# Using Single Protein/Ligand Binding Models to Predict Active Ligands for Unseen Proteins

**DOI:** 10.1101/2020.08.02.233155

**Authors:** Vikram Sundar, Lucy Colwell

## Abstract

Machine learning models that predict which small molecule ligands bind a single protein target report high levels of accuracy for held-out test data. An important challenge is to extrapolate and make accurate predictions for new protein targets. Improvements in drug-target interaction (DTI) models that address this challenge would have significant impact on drug discovery by eliminating the need for high-throughput screening experiments against new protein targets. Here we propose a data augmentation strategy that addresses this challenge to enable accurate prediction in cases where no experimental data is available. To proceed, we first build single protein-ligand binding models and use these models to predict whether additional ligands bind to each protein. We then use these predictions to augment the experimental data, train standard DTI models, and predict interactions between unseen test proteins and ligands. This approach achieves Area Under the Receiver Operator Characteristic (AUC) > 0.9 consistently on test sets consisting exclusively of proteins and ligands for which the model is given no experimental data. We verify that performance improvements extend to held-out test proteins distant from the training set. Our data augmentation framework can be applied to any DTI model, and enhances performance on a range of simple models.

## Supplementary material for "Using Single Protein/Ligand Binding Models to Predict Active Ligands for Unseen Proteins": Code and dataset: codes_GPCR.txt

```
1785
4015
4315
2107
2373
4792
226
2001
216
211
1898
225
274
4777
1821
2069
5071
251
217
5113
3819
3710
218
236
1833
1836
237
234
231
250
4607
249
227
2014
210
1798
264
245
2035
3911
255
256
223
232
229
1867
1942
1916
213
246
2056
219
1850
252
2514
3772
5137
2888
2736
3227
1941
214
1983
1805
224
1875
3426
3371
3155
4029
1945
233
4398
2123
4714
1889
1790
4330
4427
1811
1881
1987
1995
3759
1917
1804
2028
1792
1810
1901
298
```
