## Supplementary material for "Using Single Protein/Ligand Binding Models to Predict Active Ligands for Unseen Proteins": Code and dataset: codes_IonChannel.txt

```
4051
1882
2492
1962
4956
3026
5112
2009
4016
3190
1918
3683
2015
1904
1899
2309
4633
4306
240
1886
4305
2476
2998
4805
4403
4187
2072
1980
4296
5451
1791
1903
222
238
228
4478
1940
3805
1919
1859
```
