## Supplementary material for "Using Single Protein/Ligand Binding Models to Predict Active Ligands for Unseen Proteins": Code and dataset: codes_Kinase.txt

```
301
331
4036
2508
3055
3116
3476
260
1844
203
2068
1824
3009
5469
3982
3650
2742
4142
3973
1868
1974
1955
1862
1841
3234
1957
1991
1981
2959
2835
2971
2148
279
1936
258
3905
3717
2689
3797
2815
2007
1913
4045
4040
3385
2276
3961
4179
2637
2939
3587
2964
2695
4674
267
4128
4439
3553
2073
2803
3529
308
```
