## Supplementary material for "Using Single Protein/Ligand Binding Models to Predict Active Ligands for Unseen Proteins": Code and dataset: codes_NR.txt

```
206
242
3429
3751
4245
2034
1871
1994
208
239
235
2055
2008
2003
2061
1870
2004
1977
3401
5503
2047
```
