## Supplementary material for "Using Single Protein/Ligand Binding Models to Predict Active Ligands for Unseen Proteins": Code and dataset: codes_OtherEnzyme.txt

```
3969
4068
3589
2231
3356
4878
5282
3622
3397
289
340
1908
2722
3522
1978
2447
1808
202
1966
3623
284
2664
248
204
3991
2016
244
3577
2820
1935
1782
1902
1900
3510
3687
215
2903
2457
2608
3351
402
4829
4235
3181
2099
1822
2002
3912
2319
2000
4835
2127
3590
4618
1951
2039
220
1944
2439
3959
4338
2611
2717
2652
290
254
275
291
288
3012
3535
3267
4426
3474
3816
1873
3286
2536
2734
1801
2392
1949
4657
2335
3202
4444
221
230
2568
3526
1914
286
2782
2275
1856
3018
2916
1781
1952
1929
261
205
3729
4789
3025
2326
3594
3242
4801
4465
1827
2074
4793
```
