## Supplementary material for "Using Single Protein/Ligand Binding Models to Predict Active Ligands for Unseen Proteins": Code and dataset: CHEMBL203 (part 1 of 3)

```
Cc1cc(c(c(c1)C)[C@@H](C/C(=N\NC(=O)N)/c2cccs2)C(C#N)C#N)C C04955856
Cc1ccc(cc1)c2nnc(n2N)SCC(=O)N[C@@H](C)c3ccccc3Cl C06058179
Cc1ccc(cc1)c2nnc(n2N)SCC(=O)N[C@H](C)c3ccccc3Cl C06058181
CCn1c(nnc1SCC(=O)Nc2cccc(c2C)C)c3ccccc3N C01364513
CCOc1ccc(cc1)N2[C@H](Nc3ccccc3C2=O)c4ccc(c(c4)O)O C07884043
C[C@H]1CCCC[C@H]1NC(=O)CNC(=O)CNC(=O)c2ccc(cc2Cl)Cl C08277376
C[C@@H](c1ccc2ccccc2c1)NC(=O)CSc3nnc(n3N)c4cccs4 C11591727
c1ccc(cc1)c2csc3c2c(nc(n3)SCC(=O)NCc4ccco4)N C12325049
CCOC(=O)c1c(c(sc1NC(=O)c2c(c3c(cc(nc3s2)C)C)N)C)C C13281321
c1ccc(c(c1)C(=O)NCCc2c[nH]c3c2cc(cc3)Cl)NC(=O)c4ccco4 C13691153
CCc1ccccc1NC(=O)COC(=O)c2c(c3c(cc(nc3s2)C)C)N C14151958
Cc1cc(nc2c1cccc2)S[C@@H](C)C(=O)Nc3ccc4c(c3)[nH]c(=O)[nH]4 C16774869
CC(C)(C)c1nnc(n1N)SCCC(=O)Nc2cc(ccc2Cl)Cl C20842037
COc1ccccc1/C=C/C=N/NC(=O)c2c(c(c(c(n2)Cl)Cl)N)Cl C20933388
C/C(=N\Nc1nnc(n1N)SCc2ccc(cc2)Cl)/c3cccs3 C21325218
Cn1c2ccccc2c(c1c3ccccc3)C(=O)CSc4[nH]c(=O)cc(n4)N C06566752
Cc1ccc(c(c1)C)[C@@H](C(=O)NC2CCCCC2)N(C)C(=O)c3cccc(c3O)O C36531256
CC1=C([C@H](N2C(=[NH+]1)N=C([N-]2)SCc3ccccc3)c4ccccc4Cl)C(=O)N C04574838
Cc1ccc2c(c1)[nH]c(n2)SCC(=O)N[C@H](C)C3=CNN([C@@H]3C)c4ccccc4 C39379849
c1cc(ccc1c2ccc(o2)C(=O)Nc3cc(ccc3N4CCCCC4)C(=O)N)F C39559387
Cc1ccc(cc1)N2[C@H](NN[C@@H]2SCc3[nH]c4ccccc4n3)c5ccccn5 C39584158
CC(C)[C@@H](C(=O)NC1CCCCCCC1)Sc2nnc(n2N)C(F)(F)F C42944088
CC(C)C(=O)Nc1ccc(cc1)NC(=O)NC[C@H]2CCN(C2)c3ccccc3 C43673585
c1ccc(cc1)c2cc([nH]n2)C(=O)NCC3CCC(CC3)c4[nH]c5ccccc5n4 C44442039
Cc1ccc(c(c1)OCC(=O)NNC(=O)N[C@@H]2CCC[C@@H](C2)C(F)(F)F)C C45440222
Cc1ccc(cc1C)OCC(=O)NNC(=O)N[C@@H]2CCC[C@@H](C2)C(F)(F)F C45440226
Cc1cc(ccc1NC(=O)NCc2ccccc2OC3CCCC3)C(=O)NC C47541419
C[C@@H](c1cc2ccccc2o1)NC(=O)Nc3ccc(c(c3)Cl)C(=O)NC4CC4 C47588792
c1ccc2c(c1)C(=O)N[C@H](C(=O)N2)CC(=O)NCCc3ccc(cc3Cl)Cl C49545664
CCOc1ccc(cc1)c2c3c([nH]n2)OC(=C([C@@H]3c4ccc(cc4)SC)C#N)N C05149615
Cc1cc(c(c(c1)c2c3c([nH]n2)C(=O)N([C@H]3c4ccc(cc4)Cl)CCCO)O)C C05343437
Cc1cc(ccc1N[C@H](C)C(=O)NC(=O)Nc2ccccc2)N3CCSCC3 C51186648
Cc1cc(c(cc1C)O)c2c3c([nH]n2)C(=O)N([C@@H]3c4ccc(cc4)Cl)CCCO C04809695
Cc1ccc(cc1)c2nnc(n2N)SCC(=O)NC3(CCC3)c4ccccc4 C53405504
CC(C)[C@H](c1ccc(cc1)C(C)(C)C)NC(=O)c2ccc(o2)S(=O)(=O)N C56327178
C[C@@H](C(=O)Nc1ccccc1C(C)C)Sc2nnc(n2N)C3CCCCC3 C21665453
Cc1ccc(cc1NC(=O)[C@@H](C)Sc2nnc(n2N)c3cccs3)Cl C16790805
CCNC(=O)NNC(=O)c1c2ccccc2nc\3c1CC/C3=C\c4ccccc4 C65190087
CC(C)c1cc(c2ccccc2n1)C(=O)NNC(=O)NCCc3cccs3 C65202095
Cc1cccc(c1C)NC(=S)NNC(=O)c2ccn(n2)c3ccccc3Cl C51342302
CC[C@@H](C)c1ccc(c(c1)Br)OCc2c(c(nc(n2)N)C)C(=O)NC C66136053
CCc1ccc(cc1)C(=O)NNC(=O)NC[C@H]2CCN(C2)c3ccc(cc3)F C66343297
CCNC(=O)c1ccc(c(c1)C)NC(=O)NC[C@H]2CCN(C2)c3ccc(cc3)F C66347420
C[C@H](CC(=O)Nc1cc(c(cc1NC(=O)C)F)F)NC(=O)C2CCCCC2 C66361549
Cc1ccccc1[C@H](C#N)NC(=O)CCNC(=O)NC23CC4CC(C2)CC(C4)C3 C66398819
Cc1cc(ccc1C(=O)NC(C)C)NC(=O)N[C@H](C)c2cc3ccccc3o2 C66682834
CC[C@H](c1[nH]c2ccccc2n1)NC(=O)N[C@@H](c3ccc(cc3)F)[C@@H]4CCCO4 C67407088
CC(C)(c1ccc(cc1)Cl)NC(=O)NNC(=O)c2cn(c3c2cccc3)C C67470818
CC[C@H](C)NC(=O)c1ccc(c(c1)C)NC(=O)N(C)[C@H](C)c2cccc(c2)O C67550303
CCCC(=O)Nc1cccc(c1C)NC(=O)N[C@H]2CC(Cc3c2cc(o3)C)(C)C C67585070
C[NH+](CCNC(=S)Nc1ccc2c(c1)c(=O)n3c(n2)CCCCC3)C4CCCCC4 C03646032
CC1(CC2=C([C@H]([NH+]=C(N2)Nc3nc4ccccc4o3)c5cccc(c5)Cl)C(=O)C1)C C04814208
C[C@@H]1CCc2c(sc3c2c(=O)[nH]c(n3)[C@@H](C)[NH+]4CCN(CC4)c5ccc(cc5)O)C1 C07002773
C[C@H]1CCc2c(sc3c2c(=O)[nH]c(n3)[C@H](C)[NH+]4CCN(CC4)c5ccc(cc5)O)C1 C07002777
CSCC[C@H]1[C@@H]2[C@@H](C(=O)N(C2=O)c3ccc4ccccc4c3)[C@@]5([NH2+]1)c6ccccc6NC5=O C08789550
C[NH+]1CCc2c(sc3c2C(=N[C@@H](N3)c4ccc(cc4)OC(=O)c5cccs5)O)C1 C08838279
c1ccc(cc1)S(=O)(=O)N[C@H]2Cc3ccccc3[C@@H]2[NH2+]Cc4ccc5c(c4)OCO5 C09508697
C[C@@H]1CC(=O)Nc2ccccc2N1C(=O)C[NH+](C)CC(=O)Nc3ccc(c(c3F)F)F C11068527
CC(C)COC(=O)c1c(c2c3c(c([nH+]c2s1)N4CCOCC4)COC(C3)(C)C)N C12437139
CN(C)S(=O)(=O)Nc1ccc(cc1)N2CCC(CC2)[NH2+]Cc3ccc(s3)Cl C12452606
Cc1c(oc2c1cc3c(c(c(=O)oc3c2C)CC(=O)NC4CC([NH2+]C(C4)(C)C)(C)C)C)C C12882862
C[C@@]1(C(=O)N(C(=O)N1)C[NH+]2CCN(CC2)c3ccccc3O)c4ccc5ccccc5c4 C09208669
C[C@]1(C(=O)N(C(=O)N1)C[NH+]2CCN(CC2)c3ccccc3O)c4ccc5ccccc5c4 C09208673
c1cc(ccc1c2ccnc(n2)N)N3CCN(CC3)c4c(cc(c[nH+]4)C(F)(F)F)Cl C08733716
Cn1c2c(c(n1)C(=O)N3CCCCCC3)C[C@H](CC2)[NH2+]CCc4c[nH]c5c4cccc5 C14733283
C[C@@H]1CN(C[C@@H](O1)C)C(=O)c2cc(cc(c2)NC(=O)C)C[NH2+]CCC3=C(CCCC3(C)C)C C14998400
CCCCc1[nH]c(c([nH+]1)CN2CCc3c(nc([nH]c3=O)N4CCC(CC4)C)C2)Cl C19502323
CCOc1ccccc1[C@@H]2C(=C3[NH+]=C(c4ccccc4N3C5=C2C(=O)CC(C5)(C)C)N)C#N C03654532
C[NH+]1CCc2c(sc3c2C(=O)N[C@H](N3)c4ccc(cc4)OC(=O)c5ccccc5)C1 C20079954
c1c2cc3c(cc2nc(c1C[NH2+]CCC4=CCCCC4)N5CCC[C@@H](C5)CO)OCO3 C14885808
C[NH+]1CCc2c(sc3c2C(=O)N[C@@H](N3)c4ccc(o4)c5ccc(c(c5)Cl)OC)C1 C22078650
Cc1cccc(c1NC(=O)C[NH+](C)[C@@H](C)c2[nH]c(=O)c3c4c(sc3n2)C[C@@H](CC4)C)C C31114752
Cc1ccc2c(c1)[nH]c([nH+]2)N3CCC(CC3)C(=O)N[C@@H](C)c4ccc5c(c4)OCCO5 C33070922
Cc1ccc(c(c1)c2csc3c2c(=O)[nH]c(n3)C[NH+](Cc4ccco4)C[C@@H](C)O)C C36207086
Cc1c2cc3c(cc2oc(=O)c1CCC(=O)NCCc4c[nH+]c[nH]4)oc5c3CCCC5 C09059770
CCCCOC(=O)c1c(c2c3c(c([nH+]c2s1)N4CCOCC4)COC(C3)(C)C)N C13142499
Cc1c(c(=O)oc2c1cc(c(c2)OCC(=O)NC3CC([NH2+]C(C3)(C)C)(C)C)Cl)C C06660208
c1cc(oc1)[C@H](CNC(=O)NCc2cccs2)[NH+]3CCN(CC3)c4ccc(cc4)F C38598012
CN1[C@@H]([NH+]=N[C@@H]1SCc2[nH]c(=O)c3ccccc3n2)c4cc(ccc4O)Br C38787492
CCOC(=O)c1c2c(sc1NC(=O)c3ccc4c(c3)nccn4)C([NH2+]C(C2)(C)C)(C)C C38806383
c1ccc(c(c1)/C=N/[NH+]=C(\N)/S[C@H]2CC(=O)N(C2=O)c3cc(ccc3Cl)Cl)Cl C17969648
Cc1ccc(c(c1)C)NC(=O)[C@@H](C)[NH+]2CCC(CC2)NS(=O)(=O)c3ccc(cc3)F C29935434
C[C@H]1C[C@@]2(CC(C1)(C)C)C(=O)N(C(=O)N2)CC(=O)NC3CC[NH+](CC3)CC4CCCC4 C60186149
C[C@@H]1C[C@@]2(CC(C1)(C)C)C(=O)N(C(=O)N2)CC(=O)NC3CC[NH+](CC3)CC4CCCC4 C60186153
c1ccc2c(c1)cccc2/C=N/NC(=O)[C@H](CC3=c4ccccc4=[NH+]C3)NC(=O)c5cccs5 C63266683
C[C@@H](CC1=c2ccccc2=[NH+]C1)NC(=O)/C=C\3/CS[C@@H](N3)c4ccc(c(c4)OC)OC C63280092
C[C@@H](CC1=c2ccccc2=[NH+]C1)NC(=O)/C=C\3/CS[C@H](N3)c4ccc(c(c4)OC)OC C63280094
CC[NH+]1CCC2=c3ccccc3=[NH+][C@@H]2[C@@H]1c4c([nH]c(=O)n(c4=O)c5cc(cc(c5)C)C)[O-] C63384074
CC[NH+]1CCC2=c3ccccc3=[NH+][C@H]2[C@@H]1c4c([nH]c(=O)n(c4=O)CCC5=CCCCC5)[O-] C63384315
C[C@@H]1c2cc(c(cc2OC(=O)[C@H]1CC(=O)NCCC3=c4cc(ccc4=[NH+]C3)F)O)Cl C63485997
CC[C@@H](C)NC(=O)Nc1cc(cc2=C([C@@H]([NH+]=c21)C(=O)N3CCOCC3)c4ccccc4)C C63746675
c1ccc2=[NH+]CC(=c2c1)C(=O)NNC(=O)c3c4c(n(n3)c5ccc(cc5)F)CCCCC4 C63908658
Cc1ccc(cc1)Cn2c(=O)c3ccc(cc3[nH]c2=O)[C@@H]4[NH+]=C(NO4)c5cccc(c5)C C64392204
Cc1ccc(cc1)Cn2c(=O)c3ccc(cc3[nH]c2=O)[C@H]4[NH+]=C(NO4)c5cccc(c5)C C64392205
Cc1cc(c2c(c1)OC(=O)[C@@H]([C@@H]2C)CC(=O)NCCC3=c4cc(ccc4=[NH+]C3)Cl)O C64600387
CCN1CC(=C(c2c1[nH+]c(cc2)C)[O-])C(=O)Nc3nc(cs3)C4=c5ccccc5=[NH+]C4 C64672744
c1cc(ccc1CNC2=[NH+]CCNC23CCN(CC3)S(=O)(=O)c4ccc(cc4)F)C(F)(F)F C65074638
Cc1ccccc1CNC2=[NH+]CCNC23CCN(CC3)S(=O)(=O)c4ccc(cc4)Cl C65074705
Cc1ccccc1S(=O)(=O)N2CCC3(CC2)C(=[NH+]CCN3)NCc4ccc(cc4)Cl C65074734
CC[NH+]1CCC2(CC1)N[C@@H](CC(=N2)c3ccc(cc3)OCC)c4cccc(c4O)OCC C65298388
CC1(CNC(=[NH+]C1)[C@@H](c2ccccc2)Oc3ccc(cc3)Cl)C C05963664
Cc1cc2c(cc1Cl)c(cc(=O)o2)C[NH2+][C@H]3CCCC[C@@H]3C C06552422
Cc1cc2c(cc1Cl)c(cc(=O)o2)C[NH2+][C@@H]3CCCC[C@H]3C C06552423
CCc1ccc2c(cc(=O)oc2c1)C[NH2+][C@H](c3ccccc3)c4ccco4 C07647912
CC(C)(C)C(=O)N[C@@H](C(Cl)(Cl)Cl)[NH+]1CCCCCC1 C00339952
Cc1ccc(cc1)[C@@H](c2ccc(cc2)OC(C)C)[NH2+][C@H]3CCOC(C3)(C)C C08990694
CC1(CCCC([NH+]1C[C@H](COCC23CC4CC(C2)CC(C4)C3)O)(C)C)C C10383802
Cc1cc2c(cc1C[NH2+]C3(CCC3)c4ccc(cc4)Cl)OCO2 C12361785
Cc1ccc(cc1)Cn2c(c(c(n2)C)C[NH2+][C@H](C)c3ccc(cc3)Cl)C C17315218
CCc1ccc2c(cc(=O)oc2c1)C[NH2+][C@H]3CCC[C@H]([C@@H]3C)C C18938248
CCCC[NH2+][C@@H]1c2ccccc2C(=O)N1[C@H]3CCC[C@H]([C@@H]3C)C C19798455
CCOc1ccc(cc1)C2=N[NH+]=C(Nc3c2cc(cc3)C)c4ccncc4 C06600845
C[C@@H]1CCC[C@H]([C@H]1C)[NH2+][C@H]2c3ccccc3C(=O)N2CCC(C)C C20123504
C[C@@H]1CCC[C@H]([C@H]1C)[NH2+][C@@H]2c3ccccc3C(=O)N2CCC(C)C C20123506
CCC[C@H](C)NC(=O)C[NH+]1CCc2c(ccs2)[C@@H]1c3cccs3 C24348526
CN(C)c1ccc(cc1)/C=N/[NH+]=C\2/c3cccc4c3c(ccc4)N2 C06180650
C1CCC(CC1)C2(OC[C@H](O2)[C@@H]3CCCC[NH2+]3)C4CCCCC4 C02036997
Cc1ccc(cc1)[C@H]2C[NH2+]C[C@@H]2CN(C3CCCCC3)C(=O)C(C)C C34740235
CCC[NH2+][C@H](c1cc2c(cc1Cl)OCCCO2)C(C)(C)C C35584662
C1CCCCCC(CCCCC1)[NH2+]C2CCS(=O)(=O)CC2 C36331224
Cc1ccc(cc1)[C@H]2c3cccn3CCC[NH+]2Cc4cc(ccc4O)Cl C36347273
CC(C)(C)CC(C)(C)[NH2+]Cc1cc2c(c(c1)Br)OCCO2 C37100751
C[C@H](c1cccc(c1)[N+](=O)[O-])[NH2+]Cc2cccc(c2Cl)Cl C37775552
c1ccc2c(c1)cc(o2)C3=C4CCCC[NH+]=C4N(N3)c5ccccc5F C03696946
CCCC1=NC2=C([C@@H]3C1=c4ccccc4=[NH+]3)/C(=N/O)/CC(C2)(C)C C38549498
Cc1ccc(cc1)C2=NC(=CC3=c4ccccc4=[NH+][C@@H]32)C(=O)NCCC(C)C C38564980
C[NH+](C)[C@@H](CNC(=O)C1(CCCC1)c2ccc(cc2)Cl)c3cccs3 C38629058
c1ccc2c(c1)ccc([nH+]2)N/N=C/3\c4cccc5c4c(ccc5)C3=O C45330730
CCc1ccc(cc1)[C@H]2C[C@@H](Nc3n2c4ccccc4[nH+]3)c5ccc(cc5)F C05459053
c1ccc(cc1)[C@H]2C[C@@H](n3c4ccccc4[nH+]c3N2)c5ccc(cc5)Cl C05459213
Cc1cccc(c1)[C@H]2C[C@H](Nc3n2c4ccccc4[nH+]3)c5ccccc5 C05460562
c1ccc(cc1)[C@H]2C[C@@H](Nc3n2c4ccccc4[nH+]3)c5ccccc5Cl C05461689
c1cc[nH+]c(c1)N2CCN(CC2)[C@@H]\3CCCCCCCCCC/C3=N\O C05605184
CCCCn1c2ccccc2[nH+]c1/N=C/c3c4ccccc4ccc3O C04663459
C[C@@H]1CCC[C@H](N1/C(=[NH+]\C2CCCCC2)/Nc3ccc(cc3)Cl)C C15782952
Cc1ccc(c(c1)Br)OCc2c(cco2)C[NH2+]C(C)(C)C C52692731
CCC[C@@]1(CC[NH2+]C1)c2nc3cc(ccc3n2CCC)Br C62915026
C[C@H]1C[C@@H](C[NH+](C1)Cc2c(ccc3c2onc3Cc4ccccc4F)O)C C41583814
Cc1c2ccc(c(c2oc(=O)c1c3ccccc3)C[NH+]4C[C@@H](C[C@H](C4)C)C)O C41583845
Cc1ccc(c(c1)C)/N=C\2/NC(=O)/C(=C/C3=c4ccccc4=[NH+]C3)/S2 C38613147
C[C@@H](CC(C)C)N(C)C(=O)NC1CC[NH+](CC1)CC2CCCC2 C63407637
C[C@@H]1C(=c2ccccc2=[NH+]1)SCCNC(=O)c3ccc(cc3Cl)Cl C63437496
C[C@@H]1C(=c2ccccc2=[NH+]1)SCCNC(=O)c3ccc(cc3)C(C)(C)C C63437505
Cc1ccc2=[NH+][C@@H]3[C@H](CCCC3=c2c1)Nc4cccc(c4)C(=O)C C63489535
Cc1ccccc1c2nc(on2)C[NH2+][C@@H](c3ccccc3)C(C)(C)C C63550516
Cc1ccc(cc1)[C@@H]2[C@H]3C(=c4ccccc4=[NH+]3)CCN2C(=O)NCCC(C)C C63571690
Cc1ccc(cc1C)/N=C/2\NC(=O)/C(=C/C3=c4ccccc4=[NH+]C3)/S2 C38958838
Cc1ccc(cc1)S(=O)(=O)Nc2ccc(cc2)[C@@H]3C=c4cc(ccc4=[NH+]3)F C63627424
c1ccc(cc1)[C@H](c2ccco2)[NH2+]Cc3csc(n3)c4cccs4 C67132943
CCc1ccc(cc1)[C@@H](C(C)C)[NH2+]Cc2cc(=O)n3cc(ccc3n2)C C07872638
CC(C)c1ccc(cc1)[C@H]2c3cc4c(cc3OC(=C2C#N)N)OCO4 C00203556
Cc1cccc(c1O)C(=O)N2[C@@]([C@H]3CCCCC3=N2)(C(F)(F)F)O C00352141
Cc1cccc(c1O)C(=O)N2[C@@]([C@H]3CCCCCC3=N2)(C(F)(F)F)O C00706744
Cc1cccc2c1[nH]c(c2CCN3C(=O)OC4([C@@]3(C)O)CCCCC4)C C01445805
c1cc(ccc1c2ccc(o2)C(=O)c3cc4c(cc3N)OCCO4)Cl C04245239
Cc1cccc(c1O)C(=O)N2[C@@](CC(=N2)C(F)(F)F)(C(C)(C)C)O C00279577
c1ccc2c(c1)ccc(c2O)/C=N/NC(=O)c3ccc(o3)Br C02794930
Cc1ccc2c(cc(=O)oc2c1)CSc3nc(c4ccsc4n3)N C09743697
Cc1c(c2ccccc2[nH]1)/C=N/NC(=O)c3cn(c4c3cccc4)C C06571251
c1ccc-2c(c1)CCc3c2[nH]nc3C(=O)N/N=C/c4ccccc4Cl C05296778
Cc1ccc(cc1F)NC(=O)Nc2c(c(nn2C)C)C3=CCCCC3 C13365755
Cc1c(c2c(c(c1O)C)CC[C@](O2)(C)C(=O)Nc3ccccn3)C C13651306
c1cc(ccc1[C@H]2[C@@H]3CC=C[C@@H]3c4cc(cc(c4N2)O)[N+](=O)[O-])F C14549631
c1ccc(c(c1)NC(=O)c2c3c(n(n2)c4ccc(cc4)F)CCCC3)O C14780089
CCCc1nnc2n1nc(s2)c3cc(cc(c3N)Cl)Cl C15423926
c1cc(ccc1[C@@H]2[C@@H]3CC=C[C@H]3c4c(ccc(c4N2)F)[N+](=O)[O-])O C20679578
c1ccc(c(c1)[C@@H]2[C@@H]3CC=C[C@H]3c4c(ccc(c4N2)O)[N+](=O)[O-])Cl C20700245
Cc1cc(c2c(c1)[C@H]3C=CC[C@@H]3[C@H](N2)c4cc(ccc4O)[N+](=O)[O-])C C20708867
Cc1ccccc1[C@@H]2[C@@H]3CC=C[C@H]3c4cc(cc(c4N2)O)[N+](=O)[O-] C20714125
c1ccc2c(c1)c(c[nH]2)[C@@H]3[C@H]4CC=C[C@H]4c5c(ccc(c5N3)F)[N+](=O)[O-] C20720020
c1ccc2c(c1)c(c[nH]2)[C@@H]3[C@H]4CC=C[C@H]4c5cccc(c5N3)[N+](=O)[O-] C20720041
CSc1ccc(cc1)[C@H]2[C@@H]3CC=C[C@@H]3c4c(ccc(c4N2)O)[N+](=O)[O-] C14551854
Cn1c2ccc(c3c2c(c(c1=O)N)-c4ccccc4C3=O)N5CCCCC5 C05091741
Cc1ccc(c(c1)C)NC(=O)NC(=O)CN2CCCc3c2c(ccc3)F C22846384
C1CCC(CC1)NC(=O)N2[C@H]3CCC[C@@H]2CC(C3)NC(=O)C4CC4 C12499559
Cc1ccc(cc1)[C@@H]2[C@H]([C@@H](SC(=C2C#N)N)c3ccccc3)[N+](=O)[O-] C04625401
c1cc(c(cc1Cl)Br)Oc2ccc(c3c2non3)N C35675863
c1cc2c(c(c1)F)N[C@H]([C@@H]3[C@@H]2C=CC3)c4cc(ccc4O)[N+](=O)[O-] C14475923
CCc1c2c(c3c(c(oc3n1)C(=O)c4ccccc4)N)CC(OC2)(C)C C00784471
CC(C)c1ccc(cc1)[C@@H]2[C@@H]3CN(CC=C3C(C(=C2C#N)N)(C#N)C#N)C C04453377
CC1=C2[C@@H](C[C@@H](CC2=O)c3ccccc3)N(N1)c4[nH]c5ccccc5n4 C39272171
c1ccc(cc1)c2ccc(cc2)[C@H]3C4=C(N=N[C@@H]4NC5=C3C(=O)CCC5)O C39358611
c1ccc(cc1)c2ccc(cc2)[C@H]3C4=C(N=N[C@H]4NC5=C3C(=O)CCC5)O C39358613
Cc1cc(ccc1N)c2nnnn2c3ccc(c(c3)C)Br C42015222
Cc1ccc(c(c1)Br)n2c(nnn2)c3cccc(c3N)C C42015259
CCc1ccccc1n2c(nnn2)c3ccc(c(c3)N)Br C42015641
C[C@@H]1CCC[C@H]([C@@H]1C)n2c(nnn2)c3ccc(c(c3)N)Br C42016659
c1cc(ccc1NC(=O)NC23CC4CC(C2)CC(C4)C3)N5CCCC5=O C43573537
C[C@@H]1CCCC[C@@H]1Cn2c(nnn2)c3cc(ccc3Br)N C45626427
Cc1ccc(c(c1)NC(=O)C2CCN(CC2)C(=O)Nc3cccs3)C C49429591
C[C@H]1CCc2c(sc3c2C(=O)N[C@@H](N3)c4ccc(cc4OC)OC)C1 C04525602
c1cc(cc(c1)I)Oc2ccc(cc2N)[N+](=O)[O-] C52841762
c1ccc2c(c1)c(c[nH]2)Cc3[nH]c(=O)c4c(csc4n3)c5ccco5 C53845101
Cc1cc(c2c(c1)-c3cc(nn3[C@@H](N2)c4ccc(cc4OC)O)C)C C00382416
Cc1ccc\2c(c1C)NC(=O)/C2=N\NC(=O)c3ccc(c(c3)Cl)C C59160308
Cn\1c2ccc(cc2[nH]/c1=N\C(=O)CCc3c[nH]c4c3cccc4)Cl C60211222
c1cc(cc(c1)Cl)[C@H]2[C@@H]3C(=NN=C3OC(=C2C#N)N)c4cccs4 C05409187
Cc1ccc(c(c1)NC(=O)C2=NN=C(C2)c3cc(cc(c3O)C)C)C C12475309
Cc1cc(c(cc1C)S(=O)(=O)Nc2ccc3c(c2)sc(=O)[nH]3)C C46017656
CC(C)C(=O)Nc1ccc(cc1)c2[nH]c(=O)c3c4c(sc3n2)CCC4 C55493865
CC1=C([C@H](NC(=O)N1)c2ccc(cc2)F)C(=O)c3ccccc3 C00373854
CN(C)c1ccc(cc1)c2c3c(c(c(c2C#N)N)C#N)CCCC3 C04889004
c1cc(ccc1N2C=NC(=NC23CCCCC3)N)Br C03953782
C[C@H]1CCc2c(sc(c2C(=O)NC)NC(=O)c3ccccc3F)C1 C05055617
c1ccc2c(c1)c(c(s2)C(=O)NNC(=O)c3cccs3)Cl C00587022
c1ccc2cc(ccc2c1)C(=O)N3c4ccccc4C[C@@H]3C(=O)N C10255699
CCC1CCC2(CC1)C(=C(OC3=C2C(=O)CC(C3)(C)C)N)C#N C12419120
[H]/N=C\1/NC(=O)/C(=C\c2ccc(o2)c3cccc(c3Cl)Cl)/S1 C13372435
C[C@H]1CCc2c(sc3c2[C@H](CC(=O)N3)c4ccc(c(c4)OC)O)C1 C15085169
C[C@@H]1CCc2c(sc3c2[C@H](CC(=O)N3)c4ccc(c(c4)OC)O)C1 C15085173
c1ccc2c(c1)CCN(C2)Cc3c(c(on3)N)c4ccc(cc4)Cl C19821947
Cc1ccc(c(c1)Br)Oc2cc3c(cc2N)OCCO3 C20077787
CC(C)[C@H]1C(=O)N(c2cc(ccc2O1)N)Cc3ccc(cc3)Cl C20276429
c1cc(oc1)c2cc(nc3c2c(c(s3)C#N)N)C(F)(F)F C20328929
Cc1cccc(c1)/C=C/2\C(=O)N(c3ccc(cc3O2)N)CC(=C)C C20339825
Cc1ccc(o1)C2=NN[C@@H](C2)c3cc(ccc3O)Br C20390606
CSc1ccc(cc1)c2c3c(nc(n2)N)-c4ccccc4C3=O C20798088
c1ccc2c(c1)NC[C@@H](O2)C(=O)Nc3ccc(cc3Cl)Cl C21789194
c1ccc2c(c1)C(=O)N(C2=O)c3ccc(cc3)c4ccc(cc4)N C22073618
C[C@H]1CCc2c(sc3c2c(nc(n3)SCC(=O)C)N)C1 C22574467
c1ccc(c(c1)NC(=O)Nc2c(c3c(s2)CCC3)C#N)Cl C28225739
C[C@H]1[C@H](SC(=C1C#N)NC(=O)Nc2ccc(cc2)Cl)C C28579310
CC(C)(C)[NH+]1C[C@H]2CCC[C@@]3(C1)C2=NC4(CCCCC4)NC3=O C34856464
C[C@H]1CC=C2[C@@H](C1)[C@@H](C(C(=C2C#N)N)(C#N)C#N)[C@@H]3CCCC=C3 C06381984
C[C@H]1CCc2c(sc3c2c(nc(n3)Cl)NC[C@H](C)O)C1 C36278095
Cc1c(cco1)c2cc(n(n2)c3ccc(cc3Cl)Cl)N C37291300
Cc1nc2c(c(cs2)c3ccc(cc3)C(C)(C)C)c(=O)n1N C00087485
c1ccc(cc1)[C@@H]2C(=C(N3c4ccccc4SC3=C2C#N)N)C#N C00495252
[H]/N=C/1\N=C/C(=N\Nc2c(cc(cc2Cl)Cl)Cl)/S1 C06189026
Cc1c(nnc(c1C(=S)N)O[C@H]2C[C@H](CC(C2)(C)C)C)C C40291437
Cc1cccc(c1C)NC(=O)c2cc3cc(cc(c3[nH]c2=O)C)C C40641649
Cc1cc(cc(c1C)N)S(=O)(=O)N(C)[C@@H]2CCCC[C@@H]2C C42269841
C[C@@H]1CCCC[C@@H]1NC(=O)C(=O)Nc2cccc3c2CCCC3 C48689328
Cc1c(n(c2c1c(nc(n2)C)N)[C@@H](C)c3ccc(s3)Cl)C C49146912
Cc1ccc(cc1N)S(=O)(=O)N2CCC(CC2)C(C)(C)C C50346304
C[C@@H]1c2ccccc2S[C@@H]1C(=O)N=c3[nH]c4ccccc4[nH]3 C39446759
c1cc(ccc1c2nc(no2)c3ccc(s3)Br)N C53993849
c1cc(sc1)[C@@H](c2ccc(cc2)F)NC(=O)N3CCC[C@@H](C3)O C53997371
Cc1cc(c(c(c1)C2=NN[C@@H](C2)c3ccc(o3)Br)O)C C04423351
Cc1c(sc2c1c(nc(n2)CSc3c(cccn3)Cl)N)C C11034047
Cc1ccc(o1)c2c(c(on2)N)c3ccccc3Br C55334387
Cc1ccc(c(c1)[C@H]2C(=C(NC(=O)N2)C)C(=O)c3ccccc3)C C05866963
C[C@H]1CCCC[C@@H]1N(C)S(=O)(=O)c2cc(ccc2N)Cl C42269923
C[C@@H]1C[C@@H](CN(C1)C(=O)c2c(nc(s2)N)c3ccccc3)C C31972485
C/C(=N\NC(=O)C)/c1ccc2c(c1)[C@@H]3C=CC[C@@H]3[C@@H](N2)c4ccccc4 C58917370
C[C@H]1CCc2c(sc3c2c(=O)[nH]c(n3)c4ccc(cc4)O)C1 C46438340
c1cc(c(cc1c2c(noc2N)[C@H]3CCCOC3)Cl)Cl C62238226
Cc1ccc(c(c1)C)C[C@@H]2C(=O)N(c3cc(ccc3O2)N)C(C)C C62496582
C[C@H]1CCc2c(sc3c2C(=O)N[C@H](N3)c4ccc(cc4)N(C)C)C1 C02492909
c1c(cnc(n1)NC2[C@@H]3CCC[C@H]2C[NH+](C3)C4CC4)Br C67369339
Cc1c(c(on1)C)S(=O)(=O)Nc2ccc(cc2)n3c(cc(n3)C(F)(F)F)c4cccs4 C01032419
Cc1c(c(=O)n(n1C)c2ccccc2)NC(=O)CSc3c4c5c(sc4ncn3)C[C@H](CC5)C C01017574
CC(=O)[C@H]1[C@H]([C@@]2(c3ccccc3NC2=O)[C@H]4N1c5ccccc5C=C4)C(=O)c6ccc(c(c6)OC)OC C09086418
C[C@H]1Cc2cc(ccc2N1C(=O)C)S(=O)(=O)NCC3CCC(CC3)C(=O)N4CCc5c4cccc5 C09430597
Cc1cc(c(n1c2ccccc2)C)C3=NN=C(SC3)Nc4cccc(c4)S(=O)(=O)N(C)C C09492492
C[C@@H]1CCc2c(sc(c2C(=O)OC)NC(=O)[C@H]3CCCN3S(=O)(=O)c4cccs4)C1 C09505935
C[C@H]1CCc2c(sc(c2C(=O)OC)NC(=O)[C@H]3CCCN3S(=O)(=O)c4cccs4)C1 C09505937
Cc1ccc(cc1)n2c(=O)c3c(nc2SCC(=O)Nc4ccc5c(c4)OCCO5)C[C@H](S3)C C09560154
CCN1C[C@@H](Oc2c1cccc2)CN(C)C(=O)CCc3[nH]c(=O)c4c5c(sc4n3)CCCC5 C09933164
Cc1ccc2c(cc(=O)oc2c1)CC(=O)N3CCC4(CC[C@@H](O4)CNC(=O)c5ccccc5F)CC3 C12183729
Cc1c(c(c(c(c1C)C)S(=O)(=O)N2CCN(CC2)C(=O)CNC(=O)C3CCCCC3)C)C C12908521
Cc1nc(cn1C)S(=O)(=O)Nc2ccc(cc2)n3c(cc(n3)C(F)(F)F)c4cccs4 C01032422
Cc1ccccc1NS(=O)(=O)c2c(c3c(s2)CN(CC3)C(=O)C4CCCC4)C(=O)OC C12246711
Cc1ccc(cc1)n2c3c(cn2)c(=O)n4c(n3)SC[C@@H]4CC(=O)Nc5ccccc5SC C14015258
c1cc(ccc1NC(=O)[C@@H]2CCCN2C(=O)C34CC5CC(C3)CC(C5)C4)S(=O)(=O)N6CCCCC6 C14829959
CCC[C@@]1(C(=O)N(C(=O)N1)C[C@H]2CCCO2)C3CCN(CC3)C(=O)c4cccc5c4cccc5 C14878995
Cc1c2ccc(cc2nc(n1)N3CCC(CC3)C(=O)NC[C@H]4C[C@H]5C=C[C@@H]4C56CC6)S(=O)(=O)C C14880237
Cc1cc(=O)c(c2n1-c3ccccc3S[C@H](C2)c4ccc5c(c4)OCO5)C(=O)N[C@@H](C)COC C14887424
Cn1cccc1C(=O)NC(=O)CSc2nc3c(c4c(s3)CCCC4)c(=O)n2c5ccccc5 C16208495
Cc1ccc2cc(c(=O)[nH]c2c1C)[C@H](c3nnnn3Cc4ccc(cc4)F)N5CCc6ccccc6C5 C19234228
Cc1cc(c2c(c1)cc(c(=O)[nH]2)[C@H](c3nnnn3Cc4ccc(cc4)F)N5CCc6ccccc6C5)C C19568197
Cc1ccc(cc1)S(=O)(=O)N2CC(=O)N([C@](C2)(C)C(=O)NC3CCCC3)c4ccc(c(c4)F)C C20864025
CC1=C(C2(CCN(CC2)S(=O)(=O)c3cccs3)OC1=O)C(=O)NCc4ccc(cc4)Cl C20981126
C[C@H](c1ccc2c(c1)OCCO2)NC(=O)CSc3nc4ccccc4c(=O)n3C5CCCC5 C21264217
Cc1ccc(cc1Cl)N2C[C@@H](CC2=O)C(=O)Nc3ccc(cc3)S(=O)(=O)N4CCCCC4 C21348923
Cc1ccc(cc1Cl)N2C[C@H](CC2=O)C(=O)Nc3ccc(cc3)S(=O)(=O)N4CCCCCC4 C21349003
C[C@@H]1CCc2ccccc2N1C(=O)COC(=O)c3c4c(sc3NC(=O)c5ccco5)CCC4 C22066159
Cc1c(n(c(c1C#N)NC(=O)CSc2nnc(n2C)c3cccs3)c4ccc(cc4)F)C C22188222
C[C@H](C(=O)N1CC(=O)Nc2c1ccc(c2)C(F)(F)F)OC(=O)c3c(ccs3)n4cccc4 C22888459
CC[C@@]1(C(=O)N(C(=O)N1)CC(=O)N2/C(=N/Cc3ccccc3)/SCC2(C)C)c4ccccc4 C24017557
C[C@H]1CCc2c(sc(c2C(=O)OC)NC(=O)CSc3nc4ccsc4c(=O)n3C)C1 C26103999
Cc1ccc(s1)S(=O)(=O)N2CCC[C@H](C2)C(=O)Nc3nc(cs3)c4ccc5c(c4)CCO5 C28350737
CC[C@H](C12CC3CC(C1)CC(C3)C2)NC(=O)[C@H]4CCCN(C4)S(=O)(=O)c5cnn(c5C)C C28632022
c1cc2c(cc1/C=C\3/C(=O)N(C(=O)S3)CCNC(=O)C45C[C@H]6C[C@@H](C4)CC(C6)(C5)Cl)OCO2 C14719204
c1ccc(c(c1)CN2CCCN(C2=O)c3ccc(cc3)NS(=O)(=O)c4ccc(cc4)F)C#N C35916135
C[C@@H]1C(=O)[C@@]2(C(=C[C@@H]3[C@@]([C@@]2(C1=O)C(=O)OC)(CC[C@H]4[C@]3(CC[C@@H](C4(C)C)OC(=O)C)CO)C)C)C C34527611
CCOC1=C[C@@H]2C[C@@H]3CO[P@@](=O)(NN3C[C@@H]2C=C1Cc4ccccc4)S(=O)(=O)C(C)C C39469976
Cc1ccc(c(c1)N2[C@H](N=C3c4ccccc4N=C3C2=O)SCC(=O)NC[C@@H]5CCCO5)C C39701674
CCOc1cc(ccc1O)[C@H]2c3c(=O)c4cc(ccc4oc3C(=O)N2c5ccc(c(c5)Cl)OC)F C39876212
c1ccc2c(c1)CCN(C2)Cc3cc(=O)[nH]c(n3)N4CCCN(CC4)C(=O)CCC5CCCC5 C40386500
c1ccc(cc1)C(=O)c2ccccc2NC(=O)c3c4c(n(n3)[C@H]5CCS(=O)(=O)C5)CCCC4 C40987908
CC(=C)CN1c2ccccc2[C@]3(C1=O)[C@H]4[C@@H]([C@@H](N3)Cc5ccccc5)C(=O)N(C4=O)c6nccs6 C59256179
Cc1ccc(cc1Cl)N2C[C@@H](CC2=O)C(=O)Nc3ccc(cc3)S(=O)(=O)N4CCC[C@@H](C4)C C59547244
CCc1ccc(cc1)N2C[C@H](CC2=O)C(=O)Nc3ccc(cc3)S(=O)(=O)N4CCC[C@@H](C4)C C59547251
CC1=C([C@@H](C2=C(N1)CC(CC2=O)(C)C)c3coc4ccccc4c3=O)C(=O)OC[C@@H]5CCCO5 C19720110
CNS(=O)(=O)c1ccc(cc1)c2ccc(o2)/C=C(/C3=NC(=O)C4=C5CCC[C@@H]5SC4=N3)\Cl C39796063
[H]/N=C\1/C(=C\c2ccc(o2)SCc3ccc(cc3)Cl)/C(=O)N=C4N1N=C(S4)c5ccco5 C20324619
Cc1cccc(c1)CN2C(=O)c3cc(nn3C[C@@]2(C)C(=O)NCc4ccccc4C)c5ccco5 C64816370
CN1c2ccc(cc2CC1=O)S(=O)(=O)NCc3ccc4c(c3)N(CC4)C(=O)c5ccc(cc5)Cl C65002780
Cc1c(sc(n1)c2cc(c(n2C)C)S(=O)(=O)NC3CCCCCC3)C(=O)N4CCCC4 C65036380
Cc1ccc2c(c1)[C@H](N(CC(=O)N2)C(=O)c3ccc(cc3)S(=O)(=O)N(C)C)c4ccccc4 C01509805
Cc1c(sc2c1c3nnc(n3cn2)SCC(=O)Nc4c(c5c(s4)CCCC5)C#N)C C02074338
c1ccc(cc1)Oc2cccc(c2)/C=N/N3CC(=O)N4Cc5c(c6ccccc6[nH]5)C[C@@H]4C3=O C08739084
CC(=O)N1c2ccccc2NC3=C([C@H]1c4ccc(cc4)C(=O)OC)C(=O)C[C@H](C3)c5ccco5 C01069598
Cc1cc(cc(c1)n2c(=O)c3c(nc2SCC(=O)Nc4nnc(s4)C)C[C@H](S3)C)C C09276831
Cc1c2cc3c(cc2oc(=O)c1CC(=O)N[C@H]4CS(=O)(=O)C=C4)occ3c5ccc(cc5)F C09306751
C[C@@H]1CCCC[C@@H]1NC(=O)C2CCN(CC2)S(=O)(=O)c3ccc4c(c3)C(C(=O)N4C)(C)C C09405467
c1cc(ccc1C(=O)N2CCC[C@H]3[C@@H]2CCCC3)NS(=O)(=O)c4ccc5c(c4)OCCO5 C09604426
CC[C@@]1(C(=O)N(C(=O)N1)CC(=O)N2CCC[C@@H](C2)c3nc4ccccc4s3)c5ccccc5 C09866726
Cc1cc(sc1C(=O)N2CCC(CC2)C(=O)c3ccc4c(c3)OCCO4)NC(=O)C5CC5 C09991508
c1cc(cc(c1)Cl)N2CCN(CC2)C(=O)c3ccc(cc3)Cn4c(=O)c5c(ccs5)[nH]c4=O C10274377
c1ccc2c(c1)-c3c(sc(n3)NC(=O)[C@H]4CCCN(C4)S(=O)(=O)c5cccs5)CO2 C10754781
CS(=O)(=O)c1ccc(cc1)c2ccc3c(c2)C[C@@H](O3)CNC(=O)c4c5c(on4)CCCC5 C12041789
c1cc2c(cc1S(=O)(=O)N3CCC(CC3)C(=O)NC45CC6CC(C4)CC(C6)C5)OCCO2 C12637313
C[C@H](C(=O)N1c2ccccc2NC(=O)C1(C)C)Sc3nc4ccsc4c(=O)n3CC=C C12645485
c1cc(cnc1)c2csc(n2)NC(=O)[C@H]3CCCN(C3)S(=O)(=O)c4ccc(cc4)Cl C12664174
Cc1c(c(n(n1)CCC(=O)Nn2c(nc3c(c2=O)c4c(s3)C[C@@H](CC4)C)C)C)Br C02778657
C[C@]1(C(=O)N(C(=O)N1)CC(=O)N2c3ccccc3OC[C@@H]2c4ccccc4)c5ccc(cc5)F C14184899
C[C@@]1(C(=O)N(C(=O)N1)Cc2nnc(o2)c3ccc(s3)Br)c4ccc5c(c4)CCC5 C14253501
CS(=O)(=O)c1ccc2c(c1)sc(n2)NC(=O)c3c4c(n(n3)c5ccc(cc5)F)CCCC4 C14856829
CN(Cc1[nH]c(=O)c2ccccc2n1)C(=O)c3cn(nc3c4ccc(cc4)Cl)c5ccccc5 C14932715
Cc1ccc(c(c1)C)N2C(=O)CN(C[C@]2(C)C(=O)NC3CCCCCCC3)S(=O)(=O)C C15680163
[H]/N=C\1/C(=C/c2cccc(c2)OC(=O)c3cccs3)/C(=O)N=C4N1N=C(S4)C5CCCCC5 C16247577
CC1(CS(=O)(=O)N(C1=O)c2ccc(cc2)S(=O)(=O)Nc3ccc(cc3Cl)Cl)C C16676617
Cc1cc(n(n1)c2nc(cs2)c3cccs3)NC(=O)[C@@H]4CC(=O)N(C4)c5ccccc5 C17012018
Cc1ccc(c(c1)C)NC(=O)[C@@H]2CCCN(C2)C(=O)c3cnn(c3n4cccc4)c5ccccc5 C20416171
Cc1cc(ccc1N2C(=O)CN(C[C@@]2(C)C(=O)NC3CCCCCCC3)S(=O)(=O)C)F C20928154
Cc1c(c(c(c(c1C)C)S(=O)(=O)N2CCN(CC2)C(=O)c3c(c(c([nH]3)C)C(=O)C)C)C)C C23721830
CSc1nc2c(c3n1c(nn3)SCC(=O)Nc4nccs4)SC5=C(C2)CCCC5 C34788852
CN1C2=C([C@H](NC1=O)c3ccccc3C(F)(F)F)C(=O)N(C2)CC(=O)N4CCc5ccccc5C4 C34792153
Cc1cc(c2c(c1)cc(c(=O)[nH]2)[C@@H]3c4cc(c(cc4CCN3C(=O)c5ccco5)OC)OC)C C35313475
CC(=O)OCC(=O)[C@]12[C@H](C[C@@H]3[C@@]1(C[C@@H]([C@@H]4[C@@H]3C[C@@H](C5=CC(=O)C=C[C@@]45C)F)O)C)OC(O2)(C)C C35804857
C[C@H](c1[nH]c(=O)c2ccccc2n1)N3CCN(CC3)S(=O)(=O)c4ccc(c(c4)Cl)Cl C12981467
C[C@H](c1[nH]c(=O)c2ccccc2n1)N3CCN(CC3)S(=O)(=O)c4cc(ccc4Cl)Cl C12923509
CC(=O)NC1=C2c3ccccc3N([C@]24CC[C@H]1C[C@@H]4C(=O)OC)S(=O)(=O)c5ccccc5 C37625401
CC(=O)OCC(=O)[C@@]12[C@H](C[C@@H]3[C@@]1(C[C@@H]([C@@H]4[C@@H]3C[C@@H](C5=CC(=O)CC[C@@]45C)F)O)C)OC(O2)(C)C C38653473
c1ccc(cc1)Cn2c3c(c4c(c2=O)cc(cn4)S(=O)(=O)c5ccccc5)N[C@@H](CC3=O)F C39450592
c1ccc(cc1)N2/C(=N/N=C/3\NC(=O)[C@H](S3)CC(=O)c4ccc(cc4)Cl)/CSC2=O C39886349
[H]/N=C\1/C(=C/c2cc(n(c2C)c3cc(ccc3OC)C)C)/C(=O)N=C4N1N=C(S4)c5ccccc5 C09309420
Cc1c2c(cc(nc2n(n1)[C@@H]3CCS(=O)(=O)C3)c4ccccc4F)C(=O)N[C@H]5CCCC[C@@H]5C C57308110
c1cc2c(c[nH]c2nc1)S(=O)(=O)N3CCN(CC3)C(=O)c4ccc(cc4)C5CCCCC5 C59891759
Cc1cc(c(c(c1)C)S(=O)(=O)N2CCC(CC2)C(=O)Nc3nc4c(s3)C(=O)CCC4)C C60362027
c1cc(oc1)[C@@H]2C[C@H](n3c(cc(n3)C(=O)N4CCN(CC4)c5ccc(cc5)F)N2)C(F)(F)F C12850974
[H]/N=C\1/C(=C\c2cccn2c3cc(ccc3OC)Cl)/C(=O)N=C4N1N=C(S4)c5ccccc5F C32964288
[H]/N=C/1\C(=C/c2ccc(o2)SCc3ccco3)\C(=O)N=C4N1N=C(S4)c5ccccc5Cl C20238743
Cc1c(c(=O)n(n1C)c2ccccc2)N/C=C\3/c4ccccc4C(=O)N(C3=O)c5ccccc5 C13816063
COc1ccc(cc1OC)S(=O)(=O)N2CCC3(CC2)c4cccn4-c5ccc(cc5N3)F C35399313
CCNC(=O)N1CCc2c1ccc(c2)S(=O)(=O)N3CCN(CC3)c4ccc(cc4)Cl C64861339
CC1(c2c(n(c(=O)s2)CC(=O)Nc3ccccc3)S[C@H]4[C@@H]1C(=O)N(C4=O)c5ccccc5)C C15087765
c1cc(ccc1n2c(nnn2)SCC(=O)c3c(ccc4c3CC(=O)N4)Cl)Br C67225574
CC1(CC(CC([NH2+]1)(C)C)NC(=O)c2cc3cc(ccc3oc2=O)Br)C C04593585
CC1(CC2=C([C@@H]([NH+]=C(N2)Nc3nc4ccccc4o3)c5ccc(cc5)F)C(=O)C1)C C04718140
CC1(Cc2c(c([nH+]c3c2c(c(s3)C(=O)c4ccccc4)N)N5CCCC5)CO1)C C05204509
C[C@@H]1CC2=C([C@@H]([NH+]=C(N2)Nc3nc4ccccc4o3)c5cc(cc(c5)F)F)C(=O)C1 C05390562
CC1(CC2=C([C@@H](Nc3c(cc(c[nH+]3)Br)N2)c4ccc(cc4)OC)C(=O)C1)C C10494099
CC1(CC(CC([NH2+]1)(C)C)NC(=O)C2CCN(CC2)C(=O)c3ccc(cc3)Br)C C10818142
C[C@@H](c1cccs1)NC(=O)c2ccc([nH]c2=O)C[NH+]3CCC(=CC3)c4ccc(cc4)F C12001555
CCOc1cccc(c1O)C[NH2+][C@@H]2CC(Cc3c2cnn3c4ccc(cc4)C)(C)C C12208604
Cc1cc2c(cc1C)OC3(CC[NH+](CC3)C[C@H](c4cn(c5c4cccc5)C)O)C[C@H]2O C12293226
C[NH+](Cc1ccc(c(=O)[nH]1)C(=O)NCc2cc3ccccc3s2)C4CCCCC4 C14961380
Cc1c(cnn1c2ccc(cc2F)F)[C@H](C)[NH2+]Cc3c[nH]nc3c4cccc(c4)F C15069869
CN(c1ccccc1)C(=O)c2c(c3c4c(c([nH+]c3s2)N5CCCC5)CCCC4)N C15670977
Cc1cc2c(cc1Cl)[C@H](CC3(O2)CC[NH+](CC3)C[C@@H](c4ccc5c(c4)CCO5)O)O C19125698
Cn1cc(c2c1cccc2)[C@H](C[NH+]3CCC4(CC3)C[C@@H](c5ccc6ccccc6c5O4)O)O C19290372
CC[NH+]1CCc2c(sc3c2C(=N[C@@H](N3)c4ccc(o4)c5ccc(cc5)Cl)O)C1 C22635892
CC1CC[NH+](CC1)[C@H](CNC(=O)C[C@@H]2C(=O)Nc3ccccc3S2)c4cccs4 C22681271
c1ccc2c(c1)[C@]3([C@@H](C[C@@H]4[NH+]3CCC4)C(=O)Nc5c(c(cc(c5F)F)F)F)C(=O)N2 C35325619
CC1(CC(CC([NH2+]1)(C)C)N/C=C\2/c3ccccc3C(=O)N(C2=O)c4ccccn4)C C20823578
Cc1c(sc(c1[C@H](c2ccsc2)Nc3cccc[nH+]3)NC(=O)c4ccco4)C C38547734
CCOC(=O)c1c2c(sc1NC(=O)c3ccc(o3)Br)C([NH2+]C(C2)(C)C)(C)C C38806166
CC(C)(C#C)NC(=O)c1cccc(c1)c2ccc3c(c2)[C@H](CC4(O3)CC[NH+](CC4)C)O C39227396
c1ccc(cc1)C[P@]2(=O)N[NH+]3C[C@@H]4C=C(C(=C[C@@H]4C[C@@H]3CO2)F)c5ccccc5O C39466733
CC1(CCCCC1)C(=O)N2C[C@H](C3(C2)CC[NH2+]CC3)C(=O)NC4CCCCCC4 C39633523
Cc1ccc(cc1C)C(=O)N2C[C@@H](C3(C2)CC[NH2+]CC3)C(=O)NC4CCCCCC4 C39633638
c1ccc2c(c1)c(cs2)C(=O)N3C[C@H](C4(C3)CC[NH2+]CC4)C(=O)NC5CCCCCC5 C39633730
c1cc(c(c(c1F)C(=O)N2C[C@H](C3(C2)CC[NH2+]CC3)C(=O)NC4CCCCCC4)F)Cl C39633850
C[C@H]1CCCC[C@@H]1NC(=O)[C@@H]2CN(CC23CC[NH2+]CC3)C(=O)c4c(cccc4Cl)Cl C39635736
C[C@H]1CCCC[C@H]1NC(=O)[C@@H]2CN(CC23CC[NH2+]CC3)C(=O)c4c(cccc4Cl)Cl C39635738
C[C@H]1CCCC[C@@H]1NC(=O)[C@@H]2CN(CC23CC[NH2+]CC3)C(=O)c4ccc5ccccc5c4 C39635768
C[C@H]1CCCC[C@H]1NC(=O)[C@@H]2CN(CC23CC[NH2+]CC3)C(=O)c4cc(cc(c4)Cl)Cl C39635806
C[C@H]1CCCC[C@H]1NC(=O)[C@@H]2CN(CC23CC[NH2+]CC3)C(=O)C4(CCCCC4)C C39635886
Cc1ccc(c(c1F)C(=O)N2C[C@H](C3(C2)CC[NH2+]CC3)C(=O)N[C@H]4CCCC[C@@H]4C)Cl C39635922
C[C@H]1CCC[C@H]([C@@H]1C)NC(=O)[C@@H]2CN(CC23CC[NH2+]CC3)C(=O)c4ccc(cc4)C(F)(F)F C39637160
C[C@@H]1CCC[C@@H]([C@@H]1C)NC(=O)[C@@H]2CN(CC23CC[NH2+]CC3)C(=O)c4ccccc4C(F)(F)F C39637161
C[C@H]1CCC[C@@H]([C@@H]1C)NC(=O)[C@@H]2CN(CC23CC[NH2+]CC3)C(=O)C4(CCCCC4)C C39637286
C[C@@H]1CCC[C@@H]([C@@H]1C)NC(=O)[C@@H]2CN(CC23CC[NH2+]CC3)C(=O)c4cccc(c4Cl)Cl C39637305
C[C@@H]1CCC[C@H]([C@@H]1C)NC(=O)[C@@H]2CN(CC23CC[NH2+]CC3)C(=O)c4cccc(c4Cl)Cl C39637307
CCCC[C@@H](C)C(=O)N1C[C@H](C2(C1)CC[NH2+]CC2)C(=O)N[C@@H]3CCC[C@@H]([C@@H]3C)C C39637439
C[C@H]1CCC[C@@H]([C@@H]1C)NC(=O)[C@@H]2CN(CC23CC[NH2+]CC3)C(=O)c4csc5c4cccc5 C39637462
C[C@H]1CCC[C@H]([C@@H]1C)NC(=O)[C@@H]2CN(CC23CC[NH2+]CC3)C(=O)c4csc5c4cccc5 C39637464
Cc1ccc(c(c1F)F)C(=O)N2C[C@H](C3(C2)CC[NH2+]CC3)C(=O)NC4CCCCCCC4 C39659838
CCC(CC)CNC(=O)[C@H]1CN(CC12CC[NH2+]CC2)C(=O)c3ccc(c(c3)Cl)Cl C39666680
Cc1ccc(c(c1)CCNC(=O)[C@H]2CN(CC23CC[NH2+]CC3)C(=O)c4c(ccc(c4F)C)F)C C39676975
CC[C@@H](c1ccccc1)C(=O)N2C[C@H](C3(C2)CC[NH2+]CC3)C(=O)N[C@@H](C)C(C)(C)C C39684549
COC(=O)[C@@H]1[C@H]2C[C@@H]3c4c(c5ccccc5[nH]4)CC[NH+]3C[C@H]2[C@@H](C[C@H]1O)Br C43759909
C[C@@H](CNC(=O)NC[C@H]1CCN(C1)c2ccc(cc2)F)[NH+]3CCc4ccccc4C3 C58415924
c1ccc2=[NH+][C@H](C(=c2c1)Sc3ccc(cc3)Cl)C(=O)N4CCC(CC4)C(=O)N C63530273
c1cc(sc1)c2cc3n(n2)C4=[NH+]CCN4[C@H](N3)c5cc(cc(c5O)Cl)Cl C01048826
Cc1ccccc1[C@H]2[C@@H](CN(N2)c3ccc(cc3F)F)CN(C)Cc4[nH]c(c[nH+]4)C C64066687
c1ccc2c(c1)CN[C@@]3(CCN(C3)C(=O)Cc4ccsc4)/C(=[NH+]/C5CCCC5)/N2 C65265887
c1cc(oc1)[C@H]2CC3=C([C@H](C(=C(O3)N)C#N)c4ccc(c(c4)F)F)C(=O)C2 C00718020
Cc1ccsc1[C@@H]2c3c(c4ccccc4oc3=O)OC(=C2C#N)N C00058306
Cc1cccc2c1nc(c(c2)[C@H]3C(=C(OC4=C3C(=O)CCC4)N)C#N)Cl C00977009
Cc1ccc(cc1)[C@H]2c3c(c4ccccc4oc3=O)OC(=C2C#N)N C00288866
c1ccc2c(c1)c3c(c(=O)o2)[C@H](C(=C(O3)N)C#N)c4ccc(cc4)Cl C00632573
CC(=O)n1c2ccccc2c3c1[C@@H](C(=C(O3)N)C#N)c4cccs4 C00496313
c1ccc2c(c1)c3cc4nc5ccc(cc5c(=O)n4c6c3c(c2=O)ccc6)N C01586845
CC(C)(C=C)[C@@]12C[C@@H]3C(=O)Nc4ccccc4C(=O)N3[C@@H]1Nc5c2cccc5 C05487696
CCc1ccc(cc1)[C@@H]2CN3C(=O)CNC(=O)[C@]3(c4c2c5ccccc5[nH]4)C C02130248
C[C@@H]1CCc2c(cc(s2)C(=O)N3C[C@H](Oc4c3cccc4)C(=O)N)C1 C06610149
C[C@@H]1CC[C@H]2[C@@]([C@@]13CC[C@@](O3)(CO)O)(CC[C@H]4[C@]2(COC(O4)(C)C)C)C C10127366
C[C@@H]1CCc2c(sc(n2)NC(=O)c3ccc4c(c3)NC(=O)[C@@H](S4)C)C1 C11427929
c1cc2c(c3c1-c4c(sc(n4)N)C5(O3)CCCCC5)OCCO2 C11730283
c1ccc2c(c1)c3c(c(=O)o2)[C@H](C(=C(O3)N)C#N)c4cc(cc(c4)F)F C15087243
Cc1c(ccc\2c1NC(=O)/C2=N\NC(=O)[C@]3(CC3(Cl)Cl)C)Cl C17074335
C[C@@H]1C=C2C(=C(C([C@@H]([C@]2(CN1C)C)c3ccc(cc3)F)(C#N)C#N)N)C#N C19816152
CN1CC=C2[C@@H](C1)[C@H](C(C(=C2C#N)N)(C#N)C#N)c3cccc4c3cccc4 C15134148
CN1[C@@H]2CC[C@H]1[C@@H]3[C@@H](C(C(=C(C3=C2)C#N)N)(C#N)C#N)c4cccc(c4)Cl C12371973
Cc1cccc(c1)n2c3c(c(=O)[nH]c2=S)CN(CN3)C4CCCCC4 C20567588
c1ccc(cc1)c2[nH]c(=O)c3c(n2)NC(=O)C[C@H]3c4c(cccc4Cl)F C09137785
C[C@@H]1C=C2C(=C(C([C@@H]([C@@]2(CN1C)C)c3ccc(cc3)F)(C#N)C#N)N)C#N C20792420
C[C@@H]1C(=O)Nc2cc(ccc2O1)NC(=O)c3ccc(s3)Br C21601192
CC1(CC2=C([C@H](N(c3ccccc3N2)C(=O)NC)c4ccccc4)C(=O)C1)C C21722101
C[C@@H]1CN(C[C@H](O1)C)Cc2nc(c3c4c(sc3n2)CCCCC4)N C23762696
Cc1c(s/c(=N/C(=O)c2c[nH]c3cc(cc(c3c2=O)F)F)/[nH]1)C C32608112
[H]/N=C\1/[C@H](c2c(nc3ccccc3n2)Sc4ccccc4N1)C#N C05731767
CCN1CC=C2[C@@H](C1)[C@@H](C(=C(C2(C#N)C#N)N)C#N)c3ccc(s3)Cl C00664243
c1ccc2c(c1)c3c(c(=O)o2)[C@H](C(=C(O3)N)C#N)c4ccc(s4)Cl C39327247
c1cc(c(cc1[C@@H]2C3=C(N=N[C@H]3NC4=C2C(=O)CCC4)O)Cl)Cl C39358632
CC1(CC2=C([C@H](C3=C(N=N[C@@H]3N2)O)c4ccc(cc4)Cl)C(=O)C1)C C39358815
Cc1c(cccc1Cl)NC(=O)[C@]23CC[C@](C2(C)C)(/C(=N/O)/C3=O)C C33942194
c1cc(ccc1c2nnnn2c3c(cc(cc3Br)F)F)N C42013931
c1cc(c(cc1c2nnnn2c3ccc(cc3F)F)N)Br C42015729
c1cc(c(c(c1)F)NC(=O)N2CCC(=CC2)c3c[nH]c4c3cccn4)F C43265557
c1c(cc(c2c1OCO2)Br)Cn3c(c(cn3)Br)N C43666437
C[C@@H]1CCCC(=O)CCC/C=C\c2c(cc(cc2O)O)C(=O)O1 C44062695
[H]/N=C\1/[C@@H](C2(CCCCC2)[C@H](C(=O)N1)C#N)c3nc(cs3)c4ccccc4 C35415735
c1ccc(cc1)n2c(=O)c3c([nH]2)NC4=C([C@@H]3c5cccs5)C(=O)CCC4 C12348012
C[C@@H]1CC(N2c3c1cccc3[C@@]4(C2=O)Nc5ccccc5C(=O)N4)(C)C C18029977
Cc1c(nc(nc1N)c2cc3c(c(c2)Br)OCCCO3)C C50867488
CC1=NN[C@@H]2[C@H]1C3=C([C@@H](N2)c4ccc(cc4)N(C)C)C(=O)CC(C3)(C)C C16607988
CSc1[nH]c(=O)c2c(n1)NC(=O)C[C@@H]2c3c(cccc3Cl)Cl C04386982
CSc1[nH]c(=O)c2c(n1)NC(=O)C[C@H]2c3ccc(c(c3)Cl)Cl C04944277
C[NH+]1CCc2c(c(c3c4c(c(cc(=O)[nH]4)[O-])sc3n2)c5ccccc5)C1 C26457228
c1ccc2c(c1)C[C@H](N2C(=O)C3=Cc4cc(ccc4OC3)Cl)C(=O)N C58433026
c1ccc2c(c1)[C@@H]3C/C(=C/4\C=C(C=CC4=O)O)/NN3[C@H](O2)c5ccsc5 C13036331
CN1c2cc(ccc2/C(=C/3\C(=N\O)\c4ccccc4N3)/C1=O)Br C13559454
c1ccc(c(c1)[C@@H]2[C@H]3C(=NN=C3OC(=C2C#N)N)c4cccs4)Cl C00718532
c1ccc(cc1)C2=NN=C3[C@@H]2[C@@H](C(=C(O3)N)C#N)c4ccc(s4)Cl C05130185
c1ccc(cc1)[C@H]2CCCN(CC2)C(=O)N[C@@H]3CCCc4c3ccc(=O)[nH]4 C67388266
CCC(C)(C)n1c(nnn1)[C@@H](c2cc3cc(c(cc3[nH]c2=O)C)C)[NH+]4CCc5ccccc5C4 C06149082
CCC(C)(C)n1c(nnn1)[C@@H](c2cc3cc(cc(c3[nH]c2=O)C)C)[NH+]4CCc5ccccc5C4 C06149139
CCC(C)(C)n1c(nnn1)[C@@H](c2cc3cc(ccc3[nH]c2=O)C)[NH+]4CCCC5(C4)CCCCC5 C06149163
CCC(C)(C)n1c(nnn1)[C@@H](c2cc3ccc(c(c3[nH]c2=O)C)C)[NH+]4CCc5ccccc5C4 C06149257
CCC(C)(C)n1c(nnn1)[C@@H](c2cc3ccc(cc3[nH]c2=O)C)[NH+]4CCCC5(C4)CCCCC5 C06149284
Cc1c(sc2c1c(=O)[nH]c(n2)[C@H](C)Sc3nnc(n3c4ccccc4)C[NH+]5CCCCC5)C C09877878
Cc1ccc2c(c1)C[NH+](C[C@@H](O2)c3ccsc3)CC(=O)NC[C@@H]4CCCN(C4)c5ncccn5 C12181887
c1ccc(cc1)n2c3c(cn2)C4=[NH+]CCCN4C(=N3)SCC(=O)Nc5ccc(cc5)Cl C12321602
CC(=O)c1cccc(c1)N2C(=O)[C@@H]3[C@@H]([NH2+][C@]([C@H]3C2=O)(c4ccccc4)C(=O)OC)c5ccccc5F C12498268
C[C@@H]1C[C@@H](C[NH+](C1)Cc2c(ccc3c2O/C(=C\c4ccc(c(c4OC)OC)OC)/C3=O)O)C C11866243
Cc1cc(c2c(c1)cc(c(=O)[nH]2)[C@@H](c3nnnn3C(C)(C)C)[NH+]4CCC(=CC4)c5ccc(cc5)F)C C06300606
Cc1ccc2cc(c(=O)[nH]c2c1C)[C@@H](c3nnnn3Cc4ccc(cc4)F)[NH+]5CCCCCC5 C06442362
Cc1cccc2c1[nH]c(=O)c(c2)[C@H](c3nnnn3C4CCCC4)[NH+]5CCC(=CC5)c6ccc(cc6)F C06443941
Cc1c(c(n2c(n1)c3ccccc3n2)C)CCC(=O)Nc4nc(cs4)C[NH+]5CCCCC5 C14525922
CC(C)c1n[nH]/c(=N/C(=O)CCC(=O)N2CC[NH+](CC2)C3c4ccccc4-c5c3cccc5)/s1 C09360839
CC(C)CCNc1c2c(c3c4c(c([nH+]c3s2)N5CCOCC5)CSC(C4)(C)C)nnn1 C02259287
Cc1ccc(c(c1)C)C[NH+]2CCN(CC2)C[C@H](Cn3c4ccccc4n5c3c(c(cc5=O)C)C#N)O C20479187
CC(C)(C)[C@@H]1CCc2c(sc3c2c(=O)[nH]c(n3)CCC(=O)N4CCN(CC4)c5cccc[nH+]5)C1 C21882616
C[C@@H](c1[nH]c(=O)c2ccccc2n1)[NH+]3CCN(CC3)S(=O)(=O)c4ccc(cc4)C(C)(C)C C22053188
C[C@@H](c1[nH]c(=O)c2c(csc2n1)c3ccccc3)[NH+]4CCN(CC4)Cc5ccc6c(c5)OCO6 C22793390
CC[NH+](Cc1ccc2c(c1)OCO2)CC(=O)N3c4ccccc4NC(=O)C[C@@H]3C(F)(F)F C25074418
Cn1c(cc(n1)C2CCCCC2)[C@H]3C[NH+]4CC[C@H]3C[C@@H]4CNC(=O)c5ccc6c(c5)OCO6 C12602047
C[C@@H](C(=O)Nc1ccc(cc1)I)[NH+]2CCN(CC2)c3ccc(cc3)[N+](=O)[O-] C30544970
C[C@@H]1CCC[C@H]([C@@H]1C)NC(=O)[C@@]2(Cn3c4ccoc4cc3C(=O)N2CC[NH+]5CCCCCC5)C C35325153
c1cc(sc1)CCNC(=O)[C@@H]2Cc3cc(ccc3N4[C@@H]2C[NH+](CC4)C5CCCC5)[N+](=O)[O-] C35894863
Cc1c(sc2c1c(=O)[nH]c(n2)CSc3nnc(n3c4ccc(cc4)Cl)[C@H](C)[NH+](C)C)C C22876949
C[C@@H]1CCCC[C@@H]1NC(=O)[C@@]2(Cn3c4ccoc4cc3C(=O)N2CC[NH+]5CCCCCC5)C C37409790
C[C@H]1CCCC[C@@H]1NC(=O)[C@@]2(Cn3c4ccoc4cc3C(=O)N2CC[NH+]5CCCCCC5)C C37409791
CC(=O)O[C@H]1[C@H](c2c(ccc(c2O)/C=C/C(=O)N3CCCCC3)OC1(C)C)[NH+]4CCCCC4 C04016734
Cc1cccc(c1)N2[C@H](NN=C2C3=c4ccccc4=[NH+]C3)SCC(=O)N5C[C@H](O[C@@H](C5)C)C C39068004
c1ccc(cc1)N2C=C([C@@H](N2)c3ccc(cc3)Cl)/C=N/N4[C@@H]([NH+]=NC4=S)c5ccncc5 C39336737
c1ccc(cc1)C2=C[C@@H](N=N2)C(=O)N3CCC(CC3)N4c5c(ccc[nH+]5)N[C@@H]4CC6CCCC6 C39519160
Cc1cc(c(c(c1C)S(=O)(=O)N2CCC(CC2)C(=O)Nc3nc(cs3)C4=[NH+]C=CC4)C)C C39672682
CC[C@H](C(=O)N[C@H]1[C@@H](C2=C(S1)CCCC2)C#N)SC3=N[C@@H]4C(=c5ccccc5=[NH+]4)N=N3 C39948491
Cc1ccccc1N2[C@H](NN=C2C3=c4ccccc4=[NH+]C3)SCC(=O)N5C[C@H](O[C@@H](C5)C)C C40018312
c1ccc2c(c1)C(=O)N(C2=O)CC3CC[NH+](CC3)Cn4c(=S)[nH]c(n4)c5ccc(cc5)Cl C40149178
Cc1ccc2c(c1)sc(n2)NC(=O)C[NH+]3CCC(CC3)c4nnc(o4)c5ccc(cc5)F C49377733
c1ccc(cc1)c2cc3c(s2)ncn(c3=O)CC(=O)/N=c\4/[nH]c(cs4)C[NH+]5CCCCC5 C49563552
Cc1c(sc2c1c(=O)n(cn2)CCC(=O)/N=c/3\[nH]c4c(s3)C[NH+](CC4)Cc5ccccc5)C C22413107
CC(C)C[C@@H]1C(=O)N(C2([NH2+]1)CCN(CC2)C(=O)c3ccccc3Cl)Cc4ccc5c(c4)OCO5 C36029728
Cc1c2ccc(c(c2oc(=O)c1c3ccc(cc3)OC)CN4CCN(CC4)c5cccc[nH+]5)O C41585943
C[C@@H]1CC(=C(N1c2cccc(c2)Cl)C)C(=O)CN3C(=O)[C@@H](NC3=O)CC4=c5ccccc5=[NH+]C4 C63187664
C[C@H]1CC(=C(N1c2cccc(c2)Cl)C)C(=O)CN3C(=O)[C@@H](NC3=O)CC4=c5ccccc5=[NH+]C4 C63187665
c1ccc(cc1)/C=C/CN2CCN(CC2)C(=O)CCNC(=O)N3CCC4=c5ccccc5=[NH+][C@H]4C3 C63303075
CCCNC(=O)c1ccccc1N2C(=O)[C@@H]3CC4=c5ccccc5=[NH+][C@H]4[C@@H](N3C2=O)c6ccccc6 C63375777
c1ccc2=N/C(=N\S(=O)(=O)c3cc(ccc3Cl)Cl)/[C@H]([NH+]=c2c1)NCc4ccco4 C38970866
c1ccc2=N/C(=N\S(=O)(=O)c3cc(ccc3Cl)Cl)/[C@@H]([NH+]=c2c1)NC[C@@H]4CCCO4 C38984435
c1ccc2=N/C(=N\S(=O)(=O)c3cc(ccc3Cl)Cl)/[C@@H]([NH+]=c2c1)NC[C@H]4CCCO4 C38984437
C[C@]12C[C@H](CC(C1)(C)C)N(C2)S(=O)(=O)c3ccc(cc3)C(=O)N/N=C/C4=c5ccccc5=[NH+]C4 C64044574
Cn1c2ccc(cc2oc1=O)S(=O)(=O)NC[C@H](c3ccccc3Cl)C4=c5ccccc5=[NH+]C4 C64057478
Cn1cc(c2c1cccc2)C[NH+]3C[C@@H]4C[C@H](C3)c5ccc(c(=O)n5C4)NC(=O)c6ccc(cc6)F C03842057
c1cc(cc(c1)S(=O)(=O)Nc2ccc3n(c2=O)C[C@H]4C[C@@H]3C[NH+](C4)CC5CCCCC5)F C03841484
c1ccc2c(c1)nc(s2)C3CC[NH+](CC3)CC(=O)NC[C@H]4COc5ccccc5O4 C08076280
CC(C)(C)C(=O)[C@H]1[C@@H]([C@@]2(c3ccccc3NC2=O)[C@@H]4[NH+]1C=Cc5c4cccc5)C(=O)c6ccccn6 C02246880
CC(C)(C)C(=O)[C@@H]1[C@H]([C@@]2(c3ccccc3NC2=O)[C@@H]4[NH+]1C=Cc5c4cccc5)C(=O)c6ccccn6 C09088216
c1ccc(cc1)C[NH+]2CCC(CC2)/N=C/C3C(=O)NC(=S)N(C3=O)c4ccc(cc4)Cl C09310094
C[C@H]1c2ccsc2CC[NH+]1CC(=O)Nc3ccc(cc3)S(=O)(=O)N4CCCCCC4 C09663402
Cc1c2ccc(cc2nc(n1)N3CCC[C@H](CC3)[NH2+]Cc4cccc5c4cccc5)S(=O)(=O)C C12053107
Cc1c2ccc(cc2nc(n1)N3CCC[C@@H](CC3)[NH2+]Cc4cccc5c4cccc5)S(=O)(=O)C C12053110
Cc1c2ccc(cc2nc(n1)N3CCC(CC3)[NH2+]C[C@@H]4C[C@H]5C=C[C@@H]4C56CC6)S(=O)(=O)C C12195257
COC(=O)[C@@]1([C@@H]2[C@@H]([C@@H]([NH2+]1)c3cccs3)C(=O)N(C2=O)c4ccccc4F)c5ccccc5 C12497529
C[C@]12CCC[C@@]([C@@]1(C[C@H]3[C@@H](C2)OC(=O)[C@H]3C[NH+]4CCN(CC4)c5cccc(c5)Cl)O)(C)OC C12661476
c1ccc2c(c1)C(=O)c3ccc(cc3S2(=O)=O)C(=O)NC[C@H](c4cccs4)[NH+]5CCCC5 C13096693
C[C@]12CCC[C@@]([C@@]1(C[C@H]3[C@@H](C2)OC(=O)[C@@H]3C[NH+]4CCN(CC4)c5cccc(c5)Cl)O)(C)OC C08964821
c1cc2c(cc1[C@H]3CCC[NH+]3CCC(=O)Nc4c(c5c(s4)CCCC5)C#N)OCCO2 C14140678
c1cc2c(cc1[C@@H]3CCC[NH+]3CCC(=O)Nc4c(c5c(s4)CCCC5)C#N)OCCO2 C14140680
C[C@H](CC(C)(C)O)[NH+]1CCC2(CC1)C(=O)N(C(=O)N2C)Cc3ccc4ccccc4c3 C14531275
CSc1ccc(cc1)NC(=O)[C@@H]2CC23CCN(CC3)C(=O)[C@H]4CCCN(C4)c5cccc[nH+]5 C14979257
Cc1cccc(c1)N2CCN(C[C@@H]2C)C(=O)c3cnn(c3C4CC[NH2+]CC4)c5ccc(cc5)Cl C15722079
C[C@@H]1CSc2ccc(cc2NC1=O)S(=O)(=O)N3CCC(CC3)C[NH+]4CCc5ccccc5C4 C15731204
c1ccc(cc1)NC(=O)[C@@H]2[C@@H]3[C@@H]([C@@H]4[NH+]2C=Cc5c4cccc5)C(=O)N(C3=O)c6ccccc6 C09329917
CCOc1ccccc1[C@H]2[C@@H]3CC=C[C@H]3c4cc(ccc4N2)S(=O)(=O)N5CC[NH+](CC5)C C20748563
c1cc(ccc1n2c(c(cn2)C(=O)N3CCN(CC3)c4ccc(cc4)Cl)C5CC[NH2+]CC5)Cl C21018130
Cc1cccc(c1)N2CC[NH+](CC2)[C@H](C)C(=O)N3CC(=O)Nc4c3ccc(c4)C(F)(F)F C27385321
Cc1c(c(n(n1)c2ccccc2)C)[C@H]3C(=O)NCC[NH+]3Cc4csc(n4)c5ccccc5 C32759608
CC1(CC2=C([C@H](N(c3ccccc3N2)C(=O)CN4CC[NH+](CC4)C)c5cccs5)C(=O)C1)C C22800611
c1cc2c3c(c1)N(S(=O)(=O)N3CCC2)CC[NH+]4CCC(=CC4)c5c[nH]c6c5ccc(c6)F C00602908
CC1(CC2=C(/C(=N/NC(=O)c3ccncc3)/C1)C4=c5ccccc5=[NH+][C@H]4C(=N2)C(F)(F)F)C C38583141
CC1([C@H]2CC[C@H]([C@@H]1C2)CNC(=O)[C@H]3CC=CC[C@H]3C(=O)N4CCN(CC4)c5cccc[nH+]5)C C38733182
CC(C)[NH+]1CCC2(CC1)CC(=O)c3cc(ccc3O2)c4cccc(c4)C(=O)NN5C[C@H]6CCC[C@H]6C5 C39226326
c1ccc2c(c1)ccc3c2C(=O)CC4(O3)CC[NH+](CC4)CC(=O)Nc5c(ccs5)C#N C39227265
C[C@H](C(=O)N1CCc2ccccc2C1)S[C@H]3NN=C(N3C4CC4)C5=c6ccccc6=[NH+]C5 C39947157
Cc1cccc2=C[C@H](C(=O)[NH+]=c12)[C@@H]3c4cc(c(cc4CCN3C(=S)NC)OC)OC C40010923
Cc1cc(c2=[NH+]C(=O)[C@@H](C=c2c1)[C@H]3c4cc(c(cc4CCN3C(=S)NC)OC)OC)C C40010936
c1cc(cc(c1)Cl)N2CCN(CC2)C(=O)c3ccc(cc3)CSc4[nH]c5cnccc5[nH+]4 C15973808
CC(C)[C@H]1C(=O)N(C2([NH2+]1)CCN(CC2)S(=O)(=O)c3cccc(c3)Cl)Cc4ccc(cc4)F C36014273
CC(C)[C@H]1C(=O)N(C2([NH2+]1)CCN(CC2)S(=O)(=O)c3cccc(c3Cl)Cl)CC4CC4 C36024608
c1cc(cc(c1)C(F)(F)F)CN2C(=O)C[NH2+]C23CCN(CC3)S(=O)(=O)c4ccc(cc4)Cl C36025128
Cc1ccc(cc1)S(=O)(=O)N2CCC3(CC2)[NH2+]CC(=O)N3Cc4cccc(c4)C(F)(F)F C36025129
CC(C)[NH2+][C@H]1CCCN(C1)c2c3c4c(sc3nc(n2)CN5CCOCC5)CCCC4 C58191733
C[C@@H]1CCC[NH+](C1)C(C)(C)CNC(=O)c2cc(ccc2I)[N+](=O)[O-] C59990810
c1ccc2=[NH+]CC(=c2c1)C3=CCN(CC3)C(=O)CNC(=O)c4ccc(cc4)OC(F)F C39792866
C[C@@H]1C(=c2cc(ccc2=[NH+]1)F)CCNC(=O)[C@H]3Cc4cc(cc(c4OC3=O)OC)Br C63514548
c1ccc2=[NH+]CC(=c2c1)c3nnc(o3)SCC(=O)Nc4ccc(cc4)I C63778170
CC(=O)N1C[C@H](Oc2c1cccc2)C(=O)NC[C@@H](c3ccccc3)C4=c5ccccc5=[NH+]C4 C64048521
C[C@@H]1C(=C(NO1)C)CSc2c(cccn2)C(=O)N3CCC(CC3)C4=c5ccccc5=[NH+]C4 C64202262
C[C@@H]1c2c(cc(nc2N(N1)C)c3ccccc3)C(=O)N4CCC(=CC4)C5=c6ccccc6=[NH+]C5 C64202853
Cc1ccc2=[NH+][C@H](C=c2c1)[C@@H]3NC(=NO3)CCN(C)C(=O)c4ccccc4Br C64678415
Cc1ccccc1[C@H]2NC(=NO2)C3CCN(CC3)C(=O)[C@H]4C=c5cc(ccc5=[NH+]4)Cl C65076804
c1ccc(cc1)[C@H]2CN(CC[NH2+]2)c3cccc(n3)C(=O)N4CCN(CC4)c5ccc(cc5)F C65256320
CC(C)(C)N(C=C(Cl)Cl)C(=O)NCCNC(=O)N(C=C(Cl)Cl)C(C)(C)C C03058824
CCc1ccccc1N(c2nc(cs2)CSc3nc(cn3N)c4ccccc4)C(=O)C C08757276
Cc1c2ccc(c(c2oc(=O)c1CCC(=O)NCCc3c[nH]c4c3cc(cc4)Cl)C)OC C09435247
Cc1ccc(c(c1)NC(=O)Cc2nc(cs2)COC(=O)c3ccc4c(c3)c(c([nH]4)C)C)C C09552067
C[C@@H]1CCC[C@@H]([C@@H]1C)NC(=O)COC(=O)c2ccc(c(c2)NC(=O)c3cccs3)Cl C09631010
C[C@@H]1CCC[C@H]([C@@H]1C)NC(=O)COC(=O)c2ccc(c(c2)NC(=O)c3cccs3)Cl C09631012
CCC(C)(C)C1CCC(=NNC(=O)c2ccccc2NS(=O)(=O)c3cccs3)CC1 C09631238
CC(C)Sc1nnc(s1)N2C3=C([C@H](C(=C2N)C#N)c4ccc(s4)C(C)(C)C)C(=O)CCC3 C12401682
C[C@@H](c1ccc(cc1Cl)Cl)NC(=O)CN2C(=O)C(NC2=O)(c3ccccc3)c4ccccc4 C03345833
Cc1ccc(cc1)c2cnnn2c3ccc(cc3)NC(=S)NC(=O)C45CC6CC(C4)CC(C6)C5 C12659585
CC(C)(C)c1ccc(cc1)S(=O)(=O)NNC(=O)Cc2csc(n2)c3ccc(cc3)F C12932385
Cc1ccc(cc1)C(=O)c2c3c(sc2NC(=O)COC(=O)c4ccc(cc4)O)CCCC3 C13141257
c1ccc(cc1)c2nnc(n2c3ccccc3)SCC(=O)NNC4=CCCc5c4cccc5 C03339275
CN(C)c1ccc(cc1)/C=C(\C(=O)N/N=C/c2cccs2)/NC(=O)c3ccccc3Cl C13476620
C[C@@H]1CCc2c(cc(s2)c3nnc(o3)SCC(=O)NCCc4c[nH]c5c4cccc5)C1 C14126101
c1cc(ccc1c2ccc(s2)C(=O)NNC(=O)CCc3ncc(o3)c4ccc(cc4)F)F C14511807
c1ccc2c(c1)/C(=C/NNC(=O)c3ccc(cc3)Cl)/C(=O)N(C2=O)c4ccccc4C(F)(F)F C15906006
c1ccc(cc1)n2cc(c(n2)c3ccc(cc3)F)/C=C/C(=O)NNC(=O)C45CC6CC(C4)CC(C6)C5 C16043699
CC[C@@H](C)[C@@H](C(=O)Nc1nnc(s1)c2ccc(cc2)Br)NC(=O)C(C)(C)C C16571480
CCOC(=O)C1=C(OC2=C([C@H]1c3ccc(o3)c4ccc(cc4)Br)C(=O)CC(C2)(C)C)N C03073369
CC1(CC2=C([C@@H](Nc3ccc(cc3N2)C(=O)c4ccccc4)c5ccc(c(c5)OC)OC)C(=O)C1)C C09334008
CC1=C([C@@H](C2=C(N1)C[C@H](CC2=O)c3cccs3)c4ccc(c(c4)OC)O)C(=O)OC5CCCC5 C01456575
C/C(=N\NS(=O)(=O)c1ccc(cc1)F)/c2cccc(c2)NC(=O)c3csc4c3CCCC4 C20159749
C[C@H]1CCc2c(sc(c2C#N)NC(=O)c3cccc(c3)NS(=O)(=O)c4ccc(cc4)Cl)C1 C20570819
CC(C)Oc1c(cccc1OC)[C@@H]2C3=C(C[C@H](CC3=O)c4ccccc4OC)Nc5ccccc5N2 C21250391
CCOc1ccc(cc1OC)[C@@H]2CC3=C([C@H](Nc4ccccc4N3)c5ccc(cc5)N(C)C)C(=O)C2 C21250991
CCOc1ccc(cc1OC)[C@@H]2CC3=C([C@@H](Nc4ccccc4N3)c5ccc(cc5)N(C)C)C(=O)C2 C21250999
Cc1ccc(cc1)[C@H](C2CC2)NC(=O)CN3C(=O)C(NC3=O)(c4ccccc4)c5ccccc5 C21650975
C[C@@]1(C(=O)N(C(=O)N1)C[C@@H](COc2ccccc2C(C)(C)C)O)c3ccc4ccccc4c3 C22020944
C[C@@H](c1ccc(cc1Cl)Cl)NC(=O)CN2C(=O)[C@](NC2=O)(C)CCc3ccccc3 C32859539
CCC[C@@]1(C(=O)N(C(=O)N1)CC(=O)N[C@@H](C)c2ccc(cc2Cl)Cl)c3ccccc3 C03465223
Cc1ccc(cc1)c2nnc(s2)NC(=O)[C@H](Cc3ccccc3)NC(=O)c4cccs4 C35723957
CC(C)(C)C(=O)N[C@@H]1CCCC[C@@H]1NC(=O)c2csc(n2)COc3ccc(cc3)Cl C35957051
COc1cccc(c1OC)[C@H]2[C@H]3CC=C[C@@H]3c4cc(ccc4N2)S(=O)(=O)Nc5ccc(cc5)F C36056889
C[C@H](c1ccccc1)[C@@H](C(=O)NC2CCCCC2)N(C3CCCCC3)C(=O)[C@@H]4CCC(=O)N4 C36490739
Cc1ccc(o1)CN([C@@H](c2ccccc2O)C(=O)NC3CCCCC3)C(=O)C#Cc4ccccc4 C36596865
CC(C)(C)c1ccc(cc1)c2nnc(n2N)SCC(=O)N(C)Cc3ccc(s3)Cl C36772165
CC[C@@H](C)c1ccc(cc1)[C@@H](C(C)C)NC(=O)CN2C(=O)[C@@]3(CCc4c3cccc4)NC2=O C36783981
CC[C@@]1(C(=O)N(C(=O)N1)CC(=O)Nc2cc(c(cc2Cl)Cl)Cl)c3ccc(cc3)Cl C36876098
CCOc1cccc(c1)[C@H]2c3ccc(cc3OC(=C2C#N)N)OC(=O)/C=C/c4ccc(cc4)C C38684872
Cc1cc(c2c(c1)c(c(o2)C(=O)Nc3c(c4c(s3)CCCC4)C(=O)NCCCOC)C)C C40038107
Cc1ccccc1CNC(=O)C2CCN(CC2)c3[nH]c(=O)c4c(n3)c(cs4)c5ccccc5F C49421091
c1ccc(cc1)c2csc3c2nc([nH]c3=O)N4CCC[C@@H](C4)C(=O)NCc5ccc(cc5)Cl C49421168
CCCOc1ccc(cc1)[C@H]2C3=C(CCCC3=O)NC(=C2C(=O)Nc4ccccc4OC)C C06162451
CC(C)(c1ccccc1)c2ccc(cc2)OC[C@H](CN3C(=O)C4(CCCCCC4)NC3=O)O C24089792
CC(C)c1ccc(cc1)[C@@]2(C(=O)N(C(=O)N2)C[C@H](COc3ccc(cc3Cl)Cl)O)C C15247479
CC(C)c1ccc(cc1)[C@@H](c2cccs2)NC(=O)CCn3c4ccccc4c(=O)[nH]c3=O C09984508
Cc1ccc(c(c1)NS(=O)(=O)c2ccc3c(c2)[C@H]4C=CC[C@H]4[C@H](N3)c5ccccc5OC)OC C58849757
CC(C)c1ccc(cc1)/C=C/C(=O)NC(=S)Nc2ccc(cc2Br)[N+](=O)[O-] C09064940
Cc1cc2c([nH]1)c(=O)[nH]c(n2)SCC(=O)N(Cc3ccccc3)c4ccc(cc4)Br C67235819
C[NH+]1CCc2c(sc3c2C(=O)N[C@@H](N3)c4ccc(o4)c5cc(cc(c5)Cl)Cl)C1 C08721725
Cc1ccc(cc1)C(=O)[C@@H]2[C@H]3CCC[NH+]3[C@]4([C@]25c6ccccc6NC5=O)c7cc(cc(c7NC4=O)C)C C08876707
Cc1ccc(cc1)C(=O)[C@H]2[C@@H]3CCC[NH+]3[C@@]4([C@@]25c6ccccc6NC5=O)c7cc(cc(c7NC4=O)C)C C08971866
Cc1ccc(cc1)C(=O)[C@@H]2[C@H]3CCC[NH+]3[C@@]4([C@@]25c6ccccc6NC5=O)c7cc(cc(c7NC4=O)C)C C08971869
Cc1ccc(cc1)C(=O)[C@H]2[C@H]3CCC[NH+]3[C@@]4([C@@]25c6ccccc6NC5=O)c7cc(cc(c7NC4=O)C)C C08971871
Cc1cccc2c1NC(=O)[C@@]23[C@]4(c5ccccc5NC4=O)[C@@H]([C@H]6[NH+]3CCC6)C(=O)c7ccccc7Cl C09487658
c1ccc2c(c1)CC(C2)n3cnc4c(c3=O)c5c(s4)C[C@H](CC5)[NH2+]CC6(CCCCC6)O C11842213
Cc1cc(cc(c1)NC(=O)C[NH+]2CC[C@]3(CCCC[C@H]3[C@@H]2c4ccc5c(c4)OCO5)O)C C12866701
Cc1ccc2c(c1)c3c([nH]2)[C@H](CCC3)[NH2+]C[C@H]4[C@H]5C[C@@H]6[C@](CCC[C@]67CO7)(C[C@H]5OC4=O)C C12870744
Cc1c(ccc2c1NC(=O)[C@@]23[C@]4(c5ccccc5NC4=O)[C@@H]([C@H]6[NH+]3CCC6)C(=O)c7ccccc7)Cl C12881190
Cc1ccc(cc1)C(=O)[C@@H]2[C@@H]3CCC[NH+]3[C@]4([C@]25c6ccccc6NC5=O)c7cc(ccc7NC4=O)Cl C12885104
Cc1c2cc3c(cc2oc(=O)c1CC(=O)NC4CC([NH2+]C(C4)(C)C)(C)C)OC5(CCCCC5)CC3 C13551191
C[NH+]1CCc2c(sc3c2C(=O)N[C@@H](N3)c4ccc(o4)c5ccc(c(c5)Cl)Cl)C1 C18284222
Cc1ccc(c(c1)C[NH+]2CCN([C@@H]2c3ccc(cc3)N(C)C)Cc4cc(ccc4O)C)O C19327538
Cc1ccc(cc1)[C@@H]2CC3=C([C@H](n4c5ccccc5[nH+]c4N3)c6c[nH]c7c6cccc7)C(=O)C2 C19641160
Cc1ccc(cc1)[C@@H]2CC3=C([C@@H](n4c5ccccc5[nH+]c4N3)c6c[nH]c7c6cccc7)C(=O)C2 C19641169
c1ccc2c(c1)c(c[nH]2)[C@@H]3C4=C(C[C@H](CC4=O)c5ccc(cc5)F)Nc6n3c7ccccc7[nH+]6 C19647224
C[NH+]1CCc2c(sc3c2C(=O)N[C@H](N3)c4ccc(cc4)OCc5ccccc5Cl)C1 C20080967
c1ccc2c(c1)[C@@]3([C@@H](C[C@@H]4[NH+]3CCC4)C(=O)Nc5c(cc(cc5Br)F)F)C(=O)N2 C20513342
c1ccc2c(c1)[C@@]3([C@H](C[C@@H]4[NH+]3CCC4)C(=O)Nc5c(cc(cc5Br)F)F)C(=O)N2 C20513344
c1ccc2c(c1)c(=[NH+]C3CCCCC3)c(c(o2)O)NC(=O)c4ccccc4Br C21155928
c1c2c(c(nc3c2c([nH+]c1N4CCCCC4)NC5(N3)CCCCC5)N6CCCCC6)C#N C25265627
c1ccc(cc1)C\2=c3cc(ccc3=[NH+]C(=O)/C2=C/4\C[C@H](NN4)c5ccc(cc5)[N+](=O)[O-])Br C23549996
CC1(Cc2c(c(sc2C([NH2+]1)(C)C)NC(=O)c3cc4c5ccccc5ccc4oc3=O)C#N)C C34737147
CC(C)[NH2+][C@H]1C[C@H](N2[C@@H](Cc3c4ccccc4[nH]c3[C@@H]2C1)C(=O)OC)c5ccc(c(c5)F)Cl C12603031
Cc1cc2c(c(c1)Cl)NC(=O)[C@@]23[C@]4(c5ccccc5NC4=O)[C@@H]([C@@H]6[NH+]3CCC6)C(=O)c7ccccc7 C35807343
c1cc[nH+]c(c1)N[C@@H](c2ccc(cc2)Cl)c3c4c(sc3NC(=O)c5ccco5)CCCC4 C38547305
Cc1cccc([nH+]1)N[C@H](c2ccc(cc2)Cl)c3c4c(sc3NC(=O)c5ccco5)CCCC4 C38547315
Cc1c(sc(c1[C@@H](c2ccccc2Cl)Nc3cccc[nH+]3)NC(=O)c4ccco4)C C38547565
Cc1ccc(cc1)[C@@H](c2c(c(sc2NC(=O)c3ccco3)C)C)Nc4cc(cc[nH+]4)C C38547626
Cc1ccc(cc1)[C@H](c2c(c(sc2NC(=O)c3ccco3)C)C)Nc4cc(cc[nH+]4)C C38547628
C[C@@H]1CCC[C@@H](C1)NC(=O)c2ccc(cc2)c3ccc4c(c3)[C@@H](CC5(O4)CC[NH+](CC5)C)O C39226239
C[C@@H]1[C@H]2C[C@H](C2(C)C)C[C@H]1NC(=O)c3ccc(cc3)c4ccc5c(c4)[C@H](CC6(O5)CC[NH+](CC6)C)O C39226244
C[C@@H]1[C@H]2C[C@H](C2(C)C)C[C@H]1NC(=O)c3cccc(c3)c4ccc5c(c4)[C@H](CC6(O5)CC[NH+](CC6)C)O C39226371
CSC1=C[C@H]2C[C@H]3CO[P@@](=O)(N[NH+]3C[C@@H]2C=C1Cc4ccccc4)c5ccccc5O C39467226
c1ccc(cc1)CC2=C[C@@H]3C[NH+]4[C@@H](C[C@@H]3C=C2Cl)CO[P@@](=O)(N4)c5ccccc5O C39467373
c1ccc(cc1)CC2=C[C@H]3C[NH+]4[C@@H](C[C@@H]3C=C2Cl)CO[P@@](=O)(N4)c5ccccc5O C39467375
CC(C)S(=O)(=O)c1ccc(c(c1)c2ccccc2)N3CC[NH2+][C@@H](C3)c4ccccc4O C39529841
CC[C@@H](c1ccccc1)C(=O)N2C[C@@H](C3(C2)CC[NH2+]CC3)C(=O)NC4CCCCCCC4 C39659853
CC[C@@H](c1ccccc1)C(=O)N2C[C@H](C3(C2)CC[NH2+]CC3)C(=O)NC4CCCCCCC4 C39659855
Cc1ccc(cc1)C(=O)[C@H]2[C@@H]3[C@@H](N[C@@H]4C2=c5ccccc5=[NH+]4)N(C(=O)NC3=O)Cc6ccccc6 C39931030
Cc1c/c(=[NH+]\c2ccc(cc2)S(=O)(=O)NCC(C)C)/c3ccc(cc3[nH]1)C(F)(F)F C40570930
c1ccc(cc1)[C@@H](c2c3c(sc2NC(=O)c4ccco4)CCCC3)Nc5cccc[nH+]5 C38550599
C[C@H](CC(C)C)NC(=O)c1ccc(cc1)c2ccc3c(c2)[C@@H](CC4(O3)CC[NH+](CC4)C)O C44973715
CC(C)(C)c1c2cc(c(=O)[nH]c2n(n1)c3ccc(cc3)Cl)C[NH2+]Cc4ccccc4Cl C35533866
C[C@H](c1[nH]c(=O)c2c(csc2n1)c3ccccc3)[NH2+]C4CCN(CC4)Cc5ccccc5 C13100546
Cc1cc(ccc1NC(=O)Cc2c(c3ccccc3[nH+]c2C)C)C(=O)NC4CCCCC4 C59768644
C[C@H]1C(=O)Nc2cc(ccc2S1)C(=O)NC[C@@H](c3ccccc3Cl)C4=c5ccccc5=[NH+]C4 C63228847
C[C@@H]1C2=C(NC3=C([C@H]2C4=c5ccccc5=[NH+]C4)C(=O)CC(C3)(C)C)N(N1)c6cccc(c6)Cl C63259001
Cc1c(ccc2c1OC(=O)[C@H]([C@H]2C)CCC(=O)NCCC3=c4cc(ccc4=[NH+]C3)Cl)O C63486478
Cc1cc(c(s1)SC)[C@@H]2C(=C(N(C3=C2C(=O)CCC3)c4cccc(c4)[N+](=O)[O-])N)C#N C02501761
Cn1cc(c(n1)[C@H]2NN=C(S2)SCC(=O)Nc3ccc(nc3Cl)Cl)Cl C02564905
COc1ccc(cc1)/C=C/c2ccc3c(c2)C(=O)N4CC[C@@H]([C@H]4C(=O)N3)NC(=O)c5cccs5 C08296805
c1ccc(cc1)C[C@@H](C(=O)NC2CCCC2)NC(=O)N3C[C@H]4C[C@@H](C3)c5cccc(=O)n5C4 C02149273
CC1=C([C@H]([C@H]2C(=N1)C[C@H](CC2=O)c3ccco3)c4ccc(cc4)O)C(=O)Nc5ccccn5 C09009774
c1cc(=O)[nH]c2c1cc(cc2)S(=O)(=O)N3CCC(CC3)C(=O)NC4CCCCCCC4 C09439079
Cn1cc(c2c1c(=O)n(c(=O)[nH]2)c3ccccc3)C(=O)Nc4cc(ccc4Cl)C(F)(F)F C09819821
CCc1ccccc1NC(=O)C2CCN(CC2)S(=O)(=O)c3ccc4c(c3)CCC(=O)N4 C09831182
c1ccc(cc1)c2cc(no2)C(=O)Nc3c(c4c(s3)CCC4)C(=O)NC[C@H]5CCCO5 C10232781
CC1CCC2(CC1)C(=O)N(C(=O)N2)CC(=O)Nc3nc(cs3)c4ccc(cc4)SC C10555433
C[C@@H](C(=O)NC(=O)NC1CC1)Sc2nc3c(c4c(s3)CCCC4)c(=O)n2C5CCCC5 C11254228
CCn1c2c(cc(cc2NC(=O)C)C(=O)NCc3ccc(o3)C)nc1c4ccccc4F C12079542
CC(C)c1ccc(cc1)c2nc(cs2)C(=O)NN3C(=O)[C@@](NC3=O)(C)c4ccccc4 C12872160
CC(=O)N[C@@H]1[C@H]([C@H]2[C@@H](CO[C@@H](O2)c3ccccc3)O[C@H]1Oc4ccc(cc4)C(C)(C)C)O C13369737
CC(=O)N1CCc2c1ccc(c2)S(=O)(=O)NNC(=O)c3cc4c(s3)CCCCCC4 C15245394
CCNC(=O)NC(=O)CSc1nc2c(c3c(s2)CCCC3)c(=O)n1c4ccccc4 C15275237
c1cc(cc(c1)[N+](=O)[O-])C(=O)NNC(=O)c2cc(c(s2)Br)Br C15342204
c1cc(ccc1n2c(=S)sc(n2)SCc3ccc(cc3[N+](=O)[O-])C(=O)N)Cl C16804781
Cc1ccc(cc1C)S(=O)(=O)N2CCC(CC2)C(=O)NNC(=O)C34CC5CC(C3)CC(C5)C4 C17157288
c1ccc2c(c1)CCCC[C@@]23C(=O)N(C(=O)N3)CC(=O)Nc4ccccc4SCC#N C21176217
CC(=O)Nc1c2ccccc2n3c1C(=O)N([C@@](C3)(C)C(=O)NC4CCCC4)C5CCCC5 C21866907
CC(=O)Nc1c2ccccc2n3c1C(=O)N([C@](C3)(C)C(=O)NC4CCCC4)C5CCCC5 C21866910
C[C@H](C(=O)NC(=O)NC1CCCCC1)Sc2nc3c(c4c(s3)CCC4)c(=O)n2C C22620185
Cc1ccc(cc1C)S(=O)(=O)C2(CCCC2)C(=O)Nc3ccc4c(c3)NC(=O)[C@@H](O4)C C22890996
c1cc(oc1)CNC(=O)NC(=O)CSc2c3c(csc3ncn2)c4ccc(cc4)F C23648778
CCOC(=O)c1c(c(c(s1)N)C#N)CSc2nc3c(c(c(s3)C)C)c(=O)n2C C24640142
CC[C@]1(C(=O)N(C(=O)N1)NC(=O)c2csc(n2)c3ccc(cc3)Cl)c4ccccc4 C24642401
c1cc2c(cc1Cl)[nH]cc2[C@@H](C(=O)[O-])[NH+]3CCN(CC3)c4ncc(cn4)Br C32100718
Cc1cccc(c1C)NS(=O)(=O)c2ccc3c(c2)NC(=O)[C@@H](CS3)CC(=O)N4CCCC4 C33290333
CN1C2=C([C@H](NC1=O)c3ccccc3C(F)(F)F)C(=O)N(C2)CC(=O)Nc4ccccc4F C34792104
c1ccc2c(c1)[C@@H](N(C2=O)Cc3ccc4c(c3)OCO4)Nc5ccc(cc5)C(=O)NC6CC6 C35326438
CC(C)(C)NC(=O)N1CCC(CC1)[C@@H](C(=O)N2CCCCC2)NC(=O)c3cccs3 C36213830
c1ccc2c(c1)c(nc(n2)c3cccnc3)N4CCN(CC4)[C@H](c5ccc(cc5)Cl)C(=O)N C36386311
Cc1ccc(c(c1)C)NC(=O)C2CCN(CC2)S(=O)(=O)c3ccc4c(c3)NC(=O)[C@@H](S4)C C15942799
Cn1c2c(c(n1)NC(=O)CC(c3ccccc3)c4ccccc4)[C@H](CC(=O)N2)c5ccco5 C38519845
c1ccc2c(c1)OC[C@@H](O2)C(=O)Oc3ccc4c(c3)OC(=C([C@@H]4c5cccc(c5)F)C#N)N C38700480
c1ccc(cc1)C2=C[C@@H](N=N2)[C@@H]3NN[C@@H]4N3N=C(S4)COc5ccc(cc5)Br C38743047
C[C@@H]1[C@H]([C@@H](N(N1)c2ccccc2)C)/C=N/NC(=O)[C@@H]3C=C(N=N3)c4ccc(cc4)Br C39571146
Cc1cc2c(cc1C)oc3c(c2=O)[C@H](N(C3=O)CCO)c4cc(c(c(c4)Br)O)OC C40021861
Cc1ccc(c(c1)OCC(=O)NN2C(=O)/C(=C/3\c4ccccc4NC3=O)/SC2=S)C(C)C C03079172
Cc1ccc(cc1Cl)N2C(=O)[C@H]3[C@H](N(O[C@@H]3C2=O)CC(=O)N)c4ccc5ccccc5c4 C43210885
Cc1ccc(cc1Cl)N2C(=O)[C@H]3[C@@H]([NH2+][C@@]([C@@H]3C2=O)(c4ccccc4)C(=O)[O-])c5ccccn5 C43218993
c1cc(ccc1n2c(cc(=O)nc2SCC(=O)N3CCN(CC3)c4ccc(cc4)F)N)Cl C20479178
Cc1cc(c(c(c1C)S(=O)(=O)/N=C/2\C=C3[C@](c4c2cccc4)(OCCN3CCO)O)C)C C13149261
Cc1nccn1c2ccc(cc2)/N=C(/C3=CNN4C3=[NH+][C@@H](C[C@H]4C(F)(F)F)c5cccs5)\[O-] C13640564
CC(C)[C@@H](C(=O)N1CCC(CC1)n2c3ccccc3[nH]c2=O)NC(=O)c4ccc(cc4)Cl C59875287
Cc1nc(no1)C2(CCCCCC2)NC(=O)C[C@H]3C(=O)Nc4cc(ccc4S3)Cl C59922373
c1cc(sc1c2csc(n2)NC(=O)Cc3csc(n3)N4CCCNC4=O)Cl C60364705
CCN1c2ccccc2[C@@]3(C1=O)[C@@H]4C(=NN=C4OC(=C3C#N)N)CSc5ccc(cc5)C C08442112
Cc1ccc(cc1)NS(=O)(=O)c2ccc3c(c2)NC(=O)[C@H](S3)C(=O)N4CCCCCC4 C65021934
c1ccc(cc1)CC[C@]2(C(=O)NC(=O)N2)C3CC[NH+](CC3)Cc4ccc5c(c4)OCO5 C12039990
COC(=O)c1ccc(cc1)CNC(=O)C[C@H]2C(=O)NCC[NH+]2C/C=C/c3ccccc3 C12195427
Cc1ccc(cc1)C[NH+]2CCNC(=O)[C@@H]2CC(=O)N3CCc4c(c5cc(ccc5[nH]4)OC)C3 C12478648
COC(=O)[C@@]1([C@@H]2[C@@H]([C@H]([NH2+]1)c3ccc(cc3)O)C(=O)N(C2=O)c4ccc(cc4)F)c5ccccc5 C12496758
CCc1ccc(cc1)[C@@H](CNC(=O)CN2C(=O)[C@](NC2=O)(CC)c3ccccc3)[NH+](C)C C12781587
CC[NH+](CC)CCN1[C@@H](/C(=C(/c2ccc(c(c2)C)OC)\O)/C(=O)C1=O)c3ccc(cc3)O C09374370
CC[C@H](COC)[NH2+]C1CCN(CC1)c2ccc(cc2)C(=O)NCc3ccc4c(c3)OCO4 C11791275
C/C(=C/1\C(=NN(C1=O)c2ccc(cc2)F)CC(=O)OC)/NC3CC([NH2+]C(C3)(C)C)(C)C C19921391
CC[C@@]1(C(=O)N(C(=O)N1)NC(=O)C[NH+](C)Cc2ccc(c(c2)Cl)Cl)c3ccccc3 C21580464
CC[C@]1(C(=O)N(C(=O)N1)NC(=O)C[NH+](C)Cc2ccc(c(c2)Cl)Cl)c3ccccc3 C21580468
CC[NH+](CC)[C@@H](Cc1ccccc1)CNC(=O)CN2C(=O)[C@]3(CCCC[C@@H]3C)NC2=O C23196917
C[C@@]1(C(=O)N(C(=O)N1)NC(=O)C[NH+]2CCc3c(ccs3)[C@@H]2C4CC4)CCc5ccccc5 C24767414
C[C@@H](C(=O)Nc1ccc2c(c1)OC(O2)(F)F)[NH+]3CCC(CC3)NC(=O)c4ccccc4 C28109023
CC[NH+](CC)[C@@H](CNC(=O)CN1C(=O)[C@](NC1=O)(C)c2ccc(cc2)F)c3ccccc3 C29192650
CC[NH+](CC)[C@H](CNC(=O)CN1C(=O)[C@@](NC1=O)(C)c2ccc(cc2)F)c3ccccc3 C29192659
C[C@@H]1CC(=O)Nc2ccccc2N1C(=O)C[NH+](C)[C@@H](C)C(=O)Nc3c(cccc3F)F C32860153
C[C@H]1CC(=O)Nc2ccccc2N1C(=O)C[NH+](C)[C@@H](C)C(=O)Nc3c(cccc3F)F C32860154
CCCCN(C)C(=O)c1cc(ccc1N2CC[NH2+]CC2)NS(=O)(=O)c3ccc(cc3)CC C33121183
CC[C@@H](C[NH+](Cc1[nH]c(=O)c2c(c(sc2n1)C(=O)OCC)C)C3CCCCC3)O C35746568
CC(C)c1ccc(cc1)n\2cc([nH]/c2=N\C(=O)C[NH2+]CCOC)c3ccc(cc3)OC C36039530
CC[NH+](CC)[C@H](CNC(=O)CN1C(=O)[C@@](NC1=O)(C)c2ccc(cc2)C)c3ccccc3 C36063044
CC[NH+](CC)[C@@H](CNC(=O)CN1C(=O)[C@](NC1=O)(C)c2ccc(cc2)C)c3ccccc3 C36063046
c1ccc2c(c1)[nH]c(=O)n2CCC[NH+]3CCC(CC3)n4c5ccc(cc5[nH]c4=O)Cl C19632603
Cc1cc(on1)CNC(=O)C[C@H]2C(=O)NCC[NH+]2CC(c3ccccc3)c4ccccc4 C11838965
c1ccc(cc1)[C@H]2CN(CC[NH2+]2)c3ccc(cn3)C(=O)NCCc4ccc5c(c4)OCO5 C39229640
Cc1ccc(cc1)CCC2CC[NH+](CC2)CC(=O)N[C@@H]3c4c(c(n[nH]c4=O)C)[C@@H](O3)C C39462216
c1ccc(cc1)C(C[NH+]2CCNC(=O)[C@H]2CC(=O)NCCC3=CN=NC3)c4ccccc4 C39489966
c1ccc(cc1)C[C@@]2(C(=O)NC(=O)N2)C3CC[NH+](CC3)C[C@H]4C=NN=C4c5ccccc5 C39550749
CCN1C[C@H](Oc2c1cccc2)C[NH+](C)CC(=O)Nc3ccccc3C(=O)NCC(C)C C45747941
Cc1c(c(c(c(c1C)C)S(=O)(=O)NCCC(=O)NCc2cc[nH+]c(c2)N3CCCC3)C)C C45870196
COc1ccc(cc1)[C@@H](CNC(=O)NC[C@H]2COc3ccccc3O2)[NH+]4CCCCC4 C46728390
c1ccc2c(c1)c(c[nH]2)C[NH2+][C@H]3CO[C@H]4[C@@H]3OC[C@@H]4n5cc(nn5)CC6CCCCC6 C05413147
Cc1c/c(=N\C(=O)C(=O)NC[C@@H](c2ccc3c(c2)CCCN3C)[NH+]4CCCC4)/c5ccccc5[nH]1 C56939982
Cc1c2c(=O)[nH]c(nc2sc1C(=O)OCCOC)C[NH2+][C@@H](C)c3ccccc3Cl C13040151
c1ccc(cc1)N(c2ccccc2)C(=O)C[NH2+]CCNc3ccc(cc3Cl)[N+](=O)[O-] C59447193
COc1ccccc1[C@@H](CNS(=O)(=O)c2ccc3c(c2)CCC(=O)N3)[NH+]4CCCCC4 C59746490
Cc1ccc(cc1)[C@H](CNC(=O)CN2C(=O)[C@@]3(CCCC[C@@H]3C)NC2=O)[NH+]4CCCC4 C60238922
Cc1ccc(cc1)[C@H](CNC(=O)CN2C(=O)[C@]3(CCCC[C@@H]3C)NC2=O)[NH+]4CCCC4 C60238927
c1ccc(cc1)OCCS/C(=[NH+]/N=C/2\c3ccccc3NC2=O)/NC[C@@H]4CCCO4 C13128604
c1ccc(cc1)NC(=O)c2ccc(cc2)CN3C(=O)[C@H](NC3=O)CC4=c5ccccc5=[NH+]C4 C63194323
CCCCN1C(=O)[C@@H]2[C@@H](N[C@@]3([C@@H]2C1=O)c4cc(ccc4NC3=O)Cl)CC5=c6ccccc6=[NH+]C5 C63376156
Cc1c(ccc2c1OC(=O)[C@H]([C@H]2C)CC(=O)NCCC3=c4cc(ccc4=[NH+]C3)OC)O C63385131
Cc1cc2=C([C@@H]([NH+]=c2c(c1)NC(=O)NCC(C)C)C(=O)N3CCOCC3)c4ccccc4 C63746698
CC[C@H](C)[C@H](CO)NC(=O)c1ccc2c(c1)C(=O)N(C2=O)CCC3=c4ccccc4=[NH+]C3 C63818109
Cc1c(c([nH]c1C(=O)[C@@H](C)S[C@@H]2NN=C(N2C3CC3)C4=c5ccccc5=[NH+]C4)C)C(=O)C C40070798
C[C@H]1C(=C(NN1c2ccccc2)C)NC(=O)COC(=O)CCCC3=c4ccccc4=[NH+]C3 C63896778
C[C@H]1C[C@@H]1C(=O)NCC(=O)NC[C@@H](c2cccc(c2OC)OC)C3=c4ccccc4=[NH+]C3 C64079261
C[C@@H]1C[C@H]1C(=O)NCC(=O)NC[C@@H](c2cccc(c2OC)OC)C3=c4ccccc4=[NH+]C3 C64079263
c1ccc2=[NH+]CC(=c2c1)[C@@H](CNC(=O)CN3CCC(=O)NC3=O)c4ccccc4Cl C64155922
c1cc(ccc1C2=NOC3(N2)CC[NH+](CC3)CC(=O)NC4CCCC4)OC(F)(F)F C67317622
c1ccc(c(c1)C(=O)NCc2nnc(n2c3ccc(cc3)F)SCC(=O)Nc4nccs4)F C09610999
COc1ccc(cc1)N2C[C@H](CC2=O)C(=O)Nc3nc(cs3)CC(=O)Nc4ccccc4SC C09700484
Cc1ccc(cc1)S(=O)(=O)N[C@@H]([C@H](C)O)C(=O)OCC(=O)c2cc(n(c2C)CC(F)(F)F)C C09724178
CC[C@H](C)[C@@H](C(=O)OCC(=O)Nc1ccccc1N2CCCC2=O)NC(=O)c3ccc(cc3)Cl C12002189
CCOC(=O)c1c2c(sc1NC(=O)[C@@H](C)OC(=O)C[C@@H](c3cccs3)NC(=O)C)CCCC2 C12174641
c1ccc(c(c1)[C@H](C(=O)NC[C@@H]2CCCO2)N(C[C@@H]3CCCO3)C(=O)C(=O)NC4CCCCC4)F C12641387
CCn1c2c(cc(cc2nc1c3ccccc3F)NC(=O)C)C(=O)N[C@@H](CCSC)C(=O)OC C12151545
Cc1ccc(cc1)[C@@H](C(=O)NCCOC)N(C2CCCCC2)C(=O)CCC(=O)Nc3nccs3 C13501889
Cc1ccc(cc1)[C@H](C(=O)NCCOC)N(C2CCCCC2)C(=O)CCC(=O)Nc3nccs3 C13501890
CC(C)[C@H](C(=O)NCc1ccco1)N(c2ccccc2)C(=O)CNS(=O)(=O)c3ccc(cc3)F C13503136
CCC[C@H](C(=O)NC(C)(C)C)N(C[C@@H]1CCCO1)C(=O)CNS(=O)(=O)c2ccc(cc2)Cl C13503190
Cn1c(cc(=O)n(c1=O)C)CNC(=O)[C@@H](Cc2ccccc2)NC(=O)c3ccc(cc3)c4ccccc4 C13607877
CC(=O)NCCc1ccc(s1)C(=O)COC(=O)CCc2[nH]c(=O)c3c4c(sc3n2)CCCC4 C16809106
CCOC(=O)c1c(c(c([nH]1)C)C(=O)C2=C(C(=O)N([C@H]2c3cccc(c3)Cl)CCC[NH+](C)C)[O-])C C09070860
COCCNC(=O)[C@@H]1CCCN(C1)C(=O)c2ccc(cc2)NS(=O)(=O)c3ccc4c(c3)CCCC4 C21706719
CCOC(=O)Cc1csc(n1)NC(=O)[C@@H](CCSC)NS(=O)(=O)c2ccc(cc2)Cl C22282548
c1cc(oc1)c2nnc(n2CCC(=O)N)SCC(=O)N(Cc3ccc(cc3)F)C4CCCCC4 C22523983
c1cc(sc1)[C@@H]2CC(=NN2C(=O)CSc3nnc(n3CCC(=O)N)C4CC4)c5cccs5 C23365515
Cc1cccn2c1nc(c(c2=O)/C=C\3/C(=O)N(C(=S)S3)CCOC)NC[C@@H](c4ccccc4)O C02261095
Cc1c(sc2c1n(cc(c2=O)C(=O)NCc3ccc(cc3)Cl)C)CN(C)C[C@H](c4ncccn4)O C28822563
c1cc(c(cc1F)F)C(=O)NCCC(=O)OCC(=O)Nc2cc3c(cc2Br)OCCO3 C29493012
CS(=O)(=O)CC[C@H](C(=O)NCc1ccc2c(c1)OCO2)NC(=O)c3ccc(cc3Cl)Cl C32747660
CCCCc1c(c(c(n1CCCN2CCCC2=O)C)C(=O)N)c3c(n(n(c3=O)c4ccccc4)C)C C33717384
CCCNC(=O)[C@@H](C)NC(=O)CN1CCN(CC1)S(=O)(=O)c2ccc(c(c2)C)Br C35343736
CN1C2=C([C@H](NC1=O)c3ccccc3C(F)(F)F)C(=O)N(C2)CCC(=O)NCCc4ccccn4 C35967655
CCN1C2=C([C@@H](NC1=O)c3ccsc3)C(=O)N(C2)[C@H](Cc4ccccc4)C(=O)NC[C@@H]5CCCO5 C35968847
C=CCN1C2=C([C@@H](NC1=O)c3ccc(cc3)C(F)(F)F)C(=O)N(C2)CCC(=O)NCc4cccnc4 C35971804
Cn1ccnc1[C@@H](c2cc(cc(c2)OC)OC)NC(=O)[C@H]3CS[C@@H](C(=O)N3)Cc4ccc(cc4)F C36055825
Cc1ccc(cc1)S(=O)(=O)CNC(=O)[C@@H](c2ccccc2O)N(C3CCCCC3)C(=O)COC C36491592
Cc1ccc(cc1)S(=O)(=O)CNC(=O)[C@H](c2ccccc2O)N(C3CCCCC3)C(=O)COC C36491593
CCCCC(=O)N(Cc1ccco1)[C@H](c2cccc(c2)O)C(=O)NCS(=O)(=O)c3ccc(cc3)C C36507200
CCCN([C@@H]([C@H](C)c1ccccc1)C(=O)NCS(=O)(=O)c2ccc(cc2)C)C(=O)[C@@H]3CCC(=O)N3 C36575726
CCCN([C@H](c1ccc(cc1)C)C(=O)NCS(=O)(=O)c2ccc(cc2)C)C(=O)[C@@H]3CCC(=O)N3 C36575930
CCC(C)(C)NC(=O)[C@H](c1ccc(cc1)C)N(C[C@H]2CCCO2)C(=O)CCC(=O)Nc3ccccn3 C08994971
c1cc(ccc1CNC(=O)CN(C[C@@H]2CCCO2)C(=O)CNS(=O)(=O)c3ccc(cc3)Cl)F C13503198
c1ccc(cc1)[C@H](C(=O)NC[C@H]2CCCO2)N(Cc3ccc(cc3)F)C(=O)CNC(=O)c4ccco4 C12485717
Cc1ccc(cc1C)N2C[C@@H](CC2=O)C(=O)Nc3nnc(s3)SCC(=O)NC[C@H]4CCCO4 C09517976
CCC[C@H](C(=O)NC(C)(C)CC)N(C[C@@H]1CCCO1)C(=O)CNS(=O)(=O)c2ccc(cc2)F C13150992
CCC(C)(C)NC(=O)[C@@H](C(C)C)N(C[C@@H]1CCCO1)C(=O)CNS(=O)(=O)c2ccc(cc2)F C13150996
CC(C)[C@@H](C(=O)NC[C@@H]1CCCO1)N(Cc2cccs2)C(=O)CNS(=O)(=O)c3ccccc3 C13151046
CCC(=O)N1CCc2c1ccc(c2)S(=O)(=O)N[C@@H](CC(C)C)C(=O)Nc3cc(ccc3OC)C C08595971
CCCS(=O)(=O)c1c2c(cccn2c(c1S(=O)(=O)CCC)C(=O)c3ccc(cc3)F)C(=O)N C01436931
CCC(C)(C)NC(=O)[C@@H](c1ccc(cc1)F)N(Cc2ccco2)C(=O)CCC(=O)Nc3ccccn3 C04092863
CCC(C)(C)C1CCC2(CC1)C(=O)N(C(=O)N2)CC(=O)N(CC)CC(=O)NCc3ccc(cc3)F C39544380
C[C@@H](C(=O)Nc1ccc(cc1)S(=O)(=O)NC(C)C)Sc2nnc(n2c3ccccc3)C4CC4 C22511462
CCN(CC)c1ccc(cc1NC(=O)C[C@H](c2cccs2)NC(=O)C)S(=O)(=O)N(CC)CC C45726401
C[C@@H]1CCCCN1S(=O)(=O)c2ccc(cc2)C(=O)NCC[C@@](c3nccn3C)(C(F)(F)F)O C48312495
CCCCn1c2c(c(=O)n(c1=O)C)[C@@H](C(=O)N2)CC(=O)NCC(C)(c3ccccc3)c4ccccc4 C12754482
CCCCn1c2c(c(=O)n(c1=O)C)[C@H](C(=O)N2)CC(=O)NCC(C)(c3ccccc3)c4ccccc4 C12754482
CC(C)CNC(=O)CCCCn1c(=O)c2ccccc2n(c1=O)CC(=O)NCc3ccccc3Cl C45899053
CCC(C)(C)n1c(nnn1)[C@@H](c2cc3cc(ccc3[nH]c2=O)C)[NH+](Cc4ccco4)C[C@@H]5CCCO5 C06149159
CCC(C)(C)n1c(nnn1)[C@H](c2cc3cc(ccc3[nH]c2=O)C)[NH+](Cc4ccco4)C[C@@H]5CCCO5 C06149442
Cc1cccn2c1nc(c2C(=O)C3=C(C(=O)N([C@H]3c4ccc(cc4)C(=O)OC)CCC[NH+](C)C)O)C C08826955
CCC[NH+](Cc1nnc(o1)c2cccs2)CC(=O)Nc3ccc(cc3)S(=O)(=O)N4CCCC4 C09056431
CCCn1c2ccccc2c3c1c(=O)n(nc3)CC(=O)NCCC[NH+](Cc4ccco4)C5CCCC5 C09153445
Cc1c(c([nH]c1C(=O)[C@H](C)Sc2nnc(n2c3ccc(cc3)Cl)[C@H](C)[NH+](C)C)C)C(=O)OC C09102572
CCn1cc(c(=O)c2c1ccc(c2)S(=O)(=O)N(C)C)C(=O)NCC[NH+](Cc3ccccc3)C(C)C C09725599
CC(=O)N1c2ccc(cc2C[C@@H]1C(=O)NCC[NH+](C)Cc3ccccc3)S(=O)(=O)N4CCCCC4 C09742142
CCC[NH+](CCC)CCCNC(=O)c1c(c2c(s1)ncn(c2=O)CC(=O)N3CCCC[C@@H]3C)C C10013302
CCC[NH+](CCC)CCCNC(=O)c1c(c2c(s1)ncn(c2=O)CC(=O)N3CCCC[C@H]3C)C C10013303
CC(C)(C)NC(=O)C[NH+]1CCN(CC1)C(=O)CSc2nc3ccccc3c(=O)n2Cc4ccco4 C11121065
C=CCOc1ccccc1C[NH+]2CCC(CC2)[C@@]3(C(=O)N(C(=O)N3)C[C@@H]4CCCO4)c5ccccn5 C11913023
CCC[C@]1([C@@H]2[C@@H]([C@@H]([NH2+]1)c3ccc(c(c3)OC)OC)C(=O)N(C2=O)c4cccc(c4)C(=O)C)C(=O)OC C12498208
CCC[C@@]1([C@@H]2[C@@H]([C@H]([NH2+]1)c3ccc(c(c3)OC)OC)C(=O)N(C2=O)c4cccc(c4)C(=O)C)C(=O)OC C12498210
CC[NH+](CC)CCCN1CC(=O)N2[C@H](C1=O)Cc3c4ccccc4[nH]c3[C@@H]2c5cccc(c5)[N+](=O)[O-] C02146843
CC[C@@H](c1nnnn1Cc2ccc(cc2)F)[NH+](Cc3cc4cc(ccc4[nH]c3=O)OC)C5CCCC5 C13064163
CC[C@@H](c1nnnn1C2CCCC2)[NH+](Cc3ccc(cc3)F)Cc4cc5ccc(cc5[nH]c4=O)OC C13064248
CC[C@H](c1nnnn1Cc2ccccc2)[NH+](Cc3cccnc3)Cc4cc5ccc(c(c5[nH]c4=O)C)C C13065058
Cc1ccc(cc1)C[NH+](Cc2cc3cc(ccc3[nH]c2=O)C)Cc4nnnn4Cc5ccc(cc5)OC C13065482
Cc1cccc2c1[nH]c(=O)c(c2)[C@H](c3nnnn3C(C)(C)C)[NH+](Cc4cccs4)C[C@@H]5CCCO5 C06443908
Cc1c(c([nH]c1C(=O)[C@@H](C)Sc2nnc(n2c3ccc(cc3)Cl)[C@@H](C)[NH+](C)C)C)C(=O)OC C09102561
CC(C)[C@@H](c1nnnn1Cc2ccco2)[NH+](Cc3cc4ccc(cc4[nH]c3=O)OC)C5CCCCC5 C13498766
CCOC(=O)c1c(c2c(nc(nc2s1)C[NH+]3CCCCC3)NC4CCN(CC4)C(=O)OCC)C C14185134
Cc1ccc(cc1S(=O)(=O)N2CCC(CC2)C(=O)NC[C@@H](c3cccc(c3)F)[NH+](C)C)[N+](=O)[O-] C17794237
CCc1ccc2c(c1)cc(c(n2)O)[C@H](c3nnnn3CCOC)[NH+]4CCN(CC4)c5ccc(cc5)F C08582574
c1cc2cccc3c2c(c1)C(=O)N(C3=O)CC[NH+]4CCN(CC4)C[C@H](COc5ccc6c(c5)OCO6)O C19790803
C1CCC(CC1)[NH+]2CCN(CC2)CCCNC(=O)[C@@H]3CCCN3c4nnc(s4)N5CCCC5=O C21927356
c1cc(oc1)CNC(=O)C[NH+]2CCN(CC2)S(=O)(=O)c3cc(cc(c3)C(F)(F)F)C(F)(F)F C23818498
CCCn1c2ccc(cc2nn1)S(=O)(=O)N3CCC[C@H](C3)C(=O)NCC[NH+](C)C4CCCCC4 C33262724
Cc1ccc2cc(c(=O)[nH]c2c1C)C[NH+](C[C@H]3CCCO3)[C@@H](c4nnnn4Cc5ccco5)C(C)C C33937258
Cc1cc(c2c(c1)cc(c(=O)[nH]2)C[NH+](C[C@H]3CCCO3)[C@@H](c4nnnn4Cc5ccco5)C(C)C)C C33937332
Cc1cc(c2c(c1)cc(c(=O)[nH]2)[C@H](c3nnnn3C(C)(C)C)[NH+](Cc4ccco4)C[C@@H]5CCCO5)C C19973163
COc1ccc(cc1)N2CC[NH+](CC2)[C@@H](CNS(=O)(=O)c3cccc4c3nccc4)c5ccco5 C38619325
CCCCN([C@@H]1CCS(=O)(=O)C1)C(=O)CS[C@H]2NN=C(N2C3CC3)C4=c5ccccc5=[NH+]C4 C39957699
CC[NH+](CC)[C@@H](CNC(=O)c1c2c(n(n1)[C@H]3CCS(=O)(=O)C3)CCCC2)c4ccccc4Cl C40988489
CC[NH+](CC)[C@H](CNC(=O)c1c2c(n(n1)[C@H]3CCS(=O)(=O)C3)CCCC2)c4ccccc4Cl C40988491
CCn1ccc2c1ccc(c2)S(=O)(=O)N3CCC(CC3)C(=O)NCCCN4CC[NH+](CC4)CC C22937902
Cc1[nH+]ccn1c2ccccc2CNC(=O)CCCN(c3cc(ccc3Cl)Cl)S(=O)(=O)C C44949867
CC1CC[NH+](CC1)[C@H](CNS(=O)(=O)c2ccc(cc2)S(=O)(=O)N3CCCC3)c4ccccc4 C48288099
CCOc1cc(ccc1OCc2ccccc2C)/C=C/3\C(=[NH2+])N4C(=NC3=O)SC(=N4)S(=O)(=O)CC C20208405
Cc1ccccc1OCCCOc2ccc(cc2)/C=C/3\C(=[NH2+])N4C(=NC3=O)SC(=N4)N5CCCC5 C20356335
COc1cc2c(cc1OC)CN3[C@@H](C2)C(=O)N(C3=O)CCC(=O)NCCC4=c5cc(ccc5=[NH+]C4)F C63280011
CCCOc1ccc(cc1OCC)[C@@H]2CN3C(=O)CN(C(=O)[C@@]3([C@H]4C2=c5ccccc5=[NH+]4)C)CCO C63374547
c1cc(ccc1N2[C@@H](NN=C2SCC(=O)C3=CN=C(C3)C(=O)N4CCCC4)C[NH+]5CCCCC5)F C63731288
c1ccc(cc1)[C@H]2C(=c3ccccc3=[NH+]2)C(=O)COC(=O)CCNC(=O)CCC(=O)[C@@H]4CC=CS4 C64002589
CCN(CC)S(=O)(=O)N1CCN(CC1)C(=O)NC[C@H]([C@H]2CC=CS2)C3=c4ccccc4=[NH+]C3 C64173483
COc1cccc(c1OC)[C@@H](CNC(=O)c2ccc(cc2)CS(=O)(=O)C)C3=c4ccccc4=[NH+]C3 C64218781
COc1cccc(c1OC)[C@H](CNC(=O)c2ccc(cc2)CS(=O)(=O)C)C3=c4ccccc4=[NH+]C3 C64218782
COc1ccc(cc1)/C=C\2/C(=O)N(C(=S)S2)CCC(=O)NCCC3=c4ccc(cc4=[NH+]C3)OC C64653807
C[C@@H](CCNC(=O)CN1c2cc(ccc2N3CCCC[C@@H]3C1=O)S(=O)(=O)N(C)C)[NH+]4CCCC4 C64966454
CCN(CC)c1ccc(c(c1)O)C=NNC(=O)[C@@H]2[C@@H](CNC2=O)c3ccccc3 C04045394
CCOc1ccc(cc1)/N=C\2/NC(=O)/C(=C\c3ccc(cc3)OCC(=O)N)/S2 C04544520
COCCCNC(=O)c1c2c(nc3ccccc3n2)n(c1N)c4ccc(cc4)Cl C04819625
Cc1ccccc1Nc2nc(nc(n2)N)CSc3ccc4c(c3)OCCCO4 C05365783
Cc1cccc(c1C)NC(=O)C2=C(NC(=O)N[C@H]2c3cccc(c3OC)OC)C C05943007
Cc1ccc(cc1)c2nnc(n2N)S[C@@H](C)C(=O)Nc3cccc(c3)C(=O)C C06057902
CCn1c2ccc(cc2nc1S[C@H](C)C(=O)NCC3CCCCC3)S(=O)(=O)N C05071566
Cc1ccc(cc1)c2c(nnc(n2)SCC(=O)NC(=O)N)c3ccc(cc3)C C03572784
CCCCN(c1c(n(c(=O)[nH]c1=O)CC(C)C)N)C(=O)c2cccc(c2)Cl C06788282
C[C@H]1CCc2c(cc(s2)c3nnc(o3)S[C@H](C(C)C)C(=O)NC(=O)N)C1 C07130661
C[C@@H]1CCc2c(sc(c2C(=O)N)NC(=O)c3cc(c(cc3OC)OC)OC)C1 C08075893
Cc1ccc(c(c1)C)NC(=O)NC(=O)CSc2[nH]c(nn2)c3ccccc3F C09801153
Cc1ccccc1NC(=O)Cc2csc(n2)N/N=C/3\c4ccccc4NC3=O C17221920
CCOc1ccc2ccc(c(c2c1)[C@@H]3c4c(n[nH]c4OC(=C3C#N)N)C)OCC C05444699
C[C@H]1CCCC[C@@H]1NC(=O)[C@@H](C)Sc2nnc(n2N)COc3ccc(cc3)F C21732238
Cc1c(c([nH]c1C(=O)[C@H](C)Sc2nc(c3ccsc3n2)N)C)C(=O)OC C21762323
CCCNc1nnc(s1)S[C@@H](C)C(=O)NC(=O)Nc2ccc(cc2C)C C22762639
c1ccc(c(c1)C(=O)NNC(=O)c2cnn(c2C(F)(F)F)c3ccccc3F)O C24836601
Cc1ccc(cc1)NC(=O)NC(=O)[C@H](C)Sc2[nH]nc(n2)c3ccccc3F C24897444
COC(=O)C(=C1Nc2ccccc2N1)C(=O)CSc3[nH]c(cn3)c4ccc(cc4)F C26569586
c1cc(c(cc1C(=O)CSc2nnc(n2N)c3c4c([nH]n3)CCC4)Cl)Cl C28382365
Cc1ccc(c(c1)C)NC(=O)NC(=O)[C@@H](C)Sc2[nH]nc(n2)c3cccs3 C29491896
C[C@@H]1CCCC[C@H]1NC(=O)NC(=O)CSc2[nH]nc(n2)c3ccccc3F C05678345
c1ccc2c(c1)c(c[nH]2)CCN3C(=O)[C@H](N=C3O)CCC(=O)NC4CCCCCCC4 C36589835
CCc1c(cc(s1)C(=O)N(CC(C)C)c2c(n(c(=O)[nH]c2=O)CC(C)C)N)C C36811815
COCCNC(=O)c1c2c(nc3ccccc3n2)n(c1N)CCC4=CCCCC4 C04326658
Cc1cc(c(cc1C)COc2ccc(cc2)[C@@H]3C(=C(Nc4n3ncn4)C)C(=O)N)C C40915975
CCOc1ccc2c(cc(=O)oc2c1)C(=O)Nc3c(c4c(s3)C[C@H](CC4)C)C(=O)N C41643595
c1cc2c(cc1C(=O)NNC(=O)NCCC34CC5CC(C3)CC(C5)C4)OCCO2 C43074560
Cc1cc(ccc1NC(=O)N[C@@H](c2ccc3c(c2)OCCO3)C(C)C)C(=O)NC C48183312
Cc1cc(nc(n1)Nc2nc(cs2)C(=O)NCCc3c[nH]c4c3cccc4)C C49032291
CCCc1cc(c(cc1OC)O)c2c(cnc(n2)N)c3ccc4c(c3)OCCO4 C01324022
Cc1cccc(c1C)NC(=O)C2=C(NC(=O)N[C@H]2c3ccc(cc3OC)OC)C C04262965
Cc1nc([nH]n1)c2ccc(cc2)NC(=O)c3cc(ccc3NC(=O)[C@H]4C[C@H]4C)F C50896052
CCOc1cccc(c1)[C@@H]2c3c(n[nH]c3C(=O)N2CCO)c4c(cc(cc4O)C)C C06743308
Cc1ccc(cc1C)NC(=S)NNC(=O)c2cc(ccc2[N+](=O)[O-])SC C53370061
CCN([C@@H](C)c1cc2ccccc2o1)C(=O)Nc3ccc(cc3C)OCC(=O)N C56725414
Cc1cccnc1NC(=O)[C@H]2CCCN(C2)C(=O)N[C@@H](C)Cc3ccc(cc3)O C56770935
CCc1ccc(cc1)[C@H](C(C)C)NCC(=O)Nc2c3c(c(n[nH]c3=O)C)c(o2)C C57661318
C[C@H](CC(=O)NNC(=O)CN1CCCc2c1cccc2)NC(=O)c3ccccc3 C22896897
Cc1ccc(c(c1)C)NC(=S)NNC(=O)c2cc(ccc2[N+](=O)[O-])SC C16232110
CSc1ccccc1NC(=O)CSc2nc([nH]n2)NN=C3CCCCC3 C59040358
c1ccc(cc1)c2c(oc(n2)CCC(=O)NNC(=O)NC3CC3)c4ccccc4 C64429159
CCN1c2ccccc2N[C@H]1CCc3ccccc3[N-]S(=O)(=O)c4c[nH+]c[nH]4 C64605642
C[C@@H]1CCCN(C1)c2ccc(cc2NC(=O)CCC3=C4CCCC[C@@H]4N=N3)C(=O)N C65398384
CC[C@@H](C(C)C)NC(=O)Nc1cccc(c1)S(=O)(=O)/N=C\2/CCCCCN2 C66365986
CC[C@@H](C)NC(=O)[C@@H](C)NC(=O)N1CCC(CC1)NC(=O)CC2CCCCC2 C66925917
CCC[C@H](c1nnc2n1cccc2)NC(=O)NC[C@]3(CCCc4c3cccc4)O C66978024
CC[C@@H](c1[nH]c2ccccc2n1)NC(=O)NC(C)(C)c3ccc4c(c3)OCCO4 C67417970
CNS(=O)(=O)c1ccc(s1)CNC(=O)N2CC[C@@H](C2)Nc3ccccc3 C67612158
CC1(C(=O)Nc2ccccc2N1C(=O)COC(=O)CCc3c[nH]c4c3cccc4)C C04286723
Cc1ccc(c(c1)C)NC(=O)CN2C(=O)[C@](NC2=O)(C)c3ccc(cc3)OC(F)F C04308656
C[C@]1(C(=O)N(C(=O)N1)CC(=O)c2c[nH]c3c2cccc3)c4ccc(cc4)OC(F)F C04514577
c1ccc(c(c1)C(=O)NC(=S)Nc2cccc(c2N3CCCC3)Cl)[N+](=O)[O-] C01063861
COC(=O)c1ccc(cc1)NC(=O)CCc2[nH]c(=O)c3c4c(sc3n2)CCCC4 C06153687
c1ccc2c(c1)NC(=C(C#N)C(=O)COC(=O)Cc3coc4c3cc5c(c4)CCC5)N2 C03358168
c1cc(sc1)c2nc(on2)CCC(=O)NNC(=O)c3cc(ccc3Cl)Cl C07961005
CCc1ccccc1NC(=O)CNC(=O)c2c(=O)cc(n(n2)c3ccccc3F)C C07963987
C[C@H](c1ccccc1Br)NC(=O)CNC(=O)c2cccc(c2)[N+](=O)[O-] C08088423
c1cc(ccc1NC(=O)CC2CCCC2)NS(=O)(=O)c3ccc4c(c3)OCCO4 C08185263
COc1ccc(cc1)N2C[C@@H](OC2=O)CNC(=O)NCc3cccc4c3cccc4 C08839804
CC1(COc2cc(ccc2NC1=O)NS(=O)(=O)CCc3ccc(cc3)OC)C C09169228
CCN(CC)c1ccc(c(c1)C)Nc2c(c(=O)c2=O)c3ccc4c(c3)OCC(=O)N4 C09274026
CCNC(=O)NC(=O)[C@@H](C)Sc1nc2ccccc2c(=O)n1Cc3ccc(cc3)F C03522792
C[C@@H]1CCCC[C@H]1NC(=O)NC(=O)CSc2nnc(n2C3CC3)c4ccccc4F C09639402
Cc1cc(c(s1)C)c2csc(n2)NC(=O)c3ccc(c(c3)[N+](=O)[O-])NC4CC4 C09804151
CCSc1ccccc1C(=O)Nc2cc(nn2c3[nH]c(=O)cc(n3)C)c4cccs4 C11854489
Cc1cccc(c1)C(=O)NCc2c(oc(n2)c3ccccc3NC(=O)[C@H]4CCCO4)C C11971145
C=CCNS(=O)(=O)c1ccc2c(c1)[C@@H]3C=CC[C@@H]3[C@@H](N2)c4ccccc4[N+](=O)[O-] C14478121
C[C@]1(C(=O)N(C(=O)N1)C[C@H](COc2ccc(cc2)C#N)O)c3cccc4c3cccc4 C15236437
C[C@@H](C(=O)N1CCCCCC1)Sc2nnc(n2N)c3ccc(cc3)OC(F)F C16792316
c1cc(ccc1Cc2cnc(s2)NC(=O)CCN3C(=O)C4(CCCC4)NC3=O)F C19334842
CC(C)(C)[C@H]1CCc2c(c(n[nH]2)C(=O)NCc3ccc(cc3)S(=O)(=O)N(C)C)C1 C19661496
Cc1ccc(cc1C)NC(=O)[C@H](C(C)C)NS(=O)(=O)c2ccc3c(c2)OCCO3 C21869334
c1ccc(cc1)CSc2nnc(s2)NC(=O)Cc3c4ccccc4c(=O)[nH]n3 C21953863
c1ccc(cc1)C[C@H](C(=O)Nc2ccc3c(c2)OC(O3)(F)F)NC(=O)c4ccco4 C23454077
CCc1c(cc(s1)C(=O)NCC(=O)/N=c\2/[nH]c(cs2)CN3C[C@@H](O[C@H](C3)C)C)C C24834502
c1cc(ccc1c2nc(on2)CSc3nnc(n3N)C(F)(F)F)C(F)(F)F C25469936
Cc1c(sc(n1)c2ccc(cc2)Cl)C(=O)O[C@@H](C)C(=O)NC(=O)NC(C)C C10698351
c1ccc(cc1)c2nn3c(n2C4CC4)nnc3S[C@@H](c5ccc(cc5)F)C(=O)N C32925504
COc1ccc(c(c1)[C@@H]2c3c(=O)[nH]c(nc3NC4=C2C(=O)CCC4)SCC=C)OC C33809991
CC[C@@H](C)[C@H](C(=O)N1CCN([C@@H](C1)C)C(=O)NC(C)C)NC(=O)c2ccccc2F C35097890
Cc1c(c(n(n1)c2ccccc2)C)NC(=O)CSc3[nH]nc(n3)c4cccs4 C06035474
Cc1c(sc2c1c(=O)[nH]c(n2)[C@H](C)OC(=O)/C(=C/c3ccccc3)/NC(=O)C)C C18114103
CCn1c(nnc1SCC(=O)NC(=O)N[C@H]2CCCC[C@@H]2C)c3cccs3 C36828059
Cc1ccc(cc1)[C@H]2C(=C(NC(=O)N2)CS(=O)(=O)c3ccc(cc3C)C)C(=O)OC C08603496
c1ccc(cc1)C2=NN=C(C2)C(=O)NNC(=O)Cc3csc(n3)c4cccc(c4)F C38762100
CCOc1ccc(c(c1)OCC)C2=NN=C3[C@H]2[C@H](C(=C(O3)N)C#N)c4cccs4 C05095408
c1ccc(cc1)C(=O)NNC(=O)CSC2=NC(=O)C3=C(CSC3=N2)c4cccs4 C39733619
CCCN1[C@@H](c2c(=O)c3cc(c(cc3oc2C1=O)C)Cl)c4ccc(cc4)OCC(=O)N C40056654
CC[C@H](C)[C@@H](C(=O)N1CCN(CC1)C(=O)C2CCCCC2)NC(=O)NC(C)(C)C C40361293
CC[C@H](C)[C@H](C(=O)N1CCN(CC1)C(=O)C2CCCCC2)NC(=O)NC(C)(C)C C40361297
CCCc1cc2c(c(=O)n1C[C@H]3CCCO3)[C@@H](C(=C(O2)N)C#N)c4ccc(cc4)OC C40569317
Cc1ccc(cc1C(=O)Nc2nc(ns2)c3ccccc3)S(=O)(=O)NC4CC4 C48373950
Cc1ccc(cc1)[C@@H]2C(=C(NC(=O)N2)CN3CCN(CC3)c4ccccc4F)C(=O)OC C51318390
CCNC(=O)CN1c2ccccc2/C(=N/NC(=O)c3ccc(cc3)C(C)(C)C)/C1=O C05868263
C[C@]1(C(=O)N(C(=O)N1)Cc2cccc(c2)C(=O)NCc3ccco3)c4ccc(cc4)Cl C59737835
C[C@@H](C(=O)NC(=O)NC)Sc1nc2c(c(cs2)c3ccccc3)c(=O)n1CC=C C11297232
CC(C)Oc1ccc(cc1)C(=O)N[C@@]2(C(=O)N(C(=N2)O)C3CCCCCC3)C(F)(F)F C02595211
COC(=O)C1=C(NC(=O)N[C@H]1c2ccc(cc2)F)CN3CCN(CC3)c4ccc(cc4)F C67204892
CC[NH+](CC)CCCn1c(cc2c(c1=O)[C@@H](C(=C(O2)N)C#N)c3cccc(c3)Cl)C C02258047
CC[NH+](CC)CCCn1c(cc2c(c1=O)[C@H](C(=C(O2)N)C#N)c3ccc(cc3)Cl)C C02250256
c1cc2c(c(c1)Cl)n(c(=O)c(=O)[nH]2)CCNc3c(cc(c[nH+]3)C(F)(F)F)Cl C08762006
Cc1ccc(c(c1)C)NC(=O)C(=O)NC[C@@H](c2ccc3c(c2)CCCN3C)[NH+](C)C C09135450
C[NH+](C)[C@@H](CNC(=O)CCc1[nH]c(=O)c2c3c(sc2n1)CCCC3)c4cccc(c4)F C11603753
Cc1cccc(c1C)NC(=O)C(=O)NC[C@H](c2cccn2C)[NH+]3CCc4ccccc4C3 C11898477
Cc1ccc(cc1C)n2c3c(cn2)[C@@H](CCC3)[NH2+]Cc4ccc(cc4)N5CCNC5=O C11950117
CNS(=O)(=O)c1cc(ccc1Cl)C(=O)NC[C@H](c2ccccc2Cl)[NH+](C)C C12765383
CN1CCc2c1ccc(c2)[C@H](CNC(=O)C(=O)Nc3ccccc3SC)[NH+]4CCCCC4 C13007973
c1cc2c(cc1C3(CC[NH+](CC3)C4CCCC4)O)cc(o2)C(=O)NC[C@H]5CCCO5 C14993467
C[C@H]1CSc2ccc(cc2NC1=O)S(=O)(=O)NC3CC[NH+](CC3)Cc4ccccc4 C15730778
Cc1c(c([nH]c1C(=O)[C@H](C)[NH+](C)CC(=O)Nc2ccccc2Br)C)C(=O)C C23038636
Cc1ccc(cc1)S(=O)(=O)N2CCC(CC2)[NH2+][C@@H](c3ccccc3)C(=O)NC4CC4 C23627202
CC1CC[NH+](CC1)[C@@H](CNC(=O)NC[C@H]2COc3ccccc3O2)c4cccs4 C29655182
Cc1cc(c(c(c1)C)NC(=O)C[NH+](C)CCC(=O)Nc2c(c3c(s2)CCC3)C#N)C C28896352
C[NH+](CC(=O)N1C[C@@H](Oc2c1cccc2)C(=O)N)C(c3ccccc3)c4ccccc4 C28928232
Cc1c(c([nH]c1C)C(=O)N2CCC(CC2)CC(=O)NCCC[NH+]3CCCC[C@H]3C)C C33024417
CC[C@@H](C)NC(=O)[C@@H]1CSC2([NH2+]1)CCN(CC2)S(=O)(=O)c3ccc(cc3)Br C35375152
Cc1ccc(cc1F)n\2cc([nH]/c2=N\C(=O)C[NH2+]C[C@H]3CCCO3)c4ccccc4 C36039575
c1ccc2=[NH+]CC(=c2c1)/C=N/NC(=O)[C@@H]3C(=CN(N3)Cc4ccc(cc4)Cl)Br C39167745
Cc1ccc(cc1F)C(=O)N2C[C@@H](C3(C2)CC[NH2+]CC3)C(=O)NC[C@H](C)Oc4ccc(cc4)F C39596012
c1ccc(cc1)CO[C@@H]2CCC[C@H]2NC(=O)[C@H]3CN(CC34CC[NH2+]CC4)C(=O)[C@H]5CCC=CC5 C39609111
CC1(CCCCC1)C(=O)N2C[C@H](C3(C2)CC[NH2+]CC3)C(=O)NCCc4ccc(cc4)OC C39635018
COc1ccc(cc1)CCNC(=O)[C@H]2CN(CC23CC[NH2+]CC3)C(=O)c4csc5c4cccc5 C39635108
Cc1ccc(cc1)CC(=O)N2C[C@H](C3(C2)CC[NH2+]CC3)C(=O)NCCc4ccccc4OC C39636434
Cc1ccc(cc1)[C@H](C)NC(=O)[C@@H]2CN(CC23CC[NH2+]CC3)C(=O)c4ccccc4OC C39639249
Cc1ccc(cc1)O[C@@H](C)CNC(=O)[C@@H]2CN(CC23CC[NH2+]CC3)C(=O)c4cc(cc(c4)F)F C39665996
CC[C@H](C)C(=O)N1C[C@@H](C2(C1)CC[NH2+]CC2)C(=O)NC[C@@H](C)Oc3ccc(cc3)C C39666037
Cc1ccc(cc1)O[C@H](C)CNC(=O)[C@H]2CN(CC23CC[NH2+]CC3)C(=O)[C@@H]4CCC=CC4 C39666231
Cc1ccc(c(c1)C)CCNC(=O)[C@H]2CN(CC23CC[NH2+]CC3)C(=O)c4ccccc4OC C39666978
CC[C@@H](c1ccccc1)C(=O)N2C[C@H](C3(C2)CC[NH2+]CC3)C(=O)NCCc4ccco4 C39670998
CCc1ccc(cc1)C(=O)N2C[C@@H](C3(C2)CC[NH2+]CC3)C(=O)NCc4ccc5c(c4)CCCN5C C39672164
Cc1ccc(cc1)CC(=O)N2C[C@H](C3(C2)CC[NH2+]CC3)C(=O)NCc4ccc5c(c4)CCCN5C C39672307
C[C@H](C(=O)N1C[C@@H](C2(C1)CC[NH2+]CC2)C(=O)N[C@@H](C)C(C)(C)C)Oc3ccccc3 C39684460
Cc1ccc(cc1C)C(=O)N2C[C@H](C3(C2)CC[NH2+]CC3)C(=O)N[C@H](C)Cc4ccccc4OC C39686649
C[C@H](Cc1ccccc1F)NC(=O)[C@H]2CN(CC23CC[NH2+]CC3)C(=O)c4ccc5ccccc5n4 C39687193
C[C@@H](Cc1ccc(cc1)F)NC(=O)[C@@H]2CN(CC23CC[NH2+]CC3)C(=O)c4ccc5ccccc5n4 C39688770
C[C@H](C(=O)NCc1cccs1)S[C@@H]2NN=C(N2C3CC3)C4=c5ccccc5=[NH+]C4 C39991368
CCCc1cc2c(c(=O)n1CC[NH+](C)C)[C@@H](C(=C(O2)N)C#N)c3ccccc3Cl C40569512
CCCc1c(c(c(n1CC[NH+]2CCCCC2)C)C(=O)N)c3ccc4c(c3)OCCO4 C43224964
C/C(=N\NC(=[NH2+])S[C@H]1CC(=O)N(C1=O)c2ccccc2F)/c3ccc(cc3)Cl C59489465
CCc1ccc(cc1)[C@@H](CNC(=O)[C@@H]2CSCN2C(=O)c3c[nH]c4c3cccc4)[NH+](C)C C60032153
C/C(=N\NC(=[NH2+])S[C@@H]1CC(=O)N(C1=O)c2cccc(c2)Cl)/c3ccc(cc3)F C15162810
CC[C@]1(CCC(=O)NC1=O)c2ccc(cc2)NC(=O)CCCC3=c4ccccc4=[NH+]C3 C63279521
c1ccc(cc1)[C@H]2C(=c3ccccc3=[NH+]2)C(=O)C(=O)Nc4ccccc4C(=O)NC5CC5 C63393626
c1ccc2=[NH+]CC(=c2c1)CCNC(=O)CCC(=O)N3CCC[C@H]3[C@@H]4Nc5ccccc5S4 C63899668
Cc1cc(c(cc1C)c2csc(n2)NC(=O)[C@@H](CC3=c4ccccc4=[NH+]C3)NC(=O)C)C C64173363
c1ccc(cc1)[C@H](CNC(=O)CCN2CNc3c(ccs3)C2=O)C4=c5ccccc5=[NH+]C4 C64176548
c1cc(sc1)C2=CCC(=O)N(N2)CC(=O)NCCC3=c4cc(ccc4=[NH+]C3)Cl C64369810
Cc1ccccc1S(=O)(=O)N2CCC3(CC2)C(=[NH+]CCN3)NCc4cc(cc(c4)F)F C65074729
CC[C@@H](C)N1C(=O)[C@@H]2[C@@H]([NH2+][C@@]3([C@@H]2C1=O)c4cc(ccc4NC3=O)Cl)CC(C)C C05345950
Cc1cc(c(c(c1C)S(=O)(=O)N2CCC(CC2)(C(=O)N)[NH+]3CCCCC3)C)C C04858274
CSCC[C@@H]1[C@@H]2[C@@H](C(=O)N(C2=O)Cc3ccccc3Cl)[C@]4([NH2+]1)c5ccccc5NC4=O C08789843
Cc1cc(c(c(c1)C)NC(=O)C(=O)NC[C@H](c2ccc3c(c2)CCCN3C)[NH+](C)C)C C09135429
Cc1ccc(c(c1)NC(=O)C(=O)NC[C@@H](c2cccn2C)[NH+]3CCCCCC3)C C11898850
CC(C)(C)n1ccc(c1)C[NH+]2CCC(CC2)[C@@H]3Nc4ccccc4S(=O)(=O)N3 C14001563
c1ccc(cc1)N2CCN(CC2)[C@@H]3[C@H]([C@@H]([C@H]4CO[C@@H]3O4)[NH2+]CC5CCCCC5)O C12484168
C[C@H](C(=O)NC1(CCCCC1)C#N)[NH+]2CCC(CC2)NC(=O)c3ccc(cc3)F C23147526
Cc1c(c(=O)n(n1C)c2ccccc2)NC(=O)[C@@H](C)[NH2+][C@@H](C)c3ccc(cc3Cl)Cl C24807736
C[C@@H](C(=O)Nc1ccccc1F)[NH+]2CCC(CC2)NS(=O)(=O)c3cccs3 C24988917
C[C@H](C(=O)Nc1c(c2c(s1)CCC2)C#N)[NH+]3CCN(CC3)c4ccc(cc4)O C25505422
C[C@@H](c1ccc(cc1)S(=O)(=O)N)[NH+](C)Cc2cc3c(cc2Br)OCCO3 C28727605
CC(=C)CSc1nc(c2c3c(sc2n1)CCC3)N4CC[NH+](CC4)CC(=O)N C34757224
c1ccc2c(c1)CCCN2C(=O)COc3cccn4c3[nH+]c(c4)c5ccc(cc5)N C36273720
c1ccc(cc1)C[C@H]2NN[C@@H]3[NH+]2CCN(CC3)C[C@@H]4C=NN=C4c5ccc(cc5)Cl C39485918
C[C@H](C(C)C)NC(=O)[C@@H]1CN(CC12CC[NH2+]CC2)C(=O)COc3cccc(c3)Cl C39608098
Cc1ccc(cc1)CC(=O)N2C[C@@H](C3(C2)CC[NH2+]CC3)C(=O)NCc4ccc(cc4)OC C39610056
C[C@@H]1CCCC[C@H]1NC(=O)[C@@H]2CN(CC23CC[NH2+]CC3)C(=O)[C@@H](C)Oc4ccccc4 C39635877
C[C@@H]1CCCC[C@H]1NC(=O)[C@@H]2CN(CC23CC[NH2+]CC3)C(=O)c4csc(c4OC)Cl C39636044
Cc1ccc(c(c1)C)C(=O)N2C[C@H](C3(C2)CC[NH2+]CC3)C(=O)NCCc4ccccc4OC C39636402
c1ccc2c(c1)ccc(n2)C(=O)N3C[C@@H](C4(C3)CC[NH2+]CC4)C(=O)NCCc5ccccc5F C39639011
Cc1cccc(c1)C(=O)N2C[C@H](C3(C2)CC[NH2+]CC3)C(=O)NC[C@@H](C)Oc4ccccc4 C39664988
Cc1ccc(cc1F)C(=O)N2C[C@@H](C3(C2)CC[NH2+]CC3)C(=O)NC[C@@H](C)Oc4ccccc4 C39665180
CCC[C@@H](C)C(=O)N1C[C@@H](C2(C1)CC[NH2+]CC2)C(=O)NC[C@@H]3c4ccccc4CCO3 C39668868
c1ccc2c(c1)CCO[C@@H]2CNC(=O)[C@@H]3CN(CC34CC[NH2+]CC4)C(=O)CCC5CCCC5 C39668928
c1cc(ccc1CNC(=O)[C@@H]2CN(CC23CC[NH2+]CC3)C(=O)[C@H]4CCC=CC4)OC(F)F C39673392
CC(=C)CNC(=O)[C@H]1CN(CC12CC[NH2+]CC2)C(=O)c3ccc(o3)c4ccccc4 C39691007
Cc1ccc(cc1NC(=O)[C@@H](C)[NH+]2CCC(CC2)n3c4ccccc4[nH]c3=O)F C42535514
c1cc(ccc1C[NH3+])Oc2c(cc(cc2I)C#N)[N+](=O)[O-] C43415052
CC[C@H](C)N1C(=O)[C@H]2[C@H]([NH2+][C@]3([C@H]2C1=O)c4cc(ccc4NC3=O)Cl)CC(C)C C16022099
c1ccc(c(c1)NC(=O)NC[C@@H](c2cccs2)[NH+]3CCCC3)N4CCCC4=O C43853048
CCc1cccc(c1NC(=O)C[NH+]2CCC(CC2)n3c4ccccc4[nH]c3=O)CC C45513223
C1CCC(C1)(CNC(=O)N2CCC[C@@H](C2)C(=O)NC3CC3)[NH+]4CCSCC4 C51687842
C[C@@H]1C[C@@H](C[NH+](C1)C(C)(C)CNC(=O)C(=O)Nc2cc(c(c(c2)F)OC)F)C C54946812
C1CCC(C1)(CNC(=O)N2CCC(CC2)C(=O)NC3CC3)[NH+]4CCSCC4 C56878242
Cc1c/c(=N\C(=O)C(=O)NC[C@@H](c2ccsc2)[NH+]3CCCC3)/c4ccccc4[nH]1 C56940931
Cc1cccc(c1C)NC(=O)C[NH+](C)Cc2[nH]c(=O)c3c4c(sc3n2)CCC4 C07001518
Cc1ccc(cc1NC(=O)c2ccco2)C(=O)NC[C@@]3(CCC[C@H](C3)C)[NH+](C)C C59890578
c1cc(cc(c1)Cl)[C@H](CNC(=O)c2cc3c([nH]c2=O)CCCC3=O)[NH+]4CCCC4 C59894330
C/C(=N\[NH+]=C(\N)/S[C@@H]1CC(=O)N(C1=O)c2cccc(c2)Cl)/c3cccs3 C18115797
c1ccc2=[NH+]CC(=c2c1)/C=N\NC(=O)c3ccccc3NC(=O)c4ccccc4Br C63428501
CC1=C(S[C@@H]2[C@H]1C(=O)N3CCCC[C@@H]3N2)C(=O)NCCC4=c5ccccc5=[NH+]C4 C63541379
CN1C(=O)C=C[C@H](N1)C(=O)NC[C@H](c2ccccc2Cl)C3=c4ccccc4=[NH+]C3 C63919972
c1ccc2=[NH+]CC(=c2c1)CCNC(=O)CCN3CNc4c(c5c(s4)CCCC5)C3=O C64156643
c1ccc(cc1)S(=O)(=O)N2CCC3(CC2)C(=[NH+]CCN3)NCc4ccc(cc4)F C65074684
Cc1ccc(cc1)CNC2=[NH+]CCNC23CCN(CC3)S(=O)(=O)c4ccccc4C C65074731
CC(C)(C)NC1=[NH+]CCNC12CCN(CC2)S(=O)(=O)c3ccc(s3)Cl C65074781
Cc1cccc(c1)CC(=O)N2CC[C@]3(C2)/C(=[NH+]/CCOC)/Nc4ccccc4CN3 C65265818
CC1CC[NH+](CC1)C[C@@H](CN2C(=O)[C@](NC2=O)(C)c3cccc4c3cccc4)O C66481855
C[C@@H](c1cccc(c1)S(=O)(=O)NC)[NH2+]Cc2cc3c(c(c2)Cl)OCCO3 C67010543
CCOC(=O)c1c(c(sc1NC(=O)CN2C(=O)[C@@](NC2=O)(C)c3ccc(cc3)C)C(=O)NC)C C08643649
C[C@]1(C(=O)N(C(=O)N1)NC(=O)c2ccc(c(c2)S(=O)(=O)NC3CC3)Cl)CCc4ccccc4 C08861223
CCn1c(nc2c1ccc(c2)C(=O)NNC(=O)NCc3ccc(s3)S(=O)(=O)N(CC)CC)C C09943100
Cc1cc(cc(c1C)NC(=O)CN2C(=O)[C@H](NC2=O)Cc3c[nH]c4c3cccc4)S(=O)(=O)N(C)C C10611360
CC(C)Cn1c(c(c(=O)[nH]c1=O)N(CC(C)C)C(=O)CN(C)C(=O)c2ccc(o2)Br)N C10708232
C[C@@H](C(=O)NC(=O)NC)OC(=O)CNS(=O)(=O)c1c(cc(cc1Cl)Br)Cl C11307115
CCCCN(c1c(n(c(=O)[nH]c1=O)CCC)N)C(=O)CSc2nnc(n2C3CC3)N4CCCC4 C11377520
CCOC(=O)c1c(c(c(s1)NC(=O)[C@H]2CCCN2S(=O)(=O)c3ccc(s3)Cl)C(=O)N)C C12467518
CC(C)OC[C@@H](Cn1c2c(=O)[nH]c(=O)n(c2nc1NN=C/C(=C/c3ccccc3)/Br)C)O C05313115
c1ccc(cc1)Cc2nnc(n2c3ccc(cc3)F)SCC(=O)c4c(n(c(=O)[nH]c4=O)C5CC5)N C09716294
CSCC[C@H](C(=O)OCC(=O)NC(=O)NC1CCCCC1)NS(=O)(=O)c2ccc(cc2)Cl C14359392
CN(C)S(=O)(=O)c1cc(cc(c1)NCc2ccc(cc2)c3ccco3)C(=O)N4CCC[C@H](C4)C(=O)N C14742438
CCOC(=O)c1c2c(sc1NC(=O)CSCC(=O)NNc3c(c(=O)cc(o3)C)C(=O)C)CCCC2 C15022103
CC(C)Cn1c(c(c(=O)[nH]c1=O)N(CC(C)C)C(=O)CN(C)C(=O)CCc2ccccc2OC)N C16013858
C[C@@]1(C(=O)N(C(=O)N1)NC(=O)CSc2nnc(s2)NCc3ccc(cc3)F)c4ccccc4 C16335628
C[C@]1(C(=O)N(C(=O)N1)NC(=O)CSc2nnc(s2)NCc3ccc(cc3)F)c4ccccc4 C16335630
C[C@@H](C(=O)Nc1c(ccs1)C(=O)N)OC(=O)c2cc(ccc2N3CCCC3)S(=O)(=O)N(C)C C16836158
Cc1ccc(c(c1)NC(=O)CSc2nnc(n2c3ccc(cc3)OC)Cc4cc(=O)[nH]c(=O)[nH]4)C C17026325
c1ccc2c(c1)C(=O)N(C2=O)CCC(=O)NNC(=O)c3ccccc3NS(=O)(=O)c4cccs4 C17576852
CN(CCCc1c(c([nH]n1)N)C#N)c2c3c(csc3nc(n2)CN4CCOCC4)c5cccs5 C19309331
CCCCn1c(c(c(=O)[nH]c1=O)N(C2CCCC2)C(=O)CSc3nnc(n3C4CC4)C5CC5)N C19355754
Cc1c(c(sc1C(=O)N)NC(=O)CSc2nnc(n2C[C@@H]3CCCO3)c4ccco4)C(=O)OC C20295052
Cc1c(c(sc1C(=O)N)NC(=O)CSc2nnc(n2C[C@H]3CCCO3)c4ccco4)C(=O)OC C20295056
Cc1ccc(o1)/C=N/Nc2[nH]nc(n2)SCC(=O)Nc3nnc(s3)SCc4ccccc4 C20407303
Cc1ccc(o1)/C=N/Nc2[nH]nc(n2)SCC(=O)Nc3ccc(cc3)S(=O)(=O)N4CCCC4 C20834948
c1cc(cc(c1)S(=O)(=O)NCCC(=O)OCC(=O)NC(=O)NCc2cccs2)C(F)(F)F C21739861
CC(C)[C@H](C(=O)OCC(=O)c1c(n(c(=O)n(c1=O)C)Cc2ccccc2)N)NC(=O)c3cccs3 C23061314
CCn1c(cnc1S[C@@H](C)C(=O)Nc2ccc(cc2)S(=O)(=O)N)c3ccc4c(c3)OCCO4 C23291286
CCn1c(cnc1S[C@H](C)C(=O)Nc2ccc(cc2)S(=O)(=O)N)c3ccc4c(c3)OCCO4 C23291289
CCCn1c2ccc(cc2nc1CCC(=O)Nn3cnc4c(c3=O)c(c(s4)C)C)S(=O)(=O)N C17160949
CC(C)CN(c1c(n(c(=O)[nH]c1=O)Cc2ccccc2)N)C(=O)COC(=O)[C@H]3COc4ccccc4O3 C24764372
CCN(CC)S(=O)(=O)c1cccc(c1)C(=O)N[C@@H](C(C)C)C(=O)NNC(=O)Cc2ccccc2 C25416995
CC(C)Cn1c(c(c(=O)[nH]c1=O)N(CC(C)C)C(=O)CN(C)C(=O)/C=C/c2cccc(c2OC)OC)N C32972026
C/C=C/[C@H](C(=O)NCS(=O)(=O)c1ccc(cc1)C)N(Cc2ccco2)C(=O)c3cccc(c3O)O C36500855
Cc1ccc(cc1)S(=O)(=O)CNC(=O)[C@H](c2ccco2)N(C(=O)c3c(cccc3O)O)C(C)(C)C C36586744
COc1ccc(cc1OC)C(=O)NNC(=O)CCSCc2[nH]c(=O)c3c4c(sc3n2)CCC4 C30058431
CCCCn1c(c(c(=O)[nH]c1=O)N(CCOC)C(=O)c2cccc(c2)S(=O)(=O)N3CCCCCC3)N C23076482
COCCN(c1c(n(c(=O)[nH]c1=O)Cc2ccccc2)N)C(=O)COC(=O)c3cc4c(s3)CCC4 C12999952
c1ccc2c(c1)c(c[nH]2)CCNC(=O)C(=O)NC[C@H]3N(CCCO3)S(=O)(=O)c4ccc(cc4)F C08684089
Cc1ccc(c(c1)N2[C@H](N=N[C@@H]2SCC(=O)Nc3nnc(s3)C)Cc4cc(=O)[nH]c(=O)[nH]4)C C39361902
CCc1nnc(s1)NC(=O)CS[C@@H]2N=N[C@@H](N2c3cc(ccc3C)C)Cc4cc(=O)[nH]c(=O)[nH]4 C39361903
CCCCN(c1c(n(c(=O)[nH]c1=O)CCC)N)C(=O)COC(=O)c2ccc(s2)Br C39476237
CCOC(=O)c1c(c(c(s1)NC(=O)c2ccc(cc2)S(=O)(=O)N(C)C[C@@H]3CCCO3)C(=O)N)C C39737894
CCn1c(nnc1SCC(=O)Nc2c(c(c(s2)C)C)C(=O)N)[C@H](C)Oc3ccc(cc3)OC C39972358
CCOC(=O)CSc1nnc(n1[C@@H](C)C(=O)Nc2ccc(cc2)S(=O)(=O)N3CCCCC3)N C40174242
CCOC(=O)c1c(c(sc1NC(=O)CN2C(=O)[C@@](NC2=O)(C)c3ccc(cc3)C#N)C(=O)NC)C C45222436
Cc1c(c(n(n1)CC=C)C)/C=N/Nc2[nH]nc(n2)SCCC(=O)Nc3cccc(c3)N4CCCC4=O C59831428
CCCn1c(=O)c(nn(c1=O)c2ccccc2)/C(=N/OC(=O)Nc3ccc(cc3)OC(F)(F)F)/N C08648535
c1ccc(cc1)C(=O)N/C(=C\c2ccc3c(c2)OCO3)/C(=O)N[C@@H](CC4=c5ccccc5=[NH+]C4)C(=O)[O-] C63416455
CC1=C[C@H](N=N1)NC(=O)CS[C@H]2Nc3ccccc3C(=O)N2CCCC(=O)NCCc4ccccc4 C63708572
Cc1ccc(c(c1)Br)NC(=O)COC(=O)c2ccc(cc2N)[N+](=O)[O-] C04246141
c1ccc(c(c1)c2ccc(o2)C(=O)Nc3c(c4c(s3)CCCC4)C(=O)N)[N+](=O)[O-] C02997965
CC(C)(C)c1ccc(cc1)n2c3c(c(nc(n3)c4ccccc4OC)C(=O)N)[nH]c2=O C05143488
C[C@@H](C12CC3CC(C1)CC(C3)C2)NC(=O)COC(=O)c4ccc(c(c4)[N+](=O)[O-])N C05709868
CC(C)(C)c1ccc(cc1)C(=O)NC(=S)NNC(=O)c2ccc(cc2)[N+](=O)[O-] C06563483
c1cc(cc(c1)[N+](=O)[O-])c2ccc(o2)C(=O)Nc3c(c4c(s3)CCC4)C(=O)N C06882813
Cc1ccc(cc1)c2csc(n2)n3c(nc(n3)NS(=O)(=O)c4ccc(cc4)C)N C09421798
c1ccc(cc1)Nc2nc(nc(n2)N)CSc3nnc(n3C4CC4)c5cccs5 C09672524
c1cc(c(cc1[N+](=O)[O-])Br)NC(=O)COc2ccc(cc2C(=O)N)Cl C11112962
c1cc(cc(c1)Cl)C(=O)NNC(=S)NC(=O)c2ccc(c(c2)[N+](=O)[O-])Cl C13976655
CCCCN(c1c(n(c(=O)[nH]c1=O)CC(C)C)N)C(=O)c2c(ccc(n2)Cl)Cl C14720921
CCc1cccc(c1n2c(nnc2S[C@H](C)C(=O)NC(=O)N)c3cccnc3)CC C03521790
c1cc(ccc1Cn2ccc(n2)NC(=S)NNC(=O)c3ccc4c(c3)OCO4)Cl C17096685
c1ccc(cc1)C2=C([C@H](NC(=O)N2)c3ccc(c(c3)[N+](=O)[O-])O)C(=O)c4ccccc4 C20271881
c1ccc(cc1)/N=N/c2ccc(cc2)NC(=O)CSc3nnc(n3N)C(F)(F)F C20817721
Cc1cc(c(c(c1)C)CSc2nnc(n2N)N/N=C/c3c(nn(c3C)C(C)C)C)C C20911547
CC(C)Cn1c(c(c(=O)[nH]c1=O)N(CC(C)C)C(=O)c2c(ccc(n2)Cl)Cl)N C20969016
CC(C)(C)C1CCC2(CC1)C(=O)N(C(=O)N2)CC(=O)NCCc3[nH]c4ccccc4n3 C29601706
c1ccc(cc1)Oc2ccccc2NCC(=O)NN3C(=O)C4(CCCCC4)NC3=O C32753272
c1ccc(cc1)NC(=O)Nc2cnc3ccc(cn3c2=O)C(=O)NCC4CCCCC4 C35022451
CN([C@H](c1ccc2c(c1)OCO2)C(=O)NC3CCCCC3)C(=O)c4cccc(c4O)O C36531503
c1cc(oc1)c2nnc(n2C3CCCCC3)SCC(=O)Nc4ccc(cc4)C(=O)N C36858654
Cc1ccccc1Nc2nnc(s2)SCC(=O)NC(=O)NCc3ccco3 C03465435
CC(C)[C@H](c1[nH]c2ccccc2n1)NC(=O)CS[C@@H]3N=NNN3c4ccccc4F C39024732
C[C@H]1CCCC[C@@]12C(=O)N(C(=O)N2)CC(=O)Nc3ccccc3C(=O)NC4CCCC4 C36638402
C[C@H]1CCCC[C@]12C(=O)N(C(=O)N2)CC(=O)Nc3ccccc3C(=O)NC4CCCC4 C36638404
C[C@H]1C(=C(NN1C)C)NC(=O)CSc2nnc(n2C3CC3)c4c[nH]c5c4cccc5 C39992056
CC[C@@H](C)[C@H](c1[nH]c2ccccc2n1)NC(=O)CCN3C(=O)C4(CCCCC4)NC3=O C40146150
C[C@H](c1ccc(cc1Cl)Cl)NC(=O)NNC(=O)c2cccc(c2)[N+](=O)[O-] C43140269
C[C@@H](C(=O)NC(=O)Nc1ccc(cc1)C#N)Sc2nnc(s2)NC3CCCCC3 C45898899
Cc1ccccc1Nc2nc(nc(n2)N)CN3CCC[C@@H](C3)c4nc5ccccc5o4 C46720927
Cc1ccc(cc1C)NC(=O)[C@@H]2[C@H](NC(=O)NC2=C)c3cc(c(cc3OC)OC)OC C03358063
c1ccc(cc1)[C@H](CNC(=O)Nc2c(ccc[nH+]2)[O-])N3C(=O)c4ccccc4C3=O C54200833
Cc1ccc(c(c1)C)NC(=O)c2c(n(nn2)Cc3c(oc(n3)c4ccccc4)C)N C57511900
CN(CCCc1c(c([nH]n1)N)C#N)c2cc(c(cc2[N+](=O)[O-])C(F)(F)F)Cl C57877014
c1ccc2c(c1)[nH]c(=NC(=O)CCNc3ccc(cc3[N+](=O)[O-])C(F)(F)F)[nH]2 C17304331
CCCCCn1c(=O)c2ccccc2c(n1)C(=O)NNC(=O)c3ccc4cc[nH]c4c3 C33225160
Cc1ccccc1NC(=O)NNC(=O)c2cc(nc3c2cnn3C(C)C)C(C)C C58862091
C1CCC(=NNc2[nH]nc(n2)SCC(=O)Nc3c(c4c(s3)CCCC4)C#N)CC1 C59040273
c1cc(ccc1CC(=O)NNC(=S)NC(=O)c2ccc(c(c2)[N+](=O)[O-])Cl)Cl C14003235
CCOc1ccc(cc1)[C@H]2C(=C(NC(=O)N2)C)C(=O)N/N=C/c3ccccc3OC C59385907
CCOc1ccc(cc1)[C@@H]2C(=C(NC(=O)N2)C)C(=O)N/N=C/c3ccc(cc3)OC C59385912
CC/C(=N/Nc1[nH]nc(n1)SCC(=O)Nc2c(c3c(s2)CCCC3)C#N)/C C59888768
C[C@@H](C(=O)NC(=O)NCC(C)C)Sc1nnc(n1C2CC2)c3c[nH]c4c3cccc4 C12912106
C[C@@H]1C(=C(NN1c2ccccc2)C)C3=NN=C(C3)C(=O)N/N=C(/C)\c4ccccc4O C38613518
c1ccc(cc1)C[C@@H](C(=O)N)NC(=O)c2csc(n2)c3ccc(cc3)[N+](=O)[O-] C51383809
C1C[C@@H](CN(C1)C(=O)N)C(=O)OC2CCC(CC2)NC(=O)OCC(F)(F)F C66730548
CC1CCC2(CC1)C(=O)N(C(=O)N2)NC(=O)C[C@@H](C)NC(=O)C3CCCCC3 C67105182
CC1CCC2(CC1)C(=O)N(C(=O)N2)NC(=O)C[C@H](C)NC(=O)C3CCCCC3 C67105183
CC1(Cc2cccc(c2O1)OCCNC(=O)NNC(=O)c3ccccc3OC)C C67457884
CCCSc1nc2c(n1C[C@@H](O)Oc3cccc4c3cccc4)c(=O)[nH]c(=O)n2C C02322739
CCCNC(=O)CSc1nc(cc(n1)Cl)N2CCN([C@@H](C2)C)C(=O)NCC C04926711
C[C@]1(C(=O)N(C(=O)N1)CC(=O)NC2(CCCCC2)C#N)c3ccc(cc3)OC(F)F C04954750
C[C@H]1CCCC[C@]12C(=O)N(C(=O)N2)CC(=O)O[C@@H](C)C(=O)Nc3ccc(cc3)Cl C05041044
Cc1ccc(c(c1)Cl)NC(=O)COC(=O)CN2C(=O)[C@@]3(CCCC[C@H]3C)NC2=O C05067249
CCOc1cc(ccc1O)/C=N/NC(=O)[C@@H](C)n2cnc3c(c2=O)c4c(s3)CCCC4 C01783681
Cc1ccc(o1)c2cc(c3ccccc3n2)C(=O)OCC(=O)NC(=O)NCC(C)C C06839646
C[C@@H]1CC(=O)Nc2ccccc2N1C(=O)CSc3nnc(s3)NCCOC C07090896
Cc1ccc(cc1[N+](=O)[O-])C(=O)NCC(=O)N/N=C/c2ccc(cc2)C(F)(F)F C07321229
C[C@@H](C(=O)Nc1ccc(cc1)S(=O)(=O)N2CCCC2)Nc3ccc4c(c3)OCO4 C07221181
C[C@@]1(C(=O)N(C(=O)N1)CC(=O)NCCC2=CCCCC2)Cc3ccc4c(c3)OCO4 C07560681
Cc1ccc(cc1NC(=O)[C@H](C)Nc2ccc3c(c2)OCO3)S(=O)(=O)N(C)C C08190265
Cc1ccc(c(c1)C)NC(=O)NC(=O)COC(=O)c2ccc(cc2)n3c(cc(n3)C)C C08711111
Cc1cc(n(n1)c2ccc(cc2)C(=O)OCC(=O)NC(=O)N[C@H]3CCCC[C@H]3C)C C08711726
CC1(COc2cc(ccc2NC1=O)NS(=O)(=O)Cc3cc(cc(c3)OC)OC)C C09169221
CC1(COc2ccc(cc2NC1=O)NS(=O)(=O)Cc3cc(cc(c3)OC)OC)C C09173954
CCc1nnc2n1N[C@@H]([C@H](S2)C(=O)Nc3ccccc3OC)c4ccc(cc4)OC C09197429
CN(CC(=O)NC1CCCCCC1)S(=O)(=O)c2ccc(s2)c3ccc(=O)[nH]n3 C09265800
c1cc(cnc1)CNC(=O)c2c3c(sc2NC(=O)c4ccc(cc4)[N+](=O)[O-])CCCC3 C01121360
Cc1c(cco1)c2nnc(n2C)SCC(=O)Nc3ccccc3C(=O)NC4CCCC4 C09691845
CC(C)n1cc(c2c1cccc2)/C=N/NC(=O)CNC(=O)c3ccc4c(c3)OCO4 C09886227
CCC1CCC2(CC1)C(=O)N(C(=O)N2)CC(=O)OCC(=O)Nc3cc(cc(c3)C)C C10135469
C[C@H](C(=O)NC(=O)NC)Sc1nnc(n1Cc2ccco2)c3ccc(cc3)Cl C10144106
CC[C@@H](C)NC(=O)c1ccccc1NS(=O)(=O)c2cc(cc(c2C)C)[N+](=O)[O-] C07323792
CCC(=O)NNC(=O)CSc1nnc2n1c(nc3c2c4c(s3)C[C@@H](CC4)C)C5CC5 C13502588
CCC(=O)NNC(=O)CSc1nnc2n1c(nc3c2c4c(s3)C[C@H](CC4)C)C5CC5 C13502589
Cc1ccc(cc1Br)C(=O)NNC(=O)[C@@H](C)Oc2ccc(cc2)[N+](=O)[O-] C14038013
CC[C@]1(C(=O)N(C(=O)N1)CC(=O)N[C@H](C)c2ccc3c(c2)OCO3)c4ccccc4 C14482748
Cc1cc(c(c(c1)C)NC(=O)CNS(=O)(=O)c2cc(cc(c2C)C)[N+](=O)[O-])C C15329664
CCCn1c(=O)c2ccccc2c(n1)C(=O)NNC(=O)/C=C/c3ccc(o3)[C@@H]4C[C@H]4C C16231549
Cc1ccc(cc1)/C(=N\CCc2cnc[nH]2)/C3C(=O)NC(=O)N(C3=O)c4ccc(cc4)C C08695096
CCc1ccccc1NC(=O)CN(C)C(=O)CN2C(=O)[C@](NC2=O)(C)c3ccc(cc3)C C03461803
CC[C@]1(C(=O)N(C(=O)N1)NC(=O)COC(=O)c2c(ccs2)c3ccc(cc3)C)C C19294733
C/C(=N\Nc1[nH]nc(n1)SCc2nnc(o2)C(F)(F)F)/c3ccc4ccccc4c3 C20835610
CCOC(=O)C[C@H](c1ccccc1)NC(=O)N2CCC3(CC2)NC(=O)c4ccccc4O3 C21019068
C[C@@H](C(=O)Nc1nc(cs1)c2ccccc2)OC(=O)c3ccc4c(c3)OCC(=O)N4 C22258353
COc1ccc(cc1)c2nc(co2)CN3C(=O)[C@@H](NC3=O)Cc4c[nH]c5c4cccc5 C22841734
c1cc(oc1)CCC(=O)Nc2ccc(cc2)NS(=O)(=O)c3ccc4c(c3)OCCCO4 C23053461
CCCn1c(nnc1SCC(=O)NC(=O)N[C@@H]2CCCC[C@@H]2C)c3ccncc3 C23635789
CC[C@]1(C(=O)N(C(=O)N1)NC(=O)CCc2ncc(o2)c3ccccc3)c4ccccc4 C25394170
Cc1cc(nc(n1)NNC(=O)c2cnn(c2C(C)C)c3ccc(cn3)C(F)(F)F)C C30683787
Cc1c(c(nc(n1)c2ccco2)SC)C(=O)OCc3nc4ccccc4c(n3)N C29848136
CCOC(=O)C1=C(NC(=O)N[C@H]1c2ccc(cc2)Cl)Cn3cnc4ccsc4c3=O C31788918
CCc1ccccc1NC(=O)CN(C)S(=O)(=O)c2cc3c(cc2C)NC(=O)[C@H](O3)C C35452555
CCN1C2=C([C@H](NC1=O)c3ccccc3)C(=O)N(C2)[C@@H](C(C)C)C(=O)NCc4ccco4 C35622640
C/C(=N\NC1=N[C@@H](N=N1)SCC(=O)Nc2nc3ccccc3s2)/c4cccs4 C39439802
Cn1nc(nn1)NC(=S)NC(=O)/C=C/c2ccc(o2)c3ccc(cc3)Br C57316649
CC[C@@]1(C(=O)N(C(=O)N1)CC(=O)Nc2ccnn2Cc3ccc(cc3)C(C)(C)C)C C57898474
[H]/N=C\1/C2=C(N=NC2=N[C@H](N1c3ccc(cc3)OC)S[C@H](CC)C(=O)NC4CCCC4)C C63731917
c1cc(ccc1CCNc2ccc(cc2[N+](=O)[O-])N3C(=O)[C@@H]4CC=CC[C@@H]4C3=O)O C13496413
C[C@@H]1CCc2c(sc(c2C(=O)OC)NC(=O)C[NH+](C)CC(=O)NC(C)(C)C)C1 C07659501
C[C@H]1CCc2c(sc(c2C(=O)OC)NC(=O)C[NH+](C)CC(=O)NC(C)(C)C)C1 C07659502
c1cc2c(cc1[C@H]3CCC[NH+]3CC(=O)NC(=O)NCCC4=CCCCC4)OCCO2 C08318824
C[C@H](c1cc2ccccc2o1)NC(=O)C[NH+]3CCC(CC3)n4c5ccccc5[nH]c4=O C08918784
CN(Cc1[nH]c(=O)c2ccccc2n1)C(=O)NCC3(CCCCC3)[NH+]4CCCCC4 C09586116
C[C@H]1CC(=O)Nc2ccccc2N1C(=O)C[NH+](C)CC(=O)Nc3c(cccc3F)F C11068021
Cc1c2cc(c(=O)[nH]c2n(n1)c3ccc(cc3)F)C[NH2+]Cc4cc(cc(c4)OC)OC C12290160
C[C@H]1CC(=O)Nc2ccccc2N1C(=O)C[NH+](C)CC(=O)Nc3ccc(cc3)Cl C12870227
c1ccc(cc1)n2c(nnn2)Oc3cccc(c3)C[NH2+]C45C[C@H]6C[C@@H](C4)CC(C6)(C5)O C13729431
C[NH+](CCCNS(=O)(=O)c1ccc(s1)c2ccc(=O)[nH]n2)C3CCCCC3 C20984954
CCOC(=O)c1ccc(cc1)N2C(=O)C[C@@H](C2=O)[NH2+]CCc3c[nH]c4c3cc(cc4)C C25182369
C1CCC(CC1)(CNC(=O)CCN2C(=O)C3(CCCCC3)NC2=O)[NH+]4CCCCC4 C27400506
CC[NH+]1CCC(CC1)NC(=O)CN2C(=O)[C@@](NC2=O)(C)c3ccc(cc3)C(C)(C)C C29974589
CC(C)(C)NS(=O)(=O)c1ccc(o1)C(=O)NC[C@H](c2cccs2)[NH+]3CCCC3 C32763096
Cc1c(n(c([nH+]1)S[C@@H](C)c2nc(nc(n2)N(C)C)N)[C@H](C)[C@H]3C[C@@H]4CC[C@H]3C4)C C36420457
Cc1c2cc(c(cc2oc(=O)c1CC(=O)NCCc3c[nH+]c[nH]3)OCC(=C)C)Cl C09060294
COC(=O)CCNC(=O)N1CCc2c([nH+]c[nH]2)[C@@H]1c3ccc(cc3F)Br C31808074
CC(C)[C@H](C(=O)OC)NC(=O)N1CCc2c([nH+]c[nH]2)[C@@H]1c3ccc(c(c3F)F)F C36597386
CC[C@@H](C)NC(=O)C1=CC2=[NH+][C@@H](C[C@@H](N2N1)C(F)(F)F)c3ccc4c(c3)OCO4 C00866771
c1ccc2=[NH+]CC(=c2c1)/C=N/NC(=O)CNC(=O)COc3ccc(cc3Cl)Cl C39359646
C[C@@H]1CCCC[C@@]12C(=O)N(C(=O)N2)CC(=O)NC[C@@H](c3ccccc3)[NH+]4CCCC4 C36659906
C[C@H]1CCCC[C@@H]1NC(=O)[C@@H]2CN(CC23CC[NH2+]CC3)C(=O)c4ccc(nc4)Oc5ccccc5 C39636079
C[C@H]1CCC[C@@H]([C@@H]1C)NC(=O)[C@@H]2CN(CC23CC[NH2+]CC3)C(=O)c4ccc(cc4OC)OC C39637210
C[C@H]1CCC[C@H]([C@@H]1C)NC(=O)[C@@H]2CN(CC23CC[NH2+]CC3)C(=O)c4ccc(cc4OC)OC C39637212
CCCCCCC(=O)N1C[C@@H](C2(C1)CC[NH2+]CC2)C(=O)N[C@@H](C)C3=C(N=N[C@@H]3C)C C39674402
CCCC[C@@H](C)C(=O)N1C[C@@H](C2(C1)CC[NH2+]CC2)C(=O)N[C@@H](C)C3=C(N=N[C@@H]3C)C C39674468
Cc1c(c([nH]c1C(=O)[C@H](C)S[C@@H]2NN=C(O2)C3=c4ccccc4=[NH+]C3)C)C(=O)C C39990896
Cc1c(c([nH]c1C(=O)[C@@H](C)S[C@H]2NN=C(O2)C3=c4ccccc4=[NH+]C3)C)C(=O)C C39990897
Cc1ccc(cc1C)NC(=O)NC(=O)CSc2[nH+]c(c(n2C[C@H]3CCCO3)C)C C40011887
Cc1cccc(n1)c2c([nH+]c([nH]2)NCc3ccc(cc3)C#N)C4=CC=C5[C@@H](C4)OCO5 C45324681
Cc1cccc(n1)c2c([nH+]c([nH]2)NCc3ccc(cc3)C#N)C4=CC=C5[C@H](C4)OCO5 C45324684
C[C@H](C(=O)/N=c/1\[nH]c2c(s1)C[NH+](CC2)Cc3ccccc3)NC(=O)c4ccco4 C49765436
Cc1cc([nH+]c2c1c(c(s2)C(=O)OCCCN3C(=O)c4ccccc4C3=O)N)C C57651964
CC1CCN(CC1)c2ccc(c[nH+]2)CNC(=O)N[C@H](C)c3ccc4c(c3)OCCO4 C59039297
CC[C@@H](C)NC(=O)C1=CC2=[NH+][C@@H](C[C@H](N2N1)C(F)(F)F)c3ccc4c(c3)OCO4 C12850285
CC[C@@H](C)NC(=O)C1=CNN2C1=[NH+][C@H](C[C@@H]2C(F)(F)F)c3ccc4c(c3)OCO4 C04399832
c1ccc2=[NH+]CC(=c2c1)CCNC(=O)CNC(=O)N3CC[C@H]4[C@@H](C3)N=C5[C@@H]4C=CC=C5 C63270802
CC(=O)c1ccc(cc1)NC(=O)CCCNC(=O)N2CCC3=c4ccccc4=[NH+][C@@H]3C2 C63270937
CC(=O)c1ccc(cc1)NC(=O)CCCNC(=O)N2CCC3=c4ccccc4=[NH+][C@H]3C2 C63270939
c1ccc2=[NH+][C@@H]3CN(CCC3=c2c1)C(=O)NCCCC(=O)NC4=CC5=CC=N[C@H]5C=C4 C63271167
CC(C)CN1[C@H]([C@@H](C(=O)N(C1=O)CC(C)C)[C@@H]2[C@@H]3C(=c4ccccc4=[NH+]3)CCN2)O C63375801
COc1ccc2=C[C@@H]([NH+]=c2c1)C(=O)Nc3cc(ccc3OC)[C@H]4Nc5ccccc5O4 C63617447
C[C@@H](/C(=N/C1=NN[C@@H](S1)c2ccccc2OC)/[O-])SC3[NH+]=c4ccccc4=[NH+]3 C63667281
C[C@@H](/C(=N/C1=NN[C@H](S1)c2ccccc2OC)/[O-])SC3[NH+]=c4ccccc4=[NH+]3 C63667283
c1ccc2c(c1)CCC[C@]23C(=O)N(C(=O)N3)CC(=O)NCCC4=c5ccccc5=[NH+]C4 C63809693
CC(C)[C@@H](C(=O)OC)NC(=O)N1CCc2c([nH+]c[nH]2)[C@H]1c3ccc(c(c3F)F)F C20727536
c1ccc2cc(ccc2c1)NC(=O)CN3C(=O)[C@H](NC3=O)CC4=c5ccccc5=[NH+]C4 C63869702
Cc1c(c2c(=O)[nH]cnc2o1)C(=O)NC[C@H](c3ccccc3)C4=c5ccccc5=[NH+]C4 C64202281
CC1=C(O[C@@H]2[C@@H]1C(=O)N(CN2)CCC(=O)NCCC3=c4cc(ccc4=[NH+]C3)Cl)C C64538573
CC(C)CCn1c(=O)c2ccc(cc2[nH]c1=O)[C@@H]3[NH+]=C(NO3)c4ccccc4Cl C64870717
Cc1cc(ccc1[N+](=O)[O-])C(=O)NCCNc2c(cc(c[nH+]2)C(F)(F)F)Cl C08325625
CC(C)(C)c1c2cc(c(=O)[nH]c2n(n1)c3ccccc3)C[NH2+]C[C@@H]4COCCO4 C12186383
Cc1c2cc(c(=O)[nH]c2n(n1)c3ccccc3)C[NH2+]C[C@H]4COc5ccccc5O4 C12186445
c1ccc(cc1)C(=O)NC2CC[NH+](CC2)CN3C(=O)C4(CCCCCC4)NC3=O C13000086
CCn1c(cc(n1)C(=O)Nc2c(c3c(s2)C([NH2+]C(C3)(C)C)(C)C)C(=O)OC)C C13702989
CC1CCC2(CC1)C(=O)N(C(=O)N2)NC(=O)C[NH+](C)Cc3ccc4ccccc4c3 C15482215
c1cc(c(cc1C(F)(F)F)NC(=O)c2cc3cc(ccc3oc2=[NH2+])[N+](=O)[O-])Cl C17089039
C[C@@H]1CCCC[C@@H]1NC(=O)NC(=O)C[NH+]2CCC(CC2)C(=O)N3CCCCCC3 C21584504
C[C@H]1CCC[NH+](C1)Cc2csc(n2)NC(=O)[C@H](C(C)C)NC(=O)c3ccco3 C24887946
CC\1(c2ccccc2N(/C1=C\C=[NH+]\[C@H](CO)[C@H](c3ccc(cc3)[N+](=O)[O-])O)C)C C25325929
CC[C@@]1(C(=O)N(C(=O)N1)NC(=O)C[NH+](Cc2ccc(cc2)F)C3CCCCC3)C C26867175
C[NH+](CC(=O)NC(=O)Nc1ccc2c(c1)OCCCO2)[C@H]3CCCc4c3cccc4 C27906432
C[NH+](C)CCN(Cc1cc2cc(ccc2[nH]c1=O)OC)C(=O)NC3CCCCC3 C12707209
CC[NH+]1CCC(CC1)NC(=O)CN2C(=O)[C@@](NC2=O)(C)c3ccc(cc3)C(C)C C30028287
CCn1c(c(c(n1)C)CCNC(=O)[C@H]2CCCN(C2)c3[nH]c4cc(ccc4[nH+]3)C)C C33072119
CC[C@H]1C[NH+]2CC[C@@]3([C@@H]2C[C@@H]1/C(=C/OC)/C(=O)OC)c4c(cccc4O)NC3=O C35465070
CCOC(=O)c1c2c(sc1NC(=O)c3c(cnn3C)C)C([NH2+]C(C2)(C)C)(C)C C38507143
Cc1ccc2=[NH+]C(=O)[C@@H](C=c2c1)CNc3ccc(cc3C(=O)[O-])N4CC[NH+](CC4)C C38790195
c1cc(ccc1C2=NN=C[C@@H]2CN3CC[C@@H]4NN[C@@H]([NH+]4CC3)[C@@H]5CCCO5)Cl C39394583
CCCc1cc2c(c(=O)n1CC[NH+](C)C)[C@@H](C(=C(O2)N)C#N)c3ccccc3OC C40569506
C[NH+](C)C1(CCCCC1)CNC(=O)N2CCC(CC2)n3c4ccccc4[nH]c3=O C43108804
CCC(CC)(CNC(=O)N1CCC(CC1)NC(=O)c2c(ncs2)C)[NH+](C)C C51687244
C[C@@H]1C[C@@H](C[NH+](C1)C(C)(C)CNC(=O)C(=O)Nc2ccccc2n3cccn3)C C54946102
C[C@H]1C[C@@H](C[NH+](C1)C(C)(C)CNC(=O)C(=O)Nc2ccccc2n3cccn3)C C54946104
C[C@@H]1C[C@H](C[NH+](C1)C(C)(C)CNC(=O)C(=O)Nc2ccccc2n3cccn3)C C54946106
C[C@H]1C[C@@H](C[NH+](C1)C(C)(C)CNC(=O)C(=O)Nc2nnc(s2)C(C)(C)C)C C54946731
CCC(CC)(CNC(=O)N1CCC(CC1)C(=O)Nc2nc(cs2)C)[NH+](C)C C56874187
CC[C@@H](C)NC(=O)CN1CCN(CC1)C(=O)N[C@H](C)C[NH+]2C[C@@H](C[C@@H](C2)C)C C56946800
C[NH+](C)[C@H](CNC(=O)Nc1ccc(cc1C(F)(F)F)n2cccn2)c3ccco3 C58251498
C[C@@H](C1CC1)[NH+](Cc2ccccc2)CC(=O)NN3C(=O)C4(CCCCC4)NC3=O C24674355
C[C@H](C1CC1)[NH+](Cc2ccccc2)CC(=O)NN3C(=O)C4(CCCCC4)NC3=O C24674361
C[C@@H]1C[C@@]2(CC(C1)(C)C)C(=O)N(C(=O)N2)CC(=O)NC[C@@H]3CCC[NH+](C3)C(C)C C60207903
C[C@H]1CCCC[NH+]1CC(=O)Nc2ccc(cc2)S(=O)(=O)/N=C/3\CCCCCN3 C13039176
c1ccc2=[NH+][C@@H]3CN(CCC3=c2c1)C(=O)NCCC(=O)Nc4cccc5c4cccn5 C63271060
CC(C)C[C@@H](C(=O)OC)NC(=O)N1CCc2c([nH+]c[nH]2)[C@@H]1c3cc(ccc3F)F C20716125
Cc1cc(ccc1NC(=O)[C@@H](C)[NH+]2CCC(CC2)[C@H](c3ccccc3)O)[N+](=O)[O-] C63491986
Cc1nc(no1)C2(CCCC2)[NH2+]CCC(=O)Nc3c(c4c(s3)CCCC4)C#N C63511542
Cc1ccc2=[NH+][C@H](C(=c2c1)NC(=O)c3ccc(cc3)F)C(=O)NCc4c(nn(c4C)C)C C63752779
CCC(=O)/N=C(\NCCC1=c2cc(ccc2=[NH+]C1)Cl)/Nc3nc(cc(n3)C)C C63784121
c1ccc2c(c1)CC[C@]23C(=O)N(C(=O)N3)CC(=O)NCCC4=c5ccccc5=[NH+]C4 C63855260
Cc1ccc(cc1)Cn2c(=O)c3ccc(cc3[nH]c2=O)[C@@H]4[NH+]=C(NO4)c5ccccc5 C64392128
Cc1c(oc2c1cc3c(c2)OC(=O)[C@H]([C@@H]3C)CCC(=O)NCCc4c[nH+]c[nH]4)C C53629491
C[C@H]1CC(=NO1)NC(=O)[C@@H](CC2=c3ccccc3=[NH+]C2)NC(=O)c4ccc(cc4)F C64719753
Cc1ccc2c(c1C)[nH]c3c(c2=O)C[NH+](CC3)CC(=O)NCc4ccc5c(c4)OCO5 C65034858
CC(C)COc1ccc(cc1)C2=NO[C@@H](N2)[C@@H]3C(=c4ccc(cc4=[NH+]C3=O)F)O C65248548
CC(C)[NH+]1CC[C@H](C1)CNC(=O)N2CCc3c(c4cc(ccc4[nH]3)C(=O)OC)C2 C65441377
CC1CC[NH+](CC1)[C@@H](C)CNC(=O)N2CCC(CC2)n3c4ccccc4[nH]c3=O C65477555
CCCC[NH+]1Cc2cccc(c2C1)NC(=O)[C@@H](C)N3C(=O)C4(CCCC4)NC3=O C66513237
CCCC[NH+](CC(=O)NC(=O)Nc1ccc(c(c1)C)C)[C@@H]2CCS(=O)(=O)C2 C66559369
C[C@@H]1CCCC[NH+]1[C@@H](C)CNC(=O)Nc2ccc(cc2)c3nnc4n3CCCC4 C66956878
CCc1nnc(s1)NC(=O)c2c(c3cc4cc(ccc4nc3s2)OCC)N C04125417
CCOc1ccc(cc1)c2nnc(n2N)SCC(=O)Nc3ccc(cc3F)F C02336287
CCOC(=O)c1c2c(sc1NC(=O)CSc3nnc(s3)N)CCCCC2 C05717899
C[C@@]1(CC(=O)[C@H]([C@@H]([C@@H]1C(=O)OC(C)(C)C)c2cccc(c2)N)C(=O)OC(C)(C)C)O C05739213
Cc1ccc(cc1)c2nnc(n2N)S[C@@H](C)C(=O)Nc3ccccc3C(=O)C C07298541
c1ccc(c(c1)N)SCC(=O)Nc2c(c(c(o2)c3ccco3)c4ccco4)C#N C07456400
CC[C@H](C)[C@H](C(=O)Nc1ccccc1C)NC(=O)N2CC(=Nc3c2cccc3)O C08769529
CCN(CC(=O)NC(C)(C)C)C(=O)NNC(=O)c1cc2c(s1)CC[C@H](C2)C C09793158
Cc1cccc(c1C)NC(=O)CSc2nnc(c(=O)n2N)Cc3ccccc3 C12347935
CCCn1c(nnc1S[C@H](C(C)C)C(=O)NC(=O)N)c2ccc(cc2)Cl C09139221
Cc1cc(sc1C(=O)N[C@H](C)c2[nH]c3ccccc3n2)NC(=O)c4ccco4 C12551532
COc1ccc2c(c1)c(c[nH]2)CCNC(=O)c3ccccc3NC(=O)c4ccco4 C13720009
C[C@H](Cc1c[nH]c2c1cccc2)NC(=O)c3ccc4c(c3)sc(n4)NS(=O)(=O)C C13723593
Cc1cc(nc(n1)SCC(=O)Nc2ccc3c(c2)[nH]c(=O)[nH]3)c4ccccc4 C14129405
CC1=C([C@@H](n2c(nc(n2)SC)N1)c3cccc(c3)Oc4ccccc4)C(=O)N C20413822
CC[C@H](C)NC(=O)c1cccc2c1N[C@@H]([C@@H]3[C@H]2C=CC3)c4cc(ccc4O)[N+](=O)[O-] C20710053
C[C@@H]1CCCC[C@@H]1NC(=O)[C@@H](C)Sc2nnc(n2N)COc3ccc(cc3)F C21732234
Cc1cc(c(c(c1)Cl)NC(=O)[C@@H](C)Sc2nnc(n2N)c3ccco3)C C21879888
CCCSc1[nH]c(=O)c2c(n1)NC3=C([C@@H]2c4ccc(c(c4)OC)O)C(=O)CCC3 C05923871
CC(C)[C@@H](C(=O)Nc1ccc2c(c1)OC(O2)(F)F)NC(=O)Nc3ccccc3 C25364058
CCc1c(c(nc(n1)S[C@@H](C)C(=O)N2CCNC2=O)N)c3ccc(cc3)Cl C25589169
C[C@@H](CNC(=O)C[C@H](c1ccc(cc1)[N+](=O)[O-])c2cc(ccc2O)Br)O C27578395
CC(C)(C)c1ccc(cc1)C(=O)NNC(=O)COc2ccc3c(c2)CCC(=O)N3 C32905580
CC(=O)NNC(=O)CSc1[nH]c(=O)c2c3c(sc2n1)C[C@H](CC3)C(C)(C)C C35316163
C[C@@H]1C[C@]2(CC(C1)(C)C)C(=O)N(C(=O)N2)CC(=O)NCCc3c[nH]c4c3cccc4 C03410439
Cc1c(c(=O)[nH][nH]1)[C@@H](c2c3ccccc3ccc2OC(C)C)C4=C(N=N[C@@H]4O)C C38532143
C[C@H](C(=O)NN1[C@H](Nc2ccccc2C1=O)c3ccc(cc3)O)Oc4ccccc4 C39920293
CC(C)[C@H](C(=O)N1CCC(CC1)c2[nH]c3ccccc3n2)NC(=O)Nc4ccccc4 C40050896
Cc1c(nsn1)COc2cccc(c2)C(=O)Nc3c(c4c(s3)CCCC4)C(=O)N C40795001
CC(C)[C@H](CNC(=O)NNC(=O)Cc1nc2ccccc2n1C)c3ccccc3 C47044054
C[C@@H](c1cc2ccccc2o1)NC(=O)NCc3ccc(cc3)N4CCNC(=O)C4 C48150790
c1ccc(cc1)C(=O)NN[C@@H]2CC(=NN2C(=O)c3ccccc3)c4ccccc4O C01504450
C[C@@H](C(=O)Nc1ccc(cc1)OC(F)F)Nc2cccc(c2)N3CCNC3=O C56157787
Cc1cc(cc(c1C)S(=O)(=O)N)C(=O)O[C@@H](C)C(=O)c2c[nH]c3c2cccc3 C21485643
Cc1cccc(c1C)NC(=S)NNC(=O)c2cc(ccc2[N+](=O)[O-])SC C16232065
C[C@@H](c1cccc2c1cccc2)NC(=O)CSc3nnc(n3N)c4ccco4 C18527096
CCNc1nnc(s1)SCC(=O)NC(=O)NC23CC4CC(C2)CC(C4)C3 C07247230
c1cc(oc1)CNC(=O)CNC(=O)Nc2cc(ccc2N3CCCCC3)Cl C43441262
c1cc(ccc1CNC(=O)CSc2nc([nH]n2)NN=C3CCCCC3)Cl C59040247
CC1=C([C@@H](NC(=O)N1)c2ccc(cc2)N(C)C)C(=O)N/N=C/c3ccccc3F C59385623
C/C(=C\1/C(=O)NC(=O)N(C1=O)C2CCCCCC2)/NCCc3c[nH]c4c3cccc4 C23528339
CC(C)(C)C(=O)Nc1cc(cc(c1)NC(=O)C(C)(C)C)C(=O)NC[C@H]2CCCO2 C59487763
CC(C)c1ccccc1n2c(=O)c3ccccc3nc2SCCCC(=O)NC(=O)N C60340222
C[C@H](c1cccc(c1)OC(F)F)NC(=O)Nc2cccc(c2)N3CCNC3=O C47890990
C[C@H](c1cc2cccc(c2o1)OC)NC(=O)Nc3cc(c[nH]c3=O)C(F)(F)F C63162186
Cc1ccccc1c2c(cn(n2)c3ccccc3)C(=O)NNC(=O)NCC(C)C C65181284
c1ccc(c(c1)CSc2nc3ccccc3o2)C(=O)NNC(=O)NCC4CC4 C65192374
CC(C)c1ccccc1NC(=S)NNC(=O)c2cc(ccc2Cl)[N+](=O)[O-] C66147755
CC[C@@H](c1[nH]cc(n1)c2ccccc2)NC(=O)NCc3c(cc(nc3OC)C)C C67471693
CCc1c(nnn1c2cccc(c2)Cl)C(=O)NNC(=S)NC3CCCC3 C67483689
CN1CCCc2c1ccc(c2)[C@H](CNC(=O)C(=O)Nc3cccc(c3)SC)[NH+]4CCCC4 C09135540
Cc1ccc(c(c1)NC(=O)C(=O)NC[C@H](c2ccc3c(c2)CCCN3C)[NH+]4CCCC4)C C09135773
CN1CCc2c1ccc(c2)[C@H](CNC(=O)C(=O)Nc3ccccc3C(F)(F)F)[NH+]4CCCC4 C08964170
c1cc(cc(c1)OC(F)(F)F)C[NH2+]C2CCN(CC2)c3ccc(cc3)C(=O)N4CCC[C@H](C4)O C14889583
C[C@H](C[NH2+]Cc1cc(c(c(c1)Br)OCc2ccc3c(c2)OCO3)OC)O C20876707
CC(C)(C)NS(=O)(=O)c1ccc(cc1)C(=O)NC[C@H](c2cccs2)[NH+]3CCCC3 C25383469
CC(C)[C@H](C(=O)NC[C@H](c1ccco1)[NH+]2CCCCC2)NC(=O)c3c(cccc3F)F C27498049
CC(C)[C@H](C(=O)NC[C@@H](c1ccco1)[NH+]2CCCCC2)NC(=O)c3c(cccc3F)F C27498061
CC[C@@H](CNC(=O)c1ccc(cc1)S(=O)(=O)NC(C)C)[NH+]2CCc3ccccc3C2 C29911345
CCC[NH+](CC(=O)Nc1ccc(c(c1F)F)F)CC(=O)N[C@@H]2CCOc3c2cccc3 C32753384
c1cc[nH+]c(c1)N[C@@H](c2ccccn2)c3c4c(sc3NC(=O)c5ccco5)CCCC4 C38547394
Cc1ccccc1CC(=O)N2C[C@H](C3(C2)CC[NH2+]CC3)C(=O)NC[C@@H](C)Oc4ccc(cc4)F C39596556
Cc1cccc(c1)CC(=O)N2C[C@@H](C3(C2)CC[NH2+]CC3)C(=O)NC[C@H](C)Oc4ccc(cc4)F C39596567
CCC[C@H](C)C(=O)N1C[C@@H](C2(C1)CC[NH2+]CC2)C(=O)NCc3ccc(cc3)OC(F)(F)F C39599556
Cc1ccc(c(c1)C)CNC(=O)[C@@H]2CN(CC23CC[NH2+]CC3)C(=O)c4ccc(cc4)OC(F)(F)F C39606950
C[C@H]1CCC[C@H]([C@@H]1C)NC(=O)[C@@H]2CN(CC23CC[NH2+]CC3)C(=O)CCc4ccc(cc4)OC C39637500
CCOc1ccccc1CCNC(=O)[C@@H]2CN(CC23CC[NH2+]CC3)C(=O)c4csc5c4cccc5 C39652766
Cc1ccc(c(c1F)C(=O)N2C[C@H](C3(C2)CC[NH2+]CC3)C(=O)NC[C@H](C)Oc4ccccc4)Cl C39665209
Cc1ccccc1CC(=O)N2C[C@H](C3(C2)CC[NH2+]CC3)C(=O)NC[C@H](C)Oc4ccccc4 C39665460
Cc1ccc(cc1)O[C@H](C)CNC(=O)[C@@H]2CN(CC23CC[NH2+]CC3)C(=O)c4c(ccc(c4F)C)F C39666101
Cc1cccc(c1C)CNC(=O)[C@@H]2CN(CC23CC[NH2+]CC3)C(=O)c4ccc(cc4)OC(F)(F)F C39667510
CC[C@@H](c1ccccc1)C(=O)N2C[C@@H](C3(C2)CC[NH2+]CC3)C(=O)NCc4ccc5c(c4)CCO5 C39668272
CCCC[C@@H](C)C(=O)N1C[C@@H](C2(C1)CC[NH2+]CC2)C(=O)NC[C@@H]3c4ccccc4CCO3 C39669148
Cc1ccc(cc1C)CNC(=O)[C@@H]2CN(CC23CC[NH2+]CC3)C(=O)c4ccc(cc4)OC(F)(F)F C39673046
Cc1ccc(cc1)CC(=O)N2C[C@H](C3(C2)CC[NH2+]CC3)C(=O)NCc4ccc(cc4)OC(F)F C39673423
CC[C@H](C)C(=O)N1C[C@@H](C2(C1)CC[NH2+]CC2)C(=O)N[C@@H](C)CCc3ccc(cc3)OC C39675267
CCOc1ccc(cc1)C(=O)N2C[C@@H](C3(C2)CC[NH2+]CC3)C(=O)NCCc4cc(ccc4C)C C39676914
CCC[C@H](C)C(=O)N1C[C@H](C2(C1)CC[NH2+]CC2)C(=O)NCc3ccc(s3)c4ccccn4 C39677607
c1ccnc(c1)c2ccc(s2)CNC(=O)[C@H]3CN(CC34CC[NH2+]CC4)C(=O)CCC5CCCC5 C39677627
C[C@H](Cc1ccccc1OC)NC(=O)[C@H]2CN(CC23CC[NH2+]CC3)C(=O)CCC4CCCC4 C39686457
CCC(CC)C(=O)N1C[C@@H](C2(C1)CC[NH2+]CC2)C(=O)N[C@H](C)Cc3ccccc3OC C39686544
Cc1ccccc1CC(=O)N2C[C@@H](C3(C2)CC[NH2+]CC3)C(=O)N[C@H](C)Cc4ccccc4OC C39686756
C[C@@H](Cc1ccccc1F)NC(=O)[C@@H]2CN(CC23CC[NH2+]CC3)C(=O)[C@@H](C)Oc4ccccc4 C39686970
C[C@@H](Cc1ccccc1F)NC(=O)[C@H]2CN(CC23CC[NH2+]CC3)C(=O)[C@@H](C)Oc4ccccc4 C39686972
CCCC[C@@H](C)C(=O)N1C[C@@H](C2(C1)CC[NH2+]CC2)C(=O)NCc3ccc(cc3)n4cccc4 C39690286
c1ccn(c1)c2cccc(c2)CNC(=O)[C@@H]3CN(CC34CC[NH2+]CC4)C(=O)Cc5ccc(cc5)Cl C39694098
Cc1cc(cc(c1)CNC(=O)[C@@H]2CN(CC23CC[NH2+]CC3)C(=O)c4ccc(cc4)OC(F)(F)F)C C39694744
Cc1c(cccc1Cl)CNC(=O)[C@H]2CN(CC23CC[NH2+]CC3)C(=O)[C@@H](C)Oc4ccccc4 C39695027
CCc1ccc(cc1)[C@@H](C)NC(=O)[C@@H]2CN(CC23CC[NH2+]CC3)C(=O)c4cc(oc4C(F)(F)F)C C39696222
c1ccc(cc1)[C@@H](C(=O)C2=c3ccccc3=[NH+]C2)S[C@@H]4NN=C(S4)NC[C@@H]5CCCO5 C39991026
CC(=O)c1ccc(cc1)NC(=O)NC[C@H]2C[C@H]3CC[NH+]2C[C@@H]3CN4CCc5c4cccc5 C43527585
Cn1cccc1[C@@H](CNC(=O)C(=O)Nc2ccccc2C(F)(F)F)[NH+]3CCCCCC3 C49513007
CC(C)(C)[C@@H](C[NH+]1CCc2ccccc2C1)NC(=O)c3cccc(c3)S(=O)(=O)NC C59332585
c1ccc(cc1)C(=O)NCCc2nc3ccccc3n2C[C@@H](C[NH+]4CCc5ccccc5C4)O C60042719
C[C@@H](C(=O)Nc1cc(ccc1F)F)S[C@@H]2NN=C(N2C3CC3)C4=c5ccccc5=[NH+]C4 C39937772
Cc1c(ccc2c1OC(=O)[C@@H]([C@@H]2C)CCC(=O)NCCC3=c4cc(ccc4=[NH+]C3)Cl)O C63486472
CCOc1ccc2c(c1)S[C@@H](N2)N3CCC[C@@H](C3)C(=O)NCCC4=c5ccccc5=[NH+]C4 C63502953
C[C@@H](C(=O)NCCC1=c2cc(ccc2=[NH+]C1)Cl)N3c4ccccc4N[C@@H](C3=O)C(F)(F)F C64538287
C[C@H]1C(=C(NO1)C)S(=O)(=O)NC[C@@H](c2ccccc2Cl)C3=c4ccccc4=[NH+]C3 C64713472
c1ccc(cc1)N2CCC(CC2)NC(=O)C[C@H]3C(=O)NCC[NH+]3Cc4ccc(cc4)F C67655090
Cc1cccc(c1)n2c(nnc2SCc3ccccc3)Cc4cc(=O)[nH]c(=O)[nH]4 C04061365
CCn1c(nnc1SCC(=O)C(=C2Nc3ccccc3N2)C#N)c4cccs4 C04309129
CCCCNC(=O)c1ccc2c(c1)[nH]c(=S)n(c2=O)Cc3ccc4c(c3)OCO4 C03043759
c1ccc(cc1)S(=O)(=O)Oc2cccc(c2N)OS(=O)(=O)c3ccccc3 C01568757
c1cc(cc(c1)Cl)C(=O)NNC(=O)CSc2nnc(o2)c3ccc(cc3)F C08353487
CCc1cccc2c1[nH]cc2C(=O)CN3C(=O)[C@@](NC3=O)(C)c4ccc(cc4)OC C08889404
C[C@]1(C(=O)N(C(=O)N1)CC(=O)Nc2ccc(cc2Cl)F)c3ccc(cc3)OC(F)F C08936972
CC(C)c1cc(=O)[nH]c2n1c(nn2)SCC(=O)Nc3ccccc3C(F)(F)F C09018582
CCc1cc(=O)[nH]c(n1)n2c(cc(n2)c3cccs3)NC(=O)C(C)(C)CCl C11854536
c1ccc(cc1)c2cc(no2)C(=O)Nc3c(c4c(s3)CCC4)C(=O)NCc5ccco5 C11916701
C[C@H](c1[nH]c(=O)c2c(csc2n1)c3ccco3)Sc4nnc(s4)NC5CC5 C18339506
Cc1cc(nc2c1c(nn2CC(=O)NCCc3c[nH]c4c3cccc4)n5cccc5)C C21539896
Cc1ccc(cc1F)C(=O)NCCNC(=O)c2cc(nc3c2c(no3)C)c4cccs4 C22975723
C[C@@H](C(=O)c1ccc2c(c1)NC(=O)CO2)Sc3nnc(s3)NC4CCCCC4 C23779143
CCc1ccc(cc1)c2nc(cs2)C(=O)NN3C(=O)[C@@](NC3=O)(CC)c4ccccc4 C24641477
c1ccc(cc1)[C@@H](c2cc3ccccc3o2)NC(=O)CCN4C(=O)C5(CCCC5)NC4=O C24709239
CCCN1C(=O)/C(=C\Nc2cc(nn2c3ccccc3)C(C)(C)C)/C(=O)NC1=S C06907438
c1ccc(cc1)c2nn3c(n2C4CC4)nnc3S[C@H](c5ccc(cc5)F)C(=O)N C32925506
c1ccc2c(c1)cc(o2)CCC(=O)Nc3cccc(c3)S(=O)(=O)/N=C\4/CCCN4 C12946575
Cc1ccc(cc1)n2c(nc(n2)C(=O)NCCc3c[nH]c4c3cccc4)c5ccco5 C34911372
CCc1nc(c2c(nn(c2n1)c3ccccc3)C)NC4CCC(CC4)NC(=O)C5CC5 C36006137
c1cc(oc1)c2csc3c2c(=O)[nH]c(n3)CSc4[nH]nc(n4)CC5CCCC5 C25244620
CC(C)CC(=O)N[C@@H](C1CCN(CC1)C(=O)NC(C)(C)C)C(=O)N2CCCCC2 C36347184
CC[C@]1(C(=O)N(C(=O)N1)CC(=O)Nc2ccccc2N3CCCC3)c4ccccc4 C12528110
Cc1ccc(cc1)C2=C[C@@H](N=N2)[C@@H]3N=N[C@@H](N3N)SCC(=O)c4ccc(cc4)Cl C38556287
Cc1cccc(c1)OCC(=O)Oc2ccc3c(c2)OC(=C([C@@H]3c4ccc(o4)C)C#N)N C38659215
COc1ccccc1/C=C/C=N/N2[C@@H](NN[C@@H]2S)[C@@H]3C=C(N=N3)c4ccccc4 C38965529
c1ccc(cc1)C[C@@H]2C(=O)N(C(=O)N2)CC(=O)Nc3ccc(cc3)N4CCCCC4 C39220753
C[C@]12C=C[C@]3(O1)[C@@H]([C@@H]2C(=O)NC4CCCCC4)C(=O)N([C@@H]3C(=O)NC5CCCC5)CC=C C39981502
C=CCN(c1nc2c(s1)CCCC2)C(=O)C3=NN([C@@H](C3)C(=O)N)c4ccccc4 C40062673
Cc1ccc(c(c1)C)N2CC[NH+](CC2)[C@H](c3c[nH]c4c3cc(cc4)OCC#N)C(=O)[O-] C40284043
CC[C@@H](C)[C@@H](C(=O)N1CCN(CC1)C(=O)C2CCCCC2)NC(=O)NC(C)(C)C C40361291
Cc1ccc(o1)[C@H](CNC(=O)C2=NN(C(=O)CC2)c3ccccc3)c4c[nH]c5c4cccc5 C40563634
CCOC(=O)c1c(csc1NC(=O)[C@]2(C(=O)Nc3ccccc3O2)C)c4ccccc4 C40796556
CC[C@H](C)NC(=O)c1c(c\2c(o1)CCC/C2=N\NS(=O)(=O)c3ccc(cc3)F)C C40825985
Cc1ccc(cc1)S(=O)(=O)N2CCCC[C@H]2CCNC(=O)c3ccc4c(c3)nc[nH]4 C49486703
c1ccc(cc1)[C@@H](c2ccc3c(c2)[nH]cn3)NC(=O)CCn4c5ccccc5oc4=O C25035313
c1ccc(cc1)n2c(nnc2SCC(=O)Nc3nccs3)c4ccccc4O C01058881
Cc1cc(cc(c1O[C@@H](C)C(=O)NNC(=O)C[C@H]2c3ccccc3C(=O)O2)C)Cl C57377550
Cc1c(nnn1c2ccc(cc2)F)C(=O)N[C@@H](CC(C)C)c3[nH]c4ccccc4n3 C45884619
C[C@@]1(C(=O)N(C(=O)N1)Cc2cccc(c2)C(=O)NCc3ccco3)c4ccc(cc4)Cl C59737831
CCOc1cccc(c1)[C@H](C)NC(=O)CN2C(=O)[C@]3(C[C@@H](CC(C3)(C)C)C)NC2=O C60183666
Cc1c(cccc1OC(F)F)NC(=O)CCc2c(c3c(nn(c3[nH]c2=O)C)C)C C60365363
CCCN(C[C@H]1NN=C(O1)c2ccco2)C(=O)c3ccc4c(c3)c5c([nH]4)CCCC5 C63908235
CCc1ccc(cc1)NC(=O)CS[C@H]2N=NC(=O)[C@H]3N2NC(=C3)c4ccc(cc4)F C64700842
CCc1ccc(cc1)C2=C[C@H]3C(=O)N=N[C@@H](N3N2)SCC(=O)NC4CCCCC4 C64703142
CCc1ccccc1NC(=O)[C@@H]2CC(=O)NC3=NC(=NC(=O)[C@H]23)SCc4ccccc4 C64740946
CCOc1cc(ccc1O)[C@H]2CC(=O)NC3=NC(=NC(=O)[C@@H]23)SCc4ccccc4C C64773136
c1ccc(cc1)NC(=O)N2CCC[C@@H](C2)CCC(=O)NCc3ccc4c(c3)OCO4 C65136873
COC(=O)C1=C(NC(=O)N[C@@H]1c2ccc(cc2)F)CN3CCN(CC3)c4ccccc4F C67204883
CC[NH+](CC)CCCn1c(cc2c(c1=O)[C@@H](C(=C(O2)N)C#N)c3ccc(cc3)Cl)C C02250257
C[C@@H](c1cccs1)[NH2+][C@@H](C)C(=O)Nc2ccc(cc2)S(=O)(=O)N3CCCCC3 C08185775
c1cc2c(cc1C(F)(F)F)[nH]c(=O)c(=O)n2CCNc3c(cc(c[nH+]3)C(F)(F)F)Cl C03104245
CC(C)[NH+]1CCc2c(sc3c2C(=N[C@@H](N3)c4ccc(cc4)OC(=O)c5cccs5)O)C1 C08923397
CC(C)[C@@H](C(=O)NC1CC[NH+](CC1)C(C)C)NS(=O)(=O)c2ccc(cc2)Cl C10891845
CCc1ccc(cc1)NC(=O)C(=O)NC[C@H](c2cccn2C)[NH+]3CCc4ccccc4C3 C11898447
Cc1cccc(c1C)NC(=O)C(=O)NC[C@@H](c2ccc3c(c2)CCN3C)[NH+]4CCCC4 C08964161
CCCn1c2c(c(n1)C(=O)N3CCSCC3)C[C@H](CC2)[NH2+]CC4(CCCCC4)O C14543205
C=CCn1c2c(c(n1)C(=O)N3CCCC3)C[C@H](CC2)[NH2+]CCc4c[nH]c5c4cccc5 C14749906
C[C@@H](c1ccc(cc1)S(=O)(=O)N)[NH+](C)Cc2cc3c(c(c2)Cl)OCCCO3 C28727765
C[C@H]1C[C@@H](C[NH+](C1)Cc2csc(n2)NC(=O)C[C@@H]3C(=O)Nc4ccccc4S3)C C34892080
Cc1ccc(cc1F)n\2cc([nH]/c2=N\C(=O)C[NH2+]C[C@@H]3CCCO3)c4ccccc4 C36039574
Cc1cc[nH+]c(c1)N[C@@H](c2ccccn2)c3c4c(sc3NC(=O)c5ccco5)CCCC4 C38547398
Cc1cccc([nH+]1)N[C@H](c2ccccn2)c3c(c(sc3NC(=O)c4ccco4)C)C C38547609
Cc1ccc2=[NH+][C@H](C(=c2c1)NC(=O)C(c3ccccc3)(c4ccccc4)O)C(=O)OC C38612413
Cc1ccc(cc1)[C@H](CNCl)N2CC[NH2+][C@@H](C2)S(=O)(=O)Oc3ccccc3 C39531979
Cc1ccc(cc1F)C(=O)N2C[C@H](C3(C2)CC[NH2+]CC3)C(=O)NC[C@@H](C)Oc4ccc(cc4)F C39596009
Cc1cc(ccc1F)C(=O)N2C[C@H](C3(C2)CC[NH2+]CC3)C(=O)NC[C@@H](C)Oc4ccc(cc4)F C39596083
Cc1cc(ccc1F)C(=O)N2C[C@H](C3(C2)CC[NH2+]CC3)C(=O)NC[C@H](C)Oc4ccc(cc4)F C39596088
CC1(CCCCC1)C(=O)N2C[C@@H](C3(C2)CC[NH2+]CC3)C(=O)NCc4ccc(cc4)OC C39609928
C[C@@H]1CCCC[C@H]1NC(=O)[C@@H]2CN(CC23CC[NH2+]CC3)C(=O)c4ccc(cc4)OC(F)(F)F C39635817
CCCC[C@H](C)C(=O)N1C[C@@H](C2(C1)CC[NH2+]CC2)C(=O)N[C@@H](C#N)c3ccccc3 C39662523
Cc1ccsc1C(=O)N2C[C@H](C3(C2)CC[NH2+]CC3)C(=O)NC[C@@H](C)Oc4ccccc4 C39665447
Cc1ccc(cc1)C(=O)N2C[C@H](C3(C2)CC[NH2+]CC3)C(=O)NC[C@@H](C)Oc4ccccc4Cl C39666322
Cc1ccc(cc1)CC(=O)N2C[C@@H](C3(C2)CC[NH2+]CC3)C(=O)NCc4ccc5c(c4)CCCN5C C39672306
Cc1ccsc1C(=O)N2C[C@@H](C3(C2)CC[NH2+]CC3)C(=O)NCc4ccc(cc4)OC(F)F C39673420
CCC[C@H](C)NC(=O)[C@H]1CN(CC12CC[NH2+]CC2)C(=O)c3ccc(cc3)OC(F)(F)F C39673573
Cc1ccsc1CNC(=O)[C@H]2CN(CC23CC[NH2+]CC3)C(=O)COc4cccc(c4)Cl C39677237
CC[C@H](C)C(=O)N1C[C@H](C2(C1)CC[NH2+]CC2)C(=O)NCc3ccccc3N4CCCCC4 C39678271
Cc1ccsc1C(=O)N2C[C@@H](C3(C2)CC[NH2+]CC3)C(=O)N[C@H](C)Cc4ccccc4OC C39686748
C[C@@H](Cc1ccccc1F)NC(=O)[C@@H]2CN(CC23CC[NH2+]CC3)C(=O)c4ccc5ccccc5n4 C39687190
C[C@H](Cc1ccc(cc1)F)NC(=O)[C@H]2CN(CC23CC[NH2+]CC3)C(=O)c4ccc5ccccc5n4 C39688773
CC(C)[C@@H](C(=O)N1C[C@@H](C2(C1)CC[NH2+]CC2)C(=O)NCC(=C)C)Oc3ccccc3 C39691014
CCC[C@@H](C)C(=O)N1C[C@@H](C2(C1)CC[NH2+]CC2)C(=O)NCc3cccc(c3)n4cccc4 C39694034
CCC[C@H](C)C(=O)N1C[C@H](C2(C1)CC[NH2+]CC2)C(=O)NCc3cccc(c3)n4cccc4 C39694037
c1ccc2=[NH+]CC(=c2c1)C3=NN[C@@H](O3)SCC(=O)NC45CC6CC(C4)CC(C6)C5 C39741320
C[C@H](c1cccs1)NC(=O)c2ccc([nH]c2=O)CN3CC[NH+](CC3)C4CCCCC4 C23361216
Cn1cccc1[C@H](CNC(=O)C(=O)Nc2ccccc2C(F)(F)F)[NH+]3CCCCCC3 C49513010
c1ccc(cc1)C2(C(=O)N(C(=O)N2)C[C@@H](C[NH+]3CCc4ccccc4C3)O)c5ccccc5 C60042642
c1cc(cc(c1)Cl)[C@H](CNC(=O)c2ccc([nH]c2=O)c3ccco3)[NH+]4CCCC4 C60166225
Cc1cc(c(c2c1C(=O)/C(=C/C=C/c3ccccc3)/O2)C[NH+]4CCN(CC4)CCO)O C41514099
c1ccc(cc1)/C=N/NC(=[NH2+])S[C@@H]2CC(=O)N(C2=O)c3ccc(cc3)Br C18057504
Cc1c(c(=O)n([nH]1)[C@H]2Nc3ccccc3S2)/C=N\C4CC[NH+](CC4)Cc5ccccc5 C39396518
C[C@@H]1c2cc(c(cc2OC(=O)[C@@H]1CC(=O)NCCC3=c4ccccc4=[NH+]C3)O)Cl C63375401
c1ccc(cc1)[C@@H]2C(=c3ccccc3=[NH+]2)C(=O)C(=O)Nc4ccccc4C(=O)NC5CC5 C63393625
c1ccc2=[NH+]CC(=c2c1)c3csc(n3)NC(=O)CS[C@H]4Nc5ccccc5O4 C63773474
c1ccc(cc1)C2=CCC(=O)N(N2)CC(=O)NCCC3=c4cc(ccc4=[NH+]C3)Cl C63818134
C[C@H]1c2c(ncnc2S[C@@H]1C(=O)NCC(C)C)NCCC3=c4ccccc4=[NH+]C3 C64131556
CSc1ccc(cc1)C2=CCC(=O)N(N2)CC(=O)NCCC3=c4ccccc4=[NH+]C3 C64435330
CCc1ccc(cc1)S(=O)(=O)N2CCC3(CC2)C(=[NH+]CCN3)NCc4ccccc4 C65074874
CC[C@H](C)[C@H]1[C@@H]2[C@@H](C(=O)N(C2=O)Cc3ccccc3)[C@@]4([NH2+]1)c5ccccc5NC4=O C04084346
CCOc1ccc(cc1OC)[C@H]2Nc3c(c4c(s3)C[NH+](CC4)C(C)C)C(=N2)O C04555318
CC[C@H](C)NC(=O)[C@@H]1CSC2([NH2+]1)CCN(CC2)S(=O)(=O)/C=C/c3ccccc3 C04781838
CCN(CC)S(=O)(=O)c1cccc(c1)C(=O)NC2CC([NH2+]C(C2)(C)C)(C)C C07770976
Cc1nc(cc(n1)[C@H]2C[NH+]3CC[C@H]2C[C@@H]3CNC(=O)NC(C)C)c4cccs4 C08622840
Cc1cccc(c1C)NC(=O)C(=O)NC[C@@H](c2ccc3c(c2)CCCN3C)[NH+]4CCCCC4 C09138447
C[C@@H](C(=O)Nc1ccc(cc1)F)[NH+]2CCC(CC2)NS(=O)(=O)c3cccs3 C11718596
c1cc(c(cc1[C@@H]2C3=C(CN(C3=O)CC[NH+]4CCCC4)NC(=O)N2)Cl)Cl C12113458
C[NH+](C)[C@@H](CNS(=O)(=O)c1ccc2c(c1)CCC(=O)N2)c3ccccc3Cl C12325427
c1ccc(cc1)[C@H]2c3ccsc3CC[NH+]2CC(=O)NC(=O)NCc4ccco4 C15033663
Cc1c2cc(c(=O)[nH]c2n(n1)c3ccc(cc3)F)CNC4CC[NH+](CC4)C(C)C C19565286
Cc1c2c([nH]c1C(=O)Nc3nc(cs3)C[NH+]4C[C@H](C[C@@H](C4)C)C)CCCC2=O C22294412
Cc1cc(c(c(c1)C)c2csc(n2)NC(=O)C[NH+]3CCC(CC3)C(=O)NC)C C24955711
Cc1cc(cc(c1C)S(=O)(=O)NC)C(=O)NCC2(CCCCCC2)[NH+](C)C C25443524
C[NH+](C)C1(CCCCCC1)CNC(=O)CCn2c(=O)c3ccccc3[nH]c2=S C25443647
CC1CC[NH+](CC1)[C@@H](CNC(=O)c2ccc3c(c2)OCC(=O)N3)c4cccs4 C27575043
C[C@H](c1ccc(cc1)S(=O)(=O)N)[NH+](C)Cc2cc3c(cc2Br)OCCO3 C28727603
c1ccc(cc1)Cc2nc(c3c4c(sc3n2)CCC4)N5CC[NH+](CC5)CC(=O)N C34756965
c1ccc(cc1)/C=C/C=C\2/C(=O)c3ccc(c(c3O2)C[NH+]4CCN(CC4)CCO)O C22930747
C[C@@H]1CCCC[C@@H]1NC(=O)[C@@H]2CN(CC23CC[NH2+]CC3)C(=O)[C@@H](C)Oc4ccccc4 C39635875
C[C@@H]1CCC[C@@H]([C@@H]1C)NC(=O)[C@@H]2CN(CC23CC[NH2+]CC3)C(=O)c4cccc(c4)N(C)C C39637345
C[C@H]1CCC[C@H]([C@@H]1C)NC(=O)[C@@H]2CN(CC23CC[NH2+]CC3)C(=O)c4cccc(c4)N(C)C C39637348
c1ccc(cc1)[C@H](C#N)NC(=O)[C@H]2CN(CC23CC[NH2+]CC3)C(=O)c4ccc5ccccc5c4 C39662265
Cc1ccc(cc1)C(=O)N2C[C@H](C3(C2)CC[NH2+]CC3)C(=O)NC[C@@H](C)Oc4ccccc4 C39664964
Cc1cccc(c1)C(=O)N2C[C@@H](C3(C2)CC[NH2+]CC3)C(=O)NC[C@@H](C)Oc4ccccc4 C39664987
c1cc2c(cc1CNC(=O)[C@H]3CN(CC34CC[NH2+]CC4)C(=O)CCC5CCCC5)CCO2 C39668187
CCC[C@H](C)C(=O)N1C[C@H](C2(C1)CC[NH2+]CC2)C(=O)NC[C@@H]3c4ccccc4CCO3 C39668871
Cc1ccc(cc1)CC(=O)N2C[C@@H](C3(C2)CC[NH2+]CC3)C(=O)NC[C@@H]4c5ccccc5CCO4 C39669224
CC(=C)CNC(=O)[C@@H]1CN(CC12CC[NH2+]CC2)C(=O)c3ccc(o3)c4ccccc4 C39691006
CC(=O)c1c(c2c(c3c(nc2s1)CC[NH+](C3)C)c4ccc(c(c4)OC)OC)N C40570152
CCc1ccccc1NC(=O)C[NH+](C)[C@H](C)c2[nH]c(=O)c3c(c(sc3n2)C)C C43302282
C[C@@H](C(=O)Nc1ccc(cc1)Cl)[NH+]2CCC(CC2)n3c4ccccc4[nH]c3=O C45512782
Cc1c(c([nH]c1C(=O)[C@@H](C)[NH+]2CCC[C@@H](C2)C(=O)Nc3ccccc3)C)C(=O)C C45606846
CSc1ccc(cc1)NC(=O)C[NH+]2CCC(CC2)n3c4ccccc4[nH]c3=O C45632499
c1cc2c(c(c1)NC(=O)C(=O)NC[C@H](c3ccco3)[NH+]4CCCCC4)CCCC2 C48731216
Cc1ccc(c(c1)NC(=O)NCC(C)(C)[NH+]2C[C@H](C[C@@H](C2)C)C)S(=O)(=O)C C54449660
C[C@H]1CCCC[NH+]1CCNC(=O)[C@@H]2C[C@@H]3CCCN3[C@@]24c5ccccc5NC4=O C57992246
C[C@@H]1CN(C[C@@H](O1)C)c2ccc(c[nH+]2)CNC(=O)NCc3ccc4c(c3)CCC4 C61880587
c1ccc2=[NH+]CC(=c2c1)/C=N\NC(=O)CCNC(=O)c3ccccc3Br C63409436
CC1CCC(CC1)C(=O)N[C@H](CC2=c3ccccc3=[NH+]C2)C(=O)Nc4cccnc4 C63437319
C[C@@H]1C(=c2ccccc2=[NH+]1)CCN/C(=C\3/C(=NN(C3=O)[C@H]4Nc5ccccc5S4)C)/C C63097159
c1ccc2=[NH+]CC(=c2c1)CCNC(=O)[C@H]3CCCN(C3)[C@@H]4Nc5cccnc5S4 C63655787
CC(C)[C@@H]1C(=O)NCC[NH+]1Cc2ccccc2c3[nH]c(=O)c4c(n3)CCCCC4 C63869720
c1ccc(cc1)[C@H](C(=O)C2=c3ccccc3=[NH+]C2)N4CCC(CC4)C(=O)Nc5ccccc5O C64155710
Cc1cc(cc(c1O[C@H](C)C(=O)NNC(=O)CC2=c3ccccc3=[NH+]C2)C)Cl C64219002
c1ccc2=[NH+]CC(=c2c1)CCNC(=O)C[C@H]3CS[C@H]4N3C(=O)C5=C(N4)CCCC5 C64652834
Cc1ccc(cc1)CNC2=[NH+]CCNC23CCN(CC3)S(=O)(=O)c4cc(c(cc4C)C)C C65074881
CC1CC[NH+](CC1)C[C@H](CN2C(=O)[C@@](NC2=O)(C)c3cccc4c3cccc4)O C66481854
Cc1c(cco1)C(=O)NC2CC[NH+](CC2)CC(=O)NC3(CCC3)c4ccccc4 C66890212
c1ccc(cc1)C[NH+]2CCC[C@@H](C2)CNC(=O)NC[C@@H]3COc4ccccc4O3 C67529280
CC1([C@@H]2CC=C([C@H]1C2)/C=N/NC(=O)NC3CCCCC3)C C03311161
Cc1ccc(cc1)/N=C/c2ccc3c(c2N)C(=O)c4ccccc4C3=O C04575695
c1ccc(c(c1)[C@H]2N=C(N=C3N2c4ccccc4S3)N)Cl C04747293
CC1=C/C(=N/NC(=O)c2c[nH]c3c2cccc3)/CC(C1)(C)C C04979854
c1cc(sc1)/C=N/NC(=O)NC23CC4CC(C2)CC(C4)C3 C05206422
CC1([C@H]2CC=C([C@@H]1C2)/C=N/NC(=O)NC3CCCCC3)C C05834992
c1ccc(c(c1)N)Sc2cc(c(cc2[N+](=O)[O-])Cl)Cl C00159821
CC(C)(C)c1ccc(cc1)c2nnc(o2)c3ccc(cc3)N C06703835
Cc1c(c2ccccc2[nH]1)/C=N\NC(=O)C3[C@H]4[C@@H]3CCCC4 C12372346
Cc1ccc(c(c1)NC(=O)Nc2cn(c3c2cccc3)C)C C05265836
Cc1ccccc1C(=O)N2CCc3c2ccc(c3)c4c(sc(n4)N)C C04933383
c1cc(ccc1N2C(=O)NC3(N2)CCCCCCC3)Br C15867903
Cc1cc2c(cc1C)nc([nH]2)NC(=O)c3ccc(cc3F)F C16284167
CC(C)(C)C1=C([C@@H](C(=C(O1)N)C#N)c2ccc(c(c2)Cl)Cl)C#N C16322730
C[C@H]1CC=C2[C@H](C1)[C@H](C(C(=C2C#N)N)(C#N)C#N)c3ccc(c(c3)F)F C04631518
Cc1cc(cc(c1)[N+](=O)[O-])[C@H](c2cccc(c2Cl)Cl)N C21502178
Cc1ccc(cc1)[NH+]=c2cc([nH]c3c2cc(cc3)C)C(=O)[O-] C21657775
c1cc(c(cc1Cl)N)Sc2ccc(cc2[N+](=O)[O-])Cl C22011945
c1cc(ccc1c2ccc(cc2)N)c3ccc(cc3)[N+](=O)[O-] C22114913
Cc1c2c([nH]c1C(=O)NC34CC5CC(C3)CC(C5)C4)CCCC2=O C23027332
Cc1cc(c2nnc(n2c1)/C=C/c3ccc(cc3)C(C)C)N C31862965
c1ccc(cc1)C[C@@H]2[C@H]3CCCC=C3C(=C(C2(C#N)C#N)N)C#N C34954484
CC(C)[C@H]1[C@@H]2C[C@@H](CC=C2C(=C(C1(C#N)C#N)N)C#N)C(C)(C)C C34954638
c1cc(ccc1c2nc(on2)c3cc4c(s3)CCCC4)N C35696745
Cc1ccc(cc1)c2c(sc3n2c(c(n3)c4ccco4)N)C C36286354
CC[C@H]1CC=C2[C@@H](C1)[C@@H](C(C(=C2C#N)N)(C#N)C#N)c3cccs3 C04453554
C1CCC(CC1)N(C2CCCCC2)C(=O)C3=CNSN3 C36626597
C[C@H]1C(=O)Nc2cc(ccc2O1)N[C@H](C)C3CCCCC3 C37281457
c1ccc-2c(c1)Cc3c2nc(s3)NC(=O)Nc4cccs4 C38671415
CCO[C@H]1CCC[C@@]2(N1O)CCC[C@@H](C2)c3ccccc3O C39523329
Cc1ccccc1[C@@H]2C(=C(OC3=C2C(=O)C[C@H](C3)c4ccccc4)N)C#N C39930975
CCc1c(c(c2c(c(n(c2n1)c3c(cccn3)C)C)C)N)C C40285029
Cc1c(c2c(=O)[nH]c(=O)[nH]c2s1)c3ccc(cc3)C(C)(C)C C41583517
Cc1ccccc1Cc2nc(on2)c3ccc(cc3N)Cl C43560167
C[C@@H]1CC=C2[C@@H](C1)[C@H](C(C(=C2C#N)N)(C#N)C#N)c3ccc(c(c3)F)F C43766786
C[C@@H]1CCC[C@H](C1)c2nc(on2)c3cc(ccc3N)Cl C44977817
CC(C)NC(=O)N1CCc2c(c3cc(ccc3[nH]2)Cl)C1 C48843919
Cc1csc(n1)NC(=O)N[C@H]2C[C@@H](CC[C@@H]2C(C)C)C C49211228
c1ccc2c(c1)[nH]c(=NC(=O)[C@H]3[C@H](c4ccc(cc4S3)F)Cl)[nH]2 C39440755
CC(C)C1CCC(CC1)Nc2ccc3c(c2)NC(=O)CO3 C54554428
Cc1ccc2c(c1)[nH]c(n2)S[C@@H]\3CCCCCC/C3=N\O C12965084
c1c(nc([nH]c1=O)NC2CCCCCCC2)C(F)(F)F C57342599
Cc1cccc2c1n3c(cc2C)nnc3c4ccc(c(c4)N)C C58021669
Cc1ccc(c(c1)C)NC(=O)N[C@@H](C)c2cc3ccccc3o2 C53986046
Cc1ccc(cc1C)C(=O)NC(=S)/N=c/2\[nH]ccs2 C59437684
C[C@H](CC(=O)N=c1[nH]c2ccccc2[nH]1)c3ccc(cc3)F C57395155
Cc1ccc(cc1)c2nc(on2)c3cc(c(cc3N)F)F C61563920
Cc1ncc(c(n1)N)c2nc3c(s2)C[C@H](CC3)C(C)C C62329593
c1cc(ccc1C[C@@H]2CNc3ccc(cc3O2)O)N4CCCCC4 C62495686
c1cc(ccc1N[C@@H]2CCCCC[C@H]2O)N3CCOCC3 C62996344
CC(=O)O[C@H]1CC[C@@H]2[C@@]1(CC[C@@H]3[C@H]2C[C@@H]([C@H]4[C@@]3(CC[C@H](C4)O)C)O)C C04073938
CC(=O)O[C@H]1CC[C@H]2[C@@]1(CC[C@@H]3[C@H]2C[C@@H]([C@H]4[C@@]3(CC[C@H](C4)O)C)O)C C04073939
CCN(CC)c1ccc2c(c1)OC(=C([C@@H]2c3ccccc3)C#N)N C00804104
c1ccc(cc1)C(=O)NC2(CCCCC2)C(=O)NC3CCCC3 C00341030
C[C@@H]1C[C@@H]1C(=O)NNC(=O)c2ccc(s2)c3ccc(cc3)F C10735567
c1ccnc(c1)NC(=S)NC(=O)C23CC4CC(C2)CC(C4)C3 C05658973
CC(=O)c1ccc2c(c1)[C@@H]3C=CC[C@@H]3[C@@H](N2)c4ccc(c(c4)O)OC C14456980
CC(=O)c1ccc2c(c1)[C@H]3C=CC[C@H]3[C@@H](N2)c4ccc(c(c4)OC)O C14458903
Cc1ccc(cc1)SCC(=O)NC(=O)N[C@@H]2CCCC[C@@H]2C C16484091
c1cc(ccc1Oc2cc3c(cc2N)OCCO3)Br C19869051
Cc1ccc(cc1)c2csc3c2c(=O)[nH]c(n3)SCCO C19993542
CC(C)[C@H]1C(=O)N(c2ccc(cc2O1)N)Cc3ccccc3Cl C20276248
CCc1c(cc(s1)C(=O)NNC(=O)c2cc(c(s2)C)C)C C24286163
Cc1c2c([nH]c1C(=O)N[C@H]3CCC[C@H](C3)C(F)(F)F)CCCC2=O C27850927
c1ccc2c(c1)C(=CC2=O)NNC(=O)c3ccccc3Br C04966124
C[C@@H](c1ccc(cc1)S(=O)(=O)NC2CCCCCCC2)O C35634372
c1csc2c1nc([nH]c2=O)CNc3cc(cc(c3)Cl)Cl C36923134
c1ccc(c(c1)c2nc(no2)CSc3ccc(cc3)N)Cl C37181521
Cc1c(cco1)c2c(c(n(n2)C)N)c3c(cccc3Cl)Cl C37351174
CCN(C1CCCCC1)S(=O)(=O)c2cc(ccc2N)Cl C37928838
c1ccc2c(c1)[C@@H](CN2)C(=O)N/N=C/c3ccc(s3)Br C39379307
c1ccc2c(c1)[C@H](CN2)C(=O)N/N=C/c3ccc(s3)Br C39379308
C[C@@H]1C(=C(N=N1)C)NC(=S)Nc2cc(ccc2Cl)Cl C39443080
CCO[C@@H]1CN(CCN1)c2ccc(cc2c3ccccc3O)F C39530040
CCc1ccccc1N2C(=O)/C(=C(\C)/c3cccc(c3)N)/SC2=O C39857265
c1cc2c(cc1[C@@H](c3ccc(o3)Br)Cl)[nH]c(=O)[nH]2 C40270390
Cc1ccc2cc(c(=O)[nH]c2c1)CNC(=O)C34CC5CC(C3)CC(C5)C4 C41158196
C[C@@H]1CCc2c(cc(s2)C(=O)NNC(=O)c3c(cccc3F)F)C1 C42026137
C[C@@H](c1ccc(cc1)Cl)[NH2+]Cc2nc3ccsc3c(n2)[O-] C42259574
C[C@H](c1cccs1)NC(=O)Nc2ccccc2N3CCCC3 C43485844
COC(=O)[C@@H](Cc1c2ccccc2c-3cc4ccccc4oc13)N C44327625
CC(=CC(=O)NNC(=O)c1ccc(s1)c2ccc(cc2)F)C C47740403
C[C@@H]1CCC[C@@H](C1)N(C)S(=O)(=O)c2c(cc(cc2Cl)N)Cl C49009591
Cc1cc(ccc1NC(=O)NC[C@@H]2CCCCO2)Br C49057303
Cc1ccc(cc1NC(=O)C)C(=O)N[C@@H]2C[C@H]3CC[C@@]2(C3(C)C)C C49639839
Cc1ccc(cc1)[C@@H]2C[C@@H](n3c(c(c(n3)CO)Cl)N2)C(F)(F)F C00226861
C[C@H]1CCN([C@@H](C1)C)S(=O)(=O)c2c(cc(cc2Cl)Cl)N C51729831
c1ccc2cc(ccc2c1)CC(=O)NNC(=O)[C@@H]3C[C@H]4CC[C@@H]3C4 C53605871
Cc1c(sc(n1)N)c2nc3cc(ccc3n2C4CC4)Br C55170314
C[C@@H]1CCC[C@H](N1C(=O)/C=C\c2ccc(c(c2)N)OC(C)C)C C57898442
CC(C)[C@@H]1C(=O)N(c2cc(c(cc2N1)Cl)Cl)CCCO C57933926
Cc1c(cc(cc1Cl)S(=O)(=O)N(C)[C@@H](C)C(C)(C)C)N C44353564
CC(C)(C)[C@H]1CCc2c(cc(s2)C(=O)N[C@@H]3CCCCNC3=O)C1 C58794699
Cc1ccc(c(c1)C)C[C@@H]2CN(c3cc(ccc3O2)O)CCO C62498186
Cc1cc(cc(c1)C[C@@H]2CN(c3cc(ccc3O2)O)CCO)C C62498188
C=CCOc1ccccc1[C@@H]2Nc3ccc(cc3C(=O)N2)Cl C63499138
c1cc(ccc1[C@@H](c2ccsc2)NC(=O)N3CCC[C@H](C3)O)Cl C66346630
c1cc(ccc1[C@H](c2ccsc2)NC(=O)N3CCC[C@H](C3)O)Cl C66346634
Cc1cccc(c1)C2(CCCC2)NC(=O)[C@@H]3CC(=O)Nc4c3cccc4 C66511644
c1cc(sc1)NC(=O)N2CCC(CC2)[C@@H](c3ccc(cc3)Cl)O C67427259
Cc1cc2cc(c(=O)[nH]c2cc1C)C[NH2+][C@H]3CCCC[C@H]3C C04130519
Cc1ccc(cc1)C2=[NH+][C@H](NC(=S)N2)C(Cl)(Cl)Cl C05257281
Cc1ccc2cc(c(=O)[nH]c2c1C)C[NH2+][C@@H]3CCCC[C@@H]3C C00410810
c1ccc2c(c1)cc(o2)c3csc(n3)c4ccccc4C[NH3+] C11944695
C[C@H]1[C@@H]2CC[C@@]3([C@H]1O)CC[C@H]4[C@@]5(CCC[C@@]4([C@@H]3C2)C[NH+](C5)CCO)C C16951681
Cc1cccc2n1c(c(n2)CC[NH3+])c3ccc(c(c3)Cl)Cl C20392646
c1ccc(c(c1)N2CCN(CC2)C3(CCCCC3)C[NH3+])Cl C20425690
CN1c2ccc(cc2CC1=O)[C@H](c3cc(ccc3Br)F)[NH3+] C20431220
c1cc2c(cc1[C@H](c3cc(ccc3Cl)Cl)[NH3+])OCCO2 C21810207
C[C@@H]1CCc2c(sc3n2c(c(n3)c4cccs4)C[NH3+])C1 C31973960
C[C@@H](C[NH3+])c1c(nc2n1cccc2)c3ccc(cc3)C(C)(C)C C31935093
CC(C)Cc1c(c(n([nH+]1)C)N)c2ccc(cc2)Br C34976090
c1c2c(sc1[C@H](c3cc4c(cc3Br)OCCO4)[NH3+])CCC2 C35381972
C[NH2+][C@H](c1ccc2c(c1)CC(=O)N2)c3cc(cc(c3)Cl)Cl C35495940
c1cc(sc1)c2c(n3cc(ccc3n2)C(F)(F)F)C[NH3+] C36244655
CC(C)(C)SCC(=O)N[C@H]1CC[NH2+]C2(C1)CCCCC2 C36260717
Cc1ccc2c(c1)[nH+]c(n2c3ccc(cc3Br)C)N C36899652
C[C@H](c1ccccc1Br)[NH2+][C@H]2COc3c2ccc(c3)O C36945637
c1cc2c(cc1[C@@H](c3cc(cc(c3)Br)F)[NH3+])OCCO2 C37034240
c1cc2c(cc1[C@H](c3cc(cc(c3)Br)F)[NH3+])OCCO2 C37034241
c1ccc(cc1)N2CCN(CC2)[C@@H](C[NH3+])c3ccc(s3)Cl C37328330
c1c(cc(cc1F)F)[C@H](c2cc3c(cc2Cl)OCCO3)[NH3+] C37332134
c1cc(c(c(c1)F)[C@H](c2cc3c(cc2Cl)OCCO3)[NH3+])F C37332138
CC(C)N(Cc1ccc(cc1)N)c2c3ccsc3cc[nH+]2 C37671754
CC1(CC(CC([NH2+]1)(C)C)NC(=O)C(Cl)(Cl)Cl)C C04442280
c1ccc2c(c1)[C@@]3(CC[NH2+][C@@H]3c4ccc(cc4)Cl)C(=O)N2 C40267900
CC(C)c1cc(nn1c2ccc(c(c2)Cl)Cl)CC[NH3+] C41499744
C[C@H]1CCCC[C@H]1[NH2+][C@@H]2c3cccc(c3NC2=O)Br C42080119
CCc1ccc2c(c1)[C@H](C(=O)N2)[NH2+]Cc3ccc(cc3)Cl C42104052
Cc1ccc(c2c1[C@H](C(=O)N2)[NH2+]Cc3ccc(s3)Br)C C42107858
CC[C@H](C)[C@@H](C)[NH2+][C@@H]1c2cccc(c2NC1=O)Br C42554527
CC[C@H]([C@H](c1ccc(cc1)Cl)N2CCOCC2(C)C)[NH3+] C42945900
CC[C@@H]([C@H](c1ccccc1Br)n2cc(cn2)Cl)[NH3+] C43093818
CC[C@@H]([C@H](c1ccc(s1)Cl)N2CCOC(C2)(C)C)[NH3+] C43252950
CC[C@@H]([C@H](c1ccc(s1)Cl)n2cnc3c2cccc3)[NH3+] C43254386
Cc1ccc2cccc(c2n1)O[C@H](C[NH3+])c3ccc(s3)Cl C43256384
Cc1ccc(o1)[C@H]([C@@H](C)[NH3+])Oc2ccc(cc2)Br C43365861
C[C@H]([C@@H](c1ccccc1Cl)N2CCO[C@@H]3[C@@H]2CCCC3)[NH3+] C43423912
c1c(cc(c2c1[C@H](C(=O)N2)[NH2+]C[C@H]3CCC=CC3)Br)F C45629310
C[C@@H](c1ccc(cc1)Br)[NH2+][C@H]2c3ccccc3NC2=O C49514765
CC[C@H]([C@@H](c1c(ccs1)C)n2c(c(c(n2)C)Cl)C)[NH3+] C50586257
Cc1c(c(n(n1)[C@@H](c2ccc(cc2)Cl)[C@@H](C)[NH3+])C)Br C50588746
Cc1ccnc(n1)S[C@H](c2ccc(s2)Cl)[C@H](C)[NH3+] C51331449
Cc1c(c(nc(n1)c2ccc(cc2)Br)C)CCC[NH3+] C54836451
CC(C)C[C@@H](Cc1cc2c(c(c1)Br)OCCCO2)[NH3+] C54928563
Cc1ccccc1[C@H](C)[NH2+][C@@H]2c3cccc(c3NC2=O)Br C42080376
CC[C@]1(CC[NH2+]C1)C(=O)N[C@H](C)c2ccccc2Br C62892003
CCC1(CCN(CC1)c2c(cc(cn2)Br)C[NH3+])C C62957531
C[C@H]([C@H]1CCCCN1C(=O)c2cc3c(s2)CCCCC3)[NH3+] C63192707
c1cc2c(cc1Br)[C@@H](C(=O)N2)[NH2+]C(C3CC3)C4CC4 C20130836
Cc1ccc(c(c1)[N+](=O)[O-])NC(=S)NC(=O)/C=C/c2ccc(o2)c3cc(cc(c3)Cl)Cl C08833303
Cc1ccc(cc1)c2nnc(n2c3ccc(cc3)Cl)SCC(=O)N/N=C/c4ccc(cc4)O C09272568
CCN(CC)c1ccc(cc1)/C=C/2\CCC(=C2N3CCOCC3)/C=N/NC(=O)NC4CCCCC4 C12500733
CCCCc1ccc(cc1)n2c(nnc2SCC(=O)NC(=O)NC(C)C)c3ccc(cc3)C C03302800
CCCCC[C@@H](C)NC(=O)c1ccccc1N2C(=O)[C@@]3(c4c(c5ccccc5[nH]4)CCN3C2=O)C C12863152
CCCSc1nc(c2c3c(sc2n1)CO[C@](C3)(C)CC)NNC(=O)c4ccc(cc4)OC C13770689
Cc1ccc(cc1NC(=S)NC(=O)c2cc(ccc2OCCC(C)C)Br)[N+](=O)[O-] C14650915
Cc1cc(ccc1NC(=S)NC(=O)c2cc(ccc2OCCC(C)C)Br)[N+](=O)[O-] C14650932
Cc1cccc(c1C)NC(=O)NC(=O)CSc2nnc(n2C3CCCCC3)Cc4cccs4 C16214220
CCCN(CC(=O)Nc1cc(nn1c2ccccc2)c3ccccc3)C(=O)Nc4ccccc4C C00745394
CC(C)CN(CC(=O)Nc1cc(nn1c2ccc(cc2)F)c3ccccc3)C(=O)NC(C)(C)C C16433215
Cc1ccc(cc1)n2c(cc(n2)C(C)(C)C)NC(=O)CN(C(C)C)C(=O)Nc3ccc(cc3F)F C16434604
C/C(=N\Nc1[nH]nc(n1)SCC(=O)N(C2CCCCC2)C3CCCCC3)/c4ccc(cc4)F C20835472
COc1ccc(c(c1)C(=O)c2c(c(c3n2cccc3)c4nc(cs4)c5ccccc5OC)N)OC C21168024
CCCCN1C(=C([C@H](NC1=O)c2cccc(c2)NC(=O)c3ccccc3F)C(=O)OC(C)C)C C33746261
CCCCNC(=O)N1C[C@@H](C[C@@H](C1)C(=O)NCc2ccc3c(c2)OCO3)c4ccc(c(c4)C)F C34716373
Cc1cccc(c1C)NC(=O)N(CC(=O)Nc2cc(nn2c3ccccc3)c4ccccc4)C(C)C C35129751
CCCCN(CC(=O)Nc1cc(nn1c2ccccc2)C(C)(C)C)C(=O)Nc3c(cccc3C)C C35137464
CCN(CC(=O)Nc1cc(nn1c2ccccc2)C(C)(C)C)C(=O)Nc3cccc(c3C)C C35137539
CCN(CC(=O)Nc1c(c(nn1c2ccccc2C)C)c3ccccc3)C(=O)Nc4ccccc4C C35143887
CCCCN1C(=C([C@@H](NC1=O)c2ccc(cc2)NC(=O)c3cccs3)C(=O)OC(C)C)C C35246189
CCN(CC(=O)Nc1nc(cn1c2ccc(c(c2)C)C)c3ccc(cc3)Cl)C(=O)NC(C)C C35671853
Cc1ccc(cc1C)n2cc(nc2NC(=O)CN(CC=C)C(=O)NC(C)C)c3ccc(cc3)Cl C35671861
C[C@H](C(=O)Oc1ccc2c(c1)OC(=C([C@H]2c3cccc(c3)OC)C#N)N)Oc4ccc(cc4)C(C)C C38650238
CCCOc1ccc(cc1)[C@H]2c3ccc(cc3OC(=C2C#N)N)OC(=O)c4ccc(cc4)OC C38650594
CCCOc1ccc(cc1)[C@H]2c3ccc(cc3OC(=C2C#N)N)OC(=O)c4ccc(cc4)OCC C38650642
CCCOc1ccc(cc1)[C@@H]2c3ccc(cc3OC(=C2C#N)N)OC(=O)COc4c(cccc4C)C C38650659
CCCOc1ccc(cc1)[C@H]2c3ccc(cc3OC(=C2C#N)N)OC(=O)COc4ccc(c(c4)C)C C38650694
CCCOc1ccc(cc1)[C@H]2c3ccc(cc3OC(=C2C#N)N)OC(=O)COc4cccc(c4C)C C38650696
CCCCOc1ccc(cc1)[C@@H]2c3ccc(cc3OC(=C2C#N)N)OC(=O)c4ccc(cc4)OC C38650751
CC(C)Oc1ccc(cc1)C(=O)Oc2ccc3c(c2)OC(=C([C@H]3c4ccc(cc4)OCC=C)C#N)N C38658149
CCOc1cccc(c1)C(=O)Oc2ccc3c(c2)OC(=C([C@H]3c4ccc(cc4)OCC=C)C#N)N C38658212
CCCCOc1ccc(cc1OC)[C@@H]2c3ccc(cc3OC(=C2C#N)N)OC(=O)c4ccc(cc4)C C38660046
CCCCOc1ccc(cc1OC)[C@H]2c3ccc(cc3OC(=C2C#N)N)OC(=O)c4ccc(cc4)C C38660047
CCCCOc1ccc(cc1OC)[C@H]2c3ccc(cc3OC(=C2C#N)N)OC(=O)c4cccc(c4)C C38660051
CCCOc1ccccc1[C@H]2c3ccc(cc3OC(=C2C#N)N)OC(=O)COc4c(cccc4C)C C38681559
CCOc1cccc(c1)[C@H]2c3ccc(cc3OC(=C2C#N)N)OC(=O)c4ccc(cc4)OCC=C C38684920
CCc1ccc(cc1)O[C@H](C)C(=O)Oc2ccc3c(c2)OC(=C([C@@H]3c4ccc(cc4)OCC)C#N)N C38685923
CCOC(=O)N[C@@H](CC(C)C)CNC(=O)c1c(nn(c1C)c2ccc(cc2)Br)C C40154903
CCOC(=O)N[C@H](CC(C)C)CNC(=O)c1c(nn(c1C)c2ccc(cc2)Br)C C40154904
CCCCCSc1[nH]c(=O)c2c(n1)NC3=C([C@H]2c4cccc(c4OC)OC)C(=O)CC(C3)(C)C C40476354
C[C@@H](CCc1ccccc1)NC(=O)CNc2c3nnc(n3c4ccccc4n2)c5ccccc5 C40849171
Cc1ccc(cc1)c2nnc3n2c4ccccc4nc3NCC(=O)N[C@@H](C)CCc5ccccc5 C40849394
CCCSc1nc2n(n1)[C@H](C(=C(N2)C)C(=O)Nc3ccc(cc3C)C)c4ccc(cc4)OC C40981646
CCCOc1ccccc1[C@@H]2C(=C(Nc3n2nc(n3)SCCC)C)C(=O)Nc4ccccc4C C40982233
CCCCSc1nc2n(n1)[C@@H](C(=C(N2)C)C(=O)Nc3ccccc3C)c4ccc(cc4)OC C40983475
c1cc(c(cc1Cl)[N+](=O)[O-])NCCNC(=O)c2ccc(o2)c3cc(ccc3Cl)Cl C59400717
CC(=O)/C(=N/Nc1ccccc1Cl)/Sc2nnc(n2c3ccccc3)[C@@H](c4ccccc4)O C13143158
CCSc1nc2n(n1)[C@@H](C(=C(N2)C)C(=O)Nc3ccccc3OC)c4ccc(cc4)C(C)C C17316868
CCc1ccc(cc1)c2c(n3c(n2)sc(n3)N(C)CC(=O)NC4CCCC4)NC(C)(C)C C64438851
C[C@@H]1CCc2c(sc(c2C(=O)N)NC(=O)CCC(=O)[O-])C1 C04645992
c1csc(c1C(=O)N)NC(=O)[C@H]2[C@@H]3CC[C@@H](C3)[C@@H]2C(=O)[O-] C06537097
c1cc(c(c(c1)[N+](=O)[O-])[O-])/C=N/c2ccc(cc2)NC(=S)N C16384144
CC(C)(C)C(=O)Nc1c(c2c(s1)CCC[C@H]2C(=O)[O-])C(=O)N C19754381
c1cc2c(cc1[C@H]([C@@H]3CCCC[C@@H]3C(=O)[O-])O)[nH]c(=O)[nH]2 C20433430
Cc1cc(ccc1NC(=O)CCSc2nccc(n2)[O-])N C20483808
Cc1ccc(cc1NC(=O)CSc2nccc(n2)[O-])N C20483841
Cc1ccc(cc1NC(=O)CSc2nc(cc(n2)[O-])C)N C21508843
Cc1cc(nc(n1)SCC(=O)Nc2ccc(cc2N)F)[O-] C21517811
CSc1nc2c(c(n1)[O-])[C@@H](CC(=O)N2)c3ccc(c(c3)O)O C21784005
CC1(CCC[C@@]2([C@H]1[C@H](C=C([C@]2(C(=O)[O-])O)CO)O)C)C C31164074
C[C@@]1(C[C@H]([C@@H]([C@@H]([C@@H]1C(=C)CO)O)C(=C)C(=O)[O-])O)C=C C35271404
c1cc(c(cc1[N-]S(=O)(=O)c2c[nH]nc2)N)Cl C37744361
c1cc(c(cc1C(=O)N)NC(=O)[C@@H]2C[C@@H]2C(=O)[O-])Cl C37793426
Cc1c(c(=O)[nH][nH]1)[C@@H](c2ccc(cc2)Cl)c3c(n[nH]c3[O-])C C34849575
c1cc2c(cc1C(=O)[O-])CCCN2C(=O)NCC(=O)N C40531194
CC(C)(C)CNC(=O)NC1(CCC1)c2[nH]cc(n2)C(=O)[O-] C40605398
CSc1ccc(cc1)[N-]S(=O)(=O)c2cnc(nc2)NN C41071048
c1ccc2c(c1)[C@@](CCO2)(C(=O)[O-])Sc3nc([nH]n3)N C41992213
C[C@](c1ccccc1F)(C(=O)[O-])Sc2[nH]c(=O)cc(n2)N C42010930
C[C@H](c1[n-]nnn1)NC(=O)c2cc(c(c(c2)Cl)Cl)N C44884617
c1ccc(c(c1)N)NS(=O)(=O)c2ccc(s2)CC(=O)[O-] C48838686
Cc1cc(ccc1NC(=O)N[C@@H](C)C(=O)NC)C(=O)[O-] C49103159
C[C@H](c1ccccc1NC(=O)c2cc([nH]c(=O)c2)[O-])O C49549557
C[C@@H](c1c([nH]c(=O)[nH]c1=O)[O-])N/C=C/C2=CCCCC2 C49871937
Cc1c(c(n[nH]1)C)NC(=O)NC(C)(C)CCC(=O)[O-] C50196807
c1cc(ccc1C(=O)[O-])NC(=O)N[C@@H]2CCCNC2=O C50398319
Cc1ccc(cc1[N-]S(=O)(=O)C2CCCCC2)/C(=N/O)/N C50436632
[H]/N=C(/N)\[N-]C1=NC(=O)/C(=C\c2cccc3c2cccc3)/S1 C08382040
c1c2c(c(sc2[nH]c(=O)c1C(=O)[O-])C(=O)N3CCCCC3)N C28902890
C[C@H]1CCC[C@](C1)(CO)NS(=O)(=O)c2cc([nH]c2)C(=O)[O-] C53117700
c1c2c(nc(c1C(=O)[O-])Sc3[nH]c(=O)cc(n3)N)CCC2 C54554311
C[C@](c1ccccc1)(C(=O)[O-])NC(=O)c2csc(n2)N C55189309
Cc1ccc(cc1[N-]S(=O)(=O)c2c([nH]c(=O)s2)C)N C36296517
Cc1cccc(c1C)OCCc2[nH]c(=O)c(c(n2)[O-])N C58056928
C[C@@](c1cc(ccc1F)F)(C(=O)[O-])NC(C)(C)C(=O)N C41834252
c1cc(c(cc1N)F)c2cs/c(=N\S(=O)(=O)CC(=O)[O-])/[nH]2 C42294529
Cc1cc(nc(n1)SC2=C/C(=C(/N)\N=O)/C=CN2)[O-] C19847862
C[C@@H](c1[n-]nnn1)NC(=O)c2cc(c(cc2Br)F)N C61089107
c1c(cc(c(c1[N-]S(=O)(=O)c2cnc(nc2)NN)F)F)F C61120873
c1c(nc([nH]c1=O)S[C@@H]2CCCC[C@@H]2C(=O)[O-])N C62766898
c1csc(c1C(=O)[O-])NC(=O)N[C@@H]2CCC[C@@H](C2)O C62828508
C[C@H](c1ccccc1NC(=O)Nc2c(ccs2)C(=O)[O-])O C62828657
Cc1c(sc(c1C(=O)[O-])NC(=O)N[C@@H]2CCCC[C@@H]2O)C C62828873
c1cc(c(cc1N)NC(=O)[C@@H]2CCCOC2)C(=O)[O-] C62831800
c1c(cc(c(c1F)Sc2[nH]c(=O)cc(n2)N)F)C(=O)[O-] C63006630
c1cc(c([nH+]c1)NC(=O)c2ccc3c(c2)nc(=S)[nH]c3[O-])[O-] C63809062
c1cc(ccc1[C@H]2[C@@H](C(=O)N=C3C2=C(NC(=N3)N)[O-])C#N)F C06667771
CC(C)[C@@H](C(=O)NC(=O)N)Sc1[n-]c2cc(cnc2n1)Cl C05310022
c1cc(ccc1NC(=O)N)[N-]S(=O)(=O)C2CCCCC2 C66578933
Cc1c(sc(c1C#N)NC(=O)[C@@H]2[C@H]3C[C@@H]([C@@H]2C(=O)[O-])C=C3)C C04143908
C1CCc2c(nc(s2)NC(=O)[C@@H]3CC=CC[C@@H]3C(=O)[O-])C1 C06742529
Cc1ccc(c(c1)NC(=O)C[C@@H]([C@@H]2CCCO2)C(=O)[O-])C C00333474
Cc1nc([nH]n1)S/C(=C\c2ccc(cc2)Cl)/C(=O)[O-] C09357215
Cc1cc(ccc1NC(=O)[C@H]2CC=CC[C@H]2C(=O)[O-])SC#N C12809734
CCOC(=O)[C@H]1[C@@H]2CC=C[C@H]2c3ccc(c(c3N1)C)C(=O)[O-] C20058222
Cc1nc2c(c3c(s2)CCC3)c(n1)SCc4cc([nH]n4)[O-] C28165348
Cc1c(cccc1[N-]S(=O)(=O)c2cccs2)C(=O)NC C32631901
c1cc(c(cc1F)F)S(=O)(=O)Nc2ccsc2C(=O)[O-] C35306460
CC[C@@H](C)NS(=O)(=O)c1cc(cc(c1C)F)C(=O)[O-] C35650869
c1cc(c(cc1[N-]S(=O)(=O)c2ccc(=O)[nH]c2)Cl)Cl C36828819
Cc1cc(sc1C(=O)[O-])NC(=O)c2c(c(oc2C)C)C C37404777
Cc1c(c(c(c(c1C)C)S(=O)(=O)N[C@@H](C)CC(=O)[O-])C)C C37413222
c1cc(ccc1C(=O)[O-])SCC(=O)Nc2c(ccs2)C#N C37417131
C[C@H]1CCc2c(sc(c2C#N)NC(=O)[C@@H]3C[C@@H]3C(=O)[O-])C1 C37517978
CC(C)n1cc(cc1C(=O)NC2CCC(CC2)C(=O)[O-])Cl C37561622
Cc1c(c(sn1)NC(=O)c2ccccc2SC)C(=O)[O-] C37675683
Cc1c(c(sn1)NC(=O)CSc2ccc(cc2)F)C(=O)[O-] C37675710
Cc1c(c(nc(n1)C(C)C)S[C@H]2CCCC[C@H]2O)C(=O)[O-] C37690913
Cc1c(sc(n1)[O-])S(=O)(=O)Nc2ccccc2SC C37856292
C[C@H](Cc1ccco1)NCc2nc3ccsc3c(n2)[O-] C38092956
c1ccc(cc1)[C@@H]2[C@@H]([C@@H](ON2c3ccccc3)CO)C(=O)[O-] C39139550
CC(C)(C)NS(=O)(=O)c1cc(sc1C(=O)[O-])Cl C39296088
CC(C)C[C@@H](C(=O)[O-])NC(=O)N1CC[C@@H]2CCCC[C@@H]2C1 C40590687
CCCC[C@H](C(=O)[O-])NC(=O)N1CC[C@H]2CCCC[C@@H]2C1 C40590797
c1cn[nH]c1[N-]S(=O)(=O)c2cc(cc(c2)Cl)Cl C42414625
CN([C@@H]1CCSC1)C(=O)NCC2(CCCCC2)CC(=O)[O-] C43414220
c1ccc2c(c1)CCN([C@H]2C(=O)[O-])C(=O)NCC(F)(F)F C43594822
c1csc2c1[C@@H](N(CC2)C(=O)NCC3CCC3)C(=O)[O-] C44593222
Cc1cc(c(o1)C)[C@H](C)NC(=O)c2ccc(s2)C(=O)[O-] C44731811
c1c(cc(c2c1c(nc(n2)CC(=O)NC3CC3)[O-])Cl)Cl C48606519
CCC1CCC(CC1)NC(=O)N(CC(=O)[O-])C2CCCC2 C49124288
Cc1ccc(s1)[C@H](C)NC(=O)N2CCC[C@H](C2)C(=O)[O-] C49188081
CC(C)c1csc(n1)NC(=O)[C@@H]2CC=CC[C@H]2C(=O)[O-] C49235025
Cc1cc(c(s1)C)[C@@H](C)NC(=O)N2CCC[C@H]2CC(=O)[O-] C49512845
Cc1ccc(s1)CNC(=O)N2CCC[C@@H](C2)CCC(=O)[O-] C50227022
CC[C@@H](C1CCCCC1)NC(=O)N2CCCC[C@H]2C(=O)[O-] C52344371
C[C@](c1ccccc1)(C(=O)[O-])NC(=O)c2cc(cn2C)Cl C52878735
c1cc(ccc1[C@@H]2CC(=CC(=O)C2)Nc3[n-]ncn3)Cl C08971260
C/C(=N\O)/c1ccc(cc1)/N=C/C2=C(CC(CC2=O)(C)C)[O-] C05517052
CC(C)c1ccc(cc1)S(=O)(=O)c2cnc(=S)[nH]c2[O-] C57509339
CC[C@@H](C(=O)[O-])N1c2cc(c(cc2N[C@@H](C1=O)C(C)C)C)C C57930227
C[C@H](c1ccsc1)NS(=O)(=O)c2ccc(s2)C(=O)[O-] C61363640
Cc1c(sc(c1C(=O)[O-])NC(=O)N(C)[C@@H]2CCSC2)C C62827756
CC[C@@]1(CCCN(C1)C(=O)NCc2ccc(s2)C)C(=O)[O-] C62876312
CC[C@]1(CCCN(C1)C(=O)N[C@H](C)c2ccsc2)C(=O)[O-] C62876809
C[C@H](c1ccccc1F)NC(=O)N2CC[C@](C2)(C)C(=O)[O-] C62933512
C1CC1[C@H]2C[C@H](n3c(c(c(n3)C(=O)[O-])Cl)N2)C(F)(F)F C34928933
CC(C)(C)[C@H]1CCC2=C(C1)C[C@@H](S2)/C(=N/c3[nH]ncn3)/[O-] C64070182
CCc1ncc(s1)/C(=C(\C#N)/C(=O)NC2CCCC2)/[O-] C57314611
C[C@@H]1CCCC[NH+]1Cc2c(ccc3c2oc(c(c3=O)Oc4ccc5ccccc5c4)C(F)(F)F)O C04290112
C[C@@H]1CCC[NH+](C1)Cc2c(ccc3c2oc(c(c3=O)c4ccccc4OC)C(F)(F)F)O C06162687
C[C@H]1CCC[NH+](C1)Cc2c(ccc3c2oc(c(c3=O)c4ccccc4OC)C(F)(F)F)O C06162688
Cc1ccc(cc1)S(=O)(=O)N(C[C@H](C[NH+]2CCCCC2)O)c3cccc4c3cccc4 C04066029
CCc1ccc(cc1)c2nc(c(s2)C(=O)NC[C@H](c3cccs3)[NH+]4CCOCC4)C C08747796
CCOC(=O)c1c2c(sc1NC(=O)Cc3cccc4c3cccc4)C[NH+](CC2)C(C)C C08793042
CC(C)(C)OC(=O)c1c2c(sc1/N=C/c3cc(cc(c3O)Cl)Cl)C[NH+](CC2)C C08921738
CN1CCCc2c1ccc(c2)[C@@H](CNS(=O)(=O)c3ccc4ccccc4c3)[NH+]5CCCC5 C08799036
CN1CCCc2c1ccc(c2)[C@@H](CNS(=O)(=O)c3ccc4c(c3)CCCC4)[NH+]5CCCC5 C08799120
Cc1ccc(cc1Cl)S(=O)(=O)NC[C@@H](c2ccc3c(c2)CCCN3C)[NH+]4CCCC4 C08799205
CN1CCCc2c1ccc(c2)[C@H](CNS(=O)(=O)c3ccc(cc3)Cl)[NH+]4CCCCC4 C08800198
CN1CCCc2c1ccc(c2)[C@@H](CNS(=O)(=O)c3ccc(s3)Cl)[NH+]4CCCCC4 C08800227
Cc1cc(ccc1S(=O)(=O)NC[C@@H](c2ccc3c(c2)CCCN3C)[NH+]4CCCCC4)F C08800253
CN1CCc2c1ccc(c2)[C@H](CNS(=O)(=O)c3ccc4c(c3)CCCC4)[NH+]5CCCCC5 C08801625
Cc1ccc(cc1S(=O)(=O)NC[C@H](c2ccc3c(c2)CCN3C)[NH+]4CCCCC4)Cl C08801685
Cc1ccc(cc1)c2cn3c4ccc(cc4sc3n2)C(=O)NCCC[NH+]5CCCC[C@H]5C C09406356
CCn1cc(c2c1cccc2)/C=C/3\C(=O)c4ccc(c(c4O3)C[NH+](C)Cc5ccccc5)O C09423405
COc1ccccc1CCNC(=O)[C@H]2CC23CC[NH+](CC3)Cc4ccc(cc4)c5ccco5 C12054780
Cc1nc(cs1)[C@H](C)n2cnc3c(c2=O)c4c(s3)C[C@@H](CC4)[NH2+]CCc5ccccc5Cl C12149593
Cc1nc(cs1)[C@H](C)n2cnc3c(c2=O)c4c(s3)C[C@H](CC4)[NH2+]CCc5ccc(cc5)Cl C12325747
Cc1ccc(cc1)Cn2c(c(c(n2)C)C(=O)NC[C@@H](c3ccccc3Cl)[NH+]4CCCC4)C C12797638
CC(=O)c1ccc(s1)c2ccc3c(c2)ccc4c3C[C@H](O4)CNC(=O)[C@@H]5CCC[NH+](C5)C C14991009
CC(C)c1ccc(cc1)[C@@H](c2c(c3ccccc3o2)NC(=O)c4ccco4)[NH+]5CCCCC5 C15859348
Cc1ccc(c(c1)C)n2c(cc(n2)c3cccs3)C(=O)NCCC[NH+]4CCCC[C@H]4C C16605229
Cc1c(c2ccccc2[nH]1)[C@H](c3ccc4c(c3)OCO4)N5CC[NH+](CC5)Cc6ccccc6 C19864040
c1ccc(cc1)CCNc2c3c(c(c([nH+]2)N4CCCCC4)C#N)CCN(C3)Cc5ccccc5 C19900718
CC1CCC(CC1)NC(=O)[C@@]2(C[NH+]3Cc4ccccc4C[C@@H]3C(=O)N2CCc5ccc(cc5)Cl)C C20917993
C[C@@H]1CCCC[C@H]1NC(=O)C2CCN(CC2)c3[nH+]c4ccccc4n3Cc5ccc(cc5)F C21161989
C[C@H]1CCCC[C@H]1NC(=O)C2CCN(CC2)c3[nH+]c4ccccc4n3Cc5ccc(cc5)F C21161993
Cc1ccc2c(c(c(=O)oc2c1)CCC(=O)NC[C@H](c3cccs3)[NH+]4CCC(CC4)C)C C22681143
C[C@@H](c1ccc(c(c1)F)F)[NH+](C)CC(=O)N2c3ccccc3NC(=O)C[C@@H]2C(F)(F)F C23668635
CC[C@@H](CNC(=O)c1c(nn(c1Cl)Cc2ccc(cc2)C)C)[NH+]3CCc4ccccc4C3 C32446731
Cc1ccc(c(c1)C)[C@H](C)NC(=O)C[NH+]2CCc3ccccc3[C@@H]2C(=O)N4CCC(CC4)C C33312893
C[C@H]1CCc2c(sc3c2c(ncn3)SC[C@@H]4C[NH2+][C@@H](O4)c5ccc(cc5)N(C)C)C1 C34892457
c1ccc2c(c1)[nH+]c(n2CC3CCCCC3)N4CCC(CC4)C(=O)NCc5ccc(cc5)F C34906530
C[C@H](c1ccccc1)NC(=O)[C@@H]2Cc3cc(ccc3N4[C@@H]2CN(CC4)c5cccc[nH+]5)C(F)(F)F C35545030
C[NH+](Cc1ccc(cc1)OCC=C)Cc2[nH]c(=O)c3c(csc3n2)c4ccc(cc4)F C20686508
Cc1ccc(cc1)Oc2c(=O)c3ccc(c(c3oc2C(F)(F)F)C[NH+]4CCCC[C@H]4C)O C00958103
Cc1c(c(c(c(c1C)C)S(=O)(=O)NC[C@@H](c2ccc3c(c2)CCN3C)[NH+]4CCCCC4)C)C C38671701
Cc1cc(nc(n1)CC[NH2+]C[C@@H]2C=NN=C2c3ccc(cc3)c4ccccc4)C(F)(F)F C39357954
COC(=O)[C@@H]1CC2=C3CC=CC=C3N=C2[C@@H]4N1[C@@H](C[C@@H](C4)[NH2+]Cc5cccs5)c6ccc(cc6)F C39560828
Cc1c(nn(c1c2ccc(nc2)C(F)(F)F)c3c(cccn3)Cl)C[NH2+]C4CCCC4 C40954869
c1ccc(cc1)[C@H](CNC(=O)CCc2ncc(o2)c3ccc(cc3)Cl)[NH+]4CCCCC4 C41022012
c1cc(sc1)[C@H](CNC(=O)CCc2ncc(o2)c3ccc(cc3)Cl)[NH+]4CCCCC4 C41022100
Cc1csc(n1)SCc2ccc(cc2)C(=O)/N=c\3/[nH]c(cs3)C[NH+]4CCCCC4 C22238247
c1ccc2=[NH+][C@H](C(=c2c1)CCC(=O)N3CCN(CC3)c4ccccc4O)c5ccc(cc5)F C63205614
c1ccc2c(c1)nc(s2)n3c(c(c(n3)C(F)(F)F)/C=[NH+]/Cc4ccc(cc4)Cl)O C08694283
c1ccc2c(c1)C[C@@H](OC2=O)C(=O)NC[C@@H](c3ccccc3Cl)C4=c5ccccc5=[NH+]C4 C64042780
C[C@H](C(=O)c1ccc2c(c1)CCN2C(=O)C)NC[C@H](c3ccccc3)C4=c5ccccc5=[NH+]C4 C64352970
CCC(=O)N1CCc2c1ccc(c2)c3ccc(cc3)C(=O)NCCC[NH+](C)C4CCCCC4 C65026883
c1cc(ccc1[C@H]2c3ccc(cc3OC(=C2C#N)N)N)O C00242247
c1cc(cc(c1)O)[C@H]2c3ccc(cc3OC(=C2C#N)N)N C00207985
C[C@H]1c2c(c(sc2NC3=C1C(=O)CC(C3)(C)C)C(=O)N)N C04660914
C[C@@H]1CCC[C@H]([C@@H]1C)NC(=O)[C@@H](C)Sc2nc(cc(n2)N)N C07692710
c1ccc(c(c1)C(=O)Nc2c(c3c(s2)CCC3)C(=O)N)N C10167916
C/C(=N\N)/c1ccc2c(c1)c3c([nH]2)/C(=N/N)/CCC3 C12342947
c1ccc2c(c1)c(c[nH]2)[C@H]3C[C@](N(N3)C(=O)N)(C(F)(F)F)O C15203270
c1cc(ccc1CSc2nnc(n2N)NN)Br C20922221
CNc1ccc(c2c1[C@H](c3c(ccc(c3[C@H]2O)N)O)O)O C33610816
c1ccc2c(c1)C(=O)c3c(cc(c(c3C2=O)N)C(=O)N)N C04712898
C[C@@H](C(=O)N)Nc1cc2c(cc1N)NC(=O)CC2 C35793894
Cc1ccc(cc1NC2CCN(CC2)C(=O)N)S(=O)(=O)N C37317489
C[C@H]1CCCC[C@@H]1Nc2ccc(cc2N)S(=O)(=O)N C37333611
c1c(cc(c(c1/C=[NH+]/N=C(/c2c(non2)N)\N)[O-])Cl)Cl C08572939
C/C(=C/C(=O)NC12CC3CC(C1)CC(C3)C2)/NNC(=O)N C04690424
c1cc(c(cc1Cl)Nc2[nH+]c(c(n2O)[O-])N)Cl C15226786
C1[C@@H]2[C@H]3/C(=N\NC(=S)N)/C[C@@H]2[C@H]4[C@@H]1[C@@H]3/C(=N\NC(=S)N)/C4 C39944310
c1cc(oc1c2[nH]nc(n2)c3cc(cc(c3)N)N)Br C40169650
CC[C@@H](/C(=N/O)/N)NC(=O)c1cccc(c1O)C C40370305
CCNC(=O)N[C@H](C1CCCCC1)/C(=N/O)/N C40375000
c1cc(ccc1NC(=O)NC2(CCCC2)/C(=N\O)/N)F C40375632
CCCNC(=O)NC1(CCCCCC1)/C(=N/O)/N C40375774
CC1=C[C@@]2(C(=C(O1)N)C(=O)N)Nc3cc(ccc3O2)C(C)C C40546240
c1c(nc(nc1N)SCc2csc(n2)N)N C41023189
c1cc(c(c(c1)Sc2nc(cc(n2)N)N)N)F C41023386
c1c(cc(cc1F)Sc2nc(cc(n2)N)N)N C41023392
Cc1nc2cc(c(cc2s1)N)Sc3[nH]c(=O)cc(n3)N C41027106
c1c(nc(nc1N)S[C@H]2CCC[C@H]2O)N C41042198
c1cc(sc1)[C@@H](C[NH3+])Sc2nc(cc(n2)[O-])N C43114742
CCC(C)(C)C1CCC(CC1)NC(=O)NNC(=O)N C43863176
Cc1c(c(n[nH]1)C)NC(=O)[C@H](C(C)C)/C(=N/O)/N C44868783
C[C@@H]1CC[C@H]([C@@H](C1)NC(=O)NNC(=O)N)C(C)C C45638775
c1cc(c(cc1F)C(=O)[O-])NC(=O)N[C@@H]2CCCC[C@H]2[NH3+] C48843746
C[C@H]([C@@H]1CCCO1)Nc2cc(c(cc2F)N)C(=O)N C50029855
CC(C)c1csc(n1)Nc2cc(c(cc2F)N)C(=O)N C50031883
COC(=O)c1cc(c(cc1N)F)Sc2[nH]c(=O)cc(n2)N C50036156
Cc1ccc(cc1Nc2ccc(cc2C(=O)N)N)C#N C50436732
c1csc2c1c(nc(n2)CSc3[nH]c(=O)cc(n3)N)N C50839550
c1c2c(cc(c1N)N[C@@H]3CCCC[C@H]3O)NC(=O)CC2 C51999595
c1ccc(c(c1)C(=O)N[C@@H]2CCCC[C@@H]2O)NN C52016873
c1cc2c(cc1N)[nH]cc2C(=O)NC3(CCCCC3)CO C53111799
c1cc(c(cc1S(=O)(=O)N)N)NC2(CCCCC2)CO C53113922
c1cc(c(cc1N)C(=O)N)Nc2nc3c(s2)CCC3 C49549369
Cc1c2c([nH]n1)OC(=C([C@@H]2c3ccc4ccccc4c3)C(=O)N)N C58950915
c1ccc2c(c1)c([nH]c2/N=N/C(=O)c3ccccc3N)N C12599541
Cc1ccc2c(c1)[nH]c(n2)SCc3nc(nc(n3)N)N C07676206
C1CCC(CC1)NC(=O)N[C@@H]2CCC[C@@H]2/C(=N\O)/N C61887838
Cc1c(cccc1Sc2nc(cc(n2)N)N)N C62725609
c1ccc2c(c1)CC[C@@H](C(=N2)O)Sc3nc(cc(n3)N)N C32096891
Cc1c(sc(n1)c2ccccc2)CNC(=O)NNC(=O)N C67471846
C[C@@H]1CCc2c(sc3c2c(=O)[nH]c(n3)NN)C1 C01290931
c1c2c(c3n(c(=O)c2c(s1)N)NC4(N3)CCCC4)C#N C05567206
c1c(nc(nc1Cl)N)NCC2(CCCC2)O C01645723
Cc1cc(c2c(c1)c3c([nH]2)nc(nn3)NN)C C06825639
Cc1c(c(nc(n1)N)N)/N=N/c2ccccc2 C25491595
c1c2c(cc(c1N)NC3CCCC3)nc[nH]c2=O C35081878
CC(C)CCNc1cc2c(cc1N)c(=O)[nH]cn2 C35081886
CC[C@H](C)Nc1cc2c(cc1N)OCC(=O)N2 C35452772
CCC(CC)Nc1cc2c(cc1N)OCC(=O)N2 C35452781
CC(C)CCNc1cc2c(cc1N)OCC(=O)N2 C35452835
CC(C)(C)c1c(n2cc(ccc2n1)N)CC(=O)N C36220671
c1cc2cccc3c2c(c1)/C(=N/NC(=O)N)/N3 C12487477
C[C@H]1C[C@@H]1C(=O)N[C@@H](C2CCCCC2)/C(=N/O)/N C40369654
C1CCC(C1)CC(=O)NC2(CCCC2)/C(=N\O)/N C40371962
CC(C)(C)CC(=O)NC1(CCCC1)/C(=N/O)/N C40372230
c1cc2c(c(c1NCc3cc[nH]n3)N)ncs2 C41014433
c1c(nc(nc1N)S[C@@H]2CCC[C@H]2C#N)N C41023653
Cc1ccc(cc1C)n2c(nnn2)c3cc(cc(c3)N)N C42016418
Cc1cccc(c1C)n2c(nnn2)c3ccc(cc3N)N C42016450
CC1CCC(CC1)n2c(nnn2)c3ccc(cc3N)N C42027057
c1cc2c(c(c1N(CC(=O)N)C3CCCC3)N)ncs2 C42428211
C[C@H](C(=O)NC)Nc1ccc2c(c1N)ncs2 C42561287
C[C@H](C(C)C)NC(=O)C1(CCCC1)/C(=N/O)/N C44783018
CCCNC(=O)C1(CCCCC1)/C(=N/O)/N C44783236
CCC(C)(C)NC(=O)C1(CCCC1)/C(=N/O)/N C44783244
CC(C)(/C(=N/O)/N)C(=O)NC1CCCCCC1 C44784810
CC[C@@H](/C(=N/O)/N)C(=O)N[C@H]1CCC[C@@H](C1)C C44867262
CC1(CCCCC1)NC(=O)C(C)(C)/C(=N/O)/N C45047577
CC[C@@H](/C(=N/O)/N)C(=O)NC1(CCCCC1)C C45047585
CC[C@H]1CCCC[C@H]1Nc2c(n(c(=O)[nH]c2=O)C)N C47873472
CC(C)[C@H](c1cccs1)NC(=O)c2cn[nH]c2N C49561728
Cc1c(c([nH]n1)N)C(=O)N[C@H](c2cccs2)C(C)C C49561730
Cc1c(c(n[nH]1)C(=O)NC(C)(C)CC(C)(C)C)N C50306623
CCc1c(c(n[nH]1)C(=O)N[C@H](C)c2cc(sc2C)C)N C50307798
C[C@@H](C/C(=N/O)/N)NC(=O)c1cc2c(s1)CCCC2 C50389332
Cc1cc(nc(n1)c2ccc(c(c2)Cl)O)NN C51168481
Cc1cc2c(cc1C)nc([nH]2)c3cn[nH]c3N C51847964
CCOc1c(ccc(n1)N[C@H]2CCCC[C@H]2O)N C51998734
c1cc(c2c(c1N)non2)N[C@H]3CCCC[C@@H]3O C51999736
C1CCCC(CC1)(/C(=N\O)/N)C(=O)NC2CCC2 C52213570
Cc1ccc(c(c1)C(=O)Nc2nc(cs2)C)NN C53006506
Cc1cc(c(o1)C)[C@@H](C)NC(=O)c2cccc(c2NN)F C54217010
Cc1cc(c(o1)C)[C@H](C)NC(=O)c2cccc(c2NN)F C54217012
CCCC(=O)NC1(CCCCC1)/C(=N/O)/N C41043251
CC(C)[C@@H](/C(=N/O)/N)C(=O)N[C@@H]1CCCc2c1ccs2 C61371060
c1cc(cc(c1)NS(=O)(=O)N)N[C@H]2CCCSC2 C61587814
C/C(=C\1/C=C(C=C(C1=O)Cl)Cl)/NNC(=O)N C13123085
c1c2c(sc1C(=O)N[C@H]3CCC[C@H]3/C(=N\O)/N)CCC2 C61886296
Cc1ccccc1C(=O)N[C@@H]2CCC[C@H]2/C(=N/O)/N C61887240
C[C@@H](Cc1ccco1)NC(=O)c2c[nH]c3c2cc(cc3)N C62832738
c1ccc(cc1)NC(=S)NNc2[nH]c(=O)c3c4c(sc3n2)CCCC4 C00944881
C[C@@H]1CCc2c(sc(c2C(=O)N)NC(=O)Nc3ccccc3)C1 C00120580
CC1(CCCCC1)[C@]2(C[C@H](NN2C(=O)N)c3ccccc3)O C00507289
Cc1c(cccc1Cl)N2NC3=C(N(NC3=N2)c4ccccc4)N C05724474
c1ccc(c(c1)c2nc(nc(n2)N)/C=C/c3ccc(cc3)O)O C04978049
CC1(c2ccccc2N(C1=CC(=O)CSc3nc(nc(n3)N)N)C)C C05689230
C[C@@H]1CCc2c(sc(c2C(=O)N)NC(=S)NC(=O)C(C)(C)C)C1 C06764146
CC(C)[C@H](C(=O)NC(=O)N)OC(=O)c1ccc2c(c1)c3c([nH]2)CCCC3 C07737385
c1ccc(cc1)[C@@H](C(=O)c2c[nH]c3c2cccc3)Sc4[nH]c(nn4)N C03537774
C[C@]1\2CC[C@H]3[C@H]([C@H]1CC/C2=N\NC(=O)N)CC=C4[C@@]3(CC[C@@H](C4)O)C C13467057
c1ccc2c(c1)nc3n2[C@H](NC(=N3)N)c4cc(ccc4O)Cl C07126830
Cc1cccc(c1C)NC(=S)NNC(=O)c2c3ccccc3[nH]n2 C15844627
Cc1cccc(c1C)NC(=S)NNC(=O)c2c(c3c([nH]2)CCCC3=O)C C21297684
c1cc(c(cc1S(=O)(=O)Nc2cc(ccc2Cl)Cl)N)O C21816133
c1cc(ccc1NC(=[NH2+])Nc2nc(cc(n2)[O-])C(F)(F)F)F C18126928
CC1(CC2=C([C@H](c3c([nH]c(nc3=O)N)N2)c4ccc(cc4)Cl)C(=O)C1)C C16956948
c1ccc2c(c1)C3=C(C2=O)[C@H](c4c([nH]c(nc4=O)N)N3)c5ccc(cc5)F C13598487
c1ccc(cc1)[C@@H]2c3c([nH]c(nc3=O)N)NC4=C2C(=O)c5c4cccc5 C04384801
c1cc2c(cc1S(=O)(=O)c3ccc4c(c3)sc(n4)N)sc(n2)N C06485562
CCN1c2ccc(cc2NN1)C(=O)NCCc3c[nH]c4c3cccc4 C39760523
C[C@@H](c1ccccc1Cl)NS(=O)(=O)c2ccc(c(c2)N)O C40323618
CCC[C@H](/C(=N/O)/N)NC(=O)c1cc(cc(c1)Cl)Cl C40370600
CCC[C@H](/C(=N/O)/N)NC(=O)c1cc(ccc1Cl)Cl C40370642
CCC(CC)(/C(=N/O)/N)NC(=O)c1ccc(cc1Cl)Br C40370998
C[C@@](C1CC1)(C(=O)Nc2c(cc(cc2Cl)Cl)C(=O)[O-])[NH3+] C40481198
CCc1ccc(cc1)NC(=O)c2c(c\3c(o2)CCC/C3=N\NC(=O)N)C C40824328
CC(C)(C)[C@H]1CC[C@@H]([C@@H](C1)Sc2nc(cc(n2)N)N)C#N C41023709
Cc1ccc2c(c1)sc(n2)NC(=O)[C@H](C)Sc3[nH]c(=O)cc(n3)N C41630238
Cc1cccc(c1C)NC(=O)NCCc2ccc(cc2)S(=O)(=O)N C43136336
CCC(CC)(/C(=N/O)/N)C(=O)Nc1ccc(cc1C)Br C44783896
CCC(CC)(/C(=N/O)/N)C(=O)Nc1cc(cc(c1)Cl)Cl C44784057
CC[C@@H](/C(=N/O)/N)C(=O)Nc1c(ccc(c1Cl)C)Cl C44862641
CCC(CC)(/C(=N/O)/N)NC(=O)c1cc2ccccc2s1 C48856602
CC[C@@H]1CCCC[C@H]1Nc2ccc(cc2N)S(=O)(=O)NC C49118610
COc1cccc(c1O)[C@H]2c3c([nH]nc3O)NC4=C2C(=O)c5c4cccc5 C18196268
C[C@H](c1ccc(cc1Cl)Cl)NC(=O)c2cccc(n2)NN C51092891
Cc1ccc(s1)[C@@H](C)NC(=O)NNC(=O)Cc2c[nH]c3c2cccc3 C54733569
CNC(=O)NC(=O)CSc1nc(c2c3c(sc2n1)CCCCC3)N C09322592
Cc1cc(cc(c1C)NC(=O)CNc2ccccc2Cl)S(=O)(=O)N C58018371
c1ccc2c(c1)cc([nH]2)CNC(=O)NCc3cc4ccccc4[nH]3 C58157146
CC(C)c1ccc(cc1)[C@H]2C3=C(CC(CC3=O)(C)C)OC(=C2C(=O)N)N C58949932
c1cc(c(cc1Br)C(=O)N[C@H]2CCC[C@H]2/C(=N\O)/N)Cl C61887458
c1cc(c(cc1Br)Cl)C(=O)N[C@H]2CCC[C@@H]2/C(=N\O)/N C61887464
c1ccc2c(c1)c(cc(=O)[nH]2)C(=O)N[C@H]3NN[C@H](S3)C4CCCCC4 C64365600
Cc1ccc2cc([nH]c2c1)C(=O)NNC(=O)NCCc3cccs3 C65200164
Cc1c([nH]c2c1cc(cc2)C(=O)NNC(=O)NCCc3cccs3)C C65203595
C[C@@H]1C[C@@H](CC(C1)(C)C)CC(=O)NCc2ccc(cc2)NC(=O)N C66604549
CC[C@@H](c1[nH]c2ccccc2n1)NC(=O)NNC(=O)c3ccc(cc3)F C67040178
Cc1cccc2c1nc([nH]2)CCNC(=O)C[C@@H]3C[C@H](NC(=S)N3)C C67446797
c1cc(ccc1C2(CCCC2)CNC(=O)CNC(=O)N)Cl C67473811
C[NH+](C)[C@@H](C(Cl)(Cl)Cl)NC(=O)N[C@H](C(Cl)(Cl)Cl)[NH+](C)C C03137443
c1ccc2c(c1)CN(C2=[NH2+])c3ccc(cc3)c4ccc(cc4)N5Cc6ccccc6C5=[NH2+] C02645160
CCCCSC1([C@@]2(C3=C(CCC3)[NH2+][C@@H]([C@]2(C(=[NH+]1)N)C#N)c4ccccc4)C#N)SCCCC C13801113
c1cc(ccc1N2CC[NH+](CC2)C[C@H]3C[NH+]4CC[C@H]3C[C@@H]4CNC(=O)Nc5ccsc5)F C08636255
CC(C)(C)c1ccc(cc1)[C@@H](CC[NH3+])N2CC[NH+](CC2)C(c3ccccc3)c4ccccc4 C19936554
c1cc(c(cc1c2cc[nH+]c(c2)N3CCC(CC3)[C@@H]([NH3+])O)C(F)(F)F)Sc4ccc5c(c4)OCCO5 C28342037
C[C@]12CCCC(=C)[C@H]1C[C@H]3[C@@H](C2)OC(=O)[C@@H]3C[NH2+]CCC4=c5cc(ccc5=[NH+]C4)O C38555844
c1ccc(cc1)C2=c3cc(ccc3=[NH+]C(=O)[C@@H]2[NH+]4CCC[C@@H](C4)C(=O)N5CCC(CC5)C(=O)N)Cl C39330637
c1ccc(cc1)C2=c3cc(ccc3=[NH+]C(=O)[C@H]2[NH+]4CCC[C@@H](C4)C(=O)N5CCC(CC5)C(=O)N)Cl C39330639
COc1cc(cc(c1O)/C=N/[NH+]=C/2\N[C@@H]3C(=c4ccccc4=[NH+]3)N=N2)Br C39444102
c1ccc(cc1)C[C@H]2C[NH+](CC[NH2+]2)[C@@H](CNc3ccccc3O)c4ccc(cc4)c5ccccc5O C39533936
Cc1ccc[nH+]c1N2CCC(CC2)NC(=O)[C@H]3CN(CC34CC[NH2+]CC4)C(=O)c5ccc(o5)c6ccccc6 C39687699
CC1=C([C@H](N(N1)c2ccc(cc2)Br)O)/C=C(\C#N)/C3[NH+]=c4ccccc4=[NH+]3 C39698059
Cc1ccc2=[NH+][C@@H]([NH+]=c2c1)/C(=C/c3cccn3c4ccc(cc4)S(=O)(=O)N)/C#N C39709145
c1ccc2c(c1)CC[NH+](C2)C[C@H]3C[NH+]4CC[C@@H]3C[C@@H]4CNC(=O)Nc5ccsc5 C43527021
c1ccc(c(c1)C[NH+]2CC[NH+](C2c3c(ccc4c3c5c(o4)CCCC5)O)Cc6ccccc6O)O C19324814
Cc1ccccc1C[NH+](C)[C@H](C[NH3+])c2cc(c(o2)Br)Br C50362023
CC[NH+](Cc1cccs1)[C@@H](C[NH3+])c2cc(c(o2)Br)Br C50362165
CC[NH+](Cc1cccs1)[C@H](C[NH3+])c2cc(c(o2)Br)Br C50362168
C[NH+](Cc1ccc(s1)Cl)[C@@H](C[NH3+])c2cc(c(o2)Br)Br C50362170
C[C@H](c1cccs1)[NH+](C)[C@@H](C[NH3+])c2cc(c(o2)Br)Br C50362251
c1ccc2=[NH+]CC(=c2c1)C[C@@H](COc3cc(cnc3)c4ccc5c(c4)C(C(=O)N5)(F)F)[NH3+] C52566197
c1ccc(cc1)[C@H]2c3cc(ccc3NC2=O)c4cc(cnc4)OC[C@H](CC5=c6ccccc6=[NH+]C5)[NH3+] C52566219
c1cc2c(cc1C(=O)N)CCO[C@H]2CC[NH+]3CCC(=CC3)C4=c5ccc(cc5=[NH+]C4)F C52595238
c1ccc2=[NH+]CC(=c2c1)C[C@@H](CNc3cc(cnc3)Oc4cccc5c4ccnc5)[NH3+] C52627718
Cc1ccc2[nH+]c(cc(=O)n2c1)CNc3ccccc3[NH2+]C45CC6CC(C4)CC(C6)C5 C58175545
c1c(c(oc1[C@@H](C[NH3+])[NH+]2CCC3(CCCC3)CC2)Br)Br C62952612
Cc1ccc(cc1)N2[C@@H](NN[C@@H]2SCC3[NH+]=c4ccccc4=[NH+]3)c5cccc(c5)Cl C63165325
c1ccc2=[NH+]C([NH+]=c2c1)CS[C@H]3NN[C@H](N3c4ccc(cc4)Cl)c5cccc(c5)Cl C63165330
C[C@@H]1[C@@H]([C@@H](N(N1)c2ccccc2)C)/C=N/NC(=O)CSC3[NH+]=c4ccccc4=[NH+]3 C63251888
c1ccc(cc1)C([C@H]2C(=c3ccccc3=[NH+]C2=O)O)[C@H]4C(=c5ccccc5=[NH+]C4=O)O C07343682
C[C@@H]1[C@H]([C@@H](N(N1)Cc2ccccc2)C)NC(=O)CS[C@@H]3[NH+]=c4ccc(cc4=[NH+]3)F C63340094
C[C@H]1C(=c2cc(ccc2=[NH+]1)OC(F)(F)F)CCN3C(=O)OC4([C@]3(C)O)CC([NH2+]C(C4)(C)C)(C)C C63506882
CC1=C2[C@@H](CC(=O)N[C@@H]2N(N1)C3[NH+]=c4ccccc4=[NH+]3)c5ccccc5C(F)(F)F C63698931
CC1=C2[C@H](CC(=O)N[C@H]2N(N1)C3[NH+]=c4ccccc4=[NH+]3)c5ccccc5C(F)(F)F C63698936
CC1=C2[C@@H](CC(=O)N[C@@H]2N(N1)C3[NH+]=c4ccccc4=[NH+]3)c5ccc(cc5)C(F)(F)F C63698938
CC1=C2[C@@H](CC(=O)N[C@H]2N(N1)C3[NH+]=c4ccccc4=[NH+]3)c5ccc(s5)C(C)(C)C C63699047
CC1=C2[C@H](CC(=O)N[C@H]2N(N1)C3[NH+]=c4ccccc4=[NH+]3)c5ccc(s5)C(C)(C)C C63699050
CC[C@H](C(=O)Nc1ccc(cc1)F)S[C@H]2[NH+]=c3ccccc3=C4N2NC(=[NH+]4)CCC5=C(N=N[C@@H]5C)C C63708317
c1ccc2=[NH+]CC(=c2c1)C[C@@H]([C@H]3NN[C@H](O3)SCc4ccc(c(c4)Cl)Cl)[NH3+] C63720178
CSCC[C@H](C(=O)NC1[NH+]=c2ccccc2=[NH+]1)NC(=O)c3cc4ccccc4o3 C63821579
C[C@H](C1[NH+]=c2ccccc2=[NH+]1)NC(=O)CC[C@]3(CCC(=O)N3)Cc4ccc(cc4)c5ccccc5 C64061442
CN1c2ccccc2N[C@H]1[C@@H]3[C@@H]4C(=c5ccccc5=[NH+]4)CC[NH+]3Cc6cccc(c6)O C64120549
Cc1cccc(c1)N2[C@@H](N[NH2+]N2)SCC(=O)NCCC3=c4ccc(cc4=[NH+]C3)OC C64165519
c1ccc(cc1)[C@@H]2NN=C3N2N=C(C=C3)N4CCC(CC4)C(=O)NC5[NH+]=c6ccccc6=[NH+]5 C64435715
CC1=C2[C@@H](CC(=O)N[C@@H]2N(N1)C3[NH+]=c4ccccc4=[NH+]3)c5cc(ccc5OC)Br C64450341
CC1=C2[C@H](CC(=O)N[C@H]2N(N1)C3[NH+]=c4ccccc4=[NH+]3)c5cc(ccc5OC)Br C64450344
c1cc2c([nH+]c1)N(NN2)c3ccc(cc3)C(=O)NCCC4=c5cc(ccc5=[NH+]C4)Cl C64492085
CC(C)[NH+]1CCC(CC1)CC(=O)N2CC[C@@]3(C2)/C(=[NH+]/C(C)(C)C)/Nc4ccccc4CN3 C65266019
CC(C)[NH+]1CCC(CC1)CC(=O)N2CC[C@]3(C2)/C(=[NH+]/C(C)(C)C)/Nc4ccccc4CN3 C65266020
Cc1ccc2ccc(c(c2n1)O)[C@@H](c3cccc(c3Cl)Cl)Nc4cccc[nH+]4 C03634558
CC1(Cc2c(c(sc2C([NH2+]1)(C)C)NC(=O)c3ccc(cc3)c4ccccc4)C#N)C C04275304
c1ccc(cc1)C(=O)c2ccc(c(c2O)[C@@H](c3ccccc3Cl)[NH+]4CCCCC4)O C04854753
Cc1ccc(cc1)c2c(sc3c2c(=O)[nH]c(n3)C[NH2+][C@H](c4ccccc4)C(C)C)C C07000883
Cc1ccc(c(c1)[C@@H](C)[NH2+][C@H]2c3ccccc3C[C@@H]2NS(=O)(=O)c4ccccc4)C C08491749
Cc1ccc(c(c1)[C@H](C)[NH2+][C@@H]2c3ccccc3C[C@@H]2NS(=O)(=O)c4ccccc4)C C08491750
COc1cccc(c1OC)[C@H]2C[NH2+][C@@H](c3c2c4ccccc4[nH]3)c5ccc(cc5)SC C02662712
COc1cccc(c1OC)[C@@H]2C[NH2+][C@H](c3c2c4ccccc4[nH]3)c5ccc(cc5)SC C02662711
C[C@H](c1[nH]c(=O)c2c(csc2n1)c3ccccc3)[NH2+]CCc4ccc(cc4)Cl C09669554
C[C@@H](c1[nH]c2ccccc2n1)[NH2+]Cc3cc4ccc(cc4nc3c5ccsc5)Cl C12079740
c1ccc(cc1)C(=O)N[C@@H]2c3ccccc3C4([C@H]2O)CC[NH+](CC4)C5C6CC7CC(C6)CC5C7 C12098648
Cc1ccccc1[C@H]2c3c(c4ccccc4[nH]3)CC[NH+]2Cc5ccc(s5)NC(=O)C C12193934
C[C@H](Cc1cccs1)[NH2+]C2CCN(CC2)c3ccc(cc3)NC(=O)C4CCCC4 C12218425
Cc1ccc2c(c1)c3c([nH]2)[C@H](CCC3)[NH2+]C[C@H]4[C@H]5C[C@H]6C(=C)CCC[C@@]6(C[C@H]5OC4=O)C C12864207
c1ccc2cc(ccc2c1)[C@H](C[NH+]3CCC4(CC3)C[C@@H](c5ccc6ccccc6c5O4)O)O C13998233
CC[NH+](CC)CCNC(=O)c1ccc2c(c1)[C@H]3C=CC[C@H]3[C@@H](N2)c4ccc5ccccc5c4 C14475608
Cc1cc(ccc1NC(=O)CC[C@H]2CCC[NH+](C2)Cc3ccc(s3)C#CC(C)(C)O)F C14980411
Cc1cc[nH+]c(c1)N[C@@H](c2ccc3ccc(nc3c2O)C)c4c(cccc4Cl)F C15016650
Cc1ccc(cc1Cl)n2c(c(c(n2)C)[C@H]3C[C@@H](C=C3)[NH2+]Cc4c[nH]c5c4cccc5)C C15673928
c1ccc(cc1)Cn2c3ccccc3nc2[C@@H](c4c5ccccc5[nH+]c6c4CCCC6)N C19931323
[H]/N=c/1\cc(sn1/C(=[NH+]/C2CCCCCCC2)/Nc3ccc(c(c3)Cl)Cl)C C20343894
Cc1ccc(o1)CN(C2CC([NH2+]C(C2)(C)C)(C)C)C(=S)NC3CCCCCC3 C20407394
CC1(CC(CC([NH2+]1)(C)C)N(Cc2ccncc2)C(=S)NC3CCCCCCC3)C C21262171
c1ccc(cc1)C(c2ccccc2)NC(=O)NC[C@H](c3ccsc3)[NH+]4CCCCCC4 C22679537
Cc1cc(ccc1NC(=O)C[NH2+][C@H](C)c2ccc(cc2Cl)Cl)N3CCCC3 C24808612
Cc1ccccc1[C@H](C)[NH2+]Cc2[nH]c(=O)c3c(csc3n2)c4ccccc4Cl C25057712
c1ccc(cc1)C(=O)c2ccc3c(c2O)NC4(CCCCC4)[C@@H](O3)[NH+]5CCCCC5 C28126150
c1cc(ccc1[C@H]2[C@@H]([C@@H]3C=CC=C[NH+]3[C@@H]2C(=O)N)C(=O)c4ccc(cc4)Cl)Cl C34262170
CC(C)Cc1ccc(cc1)[C@@H](C(C)C)[NH2+]Cc2[nH]c(=O)c3c4c(sc3n2)CCC4 C32759977
CCc1cc(c(s1)NC(=O)c2ccccc2)[C@H](c3ccsc3)Nc4cccc[nH+]4 C35476923
Cc1ccc(c(c1)Br)Nc2c([nH+]c3n2cc(cc3)C)c4ccccc4O C35616457
Cc1ccccc1[C@H]2C[C@@]3(CC(NC(=[NH+]3)SCC=C)(C)C)Oc4c2c(cc(c4)O)C C04192162
Cc1ccccc1[C@H]2C[C@]3(CC(NC(=[NH+]3)SCC=C)(C)C)Oc4c2c(cc(c4)O)C C04192168
C[C@H]1[C@H]([NH2+][C@H]([C@@H](C1(CC=C)O)C)c2ccc(cc2)N(C)C)c3ccc(cc3)N(C)C C36181757
CC1=C([C@H](N(N1)C)Cl)C[NH+]2CCc3c4ccccc4[nH]c3[C@@H]2c5ccc(cc5)F C39466782
Cc1c(ccc(c1O)[C@H]2C(=C(N=[NH+]2)C)Oc3ccc(cc3)I)O C39580434
C=CCNC(=S)N/[NH+]=c/1\c(cc2ccccc2o1)c3ccc(cc3)Br C39916664
C[C@@]12CCCC[C@@H]1CC[C@H]3[C@@H]2CC[C@@]4([C@@H]3CC[C@@]4(C/[NH+]=C/c5cccc(c5O)OC)O)C C43740991
Cc1ccc(cc1)[C@H](C)[NH2+]CC(=O)/N=c\2/[nH]c(cs2)c3ccc(cc3Cl)Cl C20366819
C[C@]12CCCC[C@H]1CC[C@@H]3[C@@H]2CC[C@]4([C@@H]3CC[C@@]4(C/[NH+]=C/c5cccc(c5O)OC)O)C C04044444
C[C@]12CCCC[C@H]1CC[C@H]3[C@@H]2CC[C@]4([C@@H]3CC[C@@]4(C/[NH+]=C/c5cccc(c5O)OC)O)C C04044448
Cc1ccc(c(c1)C)NC(=S)N(Cc2ccc(o2)C)C3CC([NH2+]C(C3)(C)C)(C)C C59094844
CCOc1cc(cc2c1o/c(=[NH+]\c3ccc(cc3)C)/c(c2)C(=S)N)Br C59170763
CCOc1cc(cc2c1o/c(=[NH+]\c3ccc(cc3)Cl)/c(c2)C(=S)N)Br C59170907
Cc1ccc(cc1NC(=O)Nc2ccc(cc2)[C@H]3C=c4cc(ccc4=[NH+]3)Cl)Cl C63625222
c1cc(ccc1NC(=S)NCc2ccc3=[NH+][C@@H]4CCCCC4=c3c2)OC(F)(F)F C63663757
c1cc(ccc1[C@@H]2C=c3cc(ccc3=[NH+]2)Cl)NC(=O)Nc4ccc5c(c4)OCO5 C63743874
c1ccc(cc1)[C@H]2N/C(=C\C(=O)NC[C@@H](c3ccccc3)C4=c5ccccc5=[NH+]C4)/CS2 C64338164
c1ccc(cc1)[C@@H]2N/C(=C\C(=O)NC[C@H](c3ccccc3)C4=c5ccccc5=[NH+]C4)/CS2 C64338165
c1ccc(cc1)[C@H]2N/C(=C\C(=O)NC[C@H](c3ccccc3)C4=c5ccccc5=[NH+]C4)/CS2 C64338166
Cc1cc(cc(c1)n2c(c(nn2)C(=O)NCCc3ccc(cc3)Cl)N)C C02957647
CC1=C([C@@H](NC(=O)N1)c2ccc(cc2)O)C(=O)OC3CCCCCC3 C00112138
CCCCCn1c(c(c2c1nc3ccccc3n2)C(=O)NC4CCCC4)N C02245956
C[C@@H]1CCCC[C@@H]1NC(=O)[C@@H](C)OC(=O)c2cc(c(cc2OC)N)Cl C07656825
c1ccc(cc1)NC(=O)Nc2nc(cs2)C(=O)NCC3CCCCC3 C09317487
Cc1ccccc1NC(=O)c2csc(n2)NC(=O)Nc3ccc(cc3)F C09320067
Cc1ccccc1Nc2nc(nc(n2)N)CSc3c(cccn3)Cl C11033785
Cc1cc(no1)NC(=O)C2=C(NC(=S)N[C@@H]2c3ccc(cc3)C(C)C)C C11550337
c1ccc(cc1)Oc2ccccc2NCC(=O)NC(=O)NC3CCCC3 C09368790
CCC(C)(C)[C@H]1CCc2c(c(n[nH]2)C(=O)N/N=C(\C)/c3ccc(cc3)O)C1 C05402564
CCc1ccc(cc1)NC2=NC(=O)[C@H](N2)CC(=O)NC3CCCCC3 C13693067
C[C@H](c1nc(nc(n1)Nc2ccccc2)N)N3CCCc4c3cccc4 C22009913
CC[C@H](C)c1ccccc1NC(=O)[C@H](C)Nc2ccc3c(c2)NC(=O)CO3 C25672911
CCc1ccccc1Nc2c(=O)n(c(nn2)SCc3ccccc3)N C28535753
c1ccc(cc1)CSc2nnc(c(=O)n2N)Nc3ccccc3Cl C28535766
Cc1cc(c2cc([nH]c2c1)C(=O)OCc3nc4ccccc4c(n3)N)C C28661775
CCc1ccc(cc1)c2cc([nH]n2)C(=O)N/N=C\c3ccc(cc3)O C33147658
CCCC(=O)NNc1[nH]c(=O)c2c(n1)-c3ccccc3CC24CCCCC4 C08738604
C[C@H](c1ccc(cc1O)O)Nc2ccc(cc2[N+](=O)[O-])Br C37140066
Cn1c(c2c(nc(nc2n1)NCCc3ccccc3)c4ccccc4F)N C37359525
Cc1ccc(c(c1)N[C@@H](C)C(=O)NC(=O)NC2CCCCC2)OC C03339280
Cc1ccc(cc1)S(=O)(=O)NNC(=O)NC23CC4CC(C2)CC(C4)C3 C04171549
Cc1ccc(cc1)OC(=O)c2c(c\3c(o2)CCC/C3=N\NC(=S)N)C C40824647
CC1(CC(CC([NH2+]1)(C)C)Nc2nc(c(nn2)Cc3ccc(cc3)F)[O-])C C41601585
c1cc(oc1)C(=O)Nc2ccc(cc2)NC(=O)NCCC3=CCCCC3 C43977481
CCC[C@H](C(=O)Nc1[nH]c2ccccc2n1)NC(=O)c3cc(cc(c3)C)C C44168945
CCc1cc2c(=O)[nH]c(nc2s1)c3cccc(c3)NC(=O)NC(C)C C46727848
CC(C)(C)[C@H](c1ccccc1)NC(=O)Nc2cccc(c2)N3CCNC3=O C46894901
CCCCc1c2c(n[nH]1)OC(=C([C@H]2c3ccccc3OC(C)C)C#N)N C47309543
CC(C)Oc1ccc(cc1)[C@H]2c3c([nH]nc3OC(=C2C#N)N)C(C)(C)C C04631453
CCCOc1ccc(cc1)[C@@H]2c3c(n[nH]c3OC(=C2C#N)N)C(C)(C)C C05051900
CCOc1cccc(c1O)/C=N/NC(=O)C2=C(Nc3ccccc3S2)C C01201107
CCNC(=O)NC(=O)[C@@H](C)Nc1ccc2c(c1)c3ccccc3n2CC C25425317
Cc1c2ccccc2oc1[C@@H](C)NC(=O)[C@H](C)NC(=O)Nc3ccccc3 C58475251
C[C@H](CCc1ccc(cc1)O)NC(=O)N[C@@H](C)c2ccc3c(c2)OCO3 C45606647
C[C@H](c1cc2ccccc2o1)NC(=O)Nc3cccc(c3)NC(=O)C(C)C C44084103
CCNC(=O)c1ccc(c(c1)NC(=O)N[C@H](C)c2cc3ccccc3o2)C C59038452
Cc1ccc(c\2c1NC(=O)/C2=N\NC(=O)CCc3ccccc3O)Cl C59166793
Cc1cccc(c1)C(C)(C)CNC(=O)Nc2cc(ccc2OC)C(=O)NC C63391792
CCOc1ccccc1[C@@H]2C[C@@H](Nc3n2nc(n3)N)c4ccc(cc4)Cl C13131432
CCOc1ccccc1[C@@H]2C[C@H](Nc3n2nc(n3)N)c4ccc(cc4)Cl C13131429
Cc1c2ccccc2oc1[C@@H](C)NC(=O)NCC(=O)Nc3ccc(cc3)F C64627478
Cc1c(c(c(c(c1C)C)S(=O)(=O)NNC(=O)NC2CCCC2)C)C C65833075
Cc1ccc(s1)c2cc([nH]n2)NC(=O)C[C@H](C)NC(=O)C3CCCC3 C66081241
Cc1cc(ccc1NC(=O)C[C@@H](C)NC(=O)C2CCCCC2)C(=O)NC C66307389
Cc1c(n[nH]c1NC(=O)C[C@H](C)NC(=O)C2CCCCC2)C(F)(F)F C66641921
CCC[C@@H]1CCCC[C@@H]1NC(=O)Nc2cccc(c2)c3ccc(=O)[nH]n3 C66679746
C[C@@H](C(=O)Nc1cccc(c1)NC(=O)Nc2cccc3c2CCCC3)OC C66807520
CCCC(=O)Nc1cccc(c1C)NC(=O)N(C)[C@@H](C)c2cccc(c2)O C67549859
CC(C)(C)[C@@H](c1cccs1)NC(=O)NNC(=O)c2ccccc2OC C67628317
c1ccc2c(c1)N[C@H](C(=O)N2)CC(=O)Nc3ccccc3OC(F)F C00083131
c1ccc2c(c1)N[C@@H](C(=O)N2)CC(=O)Nc3ccc(cc3)OC(F)F C00108941
CC(C)c1ccc(cc1)[C@H]2C[C@H](Nc3n2nc(n3)N)c4ccc(cc4)OC C02472384
CCc1ccc(cc1)Cn2c(c(nn2)C(=O)Nc3cc(ccc3C)Cl)N C04852437
Cc1ccc(c(c1)C)[C@H]2[C@@H](C(=C)NC(=O)N2)C(=O)Nc3ccccc3OC C03299122
C[C@H]1CCCC[C@H]1NC(=O)[C@@H](C)OC(=O)c2cc(c(cc2OC)N)Cl C07656830
Cc1ccc(cc1)Nc2ccccc2NS(=O)(=O)c3c([nH]nc3C)C C08195480
CCc1ccc(cc1)NC2=NC(=O)[C@@H](N2)CC(=O)NC3CCCCC3 C13693068
CCc1ccccc1NC(=O)Nc2cc(c3c(c2)sc(n3)NC(=O)C)C C15729964
c1c(nc([nH]c1=O)SCC(=O)N(C2CCCCC2)C3CCCCC3)N C15587306
c1ccc2c(c1)cccc2/C=N/Nc3nnc(n3N)SC4CCCC4 C20912823
Cc1cccc(c1)CSc2nnc(n2N)N/N=C(\C)/c3ccc(cc3)F C21323302
c1cc(ccc1CSc2nnc(n2N)NN=C3CCCCC3)Cl C21327193
Cc1cccc(c1C)Nc2c(=O)n(c(nn2)SCc3ccccc3)N C28535592
CC(=O)c1ccccc1NCC(=O)NC(=O)NC23CC4CC(C2)CC(C4)C3 C30291482
CCCNC(=O)NCCC1CCN(CC1)C(=O)NC2CCCCC2 C33125860
COc1ccc(cc1)c2cs/c(=N\N=C/c3ccc(cc3O)O)/[nH]2 C33428823
Cn1c(c2c(nc(nc2n1)NCCc3cccs3)c4ccc(cc4)F)N C35930193
C[C@@H](c1ccc(cc1O)O)Nc2ccc(cc2Br)[N+](=O)[O-] C37131329
CC(C)(C)c1ccc(cc1)CSC2=NN[C@H](N2N)[C@H]3C4=C(CCC4)N=N3 C39575943
Cc1ccc2cc([nH]c2c1)C(=O)NNC(=O)c3cc(ccc3OC)Cl C40058338
c1ccc(cc1)Cn2c(c3c(nc(nc3n2)NCC4CC4)c5ccccc5)N C40386744
C[C@@H]1CC[C@@H]([C@@H](C1)NC(=O)NNC(=O)c2ccc3ccccc3n2)C(C)C C45639741
Cc1cc(ccc1NC(=O)N[C@@H](c2[nH]c3ccccc3n2)C(C)C)N(C)C C46015620
CCCCc1c2c(n[nH]1)OC(=C([C@@H]2c3ccccc3OC(C)C)C#N)N C47309540
Cc1cc(ccc1NC(=O)N[C@@H](C)c2c(c3ccccc3o2)C)C(=O)NC C47541309
c1cc(ccc1NC(=O)NCC(=O)Nc2ccc(cc2)F)N3CCCCC3 C50035688
CCCc1cc(c(cc1O)O)c2c(c[nH]n2)c3ccc4c(c3)OCCO4 C03984097
Cc1cccc(c1C)NC(=O)C2=C(NC(=O)N[C@@H]2c3cccc(c3)OC)C C00641267
CC(C)Oc1ccc(cc1)[C@@H]2c3c([nH]nc3OC(=C2C#N)N)C(C)(C)C C04631452
CCOc1ccc(cc1)[C@@H]2C[C@@H](n3c(nc(n3)N)N2)c4ccc(cc4)Cl C02472081
Cc1ccc(c(c1)Br)OCc2cc(ccc2NN)[N+](=O)[O-] C51149403
C[C@@H](C(=O)Nc1ccccc1C(C)C)Nc2cccc(c2)N3CCNC3=O C56157718
C[C@H](CCc1ccc(cc1)O)NC(=O)Nc2nnc(s2)C(C)(C)C C56737573
CC[NH+](CC)c1ccc(c(c1)C)NC(=O)Nc2ccc3c(c2)OCCO3 C57756502
c1ccc(cc1)C2(CCCCC2)CNC(=O)c3ccc(c(c3)[N+](=O)[O-])N C25250329
C[C@@H](c1cc2ccccc2o1)NC(=O)Nc3cccc(c3)NC(=O)C(C)C C44084101
C/C(=N\Nc1[nH]nc(n1)SC2CCCCC2)/c3ccccc3O C59830626
Cc1cc(ccc1NCC(=O)NC2(CCCCCC2)C#N)C(=O)NC(C)C C60458866
C[C@H]1CC[C@@H]([C@H](C1)NC(=O)Nc2cccc(c2)N3CCNC3=O)C(C)C C61160267
CC(C)[C@@H](c1ccc(cc1)C(C)(C)C)NC(=O)NNC(=O)c2ccoc2 C61855546
Cc1ccc(c(c1)C)c2nc(c(s2)C(=O)NNC(=O)NCC(C)C)C C63660586
C[C@H](C(=O)NC1[C@@H]2CCC[C@H]1C[NH+](C2)C3CC3)NC(=O)OC(C)(C)C C55476926
C[C@H](CC(=O)Nc1ccc2c(c1)CCC(=O)N2)NC(=O)C3CCCCC3 C66303351
Cc1cccc(c1C(=O)NC)NC(=O)C[C@@H](C)NC(=O)C2CCCCC2 C66363523
C[C@H](CC(=O)Nc1ccc(cc1)c2cc[nH]n2)NC(=O)C3CCCCC3 C66631806
Cc1c(n[nH]c1NC(=O)C[C@@H](C)NC(=O)C2CCCCC2)C(F)(F)F C66641920
CC(C)CC[C@H]1CCC[C@H]1NC(=O)Nc2cccc(c2)c3ccc(=O)[nH]n3 C66679419
CC[C@H](C1CCCCC1)NC(=O)Nc2cccc(c2)c3ccc(=O)[nH]n3 C66679629
c1ccc(cc1)N2CC[C@@H](C2)CNC(=O)NNC(=O)CC3CCCCC3 C67063309
CCC[C@@H](c1nc(cs1)C(=O)N[C@@H](C)C23CC4CC(C2)CC(C4)C3)[NH3+] C06593616
c1csc2c1[C@@H]([NH+](CC2)CC(=O)Nc3c(ccs3)C(=O)N)C4CC4 C07880114
C[NH+](Cc1ccsc1)CC(=O)Nc2c(c3c(s2)CCCC3)C(=O)N C07926966
CC1(CC(CC([NH2+]1)(C)C)NC(=O)C[C@@H]2C(=O)Nc3ccccc3S2)C C11423675
CC1(CC(CC([NH2+]1)(C)C)NC(=O)C[C@H]2C(=O)Nc3ccccc3S2)C C11423681
c1cc(ccc1CCNC(=O)C[NH+](Cc2ccc(cc2)C(=O)N)C3CC3)F C13006556
Cc1c2c(cc(/c(=[NH+]/c3cc(ccc3F)F)/o2)C(=S)N)c(cn1)CO C20132017
C[C@@]12CCCC[C@@H]1CC[C@@H]3[C@@H]2CC[C@@]4([C@@H]3CC[C@@]4(CSCC[NH3+])O)C C20275558
C[C@@]12CCCC[C@H]1CC[C@H]3[C@@H]2CC[C@@]4([C@@H]3CC[C@@]4(CSCC[NH3+])O)C C20275564
CCOc1c(cc(cc1OC)Br)C[NH2+]CCNC[C@H](C)O C20477726
Cc1cc(c(c(c1)Br)NC(=O)[C@H](C(C)C)[NH3+])Br C20504220
CCCCC[C@H](/C=C/[C@H]1[C@@H](C[C@H]([C@@H]1C/C=C\CCCC[NH+](C)C)O)O)O C27640951
CC(C)(C)[NH2+]C[C@@H](CS[C@@H](C[C@@H](c1ccccc1)O)c2ccccc2)O C33702871
C[C@]12CCCC[C@@H]1CC[C@@H]3[C@@H]2CC[C@@]4([C@@H]3CC[C@@]4(CSCC[NH3+])O)C C33729282
C[C@]12CCCC[C@H]1CC[C@@H]3[C@@H]2CC[C@@]4([C@@H]3CC[C@@]4(CSCC[NH3+])O)C C33729283
c1ccc(cc1)C[C@@H](c2nc(co2)C(=O)NC3C4CC5CC(C4)CC3C5)[NH3+] C33777294
c1cc(ccc1C[C@@H](c2cc3c(cc2Cl)NC(=O)C3)[NH3+])Br C35359440
c1ccc(cc1)C2=c3cc(ccc3=[NH+]C(=O)[C@@H]2CC(=O)NN)Br C39978173
c1ccc(cc1)C[C@@H](c2nc(co2)C(=O)NC34CC5CC(C3)CC(C5)C4)[NH3+] C43213912
CCCC[C@@H](c1nc(co1)C(=O)NC2c3ccccc3-c4c2cccc4)[NH3+] C33886910
C[C@@H](CCc1ccccc1)NC(=O)[C@H]2C[NH2+]C[C@@H]2C(=O)N[C@H](C)CC(C)C C43222788
C[C@H]([C@@H](c1ccc(s1)Br)N2CC(=O)Nc3c2cccc3)[NH3+] C43259429
CC[C@H]([C@@H](c1ccc(s1)Br)[NH+]2CCN(CC2)CCO)N C43260395
C[C@@H]([C@H](c1ccc(s1)Br)[NH+](CCO)C2CCCCC2)N C43262821
C[C@H]([C@H](c1ccc(s1)Br)[NH+](CCO)C2CCCCC2)N C43262823
c1cc2c(cc1O[C@H](C[NH3+])c3ccc(s3)Br)CCC(=O)N2 C43263721
CN(Cc1cc(sc1)Br)c2c(cc3c(n2)CCC3)C(=[NH2+])N C43406764
CCCCC[C@H](/C=C/[C@H]1[C@@H](C[C@@H]([C@@H]1C/C=C\CCCC[NH+](C)C)O)O)O C43772188
CCCCCc1ccc(cc1)C(=O)c2cc3cc(ccc3o2)[C@@H](CCO)[NH3+] C44235144
CCCCCc1ccc(cc1)C(=O)c2cc3cc(ccc3o2)[C@H](CCO)[NH3+] C44235148
c1cc(c(cc1Br)C(F)(F)F)c2ccc(o2)[C@H](CCO)[NH3+] C44235447
c1c(cncc1Br)S(=O)(=O)NCC2(CCCCCC2)[NH3+] C44243577
CCC[NH2+][C@H](CC(F)(F)F)c1cc2c(cc1Br)[nH]c(=O)[nH]2 C52094694
CC[C@@H]([C@@H](c1ccc(s1)Br)N2CCC[C@@H]2CCCO)[NH3+] C52757356
Cc1cc(c(c(c1C[NH2+]CCCc2csc(n2)N)C)COC(=O)C)C C55413597
CC[C@H]([C@@H](c1cc(cs1)Br)N(CCO)C2CCCC2)[NH3+] C43287474
CC[C@H]([C@H](c1cc(cs1)Br)N(CCO)C2CCCC2)[NH3+] C43287478
Cc1cccc(c1)/[NH+]=c\2/c(cc3cc(cc(c3o2)O)C(C)(C)C)C(=S)N C59170775
Cc1ccccc1/[NH+]=c\2/c(cc3cc(cc(c3o2)O)C(C)(C)C)C(=S)N C59170791
Cc1ccccc1NC(=S)N2CCC(CC2)(C(=O)N)[NH+]3CCCCC3 C59346513
c1ccc(cc1)c2ccc(cc2)[C@H]3[C@H]([NH+]=C(S3)N)[C@@H](c4ccccc4)O C59500974
CC[C@@H]([C@@H](c1cc(cs1)Br)Sc2n[nH]c(=O)n2C)[NH3+] C61592575
C[C@H]([C@@H](c1ccc(cc1)Br)Sc2n[nH]c(=O)n2C3CC3)[NH3+] C61594645
CCCn1c(=O)[nH]nc1S[C@@H](C[NH3+])c2cc(cs2)Br C61594963
c1cc(c(cc1Cl)Oc2ccc(cc2Br)Cl)C(=[NH2+])N C62789069
C[C@@H](CCNS(=O)(=O)c1cc(cc(c1OC)Br)Cl)[NH3+] C63171110
c1cc(ccc1S(=O)(=O)N[C@H]2CCC[C@@H]2[NH3+])I C63175220
c1cc(c(cc1F)Br)S(=O)(=O)N[C@H]2CCCCC[C@@H]2[NH3+] C63213151
CC[NH+]1C[C@@H]2[C@H](C1)[C@](N[C@@H]2c3c(sc4c3cccc4)C)(CCO)CO C65502308
c1cc(cc(c1)O)[C@H]2c3c([nH]cn3)CC[NH+]2Cc4cc(cs4)C#CCO C67446755
C[NH+](C)[C@H](CNc1ccc(cc1[N+](=O)[O-])S(=O)(=O)C(F)(F)F)c2ccc(cc2)OC C09469260
C[C@H](C(=O)OC)[NH2+]Cc1c(cco1)CC[C@H]2C(=C)CC[C@@H]3[C@@]2(CCC[C@]3(C)C(=O)OC)C C12660153
C[C@H](C(=O)OC)[NH2+]Cc1c(cco1)CC[C@H]2C(=C)CC[C@H]3[C@@]2(CCC[C@]3(C)C(=O)OC)C C12660157
CCc1ccc2c(c1)cc(c(=O)[nH]2)C[NH+](C3CCCCC3)[C@H](CC)c4nnnn4C(C)(C)CC C13034012
CCC[C@@H](c1nnnn1C(C)(C)CC)[NH+](Cc2cc3cc(cc(c3[nH]c2=O)C)C)C4CCCC4 C13500062
CCC[C@@H](c1nnnn1C(C)(C)CC)[NH+](Cc2cc3cccc(c3[nH]c2=O)C)C4CCCCC4 C13500116
CCc1ccccc1[C@@H](CC(=O)OC)[NH2+][C@@H]2C3=C(CCCC3)C(=O)N2[C@@H](C)CCc4ccccc4 C23467586
CC1=C[C@H]([C@@H](C[C@H]1Cc2nnc(o2)c3ccc(cc3)OC)C(C)C)C[NH2+]Cc4cccnc4 C30883271
CC(C)(C)c1ccc(cc1)Cn2cccc2C[NH+](CC=C)C[C@H](COc3ccc(cc3)OC)O C35499052
CC(C)c1c(c(n(n1)c2ccccc2)Oc3cccc(c3)F)C[NH+](C[C@@H](CCC=C)O)C4CC4 C35778400
CC[C@H](C[NH+](CCC(C)C)CC(=O)N1CCc2c(ccs2)[C@@H]1COc3ccc(cc3)C)O C35778715
CCCC[C@@H](C[NH+](Cc1c(nn(c1Oc2ccccc2Cl)C)c3ccccc3)C(C)C)O C35782692
CC(C)[NH+](Cc1c(nn(c1Oc2ccccc2Cl)C)c3ccccc3)C[C@@H](CCC=C)O C35782696
CCCC[C@H](C[NH+](CCN(C)C)Cc1c(nn(c1Oc2cccc(c2)C)c3ccccc3)C)O C35788949
c1cc(n(c1)Cc2ccc(cc2)F)C[NH+](CC3CCCCC3)C[C@H](COCc4ccco4)O C35840580
Cc1cccc(c1)C[NH+](C[C@@H]2CCCO2)C[C@@H](C(=O)NCCC(C)C)Oc3ccc(c(c3)F)F C35891043
CC[NH+]1CCN(CC1)CC2=C([C@@H](NC(=O)N2CC=C)c3ccc(cc3)C(C)(C)C)C(=O)OCC C35991090
CC[NH+]1CCN(CC1)CC2=C([C@H](NC(=O)N2CC=C)c3ccc(cc3)C(C)(C)C)C(=O)OCC C35991091
CCN1C(=C([C@H](NC1=O)c2ccc(cc2)C(C)(C)C)C(=O)OCC)C[NH+](C)C3CCCCC3 C35991115
CC[C@H](C)NC(=O)c1coc(n1)C[NH+](Cc2ccc(cc2)C(C)C)Cc3ccc4c(c3)OCO4 C36065851
CC(C)C[NH+](Cc1c(noc1N2CCCCC2)c3ccccc3)C[C@@H](COc4ccccc4)O C36151083
CCC[NH+](Cc1ccsc1)Cc2ccc(o2)C(c3ccc(cc3)OC)(c4ccc(cc4)OC)O C36202921
CCC[NH+](Cc1c(noc1N(CC)CC)c2ccccc2)C[C@@H](COc3ccccc3C)O C36246074
CCC[NH+](Cc1c(nn(c1Oc2ccccc2OC)c3ccccc3)CC)C[C@H](C(C)C)O C36302813
Cc1c(c(n(n1)c2ccccc2)Oc3ccc(cc3)Cl)C[NH+](C[C@@H](CCC=C)O)C(C)C C36303700
Cc1cccc(c1)Oc2c(c(nn2c3ccccc3)C)C[NH+](C[C@@H](COC(C)(C)C)O)C(C)C C36304765
CCC[C@H](C[NH+](Cc1c(nn(c1Oc2ccccc2OC)C)c3ccccc3)CC(C)C)O C36305687
CC(C)C[NH+](Cc1c(nn(c1Oc2ccccc2OC)C)c3ccccc3)C[C@H](CCC=C)O C36305702
CC[C@H](C)[NH+](Cc1c(nn(c1Oc2ccccc2OC)C)c3ccccc3)C[C@@H](CCC=C)O C36305803
Cn1c(c(c(n1)c2ccccc2)C[NH+](CC3CC3)C[C@H](CCC=C)O)Oc4ccccc4F C36306876
CCC[NH+](Cc1c(nn(c1Oc2cccc(c2)F)C)c3ccccc3)C[C@@H](COCC(C)C)O C36307182
CCC[NH+](Cc1c(nn(c1Oc2cccc(c2)F)C)c3ccccc3)C[C@H](COCC(C)C)O C36307185
CCC[NH+](Cc1c(nn(c1Oc2ccc(cc2)F)C)c3ccccc3)C[C@@H](COC(C)(C)C)O C36307716
CCC[C@@H](C[NH+](CCC(C)C)CC(=O)N1CCc2c(ccs2)[C@@H]1COc3cccc(c3)F)O C36309671
CCCC[C@@H](C[NH+](CCC)Cc1c(nn(c1Oc2ccccc2OC)c3ccccc3)C)O C36313743
CCCC[C@H](C[NH+](CCC)Cc1c(nn(c1Oc2ccccc2OC)c3ccccc3)C)O C36313744
CCCC[C@@H](C[NH+](Cc1c(nn(c1Oc2ccccc2OC)C)c3ccccc3)[C@@H](C)CC)O C36313783
CCC[NH+](Cc1c(nn(c1Oc2ccc(cc2)C)C)c3ccccc3)C[C@@H](COCC(C)C)O C36316052
CCCC[C@@H](C[NH+](CCOC)Cc1c(nn(c1Oc2ccc(cc2)C)C)c3ccccc3)O C36316094
Cc1ccc(cc1)Oc2c(c(nn2c3ccccc3)C)C[NH+](C[C@H](COC(C)(C)C)O)C(C)C C36345866
Cc1c(c(n(n1)c2ccccc2)Oc3cccc(c3)F)C[NH+](CC4CC4)C[C@@H](CCC=C)O C36346429
CCC[NH+](CCC)CN1c2ccccc2/C(=N\NC(=O)COc3cc(ccc3C(C)C)C)/C1=O C20595026
CCCOc1ccc(cc1)C[NH+](Cc2ccco2)C[C@@H](COc3ccccc3Br)O C40317097
CCc1c(c(n(n1)c2ccccc2)Oc3ccccc3F)C[NH+](C[C@H](C(C)C)O)CC(C)C C35782621
Cc1ccc(cc1)OC[C@H]2c3ccsc3CCN2C(=O)C[NH+](C[C@@H](CCC=C)O)CC(C)C C36309098
CCc1cc(=O)oc2c1ccc(c2)OC(=O)[C@H](CC3=c4ccccc4=[NH+]C3)NC(=O)OC(C)(C)C C63351024
Cc1ccccc1CS[C@@H]2N=N[C@H](O2)[C@H](CC3=c4ccccc4=[NH+]C3)NC(=O)OC(C)(C)C C63426825
CCOC(=O)CS[C@@H]1N=N[C@@H](O1)[C@H](CC2=c3ccccc3=[NH+]C2)NC(=O)OC(C)(C)C C63446490
CCOC(=O)CS[C@@H]1N=N[C@H](O1)[C@H](CC2=c3ccccc3=[NH+]C2)NC(=O)OC(C)(C)C C63446493
CCc1ccc(cc1)C(=O)N[C@@H](CC2=c3ccccc3=[NH+]C2)C(=O)OCC(=O)c4ccc(cc4)C C63622993
CC[NH+]1[C@H]([C@H](C[C@@]1(C)CO)C[NH2+]CC2CC2)c3ccc(cc3)Cl C12090163
C[NH+](C/C=C/c1ccccc1)[C@@H]2c3ccccc3C4([C@H]2O)CC[NH2+]CC4 C23192607
C[NH+](C1CCCC1)[C@H](C[NH3+])c2cc3c(c(c2)Br)OCCO3 C37084146
CC[C@@H](C)[NH+](CC)[C@@H](C[NH3+])c1cc2c(c(c1)Br)OCCO2 C37112667
CC[C@@H](C)[NH+](CC)[C@@H](C[NH3+])c1cc2c(c(c1)Br)OCO2 C37112669
C1CCC(CC1)[NH2+][C@@H]2CC[C@H]3[C@H](CC[C@@H]2S3)[NH2+]C4CCCCC4 C35741608
c1ccc2c(c1)cccc2[C@H]3C(=CN=[NH+]3)C[NH2+]CC4(CCCCC4)O C39460730
CCC[NH+](CCC)CCSC1=N[C@@H]2C(=c3cc(ccc3=[NH+]2)N)N=N1 C39776593
CC[C@H]([C@@H](c1ccc(cc1)Br)[NH+](C)[C@@H]2CCSC2)[NH3+] C42952994
CC[C@H]([C@@H](c1ccc(cc1)Br)[NH+](C)Cc2ccco2)[NH3+] C42953148
Cc1ccccc1C[NH+](C)[C@@H](c2ccc(cc2)Br)[C@@H](C)[NH3+] C42953437
CCc1ccc(cc1)C[NH+](C)[C@@H](C[NH3+])c2ccc(cc2)Br C42953685
CC[NH+](Cc1ccco1)[C@@H](c2ccc(cc2)Br)[C@@H](C)[NH3+] C42954258
CC[NH+](Cc1ccco1)[C@H](c2ccc(cc2)Br)[C@@H](C)[NH3+] C42954261
CC[C@H]([C@@H](c1ccc(cc1)Br)[NH+](C)Cc2ccoc2)[NH3+] C42954303
C[C@@H]([C@@H](c1ccc(cc1)Br)N2CC[NH+](CC2)C(C)(C)C)[NH3+] C42954411
CC[C@H]([C@@H](c1ccc(cc1)Br)n2cc[nH+]c2C(C)C)[NH3+] C42955999
C[C@@H]([C@H](c1ccccc1Br)N2CC[NH+](CC2)C(C)(C)C)[NH3+] C43092752
C[C@H]([C@H](c1ccccc1Br)N2CC[NH+](CC2)C(C)(C)C)[NH3+] C43092755
C[C@H]([C@H](c1ccccc1Br)N2CC[NH+](CC2)CC3CC3)[NH3+] C43092890
CCC(CC)(CNC(=O)NC[C@@H](c1cccs1)[NH+](C)C)[NH+](C)C C43143717
CC[C@@H]([C@H](c1ccc(s1)Br)[NH+]2C[C@@H](C[C@@H](C2)C)C)[NH3+] C43259012
C[C@H]([C@@H](c1cc(cs1)Br)N2CC[NH+](CC2)C(C)(C)C)[NH3+] C43286667
CCC1CC[NH+](CC1)[C@@H](C[NH3+])c2cc3c(c(c2)Br)OCO3 C48907438
CCC(CC)c1cc(nc(n1)c2ccncc2)[C@H]3C[NH+]4CC[C@H]3C[C@@H]4C[NH3+] C35415852
C[C@H]([C@@H](c1ccsc1)[NH+](C)Cc2ccccc2Br)[NH3+] C43119707
C[C@@H]([C@@H](c1ccc(s1)Br)[NH+](C)Cc2ccccc2)[NH3+] C43259143
C[C@@H]([C@H](c1ccc(s1)Br)[NH+]2CCC[C@@H]2c3ccccc3)[NH3+] C43260570
CC(C)(C)[NH+]1CCN(CC1)[C@@H](C[NH3+])c2cc(c(o2)Br)Br C50362135
CC[C@@H]([C@@H](c1ccc(s1)Br)[NH+]2CCC[C@@H]([C@@H]2C)C)[NH3+] C50563440
CCc1ccc(o1)[C@H](C[NH3+])[NH+](C)Cc2cc(cs2)Br C51725863
CC[C@H]([C@H](c1ccc(s1)Br)[NH+]2CC[C@@H](C[C@@H]2C)C)[NH3+] C51729512
c1ccc2=[NH+]CC(=c2c1)C[C@H](COc3cc(cnc3)/C=C/c4ccncc4)[NH3+] C52627524
CCCCc1[nH]cc([nH+]1)CN2CC[NH+]([C@@H](C2)CCO)C3CCCCC3 C39461674
Cc1ccc(o1)CN(Cc2c([nH]c[nH+]2)C)C3CC([NH2+]C(C3)(C)C)(C)C C19216498
C[C@@H]([C@@H](c1ccc(s1)Br)N2CCC(CC2)C[NH+](C)C)[NH3+] C43262323
CC[C@H]([C@@H](c1cc(cs1)Br)N2CCC[C@@H]2C[NH+](C)C)[NH3+] C61642074
c1cc(sc1[C@@H](C[NH3+])N2CCC(CC2)C[NH+]3CCCC3)Br C62037984
C[C@@H]1CCC[NH+](C1)Cc2ccc(cc2)C[NH2+]C[C@@H]3CNc4ccnn4C3 C58308381
Cc1ccc(cc1)[C@H]2NN[C@H](N2C)SCC3[NH+]=c4ccccc4=[NH+]3 C63162937
CN1[C@H](NN[C@@H]1SCC2[NH+]=c3ccccc3=[NH+]2)Cc4cccs4 C63165454
Cc1ccc2c(c1)S[C@H](N2)NC(=O)CSC3[NH+]=c4ccccc4=[NH+]3 C63262060
CC1=C([C@@H](N(N1)C2[NH+]=c3ccccc3=[NH+]2)O)Cc4ccc(cc4)C(C)(C)C C63491265
c1ccc(cc1)CS[C@@H]2N=N[C@@H](O2)[C@H](CC3=c4ccccc4=[NH+]C3)[NH3+] C63720158
c1ccc2c(c1)N[C@@H](S2)NC(=O)CSC3[NH+]=c4ccccc4=[NH+]3 C64020226
c1ccc2=[NH+]CC(=c2c1)CCC(=O)NNC(=O)CCC3=c4ccccc4=[NH+]C3 C64120520
CC1(CC(CC([NH2+]1)(C)C)NC(=O)CCCC2=c3ccccc3=[NH+]C2)C C64742171
CC(C)[NH+]1CCC(CC1)[C@@H]2[C@@H]3CN(C[C@@H]3[C@@H]([NH2+]2)CO)c4ccccc4 C65426762
CC1CC[NH+](CC1)C[C@@H](C[NH2+]Cc2ccc(o2)CSC(F)F)O C67122350
CC1CC[NH+](CC1)C[C@H](C[NH2+]Cc2ccc(o2)CSC(F)F)O C67122351
CC[NH+](CC)CCN(Cc1cc2cc3c(cc2[nH]c1=O)OCCO3)C(=S)Nc4ccccc4OC C06078361
CCOc1ccc(cc1)NC(=S)N(CCC[NH+](C)C)Cc2cc3cc4c(cc3[nH]c2=O)OCO4 C06089908
CN1CCCc2c1ccc(c2)[C@@H](CNC(=O)C(=O)NCc3ccc4c(c3)OCO4)[NH+]5CCCC5 C09135565
c1ccc2c(c1)c(c[nH]2)CCNC(=O)C[NH+]3CCN(CC3)S(=O)(=O)c4ccc5c(c4)OCCCO5 C09257927
c1nc2c(c3c(s2)CCCC3)c(=O)n1CC(=O)NCCCC(=O)NCCC[NH+]4CCCCCC4 C09775597
CC(C)CCNC(=O)c1cn(cc(c1=O)C(=O)NCC(C)(C)[NH+]2CCOCC2)C3CCCC3 C12218616
CCOC(=O)[C@]1([C@@H]2[C@@H]([C@@H]([NH2+]1)c3ccc(c(c3)OC)O)C(=O)N(C2=O)c4ccc(cc4)C)CCSC C12497424
CC[NH+](CC)CCCN1[C@H](C(=C(C1=O)O)C(=O)c2ccc3c(c2)OCCO3)c4cccc(c4)O C09425123
CN1CCCc2c1ccc(c2)C[NH+]3CCC4(CC3)C(=O)N(C(=O)N4CCc5ccccc5)CC(=O)N C14537506
CCC[C@@]1(C(=O)N(C(=O)N1)C[C@H]2CCCO2)C3CC[NH+](CC3)Cc4ccc(s4)NC(=O)C C14882650
C[C@@H](c1nnc(n1c2ccc(cc2)Cl)SCC(=O)NC(=O)NCC(F)(F)F)[NH+](C)C C16919717
CC(=O)Nc1c2cc(ccc2n3c1C(=O)N([C@](C3)(C)C(=O)NC4CCCCC4)CC[NH+](C)C)OC C21866012
CC(C)(C[NH2+]C1CCN(CC1)c2ccc(cc2)C(=O)NCc3ccc4c(c3)OCO4)N5CCOCC5 C22910900
Cc1ccc2c(c1)S(=O)(=O)N=C(N2)CN3CCC[NH+](CC3)C[C@H](COc4ccccc4)O C24899324
CNC(=O)c1ccc(cc1)C[NH+](Cc2ccco2)CC(=O)Nc3c(c4c(s3)CCCC4)C(=O)OC C27574640
COC(=O)c1c(ccs1)NC(=O)C[NH+](Cc2ccc(cc2)C(=O)NC3CC3)Cc4ccco4 C27576282
CC(=O)[NH+]=c1ccc-2c(cc(oc2c1)O)COC(=O)CCNS(=O)(=O)c3ccc(cc3)F C32738669
CCc1c(sc2c1c(nc(n2)SCC(=O)N)N3CC[NH+](CC3)CC(=O)N4CCCC4)C C34762221
CC(C)OC[C@H](C[NH+](Cc1[nH]c(=O)c2c(csc2n1)c3ccc(c(c3)OC)OC)C4CC4)O C35745926
CCOC[C@H](C[NH+](Cc1ccco1)Cc2[nH]c(=O)c3c(csc3n2)c4ccc(cc4)OC)O C35746129
Cc1c2c(=O)[nH]c(nc2sc1C(=O)OCCOC)C[NH+](Cc3ccccc3)CC(C)(C)O C35746627
CC(C)[NH+](Cc1[nH]c(=O)c2c(csc2n1)c3ccc(c(c3)OC)OC)C[C@@H](COC(C)C)O C36205943
CCOC(=O)c1c(c2c(=O)[nH]c(nc2s1)C[NH+](C[C@H](COCC#C)O)C3CCCCC3)C C36207249
C[C@H]1CCc2c(sc3c2c(=O)[nH]c(n3)C[NH+](CCOC)C[C@@H](COCc4ccco4)O)C1 C36208015
CC[C@@H](C)[NH+](CCNC(=O)c1ccc(cc1)/N=C\2/N[C@@H]3CS(=O)(=O)C[C@@H]3S2)Cc4ccco4 C20618098
CC(C)C[NH+](CCCNC(=O)c1cc(=O)[nH]c2c1cc(cc2)S(=O)(=O)N3CCCC3)CC(C)C C08583357
C[C@@H]1C[C@]2(CC(C1)(C)C)C(=O)N(C(=O)N2)CC(=O)NC[C@@H](c3ccc(cc3)OC)[NH+]4CCCCC4 C39440306
CC(C)S(=O)(=O)c1ccc(cc1)[C@H](CNSC)N2CC[NH2+][C@@H](C2)S(=O)(=O)Oc3ccccc3 C39540249
CC(=O)Oc1ccccc1C(=O)N2C[C@@H](C3(C2)CC[NH2+]CC3)C(=O)N[C@@H]4CCC[C@H]4OCc5ccccc5 C39608884
CCn1c(c(c(n1)C)Br)C(=O)N2C[C@H](C3(C2)CC[NH2+]CC3)C(=O)NCCc4ccc(cc4)OC C39635089
CCCCCCC(=O)N1C[C@@H](C2(C1)CC[NH2+]CC2)C(=O)NCc3cc(c(c(c3)OC)OC)OC C39637017
COc1ccc(cc1)CCC(=O)N2C[C@@H](C3(C2)CC[NH2+]CC3)C(=O)NCc4cccc(c4OC)OC C39638489
Cc1c(c(no1)c2ccccc2)C(=O)N3C[C@H](C4(C3)CC[NH2+]CC4)C(=O)NC[C@@H](C)Oc5ccccc5 C39665415
Cc1c(cccc1OC(=O)C)C(=O)N2C[C@H](C3(C2)CC[NH2+]CC3)C(=O)NC[C@H](C)Oc4ccccc4Cl C39666532
c1ccc(cc1)CCC(=O)N2C[C@H](C3(C2)CC[NH2+]CC3)C(=O)NC[C@@H]4CCCN(C4)c5ncccn5 C39669317
Cc1cc(n(n1)CCCNC(=O)[C@H]2CN(CC23CC[NH2+]CC3)C(=O)[C@H](C(C)C)Oc4ccccc4)C C39671835
COCCC(=O)N1C[C@H](C2(C1)CC[NH2+]CC2)C(=O)NC(c3ccc(cc3)OC)c4ccc(cc4)OC C39676607
Cc1c(cccc1OC(=O)C)C(=O)N2C[C@@H](C3(C2)CC[NH2+]CC3)C(=O)NCc4ccccc4N5CCCCC5 C39678316
CC(C)CC(=O)N1CCC(CC1)NC(=O)[C@H]2CN(CC23CC[NH2+]CC3)C(=O)CCc4ccc(cc4)OC C39686323
CSCC[C@@H](C(=O)NC[C@H](c1ccccc1)[NH+]2CCCC2)NC(=O)c3cccc(c3)[N+](=O)[O-] C60391024
CC[NH+](CC)CCn\1c2ccccc2[nH]/c1=N\C(=O)CN3C(=O)[C@]4(C[C@@H](CC(C4)(C)C)C)NC3=O C36648961
c1ccc2=[NH+]CC(=c2c1)C3=NN[C@@H](N3C4CC4)SCC(=O)Nc5ccc(cc5)N6CCCC6=O C39936804
C[C@@H]([C@@H](C(=O)OCC(=O)C1=c2ccccc2=[NH+]C1)NS(=O)(=O)c3ccc4ccccc4c3)O C39938703
C[C@H]([C@@H](C(=O)OCC(=O)C1=c2ccccc2=[NH+]C1)NS(=O)(=O)c3ccc4ccccc4c3)O C39938704
CC/C(=C\1/C(=O)NC(=O)N(C1=O)c2ccccc2)/N[C@@H](CC3=c4ccccc4=[NH+]C3)C(=O)OC C63425999
Cc1cccc(c1)N2C(=O)/C(=C/N[C@H](CC3=c4ccccc4=[NH+]C3)C(=O)OC)/C(=O)NC2=S C63426834
CCN1[C@H]2C(=C(NN2c3ccc(cc3)C)C)N=C(C1=O)CCC(=O)NCCC4=c5ccccc5=[NH+]C4 C63667302
c1ccc(cc1)S(=O)(=O)N2CCCC[C@H]2CCNC(=O)C(=O)NCCC3=c4ccccc4=[NH+]C3 C63698407
CCC1=C[C@@H](NO1)C(=O)NCc2c(ncc3c2CCN(C3)C(=O)CCC4=c5ccccc5=[NH+]C4)C C64152466
Cc1ccc(cc1)NC(=O)[C@@H]2N=N[C@@H](S2)COCC(=O)NCCC3=c4cc(ccc4=[NH+]C3)Cl C64538818
CC(=O)Nc1nc2c(s1)C[C@H]3[C@]([C@@H]2CC(=O)NCC[NH+](C)C)(CC[C@H]([C@@]3(C)CO)O)C C04222256
Cc1cc(c(cc1Cl)SCc2nc(nc(n2)N(C)C)N)S(=O)(=O)Nc3cc(=[NH2+])[nH][nH]3 C08651883
Cc1c(c(n(n1)[C@@H]2CCS(=O)(=O)C2)C)C[NH+](C)CC(=O)Nc3c(c4c(s3)CCCC4)C(=O)N C09683253
Cc1ccc(c(=O)n1CC(=O)NCc2ccc(s2)C(=[NH2+])N)NS(=O)(=O)Cc3ccccc3 C13440735
c1cc(cc(c1)C(=[NH2+])N)CN2CC[C@@H](C2=O)NS(=O)(=O)c3ccc(cc3)c4ccncc4 C13800328
c1cnn(c1)c2ccc(cc2)NC(=S)N[C@H]3C[C@H]4C(=O)NC[C@H]([NH+]4C3)CCC(=O)NC5CC5 C15708357
COc1cc(cc(c1OC)OC)C(=O)NCCC(=O)N2CCC3(CC2)c4c([nH]cn4)CC[NH2+]3 C09410806
C/C(=N\NC(=O)c1c(nnn1c2c(non2)N)C[NH+]3CCCCC3)/c4cccc(c4)[N+](=O)[O-] C19808240
c1cc(c(c(c1)Cl)/C=N/NC(=O)c2c(nnn2c3c(non3)N)C[NH+]4CCCCC4)[N+](=O)[O-] C19927086
CCC[NH+](CCC)Cc1c(nnn1c2c(non2)N)C(=O)N/N=C/c3cc(c(cc3OC)OC)OC C20037901
CCC[NH+](CCC)Cc1c(nnn1c2c(non2)N)C(=O)N/N=C/c3c(cc(cc3OC)OC)OC C20037904
c1ccc(cc1)S(=O)(=O)NC[C@@H]2[C@@H]([C@@H]([C@@H](O2)CO)O)N3CCN(CC3)c4cccc[nH+]4 C20465622
c1cc[nH+]c(c1)N2CCN(CC2)[C@H]3[C@H](O[C@H]([C@H]3O)CO)CNS(=O)(=O)c4ccc(cc4)Cl C20465628
Cc1ccc(cc1)S(=O)(=O)NC[C@@H]2[C@@H]([C@@H]([C@@H](O2)CO)O)N3CCN(CC3)c4cccc[nH+]4 C20465631
CC(C)(C)NC(=O)C[NH+]1CCCN(CC1)CC(=O)Nc2c(c3c(s2)CCCC3)C(=O)N C22782017
c1cc(ccc1CCNC(=O)C[NH+]2CCN(CC2)CC(=O)N3CCCCC3)S(=O)(=O)N C27376306
CC(C)(C)c1ccc(cc1)/C=N/NC(=O)c2c(n(nn2)c3c(non3)N)C[NH+]4CCCCC4 C01959587
c1ccc(c(c1)C[NH3+])CN[C@H](Cc2c(ccc([n+]2[O-])NCC(c3ccccn3)(F)F)C#N)O C28525091
Cc1ccc(cc1)S(=O)(=O)Nc2ccc(n(c2=O)CC(=O)NCC3CCC(CC3)[NH3+])C C29310441
C[NH+](Cc1c(nnn1c2c(non2)N)C(=O)N/N=C/c3ccccc3[N+](=O)[O-])C4CCCCC4 C01890583
C[NH+](Cc1c(nnn1c2c(non2)N)C(=O)N/N=C/c3ccc(cc3)[N+](=O)[O-])C4CCCCC4 C01813234
c1cc(sc1)S(=O)(=O)Nc2ccc(c(c2)C(=O)NC[C@@H]3CCCO3)N4CC[NH2+]CC4 C33121084
CC(C)(C)c1cc(cc(c1O)C(C)(C)C)CCC(=O)OC[C@H]([C@@H]([C@@H]([C@@H](C[NH2+]C)O)O)O)O C33738405
CS(=O)(=O)Nc1c(ccn(c1=O)CC(=O)N[C@H]2CCCN([C@@H]2O)C(=[NH2+])N)CCC3CCCCC3 C28000499
CC1CC[NH+](CC1)Cc2c(nnn2c3c(non3)N)C(=O)N/N=C/C(=C\c4ccccc4)/C C04466155
C[C@@H](c1nnc(n1c2ccc(cc2)F)SCC(=O)c3c(n(c(=O)[nH]c3=O)C4CC4)N)[NH+](C)C C09713780
C[C@@H](C(=O)NCC[NH3+])NC(=O)[C@H](Cc1cccc2c1cccc2)NC(=O)[C@H](CC(C)C)CC(=O)NO C38337298
c1ccc2=[NH+]CC(=c2c1)/C=N/NC(=O)[C@@H]3[C@@H](N(N=N3)c4c(non4)N)CNc5ccccc5C(=O)N C38688942
c1ccc2=[NH+]CC(=c2c1)/C=N/NC(=O)[C@H]3[C@@H](N(N=N3)c4c(non4)N)CNc5ccccc5C(=O)N C38688943
C/C=C/C=C/C=C\C(=O)N[C@H]([C@H](C)[NH3+])C(=O)O[C@@H]([C@@H]1C(=O)NCC(=O)N1)C2=C3C=CC(=C[C@@H]3N=C2)Cl C39559757
Cc1cc(no1)c2c(c(no2)C)C(=O)N3C[C@H](C4(C3)CC[NH2+]CC4)C(=O)N[C@H](C)CCCC(C)(C)O C39631880
Cc1cc(no1)c2c(c(no2)C)C(=O)N3C[C@H](C4(C3)CC[NH2+]CC4)C(=O)NCCNc5ccccc5 C39655561
CC(C)(C)OC(=O)NCCNC(=O)[C@@H]1CN(CC12CC[NH2+]CC2)C(=O)[C@@H]3COc4ccccc4O3 C39693522
CC(C)(C)OC(=O)NCCNC(=O)[C@H]1CN(CC12CC[NH2+]CC2)C(=O)[C@@H]3COc4ccccc4O3 C39693523
Cc1cc(nn1C)C(=O)N2C[C@@H](C3(C2)CC[NH2+]CC3)C(=O)NCCNC(=O)OC(C)(C)C C39693586
Cc1cc(nn1C)C(=O)N2C[C@H](C3(C2)CC[NH2+]CC3)C(=O)NCCNC(=O)OC(C)(C)C C39693587
CCN(CC)C(=O)Oc1ccc(cc1)/C=N\NC(=O)c2c(n(nn2)c3c(non3)N)C[NH+]4CCCC[C@@H]4C C39948764
C[C@@H]1CCCC[NH+]1Cc2c(nnn2c3c(non3)N)C(=O)N/N=C\c4ccc(cc4)[N+](=O)[O-] C39948768
C[C@@H]1CCCC[NH+]1Cc2c(nnn2c3c(non3)N)C(=O)N/N=C\c4ccccc4[N+](=O)[O-] C33934500
CCOC(=O)[C@H](CCCCNS(=O)(=O)c1ccc(cc1)C)NC(=O)c2csc(n2)[C@H](C)[NH3+] C43227013
Cc1c(c(n[nH]1)C)[C@H](C)NC(=O)[C@H]2CN(CC23CC[NH2+]CC3)C(=O)c4cc(c(c(c4)OC)OC)OC C44713807
C[C@H](c1ccc(cc1)S(=O)(=O)N)[NH2+]CC(=O)N(Cc2ccco2)[C@@H]3CCS(=O)(=O)C3 C49605871
C[C@@H](c1ccc(cc1)S(=O)(=O)N)[NH2+]CC(=O)N(Cc2ccco2)[C@H]3CCS(=O)(=O)C3 C49605872
CC(C)(C(=O)N[C@H](CC1=c2ccccc2=[NH+]C1)C(=O)N3CCC4(CC3)C[C@H](c5c4cccc5)CC(=O)[O-])[NH3+] C52426236
[H]/N=C(/NC(C)C)\N/N=C/c1ccc2nc(cn2c1)c3ccc(cc3)/C=N/NC(=[NH2+])NC(C)C C52541554
Cc1csc2n1c(=O)cc([nH+]2)CN(C)CC(=O)N(C)c3c(n(c(=O)[nH]c3=O)Cc4ccccc4)N C62734777
C[C@H](C(=O)Nc1ccc(cc1)NC(=O)[C@@H](CC2=c3ccccc3=[NH+]C2)NC(=O)C)n4cncn4 C63405735
CCCN1c2ccc(cc2NN1)S(=O)(=O)N3CCCC[C@@H]3C(=O)NCCc4c[nH]c[nH+]4 C64714377
CC[C@@H](C(=O)NCc1ccco1)Sc2nc3c(c([nH]n3)C)c([n+]2c4ccc(cc4)Br)N C33750351
CC[C@H](C(=O)NCc1ccco1)Sc2nc3c(c([nH]n3)C)c([n+]2c4ccc(cc4)Br)N C33750352
CC(=O)Nc1ccc(cc1)S(=O)(=O)[C@H]2CS(=O)(=O)C[C@@H]2[NH2+]CCC3=CCCCC3 C11996786
CSCC[C@@H](C(=O)N1CCC2(CC1)[C@H]3C(=NC=N3)CC[NH2+]2)NC(=O)c4ccc(cc4)F C38776689
CSCC[C@H](C(=O)N1CCC2(CC1)[C@H]3C(=NC=N3)CC[NH2+]2)NC(=O)Cc4ccc(cc4)F C39232085
COCCNC(=O)[C@H]1CN(CC12CC[NH2+]CC2)C(=O)c3cccc4c3-c5ccccc5C4=O C39603295
Cc1c(c(no1)c2ccccc2)C(=O)N3C[C@@H](C4(C3)CC[NH2+]CC4)C(=O)N[C@H](C)C(C)C C39608304
c1cc2c(cc1CNC(=O)[C@H]3CN(CC34CC[NH2+]CC4)C(=O)c5ccc(cc5F)F)OCO2 C39610125
CCCCCNC(=O)[C@H]1CN(CC12CC[NH2+]CC2)C(=O)[C@@H]3CCCN3C(=O)C(F)(F)F C39623327
C1CCCC(CC1)NC(=O)[C@@H]2CN(CC23CC[NH2+]CC3)C(=O)[C@@H]4CCCN4C(=O)C(F)(F)F C39633371
Cc1ccc(cc1)CNC(=O)[C@H]2CN(CC23CC[NH2+]CC3)C(=O)[C@@H]4CCCN4C(=O)C(F)(F)F C39634236
C[C@H]1CCCC[C@H]1NC(=O)[C@@H]2CN(CC23CC[NH2+]CC3)C(=O)[C@@H]4CCCN4C(=O)C(F)(F)F C39635746
Cc1ccc(c(c1)CNC(=O)[C@H]2CN(CC23CC[NH2+]CC3)C(=O)[C@@H]4CCCN4C(=O)C(F)(F)F)C C39636482
CC1(OC[C@H](O1)CNC(=O)[C@H]2CN(CC23CC[NH2+]CC3)C(=O)c4c(cccc4Cl)Cl)C C39658962
CC1(OC[C@@H](O1)CNC(=O)[C@H]2CN(CC23CC[NH2+]CC3)C(=O)c4ccc5ccccc5c4)C C39659028
CC1(OC[C@H](O1)CNC(=O)[C@@H]2CN(CC23CC[NH2+]CC3)C(=O)c4cc(cc(c4)Cl)Cl)C C39659110
Cc1ccc(c(c1F)C(=O)N2C[C@H](C3(C2)CC[NH2+]CC3)C(=O)NC[C@@H]4COC(O4)(C)C)F C39659346
CC1(OC[C@H](O1)CNC(=O)[C@@H]2CN(CC23CC[NH2+]CC3)C(=O)c4csc5c4cccc5)C C39659610
c1ccc(cc1)[C@@H](C#N)NC(=O)[C@@H]2CN(CC23CC[NH2+]CC3)C(=O)c4ccc5ccccc5n4 C39662602
c1ccc(cc1)[C@H](C#N)NC(=O)[C@H]2CN(CC23CC[NH2+]CC3)C(=O)c4ccc5ccccc5n4 C39662605
Cc1ccc(c(c1)C)CCNC(=O)[C@@H]2CN(CC23CC[NH2+]CC3)C(=O)c4c(noc4C)C C39667178
CC(C)(CNC(=O)[C@H]1CN(CC12CC[NH2+]CC2)C(=O)c3ccccc3C(F)(F)F)N4CCOCC4 C39669617
Cc1ccsc1C(=O)N2C[C@H](C3(C2)CC[NH2+]CC3)C(=O)NCC(C)(C)N4CCOCC4 C39669801
Cc1cc(c(o1)C(F)(F)F)C(=O)N2C[C@H](C3(C2)CC[NH2+]CC3)C(=O)NCCc4ccco4 C39671045
Cc1ccc(c(c1F)F)C(=O)N2C[C@H](C3(C2)CC[NH2+]CC3)C(=O)NCCCn4c(cc(n4)C)C C39671741
c1ccc2c(c1)c(cs2)C(=O)N3C[C@H](C4(C3)CC[NH2+]CC4)C(=O)NCc5cn6ccccc6n5 C39672057
C1CCC(CC1)(CNC(=O)[C@@H]2CN(CC23CC[NH2+]CC3)C(=O)C4CCC4)N5CCOCC5 C39672858
C[C@H]1C(=C(N=N1)C)[C@H](C)NC(=O)[C@@H]2CN(CC23CC[NH2+]CC3)C(=O)c4ccccc4Cl C39674129
C[C@H]1C(=C(N=N1)C)[C@H](C)NC(=O)[C@@H]2CN(CC23CC[NH2+]CC3)C(=O)c4c(cccc4F)F C39674193
C[C@H]1C(=C(N=N1)C)[C@@H](C)NC(=O)[C@@H]2CN(CC23CC[NH2+]CC3)C(=O)c4ccc(cc4F)F C39674227
Cc1ccc(c(c1F)C(=O)N2C[C@H](C3(C2)CC[NH2+]CC3)C(=O)N[C@@H](C)C4=C(N=N[C@@H]4C)C)F C39674351
Cc1ccc(cc1C(=O)N2C[C@H](C3(C2)CC[NH2+]CC3)C(=O)N[C@@H](C)C4=C(N=N[C@@H]4C)C)F C39674419
Cc1cc(n(n1)CCNC(=O)[C@H]2CN(CC23CC[NH2+]CC3)C(=O)c4ccc(cc4)Br)C C39674971
C[C@H](CCc1ccc(cc1)OC)NC(=O)[C@H]2CN(CC23CC[NH2+]CC3)C(=O)c4ccncc4 C39675389
Cc1ccc(c(c1)CCNC(=O)[C@H]2CN(CC23CC[NH2+]CC3)C(=O)C4CCN(CC4)C(=O)C)C C39676985
Cc1ccc(c(c1)CCNC(=O)[C@H]2CN(CC23CC[NH2+]CC3)C(=O)c4c(noc4C)C)C C39677083
Cc1ccsc1CNC(=O)[C@H]2CN(CC23CC[NH2+]CC3)C(=O)[C@@H]4COc5ccccc5O4 C39677287
c1cc(ccc1C(=O)N2C[C@H](C3(C2)CC[NH2+]CC3)C(=O)NCc4ccc5c(c4)OCCO5)Cl C39677423
Cc1ccc(c(c1F)F)C(=O)N2C[C@H](C3(C2)CC[NH2+]CC3)C(=O)NCc4ccc5c(c4)OCCO5 C39677481
Cc1ccc(cc1C(=O)N2C[C@H](C3(C2)CC[NH2+]CC3)C(=O)NCc4ccc5c(c4)OCCO5)F C39677507
C[C@H](c1ccncc1)NC(=O)[C@@H]2CN(CC23CC[NH2+]CC3)C(=O)c4ccc5ccccc5n4 C39681164
C[C@H](c1ccncc1)NC(=O)[C@H]2CN(CC23CC[NH2+]CC3)C(=O)c4ccc5ccccc5n4 C39681166
C[C@@H](C(C)(C)C)NC(=O)[C@@H]1CN(CC12CC[NH2+]CC2)C(=O)[C@@H]3CCCN3C(=O)C(F)(F)F C39684327
CCc1ccc(cc1)C(=O)N2C[C@H](C3(C2)CC[NH2+]CC3)C(=O)NC4CCN(CC4)C(=O)C(C)C C39685971
Cc1cc(nn1C)C(=O)N2C[C@H](C3(C2)CC[NH2+]CC3)C(=O)N[C@@H](C)Cc4ccccc4F C39687219
C[C@H](Cc1ccc(cc1)F)NC(=O)[C@H]2CN(CC23CC[NH2+]CC3)C(=O)[C@@H]4CCCN4C(=O)C(F)(F)F C39688425
c1cnn(c1)CCNC(=O)[C@H]2CN(CC23CC[NH2+]CC3)C(=O)c4ccc(c(c4)Cl)Cl C39694427
c1cnn(c1)CCNC(=O)[C@H]2CN(CC23CC[NH2+]CC3)C(=O)c4cc(cc(c4)Cl)Cl C39694483
c1cc(c(c(c1)Cl)Cl)C(=O)N2C[C@H](C3(C2)CC[NH2+]CC3)C(=O)NCCn4cccn4 C39694537
c1ccc2=[NH+]CC(=c2c1)C[C@H](C(=O)N[C@H]3CCS(=O)(=O)C3)NC(=O)c4ccc(cc4)F C64151217
CC1CCN(CC1)CC2=N[C@H](SC2)NC(=O)[C@H](CC3=c4ccccc4=[NH+]C3)NC(=O)C C64185777
c1ccc2=[NH+]CC(=c2c1)CCNC(=O)CCN3[C@H](N[C@@H]4C=CS[C@@H]4C3=O)N5CCCC5 C64526049
Cc1c(c(n(n1)c2ccccc2)C)C[NH+](C)CC(=O)NN3C(=O)[C@](NC3=O)(C)c4ccccc4 C09217866
Cc1c(c(n(n1)c2ccccc2)C)C[NH+](C)CC(=O)NC(=O)NC[C@@H]3COc4ccccc4O3 C09465333
c1ccc(cc1)n2c(nnc2SCC(=O)NC(=O)NCc3ccco3)C[NH+]4CCCCC4 C09877312
CC1CCC2(CC1)C(=O)N(C(=O)N2)NC(=O)C[NH+]3CCC[C@@H](C3)c4nc5ccccc5s4 C14124661
CSCC[C@@H]1[C@H]2[C@@H](C(=O)N(C2=O)c3cccc(c3)[N+](=O)[O-])[C@@]4([NH2+]1)c5ccccc5NC4=O C09319118
Cc1c(c(n(n1)c2ccccc2)C)[C@@H]3C(=O)NCC[NH+]3CC(=O)Nc4cccc5c4nsn5 C24215272
c1cc(cc(c1)S(=O)(=O)N2CCNC(=O)C2)C(=O)NC[C@@H](c3ccco3)[NH+]4CCCCC4 C24748162
CC(C)Nc1ccc[nH+]c1N2CCN(CC2)C(=O)c3ccc(cn3)C(=O)N[C@@H]4CCC(=S)O4 C26650111
CC(C)Nc1ccc[nH+]c1N2CCN(CC2)C(=O)c3ccc(cn3)C(=O)N[C@H]4CCC(=S)O4 C26650116
CC1(Cc2c(sc3c2c(nc(n3)SCC(=O)N)N4CC[NH+](CC4)CC(=O)N5CC5)CO1)C C34750164
c1cc[nH+]c(c1)N2CCN(CC2)CC(=O)N3CCNC(=O)[C@H]3CC(=O)Nc4ccc(cc4)F C20555939
Cn1c(c2c(nc(nc2n1)N3CC[NH+](CC3)CC(=O)N4CCOCC4)c5ccc(cc5)C(F)(F)F)N C37359341
C[C@@H]1CCCCN1S(=O)(=O)c2ccc(cc2)C(=O)Nc3c(c4c(s3)C[NH+](CC4)C)C(=O)NC C08920083
c1ccc(cc1)CN2[C@@H](CC(=O)NC2=O)NC(=O)CSC3=N[C@@H]4C(=c5ccccc5=[NH+]4)N=N3 C38784380
c1ccc2c(c1)[nH]c(=O)n2CCNC(=O)[C@H]3CC=CC[C@H]3C(=O)N4CCN(CC4)c5cccc[nH+]5 C39302181
COC1=C[C@@H]2C[C@@H]3CO[P@@](=O)(N[NH+]3C[C@@H]2C=C1S(=O)(=O)Oc4ccccc4)c5ccccc5O C39467208
COC1=C[C@@H]2C[NH+]3[C@@H](C[C@@H]2C=C1S(=O)(=O)Oc4ccccc4)CO[P@@](=O)(N3)c5ccccc5O C39467569
Cc1ccc(c(c1)C)CNC(=O)[C@H]2CN(CC23CC[NH2+]CC3)C(=O)c4cnc5c(c4Cl)c(nn5C)C C39607274
Cc1cc(no1)c2c(c(no2)C)C(=O)N3C[C@H](C4(C3)CC[NH2+]CC4)C(=O)NC5CCCCCC5 C39633680
Cc1ccc(c(c1)CNC(=O)[C@@H]2CN(CC23CC[NH2+]CC3)C(=O)c4cnc5c(c4Cl)c(nn5C)C)C C39636679
Cc1ccc(c(c1)CNC(=O)[C@H]2CN(CC23CC[NH2+]CC3)C(=O)c4cnc5c(c4Cl)c(nn5C)C)C C39636680
C[C@H]1CCC[C@H]([C@@H]1C)NC(=O)[C@@H]2CN(CC23CC[NH2+]CC3)C(=O)c4ccc(nc4)N5CCOCC5 C39637460
Cc1c(c(no1)c2ccccc2Cl)C(=O)N3C[C@@H](C4(C3)CC[NH2+]CC4)C(=O)NCc5ccco5 C39654855
Cc1cc(no1)c2c(c(no2)C)C(=O)N3C[C@H](C4(C3)CC[NH2+]CC4)C(=O)NC5CCCCCCC5 C39659888
Cc1ccc(cc1)Oc2c(cccn2)C(=O)N3C[C@H](C4(C3)CC[NH2+]CC4)C(=O)N[C@H]5CCSC5=O C39661303
Cn1cccc1C(=O)N2C[C@@H](C3(C2)CC[NH2+]CC3)C(=O)NCC4(CCCCC4)N5CCOCC5 C39672894
C[C@@H]1C(=C(N=N1)C)[C@@H](C)NC(=O)[C@@H]2CN(CC23CC[NH2+]CC3)C(=O)c4ccc(cc4OC)OC C39674250
C[C@@H]1C(=C(N=N1)C)[C@@H](C)NC(=O)[C@@H]2CN(CC23CC[NH2+]CC3)C(=O)[C@@H]4CC(=NN4C(C)(C)C)C C39674454
C[C@H]1C(=C(N=N1)C)[C@H](C)NC(=O)[C@@H]2CN(CC23CC[NH2+]CC3)C(=O)[C@@H]4CC(=NN4C(C)(C)C)C C39674457
C[C@@H]1C(=C(N=N1)C)[C@@H](C)NC(=O)[C@@H]2CN(CC23CC[NH2+]CC3)C(=O)c4cc(ccc4OC)OC C39674472
C[C@@H]1C(=C(N=N1)C)[C@H](C)NC(=O)[C@@H]2CN(CC23CC[NH2+]CC3)C(=O)c4cc(ccc4OC)OC C39674474
C[C@H]1C(=C(N=N1)C)[C@H](C)NC(=O)[C@@H]2CN(CC23CC[NH2+]CC3)C(=O)c4cc(ccc4OC)OC C39674475
Cc1cc(n(n1)C(C)(C)C)C(=O)N2C[C@@H](C3(C2)CC[NH2+]CC3)C(=O)NC4CCN(CC4)C(=O)C(C)C C39686076
Cc1cc(n(n1)C(C)(C)C)C(=O)N2C[C@H](C3(C2)CC[NH2+]CC3)C(=O)NC4CCN(CC4)C(=O)C(C)C C39686077
Cc1cccc(c1)CCNC(=O)[C@@H]2CN(CC23CC[NH2+]CC3)C(=O)c4cnc5c(c4Cl)c(nn5C)C C39689510
Cc1cccc(c1)CCNC(=O)[C@H]2CN(CC23CC[NH2+]CC3)C(=O)c4cnc5c(c4Cl)c(nn5C)C C39689511
Cc1cc(no1)c2c(c(no2)C)C(=O)N3C[C@H](C4(C3)CC[NH2+]CC4)C(=O)NCc5cccc(c5C)Cl C39695097
Cc1cnc(cn1)CNC(=O)[C@H]2CN(CC23CC[NH2+]CC3)C(=O)c4ccc(o4)c5ccccc5F C39697137
CC(C)Nc1ccc[nH+]c1N2CCN(CC2)C(=O)C3=CC4=C[C@@H](C=CC4=N3)NS(=O)(=O)C C39936983
CC(C)[C@H](C(=O)NCc1ccco1)NC(=O)N2CCN(CC2)C(=O)[C@@H]3C=c4ccccc4=[NH+]3 C63315535
COCCN1C(=O)[C@@H]2[C@H](N[C@@]3([C@@H]2C1=O)c4cc(ccc4NC3=O)Cl)CC5=c6ccccc6=[NH+]C5 C63376178
COCCN1C(=O)[C@@H]2[C@@H](N[C@@]3([C@@H]2C1=O)c4cc(ccc4NC3=O)Cl)CC5=c6ccccc6=[NH+]C5 C63376180
COCCN1C(=O)[C@@H]2[C@H](N[C@@]3([C@@H]2C1=O)c4cccc(c4NC3=O)Cl)CC5=c6ccccc6=[NH+]C5 C63383730
COC(=O)[C@@H](CC1=c2ccccc2=[NH+]C1)N/C=C/3\C(=O)NC(=O)N(C3=O)c4ccc(cc4)F C63426785
CC1=C[C@@H](N=N1)NC(=O)CS[C@H]2Nc3c(nccn3)C(=O)N2CCC4=c5ccccc5=[NH+]C4 C63541296
C[C@@H]1[C@H](C(=O)N(N1C)c2ccccc2)NC(=O)CN3C(=O)[C@@H](NC3=O)CC4=c5ccccc5=[NH+]C4 C63831407
Cc1cc(nc(n1)C)[N-]S(=O)(=O)c2ccc(cc2)NC(=O)CS[C@@H]3[NH+]=c4cccnc4=[NH+]3 C64097955
Cc1cc(nc(n1)C)[N-]S(=O)(=O)c2ccc(cc2)NC(=O)CS[C@H]3[NH+]=c4cccnc4=[NH+]3 C64097956
C[C@@H](C(=O)Nc1ncccn1)S[C@H]2NN=C(N2C[C@@H]3CCCO3)C4=c5ccccc5=[NH+]C4 C64178637
CC1CC[NH+](CC1)c2ccc(cc2)[C@H]3N[C@@H](ON3)C(=O)N4CCN(CC4)C(=O)C5=CC=C[C@@H]6C5=CC=N6 C64649133
C[C@@H](c1ccc2c(c1)OCCO2)NC(=O)C[NH+]3CCC(CC3)n4c5ccccc5[nH]c4=O C10216198
c1ccc(cc1)c2csc3c2c(=O)[nH]c(n3)C[NH+](Cc4[nH]c(=O)c5ccccc5n4)C[C@H]6CCCO6 C11335428
c1ccc(cc1)C[NH+]2CCNC(=O)[C@H]2CC(=O)NCCn3c(=O)ccc(n3)c4ccccc4 C12074054
Cc1ccc2c(c1)c(c([nH]2)C(=O)OC)NC(=O)[C@H](C)[NH+]3C[C@H]4C[C@@H](C3)c5cccc(=O)n5C4 C02134065
C[NH+](C)CCN(Cc1cc2cc3c(cc2[nH]c1=O)OCO3)C(=O)Nc4ccc(cc4)Cl C12710703
C[NH+]1CCN(CC1)S(=O)(=O)c2ccc(c(c2)[N+](=O)[O-])NCCc3c[nH]c4c3cccc4 C09670353
Cc1cc(c2cc(c(=O)[nH]c2c1)C[NH+](CCO)[C@@H](c3nnnn3C4CCCC4)C(C)C)C C13499074
Cc1ccc(cc1)[C@H]2/C(=C(/c3c(c([nH]c3C)C(=O)OC)C)\O)/C(=O)C(=O)N2CC[NH+](C)C C08836632
CCOc1ccc(cc1)C[NH+]2CCNC(=O)[C@H]2CC(=O)NCc3cn4cc(sc4n3)C C19839261
Cc1c(cccc1Cl)n2c(=[NH2+])c3c(n[nH]c3nc2SCc4cc(=O)n5ccccc5n4)C C02927197
CC(=O)[NH+]=c1ccc-2c(cc(oc2c1)O)COC(=O)c3ccc(c(c3)[N+](=O)[O-])NC4CC4 C22835690
Cc1ccc(c(c1)C)NC(=O)NC(=O)[C@@H](C)[NH+]2CCN(CC2)c3ccc(cc3[N+](=O)[O-])Cl C31308154
c1ccc2c(c1)[nH]c(n2)N(C[C@H]3CCCO3)Cn4c5ccccc5[nH+]c4NC[C@@H]6CCCO6 C35810193
COc1ccc(c(c1)F)[C@@H]2c3c([nH]c[nH+]3)CCN2C(=O)N[C@H](CCSC)C(=O)OC C36569684
COc1ccc(c(c1)F)[C@H]2c3c([nH]c[nH+]3)CCN2C(=O)N[C@H](CCSC)C(=O)OC C36569685
COC(=O)[C@@H](Cc1ccccc1)NC(=O)N2CCc3c([nH+]c[nH]3)[C@H]2c4ccc5c(c4)OCO5 C36589769
COC(=O)[C@H](Cc1ccccc1)NC(=O)N2CCc3c([nH+]c[nH]3)[C@H]2c4ccc5c(c4)OCO5 C32123957
CC(=O)/[NH+]=c\1/ccc-2c(cc(oc2c1)O)COC(=O)C[C@@H]3C(=O)Nc4ccccc4S3 C37866349
c1ccc2=[NH+]/C(=N\S(=O)(=O)c3ccc(cc3)F)/[C@@H]([NH+]=c2c1)Nc4cccc(c4)C(=O)[O-] C38971394
Cc1c2c(c(=O)[nH]n1)[C@@H](O[C@H]2C)NC(=O)C[NH+](Cc3ccc4c(c3)OCO4)C5CCCC5 C39462208
Cc1c2c(c(=O)[nH]n1)[C@@H](O[C@@H]2C)NC(=O)C[NH+](Cc3ccc4c(c3)OCO4)C5CCCC5 C39462209
C[C@H](c1nnc(n1c2ccc(cc2)Cl)SCC(=O)NC(=O)NCC(C)C)[NH+](C)C C39567358
C[C@@H](c1nnc(n1c2ccc(cc2)Cl)SCC(=O)NC(=O)NCC(C)C)[NH+](C)C C39567360
C[C@@H]1C(=C(N=N1)C)[C@H](C)NC(=O)[C@@H]2CN(CC23CC[NH2+]CC3)C(=O)[C@@H](C(C)C)Oc4ccccc4 C39674530
Cc1cccc(c1)N2[C@@H](NN=C2C3=c4ccccc4=[NH+]C3)SCC(=O)NCC(=O)OC C39741293
CCOC(=O)C1=C(OC2=c3ccccc3=[NH+]C(=O)[C@H]2[C@@H]1c4cc(ccc4Cl)[N+](=O)[O-])N C39753275
CCOC(=O)C1=C(OC2=c3ccccc3=[NH+]C(=O)[C@H]2[C@H]1c4cc(ccc4Cl)[N+](=O)[O-])N C39753277
c1ccc2=[NH+]CC(=c2c1)C3=NN[C@H](N3C4CC4)SCC(=O)NCc5ccc6c(c5)OCO6 C39947189
COC(=O)NC[C@H]1CN(C(=O)O1)c2ccc(c(c2)F)c3ccc(nc3)C4([C@H]5[C@@H]4C[NH2+]C5)C#N C40938077
C[C@@H](C(=O)Nc1ccc(cc1Cl)[N+](=O)[O-])[NH+]2CCC(CC2)n3c4ccccc4[nH]c3=O C45512371
Cc1cc([nH+]c2c1c(c(s2)C(=O)O[C@@H](C)c3nnc(o3)c4ccc(cc4)[N+](=O)[O-])N)C C45716841
CC(C)[NH+]1CCC(CC1)CNC(=O)C(=O)Nc2ccc3c(c2)N(CCC3)S(=O)(=O)c4cccs4 C49509182
c1cc(oc1)c2nc3nc([nH+]c(n3n2)N)N4CCN(CC4)Cc5c(cncc5Cl)Cl C13581816
Cc1c[nH+]c(c(c1OC)C)CN2CC[NH+](CC2)[C@@H](c3c[nH]c4c3cc(cc4)OC)C(=O)[O-] C31807950
CC[NH+](CC)CCn\1c2ccccc2[nH]/c1=N\C(=O)CNC(=O)c3ccc4c(c3)OCO4 C57614952
Cc1ccc(o1)[C@@H](CNC(=O)NCc2ccc([nH+]c2)N3CCCCCC3)N4CCOCC4 C57562772
Cc1ccc(o1)[C@H](CNC(=O)NCc2ccc([nH+]c2)N3CCCCCC3)N4CCOCC4 C57562774
COc1ccc(c(c1)N2/C(=N/C3=NC4=c5ccccc5=NC4=[NH+]3)/N[C@@]26c7ccccc7NC6=O)OC C22713557
COc1ccc(c(c1)N2/C(=N/C3=NC4=c5ccccc5=NC4=[NH+]3)/N[C@]26c7ccccc7NC6=O)OC C02323494
CC(=O)c1ccc(cc1)NC(=O)N2Cc3c([nH+]c[nH]3)C[C@H]2c4nc(no4)c5ccc(cc5)F C15676070
Cc1ccc(o1)/C=C/c2[nH]c(=S)n(n2)C[NH+](C[C@@H]3NN=C(O3)c4ccccc4)C(C)C C39932373
CCn1c(nnc1SCC(=O)NNC(=O)CC2=c3ccccc3=[NH+]C2)c4cccs4 C63194402
COc1ccc(c(c1)F)[C@@H]2c3c([nH]c[nH+]3)CCN2C(=O)N[C@@H](CCSC)C(=O)OC C20731328
CCOC(=O)[C@@H](CC1=c2ccccc2=[NH+]C1)NS(=O)(=O)c3ccc4c(c3)[nH]c(=O)s4 C63340044
CCOC(=O)[C@H](CC1=c2ccccc2=[NH+]C1)NS(=O)(=O)c3ccc4c(c3)[nH]c(=O)s4 C63340045
COc1ccc2=[NH+]CC(=c2c1)CCN3C(=O)[C@H](N=C3O)CCC(=O)NC4CCCCCC4 C63387116
Cc1cc(cc(c1)NC(=O)CC[C@@H]2C(=O)N(C(=N2)O)CCC3=c4cc(ccc4=[NH+]C3)OC)C C63387249
Cc1ccc2=[NH+]CC(=c2c1)CCN3C[C@H](CC3=O)C(=O)Nc4ccc(cc4)S(=O)(=O)NC(C)(C)C C63393535
c1ccc(cc1)S(=O)(=O)N2CCNC(=O)[C@H]2CC(=O)NCCC3=c4ccccc4=[NH+]C3 C63785074
CNc1ccc(cc1[N+](=O)[O-])C(=O)c2ccccc2C(=O)NCCC3=c4ccccc4=[NH+]C3 C64354193
CCC[C@@H](C)C(=O)N1C[C@H](C2(C1)CC[NH2+]CC2)C(=O)NCCC[NH+]3CCCC[C@@H]3C C39628306
CCC(CC)C(=O)N1C[C@H](C2(C1)CC[NH2+]CC2)C(=O)NCCC[NH+]3CCCC[C@@H]3C C39628436
CC[C@@H](C)CC(=O)N1C[C@H](C2(C1)CC[NH2+]CC2)C(=O)NCCC[NH+]3CCCC[C@@H]3C C39628618
CC[C@H](C)CC(=O)N1C[C@H](C2(C1)CC[NH2+]CC2)C(=O)NCCC[NH+]3CCCC[C@@H]3C C39628619
CC(C)(CNC(=O)[C@@H]1CN(CC12CC[NH2+]CC2)C(=O)c3ccc(cc3Cl)Cl)C[NH+](C)C C39630539
CC1(CCCCC1)C(=O)N2C[C@H](C3(C2)CC[NH2+]CC3)C(=O)NCC(C)(C)C[NH+](C)C C39630766
Cc1ccc(c(c1)C)C(=O)N2C[C@@H](C3(C2)CC[NH2+]CC3)C(=O)NC[C@@H](c4ccc(cc4)OC)[NH+](C)C C39663911
Cc1ccc(c(c1F)F)C(=O)N2C[C@H](C3(C2)CC[NH2+]CC3)C(=O)N[C@@H](C[NH+](C)C)c4ccccc4 C39664744
CCCC[C@@H](C)C(=O)N1C[C@@H](C2(C1)CC[NH2+]CC2)C(=O)N[C@@H](C[NH+](C)C)c3ccccc3 C39664831
Cc1ccsc1C(=O)N2C[C@H](C3(C2)CC[NH2+]CC3)C(=O)N[C@H](C[NH+](C)C)c4ccccc4 C39664917
CCC[C@@H](C)C(=O)N1C[C@H](C2(C1)CC[NH2+]CC2)C(=O)NCc3cn4cc(ccc4[nH+]3)C C39670377
Cc1ccc2[nH+]c(cn2c1)CNC(=O)[C@@H]3CN(CC34CC[NH2+]CC4)C(=O)c5cc(cc(c5)F)C(F)(F)F C39670450
Cc1ccc2[nH+]c(cn2c1)CNC(=O)[C@@H]3CN(CC34CC[NH2+]CC4)C(=O)c5ccc(o5)c6ccccc6F C39670578
C[C@@H]1C(=c2cc(ccc2=[NH+]1)C#N)CCNC(=O)[C@@H]3CN(CC34CC[NH2+]CC4)C(=O)C5(CCCCC5)C C39674720
CCOc1ccccc1C(=O)N2C[C@@H](C3(C2)CC[NH2+]CC3)C(=O)NCCC4=c5cc(ccc5=[NH+][C@H]4C)C#N C39674734
Cc1ccc(c(c1F)C(=O)N2C[C@H](C3(C2)CC[NH2+]CC3)C(=O)NCCC4=c5cc(ccc5=[NH+][C@H]4C)C#N)F C39674739
C[C@@H]1C(=c2cc(ccc2=[NH+]1)C#N)CCNC(=O)[C@H]3CN(CC34CC[NH2+]CC4)C(=O)[C@@H]5CCC=CC5 C39674826
CCCC[NH+]1CCC(CC1)CNC(=O)[C@H]2CN(CC23CC[NH2+]CC3)C(=O)[C@@H](C)CC C39683466
CCC[C@@H](C)C(=O)N1C[C@H](C2(C1)CC[NH2+]CC2)C(=O)NC3CCN(CC3)c4cccc[nH+]4 C39687346
CC[C@H](c1ccccc1)C(=O)N2C[C@@H](C3(C2)CC[NH2+]CC3)C(=O)NC4CCN(CC4)c5c(ccc[nH+]5)C C39687657
CCCCC(=O)N1C[C@H](C2(C1)CC[NH2+]CC2)C(=O)NCC3CC[NH+](CC3)C4CCCC4 C39689085
COc1cc(cc(c1)OC)C(=O)N2C[C@@H](C3(C2)CC[NH2+]CC3)C(=O)NCC4CC[NH+](CC4)C5CCCC5 C39689090
c1ccc(cc1)C(=O)N2C[C@@H](C3(C2)CC[NH2+]CC3)C(=O)NCC4CC[NH+](CC4)C5CCCC5 C39689138
Cc1ccc(cc1F)C(=O)N2C[C@H](C3(C2)CC[NH2+]CC3)C(=O)NCC4CC[NH+](CC4)C5CCCC5 C39689161
Cc1ccc(c(c1F)C(=O)N2C[C@@H](C3(C2)CC[NH2+]CC3)C(=O)NCC4CC[NH+](CC4)C5CCCC5)F C39689168
Cc1ccc(c(c1F)F)C(=O)N2C[C@H](C3(C2)CC[NH2+]CC3)C(=O)NCC4CC[NH+](CC4)C5CCCC5 C39689177
CNS(=O)(=O)Cc1ccccc1C[NH2+][C@H](c2ccccc2)C(=O)C3=c4ccccc4=[NH+]C3 C39734787
CC[NH+]1[C@H](NN[C@@H]1SCC(=O)N/N=C\C2=c3ccccc3=[NH+]C2)c4ccc(cc4)C C39923308
c1cc2n(c(=O)c1)C[C@H]3C[C@@H]2C[NH+](C3)C[C@H]4C[NH+]5CC[C@@H]4C[C@@H]5CNC(=O)Nc6ccsc6 C43527189
CN(C)c1c2cc(ccc2[nH]n1)c3cc(cnc3)OC[C@H](CC4=c5ccccc5=[NH+]C4)[NH3+] C52566133
CCOc1ccc2c(c1)S[C@@H](N2)NC(=O)CS[C@H]3[NH+]=c4ccc(cc4=[NH+]3)[N+](=O)[O-] C63075110
CCOc1ccc2c(c1)S[C@H](N2)NC(=O)CS[C@H]3[NH+]=c4ccc(cc4=[NH+]3)[N+](=O)[O-] C63075112
CCc1ccc(cc1)[C@H](CNC(=O)[C@H](CC2=c3ccccc3=[NH+]C2)NC(=O)C)[NH+](C)C C63097978
CC(=O)N[C@@H](CC1=c2ccccc2=[NH+]C1)C(=O)NC[C@H](c3ccccc3Cl)[NH+](C)C C63110955
CC(=O)N[C@H](CC1=c2ccccc2=[NH+]C1)C(=O)NC[C@H](c3ccccc3Cl)[NH+](C)C C63110956
C[C@@H]1CCC=C2[C@@]1([C@@H]([C@H]3[C@@H](C2)OC(=O)[C@@H]3C[NH2+]CCC4=c5cc(ccc5=[NH+]C4)OC)O)C C63225286
c1ccc2=[NH+][C@H]3CN(CCC3=c2c1)C(=O)NCCC(=O)NCCC4=c5ccccc5=[NH+]C4 C63271568
c1ccc2=[NH+]CC(=c2c1)CCNC(=O)C3CCN(CC3)[C@H]4[C@H]5C=CCN5c6ccc[nH+]c6N4 C63624927
Cc1ccc2=[NH+][C@@H]([NH+]=c2c1)CNC(=O)[C@@H]3NC(=NO3)c4ccc(cc4)N5CCCCCC5 C63747031
COc1ccc2=[NH+][C@H](C=c2c1)CNC(=O)C[C@H]3C(=O)NCC[NH+]3C4Cc5ccccc5C4 C64058145
CC(=O)N[C@H](CC1=c2ccccc2=[NH+]C1)C(=O)NCC(C)(C)[NH+]3CCc4ccccc4C3 C64069875
CCNC(=O)c1cn(cc(c1=O)C(=O)N[C@@H](C)[C@H]2[NH+]=c3ccc(cc3=[NH+]2)C)CC(C)C C64131780
CN(C)S(=O)(=O)Nc1ccc(cc1)N2CCC(CC2)[NH2+]C[C@H]3C=c4ccccc4=[NH+]3 C64131801
CC(C)[C@H](C1[NH+]=c2ccccc2=[NH+]1)NC(=O)CS[C@@H]3N=NNN3c4ccccc4F C64197441
CC1CCC(CC1)NC(=O)c2ccccc2NS(=O)(=O)c3ccc4=[NH+]C(=O)[NH+]=c4c3 C64202169
CC1=C(S[C@@H](N1)n2cccc2)C(=O)NCC3CCC(CC3)C4[NH+]=c5ccccc5=[NH+]4 C64414455
Cc1ccc2=[NH+]CC(=c2c1)CCNC(=O)C3CC[NH+](CC3)[C@H]4C(=O)N(c5ccccc5N4)C C64491439
Cc1ccc2=[NH+][C@H]([NH+]=c2c1)CCNC(=O)CN3c4ccccc4[C@@H](N3)C(=O)N5CCCC5 C64605635
COc1ccc2=C(C[NH+]=c2c1)CCNC(=O)CS[C@@H]3N[NH2+]NN3c4ccccc4F C64657138
COc1ccc2=C(C[NH+]=c2c1)CCNC(=O)CS[C@H]3N[NH2+]NN3c4ccccc4F C64657141
CCOC(=O)c1c2c(sc1NC(=O)C(=O)N/N=C/c3ccc(c(c3)OC)OC)C[C@@H](CC2)C C04260598
c1ccc(c(c1)NS(=O)(=O)c2ccc(cc2)NS(=O)(=O)c3ccc(cc3)[N+](=O)[O-])Cl C02870731
CC[C@@H]1CCc2c(cc(s2)c3nnc(n3C)SCC(=O)NN4C(=O)[C@](NC4=O)(C)CC)C1 C08766702
CC[C@]1(C(=O)N(C(=O)N1)NC(=O)CSc2nnc(n2C3CCCC3)c4ccccc4Cl)C C08772244
CCOC(=O)C1=C(NC(=O)N[C@H]1c2ccccc2)Cn3nc(nn3)c4cccc(c4)C(F)(F)F C08825089
CCOC(=O)c1c2c(sc1NC(=O)[C@@H](C)Sc3nnc4n3c(cc(=O)[nH]4)C(C)C)CCC2 C09018615
CCOC(=O)c1c2c(sc1NC(=O)[C@H](C)Sc3nnc4n3c(cc(=O)[nH]4)C(C)C)CCC2 C09018616
Cc1cccc(c1)OC[C@H](Cn2c3c(=O)[nH]c(=O)n(c3nc2N4CCC(CC4)Cc5ccccc5)C)O C09110788
Cc1ccccc1N2C(=O)[C@@H](C(=O)NC2=O)/C=N/[C@H](Cc3c[nH]c4c3cccc4)C(=O)OC(C)C C09308676
c1cc(oc1)CNC(=O)NC(=O)CSc2nnc(n2Cc3ccco3)c4ccc(cc4)Cl C09582678
c1ccc(cc1)C2(C(=O)N(C(=O)N2)NC(=O)CCc3nc(no3)c4ccsc4)c5ccccc5 C09950741
CCN(c1ccccc1)S(=O)(=O)c2ccc(cc2)C(=O)OCC(=O)NC(=O)NC3CCCC3 C10445322
CCOC(=O)C1=C(NC(=O)N[C@H]1c2ccc(cc2)Cl)COC(=O)/C=C/c3c(nn(c3C)C)C C11229238
C[C@H]1CCC[C@@H]([C@@H]1C)NC(=O)NC(=O)CSc2nnc(n2Cc3ccco3)N4CCCCC4 C12215980
C/C(=N/N=C\1/N=C([C@@H](S1)CC(=O)Nc2ccccc2C(F)(F)F)O)/c3ccc(cc3)[N+](=O)[O-] C12378840
CCCn1c(nnc1SCc2nc(c3c(c(sc3n2)C(=O)OCC)C)N)c4ccncc4 C12465546
C[C@H](c1nc(no1)c2ccc(cc2)NS(=O)(=O)c3ccc(cc3)Cl)NC(=O)c4ccco4 C13346563
CC/C(=N\[C@@H](Cc1c[nH]c2c1cccc2)C(=O)OC)/C3C(=O)NC(=O)N(C3=O)Cc4ccccc4 C09187729
CC/C(=N\[C@H](Cc1c[nH]c2c1cccc2)C(=O)OC)/C3C(=O)NC(=O)N(C3=O)Cc4ccccc4 C09187730
C[C@@H](C(=O)NC(=O)NC1CCCC1)OC(=O)c2ccc(cc2)S(=O)(=O)N3CCc4ccccc4C3 C15851299
c1ccc(cc1)n2cc(c(n2)c3ccc(cc3)F)CNC(=O)CNC(=O)c4cccc(c4)[N+](=O)[O-] C16516071
CCOC(=O)C1=C(OC(=C([C@@H]1c2ccc3c(c2)OCO3)C#N)N)CSc4c(ccc(n4)C)C#N C16682535
CCCn1c2ccccc2n(c1=O)CC(=O)Nc3ccc(cc3)S(=O)(=O)/N=C/4\CCCCCN4 C16707760
Cc1cc(cc(c1C)S(=O)(=O)N2CCC(CC2)C)C(=O)OCC(=O)NC(=O)NC3CCCC3 C17215969
C[C@H](c1cc2ccccc2o1)NC(=O)COC(=O)CN3C(=O)C4(CCC(CC4)C(C)(C)C)NC3=O C19125328
CCOC(=O)C1=C(NC(=O)N[C@H]1c2ccco2)CSc3nncn3c4ccc(c(c4)Cl)C C19180114
CC[C@@]1(C(=O)N(C(=O)N1)NC(=O)CSc2nc3cc(sc3c(=O)n2CC=C)c4ccccc4)C C19285968
CCC[C@@]1([C@@H]2[C@@H]([C@H](N1)c3ccc(cc3)O)C(=O)N(C2=O)c4ccc5c(c4)OCCO5)C(=O)OCC C20150732
CCOC(=O)c1c(c(=Cc2ccco2)c3=C(S[C@@H](C(=O)n31)c4ccco4)C(=O)OC(C)C)N C20167950
CC[C@@H](C(=O)Nc1nnc(s1)C(C)C)Sc2[nH]c(=O)c(c(n2)c3ccc(cc3)OC)C#N C20573076
CC[C@H](C)NC(=O)CSC1=Nc2ccccc2C3=N[C@H](C(=O)N31)CC(=O)NCc4ccco4 C02967874
CC[C@@H]1C(=C(NC(=O)N1)CN2CCN(CC2)S(=O)(=O)c3ccc4c(c3)CCCC4)C(=O)OCC C21472363
C[C@@H]1CCCC[C@@]12C(=O)N(C(=O)N2)CC(=O)O[C@@H](C)C(=O)Nc3ccc(cc3)N4CCCCC4 C22102782
CC[C@]1(C(=O)N(C(=O)N1)NC(=O)CSc2nnc(n2CC)c3ccc(cc3)Cl)c4ccccc4 C24139577
Cc1ccc(c(c1)C)NC(=O)NC(=O)[C@@H](C)Sc2nc3ccccc3c(=O)n2CC(=O)OC C25455674
COc1ccc(cc1)c2nnc(n2C[C@@H]3CCCO3)SCCC(=O)NC(=O)NC4CCCC4 C25537676
c1ccc(cc1)S(=O)(=O)NCc2nc(no2)c3ccc(cc3)NS(=O)(=O)c4ccccc4 C33122808
CCN1C2=C([C@@H](NC1=O)c3cccc(c3)Oc4ccccc4)C(=O)N(C2)[C@@H](C)C(=O)NC[C@@H]5CCCO5 C35636215
CCN1C2=C([C@@H](NC1=O)c3cccc(c3)Oc4ccccc4)C(=O)N(C2)[C@@H](C)C(=O)NCCOC C35965929
CC(C)(C)NC(=O)[C@@H](c1cc(ccc1Cl)[N+](=O)[O-])N(C2CCCCC2)C(=O)[C@@H]3CCC(=O)N3 C36490806
Cc1ccc(o1)CN([C@H](c2ccc(cc2)O)C(=O)NC3CCCCC3)C(=O)c4cccc(c4)[N+](=O)[O-] C36601308
Cc1ccc(cc1NC(=O)C(=O)NC[C@@H](c2ccc(cc2)N(C)C)N3CCc4ccccc4C3)[N+](=O)[O-] C38667066
Cc1cccc2c1nc(s2)NC(=O)CSc3nnc(n3CC=C)[C@@H](C)NC(=O)c4ccco4 C39755201
COc1ccc(c(c1)OC)C2=C([C@@]3(c4ccccc4NC3=O)ON2)C(=O)c5ccc(cc5OC)OC C43732437
c1cc(cc(c1)S(=O)(=O)/N=C\2/CCCCCN2)NC(=O)CCc3nc(no3)c4cccs4 C22699854
CCN(CC)C(=O)COc1ccc(cc1)[C@H]2C(=C(Nc3n2ncn3)C)C(=O)Nc4cccc(c4C)C C54615856
C/C(=N\N=C/1\NC(=O)[C@H](S1)CC(=O)Nc2ccccc2C(F)(F)F)/c3ccc(cc3)[N+](=O)[O-] C12343012
Cc1ccc(cc1)N2CCN(CC2)CC3=C([C@@H](NC(=O)N3)c4ccc(c(c4)OC)OC)C(=O)OC C57414505
C[C@H]1C[C@@H](CN(C1)c2nnc(n2Cc3ccco3)SCC(=O)NC(=O)Nc4ccccc4)C C11987804
C[C@@H]1C[C@@H](CN(C1)c2nnc(n2Cc3ccco3)SCC(=O)NNC(=O)c4ccccc4F)C C12699332
CCc1cccc2c1NC(=O)[C@@]23[C@H]4[C@@H]([C@@H]([NH2+]3)CCC(=O)N)C(=O)N(C4=O)Cc5ccc6c(c5)OCO6 C08790655
c1ccc-2c(c1)Cc3c2ccc(c3)S(=O)(=O)Nc4ccc(cc4)S(=O)(=O)NC(=[NH2+])N C08934569
CC[C@H](C)[C@@H](C(=O)NC1CC([NH2+]C(C1)(C)C)(C)C)NC(=O)[C@@H]2C(=O)Nc3ccccc3N2 C09060692
C[NH+](C)CCNC(=O)CNC(=O)C1CCC(CC1)CNS(=O)(=O)c2ccc(cc2)Cl C09576610
c1ccc(cc1)CS(=O)(=O)N2CC[NH+](CC2)[C@H](c3ccccc3)c4c([nH]c(=O)[nH]c4=O)N C09684726
C[C@H]1CCCC[C@]12C(=O)N(C(=O)N2)CC(=O)Nc3cccc(c3)S(=O)(=O)NC4=[NH+]CCC4 C09824390
c1ccc(cc1)CS(=O)(=O)N2CC[NH+](CC2)[C@@H](c3ccccc3)c4c([nH]c(=O)[nH]c4=O)N C09684720
CN(C)c1ccc(cc1)/C=N/NC(=O)c2c(n(nn2)c3c(non3)N)C[NH+]4CCCCCC4 C15879904
Cc1cc(oc-2cc(=[NH+]C(=S)NNC(=O)[C@@H](C)n3cc(c(n3)OC)[N+](=O)[O-])ccc12)O C19644434
C/C(=N\NC(=O)c1c(nnn1c2c(non2)N)C[NH+]3CCCCC3)/c4ccc(cc4)Cl C19927053
COc1ccc(c(c1)OC)NC(=O)c2cc(ccc2NC(=O)C[NH2+]C[C@@H]3CCCO3)[N+](=O)[O-] C20155076
CC[NH+](CC)[C@@H](CNC(=O)C1CCN(CC1)S(=O)(=O)c2cc(n(c2)C)C(=O)N)c3ccccc3 C22023941
CC[NH+](CC)[C@H](CNC(=O)C1CCN(CC1)S(=O)(=O)c2cc(n(c2)C)C(=O)N)c3ccccc3 C22023942
C[C@H](C(=O)Nc1c(c2c(s1)CCC2)C(=O)N)N3CC[NH+](CC3)CC(=O)N4CCCCCC4 C22792023
Cc1cc(c(s1)C)/C(=N/NC(=O)c2c(nnn2c3c(non3)N)C[NH+]4CCCCC4)/C C25782523
C/C(=N\NC(=O)c1c(nnn1c2c(non2)N)C[NH+]3CCCC3)/c4cccc5c4cccc5 C25783337
C[C@@H]1CCCN(C1)C(=O)c2ccc(c(c2)NS(=O)(=O)c3ccc(cc3)NC(=O)C)N4CC[NH2+]CC4 C33033065
C[C@H](C(=O)NCC[NH+](C)C)NC(=O)C1CCC(CC1)CNS(=O)(=O)c2ccc(cc2)F C36569330
Cc1cc([nH+]c2c1c(c(s2)C(=O)OCC(=O)Nc3c(c4c(s3)CCC4)C(=O)N)N)C C36645734
c1ccc(cc1)NC[C@@H]2[C@H](N=NN2c3c(non3)N)C(=O)N/N=C/C4=c5ccccc5=[NH+]C4 C39252886
c1ccc(cc1)NC[C@H]2[C@H](N=NN2c3c(non3)N)C(=O)N/N=C/C4=c5ccccc5=[NH+]C4 C39252887
c1ccc(cc1)C2=NN=C[C@H]2/C=N/NC(=O)CS[C@@H]3N[NH2+]NN3c4ccc(cc4)Cl C39280316
c1ccc(cc1)C2=NN=C[C@@H]2/C=N/NC(=O)CS[C@H]3N[NH2+]NN3c4ccc(cc4)Cl C39280317
c1ccc(cc1)C2=NN=C[C@H]2/C=N/NC(=O)CS[C@H]3N[NH2+]NN3c4ccc(cc4)Cl C39280318
C[C@@H]1C(=C(NO1)C)C(=O)N2C[C@H](C3(C2)CC[NH2+]CC3)C(=O)NCCc4c[nH]c5c4cc(cc5)OC C39599444
CC1=C[C@H](NN1C)C(=O)N2C[C@@H](C3(C2)CC[NH2+]CC3)C(=O)NCCc4c[nH]c5c4cc(cc5)OC C39599502
C[C@@H](CCCC(C)(C)O)NC(=O)[C@@H]1CN(CC12CC[NH2+]CC2)C(=O)c3ccc(c(c3)OC)OC C39631324
Cc1c(cccc1OC(=O)C)C(=O)N2C[C@@H](C3(C2)CC[NH2+]CC3)C(=O)NCCNc4ccccc4 C39655471
Cc1cc(c(o1)C(F)(F)F)C(=O)N2C[C@@H](C3(C2)CC[NH2+]CC3)C(=O)NCCNC(=O)OC(C)(C)C C39693532
Cc1c(c(no1)c2ccccc2)C(=O)N3C[C@H](C4(C3)CC[NH2+]CC4)C(=O)NCCNC(=O)OC(C)(C)C C39693567
Cc1c\2c(oc1C(=O)NCCc3ccc(c(c3)OC)OC)CC(C/C2=N\NC(=[NH2+])N)(C)C C39855939
COc1ccc(cc1)CN[C@H]2C[C@H]3C(=O)NC[C@H]([NH+]3C2)CCC(=O)NCc4ccc(cc4)OC C22936777
CC(C)(CNC(=O)C1CCN(CC1)C(=O)Nc2ccc(cc2)S(=O)(=O)N)C[NH+](C)C C40158454
CC(C)C[C@@H](C(=O)Nc1ccc(cc1)[N+](=O)[O-])NC(=O)c2coc(n2)[C@H](Cc3c[nH]c4c3cccc4)[NH3+] C33897441
CC(C)n1cnc2c1nc(nc2NCc3ccc(nc3)n4cccn4)NC5CCC(CC5)[NH3+] C45245817
CCCc1ccc(c(=O)n1CC(=O)NCc2ccc([nH+]c2C)N)NS(=O)(=O)Cc3ccccc3 C01488296
Cc1cc([nH+]c2c1c(c(s2)C(=O)OCC(=O)NNC(=O)[C@@H]3COc4ccccc4O3)N)C C57481606
Cc1cc([nH+]c2c1c(c(s2)C(=O)OCC(=O)NNC(=O)c3ccc(c(c3)OC)OC)N)C C57481629
CC1(CC(CC([NH2+]1)(C)C)NC(=O)CSc2[nH]nc(n2)N/N=C/c3ccc(cc3)[N+](=O)[O-])C C20831915
c1cc(c(cc1Cl)/C=[NH+]/NC(=O)c2c(n(nn2)c3c(non3)N)C[NH+]4CCCCCC4)[O-] C12428478
C=CCNC(=O)NC(=O)COC(=O)[C@@H](CC1=c2ccccc2=[NH+]C1)NC(=O)c3cccs3 C63122540
C[C@@H](c1ccc(cc1)S(=O)(=O)N)NC(=O)CS[C@@H]2NN=C(O2)C3=c4ccccc4=[NH+]C3 C39933366
COc1ccc(cc1)N2C(=O)[C@@H]3[C@@H]([NH2+][C@@]([C@@H]3C2=O)(CC4=c5ccccc5=[NH+]C4)C(=O)[O-])c6ccccc6O C63472990
CC(=O)Nc1ccccc1OC[C@@H]2N[C@@H](ON2)C(=O)NCCC3=c4cc(ccc4=[NH+]C3)F C63786510
CC(=O)Nc1ccccc1OC[C@H]2N[C@@H](ON2)C(=O)NCCC3=c4cc(ccc4=[NH+]C3)Cl C63808356
c1cc2=[NH+]CC(=c2cc1F)CCNC(=O)[C@@H]3N[C@@H](NO3)CC(=O)Nc4ccc(cc4F)F C63818054
c1cc2=[NH+]CC(=c2cc1F)CCNC(=O)[C@H]3N[C@@H](NO3)CC(=O)Nc4ccc(cc4F)F C63818055
c1cc2=[NH+]CC(=c2cc1F)CCNC(=O)[C@@H]3N[C@H](NO3)CC(=O)Nc4ccc(cc4F)F C63818056
C[C@@H](C(=O)Nc1c(ccs1)C(=O)N)S[C@@H]2NN=C(N2C3CC3)C4=c5ccccc5=[NH+]C4 C39995865
CC(=O)N[C@@H](CC1=c2ccccc2=[NH+]C1)C(=O)Nc3ccc(cc3)NC(=O)Nc4ccccc4 C64202207
COc1ccc(cc1OC)[C@H]2CC3=C([C@@H](Nc4ccccc4N3)c5ccc(c(c5)Cl)Cl)C(=O)C2 C04083651
CC(=CCC/C(=C/C[C@]12C(=O)c3cc(cc(c3C(=O)[C@@]1(C[C@@H](C(O2)(C)C)Cl)Cl)O)O)/C)C C05766627
Cc1ccc(cc1Cl)c2ccc(o2)C(=O)NC(=S)Nc3c(c4c(s3)C[C@@H](CC4)C)C#N C08831554
C1CCC(CC1)c2nnc(n2N)SCCOc3c(c(c(c(c3Cl)Cl)Cl)Cl)Cl C08892626
c1ccc(cc1)c2csc3c2c(=O)[nH]c(n3)SCC(=O)Nc4cc(ccc4Cl)Cl C08897274
CC1(CC2=C([C@@H](N(c3ccccc3N2)CC(=O)Nc4ccccc4Cl)[C@@H]5CCC=CC5)C(=O)C1)C C09483173
COC(=O)c1ccc(cc1)[C@H]2C3=C(C[C@@H](CC3=O)c4ccc(cc4)Cl)Nc5cc(ccc5N2)Cl C09600973
CC(CO)(CO)/N=C/1\C=CC2=N[C@]34CCCC[C@@H]3[C@H](C=C(N4C2=C1)c5ccccc5)c6ccccc6 C12436883
CCCNS(=O)(=O)c1ccc2c(c1)[C@@H]3C=CC[C@@H]3[C@@H](N2)c4ccc5c(c4)c6ccccc6n5CC C13642713
CCOc1ccc(cc1)[C@H]2[C@@H]3CC=C[C@@H]3c4cc(ccc4N2)S(=O)(=O)Nc5c(cccc5C)C C14543301
CCOc1ccccc1[C@H]2[C@@H]3CC=C[C@@H]3c4cc(ccc4N2)S(=O)(=O)Nc5ccc(c(c5)C)C C14545239
CC(C)(C)c1cc(cc(c1O)C(C)(C)C)[C@@H]2c3cc(c(cc3NC4=C2C(=O)CCC4)OC)OC C18200350
Cc1cc(c(c(c1COc2ccc(cc2)F)C)[C@@H]3[C@@H]4CCCC=C4C(=C(C3(C#N)C#N)N)C#N)C C00647871
CCOc1ccc(cc1)NS(=O)(=O)c2ccc3c(c2)[C@H]4C=CC[C@H]4[C@H](N3)c5cccc6c5cccc6 C20698699
CCOc1ccccc1[C@H]2[C@@H]3CC=C[C@H]3c4cc(ccc4N2)S(=O)(=O)Nc5cc(cc(c5)C)C C20748534
CCCOc1c(cccc1OC)[C@H]2C3=C(C[C@@H](CC3=O)c4ccc(cc4)Cl)Nc5ccccc5N2 C21219186
CC[C@H](C)Oc1ccc(cc1)[C@H]2C3=C(C[C@@H](CC3=O)c4ccc(cc4)N(C)C)Nc5ccccc5N2 C21219470
CC[C@H](C)Oc1ccc(cc1)[C@@H]2C3=C(C[C@@H](CC3=O)c4ccc(cc4)N(C)C)Nc5ccccc5N2 C21219479
CC(C)(C)c1ccc(cc1)[C@H]2C3=C(C[C@H](CC3=O)c4ccc(c(c4)OC)OC)Nc5ccccc5N2 C21220809
CCOc1c(cccc1OC)[C@H]2C3=C(C[C@@H](CC3=O)c4ccc(cc4)Cl)Nc5ccccc5N2 C21220856
CCCOc1ccc(cc1)[C@@H]2C3=C(C[C@H](CC3=O)c4ccc(cc4)N(C)C)Nc5ccccc5N2 C21243127
CC(C)(C)c1ccc(cc1)[C@H]2C3=C(C[C@H](CC3=O)c4cc(ccc4OC)OC)Nc5ccccc5N2 C21243713
CC(C)Oc1ccc(cc1OC)[C@@H]2CC3=C([C@H](Nc4ccccc4N3)c5ccccc5Cl)C(=O)C2 C21253222
CCOc1ccc(cc1OC)[C@H]2CC3=C([C@@H](Nc4ccccc4N3)c5cccc6c5cccc6)C(=O)C2 C21253299
CCOc1ccccc1[C@@H]2C3=C(C[C@H](CC3=O)c4ccc(cc4)OC(C)C)Nc5ccccc5N2 C21256838
Cc1ccc(c(c1)C(=O)c2ccccc2)NC(=O)[C@@H]3CC=CC[C@H]3C(=O)Nc4ccccc4Cl C26892865
Cc1ccc(cc1)CSc2[nH]c(=O)c3c(n2)NC4=C([C@H]3c5ccccc5Cl)C(=O)CC(C4)(C)C C33810572
CC[C@H](C)Sc1[nH]c(=O)c2c(n1)NC3=C([C@@H]2c4ccc(c(c4)Cl)Cl)C(=O)CC(C3)(C)C C35450418
CC[C@H](C)Sc1[nH]c(=O)c2c(n1)NC3=C([C@@H]2c4cccc(c4Cl)Cl)C(=O)CC(C3)(C)C C35450434
CC(C)CCSc1[nH]c(=O)c2c(n1)NC3=C([C@H]2c4ccc(c(c4)Cl)Cl)C(=O)CC(C3)(C)C C35450756
CC(C)CCSc1[nH]c(=O)c2c(n1)NC3=C([C@H]2c4cccc(c4Cl)Cl)C(=O)CC(C3)(C)C C35450763
C[C@H]1[C@@H](C[C@@H]2C[C@H]1C2(C)C)C(=O)N([C@@H](c3ccccc3O)C(=O)NC4CCCCC4)C(C)(C)C C36581425
c1cc(cc(c1)Cl)[C@@H]2c3ccc(cc3OC(=C2C#N)N)OC(=O)/C=C/c4ccc(cc4Cl)Cl C38651161
CC(C)(C)c1ccc(cc1)/C=C/C(=O)Oc2ccc3c(c2)OC(=C([C@@H]3c4ccc(cc4)Cl)C#N)N C38651341
c1cc(c(c(c1)Cl)[C@@H]2c3ccc(cc3OC(=C2C#N)N)OC(=O)c4ccc(cc4)Cl)Cl C38679521
c1ccc2c(c1)c(c(s2)C(=O)Oc3ccc4c(c3)OC(=C([C@@H]4c5ccccc5F)C#N)N)Cl C38687919
Cc1ccc2c(c1)sc(c2Cl)C(=O)Oc3ccc4c(c3)OC(=C([C@@H]4c5cccs5)C#N)N C38688357
C/C(=C/1\C(=O)N(/C(=N\c2nc(cs2)c3ccccc3)/S1)c4ccccc4)/c5ccc(cc5)N C39866005
Cc1cc(c2c(c(oc2c1)C(=O)Nc3c(c4c(s3)CCCC4)C(=O)NCc5ccccc5)C)C C40038367
c1ccc(cc1)c2c(c3ccccc3[nH]2)/C=N/N=C/4\NC(=O)[C@H](S4)Cc5ccc(c(c5)Cl)Cl C40476110
CC(C)CSc1[nH]c(=O)c2c(n1)NC3=C([C@@H]2c4ccc(c(c4)Cl)Cl)C(=O)CC(C3)(C)C C40476475
CCCCN1[C@H](c2c(n[nH]c2C1=O)c3cc(c(cc3O)C)Cl)c4ccc(c(c4)Cl)Cl C39914309
CCc1ccc(cc1)[C@H]2c3c(n[nH]c3C(=O)N2Cc4ccc(cc4)C)c5cc(c(cc5O)C)Cl C39914741
CCc1cc(c(cc1OCc2c(cccc2Cl)Cl)O)c3c(c[nH]n3)c4nc(cs4)C C09144930
c1cc(ccc1[C@H]2C[C@H](n3c(c(c(n3)C(=O)Nc4ccc(cc4)Cl)Cl)N2)C(F)(F)F)Cl C02305295
Cc1ccc(cc1Cl)NS(=O)(=O)c2ccc3c(c2)[C@H]4C=CC[C@H]4[C@H](N3)c5ccc(cc5)OC C58848224
C[C@H](C(=O)Nc1cc(ccc1O)Cl)Sc2nc(cc(n2)C(F)(F)F)c3ccc(cc3)F C58960976
Cc1ccc(cc1)c2cc(nc(n2)S[C@H](C)C(=O)Nc3cc(ccc3O)Cl)C(F)(F)F C58961177
C[C@@H](C(=O)Nc1cc(ccc1O)Cl)Sc2c3c(csc3ncn2)c4ccc5c(c4)CCCC5 C62038663
CC[NH+](CC)c1ccc(cc1)[C@@H]2C3=C(CC(CC3=O)(C)C)Nc4ccccc4N2C(=O)c5ccccc5 C08456265
C[C@@H]1CCCC[C@@]12C(=O)N(C(=O)N2)CC(=O)N[C@@H](C)C34CC5CC(C3)CC(C5)C4 C04515122
Cc1cc2c(cc1Cl)c(cc(=O)o2)CSc3nnc(n3N)c4cccs4 C04536796
c1ccc2c(c1)c(=O)n(c(=O)[nH]2)CC3CCC(CC3)C(=O)NC4CCCCCCC4 C02952624
COC(=O)c1ccc(cc1)[C@H]2C(=C(OC3=C2C(=O)C[C@@H](C3)c4ccccc4)N)C#N C00986037
C[C@@H]1C[C@H](CN(C1)C(=O)CSc2nnc(n2N)c3ccc(cc3)C(C)(C)C)C C03528779
C[C@H](CNc1c2c(c3c4c(c(nc3s2)c5ccco5)CCC4)nc(n1)SC)O C05477701
Cc1coc2c1cc3c(c(c(=O)oc3c2)CC(=O)NCCc4c[nH]c5c4cccc5)C C06623695
C=CCn\1c2ccc(cc2s/c1=N\C(=O)c3cccc4c3cccc4)S(=O)(=O)N C09725577
CC(C)(C)c1ccc(cc1)C(=O)/N=c\2/n(c3ccc(cc3s2)S(=O)(=O)N)CC#C C09726126
c1ccc2c(c1)c(c[nH]2)C3=CCN(CC3)C(=S)Nc4cc(ccc4Cl)[N+](=O)[O-] C11084830
CN1C=C([C@@H](NC1=O)c2ccccc2)c3csc(n3)N/N=C/c4ccc(cc4)Cl C12322198
Cc1c(cc2cnn(c2n1)C(C)C)C(=O)NNc3c(cc(cc3Cl)Cl)Cl C12509963
c1ccc2c(c1)c(c[nH]2)CCNC(=O)Cn3c4cc(ccc4n5cccc5c3=O)F C06782428
CC[C@]1(C(=O)N(C(=O)N1)CC(=O)N[C@@H]2CCC[C@H]([C@@H]2C)C)c3ccc(cc3)Cl C03595379
c1ccc(cc1)c2nnc(o2)SCc3nc(c4c5c(sc4n3)CCCCC5)N C10395771
Cc1ccc(c(c1)NC(=O)c2cnn3c2nc(cc3C(F)(F)F)c4cccs4)O C01204161
Cc1ccc(cc1C)N2C[C@@H](CC2=O)C(=O)N/N=C/c3ccc4ccccc4c3O C17087220
c1ccc(cc1)NC(=O)CN2c3ccccc3NC4=C([C@H]2c5ccco5)C(=O)CCC4 C20503264
c1ccc(cc1)S(=O)(=O)Nc2ccccc2C(=O)Nc3c(c4c(s3)CCCC4)C#N C20569462
Cc1ccc(c(c1)C)NC(=O)[C@H]2[C@H](Nc3ncnn3[C@H]2c4ccc(cc4)C(C)C)C C20803978
CC1CCN(CC1)C(=O)[C@H](C)Sc2nnc(n2N)c3ccc(cc3)C(C)(C)C C22056658
CCCc1ccc(cc1)c2c(s/c(=N\C(=O)c3cc4c([nH]c3=O)CCCC4=O)/[nH]2)C C30014063
C[C@H](CNc1nc2c(c(cs2)c3ccccc3)c4n1nc(n4)c5ccccc5)O C32087831
c1cc(ccc1c2nc([nH]n2)SCC(=O)c3ccc4c(c3)CCCC(=O)N4)Cl C32325971
c1ccc(cc1)c2ccccc2NC(=O)C3CCN(CC3)C(=O)NCc4ccco4 C32913026
CC1(CC2=C([C@H](c3c(=O)[nH]c(nc3N2)SCC=C)c4ccc(cc4)C#N)C(=O)C1)C C33810320
c1cc(c(cc1NC(=O)NC23CC4CC(C2)CC(C4)C3)C(=O)N5CCCC5)N6CCCC6 C35709639
c1ccc(cc1)c2csc3c2c(=O)[nH]c(n3)CSc4[nH]nc(n4)c5ccccc5F C22614166
CCC(C)(C)C1CCC2(CC1)C(=O)N(C(=O)N2)CC(=O)Nc3ccc4c(c3)CCC4 C36245730
Cc1c(c2ccccc2[nH]1)/C=N/NC(=O)c3cc(nc4c3cccc4)c5ccncc5 C00654214
COc1ccc(cc1)C(=O)Oc2ccc3c(c2)OC(=C([C@H]3c4cccs4)C#N)N C38656160
CC(C)C1=C[C@@H](N=N1)[C@H]2NN[C@@H]3N2N=C(S3)/C=C/c4ccc(cc4Cl)Cl C38742725
c1ccc(cc1)C2=C[C@@H](N=N2)[C@H]3NN[C@@H]4N3N=C(S4)/C=C/c5ccccc5Cl C38743116
c1ccc(cc1)c2ccc(cc2)/C=N/N3[C@H](NN[C@@H]3S)[C@@H]4C=C(N=N4)c5ccccc5 C38965893
CC[C@@H]1Nc2ccc(cc2C(=O)N1NC(=O)COc3ccc(cc3C)Cl)Cl C39920254
Cc1cc(c2c(c1)c(cc3n2c(nn3)S[C@@H](C)C(=O)Nc4ccc(cc4)O)C)C C40170582
Cc1cc(c2c(c1)c(cc3n2c(nn3)S[C@H](C)C(=O)Nc4ccc(cc4)O)C)C C40170583
CCCCSc1[nH]c(=O)c2c(n1)NC3=C([C@H]2c4ccc(cc4)C#N)C(=O)CCC3 C06856660
Cc1ccc(cc1)[C@@H]2c3c(n[nH]c3C(=O)N2Cc4ccco4)c5cc(c(cc5O)C)Cl C39914586
Cc1cc(c(c(c1)O)c2c3c([nH]n2)C(=O)N([C@@H]3c4ccc(cc4)Cl)C[C@H]5CCCO5)C C40549960
Cc1cc2c(cc1C(C)C)c(co2)CC(=O)Nc3cc4c(cc3Cl)NC(=O)CO4 C43773361
Cc1c(c(n(n1)c2ccccc2)Cl)C(=O)NNC(=O)c3cc4c(s3)CCCCC4 C14940651
C[C@H]1CCCC[C@]12C(=O)N(C(=O)N2)CC(=O)N[C@@H](c3cccs3)C4CCCC4 C46759948
c1ccc(cc1)CSc2nc3n(n2)[C@@H](C4=C(N3)CCCC4=O)c5ccccc5O C06344319
c1ccc(cc1)CSc2nc3n(n2)[C@@H](C4=C(N3)CCCC4=O)c5c[nH]c6c5cccc6 C54643543
Cc1ccc(cc1NS(=O)(=O)c2ccc3c4c2cccc4C(=O)N3)c5ccncc5 C58248201
C[C@@H](c1cc2ccccc2o1)NC(=O)NCCc3cc4c(c(c3)Cl)OCCO4 C10369745
Cc1cc\2c(cc1Br)NC(=O)/C2=N\NC(=O)COc3ccccc3C(C)C C13979912
Cc1ccc(c(c1)C)NC(=O)[C@H]2[C@@H](Nc3ncnn3[C@@H]2c4ccc(cc4)C(C)C)C C59669767
Cc1cc(ccc1O[C@@H](C)C(=O)N/N=C/2\c3cc(ccc3NC2=O)Br)Cl C17877667
C[NH+]1CCc2c(sc3c2C(=O)N[C@H](N3)c4ccc(o4)COc5ccc(cc5)C#N)C1 C02738063
CC[C@]1(C(=O)N(C(=O)N1)NC(=O)C[NH+](C)[C@@H]2CCCc3c2cccc3)c4ccccc4 C07583417
CC[C@]1(C(=O)N(C(=O)N1)NC(=O)C[NH+](C)Cc2ccc(s2)Cl)c3ccccc3 C07677855
C[C@@]1(C(=O)N(C(=O)N1)NC(=O)C[NH+]2CCC[C@@H]2c3cccs3)CCc4ccccc4 C08942340
c1ccc(cc1)C[NH+]2CCc3c(sc(n3)NC(=O)Cc4c5ccccc5c(=O)[nH]n4)C2 C09222446
C[C@@H]1CCc2c(sc(c2C#N)NC(=O)C[NH+](C)Cc3[nH]c4ccccc4c(=O)n3)C1 C06025029
C[C@H]1CCc2c(sc(c2C#N)NC(=O)C[NH+](C)Cc3[nH]c4ccccc4c(=O)n3)C1 C06025068
C[C@H]1C[C@@H](C[NH+](C1)Cc2csc(n2)NC(=O)CCc3[nH]c(=O)c4ccccc4n3)C C14528576
C[C@@]1(C(=O)NC(=O)N1)C2CC[NH+](CC2)Cc3cn(nc3c4ccccc4)c5ccccc5 C14974131
C[C@H]1CCc2c(sc3c2c(=O)[nH]c(n3)C[NH+](C)Cc4[nH]c5ccccc5c(=O)n4)C1 C06187644
c1ccc(cc1)c2ccc(cc2)C[NH+]3CCNC(=O)[C@H]3CC(=O)N4CCc5c(c[nH]n5)C4 C23505993
C[C@]1(C(=O)N(C(=O)N1)NC(=O)C[NH+](C)[C@@H]2CCc3c2cccc3)CCc4ccccc4 C26915693
C[C@@H](C(=O)N1c2ccccc2NC(=O)C1(C)C)[NH2+]CC3(CCCCC3)N4CCOCC4 C32797213
Cc1c(c([nH]c(=O)c1C#N)C)CCC(=O)Nc2nc(cs2)C[NH+]3C[C@@H](C[C@@H](C3)C)C C32885687
Cc1ccc(cc1)/C(=N/NC(=O)Cc2c[nH]c3c2cccc3)/C45C[NH+]6CN(C4)CN(C5)C6 C32926624
c1cc(cc(c1)[N+](=O)[O-])C[NH+]2CCC3(CC2)Nc4ccc(cc4C(=O)N3)Br C34812217
Cc1ccc(cc1)n\2cc([nH]/c2=N\C(=O)C[NH2+]C[C@@H]3CCCO3)c4ccc(cc4)OC C35667416
C[C@@H]1C(=C(NN1c2ccccc2)C)C3=NN=C(C3)C(=O)N/N=C/C4=c5ccccc5=[NH+]C4 C38814897
C[C@H]1C(=C(NN1c2ccccc2)C)C3=NN=C(C3)C(=O)N/N=C/C4=c5ccccc5=[NH+]C4 C38814900
C[C@@H]1CCCC[C@@]12C(=O)N(C(=O)N2)CC(=O)NC[C@@H](c3ccccc3Cl)[NH+](C)C C36674264
c1ccc2=[NH+]CC(=c2c1)C3=NN[C@@H](N3C4CC4)SCC(=O)NC5(CCCCC5)C#N C39942451
Cc1cc([nH+]c2c1c(c(s2)C(=O)OCC(=O)N(CCC#N)c3ccccc3F)N)C C46585935
C[C@H]1C[C@@H](C[NH+](C1)Cc2ccccc2CNC(=O)CN3C(=O)C4(CCCC4)NC3=O)C C48375022
Cc1c(c(n(n1)C)Oc2c(cc(cc2Br)[N+](=O)[O-])Br)C[NH3+] C50441432
CC[C@@H](C)[C@@H]1C(=O)N(C2([NH2+]1)CCN(CC2)C(=O)NC(C)C)Cc3ccc4c(c3)OCO4 C36028923
CC[C@H](C)[C@@H]1C(=O)N(C2([NH2+]1)CCN(CC2)C(=O)NC(C)C)Cc3ccc4c(c3)OCO4 C36028924
CC[C@H](C)[C@H]1C(=O)N(C2([NH2+]1)CCN(CC2)C(=O)NC(C)C)Cc3ccc4c(c3)OCO4 C36028927
c1ccc(cc1)C[NH+]2CCc3c(sc4c3C(=O)N[C@H](N4)c5ccc(cc5)[N+](=O)[O-])C2 C08721984
C[C@H]1C[C@@H](C[NH+](C1)Cc2ccccc2CNC(=O)CN3C(=O)[C@@](NC3=O)(C)C4CC4)C C58144041
Cc1ccc(cc1)[C@@H](CNC(=O)CN2C(=O)C3(CCC(CC3)C)NC2=O)[NH+]4CCCC4 C60238801
C[NH+]1CCC(CC1)N2C[C@@H]3C[C@H](C2)c4c(ccc(=O)n4C3)NC(=O)Nc5ccccc5 C15672363
c1ccc(cc1)c2nc(on2)[C@@H]3Cc4c([nH]c[nH+]4)CN3C(=O)Nc5ccc(cc5)Cl C15707173
CC[NH+](CC)CCn\1c2ccccc2[nH]/c1=N\C(=O)c3ccc4c(c3)NC(=O)CS4 C60392158
C[C@H]1C(=O)N=C([NH+]=N1)N/N=C/C2=C(NN([C@@H]2Cl)Cc3c(cccc3Cl)Cl)C C39940973
c1ccc2=[NH+][C@@H]3CN(CCC3=c2c1)C(=O)NCCCC(=O)Nc4ccc5c(c4)OCO5 C63270794
CC/C(=C/1\C(=O)NC(=O)N(C1=O)c2cccc(c2)F)/NCCC3=c4ccccc4=[NH+]C3 C63280479
c1cc2c(cc1NC(=O)CNC(=O)N3CCC4=c5cc(ccc5=[NH+][C@@H]4C3)Cl)OCO2 C63295218
c1ccc(cc1)S(=O)(=O)/N=C\2/[C@H]([NH+]=c3ccccc3=N2)Nc4ccc(cc4)C(=O)O C39980046
c1ccc2=[NH+]CC(=c2c1)CCN3C(=O)[C@H](N=C3O)CCC(=O)NC4CCCCCCC4 C63367591
C[C@@H]1C(=C(NN1c2ccccc2)C)C3=NN=C(C3)C(=O)N/N=C\C4=c5ccccc5=[NH+]C4 C38814897
CC(C)[C@@H](c1cccs1)NC(=O)CN2C(=O)[C@@H](NC2=O)CC3=c4ccccc4=[NH+]C3 C63746588
CC(C)[C@@H](c1cccs1)NC(=O)CN2C(=O)[C@H](NC2=O)CC3=c4ccccc4=[NH+]C3 C63746593
CCc1ccc(cc1)n2c(=O)c(c([nH]c2=O)[O-])[C@H]3[C@H]4C(=c5ccccc5=[NH+]4)CC[NH+]3CC C64164503
Cc1cccc(c1)C2=[NH+][C@H](ON2)c3ccc4c(c3)[nH]c(=O)n(c4=O)Cc5ccccc5F C64392064
C[C@H]1c2cc3c(cc2OC(=O)[C@@H]1CCC(=O)NCCc4c[nH+]c[nH]4)oc5c3CCCC5 C53627426
C[C@@H](C(=O)OC)NC(=O)N1CCc2c([nH+]c[nH]2)[C@H]1c3cc(ccc3F)Br C61720694
c1ccc2c(c1)N/C(=[NH+]\C3CCCC3)/[C@]4(N2)CCCN(C4)S(=O)(=O)c5cccnc5 C65260027
CCCCS(=O)(=O)N1CCC[C@@]2(C1)/C(=[NH+]/Cc3ccccc3)/Nc4c(cccn4)N2 C65265721
Cc1cc(n(n1)CCC(=O)N2CC[C@]3(C2)/C(=[NH+]/C4CCCC4)/Nc5ccccc5CN3)C C65265912
CCn1cc(c(n1)C(=O)N2CC[C@]3(C2)/C(=[NH+]/C(C)(C)C)/Nc4ccccc4CN3)Cl C65266012
CC(=O)Nc1ccc(cc1)S(=O)(=O)NC[C@H]2C[C@@H]3CC[NH+]2C[C@@H]3c4cc(nn4C)c5ccco5 C08635407
CC[NH+](Cc1[nH]c(=O)c2cc(c(cc2n1)OC)OC)Cc3[nH]c(=O)c4c5c(sc4n3)CCC5 C09703475
Cc1cc(c(n1c2ccc(cc2)S(=O)(=O)N)C)C(=O)C[NH+]3CCc4cc(c(cc4C3)OC)OC C09984668
c1ccc(cc1)C[NH+]2CCc3c(sc(n3)NC(=O)Cc4csc(n4)NC(=O)c5ccco5)C2 C11765007
CN1CCc2c1ccc(c2)[C@@H](CNC(=O)C(=O)NCc3ccc4c(c3)OCO4)[NH+]5CCCCC5 C13007954
C[NH+]1CCN(CC1)[C@@H](CNC(=O)C(=O)NCc2ccc3c(c2)OCO3)c4ccc5c(c4)CCCN5C C22735089
Cn1ccnc1[C@H](c2ccccc2F)NC(=O)c3ccc(cc3)S(=O)(=O)Nc4cc[nH+]cc4 C28968452
C[C@@H]1CCCN(C1)C(=O)c2ccc(c(c2)NS(=O)(=O)c3ccc(c(c3)OC)OC)N4CC[NH2+]CC4 C33033266
Cc1c(c(n(n1)c2ccccc2)N3CCC(CC3)C(=O)NCC[C@@H](C)[NH+]4CCCC4)NC(=O)C C33069311
Cn1c2ccccc2nc1CN3CC[C@@H]4[C@H]3C(=O)NC[C@@H]([NH+]4C)CCC(=O)NCc5cccs5 C22921113
Cc1ccc(cc1)S(=O)(=O)Cn2c(nnn2)[C@H](c3ccc(cc3)F)[NH+]4CCC(CC4)C(=O)N C01352219
COc1ccc(cc1)CC(=O)N[C@@H](CCSC)C(=O)N2CCC3(CC2)[C@@H]4C(=NC=N4)CC[NH2+]3 C38777235
COc1ccc(cc1)CC(=O)N[C@H](CCSC)C(=O)N2CCC3(CC2)[C@H]4C(=NC=N4)CC[NH2+]3 C39030277
CC(C)OCCCNC(=O)[C@H]1CN(CC12CC[NH2+]CC2)C(=O)c3ccc(nc3)Oc4ccccc4 C39605227
Cc1c(c(no1)c2ccccc2)C(=O)N3C[C@@H](C4(C3)CC[NH2+]CC4)C(=O)NCCCOC(C)C C39605260
Cc1c(c(no1)c2ccccc2)C(=O)N3C[C@H](C4(C3)CC[NH2+]CC4)C(=O)NCCCOC(C)C C39605261
COc1ccc(cc1OC)CCNC(=O)[C@H]2CN(CC23CC[NH2+]CC3)C(=O)[C@@H]4COc5ccccc5O4 C39634604
COc1ccccc1CCNC(=O)[C@@H]2CN(CC23CC[NH2+]CC3)C(=O)c4cc(cc(c4)OC)OC C39636223
Cc1ccc(c(c1)CNC(=O)[C@@H]2CN(CC23CC[NH2+]CC3)C(=O)c4cc(c(c(c4)OC)OC)OC)C C39636543
COc1cc(cc(c1OC)OC)CNC(=O)[C@@H]2CN(CC23CC[NH2+]CC3)C(=O)[C@@H]4CCC=CC4 C39637045
CC[C@H](COC)NC(=O)[C@@H]1CN(CC12CC[NH2+]CC2)C(=O)COc3cccc4c3oc(=O)cc4C C39638200
Cc1ccc(cc1)C(=O)N2C[C@@H](C3(C2)CC[NH2+]CC3)C(=O)NCc4c(cc(cc4OC)OC)OC C39639033
COc1cc(cc(c1)OC)CCNC(=O)[C@H]2CN(CC23CC[NH2+]CC3)C(=O)[C@H]4COc5ccccc5O4 C39653125
COc1cc(cc(c1OC)OC)C(=O)N2C[C@@H](C3(C2)CC[NH2+]CC3)C(=O)NCCc4cccs4 C39657418
C[C@H](CNC(=O)[C@H]1CN(CC12CC[NH2+]CC2)C(=O)[C@@H]3CCCN3C(=O)C(F)(F)F)Oc4ccccc4 C39665028
Cc1cccc(c1C)CNC(=O)[C@@H]2CN(CC23CC[NH2+]CC3)C(=O)c4cc(c(c(c4)OC)OC)OC C39667536
Cc1cc(c(o1)C(F)(F)F)C(=O)N2C[C@@H](C3(C2)CC[NH2+]CC3)C(=O)NC[C@H](C)Oc4cccnc4 C39668722
Cc1cc(c(o1)C(F)(F)F)C(=O)N2C[C@H](C3(C2)CC[NH2+]CC3)C(=O)NC[C@H](C)Oc4cccnc4 C39668723
CC(C)(CNC(=O)[C@@H]1CN(CC12CC[NH2+]CC2)C(=O)c3cccnc3Sc4ccccc4)N5CCOCC5 C39669738
Cc1c(cccc1OC(=O)C)C(=O)N2C[C@H](C3(C2)CC[NH2+]CC3)C(=O)NCC4(CCCCC4)N5CCOCC5 C39672899
Cc1ccc(cc1)Oc2c(cccn2)C(=O)N3C[C@@H](C4(C3)CC[NH2+]CC4)C(=O)NCCn5c(cc(n5)C)C C39675052
Cc1cc(nn1C)C(=O)N2C[C@@H](C3(C2)CC[NH2+]CC3)C(=O)N[C@@H](C)CCc4ccc(cc4)OC C39675514
Cc1cc(nn1C)C(=O)N2C[C@H](C3(C2)CC[NH2+]CC3)C(=O)N[C@H](C)CCc4ccc(cc4)OC C39675517
Cc1ccsc1CNC(=O)[C@@H]2CN(CC23CC[NH2+]CC3)C(=O)c4cc(c(c(c4)OC)OC)OC C39677200
CC(C)OC(=O)CNC(=O)[C@@H]1CN(CC12CC[NH2+]CC2)C(=O)c3cc(c(c(c3)Cl)OC)Cl C39678818
CC(=O)Oc1ccccc1C(=O)N2C[C@H](C3(C2)CC[NH2+]CC3)C(=O)NCc4ccc(cc4)n5cccc5 C39689998
CCSc1c(cccn1)C(=O)N2C[C@H](C3(C2)CC[NH2+]CC3)C(=O)NCc4ccccc4N5CCOCC5 C39694345
CC(C)(C)SCCNC(=O)[C@H]1CN(CC12CC[NH2+]CC2)C(=O)c3cc(c(c(c3)OC)OC)OC C39696429
CCOC(=O)C1=C2CCCC[C@H]2S[C@@H]1NC(=O)C(=O)N/N=C/[C@@H]3C=c4ccccc4=[NH+]C3=O C39941732
CC(C)C[C@@H]1[C@H]2[C@H](C(=O)N(C2=O)CCc3ccc(c(c3)OC)OC)[C@@]4([NH2+]1)c5cc(ccc5NC4=O)F C16022248
CC(C)C(=O)N1CCCc2c1cc(cc2)NC(=O)C(=O)NC[C@@H](c3cccn3C)N4CC[NH+](CC4)C C49512966
c1cc(cc(c1)/C(=N\OCC(=O)N([C@@H]2CCS(=O)(=O)C2)C3CCCC3)/N)C[NH+]4CCCCC4 C57995474
Cc1c(c([nH]c1C(=O)[C@@H](C)S[C@@H]2NN=C(N2C[C@@H]3CCCO3)C4=c5ccccc5=[NH+]C4)C)C(=O)C C39934444
CC(C)NC(=O)CN1CCN(CC1)C(=O)CS[C@@H]2NN=C(N2C3CC3)C4=c5ccccc5=[NH+]C4 C39939482
COc1ccc2=[NH+]CC(=c2c1)CCNC(=O)CCNC(=O)[C@@H]3CS[C@H]4N3C(=O)c5c4cccc5 C63280629
C[C@@H](c1ccccc1)NC(=O)[C@H](CC2=c3ccccc3=[NH+]C2)NC(=O)[C@@H]4C(S(=O)(=O)[C@H]5N4C(=O)C5)(C)C C63384379
COC(=O)[C@@H](CC1=c2ccccc2=[NH+]C1)N/C=C/3\C(=O)NC(=O)N(C3=O)c4ccc(cc4)Cl C63425543
Cc1cc(ccc1S(=O)(=O)N2CCCO[C@H]2CNC(=O)C(=O)NCCC3=c4ccccc4=[NH+]C3)F C63679653
CN(C)c1ccc(cc1)[C@H](CNC(=O)CCN2C(=O)C3(CCCC3)NC2=O)C4=c5ccccc5=[NH+]C4 C63818954
CC(=O)N[C@H](CC1=c2ccccc2=[NH+]C1)C(=O)Nc3cccc(c3)S(=O)(=O)N4CCCCC4 C64219041
C[NH+]1CCc2cc3c(c(c2[C@@H]1CNC(=S)Nc4ccccc4)OC)OCO3 C02133108
CC(C)[NH+]1CCc2c(sc3c2C(=N[C@H](N3)c4ccc(cc4)C(=O)OC)O)C1 C04554105
C[C@H](C(=O)Nc1c2cc(ccc2[nH]c1C(=O)OC)Cl)[NH+]3CCSCC3 C02315204
CCCCN1C(=O)[C@H]2[C@@H](C1=O)[C@]3(c4cc(ccc4NC3=O)Cl)[NH2+][C@H]2C(C)C C05351929
CC(C)(C)c1ccnc(n1)N[C@H]2CO[C@H]3[C@@H]2OC[C@@H]3[NH2+]CC4CCCCC4 C05433911
C[C@@H]1CCC[C@H]([C@@H]1C)[NH2+][C@@H](C)C(=O)Nc2cccc(c2)S(=O)(=O)N(C)C C08226791
c1cc(ccc1C(c2ccc(cc2)F)[NH+]3CCN(CC3)C(=O)[C@H]4CCCN(C4)C(=O)N)F C09446229
C[C@H]1C[NH+](Cc2ccccc2O1)CC(=O)NCc3c[nH]nc3c4ccccc4 C11909031
CCCCN1C(=O)[C@H]2[C@H](C1=O)[C@@]3(c4cc(ccc4NC3=O)Cl)[NH2+][C@@H]2C(C)C C08995815
C[C@@H]1CN2C[C@@H](C[C@H]2C[NH+]1Cc3ccc(o3)Sc4[nH]c5ccccc5n4)O C19575262
c1ccc(cc1)C[C@H]2C(=O)NCC[NH+]2Cc3c[nH]nc3c4cc5ccccc5o4 C19939673
Cc1c2c([nH]c1C(=O)NC[C@@H](c3ccco3)[NH+]4CCCC4)CC(CC2=O)(C)C C23043431
c1ccc(cc1)N2CN(C(=O)C23CC[NH2+]CC3)CC(=O)NCC4CCCCC4 C35343321
CC[C@H](C)NC(=O)[C@@H]1Cc2ccccc2N3[C@@H]1C[NH+](CC3)CC(=O)NC(C)C C35543557
C[C@@H](C[NH+](Cc1ccco1)Cc2[nH]c(=O)c3c4c(sc3n2)CCCCC4)O C35781256
C[C@H](C[NH+](Cc1ccco1)Cc2[nH]c(=O)c3c4c(sc3n2)CCCCC4)O C35781258
Cc1cc(=O)n2c3ccccc3n(c2c1C#N)C[C@@H](C[NH2+]Cc4ccccc4)O C05051101
CC(C)c1ccc2=[NH+]C(=O)C(=c2c1)NNC(=O)CN3CCCc4c3cccc4 C08125008
C[C@@H](c1cccs1)NC(=O)CS[C@H]2NN=C(O2)C3=c4ccccc4=[NH+]C3 C39947450
CCOC(=O)C1=C(OC2=c3cc(ccc3=[NH+]C(=O)[C@@H]2[C@@H]1c4ccccc4)C)N C39960928
CCOC(=O)C1=C(OC2=c3cc(ccc3=[NH+]C(=O)[C@@H]2[C@H]1c4ccccc4)C)N C39960930
CC(C)C[C@H]1[C@@H]2[C@@H](C(=O)N(C2=O)CC=C)[C@]3([NH2+]1)c4cc(ccc4NC3=O)Cl C16033233
Cc1ccc(c(c1)C)NC(=O)[C@H](C)[NH+]2CCC[C@@H](C2)C(=O)Nc3nccs3 C47263758
Cc1ccccc1NC(=O)[C@H](C)[NH+]2CCC(CC2)C(=O)Nc3nc(cs3)C C47264219
C[C@@H]1CCC[NH+](C1)[C@@H](C)CNC(=O)N[C@@H](c2ccc(cc2)F)c3nccn3C C48247252
c1ccc(cc1)[C@@H]2OC[C@@H]3[C@@H](O2)[C@@H]([C@H]([C@H](O3)OC(=O)c4ccccc4)[NH3+])Cl C48546804
C[C@H]1C[C@@H](C[NH+](C1)C(C)(C)CNC(=O)Nc2ccc(cc2)CC(=O)N(C)C)C C54431244
C[C@@H]1C[C@H](C[NH+](C1)C(C)(C)CNC(=O)Nc2ccc(cc2)CC(=O)N(C)C)C C54431246
Cc1cc(c(o1)C)C(=O)NCC(=O)NCC2(CCCCC2)[NH+]3CCCCC3 C54917414
C[C@@H]1C[C@H](C[NH+](C1)C[C@@H](C)NC(=O)N2CCc3c(cccc3NC(=O)C)C2)C C56947494
Cc1cc([nH+]c2c1c(c(s2)C(=O)OCC(=O)N3[C@H](CCC[C@@H]3C)C)N)C C21924052
Cc1cc(on1)NC(=O)[C@H](C)[NH2+]CC2(CCOCC2)c3ccc(cc3)Cl C58201795
C[C@@H]1CCCC[C@H]1NC(=O)NC(=O)C[NH+]2CCCN(CC2)CC(F)(F)F C58577366
C[C@@H]1C[C@@H](C[NH+](C1)C(C)(C)CNC(=O)N[C@@H](C)c2ccc3c(c2)OCO3)C C59992838
c1ccn2cc(nc2c1)CCNC(=O)NCC3(CCCC3)[NH+]4CCSCC4 C48414296
CC[C@H](CNC(=O)N[C@H](C)c1c(nn(c1C)C)C)[NH+]2CCc3ccccc3C2 C63068629
c1ccc2=[NH+]CC(=c2c1)CCNC(=O)c3ccc4c(c3)NC(=O)[C@H]5N4CCCC5 C63671457
Cc1ccc(cc1)N2C[C@H](CC2=O)NC(=O)NCCC3=c4ccccc4=[NH+]C3 C63681113
c1cscc1C(=O)NC2CC[NH+](CC2)CC(=O)NC3(CCCCCC3)C#N C64989836
Cc1ccc(c(c1)C)S(=O)(=O)N2CCC3(CC2)C(=[NH+]CCN3)NC(C)(C)C C65074809
c1ccc2c(c1)CC[NH+](C2)C[C@H](CN3C(=O)C4(CCCCCCC4)NC3=O)O C65170511
c1c(c[nH]c(=O)c1NC(=O)N2CC[NH+](CC2)CC3CCCCC3)C(F)(F)F C65416055
c1ccc(cc1)c2c3c(nc(n2)N)CN(C3)C(=O)CCC4=c5ccccc5=[NH+]C4 C65422628
CC(C)[NH+]1CC[C@H](C1)CNC(=O)N2CCC(CC2)NC(=O)c3cccs3 C65440401
Cc1ccc(cc1N2CC[C@H](C2)CNC(=O)NCCc3[nH+]ccn3C)Cl C66234975
c1cc(ccc1N2CC[C@H](C2)CNC(=O)NCCc3cn4c([nH+]3)CCCC4)F C66344218
CCN(C1CC[NH+](CC1)Cc2cc(cc(c2O)O)C(C)(C)C)S(=O)(=O)C C66859360
Cc1c(c(=O)n(n1C)c2ccccc2)C[NH2+]CC(=O)Nc3ccc(cc3)Cl C67219018
c1cc(ccc1/[NH+]=c\2/c(cc3ccc(cc3o2)O)C(=O)NC[C@@H]4CCCO4)F C67298607
c1cc(ccc1/[NH+]=c\2/c(cc3ccc(cc3o2)O)C(=O)NC[C@H]4CCCO4)F C67298612
CCCC[C@H]1C[C@@H]1C(=O)NNC(=O)Nc2ccccc2 C02913608
CCCC[C@@H]1C[C@H]1C(=O)NNC(=O)Nc2ccccc2 C02913607
c1ccc(c(c1)NNC(=O)Nc2ccc(cc2)Cl)[N+](=O)[O-] C04589936
c1ccc2cc(c(cc2c1)N)Nc3cc(c(cc3[N+](=O)[O-])C#N)C#N C04571313
c1c2c(cc(c1NC3CCCCC3)F)nc(c(n2)N)C#N C04745247
C[C@@H]1CCC[C@@H]([C@@H]1C)Nc2ccc(cc2[N+](=O)[O-])C(=O)N C08178156
Cc1ccc(cc1)CNC(=O)NCC(=O)N[C@H]2CCC[C@@H]([C@H]2C)C C14288496
Cc1ccc(c(c1)Cn2c(=O)c(c(nc2N)O)Cc3ccccc3)C C16881027
c1cc(c(cc1[N+](=O)[O-])[C@H]2[C@@H]3CC=C[C@@H]3c4cc(ccc4N2)O)O C14475651
CC(C)CC(=O)NNC(=O)c1cc2ccc(cc2[nH]1)C(C)(C)C C29763410
c1cc(c(c(c1)Cl)Cl)Nc2ccc(c3c2non3)N C35675611
Cc1ccc(cc1C)OCCCSc2[nH]c(=O)cc(n2)N C37023703
Cc1ccc(c(c1)[N+](=O)[O-])N[C@@H](C)c2ccc(cc2O)O C37059826
CC(C)Oc1c(ccc(n1)Sc2[nH]c3ccccc3n2)N C37077846
C/C(=N\Nc1ccc(cc1)[N+](=O)[O-])/c2cccc(c2)N C13304779
c1ccc2c(c1)nc(s2)NNC(=O)NCCc3ccc(cc3)F C40058090
c1cc(ccc1[C@@H](c2[n-]nnn2)[NH3+])SC(F)(F)F C40397155
CC[C@H]1CCCCN1c2c(c(ncn2)NC3CCCCCC3)N C40734036
CCC(C)(C)NC(=O)[C@H](C)OC(=O)c1cc(ccc1N)Cl C41098785
Cc1cc(cc(c1)OCC(=O)NNC(=O)N[C@H]2CCCC[C@H]2C)C C43046893
CC[C@H](CO)NC(=O)/N=c/1\[nH]c2ccc(cc2s1)C C43313972
CNC(=O)NNC(=O)c1ccc(cc1)SC(F)(F)F C48949627
CCCCc1ccc2c(c1)s/c(=N\C(=O)NCCO)/[nH]2 C49203756
Cc1c[nH]/c(=N\C(=O)NNc2cccc(c2C)Cl)/s1 C49337875
c1cc(c(c(c1)Cl)OCc2cc(ccc2NN)[N+](=O)[O-])Cl C51147992
CC(C)(C)c1ccc(cc1)OCc2c(snn2)NN C51148740
Cc1cc(cc(c1)OCc2ccc(c(c2)[N+](=O)[O-])NN)C C51148840
C[C@H](CCc1ccco1)Nc2ccc(cc2N)[N+](=O)[O-] C52841082
C[C@@H]1CCC[C@@H](C1)SCc2cc(ccc2NN)[N+](=O)[O-] C54696198
CCOC(=O)NNC(=O)/N=c/1\[nH]c2ccc(cc2s1)C C49206406
c1cc(c(cc1Cl)Cl)c2ccc(o2)/C=N/NC(=O)N C06220130
CC(C)C[C@H](C(=O)OC)Nc1ccc(c2c1nccc2)N C43430660
Cc1ccc(c(c1)C(C)(C)C)OC2=C/C(=C(/N)\N=O)/C=CN2 C20027841
CCCc1cc(nc(n1)c2cccc(c2)OC(C)C)NN C51168658
Cc1ccc(cc1NC(=O)c2ccccc2NC(=O)NC(C)C)F C61397545
C[C@H](Cc1ccccc1)Nc2ccc(c3c2non3)N C62185386
c1cc2c(c(c1)Cl)[nH]c(n2)c3ccc(cc3N)[N+](=O)[O-] C62823637
CC(C)CCNC(=O)NNC(=O)[C@H]1CCCC[C@H]1C(F)(F)F C65133505
c1ccc(cc1)Oc2ccccc2C(=O)NNC(=O)NCC3CC3 C65192997
CCc1ccc(cc1)CCC(=O)NNC(=O)NC2CCCC2 C65918778
CC(C)Oc1ccccc1c2cc(n[nH]2)COc3ccccc3N C66140144
CCCC[C@H](C(=O)N1CCCc2c1cc(cc2C)C)NC(=O)N C66732759
CC[C@@H](c1[nH]c2ccccc2n1)NC(=O)NCC(C)(C)C C67065070
C1CCC(CC1)CCC(=O)NNC(=O)NC[C@H]2CCC=CC2 C67101771
Cc1ccccc1[C@H](C)NC(=O)NNC(=O)CC2CCCCC2 C67103770
CC[C@H](c1[nH]c2ccccc2n1)NC(=O)NCc3ccccc3C C67384176
CC[C@@H](c1[nH]c2ccccc2n1)NC(=O)NC(C3CC3)C4CC4 C67388205
CC[C@@H](c1[nH]c2ccccc2n1)NC(=O)NC[C@@H]3CCC=CC3 C67410210
Cc1cc2c(cc1O)NC(=O)C[C@H]2c3cc([nH]n3)C(C)(C)C C67541769
CCCC(=O)Nc1cccc(c1C)NC(=O)N[C@H](C)C(C)C C67584408
C[C@]12C[C@H]([C@]3([C@@H]([C@@H]1C[C@H]([C@@]2(C(=O)CO)O)O)CCC4=CC(=O)C=C[C@@]43C)F)O C04426856
C[C@]12C[C@@H]([C@]3([C@H]([C@@H]1C[C@H]([C@]2(C(=O)CO)O)O)CCC4=CC(=O)C=C[C@@]43C)F)O C11592697
C[C@@]12C[C@@H]([C@@]3([C@@H]([C@@H]1C[C@H]([C@]2(C(=O)CO)O)O)CCC4=CC(=O)C=C[C@]43C)F)O C13783422
C[C@H](C(=O)N1CCCCCC1)SCc2nc(nc(n2)N)N C15495129
c1c2c(n(c(=S)c1C#N)[C@H]3[C@@H]([C@H]([C@@H]([C@H](O3)CO)O)O)O)CCCCC2 C16958783
c1cc(oc1)/C=C/2\C(=O)N(c3ccc(cc3O2)N)C[C@H](CO)O C20337015
c1ccnc(c1)/C=C/2\C(=O)N(c3ccc(cc3O2)N)C[C@H](CO)O C20337707
c1c(c(nc(=O)n1[C@@H]2C[C@@H]([C@H](O2)CO)O)N)I C16952033
C[C@@]12CCC3=CC(=O)C=C[C@@]3([C@H]1[C@H](C[C@]4([C@H]2C[C@H]([C@@]4(C(=O)CO)O)O)C)O)C C21981441
C[C@@H]1CCC[C@H]([C@@H]1C)NS(=O)(=O)c2cc(n(c2)C)C(=O)NN C22157153
C[C@H]1CCCC[C@@H]1NS(=O)(=O)c2cc(n(c2)C)C(=O)NN C22157801
C[C@@H]1[C@@H]2[C@H](C(=O)N2C(=C1c3ccc(nc3)C[NH3+])C(=O)[O-])[C@H](C)O C27990646
CC(C)CSC[C@@H]1C[C@H]([C@@H]([C@@H]1O)O)n2cnc3c2ccnc3N C34290300
C[C@H]1CC[C@@H]2[C@@H]1[C@@H](OC=C2C)O[C@H]3[C@@H]([C@H]([C@@H]([C@H](O3)CO)O)O)O C35271579
c1cc(sc1)S(=O)(=O)Nc2cc3c(cc2N)OCC(=O)N3 C36742905
c1c(cc(c(c1Cl)S(=O)(=O)NCC(=O)NC2CC2)Cl)N C36782177
c1cc(cc(c1)S(=O)(=O)NCC(=O)NC2CC2)C(=S)N C36782662
c1c(c([nH][nH+]1)N)S(=O)(=O)[N-]c2ncc(s2)Br C37471665
c1ccn2c(c1)nc(c2S(=O)(=O)NCC(F)(F)F)NN C37555965
C[C@]12C[C@@H]([C@]3([C@@H]([C@@H]1C[C@H]([C@@]2(C(=O)CO)O)O)CCC4=CC(=O)C=C[C@@]43C)F)O C03977910
C[C@@]1(C[C@@H](CC(C1)(C)C)O)CNC=C2C(=O)NC(=O)NC2=O C03189460
CCNC(=O)CC(=O)Nc1c(c2c(s1)CCCC2)C(=O)N C39296855
CN1[C@H](NN[C@@H]1SCc2cc(=O)[nH]c(=O)[nH]2)C(F)(F)F C39339129
c1cc(ccc1CCNC(=O)[C@@H]2CCC(=O)N2)S(=O)(=O)N C40214705
Cc1c(cc(cc1F)C(=O)N2CCN(CC2)S(=O)(=O)N)N C40338406
CNS(=O)(=O)c1ccc(c(c1)N)Oc2ccc(cc2)CO C40710872
Cc1csc(n1)CCNC(=O)NCc2ccc(cc2)C(=O)N C41219560
CC(C)C[C@H](CO)NC(=O)c1cc(cc(c1)S(=O)(=O)C)N C42806475
c1ccc(c(c1)c2nc(co2)C(=O)N[C@H]3CCCCNC3=O)N C43214033
C[C@@]12CCC(=O)C=C1[C@H](C[C@H]3[C@H]2[C@H](C[C@@]4([C@@H]3CC[C@@]4(C(=O)CO)O)C)O)O C44004039
Cc1ccc2c(c1)[nH]c(n2)Sc3ccc(o3)C[C@@H](C(=O)[O-])[NH3+] C44292309
C[C@H]1CC[C@H](CN1C(=O)CSc2nnc(s2)N)C(=O)N C48582910
CCCNC(=O)[C@H](C)NS(=O)(=O)c1ccc(cc1N)F C49192504
C[C@H](C/C(=N/O)/N)NS(=O)(=O)c1ccccc1Br C50389797
c1cc(c(cc1N)Br)S(=O)(=O)N[C@@H]2CCCNC2=O C50397253
c1c(cc(c(c1F)S(=O)(=O)N[C@@H]2CCCNC2=O)F)N C50397287
c1c(cc(c(c1C(=O)[O-])F)S(=O)(=O)NCCC[NH3+])Br C51355182
C[C@@](c1ccccc1)(C(=O)N2CCN(CC2)S(=O)(=O)N)N C52882435
Cn1cc(cc1C(=O)NC2(CCCCC2)CO)S(=O)(=O)N C53074758
c1cc2c(cccn2)c(c1)n3c(c(cn3)C(=O)N=C(N)N)C4CC4 C03933046
C[C@@H](C(=O)NC(=O)N)N1CCc2c(cccc2NC(=O)C)C1 C54390383
CC1CCN(CC1)C(=O)[C@H](C)SCc2nc(nc(n2)N)N C56229254
C1C[C@@H](CN(C1)C(=O)N)C(=O)NCC(=O)NCC(F)(F)F C58474757
c1cc(c(cc1N)C(=O)N)Sc2nnc3n2CCCCC3 C41080279
c1cc2c(cc1Br)[C@H](C(=O)N2)NCCS(=O)(=O)N C36745404
c1cc2c(cc1Br)[C@@H](C(=O)N2)NCCCS(=O)(=O)N C45067070
Cc1csc(n1)CCNC(=O)c2cc(cnc2NN)Br C63141504
Cc1cc(cc(c1C)S(=O)(=O)N)C(=O)NCC2(CCC2)CO C65464072
c1c2c(cc(c1SCc3nc(nc(n3)N)N)Cl)OCCO2 C66262570
C#CCNC(=O)CCNC(=O)NC[C@@]1(CCCc2c1cccc2)O C66925760
C[C@@]12CC[C@H]([C@@]([C@H]1Cc3c(nc(s3)N)[C@H]2CC(=O)NCCOC)(C)CO)O C03842076
c1ccc(c(c1)c2nnc(n2N)SCC(=O)NC(=O)N)Br C04786924
C([C@@H]1[C@H]([C@@H]([C@@H](O1)n2c3c(c(nc(n3)N)Cl)nc2Cl)O)O)O C05004680
CSc1c2c(nc(n1)N)n(c(n2)SC)[C@@H]3[C@H]([C@@H]([C@@H](O3)CO)O)O C05217224
CSc1c2c(nc(n1)N)n(c(n2)SC)[C@H]3[C@H]([C@@H]([C@@H](O3)CO)O)O C05217225
c1cnc(c(n1)C(=O)OCC(=O)Nc2c(c3c(s2)CCC3)C(=O)N)N C05321907
c1ccc(cc1)c2c(c(n(c(=S)c2C#N)[C@H]3[C@H]([C@@H]([C@@H](CO3)O)O)O)N)C#N C05540627
CCSc1nnc(n1CC(=O)Nc2c(c3c(s2)CCCC3)C(=O)N)N C01922615
Cc1cc2c(cc1S(=O)(=O)Nc3cc(ccc3OC)C(=O)N)[nH]c(=O)[nH]2 C11635243
CC(C)c1ccc(cc1)[C@]2(C(=O)N(C(=O)N2)Cc3nc(nc(n3)N)N)C C15572746
CC(=O)CNC(=O)C[C@@H]1c2c(sc(n2)N)C[C@H]3[C@]1(CC[C@H]([C@@]3(C)CO)O)C C08636549
C1C[C@H](OC1)CNc2nnc(s2)SCc3nc(nc(n3)N)N C24506941
CC[C@@H](C)[C@H](C(=O)NNC(=O)c1ccc2c(c1)OCO2)NC(=O)N C25259726
CC[C@@H](C)[C@@H](C(=O)NNC(=O)c1cn(c2c1cccc2)C)NC(=O)N C26938076
c1cc(ccc1[C@@H]2[C@@H]3CNCC=C3C(=C(C2(C#N)C#N)N)C#N)OCC(=O)N C27129826
Cc1cc(cc(c1O[C@H](C)C(=O)NNC(=O)[C@H](C)NC(=O)N)C)Cl C27202298
Cc1cc(cc(c1O[C@@H](C)C(=O)NNC(=O)[C@H](C)NC(=O)N)C)Cl C27202310
CCCc1ccc(cc1)[C@@]2(C(=O)N(C(=O)N2)Cc3nc(nc(n3)N)N)C C29465983
CC1(Cc2c(sc(c2C(=O)N)NC(=O)N3CCN(CC3)CC(=O)N)CO1)C C34785136
c1csc(c1C(=O)N)NC(=O)CSc2nnc(n2N)C(F)(F)F C36788201
c1ccc2c(c1)[C@@H](OC2=O)C/C(=C/3\C=CC=CC3=O)/NNC(=S)NN C05808789
CC1=C[C@H](N=N1)[C@@H]2NN[C@@H](N2N)SCC(=O)Nc3ccc(cc3)F C39012221
c1ccc(cc1)N2[C@H](NN=C2SCC(=O)N)Cc3cc(=O)[nH]c(=O)[nH]3 C39361516
c1cc2c(cc1C(=O)Nc3nc(cs3)c4cc([nH]c4)C(=O)N)NC(=O)CS2 C39554905
CC[C@H](C)[C@H]([C@@](C)(/C=C/C1=CC2=C(C(=O)[C@@]([C@@H](C2=CO1)O)(C)O)O)O)O C39559739
C[C@H]1C[C@H](CC([C@@H]1CC[C@@H](C)O)(C)C)O[C@H]2[C@@H]([C@H]([C@@H]([C@H](O2)CO)O)O)O C39560290
c1ccc(cc1)[C@@H]2NN[C@@H]3N2c4cc(ccc4NC3=O)S(=O)(=O)N C39930894
c1ccc(cc1)[C@H]2NN[C@@H]3N2c4cc(ccc4NC3=O)S(=O)(=O)N C39930895
Cc1c\2c(oc1C(=O)NN)CCC/C2=N\NC(=O)c3ccc(cc3)O C40812132
Cc1c(cccc1NC(=O)C(=O)NC[C@@H](c2ccc(c(c2)F)F)O)C(=O)N C41740380
Cc1cc(c(c(c1)C)NC(=O)CNC(=O)[C@H](C(C)C)NC(=O)N)C C42052019
c1ccc(c(c1)n2c3c(c(n2)C(=O)NC(C(=O)N)C(=O)N)CCC3)F C42955829
C[C@H](C(=O)NC(=O)N)Oc1c(cc(cc1I)C#N)N C43415319
CC(=O)N[C@H](Cc1c[nH]c2c1cccc2)C(=O)Nc3ccc4c(c3)[nH]c(=O)[nH]4 C45747612
Cc1cc(cc(c1O[C@H](C)C(=O)NNC(=O)CNC(=O)N)C)Cl C46867820
c1cc2c(cc1F)sc(c2Cl)C(=O)NNC(=O)CNC(=O)N C47685500
CC[C@H](C)[C@@H](C(=O)NNC(=O)c1ccc2c(c1)OCCO2)NC(=O)N C53625674
C[C@@H]1CCC[C@H]([C@@H]1C)NC(=O)[C@@H](C)SCc2nc(nc(n2)N)N C56229263
C[C@H]1CCC[C@H]([C@@H]1C)NC(=O)[C@@H](C)SCc2nc(nc(n2)N)N C56229264
Cc1c(c(n(n1)C(=S)N)O)[C@@H](c2ccc(cc2)Cl)[C@H](C#N)C(=O)N C59461802
Cc1cc(c(cc1C(=O)NNC(=O)NC[C@@H]2CCCO2)S(=O)(=O)N)C C63244758
c1cc(ccc1C2=NN=C[C@@H]2CNC(=O)CS[C@H]3NN[C@@H](S3)N)F C63833102
Cc1ccccc1Nc2nc(nc(n2)N)CSC3=NC(=O)CC(=N3)N C63901461
CC(C)NC(=O)Nc1ccccc1C(=O)NNC(=O)NC[C@@H]2CCCO2 C65146859
CCCC[C@@H](C(=O)N1Cc2ccccc2C[C@H]1C(=O)N)NC(=O)N C65581732
Cc1cc(cc(c1C)S(=O)(=O)N)C(=O)NNC(=O)NCC(C)C C65623064
Cc1ccc(cc1S(=O)(=O)N)C(=O)NNC(=O)NCCc2cccs2 C65623770
CCNC(=O)CNC(=O)Nc1cc(ccc1N2CCCCC2)C(=O)N C65770765
CCc1nnc(s1)NC(=O)[C@@H](Cc2c[nH]c3c2cccc3)NC(=O)N C66780386
c1ccc2c(c1)CCC[C@@]2(CNC(=O)C(=O)Nc3ccccc3CC(=O)N)O C67000490
Cc1cc(cc(c1C(=O)c2c(cccc2O)Cc3cc(=O)cc(o3)O)O)O C03850734
Cc1ccc(c(c1)O)C(=O)OCc2nc(nc(n2)Nc3ccccc3C)N C09021882
C[C@H](C(=O)/C=C/1\C(c2ccccc2N1C)(C)C)Sc3nc(cc(n3)N)N C11392643
CCCOC(=O)c1cccc(c1)NC(=O)c2c(c3c(cc(=O)[nH]c3s2)C)N C12083745
CCCc1ccc(cc1)N[C@H](C)C(=O)Nc2ccc3c(c2)[nH]c(=O)[nH]3 C12765975
Cc1ccc(cc1C(F)(F)F)N[C@@H](C)C(=O)Nc2ccc3c(c2)[nH]c(=O)[nH]3 C12610135
CCOC(=O)c1c(c2ccccc2nc1CSc3nc(cc(n3)N)N)C C05198517
CC(C)CSc1nnc(n1N)N/N=C/c2c3ccccc3ccc2O C20916330
CC[C@@H](C)[C@H](C(=O)Nc1ccc2c(c1)OC3(O2)CCCCC3)NC(=O)N C21046765
CC(C)[C@H](C(=O)NC(=O)N)Nc1cc(ccc1OC)C(C)(C)C C24762134
C1CCC(CC1)NC(=O)N[C@@H]2CCCC[C@H]2NC(=O)NC3CCCCC3 C00637766
CC(C)Nc1cc(c(c2c1C(=O)c3ccccc3C2=O)N)N(C)CCO C05452401
CC(C)Nc1cc(c2c(c1N)C(=O)c3ccccc3C2=O)NCCOC C06661278
CC(C)(C)n1c(c(c(n1)c2ccccc2)NC(=O)NCc3ccc(cc3)F)N C34784947
CC(C)(C)c1c(c(n(n1)c2ccc(cc2)F)N)NC(=O)NC3CCCCC3 C35542198
CC[C@@H](C)NC(=O)Nc1c(nn(c1N)c2ccc(cc2)F)C(C)(C)C C35542200
Cc1c(cccc1Cl)NC(=O)CCC(=O)NNC2=CC(CC(=C2)O)(C)C C18105822
c1cc(ccc1C(=O)N/N=C/c2ccc(cc2O)O)NC(=O)C3CCCCC3 C00674530
Cc1ccc(cc1)CS[C@@H]2NN[C@@H](N2N)[C@@H]3C=C(N=N3)c4ccc(cc4)C C39016236
CC1=C([C@@H](NC(=S)N1)c2ccccc2)C(=O)N/N=C/c3ccccc3O C39371217
CCc1ccc(cc1)NC(=O)c2c(c\3c(o2)CC(C/C3=N\NC(=O)N)(C)C)C C39856291
C[C@@H](C(=O)Nc1ccc(cc1)Cl)Nc2ccc(cc2)NC(=O)NC3CC3 C42667150
Cc1ccc(c(c1)C)NC(=O)[C@H](C)Nc2ccc(cc2)NC(=O)NC3CC3 C42667304
C[C@H](C(=O)Nc1c(cccc1F)F)Nc2ccc(cc2)NC(=O)NC3CC3 C42667355
Cc1cc(ccc1NC(=O)[C@H](C)Nc2ccc(cc2)NC(=O)NC3CC3)Cl C42667492
Cc1ccccc1NC(=O)NNC(=O)NCc2ccc(cc2Cl)Cl C42997112
Cc1ccccc1NC(=O)NNC(=O)N[C@@H]2CCC[C@H]([C@@H]2C)C C43040941
CC(C)(C)[C@H]1CCCC[C@@H]1NC(=O)NNC(=O)Nc2ccccc2 C46024227
CC(C)(C)[C@@H]1CCCC[C@H]1NC(=O)NNC(=O)c2cc(c[nH]2)Br C46025636
Cc1ccccc1NC(=O)NNC(=O)NCC(C)(C)c2ccccc2 C46874021
CC(C)[C@H](CNC(=O)NNC(=O)Nc1ccccc1)c2ccccc2 C47043365
CC(C)(C)c1cs/c(=N\S(=O)(=O)c2ccc(cc2)NN)/[nH]1 C49500193
c1cc(cc(c1)Oc2cccc3c2[nH]c(=O)[nH]3)NC(=O)Nc4cccc(c4)F C45336084
CC[NH+](CC)c1ccc(cc1)[C@H]2c3c([nH]nc3OC(=C2C#N)N)c4ccccc4 C01025752
CC(C)(CNC(=O)Nc1cc(ccc1OC)C(=O)N)c2ccc(cc2)Cl C56628664
Cc1ccc2cc([nH]c2c1)C(=O)Nc3ccccc3NC(=O)NC(C)C C58351879
CC1=C([C@H](NC(=S)N1)c2ccccc2O)C(=O)N/N=C/c3ccccc3 C59385120
CC1=C([C@H](NC(=S)N1)c2ccccc2O)C(=O)N/N=C/c3ccccc3F C59385154
Cc1cccc(c1)CSc2nnc(n2N)N/N=C(\C)/c3ccccc3O C59829699
C[C@H](c1ccc(cc1)NC(=O)NC2CC2)NC(=O)N[C@@H](C)[C@H]3C[C@H]4CC[C@@H]3C4 C61996313
Cc1cccc(c1C)Nc2ccccc2C(=O)NNC(=O)NC(C)C C63269882
Cc1ccc(c(c1)C)CCNC(=O)NNC(=O)Nc2ccccc2C C65445969
CCCC[C@H](C(=O)Nc1ccc2c3ccccc3oc2c1)NC(=O)N C65585689
C[C@H](CC(=O)Nc1ccc(c(c1)Cl)C(=O)N)NC(=O)C2CCCCC2 C66303094
Cc1c(c2ccccc2[nH]1)CCNC(=O)NNC(=O)CC3CCCCC3 C67082657
CC[C@@H](c1[nH]c2ccccc2n1)NC(=O)NNC(=O)CC3CCCCC3 C67103352
C[C@@H](CC(=O)NNC(=O)c1ccccc1O)NC(=O)C2CCCCC2 C67105900
Cc1ccccc1NC(=O)NNC(=O)C[C@H](C)NC(=O)C2CCCCC2 C67193470
CC[C@@H](c1[nH]c2ccccc2n1)NC(=O)NCCc3c[nH]c4c3cccc4 C67380741
CC(C)(c1ccc(cc1)Cl)NC(=O)NNC(=O)c2c[nH]c3c2cccc3 C67470867
Cc1ccc(cc1)N(C[C@H](C[NH+]2CCC(CC2)C)O)S(=O)(=O)c3ccc(cc3)[N+](=O)[O-] C06059728
COCC[NH+](CCOC)Cc1c(ccc2c1oc(=O)cc2c3cc4ccccc4oc3=O)O C02128464
CC[C@H](C)[NH+](CCNC(=O)c1c2c(n(n1)C)-c3ccccc3S(=O)(=O)C2)Cc4ccco4 C09405590
CC(C)[C@H](c1ccc2c(c1)OCCO2)NC(=O)C[NH+](C)Cc3cc(ccc3Cl)[N+](=O)[O-] C11012809
CC(C)[C@H](c1nnc2n1CC[NH+](CC2)Cc3cnc(s3)c4ccccc4)NC(=O)COC C11909601
CC(C)(CNC(=O)c1cnn(c1C2CC2)c3nccc(n3)c4cc5ccccc5o4)C[NH+](C)C C11910119
CCc1ccc2c(c1)cc(c(=O)[nH]2)C[NH+](Cc3ccco3)Cc4nnnn4C5CCCCC5 C12717431
CCc1ccc2c(c1)cc(c(=O)[nH]2)C[NH+](Cc3ccco3)Cc4nnnn4Cc5ccccc5 C12717463
Cc1ccc2cc(c(=O)[nH]c2c1C)C[NH+](Cc3ccco3)Cc4nnnn4Cc5ccccc5 C12832954
CCC(C)(C)n1c(nnn1)C[NH+](Cc2cccs2)Cc3cc4ccc(cc4[nH]c3=O)OC C12833319
CCOc1ccc2c(c1)cc(c(=O)[nH]2)C[NH+](Cc3nnnn3C4CCCCC4)C5CCCC5 C12833521
CC[C@H](c1nnnn1C2CCCC2)[NH+](Cc3cc4ccc(cc4[nH]c3=O)C)C[C@@H]5CCCO5 C13063811
CC[C@@H](c1nnnn1C(C)(C)C)[NH+](Cc2cc3ccc(cc3[nH]c2=O)OC)C4CCCCC4 C13064230
CC[C@H](c1nnnn1C2CCCC2)[NH+](Cc3cc4ccc(cc4[nH]c3=O)OC)C5CCCC5 C13064255
CC[C@@H](c1nnnn1C(C)(C)C)[NH+](Cc2ccco2)Cc3cc4cc(c(cc4[nH]c3=O)C)C C13064550
CC[C@@H](c1nnnn1CCOC)[NH+](Cc2cc3cc(c(cc3[nH]c2=O)C)C)C4CCCCC4 C13064753
CC[C@@H](c1nnnn1C(C)(C)C)[NH+](Cc2ccco2)Cc3cc4c(cc(cc4[nH]c3=O)C)C C13064775
Cc1cccc2c1[nH]c(=O)c(c2)C[NH+](Cc3ccco3)Cc4nnnn4Cc5ccc(cc5)F C13065546
Cc1cccc2c1[nH]c(=O)c(c2)C[NH+](CCc3ccccc3)Cc4nnnn4Cc5ccco5 C13065600
Cc1ccc2cc(c(=O)[nH]c2c1C)C[NH+](Cc3ccccc3)Cc4nnnn4C[C@H]5CCCO5 C06410251
Cc1cc(c2c(c1)cc(c(=O)[nH]2)C[NH+](Cc3ccccc3)Cc4nnnn4C[C@H]5CCCO5)C C06300500
Cc1cc2cc(c(=O)[nH]c2cc1C)C[NH+](Cc3ccccc3)Cc4nnnn4C[C@@H]5CCCO5 C06320860
CC[NH+](CC)CCN1[C@@H](C(=C(C1=O)O)C(=O)c2ccc(cc2)[N+](=O)[O-])c3ccc(cc3)Cl C09085940
CC(C)[C@H](c1nnnn1C(C)(C)C)[NH+](Cc2cc3ccc(cc3[nH]c2=O)OC)C4CCCC4 C13498711
CC[C@H](c1nnnn1C[C@@H]2CCCO2)[NH+](Cc3cc4cccc(c4[nH]c3=O)C)C5CCCC5 C13501110
CC[C@@H](c1nnnn1C[C@@H]2CCCO2)[NH+](Cc3cc4cc(ccc4[nH]c3=O)C)C5CCCC5 C13501149
CC[NH+](Cc1ccccc1)[C@@H](c2cc3cc(cc(c3nc2O)C)C)c4nnnn4CCOC C08586215
Cc1ccc2c(c1)cc(c(n2)O)C[NH+](CCc3ccccc3)Cc4nnnn4C[C@@H]5CCCO5 C08582649
CC[NH+](CC)CCNC(=O)[C@H]1CCCN(C1)c2c3c(c(nn2)C)c(n(n3)c4ccccc4)C C20564849
CC[C@@H]1CCCC[NH+]1CCCNC(=O)CCn2cnc3c(c2=O)c(no3)c4ccc(cc4)F C20574648
C[C@@H]1C[C@H](C[NH+](C1)CCCNC(=O)CCn2cnc3c(c2=O)c(no3)c4ccc(cc4)F)C C20574650
Cc1c([nH+]c[nH]1)CN2CCC3(CC2)C(=O)N(C(=O)N3CCc4ccc(cc4)OC)CC(C)C C14537649
Cc1nnc(o1)c2cc(n(n2)c3cccc(c3)C(=O)NCC[C@H]4CCC[NH+]4C)CCC(C)C C23336009
CCC[NH+](Cc1[nH]c(=O)c2c(csc2n1)c3ccco3)Cc4nnc(o4)c5cccs5 C24106052
Cc1c(c(n2c(n1)nc(n2)C(F)(F)F)C)CCC(=O)NC[C@H](c3ccco3)[NH+]4CCCC4 C25155297
Cc1c(c(n2c(n1)nc(n2)C(F)(F)F)C)CCC(=O)NC[C@@H](c3ccco3)[NH+]4CCCC4 C25155302
C[NH+](C)C1(CCCCCC1)CNC(=O)[C@@H]2CC(=O)N(C2)c3cc(c(c(c3)OC)OC)OC C32704127
CCCCCC(=O)N1CCN(CC1)c2[nH]c(=O)cc(n2)CN3CC[NH+](CC3)C4CCCCC4 C35564273
CC[C@@H](c1nnnn1C[C@H]2CCCO2)[NH+](Cc3cc4cc(ccc4[nH]c3=O)C)C5CCCC5 C33937385
CC[NH+](Cc1ccccc1)[C@@H](c2cc3cc(cc(c3[nH]c2=O)C)C)c4nnnn4CCOC C19973140
c1cc(oc1)[C@@H](CNC(=O)Cc2ccc(cc2)[N+](=O)[O-])[NH+]3CCN(CC3)c4ccc(cc4)F C38597613
C[C@@H]1C(=C(NO1)C)CO[C@@H]2C[NH+](CC(=O)N(C2)CC(C)C)C[C@@H]3C=NN=C3c4ccccc4 C39344718
C[C@@H]1C(=c2ccccc2=[NH+]1)C(=O)[C@@H](C)OC(=O)c3ccc(c(c3)S(=O)(=O)NC4CC4)OC C39957713
C[C@@H](C(=O)C1=c2ccccc2=[NH+]C1)OC(=O)c3ccc(cc3)S(=O)(=O)NCc4ccco4 C44657327
CCCCc1[nH]cc(n1)C[NH+]2CCC3(CC2)C(=O)N(C(=O)N3CCc4ccc(cc4)OC)C C14744780
CCCCCn1c(=O)c2ccccc2c(n1)C(=O)NCc3ccc([nH+]c3)N4CCO[C@@H](C4)C C58952774
C[C@@H]1c2c(cc(cc2OC)OC)OC(=O)[C@H]1CC(=O)NCCC3=c4ccc(cc4=[NH+]C3)OC C63386097
Cc1ccc2=[NH+]CC(=c2c1)CCN3C[C@H](CC3=O)C(=O)Nc4cc(c(c(c4)OC)OC)OC C63557439
c1ccc2=[NH+]CC(=c2c1)CCC(=O)OCC(=O)Nc3ccc(cc3)S(=O)(=O)N4CCCC4 C63919947
C[C@@H]1c2ccc(cc2OC(=O)[C@H]1CC(=O)NCCC3=c4cc(ccc4=[NH+]C3)OC)OC(=O)C C64480207
CC[NH+](CC)CCCn1c(cc2c(c1=O)[C@H](C(=C(O2)N)C#N)c3ccc(c(c3OC)OC)OC)C C02253070
CCOC(=O)C1=C(NC(=O)N[C@@H]1c2ccc(cc2)OC)C[NH+](C)Cc3cc(c(o3)C)C(=O)OC C09052725
c1ccc(cc1)C[NH2+][C@@H](C(Cl)(Cl)Cl)NC(=O)c2cc(cc(c2)[N+](=O)[O-])[N+](=O)[O-] C02277878
CCOC(=O)[C@@](C(F)(F)F)(Nc1c(c2c(s1)C[NH+](CC2)C)C(=O)OC)NC(=O)OCC C09348257
c1cc(cc(c1)S(=O)(=O)Nc2ccc3c(c2)OCO3)C(=O)NC[C@@H](c4ccco4)[NH+]5CCCC5 C09378507
COc1ccc(cc1)N2CC[NH+](CC2)[C@@H](CNC(=O)C(=O)NCCc3ccccc3OC)c4ccco4 C09828976
CC[NH+](CC)CCN(Cc1cc2cc3c(cc2[nH]c1=O)OCCO3)C(=O)Nc4ccccc4OC C12709984
Cc1ccc(cc1NC(=O)C(=O)NC[C@@H](c2ccc3c(c2)CCN3C)[NH+]4CCCC4)[N+](=O)[O-] C08964205
CCC[C@@H](c1nnnn1Cc2ccco2)[NH+](CCCO)Cc3cc4cc(c(cc4[nH]c3=O)C)C C13499518
CCC[C@H](c1nnnn1C[C@@H]2CCCO2)[NH+](CCCO)Cc3cc4c(ccc(c4[nH]c3=O)C)C C13499677
Cc1ccc2c(c1)cc(c(=O)[nH]2)C[NH+](CCCO)[C@@H](c3nnnn3Cc4ccc(cc4)OC)C(C)C C13500552
CCCCn1c2ccc(cc2nc1CN3CC[NH+](CC3)Cc4ccc5c(c4)OCO5)S(=O)(=O)N C20681365
Cc1cc(no1)NC(=O)C[NH+]2CCN(CC2)CC(=O)Nc3c(c4c(s3)C[C@H](CC4)C)C(=O)OC C22804186
CCCCc1c[nH+]c2c(c1NOCC(=O)Nc3c(cc(cc3C)C)C)c(=O)n(c(=O)n2C)C C12309765
CCCCc1c[nH+]c2c(c1NOCC(=O)Nc3ccc(cc3F)F)c(=O)n(c(=O)n2C)C C12309770
C[NH+](C)CCNS(=O)(=O)c1ccc(c(c1)[N+](=O)[O-])NC[C@@H]2CCN(C2)c3ccccc3 C29621841
CCC[C@@H](c1nnnn1C[C@H]2CCCO2)[NH+](CCCO)Cc3cc4c(ccc(c4[nH]c3=O)C)C C33937291
COC(=O)CC[C@H](C(=O)OC)NC(=O)N1CCc2c([nH+]c[nH]2)[C@@H]1c3ccc(cc3F)Br C36579970
COC(=O)CC[C@H](C(=O)OC)NC(=O)N1CCc2c([nH+]c[nH]2)[C@H]1c3ccc(cc3F)Br C36579971
COc1ccc(c(c1)[C@@H]2c3c([nH]c[nH+]3)CCN2C(=O)N[C@@H](CCSC)C(=O)OC)OC C32123785
COc1ccc(c(c1)[C@H]2c3c([nH]c[nH+]3)CCN2C(=O)N[C@H](CCSC)C(=O)OC)OC C36589773
COC(=O)CC[C@H](C(=O)OC)NC(=O)N1CCc2c([nH+]c[nH]2)[C@H]1c3ccc(c(c3F)F)F C36594118
COc1cc(cc(c1)OC)[C@H]2c3c([nH]c[nH+]3)CCN2C(=O)N[C@@H](CCSC)C(=O)OC C20762021
COc1cc(cc(c1)OC)[C@@H]2c3c([nH]c[nH+]3)CCN2C(=O)N[C@H](CCSC)C(=O)OC C36594804
c1ccc(c(c1)C(=O)NC[C@@H]2CCCO2)NC(=O)C3CC[NH+](CC3)Cc4nc(no4)c5cccs5 C38872861
c1ccc(cc1)C(=O)N[C@@H]([C@@H]2c3ccccc3C(=O)N=[NH+]2)C(=O)N/N=C/c4ccc(s4)[N+](=O)[O-] C38932726
c1ccc(cc1)C(=O)N[C@@H]([C@H]2c3ccccc3C(=O)N=[NH+]2)C(=O)N/N=C/c4ccc(s4)[N+](=O)[O-] C38932732
CCOC(=O)c1c(n(nn1)c2c(non2)N)CN3CC[NH+](CC3)C45CC6CC(C4)CC(C6)C5 C22753132
CCOc1ccc(cc1)/C=N/[NH+]=C/2\N[C@@H](N=N2)SCC(=O)N[C@H]3[C@@H](C4=C(S3)CCC4)C#N C39404332
CCSc1nnc(s1)NC(=O)CS[C@@H]2[NH+]=C(N=N2)N/N=C(/C)\c3ccc4c(c3)OCO4 C39404378
Cc1cc(n(n1)C(C)(C)C)C(=O)N2C[C@@H](C3(C2)CC[NH2+]CC3)C(=O)NCCc4cc(cc(c4)OC)OC C39653120
Cc1cc(n(n1)C(C)(C)C)C(=O)N2C[C@H](C3(C2)CC[NH2+]CC3)C(=O)NCCc4cc(cc(c4)OC)OC C39653121
c1ccc2=[NH+]CC(=c2c1)C3=NN[C@@H](N3C[C@H]4CCCO4)SCC(=O)Nc5ccc6c(c5)OCCO6 C40061458
CCOC(=O)C1=C(NC(=O)N[C@@H]1c2ccco2)C[NH+](C)Cc3ccc(c(c3)OC)OC(F)F C45469383
CN(C)c1nc(nc(n1)N)CSc2nnc(n2c3ccccc3C(F)(F)F)C[NH+]4CCCCC4 C45747159
CC1CCC(CC1)NS(=O)(=O)c2ccc(c(c2)[N+](=O)[O-])NCc3cc[nH+]c(c3)N(C)C C46617878
C[NH+]1CCN(CC1)C2(CCCCC2)CNC(=O)C[C@@H]3C(=O)N(C(=N3)O)Cc4ccc5c(c4)OCO5 C36596441
CC[NH+](CC)CCn\1c2ccccc2[nH]/c1=N\C(=O)CCn3c4ccccc4c(=O)[nH]c3=O C58522370
CCOC(=O)c1ccc(cc1)NC(=O)C[C@@H]2C(=O)N/C(=N\N=C\C3=c4ccccc4=[NH+]C3)/S2 C39354264
CCOC(=O)[C@@H](CC1=c2ccccc2=[NH+]C1)NS(=O)(=O)c3ccc(c(c3)N4CNN=N4)OC C63340046
c1cc2c(cc1CN3C(=O)[C@@H](N=C3O)CC(=O)NCCC4=c5cc(ccc5=[NH+]C4)F)OCO2 C63385645
c1cc2c(cc1CN3C(=O)[C@H](N=C3O)CC(=O)NCCC4=c5cc(ccc5=[NH+]C4)F)OCO2 C63385649
C/C(=C/1\C(=O)NC(=O)N(C1=O)c2ccc(cc2)Cl)/N[C@H](CC3=c4ccccc4=[NH+]C3)C(=O)OC C63411801
Cc1ccc2=[NH+]CC(=c2c1)CCNC(=O)c3cc4n(n3)C[C@](N(C4=O)C)(C)C(=O)NCc5ccccc5 C63570114
Cc1ccc(cc1S(=O)(=O)NC)NC(=O)CSc2nnc(n2C3CC3)C4=c5ccccc5=[NH+]C4 C63893067
c1ccc(cc1)C(=O)N[C@H]([C@H]2c3ccccc3C(=O)N=[NH+]2)C(=O)N/N=C/[C@@H]4C=NN=C4c5ccc(cc5)F C63974371
COc1cccc(c1OC)[C@H](CNC(=O)CN2CCC(=O)NC2=O)C3=c4ccccc4=[NH+]C3 C64155812
C[C@H]1C(=C(NO1)C)S(=O)(=O)N2CCC(CC2)[C@H](C)C(=O)NCCC3=c4cc(ccc4=[NH+]C3)OC C64520859
CCOC(=O)C1=C(NC(=O)N[C@H]1c2ccc(cc2)[N+](=O)[O-])CN3CCN(CC3)c4cccc[nH+]4 C67286396
COC(=O)CC[C@@H](C(=O)OC)NC(=O)N1CCc2c([nH+]c[nH]2)[C@@H]1c3ccc(cc3)Br C20738036
C[C@@H]1C[C@@H](CC(C1)(C)C)[NH2+][C@@H](C)c2ccc(c(c2)Cl)Cl C20546436
C[NH2+][C@@H](c1ccc(s1)c2c(cc(cc2Cl)Cl)Cl)C3CC3 C34673035
C[C@H](c1ccccc1Br)[NH2+][C@@H]2CCCC[C@@H]2C(C)(C)C C34996211
C[C@@H](c1ccccc1Br)[NH2+][C@H]2CC[C@@H]3CCCC[C@@H]3C2 C34996231
C[C@H](c1ccc(cc1)Br)[NH2+]C2C3CC4CC(C3)CC2C4 C35009872
c1ccc(cc1)C2CCC(CC2)[NH2+]Cc3ccc(s3)Cl C35231773
Cc1cc(c(s1)C)[C@@H](C)[NH2+]Cc2c(ccc(c2Cl)Cl)Cl C35252951
c1cc(c(c(c1Cl)C[NH2+][C@H]2CCC[C@H](C2)C(F)(F)F)Cl)Cl C35257509
C1CC[C@@H]2C[C@@H](CC[C@@H]2C1)[NH2+]C3CCC(CC3)C(F)(F)F C35258432
CCc1ccc(s1)[C@@H](c2ccccc2I)[NH2+]C C35460779
C[NH2+][C@@H](c1ccc(cc1)Br)c2ccccc2C(F)(F)F C35462892
C[NH2+][C@@H](c1ccc(cc1)Cl)c2ccc(cc2)I C35464201
Cc1ccc(c(c1)[C@@H](c2cc(ccc2F)Br)[NH2+]C)C C35489644
Cc1cc(c(s1)C)[C@H](c2cc3c(s2)CCCCC3)[NH2+]C C35497436
C[NH2+][C@H](c1ccc(s1)Cl)c2cc3c(s2)CCCCC3 C35497976
C[NH2+][C@@H](c1ccc(s1)Cl)c2cc(ccc2Cl)Br C35497978
C[NH2+][C@@H](c1ccc(c(c1)Cl)Cl)c2cc(sc2Cl)Cl C35502227
C[NH2+][C@H](c1cc(ccc1Cl)Cl)c2cc(sc2Cl)Cl C35502448
CC[NH2+][C@@H](c1ccc(c(c1)C)C)c2ccc(s2)Br C35509239
CC[NH2+][C@H](c1ccc(cc1C)C)c2ccc(s2)Br C35542574
CC[NH2+][C@@H](c1ccc(s1)Br)c2cc(ccc2F)F C35543418
CC[NH2+][C@@H](c1ccc(cc1)I)c2c(cc(cc2F)F)F C35544641
CC[NH2+][C@H](c1ccccc1I)c2c(c(cc(c2C)C)C)C C35547126
CC[NH2+][C@H](c1cc(ccc1Br)F)c2c(cc(cc2C)C)C C35547929
CC[NH2+][C@H](c1cc(cc(c1)Cl)Cl)c2c(cc(cc2C)C)C C35547937
CC[NH2+][C@H](c1ccc(c(c1)Cl)Cl)c2cc3c(s2)CCCC3 C35557868
CC[NH2+][C@H](c1ccc(c(c1)Cl)Cl)c2cc3c(s2)CCC3 C35557901
CC[NH2+][C@H](c1ccccc1Cl)c2cc(sc2Cl)Cl C35559324
CC[NH2+][C@H](c1ccc(cc1)Br)c2cc(sc2Cl)Cl C35559787
CC[NH2+][C@H](c1ccc(cc1C)Br)c2ccc(s2)C C36830043
C[C@H]1CCCC[C@@H]1[NH2+]C2CC(C2)c3ccccc3Br C36842486
Cc1ccc(s1)[C@H](C)[NH2+][C@@H](C)c2ccccc2Br C36945526
C[C@H]1CC[C@H]([C@@H](C1)[NH2+]Cc2cc(cs2)Br)C(C)C C37034016
C[C@@H](c1ccc(s1)Cl)[NH2+][C@@H]2CCCC[C@@H]2C(F)(F)F C37099750
Cc1cc(c(cc1C)[C@@H](C)[NH2+][C@H](C)c2cc(sc2C)C)C C37122782
C[C@H]1C[C@@H](CC(C1)(C)C)[NH2+][C@@H](c2cccs2)C3CCCC3 C37128819
C[C@@H]1CCCC[C@@H]1[NH2+][C@@H](c2cccs2)c3ccc(s3)Cl C37211505
C[C@@H](c1ccc(c(c1)Cl)Cl)[NH2+][C@@H](C)C2CCCCC2 C37220626
C[C@@H](c1ccc(cc1)I)[NH2+]CC2CCCC2 C37254889
CC[C@@H]1CCCC[C@@H]1[NH2+][C@@H](C)c2ccc(c(c2Cl)Cl)Cl C37294638
C[C@@H](c1c(ccs1)Br)[NH2+]C2CCC(CC2)C(F)(F)F C37305930
C[C@H]1CCC[C@H](C1)[NH2+][C@@H](C)c2ccc(s2)Br C38002247
Cc1cc(c(cc1C)[C@@H](C)[NH2+]Cc2ccc(cc2)Br)C C42352866
CC[NH2+][C@H](c1ccc(cc1Br)F)c2c(ccs2)C C42729748
Cc1cc(sc1c2ccc(cc2)I)[C@H](C)[NH2+]C C42734519
Cc1ccc(cc1c2c(cc(s2)[C@H](C)[NH2+]C)C)Br C42735438
Cc1ccc(s1)[C@@H](C)[NH2+][C@H]2CCc3c2ccc(c3)Br C49161959
C[NH2+][C@@H](c1cc(ccc1F)Br)C2=CCCCC2 C50326136
CC(C)C[C@@H]1[C@@](CC[NH2+]1)(C)c2ccc(s2)Br C54928811
Cc1ccc(cc1[C@@H](c2cc(sc2Br)Br)[NH2+]C)F C62665287
c1cc(sc1)c2cc(n3c(n2)cc(n3)C(=O)N4CC[NH+](CC4)C56CC7CC(C5)CC(C7)C6)C(F)(F)F C08454505
C[C@H]1CCCC[NH+]1Cc2c(ccc3c2oc(=O)c(c3)c4nc(cs4)c5ccc(cc5)Br)O C01803302
c1ccc2c(c1)C=C[NH+]3[C@H]2[C@@H]4[C@@H]([C@@H]3C(=O)c5ccc(cc5Cl)Cl)C(=O)N(C4=O)c6ccc(cc6)F C09109039
c1ccc(cc1)C(=O)[C@@H]2[C@H]([C@@]3(c4ccccc4NC3=O)[C@@H]5[NH+]2C=Cc6c5cccc6)C(=O)c7ccc(cc7)F C09136605
c1ccc2c(c1)C=C[NH+]3[C@@H]2[C@@H]4[C@H]([C@H]3C(=O)c5ccco5)C(=O)N(C4=O)c6ccc(c(c6)C(F)(F)F)Cl C09216078
Cc1ccc(cc1N2C(=O)[C@@H]3[C@@H]4c5ccccc5C=C[NH+]4[C@@H]([C@@H]3C2=O)C(=O)c6ccc(cc6)Cl)[N+](=O)[O-] C09329460
c1ccc(c(c1)N2CC[NH+](CC2)[C@H](c3coc4ccc(cc4c3=O)Cl)c5nnnn5C6CCCC6)F C12635773
c1ccc2c(c1)[C@]3([C@@H]4CCC[NH+]4[C@@]5([C@@H]3C(=O)c6ccc(cc6Cl)Cl)c7ccccc7NC5=O)C(=O)N2 C12662629
c1ccc2c(c1)[C@]3([C@@H]4CCC[NH+]4[C@@]5([C@H]3C(=O)c6ccc(cc6Cl)Cl)c7ccccc7NC5=O)C(=O)N2 C12662631
C[NH+]1CCN(CC1)S(=O)(=O)c2ccc3c(c2)[C@H]4C=CC[C@H]4[C@H](N3)c5c6ccccc6cc7c5cccc7 C20753456
c1ccc(c(c1)CC2CC[NH+](CC2)C3CCC4(CC3)c5ccc6c(c5C(=O)O4)OCCO6)Br C28368076
Cc1ccc(cc1)N2C(=O)[C@]3(Cc4cc(ccc4N5[C@@H]3CN(CC5)c6cccc[nH+]6)Br)C(=N2)C C33428995
c1ccc2cc(ccc2c1)N3C(=O)[C@@H]4[C@@H]5c6ccccc6C=C[NH+]5[C@@H]([C@@H]4C3=O)C(=O)Nc7ccc(cc7)Cl C34377802
Cc1ccccc1[C@@H]2c3ccsc3CC[NH+]2CC(=O)N4CCCN(CC4)C(=O)C56CC7CC(C5)CC(C7)C6 C34788077
Cc1ccc(cc1)[C@H]2c3ccsc3CC[NH+]2CCC(=O)N4CCN([C@@H](C4)C)C(=O)Cc5cccs5 C34830167
Cc1ccccc1[C@@H]2c3ccsc3CC[NH+]2[C@@H](C)C(=O)N4CCN(CC4)C(=O)c5ccc6ccccc6c5 C34830346
CCn1c(=O)c2cc(ccc2nc1[C@H](C)[NH+]3CCN([C@@H](C3)C)C(=O)c4ccc(c(c4)Cl)Cl)Cl C35034622
c1ccc2c(c1)C=C[NH+]3[C@@H]2[C@@H]4[C@@H]([C@@H]3C(=O)c5ccc(cc5Cl)Cl)C(=O)N(C4=O)c6ccc(cc6)F C35828581
Cc1cc(cc2c1NC(=O)[C@@]23[C@]4(c5ccccc5NC4=O)[C@@H]([C@@H]6[NH+]3CCC6)C(=O)c7ccc(cc7)F)Cl C35876766
Cc1ccccc1[C@@H]2c3ccsc3CC[NH+]2CC(=O)N4CCCN(CC4)C(=O)c5cccc6c5cccc6 C35933328
Cc1ccccc1[C@H]2c3ccsc3CC[NH+]2CC(=O)N4CCN([C@@H](C4)C)C(=O)c5cccc6c5cccc6 C35938503
CSC1=NC2=[NH+]C3=C([C@@H](N2N1)c4ccc(cc4)Br)[C@H](Oc5c3cccc5)c6cccs6 C02253810
c1ccc(cc1)C2=c3cc(ccc3=[NH+]C(=O)[C@H]2C4=NN([C@@H](C4)c5ccco5)C(=O)c6ccc(cc6)F)Cl C39987206
c1ccc(cc1)C2=c3cc(ccc3=[NH+]C(=O)[C@@H]2C4=NN([C@H](C4)c5ccco5)C(=O)c6ccccc6F)Cl C39988951
c1ccc(cc1)C2=c3cc(ccc3=[NH+]C(=O)[C@H]2C4=NN([C@H](C4)c5ccco5)C(=O)c6ccccc6F)Cl C39988952
CS(=O)(=O)N1[C@H](CC(=N1)[C@@H]2C(=c3cc(ccc3=[NH+]C2=O)Cl)c4ccccc4)c5ccc(cc5)Cl C39988972
CC[C@@]1(C[C@@H]2C=C3C4=N[C@@H]5C=C(C(=C[C@@H]5C(=C4CN3C(=O)[C@@H]2COC1=O)C[NH+]6CCC(CC6)C)C)Cl)O C40689075
Cc1ccc(cc1)C(=O)[C@@H]2[C@H]3CCC[NH+]3[C@]4([C@]25c6ccccc6NC5=O)c7cc(cc(c7NC4=O)C)Cl C43743801
Cc1cc(c(c2c1C(=O)/C(=C\c3cc(cc4c3OCOC4)Br)/O2)C[NH+]5C[C@@H](C[C@H](C5)C)C)O C41583689
CC(C)c1ccc(cc1)[C@@H]2[C@H]3C(=c4ccccc4=[NH+]3)C[C@@H]5N2C(=O)CN(C5=O)Cc6ccc7c(c6)OCO7 C63139214
CC(C)c1ccc(cc1)[C@H]2[C@H]3C(=c4ccccc4=[NH+]3)C[C@@H]5N2C(=O)CN(C5=O)Cc6ccc7c(c6)OCO7 C63139216
Cc1ccc(cc1)CN2CC(=O)N3[C@H](C2=O)CC4=c5ccccc5=[NH+][C@@H]4[C@@H]3c6ccc(cc6)Br C63140240
c1ccc(cc1)CCN2CC(=O)N3[C@H](C2=O)CC4=c5ccccc5=[NH+][C@H]4[C@H]3c6cccc(c6)Br C63141413
c1ccc2=[NH+][C@@H]3[C@H](NC[C@@H](C3=c2c1)c4ccc(cc4Cl)Cl)c5ccc(c(c5)[N+](=O)[O-])N6CCCC6 C63165704
C[C@@]12[C@H]3C(=c4ccccc4=[NH+]3)CCN1C(=O)N(C2=O)c5ccc(cc5)Oc6c(c(c(c(c6F)F)F)F)F C63350409
C[C@@]12[C@@H]3C(=c4ccccc4=[NH+]3)[C@H](CN1C(=O)CN(C2=O)CCc5ccc(cc5)Cl)c6ccccc6Cl C63362937
C[C@@]12[C@@H]3C(=c4ccccc4=[NH+]3)[C@@H](CN1C(=O)CN(C2=O)CCc5ccc(cc5)Cl)c6ccc(cc6)Cl C63372957
C[C@@]12[C@@H]3C(=c4ccccc4=[NH+]3)[C@@H](CN1C(=O)CN(C2=O)Cc5ccccc5)c6ccc(cc6)Br C63374902
C[C@@]12[C@H]3C(=c4ccccc4=[NH+]3)[C@@H](CN1C(=O)CN(C2=O)Cc5ccccc5)c6ccc(cc6)Br C63374903
C[C@@]12[C@H]3C(=c4ccccc4=[NH+]3)[C@H](CN1C(=O)CN(C2=O)Cc5ccccc5)c6ccc(cc6)Br C63374905
CCc1ccc(cc1)[C@@H]2CN3C(=O)CN(C(=O)[C@@]3([C@@H]4C2=c5ccccc5=[NH+]4)C)Cc6c(cccc6Cl)F C63375163
CCc1ccc(cc1)[C@H]2CN3C(=O)CN(C(=O)[C@@]3([C@@H]4C2=c5ccccc5=[NH+]4)C)Cc6c(cccc6Cl)F C63375164
CCc1ccc(cc1)[C@@H]2CN3C(=O)CN(C(=O)[C@@]3([C@H]4C2=c5ccccc5=[NH+]4)C)Cc6c(cccc6Cl)F C63375165
c1ccc2=[NH+][C@@H]3[C@H](N(CCC3=c2c1)C(=O)c4cc5cc(ccc5o4)Br)c6ccc(cc6)[N+](=O)[O-] C63503297
CCOc1ccc(cc1)[C@H]2[C@@H]3C(=c4ccccc4=[NH+]3)CCN2C(=O)c5cc6cc(ccc6o5)Br C63503304
c1ccc2=[NH+][C@H]3[C@H](N(CCC3=c2c1)C(=O)c4cc5cc(ccc5o4)Br)c6ccc7c(c6)OCO7 C63948814
CC(=O)N1[C@@H](CC(=N1)[C@@H]2C(=c3cc(ccc3=[NH+]C2=O)Br)c4ccccc4)/C=C/c5ccccc5 C64363784
C[NH+]1CCc2c(sc-3c2CN([C@H](c4n3ccc4)c5ccc(cc5)Cl)C(=O)Nc6ccc(cc6)F)C1 C35427223
C[NH+]1CCc2c(sc-3c2CN([C@H](c4n3ccc4)c5ccc(cc5)F)C(=O)Nc6ccc(cc6)Cl)C1 C35427235
C[NH+]1CCc2c(sc-3c2CN([C@H](c4n3ccc4)c5ccc(cc5)F)C(=O)Nc6ccc7c(c6)OCO7)C1 C35427270
C[C@@H]1c2c(sc(n2)NC(=O)Nc3cc(cc(c3)OC)OC)C[C@]4([C@H]1[C@@H]5[C@@H](CC4)[C@@H](C(=O)O5)C)C C03839971
Cc1c2c(n(n1)c3ccccc3)OC(=C([C@]24c5ccccc5N(C4=O)Cc6cccc7c6cccc7)C#N)N C02406950
CC1(CC2=C([C@H](C(=C(N2c3c(c4c(s3)CCCC4)C#N)N)C#N)c5cccc(c5)[N+](=O)[O-])C(=O)C1)C C02188849
CCOC(=O)C1=C(OC2=C([C@]13c4cc(cc5c4N(C3=O)C(C=C5C)(C)C)OC)C(=O)CC(C2)(C)C)N C09846919
Cc1cc(no1)NC(=O)C2=C(N(C(=S)N[C@H]2c3ccc(c(c3)[N+](=O)[O-])Br)C)C C11204681
c1ccc2c(c1)c(=O)cc(o2)C(=O)Nc3cc(nn3c4[nH]c(=O)c5c(n4)CCC5)c6cccs6 C11855850
c1cc(oc1)c2cc(n(n2)c3[nH]c(=O)c4c(n3)CCCC4)NC(=O)c5ccc(o5)Br C12010489
c1cc(ccc1c2cc3c(s2)c(=O)n(cn3)CC(=O)NN4C(=O)C5(CCCCC5)NC4=O)Cl C12478894
Cc1c(=O)c2cccc(c2oc1c3ccccc3)C(=O)NNC(=O)[C@H]4COc5ccccc5O4 C12856340
Cc1ccc(c(c1)n2c(=O)c3ccccc3n4c2nnc4S[C@H](C)C(=O)NC(=O)NC)C C09558730
CC1(C=C(c2cc(ccc2O1)S(=O)(=O)NC(=O)Nc3ccccc3)n4ccccc4=O)C C13472645
c1cc(c(cc1[N+](=O)[O-])Cl)N2C3=C([C@H](C(=C2N)C#N)c4cc(cs4)Br)C(=O)CCC3 C13917353
Cc1cc(c(o1)C)c2cc(c3c(noc3n2)C)C(=O)NNC(=O)C45CC6CC(C4)CC(C6)C5 C14333193
C[C@H]1CC(=O)Nc2ccccc2N1C(=O)CN3C(=O)[C@@](NC3=O)(C)c4ccc(c(c4)Cl)Cl C16256142
Cc1ccc(nc1)NC(=O)C2=C(NC3=C([C@@H]2c4ccc(cc4)[N+](=O)[O-])C(=O)CC(C3)(C)C)C C15799503
C[C@@H]1c2c(sc(n2)NC(=O)c3cccn3C)C[C@]4([C@H]1[C@H]([C@H](CC4)[C@H](C)C(=O)N5CCN(CC5)C)O)C C20504590
c1cc(c(cc1[N+](=O)[O-])[C@@H]2[C@@H]3CC=C[C@@H]3c4cc(ccc4N2)S(=O)(=O)N5CCCCCC5)O C14475823
CC1(CC2=C([C@@H](c3c(n[nH]c3N2)c4cccc(c4)[N+](=O)[O-])c5ccc(cc5)N(C)C)C(=O)C1)C C20849710
C[C@@]1(C(=O)N(C(=O)N1)CC(=O)N2c3ccccc3NC(=O)C[C@@H]2C(F)(F)F)c4ccc(cc4)Cl C22240169
C[C@]1(C(=O)N(C(=O)N1)CC(=O)N2c3ccccc3NC(=O)C[C@H]2C(F)(F)F)c4ccc(cc4)Cl C22240172
C[C@]1(C(=O)N(C(=O)N1)CC(=O)N2c3ccccc3NC(=O)C[C@H]2C(F)(F)F)c4cc(ccc4F)F C22282419
c1ccc2c(c1)c3c(c(=O)o2)[C@@H](N([C@@H](O3)c4ccc(cc4)O)c5ccccn5)c6ccc(cc6)O C12561891
c1ccc2c(c1)[C@]3(CCO2)C(=O)N(C(=O)N3)CC(=O)N4c5ccccc5NC(=O)C[C@H]4C(F)(F)F C32878836
c1ccc2c(c1)[C@@]3(CCO2)C(=O)N(C(=O)N3)CC(=O)N4c5ccccc5NC(=O)C[C@@H]4C(F)(F)F C32878841
C[C@@H]1[C@H]2[C@@H](C[C@@]3(C1=CC(=O)O3)O)[C@@]4(CC[C@@H](C([C@@H]4[C@@H]([C@@H]2O)OC(=O)C)(C)C)OC(=O)C)C C35465140
Cc1cccc2c1NC(=O)[C@@]23[C@@H]([C@@]4(c5ccccc5NC4=O)[C@@H]6N3CCC6)C(=O)c7cccc(c7)[N+](=O)[O-] C35851860
Cc1ccc(cc1)n2c3c(c(n2)C)[C@@H](C4=C(N3)CCCC4=O)c5cc(c(c(c5)OC)O)[N+](=O)[O-] C18196095
CC1CCN(CC1)S(=O)(=O)c2ccc3c(c2)[C@@H]4C=CC[C@H]4[C@@H](N3)c5cc(ccc5O)[N+](=O)[O-] C14475846
CN1CCN(CC1)S(=O)(=O)c2ccc3c(c2)[C@@H]4C=CC[C@@H]4[C@@H](N3)c5cc(ccc5O)[N+](=O)[O-] C14475892
c1ccc(c(c1)[C@@H]2c3ccc(cc3OC(=C2C#N)N)OC(=O)[C@@H]4COc5ccccc5O4)Br C38700513
CC(C)S(=O)(=O)n1c2c(c3c(c1=O)cc4c(n3)cccc4SC)N[C@@H](CC2=O)c5ccccc5O C39452766
c1ccc(cc1)OS(=O)(=O)c2cc3c(cc2F)[C@H]4CO[P@](=O)(NN4CC3)c5ccccc5O C39464524
CC(C)S(=O)(=O)n1c2ccccc2c3c1-c4nc5cc(c(cc5c(=O)n4CC3)O)c6ccccc6O C39542129
Cc1ccccc1CN2c3ccccc3[C@@]4(C2=O)c5c(cc(n(c5=O)Cc6ccccc6)C)OC(=C4C#N)N C39918706
Cc1cccc2c1oc(c2)C(=O)Nc3c(c4c(s3)C[C@@H](CC4)C)C(=O)N[C@@H]5CCS(=O)(=O)C5 C41313882
Cc1cccc2c1oc(c2)C(=O)Nc3c(c4c(s3)C[C@H](CC4)C)C(=O)N[C@H]5CCS(=O)(=O)C5 C41313895
C[C@H]1CCc2c(sc(c2C(=O)N[C@H]3CCS(=O)(=O)C3)NC(=O)c4cc5cccc(c5o4)F)C1 C41332148
C[C@H]1CCc2c(sc3c2c(nc(n3)Cn4c5c(c(=O)n(c(=O)n5C)C)nc4Br)N)C1 C46875832
c1cc(ccc1C#N)NC(=O)c2cc3n(n2)[C@@H](C[C@@H](N3)c4ccc5c(c4)OCO5)C(F)(F)F C03011267
c1cc(ccc1C#N)NC(=O)c2cc3n(n2)[C@H](C[C@@H](N3)c4ccc5c(c4)OCO5)C(F)(F)F C03011263
C[C@]12CC[C@H]3[C@]([C@H]1C[C@@H]([C@@]4([C@H]2[C@H](c5c(cc(oc5=O)c6cccnc6)O4)O)C)O)(COC(O3)(C)C)C C52595782
Cc1ccc(cc1)C2=C[C@@H](N(N2)C(=O)CN3C(=O)[C@]4(CCCc5c4cccc5)NC3=O)c6ccco6 C03336209
C[C@]1(C(=O)N(C(=O)N1)CC(=O)Nc2c(c3c(s2)CCCCC3)C#N)c4ccc(cc4)C#N C31633419
C[C@@H]1CC2(CCCCC2)N3c4c1cccc4[C@@]5(C3=O)c6c(c7ccccc7oc6=O)OC(=C5C#N)N C22716133
C[C@]12C[C@@H]([C@@H]3[C@H]([C@H]1CC[C@H]2C4(OCCO4)C)CC[C@H]5[C@]3(/C(=N\O)/CC6(C5)OCCO6)C)O C13450622
c1cc(cc(c1)[N+](=O)[O-])C2=NN=C3[C@H]2[C@@H](C(=C(O3)N)C#N)c4cc(ccc4F)Br C02483973
c1cc(cc(c1)[N+](=O)[O-])C2=NN=C3[C@H]2[C@@H](C(=C(O3)N)C#N)c4c(c(c(c(c4F)F)F)F)F C08856051
Cc1ccccc1N2C(=O)/C(=C/3\C[C@H](Sc4ccccc4N3)c5ccc6c(c5)OCO6)/C(=O)NC2=O C63526199
C[C@@H]1CCC[C@H]([C@@H]1C)NC(=O)c2ccc3c(c2)n4c(nc3=O)[C@@H](SC4=S)C(=O)NC(C)C C63704871
CC(C)[C@H]1[C@H]2[C@@H](C(=O)N(C2=O)c3ccc(c(c3)[N+](=O)[O-])Cl)[C@@]4(N1)c5ccccc5NC4=O C16012559
CC1(C=Cc2c(ccc(c2OC)C3=COc4cc5c(cc4[C@@H]3O)C[C@H](C(O5)(C)C)O)O1)C C03979011
CSc1ccc(cc1)c2ccc3c(c2)C(=O)N4CC[C@@H]([C@H]4C(=O)N3)NC(=O)C5CCCC5 C08296548
CSc1nc2c(nn1)-c3ccccc3N[C@@]4(O2)c5cc(cc(c5NC4=O)Br)Br C00822522
COC(=O)c1c2c(sc1N3C4=C([C@@H](C(=C3N)C#N)c5ccsc5)C(=O)CCC4)CCCC2 C02188775
c1cc(cnc1)[C@@H]2C(=C3N=C(c4c5c(sc4N3C6=C2C(=O)CCC6)CCCCC5)N)C#N C01064848
c1cc2c(cc1[C@@H]3C(=C(N(C4=C3C(=O)CCC4)c5c(c6c(s5)CCCC6)C#N)N)C#N)OCO2 C01061811
C[C@H]1Cc2cc(ccc2N1Cc3cc4c(cc3Br)OCCO4)S(=O)(=O)N C09672644
Cc1ccc(s1)[C@@H]2C(=C(N(C3=C2C(=O)CCC3)c4nnc(s4)SC(C)C)N)C#N C12462533
Cc1cccc(c1)N2C3=C(C(=O)CC(C3)(C)C)[C@]4(c5ccccc5N(C4=O)C)C(=C2N)C#N C12462788
c1ccc2c(c1)C(=NC3=C([C@@H](C4=C(N23)C[C@@H](CC4=O)c5ccco5)c6ccsc6)C#N)N C09580625
CCCN1c2ccccc2[C@@]3(C1=O)C(=C(N(C4=C3C(=O)CCC4)c5ccccc5C)N)C#N C13567597
Cc1ccccc1N2C3=C(C(=O)CCC3)[C@]4(c5ccccc5N(C4=O)CC=C)C(=C2N)C#N C13567600
Cc1ccc(cc1)N2C3=C(C(=O)CC(C3)(C)C)[C@]4(c5ccccc5N(C4=O)CC#C)C(=C2N)C#N C13567652
Cc1ccccc1N2C3=C(C(=O)CCC3)[C@@]4(c5ccccc5N(C4=O)CC#C)C(=C2N)C#N C13567663
c1cc2c(cc1S(=O)(=O)N3CCOCC3)[C@@H]4C=CC[C@@H]4[C@@H](N2)c5cc(cc(c5O)Cl)Cl C14467263
CC1(CC2=C(C(=O)C1)[C@@]3(c4ccccc4N(C3=O)Cc5ccc(cc5)F)C(=C(O2)N)C#N)C C16741428
C[C@@H]1C[C@@H]2[C@@H]3CC[C@]([C@]3(C[C@@H]([C@]2([C@]4(C1=CC(=O)C=C4)C)Br)O)C)(C(=O)COC(=O)C)O C17002262
C[C@@H]1C[C@H]2[C@@H]3C[C@@H](C4=CC(=O)C=C[C@@]4([C@]3([C@H](C[C@@]2([C@]1(C(=O)CO)OC(=O)C)C)O)F)C)F C21981449
c1cc2c(cc1C(=O)Nc3cc4c(cc3Br)OCCO4)NC(=O)CCS2 C24946480
Cc1cc(c(s1)C)[C@@H]2C(=C(N(C3=C2C(=O)CC(C3)(C)C)c4ccc(cc4)[N+](=O)[O-])N)C#N C27550712
Cc1cccc(c1)N2CCN(CC2)C(=O)c3ccc(cc3)[C@@H]4Nc5ccccc5S(=O)(=O)N4 C33268490
CC1(C=Cc2c(ccc3c2N[C@]4(C3=O)C[C@]56[C@@H](C4(C)C)C[C@@]7(CCCN7C5=O)C(=O)N6)O1)C C35271065
C[C@]12C[C@@H]([C@]3([C@H]([C@H]1C[C@@H]4[C@]2(OC(O4)(C)C)C(=O)CO)CCC5=CC(=O)C=C[C@@]53C)F)O C03882042
C[C@]12CCC(=O)C=C1[C@H](C[C@H]3[C@H]2[C@H](C[C@]4([C@@H]3C[C@@H]5[C@]4(OC(O5)(C)C)C(=O)CO)C)O)F C03977853
Cn1c2c(c(n1)NC(=O)c3ccccc3I)[C@H](CC(=O)N2)c4ccco4 C38519953
Cc1cc(nc2c1[C@@H]3[C@@H](S2)C(=O)N[C@@H](N3)[C@@H]4C=NN=C4c5ccc(cc5)Cl)C(F)(F)F C39237567
CSn1c2c(c3c(c1=O)cc(cn3)I)N[C@@H](CC2=O)c4ccccc4O C39449345
c1cc2c(cc3c(n2)c4c(n(c3=O)Br)C(=O)C[C@@H](N4)O)c(c1)I C39453456
c1ccc(c(c1)c2cccc3c2cc4c(n3)c5c(n(c4=O)Br)C(=O)C[C@H](N5)F)O C39453715
CC(C)S(=O)(=O)[P@]1(=O)NN2CCc3cc(c(cc3[C@@H]2CO1)F)c4ccccc4O C39466084
CC1=NC(=O)[C@@H]2C(=C1)OC(=C([C@@]23c4ccccc4N(C3=O)Cc5ccc(cc5)Cl)C#N)N C39918938
C[C@@]12C[C@@H]([C@@]3([C@@H]([C@H]1C[C@@H]4[C@@]2(OC(O4)(C)C)C(=O)CO)CCC5=CC(=O)C=C[C@]53C)F)O C43162923
C[C@@H]1C[C@H]2[C@H]3CCC4=CC(=O)C=C[C@@]4([C@@]3([C@@H](C[C@@]2([C@@]1(C(=O)COC(=O)C)O)C)O)F)C C43191454
CC(C)[C@]1([C@H]2[C@@H]([C@@H]([NH2+]1)c3ccc4ccccc4c3)C(=O)N(C2=O)C5CCCCC5)C(=O)[O-] C43212134
CC(=O)O[C@H]1C[C@]2([C@H]3CC[C@H]4C[C@H](CC[C@]4([C@H]3CC[C@]2([C@H]1C5=CC(=O)OC5)C)C)O)O C43741681
Cc1nc(cs1)/C=C(\C)/[C@H]2C/C=C(/CCC[C@@H]([C@@H]([C@H](C(=O)C([C@H](CC(=O)O2)O)(C)C)C)O)C)\C C34015217
Cc1nc(cs1)/C=C(\C)/[C@@H]2C[C@@H]3[C@H](O3)CCC[C@@H]([C@@H]([C@H](C(=O)C([C@H](CC(=O)O2)O)(C)C)C)O)C C44963247
c1ccc2c(c1)c(=O)c3ccccc3n2CC(=O)NNC(=O)c4cc5c(s4)CCCCC5 C45780508
C[C@H]1c2cc3c(cc2C4(CCCC4)CN1C(=O)Cc5ccc(s5)S(=O)(=O)N)OCCO3 C46705352
CC(=CCOc1c2c(cc3c1C(=O)[C@]4(c5ccc(cc5O[C@H]4O3)O)O)OC(C=C2)(C)C)C C49181565
c1ccc2c(c1)CC[NH2+][C@@H]2C3=C([C@@H]([C@@H](CC3=O)c4c(cccc4Cl)F)n5cncn5)[O-] C36383383
c1ccc2c(c1)c(c[nH]2)[C@@H]3C4=C(C[C@H](CC4=O)c5ccco5)Nc6n3nc(n6)C(F)(F)F C13568028
c1ccc(c(c1)CN2c3ccccc3[C@]4(C2=O)c5c(c6ccccc6oc5=O)OC(=C4C#N)N)F C55104531
C=C1C=C(N2[C@H]([NH+]=C(N=C2N1)N3CCN(CC3)c4cccc(c4)Cl)[C@H]5CCC=CC5)[O-] C59619537
c1ccc2c(c1)c(c[nH]2)C3=CCN(CC3)C(=O)c4cccc(c4)N5C(=O)[C@@H]6CC=CC[C@@H]6C(=O)N5 C60154313
Cc1cc(cc2c1NC(=O)[C@@]23[C@]4(c5ccccc5NC4=O)[C@@H]([C@H]6N3CCC6)C(=O)c7ccccc7)Cl C61999328
Cc1cc(cc2c1NC(=O)[C@@]23[C@]4(c5ccccc5NC4=O)[C@@H]([C@@H]6N3CCC6)C(=O)c7ccccc7)Cl C61999517
CN1CCC2=c3ccccc3=[NH+][C@H]2[C@@H]1c4c([nH]c(=O)n(c4=O)c5ccc(cc5)Br)[O-] C63375423
c1cc(ccc1N2CCN(CC2)C(=O)[C@@H]3Nc4cc(ccc4S(=O)(=O)N3)C(F)(F)F)F C64775294
Cc1ccc(c(c1)Br)N2C(=O)[C@@H]3[C@@H](C2=O)[C@@]4(c5ccccc5NC4=O)N[C@@H]3C(C)C C16011443
CCC(C)(C)n1c(nnn1)[C@@H](c2cc3cc(ccc3[nH]c2=O)OCC)[NH+]4CCN(CC4)c5ccc(cc5)O C06077577
CCOc1ccc2c(c1)cc(c(=O)[nH]2)[C@H](c3nnnn3C4CCCC4)[NH+]5CCN(CC5)c6ccc(cc6)O C06134064
C[NH+]1CCc2c(sc3c2C(=O)N[C@H](N3)c4cccc(c4)OC(=O)c5cc(c(c(c5)OC)OC)OC)C1 C08448851
CCC[NH+]1CCc2c(sc(c2C(=O)NC)NC(=O)c3ccc(cc3)S(=O)(=O)N4CCC[C@@H](C4)C)C1 C08920594
C[NH+]1CCc2c(sc3c2C(=O)N[C@H](N3)c4ccccc4OC(=O)c5cc(c(c(c5)OC)OC)OC)C1 C09379811
c1ccc(cc1)c2nc3c4ccccc4nc(n3n2)NNC(=O)CCC(=O)N5CCN(CC5)c6cccc[nH+]6 C20286993
CC1CCN(CC1)S(=O)(=O)c2ccc3c(c2)c(cc(=O)[nH]3)C(=O)NCC[NH+](CC(C)C)CC(C)C C20682235
C[C@@H](c1nc2ccccc2c(=O)n1CCOC)N(CCCCCC[NH3+])C(=O)c3ccc(cc3)C(F)(F)F C35743815
CCc1c2c(=O)[nH]c(nc2sc1C(=O)OC)C[NH+](Cc3ccccc3)C[C@@H](COCc4ccco4)O C36207306
COCC[NH+](Cc1[nH]c(=O)c2c(csc2n1)c3ccc(cc3)Cl)C[C@H](COCc4ccco4)O C36207764
COc1ccc(c(c1)NC(=O)C2=CC3=[NH+][C@@H](C[C@H](N3N2)C(F)(F)F)c4ccc(c(c4)OC)OC)OC C03010980
CCOc1ccc(cc1)N2[C@@H](NN[C@@H]2SCC(=O)N/N=C/C3=c4ccccc4=[NH+]C3)c5cccnc5 C38578581
C[C@H](COC)Nc1cc2c([nH+]c1)N([C@@H]([C@@H]2NC(=O)[C@@H]3CCOC3)C(=O)OC)CCc4c[nH]c5c4cccc5 C39352633
CCOC(=O)[C@@H]1[C@@H](SC2=C1CCC2)NC(=O)CS[C@@H]3N/C(=[NH+]\N=C\c4ccc(cc4)Cl)/N=N3 C39404348
CCOC(=O)[C@H]1[C@@H](SC2=C1CCC2)NC(=O)CS[C@@H]3N/C(=[NH+]\N=C\c4ccc(cc4)Cl)/N=N3 C39404349
CCOC(=O)[C@H]1[C@H](SC2=C1CCC2)NC(=O)CS[C@@H]3N/C(=[NH+]\N=C\c4ccc(cc4)Cl)/N=N3 C39404351
C[C@H](C(=O)N1C[C@@H](C2(C1)CC[NH2+]CC2)C(=O)NCc3ccc(cc3)OC(F)(F)F)Oc4ccccc4 C39599698
Cc1ccc(cc1)Oc2c(cccn2)C(=O)N3C[C@@H](C4(C3)CC[NH2+]CC4)C(=O)NCCc5ccccc5F C39638949
CCOc1ccccc1CCNC(=O)[C@@H]2CN(CC23CC[NH2+]CC3)C(=O)c4ccc(cc4)OC(F)(F)F C39652650
CCOc1ccccc1CCNC(=O)[C@H]2CN(CC23CC[NH2+]CC3)C(=O)c4ccc(cc4)OC(F)(F)F C39652651
COc1cc(cc(c1)OC)CCNC(=O)[C@@H]2CN(CC23CC[NH2+]CC3)C(=O)c4ccc(c(c4)Cl)Cl C39652984
CCOc1ccc(cc1)CCNC(=O)[C@H]2CN(CC23CC[NH2+]CC3)C(=O)c4ccc(c(c4)C(F)(F)F)OC C39653957
c1cc(c(nc1)Oc2ccc(cc2)Cl)C(=O)N3C[C@H](C4(C3)CC[NH2+]CC4)C(=O)NCCc5cccs5 C39657530
C[C@@H](CNC(=O)[C@@H]1CN(CC12CC[NH2+]CC2)C(=O)c3ccc(cc3)OC(F)(F)F)Oc4ccccc4 C39665112
C[C@H](CNC(=O)[C@@H]1CN(CC12CC[NH2+]CC2)C(=O)c3ccc(cc3)OC(F)(F)F)Oc4ccccc4 C39665113
C[C@@H](CNC(=O)[C@@H]1CN(CC12CC[NH2+]CC2)C(=O)c3ccccc3C(F)(F)F)Oc4ccc(cc4)OC C39665564
C[C@@H](CNC(=O)[C@H]1CN(CC12CC[NH2+]CC2)C(=O)c3ccccc3C(F)(F)F)Oc4ccc(cc4)OC C39665566
Cc1cc(c(o1)C(F)(F)F)C(=O)N2C[C@@H](C3(C2)CC[NH2+]CC3)C(=O)NC[C@@H](C)Oc4ccccc4Cl C39666593
Cc1cc(c(o1)C(F)(F)F)C(=O)N2C[C@@H](C3(C2)CC[NH2+]CC3)C(=O)NC[C@H](C)Oc4ccccc4Cl C39666595
CC[C@H](c1ccccc1)C(=O)N2C[C@@H](C3(C2)CC[NH2+]CC3)C(=O)NC[C@@H]4CCCN(C4)c5ncccn5 C39669461
CN1CCCc2c1ccc(c2)CNC(=O)[C@@H]3CN(CC34CC[NH2+]CC4)C(=O)CCc5ccc(cc5)OC C39672290
CC[C@@H](c1ccccc1)C(=O)N2C[C@H](C3(C2)CC[NH2+]CC3)C(=O)NCC4(CCCCC4)N5CCOCC5 C39672906
Cc1c(c2ccccc2[nH]1)CCNC(=O)[C@@H]3CN(CC34CC[NH2+]CC4)C(=O)c5ccc(cc5)OC(F)(F)F C39673982
Cc1c(c2ccccc2[nH]1)CCNC(=O)[C@H]3CN(CC34CC[NH2+]CC4)C(=O)c5ccc(cc5)OC(F)(F)F C39673983
C[C@H](CCc1ccc(cc1)OC)NC(=O)[C@@H]2CN(CC23CC[NH2+]CC3)C(=O)c4ccc(cc4OC)OC C39675251
COc1ccc(c(c1)OC)C(=O)N2C[C@@H](C3(C2)CC[NH2+]CC3)C(=O)NCCc4c[nH]c5c4cc(cc5)Cl C39676408
COc1ccc(c(c1)C(=O)N2C[C@H](C3(C2)CC[NH2+]CC3)C(=O)NCCc4c[nH]c5c4cc(cc5)Cl)OC C39676491
C[C@H](c1cccc(c1)OC)NC(=O)[C@H]2CN(CC23CC[NH2+]CC3)C(=O)c4cccnc4Sc5ccccc5 C39676773
COc1ccc(cc1)CCC(=O)N2C[C@H](C3(C2)CC[NH2+]CC3)C(=O)NCc4ccc(s4)c5ccccn5 C39677735
c1cc(cc(c1)OC(F)F)CNC(=O)[C@@H]2CN(CC23CC[NH2+]CC3)C(=O)COc4cccc(c4)Cl C39678510
C[C@@H](Cc1ccccc1OC)NC(=O)[C@H]2CN(CC23CC[NH2+]CC3)C(=O)c4ccc(o4)c5ccccc5 C39686716
CCCC[C@H](C)C(=O)N1C[C@@H](C2(C1)CC[NH2+]CC2)C(=O)N[C@@H](Cc3ccccc3)C(=O)N4CCCCC4 C39687293
C[C@@H](Cc1ccc(cc1)F)NC(=O)[C@@H]2CN(CC23CC[NH2+]CC3)C(=O)c4ccc(nc4)Oc5ccccc5 C39688706
CCc1ccc(cc1)C(=O)N2C[C@@H](C3(C2)CC[NH2+]CC3)C(=O)NCCNC(=O)Cc4cccc5c4cccc5 C39691326
CCc1ccc(cc1)[C@H](C)NC(=O)[C@H]2CN(CC23CC[NH2+]CC3)C(=O)COc4cccc5c4oc(=O)cc5C C39696245
CC(C)COC[C@H](C[NH+](Cc1ccco1)Cc2[nH]c(=O)c3c(csc3n2)c4ccc(c(c4)OC)OC)O C40404627
Cc1c2c(=O)[nH]c(nc2sc1C(=O)OC(C)C)C[NH+](C[C@@H](COc3ccc(cc3)OC)O)C4CC4 C40404894
CCOc1cc(cc(c1OCc2ccccc2C)Br)C[NH2+]CCNC(=O)c3c(non3)N C40744525
c1ccc2=[NH+]CC(=c2c1)C[C@@H](C(=O)OCC(=O)c3ccc4c(c3)NC(=O)CO4)NC(=O)c5ccc(cc5)F C63258809
CC[C@@H](C)[C@@H](C(=O)NCc1ccco1)NC(=O)[C@@H]2CC3=c4ccccc4=[NH+][C@H]3[C@@H]5N2C(=O)c6c5cccc6 C63383939
C[C@@H]1c2c(sc(n2)NC(=O)C[NH+](C)C)C[C@]3([C@H]1[C@H]([C@H](CC3)[C@H](C)C(=O)N(C)CCC#N)O)C C03840970
C[NH+](CCNC(=O)c1cc(=O)[nH]c2c1cc(cc2)S(=O)(=O)N3CCCCC3)Cc4ccccc4 C08662080
Cc1ccc(cc1NC(=O)C(=O)NC[C@@H](c2ccc3c(c2)CCCN3C)[NH+]4CCCCC4)[N+](=O)[O-] C09165326
CCCN1C(=[NH+][C@](C1=O)(C(F)(F)F)NS(=O)(=O)c2ccc(cc2)NC(=O)C)c3ccccc3 C09419105
c1ccc(cc1)N2CC[NH+](CC2)[C@H](CNC(=O)C(=O)Nc3ccc(cc3)[N+](=O)[O-])c4cccnc4 C09708768
CC[C@]1(C(=O)N(C(=O)N1)CC(=O)Nc2nc3c(s2)C[NH+](CC3)Cc4ccccc4)c5ccccc5 C11762313
c1ccc(cc1)n2ncc(n2)C[NH2+]C3CCN(CC3)c4ccc(cc4)C(=O)N5CCC[C@H](C5)CO C11788536
CC[C@]1(C(=O)N(C(=O)N1)NC(=O)C[NH+](C)Cc2c(nn(c2C)c3ccccc3)C)c4ccccc4 C12818744
C[C@@H](c1nnc(n1c2ccc(cc2)F)SCC(=O)NN3C(=O)C4(CCCCC4)NC3=O)[NH+](C)C C12516455
Cn1cc(c2c1cccc2)C[NH+]3CCC4(CC3)C(=O)N(C(=O)N4CCc5ccccc5)CC(=O)N C14749481
CC[C@@]1(C(=O)N(C(=O)N1)NC(=O)C[NH+]2CCCN(CC2)Cc3ccc(cc3)C#N)c4ccccc4 C21405725
Cc1ccc(c(c1)[N+](=O)[O-])NC(=O)C(=O)NC[C@@H](c2ccc3c(c2)CCN3C)N4CC[NH+](CC4)C C23857755
C[C@H]1C[C@H](CN(C1)C(=O)CN2CC[NH+](CC2)CC(=O)Nc3ccccc3C(=O)NCc4ccco4)C C23372368
C[C@@]1(C(=O)N(C(=O)N1)NC(=O)C[NH+](Cc2ccc3c(c2)OCO3)C4CCCC4)CCc5ccccc5 C27574773
CC(C)COC[C@@H](C[NH+](CCN1CCOCC1)Cc2[nH]c(=O)c3c4c(sc3n2)CCCC4)O C36155999
CC(C)(C)OC[C@H](C[NH+](CCN1CCOCC1)Cc2[nH]c(=O)c3c4c(sc3n2)CCCC4)O C36156010
c1cc(sc1)c2csc3c2c(=O)[nH]c(n3)C[NH+]4CCN(CC4)CC(=O)NC[C@@H]5CCCO5 C22807778
CC(C)[C@H](c1ccc2c(c1)OCCCO2)NC(=O)CN3CC[NH+](CC3)CC(=O)NCCCOC C23255571
c1ccc(cc1)CCN2[C@@H](CC(=O)NC2=O)NC(=O)CSC3=N[C@@H]4C(=c5ccccc5=[NH+]4)N=N3 C38784398
c1ccc(cc1)CCN2[C@@H](CC(=O)NC2=O)NC(=O)CSC3=N[C@H]4C(=c5ccccc5=[NH+]4)N=N3 C38784408
c1ccc(cc1)CCN2[C@H](CC(=O)NC2=O)NC(=O)CSC3=N[C@H]4C(=c5ccccc5=[NH+]4)N=N3 C38784411
COc1ccccc1C(=O)N2C[C@H](C3(C2)CC[NH2+]CC3)C(=O)NCCc4ccc(c(c4)OC)OC C39634502
COc1ccc(c(c1)C(=O)N2C[C@@H](C3(C2)CC[NH2+]CC3)C(=O)NCCc4ccc(c(c4)OC)OC)OC C39634611
COc1ccc(c(c1)C(=O)N2C[C@H](C3(C2)CC[NH2+]CC3)C(=O)NCCc4ccc(c(c4)OC)OC)OC C39634612
Cc1c(cccc1OC(=O)C)C(=O)N2C[C@@H](C3(C2)CC[NH2+]CC3)C(=O)NC[C@H](C)Oc4ccccc4 C39665249
C[C@H](CNC(=O)[C@@H]1CN(CC12CC[NH2+]CC2)C(=O)c3ccccc3OC(=O)C)Oc4ccc(cc4)OC C39665541
Cc1c(cccc1OC(=O)C)C(=O)N2C[C@@H](C3(C2)CC[NH2+]CC3)C(=O)NC[C@@H](C)Oc4ccc(cc4)OC C39665732
Cc1c(cccc1OC(=O)C)C(=O)N2C[C@@H](C3(C2)CC[NH2+]CC3)C(=O)NC[C@H](C)Oc4ccc(cc4)OC C39665734
C[C@@H](CNC(=O)[C@H]1CN(CC12CC[NH2+]CC2)C(=O)[C@@H]3COc4ccccc4O3)Oc5ccc(cc5)OC C39665786
Cc1ccc(cc1)O[C@@H](C)CNC(=O)[C@@H]2CN(CC23CC[NH2+]CC3)C(=O)[C@@H]4CCCN4C(=O)C(F)(F)F C39665944
Cc1ccc(cc1)Oc2c(cccn2)C(=O)N3C[C@@H](C4(C3)CC[NH2+]CC4)C(=O)NCCCn5c(cc(n5)C)C C39671782
COc1ccc(cc1)CCC(=O)N2C[C@H](C3(C2)CC[NH2+]CC3)C(=O)NCc4cn5ccccc5n4 C39672079
COc1cc(cc(c1)OC)C(=O)N2C[C@@H](C3(C2)CC[NH2+]CC3)C(=O)NCC4(CCCCC4)N5CCOCC5 C39672761
COc1ccc(c(c1)OC)C(=O)N2C[C@@H](C3(C2)CC[NH2+]CC3)C(=O)NCC4(CCCCC4)N5CCOCC5 C39672833
COc1cc(cc(c1)OC)C(=O)N2C[C@H](C3(C2)CC[NH2+]CC3)C(=O)NCc4ccc(cc4)OC(F)F C39673255
Cc1cc(n(n1)CCNC(=O)[C@H]2CN(CC23CC[NH2+]CC3)C(=O)[C@H](C(C)C)Oc4ccccc4)C C39675105
COc1ccc(cc1)CCC(=O)N2C[C@H](C3(C2)CC[NH2+]CC3)C(=O)NCc4ccc5c(c4)OCCO5 C39677557
Cc1c(c(no1)c2c(cccc2Cl)F)C(=O)N3C[C@@H](C4(C3)CC[NH2+]CC4)C(=O)NCCCOCC(C)C C39683239
CC(=O)Nc1ccc(cc1)S(=O)(=O)NC[C@H]2C[C@H]3CC[NH+]2C[C@@H]3c4cc(nn4C)C5CCCCC5 C43525879
Cc1c(sc(n1)c2cnccn2)[C@H]3CSC[C@H]([NH2+]3)C(=O)NCCc4ccc(c(c4)OC)OC C44164371
Cc1c(sc2c1c(=O)n(cn2)CC(=O)NCCCC(=O)NCCC[NH+]3C[C@@H](C[C@@H](C3)C)C)C C20103904
CC[C@]1(C(=O)N(C(=O)N1)NC(=O)CSc2nnc(n2c3ccc(cc3)Cl)[C@H](C)[NH+](C)C)C C45443370
CN(C)c1ccc(cc1)[C@H](CNC(=O)C(=O)Nc2cc3c4c(c2)CCC(=O)N4CCC3)[NH+]5CCCC5 C49504556
C[C@@H]([C@@H](c1cccs1)N2CCN(CC2)c3ccc(cc3)OC)NC(=O)C(=O)NCC[NH+](C)C C20289265
C[C@H]([C@H](c1cccs1)N2CCN(CC2)c3ccc(cc3)OC)NC(=O)C(=O)NCC[NH+](C)C C20289262
C[NH+](C)CCNS(=O)(=O)c1ccc(c(c1)[N+](=O)[O-])N2CCC(CC2)c3[nH]c4ccccc4n3 C14307434
CC(=O)Nc1ccc(cc1)S(=O)(=O)N2CCC(CC2)C(=O)NCCC3=c4cc(ccc4=[NH+]C3)OC C63280739
CCc1ccc(cc1)NC(=O)CS[C@@H]2Nc3c(nccn3)C(=O)N2CCC4=c5ccccc5=[NH+]C4 C63541288
Cc1ccc(c(c1)S(=O)(=O)N2CCCO[C@@H]2CNC(=O)C(=O)NCCC3=c4ccccc4=[NH+]C3)C C63681099
CC[C@@H]1C(=O)Nc2cc(c(cc2O1)S(=O)(=O)N3CCC[C@@H](C3)C(=O)NC[C@@H]4CCC[NH+]4CC)C C35396659
c1ccc(cc1)C(c2ccccc2)[NH+]3CCN(CC3)C(=S)Nc4ccc5c(c4)OCO5 C02858294
Cc1c(sc(c1[C@@H](c2ccc(cc2)Cl)[NH+]3CCOCC3)NC(=O)c4ccco4)C C08440999
Cc1cccc(c1)C(=O)N[C@@]2(C(=O)N(C(=[NH+]2)c3ccccc3)C4CCCCC4)C(F)(F)F C08591019
C[C@@]1(C(=O)N(C(=O)N1)C[NH+](C)Cc2ccc(cc2)C(F)(F)F)c3ccc4ccccc4c3 C08985984
c1cc(cc(c1)Cl)N2CC[NH+](CC2)Cc3[nH]c(=O)c4c(csc4n3)c5ccc(cc5)F C09646744
CC[NH+](CC)Cc1c(ccc2c1oc(c(c2=O)Oc3ccccc3Br)C)O C02404611
Cc1c(cnn1c2ccc(cc2F)F)[C@H](C)[NH2+]Cc3cnc(nc3)c4ccc(cc4)Cl C12058683
Cc1ccccc1c2ncc(cn2)C[NH+]3CCc4c5ccccc5[nH]c4[C@@H]3c6ccccn6 C12305234
C[NH+](Cc1ccc(cc1)SC)CC(=O)N2c3ccccc3NC(=O)C[C@@H]2C(F)(F)F C12737042
C[C@H]1CCc2c(sc3c2c(=O)[nH]c(n3)[C@@H](C)[NH+]4CCC(CC4)C(=O)c5ccccc5)C1 C14729250
C[C@H]1CCc2c(sc3c2c(=O)[nH]c(n3)[C@H](C)[NH+]4CCC(CC4)C(=O)c5ccccc5)C1 C14729252
C=CCn1c2c(c(n1)C(=O)N3CCSCC3)C[C@@H](CC2)[NH2+]C45CC6CC(C4)CC(C6)C5 C14731245
Cn1c2c(c(n1)C(=O)N3CCCCC3)C[C@@H](CC2)[NH2+]CC(c4ccccc4)c5ccccc5 C14744032
C[C@H](C(=O)Nc1ccccc1c2ccccc2)[NH+]3CCN(CC3)Cc4ccc5c(c4)CCO5 C22804268
c1ccc(cc1)[C@H]2c3ccsc3CC[NH+]2Cc4[nH]c(=O)c5c(csc5n4)c6ccco6 C23039909
Cc1cccc(c1)n2cc[nH+]c2CN3CCC[C@H](C3)CNC(=O)c4cccc5c4cccc5 C23129866
C[NH+]1CCN(CC1)[C@@H](CNC(=O)Cc2cccc3c2cccc3)c4ccc5c(c4)CCCN5C C23859160
Cc1ccc(cc1)[C@H](c2cccs2)[NH2+]CC(=O)N3CCC[C@H]3c4ccc5c(c4)OCCO5 C25048958
Cc1c(nc([nH]1)SCC(=O)N2CC[NH+](CC2)C34CC5CC(C3)CC(C5)C4)CC(C)C C33821716
Cc1c([nH]c[nH+]1)CN(Cc2ccc(cc2)c3ccccc3)C(=O)C4=Cc5ccccc5OC4 C35472522
c1cc2c(cc1C(F)(F)F)C[C@@H]([C@@H]3N2CC[NH+](C3)C4CCCCC4)C(=O)NC[C@@H]5CCCO5 C35907990
Cc1ccc(cc1)c2csc3c2c(=O)nc([nH]3)C[NH+]4CCN(CC4)c5ccccc5F C36203787
c1ccc2c(c1)cccc2C(=O)NC[C@H](c3ccco3)[NH+]4CCN(CC4)c5ccc(cc5)F C38597539
CC(C)[NH+]1CCC2(CC1)CC(=O)c3cc(ccc3O2)c4ccc(cc4)C(=O)NC(C)(C)C#C C39227314
CC(C)[NH+]1CCC2(CC1)CC(=O)c3cc(ccc3O2)c4cccc(c4)C(=O)NC(C)(C)C#C C39227374
CC[NH+]1CCN(CC1)[C@H](c2c(c(sc2NC(=O)c3ccco3)C)C)c4c(ccs4)C C22920970
CCOC1=C[C@H]2C[C@@H]3CO[P@@](=O)(N[NH+]3C[C@@H]2C=C1Cc4ccccc4)Cc5ccccc5 C39466862
CCO[P@@]1(=O)N[NH+]2C[C@@H]3C=C(C(=C[C@@H]3C[C@@H]2CO1)Cc4ccccc4)Cc5ccccc5 C39469325
CC(C)Cc1cc(ccc1N2CC[NH2+][C@H](C2)S(=O)(=O)Oc3ccccc3)Br C39529460
Cc1ccc(cc1)C(=O)N2CCC[C@@H](C2)C(=O)Nc3ccccc3C[NH+](C)C4CCCCC4 C46735427
c1cc(oc1)[C@H](CNC(=O)c2ccc(s2)Cl)[NH+]3CCN(CC3)c4ccc(cc4)F C49486154
CC[NH+](CC)CCn\1c2ccccc2[nH]/c1=N\C(=O)c3ccc(cc3F)Br C15607235
C[C@@H]1CCC[C@@](C1)(CNC(=O)c2cnn(c2C(F)(F)F)c3ccc(cc3)Cl)[NH+](C)C C58168411
Cc1ccccc1n2c(c(cn2)C(=O)NCC(C)(C)[NH+]3C[C@@H](C[C@@H](C3)C)C)C(F)(F)F C59989958
c1cc(cc(c1)Cl)/C=C\2/C(=O)c3ccc(c(c3O2)C[NH+]4CCCC[C@H]4c5cccnc5)O C41584632
Cc1cc(c(c2c1C(=O)/C(=C/c3cccs3)/O2)C[NH+]4CCN(CC4)Cc5ccccc5)O C41584832
Cc1cc(c(c2c1C(=O)/C(=C/c3cccs3)/O2)C[NH+]4CCN(CC4)c5ccc(cc5)F)O C41585533
COc1ccc2=[NH+][C@H]3[C@@H](NCCC3=c2c1)c4ccc(c(c4)COc5ccccc5F)OC C63172474
CN(C)c1ccc(cc1)[C@H](CNC(=O)c2ccc(o2)Br)C3=c4ccccc4=[NH+]C3 C63221832
c1ccc2c(c1)[C@H]3[C@H]4C(=c5ccccc5=[NH+]4)C[C@H](N3C2=O)C(=O)NCCc6ccc(cc6)Cl C63375848
Cc1ccc2=[NH+]C(=O)C3=C[C@@H](SC3=c2c1)C(=O)NCCOC45CC6CC(C4)CC(C6)C5 C63494551
Cc1ccc2=[NH+]C(=O)C3=C[C@H](SC3=c2c1)C(=O)NCCOC45CC6C[C@@](C4)(C[C@](C6)(C5)C)C C63494556
C[C@@H]1C(=c2cc(ccc2=[NH+]1)Br)CCNS(=O)(=O)c3cc(ccc3OC)Cl C63514305
Cc1ccc2=[NH+][C@H](C(=c2c1)CCNC(=O)[C@@H]3Cc4cc(cc(c4OC3=O)Cl)Cl)C C63515556
c1ccc2=[NH+]CC(=c2c1)[C@@H](CNC(=O)[C@H]3CC(=O)c4ccccc4O3)c5ccccc5Cl C63780772
c1ccc2=[NH+]CC(=c2c1)[C@H](CNC(=O)Cc3ccc4c(c3)OCCO4)c5ccccc5Cl C63831537
c1ccc2=[NH+][C@H]3[C@@H](CCCC3=c2c1)C(=O)NC[C@@H]4Cc5cc(cc(c5O4)F)c6cccnc6 C64006455
C[C@H]1CCCN(C1)S(=O)(=O)NC[C@@H](c2ccccc2Cl)C3=c4ccccc4=[NH+]C3 C64073222
CC(C)c1csc(n1)CN2CCC3=c4ccccc4=[NH+][C@@H]3[C@@H]2[C@@H]5Nc6ccccc6N5C C64110482
c1ccc(cc1)[C@H]2C(=c3ccccc3=[NH+]2)[C@H](CNC(=O)[C@@H]4CCS(=O)(=O)C4)c5ccccc5 C64144002
CC[NH+](Cc1ccccc1)[C@@H](c2cc3cccc(c3[nH]c2=O)C)c4nnnn4Cc5ccccc5 C06193685
C[NH+](C)CCCN1[C@@H](C(=C(C1=O)O)C(=O)c2cc3ccccc3o2)c4cccc(c4)OCC=C C06458783
CC[NH+](CC)CCCN1[C@H](/C(=C(\c2ccco2)/O)/C(=O)C1=O)c3ccc(cc3)OC(C)C C08462731
CC[NH+](CC)CCCN1[C@@H](/C(=C(\c2ccco2)/O)/C(=O)C1=O)c3ccc(cc3)OC(C)C C08462756
CC[NH+](CC)CCCN1[C@@H](/C(=C(/c2ccc(o2)C)\O)/C(=O)C1=O)c3ccc(cc3)OCC C09045311
CCC[NH+](Cc1nnc(o1)c2cccs2)CC(=O)Nc3ccccc3C(=O)c4ccccc4 C09256415
CCC[NH+]1CCc2c(sc(n2)NC(=O)c3cc(c(c(c3)OCC)OCC)OCC)C1 C09648765
Cc1ccc(c(c1)NC(=O)COC(=O)C2CCN(CC2)c3ccc(c[nH+]3)C(F)(F)F)OC C09963331
C[C@@H](C(=O)Nc1ccc(cc1)N(C)C)Sc2nnc(n2c3ccccc3)C[NH+]4CCCCC4 C09877527
CCc1ccc2c(c1)cc(c(=O)[nH]2)C[NH+](Cc3ccccc3)Cc4nnnn4C5CCCCC5 C12717417
COc1ccc(cc1)[C@@H](CNC(=O)c2ccc(c(c2OC)OC)OC)[NH+]3CCCCC3 C12783079
CCc1ccc2c(c1)cc(c(=O)[nH]2)C[NH+](Cc3ccc(cc3)C)Cc4nnnn4C5CCCC5 C13033294
CCOC(=O)c1c2c(sc1NC(=O)C[NH+](C)Cc3ccc(c(c3)OC)OC)C[C@@H](CC2)C C13058587
CC[C@@H](c1nnnn1Cc2ccccc2)[NH+](Cc3cc4ccc(cc4[nH]c3=O)C)C5CCCC5 C13063874
CC[NH+](CC)CCCN1[C@H](/C(=C(/c2cccs2)\O)/C(=O)C1=O)c3cc(ccc3OC)OC C09270248
CCCCn1c(cnc1S(=O)(=O)CC)C[NH+](C)CCc2[nH]c3ccc(cc3n2)Cl C12316940
CC[NH+](CC)CCCN1[C@H](/C(=C(/c2c(nc3n2cccc3)C)\O)/C(=O)C1=O)c4ccc(cc4)F C09065101
CC[NH+](CC)CCN1[C@@H](/C(=C(/c2cc3cccc(c3o2)OC)\O)/C(=O)C1=O)c4ccc(cc4)F C09066988
CC[NH+](CC)CCCN1[C@H](/C(=C(/c2ccc(o2)C)\O)/C(=O)C1=O)c3ccc(cc3)OC(C)C C09271645
CC(C)[C@H](C(=O)OC)Nc1c2c(nc(n1)c3ccccn3)CC[NH+](C2)Cc4ccc(cc4)F C19445281
CC[C@@H](c1nnc(n1Cc2ccccc2)S[C@H](C)C(=O)NC3(CCCCC3)C#N)[NH+](C)C C21235934
CCCC[NH+](CC)CCN1C(=O)c2ccc(n2C[C@@]1(C)C(=O)NC3CCCC3)c4ccco4 C21364784
CCCC[NH+](CC)CCN1C(=O)c2ccc(n2C[C@]1(C)C(=O)NC3CCCC3)c4ccco4 C21364790
CCc1ccccc1NC(=O)C[NH+]2CCN(CC2)C(=O)/C=C/c3ccc(cc3)C(=O)OC C24069172
CCC[C@H](C)NC(=O)CSc1nnc(n1c2ccc(cc2)OC)[C@H](C)[NH+]3CCCCC3 C25749594
Cc1ccc(cc1)S(=O)(=O)N(C)CC(=O)NC[C@@H](c2ccc(cc2)OC)[NH+]3CCCCC3 C27667587
Cc1ccccc1c2nc(on2)C[NH+]3CCC(CC3)C(=O)NCCCSCc4ccco4 C30973605
Cc1ccccc1OC[C@@H](C)NC(=O)[C@H]2CCC[NH+](C2)Cc3nc(no3)c4cccs4 C31057684
COc1ccc(cc1)[C@H](CNC(=O)CCCc2nc(no2)c3cccs3)[NH+]4CCCCC4 C32485608
CCc1ccc(cc1)[C@@H](CNC(=O)CSc2nnc(o2)c3ccc(cc3)OC)[NH+](C)C C32734744
CCc1ccc(cc1)[C@H](CNC(=O)CSc2nnc(o2)c3ccc(cc3)OC)[NH+](C)C C32734745
CCc1ccc(cc1)CNC(=O)Cn2cc(c3c2cccc3)c4nnc(o4)C[NH+]5CCCCC5 C33278790
CCCCNC(=O)N(Cc1c(nn(c1N2CC[NH+](CC2)CC)c3ccccc3)C)C4CC4 C34831357
CC(C)(C)OC(=O)N(CCC[NH2+]Cc1ccc2c(c1)OCO2)C(=O)C3(CC3)c4ccccc4 C35489694
CC(C)CNC(=O)c1coc(n1)C[NH+](Cc2ccc3c(c2)OCO3)Cc4ccc(cc4F)F C36065906
CC(C)(C)OC[C@@H](C[NH+](Cc1ccc(cc1)F)C[C@@H]2CC(=NO2)c3ccc4c(c3)OCO4)O C36146506
Cc1c(c(n(n1)c2ccccc2)Oc3ccc(cc3)OC)C[NH+](Cc4ccco4)C[C@H](C)O C36302515
CCCNC(=S)N(Cc1cc2cc(ccc2n3c1nnn3)C)CC(C)(C)C[NH+](C)C C04985239
COc1ccccc1c2c(cn(n2)c3ccccc3)C(=O)NC[C@@H](c4ccco4)[NH+]5CCCC5 C09712224
Cc1ccccc1c2nc(on2)C[NH+]3CCC[C@@H](C3)C(=O)NCCCN4CCc5c4cccc5 C38887189
CCOc1ccc(cc1)c2nc(c(o2)NCCC[NH+](C)C)S(=O)(=O)c3ccc(cc3)C C39845183
CCc1nc(no1)c2ccc(c(c2)F)N3CCC(CC3)C(=O)NCCC[NH+](CC)CC C40903494
CC[NH+](CC)CCCNC(=O)C1CCN(CC1)c2ccc(cc2F)c3nc(on3)C(C)C C40904047
CCC(CC)c1cc(nc(n1)c2ccncc2)[C@H]3C[NH+]4CC[C@@H]3C[C@@H]4CNC(=O)c5ccco5 C43527847
C[C@H](C1CC1)[NH+](CC(=O)Nc2cc(ccc2OC(C)C)S(=O)(=O)N3CCCCC3)C4CC4 C29725443
CC[NH+](CC)CCNC(=O)CC1CCN(CC1)C(=O)c2ccc3c(c2)oc(n3)c4ccccc4 C15869762
Cc1c(cccc1[N+](=O)[O-])NC(=O)CC[NH+](CCc2ccccn2)Cc3ccc(cc3)F C60371419
COc1ccc(cc1)c2csc(n2)NC(=O)COC(=O)CCCC3=c4ccccc4=[NH+]C3 C63256873
COc1ccc(cc1)C(=O)COC(=O)[C@H](CC2=c3ccccc3=[NH+]C2)NC(=O)c4cccs4 C63814601
COC(=O)c1cccc(c1)COC(=O)[C@@H](CC2=c3ccccc3=[NH+]C2)NC(=O)c4cccs4 C64055301
CCOc1ccc2c(c1)cc3c(c(sc3n2)C(=O)N[C@H]4CCCC[C@@H]4C)N C00917109
CCOc1ccc2cc3c(c(sc3nc2c1)C(=O)N[C@H]4CCCC[C@@H]4C)N C00891632
Cc1ccccc1NC(=O)C2=C(NC(=O)N[C@H]2c3ccc(cc3)C(C)C)C C04171438
c1ccc(cc1)/C(=N\Nc2ccccc2)/c3ccc(c(c3)[N+](=O)[O-])N C04531733
CC(C)Cc1ccc(cc1)c2cc([nH]n2)C(=O)N/N=C/c3ccccc3O C00946751
CC(=C)c1cccc(c1)C(C)(C)NC(=O)NNc2nc3ccccc3s2 C03227686
C/C(=N\NC(=O)c1ccccc1O)/c2ccc3c(c2)Nc4ccccc4S3 C04869460
CSc1nc2c3c4c(c(nc3sc2c(n1)NN)c5ccccc5)CCC4 C02408872
CCCCSc1nc(c2c3c(sc2n1)CO[C@](C3)(C)CC)NN C02425117
C1CCC(CC1)NC(=O)NCC2CCN(CC2)C(=O)NC3CCCCC3 C05382495
c1ccc2c(c1)ccc(c2/C=N/c3cc(cc(c3)N)c4nc5ccccc5o4)O C05338606
Cc1cc(c(cc1COc2ccc(cc2)Br)/C=N/NC(=O)N)C C02727937
c1ccc2c(c1)c(c(c(c2O)Cl)/N=N/C(=O)c3ccccc3O)O C06576263
Cc1ccc(cc1)OCC(=O)N/N=C/c2c(cc(c(c2O)C)O)C C00058839
Cc1c(c2ccccc2[nH]1)/C=N/n\3c(cs/c3=N\C)c4ccc(cc4O)O C12794424
COC(=O)c1cccc(c1)NC(=O)Nc2ccccc2c3cc4ccccc4[nH]3 C13351494
Cc1cc(cc(c1/C=N\NC(=O)[C@@H]2COc3ccc(cc3O2)C(C)(C)C)O)O C13810612
Cc1cc2c(cc1NS(=O)(=O)c3ccc(cc3)C4CCCCC4)[nH]c(=O)[nH]2 C15780427
C/C(=C\c1ccccc1)/C=N/NC(=O)c2c(c(c(c(n2)Cl)Cl)N)Cl C20933339
Cc1ccc(c(c1)/C=N/NC(=O)c2c(c(c(c(n2)Cl)Cl)N)Cl)C C23230844
Cc1ccccc1NC(=O)c2c(c3c(nc(nc3s2)c4ccccc4)C)N C27789174
Cc1ccc(c(c1)C)NC(=O)/C(=C\c2ccc[nH]2)/NC(=O)c3ccccc3C C28311845
c1ccc(cc1)c2c3c(nc(=O)[nH]2)Nc4ccccc4N[C@@H]3c5ccccc5 C28629259
CC[NH+](CC)c1ccc(cc1)[C@@H]2[C@H]3CC=C[C@@H]3c4c(ccc(c4N2)O)[N+](=O)[O-] C14461512
Cc1cccc(c1)n2c(c3c(nc(nc3n2)NCC(C)C)c4cccs4)N C37358874
CC(C)(C)C[C@@H]1CCc2c(c(n[nH]2)C(=O)N/[NH+]=C/c3ccccc3[O-])C1 C05296111
CC(C)CNc1nc(c2c(n(nc2n1)Cc3ccccc3)N)c4ccccc4 C40386742
CC(=C)c1cccc(c1)C(C)(C)NC(=O)N/N=C\c2c[nH]c3c2cccc3 C40859201
CC(C)[C@H](C(=O)Nc1ccc(cc1)c2ccccc2)Sc3nnc(s3)N C42934150
C/C(=N\N=c/1\[nH]c(cs1)c2ccc(cc2)Cl)/c3ccc(cc3O)O C43761271
C[C@H](c1cc2ccccc2o1)NC(=O)Nc3cccc(c3)NC(=O)C(C)(C)C C44012594
CC(C)[C@@H](CNC(=O)N1CCN(CC1)c2ccccc2O)Nc3ccccc3 C45483909
COc1ccc2ccccc2c1/C=N/Nc3ccc(cc3)S(=O)(=O)N C46568720
Cc1cccc(c1C)NC(=O)CSc2nc(c3c(c(sc3n2)C)C)N C46581402
Cc1ccc(cc1NC(=O)N[C@H]2CCC[C@@H](C2)C(F)(F)F)NC(=O)C(C)C C48256245
c1ccc(c(c1)/C=N/NC(=O)c2cc(n[nH]2)c3ccc4c5c3cccc5CC4)O C04981480
Cc1ccc(c(c1C)O)c2cc([nH]n2)C(=O)Nc3cccc(c3C)Cl C05343562
CC(C)c1ccc(cc1)[C@@H](c2cccs2)NC(=O)N3CCC(CC3)C(=O)N C53491598
CC(C)(C)c1cc([nH]n1)C(=O)N/N=C\c2c3ccccc3[nH]c2Cl C54959722
c1ccc(cc1)/N=N/c2c(n[nH]c2N)c3ccc(cc3)Br C05728989
c1ccc2c(c1)cccc2c3c4c([nH]n3)OC(=C([C@H]4C5CCCCC5)C#N)N C01177717
CC(C)(C)c1ccc(cc1)C(=O)NC(=S)/N=c/2\[nH]c3ccc(cc3s2)O C17078727
c1ccc(cc1)[C@H](c2c3ccccc3ccc2O)NC(=O)Nc4cccnc4 C43234165
c1ccc(cc1)[C@H](c2cc3ccccc3o2)Nc4cc(nc(n4)N)Cl C59384387
CC[NH+](CC)c1ccc2c(c1)[C@H]3C=CC[C@@H]3[C@@H](N2)c4cc(ccc4O)[N+](=O)[O-] C14475684
Cc1cc(ccc1NC(=O)N[C@H](C)c2ccc(cc2)F)C(=O)NC3CCCC3 C65481130
Cc1ccc(cc1Cl)NNC(=O)C[C@H](C)NC(=O)C2CCCCC2 C66606786
C[C@H](CC(=O)Nc1cc(ccc1O)Cl)NC(=O)C2CCCCC2 C67156419
CC(C)(CNC(=O)NNC(=O)c1ccccc1OC)c2ccc(cc2)Cl C67459118
CCCC(=O)Nc1cccc(c1C)NC(=O)NC2(CCC2)c3ccccc3 C67585284
c1ccc(c(c1)C[NH3+])S(=O)(=O)NC2CCCC2 C22170561
c1c(cc(c2c1COCO2)CSC(=[NH2+])N)Cl C07715628
C[C@H]([C@@H]1CCCC[NH2+]1)NC(=O)NC2CCCCC2 C35691200
CCCCNC(=O)N[C@H]1CC[C@H]2C[NH2+]C[C@H]2C1 C36288138
CCCNC(=O)NC1CCC(CC1)[NH2+]C C36880928
C[C@@H]1C[C@H](C[NH+](C1)C[C@@H](C)/C(=N/O)/N)C C36986970
C[C@@H](c1ccc(cc1O)O)[NH2+][C@@H]2CCN3[C@@H]2CCC3 C37168869
c1ccc2c(c1)C(c3ccccc3O2)[NH2+]CC(=O)N C37376403
CC[C@@H](C/C(=N/O)/N)[NH+]1CCCCCCC1 C36678316
CCC[C@@](C)(C(=O)Nc1nc(cs1)C)[NH3+] C37481285
C1CCC(C1)[NH2+]CC(=O)NC2CCC(CC2)O C37622736
CC(C)S(=O)(=O)NCC1(CCCCC1)[NH3+] C37657691
CCNC(=O)C[NH2+][C@@H]1CCCCC[C@H]1O C37892081
C[C@@H]1CCCC[C@@]1(C(=O)N)[NH2+]C[C@@H]2CCCO2 C37942930
CC[C@]1(C[C@@]([NH+]=C(N1)N)(CC)OCC)C C39100004
CC[C@H](C/C(=N/O)/N)[NH+]1C[C@@H](C[C@@H](C1)C)C C36678154
Cc1cc(nc(c1C(=[NH2+])N)OC(C)(C)C)C C40515232
CCC[C@H](C(=O)Nc1c(c(c(s1)C)C)C#N)[NH3+] C40857149
CC(C)N(Cc1ccccc1)c2c[nH+][nH]c2N C40999024
c1ccc2c(c1)nc(n2CCO)C3(CCCCC3)[NH3+] C41032762
C[C@@H](c1ccc(cc1O)O)[NH2+][C@H]2CCN(C2)C C42544271
CC[C@@H](C)[C@@H](C)[NH2+]C1CCN(CC1)C(=O)N C42554120
CC[C@@H](C)[C@H](C)[NH2+]C1CCN(CC1)C(=O)N C42554126
Cc1cc(nc(c1C(=[NH2+])N)N(C)[C@@H]2CCCC[C@@H]2C)C C42607921
c1cc2c(ccc(c2[nH+]c1)NC[C@H]3CCCCO3)N C42813770
Cc1[nH]c(c([nH+]1)N)N(C)[C@H](C)C(C)(C)C C42873416
CC[C@@H]1CCCN(C1)c2c(cc3c(n2)CCC3)C(=[NH2+])N C43406590
C[C@H]1CCCC[C@@H]1Oc2c(cc3c(n2)CCC3)C(=[NH2+])N C43406956
CC(C)(C)Oc1c(cc2c(n1)CCC2)C(=[NH2+])N C43407049
CN(c1c(cc2c(n1)CCCC2)C(=[NH2+])N)C3CCCC3 C43410388
Cc1cc(c(o1)C)[C@H](C)NC(=O)C[C@@H](C)[NH3+] C44731315
CC(C)(CO)NC(=O)[C@H]1C[C@@H]2CCCC[C@@H]2C[NH2+]1 C44960220
C1CCC(C1)[C@H]2CCC[NH+]2CC/C(=N/O)/N C45074171
CC[NH2+][C@@H](c1ccc2c(c1)CCCN2C)C(=O)N C50287569
CC[C@@H](/C(=N/O)/N)[NH+]1CCC(CC1)C(C)(C)C C50347218
CC[C@H](/C(=N/O)/N)[NH+]1CCC(CC1)C(C)(C)C C50347221
Cc1cc(ccc1Sc2nc(cc(n2)C)C)C(=[NH2+])N C51607448
CC(C)(C)NC(=O)C[NH2+][C@H]1CCCC[C@H]1O C52012993
C[C@@H](C(=O)NC(C)(C)C)[NH2+][C@@H]1CCCC[C@@H]1O C52013346
CC[C@@H](C1CCCCC1)NC(=O)[C@@H]2C[C@@H](C[NH2+]2)O C52342877
c1cc(c(cc1Cl)C(=[NH2+])N)Sc2nncs2 C52860427
Cc1c(c[nH]n1)C[NH2+]C2(CCCCC2)CO C53096411
CCC1CC[NH+](CC1)c2ccc(cc2)/C(=N/O)/N C58666291
C1CCCC(CC1)N/C(=[NH+]/N)/[C@H]2CCCCO2 C60264865
CO[C@@H]1CCC[C@H]1Nc2cc[nH+]c(c2)C(=S)N C61813271
CN[C@H](C[NH+]1CCC2(CCCCC2)CC1)C(=O)N C61821748
CCc1c(c2ccccc2o1)[C@H](c3cc[nH]n3)[NH3+] C62777466
CC[C@H]1CCCC[C@H]1NC(=O)[C@@H]2C[NH2+][C@@H](CN2)C C62814913
CS(=O)(=O)c1ccccc1N[C@@H]2CCC[C@H]2[NH3+] C63177729
CCCNC(=O)N1CCCC[C@@H]1[C@H](C)[NH3+] C63193818
C=COc1ccc(cc1)[C@@H]2C(=C(OC3=C2C(=O)CCC3)N)C#N C00493704
Cc1c(ncc(c1c2ccc(c(c2OC)OC)OC)N)C C01561146
c1ccc2c(c1)cccc2Cc3nnc(n3N)SCC#N C03333087
CN(C)c1nc(nc(n1)N)CSc2ccc(cc2)Cl C12488398
c1cc(ccc1C#N)NCC(=O)NC2(CCCCC2)C#N C15291258
c1ccc(cc1)c2nnn(n2)Cc3ccccc3C(=S)N C19817904
Cc1ccc(cc1)OCCN2c3cccc(c3OCC2=O)N C19941901
c1ccc2c(c1)c(n[nH]2)CC(=O)N[C@@H]3CC4(CCCC4)OC3 C20534310
C[C@H](c1nc(nc(n1)N(C)C)N)Sc2ccc(cc2)F C24891541
C[C@@H](c1nc(nc(n1)N(C)C)N)Sc2ccc(cc2)F C24891549
CC(C)NC(=O)NC(=O)CN1CCCc2c1cc(c(c2)F)F C26342827
CC(C)NC(=O)NC(=O)CN1CCCc2c1c(cc(c2)F)F C26725760
C[C@H](c1ccc2c(c1)OCO2)NC(=O)N[C@@H](C)C3CC3 C31105431
CCc1c(c(nn1C(=O)OC(C)(C)C)c2ccsc2)N C34793641
C[C@@H]([C@@H]1CCCO1)Nc2c3ccccc3cc([nH+]2)C(=O)[O-] C35735148
c1ccc(cc1)c2nc(on2)CSc3c(cccn3)N C37190738
Cc1ccc(c(c1)N)SCc2nc(on2)c3ccco3 C37192837
Cc1ccc(c(c1)NS(=O)(=O)N2CCCCCC2)O C37746301
CNC(=O)Cn1cc(cn1)N[C@H]2CC[C@H]3CCCC[C@@H]3C2 C37787173
c1ccc(c(c1)N)OCc2nc(no2)c3ccsc3 C38055927
Cc1ccc2nc(cc(=O)n2c1)COc3ccccc3N C38056052
c1cc(c(cc1OC[C@H]2N=NC(=S)N2N)Cl)Cl C39021419
CC(C)(C)c1c(c[nH]n1)[C@@H]2Nc3ccccc3C(=O)N2C4CC4 C40156418
CC(C)(C)[C@H]1CCCC[C@@H]1NS(=O)(=O)c2c[nH]nc2 C40809703
C[C@H]1CC[C@@H]([C@@H](C1)NS(=O)(=O)c2c[nH]nc2)C(C)C C40809954
CCc1ccc(c(c1)Cn2c3cc(ccc3oc2=O)N)OC C41500273
CC[C@H](C)NS(=O)(=O)c1ccc2c(c1)NCC(O2)(C)C C41600332
CC[C@@H]1CNc2cc(ccc2O1)S(=O)(=O)NC(C)(C)C C41600422
c1ccc(c(c1)Cn2c(nnn2)c3ccc(cc3Cl)N)F C42015665
Cc1cc(ccc1N)c2nnnn2Cc3ccccc3F C42015666
C[C@@H](c1ccc(c(c1)Cl)Cl)[NH2+][C@@H](C)c2[n-]nnn2 C44923572
Cc1ccc(cc1F)N[C@@H](C)C(=O)Nc2cc(no2)C C48406531
Cc1ccc(cc1F)N[C@H](C)C(=O)Nc2cc(no2)C C48406534
c1cc(ccc1N)n2ccc(n2)C(=O)OC3CCCCC3 C48671305
CC[C@H]1CCCC[C@@H]1NC(=O)NCc2nc(c(o2)C)C C48857130
CC[C@@H]1CCCC[C@H]1NC(=O)NCc2nc(c(o2)C)C C48857133
CC[C@H]1CCCC[C@H]1NC(=O)NCc2nc(c(o2)C)C C48857136
c1cc(c(cc1NNC(=O)c2cnsn2)Cl)Cl C48890489
CC[C@@H]1CCc2c(sc(n2)NC(=O)c3cc(n[nH]3)C)C1 C49248985
CC(C)c1nnc(s1)NC(=O)NC[C@H]2CCC=CC2 C49283636
CCN(C1CCCCC1)C(=O)c2c(cnc(n2)C(C)C)N C50698641
c1ccc(c(c1)c2nnnn2Cc3ccc(cc3F)F)N C51017749
c1cc(ccc1c2nnc3n2cc(cc3)N)OC(F)F C53146138
c1cc([nH]c1)/C=N/c2ccc(cc2)NC(=O)c3ccco3 C06240158
CC[NH2+]C(C)(C)C(=O)N1CCCc2c1ccc(c2)C(=O)[O-] C61297784
CC1=C2[C@H](C(=C(O[C@@H]2N=N1)N)C#N)CCc3ccccc3 C63581843
CC(C)Cc1cc(n(n1)C)NC(=O)c2cc(c[nH]2)Cl C64524694
CCCn1ccc(n1)NC(=O)Nc2ccc(cc2F)F C64556119
CC(C)(C)CNC(=O)N1CCC(CC1)NC(=O)C2CCC2 C66121289
CCNC(=O)C1CCN(CC1)C(=O)NCC2(CCCC2)C C66599629
c1ccc(cc1)CC2CCN(CC2)S(=O)(=O)c3ccc([nH+]c3)N4CCC[C@H](C4)C(=O)N C09375880
Cc1cc(c(n1c2ccc(cc2)S(=O)(=O)N)C)C(=O)C[NH+]3CCC[C@H]3c4cccn4C C09847580
c1cc(ccc1C(=O)NCC(=O)NCC2(CCCCC2)[NH+]3CCCCC3)N4CCCC4=O C14053427
C[C@@H]1Cc2cc(ccc2N1S(=O)(=O)C)[C@@H](C[NH+]3CCC(CC3)NC(=O)C4CCCC4)O C19497861
C[C@]1(C(=O)N(C(=O)N1)CC(=O)NC[C@@H](c2ccccc2)[NH+]3CCCC3)c4ccc(cc4)F C22464491
C[C@@H]1CCCN(C1)C(=O)c2ccc(c(c2)NS(=O)(=O)c3ccccc3)N4CC[NH2+]CC4 C33033031
Cc1ccc(cc1C)S(=O)(=O)Nc2cc(ccc2N3CC[NH2+]CC3)C(=O)N4CCCC4 C33033349
CC1CCN(CC1)C(=O)c2ccc(c(c2)NS(=O)(=O)c3cccs3)N4CC[NH2+]CC4 C33033284
C[C@@H]1CCCN(C1)C(=O)c2ccc(c(c2)NS(=O)(=O)c3cccs3)N4CC[NH2+]CC4 C33033299
C[C@H]1CCCN(C1)C(=O)c2ccc(c(c2)NS(=O)(=O)c3cccs3)N4CC[NH2+]CC4 C33033301
Cn1cc(c2c1cccc2)CN3CC[C@@H]4[C@H]3C(=O)NC[C@@H]([NH+]4C)CCC(=O)NCc5cccs5 C22920806
CCc1ccc(cc1)n2c(=[NH2+])c3c([nH]nc3nc2SCC(=O)N4C[C@H](C[C@@H](C4)C)C)C C36221456
C1CCc2c(c3c(s2)[nH]c(nc3=O)C[NH+]4CCN(CC4)C(=S)NC[C@H]5CCCO5)C1 C36384661
C[C@H](CNC(=O)[C@H]1CN(CC12CC[NH2+]CC2)C(=O)c3cccn3C)Oc4ccc(cc4)F C39596134
c1cc(ccc1CNC(=O)[C@H]2CN(CC23CC[NH2+]CC3)C(=O)C4CCOCC4)OC(F)(F)F C39600040
CC(=O)Oc1ccccc1C(=O)N2C[C@H](C3(C2)CC[NH2+]CC3)C(=O)NCCc4ccccc4F C39638808
c1ccc(c(c1)CCNC(=O)[C@H]2CN(CC23CC[NH2+]CC3)C(=O)[C@@H]4COc5ccccc5O4)F C39638960
CC1(OC[C@@H](O1)CNC(=O)[C@H]2CN(CC23CC[NH2+]CC3)C(=O)Cc4ccc(cc4)Cl)C C39659256
CC1(OC[C@@H](O1)CNC(=O)[C@@H]2CN(CC23CC[NH2+]CC3)C(=O)CCCc4ccccc4)C C39659530
CC1(OC[C@@H](O1)CNC(=O)[C@H]2CN(CC23CC[NH2+]CC3)C(=O)CCCc4ccccc4)C C39659535
CC(C)(CNC(=O)[C@H]1CN(CC12CC[NH2+]CC2)C(=O)c3cc(cc(c3)Cl)Cl)N4CCOCC4 C39669639
CC1(CCCCC1)C(=O)N2C[C@@H](C3(C2)CC[NH2+]CC3)C(=O)NCC(C)(C)N4CCOCC4 C39669680
Cc1cc(n(n1)CCCNC(=O)[C@H]2CN(CC23CC[NH2+]CC3)C(=O)c4ccc5ccccc5c4)C C39671661
c1ccn2cc(nc2c1)CNC(=O)[C@H]3CN(CC34CC[NH2+]CC4)C(=O)c5ccc(cc5)C(F)(F)F C39671903
Cc1ccc(cc1)C(=O)N2C[C@H](C3(C2)CC[NH2+]CC3)C(=O)NCC4(CCCCC4)N5CCOCC5 C39672720
C1CCC(CC1)(CNC(=O)[C@@H]2CN(CC23CC[NH2+]CC3)C(=O)[C@H]4CCC=CC4)N5CCOCC5 C39672940
CCC[C@H](C)NC(=O)[C@@H]1CN(CC12CC[NH2+]CC2)C(=O)c3c(onc3c4ccccc4)C C39673867
CCC[C@@H](C)NC(=O)[C@H]1CN(CC12CC[NH2+]CC2)C(=O)c3c(onc3c4ccccc4)C C39673868
c1cc(ccc1CC(=O)N2C[C@@H](C3(C2)CC[NH2+]CC3)C(=O)NCc4ccc5c(c4)OCCO5)Cl C39677452
Cc1ccccc1CC(=O)N2C[C@H](C3(C2)CC[NH2+]CC3)C(=O)NCc4ccc5c(c4)OCCO5 C39677575
Cc1c(cccc1OC(=O)C)C(=O)N2C[C@@H](C3(C2)CC[NH2+]CC3)C(=O)N[C@H](C)C(C)(C)C C39684537
Cc1ccccc1C(=O)N2C[C@@H](C3(C2)CC[NH2+]CC3)C(=O)NC4CCN(CC4)C(=O)CC(C)C C39686158
Cc1ccccc1C(=O)N2C[C@H](C3(C2)CC[NH2+]CC3)C(=O)NC4CCN(CC4)C(=O)CC(C)C C39686159
Cc1ccc(c(c1F)C(=O)N2C[C@H](C3(C2)CC[NH2+]CC3)C(=O)NC4CCN(CC4)C(=O)CC(C)C)F C39686245
C[C@H](Cc1ccccc1OC)NC(=O)[C@H]2CN(CC23CC[NH2+]CC3)C(=O)c4cccn4C C39686601
c1ccc(cc1)C[C@@H](C(=O)N2CCCCC2)NC(=O)[C@H]3CN(CC34CC[NH2+]CC4)C(=O)C5CCC5 C39687265
CCc1ccc(cc1)[C@H](C)NC(=O)[C@@H]2CN(CC23CC[NH2+]CC3)C(=O)C4CCN(CC4)C(=O)C C39696115
CCc1ccc(cc1)[C@H](C)NC(=O)[C@H]2CN(CC23CC[NH2+]CC3)C(=O)C4CCN(CC4)C(=O)C C39696117
C[C@@H](C(=O)c1ccc(cc1)NC(=O)C)S[C@H]2NN=C(N2C3CC3)C4=c5ccccc5=[NH+]C4 C39942365
CCCCCC[n+]1c(c(cc2c1nc3c(cccn3c2=O)C)C(=O)Nc4cc(ccc4C)C)N C39993618
Cc1c(sc2c1c(=O)[nH]c(n2)CC(=O)NC[C@@H](c3ccc(cc3)OC)[NH+]4CCCC4)C C12926832
c1ccc2=[NH+]CC(=c2c1)C3=NN[C@@H](N3C4CC4)SCC(=O)c5ccc6c(c5)CCC(=O)N6 C39937669
CCCCN1C(=O)[C@@H]2[C@H](N[C@]3([C@@H]2C1=O)c4ccccc4NC3=O)CC5=c6ccccc6=[NH+]C5 C63376143
CC(=O)Nc1ccc(cc1)NC(=O)[C@@H]2CC(=O)N(C2)CCC3=c4cc(ccc4=[NH+]C3)Cl C63557198
c1ccc2=[NH+]CC(=c2c1)C[C@H]3C(=O)N(C(=O)N3)CC(=O)Nc4ccc(cc4)SC(F)F C63775744
CCn1c2ccc(cc2nc1S[C@@H](C)C(=O)C3=c4ccccc4=[NH+][C@H]3C)S(=O)(=O)N C38653280
CN1CC[NH+]=C1[C@@H](c2ccccc2)NC(=O)CSc3[nH]nc(n3)c4ccc(cc4)Cl C64178802
c1ccc2=[NH+]CC(=c2c1)[C@H](CNC(=O)CN3C(=O)C4(CCCC4)NC3=O)[C@H]5CC=CS5 C64212902
CC(=O)N[C@H](CC1=c2ccccc2=[NH+]C1)C(=O)NCCc3cc4c(c(c3)Cl)OCCO4 C64352978
CC(C)N1c2ccccc2[C@@H](C1=O)NC(=O)C(=O)NCCC3=c4cc(ccc4=[NH+]C3)Cl C64480213
C=CCn1c(nnc1SCC(=O)Nc2c(c3c(s2)CCCC3)C(=O)N)c4ccncc4 C03343190
Cc1cc(c(c(c1)C)NC(=O)CNC(=O)COC(=O)c2ccc3c(c2)NC(=O)[C@H](S3)C)C C08713210
Cc1ccc(c(c1)C)NC(=O)C2=C3N(C(=O)[C@@H](S3)CC(=O)OC)C(=C([C@@H]2c4cccc(c4)F)C#N)N C03770426
Cc1ccc(c(c1)C)NC(=O)C2=c3n(c(=O)/c(=C/C(=O)OC)/s3)C(=C([C@@H]2c4cccs4)C#N)N C03764673
CC(C)C[C@@H](C(=O)NCc1ccco1)NC(=O)[C@@H]2Cc3c4ccccc4[nH]c3[C@H]5N2C(=O)c6c5cccc6 C08791754
CCCNC(=O)NC(=O)COC(=O)c1c2ccccc2nc\3c1CC/C3=C\c4ccc(cc4)O C09396776
CCCCn1c(c(c(=O)[nH]c1=O)N(C2CCCC2)C(=O)CN3CCCc4c3ccc(c4)C)N C09952653
CCCc1cc(nc(n1)SCC(=O)c2cc(n(c2C)c3ccc(cc3)S(=O)(=O)N)C)O C11443252
CCO[C@H]1[C@@H](c2ccccc2C13CCN(CC3)C(=O)[C@@H]4C[C@H](NC(=S)N4)C)NC(=O)c5ccco5 C12202055
CNC(=O)NC(=O)[C@@H](c1ccccc1)OC(=O)C[C@@H]2C(=O)Nc3cc(ccc3S2)C(F)(F)F C12426920
Cc1ccc2c(c1C)NC(=O)[C@@]23[C@H]4[C@@H]([C@@H]([NH2+]3)CCC(=O)[O-])C(=O)N(C4=O)Cc5ccccc5Cl C02127339
c1cc(ccc1n2c(nnc2SCC(=O)Nc3c(c4c(s3)CCC4)C(=O)N)c5ccncc5)F C09847594
Cc1c(c(=O)[nH]c(=O)[nH]1)NC(=O)CSc2c3c4c(sc3nc(n2)C5CC5)C[C@@H](CC4)C C13510591
CCCCn1c(c(c(=O)[nH]c1=O)N(CC(C)C)C(=O)/C=C/c2ccc(o2)Br)N C14670073
Cc1cc(c(c(c1)Br)OCC(=O)N/N=C/c2cc(=O)[nH]c(=O)[nH]2)Br C14920615
CC[C@@]1(Cc2c(sc3c2c4nnc(n4c(n3)N)SCC(=O)Nc5ccccc5)CO1)C C16846865
c1ccc2c(c1)CC[C@]23C(=O)N(C(=O)N3)CC(=O)NCC(=O)Nc4ccccc4Br C18281208
C/C(=N\Nc1[nH]nc(n1)SCCC(=O)Nc2ccccc2Br)/c3ccncc3 C21082528
C/C(=N\Nc1[nH]nc(n1)SCCC(=O)Nc2ccccc2Br)/c3ccccn3 C21082821
CCCCn1c2ccc(cc2nc1COC(=O)C34C[C@H]5C[C@@H](C3)CC(C5)(C4)O)S(=O)(=O)N C21335505
C[C@H](c1ccc(c(c1)Cl)Cl)NC(=O)C2CCN(CC2)S(=O)(=O)c3cc(n(c3)C)C(=O)N C23055045
CC(C)Cn1c(c(c(=O)[nH]c1=O)C(=O)COc2ccc(cc2)C(=O)c3ccc(cc3)Cl)N C24786695
CC(C)[C@@H](c1ccc(cc1)Cl)NC(=O)C2CCN(CC2)S(=O)(=O)c3cc(n(c3)C)C(=O)N C24965920
C[C@H]1CCc2c(cc(s2)C(=O)NNC(=O)CN3C(=O)[C@](NC3=O)(C)c4ccc(cc4)F)C1 C27329934
c1ccc(cc1)C(=O)N[C@H](c2c3ccccc3c(=O)[nH]n2)C(=O)N/N=C/c4cc(cs4)Br C27519310
CC(C)c1c(cnn1c2ccc(cn2)C(F)(F)F)C(=O)NNC(=O)Cc3c[nH]c4c3cccc4 C31818160
CCOC(=O)c1c(oc(c1C(=O)N)NC(=O)[C@H](C)Sc2cc(c3cc(cc(c3n2)C)C)C)C C32529649
CC[C@@H](C(=O)Nc1nnc(s1)C2CCCCC2)n3c(nnc3SCc4ccccc4)N C32535614
CC(=O)c1ccc(cc1)N2C(=O)[C@H]3[C@@H]([NH2+][C@@]([C@@H]3C2=O)(CC4CCCCC4)C(=O)[O-])c5ccccc5O C33624619
CC[C@@H](C)[C@H](C(=O)N1CCN([C@@H](C1)C)C(=O)NC(C)C)NC(=O)Nc2ccc(cc2F)F C35004443
CC(C)(C)NC(=O)[C@H](c1ccc(cc1)N(C)C)N(Cc2ccco2)C(=O)c3c(cccc3O)O C36500657
Cc1ccc(cc1)[C@@H](C(=O)NCS(=O)(=O)c2ccc(cc2)C)N(C)C(=O)c3cccc(c3O)O C36531490
c1ccc2c(c1)C3=N[C@H](C(=O)N3C(=N2)SCC(=O)N)CCC(=O)NCc4ccc(cc4)F C02967274
Cc1cc(c(c(c1)C2=NN=C(C2)C(=O)N[C@H]3[C@H]([C@@H]4CCC[C@@H]4S3)C(=O)NCc5ccco5)O)C C38576712
Cc1ccc(c(c1)C)NC(=O)NC(=O)COC(=O)[C@H](C(C)C)NC(=O)c2c(cccc2F)F C39193619
CC(C)NS(=O)(=O)c1cc(cc(c1)NC[C@@H]2C=CN=N2)C(=O)NC3Cc4ccccc4C3 C39344693
CCOc1ccc(cc1)N2[C@H](NN=C2SCc3cccc(c3)F)Cc4cc(=O)[nH]c(=O)[nH]4 C39362595
c1ccc(cc1)OS(=O)(=O)N(C(=O)[C@@H]2CC(=C3[NH+]2Cc4ccccc4N3)c5ccccc5O)Cl C39545791
Cc1cc(=O)n(c2c1c(nn2c3ccccc3)C)[C@H](C)C(=O)Nc4c(c(c(s4)C)C)C(=O)N C40175189
Cc1cc(=O)n(c2c1c(nn2c3ccccc3)C)[C@@H](C)C(=O)Nc4c(c5c(s4)CCCC5)C(=O)N C40175191
Cc1cc(c(c(c1)O)c2c3c([nH]n2)C(=O)N([C@@H]3c4ccc(c(c4)OC)OCC(C)C)CCO)C C38706110
C[C@]12CC[C@H]([C@@]([C@H]1Cc3c(nc(s3)NC(=O)c4ccco4)[C@H]2CC(=O)N(C)CC=C)(C)CO)O C43553491
c1cc(cc(c1)S(=O)(=O)NCc2ccco2)C(=O)NNC(=O)c3cc4c(s3)CCCCCC4 C45824421
COc1ccc(cc1)S(=O)(=O)N2CCC[C@H](C2)C(=O)NNC(=S)NC3CCCCC3 C28633057
CCn1c(nnc1SCC(=O)Nc2cc(cc(c2C)C)S(=O)(=O)N)c3ccccc3C C18620684
CC(C)NC(=O)c1ccc(cc1NC(=O)CN2C(=O)[C@]3(CCc4c3cccc4)NC2=O)Cl C58282003
Cc1c(c(=O)[nH]c(n1)SC)CCC(=O)Nc2ccccc2NS(=O)(=O)c3ccccc3 C58441090
c1ccc(c(c1)c2nnc(n2N)SCCCC(=O)N/N=C/c3cccnc3)Br C58989728
C/C(=N\NC(=[NH2+])S[C@H]1CC(=O)N(C1=O)c2ccc(cc2)C(=O)[O-])/c3ccc(cc3)Br C59489262
c1cc(cc(c1)Cl)CSC2=NC(=O)[C@@H]3[C@@H](CC(=O)NC3=N2)c4ccc(cc4)OCC(=O)N C64774009
CCOC(=O)[C@@H]1C(=c2cc(ccc2=[NH+]1)F)NC(=O)C[NH+]3CCc4cc(c(cc4[C@H]3C)OC)O C38550275
c1ccc2=[NH+]CC(=c2c1)/C=N/N3c4c(nc5ccccc5n4)[C@H]([C@H]3[NH3+])C(=O)NC[C@@H]6CCCO6 C38626971
c1ccc(cc1)C(=O)N[C@@H]([C@H]2c3ccccc3C(=O)N=[NH+]2)C(=O)N/N=C/C4=c5ccccc5=[NH+]C4 C38936035
c1ccc(cc1)C(=O)N[C@H]([C@H]2c3ccccc3C(=O)N=[NH+]2)C(=O)N/N=C/C4=c5ccccc5=[NH+]C4 C38936036
CC(C)C[C@@H]1C[C@@H](C[C@H]2[NH+]1[C@@H](CC3=C4CC=CC=C4N=C23)C(=O)OC)NCCc5c[nH+]c[nH]5 C39560901
CC(C)(CNC(=O)[C@H]1CN(CC12CC[NH2+]CC2)C(=O)c3cccnc3Sc4ccccc4)C[NH+](C)C C39630906
CC(C)(CNC(=O)[C@@H]1CN(CC12CC[NH2+]CC2)C(=O)CCc3ccc(cc3)OC)C[NH+](C)C C39631033
CC(C)[NH+](CCNC(=O)[C@@H]1CN(CC12CC[NH2+]CC2)C(=O)c3ccc(cc3)OC(F)(F)F)C(C)C C39634731
Cc1cc(n(n1)C(C)(C)C)C(=O)N2C[C@@H](C3(C2)CC[NH2+]CC3)C(=O)NCC[NH+](C(C)C)C(C)C C39634835
c1ccc(cc1)Sc2c(cccn2)C(=O)N3C[C@@H](C4(C3)CC[NH2+]CC4)C(=O)N[C@H]5C[NH+]6CCC5CC6 C39663215
c1ccc(cc1)Sc2c(cccn2)C(=O)N3C[C@H](C4(C3)CC[NH2+]CC4)C(=O)N[C@H]5C[NH+]6CCC5CC6 C39663216
C[NH+](C)[C@@H](CNC(=O)[C@H]1CN(CC12CC[NH2+]CC2)C(=O)c3ccc(cc3)C(F)(F)F)c4ccc(cc4)OC C39663697
CCC(CC)C(=O)N1C[C@@H](C2(C1)CC[NH2+]CC2)C(=O)NC[C@@H](c3ccc(cc3)OC)[NH+](C)C C39663779
COc1ccc(cc1)[C@@H](CNC(=O)[C@H]2CN(CC23CC[NH2+]CC3)C(=O)C4CCC4)[NH+]5CCCC5 C39664073
CCCCC(=O)N1C[C@@H](C2(C1)CC[NH2+]CC2)C(=O)NCCC3=c4cc(ccc4=[NH+][C@@H]3C)C#N C39674616
C[C@@H]1C(=c2cc(ccc2=[NH+]1)C#N)CCNC(=O)[C@@H]3CN(CC34CC[NH2+]CC4)C(=O)c5c(cccc5F)F C39674636
C[C@H]1C(=c2cc(ccc2=[NH+]1)C#N)CCNC(=O)[C@H]3CN(CC34CC[NH2+]CC4)C(=O)c5c(cccc5F)F C39674639
C[C@H]1C(=c2cc(ccc2=[NH+]1)C#N)CCNC(=O)[C@H]3CN(CC34CC[NH2+]CC4)C(=O)c5ccc6ccccc6c5 C39674647
CCOc1ccccc1C(=O)N2C[C@@H](C3(C2)CC[NH2+]CC3)C(=O)NCCC4=c5cc(ccc5=[NH+][C@@H]4C)C#N C39674732
C[C@@H]1C(=c2cc(ccc2=[NH+]1)C#N)CCNC(=O)[C@@H]3CN(CC34CC[NH2+]CC4)C(=O)c5cccc(c5)N(C)C C39674760
C[C@H]1C(=c2cc(ccc2=[NH+]1)C#N)CCNC(=O)[C@@H]3CN(CC34CC[NH2+]CC4)C(=O)c5cccc(c5)N(C)C C39674761
CCSc1c(cccn1)C(=O)N2C[C@@H](C3(C2)CC[NH2+]CC3)C(=O)NCCC4=c5cc(ccc5=[NH+][C@H]4C)C#N C39674770
CC[C@@H](c1ccccc1)C(=O)N2C[C@@H](C3(C2)CC[NH2+]CC3)C(=O)NCCC4=c5cc(ccc5=[NH+][C@@H]4C)C#N C39674772
CCCC[C@@H](C)C(=O)N1C[C@@H](C2(C1)CC[NH2+]CC2)C(=O)NC3CCN(CC3)c4cccc[nH+]4 C39687478
Cc1ccc[nH+]c1N2CCC(CC2)NC(=O)[C@H]3CN(CC34CC[NH2+]CC4)C(=O)CCC5CCCC5 C39687587
CC[C@H](C)C(=O)N1C[C@@H](C2(C1)CC[NH2+]CC2)C(=O)NC3CCN(CC3)c4c(ccc[nH+]4)C C39687603
CC[C@@H](C)C(=O)N1C[C@H](C2(C1)CC[NH2+]CC2)C(=O)NC3CCN(CC3)c4c(ccc[nH+]4)C C39687604
c1ccc2c(c1)OC[C@@H](O2)C(=O)N3C[C@H](C4(C3)CC[NH2+]CC4)C(=O)NCC5CC[NH+](CC5)C6CCCC6 C39689218
CC(C)(C(=O)N[C@@H](CC1=c2ccccc2=[NH+]C1)C(=O)N3CCC4(CC3)C[C@@H](c5c4cccc5)O)[NH3+] C52426216
CC(C)(C(=O)N[C@H](CC1=c2ccccc2=[NH+]C1)C(=O)N3CCC4(CC3)C[C@@H](c5c4cccc5)O)[NH3+] C52426217
CC(C)(C(=O)N[C@@H](CC1=c2ccccc2=[NH+]C1)C(=O)N3CCC4(CC3)CS(=O)(=O)c5c4cccc5)[NH3+] C52426234
CC(C)(C(=O)N[C@H](CC1=c2ccccc2=[NH+]C1)C(=O)N3CCC4(CC3)CS(=O)(=O)c5c4cccc5)[NH3+] C52426235
c1ccc2=[NH+]CC(=c2c1)C[C@@H](COc3cc(cnc3)c4ccc5c(c4)c(n[nH]5)N6CCOCC6)[NH3+] C52566167
c1ccc2=[NH+]CC(=c2c1)C[C@@H](COc3cc(cnc3)c4ccc5c(c4)[C@H](C(=O)N5)C6=NC=CC6)[NH3+] C52566232
c1cc2c(cc1C3=[NH+]C4=C[C@@H](NN4C(=C3)C(F)(F)F)C(=O)NC[C@@H]5C=c6cc(ccc6=[NH+]5)Cl)OCO2 C63111101
CC(=O)N[C@H](CC1=c2ccccc2=[NH+]C1)C(=O)Nc3nc(cs3)C[NH+]4CCCCCC4 C63122569
c1ccc2=[NH+]CC(=c2c1)CCNC(=O)[C@@H]3C=C4[NH+]=C(C=C(N4N3)C(F)(F)F)c5ccco5 C63172594
c1ccc(cc1)NC(=O)Cn2cc(c3c2cccc3)/C=N/NC4=N[C@H]5C(=c6ccccc6=[NH+]5)N=[NH+]4 C38690896
C[C@H]([C@H](c1cccs1)N2CC[NH+](CC2)C)NC(=O)C(=O)NCCC3=c4ccccc4=[NH+]C3 C63663799
Cc1nc2ccccc2n1CCC3=[NH+]C4=c5ccccc5=[NH+][C@@H](N4N3)SCC(=O)N[C@@H]6C=C(N=N6)C C63708120
c1ccc2=[NH+]CC(=c2c1)CCNC(=O)C3=NNS[C@H]3NC(=O)N4CCN(CC4)c5cccc[nH+]5 C63980155
CC(=O)N[C@H]1c2cc(c[nH+]c2N([C@@H]1C(=O)OC)CCC3=c4ccccc4=[NH+]C3)NC5CCC5 C63980798
CC[C@@H](C)Nc1cc2c([nH+]c1)N([C@@H]([C@@H]2NC(=O)C)C(=O)OC)CCC3=c4ccccc4=[NH+]C3 C63993514
C[C@H](C1[NH+]=c2ccccc2=[NH+]1)NC(=O)c3cn(cc(c3=O)C(=O)NC4CC4)CC5CCCCC5 C64031712
CCc1ccccc1N2[C@H](N[NH2+]N2)SCC(=O)NCCC3=c4ccc(cc4=[NH+]C3)OC C64164923
Cc1ccc(cc1N2[C@@H](N[NH2+]N2)SCC(=O)NCCC3=c4ccc(cc4=[NH+]C3)OC)Cl C64197638
Cc1ccc2=[NH+][C@@H]([NH+]=c2c1)CNC(=O)c3ccc(cc3)N4[C@@H]([C@@H]([C@@H](N4)C)c5ccccc5)NC(=O)C C64502785
CC(C)Cn1cc(c(=O)c(c1)C(=O)NC(C)C)C(=O)NCC[C@@H]2[NH+]=c3ccc(cc3=[NH+]2)OC C64610073
Cc1ccc2=[NH+][C@H]([NH+]=c2c1)CNC(=O)CN(C)S(=O)(=O)c3cc4c(cc3C)NC(=O)CO4 C64648347
CC1=C(C(=O)N2[C@H](N1Cc3ccccc3)NC(=N2)c4ccccc4)CC(=O)NC5[NH+]=c6ccccc6=[NH+]5 C64813735
CSCC[C@H]1[C@@H]2[C@@H](C(=O)N(C2=O)c3ccc4c(c3)OCCO4)[C@@]5([NH2+]1)c6ccccc6NC5=O C08788770
c1cc(cc(c1)S(=O)(=O)NC2=[NH+]CCC2)NC(=O)c3cc4c(c(c3)Cl)OCCCO4 C09764651
Cc1cc(c2ccccc2[nH+]1)N3CCN(CC3)S(=O)(=O)c4ccc(cc4)S(=O)(=O)N C12760287
CN(C)S(=O)(=O)c1ccc2c(c1)CCCN2C(=O)C[NH+]3Cc4ccccc4C[C@H]3C(=O)N C24716819
Cc1ccc(cc1Cl)N2[C@@H]3CS(=O)(=O)C[C@@H]3[NH+](CC2=O)CCc4ccc(cc4)S(=O)(=O)N C31773760
C[C@H](CNC(=O)[C@@H]1CN(CC12CC[NH2+]CC2)C(=O)C3CCOCC3)Oc4ccc(cc4)F C39596585
Cc1cc(c(o1)C(F)(F)F)C(=O)N2C[C@H](C3(C2)CC[NH2+]CC3)C(=O)NCc4ccc5c(c4)OCO5 C39610320
Cc1cc(=O)oc2c1cccc2OCC(=O)N3C[C@H](C4(C3)CC[NH2+]CC4)C(=O)NC5CCC5 C39635384
Cc1c2c(c(cnc2n(n1)C)C(=O)N3C[C@@H](C4(C3)CC[NH2+]CC4)C(=O)N[C@@H]5CCC[C@@H]([C@@H]5C)C)Cl C39637517
Cc1c2c(c(cnc2n(n1)C)C(=O)N3C[C@H](C4(C3)CC[NH2+]CC4)C(=O)N[C@@H]5CCC[C@@H]([C@@H]5C)C)Cl C39637518
Cc1c2c(c(cnc2n(n1)C)C(=O)N3C[C@@H](C4(C3)CC[NH2+]CC4)C(=O)N[C@H]5CCC[C@@H]([C@@H]5C)C)Cl C39637519
Cc1c(c(on1)C)C(=O)N2C[C@@H](C3(C2)CC[NH2+]CC3)C(=O)N[C@H](C)c4ccc(cc4)Br C39657166
CC1(OC[C@H](O1)CNC(=O)[C@H]2CN(CC23CC[NH2+]CC3)C(=O)c4ccc(c(c4)Cl)Cl)C C39658882
Cc1cc(ccc1Br)C(=O)N2C[C@H](C3(C2)CC[NH2+]CC3)C(=O)NC[C@H]4COC(O4)(C)C C39659341
Cc1ccc(c(c1F)C(=O)N2C[C@@H](C3(C2)CC[NH2+]CC3)C(=O)NC[C@@H]4COC(O4)(C)C)Cl C39659353
Cc1ccc(c(c1F)C(=O)N2C[C@H](C3(C2)CC[NH2+]CC3)C(=O)NC[C@H]4COC(O4)(C)C)Cl C39659360
CC1(OC[C@@H](O1)CNC(=O)[C@H]2CN(CC23CC[NH2+]CC3)C(=O)c4cc(ccc4Br)OC)C C39659489
CC1(OC[C@@H](O1)CNC(=O)[C@@H]2CN(CC23CC[NH2+]CC3)C(=O)c4cc(c(c(c4)Cl)OC)Cl)C C39659625
c1ccc2c(c1)-c3c(cccc3C(=O)N4C[C@@H](C5(C4)CC[NH2+]CC5)C(=O)N[C@H]6CCSC6=O)C2=O C39661054
c1ccc2c(c1)-c3c(cccc3C(=O)N4C[C@H](C5(C4)CC[NH2+]CC5)C(=O)N[C@H]6CCSC6=O)C2=O C39661055
c1cc(c(nc1)Oc2ccc(cc2)Cl)C(=O)N3C[C@@H](C4(C3)CC[NH2+]CC4)C(=O)N[C@@H]5CCSC5=O C39661296
COc1c(cc(cc1Cl)C(=O)N2C[C@H](C3(C2)CC[NH2+]CC3)C(=O)N[C@H]4CCSC4=O)Cl C39661367
c1ccc(cc1)[C@H](C#N)NC(=O)[C@@H]2CN(CC23CC[NH2+]CC3)C(=O)c4ccc5ccccc5n4 C39662603
Cc1cccc(c1C)CNC(=O)[C@@H]2CN(CC23CC[NH2+]CC3)C(=O)c4cnc5c(c4Cl)c(nn5C)C C39667672
CN(C)c1cccc(c1)C(=O)N2C[C@H](C3(C2)CC[NH2+]CC3)C(=O)NC[C@H]4c5ccccc5CCO4 C39669079
CCSc1c(cccn1)C(=O)N2C[C@H](C3(C2)CC[NH2+]CC3)C(=O)NC[C@@H]4c5ccccc5CCO4 C39669089
Cc1cc(n(n1)C(C)(C)C)C(=O)N2C[C@@H](C3(C2)CC[NH2+]CC3)C(=O)NC[C@@H]4c5ccccc5CCO4 C39669136
c1ccc2c(c1)CCO[C@@H]2CNC(=O)[C@@H]3CN(CC34CC[NH2+]CC4)C(=O)[C@@H]5COc6ccccc6O5 C39669144
c1ccc2c(c1)CCO[C@@H]2CNC(=O)[C@H]3CN(CC34CC[NH2+]CC4)C(=O)[C@@H]5COc6ccccc6O5 C39669146
CCC[C@H](C)NC(=O)[C@H]1CN(CC12CC[NH2+]CC2)C(=O)c3cnc4c(c3Cl)c(nn4C)C C39673877
Cc1ccc(c(c1F)F)C(=O)N2C[C@H](C3(C2)CC[NH2+]CC3)C(=O)N[C@H](C)C4=C(N=N[C@@H]4C)C C39674369
C[C@@H]1C(=C(N=N1)C)[C@@H](C)NC(=O)[C@@H]2CN(CC23CC[NH2+]CC3)C(=O)c4cccc(c4)N(C)C C39674382
C[C@H]1C(=C(N=N1)C)[C@@H](C)NC(=O)[C@@H]2CN(CC23CC[NH2+]CC3)C(=O)[C@@H]4CSc5c4cccc5 C39674489
Cc1ccsc1CNC(=O)[C@@H]2CN(CC23CC[NH2+]CC3)C(=O)c4cc(cc(c4)OC)OC C39677130
Cc1cc(nn1C)C(=O)N2C[C@@H](C3(C2)CC[NH2+]CC3)C(=O)NCc4ccc(s4)c5ccccn5 C39677758
C[C@H](c1ccncc1)NC(=O)[C@@H]2CN(CC23CC[NH2+]CC3)C(=O)c4cccc5c4-c6ccccc6C5=O C39680808
C[C@H](c1ccncc1)NC(=O)[C@@H]2CN(CC23CC[NH2+]CC3)C(=O)c4ccc(cc4)OC(F)(F)F C39680860
Cc1c(c(no1)c2ccccc2Cl)C(=O)N3C[C@H](C4(C3)CC[NH2+]CC4)C(=O)N[C@H](C)c5ccncc5 C39680918
Cc1c2c(c(cnc2n(n1)C)C(=O)N3C[C@@H](C4(C3)CC[NH2+]CC4)C(=O)N[C@@H](C)C(C)(C)C)Cl C39684703
c1ccc(c(c1)CNC(=O)[C@@H]2CN(CC23CC[NH2+]CC3)C(=O)[C@@H]4COc5ccccc5O4)Br C39690703
CC[C@@H](c1ccccc1)NC(=O)[C@H]2CN(CC23CC[NH2+]CC3)C(=O)[C@H]4COc5ccccc5O4 C39695349
CC(C)(C)SCCNC(=O)[C@@H]1CN(CC12CC[NH2+]CC2)C(=O)[C@H]3COc4ccccc4O3 C39696516
CN1CCO[C@H](C1)CNC(=O)[C@@H]2CN(CC23CC[NH2+]CC3)C(=O)c4ccc(o4)c5ccc(cc5)F C39696863
Cc1cc2c(c(=O)n1CC[NH+](C)C)[C@]3(c4ccccc4N(C3=O)CC(C)C)C(=C(O2)N)C#N C39919005
c1cc2=[NH+][C@@H]3CN(CCC3=c2cc1Cl)C(=O)NCCCC(=O)N[C@@H]4CCS(=O)(=O)C4 C63303010
c1cc2=[NH+][C@H]3CN(CCC3=c2cc1Cl)C(=O)NCCCC(=O)N[C@@H]4CCS(=O)(=O)C4 C63303011
Cc1ccc2c(c1)[C@@]3([C@H]4[C@@H]([C@@H](N3)CC5=c6ccccc6=[NH+]C5)C(=O)N(C4=O)CCOC)C(=O)N2 C63383824
Cc1ccc2c(c1)[C@]3([C@H]4[C@@H]([C@H](N3)CC5=c6ccccc6=[NH+]C5)C(=O)N(C4=O)CCOC)C(=O)N2 C63383834
c1ccc2=[NH+]CC(=c2c1)C[C@@H]3[C@H]4[C@H](C(=O)N(C4=O)C[C@@H]5CCCO5)[C@]6(N3)c7ccccc7NC6=O C63384450
c1ccc2=[NH+]CC(=c2c1)C[C@@H]3[C@H]4[C@H](C(=O)N(C4=O)C[C@H]5CCCO5)[C@]6(N3)c7ccccc7NC6=O C63384453
Cc1c2ccc(c(c2oc(=O)c1CC(=O)N3CCCC4=C[C@@H]5C[C@H]([C@@H]43)C[NH+]6[C@@H]5CCCC6)O)O C08765130
Cc1ccc2c(c1C)NC(=O)[C@]23[C@H]([C@@]4(c5ccccc5NC4=O)[C@H]6[NH+]3CCC6)C(=O)c7ccco7 C08789616
CN1CCCc2c1ccc(c2)[C@H](CNC(=O)C(=O)Nc3ccc4c(c3)OCO4)[NH+]5CCCC5 C09135530
CC1(CC(CC([NH2+]1)(C)C)NC(=O)C2CCN(CC2)S(=O)(=O)c3ccc4c(c3)OCCO4)C C10813478
Cc1cccn2c1nc(c2)C[NH2+]C3CCN(CC3)c4ccc(cc4)C(=O)N5CCC[C@@H](C5)O C11784496
C[NH+]1CCc2cc3c(c(c2[C@H]1c4c(=O)[nH]c(=S)n(c4O)c5ccccc5OC)OC)OCO3 C02154830
C[C@H]1CSc2ccc(cc2NC1=O)S(=O)(=O)NCc3ccc(o3)C[NH+]4CCCCCC4 C15731193
C[C@@H](C(=O)NC(=O)NC12CC3CC(C1)CC(C3)C2)[NH+]4CCN(CC4)c5ccc(cc5)[N+](=O)[O-] C20683761
Cc1cc(oc-2cc(=[NH+]C(=O)c3cccc(c3)S(=O)(=O)N[C@@H]4CCS(=O)(=O)C4)ccc12)O C22241229
Cc1ccccc1C(=O)N2CCC3(CC2)[NH2+][C@H](CS3)C(=O)NCc4ccc5c(c4)OCO5 C35370250
Cc1cccc2c1NC(=O)[C@@]23[C@]4(c5ccccc5NC4=O)[C@@H]([C@@H]6[NH+]3CCC6)C(=O)c7ccc8c(c7)OCO8 C35807355
c1cc2c(cc1CNC(=O)[C@@H]3CN(CC34CC[NH2+]CC4)C(=O)c5ccc(c(c5)F)C(F)(F)F)OCO2 C39610146
Cc1c(c(no1)c2ccccc2)C(=O)N3C[C@H](C4(C3)CC[NH2+]CC4)C(=O)N[C@@H]5CCCC[C@@H]5C C39636135
C[C@H]1CCC[C@H]([C@@H]1C)NC(=O)[C@@H]2CN(CC23CC[NH2+]CC3)C(=O)c4cc(ccc4OC)OC C39637444
Cc1ccc(cc1)[C@H](C)NC(=O)[C@H]2CN(CC23CC[NH2+]CC3)C(=O)c4ccccc4OC(=O)C C39639230
Cc1ccc(cc1)[C@H](C)NC(=O)[C@H]2CN(CC23CC[NH2+]CC3)C(=O)[C@H]4COc5ccccc5O4 C39639384
c1ccc2c(c1)OC[C@H](O2)C(=O)N3C[C@H](C4(C3)CC[NH2+]CC4)C(=O)NCCc5ccc(cc5)Br C39652935
c1ccc2c(c1)OC[C@@H](O2)C(=O)N3C[C@H](C4(C3)CC[NH2+]CC4)C(=O)NC5CCCCCCC5 C39659893
c1ccc(cc1)[C@@H](C#N)NC(=O)[C@@H]2CN(CC23CC[NH2+]CC3)C(=O)c4ccc(cc4)OC(F)(F)F C39662310
c1cc(ccc1C(=O)N2C[C@H](C3(C2)CC[NH2+]CC3)C(=O)NCc4ccc5c(c4)CCO5)OC(F)(F)F C39668201
C[C@@H](CNC(=O)[C@@H]1CN(CC12CC[NH2+]CC2)C(=O)c3cccc4c3-c5ccccc5C4=O)Oc6cccnc6 C39668460
C[C@@H](CNC(=O)[C@H]1CN(CC12CC[NH2+]CC2)C(=O)c3cccc4c3-c5ccccc5C4=O)Oc6cccnc6 C39668462
c1ccc2c(c1)CCO[C@@H]2CNC(=O)[C@@H]3CN(CC34CC[NH2+]CC4)C(=O)c5ccc(cc5)OC(F)(F)F C39668956
c1ccc2c(c1)CCO[C@H]2CNC(=O)[C@@H]3CN(CC34CC[NH2+]CC4)C(=O)COc5cccc(c5)Cl C39669069
c1ccc2c(c1)CCO[C@H]2CNC(=O)[C@H]3CN(CC34CC[NH2+]CC4)C(=O)COc5cccc(c5)Cl C39669071
c1ccc(cc1)c2ccc(o2)C(=O)N3C[C@H](C4(C3)CC[NH2+]CC4)C(=O)NCCc5ccco5 C39671069
CC[C@H](C)C(=O)N1C[C@@H](C2(C1)CC[NH2+]CC2)C(=O)NCC3(CCCCC3)N4CCOCC4 C39672846
Cc1ccc(c(c1F)F)C(=O)N2C[C@H](C3(C2)CC[NH2+]CC3)C(=O)NCC4(CCCCC4)N5CCOCC5 C39672889
Cc1ccsc1C(=O)N2C[C@H](C3(C2)CC[NH2+]CC3)C(=O)NCC4(CCCCC4)N5CCOCC5 C39672963
Cc1cc(ccc1Br)C(=O)N2C[C@@H](C3(C2)CC[NH2+]CC3)C(=O)N[C@H](C)C4=C(N=N[C@@H]4C)C C39674348
c1ccc(c(c1)CCNC(=O)[C@H]2CN(CC23CC[NH2+]CC3)C(=O)[C@@H]4COc5ccccc5O4)Br C39683738
CCn1c(c(c(n1)C)Br)C(=O)N2C[C@H](C3(C2)CC[NH2+]CC3)C(=O)N[C@H](C)C(C)(C)C C39684618
c1ccc2c(c1)-c3c(cccc3C(=O)N4C[C@@H](C5(C4)CC[NH2+]CC5)C(=O)NCc6ccc(cc6)C#N)C2=O C39684789
c1cc(c(nc1)N2CCC(CC2)NC(=O)[C@H]3CN(CC34CC[NH2+]CC4)C(=O)[C@H]5CCC=CC5)Cl C39687843
c1ccc(c(c1)CNC(=O)[C@H]2CN(CC23CC[NH2+]CC3)C(=O)c4ccc(cc4)C(F)(F)F)N5CCOCC5 C39694265
CC[C@H]1c2ccsc2CC[NH+]1CC(=O)Nc3cccc(c3)S(=O)(=O)/N=C\4/CCCN4 C15547290
CC(C)C[C@@H]1[C@H]2[C@H](C(=O)N(C2=O)CCCOC)[C@]3([NH2+]1)c4cc(ccc4NC3=O)Br C20566028
C[C@]12CCC(=O)C=C1CC[C@H]3C2=CC[C@]4([C@@H]3CC[C@@]4(C(=O)CN5CC[NH+](CC5)Cc6c(ccc[nH+]6)[O-])O)C C40466448
CC(C)C[C@H]1[C@@H]2[C@@H](C(=O)N(C2=O)CCCOC)[C@@]3([NH2+]1)c4cc(ccc4NC3=O)Br C09348146
COc1ccccc1N2/C(=N/C3=NC4=c5ccccc5=NC4=[NH+]3)/N[C@@]26c7ccccc7NC6=O C19645828
c1ccc2=NC3=[NH+]C(=NC3=c2c1)/N=C/4\N[C@@]5(N4c6cccc(c6)Cl)c7ccccc7NC5=O C22532683
Cc1ccc(cc1)NC(=O)N2Cc3c([nH+]c[nH]3)C[C@H]2c4nc(no4)c5ccc(cc5)OC(F)(F)F C15675843
CN1[C@H]([C@H](C(=O)N(C1=O)c2ccc(cc2)Cl)[C@@H]3[C@@H]4C(=c5cc(ccc5=[NH+]4)OC)CCN3)O C63383948
CC[NH+]1CCC2=c3ccccc3=[NH+][C@@H]2[C@@H]1c4c([nH]c(=O)n(c4=O)c5ccccc5OCC)[O-] C63384149
c1ccc2=[NH+]CC(=c2c1)C(=O)N3CSC[C@H]3C(=O)Nc4ccc(c(c4)Cl)N5CCNC(=O)C5 C63970765
C[C@H]1c2c(ncnc2S[C@@H]1C(=O)N[C@@H]3CCOC(C3)(C)C)NCCC4=c5ccccc5=[NH+]C4 C64002342
c1ccc2=[NH+]CC(=c2c1)C3=CCN(CC3)CC(=O)NC(=O)Nc4ccc5c(c4)OCCCO5 C64059714
C[C@@H](C(=O)NCCC1=c2cc(ccc2=[NH+]C1)Cl)N3c4ccccc4C5=CNN(C(=O)[C@@H]53)C C64839575
c1ccc(cc1)C/[NH+]=C\2/C3(CCN(CC3)S(=O)(=O)c4ccccc4)Nc5cccnc5N2 C65265667
COCC/[NH+]=C\1/[C@@]2(CCN(C2)S(=O)(=O)c3cccc(c3)Cl)NCc4ccccc4N1 C65265834
CC(C)C[C@H]1C(=O)N2CCC[C@H]2[C@]3(N1C(=O)[C@](O3)(C(C)C)NC(=O)[C@H]4C[NH+]([C@@H]5Cc6c[nH]c7c6c(ccc7)C5=C4)C)O C04245686
CC[C@]1(C[C@@H](c2c(cc3c(c2O)C(=O)c4c(cccc4O)C3=O)[C@H]1C(=O)OC)O[C@@H]5C[C@H]([C@@H]([C@@H](O5)C)O)[NH+](C)C)O C04293361
c1cc(ccc1NC(=O)NNC(=O)C2=NO[C@@H](C2)CNc3c(cc(c[nH+]3)C(F)(F)F)Cl)[N+](=O)[O-] C08781641
CCOC(=O)c1ccc(cc1)N2C(=O)[C@@H]3[C@@H]([NH2+][C@]4([C@@H]3C2=O)c5ccc(c(c5NC4=O)C)Cl)CC(=O)N C08789395
CCc1cccc2c1NC(=O)[C@]23[C@H]4[C@@H]([C@H]([NH2+]3)CC(=O)N)C(=O)N(C4=O)CCc5ccc(c(c5)OC)OC C08790572
CCc1ccc2c(c1)[C@@]3([C@H]4[C@@H]([C@H]([NH2+]3)CC(=O)N)C(=O)N(C4=O)Cc5ccc6c(c5)OCO6)C(=O)N2 C08790631
CCc1ccc2c(c1)[C@]3([C@H]4[C@@H]([C@H]([NH2+]3)CC(=O)N)C(=O)N(C4=O)Cc5ccc6c(c5)OCO6)C(=O)N2 C08790632
Cc1c(ccc2c1NC(=O)[C@]23[C@H]4[C@@H]([C@H]([NH2+]3)CCC(=O)N)C(=O)N(C4=O)[C@H](C)c5ccccc5)Cl C02130478
Cc1cc(c(cc1N2C(=O)[C@@H]3[C@@H]([NH2+][C@]4([C@@H]3C2=O)c5ccccc5NC4=O)CC(=O)N)OC)[N+](=O)[O-] C09242865
C[NH+]1CCc2c(sc(c2C(=O)N)NC(=O)[C@@H]3CCCN(C3)S(=O)(=O)c4ccc(s4)Cl)C1 C10751896
CC[NH+]1CCc2c(sc(c2C(=O)N)NC(=O)[C@H]3CCCN3S(=O)(=O)c4ccc(s4)Cl)C1 C12465685
CCOC(=O)c1ccc(cc1)N2C(=O)[C@@H]3[C@H]([NH2+][C@@]4([C@@H]3C2=O)c5cc(cc(c5NC4=O)Cl)C)CC(=O)N C12874568
CCOC(=O)c1ccc(cc1)N2C(=O)[C@@H]3[C@@H]([NH2+][C@@]4([C@@H]3C2=O)c5cc(cc(c5NC4=O)Cl)C)CC(=O)N C12874574
CC(C)[NH+]1CCc2c(sc(c2C(=O)N)NC(=O)[C@H]3CCCN(C3)S(=O)(=O)c4ccc(cc4)F)C1 C14023363
Cn1c2c(c(n1)C(=O)NCc3ccc(cc3)F)C[C@@H](CC2)[NH2+]CCc4ccc(cc4)S(=O)(=O)N C14733338
C[C@H]1CCCC[NH+]1Cc2c(nnn2c3c(non3)N)C(=O)N/N=C(/C)\c4ccc(cc4)Br C25782776
C[C@H]1CC(=O)Nc2ccccc2N1C(=O)C[NH+](C)CC(=O)NC(=O)Nc3ccc4c(c3)OCCCO4 C32860152
CC(C)Oc1ccc(cc1)/C=N/NC(=O)c2c(n(nn2)c3c(non3)N)C[NH+](C)C4CCCCC4 C02443085
C[C@@H]1CCCCN1S(=O)(=O)c2ccc(cc2)C(=O)Nc3c(c4c(s3)C([NH2+]C(C4)(C)C)(C)C)C(=O)N C04177826
COc1ccc(cc1)NS(=O)(=O)c2cc(ccc2NNC3=c4cc(ccc4=[NH+]C3=O)F)[N+](=O)[O-] C13527725
c1cc2c(cc1[C@@H]3C[C@@H](N4[C@@H]([NH2+]3)C[C@@H](N4)C(=O)NCc5cc6cc(ccc6[nH]5)Cl)C(F)(F)F)OCO2 C39440407
c1cc2c(cc1[C@H]3C[C@@H](N4[C@@H]([NH2+]3)C[C@@H](N4)C(=O)NCc5cc6cc(ccc6[nH]5)Cl)C(F)(F)F)OCO2 C39440409
CC1=C([C@H](NO1)c2ccccc2)C(=O)N3C[C@@H](C4(C3)CC[NH2+]CC4)C(=O)NCCc5c[nH]c6c5cccc6 C39597930
CC1=C([C@H](NO1)c2ccccc2)C(=O)N3C[C@H](C4(C3)CC[NH2+]CC4)C(=O)NCCc5c[nH]c6c5cccc6 C39597934
Cc1cc(nn1C)C(=O)N2C[C@@H](C3(C2)CC[NH2+]CC3)C(=O)NCc4ccccc4Sc5ccccc5CO C39657794
Cc1c(c2ccccc2[nH]1)CCNC(=O)[C@@H]3CN(CC34CC[NH2+]CC4)C(=O)[C@@H]5COc6ccccc6O5 C39674068
c1ccc2c(c1)OC[C@@H](O2)C(=O)N3C[C@H](C4(C3)CC[NH2+]CC4)C(=O)NCCc5c[nH]c6c5cc(cc6)Cl C39676484
Cc1cccc2c1[nH]cc2CCNC(=O)[C@H]3CN(CC34CC[NH2+]CC4)C(=O)c5cccc(c5C)OC(=O)C C39684162
Cc1cccc2c1[nH]cc2CCNC(=O)[C@@H]3CN(CC34CC[NH2+]CC4)C(=O)C5=C(ON[C@@H]5c6ccccc6)C C39684239
Cc1cccc2c1[nH]cc2CCNC(=O)[C@H]3CN(CC34CC[NH2+]CC4)C(=O)C5=C(ON[C@H]5c6ccccc6)C C39684242
CC(C)(C)OC(=O)NCCNC(=O)[C@@H]1CN(CC12CC[NH2+]CC2)C(=O)c3cc(c(c(c3)Cl)OC)Cl C39693546
CC(C)(C)OC(=O)NCCNC(=O)[C@H]1CN(CC12CC[NH2+]CC2)C(=O)c3cc(c(c(c3)Cl)OC)Cl C39693547
CCSc1c(cccn1)C(=O)N2C[C@H](C3(C2)CC[NH2+]CC3)C(=O)N[C@@H](C)c4[nH]c5cc(ccc5n4)C C39695797
CCSc1c(cccn1)C(=O)N2C[C@@H](C3(C2)CC[NH2+]CC3)C(=O)N[C@H](C)c4[nH]c5cc(ccc5n4)C C39695798
CCN(CC)c1ccc(cc1)/C=N\NC(=O)c2c(n(nn2)c3c(non3)N)C[NH+]4CCCC[C@H]4C C39948775
Cc1c\2c(oc1C(=O)NC3CC([NH2+]C(C3)(C)C)(C)C)CCC/C2=N\NC(=O)c4ccc(cc4)[N+](=O)[O-] C40812259
Cc1c\2c(oc1C(=O)NC3CC([NH2+]C(C3)(C)C)(C)C)CCC/C2=N\NC(=O)c4cccc(c4)[N+](=O)[O-] C40813084
Cc1c(c2ccccc2[nH]1)CCNC(=O)[C@@H]3CN(CC34CC[NH2+]CC4)C(=O)[C@H]5COc6ccccc6O5 C44713589
Cc1cc(n(n1)C(C)(C)C)C(=O)N2C[C@H](C3(C2)CC[NH2+]CC3)C(=O)NCCc4c([nH]c5c4cc(cc5)C#N)C C44714601
Cc1c(c2cc(ccc2[nH]1)C#N)CCNC(=O)[C@@H]3CN(CC34CC[NH2+]CC4)C(=O)c5cc(ccc5OC)OC C44714618
CCn1c2c(cn1)c(nc(n2)c3ccc(cc3)NC(=O)Nc4ccc([nH+]c4)NC)N5C[C@H]6CC[C@@H](C5)O6 C45257011
Cc1ccc2c(c1)[nH]c(n2)[C@H](C)NC(=O)[C@@H]3CN(CC34CC[NH2+]CC4)C(=O)c5cc(cc(c5)OC)OC C39695703
Cc1ccc2c(c1)[nH]c(n2)[C@@H](C)NC(=O)[C@@H]3CN(CC34CC[NH2+]CC4)C(=O)c5csc(c5OC)Cl C39695814
Cc1ccc2c(c1)[nH]c(n2)[C@@H](C)NC(=O)[C@@H]3CN(CC34CC[NH2+]CC4)C(=O)c5cc(cc(c5)OC)OC C39695702
Cc1ccc2c(c1)[nH]c(n2)[C@@H](C)NC(=O)[C@H]3CN(CC34CC[NH2+]CC4)C(=O)c5cc(cc(c5)OC)OC C44737029
Cc1ccc2c(c1)[nH]c(n2)[C@H](C)NC(=O)[C@@H]3CN(CC34CC[NH2+]CC4)C(=O)c5cc(oc5C(F)(F)F)C C44737474
Cc1ccc2c(c1)[nH]c(n2)[C@H](C)NC(=O)[C@H]3CN(CC34CC[NH2+]CC4)C(=O)c5cc(oc5C(F)(F)F)C C44737480
Cc1ccc2c(c1)[nH]c(n2)[C@@H](C)NC(=O)[C@@H]3CN(CC34CC[NH2+]CC4)C(=O)c5ccc(o5)c6ccccc6F C39695840
c1ccc(c(c1)[C@@H]2[C@H]3[C@@H](C(=O)N(C3=O)c4ccc(cc4)Cl)[C@@]([NH2+]2)(CC5=c6ccccc6=[NH+]C5)C(=O)[O-])O C63472898
c1ccc2=[NH+][C@@H](C(=c2c1)NC(=O)c3ccc(cc3)Cl)C(=O)NCCc4ccc(cc4)S(=O)(=O)N C64392421
CCOC(=O)c1c2c(sc1NC(=O)N/N=C/c3cc(cc(c3[O-])[N+](=O)[O-])Br)CCC2 C01779716
Cc1c(ccc2c1oc(=O)c3c2CCCC3)O[C@@H](C)C(=O)N[C@H](Cc4c[nH]c5c4cc(cc5)O)C(=O)[O-] C02161086
C[C@@H](C(=O)N[C@H](Cc1c[nH]c2c1cc(cc2)O)C(=O)[O-])Oc3cc4c(cc3Cl)c5c(c(=O)o4)CCCC5 C02136490
CC[C@H](C)[C@@H](C(=O)N1CCC(CC1)C(=O)NCC2CCC(CC2)C(=O)[O-])NS(=O)(=O)c3ccc(cc3)C C08952602
CC[C@@H](C(=O)NCCC(=O)[O-])NC(=O)Cc1c(c2cc3c(cc2oc1=O)OC4(CCCCC4)CC3)C C09476611
Cc1cc(c(n1c2c(c3c(s2)CCCC3)C(=O)[O-])C)/C=N\NC(=O)COc4ccccc4[N+](=O)[O-] C09933824
CC[C@@H](C)[C@H](C(=O)[O-])NC(=O)CNC(=O)Cc1c(c2cc3c(cc2oc1=O)occ3c4ccc(cc4)C)C C11865457
COCCCn1c(=O)c2ccc(cc2nc1SCC(=O)NC[C@H]3COc4ccccc4O3)C(=O)[O-] C13035521
C[C@@H](C(=O)[O-])Oc1ccc(cc1)C2=C[C@H](n3c(nnn3)N2)c4ccc(cc4OC(F)F)OC(F)F C13077451
CCCOc1c(cc(cc1Cl)[C@H]2C=C(Nc3n2nnn3)c4ccc(cc4)O[C@@H](C)C(=O)[O-])OCC C13077561
CCc1ccccc1NC(=O)CN(C)C(=O)[C@H](C)Sc2nnc(n2CC(=O)[O-])c3cccc(c3)C C13205716
CCc1ccccc1NC(=O)CN(C)C(=O)[C@H](C)Sc2nc3nc(c(c(n3n2)C)CCC(=O)[O-])C C13210239
CCOc1cc2c(cc1CNC(=O)CSc3nc4nc(c(c(n4n3)C)CCC(=O)[O-])C)O[C@H](C2)C C13223446
Cc1cc(c(cc1C)[N+](=O)[O-])NC(=O)CSc2nc3ccccc3c(=O)n2CCCCCC(=O)[O-] C13223586
C=CCn1c(=O)c2ccc(cc2nc1SCC(=O)NC(=O)Nc3ccc4c(c3)OCCO4)C(=O)[O-] C13256253
CC(C)[C@H](C(=O)[O-])n1c(nnc1SCC(=O)Nc2cc(ccc2Cl)[N+](=O)[O-])c3cccs3 C13271377
CC(C)[C@H](C(=O)[O-])n1c(nnc1SCC(=O)N2c3ccccc3NC(=O)C2(C)C)c4cccs4 C13271813
CCc1cc(sc1C)C(=O)NNC(=O)COc2ccc(cc2C(=O)[O-])S(=O)(=O)N3CCCC3 C13318065
CCOc1cc2c(cc1NC(=O)CSc3nnc(n3CC(=O)[O-])c4ccc(cc4)OC)O[C@@H](C2)C C13443040
CC[C@H](C)[C@@H](C(=O)[O-])NC(=O)CNC(=O)Cc1c(c2cc3c(coc3c(c2oc1=O)C)C(C)(C)C)C C15955613
CCCC[C@H](C(=O)[O-])NC(=O)[C@H](C)NC(=O)CO/N=C/1\CC[C@]2([C@@H]3CC[C@@]4([C@@H]([C@@H]3CCC2=C1)CC[C@@H]4O)C)C C15957544
CCOc1cc(ccc1O[C@H](C)C(=O)[O-])/C=C/2\C(=O)N(C(=S)S2)NC(=O)c3ccc(cc3)[N+](=O)[O-] C16917075
Cc1ccc(cc1)S(=O)(=O)Nc2cc(c(cc2[N-]S(=O)(=O)c3ccc(cc3)C)[N+](=O)[O-])[N+](=O)[O-] C04244397
CC1=C([C@@H](C2=C(N1)C[C@H](CC2=O)c3cccs3)c4cc(c(c(c4)OC)[O-])[N+](=O)[O-])C(=O)OCCOC C20568829
CC(C)Sc1nnc(s1)NC(=O)CSc2nc([nH]n2)N/N=C/c3cc(ccc3[O-])[N+](=O)[O-] C20832564
CC[C@@H](C)Sc1nnc(s1)NC(=O)CSc2nc([nH]n2)N/N=C/c3cc(ccc3[O-])[N+](=O)[O-] C21075465
c1cc(cc(c1)N2CCCC2=O)NC(=O)CCSc3nc([nH]n3)N/N=C/c4cc(ccc4[O-])[N+](=O)[O-] C21075601
Cc1cc(cc(c1C)NS(=O)(=O)c2cc(cc(c2OC)OC)/C=C/C(=O)[O-])S(=O)(=O)N(C)C C21633139
CCC(=O)Nc1ccc(cc1c2c(nc(nn2)S[C@@H](C)C(=O)Nc3cc(cc(c3)OC)OC)[O-])C C21882732
Cc1ccc(cc1)S(=O)(=O)N/N=C(/c2c(nc3cc(ccc3n2)[N+](=O)[O-])[O-])\[C@H](/C=C/c4ccccc4)O C05316294
CC(=O)N[C@@H]1[C@H]([C@@H]2[C@@H](COC(O2)(C)C)O[C@@H]1Oc3ccc(cc3)C(=O)/C=C/c4ccccc4)OCC(=O)[O-] C27516478
Cc1cc(nc(n1)[N-]S(=O)(=O)c2ccc(cc2)NC(=O)c3cc(ccc3N4CCC(CC4)C)[N+](=O)[O-])C C30826717
Cc1c(sc(n1)N2[C@H](C(=C(C2=O)[O-])C(=O)c3cc4ccccc4o3)c5cccc(c5)O)C(=O)OCC=C C33370792
C[C@@H](C(=O)Nc1ccc(cc1)S(=O)(=O)[N-]c2cc(nc(n2)OC)OC)Oc3ccccc3[N+](=O)[O-] C14033436
CCC1=C([C@H](N2C(=CSC2=N1)/C=C(/NCCCN3CCCC3=O)\[O-])c4cccc(c4)OC)C(=O)OC C34923229
C[C@@H](C(=O)[O-])O[C@H]1[C@@H]([C@@H](O[C@@H]2[C@@H]1O[C@@H](OC2)c3ccccc3)Oc4ccc5ccccc5c4)NC(=O)C C35057168
c1ccc(cc1)n2c(c(c(n2)Cc3cccs3)/C=C\4/C(=O)N(C(=O)N4)Cc5cccc(c5)[N+](=O)[O-])[O-] C16534178
CCOC(=O)C1=C(N=C2N([C@@H]1c3cc(cc(c3)OC)OC)C(=CS2)/C=C(/NC[C@H]4CCCO4)\[O-])C C36050964
CC1=C([C@@H](N2C(=CSC2=N1)/C=C(/NCc3ccncc3)\[O-])c4ccc(cc4OC)OC)C(=O)OCC=C C36058679
CCOC(=O)C1=C(N=C2N([C@@H]1c3ccc(c(c3)OC)OC)C(=CS2)/C=C(/NC[C@@H]4CCCO4)\[O-])C C36058897
CC1=C([C@@H](N2C(=CSC2=N1)/C=C(/NCc3cccnc3)\[O-])c4ccc(cc4)[N+](=O)[O-])C(=O)OC(C)C C36064978
c1cc(oc1)CN([C@H](c2ccc3c(c2)OCO3)C(=O)NC4CCCCC4)C(=O)c5cc(ccc5[O-])[N+](=O)[O-] C36499866
Cc1c2c(c(c3c1O[C@@]4(C[C@H]([C@@H]([C@@]([C@@H]4C3)(C)CCC(=O)[O-])C(C)(C)O)OC(=O)C)C)OC)C(=O)OC2 C37536157
CC1=C[C@H]2[C@@](CC1)([C@@]3([C@@H](C[C@@H]([C@@]34CO4)O2)OC(=O)/C=C/C=C/C(=O)[O-])C)COC(=O)/C=C(\C)/CCO C37538465
Cc1c(noc1[N-]S(=O)(=O)c2ccc(cc2)NC(=O)[C@H](CC(C)C)N3C(=O)c4ccccc4C3=O)C C00941896
C/C(=C/1\C=C(C(=O)C=C1[O-])[N+](=O)[O-])/NNC(=O)/C(=C/c2cccc(c2)[N+](=O)[O-])/NC(=O)c3ccccc3 C16982636
c1ccc2c(c1)-c3ccccc3C2COC(=O)N[C@H](Cc4ccc(c(c4)[N+](=O)[O-])N5CCOCC5)C(=O)[O-] C44320726
c1ccc2c(c1)-c3ccccc3C2COC(=O)N[C@H](Cc4ccc(o4)Cn5cc(cn5)[N+](=O)[O-])C(=O)[O-] C44322345
[H]/N=C/1\CN(C(=O)N1C)CCOCC\2=NC(=C([C@@H](/C2=C(\[O-])/OCC)c3ccccc3Cl)C(=O)OC)C C29481548
Cc1c2c([nH]c(nc2=O)SCC(=O)Nc3ccc(cc3)S(=O)(=O)NC(C)(C)C)sc1C(=O)[O-] C13496806
c1ccc2c(c1)c(=O)n(c(n2)SCc3cc(cc4c3OCOC4)[N+](=O)[O-])CCCCCC(=O)[O-] C13055626
CCN(CC)c1ccc(cc1)[C@@H]2C(=C(N(C(=O)N2)c3ccc(cc3)C(=O)[O-])C)C(=O)OCCOC C13060323
CCOC(=O)CN(c1ccc(cc1)F)C(=O)CSc2nnc(n2CC(=O)[O-])c3cccs3 C13203811
Cc1ccc(cc1)c2nnc(n2CC(=O)[O-])SCC(=O)Nc3c(c(c(s3)C)C)C(=O)OC C13205135
Cc1ccc(cc1)c2nnc(n2CC(=O)[O-])SCC(=O)N3Cc4ccccc4C[C@H]3C(=O)OC C13206076
CCN(Cc1ccc2c(c1)OCO2)C(=O)CSc3nnc(n3CCC(=O)[O-])c4ccc(cc4)C C13219692
Cc1ccc(cc1)c2nnc(n2CCC(=O)[O-])SCC(=O)N(C)Cc3ccc4c(c3)OCCO4 C13219710
COC(=O)c1c2c(sc1NC(=O)CSc3nc4ccccc4c(=O)n3CC(=O)[O-])CCC2 C13222758
Cc1cc(c(n1NC(=O)c2ccccc2)C)C(=O)CSc3nc4ccccc4c(=O)n3CC(=O)[O-] C13223115
COc1ccc(cc1)c2nnc(n2CCC(=O)[O-])SCC(=O)N3CCc4c3ccc(c4)[N+](=O)[O-] C13245169
CCc1ccc(cc1[N+](=O)[O-])/C=C/C(=O)c2ccc(cc2)S(=O)(=O)N3CCCC[C@@H]3C(=O)[O-] C13358309
Cc1c(c(n2c(n1)nc(n2)SCc3nc(no3)c4cccc(c4)C(F)(F)F)C)CCC(=O)[O-] C13404670
CC(C)[C@@H](c1ccc(cc1)OC)NC(=O)CSc2nnc(n2CC(=O)[O-])c3ccc(cc3)OC C13442987
CC(C)Oc1ccc(cc1)C(=O)C2=C(C(=O)N([C@@H]2c3ccc(cc3)[N+](=O)[O-])CCCn4ccnc4)[O-] C01155552
CCc1ccccc1n2c(nnc2[S-])CSc3nnc(n3C[C@H]4CCCO4)c5ccn(n5)C C02793338
COc1ccc(c(c1)OC)NC(=O)c2ccccc2[N-]S(=O)(=O)c3ccc(cc3)N4CCCC4=O C21632370
CCOc1ccc(cc1S(=O)(=O)N2CCCC2)[N-]S(=O)(=O)c3ccsc3C(=O)OC C22021508
CCOC(=O)N1CCN(CC1)[C@H](c2ccccc2OC)c3c(cc(n(c3=O)Cc4ccco4)C)[O-] C22698165
Cc1c(sc(n1)NC(=O)CCCN(C)S(=O)(=O)c2cccs2)c3nnc(n3CC=C)[S-] C22972879
CCOc1cccc(c1)C(=O)C2=C(C(=O)N([C@H]2c3ccco3)c4nc(c(s4)C(=O)OCC)C)[O-] C33364521
CCOc1cccc(c1)[C@H]2C(=C(C(=O)N2c3nc(c(s3)C(=O)OC)C)[O-])C(=O)c4ccc(o4)C C33551669
CCOc1ccc(cc1OC)[C@@H]2C(=C(C(=O)N2c3nc(c(s3)C(=O)C)C)[O-])C(=O)c4ccncc4 C33752987
CCCCOc1cccc(c1)C(=O)C2=C(C(=O)N([C@H]2c3ccco3)c4nc(c(s4)C(=O)OC)C)[O-] C33771493
CCN(CC)C(=O)[C@@H]1CCCN(C1)c2ccc(cc2/C=N/[N-]S(=O)(=O)c3ccccc3)[N+](=O)[O-] C08427256
CC1=C([C@@H](N2C(=CSC2=N1)/C=C(/NCc3ccco3)\[O-])c4ccc(c(c4)OC)OC)C(=O)OC C35697754
Cc1ccc(c(c1)C)[C@H]2C(=C(N=C3N2C(=CS3)/C=C(/N4CCN(CC4)C(=O)C)\[O-])C)C(=O)OCCOC C35703678
CCC1=C([C@@H](N2C(=CSC2=N1)/C=C(/NC[C@H]3CCCO3)\[O-])c4ccc(c(c4)OC)OC)C(=O)OC C35705212
CCN(CC)C1=C(C(=O)N(C1=O)c2ccc(c(c2)OC)OC)c3c(nn(c3[O-])c4ccc(cc4)F)C C35960802
Cc1cc(no1)N2[C@@H](C(=C(C2=O)[O-])C(=O)c3ccc(cc3)OC(C)C)c4cc(c(c(c4)OC)OC)OC C08894821
Cc1ccccc1[C@H](C(=O)NC(C)(C)C)N(Cc2ccc(o2)C)C(=O)c3cc(ccc3[O-])[N+](=O)[O-] C36596621
C[C@H](C(=O)NCc1ccc2c(c1)OCO2)OC(=O)c3cccc(c3)S(=O)(=O)[N-]c4ccccc4F C03377891
C[C@@H]1Cc2cc(ccc2O1)C(=O)C3=C(C(=O)N([C@H]3c4cc(c(c(c4)OC)OC)OC)C[C@@H]5CCCO5)[O-] C08441413
CC(C)S(=O)(=O)[C@@H]1CN(CCN1)c2cc(ccc2[N-]S(=O)(=O)S(=O)(=O)C(C)C)c3ccccc3 C39482254
CC(C)[C@H](C(=O)[O-])n1c(nnc1SCC(=O)Nc2cccc3c2nsn3)c4cccs4 C39665439
C[C@@H]1C(=C2C(=NC(=NC2=O)CSc3nc4ccccc4c(=O)n3[C@H](C)CCCC(C)C)O1)C(=O)[O-] C39692506
Cc1cccc(c1)c2nnc(n2CC(=O)[O-])SCC(=O)N([C@@H]3CCS(=O)(=O)C3)C4CCCC4 C13206311
Cc1cc(no1)N2[C@@H](C(=C(C2=O)[O-])C(=O)c3cc4cccc(c4o3)OC)c5cccc(c5)OCC=C C39848719
Cc1c(c(=O)n(c(c1/N=N/c2ccc(cc2[N+](=O)[O-])[N+](=O)[O-])[O-])CCc3ccc(cc3)OC)C#N C39870693
CCSc1nnc(s1)N2[C@@H](C(=C(C2=O)[O-])C(=O)c3ccc(o3)C)c4ccc(cc4)C(=O)OC C39999622
CSc1nnc(s1)N2[C@H](C(=C(C2=O)[O-])C(=O)c3ccc(cc3)OCC=C)c4ccc(cc4)[N+](=O)[O-] C40003111
CCOc1cc(ccc1OCC=C)[C@H]2C(=C(C(=O)N2Cc3ccco3)[O-])C(=O)c4c(nc5n4cccc5C)C C40004020
CCCCN1[C@@H](C(=C(C1=O)[O-])C(=O)c2ccc(cc2)S(=O)(=O)N(C)C)c3ccc(cc3)[N+](=O)[O-] C40110787
CCOc1ccc(cc1OCC)S(=O)(=O)[N-]c2ccc(cc2)S(=O)(=O)N3CCN(CC3)C C14867951
Cc1c(c([nH]c1C(=O)[C@H](C)Sc2nnc(n2CCC(=O)[O-])c3ccc(cc3)F)C)C(=O)OC C13206664
Cc1c(c([nH]c1C(=O)CSc2nc3cc(ccc3c(=O)n2CCC(=O)[O-])Cl)C)C(=O)OC C13176916
CCCC[C@@H]\1C(=C(N=C(/C1=C(\[O-])/OC)C)C)C(=O)OCCN2C(=O)c3ccccc3S2(=O)=O C29555143
Cc1ccc(cc1)S(=O)(=O)/N=C(/N(Cc2ccc(cc2)OC)Cc3ccc(c(c3OC)OC)OC)\[O-] C59076301
c1ccc(c(c1)C(=O)[O-])C(=O)OCCN2C(=O)c3ccc(cc3C2=O)Oc4cccc(c4)[N+](=O)[O-] C59432300
CCCNC(=O)[C@@H]1CN(c2ccccc2O1)S(=O)(=O)c3ccc(c(c3)C)OCCCC(=O)[O-] C60360563
CCOC(=O)C1=C([C@H](C(=N1)C)C(=O)C2=C(C(=O)N([C@@H]2c3cccc(c3)[N+](=O)[O-])Cc4cccnc4)[O-])C C09192134
COc1ccc(cc1)C(=O)Oc2cccc(c2)/C=N/NC(=O)C(=O)Nc3c(c4c(s3)CCCC4)C#N C02542455
CC(=O)N/C(=C\c1ccccc1)/C(=O)O[C@H](c2ccccc2)C(=O)Nc3ccc(cc3Cl)[N+](=O)[O-] C08773850
c1ccc(cc1)/C=C\2/C(=O)N(C(=S)S2)CCCCCC(=O)NNC(=O)c3cccc(c3)[N+](=O)[O-] C08819726
C[C@]1(C(=O)N(C(=O)N1)CC(=O)Nc2c(c3c(s2)CCC3)C(=O)OC)c4ccc(cc4)OC(F)F C08892047
c1ccc(cc1)C(=O)c2cc(ccc2NC(=O)CCNS(=O)(=O)c3ccc(cc3)[N+](=O)[O-])Cl C09343395
CCOC(=O)C1=C(NC(=O)N[C@@H]1C)CSc2nnc(n2c3ccccc3OC)c4cccs4 C09962723
CCOC(=O)C1=C(NC(=O)N[C@H]1C)CSc2nnc(n2c3ccccc3OC)c4cccs4 C09962725
CCn1c(nnc1SCC(=O)Nc2cccc(c2C)Cl)CNC(=O)c3ccc4c(c3)OCO4 C10001013
CCn1c(nnc1SCC(=O)Nc2ccc(cc2Cl)Cl)CNC(=O)c3ccc4c(c3)OCO4 C10002858
CC(C)[C@H](c1cccs1)NC(=O)c2ccc(cc2)S(=O)(=O)Nc3cc(ccc3OC)[N+](=O)[O-] C10376533
Cc1cccc(c1NC(=O)COC(=O)c2c3c(sc2NC(=O)C4CCCCC4)CCC3)[N+](=O)[O-] C10932302
Cc1c(c(c(s1)C(c2c(c(c(s2)C)C(=O)OC)O)C(=O)c3ccc4c(c3)OCCO4)O)C(=O)OC C12372123
CCC(C)(C)NC(=O)[C@@H](c1ccco1)N(c2ccc3c(c2)OCCO3)C(=O)CNC(=O)c4cccs4 C12484240
COc1ccc(c(c1)O)C(=O)/C=C/C(=O)N(Cc2ccco2)[C@@H](c3ccncc3)C(=O)NC4CCCCC4 C12491046
CCOCCCn1c(=O)c2c(c(sc2nc1SCC3=C([C@@H](NC(=O)N3)C)C(=O)OCC)C)C C12776032
Cc1c(c([nH]c1C(=O)CN2C(=O)C(NC2=O)(c3ccc(cc3)OC)c4ccc(cc4)OC)C)C(=O)C C13128808
c1ccc(cc1)NC(=O)CN(C[C@H]2CCCO2)S(=O)(=O)c3ccc(cc3)S(=O)(=O)NC4CCCC4 C13496966
C[C@H](C(=O)NNC(=O)COc1ccc(cc1Br)C(C)(C)C)Oc2ccc(cc2)[N+](=O)[O-] C14038058
Cc1ccc(cc1)n2c(nnc2SCC(=O)C(=C3Nc4ccccc4N3)C(=O)OC)N5CCCC5 C19356468
C[C@H]1CC2=C([C@H](C(=C(N2)C)C(=O)OC3CCCC3)c4cc(c(c(c4)OC)O)OC)C(=O)[C@H]1C(=O)OC C20363253
c1ccc2c(c1)C3=N[C@H](C(=O)N3C(=N2)SCC(=O)NC4CCCCC4)CC(=O)NCc5ccco5 C02967843
CCc1c(c(c([nH]1)C(=O)O[C@H](C)C(=O)Nc2cccc3c2C(=O)c4ccccc4C3=O)C)C(=O)OC C22094228
c1cc(sc1)C(=O)Nc2ccc(cc2)C(=O)OCC(=O)Nc3ccc(cc3C(F)(F)F)[N+](=O)[O-] C22219043
CCCc1nc(on1)CSc2nc3ccccc3c(=O)n2CCc4ccc(cc4)S(=O)(=O)N C29571626
CCCn1c(=O)c2ccccc2c(n1)C(=O)NNC(=O)c3ccccc3SCc4c(noc4C)C C29705453
CCOC(=O)C1=C(NC(=O)N[C@@H]1c2ccc(cc2)OC)CSc3nnc(n3C)c4ccccc4C C29836258
COc1ccc(cc1)[C@H](CNC(=O)c2cnn(c2C(F)(F)F)c3ccc(nn3)[O-])[NH+]4CCCCC4 C30522139
c1ccc(cc1)CNC(=O)c2c3c(sc2NC(=O)COC(=O)c4ccc(cc4)[N+](=O)[O-])CCCC3 C32124906
CC[C@H]1C(=C(NC(=O)N1)COC(=O)C2(CCCC2)S(=O)(=O)c3cc(ccc3C)C)C(=O)OCC C32858475
c1ccc(c(c1)NC(=O)COC(=O)c2cccc(c2)S(=O)(=O)N3CCN(CC3)c4ccc(cc4)F)O C32925313
CCOC(=O)C1=C(N(C(=O)N[C@H]1c2ccc(cc2)F)CC=C)CN3CCN(CC3)C(=O)NC(C)C C35664793
CCCNC(=O)N1CCN(C[C@H]1C)CC2=C([C@@H](NC(=O)N2CC)c3ccc(cc3)F)C(=O)OCC C35992897
CCN1C(=C([C@@H](NC1=O)c2ccsc2)C(=O)OCC)CN3CCN([C@@H](C3)C)C(=O)NC(C)(C)C C36016873
CCOC(=O)C1=C(N(C(=O)N[C@H]1c2ccsc2)CC=C)CN3CCN(CC3)C(=O)NC(C)(C)C C36016887
CCC1=C([C@H](N2C(=CSC2=N1)/C=C(/NCC[NH+](C)C)\[O-])c3ccc(cc3OC)OC)C(=O)OC C36064559
CC(C)OCCCN1[C@@H]([C@@]23C=C[C@@H](O2)[C@@H]([C@@H]3C1=O)C(=O)Nc4cccc(c4)OC)C(=O)NC5CCCCC5 C36066279
CC1=C([C@@H](N2C(=CSC2=N1)/C=C(/NCC[NH+](C)C)\[O-])c3ccc(cc3OC)OC)C(=O)OC(C)C C36071680
Cc1ccc(o1)CN([C@@H](c2cc(ccc2Cl)[N+](=O)[O-])C(=O)NC(C)(C)C)C(=O)c3ccccc3O C36595355
CCc1cccc(c1)NC(=O)[C@@H](Cc2ccccc2)NS(=O)(=O)c3ccc4c(c3)c(=O)n(c(=O)n4C)C C08599484
C=CCNC(=O)/C(=C/c1cn(nc1c2cccc(c2)[N+](=O)[O-])c3ccccc3)/NC(=O)c4ccccc4 C02279654
CCc1ccccc1NC(=O)Cc2nnc(n2CC=C)SCC(=O)Nc3nnc(s3)C(C)C C39773160
Cc1c(c([nH]c1C(=O)C)CC(=O)Nc2ccc(cc2)S(=O)(=O)N3[C@@H](CCC[C@@H]3C)C)C(=O)OC C39984955
CCCOc1ccc(cc1OCC)[C@H]2c3c(n[nH]c3C(=O)N2[C@@H]4CCS(=O)(=O)C4)c5cc(ccc5O)C C38701975
CCOc1ccc(cc1OC)C(=O)NNC(=O)c2cc(nc3c2cnn3C(C)C)c4ccc(s4)C C14382251
c1cc(ccc1/C=C/2\C(=O)N(C(=O)S2)CCNC(=O)c3ccc(c(c3)[N+](=O)[O-])NC4CC4)Cl C49735062
c1ccc2c(c1)n(c(=O)o2)CCC(=O)Nc3nnc(s3)SCC(=O)Nc4ccc(cc4)Cl C59346271
[H]/N=C\1/C2=C(N=NC2=N[C@H](N1c3ccc(cc3)Oc4ccccc4)S[C@@H](CC)C(=O)NCCOC)C C63731566
Cc1nnc(n1Cc2ccccc2)SCC(=O)Nc3cccc(c3)S(=O)(=O)/N=C\4/CCCCCN4 C14357910
CCCNC(=O)Cc1ccc(cc1)n2c(=O)c3ccccc3n(c2=O)CC(=O)Nc4ccccc4OCC C35377791
Cc1ccc(c(c1)NC(=O)Cn2c3ccccc3c(=O)n(c2=O)CCCCC(=O)NCc4ccco4)C C45896528
CCOC(=O)c1c(c(sc1NC(=O)[C@H](CC(C)C)N2C(=O)c3ccccc3C2=O)C(=O)OCC)C C00939151
CCn1c(nnc1SCC(=O)Nc2c(c(c(s2)C)C)C(=O)OCC)c3cc(cc(c3)OC)OC C02871986
CCCOC(=O)c1c2c(sc1NC(=O)c3ccc(cc3)Cn4c(c(c(n4)C)[N+](=O)[O-])C)CCCC2 C02753383
CCOC(=O)c1c2c(sc1NC(=O)COC(=O)c3cc(c(c(c3)OC)OC)OC)C[C@H](CC2)C C01919264
C[C@H]1CCc2c(sc(c2C(=O)OC)NC(=O)COC(=O)/C=C/c3cc(c(c(c3)OC)OC)OC)C1 C01962948
CC[C@H](C(=O)Nc1c(c2c(s1)CCCC2)C(=O)OCC)OC(=O)/C=C/c3ccc(cc3)[N+](=O)[O-] C03667192
CCCCOC(=O)c1ccc(cc1)NC(=O)Cn2cnc3c(c2=O)c(c(s3)C(=O)OCC(C)C)C C08950005
CCn1cc2c(n1)c(=O)n(c(n2)SCC(=O)Nc3cc(cc(c3)OC)OC)Cc4ccc(cc4)C C09299789
C[C@H](C(=O)Nc1ccc(cc1C(F)(F)F)[N+](=O)[O-])OC(=O)CCc2ncc(o2)c3ccccc3F C12273575
COc1ccc2c(c1OC)C(=O)O[C@H]2Nc3ccc(cc3C(=O)c4cc(c(c(c4)OC)OC)OC)Cl C02133752
Cc1c2ccc(c(c2oc(=O)c1CC(=O)OC)C)OC(=O)C3CCC(CC3)CNC(=O)OC(C)(C)C C12869970
CCOc1ccc(cc1)[C@H](C(=O)NC2CCCC2)N(c3cc4c(cc3C(=O)C)OCO4)C(=O)c5ccco5 C01380023
CCOc1ccc(cc1)[C@@H](C(=O)NC2CCCC2)N(c3cc4c(cc3C(=O)C)OCO4)C(=O)c5ccco5 C01380022
Cc1ccc(c(c1)N([C@H](c2ccc(o2)C)C(=O)NCCC(C)C)C(=O)Cn3c4ccccc4nn3)OC C13031556
Cc1ccc(cc1)Cn\2ccs/c2=N\C(=O)COC(=O)[C@H](C)NS(=O)(=O)c3ccc(cc3)OC C13076231
CCCCCn1c(=O)c2ccccc2n3c1nnc3S[C@H](C)C(=O)Nc4cc(ccc4OC)OC C12047075
CC[C@H]1CCc2c(sc(c2C(=O)OCC)NC(=O)CSc3nnc(n3CC)c4cc(n(n4)C)C)C1 C02747764
Cc1ccc(cc1)c2nnc(o2)[C@@H](C)OC(=O)c3ccccc3C(=O)c4ccc(c(c4)[N+](=O)[O-])NC C17721002
CCOCCOC(=O)C1=C(NC2=C([C@H]1c3cccc(c3)[N+](=O)[O-])C(=O)C[C@@H](C2)c4ccc(cc4)OC)C C02775874
CCCCc1ccc(cc1)n2c(nnn2)SCC(=O)Nc3c(c(c(n3Cc4ccco4)C)C)C#N C20042134
CCCCCCc1nc2c(c(n1)SCc3[nH]c(=O)c4ccccc4n3)c(=O)n(c(=O)n2CCC)C C21736308
c1ccc(cc1)c2ccc(cc2)OC[C@H](CN3CCN(CC3)S(=O)(=O)c4cccc(c4)[N+](=O)[O-])O C13108036
CC[C@H](C)[C@@H](C(=O)N1CCN([C@@H](C1)C)C(=O)CCC2CCCC2)NC(=O)/C=C/c3ccc(cc3)[N+](=O)[O-] C34979259
CC[C@@H](C)N(CCC(=O)Nc1nnc(s1)c2ccccc2)C(=O)c3ccc(cc3Cl)[N+](=O)[O-] C35155750
CCOC(=O)c1c(csc1NC(=O)CN2CCN(CC2)c3ccccc3[N+](=O)[O-])c4ccc(cc4)C C12524988
Cc1cc(c(n1CC=C)C)C(=O)COC(=O)c2ccccc2NC(=O)c3ccc(cc3Cl)[N+](=O)[O-] C35800723
COc1ccc(cc1OC)CCN2CC3=C(C2=O)[C@@H](NC(=O)N3CC=C)c4cc(cc(c4)OC)OC C35834826
COc1cc(c(cc1OC)NC(=O)C[C@@H]2C[C@@H]3CC[C@H]2C3)C(=O)OCc4cc(=O)n5ccccc5n4 C36430621
COc1ccccc1C(=O)N(Cc2ccco2)[C@H](c3ccc(cc3)[N+](=O)[O-])C(=O)NC4CCCCC4 C36494258
CC(C)(C)CC(C)(C)NC(=O)[C@H](c1cc(ccc1Cl)[N+](=O)[O-])N(Cc2ccco2)C(=O)c3ccco3 C36498440
CN(C)c1ccc(cc1)[C@H](C(=O)NC2CCCCC2)N(Cc3ccco3)C(=O)c4cccc(c4)[N+](=O)[O-] C36504928
CC(C)(C)N([C@H](c1ccc(c(c1)OC)OC)C(=O)NC2CCCCC2)C(=O)c3cccc(c3)[N+](=O)[O-] C36591771
CCCCNC(=O)[C@H](c1ccc(cc1)[N+](=O)[O-])N(Cc2ccc(o2)C)C(=O)CCc3ccc(cc3)OC C36598093
CCCCNC(=O)[C@@H](c1ccc(cc1)N(C)C)N(Cc2ccc(o2)C)C(=O)c3cccc(c3)[N+](=O)[O-] C36601514
CCc1ccc(cc1)N([C@H](c2ccccn2)C(=O)NC3CCCCC3)C(=O)Cn4nc(nn4)c5ccccc5 C00905795
CC[C@@H](C(=O)Nc1nc(c(s1)C(=O)OCC)C)Sc2nc3c(c4ccccc4n3CC=C)nn2 C02751061
Cc1ccc(cc1)c2nnn(n2)CC(=O)N(c3ccccc3F)[C@H](CC(C)C)C(=O)NC[C@H]4CCCO4 C12706106
CCOC(=O)/C(=C/c1ccc([nH]1)[C@H](c2ccc(cc2)N(C)C)[C@@H]3C=CC(=N3)/C=C(\C#N)/C(=O)OCC)/C#N C39315160
C=CCn1c(nnc1SCC(=O)c2ccc(cc2)[N+](=O)[O-])CCNC(=O)c3ccc(cc3)Cl C39748232
C=CCn1c(nnc1SCC(=O)c2ccc(c(c2)[N+](=O)[O-])Cl)CCNC(=O)c3ccccc3F C39757541
Cc1ccc(cc1)OCCN2c3ccccc3/C(=N/NC(=O)c4cc(c(c(c4)OC)OC)OC)/C2=O C40137527
Cc1ccc(cc1)OCCCN2c3ccccc3/C(=N/NC(=O)c4cc(c(c(c4)OC)OC)OC)/C2=O C40138270
CCCCn1c2c(c(=O)[nH]c1=O)n(c(n2)CCC(=O)N(C)[C@H](C)c3cc4ccccc4o3)CC(C)C C46540871
CCc1ccc2c(c1)cc(c(=O)[nH]2)CN(Cc3ccc4c(c3)OCO4)[C@H](CC)c5nnnn5C(C)(C)CC C01374016
CC[C@@H](c1nnnn1C(C)(C)CC)N(Cc2ccc(cc2)OC)Cc3cc4cc(ccc4[nH]c3=O)OC C01374382
CC[C@@H](c1nnnn1CC(=O)OCC)N(Cc2ccc(cc2)C)Cc3cc4c(ccc(c4[nH]c3=O)C)C C01375655
CCOC(=O)c1ccc(cc1)NC(=O)[C@H]2CC(=O)N(/C(=N/c3ccc(cc3)Cl)/S2)CC(=O)OC C58945331
CCc1ccccc1N(CC(=O)N/N=C/c2cccc(c2)OCC(=O)OC)S(=O)(=O)c3ccccc3 C59401644
CC(=O)c1ccc(cc1)NC(=O)CCSc2nnc(n2c3ccccc3)c4cccc(c4)[N+](=O)[O-] C20290926
C=CCn1c(nnc1SCCC(=O)Nc2ccc(cc2)OC(F)(F)F)c3ccc(cc3)[N+](=O)[O-] C59792329
CCOC(=O)c1c2c(sc1NC(=O)C(=O)N/N=C/c3ccc(c(c3)[N+](=O)[O-])Cl)C[C@@H](CC2)C C04230310
c1cc(c(cc1[N+](=O)[O-])NC(=O)CCSCCC(=O)Nc2cc(ccc2Cl)[N+](=O)[O-])Cl C02086074
Cc1ccc(c(c1)Nc2nc(nc(n2)N3CCOCC3)N/N=C/c4ccc(c(c4)[N+](=O)[O-])N(C)C)C C06244710
CCOc1cccc2c1oc(c2)C(=O)/N=c\3/n(c4ccc(cc4s3)S(=O)(=O)N)CC(=O)OCC C08962771
Cc1ccc(cc1[N+](=O)[O-])c2ccc(o2)/C=N/NC(=O)[C@@H](C(C)C)NC(=O)c3ccc4c(c3)OCO4 C02057392
CC1=C([C@@H](NC(=O)N1)c2cn(nc2c3ccc(c(c3)[N+](=O)[O-])OC)c4ccccc4)C(=O)OC(C)C C01152981
C=CCN(CC=C)S(=O)(=O)c1ccc(cc1)C(=O)NNC(=O)c2cc3cc(ccc3s2)[N+](=O)[O-] C09404152
Cc1ccc(c(c1)NC(=O)[C@H](C(C)C)Nc2ccc(cc2[N+](=O)[O-])S(=O)(=O)N3CCOCC3)C C09539776
CC(C)[C@H](C(=O)N/N=C\c1cc(ccc1N2CCOCC2)[N+](=O)[O-])NC(=O)c3cccc(c3)Cl C10000747
C[C@H](C(=O)Nc1cc(ccc1N2CCOCC2)C(F)(F)F)OC(=O)c3ccc(c(c3)[N+](=O)[O-])NC C09924401
c1ccc(cc1)c2nnc(n2c3ccc(cc3)F)SCC(=O)NNC(=O)c4cccc(c4)[N+](=O)[O-] C10212598
Cc1ccccc1[C@@H](C)NC(=O)COC(=O)c2ccccc2NS(=O)(=O)c3cccc(c3)[N+](=O)[O-] C10603688
C[C@H](C(=O)Nc1ccccc1F)OC(=O)c2ccccc2NS(=O)(=O)c3cccc(c3)[N+](=O)[O-] C10603759
CCOC(=O)C1=C(NC(=O)N[C@@H]1c2ccc(cc2)OC)COC(=O)/C=C/c3cc(ccc3OC)OC C10868942
CCOC(=O)C1=C(NC(=O)N[C@H]1c2ccc(cc2)Cl)COC(=O)CN3C(=O)c4ccccc4C3=O C11151997
Cc1cc(c(c(c1)S(=O)(=O)Nc2ccccc2C(=O)O[C@@H](C)C(=O)NC3CCCCC3)C)[N+](=O)[O-] C13133883
Cc1ccc(cc1)n2c(nnc2SCC(=O)NNC(=O)c3cccc(c3)[N+](=O)[O-])c4ccccc4 C11196610
c1cc(cc(c1)Oc2ccc(cc2[N+](=O)[O-])[N+](=O)[O-])/C=N/NC(=O)CNC(=O)c3ccc(cc3)Cl C03081149
Cc1c2c(n(n1)c3ccc(cc3)C(=O)OCCC(C)C)OC(=C([C@H]2c4ccc(cc4)[N+](=O)[O-])C#N)N C16856668
CCCCc1ccc(cc1)n2c(nnn2)SCC(=O)NN3C(=O)[C@@](NC3=O)(CC)c4ccccc4 C19313476
CCOC(=O)C1=C(NC(=O)N[C@@H]1c2ccc(cc2)OC)CSc3nnnn3c4ccc(cc4C)C C19529547
c1ccc(cc1)Cn2c(nnc2SCC(=O)NNC(=O)c3cccc(c3)[N+](=O)[O-])c4cccs4 C20820128
CCOC(=O)C1=C(NC(=O)N[C@H]1c2ccc(o2)C)COC(=O)CCc3ncc(o3)c4ccc(cc4)C C25671612
CC1=C([C@@H](NC(=O)N1)c2cn(nc2c3ccc(c(c3)[N+](=O)[O-])OC)c4ccccc4)C(=O)OCC=C C27017997
c1ccc(c(c1)C(=O)NCC23CC4CC(C2)CC(C4)(C3)CNC(=O)c5ccccc5[N+](=O)[O-])[N+](=O)[O-] C27467495
Cc1ccccc1CSc2nnc(n2c3ccc(cc3)[N+](=O)[O-])CNC(=O)Nc4ccc(cc4)[N+](=O)[O-] C35265320
CCOc1cc(cc(c1OCC)OCC)c2nnc(o2)SCC(=O)NC(=O)NC3CCCCC3 C23585978
CNc1ccc(cc1[N+](=O)[O-])/C=N/NC(=O)CSc2nnc(n2c3ccccc3)c4ccccc4 C36271725
Cc1cccc(c1C)NS(=O)(=O)c2ccc(cc2)C(=O)O[C@@H](C)C(=O)Nc3cccc(c3)[N+](=O)[O-] C36275096
CC(C)(C)N([C@H](c1ccc(cc1)O)C(=O)NC2CCCCC2)C(=O)c3cc(cc(c3)[N+](=O)[O-])[N+](=O)[O-] C36583686
CC(C)(C)N([C@@H](c1ccccc1O)C(=O)NC2CCCCC2)C(=O)c3cc(cc(c3)[N+](=O)[O-])[N+](=O)[O-] C36583721
Cc1ccc(o1)CN([C@@H](c2ccc(c(c2)OC)O)C(=O)NC3CCCCC3)C(=O)c4ccc(cc4)[N+](=O)[O-] C36603179
Cc1ccc(o1)CN([C@H](c2ccc(c(c2)OC)O)C(=O)NC3CCCCC3)C(=O)c4ccc(cc4)[N+](=O)[O-] C36603180
CCCOc1ccc(cc1)[C@@H]2c3ccc(cc3OC(=C2C#N)N)OC(=O)COc4ccccc4[N+](=O)[O-] C38650617
C=CCOc1cccc(c1)[C@H]2c3ccc(cc3OC(=C2C#N)N)OC(=O)COc4ccccc4[N+](=O)[O-] C38684530
CCOc1cccc(c1)[C@H]2c3ccc(cc3OC(=C2C#N)N)OC(=O)COc4ccccc4[N+](=O)[O-] C38684862
CCOC(=O)c1c([nH]c(c1c2cc(ccc2OC)OC)C(=O)C(=O)Nc3ccc(cc3C)[N+](=O)[O-])C C38790628
CCOC(=O)c1c([nH]c(c1c2cc(ccc2OC)OC)C(=O)C(=O)Nc3cc(ccc3C)[N+](=O)[O-])C C38790629
CCOC(=O)/[NH+]=c\1/ccc-2c(cc(oc2c1)O)CSc3nnc(n3CC(=O)[O-])c4ccc(cc4)C C39709372
CC[C@@H](C(=O)Nc1ccc(cc1)[N+](=O)[O-])Sc2nnc(n2C)[C@H](C)NC(=O)c3ccccc3OC C39750999
CC[C@H](C(=O)Nc1ccc(cc1)[N+](=O)[O-])Sc2nnc(n2C)CCNC(=O)c3ccccc3OC C39762208
CCOP(=O)(c1c(oc(n1)c2ccc(cc2)C)NNC(=O)c3cc(on3)c4ccccc4)OCC C41154291
CC(=O)/C(=N\Nc1ccccc1[N+](=O)[O-])/Sc2nnc(n2c3ccccc3)[C@H](c4ccccc4)O C59122194
CCOC(=O)C1=C(NC(=O)N[C@@H]1c2ccc(cc2OC)Oc3ccc(cc3[N+](=O)[O-])C(F)(F)F)C C59267043
C[C@H](C(=O)Nc1ccccc1NC(=O)[C@H](C)Oc2ccc(cc2)[N+](=O)[O-])Oc3ccc(cc3)[N+](=O)[O-] C14038115
CCN(CC)C(=O)[C@H]1CCCCN1S(=O)(=O)c2cc(ccc2N/N=C/c3ccccc3O)[N+](=O)[O-] C59523107
C=CCn1c(nnc1SCC(=O)N/N=C/c2ccccc2[N+](=O)[O-])CNc3cccc4c3cccc4 C59884569
C[C@@H](C(=O)N/N=C/c1ccccc1[N+](=O)[O-])Sc2nnc(n2CC=C)CNc3ccc(cc3)Cl C59884582
Cc1cc(nc(n1)N/C(=N/C(=O)c2cc(cc(c2)OC)OC)/[N-]CCC3=c4cc(ccc4=[NH+]C3)OC)C C63804292
CCOC(=O)C1=C(NC(=O)N[C@H]1c2ccc(cc2)[N+](=O)[O-])CN3CCN(CC3)c4ccc(cc4C)C C67286342
Cc1cccc(c1C)NC(=O)CCC(=O)N/N=C/c2ccc(cc2)[N+](=O)[O-] C02147638
Cc1ccc(s1)c2cc([nH]n2)C(=O)N/N=C(/C)\c3cccc(c3)[N+](=O)[O-] C04135661
C[C@@H]1CCC[C@H]1OC(=O)C2=C(NC(=O)N[C@@H]2c3ccc(cc3)[N+](=O)[O-])C C04256032
Cc1ccc(c(c1)NC(=O)C(=O)N/N=C/c2ccc(cc2)[N+](=O)[O-])C C04405596
C/C(=N\NC(=O)c1cc(n[nH]1)c2cccc(c2)[N+](=O)[O-])/c3ccc(cc3)F C04677691
c1cc(sc1)C(=O)Nc2ccc(cc2)NC(=O)c3ccc(o3)[N+](=O)[O-] C00878025
CCc1ccccc1NC(=O)C(=O)N/N=C/c2cccc(c2)[N+](=O)[O-] C03101239
C[C@H]1CCCC[C@H]1NC(=O)COC(=O)c2ccc(c(c2)[N+](=O)[O-])NC C05363479
C[C@@H]1CCCC[C@@H]1NC(=O)[C@@H](C)OC(=O)c2ccc(c(c2)[N+](=O)[O-])NC C05363603
C[C@@H]1CCCC[C@H]1NC(=O)[C@@H](C)OC(=O)c2ccc(c(c2)[N+](=O)[O-])NC C05363606
Cc1cc(nc(n1)c2ccccc2O)N/N=C/c3ccc(cc3)[N+](=O)[O-] C04752008
C[C@H]1CCCC[C@@H]1NC(=O)[C@@H](C)OC(=O)c2cc(ccc2NC)[N+](=O)[O-] C05620241
c1ccc(c(c1)c2ccc(o2)C(=O)NNC(=O)c3cccc(c3)[N+](=O)[O-])F C08274218
Cc1c(c(on1)C)c2ccc(s2)C(=O)NNc3ccc(cc3)[N+](=O)[O-] C08536092
CC1CCN(CC1)c2ccc(cc2C(=O)NNC(=O)CC(C)C)[N+](=O)[O-] C10160270
CNc1ccc(cc1C(=O)OCC(=O)c2c[nH]c3c2cccc3)[N+](=O)[O-] C10247628
Cc1ccccc1[C@H](C)Nc2c(cc(c(c2[N+](=O)[O-])C)CO)[N+](=O)[O-] C10810214
CCc1cc(=O)[nH]c(n1)n2c(cc(n2)c3ccco3)NC(=O)C(CC)CC C12006617
CCCc1cc(=O)[nH]c(n1)n2c(cc(n2)c3ccco3)NC(=O)C(C)(C)C C12007096
Cc1c(c2ccccc2[nH]1)C(=O)COC(=O)c3cc(ccc3NC)[N+](=O)[O-] C05620053
C/C(=N\NC(=O)c1cc(n[nH]1)c2cccc(c2)[N+](=O)[O-])/c3ccccc3 C05319186
CN(C)c1nc(c(c(n1)N2CCC(CC2)Cc3ccccc3)[N+](=O)[O-])N C04306264
Cc1c(c([nH]c1C(=O)Nc2cccc(c2)[N+](=O)[O-])C)C(=O)OC(C)C C15629298
Cc1ccc(cc1NCC(=O)Nc2cccc3c2nsn3)[N+](=O)[O-] C19096450
Cc1ccc(s1)c2cc([nH]n2)C(=O)N/N=C/c3cccc(c3)[N+](=O)[O-] C09008687
C[C@H](C(=O)OC)NC(=O)c1ccc(c(c1)[N+](=O)[O-])NC2CCCC2 C29067255
Cc1ccc(cc1[N+](=O)[O-])NC(=O)[C@H](C)Nc2ccc3c(c2)OCCO3 C29227663
CCC(=O)O/N=C(\c1ccc(c(c1)[N+](=O)[O-])Oc2ccc(cc2F)F)/N C04394446
CCCCc1c(nc([nH]c1=O)N/N=C(\C)/c2ccc(cc2)[N+](=O)[O-])C C13548627
Cc1ccc(c(c1)[N+](=O)[O-])OCC(=O)N/N=C/c2c[nH]c3c2cccc3 C01228165
CCCCC1=C2[C@H](C(=C(O[C@H]2N=N1)N)C#N)c3cc4c(c(c3)OC)OCO4 C39327275
CCc1ccc2c(c1)c(co2)CC(=O)NNC(=O)c3ccc(cc3)[N+](=O)[O-] C39893283
Cc1cccc(c1C)NC(=O)NC(=O)COC(=O)c2ccc3c(c2)OCO3 C08540783
c1cc(ccc1CNC(=O)Nc2ccc(nc2)OCC(F)(F)F)[N+](=O)[O-] C48081283
Cc1c(cc(c(c1[N+](=O)[O-])NCCc2c(cccc2F)F)[N+](=O)[O-])CO C52445633
Cc1c(cccc1[N+](=O)[O-])NC(=O)[C@H](C)Nc2cccc3c2OCCO3 C55156498
Cc1ccc(c(c1)[N+](=O)[O-])NC(=O)CNc2cccc3c2OCCO3 C55894275
c1cc2c(cc1[N+](=O)[O-])cc([nH]2)C(=O)OCCc3c[nH]nc3C(F)(F)F C56231211
c1cc(cc(c1)O)C(=O)N/N=C/c2cc(ccc2N3CCCC3)[N+](=O)[O-] C59378004
c1ccc(cc1)c2nc([nH]n2)SCC(=O)Nc3ccc(cc3)[N+](=O)[O-] C08381610
CC(C)COc1ccccc1CNc2cc3c(cc2[N+](=O)[O-])c(=O)[nH]cn3 C60451374
CC(C)CCC(=O)NNC(=O)c1cc(ccc1N2CCCCC2)[N+](=O)[O-] C66574344
Cc1cc(ccc1S(=O)(=O)NNC(=O)CCC2CCCCC2)[N+](=O)[O-] C66588557
c1cc(ccc1[N+](=O)[O-])S(=O)(=O)NNC(=O)CCC2CCCCC2 C66588582
Cc1ccc(c(c1)[N+](=O)[O-])S(=O)(=O)NNC(=O)CC2CCCCC2 C66589147
C[C@H](c1ccc2c(c1)NC(=O)CO2)OC(=O)[C@H](C(C)C)NC(=O)OC C66730140
c1cc(cc(c1)[N+](=O)[O-])C[NH2+]Cc2cc(cc(c2[O-])[N+](=O)[O-])Cl C66991053
Cc1nc(no1)C2(CCCC2)NC(=O)[C@@H](C)NC(=O)OC(C)(C)C C67205664
Cc1ccc(cc1)OC[C@H](C)NC(=O)c2c3cc(ccc3[nH]n2)[N+](=O)[O-] C67330879
CCOC(=O)N[C@H]1CCCN(C1)C(=O)N[C@H](C)c2c(nn(c2C)C)C C67535832
Cc1ccc(c(c1)Oc2c(=O)c3ccc(c(c3oc2C(F)(F)F)C[NH+]4CCCC4)O)C C06162879
Cc1c(sc(c1[C@@H](c2ccc(cc2)OC(F)F)[NH+]3CCCC3)NC(=O)c4ccco4)C C08763381
CN1CCCc2c1ccc(c2)[C@@H](CNC(=O)COc3ccc(cc3)Cl)[NH+]4CCCCC4 C09137377
CC[C@@H](C)[NH+](CCNC(=O)c1c(c2c(cc(nc2s1)C)C)n3cccc3)C4CCCCC4 C09251912
C[C@@H](Cc1ccc2c(c1)OCO2)C[NH+]3CCC4(CC3)C[C@H]4C(=O)Nc5ccc(cc5)SC C11981010
C[C@H](Cc1ccc2c(c1)OCO2)C[NH+]3CCC4(CC3)C[C@@H]4C(=O)Nc5ccc(cc5)SC C11981025
COc1cccc(c1)CCn2cnc3c(c2=O)c4c(s3)C[C@H](CC4)[NH2+]C5CCCCC5 C12333265
CCOC(=O)c1c(oc2c1c(c(c3c2cccc3)O)[C@@H](c4ccc(cc4)C)[NH+]5CCCCC5)C C02667760
CC1CC[NH+](CC1)[C@@H](c2ccc(cc2)Cl)c3c(c4ccccc4o3)NC(=O)c5ccco5 C15859319
Cc1ccc(cc1)/[NH+]=C\2/C3(CCCCC3)N(C(=[NH+]2)SCC(=O)[O-])c4cccc(c4)Cl C08702106
C[C@H]1CCCC[C@@H]1NC(=O)C2CCN(CC2)c3[nH+]c4ccccc4n3Cc5ccccc5F C21162528
CC(C)(C)c1ccc(cc1)C(=O)NC[C@H](c2ccc3c(c2)CCCN3C)N4CC[NH+](CC4)C C22734851
CCc1ccc(cc1)[C@H](CNC(=O)c2cnn(c2C(F)(F)F)c3ccc(cc3)C)[NH+](C)C C23081707
Cc1ccc(cc1)c2cnc(o2)CCC(=O)NC[C@@H](c3ccccc3Cl)[NH+]4CCCC4 C25377629
Cc1ccc(cc1)c2c(sc3c2c(=O)[nH]c(n3)C[NH+]4CCC[C@H]4c5ccc(cc5)OC)C C25415561
Cc1ccc(cc1)c2c(s/c(=[NH+]\c3cccc(c3)Cl)/n2CC=C)NC(=O)c4ccco4 C27024759
Cc1cc(c2c(c(oc2c1)C(=O)NC[C@H](c3ccc(cc3)OC)[NH+]4CCCCCC4)C)C C27583204
Cc1cc(c2c(c1)c(=O)cc(o2)C(=O)NC[C@H](c3ccc(cc3)Cl)[NH+]4CCCCC4)C C28288310
CCc1ccc2c(c1)c(=O)cc(o2)C(=O)NC[C@@H](c3ccc(cc3)C(C)C)[NH+]4CCCCC4 C28293021
C[C@@H](c1nc2cc(ccc2n1Cc3ccccc3)Cl)[NH+]4CCN(CC4)c5ccccc5O C29450005
CC1=C[C@H]([C@@H](C[C@H]1Cc2nnc(o2)c3ccccc3F)C(C)C)C[NH2+]Cc4ccncc4 C30883480
CCC[NH+](Cc1coc(n1)c2ccc(cc2C)C)CC(=O)Nc3ccc(c(c3F)F)F C29973354
Cc1ccc(cc1)c2c(cn(n2)c3ccccc3)CCC(=O)NCC[NH+](C)C4CCCCC4 C32974949
Cc1ccc(cc1)C[NH+](Cc2cc(=O)n3c(n2)cc([nH]3)c4ccc(cc4)Cl)CC(C)C C33126273
Cc1cccc(c1)c2cc3nc(cc(=O)n3[nH]2)C[NH+](Cc4ccc(cc4)C(C)C)CC(C)C C33126323
C[C@@H]1CCc2c(sc3c2c(ncn3)SC[C@@H]4C[NH2+][C@@H](O4)c5ccc(cc5)N(C)C)C1 C34892454
Cc1ccccc1Cn2c3ccccc3[nH+]c2N4CCC(CC4)C(=O)N[C@@H]5CCC[C@H]([C@@H]5C)C C35310534
CCc1cc(c(s1)NC(=O)c2ccco2)[C@H](c3ccc(cc3)C(C)C)N4CC[NH+](CC4)C C38546467
Cc1ccc(cc1)CCNC(=O)c2cccc(c2)c3ccc4c(c3)C(=O)CC5(O4)CC[NH+](CC5)C C39227685
Cc1ccc(cc1)S(=O)(=O)NC[C@@H]2C(=c3cc(ccc3=[NH+]C2=O)Cl)c4ccccc4 C39708160
c1ccc2=[NH+]CC(=c2c1)/C=N/Nc3nc(cs3)c4ccc(o4)c5cc(ccc5Cl)Cl C39988857
Cc1ccc(cc1)[C@@H](CNC(=O)c2cnc(nc2Cl)SCc3ccccc3)[NH+](C)C C40985733
c1ccc(cc1)Cn2cnc3c(c2=O)c4c(s3)C[C@@H](CC4)NC5CC[NH+](CC5)Cc6ccccc6 C14955026
C[NH+]1CCN(CC1)[C@H](c2ccc(cc2)Cl)c3c(c4ccccc4o3)NC(=O)c5ccccc5 C22938278
C[NH+](CCOc1ccc(cc1)F)Cc2[nH]c(=O)c3c(csc3n2)c4ccc(cc4)Cl C15101468
CC[C@@H](C)[C@@H]1C(=O)N(C2([NH2+]1)CCN(CC2)C(=O)c3cccs3)[C@@H](C)CCc4ccccc4 C36029651
CC(C)C[C@@H]1C(=O)N(C2([NH2+]1)CCN(CC2)C(=O)c3ccccc3Cl)Cc4cccc(c4)C(F)(F)F C36032524
CC(C)C[C@@H]1C(=O)N(C2([NH2+]1)CCN(CC2)C(=O)c3ccc(cc3)Cl)Cc4cccc(c4)C(F)(F)F C36032540
CC(C)C[C@H]1C(=O)N(C2([NH2+]1)CCN(CC2)C(=O)c3ccc(cc3)Cl)Cc4cccc(c4)C(F)(F)F C36032541
Cc1ccccc1N2C(=[NH+]/C(=[NH+]/c3ccc(cc3)Cl)/C24CCCCC4)SCC(=O)[O-] C19907497
Cc1ccccc1n2c(c(cn2)C(=O)NCC(C)(C)[NH+]3C[C@@H](C[C@H](C3)C)C)C(F)(F)F C59989962
CCc1ccc(cc1)/C=C\2/C(=O)c3ccc(c(c3O2)C[NH+]4CCCC[C@H]4c5cccnc5)O C41584637
COc1ccc2=[NH+][C@@H]3[C@@H](NCCC3=c2c1)c4ccc(c(c4)COc5ccccc5F)OC C63172472
CCCCOc1ccc(cc1)/C=N/NC(=O)[C@H]2C(=c3cc(ccc3=[NH+]2)Cl)c4ccccc4 C63318903
C[C@@H](C(=O)NCCC1=c2ccccc2=[NH+]C1)n3c4ccc(cc4c(n3)c5ccccc5)Cl C63493540
Cc1cccc(c1C)OCc2cc(ccc2OC)[C@@H]3[C@@H]4C(=c5cc(ccc5=[NH+]4)OC)CCN3 C63503403
CC1(Cc2cccc(c2O1)OCc3ccc(cc3)C(=O)NCCC4=c5ccccc5=[NH+]C4)C C63686731
C[C@H]1NN=C(N1C2CCCCC2)S[C@H](c3ccccc3)C(=O)C4=c5ccccc5=[NH+]C4 C64053002
c1ccc(c(c1)C(F)(F)F)/[NH+]=c\2/c(cc3cc(ccc3o2)Cl)C(=O)NC[C@@H]4CCCO4 C67292988
c1ccc(c(c1)C(F)(F)F)/[NH+]=c\2/c(cc3cc(ccc3o2)Cl)C(=O)NC[C@H]4CCCO4 C67292991
c1ccc2c(c1)cc3ccccc3c2/C=N/NC(=O)c4c(n(nn4)c5c(non5)N)C[NH+]6CCCCC6 C02276623
CCOc1cc(ccc1OC(=O)c2cccs2)[C@@H]3Nc4c(c5c(s4)C[NH+](CC5)C(C)C)C(=N3)O C08923411
CCOc1cc(ccc1OC(=O)c2cccs2)[C@H]3Nc4c(c5c(s4)C[NH+](CC5)C(C)C)C(=N3)O C08923415
CC[C@H]1CCCCN1S(=O)(=O)c2ccc(cc2)C(=O)Nc3c(c4c(s3)C([NH2+]C(C4)(C)C)(C)C)C(=O)N C09383545
C[C@@H](C(=O)N1CC(=O)Nc2c1cccc2)[NH2+]C[C@@H](c3cccc(c3OC)OC)c4c[nH]c5c4cccc5 C09723361
CC#CCN1C(=O)[C@@](NC1=O)(CCc2ccccc2)C3CC[NH+](CC3)Cc4cc5ccccc5[nH]c4=O C11972087
COc1cc(ccc1O)C[NH+]2CCC(CC2)[C@]3(C(=O)N(C(=O)N3)C4CCCC4)Cc5ccc(cc5)F C12190979
c1ccc(cc1)c2[nH]c(nn2)C[NH2+]C3CCN(CC3)c4ccc(cc4)NC(=O)c5ccc6c(c5)OCO6 C12242732
CCO[C@H]1[C@@H](c2ccccc2C13CC[NH+](CC3)Cc4c[nH]nc4c5ccccc5)NC(=O)c6ccco6 C12241265
Cc1ccc(c(c1)CSC[C@H]2C(=O)Nc3cc(ccc3N2)C(=O)N4CCN(CC4)c5cccc[nH+]5)C C09505457
C[C@@H](CCc1ccco1)NC(=O)N2CC[NH+](CC2)Cc3[nH]c4c(c(cs4)c5cccs5)c(=O)n3 C24528364
CC1=C([C@@H](N2CCCSC2=[NH+]1)c3ccc(cc3)NS(=O)(=O)c4ccc(cc4)C(C)(C)C)C(=O)NC C35337834
CC1(Cc2c(c(sc2C([NH2+]1)(C)C)NC(=O)c3ccc(c(c3)[N+](=O)[O-])N4CCCCC4)C(=O)OC)C C38806356
CC1(Cc2c(c(sc2C([NH2+]1)(C)C)NC(=O)C3CCN(CC3)S(=O)(=O)c4cccs4)C(=O)OC)C C36704261
CCOC(=O)c1c2c(sc1NC(=O)[C@H]3CCCN3S(=O)(=O)c4cccs4)C([NH2+]C(C2)(C)C)(C)C C36704335
c1ccc(cc1)N2[C@@H](NN[C@@H]2SCC(=O)N/N=C/C3=c4ccccc4=[NH+]C3)c5cccc(c5)[N+](=O)[O-] C38959983
c1ccc(cc1)[C@H]2C(=c3ccccc3=[NH+]2)/C=N/N=C/4\NC(=O)[C@@H](S4)CC(=O)Nc5ccc(cc5)Cl C39355138
c1ccc(cc1)[C@@H]2C(=c3ccccc3=[NH+]2)/C=N/N=C/4\NC(=O)[C@H](S4)CC(=O)Nc5ccc(cc5)Cl C39355139
Cc1cc(ccc1NC(=O)CNC(=O)COC(=O)c2ccc3=[NH+][C@@H]4CCCCC4=c3c2)Br C39431002
C[C@@H]1c2c(s/c(=N\C(=O)C[NH+](C)C)/[nH]2)C[C@]3([C@H]1[C@H]([C@@H](CC3)[C@H](C)C(=O)N(C)Cc4ccccc4)O)C C39563698
C[C@H](CNC(=O)[C@@H]1CN(CC12CC[NH2+]CC2)C(=O)c3ccc(o3)c4ccccc4F)Oc5ccccc5 C39665387
Cc1ccc(cc1)O[C@@H](C)CNC(=O)[C@@H]2CN(CC23CC[NH2+]CC3)C(=O)c4ccc(o4)c5ccccc5 C39666245
c1ccc(c(c1)c2ccc(o2)C(=O)N3C[C@H](C4(C3)CC[NH2+]CC4)C(=O)NCc5ccc(cc5)OC(F)F)F C39673397
c1cc(ccc1CNC(=O)[C@@H]2CN(CC23CC[NH2+]CC3)C(=O)c4ccc(o4)c5ccc(cc5)F)OC(F)F C39673398
C[C@@H](CCc1ccc(cc1)OC)NC(=O)[C@@H]2CN(CC23CC[NH2+]CC3)C(=O)COc4cccc(c4)Cl C39675350
C[C@H](CCc1ccc(cc1)OC)NC(=O)[C@H]2CN(CC23CC[NH2+]CC3)C(=O)COc4cccc(c4)Cl C39675353
c1ccc(cc1)c2ccc(o2)C(=O)N3C[C@H](C4(C3)CC[NH2+]CC4)C(=O)NCCc5c[nH]c6c5cc(cc6)Cl C39676503
Cc1cccc2c1[nH]cc2CCNC(=O)[C@@H]3CN(CC34CC[NH2+]CC4)C(=O)c5ccc(o5)c6ccc(cc6)F C39684223
C[C@@H](Cc1ccccc1OC)NC(=O)[C@@H]2CN(CC23CC[NH2+]CC3)C(=O)c4ccc(o4)c5ccccc5 C39686714
C[C@H](Cc1ccccc1OC)NC(=O)[C@@H]2CN(CC23CC[NH2+]CC3)C(=O)c4ccc(o4)c5ccccc5 C39686715
C[C@H](Cc1ccccc1OC)NC(=O)[C@H]2CN(CC23CC[NH2+]CC3)C(=O)c4ccc(o4)c5ccccc5 C39686717
CCc1ccc(cc1)[C@@H](C)NC(=O)[C@@H]2CN(CC23CC[NH2+]CC3)C(=O)c4c(onc4c5ccccc5Cl)C C39696058
CCc1ccc(cc1)[C@H](C)NC(=O)[C@@H]2CN(CC23CC[NH2+]CC3)C(=O)c4c(onc4c5ccccc5Cl)C C39696059
c1ccc(cc1)N2[C@@H](N[C@@H]3[C@@H](C2=O)C4=C(S3)CCCC4)SCC(=O)N/N=C/C5=c6ccccc6=[NH+]C5 C39926557
c1ccc(cc1)N2[C@@H](N[C@H]3[C@@H](C2=O)C4=C(S3)CCCC4)SCC(=O)N/N=C/C5=c6ccccc6=[NH+]C5 C39926559
CC(C)c1ccc(cc1)c2ccc(nn2)N3CCC(CC3)C(=O)N4CCC(CC4)(C(=O)N)[NH+]5CCCCC5 C40921229
C[C@@H](C(=O)N[C@@H](C1CCCCC1)C(=O)N2CCC[C@H]2c3nc4c(ccnc4s3)c5ccccc5)[NH2+]C C49073067
CCc1ccccc1NC(=O)c\2cc3cc(cc(c3o/c2=[NH+]\c4ccc(cc4)S(=O)(=O)N)O)C(C)(C)C C59170643
CC(C)(C)c1cc2cc(/c(=[NH+]/c3ccc(cc3)S(=O)(=O)N)/oc2c(c1)O)C(=O)Nc4ccccc4OC C59170726
Cc1cc(nc(n1)N/C(=N\C(=S)Nc2cc(ccc2OC)OC)/NC3CC([NH2+]C(C3)(C)C)(C)C)C C14157986
CCOC(=O)c1c(c(sc1NC(=O)C2=CC3=[NH+][C@H](C[C@H](N3N2)C(F)(F)F)c4cccs4)C)C C13121889
C[C@@H](C(=O)Nc1ccc(cc1)NC(=O)C)S[C@@H]2NN=C(N2c3ccccc3)C4=c5ccccc5=[NH+]C4 C39933409
C[C@@H](C(=O)Nc1ccc(cc1)NC(=O)C)S[C@H]2NN=C(N2c3ccccc3)C4=c5ccccc5=[NH+]C4 C39933411
C[C@H](C(=O)Nc1ccc(cc1)NC(=O)C)S[C@H]2NN=C(N2c3ccccc3)C4=c5ccccc5=[NH+]C4 C39933412
Cc1ccc(c(c1)Sc2ccc(cc2)NC(=O)CN3C(=O)[C@@H](NC3=O)CC4=c5ccccc5=[NH+]C4)C C63204579
c1ccc2=[NH+]CC(=c2c1)C[C@@H](C(=O)NC3CCCCCC3)NS(=O)(=O)c4ccc5c(c4)CCC(=O)N5 C63732006
c1ccc2=[NH+]CC(=c2c1)C[C@H](C(=O)NC3CCCCCC3)NS(=O)(=O)c4ccc5c(c4)CCC(=O)N5 C63732007
COc1ccccc1CNC(=O)[C@@H](CC2=c3ccccc3=[NH+]C2)NS(=O)(=O)c4ccc(cc4)Cl C63780733
c1ccc2=[NH+]CC(=c2c1)C[C@@H](C(=O)Nc3ccc4c(c3)OCO4)NS(=O)(=O)c5ccc(cc5)Cl C63844202
c1ccc2=[NH+]CC(=c2c1)C[C@H](C(=O)N/N=C/c3ccc4c(c3)OCCO4)NC(=O)c5ccc(cc5)Cl C64044571
C[NH+](C)CCN(Cc1cc2cc3c(cc2[nH+]c1N(C)C)OCO3)C(=O)c4ccc(cc4)C(F)(F)F C12080123
CCOC(=O)N1CCN(CC1)c2c(cc3cc4c(cc3[nH+]2)CCC4)C[NH2+]CCc5c[nH]c6c5cccc6 C14985756
CCc1c(c(n(n1)c2ccccc2)N3CC[NH+](CC3)CC)C[NH+](Cc4ccc5c(c4)OCO5)C(C)C C34836828
c1ccc2c(c1)cccc2COc3ccccc3[C@H]4C[C@@H](N=[NH+]4)C(=O)N/N=C/C5=c6ccccc6=[NH+]C5 C38612957
c1ccc(cc1)CN(Cc2ccccc2)[C@@H]3[C@H](C(=O)N4C=CC=CC4=N3)/C=C(\C#N)/C5[NH+]=c6ccccc6=[NH+]5 C38614269
CCCCc1ccc(cc1)N[C@H]2/C(=N/S(=O)(=O)c3cccc4c3nsn4)/[NH+]=c5ccccc5=[NH+]2 C38966447
COc1ccc(cc1)S(=O)(=O)/N=C\2/[C@H]([NH+]=c3ccccc3=[NH+]2)Nc4ccc(cc4)OC(F)(F)F C38966570
CC#CCN1C(=O)[C@](NC1=O)(CCc2ccccc2)C3CC[NH+](CC3)C[C@@H]4C=c5ccccc5=[NH+]C4=O C39355569
CC(C)(CNC(=O)[C@@H]1CN(CC12CC[NH2+]CC2)C(=O)c3ccc(o3)c4ccccc4F)C[NH+](C)C C39631007
CCC(CC)C(=O)N1C[C@H](C2(C1)CC[NH2+]CC2)C(=O)NC[C@H](c3ccc(cc3)OC)[NH+]4CCCC4 C39664091
Cc1ccc2=C[C@H](C(=O)[NH+]=c2c1)[C@H]([C@@H]3N=NNN3C4CCCCC4)[NH+](Cc5cccnc5)Cc6ccco6 C39699249
Cc1ccc2=[NH+]C(=O)[C@@H](C=c2c1)[C@H](c3nnnn3CCOC)[NH+](Cc4ccc(cc4)Cl)Cc5ccco5 C39710322
Cc1ccc2=[NH+]C(=O)[C@@H](C=c2c1)[C@H](c3nnnn3CCOC)[NH+](Cc4ccccc4)Cc5ccc(cc5)F C39710354
CCc1ccc2=[NH+]C(=O)[C@@H](C=c2c1)[C@@H](c3nnnn3CCOC)N4CC[NH+](CC4)Cc5ccc6c(c5)OCO6 C39710484
CCc1ccc2=[NH+]C(=O)[C@@H](C=c2c1)[C@@H]([C@@H]3N=NNN3C(C)(C)C)[NH+](Cc4cccs4)C[C@@H]5CCCO5 C39710555
Cc1ccc2=C[C@H](C(=O)[NH+]=c2c1)[C@@H]([C@@H]3N=NNN3C4CCCC4)[NH+](Cc5ccc(cc5)OC)Cc6ccco6 C39710620
Cc1ccc2=C[C@H](C(=O)[NH+]=c2c1)[C@H]([C@@H]3N=NNN3C(C)(C)C)[NH+](Cc4ccccc4)Cc5cccs5 C39710696
CCOc1ccc(cc1)C[NH+](Cc2ccco2)[C@@H](c3nnnn3CCOC)[C@@H]4C=c5ccc(cc5=[NH+]C4=O)C C39710737
Cc1cccc2=C[C@@H](C(=O)[NH+]=c12)[C@H]([C@@H]3N=NNN3C4CCCCC4)[NH+](Cc5ccccc5)Cc6ccco6 C39710888
CCC(C)(C)N1[C@@H](N=NN1)[C@@H]([C@@H]2C=c3cccc(c3=[NH+]C2=O)C)[NH+](Cc4ccc(cc4)Cl)Cc5ccco5 C39710936
Cc1cccc2=C[C@H](C(=O)[NH+]=c12)[C@H](c3nnnn3Cc4ccccc4)[NH+](Cc5cccs5)C[C@@H]6CCCO6 C39710970
Cc1cccc2=C[C@@H](C(=O)[NH+]=c12)[C@H]([C@@H]3N=NNN3C(C)(C)C)[NH+](Cc4cccs4)C[C@@H]5CCCO5 C39710975
Cc1cc(c2=[NH+]C(=O)[C@@H](C=c2c1)[C@H]([C@@H]3NN=NN3C(C)(C)C)[NH+](Cc4ccccc4)Cc5ccco5)C C39711055
Cc1ccc(c2=[NH+]C(=O)[C@@H](C=c12)[C@H]([C@@H]3NN=NN3C4CCCCC4)[NH+](Cc5cccnc5)Cc6ccco6)C C39711101
CCC(C)(C)N1[C@H](NN=N1)[C@H]([C@@H]2C=c3c(cc(cc3=[NH+]C2=O)C)C)[NH+](Cc4ccc(cc4)F)Cc5ccco5 C39711170
CCOc1ccc2=[NH+]C(=O)[C@H](C=c2c1)[C@@H]([C@@H]3N=NNN3C(C)(C)C)[NH+]4CCN(CC4)c5ccccc5 C39711477
CCOc1ccc2=[NH+]C(=O)[C@H](C=c2c1)[C@H]([C@@H]3N=NNN3C(C)(C)C)[NH+]4CCN(CC4)c5ccccc5 C39711479
CCOc1ccc2=[NH+]C(=O)[C@H](C=c2c1)[C@H]([C@@H]3N=NNN3C(C)(C)C)[NH+](Cc4ccc(cc4)F)Cc5ccco5 C39711547
CC(C)(C)N1[C@@H](N=NN1)[C@@H]([C@@H]2C=c3cc4c(cc3=[NH+]C2=O)OCO4)[NH+](Cc5ccccc5)Cc6cccnc6 C39711662
C[C@H](c1nnc(n1c2ccc(cc2)OC)S[C@@H](C)C(=O)C3=c4ccccc4=[NH+]C3)[NH+]5CCCCC5 C39736578
CCOC(=O)[C@@H]1[C@@H](SC2=C1CC[NH+](C2)C)NC(=O)CSC3=N[C@@H]4C(=c5ccccc5=[NH+]4)N=N3 C39960578
CCOC(=O)[C@@H]1[C@H](SC2=C1CC[NH+](C2)C)NC(=O)CSC3=N[C@@H]4C(=c5ccccc5=[NH+]4)N=N3 C39960582
CC[NH+](CC)CCCN1CC(=O)N2[C@H](C1=O)CC3=c4ccccc4=[NH+][C@@H]3[C@H]2c5ccccc5OCC C63140380
COc1ccc(cc1)[C@H]2[C@@H]3[C@@H](N(C(=O)[C@@H]3N=[NH+]2)CCC4=c5cc(ccc5=[NH+]C4)OC)c6ccc(cc6)O C63294520
Cc1ccc(cc1)S(=O)(=O)N2C[C@H](N([C@@H]2C(C)C)C(=O)CS[C@@H]3[NH+]=c4ccc(cc4=[NH+]3)[N+](=O)[O-])C C63526761
COc1ccc2=[NH+][C@@H]([NH+]=c2c1)SCC(=O)Nc3ncc(s3)S(=O)(=O)c4ccc(cc4)[N+](=O)[O-] C63625878
Cc1cc(c(c(c1)C)NC(=O)CS[C@@H]2[NH+]=c3ccccc3=C4N2NC(=[NH+]4)CCC5=C(N=N[C@@H]5C)C)C C63708284
CC(C)(C)c1ccc(cc1)C[C@H]2C(=O)N=C([NH+]=N2)NC[C@H](c3ccc(cc3)OC)C4=c5ccccc5=[NH+]C4 C63886917
Cc1ccc2=[NH+][C@@H]([NH+]=c2c1)SCC(=O)N3CCc4c(c(nn4CCC(F)(F)F)C(=O)N(C)C)C3 C63985675
Cc1ccc2=[NH+][C@@H]([NH+]=c2c1)SCC(=O)N3CCc4c(c(nn4CC(C)C)C(=O)NC5CCCC5)C3 C63985709
C[C@H](CCC1=c2ccccc2=[NH+]C1)[NH+]3CCC4(CC3)C(=O)N(C(=O)N4CCc5ccc(cc5)OC)C C63985738
COCCCN1C(=O)N(C(=O)C12CC[NH+](CC2)C[C@@H]3C=c4ccccc4=[NH+]3)Cc5ccc6ccccc6c5 C63985876
CC(C)CN1C(=O)C2(CC[NH+](CC2)C[C@@H]3C=c4ccccc4=[NH+]3)N(C1=O)CCc5ccc(cc5)OC C63993726
C[C@@H](CCO)Nc1cc2c([nH+]c1)N([C@@H]([C@@H]2NC(=O)CCOC)C(=O)OC)CCC3=c4ccccc4=[NH+]C3 C63993750
c1ccc2=[NH+]CC(=c2c1)C(=O)CSc3nnc(n3c4ccc(cc4)OC(F)F)C[NH+]5CCCCC5 C64052949
CC1=C[C@H]2NC(=C(C(=O)N2C=C1)Cc3nnc(n3C)SCC(=O)NCC4[NH+]=c5ccccc5=[NH+]4)C C64482306
Cc1ccc2=[NH+][C@@H]([NH+]=c2c1)CCc3ccc(cc3)NC(=O)CN4c5cc(ccc5OCC4=O)C(C)(C)C C64491160
c1cc2=[NH+][C@@H]([NH+]=c2cc1Cl)SCc3nc(on3)CCC(=O)N[C@@H]4[C@@H]([C@@H]5CCCC[C@@H]5S4)C#N C64604323
Cc1cc2=[NH+]C([NH+]=c2cc1C)SCc3nc(on3)CCC(=O)N[C@@H]4[C@@H]([C@@H]5CCCC[C@@H]5S4)C#N C64604384
CCc1nc(no1)c2ccc(c(c2)S(=O)(=O)N3CCC(CC3)C(=O)NC[C@H]4[NH+]=c5ccc(cc5=[NH+]4)C)C C64769598
CC[NH+](Cc1ccccc1)[C@@H](c2cc3cc(c(cc3[nH]c2=O)C)C)c4nnnn4Cc5ccccc5 C06193590
CC[NH+](Cc1ccccc1)[C@@H](c2cc3ccc(c(c3[nH]c2=O)C)C)c4nnnn4Cc5ccccc5 C06193654
c1cc(ccc1CCC(=O)NCC2(CCCCC2)[NH+]3CCOCC3)S(=O)(=O)N4CCCCC4 C09412111
C[NH+]1CCN(CC1)S(=O)(=O)c2ccc(nc2)SCC(=O)Nc3ccccc3Cc4ccccc4 C09516500
c1cc(oc1)C[NH+](Cc2cccs2)CC(=O)Nc3cc(ccc3Cl)S(=O)(=O)N4CCCC4 C09726206
Cc1c(c([nH]c1C(=O)[C@H](C)Sc2nnc(n2c3ccc(cc3)F)C[NH+]4CCCCC4)C)C(=O)C C09950472
Cc1cccc(c1C)C(=O)N2CCC(CC2)[C@]3(C(=O)N(C(=O)N3)CC[NH+](C)C)CCc4ccccc4 C12038122
CC(C)CCNS(=O)(=O)c1c(c2c(s1)C[NH+](CC2)Cc3ccc4ccccc4n3)C(=O)OC C12055455
C[C@](C#N)(C1CC1)NC(=O)CSc2nnc(n2c3ccccc3C(F)(F)F)C[NH+]4CCCCC4 C12136755
CCOc1ccc(cc1)N2C(=O)[C@H]3[C@H]([NH2+][C@@]([C@@H]3C2=O)(CCSC)C(=O)OC)c4ccccc4F C12497845
Cc1ccc(cc1)C[NH+](Cc2cc3cccc(c3[nH]c2=O)C)Cc4nnnn4Cc5ccc(cc5)F C13065484
Cc1cccc2c1[nH]c(=O)c(c2)C[NH+](CCc3ccccc3)Cc4nnnn4Cc5ccc(cc5)F C13065556
CC[NH+](CC)CCCN1[C@@H](C(=C(C1=O)O)C(=O)c2ccc3c(c2)C[C@@H](O3)C)c4cccc(c4)OC C09459785
CC[NH+](CC)CCCN1[C@@H](C(=C(C1=O)O)C(=O)c2ccc3c(c2)C[C@H](O3)C)c4cccc(c4)OC C09459787
CCc1ccc(cc1)[C@@H]2C(=C(C(=O)N2CCC[NH+](CC)CC)O)C(=O)c3ccc4c(c3)OCCO4 C09425186
C=CCN(c1ccccc1)S(=O)(=O)c2cccc(c2)C(=O)NCc3cc[nH+]c(c3)N4CCCC4 C14250986
C[NH+](C)[C@@H](CNC(=O)c1cccc(c1)S(=O)(=O)N2CCN(CC2)c3ccccc3)c4ccccc4 C16599398
C[C@H](c1nnc(n1c2ccc(cc2)Cl)SCC(=O)Nc3ccc(cc3)N4CCCC4)[NH+](C)C C16919661
Cc1c(nc(o1)c2ccccc2NS(=O)(=O)C)CN(C)C3CC[NH+](CC3)CCc4ccccc4 C20911504
CC[C@@H](C[NH+](C)Cc1ccccc1)NC(=O)Cn2c3ccccc3n(c(=O)c2=O)Cc4ccccc4 C21944457
Cc1ccc(o1)/C=C/c2[nH]c(=S)n(n2)C[NH+](C)Cc3c(nn(c3C)Cc4ccccc4Cl)C C22757290
C[C@@H](c1nnc(n1c2ccc(cc2)Cl)SCC(=O)Nc3ccccc3SCC#N)[NH+](C)C C22844126
CC(C)C[C@@H](C(=O)NC[C@H](c1ccc(cc1)OC)[NH+]2CCCCC2)N3C(=O)[C@@H]4CC=CC[C@@H]4C3=O C23058449
C[C@H](Cc1cccs1)[NH+](Cc2ccc(cc2)OC)Cc3[nH]c(=O)c4cc(c(cc4n3)OC)OC C24892480
C[C@H](c1ccco1)NC(=O)COc2c3c(csc3nc(n2)C[NH+]4CCCCC4)c5cccs5 C28616776
Cc1cc2c(o1)cc3n2C[C@@](N(C3=O)CCC[NH+](C)Cc4ccccc4)(C)C(=O)NC5CCCCC5 C33331897
CC1CCC(CC1)NC(=O)[C@@]2(Cn3c4ccoc4cc3C(=O)N2CCC[NH+](C)Cc5ccccc5)C C33331928
CCOC(=O)C1=C(N(C(=O)C[C@@H]1c2ccc(cc2)F)Cc3cccc(c3)C(=O)NCC[NH+](C)C)C C35726560
CCC[NH+](CC(=O)Nc1ccc(cc1Cl)Cl)CC(=O)N([C@H]2CCS(=O)(=O)C2)[C@@H](C)CC C36007144
C[C@H]1CCCC[C@H]1NC(=O)[C@@]2(Cn3c4ccoc4cc3C(=O)N2CCC[NH+](C)Cc5ccccc5)C C37443411
Cn1c(nnn1)SCC[NH2+]Cc2cc(c(c(c2)Br)OCc3ccccc3F)OC C08437909
C[NH+](C)[C@@H](CNC(=O)c1cc(ccc1Cl)S(=O)(=O)N(C)c2ccc(cc2)F)c3ccco3 C09884367
C[C@@H]([C@@H](c1cccs1)N2CC[NH+](CC2)Cc3ccccc3)NC(=O)CN4C(=O)c5ccccc5C4=O C38595957
C[C@@H]([C@H](c1cccs1)N2CC[NH+](CC2)Cc3ccccc3)NC(=O)CN4C(=O)c5ccccc5C4=O C38595959
COc1ccc(cc1S(=O)(=O)NC[C@H](c2ccco2)[NH+]3CCN(CC3)c4ccc(cc4)F)F C38604664
CCOc1ccccc1C2=NC(=CC3=c4ccccc4=[NH+][C@@H]32)C(=O)N[C@@H](CCSC)C(=O)OC C39024553
c1cc(oc1)[C@H](CNC(=O)CCc2ccc(cc2)S(=O)(=O)N3CCCCCC3)[NH+]4CCCCC4 C36684469
CCN1[C@@H](NN=C1SCC(=O)C2=c3ccccc3=[NH+][C@@H]2c4ccccc4)CN5CCCCCC5=O C39730081
Cc1ccc(c2=[NH+]C(=O)[C@@H](C=c12)[C@@H]3c4cc(c(cc4CCN3C(=S)NCCOC)OC)OC)C C40010982
Cc1cc2=C[C@@H](C(=O)[NH+]=c2cc1C)[C@H]3c4cc(c(cc4CCN3C(=S)NCCOC)OC)OC C40010988
CCCOc1c(cc(cc1Br)C(=O)NCc2ccc([nH+]c2)N3C[C@@H](O[C@H](C3)C)C)OC C46792054
CCc1cc(cc(c1)OCCOc2ccc(cc2)/C=C\3/C(=[NH2+])N4C(=NC3=O)SC(=N4)C(C)C)C C19897217
CC[C@@H](C)[C@H]1C(=O)N(C2([NH2+]1)CCN(CC2)S(=O)(=O)c3ccc(c(c3)Cl)Cl)CCCOC C36028152
CC(C)C[C@@H](C(=O)NC[C@H](c1ccccc1OC)[NH+]2CCCCC2)N3C(=O)[C@@H]4CC=CC[C@@H]4C3=O C59782647
COC(=O)[C@@H](CC1=c2ccccc2=[NH+]C1)NC(=O)c3cnn(c3C(F)(F)F)c4ccc(cc4)Cl C63182690
COc1ccc(cc1)[C@@H]([C@H](C(=O)C2=c3ccccc3=[NH+]C2)O)N4CCN(CC4)c5ccc(cc5)OC C63780721
COc1ccc(cc1)[C@H]([C@H](C(=O)C2=c3ccccc3=[NH+]C2)O)N4CCN(CC4)c5ccc(cc5)OC C63780723
Cc1ccc2=[NH+]CC(=c2c1)CCN3C[C@H](CC3=O)C(=O)N[C@@H]4N=N[C@@H](S4)CSc5ccccc5 C63941274
Cc1ccc2=[NH+]CC(=c2c1)CCN3C[C@H](CC3=O)C(=O)N[C@H]4N=N[C@@H](S4)CSc5ccccc5 C63941278
CCN(CC)C(=O)c1c[nH+]c2c(c1N3CCC(CC3)C(=O)NCCC4=CCCCC4)c(ns2)C C65301368
c1ccc(cc1)c2nc(sn2)N3CC[NH+](CC3)C[C@@H](COc4ccc(cc4)Br)O C01028156
C[C@@H]1C[C@@H](C[NH+](C1)CCCNC(=O)[C@@H]2c3ccccc3C(=O)N([C@@H]2c4cccs4)CC(C)C)C C09433053
C[C@@H]1C[C@H](C[NH+](C1)CCCNC(=O)[C@@H]2c3ccccc3C(=O)N([C@@H]2c4cccs4)CC(C)C)C C09433055
CCCC[NH+](CC)CCCNC(=O)[C@H]1c2ccccc2C(=O)N([C@@H]1c3cccs3)C4CCCC4 C09433599
C[C@@H](c1nnc(n1c2ccc(cc2)F)SCC(=O)c3c[nH]c4c3cccc4)[NH+]5CCCCC5 C09550124
c1ccc(c(c1)CC[NH2+][C@H]2CCc3c(sc4c3c(=O)n(cn4)CCCc5ccncc5)C2)F C11789214
C[C@@H](C(=O)NC12CC3CC(C1)CC(C3)C2)Sc4nnc(n4c5ccccc5)C[NH+]6CCCC6 C12133536
Cc1ccc(c(c1)C)C[NH+]2CCC(CC2)[C@]3(C(=O)N(C(=O)N3)CCc4cccs4)c5ccccn5 C12181943
Cc1c(sc(c1[C@@H](c2cccnc2)[NH+]3CCC(CC3)Cc4ccccc4)NC(=O)c5ccco5)C C06144651
CC[NH+](CC)CCN1[C@@H](/C(=C(/c2cccs2)\O)/C(=O)C1=O)c3ccc(cc3)Br C09135575
Cc1ccc(c(c1)C(=O)C2=C(C(=O)N([C@H]2c3ccc(c(c3)Cl)Cl)CCC[NH+](C)C)O)C C08973120
CC(C)C[NH+]1C[C@H](C[C@H]1C(=O)N(C)Cc2cc3ccccc3s2)Sc4[nH]c5ccccc5n4 C12151204
CCOc1cc(cc(c1OCc2ccc(cc2)C)Br)C[NH2+]CCCN3CCCC3=O C13727970
Cc1nc(cs1)[C@H](C)n2cnc3c(c2=O)c4c(s3)C[C@H](CC4)[NH2+]CCCc5ccccc5 C14988650
COc1ccccc1Cn2cnc3c(c2=O)c4c(s3)C[C@@H](CC4)[NH2+]CCc5ccc(cc5)F C14995393
Cc1cc(cc(c1)C[NH+]2CCC(CC2)[C@@]3(C(=O)N(C(=O)N3)CCc4cccs4)c5ccccn5)C C15002544
Cc1cc(cc(c1)C[NH+]2CCC(CC2)[C@]3(C(=O)N(C(=O)N3)CCc4cccs4)c5ccccn5)C C15002547
CCCCCC[NH2+]Cc1cc(c(c(c1)Br)OCc2ccc3c(c2)OCCO3)OC C20876866
CCc1cc2c(s1)cc3n2C[C@@](N(C3=O)CC[NH+](CC)CC)(C)C(=O)NC4CCC(CC4)C C21526089
CC[NH+](CCNC(=O)c1c2ccccc2nc3c1CN(C3=O)C4CCCCC4)Cc5ccccc5 C21915511
c1cc(oc1)[C@H](CNC(=O)c2ccc(cc2)C(F)(F)F)[NH+]3CCN(CC3)c4ccc(cc4)F C22714798
C[C@H](c1nnc(n1c2ccc(cc2)Cl)S[C@@H](C)C(=O)Nc3ccccc3SC)[NH+](C)C C22718732
C[C@@H](c1nnc(n1c2ccc(cc2)Cl)S[C@H](C)C(=O)Nc3ccccc3SC)[NH+](C)C C22718736
C[NH+]1CCN(CC1)[C@H](CNC(=O)Cc2ccc(cc2)c3ccccc3)c4ccc5c(c4)CCN5C C22733705
Cc1ccc(c(c1)F)n2c(cc3c2-c4ccccc4OC3)CCC(=O)NCC[C@H]5CCC[NH+]5C C23442275
Cc1c(c(n(n1)Cc2ccccc2Cl)Cl)C(=O)NC[C@H](c3ccccc3Cl)[NH+](C)C C23788842
C[NH+](C)C1(CCCCCC1)CNC(=O)c2ccccc2SCC(=O)N3CCc4c3cccc4 C32704052
CC(C)[C@@H](C[NH+](Cc1c2c(n(n1)c3ccccc3)CCN(C2)Cc4ccccc4F)CC5CC5)O C35548338
CC[C@H](C)[NH+](Cc1ccc(cc1)C(F)(F)F)Cc2nc(co2)C(=O)NCc3ccc(cc3)F C35712849
CC[C@H](C)[NH+](Cc1cccc(c1)C(F)(F)F)Cc2nc(co2)C(=O)NCc3ccc(cc3)F C35714631
CCC[NH+](C[C@H](c1ccccc1)O)CC(=O)N2CCc3c(ccs3)[C@@H]2COc4cccc(c4)C C35778950
Cc1cccc(c1)C[NH+](C[C@@H]2CCCO2)C[C@@H](C(=O)NCC(C)C)Oc3ccc(c(c3)F)F C35891005
CC(C)[C@@H](C[NH+](C)Cc1c2c(n(n1)c3ccc(cc3)Cl)CCN(C2)Cc4ccccc4F)O C35931308
CC[C@@H](C)NC(=O)c1coc(n1)C[NH+](Cc2cccc(c2)C(F)(F)F)Cc3ccccc3F C36065365
c1ccc(cc1)CNC(=O)c2coc(n2)C[NH+](Cc3cccc(c3)C(F)(F)F)Cc4cccs4 C36068994
Cc1ccsc1C[NH+](CCc2c[nH]c3c2cccc3)Cc4nc(co4)C(=O)N5CCCCC5 C36073611
Cc1c(c(n(n1)c2ccccc2)Oc3cccc(c3)F)C[NH+](CC4CC4)C[C@@H](Cc5ccccc5)O C36346423
CCOC(=O)c1c2c(sc1NC(=O)c3cc(cc(c3)C(F)(F)F)C(F)(F)F)C[NH+](CC2)C C36629321
CC[NH+](Cc1c2c(n(n1)c3ccc(cc3)F)CCN(C2)Cc4ccccc4F)C[C@@H](CCC=C)O C37379145
Cc1ccc(c(c1)CN2c3cc(ccc3SCC2=O)C(=O)NC[C@@H](C)C[NH+]4CCC(CC4)C)C C03638755
c1cc(oc1)[C@H](CNS(=O)(=O)c2ccc(s2)Cl)[NH+]3CCN(CC3)c4ccc(cc4)F C38597778
CC(C)(C)c1ccc(cc1)OCC(=O)NC[C@H](c2ccc3c(c2)CCN3C)N4CC[NH+](CC4)C C38672443
c1ccc(cc1)[C@@H]2C[NH+](Cc3ccccc3O2)CCC(=O)NC[C@@H]4C=NN=C4c5ccc(cc5)F C39445682
Cc1cccc(c1C)OC[C@@H](C[NH+](Cc2ccc(cc2Cl)Cl)[C@@H]3CCS(=O)(=O)C3)O C40315377
Cc1cc(ccc1Cl)OC[C@@H](C[NH+](Cc2cccc3c2cccc3)[C@@H]4CCS(=O)(=O)C4)O C40317279
Cc1cc(ccc1Cl)OC[C@H](C[NH+](Cc2cccc3c2cccc3)[C@@H]4CCS(=O)(=O)C4)O C40317281
Cc1cc(cc(c1)OC[C@H](C[NH+](Cc2ccc(cc2Cl)Cl)[C@@H]3CCS(=O)(=O)C3)O)C C40317734
CCc1ccc(cc1)C[NH+](C[C@@H](COc2ccc(cc2Cl)Cl)O)[C@@H]3CCS(=O)(=O)C3 C40317825
C[C@@H](CCc1ccccc1)NC(=O)[C@H](C)C2CCN(CC2)C(=O)[C@@H]3C=c4ccc(cc4=[NH+]3)OC C63738781
Cc1cc(c(cc1Br)S(=O)(=O)NCCC2=c3cc(ccc3=[NH+][C@H]2C)OC)OC C64657057
Cc1cccn2c1nc(c(c2=O)/C=C/3\C(=O)N(C(=S)S3)CCc4ccc(cc4)OC)NCC(C)C C02249132
Cc1cccc2c1[nH]c(=O)c(c2)CN(Cc3ccc(cc3)F)S(=O)(=O)c4ccc(cc4)C(=O)OC C00913544
Cc1cc(c(c(c1)C)S(=O)(=O)N(Cc2ccc(cc2)OC)Cc3cc4cc(ccc4[nH]c3=O)OC)C C00923359
c1ccc2c(c1)C(=O)N(C2=O)CCC(=O)NC[C@H](c3ccc(cc3)Cl)S(=O)(=O)c4cccs4 C08970339
CCN(CC)S(=O)(=O)c1ccc(cc1)N2C[C@H](CC2=O)C(=O)Nc3ccccc3c4ccccc4 C09222732
CCOC(=O)c1c2c(sc1NC(=O)[C@H](C)Sc3nnc(n3C)C(F)(F)F)C[C@H](CC2)C C09665629
C=CCN(c1ccccc1)S(=O)(=O)c2ccc(c(c2)C(=O)NC[C@@H]3COc4ccccc4O3)Cl C09665874
CCn1cc(c(=O)c2c1ccc(c2)S(=O)(=O)N(C)C3CCCCC3)C(=O)NCCC4=CCCCC4 C09726334
Cc1c(n(c(c1C#N)NC(=O)CSc2nnc(n2Cc3ccccc3)C4CC4)c5ccccc5)C C10412893
Cc1ccc(c(c1)N2C(=C([C@@H](NC2=S)c3ccc(cc3)n4ccnc4)C(=O)OCCOC)C)C C10355800
C[C@@H](c1ccc2ccccc2c1)NC(=O)CSc3nnc(n3C[C@@H]4CCCO4)N5CCCCC5 C11455679
Cc1cc2c(c(c1)c3cc(ccc3F)C(=O)C)O[C@@H](C2)CNC(=O)c4cc(c(c(c4)OC)OC)OC C12191112
CC1=C([C@@H](NC(=S)N1c2ccc(cc2)Cl)c3ccc(cc3)n4ccnc4)C(=O)OCCOC C10355814
c1cc(oc1)Cn2c(nnc2SCC(=O)Nc3cc(ccc3Cl)C(F)(F)F)c4ccncc4 C00873118
Cc1ccc(cc1)c2csc(n2)NC(=O)CSc3nnc(n3C[C@@H]4CCCO4)c5cccs5 C14062010
c1ccc(c(c1)/C=C\2/C(=O)N(C(=O)S2)CCNC(=O)CCc3ncc(o3)c4ccc(cc4)Cl)F C14773149
CCCCc1ccc(cc1)n2c(=O)c3ccccc3nc2S[C@H](C)C(=O)N[C@H]4CCS(=O)(=O)C4 C15852875
Cc1cccc(c1)n2c(nnc2SCc3nc(cs3)C(=O)NCc4ccncc4)c5cccs5 C16461608
CCOc1ccc(cc1)n2c(=O)c3c4c(sc3nc2SCC(=O)N[C@@H](C)c5ccco5)CCC4 C18484307
CC(C)[C@@H](C(=O)OCC(=O)c1ccc2c(c1)OCCCO2)NC(=O)c3ccc(cc3Cl)Cl C19357233
CCOC(=O)C1=C(NC2=C([C@@H]1c3cc(c(cc3OC)OC)OC)C(=O)C[C@H](C2)c4cccs4)C C01456279
Cn1c(nnc1SCC(=O)N(C)CC(=O)Nc2ccccc2C(F)(F)F)c3ccccc3F C21237786
CC(C)Oc1ccc(cc1OC)[C@H]2CC3=C([C@@H](CC(=O)N3)c4cccc(c4OC(C)C)OC)C(=O)C2 C21257509
c1ccc(cc1)n2cc(c(n2)c3ccc(cc3)F)CNC(=O)CCc4nc(no4)c5ccsc5 C10908762
Cc1ccc(cc1)S(=O)(=O)N(CC(=O)NCc2cccc(c2)N3CCCC3=O)c4ccccc4F C22323708
Cc1ccc(cc1)S(=O)(=O)N(CC(=O)NCc2ccccc2n3ccnc3C)c4ccccc4Cl C22430787
C[C@H](c1ccc(cc1Cl)Cl)NC(=O)[C@H](C)OC(=O)c2ccc(cc2)S(=O)(=O)N3CCCC3 C22512988
C[C@@H]1CN(C[C@@H](O1)C)C(C)(C)CNC(=O)CSc2nnc(n2c3ccccc3)c4ccccc4F C25408302
CC(=O)OC[C@H]([C@@]1(CC[C@@H]2[C@@]1(CC[C@@H]3[C@@H]2CC=C4[C@@]3(CC[C@@H](C4)OC(=O)C)C)C)O)OC(=O)C C34799617
CC(C)C[C@H](C(=O)NCc1cn(nc1c2ccccc2)c3ccccc3)N4C(=O)[C@H]5CC=CC[C@@H]5C4=O C18157489
Cc1ccc(cc1)n2cc(nc2NC(=O)CN(C[C@H]3CCCO3)C(=O)c4ccccc4C)c5ccccc5 C36044993
CCNC(=O)N(C[C@@H]1CCCO1)CC(=O)N2CCc3c(ccs3)[C@H]2COc4ccc(cc4)F C36123680
Cc1ccc(cc1)S(=O)(=O)CNC(=O)[C@@H](C2CCCCC2)N(C(=O)c3ccco3)C(C)(C)C C36584684
Cc1ccc(cc1)S(=O)(=O)CNC(=O)[C@H](c2ccc(cc2)Cl)N(C(=O)c3ccco3)C(C)(C)C C36585002
CC(C)NC(=O)[C@@]1(C[C@@H]2[C@H]([C@H](C1)OCc3ccccc3C#N)OC(O2)(C)C)OCc4ccccc4F C37402594
Cc1ccc(cc1)c2nc(c(o2)SCC(=O)NC[C@@H]3CCCO3)S(=O)(=O)c4ccc(cc4)F C02721687
CCCC(=O)O[C@@]1(CC[C@@H]2[C@@]1(C[C@@H]([C@]3([C@H]2C[C@@H](C4=CC(=O)C=C[C@@]43C)F)F)O)C)C(=O)COC(=O)C C04212945
C[C@@H](C1=NC(=O)C2=C(CSC2=N1)c3ccco3)Sc4nnc(s4)NCCc5cccs5 C39455698
CS(=O)(=O)c1ccccc1C(=O)OCC(=O)Nc2c(c3c(s2)CCCC3)C(=O)c4ccccc4 C39569964
C[C@H](C(C)C)NC(=O)c1csc(n1)CSc2nnc(n2c3ccccc3Cl)c4ccncc4 C16464498
C[C@@H](C(=O)c1ccc(cc1)NS(=O)(=O)C)Sc2nc3ccc(cc3c(=O)n2CC(C)C)Cl C23220639
C[C@H](C(=O)c1ccc(s1)CNC(=O)C)OC(=O)[C@@H]2CCCC[C@@H]2C(=O)N3CCc4c3cccc4 C45555279
Cc1c(sc(n1)c2cccs2)c3ccc(=O)n(n3)CCNC(=O)[C@@H](C)Oc4ccc(cc4)F C49468693
[H]/N=C\1/C(=C/c2ccc(cc2)OCCCOc3cccc(c3)C)/C(=O)N=C4N1N=C(S4)c5cccs5 C09456730
Cc1nc2ccccc2c(=O)n1c3ccc(cc3)C(=O)O[C@H](C)C(=O)NCCc4ccc(cc4)F C24200491
Cc1cc(c2c(c1)cc(c(=O)[nH]2)CN(Cc3ccccc3)[C@@H](c4nnnn4C(C)(C)C)C(C)C)C C13500209
COc1ccc(cc1OC)[C@H]2C(=C(C(=O)N2CCC3=c4ccccc4=[NH+]C3)[O-])C(=O)c5ccc(cc5)F C63526654
CCCC(=O)O[C@@]1(CC[C@@H]2[C@@]1(C[C@H]([C@]3([C@H]2C[C@@H](C4=CC(=O)C=C[C@@]43C)F)F)O)C)C(=O)COC(=O)C C40448952
c1ccc(cc1)c2ccccc2NC(=O)COC(=O)CCC3=NC(=O)C4=C5CCCC[C@@H]5SC4=N3 C64050837
Cn1c2c(c(=O)nc1SCc3ccc(cc3)Cl)[C@H](CC(=O)N2)c4cccc(c4OCC=C)OC C46017410
Cc1ccc(cc1)n2c(nnc2SCC(=O)N/N=C/c3cccc(c3O)CC=C)c4ccncc4 C01479414
c1ccc(cc1)NS(=O)(=O)c2ccc(cc2)C(=O)OCC(=O)Nc3c(c4c(s3)CCC4)C#N C09963018
CCOC(=O)c1c2c(sc1NC(=O)[C@H](C)Sc3nnc(s3)NC(=O)C(C)C)CCCC2 C12032715
Cc1c(n(c(c1C#N)NC(=O)COC(=O)CNC(=O)c2ccc(cc2Cl)Cl)C3CCCC3)C C12470145
CCOCCn\1c2ccc(cc2s/c1=N\C(=O)CSc3ccc(cc3)OC)S(=O)(=O)N C12631609
CS(=O)(=O)Nc1ccc(cc1)NC(=O)CSc2nnc(n2c3ccccc3)c4ccccc4 C10549847
CCOC(=O)Cn\1c2ccc(cc2s/c1=N\C(=O)CCSc3ccccc3)S(=O)(=O)N C09809740
Cc1cccc(c1C)N([C@H](c2ccc(o2)C)C(=O)NC3CCCC3)C(=O)CNC(=O)c4ccco4 C13506651
CCOc1ccc(cc1)N([C@@H](c2cccs2)C(=O)NC3CCCC3)C(=O)CNC(=O)c4ccco4 C13506740
CCc1ccc(cc1)[C@@H](C(=O)NC2CCCCC2)N(Cc3ccco3)C(=O)CNC(=O)c4ccco4 C13507981
CCC[C@H](CNC(=O)COC(=O)Cn1c(=O)c2ccccc2c(=O)[nH]1)c3ccc(cc3Cl)Cl C03367328
Cc1c(c(c(c(c1C)C)S(=O)(=O)NCCC(=O)O[C@H](C)C(=O)c2c(c(c([nH]2)C)C(=O)C)C)C)C C15754633
COC(=O)[C@@H]1CCCN(C1)S(=O)(=O)c2ccc(cc2)NC(=O)CCCc3c[nH]c4c3cccc4 C16113069
CC[C@H](C(=O)N(CC)Cc1ccccc1)Sc2nc3c(c(c(s3)C(=O)OCC)C)c(=O)n2N C03018563
CC(C)c1ccccc1n2c(nnc2SCC(=O)NC(=O)NCCOC)c3ccc(cc3)Cl C21124237
Cc1cc(c(n1C[C@H]2COc3ccccc3O2)C)C(=O)COC(=O)c4cc(c(cc4OC)N)Cl C21135427
CCCCn1c2ccc(cc2nc1COC(=O)c3csc(n3)c4ccsc4)S(=O)(=O)N C21998630
CCCc1ccc(cc1)[C@@]2(C(=O)N(C(=O)N2)CC(=O)Nc3c(c4c(s3)CCC4)C(=O)OCC)C C22222116
CCCCn1c2c(c(=O)[nH]c1=O)n(c(n2)CCC(=O)Nc3ccc(cc3)C(F)(F)F)CC(C)C C22369540
CCOC(=O)Cc1csc(n1)NC(=O)[C@H](C(C)C)NS(=O)(=O)c2ccc3ccccc3c2 C22699908
CCCCn1c2ccc(cc2nc1CSc3nnc4n3cc(cc4)C(F)(F)F)S(=O)(=O)N C24144847
CCc1ccc(cc1)c2nc(on2)CCC(=O)Nc3nc(cs3)c4ccc(s4)CNC(=O)C C25157814
CCOc1cc(cc(c1OCC)OCC)C(=O)NNC(=O)Cc2coc3c2c4ccccc4cc3 C26957618
CC1(Cc2cccc(c2O1)OCCNC(=O)c3ccc(c(c3)S(=O)(=O)NC4CCCC4)OC)C C32049954
Cc1cc(ccc1N/C(=N/CCc2c(nn(c2C)C)C)/NC(=O)c3ccc(c(c3)OC)OC)Cl C32973864
CCCCC(=O)N1CCN(C[C@@H]1C)C(=O)[C@@H](Cc2ccccc2)NC(=O)Nc3ccccc3OC C34977996
CC(C)CNC(=O)c1coc(n1)CN(CCc2c[nH]c3c2cccc3)Cc4ccc5c(c4)OCO5 C35705797
CCNC(=O)[C@@H]1[C@H](OC(=O)N1Cc2ccc(cc2)C)c3cccc(c3)NC(=O)c4ccccc4OC C35757929
CCOC(=O)c1c(c(sc1NC(=O)c2ccc(c(c2)S(=O)(=O)NC3CCCC3)OC)C)C C35982466
Cc1ccc(cc1)CN2[C@H]([C@@H](OC2=O)c3cccc(c3)NC(=O)CC(C)C)C(=O)NCc4ccco4 C36218989
CCCN([C@H](c1ccc(c(c1)OC)O)C(=O)NC2CCCCC2)C(=O)Cc3ccc4c(c3)OCO4 C36573017
CCOC(=O)C1=C(NC(=O)N[C@@H]1c2ccccc2)CSc3nc4ccccc4c(=O)n3CC=C C36627206
COc1ccc(c(c1)OC)[C@H]2c3ccc(cc3OC(=C2C#N)N)OC(=O)COc4ccc(cc4)F C38656821
C[C@H](C(=O)NCc1ccc2c(c1)OCO2)OC(=O)[C@H](CC(C)C)NC(=O)c3ccc(cc3)Cl C09258540
C[C@@H](C(=O)NC1CCCCC1)Sc2nnc(n2C)[C@H](C(C)C)NC(=O)c3ccc(cc3)OC C39749559
C[C@H](C(=O)NC1CCCCC1)Sc2nnc(n2C)[C@@H](C(C)C)NC(=O)c3ccc(cc3)OC C39749562
Cc1ccc(cc1)NC(=O)[C@@H](C)Sc2nnc(n2C)[C@H](C(C)C)NC(=O)c3ccccc3OC C39750603
CCc1ccccc1NC(=O)Cc2nnc(n2CC)S[C@@H](C)C(=O)Nc3nc(c(s3)C)CC C39772449
CC(C)[C@@H]([C@@H]1N=N[C@@H](N1CC=C)SCc2[nH]c(=O)c3ccccc3n2)NC(=O)c4ccccc4 C39969488
Cc1cccc(c1)OCCCN2c3ccc(cc3/C(=N/NC(=O)CNC(=O)c4ccccc4)/C2=O)C C40138450
CCCOc1ccc(cc1OCC)[C@H]2c3c(n[nH]c3C(=O)N2Cc4ccco4)c5ccccc5O C09409010
CCc1ccccc1NC(=O)CNC(=O)CSc2nnc(n2c3ccc(cc3)C)N4CCCC4 C28034234
CN(C)c1ccc(cc1)NC(=O)CSc2nnc(n2C[C@H]3CCCO3)c4c[nH]c5c4cccc5 C09540504
Cc1ccc(cc1NC(=O)COC(=O)CC(C)(C)CC2=NS(=O)(=O)c3ccccc3N2)Cl C08608507
CCOCSc1nnc(s1)NC(=O)CSc2[nH]nc(n2)c3ccc(cc3)Br C59778037
COc1ccccc1/C=C/C(=O)NCC(=O)N/N=C\2/c3ccccc3N(C2=O)CCc4ccccc4 C01818174
Cc1cc(ccc1N/C(=N\C(=O)c2ccc(c(c2)OC)OC)/NCCc3c(nn(c3C)C)C)Cl C32973864
CCOc1cc(ccc1O)[C@H]2C3=C(N=N[C@@H]3C(=O)N2CCc4ccc(cc4)OC)c5ccccc5O C09409176
COc1ccccc1/C=C/C(=O)NCC(=O)N/N=C/2\c3ccccc3N(C2=O)CCc4ccccc4 C01818174
Cc1cc(c(cc1Cl)C2=NN=C3[C@H]2[C@@H](N(C3=O)CCCOC(C)C)c4ccc(c(c4)OC)O)O C09124551
Cn1c(cc(n1)c2ccccc2)[C@H]3C[NH+]4CC[C@H]3C[C@@H]4CNC(=S)Nc5cccc(c5)C(=O)OC C08635335
CCC(=O)Nc1ccc(c(c1)C)S(=O)(=O)NC[C@@H](c2ccc3c(c2)CCCN3C)[NH+]4CCCCC4 C08800273
CCC(=O)Nc1ccc(c(c1)C)S(=O)(=O)NC[C@H](c2ccc3c(c2)CCCN3C)[NH+]4CCCCC4 C08800274
C[NH+](Cc1ccccc1NCC(=O)Nc2ccc(cc2)S(=O)(=O)N3CCCC3)C4CCCCC4 C09125884
CCOC(=O)c1c2c(sc1NC(=O)c3ccc(cc3)S(=O)(=O)N4CCCCC4)C([NH2+]C(C2)(C)C)(C)C C09391511
c1cc(oc1)[C@@H](CNC(=O)c2ccc(cc2)NS(=O)(=O)c3ccc(s3)Cl)[NH+]4CCCC4 C09641151
CC1CC[NH+](CC1)[C@H](CNC(=O)[C@H](C(C)C)NC(=O)c2cc(cc(c2)OC)OC)c3cccs3 C12790891
COc1ccc(cc1)c2c[nH]nc2c3ccc(cc3O)OCC[NH+]4C[C@H]5C[C@@H](C4)c6cccc(=O)n6C5 C08791873
CCOC(=O)c1c2c(sc1NC(=O)[C@H](C)[NH+](C)CC(=O)Nc3cc(ccc3C)C)C[C@H](CC2)C C13041467
COc1ccc(cc1)[C@@H](CNC(=O)[C@@H](Cc2ccccc2)NC(=O)c3ccco3)[NH+]4CCCCC4 C13129778
CCCCc1[nH]cc(n1)C[NH+]2CCC(CC2)[C@@]3(C(=O)N(C(=O)N3)CCc4ccc(cc4)OC)CC C12246296
c1ccc(cc1)[C@H](CC[NH2+]C2CCN(CC2)c3ccc(cc3)NC(=O)c4cnccn4)c5ccco5 C14984042
CC(C)(C)NS(=O)(=O)c1ccc(c(c1)[N+](=O)[O-])NC[C@@H](c2ccccc2OC)[NH+]3CCCC3 C15128630
Cn1c(cc(n1)C2CCCC2)[C@H]3C[NH+]4CC[C@H]3C[C@@H]4CNC(=S)Nc5cccc(c5)C(=O)OC C08636189
CCC(C)(C)C1CCC2(CC1)C(=O)N(C(=O)N2)CC(=O)NC[C@H](c3ccccc3Cl)[NH+](C)C C22619825
CCCCc1[nH]cc([nH+]1)CN2CCC(CC2)[C@@]3(C(=O)N(C(=O)N3)CCc4ccc(cc4)OC)CC C23339547
COc1ccc2c(c1)CC[C@@H]([C@@H]2Cc3cccnc3)NC(=O)C[NH+]4CCC(CC4)n5c6ccccc6[nH]c5=O C29397720
COc1ccc2c(c1)CC[C@H]([C@@H]2Cc3cccnc3)NC(=O)C[NH+]4CCC(CC4)n5c6ccccc6[nH]c5=O C29397727
CCOc1ccc(cc1OCC)CCNC(=O)c2ccc(cc2)CSc3[nH]c4cc[nH+]cc4n3 C08911669
CCC[NH+](CC(=O)Nc1ccccc1N2CCCC2=O)CC(=O)Nc3ccc(cc3Cl)Cl C28958909
CCC[C@@H](C[NH+](Cc1[nH]c(=O)c2c(csc2n1)c3ccc(c(c3)OC)OC)C4CCCCC4)O C35745933
CCOC(=O)C1=C(N(C(=O)N[C@H]1c2ccsc2)CC=C)C[NH+]3CCCN(CC3)C(=O)NC(C)C C36016915
Cc1ccc(cc1C)c2csc3c2c(=O)[nH]c(n3)C[NH+](Cc4ccco4)C[C@H](COCC=C)O C36207578
CC(C)[NH+](Cc1[nH]c(=O)c2c(csc2n1)c3ccc(cc3)Cl)C[C@H](COCc4ccco4)O C36207772
COc1ccc(cc1)c2csc3c2c(=O)[nH]c(n3)C[NH+](C[C@@H](COc4ccccc4)O)C5CC5 C36207851
COc1ccc(cc1)c2csc3c2c(=O)[nH]c(n3)C[NH+](C[C@@H](COCC=C)O)C4CCCCC4 C36207857
Cc1c2cc3c(cc2oc(=O)c1CCC(=O)NCCc4c[nH+]c[nH]4)occ3c5ccc(cc5)Cl C09060041
CCNC(=O)N(CCOC)Cc1cc(ccc1N(C)C2CC[NH+](CC2)C)NC(=O)CC(C)(C)C C37442478
CC[NH+]1CCc2c(sc(c2[C@@H](C)NC(=O)Nc3cc(c(cc3OC)OC)Cl)n4cccc4)C1 C08590241
Cc1cccc([nH+]1)N[C@@H](c2cccc(c2OC)OC)c3c(c(sc3NC(=O)c4ccco4)C)C C38547701
CCc1cc(c(s1)NC(=O)c2ccco2)[C@@H](c3cc(ccc3OC)OC)Nc4cc(cc[nH+]4)C C38547932
CCc1ccc(cc1)CCNC(=O)[C@@H]2CN(CC23CC[NH2+]CC3)C(=O)c4cccnc4Oc5ccc(cc5)C C39654495
Cc1c(c([nH]c1C(=O)CSC2=NN[C@@H](N2c3ccc(cc3)F)[C@@H](C)[NH+]4CCCCC4)C)C(=O)C C39727164
C[C@@H](C(=O)NC[C@@H]1CCCO1)S[C@@H]2NN=C(N2c3ccc(cc3)Cl)C4=c5ccccc5=[NH+]C4 C39947233
Cc1ccc(cc1)c2csc3c2c(=O)[nH]c(n3)C[NH+](C[C@H](COCc4ccco4)O)CC(C)C C36207632
C/C(=N\NC(=O)C[NH+]1CCCCC1)/c2ccc3c(c2)[C@@H]4C=CC[C@@H]4[C@@H](N3)c5ccc(cc5)C(=O)OC C58917272
Cc1ccc(cc1)S(=O)(=O)N/[NH+]=c\2/c(cc3ccc(cc3o2)OC)C(=O)Nc4ccccc4OC C59170741
Cc1ccc(cc1)[C@@]2(C(=O)N(C(=O)N2)CC(=O)N[C@@H](C[NH+]3CCc4ccccc4C3)C(C)(C)C)C C59287141
c1ccc(cc1)N2CCN(CC2)Cc3cc(no3)C[C@H]4C[NH2+]CC[C@H]4CC(=O)NC5CCCCC5 C12482914
CCOc1ccccc1NC(=O)C2=C3CCN(C[C@@H]3S[C@@H]2NCC4=c5ccccc5=[NH+]C4)C(=O)OCC C63072160
CC[C@@H](C)[C@@H](C(=O)N[C@@H](C)CC)NC(=O)[C@@H]1CC2=c3ccccc3=[NH+][C@@H]2[C@@H]4N1C(=O)c5c4cccc5 C63383650
C[C@@H]1C(=c2ccccc2=[NH+]1)CCNC(=O)/C(=C/c3cccc(c3)[N+](=O)[O-])/NC(=O)c4ccc(cc4)OC C63513883
COc1ccc(cc1OC)N/C(=N\C(=O)c2ccc(cc2)Cl)/NCCC3=c4ccccc4=[NH+]C3 C63588481
CC(C)[C@@H](C(=O)OC)NC(=O)[C@@H](CC1=c2ccccc2=[NH+]C1)NC(=O)C34CC5CC(C3)CC(C5)C4 C63761350
C[C@@H]1CCCC[C@@]12C(=O)N(C(=O)N2)CC(=O)NC[C@@H](c3ccc(cc3)OC)C4=c5ccccc5=[NH+]C4 C63830752
c1ccc2=[NH+]CC(=c2c1)[C@H](CNC(=O)CNC(=O)c3ccc4c(c3)OCO4)c5ccccc5Cl C63919966
COc1ccc(cc1)[C@@H](CNC(=O)c2cccc(c2)S(=O)(=O)NCC=C)C3=c4ccccc4=[NH+]C3 C64169863
C[C@@H]1c2cc3c(cc2OC(=O)[C@@H]1CCC(=O)NCCc4c[nH+]c[nH]4)occ3c5ccc(cc5)Cl C53627450
Cc1ccc(cc1)NC(=O)[C@@H]2N=N[C@@H](S2)CCCC(=O)NCCC3=c4cc(ccc4=[NH+]C3)Cl C64538858
Cc1ccc(cc1)NC(=O)[C@@H]2N=N[C@H](S2)CCCC(=O)NCCC3=c4cc(ccc4=[NH+]C3)Cl C64538864
c1cc(ccc1C(=O)Nc2c3cc(ccc3oc2C(=O)[O-])Cl)C(F)(F)F C04134351
COc1cccc(c1OC)[C@@H]2[C@H]3[C@@H]4CC[C@@H](C4)[C@@H]3c5cc(ccc5N2)C(=O)[O-] C04535156
COc1cccc(c1OC)[C@H]2[C@H]3[C@@H]4CC[C@@H](C4)[C@@H]3c5cc(ccc5N2)C(=O)[O-] C04535157
Cc1c(nc(s1)NC(=O)[C@@H]2[C@@H]3CC[C@@H](C3)[C@@H]2C(=O)[O-])c4ccc(cc4)C(C)C C04651937
CN(c1ccc(cc1)Cl)C(=O)Cc2c3cc(ccc3[nH]c2C(=O)[O-])Cl C04920452
CC(C)(C)[C@@H]1CCc2c(sc(c2C#N)NC(=O)[C@@H]3CCCC[C@@H]3C(=O)[O-])C1 C05383709
Cc1ccc(cc1)c2c(sc(n2)NC(=O)[C@@H]3CC(=C(C[C@@H]3C(=O)[O-])C)C)C C02736124
Cc1c(c(c(s1)NC(=O)[C@@H]2CCCC[C@@H]2C(=O)[O-])C#N)c3ccccc3 C06184257
Cc1cccc(c1)O[C@@H](C)C(=O)Nc2cc3ccccc3cc2C(=O)[O-] C13171626
Cc1cc(cc(c1C)S(=O)(=O)N[C@H]2CCSc3c2cccc3F)C(=O)[O-] C13240307
Cc1ccc(c(c1)NC(=O)[C@@H](C)Oc2ccc(cc2C(=O)[O-])Cl)C C13313376
C[C@H](C(=O)Nc1c(cccc1F)F)Oc2c3ccccc3ccc2C(=O)[O-] C13316364
C[C@@H]1CCC[C@@H]([C@@H]1C)NS(=O)(=O)c2cc(c(cc2Cl)Cl)C(=O)[O-] C13341315
C[C@H](C(=O)Nc1ccccc1C(F)(F)F)Oc2ccccc2C(=O)[O-] C13411786
c1ccc2c(c1)cc(o2)c3ccc(cc3)NC(=O)[C@H]4[C@H]5C[C@@H]([C@@H]4C(=O)[O-])C=C5 C13466148
c1cc(ccc1c2csc(n2)NC(=O)[C@H]3[C@H]4C[C@@H]([C@H]3C(=O)[O-])C=C4)Cl C17076715
Cc1ccc(c(c1)c2c(sc(n2)NC(=O)[C@H]3[C@@H]4C[C@H]([C@@H]3C(=O)[O-])C=C4)C)C C17078119
CC1(CC2=C([C@@H](C(=C(N2)SCC(=O)[O-])C#N)c3ccc(cc3)Cl)C(=O)C1)C C20814460
Cc1c(c(nc(n1)SC)[O-])CCC(=O)NC2CCCCCCC2 C22018186
CC(C)Cn1c2ccccc2c(=O)c(c1[O-])C(=O)NC34CC5CC(C3)CC(C5)C4 C06364634
Cc1ccc(c(c1)Br)S(=O)(=O)Nc2ccc(cc2C(=O)[O-])F C32596943
C/C(=N/O)/C[C@@H](c1ccc(cc1)Cl)c2c(=O)c3ccccc3oc2[O-] C01043970
Cc1ccc(c(c1)C)COc2ccc(cc2)c3[nH]c(=O)c(c(n3)[O-])C C35287948
CCc1c(=O)[nH]c(nc1[O-])c2ccc(cc2)OCc3cc(ccc3C)C C35287968
Cc1ccc(cc1)c2nnc(n2CC(=O)N[C@@H](C)c3ccccc3C)[S-] C12992066
CC(C)(C)[C@@H]1CCc2c(sc(c2C#N)NC(=O)[C@H]3CC=CC[C@@H]3C(=O)[O-])C1 C04155224
C[C@@H](C12CC3CC(C1)CC(C3)C2)NS(=O)(=O)c4cccc(c4)C(=O)[O-] C03886712
CC(C)(C)c1ccc(cc1)[C@@H]2C(=C(C(=O)N2)[O-])C(=O)c3cc4ccccc4o3 C40124672
CC(C)c1ccc(cc1)[C@H]2C(=C(C(=O)N2)[O-])C(=O)c3cc4ccccc4o3 C40124749
C[C@]1(CC[C@H](C1(C)C)C(=O)Nc2ccccc2/N=C/c3ccccc3)C(=O)[O-] C41170002
Cc1c(cccc1Cl)NC(=O)CSc2nc3c(c(n2)[O-])CSC3 C41606559
CCc1ccc(cc1)NC(=O)[C@@H](C)Sc2nc3c(c(n2)[O-])CSC3 C41606836
CCc1ccccc1NC(=O)Cn2c(nnc2[S-])c3ccc(cc3)Cl C45830710
Cc1c(sc(n1)c2ccc(cc2)Cl)/C(=C(\C#N)/C(=O)NCC=C)/[O-] C50851247
CCOC(=O)/C(=C\1/CCc2c3cc(ccc3[nH]c2C1=O)C4CCCCC4)/[O-] C19806344
c1cc(sc1)c2nc(cs2)/C(=C(\C#N)/C(=O)NC3CCCC3)/[O-] C51653051
Cc1ccc2c(c1)[nH]c(n2)SCc3c4ccccc4oc3C(=O)[O-] C13411220
Cc1ccc(cc1)[C@H]2C(=C(NC(=N2)[S-])C(=O)OC)C(=O)c3cccs3 C56045443
Cc1cccc(c1)[C@@H]2/C(=C(\c3ccc(cc3)F)/[O-])/C(=NC(=S)N2)C(=O)OC C56047410
COC(=O)C\1=NC(=S)N[C@H](/C1=C(\c2ccccc2F)/[O-])c3ccccc3F C56051203
C[C@@H](C(=O)N/N=C/c1ccccc1C(=O)[O-])Sc2ccc(cc2)Cl C20246291
C[C@H](C(=O)N/N=C/c1ccccc1C(=O)[O-])Sc2ccc(cc2)Cl C20246289
Cc1ccc(cc1)c2ccc(s2)[C@@H]3/C(=C(\C)/[O-])/C(=NC(=S)N3)C(=O)OC C63848477
c1ccc(c(c1)C(=O)Nc2ccc(cc2C(=O)[O-])N3CCCCC3)F C64588813
Cc1cccc(c1)[C@@H]2CCN(C2)c3ccc(c(c3)C(=O)[O-])NC(=O)C4CCC4 C64589156
Cc1c(c2ccccc2[nH]1)/C(=C(/C#N)\C(=O)Cc3ccc4c(c3)CCO4)/[O-] C66004703
C[C@H](/C(=C(/C#N)\C(=O)NC1CCCC1)/[O-])Oc2cc(cc(c2)Cl)Cl C66231020
Cc1cc(ccc1[N-]S(=O)(=O)C2CCCCC2)C(=O)NC3CCCCC3 C66581877
Cc1cc(ccc1[N-]S(=O)(=O)C2CCCCC2)C(=O)NC3CCCC3 C66583733
Cc1c(c2ccccc2[nH]1)/C(=C(/C#N)\C(=O)c3cnc(s3)c4cccs4)/[O-] C67600648
C/C(=N/Nc1nc(c(s1)CC(=O)[O-])c2ccccc2)/c3ccccc3 C04311288
CCCN(c1ccccc1C)C(=O)Cc2c3cc(ccc3[nH]c2C(=O)[O-])Cl C04920469
c1cc2c(cc1C(=O)NC3CCCCCC3)nc4c(c2SCC(=O)[O-])CCCC4 C04940197
CCOC(=O)c1ccc2c(c1)[C@H]3C=CC[C@H]3[C@H](N2)c4ccc(cc4)C(=O)[O-] C00871769
Cc1c(nc(s1)NC(=O)[C@H]2[C@H]3C[C@@H]([C@@H]2C(=O)[O-])C=C3)c4ccc(cc4)CC(C)C C05577175
CC(C)c1ccc(cc1)c2csc3c2c(=O)[nH]c(n3)SCC(=O)[O-] C05238814
Cc1c(c(c(s1)NC(=O)CCCC(=O)[O-])C#N)c2ccc(cc2Cl)Cl C02770384
Cc1c(nc(s1)NC(=O)[C@@H]2[C@H]3C[C@@H]([C@@H]2C(=O)[O-])C=C3)c4ccc(cc4)CC(C)C C05792490
c1ccc2cc(ccc2c1)S(=O)(=O)N[C@H](CC(=O)[O-])c3ccccc3Cl C03316006
c1cc(ccc1/C=C/C(=O)[O-])NC(=O)c2csc(n2)c3ccc(cc3)F C12993157
Cc1ccc(cc1C(=O)[O-])S(=O)(=O)N[C@@H](C)c2ccc(cc2Cl)Cl C13071241
c1cc(c(cc1C(F)(F)F)NS(=O)(=O)c2ccc(c(c2F)F)F)C(=O)[O-] C13078396
Cc1ccc(cc1)[C@H](CC(=O)[O-])NC(=O)c2ccc(o2)c3cc(ccc3Cl)Cl C13181694
Cc1ccc(cc1C(=O)[O-])S(=O)(=O)N[C@H](c2ccc(cc2)F)c3cccs3 C13184955
CCc1cc(ccc1NC(=O)CC2(CCCCCC2)C(=O)[O-])SC#N C13255200
Cc1c2cccc(c2oc1C(=O)N[C@H](CC(=O)[O-])c3ccc(cc3)Cl)Cl C13256657
Cc1c2cccc(c2oc1C(=O)N[C@@H](CC(=O)[O-])c3ccccc3Cl)Cl C13258935
Cc1cc(c(c(c1C)S(=O)(=O)N[C@@H](CC(=O)[O-])c2ccccc2Cl)C)C C13342980
c1cc(ccc1[C@H](CC(=O)[O-])NS(=O)(=O)c2cc(cc(c2)Cl)Cl)Cl C13344287
Cc1cc(c(c(c1C)S(=O)(=O)N[C@@H](CC(=O)[O-])c2ccc(cc2)F)C)C C13347746
Cc1ccc(c(c1)Br)NC(=O)[C@H](C)Oc2ccccc2C(=O)[O-] C13411837
c1ccc(cc1)c2ccc(cc2)OC(=O)c3cccc4c3N[C@H]([C@H]5[C@H]4C=CC5)C(=O)[O-] C13450202
CCc1cc(cc(c1NC(=O)CC2(CCCCCC2)C(=O)[O-])C)SC#N C13469536
c1ccc(cc1)c2c(sc(n2)NC(=O)CCC(=O)[O-])c3ccccc3 C19995476
c1cc(ccc1Nc2nnc(s2)SCC(=O)[O-])I C20582718
CC(C)(C)NC(=O)c1ccc(cc1)[N-]S(=O)(=O)c2ccccc2C(F)(F)F C22959973
c1ccc(cc1)c2nc(cs2)CC(=O)NCc3ccc(cc3)C(=O)[O-] C20745486
CC[C@H](C)c1ccccc1NC(=O)CSc2[n-]c3cc(cnc3n2)Cl C05453464
Cc1ccccc1NC(=O)Cc2c(nc(nc2[O-])SCc3ccccc3)C C38897656
Cc1ccc(cc1C(=O)Nc2ccc(cc2C)F)S(=O)(=O)[N-]c3ccccc3F C39485579
C[C@@H](C(=O)NCC1CCCCC1)Oc2c(cc(cc2Cl)C(=O)[O-])Cl C13423357
c1ccc2c(c1)CCC[C@@]2(C(=O)[O-])NC(=O)OCC3c4ccccc4-c5c3cccc5 C02527629
C=CCOc1ccc(cc1)C(=O)C2=C(C(=O)N[C@@H]2c3ccc(c(c3)Cl)Cl)[O-] C40125146
CCCOc1cccc(c1)C(=O)C2=C(C(=O)N[C@H]2c3ccc(cc3)Br)[O-] C40125741
C[C@H](C(C)C)NC(=O)c1ccc(c(c1)S(=O)(=O)[N-]c2ccc(cc2)F)Cl C21872190
c1ccc(cc1)[C@@H](C(=O)c2c[nH]c3c2cccc3)Oc4cccc(c4)C(=O)[O-] C13418865
Cc1c(c([nH]c1C(=O)[O-])C)C(=O)/C=C/c2ccc(o2)c3ccc(cc3)Br C13078146
CC(C)[C@@H](/C(=N/S(=O)(=O)C)/[O-])Nc1ccc(cc1Cl)C(F)(F)F C48478995
Cc1c(c2ccccc2[nH]1)CC/N=C/C3=C(C[C@@H](CC3=O)c4ccc(cc4)OC)[O-] C04171697
CCNC(=O)c1ccc(c(c1)[N-]S(=O)(=O)C2=Cc3ccccc3CC2)C C55611331
C[C@@H]1C=CC2=CCC[C@H]([C@@H]2[C@@H]1CC[C@@H]3C[C@@H](CC(=O)O3)O)[C@@H](C)[C@@H](C)C(=O)[O-] C56955949
c1ccc(c(c1)C(=O)Nc2ccc(cc2)F)[N-]S(=O)(=O)c3ccccc3F C07505245
Cc1cccc(c1)c2nnc(n2CC(=O)N[C@@H](c3cccs3)C(C)C)[S-] C10853779
Cc1cc(ccc1N/C(=N/C(=O)c2ccc(cc2)F)/[N-]C[C@@H]3CCCO3)Cl C46132862
[H]\N=C(\C)/C(=C(/C)\[O-])/C(=O)COC(=O)c1cc2c(s1)c3ccccc3s2 C58450852
CC[C@@H](c1ccc(cc1)C)NC(=O)CCn2c(=O)c3ccc(cc3nc2[S-])Cl C12793284
Cc1c(sc(n1)[S-])CC(=O)Nc2nc(cs2)C3=C(N([C@@H](C3)C)CC=C)C C39930494
CCCCSC1=C([C@@H](C2=C(CCCC2=N1)[O-])c3ccc(c(c3)OC)O)C#N C13284559
CC1(CCCC1)CNC(=O)c2cccc(c2)[N-]S(=O)(=O)c3cccs3 C66442855
Cc1ccc(c(c1)C)C[C@H](C)NC(=O)c2ccc(c(c2)[N-]S(=O)(=O)C)C C66444098
CC[NH+](CC)C[C@H](C)CNC(=O)c1c(c2cc(ccc2o1)S(=O)(=O)N3C[C@@H](C[C@@H](C3)C)C)C C03047716
CC[NH+](CC)CCN1[C@H](/C(=C(/c2ccc(cc2)OC)\O)/C(=O)C1=O)c3ccc(cc3)OC(C)C C08920527
CC(C)[NH+](CCCNC(=O)c1cccn1c2nnc(s2)N3CCCCC3)Cc4ccccc4 C09269485
CC(C)C[NH+](Cc1c(ccc2c1O/C(=C\c3cc(c(cc3OC)OC)OC)/C2=O)O)CC(C)C C09576057
Cc1c(c(n(n1)C)Cl)C[NH+]2CCC(CC2)[C@@]3(C(=O)N(C(=O)N3)CCc4cccs4)CC(C)C C11983132
CCC[C@@]1([C@@H]2[C@@H]([C@@H]([NH2+]1)c3ccccc3F)C(=O)N(C2=O)c4cccc(c4)C(=O)C)C(=O)OCC C12498158
CCC[C@]1([C@@H]2[C@@H]([C@@H]([NH2+]1)c3ccccc3F)C(=O)N(C2=O)c4cccc(c4)C(=O)C)C(=O)OCC C12498160
CCC[C@]1([C@@H]2[C@@H]([C@H]([NH2+]1)c3ccccc3F)C(=O)N(C2=O)c4cccc(c4)C(=O)C)C(=O)OCC C12498167
CCCC[C@]1([C@@H]2[C@@H]([C@@H]([NH2+]1)c3cccc(c3)F)C(=O)N(C2=O)c4cccc(c4)C(=O)C)C(=O)OCC C12498241
CCc1ccc2c(c1)cc(c(=O)[nH]2)C[NH+](Cc3cccs3)[C@@H](CC)c4nnnn4C(C)(C)CC C13034010
CC[C@H](c1nnnn1C2CCCC2)[NH+](Cc3ccc(cc3)F)Cc4cc5ccc(cc5[nH]c4=O)C C13063805
CC[C@H](c1nnnn1C(C)(C)CC)[NH+](Cc2ccc(cc2)C)Cc3cc4ccc(cc4[nH]c3=O)C C13063912
CC[C@@H](c1nnnn1C(C)(C)CC)[NH+](Cc2ccc(cc2)F)Cc3cc4cc(c(cc4[nH]c3=O)C)C C13064566
CC[C@H](c1nnnn1C2CCCC2)[NH+](Cc3cccs3)Cc4cc5c(cc(cc5[nH]c4=O)C)C C13064820
CC[C@H](c1nnnn1C2CCCC2)[NH+](Cc3cccs3)Cc4cc5ccc(c(c5[nH]c4=O)C)C C13065032
CCOc1ccccc1N2CC[NH+](CC2)CN3C(=O)[C@@](NC3=O)(Cc4ccccc4)c5ccccc5 C09697997
CC[C@H](c1nnnn1C2CCCC2)[NH+](CCc3ccccc3)Cc4cc5cc(cc(c5[nH]c4=O)C)C C13495838
CC[C@H](c1nnnn1C2CCCC2)[NH+](CCc3cccc(c3)C)Cc4cc5cccc(c5[nH]c4=O)C C13495922
Cc1ccc2cc(c(=O)[nH]c2c1)C[NH+](C3CCCC3)[C@H](c4nnnn4Cc5ccc(cc5)F)C(C)C C13498576
CC[C@H](c1nnnn1CCc2ccccc2)[NH+](Cc3cc4cccc(c4[nH]c3=O)C)C5CCCC5 C13501116
CC[C@@H](c1nnnn1Cc2ccc(cc2)F)[NH+](Cc3cc4cc(ccc4[nH]c3=O)C)C5CCCC5 C13501145
CC[NH+](CC)CCN1[C@H](/C(=C(/c2ccc(cc2)OC(C)C)\O)/C(=O)C1=O)c3ccc(cc3)OC C08837528
CC[NH+](CC)CCCN1[C@@H](/C(=C(/c2ccc(cc2)C)\O)/C(=O)C1=O)c3cc(ccc3OC)OC C09175908
CCCOc1cccc(c1)[C@@H]2/C(=C(/c3ccc4c(c3)C[C@H](O4)C)\O)/C(=O)C(=O)N2CCC[NH+](C)C C09373741
CC(C)[NH+](CCn1c(=O)c2ccccc2nc1SCc3cc(=O)oc4c3ccc(c4)O)C(C)C C21185093
C[NH+](CCCNC(=O)c1ccc(cc1)Cn2c3c(cccn3)n4cccc4c2=O)Cc5ccccc5 C21527864
Cc1ccc(cc1)CCC2CC[NH+](CC2)CC(=O)NCc3ccc(cc3)S(=O)(=O)N4CCOCC4 C22065703
CCc1ccccc1NC(=O)C[NH+]2CCN(CC2)C(=O)CSc3nc(cc(n3)c4ccccc4)C C24174563
COc1ccc(cc1)[C@@H](CNC(=O)CSc2nc3ccccc3c(=O)n2CC=C)[NH+]4CCCCC4 C24965909
CC(C)(C)c1ccc(cc1)[C@H](CNC(=O)c2c(=O)ccn(n2)c3ccc(cc3)OC)[NH+]4CCCC4 C28292790
C[NH+](CCNC(=O)c1cccc(c1)Cn2c3c(cccn3)n4cccc4c2=O)Cc5ccccc5 C33018549
CC(C)C[NH+](Cc1ccc(c(c1)OC)OC)Cc2cc(=O)n3c(n2)cc([nH]3)c4ccc(cc4)Cl C33126290
CCC(C)(C)c1ccc2c(c1)N(C(=O)CO2)Cc3ccc(o3)C(=O)NCCC[NH+]4CCCC[C@H]4C C33628037
Cc1cccc(c1)O[C@H](C[NH+](Cc2ccc3c(c2)OCO3)C[C@@H]4CCCO4)C(=O)NC(C)(C)C C35890788
CCN1C(=C([C@@H](NC1=O)c2ccc(cc2Cl)Cl)C(=O)OCC)CN(C)C3CC[NH+](CC3)C C35991218
CC[C@H](C)NC(=O)c1coc(n1)C[NH+](Cc2ccc3c(c2)OCO3)Cc4ccc(cc4Cl)Cl C36065838
CCC(=O)N1CCc2ccc(cc2[C@H]1c3ccc(cc3)C)OCc4ccc(o4)C(=O)NCC[NH+](C)C C37605111
Cc1cccc2c1[nH]c(=O)c(c2)C[NH+](Cc3cccs3)[C@@H](c4nnnn4C5CCCC5)C(C)C C19236498
CCCn1c2ccccc2c3c1c(=O)n(nc3)CC(=O)NCC4CC[NH+](CC4)Cc5ccccc5C C08591085
CCCOc1ccc(cc1)S(=O)(=O)NC[C@H](c2ccco2)[NH+]3CCN(CC3)c4ccc(cc4)F C38597822
CCOC(=O)[C@H]1C(=c2cc(ccc2=[NH+]1)OC)NC(=S)N3CCN(CC3)c4cccc(c4)Cl C39370625
C[C@H](c1[nH]c(=O)c2ccccc2n1)Sc3nc4ccccc4c(=O)n3CC[NH+](C(C)C)C(C)C C23635237
Cc1ccc(cc1)S(=O)(=O)c2ccc(o2)C(=O)NC[C@H](c3ccc(cc3)OC)[NH+]4CCCCC4 C40322673
CCCOc1ccc(cc1)[C@@H](CNC(=O)c2ccc(o2)S(=O)(=O)c3ccc(cc3)C)[NH+](C)C C40322790
Cc1cc(=O)oc2c1cc(c(c2C[NH+]3CCN(CC3)c4ccccc4)O)CCC(=O)OC(C)C C41585202
CCN(CC)S(=O)(=O)c1ccc(c(c1)NC(=O)COC2=C[C@@H]3C(=c4ccccc4=[NH+]3)C=C2)C C39781155
Cc1c(sc(n1)c2cc(c(c(c2)OC)OC)OC)C(=O)N[C@@H](C)CC3=c4ccccc4=[NH+]C3 C63294834
C[C@H]1c2ccc(cc2OC(=O)[C@H]1CCC(=O)NCCC3=c4ccc(cc4=[NH+]C3)OC)OCC(=C)C C64416687
C[C@H]1c2ccc(cc2OC(=O)[C@@H]1CCC(=O)NCCC3=c4cc(ccc4=[NH+]C3)OC)OCC(=C)C C64479914
Cc1cc2c(c(c1)OCC(=C)C)[C@@H]([C@H](C(=O)O2)CC(=O)NCCC3=c4cc(ccc4=[NH+]C3)OC)C C64600405
C[C@@H](C(=O)Nc1ccccc1c2ccccc2)[NH+]3CCN(CC3)S(=O)(=O)c4ccc(cc4)OC C03406107
C[C@H](C(=O)Nc1ccccc1c2ccccc2)[NH+]3CCN(CC3)S(=O)(=O)c4ccc(cc4)OC C03406109
CCc1ccc2c(c1)cc(c(=O)[nH]2)[C@@H](c3nnnn3Cc4ccc(cc4)F)[NH+](C)C5CCCCC5 C06198065
Cc1nnc(s1)SCc2cc(=O)[nH]c(n2)N3CC[NH+](CC3)C(c4ccccc4)c5ccccc5 C08758007
CC[C@@H]1C(=O)N(c2cc(ccc2O1)C)CC(=O)NCC3CC[NH+](CC3)Cc4ccccc4OCC C08812219
CC[C@@H](c1nnc(n1Cc2ccccc2)SCC(=O)Nc3c(c4c(s3)CCCC4)C#N)[NH+](C)C C09375539
c1ccc2c(c1)CCCN2S(=O)(=O)c3ccc(cc3)C(=O)NC[C@H](c4ccco4)[NH+]5CCCCC5 C09442674
CCc1ccccc1NC(=O)C[NH+]2CCN(CC2)C(=O)C3CCN(CC3)C(=O)/C=C/c4ccccc4 C09712860
c1ccc2cc(ccc2c1)S(=O)(=O)N3CCC(CC3)C(=O)NC[C@@H](c4ccco4)[NH+]5CCCCC5 C09789683
CC(C)CC[C@@]1(C(=O)N(C(=O)N1)CC[NH+](C)C)C2CCN(CC2)C(=O)/C=C/c3ccccc3Cl C11783651
CCOc1ccc(cc1)N2C(=O)[C@H]3[C@H]([NH2+][C@]([C@@H]3C2=O)(c4ccccc4)C(=O)OC)c5cccs5 C12497748
CC[C@@H](c1nnnn1CCc2ccccc2)[NH+](Cc3cc4ccc(cc4[nH]c3=O)C)C5CCCC5 C13063974
CC[C@@H](c1nnnn1C(C)(C)C)[NH+](Cc2cccs2)Cc3cc4cc(c(cc4[nH]c3=O)C)C C13064552
Cc1ccc2c(c1)cc(c(=O)[nH]2)C[NH+](Cc3ccccc3Cl)Cc4nnnn4C5CCCCC5 C13065444
CC[NH+](CC)CCN1[C@@H](/C(=C(/c2c(nc3n2cccc3)C)\O)/C(=O)C1=O)c4ccc(cc4)Cl C08903373
CC[C@@H](c1nnnn1C(C)(C)C)[NH+](CCc2cccc(c2)C)Cc3cc4cc(ccc4[nH]c3=O)C C13494563
CCc1ccc2c(c1)cc(c(=O)[nH]2)C[NH+](C3CCCC3)[C@H](c4nnnn4C5CCCC5)C(C)C C13498438
Cc1cccc2c1[nH]c(=O)c(c2)C[NH+](C3CCCC3)[C@H](c4nnnn4Cc5ccc(cc5)F)C(C)C C13500611
Cc1ccc2c(c1)cc(c(=O)[nH]2)C[NH+](C3CCCC3)[C@H](c4nnnn4Cc5ccc(cc5)F)C(C)C C13500633
Cc1ccc2c(c1)cc(c(=O)[nH]2)C[NH+](C3CCCC3)[C@H](c4nnnn4CCc5ccccc5)C(C)C C13500641
Cc1cnc(nc1c2ccc(cc2)F)n3c(c(cn3)C(=O)NCC[C@@H]4CCC[NH+]4C)c5cccs5 C14971279
C[C@@H](c1ccccc1)C(=O)N2CCC(CC2)[C@@]3(C(=O)N(C(=O)N3)CC[NH+](C)C)CCc4ccccc4 C14971727
Cc1ccc2c(c1)cc(c([nH+]2)N(C)Cc3ccn[nH]3)CN(C[C@H]4CCCO4)C(=O)c5ccc(s5)C C15005303
Cc1cc(c(c(c1)C)S(=O)(=O)N2CCC(CC2)C(=O)NC[C@@H](c3ccco3)[NH+]4CCCCC4)C C15988612
CCCOc1ccc(cc1)S(=O)(=O)NC[C@H](c2ccc3c(c2)CCCN3C)N4CC[NH+](CC4)C C21775630
CC[C@H]1CCCC[NH+]1CCCN2C(=O)c3cc4c(n3C[C@@]2(C)C(=O)NC5CCC(CC5)C)cco4 C21811100
CCc1ccc(cc1)c2cc3n(n2)C[C@@](N(C3=O)CC[NH+](CC)CC)(C)C(=O)NC4CCCCC4 C21852964
C[C@@H]1C[C@H](C[NH+](C1)CCCN2C(=O)c3ccc(n3C[C@@]2(C)C(=O)NC4CCCC4)c5ccco5)C C21864165
C[C@H]1C[C@@H](C[NH+](C1)CCCN2C(=O)c3ccc(n3C[C@@]2(C)C(=O)NC4CCCC4)c5ccco5)C C21864176
C[C@H](c1nnc(n1c2ccc(cc2)F)SCC(=O)c3ccc4c(c3)CCC(=O)N4)[NH+]5CCCCC5 C24090482
C[C@H](c1ccc(cc1)N2CCCCC2)NC(=O)C3CC[NH+](CC3)Cc4nc(no4)c5ccccc5 C30955820
CC1CCN(CC1)c2ccc(cc2)[C@@H](C)NC(=O)[C@@H]3CCC[NH+](C3)Cc4nc(no4)c5cccs5 C31057716
C[C@H]1CCCN(C1)c2ccc(cc2)[C@@H](C)NC(=O)[C@@H]3CCC[NH+](C3)Cc4nc(no4)c5cccs5 C31057747
C[C@H](COC)n\1c(cs/c1=[NH+]\c2cccc(c2)NC(=O)C)c3ccc(cc3)N4CCCC4=O C32772199
Cc1ccc(cc1)c2nc(on2)C[NH+]3CCN(CC3)C[C@H](CO[C@@H](C)c4ccc(cc4)Cl)O C32894943
CC(C)NC(=O)c1coc(n1)C[NH+](Cc2ccc(cc2)C(C)(C)C)Cc3ccc4c(c3)OCO4 C35704079
c1ccc(cc1)CCNC(=O)[C@H]2Cc3cc(ccc3N4[C@@H]2C[NH+](CC4)Cc5ccc(cc5)F)[N+](=O)[O-] C35870397
Cc1cc(cc(c1OC)C)S(=O)(=O)NC[C@H](c2ccco2)[NH+]3CCN(CC3)c4ccc(cc4)F C38597820
C[C@H](c1ccc(cc1)N2CCCCC2)NC(=O)[C@@H]3CCC[NH+](C3)Cc4nc(no4)c5ccccc5 C38885889
C[C@@H](c1ccc(cc1)N2CCCCC2)NC(=O)[C@H]3CCC[NH+](C3)Cc4nc(no4)c5ccccc5 C38885891
c1ccc2=[NH+]CC(=c2c1)/C=N/NC(=O)[C@H]3C=C(N=N3)c4ccccc4OCc5ccc(cc5)Cl C39923094
CCCS(=O)(=O)c1ccc(cc1)c2cc(no2)C(=O)NC[C@@H](c3ccccc3)[NH+]4CCCCC4 C40325287
Cc1nc(cc(n1)[C@H]2C[NH+]3CC[C@@H]2C[C@@H]3COC(=O)Nc4ccccc4)c5ccc(cc5)N(C)C C43527761
C[C@H]1CN(C[C@@H](O1)C)c2cccc3c2nc(n3CC[NH2+]Cc4ccccc4)c5cc(cnc5)C#N C45190682
CCOC(=O)c1c(c2c(s1)[nH]c(nc2=O)[C@H](C)[NH+]3CCN(CC3)Cc4ccc(cc4)Cl)C C45313853
C[C@H](c1ccc(cc1)c2ccccc2)NC(=O)CN3CCN(CC3)Cc4cc(=O)n5ccsc5[nH+]4 C22914036
COc1ccc(cc1)Oc2coc3c(c2=O)ccc(c3C[NH+]4CCN(CC4)Cc5ccccc5)O C41584973
Cc1c(oc2c1cc3c(c2)OC(=O)[C@@H]([C@H]3C)CCC(=O)NCCC4=c5cc(ccc5=[NH+]C4)OC)C C63385327
Cc1cc2c(c(c1)OCC(=C)C)[C@H]([C@H](C(=O)O2)CC(=O)NCCC3=c4ccc(cc4=[NH+]C3)OC)C C63385771
CN(C)c1ccc(cc1)NC(=O)CSc2nnc(n2c3ccccc3)C4=c5ccccc5=[NH+]C4 C64055331
Cc1ccc(o1)[C@@H]2C(=C(C(=O)N2CC[NH+](C)C)O)C(=O)c3c(nc(s3)c4ccccc4)C C01110003
Cc1ccc(o1)[C@H]2C(=C(C(=O)N2CC[NH+](C)C)O)C(=O)c3c(nc(s3)c4ccccc4)C C01110002
Cc1c(sc(n1)c2ccccc2)C(=O)C3=C(C(=O)N([C@H]3c4cccs4)CC[NH+]5CCOCC5)O C01109871
Cc1c(sc(n1)c2ccccc2)C(=O)C3=C(C(=O)N([C@@H]3c4cccs4)CC[NH+]5CCOCC5)O C06143605
CC1CC[NH+](CC1)Cc2nc3c(c(cs3)c4cccs4)c(=O)n2CC(=O)NCc5ccco5 C09315445
COc1cc2c(cc1OC)[C@H]([NH+](CC2)CC(=O)Nc3ccc(cc3)N4CCCC4=O)c5cccs5 C09596482
C[C@H](c1nnc(n1c2ccc(cc2)F)SCC(=O)Nc3c(c4c(s3)CCC4)C#N)[NH+](C)C C09793180
c1cc(oc1)[C@H](CNC(=O)c2cc(ccc2Cl)S(=O)(=O)N3CCCCC3)[NH+]4CCCC4 C09813561
C[NH+](C)[C@@H](CNC(=O)C1CCN(CC1)S(=O)(=O)c2ccc3ccccc3c2)c4ccco4 C09949796
Cc1c(c(n2c(n1)nc(n2)SC)C)CCC(=O)NCc3ccccc3C[NH+]4CCCCC4 C10282284
Cc1c(c([nH]c1C(=O)CSc2nnc(n2c3ccccc3)C[NH+]4CCCCC4)C)C(=O)C C09876591
c1ccc(cc1)C[C@]2(C(=O)N(C(=O)N2)CC[NH+]3CCCC3)C4CCN(CC4)C(=O)c5cccs5 C12035968
CN(c1ccccc1C(=O)NCc2ccco2)C(=O)C[NH+]3CCC[C@@H](C3)c4nc5ccccc5s4 C12983435
c1ccc(cc1)/C=C/S(=O)(=O)N2CC[NH+](CC2)CC(=O)Nc3ccc(cc3)N4CCCC4 C09139801
CN(c1ccccc1)S(=O)(=O)c2cccc(c2)C(=O)NC[C@H](c3cccs3)[NH+]4CCOCC4 C13146002
Cc1cccc(n1)C[NH+]2CCc3nnc(n3CC2)[C@@H](CC(C)C)NC(=O)c4cc(cc(c4)C)C C12247964
Cc1cccc(n1)C[NH+]2CCc3nnc(n3CC2)[C@H](CC(C)C)NC(=O)c4cc(cc(c4)C)C C12247965
c1cc(nc(c1)n2cccn2)C[NH2+]CC3CCN(CC3)S(=O)(=O)c4ccc(c(c4)Cl)Cl C13782321
COCCCN1C(=O)N(C(=O)C12CC[NH+](CC2)Cc3c[nH]c4c3cccc4)Cc5ccccc5 C14536462
CCN1C(=O)N(C(=O)C12CC[NH+](CC2)[C@H](C)CCc3c[nH]c4c3cccc4)Cc5ccccn5 C14542183
c1ccc(cc1)c2c(c[nH]n2)C[NH+]3C[C@@H](CN(C(=O)C3)C4CCCCC4)OCc5ccncc5 C14743529
CC(C)[C@@H](c1nnc2n1CC[NH+](CC2)Cc3ccc-4c(c3)Cc5c4cccc5)NC(=O)COC C14878794
C[NH+](C)[C@@H](CNC(=O)c1cc(ccc1N2CCCC2)S(=O)(=O)N(C)C)c3ccccc3Cl C21556789
C[NH+](C)[C@@H](CNC(=O)C1CCN(CC1)S(=O)(=O)c2ccc3c(c2)CCCC3)c4ccco4 C23116773
CC1CC[NH+](CC1)Cc2nc(c3c4c(sc3n2)CCC4)NC[C@@H]([C@H]5CCOC5)N6CCOCC6 C12864339
Cc1ccc(cc1)Nc2nc(cs2)C[NH+](C)Cc3c(nn(c3C)[C@@H]4CCS(=O)(=O)C4)C C24757354
Cc1c(c(n(n1)c2ccccc2)C)[C@@H]3C(=O)NCC[NH+]3CC(=O)N(Cc4ccccc4)c5ccccc5 C24779695
Cc1c(c(n(n1)c2ccccc2)C)C(=O)C(=O)NC[C@@H](c3ccc(cc3)OC)[NH+]4CCCCC4 C27668746
CC[C@H]1CCCC[NH+]1Cc2ccc(o2)CNS(=O)(=O)c3ccc4c(c3)CCCN4C(=O)C C33077332
C[C@@H]1CCCC[NH+]1CCCNC(=O)c2ccc(cc2)CN3c4cc(ccc4OCC3=O)C(=O)C C34714700
C[C@@H]1CCCC[NH+]1CCCNC(=O)c2cc3n(n2)CCN(C3=O)Cc4ccc(cc4)C(F)(F)F C34810792
CCOc1cc(ccc1O)[C@H]2c3c(=O)c4cc(ccc4oc3C(=O)N2CCC[NH+](C)C)Br C35486941
C[C@H]([C@@H](c1cccs1)N2CC[NH+](CC2)c3ccc(cc3)OC)NC(=O)C(=O)N4CCCCC4 C20289287
c1cc(oc1)[C@@H](CNC(=O)[C@H]2CC(=O)N(C2)c3ccc(cc3)F)[NH+]4CCN(CC4)c5ccc(cc5)F C38597731
c1cc(oc1)[C@H](CNC(=O)[C@H]2CC(=O)N(C2)c3ccc(cc3)F)[NH+]4CCN(CC4)c5ccc(cc5)F C38597732
C[NH+]1CCN(CC1)[C@@H](CNS(=O)(=O)Cc2ccc(cc2)Cl)c3ccc4c(c3)OCO4 C38638886
C[C@H](C(=O)N1CCN(CC1)Cc2ccccc2)S[C@@H]3NN=C(N3C4CC4)C5=c6ccccc6=[NH+]C5 C39947216
C[NH+](C)[C@@H](CNC(=O)c1ccc(o1)S(=O)(=O)c2ccc(cc2)Br)c3ccco3 C40322983
CCCS(=O)(=O)c1ncc(c(n1)Cl)C(=O)NC[C@@H](c2ccc(cc2)C)[NH+]3CCCC3 C40986153
CCS(=O)(=O)N1C[C@@H](Oc2c1cccc2)C(=O)NCc3ccc(cc3)C[NH+]4CCC[C@@H](C4)C C44879092
CN(CCCNC(=O)[C@H]1CC=CC[C@@H]1C(=O)N2CCN(CC2)c3cccc[nH+]3)c4ccccc4 C38740509
Cc1ccc(cc1)N2[C@@H]([C@H](CCC2=O)C(=O)NCc3cc[nH+]c(c3)N(C)C)c4ccc(cc4)OC C46624499
CCC1=NN2C(=[NH2+])/C(=C/c3cccc(c3)OCCOc4ccc(cc4)Br)/C(=O)N=C2S1 C27531180
CC[C@@H](C)N1C(=O)[C@@H]([NH2+]C12CCN(CC2)S(=O)(=O)c3ccc(cc3)OC)Cc4ccccc4 C36027298
CC[C@@H](C)[C@H]1C(=O)N(C2([NH2+]1)CCN(CC2)S(=O)(=O)c3ccc(cc3)Cl)CCCOC C36028132
CC(C)C[C@@H]1C(=O)N(C2([NH2+]1)CCN(CC2)C(=O)C3CCC3)CCc4ccc(c(c4)OC)OC C36029687
CC1CC[NH+](CC1)Cc2csc(n2)NC(=O)[C@@H](CC(C)C)N3C(=O)[C@@H]4CC=CC[C@@H]4C3=O C22291629
Cc1c(ccc2c1OC(=O)[C@H]([C@H]2C)CC(=O)NCCC3=c4cc(ccc4=[NH+]C3)F)OC(=O)C C63490998
Cc1cc2c(c(c1)OC(=O)C)[C@H]([C@H](C(=O)O2)CC(=O)NCCC3=c4cc(ccc4=[NH+]C3)F)C C64480133
c1ccc2=[NH+]CC(=c2c1)[C@H](CNc3ccc(cn3)S(=O)(=O)N4CCOCC4)c5cccs5 C64723079
CCOC(=O)C1=C(NC(=O)N[C@H]1c2ccc(cc2)Cl)C[NH+]3CCN(CC3)c4nc5ccccc5o4 C04502041
c1ccc(cc1)C[NH+]2CCc3c(sc4c3C(=O)N[C@@H](N4)c5ccc(cc5)OC(=O)/C=C/c6ccco6)C2 C08722171
CCCCN(CCCC)C(=O)c1c(c2c3c(c([nH+]c2s1)N4CCOCC4)COC(C3)(C)C)N C02334744
CC(C)Cn1cc(c2ccccc2c1=O)NC(=O)NCC[NH+](Cc3ccco3)C4CCCC4 C09227570
CCOC(=O)N1CCC(CC1)NC(=O)[C@H]2CC23CC[NH+](CC3)[C@@H](C)CCc4c[nH]c5c4cccc5 C11980581
CCOC(=O)c1c(c2cc(ccc2[nH]1)F)NC(=O)[C@@H](C)[NH+]3CCN(CC3)c4cc(ccc4C)Cl C02312564
C[NH+](Cc1ccccc1N2CCCCC2)CC(=O)Nc3ccccc3C(=O)NCc4ccco4 C15103906
CCC[NH+](CC(=O)Nc1ccc(c(c1F)F)F)CC(=O)N[C@@H](c2ccc3c(c2)OCCO3)C(C)C C16390621
CCOC(=O)C1=C(NC(=O)N[C@@H]1c2ccc(cc2)OC(C)C)C[NH+](Cc3ccco3)C4CCCC4 C20214700
C[NH+](C)CCCNc1cc(c2c3c1C(=O)c4ccccc4-c3on2)NCc5ccc6c(c5)OCO6 C20322479
CN(C)c1ccc(cc1)[C@@H](CNC(=O)Nc2ccc(c(c2)OC)OC)[NH+]3CCc4ccccc4C3 C22419243
Cc1cc(c(c(c1)C)NC(=O)C[NH+](C)CC(=O)Nc2c(c3c(s2)C[C@@H](CC3)C)C(=O)OC)C C23830687
C[C@H]1CCc2c(sc(c2C#N)NC(=O)C[NH+](C)CC(=O)Nc3ccc(cc3)OC(F)(F)F)C1 C23861467
C[NH+](C)C1(CCCCCC1)CNC(=O)CCNS(=O)(=O)c2ccc(cc2)OC(F)(F)F C25443861
CC(C)CC[NH+](Cc1[nH]c2cc(ccc2c(=O)n1)Cl)Cc3[nH]c(=O)c4ccc(cc4n3)Cl C32830944
CCCc1ccc(cc1)S(=O)(=O)Nc2ccc(c(c2)C(=O)N3CCCCCC3)N4CC[NH2+]CC4 C33121281
CCCC[C@H](CC)C(=O)N1CCC2(CC1)[NH2+][C@H](CS2)C(=O)NCc3ccc4c(c3)OCO4 C33369991
CCNc1[nH+]c(n2c(n1)nc(n2)S[C@@H](C)C(=O)c3ccc(cc3)Br)NCC C04528827
Cc1ccccc1c2csc3c2c(=O)[nH]c(n3)C[NH+](C)C[C@H](COc4ccc(cc4)OC)O C35747274
C[C@]12CC[C@@H]3c4ccc(cc4CC[C@@H]3[C@@H]1CC[C@@H]2[NH2+]CCNc5ccc(cn5)[N+](=O)[O-])OC C35982150
Cc1ccccc1OC[C@H](C[NH2+][C@@H](Cc2ccccc2)c3nc(no3)c4ccc(cc4)[N+](=O)[O-])O C36155103
CCC[C@H](C[NH+](Cc1ccco1)Cc2[nH]c(=O)c3c(csc3n2)c4ccc(cc4)OC)O C36206287
COc1ccccc1c2csc3c2c(=O)[nH]c(n3)C[NH+](Cc4ccco4)C[C@@H](CCC=C)O C36207120
COc1ccc(cc1)c2csc3c2c(=O)[nH]c(n3)C[NH+](Cc4ccco4)C[C@H](CCC=C)O C36207840
CC[NH+](CC)CCCN(Cc1cc2cc3c(cc2[nH]c1=O)OCO3)C(=O)NC4CCCCC4 C12710776
CCC[NH+](CC(=O)Nc1cc(ccc1Cl)Cl)CN2C(=O)[C@]3(CCCC[C@H]3C)NC2=O C36391776
Cc1cccc(c1)NS(=O)(=O)c2cccc(c2)C(=O)NC[C@H](c3ccco3)[NH+]4CCCCC4 C12521028
Cc1c(sc(c1[C@@H](c2ccc(c(c2)OC)OC)Nc3cccc[nH+]3)NC(=O)c4ccco4)C C08385093
Cc1cccc([nH+]1)N[C@H](c2cccc(c2OC)OC)c3c(c(sc3NC(=O)c4ccco4)C)C C38547703
Cc1cc[nH+]c(c1)N[C@H](c2cc(ccc2OC)OC)c3c(c(sc3NC(=O)c4ccco4)C)C C38547712
CCc1cc(c(s1)NC(=O)c2ccco2)[C@@H](c3cccc(c3OC)OC)Nc4cccc([nH+]4)C C38547928
CCc1cc(c(s1)NC(=O)c2ccco2)[C@H](c3cc(ccc3OC)OC)Nc4cccc[nH+]4 C38547931
c1ccc(cc1)CC[C@@]2(C(=O)NC(=O)N2)C3CC[NH+](CC3)C[C@H]4C=NN=C4c5ccc(cc5)F C39372016
CONC[C@@H](c1ccc(cc1)c2ccccc2)N3CC[NH2+][C@@H](C3)S(=O)(=O)Oc4ccccc4 C39533895
Cc1cccc(c1)C(=O)N[C@@H](C(C)C)C(=O)OCc2cc(oc-3c/c(=[NH+]\C(=O)C)/ccc23)O C39659027
Cc1cccc(c1)C(=O)N[C@H](C(C)C)C(=O)OCc2cc(oc-3c/c(=[NH+]\C(=O)C)/ccc23)O C39659029
c1ccc(c(c1)c2ccc(o2)C(=O)N3C[C@H](C4(C3)CC[NH2+]CC4)C(=O)NCCOc5cccc(c5)F)F C39685464
CCC(CC)c1cc(nc(n1)c2ccncc2)[C@H]3C[NH+]4CC[C@@H]3C[C@@H]4CNC(=O)Nc5ccccc5 C43527871
Cc1ccc(cc1)S(=O)(=O)N[C@@H](C(C)C)C(=O)/N=c\2/[nH]c(cs2)C[NH+]3CCCCC3 C22289215
c1ccc(cc1)Oc2cccc(c2)C[NH+](CCc3c[nH]c4c3cccc4)Cc5[nH+]c(co5)C(=O)[O-] C36054050
CCCC[NH+](C)CC(=O)Nc1c(c(c(s1)C(=O)Nc2ccc(cc2C)C)C)C(=O)OCC C16476556
CCCCOc1ccc(cc1)N2C(=O)C[C@H](C2=O)S/C(=[NH+]/N=C(\C)/c3ccc(cc3)F)/N C59491249
COC(=O)[C@H](Cc1ccccc1)NC(=O)N2CCc3c([nH+]c[nH]3)[C@@H]2c4ccccc4OC(F)(F)F C20714937
COC(=O)[C@H](CCSC)NC(=O)N1CCc2c([nH+]c[nH]2)[C@@H]1c3cccc(c3Cl)Cl C20737619
COc1ccc2=C(C[NH+]=c2c1)CCNC(=O)CS[C@@H]3NN=NN3c4cccc5c4cccc5 C63478300
CCC(C)(C)[C@H]1NN=C(S1)NC(=O)[C@@H]2CC(=O)N(C2)CCC3=c4cc(ccc4=[NH+]C3)Cl C63557160
Cc1cccc(c1)C(=O)/N=C(/NCCC2=c3ccccc3=[NH+]C2)\Nc4ccc(c(c4)OC)OC C63588660
Cc1ccc(cc1)NC(=O)[C@@H]2N=N[C@H](S2)CCCC(=O)NCCC3=c4cc(ccc4=[NH+]C3)C C64491498
Cc1ccccc1NC(=O)COC(=O)[C@H](CC2=c3ccccc3=[NH+]C2)NC(=O)c4cccs4 C64674414
CN(C)c1ccc(cc1)/C=N/NC(=[NH2+])S[C@H]2CC(=O)N(C2=O)c3cc(ccc3Cl)Cl C06135773
CCOc1cc(ccc1OC(=O)c2ccc(cc2)C)[C@@H]3Nc4c(c5c(s4)C[NH+](CC5)C)C(=O)N3 C02332211
Cc1ccc(s1)C[NH+](CCc2ccccc2)CC(=O)Nc3c4c(c(n[nH]c4=O)C)c(o3)C C10907694
CCOC(=O)N1CCC(CC1)NC(=O)[C@H]2CC23CC[NH+](CC3)[C@H](C)CCc4c[nH]c5c4cccc5 C11980593
Cc1c(nc(o1)c2cccs2)CNC(=O)C[C@@H]3C(=O)NCC[NH+]3C4Cc5ccccc5C4 C12707292
CO[C@H]1[C@@H](c2ccccc2C13CC[NH+](CC3)Cc4c[nH]nc4c5ccccc5)NC(=O)c6ccco6 C11911606
CCC[C@@]1(C(=O)N(C(=O)N1)C[C@H]2CCCO2)C3CC[NH+](CC3)Cc4ccc(c(c4)Cl)O C14883545
Cc1nc(cc(n1)[C@H]2C[NH+]3CC[C@H]2C[C@@H]3CNC(=O)Nc4ccc(cc4)C(=O)C)c5cccs5 C15672556
c1ccc2c(c1)CC[NH+](C2)CC(=O)Nc3ccc(cc3C(=O)Nc4ccccc4F)[N+](=O)[O-] C16286145
Cc1c(sc2c1c(nc(n2)CSc3nnc(n3c4ccccc4)C[NH+]5CCCCC5)N)C C24952863
C[C@@H](C(=O)Nc1ccc(cc1)S(=O)(=O)N2CCCCC2)[NH+]3CCC(=CC3)c4c[nH]c5c4cccc5 C24984728
CCc1ccc(cc1)[C@@H](CNC(=O)CN2C(=O)[C@]3(CCCc4c3cccc4)NC2=O)[NH+](C)C C25382909
CCc1ccc(cc1)[C@H](CNC(=O)CN2C(=O)[C@@]3(CCCc4c3cccc4)NC2=O)[NH+](C)C C25382921
c1cc(ccc1/C=N/NC2=[NH+]CCS2)c3cn4cc(ccc4n3)/C=N/NC5=NCCS5 C27432959
CC[NH+](CC)[C@H](CNC(=O)CN1C(=O)[C@]2(CCCC[C@@H]2C)NC1=O)c3ccccc3Cl C32316314
CCc1ccc(c(c1NC(=O)C[NH+](C)CC(=O)N2c3ccccc3NC(=O)C[C@@H]2C)CC)Cl C32860163
C[NH+](CCNC(=O)c1ccc2c(c1)NC(=O)/C(=C/c3ccccc3OC)/O2)C4CCCCC4 C32983773
CCCC[NH+]1CCN(CC1)c2c3c4c(sc3nc(n2)SCC(=O)N)COC(C4)(C)C C34750152
CC(C)(C)OC[C@@H](C[NH+](Cc1ccco1)Cc2[nH]c(=O)c3c(csc3n2)c4ccccc4)O C35745628
CC[C@@H](C)[C@H](C(=O)OC)NC(=O)N1CCc2c([nH+]c[nH]2)[C@@H]1c3ccc(cc3F)Br C36576218
CC(C)(C)OC(=O)CNC(=O)c1ccc(cc1)c2ccc3c(c2)[C@@H](CC4(O3)CC[NH+](CC4)C)O C39226267
CC(C)(C)OC(=O)CNC(=O)c1cccc(c1)c2ccc3c(c2)[C@H](CC4(O3)CC[NH+](CC4)C)O C39226393
C=CCN1[C@@H]([NH+]=N[C@@H]1SCc2[nH]c(=O)c3ccccc3n2)c4cc(ccc4O)Br C39354193
C[C@H]([C@@H]1NN=C(N1c2ccc(cc2)F)SCc3[nH]c(=O)c4c(n3)ccs4)[NH+]5CCCCC5 C39425139
Cc1ccc(cc1)S(=O)(=O)NCC(=O)N[C@@H]2C(=c3cc(ccc3=[NH+]C2=O)C)c4ccccc4 C39983032
Cc1nc(cc(n1)[C@H]2C[NH+]3CC[C@@H]2C[C@@H]3CNC(=O)Nc4ccc(cc4)C(=O)C)c5cccs5 C43527973
CC(C)[NH+](CC(=O)Nc1cccc(c1)S(=O)(=O)/N=C\2/CCCCCN2)C3CCCCC3 C58195526
Cc1ccc(cc1)S(=O)(=O)N/[NH+]=c\2/c(cc3cccc(c3o2)OC)C(=O)Nc4ccccc4C C59170460
Cc1ccc(cc1)C2=C[C@@H](N3C(=[NH+]2)C(=CN3)C(=O)Nc4ccc(cc4)F)c5cccc(c5OC)OC C08597829
Cc1ccc(cc1)C2=C[C@H](N3C(=[NH+]2)C(=CN3)C(=O)Nc4ccc(cc4)F)c5cccc(c5OC)OC C08597830
Cc1ccc2c(c1)C[NH+](C[C@H](O2)c3ccsc3)CC(=O)NCCc4[nH]c(=O)c5ccccc5n4 C15007348
CC[NH+]1CCc2c(sc3c2C(=N[C@@H](N3)c4ccc(c(c4)OC)OC(=O)c5ccc(cc5)C)O)C1 C15947414
C[C@H](C(=O)Nc1nc(cs1)c2ccccc2)S[C@@H]3NN=C(O3)C4=c5ccccc5=[NH+]C4 C39779638
c1ccc2=[NH+]CC(=c2c1)C[C@@H](C(=O)Nc3ccc4c(c3)OCCCO4)NC(=O)c5ccccc5Cl C63204344
Cc1ccc(cc1)N2[C@H](Nc3ccccc3C2=O)SCC(=O)N/N=C/C4=c5ccccc5=[NH+]C4 C38890369
Cc1ccc(cc1)C2=N[C@H]3C(=CNN3C(=C2)C(F)F)C(=O)NCCC4=c5cc(ccc5=[NH+]C4)OC C63546993
Cc1cc2=C([C@@H]([NH+]=c2c(c1)NC(=O)NCCC(C)C)C(=O)N3CCOCC3)c4ccccc4 C63746686
Cc1cc2=C([C@H]([NH+]=c2c(c1)NC(=O)NCCC(C)C)C(=O)N3CCOCC3)c4ccccc4 C63746691
CC[C@@]1(C(=O)N(C(=O)N1)CC(=O)NC[C@@H](c2ccc(cc2)OC)C3=c4ccccc4=[NH+]C3)C C63830700
CC[C@@]1(C(=O)N(C(=O)N1)CC(=O)NC[C@H](c2ccc(cc2)OC)C3=c4ccccc4=[NH+]C3)C C63830702
Cc1ccc2=[NH+]CC(=c2c1)CCN3C[C@@H](CC3=O)C(=O)NC4=NN[C@@H](S4)C5CCCCC5 C63941197
c1ccc2=[NH+]CC(=c2c1)C[C@H](C(=O)Nn3cnc4c3cccc4)NC(=O)c5ccccc5Cl C64173255
CCC[C@@H]1N=N[C@@H](S1)C(=O)Nc2cccc(c2)C(=O)NCCC3=c4cc(ccc4=[NH+]C3)C C64502499
CCC[C@H]1N=N[C@@H](S1)C(=O)Nc2cccc(c2)C(=O)NCCC3=c4cc(ccc4=[NH+]C3)C C64502500
CCC[C@@H]1N=N[C@H](S1)C(=O)Nc2cccc(c2)C(=O)NCCC3=c4cc(ccc4=[NH+]C3)C C64502501
CCC[C@H]1N=N[C@H](S1)C(=O)Nc2cccc(c2)C(=O)NCCC3=c4cc(ccc4=[NH+]C3)C C64502502
CC(C)C[C@H]1N=N[C@H](S1)C(=O)Nc2cccc(c2)C(=O)NCCC3=c4ccccc4=[NH+]C3 C64502510
c1cc(cc(c1)Cl)C2=C[C@H]3N(N2)CCC(=O)N3CC(=O)NCCC4=c5cc(ccc5=[NH+]C4)Cl C64538247
Cc1ccccc1NC(=O)[C@@H]2N=N[C@@H](S2)CCCC(=O)NCCC3=c4ccccc4=[NH+]C3 C64538896
Cc1ccccc1NC(=O)[C@H]2N=N[C@@H](S2)CCCC(=O)NCCC3=c4ccccc4=[NH+]C3 C64538900
c1cc(ccc1/[NH+]=c\2/c(cc3ccc(cc3o2)O)C(=O)NC[C@@H]4CCCO4)OC(F)(F)F C67298741
C[C@H](c1nnc(n1c2ccc(cc2)Cl)SCC(=O)NC(=O)NCC=C)[NH+]3CCCCC3 C09125882
CC(C)CNC(=O)NC(=O)CSc1nnc(n1c2ccc(cc2)F)[C@H](C)[NH+]3CCCCC3 C09468656
C[C@H]1CCCC[C@@H]1NC(=O)NC(=O)CSc2nnc(n2c3ccc(cc3)F)C[NH+]4CCCCC4 C12136588
CCC(C)(C)n1c(nnn1)[C@@H](C(C)C)[NH+](CCCO)Cc2cc3cc(c(cc3[nH]c2=O)C)C C13498942
Cc1cc(c2cc(c(=O)[nH]c2c1)C[NH+](CCCO)[C@H](c3nnnn3C4CCCCC4)C(C)C)C C13499085
CCC[C@H](c1nnnn1C(C)(C)CC)[NH+](CCCO)Cc2cc3cc(c(cc3[nH]c2=O)C)C C13499507
CCOc1ccc2c(c1)cc(c(=O)[nH]2)C[NH+](CCCO)[C@@H](c3nnnn3C4CCCCC4)C(C)C C13500581
CCOC(=O)c1c2c(sc1NC(=O)COc3ccccc3[N+](=O)[O-])C([NH2+]C(C2)(C)C)(C)C C18769881
CCC(C)(C)C1CCC2(CC1)C(=O)N(C(=O)N2)CC(=O)NCc3ccc([nH+]c3)N4CCCC4 C23101239
C[C@]1(C(=O)N(C(=O)N1)CC(=O)NC[C@@H](c2ccccc2Cl)[NH+](C)C)c3ccc(cc3)OC C23788867
CCCCc1c[nH+]c2c(c1NOCC(=O)Nc3ccc(cc3)C(F)(F)F)c(=O)n(c(=O)n2C)C C12309783
CC(C)[C@@H](C(=O)NC[C@H](c1ccco1)[NH+]2CCCCC2)NS(=O)(=O)c3ccc(cc3)OC C27497062
CC(C)[C@@H](C(=O)NC[C@@H](c1ccco1)[NH+]2CCCCC2)NS(=O)(=O)c3ccc(cc3)OC C27497068
CCc1ccc(cc1)[C@@H](CNC(=O)CN2C(=O)[C@](NC2=O)(C)c3ccc(cc3)OC)[NH+](C)C C27596170
CCc1ccc(cc1)[C@H](CNC(=O)CN2C(=O)[C@](NC2=O)(C)c3ccc(cc3)OC)[NH+](C)C C27596173
CCOC(=O)c1c(csc1NC(=O)[C@H](C)N2CC[NH+](CC2)CC(=O)NCC=C)c3cccs3 C27902564
c1cc(c(cc1Cl)Cc2nc3c(o2)ccnc3NCC([C@@H]4CCCC[NH2+]4)(F)F)n5cncn5 C28528498
CCOC(=O)[NH+]=c1ccc-2c(cc(oc2c1)O)COC(=O)CNC(=O)c3cc(cc(c3)C)C C28679171
CC[NH+](CC)[C@H](CNC(=O)CN1C(=O)[C@@](NC1=O)(C)c2ccc(cc2)OC)c3ccccc3 C29165464
C[C@H](c1nnc(n1c2ccc(cc2)F)S[C@H](C)C(=O)NC(=O)Nc3ccccc3)[NH+](C)C C29145134
C[C@H](c1nnc(n1c2ccc(cc2)F)S[C@@H](C)C(=O)NC(=O)Nc3ccccc3)[NH+](C)C C29145138
COc1cc(c(c(c1)OC)C2=CC[NH+](CC2)CC(=O)NC(=O)NCCc3cccs3)OC C29641314
CCc1c2c(c(nc(n2)N3CC[NH2+]CC3)Nc4cccc(n4)C)n(n1)CCOCC(F)(F)F C34631487
CC(C)NC(=O)C[NH+]1CCN2c3ccc(cc3C[C@@H]([C@@H]2C1)C(=O)NCc4ccccc4F)[N+](=O)[O-] C35544698
c1ccc2c(c1)c(c[nH]2)CC[NH+](Cc3ccc4c(c3)OCO4)Cc5nc(co5)C(=O)NCC6CC6 C35705805
c1ccc(cc1)C[C@@H](c2nc(no2)c3ccc(cc3)[N+](=O)[O-])[NH2+]C[C@@H](COc4ccccc4)O C36155088
CCOC(=O)c1c(c2c(=O)[nH]c(nc2s1)C[NH+](Cc3ccco3)C[C@@H](Cc4ccccc4)O)C C36206639
CC(C)CNC(=O)NC(=O)CSc1nc2ccccc2c(=O)n1CC[NH+](C(C)C)C(C)C C36810818
C[C@@H](c1ccc2c(c1)OCO2)NC(=O)CS[C@H]3NN=C(N3C4CC4)C5=c6ccccc6=[NH+]C5 C39947198
Cc1c2c(=O)[nH]c(nc2sc1C(=O)OC)C[NH+](C[C@@H](COc3ccccc3)O)CC(C)C C36207491
Cc1c2c(=O)[nH]c(nc2sc1C(=O)OC)C[NH+](C[C@H](COc3ccccc3)O)CC(C)C C36207492
COc1ccccc1NS(=O)(=O)c2cc(ccc2NCc3cn4ccccc4[nH+]3)[N+](=O)[O-] C25347536
C[C@]1(C(=O)N(C(=O)N1)NC(=O)C[NH+](Cc2ccccc2)Cc3ccco3)CCc4ccccc4 C26860911
Cc1ccc(c(c1)C)NS(=O)(=O)c2ccc(c(c2)[N+](=O)[O-])NC[C@H](C)Cn3cc[nH+]c3C C58146762
C[C@H]1CCCN(C1)S(=O)(=O)c2ccc(c(c2)[N+](=O)[O-])NCc3[nH]c(c[nH+]3)c4ccccc4 C58167352
CC[NH+]1CCN(CC1)CCNc2ccc(cc2[N+](=O)[O-])S(=O)(=O)Nc3ccc(cc3C)C C59386003
C/C(=C/1\C(=NN(C1=O)c2ccc(cc2)[N+](=O)[O-])CC(=O)OC)/NC3CC([NH2+]C(C3)(C)C)(C)C C20287312
Cc1ccccc1NC(=S)N/C(=N/c2nc(cc(n2)C)C)/N3CCN(CC3)c4cccc[nH+]4 C14159797
C[C@@H]1C[C@]2(CC(C1)(C)C)C(=O)N(C(=O)N2)CC(=O)NCC3CC[NH+](CC3)Cc4ccc(cc4)OC C60185963
c1cc(ccc1c2nc(on2)[C@@H]3Cc4c([nH]c[nH+]4)CN3Cc5ccc(o5)CO)OC(F)(F)F C15675581
C/C(=N\NC(=[NH2+])S[C@H]1CC(=O)N(C1=O)c2ccccc2OC)/C=C/c3ccc(cc3)N(C)C C16677553
CCC(CC)[C@H]1NN=C(S1)NC(=O)[C@@H]2CC(=O)N(C2)CCC3=c4cc(ccc4=[NH+]C3)OC C63557829
CC1=C2[C@@H](N(C(=O)C(=N2)CCC(=O)NCCC3=c4ccccc4=[NH+]C3)C)N(N1)c5ccccc5 C63667299
CC(=O)N[C@H](CC1=c2ccccc2=[NH+]C1)C(=O)OC[C@@H]3CC(=O)N4[C@@H](N3)SC5=C4CCCC5 C63731549
Cc1ccc(cc1)S(=O)(=O)N2CCNC(=O)[C@H]2CC(=O)NCCC3=c4ccccc4=[NH+]C3 C63783123
CN(C)c1ccc(cc1)[C@@H](CNC(=O)CN2C(=O)C3(CCCC3)NC2=O)C4=c5ccccc5=[NH+]C4 C63819103
CC[C@@]1(C(=O)N(C(=O)N1)CC(=O)NC[C@@H](c2ccc(cc2)N(C)C)C3=c4ccccc4=[NH+]C3)C C63830694
COc1ccc(cc1)[C@H](CNC(=O)CN2C(=O)C3(CCCCC3)NC2=O)C4=c5ccccc5=[NH+]C4 C63831623
Cc1c(c([nH]c1C(=O)[C@@H](C)S[C@H]2N[NH+]=C(N2Cc3ccco3)N4CCCCC4)C)C(=O)C C64179358
CCOC(=O)C1=C(NC(=O)N[C@H]1c2ccc(cc2)Cl)COC(=O)c3ccc4c(c3)N=[NH+]C4 C64201829
CC(=O)c1ccc(cc1)NC(=O)OC[C@H]2C[C@@H]3CC[NH+]2C[C@@H]3c4cc(nn4C)c5ccc(cc5)F C08635882
CC(=C)[C@H]1CCC(=CC1)C[NH+]2CCC(CC2)[C@]3(C(=O)N(C(=O)N3)Cc4cccc(c4OC)OC)C C11882281
CC[C@]1(C(=O)N(C(=O)N1)CCc2c(ncs2)C)C3CC[NH+](CC3)C/C=C/c4ccccc4OC C12036439
CC[C@@]1(C(=O)N(C(=O)N1)C[C@H]2COc3ccccc3O2)C4CC[NH+](CC4)C/C(=C/c5ccccc5)/C C12038101
c1ccc(cc1)C(c2ccccc2)NC(=O)[C@@H]3C[C@H](C[NH+]3Cc4ccc5ccccc5c4)n6cnnn6 C12328558
CCc1ccc2c(c1)cc(c(=O)[nH]2)C[NH+](Cc3ccc(cc3)C)[C@H](CC)c4nnnn4C5CCCC5 C13063718
CCc1ccc2c(c1)cc(c(=O)[nH]2)C[NH+](Cc3ccc(cc3)C)[C@@H](CC)c4nnnn4C5CCCC5 C13063719
CC[C@@H](c1nnnn1Cc2ccc(cc2)F)[NH+](Cc3cc4ccc(cc4[nH]c3=O)C)C5CCCCC5 C13063942
CC[C@@H](c1nnnn1CCc2ccccc2)[NH+](Cc3cc4ccc(cc4[nH]c3=O)C)C5CCCCC5 C13063976
CC[C@@H](c1nnnn1C2CCCCC2)[NH+](Cc3ccccc3)Cc4cc5cc(c(cc5[nH]c4=O)C)C C13064602
CC[C@H](c1nnnn1C2CCCCC2)[NH+](Cc3cccs3)Cc4cc5cc(c(cc5[nH]c4=O)C)C C13064609
CC[C@H](c1nnnn1C(C)(C)C)[NH+](Cc2ccc(cc2)F)Cc3cc4c(cc(cc4[nH]c3=O)C)C C13064768
CC[C@@H](c1nnnn1C(C)(C)CC)[NH+](Cc2cccs2)Cc3cc4ccc(c(c4[nH]c3=O)C)C C13065023
CC[C@@H](c1nnnn1C2CCCCC2)[NH+](Cc3ccccc3)Cc4cc5ccc(c(c5[nH]c4=O)C)C C13065035
CC[C@H](c1nnnn1C2CCCCC2)[NH+](Cc3cccs3)Cc4cc5ccc(c(c5[nH]c4=O)C)C C13065048
CC[C@@H](c1nnnn1C2CCCCC2)[NH+](Cc3cccs3)Cc4cc5ccc(c(c5[nH]c4=O)C)C C13065049
CC[C@H](c1nnnn1C2CCCCC2)[NH+](CCc3ccccc3)Cc4cc5cccc(c5[nH]c4=O)C C13495804
Cc1ccc2cc(c(=O)[nH]c2c1)C[NH+](C3CCCCC3)[C@@H](c4nnnn4Cc5ccccc5)C(C)C C13498548
CCC[C@@H](c1nnnn1Cc2ccc(cc2)F)[NH+](Cc3cc4ccc(cc4[nH]c3=O)C)C5CCCC5 C13499326
CCC[C@@H](c1nnnn1Cc2ccc(cc2)F)[NH+](Cc3cc4cccc(c4[nH]c3=O)C)C5CCCC5 C13500104
Cc1cc(c2c(c1)cc(c(=O)[nH]2)C[NH+](C3CCCC3)[C@@H](c4nnnn4Cc5ccccc5)C(C)C)C C13500590
CC[C@@H](c1nnnn1Cc2ccc(cc2)F)[NH+](Cc3cc4cc(ccc4[nH]c3=O)C)C5CCCCC5 C13501165
CCN(c1ccccc1)S(=O)(=O)c2cccc(c2)C(=O)NC[C@@H](c3ccco3)[NH+]4CCCCC4 C14071361
CCC(C)(C)n1c(nnn1)[C@@H](C(C)C)[NH+](Cc2ccccc2)Cc3cc4cc(c(cc4[nH]c3=O)C)C C13498854
CCOc1ccccc1Oc2c(=O)c3ccc(c(c3oc2C(F)(F)F)CN4CC[NH+](CC4)C)O C19793184
Cc1ccc(c(c1)Cn2c3ccccc3[nH+]c2N4CCC(CC4)C(=O)NCCCN5CCCC5=O)C C21159651
CN(C)c1ccc(cc1)[C@H](CNC(=O)c2cc(ccc2Cl)[N+](=O)[O-])[NH+]3CCc4ccccc4C3 C22418155
CCOC(=O)c1c(c2c(s1)[nH]c(nc2=O)[C@@H](C)[NH+]3CCN(CC3)Cc4ccc(cc4)C(C)C)C C23084499
CCOC(=O)c1c(c2c(s1)[nH]c(nc2=O)[C@H](C)[NH+]3CCN(CC3)Cc4ccc(cc4)C(C)C)C C23084501
CC[C@H](C)NC(=O)C[NH+]1CCN(CC1)c2c3c(csc3nc(n2)c4cccnc4)c5ccccc5 C29531991
C[C@H]1CCCN(C1)c2ccc(cc2)[C@@H](C)NC(=O)C3CC[NH+](CC3)Cc4nc(no4)c5ccccc5 C30955826
C[C@H](c1ccc(cc1)N2CCCCC2)NC(=O)[C@@H]3CCC[NH+](C3)Cc4nc(no4)c5cccs5 C31057737
COC(=O)c1c(c2ccc(nc2s1)C[NH+]3CCCC[C@H]3c4cccnc4)NC(=O)C5CCCCC5 C12217593
CCCCNC(=O)N1CCN(C[C@@H]1C)C(=O)C[NH+]2CCc3c(ccs3)[C@@H]2c4ccc(cc4)OC C34829940
CC1([C@H]2CC=C([C@@H]1C2)CN(CC[NH+]3CCN(CC3)C(=O)Nc4ccccc4F)C(=O)c5ccco5)C C34997623
Cc1cccc(c1)C[NH+](Cc2ccc(o2)C(=O)N3CCC(CC3)n4c5ccccc5[nH]c4=O)C(C)C C33879203
CCN1C(=C([C@H](NC1=O)c2cccc(c2Cl)Cl)C(=O)OCC)CN(C)C3CC[NH+](CC3)C C35641463
C[C@H](c1ccc(cc1)N2CCCCC2)NC(=O)C3CC[NH+](CC3)Cc4nc(no4)c5cccs5 C38884166
CC(C)S(=O)(=O)[C@@]1(CN(C(=O)N1CC2(CC[NH+](CC2)Cc3ccccc3)C4CCCCC4)O)C C39490849
CC(=O)c1ccc(cc1)NC(=O)OC[C@H]2C[C@H]3CC[NH+]2C[C@@H]3c4cc(nn4C)c5ccc(cc5)F C43525348
c1ccc(cc1)Cn2c(nnc2SCC(=O)/N=c\3/[nH]c4ccc(cc4s3)F)C[NH+]5CCCC5 C23951796
Cc1cc(c(c2c1C(=O)/C(=C/c3cc(ccc3OC)OC)/O2)C[NH+]4CCN(CC4)Cc5ccccc5)O C41584837
Cc1c(c(=O)c2ccc(c(c2o1)C[NH+]3CCN(CC3)Cc4ccccc4)O)Oc5ccc(cc5)OC C41584974
CN(C)c1ccc(cc1)[C@H](CNS(=O)(=O)c2ccc3c(c2)OCCCO3)C4=c5ccccc5=[NH+]C4 C63221858
COc1ccc(cc1)[C@@H](CNc2ccc(cn2)S(=O)(=O)N3CCCCC3)C4=c5ccccc5=[NH+]C4 C63221894
c1ccc(cc1)n2cc(c(n2)c3ccc4c(c3)OCCO4)/C=C/C(=O)NCCC5=c6ccccc6=[NH+]C5 C63256706
Cc1c(sc(n1)c2cc(c(c(c2)OC)OC)OC)C(=O)NCCC3=c4cc(ccc4=[NH+]C3)Cl C63294172
C[C@@H](CNC(=O)[C@H](CC(C)C)N1C(=O)[C@@]2([C@@H]3C(=c4ccccc4=[NH+]3)CCN2C1=O)C)c5ccccc5 C63374847
C[C@H](CNC(=O)[C@H](CC(C)C)N1C(=O)[C@@]2([C@H]3C(=c4ccccc4=[NH+]3)CCN2C1=O)C)c5ccccc5 C63374848
CN(C)c1ccc(cc1)[C@@H](CNS(=O)(=O)c2ccc3c(c2)OCCO3)C4=c5ccccc5=[NH+]C4 C63817168
c1cc(ccc1/C=C/C(=O)Nc2c(c3c(s2)CCCC3)C(=O)N)[N+](=O)[O-] C04599991
CC1=C([C@H](NC(=S)N1)c2ccc(cc2)[N+](=O)[O-])C(=O)Nc3ccccc3F C04990872
CCc1ccc(cc1)Nc2nnc(s2)S[C@H](C)C(=O)NC(=O)NC C04895348
Cc1ccc(cc1)c2nnc(n2N)SCC(=O)NC3(CCCCC3)C#N C06058096
C[C@H](C(=O)NC(=O)N)Sc1nnc(o1)c2c(c3ccccc3s2)Cl C02656649
CC(C)[C@H](c1[nH]c2ccccc2n1)NC(=O)c3c4ccccc4c(=O)[nH]n3 C08341414
C=CCNC(=O)c1c2c(nc3ccccc3n2)n(c1N)/N=C/c4ccccc4 C02264931
C[C@H]1CCc2ccccc2N1C(=O)COC(=O)c3cccc(c3)NC(=O)N C09337854
C[C@H](C(=O)Nc1ccc(cc1)N(C)C)Sc2nnc(n2N)c3cccs3 C11592038
CC[C@@]1(C(=O)N(C(=O)N1)NC(=O)NC(C)(C)c2cccc(c2)C(=C)C)C C12859605
c1ccc2c(c1)c(cc(n2)c3ccccn3)C(=O)N/N=C/c4ccc(cc4O)O C12561265
CC(C)(C)c1cc(on1)NC(=O)CSc2nc(cn2N)c3ccccc3 C05165317
CC(C)c1ccc(cc1)CCNC(=O)N2CCC3(CC2)C(=O)NC(=O)N3 C14201957
c1cc(c(cc1C(=O)N)[N+](=O)[O-])SCC(=O)NC2CCCCCCC2 C15080855
CC1=C([C@H](NC(=S)N1)c2ccc(cc2)[N+](=O)[O-])C(=O)Nc3ccccc3 C01309574
CCc1ccccc1NC(=O)[C@H](C)Sc2nnc(n2N)c3ccoc3C C23616767
c1ccc(cc1)[C@H]2CC(=NN2c3ccccc3)C(=O)Nc4ccc5c(c4)[nH]c(=O)[nH]5 C24974370
Cc1c2c(oc1C(=O)NNC(=O)c3ccccc3OC)CC(C[C@H]2O)(C)C C27816997
c1ccc(cc1)C2=C[C@@H](N=N2)[C@H]3NN[C@@H](N3/N=C/c4ccccc4O)S C38556149
Cc1ccc(c(c1)N2[C@H](NN=C2SCC=C)Cc3cc(=O)[nH]c(=O)[nH]3)C C39361832
CC(C)[C@@H](c1ccc(cc1)F)Nc2ccc(cc2[N+](=O)[O-])S(=O)(=O)N C42096911
c1ccc(cc1)n2c(c(cn2)c3nc(co3)C(=O)NCC4CCCCC4)N C43209809
CCOc1cccc(c1)[C@H]2c3c(n[nH]c3C(=O)N2CCO)c4cc(ccc4O)C C06753206
c1ccc(c(c1)C(=O)NNC(=O)[C@@H]2CCN(C2=O)c3ccc(cc3)Cl)O C53790778
c1ccc(c(c1)C(=O)NNC(=O)[C@H]2CCN(C2=O)c3ccc(cc3)Cl)O C53790780
C[C@@]1(Cc2c(c(n[nH]2)O)[C@H]([C@@H]1C(=O)OC(C)(C)C)c3ccc(cc3)C#N)O C55142494
Cc1ccccc1OC[C@@H](C)NC(=O)Nc2cccc(c2)N3CCNC3=O C56516366
CC(C)(C)c1ccc(cc1)[C@@H]2c3c([nH]nc3OC(=C2C#N)N)CC(=O)OC C00803866
Cc1ccc(c(c1)C)NC(=O)[C@H](C)Sc2nnc(n2N)c3ccoc3C C16788988
CC(C)NC(=O)Nc1ccccc1NC(=O)c2cc3ccccc3oc2=O C47401818
Cc1ccccc1NC(=O)NNC(=O)Cc2csc(n2)c3ccc(o3)C C58861731
Cc1ccccc1NC(=O)NNC(=O)Cc2cc3c(c(c2)Cl)OCCO3 C58862737
Cc1ccccc1NC(=O)NNC(=O)/C=C/c2c(nc3n2cccc3)Cl C58864437
c1ccc2c(c1)NC(=O)CN2C(=O)NCC(=O)Nc3ccc(cc3)C(F)(F)F C09165012
CC(C)NC(=O)NNS(=O)(=O)c1ccc(c2c1cccc2)OC(C)C C62930808
CC(C)NC(=O)NNC(=O)c1c(nc(s1)c2ccco2)c3ccccc3 C63269255
Cc1ccc(c2c1cn[nH]2)NC(=O)c3ccc(s3)NC(=O)c4ccco4 C63714182
CCc1ccc(cc1)c2cc([nH]n2)C(=O)N/N=C/3\c4ccccc4NC3=O C05444938
CCNC(=O)NNC(=O)CCc1ncc(o1)c2ccc(cc2Cl)Cl C65190361
Cc1ccc(cc1NC(=O)N[C@H](C)c2c(nn(c2C)C)C)NC(=O)C(C)C C65411301
CCOc1ccccc1CNC(=O)NNC(=O)c2c(c3ccccc3o2)C C54604091
CC1(CC(=O)c2ccc(cc2O1)OC(=O)c3ccc(cc3)CNC(=O)N)C C65666326
c1ccc(c(c1)n2c3c(c(n2)C(=O)NNC(=O)NC4CCCC4)CCC3)F C65919552
c1cc(oc1)c2ccc(c(=O)[nH]2)C(=O)Nc3cc(n[nH]3)CC4CCCCC4 C66048513
CC(C)(C)c1ccc(cc1)C(=O)C(=O)NNC(=O)c2cccc(c2O)OC C66050235
C[C@@H]1C[C@H](CC(C1)(C)C)CC(=O)NNC(=O)c2c3ccccc3c(=O)[nH]n2 C66591676
CCCNC(=O)NNC(=O)[C@H]1C[C@H]2CCCC[C@@H]2N1C(=O)c3ccccc3 C66633282
CC(C)NC(=O)NNC(=O)[C@H]1C[C@@H]2CCCC[C@@H]2N1C(=O)c3ccccc3 C66641501
c1ccc2c(c1)CCC[C@@]2(CNC(=O)Nc3cccc(c3)N4CCOC4=O)O C66906922
CC[C@@H](c1[nH]c2ccccc2n1)NC(=O)NCc3c(c(c(cn3)C)OC)C C67080408
c1ccc(cc1)N2CC[NH+](CC2)CCNC(=O)C3CCC(CC3)CNS(=O)(=O)c4cccs4 C04794117
COc1cc(cc(c1OC[C@@H](c2ccc3c(c2)OCO3)O)Br)C[NH2+]C[C@H]4CCCO4 C20877020
COc1cc(cc(c1OC[C@H](c2ccc3c(c2)OCCO3)O)Br)C[NH2+]Cc4ccco4 C20877195
c1cc(sc1c2ccc(s2)Cl)S(=O)(=O)N[C@H]3CCN(C3=O)CCNc4cc[nH+]cc4 C25981183
C[C@H](C(=O)NCC(=O)Nc1ccc(c(c1F)F)F)[NH+]2CCN(CC2)C(=O)C(C)(C)c3ccccc3 C29693771
C[NH+](C)[C@@H](CNC(=O)CCSCc1[nH]c(=O)c2c3c(sc2n1)CCC3)c4ccc(cc4)OC C24347825
Cc1c(sc2c1c(=O)[nH]c(n2)CS[C@@H](C)C(=O)Nc3nc(cs3)C[NH+]4CCC[C@@H](C4)C)C C36025607
C[NH+](C)[C@@H](CNC(=O)CCSCc1[nH]c(=O)c2c3c(sc2n1)CCC3)c4ccccc4OC C22837097
C[NH+](C)[C@H](CNC(=O)CCSCc1[nH]c(=O)c2c3c(sc2n1)CCC3)c4ccccc4OC C22837092
C[C@@](C[NH+](Cc1ccco1)Cc2[nH]c(=O)c3c4c(sc3n2)CN(CC4)Cc5ccccc5)(C=C)O C36155934
COc1ccccc1c2csc3c2c(=O)[nH]c(n3)C[NH+](Cc4ccccc4)C[C@@H](COCC#C)O C36207128
COC(=O)[C@H](CCSC)NC(=O)N1CCc2c([nH+]c[nH]2)[C@H]1c3ccc(cc3F)Br C20745142
CC[NH+](CC)C[C@H](COc1c(ccc2c1sc(c2C(=O)OCC)NC(=O)C)Br)O C08397262
c1cc(oc1)[C@@H](CNC(=O)CCSCc2[nH]c(=O)c3c4c(sc3n2)CCC4)[NH+]5CCCCC5 C29897852
CC(C)CCNC(=O)[C@@H]1CN(CC12CC[NH2+]CC2)C(=O)c3cccnc3Oc4ccc(cc4)Cl C39601311
COc1ccc(cc1)CCC(=O)N2C[C@H](C3(C2)CC[NH2+]CC3)C(=O)NCCc4ccc(cc4)OC C39635135
CCOc1ccccc1CCNC(=O)[C@H]2CN(CC23CC[NH2+]CC3)C(=O)c4ccccc4OCC C39652693
CCCCCCNC(=O)[C@H]1CN(CC12CC[NH2+]CC2)C(=O)c3c(c(nn3CC)C)Br C39660400
CCCC[C@@H](C)C(=O)N1C[C@@H](C2(C1)CC[NH2+]CC2)C(=O)NC[C@@H](c3ccccc3)N4CCOCC4 C39664439
C[C@H](CNC(=O)[C@H]1CN(CC12CC[NH2+]CC2)C(=O)COc3cccc(c3)Cl)Oc4ccccc4 C39665232
C[C@@H](CNC(=O)[C@@H]1CN(CC12CC[NH2+]CC2)C(=O)CCc3ccc(cc3)OC)Oc4ccccc4 C39665402
Cc1ccc(c(c1)C)C(=O)N2C[C@@H](C3(C2)CC[NH2+]CC3)C(=O)NC[C@@H](C)Oc4ccc(cc4)OC C39665812
Cc1ccc(cc1)CC(=O)N2C[C@H](C3(C2)CC[NH2+]CC3)C(=O)NC[C@@H](C)Oc4ccc(cc4)OC C39665853
CCOc1ccc(cc1)C(=O)N2C[C@H](C3(C2)CC[NH2+]CC3)C(=O)NC[C@@H](C)Oc4ccc(cc4)C C39665993
CCOc1ccc(cc1)C(=O)N2C[C@H](C3(C2)CC[NH2+]CC3)C(=O)NC[C@H](C)Oc4ccc(cc4)C C39665995
C1CCC(CC1)(CNC(=O)[C@@H]2CN(CC23CC[NH2+]CC3)C(=O)CCC4CCCC4)N5CCOCC5 C39672811
CC(C)C(=O)N1C[C@H](C2(C1)CC[NH2+]CC2)C(=O)NC(c3ccc(cc3)OC)c4ccc(cc4)OC C39676549
COc1ccc(cc1)C(c2ccc(cc2)OC)NC(=O)[C@@H]3CN(CC34CC[NH2+]CC4)C(=O)CCSC C39676576
C[C@H](c1cccc(c1)OC)NC(=O)[C@H]2CN(CC23CC[NH2+]CC3)C(=O)c4ccc(c(c4)C(F)(F)F)OC C39676765
COc1ccc(cc1)CCC(=O)N2C[C@H](C3(C2)CC[NH2+]CC3)C(=O)NCCOc4ccccc4F C39685204
CC[C@@H](c1ccccc1)C(=O)N2C[C@@H](C3(C2)CC[NH2+]CC3)C(=O)NC4CCN(CC4)C(=O)CC(C)C C39686268
CC[C@@H](c1ccccc1)C(=O)N2C[C@H](C3(C2)CC[NH2+]CC3)C(=O)NC4CCN(CC4)C(=O)CC(C)C C39686270
C[C@@H](Cc1ccccc1OC)NC(=O)[C@H]2CN(CC23CC[NH2+]CC3)C(=O)[C@@H](C)Oc4ccccc4 C39686540
C[C@H](Cc1ccccc1OC)NC(=O)[C@H]2CN(CC23CC[NH2+]CC3)C(=O)[C@@H](C)Oc4ccccc4 C39686541
CCOc1ccccc1C(=O)N2C[C@@H](C3(C2)CC[NH2+]CC3)C(=O)N[C@@H](C)Cc4ccccc4OC C39686558
CCOc1ccccc1C(=O)N2C[C@H](C3(C2)CC[NH2+]CC3)C(=O)N[C@@H](C)Cc4ccccc4OC C39686559
C[C@@H](Cc1ccccc1F)NC(=O)[C@@H]2CN(CC23CC[NH2+]CC3)C(=O)c4ccc(cc4OC)OC C39686906
C[C@@H](Cc1ccccc1F)NC(=O)[C@H]2CN(CC23CC[NH2+]CC3)C(=O)c4ccc(cc4OC)OC C39686908
C[C@@H](Cc1ccccc1F)NC(=O)[C@H]2CN(CC23CC[NH2+]CC3)C(=O)c4cc(ccc4OC)OC C39687120
C[C@H](Cc1ccccc1F)NC(=O)[C@H]2CN(CC23CC[NH2+]CC3)C(=O)c4cc(ccc4OC)OC C39687121
Cc1ccccc1CC(=O)N2C[C@@H](C3(C2)CC[NH2+]CC3)C(=O)N[C@@H](Cc4ccccc4)C(=O)N5CCCCC5 C39687312
Cc1ccccc1CCNC(=O)[C@@H]2CN(CC23CC[NH2+]CC3)C(=O)c4ccc(nc4)Oc5ccccc5 C39691238
CCc1ccc(cc1)[C@H](C)NC(=O)[C@H]2CN(CC23CC[NH2+]CC3)C(=O)c4ccc(cc4OC)OC C39695997
Cc1c(sc2c1c(nc(n2)C[NH+]3CCCCC3)NCC[C@@](c4nccn4C)(C(F)(F)F)O)C C40105310
Cc1c(sc2c1c(nc(n2)C[NH+]3CCCCC3)NCC[C@](c4nccn4C)(C(F)(F)F)O)C C40105311
CC(=O)[C@@H]1CC[C@H]2[C@]1(CC[C@@H]3[C@@H]2CCC4=C/C(=N\OCC(=O)NCCc5c[nH]c[nH+]5)/CC[C@@]34C)C C43741659
c1ccc2=[NH+]CC(=c2c1)CCNC(=O)CCCNC(=O)N3CC[C@@H]4[C@@H](C3)N=C5[C@@H]4C=C(C=C5)Cl C63270967
CCCCNC(=O)[C@H]([C@H](C)CC)NC(=O)[C@@H]1CC2=c3ccccc3=[NH+][C@@H]2[C@@H]4N1C(=O)c5c4cccc5 C63383871
Cc1cccc(c1NC(=O)C2(CCCCC2)N(CCC3=c4ccccc4=[NH+]C3)C(=O)CNC(=O)C)C C63506790
CN(C)c1ccc(cc1)[C@H](CNC(=O)/C=C\2/CS[C@H](N2)N3CCCC3=O)C4=c5ccccc5=[NH+]C4 C63830546
Cc1ccc(cc1)S(=O)(=O)n2cc(c3c2cccc3)CCCC[NH+]4CCC5(CC4)c6ccccc6CO5 C01534898
CCCC1=C([C@@H](n2c(=O)/c(=C\c3ccc(o3)N4CC[NH+](CC4)C)/sc2=N1)c5c6ccccc6ccc5OC)C(=O)OCC C08767144
Cc1ccc2c(c1)cc(c(=O)[nH]2)[C@@H](c3nnnn3C(C)(C)C)[NH+](Cc4ccccc4)Cc5ccc(cc5)Cl C06408539
C[C@@H]([C@H](c1cccs1)[NH+]2CCN(CC2)c3ccccc3)NS(=O)(=O)c4ccc(cc4)Br C09382625
Cc1ccc(cc1)CN2c3cc(ccc3Sc4ccccc4C2=O)C(=O)NC[C@H](C)C[NH+]5CCC(CC5)C C03040358
Cc1c(sc(c1[C@@H](c2ccc(cc2)SC)[NH+]3CCN(CC3)c4ccccc4)NC(=O)c5ccco5)C C12042710
Cc1cccc(c1)C[NH+]2C[C@@H](C[C@H]2C(=O)N(C)Cc3cc4ccccc4s3)Sc5[nH]c6ccccc6n5 C12053609
CC1(CC(CC([NH2+]1)(C)C)N(Cc2ccc(cc2)OC)C(=O)c3cc4c(n3Cc5ccccc5)ccs4)C C13083074
C[NH+]1CCC[C@@H]1CCNc2nc(nc(n2)C(Cl)(Cl)Cl)c3ccc(cc3)C(Cl)(Cl)Cl C01555749
C[NH+](C)CCOc1ccccc1/C=N\N2CCN(CC2)[C@@H]3Cc4ccccc4Sc5c3cc(cc5)Cl C19802154
CC(=O)Nc1ccc(cc1)N2C(=S)[NH+]=C(C2(C)C)N[C@@H](/C=C/c3ccc(cc3Cl)Cl)C(C)(C)C C19901063
CC[NH+]1CCC[C@@H]1CNC(=O)c2ccc3c(c2)N(C(=O)/C(=C/c4ccccc4)/S3)Cc5cccc(c5)C C20737665
CCOc1ccc(cc1)C2=N[C@@H]([NH2+][C@H](C2)c3cccc(c3O)OCC)c4ccc(c(c4)Br)F C20764317
CCOc1ccc(cc1)C2=N[C@@H]([NH2+][C@@H](C2)c3cccc(c3O)OCC)c4ccc(c(c4)Br)F C20764325
CC(C)N1CC[C@H]([C@H](C1)CCC(=O)N2CCCCCC2)[NH+]3CCN(CC3)c4cccc(c4)C(F)(F)F C23340413
CCCN1CCN(CC1)c2cc(cc[nH+]2)c3ccc(c(c3)C(F)(F)F)Sc4ccc5c(c4)OCCO5 C28347237
c1cc(c(cc1c2cc[nH+]c(c2)N3CCC(CC3)CCO)C(F)(F)F)Sc4ccc5c(c4)OCCO5 C28357088
Cc1ccc(c(c1)C[NH+]2CCN(CC2)c3nc4c(c5c(s4)CCCC5)c(=O)n3CCCc6ccccc6)C C34747350
Cc1ccc(c(c1)C[NH+]2CCN(CC2)c3nc4c(c5c(s4)CCC5)c(=O)n3CCCc6ccccc6)C C34747918
CC(=C)CSc1nc(c2c3c(sc2n1)COC(C3)(C)C)N4CC[NH+](CC4)CCCc5ccccc5 C34750022
c1ccc(cc1)c2csc3c2c(nc(n3)SCC(=O)N)N4CC[NH+](CC4)Cc5ccc(cc5)Cl C34774696
CCCC[C@@H](CC)C(=O)N1CCN(C[C@@H]1C)C(=O)CC[NH+]2CCc3c(ccs3)[C@@H]2c4ccc(cc4)C C34830170
CCCC[C@H](CC)C(=O)N1CCN(C[C@@H]1C)C(=O)CC[NH+]2CCc3c(ccs3)[C@@H]2c4ccc(cc4)C C34830171
CCCC[C@@H](CC)C(=O)N1CCN(C[C@H]1C)C(=O)CC[NH+]2CCc3c(ccs3)[C@@H]2c4ccc(cc4)C C34830172
CCCC[C@@H](CC)C(=O)N1CCCN(CC1)C(=O)[C@@H](C)[NH+]2CCc3c(ccs3)[C@@H]2c4ccccc4C C34830408
CC[C@@H](c1nc2ccccc2c(=O)n1c3ccc(cc3)Br)N(CC[NH+](C)C)C(=O)CC(C)C C35069380
CC[NH+](CC)CCN1[C@H](c2c(=O)c3cc(ccc3oc2C1=O)Br)c4ccc(cc4)C(C)(C)C C35486225
CC[NH+](CC)CCN1[C@@H](c2c(=O)c3cc(ccc3oc2C1=O)Br)c4ccc(cc4)OCC=C C35486238
Cc1ccc(c(c1)c2csc3c2c(=O)[nH]c(n3)C[NH+](Cc4ccccc4)C[C@H](Cc5ccccc5)O)C C35746490
CC[C@@H](c1ccccc1)C(=O)N2CCN(C[C@H]2C)C(=O)CC[NH+]3CCc4c(ccs4)[C@@H]3c5ccccc5 C35938594
CCCCc1ccc(cc1)C(=O)N2CCN(CC2)C(=O)[C@@H](C)[NH+]3CCc4c(ccs4)[C@@H]3c5ccccc5 C35938654
CC[NH+](CC)CCN(c1nc2ccc(cc2s1)Cl)C(=O)c3cc(nc4c3cccc4)c5cccs5 C36637831
CC[NH+](CC)CCN(c1nc2c(c(ccc2s1)C)C)C(=O)c3cc(nc4c3cccc4)c5ccccc5 C36638203
C[C@@H]([C@@H](c1cccs1)N2CC[NH+](CC2)Cc3ccccc3)NC(=O)C4c5ccccc5Oc6c4cccc6 C38596009
C[C@H]([C@@H](c1cccs1)N2CC[NH+](CC2)Cc3ccccc3)NC(=O)C4c5ccccc5Oc6c4cccc6 C38596010
CC[NH+](CC)CCN(c1nc2c(cc(cc2s1)F)F)C(=O)c3cc(nc4c3cccc4)c5cccs5 C36640537
C[NH+](C)CCCN(c1nc2c(cc(cc2s1)F)F)C(=O)c3cc(nc4c3cccc4)c5cccs5 C36643794
CC[NH+](CC)CCN(c1nc2cc(c(cc2s1)C)C)C(=O)c3ccc(cc3)S(=O)(=O)N(CC)CC C36698885
Cc1ccccc1c2nc(on2)C[NH+]3CCC[C@@H](C3)C(=O)N4CCN(CC4)C(c5ccccc5)c6ccccc6 C38886893
Cc1ccccc1c2nc(on2)C[NH+]3CCC[C@H](C3)C(=O)N4CCN(CC4)C(c5ccccc5)c6ccccc6 C38886896
CC[NH+](CC)CCCN1[C@@H](c2c(=O)c3cc(ccc3oc2C1=O)Br)c4ccc(cc4)OCC=C C40008613
CC[NH+](CC)CCCN1[C@@H](c2c(=O)c3cc(c(cc3oc2C1=O)C)C)c4ccc(c(c4)OC)OCC(C)C C40013626
Cc1ccccc1OC(=O)c2c(c3c(c4c(nc3s2)CC[NH+](C4)C)c5cc(c(cc5OC)OC)OC)N C40570128
CC1([C@@H]2CC=C([C@H]1C2)C[NH+]3C[C@@H](C[C@H]3C(=O)N(C)Cc4cc5ccccc5s4)Sc6ncccn6)C C43619438
c1ccc(cc1)CC2CCN(CC2)c3cccc4c3nc(n4CC[NH2+]Cc5ccccc5)c6cc(cnc6)C#N C45168795
COc1ccc(cc1OC)CC/[NH+]=C/C2=C(Oc3ccccc3[C@@H]2c4ccccc4)c5ccc(c(c5)OC)OC C01867836
Cc1ccc(cc1C)n2c(nnc2S[C@@H](c3ccccc3)C(=O)C4=c5ccccc5=[NH+]C4)c6ccccc6 C39940797
CC1CCC(CC1)NC(=O)[C@H](CC2=c3ccccc3=[NH+]C2)NC(=O)c4ccc(cc4)C56CC7CC(C5)CC(C7)C6 C63437325
Cc1cccc(c1NC(=O)C2(CCCCC2)N(CCC3=c4ccccc4=[NH+]C3)C(=O)c5ccccc5F)C C63506962
COc1ccc(cc1)[C@H]2C(=c3ccccc3=[NH+]2)SCCNC(=O)[C@@H]4c5ccccc5O[C@@H]6[C@@H]4C=CC=C6 C63654901
c1ccnc(c1)c2ccc(cc2)CNc3ccc4n(c3=O)C[C@H]5C[C@@H]4CN(C5)C(=O)Nc6ccc(cc6)F C03841969
COc1cccc(c1OC)[C@@H]2C3=C(C[C@H](CC3=O)c4ccc(c(c4)OC)OC)Nc5ccccc5N2 C00812909
Cc1ccc2c(c1)c(c(o2)C(=O)Nc3c(c4c(s3)C[C@@H](CC4)C)C(=O)N[C@H]5CCS(=O)(=O)C5)C C02410465
COc1ccc(cc1OC)[C@@H]2c3c(=O)[nH]c(nc3NC4=C2C(=O)CCC4)SCc5ccccc5F C00702465
C[C@@]1(C(=O)N(C(=O)N1)CC(=O)Nc2c(cc(cc2Cl)Cl)Cl)c3ccc(cc3)OC(F)F C08937017
CCOC(=O)C1=C(N(C2=C([C@H]1c3ccc4c(c3)OCO4)C(=O)CCC2)c5ccccc5C(F)(F)F)N C01445557
CCOCCn\1c2ccc(cc2s/c1=N\C(=O)c3ccccc3Br)S(=O)(=O)N C08998569
C[C@H]1CCc2c(sc(c2C#N)NC(=O)COCC(=O)Nc3c(c4c(s3)C[C@H](CC4)C)C#N)C1 C03165901
Cc1ccc2c(c(oc2c1)C(=O)Nc3c(c4c(s3)C[C@@H](CC4)C)C(=O)N[C@H]5CCS(=O)(=O)C5)C C09209628
CC(C)(C)[C@@H]1CCc2c(sc(c2C(=O)N[C@H]3CCS(=O)(=O)C3)NC(=O)c4cccc(c4)OC)C1 C09281407
CC(C)(C)[C@H]1CCc2c(sc(c2C(=O)N[C@H]3CCS(=O)(=O)C3)NC(=O)c4cccc(c4)OC)C1 C09281408
Cc1ccc(c(c1)C)NC(=O)CSc2[nH]c(=O)c(cn2)S(=O)(=O)c3ccc(cc3)Br C09319317
c1ccc(cc1)NC(=O)[C@H]2[C@H]([C@@]3(c4ccccc4NC3=O)[C@H]5N2c6ccccc6C=C5)C(=O)c7ccco7 C09380249
Cc1c(nc(s1)NC(=O)CCc2[nH]c(=O)c3c4c(sc3n2)CCCC4)c5ccc(cc5)OC C03331244
COc1ccc(c(c1)[C@@H]2c3c(=O)[nH]c(nc3NC4=C2C(=O)CCC4)SCc5ccccc5F)OC C00959828
Cn1cc(c2c1c(=O)n(c(=O)[nH]2)Cc3ccccc3)C(=O)Nc4cc(cc(c4)C(F)(F)F)C(F)(F)F C09821426
c1cc(cc(c1)F)N([C@@H](c2ccc(cc2)O)C(=O)NC3CCCC3)C(=O)c4ccc5c(c4)OCCO5 C12637845
c1ccc(cc1)CSc2ccccc2NC(=O)CN3C(=O)[C@]4(CCOc5c4cccc5)NC3=O C12687905
Cc1c(c(=O)oc2c1c(cc3c2CCC(O3)(C)C)OC)CC(=O)NCCc4c[nH]c5c4cccc5 C12901349
Cc1ccc2c(c(oc2c1)C(=O)Nc3c(c4c(s3)C[C@H](CC4)C)C(=O)N[C@H]5CCS(=O)(=O)C5)C C13786302
Cc1ccc(c(c1)[N+](=O)[O-])NC(=S)NC(=O)c2cc(cc(c2OC)Br)Br C14274318
c1cc(ccc1S(=O)(=O)N2CCC(CC2)C(=O)NNC(=O)CC34CC5CC(C3)CC(C5)C4)Cl C15902238
COc1ccccc1[C@@H]2c3c(c4ccccc4[nH]3)C[C@H]5N2C(=O)CN(C5=O)CCc6c[nH]c7c6cccc7 C15954133
Cc1ccc(cc1)C(=O)N2CCN(C[C@H]2C)C(=O)[C@@H](C(C)C)NC(=O)Nc3ccc(cc3Cl)Cl C00743520
Cc1ccc(cc1)C(=O)N2CCN(C[C@H]2C)C(=O)[C@H](C(C)C)NC(=O)Nc3ccc(cc3Cl)Cl C00743522
Cc1cccc(c1)n2c(nnc2SCc3ccc(cc3)Br)Cc4cc(=O)[nH]c(=O)[nH]4 C17135596
CCOc1ccc(cc1)[C@@H]2C(=C(OC3=C2S(=O)(=O)N(c4c3cccc4)Cc5ccc(cc5)F)N)C#N C20558495
CCOc1ccc(cc1)[C@@H]2C(=C(OC3=C2S(=O)(=O)N(c4c3cccc4)Cc5ccccc5C)N)C#N C20558717
CC[C@@H](C(=O)Nc1cc(ccc1F)F)n2c3ccccc3nc(c2=O)c4cc(ccc4NC(=O)C)C C21790645
CCC(=O)Nc1cccc(c1C)NC(=O)[C@@H]2Cc3ccccc3CN2S(=O)(=O)c4ccc(cc4)C C23184527
COc1ccc(cc1)CN2C(=O)c3ccccc3/C(=C/NNC(=O)c4cc5c(s4)CCCC5)/C2=O C23716703
C[C@@H](C(=O)/C(=C/1\Nc2ccccc2S1)/C#N)Sc3nnc(n3C4CC4)c5c[nH]c6c5cccc6 C26614888
c1ccc(cc1)c2ccc(cc2)C(=O)N3C[C@@H]4C[C@H](C3)c5ccc(c(=O)n5C4)NC(=O)Nc6ccccc6 C06137741
c1ccc(cc1)CC2CCN(CC2)C3=NC(=O)/C(=C/c4ccc(o4)c5ccc(cc5)S(=O)(=O)N)/S3 C34107783
CN1C2=C([C@@H](NC1=O)c3ccc(cc3)F)C(=O)N(C2)CC(=O)NCc4ccccc4c5ccccc5 C34792089
Cc1ccc(cc1Cl)NC(=O)[C@@H]2[C@H]3C=C[C@@]4([C@@H]2C(=O)N([C@@H]4C(=O)N[C@@H]5CCC[C@@H]([C@@H]5C)C)C6CC6)O3 C36066213
C[C@@H]1CCc2c(sc3c2c(nc(n3)c4cccnc4)N5CCN(CC5)[C@@H](c6ccccc6)C(=O)N)C1 C14855608
CC[C@@H]1CCCCN1S(=O)(=O)c2ccc(cc2)C(=O)Nc3c(c4c(s3)C[C@@H](CC4)C)C(=O)NC C37651604
Cc1ccccc1NC(=O)C2CCC(CC2)CNS(=O)(=O)c3ccc4c(c3)C(C(=O)N4C)(C)C C08589334
CC(C)S(=O)(=O)c1cc2c(cc1Cc3ccccc3)[C@@H]4CO[P@@](=O)(NN4CC2)c5ccccc5O C39464530
CC(C)S(=O)(=O)c1cc2c(cc1Cc3ccccc3)[C@@H]4CO[P@](=O)(NN4CC2)c5ccccc5O C39464532
CC(C)(C)[C@H]1CCc2c(sc(c2C(=O)N[C@@H]3CCS(=O)(=O)C3)NC(=O)c4ccccc4OC)C1 C39836440
c1ccc2c(c1)c(=O)c3c(o2)C(=O)N([C@@H]3c4ccc(cc4)OCC(=O)N)c5cccc(c5)C(F)(F)F C39873228
Cc1c\2c(oc1C(=O)Nc3cc(ccc3Cl)C(F)(F)F)CCC/C2=N\NC(=O)c4ccncc4 C40813951
Cc1c\2c(oc1C(=O)Nc3ccccc3C(F)(F)F)CCC/C2=N\NC(=O)c4ccc5ccccc5n4 C40825793
C[C@@H]1CCc2c(sc(c2C(=O)N[C@@H]3CCS(=O)(=O)C3)NC(=O)c4cc5cccc(c5o4)Cl)C1 C41330983
Cc1ccccc1N2C(=O)[C@H]3[C@@H]([NH2+][C@@]([C@@H]3C2=O)(c4ccccc4)C(=O)[O-])c5cccc(c5)OC(F)(F)F C43221496
Cc1ccc(cc1)S(=O)(=O)N2CCC[C@@H](C2)C(=O)N[C@H]3CCCC[C@H]3NC(=O)c4ccccc4C C43509222
c1ccc(c(c1)C(F)(F)F)NC(=O)c2cc3n(n2)[C@@H](C[C@H](N3)c4ccc5c(c4)OCO5)C(F)(F)F C03011124
Cc1ccccc1NC(=O)[C@H]2[C@@H]3C=C[C@]4([C@@H]2C(=O)N([C@H]4C(=O)NC(C)(C)C)c5ccc6c(c5)CCC6)O3 C01380902
CCCCc1cc(=O)oc2c1cc3c(c2C)OC[NH+](C3)Cc4ccc(cc4)F C02125175
CC(C)(C)SCCC(=O)N1CCN(CC1)c2c(cc(c[nH+]2)C(F)(F)F)Cl C04390526
Cc1ccc(cc1)CSc2nnc(n2c3ccc(cc3)F)[C@@H](C)[NH+](C)C C04500394
Cc1ccc(cc1)SCC(=O)N(CC[NH+](C)C)c2nc3c(ccc(c3s2)C)C C05239671
C[NH+](C)[C@@H](Cc1cc(cc2c1O[C@@H](OC2)c3ccccc3)F)C(=O)c4ccccc4 C03282634
CCn1c2ccccc2c3c1ccc(c3)/C=C\4/C(=O)N(C(=S)S4)CCC[NH+](C)C C07737321
Cc1ccc(c(c1)C)CC(=O)N(CC[NH+](C)C)c2nc3cc(cc(c3s2)C)C C09504389
Cc1ccc(c(c1)C)CC(=O)N(CC[NH+](C)C)c2nc3c(ccc(c3s2)C)C C09504398
C[NH+](Cc1ccc(cc1)SC)Cc2nc(no2)c3cccc(c3)C(F)(F)F C09958881
Cc1ccccc1CSc2nnc(n2c3ccc(cc3)F)[C@@H](C)[NH+]4CCCCC4 C11416375
Cc1cccc(c1C)N2CC[NH+](CC2)[C@H]3CCC(=O)N(CC3)CCCC(C)C C11841135
c1ccc(cc1)/C=C/C(=O)N(CC2CC[NH+](CC2)C3CCCC3)C[C@H]4CCCO4 C12054588
c1cc(sc1)CC(=O)N(CC2CC[NH+](CC2)C3CCCC3)C[C@H]4CCCO4 C12314849
Cc1ccc(cc1)C(=O)N(CC2CC[NH+](CC2)C3Cc4ccccc4C3)C[C@@H]5CCCO5 C12432810
Cc1ccccc1C[NH+]2CCC(CC2)CN(Cc3cccnc3)C(=O)[C@H]4CCC=CC4 C12317926
c1cc(ccc1N2CC[NH+](CC2)[C@@H]3CCCN(C3)C(=O)CCC4CCCC4)F C12305592
Cc1ccccc1C[NH+]2CCC(CC2)CN(C[C@@H]3CCCO3)C(=O)c4c(ccs4)C C12612760
Cn1c(nn(c1=S)C[NH+](C)Cc2ccc(cc2)Br)c3ccccc3F C14229580
Cc1ccc(cc1)c2nc(on2)C[NH+](C)Cc3ccccc3Br C16388291
c1cc(cc(c1)N2CC[NH+](CC2)Cc3coc(n3)c4ccc(cc4)F)C(F)(F)F C24257613
c1cc(ccc1C[NH+](Cn2c(=O)c(c(cn2)Cl)Cl)C3CC3)Br C25478680
Cn1c(nn(c1=S)C[NH+](Cc2cccs2)C3CC3)c4ccccc4Cl C26637523
CC[NH+](CC)CCN(c1nc2c(cccc2s1)F)C(=O)C3CCCCC3 C10066771
CC[NH+](CC)Cc1nc2c(c(c(s2)C)C)c(=O)n1Cc3ccc(cc3)F C31897609
CN(Cc1ccco1)C(=O)[C@@H]2CC[C@H]([NH+](C2)Cc3ccccc3)c4ccc(cc4)F C34755359
CCc1c(sc2c1c(nc(n2)Cc3ccccc3)N4CC[NH+](CC4)CC=C)C C34760716
c1ccc(cc1)/C=C/C[NH+]2CCN(CC2)CC(=O)N3CCCc4c3cccc4 C22036943
c1ccc2c(c1)CC[NH+](C2)CC[C@H](c3ccc4c(c3)OCO4)Oc5ccc(c(c5)F)F C35913977
c1cc[nH+]c(c1)N2CCN(CC2)C(=O)[C@H](Cc3cccs3)c4ccc(cc4)F C36148642
CCCN(C[C@@H]1C=c2cccc(c2=[NH+]C1=O)C)C(=O)c3ccccc3Cl C38970793
c1ccc(cc1)C[C@H]2C=NN=C2C3CC[NH+](CC3)Cc4ccc5c(c4)CCO5 C39371487
CC(=CC(=O)N(C[C@@H]1CCCO1)CC2CC[NH+](CC2)C3Cc4ccccc4C3)C C14980096
CO[C@@H]1CCC[C@@]2([NH+]1Cc3ccccc3)CCC[C@@H](C2)S(=O)(=O)c4ccccc4 C39520747
CC[C@@H](C)c1ccc(cc1)Cn2c3ccccc3nc2[C@@H](C)N4CC[NH+](CC4)C C39917183
C[NH+](Cc1ccc(c(c1)F)F)Cn2c(=O)c3ccccc3c(n2)c4cccs4 C42093310
CCOCCCN1[C@@H]2CC[NH+](C[C@@H]2CCC1=O)Cc3cc4ccccc4s3 C43641761
c1cc(ccc1C[NH+](Cc2nc(no2)c3ccc(cc3)F)C4CC4)C(F)(F)F C46583185
CCCN(CC1CC1)c2nc3c(c(n2)Cl)C[NH+](CC3)Cc4ccccc4 C57345935
CN(Cc1cccc(c1)F)Cc2cc(=O)n3c(csc3[nH+]2)c4ccccc4 C49563486
CCC[NH+](CC(=O)N(C)C(C)(C)C#N)[C@@H](C)c1ccc(c(c1)Cl)Cl C59404956
C[C@H](c1ccc(cc1)F)[NH+](C)Cc2nc(no2)c3cc(cs3)Br C59831899
CC(C)c1[nH+]ccn1CC2CCN(CC2)C(=O)Cc3ccc(cc3)SC(C)C C62129024
c1ccc(cc1)[C@H](C(=O)c2ccccc2)OC(=O)CC3=c4ccccc4=[NH+]C3 C63818965
c1ccc2c(c1)cccc2CN3CCN(CC3)C(=O)CCC4=c5ccccc5=[NH+]C4 C63830624
c1ccc2=[NH+][C@H]3[C@@H](N(CCC3=c2c1)C(=O)CCCc4cccs4)c5ccccn5 C64024105
Cc1ccc(c(c1)S(=O)(=O)CCN2CC[NH+](CC2)CC3CCCCC3)C C64129790
CC1(C[C@@](CCO1)(CC/[NH+]=C/c2ccc(cc2)N(C)C)c3ccccc3OC)C C18178941
COc1cccc(c1OC)c2nc(cs2)C[NH+]3CC4C[C@H]5C[C@@H](C4)CC3C5 C65967103
Cc1cccn2c1[nH+]c(cc2=O)CN(Cc3cccs3)Cc4cccs4 C67442226
CCC[NH+](Cc1csc(n1)N(CC)C(=O)C)[C@H]2CCc3ccccc3C2 C67459922
CCOc1cccc(c1)[C@H]2c3c(=O)c4ccccc4oc3C(=O)N2CCC[NH+](C)C C02415601
CC(C)(C)OC(=O)C[NH+]1CCN(CC1)S(=O)(=O)c2ccc3c(c2)CCCC3 C07679948
C[NH+](C)CCCN1[C@@H](c2c(=O)c3ccccc3oc2C1=O)c4ccc(cc4)N(C)C C06871412
C[C@@H]1CCC[NH+](C1)Cc2cnc(n2CCOC)S(=O)(=O)C3CCCCCC3 C11819202
CCOc1ccc(cc1)c2nc(c(o2)C)C[NH+]3CCN(C(=O)[C@@H]3C)CC(C)C C12298049
CCn1c(cc(n1)C)C(=O)N(CCC[NH+](C)C)c2nc3c(cccc3s2)F C13699457
COc1ccc(c(c1)C[NH+](Cc2ccc3c(c2)OCO3)C[C@H]4CCCO4)OC C13994357
CC[C@H](C)C[NH+]1CCC2(CC1)C(=O)N(C(=O)N2CC)CCCc3cccnc3 C14532123
CC(C)CCN1C(=O)N(C(=O)C12CC[NH+](CC2)C/C=C/c3ccco3)C(C)C C14532255
CC[C@@H](C)[NH+]1CCC2(CC1)C(=O)N(C(=O)N2CCc3ccc(cc3)OC)C(C)C C14746834
CCC(=O)N(Cc1cc2cc3c(cc2[nH+]c1N4CCOCC4)CCC3)C[C@@H]5CCCO5 C14980973
CC(C)Cn1c(cnc1S(=O)(=O)C[C@H]2CCCO2)C[NH+](C)C3CCCCC3 C15065991
CCN1C[C@@H](CC1=O)C[NH+](C)Cc2nc(no2)C3(CCCC3)c4ccc(cc4)C C15075161
C[NH+](C)CCN(C)C(=O)[C@@H]1CCCN(C1)c2c3c(nc(n2)c4ccccc4)CCC3 C19300994
CCCn1c(nn(c1=S)C[NH+]2CCN(CC2)Cc3ccccc3C)c4ccncc4 C22815324
CCN(CC)c1ccc(cc1)c2nn(c(=S)o2)C[NH+]3CCC[C@H]3c4cccnc4 C24759564
CC(C)c1nn(c(=S)n1Cc2ccco2)C[NH+]3CCN(CC3)c4ccccc4 C28705236
C=CCn1c(nn(c1=S)C[NH+](C2CCCC2)C3CC3)[C@H]4COc5ccccc5O4 C32923193
C[C@@H](CC(=O)N1CCC(CC1)[NH+]2CCC(CC2)C(=O)N3CCOCC3)CC(C)(C)C C34912234
CCCn1c(=O)c2ccccc2nc1[C@@H](C)N(CC[NH+](C)C)C(=O)C(C)(C)C C35032406
CCC(=O)N(CC[NH+](C)C)Cc1c(noc1N2CCCC[C@H]2C)c3ccccc3 C35780611
CC[C@H](C(=O)OC(C)C)n1c(nc2c(c1=O)c3c(s2)CCCC3)C[NH+](C)C C36068017
C[C@H]1CCc2c(sc3c2c(=O)n(c(n3)C[NH+](C)C)CC(=O)OCC(C)C)C1 C36069370
CC[NH+](C[C@@H]1COc2ccccc2O1)CC(=O)N3CCN(CC3)c4cccc(c4)C C36726067
CC[NH+]1CCN(CC1)[C@H](c2ccc(cc2)F)c3nnnn3Cc4cccs4 C19528013
CC(C)n1ccc(n1)C(=O)N(CCC[NH+](C)C)c2nc3c(cc(cc3s2)F)F C38508791
CCOc1ccc2c(c1)oc3c(c2=O)[C@@H](N(C3=O)CC[NH+](C)C)c4ccc(cc4)F C38726230
CC1=C(CCO1)c2nnc(n2c3ccccc3)SCC(=O)C4=c5ccccc5=[NH+]C4 C38743700
Cc1ccc2=[NH+]C(=O)[C@@H](C=c2c1)CN(C[C@H]3CCCO3)C(=O)c4ccc(cc4)OC C39000220
CC(C)C1=C[C@@H](N=N1)C(=O)N(Cc2cccnc2)CC3CC[NH+](CC3)C4CCCC4 C39400696
CC1=C[C@H](N=N1)C(=O)N(Cc2cccnc2)C[C@@H]3CCC[NH+](C3)C4CCCCC4 C39430626
C[C@@H](C(=O)N1CCC(CC1)Cc2ccccc2)S[C@@H]3N=N[C@@H](O3)[C@@H]4C=CC=[NH+]4 C39441392
c1ccc(cc1)n2c(nnc2SCc3cn4ccccc4n3)C[NH+]5CCCCC5 C39573292
c1cc(oc1)Cn2c(nn(c2=S)C[NH+](C3CCCC3)C4CC4)c5ccncc5 C42094259
CC(C)C(=O)O[C@@H](C[NH+]1C[C@H]2C[C@@H](C1)c3cccc(=O)n3C2)COc4ccccc4 C43737450
C[C@@H]1C(=c2ccccc2=[NH+]1)C(=O)CSc3nc4ccccc4c(=O)n3[C@H](C)COC C44662738
C[C@H](c1nnc(o1)S[C@H](C)C(=O)C2=c3ccccc3=[NH+]C2)Oc4ccccc4F C44662856
C[C@H]1C(=c2ccccc2=[NH+]1)C(=O)CSc3nnc(o3)[C@@H](C)Oc4ccccc4F C44662859
CCCCn1c(c(c(n1)C)/C=C/C(=O)N2CCN(CC2)c3cc[nH+]cc3)Cl C61210421
Cc1ccccc1c2nc(c(o2)C)CC(=O)N3C[C@H]([NH+]([C@H](C3)C)CCCOC)C C62221013
CC(=O)c1ccc(c(c1)OC)OCC(=O)N2CCC(=CC2)C3=c4ccccc4=[NH+]C3 C39769054
CCCN(Cc1ccc(c(c1)OC)OC)Cc2cc(=O)n3c(csc3[nH+]2)C C33068965
CCN(CC)S(=O)(=O)c1ccc(nc1)S[C@H](C)C(=O)C2=c3ccccc3=[NH+]C2 C38696947
Cc1cccc2=C[C@H](C(=O)[NH+]=c12)CN(C[C@@H]3CCCO3)S(=O)(=O)c4ccccc4 C63933239
C[C@@H]1C(=c2ccccc2=[NH+]1)C(=O)[C@H](C)OC(=O)CC[C@@H]3N=C[C@H](O3)c4ccccc4F C64181826
Cc1cccn2c1nc(cc2=O)C[NH+](Cc3ccc(c(c3)OC)OC)CC(C)C C45974064
c1ccc(cc1)[C@H](C(=O)C2=c3ccccc3=[NH+]C2)OC(=O)c4cn5ccccc5n4 C39756455
C[C@@H](C(=O)N(C)c1ccccc1)[NH+]2CCC(CC2)(C)N(C)C(=O)OC(C)(C)C C66667013
CCc1ccccc1n2cnnc2SCC(=O)N3CCCC[C@@H]3C[NH+](C)C C66947698
c1ccc(cc1)OS(=O)(=O)CC[NH+]2CCC[C@H]2c3cccc4c3OCCO4 C67231210
CC[NH+](CC)CCCN(Cc1cc2cc(ccc2[nH]c1=O)OC)C(=S)NCCCOCC C06192979
CC[NH+](CC)CCCN(Cc1cc2cc3c(cc2[nH]c1=O)OCCO3)C(=S)NCCOC C06192991
CC[NH+](CC)CCCNC(=S)N(Cc1ccco1)Cc2cc3cc(ccc3[nH]c2=O)OCC C06193236
CC[NH+](CC)CCCNC(=S)N(Cc1ccco1)Cc2cc3ccc(cc3[nH]c2=O)OC C06193242
CC[NH+](CC)CCN(Cc1cc2cc(c(cc2[nH]c1=O)OC)OC)C(=S)NC[C@H]3CCCO3 C06193313
C[NH+](C)CCCN(Cc1cc2ccc(cc2[nH]c1=O)OC)C(=S)NC[C@H]3CCCO3 C06198480
C[NH+](C)CCCNC(=S)N(Cc1ccco1)Cc2cc3cc4c(cc3[nH]c2=O)OCO4 C06198549
CCOC(=O)[C@](C(F)(F)F)([NH2+]CCc1ccc(c(c1)OC)OC)NC(=O)c2ccco2 C08637088
CCC(C)(C)n1c(nnn1)[C@H](C(C)C)[NH+](CCCO)Cc2cc3ccc(cc3[nH]c2=O)C C13498570
CCOc1ccc2c(c1)cc(c(=O)[nH]2)CN(CCN3CCOCC3)C(=S)NCCC[NH+](C)C C19824481
c1c2c(cc3c1OCO3)[nH]c(=S)n(c2=O)CCCCCC(=O)NCCC[NH+]4CCCC4 C20644401
CC(C)(C)NC(=O)COc1ccccc1C[NH2+]CCSc2nnnn2c3ccccc3 C20872491
Cc1c2c(=O)[nH]c(nc2sc1C(=O)OCC=C)C[NH+](C[C@@H](COC(C)(C)C)O)C(C)C C35746675
CCC[NH+](Cc1[nH]c(=O)c2c(c(sc2n1)C(=O)OC(C)C)C)C[C@@H](COC(C)(C)C)O C35746860
Cc1c(sc2c1c(=O)[nH]c(n2)C[NH+](CCCOC)C[C@@H](COCc3ccco3)O)C C35746935
COc1ccccc1c2csc3c2c(=O)[nH]c(n3)C[NH+](CC=C)C[C@@H](COCC#C)O C35747015
Cc1c2c(=O)[nH]c(nc2sc1C(=O)OC)C[NH+](Cc3ccco3)C[C@H](CCC=C)O C35747124
COCC[NH+](Cc1[nH]c(=O)c2c(csc2n1)c3ccc(c(c3)OC)OC)C[C@@H](CCC=C)O C35747279
COC[C@@H](C[NH+](Cc1[nH]c(=O)c2c(csc2n1)c3ccc(c(c3)OC)OC)C4CC4)O C35747324
CCC[NH+](Cc1[nH]c(=O)c2c(csc2n1)c3ccc(cc3)OC)C[C@@H](COCC#C)O C35747464
CCCC(=O)OC[C@H](C[NH+](CCCOC)Cc1[nH]c(=O)c2c3c(sc2n1)CCCC3)O C36156787
CC(C)COC[C@@H](C[NH+](Cc1ccco1)Cc2[nH]c(=O)c3c4c(sc3n2)CCC4)O C36158872
CCC[NH+](Cc1[nH]c(=O)c2c3c(sc2n1)CCCC3)C[C@@H](COCc4ccco4)O C36159324
C[C@@H]1CCc2c(sc3c2c(=O)[nH]c(n3)C[NH+](CCCOC)C[C@@H](COCC=C)O)C1 C36161558
Cc1c(sc2c1c(=O)[nH]c(n2)C[NH+](CCCOC)C[C@@H](COCc3ccccc3)O)C C36204684
C[C@@H]1CCc2c(sc3c2c(=O)[nH]c(n3)C[NH+](CCOC)C[C@@H](COCC(C)C)O)C1 C36204952
CCCC(=O)OC[C@H](C[NH+](CCOC)Cc1[nH]c(=O)c2c3c(sc2n1)C[C@@H](CC3)C)O C36204967
Cc1ccc(cc1)c2csc3c2c(=O)[nH]c(n3)C[NH+](CCOC)C[C@@H](COC(C)C)O C36205578
CCCC(=O)OC[C@@H](C[NH+](CCOC)Cc1[nH]c(=O)c2c(csc2n1)c3ccc(cc3)C)O C36205601
CC(C)OC[C@@H](C[NH+](Cc1[nH]c(=O)c2c(csc2n1)c3ccc(cc3)OC)C4CC4)O C36206296
CCOC[C@@H](C[NH+](Cc1[nH]c(=O)c2c(csc2n1)c3ccc(cc3)OC)C4CC4)O C36206300
CCOC(=O)c1c(c2c(=O)[nH]c(nc2s1)C[NH+](C[C@@H](COCC(C)C)O)C(C)C)C C36206658
Cc1c2c(=O)[nH]c(nc2sc1C(=O)OC(C)C)C[NH+](CC=C)C[C@H](COC(C)C)O C36206886
CCOC(=O)c1c(c2c(=O)[nH]c(nc2s1)C[NH+](C[C@H](COC)O)C3CCCCC3)C C36207251
Cc1c2c(=O)[nH]c(nc2sc1C(=O)OCC=C)C[NH+](C[C@H](COCC=C)O)C(C)C C36207357
Cc1c2c(=O)[nH]c(nc2sc1C(=O)OC(C)C)C[NH+](C[C@H](COCC#C)O)C3CC3 C36207439
Cc1c2c(=O)[nH]c(nc2sc1C(=O)OC(C)C)C[NH+](CC=C)C[C@H](COCC#C)O C36207484
COc1ccc(cc1OC)c2csc3c2c(=O)[nH]c(n3)C[NH+](CC=C)C[C@@H](COCC=C)O C36207751
COc1ccc(cc1OC)c2csc3c2c(=O)[nH]c(n3)C[NH+](CC=C)C[C@H](COCC=C)O C36207752
COCC[NH+](Cc1[nH]c(=O)c2c(csc2n1)c3ccc(cc3)OC)C[C@@H](COC)O C36207837
COCCC[NH+](Cc1[nH]c(=O)c2c(csc2n1)c3ccc(cc3)OC)C[C@H](COC)O C36207864
C[C@@H]1CCc2c(sc3c2c(=O)[nH]c(n3)C[NH+](Cc4ccco4)C[C@@H](COCC=C)O)C1 C36208024
CC(C)OC[C@@H](C[NH+](CCCOC)Cc1[nH]c(=O)c2c3c(sc2n1)CCCCC3)O C36313615
CCN(CC)S(=O)(=O)c1ccc2c(c1)c(cc(=O)[nH]2)C(=O)NCC[NH+](C(C)C)C(C)C C14062072
CCOc1ccccc1C(=O)N2C[C@H](C3(C2)CC[NH2+]CC3)C(=O)NCCCOCC(C)C C39683246
Cc1c2c(=O)[nH]c(nc2sc1C(=O)OCC=C)C[NH+](C[C@@H](COCC#C)O)CC(C)C C36207340
CCOC(=O)c1c(c2c(=O)[nH]c(nc2s1)C[NH+](C[C@@H](COCC=C)O)CC(C)C)C C36207170
CCOC(=O)c1c(c2c(=O)[nH]c(nc2s1)C[NH+](C[C@@H](COCC#C)O)CC(C)C)C C36207172
CCOc1c(cnc(n1)OCC)[C@@]2(CC[C@@H]3[C@@H]2C[NH+](C3)Cc4ccc(cc4)OCCO)O C57773898
Cc1ccc(cc1)[C@@H](CNC(=O)c2cc(ccc2C)S(=O)(=O)NCCOC)[NH+](C)C C60156050
CCCCn1c2ccc(cc2nc1SCC(=O)c3cc(n(c3C)c4ccccc4F)C)S(=O)(=O)N C03434054
Cc1ccc(cc1)S(=O)(=O)N(CC(=O)Nc2ccccc2C(=O)NCc3ccco3)c4ccccc4F C01142060
Cc1c(c2ccccc2[nH]1)[C@H]3[C@H](C3(C)C)CC(=O)N(Cc4ccco4)C5(CCSCC5)C(=O)Nc6ccc(cc6)OC C08749601
CCN(C(=O)CSc1[nH]ncn1)C2(CCCC2)C(=O)N[C@H](c3ccc(cc3)Cl)c4ccccc4Cl C08752704
CCOC(=O)C1=C(N(C2=C([C@H]1c3cc(c(c(c3)OC)OC)OC)C(=O)CC(C2)(C)C)c4cccc(c4)C)N C01062379
CCCc1cc(=O)oc2c1cc(c(c2)OC(=O)[C@H](Cc3c[nH]c4c3cccc4)NC(=O)OC(C)(C)C)Cl C02150680
Cc1ccc(cc1)NCc2nnc(n2c3ccccc3)SCC(=O)Nc4c(c5c(s4)CCCC5)C#N C02074252
CCOC(=O)c1c2c(sc1NC(=O)[C@@H](C)Sc3nnc(s3)NC(=O)c4cccc(c4)C)CCC2 C09347366
c1ccc2c(c1)C3=N[C@@H](C(=O)N3C(=N2)SCC(=O)Nc4ccc(cc4)F)CCC(=O)NC5CCCCC5 C02967678
c1ccc2c(c1)c(c[nH]2)CCn3c(=O)c4c(c5ccccc5s4)nc3SCC(=O)NC[C@@H]6CCCO6 C09665176
c1ccc2c(c1)c(c[nH]2)CCn3c(=O)c4c(c5ccccc5s4)nc3SCC(=O)NC[C@H]6CCCO6 C09665182
C[C@H]1CCC[C@H]([C@@H]1C)NC(=O)[C@@H]2[C@@]34C=C[C@@H](O3)[C@@H]([C@@H]4C(=O)N2CCC(C)C)C(=O)Nc5ccc(cc5)OC C09777222
CCOc1cc(cc(c1OC)I)/C=N/NC(=O)[C@@H](C(C)C)NC(=O)c2ccccc2 C10002324
CC(C)c1ccc(cc1)N([C@H](c2ccccc2)C(=O)NC[C@@H]3CCCO3)C(=O)CNC(=O)c4cccs4 C12489828
CC(C)c1ccc(cc1)N([C@@H](c2ccccc2)C(=O)NC[C@@H]3CCCO3)C(=O)CNC(=O)c4cccs4 C12489838
CCCN(CC(=O)Nc1cc(nn1c2ccc(c(c2)Cl)Cl)C(C)(C)C)C(=O)Nc3ccc(cc3C)C C16433448
Cc1ccc(cc1)n2c(cc(n2)C(C)(C)C)NC(=O)CN(CC(C)C)C(=O)NC34CC5CC(C3)CC(C5)C4 C16434872
CCc1ccccc1NC(=O)N(CCC(C)C)CC(=O)Nc2cc(nn2c3ccc(cc3)OC)C(C)(C)C C16435295
CCCCN(CC(=O)Nc1cc(nn1c2ccc(cc2C)C)C(C)(C)C)C(=O)Nc3ccc(cc3)OCC C16436231
CCCCNC(=O)N(CCOC)CC(=O)N(CCc1c[nH]c2c1cccc2)Cc3ccc(cc3)C(F)(F)F C16649502
Cc1ccc(c(c1)Br)NCC(=O)N/N=C/c2cc(ccc2N(CC(C)C)CC(C)C)[N+](=O)[O-] C20075515
COc1ccccc1NC(=S)Nc2cc(ccc2N3CCCCCC3)S(=O)(=O)N4CCCCCC4 C20725788
CCCOc1c(cccc1OC)[C@H]2C3=C(C[C@H](CC3=O)c4cc(ccc4OC)OC)Nc5ccccc5N2 C21230859
CCOc1ccc(cc1OCC)[C@H]2C3=C(C[C@@H](CC3=O)c4cc(ccc4OC)OC)Nc5ccccc5N2 C21252744
CCCOc1ccccc1[C@H]2C3=C(C[C@H](CC3=O)c4cc(c(c(c4)OC)OC)OC)Nc5ccccc5N2 C21254920
CCCOc1ccc(cc1)[C@H]2CC3=C([C@H](Nc4ccccc4N3)c5ccc(c(c5OC)OC)OC)C(=O)C2 C21255342
CC(C)NC(=O)c1ccccc1NC(=O)CN(c2cccc(c2)F)S(=O)(=O)c3ccc(cc3)SC C22390244
c1ccc(cc1)CCNC(=O)c2cc(ccc2N3CCc4ccccc4C3)NC(=O)c5cccc(c5)[N+](=O)[O-] C00749900
CN(C)c1ccc(cc1CN(C[C@@H]2CCCO2)C(=O)c3cccs3)NC(=O)Nc4ccc(cc4F)F C34921804
CCCCNC(=O)N1CCN(C[C@H]1C)C(=O)[C@H](Cc2ccccc2)NS(=O)(=O)c3ccc(cc3)Cl C34978982
Cc1ccc(cc1)CN2[C@H]([C@H](OC2=O)c3cccc(c3)NC(=O)c4ccccc4OC)C(=O)NCC(C)C C35757914
CCN1C2=C([C@@H](NC1=O)c3ccccc3C(F)(F)F)C(=O)N(C2)[C@@H](Cc4ccccc4)C(=O)NC(C)C C35934221
CCN1/C(=C/2\C=Nc3c2cccc3)/NN=C1SCC(=O)Nc4c(c5c(s4)CCCCC5)C(=O)OCC C09277707
CCCCCOc1ccc(cc1)C(=O)Oc2ccc3c(c2)OC(=C([C@@H]3c4ccc(cc4OC)OC)C#N)N C38656990
CC(C)(C)OC(=O)N[C@@H](Cc1c[nH]c2c1cccc2)[C@@H]3N=N[C@@H](O3)SCc4ccc(c(c4)Cl)Cl C38663877
CC(C)(C)OC(=O)N[C@@H](Cc1c[nH]c2c1cccc2)[C@H]3N=N[C@H](O3)SCc4ccc(c(c4)Cl)Cl C38663887
Cc1ccc(c(c1)C)NC(=O)C(=O)NC[C@@H](c2ccc(cc2)N(C)C)N3CCN(CC3)c4ccc(cc4)F C38666273
Cc1ccc(c(c1)NC(=O)C(=O)NC[C@@H](c2ccc(cc2)N(C)C)N3CCN(CC3)c4ccc(cc4)F)C C38666275
CCOc1ccc(cc1OCC)[C@H]2c3ccc(cc3OC(=C2C#N)N)OC(=O)COc4cccc(c4C)C C38679337
CCCCOc1ccccc1[C@H]2c3ccc(cc3OC(=C2C#N)N)OC(=O)c4c(c5ccc(c(c5o4)C)C)C C38700828
CCCCCOc1ccc(cc1)[C@@H]2c3ccc(cc3OC(=C2C#N)N)OC(=O)c4c(c5ccc(cc5o4)C)C C38701315
c1ccc(cc1)Cc2c(ccc(c2c3ccccc3O)[C@@H](CC=O)NC=O)S(=O)(=O)Oc4ccccc4 C39495512
c1ccc(cc1)Cc2c(ccc(c2S(=O)(=O)Oc3ccccc3)[C@H](CC=O)NC=O)c4ccccc4O C39498380
Cc1ccc(cc1)c2cc(n(n2)c3ccccc3)NC(=O)COC(=O)C45C[C@H]6C[C@@H](C4)CC(C6)(C5)NC(=O)C C39549876
Cc1cc(c2c(c1)c(cc3n2c(nn3)S[C@@H](C)C(=O)Nc4ccc(cc4)S(=O)(=O)NCC(C)C)C)C C40170600
c1ccc(cc1)CCNC(=O)c2c3c(sc2NC(=O)c4ccc(o4)S(=O)(=O)c5ccccc5)CCC3 C40321287
CCCCCN1[C@H](c2c(n[nH]c2C1=O)c3c(cc(cc3O)C)C)c4ccc(c(c4)OCC)OCCC(C)C C38705950
CCCCCCOc1ccc(cc1)[C@@H]2C(=C(Nc3n2nc(n3)SCCCC)C)C(=O)Nc4ccccc4 C41001437
CC(C)(C)c1ccc(cc1)c2nnc(n2c3ccc(cc3)OC)SCC(=O)N/N=C/c4ccccc4O C02311577
CCCCCCOc1ccc(cc1)[C@H]2C(=C(Nc3n2nc(n3)SCC)C)C(=O)Nc4cccc(c4C)C C54614822
CC[C@H](C(=O)Oc1ccc2c(c(c(=O)oc2c1C)Cc3ccccc3)C)NS(=O)(=O)c4ccc(cc4)C C02095722
Cc1ccc(cc1)S(=O)(=O)N[C@@H](C(C)C)C(=O)Oc2ccc3c(c(c(=O)oc3c2)Cc4ccccc4)C C02111977
CC[C@H](C)NS(=O)(=O)c1ccc(cc1)S(=O)(=O)N(Cc2ccc(cc2)C(C)(C)C)Cc3ccco3 C00933136
CC[C@@H](C(=O)NCc1ccc(cc1)C)Sc2nc3cc4c(cc3c(=O)n2CCC5=CCCCC5)OCO4 C02974322
CC[C@H](C)c1ccc(cc1)OCCOc2cccc(c2)/C=C/3\C(=O)NC(=O)N(C3=O)c4ccc(cc4)Cl C09678723
Cc1ccccc1n2c(cc(n2)C(C)(C)C)NC(=O)CN(CCCOC)C(=O)c3ccc(cc3)C(C)(C)C C16437379
CCCCCc1ccc(cc1)C(=O)N2CCC3(CC2)C(=O)N(CN3c4ccccc4)CC(=O)N[C@@H](C)CC C16646902
Cc1ccc(o1)CN(Cc2ccccc2)C(=O)CN(C[C@H]3CCCO3)C(=O)NC45CC6CC(C4)CC(C6)C5 C16651003
CC1=C([C@@H](C2=C(N1)C[C@@H](CC2=O)c3ccc(cc3)OC)c4ccccc4F)C(=O)OCCOc5ccccc5 C02727271
CCCOc1ccc(cc1OC)[C@@H]2C3=C(C[C@H](CC3=O)c4ccc(cc4)OC)NC(=C2C(=O)OCCC)C C09246318
CCCCOC(=O)C1=C(NC2=C([C@H]1c3ccccc3OCC)C(=O)C[C@H](C2)c4ccc(c(c4)OC)OC)C C19892694
Cc1cccc2c1[nH]c(=O)c(c2)[C@@H](c3nnnn3C4CCCC4)N(CCc5ccccc5)Cc6ccccc6 C19941551
CCOc1ccccc1N(CC(=O)NCCSc2ccc(cc2)Cl)S(=O)(=O)c3ccc(cc3)C C20235675
CC[NH+](CC)CCN1[C@@H](C(=C(C1=O)[O-])C(=O)c2ccc3c(c2)C[C@@H](O3)C)c4cccc(c4)OCCC(C)C C20357444
c1ccc(cc1)/N=C(\N2CCCCC2)/SCC(=O)Nc3nnc(s3)SCc4ccc(cc4)Cl C32696882
CCCCn1c(c(cc1c2csc(n2)COc3cc(cc(c3)Cl)Cl)C(=O)NC[C@H]4CCCO4)C C33597784
CCCCCC(=O)N1[C@H]([C@H]([C@@H]([C@@]12c3ccccc3NC2=O)C(=O)c4ccccc4)c5ccc(cc5)OC)CC C35108500
Cc1ccc(cc1C)n2cc(nc2NC(=O)CN(Cc3ccco3)C(=O)Cc4ccccc4)c5ccccc5 C36049392
Cc1ccc(cc1)S(=O)(=O)N(CC=C)CC(=O)Nc2nc(cn2c3ccc(c(c3)F)C)c4ccccc4 C36052207
CCc1ccccc1N(CC(=O)NCc2ccc(cc2)N3CCC[C@@H](C3)C)S(=O)(=O)c4ccc(cc4)C C36108718
CC[C@H](C)CN(CC(=O)N1CCc2c(ccs2)[C@@H]1COc3ccc(cc3)C)C(=O)Nc4ccc(cc4)C C36122914
CCCCOC[C@@H](CN1CCN(CC1)c2c(c(nc(n2)c3ccccc3)COC)Cc4ccc(cc4)C)O C36340073
CCCCOC[C@H](CN1CCN(CC1)c2c(c(nc(n2)c3ccccc3)COC)Cc4ccc(cc4)C)O C36340075
CCCCCC(=O)N(C1CCCCC1)[C@@H]([C@H](C)c2ccccc2)C(=O)NCS(=O)(=O)c3ccc(cc3)C C36490205
Cc1ccc(c(c1)C)[C@H](C(=O)NC(C)(C)CC(C)(C)C)N(Cc2ccco2)C(=O)[C@H](c3ccccc3)OC C36494944
Cc1ccccc1CC(=O)N(Cc2ccco2)[C@H](c3ccc4c(c3)OCO4)C(=O)NC(C)(C)CC(C)(C)C C36495372
Cc1ccccc1[C@H](C(=O)NC(C)(C)CC(C)(C)C)N(Cc2ccco2)C(=O)CCc3ccc(cc3)OC C36501129
CCCCCCN([C@H](c1ccc(cc1)[N+](=O)[O-])C(=O)NC(C)(C)CC(C)(C)C)C(=O)C#Cc2ccccc2 C36514129
CCCCCC(=O)N(c1ccccc1Cl)[C@H](/C=C/CCC)C(=O)NCS(=O)(=O)c2ccc(cc2)C C36548002
Cc1ccccc1CC(=O)N(Cc2ccc(o2)C)[C@@H](c3ccc(cc3)OC)C(=O)NC(C)(C)CC(C)(C)C C36556795
CCCN([C@@H](C(CC)CC)C(=O)NCS(=O)(=O)c1ccc(cc1)C)C(=O)[C@@H]2C[C@@H]3C[C@H]([C@H]2C)C3(C)C C36562109
Cc1ccc(o1)CN([C@H](c2ccc(cc2)OC)C(=O)NC3CCCCC3)C(=O)CCc4ccc(cc4)OC C36598121
Cc1ccc(o1)CN([C@@H](c2c3ccccc3ccc2OC)C(=O)NC(C)(C)CC(C)(C)C)C(=O)C=C(C)C C36599442
CCc1cccc(c1N([C@H](C)COC)C(=O)Cn2c3ccccc3nc2CCNC(=O)C4CCCCC4)C C38584164
CCc1cccc(c1N(COCC)C(=O)Cn2c3ccccc3nc2CCCNC(=O)C4CCCCC4)C C38584227
CCC[C@@H](C(=O)N/N=C\1/c2ccccc2N(C1=O)CCCOc3ccccc3C)Oc4ccc(cc4)Cl C39988143
CCC[C@]1(Cc2ccccc2-c3c1c(=O)n(c(n3)N/N=C/c4cccc(c4)OCC=C)c5ccc(cc5)C)C C40036506
Cc1ccc(c(c1)C)C(=O)NCCCc2nc3ccccc3n2CC(=O)N(C4CCCCC4)C5CCCCC5 C40206202
c1ccc2c(c1)nc(n2CC(=O)N(C3CCCCC3)C4CCCCC4)CCCNC(=O)c5ccc(cc5)F C40207996
CCCCOc1ccc(cc1)C(=O)N(CC(C)C)CC(=O)Nc2cc(nn2c3ccc(cc3)C)C(C)(C)C C40361509
CCCSc1nc2n(n1)[C@@H](C(=C(N2)C)C(=O)OC)c3ccc(cc3)OCc4ccc(cc4Cl)Cl C40981535
CCCCN(CC(=O)c1c(nn(c1O)c2cccc(c2)Cl)CC)C(=O)c3ccc(cc3)Br C35106729
CCC/C=C/[C@@H](C(=O)NCS(=O)(=O)c1ccc(cc1)C)N(c2ccccc2)C(=O)Cc3ccccc3C C36605516
CC1=C([C@H](n2c(nc(n2)SCc3ccccc3)N1)c4ccc(cc4)OC(C)C)C(=O)OC5CCCCC5 C54641032
CCCOc1cccc(c1)[C@H]2C(=C(Nc3n2nc(n3)SCc4ccccc4)C)C(=O)OC5CCCCC5 C54641037
CCCOc1ccccc1[C@H]2C(=C(Nc3n2nc(n3)SCc4ccccc4)C)C(=O)OC5CCCCC5 C54641055
CC[C@@H](c1nnnn1CCc2ccccc2)N(Cc3ccc(cc3)C)Cc4cc5cc(c(cc5[nH]c4=O)C)C C57641575
CC[C@H](c1nnnn1CCc2ccccc2)N(Cc3ccc(cc3)C)Cc4cc5cc(c(cc5[nH]c4=O)C)C C57641577
CCCC1=C([C@@H](n2c(=O)/c(=C/c3ccc(c(c3)OC)O)/sc2=N1)c4ccc(cc4)C(C)C)C(=O)OCC C58872256
COc1cccc(c1OCc2ccc(cc2)F)/C=N/c3c(c4c(s3)CCCC4)C(=O)NCc5ccco5 C59306352
C[C@H]1CC[C@H]([C@@H](C1)O/C(=N/NC(=O)N)/[C@@H]([C@@H](C)[C@@H](C(=O)C)C(=O)O[C@@H]2C[C@@H](CC[C@@H]2C(C)C)C)C(=O)C)C(C)C C04266917
CC(C)(C)c1ccc(cc1)c2nnc(n2c3ccc(cc3)OC)SCC(=O)N/N=C/c4cccc5c4cccc5 C01749706
CC(C)(C)c1ccc(cc1)c2nnc(n2c3ccc(cc3)OC)SCC(=O)N/N=C/c4ccc(cc4)[N+](=O)[O-] C01776359
CC(C)(C)c1ccc(cc1)c2nnc(n2c3ccc(cc3)OC)SCC(=O)N/N=C/c4cccc(c4O)CC=C C01815392
CCCCOP(=O)([C@@]1(C=C(C(=O)c2c1cccc2)Cl)NS(=O)(=O)c3ccc(cc3)Cl)OCCCC C01875744
CCCC[C@H]1C[C@](OC1=O)(C)c2csc(n2)NCCNc3nc(cs3)[C@@]4(C[C@@H](C(=O)O4)CCCC)C C06481595
Cc1cc(nc(n1)SCC(=O)N(Cc2nc(cs2)c3ccccc3)[C@H]([C@H]4CCC=CC4)C(=O)Nc5ccc6c(c5)OCO6)C C08712464
Cc1cc(nc(n1)SCC(=O)N(Cc2ccc(cc2)OC)[C@H]([C@H]3CCC=CC3)C(=O)Nc4ccc5c(c4)OCO5)C C01407947
Cc1ccccc1CN([C@H](c2ccccc2)C(=O)Nc3ccc4c(c3)OCO4)C(=O)CSc5nc(cc(n5)C)C C08713650
C=CCn1c(nnc1SCC(=O)Nc2ccc(c(c2)Cl)Cl)c3ccc(cc3)NC(=O)c4csc5c4CCCC5 C03764220
CCCCCC(=O)O[C@H]1C[C@@H]2[C@@]([C@H](C[C@H]([C@@]23[C@H](O[C@H](C3=C1)OC(=O)C)OC(=O)C)O)C)(C)C/C=C(\C)/C=C C15155873
CCCCN(CC(=O)Nc1cc(nn1c2ccccc2C)C(C)(C)C)C(=O)Nc3c(cccc3C(C)C)C(C)C C16432944
CCCCc1ccc(cc1)C(=O)N(CCCOC)CC(=O)Nc2cc(nn2c3ccc(cc3C)C)C(C)(C)C C16436006
CCCCCc1ccc(cc1)C(=O)N2CCC3(CC2)C(=O)N(CN3c4ccccc4)CC(=O)NC[C@H](C)CC C16647604
CCCCOC(=O)C1=C(NC2=C([C@H]1c3ccc(cc3OC)OC)C(=O)C[C@@H](C2)c4ccc(c(c4)OC)OC)C C19892423
CC1=C([C@H](C2=C(N1)C[C@@H](CC2=O)c3ccc(c(c3)OC)OC)c4ccccc4OC(C)C)C(=O)OCC(C)C C00648474
CN(C)c1ccc(cc1)[C@@H](CNC(=O)NC(c2ccccc2)c3ccccc3)N4CCN(CC4)c5ccccc5 C22418688
Cc1cccc(c1NC(=O)N2CCN(CC2)CCN(CC3=CC[C@@H]4C[C@H]3C4(C)C)C(=O)C[C@@H](C)CC(C)(C)C)C C34997700
CC(C)(C)c1ccc(cc1)S(=O)(=O)N2CCN(CC2)CCN(Cc3ccc(cc3)F)C(=O)NC(C)(C)C C35006063
CCCNC(=O)N1CCN(C[C@@H]1C)CC2=C([C@@H](NC(=O)N2CC=C)c3ccc(cc3)C(C)(C)C)C(=O)OCC C35665431
CCOC(=O)C1=C(N=C2N([C@@H]1c3ccc(cc3)C(C)C)C(=CS2)/C=C(/NCC[NH+](C)C)\[O-])c4ccccc4 C35705078
CC(C)c1cc(nc(n1)SCc2ccc(cc2)C(=O)NCc3ccc4c(c3)OCO4)N(C)C5CCCCC5 C36051534
CC[C@@H](c1ccccc1)C(=O)N(Cc2ccco2)[C@H](c3ccc4c(c3)OCO4)C(=O)NC(C)(C)CC(C)(C)C C36497293
CC(C)(C)CC(C)(C)NC(=O)[C@H](c1ccc(cc1)OC)N(Cc2ccco2)C(=O)Cc3ccc4c(c3)OCO4 C36502159
CCCCCCN([C@@H](c1ccc(cc1)[N+](=O)[O-])C(=O)NC(C)(C)C)C(=O)Cc2ccc(cc2)Br C36512323
CCC(CC)[C@@H](C(=O)NCS(=O)(=O)c1ccc(cc1)C)N(c2ccccc2Cl)C(=O)C3CCCCC3 C36540909
CC[C@H](c1ccccc1)C(=O)N(Cc2ccc(o2)C)[C@H](c3ccc(cc3)N(C)C)C(=O)NC(C)(C)CC(C)(C)C C36558681
CC(C)(C)CC(C)(C)NC(=O)[C@@H](c1cc(ccc1Cl)[N+](=O)[O-])N(C(=O)c2c(cccc2O)O)C(C)(C)C C36586727
Cc1ccc(o1)CN([C@@H]([C@H](C)c2ccccc2)C(=O)NC(C)(C)CC(C)(C)C)C(=O)c3ccc(cc3)[N+](=O)[O-] C36603059
CCCNC(=O)CN1c2c(c(nn2c3ccccc3CC)C(C)(C)C)[C@@H](SCC1=O)c4ccc(cc4)OC C37424609
CCN(CC)c1ccc(cc1)/C=N/Nc2nc-3c(c(=O)n2c4ccc(cc4)OCC)C(Cc5c3cccc5)(C)C C40033323
c1ccc2c(c1)nc(n2CC(=O)N(C3CCCCC3)C4CCCCC4)CCCCCNC(=O)C5CCCCC5 C40212203
CCCSc1nc2n(n1)[C@@H](C(=C(N2)C)C(=O)OCC=C)c3ccccc3OCc4ccc(cc4)C(C)(C)C C40982753
CCCCSc1nc2n(n1)[C@@H](C(=C(N2)C)C(=O)Nc3cccc(c3C)C)c4ccc(c(c4)OC)OCCC C41022099
CCCCSc1nc2n(n1)[C@H](C(=C(N2)C)C(=O)Nc3cccc(c3C)C)c4ccc(c(c4)OC)OCCC C41022102
Cc1nnc(n1Cc2ccco2)SCC(=O)N(c3ccccc3)[C@@H](c4ccc(cc4)Cl)C(=O)NC5CCCCC5 C00906504
Cc1nnc(n1Cc2ccco2)SCC(=O)N(c3ccccc3)[C@H](c4ccc(cc4)Cl)C(=O)NC5CCCCC5 C00906506
Cc1ccc(cc1)c2nnc(n2c3ccc(cc3)Cl)SCC(=O)N/N=C/C=C/c4ccccc4[N+](=O)[O-] C01763093
C=C(c1ccc(cc1)c2ccccc2)NNC(=O)CSc3nnc(n3c4ccc(cc4)Cl)c5ccccc5 C01792620
COc1ccc(cc1OC)C(=C)NOCc2nc3c4c(c(n(c4ncn3n2)Cc5ccco5)c6ccccc6)c7ccccc7 C01837812
C=C(c1ccc(cc1)c2ccccc2)NNC(=O)CSc3nnc(n3c4ccccc4)c5ccc(cc5)Cl C01867904
CCCCOC(=O)C1=C(n2c(=O)/c(=C/c3ccc(cc3)OC)/sc2=C([C@@H]1c4ccc(cc4)OC)C(=O)OCC)N C01877132
CCOc1ccc(cc1)n2c(nnc2SCC(=O)N/N=C/c3ccc(c(c3)[N+](=O)[O-])Cl)c4ccc(cc4)Cl C01882150
C=C(c1ccc(cc1)c2ccccc2)NNC(=O)CSc3nnc(n3c4ccccc4)c5ccc(cc5)Br C01882668
CCOc1ccc(cc1)n2c(nnc2SCC(=O)NNC(=C)c3cccc(c3)[N+](=O)[O-])c4ccc(cc4)Cl C01897914
CC(C)(C)c1ccc(cc1)c2nnc(n2c3ccccc3)SCC(=O)NNC(=C)c4ccc5ccccc5c4 C01898749
CC(C)[C@@H]1Cc2c(sc3c2c(=O)n(c4n3c(nn4)SCC(=O)Nc5cccc(c5)OC)CCc6ccccc6)CO1 C01899497
C[C@H](CCc1ccccc1)NC(=O)CSc2nc3c(c4c(s3)CO[C@@H](C4)C(C)C)c(=O)n2CCc5ccccc5 C01900270
CCOc1ccc(cc1)n2c(nnc2SCC(=O)N/N=C/c3cccc4c3cccc4)c5ccc(cc5)Cl C01902266
CCC/C=C/[C@H](C(=O)NCS(=O)(=O)c1ccc(cc1)C)N(c2ccccc2)C(=O)[C@@H](CC)c3ccccc3 C36607215
C[C@@H]1CC[C@H]([C@@H](C1)OC(=O)[C@@H]2[C@@H]([C@@H](/C(=N/NC(=O)N)/C=C2C)C(=O)O[C@@H]3C[C@@H](CC[C@@H]3C(C)C)C)C)C(C)C C04266929
Cc1c(c(=O)c2ccc(cc2o1)OC(=O)[C@H](Cc3c[nH]c4c3cccc4)NC(=O)OCc5ccccc5)Oc6ccccc6 C01876292
CCOC(=O)c1c(csc1NC(=O)/C(=C/c2ccc(o2)c3ccc(cc3)[N+](=O)[O-])/C#N)c4ccc(cc4)F C01769558
CC(C)(C)C(=O)CSc1nc2cc(ccc2c(=O)n1CCc3ccccc3)C(=O)NCCC4=CCCCC4 C09775389
Cc1ccc(c(c1)C)n2c(cc(n2)C(C)(C)C)NC(=O)CN(CCOC)C(=O)c3ccc(cc3Cl)Cl C16435890
Cc1cccc(c1)CSc2nnc(n2c3ccc(cc3)[N+](=O)[O-])[C@H](C)NC(=O)C45CC6CC(C4)CC(C6)C5 C16567636
CC1=C([C@@H](C2=C(N1)C[C@@H](CC2=O)c3ccc(cc3)OC)c4cccc(c4OC)OC)C(=O)OC5CCCCC5 C00861381
CC[C@@H](C)OC(=O)C1=C(NC2=C([C@@H]1c3ccccc3OC(C)C)C(=O)C[C@H](C2)c4ccc(c(c4)OC)OC)C C19892538
CCOc1ccc(cc1OC)[C@H]2C3=C(C[C@H](CC3=O)c4ccc(cc4)OC)NC(=C2C(=O)OC5CCCC5)C C00708156
CCOc1ccc(cc1OC)[C@@H]2C3=C(C[C@H](CC3=O)c4ccc(cc4)OC)NC(=C2C(=O)OC5CCCC5)C C00708157
Cc1cccc2c1[nH]c(=O)c(c2)[C@H](c3nnnn3C4CCCCC4)N(CCc5ccccc5)Cc6ccccc6 C19941546
CCCCCOc1cccc(c1)[C@@H]2C(=C(C(=O)N2CCC[NH+](CC)CC)[O-])C(=O)c3ccc4c(c3)C[C@@H](O4)C C20330223
CCCCCOc1cccc(c1)[C@H]2C(=C(C(=O)N2CCC[NH+](CC)CC)[O-])C(=O)c3ccc4c(c3)C[C@H](O4)C C20330227
CC(C)(C)c1ccc(cc1)CSc2nc3cc(ccc3c(=O)n2Cc4ccco4)C(=O)NC[C@H]5CCCO5 C20644313
CCOc1cc(ccc1OC(=O)c2ccc(cc2)C)C3C(=C(NC(=C3C(=O)OCC=C)C)C)C(=O)OCC=C C27023785
CC[C@@H](C)[C@H](C(=O)N1CCN([C@@H](C1)C)C(=O)CCC2CCCC2)NC(=O)C(c3ccccc3)c4ccccc4 C34979190
CC[C@H](C)[C@H](C(=O)N1CCN([C@@H](C1)C)C(=O)CCC2CCCC2)NC(=O)C(c3ccccc3)c4ccccc4 C34979193
CCCCCCN([C@@H](C)c1nc2ccccc2c(=O)n1c3ccc(c(c3)C)C)C(=O)Nc4ccc(cc4F)F C35069876
CC1=C([C@H](C2=C(N1)C[C@@H](CC2=O)c3ccc(cc3)N(C)C)c4ccc(cc4)[N+](=O)[O-])C(=O)OC[C@@H]5CCCO5 C35824067
CCOC(=O)C1=C(N(C(=O)N[C@H]1c2ccc(cc2)Cl)CC=C)CN3CCN([C@@H](C3)C)C(=O)NC(C)(C)C C36019091
c1cc(ccc1[C@H](C(=O)NC2CCCCC2)N(C3CCCCC3)C(=O)c4ccc(cc4)[N+](=O)[O-])C(F)(F)F C36492623
C[C@H](c1ccccc1)[C@@H](C(=O)NC(C)(C)CC(C)(C)C)N(Cc2ccco2)C(=O)Cc3ccc4c(c3)OCO4 C36502069
CCCCCCN([C@@H](c1cc(ccc1Cl)[N+](=O)[O-])C(=O)NC2CCCCC2)C(=O)CCC3CCCCC3 C36509609
CCCC[C@H](CC)C(=O)N(Cc1ccc(o1)C)[C@H](c2cc(ccc2Cl)[N+](=O)[O-])C(=O)NC3CCCCC3 C36558109
CC[C@H](c1ccccc1)C(=O)N([C@H](c2ccccc2C)C(=O)NCS(=O)(=O)c3ccc(cc3)C)C(C)(C)C C36583058
Cc1ccc(o1)CN([C@H](c2ccc(cc2)N(C)C)C(=O)NC(C)(C)CC(C)(C)C)C(=O)C[C@H](C)c3ccccc3 C36598781
CCCNC(=O)CN1c2c(c(nn2c3ccccc3CC)C(C)(C)C)[C@H](SCC1=O)c4ccc(cc4)OC C37424611
CC(C)(C)c1csc(n1)NC(=O)CSc2nnc(n2C[C@@H]3CCCO3)c4csc5c4CCCCC5 C39966939
CCCC[NH+](CCCC)CCCN1[C@H](C(=C(C1=O)[O-])C(=O)c2ccc(o2)C)c3ccc(cc3)Br C40018970
CCCC[NH+](CCCC)CCCN1[C@@H](C(=C(C1=O)[O-])C(=O)c2ccc(o2)C)c3ccccc3Br C40019043
CCCC[NH+](CCCC)CCCN1[C@@H](C(=C(C1=O)[O-])C(=O)c2ccc(cc2)Br)c3ccc(o3)C C40019227
CCCC[NH+](CCCC)CCCN1[C@H](C(=C(C1=O)[O-])C(=O)c2ccc(cc2)Br)c3ccc(o3)C C40019228
CCCC[NH+](CCCC)CCCN1[C@H](C(=C(C1=O)[O-])C(=O)c2ccc3c(c2)OCCO3)c4ccc(cc4)CC C40019654
CCCCCOc1ccc(cc1)/C=N/Nc2nc-3c(c(=O)n2c4ccc(cc4)C)[C@](Cc5c3cccc5)(C)CC C40035850
CCC[C@]1(Cc2ccccc2-c3c1c(=O)n(c(n3)N/N=C/c4ccc(cc4)C(C)C)c5ccc(cc5)OCC)C C40035948
CCC[C@]1(Cc2ccccc2-c3c1c(=O)n(c(n3)N/N=C/c4cccc(c4)OCCC(C)C)c5ccccc5)C C40036510
CCCCCOc1ccc(cc1)/C=N/Nc2nc-3c(c(=O)n2c4ccccc4)[C@@](Cc5c3cccc5)(C)CCC C40036539
CCCCCOc1ccccc1/C=N/Nc2nc-3c(c(=O)n2c4ccccc4)[C@@](Cc5c3cccc5)(C)CCC C40036559
CCC(C)(C)c1ccc(c(c1)C(C)(C)CC)OCCCCNC(=O)NCC2CCN(CC2)C(=O)NC(C)(C)C C40356413
Cc1ccc(o1)c2nnn(n2)CC(=O)N(c3ccc(cc3)C4CCCCC4)[C@H](c5cccs5)C(=O)NC6CCCCC6 C00888569
Cc1ccc(cc1)NC(=O)CSc2nnc3n2c4c(c5c(s4)CO[C@@H](C5)C(C)C)c(=O)n3CCc6ccccc6 C01248408
Cc1ccc(cc1)c2nnc(n2c3ccc(cc3)C)SCC(=O)N/N=C/c4ccc(c(c4OC)OC)OC C01293651
CC(C)(C)c1ccc(cc1)c2nnc(n2c3ccc(cc3)OC)SCC(=O)N/N=C/c4ccc(c(c4)Cl)Cl C01751332
CCOc1ccc(cc1)n2c(nnc2SCC(=O)N/N=C/C(=C/c3ccccc3)/C)c4ccc(cc4)Cl C01835589
Cc1ccc(cc1)n2c(nnc2SCC(=O)NNC(=C)c3ccc(cc3)c4ccccc4)c5ccc(cc5)C(C)(C)C C01874803
C[C@@H](CCc1ccccc1)NC(=O)CSc2nc3c(c4c(s3)CO[C@H](C4)C(C)C)c(=O)n2CCc5ccccc5 C01900267
CCCC[C@@H](CC)C(=O)N(c1ccccc1)[C@H](c2ccc(cc2)C)C(=O)NCS(=O)(=O)c3ccc(cc3)C C36606980
CCCCCOc1ccc(cc1)[C@@H]2C(=C(Nc3n2nc(n3)SCCCC)C)C(=O)Nc4cccc(c4C)C C54614917
CCCCCOc1ccc(cc1)[C@H]2C(=C(Nc3n2nc(n3)SCCCC)C)C(=O)Nc4cccc(c4C)C C54614921
CCOC(=O)c1ccc(cc1)n2c(cc(c2C)/C=N/c3c(c4c(s3)CCCC4)C(=O)NC5CCCCC5)C C59246042
Cc1ccc(cc1)C(=O)Oc2c(cc(cc2Br)/C=N/NC(=O)c3cc(n[nH]3)C(C)(C)C)OC C04113031
CC(C)(C)NC(=O)OCc1c2n(c(c1COC(=O)NC(C)(C)C)c3ccc(c(c3)Cl)Cl)CCC2 C01567818
CCNS(=O)(=O)c1ccc(cc1)NC(=O)[C@H](C)Sc2nc(cc(n2)C(F)(F)F)c3ccccc3 C00901156
COC(=O)CCn\1c2ccc(cc2s/c1=N\C(=O)c3ccccc3Oc4ccccc4)S(=O)(=O)N C09581848
CCCOC(=O)c1ccc(cc1)c2ccc(o2)/C=N\NC(=O)[C@@H](C(C)C)NC(=O)c3cccc(c3)Cl C10039516
CCCOC(=O)c1ccc(cc1)c2ccc(o2)/C=N\NC(=O)[C@H](C(C)C)NC(=O)c3cccc(c3)Cl C10039518
CC(C)[C@@H](C(=O)N/N=C\c1ccc(o1)c2ccc(cc2)C(=O)OC(C)C)NC(=O)c3ccc(cc3)Cl C10039688
CC(C)[C@@H](C(=O)N/N=C\c1ccc(o1)c2ccccc2C(=O)OC(C)C)NC(=O)c3cccc(c3)Cl C10042291
CCCOC(=O)c1ccc(cc1)c2ccc(o2)/C=N\NC(=O)[C@@H](C(C)C)NC(=O)c3ccc(cc3)Cl C10042439
CN(C)c1ccc(cc1)[C@H](CNC(=O)CSc2nnc(o2)c3ccc(cc3)F)c4c[nH]c5c4cccc5 C03404588
c1ccc2c(c1)nnn2CNc3ccccc3SSc4ccccc4NCn5c6ccccc6nn5 C15769908
CCCN(CC(=O)Nc1cc(nn1c2ccc(cc2C)C)c3ccccc3)C(=O)Nc4ccccc4OC C00751075
CCCN(CC(=O)Nc1c(c(nn1c2ccc(cc2)OC)C)c3ccccc3)C(=O)Nc4ccc(cc4C)C C16436556
C[C@@H](c1nnc(n1c2ccc(cc2)[N+](=O)[O-])SCc3ccc(cc3)F)NC(=O)Nc4cccc(c4)F C16567844
Cc1ccc(cc1)n2c(nnc2SCC(=O)N/N=C(/C)\c3cccc(c3)O)c4ccc(cc4)C(C)(C)C C19826278
CN(C)c1ccc(cc1)/C=C(\C(=O)N/N=C/c2ccc(o2)c3ccc(cc3)Cl)/NC(=O)c4ccccc4 C20071754
CCCCCCn1c(=O)c2ccccc2nc1SCC3=C([C@H](NC(=O)N3)c4ccco4)C(=O)OCC C24013586
CC(C)C[C@@H]1c2c(cc(c(c2[O-])Oc3c4c(cc(c3O)OC)CCN([C@@H]4CC(C)C)C)OC)CC[NH+]1C C24717567
CCCNC(=O)c1ccc(cc1)Cn2c(=O)c3ccccc3nc2SCC(=O)Nc4ccccc4Cl C33058556
Cc1cc(n(n1)c2nc(c3c4c(sc3n2)CCC4)N(Nc5ccc(cc5)OC)Nc6ccc(cc6)OC)C C34786937
Cc1ccc(cc1)S(=O)(=O)N[C@H]2CCCC[C@H]2NC(=O)c3csc(n3)COc4cc(cc(c4)C)C C34906449
Cc1ccc(c(c1)C)n2c(cc(n2)C(C)(C)C)NC(=O)CN(Cc3ccco3)C(=O)Nc4ccc(cc4)OC C35141073
Cc1ccc(cc1)S(=O)(=O)N[C@H](Cc2ccccc2)C(=O)Nc3nnc(s3)c4ccc(cc4)Cl C35268672
CCCCOc1ccc(cc1)C(=O)N[C@@H]([C@H](C)CC)C(=O)Nc2nnc(s2)c3ccc4c(c3)OCO4 C35729406
CCOC(=O)C1=C(N(C(=O)N[C@H]1c2ccc(cc2)C(C)(C)C)C)CN3CCN(CC3)C(=O)NC(C)(C)C C36005382
CCN1C(=C([C@@H](NC1=O)c2ccc(cc2)Cl)C(=O)OCC)CN3CCN([C@@H](C3)C)C(=O)NC(C)(C)C C36013993
CCCN([C@H](c1ccccc1O)C(=O)NCS(=O)(=O)c2ccc(cc2)C)C(=O)CCC3CCCCC3 C36562524
CCCCC/C=C\C(=O)N([C@@H](c1cccc(c1)O)C(=O)NCS(=O)(=O)c2ccc(cc2)C)C(C)(C)C C36581866
CCCCC/C=C/C(=O)N([C@H](c1cccc(c1)O)C(=O)NCS(=O)(=O)c2ccc(cc2)C)C(C)(C)C C36581869
CC(C)(C)CC(C)(C)NC(=O)[C@H](c1ccc(c(c1)OC)O)N(C(=O)Cc2ccc3c(c2)OCO3)C(C)(C)C C36588600
CCCCOc1ccc(cc1)[C@H]2c3ccc(cc3OC(=C2C#N)N)OC(=O)[C@@H](C)Oc4ccc(cc4)CC C38650866
CCCCOc1cccc(c1)C(=O)Oc2ccc3c(c2)OC(=C([C@@H]3c4ccc(c(c4)OC)OCC=C)C#N)N C38681145
CCCCOc1ccccc1[C@@H]2c3ccc(cc3OC(=C2C#N)N)OC(=O)[C@@H](C)Oc4ccc(cc4)CC C38683075
CC(C)(C)c1ccc(cc1)OCC(=O)Oc2ccc3c(c2)OC(=C([C@@H]3c4cccc(c4)OCC=C)C#N)N C38684582
CCc1ccc(cc1)OCC(=O)Oc2ccc3c(c2)OC(=C([C@H]3c4cccc(c4)OCCC(C)C)C#N)N C38684712
COc1ccccc1CNC(=O)C2=Cc3ccccc3/C(=N/Nc4ccc(cc4)/N=N/c5ccccc5)/C2=O C38647792
CCc1ccccc1n2c(cc(n2)C(=O)N[C@@H](C)C(=O)NCc3ccc(o3)C)c4ccc5c(c4)CCCC5 C39197450
CCc1ccccc1n2c(cc(n2)C(=O)N[C@H](C)C(=O)NCc3ccc(o3)C)c4ccc5c(c4)CCCC5 C39197451
C[C@@H](c1nnc(n1CC(C)C)SCC(=O)Nc2ccccc2C(C)C)NC(=O)c3ccc(cc3)Cl C39762619
CC(C)NC(=O)c1ccc(cc1)NC(=O)CSc2nnc(n2CC=C)c3csc4c3CCCCC4 C39966741
Cc1cccc2c1n3c(cc2C)nnc3S[C@@H](C)C(=O)Nc4ccc(cc4)S(=O)(=O)NCC(C)C C40170294
CCCOc1ccc(cc1)[C@@H]2c3c(n[nH]c3C(=O)N2CCc4ccc(cc4)OC)c5cc(cc(c5O)C)C C39912604
CCOc1cccc(c1)[C@@H]2c3c(n[nH]c3C(=O)N2CCc4ccc(c(c4)OC)OC)c5cc(cc(c5O)C)C C39912618
CCCCCOc1ccc(cc1)[C@H]2c3c(n[nH]c3C(=O)N2[C@H]4CCS(=O)(=O)C4)c5cc(c(cc5O)C)C C40548899
CCCCCOc1cccc(c1)[C@@H]2c3c(n[nH]c3C(=O)N2[C@@H]4CCS(=O)(=O)C4)c5cc(c(cc5O)C)C C38702266
CCCOc1cccc(c1)[C@@H]2c3c(n[nH]c3C(=O)N2CCc4ccc(cc4)OC)c5c(cc(cc5O)C)C C38705534
CCc1ccc(cc1)[C@@H]2c3c(n[nH]c3C(=O)N2CCc4ccc(c(c4)OC)OC)c5cc(cc(c5O)C)C C09123942
CCc1ccc(cc1)[C@H]2c3c(n[nH]c3C(=O)N2CCc4ccc(c(c4)OC)OC)c5cc(cc(c5O)C)C C09123780
CCCCOC(=O)C1=C(n2c(=O)/c(=C/c3cccc(c3)OC)/sc2=C([C@@H]1c4cccc(c4)OC)C(=O)OC)N C01890448
Cc1ccccc1NC(=O)C2=C(Nc3nc(nn3[C@H]2c4ccc(cc4)C(=O)OC)SCc5ccccc5)C C54642893
C[C@@H]1c2c(sc(n2)Nc3cc(ccc3OC)OC)C[C@]4([C@H]1[C@H]([C@@H](CC4)[C@H](C)C(=O)N(C)CC=C)O)C C03840589
CCOc1ccc2c(c1)cc(c(=O)[nH]2)CN(Cc3ccc4c(c3)OCO4)C(=S)N[C@@H](C)c5ccccc5 C00879587
CC(C)C[C@@H](c1nnc(n1C)SCC(=O)Nc2cccc(c2)SC)NC(=O)c3ccccc3Cl C02841060
c1ccc(cc1)/C=C/S(=O)(=O)NCC(=O)OCC(=O)Nc2ccccc2Sc3ccc(cc3)Cl C03367388
Cc1c(c(=O)oc2c1c(cc3c2CCC(O3)(C)C)OCC(=O)N[C@@H](Cc4ccccc4)C(=O)NC(C)C)C C08878237
CCOC(=O)C1=c2n(c(=O)/c(=C/c3ccc(cc3)F)/s2)C(=C([C@H]1c4ccc(cc4)F)C(=O)OCC)N C02217822
CCCCN(Cc1ccccc1)C(=O)[C@H](Cc2ccccc2)NS(=O)(=O)c3ccc4c(c3)CCC(=O)N4 C09611457
CC[C@@H](C)NC(=O)CSc1nc2c3ccccc3sc2c(=O)n1CCCC(=O)NC4CCCCC4 C09938605
CCCCOc1ccc(cc1Br)/C=N/NC(=O)[C@H](C(C)C)NC(=O)c2ccc3c(c2)OCO3 C10002212
CC(C)[C@@H](C(=O)N/N=C\c1cn(c2c1cccc2)Cc3ccccc3C#N)NC(=O)c4ccccc4Cl C09886415
CC(C)[C@H](C(=O)N/N=C\c1cn(c2c1cccc2)Cc3ccccc3C#N)NC(=O)c4ccccc4Cl C09886416
CN(C)c1ccc(cc1)[C@H](C(=O)NC2CCCCC2)N(Cc3ccco3)C(=O)Cc4c[nH]c5c4cccc5 C12475191
CCc1ccc(cc1)N([C@H](c2ccc(cc2)C)C(=O)NCc3ccco3)C(=O)CNC(=O)c4cccs4 C12487886
Cc1ccc(cc1)[C@@H](C(=O)NCc2ccco2)N(c3cc(ccc3C)C)C(=O)CNC(=O)c4cccs4 C12487995
CCC(C)(C)NC(=O)[C@H](c1ccc(cc1)C)N(c2ccccc2C(=O)C)C(=O)CNC(=O)c3cccs3 C12488832
CC(C)(C)c1ccc(cc1)OCc2nnc(n2N)SCc3nnc(o3)c4ccc(cc4)Br C13074986
CCc1nnc2n1nc(s2)c3ccc(cc3)CNC(=S)NC(=O)C(c4ccccc4)c5ccccc5 C14273987
Cc1cccc(c1C)Nc2nnc(s2)S[C@H](C)C(=O)Nc3nc(cs3)c4cccc(c4)[N+](=O)[O-] C02655360
CCOC(=O)c1ccc(cc1)NC(=O)C[C@H]2C(=O)Nc3ccccc3N2C(=O)/C=C/c4ccc(cc4)Cl C19927926
CCc1ccccc1NC(=O)CSC2=C([C@H](C(=C(N2)c3ccccc3)C(=O)OCC)c4ccco4)C#N C20136765
Cc1ccc(cc1)CN2c3cc(ccc3SCC2=O)NC(=O)Nc4cc(cc(c4)C(=O)OC)C(=O)OC C20385809
CCOc1ccc(cc1OC)[C@H]2CC3=C([C@H](Nc4ccccc4N3)c5ccc(c(c5)OC)OCC)C(=O)C2 C20883347
CCOc1ccc(cc1OC)[C@H]2CC3=C([C@H](Nc4ccccc4N3)c5cccc(c5OCC)OC)C(=O)C2 C21218918
CCCOc1ccc(cc1)[C@H]2CC3=C([C@@H](Nc4ccccc4N3)c5cc(c(c(c5)OC)OC)OC)C(=O)C2 C21234894
CCCOc1ccc(cc1)[C@@H]2CC3=C([C@@H](Nc4ccccc4N3)c5ccc(c(c5OC)OC)OC)C(=O)C2 C21255352
Cc1ccc(c(c1)NC(=S)/N=C(/Nc2nc(cc(n2)C)C)\N3CCN(CC3)C/C=C/c4ccccc4)C C14159835
CC(C)C[C@@H]1c2c(cc(c(c2[O-])Oc3c4c(cc(c3O)OC)CCN([C@H]4CC(C)C)C)OC)CC[NH+]1C C13407286
CCN1C2=C([C@@H](NC1=O)c3ccc(cc3)C(F)(F)F)C(=O)N(C2)[C@@H](C(C)C)C(=O)NCCc4ccccc4 C34791085
CC[C@H](C)[C@H](C(=O)Nc1nnc(s1)c2ccc(cc2)N(C)C)NS(=O)(=O)c3c(cc(cc3C)C)C C35729136
CCOC(=O)C1=C(N(C(=O)N[C@@H]1c2ccc(cc2)C(F)(F)F)C)CN3CCN([C@@H](C3)C)C(=O)NC(C)C C35992247
CC(C)CNC(=O)[C@@H]1[C@@H](OC(=O)N1Cc2cccc(c2)Cl)c3cccc(c3)NC(=O)c4cccs4 C36220013
c1ccc(c(c1)C(=O)N(Cc2ccco2)[C@@H](c3cc(ccc3Cl)[N+](=O)[O-])C(=O)NC4CCCCC4)O C36497917
c1ccc(c(c1)C(=O)N(Cc2ccco2)[C@H](c3cc(ccc3Cl)[N+](=O)[O-])C(=O)NC4CCCCC4)O C36497918
CC(C)(C)CC(C)(C)NC(=O)[C@@H](c1ccc(c(c1)OC)O)N(C(=O)Cc2ccc3c(c2)OCO3)C(C)(C)C C36588599
Cc1ccc(cc1)[C@H](C(=O)NCc2ccco2)N(c3ccc(cc3C)C)C(=O)CNC(=O)c4cccs4 C08667036
CCC(c1sc(cc1)/C=N/NC(=O)c2ccncc2)(c3sc(cc3)/C=N/NC(=O)c4ccncc4)C C19891863
CCOc1ccc(cc1OCC)[C@@H]2c3ccc(cc3OC(=C2C#N)N)OC(=O)COc4ccc(c(c4)C)C C38679324
Cc1ccc(cc1)OCC(=O)Oc2ccc3c(c2)OC(=C([C@@H]3c4ccc(c(c4)OC)OCC(C)C)C#N)N C38684150
Cc1ccc2c(c1)c(c(o2)C(=O)Oc3ccc4c(c3)OC(=C([C@@H]4c5ccc(c(c5)OC)OCC=C)C#N)N)C C38700626
Cc1ccc2c(c1)c(c(o2)C(=O)Oc3ccc4c(c3)OC(=C([C@H]4c5ccc(c(c5)OC)OCC=C)C#N)N)C C38700627
CCCCOc1ccccc1[C@@H]2c3ccc(cc3OC(=C2C#N)N)OC(=O)c4c(c5cc(ccc5o4)F)C C38700812
CC(C)CCOc1cccc(c1)[C@@H]2c3ccc(cc3OC(=C2C#N)N)OC(=O)[C@@H]4COc5ccccc5O4 C38701115
CCCCOc1cccc(c1)[C@@H]2c3ccc(cc3OC(=C2C#N)N)OC(=O)c4c(c5cc(ccc5o4)F)C C38701268
CC(C)c1ccc(cc1)[C@@H]2C(=C(OC(=C2C(=O)OC)CSc3c(ccc(n3)c4ccncc4)C#N)N)C#N C39328026
c1cc(ccc1c2cnc(o2)CCC(=O)Nc3c(c4c(s3)CCCC4)C(=O)NC[C@@H]5CCCO5)Cl C41021386
C[C@@H]1c2c(sc(n2)Nc3cc(ccc3OC)OC)C[C@@]4([C@H]1[C@@H]([C@H](CC4)[C@H](C)C(=O)N(C)CC=C)O)C C43548747
C[C@H]1C/C(=C\c2cc(c(c(c2)OC)OC)OC)/C3=C(C1)[C@@H](NC(=S)N3)c4cc(c(c(c4)OC)OC)OC C63426902
C[C@@H]1C(=C(N=N1)C)S(=O)(=O)N(CC(=O)N[C@@H]2Nc3ccc(cc3S2)OC)c4ccc(cc4)C(C)C C63481119
Cc1cc(nc(n1)N/C(=N/C(=O)CSc2ccc(cc2)Cl)/[N-]CCC3=c4cc(ccc4=[NH+]C3)OC)C C63867163
Cc1ccc(c(c1)Cl)NC(=O)CN(C)c2nn3c(c(nc3s2)c4ccc(cc4)OC)NC(C)(C)C C64703534
c1ccc2c(c1)nnn2CC(=O)N(c3ccc4c(c3)OCCO4)[C@H](c5ccc(cc5)O)C(=O)NC6CCCCC6 C00921241
Cc1c(sc2c1c(=O)[nH]c(n2)SCC(=O)Nc3ccc(cc3)S(=O)(=O)Nc4cc(nc(n4)OC)OC)C C01873878
CCOc1ccc2c(c1)cc(c(=O)[nH]2)CN(CCc3cccc(c3)C)S(=O)(=O)c4ccc5c(c4)OCCO5 C00924889
c1ccc(c(c1)Cn2c3c(c(=O)nc([nH]3)C4CCN(CC4)S(=O)(=O)c5ccc(cc5)OC(F)(F)F)nn2)Cl C06173117
C[C@H]([C@H](C(=O)OCc1cc(=O)oc2c1ccc(c2)Br)NS(=O)(=O)c3ccc(cc3)Cl)O C03417744
Cc1ccccc1CN([C@H](c2ccc(c(c2)OC)OC)C(=O)Nc3ccc4c(c3)OCO4)C(=O)CN5c6ccccc6C(=O)C5=O C08712854
Cc1cc(nc(n1)N/C(=N/C(=O)CSc2nnnn2c3ccccc3)/NCCc4c[nH]c5c4ccc(c5)OC)C C08758618
CCCCc1ccc2c(c1)c(c[nH]2)CC/N=C(\c3ccccc3)/C4C(=O)NC(=O)N(C4=O)c5ccc(cc5)OC C08769377
Cc1ccc(cc1)[C@H](C(=O)NC(C)(C)C)N(Cc2ccccc2OC)C(=O)Cn3nc(nn3)c4ccc(o4)C C12470558
CCCOc1ccc(cc1OCC)[C@@H]2CN3C(=O)CN(C(=O)[C@@]3(c4c2c5ccccc5[nH]4)C)C[C@@H]6CCCO6 C12878628
c1cc(oc1)C(=O)N(c2ccc3c(c2)OCCO3)[C@H](c4ccc(cc4)N5CCOCC5)C(=O)NC6CCCC6 C13025111
CN(C)c1ccc(cc1)[C@H](C(=O)NC[C@@H]2CCCO2)N(c3ccc(cc3)F)C(=O)Cn4c5ccccc5nn4 C08995407
CCCOc1ccc(cc1OCC)[C@H]2CN3C(=O)CN(C(=O)[C@]3(c4c2c5ccccc5[nH]4)C)C[C@@H]6CCCO6 C02131867
Cc1cccc(c1NC(=O)N(C[C@@H]2CCCO2)CC(=O)N(Cc3ccc4c(c3)OCO4)Cc5ccc(o5)C)C C16651118
Cc1cccc(c1NC(=O)N(C[C@H]2CCCO2)CC(=O)N(Cc3ccc4c(c3)OCO4)Cc5ccc(o5)C)C C16651120
CCOc1ccc2c(c1)cc(c(=O)[nH]2)[C@@H](c3nnnn3C(C)(C)C)N(Cc4ccc(cc4)F)Cc5ccco5 C19973358
CCOc1ccc(cc1)CN(C[C@H]2CCCO2)[C@H](c3cc4cc(ccc4[nH]c3=O)C)c5nnnn5C(C)(C)C C20082296
CC1=C([C@@H](C2=C(N1)C[C@@H](CC2=O)c3ccc(cc3)N(C)C)c4ccc5c(c4)OCO5)C(=O)OC[C@H]6CCCO6 C20418873
CC(C)Oc1ccc(cc1OC)[C@H]2CC3=C([C@H](Nc4ccccc4N3)c5cc(c(c(c5)OC)O)OC)C(=O)C2 C21239166
Cc1ccc(c(c1)C)NC(=S)/N=C(/Nc2nc(cc(n2)C)C)\N3CCN(CC3)Cc4ccc5c(c4)OCO5 C14160964
CCCCNC(=O)N1CCN(C[C@@H]1C)C(=O)[C@@H]([C@@H](C)CC)NS(=O)(=O)c2ccc(c(c2)[N+](=O)[O-])Cl C34868901
CCCCNC(=O)N1CCN(C[C@@H]1C)C(=O)[C@H]([C@@H](C)CC)NS(=O)(=O)c2ccc(c(c2)[N+](=O)[O-])Cl C34868903
CCNC(=O)N1CCC(CC1)N(Cc2ccc(cc2)C)C(=O)CN(CCOC)S(=O)(=O)c3ccccc3 C34909705
CCCC[C@H](CC)CN1C(=O)/C(=C\c2c(nc3ccccn3c2=O)N4CCN(CC4)CCO)/SC1=S C34981899
Cc1c(c(nc(n1)c2ccccc2)C(=O)N3CCN([C@H](C3)C)C(=O)Nc4ccccc4OC)C(=O)OC(C)C C35058952
CC1=C([C@H](C2=C(N1)C[C@@H](CC2=O)c3ccc(cc3)N(C)C)c4ccc5c(c4)OCO5)C(=O)OC[C@@H]6CCCO6 C35824078
CC(C)(C)NC(=O)N(CCN1CCOCC1)CC(=O)N2CCc3c(ccs3)[C@H]2COc4ccc(cc4)F C36123485
Cc1cc2cc(c(=O)[nH]c2cc1C)[C@@H](c3nnnn3C(C)(C)C)N(Cc4ccc(cc4)OC)C[C@@H]5CCCO5 C33936048
CCOc1ccc(cc1)CN(C[C@H]2CCCO2)[C@@H](c3cc4cc(ccc4[nH]c3=O)C)c5nnnn5C(C)(C)C C33936804
CCOc1ccc(cc1)CN(C[C@H]2CCCO2)[C@@H](c3cc4ccc(cc4[nH]c3=O)C)c5nnnn5C(C)(C)C C33936817
CCCCn1c(c(c(=O)[nH]c1=O)N(CCCC)C(=O)c2ccc3c(c2)S(=O)(=O)N=C4N3CCCCC4)N C24749511
CC[C@](C)(C(=O)NC1CCCC1)N(c2c(n(n(c2=O)c3ccccc3)C)C)C(=O)CNC(=O)c4ccccc4 C09720384
COc1ccc(c(c1)CCNC(=O)CN2c3cc(ccc3OCC2=O)S(=O)(=O)N4CCCCCC4)OC C08604342
c1ccc(cc1)N2C[C@H](CC2=O)C(=O)NC[C@@H](c3ccc4c(c3)OCO4)N5CCN(CC5)c6ccccc6F C38638241
CCNc1ccc(cc1[N+](=O)[O-])C(=O)Nc2cc(ccc2N3CCCCCC3)S(=O)(=O)N4CCOCC4 C40476179
CCOc1cc(ccc1OCCC(C)C)[C@H]2c3c(n[nH]c3C(=O)N2C[C@@H]4CCCO4)c5c(cc(cc5O)C)C C38705958
CCCSc1nc2n(n1)[C@H](C(=C(N2)C)C(=O)OC(C)C)c3ccc(c(c3)OC)OCC(=O)N(CC)CC C40982460
CCc1ccc(cc1)[C@@H]2[C@H](C(=O)C[C@@]([C@@H]2C(=O)Nc3ccccc3OC)(C)O)C(=O)Nc4ccccc4OC C41006249
CC1=C([C@H](C2=C(N1)C[C@@H](CC2=O)c3ccc(c(c3)OC)OC)c4cc(ccc4OC)OC)C(=O)OC5CCCC5 C00678791
Cc1ccc(o1)[C@H](C(=O)NC2CCCCC2)N(Cc3ccc4c(c3)OCO4)C(=O)c5ccc([nH]5)c6ccccc6 C00885626
Cc1ccc(o1)c2nnn(n2)CC(=O)N(c3ccc4c(c3)OCCO4)[C@@H](c5ccc(cc5)F)C(=O)NC6CCCC6 C00886064
Cc1ccc(o1)[C@H](C(=O)NC2CCCCC2)N(Cc3ccc4c(c3)OCO4)C(=O)Cn5nc(nn5)c6ccccc6F C00888428
CC(C)[C@@H](c1nnnn1Cc2ccc(cc2)OC)N(Cc3ccc(cc3)OC)Cc4cc5cc6c(cc5[nH]c4=O)OCCO6 C01334413
CC[C@@H](c1nnnn1Cc2ccc(cc2)OC)N(Cc3ccc4c(c3)OCO4)Cc5cc6cc(ccc6[nH]c5=O)OC C01374457
CC[C@@H](c1nnnn1Cc2ccc(cc2)OC)N(Cc3cccs3)Cc4cc5ccc(cc5[nH]c4=O)OC C01374689
Cc1cc2cc(c(=O)[nH]c2cc1C)[C@@H](c3nnnn3Cc4ccco4)N(Cc5ccccc5)Cc6cccnc6 C01381985
CC1(Cc2c(cc(c(=O)n2c3ccc(cc3)Cl)C(=O)N[C@@H](Cc4c[nH]c5c4cccc5)C(=O)OC)C(=O)C1)C C01425673
Cc1c(c(n(n1)c2ccccc2)Cl)/C=N/NC(=O)[C@@H](c3c4ccccc4c(=O)[nH]n3)NC(=O)c5ccccc5 C01771800
CCOC(=O)Cn1c(nnn1)[C@H](C(C)C)N(Cc2ccc(cc2)OC)Cc3cc4cc(c(cc4[nH]c3=O)C)C C13498915
CCOC(=O)Cn1c(nnn1)[C@H](C(C)C)N(Cc2ccccc2OC)Cc3cc4c(ccc(c4[nH]c3=O)C)C C13499193
C[C@@H]1CCc2c(sc(c2C#N)NC(=O)COC(=O)[C@@H](C)NS(=O)(=O)c3ccc(cc3)Cl)C1 C03323989
CCN(CC)S(=O)(=O)c1ccc(c(c1)NC(=S)NN2C(=O)c3cccc4c3c(ccc4)C2=O)C C09244612
c1cc(cc(c1)Cl)S(=O)(=O)NCCC(=O)OCC(=O)Nc2c(c3c(s2)CCCCC3)C#N C09361479
COc1ccccc1n2c(nnc2SCC(=O)Nc3ccc(cc3)F)CNC(=O)c4cccs4 C03632479
Cc1c(c(=O)oc2c1cc(c(c2)OCC(=O)NCC3CCC(CC3)C(=O)NC[C@@H]4CCCO4)Cl)C C09409965
C[C@]1(C(=O)N(C(=O)N1)NC(=O)CSc2ncc(n2CC=C)c3ccc(cc3)Cl)c4ccccc4 C09492067
c1ccc(cc1)C(=O)NCCc2nnc3n2nc(cc3)SCC(=O)Nc4ccc(cc4)C(F)(F)F C09578346
c1ccc(cc1)CCc2nnc(s2)NC(=O)c3ccc(cc3)NC(=O)[C@@H]4CC(=O)N(C4)c5ccccc5 C10462801
CCCNC(=O)C1CCC(CC1)Cn2c(=O)c3c(ccs3)n(c2=O)CC(=O)Nc4ccc(cc4)C C12414381
c1ccc(cc1)[C@@H](C(=O)NC[C@H]2CCCO2)N(c3cccc4c3cccc4)C(=O)CNC(=O)c5ccco5 C12485994
Cc1c(nc(o1)c2ccccc2NS(=O)(=O)Cc3ccccc3)CNC(=O)c4ccnc(c4)Cl C11790119
c1cc(oc1)CNS(=O)(=O)c2ccc(cc2)C(=O)OCC(=O)Nc3ccc(cc3)SC(F)F C15184895
CC(C)[C@H](C(=O)Nc1c(c2c(s1)CCCC2)C(=O)NCCCOC)N3C(=O)c4ccccc4C3=O C02680359
C=CCn1c(nnc1SCC(=O)Nc2ccc(cc2)S(=O)(=O)NC3CCCCC3)C(F)(F)F C20840224
CCOc1ccc(cc1)S(=O)(=O)Nc2ccccc2C(=O)OCC(=O)N[C@H](C)c3ccccc3C C21369700
C[C@@H](C(=O)NC(=O)NC12CC3CC(C1)CC(C3)C2)Sc4nc5ccccc5c(=O)n4CCCOC C21398848
CCN(CC)S(=O)(=O)c1cccc(c1)C(=O)N[C@@H](C(C)C)C(=O)N[C@H](C)c2cc3ccccc3o2 C21557473
CCOC(=O)c1c(cc(s1)c2ccccc2)NC(=O)CN3C(=O)[C@@](NC3=O)(C)c4ccc(cc4)F C22133127
Cc1cc(c(n1CCc2cccs2)C)C(=O)CSc3nnc(n3N)COc4cccc(c4)OC C23065654
CCOc1ccc2c(c1)sc(n2)NC(=O)c3ccc(c(c3)S(=O)(=O)NC[C@@H]4CCCO4)Cl C24494836
CCc1ccc(cc1)N2C(=O)[C@H]3[C@H]([NH2+][C@@]([C@@H]3C2=O)(CC4CCCCC4)C(=O)[O-])c5ccc(cc5)C(=O)OC C33634146
CC[C@@H](C)[C@@H](C(=O)Nc1nnc(s1)c2ccccc2)NS(=O)(=O)C[C@@]34CC[C@@H](C3(C)C)CC4=O C35275236
Cc1ccc(cc1)c2nnc(s2)NC(=O)[C@@H](C(C)C)NS(=O)(=O)C[C@@]34CC[C@@H](C3(C)C)CC4=O C35344387
c1ccc(cc1)C(=O)Nc2cccc(c2)[C@@H]3[C@H](N(C(=O)O3)Cc4ccc(cc4)F)C(=O)NCc5ccco5 C35753932
Cc1ccccc1CN2[C@H]([C@H](OC2=O)c3ccc(cc3)NC(=O)c4ccccc4)C(=O)NC[C@@H]5CCCO5 C35757058
CCN1C2=C([C@H](NC1=O)c3ccccc3C(F)(F)F)C(=O)N(C2)[C@@H](C(C)C)C(=O)NCc4ccccn4 C35966527
CCN1C2=C([C@@H](NC1=O)c3ccccc3C(F)(F)F)C(=O)N(C2)[C@@H](C(C)C)C(=O)NC[C@@H]4CCCO4 C35966552
CC(C)C[C@H](C(=O)NCc1cccnc1)N2CC3=C(C2=O)[C@@H](NC(=O)N3C)c4ccccc4C(F)(F)F C35966830
CC(C)C[C@@H](C(=O)NC[C@H]1CCCO1)N2CC3=C(C2=O)[C@@H](NC(=O)N3C)c4ccccc4C(F)(F)F C35966855
C=CCN1C2=C([C@H](NC1=O)c3cccc(c3)F)C(=O)N(C2)[C@H](c4ccccc4)C(=O)NC[C@@H]5CCCO5 C35968699
C=CCN1C2=C([C@@H](NC1=O)c3cccc(c3)F)C(=O)N(C2)[C@H](Cc4ccccc4)C(=O)NCc5ccccn5 C35969109
CCOCCCN1[C@H]([C@@]23C=C[C@@H](O2)[C@@H]([C@@H]3C1=O)C(=O)Nc4ccc(c(c4)C)C)C(=O)NC5CCCCC5 C36066354
CCCC(=O)Nc1ccc(cc1)[C@@H]2[C@@H](N(C(=O)O2)Cc3ccc(cc3)C)C(=O)NCCc4ccccn4 C36216919
CC(C)C(=O)Nc1cccc(c1)[C@H]2[C@H](N(C(=O)O2)Cc3cccc(c3)Cl)C(=O)NC[C@@H]4CCCO4 C36219998
CC(C)CCN1[C@@H]([C@@]23C=C[C@@](O2)([C@@H]([C@@H]3C1=O)C(=O)NCc4ccc(cc4)OC)C)C(=O)NC(C)(C)C C33939997
CN([C@H](c1ccc(cc1)[N+](=O)[O-])C(=O)NC2CCCCC2)C(=O)C(c3ccccc3)(c4ccccc4)O C36534680
C[C@H]1C[C@H](CN(C1)S(=O)(=O)c2cccc(c2)C(=O)N[C@H](Cc3c[nH]c4c3cccc4)C(=O)OC)C C36892424
Cc1ccc(cc1)S(=O)(=O)N[C@H](CC(C)C)C(=O)NC[C@H](c2ccc(cc2)OC)N3CCOCC3 C12552855
c1ccc(cc1)/C(=N\NC(=O)CCCCC(=O)N/N=C(/c2ncccc2)\c3ccccc3)/c4ncccc4 C22828329
c1ccc(cc1)CS(=O)(=O)Nc2ccc(cc2N3CCN[C@H](C3)F)S(=O)(=O)Oc4ccccc4 C39482765
CC1=CC(=N[C@@H]1C(=NNC(=S)NN=C([C@@H]2C(=CC(=N2)C)C)[C@@H]3C(=CC(=N3)C)C)[C@@H]4C(=CC(=N4)C)C)C C39568620
CCSc1nnc(s1)NC(=O)CSc2nnc(s2)NC(=O)C34CC5CC(C3)CC(C5)C4 C39723599
CCc1c(sc(n1)NC(=O)CSc2nnc(n2CC)CNC(=O)c3ccc(c(c3)Cl)Cl)C C39753462
CCc1c(sc(n1)NC(=O)CSc2nnc(n2c3ccccc3)CC(=O)Nc4ccc(cc4)F)C C39761339
CC[C@H](C(=O)Nc1nccs1)Sc2nnc(n2C)[C@@H](C)NC(=O)c3ccc(c(c3)Cl)Cl C39765855
CC[C@@H](C(=O)Nc1nccs1)Sc2nnc(n2C)[C@H](C)NC(=O)c3ccc(c(c3)Cl)Cl C39765857
CC[C@H](C(=O)Nc1nccs1)Sc2nnc(n2C)[C@H](C)NC(=O)c3ccc(c(c3)Cl)Cl C39765859
C[C@H]1CCc2c(sc(c2C(=O)OC(C)C)NC(=O)[C@H](C)N(C)Cc3[nH]c(=O)c4ccccc4n3)C1 C26171962
CCCNC(=O)Cc1ccc(cc1)n2c(=O)c3ccccc3n(c2=O)CC(=O)Nc4ccccc4CC C45899503
CCCN1C(=O)c2c(ncn2C[C@@]1(C)C(=O)NCc3ccc(cc3)F)C(=O)NCCc4ccc(cc4)Cl C64953274
C[NH+]1CCN(CC1)S(=O)(=O)c2ccc(c(c2)[N+](=O)[O-])NC[C@@H](c3ccco3)[NH+]4CCCCC4 C09461972
C[NH+](C)CCCN1C(=O)[C@](NC1=O)(Cc2ccc(cc2)F)C3CC[NH+](CC3)Cc4ccc(o4)CO C11909053
CC(C)CC[C@]1(C(=O)N(C(=O)N1)CC[NH+](C)C)C2CC[NH+](CC2)Cc3ccccc3OCC=C C12279744
CC[C@H]1CCCC[NH+]1Cc2ccc(o2)CNC(=O)CCc3nnc4n3nc(cc4)N5CC[NH+](CC5)C C20530528
CC[NH+]1CCN(CC1)c2c(c(nn2c3ccc(cc3)F)C)C[NH+](CCOC)Cc4cccc(c4O)F C34836446
CC(C)COC[C@@H](C[NH+](Cc1c(noc1N2CC[NH+](CC2)C)c3ccccc3)C[C@@H]4CCCO4)O C35781205
c1ccc(cc1)CN2CC[NH+](CC2)Cc3cc(=O)[nH]c(n3)N4CCC[NH+](CC4)Cc5cccs5 C35926920
Cc1ccc2=[NH+][C@@H](C(=c2c1)NC(=O)[C@H](C)[NH+]3CCN(CC3)Cc4ccc5c(c4)OCO5)C(=O)OC C38604767
Cc1ccc2=[NH+][C@H](C(=c2c1)NC(=O)[C@H](C)[NH+]3CCN(CC3)Cc4ccc5c(c4)OCO5)C(=O)OC C38604769
C[C@@H](C(=O)NC1=c2ccc(cc2=[NH+][C@H]1C(=O)OC)OC)[NH+]3CCN(CC3)c4ccccc4OC C38627216
COc1ccc(cc1OC)CCN[C@@H]2/C(=N/S(=O)(=O)c3cccs3)/[NH+]=c4ccccc4=[NH+]2 C38965654
COc1ccc(cc1OC)CCN[C@H]2/C(=N/S(=O)(=O)c3cccs3)/[NH+]=c4ccccc4=[NH+]2 C38965655
CC(C)(CNC(=O)[C@@H]1CN(CC12CC[NH2+]CC2)C(=O)c3cc(c(c(c3)Cl)OC)Cl)C[NH+](C)C C39631003
CC1(CCCCC1)C(=O)N2C[C@@H](C3(C2)CC[NH2+]CC3)C(=O)NC[C@@H](c4ccc(cc4)OC)[NH+](C)C C39663783
Cc1ccc(c(c1F)C(=O)N2C[C@@H](C3(C2)CC[NH2+]CC3)C(=O)NC[C@H](c4ccc(cc4)OC)[NH+](C)C)F C39663805
Cc1ccc(cc1C(=O)N2C[C@@H](C3(C2)CC[NH2+]CC3)C(=O)NC[C@H](c4ccc(cc4)OC)[NH+]5CCCC5)F C39664149
c1ccc(cc1)CCCC(=O)N2C[C@H](C3(C2)CC[NH2+]CC3)C(=O)NC4CCN(CC4)c5cccc[nH+]5 C39687467
C[NH+]1CCN(CC1)c2ccc(cc2)CNC(=O)[C@H]3CN(CC34CC[NH2+]CC4)C(=O)CCc5ccc(cc5)OC C39693991
Cc1ccc2=[NH+]C(=O)[C@H](C=c2c1)[C@@H]([C@@H]3N=NNN3C(C)(C)C)[NH+](Cc4ccco4)Cc5cccs5 C39710367
CCc1ccc2=[NH+]C(=O)[C@H](C=c2c1)[C@H]([C@@H]3N=NNN3C(C)(C)C)[NH+]4CCN(CC4)c5ccc(cc5)[N+](=O)[O-] C39710403
CCc1ccc2=[NH+]C(=O)[C@@H](C=c2c1)[C@H]([C@@H]3N=NNN3C(C)(C)C)[NH+](Cc4ccccc4)Cc5cccnc5 C39710530
CCc1ccc2=[NH+]C(=O)[C@H](C=c2c1)[C@H]([C@@H]3N=NNN3C(C)(C)C)[NH+](Cc4ccccc4)Cc5ccc(cc5)F C39710550
Cc1ccc2=C[C@H](C(=O)[NH+]=c2c1)[C@@H]([C@@H]3N=NNN3C(C)(C)C)[NH+](Cc4ccc(cc4)Cl)C[C@@H]5CCCO5 C39710707
Cc1cccc2=C[C@H](C(=O)[NH+]=c12)[C@H](c3nnnn3CCOC)N4CC[NH+](CC4)[C@@H]5Nc6ccccc6S5 C39710793
Cc1cccc2=C[C@H](C(=O)[NH+]=c12)[C@@H]([C@@H]3N=NNN3C4CCCC4)[NH+](Cc5ccco5)C[C@@H]6CCCO6 C39710921
Cc1cccc2=C[C@H](C(=O)[NH+]=c12)[C@@H]([C@@H]3N=NNN3C(C)(C)C)[NH+](Cc4ccco4)C[C@@H]5CCCO5 C39710929
Cc1cccc2=C[C@@H](C(=O)[NH+]=c12)[C@H]([C@@H]3N=NNN3C4CCCC4)[NH+](Cc5ccc(cc5)Cl)Cc6ccco6 C39710934
Cc1cccc2=C[C@@H](C(=O)[NH+]=c12)[C@H]([C@@H]3N=NNN3C4CCCC4)[NH+](Cc5ccccc5)Cc6ccc(cc6)F C39710944
Cc1ccc(c2=[NH+]C(=O)[C@@H](C=c12)[C@@H]([C@@H]3NN=NN3C(C)(C)C)[NH+](Cc4ccccc4Cl)Cc5ccco5)C C39711107
Cc1cc(c2=C[C@H](C(=O)[NH+]=c2c1)[C@H]([C@@H]3NN=NN3C4CCCCC4)[NH+](Cc5ccccc5)Cc6cccnc6)C C39711148
CCC(C)(C)N1[C@@H](NN=N1)[C@H]([C@@H]2C=c3c(cc(cc3=[NH+]C2=O)C)C)[NH+](Cc4ccco4)Cc5cccs5 C39711158
Cc1cc2=C[C@H](C(=O)[NH+]=c2cc1C)[C@@H]([C@@H]3N=NNN3C(C)(C)C)[NH+](Cc4ccc(cc4)OC)C[C@@H]5CCCO5 C39711270
Cc1cc2=C[C@@H](C(=O)[NH+]=c2cc1C)[C@H]([C@@H]3N=NNN3C(C)(C)C)[NH+](Cc4ccc(cc4)OC)C[C@@H]5CCCO5 C39711271
Cc1cc2=C[C@H](C(=O)[NH+]=c2cc1C)[C@@H]([C@@H]3N=NNN3C4CCCCC4)[NH+](Cc5ccco5)Cc6cccs6 C39711274
CC(C)(C)N1[C@H](N=NN1)[C@@H]([C@@H]2C=c3cc(ccc3=[NH+]C2=O)OC)[NH+]4CCN(CC4)Cc5ccc6c(c5)OCO6 C39711344
Cc1cc(oc1C)[C@H]2c3cc(ccc3NC2=O)c4cc(cnc4)OC[C@H](CC5=c6ccccc6=[NH+]C5)[NH3+] C52566261
COc1cccc(c1)[C@@H]2[C@H]3[C@@H](N(C(=O)[C@@H]3N=[NH+]2)CCC4=c5cc(ccc5=[NH+]C4)OC)c6cccc(c6)O C63294507
c1ccc2=[NH+][C@H](C=c2c1)CCNC(=O)CNC(=O)c3c(cccn3)C(=O)NCC[C@H]4C=c5ccccc5=[NH+]4 C63818496
Cc1ccc2=[NH+][C@H]([NH+]=c2c1)SCC(=O)N3CCc4c(c(nn4CC(C)C)C(=O)NC5CCCC5)C3 C63985711
Cc1c(c2c(cn1)CN(CC2)C(=O)CCC3=c4ccccc4=[NH+]C3)CNC(=O)C[NH+]5CCCCC5 C64040317
CC(C)CC[C@@]1(C(=O)N(C(=O)N1)CC[NH+](C)C)C2CCN(CC2)C(=O)[C@@H]3C=c4ccccc4=[NH+]3 C64040726
CC(C)CC[C@]1(C(=O)N(C(=O)N1)CC[NH+](C)C)C2CCN(CC2)C(=O)[C@@H]3C=c4ccccc4=[NH+]3 C64040727
COCCN1C(=O)[C@@](NC1=O)(Cc2ccc(cc2)F)C3CC[NH+](CC3)C[C@H]4C=c5ccccc5=[NH+]4 C64045010
C[NH+](C)CCNS(=O)(=O)c1ccc(c(c1)[N+](=O)[O-])N2CCC(CC2)C3=c4ccccc4=[NH+]C3 C64182047
C[C@H]1C[C@@H]1c2ccc(o2)CN(C)C(=O)c3ccccc3NS(=O)(=O)c4ccc5=[NH+]C(=O)[NH+]=c5c4 C64202200
C[C@H]1C[C@H]1c2ccc(o2)CN(C)C(=O)c3ccccc3NS(=O)(=O)c4ccc5=[NH+]C(=O)[NH+]=c5c4 C64202202
c1ccc2=[NH+]C([NH+]=c2c1)CCNC(=O)c3ccc(cc3)N4CCCN(C4=O)Cc5ccc(cc5)F C64518186
Cc1ccc2=[NH+][C@@H]([NH+]=c2c1)CCNC(=O)CN3c4ccc(cc4CCC3=O)S(=O)(=O)N5CCCC5 C64539386
c1ccc(c(c1)CCC2[NH+]=c3ccccc3=[NH+]2)NC(=O)[C@@H]4CCCN(C4)S(=O)(=O)N5CCCC5 C64590530
C[C@H]1C(=c2ccccc2=[NH+]1)CCC[NH2+]CC3=NO[C@H](C3)Cc4cc(c5c(c4OC)OCO5)OC C64670846
CC(C)(C(=O)Nc1ccccc1C(=O)NCc2ccc3c(c2)OCO3)Oc4ccc(cc4)Cl C08825599
CC(C)CNc1c2cnn(c2nc(n1)SC)CCNC(=O)c3ccc(cc3Cl)Cl C08942528
C/C(=N\NC(=O)CSc1nnc(n1c2ccc(cc2)Cl)c3ccccc3)/c4cccc(c4)O C09019700
CC(C)C(=O)Nc1ccc(cc1)C(=O)CSc2nnc(n2C3CC3)c4c[nH]c5c4cccc5 C09478628
c1ccc2c(c1)c(=O)n(c(n2)SCC(=O)NC(=O)NC3CCCC3)CCC4=CCCCC4 C09588037
c1ccc(cc1)c2cc(=O)[nH]c(n2)n3c(cc(n3)c4cccs4)NC(=O)CCC5CCCC5 C11855225
Cc1ccc(cc1F)c2cc(no2)C(=O)Nc3c(c4c(s3)CCCC4)C(=O)NCCCOC C11916907
CCc1c(cc(c(n1)SCC2=C([C@H](C(=C(O2)N)C#N)c3cccs3)C(=O)OCC)C#N)C C08965459
Cc1ccc(cc1)S(=O)(=O)n2cc(c(n2)C(F)(F)F)CCCSc3nc(cc(n3)N)C C12607545
C[C@@H](C(=O)NC(=O)NC12CC3CC(C1)CC(C3)C2)Sc4nnc(n4CC=C)C5CCCCC5 C12814636
Cc1ccccc1Nc2nnc(s2)SCC(=O)Nc3c(c4c(s3)CCC4)C(=O)OC C13096550
Cc1cc(cc(c1)N([C@@H](c2ccccc2)C(=O)NC3CCCC3)C(=O)CNC(=O)c4ccco4)C C13506838
CCOc1ccc(cc1OC)[C@H](CNC(=O)c2ccc3c(c2)OCO3)c4c[nH]c5c4cccc5 C14237559
CC[C@H](C)c1ccccc1OCC(=O)Nc2ccc(cc2)S(=O)(=O)/N=C/3\CCCCCN3 C14369189
CCOc1ccc(cc1C(=O)NC(=S)Nc2ccc(cc2[N+](=O)[O-])Cl)Br C14655559
Cc1cc(ccc1NC(=S)NC(=O)c2cc(ccc2OC(C)C)Br)[N+](=O)[O-] C14668371
c1cc(ccc1c2ccc(s2)C(=O)NNC(=O)CCc3nc(no3)c4ccc(cc4)Cl)F C15091330
c1cc(ccc1c2ccc(s2)C(=O)NNC(=O)CCc3nc(no3)c4ccc(cc4)F)F C15091334
CC(C)CNc1nnc(s1)SCC(=O)Nc2cccc3c2C(=O)c4ccccc4C3=O C18663685
CCc1c(c(c([nH]1)C(=O)O[C@H](C)C(=O)Nc2c(cc(cc2Cl)Cl)Cl)C)C(=O)OC C22312818
Cc1ccc(c(c1)C)NC(=O)NC(=O)[C@H](C)Sc2nnc(n2C3CC3)Cc4cccs4 C22762545
Cc1cccc(c1C)Nc2nnc(s2)S[C@H](C)C(=O)c3ccc(cc3)NS(=O)(=O)C C23221848
Cc1ccc(c(c1)NC(=O)[C@H](C)OC(=O)c2ccc(c(c2)S(=O)(=O)NC(C)(C)C)Cl)C C23277556
CCc1ccc(cc1)c2nc(on2)CCC(=O)NCC(=O)Nc3ccccc3Br C25679596
CCc1c(c2c(s1)nc(n(c2=O)Cc3ccc(cc3)C)SCC(=O)NC(=O)NCC=C)C C28868964
Cc1ccc(cc1)c2c(sc(n2)NC(=O)COc3ccc(cc3)Cl)NC(=O)c4ccco4 C32624605
C[C@H](c1cc2ccccc2o1)NC(=O)CNc3ccc(cc3)S(=O)(=O)N4CCCCCC4 C32753371
CCOC(=O)c1c2ccc(c(c2sc1NC(=O)C)O[C@@H](C)C(=O)Nc3cccc(c3C)C)C C33113638
Cc1c(c(on1)/C=C\c2ccc(cc2)S(=O)(=O)NCc3ccc(cc3)Cl)NC(=O)C4CC4 C33171071
CCCCSc1[nH]c(=O)c2c(n1)NC3=C([C@@H]2c4ccc(c(c4)OC)OCC)C(=O)CCC3 C35449435
c1ccc2c(c1)c(c[nH]2)CCN(Cc3cccc4c3OCO4)C(=O)CCc5[nH]c6ccccc6n5 C35497148
CCCCc1ccc(cc1)c2csc(n2)NC(=O)CN3C(=O)C4(CCC(CC4)C)NC3=O C36844763
Cc1c(c([nH]n1)c2ccc(cc2O)OCc3cnn(c3)c4ccccc4)Oc5ccccc5F C18098651
C[C@H]1CCc2c(sc(c2C#N)NC(=O)COC(=O)c3ccccc3NCc4ccco4)C1 C08671243
Cc1cc(nc(n1)N[C@H](c2ccc(cc2)OC)c3c(c(sc3NC(=O)c4ccco4)C)C)C C38548117
CCc1ccc(cc1)OCC(=O)Oc2ccc3c(c2)OC(=C([C@H]3c4ccc(cc4)OC)C#N)N C38650392
CCOc1cccc(c1)[C@@H]2c3ccc(cc3OC(=C2C#N)N)OC(=O)COc4ccccc4C C38684867
CCOC(=O)[C@H]1[C@H](SC(=C1C)C)NC(=O)CSc2[nH]nc(n2)c3ccc(cc3)Cl C39436234
Cc1ccc2c(c1)/C(=N/NC(=O)c3ccc(cc3)O)/C(=O)N2CCCOc4ccc(cc4)Cl C40138543
Cc1cc(c(c(c1)c2c3c([nH]n2)C(=O)N([C@H]3c4cccc(c4)OC)CCCOC(C)C)O)C C39912688
CCOc1ccc(cc1OCC)[C@H]2c3c(n[nH]c3C(=O)N2CC=C)c4cc(c(cc4O)C)Cl C39914559
CC(C)CCOc1cccc(c1)[C@H]2c3c(n[nH]c3C(=O)N2Cc4cccnc4)c5ccccc5O C38609925
CCCc1ccc(cc1)C(=O)C2=C(NO[C@@]23c4ccccc4NC3=O)c5ccc(cc5OC)OC C43732490
Cc1cccn2c1[nH+]c(c2C[C@@H](C(=O)[O-])NC(=O)OCC3c4ccccc4-c5c3cccc5)C C44322567
CCc1ccccc1NC(=O)[C@H](C)n2c(=O)c(cc(n2)c3ccc(cc3)Cl)NC(=O)CC C45896420
CCc1ccccc1NC(=O)C[C@H]2C(=O)N/C(=N/N=C(\C)/C=C/c3ccc(cc3)OC)/S2 C09763066
CCc1ccc(cc1)[C@@H]2C(=C(NC(=O)N2)CN3CCN(CC3)c4cc(ccc4C)C)C(=O)OC C57415218
Cc1ccccc1n2c(nnc2SCC(=O)N[C@@](C)(C#N)C(C)C)c3c[nH]c4c3cccc4 C60383084
c1cc(c(cc1Cl)Cl)CO/N=C\NC(=O)NOCc2c(cc(cn2)C(F)(F)F)Cl C13146607
Cc1cccc(c1)C(=O)/N=C(/Nc2nc(cc(n2)C)C)\[N-]CCC3=c4cc(ccc4=[NH+]C3)Cl C63784130
Cc1ccc(cc1)C(=O)N[C@H](C(C)C)C(=O)N/N=C/c2ccc(cc2)OCc3ccc(cc3Cl)Cl C10000212
CCOc1cc(cc(c1OC(C)C)Br)/C=N/NC(=O)[C@H](C(C)C)NC(=O)c2ccccc2F C10001275
CCOc1cc(cc(c1OCC)Br)/C=N/NC(=O)[C@@H](C(C)C)NC(=O)c2ccc(cc2)F C10002315
CC(C)COc1ccc(cc1C(=O)NC(=S)Nc2ccccc2OC[C@H]3CCCO3)Br C10011357
CCOc1ccc(cc1)C(=O)NCCn2cc(c3c2cccc3)SCC(=O)Nc4c(cc(cc4C)C)C C09394750
CCC(C)(C)NC(=O)[C@@H](c1ccc(cc1)C)N(c2cc(cc(c2)C)C)C(=O)CNC(=O)c3cccs3 C12489038
CCC(C)(C)NC(=O)[C@@H](c1ccc(cc1)C)N(c2cc(ccc2C)C)C(=O)CNC(=O)c3cccs3 C12489064
CCC(C)(C)NC(=O)[C@@H](c1ccc(cc1)C)N(c2ccc(cc2C)C)C(=O)CNC(=O)c3cccs3 C12489075
CCC(C)(C)NC(=O)[C@@H](c1ccc(cc1)C)N(c2cccc(c2C)C)C(=O)CNC(=O)c3cccs3 C12489090
Cc1ccc2cc(c(=O)[nH]c2c1C)CN(C3CCCCC3)C(=S)NCCc4ccc(c(c4)OC)OC C00931887
Cc1cc(c2c(c1)cc(c(=O)[nH]2)CN(C3CCCCC3)C(=S)NCCc4ccc(c(c4)OC)OC)C C00875496
c1cc(ccc1S(=O)(=O)NNC(=O)c2cc(ccc2OCC(F)(F)F)OCC(F)(F)F)Cl C12958149
C[C@@H](C(=O)NCCC1=CCCCC1)OC(=O)c2ccccc2S[C@H](C)C(=O)NCCC3=CCCCC3 C13095527
C[C@H](C(=O)N/N=C(/C)\c1ccc(cc1)F)Sc2nnc(n2c3ccccc3)CNc4ccc(cc4)Cl C13882006
C[C@@H](C(=O)N/N=C/c1ccccc1F)Sc2nnc(n2c3ccccc3)CNc4ccc(cc4)Cl C02738703
COCCCN1[C@@H](c2ccccc2C1=O)Nc3cccc(c3)C(=O)NC(c4ccccc4)c5ccccc5 C16456968
COCCCN1[C@H](c2ccccc2C1=O)Nc3ccc(cc3)C(=O)NC(c4ccccc4)c5ccccc5 C16457406
Cc1ccc(cc1)[C@@H]2C(=C(NC(=C2C(=O)OCC=C)C)SCC(=O)Nc3cc(ccc3C)Cl)C#N C20131361
CCOC(=O)c1ccc(cc1)NC(=O)CSC2=C([C@@H](C(=C(N2)C)C(=O)C)c3ccc(cc3)Cl)C#N C20347472
C[C@]1(CC(=C([C@H]([C@@H]1C(=O)OC(C)(C)C)c2ccccc2)C(=O)OC(C)(C)C)NCCc3ccccc3)O C22146270
CC[C@H](C(=O)Nc1ccc(cc1)S(=O)(=O)NCCc2ccccc2)Sc3ccc4ccccc4n3 C32528098
CCCCNC(=O)N1CCN(C[C@@H]1C)C(=O)[C@H](Cc2ccccc2)NC(=O)c3ccc(cc3)C(C)(C)C C34978893
CCCCNC(=O)N1CCN(C[C@H]1C)C(=O)[C@H]([C@@H](C)CC)NC(=O)C(c2ccccc2)c3ccccc3 C35098235
Cc1cccc(c1)C(=O)Nc2ccc(cc2)[C@H]3[C@H](N(C(=O)O3)Cc4ccc(cc4)F)C(=O)NCCC(C)C C35750614
CC(C)(C)NC(=O)[C@@H](c1ccc(cc1)C(F)(F)F)N(C2CCCCC2)C(=O)CNC(=O)c3ccccc3 C36490435
CC(C)(C)NC(=O)[C@H](c1ccc(cc1)O)N(Cc2ccco2)C(=O)/C(=C/c3ccccc3)/c4ccccc4 C36493799
CC(C)(C)NC(=O)[C@H](c1ccccc1O)N(Cc2ccco2)C(=O)/C(=C/c3ccccc3)/c4ccccc4 C36493839
C[C@H](c1ccccc1)[C@@H](C(=O)NC(C)(C)C)N(Cc2ccco2)C(=O)C(c3ccccc3)(c4ccccc4)O C36502225
C[C@@H](c1ccccc1)[C@H](C(=O)NC(C)(C)C)N(Cc2ccco2)C(=O)C(c3ccccc3)(c4ccccc4)O C36502226
CC(C)(C)CC(C)(C)NC(=O)[C@@H](C(c1ccccc1)c2ccccc2)N(C)C(=O)CNC(=O)c3ccccc3 C36536933
CCCCNC(=O)[C@@H]([C@H](C)c1ccccc1)N(c2ccccc2Cl)C(=O)CNC(=O)c3ccccc3 C36548201
CC[C@H](c1ccccc1)C(=O)N(Cc2ccc(o2)C)[C@@H](c3ccc(cc3)O)C(=O)NC(C)(C)CC(C)(C)C C36558375
Cc1ccc(c(c1)C)[C@@H](C(=O)NC(C)(C)CC(C)(C)C)N(C(=O)CNC(=O)c2ccccc2)C(C)(C)C C36591099
Cc1ccccc1[C@H](C(=O)NC(C)(C)C)N(Cc2ccc(o2)C)C(=O)C(c3ccccc3)(c4ccccc4)O C36599005
COc1ccc(cc1)[C@H](C(=O)NC2CCCCC2)N(Cc3cccs3)C(=O)Cc4c[nH]c5c4cccc5 C12474939
CC(C)(C)c1ccc(cc1)C(=O)Oc2ccc3c(c2)OC(=C([C@@H]3c4ccc(c(c4)OC)OCC=C)C#N)N C38680803
CCCCOc1ccccc1[C@@H]2c3ccc(cc3OC(=C2C#N)N)OC(=O)COc4ccc(cc4C)Cl C38683028
CCCCOc1c(cc(cc1Cl)C(=O)Nc2c(c3c(s2)CCCC3)C(=O)NCCCOC)Cl C39868923
CCCC[NH+](CCCC)CCCN1[C@H](C(=C(C1=O)[O-])C(=O)c2ccc(cc2)F)c3cc(c(c(c3)C)O)C C40019638
CCCCN1[C@H](c2c(n[nH]c2C1=O)c3cc(c(cc3O)C)Cl)c4ccc(c(c4)OCC)OCCC(C)C C39914383
CCCSc1nc2n(n1)[C@@H](C(=C(N2)C)C(=O)Nc3ccccc3OCC)c4ccc(cc4)C(C)(C)C C41023161
Cc1ccc(cc1)S(=O)(=O)N(CC=C)C[C@@H]([C@@H](c2ccc(cc2)Br)[NH2+]CC=C)C(=O)[O-] C43209070
CCCCc1ccc(cc1)NC(=O)CSc2nnc(n2c3ccc(cc3)OC)c4c[nH]c5c4cccc5 C38187772
CCCSc1ncc(c(n1)C(=O)N[C@@H](CCSC)C(=O)Nc2ccc(cc2)CC)Br C46086967
Cc1ccc(cc1)n2c(nnc2SCC(=O)NNC(=C)c3ccc(cc3)F)c4ccc(cc4)C(C)(C)C C01857346
CCOc1ccc(cc1)n2c(nnc2SCC(=O)NNC(=C)c3ccc(cc3)Br)c4ccc(cc4)Cl C01898119
CCOc1ccc(cc1)[C@H](CCC(=O)N/N=C\c2cn(c3c2cccc3)Cc4ccc5ccccc5c4)O C58894845
CCOc1ccc(cc1)[C@@H](CCC(=O)N/N=C\c2ccc(c(c2)CC=C)OCc3cccc4c3cccc4)O C58895156
C=CCn1c(nnc1SCC(=O)N/N=C/c2cccc3c2cccc3)CNc4cccc5c4cccc5 C59475529
CCOC(=O)c1c2c(sc1NC(=S)NC(=O)C(C)(C)CCCOc3cc(ccc3C)C)CCCC2 C66201547
Cc1ccccc1NS(=O)(=O)c2ccc(cc2)Oc3ccc(cc3)S(=O)(=O)Nc4ccccc4C C00826789
CCOC(=O)C1=C(OC(=C([C@@H]1c2cc(c(c(c2)Br)OCc3ccc(cc3)C)OC)C#N)N)C C00639267
CC(C)(C)c1ccc(cc1)c2nnc(n2c3ccc(cc3)OC)SCC(=O)N/N=C/c4ccc(cc4)O C02321534
CCCCOC(=O)c1ccc(cc1)NC(=O)CSc2[nH]c(=O)c3c(csc3n2)c4ccc(cc4)C C08949976
CCCCOC(=O)c1cccc(c1)NC(=O)CSc2[nH]c(=O)c3c(csc3n2)c4ccc(cc4)C C08950338
CCc1ccccc1NC(=O)CSc2nnc(n2CC)[C@H](CC(C)C)NC(=O)c3ccccc3Cl C09850704
CCCOC(=O)c1ccc(cc1)c2ccc(o2)/C=N\NC(=O)[C@@H](C(C)C)NC(=O)c3ccccc3Cl C10000542
CC(C)c1cc(=O)[nH]c(n1)n2c(cc(n2)c3cccs3)NC(=O)CC(c4ccccc4)c5ccccc5 C11855639
CC(C)CN(CC(=O)Nc1cc(nn1c2ccccc2)C(C)(C)C)C(=O)Nc3c(cccc3C(C)C)C(C)C C16434446
CCCCN(CC(=O)Nc1cc(nn1C(C)(C)C)C(C)(C)C)C(=O)Nc2c(cccc2C(C)C)C(C)C C16434565
Cc1ccc(c(c1)C)n2c(cc(n2)c3ccccc3)NC(=O)CN(CC(C)C)C(=O)Nc4ccccc4C C00751065
CCCN(CC(=O)Nc1cc(nn1c2ccc(cc2C)C)c3ccccc3)C(=O)Nc4ccc(cc4C)C C16435200
CCCN(CC(=O)Nc1cc(nn1c2ccc(cc2C)C)c3ccccc3)C(=O)Nc4cccc(c4C)C C16435208
c1ccc(cc1)COc2ccc(c(n2)OCc3ccccc3)[C@]4(O[C@@H]5[C@@H]([C@@H](O[C@@H]5O4)CO)O)c6ccccc6 C04826276
c1cc(c(c(c1)Cl)Cl)/C=N/Nc2[nH]nc(n2)SCC(=O)N(C3CCCCC3)C4CCCCC4 C20833804
CCOc1ccc(cc1OC)[C@H]2CC3=C([C@@H](Nc4ccccc4N3)c5cccc(c5OC(C)C)OC)C(=O)C2 C20884489
CCOC(=O)c1c(c(c(s1)NC(=S)NC(=O)c2ccc(o2)c3cccc(c3Cl)Cl)C#N)C C01838239
CCOC(=O)c1ccc(cc1)NC(=O)C[C@H]2C(=O)Nc3ccccc3N2C(=O)/C=C/c4ccccc4Cl C27061840
CCCCN(CC(=O)Nc1cc(nn1c2ccc(cc2)C)c3ccccc3)C(=O)Nc4cccc(c4C)C C33636465
C=CCN1C2=C([C@@H](NC1=O)c3cccc(c3)Cl)C(=O)N(C2)CC(=O)NC(c4ccccc4)c5ccccc5 C34792246
c1ccc(cc1)Oc2ccc(cc2)N(CCCNC(=O)NC34CC5CC(C3)CC(C5)C4)C(=O)c6ccco6 C35106180
CCN(CC(=O)Nc1cc(nn1c2ccccc2)c3ccccc3)C(=O)Nc4ccccc4C(F)(F)F C35129724
CC(C)(C)CC(C)(C)NC(=O)[C@@H](c1ccccc1O)N(C2CCCCC2)C(=O)c3cccc(c3)[N+](=O)[O-] C36491021
CC(C)(C)CC(C)(C)NC(=O)[C@H](c1ccc(cc1)O)N(C2CCCCC2)C(=O)c3ccc(cc3)[N+](=O)[O-] C36492591
CC(C)(C)CC(C)(C)NC(=O)[C@@H](c1ccccc1O)N(C2CCCCC2)C(=O)c3ccc(cc3)[N+](=O)[O-] C36492638
CCCCOc1ccc(cc1OC)[C@H]2c3ccc(cc3OC(=C2C#N)N)OC(=O)COc4cccc(c4C)C C38660165
CC(C)Oc1ccc(cc1)C(=O)Oc2ccc3c(c2)OC(=C([C@@H]3c4ccc(c(c4)OC)OCC=C)C#N)N C38681067
CCCCCCOc1ccc(cc1OC)[C@@H]2c3ccc(cc3OC(=C2C#N)N)OC(=O)c4ccc(cc4)OC C38681944
CCOc1cc(ccc1OCCC(C)C)[C@H]2c3ccc(cc3OC(=C2C#N)N)OC(=O)c4ccc(cc4)C C38684329
CCOc1cc(ccc1OCCC(C)C)[C@@H]2c3ccc(cc3OC(=C2C#N)N)OC(=O)c4cccc(c4)C C38684330
CC(C)CCOc1cccc(c1)[C@H]2c3ccc(cc3OC(=C2C#N)N)OC(=O)COc4ccccc4Cl C38684670
CC(C)CCOc1cccc(c1)[C@H]2c3ccc(cc3OC(=C2C#N)N)OC(=O)c4ccc(cc4)OCC=C C38684680
C[C@H](C(=O)Oc1ccc2c(c1)OC(=C([C@@H]2c3cccc(c3)OCCC(C)C)C#N)N)Oc4ccccc4F C38684681
CCCCCOc1cccc(c1)[C@H]2c3ccc(cc3OC(=C2C#N)N)OC(=O)/C=C/c4ccc(cc4)OC C38684805
CCOc1ccc(cc1OCC)[C@@H]2c3ccc(cc3OC(=C2C#N)N)OC(=O)c4c(c5ccccc5o4)C C38700531
CCCCOc1cccc(c1)[C@H]2c3ccc(cc3OC(=C2C#N)N)OC(=O)c4c(c5ccc(cc5o4)C)C C38701256
CC[C@@H](C(=O)Nc1ccc(cc1)S(=O)(=O)NCC(C)C)Sc2nnc3n2c4c(cccc4c(c3)C)C C40170368
CCCOc1ccc(cc1)[C@H]2c3c(n[nH]c3C(=O)N2CCc4ccc(cc4)OC)c5cc(cc(c5O)C)C C39912605
Cc1cc(c(c(c1)c2c3c([nH]n2)C(=O)N([C@H]3c4cccc(c4)OCC=C)CCc5ccc(cc5)OC)O)C C39912612
Cc1cc(c(c(c1)O)c2c3c([nH]n2)C(=O)N([C@H]3c4ccc(cc4)OCC=C)CCc5ccc(cc5)OC)C C38705230
CCCCOc1ccccc1[C@H]2C(=C(Nc3n2nc(n3)SCCC)C)C(=O)Nc4ccccc4OC C40982264
CCCCSc1nc2n(n1)[C@H](C(=C(N2)C)C(=O)Nc3cccc(c3C)C)c4ccc(c(c4)OC)OC C41019882
CCCCSc1nc2n(n1)[C@@H](C(=C(N2)C)C(=O)Nc3cccc(c3C)C)c4cc(ccc4OC)OC C41021253
CCCCSc1nc2n(n1)[C@H](C(=C(N2)C)C(=O)Nc3cccc(c3C)C)c4cc(ccc4OC)OC C41021257
CC(C)CCOc1cccc(c1)[C@@H]2c3c(n[nH]c3C(=O)N2Cc4ccc5c(c4)OCO5)c6ccccc6O C08845505
CCN(CC)c1ccc(c(c1)O)/C=N/NC(=O)CSc2nnc(n2c3ccccc3)c4ccc(cc4)Cl C01817732
COc1ccc(cc1OC)C(=O)CSc2nc([nH]n2)N/N=C/c3ccc4ccc5cccc6c5c4c3cc6 C59310257
CC[NH+](CC)c1ccc(cc1)NC(=O)C[C@H]2C(=O)N=C(S2)[N-]/N=C\3/CCCCCCCCCC[C@@H]3C C22506016
CC[NH+](CC)c1ccc(cc1)NC(=O)C[C@H]2C(=O)N=C(S2)[N-]/N=C\3/CCCCCCCCCC[C@H]3C C22506027
Cc1cc(nc(n1)N/C(=N/C(=O)/C=C/c2ccc(cc2)Cl)/[N-]CCC3=c4cc(ccc4=[NH+]C3)Cl)C C63784141
CCCCOc1ccc(cc1)C(=O)NCC(=O)N/N=C/c2cn(nc2c3ccc(cc3)C)c4ccccc4 C04283064
CCCCOCCCNC(=O)c1ccccc1N2C(=O)[C@@]3(c4c(c5cc(ccc5[nH]4)OC)CCN3C2=O)C C08918309
c1ccc2c(c1)c(cn2CCNC(=O)c3c(cccc3F)F)SCC(=O)Nc4ccc(cc4)[N+](=O)[O-] C09277203
CCC(CC)C(=O)Nc1nnc(s1)S[C@@H](C)C(=O)Nc2c(c3c(s2)CCCC3)C(=O)OCC C09347452
CCOC(=O)c1c2c(sc1NC(=O)[C@@H](C)Sc3nnc(s3)NC(=O)CC(C)C)CCCCC2 C09347470
CCN(CC)c1ccc(c(c1)C)NC(=O)[C@@H](c2ccccc2)NS(=O)(=O)c3cccc4c3nsn4 C09692587
CCCCN1[C@H]([C@@]23C=C[C@@H](O2)[C@@H]([C@@H]3C1=O)C(=O)Nc4ccc(cc4)OC)C(=O)N[C@@H]5CCC[C@@H]([C@@H]5C)C C09777225
CC(C)[C@H](c1nnc(n1C)SCC(=O)Nc2ccc3ccccc3c2)NC(=O)c4ccc5c(c4)OCO5 C10001522
CCn1c(nnc1SCC(=O)Nc2ccc(c(c2)C)C)[C@@H](C(C)C)NC(=O)c3ccc4c(c3)OCO4 C10002059
CCn1c(nnc1SCC(=O)Nc2ccc(c(c2)C)C)[C@H](C(C)C)NC(=O)c3ccc4c(c3)OCO4 C10002060
CCn1c(nnc1SCC(=O)Nc2cc(ccc2C)C)[C@H](C(C)C)NC(=O)c3ccc4c(c3)OCO4 C10002069
CCc1ccc(cc1)NC(=O)CSc2nnc(n2CC)[C@H](C(C)C)NC(=O)c3ccc4c(c3)OCO4 C10002104
CCc1ccccc1NC(=O)CSc2nnc(n2CC)[C@H](C(C)C)NC(=O)c3ccc4c(c3)OCO4 C10002755
CCOC(=O)c1c(c(sc1N[C@](C(=O)OC)(C(F)(F)F)NC(=O)c2ccco2)c3ccccc3)C C02191929
Cc1ccc(cc1NC(=O)CSc2nnc(n2c3ccccc3)CNc4ccccc4Cl)[N+](=O)[O-] C00877650
Cc1c(c(=O)n(n1C)c2ccccc2)NC(=O)[C@H](C)OC(=O)[C@H](C(C)C)NC(=O)OCc3ccccc3 C12949397
C[C@H](C(=O)Nc1cccc(c1)[N+](=O)[O-])OC(=O)c2ccccc2NS(=O)(=O)c3ccc(s3)Cl C13134710
Cc1cc(no1)NC(=O)CCC(=O)N(Cc2cccs2)[C@@]3(CCCC[C@H]3C)C(=O)NC4CCCCC4 C00800170
CCOC(=O)C1=C(NC(=O)N[C@@H]1c2ccc(c(c2)COC)OC)CSc3nccc(n3)C(F)(F)F C13643463
CCn1c(nnc1SCC(=O)Nc2nc(cs2)c3ccc(cc3)C)[C@@H](C)NC(=O)c4cccc(c4)C C15228652
CCn1c(nnc1SCC(=O)Nc2ccc(cc2C)[N+](=O)[O-])[C@H](C(C)C)NC(=O)c3ccc(cc3)C C16276407
c1cc(sc1)C(=O)Nc2ccc(c(c2)[N+](=O)[O-])Cc3ccc(cc3[N+](=O)[O-])NC(=O)c4cccs4 C02070423
CC1=C([C@H](C(=C(N1)SCC(=O)c2ccc(cc2)OC)C#N)c3ccco3)C(=O)Nc4ccccc4OC C03990180
CC[NH+](CC)CCCN1[C@@H](C(=C(C1=O)[O-])C(=O)c2c(c([nH]c2C)C(=O)OC)C)c3ccc(cc3)C(C)C C20150130
CCOC(=O)C1=C(NC(=O)N[C@H]1c2ccco2)COC(=O)/C(=C/c3ccc(cc3)OC)/c4cccs4 C24002596
CCOC(=O)C1=C(NC(=O)N[C@H]1c2ccco2)COC(=O)c3cc(nn3c4ccccc4)c5ccccc5 C24013596
Cc1cc(ccc1NC(=O)/C(=N\NC(C)(C)C)/[C@H](C#N)c2nc(cs2)c3ccc(cc3)[N+](=O)[O-])Cl C17214723
Cc1cc(cc(c1)NC(=O)CSc2nnc3n2c4cc(ccc4c(=O)n3CC(C)C)C(=O)NC(C)C)C C33256695
Cc1ccccc1CSc2nnc(n2c3ccc(cc3)[N+](=O)[O-])CNC(=O)Nc4ccc(c(c4)F)F C00749323
c1ccc2c(c1)C(=O)N(C2=O)[C@@H](Cc3ccc(c(c3)[N+](=O)[O-])O)C(=O)N[C@@H]4CCCC[C@@H]4Cc5ccco5 C34840154
C/C=C(/C)\C(=O)O[C@H]1[C@H]([C@@H](O[C@@H]([C@@H]1OC(=O)C)O[C@@]2(CC[C@@H]([C@@]3([C@@H]2CC(=CC3)C(C)C)C)O)C)C)O C35271293
CCN1C2=C([C@H](NC1=O)c3ccc(cc3)Cl)C(=O)N(C2)[C@H](Cc4ccccc4)C(=O)NCc5ccco5 C35636030
CCCN1C(=C([C@H](NC1=O)c2ccc(cc2)NC(=O)C34CC5CC(C3)CC(C5)C4)C(=O)OCCOC)C C35710358
c1ccc(cc1)CNC(=O)c2coc(n2)CN(CCc3c[nH]c4c3cccc4)Cc5ccc6c(c5)OCO6 C36065663
C[C@H]1CCCC[C@@H]1NC(=O)[C@@H]2[C@@]34C=C[C@@H](O3)[C@@H]([C@@H]4C(=O)N2CCC(C)C)C(=O)Nc5cccc(c5)OC C36066425
C[C@@H]1CCCC[C@H]1NC(=O)[C@@H]2[C@@]34C=C[C@@H](O3)[C@@H]([C@@H]4C(=O)N2CCC(C)C)C(=O)Nc5cccc(c5)OC C36066426
CCCN([C@@H](c1ccc2c(c1)OCO2)C(=O)NC(C)(C)CC(C)(C)C)C(=O)CNC(=O)c3ccccc3 C36575575
CCCN([C@H](c1ccc2c(c1)OCO2)C(=O)NC(C)(C)CC(C)(C)C)C(=O)CNC(=O)c3ccccc3 C36575578
COc1ccc(c(c1)[C@H]2c3ccc(cc3OC(=C2C#N)N)OC(=O)c4cc(c(c(c4)OC)OC)OC)OC C38659794
c1ccc2c(c1)C(=O)N(C2=O)[C@H](Cc3ccc(c(c3)[N+](=O)[O-])O)C(=O)N[C@H]4CCCC[C@H]4Cc5ccco5 C38688827
CC(C)c1ccc(cc1)C2=C3C(=NC(=NC3=O)SCC(=O)N/N=C/c4ccc(c(c4)OC)O)SC2 C38785219
CC(=O)c1cc(ccc1)c2oc(cc2)/C=N/NC(=O)C(=O)N/N=C/c3oc(cc3)c4cc(ccc4)C(=O)C C08843018
Cc1cc(c2c(c1)c(=O)c3c(o2)C(=O)N([C@H]3c4ccc(cc4)OCC(=O)N)CCc5ccc(cc5)OC)C C40043554
CCCCCOc1cccc(c1)[C@H]2c3c(n[nH]c3C(=O)N2[C@H]4CCS(=O)(=O)C4)c5cc(ccc5O)C C40548012
CCOC(=O)C1=C(Nc2nnnn2[C@@H]1c3c[nH]c4c3cccc4)CSc5nnc(s5)c6ccccc6 C40980404
CCCCSc1nc2n(n1)[C@H](C(=C(N2)C)C(=O)Nc3ccccc3OCC)c4ccc(cc4)[N+](=O)[O-] C54617341
CCOC(=O)c1c2c(sc1NC(=O)CSc3nnc(n3C)c4c[nH]c5c4cccc5)CCCCC2 C09382286
c1ccc(cc1)CNC(=O)c2ccccc2N/N=C/3\C(=NN(C3=O)c4ccccc4)c5ccc(cc5)[N+](=O)[O-] C08872076
c1ccc(cc1)CNC(=O)c2ccccc2N/N=C\3/C(=NN(C3=O)c4ccccc4)c5ccc(cc5)[N+](=O)[O-] C08872076
CCc1ccc(cc1)c2c(n3c(n2)sc(n3)N(C)CC(=O)NCCc4c(noc4C)C)NC(C)(C)C C64703796
Cc1ccc(cc1)S(=O)(=O)NCCCCCC(=O)Oc2cc3c(cc2Cl)c4c(c(=O)o3)CCCC4 C02368874
Cc1ccccc1Cn2ccc(n2)NC(=O)CSc3nc(cc(n3)C(F)(F)F)c4ccc(cc4)OC C00890751
C=CCn1c(nnc1SCC(=O)Nc2ncc(s2)Cc3ccc(cc3)F)c4cccc5c4cccc5 C01906633
CCOc1ccc(cc1)n2c(nnc2SCC(=O)N/N=C/c3ccc(cc3)C(C)(C)C)c4ccccc4 C02705396
Cc1ccc(c(c1)C)NS(=O)(=O)c2ccc(c(c2)[N+](=O)[O-])SCCOc3ccc(c(c3)C)C(C)C C12546623
C/C(=N/NC(=O)CSc1nnc(n1c2ccccc2)c3ccc(cc3)C(C)(C)C)/c4ccc(cc4)OC C13553105
Cc1ccc(cc1)S(=O)(=O)Oc2ccccc2/C=N/NC(=O)[C@H](Cc3ccccc3C)c4ccccc4 C16157911
CCCCCCN([C@@H](C)c1nc2ccccc2c(=O)n1c3ccc(cc3C)C)C(=O)Nc4ccccc4F C16427408
CC(C)CN(CC(=O)Nc1cc(nn1c2ccc(c(c2)Cl)Cl)C(C)(C)C)C(=O)Cc3ccccc3 C16433958
CCCCCc1ccc(cc1)C(=O)N(CC(C)C)CC(=O)Nc2cc(nn2c3ccc(cc3)C)C(C)(C)C C16434014
CCOc1ccc(cc1)n2c(nnc2SCC(=O)Nc3cc(ccc3C)C)c4ccc(cc4)C(C)(C)C C19811322
CCOc1ccccc1N(CC(=O)N[C@@H](C)c2cc(ccc2C)C)S(=O)(=O)c3ccc(cc3)SC C22370047
CCCSc1ccc(cc1)c2c(cn(n2)c3ccccc3)C4C(=C(NC(=C4C(=O)OC)C)C)C(=O)OC C24147813
Cc1ccc(cc1)n2c(nnc2SCC(=O)Nc3cc(ccc3C)C)COc4ccc(cc4)C(C)(C)C C27525322
CCCCCCN([C@@H](CC)c1nc2ccccc2c(=O)n1c3ccc(cc3)F)C(=O)Nc4ccccc4C C33788188
CCCCCCN([C@@H](CC)c1nc2ccccc2c(=O)n1c3ccc(cc3)C)C(=O)Nc4ccccc4F C35059881
CCCCCCN([C@H](CC)c1nc2ccccc2c(=O)n1c3ccc(cc3)C)C(=O)Nc4ccccc4F C35059884
CC[C@H](c1nc2ccccc2c(=O)n1c3ccc(cc3)OC)N(CCc4ccccc4)C(=O)NC(C)(C)C C35066423
CCCN(CC(=O)Nc1cc(nn1c2ccccc2Cl)C(C)(C)C)S(=O)(=O)/C=C/c3ccccc3 C35130385
Cc1cccc(c1)n2c(cc(n2)C(C)(C)C)NC(=O)CN(CCCOC)C(=O)c3ccc4ccccc4c3 C35142291
Cc1ccccc1n2c(c(c(n2)C)c3ccccc3)NC(=O)CN(CC(C)C)C(=O)C[C@@H](C)CC(C)(C)C C35154738
CCCCc1ccc(cc1)C(=O)N(CC(C)C)CC(=O)Nc2cc(nn2c3ccc(cc3C)C)C(C)(C)C C35699989
CC[C@@H](C)CN(CC(=O)N1CCc2c(ccs2)[C@@H]1COc3ccccc3F)C(=O)Nc4ccc(cc4)C C35742404
CC[C@H](C)CN(CC(=O)N1CCc2c(ccs2)[C@@H]1COc3ccccc3F)C(=O)Nc4ccc(cc4)C C35742405
CC(C)Oc1nc(n(n1)c2ccc(cc2)NC(=O)CSc3ccccc3)c4ccc(cc4)C(F)(F)F C35778068
CCSCCOC(=O)C1=C(NC2=C([C@@H]1c3ccc(c(c3)Cl)Cl)C(=O)[C@H]([C@@H](C2)C)C(=O)OC)C C33863210
CCCNC(=O)N(C[C@@H]1CCCO1)CC(=O)N2CCc3c(ccs3)[C@@H]2COc4ccc(cc4)C(C)C C36122264
CCCNC(=O)N(C[C@H]1CCCO1)CC(=O)N2CCc3c(ccs3)[C@@H]2COc4ccc(cc4)C(C)C C36122265
CC(C)CCN(CC(=O)N1CCc2c(ccs2)[C@H]1COc3ccc(cc3)C(C)C)C(=O)NC(C)(C)C C36122285
CCCCC(=O)N(C1CCCCC1)[C@@H](c2ccc(cc2C)C)C(=O)NCS(=O)(=O)c3ccc(cc3)C C36493405
CCCCC(=O)N(C1CCCCC1)[C@H]([C@@H](C)c2ccccc2)C(=O)NCS(=O)(=O)c3ccc(cc3)C C36493482
CC(C)(C)CC(C)(C)NC(=O)[C@@H](C(c1ccccc1)c2ccccc2)N(C)C(=O)c3ccc(cc3)[N+](=O)[O-] C36539361
Cc1ccccc1CC(=O)N(Cc2ccc(o2)C)[C@H](c3c4ccccc4ccc3OC)C(=O)NC(C)(C)C C36556631
CC[C@@H](c1ccccc1)C(=O)N(Cc2ccc(o2)C)[C@H](c3ccc4c(c3)OCO4)C(=O)NC5CCCCC5 C36558708
CCCC[C@H](CC)C(=O)N(CCC)[C@@H](c1ccc(cc1C)C)C(=O)NCS(=O)(=O)c2ccc(cc2)C C36564180
CCCN([C@H](C1CCCCC1)C(=O)NCS(=O)(=O)c2ccc(cc2)C)C(=O)[C@@H](CC)c3ccccc3 C36565146
CC(C)(C)NC(=O)[C@H](c1ccc(cc1)[N+](=O)[O-])N(C(=O)/C(=C/c2ccccc2)/c3ccccc3)C(C)(C)C C36579287
CC(C)(C)NC(=O)[C@@H](C(c1ccccc1)c2ccccc2)N(C(=O)Cc3ccc4c(c3)OCO4)C(C)(C)C C36588399
Cc1cccc(c1C)n2c(nnc2SCC(=O)Nc3ccc(cc3)OC(F)(F)F)Cc4cccn4C C39706735
CCOc1ccc(cc1)c2nc(c(o2)NCCc3ccc(cc3)OC)S(=O)(=O)c4ccc(cc4)Cl C39845304
CC[NH+](CC)CCN1[C@H](C(=C(C1=O)[O-])C(=O)c2ccc3cc(ccc3c2)OC)c4ccc(cc4)C(C)(C)C C39847456
CCCCOc1ccccc1/C=N/Nc2nc-3c(c(=O)n2c4ccccc4)[C@](Cc5c3cccc5)(C)CCC C40036446
CCCCCN1c2ccc(cc2/C(=N/NC(=O)COc3cc(ccc3C(C)(C)C)C)/C1=O)Br C40846235
CCCCOC(=O)C1=C(Nc2nc(nn2[C@H]1c3cccc(c3)OCc4ccc(cc4)Cl)SCC)C C41003817
CCCCN(CC(=O)c1c(nn(c1O)c2ccccc2C)c3ccccc3)S(=O)(=O)c4ccc(cc4)C C35106740
Cc1ccccc1CC(=O)N(c2ccccc2)[C@H](c3ccc(cc3)[N+](=O)[O-])C(=O)NC(C)(C)CC(C)(C)C C36605579
CCCCOc1cccc(c1)[C@@H]2C(=C(Nc3n2nc(n3)SCc4ccccc4Cl)C)C(=O)OCC C54624400
CCCCOc1cccc(c1)[C@H]2C(=C(Nc3n2nc(n3)SCc4ccccc4Cl)C)C(=O)OCC C54624401
CCCCCCOc1ccc(cc1)[C@H]2C3=C(CC(CC3=O)(C)C)Nc4n2nc(n4)SCc5ccccc5 C54642432
CCOc1ccc(cc1)N(CC(=O)N/N=C/c2ccc3c4c2cccc4CC3)S(=O)(=O)c5ccccc5 C59377052
CCOC(=O)C1[C@@H](C(=C(N=C1C)SCC(=O)N[C@@H](C)C23CC4CC(C2)CC(C4)C3)C#N)c5cccs5 C08411201
CC[C@H]1CCc2c(sc(c2C(=O)OCC)NC(=O)c3c(cn(n3)C45CC6CC(C4)CC(C6)C5)[N+](=O)[O-])C1 C08454501
Cc1ccc(cc1)n2c(nnc2SCC(=O)NN=Cc3ccc(cc3)C(C)C)c4ccc(cc4)C(C)(C)C C12466818
CCOc1ccc(cc1)[C@@H](C(=O)NC2CCCC2)N(c3cc(ccc3C)C)C(=O)c4ccc5c(c4)OCCO5 C12638280
Cc1ccc(cc1)c2nnn(n2)CC(=O)N(c3cc(ccc3C)C)[C@@H](c4cccs4)C(=O)NC5CCCC5 C12704411
Cn1c(nnc1SCC(=O)N(c2ccccc2)[C@@H](c3ccccc3)C(=O)NC4CCCC4)c5ccccc5 C00906483
Cc1cccc(c1n2c(cc(c2C)/C=N/NC(=O)c3ccccc3N(Cc4ccccc4)S(=O)(=O)C)C)C C06443501
COc1ccc2c(n1)sc(n2)NC(=O)[C@H](CC3CCCC3)c4ccc(cc4)S(=O)(=O)N5CCCCC5 C13984833
CCCCN(CC(=O)N1c2ccccc2-n3cccc3[C@H]1c4ccc(cc4)OC)C(=O)Nc5ccccc5F C16569734
CCSCCOC(=O)C1=C(NC2=C([C@@H]1c3ccc(cc3)[N+](=O)[O-])C(=O)C[C@H](C2)c4ccc(cc4)Cl)C C02926249
CCCOc1ccc(cc1)[C@@H]2C3=C(C[C@@H](CC3=O)c4ccc(cc4)OC)NC(=C2C(=O)OC5CCCCC5)C C04112680
CCOCCOC(=O)C1=C(NC2=C([C@@H]1c3cccc(c3OC)OC)C(=O)C[C@@H](C2)c4ccc(cc4)Cl)C C02776471
CCc1ccc2c(c1)cc(c(=O)[nH]2)[C@H](c3nnnn3C(C)(C)CC)N(Cc4ccccc4)Cc5cccs5 C20082489
CCOc1ccccc1N(CC(=O)NCCCSCc2ccc(cc2)C)S(=O)(=O)c3ccc(cc3)C C22322064
CC(C)C[C@@H](c1ccc(cc1)OC)NC(=O)CN(c2cccc(c2)F)S(=O)(=O)c3ccc(cc3)SC C22398422
Cc1cccc(c1)c2nnc(n2C3CCCCC3)SCC(=O)Nc4nnc(s4)SC5CCCCC5 C32691111
CCCCN([C@H](C)c1nc2ccccc2c(=O)n1c3ccc(cc3)OC)C(=O)NC45CC6CC(C4)CC(C6)C5 C35041225
CC[C@H](c1nc2ccccc2c(=O)n1CCOC)N(CCC(C)C)C(=O)Nc3ccccc3Br C35060083
CCCC[NH+](CCCC)CCCN1[C@H](C(=C(C1=O)[O-])C(=O)c2ccc(cc2)Cl)c3ccccc3[N+](=O)[O-] C35164554
CCC(C)(C)c1ccc2c(c1)N(C(=O)CO2)Cc3nc(cs3)C(=O)NC(c4ccccc4)c5ccccc5 C35167924
Cc1ccccc1CSc2nnc(n2c3cc(ccc3C)Cl)[C@H](C)NS(=O)(=O)Cc4ccccc4 C35246083
CC(C)(C)c1ccc(cc1)CN(CCc2c[nH]c3c2cccc3)C(=O)CN(CCCOC)C(=O)C4CCCC4 C35842497
CC(C)c1ccc(cc1)OC[C@H]2c3ccsc3CCN2C(=O)CN(C[C@@H]4CCCO4)C(=O)NC(C)(C)C C36122253
CC(C)(C)NC(=O)[C@H](C(c1ccccc1)c2ccccc2)N(C3CCCCC3)C(=O)c4cccc(c4)[N+](=O)[O-] C36490993
CC(C)(C)NC(=O)[C@H](c1ccc(cc1)[N+](=O)[O-])N(Cc2ccco2)C(=O)C(c3ccccc3)c4ccccc4 C36503613
CCCCCCN([C@@H](c1ccc(cc1)[N+](=O)[O-])C(=O)NC(C)(C)C)C(=O)C(c2ccccc2)c3ccccc3 C36517637
Cc1ccc(cc1)S(=O)(=O)CNC(=O)[C@H](C2CCCCC2)N(C)C(=O)C(c3ccccc3)c4ccccc4 C36536002
CCCC[C@H](CC)C(=O)N(Cc1ccc(o1)C)[C@@H](c2ccc(cc2)N(C)C)C(=O)NC(C)(C)CC(C)(C)C C36558279
CCCC[C@H](CC)C(=O)N(Cc1ccc(o1)C)[C@@H](c2ccc3c(c2)OCO3)C(=O)NC(C)(C)CC(C)(C)C C36558311
CCCC[C@H](CC)C(=O)N(CCC)[C@@H](c1ccc2c(c1)OCO2)C(=O)NCS(=O)(=O)c3ccc(cc3)C C36565063
CCCCCC(=O)N(CCC)[C@@H](c1ccc(cc1)C(F)(F)F)C(=O)NCS(=O)(=O)c2ccc(cc2)C C36575034
CCCCC/C=C/C(=O)N([C@H]([C@@H](C)c1ccccc1)C(=O)NCS(=O)(=O)c2ccc(cc2)C)C(C)(C)C C36582053
CC(C)(C)CC(C)(C)NC(=O)[C@@H](c1ccc(cc1)[N+](=O)[O-])N(C(=O)CCc2ccc(cc2)OC)C(C)(C)C C36587491
CCCCC[C@H](C(=O)NCS(=O)(=O)c1ccc(cc1)C)N(C(=O)CCc2ccc(cc2)OC)C(C)(C)C C36587518
CCCc1ccc(cc1)S(=O)(=O)NC[C@@H](c2ccc3c(c2)OCO3)N4CCN(CC4)c5ccccc5F C38620949
CCCCc1ccc(cc1)NC(=O)CS[C@@H]2N=C3c4ccccc4N=C3C(=O)N2c5cc(ccc5OC)C C39726014
COC(=O)c1ccc(cc1)NC(=O)CSc2nnc(n2C[C@H]3CCCO3)c4csc5c4CCCCC5 C39966950
CCCCOc1ccc(cc1)/C=C/c2nc3n(n2)c(=O)/c(=C/c4cc(c(c(c4)C(C)(C)C)O)C(C)(C)C)/s3 C40015687
Cc1ccc(c(c1)n2c(c(c(n2)c3ccc4c(c3)OCO4)c5ccc(cc5)NC(=O)CC(C)C)OC(=O)C)C C40403839
CCCCSc1nc2n(n1)[C@@H](C(=C(N2)C)C(=O)OC(C)C)c3cccc(c3)OCc4ccccc4Cl C41001659
COc1ccc(cc1)n2c(=O)c3c(nc2SCC(=O)NCCc4ccccc4)-c5ccccc5CC36CCCC6 C01751169
Cc1ccc(cc1)c2nnc(n2c3ccc(cc3)C)SCC(=O)N/N=C/c4cccc(c4)Oc5ccccc5 C01820208
CCOc1ccc(cc1)n2c(nnc2SCC(=O)N/N=C/c3c4ccccc4cc5c3cccc5)c6ccc(cc6)Cl C01841849
CC[C@@H](c1ccccc1)C(=O)N(c2ccccc2)[C@H](c3ccc(cc3)[N+](=O)[O-])C(=O)NC(C)(C)CC(C)(C)C C36607324
CC[C@@H](c1ccccc1)C(=O)N(c2ccccc2)[C@H](c3ccc4c(c3)OCO4)C(=O)NC(C)(C)CC(C)(C)C C36607444
Cc1ccc(cc1)n2c(cc(c2C)/C=N/NC(=O)CN(c3ccc(cc3C)C)S(=O)(=O)c4ccccc4)C C58915008
Cc1cccc(c1)n2c(cc(c2C)/C=N/NC(=O)CN(c3ccc(c(c3)C)C)S(=O)(=O)c4ccccc4)C C58915031
Cc1ccc(c(c1)C)n2c(cc(c2C)/C=N/NC(=O)c3ccccc3N(Cc4ccccc4)S(=O)(=O)C)C C20461275
Cc1ccc(cc1)c2cc(nc(n2)SCCCC(=O)Nc3ccn(n3)Cc4ccccc4C)C(F)(F)F C58972589
Cc1ccc(cc1)S(=O)(=O)N(CC(=O)Nc2c(c3c(s2)CCCC3)C(=O)OC)c4cccc(c4C)C C59144062
Cc1cccc(c1)CCN(Cc2cc3c(ccc(c3[nH]c2=O)C)C)S(=O)(=O)c4ccccc4C(=O)OC C00914807
c1ccc(c(c1)CN(C2CCCCC2)S(=O)(=O)c3ccc(cc3)S(=O)(=O)NC[C@H]4CCCO4)F C00933745
CCOc1ccc(cc1)n2c(nnc2SCC(=O)N/N=C/c3c(ccs3)C)c4ccc(cc4)Cl C01745197
CC(C)OC(=O)c1ccc(cc1)NC(=O)Cn2c(=O)cc(nc2SCCc3ccccc3)c4ccccc4 C09003555
CC(C)c1ccc(cc1)S(=O)(=O)[C@H](CNS(=O)(=O)c2ccc(cc2)OC3CCCC3)c4cccnc4 C09007400
CCOc1ccc(cc1)n2c(nnc2SCC(=O)N/N=C/c3ccccc3F)c4ccc(cc4)Cl C01820944
CC[C@@H](C)OC(=O)C[C@H]1C(=O)NCCN1C(=O)c2cc(ccc2OCCc3ccccc3)Br C09783038
Cc1ccccc1[C@@H](C(=O)NCc2ccccc2)N(Cc3cccs3)C(=O)Cn4c5ccccc5nn4 C01372523
CCc1cccc(c1n2c(nnc2SCC(=O)Nc3ccccc3OC(F)F)c4cccnc4)CC C03221382
CC1=C([C@@H](C2=C(N1)C[C@H](CC2=O)c3ccc(cc3)Cl)c4ccc(cc4)OC(=O)C)C(=O)OCCOC C02063181
CCOC(CNC(=O)c1ccc2c(c1)N(C(=O)c3ccccc3[S@]2=O)Cc4ccccc4F)OCC C20242361
C[C@@H](CCc1ccccc1)NC(=O)CSc2nc3ccsc3c(=O)n2Cc4ccc5c(c4)OCO5 C20562018
CCOc1cc(ccc1OC(C)C)[C@H]2CC(=O)NC3=C2C(=O)C[C@H](C3)c4ccc(c(c4)OC)OC(C)C C20885397
CC[C@H](Cc1ccccc1)CNC(=O)CN(c2cccc(c2)F)S(=O)(=O)c3ccc4c(c3)OCCO4 C22425378
CCOc1ccc(c(c1)C)C(=O)C2=C(C(=O)N([C@H]2c3cccc(c3)Oc4ccccc4)CCC[NH+](C)C)[O-] C24080785
CC(C)C[C@H]1C(=O)N(CCC(=O)N1C/C=C/c2ccncc2)[C@@H](Cc3ccc4ccccc4c3)C(=O)NC C28132831
CC(C)CCn1c(=O)c2ccc(cc2nc1SCC(=O)c3ccc(cc3)F)C(=O)NCc4ccco4 C32944620
Cc1ccc(cc1)C(=O)CSc2nc3cc(ccc3c(=O)n2CCC(C)C)C(=O)NC[C@H]4CCCO4 C32944628
CCOCCCNc1c(c(=O)n2cc(ccc2n1)C)/C=C/3\C(=O)N(C(=S)S3)[C@H](C)c4ccccc4 C33519463
CCCCCNC(=O)[C@H]1CS[C@H](N1C(=O)c2cc(c(c(c2)OC)OC)OC)c3ccc(cc3)C(C)(C)C C33636472
CCOCCCNc1c(c(=O)n2cccc(c2n1)C)/C=C/3\C(=O)N(C(=S)S3)[C@@H](C)c4ccccc4 C33643042
CCCCCNC(=O)CSc1nc(cc(n1)Cl)N2CCN([C@@H](C2)C)C(=O)c3ccc(cc3)Cl C33651452
CCOC(=O)[C@H]1[C@@H](CC2=C(C1=O)[C@@H](C(=C(N2)C)C(=O)OCC)c3c(ccs3)C)c4cccc(c4)OC C04641177
CCOC(=O)[C@H]1[C@H](CC2=C(C1=O)[C@@H](C(=C(N2)C)C(=O)OCC)c3c(ccs3)C)c4cccc(c4)OC C08416385
CCOC(=O)[C@@H](c1ccccc1)N2C[C@@H](c3c2cccc3)CCCNC(=O)[C@@H]4CC(=O)OC45CCCCC5 C35098711
Cc1ccccc1n2c(nnc2SCc3nc(cs3)C(=O)NCc4ccncc4)Cc5ccccc5 C00965312
Cc1ccc(cc1)NC(=O)N(CC(C)C)CC(=O)N(Cc2ccc3c(c2)OCO3)Cc4c(ccs4)C C35352377
CCOCCOc1nc(n(n1)c2ccc(cc2)NC(=O)c3ccccc3C)c4ccc(cc4)C(F)(F)F C35393468
Cc1ccc(cc1)c2nnc(n2c3ccc(cc3)OC)SCc4ccc(cc4)C(=O)NCc5ccco5 C35590218
CCOC(=O)[C@@H]1[C@@H](CC2=C(C1=O)[C@@H](C(=C(N2)C)C(=O)OCC)c3ccc(cc3)F)c4ccccc4OC C08416147
CC(C)c1ccc(cc1)n2cc(nc2NC(=O)CN(C[C@@H]3CCCO3)C(=O)c4ccccc4)c5ccccc5 C36048113
Cc1ccc(cc1)n2cc(nc2NC(=O)CN(CCOC)C(=O)c3ccccc3F)c4ccc(cc4)Cl C36051393
CCCCNC(=O)[C@@H](c1c(cccc1Cl)Cl)N(Cc2ccco2)C(=O)Cc3ccc4c(c3)OCO4 C36502114
Cc1ccc(cc1)S(=O)(=O)CNC(=O)[C@H]([C@H](C)c2ccccc2)N(Cc3ccco3)C(=O)C=C(C)C C36502755
Cc1ccc(cc1)S(=O)(=O)CNC(=O)[C@H](c2ccc(cc2C)C)N(c3ccccc3Cl)C(=O)COC C36549046
Cc1ccc(o1)CN([C@H](c2ccc3c(c2)OCO3)C(=O)NC4CCCCC4)C(=O)CCC5CCCCC5 C36557204
CCCN([C@H](c1ccccc1C)C(=O)NCS(=O)(=O)c2ccc(cc2)C)C(=O)c3ccccc3OC C36560252
CCCN([C@H](c1ccc(cc1)C)C(=O)NCS(=O)(=O)c2ccc(cc2)C)C(=O)c3ccccc3OC C36560430
Cc1ccc(cc1)S(=O)(=O)CNC(=O)[C@@H](c2ccc(cc2)OC)N(C(=O)C3CCCCC3)C(C)(C)C C36580441
CC(C)(C)CC(C)(C)NC(=O)[C@H](c1ccc(cc1)OC)N(C(=O)Cc2ccc3c(c2)OCO3)C(C)(C)C C36588560
CC1(O[C@@H]2C[C@](C[C@@H]([C@@H]2O1)OCC=C)(C(=O)NC[C@H]3CCCO3)OCc4cccc(c4)C(F)(F)F)C C37420770
CCOC(=O)[C@H](c1ccc(c(c1)OC)OC)[C@@H]2C[C@@H](C=C2)NC(=O)c3ccc(c(c3)C(F)(F)F)OC C37427075
c1ccc(cc1)CN(C2CCCCC2)C(=O)Cn3c4ccccc4nc3CCCNC(=O)c5ccccn5 C40184554
Cc1ccccc1Cn2c3ccccc3c4c2nc(nn4)SCCCCC(=O)NCCc5ccccn5 C40361729
CCn1c(c(c(c(c1=O)C#N)C)/C=C\2/C(=O)N(C(=S)S2)CCCc3ccccc3)NCc4ccco4 C40562268
C[C@H](C(=O)Nc1ccccc1C(F)(F)F)Sc2nc3cc(ccc3c(=O)n2CC(C)C)C(=O)OC C48325432
CC[C@@H](c1nnnn1Cc2ccc(cc2)F)N(Cc3ccccc3)Cc4cc5c(cc(cc5[nH]c4=O)C)C C57641909
CC(C)CSc1nnc(s1)NC(=O)CSc2nnc(n2c3ccccc3)CCc4ccccc4 C59047576
Cc1ccc(cc1)S(=O)(=O)N(CC(=O)N/N=C/c2ccc(cc2)OCC=C)c3ccc(cc3C)Cl C20206903
c1ccc(cc1)n2c(c(cn2)CSCCC(=O)NCCN3CCN(CC3)c4ccccc4F)n5cccc5 C63506238
CCOC(=O)c1c(csc1NC(=O)CCCCCN2C(=O)c3ccccc3C2=O)c4ccc(cc4)F C01895305
COc1cc(cc(c1OCC(=O)OC)Br)/C=N/NC(=O)Cc2ccc(cc2)Br C09204614
CCOC(=O)c1c2c(sc1NC(=O)COc3cccc4c3CCN(C4=O)Cc5ccccc5C)CCC2 C02716596
CC[C@H](C)OC(=O)C[C@H]1C(=O)NCCN1C(=O)c2cc(ccc2OCCc3ccccc3)Br C09783040
CCOC(=O)c1cc(sc1NC(=O)[C@H](C)OC(=O)Cc2coc3c2cc4c(c3)CCC4)c5ccccc5 C02652639
Cc1ccccc1CCN([C@@H](c2ccc(cc2)F)C(=O)NCCC(C)C)C(=O)Cn3c4ccccc4nn3 C12712815
Cc1ccccc1[C@H](C(=O)NCc2ccccc2)N(Cc3cccs3)C(=O)Cn4c5ccccc5nn4 C01372524
CCCOC(=O)c1c2c(sc1NC(=O)c3ccc(o3)Cn4c(cc(n4)C(F)(F)F)C)C[C@@H](CC2)C C02744601
c1ccc(cc1)CCNC(=O)CN2CN(C3(C2=O)CCN(CC3)C(=O)CCC4CCCC4)c5ccccc5 C16612632
CCOC(=O)c1c2c(sc1NC(=O)CN(c3cccc(c3)C)S(=O)(=O)c4ccccc4)CCCC2 C16683087
CCOCCOC(=O)C1=C(NC2=C([C@H]1c3cccs3)C(=O)C[C@H](C2)c4ccc(c(c4)OC)OCC)C C03640084
CC1=C([C@H](C2=C(N1)C[C@@H](CC2=O)c3ccc(c(c3)OC)OC)c4cccc(c4)Cl)C(=O)OCCOC C02072837
CCOC(CNC(=O)c1ccc2c(c1)N(C(=O)c3ccccc3[S@@]2=O)Cc4ccc(cc4)F)OCC C20242492
Cc1ccc(cc1)S(=O)(=O)N(CC(=O)NCc2cccc(c2)CN3CCCC3=O)c4ccc(c(c4)C)C C22318642
CCc1ccccc1N(CC(=O)N[C@H](C)c2ccc(cc2)S(=O)(=O)C)S(=O)(=O)c3ccc(cc3)C C22319286
Cc1ccc(cc1)S(=O)(=O)N(CC(=O)N[C@@H](C)c2ccc(cc2)N3CCCC3)c4cccc(c4)OC C22321410
CCc1ccc(cc1)N(CC(=O)N[C@@H](CC)c2ccc(cc2)S(=O)(=O)C)S(=O)(=O)c3ccccc3 C22347200
c1ccc(cc1)SCCCNC(=O)CN(c2cccc(c2)F)S(=O)(=O)c3ccc4c(c3)OCCO4 C22401892
CCOC(=O)c1c(csc1NC(=O)CSc2nnc(n2CC=C)C3CCCCC3)c4cccs4 C25391432
CC(C)CNC(=O)c1ccc2c(c1)nc(n(c2=O)C[C@H]3CCCO3)SCC(=O)c4ccc(cc4)Cl C32944364
CC(C)CCn1c(=O)c2ccc(cc2nc1SCC(=O)c3ccc(cc3)OC)C(=O)NC4CCCCC4 C32944631
Cc1cc(c(n1c2ccc(cc2)OC(F)F)C)C(=O)CSc3[nH]nc(n3)COc4ccc(cc4)Cl C02649874
CC[C@H](C)N(CC(=O)N(Cc1ccc2c(c1)OCO2)Cc3c(ccs3)C)C(=O)Nc4ccccc4C C33657413
C[C@@H]1CN(CCN1C(=O)C[C@H](C)CC(C)(C)C)C(=O)[C@@H](C(C)C)NS(=O)(=O)c2ccc(cc2)Cl C34974777
CCCC[C@H](CC)C(=O)N1CCN(C[C@@H]1C)C(=O)[C@@H]([C@@H](C)CC)NC(=O)COc2ccc(cc2)Cl C34979373
Cc1cccc(c1NC(=O)N(CC(=O)N(CCc2ccc(c(c2)OC)OC)Cc3ccc(s3)C)C4CC4)C C35804807
CC(C)c1ccc(cc1)n2cc(nc2NC(=O)CN(C[C@H]3CCCO3)C(=O)c4ccccc4)c5ccccc5 C36048114
Cc1ccc(cc1)n2cc(nc2NC(=O)CN(CCOC)C(=O)Cc3ccccc3)c4ccc(cc4)Cl C36051395
Cc1cc(ccc1Cl)OC[C@H]2c3ccsc3CCN2C(=O)CN(CCCOC)C(=O)NC(C)C C36116555
CC[C@@H](C)CN(CC(=O)N1CCc2c(ccs2)[C@H]1COc3ccccc3OC)C(=O)Nc4ccc(cc4)C C36122506
Cc1ccc(cc1)NC(=O)N(CCCOC)CC(=O)N2CCc3c(ccs3)[C@H]2COc4ccc(cc4)C C36122849
CCC(CC)[C@H](C(=O)NCS(=O)(=O)c1ccc(cc1)C)N(c2cccc(c2)Cl)C(=O)c3ccco3 C36483691
Cc1ccc(cc1)S(=O)(=O)CNC(=O)[C@@H](c2ccc(cc2C)C)N(Cc3ccco3)C(=O)C=C(C)C C36502678
CC[C@@H](c1ccccc1)C(=O)N(Cc2ccc(o2)C)[C@@H](/C=C\C)C(=O)NCS(=O)(=O)c3ccc(cc3)C C36558606
CC[C@H](c1ccccc1)C(=O)N(Cc2ccc(o2)C)[C@@H](/C=C\C)C(=O)NCS(=O)(=O)c3ccc(cc3)C C36558608
CCCN([C@H](c1cccc(c1)OC)C(=O)NCS(=O)(=O)c2ccc(cc2)C)C(=O)C#Cc3ccccc3 C36570371
CCCN([C@@H](c1ccc(cc1)N(C)C)C(=O)NC(C)(C)CC(C)(C)C)C(=O)Cc2ccc3c(c2)OCO3 C36572994
Cc1ccc(cc1)S(=O)(=O)CNC(=O)[C@H](c2c3ccccc3ccc2OC)N(C(=O)C(=C)C)C(C)(C)C C36591992
Cc1ccc(cc1)S(=O)(=O)CNC(=O)[C@H](c2ccc(cc2)OC)N(C(=O)Cc3ccccc3)C(C)(C)C C36594064
Cc1ccc(cc1)S(=O)(=O)CNC(=O)[C@H](c2ccc(cc2)Cl)N(Cc3ccc(o3)C)C(=O)C(=C)C C36601854
CC1(O[C@@H]2C[C@](C[C@H]([C@@H]2O1)OCC=C)(C(=O)NC[C@H]3CCCO3)OCc4cccc(c4)C(F)(F)F)C C37420774
CCOC(=O)[C@@H](Cc1ccc(cc1)Cl)NC(=O)CN(c2ccccc2)S(=O)(=O)c3ccc(cc3)C C39266481
COc1ccc(cc1)CNC(=O)CSc2nnc(n2C[C@@H]3CCCO3)c4csc5c4CCCCC5 C39966993
CCCCn1c(c(c(c(c1=O)C#N)C)/C=C\2/C(=O)N(C(=S)S2)CC=C)NCc3ccc(cc3)OC C40067003
c1cc(oc1)[C@@H](CNS(=O)(=O)c2ccc(cc2)OC(F)(F)F)N3CCN(CC3)c4ccc(cc4)F C38597865
[H]/N=C\1/C(=C/c2ccc(cc2)OCCOc3ccccc3[C@@H](C)CC)/C(=O)N=C4N1N=C(S4)C(F)(F)F C27549801
[H]/N=C\1/C(=C/c2cc(ccc2OCCOc3ccc(cc3)[C@H](C)CC)Cl)/C(=O)N=C4N1N=C(S4)CC C09348421
CCOC(=O)c1c2c(sc1NC(=O)CSc3nnc(n3CC=C)c4cccc(c4)Cl)CCCC2 C14069036
Cc1ccc(c(c1)C)N(CC(=O)N/N=C/c2cccc(c2)OC3CSC3)S(=O)(=O)c4ccccc4 C59472882
COc1ccc(c(c1)NC(=O)C[C@H]2C(=O)N(/C(=N/c3ccc(cc3)F)/S2)CCC4=CCCCC4)OC C17919744
CCCOc1ccc(cc1)C(=O)Oc2ccc(cc2OCC)/C=N/NC(=O)CNC(=O)c3ccccc3C C04327378
Cc1ccc(cc1)NCC(=O)N/N=C/c2cc(ccc2OC(=O)c3ccc(cc3)[N+](=O)[O-])Br C03145793
COC(=O)N[C@@H](CCSC)C(=O)Oc1ccc(cc1)Nc2nc3c(s2)C(=O)c4ccccc4C3=O C06716363
CCN(CC)c1ccc(c(c1)O)/C=N/NC(=O)CSc2nnc(n2c3ccccc3)c4ccc(cc4)C C02324812
Cc1cc2c(c(c(c(=O)o2)C)C)c(c1)O[C@@H](C)C(=O)NCCCCCC(=O)N3CC[C@]4(CCCC[C@H]4C3)O C08918079
c1ccc(cc1)c2ncc(o2)COC(=O)[C@H](CCCCNC(=O)c3ccccc3)NC(=O)c4ccccc4 C09805621
CCC(C)(C)NC(=O)[C@H](c1ccc(cc1)O)N(c2cc(ccc2OC)C)C(=O)Cn3c4ccccc4nn3 C13032348
COc1ccc(cc1)c2nnc(n2c3ccc(cc3)OC)SCC(=O)N/N=C/c4c[nH]c5c4cccc5 C01477630
CN(C)c1ccc(cc1)/C=C(/C(=O)N/N=C/c2ccc(o2)c3cccc(c3)[N+](=O)[O-])\NC(=O)c4ccccc4 C13940927
CCCC1=C([C@@H](NC(=S)N1)c2cc(c(c(c2)Br)OCC(=O)OCC)OC)C(=O)OCC C01123678
c1ccc(c(c1)N2CCN(CC2)C(=O)NCCCCCCNC(=O)N3CCN(CC3)c4ccccc4F)F C19074972
CCOC(=O)C1=C(NC(=O)N[C@@H]1c2ccc(cc2)OC(C)C)CN3CCN(CC3)c4ccc(cc4)Cl C20214519
CCCCNC(=O)CC[C@H]1C(=O)N2C(=N1)c3ccccc3N=C2S[C@H](CC)C(=O)Nc4ccc(cc4)CC C20642777
CCCCNC(=O)C[C@H]1C(=O)N2C(=N1)c3ccccc3N=C2S[C@H](CC)C(=O)NCc4ccc(cc4)C C20643155
CCCCN1C(=C([C@@H](NC1=O)c2cccc(c2)NC(=O)C34CC5CC(C3)CC(C5)C4)C(=O)OCCOC)C C35246285
CCN1C(=C([C@@H](NC1=O)c2ccc(cc2)C(C)(C)C)C(=O)OCC)CN3CCN(CC3)C(=O)NC(C)(C)C C35664024
CCOC(=O)C1=C(N(C(=O)N[C@@H]1c2ccc(cc2)C)CC=C)CN3CCN([C@@H](C3)C)C(=O)NC(C)(C)C C35664806
CCCN1C(=C([C@H](NC1=O)c2ccc(cc2)NC(=O)/C=C/c3ccc(cc3)[N+](=O)[O-])C(=O)OCC(C)C)C C35710481
CC[C@H](C)NC(=O)[C@@H]1[C@@H](OC(=O)N1Cc2ccc(cc2)C)c3cccc(c3)NC(=O)c4ccccc4OC C35757918
CCCNC(=O)N1CCN(CC1)CC2=C([C@H](NC(=O)N2CC)c3ccc(cc3)C(C)(C)C)C(=O)OCC C36006720
CCN1C(=C([C@@H](NC1=O)c2ccc(cc2)C(C)(C)C)C(=O)OCC)CN3CCN([C@@H](C3)C)C(=O)NC(C)C C36006725
CCOC(=O)C1=C(N(C(=O)N[C@H]1c2ccc(cc2)Cl)CC=C)CN3CCN([C@@H](C3)C)C(=O)NC(C)C C36019093
Cc1ccc(cc1)n2c(=O)c(c(cn2)Oc3ccc4c(c3)OCO4)Nc5cccc(c5)C(=O)NCCC(C)C C36070890
CC(C)(C)CC(C)(C)NC(=O)[C@@H](c1ccccc1O)N(Cc2ccco2)C(=O)Cc3ccc4c(c3)OCO4 C36502056
Cc1ccc(o1)CN([C@H](c2ccc(cc2)O)C(=O)NC(C)(C)CC(C)(C)C)C(=O)c3cccc(c3)[N+](=O)[O-] C36601310
Cc1ccc(c(c1)N(CC(=O)Nc2ccccc2C(=O)NCc3ccco3)S(=O)(=O)c4ccccc4)C C02837051
CCOc1ccc(cc1OC)[C@H]2c3ccc(cc3OC(=C2C#N)N)OC(=O)COc4ccc(cc4C)Cl C38659635
CCc1ccc(cc1)O[C@H](C)C(=O)Oc2ccc3c(c2)OC(=C([C@@H]3c4ccc(c(c4)OC)OCC)C#N)N C38659652
CCCCOc1ccc(cc1OC)[C@@H]2c3ccc(cc3OC(=C2C#N)N)OC(=O)c4ccc(cc4)OCC C38660119
CCCCOc1ccc(cc1OC)[C@H]2c3ccc(cc3OC(=C2C#N)N)OC(=O)COc4ccc(cc4)CC C38660187
CCCCOc1ccc(cc1OC)[C@@H]2c3ccc(cc3OC(=C2C#N)N)OC(=O)c4cccc(c4)[N+](=O)[O-] C38660209
CCCOc1ccc(cc1)C(=O)Oc2ccc3c(c2)OC(=C([C@H]3c4ccc(c(c4)OCC)OCC)C#N)N C38679227
CCOc1ccc(cc1OCC)[C@H]2c3ccc(cc3OC(=C2C#N)N)OC(=O)COc4cc(cc(c4)C)C C38679319
CCCOc1ccc(cc1OCC)[C@H]2c3ccc(cc3OC(=C2C#N)N)OC(=O)c4ccc(cc4)OCC C38683872
CCCOc1ccc(cc1OCC)[C@@H]2c3ccc(cc3OC(=C2C#N)N)OC(=O)c4ccc(cc4)OC(C)C C38683899
CCCOc1ccc(cc1OCC)[C@H]2c3ccc(cc3OC(=C2C#N)N)OC(=O)COc4cccc(c4C)C C38683923
CC(C)COc1ccc(cc1OC)[C@@H]2c3ccc(cc3OC(=C2C#N)N)OC(=O)c4ccc(cc4)OC(C)C C38684207
CCOc1cccc(c1)C(=O)Oc2ccc3c(c2)OC(=C([C@H]3c4ccc(c(c4)OC)OCC(C)C)C#N)N C38684236
CCCOc1cccc(c1)C(=O)Oc2ccc3c(c2)OC(=C([C@@H]3c4ccc(c(c4)OC)OCC(C)C)C#N)N C38684238
CCC[C@@H](C(=O)N/N=C\1/c2cc(ccc2N(C1=O)CCCOc3ccc(cc3)C)C)Oc4ccc(cc4)O C39988201
CCCCCOc1ccc(cc1OC)[C@H]2c3c(n[nH]c3C(=O)N2Cc4ccco4)c5cc(cc(c5O)C)C C39912177
Cc1cc(c(c(c1)O)c2c3c([nH]n2)C(=O)N([C@@H]3c4ccc(c(c4)OC)OCCC(C)C)Cc5ccco5)C C38705283
CCOC(=O)c1c(csc1NC(=S)NC(=O)CCCOc2ccccc2)c3cccc(c3)[N+](=O)[O-] C40900283
CCSc1nc2n(n1)[C@@H](C(=C(N2)C)C(=O)Nc3cccc(c3C)C)c4ccc(c(c4)OC)OCCC(C)C C41023568
COc1cc(cc(c1OC)OC)/C=N/Nc2[nH]nc(n2)SCC(=O)N(C3CCCCC3)C4CCCCC4 C20909959
Cc1c(c(=O)n([nH]1)c2ccccc2)C(=O)CCCCCCCCC(=O)c3c([nH]n(c3=O)c4ccccc4)C C16607626
CCOc1ccc(cc1)[C@@H](CCC(=O)N/N=C/c2ccc(o2)c3ccc(cc3Br)[N+](=O)[O-])O C58892788
CCCCCC(=O)NN1[C@@H](C(=O)N(C1=S)c2ccc(cc2)C(=O)OCC)CC(=O)Nc3ccc(cc3)F C59108815
CC(C)(C)NS(=O)(=O)c1ccc(cc1)NC(=O)CSc2nnc(n2c3ccccc3)c4ccccc4 C59262769
CCOC(=O)c1c2c(sc1NC(=S)NC(=O)c3ccc(c(c3)[N+](=O)[O-])N4CCCCC4)CCCC2 C59331426
Cc1ccccc1n2c(c(c(n2)C)c3ccccc3)NC(=O)CN(CC(C)C)S(=O)(=O)c4ccccc4 C00743742
CCCOc1ccc(cc1OCC)[C@H]2CN3C(=O)CN(C(=O)[C@@]3(c4c2c5ccccc5[nH]4)C)CCC(C)C C08789846
Cc1c2ccc(c(c2oc(=O)c1Cc3ccccc3)C)OC(=O)[C@H](c4ccccc4)NC(=O)OC(C)(C)C C02093971
CCOC(=O)c1c(csc1NC(=O)Cn2c(=O)cc(nc2SC)c3ccccc3)c4ccc(cc4)C C09045978
CCOC(=O)c1c(c2c(s1)nc(n(c2=O)Cc3ccc(cc3)F)SCC(=O)NC4CCCCC4)C C03010640
CCCOc1ccc(cc1OCC)[C@@H]2CN3C(=O)CN(C(=O)[C@@]3(c4c2c5ccccc5[nH]4)C)CCC(C)C C12880391
Cc1ccc(cc1n2c(nnc2SCc3nc(cs3)C(=O)NCCC(C)C)c4cccnc4)Cl C16461682
CC(C)N(CC(=O)N(CCc1c[nH]c2c1cccc2)Cc3ccc(c(c3)Cl)Cl)C(=O)c4ccco4 C16648545
CCc1ccc2c(c1)cc(c(=O)[nH]2)[C@@H](c3nnnn3C(C)(C)C)N(Cc4ccccc4)Cc5cccs5 C19972991
CCSCCOC(=O)C1=C(NC2=C([C@H]1c3ccc(c(c3)OC)OC)C(=O)C[C@H](C2)c4cccs4)C C02771903
CCSCCOC(=O)C1=C(NC2=C([C@H]1c3ccc(c(c3)[N+](=O)[O-])C)C(=O)C[C@@H](C2)c4cccs4)C C03639533
CCSCCOC(=O)C1=C(NC2=C([C@@H]1c3cccc(c3Cl)Cl)C(=O)[C@@H]([C@H](C2)C)C(=O)OC)C C20190844
Cc1ccc(cc1)CSCC(=O)Nc2ccc(cc2)Oc3ccc4c(c3)C(=O)N(C4=O)C[C@@H]5CCCO5 C21144963
CSc1ccc(cc1)S(=O)(=O)N(CC(=O)NCc2ccc(cc2)N3CCCC3)c4cccc(c4)F C22395437
CC[NH+](CC)CCN1[C@H](C(=C(C1=O)[O-])C(=O)c2ccc(cc2C)OCC=C)c3ccc(cc3)Br C24115945
Cc1ccc(cc1)n2c(nnc2SCC(=O)NN=C/C(=C/c3ccco3)/C)c4ccc(cc4)C(C)(C)C C32576992
CCOC(=O)c1c2c(sc1NC(=O)CSc3nnc(o3)c4ccc(cc4)C(C)(C)C)C[C@H](CC2)C C33450355
CC(C)CN(CC(=O)N(CCc1ccccc1)Cc2ccco2)C(=O)Nc3ccccc3Br C34887751
c1ccc2cc(ccc2c1)S(=O)(=O)N(CCCNS(=O)(=O)c3ccc(cc3)F)c4ccc(cc4)F C34971709
CCCCN(CC(=O)Nc1cc(nn1c2ccccc2C)C(C)(C)C)C(=O)c3ccc(cc3)Br C35130555
CCCC[C@H](CC)C(=O)N(CCC(=O)Nc1nnc(s1)c2ccc(cc2)Cl)[C@@H](C)c3ccccc3 C35156221
CC(C)CNC(=O)CCCSc1nc2c(c3ccccc3n2Cc4ccc(cc4)Br)nn1 C35156712
CCCN(CC(=O)Nc1cc(nn1c2ccccc2Cl)c3ccccc3)C(=O)[C@@H](CC)c4ccccc4 C35171941
CCSCCOC(=O)C1=C(NC2=C([C@@H]1c3cccc(c3Cl)Cl)C(=O)[C@@H]([C@@H](C2)C)C(=O)OC)C C35329191
CCSCCOC(=O)C1=C(NC2=C([C@H]1c3cccc(c3Cl)Cl)C(=O)[C@H]([C@@H](C2)C)C(=O)OC)C C35329205
CC(C)c1ccc(cc1)OC[C@@H]2c3ccsc3CCN2C(=O)CN(C[C@@H]4CCCO4)C(=O)NC(C)C C36122260
COc1ccc(cc1)C(=O)N(Cc2ccco2)[C@H](c3ccc(cc3)C(F)(F)F)C(=O)NC4CCCCC4 C36498102
CCCCNC(=O)[C@H](c1ccc(cc1)C(F)(F)F)N(Cc2ccc(o2)C)C(=O)[C@H](c3ccccc3)OC C36556352
CCCN([C@@H](c1ccc(cc1)[N+](=O)[O-])C(=O)NC2CCCCC2)C(=O)Cc3ccc(cc3)Br C36567380
CCCCC/C=C\C(=O)N([C@@H](c1ccc(cc1)C)C(=O)NCS(=O)(=O)c2ccc(cc2)C)C(C)(C)C C36582330
CCCC[C@@H](CC)C(=O)N([C@@H](c1ccc(cc1)C)C(=O)NCS(=O)(=O)c2ccc(cc2)C)C(C)(C)C C36582865
Cc1ccc(o1)CN([C@H](c2ccc(cc2)OC)C(=O)NC(C)(C)CC(C)(C)C)C(=O)C#Cc3ccccc3 C36597024
CCOC(=O)[C@@H](c1cc(ccc1OC)OC)[C@@H]2C[C@@H](C=C2)NC(=O)c3c(cc(cc3Cl)Cl)Cl C37427106
CCCCc1ccc(cc1)NC(=O)c2c(n(nn2)c3cc(cc(c3)Cl)Cl)CSc4ncccn4 C38490686
c1ccc(cc1)Cc2ccc(c(c2S(=O)(=O)Oc3ccccc3)Cc4ccccc4)[C@@H](CC=O)NC=O C39495466
c1ccc(cc1)Cc2ccc(c(c2Cc3ccccc3)S(=O)(=O)Oc4ccccc4)[C@H](CC=O)NC=O C39498378
c1cc(ccc1/C=C\2/C(=O)N(C(=S)S2)CCCCCC(=O)Nc3nccs3)OC4CCCCC4 C39793748
c1ccc(c(c1)/C=C\2/C(=O)N(C(=S)S2)CCCCCC(=O)Nc3nccs3)OC4CCCCC4 C39793755
CCCCCN1C(=O)/C(=C\c2c(c(c(=O)n(c2NCc3ccccc3Cl)CC)C#N)C)/SC1=S C39851438
CCCCCN1C(=O)/C(=C\c2c(c(c(=O)n(c2NCc3ccc(cc3)F)CCC)C#N)C)/SC1=S C39851691
CCC[C@]1(Cc2ccccc2-c3c1c(=O)n(c(n3)N/N=C/c4cccc(c4)OCc5ccccc5F)CC)C C40036576
CCCCn1c(c(c(c(c1=O)C#N)C)/C=C\2/C(=O)N(C(=S)S2)CCC)NCc3ccccc3Cl C40067046
Cc1ccccc1OCC(=O)N/N=C\2/c3cc(ccc3N(C2=O)CCCOc4ccc(cc4)Cl)Cl C40138678
c1ccc(cc1)CN(C2CCCCC2)C(=O)Cn3c4ccccc4nc3CCCNC(=O)c5cccs5 C40205705
Cc1ccc(cc1)n2cc(nc2NC(=O)CN(CC3CC3)S(=O)(=O)c4ccc(cc4)C)c5ccccc5 C40400260
C[C@@H](C(C)C)NC(=O)c1csc(n1)CSc2nnc(n2c3cccc(c3)Cl)Cc4ccccc4 C16460957
CCOCCn1c(nnc1SCC(=O)Nc2cc(ccc2Cl)C(F)(F)F)c3ccc(cc3)Cl C03302767
Cc1ccccc1CC(=O)N(c2ccccc2)[C@@H](c3ccc4c(c3)OCO4)C(=O)NC(C)(C)CC(C)(C)C C36605648
CCCCC[C@H](C(=O)NCS(=O)(=O)c1ccc(cc1)C)N(c2ccccc2)C(=O)C#Cc3ccccc3 C36609695
c1ccc(cc1)CCN(CC(=O)N/N=C/c2ccc(cc2)F)S(=O)(=O)c3ccc(cc3)Br C59444626
CCC[C@]1(C(=O)N(C(=O)N1)CC[C@H]2CCC[NH+]2C)C3CC[NH+](CC3)Cc4cc(c(cc4C)OC)C C14982187
CCN(CC[NH+](C)C)C(=O)c1ccc(c(c1)NS(=O)(=O)c2cc(ccc2C)C)N3CC[NH2+]CC3 C33033207
CC[NH+]1CCN(CC1)c2c(c(nn2c3ccc(cc3)F)C)C[NH+](CCOC)Cc4ccccc4O C35954607
CC[NH+]1CCN(CC1)c2c(c(nn2c3ccc(cc3)F)C)C[NH+](CCOC)Cc4ccc(cc4O)C C35954616
CCCCOC(=O)c1ccc(cc1)N[C@@H]2/C(=N/S(=O)(=O)c3ccc(cc3)F)/[NH+]=c4ccccc4=[NH+]2 C38975940
CC[NH+]1CCC[C@H]1CNC(=O)[C@H](CC(C)C)N2CC[C@]3(C2=O)CCC[NH+]3Cc4ccc(cc4)c5csnn5 C39266375
Cc1ccc(cc1)CSCCNC(=O)c2ccccc2NS(=O)(=O)c3ccc4=[NH+]C(=O)[NH+]=c4c3 C39440765
c1c(ccc(c1)[N+](=O)[O-])/C=[NH+]/CCC23CC4(CC(C2)CC(C4)C3)CC/[NH+]=C/c5ccc(cc5)[N+](=O)[O-] C12492741
CCn1c(c(c(n1)C)Br)C(=O)N2C[C@H](C3(C2)CC[NH2+]CC3)C(=O)NCC[NH+](C(C)C)C(C)C C39634840
C[NH+](C)[C@@H](CNC(=O)[C@H]1CN(CC12CC[NH2+]CC2)C(=O)c3csc(c3OC)Cl)c4ccc(cc4)OC C39663885
CCC(C)(C)N1[C@H](NN=N1)[C@@H]([C@@H]2C=c3c(cc(cc3=[NH+]C2=O)C)C)[NH+](Cc4ccccc4)Cc5ccco5 C39699320
Cc1ccc2=[NH+]C(=O)[C@@H](C=c2c1)[C@H](c3nnnn3CCOC)N4CC[NH+](CC4)Cc5ccc6c(c5)OCO6 C39710236
Cc1ccc2=[NH+]C(=O)[C@H](C=c2c1)[C@@H]([C@@H]3N=NNN3C(C)(C)C)[NH+](Cc4ccccc4)Cc5ccc(cc5)Cl C39710247
Cc1ccc2=[NH+]C(=O)[C@H](C=c2c1)[C@@H]([C@@H]3N=NNN3C4CCCC4)[NH+](Cc5ccccc5Cl)Cc6ccco6 C39710287
Cc1ccc2=[NH+]C(=O)[C@H](C=c2c1)[C@@H]([C@@H]3N=NNN3C(C)(C)C)[NH+](Cc4ccc(cc4)Cl)Cc5ccco5 C39710317
Cc1ccc2=[NH+]C(=O)[C@@H](C=c2c1)[C@H]([C@@H]3N=NNN3C(C)(C)C)[NH+](Cc4ccco4)Cc5cccs5 C39710368
CCc1ccc2=[NH+]C(=O)[C@@H](C=c2c1)[C@@H]([C@@H]3N=NNN3C(C)(C)C)[NH+](Cc4ccc(cc4)OC)Cc5ccco5 C39710520
CCc1ccc2=[NH+]C(=O)[C@H](C=c2c1)[C@H](c3nnnn3CCOC)[NH+](Cc4ccc(cc4)F)Cc5ccco5 C39710579
CCC(C)(C)N1[C@@H](N=NN1)[C@@H]([C@@H]2C=c3ccc(cc3=[NH+]C2=O)C)[NH+](Cc4ccco4)C[C@@H]5CCCO5 C39710642
Cc1ccc2=C[C@H](C(=O)[NH+]=c2c1)[C@H]([C@@H]3N=NNN3C(C)(C)C)[NH+](Cc4ccc(cc4)OC)C[C@@H]5CCCO5 C39710678
Cc1ccc2=C[C@H](C(=O)[NH+]=c2c1)[C@H]([C@@H]3N=NNN3C(C)(C)C)[NH+](Cc4ccc(cc4)Cl)C[C@@H]5CCCO5 C39710709
Cc1ccc2=C[C@H](C(=O)[NH+]=c2c1)[C@@H](c3nnnn3CCOC)[NH+](Cc4ccc(cc4)F)Cc5ccco5 C39710720
Cc1cccc2=C[C@@H](C(=O)[NH+]=c12)[C@H](c3nnnn3CCOC)[NH+](Cc4ccccc4)Cc5ccc(cc5)Cl C39710881
Cc1cccc2=C[C@H](C(=O)[NH+]=c12)[C@H]([C@@H]3N=NNN3C4CCCC4)[NH+](Cc5ccccc5)Cc6ccco6 C39710886
Cc1cccc2=C[C@@H](C(=O)[NH+]=c12)[C@H]([C@@H]3N=NNN3C(C)(C)C)[NH+](Cc4ccccc4)Cc5ccco5 C39710898
Cc1cccc2=C[C@@H](C(=O)[NH+]=c12)[C@H]([C@@H]3N=NNN3C4CCCCC4)[NH+](Cc5ccco5)C[C@@H]6CCCO6 C39710926
Cc1cccc2=C[C@@H](C(=O)[NH+]=c12)[C@@H](c3nnnn3CCOC)[NH+](Cc4ccc(cc4)Cl)Cc5ccco5 C39710938
Cc1cccc2=C[C@H](C(=O)[NH+]=c12)[C@H]([C@@H]3N=NNN3C4CCCCC4)[NH+](Cc5cccs5)C[C@@H]6CCCO6 C39710966
Cc1cc(c2=[NH+]C(=O)[C@@H](C=c2c1)[C@H]([C@@H]3NN=NN3C(C)(C)C)[NH+](Cc4ccccc4Cl)Cc5ccco5)C C39711063
Cc1cc(c2=C[C@H](C(=O)[NH+]=c2c1)[C@H]([C@@H]3NN=NN3C4CCCCC4)[NH+](Cc5ccco5)Cc6cccs6)C C39711156
CCC(C)(C)N1[C@@H](NN=N1)[C@H]([C@@H]2C=c3c(cc(cc3=[NH+]C2=O)C)C)[NH+](Cc4ccccc4)Cc5cccs5 C39711161
Cc1cc(c2=C[C@@H](C(=O)[NH+]=c2c1)[C@@H]([C@@H]3NN=NN3C4CCCC4)[NH+](Cc5ccc(cc5)F)Cc6ccco6)C C39711163
COCCn1c(nnn1)[C@@H]([C@@H]2C=c3cc(ccc3=[NH+]C2=O)OC)[NH+](Cc4ccccc4)Cc5cccs5 C39711367
CCOc1ccc2=[NH+]C(=O)[C@@H](C=c2c1)[C@@H]([C@@H]3N=NNN3C(C)(C)C)[NH+]4CCN(CC4)c5ccc(cc5)OC C39711500
CCOc1ccc2=[NH+]C(=O)[C@@H](C=c2c1)[C@H](c3nnnn3CCOC)[NH+](Cc4ccccc4)Cc5ccco5 C39711538
CC(C)(C)N1[C@H](N=NN1)[C@@H]([C@@H]2C=c3cc4c(cc3=[NH+]C2=O)OCO4)[NH+](Cc5ccccc5)Cc6cccnc6 C39711663
CC(C)(C[C@@H]1CC=CO1)[C@H]2c3cc(ccc3NC2=O)c4cc(cnc4)OC[C@H](CC5=c6ccccc6=[NH+]C5)[NH3+] C52634374
CC[NH+](CC)CCCN1CC(=O)N2[C@H](C1=O)CC3=c4ccccc4=[NH+][C@H]3[C@H]2c5ccc(cc5)C(=O)OC C63139664
CC[NH+](CC)CCCN1CC(=O)N2[C@H](C1=O)CC3=c4ccccc4=[NH+][C@H]3[C@H]2c5ccccc5OCC C63140382
COc1ccc(cc1)N2[C@@H](NN[C@@H]2SCC3[NH+]=c4ccccc4=[NH+]3)COc5ccc(cc5)Cl C63165345
C[C@@H]1C(=c2ccccc2=[NH+]1)/C=N/N\3[C@@H](CS/C3=[NH+]\CCOC)c4cc(c(c(c4)OC)OC)OC C39946761
CC(=O)OC[C@@H]1[C@@H]([C@@H]([C@@H]([C@@H](O1)SC2[NH+]=c3ccccc3=[NH+]2)OC(=O)C)OC(=O)C)OC(=O)C C63308225
CC(=O)OC[C@H]1[C@@H]([C@@H]([C@@H]([C@@H](O1)SC2[NH+]=c3ccccc3=[NH+]2)OC(=O)C)OC(=O)C)OC(=O)C C63308226
CC(=O)OC[C@H]1[C@H]([C@@H]([C@@H]([C@@H](O1)SC2[NH+]=c3ccccc3=[NH+]2)OC(=O)C)OC(=O)C)OC(=O)C C63308228
C[C@@H](CCC1=c2ccccc2=[NH+]C1)[NH+]3CCC4(CC3)C(=O)N(C(=O)N4CC(C)C)Cc5ccccn5 C63985627
C[C@@H](CSC)Nc1cc2c([nH+]c1)N([C@@H]([C@@H]2NC(=O)CCOC)C(=O)OC)CCC3=c4ccccc4=[NH+]C3 C63985859
C[C@H](CSC)Nc1cc2c([nH+]c1)N([C@@H]([C@@H]2NC(=O)CCOC)C(=O)OC)CCC3=c4ccccc4=[NH+]C3 C63985860
COCCCN1C(=O)N(C(=O)C12CC[NH+](CC2)C[C@H]3C=c4ccccc4=[NH+]3)Cc5ccc6ccccc6c5 C63985878
CC(=O)N[C@@H]1c2cc(c[nH+]c2N([C@@H]1C(=O)OC)CCC3=c4ccccc4=[NH+]C3)NC[C@@H]5CCC=CC5 C63985983
Cc1ccc(cc1)C2=N[C@@H](SC2)NC(=O)CCc3nc(no3)CS[C@H]4[NH+]=c5ccc(cc5=[NH+]4)C C64604233
CCOCCCN([C@@H](c1ccc(cc1)OC)C(=O)NC2CCCCC2)C(=O)[C@@H]3COc4ccccc4O3 C06600072
C/C(=N/NC(=O)CSc1nnc(n1c2ccc(cc2)Cl)c3ccccc3)/c4ccc(cc4)OC(=O)C C08817898
CCCCN(CC)S(=O)(=O)c1ccc(cc1)C(=O)/N=c\2/n(c3ccc(cc3s2)NC(=O)C)CC#C C09002686
Cc1ccc(cc1)CN([C@@H](c2ccc(cc2)F)C(=O)NC[C@@H]3CCCO3)C(=O)Cn4c5ccccc5nn4 C09193705
CCN(CC)S(=O)(=O)c1ccc(cc1)C(=O)NCCS(=O)(=O)N2c3ccc(cc3CC[C@H]2C)F C10874298
CC(C)C[C@@H](C(=O)NCc1ccc(cc1)F)N(C2CCCC2)C(=O)Cn3nc(nn3)c4ccccc4F C00888010
Cc1cc(c(n1Cc2ccc3c(c2)OCO3)C)C(=O)COC(=O)CNC(=O)c4ccc(cc4Cl)Cl C03370193
CCOC(=O)Cc1csc(n1)NC(=O)CSc2nnc(n2c3ccccc3)c4ccc(cc4)Cl C03315732
c1ccc(cc1)CN([C@H](c2cccs2)C(=O)NC3CCCC3)C(=O)Cn4nc(nn4)c5ccc(cc5)F C12704224
CC(C)CCNC(=O)[C@@H](c1ccc(cc1)F)N(c2ccccc2C(=O)C)C(=O)Cn3c4ccccc4nn3 C12713000
CCC(C)(C)NC(=O)[C@H](c1ccccc1F)N(c2ccc(cc2)C(=O)C)C(=O)Cn3c4ccccc4nn3 C13024258
CCC(C)(C)NC(=O)[C@H](c1ccccc1F)N(c2cccc(c2)C(=O)C)C(=O)Cn3c4ccccc4nn3 C13024263
CCC(C)(C)NC(=O)[C@H](c1ccccc1C)N(c2cccc(c2)C(=O)C)C(=O)Cn3c4ccccc4nn3 C13024352
CCOC(=O)c1c(c(sc1NC(=O)CSc2nnc(n2C)c3ccc(cc3)C(C)(C)C)C(=O)C)C C13147680
CCN(CCNC(=O)CN1c2cc(ccc2SCC1=O)S(=O)(=O)N3CCCCC3)c4ccccc4 C08814024
CCOc1ccc(cc1OCC)CCn2c(nnc2SCC(=O)NC(C)(C)C)c3ccc(cc3)OC C14356581
CCOc1c(cccc1OC)[C@@H]2CN3C(=O)CN(C(=O)[C@]3(c4c2c5ccccc5[nH]4)C)CCCOC(C)C C02127726
CC1=C([C@@H](C2=C(N1)C[C@@H](CC2=O)c3cccs3)c4ccc(c(c4OC)OC)OC)C(=O)OCCOC C02190936
Cc1ccc2c(c1)cc(c(=O)[nH]2)[C@H](c3nnnn3CCOC)N(Cc4ccccc4)Cc5ccc(cc5)F C19972900
CCSCCOC(=O)C1=C(NC2=C([C@@H]1c3coc4ccccc4c3=O)C(=O)[C@@H]([C@H](C2)C)C(=O)OC)C C20190928
CCOc1cc(cc(c1OCC)OCC)C(=O)N(Cc2cc3cc(ccc3[nH]c2=O)OC)c4ccccc4 C13805196
c1ccc(cc1)C[C@@H](c2ccc(cc2)C(=O)N/N=C/c3ccc(cc3)[N+](=O)[O-])S(=O)(=O)c4ccccc4 C26960793
Cc1c2c(c(n(n2)c3ccccc3)n4cccc4)c(=O)n(n1)CCCC(=O)NCc5ccc(cc5)SC C33012034
CCOCCCNC(=O)N1Cc2c(nn(c2-n3cccc3[C@@H]1c4cccc(c4)OCC)c5ccccc5)C C33052692
CC(C)CNC(=O)c1csc(n1)CN(CCc2ccc(c(c2)OC)OC)Cc3ccc4c(c3)OCO4 C00700740
CCN1C2=C([C@@H](NC1=O)c3cccc(c3)Oc4ccccc4)C(=O)N(C2)[C@H](CC(C)C)C(=O)N(C)C(C)C C34791225
CC[C@@H](c1nc2ccccc2c(=O)n1c3ccc(cc3)OCC)N(CCOC)C(=O)Nc4ccccc4C C35041860
CC[NH+](CC)CCCN1[C@H](C(=C(C1=O)[O-])C(=O)c2c(n3cccc(c3n2)C)C)c4cccc(c4)OCC=C C35484807
Cc1ccc(cc1)n2c(cc(n2)c3ccccc3)NC(=O)CN(CC(C)C)C(=O)c4cccc(c4)[N+](=O)[O-] C35702878
CCCCNC(=O)c1csc(n1)CN(CCc2ccc(c(c2)OC)OC)Cc3ccc4c(c3)OCO4 C35807806
COCCNC(=O)c1ccc(o1)COc2ccc3c(c2)[C@H](N(CC3)C(=O)c4ccco4)c5ccc(cc5)F C35861406
CCc1c(c(n(n1)c2ccc(cc2)OC)Oc3ccc(cc3F)F)CN(C[C@@H]4CCCO4)C(=O)NCC C35972994
CCc1c(c(n(n1)c2ccc(cc2)OC)Oc3ccc(cc3F)F)CN(C[C@H]4CCCO4)C(=O)NCC C35972996
CCCCC/C=C/C(=O)N(Cc1ccco1)[C@H](c2ccco2)C(=O)NCS(=O)(=O)c3ccc(cc3)C C36496048
CN(C)c1ccc(cc1)[C@H](C(=O)NC2CCCCC2)N(Cc3ccco3)C(=O)Cc4ccc5c(c4)OCO5 C36502171
Cc1ccc(o1)CN([C@@H](c2ccc(cc2)C(F)(F)F)C(=O)NC(C)(C)C)C(=O)c3cccc(c3)[N+](=O)[O-] C36601345
CCN(c1ccccc1)S(=O)(=O)c2ccc(c(c2)C(=O)OCC(=O)c3c(c(c([nH]3)C)C(=O)C)C)Cl C02642514
CCCC[NH+](CCCC)CCCN1[C@@H](C(=C(C1=O)[O-])C(=O)c2ccc3c(c2)OCCO3)c4ccc(o4)C C40019673
CCCOc1ccc(cc1)[C@H](CNC(=O)c2ccc(o2)S(=O)(=O)c3ccc(cc3)C)N4CCOCC4 C40322800
Cc1ccc(cc1)c2c3c([nH]n2)C(=O)N([C@H]3c4ccc(c(c4)OC)OC)CCc5ccc(c(c5)OC)OC C40340380
CC(C)OCCCNC(=O)C1CCN(CC1)c2ccc(cc2F)c3nc(on3)c4ccc5c(c4)OCO5 C40906700
C[C@H](c1nnc(n1C(C)C)SCC(=O)Nc2c(c3c(s2)CCCC3)C#N)Oc4ccc(cc4)OC C20100588
CCC(C)(C)n1c(nnn1)[C@@H](c2cc3ccc(c(c3[nH]c2=O)C)C)N(Cc4ccccc4)Cc5ccco5 C57530835
CCC(C)(C)n1c(nnn1)[C@@H](c2cc3ccc(cc3[nH]c2=O)C)N(Cc4ccc(cc4)F)Cc5ccco5 C57608372
CCC(C)(C)n1c(nnn1)[C@H](c2cc3ccc(cc3[nH]c2=O)C)N(Cc4ccc(cc4)F)Cc5ccco5 C57608381
CC[C@@H](c1nnnn1C2CCCCC2)N(Cc3ccc(cc3)C)Cc4cc5cc(ccc5[nH]c4=O)OCC C13494851
C=CCn1c(nnc1SCC(=O)Nc2ccc(cc2)S(=O)(=O)N3CCCC3)c4ccc(cc4)Cl C59795023
[H]/N=C\1/C(=C/c2ccc(c(c2)OCC)OCCOc3ccccc3CC=C)/C(=O)N=C4N1N=C(S4)C(C)C C09066386
[H]/N=C\1/C(=C/c2ccc(cc2)OCCOc3ccc(cc3OC)CC=C)/C(=O)N=C4N1N=C(S4)CCCC C27549377
Cc1cc(=O)oc2c1cc(c(c2CN3CCN(CC3)c4cccc(c4)Cl)O)CCC(=O)OCCOC C41585346
CCC(C)(C)n1c(nnn1)[C@@H](c2cc3cc(c(cc3[nH]c2=O)C)C)[NH+](Cc4cccnc4)Cc5ccco5 C06077502
CCC(C)(C)n1c(nnn1)[C@@H](c2cc3cc(ccc3[nH]c2=O)OC)[NH+](Cc4cccs4)C[C@@H]5CCCO5 C06149188
CCC(C)(C)n1c(nnn1)[C@H](c2cc3c(ccc(c3[nH]c2=O)C)C)[NH+](Cc4cccnc4)Cc5ccco5 C06077649
CCC(C)(C)n1c(nnn1)[C@H](c2cc3cc(cc(c3[nH]c2=O)C)C)[NH+](Cc4cccnc4)Cc5ccco5 C06077699
CC[NH+](CC)CCCNC(=S)N(Cc1ccc2c(c1)OCO2)Cc3cc4cc5c(cc4[nH]c3=O)OCO5 C06193205
CCOc1ccc2c(c1)cc(c(=O)[nH]2)[C@H](c3nnnn3C(C)(C)C)[NH+](Cc4ccco4)Cc5cccs5 C06196908
CCc1ccc2c(c1)cc(c(=O)[nH]2)[C@@H](c3nnnn3CCOC)[NH+](Cc4ccc(cc4)F)Cc5ccco5 C06197995
CCc1ccc2c(c1)cc(c(=O)[nH]2)[C@H](c3nnnn3C(C)(C)CC)[NH+](Cc4cccnc4)Cc5ccco5 C06135280
c1cc(c(c(c1)Cl)CO/N=C/[C@H]2C(=O)NC(=O)N(C2=O)CCNc3c(cc(c[nH+]3)C(F)(F)F)Cl)F C08773015
CC[NH+](CCCNC(=O)c1c(c2c(s1)ncn(c2=O)CC(=O)N3CCCC[C@H]3C)C)Cc4ccccc4 C10013317
Cc1ccc2cc(c(=O)[nH]c2c1)C[NH+](Cc3ccc(cc3)OC)Cc4nnnn4Cc5ccc(cc5)OC C12832847
COc1ccc2c(c1)cc(c(=O)[nH]2)[C@H](c3nnnn3C4CCCC4)[NH+](Cc5ccccc5)Cc6ccco6 C06282664
CC[C@H](c1nnnn1C[C@@H]2CCCO2)[NH+](Cc3ccc4c(c3)OCO4)Cc5cc6cc(c(cc6[nH]c5=O)C)C C13064623
CC[C@H](c1nnnn1CCOC)[NH+](CCc2ccc(c(c2)OC)OC)Cc3cc4c(cc(cc4[nH]c3=O)C)C C13065004
CC[C@@H](c1nnnn1CC(=O)OCC)[NH+](Cc2ccc(cc2)OC)Cc3cc4ccc(c(c4[nH]c3=O)C)C C13065087
CC[C@@H](c1nnnn1Cc2ccc(cc2)F)[NH+](Cc3cccnc3)Cc4cc5ccc(c(c5[nH]c4=O)C)C C13065107
c1ccc(cc1)CC[NH+](Cc2cc3cc4c(cc3[nH]c2=O)OCO4)Cc5nnnn5Cc6ccc(cc6)F C13065560
Cc1ccc2c(c1)cc(c(=O)[nH]2)[C@H](c3nnnn3C[C@@H]4CCCO4)[NH+](Cc5ccccc5)Cc6cccs6 C06409198
Cc1ccc2cc(c(=O)[nH]c2c1)[C@@H](c3nnnn3CCOC)[NH+](Cc4ccc(cc4)Cl)Cc5ccco5 C06409864
Cc1cccc2c1[nH]c(=O)c(c2)[C@@H](c3nnnn3CCOC)[NH+](Cc4ccc(cc4)Cl)Cc5ccco5 C06443694
Cc1cccc2c1[nH]c(=O)c(c2)[C@H](c3nnnn3CCOC)[NH+](Cc4ccccc4Cl)Cc5ccco5 C06444015
CC[NH+](CC)CCCN1[C@H](/C(=C(/c2c(c([nH]c2C)C(=O)OC)C)\O)/C(=O)C1=O)c3cccc(c3)[N+](=O)[O-] C09184919
Cc1cccc2c1[nH]c(=O)c(c2)[C@H](c3nnnn3Cc4ccccc4)[NH+](Cc5ccccc5)Cc6cccnc6 C06443886
C[C@H]1CCCN(C1)S(=O)(=O)c2ccc3c(c2)c(cc(=O)[nH]3)C(=O)NCCC[NH+](CC(C)C)CC(C)C C20683419
Cc1ccc(cc1)C(=O)N(CC(=O)Nc2nc(cs2)CC(=O)NCCC[NH+]3CCCC[C@@H]3C)C(C)C C33625618
CCc1c(sc2c1c(=O)n(c(n2)N3CC[NH+](CC3)CC(=O)N(CC)CC)CC(=O)NC4CCCCC4)C C34749326
COc1ccc(cc1OC)c2csc3c2c(=O)[nH]c(n3)C[NH+](Cc4ccccc4)C[C@@H](COCC=C)O C35747293
c1ccc(cc1)OC[C@H](C[NH+](Cc2c(noc2N3CCOCC3)c4ccc(cc4)F)C[C@@H]5CCCO5)O C35760443
CCc1c2c(=O)[nH]c(nc2sc1C(=O)OC)C[NH+](Cc3ccco3)C[C@H](COc4ccccc4C)O C36207301
CC[C@@H](c1nnnn1C[C@H]2CCCO2)[NH+](Cc3ccc4c(c3)OCO4)Cc5cc6cc(c(cc6[nH]c5=O)C)C C33937031
CC[C@@H](c1nnnn1C[C@H]2CCCO2)[NH+](Cc3ccc(cc3)OC)Cc4cc5c(cc(cc5[nH]c4=O)C)C C33937046
CC[C@H](c1nnnn1C[C@H]2CCCO2)[NH+](Cc3ccc(cc3)OC)Cc4cc5cc(cc(c5[nH]c4=O)C)C C33937114
CC[C@@H](c1nnnn1C[C@H]2CCCO2)[NH+](Cc3ccc4c(c3)OCO4)Cc5cc6cc(cc(c6[nH]c5=O)C)C C33937119
CC[C@H](c1nnnn1C[C@H]2CCCO2)[NH+](Cc3ccc4c(c3)OCO4)Cc5cc6cc(cc(c6[nH]c5=O)C)C C33937120
CC[C@H](c1nnnn1Cc2ccc(cc2)OC)[NH+](Cc3cc4cc(ccc4[nH]c3=O)OCC)C[C@@H]5CCCO5 C33937143
CCC[NH+](CCC)CCCNC(=O)c1cn(c2ccc(cc2c1=O)S(=O)(=O)N(C)C3CCCCC3)C C09725067
CCCC(=O)Nc1ccc(cc1)S(=O)(=O)NC[C@H](c2ccc3c(c2)CCCN3C)N4CC[NH+](CC4)C C38673171
CCN(CC)c1ccc(cc1)/C=N/NC2=[NH+][C@@H](N=N2)SCC(=O)N[C@H]3[C@@H](C4=C(S3)CCCC4)C#N C39403949
CC[NH2+]Cc1cn(c2c1cc(cc2)C(=O)OC)C[C@H](S(=O)(=O)C(C)C)S(=O)(=O)Oc3ccccc3 C39491776
COc1ccc(cc1)CCC(=O)N2C[C@H](C3(C2)CC[NH2+]CC3)C(=O)NCCc4c[nH]c5c4cc(cc5)OC C39599412
CC(C)[C@@H](C(=O)N1C[C@@H](C2(C1)CC[NH2+]CC2)C(=O)NCCc3cc(cc(c3)OC)OC)Oc4ccccc4 C39653152
Cc1ccccc1OC[C@H](C[NH+](C[C@H](c2ccc(cc2)[N+](=O)[O-])O)C[C@@H](c3ccc(cc3)[N+](=O)[O-])O)O C40156591
c1ccc(cc1)OCCSC2=NN3C(=[NH2+])/C(=C\c4ccc(o4)SCc5ccco5)/C(=O)N=C3S2 C20238884
C[C@H]1C(=C(N(C(=C1C(=O)N[C@@H](Cc2ccccc2)[C@@H](C[NH2+]C3CC3)O)C)CC(=O)OC(C)C)C)C(=O)C C49803313
CC[NH+](CC)CCC[C@H](C)NC(=O)c1cc(nc2c1c(nn2[C@@H]3CCS(=O)(=O)C3)C)c4ccccc4F C57312004
CC(C)CN(c1c(n(c(=O)[nH]c1=O)Cc2ccccc2)N)C(=O)COC(=O)CCCC3=c4ccccc4=[NH+]C3 C63135194
Cc1c(sc2c1c(=O)n(c(n2)SCC(=O)N[C@H](CC3=c4ccccc4=[NH+]C3)C(=O)OC)CC=C)C C63187829
Cc1cc(nc(n1)N/C(=N\C(=O)Nc2cc(c(c(c2)OC)OC)OC)/NCCC3=c4ccccc4=[NH+]C3)C C63308270
CC\1=C(C(=O)N(C(=O)/C1=C\Nc2cc(c(cc2C(=O)OC)OC)OC)CCC3=c4ccccc4=[NH+]C3)C#N C64416737
CC1=NN(C(=O)[C@H]2C1=NN([C@@H]2n3cccc3)c4ccccc4)CCCC(=O)NCCC5=c6ccccc6=[NH+]C5 C64502390
CCOC(=O)Nc1ccc2c(cc(=O)oc2c1)CSc3nnc(n3c4ccc(cc4)OC)c5ccccc5OC C02664927
CCOc1ccc(cc1)[C@H](C(=O)NC2CCCCC2)N(C(=O)Cn3nc(nn3)c4ccc(cc4)C)C(C)(C)C C06601583
Cc1ccc(cc1)OCCOCCOc2ccccc2/C=N/Nc3nc(nc(n3)N4CCCC4)N5CCCC5 C08492756
CC(C)c1ccc(cc1)[C@@H](C(=O)Nc2ccc3c(c2)OCO3)N(Cc4ccc(cc4)OC)C(=O)CN5c6ccccc6C(=O)C5=O C08712894
CC[C@@H](C)N1C(=O)c2ccc(cc2C1=O)C(=O)OCC(=O)Nc3c(c4c(s3)C[C@@H](CC4)C)C(=O)OCC C01973552
CC[C@H](C)N1C(=O)c2ccc(cc2C1=O)C(=O)OCC(=O)Nc3c(c4c(s3)C[C@H](CC4)C)C(=O)OCC C01973551
CC(C)(C)c1ccc(cc1)c2nnc(n2c3ccccc3)SCC(=O)N/N=C/c4cccc(c4OC)OC C02338769
CC(C)c1ccc(cc1)c2csc3c2c(=O)[nH]c(n3)SCC(=O)NCCc4ccc(c(c4)OC)OC C09043157
CCc1ccc(cc1)/C=N/NC(=O)CSc2nnc(n2c3ccc(cc3)OC)c4ccc(cc4)C(C)(C)C C01901264
CCC(C)(C)NC(=O)[C@@H](c1cccc(c1)OC)N(c2cc(cc(c2)C)C)C(=O)CNC(=O)c3cccs3 C12488462
CCC(C)(C)NC(=O)[C@@H](c1cccc(c1)OC)N(c2cccc(c2C)C)C(=O)CNC(=O)c3cccs3 C12488510
CCCCN(CC(=O)Nc1cc(nn1c2ccc(cc2)C)C(C)(C)C)C(=O)c3ccc(cc3)c4ccccc4 C16434074
CCOC(=O)c1c(csc1N[C@@H](C(=O)c2ccc(cc2)Cl)NC(=O)c3ccco3)c4ccc(cc4)C C16735363
CCOc1ccc(cc1)n2c(nnc2SCC(=O)Nc3cc(ccc3OC)C)c4ccc(cc4)C(C)(C)C C02447069
CC[NH+](CC)CCN1[C@H](C(=C(C1=O)[O-])C(=O)c2ccc3c(c2)C[C@@H](O3)C)c4cccc(c4)Oc5ccccc5 C19938450
CC1=C(C(C(=C(N1)C)C(=O)OCC=C)c2ccc(cc2)OC(=O)COc3ccccc3F)C(=O)OCC=C C26964000
Cc1ccc(c(c1)C)NC(=O)N(CC=C)CC(=O)N(CCc2ccc(c(c2)OC)OC)Cc3cccs3 C33398282
Cc1ccccc1NC(=O)N(CC(C)C)CC(=O)N(CCc2ccc(c(c2)OC)OC)Cc3c(ccs3)C C33400458
CCCC[C@@H](CC)CNC(=O)c1cc(n(c1C)CCc2ccc(cc2)OC)c3csc(n3)c4cnccn4 C33586139
CCCCN(CC(=O)Nc1cc(nn1c2ccccc2Cl)c3ccccc3)C(=O)[C@@H](CC)c4ccccc4 C34716570
CCCCNC(=O)N(CCC(=O)N1CCN(CC1)C(c2ccccc2)c3ccccc3)[C@@H](C)c4ccccc4 C34944083
CCCCCN(CC(=O)Nc1cc(nn1c2ccc(cc2)OC)C(C)(C)C)C(=O)c3cccc(c3)[N+](=O)[O-] C35137369
CC[C@H](C)N(CC(=O)N(Cc1ccc(cc1)F)Cc2c(ccs2)C)C(=O)Nc3ccc(cc3OC)OC C35306822
CCCCN(CC(=O)N(CCc1ccc(c(c1)OC)OC)Cc2ccc(s2)C)C(=O)Nc3ccccc3C C35805098
CCCCCC(=O)N(C1CCCCC1)[C@H]([C@@H](C)c2ccccc2)C(=O)NCS(=O)(=O)c3ccc(cc3)C C36490204
CCCCNC(=O)[C@H](c1cc2ccccc2c3c1cccc3)N(Cc4ccco4)C(=O)c5ccccc5OC C36494144
CC(C)(C)CC(C)(C)NC(=O)[C@H](c1ccc(cc1)[N+](=O)[O-])N(Cc2ccco2)C(=O)c3ccccc3OC C36494260
CCCCCCN([C@@H](c1ccc(cc1)[N+](=O)[O-])C(=O)NC2CCCCC2)C(=O)CCc3ccc(cc3)OC C36515244
CCC/C=C/[C@@H](C(=O)NC1CCCCC1)N(c2ccccc2Cl)C(=O)c3cc(cc(c3)[N+](=O)[O-])[N+](=O)[O-] C36543328
CCCCNC(=O)[C@H](c1ccc(cc1)C)N(c2ccccc2Cl)C(=O)c3cc(cc(c3)[N+](=O)[O-])[N+](=O)[O-] C36543371
CCCCNC(=O)[C@@H](c1ccc(cc1)N(C)C)N(c2ccccc2Cl)C(=O)Cc3ccc4c(c3)OCO4 C36546427
CCCCNC(=O)[C@H](c1ccc(cc1)N(C)C)N(c2ccccc2Cl)C(=O)Cc3ccc4c(c3)OCO4 C36546428
Cc1ccc(o1)CN([C@H](c2ccc(cc2)OC)C(=O)NC(C)(C)CC(C)(C)C)C(=O)c3ccccc3OC C36555705
CCCCC/C=C\C(=O)N(Cc1ccc(o1)C)[C@H](c2ccc(cc2)N(C)C)C(=O)NC(C)(C)CC(C)(C)C C36557703
CCCN([C@H]([C@@H](C)c1ccccc1)C(=O)NCS(=O)(=O)c2ccc(cc2)C)C(=O)Cc3ccccc3C C36561504
CC(C)(C)CC(C)(C)NC(=O)[C@@H](c1ccc(c(c1)OC)OC)N(C(=O)CCc2ccc(cc2)OC)C(C)(C)C C36587483
Cc1ccc(cc1)[C@H](C(=O)NCS(=O)(=O)c2ccc(cc2)C)N(C(=O)C[C@@H](C)c3ccccc3)C(C)(C)C C36588312
Cc1ccc(cc1)S(=O)(=O)CNC(=O)[C@@H](C(c2ccccc2)c3ccccc3)N(C(=O)C(=C)C)C(C)(C)C C36591914
Cc1ccc(cc1)S(=O)(=O)CNC(=O)[C@@H]([C@@H](C)c2ccccc2)N(C(=O)Cc3ccccc3)C(C)(C)C C36593898
CCCCOc1cccc(c1)[C@@H]2c3ccc(cc3OC(=C2C#N)N)OC(=O)/C=C/c4ccc(cc4)C(C)(C)C C38685138
CCc1ccccc1n2c(cc(n2)C(=O)N[C@@H](C)C(=O)NCCc3cccnc3)c4ccc(cc4)C(C)(C)C C39197410
CCCCCCN1C(=O)/C(=C\c2c(c(c(=O)n(c2NCCc3ccccc3)CCC)C#N)C)/SC1=S C39851622
CCc1ccc(cc1)[C@@H]2C(=C(C(=O)N2CCC[NH+](C)C)[O-])C(=O)c3c(nc(s3)Sc4ccccc4)C C39991395
CCCCCOc1cccc(c1)[C@@H]2C(=C(C(=O)N2CC[NH+](CC)CC)[O-])C(=O)c3c(nc4n3cccc4C)C C40003865
CCCC[NH+](CCCC)CCCN1[C@H](C(=C(C1=O)[O-])C(=O)c2cc3cccc(c3o2)OC)c4ccc(o4)C C40019760
CCCC[NH+](CCCC)CCCN1[C@@H](C(=C(C1=O)[O-])C(=O)c2ccc(c(c2)F)C)c3ccc(cc3)N(C)C C40020005
CCCC[NH+](CCCC)CCCN1[C@H](C(=C(C1=O)[O-])C(=O)c2ccc(c(c2)F)C)c3ccc(cc3)N(C)C C40020007
COc1ccc(c(c1)[C@H](C(=O)NC2CCCCC2)N(C3CCCC3)C(=O)Cn4nc(nn4)c5ccc(cc5)Cl)OC C00887473
CCOC(=O)COc1cc(c(cc1Cl)Cl)NC(=O)c2c(ccs2)Oc3ccc(cc3F)[N+](=O)[O-] C01397970
CCCCOc1ccc(cc1)[C@H]2C(=C(Nc3n2nc(n3)SCc4ccccc4Cl)C)C(=O)OCCC C54623098
CCOC(=O)c1c(csc1NC(=O)/C(=C/c2ccc(o2)c3ccc(cc3)[N+](=O)[O-])/C#N)c4ccc(cc4)OC C01769472
COc1ccccc1/C=N/n2cnnc2S[C@H]3c4cccc5c4c(ccc5)[C@@H]3NS(=O)(=O)c6ccc(cc6)Cl C03227093
CC1=NC2=C([C@@H](C1C(=O)OC3CCCC3)c4ccc(c(c4)O)OC)C(=O)C[C@@H](C2)c5ccc(c(c5)OC)OC C06137648
CCOC(=O)c1c2c(sc1NC(=O)c3cc4nc(cc(n4n3)C(F)(F)F)c5ccco5)C[C@@H](CC2)C(C)(C)C C01869638
CCOC(=O)c1c2c(sc1NC(=O)c3cc4nc(cc(n4n3)C(F)(F)F)c5cccs5)C[C@H](CC2)C(C)(C)C C01892942
CCCC[C@H](CC)C(=O)N1c2ccccc2NC3=C([C@@H]1c4ccc(c(c4)OC)OCCC)C(=O)CC(C3)(C)C C08443996
CCCC[C@H](CC)C(=O)N1c2ccccc2NC3=C([C@H]1c4ccc(c(c4)OC)OCCC)C(=O)CC(C3)(C)C C08443998
Cc1c(c2ccccc2[nH]1)[C@H]3[C@H](C3(C)C)CC(=O)N(Cc4cccnc4)C5(CCCC5)C(=O)NC67CC8CC(C6)CC(C8)C7 C08696032
CCn1cc(c2c1cccc2)/C=C(/C(=O)NCCc3c[nH]c4c3cc(cc4)OC)\NC(=O)c5ccccc5OC C08757822
CCCOc1ccc(cc1)Cc2c(=O)nc3n(n2)c(=O)/c(=C/c4cc(c(c(c4)C(C)(C)C)O)C(C)(C)C)/s3 C09479652
CCOc1cccc(c1)C(=O)N2CCN(CC2)c3ccc(c(c3)N[C@@H](C)C45CC6CC(C4)CC(C6)C5)[N+](=O)[O-] C09892494
Cc1ccc(c(c1)C)n2c(cc(n2)C(C)(C)C)NC(=O)CN(CCCOC)C(=O)c3ccc(cc3)C(C)(C)C C16435992
CCCCN(CCC(=O)N1CCC(CC1)n2c3ccccc3[nH]c2=O)c4nc(ns4)Cc5ccc(cc5)C C16528140
CCCC[C@H](CC)C(=O)Nc1ccc(cc1)[C@@H]2C(=C(N=C3N2CCCS3)C)C(=O)Nc4ccc(cc4C)C C16647326
CCCCCC(=O)N1c2ccccc2NC3=C[C@@H](CC(=O)[C@H]3[C@@H]1c4ccc(cc4)Cl)c5ccc(c(c5)OC)OC C02784522
CC[C@@H](C)OC(=O)C1=C(NC2=C([C@H]1c3ccccc3OC(C)C)C(=O)C[C@H](C2)c4ccc(c(c4)OC)OC)C C00976845
CN(C)c1ccc(cc1)[C@H](CNS(=O)(=O)c2ccc3ccccc3c2)N4CCN(CC4)c5ccc(cc5)F C21755132
C[C@@H](c1ccc(cc1)N2CCCC2)NC(=O)CN(c3ccc(cc3)C45CC6CC(C4)CC(C6)C5)S(=O)(=O)C C22367059
CC1([C@H]2CC=C([C@@H]1C2)CN(CCN3CCN(CC3)C(=O)C(C)(C)CCl)C(=O)Nc4ccc(cc4)Cl)C C35097084
CCc1ccccc1n2c3c(c(n2)C(C)(C)C)[C@H](SCC(=O)N3CC(=O)NC4CC4)c5ccc(cc5)OC C35592464
CCCCNC(=O)CN1c2c(c(nn2c3ccc(cc3C)C)C(C)(C)C)[C@@H](SCC1=O)c4ccccc4F C35848554
Cc1ccc(cc1)NC(=O)N(C[C@H]2CCCO2)CC(=O)N3CCc4c(ccs4)[C@H]3COc5ccc(cc5)C C36122884
CC(C)(C)NC(=O)[C@H](C(c1ccccc1)c2ccccc2)N(C3CCCCC3)C(=O)CNC(=O)c4ccccc4 C36490426
CC[C@@H](c1ccccc1)C(=O)N(Cc2ccco2)[C@@H](c3ccc4c(c3)OCO4)C(=O)NC(C)(C)CC(C)(C)C C36497291
Cc1ccc(c(c1)C)[C@@H](C(=O)NC(C)(C)CC(C)(C)C)N(Cc2ccco2)C(=O)CCc3ccc(cc3)OC C36501102
Cc1ccc(o1)CN([C@H]([C@@H](C)c2ccccc2)C(=O)NC(C)(C)CC(C)(C)C)C(=O)[C@H](c3ccccc3)OC C36556378
CC[C@@H](c1ccccc1)C(=O)N([C@@H](c2ccc(cc2)C)C(=O)NCS(=O)(=O)c3ccc(cc3)C)C(C)(C)C C36583351
Cc1ccc(cc1)[C@H](C(=O)NC(C)(C)CC(C)(C)C)N(Cc2ccc(o2)C)C(=O)Cc3ccc4c(c3)OCO4 C36598981
Cc1ccc(o1)CN([C@H](c2ccc(cc2)N(C)C)C(=O)NC(C)(C)C)C(=O)C(c3ccccc3)c4ccccc4 C36600283
CCCNC(=O)CN1c2c(c(nn2c3cccc(c3C)C)C(C)(C)C)[C@@H](SCC1=O)c4ccccc4OC C37427475
CCc1cccc(c1N([C@H](C)COC)C(=O)Cn2c3ccccc3nc2CCCNC(=O)C4CCCCC4)C C38584222
CCC[C@@]1(Cc2ccccc2-c3c1c(=O)n(c(n3)N/N=C/c4ccc(cc4)N(CC)CC)c5ccc(cc5)C)C C40036213
CCCCC1CCC(CC1)C(=O)Nc2c(c3c(s2)C[C@@H](CC3)C(C)(C)C)C(=O)N[C@@H]4CCS(=O)(=O)C4 C40038606
c1ccc2c(c1)nc(n2CC(=O)N(C3CCCCC3)C4CCCCC4)CCCCCNC(=O)c5cccs5 C40223901
CCCSc1nc2n(n1)[C@@H](C3=C(N2)CC(CC3=O)(C)C)c4ccc(c(c4)OCC)OCc5ccc(cc5)C C40981189
CCCSc1nc2n(n1)[C@H](C3=C(N2)CCCC3=O)c4ccc(c(c4)OC)OCc5ccc(cc5)C(C)(C)C C40981278
Cc1ccc(cc1)S(=O)(=O)N2CCN(CC2)Cc3cccc(c3)C(=O)N[C@H](C)c4ccc(cc4)C(C)(C)C C44906134
CC1=C([C@H](C2=C(N1)C[C@H](CC2=O)c3ccc(c(c3)OC)OC)c4ccc(cc4)[N+](=O)[O-])C(=O)OC5CCCCC5 C00863364
CC1=C([C@@H](C2=C(N1)C[C@@H](CC2=O)c3ccc(c(c3)OC)OC)c4ccc(cc4)[N+](=O)[O-])C(=O)OC5CCCC5 C00863485
CC1=C([C@@H](C2=C(N1)C[C@@H](CC2=O)c3ccc(c(c3)OC)OC)c4ccc(c(c4)[N+](=O)[O-])Cl)C(=O)OC5CCCC5 C00778446
Cc1ccc(cc1)S(=O)(=O)N(C[C@H]2CCCO2)C[C@H](Cn3c4ccc(cc4c5c3ccc(c5)Cl)Cl)O C00856387
CC1=C([C@H](C2=C(N1)C[C@H](CC2=O)c3ccc(c(c3)OC)OC)c4cccc(c4)[N+](=O)[O-])C(=O)OC5CCCC5 C00863528
c1ccc(cc1)/C=C(/C=N/NC(=O)CSc2nnc(n2c3ccccc3)c4ccc(cc4)Cl)\Br C01773022
Cc1ccc(cc1)n2c(nnc2SCC(=O)NNC(=C)c3ccc(cc3Cl)Cl)c4ccc(cc4)Cl C01812218
Cc1ccc(cc1)n2c(nnc2SCC(=O)N/N=C/C=C/c3ccccc3[N+](=O)[O-])c4ccc(cc4)Cl C01818258
CSc1ccc(cc1)/C=N/NC(=O)CSc2nnc(n2c3ccc(cc3)Br)c4ccccc4 C01827386
CCCCCOc1ccc(cc1OC)[C@@H]2N3[C@H](C=C(N3)c4ccc(cc4)OCC)c5cc(ccc5O2)Br C01829357
CCOc1cc(ccc1O)/C=N/NC(=O)CSc2nnc(n2c3ccc(cc3)OC)c4ccc(cc4)C(C)(C)C C01876218
C=C(c1cccc2c1cccc2)NNC(=O)CSc3nnc(n3c4ccc(cc4)Cl)c5ccc(cc5)Cl C01894479
c1ccc(cc1)P(=O)(c2ccccc2)[C@H](c3ccccc3[N+](=O)[O-])NS(=O)(=O)c4ccc5ccccc5c4 C03191047
Cc1ccc(cc1)c2cnc(s2)N[C@H]3[C@H]([C@@H]([C@@H](O[C@@H]3OC(=O)C)COC(=O)C)OC(=O)C)OC(=O)C C06001750
Cn1c(nnc1SCC(=O)Nc2cc(cc(c2)OC)OC)c3ccc(cc3)S(=O)(=O)N4CCCC4 C00931274
COc1ccc(cc1)C[C@@H](C(=O)OC)NC(=O)[C@H]2CN(CCN2C(=O)c3cccs3)S(=O)(=O)c4ccccc4 C04277828
CCOC(=O)CN([C@@H](c1ccc(o1)C)C(=O)NC2CCCC2)C(=O)Cn3nc(nn3)c4ccc(cc4)Cl C06546244
COc1ccc(cc1)c2nnn(n2)CC(=O)N(C[C@@H]3CCCO3)[C@H](c4ccco4)C(=O)NC5CCCCC5 C00888283
CC(C)[C@@H](C(=O)Nc1ccc2c(c1)OCO2)N(Cc3ccccc3)C(=O)CN4c5ccccc5C(=O)C4=O C08712807
CCN(CC)S(=O)(=O)c1ccc2c(c1)c(=O)c(cn2CC=C)C(=O)N[C@H](C)c3ccc4c(c3)OCCO4 C09731252
CCOC(=O)c1c2c(sc1NC(=O)[C@H](C)Sc3nnc(n3CCOC)c4ccncc4)CCCC2 C10612273
CCOc1cc(cc(c1OCC)OCC)c2nnc(o2)NC(=O)Cc3ccc(cc3)S(=O)(=O)C(C)C C12070163
COc1ccc(c(c1)[N+](=O)[O-])NC(=O)C[C@H]2C(=O)N(/C(=N/c3ccccc3)/S2)CCCN4CCCC4=O C12311696
Cc1ccc(o1)c2nnn(n2)CC(=O)N(C[C@@H]3CCCO3)[C@H](c4ccc(cc4)Cl)C(=O)NC(C)(C)C C12477205
Cc1ccc(o1)c2nnn(n2)CC(=O)N(C[C@H]3CCCO3)[C@@H](c4ccc(cc4)Cl)C(=O)NC(C)(C)C C12477226
Cc1ccc(o1)c2nnn(n2)CC(=O)N(Cc3ccc(cc3)F)[C@@H](c4cccs4)C(=O)NC(C)(C)C C12478683
Cc1ccc(o1)[C@H](C(=O)NC(C)(C)C)N(Cc2cccs2)C(=O)Cn3nc(nn3)c4ccc(cc4)OC C12716325
Cc1ccc(o1)c2nnn(n2)CC(=O)N(Cc3ccc(cc3)OC)[C@H](c4cccs4)C(=O)NC(C)(C)C C12716396
Cc1ccc(o1)c2nnn(n2)CC(=O)N(Cc3cccs3)[C@@H](c4cccs4)C(=O)NC5CCCC5 C12716588
Cc1ccc(o1)c2nnn(n2)CC(=O)N(Cc3cccs3)[C@H](c4ccc(o4)C)C(=O)NC[C@@H]5CCCO5 C12716796
CCC(C)(C)NC(=O)[C@H](c1cccn1C)N(c2ccc3c(c2)OCCO3)C(=O)Cn4c5ccccc5nn4 C13031924
Cc1ccc(c(c1)C)n2c3c(cn2)c(=O)n4c(n3)SC[C@@H]4CC(=O)NCCc5ccc(c(c5)OC)OC C14014081
Cc1ccc(cc1)S(=O)(=O)N2CCC[C@H](C2)C(=O)Nc3nnc(o3)c4cc(c(c(c4)OC)OC)OC C14020790
CC[C@@H](C)NC(=O)CN1CN(C2(C1=O)CCN(CC2)S(=O)(=O)c3ccc(cc3)OC)c4ccccc4 C16613229
CCOc1ccc2c(c1)cc(c(=O)[nH]2)[C@@H](c3nnnn3C[C@@H]4CCCO4)N5CCN(CC5)c6ccccc6 C19940367
COc1ccc(cc1)N2CCN(CC2)[C@H](c3cc4cc(ccc4[nH]c3=O)OC)c5nnnn5C[C@H]6CCCO6 C19940672
CCOc1ccc2c(c1)cc(c(=O)[nH]2)[C@@H](c3nnnn3C(C)(C)C)N4CCN(CC4)c5ccccc5OC C19973338
CC(C)(C)n1c(nnn1)[C@H](c2cc3cc4c(cc3[nH]c2=O)OCO4)N(Cc5ccccc5)Cc6ccco6 C19973400
CCOc1ccc(cc1)CN(Cc2ccco2)[C@H](c3cc4cc(ccc4[nH]c3=O)C)c5nnnn5CCOC C20082327
Cc1cccc2c1[nH]c(=O)c(c2)[C@@H](c3nnnn3CCOC)N(Cc4ccc(cc4)OC)Cc5cccnc5 C20082914
Cc1ccc2cc(c(=O)[nH]c2c1C)CN(CCc3ccc(c(c3)OC)OC)Cc4nnnn4Cc5ccco5 C01373179
CCOc1ccccc1CNC(=O)CCCn2c(=O)c3c(c(n2)C)nn(c3n4cccc4)c5ccccc5 C33261396
CCc1ccc2c(c1)cc(c(=O)[nH]2)[C@H](c3nnnn3C[C@H]4CCCO4)N(Cc5ccccc5)Cc6ccco6 C33936808
Cc1ccc(cc1)S(=O)(=O)CNC(=O)[C@@H](c2ccc(cc2)[N+](=O)[O-])N(Cc3ccco3)C(=O)C(=C)C C36505161
Cc1ccc(cc1)S(=O)(=O)CNC(=O)[C@@H](c2ccc(cc2)[N+](=O)[O-])N(C)C(=O)c3ccccc3OC C36524076
Cc1ccc(cc1)S(=O)(=O)CNC(=O)[C@@H](c2ccc3c(c2)OCO3)N(C(=O)c4ccco4)C(C)(C)C C36585044
Cc1ccc(cc1)S(=O)(=O)CNC(=O)[C@@H](c2ccc(cc2)[N+](=O)[O-])N(C(=O)c3cccnc3)C(C)(C)C C36592672
Cc1ccc(cc1)S(=O)(=O)CNC(=O)[C@H](c2ccc(cc2)[N+](=O)[O-])N(Cc3ccc(o3)C)C(=O)C(=C)C C36601792
CCCCn1c(c(c(c(c1=O)C#N)C)/C=C/2\C(=O)N(C(=S)S2)CCCC(=O)[O-])N3CC[NH+](CC3)C C33812728
Cc1ccc(o1)c2nnn(n2)CC(=O)N(Cc3ccccc3Cl)[C@H](c4ccco4)C(=O)NC[C@@H]5CCCO5 C00888668
c1ccc2c(c1)cc(cn2)N([C@@H](c3ccncc3)C(=O)NC[C@@H]4CCCO4)C(=O)Cn5nc(nn5)c6ccc(cc6)F C00904040
CC[C@@H](c1nnnn1Cc2ccc(cc2)OC)N(Cc3cccnc3)Cc4cc5cc6c(cc5[nH]c4=O)OCCO6 C01326065
c1cc(sc1)CN(Cc2cc3cc4c(cc3[nH]c2=O)OCCO4)Cc5nnnn5Cc6ccc(cc6)F C01373942
CC[C@H](c1nnnn1CC(=O)OCC)N(Cc2ccc(cc2)C)Cc3cc4cc5c(cc4[nH]c3=O)OCCO5 C01374901
CC(C)(C)n1c(nnn1)[C@@H](c2cc3cc4c(cc3[nH]c2=O)OCO4)N(Cc5cccnc5)Cc6ccco6 C57531059
Cc1ccc2cc(c(=O)[nH]c2c1)[C@H](c3nnnn3C4CCCCC4)N(Cc5cccnc5)C[C@@H]6CCCO6 C57608404
CC[C@H](c1nnnn1Cc2ccc(cc2)F)N(Cc3cccnc3)Cc4cc5cc(ccc5[nH]c4=O)OCC C13495340
CC(C)[C@@H](c1nnnn1Cc2ccco2)N(Cc3ccc(cc3)F)Cc4cc5ccc(cc5[nH]c4=O)OC C13498760
CC(C)[C@H](c1nnnn1Cc2ccco2)N(Cc3ccco3)Cc4cc5cc(c(cc5[nH]c4=O)OC)OC C13498833
CCC[C@H](c1nnnn1CCOC)N(Cc2cccs2)Cc3cc4cc5c(cc4[nH]c3=O)OCCO5 C13499417
CC[NH+](CC)CCCN1[C@@H](C(=C(C1=O)[O-])C(=O)[C@@H]2C(=C(N=C2C)C(=O)OC)C)c3cccc(c3)[N+](=O)[O-] C20149708
[H]/N=C/1\C(=C\c2ccc(cc2)OCCOc3ccc(cc3)OC)\C(=O)N=C4N1C(=NS4)S(=O)(=O)CC C20206678
CC(C)CCn1c(=O)c2ccc(cc2n3c1nn(c3=O)CC(=O)c4ccc(cc4F)F)C(=O)NC(C)C C64587880
COC(=O)CSc1nnc(n1C[C@H]2CCCO2)c3ccc(cc3)S(=O)(=O)N4CCOCC4 C00924275
CC(=O)c1cccc(c1)S(=O)(=O)N(Cc2cc3ccc(cc3[nH]c2=O)OC)C[C@@H]4COCCO4 C01335382
CN([C@H]1CCS(=O)(=O)C1)C(=O)C(=O)NC[C@@H](c2ccc(cc2)OC)S(=O)(=O)c3cccs3 C08968875
CN(C)c1ccc(cc1)[C@@H](CNC(=O)C(=O)N(C)[C@H]2CCS(=O)(=O)C2)S(=O)(=O)c3cccs3 C09079747
CC(C)CN([C@@H]1CCS(=O)(=O)C1)C(=O)COC(=O)c2c3ccccc3c(=O)n(n2)c4ccccc4 C09128192
Cc1ccc(c(c1)N2C(=O)CCC(=N2)C(=O)OCC(=O)N(CCC#N)c3ccc4c(c3)OCCO4)C C09284220
Cn1c(nnc1SCC(=O)NCCN2C(=O)/C(=C/c3cccnc3)/SC2=O)c4ccccc4 C09403410
Cc1csc(n1)[C@H](C#N)C(=O)COC(=O)/C=C/c2c(nn(c2Cl)[C@@H]3CCS(=O)(=O)C3)C C09591044
Cc1csc(n1)[C@@H](C#N)C(=O)COC(=O)/C=C/c2c(nn(c2Cl)[C@H]3CCS(=O)(=O)C3)C C09591053
Cc1csc(n1)[C@H](C#N)C(=O)COC(=O)/C=C/c2c(nn(c2Cl)[C@H]3CCS(=O)(=O)C3)C C09591058
c1ccc(cc1)/C=C/S(=O)(=O)N2CCN(CC2)C(=O)CSc3nnnn3Cc4cccs4 C09913977
CCn1cc(c(=O)n(c1=O)CC(=O)Nc2c(c(c(s2)C)c3ccc(cc3)C)C(=O)OCC)C#N C10851356
CCCOc1ccc(cc1OCCC)N2C(=O)C(=O)N(C2=O)Cc3cc(=O)n4c(csc4n3)C C11538987
CCc1nccn1CCC(=O)N2CCc3c(c(cc(=O)n3CC2)OC[C@H]4CCCCO4)C(=O)OC C11784492
CCN1C[C@@H](Oc2c1cccc2)CN(C)C(=O)c3ccc(cc3)NC(=O)CSc4nncn4C C12597606
C[C@@H]1CCC[C@H](N1C(=O)[C@@H](C)OC(=O)CCc2nc3cc(ccc3n2C)S(=O)(=O)N(C)C)C C12547644
Cc1c(cn(n1)C)N(Cc2ccc(c(c2)OC)OCC(F)(F)F)S(=O)(=O)c3c(noc3C)C C13642317
c1cc(ccc1C(=O)CSc2nnc(n2C3CC3)c4ccncc4)S(=O)(=O)N5CCOCC5 C14227775
c1cc(ccc1C(=O)N2C[C@H](CN(C(=O)C2)CCCN3CCCC3=O)OCC4CC4)N5CCOCC5 C14534672
CCN(CC)C(=O)CO[C@@H]1CN(CC(=O)N(C1)Cc2ccc(cc2)OC)C(=O)c3ccc(o3)OC C14542567
C[C@@H](C(=O)c1ccc(cc1)F)OC(=O)CCn2c3ccc(cc3oc2=O)S(=O)(=O)N4CCCC4 C16537185
COCCN(CC(=O)N(Cc1ccc2c(c1)OCO2)Cc3ccco3)C(=O)c4cccc(c4)[N+](=O)[O-] C16652759
CCN(CC)c1ccc(cc1)c2nnc(o2)SCC(=O)N3CCN(CC3)[C@@H]4CCS(=O)(=O)C4 C19315227
CCN(CC)S(=O)(=O)c1ccc(cc1)S(=O)(=O)N2CCN(CC2)Cc3ccc4c(c3)OCO4 C20097634
CN1C[C@H](CC1=O)COc2cc(=O)n3c(c2C(=O)OC)CCN(CC3)Cc4ccccc4OCC=C C20327749
CCCN(Cc1nnc(o1)c2cccs2)C(=O)CSc3nnc(s3)NC[C@@H]4CCCO4 C21731623
Cn1cnc2c1c(=O)n(c(=O)n2C)CCCSc3nnc(n3c4ccccn4)CN5CCCC5=O C23265177
COCc1ccc(o1)CN2CCc3c(c(cc(=O)n3CC2)OC)C(=O)N4CCCC[C@H]4C(=O)OC C14987212
CCCCSc1nnc(s1)SCC(=O)N2CCN(CC2)S(=O)(=O)c3c(noc3C)C C24788720
CCCN1[C@H]2[C@H](N(S1(=O)=O)CCC)OC(O2)C3O[C@H]4[C@H](O3)N(S(=O)(=O)N4CCC)CCC C18080467
CCOC(=O)N1CCN(CC1)c2c(c(c(c(=O)n2C)C#N)C)/C=C\3/C(=O)N(C(=S)S3)CCCOC C33460131
CCOCCCNc1c(c(=O)n2cccc(c2n1)C)/C=C/3\C(=O)N(C(=S)S3)[C@H]4CCS(=O)(=O)C4 C33724343
CC1([C@H]2CC[C@@]1(C(=O)C2)CS(=O)(=O)N(CCOC)Cc3ccc(c(c3)OS(=O)(=O)C)OC)C C35393128
Cc1cc(=O)oc2c1ccc(c2)O[C@H]3[C@@H]([C@@H]([C@@H]([C@@H](O3)C(=O)OC)OC(=O)C)OC(=O)C)OC(=O)C C35645472
Cc1cc(=O)oc2c1ccc(c2)O[C@@H]3[C@H]([C@@H]([C@@H]([C@@H](O3)C(=O)OC)OC(=O)C)OC(=O)C)OC(=O)C C35645475
Cc1c(c(n(c1C(=O)OC)C)C)C(=O)CN(C[C@@H]2CCCO2)S(=O)(=O)c3cccc4c3nccc4 C35869263
CCn1c2ccc(cc2nc1SCC(=O)N(C)[C@@H]3CCS(=O)(=O)C3)S(=O)(=O)N(CC)CC C15280264
CCN(CC)C(=O)CN1CCN(CC1)C(=O)c2cn(cc-3c(=O)n(nc23)c4ccccc4)C[C@@H]5CCCO5 C38485395
c1cc(oc1)Cn2c(nnc2SCC(=O)N([C@H]3CCS(=O)(=O)C3)C4CC4)N5CCCCC5 C11484580
Cc1ccccc1n2cnnc2SCC(=O)NCCN3C(=O)/C(=C\c4cccnc4)/SC3=O C39576285
C[C@H]1C(=C(C(=N1)C(=O)[C@H](C)OC(=O)CCC2=NC(=O)C3=C4CCCC[C@@H]4SC3=N2)C)C(=O)OC C39617804
CC(=O)OC[C@H]1[C@@H]([C@@H]([C@H]([C@H](O1)Br)N2C(=O)c3ccccc3C2=O)OC(=O)C)OC(=O)C C44608504
CC(=O)OC[C@H]1[C@H]([C@@H]([C@H]([C@@H](O1)Oc2ccc(cc2Cl)[N+](=O)[O-])OC(=O)C)OC(=O)C)OC(=O)C C44699243
CC(C)C[C@@H](CNC(=O)[C@@H]1CCCN1S(=O)(=O)c2ccc3c(c2)OCCO3)N4CCOCC4 C45900814
CO/C(=C\1/[C@@H]([C@@H](C(=NC1=O)SCC(=O)OCc2ccccc2)C#N)c3ccccc3[N+](=O)[O-])/[O-] C49590029
CCC(C)(C)n1c(nnn1)CN(Cc2ccc(cc2)F)Cc3cc4cc5c(cc4[nH]c3=O)OCCO5 C01373739
Cc1c(c(on1)C)CO[C@H]2CN(CC(=O)N(C2)CC(C)C)Cc3c(n(n(c3=O)c4ccccc4)C)C C14540039
Cc1ccc2c(c1)cc(c(=O)[nH]2)[C@H](c3nnnn3C(C)(C)C)N(Cc4cccnc4)Cc5ccco5 C57608101
c1ccc(cc1)N2C[C@H](CC2=O)c3nnc(o3)NC(=O)CCCS(=O)(=O)c4ccc(cc4)Cl C62166208
CCOc1ccc(cc1OC)c2nc(on2)CN3[C@H]4[C@H](C(=O)N(C4=O)c5cccc(c5)SC)N=N3 C49002776
Cc1ccc(cc1[N+](=O)[O-])C(=O)NCCn2c3c(cn2)c(=O)n(cn3)Cc4cccc(c4)C(F)(F)F C09016430
c1ccc2c(c1)C(=O)N(C2=O)CCC(=O)NC[C@H](c3ccco3)S(=O)(=O)c4ccc5c(c4)OCCO5 C09082347
CCCn1c2c(c(nc(n2)C(C)C)SCC(=O)NC[C@@H]3COc4ccccc4O3)c(=O)n(c1=O)C C09349353
CCOC(=O)Cc1csc(n1)NC(=O)[C@@H]2CCCN(C2)S(=O)(=O)c3ccc4c(c3)oc(=O)n4C C09856306
Cc1ccc(cc1)N2C(=O)/C(=C\c3ccc(c(c3)OC)OCc4ccc(o4)C(=O)OC)/C(=O)NC2=S C09972964
COc1ccc(cc1OC)[C@H]2c3cc(c(cc3CC(=O)N2NC(=O)c4ccc(cc4)[N+](=O)[O-])OC)OC C12285398
COc1ccc(cc1OC)[C@@H]2c3cc(c(cc3CC(=O)N2NC(=O)c4ccc(cc4)[N+](=O)[O-])OC)OC C12285399
Cc1ccc(o1)[C@@H](C(=O)NC2CCCCC2)N(c3ccc(c(c3)OC)n4cnnn4)C(=O)c5ccco5 C12479695
Cc1cccc(c1)CCN([C@H](c2ccco2)C(=O)NC[C@H]3CCCO3)C(=O)Cn4c5ccccc5nn4 C12482159
Cc1ccc(o1)c2nnn(n2)CC(=O)N(Cc3ccc(cc3)OC)[C@@H](c4ccco4)C(=O)NC(C)(C)C C12716247
Cc1ccc(o1)c2nnn(n2)CC(=O)N(Cc3ccco3)[C@H](c4ccc(cc4)F)C(=O)NC5CCCC5 C00886060
CC(C)(C)NC(=O)[C@H](c1cc(cc(c1)OC)OC)N(Cc2ccco2)C(=O)Cn3c4ccccc4nn3 C13029143
CCOC(=O)c1c(c(sc1NC(=O)CSc2nnc(n2C[C@@H]3CCCO3)c4ccn(n4)C)C)C C13958125
CCOC(=O)c1c(c(sc1NC(=O)CSc2nnc(n2C[C@H]3CCCO3)c4ccn(n4)C)C)C C13958128
Cc1ccc2c(c1)cc(c(=O)[nH]2)[C@H](c3nnnn3CCOC)N4CCN(CC4)Cc5ccc6c(c5)OCO6 C19972836
COCCn1c(nnn1)[C@H](c2cc3cc(ccc3[nH]c2=O)OC)N4CCN(CC4)c5ccc(cc5)OC C19973279
Cc1ccc2c(c1)cc(c(=O)[nH]2)CN(CCc3ccc(c(c3)OC)OC)Cc4nnnn4C5CCCC5 C00925698
Cc1ccc2c(c1)cc(c(=O)[nH]2)[C@@H](c3nnnn3CCOC)N(Cc4ccc(cc4)F)Cc5ccco5 C20082311
Cc1cc(c2c(c1)cc(c(=O)[nH]2)[C@H](c3nnnn3CCOC)N4CCN(CC4)c5ccc(cc5)OC)C C20083114
c1ccc(cc1)CCN(Cc2cc3cc4c(cc3[nH]c2=O)OCCO4)Cc5nnnn5C6CCCCC6 C01373802
CC[NH+](CC)CCN1[C@H](C(=C(C1=O)[O-])C(=O)c2c(nc(s2)C)C)c3cc(c(c(c3)OC)OC)OC C20134253
c1ccc2c(c1)c(=O)n(c(=O)n2Cc3cccc(c3)[N+](=O)[O-])CCC(=O)NCc4ccc5c(c4)OCO5 C20152680
CC[NH+](CC)CCCN1[C@H](C(=C(C1=O)[O-])C(=O)c2c(nc3n2cccc3)C)c4cccc(c4OC)OC C20219793
CCCNc1nnc(s1)SCC(=O)N2CCN(CC2)S(=O)(=O)c3ccc4c(c3)OCCO4 C22068942
CCc1cc2c(cc1O[C@H](C)C(=O)N[C@H](CC(=O)OC)C(=O)OC)occ(c2=O)c3nc(cs3)C C22589121
CCOc1ccc(cc1S(=O)(=O)NCCc2ccc(c(c2)OC)OC)N3CCCCS3(=O)=O C32537564
COCCCNC(=O)[C@H]1CN(C[C@@H]1c2cc(c(c(c2)OC)OC)OC)C(=O)c3ccc4c(c3)OCO4 C36044175
Cc1ccc(cc1)S(=O)(=O)CNC(=O)[C@H](c2cc(ccc2Cl)[N+](=O)[O-])N(Cc3ccco3)C=O C36499363
Cc1ccc(cc1)S(=O)(=O)CNC(=O)[C@@H](c2ccc(c(c2)OC)OC)N(C(=O)COC)C(C)(C)C C36592366
CCn1c(nnc1SCC(=O)Nc2cc(on2)C)c3ccc(cc3)S(=O)(=O)N4CCN(CC4)C C36296060
CC[NH+](CC)CCN1[C@@H](C(=C(C1=O)[O-])C(=O)c2cnn(c2C)c3ccccc3)c4ccc(cc4)[N+](=O)[O-] C33813102
Cc1ccc(o1)c2nnn(n2)CC(=O)N(c3ccc(cc3)F)[C@@H](c4ccncc4)C(=O)NC5CCCC5 C06281291
C[C@@H](COC)NS(=O)(=O)[C@@H]1C(=C2CCN(C[C@H]2S1)C(=O)[C@@H]3C=C(N=N3)CC(C)C)C(=O)OC C39437564
C[C@H](C(=O)Nc1ccnn1C(C)C)Sc2nc3cc(ccc3c(=O)n2C[C@H]4CCCO4)C(=O)OC C12757192
Cc1ccc(cc1)/C=C/S(=O)(=O)NCC(=O)OCC(=O)N([C@@H]2CCS(=O)(=O)C2)C3CCCC3 C17723250
CCCSc1nc2n(n1)[C@H](C3=C(N2)CCCC3=O)c4ccc(c(c4)OC)OCC(=O)N(CC)CC C40982468
COc1ccc(cc1)S(=O)(=O)N2CCC[C@@H](C2)C(=O)Nc3nnc(o3)Cc4ccc(cc4)SC C36658485
CC(=O)c1ccc(c(c1)F)N2CCN(CC2)C(=O)COC(=O)c3ccc(s3)NC(=O)c4ccco4 C45809143
c1cc(ccc1c2csc(n2)[C@H](C#N)C(=O)C(=O)Nc3ccc(cc3[N+](=O)[O-])C(F)(F)F)[N+](=O)[O-] C48547577
CC[C@@H](c1nnnn1C2CCCC2)N(Cc3cccnc3)Cc4cc5cc6c(cc5[nH]c4=O)OCCO6 C01325171
COc1ccc(cc1)N2CCN(CC2)[C@@H](CNS(=O)(=O)c3ccc4c(c3)OCCO4)c5ccco5 C56946381
Cc1cc(c2c(c1)cc(c(=O)[nH]2)[C@H](c3nnnn3CCOC)N(Cc4cccnc4)Cc5ccco5)C C57608488
CC[C@@H](c1nnnn1CCOC)N(Cc2ccc3c(c2)OCO3)Cc4cc5ccc(cc5[nH]c4=O)OC C57641236
CCN(CC)S(=O)(=O)c1ccc(cc1)N2C[C@H](CC2=O)C(=O)Nc3ccc(cc3)N4CCOCC4 C59346200
CC(C)[C@H](c1nnnn1Cc2ccco2)N(Cc3cccnc3)Cc4cc5ccc(cc5[nH]c4=O)OC C13498759
CCN([C@@H]1CCS(=O)(=O)C1)C(=O)COC(=O)C2C(=C(NC(=C2C(=O)OCC)C)C)C(=O)OCC C25436720
[H]/N=C\1/C(=C/c2ccc(o2)c3cccc(c3)C(=O)OCC)/C(=O)N=C4N1N=C(S4)S(=O)(=O)CC(C)C C41085233
CCCn1c2ccc(cc2nc1CCC(=O)NC[C@H]3C(=CC(=NC3=O)C)C)S(=O)(=O)N4CCCC4 C63830630
CCn1c(=O)c(nn(c1=O)c2ccc(cc2)Cl)c3nc(on3)CCC(=O)NCc4ccc(cc4)F C64888407
CCn1c(=O)c(nn(c1=O)c2ccc(cc2)Cl)c3nc(on3)CCC(=O)NCc4ccccc4F C64888438
CC(=O)OC[C@@H]1[C@H]([C@@H]([C@@H]([C@@H](O1)OC(=O)C)NC(=O)C(Cl)(Cl)Cl)OC(=O)C)OC(=O)C C04994332
CCCCOC(=O)c1c(n(c2c1cc(c(c2)OC)NS(=O)(=O)N(C)C)S(=O)(=O)N(C)C)C C08870591
Cc1cc(c(n1CCc2ccc(c(c2)OC)OC)C)C(=O)COC(=O)CN3C(=O)C(NC3=O)(C)C C09388464
Cc1c(c(on1)C)CSCC(=O)OCC(=O)Nc2ccc(cc2)S(=O)(=O)N3CCCCC3 C09493729
CCn1cc(c(=O)c2c1ccc(c2)S(=O)(=O)N(C)C)C(=O)NCCc3ccc(c(c3)OC)OC C09725554
Cc1ccc(cc1)S(=O)(=O)CCCC(=O)Nc2nnc(o2)c3ccc(cc3)S(=O)(=O)C(C)C C09814332
CCN(CC(=O)N[C@H]1CCS(=O)(=O)C1)C(=O)CSc2nnc(n2C)c3ccccc3OC C10241722
CCOc1cc(cc(c1OCC)OCC)C(=O)NCCS(=O)(=O)N2CCN(CC2)S(=O)(=O)CC C10705899
CCN([C@H]1CCS(=O)(=O)C1)C(=O)COC(=O)c2ccc(cc2)S(=O)(=O)NCc3ccco3 C12487582
Cc1ccc(o1)c2nnn(n2)CC(=O)N(C[C@H]3CCCO3)[C@@H](c4ccc(o4)C)C(=O)NC(C)(C)C C12716302
Cc1ccc(o1)c2nnn(n2)CC(=O)N(C[C@H]3CCCO3)[C@@H](c4ccc(o4)C)C(=O)NC5CCCC5 C00886171
c1cc(ccc1C(=O)CSc2nnc(s2)NC[C@H]3CCCO3)S(=O)(=O)N4CCOCC4 C12804737
CCCC[C@]1(C(=O)N(C(=O)N1)CC(=O)N(Cc2ccco2)[C@H]3CCS(=O)(=O)C3)c4ccccc4 C12864877
c1ccc2c(c1)nnn2CC(=O)N(Cc3cccnc3)[C@@H](c4cccs4)C(=O)NCc5ccco5 C01339368
COCCNC(=O)[C@H](c1ccco1)N(Cc2ccc3c(c2)OCO3)C(=O)Cn4c5ccccc5nn4 C13508521
c1ccc(cc1)OCCOc2ccccc2C(=O)N3CCNC(=O)[C@@H]3CC(=O)OC[C@H]4CCCO4 C14040526
CC(C)OC(=O)C[C@H](c1ccccc1[N+](=O)[O-])NC(=O)[C@@H]2CC(=O)N(C2)c3ccc4c(c3)OCCO4 C14377713
c1cc(c(cc1[N+](=O)[O-])Cl)C(=O)N(Cc2nc(co2)C(=O)NC[C@@H]3CCCO3)C[C@@H]4CCCO4 C00962583
c1cc(c(cc1[N+](=O)[O-])Cl)C(=O)N(Cc2nc(co2)C(=O)NC[C@H]3CCCO3)C[C@H]4CCCO4 C16457601
CCN(CC(=O)N[C@@H]1CCS(=O)(=O)C1)C(=O)CSc2nnc(n2C3CC3)c4ccccc4F C18482268
CCOC(CNC(=O)CN1c2cc(ccc2OCC1=O)S(=O)(=O)N3CCC(CC3)C)OCC C20355150
CCn1c(nnc1S[C@H](C)C(=O)Nc2nccs2)CN(c3ccc(cc3)F)S(=O)(=O)C C20416402
CCN(CC)C(=O)c1cccc(c1)NC(=O)CSc2nnc(n2CC=C)[C@H]3CCS(=O)(=O)C3 C21999759
CCN(CC)S(=O)(=O)c1ccc2c(c1)n(nn2)OCC(=O)N[C@H](C)c3ccc4c(c3)OCCO4 C22318686
CN(C)S(=O)(=O)c1ccc(cc1)N(CC(=O)NCc2ccc(cc2)n3ccnc3)S(=O)(=O)C C22397162
CC(=O)c1ccc(cc1)S(=O)(=O)NCCCC(=O)N2CCN(CC2)Cc3ccc4c(c3)OCO4 C23846030
CCN(CC)S(=O)(=O)c1cccc(c1)C(=O)N[C@H](C(C)C)C(=O)N2CCN(CC2)C(=O)C(C)C C25376859
C[C@@H](C(=O)NCCN1C(=O)/C(=C/c2cc(c(c(c2)OC)OC)OC)/SC1=O)OCC(F)(F)F C31729079
COc1ccc(cc1)OCCNS(=O)(=O)c2cccc(c2)S(=O)(=O)[C@H]3CCS(=O)(=O)C3 C31772871
CCOCCCN(CCC(=O)N1CCC(CC1)n2c3ccccc3[nH]c2=O)C(=O)c4cnccn4 C33733569
c1cc(c(cc1C(=O)N(Cc2nc(co2)C(=O)NC[C@H]3CCCO3)C[C@@H]4CCCO4)[N+](=O)[O-])Cl C35329843
Cc1ccc(cc1)S(=O)(=O)CNC(=O)[C@@H](c2cc(ccc2Cl)[N+](=O)[O-])N(C)C(=O)COC C36538240
c1cc(sc1)c2nnn(n2)CC(=O)N(C[C@H]3CCCO3)[C@@H](c4ccncc4)C(=O)NC5CCCC5 C00887296
c1cc(ccc1N2CCN(CC2)C(=O)CCc3nnc4n3nc(cc4)NCCCN5CCCC5=O)F C09746254
CCCCN(C)C(=O)[C@H](Cc1ccccc1)NS(=O)(=O)c2ccc3c(c2)c(=O)n(c(=O)n3C)C C08599482
c1ccc(cc1)CCN(Cc2cc3cc4c(cc3[nH]c2=O)OCO4)Cc5nnnn5C[C@@H]6CCCO6 C20109425
C[C@@H](C(=O)N[C@](C)(C#N)C(C)C)OC(=O)c1cc(ccc1N2CCOCC2)S(=O)(=O)N(C)C C32945498
c1ccc(cc1)N([C@H]2CS(=O)(=O)C=C2)C(=O)COC(=O)c3ccc(o3)S(=O)(=O)NC4CC4 C46767069
Cc1c(c([nH]c1C(=O)N2CCN(CC2)S(=O)(=O)N(C)C3CCCCC3)C)C(=O)OCCOC C46813869
CCOC(=O)Cn1c(nnn1)CN(Cc2ccc3c(c2)OCO3)Cc4cc5cccc(c5[nH]c4=O)C C00926437
CC[C@H](c1nnnn1Cc2ccco2)N(Cc3cc4cc5c(cc4[nH]c3=O)OCO5)C[C@@H]6CCCO6 C13495561
CC[C@H](c1nnnn1C[C@@H]2CCCO2)N(Cc3cccnc3)Cc4cc5cc6c(cc5[nH]c4=O)OCO6 C13495354
Cc1ccc2c(c1)cc(c(=O)[nH]2)CN(C[C@@H]3CCCO3)[C@H](c4nnnn4C[C@@H]5CCCO5)C(C)C C13500397
Cc1nnc(o1)CSc2nnc(s2)NC(=O)CSc3nnc(n3CC=C)c4ccccc4 C59776530
CC[NH+](CC)CCCN1[C@@H](C(=C(C1=O)[O-])C(=O)[C@H]2C(=C(N=C2C)C(=O)OCC)C)c3cccnc3 C12468391
CCN(CC1=NC(=O)C2=C([C@@H](SC2=N1)C(=O)OCCOC)C)CC(=O)Nc3c(cccc3F)F C39941000
CCN(CC1=NC(=O)C2=C([C@H](SC2=N1)C(=O)OCCOC)C)CC(=O)Nc3c(cccc3F)F C39941001
CCOC(=O)C1=C([C@@H](C(=N1)C)C(=O)C2=C(C(=O)N([C@H]2c3ccc(cc3)[N+](=O)[O-])CC[NH+](C)C)[O-])C C08987958
Cc1c(c(sc1C(=O)OC)NC(=O)COC(=O)CCN2C(=O)[C@H]3CC=CC[C@@H]3C2=O)C(=O)OC C13146433
CCn1c(=O)c(nn(c1=O)c2ccc(cc2)C)c3nc(on3)CCC(=O)NCc4ccccc4OC C64888291
Cc1cnc(s1)NC(=O)CSc2nnc-3n2C(Cc4c3cccc4)(C)C C00882946
C[C@H]1CCc2c(sc3c2c4nnc(n4cn3)SCC(=O)NC(C)(C)C)C1 C00929649
Cc1ccccc1n2cnnc2S[C@@H](C)c3[nH]c(=O)c4c(c(sc4n3)C)C C04492936
c1cc2c(cc1[C@@H]3CC(=O)N3C4(CCCC4)C(=O)NC5CCCCC5)OCO2 C01412225
Cc1c2cc(ccc2oc1C(=O)NC(C)C)S(=O)(=O)N3C[C@@H](C[C@H](C3)C)C C02459819
Cc1ccc(cc1)c2cn3c(n2)sc(n3)N4CCC[C@H](C4)C(=O)NC(C)C C06876818
CC[C@]1(C(=O)N(C(=O)N1)Cc2cc3c(c(c2)Cl)OCCCO3)c4ccccc4 C07088432
CC1CCN(CC1)S(=O)(=O)N2CCC[C@H](C2)C(=O)NC3CCCCCCC3 C08811628
C[C@@H]1C(=O)N2C(=N1)c3ccccc3N=C2SCC(=O)Nc4ccc(cc4F)F C09528546
Cn1c(nnc1SCc2[nH]c(=O)c3cc(ccc3n2)Cl)c4cccs4 C10710781
Cc1c([nH]c2c1cc(cc2)C(=O)OCC(=O)N3C(CC(=O)CC3(C)C)(C)C)C C12807695
CCn1c2ccc(cc2nn1)C(=O)Nc3nc(c(s3)C)c4ccc(c(c4)F)F C12977362
Cc1ccc(cc1)[C@H]2[C@@H]3[C@H](C(=O)N(C3=O)c4ccc(cc4)C)[C@](N2)(C)C(=O)OC C19209086
Cc1ccccc1[C@H]2[C@@H]3[C@H](C(=O)N(C3=O)c4ccc(cc4)F)[C@](N2)(C)C(=O)OC C19236988
CCN(c1ccc(cc1)F)C(=O)CN2C(=O)[C@@]3(C[C@H](CC(C3)(C)C)C)NC2=O C23300112
Cc1c(sc(n1)NC(=O)[C@@H](C)Sc2nnc3n2c4ccccc4s3)C C23407417
Cc1ccc(cc1)n2c3ccn(c(=O)c3c(n2)C)CC(=O)NC4CCCCCC4 C33173139
[H]/N=C/1\N(C(=O)/C(=C\c2cccc(c2)[N+](=O)[O-])/S1)c3cccc(c3)C(F)(F)F C02659143
Cc1ccc(cc1)C2(C(=O)N(C(=O)N2)Cc3c(noc3C)C)c4ccc(cc4)C C03271850
CS(=O)(=O)N1CCCC[C@@H]1C(=O)Nc2ccc(cc2)c3cc4ccccc4o3 C40057718
CS(=O)(=O)N[C@@H]1CCCN(C1)c2c3ccccc3nc(n2)c4ccccc4 C40091264
Cc1c\2c(oc1C(=O)N3CCCCC3)CCC/C2=N\NC(=O)Cc4ccccc4 C40815766
COC(=O)c1ccc(c(c1)NC(=O)N2CCc3c(ccs3)C2)N4CCCC4 C43978514
Cc1ccc(c(c1)N2C[C@H](CC2=O)c3nc(on3)Cc4c[nH]c5c4cccc5)F C44424513
Cc1nc(no1)C2(CCCC2)NC(=O)C=Cc3ccc4ccc(cc4n3)Cl C44612244
C[C@H]1C(=C2C(=NC(=NC2=O)[C@@H](C)Sc3[nH]nc(n3)c4cccs4)S1)C C44658223
Cn1ccnc1[C@@H](c2ccccc2)NC(=O)N3CCCCC[C@H]3c4ccncc4 C45232506
COc1cc(cc(c1OC)OC)c2[nH]c(=O)c3c4c(sc3n2)SCCC4 C46703452
CC1CCN(CC1)S(=O)(=O)c2ccc(cc2)N[C@H]3c4ccccc4C(=O)O3 C47135740
C[C@@H]1CCCN(C1)S(=O)(=O)c2ccc(cc2)N[C@@H]3c4ccccc4C(=O)O3 C47135933
Cc1ccc(c(c1)C)n2c(nnc2S[C@H]3CCCCNC3=O)c4ccccn4 C48374246
Cc1ccc(cc1)c2ccc(=O)n(n2)[C@H](C)C(=O)Nc3nc4c(s3)CCCC4 C49060132
CC1CCN(CC1)c2ccc(cc2)NC(=O)C[C@H]3C(=O)N(c4ccccc4O3)C C49657590
c1cc2c(cc1C3(CCCCC3)C(=O)N4CCC[C@@H](C4)C(=O)NC5CC5)OCO2 C50424429
CCCCn1c(=O)ccc(n1)C(=O)N2CCc3c(c4cc(ccc4[nH]3)Cl)C2 C57129331
Cc1cc(nc(c1C#N)SCc2[nH]c(=O)c3c(csc3n2)c4ccco4)C C09465478
C[C@@H]1C[C@@H](CN(C1)S(=O)(=O)N2CCC[C@@H](C2)C(=O)NC3CCCCCC3)C C06175753
C[C@]1(C(=O)N(C(=O)N1)Cc2ccc(cc2)C(F)(F)F)c3ccc4c(c3)OCO4 C16664469
Cc1ccc(cc1)[C@@H]2[C@@H]3[C@H](C(=O)N(C3=O)c4ccc(cc4)F)[C@@](N2)(C)C(=O)OC C19209100
c1cc(oc1)c2nc(cs2)C(=O)Nc3nc(cs3)c4ccc5c(c4)COC5 C61338591
c1cc2c(c(c1)N3CCN(CC3)C(=O)[C@@H](c4ccc(cc4)F)C5CC5)oc(=O)[nH]2 C41317009
CC1=CC(=NC(=O)[C@H]1CNC(=O)c2c3c(n(n2)c4ccc(cc4)F)CCCC3)C C63165408
Cc1cc(on1)CNC(=O)c2c3ccccc3nc\4c2CC/C4=C\c5ccco5 C64942414
Cc1ccc(c(c1)C)c2cc3c(nccn3n2)N4CCC[C@H](C4)C(=O)NC5CC5 C64958775
Cc1c(c(n(n1)C(C)C)C)NC(=O)c2ccc(s2)c3ccc4c(c3)OCCO4 C65003220
C[C@@H]1CCc2c(sc(c2C#N)NC(=O)Cn3c(=O)ccc(n3)C(C)(C)C)C1 C66264504
c1cc(ccc1c2ccc(o2)C(=O)NC3CCN(CC3)c4ccc(cn4)C#N)F C66527003
C[C@@]1(C(=O)N(C(=O)N1)Cc2coc(n2)c3cccs3)c4ccc(s4)Cl C66824757
c1cc(c(c(c1)F)NC(=O)c2ccc3c(c2)C(=O)N(C3=O)C4CC4)N5CCCC5 C67167756
Cn1ccnc1[C@H](c2ccccc2)NC(=O)N3CCO[C@@H](C3)c4ccccc4F C67386722
Cc1ccc(cc1)S(=O)(=O)N[C@@H](c2ccccc2)C(=O)Oc3ccc4c(cc(=O)oc4c3C)C C02150079
Cc1ccc(cc1)S(=O)(=O)N[C@H](C(C)C)C(=O)Oc2cc3c(cc2Cl)c(c(c(=O)o3)C)C C02448417
C[C@@H](C(=O)N1CCc2c1cccc2)OC(=O)c3ccccc3NS(=O)(=O)c4ccc(cc4)F C06141961
Cc1cc(c(n1c2ccc(cc2)Cl)C)/C=N/NC(=O)CN(c3ccccc3Cl)S(=O)(=O)C C02162864
C[C@@H]1CCc2c(sc3c2c(=O)n(c(n3)SCC(=O)Nc4ccnn4C5CCCC5)CC=C)C1 C08632851
c1ccc2c(c1)C(=O)N(C2=O)c3ccc(cc3)C(=O)OCC(=O)Nc4ccccc4C(F)(F)F C01946961
COC(=O)c1c2c(sc1NC(=O)CSc3nnc(o3)c4ccc(s4)Cl)CCCC2 C08924794
Cc1ccc(cc1)S(=O)(=O)N[C@@H](C)C(=O)Oc2ccc3c(c2)oc(c(c3=O)c4ccc(cc4)F)C C08951299
C[C@H]1CCc2c(sc(n2)NC(=O)CSc3nnc(n3C[C@@H]4CCCO4)c5ccc(cc5)F)C1 C08965823
C[C@@H](C(=O)Nc1ccc(cn1)Cl)Sc2nnc(n2c3ccccc3OC)c4cccs4 C09125614
Cc1ccc(cc1)CNC(=O)CCc2nnc3n2c4ccccc4c(=O)n3Cc5ccc(cc5)Cl C09831484
Cc1c(c(n2c(n1)nc(n2)SC)C)CCC(=O)N[C@H](c3ccccc3)c4cc5ccccc5o4 C10216848
C[C@@H](C(=O)NC12CC3CC(C1)CC(C3)C2)Sc4nnc(n4c5ccc(cc5)OC)c6ccncc6 C11151897
c1cc(oc1)Cn2c(nnc2SCC(=O)Nc3cc(c(cc3Cl)Cl)Cl)N4CCCC4 C11428357
CCCCn1c(=O)c2c(c(sc2nc1SCC(=O)Nc3ccc4c(c3)OCCCO4)C)C C11513658
Cn1c(nnc1SCC(=O)Nc2cc(nn2c3ccccc3)C4CCCC4)c5ccccc5F C12192896
CCN(CC)S(=O)(=O)c1ccc(c(c1)NC(=O)c2ccc3c(c2)scn3)N4CCCCC4 C12597908
CC[C@@]1(Cc2ccccc2-c3c1c(=O)n4c(n3)n(nc4SCC(=O)NCCc5ccccc5)C)C C15839297
CC[C@]1(Cc2ccccc2-c3c1c(=O)n4c(n3)n(nc4SCC(=O)NCc5ccccc5)CC)C C15839320
C[C@H]1C(=O)N(c2ccccc2O1)CCC(=O)O[C@@H](C)C(=O)Nc3c(cc(cc3Cl)Cl)Cl C16192516
C[C@H](c1nnc(o1)c2cccs2)OC(=O)c3c4c(sc3NC(=O)C5CCCCC5)CCC4 C17719160
c1ccc(cc1)CN(c2nc3c(s2)CCCC3)C(=O)COC(=O)c4cc5ccccc5c(=O)[nH]4 C19472101
CC1=C([C@@H](C(=C(N1)SCC(=O)c2ccc(cc2)Cl)C#N)c3cccc(c3)[N+](=O)[O-])C(=O)C C16676325
C[C@H](c1[nH]c(=O)c2ccccc2n1)Sc3nnc(n3c4ccccc4)[C@@H](C)Oc5ccccc5F C19981971
Cc1ccc(o1)[C@H]2C3=C(C[C@H](CC3=O)c4ccco4)NC(=C2C(=O)OCc5ccc(cc5)OC)C C16293837
Cc1ccc(cc1)S(=O)(=O)N2CCN(CC2)C[C@H](CON=C3c4ccccc4-c5c3cccc5)O C20347438
c1ccc(cc1)Cn2c(=O)c3c(nccn3)nc2SCC(=O)Nc4ccccc4C(F)(F)F C20486852
CCCS(=O)(=O)N1CC(=O)N([C@@](C1)(C)C(=O)NC2CCCCCCC2)c3ccccc3CC C20532551
C[C@@H](C(=O)NCc1ccco1)Sc2nc3c(c4c(s3)CCCC4)c(=O)n2c5ccccc5OC C20869132
Cc1cc(ccc1N2C(=O)CN(C[C@@]2(C)C(=O)NCCC(C)C)S(=O)(=O)c3ccccc3)Cl C20929357
Cc1ccc(n1c2c(nn(c2N3CCC(CC3)C(=O)N[C@@H](C)Cc4ccco4)c5ccccc5)C)C C21102873
COc1ccc(cc1)Cn2c(=O)c3ccccc3nc2SCC(=O)c4ccc5c(c4)CCC(=O)N5 C21389422
c1cc(sc1c2cc(n3c(n2)cc(n3)C(=O)NCCCn4cc(cn4)Cl)C(F)(F)F)Cl C02793110
c1ccc(cc1)S(=O)(=O)NC[C@@H](c2ccc3c(c2)OCO3)N4CCN(CC4)c5ccc(cc5)F C22851701
c1ccc2c(c1)-c3ccccc3C2=NOC[C@H](CN4CCN(CC4)S(=O)(=O)c5ccc(cc5)F)O C12421512
CCc1c(sc2c1c(=O)n(c(n2)S[C@@H](C)C(=O)NC3(CCCCC3)C#N)C[C@H]4CCCO4)C C23936715
CCCC[C@]1(C(=O)N(C(=O)N1)CC(=O)N2CCN(CC2)c3cccc(c3)Cl)c4ccccc4 C24143228
c1cc(c(cc1[N+](=O)[O-])Cl)NC(=O)COC(=O)CC23C[C@@H]4C[C@H](C2)CC(C4)(C3)Br C11289143
CC[C@@H](C)NC(=O)[C@@H]1CCCN(C1)S(=O)(=O)c2c(noc2/C=C/c3c(cc(cc3C)C)C)C C33250911
CC[C@@H](C)NC(=O)[C@H]1CCCN(C1)S(=O)(=O)c2c(noc2/C=C/c3c(cc(cc3C)C)C)C C33250913
Cc1cccn2c1nc(c2C)C(=O)C3=C(C(=O)N([C@@H]3c4ccc(cc4)C(C)(C)C)CC[NH+](C)C)[O-] C35484315
Cc1ccc(cc1)c2cc(n(n2)c3ccccc3)NC(=O)COC(=O)C4C[C@@H]5CCC[C@H](C4)C5=O C23449898
c1ccc(c(c1)c2nnc(n2C3CCCC3)SCC(=O)NC[C@@H]4COc5ccccc5O4)Cl C36772023
CC[C@H]1CCCCN1C(=O)[C@H](C)Sc2nnc(n2C[C@@H]3CCCO3)c4c[nH]c5c4cccc5 C36801705
c1ccc(c(c1)N([C@@H](c2ccc(cc2)N3CCOCC3)C(=O)NC4CCCC4)C(=O)c5ccco5)F C13025073
CCSc1nc2n(n1)[C@@H](C3=C(N2)CCCC3=O)c4ccc(c(c4)OC)OCc5ccc(cc5)C C41004165
Cc1c2cc(sc2n(n1)c3ccccc3)C(=O)NCCSc4nnc(n4C)c5ccccc5 C41105211
C[C@@H](c1ccc2ccccc2c1)NC(=O)CN3CCN(CC3)S(=O)(=O)N(C)C4CCCCC4 C58754184
COc1ccc(cc1)C(=O)CSC2=NNC(=C3C=c4ccccc4=CC3=O)N2Cc5ccco5 C12467622
c1ccc(cc1)c2c(oc(n2)NC(=O)CSC3=NC(=O)CC(=N3)c4ccccc4)c5ccccc5 C63683241
CCC[C@H](C)COC(=O)C1=C(NC(=O)N[C@@H]1c2ccc3c(c2)OCO3)C C04084842
COC(=O)c1ccccc1c2ccc(o2)/C=N/NC(=O)Nc3ccccc3 C04511023
CCCC(=O)Nc1ccc(cc1)[C@@H]2C(=C(N(C(=O)N2)C)C)C(=O)OC(C)C C04874010
CCCC(=O)Nc1ccc(cc1)[C@H]2C(=C(N(C(=O)N2)C)C)C(=O)OC(C)C C04874014
c1cc(ccc1OCCOC(=O)c2ccc(c(c2)[N+](=O)[O-])N)Br C05689044
Cc1c(cccc1[N+](=O)[O-])NC(=S)NC(=O)c2ccccc2OCC(C)C C07390281
CCc1ccccc1NC(=O)CNC(=O)c2cc(ccc2Cl)[N+](=O)[O-] C08423382
CCCOc1ccccc1/C=N/Nc2nc3c(c4cc(ccc4[nH]3)C)nn2 C06593530
c1ccc(c(c1)/C=N/Nc2[nH]nc(n2)SCC(=O)OC3CCCCC3)Cl C21077687
C/C(=N\Nc1[nH]nc(n1)SCC(=O)OC2CCCCC2)/c3ccc(cc3)F C21082016
Cc1ccc(cc1C)c2cc([nH]n2)C(=O)N/N=C(/C)\c3ccc(cc3)OC(=O)C C28402591
CCCOc1ccccc1/C=N\Nc2nc3c(c4cccc(c4[nH]3)C)nn2 C33154929
CCCC1=C([C@H](C(=C(O1)N)C#N)c2ccc(c(c2OC)C)OC)C(=O)OCC C00729277
CCOc1cc(cc(c1OCC=C)Cl)[C@H]2C(=C(O[C@@H]3C2=C(N=N3)C)N)C#N C38532848
c1c(oc(c1)C(=O)N/N=C/C2CCCCC2)C(=O)N/N=C/C3CCCCC3 C00695772
CCCC1=C([C@@H](C(=C(O1)N)C#N)c2ccc(cc2)C(=O)OC)C(=O)OCC C39324343
CCCC1=C([C@H](C(=C(O1)N)C#N)c2ccc(cc2)C(=O)OC)C(=O)OCC C39324344
CC(C)(C)c1ccc(c(c1)NC(=S)Nc2ccc(cc2[N+](=O)[O-])OC)OC C39974740
Cc1cc(ccc1C(C)C)OCC(=O)NC(=S)Nc2ccccc2[N+](=O)[O-] C40899414
Cc1c(cccc1[N+](=O)[O-])NC(=O)NCCCO[C@H](C)c2ccccc2 C43347699
Cc1c(cccc1[N+](=O)[O-])NC(=O)NCCc2ccc(cc2)OC(F)F C43347794
CC(C)[C@H](c1[nH]c2ccccc2n1)NC(=O)/C=C/c3ccccc3[N+](=O)[O-] C45673921
CCN(CC(=O)NC(C)(C)C)C(=O)N[C@H](C)c1ccc(cc1OC)OC C50140921
CC(C)c1ccc(cc1)OCC(=O)/N=c/2\[nH]c(n[nH]2)c3ccccc3OC C52778765
C[C@@H](C(=O)NCCc1cc(cc2c1OCOC2)F)NC(=O)OC(C)(C)C C52901262
CCOC(=O)N[C@H](C(C)C)C(=O)Nc1nc(c(s1)SCC#N)C C53650699
Cc1cc(c(c(c1)C)NC(=O)CNc2cc(ccc2OC(F)F)[N+](=O)[O-])C C55843377
CCc1cccc(c1NC(=O)CNc2cc(ccc2OC(F)F)[N+](=O)[O-])C C55843420
Cc1ccc(cc1)CSc2[nH]c(nn2)N/N=C/c3ccc(cc3OC)OC C59016653
Cc1ccc(cc1)CSc2[nH]c(nn2)N/N=C/c3cc(ccc3OC)OC C59310524
CCOc1ccc(cc1)c2nc(on2)CNc3ccc(cc3C)C(=O)NC(C)C C59930706
CCc1ccc(c(c1)C(=O)COC(=O)c2ccc(c(c2)[N+](=O)[O-])N)CC C05709740
CC[C@@H](C)[C@@H](C(=O)NCC(=O)N1CCCCC1)NC(=O)OC(C)(C)C C62518602
CCCCOc1c(cccn1)CNC(=O)Nc2ccc(cc2)c3csnn3 C64532929
Cc1ccc(c(c1)OCC(F)(F)F)NC(=O)CNc2ccccc2[N+](=O)[O-] C65892594
C[C@@H](CC(=O)Nc1nnc(s1)c2ccccn2)NC(=O)C3CCCCC3 C66328540
Cc1cccc(c1)OC[C@H](CNc2nc3ccc(cc3s2)[N+](=O)[O-])O C66464941
CC(C)(C)c1ccccc1OCCNC(=O)N(C)Cc2ccc(o2)C(=O)NC C66599602
CCCc1cc([nH]n1)C(=O)N2C[C@H](Oc3c2cccc3)C(=O)NC(CC)CC C66647286
CCOC(=O)N[C@H](C(C)C)C(=O)N(C)CC(=O)Nc1cc(cc(c1)F)F C66675396
CCCN(Cc1ccccc1O)C(=O)N[C@H](c2nc(no2)C3CC3)C(C)C C66703375
CC(C)CCC(=O)NCC(=O)N1CCC[C@H](C1)NC(=O)OC(C)(C)C C67155713
CCCCNC(=O)C1CCN(CC1)C(=O)[C@H](C)NC(=O)OC(C)(C)C C53479794
CCN(CC)C(=O)C1(CCCCC1)NC(=O)[C@H](C)NC(=O)OC(C)(C)C C67214317
C[C@@H](C(=O)NCc1ccc(cc1)Cn2ccccc2=O)NC(=O)OC(C)(C)C C55624242
Cc1cc2c([nH]1)c(=O)n(c(n2)SCC(=O)Nc3nccs3)CCC(C)C C67239357
CC(C)C[C@@H](C(=O)N1CCC[C@@H](C1)CNC(=O)C)NC(=O)OC(C)(C)C C67363651
CCc1cccc2c1[nH]cc2C3=CCN(CC3)C(=O)NCCCc4nc(no4)C C67463009
C[C@@H](c1cccc(c1)OC(C)C)NC(=O)NCc2cccc(c2)[N+](=O)[O-] C67536454
c1ccc(c(c1)OCC(F)(F)F)OC(=O)c2ccc(c(c2)[N+](=O)[O-])N C67644212
CCCCCCn1c2c(=O)[nH]c(=O)n(c2nc1N/N=C(\C)/c3ccccc3)C C04729657
c1cc(ccc1N2CCN(CC2)c3nc(nc(n3)N4CCCC4)NCCO)F C04931698
C[C@H]1CCC[C@H]([C@@H]1C)NC(=O)COC(=O)c2ccc(c(c2)[N+](=O)[O-])NC3CC3 C05362380
CNc1ccc(cc1[N+](=O)[O-])C(=O)OCC(=O)NC23CC4CC(C2)CC(C4)C3 C05363697
C[C@@H]1CC[C@](C[C@@H]1CNC(=O)ON=C(C)C)(C)CNC(=O)ON=C(C)C C06031149
C[C@@H](C(=O)NCC1CCCCC1)OC(=O)c2cc(ccc2NC)[N+](=O)[O-] C05620214
Cc1cc(c(c(c1)C)NC(=O)[C@H](C)OC(=O)c2cc(ccc2NC)[N+](=O)[O-])C C05620266
c1cc(cc(c1)[N+](=O)[O-])/C=N/NC(=O)CNC(=O)c2ccc(cc2Cl)Cl C01754198
c1cc(ccc1[N+](=O)[O-])S(=O)(=O)NCCC(=O)NC2CCCCCCC2 C09343659
CCCCn1c(nnn1)CSc2nnc(n2N)Cc3cccc4c3cccc4 C09534781
C[C@H]1CCCC[C@@H]1NC(=O)[C@@H](C)OC(=O)c2ccc(c(c2)[N+](=O)[O-])NC3CC3 C09869487
Cc1ccc(cc1C)O[C@@H](C)C(=O)NNC(=O)/C=C/c2cccc(c2)[N+](=O)[O-] C10401948
CC(C)(C)c1ccc(cc1)C(=O)NNC(=O)c2cc(ccc2N(C)C)[N+](=O)[O-] C07181963
CC(C)(C)c1ccccc1OCC(=O)NNC(=O)c2ccccc2[N+](=O)[O-] C14666701
CC(C)(C)c1ccccc1OCC(=O)NNC(=O)c2cccc(c2)[N+](=O)[O-] C14666810
Cc1cccc(c1C)O[C@@H](C)C(=O)NNC(=O)c2cccc(c2C)[N+](=O)[O-] C16070660
CCOc1ccccc1c2nnc(n2N)SCc3cc(=O)n4ccccc4n3 C18963807
Cc1ccc(cc1)/C=N/Nc2[nH]nc(n2)SCc3ccc(cc3)[N+](=O)[O-] C20907961
Cc1ccc(c(c1C)NC(=O)CSc2[nH]nc(n2)C3CCCC3)[N+](=O)[O-] C12104067
Cc1ccccc1[C@H](C)Nc2ccc(cc2[N+](=O)[O-])C(=O)N[C@@H](C)C(=O)OC C29075798
Cc1ccc(cc1[N+](=O)[O-])NC(=O)[C@H](C)Nc2cccc(c2)N3CCCC3=O C29680404
CCOC(=O)C1=C(/C(=N/Nc2cc(ccc2Br)[N+](=O)[O-])/NC1=C)C C02680273
CC1CCC(CC1)Nc2ccc(cc2[N+](=O)[O-])S(=O)(=O)N[C@@H](C)COC C21323443
c1ccc(c(c1)/C=C/C=N/NC(=O)CSc2[nH]c3ccccc3n2)[N+](=O)[O-] C37866079
Cc1ccc(cc1NC(=O)NCc2cccc(c2)OC[C@@H]3CCCO3)[N+](=O)[O-] C47323374
Cc1ccc(cc1NC(=O)C(=O)N[C@H](c2ccc(cc2)OC)C(C)C)[N+](=O)[O-] C49327744
CCc1cc2c(s1)ncnc2SCC(=O)Nc3cc(ccc3O)[N+](=O)[O-] C49749996
CCC[C@H](C)NC(=O)[C@H]1CCCN(C1)C(=O)NCCc2ccc(cc2)[N+](=O)[O-] C51279803
Cc1cc(cc(c1Cl)C)OCC(=O)O/N=C(/c2ccc(cc2)[N+](=O)[O-])\N C04690206
CCCOc1ccc(cc1)OCC(=O)/N=c/2\[nH]c(n[nH]2)c3ccccc3OC C52778615
c1cc(cc(c1)[N+](=O)[O-])c2cc([nH]n2)NC(=O)c3cccc(c3)OC(F)F C57683718
CCNc1nc(nc(n1)n2cnc(n2)SCc3ccccc3)NC4CC4 C46016861
C[C@H](c1nc(no1)c2ccccc2)Sc3nnc(n3N)c4ccccc4OC C53039579
C/C(=C(/C#N)\C(=O)COC(=O)c1ccccc1/N=N/c2ccc(cc2)N(C)C)/N C06312146
c1ccc(cc1)[C@@H](CCC(=O)N/N=C/c2ccc(o2)c3ccccc3[N+](=O)[O-])O C58886727
CCOC(=O)N[C@@H](CC(C)C)CNC(=O)C1CCN(CC1)C(=O)N(C)C C45912503
c1cc(cc(c1)[N+](=O)[O-])/C=N/Nc2[nH]nc(n2)SCc3ccc(cc3)F C06331631
CCc1c(c(c([nH]1)C(=O)NC2(CCCCCC2)c3nc(on3)C)C)C(=O)OC C49695871
c1ccc(cc1)C(=O)c2ccccc2C(=O)NNC(=O)c3ccccc3[N+](=O)[O-] C59466798
C[C@@H](C(=O)Nc1cccc(c1)NC(=O)C(C)C)Oc2ccc(cc2)[N+](=O)[O-] C09231758
c1cc(sc1)c2nnc(n2N)SCCCOc3ccc(cc3)[N+](=O)[O-] C54902067
c1cc(ccc1c2nc([nH]n2)SCC(=O)Nc3ccc(cc3F)F)[N+](=O)[O-] C59792477
Cc1c(cccc1F)NC(=O)CSc2[nH]nc(n2)c3ccc(cc3)[N+](=O)[O-] C59792672
CC(C)C/C(=N/Nc1[nH]nc(n1)SCC(=O)c2ccc3c(c2)OCO3)/C C59891642
Cc1cccc(c1)OC[C@@H](C)Nc2ccc(cc2[N+](=O)[O-])S(=O)(=O)NC C64030169
CC[NH+](CC)c1ccc(cc1)NC(=O)c2cn(nc2c3ccc(cc3)[N+](=O)[O-])C C52927979
CC(C)Oc1ccc(cc1NC(=O)c2ccc(c(c2)[N+](=O)[O-])NC3CC3)C#N C65839574
Cc1cc(ccc1n2cnnn2)NC(=O)C[C@H](C)NC(=O)C3CCCCC3 C66286775
Cc1ccc(c(c1)[N+](=O)[O-])OC(=O)c2ccc(cc2)N3CCC[C@H](C3)C(=O)N C66510259
C[C@H](c1ccccc1[N+](=O)[O-])OC(=O)CNC(=O)NCc2ccc(cc2)Cl C67629551
CC(C)CC[C@@]1(CCO[C@H](C1)C(C)C)CCN(Cc2ccc(cc2)OC)C(=O)C C04073175
CCCCOC(=O)CSc1nnc(o1)c2ccc(cc2)Br C02061130
Cc1ccsc1CN(Cc2ccc(cc2)F)C(=O)CN(C(C)C)C(=O)C(C)(C)C C04375491
c1cc2c(cc1C(=O)COC(=O)CCC(=O)c3ccc(s3)Cl)CCC2 C04460409
CCOc1ccc(cc1)OCCSc2nn(c(=S)s2)c3ccc(cc3)Cl C02635984
CCCCN(CC(=O)N(Cc1ccccc1)Cc2cccs2)C(=O)C(C)C C04798521
CCCCN(CC(=O)N1CCc2c(ccs2)[C@@H]1c3ccc(cc3)F)C(=O)CCC C04876262
CCCCC(=O)N(CC(=O)N(Cc1ccc(cc1)F)Cc2cccs2)[C@@H](C)CC C04920162
CC[C@@H](C)N(CC(=O)N(Cc1ccccc1)Cc2c(ccs2)C)C(=O)CC C04926153
CC(=O)O[C@H](C(Cl)(Cl)Cl)S[C@@H](C(Cl)(Cl)Cl)OC(=O)C C01729082
CCCn1c(=O)c2c3c(sc2nc1SCCCC(=O)c4cccs4)CCC3 C06097333
Cc1cc(c(cc1C)C(=O)COC(=O)Cc2cc(ccc2OC)C(=O)C)C C07438443
C=CCN(Cc1nccn1Cc2ccccc2C(F)(F)F)C(=O)C3CCCC3 C06689824
CC(C)CN(Cc1nccn1Cc2ccccc2C(F)(F)F)C(=O)C3CCCC3 C06689899
CCCCCOC(=O)[C@H]1[C@H]2C=C[C@@]3([C@H]1C(=O)N(C3)c4ccc(cc4)CC)O2 C15989267
CCS(=O)(=O)C(=C(Sc1ccccc1)Sc2ccccc2)S(=O)(=O)CC C20190312
c1ccc(cc1)N2c3ccccc3[C@@](C2=O)(CCCCCCC#N)Cc4ccncc4 C26738355
CC(C)N(C[C@H]1CN(C[C@@H]1c2ccccc2)Cc3cccs3)C(=O)COC C34740669
CCCCCC(=O)N(CCC(C)C)CC(=O)N1CCc2ccccc2[C@H]1C C35005860
CCCCC[C@@H]1N([C@@H](CS1)C(=O)OCCCC)C(=O)c2cccc(c2)F C35119477
CCCCC[C@H]1N([C@@H](CS1)C(=O)OCC(C)C)C(=O)c2cccc(c2)F C35120508
CCCN(CCC)C(=O)[C@@H](C)Sc1nc2ccccc2c(=O)n1CC C35141227
CCCN(CCC)C(=O)[C@@H]1CS[C@@H](N1C(=O)c2ccc(cc2)C(C)(C)C)CC C35216551
CC(C)CN(CC(=O)N(Cc1ccccc1)Cc2cccs2)C(=O)c3cccs3 C35796446
Cc1ccc(cc1)[C@@H]2CN(C[C@@H]2CN(CCOC)C(=O)C)Cc3c(ccs3)C C35917922
CCCC[C@@H](CC)C(=O)N1CCC2(CC1)N(C(=O)CS2)CCc3ccccc3 C35972767
CC[C@H](C)N(Cc1csc(n1)COc2cc(cc(c2)C)C)C(=O)C3CC3 C36105304
Cc1cc(c(c(c1)OCc2nc(cs2)CN(CC=C)C(=O)C(C)C)C)C C36106140
CCCN(Cc1csc(n1)COc2cccc(c2C)C)C(=O)c3cccs3 C36114266
CCCC(CCC)C(=O)N1CCN(CC1)Cc2nc(cs2)c3cccs3 C38891213
C[C@H](C1CC1)N(Cc2ccccc2)C(=O)CS(=O)(=O)Cc3cccc(c3)Cl C40121878
CCCCCCn1c2ccccc2nc1[C@@H]3CC(=O)N(C3)Cc4ccccc4 C40272255
CCn1cc(c(n1)C)CCc2nnc(n2CC)SCc3ccccc3C C41346409
CCCCCOC(=O)[C@@H]1[C@@H]2C=C[C@]3([C@H]1C(=O)N(C3)Cc4cccs4)O2 C43542861
CCc1ccc(cc1)C(=O)[C@@H](C)Sc2nnc(n2CC=C)c3ccco3 C28503278
CCn1c(nnc1SCC(=O)c2ccc(cc2C(C)C)C(C)C)C3CC3 C57855321
CCOC[C@@H]1CCCN(C1)S(=O)(=O)CCc2ccc(cc2)C(C)(C)C C62105809
C[C@@H]1CN(C[C@@H](N1CCCOC)C)C(=O)CCCc2ccc(cc2)Cl C62314654
CCOC[C@H]1CCCN(C1)C(=O)[C@@H](Cc2cccs2)c3ccc(cc3)OC C62316935
CC(C)(C)c1ccc(cc1)CCS(=O)(=O)N(C)CC[C@H]2CCCCO2 C62325967
CCOC(=O)CN(CC(C)C)C(=O)c1csc(n1)c2ccccc2F C64785118
c1ccc(cc1)n2cc(cn2)CC(=O)OC[C@H](Cc3ccc(cc3)F)C#N C65495866
c1ccc2c(c1)cccc2CSc3nnc(s3)SC[C@@H](CCC#N)C#N C66239105
c1cc(c(c(c1)Cl)Cc2nnc(o2)SCCCOCC(F)(F)F)F C66257560
CC[C@@H]1c2cc(c(cc2[C@@H]([C@@H]1C)c3ccc(c(c3)OC)OCC)OCC)OC C66323935
CCCCc1nc(cs1)CS(=O)(=O)[C@H](C)c2ccc(cc2)OC(F)F C66503432
CC(C)OCCOC(=O)Cc1csc(n1)c2ccc(cc2)C(F)(F)F C66607033
CC(C)(CC(=O)N(CCOC)c1ccc(cn1)C(F)(F)F)c2ccccc2 C67032292
CCCCCN([C@H](C)CCC)C(=O)c1cccc(c1)S(=O)(=O)CC(F)F C67166782
CCOCCCn1c(=O)c2ccccc2nc1SCc3cc(ccc3F)F C67259181
CC1CC[NH+](CC1)[C@@H](c2cc3cc(ccc3[nH]c2=O)OC)c4nnnn4Cc5ccc(cc5)OC C06148933
c1cc(ccc1S(=O)(=O)NC2CC2)S(=O)(=O)N3CC[NH+](CC3)Cc4ccc5c(c4)OCO5 C04486942
Cc1cccn2c1nc(c2C(=O)C3=C(C(=O)N([C@@H]3c4ccc(cc4)[N+](=O)[O-])CCC[NH+](C)C)O)C C08826958
Cc1ccc(o1)[C@H]2/C(=C(/c3ccc(cc3)S(=O)(=O)N(C)C)\O)/C(=O)C(=O)N2CCC[NH+](C)C C08914539
C[NH+](C)[C@H](CNC(=O)C1CCN(CC1)S(=O)(=O)c2ccc3c(c2)OCCCO3)c4ccco4 C09256919
C[C@@]1(C(=O)N(C(=O)N1)C[NH+]2CCN(CC2)S(=O)(=O)c3ccc(cc3)OC(F)(F)F)C4CC4 C09549788
c1cc(c(cc1[N+](=O)[O-])C#N)NC(=O)COC(=O)C2CCN(CC2)c3ccc(c[nH+]3)C(F)(F)F C09590810
Cc1cc(ccc1S(=O)(=O)NC[C@H](c2ccco2)[NH+]3CCCC3)N4C(=O)[C@@H](CS4(=O)=O)C C11998031
Cc1cc(ccc1S(=O)(=O)NC[C@H](c2ccco2)[NH+]3CCCC3)N4C(=O)[C@H](CS4(=O)=O)C C11998035
Cc1ccc(cc1S(=O)(=O)NC[C@H](c2ccco2)[NH+]3CCCCCC3)N4C(=O)CCS4(=O)=O C11998455
CCC[C@]1(C(=O)N(C(=O)N1)CC[C@@H]2CCC[NH+]2C)C3CCN(CC3)C(=O)c4coc5c4C(=O)CCC5 C12194583
CCC[C@@]1(C(=O)N(C(=O)N1)CC[C@H]2CCC[NH+]2C)C3CCN(CC3)C(=O)c4coc5c4C(=O)CCC5 C12194590
C[C@H](c1ccco1)NC(=O)c2c(cc(=O)n3c2CC[NH+](CC3)Cc4cc5c(c(c4)OC)OCO5)OC C12209267
C[C@@H]1CCC[NH+](C1)[C@H](c2cc3ccc(cc3[nH]c2=O)OC)c4nnnn4Cc5ccc(cc5)OC C12712722
Cc1ccc(c2c1cc(c(=O)[nH]2)C[NH+](Cc3ccc4c(c3)OCO4)Cc5nnnn5C6CCCC6)C C12833095
Cc1cc2cc(c(=O)[nH]c2cc1C)[C@@H](c3nnnn3CCOC)[NH+]4CCN(CC4)c5ccc(cc5)F C06194826
Cc1cc2cc(c(=O)[nH]c2cc1C)[C@@H](c3nnnn3CCOC)[NH+]4CCN(CC4)c5ccccc5F C06194838
Cc1ccc2c(c1)cc(c(=O)[nH]2)[C@H](c3nnnn3CCOC)[NH+]4CCN(CC4)c5ccccc5F C06281871
Cc1ccc2cc(c(=O)[nH]c2c1)[C@@H](c3nnnn3CCOC)[NH+]4CCN(CC4)c5ccccc5F C06282110
C[C@@H]1CCC[NH+](C1)[C@@H](c2cc3ccc(cc3[nH]c2=O)OC)c4nnnn4Cc5ccc(cc5)OC C06283172
C[C@H]1CCC[NH+](C1)[C@@H](c2cc3cc(ccc3[nH]c2=O)OC)c4nnnn4Cc5ccc(cc5)OC C06283263
COc1ccc(cc1)Cn2c(nnn2)C[NH+](Cc3cc4cc5c(cc4[nH]c3=O)OCO5)C6CCCC6 C13065420
CC(C)[C@H](c1nnnn1C[C@@H]2CCCO2)[NH+](Cc3cc4cc(ccc4[nH]c3=O)OC)C5CCCC5 C13498654
CCC[C@H](c1nnnn1Cc2ccco2)[NH+](Cc3cc4cccc(c4[nH]c3=O)C)C[C@@H]5CCCO5 C05919288
CC[C@H](c1nnnn1Cc2ccco2)[NH+](Cc3cc4cc5c(cc4[nH]c3=O)OCO5)C6CCCC6 C13501202
Cc1ccc2cc(c(=O)[nH]c2c1C)C[NH+](Cc3ccc4c(c3)OCO4)Cc5nnnn5C6CCCC6 C00926505
COC(=O)c1c(c2ccc(nc2s1)C[NH+]3CCC(CC3)N4CCOCC4)NC(=O)[C@H]5CCCO5 C19745653
CC[C@H](c1nnnn1CC(=O)OCC)[NH+](Cc2cccs2)Cc3cc4cc(ccc4[nH]c3=O)C C20120850
COc1ccc(cc1)S(=O)(=O)/N=c\2/[nH]c(cs2)CCC(=O)N3CCN(CC3)c4cccc[nH+]4 C16848558
C[NH+](C)CCNS(=O)(=O)c1ccc(c(c1)[N+](=O)[O-])N2CCC[C@@H]2c3ccc4c(c3)OCCO4 C25344184
Cn1cc[nH+]c1[C@H](c2ccc(cc2)OC)Nc3cnn(c(=O)c3Cl)c4ccccc4C(=O)OC C29403818
CC(C)n1c2ccc(cc2nn1)S(=O)(=O)N3CCC[C@@H]3C(=O)NCC[NH+](C)C4CCCCC4 C33262956
Cn1cc[nH+]c1[C@@H](c2ccc(cc2)F)Nc3ccc(cc3[N+](=O)[O-])S(=O)(=O)N4CCN(CC4)C C17590432
Cc1cc2c(c(c(c(=O)o2)CC(=O)N3CCN(CC3)CC(=O)NCC[NH+](C)C)C)c4c1c(c(o4)C)C C35375748
c1ccc2c(c1)n(c(=O)n2S(=O)(=O)c3ccc(cc3)[N+](=O)[O-])CC(=O)NCC[NH+]4CCCC4 C35493236
c1cc(n(c1)c2ccc(cc2)[N+](=O)[O-])/C=C\3/C(=O)N(C(=S)S3)NC(=O)CC[NH+]4CCCCC4 C35518695
CC(C)[C@@H](c1nnnn1C[C@H]2CCCO2)[NH+](Cc3cc4cc(ccc4[nH]c3=O)OC)C5CCCC5 C33937234
CCC[C@@H](c1nnnn1C[C@H]2CCCO2)[NH+](Cc3ccco3)Cc4cc5cc(ccc5[nH]c4=O)C C33937362
Cc1c(c(sc1C(=O)OC)NC(=O)CN2CC[NH+](CC2)Cc3c(nn(c3C)C)C)C(=O)OC C39972283
C[NH+](C)CCNc1c(nc(o1)c2ccccc2[N+](=O)[O-])S(=O)(=O)c3ccc4c(c3)OCCO4 C40178575
C[C@@H]1CN(C[C@@H](O1)C)c2ccc(c[nH+]2)CNC(=O)CN(C)S(=O)(=O)c3ccc4c(c3)OCCO4 C46791571
Cc1ccc(cc1)OCCOc2ccc(cc2)/C=C\3/C(=[NH2+])N4C(=NC3=O)SN=C4S(=O)(=O)C C20205620
Cc1ccc(c(c1)C)OCCOc2ccc(cc2)/C=C\3/C(=[NH2+])N4C(=NC3=O)SN=C4S(=O)(=O)C C20205920
Cc1ccccc1OCCOc2ccc(cc2)/C=C/3\C(=[NH2+])N4C(=NC3=O)SC(=N4)S(=O)(=O)C C20207515
CCS(=O)(=O)N1CCc2c1ccc(c2)C(=O)CN3C(=O)[C@@H](NC3=O)CC4=c5ccccc5=[NH+]C4 C63187747
COc1ccc(cc1)[C@@H](CNC(=O)CN2C(=O)[C@@H]([C@@H]3CCCN3C2=O)C#N)C4=c5ccccc5=[NH+]C4 C63204522
CCCCOc1ccc(cc1)NC(=O)/C=N/N2CC(=O)N3C[C@H]4C(=c5ccccc5=[NH+]4)C[C@H]3C2=O C63362714
C[C@H]1C(=c2cc(ccc2=[NH+]1)OC)CCNS(=O)(=O)c3ccc(cc3)N4C(=O)CCS4(=O)=O C63900046
C[C@H](C(=O)C1=c2ccccc2=[NH+]C1)OC(=O)c3ccc4c(c3)C(=O)N(C4=O)c5ccc(cc5)NC(=O)C C64050683
Cc1nc(no1)CN2c3cc(ccc3OCC2=O)S(=O)(=O)NC4CC[NH+](CC4)Cc5ccccc5 C64450610
CCc1ccc(cc1)/C=N/NC(=O)C[NH+]2CCN(CC2)S(=O)(=O)c3ccc(cc3)Br C06133762
C[C@@H]1C[C@@H](CN(C1)S(=O)(=O)c2ccc(c(c2)C(=O)NC[C@@H](c3ccco3)[NH+]4CCCC4)Cl)C C08896154
CC[NH+](CC)Cc1nc(c2c(c(sc2n1)C)C)N3CCC(CC3)NS(=O)(=O)c4cccs4 C09256406
Cc1ccc(cc1)S(=O)(=O)N2CC[NH+](CC2)CC(=O)NN=Cc3ccc(c(c3)Cl)Cl C01801761
c1cc(oc1)[C@@H](CNC(=O)c2ccc(c(c2)S(=O)(=O)N3CCCCCC3)Cl)[NH+]4CCCC4 C09638699
Cc1ccc(cc1C(=O)NC[C@H](c2ccc(cc2)OC)[NH+]3CCCCC3)S(=O)(=O)N4CCCC4 C09646890
Cc1cc(c(n1c2cccc(c2)S(=O)(=O)N3CCOCC3)C)C[NH2+][C@H](C)c4cc5ccccc5o4 C09671477
c1cc(ccc1C(c2ccc(cc2)F)[NH+]3CCN(CC3)C(=O)CNC(=O)c4ccc5c(c4)OCO5)F C09783497
c1ccc(cc1)n2c(nnc2SCC(=O)Nc3c(c4c(s3)CCCC4)C#N)C[NH+]5CCCCC5 C09876963
c1ccc2c(c1)[nH]c(=O)n2CCCSc3nnc(n3c4ccc(cc4)F)C[NH+]5CCCCC5 C09881702
CCc1ccccc1NC(=O)C[NH+]2CCN(CC2)C(=O)c3c4c(n(n3)c5ccc(cc5)F)CCC4 C11037238
c1ccc(cc1)[C@H]2C[NH+](Cc3ccccc3O2)CCC(=O)NC[C@@H]4CCCN(C4)c5ncccn5 C12131802
CC(=O)c1cccc(c1)N2C(=O)[C@@H]3[C@H]([NH2+][C@]([C@H]3C2=O)(c4ccccc4)C(=O)OC)c5cccs5 C12498252
Cc1ccc2cc(c(=O)[nH]c2c1C)[C@H](c3nnnn3CCc4ccccc4)[NH+]5CCC(CC5)C C12637611
C[C@@H]1Cc2ccccc2N1S(=O)(=O)c3cccc(c3)C(=O)NC[C@H](c4ccco4)[NH+]5CCCC5 C12694288
Cc1ccc(cc1C(=O)NC[C@@H](c2ccc(cc2)OC)[NH+]3CCCCC3)S(=O)(=O)N4CCCC4 C12696909
C[C@@H]1C[C@H](CN(C1)S(=O)(=O)c2ccc(c(c2)C(=O)NC[C@H](c3ccco3)[NH+]4CCCC4)Cl)C C13115961
C[C@H]1C[C@@H](CN(C1)S(=O)(=O)c2ccc(c(c2)C(=O)NC[C@H](c3ccco3)[NH+]4CCCC4)Cl)C C13115965
c1cc(oc1)[C@@H](CNC(=O)c2cc(ccc2Cl)S(=O)(=O)N3CCCCC3)[NH+]4CCCCC4 C15477073
Cc1ccc(c(c1)C)S(=O)(=O)N2CCC(CC2)C(=O)NC[C@@H](c3ccco3)[NH+]4CCCCC4 C15988684
Cn1c2c(c(=O)n(c1=O)C)n(cn2)CC[NH2+][C@H](c3ccccc3)c4ccc(cc4)Br C08667321
C[C@@H]1CN(C[C@H](O1)C)S(=O)(=O)c2cc(ccc2Cl)C(=O)NCC3(CCCCCC3)[NH+](C)C C21201366
C[NH+](Cc1cnn(c1)c2ccccc2)CC(=O)N3c4ccccc4NC(=O)C[C@H]3C(F)(F)F C21319348
C[C@@H]1c2ccsc2CC[NH+]1CC(=O)Nc3cc(ccc3OC)S(=O)(=O)N4CCCCCC4 C21584781
C[C@@H]1CCCC[NH+]1CCN2C(=O)c3ccc(n3C[C@@]2(C)C(=O)NC4CCCCC4)c5ccco5 C21863327
c1ccc(cc1)C2(C(=O)N(C(=O)N2)CN3CC[NH+](CC3)Cc4ccc5c(c4)CCO5)c6ccccc6 C22789882
C[C@@]1(C(=O)N(C(=O)N1)CN2CC[NH+](CC2)CCOc3ccc(cc3)Cl)c4ccc5c(c4)CCC5 C23257498
CC[NH+]1CCN(CC1)c2ccc(c(c2)C)NC(=O)C3CCN(CC3)S(=O)(=O)c4ccc(cc4)C C25186979
C[C@@H](c1cccc2c1cccc2)NC(=O)[C@H](C)[NH+]3CCN(CC3)S(=O)(=O)c4ccc(cc4)OC C25566115
C[C@H](c1cccc2c1cccc2)NC(=O)[C@@H](C)[NH+]3CCN(CC3)S(=O)(=O)c4ccc(cc4)OC C25566118
C[C@@H](c1ccc(cc1Cl)Cl)NC(=O)C[NH+]2CCN(CC2)S(=O)(=O)c3ccc(cc3)C#N C29193885
c1ccc2c(c1)c(cn2CC(=O)Nc3ccccc3C(F)(F)F)c4nnc(o4)C[NH+]5CCCCC5 C33129329
CCCn1c(=O)c2c3c(sc2nc1N4CC[NH+](CC4)CC(=O)Nc5ccccc5)CCCC3 C34747561
c1ccc(cc1)/C=C/C(=O)N2CC[NH+](CC2)[C@@H](C3CCCC3)C(=O)Nc4ccc5c(c4)OCO5 C36311934
Cc1c(sc2c1c(=O)[nH]c(n2)CSc3nnc(n3c4ccc(cc4)F)C[NH+]5CCCCC5)C C22883378
C[C@@H]1Cc2ccccc2N1S(=O)(=O)c3cccc(c3)C(=O)NC[C@@H](c4ccco4)[NH+]5CCCC5 C09640858
Cc1c(c2ccccc2[nH]1)CC(=O)N3CCOc4ccc(cc4C3)C[NH+](C)CC5=NN=C(C5)C6CC6 C39362119
CO[C@H]1[C@@H](c2ccccc2C13CC[NH+](CC3)C[C@@H]4C=NN=C4c5ccccc5)NC(=O)c6ccco6 C39404974
c1ccc(cc1)n2c(nnc2SCC(=O)/C(=C/3\Nc4ccccc4S3)/C#N)C[NH+]5CCCCC5 C39573326
Cc1ccc2=[NH+]C(=O)[C@H](C=c2c1)[C@H]3c4cc(c(cc4CCN3C(=S)NC[C@@H]5CCCO5)OC)OC C40011020
c1ccc(c(c1)c2ccnc(n2)n3c(c(cn3)C(=O)NC[C@@H]4CCC[NH+]5[C@H]4CCCC5)C6CC6)F C43631397
c1ccc(c(c1)C(=O)N2CCN(c3ccc(cc3C2)c4ccncc4)Cc5c[nH]c[nH+]5)OC(F)(F)F C13803079
C[C@H](c1nnc(n1c2ccc(cc2)F)SCc3[nH]c(=O)c4c(n3)ccs4)[NH+]5CCCCC5 C12550685
Cc1ccc(cc1F)N2[C@@H](CC(=C2C)C(=O)CN3C(=O)[C@@H](NC3=O)CC4=c5ccccc5=[NH+]C4)C C63187670
CC(C)[C@@H](C(=O)NCCc1ccc(cc1)F)N2C(=O)[C@@]3([C@@H]4C(=c5ccccc5=[NH+]4)CCN3C2=O)C C63374810
CC(C)C[C@@H](C(=O)NCc1ccccc1)N2C(=O)[C@@]3([C@H]4C(=c5ccccc5=[NH+]4)CCN3C2=O)C C63374859
COc1ccc2=[NH+]CC(=c2c1)CCNC(=O)CN3c4ccccc4-n5cccc5SCC3=O C63671479
c1cc(ccc1CN2CCCn3c(cc(n3)C(=O)NCCC4=c5cc(ccc5=[NH+]C4)Cl)C2=O)F C64539548
CCN(CC)C(=O)c1c[nH+]c2c(c1N3CCC(CC3)C(=O)Nc4ccc(cc4)Cl)c(ns2)C C65301314
CCN(CC)C(=O)c1c[nH+]c2c(c1N3CCC(CC3)C(=O)Nc4cc(ccc4C)C)c(ns2)C C65301337
CC1=C([C@@H](C(=C(O1)N)C#N)c2ccccc2Cl)C(=O)N3CCN(CC3)c4ccc(cc4)F C00756357
c1ccc(cc1)Sc2ccccc2NC(=O)CN3C(=O)[C@]4(CCc5c4cccc5)NC3=O C08890533
CCNC(=O)c1c2c(sc1NC(=O)c3cc(=O)c4cc(cc(c4o3)C)C)CCCC2 C02434129
CCOc1ccc(cc1[C@H]2C3=C(CC(CC3=O)(C)C)OC(=C2C(=O)OC)N)Br C01148458
C[C@@H]1CCc2c(sc(c2C(=O)NC(=O)OC)NC(=O)c3ccccc3Br)C1 C09298056
C[C@]12C[C@H](c3cc(ccc3O1)Cl)NC(=O)N2c4cccc(c4)C(=O)Nc5ccc(cc5)F C09938379
C#CCn\1c2ccc(cc2s/c1=N\C(=O)Cc3ccc(cc3)Cl)S(=O)(=O)N C12349086
c1ccc(cc1)N2C(=O)[C@](NC2=O)(C(F)(F)F)NC(=O)c3ccc(cc3Cl)Cl C12376666
C[C@]1(C(=O)N(C(=O)N1)C[C@@H](Cn2c3ccccc3c4c2cccc4)O)c5cc(ccc5F)F C12756168
c1ccc2c(c1)CC[C@]23C(=O)N(C(=O)N3)CC(=O)c4c5ccccc5[nH]c4c6ccc(cc6)F C12819665
C[C@H](C12CC3CC(C1)CC(C3)C2)NC(=O)CN4C(=O)[C@]5(CCc6c5cccc6)NC4=O C13000638
Cn1cccc1c2cc([nH]n2)C(=O)N3CCc4c5ccccc5[nH]c4[C@@H]3c6ccccc6F C12317550
C[C@@H](C(=O)NC(=O)NC)Sc1c2ccccc2nc(n1)c3ccc(cc3)Br C08985167
c1ccc2c(c1)nc(s2)[C@@H]3CCC[NH+]3CC(=O)Nc4c(c5c(s4)CCCC5)C(=O)[O-] C14119229
CC(C)(C)NC(=O)c1cccc2c1N[C@@H]([C@H]3[C@@H]2C=CC3)c4cc(ccc4Cl)[N+](=O)[O-] C14473043
Cc1ccc2c(c1)sc(n2)NC(=O)[C@H](C)SCc3[nH]c(=O)c4c(c(sc4n3)C)C C14739676
C[C@H]1CC(=O)Nc2cc(ccc2S1)S(=O)(=O)Nc3nc4ccc(cc4s3)Cl C15730392
Cc1c(c(c(c(c1C)C)S(=O)(=O)N2c3ccc(cc3C[C@@H]2C)S(=O)(=O)N)C)C C22023508
Cc1ccc(c(c1)Cl)C(=O)NC(=S)Nc2cccc3c2C(=O)N(C3=O)c4ccccc4 C22529053
C[C@@H](c1ccc2c(c1)CCCC2)NC(=O)CN3C(=O)[C@](NC3=O)(C)c4ccc5c(c4)CCC5 C23327813
CN1CCc2c(s/c(=N\C(=O)[C@H](Cc3ccccc3)NC(=O)c4cccs4)/[nH]2)C1 C23608025
C[C@H]1CCCC[C@@]12C(=O)N(C(=O)N2)CC(=O)NC[C@@H]3CC4c5ccccc5C3c6c4cccc6 C24092530
CCOc1cc(ccc1O)[C@@H]2C(=C(N(C(=S)N2)c3ccc(cc3)Cl)C)C(=O)N(C)C C25071140
Cc1ccc(nc1)NC(=O)C2=C(NC3=C([C@H]2c4ccccc4F)C(=O)C[C@@H](C3)c5ccco5)C C26456518
CC1=C([C@@H](C2=C(N1)C[C@H](CC2=O)c3ccco3)c4cccc(c4)F)C(=O)Nc5ccccn5 C26456552
c1ccc(c(c1)C[C@H]2C(=O)N[C@@H](CS2)C(=O)Nc3ccc4c(c3)OC5(O4)CCCC5)F C32753083
Cc1ccccc1C(=O)N[C@@H]2CCCC[C@@H]2NC(=O)[C@@H]3CCCN(C3)C(=O)C4CCCC4 C34900499
C/C(=N\O)/[C@@]1([C@@H](C[C@H]2[C@@]1(CC[C@@H]3[C@@H]2CC=C4[C@@]3(CC[C@@H](C4)OC(=O)C)C)C)O)OC C04029155
c1ccc(cc1)C(=O)N[C@@H]2CCCC[C@H]2NC(=O)[C@H]3CCCN(C3)C(=O)C4CCCCC4 C35955450
c1ccc2c(c1)CCC[C@@]23C(=O)N(C(=O)N3)CC(=O)NCc4ccc(cc4Cl)Cl C03600898
c1ccc(cc1)C2=C[C@@H](N=N2)[C@@H]3NN[C@@H]4N3N=C(CS4)c5ccccc5Br C38974869
C[C@@H]1C[C@]2(CC(C1)(C)C)C(=O)N(C(=O)N2)CC(=O)N[C@@H](C)c3ccc(cc3)Br C39542947
C[C@@H]1C[C@]2(CC(C1)(C)C)C(=O)N(C(=O)N2)CC(=O)Nc3ccc(cc3)SC(F)F C36744895
CC1=C2[C@H](C(=C(O[C@H]2N=N1)N)C#N)c3cn(c4c3cccc4)Cc5c(cccc5Cl)F C39958095
C[C@@H]1C(=Cc2ccccc2O1)/C=C\3/C(=O)N(C(=S)S3)NC(=O)c4ccccc4O C40004218
c1cc(sc1)NC(=O)N2CCC(CC2)CNS(=O)(=O)c3ccc4c(c3)CCCC4 C43961884
c1ccc(cc1)C(c2ccccc2)NC(=O)N[C@H]3CCCC[C@H]3N4C(=O)CSC4=O C44451719
c1cc(ccc1CNC(=O)c2csc(n2)c3ccc(cc3)Cl)N4CCNC(=O)C4 C46718323
c1cc(oc1)CNC(=O)c2c(c3n(n2)[C@H](C[C@@H](N3)c4ccc(cc4)F)C(F)(F)F)Cl C00866994
CC1(CC2=C([C@@H](c3c([nH]n(c3=O)c4ccccc4)N2)c5ccc(cc5)N(C)C)C(=O)C1)C C12346800
c1cc(oc1)[C@@H]2C[C@H](n3c(c(cn3)C(=O)NCC45CC6CC(C4)CC(C6)C5)N2)C(F)(F)F C12374897
c1ccc(c(c1)NC(=O)c2cc3n(n2)[C@H](C[C@H](N3)c4ccco4)C(F)(F)F)Br C00918718
c1ccc(c(c1)CSc2nc3n(n2)[C@H](C4=C(N3)CCCC4=O)c5ccc(cc5)O)F C17177809
c1ccc(cc1)C[C@@H]2[C@H]3[C@@H](C(=O)N(C3=O)c4ccc(cc4)Cl)[C@@]5(N2)c6ccccc6NC5=O C16011997
Cc1cccc(n1)NC(=O)C2=C(NC3=C([C@H]2c4ccccc4)C(=O)C[C@H](C3)c5ccco5)C C13080597
C[C@H](C(=O)NC(=O)NC12CC3CC(C1)CC(C3)C2)Sc4ccc5c(c4)OCCCO5 C32572035
[H]/N=C\1/N(C(=O)C[C@@H](S1)C(=O)Nc2cc(ccc2Cl)Cl)/N=C(\C)/c3ccccc3 C58836813
Cc1ccccc1C(C)(C)CNC(=O)c2cccc(c2)N3C(=O)[C@@H]4CC=CC[C@H]4C(=O)N3 C60354683
CCOc1ccc(cc1)C2=NN=C3[C@H]2[C@@H](C(=C(O3)N)C#N)c4ccc(cc4)C(F)(F)F C09210671
c1ccc(cc1)N2C(=O)[C@H]3[C@H](C4=C(C[C@@H](CC4=O)c5cccs5)NC3=N2)c6ccc(cc6)O C18197077
COc1ccc(cc1OC)[C@@H]2CC3=C([C@@H](Nc4ccccc4N3)c5cc(c(cc5OC)OC)OC)C(=O)C2 C04082255
COc1ccc(cc1OC)[C@@H]2CC3=C([C@H](Nc4ccccc4N3)c5cc(c(cc5OC)OC)OC)C(=O)C2 C04082258
CCOC(=O)c1c(oc2c1c(nc(n2)CN(c3ccc(cc3)OC)S(=O)(=O)c4cc(ccc4C)C)N)C C03412685
CCN(CCCNC(=O)c1cc(=O)[nH]c2c1cc(cc2)S(=O)(=O)N3CCCC[C@@H]3C)c4cccc(c4)C C08812122
Cc1cc(cc(c1OCC(=O)NNC(=O)/C=C/c2ccc(cc2)[N+](=O)[O-])Br)Br C09229474
Cc1cc(ccc1NC(=O)CSc2nnc(n2C)[C@@H](C(C)C)NC(=O)c3ccc(cc3)Cl)[N+](=O)[O-] C09305258
CCCCCOc1cccc(c1)C(=O)Nc2c(c3c(s2)CN(CC3)C(=O)OC)C(=O)NC(=O)OCC C09325596
CCOC(=O)c1c2c(sc1NC(=O)[C@@H](C)Sc3nnc(s3)NC(=O)c4ccc(cc4)F)CCC2 C09347385
Cc1ccc(cc1)C(=O)NCCc2nnc3n2nc(cc3)SCC(=O)Nc4ccccc4C(F)(F)F C09578472
CCN(CCCNC(=O)C1CCC(CC1)CNS(=O)(=O)c2cccc3c2nsn3)c4ccccc4 C09608268
COc1cc(cc(c1OC)OC)[C@@H]2CC3=C([C@@H](Nc4ccccc4N3)c5ccc(cc5)C(=O)OC)C(=O)C2 C01434717
CCOC(=O)c1ccc(cc1)/N=C\2/N(C(=O)/C(=C\C(=O)OC)/S2)CCc3ccc(cc3)S(=O)(=O)N C09850813
Cc1cc(ccc1NC(=O)CSc2nnc(n2C)[C@H](C(C)C)NC(=O)c3ccc4c(c3)OCO4)Cl C10001329
c1ccc2c(c1)c3c([nH]2)c(=O)n(c(n3)SCC(=O)NCc4ccco4)c5ccc(cc5)OC(F)(F)F C10244394
c1ccc2c(c1)c3c([nH]2)c(=O)n(c(n3)SCC(=O)NC[C@@H]4CCCO4)c5ccc(cc5)OC(F)(F)F C10244397
c1ccc2c(c1)c3c([nH]2)c(=O)n(c(n3)SCC(=O)NC[C@H]4CCCO4)c5ccc(cc5)OC(F)(F)F C10244400
c1ccc(cc1)c2cc(=O)[nH]c(n2)n3c(cc(n3)c4ccco4)NC(=O)C(c5ccccc5)c6ccccc6 C12009303
Cc1ccc(c(c1)N([C@@H](c2ccc(cc2)O)C(=O)NC(C)(C)C)C(=O)Cn3nc(nn3)c4ccc(o4)C)C C12477603
Cc1ccc(cc1)c2nnn(n2)CC(=O)N(c3ccccc3OC)[C@@H](c4ccc(cc4)O)C(=O)NC(C)(C)C C12477704
Cc1ccc(cc1NC(=O)[C@H](C(C)C)NS(=O)(=O)/C=C/c2ccccc2)S(=O)(=O)N3CCCCC3 C12549752
C[C@H]1CCCC[C@@H]1NC(=O)NC(=O)COC(=O)c2ccc(cc2)S(=O)(=O)N3CCCc4c3cccc4 C12635356
C[C@@H]1CCCC[C@H]1NC(=O)NC(=O)COC(=O)c2ccc(cc2)S(=O)(=O)N3CCCc4c3cccc4 C12635362
CCOC(=O)C1=c2n(c(=O)/c(=C/c3ccc(cc3)N(C)C)/s2)C(=C([C@@H]1c4ccc(cc4)N(C)C)C#N)N C02250782
Cc1ccc(c(c1)C(=O)c2ccccc2)NC(=O)c3ccccc3NC(=O)[C@H]4CCCN(C4)S(=O)(=O)C C13791325
COc1ccc(cc1OC)[C@@H]2CC3=C([C@@H](Nc4ccccc4N3)c5cc(c(c(c5)OC)OC)OC)C(=O)C2 C18142675
COc1ccc(cc1OC)[C@H]2C3=C(C[C@H](CC3=O)c4cc(c(c(c4)OC)OC)OC)Nc5ccccc5N2 C21232937
CN(C)c1ccc(cc1)/C=C(/C(=O)N/N=C/2\c3ccccc3N(C2=O)CC(=O)OC)\NC(=O)c4ccccc4 C22637467
COC(=O)c1ccc(cc1)NC(=O)/C(=C\c2ccc3c(c2)OCO3)/NC(=O)c4ccc(o4)Br C27528353
CCCCNC(=O)N1CCN(C[C@@H]1C)C(=O)[C@H](C(C)C)NS(=O)(=O)c2ccc(cc2)Br C34998419
COc1ccc(c(c1)[C@H]2c3c(=O)[nH]c(nc3NC4=C2C(=O)CCC4)SCc5ccc(cc5)[N+](=O)[O-])OC C35532261
C=CCN1C2=C([C@@H](NC1=O)c3cccc(c3)F)C(=O)N(C2)[C@H](Cc4ccccc4)C(=O)NCc5ccco5 C35969097
Cc1ccc(c(c1)C)[C@H]2C3=C(CN(C3=O)[C@@H](c4ccccc4)C(=O)NC[C@@H]5CCCO5)N(C(=O)N2)CC=C C35971403
c1cc(oc1)C(=O)Nc2ccc(c(c2)C(=O)NCc3ccc(cc3)F)N4CCCN(CC4)C(=O)C5CCCC5 C36019267
COC(=O)c1c(c2cc(ccc2[nH]1)Br)NC(=O)CN3CCN(CC3)c4ccc(cc4)[N+](=O)[O-] C36144769
C[C@]12C=C[C@]3(O1)[C@@H]([C@@H]2C(=O)Nc4ccccc4)C(=O)N([C@@H]3C(=O)NC(C)(C)C)CCc5ccc(cc5)OC C33939862
COc1ccccc1NC(=O)CSC2=Nc3ccccc3C4=N[C@@H](C(=O)N42)CC(=O)NCc5ccco5 C02967869
Cc1ccc(c(c1)C)NC(=O)C(=O)NC[C@@H](c2ccc3c(c2)OCO3)N4CCN(CC4)c5ccccc5F C38621100
CCOC(=O)c1c(nc(s1)NC(=O)CS[C@H]2N[C@@H]3[C@@H](C(=C(S3)C)C)C(=O)N2c4ccccc4)C C38914860
CC(C)c1ccc(cc1)[C@@H]2C(=C(OC(=C2C(=O)OC)CSc3c(cc4c(n3)CCN(C4)C)C#N)N)C#N C39328012
Cc1c(sc(n1)NC(=O)[C@H](C)Sc2nnc(n2CC(C)C)[C@@H](C)NC(=O)c3ccc(cc3)Cl)C C39743678
CCCCOC(=O)CN1C(=O)[C@H]2[C@H]3C[C@@H]([C@@H]2C1=O)[C@@H]4[C@@H]3[C@@H](c5c([nH]c(=O)s5)S4)c6ccccc6O C39884052
Cc1cc(c(c(c1)O)c2c3c([nH]n2)C(=O)N([C@H]3c4cc(c(c(c4)OC)OC)OC)Cc5ccc(cc5)F)C C38705108
CCCC[C@@H](C(=O)N1CCC(CC1)C(=O)N)Sc2nc3ccccc3c(=O)n2c4ccnc(c4)Cl C40863497
CCOC(=O)N/N=C(/C)\[C@@]1([C@@H](C[C@H]2[C@]1(CC[C@H]3[C@@H]2CC=C4[C@]3(CC[C@@H](C4)OC(=O)C)C)C)OC(=O)C)O C43736103
[H]/N=c\1/c(=C/c2ccc(c(c2)OC)OCCOc3cc(ccc3C(C)C)C)/c(=O)nc-4s/c(=C\CC)/[nH]n14 C01803132
CCN1c2ccc(cc2/C(=N\NC(=O)CCCCC(=O)N/N=C\3/c4cc(ccc4N(C3=O)CC)C)/C1=O)C C38180196
CC1=C([C@H](C2=C(N1)CC(CC2=O)(C)C)c3ccc(o3)COc4ccc(cc4)OC)C(=O)Nc5ccccn5 C08450281
CC1=C([C@H](n2c(nc(n2)SCc3ccccc3F)N1)c4ccc(cc4)[N+](=O)[O-])C(=O)Nc5cccnc5 C06144747
CC(C)C(=O)N1CCN(CC1)c2ccc(cc2)NC(=S)NC(=O)c3ccc(o3)c4cccc(c4)[N+](=O)[O-] C59331699
Cc1ccc(c(c1)OCc2[nH]c3ccc(cc3n2)S(=O)(=O)N[C@H]4[C@H](N(N(C4=O)c5ccccc5)C)C)C C39948176
c1ccc(c(c1)C[NH2+]Cc2cc3cc4c(cc3[nH+]c2N5CCCC5)OCO4)C(F)(F)F C11881219
CCn1c2c(c(n1)C(=O)N3CCC[NH+](CC3)C)C[C@H](CC2)[NH2+]CC4(CCCCC4)c5ccccc5 C14536096
CC[C@]1(Cc2c(c([nH+]c3c2c4c(s3)[C@@H]([NH+]=CN4)N5CCCC5)N6CCOCC6)CO1)C C27345082
C[C@]12C[C@H](CC(C1)(C)C)[NH+](C2)CC(=O)NC3=c4cc(ccc4=[NH+][C@@H]3C(=O)OC)Br C38669795
c1ccc(cc1)[C@@H](C(=O)C2=c3ccccc3=[NH+]C2)S[C@@H]4NN=C(N4c5ccccc5)c6cc[nH+]cc6 C38751592
Cc1cc2c(cc1Cl)/C(=N/NC3[NH+]=c4ccccc4=[NH+]3)/C[C@H](O2)c5ccc(c(c5)OC)OC C38779585
Cc1ccc(cc1)S(=O)(=O)/N=C\2/[C@@H]([NH+]=c3ccccc3=[NH+]2)Nc4ccc(cc4C)Br C38965238
Cc1ccc(c(c1)S(=O)(=O)/N=C\2/[C@@H]([NH+]=c3ccccc3=[NH+]2)Nc4ccc(cc4)Cl)C C38965360
Cc1ccc(cc1C)S(=O)(=O)/N=C\2/[C@H]([NH+]=c3ccccc3=[NH+]2)Nc4ccc(cc4)Br C38966239
c1ccc2=[NH+]/C(=N\S(=O)(=O)c3cccs3)/[C@@H]([NH+]=c2c1)NCc4ccc(cc4)Cl C38966571
Cc1ccc(c(c1)S(=O)(=O)/N=C\2/[C@@H]([NH+]=c3ccccc3=[NH+]2)Nc4ccc(c(c4)[N+](=O)[O-])Cl)C C38966609
Cc1ccc(c(c1)S(=O)(=O)/N=C\2/[C@H]([NH+]=c3ccccc3=[NH+]2)Nc4ccc(c(c4)[N+](=O)[O-])Cl)C C38966610
Cc1ccc(cc1)CN[C@H]2/C(=N/S(=O)(=O)c3cc(ccc3Cl)Cl)/[NH+]=c4ccccc4=[NH+]2 C38971606
Cc1ccc(c(c1)S(=O)(=O)/N=C\2/[C@@H]([NH+]=c3ccccc3=[NH+]2)Nc4ccc(cc4)Br)C C38971879
CCc1cccc(c1)N[C@@H]2/C(=N/S(=O)(=O)c3ccc(cc3)Cl)/[NH+]=c4ccccc4=[NH+]2 C38971883
CCc1ccccc1N[C@@H]2/C(=N/S(=O)(=O)c3ccc(c(c3)C)C)/[NH+]=c4ccccc4=[NH+]2 C38975056
CCc1ccc(cc1)N[C@@H]2/C(=N/S(=O)(=O)c3cc(ccc3C)C)/[NH+]=c4ccccc4=[NH+]2 C38975104
Cc1ccc(c(c1)N[C@@H]2/C(=N/S(=O)(=O)c3cc(ccc3C)C)/[NH+]=c4ccccc4=[NH+]2)OC C38975139
c1ccc(c(c1)CN[C@H]2/C(=N/S(=O)(=O)c3cc(ccc3Cl)Cl)/[NH+]=c4ccccc4=[NH+]2)Cl C38975798
Cc1ccc(cc1C)S(=O)(=O)/N=C\2/[C@@H]([NH+]=c3ccccc3=[NH+]2)Nc4ccc(c(c4)F)C C38976272
Cc1ccc(c(c1)C)N[C@@H]2[C@@H]([NH+]=C3N2C=CC=C3C)[C@@H]4C=c5cc(ccc5=[NH+]C4=O)OC C38976818
Cc1ccc(c(c1)S(=O)(=O)/N=C\2/[C@@H]([NH+]=c3ccccc3=[NH+]2)Nc4ccc(c(c4)C)C)C C38978992
Cc1ccc(c(c1)S(=O)(=O)/N=C\2/[C@H]([NH+]=c3ccccc3=[NH+]2)Nc4ccc(c(c4)C)C)C C38978994
Cc1cc(ccc1N[C@H]2/C(=N/S(=O)(=O)c3ccccc3)/[NH+]=c4ccccc4=[NH+]2)Br C38979021
c1ccc2=[NH+]/C(=N\S(=O)(=O)c3cccc4c3nsn4)/[C@@H]([NH+]=c2c1)NC5CCCCC5 C38979901
Cc1ccc(cc1)S(=O)(=O)/N=C\2/[C@@H]([NH+]=c3ccccc3=[NH+]2)Nc4cc(ccc4OC)C C38981368
Cc1ccc2=C[C@H](C(=O)[NH+]=c2c1C)[C@@H]([C@@H]3N=NNN3C(C)(C)C)[NH+]4CCN(CC4)c5ccccc5F C39710758
Cc1cccc2=C[C@H](C(=O)[NH+]=c12)[C@@H]([C@@H]3N=NNN3C(C)(C)C)[NH+]4CCN(CC4)c5ccccc5 C39710829
Cc1ccc(cc1N2CC[NH+](CC2)[C@H]([C@@H]3C=c4cc(c(cc4=[NH+]C3=O)C)C)[C@@H]5N=NNN5C(C)(C)C)Cl C39711180
Cc1ccc(c(c1)N2CC[NH+](CC2)[C@H]([C@H]3C=c4cc(c(cc4=[NH+]C3=O)C)C)[C@@H]5N=NNN5C(C)(C)C)C C39711186
c1ccc2=[NH+]C(=O)[C@@H]([NH+]=c2c1)c3cc(ccc3NCc4cc(cc5c4OCOC5)Cl)F C39777268
c1c(c(cc2c1OCO2)Cl)C[NH2+]CC[C@H]3CCC(=O)N3C[C@@H]4CCC[NH+]5[C@H]4CCCC5 C43641481
C[C@H](C(=O)C1=c2ccccc2=[NH+]C1)S[C@H]3NN=C(N3c4ccc(cc4)F)C[NH+]5CCCCC5 C44649552
c1ccc2c(c1)c(c(s2)C[NH+]3CC[C@H]([C@@H](C3)O)N4CCN(CC4)c5cccc[nH+]5)Cl C19782118
C[C@H](C(=O)Nc1ccc(cc1Cl)[N+](=O)[O-])[NH+]2CCC(CC2)C3=c4ccccc4=[NH+]C3 C63098845
Cc1ccc2=[NH+][C@H]3C(=c2c1)N=[NH+]C(=N3)N/N=C/c4cccc(c4)I C39700708
CCN\1C(=O)C[C@@H](S/C1=N\c2ccc(cc2)CC3[NH+]=c4ccccc4=[NH+]3)C(=O)Nc5ccccc5 C63515159
CSc1ccc(cc1)CCNC(=O)[C@H]2CCCN(C2)[C@@H]3[NH+]=c4ccc(cc4=[NH+]3)Cl C63696061
C[C@@H]1C(=C(N=N1)C)CCC2=[NH+]C3=c4ccccc4=[NH+][C@@H](N3N2)SCc5cccc(c5)F C63708176
CCOc1ccc2=[NH+][C@H]([NH+]=c2c1)SCC(=O)N(C)[C@@H](C)[C@@H]3Nc4ccccc4S3 C63749852
COc1ccc2=[NH+][C@H]([NH+]=c2c1)SCC(=O)N3c4ccccc4NC(=O)C[C@@H]3C(F)(F)F C63751145
Cc1ccc2=[NH+][C@@H]([NH+]=c2c1)SCC(=O)N[C@@H]3[C@@H]([C@@H]4CCCCC[C@@H]4S3)C(=O)OC C63772591
Cc1ccc2=[NH+][C@@H]([NH+]=c2c1)SCC(=O)N[C@H]3[C@@H]([C@@H]4CCCCC[C@@H]4S3)C(=O)OC C63772593
c1ccc(cc1)CN2C(=O)c3ccccc3N4C2=[NH+]N[C@H]4SCC(=O)C5=c6ccccc6=[NH+]C5 C39620408
Cc1ccc2=[NH+][C@H]([NH+]=c2c1)SCC(=O)NC[C@@H]3Cc4cc(ccc4O3)c5c(cccn5)C C64002183
C[C@@]1(C(=O)N(C(=O)N1)C2Cc3ccccc3C2)C4CC[NH+](CC4)C[C@@H]5C=c6ccccc6=[NH+]5 C64006906
CC1=CC(=O)[C@H]([C@@H]2N1c3ccccc3S[C@@H](C2)c4ccsc4)C(=O)NCC5[NH+]=c6ccccc6=[NH+]5 C64084201
CCOc1ccccc1C[NH+]2CCNC(=O)[C@H]2CC(=O)N3CCC4=c5ccccc5=[NH+][C@@H]4C3 C64093432
CN1c2ccccc2N[C@H]1[C@@H]3[C@@H]4C(=c5ccccc5=[NH+]4)CC[NH+]3Cc6cccc7c6nccc7 C64158229
CC(C)c1ccc(cc1)[C@@H]2[C@@H]3C(=c4ccccc4=[NH+]3)C[C@H]5N2C(=O)CN(C5=O)C6CC([NH2+]C(C6)(C)C)(C)C C64277590
Cc1ccccc1N2C(=O)/C(=C/c3cccn3c4ccc(cc4)Cl)/C(=O)NC2=O C02978866
CCC1CCC2(CC1)C(=O)N(C(=O)N2)Cc3cc4c(cc3Br)OCO4 C04954732
C[C@@H]1CCCC[C@@]12C(=O)N(C(=O)N2)Cc3cc4c(cc3Br)OCO4 C04954770
c1ccc2c(c1)[C@@H](OC2=O)N3[C@@H](CCC3=O)C(=O)Nc4cc(ccc4Cl)Cl C02368583
c1ccc2c(c1)CCC[C@]23C(=O)N(C(=O)N3)Cc4cc(cc5c4OCOC5)Cl C06218067
c1ccc(cc1)N2C(=O)[C@@H](C(=O)NC2=S)/C=N/c3c(c4ccccc4s3)C#N C06240748
C[C@H]1CN(c2cc(ccc2O1)Cl)C(=O)N3CCC(CC3)C(=O)NC(C)C C06841871
Cc1ccc(cc1)N2CCN(C[C@@H]2C)S(=O)(=O)c3ccc4c(c3)CCC(=O)N4 C04787575
Cc1ccc2c(cc(=O)oc2c1C)CN3C(=O)[C@]4(CCc5c4cccc5)NC3=O C08890335
Cc1c2ccccc2sc1C(=O)CN3C(=O)[C@@]4(CCOc5c4cccc5)NC3=O C09647914
C[C@]12C[C@H](c3cc(ccc3O1)Br)NC(=O)N2c4ccc(cc4)C(=O)OC C09752662
Cc1c2c(ccc3c2C(=O)CC4(O3)CCC(CC4)C)oc1C(=O)NC[C@H]5CCCO5 C15671843
c1ccc2c(c1)C3=NN([C@]([C@H]3CO2)(C(F)(F)F)O)c4nc(cs4)c5ccccn5 C08777796
Cc1ccc(cc1)n2c(cc(c2C)/C=C\3/C(=NC(=O)N(C3=O)c4ccccc4C)O)C C01875807
Cc1ccc(cc1)n2c(cc(c2C)/C=C/3\C(=O)NC(=O)N(C3=O)C4CCCCC4)C C17299991
C[C@H]1C(=O)N(c2ccccc2O1)CC(=O)Nc3c(c4c(s3)CCCC4)C#N C19989291
Cc1c(c2c(c[nH+]1)CO[C@@H]2[C@@H]3C(=NN(C3=O)c4ccccc4)c5ccccc5)[O-] C06674477
CC\1=NNC(=O)/C1=c/2\n(c(=O)/c(=C/3\N(c4ccccc4S3)C)/s2)CC=C C28615401
Cc1c(sc(n1)c2ccccc2)C(=O)N3C[C@H](Oc4c3cccc4)C(=O)NC C29767762
Cc1c(sc(n1)c2ccccc2)C(=O)N3C[C@@H](Oc4c3cccc4)C(=O)NC C29767763
C[C@H]1CCc2c(c3cc(ccc3[nH]2)C(=O)N4C[C@H](Oc5c4cccc5)C(=O)N(C)C)C1 C32810495
Cc1c(cn(n1)c2ccccc2)[C@H]3C=C(N=C4N3NC=N4)c5ccc(cc5)Cl C05749286
Cc1ccc(cc1)[C@@H]2C3=C(c4ccccc4O2)N=C5N=CNN5[C@@H]3c6cccnc6 C05516249
Cc1ccc(cc1)[C@@H]2C3=C(c4ccccc4O2)N=C5N=CNN5[C@H]3c6cccnc6 C05516253
Cc1ccc2c(c1)C3=C([C@@H](O2)c4cccc(c4)F)[C@H](N5C(=N3)NC=N5)c6cccnc6 C05516547
Cc1ccc2c(c1)C3=C([C@H](O2)c4cccc(c4)F)[C@H](N5C(=N3)NC=N5)c6cccnc6 C05516548
c1ccc(c(c1)[C@@H]2C3=C(c4ccccc4O2)N=C5NC=NN5[C@@H]3c6cccnc6)F C05516238
C[C@H]1Nc2ccccc2C(=O)N1/N=C/[C@@H]3C=NN=C3c4ccc(cc4)Br C38604027
c1cc(sc1c2nnc(o2)NC(=O)c3ccc(o3)Br)Br C38878037
c1cc(oc1c2nnc(o2)NC(=O)c3ccc(s3)Br)Br C38933915
C[C@H]1C[C@@]2(CC(C1)(C)C)C(=O)N(C(=O)N2)CC(=O)N3CCCc4c3cccc4 C36694867
c1ccn2c(c1)nnc2[C@H]3CCCN(C3)C(=O)c4ccc5c(c4)c6c([nH]5)CCCCC6 C40080016
Cc1ccc2c(c1)N(C(=O)[C@](O2)(C)C(=O)Nc3c(c4c(s3)CCCC4)C#N)C C40797961
c1ccc(c(c1)N2CCN(CC2)C(=O)[C@@H]3CCCN(C3)C(=O)Nc4cccs4)F C49428503
c1cc(sc1)NC(=O)N2CCC[C@@H](C2)C(=O)N3CCN(CC3)c4ccc(cc4)F C49428507
CC(C)c1ccc(cc1)[C@@H]2CC3=C([C@@H](n4c(ncn4)N3)c5cccnc5)C(=O)C2 C18222368
c1cc(c(cc1n2cnc3c(c2=S)c(nc(n3)[NH+]4CCCC4)[O-])Cl)Cl C40385836
Cc1ccc(cc1)c2csc3c2c(=O)[nH]c(n3)Cc4nnc5n4CCCCC5 C55494809
c1ccc(cc1)N2CCN(CC2)C(=O)[C@H]3C[C@@H]4CCCN4[C@@]35c6ccccc6NC5=O C57991831
c1ccc(cc1)N2CCN(CC2)C(=O)[C@@H]3C[C@H]4CCCN4[C@@]35c6ccccc6NC5=O C57991834
Cc1cc(c(n1c2ccc(cc2)Br)C)C(=O)/N=c/3\[nH]nc4n3cccc4 C59898618
Cc1ccc2c(c1)[C@]3(CC(=O)Nc4c3cnn4c5cccc(c5)Cl)C(=O)N2CC#C C32103288
C=CCN1c2ccccc2[C@@]3(C1=O)CC(=Nc4c3cnn4c5ccccc5Cl)O C20731364
Cc1c2c(n(n1)c3ccc(nn3)Cl)N=C(C[C@@H]2c4ccccc4Br)O C32071922
CC1=C[C@H](N=N1)[C@H]2Nn3c(nnc3S2)c4cc(ccc4F)Br C63818316
c1ccc2c(c1)[C@H]3NC(=NN3C=N2)[C@H]4C=C(N=N4)c5ccc(cc5)Br C64438361
C[C@H]1CCCCN1S(=O)(=O)c2ccc3c(c2)C(=O)Nc4cc(ccc4O3)Cl C64604778
C1CCCc2c(nc(s2)NC(=O)[C@H]3CCCN(C3)C(=O)N4CCCC4)CC1 C65490951
c1ccc2c(c1)[nH]c(n2)[C@@H]3CCCN(C3)c4c5c(nc(n4)c6ccncc6)CCC5 C66797483
Cc1cc(c2c(c1)[C@H](CCO2)NC(=O)N3CCCN(CC3)C(=O)C(C)(C)C)C C67416421
Cc1cccc(c1C)N2CC[NH+](CC2)Cn3c(=S)n(c(n3)c4ccc(cc4)Cl)c5ccccc5C(C)C C03334086
CCC(C)(C)n1c(nnn1)[C@H](c2cc3c(ccc(c3[nH]c2=O)C)C)[NH+](Cc4ccccc4)Cc5cccs5 C06149345
COc1ccc(cc1)CSc2nc3c(c4c(s3)C[NH+](CC4)Cc5ccccc5)c(=O)n2c6ccccc6 C02182013
Cc1c2c(nc(n1)N3CC[NH+](CC3)C(c4ccccc4)c5ccccc5)C[C@@H](CC2=O)/C=C/c6ccccc6 C08758868
CC(C)Cc1ccc(cc1)C(=O)[C@H]2[C@H]([NH+]3C=Cc4ccccc4[C@@H]3[C@@]25c6ccccc6NC5=O)C(=O)C(C)(C)C C08767561
CCCc1ccc(cc1)C(=O)[C@@H]2[C@@H]([NH+]3C=Cc4ccccc4[C@@H]3[C@@]25c6ccccc6NC5=O)C(=O)C(C)(C)C C08770894
CCCCc1c(c(c2nc3ccccc3n2c1N4CC[NH+](CC4)C(c5ccccc5)c6ccccc6)C#N)C C09374603
CCc1ccc(cc1)n2c3c(c(n2)C(F)(F)F)CCN(C3=O)c4ccc(cc4)c5ccccc5C[NH+](C)C C14950590
Cc1c(c(n(n1)C)C)[C@@H](C)[NH+](C)Cc2cc3cc4c(cc3n(c2=O)Cc5cccc(c5)C(F)(F)F)CCC4 C14987719
CCCc1ccc(cc1)C(=O)[C@@H]2[C@H]([NH+]3C=Cc4ccccc4[C@@H]3[C@]25c6ccccc6NC5=O)C(=O)C(C)(C)C C16038849
CCCc1ccc(cc1)C(=O)[C@@H]2[C@@H]([NH+]3C=Cc4ccccc4[C@@H]3[C@]25c6ccccc6NC5=O)C(=O)C(C)(C)C C16038851
CC(=O)N1CCc2c1cc(cc2)N(C3CC[NH+](CC3)Cc4ccccc4)C(=O)c5cccc(c5)C(F)(F)F C16079998
Cc1ccccc1CN2c3ccccc3[C@]4(C2=O)[C@@H]([C@@H](C[NH+]4C)c5ccco5)C(=O)c6ccc(cc6)C(C)C C20686323
CC[NH+]1CCC[C@H]1CNC(=O)c2ccc3c(c2)N(C(=O)/C(=C/c4ccccc4)/S3)Cc5cccc(c5)C C20737671
Cc1ccccc1Cn2c3ccccc3[nH+]c2N4CCC(CC4)C(=O)N[C@H](C)C56CC7CC(C5)CC(C7)C6 C21163011
Cc1ccccc1Cn2c3ccccc3[nH+]c2N4CCC(CC4)C(=O)N[C@@H](C)C56CC7CC(C5)CC(C7)C6 C21163016
CN(C)c1ccc(cc1)[C@H](CNS(=O)(=O)c2ccc(cc2)Br)[NH+]3CCc4ccccc4C3 C21755404
Cc1ccc(cc1)Cn\2c(cs/c2=[NH+]\c3ccccc3)c4ccc(cc4)S(=O)(=O)N5CCCCCC5 C27020249
CC(C)[NH+](Cc1ccc(cc1)Br)Cc2ccc(o2)C(=O)N3CCN(CC3)c4ccccc4F C33693273
c1ccc(cc1)CC[NH+]2CCN(CC2)c3nc4c(c5c(s4)CCCC5)c(=O)n3Cc6ccc(cc6)Cl C34747366
Cc1ccc(c(c1)C)Cn2c(=O)c3c4c(sc3nc2N5CC[NH+](CC5)CCc6ccccc6)CCCC4 C34747367
CCc1c(sc2c1c(=O)n(c(n2)N3CC[NH+](CC3)Cc4ccc(cc4C)C)Cc5ccc(cc5C)C)C C34749169
CC(C)CSc1nc(c2c3c(sc2n1)COC(C3)(C)C)N4CC[NH+](CC4)Cc5ccc(cc5)Cl C34750062
CC(C)C[NH+]1CCN(CC1)c2c3c4c(sc3nc(n2)SCc5ccccc5Cl)COC(C4)(C)C C34750094
CCCC[NH+]1CCN(CC1)c2c3c4c(sc3nc(n2)SCc5cc(ccc5C)C)COC(C4)(C)C C34750134
Cc1ccc(c(c1)CSc2nc(c3c4c(sc3n2)COC(C4)(C)C)N5CC[NH+](CC5)CC(C)C)C C34750135
CC1(Cc2c(sc3c2c(nc(n3)SCCc4ccccc4)N5CC[NH+](CC5)Cc6ccccc6)CO1)C C34750144
Cc1c(sc2c1c(nc(n2)SCc3ccc(cc3)Cl)N4CC[NH+](CC4)CC(=O)N5CCCCC5)C C34758971
Cc1ccc(c(c1)CSc2nc(c3c(c(sc3n2)C)C)N4CC[NH+](CC4)CC(=O)N5CCOCC5)C C34759345
CC[C@@H](c1ccccc1)C(=O)N2CCN(C[C@H]2C)C(=O)C[NH+]3CCc4c(ccs4)[C@@H]3c5ccc(cc5)C C34829748
Cc1ccc(cc1)[C@H]2c3ccsc3CC[NH+]2CC(=O)N4CCN([C@@H](C4)C)C(=O)CSc5ccccc5 C34829779
Cc1ccccc1[C@H]2c3ccsc3CC[NH+]2CCC(=O)N4CCN([C@@H](C4)C)C(=O)Cc5ccc(cc5)F C34830279
CC[C@@H](c1ccccc1)C(=O)N2CCCN(CC2)C(=O)[C@H](C)[NH+]3CCc4c(ccs4)[C@@H]3c5ccccc5C C34830416
c1ccc(cc1)C(c2ccccc2)N3CCN(CC3)C(=O)C[NH+]4CCn5cccc5[C@@H]4c6ccccc6Cl C35523020
CCc1c([nH+]c(nc1N2CCN(CC2)C(=O)c3ccc(cc3)C(F)(F)F)c4ccc(cc4)C(F)(F)F)C C35551173
c1ccc(cc1)C(c2ccccc2)N3CCN(CC3)C(=O)C[NH+]4CCn5cccc5[C@@H]4c6ccc(cc6)Cl C35845804
C[C@@]12C[C@@H](CC(C1)(C)C)[NH+](C2)CN3c4ccccc4/C(=N/NC(=O)COc5ccc6ccccc6c5)/C3=O C38305833
CC[NH+](CC)CCN(c1nc2c(ccc(c2s1)C)OC)C(=O)c3ccc(c(c3)[N+](=O)[O-])N4CCCCC4 C36642908
CC[NH+](CC)CCN(c1nc2c(ccc(c2s1)C)C)C(=O)[C@@H]3CCCN3S(=O)(=O)c4ccc(cc4)C C36660310
CC1(Oc2cc(c(cc2O1)[N+](=O)[O-])/C=C/C(=O)[C@H]3C(=c4cc(ccc4=[NH+]C3=O)[N+](=O)[O-])c5ccccc5)C C32106807
Cc1ccc(c2=[NH+]C(=O)[C@@H](C=c12)CN(Cc3ccccc3)S(=O)(=O)c4ccc(cc4)Br)C C39325229
Cc1ccc2=C[C@@H](C(=O)[NH+]=c2c1)CN(CCc3ccccc3)S(=O)(=O)c4ccc(cc4)Br C39325523
CCCOc1ccc(cc1)[C@H](CNC(=O)c2ccc(o2)S(=O)(=O)c3ccc(cc3)Cl)[NH+]4CCCCC4 C40322176
CCOc1ccc(cc1)[C@H](CNC(=O)c2ccc(o2)S(=O)(=O)c3ccc(cc3)Cl)[NH+]4CCCCCC4 C40322253
CC[C@@H](c1ccccc1)C(=O)N2CCN(C[C@@H]2C)C(=O)CC[NH+]3CCc4c(ccs4)[C@@H]3c5ccc(cc5)C C40427301
CC[C@@H](c1ccccc1)C(=O)N2CCN(C[C@H]2C)C(=O)CC[NH+]3CCc4c(ccs4)[C@@H]3c5ccc(cc5)C C40427303
c1ccc(cc1)[C@@H](c2ccc(cc2)Cl)NC(=O)[C@@H]3CC=CC[C@@H]3C(=O)N4CCN(CC4)c5cccc[nH+]5 C44943728
Cc1cccc(n1)CCCOCCc2cc3c(cc2OC)[C@H]4C(=C(N=[NH+]4)c5ccc(cc5)c6ccc(cc6)O)C3 C52636938
Cc1ccccc1[C@H]2[C@H]3C(=c4ccccc4=[NH+]3)C[C@@H]5N2C(=O)N(C5=O)c6ccccc6C(=O)NCCC(C)C C64137053
Cc1ccc(c(c1)CN2c3cc(ccc3[S@](=O)c4ccccc4C2=O)C(=O)NCC[NH+]5CCCC[C@@H]5C)C C36091457
Cc1ccc(cc1)C(=O)[C@H]2[C@@H](C([C@H]3[NH+]2C=Cc4c3cccc4)(C#N)C#N)c5cc(c(c(c5)OC)OC)OC C04064774
C[NH+](C)CCCN(c1nc(ns1)C(Cl)(Cl)Cl)c2nc(ns2)C(Cl)(Cl)Cl C01567988
c1ccc(cc1)[C@H]2C[C@H](ON2c3ccccc3)C(=O)N4CCN(CC4)c5c(cc(c[nH+]5)C(F)(F)F)Cl C08873324
Cc1ccc(cc1)[C@@H]2c3c(=O)c4ccccc4oc3C(=O)N2C[C@@H](c5ccc(cc5)OC)[NH+]6CCCCC6 C08917526
Cc1ccc(cc1)[C@H]2c3c(=O)c4ccccc4oc3C(=O)N2C[C@@H](c5ccc(cc5)OC)[NH+]6CCCCC6 C08917527
C[NH+]1CCc2cc3c(c(c2[C@@H]1CC(=O)c4ccc(o4)c5cc(ccc5Cl)C(F)(F)F)OC)OCO3 C02146707
COc1cccc2c1OC3(CC[NH+](CC3)Cc4ccccc4)N5[C@@H]2CC(=N5)c6ccccc6OC(F)F C09042254
c1ccc2c(c1)c(cn2C[NH+]3CCCC[C@@H]3c4cccnc4)C(=O)N5CCN(CC5)c6cccc(c6)Cl C09423033
c1cc2c(cc1C(F)(F)F)nc(n2C3CC[NH+](CC3)Cc4cc5c(cc4Cl)OCO5)[C@@H]6CCCO6 C12242927
c1cc2c(cc1C(F)(F)F)nc(n2C3CC[NH+](CC3)Cc4cc5c(cc4Cl)OCO5)[C@H]6CCCO6 C12242928
c1ccc(cc1)c2csc(n2)CN3C(=O)c4cccc(c4C3=O)N5CC[NH+](CC5)C6Cc7ccccc7C6 C12247171
C/C(=C\C(=O)N1CCN(CC1)c2c(cc(c[nH+]2)C(F)(F)F)Cl)/N3CCN(CC3)c4ccc(cc4)Cl C12350127
c1cc(cc(c1)N2CC[NH+](CC2)[C@@H](c3ccc4c(c3)cccn4)c5nnnn5C6CCCC6)C(F)(F)F C12641793
CC1(Cc2c(c(nc3c2c4c(s3)c(nc(n4)SC)SCC[NH+](C)C)N5CCOCC5)CO1)C C20438816
c1ccc(cc1)N2CCN(CC2)c3nnc(s3)n4cccc4C[NH+]5CCN(CC5)c6ccc(cc6)F C21531648
CC(C)c1ccccc1n2c(nn(c2=S)CN3CCN(CC3)c4cccc[nH+]4)c5ccc(cc5)Cl C12603799
Cn1c2ccccc2c(c1c3ccccc3)C(=O)C[NH+]4CCN(CC4)S(=O)(=O)c5ccc(cc5)Cl C25390956
c1ccc(cc1)/[NH+]=c\2/n(c(cs2)c3ccc(cc3)S(=O)(=O)N4CCCCCC4)Cc5cccnc5 C27019555
Cc1cc(cc(c1)n2c([nH+]c3c2nccc3)CN4CCN(CC4)S(=O)(=O)c5ccc6c(c5)CCCC6)C C33139392
Cc1ccc(c(c1)C[NH+]2CCN(CC2)c3nc4c(c5c(s4)COC(C5)(C)C)c(=O)n3Cc6ccccc6)C C34734901
CCCC[NH+]1CCN(CC1)c2c3c4c(sc3nc(n2)SCC(=O)N5CCCC5)COC(C4)(C)C C34750199
c1ccc(cc1)CSc2nc(c3c4c(sc3n2)CCCC4)N5CC[NH+](CC5)CC(=O)N6CCCC6 C34756254
CC[C@H](c1ccccc1)C(=O)N2CCc3c(c(nc([nH+]3)N4CCN(CC4)c5ccc(cc5)F)N(C)C)C2 C34756332
CC1=C[C@H]([C@@H](C[C@H]1Cc2nnc(o2)c3cncn3C)C(C)C)C[NH+]4CCN(CC4)c5ccccc5OC C35442732
c1cc2n(c1)CC[NH+]([C@@H]2c3ccc(c(c3)Cl)Cl)CC(=O)N4CCN(CC4)c5ccc(cc5)[N+](=O)[O-] C35523174
CC(C)N(C)c1c2c([nH+]c(n1)N3CCN(CC3)c4ccccc4)CCN(C2)C(=O)c5ccccc5Cl C35836689
C[C@@H]1CN(CC[NH+]1Cc2cccc(c2F)F)c3nc4ccccc4c5n3c(nn5)c6ccccc6[N+](=O)[O-] C35890573
CCN(C)c1c2c(nc(n1)N3CCN(CC3)c4ccccc4F)CC[NH+](C2)Cc5cccc(c5)[N+](=O)[O-] C35919126
CCN(C)c1c2c(nc(n1)N3CCN(CC3)c4ccc(cc4)F)CC[NH+](C2)Cc5ccc(cc5)[N+](=O)[O-] C35919139
c1ccc2c(c1)CCN(C2)c3nc4c(c(n3)N5CCOCC5)C[NH+](CC4)Cc6ccccc6C(F)(F)F C35919154
CC[C@@H](c1ccccc1)C(=O)N2CCc3c(c(nc([nH+]3)N4CCN(CC4)c5ccccc5F)N(C)C)C2 C35919655
Cc1ccc(cc1)N2CCN(CC2)c3[nH+]c4c(c(n3)N(C)C)CN(CC4)C(=O)c5ccc(cc5)C(F)(F)F C34676577
CCc1ccc(cc1)[C@@H]2CC(=NN2S(=O)(=O)C)[C@@H]3C(=c4cc(ccc4=[NH+]C3=O)Cl)c5ccccc5 C38617825
CCOc1ccc(cc1)N(C[C@H]2C=c3ccc(cc3=[NH+]C2=O)C)C(=O)c4cc(c(c(c4)OC)OC)OC C38918416
Cc1ccc(c(c1)N(C[C@@H]2C=c3cc(ccc3=[NH+]C2=O)OC)C(=O)c4cc(c(c(c4)OC)OC)OC)C C38959909
Cc1ccc(cc1C)N(C[C@@H]2C=c3cc(ccc3=[NH+]C2=O)OC)C(=O)c4cc(c(c(c4)OC)OC)OC C38964448
C=CCn1c(nnc1S[C@H]2C(=c3cc(ccc3=[NH+]C2=O)Cl)c4ccccc4Cl)c5cccnc5 C39237655
Cc1cc(c2=C[C@H](C(=O)[NH+]=c2c1)CN(CCc3ccccc3)S(=O)(=O)c4ccccc4C(=O)OC)C C39324763
Cc1ccc2c(c1S(=O)(=O)N(Cc3ccccc3)C[C@@H]4C=c5cc(c(cc5=[NH+]C4=O)C)C)nsn2 C39325064
Cc1cccc(c1)CCN(C[C@H]2C=c3cccc(c3=[NH+]C2=O)C)S(=O)(=O)c4cccc5c4nsn5 C39325265
Cc1ccc2=[NH+]C(=O)[C@H](C=c2c1)CN(Cc3ccc(cc3)F)S(=O)(=O)c4c(ccc5c4nsn5)C C39325276
Cc1ccc(cc1)N2[C@@H](C3=C(C2=O)N=[NH+][C@H]3c4ccc(cc4)Br)c5ccc(cc5OC)OC C39446048
Cc1cccc(c1C)N(C[C@@H]2C=c3cc(ccc3=[NH+]C2=O)OC)C(=O)c4cc(c(c(c4)OC)OC)OC C39929029
c1ccc(cc1)c2nc(no2)c3ccc(c(c3)F)N4CCC[C@H](C4)C(=O)N5CCN(CC5)c6cccc[nH+]6 C40878504
Cc1cccc(c1)N2CCN(C[C@H]2C)C(=O)C3CC[NH+](CC3)Cc4c(oc(n4)c5cccc(c5)Cl)C C40983994
CC(C)Oc1ccc(cc1OC)[C@@H]2[C@@H]3C(=c4ccccc4=[NH+]3)C[C@@H]5N2C(=O)CN(C5=O)C6CCCCCC6 C63140384
CC(C)Oc1ccc(cc1OC)[C@H]2[C@@H]3C(=c4ccccc4=[NH+]3)C[C@@H]5N2C(=O)CN(C5=O)C6CCCCCC6 C63140386
CCCOc1ccc(cc1OCC)[C@@H]2CN3C(=O)CN(C(=O)[C@@]3([C@H]4C2=c5ccccc5=[NH+]4)C)CC(C)C C63372646
CCc1ccc(cc1)[C@@H]2CN3C(=O)CN(C(=O)[C@@]3([C@H]4C2=c5ccccc5=[NH+]4)C)CCc6ccc(cc6)OC C63374960
CC(C)Oc1cccc(c1)[C@H]2N=[NH+]C(=S)N2/N=C/c3cc(cc(c3O)Br)Br C38966303
c1ccc(cc1)/C=C/[C@@H]2Cc3c(cnc(n3)N4CC[NH+](CC4)C(c5ccccc5)c6ccccc6)C(=O)C2 C08758860
CCc1c(c(c2nc3ccccc3n2c1N4CC[NH+](CC4)[C@@H](c5ccccc5)c6ccc(cc6)Cl)C#N)C C08838089
CC1(Cc2c(sc3c2c(=O)n(c(n3)N4CC[NH+](CC4)Cc5ccccc5)Cc6ccccc6)CO1)C C09306020
Cc1ccc(c(c1)C)C[NH+]2CCN(CC2)c3cc(nc4n3nc(c4c5ccc(cc5)Cl)C)C(C)(C)C C09347758
c1ccc(cc1)/C=C/C[NH+]2CCN(CC2)C(=O)CSc3nnc(n3C4CCCCC4)c5ccccc5 C09972242
Cc1c(c(n2c3ccccc3nc2c1C#N)N4CC[NH+](CC4)Cc5cccc6c5cccc6)CCC(C)C C05354744
CC(C)[NH+](CCN\1C(=O)/C(=C/c2ccc(cc2)OC(F)F)/S/C1=N\c3ccc(cc3)OC)C(C)C C15979940
c1cc(cc(c1)[N+](=O)[O-])c2cs/c(=[NH+]\c3cccc(c3)C(F)(F)F)/n2Cc4ccc5c(c4)OCO5 C08443454
Cc1ccc2c(c1)c(c(n2C[C@H](CN3CCN(CC3)c4cccc[nH+]4)O)c5ccccc5)c6ccccc6 C19908799
CCN(CC)c1ccc2cc(/c(=[NH+]/c3ccc(cc3)F)/oc2c1)c4nc(cs4)c5ccc(cc5)OC C12560095
CC1CCN(CC1)C(=O)CC[C@H]2CN(CC[C@H]2[NH+]3CCN(CC3)c4cccc(c4)C(F)(F)F)C(C)C C23339537
Cc1ccc(cc1)Cc2c([nH+]c(nc2N3CCCN(CC3)S(=O)(=O)c4cc(ccc4Cl)Cl)C)C C33712871
Cc1ccc(cc1)Cc2c([nH+]c(nc2N3CCCN(CC3)S(=O)(=O)c4ccc5ccccc5c4)C)C C33762328
CCCC[NH+]1CCN(CC1)c2nc3c(c4c(s3)COC(C4)(C)C)c(=O)n2Cc5ccc(cc5)Cl C34734743
CC(C)C[NH+]1CCN(CC1)c2nc3c(c4c(s3)COC(C4)(C)C)c(=O)n2Cc5ccc(cc5)Cl C34734788
Cc1ccc(c(c1)Cn2c(=O)c3c4c(sc3nc2N5CC[NH+](CC5)Cc6ccccc6)COC(C4)(C)C)C C34734827
Cc1ccc(c(c1)C[NH+]2CCN(CC2)c3nc4c(c5c(s4)CCC5)c(=O)n3Cc6ccc(cc6)Cl)C C34747914
CC1(Cc2c(sc3c2c(nc(n3)SCC=C)N4CC[NH+](CC4)Cc5ccc(cc5)Cl)CO1)C C34749992
CCc1ccc(cc1)C(=O)N2CCCN(CC2)C(=O)[C@H](C)[NH+]3CCc4c(ccs4)[C@@H]3c5ccccc5C C34830431
Cc1ccc(cc1)[C@@H]2c3cccn3CC[NH+]2CC(=O)N4CCN(CC4)C(c5ccccc5)c6ccccc6 C35523098
Cc1ccccc1C[NH+](Cc2ccc(o2)C(=O)N3CCN(CC3)c4cccc(c4)C(F)(F)F)C(C)C C35706606
Cc1ccccc1[C@@H]2c3ccsc3CC[NH+]2CCC(=O)N4CCN(CC4)C(=O)c5cccc6c5cccc6 C35938710
CC(C)(C)OC[C@H](C[NH+](Cc1cccc(c1)Cl)C[C@@H]2CC(=NO2)c3ccc(c(c3)Cl)Cl)O C36146387
c1ccc(cc1)c2nn(c(=S)n2c3ccc(cc3)Br)C[NH+]4CCN(CC4)c5ccccc5 C36436266
CC[NH+](CC)CCN(c1nc2c(cccc2s1)C)C(=O)c3cc(nc4c3cccc4)c5cccs5 C36637951
c1ccc(cc1)CC(=O)N2[C@@H](CC(=N2)[C@H]3C(=c4cc(ccc4=[NH+]C3=O)Cl)c5ccccc5)c6ccccc6 C38592126
CC[NH+](CC)CCCN1[C@@H](c2c(=O)c3cc(c(cc3oc2C1=O)C)Cl)c4ccc(c(c4)Cl)Cl C38714789
CC[NH+](CC)CCN(c1nc2cc(cc(c2s1)C)C)C(=O)c3cc4c5ccccc5ccc4oc3=O C36640399
CC[NH+](CC)CCN(c1nc2c(cccc2s1)F)C(=O)c3ccc(c(c3)[N+](=O)[O-])N4CCCCC4 C36642610
Cc1ccc2=C[C@H](C(=O)[NH+]=c2c1)CN(CCc3ccccc3C)S(=O)(=O)c4cccc5c4nsn5 C39324829
CCc1ccc2=[NH+]C(=O)[C@@H](C=c2c1)CN(Cc3ccc(cc3)OC)S(=O)(=O)c4c(cc(cc4C)C)C C39325183
Cc1ccc(c(c1)N2[C@@H](N=N[C@@H]2S[C@@H]3C(=c4cc(ccc4=[NH+]C3=O)Cl)c5ccccc5)C6CC6)C C39352894
CCOC(=O)C1=C(N=c2n(c(=O)/c(=C\C3=c4ccccc4=[NH+]C3)/s2)[C@@H]1c5cc(ccc5OC)OC)C C39706820
CCOC(=O)C1=C(N=c2n(c(=O)/c(=C/C3=c4ccccc4=[NH+]C3)/s2)[C@H]1c5ccc(cc5OC)OC)C C39780139
Cc1ccc(cc1)N2CCN(C[C@H]2C)C(=O)C3CC[NH+](CC3)Cc4c(oc(n4)c5cccc(c5)Cl)C C40983992
CC(C)(C)c1ccc(cc1)[C@@H](CNC(=O)c2cnc(nc2Cl)SCc3ccc(cc3)F)[NH+](C)C C40985915
CC(C)(C)c1ccc(cc1)c2nc(on2)C[NH+]3CCC[C@H](C3)C(=O)N4CCC(CC4)Cc5ccccc5 C44813614
c1ccc2c(c1)/C(=N\c3ccc(cc3)Cc4ccncc4)/C(=O)N2C[NH+](C5CCCCC5)C6CCCCC6 C59378524
C[C@@H](CCc1ccccc1)N2CC(=O)N3[C@H](C2=O)CC4=c5ccccc5=[NH+][C@@H]4[C@H]3c6ccc(cc6)C(C)C C63139545
C[C@@H](CCc1ccccc1)N2CC(=O)N3[C@H](C2=O)CC4=c5ccccc5=[NH+][C@@H]4[C@@H]3c6ccc(cc6)C(C)C C63139546
c1ccc(cc1)c2cc(n(n2)[C@@H]3N=[NH+]C(=S)N3/N=C/c4ccc(cc4)Br)c5ccccc5 C39939985
CCOc1ccc(cc1)n2c3ccccc3nc2S[C@@H](c4ccccc4)C(=O)C5=c6ccccc6=[NH+]C5 C39940770
CCOc1ccc(cc1)n2c3ccccc3nc2S[C@H](c4ccccc4)C(=O)C5=c6ccccc6=[NH+]C5 C39940771
CCCCN1CC(=O)N2C[C@@H](C3=c4ccccc4=[NH+][C@H]3[C@]2(C1=O)C)c5ccc(c(c5)OCC)OCCC C63374878
CCc1ccc(cc1)[C@@H]2CN3C(=O)CN(C(=O)[C@@]3([C@H]4C2=c5ccccc5=[NH+]4)C)CCc6ccc(cc6)Cl C63374942
CCOC(=O)c1ccc(cc1)N2C(=O)[C@H]3CC4=c5ccccc5=[NH+][C@@H]4[C@@H](N3C2=S)c6ccc(cc6)F C63446241
C[C@H]1C[C@@H](CN(C1)C(=O)CSC2=Nc3ccccc3C4=N[C@@H](C(=O)N42)CC5=c6ccccc6=[NH+]C5)C C63707983
C[C@@H]1C(=c2ccccc2=[NH+]1)C(=O)[C@@H](C)OC(=O)c3c4ccccc4nc\5c3CCC/C5=C\c6cccs6 C39945318
C[C@H]1C(=c2ccccc2=[NH+]1)C(=O)[C@@H](C)OC(=O)c3c4ccccc4nc\5c3CCC/C5=C\c6cccs6 C39945319
c1ccc2=[NH+]CC(=c2c1)CCc3nc(no3)c4ccc5c(c4)Sc6ccccc6C(=O)N5C7CCCC7 C64648568
C[C@H]1CN(C[C@@H](O1)C)C(=[NH2+])NS(=O)(=O)c2cc(cc(c2)C(F)(F)F)C(F)(F)F C01048894
Cc1ccccc1NC(=O)C(=O)NC[C@H](c2ccc3c(c2)CCCN3C)[NH+]4CCCCC4 C09165205
C[C@@]1(C(=O)N(C(=O)N1)Cc2ccsc2)C3CC[NH+](CC3)Cc4cc5ccccc5[nH]4 C11871109
C[C@]1(C(=O)N(C(=O)N1)Cc2ccsc2)C3CC[NH+](CC3)Cc4cc5ccccc5[nH]4 C11871111
Cn1cccc1[C@H](CNC(=O)C(=O)Nc2ccc(cc2)C(F)(F)F)[NH+]3CCc4ccccc4C3 C11898436
c1ccc(c(c1)C[C@@]2(C(=O)NC(=O)N2)C3CC[NH+](CC3)Cc4ccc5c(c4)CCO5)F C11969249
C[C@@H]1CN(C[C@@H](O1)C)C(=[NH2+])NS(=O)(=O)c2cc(cc(c2)C(F)(F)F)C(F)(F)F C12339986
Cc1c(sc(n1)CNC(=O)C[C@@H]2C(=O)NCC[NH+]2Cc3ccc4ccccc4c3)C C12703038
CN1CCc2c1ccc(c2)[C@H](CNC(=O)C(=O)NCCC3=CCCCC3)[NH+]4CCCC4 C08964096
c1ccc(cc1)Oc2ccc(cc2)N3C(=O)C[C@H](C3=O)[NH2+]CCc4c[nH]c5c4cc(cc5)Cl C08770415
Cc1cc(c(s1)C)c2c(cn(n2)c3ccccc3F)C[NH2+]CCSc4[nH]ncn4 C19148111
c1cc(ccc1/C=C\2/C(=O)c3ccc(c(c3O2)C[NH+]4CCN(CC4)CCO)O)Br C19371062
C1CCC(CC1)(CNC(=O)CCc2[nH]c(=O)c3c4c(sc3n2)CCC4)[NH+]5CCCCC5 C22241216
c1cc2c(cc1C(=O)N)CCO[C@@H]2CC[NH+]3CCC(=CC3)c4c5ccc(cc5on4)F C26494490
c1ccc(cc1)CS(=O)(=O)NC[C@H]2CCC[NH+](C2)Cc3c[nH]nc3c4ccccc4 C20235322
Cc1ccccc1OC[C@@H](C[NH+](Cc2[nH]c(=O)c3c4c(sc3n2)CCC4)C5CC5)O C36159765
c1ccc(cc1)OS(=O)(=O)[C@H]2CN(CC[NH2+]2)c3ccc(cc3c4ccccc4O)F C39530043
Cc1ccc(c(c1F)C(=O)N2C[C@@H](C3(C2)CC[NH2+]CC3)C(=O)NC[C@@H](C)Oc4ccc(cc4)F)F C39596057
Cc1ccc(c(c1F)F)C(=O)N2C[C@H](C3(C2)CC[NH2+]CC3)C(=O)NC[C@@H](C)Oc4ccc(cc4)F C39596101
Cc1ccc(c(c1F)F)C(=O)N2C[C@@H](C3(C2)CC[NH2+]CC3)C(=O)NC[C@H](C)Oc4ccc(cc4)F C39596103
Cc1ccsc1C(=O)N2C[C@@H](C3(C2)CC[NH2+]CC3)C(=O)NC[C@H](C)Oc4ccc(cc4)F C39596538
CC(C)CCNC(=O)[C@H]1CN(CC12CC[NH2+]CC2)C(=O)c3cccnc3Sc4ccccc4 C39601308
Cc1ccsc1C(=O)N2C[C@@H](C3(C2)CC[NH2+]CC3)C(=O)N[C@@H]4CCC[C@H]4OCc5ccccc5 C39609126
Cc1ccsc1C(=O)N2C[C@H](C3(C2)CC[NH2+]CC3)C(=O)N[C@@H]4CCC[C@H]4OCc5ccccc5 C39609127
Cc1ccc(cc1C)CCNC(=O)[C@H]2CN(CC23CC[NH2+]CC3)C(=O)c4ccccc4OC C39609189
Cc1ccc(cc1C)CCNC(=O)[C@H]2CN(CC23CC[NH2+]CC3)C(=O)c4csc(c4OC)Cl C39609313
CCOc1cccc(c1)CCNC(=O)[C@@H]2CN(CC23CC[NH2+]CC3)C(=O)c4c(ccc(c4F)C)F C39609506
CCOc1cccc(c1)CCNC(=O)[C@@H]2CN(CC23CC[NH2+]CC3)C(=O)c4ccc(cc4C)C C39609580
CCOc1ccccc1CCNC(=O)[C@H]2CN(CC23CC[NH2+]CC3)C(=O)c4ccc(c(c4F)F)C C39652707
CCOc1ccc(cc1)CCNC(=O)[C@@H]2CN(CC23CC[NH2+]CC3)C(=O)c4c(ccc(c4F)C)F C39653863
CCOc1ccc(cc1)CCNC(=O)[C@@H]2CN(CC23CC[NH2+]CC3)C(=O)c4ccc(c(c4F)F)C C39653887
C[C@H](CNC(=O)[C@H]1CN(CC12CC[NH2+]CC2)C(=O)c3ccc(cc3)C(F)(F)F)Oc4ccccc4 C39665042
Cc1ccsc1C(=O)N2C[C@H](C3(C2)CC[NH2+]CC3)C(=O)NC[C@H](C)Oc4ccccc4 C39665451
Cc1ccc(cc1)O[C@@H](C)CNC(=O)[C@H]2CN(CC23CC[NH2+]CC3)C(=O)c4ccc(c(c4F)F)C C39666118
CCC[C@H](C)NC(=O)[C@@H]1CN(CC12CC[NH2+]CC2)C(=O)COc3cccc(c3)Cl C39673695
C[C@@H](CCc1ccc(cc1)OC)NC(=O)[C@@H]2CN(CC23CC[NH2+]CC3)C(=O)c4ccc(cc4F)F C39675226
C[C@H](CCc1ccc(cc1)OC)NC(=O)[C@H]2CN(CC23CC[NH2+]CC3)C(=O)c4ccc(cc4F)F C39675229
c1ccc(c(c1)CNC(=O)[C@H]2CN(CC23CC[NH2+]CC3)C(=O)[C@H]4CCC=CC4)N5CCCCC5 C39678361
C[C@H](C(C)(C)C)NC(=O)[C@H]1CN(CC12CC[NH2+]CC2)C(=O)COc3cccc(c3)Cl C39684526
C[C@@H](C(C)(C)C)NC(=O)[C@@H]1CN(CC12CC[NH2+]CC2)C(=O)c3ccc(o3)c4ccccc4 C39684675
C[C@H](Cc1ccccc1F)NC(=O)[C@@H]2CN(CC23CC[NH2+]CC3)C(=O)[C@@H](C)Oc4ccccc4 C39686971
CCc1ccc(cc1)[C@H](C)NC(=O)[C@H]2CN(CC23CC[NH2+]CC3)C(=O)c4cccnc4SCC C39696141
c1ccc2=[NH+]CC(=c2c1)C3=NN[C@@H](N3C4CC4)SCC(=O)NCCc5cccs5 C39736399
c1ccc2=[NH+]CC(=c2c1)C3=NN[C@H](N3C4CC4)SCC(=O)NCCc5cccs5 C39736400
Cc1cccc(c1)N2[C@@H](NN=C2C3=c4ccccc4=[NH+]C3)SCC(=O)NCC(C)C C39991174
CN(C)c1ccc(c[nH+]1)NC(=O)NC[C@@H](c2ccccc2)N3CCc4c(ccs4)C3 C40120868
CC(C)N1C[C@H](C[C@H]1C(=O)NCCc2ccc3c(c2)OCO3)[NH2+]Cc4ccc(cc4)F C32516109
C[C@H](C(=O)NC1CC[NH+](CC1)C2CC2)SCc3[nH]c(=O)c4c(csc4n3)c5ccccc5 C14236048
C/C(=N\[NH+]=C(\N)/S[C@@H]1CC(=O)N(C1=O)c2ccc(c(c2)Cl)Cl)/c3cccs3 C18143805
c1ccc2=[NH+]CC(=c2c1)CCNC(=O)C3CCC(CC3)CN4CNc5ccccc5C4=O C64435824
C[C@H](C(=O)Nc1ccc(c(c1F)F)F)[NH+]2CCN(CC2)S(=O)(=O)c3ccccc3C(F)(F)F C03454075
C[NH+]1CCc2c(c(c(c(n2)SCC(=O)Nc3c(c4c(s3)CCC4)C#N)C#N)c5ccsc5)C1 C08451120
CC1CC[NH+](CC1)[C@@H](CNC(=O)[C@H]2CCCN(C2)S(=O)(=O)c3ccc(cc3)F)c4cccs4 C08749254
C[C@]12CCC[C@@]([C@]1(C[C@H]3[C@@H](C2)OC(=O)[C@@H]3C[NH+]4CCN(CC4)c5cccc(c5)C(F)(F)F)O)(C)OC C08964814
c1ccc2c(c1)CC[NH+](C2)Cc3cc(=O)c(co3)OCC(=O)Nc4cc(ccc4Cl)C(F)(F)F C09287118
c1ccc2c(c1)[nH]c(n2)SCc3ccc(cc3)C(=O)N4CCN(CC4)c5ccc(c[nH+]5)C(F)(F)F C09464426
C[C@H](C(=O)Nc1ccc(c(c1F)F)F)Sc2nnc(n2c3ccc(cc3)F)C[NH+]4CCCCC4 C09881545
C[C@@H](C(=O)N[C@@H]1CCCc2c1cccc2)Sc3nnc(n3c4ccc(cc4)F)C[NH+]5CCCCC5 C09881625
Cc1c(c(n(n1)C(C)C)C)C[NH+]2CCC3(CC2)c4ccccc4[C@H]([C@@H]3OC)NC(=O)c5ccsc5 C11880495
CCC(CC)C(=O)N(Cc1ccc(cc1)OC)Cc2cc3ccc(cc3[nH+]c2N4CCC(CC4)O)F C12333467
Cc1cc(c2cc(c(=O)[nH]c2c1)[C@H](c3nnnn3C4CCCC4)[NH+]5CCC(CC5)Cc6ccccc6)C C06301791
COC(=O)[C@]1([C@H]2[C@H]([C@@H]([NH2+]1)c3ccccc3Cl)C(=O)N(C2=O)c4ccc(cc4)Cl)c5ccccc5 C12950470
CC1CC[NH+](CC1)[C@@H](CNC(=O)c2ccc3c(c2)S(=O)(=O)c4ccccc4C3=O)c5cccs5 C13070729
C[NH+](C)[C@@H](CNC(=O)[C@@H]1CCCN(C1)S(=O)(=O)c2ccc(cc2)Br)c3ccccc3 C14263171
C[NH+](C)[C@H](CNC(=O)[C@@H]1CCCN(C1)S(=O)(=O)c2ccc(cc2)Br)c3ccccc3 C14263173
C[NH+](C)[C@H](CNC(=O)[C@H]1CCCN(C1)S(=O)(=O)c2ccc(cc2)Br)c3ccccc3 C14263177
C[C@@H](c1nnc2n1CC[NH+](CC2)Cc3ccc-4c(c3)Cc5c4cccc5)NC(=O)CCc6ccccc6 C14972921
COc1cccc(c1OC)C[NH+]2CCOc3ccc(cc3C2)C4(CCN(CC4)c5ccccc5F)O C14992541
c1ccc(cc1)c2c(cn(n2)c3ccccc3)C[NH+]4CCC5(CC4)C[C@H]5C(=O)NCCc6ccccn6 C14997387
c1ccc(cc1)C(=O)N2CC[NH+](CC2)[C@@H]3c4cccc5c4c(ccc5)[C@H]3NS(=O)(=O)c6ccccc6 C08666459
Cc1cc(c(c(c1)C)S(=O)(=O)N2CCC(CC2)C(=O)NC[C@H](c3ccccc3Cl)[NH+](C)C)C C17702495
Cc1cc(cc(c1)N(CC(=O)Nc2ccccc2C(F)(F)F)C3=[NH+][C@H]4CS(=O)(=O)C[C@@H]4S3)C C20436965
C[NH+](C)CCCn1c(=O)c2c3c(sc2nc1SCC(=O)Nc4cc(ccc4F)F)CCCC3 C21994008
C[C@@H]1C[C@H](CN(C1)C(=O)CN2CC[NH+](CC2)CC(=O)Nc3ccccc3I)C C22932322
C[C@@H](C(=O)Nc1ccccc1Br)[NH+]2CCN(CC2)S(=O)(=O)c3ccc4c(c3)CCC4 C24599610
Cc1ccc(cc1)c2csc3c2c(=O)n(cn3)CCC(=O)NC[C@H](c4cccs4)[NH+]5CCCC5 C24631163
C[C@@H](CNC(=O)c1ccc(c(c1)S(=O)(=O)N2CCCCCC2)Cl)[NH+]3CCc4c(ccs4)C3 C31964563
CC(=C)C[NH+]1CCN(CC1)c2c3c4c(sc3nc(n2)SCC(=O)Nc5ccccc5)CCCC4 C34756729
COCC[NH+](C[C@@H](c1ccccc1)O)CC(=O)N2CCc3c(ccs3)[C@@H]2COc4cccc(c4)F C35779049
CCOc1ccc(cc1OC)[C@@H]2C3=C(c4ccccc4O[C@@H]3c5ccccc5)[NH+]=C6N2NC(=N6)SC C09346231
CCOc1ccc(cc1OC)[C@H]2C3=C(c4ccccc4O[C@H]3c5ccccc5)[NH+]=C6N2NC(=N6)SC C09346236
c1ccc(cc1)C[NH+]2CCN(CC2)[C@@H](C(Cl)(Cl)Cl)NC(=O)c3cc4ccccc4oc3=O C39916780
C[C@@H](C(=O)Nc1ccccc1C(C)C)[NH+]2CCN(CC2)S(=O)(=O)c3ccc(cc3)Br C12746300
c1cc(ccc1[C@@H](CNC(=O)c2ccc(o2)S(=O)(=O)c3ccc(cc3)Cl)[NH+]4CCCC4)Cl C40322040
Cc1cc(c(cc1C)C2=N[NH+]=C(SC2)Nc3cc(ccc3Cl)S(=O)(=O)N4CCOCC4)C C20984760
CC[C@H](C)[C@@H]1C(=O)N(C2([NH2+]1)CCN(CC2)S(=O)(=O)c3cccc(c3)Cl)Cc4ccc(cc4)F C36024474
c1ccc2c(c1)cc(o2)[C@H]3C(=c4ccccc4=[NH+]3)CCNS(=O)(=O)c5ccc(cc5)c6ccncc6 C52619205
CCn1cc(c2c1cccc2)/C=C\3/C(=O)c4c(cc(c(c4O3)C[NH+]5CCCC[C@H]5c6cccnc6)O)C C41584598
CC(C)c1ccc(cc1)[C@H]2[C@@H]3C(=c4ccccc4=[NH+]3)C[C@H]5N2C(=O)CN(C5=O)C[C@@H](c6ccccc6)O C63137372
Cc1cccc(c1C)N2CCN(CC2)CC(=O)NC3=c4cc(ccc4=[NH+][C@@H]3C(=O)OC)Br C39582254
c1ccc(cc1)CN2[C@@H](NN=C2c3ccco3)S[C@@H](c4ccccc4)C(=O)C5=c6ccccc6=[NH+]C5 C39945154
C[C@@H](C(=O)NCCc1ccc(cc1Cl)Cl)N2C(=O)[C@@]3([C@H]4C(=c5ccccc5=[NH+]4)CCN3C2=O)C C63361841
C[C@@H]1C[C@@H](C[NH+](C1)CCCNC(=O)[C@@]2(Cn3c4ccccc4cc3C(=O)N2Cc5cccs5)C)C C37443821
C[C@@H](C1CCN(CC1)C(=O)[C@H]2C=c3ccc(cc3=[NH+]2)OC)C(=O)NCc4cccc(c4)Br C63739176
CCOc1ccc(cc1)[C@H]2N=[NH+]C(=S)N2/N=C/c3cc(cc(c3O)Br)Br C38975458
c1ccc2=[NH+]CC(=c2c1)[C@@H](CNC(=O)c3ccc(cc3)N4CCCS4(=O)=O)c5ccccc5Cl C63896743
c1ccc2=[NH+]CC(=c2c1)CC(=O)N3CCC(CC3)N4c5ccc(cc5N[C@H]4[C@@H]6CCCO6)C(F)(F)F C64002366
Cc1c(c(n(n1)Cc2cc(ccc2OC)[C@@H]3[C@@H]4C(=c5cc(ccc5=[NH+]4)OC)CCN3)C)Br C64428196
Cc1c(c(n(n1)Cc2cc(ccc2OC)[C@H]3[C@H]4C(=c5cc(ccc5=[NH+]4)OC)CCN3)C)Br C64428204
c1ccc2=[NH+]CC(=c2c1)CCNC(=O)c3ccc4ccnc(c4c3)N5CCN(CC5)c6ccc(cc6)F C64541250
Cc1ccc2c(c1)cc(c(=O)[nH]2)[C@@H](c3nnnn3C(C)(C)C)[NH+]4CCN(CC4)c5cccc(c5)C(F)(F)F C00781969
CCC(C)(C)n1c(nnn1)[C@@H](c2cc3cc(cc(c3[nH]c2=O)C)C)[NH+]4CCN(CC4)c5ccc(cc5)[N+](=O)[O-] C06077541
CCC(C)(C)n1c(nnn1)[C@@H](c2cc3cc4c(cc3[nH]c2=O)OCO4)[NH+]5CCN(CC5)c6ccc(cc6)F C06077590
CCC(C)(C)n1c(nnn1)[C@H](c2cc3cc4c(cc3[nH]c2=O)OCO4)[NH+]5CCN(CC5)c6ccc(cc6)OC C06077771
CCC(C)(C)n1c(nnn1)[C@H](c2cc3cc4c(cc3[nH]c2=O)OCO4)[NH+]5CCN(CC5)c6ccccc6F C06077779
CCc1ccc2c(c1)cc(c(=O)[nH]2)[C@@H](c3nnnn3C(C)(C)C)[NH+]4CCN(CC4)c5nc6ccccc6s5 C06197907
Cc1cc(c2c(c1)cc(c(=O)[nH]2)[C@H](c3nnnn3C4CCCCC4)[NH+]5CCN(CC5)c6ccc(cc6)OC)C C06178048
Cc1cc(c2c(c1)cc(c(=O)[nH]2)[C@H](c3nnnn3Cc4ccccc4)[NH+]5CCN(CC5)c6ccccc6F)C C06193461
Cc1cc(c2c(c1)cc(c(=O)[nH]2)[C@@H](c3nnnn3Cc4ccccc4)[NH+]5CCN(CC5)c6ccccc6F)C C06178000
Cc1cc(c2cc(c(=O)[nH]c2c1)[C@H](c3nnnn3C[C@@H]4CCCO4)[NH+]5CCN(CC5)c6ccc(cc6)F)C C06193792
Cc1cc(c2cc(c(=O)[nH]c2c1)[C@H](c3nnnn3C[C@H]4CCCO4)[NH+]5CCN(CC5)c6ccc(cc6)F)C C06193813
CN(C)c1ccc(cc1)[C@H]2[C@@H]3[C@H](C(=O)N(C3=O)c4ccc5c(c4)OCCO5)[C@@]([NH2+]2)(c6ccccc6)C(=O)OC C12498019
CN(C)c1ccc(cc1)[C@@H]2[C@@H]3[C@H](C(=O)N(C3=O)c4ccc5c(c4)OCCO5)[C@@]([NH2+]2)(c6ccccc6)C(=O)OC C12498024
Cc1cc2cc(c(=O)[nH]c2cc1C)[C@H](c3nnnn3Cc4ccco4)[NH+]5CCN(CC5)c6ccccc6OC C13023078
Cc1cc2cc(c(=O)[nH]c2cc1C)[C@@H](c3nnnn3Cc4ccco4)[NH+]5CCN(CC5)c6cccc(c6)OC C13023102
Cc1cccc(c1C)N2CC[NH+](CC2)[C@H](c3cc4cc(c(cc4[nH]c3=O)C)C)c5nnnn5Cc6ccco6 C13023107
Cc1ccc(c2c1cc(c(=O)[nH]2)[C@H](c3nnnn3Cc4ccco4)[NH+]5CCN(CC5)c6ccc(cc6)OC)C C13023141
Cc1cc(c2cc(c(=O)[nH]c2c1)[C@H](c3nnnn3Cc4ccco4)[NH+]5CCN(CC5)c6ccccc6OC)C C13023325
Cc1cc(c2c(c1)cc(c(=O)[nH]2)[C@@H](c3nnnn3C(C)(C)C)[NH+]4CCN(CC4)c5ccc(cc5)[N+](=O)[O-])C C06177895
Cc1cc(c2cc(c(=O)[nH]c2c1)[C@@H](c3nnnn3C(C)(C)C)[NH+]4CCN(CC4)c5ccc(cc5)[N+](=O)[O-])C C06193531
Cc1cc2cc(c(=O)[nH]c2cc1C)[C@H](c3nnnn3C4CCCCC4)[NH+]5CCN(CC5)c6ccc(cc6)OC C06194950
Cc1ccc(c2c1cc(c(=O)[nH]2)[C@@H](c3nnnn3C[C@@H]4CCCO4)[NH+]5CCN(CC5)c6ccc(cc6)F)C C06244817
Cc1ccc(c2c1cc(c(=O)[nH]2)[C@H](c3nnnn3C(C)(C)C)[NH+]4CCN(CC4)c5ccc(cc5)[N+](=O)[O-])C C06244863
Cc1ccc(c2c1cc(c(=O)[nH]2)[C@H](c3nnnn3C[C@@H]4CCCO4)[NH+]5CCN(CC5)c6ccc(cc6)F)C C06244923
Cc1ccc(c2c1cc(c(=O)[nH]2)[C@H](c3nnnn3C[C@H]4CCCO4)[NH+]5CCN(CC5)c6ccccc6F)C C06244935
Cc1ccc2cc(c(=O)[nH]c2c1C)[C@H](c3nnnn3C4CCCCC4)[NH+]5CCN(CC5)c6ccc(cc6)OC C06441965
Cc1ccc2cc(c(=O)[nH]c2c1C)[C@H](c3nnnn3Cc4ccccc4)[NH+]5CCN(CC5)c6ccccc6F C06442044
Cc1cccc2c1[nH]c(=O)c(c2)[C@@H](c3nnnn3C(C)(C)C)[NH+]4CCN(CC4)c5cccc(c5)C(F)(F)F C06443593
Cc1cccc2c1[nH]c(=O)c(c2)[C@H](c3nnnn3C(C)(C)C)[NH+]4CCN(CC4)c5cccc(c5)C(F)(F)F C06443757
Cc1cccc(c1C)N2CC[NH+](CC2)[C@H](c3cc4cc(cc(c4[nH]c3=O)C)C)c5nnnn5C[C@@H]6CCCO6 C06443097
Cc1ccc(c(c1)N2CC[NH+](CC2)[C@H](c3cc4cc(cc(c4[nH]c3=O)C)C)c5nnnn5C[C@@H]6CCCO6)C C06195851
Cc1ccc(c(c1)N2CC[NH+](CC2)[C@@H](c3cc4cc(cc(c4[nH]c3=O)C)C)c5nnnn5C[C@H]6CCCO6)C C06195688
Cc1cccc(c1C)N2CC[NH+](CC2)[C@H](c3cc4c(ccc(c4[nH]c3=O)C)C)c5nnnn5C[C@@H]6CCCO6 C06443058
Cc1ccc(c(c1)N2CC[NH+](CC2)[C@H](c3cc4c(ccc(c4[nH]c3=O)C)C)c5nnnn5C[C@@H]6CCCO6)C C06195804
Cc1ccc(c(c1)N2CC[NH+](CC2)[C@@H](c3cc4c(ccc(c4[nH]c3=O)C)C)c5nnnn5C[C@H]6CCCO6)C C06195651
Cc1cccc(c1C)N2CC[NH+](CC2)[C@@H](c3cc4c(cc(cc4[nH]c3=O)C)C)c5nnnn5C[C@@H]6CCCO6 C06442864
Cc1ccc(c(c1)N2CC[NH+](CC2)[C@H](c3cc4c(cc(cc4[nH]c3=O)C)C)c5nnnn5C[C@@H]6CCCO6)C C06195787
Cc1cccc(c1C)N2CC[NH+](CC2)[C@@H](c3cc4cc(c(cc4[nH]c3=O)C)C)c5nnnn5C[C@@H]6CCCO6 C06442908
Cc1cccc(c1C)N2CC[NH+](CC2)[C@H](c3cc4cc(c(cc4[nH]c3=O)C)C)c5nnnn5C[C@H]6CCCO6 C06443076
CCCN1c2ccccc2[C@]3(C1=O)/C(=C(/c4cc5ccccc5o4)\O)/C(=O)C(=O)N3CC[NH+]6CCOCC6 C09330119
CCCN1c2ccccc2[C@@]3(C1=O)/C(=C(/c4cc5ccccc5o4)\O)/C(=O)C(=O)N3CC[NH+]6CCOCC6 C09330118
Cc1ccc2c(c1)cc(c(=O)[nH]2)[C@@H](c3nnnn3Cc4ccc(cc4)F)N5CC[NH+](CC5)C6CCCCC6 C19941320
Cc1[nH+]ccn1c2ccc(cc2)CNC(=O)[C@H]3CN(c4ccccc4O3)S(=O)(=O)c5ccc(cc5)Cl C22524158
CC(C)S(=O)(=O)c1ccc(c(c1)c2ccccc2O)N3CC[NH2+][C@@H](C3)S(=O)(=O)Oc4ccccc4 C39530307
CC(C)C[C@@H](C(=O)NC1CC[NH+](CC1)C)N2CC3=C(C2=O)[C@@H](NC(=O)N3C)c4ccccc4C(F)(F)F C40426493
CC(C)C[C@@H](C(=O)NC1CC[NH+](CC1)C)N2CC3=C(C2=O)[C@H](NC(=O)N3C)c4ccccc4C(F)(F)F C40426495
CC(C)C[C@@H]1C(=O)N(C2([NH2+]1)CCN(CC2)S(=O)(=O)c3cccc(c3)Cl)Cc4ccc5c(c4)OCO5 C36029908
C[C@@]12[C@@H]3C(=c4cc(ccc4=[NH+]3)OC)CCN1C(=O)N(C2=O)c5ccccc5C(=O)NCCc6ccc(cc6)F C63361940
C[C@@]12[C@@H]3C(=c4cc(ccc4=[NH+]3)OC)CCN1C(=O)N(C2=O)c5ccccc5C(=O)NCc6ccccc6OC C63362236
CC(=O)Nc1ccc(cc1)NC(=O)CSc2nnc(n2c3ccc(cc3)Cl)C4=c5ccccc5=[NH+]C4 C63919923
CCOC(=O)c1c(c(=O)c2ccc(c(c2o1)C[NH+]3CCC[C@H](C3)C)O)c4ccc(cc4)Br C04646201
c1cc(ccc1C2=NC=C3[C@@H](S2)C(=O)N(C3=O)CCNc4c(cc(c[nH+]4)C(F)(F)F)Cl)Cl C03047122
Cc1ccc(cc1)C(=O)N(Cc2ccc(cc2)OC)Cc3cc4ccc(cc4[nH+]c3N5CCC(CC5)O)F C12037387
COc1ccc(cc1)S[C@@H]2C[C@H]([NH+](C2)C3C4CC5CC(C4)CC3C5)C(=O)N[C@@H]6CCS(=O)(=O)C6 C12457390
c1cc(cc2c1cc(cc2)Br)OC[C@@H](C[NH+]3CCN(CC3)S(=O)(=O)N4CCCCC4)O C02886822
c1cc(ccc1C=NNC(=O)C[NH+]2CCN(CC2)S(=O)(=O)c3ccc(cc3)Br)Cl C19850513
CC(C)[C@H](C(=O)N1CCN(CC1)c2cccc[nH+]2)NC(=O)c3ccc(cc3)C45CC6CC(C4)CC(C6)C5 C20116115
CN(C)c1cccc(c1)C(=O)N2CCC(CC2)[NH+]3CCc4ccccc4[C@H]3CC(=O)NCc5ccco5 C24897827
c1cc(sc1)c2ccc3c(c2)S(=O)(=O)N=C(N3)CN4CC[NH+](CC4)Cc5ccc(nc5)C(F)(F)F C24903415
c1cc(cc2c1cc(cc2)Cl)S(=O)(=O)NC[C@H]3CCN(C3)C(=O)C4CCN(CC4)c5cc[nH+]cc5 C28955900
Cc1ccc2c(c1)[C@@H](CC(O2)(C)C)NC(=O)C3CC[NH+](CC3)Cc4nc(no4)c5ccc(cc5)C(C)(C)C C30977949
Cc1ccc2c(c1)OC(C[C@H]2NC(=O)C3CC[NH+](CC3)Cc4nc(no4)c5ccc(cc5)C(C)(C)C)(C)C C30977962
c1ccc(c(c1)C[NH+]2CCC(CC2)N(c3ccc4c(c3)OCO4)S(=O)(=O)c5ccc(cc5)Cl)O C34683977
Cc1ccc(cc1)NC(=O)C[NH+]2CCN(CC2)c3nc4c(c5c(s4)CCCC5)c(=O)n3Cc6ccccc6 C34747576
CC(=C)C[NH+]1CCN(CC1)c2c3c4c(sc3nc(n2)SCC(=O)NC5CCCCC5)CCCC4 C34756682
c1cc(ccc1CNC(=O)[C@H]2Cc3cc(ccc3N4[C@@H]2C[NH+](CC4)CC(=O)N5CCCC5)C(F)(F)F)F C35555682
CC(C)(C)n1c2c(c(n1)c3ccccc3)[C@H](SCC(=O)N2CC(=O)NCC[NH+](C)C)c4ccccc4F C35593191
c1ccc(c(c1)CNC(=O)[C@H]2Cc3cc(ccc3N4[C@@H]2C[NH+](CC4)Cc5ccc(cc5)Cl)[N+](=O)[O-])F C35870986
CC[C@H](C)[NH+](Cc1c(nn(c1Oc2ccccc2OC)C)c3ccccc3)C[C@@H](Cc4ccccc4)O C36305786
c1ccc(cc1)C[NH+]2CCN(CC2)[C@@H](c3ccc(cc3)Cl)c4c(n5c(s4)nc(n5)c6ccco6)O C22798461
Cc1ccc(cc1)CN(c2cccc(c2)CC(=O)NCC[NH+]3CCCC3)C(=O)c4ccc5c(c4)OCO5 C37601133
COC(=O)[C@H]1C(=c2cc(ccc2=[NH+]1)Br)NC(=O)CN3CCN(CC3)c4ccc(cc4)Cl C38583290
C[NH+]1CCN(CC1)[C@H](CNC(=O)c2cc(ccc2Br)OC)c3ccc4c(c3)CCCN4C C38672989
C[C@@H]([C@H](c1cccs1)N2CC[NH+](CC2)Cc3ccccc3)NC(=O)[C@@H]4CC(=O)N(C4)c5ccccc5 C38601481
Cc1ccc(cc1C)N2C[C@H](CC2=O)C(=O)NC[C@H](c3ccco3)[NH+]4CCN(CC4)c5ccc(cc5)F C38604314
CC(C)S(=O)(=O)C1=C[C@@H]2C[C@@H]3CO[P@@](=O)(N[NH+]3C[C@@H]2C=C1Cc4ccccc4)Cc5ccccc5 C39466964
CC(C)C[C@H](Cn1cc(c2c1ccc(c2)C(=O)OC)C[NH2+]Cc3ccccc3)S(=O)(=O)c4ccccc4 C39491633
COC(=O)[C@@H]1CC2=C3CC=CC=C3N=C2[C@@H]4N1[C@@H](C[C@H](C4)[NH2+]Cc5cccnc5)c6cccc(c6)Cl C39560776
C[C@@H](c1nnc(o1)c2ccccc2)S[C@H]3NN=C(N3c4ccc(cc4)Cl)C5=c6ccccc6=[NH+]C5 C39586081
CC[NH+](CC)CCCN([C@@H](c1ccc(cc1)C)C(=O)NC2CCCCC2)C(=O)[C@@H]3C=CC(=N3)c4ccccc4 C39699464
c1ccc(cc1)C[NH+]2CCc3c(sc(n3)NC(=O)[C@@H]4CCCN4S(=O)(=O)c5ccc(s5)Cl)C2 C39734152
c1cc(cc(c1)Cl)c2ccc(o2)C[NH+](C[C@@H](COc3ccc(cc3)C=O)O)[C@@H]4CCS(=O)(=O)C4 C40318332
c1cc(cc(c1)Cl)c2ccc(o2)C[NH+](C[C@H](COc3ccc(cc3)C=O)O)[C@@H]4CCS(=O)(=O)C4 C40318334
c1cc(ccc1[C@H](CNC(=O)c2c3c(n(n2)[C@@H]4CCS(=O)(=O)C4)CCCC3)[NH+]5CCCCC5)Cl C40988018
c1cc(ccc1[C@@H](CNC(=O)c2c3c(n(n2)[C@H]4CCS(=O)(=O)C4)CCCC3)[NH+]5CCCCC5)Cl C40988020
c1ccc(cc1)CO[C@H]2CCCC[C@@H]2NC(=O)[C@@H]3CC=CC[C@H]3C(=O)N4CCN(CC4)c5cccc[nH+]5 C44944195
c1ccc(cc1)OCC2=NN3C(=[NH2+])/C(=C\c4ccc(o4)Sc5cccc6c5cccc6)/C(=O)N=C3S2 C20238752
c1ccc(cc1)C[C@@H]2C(=O)N(C3([NH2+]2)CCN(CC3)S(=O)(=O)c4ccc(cc4)F)Cc5ccc(cc5)F C36014241
c1ccc(cc1)C[C@@H]2C(=O)N(C3([NH2+]2)CCN(CC3)S(=O)(=O)c4ccc(cc4)F)CCc5ccccn5 C36027262
c1ccc(cc1)C[C@@H]2C(=O)N(C3([NH2+]2)CCN(CC3)S(=O)(=O)c4cccc(c4)Cl)C[C@@H]5CCCO5 C36027370
c1ccc(cc1)C[C@H]2C(=O)N(C3([NH2+]2)CCN(CC3)S(=O)(=O)c4cccc(c4)Cl)C[C@@H]5CCCO5 C36027371
c1ccc(cc1)C[C@@H]2C(=O)N(C3([NH2+]2)CCN(CC3)S(=O)(=O)c4cccc(c4)Cl)C[C@H]5CCCO5 C36027372
CC[C@@H](C)[C@@H]1C(=O)N(C2([NH2+]1)CCN(CC2)S(=O)(=O)c3ccc(c(c3)Cl)Cl)Cc4ccco4 C36028078
CC[C@H](C)[C@H]1C(=O)N(C2([NH2+]1)CCN(CC2)S(=O)(=O)c3cccc(c3Cl)Cl)Cc4ccco4 C36028085
CCOc1ccccc1c2cc(c-3cc/c(=[NH+]\C(=O)COc4c(c(c(c(c4F)F)F)F)F)/cc3o2)O C41349364
Cc1cc(c(c2c1C(=O)/C(=C/c3cccc(c3OC)OC)/O2)C[NH+]4CCN(CC4)Cc5ccccc5)O C41584861
C[C@@]12[C@H]3C(=c4ccccc4=[NH+]3)[C@@H](CN1C(=O)CN(C2=O)CCCCCO)c5ccc(cc5)Br C63372756
C[C@@]12[C@H]3C(=c4ccccc4=[NH+]3)[C@H](CN1C(=O)CN(C2=O)CCCCCO)c5ccc(cc5)Br C63372760
CC(C)[C@@H](C(=O)NCCc1c(cccc1Cl)F)N2C(=O)[C@@]3([C@@H]4C(=c5ccccc5=[NH+]4)CCN3C2=O)C C63373666
C[C@H]1C(=c2ccccc2=[NH+]1)CCNC(=O)[C@@H]3C=C4[C@@H](CC(CC4=O)(C)C)N(C3=O)c5ccccc5OC C63526564
C[NH+](C)C1(CCCCC1)CNC(=O)Cc2cn(nc2c3ccc(cc3)[N+](=O)[O-])c4ccccc4 C09585502
Cc1c(c([nH]c1C(=O)[C@H](C)Sc2nnc(n2c3ccccc3)C[NH+]4CCCC4)C)C(=O)OC C09874249
CC(C)CC[C@]1(C(=O)N(C(=O)N1)CC[NH+](C)C)C2CCN(CC2)C(=O)[C@H]3Cc4ccccc4O3 C12040427
CCC[C@]1(C(=O)N(C(=O)N1)CC[C@@H]2CCC[NH+]2C)C3CCN(CC3)C(=O)/C=C/c4ccccn4 C12246984
CCOc1ccc2c(c1)cc(c(=O)[nH]2)C[NH+](Cc3cccs3)Cc4nnnn4C5CCCC5 C12833501
CC[C@@H](c1nnc(n1Cc2ccccc2)SCC(=O)c3ccc4c(c3)NC(=O)CO4)[NH+](C)C C12940227
Cc1cc(c2cc(c(=O)[nH]c2c1)C[NH+](Cc3ccc(cc3)F)Cc4nnnn4Cc5ccco5)C C13032913
CCC(C)(C)n1c(nnn1)C[NH+](Cc2ccc(cc2)C)Cc3cc4cc(ccc4[nH]c3=O)OC C13033389
CC[C@H](c1nnnn1C[C@@H]2CCCO2)[NH+](Cc3cc4ccc(cc4[nH]c3=O)C)C5CCCCC5 C13063852
CC[C@@H](c1nnnn1Cc2ccco2)[NH+](Cc3cc4ccc(cc4[nH]c3=O)C)C5CCCCC5 C13063961
CC[C@H](c1nnnn1C(C)(C)CC)[NH+](Cc2ccco2)Cc3cc4c(cc(cc4[nH]c3=O)C)C C13064794
CC[C@H](c1nnnn1C2CCCC2)[NH+](Cc3cc4c(cc(cc4[nH]c3=O)C)C)C[C@@H]5CCCO5 C13064816
CC[C@@H](c1nnnn1CCOC)[NH+](Cc2ccccc2)Cc3cc4c(cc(cc4[nH]c3=O)C)C C13064993
CC[C@@H](c1nnnn1Cc2ccco2)[NH+](Cc3cc4ccc(c(c4[nH]c3=O)C)C)C5CCCC5 C13065129
CC[C@@H](c1nnnn1CCOC)[NH+](Cc2cccs2)Cc3cc4ccc(c(c4[nH]c3=O)C)C C13065153
Cc1cc(c2c(c1)cc(c(=O)[nH]2)C[NH+](Cc3cccnc3)Cc4nnnn4Cc5ccc(cc5)F)C C13065534
Cc1cc(c2c(c1)cc(c(=O)[nH]2)C[NH+](Cc3nnnn3Cc4ccc(cc4)F)C[C@H]5CCCO5)C C13065541
Cc1ccc2cc(c(=O)[nH]c2c1)[C@H](c3nnnn3C(C)(C)C)[NH+](Cc4ccco4)Cc5cccs5 C06409958
CCC[C@@H](c1nnnn1C[C@@H]2CCCO2)[NH+](Cc3cc4cccc(c4[nH]c3=O)C)C5CCCC5 C13500106
CC[C@@H](c1nnnn1Cc2ccco2)[NH+](Cc3cc4cc(cc(c4[nH]c3=O)C)C)C5CCCC5 C13501077
CC[NH+]1CCC[C@@H]1CNC(=O)c2c3c(n(n2)CCOC)CCN(C3)C(=O)CC4CCCCC4 C14531212
CC[NH+]1CCC[C@H]1CNC(=O)c2c3c(n(n2)CCOC)CCN(C3)C(=O)CC4CCCCC4 C14531213
CC(C)CC(=O)C(=O)N1CCC(CC1)[C@@]2(C(=O)N(C(=O)N2)CC[NH+](C)C)CCc3ccccc3 C14878891
CCc1ccccc1NC(=O)C[NH+]2CCN(CC2)C(=O)CSc3nnc(n3C4CC4)C5CC5 C19355765
CC[C@H](C)[NH+](C)Cc1cccc(c1)C2(CCN(CC2)S(=O)(=O)c3ccc(cc3)[N+](=O)[O-])O C20320604
CC[NH+](CC)CCCNC(=O)c1c(c2c(s1)ncn(c2=O)CC(=O)N3C[C@@H](C[C@H](C3)C)C)C C20758001
Cc1c(c([nH]c1C(=O)CSc2nnc(n2c3ccc(cc3)F)[C@@H](C)[NH+](C)C)C)C(=O)OC C22561312
C[C@H](c1nnc(n1c2ccc(cc2)Cl)SCC(=O)Nc3cc(no3)C(C)(C)C)[NH+](C)C C24105486
Cc1ccc(cc1)/C=C/c2c(c(no2)C)S(=O)(=O)N3CCC(CC3)C(=O)NCC[NH+](C)C C33058746
Cc1ccc(cc1)n2c(nnc2SCc3nc(co3)C(=O)NCCC[NH+]4CCCC[C@H]4C)C C33769383
C[C@@H](c1ccccc1)[NH+](Cc2ccc3c(c2)OCO3)Cc4nc(co4)C(=O)NC[C@@H]5CCCO5 C35711519
CCCC[C@H](CN1CC[NH+](CC1)Cc2nc(co2)C(=O)N3CCN(CC3)Cc4ccccc4)O C35839440
CCCCCC(=O)N1CCN(CC1)c2[nH]c(=O)cc(n2)C[NH+]3CCN(CC3)c4ccccc4C C35926424
c1ccc(c(c1)C[NH+](Cc2ccc3c(c2)OCO3)Cc4nc(co4)C(=O)NC[C@H]5CCCO5)F C36065787
CC[C@H](c1nnnn1C[C@H]2CCCO2)[NH+](Cc3cc4ccc(cc4[nH]c3=O)C)C5CCCCC5 C33936974
COc1ccc(cc1)S(=O)(=O)N2CCC[C@H](C2)C(=O)NC[C@@H](c3ccco3)[NH+]4CCCC4 C37205325
C[C@@H]1[C@H]([NH2+][C@@H]([C@@H](C1=O)C)c2ccc(c(c2OC)OC)OC)c3ccc(c(c3OC)OC)OC C04101614
CCC(C)(C)n1c(nnn1)C[NH+](Cc2cccs2)Cc3cc4cc(ccc4[nH]c3=O)OCC C19499752
Cc1ccccc1C(=O)N[C@@H]2c3ccc(nc3S[C@@H]2C(=O)OC)C[NH+](C)CC4=C(N=N[C@@H]4C)C C39357783
C[NH+](C)CCCNc1c(nc(o1)c2ccc(cc2)Cl)S(=O)(=O)c3ccc4c(c3)OCCO4 C40177834
COc1ccccc1OCCCOc2ccc(cc2)/C=C\3/C(=[NH2+])N4C(=NC3=O)SN=C4SC C20154788
CC(C)C[C@H]1C(=O)N(C2([NH2+]1)CCN(CC2)C(=O)c3ccco3)CCc4ccc(c(c4)OC)OC C36029684
CCc1c(cnn1c2ccc(nn2)OC)C(=O)NCc3ccc(cc3)C[NH+]4C[C@@H](C[C@@H](C4)C)C C59057978
C[C@@H]1C[C@H](C[NH+](C1)C[C@@H](C)NC(=O)CSc2nnc3n2c4ccccc4c(=O)n3CC=C)C C60015824
C[C@@H]1C(=c2cc(ccc2=[NH+]1)OC(F)(F)Cl)CCNS(=O)(=O)c3ccc(cc3)[N+](=O)[O-] C63514375
Cc1c(cc(o1)c2ccc(c(c2)OC)OC)C(=O)N[C@@H](C[C@@H]3C=c4ccccc4=[NH+]3)C(=O)OC C63520747
CC(C)CN1c2nnc(n2[C@H]3C=CS[C@@H]3C1=O)CCCC(=O)NCCC4=c5ccccc5=[NH+]C4 C63552618
CCOc1cc2c(cc1CNC(=O)CSc3nnc(o3)C4=c5ccccc5=[NH+]C4)O[C@H](C2)C C63830539
COc1ccc(cc1)[C@@H](CNC(=O)CN2CCN(CC2)S(=O)(=O)C)C3=c4ccccc4=[NH+]C3 C64698076
CC[C@H](C(=O)NCC[NH+](C)C1CCCCC1)n2c(=O)c3c(n(nc3c(n2)C)c4ccccc4)C C64971090
c1cc(oc1)Cn2c3c(c(=O)[nH]c2=O)C([NH+]=C(N3)CCC4CCCCC4)(C(F)(F)F)C(F)(F)F C09312009
COCCNC(=O)c1c2c(sc1NC(=O)C[NH+]3CCC[C@@H]3c4nc5ccccc5s4)CCCC2 C09883692
CC1CC[NH+](CC1)Cc2nc(c3c4c(sc3n2)CCC4)NCc5ccc(s5)S(=O)(=O)NC C09910219
CCOC(=O)c1c2c(sc1NC(=O)CCCS(=O)(=O)c3ccccc3)C([NH2+]C(C2)(C)C)(C)C C09911336
CC#CCN1C(=O)[C@](NC1=O)(CCc2ccccc2)C3CC[NH+](CC3)Cc4cc5ccccc5[nH]c4=O C11972080
CC(C)S(=O)(=O)c1ccc(cc1)CC(=O)Nc2c(c3c(s2)C([NH2+]C(C3)(C)C)(C)C)C(=O)OC C12070742
Cc1ccc(c(c1)C)n2c(c(cn2)C(=O)Nc3cc(cc(c3)C(=O)OC)C(=O)OC)C4CC[NH2+]CC4 C15727109
C[C@H]1CCCC[NH+]1CCCNC(=O)c2csc(n2)CN(C(C)C)C(=O)Nc3ccc(cc3)Cl C16459854
C[NH+]1CCc2c(sc3c2C(=N[C@@H](N3)c4cccc(c4)OC(=O)c5cc(c(c(c5)OC)OC)OC)O)C1 C17180781
CC(C)CC[C@H](c1c2c(sc1n3cccc3)C[NH+](CC2)C)NC(=O)Nc4ccc(c(c4)OC)OC C20532154
CC(C)CC[C@H](c1c2c(sc1n3cccc3)C[NH+](CC2)C)NC(=O)Nc4ccc5c(c4)OCCO5 C20532177
C[C@H]1C[C@@H](C[NH+](C1)CCCNC(=O)c2ccc3c(c2)NC(=O)/C(=C\c4ccc(c(c4)OC)OC)/S3)C C20736460
C[C@@H]1C[C@@H](C[NH+](C1)CCCNC(=O)c2ccc3c(c2)NC(=O)/C(=C\c4ccc(c(c4)OC)OC)/S3)C C20736452
CC1(CC(CC([NH2+]1)(C)C)NC(=O)CSc2nnc(n2c3ccccc3)c4cccc(c4)[N+](=O)[O-])C C20830745
c1ccc(cc1)[C@@H](CNC(=O)c2ccccc2NC(=O)c3ccc(cc3Cl)[N+](=O)[O-])[NH+]4CCCC4 C20958120
c1ccc(cc1)[C@H](CNC(=O)c2ccccc2NC(=O)c3ccc(cc3Cl)[N+](=O)[O-])[NH+]4CCCC4 C20958124
Cc1c(c(n(n1)c2ccccc2)C)[C@H]3C(=O)NCC[NH+]3CC(=O)Nc4ccccc4Cc5ccccc5 C24214844
C[C@H](CCc1ccco1)NC(=O)N2CC[NH+](CC2)Cc3[nH]c4c(c(cs4)c5cccs5)c(=O)n3 C24528367
CCc1ccc(cc1)[C@@H](CNC(=O)c2ccc(c(c2)S(=O)(=O)NC[C@H]3CCCO3)Cl)[NH+](C)C C27597741
CCOC(=O)C1=C(N(C(=O)N[C@@H]1c2ccc(cc2)C)CC=C)C[NH+]3CCCN(CC3)C(=O)NC(C)C C35664812
CCOC(=O)C1=C(N(C(=O)N[C@H]1c2ccc(cc2)C)CC=C)C[NH+]3CCCN(CC3)C(=O)NC(C)C C35664813
CCOC(=O)c1c(c2c(=O)[nH]c(nc2s1)C[NH+](C[C@@H](COc3ccc(cc3)Cl)O)C(C)C)C C36207218
CC(C)[NH+](Cc1[nH]c(=O)c2c(csc2n1)c3ccc(c(c3)OC)OC)C[C@@H](COc4ccccc4)O C36207705
c1ccc(cc1)Nc2nc(cs2)CS[C@@H]3NN=C(N3C[C@H]4CCCO4)C5=c6ccccc6=[NH+]C5 C38796724
CC(C)C[C@H]([C@H]1N=N[C@@H]2N1CC[NH+](CC2)Cc3cc4ccccc4[nH]3)NC(=O)c5ccc(o5)COC C39467003
CC(C)S(=O)(=O)c1cc(ccc1N2CC[NH2+][C@@H](C2)c3ccccc3O)S(=O)(=O)Oc4ccccc4 C39530904
C[C@H](CNC(=O)[C@H]1CN(CC12CC[NH2+]CC2)C(=O)[C@@H](C(C)C)Oc3ccccc3)Oc4ccccc4 C39665407
Cc1ccc(cc1)O[C@H](C)CNC(=O)[C@@H]2CN(CC23CC[NH2+]CC3)C(=O)CCc4ccc(cc4)OC C39666258
Cc1ccc(cc1)O[C@H](C)CNC(=O)[C@H]2CN(CC23CC[NH2+]CC3)C(=O)CCc4ccc(cc4)OC C39666260
C[C@@H](CNC(=O)[C@@H]1CN(CC12CC[NH2+]CC2)C(=O)[C@@H](C)Oc3ccccc3)Oc4ccccc4Cl C39666465
CCOc1ccccc1C(=O)N2C[C@@H](C3(C2)CC[NH2+]CC3)C(=O)NC[C@@H](C)Oc4ccccc4Cl C39666485
Cc1ccc(c(c1)C)CCNC(=O)[C@H]2CN(CC23CC[NH2+]CC3)C(=O)c4ccc(nc4)Oc5ccccc5 C39667143
CC(C)[C@H](C(=O)N1C[C@@H](C2(C1)CC[NH2+]CC2)C(=O)NCc3ccc4c(c3)CCCN4C)Oc5ccccc5 C39672293
CCOc1ccccc1C(=O)N2C[C@H](C3(C2)CC[NH2+]CC3)C(=O)N[C@@H](C)CCc4ccc(cc4)OC C39675319
CC[C@@H](C)C(=O)N1C[C@H](C2(C1)CC[NH2+]CC2)C(=O)NC(c3ccc(cc3)OC)c4ccc(cc4)OC C39676560
Cc1ccsc1C(=O)N2C[C@H](C3(C2)CC[NH2+]CC3)C(=O)NC(c4ccc(cc4)OC)c5ccc(cc5)OC C39676599
Cc1ccc(cc1)Oc2c(cccn2)C(=O)N3C[C@@H](C4(C3)CC[NH2+]CC4)C(=O)NCCc5cc(ccc5C)C C39677024
CC(C)[C@H](C(=O)N1C[C@@H](C2(C1)CC[NH2+]CC2)C(=O)NCc3ccccc3N4CCCCC4)Oc5ccccc5 C39678373
CC(C)[C@H](C(=O)N1C[C@H](C2(C1)CC[NH2+]CC2)C(=O)NCc3ccccc3N4CCCCC4)Oc5ccccc5 C39678375
CCCC[C@H](C)C(=O)N1C[C@H](C2(C1)CC[NH2+]CC2)C(=O)N[C@@H](Cc3ccccc3)C(=O)N4CCCCC4 C39687295
CCc1ccc(cc1)[C@H](C)NC(=O)[C@@H]2CN(CC23CC[NH2+]CC3)C(=O)c4cccnc4Oc5ccc(cc5)C C39696191
c1ccc(c(c1)C(F)(F)F)NC(=O)C(=O)NC[C@H](c2ccco2)[NH+]3CCN(CC3)c4ccc(cc4)F C49486332
CC(C)C(=O)N1CCCc2c1cc(cc2)NC(=O)C(=O)NCC3CC[NH+](CC3)Cc4ccccc4SC C49523483
CC[C@@H](C)[C@@H]1C(=O)N(C2([NH2+]1)CCN(CC2)C(=S)Nc3cccc(c3)C)Cc4ccc5c(c4)OCO5 C36029012
CCCOc1ccc(cc1)N2C(=O)C[C@H](C2=O)SC(=[NH2+])N/N=C(/C)\C=C\c3ccc(cc3)N(C)C C59516370
CC1(CC(CC([NH2+]1)(C)C)NC(=O)CSc2nnc(n2c3ccccc3)c4ccc(cc4)[N+](=O)[O-])C C59791645
CC[NH+]1CCc2c(sc3c2C(=N[C@H](N3)c4ccc(c(c4)OCC)OC(=O)c5ccc(cc5)F)O)C1 C15947157
CC[NH+]1CCc2c(sc3c2C(=N[C@@H](N3)c4ccc(c(c4)OCC)OC(=O)c5ccc(cc5)C)O)C1 C15947265
c1ccc2=[NH+]CC(=c2c1)C[C@H]3C(=O)N(C(=O)N3)CC(=O)Nc4cc(cc(c4)C(F)(F)F)C(F)(F)F C63789203
CCC(CC)[C@@H](CNC(=O)[C@@H](CC1=c2ccccc2=[NH+]C1)NC(=O)c3cccs3)N4CCOCC4 C64202435
CCC(C)(C)n1c(nnn1)[C@@H](c2cc3cc(c(cc3[nH]c2=O)C)C)[NH+]4CCN(CC4)c5ccccc5OC C06077514
CCC(C)(C)n1c(nnn1)[C@@H](c2cc3cc(ccc3[nH]c2=O)OC)[NH+]4CCN(CC4)c5cccc(c5C)C C06077570
CCC(C)(C)n1c(nnn1)[C@H](c2cc3c(ccc(c3[nH]c2=O)C)C)[NH+]4CCC(CC4)Cc5ccccc5 C06149348
CCC(C)(C)n1c(nnn1)[C@H](c2cc3cc(cc(c3[nH]c2=O)C)C)[NH+]4CCN(CC4)c5ccc(cc5)OC C06077709
CCC(C)(C)n1c(nnn1)[C@H](c2cc3cc(cc(c3[nH]c2=O)C)C)[NH+]4CCN(CC4)c5ccccc5OC C06077717
CCOc1ccc2c(c1)cc(c(=O)[nH]2)[C@H](c3nnnn3C4CCCCC4)[NH+]5CCN(CC5)c6ccc(cc6)F C06134098
CCc1ccc2c(c1)cc(c(=O)[nH]2)[C@@H](c3nnnn3C(C)(C)CC)[NH+]4CCN(CC4)c5ccccc5F C06135175
CCc1ccc2c(c1)cc(c(=O)[nH]2)[C@@H](c3nnnn3C4CCCC4)[NH+]5CCC(CC5)Cc6ccccc6 C06197954
CCc1ccc2c(c1)cc(c(=O)[nH]2)[C@H](c3nnnn3C4CCCC4)[NH+]5CCC(CC5)Cc6ccccc6 C06198206
C[C@H]1CCc2c(sc3c2c(=O)[nH]c(n3)CSc4nc5ccccc5c(=O)n4CCC[NH+](C)C)C1 C02641614
C[C@H](c1nnc(n1c2ccc(cc2)F)SCC(=O)Nc3c(c4c(s3)CCCCC4)C#N)[NH+](C)C C09781569
C[C@H]1CCCC[NH+]1CCNC(=O)CCCc2nnc3n2c4ccccc4c5n3nc(n5)c6ccccc6 C09860264
C[C@@H]1CCCC[NH+]1CCNC(=O)CCCc2nnc3n2c4ccccc4c5n3nc(n5)c6ccccc6 C09860263
COc1ccc(c(c1)OC)[C@H]2[C@@H]3[C@H](C(=O)N(C3=O)c4ccc(cc4)F)[C@]([NH2+]2)(c5ccccc5)C(=O)OC C12496815
CCOC(=O)[C@@]1([C@@H]2[C@@H]([C@@H]([NH2+]1)c3ccc(cc3)N(C)C)C(=O)N(C2=O)c4ccc(cc4)C)c5ccccc5 C12497395
Cc1ccc(c(c1)N2C(=O)c3ccc(cc3C2=O)C(=O)NC[C@H](c4ccccc4OC)[NH+]5CCCC5)C C12748965
CCc1ccc2c(c1)cc(c(=O)[nH]2)[C@H](c3nnnn3Cc4ccco4)[NH+]5CCN(CC5)c6cccc(c6C)C C13023290
CCc1ccc2c(c1)cc(c(=O)[nH]2)[C@@H](c3nnnn3Cc4ccco4)[NH+]5CCN(CC5)c6cc(ccc6C)C C13023296
Cc1ccc(cc1)C[NH+](Cc2cc3c(cc(cc3[nH]c2=O)C)C)Cc4nnnn4Cc5ccc(cc5)F C13033361
Cc1ccc(cc1)C[NH+](Cc2cc3c(ccc(c3[nH]c2=O)C)C)Cc4nnnn4Cc5ccc(cc5)F C13033385
Cc1ccc(c2c1cc(c(=O)[nH]2)[C@H](c3nnnn3C(C)(C)C)[NH+](Cc4ccccc4)Cc5ccco5)C C06322234
CC[NH+](CC)CCN1[C@H](C(=C(C1=O)O)C(=O)c2ccc(c(c2)C)OC(C)C)c3ccc(cc3)[N+](=O)[O-] C09433800
CCOC(=O)N1CCC(CC1)[NH2+][C@H]2CCc3c(sc4c3c(=O)n(cn4)CCc5ccccc5F)C2 C15001927
COc1cc2c(cc1OC)CN(CC2)C(=O)C[C@@H]3CC[NH2+]C[C@@H]3Cc4cc(on4)CC5CCCCC5 C15673687
CC[C@@H]1CCCC[NH+]1CCCN2C(=O)c3cc4c(n3C[C@@]2(C)C(=O)NC5CCCCCCC5)cco4 C15675641
CC[C@H]1CCCC[NH+]1CCCN2C(=O)c3cc4c(n3C[C@@]2(C)C(=O)NC5CCCCCCC5)cco4 C15675643
C[C@@]1(Cn2c3ccoc3cc2C(=O)N1CCC[NH+](C)C4CCCCC4)C(=O)NC5CCCCCCC5 C15675667
CC[C@H]1CCCC[NH+]1CCCN2C(=O)c3cc4c(n3C[C@@]2(C)C(=O)NC5CCCCCC5)cc(o4)C C15675925
C[NH+]1C[C@H](C[C@H]1c2nc(no2)c3ccc(cc3)OC(F)(F)F)NS(=O)(=O)c4ccc(cc4)Cl C20464134
CC[C@@H]1CCCCN1S(=O)(=O)c2ccc(cc2)NC(=O)C[NH+]3CCN(CC3)c4cccc(c4C)C C21265406
C[C@@H](c1[nH]c(=O)c2ccccc2n1)Sc3nc4c(c5c(s4)CCCC5)c(=O)n3CCC[NH+](C)C C23635276
C[C@H]1CCc2c(sc3c2c(=O)nc([nH]3)CSc4nc5ccccc5c(=O)n4CCC[NH+](C)C)C1 C25463612
Cn1c(nnc1SCC(=O)NC[C@@H](c2ccc(cc2)OC)[NH+]3CCCCC3)c4ccc(cc4)OC C29832773
CC[C@@H]1CCCC[NH+]1CCNC(=O)C2CCN(CC2)c3ccc4nnc(n4n3)c5ccc(cc5)Cl C33260170
CC[C@@H](C)C(=O)O[C@@H]1[C@@H](c2c(ccc(c2O)/C=C/C(=O)N3CCCCC3)OC1(C)C)[NH+]4CCCCC4 C36046320
CC[C@@H](C)C(=O)O[C@H]1[C@@H](c2c(ccc(c2O)/C=C/C(=O)N3CCCCC3)OC1(C)C)[NH+]4CCCCC4 C36046322
C[NH+]1CCN(CC1)[C@@H](c2ccc(cc2OC)OC)c3c4c(sc3NC(=O)c5ccco5)CCCC4 C38546644
C[NH+]1CCN(CC1)[C@H](c2ccc(cc2OC)OC)c3c4c(sc3NC(=O)c5ccco5)CCCC4 C38546645
c1ccc(cc1)C(=O)c2ccc3=[NH+][C@H]([NH+]=c3c2)c4ccc(cc4)[N-]S(=O)(=O)c5ccc(cc5)[N+](=O)[O-] C39411949
CCO[C@H]1[C@@H](c2ccccc2C13CC[NH+](CC3)C[C@H]4C=NN=C4c5ccccc5)NC(=O)c6ccco6 C39490344
C[C@H](c1nnc(n1c2ccc(cc2)F)S[C@@H](C)C(=O)/N=c\3/[nH]c(cs3)c4ccccc4)[NH+](C)C C49634647
C[C@H](c1nnc(n1c2ccc(cc2)F)S[C@H](C)C(=O)/N=c\3/[nH]c(cs3)c4ccccc4)[NH+](C)C C49634650
c1cc(ccc1c2c[nH+]c(o2)CCC(=O)Nc3ccc(cc3)S(=O)(=O)c4ccc(cc4)[N+](=O)[O-])F C22240962
Cc1cs/c(=N\C(=O)CSc2nnc(n2c3ccccc3C(F)(F)F)C[NH+]4CCCCC4)/[nH]1 C24166012
CCCCc1[nH]cc(n1)C[NH+]2CCC3(CC2)C(=O)N(C(=O)N3CCC(C)C)Cc4cccc(c4)OC C14534149
CCOc1ccc(cc1)[C@@H]2C3=C(c4ccccc4O2)N=C5[NH+]=CNN5[C@@H]3c6ccc(c(c6)OC)OCC C13811117
CCOc1ccc(cc1)[C@@H]2C3=C(c4ccccc4O2)N=C5[NH+]=CNN5[C@H]3c6ccc(c(c6)OC)OCC C13811119
Cc1ccccc1n2c(nnc2SCC(=O)Nc3ccc(c(c3)[N+](=O)[O-])F)C4=c5ccccc5=[NH+]C4 C63240968
C[C@H]1c2cc3c(cc2OC(=O)[C@H]1CCC(=O)NCCC4=c5cc(ccc5=[NH+]C4)OC)oc6c3CCCC6 C63486261
c1ccc(cc1)CC[C@@H]2N=N[C@H](S2)NC(=O)[C@@H]3CC(=O)N(C3)CCC4=c5cc(ccc5=[NH+]C4)Cl C63557108
CC(=O)N1CCC(CC1)Nc2ccc(c[nH+]2)S(=O)(=O)N(Cc3ccccc3)Cc4ccccc4 C08728476
CC[NH+](CC)CCCN1[C@@H](C(=C(C1=O)O)C(=O)c2cnn(c2C)c3ccccc3)c4cccs4 C08833914
C[NH+](Cc1[nH]c(=O)c2c(n1)ccs2)CC(=O)N(Cc3cccs3)c4ccc(cc4)OC C09114421
CC(C)c1ccc(cc1)S(=O)(=O)N2CC[NH+](CC2)C[C@@H](COCc3ccc(cc3)OC)O C09125360
CC[NH+]1CCC[C@@H]1CNC(=O)c2ccc(cc2)c3nc(c(o3)C)CS(=O)(=O)c4ccc(cc4)C C09212132
CC[NH+]1CCC[C@H]1CNC(=O)c2ccc(cc2)c3nc(c(o3)C)CS(=O)(=O)c4ccc(cc4)C C09212133
C[C@@H](c1nnc(n1c2ccc(cc2)Cl)SCC(=O)N[C@H](Cc3ccccc3)C(=O)C)[NH+](C)C C09103569
CC(=O)[C@@H](Cc1ccccc1)NC(=O)CSc2nnc(n2c3ccccc3)C[NH+]4CCCCC4 C09878683
CCOc1c(cc(cc1OC)Br)C[NH2+]CCSc2nnnn2c3ccccc3 C10475407
Cc1ccc(c(c1)C)C[NH+]2CCc3c(sc(c3C(=O)OC)S(=O)(=O)NCCOC)C2 C11998283
CCC[NH+]1CCc2c(sc(c2C(=O)OC)NC(=O)Cc3ccc(cc3)S(=O)(=O)C(C)C)C1 C12070740
Cc1ccc(cc1)[C@H]2C(=C(C(=O)N2CCC[NH+](C)C)O)C(=O)c3cnn(c3C)c4ccccc4 C08827682
Cn1c2ccccc2nc1C[NH+](C)Cc3nnc(n3c4cccc(c4)Cl)SCCCO C12242468
COc1ccc(cc1)[C@@H](CNC(=O)CCc2ccc(cc2)S(=O)(=O)N3CCCC3)[NH+]4CCCC4 C13002288
CC[NH+](CC)CCCN1[C@@H](/C(=C(/c2c(nc(s2)C)C)\O)/C(=O)C1=O)c3ccc(cc3)OC C09176545
C[C@@H](c1nnc(n1c2ccc(cc2)Cl)SCC(=O)N[C@@H](Cc3ccccc3)C(=O)C)[NH+](C)C C09103563
COc1ccc(cc1)[C@@H](CNC(=O)[C@@H]2CCCN(C2)S(=O)(=O)c3ccc(cc3)F)[NH+]4CCCC4 C14184743
COc1ccc(cc1)[C@H](CNC(=O)[C@@H]2CCCN(C2)S(=O)(=O)c3ccc(cc3)F)[NH+]4CCCC4 C14184744
CCC[C@@]1(C(=O)N(C(=O)N1)CCc2ccccn2)C3CC[NH+](CC3)Cc4ccc5c(c4)CCO5 C14990129
C[C@@H](c1nnc2n1CC[NH+](CC2)Cc3ccccc3OCC=C)NC(=O)CCc4ccccc4 C14991558
CC[NH+](CC)Cc1ccccc1CNC(=O)c2cccc(c2)S(=O)(=O)N3C[C@@H](O[C@H](C3)C)C C15636342
CC[NH+](CCCNC(=O)[C@@H]1CCCN(C1)c2nnc(s2)n3cccc3)Cc4ccccc4 C15728125
C[NH+](C)[C@@H](CNC(=O)CCn1cnc2c(c1=O)c3c(s2)CCCC3)c4ccc(cc4)OC C16204611
Cc1c2cnn(c(=O)c2c(n1Cc3ccccc3F)C)CC(=O)NCCC[NH+]4CCCC[C@H]4C C20417571
CC[C@@H](C)[NH+](CCNC(=O)c1cn(c(=O)c2c1cccc2)c3ccc(cc3)OC)Cc4ccco4 C20509006
CCOc1ccc(cc1F)S(=O)(=O)NC[C@@H](c2ccc3c(c2)CCN3C)N4CC[NH+](CC4)C C21777082
C[NH+]1CCN(CC1)[C@H](CNS(=O)(=O)CCc2ccc(cc2)OC)c3ccc4c(c3)CCN4C C21777275
CCC[C@H](CNC(=O)C[NH+]1CCN(CC1)CC(=O)N2CCOCC2)c3ccc(cc3Cl)Cl C22089989
CN(C1CCCCC1)S(=O)(=O)c2ccc(cc2)C(=O)NC[C@H](c3ccco3)[NH+]4CCCC4 C09638983
COc1ccc(cc1)[C@@H](CNS(=O)(=O)c2ccc(cc2)N3CCCC3=O)[NH+]4CCCCC4 C30495517
C=CCn1c2ccccc2n(c(=O)c1=O)CCC(=O)NCC3CC[NH+](CC3)Cc4ccccc4F C33272488
Cc1ccc(cc1)Cn2c3ccccc3n(c(=O)c2=O)CCC(=O)NCC[C@@H](C)[NH+]4CCCC4 C33272539
c1ccc(c(c1)O[C@@H](C[NH+](Cc2ccc3c(c2)OCO3)C[C@@H]4CCCO4)C(=O)NC5CC5)F C35890832
CC(=O)c1ccc(cc1)S(=O)(=O)NC[C@@H](c2ccco2)[NH+]3CCN(CC3)c4ccc(cc4)F C38597779
CC(=O)c1cccc(c1)S(=O)(=O)NC[C@@H](c2ccco2)[NH+]3CCN(CC3)c4ccc(cc4)F C38597781
CCCOc1ccc(cc1)S(=O)(=O)NC[C@H](c2ccc(cc2)N(C)C)N3CC[NH+](CC3)C C38636655
C[C@@H](C(=O)Nc1ccc(cc1)N(C)C)Sc2nnc(n2Cc3ccccc3)C[NH+]4CCCC4 C39573222
c1cc(ccc1C=O)OC[C@H](C[NH+](Cc2ccc(o2)c3ccc(cc3)F)[C@@H]4CCS(=O)(=O)C4)O C40318339
CCCS(=O)(=O)c1ncc(c(n1)Cl)C(=O)NC[C@H](c2ccc(cc2)Cl)[NH+]3CCCC3 C40986160
Cc1cc(c(cc1C)S(=O)(=O)N(CCC(=O)N2CCNCC2)CC[NH+]3[C@H](CCC[C@@H]3C)C)C C45945556
CC[NH+](CC)Cc1ccc(cc1)CNC(=O)c2cccc(c2)S(=O)(=O)N3C[C@H](O[C@H](C3)C)C C24140224
CC[NH+](CC)[C@H](CNC(=O)N1CCN(CC1)Cc2ccc(c(c2)OC)OC)c3ccsc3 C58794402
CN(CCCC(=O)NCc1ccc([nH+]c1)N2CCCCCC2)S(=O)(=O)c3ccc(cc3)F C59117955
CCN/C(=[NH+]\Cc1ccc(cc1)Cl)/S[C@H]2CC(=O)N(C2=O)c3ccc(cc3)C(=O)OC C59490597
CC[NH+](CC)[C@@H](CNC(=O)Cc1ccc(s1)S(=O)(=O)N2CCCCC2)c3ccco3 C60157150
CCCCNS(=O)(=O)C1=CC2=NC(=NC2=CC1)SCC(=O)C3=c4ccccc4=[NH+][C@H]3C C39948876
Cc1cc(c(n1Cc2ccccc2)C)C(=O)COC(=O)[C@H](CC3=c4ccccc4=[NH+]C3)NC(=O)C C63814522
COC(=O)[C@H](CC1=c2ccccc2=[NH+]C1)NC(=O)[C@H]3CC(=O)N(C3)Cc4ccc(cc4)Cl C63818560
c1cc2=[NH+]CC(=c2cc1Cl)CCNC(=O)CCCCCN3C(=O)[C@@H]4C=CC=CC4=NC3=O C63823845
Cc1c(sc2c1c(ncn2)SCC(=O)N[C@@H](CC3=c4ccccc4=[NH+]C3)C(=O)OC)C C64215349
CCc1ccc2c(c1)cc(c(=O)[nH]2)[C@@H](c3nnnn3Cc4ccc(cc4)OC)[NH+]5CCc6ccccc6C5 C06198092
Cc1ccc2c(c1)cc(c(=O)[nH]2)[C@@H](c3nnnn3C(C)(C)C)[NH+](CCc4ccccc4)Cc5ccc(cc5)F C06408526
C[NH+](C)CCCN(c1nc2ccc(cc2s1)F)C(=O)C3CCN(CC3)S(=O)(=O)c4cccs4 C09504713
Cc1cccc2c1nc(s2)N(CCC[NH+](C)C)C(=O)C3CCN(CC3)S(=O)(=O)c4cccs4 C09504715
Cc1cc(c2c(c1)sc(n2)N(CC[NH+](C)C)C(=O)C3CCN(CC3)S(=O)(=O)c4cccs4)C C09504722
CC[NH+](CC)CCN(c1nc2c(cccc2s1)C)C(=O)[C@H]3CCCN3S(=O)(=O)c4cccs4 C09505503
Cc1ccc(c2c1nc(s2)N(CCC[NH+](C)C)C(=O)[C@@H]3CCCN3S(=O)(=O)c4cccs4)C C09505634
C[NH+](C)CCCN(c1nc2ccc(cc2s1)F)C(=O)[C@H]3CCCN(C3)S(=O)(=O)c4cccs4 C10751577
CCc1cccc2c1nc(s2)N(CC[NH+](C)C)C(=O)[C@@H]3CCCN(C3)S(=O)(=O)c4cccs4 C10751640
Cc1ccc(c2c1nc(s2)N(CC[NH+](C)C)C(=O)[C@@H]3CCCN(C3)S(=O)(=O)c4cccs4)C C10751822
Cc1ccc2c(c1C)nc(s2)N(CC[NH+](C)C)C(=O)[C@H]3CCCN(C3)S(=O)(=O)c4cccs4 C10751863
C[NH+](C)CCCN(c1nc2ccc(cc2s1)F)C(=O)[C@H]3CCCCN3S(=O)(=O)c4cccs4 C10775262
CCc1cccc2c1nc(s2)N(CC[NH+](C)C)C(=O)[C@@H]3CCCCN3S(=O)(=O)c4cccs4 C10775338
Cc1ccc(c2c1nc(s2)N(CC[NH+](C)C)C(=O)[C@H]3CCCCN3S(=O)(=O)c4cccs4)C C10775574
Cc1cc(sc1)c2ccc(c([nH+]2)N3CCN(CC3)c4ccc(cc4)C(=O)C)C(=O)NCc5cc(no5)C C12123587
C[NH+](Cc1ccc(cc1)OC(F)F)Cn2c(=S)n(c(n2)[C@H]3COc4ccccc4O3)c5ccccc5 C03387657
CC[C@@H]1CCCC[NH+]1Cn2c(=S)n(c(n2)c3cccc(c3)S(=O)(=O)N4CCCC4)c5ccccc5 C12618812
Cc1c(c(c(c(c1[N+](=O)[O-])C(C)(C)C)[N+](=O)[O-])C)C(=O)C[C@@H]2c3c(cc4c(c3OC)OCO4)CC[NH+]2C C02098295
Cc1ccc2cc(c(=O)[nH]c2c1)[C@@H](c3nnnn3C4CCCCC4)[NH+](Cc5ccccc5)Cc6cccnc6 C06282078
Cc1cccc2c1[nH]c(=O)c(c2)[C@@H](c3nnnn3C4CCCC4)[NH+](Cc5ccc(cc5)F)Cc6ccco6 C06443602
CC[C@H](c1nnnn1C[C@@H]2CCCO2)[NH+](CCc3ccccc3C)Cc4cc5cc(cc(c5[nH]c4=O)C)C C13495910
Cc1ccc2cc(c(=O)[nH]c2c1)[C@@H](c3nnnn3C(C)(C)C)[NH+](Cc4ccccc4)Cc5ccc(cc5)C(C)C C06409791
c1ccc(cc1)c2ccc(cc2)S(=O)(=O)N3CC[NH+](CC3)CCn4c(=O)ccc(n4)c5ccc(cc5)F C23245169
Cc1ccc(c2c1nc(s2)N(CC[NH+](C)C)C(=O)[C@H]3CCCN3S(=O)(=O)c4cccs4)Cl C23906318
CCN(CC)C(=O)C[NH+]1CCN(CC1)c2nc3c(c4c(s3)CCC4)c(=O)n2CCCc5ccccc5 C34748040
CCCCSc1nc(c2c3c(sc2n1)COC(C3)(C)C)N4CC[NH+](CC4)CC(=O)N5CCOCC5 C34750049
C1CCC(CC1)NC(=O)CSc2nc(c3c4c(sc3n2)CCCC4)N5CC[NH+](CC5)CC(=O)N6CC6 C34756698
CCN1C2=C([C@H](NC1=O)c3ccccc3C(F)(F)F)C(=O)N(C2)[C@@H](CC(C)C)C(=O)N4CCC[NH+](CC4)C C34791497
CCCCCOc1ccc(cc1OCC)[C@H]2c3c(=O)c4ccccc4oc3C(=O)N2CC[NH+](CC)CC C35483242
CC[NH+](CC)CCN1[C@H](c2c(=O)c3ccccc3oc2C1=O)c4ccc(c(c4)OCC)OCCC(C)C C35483246
CCCCOc1ccc(cc1OCC)[C@H]2c3c(=O)c4ccccc4oc3C(=O)N2CCC[NH+](CC)CC C35483397
CCOc1ccc(cc1OCC)[C@H]2c3c(=O)c4cc(ccc4oc3C(=O)N2CC[NH+](C)C)Br C35486675
CC[C@H](c1ccccc1)C(=O)NC2CCN(CC2)c3ccccc3C(=O)N4CCN(CC4)c5cccc[nH+]5 C37277300
Cc1ccc(cc1)/C=C/c2c(c(no2)C)S(=O)(=O)N3CCC(CC3)C(=O)N4CCC(CC4)[NH+](C)C(C)C C08610350
CC[NH+](CC)CCN(c1nc2c(cc(cc2s1)F)F)C(=O)c3ccc(c(c3)[N+](=O)[O-])N4CCCCC4 C36642670
CC[NH+](CC)CCN(c1nc2c(cccc2s1)F)C(=O)C3CCN(CC3)S(=O)(=O)c4ccc(cc4)C C38847414
Cc1ccc2=C[C@@H](C(=O)[NH+]=c2c1)CN(Cc3ccc(cc3)OC)S(=O)(=O)c4cccc5c4nsn5 C39324804
COc1ccc2=[NH+]C(=O)[C@H](C=c2c1)CN(Cc3ccc4c(c3)OCO4)S(=O)(=O)c5ccc(cc5)Cl C39325251
CSc1ccc(c(c1)S(=O)(=O)Oc2ccccc2)N3CC[NH2+][C@@H](C3)S(=O)(=O)Oc4ccccc4 C39530473
Cc1cc(c2c(c1)sc(n2)N(CCC[NH+](C)C)C(=O)[C@@H]3CCCCN3S(=O)(=O)c4cccs4)C C36648087
Cc1ccc(cc1N2CCN(CC2)[C@H](c3nnnn3CCOC)[C@@H]4C=c5cc(cc(c5=[NH+]C4=O)C)C)Cl C39711010
CC(C)C[C@@H](C(=O)N(C)C1CC[NH+](CC1)C)N2CC3=C(C2=O)[C@@H](NC(=O)N3C)c4ccccc4C(F)(F)F C40426481
COCCCN1C(=O)[C@H]([NH2+]C12CCN(CC2)S(=O)(=O)c3ccc(c(c3)Cl)Cl)Cc4ccccc4 C36027325
COc1cc(cc(c1OC)OC)[C@H]2[C@@H]3C(=c4ccccc4=[NH+]3)C[C@@H]5N2C(=O)CN(C5=O)CCC6=CCCCC6 C63138504
CCCOc1ccc(cc1OCC)[C@@H]2CN3C(=O)N(C(=O)[C@@]3([C@H]4C2=c5ccccc5=[NH+]4)C)c6cccc(c6)C C63372171
CCCOc1cccc(c1OCC)[C@@H]2CN3C(=O)N(C(=O)[C@@]3([C@H]4C2=c5ccccc5=[NH+]4)C)c6ccccc6C C63374090
CCCOc1ccc(cc1OCC)[C@@H]2CN3C(=O)CN(C(=O)[C@@]3([C@H]4C2=c5ccccc5=[NH+]4)C)CCC(C)C C63375072
Cc1ccc(cc1)[C@H]2[C@@H]3C(=c4ccccc4=[NH+]3)C[C@@H]5N2C(=O)N(C5=O)c6ccccc6C(=O)NCCCOC C63375613
c1ccc2=[NH+]CC(=c2c1)CCNC(=O)CC[C@@H]3N=N[C@@H]4N3c5ccccc5C(=O)N4Cc6ccc(cc6)Cl C63712197
CCOC(=O)CCNC(=O)N1Cc2c3c(sc2-n4cccc4[C@@H]1c5ccc(cc5)OC)C[NH+](CC3)C C35427200
Cc1ccc2c(c1)sc(n2)N(CC[NH+](C)C)C(=O)[C@@H]3CCCN3S(=O)(=O)c4ccc(cc4)Cl C08869036
Cc1ccc(c2c1nc(s2)N(CC[NH+](C)C)C(=O)C3CCN(CC3)S(=O)(=O)c4cccs4)C C09504723
CCc1ccc2c(c1)sc(n2)N(CCC[NH+](C)C)C(=O)[C@H]3CCCN3S(=O)(=O)c4cccs4 C09505429
CCc1cccc2c1nc(s2)N(CCC[NH+](C)C)C(=O)[C@@H]3CCCN3S(=O)(=O)c4cccs4 C09505526
CCc1ccc2c(c1)sc(n2)N(CC[NH+](C)C)C(=O)[C@H]3CCCN(C3)S(=O)(=O)c4cccs4 C10751452
C[NH+](C)CCCN(c1nc2ccc(cc2s1)F)C(=O)[C@@H]3CCCN(C3)S(=O)(=O)c4cccs4 C10751558
CCc1cccc2c1nc(s2)N(CC[NH+](C)C)C(=O)[C@H]3CCCN(C3)S(=O)(=O)c4cccs4 C10751655
Cc1cc(c2c(c1)sc(n2)N(CC[NH+](C)C)C(=O)[C@@H]3CCCN(C3)S(=O)(=O)c4cccs4)C C10751790
Cc1cccc2c1nc(s2)N(CCC[NH+](C)C)C(=O)[C@@H]3CCCCN3S(=O)(=O)c4cccs4 C10775306
Cc1cc(c2c(c1)sc(n2)N(CC[NH+](C)C)C(=O)[C@H]3CCCCN3S(=O)(=O)c4cccs4)C C10775546
c1cscc1CC(=O)N(CCC2=CCCCC2)Cc3cc4cc5c(cc4[nH+]c3N6CCOCC6)OCO5 C12450388
CN(C)c1c(cc2cc3c(cc2[nH+]1)OCO3)CN(C[C@@H]4CCCO4)C(=O)C5(CC5)c6ccc(cc6)Cl C12513092
C[NH+](Cc1ccc(cc1)OC(F)F)Cn2c(=S)n(c(n2)[C@@H]3COc4ccccc4O3)c5ccccc5 C03387667
Cc1ccc2c(c1)cc(c(=O)[nH]2)[C@H](c3nnnn3CCc4ccccc4)[NH+]5CCN(CC5)c6ccc(cc6)F C12638298
CC[C@@H](c1nnnn1Cc2ccc(cc2)OC)[NH+](Cc3ccc(cc3)C)Cc4cc5ccc(cc5[nH]c4=O)C C13063923
CC[C@H](c1nnnn1CCc2ccccc2)[NH+](Cc3ccc(cc3)F)Cc4cc5c(cc(cc5[nH]c4=O)C)C C13064978
Cc1cccc2c1[nH]c(=O)c(c2)[C@H](c3nnnn3C4CCCCC4)[NH+](Cc5ccccc5)Cc6cccnc6 C06443789
COc1cc(cc(c1)OC)n2c(nc3ccc(cc3c2=O)[N+](=O)[O-])C[NH+]4CCN(CC4)c5ccc(cc5)F C04801111
CC[C@@H](c1nnnn1C[C@@H]2CCCO2)[NH+](CCc3ccccc3C)Cc4cc5cc(cc(c5[nH]c4=O)C)C C13495911
CC[NH+](CC)CCN1[C@@H](/C(=C(/c2ccc3c(c2)C[C@H](O3)C)\O)/C(=O)C1=O)c4cccc(c4)OCCC(C)C C09312479
CCC(CC)[NH+]1CCN(CC1)Cc2nc3ccc(cc3c(=O)n2c4ccc(cc4)C(=O)OCC)[N+](=O)[O-] C20155222
Cc1ccc(cc1)S(=O)(=O)N(C[C@H](CN2CC[NH+](CC2)Cc3ccccc3)O)c4ccc(cc4)OC C23118686
c1ccc(cc1)CCCn2c(=O)c3c4c(sc3nc2N5CC[NH+](CC5)CC(=O)N6CCCC6)CCCC4 C34747541
CCN(CC)C(=O)C[NH+]1CCN(CC1)c2nc3c(c4c(s3)CCC4)c(=O)n2Cc5ccc(cc5C)C C34748037
CCN1C2=C([C@@H](NC1=O)c3ccccc3C(F)(F)F)C(=O)N(C2)[C@H](CC(C)C)C(=O)N4CCC[NH+](CC4)C C34791499
Cc1c(c(n(n1)c2ccccc2)N3CC[NH+](CC3)C)CN(CC(C)C)S(=O)(=O)/C=C/c4ccccc4 C34834852
CCCCOc1ccc(cc1OCC)[C@H]2c3c(=O)c4cc(ccc4oc3C(=O)N2CC[NH+](CC)CC)C C35486197
CCCCCOc1ccc(cc1OCC)[C@H]2c3c(=O)c4cc(ccc4oc3C(=O)N2CCC[NH+](C)C)F C35487043
Cc1ccc(cc1)[C@H]2c3cc(ccc3CCN2C(=O)CC(C)C)OCc4nc(co4)C(=O)N5CC[NH+](CC5)C C35863255
CCC[NH+](C[C@H](COCc1ccco1)O)CC(=O)N2CCc3c(ccs3)[C@@H]2COc4ccc(cc4)F C36309799
CCCc1ccc(cc1)S(=O)(=O)N2CCN(CC2)[C@@H](C)c3[nH+]c4ccccc4c(n3)N5CCOCC5 C22053364
CCCC[C@H](CC)CN1C(=O)/C(=C/c2c(c(c(=O)n(c2N3CC[NH+](CC3)C)CCC)C#N)C)/SC1=S C33812602
Cc1c(ccc2c1nc(s2)N(CC[NH+](C)C)C(=O)[C@H]3CCCN(C3)S(=O)(=O)c4cccs4)Cl C36648003
CC[NH+](CC)CCN(c1nc2ccc(cc2s1)C)C(=O)[C@H]3CCCN3S(=O)(=O)c4ccc(cc4)C C36660265
Cc1ccc(cc1)S(=O)(=O)N2CCC[C@H]2C(=O)N(CCC[NH+](C)C)c3nc4cc(cc(c4s3)C)C C36660305
CCc1cccc2c1nc(s2)N(CCC[NH+](C)C)C(=O)C3CCN(CC3)S(=O)(=O)c4ccc(cc4)C C38847408
Cc1cc(c2=C[C@@H](C(=O)[NH+]=c2c1)CN(Cc3ccc4c(c3)OCO4)S(=O)(=O)c5ccc(cc5)C(=O)C)C C39324898
Cc1ccccc1CCN(C[C@@H]2C=c3cc(ccc3=[NH+]C2=O)OC)S(=O)(=O)c4cccc5c4nsn5 C39325386
COc1ccc2=C[C@@H](C(=O)[NH+]=c2c1)CN(Cc3ccc4c(c3)OCO4)S(=O)(=O)c5ccccc5Cl C39325517
CCOC1=C[C@@H]2C[C@@H]3CO[P@@](=O)(N[NH+]3C[C@@H]2C=C1S(=O)(=O)Oc4ccccc4)Cc5ccccc5 C39466930
CCOC1=C[C@H]2C[C@H]3CO[P@@](=O)(N[NH+]3C[C@@H]2C=C1S(=O)(=O)Oc4ccccc4)Cc5ccccc5 C39466936
CSc1ccc(c(c1)S(=O)(=O)Oc2ccccc2)N3CC[NH2+][C@H](C3)S(=O)(=O)Oc4ccccc4 C39530474
Cc1ccc(cc1N2CCN(CC2)[C@@H](c3nnnn3CCOC)[C@H]4C=c5cc(cc(c5=[NH+]C4=O)C)C)Cl C39711011
c1cc(oc1)[C@@H](CNC(=O)c2ccc(o2)S(=O)(=O)c3ccc(cc3)Br)[NH+]4CCCCC4 C40323082
CC(C)C[C@H](C(=O)N(C)C1CC[NH+](CC1)C)N2CC3=C(C2=O)[C@@H](NC(=O)N3C)c4ccccc4C(F)(F)F C40426482
COCCCN1C(=O)[C@@H]([NH2+]C12CCN(CC2)S(=O)(=O)c3ccc(c(c3)Cl)Cl)Cc4ccccc4 C36027324
CCCOC(=O)c1ccc(cc1)Oc2c(oc3c(c2=O)ccc(c3C[NH+]4CCCC[C@H]4c5cccnc5)O)C C41584708
COc1ccc(cc1)CCN2CC(=O)N3[C@H](C2=O)CC4=c5ccccc5=[NH+][C@@H]4[C@H]3c6ccc(cc6)C(=O)OC C63139721
Cc1ccccc1[C@@H]2[C@H]3C(=c4ccccc4=[NH+]3)C[C@@H]5N2C(=O)N(C5=O)c6ccccc6C(=O)NCCCOC C63375510
Cc1ccc(cc1)[C@@H]2[C@H]3C(=c4ccccc4=[NH+]3)C[C@@H]5N2C(=O)N(C5=O)c6ccccc6C(=O)NCCCOC C63375614
CC[NH+]1CCc2c(sc3c2C(=N[C@@H](N3)c4ccc(c(c4)OCC)OC(=O)c5ccco5)O)C1 C08928019
C[C@@H](c1nnc(n1c2ccc(cc2)Cl)S[C@@H](c3ccccc3)C(=O)NC(=O)NC)[NH+](C)C C09126164
Cc1ccc(c(c1)[N+](=O)[O-])NC(=O)C(=O)NC[C@@H](c2ccc3c(c2)CCCN3C)[NH+]4CCCC4 C09135728
Cc1cc(ccc1NC(=O)C(=O)NC[C@@H](c2ccc3c(c2)CCCN3C)[NH+]4CCCC4)[N+](=O)[O-] C09135791
Cc1cc(ccc1NC(=O)C(=O)NC[C@H](c2ccc3c(c2)CCCN3C)[NH+]4CCCC4)[N+](=O)[O-] C09135792
CN1CCCc2c1ccc(c2)[C@H](CNC(=O)C(=O)Nc3ccccc3[N+](=O)[O-])[NH+]4CCCCC4 C09138487
CN1CCCc2c1ccc(c2)[C@@H](CNC(=O)C(=O)Nc3cccc(c3)[N+](=O)[O-])[NH+]4CCCCC4 C09165303
CCOC(=O)c1c2c(sc1NC(=O)CSc3c4cnn(c4ncn3)C)C([NH2+]C(C2)(C)C)(C)C C11683513
CC[C@H](C)[C@@H](C(=O)OC)[NH2+]C1CCN(CC1)c2ccc(cc2)C(=O)NCc3ccc4c(c3)OCO4 C12040196
Cc1c(c(n(n1)C)C)[C@@H](C)[NH2+]C2CCN(CC2)c3ccc(cc3)C(=O)NCc4ccc5c(c4)OCO5 C12052741
Cc1cc2cc(c(=O)[nH]c2cc1C)C[NH+](CCCO)[C@H](c3nnnn3CCc4ccccc4)C(C)C C13498957
CC(C)C[C@@H](c1nnc2n1CC[NH+](CC2)Cc3cc4ccccc4[nH]3)NC(=O)c5ccc(o5)COC C14967238
COc1cccc(c1)OC[C@H](CN2[C@H](CCC2=O)CC[NH2+]Cc3cc4c(cc3Cl)OCO4)O C14978550
COc1cccc(c1)OC[C@H](CN2[C@@H](CCC2=O)CC[NH2+]Cc3cc4c(cc3Cl)OCO4)O C14978557
Cc1cccc(c1C)NC(=O)NC(=O)CSc2nnc(n2Cc3ccccc3)C[NH+]4CCCCC4 C16685545
CCc1ccccc1NC(=O)C[C@@H]2C(=O)NCCN2C(=O)C[NH+]3CCN(CC3)c4ccc(cc4)OC C19961801
CC[NH+](CC)[C@H](Cc1ccccc1)CNC(=O)CN2C(=O)[C@](NC2=O)(C)c3ccc(cc3)OC C23196931
CC[NH+](CC)[C@H](Cc1ccccc1)CNC(=O)CN2C(=O)[C@@](NC2=O)(C)c3ccc(cc3)OC C23196937
Cc1ccc(c(c1)[N+](=O)[O-])NC(=O)C(=O)NC[C@H](c2ccc3c(c2)CCN3C)[NH+]4CCCCC4 C23858090
CC[NH+](CC)[C@@H](CNC(=O)CN1C(=O)[C@@](NC1=O)(C)c2ccc(cc2)OC)c3ccccc3Cl C32316933
CCOC(=O)c1c2c(sc1NC(=O)COc3ccc(cc3OC)C=O)C([NH2+]C(C2)(C)C)(C)C C32856417
CC[NH+]1CCN(CC1)Cc2ccccc2CNc3ccc(cc3[N+](=O)[O-])S(=O)(=O)NC(C)(C)C C32916250
CCNC(=O)N1CCC[NH+](CC1)CC2=C([C@@H](NC(=O)N2CC=C)c3ccsc3)C(=O)OCC C35664443
CCCC(=O)OC[C@H](C[NH+](Cc1ccco1)Cc2[nH]c(=O)c3c4c(sc3n2)C[C@@H](CC4)C)O C36205000
Cc1ccccc1c2csc3c2c(=O)[nH]c(n3)C[NH+](CCN4CCOCC4)C[C@H](COC(C)(C)C)O C36205679
Cc1c2c(=O)[nH]c(nc2sc1C(=O)OC(C)C)C[NH+](C[C@H](COc3ccccc3)O)C(C)C C36207407
Cc1c2c(=O)[nH]c(nc2sc1C(=O)OC(C)C)C[NH+](C[C@H](COc3ccccc3)O)C4CC4 C36207437
Cc1cc(=O)oc2c1cccc2OCC(=O)N3C[C@@H](C4(C3)CC[NH2+]CC4)C(=O)NCCCc5ccccc5 C39623754
Cc1cc(=O)oc2c1cccc2OCC(=O)N3C[C@H](C4(C3)CC[NH2+]CC4)C(=O)NCCCc5ccccc5 C39623755
CCCCCCC(=O)N1C[C@@H](C2(C1)CC[NH2+]CC2)C(=O)NCc3c(cc(cc3OC)OC)OC C39639135
C[C@H](Cc1ccccc1OC)NC(=O)[C@@H]2CN(CC23CC[NH2+]CC3)C(=O)c4cccnc4Oc5ccccc5 C39686655
c1ccc(cc1)N2C(=O)[C@@H]([C@H](C=N2)N3CC[NH+](CC3)CC(=O)NCCc4c[nH]c5c4cccc5)Cl C39726998
C[C@@H](c1ccccc1)NC(=O)[C@H]2Cc3cc(ccc3N4[C@H]2C[NH+](CC4)CC(=O)NC(C)C)[N+](=O)[O-] C35543972
CC(C)CCn1c2cc(cc(c2c(=O)c3c1cc(c(c3)N)N4CCN(CC4)c5cccc[nH+]5)OC)OC C40950174
CC1CCC(CC1)NS(=O)(=O)c2ccc(c(c2)[N+](=O)[O-])NCC3CC[NH+](CC3)CCN(C)C C48287965
CC1CCC(CC1)NS(=O)(=O)c2ccc(c(c2)[N+](=O)[O-])NC[C@H](C(C)C)N3CC[NH+](CC3)C C12565113
CCOc1cccc(c1)N2C(=O)C[C@H](C2=O)S/C(=[NH+]/N=C(\C)/CCc3ccc4c(c3)OCO4)/N C59489342
CCCCn1c2c(c(=O)[nH]c1=O)n(c(n2)CCC(=O)NC[C@@]3(CCC[C@@H](C3)C)[NH+](C)C)CC(C)C C59890406
CCCCn1c2c(c(=O)[nH]c1=O)n(c(n2)CCC(=O)NC[C@]3(CCC[C@@H](C3)C)[NH+](C)C)CC(C)C C59890411
CCn1c(nnc1SCC(=O)NNC(=O)c2ccc(o2)C[NH+](CC)CC)c3cccc(c3)C C60211589
C/C(=C/1\C(=NN(C1=O)[C@H]2Nc3ccccc3S2)CC(=O)OC)/NCCC4=c5ccccc5=[NH+]C4 C63106875
COc1cc(cc(c1OC)OC)NC(=O)CCCNC(=O)N2CCC3=c4ccccc4=[NH+][C@@H]3C2 C63270950
COC(=O)[C@H](CCSC)NC(=O)N1CCc2c([nH+]c[nH]2)[C@@H]1c3ccccc3OC(F)(F)F C20734051
CC[C@H](C)[C@@H](C(=O)NCc1ccco1)NC(=O)[C@@H]2CC3=c4ccccc4=[NH+][C@@H]3[C@@H]5N2C(=O)c6c5cccc6 C63383937
C/C(=N\NC(=[NH2+])S[C@@H]1CC(=O)N(C1=O)c2ccc(cc2)OC)/C=C/c3ccc(cc3)N(C)C C15162745
COc1ccccc1CNC(=O)COC(=O)[C@H](CC2=c3ccccc3=[NH+]C2)NC(=O)c4cccs4 C63772687
Cc1ccc(cc1)NC(=O)[C@@H]2N=N[C@@H](S2)COCC(=O)NCCC3=c4cc(ccc4=[NH+]C3)C C64538803
Cc1ccc(cc1)NC(=O)[C@H]2N=N[C@H](S2)COCC(=O)NCCC3=c4cc(ccc4=[NH+]C3)C C64538815
Cc1ccc2=[NH+]CC(=c2c1)CCNC(=O)[C@H]3CCCN(C3)C(=O)[C@@H]4[C@@H](C(=C(N4)C)C(=O)OC(C)C)C C64538964
COc1cc(ccc1N2C(=O)C[C@@H](C2=O)[NH2+]C[C@@H](c3ccccc3)c4c[nH]c5c4cccc5)[N+](=O)[O-] C40375162
CC(C)NC(=O)O[C@@H]1CC[C@@]2([C@H]([C@]1(C)CO)CC[C@H]([C@H]2CC(=O)N3CCOCC3)O)C C04236616
c1ccc(cc1)S(=O)(=O)c2c3c(nc4ccccc4n3)n(c2N)CCNC(=O)c5cccs5 C02303660
C[C@H]1CCc2c(c(c3ccccc3n2)C(=O)O[C@@H](C)C(=O)Nc4ccc(cc4)S(=O)(=O)N)C1 C03165453
c1ccc(cc1)C[C@H](c2[nH]c3ccccc3n2)NC(=O)CCN4C(=O)C5(CCCC5)NC4=O C08747803
c1ccc2c(c1)nc3c(c(n(c3n2)/N=C/c4ccccn4)N)C(=O)NCCC5=CCCCC5 C02398538
c1cc2c(cc1C(=O)OCC(=O)NC(=O)NC34CC5CC(C3)CC(C5)C4)NC(=O)CS2 C09074441
CC(C)[C@@H](c1[nH]c2ccccc2n1)NC(=O)CN3C(=O)[C@]4(CCCc5c4cccc5)NC3=O C09219585
Cc1csc(n1)NC(=O)CSc2nnc(s2)NC(=O)Nc3ccc(cc3)Cl C09324315
c1ccc(cc1)n2c3c(cn2)c(=O)[nH]c(n3)SCC(=O)NCCc4c[nH]c5c4cccc5 C09377807
C[C@H]1CCc2c(sc3c2c(=O)n(c(n3)S[C@@H](C)C(=O)NC(=O)N)Cc4ccco4)C1 C09533347
C[C@H]1CCCC[C@@]12C(=O)N(C(=O)N2)CC(=O)Nc3ccccc3C(=O)NCc4ccccc4 C09591998
Cc1c2cc(ccc2oc1C(=O)OCC(=O)Nc3c(c4c(s3)C[C@@H](CC4)C)C(=O)N)OC C09670210
C[C@H](C(=O)Nc1ccc2c(c1)[nH]c(=O)[nH]2)Sc3nnc(n3C4CC4)Cc5cccs5 C09836378
Cc1cccn2c1nc(c2)COc3cccc(c3)C(=O)NNC(=O)c4c[nH]c5c4cccc5 C10891668
Cc1ccc(cc1C)S(=O)(=O)NCC(=O)NCC(=O)Nc2nc3c(s2)C[C@@H](CC3)C C11448894
c1ccc2c(c1)C(=O)c3ccc(c(c3C2=O)Cl)C(=O)OCC(=O)Nc4c(ccs4)C(=O)N C12683503
c1ccc2c(c1)[nH]c(n2)SCc3ccc(cc3)C(=O)NNC(=O)[C@@H]4COc5ccccc5O4 C12525676
c1ccc2c(c1)[nH]c(n2)SCc3ccc(cc3)C(=O)NNC(=O)[C@H]4COc5ccccc5O4 C12525677
c1ccc(c(c1)F)S(=O)(=O)NCC(=O)OCc2nc(c3c4c(sc3n2)CCCCC4)N C12533977
CC(C)[C@@H](C(=O)NNC(=O)c1ccc2c(c1)OCO2)NC(=O)C34CC5CC(C3)CC(C5)C4 C14244365
Cc1c(nc(s1)NC(=O)CSc2ccc(cc2[N+](=O)[O-])C(=O)N)c3ccc(cc3)Cl C14911311
C[C@@H](C(=O)NC(=O)N)Sc1nc2c(c3c(s2)CCCCC3)c(=O)n1c4ccc(cc4)OC C15183612
Cc1c(cco1)c2nnc(n2N)S[C@@H](C)C(=O)Nc3c(c4c(s3)CCCCC4)C#N C16789157
CC[C@@]1(C(=O)N(C(=O)N1)CC(=O)NCC(=O)Nc2ccccc2Br)c3ccccc3 C18415635
C/C(=C\C(=O)Nc1ccc(cc1)[N+](=O)[O-])/NNC(=O)c2ccccc2I C19287757
Cc1c(sc(n1)c2ccccc2)C(=O)N(CC(C)C)c3c(n(c(=O)[nH]c3=O)CC(C)C)N C19295356
c1ccc(cc1)CC2CCN(CC2)c3[nH]c(=O)c4c(n3)NC(=O)C[C@@H]4C(=O)NCc5ccccc5 C19821391
CCCCOC(=O)C1=C(Oc2ccc(cc2[C@@]13C(=C(NC3=O)C)C(=O)OC)Br)N C20583400
C[C@@H](C(=O)NC(=O)N)Sc1nc2c(c3c(s2)CCCC3)c(=O)n1c4ccccc4OC C03493735
C[C@@H](C(=O)NC(=O)N)Sc1nc2c(c3c(s2)CCCC3)c(=O)n1c4ccc(cc4)OC C03521777
Cc1cc(cc(c1C)NC(=O)CSc2nnc(n2C3CC3)c4ccccc4F)S(=O)(=O)N C21266734
Cc1ccccc1n2c(nnc2S[C@@H](C)C(=O)Nc3ccc(cc3)C(=O)N)c4cccnc4 C22530000
CCC(C)(C)C1CCC2(CC1)C(=O)N(C(=O)N2)CC(=O)Nc3cc(ccc3C)C(=O)NC C24922090
Cc1ccc(cc1)Oc2ccccc2NC(=O)CCc3c(nc4c(ncn4c3C)C(=O)N)C C31296907
CC1(CC2=C([C@@H](c3c(nc(nc3N2)SC)N)c4cc(c(c(c4)OC)OC)OC)C(=O)C1)C C32655360
C[C@H](c1ccc2c(c1)[nH]c(=O)[nH]2)NC(=O)c3cc(n(n3)c4ccc(cc4)Cl)c5ccco5 C32937138
Cc1ccc(cc1)S(=O)(=O)N2CCNC(=O)[C@H]2CC(=O)NCCc3c[nH]c4c3cccc4 C36365150
Cc1cc(c(c(c1)C)NC(=O)CNC(=O)CN2C(=O)C3(CCC(CC3)C(C)(C)C)NC2=O)C C36727634
CC[C@]1(C(=O)N(C(=O)N1)CC(=O)NCC(=O)Nc2c(cc(cc2C)C)C)c3ccc(cc3)Cl C36822389
Cc1ccc(cc1)/C=N/NC(=O)[C@H](c2c3ccccc3c(=O)[nH]n2)NC(=O)c4ccccc4 C09065094
Cc1ccc(c(c1)C2=NN=C(C2)C(=O)N[C@@H]3[C@H]([C@@H]4CCCC[C@@H]4S3)C(=O)NCCOC)O C38577001
C[C@@H]1C[C@]2(CC(C1)(C)C)C(=O)N(C(=O)N2)CC(=O)N[C@@H](CCSC)c3[nH]c4ccccc4n3 C26752567
CC(=O)c1ccc(cc1)N2C(=O)[C@H]3[C@H]([NH2+][C@@]([C@@H]3C2=O)(c4ccccc4)C(=O)[O-])c5ccccc5O C43218914
C[C@@H]1CCc2c(cc(s2)C(=O)NNC(=O)c3cc4c(cc(c(c4[nH]3)OC)OC)OC)C1 C46699041
CC(=O)O[C@@H]1CC[C@]2([C@@H]3CC[C@@]\4([C@@H]([C@@H]3CC=C2C1)C[C@@H](/C4=N\NC(=O)N)OC(=O)C)C)C C48522903
C[NH+](Cc1ccccc1[N-]S(=O)(=O)c2ccc3c(c2)c(=O)[nH]c(=O)[nH]3)C4CCCCC4 C58647508
CCCCOC(=O)C1=C(Oc2cc(oc(=O)c2[C@@]13c4cc(ccc4NC3=O)Br)C)N C59292943
Cc1cccc(c1)C(=O)NCCNC(=O)CN2C(=O)[C@](NC2=O)(C)c3ccc4ccccc4c3 C59828412
c1cc(ccc1[C@@H]([C@H](CO)Nc2c3c4c(sc3nc(n2)C5CC5)CCCC4)O)[N+](=O)[O-] C60217908
Cc1ccccc1[C@H]2N[C@H](ON2)c3ccc4c(c3)[nH]c(=O)n(c4=O)Cc5ccccc5OC C64870430
c1ccc2c(c1)cc(o2)C(=O)C3=C(C(=O)N([C@@H]3c4ccc(cc4)O)Cc5ccco5)O C00702986
COc1cc(cc(c1OCC=C)Cl)[C@H]2c3cc4c(cc3OC(=C2C#N)N)OCO4 C02502509
c1ccc(c(c1)C(=O)C[C@]2(c3ccccc3N(C2=O)Cc4ccc5c(c4)OCO5)O)O C04544870
CCCNC(=O)Cn1cnc2c(c1=O)c(c(s2)C(=O)N[C@H]3CCC[C@H]([C@@H]3C)C)C C04730224
CCOc1ccc(cc1)NC(=O)[C@@H]2CC(=O)N/C(=N\N=C(/C)\c3cccs3)/S2 C04880727
c1ccc(cc1)S(=O)(=O)N[C@]2(C(=O)N(C(=O)N2)c3ccc(cc3)Cl)C(F)(F)F C02863462
Cc1cc(n(n1)C(=O)CSc2nc3ccccc3c(=O)n2Cc4cccs4)N C06918767
C[C@H]1CCCC[C@@H]1NC(=O)NC(=O)CSc2nc3ccccc3c(=O)n2C(C)C C07236977
C[C@@H]1CCCC[C@@]12C(=O)N(C(=O)N2)CC(=O)c3ccc(s3)CNC(=O)C(C)(C)C C08313252
C[C@H]1CCCC[C@]12C(=O)N(C(=O)N2)CC(=O)c3ccc(s3)CNC(=O)C(C)(C)C C08313260
Cn1c(nnc1SCC(=O)NNC(=O)c2ccc(cc2)F)c3ccc(cc3)Cl C09531647
Cc1ccc(cc1)c2nnc(n2C)SCC(=O)NNC(=O)c3ccccc3Cl C10264036
Cc1c(c(n(n1)C)C)CC(=O)NNC(=O)c2cc(nc3c2cccc3)c4ccc(cc4)Cl C10629882
Cc1c(sc2c1c(=O)n(c(n2)SCC(=O)NC(=O)NC(C)C)C3CCCC3)C C11385702
Cc1c(nc([nH]c1=O)n2c(cc(n2)c3cccs3)NC(=O)Cc4cccs4)C C11854976
CCOc1ccc(cc1)[C@@]2(CSC3=C([C@@H](CC(=O)N32)c4ccc(c(c4)OC)O)C#N)O C12275903
CCOc1ccc2c(c1)c(c(o2)C(=O)NNC(=O)c3cc(cn3C)Br)C C12393363
Cc1c(nc(o1)c2cccs2)CC(=O)NNC(=O)CN3CCCc4c3cccc4 C12540179
CN(C)S(=O)(=O)c1ccc(c(c1)NS(=O)(=O)c2cc(cc(c2)Cl)Cl)O C12525804
CCCn1c2ccc(cc2nc1SCc3cn4cccc(c4n3)C)S(=O)(=O)N C06979101
c1ccc(c(c1)C(=O)Nc2nnc(s2)SCc3c(=O)[nH]c4ccccc4n3)F C13361193
c1ccc2c(c1)OC[C@@H](O2)C(=O)Nc3c(c4c(s3)CCCC4)C(=O)NCc5ccco5 C00795640
C[C@H](C(=O)Nc1c(c2c(s1)CCCCC2)C#N)N3C(=O)[C@H](NC3=O)Cc4ccccc4 C14201450
CCNC(=O)NC(=O)[C@@H](C)Sc1nc2ccccc2c(=O)n1c3cccc(c3C)C C03521419
Cc1ccc(cc1NC(=O)C)c2ccc(=O)n(n2)[C@H](C)C(=O)Nc3cc(cc(c3)C)C C16625409
CCCN(CC(=O)Nc1ccc(c(c1F)F)F)C(=O)c2c3ccccc3c(=O)[nH]n2 C17915380
C[C@]12C[C@H](c3cccc(c3O1)OC)NC(=O)N2c4cccc(c4)C(=O)NCc5cccs5 C20182164
C[C@@]12C[C@@H](c3cccc(c3O1)OC)NC(=O)N2c4cccc(c4)C(=O)NCc5cccs5 C20182166
CCn1c(=O)c2c3c(sc2nc1SCC(=O)NC(=O)NC(C)(C)C)C[C@H](CC3)C C20853826
C[C@@H]1CCc2c(sc3c2c(=O)n(c(n3)S[C@H](C)C(=O)NC(=O)NC)CC(C)C)C1 C21185576
C[C@@]1(Cn2c3ccccc3cc2C(=O)N1C)C(=O)NCC(=O)NCc4ccc(cc4)Cl C21919514
Cc1ccccc1NC(=O)CNc2ccc(cc2)S(=O)(=O)N3C[C@@H](O[C@H](C3)C)C C22909236
C[C@H](C(=O)c1ccc2c(c1)NC(=O)CO2)Sc3[nH]nc(n3)c4ccc(cc4)Cl C22973031
c1ccc(cc1)n2c(cc(n2)c3ccc(cc3)Cl)C(=O)NNC(=O)c4cccnc4 C29489683
C[C@@H](c1ccc(cc1Cl)Cl)NC(=O)CN2C(=O)[C@](NC2=O)(C)c3ccco3 C30343319
CCOC(=O)c1c(c2c(nc(nc2s1)Cn3cc(ccc3=O)C(F)(F)F)N)C C31625445
C[C@]12C=C[C@]3(O1)[C@@H]([C@@H]2C(=O)NC4CCCC4)C(=O)N([C@@H]3C(=O)NC5CCCC5)C(C)(C)C C35313240
CC(C)[C@@H](C(=O)Nc1nc2cc3c(cc2s1)OCCO3)NC(=O)C4CCCCC4 C11752578
Cc1cc(nc2c1c(c(s2)C(=O)NNS(=O)(=O)c3ccc(cc3)F)n4cccc4)C C01383858
C[C@@H](C(=O)NC(=O)NC)Sc1nc2ccc(cc2c(=O)n1CC(C)C)Br C23223712
Cc1ccc2c(c1)c(c([nH]2)C)CC(=O)Nc3cc(nn3[C@H]4CCS(=O)(=O)C4)C(C)(C)C C40070210
Cc1c\2c(oc1C(=O)NC3CCCC3)CCC/C2=N\NS(=O)(=O)c4ccccc4 C40814960
CC(C)Oc1ccc2c(cc(=O)oc2c1)C(=O)Nc3c(c4c(s3)CCCC4)C(=O)NC C41552072
CCn1c(=O)c2ccccc2nc1NNC(=O)c3cc(n(c3C)c4ccc(cc4)F)C C46538946
c1cc(ccc1c2nnc(o2)SCC(=O)Nc3c(c4c(s3)CCCC4)C#N)O C04950790
c1cc(ccc1/C(=N/OC(=O)c2ccc(cc2)I)/N)[N+](=O)[O-] C15768966
c1ccc2c(c1)c(c[nH]2)c3nnc(n3C[C@H]4CCCO4)S[C@H]5CCCCNC5=O C58512787
c1ccc(cc1)CN2c3ccccc3/C(=N\NC(=O)CNC(=O)c4cccs4)/C2=O C02280671
c1cc2c(cc1CNS(=O)(=O)c3ccc4c(c3)[C@H](C(=O)N4)C5CCCC5)OCO2 C06917319
c1ccc2c(c1)N(CC(=O)N2CC(=O)NCc3cccs3)C(=O)Nc4ccc(cc4)F C64971568
CCc1ccc2c(c1)cc(c(=O)[nH]2)CN(CC[NH+]3CCOCC3)C(=S)NC[C@@H]4CCCO4 C06197743
C[NH+](CCCNC(=O)CCn1c(=O)c2cc3c(cc2[nH]c1=S)OCO3)Cc4ccccc4 C02975314
CC[NH+](CC(=O)Nc1ccccc1C(=O)c2ccccc2)CC(=O)N[C@@H]3CCS(=O)(=O)C3 C09492108
CCOC(=O)c1c2c(sc1NC(=O)CS(=O)(=O)c3ccc(cc3)OC)C([NH2+]C(C2)(C)C)(C)C C10023656
CC[NH+](CC(=O)Nc1ccccc1C(=O)c2ccccc2)CC(=O)N[C@H]3CCS(=O)(=O)C3 C12630549
CCc1ccccc1NC(=O)C(=O)NC[C@@H](c2cccnc2)[NH+]3CCN(CC3)c4ccccc4 C09252225
Cc1cc(c2c(c1)cc(c(=O)[nH]2)C[NH+](CCCO)C3(CCCC3)c4nnnn4C5CCCCC5)C C13501241
C[C@@H](CC[NH+]1CCc2c(sc(c2C(=O)OC)S(=O)(=O)NCCC3=CCCCC3)C1)O C14984250
C[C@H]([C@H](c1cccs1)N2CCN(CC2)c3ccccc3F)NC(=O)C(=O)NCC[NH+](C)C C20288718
CC[C@@H](c1c2c(sc1n3cccc3)C[NH+](CC2)C)NC(=O)Nc4cc(c(c(c4)OC)OC)OC C20532132
CC[NH+](Cc1[nH]c(=O)c2c(csc2n1)c3ccco3)CC(=O)Nc4ccccc4C(F)(F)F C24106039
Cc1c2c(=O)[nH]c(nc2sc1C(=O)OCC=C)C[NH+](C[C@@H](Cc3ccccc3)O)C4CC4 C35746698
COc1ccc(cc1OC)c2csc3c2c(=O)[nH]c(n3)C[NH+](C[C@@H](CCC=C)O)C4CC4 C35747311
Cc1ccc(c(c1)C)c2csc3c2c(=O)[nH]c(n3)C[NH+](CCOC)C[C@@H](COCC=C)O C35747659
COCC[NH+](Cc1[nH]c(=O)c2c3c(sc2n1)CCCC3)C[C@H](COCc4ccccc4)O C36156564
C[NH+](C)CCNC(=O)[C@H](C1CCN(CC1)C(=O)c2ccccc2F)NC(=O)c3ccc(cc3)F C36158354
Cc1ccc(cc1)c2csc3c2c(=O)[nH]c(n3)C[NH+](CCOC)C[C@@H](COCC(C)C)O C36205590
Cc1ccc(cc1)c2csc3c2c(=O)[nH]c(n3)C[NH+](CCCOC)C[C@H](COC(C)C)O C36205647
Cc1ccccc1c2csc3c2c(=O)[nH]c(n3)C[NH+](CCCOC)C[C@H](COC(C)C)O C36205812
Cc1ccc(c(c1)C)c2csc3c2c(=O)[nH]c(n3)C[NH+](CCOC)C[C@@H](COC(C)C)O C36206443
Cc1ccc(c(c1)c2csc3c2c(=O)[nH]c(n3)C[NH+](CCOC)C[C@H](COC(C)C)O)C C36206498
Cc1ccc(c(c1)c2csc3c2c(=O)[nH]c(n3)C[NH+](CCOC)C[C@H](COCC#C)O)C C36207083
CCC[NH+](Cc1[nH]c(=O)c2c(csc2n1)c3ccc(c(c3)OC)OC)C[C@H](CCC=C)O C36207728
COc1ccc(cc1OC)c2csc3c2c(=O)[nH]c(n3)C[NH+](CC=C)C[C@@H](CCC=C)O C36207747
CC(C)C[NH+](Cc1[nH]c(=O)c2c(csc2n1)c3ccc(cc3)OC)C[C@@H](COCC=C)O C36207827
CC(C)C[NH+](Cc1[nH]c(=O)c2c(csc2n1)c3ccc(cc3)OC)C[C@H](COCC=C)O C36207828
COc1ccccc1C(=O)N[C@@H](CCSC)C(=O)NC[C@@H](c2ccco2)[NH+]3CCCCC3 C36684452
COc1ccccc1C(=O)N[C@H](CCSC)C(=O)NC[C@@H](c2ccco2)[NH+]3CCCCC3 C36684453
COc1ccccc1C(=O)N[C@H](CCSC)C(=O)NC[C@H](c2ccco2)[NH+]3CCCCC3 C36684455
CCOCCCNC(=O)[C@@H]1CN(CC12CC[NH2+]CC2)C(=O)c3cccnc3Sc4ccccc4 C39604461
CC(C)OCCCNC(=O)[C@@H]1CN(CC12CC[NH2+]CC2)C(=O)c3cc(ccc3Br)OC C39605184
CC(C)OCCCNC(=O)[C@H]1CN(CC12CC[NH2+]CC2)C(=O)c3ccc(c(c3)C(F)(F)F)OC C39605191
CCCOCCNC(=O)[C@@H]1CN(CC12CC[NH2+]CC2)C(=O)c3cccnc3Sc4ccccc4 C39607651
CCCOCCNC(=O)[C@H]1CN(CC12CC[NH2+]CC2)C(=O)c3cccnc3Sc4ccccc4 C39607654
CCCOCCNC(=O)[C@@H]1CN(CC12CC[NH2+]CC2)C(=O)c3ccc(o3)c4ccc(cc4)F C39607744
CC[C@@H](COC)NC(=O)[C@@H]1CN(CC12CC[NH2+]CC2)C(=O)c3ccc(c(c3)C(F)(F)F)OC C39638119
CC[C@@H](COC)NC(=O)[C@@H]1CN(CC12CC[NH2+]CC2)C(=O)c3cccnc3Sc4ccccc4 C39638135
CC[C@H](COC)NC(=O)[C@@H]1CN(CC12CC[NH2+]CC2)C(=O)c3cccnc3Sc4ccccc4 C39638136
CC[C@H](COC)NC(=O)[C@H]1CN(CC12CC[NH2+]CC2)C(=O)c3cccnc3Sc4ccccc4 C39638138
C[C@@H](CNC(=O)[C@@H]1CN(CC12CC[NH2+]CC2)C(=O)c3ccc(nc3)Oc4ccccc4)Oc5ccccc5 C39665358
CC(=O)Oc1ccccc1C(=O)N2C[C@H](C3(C2)CC[NH2+]CC3)C(=O)NCc4ccc(cc4)OC(F)F C39673257
CC[C@H](C)C(=O)N1C[C@H](C2(C1)CC[NH2+]CC2)C(=O)NC(c3ccc(cc3)OC)c4ccc(cc4)OC C39676561
CC(=O)Oc1ccccc1C(=O)N2C[C@@H](C3(C2)CC[NH2+]CC3)C(=O)NCCOc4ccccc4F C39685023
CCSc1c(cccn1)C(=O)N2C[C@H](C3(C2)CC[NH2+]CC3)C(=O)NCCOc4ccccc4F C39685136
CSCCC(=O)N1C[C@@H](C2(C1)CC[NH2+]CC2)C(=O)N[C@@H](Cc3ccccc3)C(=O)N4CCCCC4 C39687280
CC(C)(C)SCCNC(=O)[C@H]1CN(CC12CC[NH2+]CC2)C(=O)c3cc(cc(c3)OC)OC C39696359
Cc1cc(cc(c1OCC(F)(F)F)C)C[NH+](C)[C@H](C)C(=O)c2c(n(c(=O)n(c2=O)C)C)N C59577836
C[C@@H]1C[C@H](C[NH+](C1)C[C@@H](C)NC(=O)CCNS(=O)(=O)c2ccc3c(c2)OCCCO3)C C60015910
c1ccc(cc1)S(=O)(=O)N2CCC[C@H]2CNC(=O)C(=O)NCCC3=c4ccccc4=[NH+]C3 C63698413
c1ccc2=[NH+]CC(=c2c1)CCNC(=O)CCNS(=O)(=O)c3ccc(cc3)OC(F)(F)F C63817315
CC(=O)O[C@@H](c1ccccc1)[C@@H](c2ccccc2)[NH+]3CCCC3 C01720329
CC[NH+](CC)CC[C@@H]1CC/C(=C/c2ccc(cc2)OC)/C1=O C01625977
CC(C)CC[C@]1(CCO[C@@H](C1)C(C)C)CC[NH+]2CCOCC2 C09476932
CCC(CC)[NH+]1CCN(CC1)Cc2ccc(cc2)OC C19364198
CC(C)(Cn1c2ccccc2nc1CCCl)C[NH+](C)C C36909412
CC[NH+](CC)CCn1c2ccc(cc2nc1CCCl)C C36910286
CC(C)C[C@](CC[NH+](C(C)C)C(C)C)(C#N)c1ccccn1 C38634532
C[C@@H](c1nc2ccccc2n1CC[NH+](C(C)C)C(C)C)Cl C36909420
CC(C)Oc1cccc(c1)C[NH+](C[C@H]2CCOC2)C3CC3 C40153567
CC[NH+](CC)C[C@@H](C)n1c2ccc(cc2nc1CCl)C C41679226
CC[NH+](CC)CCCn1c(cc2c1CC(CC2=O)(C)C)C C41686714
C[NH+](CCOc1ccc(cc1)C#N)Cc2ccc(cc2)F C42267812
Cc1cc([nH+]c(c1CCl)N(CCOC)CC(C)C)C C42370619
CCCO[C@@H]1CCC[NH+](C1)CC(=O)c2ccc(s2)Cl C42423746
CCCCn1c(c([nH+]c1SC[C@@H]2CCCCO2)C)C C42639752
CC[NH+]([C@H]1C[C@@H](CC[C@@H]1C#N)C(C)(C)C)[C@@H](C)COC C42764540
CC[NH+](CC(=O)c1c(cc(cc1C)C)C)[C@@H](C)COC C42775090
Cc1ccc(cc1)SCC[NH+](C)C[C@H](C)C(=O)OC C48336055
C[C@@H]1CCC[C@H](C1)[NH+](C)CCOc2ccc(cc2)CC#N C49011325
CC(C)[C@@H](C[NH+](C)C)n1c2ccc(cc2nc1CCCl)F C49223121
CC[C@H](C)c1ccc(cc1)C(=O)[C@@H](C)CN2CC[NH+](CC2)C C49911481
CC[NH+](Cc1csc(n1)c2cccs2)C[C@@H]3CCOC3 C52071429
CC[NH+](CC)C[C@H](C)n1c2cc(ccc2nc1CCCl)F C52124233
CCC[C@@H]1CCC(=O)[C@H](C1)C[NH+]2CCC[C@@H](C2)OCCC C53931028
CC(C)[NH+](C)CCn1c2ccc(cc2nc1CCCl)Cl C54131318
CCC[C@@H]1CCC(=O)[C@H](C1)CN2CC[NH+](CC2)CC(C)C C55081630
Cc1ccccc1CN(CC=C)C(=O)CC[C@@H]2CCC[NH+](C2)C C55196557
Cc1ccnc(c1)C[C@H](C)[NH+](C)C/C(=C/c2ccco2)/C C55307933
CCCCN(CC)C(=O)C[NH+](C)[C@@H](C)c1cccs1 C57977133
CC[NH+](CC)CCN(CC(C)C)C(=O)c1c(ccs1)C C48964313
CN([C@H]1CCCc2c1cccc2)C(=O)C[NH+](CC=C)CC=C C52869418
Cc1c(c(n(n1)c2ccccc2)C)C[NH+](C)CCC(C)C C57623608
CC(C)[C@@H](C[NH+](C)C)n1c2ccccc2nc1CCCl C44386898
C[C@@H]1C[C@H]1c2ccc(o2)C[NH+](Cc3ccc(cc3)C#N)C4CC4 C30150817
C[C@H](c1ccc(cc1)F)[NH+](C)CCOc2cccc(c2)C#N C59371405
C[NH+](Cc1cccs1)CC(=O)N(CC=C)c2ccccc2 C61779593
CCCC[NH+](C)C[C@H](c1ccc2c(c1)OCCO2)Cl C62342704
CCCC[NH+](C)C[C@H](c1cc(ccc1OC)OC)Cl C62345743
CCC[NH+](CCC)C[C@H](c1ccc2c(c1)nc(n2C)C)Cl C62346588
CCCC[NH+](C)C[C@@H](c1ccc(cc1OC)OC)Cl C62347251
CC[NH+](CC)[C@@H]1CCN(C1)[C@@H](C)C(=O)c2ccc(s2)Cl C62966982
CCCC[NH+](Cc1ccccc1F)Cc2nc(c(o2)C)C C63754912
C[NH+](CC1CCCC1)CC(=O)N(C)Cc2ccc(s2)Cl C64020933
CCC[NH+](Cc1ccccc1)Cc2cn3ccsc3n2 C64344738
C[C@@H](c1ccccc1)N(C)C(=O)C[NH+](C2CCCC2)C3CC3 C64808592
C[C@@H](CCc1ccco1)n2c[nH+]c(c2C3CC3)c4ccccc4 C65531629
C[C@@H](CC(=O)N1CCC(CC1)CC[NH+](C)C)C(C)(C)C C66651545
CC[C@H](C)[NH+](Cc1ccccc1)Cc2c(snn2)Cl C66864828
C[NH+](C)[C@@H]1CCCN(C1)C(=O)CCCCCc2cccs2 C67274366
CCC[NH+](Cc1ncc(o1)c2cccs2)CC3CC3 C67427773
COc1ccc(cc1)n2c(=O)c3ccccc3nc2SCC(=O)N/N=C/c4c[nH]c5c4cccc5 C01105497
c1ccc(cc1)c2cc(n(n2)c3ccccc3)NC(=O)COC(=O)c4ccc5c(c4)NC(=O)CS5 C09074656
CCCC(=O)Nc1ccc(cc1)S(=O)(=O)Nc2ccc3c(c2)N(C(=O)C(CO3)(C)C)CC=C C09171401
CSc1ccccc1c2nnc(o2)NC(=O)c3ccccc3NS(=O)(=O)c4ccc(cc4)F C09293055
Cc1cccc(c1)c2nnc(n2Cc3ccco3)SCC(=O)C(=C4Nc5ccccc5N4)C#N C09634023
CCOC(=O)c1c(c2c(nc(nc2s1)CSc3nncn3c4ccc(c(c4)Cl)C)N)C C10534808
CCOC(=O)C1=C(NC(=O)N[C@@H]1c2ccc(cc2)OC)CSc3ccc4c(c3)OCCCO4 C10603437
C[C@@H]1CCCC[C@]12C(=O)N(C(=O)N2)CC(=O)O[C@@H](C)C(=O)N[C@@H](C)c3ccc(cc3Cl)Cl C10754850
Cc1ccc(cc1O)C(=O)O[C@H](C)C(=O)Nc2cc(ccc2Cl)S(=O)(=O)N3CCCCC3 C10980429
Cc1ccc(cc1)S(=O)(=O)N(C)CC(=O)OCc2nc(c3c4c(sc3n2)CCCCC4)N C11261486
c1cc(sc1)C(=O)NCc2nc(no2)c3ccc(cc3)NS(=O)(=O)c4ccc(cc4)Cl C13346571
Cc1ccc(cc1C)N([C@H](c2ccc(o2)C)C(=O)NC3CCCC3)C(=O)CNC(=O)c4ccco4 C13506657
CCCc1cc(=O)oc2c1ccc(c2C)O[C@H](C)C(=O)NCC(=O)N3CC[C@@]4(CCCC[C@@H]4C3)O C02109071
Cc1c2ccccc2nc(n1)SCC(=O)Nc3ccc(cc3)S(=O)(=O)Nc4nccs4 C16266631
C[C@H]1CCc2c(sc3c2c(=O)n(c(n3)SCc4ccc(cc4[N+](=O)[O-])C(=O)N)CC=C)C1 C16758538
COc1ccccc1n2c3c(cn2)c(=O)[nH]c(n3)SCC(=O)Nc4ccc(cc4)C(F)(F)F C16974278
CC1=C([C@@H](C2=C(N1)CCCC2=O)c3cc(c(c(c3)OC)OC)OC)C(=O)Nc4ccccc4OC C19831223
C[C@@H]1CC2=C([C@H](C(=C(N2)C)C(=O)OC(C)C)c3cc(c(c(c3)Cl)O)OC)C(=O)[C@H]1C(=O)OC C20512365
CCOC(=O)C1=C(NC(=O)NC1)CSc2nc3cc(ccc3c(=O)n2c4ccccc4C)Cl C21338146
Cc1ccc(cc1)c2nnc(n2c3ccc(cc3)Cl)SCC(=O)NC(=O)NCc4ccco4 C21397278
Cc1ccc(cc1)n2c(nnc2SCC(=O)NC(=O)NCc3ccco3)c4ccc(cc4)Cl C21608812
CCOc1ccc(cc1)c2cc(no2)C(=O)Nc3c(c4c(s3)CCC4)C(=O)NC[C@@H]5CCCO5 C21786669
CCCCN1C(=O)c2c(c3cc(ccc3n2C[C@@]1(C)C(=O)NC4CCCCCC4)OC)NC(=O)C C21866062
Cc1ccc(c(c1)C)NC(=O)NC(=O)CSc2nnc(n2C[C@H]3CCCO3)c4cccs4 C23550878
CCOC(=O)c1c(cc(s1)NC(=O)CN2C(=O)[C@](NC2=O)(C)c3ccc(cc3Cl)Cl)C C24769016
Cc1ccccc1n2c(nnc2SCC(=O)NC(=O)NCCC3=CCCCC3)c4cccnc4 C24852309
Cc1ccc(c(c1)NC(=O)C[C@H]2C(=O)N/C(=N\N=C(/C)\C=C\c3ccc(cc3)OC)/S2)OC C28049726
CCc1ccc(cc1)S(=O)(=O)Nc2cc(ccc2N3CCN(CC3)c4cccc[nH+]4)C(=O)[O-] C32961889
C[C@H]1CCCN(C1)C(=O)CSc2[nH]nc(n2)c3ccc(cc3)S(=O)(=O)NC4CCCCC4 C00931449
CC[C@H](C)Sc1[nH]c(=O)c2c(n1)NC3=C([C@@H]2c4cc(c(c(c4)OC)OC)OC)C(=O)CCC3 C35449864
C[C@H]1CC2=C([C@@H](C(=C(N2)C)C(=O)OC3CCCC3)c4ccc(c(c4)O)OC)C(=O)[C@@H]1C(=O)OC C04766967
Cc1ccc(cc1)n2cc(nc2NC(=O)CN(C[C@@H]3CCCO3)C(=O)NC(C)C)c4ccccc4 C36045105
CCc1ccc(cc1)/C=C\2/C(=O)N(C(=S)S2)CCCC(=O)Nc3cc(ccc3O)[N+](=O)[O-] C36075330
CCn1c2ccc(cc2nc1SCc3nc(no3)c4cccc(c4)C(F)(F)F)S(=O)(=O)N C36648243
c1c(oc(c1)Br)/C=N/NC(=O)CCCC(=O)N/N=C/c2oc(cc2)Br C02359432
c1ccc2c(c1)c(c[nH]2)CCNC(=O)c3c(n(nn3)c4ccc(cc4)F)CSc5ncccn5 C38490606
CC(C)C(=O)Nc1ccc(cc1)S(=O)(=O)Nc2ccc(cc2)c3ccc(nn3)N4CCCCC4 C38736710
CCC(C)(C)C1CCC2(CC1)C(=O)N(C(=O)N2)CC(=O)N(C)CC(=O)Nc3cc(ccc3C)C C39544322
Cc1ccc(cc1)n2c(c(c(n2)C)NC(=O)COC(=O)[C@H](C(C)C)NC(=O)c3cccc(c3)C)C C39658499
c1ccc(cc1)[C@@H]2[C@@H]([C@@H](O[C@@H]2c3ccccc3)NC(=O)CSc4[nH]nc(n4)c5ccncc5)C#N C39963480
C[C@@H](c1ccc(cc1)CC(C)C)NC(=O)CN2C(=O)[C@@](NC2=O)(C)c3ccc4c(c3)OCCCO4 C25015921
CCOC(=O)c1c(cc(s1)NC(=O)CN2C(=O)[C@](NC2=O)(C)c3ccc(c(c3)Cl)Cl)C C45643212
CC1(Cc2cccc(c2O1)OCCNC(=O)CN3C(=O)C4(CCC(CC4)C(C)(C)C)NC3=O)C C46735897
CCOc1ccc(cc1)[C@@H]2C(=C(NC(=O)N2)CN3CCN(CC3)c4ccc(cc4)F)C(=O)OC C57415414
c1ccc(cc1)n2cc(c(n2)c3ccc(cc3)F)CNc4ccc(cc4[N+](=O)[O-])C(=O)NC5CC5 C58489097
Cc1ccc(cc1O[C@H](C)C(=O)NNC(=O)c2cccc(c2)S(=O)(=O)N3CCCC3)C(C)C C59271527
Cc1cc(c(cc1Br)C(C)C)OCC(=O)NNC(=O)c2ccc(c(c2)[N+](=O)[O-])Cl C12492875
C[C@@H](c1ccc2c(c1)OCCO2)NC(=O)C3(CCN(CC3)C(=O)OC(C)(C)C)Nc4ccccc4 C59966504
COc1cccc(c1)[C@@H]2c3c(n[nH]c3C(=O)N2CCc4ccc(c(c4)OC)OC)c5ccccc5O C08606561
CCOC(=O)C1=C(NC(=O)N[C@H]1c2ccccc2OC)CN3CCN(CC3)c4cc(ccc4C)C C67287519
Cc1ccccc1N([C@@H](c2ccc(cc2)O)C(=O)NC3CCCCC3)C(=O)Cn4c5ccccc5nn4 C00921227
Cc1ccccc1N([C@H](c2ccc(cc2)O)C(=O)NC3CCCCC3)C(=O)Cn4c5ccccc5nn4 C00921228
CCCCC[C@H](C)NC(=O)c1ccc(cc1)N2C(=O)[C@@]3(c4c(c5cc(ccc5[nH]4)OC)CCN3C2=O)C C08918318
CCOC(=O)c1c2c(sc1NC(=O)CSc3nc4c5ccccc5[nH]c4c(=O)n3C)CCCCC2 C08923342
CCN(CC)c1ccc(c(c1)O)/C=N/NC(=O)CSc2nnc(n2c3ccccc3)c4ccccc4 C01835866
Cc1ccc(cc1NC(=O)CSc2nc3ccccc3c4n2nc(n4)CCc5c([nH]nc5C)C)Cl C02969669
CC(C)[C@@H](C(=O)N/N=C/c1cc(ccc1OCC#C)Br)NC(=O)c2ccc3c(c2)OCO3 C10001353
CCOC(=O)c1c2csc(c2c(=O)n(n1)c3ccc(c(c3)C)C)NC(=O)Cc4c[nH]c5c4cccc5 C10383702
Cc1cccn2c1nc(c2)COc3cccc(c3)C(=O)NNC(=O)c4c(nc(s4)c5ccccc5)C C10886996
CCOC(=O)C1=C(NC(=O)N[C@@H]1c2ccc(cc2)Cl)CSc3nnc(n3C)c4ccc(cc4)C C11288809
CCOC(=O)C1=C(NC(=O)N[C@H]1c2ccc(cc2)Cl)CSc3nnc(n3C)c4ccc(cc4)C C11288814
COc1ccccc1N([C@@H](c2ccc(cc2)O)C(=O)NC3CCCC3)C(=O)c4ccc5c(c4)OCCO5 C12637857
Cc1ccc(c(c1)N([C@H](c2ccc(cc2)O)C(=O)NC3CCCCC3)C(=O)Cn4c5ccccc5nn4)C C00921232
CCC(C)(C)NC(=O)[C@H](c1ccc(cc1)O)N(c2cc(cc(c2)C)C)C(=O)Cn3c4ccccc4nn3 C13032363
CCCCC[C@@H](C)NC(=O)c1ccccc1N2C(=O)[C@]3(c4c(c5cc(ccc5[nH]4)OC)CCN3C2=O)C C02108443
CCCCC[C@@H](C)NC(=O)c1ccc(cc1)N2C(=O)[C@]3(c4c(c5cc(ccc5[nH]4)OC)CCN3C2=O)C C02111158
C[C@H]1CC2=C([C@H](C(=C(N2)C)C(=O)OC3CCCCCC3)c4ccc(c(c4)OC)O)C(=O)[C@@H]1C(=O)OC C04786721
C[C@H](COC)n1c(=O)c2ccccc2nc1S[C@@H](C)C(=O)NC(=O)NC34CC5CC(C3)CC(C5)C4 C21251117
C[C@@H](COC)n1c(=O)c2ccccc2nc1S[C@H](C)C(=O)NC(=O)NC34CC5CC(C3)CC(C5)C4 C21251128
Cc1ccc(c(c1)Cl)NC(=O)Nc2ccccc2SCc3cc(=O)n4c(n3)ncn4CC(C)C C21800993
CCN(CC)c1ccc(cc1)c2nnc(n2C)SCC(=O)NC(=O)NC34CC5CC(C3)CC(C5)C4 C22434443
CCCC[C@]1(C(=O)N(C(=O)N1)CC(=O)Nc2c(c3c(s2)C[C@H](CC3)C)C(=O)OC)c4ccccc4 C25446950
CCCC[C@]1(C(=O)N(C(=O)N1)CC(=O)Nc2c(c3c(s2)C[C@@H](CC3)C)C(=O)OC)c4ccccc4 C25446959
CCC1=C(C(=Nc2ccccc2N1)N/C=C/3\c4ccccc4C(=O)N(C3=O)c5ccc(cc5)C)C(=O)OCC C13430169
CC1=C([C@H](N2CCCSC2=N1)c3ccc(cc3)NC(=O)Nc4ccc(cc4)C#N)C(=O)OCC(C)C C34781829
CCN1C2=C([C@H](NC1=O)c3cccc(c3)Oc4ccccc4)C(=O)N(C2)[C@H](CC(C)C)C(=O)NCC=C C34791243
c1ccc(cc1)C[C@@H](C(=O)Nc2nnc(s2)c3ccc(cc3)Cl)NC(=O)c4ccc5c(c4)OCO5 C35723608
CC[C@H](C)CNC(=O)CN1CN(C2(C1=O)CCN(CC2)C(=O)Nc3c(cccc3C)C)c4ccccc4 C35760639
C[C@H]1CC2=C([C@@H](C(=C(N2)C)C(=O)OC3CCCCCC3)c4ccc(c(c4)O)OC)C(=O)[C@@H]1C(=O)OC C04764807
CC1=C([C@H](C(=C(N1)C)C(=O)OCCNC(=O)OC(C)(C)C)c2ccccc2C(F)(F)F)C(=O)OC C35958147
CCOC(=O)c1c(c(sc1NC(=O)CN2C(=O)C3(CCCCCC3)NC2=O)C)c4ccc(cc4)C C03333260
CCOC(=O)c1c(c(sc1NC(=O)CN2C(=O)C3(CCC(CC3)C)NC2=O)C)c4ccc(cc4)C C03368689
Cc1ccc(cc1)c2nc3c(c(n2)SCC(=O)Nc4ccccc4OC)Cc5c(cnc(c5O3)C)CO C08589054
CCOc1ccc(cc1)C(=O)Oc2ccc3c(c2)OC(=C([C@@H]3c4ccc(c(c4)OCC)OCC)C#N)N C38679170
CCc1ccc(cc1)O[C@H](C)C(=O)Oc2ccc3c(c2)OC(=C([C@@H]3c4ccc(cc4)C(=O)OC)C#N)N C38683653
CC(C)COc1ccc(cc1OC)[C@@H]2c3ccc(cc3OC(=C2C#N)N)OC(=O)c4cccc(c4)OC C38684122
Cc1ccc(cc1)c2cc(n(n2)c3ccccc3)NC(=O)COC(=O)c4ccccc4NCc5ccco5 C39549837
C[C@@H](C(=O)Nc1ccc(cc1)S(=O)(=O)NC2CCCCC2)Sc3nnc4n3c5ccccc5cc4 C40169476
Cc1c\2c(oc1C(=O)NN(c3ccccc3)c4ccccc4)CCC/C2=N\NC(=O)c5cccc(c5)OC C40822347
c1ccc2c(c1)c(c[nH]2)CCNC(=O)[C@H]3CCCN(C3)c4ccc(cc4F)c5nc(on5)c6ccccn6 C40895413
CCc1ccc(cc1)N2C(=O)[C@H]3[C@@H]([NH2+][C@@]([C@@H]3C2=O)(c4ccccc4)C(=O)[O-])c5ccc(cc5)C(=O)OC C43218787
CCCC(=O)Nc1ccc(cc1)S(=O)(=O)Nc2ccc3c(c2)N(C(=O)C(CO3)(C)C)CCC(C)C C49508007
Cc1c(n2cc(ccc2n1)Br)C(=O)N/N=C/c3ccc(cc3)OCC(=O)NC4CCCCC4 C58872865
Cc1ccc(c(c1)C)NC(=O)C[C@@H]2C(=O)N(C(=S)N2NC(=O)c3cccs3)c4ccc(cc4)OC C33672188
C[C@H](C(=O)Nc1ccc(cc1)NC(=O)C)OC(=O)c2c3ccccc3nc\4c2CCC/C4=C\c5ccco5 C12623347
C[C@H]1CCCN(C1)S(=O)(=O)c2ccc(cc2)NC(=O)CSc3[nH]nc(n3)c4ccc(cc4)Cl C59795457
CCOC(=O)c1c(csc1NC(=O)CSc2nnc(o2)c3c[nH]c4c3cccc4)c5ccccc5 C03263163
CCOC(=O)C1=C(NC(=O)N[C@H]1c2ccccc2)Cn3cnc4c(c3=O)c(cs4)c5ccc(cc5)F C62572063
C[C@@H]1CCc2c(sc3c2C(=N[C@@H](N3)c4ccccc4OC(=O)c5cc(c(c(c5)OC)OC)OC)O)C1 C15947547
C[C@H]1CCc2c(sc3c2C(=N[C@@H](N3)c4ccccc4OC(=O)c5cc(c(c(c5)OC)OC)OC)O)C1 C15947543
CN(C)S(=O)(=O)c1ccc2c(c1)c3c([nH]2)nc(nn3)SCC(=O)Nc4ccccc4C(F)(F)F C03021913
CCOC(=O)c1c(csc1NC(=O)CN2C(=O)[C@]3(CCCc4c3cccc4)NC2=O)c5ccco5 C08624345
CC(=O)c1ccc(cc1)NC(=O)CSc2nnc(s2)NC(=O)/C=C/c3ccc4c(c3)OCO4 C08822531
CCn1c(nnc1SCC(=O)NN2C(=O)[C@@](NC2=O)(C)CCc3ccccc3)c4cccs4 C08922969
COC(=O)C(=C1Nc2ccccc2N1)C(=O)CSc3nc4ccccc4c(=O)n3Cc5ccco5 C09010783
c1cc(c(cc1/C=N/NC(=O)CNC(=O)COc2ccc3c(c2)CCCC3)[N+](=O)[O-])Br C09305731
CCOC(=O)NC(=O)c1ccsc1NC(=O)c2ccc(cc2)S(=O)(=O)N3CCCc4c3cccc4 C09384427
c1ccc2c(c1)c(c3c(n2)/C(=C\c4ccco4)/CCC3)C(=O)OCC(=O)NC(=O)NCc5ccco5 C09390412
CCN(CC)S(=O)(=O)c1ccc(c(c1)NC(=O)CN2C(=O)C3(CCCCCC3)NC2=O)Cl C09403082
CC(C)[C@@H](C(=O)Nc1ccc2c(c1)OCO2)NC(=O)[C@@H]3Cc4ccccc4CN3C(=O)OC(C)(C)C C09447741
CC(C)[C@H](c1nnc(n1C)SCC(=O)Nc2ccccc2Cl)NC(=O)c3ccc4c(c3)OCO4 C10002422
CCOC(=O)C1=C(NC(=O)N[C@@H]1c2ccc(cc2)OC)CSc3nnc(n3C4CCCCC4)C C10014833
CCOC(=O)c1c(c(sc1NC(=O)COC(=O)c2ccc3c(c2)c(c([nH]3)C)C)C(=O)N(C)C)C C10022068
CCC1CCC2(CC1)C(=O)N(C(=O)N2)CC(=O)OCC(=O)Nc3c(c4c(s3)CCCCC4)C#N C10133197
CCCCCn1c(=O)c2ccccc2n3c1nnc3SCC(=O)NNC(=O)c4ccc(cc4)F C10266587
c1ccc(c(c1)C(=O)c2ccc(cc2)Cl)C(=O)OCC(=O)NN3C(=O)C4(CCCCC4)NC3=O C10662575
CCN(CC)S(=O)(=O)c1ccc(c(c1)C(=O)OCC(=O)NC(=O)N[C@@H]2CCCC[C@@H]2C)Cl C11440902
CCc1cc(=O)[nH]c(n1)n2c(cc(n2)c3cccs3)NC(=O)COc4cccc5c4OC(C5)(C)C C11854677
CCCc1cc(=O)[nH]c(n1)n2c(cc(n2)c3cccs3)NC(=O)[C@H]4CC(=O)N(C4)c5ccc(cc5)F C11854828
c1ccc(cc1)[C@H](C(=O)NC2CCCC2)N(c3ccc4c(c3)OCO4)C(=O)CNC(=O)c5ccco5 C13506849
CC[C@@]1(C(=O)N(C(=O)N1)NC(=O)CSc2nc(c(nn2)c3ccc(cc3)C)c4ccc(cc4)C)C C14201917
CC1CCC2(CC1)C(=O)N(C(=O)N2)NC(=O)COC(=O)/C(=C/c3ccccc3OC)/c4ccccc4 C15223567
Cc1c(noc1NS(=O)(=O)c2ccc(cc2)NS(=O)(=O)c3cccc4c3cccc4N(C)C)C C16265791
CCCCCn1c(=O)c2ccccc2c(n1)C(=O)NNC(=O)c3c(nn(c3Cl)c4ccccc4)C C17397657
CCCN(Cc1nnc(o1)c2cccs2)C(=O)CSc3nnc(n3N)c4ccccc4Cl C18355815
Cc1cc(cc(c1C)S(=O)(=O)N2CCC(CC2)C)C(=O)O[C@H](C)C(=O)NC(=O)NC3CCCC3 C18586658
CCCNC(=O)/C(=C/c1cn(c2c1cccc2)S(=O)(=O)N(C)C)/NC(=O)c3ccccc3OC C20438653
CC[C@@]1(C(=O)N(C(=O)N1)NC(=O)CSc2c3ccccc3nc(n2)c4ccco4)c5ccccc5 C22189027
Cc1ccc(c(c1)C)NC(=O)NC(=O)COC(=O)c2ccc(cc2)S(=O)(=O)N3CCCCCC3 C23550725
CC[C@H](C)c1ccc(cc1)c2cc(c3ccccc3n2)C(=O)OCC(=O)c4c(n(c(=O)n(c4=O)C)C)N C03294043
CNc1ccc(cc1[N+](=O)[O-])S(=O)(=O)N(C)CC(=O)Nc2ccccc2Sc3ccccc3 C32958155
CCN1C2=C([C@H](NC1=O)c3cccc(c3)Oc4ccccc4)C(=O)N(C2)[C@H](C)C(=O)NC[C@@H]5CCCO5 C35636222
COc1cc(cc(c1OCC(=O)N/N=C/c2cc(ccc2[N+](=O)[O-])O)Br)Br C15134827
c1ccc(c(c1)N([C@@H](c2ccc(cc2)[N+](=O)[O-])C(=O)NC3CCCCC3)C(=O)[C@@H]4CCC(=O)N4)Cl C36548487
CN(C)c1ccc(cc1)[C@@H](CNC(=O)C(=O)Nc2ccc3c(c2)OCO3)N4CCN(CC4)c5ccccc5 C38666009
CSc1ccc(cc1)[C@H]2c3ccc(cc3OC(=C2C#N)N)OC(=O)COc4ccc(cc4)[N+](=O)[O-] C38682362
C[C@@H]1C[C@@H](CN(C1)S(=O)(=O)c2ccc(cc2)C(=O)O[C@@H](C)C(=O)NC(=O)NC3CCCCC3)C C39189891
C[C@H](C(=O)Nc1cc(ccc1Cl)[N+](=O)[O-])OC(=O)[C@@H](C(C)C)NC(=O)c2c(cccc2F)F C39194381
CC(=O)NC12C[C@@H]3C[C@H](C1)CC(C3)(C2)C(=O)OCC(=O)Nc4ccc(cc4[N+](=O)[O-])C(F)(F)F C18084046
C[C@@H]1C[C@]2(CC(C1)(C)C)C(=O)N(C(=O)N2)CC(=O)O[C@@H](C)C(=O)Nc3ccc(cc3)N4CCCCC4 C22105682
C[C@H]1C[C@@H](CN(C1)S(=O)(=O)c2cccc(c2)C(=O)O[C@@H](c3ccccc3)C(=O)NC(=O)NC)C C39594814
CC(=O)c1ccc(cc1)N2C(=O)[C@H]3[C@@H]([NH2+][C@@]([C@@H]3C2=O)(c4ccccc4)C(=O)[O-])c5ccc(cc5)C(=O)OC C43218785
CCOC(=O)C1=C(NC(=O)N[C@H]1c2ccco2)Cn3cnc4c(c3=O)c(c(s4)c5ccccc5)C C45451932
CN(C1CCCCC1)S(=O)(=O)c2ccc(cc2)C(=O)NNC(=O)c3cc(on3)c4ccccc4 C28793429
CC(C)n1c2c(cn1)c(cc(n2)c3cccs3)C(=O)NNC(=O)c4ccc(c(c4)OC)OC(C)C C45716363
COC(=O)C1(CCCC1)NC(=O)C2(CCCC2)NC(=O)C3(CCCC3)N4C(=O)c5ccccc5C4=O C01719085
c1ccc(c(c1)NCC(=O)N/N=C/c2cc(ccc2N3CCOCC3)[N+](=O)[O-])I C21964505
CC1CCN(CC1)c2ccccc2NC(=S)NC(=O)c3cc(ccc3N4CCOCC4)[N+](=O)[O-] C22740949
CCOc1cc(ccc1O)/C=N/N=c\2/[nH]c(cs2)c3cccc(c3)S(=O)(=O)N4CCOCC4 C17206349
Cc1c(cccc1[N+](=O)[O-])NC(=O)[C@H]2c3ccccc3C(=O)N([C@H]2c4c[nH]c5c4cccc5)CCOC C20155838
CSCC[C@@H](c1[nH]c2ccccc2n1)NC(=O)Cc3ccc(s3)S(=O)(=O)N4CCCCC4 C03371203
C[C@H]([C@H](C(=O)OCC(=O)c1ccc(s1)Br)NS(=O)(=O)c2ccc(cc2)Cl)O C03296897
Cc1ccc(cc1)S(=O)(=O)NNC(=O)CCCN2C(=O)/C(=C/C=C/c3ccccc3)/SC2=S C08820544
CCc1ccc(cc1)/C=C\2/C(=O)N(C(=S)S2)CCCC(=O)NNS(=O)(=O)c3ccc(cc3)C C08871635
CC(C)[C@@H](C(=O)NCCc1ccc(cc1)OC)NC(=O)[C@@H]2C(S[C@H]3N2C(=O)c4c3cccc4)(C)C C08876261
c1ccc(cc1)Cn2c(nnc2SCC(=O)NNC(=O)c3ccc(cc3)Cl)c4ccccc4F C09330865
COc1ccc(cc1OC)CCNC(=O)c2ccc3c(c2)[nH]c(=S)n(c3=O)CCC4=CCCCC4 C03052014
Cc1ccc(cc1)NC(=O)[C@H](C)OC(=O)CSCc2[nH]c(=O)c3c(csc3n2)c4ccccc4 C03413634
c1cc(ccc1CCNC(=O)C(=O)NCC[C@@H]2CCCCN2S(=O)(=O)c3ccc(cc3)Cl)F C09747536
c1ccc2c(c1)c(c[nH]2)C[C@@H](C(=O)OCC(=O)c3ccc(cc3)Br)NC(=O)c4ccco4 C02937311
C=CCn1c(=O)c2c(ccs2)nc1SCC(=O)NCC(=O)Nc3ccccc3Br C12643139
CC(=O)N[C@H]1CCc2cc(c(c(c2-c3c1cc(=O)c(cc3)NCCC4=CCCCC4)OC)OC)OC C12653860
CC(C)[C@@H](C(=O)NCCc1ccc(cc1)OC)NC(=O)[C@@H]2C(S[C@@H]3N2C(=O)c4c3cccc4)(C)C C12888928
Cc1ccc(cc1)N2C[C@@H](CC2=O)C(=O)Nc3c(nc(s3)SCC(=O)NC4CC4)c5ccccc5 C12894112
C=CCNC(=O)CSc1nc(c(s1)NC(=O)[C@@H]2CC(=O)N(C2)c3ccccc3)c4ccccc4 C12894879
CSCC[C@@H](C(=O)Nc1ccc(cc1)n2cnc3c2cccc3)NS(=O)(=O)c4ccccc4F C09117776
c1cc(sc1)C(=O)NCC(=O)N(c2ccc(cc2)Cl)[C@@H](c3ccncc3)C(=O)NC4CCCC4 C13506296
c1ccc(c(c1)[C@@H](C(=O)NC2CCCCC2)N(c3cccnc3)C(=O)CNC(=O)c4cccs4)F C13506497
c1ccc(c(c1)[C@@H](C(=O)NC2CCCC2)N(Cc3ccc(cc3)F)C(=O)CNC(=O)c4ccco4)F C13506982
c1ccc(cc1)C(c2ccccc2)C(=O)NC(=S)N3CCNC(=O)[C@H]3CC(=O)OC4CCCCC4 C14010178
Cc1cc(c(c(c1)C)NC(=O)CN(C)C(=O)CCSCc2[nH]c(=O)c3c4c(sc3n2)CCC4)C C15768548
CC(C)C[C@@H](C(=O)NCc1cccc(c1)OC)NC(=O)[C@H]2C(S[C@@H]3N2C(=O)c4c3cccc4)(C)C C16025803
CCOCCOC(=O)C1=C(NC2=C([C@H]1c3cc(c(c(c3)Br)O)OCC)C(=O)CCC2)C C02082123
CC1=C([C@H](C(=C(N1)SCC(=O)c2ccc(cc2)F)C#N)c3ccco3)C(=O)Nc4ccccc4OC C09068925
Cc1ccccc1NC(=O)C2=C(NC(=C([C@H]2c3ccco3)C#N)SCC(=O)c4ccc(cc4)OC)C C09109157
C[C@H]([C@H](c1cccs1)N2CCN(CC2)c3ccccc3)NC(=O)C(=O)NCc4ccccc4OC C20288372
C[C@H](c1ccccc1Cl)NC(=O)CSc2nnc(n2C[C@@H]3CCCO3)c4c[nH]c5c4cccc5 C21329041
CN(C)c1ccc(cc1)[C@H](CNC(=O)CCCn2cnc3ccccc3c2=O)c4c[nH]c5c4cccc5 C21621443
Cc1ccc(cc1)C(=O)CSc2nc3ccccc3c(=O)n2CCc4ccc(cc4)S(=O)(=O)N C21736042
CCCCn1c(=O)c2ccccc2nc1S[C@H](C)C(=O)NCC(=O)Nc3ccc(c(c3F)F)F C23867425
Cc1ccccc1C(=O)N[C@H](CC(C)C)C(=O)NCCN2C(=O)/C(=C/c3ccccc3F)/SC2=O C27700604
Cn1cc(c(=O)c2c1sc(c2)CN(C)C[C@H](c3cccc(c3)C#N)O)C(=O)NCc4ccc(cc4)Cl C28901582
Cn1cc(c(=O)c2c1sc(c2)CN(C)C[C@H](c3ccc(cc3)C#N)O)C(=O)NCc4ccc(cc4)Cl C28901594
CCN1C2=C([C@@H](NC1=O)c3ccccc3C(F)(F)F)C(=O)N(C2)[C@H](CC(C)C)C(=O)NCC4CC4 C34791471
CC(C)CNC(=O)[C@@H](C(C)C)N1CC2=C(C1=O)[C@@H](NC(=O)N2CC=C)c3ccc(cc3)C(F)(F)F C35636892
C[C@H]1[C@@H](C[C@@H]2C[C@H]1C2(C)C)C(=O)N(Cc3ccco3)[C@H](c4ccc(c(c4)OC)O)C(=O)NC(C)(C)C C36495520
CC[C@@H](c1ccccc1)C(=O)N(C)[C@H](c2ccccc2O)C(=O)NCS(=O)(=O)c3ccc(cc3)C C36527390
Cc1ccc(o1)CN([C@H](C(c2ccccc2)c3ccccc3)C(=O)NC(C)(C)C)C(=O)[C@@H]4CCC(=O)N4 C36601077
Cc1ccc(o1)CN([C@H](c2ccc(cc2)C(F)(F)F)C(=O)NC3CCCCC3)C(=O)[C@@H]4CCC(=O)N4 C36601097
CCc1cccc(c1NC(=O)[C@@H](Cc2ccccc2)NS(=O)(=O)c3cccc4c3nsn4)CC C08596442
CCc1ccccc1n2c(cc(n2)C(=O)N[C@H](C)C(=O)NCc3ccccn3)c4ccc5c(c4)CCCC5 C39197473
CC(C)Cc1ccc(c(c1)N2CCN[C@@H](C2)S(=O)(=O)C(C)C)NS(=O)(=O)Cc3ccccc3 C39481867
C[C@H](c1nnc(n1CC(C)C)S[C@@H](C)C(=O)NC2CCCCC2)NC(=O)c3ccc(cc3)Cl C39763835
CCn1c(nnc1S[C@@H](C)C(=O)Nc2ccccc2C)[C@@H](C)NC(=O)c3ccccc3Br C39772771
CC(C)C[C@@H](C(=O)NCc1cccc(c1)OC)NC(=O)[C@H]2C(S[C@H]3N2C(=O)c4c3cccc4)(C)C C43746654
C[C@H](C(=O)Nc1c(cc(cc1Cl)Cl)Cl)OC(=O)c2ccc(cc2)S(=O)(=O)NC(C)C C10602230
CCN(CC(=O)Nc1c(cccc1F)F)C(=O)CSCc2[nH]c(=O)c3c4c(sc3n2)CCC4 C31173732
c1ccc(cc1)CCNC(=O)C[C@H]2C(=O)N(C(=S)N2NC(=O)c3cccs3)c4ccc(cc4)Cl C59108800
CCOC(=O)c1c2c(sc1NC(=O)CSc3[nH]nc(n3)c4ccc(cc4)Br)CCC2 C59777874
Cc1ccc(c(c1)S(=O)(=O)N2CCc3ccccc3[C@H]2CC(=O)NCCc4cccs4)NC(=O)C C64928264
CCC[C@@H](C(=O)NC1CCCC1)N(c2ccc(cc2)F)C(=O)c3c(c(ns3)C(=O)NC4CCCCC4)N C00906627
CCC[C@@H](C(=O)NC1CCCC1)N(c2cccc(c2C)C)C(=O)c3c(c(ns3)C(=O)NC4CCCCC4)N C06501111
CCOc1ccc(cc1)N(CC(=O)NC2CCCCC2)C(=O)c3c(c(ns3)C(=O)NC4CCCCC4)N C06600901
C[C@@H](C(=O)Nc1cccc(c1)[N+](=O)[O-])Nc2nc(nc(n2)Nc3ccccc3F)Nc4ccccc4F C09933756
CC(C)(C)c1ccc(c(c1)Br)OCC(=O)NNC(=S)NC(=O)c2ccc(cc2)C(=O)OC C10455876
Cc1ccc(cc1)[C@H](C(=O)NCCC(C)C)N(c2cccc3c2cccc3)C(=O)c4c(c(ns4)C(=O)N)N C12479683
Cc1ccc(c(c1)N([C@H](c2ccc(cc2)Cl)C(=O)NCCC(C)C)C(=O)c3c(c(ns3)C(=O)N)N)C C12479751
Cc1cccc(c1C)N([C@H](c2ccc(cc2)Cl)C(=O)NCCC(C)C)C(=O)c3c(c(ns3)C(=O)N)N C12479762
CCOC(=O)N[C@H](C(Cl)(Cl)Cl)NC(=S)Nc1ccccc1N2C(=O)c3ccccc3C2=O C08860010
CC(C)c1cccc(c1NC(=O)N[C@@H](C(C)C)C(=O)Nc2nnc(s2)c3ccc(cc3)OC)C(C)C C16614594
CCCCOc1ccc(cc1)c2c(c(nc3c2c(c(s3)C(=O)OCc4ccc(cc4)Cl)N)N)C#N C20391101
Cc1ccc(cc1)NC(=O)CCSc2nc([nH]n2)N/N=C/c3ccc(o3)OCc4ccc(cc4)OC C20424788
c1ccc2c(c1)ccc(c2/C=N/Nc3[nH]nc(n3)SCCC(=O)Nc4ccc(cc4)OC(F)(F)F)O C20907740
C/C(=N\Nc1[nH]nc(n1)SCC(=O)NC(c2ccccc2)c3ccccc3)/c4ccc5ccccc5c4 C21082335
C/C(=N\Nc1nnc(n1N)SCC(=O)Nc2cc(ccc2Cl)C(F)(F)F)/C=C/c3ccccc3 C21324149
Cc1cc(nc(n1)N/C(=N/C(=S)Nc2ccc(cc2)C(F)(F)F)/NCCc3c[nH]c4c3cccc4)C C14158141
CCCN1C(=C([C@H](NC1=O)c2cccc(c2)NC(=O)Nc3cc(cc(c3)OC)OC)C(=O)OCCOC)C C33761341
CCCN1C(=C([C@H](NC1=O)c2cccc(c2)NC(=O)Nc3cc(cc(c3)OC)OC)C(=O)OC(C)C)C C35265858
Cc1ccc(cc1Cl)NC(=S)/N=C(\NCCc2c[nH]c3c2cc(cc3)OC)/Nc4nc(cc(n4)C)C C14729837
CCCN1C(=C([C@H](NC1=O)c2ccc(cc2)NC(=O)Nc3ccc(cc3)SC)C(=O)OCC(C)C)C C35711705
CCOc1cc(cc(c1O)[N+](=O)[O-])/C=N/NC(=O)/C(=C/c2ccc(cc2)N(C)C)/NC(=O)c3ccccc3 C36235404
CC(C)(C)CC(C)(C)NC(=O)[C@@H](c1ccc(cc1)N(C)C)N(Cc2ccco2)C(=O)c3c(cccc3O)O C36500660
CC(C)(C)CC(C)(C)NC(=O)[C@@H](c1ccc(cc1)Cl)N(Cc2ccco2)C(=O)c3cccc(c3O)O C36500890
Cc1ccc(o1)CN([C@@H](c2c(cc(cc2O)O)O)C(=O)NC(C)(C)CC(C)(C)C)C(=O)C3CCCCC3 C36555806
Cc1ccc(o1)CN([C@H](c2c(cc(cc2O)O)O)C(=O)NC(C)(C)CC(C)(C)C)C(=O)C3CCCCC3 C36555807
Cc1ccc(o1)CN([C@H](c2c(cc(cc2O)O)O)C(=O)NC3CCCCC3)C(=O)CCC4CCCCC4 C36556995
CC[C@@H](c1ccccc1)C(=O)N(Cc2ccc(o2)C)[C@@H](c3c(cc(cc3O)O)O)C(=O)NC4CCCCC4 C36558426
CCCCC/C=C/C(=O)N(CCC)[C@H](c1c(cc(cc1O)O)O)C(=O)NCS(=O)(=O)c2ccc(cc2)C C36563210
CC(C)(C)CC(C)(C)NC(=O)[C@@H](c1c(cc(cc1O)O)O)N(C(=O)Cc2ccc3c(c2)OCO3)C(C)(C)C C36588411
CC(C)(C)CC(C)(C)NC(=O)[C@H](c1c(cc(cc1O)O)O)N(C(=O)Cc2ccc3c(c2)OCO3)C(C)(C)C C36588412
Cc1ccc(o1)CN([C@H](c2ccc(cc2)O)C(=O)NC(C)(C)CC(C)(C)C)C(=O)c3cccc(c3O)O C36597665
Cc1ccc(o1)CN([C@@H](c2ccccc2O)C(=O)NC(C)(C)CC(C)(C)C)C(=O)c3cccc(c3O)O C36597710
Cc1ccc(o1)CN([C@H](c2ccccc2O)C(=O)NC(C)(C)CC(C)(C)C)C(=O)c3cccc(c3O)O C36597711
CCc1ccccc1NC(=O)CS[C@@H]2N=N[C@@H](O2)[C@H](Cc3c[nH]c4c3cccc4)NC(=O)OC(C)(C)C C38545560
CCc1ccccc1NC(=O)CS[C@H]2N=N[C@@H](O2)[C@H](Cc3c[nH]c4c3cccc4)NC(=O)OC(C)(C)C C38545561
Cc1ccc(c(c1)NC(=O)CS[C@@H]2N=N[C@@H](O2)[C@H](Cc3c[nH]c4c3cccc4)NC(=O)OC(C)(C)C)C C38661909
Cc1ccc(c(c1)C)NC(=O)CS[C@@H]2N=N[C@@H](O2)[C@H](Cc3c[nH]c4c3cccc4)NC(=O)OC(C)(C)C C38661947
Cc1c(sc(c1C(=O)N)NC(=O)CSc2nnc(n2CC=C)COc3ccc(cc3)C(C)(C)C)C C39972729
CCOC(=O)c1c2c(sc1NC(=O)[C@H](C)n3c(nnc3SCc4ccccc4Cl)N)CCCC2 C40173233
CCCCCCOc1c(cc(cc1Br)/C=N\NC(=O)CSc2nnc(s2)N)OCC C40947165
CCCCCCOc1c(cc(cc1Br)/C=N/NC(=O)CSc2nnc(s2)N)OCC C40947166
CCCCSc1nc2n(n1)[C@@H](C(=C(N2)C)C(=O)N)c3cc(c(c(c3)Br)OCC)OCC C40986742
CCOc1cc(cc(c1O)/C=N/NC(=O)/C(=C/c2ccc(cc2)N(C)C)/NC(=O)c3ccccc3)[N+](=O)[O-] C36235403
CC(C)(C)CC(C)(C)NC(=O)[C@H](c1ccc(cc1)[N+](=O)[O-])N(c2ccccc2)C(=O)c3c(cccc3O)O C36610169
CCN(CC)c1ccc(c(c1)O)/C=N/NC(=O)CSc2nnc(n2N)c3ccccc3Br C58991830
Cc1cc(ccc1NC(=O)CSc2nc([nH]n2)N/N=C(/C)\c3ccc(cc3OC)OC)Br C59022612
Cc1ccc(c(c1)C)NS(=O)(=O)c2ccc(cc2)NC(=O)CCSc3[nH]c(nn3)NN=C4CCCC4 C20836722
CCC/C(=N/Nc1[nH]nc(n1)SCCC(=O)Nc2ccc(cc2)S(=O)(=O)Nc3ccc(cc3C)C)/C C59890441
Cc1ccccc1NS(=O)(=O)c2ccc(cc2)NC(=O)CSc3nc([nH]n3)N/N=C(\C)/CC(C)C C59892452
CCOCCCNC(=S)NNC(=O)c1cc2n(n1)[C@H](C[C@@H](N2)c3ccc(cc3)C(C)C)C(F)(F)F C13959898
CCOC(=O)c1c2c(sc1NC(=O)C(=O)N/N=C/c3cc4ccc(cc4nc3Cl)C)C[C@@H](CC2)C C04282899
CCOC(=O)c1c2c(sc1NC(=O)C(=O)N/N=C/c3cc4ccc(cc4nc3Cl)C)C[C@H](CC2)C C02520415
CCc1nnc(s1)NS(=O)(=O)c2ccc(cc2)NS(=O)(=O)c3ccc-4c(c3)Cc5c4cccc5 C02187491
C[C@H](c1ccccc1)Nc2cc(ccc2[N+](=O)[O-])N3CCN(CC3)S(=O)(=O)c4ccc(cc4)NC(=O)C C04091906
Cc1ccc(cc1)C(=O)N/C(=C\c2cccc(c2)[N+](=O)[O-])/C(=O)Nc3c(n(n(c3=O)c4ccccc4)C)C C08435378
CC(=O)Nc1ccc(cc1)S(=O)(=O)N(CCc2ccccc2)CC(=O)N/N=C/c3ccc(cc3)SC C08738878
CCOC(=O)NC(=O)c1c2c(sc1NC(=O)CCCS(=O)(=O)c3ccc(cc3)Cl)CCCCC2 C10022081
Cc1ccc(o1)c2nnn(n2)CC(=O)N(c3cccc(c3)O)[C@@H](c4ccc(cc4)Cl)C(=O)NC(C)(C)C C12477282
Cc1ccc(cc1)[C@@H](C(=O)NCc2ccco2)N(c3ccccc3OC)C(=O)CNC(=O)c4cccs4 C12487958
CC(C)c1ccccc1n2c(nnc2SCC(=O)c3c(n(c(=O)n(c3=O)C)C)N)c4ccc(cc4)Cl C03340878
COc1cc(cc(c1OC)OC)C(=O)/C(=C\c2c[nH]c3c2cccc3)/c4[nH]c5cc6c(cc5n4)OCCO6 C12619723
Cc1cccc(c1)N([C@H](c2ccc(cc2)O)C(=O)NC3CCCC3)C(=O)Cn4nc(nn4)c5ccc(o5)C C12702918
CCOC(=O)C1=C(NC(=O)N[C@@H]1c2ccc(o2)C)COC(=O)c3ccc(cc3)n4c(c(c(n4)C)Cl)C C12744891
CCOc1ccc(cc1C(=O)NC(=S)N2CCNC(=O)[C@@H]2CC(=O)OCCC(C)C)Br C14775297
Cc1cc(cc(c1)C[C@H](CC(=O)Nc2nc(c(s2)C)C(=O)C)C(=O)Nc3nc(c(s3)C)C(=O)C)C C14943518
Cc1ccc(cc1)S(=O)(=O)N/N=C/2\C[C@]([C@@H]([C@@H]([C@H]2C(=O)OC)c3ccc(cc3)OC)C(=O)OC)(C)O C15081193
Cc1ccc(cc1)S(=O)(=O)N/N=C/2\C[C@]([C@@H]([C@@H]([C@@H]2C(=O)OC)c3ccc(cc3)OC)C(=O)OC)(C)O C15081195
CCCCCCNS(=O)(=O)c1ccc(cc1)NC(=O)C2CCN(CC2)C(=O)[C@H]3CC(=O)N(C3)C(C)(C)C C20368793
C=CCn1c(nnc1SCC(=O)Nc2ccc(cc2)S(=O)(=O)Nc3ccc(cc3)F)C(F)(F)F C20840265
CCOC(=O)C1=C(NC(=O)N[C@@H]1c2cccc(c2)OC)CS(=O)(=O)c3ccc(s3)Br C20849069
CCOC(=O)C1=C(NC(=O)N[C@H]1c2cccc(c2)OC)CS(=O)(=O)c3ccc(s3)Br C20849072
c1ccc(c(c1)C(=O)NC[C@@H]2CCCO2)NC(=O)CN(c3ccc(cc3)F)S(=O)(=O)c4cccs4 C22399628
Cc1ccccc1C(=O)N/C(=C\c2cccc(c2)[N+](=O)[O-])/C(=O)Nc3c(n(n(c3=O)c4ccccc4)C)C C26805443
Cc1ccc(cc1C)NC(=O)[C@H]2[C@H]3C=C[C@@]4([C@@H]2C(=O)N([C@@H]4C(=O)N[C@@H]5CCC[C@@H]([C@@H]5C)C)CCCOC)O3 C34835995
COC(=O)C[C@@]1(N(N=C(S1)Nc2ccccc2)c3[nH]c(=O)c4c5c(sc4n3)CCCC5)C(=O)OC C02713959
C[C@H]1CN(CCN1C(=O)CCC2CCCC2)c3cc(nc(n3)SCC(=O)N[C@@H]4CCCCNC4=O)Cl C35292938
c1ccc(cc1)CN2[C@H]([C@@H](OC2=O)c3ccc(cc3)NC(=O)c4ccccc4F)C(=O)NCc5ccco5 C35756310
c1ccc(cc1)CN2[C@H]([C@H](OC2=O)c3ccc(cc3)NC(=O)c4ccccc4F)C(=O)NCc5ccco5 C35756315
C=CCN1C2=C([C@@H](NC1=O)c3cccc(c3)F)C(=O)N(C2)[C@H](Cc4ccccc4)C(=O)NC[C@@H]5CCCO5 C35969120
CC(C)[C@@H](C(=O)NC[C@@H]1CCCO1)N2CC3=C(C2=O)[C@@H](NC(=O)N3CC=C)c4ccccc4C(F)(F)F C35971616
CC(C)[C@H](C(=O)NC[C@@H]1CCCO1)N2CC3=C(C2=O)[C@@H](NC(=O)N3CC=C)c4ccccc4C(F)(F)F C35971620
CC(C)[C@@H](C(=O)NC[C@H]1CCCO1)N2CC3=C(C2=O)[C@@H](NC(=O)N3CC=C)c4ccccc4C(F)(F)F C35971623
Cc1ccc(cc1Cl)NC(=O)[C@H]2[C@H]3C=C[C@@]4([C@@H]2C(=O)N([C@@H]4C(=O)N[C@@H]5CCC[C@@H]([C@@H]5C)C)CCOC)O3 C36066216
Cc1cccc(c1)CN2[C@@H]([C@H](OC2=O)c3ccc(cc3)NC(=O)c4cccs4)C(=O)NC[C@@H]5CCCO5 C36217419
CN(C)c1ccc(cc1)[C@@H](C(=O)NC2CCCCC2)N(Cc3ccco3)C(=O)CNC(=O)c4ccccc4 C36504447
CN(C)c1ccc(cc1)[C@H](C(=O)NC2CCCCC2)N(Cc3ccco3)C(=O)CNC(=O)c4ccccc4 C36504448
CC[C@@]1(C(=O)N(C(=O)N1)CC(=O)Nc2ccc(cc2)S(=O)(=O)N3C[C@H](C[C@@H](C3)C)C)c4ccccc4 C34797442
CC[C@@]1(C(=O)N(C(=O)N1)CC(=O)Nc2ccc(cc2)S(=O)(=O)N3C[C@@H](C[C@@H](C3)C)C)c4ccccc4 C13012678
CCCc1ccc(c(c1)N2CCN[C@H](C2)Br)NS(=O)(=O)S(=O)(=O)Oc3ccccc3 C39481407
CC[C@H](C(=O)Nc1nccs1)Sc2nnc(n2CC)CCNC(=O)c3ccc(c(c3)Cl)Cl C39745298
CCc1c(sc(n1)NC(=O)CSc2nnc(n2C)[C@H](C)NC(=O)c3ccc(c(c3)Cl)Cl)C C39752436
c1ccc2c(c1)ccc(n2)c3c(c4cc(ccc4[nH]3)F)CCCC(=O)Nc5cc6c(cc5[N+](=O)[O-])OCO6 C39867653
c1cc(c(c(c1)Cl)[C@@H]2c3ccc(cc3OC(=C2C#N)N)OC(=O)COc4ccc(cc4)[N+](=O)[O-])Cl C40529618
COc1ccc(cc1OC)CCNC(=O)c2cc3n(n2)[C@@H](C[C@H](N3)c4ccc5c(c4)OCO5)C(F)(F)F C01326754
Cc1ccc(cc1)NC(=O)CCSc2nnc(s2)NC(=O)[C@@H]3CC(=O)N(C3)c4ccc(cc4)Cl C59317348
Cc1c(c(=O)n([nH]1)c2ccccc2)[C@@H](c3cc(ccc3OC)[N+](=O)[O-])c4c(nn(c4O)c5ccccc5)C C59947909
Cc1cc(c(c(c1)C2=NN=C3[C@H]2[C@H](N(C3=O)CCCOC)c4cc(c(c(c4)Br)O)OC)O)C C09124621
CC(C)(C)c1ccc(cc1)C(=O)NCC(=O)N/N=C/2\c3ccccc3N(C2=O)Cc4ccc5c(c4)OCO5 C09348942
CC[C@H](C)NC(=O)c1ccc2c(c1)n3c(nn(c3=O)CC(=O)Nc4ccc(cc4C)C)n(c2=O)CC(C)C C64581213
CC[C@@H](C)NC(=O)c1ccc2c(c1)n3c(nn(c3=O)CC(=O)Nc4ccccc4C)n(c2=O)CCC(C)C C45943450
CCOC(=O)C1=C(OC(=C([C@@H]1c2ccc(cc2)Cl)C#N)N)CSc3c(ccc(n3)c4ccncc4)C#N C08448661
C[C@]12CC[C@H]3[C@@H]([C@@H]1CC[C@]2(C)O)CCC4=C/C(=N/OCC(=O)N[C@@H](c5ccccc5)C(=O)OC)/C=C[C@]34C C08770076
CCCCc1ccc(cc1)NC(=O)CSc2nnc(s2)NC(=O)[C@H]3CC(=O)N(C3)c4ccccc4C C08904750
CCOC(=O)c1c2c(sc1NC(=O)[C@@H](C)Sc3nnc4n3c(cc(=O)[nH]4)C(C)(C)C)CCCCC2 C09018787
CCOC(=O)c1c2c(sc1NC(=O)[C@H](C)Sc3nc4c(cnn4C(C)(C)C)c(n3)O)CCCCC2 C09521071
CCOC(=O)c1c2c(sc1NC(=O)CSc3[nH]c(=O)c4cnn(c4n3)c5ccc(c(c5)C)C)CCC2 C02718453
CC1(CC2=C([C@@H](N(c3ccccc3N2)C(=S)NC[C@H]4CCCO4)c5ccc(c(c5)OC)OC)C(=O)C1)C C01459840
CC(C)[C@@H](C(=O)N/N=C/c1cc(ccc1N2CCCCC2)[N+](=O)[O-])NC(=O)c3ccc(cc3Cl)Cl C10000707
CC(C)[C@H](C(=O)N/N=C/c1cc(ccc1N2CCCCC2)[N+](=O)[O-])NC(=O)c3ccc(cc3Cl)Cl C10000708
CC(C)[C@H](C(=O)N/N=C\c1ccc(o1)c2ccccc2C(=O)OC)NC(=O)c3ccc(c(c3)Cl)Cl C10042254
CCC(C)(C)NC(=O)[C@H](c1ccco1)N(c2cccc(c2)C(F)(F)F)C(=O)CNC(=O)c3cccs3 C12483933
COc1cc(cc(c1OC)OC)[C@H]2[C@@H]3CC=C[C@@H]3c4cc(ccc4N2)S(=O)(=O)NCCc5ccccc5 C13640638
CC[C@@H](C)[C@@H](C(=O)Nc1nnc(s1)c2ccc(cc2)Br)NC(=O)c3cccc(c3)[N+](=O)[O-] C16571500
CC[C@H](C)[C@@H](C(=O)Nc1nnc(s1)c2ccc(cc2)Br)NC(=O)c3cccc(c3)[N+](=O)[O-] C16571501
Cc1ccc(cc1)OCC(=O)Nc2c(c3c(s2)C[C@H](CC3)C(C)(C)C)C(=O)N[C@H]4CCS(=O)(=O)C4 C16741898
CCOc1cc(cc(c1O)Br)[C@@H]2C3=C(C[C@@H]([C@@H](C3=O)C(=O)OC)C)NC(=C2C(=O)OCC)C C09672833
CCCN(CCC)S(=O)(=O)c1ccc2c(c1)c(cn2C)/C=N\NC(=S)Nc3ccc(cc3Cl)C C20183362
COc1cc(cc(c1OC)OC)[C@@H]2[C@@H]3CC=C[C@H]3c4cc(ccc4N2)S(=O)(=O)NCCc5ccccc5 C20682643
COc1ccc(c(c1)[C@H]2CC3=C([C@H](Nc4ccccc4N3)c5ccc(c(c5OC)OC)OC)C(=O)C2)OC C21252592
COc1ccc(c(c1)[C@@H]2CC3=C([C@@H](Nc4ccccc4N3)c5ccc(c(c5OC)OC)OC)C(=O)C2)OC C21252603
CCCCOc1c(cc(cc1Br)/C=N\NC(=O)[C@H](C(C)C)NC(=O)c2ccc(cc2)C)OC C30962063
CCCOc1c(cc(cc1Br)/C=N\NC(=O)[C@H](C(C)C)NC(=O)c2ccc(cc2)C)OCC C30962191
CCOC(=O)c1c2ccc(c(c2sc1NC(=O)C)O[C@H](C)C(=O)Nc3ccccc3C)Br C33113666
CC[C@@H](C(=O)Nc1ccccc1C)Oc2c(ccc3c2sc(c3C(=O)OC)NC(=O)C)Br C33113686
CCc1cccc(c1N2C(=O)[C@H]3[C@H]([NH2+][C@@]([C@@H]3C2=O)(CC4CCCCC4)C(=O)[O-])c5cc6ccccc6o5)CC C33612977
Cc1ccc(cc1)CSc2[nH]c(=O)c3c(n2)NC4=C([C@@H]3c5cc(c(c(c5)OC)OC)OC)C(=O)CCC4 C33810238
CC(C)CCNC(=O)[C@H](CC(C)C)N1CC2=C(C1=O)[C@H](NC(=O)N2CC=C)c3ccccc3C(F)(F)F C34791562
CN1C2=C([C@H](NC1=O)c3ccccc3Cl)C(=O)N(C2)CCC(=O)NCCc4ccc(cc4Cl)Cl C34793114
Cc1cc(cc(c1)OCc2nc(cs2)C(=O)N[C@@H]3CCCC[C@H]3NS(=O)(=O)c4ccc(cc4)F)C C34906444
Cc1cccc(c1NC(=O)N[C@H](C)c2nnc(n2c3ccc(cc3)[N+](=O)[O-])SCc4ccc(cc4)F)C C35201019
CC(C)CNC(=O)[C@@H](c1ccccc1)N2CC3=C(C2=O)[C@H](NC(=O)N3CC=C)c4ccccc4C(F)(F)F C35971659
Cc1ccc(cc1)[C@H](C(=O)NC(C)(C)CC(C)(C)C)N(Cc2ccco2)C(=O)CNC(=O)c3ccccc3 C36504456
Cc1ccc(o1)CN([C@@H](c2ccccc2O)C(=O)NC(C)(C)CC(C)(C)C)C(=O)[C@H](c3ccccc3)OC C36556365
C[C@@]12CC[C@@H]3[C@@H]([C@@H]1CC[C@@H]2O)CCC4=C/C(=N\OCC(=O)N[C@@H](Cc5ccccc5)C(=O)OC)/CC[C@@]34C C33900626
Cc1ccc(cc1)c2c(nc([nH]2)c3ccc(c(c3)OC)OC)SCC(=O)Nc4ccc5c(c4)OCCO5 C08594762
c1ccc(cc1)n2c(nnc2SCC(=O)Nc3ccc(cc3)F)CNC(=O)C45CC6CC(C4)CC(C6)C5 C08685170
Cc1ccc(cc1)CSC[C@@H]2C(=O)Nc3cc(ccc3N2)C(=O)N4CCN(CC4)c5ccc(cc5)OC C09505363
Cc1ccc(cc1)CSC[C@H]2C(=O)Nc3cc(ccc3N2)C(=O)N4CCN(CC4)c5ccc(cc5)OC C09505367
CCOc1ccc(cc1OCC)[C@@H]2c3ccc(cc3OC(=C2C#N)N)OC(=O)COc4ccc(cc4)Cl C38679060
Cc1cc(c(cc1C)c2cc(n(n2)c3ccccc3)NC(=O)COC(=O)[C@@H](C(C)C)NC(=O)c4ccco4)C C39549955
C[C@H]1CCc2c(sc(c2C(=O)N[C@H]3CCS(=O)(=O)C3)NC(=O)COc4ccc(cc4)C(C)(C)C)C1 C39836330
c1ccc(cc1)CNC(=O)c2c3c(sc2NC(=O)c4ccc(o4)S(=O)(=O)c5ccccc5)CCCC3 C40321283
CCCCCOc1cccc(c1)[C@@H]2c3c(n[nH]c3C(=O)N2[C@@H]4CCS(=O)(=O)C4)c5cc(cc(c5O)C)C C38702161
C[C@@]12CC[C@@H]3[C@H]([C@@H]1CC[C@@H]2O)CCC4=C/C(=N\OCC(=O)N[C@@H](Cc5ccccc5)C(=O)OC)/CC[C@@]34C C43736776
CCOc1ccc(cc1)/C=c/2\c(=O)n3c(=C([C@@H](C(=C3N)C(=O)OCC)c4ccc(cc4)OCC)C(=O)OC)s2 C00989086
c1ccc(c(c1)C(=O)OCC(=O)N2[C@H](C=C(N2)c3ccc(cc3)Cl)c4ccco4)NC(=O)c5ccco5 C03250573
Cc1ccc(cc1)n2c(nnc2SCC(=O)NNC(=O)c3ccccc3Br)c4ccccc4 C03324657
CCC/C(=N/NC(=O)[C@H](C)Sc1nnc(n1CC=C)CNc2ccc(cc2)I)/C C59914996
CCOC(=O)c1c([nH]/c(=N/C(=O)CS[C@H]2N[C@H]3[C@@H](C(=C(S3)C)C)C(=O)N2c4ccccc4)/s1)C C38914864
C[C@H]1C/C(=C\c2cc(c(c(c2)OC)OC)OC)/C3=C(C1)[C@H](NC(=S)N3)c4cc(c(c(c4)OC)OC)OC C63426904
Cn1c(cc(n1)c2ccc3ccccc3c2)[C@H]4C[NH+]5CC[C@H]4C[C@@H]5CNC(=S)Nc6cccc(c6)C#N C08635482
CC1(CC2=C([C@@H](N(c3ccccc3N2)CC(=O)NCCC[NH+](C)C)c4ccc(cc4)Cl)C(=O)C1)C C09483398
CC[C@H](C)c1ccc(cc1)S(=O)(=O)N2CC[NH+](CC2)[C@@H](c3ccc(cc3)Cl)C(=O)N C10023193
CC[C@H](C)c1ccc(cc1)S(=O)(=O)N2CC[NH+](CC2)[C@H](c3ccc(cc3)Cl)C(=O)N C10023205
CN(C)c1ccc(cc1)[C@@H](CNC(=O)C(=O)NCCC2=CCCCC2)[NH+]3CCc4ccccc4C3 C10129529
Cc1cccc(c1C)NC(=O)C(=O)NC[C@H](c2ccc(cc2)N(C)C)[NH+]3CCc4ccccc4C3 C10129701
C[C@@H](C(=O)Nc1ccc(cc1C(F)(F)F)Cl)[NH+]2CCC(CC2)NS(=O)(=O)c3cccs3 C11719922
c1ccc2c(c1)c(c[nH]2)CCNC(=O)[C@H]3CC34CC[NH+](CC4)Cc5coc6ccc(cc6c5=O)Cl C12282778
Cc1ccc(cc1)NC(=O)Cc2nc(cs2)C[NH2+][C@H](c3ccc4c(c3)OCCO4)C(C)C C12798602
CN1CCCc2c1ccc(c2)CNC(=O)c3ccc([nH]c3=O)C[NH+]4CCC(CC4)Cc5ccccc5 C12247895
c1ccc(cc1)CNC(=O)Cc2ccc(cc2)N3CCC(CC3)[NH2+]CC[C@@H]4COc5ccccc5O4 C14971488
C[C@H](CC(=O)N1CCC2(CC1)[NH2+][C@H](CS2)C(=O)NCCc3ccccc3OC)CC(C)(C)C C16495919
CC(C)(C)[NH2+]Cc1cc(c(c(c1)Br)OC[C@H](c2ccc3c(c2)OCO3)O)OC C20876961
Cc1ccc(c(c1)C)n2c(c(cn2)C(=O)Nc3ccc(cc3)OC(F)(F)F)C4CC[NH2+]CC4 C20941372
CCOC(=O)c1c2c(sc1NC(=O)CSc3nc(cs3)C)C([NH2+]C(C2)(C)C)(C)C C21106776
C[C@H](C(=O)C(=C1Nc2ccccc2N1)C#N)[NH+]3CCN(CC3)C(c4ccc(cc4)F)c5ccc(cc5)F C22926647
C[C@@H](C(=O)Nc1ccccc1Sc2ccc(cc2)Cl)N3CC[NH+](CC3)CC(=O)NCC=C C27902294
CCOC(=O)c1c(c2c(=O)[nH]c(nc2s1)[C@@H](C)[NH2+][C@@H](C)c3ccc(cc3Cl)Cl)C C32800391
CCN(CC)c1cc([nH+]c(n1)C)Nc2ccc(cc2)NS(=O)(=O)c3c(cc(cc3C)C)C C33324516
c1ccc(cc1)C(=O)NCCCC[C@H](C(=O)N/N=C/c2cccc(c2)Cl)[NH+]3CCCCC3 C33959573
Cc1ccccc1NC(=O)C2=C([NH+]=C3N([C@@H]2c4cccc(c4)NC(=O)CC(C)C)CCCS3)C C35337694
Cc1ccc(c(c1)C)c2csc3c2c(=O)[nH]c(n3)C[NH+](Cc4ccco4)C[C@@H](C(C)C)O C35746387
Cc1ccc(c(c1)c2csc3c2c(=O)[nH]c(n3)C[NH+](Cc4ccccc4)C[C@@H](COCC#C)O)C C35746970
C=CC[NH+](Cc1[nH]c(=O)c2c(csc2n1)c3cccc(c3)Cl)C[C@H](COc4ccccc4)O C35747639
CCOC(=O)C1=C(N(C(=O)N[C@@H]1c2ccc(cc2)C(C)(C)C)CC=C)CN3CC[NH2+][C@@H](C3)C C35990786
CCOC(=O)C1=C(N(C(=O)N[C@H]1c2ccc(cc2)C(C)(C)C)CC=C)CN3CC[NH2+][C@@H](C3)C C35990787
CCc1ccc(cc1)[C@@H](CNC(=O)[C@@H](C)SCc2[nH]c(=O)c3c(c(sc3n2)C)C)[NH+](C)C C27595938
CC[C@H](C)NC(=O)c1coc(n1)C[NH+](CCc2c[nH]c3c2cccc3)Cc4cc(ccc4C)C C36065669
CC(C)[C@H](c1nc(no1)c2ccc(cc2)Br)[NH2+]C[C@@H](COCc3ccccc3)O C36155024
CC(C)[C@H](c1nc(no1)c2ccc(cc2)Br)[NH2+]C[C@H](COCc3ccccc3)O C36155029
Cc1ccccc1OC[C@@H](C[NH+](CCC(C)C)Cc2[nH]c(=O)c3c4c(sc3n2)CCC4)O C36159969
Cc1ccc(cc1C)c2csc3c2c(=O)[nH]c(n3)C[NH+](C[C@@H](COCC(C)C)O)C(C)C C36205312
CCc1cc(c(s1)NC(=O)c2ccco2)[C@@H](c3ccc(cc3)OC(F)F)Nc4cccc([nH+]4)C C38547898
CCc1ccc(cc1)CCNC(=O)[C@H]2CN(CC23CC[NH2+]CC3)C(=O)COc4cccc(c4)Cl C39654419
Cc1ccc(cc1)O[C@H](C)CNC(=O)[C@@H]2CN(CC23CC[NH2+]CC3)C(=O)c4cc(cc(c4)Cl)Cl C39666001
Cc1ccc(cc1)O[C@@H](C)CNC(=O)[C@@H]2CN(CC23CC[NH2+]CC3)C(=O)C4(CCCCC4)C C39666076
C[C@H](CCc1ccc(cc1)OC)NC(=O)[C@@H]2CN(CC23CC[NH2+]CC3)C(=O)c4cccc(c4Cl)Cl C39675323
CCCC[C@H](C)C(=O)N1C[C@H](C2(C1)CC[NH2+]CC2)C(=O)NCc3ccccc3N4CCCCC4 C39678351
C[C@@H](Cc1ccccc1F)NC(=O)[C@@H]2CN(CC23CC[NH2+]CC3)C(=O)c4ccc(o4)c5ccccc5F C39687150
Cc1cccc(c1)CCNC(=O)[C@H]2CN(CC23CC[NH2+]CC3)C(=O)c4ccc(o4)c5ccccc5F C39689489
CCc1ccc(cc1)[C@@H](C)NC(=O)[C@@H]2CN(CC23CC[NH2+]CC3)C(=O)COc4cccc(c4)Cl C39696118
CCc1ccc(cc1)[C@@H](C)NC(=O)[C@@H]2CN(CC23CC[NH2+]CC3)C(=O)c4ccc(o4)c5ccccc5F C39696254
Cc1ccccc1c2csc3c2c(=O)[nH]c(n3)C[NH+](C[C@H](COC(C)(C)C)O)CC(C)C C36205692
CC(C)[NH2+][C@H]1CC([C@H]2[C@]1(CC[C@](C2)(C)O)CCC(=O)N3CCN(CC3)c4ccccc4OC)(C)C C43547857
CC[NH+](CC)[C@H](CNC(=O)C[C@@H]1C(=O)Nc2cc(ccc2S1)C(F)(F)F)c3cccc(c3)OC C45928649
CC[C@@H]1c2ccsc2CC[NH+]1CC(=O)NCCNC(=O)CN3CCc4c(ccs4)[C@@H]3CC C57293420
c1ccc2=[NH+]CC(=c2c1)CCNC(=O)[C@@H]3[C@H]([C@@H]4N=C(C=C(N4N3)C(F)(F)F)c5cccs5)Cl C63541085
CC(C)c1ccc(cc1)C2=N[C@@H]3C(=CNN3C(=C2)C(F)(F)F)C(=O)NCCC4=c5ccccc5=[NH+]C4 C63541087
CCCc1ccc(cc1)S(=O)(=O)N2CCC3(CC2)C(=[NH+]CCN3)NCc4ccc(cc4)F C65074630
Cc1ccc(c(c1)S(=O)(=O)N2CCC3(CC2)C(=[NH+]CCN3)NCc4ccc(cc4)C(F)(F)F)C C65074750
Cc1ccc(c(c1)C)NC(=O)c2c(c3c(s2)ncn(c3=O)CC(=O)NC4CCCC4)C C09004933
Cc1ccc(cc1)NC(=O)[C@H](C)NC(=O)[C@@H]2Cc3ccccc3CN2C(=O)OC(C)(C)C C09186969
c1ccc(cc1)c2nnc3n2N[C@H]([C@@H](S3)C(=O)NCc4ccco4)c5ccc(cc5)F C09238551
c1ccc(cc1)[C@@H]2CSc3ccccc3N2C(=O)CSc4nnc(n4N)c5ccco5 C09578247
Cc1ccc(cc1)Cn2c(cc3c(c2=O)[C@@H](C(=C(O3)N)C#N)c4cc(ccc4OC)OC)C C02229673
Cc1cc(c(c(c1)C)NC(=O)CNC(=O)c2nc(n(n2)c3ccccc3)c4cccs4)C C10998031
Cc1c2c(cc(=O)n1CCc3c[nH]c4c3cc(cc4)OC)[nH]n(c2=O)c5ccc(cc5)F C12408264
COc1ccc(cc1)NC(=O)[C@@H]2[C@H]3C=C[C@@]4([C@H]2C(=O)N(C4)CCc5c[nH]c6c5cccc6)O3 C12891728
c1ccc2c(c1)[C@]3(CCO2)C(=O)N(C(=O)N3)C[C@H](COc4cc(ccc4Cl)Cl)O C12930712
Cc1ccc(cc1C)N2C[C@@H](CC2=O)C(=O)Nc3ccc(cc3)S(=O)(=O)NC(C)(C)C C13518983
Cc1cc(c(s1)C)c2cc(c3cnn(c3n2)C(C)C)C(=O)NNC(=O)c4ccccc4 C14213190
CC(C)CNC(=O)NC(=O)CSc1nc2ccccc2c(=O)n1c3ccccc3Cl C15274877
Cc1ccc(cc1S(=O)(=O)N2CCCCC2)C(=O)NNC(=O)c3cc(ccc3Cl)Cl C18097671
C[C@H](c1cccc2c1cccc2)NC(=O)CN3C(=O)[C@](NC3=O)(C)c4ccc(cc4)OC C18281072
Cc1cccc(n1)NC(=O)C2=C(NC3=C([C@@H]2c4cc(ccc4OC)OC)C(=O)C[C@@H](C3)C)C C20059144
c1cc2c(c(c1)C(=O)NC[C@H]3CCCO3)N[C@H]([C@H]4[C@H]2C=CC4)c5cc(ccc5Cl)[N+](=O)[O-] C20706046
c1ccc2c(c1)CCCC[C@]23C(=O)N(C(=O)N3)CC(=O)Nc4ccccc4SCC#N C21176212
CCNC(=O)NC(=O)[C@H](C)Sc1nc2ccc(cc2c(=O)n1c3ccc(cc3F)F)Cl C09622661
CCn1c2ccc(cc2nc1S[C@@H](C)C(=O)N3CCCc4c3cccc4)S(=O)(=O)N C22309929
c1cc(ccc1F)S(=O)(=O)N2CCC[C@@H]2C(=O)NNC(=O)c3cc4c(s3)CCCCC4 C22467603
CC(C)Cn1c(c(c(=O)n(c1=O)C)[C@@H](c2ccccc2)N3CCN(CC3)c4ccccc4)N C23845987
CC(=C[C@H]1[C@H](C1(C)C)C(=O)NC2CCN(CC2)S(=O)(=O)c3ccc(cc3)NC(=O)C)C C25148717
Cc1ccc(nc1)NC(=O)C2=C(NC3=C([C@@H]2c4ccc(cc4OC)OC)C(=O)CCC3)C C13319873
Cc1ccnc(c1)NC(=O)C2=C(NC3=C([C@@H]2c4ccc(cc4OC)OC)C(=O)CCC3)C C01009976
C[C@@H]1CCCC[C@@]12C(=O)N(C(=O)N2)CC(=O)Nc3cc(ccc3N4CCCC4)C(F)(F)F C32738104
c1cc(c([nH+]c1)N2CCC(CC2)C(=O)NC3CCCC3)[N-]S(=O)(=O)c4ccc(cc4)F C33302963
Cc1c(sc(c1[C@@H](c2cccc(c2O)OC)N3CCOCC3)NC(=O)c4ccco4)C C34967070
CC(C)(C)NC(=O)N1CCC(CC1)[C@H](C(=O)N2CCCCC2)NC(=O)c3cccs3 C36213832
Cc1cc(ccc1NC(=O)C2CCN(CC2)c3c(c(nn3c4ccccc4)C)NC(=O)C)Cl C08598573
CCCn1c2ccc(cc2nc1S[C@H](C)C(=O)N3C[C@@H](C[C@@H](C3)C)C)S(=O)(=O)N C32883502
C[C@@H]1CCc2c(sc3c2c(nc(n3)SCC(=O)N([C@H]4CCS(=O)(=O)C4)C5CC5)N)C1 C24107802
c1cc(ccc1N[C@H]2CCS(=O)(=O)C2)Oc3ccc(cc3)N[C@H]4CCS(=O)(=O)C4 C40177531
Cc1c\2c(oc1C(=O)Nc3ccccc3F)CCC/C2=N\NS(=O)(=O)c4ccc(cc4)F C40826018
CC(C)[C@@]1(C[C@@H]([C@@]2([C@@H]1[C@H](C[C@]3([C@H](C2)O3)C)OC(=O)c4ccc(cc4)O)C)OC(=O)C)O C43769418
Cc1cccc(c1C)NC(=O)C(=O)NCC2CCN(CC2)C(=O)c3cc4ccccc4o3 C43942452
Cc1ccc(c(c1)C)NC(=O)C(=O)NCC2CCN(CC2)C(=O)c3cc4ccccc4o3 C43942455
C[C@H]1Cc2cc(ccc2N1C(=O)COC(=O)C3C4CC5CC(C4)CC3C5)S(=O)(=O)N C45555183
CCc1ccc2c(c1)sc(n2)NC(=O)[C@H](C(C)C)NC3=NS(=O)(=O)c4c3cccc4 C45629590
Cc1cc(c(c(c1)c2c3c([nH]n2)C(=O)N([C@@H]3c4ccc(cc4)OC)Cc5cccnc5)O)C C09243696
Cc1cc(n(n1)c2ccccc2)NC(=O)c3cnn4c3N[C@@H](C[C@@H]4C(F)(F)F)c5ccccc5 C02876495
Cc1cc(n(n1)c2ccccc2)NC(=O)c3cnn4c3N[C@H](C[C@@H]4C(F)(F)F)c5ccccc5 C02876493
[H]/N=C\1/NC(=O)/C(=C/c2cc(ccc2OCc3ccccc3[N+](=O)[O-])Br)/S1 C16449897
Cc1ccc(c(c1)N2CCN(CC2)CC3=C([C@@H](NC(=O)N3)c4cccs4)C(=O)OC)C C57415944
CCCOc1ccc(cc1)[C@@H]2c3c(nn(c3NC(=O)CS2)[C@H]4CCOC(C4)(C)C)O C09432021
Cc1c(c(n(n1)c2ccc(c(c2)Cl)Cl)C)CC(=O)NNC(=O)c3ccc4ccccc4n3 C58803634
C[C@@H](c1cc(ccc1OC)OC)NC(=O)Nc2cc3c(cc2Br)OCCO3 C58864321
C[C@H]1Cc2ccccc2N1C(=O)C(=O)Nc3ccc(cc3)S(=O)(=O)NC4CCCCC4 C59769477
c1ccc2c(c1)c(nn(c2=O)CC(=O)NC[C@@H](c3cccs3)C4=c5ccccc5=[NH+]C4)[O-] C63098862
Cc1ccc(cc1)N2C(=O)/C(=C\Nc3ccc(cc3)S(=O)(=O)Nc4ccccc4)/C(=N2)C C16671960
Cc1ccc(c(c1)NC(=O)[C@H]2CC(=O)NC3=NC(=NC(=O)[C@@H]23)SCCc4ccccc4)C C64604439
C[C@H]1CCc2c(sc(c2C(=O)N)NC(=O)CCN3C(=O)c4ccccc4C3=O)C1 C00944918
C[C@H](C(=O)Nc1ccc(cc1)N)Sc2nnc(n2c3ccccc3)c4cccnc4 C00930550
Cc1cc2cc(c(=O)[nH]c2cc1C)CCNC(=S)Nc3ccc(cc3)[N+](=O)[O-] C04225355
Cc1c(cccc1Cl)NC(=S)NNC(=O)c2c(nn(n2)c3ccccc3)C C01037873
c1cc(oc1)c2nnc(n2N)SCC(=O)Nc3ccc(cc3)SC(F)F C04538374
C[C@H](c1ccc(cc1)F)NC(=O)CN2C(=O)[C@H](NC2=O)Cc3c[nH]c4c3cccc4 C03498709
c1ccc2c(c1)c(c3c(n2)CCCC3)C(=O)OCC(=O)Nc4c(ccs4)C(=O)N C05753345
Cc1cc2c(cc1C)occ2CC(=O)O[C@H](C)C(=O)Nc3c(ccs3)C(=O)N C07299660
C[C@@H]1CCc2c(sc(c2C(=O)OC)NC(=O)CSc3nnc(s3)N)C1 C07535630
CCc1c(c(c2ccccc2n1)C(=O)OCC(=O)Nc3c(ccs3)C(=O)N)C C07790665
CC(C)[C@@H](C(=O)NNC(=O)CC12CC3CC(C1)CC(C3)C2)NC(=O)c4ccco4 C08191000
Cc1c(cco1)C(=O)NNC(=S)Nc2c(c3c(s2)C[C@@H](CC3)C)C(=O)OC C08300138
C[C@@H]1CCCC[C@@H]1NC(=O)CC[C@H]2C(=O)N(C(=O)N2)CCc3c[nH]c4c3cccc4 C08764300
c1ccn(c1)c2nc3ccc(cc3s2)C(=O)NCCc4ccc(cc4)S(=O)(=O)N C09049521
Cc1c2cc3c(cc2oc(=O)c1CC(=O)NC[C@@H](CO)O)OC4(CCCCC4)CC3 C09341165
C[C@@H](C(=O)Nc1cc(ccc1N2CCOCC2)C(F)(F)F)Sc3nnc(s3)N C03359540
Cc1c2c(ncnc2sc1C(=O)NCC3(CCCCC3)O)NC[C@H]4CCCO4 C12080125
C[C@H](c1cc2ccccc2o1)NC(=O)CN3CCc4c3ccc(c4)S(=O)(=O)N C12562679
Cc1c(c(n2c(n1)nc(n2)N)C)CCC(=O)NCCc3ccc(cc3)C(F)(F)F C12934129
Cc1c(c(n2c(n1)nc(n2)N)C)CCC(=O)N[C@@H](C)c3ccccc3Br C12942570
CCCn1c2ccc(cc2nc1CCC(=O)NC3CCCCCC3)S(=O)(=O)N C08281498
COc1ccc(cc1)C(=O)[C@H]2[C@H](NC(=O)N[C@]2(C(F)(F)F)O)c3ccccc3OC C13427382
C=CCNS(=O)(=O)c1ccc(cc1)C(=O)NNC(=O)C23CC4CC(C2)CC(C4)C3 C14233689
CCCc1c2c([nH]n1)OC(=C([C@H]2c3cc(c(cc3Br)OC)OC)C#N)N C01129451
C[C@@H](C(=O)NNC(=O)c1ccc2c(c1)NC(=O)CS2)Oc3ccc4ccccc4c3 C18050528
CC(C)[C@H](C(=O)NC(=O)N)Sc1nc2c(c(cs2)c3cccs3)c(=O)n1C C21231308
C[C@@H](C(=O)NC(=O)N)Sc1nc2cc(sc2c(=O)n1CC=C)c3ccccc3 C21494558
CCCn1c2ccccc2nc1NC(=O)[C@@H](Cc3c[nH]c4c3cccc4)NC(=O)C C21597646
Cc1ccc(cc1Cl)n2ccnc(c2=O)NCCc3ccc(cc3)S(=O)(=O)N C21894537
Cc1cc(c(c(c1)C)NC(=O)CSc2nnc(c(=O)n2N)Cc3ccccc3)C C27546324
CCCn1c(=O)c2c(c(sc2n(c1=O)Cc3cc(ccc3C)C)C(=O)NN)C C34779524
Cc1ccccc1NC(=S)NCCNc2c(cc3cc4c(cc3n2)OCO4)C#N C35311305
c1cc(ccc1NC(=S)NCCNc2c(cc3cc4c(cc3n2)OCO4)C#N)F C35311912
CC(C)c1cc(c2cnn(c2n1)C(C)C)C(=O)Nc3ccccc3SCC(=O)N C39517262
c1ccc(c(c1)NC(=O)CSc2nnc(n2N)C3CCCCC3)OC(F)F C39578288
CCCOc1c[nH]c(cc1=O)CN/C=C\2/c3cc(ccc3C(=O)NC2=O)C(C)(C)C C40917489
Cc1ccc(cc1)CNC(=O)[C@H](C(C)C)Sc2nnc(n2N)c3ccoc3C C42981547
C[C@@H](C(=O)Nc1ccc(cc1)S(=O)(=O)N)OC(=O)c2ccc3c4c2cccc4CC3 C45605179
C[C@H]1CCc2c(sc(c2C#N)NC(=O)CCSc3nnc(n3N)C(F)(F)F)C1 C45684745
c1ccc(c(c1)C(F)(F)F)NC(=S)NNC(=O)c2ccc(cc2)N3CCOC3=O C46773101
Cc1cc(nc2c1cccc2)SCC(=O)c3c(n(c(=O)[nH]c3=O)CC(C)C)N C11976592
Cc1c(c(c(s1)NC(=O)CCn2c3ccccc3oc2=O)C(=O)N)c4ccccc4 C58667735
c1ccc(cc1)c2csc3c2c(nc(n3)c4cccnc4)NCCS(=O)(=O)N C47537850
Cc1csc(n1)Sc2ccc(cc2)NC(=O)NCC(=O)NCc3ccco3 C60036607
C[C@@H]1CCc2c(sc3c2c(=O)n(c(n3)SCCCC(=O)NC(=O)N)CC=C)C1 C60340133
CNc1ccc(cc1NS(=O)(=O)c2ccc3ccccc3c2)S(=O)(=O)NC C60341702
Cc1ccc2cc(c(nc2c1)C)C(=O)NNc3ccc(cc3)S(=O)(=O)NC4CC4 C60368986
c1ccc(cc1)n2c3c(nc2SCC(=O)NNC(=O)NCC4CC4)CCCC3 C65192342
c1cc(sc1)CCNC(=O)NNC(=O)[C@H]2CC(=NO2)c3ccc(s3)Cl C65198468
Cc1cc(c(o1)C)[C@H](C)NC(=O)Nc2ccc(c(c2)NC(=O)c3ccoc3C)F C65408985
CC1=C([C@@H](NC(=O)N1)c2cc(c(c(c2)Br)O)OC)C(=O)OC3CCCCCC3 C00844301
Cc1ccccc1Nc2nc(nc(n2)N)CSc3nn(c(=S)s3)c4ccc(cc4)F C09416269
Cc1ccc(cc1)c2nnc(n2N)SCC(=O)Nc3nc4c(cc(cc4s3)C)C C09602501
Cc1ccccc1NC(=O)c2c(c3ccccc3o2)NC(=O)C(=O)N[C@@H]4C[C@@H](CC(C4)(C)C)C C09705847
CC[C@@H](C)NC(=O)[C@@]1(c2cc(ccc2NC(=O)N1c3ccc(cc3)OCC)Br)O C02457857
CC[C@@H](C)NC(=O)[C@]1(c2cc(ccc2NC(=O)N1c3ccc(cc3)OCC)Br)O C02457853
C[C@@H]1C(=O)Nc2cc(ccc2O1)NC(=O)CCc3c4ccccc4[nH]c3c5ccc(cc5)OC C09871693
c1ccc2c(c1)c(c[nH]2)C[C@H](C(=O)Nc3ccc4c(c3)OCO4)NC(=O)c5ccccc5Cl C09952172
CC(C)[C@@H](C(=O)Nc1cccc(c1)NC(=O)c2ccco2)NC(=O)C34CC5CC(C3)CC(C5)C4 C11182280
CC(C)[C@@H](C(=O)NC(=O)N)Sc1nnc(n1C)c2cc3c(s2)CC[C@@H](C3)C(C)(C)C C09944419
CC(C)[C@H](C(=O)NC(=O)N)Sc1nnc(n1C)c2cc3c(s2)CC[C@H](C3)C(C)(C)C C09944422
CC(C)(C)c1ccc(cc1)c2nnc(n2c3ccccc3Cl)SCC(=O)NC(=O)N C11020188
Cc1cc2c(c(c(c(=O)o2)CC(=O)Nc3ccccc3C(=O)N)C)c4c1c(co4)C(C)(C)C C13576273
Cc1ccc(cc1)/C=C/2\CCCc3c2nc4ccccc4c3C(=O)O[C@@H](C)C(=O)NC(=O)N C15225117
CC1=C([C@@H](NC(=S)N1C)c2ccc(cc2)NC(=O)Nc3ccccc3)C(=O)OC(C)C C16610220
Cc1ccc(cc1)c2nnc(n2N)S[C@H](C)C(=O)Nc3c(c4c(s3)CCCCC4)C#N C16770031
C[C@@H](C(=O)Nc1c(c2c(s1)CCCCC2)C#N)Sc3nnc(n3N)c4ccccc4F C16788468
C[C@H](C(=O)NC(=O)NC1CCCC1)Sc2[nH]c(=O)c3c(csc3n2)c4ccc(cc4)F C18599746
CC1=NC2=NC(=[NH+][C@@H](N2C(=C1)[O-])c3ccc(cc3)Cl)NCCc4c[nH]c5c4cccc5 C20478125
C/C(=N\NC(=O)c1c(c(c(c(n1)Cl)Cl)N)Cl)/CCc2ccc3c(c2)OCO3 C15354173
Cc1ccc(cc1Cl)NC(=O)[C@H](c2ccccc2)Sc3nnc(n3N)c4ccoc4C C21145726
C[C@H](c1ccc2c(c1)OCCO2)NC(=O)CSc3nc(c4c5c(sc4n3)CCCC5)N C21313520
CC[C@H](C)c1ccc(cc1)n2c(=O)c3cc(ccc3nc2SCCC(=O)NC(=O)N)Cl C24891133
CCc1c(c(nc(n1)S[C@@H](C)C(=O)Nc2c(nn(c2C)C)C)N)c3ccc(cc3)Cl C25589151
CSc1ccc(cc1)NC(=O)COC(=O)c2ccc3c(c2N)C(=O)c4ccccc4C3=O C29268560
C[C@@H]1CCc2c(c3cccc(c3[nH]2)C(=O)Nc4cccc(c4)NC(=O)[C@H](C)n5cccn5)C1 C31609076
C[C@H]1CCc2c(c3cccc(c3[nH]2)C(=O)Nc4cccc(c4)NC(=O)[C@H](C)n5cccn5)C1 C31609081
Cc1cccc(c1)c2nnc(s2)NC(=O)[C@H](C(C)C)NC(=O)Nc3ccc(cc3F)F C33679309
CC[C@H](C)Sc1[nH]c(=O)c2c(n1)NC3=C([C@@H]2c4ccc(c(c4)OC)O)C(=O)CC(C3)(C)C C35450288
Cc1cccc(c1)n2c(c3c(nc(nc3n2)NC[C@H]4CCCO4)c5cccc(c5F)F)N C35578402
Cc1ccc(o1)CN([C@@H](c2ccccc2)C(=O)NC3CCCCC3)C(=O)c4cccc(c4O)O C36597744
c1ccc2c(c1)c(c[nH]2)CCC(=O)Nc3ccccc3C(=O)NCc4ccc5c(c4)OCO5 C36801093
c1ccc(c(c1)c2c3c(n(nc3nc(n2)NC[C@@H]4CCCO4)c5ccc(cc5)Cl)N)F C37360150
c1cc(c(c(c1)Cl)CSC2=NN[C@H](N2c3ccc(cc3)F)Cc4cc(=O)[nH]c(=O)[nH]4)F C39362917
c1cc(c(cc1Cl)Cl)C(=O)NCC(=O)NCC(=O)Nc2nc3c(s2)CCCCC3 C39539861
CCN1[C@@H](NN[C@@H]1SCc2[nH]c(=O)c3ccccc3n2)COc4ccc5ccccc5c4C C39969434
c1ccc2c(c1)nc(s2)[C@H](C#N)[C@@H](c3ccc(o3)c4ccc(cc4)Cl)n5c(cc(=O)[nH]5)N C40144276
CCc1ccc(cc1)N2C(=O)[C@H]3[C@@H]([NH2+][C@@]([C@@H]3C2=O)(c4ccccc4)C(=O)[O-])c5ccccc5O C43218915
CCc1ccc(cc1)N2C(=O)[C@H]3[C@H]([NH2+][C@@]([C@@H]3C2=O)(c4ccccc4)C(=O)[O-])c5ccccc5O C43218916
COC(=O)c1c2c(sc1NC(=O)Nc3c4ccccc4[nH]c3c5cccnc5)CCCC2 C46149917
c1cc(cc(c1)Oc2cccc3c2[nH]c(=O)[nH]3)NC(=O)c4cccc(c4F)OC(F)(F)F C45367604
c1cc(c(c(c1)Cl)NC(=O)CSc2nc([nH]n2)N/N=C/c3ccc(cc3)Cl)Cl C59015216
Cc1ccc(cc1)/C=N/Nc2[nH]nc(n2)SCC(=O)Nc3ccc(cc3Br)C C59019478
C[C@H](C(=O)Nc1cc(ccc1O)Cl)Sc2[nH]c3c(c(cs3)c4ccco4)c(=O)n2 C62038612
C[C@H]1CCc2c(sc3c2c(=O)nc([nH]3)S[C@H](C)C(=O)Nc4cc(ccc4O)C=O)C1 C62038812
CCCOc1ccccc1C(=O)Nc2nc(c(s2)[C@@H]3N[C@@H](NO3)c4ccccc4)C C53620204
CCCOc1ccccc1C(=O)Nc2nc(c(s2)[C@H]3N[C@@H](NO3)c4ccccc4)C C53620207
c1cc(ccc1c2c(sc(n2)N)C(=O)Nc3cc(ccc3Cl)C(F)(F)F)[N+](=O)[O-] C35576224
CCc1ccc(cc1)[C@@H]2N[C@@H](ON2)c3ccc4c(c3)[nH]c(=O)n(c4=O)Cc5ccc(cc5)C C64870920
CCc1ccc(cc1)[C@H]2N[C@H](ON2)c3ccc4c(c3)[nH]c(=O)n(c4=O)Cc5cccc(c5)Cl C64871071
CCOc1cc(ccc1O)[C@H]2C3=C(C[C@@H]([C@@H](C3=O)C(=O)OC)C)Nc4ccccc4N2 C00815906
CC(C)[C@H]1Cc2c(sc3c2c(nc(n3)SCC(=O)Nc4ccccn4)N)CO1 C01830162
c1ccc2c(c1)nc3c(c(n(c3n2)/N=C/c4cccs4)N)C(=O)NCc5ccc(cc5)F C08836215
Cc1ccc(cc1)Cn2c(=O)c3ccccc3nc2S[C@@H](C(C)C)C(=O)NC(=O)N C08954304
C[C@H]1Cc2c(c3ccccc3nc2/C(=C/c4ccccc4)/C1)C(=O)OCC(=O)NC(=O)N C09246569
Cc1ccccc1NC(=O)c2c(c3ccccc3o2)NC(=O)C(=O)N[C@H]4CCCC[C@@H]4C C09705856
CCc1c(c2c(s1)nc(n(c2=O)Cc3ccc(cc3)C)SCCC(=O)NC(=O)N)C C11166113
CC1=C([C@H](NC(=O)N1)c2ccc(cc2Cl)Cl)C(=O)Nc3cc(ccc3OC)OC C12139880
CCCCCn1c(=O)c2ccccc2c(n1)C(=O)Nc3c(c4c(s3)CCCC4)C(=O)N C12679297
Cc1ccccc1Nc2nnc(s2)SCC(=O)C(=C3Nc4ccccc4N3)C#N C03313849
Cc1nnc(s1)NC(=O)C2(CCCCC2)NC(=O)Nc3ccccc3C(F)(F)F C01344891
CC(C)(C)NS(=O)(=O)c1ccc(cc1)C(=O)NCC(=O)N[C@H]2CC[C@H]3CCCC[C@@H]3C2 C14245852
Cc1ccc(c(c1)C)C(=O)NNC(=O)[C@H](C(C)C)NS(=O)(=O)c2ccc(cc2)Cl C14802424
CC(C)[C@H](C(=O)Nc1ccc(cc1)S(=O)(=O)NC)NC(=O)C23CC4CC(C2)CC(C4)C3 C14942683
C[C@H](C(=O)NC(=O)N)OC(=O)c1c2ccccc2nc\3c1CCC/C3=C\c4ccccc4 C15225103
C[C@H](C(=O)N1CC(=O)Nc2c1ccc(c2)C(F)(F)F)OC(=O)c3ccc(cc3N)F C18750444
CC(C)C[C@@H](C(=O)NC1CCCCCCC1)NS(=O)(=O)c2ccc3c(c2)ccc(=O)[nH]3 C21090061
c1cc(ccc1C(=O)CSc2nnc(n2N)NN=C3CCCCC3)Br C21327151
Cc1cccc(c1C)NC(=O)[C@@H](C(C)C)NS(=O)(=O)c2ccc3c(c2)CCCC(=O)N3 C21535706
Cc1cccc(c1n2c(=O)c3ccccc3nc2S[C@H](C(C)C)C(=O)NC(=O)N)C C22580351
Cc1ccc(cc1)S(=O)(=O)N[C@@H](C(C)C)C(=O)NNC(=O)C23CC4CC(C2)CC(C4)C3 C17157831
c1cc(sc1)c2nc(co2)CNC(=O)CCNC(=O)NC34CC5CC(C3)CC(C5)C4 C26065184
c1ccc(cc1)c2c(cn(n2)c3ccccc3)C(=O)NNC(=O)Cc4c[nH]c5c4cccc5 C27008476
c1ccc2c(c1)ccc3c2c(co3)CC(=O)Nc4ccc(cc4)NC(=O)NC[C@@H]5CCCO5 C27851941
c1cc(c(cc1/C=C/C(=O)Nc2c(c3c(s2)CCCCC3)C(=O)N)[N+](=O)[O-])Cl C32125320
CC1=C([C@H](N2C(=CSC2=N1)/C=C(/NCC[NH+](C)C)\[O-])c3ccc(cc3)Cl)C(=O)NC C35709716
C[C@H]1CCc2c(sc3c2c(nc(n3)SCC(=O)Nc4ccnn4C(C)C)N)C1 C36260003
C[C@@H](C(=O)NC(=O)NC1CCCCC1)Sc2nnc(s2)NC3CCCCC3 C28849716
c1cc(ccc1NC(=O)NC2(CCCCC2)C(=O)NCc3ccc4c(c3)OCO4)F C04965392
CCNC(=O)[C@@H]1[C@@H](SC2=C1CCCC2)NC(=O)C3=NN=C(C3)c4c(cc(cc4O)C)C C38704014
CCC[C@H]1[C@@H](NN([C@@H]1C)c2ccc(cc2)C(=O)NCCn3c4ccccc4[nH]c3=O)C C39302090
Cc1cccc(c1)N2[C@@H](NN=C2SCc3cccc(c3)Cl)Cc4cc(=O)[nH]c(=O)[nH]4 C39361799
c1ccc(c(c1)CSC2=NN[C@@H](N2c3ccc(cc3)F)Cc4cc(=O)[nH]c(=O)[nH]4)Cl C39362921
C[C@@H]1CCc2c(sc(c2C(=O)N)NC(=O)c3cc(=O)oc4c3ccc(c4)OC(C)C)C1 C41551572
CC1=C[C@@H]([C@H]2[C@@](C[C@@H]([C@]2(C(C)C)O)OC(=O)C)([C@@H](C1)O)C)OC(=O)c3ccc(cc3)O C43769415
c1ccc(cc1)c2nc(cs2)C(=O)Nc3ccc(cc3)NC(=O)NCc4ccco4 C45894614
Cc1c(sc(n1)c2ccccc2)C(=O)NNC(=O)c3cc([nH]n3)c4ccccc4Cl C46642960
CCOc1ccc(cc1)c2c3c([nH]n2)OC(=C([C@H]3c4ccc(cc4)OC(C)C)C#N)N C05248660
c1ccc2c(c1)c(c(c(=O)[nH]2)Sc3nnc(n3C4CC4)COc5ccccc5Cl)N C09219007
COc1ccc(c(c1)c2c3c([nH]n2)OC(=C([C@@H]3c4ccc(cc4)C(F)(F)F)C#N)N)OC C06239662
Cc1cccc(c1C)Nc2nnc(s2)SCC(=O)NC(=O)NCc3cccs3 C16615039
Cc1ccc(cc1)n2c(c(cn2)C(=O)NNC(=O)Cc3c[nH]c4c3cccc4)C(C)C C46317228
Cc1ccc(cc1)/C=N/NC(=O)CSc2nnc(n2N)c3ccc(cc3)Br C58990497
Cc1ccc(c(c1)NC(=O)CSc2nc([nH]n2)N/N=C/c3ccccc3Cl)C C59015171
CC1=C([C@H](NC(=O)N1)c2ccc(cc2)N(C)C)C(=O)N/N=C/c3ccc(cc3)Cl C59385488
c1ccc(cc1)n2c(=O)c3ccccc3nc2Sc4ccc(o4)/C=N/NC(=S)N C59392516
CCN(CC)c1nc2c(s1)cc(s2)C(=O)Nc3cc(cc(c3C)C)S(=O)(=O)N C59577085
CCNC(=O)c1ccc(cc1NCC(=O)N2c3ccccc3NC(=O)C[C@@H]2C)Cl C55874434
C[C@H](c1ccccc1F)NCC(=O)Nc2cccc(c2)S(=O)(=O)/N=C/3\CCCCCN3 C13031434
CCn1c(nnc1SCC(=O)Nc2ccccc2Cl)c3c(c4cccnc4s3)N C64370096
c1ccc2c(c1)nc(c(n2)SCC(=O)Nc3ccco3)SCC(=O)Nc4ccco4 C03245988
CCS(=O)(=O)Nc1ccc(cc1)c2nnc(o2)SCC(=O)NC3CCCCC3 C01329668
C[C@@H]1C(=O)Nc2cc(ccc2S1)C(=O)OCC(=O)Nc3c(c4c(s3)CCC4)C(=O)OC C08713623
Cn1c(nnc1SCC(=O)Nc2ccccc2C(=O)NC3CCCC3)c4ccco4 C08775015
Cc1c2cc(sc2n(n1)CC(C)C)C(=O)NN3C(=O)[C@@](NC3=O)(C)CCc4ccccc4 C08940054
CC(=O)[C@H](Cc1ccccc1)NC(=O)CN2C(=O)[C@](NC2=O)(C)c3cc4ccccc4o3 C09741901
c1ccc(cc1)c2ccc(o2)CCC(=O)OCC(=O)N3C[C@@H](Oc4c3cccc4)C(=O)N C10378105
C[C@@H]1CCCC[C@]12C(=O)N(C(=O)N2)CC(=O)OCC(=O)Nc3ccccc3C(F)(F)F C10757356
Cc1c(nc(o1)c2ccccc2NS(=O)(=O)c3cccc(c3)F)CNC(=O)c4ccoc4 C11785294
CC[C@@H](C)Sc1nc2c(n1C[C@@H](COc3ccc(cc3)Cl)O)c(=O)[nH]c(=O)n2C C00678549
CCOC(=O)C1=C(OC2=C([C@H]1c3cc(ccc3OCC(=O)OC)Cl)C(=O)CCC2)N C02799108
CCc1ccc(cc1)N2C[C@@H](CC2=O)C(=O)Nc3ccccc3C(=O)Nc4nnc(s4)CC C13858100
Cc1ccc(cc1C(=O)NNC(=O)COc2ccc(cc2)c3ccc(cc3)C#N)S(=O)(=O)C C15895378
CC(C)[C@H](c1ccc2c(c1)OCCO2)NC(=O)Cc3csc(n3)NC(=O)c4ccco4 C16495552
Cc1cc(c(c(c1)C)NC(=O)CNC(=O)COC(=O)c2cc3c(c(c2)Cl)OCCCO3)C C17757228
c1cc2c(c(c1)S(=O)(=O)Nc3ccc(cc3)S(=O)(=O)NCC(F)(F)F)nsn2 C19095881
C=CCN(c1nc(cs1)c2ccccc2)C(=O)Cn3c(=O)c4ccccc4c(n3)C(=O)N C19627968
CC1CCC2(CC1)C(=O)N(C(=O)N2)NC(=O)COC(=O)CSc3ccc4ccccc4c3 C21735494
CCN1C(=O)c2cc3ccccc3n2C[C@@]1(C)C(=O)NCC(=O)NCc4ccccc4OC C21919836
CCc1cccc(c1NC(=O)COC(=O)CN2C(=O)[C@]3(C[C@@H](CC(C3)(C)C)C)NC2=O)C C22208385
Cc1cccc(c1C)O[C@H](C)C(=O)NNC(=O)CCn2cnc3c(c2=O)c(c(s3)C)C C22413744
c1cc(oc1)Cn2c(nnc2SCC(=O)N3CCC(CC3)C(=O)N)c4ccc(cc4)Cl C22663935
Cc1c(cnn1c2cccc(c2)C(F)(F)F)C(=O)NC[C@@H](c3ccc(cc3)[N+](=O)[O-])O C22990850
CC(C)[C@H](C(=O)OCC(=O)Nc1ccc2c(c1)OC(O2)(F)F)NC(=O)c3cccs3 C23061432
C[C@H](C(=O)Nc1nc(cs1)c2ccccc2)OC(=O)C[C@@H]3C(=O)Nc4ccccc4O3 C25062675
C/C(=C(/C#N)\C(=O)COC(=O)c1ccc(cc1)S(=O)(=O)N2CCCc3c2cccc3)/N C09612394
Cc1ccc(cc1Cl)n2cnnc2SCC(=O)Nc3ccc(cc3)NS(=O)(=O)C C26728633
Cc1c(c([nH]c1C(=O)N[C@@H](c2ccc(cc2)OC)c3nccn3C)C)C(=O)OC(C)C C29132660
c1ccc(cc1)CN2CCO[C@H](C2)CNC(=O)CSC3=NN/C(=C\4/C=Nc5c4cccc5)/O3 C25573460
Cc1ccc(cc1S(=O)(=O)NCc2ccc(o2)C)/C=C\c3c(c(no3)C)NC(=O)C C33170602
CCNC(=O)[C@H]1[C@H](OC(=O)N1Cc2ccc(cc2)C)c3cccc(c3)NC(=O)c4ccco4 C35755240
CCNC(=O)[C@H]1[C@H](OC(=O)N1Cc2ccccc2C)c3ccc(cc3)NC(=O)c4ccco4 C35756867
C=CCN1C2=C([C@H](NC1=O)c3ccccc3Cl)C(=O)N(C2)CC(=O)NCc4ccncc4 C35934241
Cc1cccc(c1)[C@@H]2C3=C(CN(C3=O)[C@@H](C)C(=O)NCc4ccco4)N(C(=O)N2)CC=C C35965533
Cc1cccc(c1)[C@H]2C3=C(CN(C3=O)[C@H](C)C(=O)NCc4ccco4)N(C(=O)N2)CC=C C35965539
C=CCN1C2=C([C@H](NC1=O)c3ccc(cc3)Cl)C(=O)N(C2)CC(=O)NCc4ccccn4 C35968893
Cc1cc(cc(c1)N(CC(=O)NC2CCCC2)C(=O)CCC(=O)Nc3cc(on3)C)C C04875630
CCOCCOC(=O)C1=C(NC(=O)N[C@H]1c2cc3c(cc2Br)OCO3)C C04064453
CNS(=O)(=O)c1cccc(c1)C(=O)OCC(=O)Nc2c(c3c(s2)CCCCC3)C#N C03248137
CCN(CC(=O)NCc1ccc(cc1)F)C(=O)CN2C(=O)[C@]3(C[C@H](CC(C3)(C)C)C)NC2=O C39543255
C[C@@H](c1ccc2c(c1)OCO2)NC(=O)[C@@H](C(C)C)NS(=O)(=O)c3ccc(cc3)OC C32889183
c1cc(cc(c1)F)Oc2c(cccn2)CNC(=O)CCN3C(=O)C4(CCCCC4)NC3=O C40094299
CCNC(=O)NC(=O)COC(=O)Cc1cn(nc1c2ccc(cc2)Cl)c3ccccc3 C19172049
C[C@]1(C(=O)N(C(=O)N1)C[C@H](COCc2ccc(cc2)Cl)O)c3ccc4c(c3)OCO4 C24097528
c1ccc(cc1)Cn2ccc(n2)NC(=O)NCCS(=O)(=O)N3CCc4c3cccc4 C58112260
c1cc(cc(c1)S(=O)(=O)NCCNC(=O)Cc2ccc(cc2Cl)Cl)[N+](=O)[O-] C60130950
Cc1ccc(s1)c2cc(c3c(noc3n2)C)C(=O)OCc4cccc(c4)OCC(=O)N C60169423
CCN1[C@H](NN=C1COc2ccccc2OC)SCc3[nH]c(=O)c4ccccc4n3 C39470663
c1ccc(cc1)S(=O)(=O)[N-]c2cc(c([nH+]c2)N3CCC[C@@H](C3)C[NH+]4CCCC4)C(=O)[O-] C35397824
CCCCNS(=O)(=O)c1ccc2c(c1)nc([nH]2)SCC(=O)N3C[C@H](O[C@@H](C3)C)C C08670672
Cc1ccc(cc1)Cn2c(c(c(n2)C)C(=O)NC[C@@H](c3ccc(cc3)OC)[NH+]4CCOCC4)C C08745790
CC[NH+]1CCc2c(sc(c2C#N)NC(=O)c3ccc(cc3)S(=O)(=O)N(CC=C)CC=C)C1 C08793161
CCCN1c2ccccc2[C@]3(C1=O)C(=C(C(=O)N3CCC[NH+](C)C)O)C(=O)c4ccc(cc4)F C09283180
CC[C@H](C)[NH+](CCNC(=O)c1cn(c(=O)c2c1cccc2)c3ccc(cc3)OC)Cc4ccco4 C09433779
c1ccc(cc1)/C=C/C[NH+]2CCN(CC2)C(=O)c3ccc(cc3)S(=O)(=O)NCc4ccco4 C09463429
c1ccc(cc1)/C=C/S(=O)(=O)N2CCC(CC2)C(=O)NC[C@H](c3ccco3)[NH+]4CCCC4 C09534017
C[C@H](c1nnc(n1c2ccc(cc2)F)SCC(=O)NCc3ccco3)[NH+]4CCCCC4 C09949831
C[C@H](c1nnc2n1CC[NH+](CC2)Cc3ccc(cc3)N(C)C)NC(=O)CCc4ccccc4 C11840754
CC(C)CCn1cc(c(=O)c(c1)C(=O)N2CCC(CC2)[C@H](C)[NH+]3CCCC3)C(=O)NC(C)(C)C C12038473
CCC(CC)C[NH+]1CCc2c(sc(c2C(=O)OC)S(=O)(=O)NC[C@H]3CCCO3)C1 C12134789
CCOC(=O)[C@]1([C@@H]2[C@@H]([C@H]([NH2+]1)c3ccco3)C(=O)N(C2=O)c4ccccc4F)CCSC C12497587
CC[NH+](CC)Cc1ccc(cc1)CNC(=O)C2CCN(CC2)S(=O)(=O)c3ccc(cc3)C#N C12845871
COc1cc(ccc1O)/C=C/C[NH+]2C[C@H](CN(C(=O)C2)C3CCCCC3)OCc4ccncc4 C14748796
C[NH+](C)CCN1C(=O)[C@@](NC1=O)(CCc2ccccc2)C3CCN(CC3)C(=O)C4=CCCC4 C14957481
Cc1c(c([nH]c1C(=O)[C@H](C)Sc2nnc(n2c3ccccc3)C[NH+]4CCCC4)C)C(=O)C C15753021
CCCc1c(c(=O)cc(n1Cc2ccc3c(c2)OCO3)C)C(=O)NC[C@@H]4CCC[NH+]4CC C20272483
CC(C)C[C@@H](C(=O)NC[C@H](c1ccccc1OC)[NH+]2CCCC2)N3C(=O)[C@@H]4CC=CC[C@@H]4C3=O C22679986
CCOc1ccc(cc1)S(=O)(=O)NC[C@@H](c2ccc3c(c2)CCN3C)N4CC[NH+](CC4)C C22735842
CC(C)[C@H](c1ccc(cc1)OC)NC(=O)C[NH+]2CCN(CC2)S(=O)(=O)c3cccs3 C23029598
C=CCNC(=O)C[NH+]1CCN(CC1)CC(=O)N2[C@@H](CC(=N2)c3cccs3)c4cccs4 C23265985
CC[C@@H](c1nnc(n1Cc2ccccc2)SCC(=O)N[C@H]3CCOc4c3cccc4)[NH+](C)C C24144099
Cc1ccc(cc1)S(=O)(=O)N(Cc2ccco2)CC(=O)NCc3ccccc3C[NH+](C)C C24647057
Cn1c(=O)c2ccsc2nc1SCC(=O)NC[C@@H](c3ccc(cc3)OC)[NH+]4CCCCC4 C24966596
Cc1c(c(n2c(n1)nc(n2)SC)C)CCC(=O)NC[C@H](c3cccs3)[NH+]4CCCC4 C25155881
C[C@H](CCNC(=O)c1ccc(cc1)Cn2c3ccccc3n(c(=O)c2=O)CC=C)[NH+]4CCCC4 C33272791
CCn1c2c(ccnc2N3CCC(CC3)C(=O)NCCC[NH+](C)C4CCCCC4)c(n1)C C33299127
CC(C)NC(=O)[C@H](C[NH+](Cc1ccc2c(c1)OCO2)C[C@@H]3CCCO3)Oc4ccccc4F C35890821
CCc1ccc(cc1)[C@H](CNC(=O)c2cccc(c2)S(=O)(=O)N3C[C@H](O[C@@H](C3)C)C)[NH+](C)C C36332424
C[NH+](C)[C@H](CNC(=O)C1CCN(CC1)S(=O)(=O)c2ccc(cc2)F)c3ccc(cc3)OC C12634547
Cc1cccc2c1[nH]c(=O)c(c2)C[NH+](Cc3cccs3)Cc4nnnn4Cc5ccccc5 C19236500
Cc1c(c2c(o1)ncn(c2=O)CC(C)C)C(=O)NCCC[NH+](Cc3ccccc3)C(C)C C08596919
c1cc(oc1)CSCCNC(=O)[C@H]2CCC[NH+](C2)Cc3nc(no3)c4ccc(cc4)F C38893953
CCN(CC)S(=O)(=O)c1ccc(cc1)C(=O)NCC[C@H]2C=c3ccc(c(c3=[NH+]C2=O)C)C C39361153
C[C@@H](C(=O)N[C@](C)(C#N)C(C)C)Sc1nnc(n1c2ccccc2)C[NH+]3CCCCC3 C22568377
CCS(=O)(=O)c1ccc(cc1)c2cc(no2)C(=O)NC[C@H](c3cccs3)[NH+]4CCCCC4 C40325201
CCCS(=O)(=O)c1ccc(cc1)c2cc(no2)C(=O)NC[C@H](c3cccs3)[NH+](C)C C40325323
Cc1c(nc(o1)c2ccc(cc2)OC(C)C)C[NH+]3CCC(CC3)C(=O)NC[C@H]4CCCO4 C40985226
CC[NH+](CC)Cc1ccccc1CNC(=O)c2cccc(c2)S(=O)(=O)N3C[C@H](O[C@H](C3)C)C C15636345
CCCCN1[C@@H]([C@@H](CCC1=O)C(=O)NCc2ccc[nH+]c2N(C)C)c3ccccc3OC C46749129
Cc1cccn2c1[nH+]c(cc2=O)CN(Cc3ccc(cc3)C(=O)NC4CC4)Cc5ccco5 C27576126
CC(C)CC(=O)N[C@H](C(C)C)C(=O)N1CCC[C@H](C1)CN2CCN(CC2)c3cccc[nH+]3 C58166282
C[C@H]1C[C@@H](C[NH+](C1)Cc2ccc(cc2)CNC(=O)CN(C)S(=O)(=O)c3ccc(cc3)C#N)C C59057776
CCN(CC)S(=O)(=O)c1cccc(c1)C(=O)NCc2ccc([nH+]c2)N3CCC(CC3)C C59117739
CCN(CC)S(=O)(=O)c1cccc(c1)C(=O)NCc2ccc([nH+]c2)N3CCCCCC3 C59117937
CCOC(=O)[C@@H]1[C@@H](SC2=C1CCCC2)NC(=O)COC(=O)CCC3=c4ccccc4=[NH+]C3 C63237358
C[C@H](C(=O)NCc1ccccc1OC)Sc2nnc(n2C3CC3)C4=c5ccccc5=[NH+]C4 C63831433
C[C@H](C1CC1)N(Cc2ccccc2)C(=O)CN3C(=O)[C@@H](NC3=O)CC4=c5ccccc5=[NH+]C4 C63996730
c1ccc2=[NH+]CC(=c2c1)[C@H](CNC(=O)CSc3nnnn3C4CC4)c5ccccc5Cl C64202297
Cc1c(ccc2c1OC(=O)[C@@H]([C@H]2C)CCC(=O)NCCC3=c4cc(ccc4=[NH+]C3)F)OC(=O)C C64480119
CN(C)S(=O)(=O)c1ccc2c(c1)C[C@@H](N2CC=C)C(=O)NCCC3=c4ccccc4=[NH+]C3 C64507197
Cc1ccc(cc1)S(=O)(=O)N2CC[NH+](CC2)CC(=O)N/N=C/c3ccc(s3)Br C06133849
Cc1ccc(cc1)C(=O)c2cc(sc2NC(=O)C[NH+]3CCN(CC3)C(=O)c4ccco4)C C06550977
C[C@H](c1ccc(cc1)F)NC(=O)[C@@H](C)[NH+]2CCN(CC2)c3cnn(c(=O)c3Cl)c4ccccc4 C08750903
CN1CCCc2c1ccc(c2)[C@H](CNS(=O)(=O)c3ccc4c(c3)OCCO4)[NH+]5CCCCC5 C08800206
c1ccc(cc1)n2c(=O)c3ccccc3c(n2)C(=O)NC[C@H](c4ccc(cc4)F)[NH+]5CCOCC5 C09056419
C[C@@H]1C[NH+](C[C@H](O1)C)C(C)(C)CNc2cnn(c(=O)c2Cl)c3ccc(cn3)C(F)(F)F C09219221
Cc1c(c([nH]c1C(=O)CSc2nnc(n2c3ccc(cc3)Cl)[C@H](C)[NH+](C)C)C)C(=O)C C03376053
c1ccc2cc(ccc2c1)S(=O)(=O)N3CCC(CC3)C(=O)NC[C@H](c4ccco4)[NH+]5CCCC5 C09789663
c1cc(oc1)[C@H](CNC(=O)c2ccc(cc2)S(=O)(=O)N3CCCCCC3)[NH+]4CCCCC4 C09961033
COC(=O)[C@H]1[C@@H]([NH2+][C@H]([C@H](S1(=O)=O)C(=O)OC)c2ccc(cc2)Cl)c3ccc(cc3)Cl C11612216
CC[NH+]1CCC[C@H]1CNC(=O)c2cnn(c2C3CC3)c4ncc5c(n4)-c6ccccc6CCC5 C12023874
CC[C@]1(C(=O)N(C(=O)N1)C[C@H]2COc3ccccc3O2)C4CC[NH+](CC4)Cc5ccc(s5)C C12025687
Cc1c(cnn1c2nccc(n2)c3ccccc3F)C(=O)NCC4(CCCC4)[NH+]5CCCCC5 C12026704
CC[C@@]1(C(=O)N(C(=O)N1)Cc2ccccn2)C3CC[NH+](CC3)Cc4cnc(s4)c5ccccc5 C12149534
Cc1ccccc1C[C@]2(C(=O)N(C(=O)N2)CCC[NH+](C)C)C3CCN(CC3)C(=O)c4ccccc4C C12161370
c1ccc(cc1)c2ncc(s2)C[NH+]3CCc4nnc(n4CC3)CCNC(=O)Cc5ccc(cc5)F C12217843
Cc1ccccc1[C@H]2[C@@H]3[C@H](C(=O)N(C3=O)c4cccc(c4)C(=O)C)[C@@]([NH2+]2)(CCSC)C(=O)OC C12498299
c1cc(oc1)[C@@H](CNC(=O)C2CCN(CC2)S(=O)(=O)c3ccc4c(c3)CCCC4)[NH+]5CCCC5 C12590519
Cc1ccc(cc1)S(=O)(=O)NC[C@H](c2cccnc2)[NH+]3CCN(CC3)c4ccc(cc4)OC C06348566
C[C@@H](CCc1ccc(cc1)O)[NH+]2CCc3c(sc(c3C(=O)OC)S(=O)(=O)N4CCCC4)C2 C14889357
Cc1ccc2c(c1)cc(c([nH+]2)N(C)Cc3cc[nH]n3)CN(C[C@@H]4CCCO4)C(=O)c5ccccc5F C20601628
Cc1ccc2c(c1)cc(c([nH+]2)N(C)Cc3cc[nH]n3)CN(C[C@H]4CCCO4)C(=O)c5ccccc5F C20601629
C[NH+](C)CCCn1c(=O)c2c3c(sc2nc1SCC(=O)Nc4c(ccs4)C#N)CCCC3 C21994019
CCOC(=O)c1c(oc2c1c(c(c3c2cccc3)O)[C@H](c4ccccn4)N5CC[NH+](CC5)C)C C22461337
C[C@H]1CCc2c(sc(c2C(=O)OC(C)C)NC(=O)[C@H](C)[NH+]3CCN(CC3)C(=O)C4CC4)C1 C24596884
c1ccc(c(c1)[C@@H](CNC(=O)c2ccc3c(c2)C(=O)N(C3=O)C[C@@H]4CCCO4)[NH+]5CCCC5)Cl C27343987
CCc1ccc(cc1)[C@@H](CNC(=O)c2cccc(c2)S(=O)(=O)N3C[C@H](O[C@H](C3)C)C)[NH+](C)C C27596564
Cc1c2ccccc2sc1C[NH+]3CCc4c(c(=O)n(c(n4)[O-])CC[NH+](C)CCc5ccccn5)C3 C28864152
CC(C)c1c(cnn1c2ccc(cn2)C(F)(F)F)C(=O)NCc3ccc([nH+]c3)N4CCCC4 C30634250
CCn1cc(c(=O)c2c1nc(cc2)C)C(=O)NC[C@H](c3ccc4c(c3)CCCN4C)[NH+]5CCCCC5 C38671033
C[NH+]1CCN(CC1)[C@H](CNS(=O)(=O)c2ccc3ccccc3c2)c4ccc5c(c4)OCO5 C38638893
CCn1c2c(c(n1)C(=O)N3CCSCC3)C[C@@H](CC2)[NH2+]CC4(CCCCCC4)N5CCOCC5 C23192018
CCn1c2c(c(n1)C(=O)N3CCSCC3)C[C@H](CC2)[NH2+]CC4(CCCCCC4)N5CCOCC5 C23192015
c1cc(oc1)C(=O)NC[C@@H]2CCC3(O2)CC[NH+](CC3)C[C@@H]4C=NN=C4c5ccc(cc5)Cl C39371635
c1cc(oc1)C(=O)NC[C@H]2CCC3(O2)CC[NH+](CC3)C[C@@H]4C=NN=C4c5ccc(cc5)Cl C39371636
C[C@@H]([C@@H]1NN=C(N1c2ccc(cc2)F)SCC3=NC(=O)C4=C5CCC[C@@H]5SC4=N3)[NH+](C)C C39726577
C[C@@H](C(=O)N1CCN(CC1)c2ccccc2)S[C@H]3NN=C(N3C4CC4)C5=c6ccccc6=[NH+]C5 C39982604
Cc1ccc(cc1)[C@H](CNC(=O)c2c3c(n(n2)[C@@H]4CCS(=O)(=O)C4)CCCC3)[NH+]5CCCCC5 C40988392
Cc1ccc(cc1)[C@@H](CNC(=O)c2c3c(n(n2)[C@H]4CCS(=O)(=O)C4)CCCC3)[NH+]5CCCCC5 C40988394
Cc1ccc(cc1)[C@H](CNC(=O)c2c3c(n(n2)[C@H]4CCS(=O)(=O)C4)CCCC3)[NH+]5CCCCC5 C40988396
c1c2c(n3c(n1)c(cn3)C(=O)NCCCN4CC[NH+](CC4)C5CCCCC5)CCCCCC2 C22937069
CC[C@@H](C)[C@@H]1C(=O)N(C2([NH2+]1)CCN(CC2)S(=O)(=O)c3ccc(c(c3)Cl)Cl)CCOC C36029080
Cc1cc(c(c2c1C(=O)/C(=C/c3cc(c(cc3OC)OC)OC)/O2)C[NH+]4CCCC[C@H]4C)O C41511364
Cc1c(ccc2c1OC(=O)[C@H]([C@@H]2C)CC(=O)NCCC3=c4cc(ccc4=[NH+]C3)Cl)OC(=O)C C63491315
CN(C)c1cc(c(cc1C(=O)NCCC2=c3cc(ccc3=[NH+]C2)Cl)S(=O)(=O)N(C)C)Cl C63533146
Cc1ccc2=[NH+]CC(=c2c1)CCNC(=O)C3CCN(CC3)S(=O)(=O)c4ccc5c(c4)ccn5C C63671402
CCn1ccc2c1ccc(c2)S(=O)(=O)N3CCC(CC3)C(=O)NCCC4=c5ccccc5=[NH+]C4 C63671410
C[C@@H]1CCCCN1S(=O)(=O)c2cc(ccc2OC)C(=O)NCCC3=c4ccccc4=[NH+]C3 C63819052
C[C@H]1CCCCN1S(=O)(=O)c2cc(ccc2OC)C(=O)NCCC3=c4ccccc4=[NH+]C3 C63819053
CCN(CC)S(=O)(=O)c1ccc2c(c1)C[C@H](N2C)C(=O)NCCC3=c4cc(ccc4=[NH+]C3)Cl C64507180
CCCC[NH+](C)Cc1c(ccc2c1O/C(=C\c3cc(c(c(c3)OC)OC)OC)/C2=O)O C05826149
CC[NH+](Cc1ccccc1)[C@H](c2cc3c(cc(cc3[nH]c2=O)C)C)c4nnnn4C(C)(C)C C06193687
CCc1ccc2c(c1)cc(c(=O)[nH]2)[C@H](c3nnnn3C4CCCC4)[NH+](C)Cc5ccccc5 C06198184
CCCCn1c(nnc1SCc2[nH]c(=O)c3c(c(sc3n2)C)C)[C@@H](CC)[NH+](C)C C08993809
C[NH+](C)[C@H](CNC(=O)N(C)Cc1cn(nc1c2ccccc2)c3ccccc3)c4ccco4 C09579067
CC(C)n1c2c(cn1)c(cc(n2)c3ccccc3)C(=O)NC[C@H](c4ccco4)[NH+]5CCCC5 C09790144
c1cc(c(cc1Cl)NC(=O)COC(=O)C2CCN(CC2)c3ccc(c[nH+]3)C(F)(F)F)C#N C09963343
C[C@@H](CCC=C(C)C)C[NH+]1CCc2c(c(cc(=O)n2CC1)OC)C(=O)NCc3ccco3 C12053845
Cc1ccc2cc(c(=O)[nH]c2c1C)C[NH+](Cc3nnnn3Cc4ccccc4)C5CCCCC5 C12832957
CCC(C)(C)n1c(nnn1)C[NH+](Cc2ccc(cc2)F)Cc3cc4cc(cc(c4[nH]c3=O)C)C C12832998
CC[C@@H](c1nnnn1C2CCCCC2)[NH+](Cc3cc4ccc(cc4[nH]c3=O)C)C5CCCC5 C13063839
CCCOc1cccc(c1)[C@@H]2/C(=C(/c3ccc4c(c3)C[C@H](O4)C)\O)/C(=O)C(=O)N2CC[NH+](C)C C09328775
CC[NH+](CC)CCN1[C@H](/C(=C(/c2ccc(cc2)C)\O)/C(=O)C1=O)c3cccc(c3OC)OC C09046353
Cc1cccc2c1[nH]c(=O)c(c2)C[NH+](Cc3nnnn3CCc4ccccc4)C5CCCCC5 C13494299
Cc1c(c(sc1C(=O)OC)NC(=O)C[NH+](C)[C@@H]2CCCc3c2cccc3)C(=O)OC C18935296
COc1ccccc1C[NH2+]Cc2cccn2c3nnc(s3)N4CCN(CC4)c5ccccc5 C20576464
COc1ccc(c(c1)OC)C[NH2+]Cc2cccn2c3nnc(s3)N4CCCCCC4 C20576871
Cc1ccc(cc1)c2nc(on2)CN3CC[NH+](CC3)[C@@H](C)C(=O)NC[C@H](C)c4ccccc4 C22842081
CCOC(=O)c1c(csc1NC(=O)C[NH+]2CCN(CC2)C(=O)C(C)C)c3ccc(cc3)C C23778319
c1ccc(cc1)NC(=O)C[NH+](Cc2ccco2)Cc3nc(no3)c4ccc(cc4)C(F)(F)F C24813643
Cc1ccc(cc1NC(=O)[C@H](C)[NH+]2CCN(CC2)Cc3ccc(cc3)C(F)(F)F)[N+](=O)[O-] C27750557
C[NH+](C)CCN(Cc1ccco1)C(=O)c2c(c3ccccc3o2)NC(=O)C4CCCCC4 C09265320
Cc1ccc(cc1)c2cc3nc(cc(=O)n3[nH]2)C[NH+](Cc4ccc(c(c4)OC)OC)CC(C)C C33126349
CCCn1c(=O)c2ccccc2nc1[C@H](C)N(CC[NH+](C)C)C(=O)Nc3ccccc3C C35032459
CCCNC(=O)N(Cc1c([nH+]n(c1N(C)C)c2ccccc2)C(C)C)C[C@@H]3CCCO3 C35636978
CCOC(=O)C1=C(N(C(=O)N[C@H]1c2cccc(c2)Cl)C)CN(C)C3CC[NH+](CC3)C C35641029
CCOC(=O)C1=C(N(C(=O)N[C@H]1c2ccc(cc2)F)CC=C)CN(C)C3CC[NH+](CC3)C C35641535
Cc1ccc(cc1C)n2cc(nc2NC(=O)CN(CC[NH+](C)C)C(=O)C3CC3)c4ccccc4 C35675419
CC1CC[NH+](CC1)Cc2cc(=O)[nH]c(n2)N3CCN(CC3)C(=O)C[C@H](C)CC(C)(C)C C35926362
CCOC(=O)C1=C(N(C(=O)N[C@@H]1c2ccc(cc2)C(C)(C)C)C)CN3CC[NH+](CC3)C C35991124
c1ccc(cc1)c2ccc(cc2)c3ccc(nn3)N4CCN(CC4)C(=O)C[NH2+]Cc5ccco5 C36059159
CC(C)c1ccc(cc1)C[NH+](Cc2ccc3c(c2)OCO3)Cc4nc(co4)C(=O)NC(C)C C36065849
C[C@H]1CCCCN1c2c(c(no2)c3ccccc3)CN(CC[NH+](C)C)C(=O)NC(C)C C36312894
Cc1ccccc1n2c(nnn2)SCC(=O)NCC3(CCCCC3)[NH+]4CCCCC4 C08193563
CC(C)OCCCNC(=O)C1=CC2=c3ccccc3=[NH+][C@H]2C(=N1)c4ccc5c(c4)OCO5 C38564518
Cc1ccc(cc1S(=O)(=O)NC[C@@H](c2cccc3c2cccc3)[NH+]4CCCC4)[N+](=O)[O-] C38621748
C[NH+]1CCN(CC1)[C@H](CNC(=O)c2ccc(cc2)Oc3ccccc3)c4ccc5c(c4)OCO5 C38623795
CC1=C[C@@H](N=N1)CN(C)C(=O)C[C@@H]2C(=O)NCC[NH+]2Cc3ccc(cc3)c4ccccc4 C39455673
CCCC1=C[C@@H](N=N1)CN(C)C(=O)C[C@H]2C(=O)NCC[NH+]2Cc3cccc4c3cccc4 C39518357
Cc1ccc(cc1)COc2ccccc2C3=C[C@H](N=N3)C(=O)N/N=C\C4=c5ccccc5=[NH+]C4 C39923120
CC[NH+](CC(=O)Nc1c(c(c(n1c2ccc(cc2)OC)C)C)C#N)[C@@H](C)c3ccc(cc3)C#N C40135384
CCn1c(c(c(n1)C)C[NH2+][C@@H]2CCCN(CC2)c3nc(c4cc(ccc4n3)OCC)C)C C48360883
Cc1ccc(o1)[C@@H](CNC(=O)CCCc2nc(no2)c3ccc(cc3)Cl)[NH+]4CCCC4 C60354989
Cc1ccc(cc1)OCc2nc(cs2)C(=O)N[C@H](CC3=c4ccccc4=[NH+]C3)C(=O)OC C63150396
Cc1c(c(=O)oc2c1ccc(c2C)OCC(=O)NCCC3=c4cc(ccc4=[NH+]C3)OC)C C63384931
COc1ccc(cc1)[C@@H]2[C@@](N(C(=O)O2)CCC3=c4ccccc4=[NH+]C3)(c5ccc(cc5)OC)O C63520803
Cc1ccc(cc1)N(CC(=O)NCCC2=c3cc(ccc3=[NH+]C2)Cl)S(=O)(=O)N(C)C C63698439
COc1ccc(cc1NC(=O)CCC2=c3ccccc3=[NH+]C2)S(=O)(=O)N4CCCCCC4 C63809750
c1ccc(cc1)C[C@@H](C(=O)NC[C@H](c2ccccc2)C3=c4ccccc4=[NH+]C3)n5cnnn5 C64144011
CCN(CC)S(=O)(=O)c1ccc(nc1)N/N=C/C2=c3ccccc3=[NH+][C@H]2c4ccccc4 C64230963
CC(=O)[C@@H](Cc1ccccc1)NC(=O)C[NH+]2CCN(CC2)S(=O)(=O)c3ccc(s3)Cl C03419731
Cc1ccc(cc1)Cn2c(c(c(n2)C)C(=O)NC[C@H](c3ccc(cc3)OC)[NH+]4CCOCC4)C C08745791
C[NH+](Cc1ccc(c(c1)OC)OC)CN2C(=O)C(NC2=O)(c3ccccc3)c4ccccc4 C08862066
CC[NH+](CC)CCNC(=O)Cn1c(=O)c2c(cn1)c3ccccc3n2Cc4ccccc4F C08933458
CCc1nn(c(=O)c2n1c3cc(sc3c2)C)CC(=O)NCCC[NH+]4CCCC[C@H]4CC C09848621
Cc1c(c(n[nH]1)C)[C@H](C)[NH+](C)Cc2cnc(n2Cc3ccccc3F)S(=O)(=O)C(C)C C11663976
Cc1ccccc1C[C@]2(C(=O)N(C(=O)N2)CCC[NH+](C)C)C3CCN(CC3)C(=O)/C=C/C(C)C C11880648
C[C@H](c1nnc2n1CC[NH+](CC2)Cc3ccccc3OCC=C)NC(=O)c4cc(ccc4F)F C11966202
Cc1ccc(o1)[C@H](C)CC[NH+]2CCc3nnc(n3CC2)CCNC(=O)Cc4ccc(cc4)F C12150307
CCC[C@]1(C(=O)N(C(=O)N1)CC[C@H]2CCC[NH+]2C)C3CCN(CC3)C(=O)Cc4ccsc4 C12150400
COc1ccc(cc1)[C@@H](CNC(=O)c2cn(nc2c3cccnc3)c4ccccc4)[NH+]5CCCC5 C13130171
CC1CCN(CC1)S(=O)(=O)c2ccc(cc2)C(=O)NC[C@H](c3ccccc3OC)[NH+](C)C C14230876
CCn1c(c(c(n1)C)C[NH+](C)Cc2c(oc(n2)c3ccccc3NC(=O)c4ccsc4)C)C C14886114
Cc1ccccc1C[C@@]2(C(=O)N(C(=O)N2)CCC[NH+](C)C)C3CCN(CC3)C(=O)C(C)C C14988729
COc1cc2cc(c(nc2cc1OC)OCC(=C)Cl)C[NH2+]Cc3cn4ccsc4n3 C15067870
c1ccc(cc1)S(=O)(=O)Cc2ccc(o2)C(=O)NC[C@@H](c3ccco3)[NH+]4CCCCC4 C15988690
Cc1cccn2c1nc(c2C[NH2+]Cc3nc(cc(n3)C)C)C(=O)N(C)CCc4ccccc4 C20203714
CC(C)[NH+](CCn1c(=O)c2ccccc2nc1SCC(=O)Nc3nccs3)C(C)C C21993112
CCCn1c2ccccc2n(c1=O)CCC(=O)NC[C@@H](c3ccccc3OC)[NH+]4CCCC4 C22680489
Cc1ccc(cc1)S(=O)(=O)N(Cc2ccco2)CC(=O)NC[C@H](c3ccccc3)[NH+](C)C C24577621
CC[NH+](CC)[C@@H](CNC(=O)CSc1nc2ccccc2c(=O)n1C(C)C)c3ccco3 C24853130
CC(C)Cc1ccc(cc1)c2cnc(o2)CCC(=O)N3CC[NH+](CC3)CC(=O)NC4CC4 C25395002
COc1ccc(cc1)[C@H](CNC(=O)CSc2nnc(n2C3CC3)C4CC4)[NH+]5CCCCC5 C26226729
Cc1ccccc1c2nc(on2)C[NH+]3CCC(CC3)C(=O)NCCSCc4ccco4 C30972879
C[NH+](C)Cc1ccc(cc1)c2ccccc2CNC(=O)CCc3nc(no3)c4ccncc4 C31079232
C[NH+](C)[C@@H](CNC(=O)/C=C/c1ccc(cc1)N2CCCS2(=O)=O)c3ccc(cc3)OC C32200704
C[C@H](C1CCN(CC1)C(=O)c2cn(nc2c3ccccc3)c4ccccc4)C(=O)NCC[NH+](C)C C33115165
Cc1ccc(cc1)Cn2c3ccccc3n(c(=O)c2=O)CCC(=O)NCC[NH+]4CCCCC4 C33272511
CC[NH+]1CCC[C@H]1CNC(=O)c2ccc(cc2)Cn3c4ccccc4n(c(=O)c3=O)CC=C C33272753
CCC[NH+](Cc1c(noc1N2CCC(CC2)C)c3ccccc3)C[C@H](CN4CCOCC4)O C35760667
CC(C)C[C@@H](C(=O)NC[C@@H](c1ccco1)[NH+]2CCCCC2)N3C(=O)[C@@H]4CC=CC[C@@H]4C3=O C36046335
c1ccc(cc1)n2c(nnc2SCC(=O)Nc3ccccc3SCC#N)C[NH+]4CCCC4 C36821619
CC[C@@H]1CCCC[NH+]1CCCNC(=O)[C@@H]2CCCN(C2)S(=O)(=O)N3C[C@@H](C[C@@H](C3)C)C C15890402
Cc1ccc2c(c1)cc(c(=O)[nH]2)C[NH+](Cc3cccs3)Cc4nnnn4Cc5ccccc5 C19221105
COc1ccc(cc1OC)C[NH+]2CCNC(=O)[C@H]2CC(=O)N3CCCC3(CC=C)CC=C C11716899
CCc1nn(c(=O)c2n1c3cc(sc3c2)C)CC(=O)NCC[NH+](CC(C)C)CC(C)C C08605057
c1ccc(cc1)c2nc(on2)C[NH+]3CCC[C@H](C3)C(=O)NCCCSCc4ccco4 C38885731
Cc1ccccc1c2nc(on2)C[NH+]3CCC[C@H](C3)C(=O)NCCSCc4ccco4 C38886732
CC(C)CC[C@]1(C(=O)N(C(=O)N1)CC[NH+](C)C)C2CCN(CC2)C(=O)[C@H]3C[C@@H]4C[C@H]3C=C4 C43619465
CC[C@H](C(=O)NCc1ccccc1n2cc[nH+]c2C)N(c3ccc(cc3)Cl)S(=O)(=O)C C44848917
CC(C)[C@@H](C(=O)N1CCC[NH+](CC1)Cc2cccs2)NS(=O)(=O)c3ccc(cc3)OC C46710012
CN(c1ccccc1C(=O)NCc2ccco2)C(=O)C[NH+](Cc3ccccc3)Cc4ccco4 C58048839
CC(C)CC(=O)N[C@@H](C(C)C)C(=O)N1CCC[C@H](C1)CN2CCN(CC2)c3cccc[nH+]3 C58166281
CC[NH+](CC)Cc1ccccc1CNC(=O)N2CCN(CC2)S(=O)(=O)c3ccccc3 C58687003
C[C@@H]1C[C@@H](C[NH+](C1)Cc2ccc(cc2)CNC(=O)CN(C)S(=O)(=O)c3ccc(cc3)C#N)C C59057774
C[C@@H](CNc1c2c(csc2nc(n1)CN3CCOCC3)c4ccccc4)Cn5cc[nH+]c5 C60380091
CN(C)S(=O)(=O)c1ccc2c(c1)C[C@H](N2CC=C)C(=O)NCCC3=c4ccccc4=[NH+]C3 C64507198
C=CCn1c2ccccc2n(c(=O)c1=O)CCC(=O)NCCC3=c4cc(ccc4=[NH+]C3)Cl C64518423
CCn1c2ccccc2nc(c1=O)N3CCC[C@H](C3)C(=O)NCC[NH+](C)Cc4ccccc4 C64926693
CCN(CC)C(=O)c1c[nH+]c2c(c1N3CCC(CC3)C(=O)NCCC(C)C)c(ns2)C C65301347
C[NH+]1CCc2cc3c(c(c2[C@@H]1C/C(=N/O)/Cc4ccccc4OC)OC)OCO3 C04045956
C[C@@H]1CCCC[NH+]1CCCN2CC3=C(C2=O)[C@@H](NC(=O)N3C)c4ccc(cc4)OC C04805119
COc1cc(cc(c1OC)OC)[C@H](c2cc3c(cc2O)OCO3)[NH+]4CCCCC4 C01586960
CC[NH+](CC)Cc1c(ccc2c1O/C(=C\c3ccc(c(c3OC)OC)OC)/C2=O)O C05895095
C[NH+](CCNC(=O)c1cccn1c2nnc(s2)N3CCCC3)C4CCCCC4 C07006084
C[NH+](C)[C@@H](CNC(=O)c1ccc(c(c1)[N+](=O)[O-])N2CCCCC2)c3cccs3 C05200797
c1csc(n1)NC(=O)[C@H]2C[NH+]3CC[C@H]2C[C@@H]3Cn4cc(nn4)CC5CCCCC5 C08298407
c1ccc(cc1)c2nn(c(=O)o2)CC(=O)NCC3(CCCCC3)[NH+]4CCCCC4 C08733764
c1ccc(c(c1)[N+](=O)[O-])S(=O)(=O)NC[C@H](c2ccsc2)[NH+]3CCCCCC3 C08901153
CCCCn1c(=O)c2ccccc2c(n1)C(=O)NC[C@H](c3ccco3)[NH+]4CCCC4 C09577355
C[NH+](C)[C@@H](CNS(=O)(=O)c1cccc(c1)[N+](=O)[O-])c2cccc3c2cccc3 C10507774
C[NH+](C)[C@H](CNC(=O)C1CCN(CC1)c2ccccc2[N+](=O)[O-])c3cccs3 C11659549
Cc1c(cnc(n1)N(C)C2CCCCC2)[C@H](C)NC(=O)c3ccc(o3)C[NH+](C)C C12193574
CC1CCN(CC1)c2ccc(cc2[N+](=O)[O-])C(=O)NC[C@H](c3ccccc3)[NH+](C)C C13096779
CCn1c(c(cn1)c2cc(on2)C(=O)NC3(CCCCC3)C[NH+]4CCCCC4)C C19524066
Cn1c-2c(c(n1)C(=O)NCC[NH+](Cc3ccco3)C4CCCC4)COc5c2cccc5 C06817541
CCCCc1c2c(c(c(n1)N3CC[NH+](CC3)CC(=O)Nc4nccs4)C#N)CCC2 C20646546
C[C@]1(CCC[NH2+]C1)COc2ccc(cn2)c3nc(no3)Cc4ccc(cc4)OC C20865729
Cc1ccc(cc1S(=O)(=O)NCC2CC[NH+](CC2)Cc3cccs3)[N+](=O)[O-] C23000370
Cc1cc(ccc1[N+](=O)[O-])C(=O)NC[C@H](c2ccc3c(c2)CCCN3C)[NH+](C)C C23858256
CN1CCCc2c1ccc(c2)[C@@H](CNC(=O)c3ccc(cc3)[N+](=O)[O-])[NH+]4CCCC4 C23858537
CCc1ccc(cc1)[C@@H](Cn2c(=O)c3ccc(cc3[nH]c2=O)C(=O)OC)[NH+](C)C C24940115
c1cc(sc1)[C@@H](CNC(=O)COc2ccc(cc2)[N+](=O)[O-])[NH+]3CCCCCC3 C27744257
C[C@H](CCc1ccccc1)NC(=O)[C@@H](C)[NH+]2CCN(CC2)c3ccc(cc3)[N+](=O)[O-] C33040257
C[NH+]1C[C@H](C[C@H]1c2nc(no2)c3ccc(cc3)OC)NCc4ccc(cc4)OC C35424534
CC1CC[NH+](CC1)Cc2cc(=O)[nH]c(n2)N3CCN(CC3)C(=O)CCC4CCCC4 C35564702
C=CCNC(=O)[C@H]1Cc2cc(ccc2N3[C@@H]1C[NH+](CC3)Cc4ccccc4)[N+](=O)[O-] C35870883
C[C@@H]1C(=C([NH2+]N1C)C)CN(C[C@@H]2C=NN=C2c3ccc(cc3OC)OC)C(C)C C39430044
C[C@@H](C(=O)C1=c2ccccc2=[NH+]C1)OC(=O)c3ccccc3NC(=O)c4ccco4 C44657817
Cc1c(n(c([nH+]1)SCC(=O)Nc2cc(ccc2F)[N+](=O)[O-])C3CCCCC3)C C06973289
CC1CCN(CC1)c2ccc(cc2C(=O)Nc3ccccc3C[NH+](C)C)[N+](=O)[O-] C46680803
Cc1ccc(cc1)c2nc(on2)[C@H](C)N3CC[NH+](CC3)[C@@H](C)C(=O)NC(C)(C)C C46865945
c1ccc2c(c1)/C(=N/NC(=O)COc3ccc(cc3)Cl)/C(=O)N2C[NH+]4CCCC4 C19790866
CCCc1nnc2n1nc(s2)c3cccc(c3C)NC(=O)C[NH+]4CCCCC4 C57334054
CCc1nnc2n1nc(s2)c3ccc(cc3)CNC(=O)C[NH+]4CCCC[C@H]4C C57335298
C[C@@H]1CCC[C@@H]([NH+]1CCCNC(=O)CCn2c3c(cccn3)n4cccc4c2=O)C C15935585
CCCC1=NN(C(=O)[C@@H]1/C(=N/CCc2c[nH]c[nH+]2)/C)c3nc4ccccc4s3 C13549418
C[NH+](C)[C@@H](CNS(=O)(=O)c1ccc(cc1[N+](=O)[O-])Cl)c2ccc(cc2)F C59829711
C[C@H](c1ccccn1)[NH2+]Cc2cn(nc2c3ccc(cc3)[N+](=O)[O-])c4ccccc4 C61555586
CCCCNC(=O)N1CCC2=c3cc(ccc3=[NH+][C@H]2[C@H]1c4cnn(c4)CC)OC C63547726
CCOC(=O)[C@H]1C(=c2ccc(cc2=[NH+]C1=O)Cl)NCc3ccc4c(c3)OCO4 C64392930
CC[NH+]1CCC[C@H]1CNC(=O)c2nc(no2)c3ccc(cc3)N4CCCCCC4 C64746554
C[NH+](C)Cc1ccccc1CNC(=O)c2csc(n2)c3ccc(cc3)[N+](=O)[O-] C50553357
Cc1ccc2=[NH+][C@H](C(=c2c1)C)[C@@H]3NC(=NO3)CCN(C)C(=O)c4ccccc4OC C65182654
CN(CCC1=NO[C@@H](N1)[C@@H]2C=c3cc(ccc3=[NH+]2)Cl)C(=O)c4ccccc4OC C65183029
CS(=O)(=O)c1ccc(c(c1)[N+](=O)[O-])NC2CC[NH+](CC2)CC3CCCCC3 C65946400
CCC[NH+]1CCC(CC1)N(C)C(=O)NCC2CCN(CC2)C(=O)OC(C)(C)C C66194286
C[C@H](c1cccnc1)[NH2+]Cc2cn(nc2c3ccc(cc3)[N+](=O)[O-])c4ccccc4 C66236575
CCC[NH+]1CC[C@@H](C1)CNC(=O)N2CCC(CC2)(C)N(C)C(=O)OC(C)(C)C C66668566
C[NH+](Cc1ccccc1)CC2CCN(CC2)C(=O)NCc3ccc(cc3)[N+](=O)[O-] C67061283
CN(c1ccccc1C(=O)NCc2ccco2)C(=O)C[NH+]3CCN(CC3)c4ccccc4 C09365448
c1ccn(c1)c2ccc(cc2)C(=O)OCC(=O)NCC3(CCCCC3)[NH+]4CCOCC4 C09884195
Cc1ccccc1C[C@]2(C(=O)N(C(=O)N2)CCC[NH+](C)C)C3CCN(CC3)C(=O)C4(CC4)C C11783474
Cn1cccc1[C@H](CNC(=O)c2ccc(cc2)S(=O)(=O)N(C)C)[NH+]3CCCCCC3 C11846377
CCOc1ccc(cc1)[C@@H](CNS(=O)(=O)c2ccc3c(c2)OCCO3)[NH+]4CCCC4 C11999591
CC(C)Cc1ccc(cc1)C[NH+]2CCc3nnc(n3CC2)[C@H](C(C)C)NS(=O)(=O)C C12035283
CC(C)[C@@H](c1nnc2n1CC[NH+](CC2)C/C(=C/c3ccccc3)/Cl)NS(=O)(=O)C C12099737
CC(C)N(Cc1nccn1C)C(=O)C[C@@H]2C(=O)NCC[NH+]2Cc3ccccc3C(F)(F)F C11936625
c1cc[nH+]c(c1)N2CCN(CC2)S(=O)(=O)CCNC(=O)CC34CC5CC(C3)CC(C5)C4 C12444839
C[C@@H](c1ccco1)NC(=O)CSc2nnc(n2c3ccccc3)C[NH+]4CCCCC4 C07318726
Cc1cn2cc(nc2s1)CN3[C@H](CCC3=O)CC[NH2+]Cc4cc5c(cc4Cl)OCO5 C12150909
C[C@@H](C(=O)NCc1ccco1)Sc2nnc(n2c3ccccc3)C[NH+]4CCCCC4 C12553687
CCNC(=O)c1c2c(n(n1)CC3CC3)CCN(C2)C(=O)C[NH+]4CCC[C@@H](C4)c5ccccc5 C14754100
Cc1cc(nc(n1)CC[NH2+]Cc2cn(nc2c3ccc4c(c3)OCCO4)C)C(F)(F)F C11661665
CCCCNC(=O)c1cn(cc(c1=O)C(=O)N2CC[C@H](C2)[NH+](CC)CC)C3CCCCC3 C14954260
CCC[C@@]1(C(=O)N(C(=O)N1)CC[C@@H]2CCC[NH+]2C)C3CCN(CC3)C(=O)C4=CCCC4 C15070567
Cc1c(c(n(n1)c2ccccc2)C)C(=O)C(=O)NC[C@@H](c3ccc(cc3)OC)[NH+]4CCCC4 C17911913
CC[NH+](Cc1nn2c(=O)cc(nc2s1)C)CC(=O)Nc3ccccc3C(F)(F)F C21581211
CC[NH+](CC)CCN1C(=O)c2cc3c(n2C[C@]1(C)C(=O)NC4CCC(CC4)C)cco3 C21811075
CC[NH+](CC)CCN1C(=O)c2nc3ccccc3n2C[C@@]1(C)C(=O)NC4CCC(CC4)C C21860846
CC[NH+](CC)CCN1C(=O)c2ccc(n2C[C@]1(C)C(=O)NC3CCCC3)c4ccco4 C21864088
CC[C@H](C(=O)NCc1ccc(cc1)n2cc[nH+]c2C)N(c3ccc(cc3)C)S(=O)(=O)C C22512085
CCCn1c2ccccc2n(c1=O)CC(=O)NC[C@@H](c3ccccc3OC)[NH+]4CCCC4 C22680499
CC[NH+](CC)[C@H](Cc1ccccc1)CNC(=O)[C@H]2CC(=O)N(C2)c3ccc4c(c3)OCO4 C23198049
CC[NH+](CC)[C@@H](Cc1ccccc1)CNC(=O)[C@H]2CC(=O)N(C2)c3ccc4c(c3)OCO4 C23198052
C[C@@]1(CCS(=O)(=O)C1)NC(=O)C[NH+](C)Cc2cn(nc2c3ccccc3)c4ccccc4 C28728376
C[C@H]1C[C@@H](C[NH+](C1)CCCNC(=O)CN(c2ccccc2F)S(=O)(=O)N(C)C)C C30867870
CC[C@@H](CNC(=O)c1ccc(o1)S(=O)(=O)N2CCCC2)[NH+]3CCc4ccccc4C3 C32447679
Cc1c(n(c([nH+]1)SCC(=O)N2CCN(CC2)CC(=O)NC(C)(C)C)C3CCCC3)C C24828926
c1ccc(cc1)Cn2c(nnc2SCc3[nH]c(=O)c4ccsc4n3)C[NH+]5CCCC5 C23936362
CCOc1ccc2=[NH+]C(=O)[C@H](C=c2c1)CN(CCO)S(=O)(=O)c3ccccc3Cl C39325536
Cc1ccc(cc1N([C@H](C)C(=O)NCc2ccccc2n3cc[nH+]c3C)S(=O)(=O)C)Cl C44845761
CN(C)c1c(ccc[nH+]1)CNC(=O)c2ccc(cc2)S(=O)(=O)N(C)C3CCCCC3 C46774820
CCCCN(C)S(=O)(=O)NCc1cc[nH+]c(c1)N2CCN(CC2)c3ccc(cc3)F C48288032
C[C@@](C[NH+](C)C)(c1ccc2c(c1)CN(CCO2)Cc3ccc(c(c3OC)OC)OC)O C55211811
Cc1c(c(n2c(n1)nc(n2)SC)C)CC(=O)NCc3ccccc3C[NH+]4CCC[C@@H](C4)C C58952449
Cc1ccc(o1)[C@H](CNC(=O)[C@H]2CCCN(C2)S(=O)(=O)c3ccccc3)[NH+]4CCCC4 C60354980
C[C@@H]1CN(C[C@@H](O1)C)CC2CC[NH+](CC2)[C@@H](C)C(=O)NCc3ccc(cc3)C(=O)OC C60370050
C[C@H]1CN(C[C@@H](O1)C)CC2CC[NH+](CC2)[C@@H](C)C(=O)NCCc3ccc(c(c3)OC)OC C60378175
CCc1nnc(s1)NC(=O)Cc2csc(n2)c3ccc(cc3)CN4CC[NH+](CC4)C C62039457
COc1ccc2=[NH+]CC(=c2c1)CCNC(=O)CCN3C(=O)/C(=C/c4ccccc4)/SC3=O C63136797
COC(=O)[C@H](Cc1ccccc1)NC(=O)[C@@H]2CCCN(C2)C(=O)[C@H]3C=c4ccccc4=[NH+]3 C63294388
COC(=O)[C@H](CC1=c2ccccc2=[NH+]C1)NC(=O)[C@@H]3CC(=O)N(C3)c4ccc(cc4)Cl C63303124
c1cc(oc1)/C=C\2/C(=O)N(C(=O)S2)CCC(=O)NCCC3=c4cc(ccc4=[NH+]C3)Cl C63637921
CCN(CC)S(=O)(=O)c1ccc(c(c1)NC(=O)CCC2=c3ccccc3=[NH+]C2)OC C63778270
C[C@@H]1CC(=C(N1Cc2cccs2)C)C(=O)CN3C(=O)[C@@H](NC3=O)CC4=c5ccccc5=[NH+]C4 C63873659
c1ccc2=[NH+]CC(=c2c1)C3=NN[C@H](N3C4CC4)SCC(=O)c5cccc(c5)N6CCCC6=O C40072871
COc1ccc(cc1)CCc2nnc(o2)CCC(=O)NC[C@@H]3C=c4cc(ccc4=[NH+]3)Cl C64040330
c1ccc(cc1)[C@@H]2C(=c3ccccc3=[NH+]2)C(=O)COC(=O)CN4CNc5ccccc5C4=O C64056468
COc1cc(cc2c1OCO2)C[C@H]3CC(=NO3)CNCCC4=c5cc(ccc5=[NH+]C4)F C64671014
CC(C)[C@@](C)(C#N)NC(=O)CSc1nnc(n1c2ccc(cc2)F)[C@@H](C)[NH+](C)C C02664401
CC[NH+](CC)CCSc1nnc(s1)NC(=O)[C@H]2CC(=O)N(C2)c3ccccc3 C05057491
C[NH+](C)[C@@H](CNC(=O)CCCN1C(=O)c2cccc3c2c(ccc3)C1=O)c4ccco4 C07406389
c1cc(oc1)C[NH+](Cc2ccco2)Cc3[nH]c(=O)c4c(csc4n3)c5ccco5 C07049936
COc1ccc(cc1)[C@@H](CNC(=O)C[C@H]2c3ccccc3C(=O)O2)[NH+]4CCOCC4 C08343761
C[C@@H]1CCc2c(sc3c2c(nc(n3)C[NH+]4CCOCC4)N[C@@H](C)CC(=O)OC)C1 C09376067
COc1cc(ccc1O)/C=C/C[NH+]2CCC3(CC2)[C@H](CC(=O)N3CC=C)C(=O)OC C12040695
CC(C)CC[C@]1(C(=O)N(C(=O)N1)CC[NH+](C)C)C2CCN(CC2)C(=O)C3CCCC3 C12042674
COc1ccc(cc1)S(=O)(=O)NC[C@@H](c2ccc3c(c2)OCO3)[NH+]4CCCC4 C12197419
C[NH+](Cc1ccccc1O)Cc2nnc(n2C[C@@H]3CCCO3)SCc4ccccn4 C12205177
CC(C)n1c2ccc(cc2oc1=O)S(=O)(=O)NC[C@@H](c3ccc(cc3)F)[NH+](C)C C12220626
C[C@@H](CCC=C(C)C)C[NH+]1CCc2nnc(n2CC1)CCNC(=O)c3cccnc3 C12245617
C[C@@H]1C[NH+](Cc2ccc(cc2O1)OC)CC(=O)NCCc3ccc(c(c3)OC)OC C12455884
C[C@H]1C[NH+](Cc2ccc(cc2O1)OC)CC(=O)NCCc3ccc(c(c3)OC)OC C12455887
Cc1c(cnn1c2ccc(cc2)OC)[C@@H](C)[NH2+]Cc3cnc(s3)N4CCOCC4 C12836988
CCCn1c2ccccc2c3c1c(=O)n(nc3)CC(=O)NCC[NH+]4CCCC[C@H]4C C06900119
CCn1c2ccc(cc2nc1C[NH2+][C@H](C)c3ccccc3OC)S(=O)(=O)N(C)C C08164265
c1cc(cnc1)CNC(=O)[C@H]2C[NH+]3CC[C@@H]2C[C@@H]3Cn4cc(nn4)CC5CCCCC5 C08254221
C[NH+](Cc1ccn[nH]1)Cc2cnc(n2CC3CCCCC3)S(=O)(=O)CC4CC4 C12303184
CC[NH+](CC)CCCNC(=O)[C@H]1[C@H]2C=C[C@@]3([C@H]1C(=O)N(C3)c4ccc(cc4)OC)O2 C13623536
C[C@@H](CO)[NH+]1CCC2(CC1)C(=O)N(C(=O)N2CCCOC)Cc3ccc4ccccc4c3 C14743166
CC(C)Cn1c2c(c(n1)C(=O)N3CCOCC3)C[C@H](CC2)[NH2+]CCCc4ccncc4 C14746838
CC(C)c1ccc(cc1)C[NH+]2C[C@H](C[C@H]2C(=O)NCc3cccs3)n4cnnn4 C19940032
c1ccc(cc1)CCCn2c3c(c(n2)C(=O)N4CCNC(=O)C4)C[NH+](CC3)CC5CC5 C20453278
CCCCOC(=O)c1ccc(cc1)N2C(=O)C[C@@H](C2=O)[NH+]3CCCC[C@@H]3CCO C21122909
C[NH+]1CCN(CC1)[C@H](CNC(=O)c2cc(cc(c2)OC)OC)c3ccc4c(c3)CCN4C C22805667
Cc1ccccc1N(CC(=O)NCc2ccc([nH+]c2)N3CCCC3)S(=O)(=O)C C23101380
COc1cc(cc(c1)OC)[C@@H](CC(=O)NCc2ccco2)c3c[nH+]c4n3CCCC4 C34920059
CC[C@H](c1nnc(n1c2ccc(cc2)OC)S[C@H](C)C(=O)NC3CC3)[NH+](C)C C08427807
C[C@@H]1CCCC[C@H]1NC(=O)CSc2nnc(n2CCC[NH+](C)C)c3ccncc3 C04130375
C[C@@H]1C(=C(N=N1)C)CCN(C)C(=O)C[C@@H]2C(=O)NCC[NH+]2Cc3ccccc3F C39354847
CC1=N[C@H](N=C1)CN(C)C(=O)C[C@@H]2C(=O)NCC[NH+]2Cc3cccc(c3)C(F)(F)F C39364144
CCN1[C@H](NN=C1SCC(=O)C2=c3ccccc3=[NH+][C@@H]2C)CN4CCCCCC4=O C39947326
CCCS(=O)(=O)NC[C@H]1C[C@H]2CC[NH+]1C[C@@H]2c3cc(nn3C)c4ccc(cc4)OC C43525566
C[NH+]1CCN([C@@H](C1)c2ccccc2)CCNC(=O)CCCn3c4ccccc4oc3=O C46659118
CCN(CC)S(=O)(=O)NCc1cc[nH+]c(c1)N2CCN(CC2)c3ccc(cc3)F C48302851
Cc1c(c(on1)/C=C/N(C)C)S(=O)(=O)NCC[NH+]2CCC(CC2)Cc3ccccc3 C20760659
Cc1ccc(cc1)c2csc3c2c(=O)n(cn3)CCC(=O)N[C@@H](C)Cn4cc[nH+]c4 C59000646
Cc1c(c(n2c(n1)nc(n2)C(F)(F)F)C)CCC(=O)NC[C@@H](C)C[NH+]3CCCC3 C47905360
C[NH+](Cc1ccccc1CNC(=O)c2ccc(cc2)n3cnnn3)C4CCCCC4 C59888491
CC[NH+]1CCN(CC1)Cc2c(c(cc3c2oc(=O)cc3C)CCC(=O)OC(C)C)O C41515045
CC(=O)OCC[C@H]1C(=O)N/C(=N\N=C\C2=c3ccccc3=[NH+][C@H]2c4ccccc4)/S1 C39843837
COC(=O)c1ccc(cc1)NC(=O)[C@@H]2CC(=O)N(C2)CCC3=c4cc(ccc4=[NH+]C3)F C63557520
CC(C)CCn1c2c(c(n1)C(=O)NCCOC)CN(CC2)CC3=c4ccccc4=[NH+]C3 C63985490
CCCCN1[C@@H](C=N[C@@H]1S(=O)(=O)C2CCCCC2)CN(C)Cc3[nH]c(c[nH+]3)C C64031803
CCOC(=O)Cc1csc(n1)NC(=O)c2csc(n2)[C@@H]3C=c4ccccc4=[NH+]3 C64411232
COc1ccc2=C[C@@H]([NH+]=c2c1)C(=O)N3CCC(CC3)CC(=O)NCCc4ccco4 C64743948
C[C@H](C(=O)NCC[NH+](C)Cc1ccccc1)n2c3ccccc3c4c2c(=O)n(nc4)C C64839592
CN(CCC1=NO[C@@H](N1)[C@@H]2C=c3ccc(cc3=[NH+]2)OC)C(=O)Cc4ccccc4F C65181866
CN(CCC1=NO[C@@H](N1)[C@H]2C=c3ccc(cc3=[NH+]2)OC)C(=O)Cc4ccccc4F C65181869
CCc1ccc2c(c1)cc(c(=O)[nH]2)[C@H](c3nnnn3C(C)(C)CC)[NH+]4CCC[C@@H](C4)C C04161745
CCN(CC(=O)NCc1ccc(cc1)Cl)c2ccc(c[nH+]2)S(=O)(=O)N3CCCCC3 C03433694
Cc1c2c(nc(nc2sc1C(=O)OC)C)NC[C@H](c3ccco3)[NH+]4CCCCC4 C07814916
Cc1cc(c2c(c1)cc(c(=O)[nH]2)C[NH+](Cc3nnnn3C(C)(C)C)C4CCCCC4)C C00926689
CC[NH+](CC)[C@H](c1cc2c(cc(cc2[nH]c1=O)C)C)c3nnnn3Cc4ccccc4 C00894639
CCC(C)(C)n1c(nnn1)C[NH+](Cc2cc3cc(c(cc3[nH]c2=O)C)C)C4CCCC4 C00927105
Cc1cc(c2cc(c(=O)[nH]c2c1)C[NH+](Cc3nnnn3C4CCCC4)C5CCCC5)C C00927328
CCc1ccc2c(c1)cc(c(=O)[nH]2)[C@H](c3nnnn3C(C)(C)CC)[NH+]4CCC(CC4)C C00908612
CN1CCCc2c1ccc(c2)[C@H](CNC(=O)c3ccc(cc3)[N+](=O)[O-])[NH+]4CCCCC4 C09137362
CCC(CC)C(=O)Nc1c2ccccc2oc1C(=O)N3CCN(CC3)c4cccc[nH+]4 C09251229
C[NH+](C)[C@H](CNC(=O)C1CCN(CC1)c2ccccc2[N+](=O)[O-])c3cccc(c3)F C11603770
CC[C@@]1(C(=O)N(C(=O)N1)Cc2ccc3c(c2)OCO3)C4CC[NH+](CC4)CC=C(C)C C12192761
CC[C@]1([C@@H]2[C@@H]([C@@H]([NH2+]1)c3ccccc3F)C(=O)N(C2=O)c4cccc(c4)C(=O)C)C(=O)OCC C12498095
C[NH+](Cc1ccc(cc1)N2CCCCC2)CC(=O)Nc3cc(ccc3n4cncn4)Cl C12569546
COc1ccc(c(c1OC)OC)/C=C\2/C(=O)c3ccc(c(c3O2)C[NH+]4CCCCC4)O C12878609
CC[NH+](CC)CCCN1[C@@H](/C(=C(/c2c(nc3n2cccc3)C)\O)/C(=O)C1=O)c4cccs4 C09234598
CCN1C[C@@H](Oc2c1cccc2)C[NH+](C)CC(=O)Nc3cc(nn3c4ccccc4)C C09836089
c1cc([nH+]cc1CNc2cc(c(cc2[N+](=O)[O-])C(F)(F)F)Cl)N3CCOCC3 C14306872
COC(=O)c1ccc(cc1)/C=N/NC(=O)C[NH+]2CCN(CC2)Cc3ccc(cc3)Cl C19861390
Cc1ccccc1OCC(=O)N2CCN(CC2)CC/[NH+]=c/3\cc(oc4c3cccc4)O C22472520
Cc1c(c(n2c(n1)nc(n2)C(F)(F)F)C)CC(=O)NCC3(CCCCC3)[NH+]4CCCCC4 C22621307
CN1CCCc2c1ccc(c2)[C@@H](CNC(=O)c3cc(ccc3Cl)[N+](=O)[O-])[NH+](C)C C23858248
CN1CCCc2c1ccc(c2)[C@@H](CNC(=O)c3ccc(c(c3)[N+](=O)[O-])Cl)[NH+](C)C C23858460
CN1CCCc2c1ccc(c2)[C@H](CNC(=O)c3ccc(cc3Cl)[N+](=O)[O-])[NH+](C)C C23858468
Cc1c(c(sc1C(=O)N(C)C)NC(=S)N2CC[NH+](CC2)C3CCCCC3)C(=O)OC C20294859
Cc1ccc(cc1)[C@@H](CNC(=O)c2cc(on2)c3ccc4c(c3)OCCO4)[NH+]5CCCC5 C32593966
CC1=C[C@H]([C@@H](C[C@H]1Cc2nnc(o2)c3cncn3C)C(C)C)C[NH2+]Cc4ccncc4 C35442739
C=CCNC(=O)[C@H]1Cc2cc(ccc2N3[C@@H]1C[NH+](CC3)Cc4ccc(cc4)F)[N+](=O)[O-] C35871003
CCNC(=O)c1coc(n1)C[NH+](Cc2ccc3c(c2)OCO3)Cc4cc(ccc4C)C C36065889
CCOc1ccccc1C2=NC(=CC3=c4ccccc4=[NH+][C@H]32)C(=O)N[C@@H](C)C(=O)OC C38570865
C[C@H](C(=O)NCc1ccc2c(c1)OCO2)OC(=O)c3ccc4=[NH+][C@@H]5CCCCC5=c4c3 C39443450
C[C@@H](C(=O)NCc1ccc2c(c1)OCO2)OC(=O)c3ccc4=[NH+][C@H]5CCCCC5=c4c3 C39443451
CC(C)N(C[C@H]1CCC[NH+](C1)Cn2c(=S)[nH]c(n2)c3ccccc3)C(=O)OC(C)(C)C C40155463
CSc1ccccc1C[NH+]2CCC(CC2)CNS(=O)(=O)c3cccc(c3)[N+](=O)[O-] C43959608
C[C@@H]1C[C@@H](C[NH+](C1)Cc2ccc(cc2)CNC(=O)CCc3nc(no3)c4ccco4)C C57586037
CCN(C[C@@H]1COc2ccccc2O1)C(=O)NCc3ccc([nH+]c3)N4CCC(CC4)C C59301900
Cc1cccc(c1S(=O)(=O)NC2CC[NH+](CC2)Cc3ccc(cc3)Cl)[N+](=O)[O-] C59825673
Cc1ccc2=C([C@@H]([NH+]=c2c1)C(=O)OC)NC(=O)CN3CCN(CC3)c4cccc(c4C)C C38676898
CCC(=O)Nc1ccc(cc1)C(=O)CSc2nnc(n2C3CC3)C4=c5ccccc5=[NH+]C4 C63830675
c1ccc(cc1)S(=O)(=O)Nc2cccc(c2)C(=O)OCC(=O)C3=c4ccccc4=[NH+]C3 C63907615
Cc1c(c(on1)C)S(=O)(=O)NC[C@@H](c2ccc(cc2)OC)C3=c4ccccc4=[NH+]C3 C64711221
Cc1c(c(on1)C)S(=O)(=O)NC[C@H](c2ccc(cc2)OC)C3=c4ccccc4=[NH+]C3 C64711224
Cn1c2ccccc2nc(c1=O)N3CCC(CC3)C(=O)NCCC[NH+](C)C4CCCCC4 C64873857
Cc1ccc2=[NH+][C@@H](C(=c2c1)C)[C@@H]3NC(=NO3)CCN(C)C(=O)Cc4ccc(cc4)OC C65182618
Cc1ccc2=[NH+][C@H](C(=c2c1)C)[C@H]3NC(=NO3)CCN(C)C(=O)Cc4ccc(cc4)OC C65182624
Cc1ccc2=[NH+][C@@H](C(=c2c1)C)[C@@H]3NC(=NO3)CCN(C)C(=O)COc4ccc(cc4)F C65182848
Cc1ccc2=[NH+][C@H](C(=c2c1)C)[C@@H]3NC(=NO3)CCN(C)C(=O)COc4ccc(cc4)F C65182852
Cc1ccc2=[NH+][C@@H](C(=c2c1)C)[C@H]3NC(=NO3)CCN(C)C(=O)COc4ccc(cc4)F C65182854
Cc1nc(no1)c2ccc[nH+]c2N3CCC(CC3)C(=O)NCc4ccc(cc4)C(C)C C65227652
CCc1nc(no1)c2ccc[nH+]c2N3CCC[C@H](C3)C(=O)N[C@@H](C)c4ccc(cc4)F C65227792
CN(c1ccc(cc1F)F)C(=O)c2cc3cccc(c3[nH]2)[N+](=O)[O-] C00171591
c1ccc(c(c1)C(=O)Nc2c(c3c(s2)CCCC3)C#N)[N+](=O)[O-] C00334700
c1ccc(cc1)[C@]2(c3ccccc3C(=O)N2c4cccc(c4)[N+](=O)[O-])O C02044286
c1ccc2c(c1)c(c[nH]2)[C@H]3C(=O)[C@@H](N3c4ccccc4[N+](=O)[O-])Cl C05594162
c1cc(c(cc1[N+](=O)[O-])S(=O)(=O)NC2CCCCC2)Cl C05506488
C[C@H]1CCCN(C1)c2ccc(cc2[N+](=O)[O-])C(=O)NC(C)(C)C C06623538
C[C@@H]1CCCC[C@@]12C(=O)N(C(=O)N2)Cc3ncc(o3)c4ccccc4 C07313851
CCOc1cc2c(cc1NC(=O)c3ccc4c(c3)OCO4)O[C@@H](C2)C C08327906
Cc1cc(c(cc1C)[N+](=O)[O-])NC(=O)[C@]23CC[C@H](C2)C(C3=O)(C)C C08491117
c1ccc(cc1)/C=C/C=N/Nc2c3ccccc3c4nncn4n2 C02219218
c1ccc(cc1)c2nc([nH]n2)SCc3cc(=O)n4ccccc4n3 C09364335
Cc1ccn2cc(nc2c1)C(=O)Nc3nnc(s3)C4CCCCC4 C12531402
C[C@@H]1CCCC[C@@H]1NC(=O)c2ccc(c(c2)[N+](=O)[O-])N3CCCC3 C15797174
c1ccc(c(c1)NC(=O)N2CCC[C@H]2c3cccs3)[N+](=O)[O-] C15837597
c1ccc2c(c1)c(no2)CC(=O)Nc3nnc(s3)C4CCCCC4 C16723165
c1ccc(cc1)n2cc(c(n2)c3cc4ccccc4oc3=O)/C=N/O C05738719
C[C@@H]1CCCC[C@@]12C(=O)N(C(=O)N2)Cc3coc(n3)c4ccccc4 C21142714
c1cc(ccc1c2nc(on2)C3CCCC3)C(=O)Nc4nccs4 C21883477
CC(C)c1cc([nH]n1)c2nnc3n2nc(s3)c4ccccc4F C22502181
Cc1nc2n(n1)c(c(s2)[C@H](c3ccco3)[NH+]4C[C@@H](C[C@H](C4)C)C)[O-] C23158086
C[C@H]1CCC[C@@H]([C@H]1C)n2c(=O)c3ccc(cc3[nH]c2=O)C(=O)OC C24943432
C[C@H]1CCC[C@@H]([C@@H]1C)NC(=O)CN2C(=O)C3(CCCCC3)N(C2=O)C C31002653
Cc1c(snn1)C(=O)N2CCc3c(c(n[nH]3)CC4CCCCC4)C2 C23465890
c1ccnc(c1)NC(=O)c2ccc(cc2)c3nc(on3)C4CCCC4 C33254388
C/C=C(/C)\C(=O)O[C@@H]1[C@H](c2c(ccc3c2oc(=O)cc3)OC1(C)C)O C34074931
CC(C)C1=C[C@@H](N=N1)[C@H]2Nn3c(nnc3S2)c4ccc(cc4)F C38744420
Cc1cc(c(c(c1)[N+](=O)[O-])NC(=O)[C@]23CC[C@H](C2(C)C)CC3=O)C C39854438
Cc1nc(no1)C2(CCCCC2)NC(=O)[C@@H]3Cc4ccccc4OC3 C40481152
Cc1ccccc1C(=O)N/N=C/2\CCCc3c2c(c(o3)C(=O)OC)C C40811546
CC(C)(C)c1c(=O)nc([nH]n1)N2CCN(CC2)c3ccccc3F C41604059
Cc1ccc(o1)[C@@H](c2c(n3c(s2)ncn3)[O-])[NH+]4C[C@H](C[C@@H](C4)C)C C41637572
Cc1ccc(cc1NC(=O)N(C)[C@@H](C)c2cccs2)[N+](=O)[O-] C43149889
CC[C@@H]1CCCCN1C(=O)NC2CCN(CC2)C(=O)OC(C)(C)C C46902524
CSc1ccc(cc1NC(=O)c2ccc(o2)[N+](=O)[O-])Cl C49319129
C[C@@H]1CCCC[C@@H]1NC(=O)N(C)[C@@H](C)c2ccc(cc2)n3cncn3 C53957718
Cc1c2c(=O)[nH]c(nc2sc1C(=O)OC)c3ccc(cc3)C(=O)C C55504091
C[C@@H](c1ccc(cc1)F)N(C)C(=O)c2cc3cc(ccc3[nH]2)[N+](=O)[O-] C56282076
Cc1cc(c(o1)C)c2nnc(o2)NC(=O)c3ccc(cc3Cl)Cl C56905172
Cc1cccc(c1)/C=N/N2C(=O)[C@](NC2=O)(C)c3ccc(cc3)OC C03579717
c1ccc(c(c1)/N=C/2\NN=C(CS2)c3ccc(c(c3)F)F)[N+](=O)[O-] C07849703
Cc1ccccc1/N=C/2\NC(=O)[C@@H](S2)Cc3cccc(c3)[N+](=O)[O-] C05533736
CCCn1c(=O)[nH]nc1Sc2c3ccccc3nc(n2)Cl C61596016
c1cc(ccc1N2CCC(CC2)C(=O)NC3CCCCC3)[N+](=O)[O-] C65946171
c1ccc2c(c1)cc([nH]2)C3CCN(CC3)c4cncc(n4)n5cccn5 C65946570
Cc1cccc(c1OC(=O)CN2C(=O)[C@@]3(CCCC[C@@H]3C)NC2=O)C C23682670
Cc1nc2c3ccccc3nc(n2n1)NCc4cc5ccccc5o4 C66453742
Cc1cnc(cn1)C(=O)Nc2cc(nn2C(C)(C)C)C(C)(C)C C66672054
CC1=C([C@H](NC(=O)N1C)c2csc(n2)C(C)(C)C)C(=O)OC C67027885
Cc1nc(on1)[C@@H](C)NC(=O)N2CCC[C@H](CC2)c3ccccc3 C67419421
CCO[C@@H]1CCCN(C1)C(=O)N[C@@H](C)c2ccc3c(c2)OCO3 C67591079
Cc1cccc(c1)CC[NH2+]Cc2cc3cc4c(cc3[nH]c2=O)OCO4 C04160538
CC[NH+]1CCN(CC1)c2ccc(cc2)/N=C/c3ccc(cc3O)O C00353118
CC[C@@H](C)NC(=O)[C@@H]1CSC2([NH2+]1)CCN(CC2)C(=O)C3CCCCC3 C04927336
CCc1cc(=O)oc2c1cc(c(c2C[NH2+]C[C@H]3CCCO3)O)Cl C06757074
CC(C)(C)c1c2cc(c(=O)[nH]c2n(n1)c3ccccc3)C[NH2+]C4CC4 C12186354
c1ccc(cc1)c2c(c[nH]n2)C[NH+]3CCc4c(c(n[nH]4)c5ccccc5F)C3 C11935777
CC(C)(C12CC3CC(C1)CC(C3)C2)NC(=O)C[C@H]4C(=O)NCC[NH+]4C C11662406
C/C=C/1\C[NH+]2CCc3c4ccccc4[nH]c3[C@@H]2C[C@H]1[C@@H](CO)C(=O)OC C17105162
c1ccc(cc1)C[NH+]2CCc3c(sc4c3C(=N[C@@H](N4)c5ccco5)O)C2 C03667911
Cc1cc(on1)NC(=O)[C@H](C)[NH2+][C@@H](C)c2ccc(cc2Cl)Cl C22910935
CCC[C@]12C[NH+]3C[C@](C1=O)(CN(C2)[C@@H]3c4ccc(cc4O)O)CC C27517101
Cc1c(sc(n1)c2ccccn2)C(=O)NC3CC([NH2+]C(C3)(C)C)(C)C C29787939
CC(C)CCNC(=O)[C@H]1C[C@H]2CCC[NH+]2[C@@]13c4ccccc4NC3=O C35310539
c1ccc(cc1)c2cn(/c(=N/C(=O)C[NH2+]C3CC3)/[nH]2)c4ccc(cc4)F C36039359
CC[NH2+]CC(=O)/N=c/1\[nH]c(cn1c2ccc(cc2)C)c3ccc(cc3)C C36039453
COc1ccc(c(c1OC)OC)[C@H]2[C@H]3CCCC[C@@]3(CC[NH2+]2)O C04410285
c1ccc2c(c1)CC[NH+](C2)Cc3c(nc4n3cc(cc4)N)c5ccccn5 C36272234
CC(C)(C)c1ccc2=[NH+]C(=O)[C@@H](C=c2c1)CNc3ccc[nH]c3=O C38789709
CC1=C[C@H](C(=O)NC1=C)C(=O)N[C@H]2CCC[NH+](C2)C3CCCCCC3 C39445733
c1ccc(cc1)Oc2ccc(cc2)c3c[nH+]c([nH]3)[C@@H]4CC(=O)NC4 C20537331
Cc1cc(c(c(c1)O)[C@H]2C(=C(N=[NH+]2)C(F)(F)F)c3csc(n3)C)O C39551190
CC[C@H](C)C(=O)N1C[C@@H](C2(C1)CC[NH2+]CC2)C(=O)N[C@@H]3CCC[C@@H]([C@@H]3C)C C39637242
CC[C@@]12CCN3C[C@@]([C@@H]1O)(C[NH+](C2)[C@@H]3c4cccc(c4O)OC)CC C39951126
CC1(CC(CC([NH2+]1)(C)C)NC(=O)Cc2cn3cc(ccc3n2)Cl)C C41287425
c1c(nc(o1)[C@@H]2CCC[NH2+]2)C(=O)NC3C4CC5CC(C4)CC3C5 C43209976
C[C@H]1[C@H]2C[C@H](C2(C)C)C[C@@H]1NC(=O)c3coc(n3)C4CC[NH2+]CC4 C43216055
CC1(CC(CC([NH2+]1)(C)C)NC(=O)N(C)Cc2ccc(cc2)C#N)C C46890257
Cc1[nH+]ccn1CCOC(=O)c2cc(c(c(c2)Cl)Cl)N C49331493
Cc1ccc2c(c1)s/c(=N/S(=O)(=O)C[C@@H]3CCC[NH2+]C3)/[nH]2 C49640742
c1cc(c(cc1OCc2c(ccs2)C#CC[NH3+])Cl)[N+](=O)[O-] C50471621
c1ccc(cc1)n2c(nnn2)Sc3cccc(c3C[NH3+])Cl C52905461
Cc1ccccc1NC(=O)C(=O)NCC(C)(C)[NH+]2C[C@@H](C[C@@H](C2)C)C C54945675
Cc1ccc(cc1)c2nc3cc4c(cc3n2CCC[NH3+])OCCO4 C57804475
C[C@@H](c1nnc2n1cccc2)[NH2+]Cc3ccc(c(c3)Br)O C59208341
Cc1c(c([nH]c1C(=O)NC[C@@]2(CCC[C@H](C2)C)[NH+](C)C)C)C(=O)C C59890480
C[C@H]1CCC[NH+](C1)[C@H](C)CNC(=O)c2cc3ccccc3c(=O)[nH]2 C60554935
C[C@H]1CCC[C@H]([C@@H]1C)NC(=O)C[NH+]2CCC(CC2)NC(=O)C(C)C C61021585
Cc1ccc(c(c1)Oc2ccc(cc2Br)[C@H](C)[NH3+])[N+](=O)[O-] C61699512
C[C@@H](c1ccc(c(c1)Br)Oc2cc(ccc2[N+](=O)[O-])Cl)[NH3+] C61699819
C[C@@H]([C@H]1CCCCN1c2ccc(cc2Br)[N+](=O)[O-])[NH3+] C63196554
COc1ccc2=[NH+][C@@H](C=c2c1)C(=O)N[C@@H]3Nc4ccccc4S3 C63608967
c1ccc(cc1)[C@H](CNC(=O)c2ccc(=O)[nH]c2)C3=c4ccccc4=[NH+]C3 C63908569
c1cc2=[NH+][C@@H]3CCCCC3=c2cc1CNC(=O)C[C@@H]4CCC(=O)N4 C64061636
Cc1ccccc1CO/N=C(\c2cc[nH+]c(c2)N3CCCCC3)/N C64430443
c1cc2c(cc1C3=N[NH+]=C(SC3)NC4CCCCC4)CCC(=O)N2 C54359309
Cc1ccc2[nH+]c(cn2c1)CNC(=O)N[C@H](C)Cc3ccccc3F C54617997
C1CCC(CC1)NC(=O)C[NH+]2CCC[C@@H](C2)C(=O)NC3CCCCC3 C65965896
CC(C)[C@H]1C(=O)NCC[NH+]1CC(=O)Nc2ccccc2C(C)(C)C C66498869
C[C@H](CC(=O)N[C@@H]1CC[NH+]2[C@@H]1CCCC2)NC(=O)C3CCCCC3 C66615108
CCC[NH+]1Cc2cccc(c2C1)NC(=O)c3cc4ccccc4c(=O)[nH]3 C66761227
C[C@H]1CCc2c(sc3c2c4nnc(n4c(n3)C(C)C)SCC(=O)[O-])C1 C04848540
c1ccc2cc(ccc2c1)S(=O)(=O)N3c4ccccc4OC[C@H]3CC(=O)[O-] C06283660
Cc1ccc(cc1)c2nnc3n2N=C([C@@H](S3)CC(=O)[O-])c4cccs4 C08391847
Cc1cc(nc(c1C(=O)[O-])S[C@H](C)C(=O)N(C)C2(CCCCC2)C#N)C C13023387
c1cc(ccc1CSc2nnc(n2CC(=O)[O-])c3ccc(cc3)Cl)C#N C13280592
c1ccc(cc1)N2C(=O)/C(=C\c3ccc(o3)c4ccc(cc4)C(=O)[O-])/SC2=O C13477009
CC1=CC[C@@]23CC[C@@H]([C@@]2(CC1)OC(=O)C)[C@@](OC3=O)(C)/C=C\C=C(\C)/C(=O)[O-] C17176181
c1cc(ccc1S(=O)(=O)[N-]c2ccc(cc2[N+](=O)[O-])C(F)(F)F)Cl C03833026
c1ccc(c(c1)[N+](=O)[O-])S(=O)(=O)[N-]c2ccc(cc2Br)F C20430708
Cc1cc2c(cc1[N-]S(=O)(=O)c3ccccc3)nn(n2)c4ccc(cc4)F C20611124
c1ccc(cc1)c2nnc(n2/N=C/c3ccc(s3)N4CCOCC4)[S-] C20932617
Cc1ccc(cc1Cl)[N-]S(=O)(=O)c2cc(cs2)c3nc(on3)C C21701750
CCc1nc(no1)c2cc(sc2)S(=O)(=O)[N-]c3ccc(cc3F)F C21702016
Cc1c2c(=O)n(c(=O)n(c2sc1C(=O)[O-])CC(=C)C)c3ccc(cc3)Cl C27531781
CCCn1c(=O)c2c(c(sc2n(c1=O)Cc3ccc(cc3C)C)C(=O)[O-])C C34778714
Cc1ccc(cc1[N-]S(=O)(=O)c2ccccc2[N+](=O)[O-])Br C37369343
CC[C@@H](C)Oc1c(nc2ccccc2n1)[N-]S(=O)(=O)c3ccccc3 C01225206
C[C@H]1CCC/C=C/2\[C@@H]3[C@@H](C=CC2=O)OC(=C3C(=O)O1)/C=C/C=C/C=C/C(=O)[O-] C36374826
Cc1cccc(c1C)OCC(=O)c2c(c(c(=O)n(c2[O-])C3CCCC3)C#N)C C38617892
c1ccc2c(c1)C(=O)N(C2=O)CCSc3nc4c(c(n3)[O-])CCCC4 C41628509
c1cc(c(cc1[N+](=O)[O-])F)[N-]S(=O)(=O)c2ccc(s2)Br C43474621
c1cc(cc(c1)[N+](=O)[O-])CS(=O)(=O)[N-]c2cc(cc(c2)Cl)Cl C44839464
c1ccc(c(c1)[N-]S(=O)(=O)c2ccccc2OC(F)(F)F)n3cccn3 C48353793
CCCCn1c(c(c(n1)C)/C=C/C(=C(\C#N)/C(=O)N2CCCCC2)/[O-])Cl C48983375
c1ccc(cc1)[C@@H]2CC(=NN2c3ccccc3)/C(=C(/C#N)\C(=O)c4ccco4)/[O-] C49201328
c1ccc(c(c1)CS(=O)(=O)[N-]c2ccccc2Br)[N+](=O)[O-] C50101979
c1cc(c(c(c1)Cl)n2cccn2)[N-]S(=O)(=O)c3ccc(nc3)Cl C54827982
CCc1ccc(s1)S(=O)(=O)[N-]c2ccccc2Sc3nncn3C C55579391
Cc1ccc(cc1Cl)S(=O)(=O)[N-]c2cccc(c2n3cncn3)Cl C55584786
c1cc(ccc1[N-]S(=O)(=O)c2ccc(c(c2)C#N)Cl)OC[C@H]3CCCO3 C55631512
c1ccc(cc1)CN2c3ccccc3/C(=N\[N-]S(=O)(=O)c4ccccc4)/C2=O C05171706
c1ccc(c(c1)[N+](=O)[O-])S(=O)(=O)[N-]c2ccc3c4c2cccc4CC3 C28782744
CCOc1ccc(cc1)[C@H]2[C@@H]3C(=NC(=NC3=O)SC)N=C4C2=C(CCC4)[O-] C39730724
Cc1ccccc1[N-]C2=NC(=O)/C(=C/c3cn(nc3c4cccnc4)C)/S2 C63276492
CCCc1cc(nc(n1)S[C@@H](C)C2=NC(=O)C3=C([C@H](SC3=N2)C)C)[O-] C64055208
CCc1nc(no1)c2cc(c(s2)C)S(=O)(=O)[N-]c3ccc(cc3)C C35539337
Cc1ccc(cc1C)[N-]S(=O)(=O)c2cc(sc2C)c3nc(on3)C4CC4 C35539422
CC(C)c1ccc(cc1)[N-]S(=O)(=O)c2ccc(s2)c3nnc(o3)C4CC4 C64920281
Cc1cccc(c1C)[N-]S(=O)(=O)c2ccc(s2)c3nnc(o3)C4CCC4 C64920438
Cc1cc(c(c(c1)C)[N-]S(=O)(=O)c2cc(cs2)c3ccc(=O)n(n3)C)C C65128909
Cc1ccc(c(c1)[N-]S(=O)(=O)c2c(nc3n2nc(s3)C(C)C)C)C C65183850
CCc1c(n2c(n1)sc(n2)C(C)C)S(=O)(=O)[N-]c3ccc(cc3F)F C65184007
CCc1c(n2c(n1)sc(n2)C(C)C)S(=O)(=O)[N-]c3cc(ccc3F)F C65184011
CCc1ccc(cc1)c2nc(on2)c3c(=O)c4ccc(cc4n(c3[O-])CC)F C65248594
c1ccc(cc1)[C@H](C(F)(F)F)[N-]S(=O)(=O)c2ccc(s2)[N+](=O)[O-] C66333588
c1cc(c(cc1Br)F)[N-]S(=O)(=O)c2ccc(s2)[N+](=O)[O-] C66410270
CCn1c(c2ccc(cc2nc1=S)C(=O)O[C@@H]3CCCC[C@@H]3OC)[O-] C66533564
Cc1ccc(cc1[N-]S(=O)(=O)CC(C)C)c2nnc3n2CCCCC3 C66579124
c1cc(cc(c1)SC(F)F)[N-]S(=O)(=O)c2ccc(cc2)[N+](=O)[O-] C66588465
c1cc(ccc1c2nnc3n2CCCC3)[N-]S(=O)(=O)C4CCCCC4 C66814369
CN(C)c1cccc2c1cccc2S(=O)(=O)Nc3ccc4n(c3=O)C[C@H]5C[C@@H]4C[NH+](C5)C6CCOCC6 C03841428
CC(=O)Nc1ccc(cc1)S(=O)(=O)N2C[C@@H]3C[C@H](C2)c4ccc(c(=O)n4C3)c5ccccc5C[NH+]6CCOCC6 C08296397
Cc1cc(c(=O)[nH]c1C)C(=O)N(Cc2cc3cc4c(cc3[nH+]c2N5CCOCC5)CCC4)C[C@@H]6CCCO6 C12031925
Cc1cc(c(=O)[nH]c1C)C(=O)N(Cc2cc3cc4c(cc3[nH+]c2N5CCOCC5)CCC4)C[C@H]6CCCO6 C12031927
Cc1ccc2cc(c(=O)[nH]c2c1)[C@H](c3nnnn3C4CCCCC4)[NH+]5CCN(CC5)c6ccc(cc6)OC C06282264
Cc1ccc2cc(c(=O)[nH]c2c1)[C@@H](c3nnnn3C4CCCCC4)[NH+]5CCN(CC5)c6ccc(cc6)OC C06282085
Cc1cc(c2cc(c(=O)[nH]c2c1)[C@@H](c3nnnn3C4CCCCC4)[NH+]5CCN(CC5)c6ccccc6F)C C06193566
Cc1cc(c2cc(c(=O)[nH]c2c1)[C@@H](c3nnnn3C4CCCCC4)[NH+]5CCN(CC5)C(=O)c6ccco6)C C06301638
c1ccc(cc1)CN2C(=O)[C@@](C(=O)NC2=O)(Cc3cccs3)C[NH+]4C[C@H]5C[C@@H](C4)c6cccc(=O)n6C5 C02139544
Cc1cc2cc(c(=O)[nH]c2cc1C)[C@@H](c3nnnn3Cc4ccco4)[NH+]5CCN(CC5)c6ccccc6F C13023067
Cc1cc2cc(c(=O)[nH]c2cc1C)[C@@H](c3nnnn3Cc4ccco4)[NH+]5CCN(CC5)c6ccc(cc6)F C13023073
Cc1ccc(c2c1cc(c(=O)[nH]2)[C@@H](c3nnnn3Cc4ccco4)[NH+]5CCN(CC5)c6ccc(cc6)F)C C13023129
Cc1cc(c2cc(c(=O)[nH]c2c1)[C@H](c3nnnn3Cc4ccco4)[NH+]5CCN(CC5)c6ccccc6F)C C13023320
Cc1cc(c2c(c1)cc(c(=O)[nH]2)[C@@H](c3nnnn3C4CCCC4)[NH+]5CCN(CC5)c6ccc(cc6)OC)C C06177911
Cc1cc2cc(c(=O)[nH]c2cc1C)[C@@H](c3nnnn3C4CCCC4)[NH+]5CCN(CC5)c6ccc(cc6)OC C06194782
Cc1cc2cc(c(=O)[nH]c2cc1C)[C@@H](c3nnnn3C4CCCCC4)[NH+]5CCN(CC5)c6ccc(cc6)F C06194805
Cc1cc2cc(c(=O)[nH]c2cc1C)[C@@H](c3nnnn3C[C@H]4CCCO4)[NH+]5CCN(CC5)c6ccccc6F C06194866
Cc1ccc(c(c1)N2CC[NH+](CC2)[C@@H](c3cc4cc5c(cc4[nH]c3=O)OCO5)c6nnnn6C(C)(C)C)C C06195709
Cc1ccc(c2c1cc(c(=O)[nH]2)[C@@H](c3nnnn3C(C)(C)C)[NH+]4CCN(CC4)c5cc(ccc5C)Cl)C C06244762
Cc1ccc(cc1N2CC[NH+](CC2)[C@H](c3cc4c(cc(cc4[nH]c3=O)C)C)c5nnnn5C(C)(C)C)Cl C06280632
Cc1ccc(c2c1cc(c(=O)[nH]2)[C@H](c3nnnn3C4CCCCC4)[NH+]5CCN(CC5)c6ccc(cc6)F)C C06244892
Cc1cc(c2c(c1)cc(c(=O)[nH]2)[C@@H](c3nnnn3C[C@H]4CCCO4)[NH+]5CCC(=CC5)c6ccc(cc6)F)C C06300793
Cc1cc(c2c(c1)cc(c(=O)[nH]2)[C@H](c3nnnn3C4CCCCC4)[NH+]5CCC(=CC5)c6ccc(cc6)F)C C06300988
Cc1cc2cc(c(=O)[nH]c2cc1C)[C@H](c3nnnn3C4CCCCC4)[NH+]5CCN(CC5)C(=O)c6ccco6 C06321269
Cc1ccc2cc(c(=O)[nH]c2c1C)[C@H](c3nnnn3C4CCCC4)[NH+]5CCN(CC5)c6ccc(cc6)OC C06441947
Cc1ccc2cc(c(=O)[nH]c2c1C)[C@H](c3nnnn3C[C@H]4CCCO4)[NH+]5CCN(CC5)c6ccc(cc6)F C06442010
Cc1cccc2c1[nH]c(=O)c(c2)[C@@H](c3nnnn3C(C)(C)C)[NH+]4CCN(CC4)c5nc6ccccc6s5 C06443596
Cc1cccc2c1[nH]c(=O)c(c2)[C@H](c3nnnn3C4CCCCC4)[NH+]5CCN(CC5)c6ccc(cc6)OC C06443796
c1cc(ccc1C2=CC[NH+](CC2)[C@H](c3cc4cc5c(cc4[nH]c3=O)OCO5)c6nnnn6C7CCCC7)F C06445475
c1ccc(cc1)CC2CC[NH+](CC2)[C@H](c3cc4cc5c(cc4[nH]c3=O)OCO5)c6nnnn6C7CCCC7 C06446394
c1cc2c(cc1CN(Cc3cc4cc5c(cc4[nH+]c3N6CCC(CC6)O)CCC5)C(=O)[C@@H]7CCCO7)OCO2 C12210415
c1cc(ccc1C2=CC[NH+](CC2)[C@@H](c3cc4cc5c(cc4[nH]c3=O)OCO5)c6nnnn6C7CCCCC7)F C06445472
CN1C2=C([C@H](NC1=O)c3ccccc3C(F)(F)F)C(=O)N(C2)CC(=O)N4CCN(CC4)c5cccc[nH+]5 C34792157
CC(=O)Nc1ccc(cc1)S(=O)(=O)N2CCN(CC2)c3c4c5c(sc4nc(n3)C[NH+](C)C)CCCC5 C35867785
CCOc1cccc2c1O[C@]3(C[C@@H]2NC(=O)N3c4cccc(c4)C(=O)N5CCN(CC5)c6cccc[nH+]6)C C15962789
c1ccc(cc1)C[NH+]2CCC(CC2)N3CC(=O)N4[C@H](C3=O)Cc5c6ccccc6[nH]c5[C@@H]4c7cccc(c7)[N+](=O)[O-] C01877111
COc1ccc(cc1)[C@@H]2C3=C(c4cc(ccc4O[C@@H]3c5ccc(cc5)OC)Cl)[NH+]=C6N2NC(=N6)SC C09461541
c1ccc2c(c1)c(c[nH]2)CCN3CC(=O)N4[C@H](C3=O)CC5=c6ccccc6=[NH+][C@H]5[C@@H]4c7cccc(c7)[N+](=O)[O-] C38971401
Cc1ccc(cc1)S(=O)(=O)n2cc(c3c2cccc3)/C=C/C(=O)N4CCC(CC4)[NH+]5CCC(=O)NCC5 C39198079
CCC(=O)N1CCc2c1cc(c(c2)Br)S(=O)(=O)CCC(=O)NCC[NH+]3CCCCCC3 C40450833
Cc1ccc(c(c1)C)OCCn2cc(c3c2cccc3)/C=C\4/C(=[NH2+])N5C(=NC4=O)SN=C5S(=O)(=O)C C20205874
c1ccc(cc1)C[C@H]2C(=O)N(C3([NH2+]2)CCN(CC3)C(=O)c4ccc(cc4)Cl)Cc5ccc6c(c5)OCO6 C36024769
c1ccc2=[NH+]CC(=c2c1)[C@@H]3N(C(=O)c4ccccc4S3)c5ccc(cc5)S(=O)(=O)Nc6ccccn6 C52566299
Cc1cc(n([nH+]1)c2ccccc2)N[P@@]\3(=S)c4c(nn(c4N=C/C3=C/5\C(c6ccccc6N5C)(C)C)CCC#N)C C03196301
Cc1cc(n([nH+]1)c2ccccc2)N[P@]\3(=S)c4c(nn(c4N=C/C3=C/5\C(c6ccccc6N5C)(C)C)CCC#N)C C03196304
C[C@@]12[C@H]3C(=c4ccccc4=[NH+]3)CCN1C(=O)N(C2=O)c5cccc(c5)C(=O)NCCc6ccc(cc6)Cl C63361990
C[C@@H](C(=O)NCc1ccc(cc1)C(F)(F)F)N2C(=O)[C@@]3([C@@H]4C(=c5cc(ccc5=[NH+]4)OC)CCN3C2=O)C C63362933
c1ccc(cc1)[C@@H]2[C@@H]3C(=c4ccccc4=[NH+]3)C[C@@H]5N2C(=O)N(C5=O)c6ccccc6C(=O)NCc7ccco7 C63375301
c1ccc(cc1)[C@@H]2[C@H]3C(=c4ccccc4=[NH+]3)C[C@@H]5N2C(=O)N(C5=O)c6ccccc6C(=O)NCc7ccco7 C63375303
COCCNC(=O)c1ccccc1N2C(=O)[C@@H]3CC4=c5ccccc5=[NH+][C@@H]4[C@@H](N3C2=O)c6ccc(cc6)F C63375661
c1ccc2c(c1)[C@@]3([C@H]4[C@@H]([C@H]([NH2+]3)Cc5ccc(c(c5)O)O)C(=O)N(C4=O)Cc6ccc7c(c6)OCO7)C(=O)N2 C02726708
Cc1c(ccc2c1NC(=O)[C@]23[C@H]4[C@@H]([C@H]([NH2+]3)CCC(=O)N)C(=O)N(C4=O)Cc5ccc6c(c5)OCO6)Cl C02129989
Cc1c(ccc2c1NC(=O)[C@@]23[C@H]4[C@@H]([C@H]([NH2+]3)CCC(=O)N)C(=O)N(C4=O)Cc5ccc6c(c5)OCO6)Cl C02129990
CCc1cccc2c1NC(=O)[C@]23[C@H]4[C@@H]([C@H]([NH2+]3)CCC(=O)N)C(=O)N(C4=O)Cc5ccccc5OC C02136680
c1ccc(c(c1)[N+](=O)[O-])S(=O)(=O)N2CC[NH+](CC2)CC(=O)Nc3c(c4c(s3)CCC4)C(=O)N C03285052
Cc1cc(c2c(c1)[C@]3([C@H]4[C@@H]([C@H]([NH2+]3)CC(=O)N)C(=O)N(C4=O)Cc5ccc6c(c5)OCO6)C(=O)N2)C C08790150
c1cc2c(c(c1)Cl)NC(=O)[C@@]23[C@H]4[C@@H]([C@H]([NH2+]3)CC(=O)N)C(=O)N(C4=O)Cc5ccc6c(c5)OCO6 C08790564
c1cc2c(c(c1)Cl)NC(=O)[C@]23[C@H]4[C@@H]([C@H]([NH2+]3)CC(=O)N)C(=O)N(C4=O)Cc5ccc6c(c5)OCO6 C08790566
Cc1ccc2c(c1C)NC(=O)[C@@]23[C@H]4[C@@H]([C@@H]([NH2+]3)CC(=O)N)C(=O)N(C4=O)Cc5ccc6c(c5)OCO6 C08790689
Cc1ccc2c(c1C)NC(=O)[C@]23[C@H]4[C@@H]([C@@H]([NH2+]3)CC(=O)N)C(=O)N(C4=O)Cc5ccc6c(c5)OCO6 C08790691
Cc1ccc2c(c1)[C@@]3([C@H]4[C@@H]([C@@H]([NH2+]3)Cc5ccc(cc5)O)C(=O)N(C4=O)Cc6ccc7c(c6)OCO7)C(=O)N2 C08790886
Cc1ccc2c(c1)[C@]3([C@H]4[C@@H]([C@@H]([NH2+]3)Cc5ccc(cc5)O)C(=O)N(C4=O)Cc6ccc7c(c6)OCO7)C(=O)N2 C08790887
Cc1ccc2c(c1)[C@@]3([C@H]4[C@@H]([C@H]([NH2+]3)Cc5ccc(cc5)O)C(=O)N(C4=O)Cc6ccc7c(c6)OCO7)C(=O)N2 C08790889
Cc1cc(c2c(c1)[C@@]3([C@H]4[C@@H]([C@@H]([NH2+]3)CCC(=O)N)C(=O)N(C4=O)CCc5ccc(c(c5)OC)OC)C(=O)N2)C C08791072
Cc1cc(c2c(c1)[C@]3([C@H]4[C@@H]([C@@H]([NH2+]3)CCC(=O)N)C(=O)N(C4=O)CCc5ccc(c(c5)OC)OC)C(=O)N2)C C08791074
Cc1cc(c2c(c1)[C@@]3([C@H]4[C@@H]([C@H]([NH2+]3)CCC(=O)N)C(=O)N(C4=O)CCc5ccc(c(c5)OC)OC)C(=O)N2)C C08791075
CC(=O)Nc1ccc(cc1)N2C(=O)[C@H]3[C@H]([NH2+][C@@]4([C@@H]3C2=O)c5ccccc5NC4=O)Cc6c[nH]c7c6cccc7 C08996026
CC1(Cc2c(c([nH+]c3c2c(c(s3)C(=O)Nc4ccccc4[N+](=O)[O-])N)N5CCOCC5)CO1)C C09272327
Cc1cc(ccc1N2C(=O)[C@@H]3[C@@H]([NH2+][C@@]4([C@@H]3C2=O)c5ccccc5NC4=O)Cc6ccc(cc6)O)[N+](=O)[O-] C09356982
Cc1c(ccc2c1NC(=O)[C@]23[C@H]4[C@@H]([C@@H]([NH2+]3)CC(=O)N)C(=O)N(C4=O)Cc5ccc6c(c5)OCO6)Cl C12881872
Cc1cc(c2c(c1)[C@]3([C@H]4[C@@H]([C@@H]([NH2+]3)CC(=O)N)C(=O)N(C4=O)Cc5ccc6c(c5)OCO6)C(=O)N2)C C12881935
Cc1cc2c(c(c1)Cl)NC(=O)[C@@]23[C@H]4[C@@H]([C@@H]([NH2+]3)CCC(=O)N)C(=O)N(C4=O)Cc5ccc6c(c5)OCO6 C12881981
Cc1cc2c(c(c1)Cl)NC(=O)[C@]23[C@H]4[C@@H]([C@H]([NH2+]3)CCC(=O)N)C(=O)N(C4=O)Cc5ccc6c(c5)OCO6 C12881985
c1ccc2c(c1)[C@@]3([C@H]4[C@@H]([C@@H]([NH2+]3)Cc5ccc(c(c5)O)O)C(=O)N(C4=O)C6CCCCCC6)C(=O)N2 C12882450
Cc1c(ccc2c1NC(=O)[C@@]23[C@H]4[C@@H]([C@H]([NH2+]3)[C@H](C)O)C(=O)N(C4=O)Cc5ccc6c(c5)OCO6)Cl C12882810
Cc1ccc2c(c1)[C@]3([C@H]4[C@@H]([C@H]([NH2+]3)Cc5c[nH]c6c5cc(cc6)O)C(=O)N(C4=O)c7ccccc7)C(=O)N2 C12902067
Cc1cc(ccc1N2C(=O)[C@H]3[C@H]([NH2+][C@@]4([C@@H]3C2=O)c5ccccc5NC4=O)Cc6ccc(cc6)O)[N+](=O)[O-] C09356988
CCc1ccc(cc1)[C@@H](CNC(=O)C2CCN(CC2)S(=O)(=O)c3cc(n(c3)C)C(=O)N)[NH+](C)C C28817472
CC(=O)N[C@H]1C[C@@H]2c3c(c4ccccc4[nH]3)C[C@H](N2C1=O)C(=O)NC5CC([NH+](C(C5)(C)C)C)(C)C C39266451
Cc1c(c(no1)c2ccccc2Cl)C(=O)N3C[C@@H](C4(C3)CC[NH2+]CC4)C(=O)N[C@H](C)CCCC(C)(C)O C39631558
Cc1c2c(c(cnc2n(n1)C)C(=O)N3C[C@@H](C4(C3)CC[NH2+]CC4)C(=O)N[C@H](C)CCCC(C)(C)O)Cl C39632081
c1ccc2c(c1)cc([nH]2)CNC(=O)[C@H]3CN(CC34CC[NH2+]CC4)C(=O)[C@@H]5CCCN5C(=O)C(F)(F)F C39671397
Cc1c(c2ccccc2[nH]1)CCNC(=O)[C@H]3CN(CC34CC[NH2+]CC4)C(=O)c5cc(c(c(c5)OC)OC)OC C39674001
CC(C)[C@@H](C(=O)NC(C)(C)C)NC(=O)[C@H]1CN(CC12CC[NH2+]CC2)C(=O)c3csc(c3OC)Cl C39685845
Cc1cc(c(o1)C(F)(F)F)C(=O)N2C[C@H](C3(C2)CC[NH2+]CC3)C(=O)N[C@@H](C(C)C)C(=O)NC(C)(C)C C39685861
Cc1ccc2c(c1)c(c[nH]2)CCNC(=O)[C@@H]3CN(CC34CC[NH2+]CC4)C(=O)c5c(noc5c6cc(on6)C)C C44707844
Cc1ccc2c(c1)c(c[nH]2)CCNC(=O)[C@H]3CN(CC34CC[NH2+]CC4)C(=O)c5c(noc5c6cc(on6)C)C C44707847
Cc1cc(no1)c2c(c(no2)C)C(=O)N3C[C@@H](C4(C3)CC[NH2+]CC4)C(=O)NCCc5c([nH]c6c5cccc6)C C44713587
Cc1c(c(n[nH]1)C)[C@H](C)NC(=O)[C@@H]2CN(CC23CC[NH2+]CC3)C(=O)c4cccc5c4-c6ccccc6C5=O C44713682
Cc1c(c(n[nH]1)C)[C@@H](C)NC(=O)[C@H]2CN(CC23CC[NH2+]CC3)C(=O)c4cc(ccc4Br)OC C44714014
CCn1c(c(c(n1)C)Br)C(=O)N2C[C@H](C3(C2)CC[NH2+]CC3)C(=O)N[C@@H](C)c4c([nH]nc4C)C C44714108
CCn1c(c(c(n1)C)Br)C(=O)N2C[C@@H](C3(C2)CC[NH2+]CC3)C(=O)N[C@H](C)c4c([nH]nc4C)C C44714110
Cc1c(c2cc(ccc2[nH]1)C#N)CCNC(=O)[C@H]3CN(CC34CC[NH2+]CC4)C(=O)c5cc(cc(c5)OC)OC C44714407
Cc1cccc2c1[nH]cc2CCNC(=O)[C@@H]3CN(CC34CC[NH2+]CC4)C(=O)c5c(noc5c6cc(on6)C)C C44728479
Cc1cccc2c1[nH]cc2CCNC(=O)[C@H]3CN(CC34CC[NH2+]CC4)C(=O)c5c(noc5c6cc(on6)C)C C44728482
c1ccc(cc1)n2cc(c(n2)c3cc4ccccc4oc3=O)[C@@H]5NC(=[NH2+])Nc6n5c7ccccc7n6 C25436810
c1ccc(cc1)n2cc(c(n2)c3cc4ccccc4oc3=O)[C@H]5NC(=[NH2+])Nc6n5c7ccccc7n6 C25436813
Cc1ccc2c(c1)[nH]c(n2)[C@@H](C)NC(=O)[C@@H]3CN(CC34CC[NH2+]CC4)C(=O)[C@@H]5COc6ccccc6O5 C39695820
Cc1ccc2c(c1)[nH]c(n2)[C@H](C)NC(=O)[C@@H]3CN(CC34CC[NH2+]CC4)C(=O)[C@@H]5COc6ccccc6O5 C39695821
C[C@H](c1ccc(cc1)S(=O)(=O)N)NC(=O)CS[C@@H]2NN=C(N2C3CC3)C4=c5ccccc5=[NH+]C4 C39933393
Cc1c(sc(n1)c2ccccc2)C(=O)NNC(=O)NC(=C(Cl)Cl)Cl C02555820
c1ccc2c(c1)[C@@](N(C(=O)N2)c3ccc(cc3)Cl)(C(=O)NCc4cccs4)O C03670190
CCc1ccc(cc1)c2cc([nH]n2)C(=O)N/N=C(\C)/c3ccc(cc3)O C05050945
C[C@@H](C(=O)NC1(CCCCC1)C#N)OC(=O)c2ccc(c(c2)N)Cl C06422137
Cc1ccc2c(c1)c(no2)CNC(=O)NCCc3c[nH]c4c3cccc4 C06866230
CCOc1cccc(c1)NC(=O)C2=C(NC(=O)N[C@@H]2c3ccccc3F)C C06964839
c1ccc(cc1)n2c(c(c3c2nc4ccccc4n3)C(=O)NCc5cccs5)N C02438388
c1cc(c(cc1C(=O)NCCc2ccc(cc2Cl)Cl)[N+](=O)[O-])N C16636181
CC1=C([C@H](C2=C(N1)CCCC2=O)c3ccc(cc3)O)C(=O)Nc4ccccc4OC C04993307
Cc1cccc(c1)COc2cccc(c2)[C@@H]3c4c(n[nH]c4OC(=C3C#N)N)C C05818497
Cc1ccc(cc1)NC(=O)CSc2nc(c3c4c(sc3n2)CN(CC4)C)N C20438310
CC(C)(C)c1nnc(n1N)SCC(=O)NC2C3CC4CC(C3)CC2C4 C20841712
Cc1cc(nc(n1)SCC(=O)Nc2c(c3c(s2)CCCCC3)C#N)N C22089536
C[C@@H]1CCc2c(sc3c2c(nc(n3)SCC(=O)Nc4c(ccs4)C#N)N)C1 C23590835
CCOc1ccc(cc1)[C@H]2c3c(nc(nc3NC4=C2C(=O)CC(C4)(C)C)SC)N C32655379
Cc1cc(c(c(c1)C)c2csc(n2)NC(=O)CSc3nnc(s3)N)C C35396519
Cc1cc(nc2c1c(c(s2)C(=O)O[C@H](C)C(=O)N[C@H]3CCCC[C@@H]3C)N)C C36713189
CC(C)Nc1nc(c2c(n(nc2n1)c3cc(ccc3F)F)N)c4cccc(c4)F C37376339
Cc1cccc(c1C)NC(=O)CSc2nnc(n2N)c3ccccc3 C02403504
Cc1c(c(c(c2c1nc(s2)NCc3ccc(cc3)NS(=O)(=O)C)C)O)C C39127702
Cc1c2ccc3ccccc3c2oc1C(=O)N[C@H](C)c4cccc(c4)S(=O)(=O)N C39517992
CC[C@@H](C)Sc1[nH]c(=O)c2c(n1)NC3=C([C@H]2c4ccc(cc4)O)C(=O)CCC3 C08326105
Cc1c(sc(n1)c2ccccc2)C(=O)NNC(=O)Nc3ccc(cc3)F C43466356
CCNC(=O)c1cccc(c1)NC(=O)N[C@H](C)c2cc3ccccc3o2 C43679913
C[C@@H]1CC[C@@H]([C@@H](C1)NC(=O)NNC(=O)c2cc(cn2C)Br)C(C)C C45639113
Cc1c(cnn1C)[C@H](C)NC(=O)NNc2c(cc(cc2Cl)Cl)Cl C47006964
CN(CC12CC3CC(C1)CC(C3)C2)C(=O)NCc4cccc(c4)S(=O)(=O)N C47033146
C[C@@H]1c2ccsc2CCN1C(=O)N[C@@H](C)c3ccc(cc3)NC(=O)NC4CC4 C47128961
Cc1c2ccccc2oc1[C@H](C)NC(=O)Nc3cccc(c3)C(=O)NC C47389933
CCOc1ccc(cc1)[C@H]2C[C@@H](Nc3n2nc(n3)N)c4ccc(cc4)C C00526660
Cc1ccc(cc1)S(=O)(=O)N/N=C/2\Nc3ccccc3[C@@H](N2)c4ccccc4 C05746427
CCCC1CCC(CC1)NC(=O)NNC(=O)c2ccc3ccccc3n2 C56790990
Cc1cccc(c1)C(=O)NCC(=O)Nc2nc(cs2)c3c[nH]c4c3cccc4 C09726543
CC(C)(C)[C@H]1CCc2c(sc(c2C(=O)N)NC(=O)c3ccc4c(c3)nsn4)C1 C08071854
Cc1cccc(c1C)Nc2ccccc2C(=O)NNC(=O)c3cccnc3 C11639946
CCCOc1ccc(cc1)[C@H]2c3c(n[nH]c3OC(=C2C#N)N)c4cccs4 C06162457
Cc1cc(c(c(c1)Cl)NC(=S)NNC(=O)c2ccc3c(c2)OCO3)C C15150531
C[C@@H](c1ccc2c(c1)[nH]c(=O)[nH]2)NC(=O)/C=C/C3=Cc4cc(ccc4OC3)Cl C58385524
Cc1ccc(cc1)n2c(=O)c(c([nH]2)C)CC3=C(NN([C@H]3O)c4ccc(cc4)C)C C39237598
c1ccc(cc1)N2C(=O)[C@@H](C(=N2)N)[C@H](c3cccc(c3)Oc4ccccc4)O C18195775
c1ccc2c(c1)N[C@H](N2CC(=O)Nc3ccc4c(c3)cn[nH]4)C(F)(F)F C64188077
CC(C)CSc1[nH]c(=O)c(c(n1)[O-])[C@@H]2[C@H]3C(=c4cc(ccc4=[NH+]3)Cl)CCN2 C64416864
CC(C)CNC(=O)NNC(=O)c1cc(nc2c1ccc(c2)F)c3ccccc3 C65178297
c1ccc2c(c1)cc(c3c2cccn3)C(=O)NNC(=O)NCCc4cccs4 C65198875
c1ccn(c1)c2c(c3c(s2)CCCC3)C(=O)NNC(=O)NC4CCCC4 C65920518
Cc1ccc2c(c1C)OC[C@@H]2NC(=O)Nc3ccc(c(c3)C(=O)NC(C)C)C C66686896
Cc1c(cc(cc1F)C(=O)OC)NC(=O)NC[C@]2(CCCc3c2cccc3)O C66952854
C[C@@H](c1ccc2c(c1)CC(=O)N2)NC(=O)Nc3ccc4c(c3)sc(n4)C(C)C C66980050
CC[C@@H](c1[nH]c2ccccc2n1)NC(=O)NC[C@H]3Cc4ccccc4O3 C67045359
Cc1cccc(c1)C(=O)NNC(=O)NCc2c(nc(s2)c3ccccc3)C C67101458
C[C@H](CCC(=O)NCC(=O)[O-])[C@@H]1CC[C@@H]2[C@@]1(CC[C@@H]3[C@@H]2CC[C@@H]4[C@@]3(CC[C@@H](C4)O)C)C C05276009
CCc1ccc(cc1)S(=O)(=O)Nc2cc(c(c3c2cccc3)O)S[C@@H](C)C(=O)[O-] C08834635
CCc1ccc(cc1)S(=O)(=O)Nc2cc(c(c3c2cccc3)O)S[C@H](C)C(=O)[O-] C08835917
CC[C@H](C)NC(=O)c1ccccc1NS(=O)(=O)c2cc(ccc2Br)C(=O)[O-] C13059551
c1c(cnc(c1Cl)NNS(=O)(=O)c2cc(c(cc2Cl)Cl)C(=O)[O-])C(F)(F)F C13059835
Cc1cc(cc(c1C)S(=O)(=O)Nc2ccccc2C(=O)Nc3ccccc3)C(=O)[O-] C13078976
Cc1cc(cc(c1C)S(=O)(=O)NNC(=O)CSc2cc(ccc2Cl)Cl)C(=O)[O-] C13079116
Cc1ccc(c(c1)C)NS(=O)(=O)c2cc(ccc2Cl)NC(=O)[C@H]3CC=CC[C@H]3C(=O)[O-] C13248978
c1cc(c(c(c1)Cl)S(=O)(=O)Nc2ccc(cc2)NC(=O)[C@@H]3CC=CC[C@@H]3C(=O)[O-])Cl C13249209
Cc1ccc(cc1NC(=O)[C@@H]2CC=CC[C@@H]2C(=O)[O-])S(=O)(=O)Nc3ccc(cc3)Cl C13253130
Cc1ccc(c(c1)C)NS(=O)(=O)c2cc(ccc2C)NC(=O)[C@H]3CC=CC[C@@H]3C(=O)[O-] C13254191
Cc1cc(cc(c1O[C@@H](C)C(=O)NNC(=O)C[C@@](C)(c2ccccc2)C(=O)[O-])C)Cl C13255496
c1cc(cc(c1)S(=O)(=O)NNC(=O)c2ccc(cc2)CSc3ccc(cc3)Cl)C(=O)[O-] C13346226
c1cc(ccc1/C=N/NC(=S)Nc2cc(ccc2Cl)C(F)(F)F)OCC(=O)[O-] C13352346
c1cc(c(cc1Cl)NC(=O)CSc2nnc(s2)NC3CCCCC3)C(=O)[O-] C13356018
COc1ccccc1NS(=O)(=O)c2ccc3c(c2)[C@@H]4C=CC[C@@H]4[C@@H](N3)c5ccc(cc5)C(=O)[O-] C14165947
C/C(=N/NC(=O)CCCC(=O)[O-])/c1c(c2cc(ccc2[nH]c1=O)Cl)c3ccccc3 C16890248
CC[C@@H]1CCc2c(sc(c2C(=O)NC3CC3)NC(=O)[C@H]4CC=CC[C@@H]4C(=O)[O-])C1 C17090771
COc1ccccc1NC(=O)c2c3c(sc2NC(=O)CCCC(=O)[O-])CCCCC3 C17097008
CC[C@H]1CCc2c(sc(c2C(=O)NC3CCCCC3)NC(=O)C[C@@H](C)CC(=O)[O-])C1 C17099165
Cc1ccc(cc1)c2csc(c2C(=O)NC3CC3)NC(=O)[C@H]4[C@@H]5C[C@H]([C@@H]4C(=O)[O-])C=C5 C17100374
c1ccc(cc1)CNC(=O)c2c3c(sc2NC(=O)[C@@H]4CC=CC[C@H]4C(=O)[O-])CCCC3 C17102474
CC1=C(C[C@@H]([C@H](C1)C(=O)Nc2c(c(cs2)c3ccccc3)C(=O)NC4CC4)C(=O)[O-])C C17102538
CC(C)(C)[C@@H]1CCc2c(sc(c2C(=O)NC3CC3)NC(=O)[C@@H]4CC=CC[C@@H]4C(=O)[O-])C1 C19641885
C[C@H](CC(=O)Nc1c(c2c(s1)C[C@@H](CC2)C(C)(C)C)C(=O)NC3CCCC3)CC(=O)[O-] C19648076
c1cc(ccc1NC(=O)[C@@H]2CCCC[C@@H]2C(=O)[O-])S(=O)(=O)Nc3ccc(c(c3)Cl)Cl C20478362
c1ccc(c(c1)C(=O)NNC(=O)Cc2ccc3c(c2)CCCC3)[N-]S(=O)(=O)c4cccs4 C22259650
c1cc(ccc1C(=O)NNC(=O)c2ccc(c(c2)S(=O)(=O)[N-]c3ccc(cc3)F)Cl)Cl C24580898
CC([C@@H](NC(=O)c1cccs1)N/C(=N/C#N)/[N-]c2ccc(nc2)C(F)(F)F)(Cl)Cl C28866476
CC1=C[C@H]([C@@H](C[C@H]1CC(=O)NCc2ccc(cc2)C#N)C(C)C)CNC(=O)CCC(=O)[O-] C30882074
CCc1c(sc(c1C(=O)NC2CCCCC2)NC(=O)[C@H]3CC=CC[C@@H]3C(=O)[O-])C C17091515
C=C(c1ccc(s1)Cl)NNC(=O)c2ccc(cc2)[N-]S(=O)(=O)c3cccs3 C06016046
Cc1ccc(cc1)S(=O)(=O)/N=C(/N[C@@H](Cc2ccccc2)C(=O)NC3CCCCC3)\[O-] C34929827
CC[C@@H](C)[C@@H](CO)NC(=O)c1ccc2c(c1)sc(n2)[N-]S(=O)(=O)c3ccc(cc3)F C36584805
CC(C)(C)c1cc(cc(c1O)C(C)(C)C)[C@@H]2C(=C(C(=O)N2CCCO)[O-])C(=O)c3ccco3 C40046569
CCCCOc1ccc(cc1C)C(=O)C2=C(C(=O)N([C@H]2c3cccc(c3)O)CCCO)[O-] C40052291
CCCCOc1ccc(cc1)[C@H]2c3c([nH]nc3C(=O)N2CCO)c4cc(ccc4[O-])Cl C39897960
CCCOc1cccc(c1)[C@@H]2c3c([nH]nc3C(=O)N2CCCO)c4cc(ccc4[O-])Cl C39898085
CC(C)C[C@]1([C@H]2[C@@H]([C@@H]([NH2+]1)c3cccc(c3)SC(F)(F)F)C(=NC2=O)[O-])C(=O)[O-] C43211168
c1ccc2c(c1)-c3ccccc3C2COC(=O)N[C@H](Cc4c(ccc(c4O)F)F)C(=O)[O-] C44321281
c1ccc2c(c1)-c3ccccc3C2COC(=O)N[C@H](Cc4cccn4c5ccc(cc5)O)C(=O)[O-] C44325287
COc1cccc2c1[nH]cc2C[C@H](C(=O)[O-])NC(=O)OCC3c4ccccc4-c5c3cccc5 C44909935
c1cc(ccc1C(c2ccc(cc2)F)c3nc(c(s3)CC(=O)[O-])c4ccc(nc4)N)F C45340108
c1ccc(c(c1)Oc2ccc(cc2)[N-]S(=O)(=O)c3cccc(c3)S(=O)(=O)N)Cl C46542382
Cc1ccc(c(c1)O)NC(=O)c2cccc(c2)S(=O)(=O)[N-]c3ccc(cc3)SC(F)F C17410431
CC(C)C[C@H](c1[nH]c2ccccc2n1)NC(=O)Cn3c(nnc3[S-])c4ccc(cc4)Cl C10960509
Cc1ccccc1C(=O)/N=C(\Nc2nc(cc(n2)C)C)/[N-]CCc3c[nH]c4c3cccc4 C10075192
CCC(CC)[C@@H]1NN=C(S1)NC(=O)c2ccc3c(c2)nc(n(c3=O)CC=C)[S-] C64201989
Cc1cccc(c1C)NC(=O)CNC(=O)Cn2c(nnc2[S-])c3ccc(cc3)Cl C12922254
C/[NH+]=C(\Nc1cc(ccc1N2CCCC2)S(=O)(=O)[N-]c3cc(ccc3Cl)Cl)/[S-] C09631623
Cc1c(n(c(c1C#N)NC(=O)C[NH+]2CCCC[C@@H]2C)C[C@@H]3CCCO3)C C08338713
C1C[C@H](OC1)C(=O)N2CC[NH+](CC2)CC(=O)NC34CC5CC(C3)CC(C5)C4 C09054186
C[C@@H](c1ccc(cc1)F)[NH+](C)CC(=O)N2C[C@@H](Oc3c2cccc3)C(=O)NC C10206832
CN1C(=O)[C@@H]2[C@@H]([NH2+][C@@]([C@H]2C1=O)(c3ccccc3)C(=O)OC)c4cccs4 C12495699
CC(=O)c1ccc(cc1)N2C(=O)C[C@H](C2=O)[NH+]3CCc4c(c5ccccc5[nH]4)C3 C08765435
Cc1ccc(cc1NC(=O)[C@H](C)[NH+]2CCC[C@H](C2)C)S(=O)(=O)N(C)C C13117914
c1ccnc(c1)n2c3c(cn2)[C@@H](CCC3)[NH2+]Cc4cccn4c5nccs5 C12320347
c1ccc2c(c1)CC[NH+](C2)C[C@H]3CCCN(C3)S(=O)(=O)c4c[nH]cn4 C15731699
c1ccc(cc1)/C(=N/N=C/c2cccc(c2)O)/C34C[NH+]5CN(C3)CN(C4)C5 C19321333
c1cc2c(cc1c3c[nH+]c([nH]3)[C@H]4CC(=O)N(C4)C5CCCC5)OCCO2 C20535135
CC(C)[NH+](C)C1CCN(CC1)S(=O)(=O)c2ccc3c(c2)CCCC(=O)N3 C21888116
Cc1c(oc(c1C#N)NC(=O)C[NH+]2CCN(CC2)Cc3cccs3)C C22241662
Cc1cc(oc1C(=O)N2CCC(CC2)[NH+]3CCC(CC3)C(=O)NC(C)C)C C12454151
c1cc(c(cc1C[NH2+]C[C@@H]2CCS(=O)(=O)C2)[N+](=O)[O-])Br C37982676
C[C@H]1C(=c2ccccc2=[NH+]1)C(=O)[C@@H](C)S[C@@H]3NN=C(O3)c4ccncc4 C39734008
c1cc([nH]c1)[C@@H]2CCC[NH+]2Cc3ccc(o3)S(=O)(=O)N4CCCC4 C44977895
C[C@H]1CCCN(C1)S(=O)(=O)N[C@@H](c2ccccc2F)c3[nH+]ccn3C C28084146
C[C@@H](c1cc2ccccc2o1)[NH+](C)CC(=O)N[C@@]3(CCS(=O)(=O)C3)C C46586881
Cc1cc(=O)c(nn1c2ccccc2)C(=O)NC[C@H](C)[NH+]3CCC[C@@H](C3)C C46954300
Cc1c(c(n(n1)C)C)/C=C/C(=O)NCc2ccc([nH+]c2)N3CCCCC3 C48371450
CCC1=[NH+]c2c(c(=O)n(c(=O)n2C)C)C(N1)(C(F)(F)F)C(F)(F)F C02491647
CC[C@@H](C)N1C(=O)[C@H]([NH2+]C12CCN(CC2)S(=O)(=O)c3ccc(cc3)F)C C36027150
CCCN1C(=O)[C@@H]([NH2+]C12CCN(CC2)S(=O)(=O)c3ccc(cc3)F)C C36027194
c1ccc2c(c1)C[C@@H](O2)CNC(=O)CN3CCN(CC3)c4cccc[nH+]4 C51225932
Cc1c(c(n(n1)C)Cl)S(=O)(=O)N[C@@H]2CC[NH+](C2)[C@@H](C)c3ccccc3 C53686284
C[C@H]1CN(CCO1)c2ccc(c[nH+]2)CNS(=O)(=O)c3ccc(cc3F)F C56064873
c1cc([nH+]cc1CNC(=O)[C@@H]2CCCN(C2)C(=O)C3CC3)N4CCCCC4 C48373397
C[C@H](C(=O)NC(C)(C)C)[NH+]1CCCN(CC1)S(=O)(=O)c2ccc(cc2)F C16429534
C[NH2+]C[C@@H]1CCCN(C1)Cc2nnc(o2)c3ccc(o3)Br C40598997
CC(C)[C@H](C(=O)N1CCN(CC1)c2cccc[nH+]2)NC(=O)c3ccccc3 C49935037
Cc1c(c(n(n1)C)Cl)C(=O)NCc2ccc([nH+]c2)N3CCC(CC3)C C61900152
c1ccc2=[NH+]CC(=c2c1)/C=C\3/C(=O)c4ccccc4S(=O)(=O)N3CCO C39953446
Cc1cnc(c(c1OC)C)CNC(=O)C[C@@H]2C=c3ccccc3=[NH+]C2=O C64121139
Cc1cc(c(cc1NC(=O)/C=C/[C@@H]2C=c3ccccc3=[NH+]C2=O)OC)OC C64212618
Cc1c(c(n(n1)C)OC)C[NH2+]C2CCN(CC2)C(=O)C3CCCCC3 C58393597
C[C@@H](CNC(=O)C(=O)N(C)c1cccc(c1)C#N)[NH+]2CCc3ccccc3C2 C64591098
CN(CCC1=NO[C@@H](N1)[C@H]2C=c3ccccc3=[NH+]2)C(=O)c4ccsc4 C65181452
C[C@H](C(=O)NC(C)C)N1CCN(CC1)Cc2cn3cc(ccc3[nH+]2)Cl C65299757
C[NH+]1CCC(CC1)n2c3c(cn2)[C@H](CC(=O)N3)c4ccc(cc4)N(C)C C65383300
C[C@H]1C(=C2C(=NC(=NC2=O)CCNC(=O)C[NH+]3CCCCCC3)S1)C C65387097
Cc1cc(on1)NC(=O)CN(C)C2CC[NH+](CC2)C3CCC(CC3)C C65575255
c1ccc2c(c1)CC[NH+](C2)C[C@@H](Cn3c(=O)oc(n3)c4ccc(cc4)F)O C66482711
C[NH+]1CC[C@@H](C1)CNC(=O)/C=C/c2ccc(cc2)N3CCCS3(=O)=O C66652885
C[C@H]1CCCC[C@@H]1NC(=O)C[NH+]2CCCC[C@@H]2C(=O)N3CCOCC3 C66893476
c1cc(c2c(c1)OCCCO2)C[NH2+]C3CCN(CC3)c4ccc(cn4)C#N C67010970
C[NH+](C)[C@H]1Cc2ccccc2N(C1)S(=O)(=O)c3c[nH]c4c3cccn4 C67244513
Cc1cc2nn(c(=S)n2c3c1cccc3)C[NH+]4CCC[C@@H](C4)CNC(=O)C C67382717
c1cc(sc1)c2nc(no2)C[NH+]3CCC(CC3)NC(=O)c4ccsc4 C67460450
Cc1cc(c2c(c1)N(CCC2)C(=O)C(=O)NCc3ccc[nH+]c3N(C)C)C C67497298
Cc1cc(n2c(n1)c(cn2)CN3CCc4c([nH+]c[nH]4)[C@@H]3CCSC)C C67642928
Cc1cc(ccc1N[C@H]2[C@@H]([C@@H]([C@H]([C@@H](O2)C)O)O)O)[N+](=O)[O-] C03999704
CCCCC[C@@]1(C(=O)N(C(=O)N1)C)/C=N/NC(=O)N C01692323
Cc1cc(ccc1N[C@H]2[C@H]([C@@H]([C@@H]([C@@H](O2)C)O)O)O)[N+](=O)[O-] C04798310
CCC[C@@]1(CC[C@]([C@@H](C1)/C(=N/NC(=O)N)/C)(C)O)[N+](=O)[O-] C16951453
Cc1c[nH]/c(=N\S(=O)(=O)c2ccc(nc2)NN)/s1 C19233360
c1ccc2c(c1)n(c(=O)o2)CCSc3nc(cc(n3)N)N C26128938
c1cc(c(cc1C(=O)N)[N+](=O)[O-])NC[C@H](C(F)(F)F)O C30777630
C[C@H](C(=O)N)Nc1cc2c(cc1[N+](=O)[O-])CC(=O)N2 C35795645
c1cc(sc1)C(=O)NNC(=O)CSc2nnc(s2)N C37021886
c1cc2c(c(c1)NC(=O)C[NH2+]C3CC3)c(=O)[nH]nc2[O-] C37609144
CCCCC1=C[C@H](N=N1)[C@H]2NN[C@@H]3N2N=C(S3)N C39334503
C[C@@H](C(=O)N(C(C)C)C(C)C)Sc1nc(nc(n1)N)N C16945136
CCC[C@H](/C(=N/O)/N)NC(=O)[C@@H]1COc2ccccc2O1 C40370814
Cc1c(cnn1C)C(=O)NC2(CCCCCC2)/C(=N/O)/N C40372849
CCC[C@@H](/C(=N/O)/N)NS(=O)(=O)N1CCCCC1 C40376848
CCC(CC)(/C(=N/O)/N)NS(=O)(=O)N1CCCCC1 C40376948
Cc1c\2c(oc1C(=O)NC(C)C)CCC/C2=N\NC(=O)N C40824343
Cc1cc(=O)n(o1)C(=O)CSc2nc(cc(n2)N)N C41023905
C[C@H](C(=O)N)[NH2+][C@](C)(c1ccc2c(c1)OCO2)C(=O)[O-] C41804776
CCO[C@@H]1[C@@H]([C@H]([C@@H]([C@@H](O1)CO)O)O)NC(=O)OCC C43760914
c1cc(c(cc1N)N)c2nnnn2CC[C@H]3CCCO3 C44510683
CCNc1c(c(c(s1)C(=O)Nc2cc(on2)C)N)C#N C44893550
CC1(C[C@@H]1NS(=O)(=O)c2c(nc3n2cccc3)NN)C C45138270
c1ccc(c(c1)N)n2ccc(n2)C(=O)Nc3cc[nH]n3 C48798486
c1cnc(c(n1)C(=O)NCC(=O)NCC2CCCC2)N C49497562
CCn1c(c(c(=O)[nH]c1=O)N[C@H]2CCC[C@@H]2OC)N C50374433
CC(C)[C@H](/C(=N/O)/N)C(=O)NC[C@H]1CCS(=O)(=O)C1 C50604430
c1[nH]c2c(n1)ncnc2SCCCC/C(=N\O)/N C51036553
CC(C)n1c(ccn1)NC(=O)c2c(ccc(n2)NN)Cl C51089821
c1cc(c(cc1C(=O)NCCc2ccsc2)[N+](=O)[O-])NN C51120031
c1cc(nnc1C(=O)Nc2nc3c(s2)CCC3)NN C51121299
c1c(c(cc(c1NN)F)[N+](=O)[O-])C(=O)NCC2CCC2 C51127244
C[C@H]([C@@H]1CCCO1)NC(=O)c2c(cnc(n2)C(C)C)NN C51128375
c1cc(c(cc1S(=O)(=O)N[C@H]2CCCC[C@H]2O)[N+](=O)[O-])N C52011031
c1cc(c(cc1S(=O)(=O)NC2CCC2)[N+](=O)[O-])NN C52212746
CC(C)N(CC(=O)N)c1ccc(cc1N)[N+](=O)[O-] C52841153
c1cc2c(c[nH]c2nc1)S(=O)(=O)[N-]c3ccc([nH+]c3)N C40504035
CC[C@@H](C/C(=N/O)/N)NS(=O)(=O)N1CCC[C@@H](C1)C C54163449
CC[C@H](C/C(=N/O)/N)NS(=O)(=O)N1CCCCC1 C54176646
CCc1c(nc2nc(nn2c1NN)NCCOC)C C57329229
c1cc(c(cc1N)[N+](=O)[O-])S(=O)(=O)N[C@H]2CCCC[C@@H]2O C52015703
c1cc(ccc1CSCc2nc(nc(n2)N)N)[N+](=O)[O-] C61455219
CC(C)n1cc(cn1)NC(=O)C2(CCCCC2)/C(=N/O)/N C61684145
CN(Cc1ccc(cc1)OC(F)F)Cc2nc(nc(n2)N)N C15452061
CC(C)CCNC(=O)NNC(=O)C1(CCCCC1)NC(=O)C C65133371
C[C@H](c1ccc2c(c1)CCC(=O)N2)NC(=O)Nc3c[nH]nc3 C46986784
CC(C)(C)NC(=O)CNC(=O)N1CCC[C@@H](C1)CCC(=O)N C66119332
CC(C)CCC(=O)NNC(=O)N[C@@H]1CCCCNC1=O C67066886
Cc1cc(nc(c1CNC(=O)[C@@H](C(C)C)NC(=O)N)OC)C C67180982
Cc1cc(nc(c1CNC(=O)[C@H](C(C)C)NC(=O)N)OC)C C67180984
CCOCCSc1[nH]c(=O)c(c(n1)N)NC(=O)c2ccc(cc2)Cl C05081893
CC[C@@H](C)Cc1c(sc2c1c(=O)[nH]c(n2)SCC(=O)NC(=O)N)C C05165809
Cc1cc(c(n1CCc2ccc(cc2)F)C)C(=O)CSc3nc(nc(n3)N)N C09167054
Cc1cc(c(c(c1)Cl)Nc2nnc(s2)SCC(=O)NC(=O)N)C C09949458
C[C@@H]1CC(=O)Nc2ccccc2N1C(=O)CNc3ccccc3SCC(=O)N C10174613
C1CCc2c(c(=O)[nH]c(n2)SCC(=O)Nc3c(c4c(s3)CCCC4)C(=O)N)C1 C11905516
c1ccc(c(c1)c2nnc(o2)CSc3nc(cc(n3)N)N)Br C05198502
CC(C)[C@@H](C(=O)NNC(=O)c1c[nH]c2c1cccc2)NC(=O)C3CCCCC3 C14517886
CCc1ccc(cc1)NC(=O)CSC2=C([C@@H](C(=C(N2)C)C(=O)N)c3ccco3)C#N C20025871
C/C(=C\C(=O)Nc1ccc(cc1Cl)Cl)/NNC(=O)C(=O)NC2CCCCC2 C04401989
CCOc1cc(ccc1O)[C@@H]2C(=C(NC(=S)N2)C)C(=O)Nc3ccccc3OC C25071159
CC(C)[C@H](C(=O)NNC(=O)Cc1ccccc1)NC(=O)Nc2ccccc2 C25339006
Cc1cccc(c1C)NC(=O)CSC2=C([C@@H](C(=C(N2)C)C(=O)N)c3ccco3)C#N C27550299
c1cc(ccc1c2nc([nH]n2)SCC(=O)Nc3ccc(cc3)C(=O)N)Cl C28831397
C[C@@H]1CCC[C@@H]([C@@H]1C)NC(=S)NNC(=O)c2cccc(c2)NS(=O)(=O)C C29642765
CC[C@H](C)NC(=O)[C@H](C)Nc1ccc(cc1)NC(=O)NC[C@@H]2CCCO2 C29719428
Cc1ccccc1C(=O)CS[C@H]2NN[C@@H](N2N)[C@@H]3C=C(N=N3)c4ccccc4 C38556208
Cc1ccc2c(c1)c(c[nH]2)CCN3C[C@H](CC3=O)C(=O)N[C@@H]4NN[C@@H](S4)C(C)C C39147109
Cc1c\2c(oc1C(=O)Nc3ccccn3)CC(C/C2=N\NC(=S)N)(C)C C39856237
Cc1c\2c(oc1C(=O)Nc3ccccc3OC)CCC/C2=N\NC(=S)N C40824558
C[C@@H]1CN(C[C@@H](O1)C)c2ccc(cc2F)NC(=O)Nc3ccc(cc3)C(=O)N C42903101
C[C@@H](C(=O)Nc1ccc2c(c1)OCCCO2)Nc3ccc(c(c3)C(=O)N)Cl C44807027
Cc1c(nn(c1C)c2ccc(cc2)C(=O)N[C@@H](Cc3c[nH]c4c3cccc4)C(=O)N)C C44945823
C[C@@H](C(=O)Nc1ccc2c(c1)[nH]c(=O)[nH]2)Sc3[nH]cc(n3)c4ccccc4 C45915343
c1c(cc(c2c1COCO2)CCNC(=O)NNC(=S)NC3CCCC3)F C47070377
CCCOCc1ccccc1CNC(=O)NNC(=O)Nc2ccccc2C C47100037
C[C@H]1Cc2cc(ccc2N1CC(=O)NCCc3c[nH]c4c3cccc4)S(=O)(=O)N C48355734
CC(C)(C)[C@@H]1CCc2c(cc(s2)C(=O)[C@@H](C#N)c3nc(nc(n3)N)N)C1 C49435742
CCNC(=O)c1ccc(c(c1)NCC(=O)NC(=O)N[C@H]2CCCC[C@@H]2C)C C55857748
Cc1cc(ccc1N[C@@H](C)C(=O)Nc2cccc(c2)C(=O)C)OCC(=O)N C56206944
Cc1ccc(cc1O)C(=O)O[C@H](C)C(=O)Nc2c(c3c(s2)CCC3)C(=O)N C26024619
c1ccc2c(c1)c(c[nH]2)/C=N/NC(=O)CCCSc3nnc(s3)N C06341847
c1ccc(c(c1)c2nnc(n2N)SCC(=O)Nc3ccccc3Cl)O C59045382
c1ccc(c(c1)c2nnc(n2N)SCC(=O)Nc3ccc(cc3F)F)O C59045437
CC(=O)N[C@H](Cc1c[nH]c2c1cccc2)C(=O)Nc3cc(n[nH]3)C(C)(C)C C60358717
CC(=O)N[C@@H](Cc1c[nH]c2c1cccc2)C(=O)Nc3ccc(cc3)NC4CCOCC4 C60359643
c1cc(ccc1c2ccc(o2)/C=C(/C#N)\c3nc(nc(n3)N)N)C(F)(F)F C63278408
CC1=C([C@@H](N2C(=N1)C(=CN2)C(=O)N)c3ccc(cc3)F)C(=O)Nc4ccccc4 C13732804
CCC[C@H](C(=O)Nc1ccc(cc1)Sc2nc(cc(n2)C)C)NC(=O)N C64289768
c1cc(c(cc1Cl)C(=O)NNC(=O)CNC(=O)NCC2CCCC2)Cl C50550561
CCNC(=O)c1ccc(c(c1)C)NC(=O)CNC(=O)NCC2CCCC2 C50588238
CCC[C@@H](C(=O)Nc1cc(nn1c2ccccc2C(F)(F)F)C)NC(=O)N C66660566
C[C@H](C(=O)Nc1cccc(c1)NC(=O)NC[C@]2(CCCc3c2cccc3)O)OC C66952685
CC[C@@H](C)NC(=O)c1ccc(cc1)CNC(=O)NNC(=O)c2cccc(c2)C C67060380
CC[C@H](C)NC(=O)c1ccc(cc1)CNC(=O)NNC(=O)c2cccc(c2)C C67060381
C1CCC(CC1)CC(=O)NCCNC(=O)NNC(=O)CC2CCCCC2 C67103522
c1ccc2cc(ccc2c1)[C@@H](CNC(=O)Nc3cccc(c3)N4CCNC4=O)O C67408078
CCCn1c2c(c(n1)C(=O)[O-])C[C@@H](CC2)[NH2+]C3(CCCCCC3)C(=O)N C67435181
CC(C)(C)OC(=O)NCCNC(=O)NC[C@H](c1ccc2ccccc2c1)O C67479258
Cc1ccc(cc1)OC[C@H](C)NC(=O)N[C@@H](C)c2cccc(c2)S(=O)(=O)N C67560582
CCOc1ccc2c(c1)cc(c(=O)[nH]2)[C@@H](c3nnnn3C[C@H]4CCCO4)[NH+]5CCC(=CC5)c6ccc(cc6)F C06196840
CCOc1ccc2c(c1)cc(c(=O)[nH]2)[C@H](c3nnnn3C[C@H]4CCCO4)[NH+]5CCC(=CC5)c6ccc(cc6)F C06196987
c1cc(c(c(c1)Cl)CO/N=C/[C@@H]2C(=O)NC(=O)N(C2=O)CCNc3c(cc(c[nH+]3)C(F)(F)F)Cl)F C08773014
CC[C@H](C)[NH+](CCNC(=O)CN1c2cc(ccc2OCC1=O)S(=O)(=O)N3CCOCC3)C4CCCCC4 C09963139
Cn1c2c(c(=O)n(c1=O)C)n(c(n2)NCc3ccco3)C[C@@H](C[NH+](Cc4ccccc4)Cc5ccccc5)O C08648872
Cn1c2c(c(=O)n(c1=O)C)n(c(n2)NCc3ccco3)C[C@H](C[NH+](Cc4ccccc4)Cc5ccccc5)O C08648873
Cc1ccc2c(c1)cc(c(=O)[nH]2)C[NH+](Cc3ccc4c(c3)OCO4)Cc5nnnn5Cc6ccc(cc6)OC C12717304
Cc1ccc2cc(c(=O)[nH]c2c1)C[NH+](Cc3ccc4c(c3)OCO4)Cc5nnnn5Cc6ccc(cc6)OC C12832848
COc1ccc(cc1)Cn2c(nnn2)C[NH+](CCc3ccccc3)Cc4cc5cc6c(cc5[nH]c4=O)OCO6 C13065409
Cc1ccc2c(c1)cc(c(=O)[nH]2)[C@@H](c3nnnn3C[C@@H]4CCCO4)[NH+](Cc5ccccc5)Cc6cccs6 C06408759
Cc1cccc2c1[nH]c(=O)c(c2)[C@H](c3nnnn3C[C@@H]4CCCO4)[NH+](Cc5ccc(cc5)F)Cc6ccco6 C06444036
CN(Cc1ccon1)C(=O)c2ccc(nc2N3CCC(CC3)[NH+]4CCC[C@H](C4)CO)c5ccc(cc5)SC C14992822
CC1CCN(CC1)S(=O)(=O)c2ccc3c(c2)N(C(=O)CS3)CC(=O)NCC[NH+](C)Cc4ccccc4 C20687458
Cn1c(nnn1)SCC[NH2+]Cc2cc(c(c(c2)Br)OCc3ccc4c(c3)OCCO4)OC C20876879
CSc1ccc(cc1)c2ccc(c(n2)N3CCC(CC3)[NH+]4CCC[C@@H](C4)CO)C(=O)NCc5ccon5 C20996527
Cc1ccc2cc(c(=O)[nH]c2c1)[C@@H](c3nnnn3C[C@H]4CCCO4)[NH+](Cc5ccc(cc5)F)Cc6ccco6 C06409892
CC[C@H](c1nnnn1C[C@H]2CCCO2)[NH+](Cc3ccc(cc3)OC)Cc4cc5cc(ccc5[nH]c4=O)OCC C33937116
CC(C)[C@@H](c1nnnn1C[C@H]2CCCO2)[NH+](CCc3ccccc3)Cc4cc5cc6c(cc5[nH]c4=O)OCO6 C33937338
CC(C)[C@H](c1nnnn1C[C@H]2CCCO2)[NH+](CCc3ccccc3)Cc4cc5cc6c(cc5[nH]c4=O)OCO6 C33937339
CC1CCN(CC1)S(=O)(=O)c2ccc3c(c2)N(C(=O)CO3)CC(=O)NCCC[NH+]4[C@@H](CCC[C@H]4C)C C09962943
CC1CCN(CC1)S(=O)(=O)c2ccc3c(c2)N(C(=O)CO3)CC(=O)NCCC[NH+]4[C@H](CCC[C@@H]4C)C C09962941
CCOC(=O)c1c2c(sc1NC(=O)[C@H]3CCCN3S(=O)(=O)c4ccc(cc4)F)C[NH+](CC2)C(C)C C36660331
CCN(CC)S(=O)(=O)c1ccc(cc1)C(=O)NC[C@H](c2ccco2)[NH+]3CCN(CC3)c4ccc(cc4)F C38604404
CC(C)S(=O)(=O)c1ccc(c(c1)N2CC[NH2+][C@H](C2)c3ccccc3O)NS(=O)(=O)Cc4ccccc4 C39482851
C[C@@H](CNC(=O)[C@@H]1CN(CC12CC[NH2+]CC2)C(=O)c3ccc(cc3)OC(F)(F)F)Oc4ccc(cc4)F C39595776
C[C@@H](CNC(=O)[C@H]1CN(CC12CC[NH2+]CC2)C(=O)c3ccc(cc3)OC(F)(F)F)Oc4ccc(cc4)F C39595781
C[C@@H](CNC(=O)[C@H]1CN(CC12CC[NH2+]CC2)C(=O)c3ccc(nc3)Oc4ccccc4)Oc5ccc(cc5)F C39596389
CCOc1cccc(c1)CCNC(=O)[C@H]2CN(CC23CC[NH2+]CC3)C(=O)c4ccc(c(c4)C(F)(F)F)OC C39609545
COc1ccccc1CCNC(=O)[C@@H]2CN(CC23CC[NH2+]CC3)C(=O)c4cccnc4Sc5ccccc5 C39636365
CC(C)[C@H](C(=O)N1C[C@H](C2(C1)CC[NH2+]CC2)C(=O)NCCc3cc(cc(c3)OC)OC)Oc4ccccc4 C39653155
CCOc1cc(ccc1OC)CCNC(=O)[C@@H]2CN(CC23CC[NH2+]CC3)C(=O)CCc4ccc(cc4)OC C39653536
CCOc1cc(ccc1OC)CCNC(=O)[C@H]2CN(CC23CC[NH2+]CC3)C(=O)CCc4ccc(cc4)OC C39653538
Cc1ccc(cc1)O[C@H](C)CNC(=O)[C@H]2CN(CC23CC[NH2+]CC3)C(=O)c4ccc(nc4)Oc5ccccc5 C39666219
COc1ccc(cc1)CCC(=O)N2C[C@H](C3(C2)CC[NH2+]CC3)C(=O)NCC4(CCCCC4)N5CCOCC5 C39672951
C[C@@H](CCc1ccc(cc1)OC)NC(=O)[C@@H]2CN(CC23CC[NH2+]CC3)C(=O)c4csc(c4OC)Cl C39675406
C[C@@H](CCc1ccc(cc1)OC)NC(=O)[C@H]2CN(CC23CC[NH2+]CC3)C(=O)c4csc(c4OC)Cl C39675408
Cc1cc(c(o1)C(F)(F)F)C(=O)N2C[C@H](C3(C2)CC[NH2+]CC3)C(=O)N[C@@H](C)CCc4ccc(cc4)OC C39675431
Cc1cc(c(o1)C(F)(F)F)C(=O)N2C[C@@H](C3(C2)CC[NH2+]CC3)C(=O)N[C@H](C)CCc4ccc(cc4)OC C39675432
C[C@H](Cc1ccccc1OC)NC(=O)[C@@H]2CN(CC23CC[NH2+]CC3)C(=O)c4ccc(c(c4)C(F)(F)F)OC C39686643
c1ccc(cc1)CCC(=O)N2C[C@H](C3(C2)CC[NH2+]CC3)C(=O)N[C@@H](Cc4ccccc4)C(=O)N5CCCCC5 C39687251
Cc1ccc(cc1)CC(=O)N2C[C@@H](C3(C2)CC[NH2+]CC3)C(=O)NCCNC(=O)Cc4cccc5c4cccc5 C39693338
Cc1ccccc1CC(=O)N2C[C@@H](C3(C2)CC[NH2+]CC3)C(=O)NCCNC(=O)Cc4cccc5c4cccc5 C39693340
Cc1ccccc1CC(=O)N2C[C@H](C3(C2)CC[NH2+]CC3)C(=O)NCCNC(=O)Cc4cccc5c4cccc5 C39693341
Cc1cccc(c1)CC(=O)N2C[C@@H](C3(C2)CC[NH2+]CC3)C(=O)NCCNC(=O)Cc4cccc5c4cccc5 C39693342
Cc1cccc(c1)CC(=O)N2C[C@H](C3(C2)CC[NH2+]CC3)C(=O)NCCNC(=O)Cc4cccc5c4cccc5 C39693343
CC(C)(C)SCCNC(=O)[C@@H]1CN(CC12CC[NH2+]CC2)C(=O)c3cccnc3Oc4ccc(cc4)Cl C39696502
c1c2c(cc(c1Br)S(=O)(=O)CCC(=O)NCC[NH+]3CCCCCC3)N(CC2)C(=O)C4CC4 C40450952
CC(C)C[C@H]1C(=O)N(C2([NH2+]1)CCN(CC2)C(=O)c3ccc4c(c3)OCO4)CCc5ccc(c(c5)OC)OC C36029723
C/C(=N\[NH+]=C(/N)\S[C@H]1CC(=O)N(C1=O)CCc2ccc(c(c2)OC)OC)/C=C/c3ccc(cc3)N(C)C C59489323
CCN(CC)S(=O)(=O)c1ccc(c(c1)NC(=O)CSc2nnc(o2)C3=c4ccccc4=[NH+]C3)Cl C64337956
CCC[C@H](c1ccccc1)[NH2+]Cc2ccc(cc2)OC[C@@H](c3ccc4c(c3)n(c(=O)n4C)C)O C10436308
CCC[C@@H](c1ccccc1)[NH2+]Cc2ccc(cc2)OC[C@H](c3ccc4c(c3)n(c(=O)n4C)C)O C10436309
CCC[C@H](c1ccccc1)[NH2+]Cc2ccc(cc2)OC[C@H](c3ccc4c(c3)n(c(=O)n4C)C)O C10436310
c1ccc(c(c1)[C@@H](CNC(=O)CCc2[nH]c(=O)c3c4c(sc3n2)CCCC4)[NH+]5CCCC5)Cl C11563445
CC1CC[NH+](CC1)Cc2csc(n2)NC(=O)CCc3[nH]c(=O)c4c5c(sc4n3)CCC5 C25011745
Cc1ccc(cc1C(=O)NC[C@@H](C)[NH+]2CCc3c(ccs3)C2)S(=O)(=O)Nc4ccc(cc4)F C29879323
CCN(CC)C(=O)c1ccc(c(c1)NS(=O)(=O)c2cc(c(cc2C)C)C)N3CC[NH2+]CC3 C33033599
C1CCC(CC1)[NH+](Cc2[nH]c(=O)c3c4c(sc3n2)CCCC4)C[C@@H](CN5CCOCC5)O C36157063
C[C@@H](CNC(=O)[C@H]1CN(CC12CC[NH2+]CC2)C(=O)c3ccccc3C(F)(F)F)Oc4ccc(cc4)F C39595597
C[C@@H](CNC(=O)[C@@H]1CN(CC12CC[NH2+]CC2)C(=O)c3ccc(c(c3)C(F)(F)F)F)Oc4ccc(cc4)F C39595800
C[C@H](CNC(=O)[C@@H]1CN(CC12CC[NH2+]CC2)C(=O)c3ccc(c(c3)C(F)(F)F)F)Oc4ccc(cc4)F C39595804
C[C@H](CNC(=O)[C@H]1CN(CC12CC[NH2+]CC2)C(=O)c3ccc(c(c3)C(F)(F)F)F)Oc4ccc(cc4)F C39595812
C[C@@H](CNC(=O)[C@H]1CN(CC12CC[NH2+]CC2)C(=O)c3cc(cc(c3)F)C(F)(F)F)Oc4ccc(cc4)F C39595836
Cc1cc(ccc1F)C(=O)N2C[C@H](C3(C2)CC[NH2+]CC3)C(=O)NCc4ccc(cc4)OC(F)(F)F C39599743
COc1ccc(cc1)CCNC(=O)[C@H]2CN(CC23CC[NH2+]CC3)C(=O)c4ccc(cc4)C(F)(F)F C39634952
c1cc(cc(c1)Cl)CNC(=O)[C@@H]2CN(CC23CC[NH2+]CC3)C(=O)c4ccc(cc4)OC(F)(F)F C39635501
Cc1cc(ccc1Br)C(=O)N2C[C@H](C3(C2)CC[NH2+]CC3)C(=O)NCCc4ccccc4OC C39636316
c1ccc(cc1)Sc2c(cccn2)C(=O)N3C[C@H](C4(C3)CC[NH2+]CC4)C(=O)NCCc5ccccc5F C39638948
CCOc1cccc(c1)C(=O)N2C[C@@H](C3(C2)CC[NH2+]CC3)C(=O)N[C@H](C)c4ccc(cc4)Br C39657159
c1ccc(cc1)Sc2c(cccn2)C(=O)N3C[C@H](C4(C3)CC[NH2+]CC4)C(=O)NCCc5cccs5 C39657528
C[C@H](CNC(=O)[C@@H]1CN(CC12CC[NH2+]CC2)C(=O)c3ccc(c(c3)F)C(F)(F)F)Oc4ccccc4 C39665125
Cc1cc(ccc1Br)C(=O)N2C[C@H](C3(C2)CC[NH2+]CC3)C(=O)NC[C@@H](C)Oc4ccccc4 C39665198
Cc1ccc(cc1)O[C@H](C)CNC(=O)[C@@H]2CN(CC23CC[NH2+]CC3)C(=O)c4ccc(c(c4)F)C(F)(F)F C39666025
Cc1ccc(cc1)O[C@H](C)CNC(=O)[C@H]2CN(CC23CC[NH2+]CC3)C(=O)c4ccc(c(c4)F)C(F)(F)F C39666027
Cc1ccc(cc1)O[C@@H](C)CNC(=O)[C@H]2CN(CC23CC[NH2+]CC3)C(=O)c4ccc(c(c4)F)C C39666082
Cc1ccc(cc1)O[C@@H](C)CNC(=O)[C@H]2CN(CC23CC[NH2+]CC3)C(=O)c4ccc(c(c4)C)F C39666110
Cc1ccc(cc1)O[C@H](C)CNC(=O)[C@H]2CN(CC23CC[NH2+]CC3)C(=O)c4c(ccc(c4F)Cl)F C39666316
CCC[C@H](C)C(=O)N1C[C@@H](C2(C1)CC[NH2+]CC2)C(=O)NCC3(CCCCC3)N4CCOCC4 C39672756
c1cc(ccc1CNC(=O)[C@H]2CN(CC23CC[NH2+]CC3)C(=O)c4ccc(c(c4)Cl)Cl)OC(F)F C39673237
c1ccc2c(c1)c(cs2)C(=O)N3C[C@H](C4(C3)CC[NH2+]CC4)C(=O)NCc5ccc(cc5)OC(F)F C39673389
c1cc(ccc1CNC(=O)[C@H]2CN(CC23CC[NH2+]CC3)C(=O)c4c(ccc(c4F)Cl)F)OC(F)F C39673437
c1ccc2cc(ccc2c1)C(=O)N3C[C@@H](C4(C3)CC[NH2+]CC4)C(=O)NCCOc5ccccc5F C39685041
c1ccc(c(c1)OCCNC(=O)[C@@H]2CN(CC23CC[NH2+]CC3)C(=O)c4cc(cc(c4)Cl)Cl)F C39685059
c1ccc(c(c1)OCCNC(=O)[C@H]2CN(CC23CC[NH2+]CC3)C(=O)c4cc(cc(c4)F)C(F)(F)F)F C39685074
c1ccc(c(c1)OCCNC(=O)[C@H]2CN(CC23CC[NH2+]CC3)C(=O)c4cccc(c4Cl)Cl)F C39685110
C[C@H](Cc1ccccc1F)NC(=O)[C@H]2CN(CC23CC[NH2+]CC3)C(=O)c4ccc(cc4)OC(F)(F)F C39686917
CC(C)(C)SCCNC(=O)[C@@H]1CN(CC12CC[NH2+]CC2)C(=O)CCc3ccc(cc3)OC C39696552
CC(C)[C@H](C(=O)N1C[C@H](C2(C1)CC[NH2+]CC2)C(=O)NCCSC(C)(C)C)Oc3ccccc3 C39696557
CCCc1cc2c(c(=O)n1CC[NH+](C)C)[C@@H](C(=C(O2)N)C#N)c3ccc(cc3)Br C40569528
C[C@]12C[C@H](CC(C1)(C)C)[NH+](C2)Cc3ccc(c(=O)[nH]3)C(=O)NCCc4nc5ccccc5n4C C42995870
Cn1c(cc(n1)C2CCCCC2)[C@H]3C[NH+]4CC[C@@H]3C[C@@H]4CNC(=S)Nc5cccc(c5)C#N C43525891
c1ccc2c(c1)c(c[nH]2)CCNC(=O)[C@@H]3CC=CC[C@@H]3C(=O)N4CCN(CC4)c5cccc[nH+]5 C38740483
c1ccc2c(c1)c(c[nH]2)CCNC(=O)[C@H]3CC=CC[C@@H]3C(=O)N4CCN(CC4)c5cccc[nH+]5 C38740486
C/C(=N\NC(=[NH2+])S[C@H]1CC(=O)N(C1=O)c2ccc(cc2)Br)/c3ccc(cc3)F C18101353
C/C(=N\[NH+]=C(/N)\S[C@H]1CC(=O)N(C1=O)c2ccccc2OC)/c3ccc(s3)Br C58870670
C/C(=N\NC(=[NH2+])S[C@H]1CC(=O)N(C1=O)c2ccc(cc2)Br)/c3ccc(cc3)OC C18118784
C[C@@H]1C[C@H](C[NH+](C1)C[C@@H](C)NC(=O)CCNS(=O)(=O)c2ccc(cc2)Br)C C60015808
Cc1ccc(cc1)[C@H](CNC(=O)c2cccc(c2)S(=O)(=O)NCc3cccs3)[NH+](C)C C60156021
c1ccc2=[NH+]CC(=c2c1)CCNC(=O)[C@H]3C=C4N=C(C=C(N4N3)C(F)(F)Cl)c5cccs5 C63110769
Cc1ccc(cc1C)C2=C[C@@H](NN2[C@@H]3CCS(=O)(=O)C3)C(=O)NCCC4=c5ccccc5=[NH+]C4 C63899657
CCC(C)(C)n1c(nnn1)[C@@H](c2cc3cc(ccc3[nH]c2=O)OC)[NH+]4CCN(CC4)c5ccccc5OC C06077572
CCC(C)(C)n1c(nnn1)[C@H](c2cc3cc(ccc3[nH]c2=O)OCC)[NH+]4CCN(CC4)c5ccc(cc5)F C06077756
CCOc1ccc2c(c1)cc(c(=O)[nH]2)[C@@H](c3nnnn3C4CCCC4)[NH+]5CCN(CC5)c6ccc(cc6)OC C06133882
COCCN1[C@@H]([C@H](c2ccccc2C1=O)C(=O)NCCC[NH+](Cc3ccco3)C4CCCC4)c5cccs5 C09432875
CCC[NH+](CCC)CCCNC(=O)[C@H]1c2cc(c(cc2C(=O)N([C@@H]1c3ccc(cc3)SC)C)OC)OC C09936925
C[C@@H]1CCC[C@H]([NH+]1CCCNC(=O)CN2c3cc(ccc3OCC2=O)S(=O)(=O)N4CCCCCC4)C C09963359
c1ccc(cc1)C(c2ccccc2)[NH+]3CCN(CC3)C(=O)c4ccccc4NC(=S)NC(=O)c5ccco5 C12137119
Cc1ccc2cc(c([nH+]c2c1)N3CCC[C@@H](C3)O)CN(CCCN4CCCC4=O)C(=O)c5ccc(s5)C C12452315
CCc1ccc2c(c1)cc(c(=O)[nH]2)[C@H](c3nnnn3Cc4ccco4)[NH+]5CCN(CC5)c6ccccc6OC C13023267
CCc1ccc2c(c1)cc(c(=O)[nH]2)[C@@H](c3nnnn3Cc4ccco4)[NH+]5CCN(CC5)c6ccc(cc6)OC C13023276
Cc1cc(c2c(c1)cc(c(=O)[nH]2)[C@H](c3nnnn3C4CCCCC4)[NH+](Cc5cccnc5)Cc6ccco6)C C06178041
Cc1ccc2cc(c(=O)[nH]c2c1)[C@@H](c3nnnn3C(C)(C)C)[NH+](Cc4cccnc4)Cc5ccccc5Cl C06282054
CCc1ccc2c(c1)cc(c(=O)[nH]2)C[NH+](C[C@@H]3CCCO3)[C@H](CC)c4nnnn4Cc5ccc(cc5)OC C13063701
CC[C@@H](c1nnnn1C2CCCCC2)[NH+](Cc3cccs3)Cc4cc5cc6c(cc5[nH]c4=O)OCCO6 C13064416
CC[C@H](c1nnnn1C[C@@H]2CCCO2)[NH+](Cc3ccc(cc3)OC)Cc4cc5c(ccc(c5[nH]c4=O)C)C C13065216
CCCc1c2c(c(=O)[nH]c(n2)c3cc(ccc3OCCC)S(=O)(=O)NCC[C@H]4CCC[NH+]4C)n(n1)C C13916432
Cc1cc2cc(c(=O)[nH]c2cc1C)[C@H](c3nnnn3C[C@@H]4CCCO4)[NH+](Cc5ccccc5)Cc6ccco6 C06321318
C=CCc1cccc(c1O)/C=N\NC(=O)C[NH+]2CCN(CC2)S(=O)(=O)c3ccc(cc3)Br C19861215
CC[C@@H]1CCCCN1S(=O)(=O)c2ccc(cc2)NC(=O)C[NH+]3CCN(CC3)c4ccc(cc4)[N+](=O)[O-] C21265387
C[C@@H](c1nc2cc(ccc2c(=O)n1C)Cl)N(CCCCCC[NH3+])C(=O)c3ccc(cc3Cl)[N+](=O)[O-] C35743748
Cc1cc(c2c(c1)cc(c(=O)[nH]2)[C@H](c3nnnn3C[C@H]4CCCO4)[NH+](Cc5ccccc5)Cc6ccco6)C C06301113
CCC[NH+]1CCc2c(sc(c2C(=O)OCC)NC(=O)[C@H]3CCCN3S(=O)(=O)c4ccc(cc4)F)C1 C36660333
COC(=O)[C@H]1CN(N=N1)[C@H]2C[C@H]([NH+](C2)C3C4CC5CC(C4)CC3C5)C(=O)NCCc6c[nH]c7c6cccc7 C39393967
CCc1ccc(c(c1)N2CC[NH2+][C@@H](C2)S(=O)(=O)Oc3ccccc3)NS(=O)(=O)c4ccccc4O C39481242
c1ccc(cc1)CCCNC(=O)[C@H]2CN(CC23CC[NH2+]CC3)C(=O)c4cccnc4Oc5ccc(cc5)Cl C39623721
COc1ccc(cc1)CCC(=O)N2C[C@@H](C3(C2)CC[NH2+]CC3)C(=O)NCCc4ccc(cc4)Br C39652954
CCOc1ccc(cc1)CCNC(=O)[C@H]2CN(CC23CC[NH2+]CC3)C(=O)c4ccc(o4)c5ccccc5F C39654050
CCc1ccc(cc1)CCNC(=O)[C@@H]2CN(CC23CC[NH2+]CC3)C(=O)c4ccc(c(c4)C(F)(F)F)OC C39654473
CCc1ccc(cc1)CCNC(=O)[C@H]2CN(CC23CC[NH2+]CC3)C(=O)c4ccc(c(c4)C(F)(F)F)OC C39654475
CCc1ccc(cc1)CCNC(=O)[C@@H]2CN(CC23CC[NH2+]CC3)C(=O)c4cccnc4Sc5ccccc5 C39654491
CCc1ccc(cc1)CCNC(=O)[C@@H]2CN(CC23CC[NH2+]CC3)C(=O)COc4cccc5c4oc(=O)cc5C C39654560
Cc1ccc2c(c1)c(c[nH]2)CCNC(=O)[C@@H]3CN(CC34CC[NH2+]CC4)C(=O)[C@@H](C(C)C)Oc5ccccc5 C39656179
c1ccc(cc1)CSCCNC(=O)[C@@H]2CN(CC23CC[NH2+]CC3)C(=O)c4ccc(o4)c5ccccc5F C39658674
Cc1ccc(cc1)O[C@@H](C)CNC(=O)[C@@H]2CN(CC23CC[NH2+]CC3)C(=O)c4ccc(cc4)OC(F)(F)F C39666012
Cc1ccc(cc1)O[C@H](C)CNC(=O)[C@@H]2CN(CC23CC[NH2+]CC3)C(=O)c4ccc(cc4)OC(F)(F)F C39666013
CC(C)[C@H](C(=O)N1C[C@H](C2(C1)CC[NH2+]CC2)C(=O)NCc3ccc(cc3)OC(F)F)Oc4ccccc4 C39673411
C[C@H](CCc1ccc(cc1)OC)NC(=O)[C@@H]2CN(CC23CC[NH2+]CC3)C(=O)c4ccc(cc4)C(F)(F)F C39675203
C[C@H](CCc1ccc(cc1)OC)NC(=O)[C@H]2CN(CC23CC[NH2+]CC3)C(=O)c4ccc(cc4)C(F)(F)F C39675205
C[C@@H](CCc1ccc(cc1)OC)NC(=O)[C@H]2CN(CC23CC[NH2+]CC3)C(=O)c4ccccc4C(F)(F)F C39675208
COc1ccc(cc1)CCC(=O)N2C[C@@H](C3(C2)CC[NH2+]CC3)C(=O)NCCc4c[nH]c5c4cc(cc5)Cl C39676508
COc1ccc(cc1)CCC(=O)N2C[C@@H](C3(C2)CC[NH2+]CC3)C(=O)NCCc4ccccc4Br C39683759
C[C@H]1CCC[NH+](C1)Cc2ccc(cc2)CNS(=O)(=O)c3ccc(c(c3)C(=O)N4CCCCC4)SC C44879396
COc1ccc2ccc(c(c2n1)CC(=O)N3CCO[C@@H](C3)C[NH2+]Cc4cccc(n4)c5ccc(cc5)F)F C45231073
COc1ccc2ccc(c(c2n1)CC(=O)N3CCO[C@H](C3)C[NH2+]Cc4cccc(n4)c5ccc(cc5)F)F C45231078
COC(=O)c1ccc(cc1)N2C(=O)C[C@H](C2=O)S/C(=[NH+]\Cc3ccc4c(c3)OCO4)/Nc5ccccc5 C08407741
CC(=O)N[C@H]1CCc2cc(c(c(c2-c3c1cc(=O)c(cc3)NCCC4=c5ccccc5=[NH+]C4)OC)OC)OC C63351314
CC(C)CCNC(=O)[C@H](CCSC)NC(=O)[C@@H]1CC2=c3ccccc3=[NH+][C@H]2[C@H]4N1C(=O)c5c4cccc5 C63384059
CC(=O)N[C@@H]1CCc2cc(c(c(c2-c3c1cc(=O)c(cc3)NCCC4=c5ccccc5=[NH+]C4)OC)OC)OC C63625931
C[C@H]([C@H](c1cccs1)N2CCN(CC2)Cc3ccccc3)NC(=O)C(=O)NCCC4=c5ccccc5=[NH+]C4 C63663831
Cc1ccc(cc1)S(=O)(=O)N[C@H](Cc2ccccc2)C(=O)N[C@@H](CC3=c4ccccc4=[NH+]C3)C(=O)OC C63761413
CC[NH+](CC)CCN(Cc1cc2cccc(c2[nH]c1=O)C)C(=S)NCCc3ccc(c(c3)OC)OC C06193475
CCc1ccc2c(c1)cc(c(=O)[nH]2)C[NH+](CCc3ccccc3)[C@@H](CC)c4nnnn4C[C@@H]5CCCO5 C13063675
CC[C@H](c1nnnn1C(C)(C)CC)[NH+](Cc2ccc(cc2)OC)Cc3cc4cc(ccc4[nH]c3=O)OC C13064019
CC[C@H](c1nnnn1C(C)(C)CC)[NH+](Cc2ccc(cc2)OC)Cc3cc4ccc(cc4[nH]c3=O)OC C13064235
CC[C@@H](c1nnnn1Cc2ccc(cc2)OC)[NH+](Cc3cc4ccc(cc4[nH]c3=O)OC)C5CCCC5 C13064302
CC[C@H](c1nnnn1CCc2ccccc2)[NH+](Cc3cc4cc(c(cc4[nH]c3=O)C)C)C[C@@H]5CCCO5 C13064726
CC[C@@H](c1nnnn1CCc2ccccc2)[NH+](Cc3cc4cc(c(cc4[nH]c3=O)C)C)C[C@@H]5CCCO5 C13064727
CC[C@H](c1nnnn1CC(=O)OCC)[NH+](Cc2ccc(cc2)C)Cc3cc4cc(c(cc4[nH]c3=O)C)C C13064762
CC[C@@H](c1nnnn1CC(=O)OCC)[NH+](Cc2ccc(cc2)C)Cc3cc4c(cc(cc4[nH]c3=O)C)C C13065007
CC[C@H](c1nnnn1C(C)(C)CC)[NH+](Cc2ccc(cc2)OC)Cc3cc4ccc(c(c4[nH]c3=O)C)C C13065014
CC[C@@H](c1nnnn1CCc2ccccc2)[NH+](Cc3cc4ccc(c(c4[nH]c3=O)C)C)C[C@@H]5CCCO5 C13065141
CC[C@@H](c1nnnn1CC(=O)OCC)[NH+](CCc2ccccc2)Cc3cc4c(ccc(c4[nH]c3=O)C)C C13065247
CC[C@@H](c1nnnn1CC(=O)OCC)[NH+](Cc2ccc(cc2)C)Cc3cc4c(ccc(c4[nH]c3=O)C)C C13065301
CC[C@@H](c1nnnn1C[C@@H]2CCCO2)[NH+](CCc3ccccc3)Cc4cc5cc(cc(c5[nH]c4=O)C)C C13495847
CC[C@H](c1nnnn1CC(=O)OCC)[NH+](CCc2ccccc2C)Cc3cc4cccc(c4[nH]c3=O)C C13495884
CC(C)C[NH+](CCCN1C(=O)c2cc3c(n2C[C@@]1(C)C(=O)NC4CCCCCC4)cco3)CC(C)C C21526706
Cc1c(c([nH]c1C(=O)CSc2nc3ccccc3c(=O)n2CC[NH+](C(C)C)C(C)C)C)C(=O)OC C22137874
CCCCN(CC)C(=O)c1ccc(c(c1)NS(=O)(=O)c2ccc(cc2)CC(C)C)N3CC[NH2+]CC3 C33033437
CC(C)COC[C@H](C[NH+](Cc1ccco1)Cc2[nH]c(=O)c3c(csc3n2)c4ccc(cc4)Cl)O C35745980
COCC[NH+](Cc1[nH]c(=O)c2c(csc2n1)c3ccc(cc3)Cl)C[C@@H](COc4ccccc4)O C35747350
COCCC[NH+](Cc1[nH]c(=O)c2c(csc2n1)c3ccc(cc3)OC)C[C@H](COc4ccccc4)O C35747458
Cc1c(c(n(n1)c2ccccc2)Oc3ccccc3OC)C[NH+](C[C@@H]4CCCO4)C[C@@H](COC(C)C)O C35777324
Cc1c(c(n(n1)c2ccccc2)Oc3ccccc3OC)C[NH+](C[C@H]4CCCO4)C[C@@H](COC(C)C)O C35777327
Cc1ccc(cc1)OC[C@H]2c3ccsc3CCN2C(=O)C[NH+](CCOC)C[C@@H](COCC(C)C)O C35778684
C[C@@H]1CCc2c(sc3c2c(=O)[nH]c(n3)C[NH+](CCCOC)C[C@@H](COc4ccc(cc4)Cl)O)C1 C36161524
CC(C)(C)OC[C@@H](C[NH+](Cc1ccco1)Cc2[nH]c(=O)c3c(csc3n2)c4ccccc4Cl)O C36205440
CC(C)(C)OC[C@@H](C[NH+](Cc1ccco1)Cc2[nH]c(=O)c3c(csc3n2)c4ccc(cc4)Cl)O C36206168
CC(C)(C)OC[C@H](C[NH+](Cc1ccco1)Cc2[nH]c(=O)c3c(csc3n2)c4ccc(cc4)Cl)O C36206171
Cc1c2c(=O)[nH]c(nc2sc1C(=O)OCC=C)C[NH+](Cc3ccccc3)C[C@H](COC(C)(C)C)O C36206782
Cc1c2c(=O)[nH]c(nc2sc1C(=O)OC(C)C)C[NH+](Cc3ccccc3)C[C@@H](COC(C)(C)C)O C36206834
Cc1c2c(=O)[nH]c(nc2sc1C(=O)OC(C)C)C[NH+](Cc3ccccc3)C[C@H](COC(C)(C)C)O C36206835
CC[C@@H](C)[NH+](Cc1c(noc1N2CCc3ccccc3C2)c4ccccc4)C[C@@H](CN5CCOCC5)O C36249094
Cc1c(c(n(n1)c2ccccc2)Oc3ccccc3OC)C[NH+](Cc4ccco4)C[C@@H](COC(C)C)O C36304384
Cc1c(c(n(n1)c2ccccc2)Oc3ccccc3OC)C[NH+](Cc4ccco4)C[C@H](COC(C)C)O C36304386
Cc1c(c(n(n1)c2ccccc2)Oc3ccccc3OC)C[NH+](Cc4ccco4)C[C@@H](COCC=C)O C36304410
Cn1c(c(c(n1)c2ccccc2)C[NH+](Cc3ccco3)C[C@@H](COCC#C)O)Oc4ccc(cc4)OC C36306070
CC(C)COC[C@H](C[NH+](CC=C)CC(=O)N1CCc2c(ccs2)[C@@H]1COc3cccc(c3)OC)O C36308956
Cc1ccc(cc1)OC[C@@H]2c3ccsc3CCN2C(=O)C[NH+](CCOC)C[C@@H](COC(C)(C)C)O C36309109
CC[C@H](c1nnnn1C[C@H]2CCCO2)[NH+](CCc3ccccc3)Cc4cc5cc(c(cc5[nH]c4=O)C)C C33937039
CC[C@@H](c1nnnn1C[C@H]2CCCO2)[NH+](CCc3ccccc3)Cc4cc5cc(cc(c5[nH]c4=O)C)C C33937173
CC[C@H](c1nnnn1C[C@H]2CCCO2)[NH+](CCc3ccccc3)Cc4cc5cc(cc(c5[nH]c4=O)C)C C33937174
CC[C@H](c1nnnn1C[C@H]2CCCO2)[NH+](CCc3cccc(c3)C)Cc4cc5cccc(c5[nH]c4=O)C C33937186
CC[C@@H](c1nnnn1C[C@H]2CCCO2)[NH+](CCc3cccc(c3)C)Cc4cc5cc(ccc5[nH]c4=O)C C33937187
CCC[C@@H](c1nnnn1C[C@H]2CCCO2)[NH+](Cc3ccc(cc3)F)Cc4cc5ccc(cc5[nH]c4=O)C C33937263
COc1ccc(cc1)[C@H](CNC(=O)CSc2nc3c(ccs3)c(=O)n2CC=C)[NH+]4CCCCC4 C36855162
CCOCCC[NH+](C)C1CCN(CC1)C(=O)c2c(c3ccccc3o2)NC(=O)c4cccc(c4)[N+](=O)[O-] C15935190
C=CCc1ccccc1OC[C@H](CN2CC[NH+](CC2)CCN3C(=O)c4cccc5c4c(ccc5)C3=O)O C19367353
c1cc(cc(c1)OCCCN/C(=N/CCNC(=O)c2ccc(cc2)N=[N+]=[N-])/NC#N)C[NH+]3CCCCC3 C13456538
CCCOC(=O)c1ccc(cc1)Oc2c(oc3c(c2=O)ccc(c3C[NH+](CCOC)CCOC)O)C C41584409
C[C@H]1C(=c2cc(ccc2=[NH+]1)OC)CCN(Cc3cc(c(c(c3)OC)OC)OC)C(=S)NCCOC C63655351
CC[NH+](CC)CCN1[C@@H](C(=C(C1=O)O)C(=O)c2ccc(c(c2)C)OCC=C)c3cccc(c3)[N+](=O)[O-] C06457854
C[C@@]1(C(=O)N(C(=O)N1)Cc2cccc(c2OC)OC)C3CC[NH+](CC3)Cc4ccccc4OCC=C C11880782
Cn1cc(cn1)CC[NH+](C)Cc2ccc3c(c(sc3n2)C(=O)OC)NC(=O)Cc4ccc(cc4)F C12040111
CCc1ccc2c(c1)cc(c(=O)[nH]2)C[NH+](CCc3ccccc3)Cc4nnnn4CCc5ccccc5 C13033173
CC[C@@H](c1nnnn1CC(=O)OCC)[NH+](Cc2ccc(cc2)F)Cc3cc4ccc(cc4[nH]c3=O)C C13063894
CC[C@H](c1nnnn1C(C)(C)CC)[NH+](Cc2ccc(cc2)F)Cc3cc4cc(ccc4[nH]c3=O)OC C13064017
CC[C@@H](c1nnnn1CC(=O)OCC)[NH+](Cc2cccs2)Cc3cc4cc(c(cc4[nH]c3=O)C)C C13064665
CC[C@H](c1nnnn1CC(=O)OCC)[NH+](Cc2cccs2)Cc3cc4ccc(c(c4[nH]c3=O)C)C C13065090
CC[NH+](CC)CCN1[C@@H](C(=C(C1=O)O)C(=O)c2ccc3c(c2)C[C@@H](O3)C)c4ccc(cc4)C(=O)OC C09425035
CCC[C@@H](c1nnnn1C[C@@H]2CCCO2)[NH+](Cc3cc4cc(ccc4[nH]c3=O)OCC)C5CCCC5 C13500182
CCC[C@@H](c1nnnn1CC(=O)OCC)[NH+](Cc2cc3cc(ccc3[nH]c2=O)OCC)C4CCCC4 C13500186
CCOc1ccc2c(c1)cc(c(=O)[nH]2)C[NH+](C3CCCC3)[C@H](c4nnnn4CC(=O)OCC)C(C)C C13500673
CC(C)CCN1C(=O)N(C(=O)C12CC[NH+](CC2)Cc3ccc(c(c3)OC)O)CCCc4ccncc4 C14531080
CCCc1cc(no1)C(=O)N2CCC(CC2)[C@]3(C(=O)N(C(=O)N3)CC[NH+](C)C)CCc4ccccc4 C14996622
CC[C@H](c1nnnn1C(C)(C)CC)[NH+](CCN2CCOCC2)Cc3cc4c(cc(cc4[nH]c3=O)C)C C19500577
CC[C@@H](c1nnnn1C(C)(C)CC)[NH+](CCN2CCOCC2)Cc3cc4ccc(c(c4[nH]c3=O)C)C C19500580
Cc1ccc(cc1)COc2c(cc(cc2Br)C[NH2+]CCCSc3nnnn3C)OC C20873911
CCCOc1c(cc(cc1OC)Br)C[NH2+]CCCSc2nnnn2c3ccccc3 C20934359
C[C@H](c1nnc(n1c2ccc(cc2)F)SCC(=O)NCCc3ccc(cc3)OC(F)F)[NH+](C)C C24143669
C[C@@H](c1nnc(n1c2ccc(cc2)F)SCC(=O)NCCc3ccc(cc3)OC(F)F)[NH+](C)C C24143674
CC[NH+](CC)[C@H](CNC(=O)CSc1nc2ccccc2c(=O)n1c3cc(ccn3)C)c4ccco4 C24884606
CCCn1c2ccc(cc2nc1CCC(=O)NCC[NH+](C(C)C)C(C)C)S(=O)(=O)N(CC)CC C27457042
CCCCn1c2ccc(cc2nc1CCC(=O)NC[C@H](C(C)C)[NH+](CC)CC)S(=O)(=O)N(C)C C31211830
CCCC(=O)OC[C@H](C[NH+](Cc1[nH]c(=O)c2c(c(sc2n1)C(=O)OC)CC)C3CCCCC3)O C35746618
Cc1cccc(c1)O[C@H](C[NH+](Cc2ccc3c(c2)OCO3)C[C@@H]4CCCO4)C(=O)NCc5ccco5 C35890767
Cc1ccc(cc1)c2csc3c2c(=O)[nH]c(n3)C[NH+](CCCOC)C[C@H](COCc4ccco4)O C36207652
CCOC[C@H](C[NH+](Cc1c(noc1N2CCc3ccccc3C2)c4ccccc4)C[C@@H]5CCCO5)O C36246131
COCCC[NH+](Cc1c(noc1N2CCOCC2)c3ccc(cc3)F)C[C@@H](COc4ccccc4)O C36249700
CCOC[C@H](C[NH+](Cc1ccco1)Cc2c(nn(c2Oc3ccccc3OC)c4ccccc4)C)O C36304423
CCOC[C@H](C[NH+](Cc1c(nn(c1Oc2ccc(cc2)OC)c3ccccc3)C)C[C@@H]4CCCO4)O C36304599
Cc1c(c(n(n1)c2ccccc2)Oc3ccc(cc3)OC)C[NH+](CC4CC4)C[C@H](COC(C)(C)C)O C36304643
Cn1c(c(c(n1)c2ccccc2)C[NH+](Cc3ccco3)C[C@@H](COCC=C)O)Oc4cccc(c4)F C36307024
Cn1c(c(c(n1)c2ccccc2)C[NH+](Cc3ccco3)C[C@H](COCC=C)O)Oc4cccc(c4)F C36307026
Cn1c(c(c(n1)c2ccccc2)C[NH+](Cc3ccco3)C[C@@H](COCC=C)O)Oc4ccc(cc4)F C36307516
c1ccc(cc1)COC[C@H](C[NH+](Cc2c(noc2N3CCCC3)c4ccccc4)C[C@@H]5CCCO5)O C36312951
c1ccc(cc1)c2c(c(on2)N3CCCCC3)C[NH+](Cc4ccco4)C[C@H](COCc5ccco5)O C36312989
COCCC[NH+](Cc1c(noc1N2CCCCC2)c3ccccc3)C[C@@H](COCc4ccccc4)O C36313014
COCCC[NH+](Cc1c(noc1N2CCCCC2)c3ccccc3)C[C@H](COCc4ccccc4)O C36313015
CCCC(=O)OC[C@@H](C[NH+](CCC(C)C)Cc1c(noc1N2CCOCC2)c3ccccc3F)O C36313441
Cc1ccc(cc1)Oc2c(c(nn2C)c3ccccc3)C[NH+](C[C@H]4CCCO4)C[C@@H](COCC=C)O C36316075
CCC[C@H](c1nnnn1C[C@H]2CCCO2)[NH+](Cc3cc4cc(ccc4[nH]c3=O)OCC)C5CCCC5 C33937312
CCC[C@@H](c1nnnn1C[C@H]2CCCO2)[NH+](Cc3cccs3)Cc4cc5cccc(c5[nH]c4=O)C C33937364
Cc1ccc(cc1)Oc2c(c(nn2c3ccccc3)C)C[NH+](C[C@@H]4CCCO4)C[C@@H](COCC=C)O C36346203
Cc1ccc(cc1)Oc2c(c(nn2c3ccccc3)C)C[NH+](C[C@H]4CCCO4)C[C@@H](COCC=C)O C36346204
Cc1c(c(n(n1)c2ccccc2)Oc3cccc(c3)F)C[NH+](C[C@@H]4CCCO4)C[C@@H](COCC=C)O C36346407
CC(C)C[NH+](CC(C)C)C[C@H](CN(c1cc(ccc1OC)[N+](=O)[O-])S(=O)(=O)c2ccccc2)O C08687381
C[C@H](CSC(=O)C)C(=O)N1CCC[C@@H]1C(=O)N2CCC(CC2)CCCC3CC[NH+](CC3)CCO C39198092
CCOC(=O)[C@H](CC(C)C)N1CC[C@]2(C1=O)CCC[NH+]2CC(=O)Nc3cc(nn3C)c4ccccc4 C39266379
C[C@H]1C(=c2ccccc2=[NH+]1)C(=O)COC(=O)[C@H](CCSC)NS(=O)(=O)c3ccc(cc3)Cl C39741517
Cc1c2c(=O)[nH]c(nc2sc1C(=O)OC(C)C)C[NH+](C[C@@H](COCc3ccco3)O)CC(C)C C36207384
CC1(CC(CC([NH+]1C)(C)C)(C(=O)[O-])O)C C01582112
CC(=O)N1C(C=C(C1(C)C)C(=O)N)(C)C C02528461
c1cc(ccc1[C@H]2[NH2+][C@@H](CS2)C(=O)[O-])Cl C00114173
CC(C)[C@H]1[NH2+][C@H](C(S1)(C)C)C(=O)[O-] C01710261
CC1=CS[C@@H]2[C@H]1C(=O)NC(=O)N2 C11919407
CCc1cc2cc3c(cc2[nH]c1=O)CNCC3 C19685041
Cc1c(cco1)c2nnc(s2)N C19874325
c1ccc2c(c1)ccc3c2[C@@H]4[C@@H](O4)[C@H]([C@@H]3O)O C22057679
C1CC2(CCC1(C#N)N)OCCO2 C22214912
c1csc2c1[C@H]([NH2+]CC2)C(=O)[O-] C26439174
C1Cc2c(nc(nc2N)C(F)(F)F)C1 C26440985
C[C@@]1(CCC(=CC1=O)N)CCC#N C04877357
Cc1cc2nnc(n2cc1N)C(C)C C36252149
C[C@H]1C[C@@H](CN(C1)S(=O)(=O)N)C C36924379
CC(C)(C)c1c(c(=O)n(n1C)C)N C36947746
C[C@@]12CCC(=O)N1[C@@H](CS2)C(=O)N C37388352
CN(c1cc(cc(c1)F)N)C2CCOCC2 C37668075
C[C@H]1CCCCN1c2nnc(s2)N C03913698
CC1CCN(CC1)c2nnc(s2)N C03913674
Cc1nc2c(ccs2)c(=O)n1N C04205598
c1ccc2c(c1)CC(C2)(C[O-])[NH+]3CCNCC3 C38120924
C1=C/C(=C(/CBr)\NO)/C(=O)C=C1 C22053218
CC1(CCN(CC1)S(=O)(=O)N)C C39054549
C[C@@H]1CC(C[C@H](S1)C)C(=O)ON C39083513
c1ccc2c(c1)[C@@H]3CCCN2C(CC3)(O)O C39098115
C[C@@H]1C=C2C=C([NH+]=C(N2N1)[S-])C C36644033
C1C[C@@H]2C(=C3C(=NC(=S)N=C3S2)N)C1 C39280606
C1C[C@@]2(C[C@H]1O)C[C@@H](CN2O)Cl C39505048
C1C[C@H]([C@@]2(CC[C@@H](C2)O)N(C1)F)O C39511917
C1C[C@H]([C@]2(CC[C@@H](C2)Cl)N(C1)O)O C39512543
C1C[C@H](C[C@]2(C1)CCC[C@@H](N2F)O)O C39523723
CN([C@@H]1CCSC1)C(=O)c2c(ccs2)N C40302918
Cc1c(c(=O)n(n1C)C2CCCC2)N C40927904
Cc1ccc2c(c1)[C@](C(=O)N2)(C(F)(F)F)O C43464515
C1CCC(CC1)C(=O)N[C@@H]2CSC[C@H]2O C12031588
[H]/N=C\1/C(=C2CCC[C@@H]2S1)C(=O)NC C36673651
C[C@@H]1Cc2cc(c(=O)[nH]c2[C@H](C1)C)CO C49813960
c1c2c(c(cn1)Br)[nH]c(=O)[nH]2 C00553381
c1cc2c(c3c1[nH]c(=S)[nH]3)nsn2 C00246374
C[C@@H]1C[C@@H]1C(=O)N[C@@H]2CCCC[C@@H]2O C51989506
[H]/N=C\1/C(=C2CCC[C@H]2S1)C(=O)NC(C)C C36224488
c1cc2c(cc1N3CCNC3=O)CCCN2 C54107760
C[C@H]1CN(CCO1)[C@@H]2CCCC[C@@H]2N C19274664
Cc1ccc(s1)[C@H](c2c[nH]nc2)O C34491103
[C@H]1([C@@](C(=O)NC(=O)N1)(F)Br)F C59366484
CNC(=O)c1cc2c([nH]c1=O)CCCC2 C61718084
Cc1cc2c(c(c1)[C@@H](C)O)NC(=O)[C@@H]2C C58091060
Cc1c(cc(c2c1n(c(=O)o2)C)Cl)N C62525772
C[C@@H](C(=S)N)C(=O)N1CCCC1(C)C C63072262
C[C@H]1CC=C(S1)c2cnnc(n2)N C63913772
c1ccc(cc1)C[NH+]2CC(=O)Nc3ccc(cc3[C@H]2c4ccccc4)Br C02274227
Cc1c2ccc(c(c2oc(=O)c1c3ccc(cc3)Cl)C[NH+]4CCC[C@@H](C4)C)O C04340370
CCc1cc2c(=O)c(c(oc2c(c1O)C[NH+](C)C)C(F)(F)F)c3ccccc3 C01165778
Cc1ccc(c(c1)C)NC(=S)N2CCC(CC2)[NH+](C)[C@@H]3CCCC[C@@H]3C C04668302
c1ccc2c(c1)c(c[nH]2)/C=N\N3CC[NH+](CC3)C4c5ccccc5-c6c4cccc6 C04680119
C/C(=N/N1CC[NH+](CC1)C2c3ccccc3-c4c2cccc4)/c5ccccc5O C05407987
C[C@@H]1CCCC[NH+]1Cc2c(=O)ccc-3c(c(coc23)c4ccc(cc4)Cl)O C05487004
C[C@@H](c1[nH]c(=O)c2c(csc2n1)c3ccccc3)[NH+]4CC[C@@H]5CCCC[C@@H]5C4 C09336666
Cc1cc(ccc1NC(=O)CC[C@H]2CCC[NH+](C2)C3Cc4ccccc4C3)F C12592058
Cc1ccc(cc1)C2=[NH+]CCNC3=C2[C@@H](N(C3=O)c4ccccc4)c5ccccc5F C19874916
CC(C)(C)c1ccc(cc1)C2=[NH+]N=C(c3cc(ccc3N2)F)c4ccc(cc4)OC C05825366
C1CCC[NH+](CC1)CC2CCN(CC2)C(=O)NC34CC5CC(C3)CC(C5)C4 C20532100
CC[C@H]1CCCC[NH+]1Cc2[nH]c(=O)c3c(c(sc3n2)C)c4ccc(cc4)C C23991389
c1ccc(cc1)C(c2ccccc2)[NH2+]Cc3cc4c(cc3Br)OCCO4 C25548141
c1cc(sc1)[C@H](CNC(=O)C23CC4CC(C2)CC(C4)C3)[NH+]5CCCCC5 C27742424
CC1CC[NH+](CC1)[C@H](CNC(=O)C23CC4CC(C2)CC(C4)C3)c5cccs5 C28291561
c1ccc(cc1)C2=[NH+]CCNC3=C2[C@@H](N(C3=O)c4ccccc4)c5ccc(cc5)Cl C01409516
Cc1ccc(cc1)N2C(=S)[NH+]=C([C@@]2(C)Cc3ccccc3)Nc4c(cccc4C)C C05127370
Cc1ccccc1[C@@H]2C[NH2+]C[C@@H]2CN(C3CCCCC3)C(=O)c4ccccc4 C34697273
Cc1ccc2c(c1)C(=Nc3cc(ccc3O2)C(F)(F)F)N4CC[NH2+][C@H](C4)C C34812515
CC[NH2+][C@@H](c1ccc2c(c1)OCO2)c3cc(sc3Br)Br C35560626
CCOc1c(cc(cc1Br)Cl)NC2CC[NH+](CC2)CC#C C37283962
C[C@@H]1CCC[NH+](C1)Cc2c(ccc3c2O/C(=C/c4ccc(cc4)C(C)C)/C3=O)O C37857612
Cc1c(sc(c1[C@H](c2ccccc2F)[NH+]3CCCC3)NC(=O)c4cccs4)C C38546879
c1ccc(cc1)[C@@H]2[C@@H](S/C(=N/N=C/C3=c4ccccc4=[NH+]C3)/N2)c5ccccc5 C38815577
CCC[C@@]12CCN3C[C@@]([C@@H]1O)(C[NH+](C2)[C@@H]3c4ccccc4Cl)CCC C39951339
c1cc(ccc1c2csc3c2nc([nH]c3=O)N4CC[NH+](CC4)C5CCCCC5)F C48990026
Cc1ccc(cc1)[C@H]2C[C@H](Nc3n2c4ccccc4[nH+]3)c5ccc(cc5)Br C02194348
c1ccc2c(c1)[nH+]c3n2[C@@H](C[C@H](N3)c4ccc(cc4)Cl)c5ccc(cc5)Cl C05459544
c1ccc(cc1)[C@H]2C[C@@H](Nc3n2c4ccccc4[nH+]3)c5ccc(cc5)Br C13806897
c1ccc(cc1)[C@H]2C[C@@H](Nc3n2c4ccccc4[nH+]3)c5ccc(c(c5)Cl)Cl C13810802
c1ccc(cc1)c2ccc(cc2)C3=C[C@H](N4C(=N3)[NH+]=NN4)c5c(cccc5Cl)Cl C13810881
Cc1cc(c(c2c1C(=O)/C(=C\c3ccc(cc3)F)/O2)C[NH+]4C[C@H](C[C@@H](C4)C)C)O C41515095
C[C@@H]1C[C@H](C[NH+](C1)Cc2c(ccc3c2O/C(=C/c4ccc(cc4)Cl)/C3=O)O)C C41583725
Cc1ccc2=[NH+][C@H]([NH+]=c2c1)S[C@@H](Cc3cc(ccc3Cl)Cl)C(=O)[O-] C63187604
c1ccc2cc(ccc2c1)C(=O)NC[C@@H]([C@H]3CC=CS3)C4=c5ccccc5=[NH+]C4 C63230045
CCOC(=O)[C@H]1CC2=c3ccccc3=[NH+][C@@H]2[C@@H](N1)c4ccc(cc4Cl)Cl C63349597
c1ccc(cc1)C(c2ccccc2)NC(=O)[C@@H]3CCCC4=c5cc(ccc5=[NH+][C@H]34)Cl C63395262
c1ccc2=[NH+]CC(=c2c1)/C=C\3/C(=O)N/C(=N\c4ccccc4Br)/S3 C38613980
Cc1ccc(c(c1)NC(=O)[C@@H]2C(=c3ccccc3=[NH+]2)Sc4ccc(cc4)Cl)C C63505722
Cc1ccc(c(c1)NC(=O)[C@H]2C(=c3ccccc3=[NH+]2)Sc4ccc(cc4)Cl)C C63505724
c1ccc2=[NH+][C@@H](C(=c2c1)Sc3ccc(cc3)Cl)C(=O)NC4CCCC4 C63530355
Cc1ccc(cc1)CNC(=O)[C@H]2C(=c3ccc(cc3=[NH+]2)C)Sc4ccc(cc4)Cl C63530549
c1ccc(c(c1)[C@@H]2[C@@H]3C(=c4ccccc4=[NH+]3)CCN2C(=O)Nc5ccc(cc5)F)F C63571263
Cc1ccc(cc1)CNC(=O)N2CCC3=c4ccccc4=[NH+][C@H]3[C@H]2c5ccc(cc5)F C63571850
Cc1ccccc1S[C@H]2C(=c3ccccc3=[NH+]2)CC(=O)Nc4ccccc4F C63625204
CCc1ccccc1S(=O)(=O)Nc2cccc(c2)[C@H]3C=c4ccccc4=[NH+]3 C63625230
c1ccc2=[NH+][C@H](C=c2c1)c3ccc(cc3)NS(=O)(=O)c4ccc5c(c4)CCCC5 C63627210
c1ccc2=[NH+][C@@H]3[C@H](N(CCC3=c2c1)C(=O)Nc4ccc(cc4)F)c5ccc(cc5)F C64622962
Cc1ccc(s1)c2ccc(=O)n(n2)C[NH2+]C3(CCCC3)c4ccc(cc4)F C66077410
Cc1nc(c2c3c(sc2n1)CCCC3)N4CCN(CC4)c5ccccc5O C03277857
Cc1ccccc1[C@H]2c3c(c4ccccc4[nH]3)C[C@@H]5N2C(=O)CN(C5=O)C6CCCC6 C02111315
c1cc(sc1)c2ccc3n(c2=O)C[C@H]4C[C@@H]3CN(C4)C(=O)NC5CCCCC5 C04237155
Cc1ccccc1NC(=O)[C@@H]2[C@@H]3c4ccccc4O[C@@]5([C@@H]3CCCC5)N(C2=O)C C04569006
Cc1cccc(c1C)NC(=O)N2CCC3(CC2)N(CCS3)C(=O)c4cccs4 C04606590
Cc1c(c2ccccc2[nH]1)[C@H]3c4ccccc4C(=O)N3Cc5ccc6c(c5)OCO6 C04696102
C[C@@H]1CCCC[C@@H]1NC(=O)c2cccn3c2nc4c(c3=O)c5c(s4)CCCC5 C04971751
C[C@H]1CCCC[C@H]1NC(=O)c2cccn3c2nc4c(c3=O)c5c(s4)CCCC5 C04971754
C[C@H]1CC2=C(C[C@@H]1/C=N/n3cnc4c5cc(ccc5[nH]c4c3=O)F)C(CCC2)(C)C C05024992
C[C@@H]1CC2=C(C[C@H]1/C=N/n3cnc4c5cc(ccc5[nH]c4c3=O)F)C(CCC2)(C)C C05024993
CC(=O)NC(=O)c\1cc2cc(cc(c2o/c1=N\c3ccccc3F)Cl)Cl C05125645
c1ccc2c(c1)C3=NN([C@]([C@H]3CO2)(C(F)(F)F)O)c4nc5ccccc5s4 C05275050
Cc1c2c(ccc3c2C(=O)C[C@@](O3)(C)c4ccc(cc4)Cl)oc1C(=O)NC C06808037
c1cc(cc(c1)O)/C=C\2/C(=Nn3c(nnc3S2)C(F)F)c4ccc(cc4F)F C02766721
CC1CCC2(CC1)Nc3ccccc3C(=O)N2c4ccc(cc4)N5CCOCC5 C08993070
Cc1cc2c(cc1S(=O)(=O)N3CCC(CC3)C)[nH]c4c2C(=O)CC(C4)(C)C C09685444
c1ccc(c(c1)C2=NN3[C@H](C2)c4cc(ccc4O[C@@H]3c5ccccn5)Cl)O C10215224
c1ccc2c(c1)c3c([nH]2)[C@@H](N(CC3)C(=O)c4ccc5c(c4)OCO5)c6ccccc6F C11933520
c1ccc2c(c1)[nH]c(=O)n2C3CCN(CC3)C(=O)c4cc5c(s4)CCCCC5 C12586892
Cc1ccccc1[C@@H]2C3=C(C[C@H](CC3=O)c4ccco4)Nc5n2c6ccccc6n5 C07495975
c1ccc2c(c1)c(=O)n(c(=S)[nH]2)C(=O)c3ccc(o3)c4ccc(cc4)Cl C08436512
Cc1cc(c(c(c1C)C)C)C(=O)CN2C(=O)[C@]3(CCCc4c3cccc4)NC2=O C14634368
Cc1ccc(cc1)[C@H]2c3c(nn(c3O)c4ccccc4)N=C5[C@H]2C(=O)C[C@H](C5)C C16956643
CC1(Cc2c3c4nc(nn4cnc3sc2C(N1)(C)C)Cc5ccccc5)C C19461719
C[C@H]1CC2=C([C@@H](N(c3ccccc3N2)C(=O)c4ccccc4)c5ccco5)C(=O)C1 C09317495
C[C@@H]1CC2=C([C@@H](n3c(nc(n3)C(F)(F)F)N2)c4cccc5c4cccc5)C(=O)C1 C19959819
Cc1c2c(n(n1)c3nc4ccccc4s3)NC(=O)CS[C@H]2c5ccccc5F C20891285
Cc1ccc2c(c1)sc(n2)n3c4c(c(n3)C)[C@H](CC(=O)N4)c5cc(cc(c5)F)F C21661047
c1ccc2c(c1)c(cc(n2)c3cccs3)C(=O)N4CC(=O)Nc5c4cccc5 C22064175
Cc1cccc(c1C)NC(=O)N2CCC3(CC2)N(C(=O)CS3)c4ccc(cc4)F C34927463
Cc1c(c(n(n1)C)C)/C=N/N=C/2\CC[C@H]3[C@@]2(CC[C@@H]4[C@@H]3CCc5c4ccc(c5)O)C C04651588
c1ccc(cc1)[C@@H]2C3=C(c4ccccc4O2)N=C5N=CNN5[C@H]3c6ccccc6F C02253370
c1ccc(cc1)[C@H]2C3=C(c4ccccc4O2)N=C5N=CNN5[C@@H]3c6cccs6 C02253395
c1ccc(cc1)[C@@H]2C3=C(c4ccccc4O[C@@H]3c5cccs5)N=C6N2NC=N6 C02707207
c1ccc(c(c1)[C@@H]2C3=C(c4ccccc4O[C@@H]3c5cccs5)N=C6N2NC=N6)F C02542250
c1ccc2c(c1)C3=C([C@@H](O2)c4ccc(cc4)F)[C@H](N5C(=N3)N=CN5)c6cccs6 C00632225
Cc1ccc2c(c1)[C@@H]([C@@H](O2)C(=O)N3CCC(CC3)c4[nH]c5cc(ccc5n4)C)C C39421133
c1ccc2=[NH+]CC(=c2c1)C=C3C(=NC(=S)N(C3=O)c4cc(cc(c4)Cl)Cl)[O-] C39959950
C[C@@H]1c2ccsc2CCN1C(=O)NC3CCN(CC3)C(=O)C4CCCCC4 C45739454
c1cc(ccc1[C@@H]2CC3=C([C@@H](n4c(ncn4)N3)c5ccc(cc5)Cl)C(=O)C2)F C09331923
c1cc(ccc1[C@H]2CC3=C([C@@H](n4c(ncn4)N3)c5ccc(cc5)Cl)C(=O)C2)F C16995293
Cc1ccc(cc1)[C@H]2C3=C(C[C@H](CC3=O)c4cccc(c4)Cl)Nc5n2ncn5 C04776976
Cc1ccc(cc1)[C@@H]2CC3=C([C@@H](n4c(nc(n4)C)N3)c5cc(cc(c5)F)F)C(=O)C2 C18222433
c1cc(ccc1[C@@H]2C[C@H](n3c(nnn3)N2)c4ccc(cc4)Br)Cl C02914684
c1cc(ccc1[C@H]2C=C(N=C3N2N=NN3)c4ccc(cc4)Br)Cl C02193909
c1ccc(cc1)N2C(=O)[C@H]3[C@@H](C4=C(CCCC4=O)NC3=N2)c5ccc(cc5)Cl C18195673
Cc1ccc(cc1C)S(=O)(=O)N2CCC3(CC2)c4cccn4-c5ccccc5N3 C35399240
Cc1ccc-2c(c1)NC3(CCN(CC3)S(=O)(=O)c4ccccc4C)c5n2ccc5 C35399271
Cc1ccc-2c(c1)NC3(CCN(CC3)S(=O)(=O)c4cccc(c4)F)c5n2ccc5 C35399285
Cc1cc(cc(c1)C(=O)N2CCC3(CC2)c4cccn4-c5ccc(cc5N3)OC)C C64858687
c1cc(cc(c1)S(=O)(=O)NC2=[NH+]CCC2)NS(=O)(=O)c3ccc4c(c3)CCC(=O)N4 C09713490
c1cc(oc1)[C@H](CNC(=O)c2cc(ccc2N3CCOCC3)S(=O)(=O)N)[NH+]4CCCC4 C09379249
c1cc(sc1)CNC(=O)CC[C@@H]2CNC(=O)[C@H]3[NH+]2C[C@H](C3)NS(=O)(=O)c4cccs4 C12530498
CCC[NH+](CC(=O)Nc1ccccc1C)CC(=O)NN2C(=O)C3(CCC(CC3)C)NC2=O C15443632
c1ccc2c(c1)CCN2C(=O)CC[C@@H]3CNC(=O)[C@H]4[NH+]3C[C@H](C4)NC(=S)NCc5ccco5 C15707613
c1ccc(cc1)NC(=O)CC[C@@H]2CNC(=O)[C@H]3[NH+]2C[C@H](C3)NS(=O)(=O)c4ccccc4 C15708081
C[C@H](c1ccc(cc1)S(=O)(=O)N)[NH+](C)CC(=O)NC[C@@H]2COc3ccccc3O2 C16695064
c1cc(c(=O)[nH]c1C[NH+]2CCC[C@H](C2)O)C(=O)NCC3(CCCCC3)N4CCOCC4 C14881806
Cc1c(c(sc1C(=O)N)NC(=O)C[NH+]2CCN(CC2)C(=O)c3ccco3)C(=O)OC(C)C C20294931
CCc1ccc(cc1)n2c(=[NH2+])c3c([nH]nc3nc2SCC(=O)NC[C@@H]4CCCO4)C C02927154
C[C@@H](C(=O)N1CCC2(CC1)c3c([nH]c[nH+]3)CCN2)NC(=O)c4cc(cc(c4)OC)OC C20759847
C[C@H]1C[C@@H](CN(C1)C(=O)C[NH+]2CCN(CC2)CC(=O)Nc3c(c4c(s3)CCC4)C(=O)N)C C22797992
CC1CCC2(CC1)C(=O)N(C(=O)N2)NC(=O)C[NH+](Cc3ccc(cc3)C(=O)NC)C4CC4 C25193375
c1cc(cc(c1)S(=O)(=O)NC2=[NH+]CCC2)NC(=O)c3ccc4c(c3)NC(=O)CS4 C32971066
CC[C@H](C)NC(=O)c1cc(c(nc1)N2CC[NH2+]CC2)NS(=O)(=O)c3ccc(cc3C)C C33278261
C[C@H](C(=O)N1CCC2(CC1)c3c([nH+]c[nH]3)CCN2)NC(=O)c4cc(cc(c4)OC)OC C25107902
C[NH+]1CCc2c(sc(c2C(=O)N)NC(=O)C3CCN(CC3)S(=O)(=O)c4cccs4)C1 C10186774
c1ccc2=[NH+][C@H]3C(=c2c1)N=NC(=N3)SCC(=O)NCc4ccc(cc4)S(=O)(=O)N C39355758
[H]/N=C/1\[C@@H](C(=O)[NH+]=C(N1)SCC(=O)N2CCN(CC2)c3ccccc3)NC(=O)c4ccccc4 C39546210
CCCCN1c2ccccc2[C@@H]([C@H](C1=O)C(=O)N[C@@H]3C(=c4ccccc4=[NH+]C3=O)O)O C39550190
Cc1cc(n(n1)C(C)(C)C)C(=O)N2C[C@@H](C3(C2)CC[NH2+]CC3)C(=O)N[C@@H](C)CCCC(C)(C)O C39631866
C[C@@H](C(=O)NC)NC(=O)[C@@H]1CN(CC12CC[NH2+]CC2)C(=O)c3ccc(o3)c4ccccc4F C39683997
Cc1ccccc1C(=O)N2C[C@@H](C3(C2)CC[NH2+]CC3)C(=O)NCCNC(=O)OC(C)(C)C C39693364
Cc1ccc(cc1F)C(=O)N2C[C@@H](C3(C2)CC[NH2+]CC3)C(=O)NCCNC(=O)OC(C)(C)C C39693458
Cc1ccc(c(c1F)F)C(=O)N2C[C@H](C3(C2)CC[NH2+]CC3)C(=O)NCCNC(=O)OC(C)(C)C C39693477
C/C(=N\NC(=O)[C@@H]1[C@H](c2ccccc2N(C1=O)CC=C)O)/[C@@H]3C(=c4ccccc4=[NH+]C3=O)O C39142942
c1ccc2=[NH+]CC(=c2c1)C3=NN[C@@H](N3C[C@H]4CCCO4)SCC(=O)NC(=O)NC5CC5 C44657267
Cc1c(c(n[nH]1)C)[C@@H](C)NC(=O)[C@@H]2CN(CC23CC[NH2+]CC3)C(=O)c4csc(c4OC)Cl C44714082
Cc1cc(c(o1)C(F)(F)F)C(=O)N2C[C@H](C3(C2)CC[NH2+]CC3)C(=O)N[C@H](C)c4c([nH]nc4C)C C44714144
Cc1c(c(n[nH]1)C)[C@H](C)NC(=O)[C@@H]2CN(CC23CC[NH2+]CC3)C(=O)[C@@H](C(C)C)Oc4ccccc4 C44714250
Cc1c(c(n[nH]1)C)[C@H](C)NC(=O)[C@H]2CN(CC23CC[NH2+]CC3)C(=O)c4ccc5ccccc5n4 C44714294
CC(C)C(=O)N(C)[C@H]1C[C@@H]([C@H]([NH2+]C1)C(=O)N2CCC(=CC2)c3ccccc3)C(=O)NO C45254514
CC(C)[NH+](C[C@H]1C(=NN(C1=O)C(=O)c2ccccc2S(=O)(=O)N)c3ccccc3O)C(C)C C48547520
Cc1ccc2c(c1)[nH]c(n2)[C@@H](C)NC(=O)[C@H]3CN(CC34CC[NH2+]CC4)C(=O)c5c(noc5C)C C44737563
C[C@H](C(=O)NCCC(=O)NCCC1=c2ccccc2=[NH+]C1)N3CNc4ccccc4C3=O C63270994
c1cc2=[NH+][C@H]3CN(CCC3=c2cc1Cl)C(=O)NCCC(=O)N4CCC(CC4)C(=O)N C63303048
C[C@H](C(=O)NCCC1=c2ccccc2=[NH+]C1)NC(=O)[C@H](C)N3CNc4ccccc4C3=O C63328944
c1ccc2=[NH+]CC(=c2c1)C[C@H](C(=O)NCC[C@@H]3NN=C4N3C=CC=C4)NC(=O)c5cccs5 C63403653
CC(=O)N[C@H](CC1=c2ccccc2=[NH+]C1)C(=O)Nc3ccc(cc3)NC(=O)[C@H]4CCCO4 C63405446
c1ccc(cc1)N2C(=O)[C@H]3[C@@H]([NH2+][C@@]([C@@H]3C2=O)(CC4=c5ccccc5=[NH+]C4)C(=O)[O-])c6ccccc6O C63473071
CCOc1ccccc1N2[C@@H](N=C([C@@H](C2=O)[C@@H]3[C@@H]4C(=c5ccccc5=[NH+]4)CCN3)O)O C63683817
CCN([C@@H]1[C@@H](N(C(=NC1=O)[O-])Cc2ccccc2)N)C(=O)CSC3[NH+]=c4ccccc4=[NH+]3 C63731199
CCN([C@H]1[C@H](N(C(=NC1=O)[O-])Cc2ccccc2)N)C(=O)CSC3[NH+]=c4ccccc4=[NH+]3 C63731202
c1ccc2=[NH+]CC(=c2c1)C3=NN[C@@H](N3C4CC4)SCC(=O)N5CCC[C@@H](C5)C(=O)N C40069263
c1ccc2=[NH+]CC(=c2c1)C[C@H](C(=O)NC[C@H]3CCCO3)N4[C@@H](Nc5ccccc5C4=O)O C64348474
CSCC[C@H](C(=O)N1CCC2(CC1)c3c([nH]c[nH+]3)CCN2)NC(=O)c4ccc5c(c4)OCO5 C25107466
Cc1ccc(cc1)S(=O)(=O)N[C@H]([C@H]2[NH+]=C(NO2)c3ccc4c(c3)[nH]c(=O)c(=O)n4C)C(C)C C64890539
CCn1c2ccc(cc2[nH]c(=O)c1=O)C3=[NH+][C@@H](ON3)[C@H](C(C)C)NS(=O)(=O)c4ccccc4 C64890614
CC(C)[C@@H]([C@H]1[NH+]=C(NO1)c2ccc3c(c2)[nH]c(=O)c(=O)n3C(C)C)NS(=O)(=O)c4ccccc4 C64890714
Cc1c(c(n(n1)c2ccc(cc2)[N+](=O)[O-])O)/C=[NH+]/CCc3ccc(cc3)S(=O)(=O)N C13556670
Cc1ccccc1NC(=O)c2c(c3cc4c(nc3s2)CC[NH+](C4)C(C)C)N C06737130
C[C@H](C(=O)NC(=O)NC1CCCCC1)[NH2+][C@@H](c2ccccc2)c3ccco3 C07648154
C[C@@H](C(=O)NC(=O)NC1CCCCC1)[NH2+][C@H](c2ccccc2)c3ccco3 C07648155
CNC(=O)NC(=O)[C@@H](c1ccccc1)[NH2+]CCC23CC4CC(C2)CC(C4)C3 C07986825
CCc1ccc(cc1)NC(=O)[C@H](C(C)C)NC(=O)[C@H]2Cc3ccccc3C[NH2+]2 C08738710
c1cc(c(cc1[C@@H](C[NH+]2CCC3(CC2)C[C@H](c4cc(ccc4O3)O)O)O)Cl)Cl C12293648
c1cc(c(cc1[C@@H](C[NH+]2CCC3(CC2)C[C@@H](c4cc(ccc4O3)O)O)O)Cl)Cl C12293655
Cc1ccc(c(c1)[C@@H](c2ccc3cccnc3c2O)Nc4cccc([nH+]4)C)O C05740234
c1ccc(c(c1)[C@@H](c2ccc3cccnc3c2O)Nc4c(ccc[nH+]4)O)F C05556427
C[C@@H]1C[C@H](C[NH+](C1)Cc2[nH]/c(=N\c3ccc4ccccc4c3)/nc(n2)N)C C17208458
C[NH+](CCCNC(=O)C[C@@H]1C(=O)Nc2ccccc2N1)C3CCCCC3 C20732819
CC(C)[C@@H](c1ccc(cc1)C2CCCCC2)[NH2+]CC(=O)N3CCC[C@H](C3)C(=O)N C27452668
CCc1ccccc1Nc2nc(nc(n2)N)C[NH+](C)[C@H](C)c3cccs3 C27554762
CC[NH+]=c1c2ccccc2oc(c1NC(=O)Nc3ccc(cc3F)F)O C28048722
CCC[NH+]=c1c2ccccc2oc(c1NC(=O)Nc3ccc(cc3F)F)O C28048808
Cc1ccccc1C(=O)N[C@@H](C(C)C)C(=O)NC2CC([NH2+]C(C2)(C)C)(C)C C29787198
CC(C)c1ccc2c(c1)cc3c(c(sc3[nH+]2)C(=O)NC[C@H]4CCCO4)N C35314299
C[C@@H](c1ccc(cc1)S(=O)(=O)N)/[NH+]=C/c2cc(cc(c2O)Cl)Cl C05291004
C[C@H](c1ccc(cc1)S(=O)(=O)N)/[NH+]=C/c2cc(cc(c2O)Cl)Cl C05291006
c1ccn2c(c1)[nH+]c(c2Nc3ccc4c(c3)OCCO4)c5ccc(c(c5)O)O C35606419
c1cc[nH+]c(c1)N[C@H](c2ccc3cccnc3c2O)c4cc(ccc4O)Cl C36245359
CC(C)[C@H](C(=O)NC1CC([NH2+]C(C1)(C)C)(C)C)NC(=O)c2c(cccc2F)F C08076048
c1ccc(cc1)N2[C@@H](C(=CN2)[C@@H]3N=NC(=S)N3c4ccc(cc4)Cl)[NH3+] C39290028
C[C@@H]1c2cc(c(cc2CC[NH+]1CC(=O)Nc3cccc4c3CCCC4)O)O C39304062
Cc1cc(cc(c1)N2[C@@H]3CCC[C@@H](C3=CN2)[NH2+]Cc4[nH]c5ccccc5n4)C C39537140
Cc1cc(cc(c1)N2[C@H]3CCC[C@@H](C3=CN2)[NH2+]Cc4[nH]c5ccccc5n4)C C39537141
CC1(CC(CC([NH2+]1)(C)C)NC(=O)c2ccc(cc2)CNC(=O)c3cccs3)C C42196762
CC(C)(CNC(=O)NNC(=O)c1cc2c(s1)CCCCCC2)[NH+](C)C C43190060
C[C@H](CCc1ccccc1)NC(=O)[C@H]2C[NH2+]C[C@@H]2C(=O)NC3CCCCC3 C43222770
C[C@@H](c1cccc2c1cccc2)NC(=O)[C@H]3C[NH2+]C[C@@H]3C(=O)N[C@H](C)C4CCCCC4 C43222840
C[C@H](c1cccc2c1cccc2)NC(=O)[C@H]3C[NH2+]C[C@@H]3C(=O)N[C@H](C)C4CCCCC4 C43222841
CCCCNC(=O)[C@H]1CCCN(C1)C(=O)NC2CC([NH2+]C(C2)(C)C)(C)C C51267717
CCc1ccc(cc1)[C@@H](CNC(=O)NNC(=O)c2ccccc2C)[NH+](C)C C54044283
Cc1c(cccc1NC(=O)NCC(C)(C)[NH+]2C[C@@H](C[C@H](C2)C)C)C(=O)NC C54407226
Cc1cc(ccc1NC(=O)NCC(C)(C)[NH+]2C[C@@H](C[C@@H](C2)C)C)C(=O)NC C54411768
Cc1cc(ccc1NC(=O)NCC(C)(C)[NH+]2C[C@@H](C[C@H](C2)C)C)C(=O)NC C54411770
CC(C)(CNC(=O)NCC(=O)Nc1ccc(cc1)Cl)[NH+]2CCCCC2 C54649404
CCN(CC)c1ccc(c[nH+]1)NC(=O)N2[C@@H]3CCCC[C@@H]3C[C@@H]2C(=O)N C58198322
CC[NH+](Cc1ccccc1C)CC(=O)Nc2c(c3c(s2)CCCC3)C(=O)N C59403224
C[C@@H]1CCCC[C@@H]1NC(=S)NNC(=O)CCC2=c3ccccc3=[NH+]C2 C63230345
C[C@H]1CCCC[C@H]1NC(=S)NNC(=O)CCC2=c3ccccc3=[NH+]C2 C63230350
Cc1cc(c2c(c1)[nH]c(cc2=O)CS[C@@H]3NN[C@@H]([NH+]3C)c4ccco4)C C63686406
Cc1cc(c(c(c1)Cl)NC(=S)NNC(=O)C2=c3ccccc3=[NH+]C2)C C64155612
c1ccc(c(c1)CN2c3ccccc3N[C@@H]2[C@@H]4c5c([nH]c[nH+]5)CCN4)Cl C65534616
CC[C@H](C)[NH+](C)CCNC(=O)NNC(=O)c1cc2c(s1)CCCCC2 C66203384
c1ccc(cc1)NC(=[NH2+])NCc2ccc(cc2)n3ccc(n3)C(F)(F)F C66244831
C[C@@H](c1ccc(cc1)NC(=O)NC2CC2)[NH2+]Cc3csc(n3)c4ccsc4 C67189108
CCc1ccc(cc1)[C@@H](CNC(=O)NNC(=O)c2c(ccs2)C)[NH+](C)C C67382827
Cc1ccsc1C(=O)NNC(=O)NC[C@@H](C(C)C)[NH+]2CCCCCC2 C67388613
c1ccc2c(c1)nc3n2[C@H](NC(=[NH2+])N3)c4ccc(cc4)OCC(F)(F)F C67438673
C[C@@H]1CCC[C@@H](C1)OC(=O)C2=C(NC(=O)N[C@@H]2c3cc4c(cc3Br)OCO4)C C00823555
C[C@H]1CCC[C@H](C1)OC(=O)C2=C(NC(=O)N[C@@H]2c3cc4c(cc3Br)OCO4)C C04065342
Cc1c2c(n(n1)c3ccc4ccccc4c3)OC(=C([C@@H]2c5cc(cc(c5OC)OC)Cl)C#N)N C02850491
C[C@@H]1C[C@@H](CC(C1)(C)C)NC(=O)[C@@H]2CCCc3c2nc(s3)NC(=O)c4ccc5c(c4)OCO5 C09103849
C[C@@H]1C[C@H](CC(C1)(C)C)NC(=O)[C@@H]2CCCc3c2nc(s3)NC(=O)c4ccc5c(c4)OCO5 C09103862
CC[C@]1(C(=O)N(C(=O)N1)CC(=O)Nc2ccc(cc2)N3CCCCCC3)c4ccc(cc4)F C09205337
Cc1ccc(cc1)S(=O)(=O)c2cc(c3cccnc3c2O)NS(=O)(=O)c4ccc(cc4)C C09546572
Cc1cc(c(cc1C)c2csc(n2)NC(=O)CN3C(=O)[C@@]4(CCCC[C@H]4C)NC3=O)C C09727562
CC1=C([C@H](NC(=O)N1)c2cc3c(cc2Br)OCO3)C(=O)OC4CCCCC4 C01188973
C[C@H]1CCCC[C@@H]1NC(=O)NC(=O)CSc2nc3ccccc3c(=O)n2c4ccccc4F C10079479
CCc1cc(=O)[nH]c(n1)n2c(cc(n2)c3cccs3)NC(=O)c4ccc5ccccc5c4 C11854589
Cc1ccc(c(c1)n2c(=O)c3c4c(sc3nc2SCC(=O)NC(=O)NC)C[C@@H](CC4)C)C C12461615
c1ccc(cc1)Oc2ccccc2NC(=O)CN3C(=O)[C@@]4(CCc5ccccc5C4)NC3=O C03275371
C[C@@H](c1cc2ccccc2o1)NC(=O)CN3C(=O)[C@@](NC3=O)(C)c4ccc5ccccc5c4 C13163687
C=CCNS(=O)(=O)c1ccc2c(c1)[C@@H]3C=CC[C@H]3[C@@H](N2)c4cc(ccc4Cl)[N+](=O)[O-] C14472963
Cc1ccc(cc1)N2C3=C([C@@H](C(=C2N)C#N)c4cc(c(c(c4)OC)OC)OC)C(=O)CC(C3)(C)C C01436364
Cc1ccc(cc1C(=O)NNC(=O)C23CC4CC(C2)CC(C4)C3)S(=O)(=O)N5CCCC[C@@H]5C C15900565
CC[C@@H]1CCc2c(cc(s2)c3nnc(n3C)S[C@@H](C)C(=O)NC(=O)NC(C)(C)C)C1 C16909397
Cc1cc(cc(c1)n2c(=O)c3c(c4ccccc4[nH]3)nc2SCC(=O)Nc5nccs5)C C02720706
c1ccc(cc1)c2nc(cs2)C(=O)OCC(=O)NC(=O)NC34CC5CC(C3)CC(C5)C4 C17984525
CCc1ccc(cc1)/C=c/2\c(=O)oc3=C([C@H](c4c(oc(n4)N)-n23)c5ccc(cc5)CC)C#N C20192073
CCN(c1ccccc1)C(=O)c2cccc3c2N[C@@H]([C@H]4[C@H]3C=CC4)c5cc(ccc5O)[N+](=O)[O-] C20710133
c1ccc2c(c1)[nH]c(n2)SCC(=O)N3c4ccccc4NC5=C([C@H]3c6ccco6)C(=O)CCC5 C21356154
Cc1ccc(cc1)c2nnc(n2c3ccc(cc3)Cl)SCC(=O)NC(=O)NC(C)C C21397293
Cc1c(cco1)c2nnc(n2CC=C)SCc3nc(c4c5c(sc4n3)CCCCC5)N C21977301
Cn1c(nnc1SCC(=O)NC(=O)NC23CC4CC(C2)CC(C4)C3)c5ccccc5F C22210884
CCc1ccccc1NC(=O)CNC(=O)c2c(c3c(nc(nc3s2)c4ccco4)C)C C22529267
CCC(C)(C)C1CCC2(CC1)C(=O)N(C(=O)N2)CC(=O)N[C@@H](C)c3cc4ccccc4o3 C23951797
CC1=C([C@@H](C2=C(N1)CCCC2=O)c3cccc(c3)[N+](=O)[O-])C(=O)Nc4ccc(cc4F)F C25763872
CCCSc1[nH]c(=O)c2c(n1)NC3=C([C@@H]2c4ccc5c(c4)OCO5)C(=O)CC(C3)(C)C C33810539
c1cc(c(cc1Cl)c2csc(n2)NC(=O)CCN3C(=O)C4(CCCCC4)NC3=O)Cl C36790567
Cc1c(nc(s1)NC(=O)CN2C(=O)[C@](NC2=O)(C)c3ccc(cc3)F)c4ccc(cc4)Cl C36652396
Cc1ccc(cc1)C2=C[C@@H](N=N2)[C@H]3N=N[C@@H](N3N)SCC(=O)c4ccc5ccccc5c4 C38556285
C[C@@]12C[C@@H](CC(C1)(C)C)N(C2)C(=O)CSc3nnc(n3N)c4ccc(cc4)OC(F)F C09467903
Cc1ccc(o1)[C@@H]2c3ccc(cc3OC(=C2C#N)N)OC(=O)COc4ccc(cc4C)Cl C38659332
COc1ccc(cc1)C2=C[C@H](N=N2)[C@@H]3NN[C@@H]4N3N=C(S4)Cc5cccc6c5cccc6 C38743375
Cc1ccc(cc1C)OCCn2cc(c3c2cccc3)[C@@H]4C(=C(O[C@@H]5C4=C(N=N5)C)N)C#N C39958100
Cc1ccc(cc1)S(=O)(=O)N/N=C/2\CCCc3c2c(c(o3)C(=O)NC4CCCCC4)C C40815197
CCSc1nc2n(n1)[C@@H](C(=C(N2)C)C(=O)Nc3ccccc3)c4ccc(o4)Br C41004001
CCCCOc1ccc(cc1)[C@H]2c3c(nn(c3NC(=O)CS2)[C@H]4CCOC(C4)(C)C)O C02369915
c1ccc(c(c1)[C@H]2C[C@@H](Nc3n2nc(n3)NC(=O)c4ccco4)c5ccc(cc5)Cl)Cl C02436699
Cc1ccccc1NC(=O)c2cc3n(n2)[C@@H](C[C@H](N3)c4ccc5c(c4)OCO5)C(F)(F)F C03012292
c1cc(ccc1NC(=O)CC2CCCCC2)NS(=O)(=O)c3ccc4c(c3)OCCCO4 C29408110
C[C@@H](c1ccc2ccccc2c1)NC(=O)CN3C(=O)[C@@](NC3=O)(C)c4cc5ccccc5o4 C15397507
C[C@H](c1ccc2ccccc2c1)NC(=O)CN3C(=O)[C@](NC3=O)(C)c4cc5ccccc5o4 C15397504
Cc1c(s/c(=N\C(=S)NC(=O)c2cc(c(c(c2)Cl)OC)Cl)/[nH]1)C(=O)OC C59438000
CCCOc1ccc(cc1)[C@@H]2c3c([nH]c(nc3=O)N4CCCCC4)NC5=C2C(=O)CCC5 C22607027
CCCOc1ccc(cc1)[C@H]2c3c([nH]c(nc3=O)N4CCCCC4)NC5=C2C(=O)CCC5 C22607025
C[C@@]1(C(=O)N(C(=O)N1)CC(=O)Nc2c(c3c(s2)CCCCC3)C#N)c4ccc5ccccc5c4 C60386198
Cc1ccc(c(c1)Cl)NC(=O)N2CCC(CC2)(C)C(=O)NCc3ccc4c(c3)OCO4 C35482771
Cc1ccc(cc1)c2c(nnc(n2)SCC(=O)NCc3cc(=O)n4c(cccc4n3)C)c5ccc(cc5)C C03033855
c1ccc(cc1)N2CN(C(=O)C23CCN(CC3)C(=O)c4cccc5c4cccc5)CC(=O)NCc6ccco6 C04187540
CS(=O)(=O)Nc1ccc(cc1)c2nnc(n2Cc3ccco3)SCC(=O)N4CCCc5c4cccc5 C00930615
Cc1cc(c(c(c1C)S(=O)(=O)N[C@H](C)C(=O)OCc2cc(=O)n3cc(ccc3n2)Br)C)C C03385567
Cc1c(c(=O)n(n1C)c2ccccc2)NC(=O)Cn3cnc4c(c3=O)c(cs4)c5ccc6c(c5)CCCC6 C01290506
COc1ccc(c(c1)[C@@H]2c3c(c4ccccc4[nH]3)C[C@@H]5N2C(=O)CN(C5=O)Cc6ccc7c(c6)OCO7)OC C02099048
CCOC(=O)N1CCc2c(sc(c2C#N)NC(=O)[C@H]3CCCN3S(=O)(=O)c4ccc(cc4)Cl)C1 C08977577
Cc1ccc(o1)[C@H](C(=O)NC2CCCC2)N(c3ccc(cc3)Cl)C(=O)Cn4c(nnn4)c5cccs5 C09199921
CC(C)(C)C(=O)[C@H]1[C@H]([C@@]2(c3ccccc3NC2=O)[C@@H]4N1c5ccccc5C=C4)C(=O)c6cccc(c6)[N+](=O)[O-] C09009577
Cc1ccc(c(c1)C)NC(=O)CSc2nc3ccccc3c4n2nc(n4)CCn5c(nc6c5cccc6)C C02969477
CCn1cc(c(=O)c2c1ccc(c2)S(=O)(=O)N(C)C3CCCCC3)C(=O)NCc4ccc5c(c4)OCO5 C09726298
Cn1cccc1[C@@H](C(=O)NC[C@@H]2CCCO2)N(Cc3ccccc3Cl)C(=O)Cn4c5ccccc5nn4 C12480332
Cc1ccc(o1)[C@H](C(=O)NC[C@@H]2CCCO2)N(Cc3ccccc3Cl)C(=O)Cn4c5ccccc5nn4 C12482333
Cc1ccc(o1)[C@@H](C(=O)NC[C@H]2CCCO2)N(Cc3ccccc3Cl)C(=O)Cn4c5ccccc5nn4 C12482357
C[C@H](C(=O)Nc1cc(ccc1Cl)S(=O)(=O)N2CCCCC2)OC(=O)/C=C/c3ccc4c(c3)OCO4 C12532756
Cc1ccc(o1)c2nnn(n2)CC(=O)N(C3CCCCC3)[C@H](c4ccc(cc4)F)C(=O)NC5CCCCC5 C00886369
C[C@]1(C(=O)N(C(=O)N1)CC(=O)N2CCN(CC2)S(=O)(=O)Cc3ccccc3)c4ccc(cc4)C(C)(C)C C14158484
C[C@@]1(C(=O)N(C(=O)N1)CC(=O)N2CCN(CC2)S(=O)(=O)Cc3ccccc3)c4ccc(cc4)C(C)(C)C C14158487
CC(C)(C)SCCNC(=O)[C@@H]1CN(CCN1S(=O)(=O)c2ccccc2)S(=O)(=O)c3ccccc3 C15224790
CC(C)(C)C(=O)[C@H]1[C@H]([C@@]2(c3ccccc3NC2=O)[C@H]4N1c5ccccc5C=C4)C(=O)c6cccc(c6)[N+](=O)[O-] C16038904
COc1ccc(cc1)CCN2CC(=O)N3[C@@H](C2=O)Cc4c5ccccc5[nH]c4[C@@H]3c6cccc(c6OC)OC C16043254
Cc1ccc2c(c1)cc(c(=O)[nH]2)[C@@H](c3nnnn3C4CCCC4)N(Cc5ccc(cc5)OC)Cc6ccco6 C19972853
Cc1ccc(cc1N2CCN(CC2)[C@H](c3cc4cc(cc(c4[nH]c3=O)C)C)c5nnnn5CCOC)Cl C19973148
COc1ccc(cc1)C[C@]2(C(=NC(=O)N(C2=O)C3CCCCC3)[O-])C[NH+]4C[C@@H]5C[C@H](C4)c6cccc(=O)n6C5 C20112022
CN1[C@H]([C@H](c2cc(c(cc2C1=O)OC)OC)C(=O)Nc3ccc(cc3OC)OC)c4ccc(cc4)SC C20117232
Cc1cccc(c1C)NC(=O)c2cc(ccc2F)S(=O)(=O)N3CCN(CC3)Cc4ccc5c(c4)OCO5 C20664736
CC1(CC2=C([C@H](n3c(nc(n3)SCC(=O)c4ccc(cc4)F)N2)c5cccc(c5OC)OC)C(=O)C1)C C20850048
C[C@@H]1CCCN(C1)c2ccc(cc2)CNC(=O)CN(c3cccc(c3)[N+](=O)[O-])S(=O)(=O)c4ccccc4 C22313522
c1cc(cc(c1)F)N(CC(=O)NCc2ccc(cc2)N3CCCC3)S(=O)(=O)c4ccc5c(c4)OCCO5 C22395432
c1c2c(cc(c1Cl)S(=O)(=O)N3CCC(CC3)C(=O)N4CCN(CC4)C5CCCCC5)OCC(=O)N2 C32958759
Cc1c(c(on1)/C=C/c2ccccc2F)S(=O)(=O)N3CCC(CC3)C(=O)N4CC(=O)Nc5c4cccc5 C33058926
CN(C)c1cc(nc(n1)SCc2ccc(cc2)C(=O)N3CCC(CC3)n4c5ccccc5[nH]c4=O)Cl C35248753
Cc1c(c(=O)oc2c1c(cc3c2CCC(O3)(C)C)OC)CC(=O)N[C@H](C)COC(=O)c4ccc(cc4)OC C36569276
Cc1ccc(cc1)S(=O)(=O)CNC(=O)[C@H](c2ccc3c(c2)OCO3)N(Cc4ccc(o4)C)C(=O)C(=C)C C36601890
Cc1ccc(cc1)S(=O)(=O)CNC(=O)[C@H](C2CCCCC2)N(Cc3ccc(o3)C)C(=O)c4cccnc4 C36602246
Cc1cc(c(c(c1C)S(=O)(=O)N[C@@H](C)C(=O)OCc2cc(=O)n3cc(ccc3n2)Br)C)C C03385563
CC(=O)c1ccc(cc1)S(=O)(=O)NC[C@H](c2ccc3c(c2)OCO3)N4CCN(CC4)c5ccccc5F C38620940
CCc1ccccc1n2c(cc(n2)C(=O)N[C@H](C)C(=O)N3CCc4c3cccc4)c5ccc6c(c5)OCCO6 C39197371
Cc1ccc(o1)[C@H]2C(=C(N=c3n2c(=O)/c(=C\[C@@H]4C=NN=C4c5ccccc5)/s3)C)C(=O)Nc6ccccc6 C39237509
CC(C)S(=O)(=O)[C@@H]1CC(=O)c2c(c3c(cc4c(n3)cccc4SC)c(=O)n2S(=O)(=O)C(C)C)N1 C39456407
CCCn1c(c(c(c(c1=O)C#N)C)/C=C/2\C(=O)N(C(=S)S2)[C@H](C)CC)NCc3ccc4c(c3)OCO4 C39851672
c1cc2c(cc1c3nnc(n3C[C@@H]4CCCO4)SCC(=O)Nc5c(c6c(s5)CCCC6)C#N)OCO2 C39965882
CCn1c(c(c(c(c1=O)C#N)C)/C=C\2/C(=O)N(C(=S)S2)C[C@H]3CCCO3)NCc4ccc(cc4)OC C40066479
Cc1ccc2c(coc2c1C)CC(=O)N/N=C/3\CCCc4c3c(c(o4)C(=O)Oc5cccc6c5nccc6)C C40826759
CCCCCC(=O)N1CCN(CC1)CCn2c(=O)cc3c(c2CC)c(=O)n([nH]3)c4nc5ccccc5s4 C20388027
Cc1cc(c(n1c2ccc(cc2)Cl)C)/C=N/NC(=O)CN(c3ccccn3)S(=O)(=O)c4ccccc4 C58852961
CC1CCN(CC1)S(=O)(=O)c2ccc(cc2)NC(=O)CSc3nnc(n3c4ccccc4)C5CCC5 C59908195
C[C@H]1CCCN(C1)S(=O)(=O)c2ccc(cc2)NC(=O)CSc3nnc(n3c4ccccc4)C5CCC5 C59908218
[H]/N=C\1/C(=C/c2cc(c(c(c2)Cl)OCCOc3cc(cc(c3)C)C)OC)/C(=O)N=C4N1N=C(S4)C(C)C C27549914
c1ccc2c(c1)C=CN3[C@@H]2[C@@H]4[C@@H]([C@@H]3C(=O)Nc5ccc(c(c5)[N+](=O)[O-])Cl)C(=O)N(C4=O)C6CCCCC6 C63761285
c1cc(=O)[nH]cc1c2[nH]c3cc(c(cc3n2)Cl)Cl C01382122
Cc1cc(cc(c1Cl)C)OCn2c(c(c(n2)C)N)C C02535064
c1ccc2c(c1)ccc(n2)C(=O)NNC3=CCCCC3 C03377295
Cc1cc(c(cc1O)[C@]2(c3ccccc3C(=O)O2)C)O C04801859
CN(C1CCCCC1)C(=O)Nc2c[nH]c3c2cccc3 C05299775
c1ccc2c(c1)cc(/c(=N/c3cccc(c3)F)/o2)C(=O)N C00191874
Cc1cccc(c1C)NC2=NN=C(CS2)c3ccc[nH]3 C15404169
Cc1c(nc2ccccc2n1)c3c(c4ccccc4o3)N C16265578
c1cc(c(c(c1N)Cl)Cl)/N=N/c2nccs2 C16384174
Cc1ccc(c(c1)C)NC(=O)[C@@H]2CNc3ccccc3O2 C19506083
Cn1cccc1c2c3c(nc(c2C#N)N)CCCCCC3 C19832286
CC[C@@H]1CCCC[C@@H]1Oc2cc3c(cc2N)OCCO3 C19869230
CC[C@H]1CCCC[C@H]1Oc2cc3c(cc2N)OCCO3 C19869235
c1cc(c([nH+]c1)NC23CC4CC(C2)CC(C4)C3)C(=O)[O-] C20545093
C[C@@H]1C[C@@H](CN(C1)C(=O)Nc2c[nH]c3c2cccc3)C C15401521
c1ccc2c(c1)cc(o2)[C@H]3CC(=NN3)c4ccccc4O C32690870
Cc1ccc(c(c1)[C@@H](C)Nc2ccc3c(c2)OCCO3)O C35628619
Cc1ccc(cc1)Cc2nc(no2)c3ccc(cc3)N C35696743
CCc1cc(ccc1Cl)Oc2c(c(nn2C)C)N C36749606
C[C@H]1CCCC[C@H]1Nc2ccc3c(c2)NC(=O)[C@@H](O3)C C36969328
C[C@@H]1CCCC[C@@H]1Nc2cccc(c2)N3CCNC3=O C37001920
Cc1cc(cc(c1)OCc2cc3c(cc2N)OCCO3)C C37065563
C[C@H]1CCC[C@@H](C1)Nc2c3ccccc3cc([nH+]2)C(=O)[O-] C37256992
C[C@@H]1CCC[C@H](C1)Nc2cc(c3ccccc3[nH+]2)C(=O)[O-] C37257002
Cc1cc(cc(c1)n2c(c(c3c2nc(nc3N)C)C)C)C C37352915
c1cc2c(cc1N[C@@H]3CCCC[C@@H]3O)OC(O2)(F)F C37691157
C/C(=N\Nc1[nH]c2ccccc2n1)/c3cccs3 C04864266
Cc1ccc(cc1)c2nc3c(c(c(s3)C)C)c(=O)n2N C39314680
Cc1ccccc1Oc2c(c(c(nn2)C)C)C(=S)N C40291403
CC(C)c1ccc(cc1)Cn2c3ccc(cc3oc2=O)N C41084884
CC(C)(C)OC(=O)N1CCCC[C@@H]1c2ccccc2N C44135419
CC(C)(C)OC(=O)N1CCCC[C@H]1c2ccccc2N C44135421
Cc1cc(ccc1N)c2nc(no2)[C@@H]3CCC[C@H](C3)C C44978057
C[C@@H]1CCC[C@H]([C@@H]1C)NC(=O)c2cc([nH]n2)C(C)C C48889272
Cc1cc(ccc1NC(=O)NC[C@@H]2CCCCO2)Cl C49057031
Cc1c(sc(n1)NC(=O)N[C@H]2CCC[C@@H]([C@@H]2C)C)C C49205170
CCn1c(c(c(=O)n1c2cccc(c2)F)N)C(C)(C)C C49668346
C[C@@H]1CCN([C@@H](C1)C)c2cc(c(cc2F)N)C(=O)OC C51751356
C[C@H]1CCN([C@@H](C1)C)c2cc(c(cc2F)N)C(=O)OC C51751358
c1ccc(cc1)/[NH+]=c/2\c3ccsc3[nH]cc2C(=O)[O-] C40835820
Cc1c(nc2ccccc2n1)N[C@]3(CCC[C@H](C3)C)CO C53110870
c1ccc\2c(c1)C(=N/C2=N\c3cccc4c3nccc4)N C40802567
Cc1cc(c(c(c1)C)c2c(sc(n2)N)C(=O)OC)C C57572772
c1ccc\2c(c1)C=CC(=O)/C2=N\Nc3ccccc3O C18043362
Cc1ccc(c2c1[C@H](C[C@H]2Nc3cnn(c3)C(C)C)C)O C61682680
Cc1c(c(nc(n1)c2ccc(o2)[C@@H]3C[C@@H]3C)N)C(C)C C61687582
Cc1c(cccc1N)c2nc(no2)Cc3cccs3 C61857388
C[C@H]1CCc2cccc(c2N1)NS(=O)(=O)C(C)C C61874800
Cc1ccc(cc1Cl)c2nnc3n2cc(cc3)N C63022638
CC[C@@]1(Nc2ccccc2C(=O)N1)c3ccc(cc3)OC C66131107
CC(C)C[C@@H]1C(=O)NC(=S)N1 C00180156
C=C[C@@H]1CC[C@H]([C@H](C1)O)O C00410134
CC1=C([C@@H]2[C@H]1C(=O)NC(=O)N2)C C01582814
CSC[C@H]1CN(C(=O)O1)N C06019768
CCCc1nc(nn1N)S C00390649
C[C@]1(C[C@H]2CC[C@@H]1C=C2)C(=O)N C01598165
CC1([C@@H](O[C@H](C1(C)C)O)O)C C01612673
CC[C@H](C(=O)N)Br C01679991
C1CC[C@@H]2[C@H](C1)C(=O)NC(=O)N2 C01718521
CC(C)(C)[S@](=O)N C02387297
C(C(F)(F)F)(O)O C05086661
CCc1c(nc(nc1O)C)O C16844441
C[C@]1([NH2+]CCS1)C(=O)[O-] C01703741
C1C[C@@H]([C@H]2[C@H]1[C@H](CC2)O)O C18716183
c1cc(=O)n(cc1N)CC#N C19387538
Cc1c([nH]c(=S)[nH]c1=O)C C16124820
C1CCN(C1)c2nc(sn2)N C20388060
CC(C)CN1CNC(=S)NC1 C26330380
C1C[C@H](OC1)CON C34114720
Cc1csc2n1c(c(n2)C)N C36290365
C1Cc2c(sc(n2)N)C(=O)C1 C03896145
C1=CC(=NO)C=CC1=NO C03875735
C/C(=N/O)/C(=N/O)/CCl C38635244
CC1=CC[C@@]([C@H]1O)(C#C)O C39049407
CC(=C)C1(CC1)S(=O)(=O)N C39053866
C1CCO[C@H]([C@H](C1)O)CCO C39060370
CC1([C@H]([C@H]1C(=O)N)C=C)C C39063818
[C@H]12C3C1([C@@H]3C4C5C2C45)C(=O)N C34446351
C1C[C@@H]2C[C@H]1C[C@@H]2C(=O)NO C39064994
CC(=O)C1=C(CC1)N C39067100
C1CN2C(=C(SC2=N1)C#N)N C39082208
CC[C@@H]1CNC(=S)N1 C39095263
CC(C)[C@@H]1CC(=O)NN1 C39095924
c1c[nH]c(=NC(=O)C(F)(F)F)[nH]1 C39133296
C1C[C@@H](S[C@H](C1)CO)CO C39292639
c1c(cc(n2c1[nH+]cc2[O-])F)O C39462848
C1C[C@@H]2C[C@H]1C[C@@H]2c3nnc(o3)N C42174866
CC(C)(C(=O)N)N=C=S C45107905
Cc1c(c([nH]c1C(=O)C)C)O C39069977
c1[nH]c2c(n1)N=CN[C@H]2Cl C45820753
c1(nnc(o1)N)C(F)(F)Cl C49474559
CCc1nc(c(s1)N)C C50308259
C[C@@H]1CCC[C@](C1)(CO)NC#N C53125617
C1C=CC[C@H]2[C@H]1C(=O)N(C2=O)N C16137595
C[C@@H]1C[C@H](n2c(cc(=O)[nH]2)N1)C C57218492
CC(C)(C)c1nc([nH]n1)CO C57354432
CC(C)[C@H]1C(=O)N=C(O1)N C03407349
CC[C@]1(C(=NNC1=O)C)O C62715469
CC[C@@]1(CCC[NH2+]C1)C(=O)[O-] C62851505
C/C(=N\O)/C/C(=N/O)/C C18068106
CC(C)c1cc2c(c(c1O)O)[C@]3(CCCC([C@@H]3CC2=O)(C)C)C C03992526
c1ccc2c(c1)C(=O)c3cc(c(c(c3C2=O)Cl)N)Cl C04005780
c1ccc-2c(c1)Cc3c2c(c(c(c3c4cccs4)C#N)N)C#N C00079793
C[C@H]1CCc2c(c3c(nc(nc3s2)SC(C)C)N)C1 C04663671
c1cc(ccc1c2c3c(c(c(c2C#N)N)C#N)CCCC3)F C00523455
c1ccc2c(c1)N[C@@]3(S2)c4cc(cc(c4NC3=O)Cl)Cl C01572538
Cc1cccc(c1C)N2C(=S)NC3(N2)CCCCCC3 C00132072
CC(=O)c1c(c2cc3c(nc2s1)CCCCCC3)N C06857168
Cc1cc(c2c(c1)-c3c(sc(n3)N)C(O2)(C)C)C C11730228
COc1ccccc1[C@@H]2[C@@H]3CC=C[C@@H]3c4cccc(c4N2)O C14546016
COc1cccc(c1)[C@H]2[C@H]3CC=C[C@@H]3c4cccc(c4N2)O C14550209
c1cc(c(c(c1)Cl)n2c3c(c(n2)C(F)F)CCCC3)N C20353492
c1ccc2c(c1)CC[C@H](N2)C(=O)Nc3c(cccc3F)F C20476467
Cc1ccc(c(c1)C(=O)c2c(c3ccccc3o2)N)C C22151942
Cc1ccc(c(c1C)Oc2ccc3c(c2N)ncs3)C C35344979
CCc1ccc(cc1)[C@H]2CC(=O)c3cc(cc(c3O2)N)C C36142611
C[C@@H]1CCCC[C@@H]1NC(=O)[C@H]2Cc3c4ccccc4sc3CN2 C13833787
Cc1cc(cc(c1Cl)C)Oc2ccc(c(n2)C)N C36251911
Cc1ccc(cc1)c2nc3c(cccc3n2C(C)C)N C36284355
CC(C)c1ccc(cc1)c2c(n3c4c(sc3n2)CCCC4)N C36290546
Cc1ccc(cc1F)n2c3ccc(cc3nc2N)Br C36899446
Cc1ccccc1c2c(noc2N)c3ccccc3C C36936422
Cc1ccc(c(c1)C)n2c(cc(n2)c3ccccc3F)N C37295515
Cc1ccc(cc1n2c(cc3ccccc3c2=O)N)Br C37369296
c1cc2c(c(c1)F)nc([nH]2)c3ccc4c(c3)CCCN4 C37442333
CCn1c2cccc(c2nc1c3ccc(c(c3)N)C)F C37442681
CC(C)(C)n1c2ccccc2nc1c3ccc(c(c3)N)F C37599493
c1ccc(c(c1)[C@@H]2CCC[C@@]3(C2)CCC[C@@H](N3Cl)O)O C39524312
Cc1cc(c2c(c1)[C@@H](CC3(O2)CCCCC3)CC(=O)N)C C41464071
Cc1ccc(cc1Br)n2c(cc(n2)C(C)C)N C41483885
Cc1ccc(cc1N)c2c3cc(cc(c3on2)Cl)Cl C41652342
CC(C)(C)[C@@H]1CCCC[C@@H]1n2c(c(cn2)Br)N C43665975
Cc1ccccc1c2c(c(n(n2)C)N)c3ccccc3Cl C44269236
c1cc(c(cc1N[C@H]2CCCc3c2ccc(c3)O)C#N)Cl C44747161
CC[C@@H]1CCCC[C@H]1n2c3cccc(c3nc2N)F C49121561
Cc1cc(c2cc([nH]c2c1)C(=O)NC3(CCCC3)C)C C49223176
Cc1ccc(c(c1)C)N(C)C(=O)c2ccc(cc2N)Cl C49977334
CCc1c(nc(nc1N)c2ccc(cc2)Br)C C50845407
c1cc(c(c(c1)Cl)Cl)c2nc3c(c(n2)N)CCC3 C50866128
Cc1cc(c(c(c1)C)c2nc(cc(n2)N)C(C)(C)C)C C50866752
c1cc2c(cc1[C@H](c3ccc(s3)Cl)Cl)[nH]c(=O)[nH]2 C51173054
C[C@@H]1C[C@@H]1[C@@H](c2cc3c(cc2Br)[nH]c(=O)[nH]3)Cl C52095095
c1cc(c(c(c1)Cl)c2nc(c3c4c(sc3n2)CCC4)N)F C52903553
Cc1ccc2c(c1C)NC(=O)[C@@H]2Nc3cc(cc(c3)C)C C42075208
c1cc(c(cc1N[C@@H]2c3cc(ccc3NC2=O)Cl)Cl)Cl C19984155
c1ccc2c(c1)ccc(c2O)/C=N/c3ccc(cc3)O C13985071
CCn1c2ccc(cc2nc1c3cc(c(cc3N)F)F)C C61563791
Cc1c2c(cc(c1Cl)[C@H](C3CCCCC3)O)[C@@H](C(=O)N2)C C58111296
c1c(c(c2c(c1Cl)nc(o2)C3CCCC3)Cl)N C62541546
C[C@H]1CCCC[C@@]12NN(C(=[NH+]2)[S-])c3ccccc3 C01254801
Cc1ccccc1Nc2c(nc3n2cc(cc3)Cl)c4ccco4 C03906261
Cc1ccccc1Nc2c(nc3n2ccnc3)c4ccc(s4)Cl C04597407
Cc1ccc2nc(c(n2c1)Nc3c(cccc3C)C)c4ccccn4 C00320499
CC1(Cc2c(sc3c2c(=O)[nH]c(n3)SCc4ccccc4)CO1)C C02292129
c1ccc2c(c1)cccc2[C@H]3[C@H]4CC=C[C@@H]4c5cccc(c5N3)[N+](=O)[O-] C04758693
Cc1ccc2c(c1)nc([nH]2)/C(=C\c3ccc(cc3C)N4CCCCC4)/C#N C05028040
CCc1ccc2c(c1)[C@@H]3C=CC[C@H]3[C@@H](N2)c4ccc(cc4)[N+](=O)[O-] C04455925
Cn1cccc1/C=C\2/C(=O)N/C(=N\c3cccc(c3Cl)Cl)/S2 C05184898
C/N=c\1/n(c(cs1)c2ccccc2)/N=C/c3c[nH]c4c3cccc4 C03340259
c1ccc2c(c1)c(=O)n(c(n2)c3ccccc3Cl)c4ccccc4O C00113802
Cc1ccc(cc1)C=NNC(=O)[C@@H]2Cc3c4ccccc4ccc3O2 C06190078
C[C@@H]1CCc2c(sc3c2c(ncn3)N/N=C/c4ccc(cc4)Cl)C1 C06437861
c1ccc2c(c1)N(CCO2)c3ccc(s3)C(=O)NC4CCCCCC4 C06751418
CC1=C(C2(CCCCC2)OC1=O)C(=O)Nc3cc(ccc3Cl)Cl C06772412
C[C@H](c1cc2ccccc2o1)NC(=O)[C@@H]3Cc4cc(ccc4OC3)Cl C07116430
Cc1cc(cc(c1O)C)/C=C(/c2nc(no2)c3cccs3)\Cl C07913338
c1cc(ccc1Nc2ccc(cc2)I)[N+](=O)[O-] C08419010
Cc1ccc(c2c1N[C@@H]([C@@H]3[C@@H]2C=CC3)c4c(cc(cc4C)C)C)[N+](=O)[O-] C14457691
c1ccc2c(c1)ccc3c2N[C@@H]([C@@H]4[C@@H]3C=CC4)c5ccccc5[N+](=O)[O-] C07098942
c1ccc2c(c1)ccc3c2N[C@@H]([C@H]4[C@@H]3C=CC4)c5ccccc5[N+](=O)[O-] C07098959
Cc1cc(c(c(c1)C)Cc2c(nc(n(c2=O)C3CCCC3)O)C)C C16880743
CCN\1C(=O)/C(=C/c2cccs2)/S/C1=N\c3ccc(cc3O)C C16904139
CCN\1C(=O)/C(=C/c2ccccc2C)/S/C1=N\c3cccc(c3)O C16904313
Cc1cc(ccc1O)n2c(=O)c3c4c(sc3nc2S)C[C@H](CC4)C C17074011
CCc1c(c2cc(c(c(c2oc1=O)C[NH+]3CCC[C@H](C3)C)[O-])Cl)C C20362797
Cc1c(c(=O)[nH]c(n1)N2CCCC[C@H]2C)Cc3cccc4c3cccc4 C22451148
CC[C@@H]1CCCCN1c2[nH]c(=O)cc(n2)c3cccc4c3cccc4 C22452697
CC(=C[C@H]1[C@H](C1(C)C)C(=O)Nc2cc3c(cc2Cl)OCO3)C C27220661
Cc1cccc(c1C)N2C(=O)C(=C(C2=O)Cl)NC3CCCCC3 C04635020
c1ccc(cc1)N2CN(N=C(N2)c3ccc(cc3)Cl)c4ccccc4 C33804557
c1ccc2c(c1)c(=O)[nH]c(n2)/C=C/c3ccc(cc3)N4CCCCC4 C06909543
Cc1cccc(c1Nc2c(nc3n2cccn3)c4c(ccs4)C)C C35171047
Cc1c(n(c2c1cccc2)C(=O)CSc3[nH]c4ccccc4n3)C C00087781
c1ccc2cc(ccc2c1)S(=O)(=O)/N=c/3\[nH]c4c(s3)CCCC4 C00495378
Cc1ccc(cc1C)[N-]C2=NC(=O)/C(=C/C3=c4ccccc4=[NH+]C3)/S2 C38958838
C[C@@H](c1ccc2c(c1)OCO2)NC(=O)C34CC5C[C@@](C3)(C[C@](C5)(C4)C)C C32889200
C[C@H](c1ccc2c(c1)OCO2)NC(=O)C34CC5C[C@@](C3)(C[C@](C5)(C4)C)C C32889198
c1cc(ccc1c2cc([nH]n2)[C@H]3C=C(N=N3)c4ccc(cc4)Cl)Cl C40118310
c1ccc2c(c1)cccc2[C@H]3[C@@H]4CC=C[C@H]4c5cccc(c5N3)[N+](=O)[O-] C43769679
Cc1ccc(cc1)/N=C\2/NC(=O)/C(=C\c3ccccc3OC)/S2 C16661843
Cn1cccc1/C=C/2\C(=O)N/C(=N/c3ccc4ccccc4c3)/S2 C05520421
CCc1ccc(cc1)[C@H]2C[C@@H](Nc3n2ncn3)c4ccccc4Cl C00617612
c1ccc2c(c1)ccc(c2/C=N/c3ccc(cc3)N4CCOCC4)O C17886468
c1ccc(cc1)c2ccc(cc2)[C@@H]3C[C@@H](n4c(ncn4)N3)c5cccs5 C02500011
c1ccc(c(c1)/N=C/2\NC(=O)/C(=C/c3ccc(cc3)C#N)/S2)Cl C05636918
c1cc(oc1)/C=N/N=c/2\[nH]c(cs2)c3ccc(cc3)Br C04754971
Cc1ccc(cc1)/N=C/2\N(C(=O)/C(=C/c3ccccc3O)/S2)C C12630034
Cn1cccc1/C=C/2\C(=O)N/C(=N/c3ccc(cc3Cl)Cl)/S2 C02422553
CN1c2ccccc2N[C@@H]1C3=C(N=N[C@@H]3c4cccs4)c5ccccc5 C63794356
c1ccc(cc1)C/C=C\2/Nn3c(nnc3S2)c4ccccc4Cl C00612419
C[C@]12CC[C@H](C[C@@H]1CC[C@H]3[C@@H]2CC[C@]4([C@@H]3CC[C@H]4NC(=O)CCl)C)O C04028998
Cc1ccc(c(c1)C)C(=O)c2c(c3cc4c(nc3s2)CCCC4)N C01022359
c1ccc2c(c1)N[C@H](C3=C(N2)CCCC3=O)c4ccc(cc4)Cl C00107444
Cc1cc(c2c(c1)nc(o2)c3c(cc(c(c3Cl)N)C)Cl)C C00569860
C[C@@]12CC[C@@H]3[C@@H]([C@@H]1CC[C@@]2(C)O)CC[C@@H]4[C@@]3(CC=C5N4NC=C5)C C06032306
c1ccc2c(c1)CC(C2)NC(=O)NC34CC5CC(C3)CC(C5)C4 C06779858
c1ccc2c(c1)ccc3c2-c4c(sc(n4)N)C5(O3)CCCC5 C11730265
CC(C)Oc1ccc2c(c1)[C@H]3C=CC[C@H]3[C@@H](N2)c4ccccc4O C14474466
CCNC(=O)c1ccc2c(c1)[C@H]3C=CC[C@@H]3[C@@H](N2)c4ccccc4C C14479099
CC(=O)c1ccc2c(c1)[C@H]3C=CC[C@@H]3[C@@H](N2)c4c[nH]c5c4cccc5 C14544625
c1ccc2c(c1)ccc(c2[C@H]3[C@H]4CC=C[C@@H]4c5cccc(c5N3)C#N)O C14547831
c1ccc(cc1)[C@@H]2CC3=C([C@H](Nc4ccccc4N3)c5ccccc5)C(=O)C2 C18107196
CCc1ccc(s1)C2=C(C(=C(C3=CCCC[C@@H]32)C#N)N)C#N C06693923
Cc1c(cc(s1)C2=C(C(=C(C3=CCCC[C@@H]32)C#N)N)C#N)Br C02734476
CC(C)Oc1ccc2c(c1)[C@H]3C=CC[C@H]3[C@H](N2)c4ccccc4O C20707384
c1ccc(cc1)[C@H]2C3=C(C[C@H](CC3=O)c4cccs4)Nc5ccccc5N2 C21238631
C[C@]12CC[C@H]3c4ccc(cc4CC[C@H]3[C@@H]1C/C(=C\c5ccncc5)/[C@@H]2O)O C28568417
C[C@]12CC[C@H]3c4ccc(cc4CC[C@@H]3[C@@H]1C/C(=C\c5cccnc5)/[C@@H]2O)O C28568723
c1cc(ccc1c2cc(n(n2)c3ccc(cc3F)F)N)Br C35276838
c1ccc2c(c1)c3c(s2)CN[C@H](C3)C(=O)NC4CCCCCC4 C13833784
c1cc(c(c(c1)Cl)c2c(noc2N)CC3CCCCC3)F C36936527
C[C@H](c1ccc(s1)Cl)Nc2ccc3c(c2)CCC(=O)N3 C37124067
C[C@@]12CC[C@H]3[C@H]([C@@H]1CC[C@@H]2O)CC[C@@H]4[C@]3(Cc5cn[nH]c5C4)C C37536200
CS[C@H]1CCC[C@]2(C1)CCC[C@@H](N2O)c3ccccc3O C39522872
CS[C@@H]1CN(CCN1)c2ccc(cc2c3ccccc3O)Cl C39530059
c1cc(ccc1C[C@H](c2ccc3c(c2)[nH]c(=O)[nH]3)Cl)Cl C40270377
c1cc2c(cc1[C@@H](c3cc(cc(c3)Cl)Cl)Br)[nH]c(=O)[nH]2 C40282696
Cc1ccc(c(c1)Br)n2c(cc(n2)CC(C)C)N C41541312
Cc1ccccc1NC(=O)NCc2ccc(s2)Br C43134722
c1cc2c(cc1[C@@H](c3ccc(c(c3)F)Br)Cl)[nH]c(=O)[nH]2 C43577994
CN(Cc1ccc(s1)Cl)c2ccc3c(c2N)ncs3 C48971534
C[C@@H]1CCc2c(sc3c2C(=N[C@H](N3)c4ccc(cc4)C(C)C)O)C1 C04571641
c1c2c(sc1C(=O)N[C@H]3CCCC[C@@H]3O)CCCCCC2 C51991317
CC[C@H](C)[C@H](c1cc2c(cc1Br)[nH]c(=O)[nH]2)Cl C52095014
c1cc(c(c(c1)F)[C@H](c2cc3c(cc2Br)[nH]c(=O)[nH]3)Cl)F C52095016
c1ccc(c(c1)[C@H](c2cc3c(cc2Br)[nH]c(=O)[nH]3)Cl)F C52095052
Cc1ccc(s1)[C@H](c2cc3c(cc2Br)[nH]c(=O)[nH]3)Cl C52095064
c1ccc(c(c1)n2c3c(ccc(c3F)F)nc2N)I C53169745
Cc1c(c(n(n1)C2CCC(CC2)C(C)C)N)I C54556870
Cc1ccccc1[C@@H](c2nc3ccccc3n2c4ccccc4)N C58432679
Cc1cc(c2c(c1)[C@@H](C(=O)N2)Nc3ccc(cc3C)Br)C C42073283
Cc1ccc2c(c1C)NC(=O)[C@@H]2Nc3cc(ccc3C)Br C42075968
Cc1cc(c2c(c1)NC(=O)[C@@H]2Nc3ccc(cc3Cl)Br)C C42100878
c1cc2c(cc1Cl)[C@H](C(=O)N2)Nc3ccc(cc3Cl)Br C37392196
Cc1ccc(c(c1)C)[C@@H](C)n2c(c(c(n2)C)I)N C43681738
c1ccc2c(c1)CCC3=C2NC(=O)N[C@H]3c4cccc(c4)Cl C59497689
C[C@@H]1CCCC[C@@H]1OC(=O)c2cc(c(cc2Br)F)N C61089461
c1cc(c(cc1F)Cl)c2c(noc2N)[C@@H]3C[C@H]4CC[C@@H]3C4 C62610018
c1cc2c(cc1Cl)nc(o2)c3cc(ccc3N)I C62824369
CC(C)[C@@H]\1[C@@H](N[C@@H](C/C1=N\O)c2ccccc2)c3ccccc3 C04936366
c1ccc(cc1)C(=O)[C@@H](NC(=O)c2ccccc2)Sc3ccc(cc3)Cl C00637007
C[C@@H](CCc1cn(c2c1cccc2)Cc3ccccc3)NC(=O)c4cccs4 C03765586
CC(C)(C(=O)NCCc1ccc(cc1)Cl)Oc2ccc(cc2)Br C01440213
CC(C)(C)N(Cc1ccccc1)C(=O)CC[C@@H]2CCCC[C@]2(c3ccccc3)O C00644710
Cc1ccc(c(c1)Cl)NC(=S)N(CCC(C)C)[C@H](C)c2ccncc2 C03051558
C[C@@H](c1ccccc1)Sc2cn(c3c2cccc3)CCNC(=O)c4cccs4 C04192548
Cc1ccc(cc1)CSCc2ccc(o2)C(=O)N[C@@H]3CCC[C@@H]([C@@H]3C)C C04708660
Cc1ccc(cc1C)N[P@@](=O)(C)O[C@@H](c2ccc(cc2)Cl)C(F)(F)F C01231929
Cc1ccc(c(c1)C(=O)c2ccccc2)NC(=O)CSc3ccc(cc3)F C07511666
Cc1ccc(c(c1)C(=O)c2ccccc2)NC(=O)Cc3ccc(cc3)SC C07597692
Cc1ccc(c(c1)C)c2nc(cs2)c3ccc(cc3)CC[C@H](C)NC(=O)C C07644043
c1cc(ccc1CSc2nc(cs2)CC(=O)NCCC3=CCCCC3)F C08853932
C[C@H]1CCc2c(sc(c2C#N)NC(=O)CCCSc3ccc(cc3)Cl)C1 C09910571
Cc1c(c(c(c(c1C)C)CSCC(=O)N/N=C/C=C\c2ccccc2)C)C C12339661
CCOC(=O)CC[C@H](C)[C@@H]1CC[C@H]2[C@@]1(CC[C@@H]3[C@H]2CCC4=C[C@H](CC[C@]34C)O)C C12654427
CCOC(=O)CC[C@H](C)[C@@H]1CC[C@@H]2[C@@]1(CC[C@@H]3[C@H]2CCC4=C[C@H](CC[C@]34C)O)C C12654432
CCn1cc(c2c1cccc2)[C@@H](CC(=O)NCCC(C)C)c3ccc(cc3)C C06724351
CCOCCOc1cccc2c1N[C@@H]([C@@H]3[C@@H]2C=CC3)c4c(cc(cc4C)C)C C14458068
CCOCCOc1cccc2c1N[C@H]([C@H]3[C@@H]2C=CC3)c4ccc(cc4)Cl C14465509
c1cc(c(cc1Cl)Cl)CCNC(=O)Cc2csc(n2)c3ccsc3 C16636455
Cc1c(c(=O)[nH]c(n1)SCC=C)CCSCc2cccc3c2cccc3 C16855132
Cc1c(c(nc(n1)Cc2ccccc2)O)CCSCc3ccc(cc3)Cl C16857278
Cc1ccc(cc1)c2c(cn[nH]2)CN(CCc3ccccc3)Cc4ccccc4 C19722205
CCCCc1ccc2c(c1)sc(n2)NC(=O)[C@H](C(C)C)Br C20133411
CCCN(CCC)C(=O)c1ccc2c(c1)[C@H]3C=CC[C@H]3[C@H](N2)c4ccc(cc4)C C20692559
CCOCCOc1ccc2c(c1)[C@H]3C=CC[C@@H]3[C@H](N2)c4cccc(c4)Cl C20695378
CCCN(CCC)C(=O)c1ccc2c(c1)[C@H]3C=CC[C@@H]3[C@H](N2)c4ccccc4C C20714853
Cc1ccccc1CC(=O)N[C@H](c2ccccc2)c3ccc(cc3)OC(F)F C23080987
Cc1nc(cs1)c2ccc(s2)CCNC(=O)[C@@H]3[C@@H](C3(C)C)C=C(C)C C24715494
CCOc1ccc(cc1)[C@@H](C)NC(=O)c2ccccc2SCc3ccsc3 C24830385
c1ccc(c(c1)c2ccc(o2)CCC(=O)N[C@H]3CCC[C@H](C3)C(F)(F)F)F C25144573
Cc1ccc(cc1)[C@](CC=C)([C@H](CN2CCOCC2)c3ccc(cc3)Cl)O C27240260
C=CCN1C[C@@H](c2c1cccc2)CCCNC(=O)C3(CCCC3)c4ccccc4 C27685787
C[C@H](C(=O)Nc1c(cccc1F)F)SCc2csc(n2)c3ccccc3 C32778845
CC1([C@H]2CC=C([C@@H]1C2)CN(CCc3c[nH]c4c3cccc4)C(=O)c5ccccc5)C C34932397
CCc1cccc2c1[nH]cc2[C@@H](Cc3ccccc3)CC(=O)N4CCCCC4 C35806195
Cc1ccccc1[C@H](C)NC(=O)Cc2csc(n2)Cc3cccc(c3)Cl C36760263
CCC[C@](c1ccc(cc1)CC)([C@@H](CN2CCOCC2)c3ccccc3)O C20440894
C[C@@H](c1c(ccs1)Br)Nc2ccc(cc2)C(=O)OC(C)C C37279581
Cc1ccc(cc1)[C@H](C(=O)CCc2ccncc2)Nc3ccc(cc3Cl)C C52595044
Cc1ccc(c(c1)Br)NC(=O)CSCCOc2ccccc2C C24066623
c1cc(c(cc1Cl)NC(=S)N(C[C@@H]2CCC=CC2)C[C@@H]3CCCO3)Cl C59097636
c1ccc(c(c1)C(F)(F)F)NC(=S)N(Cc2ccco2)C3CCCCC3 C59098284
Cc1ccc(o1)CN(C2CCCCC2)C(=S)Nc3ccccc3C(C)C C59169732
CC[C@H](c1ccc(cc1)C)NC(=O)[C@@H](CC)Oc2ccc(cc2)C(C)(C)C C59351815
C[C@@H](c1ccccc1C(F)(F)F)NC(=O)N(C)Cc2ccc(cc2)C(F)(F)F C60021485
c1ccc(cc1)CCc2ccccc2C(=O)NC[C@H]3CCN(C3)c4ccc(cc4)F C60030526
Cc1cccc(c1)C(C)(C)CNC(=O)c2ccccc2SC[C@H]3CCCO3 C60184470
CCCc1ccc(cc1)O[C@H](C)C(=O)Nc2c(cccc2C(C)C)C(C)C C64982014
c1cc(oc1)c2nc(cs2)CN[C@H](c3ccc(cc3)F)c4cccs4 C55527780
C/C(=C/CC/C(=N/NC(=O)N)/C)/CC[C@@H]1C(=C)CC[C@H]2[C@@]1(CCCC2(C)C)C C04024595
CCCCCC(=O)Nc1c(c2c(s1)C[C@@H](CC2)C(C)(C)CC)C(=O)N C02084114
CCCCCCc1cc2c(cc1O)OC(=C([C@H]2c3ccc(c(c3)F)F)C#N)N C02319542
CC(C)NC(=O)c1c(c2c(cc(nc2s1)c3cccs3)c4ccc(cc4)F)N C00658900
CCC[C@H]1CCc2c(sc(c2C(=O)N)NC(=O)c3c(cccc3Cl)Cl)C1 C00670385
CCCC(=O)N[C@H](C(Cl)(Cl)Cl)NC(=S)Nc1ccc(cc1C)C C02682864
CC(C)(C(=O)Nc1c(c2c(s1)CCCCC2)C(=O)N)Oc3ccc(cc3)Cl C04811212
CC1=C([C@@H](NC(=O)N1)c2ccc(cc2)Cl)C(=O)Nc3ccccc3C(F)(F)F C05560248
CC1=C([C@H](NC(=O)N1)c2ccc(cc2)Cl)C(=O)Nc3ccccc3C(F)(F)F C05560249
C=C1[C@H]([C@@H](NC(=O)N1)c2c(cccc2Cl)F)C(=O)Nc3ccccc3C(F)(F)F C03244875
CCC[C@H]1CCc2c(sc(c2C(=O)N)NC(=O)c3ccccc3C)C1 C06046039
Cc1c(ccc2c1nc(cc2C(=O)NN)c3ccc(cc3)CC(C)C)Cl C02568557
CCCCNC(=S)NNC(=O)c1csc2c1CC[C@@H](C2)C(C)(C)C C06273665
CC1=C([C@@H](NC(=S)N1)c2ccc(cc2)F)C(=O)Nc3ccccc3C(F)(F)F C06597942
c1ccc(cc1)C(=O)c2cc(ccc2NC(=O)CSc3ccccc3N)Cl C07455643
CC1=C([C@H](NC(=S)N1)c2ccccc2Cl)C(=O)Nc3ccccc3C(F)(F)F C09443178
Cc1ccccc1NC(=S)N[C@@H](C(Cl)(Cl)Cl)NC(=O)Cc2ccccc2 C03070987
CC1=C([C@H](NC(=O)N1)c2ccc(c(c2)Cl)Cl)C(=O)Nc3ccccc3C(F)(F)F C09597177
CC1=C([C@@H](NC(=O)N1)c2ccc(cc2Cl)Cl)C(=O)Nc3ccccc3C(F)(F)F C12619182
Cc1ccc(c(c1)NC(=S)N2CCC(CC2)NC(=O)NC34CC5CC(C3)CC(C5)C4)C C12644673
CCc1c(c(nc(n1)SC[C@@H](c2ccccc2)O)N)c3ccc(cc3)Cl C12521600
Cc1cc(cc(c1)NS(=O)(=O)c2ccc3c(c2)[C@H]4C=CC[C@H]4[C@@H](N3)c5ccc(cc5)O)C C13637126
COc1c(cc2ccccc2c1Br)C(=O)Nc3c(c4c(s3)CCC4)C(=O)N C13946367
CC(C)CC(=O)Nc1ccc2c(c1)[C@@H]3C=CC[C@H]3[C@@H](N2)c4cccc(c4O)OC C14460048
CC[C@H](C)NC(=O)c1cccc2c1N[C@@H]([C@@H]3[C@@H]2C=CC3)c4cc(cc(c4O)Cl)Cl C14467858
CCCNC(=O)c1ccc2c(c1)[C@H]3C=CC[C@@H]3[C@@H](N2)c4cc(cc(c4O)Cl)Cl C14468043
CC(C)(C)NS(=O)(=O)c1ccc2c(c1)[C@H]3C=CC[C@@H]3[C@@H](N2)c4c[nH]c5c4cccc5 C14544802
Cc1ccc(c(c1)NC(=S)N[C@@H](C(Cl)(Cl)Cl)NC(=O)c2ccccc2F)C C01193800
c1cc(ccc1C2(CCCC2)C(=O)Nc3c(c4c(s3)CCCC4)C(=O)N)Br C20120521
Cc1cc(ccc1N[C@H](C)C(=O)N/N=C/c2ccc(cc2)O)I C20352588
CC[C@H](C)NC(=O)c1ccc2c(c1)[C@H]3C=CC[C@H]3[C@H](N2)c4c5ccccc5ccc4O C20752329
CCOc1ccc(cc1)[C@H]2CC3=C([C@H](Nc4ccccc4N3)c5c[nH]c6c5cccc6)C(=O)C2 C21220117
CC(C)Oc1ccc(cc1)[C@H]2CC3=C([C@H](Nc4ccccc4N3)c5cccc(c5)O)C(=O)C2 C21249265
C[C@H](C(=O)Nc1ccccc1c2ccccc2)Sc3nc(c4ccsc4n3)N C21762285
c1ccc2cc(ccc2c1)c3c(c4ccccc4[nH]3)[C@@H]5c6ccccc6C(=O)N5CC(=O)N C27564096
c1cc(ccc1CNC(=O)c2c(c3c(c4c(nc3s2)CCC4)C(F)(F)F)N)Cl C00664069
CC[C@@H]1CCc2c(sc(c2C(=O)N)NC(=O)C3c4ccccc4Oc5c3cccc5)C1 C04177933
C/C(=C/C(=O)NC12CC3CC(C1)CC(C3)C2)/NNC(=O)c4ccc(cc4)Cl C04713772
c1ccc(cc1)c2ccc(cc2)[C@H](CNc3ccccc3O)N4CCN[C@@H](C4)Cl C39533776
Cc1ccc(cc1)[C@@H]2NN[C@H](N2c3ccc(cc3)Cl)SCc4[nH]c5ccccc5n4 C39583639
CC(C)(C)C(=O)N[C@@H](C(Cl)(Cl)Cl)NC(=S)Nc1ccc(cc1)Cl C03142401
CCC(CC)n1c(c(cc1c2cc(c(c(c2)C(C)(C)C)O)C(C)(C)C)C(=O)N)C C43224029
CCCCn1c(c(cc1c2cc(c(c(c2)C(C)(C)C)O)C(C)(C)C)C(=O)N)C C43224047
CC(C)(C)c1ccc(cc1)[C@@H]2[C@H]([C@@](NC(=O)N2)(C(F)(F)F)O)C(=O)c3cccs3 C01164760
C[C@H]1CCC[C@@H]([C@@H]1C)NC(=S)NNC(=O)c2csc(n2)c3ccccc3 C15761602
CC[NH+](CC)c1ccc(cc1)[C@@H]2C3=C(C[C@H](CC3=O)c4ccccc4)Nc5ccccc5N2 C04047855
c1ccc(cc1)NP(=S)(Nc2ccccc2)N/C(=N\c3ccccc3)/C(F)(F)F C04398498
C[C@H](c1ccc(cc1Cl)Cl)NC(=O)Nc2cc(ccc2Cl)C(=O)NC C57805765
CC(C)(C)[C@H]1CCc2c(sc(c2C(=O)N)NC(=O)c3cc(ccc3Cl)Cl)C1 C17094333
CC(C)(C)[C@H]1CCc2c(sc(c2C(=O)N)NC(=O)Cc3cn(c4c3cccc4)C)C1 C62039286
Cc1c(cc2c(c(sc2n1)C(=O)NC3CC([NH2+]C(C3)(C)C)(C)C)N)C(=O)C C03253478
Cc1ccc(cc1)[C@H](c2ccccc2)[NH2+]CC(=O)Nc3c(ccs3)C(=O)N C08265729
c1ccc2c(c1)C[C@H]([NH2+]C2)C(=O)N[C@H](Cc3c[nH]c4c3cccc4)C(=O)NC[C@@H]5CCCO5 C08737990
Cc1ccc2c(c1C)NC(=O)[C@@]23[C@H]4[C@@H]([C@H]([NH2+]3)CC(=O)N)C(=O)N(C4=O)Cc5ccccc5 C02127490
Cc1cc(c2c(c1)[C@]3([C@H](C[C@@H]([NH2+]3)[C@@H](C)O)C(=O)Nc4cc(ccc4OC)OC)C(=O)N2)C C08878942
c1ccc2c(c1)cccc2n3c(=O)c(c([nH]c3=S)O)[C@@H]4c5c(c6ccccc6[nH]5)CC[NH2+]4 C02107585
C[NH+]1[C@H](CCC[C@@H]1C/C(=N\NC(=O)N)/c2ccccc2)C[C@H](c3ccccc3)O C13096611
c1cc(ccc1NC(=O)NC(=O)N(c2ccc(cc2)Cl)C(=O)NC3=[NH+][C@@H]4CCCC[C@@H]4N3)Cl C02196920
c1ccc(c(c1)[C@H](c2ccc3c(c2)[nH]c(=O)c(=O)[nH]3)[NH3+])I C19842539
Cc1cc([nH+]c2c1c(c(s2)C(=O)OCc3nc(nc(n3)N(C)C)N)N)C C23077150
Cc1cc([nH+]c2c1c(c(s2)C(=O)NNC(=O)c3cc(c(s3)C)C)N)C C24843308
c1cc(ccc1C2=NN([C@@](C2)(C(F)(F)F)O)C3=NNC(=Cc4n3ncn4)[NH3+])F C06058531
Cc1ccc(cc1)[C@H]2c3c(ccc4c3cc(cc4)O)Oc5c2c(=[NH2+])n(cn5)N C07043241
CC[C@@H](C)[C@H](C(=O)NC1CC([NH2+]C(C1)(C)C)(C)C)NC(=O)C2=C(Nc3ccccc3N2)O C36569255
CCOc1c(cc(cc1Br)Cl)NC(=O)[C@H](CC(=O)N)[NH3+] C37628096
c1c(cc(c(c1NC(=O)[C@H](CC(=O)N)[NH3+])OC(F)F)Br)Cl C37628106
Cc1cccc(c1NC(=O)CS[C@H]2NN[C@@H](O2)[C@H](Cc3c[nH]c4c3cccc4)[NH3+])C C38965501
c1ccc2c(c1)c(c[nH]2)C[C@@H]([C@@H]3NN[C@H](O3)SCc4c(cccc4Cl)F)[NH3+] C38966458
Cc1ccc(cc1)CS[C@@H]2NN[C@@H](O2)[C@H](Cc3c[nH]c4c3cccc4)[NH3+] C38975544
Cc1cccc(c1C)NC(=O)CS[C@H]2NN[C@H](O2)[C@H](Cc3c[nH]c4c3cccc4)[NH3+] C39012416
c1ccc2c(c1)c(cc(=O)[nH]2)CS[C@H]3N[NH2+]NN3c4ccc5c(c4)OCO5 C39697696
c1ccc2c(c1)c(cc(=O)[nH]2)CS[C@@H]3N[NH2+]NN3c4ccc5c(c4)OCCO5 C39697697
Cc1c\2c(oc1C(=O)Nc3cccc(c3Cl)Cl)CC(C/C2=N\NC(=[NH2+])N)(C)C C39855999
CCN(c1ccccc1)C(=O)c2c(c\3c(o2)CC(C/C3=N\NC(=[NH2+])N)(C)C)C C39856049
Cc1ccc(cc1)C2=NN([C@@](C2)(C(F)(F)F)O)C3=NNC(=Cc4n3cnn4)[NH3+] C15226870
Cc1cc2cc3c(c(sc3[nH+]c2cc1C)C(=O)Nc4c[nH]c(=O)[nH]c4=O)N C39980776
Cc1c\2c(oc1C(=O)N3c4ccccc4C[C@H]3C)CCC/C2=N\NC(=[NH2+])N C40824806
Cc1c\2c(oc1C(=O)Nc3cccc(c3Cl)Cl)CCC/C2=N\NC(=[NH2+])N C40824882
C[C@@H]1CCCC[NH+]1[C@@H](C)CNC(=O)[C@@H](Cc2c[nH]c3c2cccc3)NC(=O)N C43085021
Cc1ccccc1NC(=O)NNC(=O)NC[C@@H](c2ccco2)[NH+]3CCCCC3 C43137023
Cc1ccccc1NC(=O)NNC(=O)NC[C@@H](c2cccs2)[NH+]3CCCC3 C43231294
CC[C@@H]([C@H](c1ccc(s1)Br)Sc2nc(cc(n2)N)N)[NH3+] C43284211
CC[C@H]([C@H](c1cc(cs1)Br)Sc2nc(cc(n2)N)N)[NH3+] C43291171
Cc1c(c(c(c(c1C)C)S(=O)(=O)Oc2c(cc(cc2Cl)Cl)[C@@H](CC(=O)N)[NH3+])C)C C44253716
c1cc(c(cc1C(=O)Oc2c(cc(cc2Cl)Cl)[C@@H](CC(=O)N)[NH3+])Cl)Cl C44253775
CC[C@@H](CNC(=O)NNC(=O)Nc1ccccc1)[NH+]2CCc3ccccc3C2 C46309385
Cc1cc(cc(c1C)NC(=O)C[NH2+]C(C)(C)CC(C)(C)C)S(=O)(=O)N C53123550
C[C@@H]1C[C@@H](C[NH+](C1)C(C)(C)CNC(=O)Nc2ccccc2SCC(=O)N)C C54409653
Cc1cc(ccc1NC(=O)NCC(C)(C)[NH+]2C[C@H](C[C@@H](C2)C)C)OCC(=O)N C54447126
CCNC(=S)/N=C(\Nc1nc(cc(n1)C)C)/NC2CC([NH2+]C(C2)(C)C)(C)C C14158022
CC(C)C[C@H](C(=O)N/N=C/c1cc(c(c(c1)C(C)(C)C)O)C(C)(C)C)[NH3+] C06952273
c1cc(c(cc1OCCO)Br)[C@H]2NC(=[NH+]c3n2c4cc5c(cc4n3)OCCCO5)N C12507682
C[C@@H]1C[C@H](C[NH+](C1)C(C)(C)CNC(=O)[C@@H](Cc2c[nH]c3c2cccc3)NC(=O)N)C C59990197
c1cc(ncc1Br)[C@H](c2cc3c(cc2Br)[nH]c(=O)[nH]3)[NH3+] C61862778
c1c(cc(c2=[NH+]C(=O)C(=c21)NNC(=S)N)Br)Br C13126070
c1ccc(c(c1)/C=[NH+]/C(=N/S(=O)(=O)c2ccc(cc2)/N=C/c3ccccc3O)/N)O C06102956
c1ccc(cc1)N[C@@H]2N[C@H]([C@@H](S2)NC(=O)[C@@H]3C=c4cc(ccc4=[NH+]3)Cl)C(=O)N C63686322
Cc1ccc(cc1)/N=C/2\N[C@@H]([NH+]=C(N2)CSc3nnc(o3)c4ccncc4)N C38975052
[H]/N=C\1/N[C@H](N2c3cc4c(cc3N[C@@H]2N1)OCCCO4)C5=c6ccccc6=[NH+]C5 C63831348
CC1([NH+]=C(N=C(N1c2ccc(c(c2)Cl)[C@H](C#N)c3ccc(cc3)Cl)N)N)C C67350953
CCc1ccc2c(c1)C([C@]3(N2CC(=O)N3)/C=C/c4ccccc4OC)(C)C C02160284
CC(C)(C)c1csc(n1)c2ccc(cc2)/C=N/Nc3ccccn3 C04347530
CCCc1cc2c(cc1NC(=O)C34CC5CC(C3)CC(C5)C4)OCO2 C04512306
CCOc1ccc(cc1)[C@H]2Nc3ccccc3C(=O)N2c4ccc(cc4)C C04702959
CC[C@H](C)NC(=O)c1cc(nn1c2cc(ccc2C)C)c3ccccc3F C05097535
CCOc1cccc(c1)/C=C/[C@@]23C(c4ccccc4N2CCC(=O)N3)(C)C C02324532
C/C(=N\NS(=O)(=O)c1ccc(cc1)C(C)(C)C)/c2ccc(cc2)Cl C04834143
Cc1ccc(cc1C)Nc2nnc(s2)SC[C@@H]3CCCCO3 C02655229
C/C(=N\Nc1ccc2ccccc2n1)/c3ccc(cc3)N4CCCCCC4 C07159515
Cc1ccc(cc1C)C(=O)O[C@@H](C)C(=O)Nc2ccc(cc2Cl)Cl C07605644
Cc1cc(cc(c1)CSc2nnc(o2)c3c[nH]c4c3cccc4)C C11348265
CC(C)C1=CC(=NSc2[nH]c3ccccc3n2)C=C(C1=O)C(C)C C16779981
CCN\1C(=O)/C(=C/c2cccc(c2)F)/S/C1=N\c3ccc(cc3O)C C16933596
CCOc1ccc(cc1)C2=NNC(=Nc3c2cc(cc3)C)c4cccs4 C06600840
CCOc1ccccc1/N=C\2/NC(=O)/C(=C/c3ccc(cc3)Cl)/S2 C06870630
c1ccc(cc1)/C=C/c2nc(nc(n2)c3ccccc3O)c4ccccc4 C19974564
CCCc1cc(=O)oc2c1cc(c(c2C[NH+]3CCCC[C@@H]3CC)[O-])Cl C20332023
C[C@H]1CCC[C@@H]([C@@H]1C)Nc2ccc(cc2[N+](=O)[O-])Br C20544802
Cc1cccc(c1C)Nc2c3c(n(n2)c4ccc(cc4)F)C[C@H](CC3=O)C C20796593
CCCNC(=O)N1Cc2ccccc2-n3cccc3[C@@H]1c4cccc(c4)C C21893476
C[C@@H]1C[C@H](CN(C1)c2[nH]c(=O)cc(n2)CSc3ccc(cc3)Cl)C C22451368
CC[C@H]1CCCCN1c2[nH]c(=O)cc(n2)CSc3ccc(cc3)C C22452450
CC(C)(C)c1csc(n1)NC(=O)c2ccc(o2)c3ccccc3F C23078088
c1ccc(cc1)Cc2nc3ccccc3n2c4cc(n[nH]4)c5ccccc5 C06694676
c1ccc2c(c1)[nH]c(n2)SCc3coc(n3)c4ccc(cc4)Cl C32169163
c1cc(c(cc1CNc2ccc(cc2[N+](=O)[O-])Cl)Cl)Cl C32198356
CCc1ccccc1NC(=O)N2CCn3cccc3[C@@H]2c4ccc(cc4)C C33571736
c1ccc2c(c1)CC[C@H](C2)Nc3ccc(cc3[N+](=O)[O-])Br C34981046
C[C@H](c1ccccc1Br)Nc2cc(ccc2[N+](=O)[O-])Cl C36970738
C[C@@H](c1cc(ccc1Cl)Cl)Nc2cc(ccc2Cl)[N+](=O)[O-] C37060033
Cc1cc(c(c(c1)C)CNc2ccc(cc2Br)[N+](=O)[O-])C C37131145
CCc1ccc(cc1[N+](=O)[O-])N[C@@H](C)c2c(ccs2)Br C37313576
Cc1ccccc1CSc2nc3c4ccccc4[nH]c3c(=O)n2C C00213995
Cc1ccc(cc1)c2c3c([nH]n2)C(=O)N([C@@H]3c4ccc(cc4)C)C(C)(C)C C40339913
CC(C)c1ccc2c(c1)cc(o2)C(=O)Nc3nc4c(s3)CCCC4 C41310695
CC[C@@H]1CO[C@@](N1c2ccc3cccc(c3n2)O)(C)CCC(C)C C41669881
CC[C@@H](C12CC3CC(C1)CC(C3)C2)NC(=O)Cc4c5ccccc5on4 C46696234
CCOc1ccc(cc1)/N=C/2\NC(=O)/C(=C/c3ccc(s3)Cl)/S2 C18255111
CN(C)c1ccc(cc1)/C=N/NC(=O)C2[C@@H]3CCC[C@H]2C3c4ccccc4 C15188396
CN(c1c2ccccc2nc(n1)c3ccccc3O)C4CCCCC4 C02394928
C[C@@H](c1ccccc1Cl)Sc2nnc(o2)c3c[nH]c4c3cccc4 C04997204
CCc1ccc(cc1)[C@@H]2C[C@@H](n3c(ncn3)N2)c4ccc(cc4)C(C)C C03642352
CCOc1ccc(cc1)/C=N/N=c\2/[nH]c(cs2)c3ccc(cc3)C C05953571
CCc1cc(c(c(c1)Br)O)/N=N/c2ccc(cc2)OC C06398379
c1ccc(cc1)C(=O)N/N=C/c2ccc(o2)c3ccccc3C(F)(F)F C59219819
c1ccc(cc1)c2cs/c(=N\S(=O)(=O)Cc3ccc(cc3)Cl)/[nH]2 C59244742
Cc1ccc2c(c1)s/c(=N/S(=O)(=O)Cc3ccccc3Cl)/[nH]2 C59291770
Cc1cc2c(cc(=O)oc2cc1C)CNC(=O)c3ccc(cc3)C(C)(C)C C41288832
CN(C)c1ccc(cc1)/C=C/C=C/2\C(=O)N/C(=N/c3ccccc3)/S2 C13476993
c1cc(c(c(c1)Cl)Cl)/N=C/2\NC(=O)/C(=C/C=C/c3ccco3)/S2 C18119523
Cc1ccc2c(c1)c(=O)c(co2)[C@H]3C4=C(C[C@H](CC4=O)c5ccc(c(c5)OC)OC)Nc6ccccc6N3 C01087524
Cc1ccc2c(c1)c(=O)c(co2)[C@H]3C4=C(C[C@@H](CC4=O)c5ccc(c(c5)OC)OC)Nc6ccccc6N3 C01087526
CC1(CC2=C([C@H](Nc3ccc(cc3N2)C(=O)c4ccccc4)c5cc(c(c(c5)OC)OC)OC)C(=O)C1)C C00864953
CC1(CC2=C([C@H](C(=C(N2c3ccccc3)N)C(=O)c4ccccc4)c5ccc(cc5)[N+](=O)[O-])C(=O)C1)C C08412470
c1ccc(cc1)C(=O)C2=C(N(C3=C([C@@H]2c4cccc(c4)[N+](=O)[O-])C(=O)CCC3)c5ccc(cc5)Cl)N C02151138
Cc1ccc(cc1Cl)c2ccc(o2)C(=O)NC(=S)Nc3ccc(cc3Br)[N+](=O)[O-] C08835228
CCOCCn\1c2ccc(cc2s/c1=N\C(=O)c3c(c4ccccc4s3)Cl)S(=O)(=O)N C08998604
c1cc2c(cc1C(=O)Nc3nc4c(s3)CCC[C@@H]4C(=O)Nc5ccc(c(c5)Cl)Cl)OCO2 C09104489
CCCn1c(=O)c2ccc(cc2nc1SCC(=O)NC(=O)NC34CC5CC(C3)CC(C5)C4)Cl C09398730
C#CCn\1c2ccc(cc2s/c1=N\C(=O)c3cc(nc4c3cccc4)c5ccccc5)S(=O)(=O)N C09726042
CC1(CC2=C([C@@H](Nc3ccc(cc3N2)C(=O)c4ccccc4)c5cc(c(c(c5)OC)OC)OC)C(=O)C1)C C00864954
CCc1ccc(cc1)NC(=O)c2c(c3ccccc3o2)NC(=O)[C@@H]4CC(=O)N(C4)c5ccc(c(c5)C)C C10245555
CCc1ccc(cc1)NC(=O)c2c(c3ccccc3o2)NC(=O)[C@H]4CC(=O)N(C4)c5ccc(c(c5)C)C C10245558
CCc1cc(=O)[nH]c(n1)n2c(cc(n2)c3cccs3)NC(=O)C4(CCCC4)c5ccc(cc5)Cl C11854630
c1ccc(cc1)C(c2ccccc2)C(=O)Nc3cc(nn3c4[nH]c(=O)c5c(n4)CCCC5)c6cccs6 C11855983
Cc1cc(cc(c1)N([C@@H](c2ccc(cc2)O)C(=O)NC3CCCC3)C(=O)c4ccc5c(c4)OCCO5)C C12637759
c1ccc2c(c1)NC3=C([C@@H](N2C(=O)NCc4ccco4)c5ccc(cc5)Cl)C(=O)C[C@H](C3)c6ccco6 C12652315
Cc1c(sc2c1c(nc(n2)CSc3nnc(n3c4ccccc4C(C)C)c5cccnc5)N)C C10395940
C[C@H](CCc1ccccc1)NC(=O)c2ccccc2N3C(=O)[C@]4(c5c(c6ccccc6[nH]5)CCN4C3=O)C C15954470
CC[C@H](C)NC(=O)c1ccccc1N2C(=O)[C@H]3Cc4c5ccccc5[nH]c4[C@H](N3C2=O)c6ccccc6 C15959269
c1ccc(cc1)[C@@H]2c3c(c4ccccc4[nH]3)C[C@H]5N2C(=O)N(C5=O)c6ccccc6C(=O)NC7CCCC7 C15959315
c1ccc2c(c1)c3c([nH]2)[C@@H](N4[C@H](C3)C(=O)N(C4=O)c5ccccc5C(=O)NC6CCCC6)c7ccc(cc7)F C15968976
Cc1c2c(n(n1)c3ccc(cc3)C(=O)OCC(C)C)OC(=C([C@H]2c4ccc(cc4)Br)C#N)N C16856604
C/C(=N\NC(=O)C1c2ccccc2Oc3c1cccc3)/c4cccc(c4)NS(=O)(=O)c5ccccc5 C17143435
COc1ccc(cc1)[C@@H]2CC3=C([C@H](Nc4ccccc4N3)c5ccc(c(c5OC)OC)OC)C(=O)C2 C04132828
c1ccc(cc1)CNS(=O)(=O)c2ccc3c(c2)[C@H]4C=CC[C@H]4[C@H](N3)c5ccc(c(c5)[N+](=O)[O-])Cl C20704362
CN(C)c1ccc(cc1)[C@@H]2CC3=C([C@@H](Nc4ccccc4N3)c5ccc(c(c5OC)OC)OC)C(=O)C2 C21223000
COc1cccc(c1)[C@H]2CC3=C([C@@H](Nc4ccccc4N3)c5ccc(c(c5OC)OC)OC)C(=O)C2 C21256357
Cc1ccc(cc1C)c2cc(c3ccccc3n2)C(=O)N/N=C(/C)\c4ccc(cc4)NS(=O)(=O)C C22744493
CCOc1ccccc1NC(=O)C[C@@H]2C(=O)Nc3ccccc3N2C(=O)c4ccc(cc4)Br C27017117
Cc1cc(ccc1F)[C@H]2C[C@H](CN(C2)C(=O)Nc3ccccc3)C(=O)NCc4ccc5c(c4)OCO5 C34716327
CN1C2=C([C@H](NC1=O)c3ccccc3Cl)C(=O)N(C2)CC(=O)NCc4ccccc4c5ccccc5 C35934671
c1ccc2c(c1)CCC[C@]23C(=O)N(C(=O)N3)CC(=O)Nc4nc(cs4)C56CC7CC(C5)CC(C7)C6 C24831406
c1ccc(cc1)c2nc(nn2c3ccccc3)C(=O)N/[NH+]=C/c4cc(cc(c4[O-])Br)Cl C03661553
c1ccc2c(c1)cc(c(=O)o2)C(=O)Oc3ccc4c(c3)OC(=C([C@H]4c5ccc(c(c5)Cl)Cl)C#N)N C38688313
c1ccc2c(c1)cccc2[C@@H]3c4ccc(cc4OC(=C3C#N)N)OC(=O)c5cc6ccccc6oc5=O C38688535
Cc1ccc(o1)[C@H]2c3ccc(cc3OC(=C2C#N)N)OC(=O)c4c(c5ccc(cc5o4)Br)C C38688702
C[C@H](C(=O)NN1[C@@H](Nc2ccc(cc2C1=O)Br)c3ccco3)Oc4cccc5c4cccc5 C39920669
Cc1ccc(c(c1)Br)NC(=O)c2c(c\3c(o2)CCC/C3=N\NC(=O)c4cccc(c4)OC)C C40822448
C[C@H]1CCc2c(sc(c2C(=O)N[C@H]3CCS(=O)(=O)C3)NC(=O)c4cc5cc(ccc5o4)C(C)C)C1 C41309788
Cc1ccc(cc1C)N2C(=O)/C(=C/Nc3ccc(cc3)S(=O)(=O)Nc4ccc(cc4)Cl)/C(=N2)C C06198462
c1cc2c(cc1[C@H]3C[C@H](n4c(cc(n4)C(=O)Nc5cc(ccc5Cl)Cl)N3)C(F)(F)F)OCO2 C03011199
C[C@@H]1CCc2c(sc(c2C#N)NC(=O)c3cnn4c3N[C@@H](C[C@@H]4C(F)(F)F)c5ccc(cc5)OC)C1 C00999798
C[C@H]1CCc2c(sc(c2C#N)NC(=O)c3cnn4c3N[C@H](C[C@@H]4C(F)(F)F)c5ccc(cc5)OC)C1 C08455865
CCOc1ccccc1NS(=O)(=O)c2ccc3c(c2)[C@H]4C=CC[C@H]4[C@H](N3)c5ccc6c(c5)OCO6 C58849175
c1ccc(cc1)[C@@H]2C[C@H](n3c(c(cn3)C(=O)Nc4cnn(c4)C56CC7CC(C5)CC(C7)C6)N2)C(F)(F)F C12845559
COC1=CC(=C2NC(=C(N2)c3ccc4c(c3)-c5ccccc5S4(=O)=O)c6ccccc6)C=C(C1=O)OC C13124174
C[C@@H](C(=O)Nc1ccc(cc1)C#N)Sc2nnc(n2c3ccc(cc3)Cl)c4c[nH]c5c4cccc5 C12645013
c1ccc2c(c1)c(c[nH]2)c3nnc(n3c4ccc(cc4)Cl)SCC(=O)Nc5cccnc5Cl C15229578
c1cc(c(c(c1)Cl)Cl)NC(=O)c2cc3n(n2)[C@H](C[C@H](N3)c4ccc5c(c4)OCO5)C(F)(F)F C03011145
c1ccc(cc1)C[C@@H](C(=O)Nc2c(c3c(s2)CCCC3)C(=O)N)N4C(=O)c5ccccc5C4=O C00956399
Cc1c(cccc1Cl)NC(=O)C2=C(NC(=S)N[C@H]2c3ccc(cc3)[N+](=O)[O-])C C00867196
CC(C)(C)[C@@H]1CCc2c(sc(c2C(=O)N)NC(=O)c3cc(ccc3Cl)[N+](=O)[O-])C1 C00668727
c1ccc(cc1)NC(=O)c\2cc3cc4c5c(c3o/c2=N\c6cccc(c6)C(=O)N)CCCN5CCC4 C08553728
Cc1cc(cc(c1)NS(=O)(=O)c2ccc3c(c2)c(=O)c(c[nH]3)C(=O)NC4CCCCCCC4)C C06181525
c1ccc(cc1)NC(=O)N2[C@H]3CCCC[C@@H]3NC(=O)[C@@H]2CC(=O)Nc4ccc(cc4)Cl C09252400
Cc1ccccc1Nc2nc(nc(n2)N)CSc3nn(c(=S)s3)c4ccc(cc4)Cl C09634185
Cc1cc(ccc1NC(=O)CNC(=O)N[C@@H](c2ccc3c(c2)OCCO3)C(C)C)Br C09793078
CCc1ccc(cc1)NS(=O)(=O)c2ccc3c(c2)c(=O)c(c[nH]3)C(=O)N[C@@H]4CCCC[C@@H]4C C09680067
CCc1ccc(cc1)NS(=O)(=O)c2ccc3c(c2)c(=O)c(c[nH]3)C(=O)N[C@@H]4CCCC[C@H]4C C09680072
Cc1ccc(cc1C)n2c(=O)c3ccccc3nc2SCC(=O)Nc4c(ccs4)C(=O)N C10409980
Cc1ccc(c(c1)C)NC(=O)C2=C(NC(=S)N[C@H]2c3ccc(c(c3)[N+](=O)[O-])Cl)C C01158667
CC(C)[C@H](C(=O)NC(=O)N)Sc1nc2c(c3c(s2)CCCC3)c(=O)n1Cc4ccccc4 C12801156
C[C@H]1CCc2c(cc(s2)c3nnc(o3)SCC(=O)Nc4c(c5c(s4)CCC5)C(=O)N)C1 C12864968
Cc1ccc(c(c1)n2c(=O)c3c4c(sc3nc2S[C@H](C(C)C)C(=O)NC(=O)N)CCCC4)C C13137592
c1ccc2c(c1)c(c[nH]2)c3nnc(o3)SCc4nc(c5c6c(sc5n4)CCCCC6)N C10395610
CC(C)(C)[C@H]1CCc2c(sc(c2C(=O)N)NC(=O)c3ccc(cc3[N+](=O)[O-])Cl)C1 C13322558
CC(C)(C)c1ccc(cc1)n2c3c(c(nc(n3)c4ccc(cc4Cl)Cl)C(=O)N)[nH]c2=O C09296883
c1ccc(c(c1)C(F)(F)F)n2c(=O)c3c4c(sc3nc2SCC(=O)NC(=O)N)CCCC4 C11055791
CC(C)C[C@@H](C(=O)NC(C)C)NC(=O)[C@H]1Cc2c3ccccc3[nH]c2[C@@H]4N1C(=O)c5c4cccc5 C16033116
Cc1ccccc1NC(=O)Nc2ccc(cc2)[C@@H]3C(=C(N(C(=S)N3)C)C)C(=O)OC(C)C C16610272
Cc1ccc(cc1)Cc2c(nc([nH]c2=O)Nc3[nH]c(=O)c(c(n3)C)Cc4ccc(cc4)C)C C16809417
Cc1ccc(c(c1)C)NC(=O)CSc2ncc(c(n2)N)S(=O)(=O)c3ccc(s3)Cl C17025850
c1cc(ccc1NC(=O)CSc2ncc(c(n2)N)S(=O)(=O)c3ccc(s3)Cl)Cl C17156186
COc1ccc(cc1)NS(=O)(=O)c2ccc3c(c2)[C@H]4C=CC[C@@H]4[C@H](N3)c5cccc(c5O)OC C20693753
CCn1c(=O)c2c3c(sc2nc1S[C@@H](C)C(=O)Nc4ccc(cc4)C(=O)N)C[C@H](CC3)C C21228450
C[C@@H]1CCc2c(sc3c2c(nc(n3)S[C@H](C)C(=O)Nc4ccc5c(c4)OCO5)N)C1 C22864351
Cc1ccc(cc1)n2c(c(c(n2)C)/C=N/NC(=O)c3c(c(c(c(n3)Cl)Cl)N)Cl)Cl C14136366
CC(=O)c1ccc(cc1)c2ccc(o2)[C@H]3[C@H]([C@](NC(=O)N3)(C(F)(F)F)O)C(=O)c4cccs4 C27664423
c1ccc(cc1)[C@@H]2CC(=NN2c3ccc(cc3)/C=C(\C#N)/c4c(c(n[nH]4)N)C#N)c5ccccc5 C33568793
c1ccc(cc1)c2ccc(c(n2)SCc3c4c(n[nH]3)OC(=C([C@H]4c5ccc(cc5)F)C#N)N)C#N C33789873
CC(=O)c1ccc(cc1)c2ccc(o2)[C@@H]3[C@@H]([C@@](NC(=O)N3)(C(F)(F)F)O)C(=O)c4ccccc4 C35099437
CC[C@@H](C)Sc1[nH]c(=O)c2c(n1)NC3=C([C@@H]2c4ccc(c(c4)OCC)O)C(=O)CC(C3)(C)C C35450300
CC(C)CCSc1[nH]c(=O)c2c(n1)NC3=C([C@@H]2c4ccc(c(c4)O)OC)C(=O)CC(C3)(C)C C35450820
Cc1cccc(c1C)N[C@@]2(CSc3nnc(c(=O)n3N2)Cc4ccc(cc4)C(C)C)O C35682820
Cc1cc(c(c(c1C)S(=O)(=O)Nc2cc(c(c3c2cccc3)O)Sc4[nH]ncn4)C)C C08859978
Cc1c\2c(oc1C(=O)Nc3ccccc3Br)CCC/C2=N\NC(=O)c4ccc(cc4)O C40812085
Cc1c\2c(oc1C(=O)Nc3cccc4c3nccc4)CCC/C2=N\NC(=S)Nc5ccccc5 C40825356
C[C@]12CC[C@H]([C@@]([C@@H]1CC[C@H]([C@H]2CC(=O)N3CCCC3)O)(C)CO)OC(=O)NC4CCCCC4 C43553783
CC[C@@H](C)[C@@H](C(=O)NC(C)C)NC(=O)[C@H]1Cc2c3ccccc3[nH]c2[C@H]4N1C(=O)c5c4cccc5 C43746609
CCCc1c2c([nH]n1)OC(=C([C@]23c4ccccc4N(C3=O)Cc5ccc(cc5Cl)Cl)C#N)N C09158055
CCSc1nc2n(n1)[C@@H](C(=C(N2)C)C(=O)Nc3cccc(c3C)C)c4c[nH]c5c4cccc5 C54617794
Cc1ccc(c(c1)NC(=O)c2c(c3n(n2)[C@@H](C[C@@H](N3)c4ccco4)C(F)(F)F)Br)O C00866808
c1ccc2c(c1)NC(=O)C[C@@H](N2C(=O)COC(=O)c3ccc(cc3N)Cl)C(F)(F)F C58511726
c1cc(sc1)[C@@H](c2ccc3c(c2)CCCC3)NS(=O)(=O)c4ccc5c(c4)c(=O)[nH]c(=O)[nH]5 C58647397
c1cc(sc1)[C@H](c2ccc3c(c2)CCCC3)NS(=O)(=O)c4ccc5c(c4)c(=O)[nH]c(=O)[nH]5 C58647399
c1cc(c(cc1Cl)Cl)NC(=O)CCC(=O)N/N=C/2\c3cc(ccc3NC2=O)Br C13980257
CC(C)(C)[C@H]1CCc2c(sc(c2C(=O)N)NC(=O)c3ccc(c(c3)[N+](=O)[O-])Cl)C1 C17099814
Cc1ccc(cc1)Cn2c(=O)c3ccc(cc3[nH]c2=O)[C@H]4N[C@@H](NO4)c5cccc(c5)C(F)(F)F C64870980
Cc1ccc(cc1)N2[C@H](NN[C@@H]2SCC(=O)NC3=C[C@@H]4C(=CN=N4)C=C3)c5ccc(cc5)Cl C65356191
c1ccc(cc1)C(=O)N2c3ccccc3C=C[C@H]2c4cc5ccccc5[nH]4 C00754880
Cc1ccc2c(c1)C([C@@]3(N2CC(=O)N3)/C=C/c4ccc(cc4)SC)(C)C C04000148
c1ccc2cc(ccc2c1)c3c(c4cc(c5ccccc5c4o3)O)C=O C00333975
Cc1cc(c2c(c1)c(cc(=O)[nH]2)CSc3cc(c4ccccc4n3)C)C C04128077
CC(C)(C)C1=CC2(C=C(C1=O)C(C)(C)C)[C@@H](Oc3ccccc3N2)C=C C00662819
Cc1ccsc1c2c(n3cc(ccc3n2)Cl)NC4CCCCC4 C00319977
CCC[C@H]1c2ccsc2CCN1C(=O)Nc3ccc(cc3)Cl C00106848
Cc1ccccc1N2[C@H](Nc3ccccc3C2=O)[C@H]4CCC(=C[C@@H]4C)C C00028985
Cc1ccc(cc1Cl)N2[C@@H](Nc3ccccc3C2=O)c4ccccc4 C00309745
C/C=C\1/N(C(=O)N[C@@](S1)(c2ccccc2)C(F)(F)F)c3ccccc3 C00973376
c1ccc2c(c1)C(=O)C(=C(C2=O)O)CC[C@H]3CC[C@H]4CCCC[C@@H]4C3 C04552446
CC1(C[C@@H]2[C@@H](C=C(N2c3ccccc3)c4ccccc4)/C(=N/O)/C1)C C04733298
CC(C)(C)c1cc(cc(c1O)C(C)(C)C)C=C2C(=O)c3ccccc3C2=O C01764157
c1ccc2c(c1)cccc2/N=C\3/NC(=O)/C(=C/c4cccc(c4)F)/S3 C05376979
Cc1ccc2c(c1)C([C@@]3(N2CC(=O)N3)/C=C/c4ccccc4Cl)(C)C C02232882
Cc1ccc2c(c1)C([C@@]3(N2CC(=O)N3)/C=C/c4ccc(cc4)Cl)(C)C C02340399
Cc1ccc2c(c1)sc(c2Cl)C(=O)N/N=C/c3ccc(cc3)F C05619129
CC(C)(C)[C@H]1CCc2c(sc(c2C#N)NC(=O)c3ccccc3F)C1 C05902767
CCc1ccc2c(c1)N=C(N=C(N2)c3cccs3)c4cccs4 C06743749
c1cc(c(cc1Cl)Cl)CSc2[nH]c(=O)c3c(n2)CCCC3 C11905563
CC[C@@]1(CC[C@@H]2[C@@]1(CC[C@@H]3[C@H]2CC[C@H]4[C@]3(CC[C@@H](C4)OC(=O)C)C)C)O C13399249
Cc1cc(c(c(c1)C)CC(=O)Nc2c(c3c(s2)C[C@@H](CC3)C)C#N)C C13963089
Cc1cc(c2c(c1)sc(n2)NC(=O)Cc3ccc4ccccc4c3)C C13972893
CCc1ccc2c(c1)C(=NNC(=N2)c3ccccc3)c4cccs4 C06844191
Cc1cccc(c1/N=C\2/C3(CCCC3)N(C(=S)N2)c4ccccc4)C C05804288
Cc1cc(c(c(c1)C)[C@@H]2[C@H]3CC=C[C@H]3c4c(ccc(c4N2)OC)OC)C C20691228
c1cc(c(c(c1)Cl)/C=C\2/C(=O)N/C(=N/C3CCCC3)/S2)Cl C20987433
Cc1cccc2c1[nH]c(nc2=O)/C(=C/c3cccc(c3Cl)Cl)/Cl C23107929
c1ccc(cc1)[C@@H]2CC(=NO)C[C@H](C2(C#N)c3ccccc3)c4ccccc4 C25500454
CC1([C@H](N(C(=O)S1)c2ccccc2)Nc3ccc(cc3)Cl)C C26479124
Cc1ccc(cc1C)O[C@@H](C)c2[nH]c3cc(c(cc3n2)Cl)Cl C33327219
C[C@H]1CCCC[C@H]1Nc2c3c4c(sc3nc(n2)Cl)CCCC4 C36277533
Cc1ccc(cc1C)c2csc3c2c(nc(n3)Cl)NC(C)C C36278792
c1ccc2c(c1)ccc(c2Cl)N/N=C/3\c4ccccc4C=CC3=O C04798523
CC(C)(C)[C@@H]1[N-]C2=C/C(=[NH+]/Cc3cc(cs3)Br)/C=CC2=N1 C39578629
C[C@]12[C@H]3CCC(C1=CC([C@H]2Nc4c3cccc4C(=O)OC)(C)C)(C)C C04601244
CC\1=CC[C@@H](C/C1=N\NC(=O)c2c(c3ccccc3s2)Cl)C(=C)C C12039585
Cc1c(cccc1Cl)/N=C/2\NC(=O)/C(=C/c3cccs3)/S2 C15016570
CCCn1c2ccc(cc2nc1c3ccc(cc3O)C)Br C37442108
Cc1c2c(n(n1)c3ccccc3)NC4(CCCCC4)C5=C2CCCC5 C03348850
c1ccc(c(c1)/C=C/2\C(=O)N/C(=N/c3ccccc3Cl)/S2)F C05371037
c1cc(sc1)c2c(sc(n2)/N=C/3\CCCCCN3)c4cccs4 C02659635
c1ccc2c(c1)CCN(C2)C(=O)N[C@@H](c3cccs3)C4CCCC4 C59321402
Cc1cccc(c1)C(=O)NC(=S)N2c3cc(ccc3C(=CC2(C)C)C)C C59461932
c1ccc2c(c1)cccc2/N=C/3\NC(=O)/C(=C\c4cccs4)/S3 C05376778
CC\1=CC[C@H](C/C1=N\NC(=O)c2ccc(cc2Cl)Cl)C(=C)C C12403740
c1ccc2c(c1)ccc(c2/C=N\c3c(c4c(s3)CCCC4)C#N)O C12360329
CC1(c2ccccc2N3[C@]1(N=C(CC3)O)/C=C/c4ccc(cc4)Cl)C C04817425
c1ccc(c(c1)/C=C/2\C(=O)N/C(=N\c3ccccc3Cl)/S2)F C05371037
c1ccc(c(c1)/C=C\2/C(=O)N/C(=N/c3ccccc3Cl)/S2)F C16672842
C[C@@H]1c2c(sc(n2)Nc3ccccc3)C[C@]4([C@H]1[C@H]([C@H](CC4)[C@H](C)C(=O)NC5CC5)O)C C03840522
CSc1ccc(cc1)NC(=O)c2c(c3ccc(nc3s2)c4ccc(cc4)F)N C00661701
c1ccc(cc1)NC(=S)N/N=C/2\CCCc3c2[nH]c4c3cc(cc4)C5CCCCC5 C04180755
CCCCc1c2c(c3c4c(c(nc(n4)SC)NN)sc3n1)CCCC2 C02231536
Cc1ccc(c(c1)C)NC(=S)N[C@H](C(Cl)(Cl)Cl)NC(=O)CC(C)C C03124816
CCC[C@H]1CCc2c(sc(c2C(=O)N)NC(=O)/C=C/c3ccc(cc3)C(C)C)C1 C02082005
CC[C@H]1CCc2c(sc(c2C(=O)N)NC(=O)[C@H](CC)c3ccccc3)C1 C02739841
Cc1cc(ccc1NC(=S)NNC(=O)c2ccc(c(c2)Cl)Cl)Cl C02783722
CCc1cccc2c1nc(cc2C(=O)NN)c3ccc(cc3)OCC(C)C C02569067
Cc1c(c(c(s1)NC(=O)CCCc2ccccc2)C(=O)N)c3ccc(cc3)C(C)(C)C C02088789
c1ccc(cc1)Cc2ccc(cc2)C(=O)Nc3c(c4c(s3)CCCC4)C(=O)N C04075739
CC(C)CSc1ccccc1NC(=O)c2c(c3ccc(nc3s2)c4cccs4)N C00661113
c1ccc2c(c1)c(c[nH]2)CCCCC(=O)NCCc3c[nH]c4c3cc(cc4)Cl C11867275
CCc1c(sc(c1C(=O)N)NC(=O)c2cc(nc3c2cccc3)c4ccc(s4)C)C C01084394
Cc1cc(cc(c1S(=O)(=O)Nc2cc(ccc2Cl)C(=O)N)C)C(C)(C)C C12788152
C[C@@H]1CCc2c(sc(c2C(=O)N)NC(=O)C3(CCCC3)c4ccc(cc4)Cl)C1 C12857232
C[C@H](c1cccs1)NC(=O)CSc2nc(c3c4c(sc3n2)CCCC4)N C06108731
c1ccc(cc1)Oc2cccc(c2)C(=O)Nc3c(c4c(s3)CCCCC4)C(=O)N C13072780
Cc1ccc(cc1C)NS(=O)(=O)c2ccc3c(c2)[C@@H]4C=CC[C@@H]4[C@@H](N3)c5ccccc5O C14473672
c1ccc(cc1)NS(=O)(=O)c2ccc3c(c2)[C@@H]4C=CC[C@H]4[C@@H](N3)c5c[nH]c6c5cccc6 C14544594
c1ccc(cc1)CCC(=O)Nc2ccc3c(c2)[C@@H]4C=CC[C@@H]4[C@@H](N3)c5c[nH]c6c5cccc6 C14545195
CCCC(=O)Nc1ccc(c2c1[C@@H]3C=CC[C@H]3[C@@H](N2)c4c5ccccc5ccc4O)Cl C14548266
c1ccc2c(c1)ccc(c2[C@H]3[C@H]4CC=C[C@@H]4c5cc(ccc5N3)C(=O)NC[C@@H]6CCCO6)O C14548331
CC(=CCc1cc2c(c(c1O)CC=C(C)C)OC[C@H](C2=O)c3ccc(cc3O)O)C C14780903
CCc1ccc(s1)c2cc(c3ccccc3n2)C(=O)Nc4c(c(c(s4)C)C)C(=O)N C01074088
CCOc1ccc2c(c1)[nH]c(n2)Sc3ccc(cc3N)Br C19991714
c1ccc2c(c1)c(c[nH]2)CCNC(=O)c3c(c4ccccc4[nH]3)Sc5ccc(cc5)Cl C20466660
c1ccc(cc1)NS(=O)(=O)c2ccc3c(c2)[C@H]4C=CC[C@H]4[C@H](N3)c5c[nH]c6c5cccc6 C20719743
CCOc1cc(ccc1O)[C@@H]2C3=C(C[C@@H](CC3=O)c4ccc(cc4)F)Nc5ccccc5N2 C21219829
Cc1ccc(cc1Cl)n2c(c(c(n2)CSc3[nH]c4ccccc4n3)c5ccccc5)N C27232602
c1ccc2cc(ccc2c1)c3c(c4ccccc4[nH]3)[C@H]5c6ccccc6C(=O)N5CC(=O)N C27564093
Cc1ccc(cc1)[C@@]2([C@@H]([C@H](NC(=O)N2)c3ccc(cc3)C(C)C)C(=O)C(F)(F)F)O C28629389
Cc1ccc(cc1)/N=C(\N)/N/N=C(\C)/c2ccc-3c(c2)Cc4c3cccc4 C17120208
c1ccc(cc1)C(=O)NC(C(F)(F)F)(C(F)(F)F)NCCc2c[nH]c3c2cccc3 C12375903
c1ccc(c(c1)c2cc(n(n2)c3ccc(cc3)C(=O)NC45CC6CC(C4)CC(C6)C5)N)Cl C39197073
Cc1ccc(cc1)[C@H]2NN[C@@H](N2c3ccc(cc3)Cl)SCc4[nH]c5ccccc5n4 C39583637
CC1(CC2=C([C@H](c3c(nc(nc3N2)SCc4ccccc4)N)c5cccs5)C(=O)C1)C C44973616
CC1=C([C@H](NC(=S)N1)c2ccc(cc2F)F)C(=O)Nc3ccccc3C(F)(F)F C45326758
Cc1ccc(cc1NC(=O)[C@H](C)Sc2nc(c3c(c(sc3n2)C)C)N)Cl C46581460
Cc1ccc(cc1NC(=O)N[C@H]2CCC[C@H](C2)C(F)(F)F)NC(=O)C(C)C C48256247
CC[NH+](CC)c1ccc(cc1)[C@H]2C3=C(C[C@@H](CC3=O)c4ccccc4)Nc5ccccc5N2 C04047854
CCCc1ccc(cc1)Oc2c(n[nH]c2C(F)(F)F)c3ccc(c(c3O)C)O C01172070
Cc1ccc(c(c1)C)N/C(=N\c2nc(cc(n2)C(F)(F)F)C(F)(F)F)/N C55512330
CC(C)[C@@H](c1cccs1)NC(=O)Nc2cc(ccc2Cl)C(=O)NC(C)C C56688915
Cc1cc(ccc1NC(=O)NC(C)(C)c2ccc(c(c2)Cl)Cl)C(=O)NC C58330771
C[C@H]1CCc2c(cc(s2)C(=O)NNC(=O)N[C@@H](C)c3ccccc3Br)C1 C09793658
CC(C)(C)[C@H]1CCc2c(sc(c2C(=O)N)NC(=O)C(c3ccccc3)c4ccccc4)C1 C08832442
Cc1ccc(cc1)[N-]C2=N/C(=N/C=C(\C)/NC3CC([NH2+]C(C3)(C)C)(C)C)/S2 C59513575
C[C@@H](c1ccc(s1)Cl)NS(=O)(=O)c2cc(cc(c2Br)N)Cl C61882322
c1cc(sc1)[C@@H](c2ccc(cc2)F)NC(=O)NNC(=O)CC3CCCCC3 C67103672
CCC(C)(C)n1c(nnn1)[C@@H](c2ccc(cc2)C(F)(F)F)[NH+](Cc3cccnc3)Cc4ccco4 C01336155
COc1ccc(cc1)Cn2c(nnn2)[C@H](c3cccs3)[NH+]4CCN(CC4)c5ccc(cc5)[N+](=O)[O-] C08624997
CCCCc1ccc(cc1)N2C[C@H](Cn3c2nc4c3c(=O)n(c(=O)n4C)CC[NH+]5CCOCC5)C C08709724
Cc1ccc(cc1)S(=O)(=O)N2CCC[C@@H]2C(=O)N(CC[NH+](C)C)c3nc4ccc(cc4s3)C C08868778
Cc1ccc(cc1)S(=O)(=O)N2CCC[C@H]2C(=O)N(CCC[NH+](C)C)c3nc4ccc(cc4s3)C C08868785
Cc1ccc(cc1)S(=O)(=O)N2CCC[C@H]2C(=O)N(CCC[NH+](C)C)c3nc4c(cccc4s3)C C08868818
Cc1ccc(cc1)S(=O)(=O)N2CCC[C@@H]2C(=O)N(CC[NH+](C)C)c3nc4c(c(ccc4s3)C)C C08868846
CC[NH+](CC)CCN(c1nc2ccccc2s1)C(=O)[C@H]3CCCN3S(=O)(=O)c4ccc(cc4)F C08868881
Cc1cc(c2c(c1)sc(n2)N(CC[NH+](C)C)C(=O)[C@@H]3CCCN3S(=O)(=O)c4ccc(cc4)F)C C08868956
C[NH+](C)CCCN(c1nc2ccc(cc2s1)[N+](=O)[O-])C(=O)CCSc3ccc(cc3)Cl C09343811
Cc1ccc(c(c1)n2c(cn3c2nc4c3c(=O)n(c(=O)n4C)CCC[NH+](C)Cc5ccccc5)C)C C10107116
CC[C@@H]1CCCC[NH+]1CCCn2c(=O)c3c(nc4n3c(c(n4c5ccccc5OC)C)C)n(c2=O)C C10108556
CCOc1ccccc1n2c(cn3c2nc4c3c(=O)n(c(=O)n4C)CCC[NH+]5CCCC[C@@H]5C)C C10108689
CCOc1ccccc1n2c(cn3c2nc4c3c(=O)n(c(=O)n4C)CCC[NH+]5CCCC[C@H]5C)C C10108690
CC[NH+](CC)CCN(c1nc2c(s1)cccc2SC)C(=O)CN3C(=O)c4ccccc4C3=O C10813146
Cc1ccccc1CSc2nnc(n2C[C@@H]3CCCO3)C[NH+](C)Cc4cccn4c5ccccn5 C12165313
c1cc(sc1)[C@@H](c2nnnn2Cc3ccc(cc3)F)[NH+]4CCN(CC4)c5ccc(cc5)[N+](=O)[O-] C12641904
C[NH+](C)CCCN(c1nc2ccccc2s1)C(=O)[C@@H]3CCCN(C3)S(=O)(=O)c4ccc(cc4)F C14023451
Cc1ccc(cc1)S(=O)(=O)N2CCC[C@@H](C2)C(=O)N(CCC[NH+](C)C)c3nc4ccccc4s3 C14023460
Cc1ccc2c(c1)sc(n2)N(CC[NH+](C)C)C(=O)[C@@H]3CCCN(C3)S(=O)(=O)c4ccccc4 C14023463
Cc1ccc2c(c1)sc(n2)N(CC[NH+](C)C)C(=O)[C@@H]3CCCN(C3)S(=O)(=O)c4ccc(cc4)F C14023469
Cc1ccc2c(c1C)nc(s2)N(CC[NH+](C)C)C(=O)[C@@H]3CCCN(C3)S(=O)(=O)c4ccccc4 C14023620
Cc1c(sc2c1c(nc(n2)C[NH+]3CCCC3)Sc4nc5ccccc5c(=O)n4[C@H](C)COC)C C03436562
CCCOc1ccc(cc1OCC)[C@@H]2c3c(=O)c4cc(ccc4oc3C(=O)N2CCC[NH+](C)C)C C16752109
C[NH+](C)CCCn1c(=O)c2c3c(sc2nc1SCc4nc(on4)c5ccsc5)CCCC3 C23006552
CCC[NH+](Cc1nnc(o1)c2cccs2)CC(=O)N(C)Cc3ccc(o3)c4ccc(cc4)Cl C24214209
COc1ccc(cc1)CCC2CC[NH+](CC2)Cn3c(=S)n(c(n3)c4ccncc4)Cc5ccco5 C24974351
Cc1cc(no1)c2ccc3c(c2)CC[NH+](CC3)CCCSc4nnc(n4C)c5ccc(nc5)OC C28712498
Cc1cccn2c1nc(cc2=O)CSc3nc4ccccc4c(=O)n3CC[NH+](C(C)C)C(C)C C32857455
CCCC[NH+]1CCN(CC1)c2c3c4c(sc3nc(n2)SCC(=O)N(C)C)COC(C4)(C)C C34750175
CC[NH+](CC)CCN1[C@@H](c2c(=O)c3cc(ccc3oc2C1=O)C)c4ccc(c(c4)OCC)OCC C35486190
CC[NH+](CC)CCN1[C@H](c2c(=O)c3cc(ccc3oc2C1=O)C)c4ccc(c(c4)OCC)OCC C35486191
c1cc2c(cc1C[NH+](Cc3ccc(cc3Cl)Cl)Cc4nc(co4)C(=O)N5CCCC5)OCO2 C35705893
CCc1c(c(n(n1)c2ccc(cc2)F)N3CC[NH+](CC3)C(C)C)CN(CC(C)C)C(=O)c4ccco4 C35954279
c1ccc(cc1)N(C2CC[NH+](CC2)Cc3ccc(cc3)[N+](=O)[O-])S(=O)(=O)c4ccc(cc4)Cl C34678780
CCOc1ccc(cc1OCC)[C@@H]2c3c(=O)c4cc(c(cc4oc3C(=O)N2CCC[NH+](C)C)C)Cl C38714729
CCc1ccc2c(c1)c(=O)c3c(o2)C(=O)N([C@@H]3c4ccc(c(c4)OC)OCC)CC[NH+](CC)CC C38728607
Cc1cc(cc2c1nc(s2)N(CCC[NH+](C)C)C(=O)c3cc4cc(ccc4s3)[N+](=O)[O-])Cl C38837750
Cc1ccc2=C[C@@H](C(=O)[NH+]=c2c1)CN(c3cc(ccc3C)C)C(=O)c4cc(c(c(c4)OC)OC)OC C38905766
Cc1ccc(c(c1)C)N(C[C@H]2C=c3cccc(c3=[NH+]C2=O)C)C(=O)c4cc(c(c(c4)OC)OC)OC C38905811
Cc1ccc(c(c1)C)N(C[C@@H]2C=c3ccc(cc3=[NH+]C2=O)C)C(=O)c4cc(c(c(c4)OC)OC)OC C38935907
COc1ccc(cc1)CN(C[C@@H]2C=c3cc(ccc3=[NH+]C2=O)OC)S(=O)(=O)c4ccc(cc4)F C39325273
Cc1ccc(cc1)N(C[C@@H]2C=c3cc(ccc3=[NH+]C2=O)OC)C(=O)c4cc(c(c(c4)OC)OC)OC C39928908
CCOc1ccc(cc1)[C@H](c2nnnn2Cc3ccc4c(c3)OCO4)N5CC[NH+](CC5)C6CCCC6 C22929699
CCCCn1c(c(c(n1)C)/C=C/C(=O)N2CCC[C@H](C2)CN3CCN(CC3)c4cccc[nH+]4)Cl C60274702
c1ccc2=[NH+]CC(=c2c1)CCCC(=O)OCC(=O)N3[C@H](CC(=N3)c4ccc(cc4)Cl)c5ccco5 C63240884
Cc1ccc2=C[C@H](C(=O)[NH+]=c2c1)CN(c3ccc(c(c3)C)C)C(=O)c4cc(c(c(c4)OC)OC)OC C63249898
CCCCN1CC(=O)N2C[C@H](C3=c4ccccc4=[NH+][C@@H]3[C@]2(C1=O)C)c5ccc(c(c5)OC)OC(C)C C63372992
CCCCCN1CC(=O)N2C[C@H](C3=c4ccccc4=[NH+][C@@H]3[C@]2(C1=O)C)c5cccc(c5OCC)OC C63373358
CCCCCN1CC(=O)N2C[C@@H](C3=c4ccccc4=[NH+][C@H]3[C@]2(C1=O)C)c5cccc(c5OCC)OC C63373360
c1cc(n(c1)c2ccc(cc2)Br)/C=C/3\C(=O)NC(=O)N3 C04123304
Cc1ccc(c(c1)c2csc3c2c(=O)n(cn3)CC(=O)N)C C01987136
c1ccc(c(c1)[C@@H]2N(C(=O)CS2)c3ccc4c(c3)OCCO4)N C06706333
c1cc(cc(c1)N)[C@H]2N(C(=O)CS2)c3ccc4c(c3)OCO4 C06724624
Cc1ccc(cc1)n2c(c(c3c(c2=O)CO[C@H](C3)C(C)C)C#N)N C06760336
C[C@H]1CCCC[C@H]1NC(=O)c2ccc3c(c2)NC(=O)[C@@H]4N3CCC4 C06804019
C1CCC(CC1)CNC2=N[C@H]3[C@@H]4[C@@H](C[C@H]([C@@H]3S2)C(=O)O4)O C08295804
CC(C)CN1CC2=C(C1=O)[C@H](NC(=O)N2)c3cccc(c3)F C08755422
Cc1cc(c(n1c2nccs2)C)[C@@H]3Nc4ccccc4C(=O)N3 C09339278
Cc1cc(c(n1c2nccs2)C)[C@H]3Nc4ccccc4C(=O)N3 C09339279
CC1(CN(c2cc(ccc2O1)N)CC(=O)N3CCCCCC3)C C19757907
CC1CCN(CC1)c2ccc(cc2N)S(=O)(=O)N3CCCC3 C20262768
CC(=C)Cn1c2c(c(=O)[nH]c1=S)CN(CN2)C3CCCCC3 C17044133
c1cc2c(cc1C(=O)Nc3nc4c(s3)CCC4)NC(=O)CS2 C25767375
Cn1c(cc(c1Cl)Cl)C(=O)NNC(=O)c2cccs2 C30671366
c1cc(oc1c2cc(n(n2)c3ccncc3)N)Br C35779582
c1ccc(c(c1)[C@H]2N(C(=O)CS2)c3ccc4c(c3)OCO4)N C06724589
c1ccc(cc1)[C@@H]2CC3=C([C@H](C(=C(O3)N)C#N)c4ccoc4)C(=O)C2 C00207858
c1cc(c(cc1N)Cl)S(=O)(=O)N2CCO[C@H]3[C@@H]2CCCC3 C40330330
Cc1c2c([nH]c1C(=O)N[C@H](C)[C@H]3CCCO3)CC(CC2=O)(C)C C40497654
C[C@@](c1cc(ccc1Cl)Cl)(C(=O)[O-])[NH+]2CCNC(=O)C2 C41845425
Cc1c(cc(cc1Cl)S(=O)(=O)N2CCO[C@@H]3[C@@H]2CCC3)N C43424153
Cc1cc(cc(c1C)N)S(=O)(=O)N2CCO[C@H]3[C@@H]2CCC3 C43424160
Cc1cc(c(cc1C)S(=O)(=O)N2CCO[C@@H]3[C@@H]2CCC3)N C43424165
CC1(C[C@@H]1n2c(nnn2)c3cc(ccc3Br)N)C C45626453
c1cc2cc(oc2c(c1)Br)C(=O)Nc3c[nH]ccc3=O C47672389
Cc1c(sc(n1)NC(=O)N[C@@H](C)c2c(nc(s2)C)C)C C49210701
c1ccc2c(c1)NC[C@H](O2)C(=O)Nc3nc(cs3)C4CC4 C49237109
CNC(=O)C1(CCCCC1)NC(=O)c2c(ncs2)Cl C49316838
c1cc2c(cc1C(=O)c3ccc(s3)Cl)NC(=O)CC(=O)N2 C51171191
C[C@@H]1CCN([C@@H](C1)C)c2ccc(cc2N)S(=O)(=O)N(C)C C51730230
Cc1ccc2c(c1)[nH]c(n2)S[C@@H](C)C(=O)/N=C\3/NCCS3 C39762093
CN1CC(=O)Nc2c1ccc(c2)C(=O)NCc3ccccc3F C54361560
Cc1cn2c(n1)sc(n2)NC3[C@@H]4CCC[C@H]3C[NH+](C4)C5CC5 C54982240
CC1CCC(CC1)CNC(=O)c2cc3c([nH]c2=O)CCCC3=O C56268652
c1c2c(cc(c1F)F)N(C(=O)CN2)CC(=O)NC3CCCCC3 C57933411
C[C@H]1CCCC[C@]12C(=O)N(C(=O)N2)C[C@@H](c3cccc(c3)F)O C51258791
CCc1c(cn[nH]1)C(=O)N2CCc3c(c4cc(ccc4[nH]3)Cl)C2 C58491298
C[C@H](c1[n-]nnn1)[NH2+][C@@H]2CCc3c2ccc(c3)Br C44926623
c1ccc2c(c1)cc(c(n2)Cl)CSC3=NC(=O)CC(=N3)N C63205606
c1cc(ccc1[C@@H]2[C@@H]3C(=NN=C3OC(=C2C#N)N)C(F)(F)F)F C00076393
c1ccc(cc1)C2=NN=C3[C@@H]2[C@@H](C(=C(O3)N)C#N)c4cccs4 C32558251
c1ccc(c(c1)c2nc(cs2)C(=O)Nc3c[nH]ccc3=O)F C63745180
c1ccc(c(c1)n2cnc3c2N=C(C[C@@H]3c4ccc(cc4)O)O)F C36366551
Cc1c2c([nH]c1C(=O)N[C@@H]3N=C(CS3)C)CC(CC2=O)(C)C C63908882
c1ccc(cc1)n2c3c(cn2)[C@H](CC(=O)N3)c4cccc(c4)O C65331123
Cc1ccccc1c2nc(cs2)C(=O)N[C@H]3CCC(=O)NC3 C66647038
Cc1cccc2c1N[C@H](NC2=O)c3ccc(cc3)O[C@@H](C)C#N C66738969
Cc1cccc2c1N[C@H](NC2=O)c3ccc(cc3)O[C@H](C)C#N C66738973
c1ccc(c(c1)[C@@H]2CN(CCO2)C(=O)NC3CCC(CC3)O)F C67357589
Cc1cc(c2c(c1)O[C@](CC2=O)(C(Cl)(Cl)Cl)[NH3+])C C03616296
C[C@]12CC[C@@H]3[C@@H]([C@@H]1CC[C@@]2(C#CC[NH+](C)C)O)CCC4=C[C@@H](CC[C@@H]34)O C04760026
CC(=O)[C@]12[C@H]([NH2+]1)C[C@H]3[C@@]2(CC[C@@H]4[C@H]3CC=C5[C@@]4(CC[C@@H](C5)O)C)C C15188288
c1cc2c(cc1[C@@H](c3ccc(cc3Cl)Cl)[NH3+])OCCCO2 C21021296
CC(C)(C)c1ccc2c(c1)cc(c(n2)N3CCCC3)CC[NH3+] C28444876
CC[C@H]1C(=N[NH+]=C(S1)N)c2ccc(cc2)Br C32502425
C[NH2+][C@H](Cc1ccc(cc1)Cl)c2ccc3c(c2)CC(=O)N3 C35495590
C[NH2+][C@@H](c1ccc2c(c1)CC(=O)N2)c3cc(ccc3Cl)Cl C35496002
C1CCC(CC1)CC(=O)N[C@@H]2CC[NH2+]C3(C2)CCCCC3 C36260603
c1cc(sc1)[C@@H](C2CCCC2)NC(=O)[C@H]3CCCC[NH2+]3 C37004538
c1cc(sc1)[C@H](C2CCCC2)NC(=O)[C@H]3CCCC[NH2+]3 C37004539
C[C@H](Cc1cccs1)NC(=O)[C@H]2C[C@@H]3CCCC[C@@H]3[NH2+]2 C37020976
C[C@H]1CCCC[C@@H]1[NH2+][C@@H]2c3cc(ccc3NC2=O)Br C19945194
CC(C)[C@@H](c1cccs1)NC(=O)[C@H]2C[C@@H]3CCCC[C@@H]3[NH2+]2 C37031158
C[C@@H](c1ccc(c(c1Cl)Cl)Cl)[NH2+][C@H]2CCCCNC2=O C37282742
CS(=O)(=O)c1ccc(cc1)[C@@H](c2cc(ccc2Cl)Cl)[NH3+] C37378333
Cc1ccc(cc1)[C@H](C)[NH2+][C@H]2c3cc(ccc3NC2=O)Cl C37769892
c1ccc2c(c1)[C@]3(CC[NH2+][C@H]3c4c(cccc4Cl)F)C(=O)N2 C40286036
C[C@H]1C[C@@H](C[NH+](C1)CC[C@@H](c2ccc3c(c2)CCCN3)O)C C41147673
c1ccc(c(c1)c2csc(n2)C3(CCCC3)[NH3+])OC(F)F C41164249
c1ccc(cc1)[C@H](c2nc-3c(s2)COc4c3cccc4)[NH3+] C41181826
C[C@@H]1CCCC[C@H]1[NH2+][C@@H]2c3cc(c(cc3NC2=O)F)Br C42135097
Cc1ccc(o1)[C@H](c2cc3cccc(c3o2)Br)[NH3+] C42412300
C[C@H]1CCCC[C@@H]1C[NH2+][C@@H]2c3cc(ccc3NC2=O)Cl C42857375
C[C@H]1CCCC[C@@H]1C[NH2+][C@@H]2c3c(cc(cc3F)F)NC2=O C42859830
Cc1ccc(s1)[C@@H]([C@@H](C)[NH3+])Sc2nc3ccccc3o2 C43246485
CC[C@@H]([C@H](c1ccc(s1)Cl)n2c(c(c(n2)C)C)C)[NH3+] C43254537
C[C@H]([C@@H](c1ccc(cc1)Cl)N2CCO[C@@H]3[C@@H]2CCCC3)[NH3+] C43423860
C[C@H]([C@H](c1ccccc1Br)N2CCO[C@@H]3[C@@H]2CCCC3)[NH3+] C43423920
C1CCCC(CC1)(C[NH3+])C(=O)N2CC[C@H]3CCCC[C@@H]3C2 C44762977
CN(Cc1ccc(s1)Cl)c2ccc(c3c2cc[nH+]c3)N C48971523
C[C@@H](Cc1ccsc1)NC(=O)[C@H]2C[C@@H]3CCCC[C@@H]3[NH2+]2 C49185148
CCc1c(sc(n1)[C@@H](c2ccc3c(c2)CCCN3C)[NH3+])C C50287813
C[C@@H](C1CCCCC1)[NH2+][C@H]2c3cc(cc(c3NC2=O)F)F C52334273
C[C@H](C1CCCCC1)[NH2+][C@H]2c3c(cc(cc3F)F)NC2=O C52334382
C[C@H]1CCC[C@H]([NH2+]1)CNC(=O)C2CCC(CC2)C(C)(C)C C54667857
CC(C)(C)C1CCN(CC1)C(=O)[C@H]2CCC[C@H](C2)CC[NH3+] C55148244
C[C@](c1ccc2c(c1)OCCCO2)(c3ccccc3Br)[NH3+] C55196405
CCc1ccc2c(c1)ccn(c2=O)Cc3ccc(cc3)C[NH3+] C57875414
c1cc2c(c(c1)Cl)NC(=O)[C@@H]2[NH2+]C3CCCCCCC3 C42109193
CCC[C@@H](C)[NH2+][C@@H]1c2cc(cc(c2NC1=O)C)Br C42117195
Cc1cccc2c1NC(=O)[C@@H]2[NH2+]Cc3ccccc3Br C48820255
C[C@H]1CCCC[C@@H]1N(C)[C@@H](C[NH3+])c2ccc(o2)Br C42607000
c1cc2c(cc1Br)NC(=O)[C@H]2[NH2+]C3CCCCC3 C19879197
CC[C@@H](C)C[NH2+][C@@H]1c2ccc(cc2NC1=O)Br C54467461
c1cc2c(cc1Br)cc(o2)c3csc(n3)C4(CCC4)[NH3+] C61713533
C[C@@H]([C@@H](c1ccc(s1)Cl)N(C)c2ccc(cc2)C#N)[NH3+] C61949913
c1ccc(c(c1)[C@H]2[C@H](CCC(=O)N2C3CCCCC3)[NH3+])Cl C62213320
CC[C@]1(CCC[NH2+]C1)C(=O)N[C@@H]2CCCC[C@@H]2C(C)(C)C C62854725
CC[C@@]1(CC[NH2+]C1)C(=O)N[C@H]2CCC[C@@H](C2)C(F)(F)F C62893411
Cc1ccccc1/C=N/NC(=O)C[NH+]2CCN(CC2)S(=O)(=O)c3ccc(cc3)Br C06133704
C[C@H]1CCc2c(sc(c2C#N)NC(=O)C[NH+]3CCN(CC3)S(=O)(=O)c4ccc(cc4)Cl)C1 C02638705
c1cc(ccc1S(=O)(=O)N2CC[NH+](CC2)CC(=O)Nc3c(c4c(s3)CCCC4)C#N)Cl C03320955
Cc1ccc(cc1C(=O)Nc2ccc(cn2)C(=O)N3Cc4ccc(n4Cc5c3cccc5)C[NH+](C)C)F C00838559
c1cc(sc1)c2csc3c2c(=O)n(c(n3)C[NH+]4CCOCC4)CC(=O)NCC5CCCCC5 C08745910
CC[NH+]1CCc2c(sc(c2C(=O)OC)NC(=O)c3cc4c5ccccc5ccc4oc3=O)C1 C08793148
Cc1cccn2c1nc(c2C(=O)C3=C(C(=O)N([C@H]3c4ccc(cc4)Br)CC[NH+](C)C)O)C C08827197
c1ccc(cc1)/C=C/S(=O)(=O)N2CC[NH+](CC2)Cc3[nH]c(=O)c4c(csc4n3)c5cccs5 C09217418
CC[NH+](CC)CCN1[C@H](/C(=C(/c2ccc3c(c2)OCCO3)\O)/C(=O)C1=O)c4cccc(c4)Cl C09242519
c1ccc2c(c1)[nH]c(=O)n2C3CC[NH+](CC3)CC(=O)N4[C@H](CC(=N4)c5cccs5)c6cccs6 C09389605
C[C@@H](c1[nH]c(=O)c2c(csc2n1)c3ccccc3)[NH+]4CCN(CC4)S(=O)(=O)c5cccs5 C09647308
C[C@@H](C(=O)Nc1c(c2c(s1)CCCCC2)C#N)[NH+]3CCN(CC3)S(=O)(=O)c4ccccc4 C09778674
Cc1cccc(c1NC(=O)CN(C)C(=O)C[NH+]2CC3(CCCC3)c4cc5c(cc4[C@@H]2C)OCCO5)C C11286286
Cc1cccc(c1NC(=O)CN(C)C(=O)C[NH+]2CC3(CCCC3)c4cc5c(cc4[C@H]2C)OCCO5)C C11286290
c1cc(ccc1C[C@]2(CCC(=O)N2)CCC(=O)N3CC[NH+](CC3)Cc4ccc5c(c4)OCO5)Cl C11882291
CC[C@]1(C(=O)N(C(=O)N1)CCc2c(ncs2)C)C3CC[NH+](CC3)Cc4cccc5c4cccn5 C12127512
CCOC(=O)N1CCC(CC1)[NH2+][C@H]2CCc3c(sc4c3c(=O)n(cn4)C5Cc6ccccc6C5)C2 C12332052
c1ccc(cc1)C[NH+]2CCc3c(sc(n3)NC(=O)[C@@H]4Cc5ccccc5CN4C(=O)c6ccco6)C2 C14240717
CCO[C@H]1[C@@H](c2ccccc2C13CC[NH+](CC3)Cc4coc5ccccc5c4=O)NC(=O)c6ccco6 C14889044
c1ccc(c(c1)/C=N\NC(=O)C[NH+]2CCN(CC2)S(=O)(=O)c3ccc(cc3)Br)Cl C19850517
c1ccc(c(c1)c2csc3c2c(=O)[nH]c(n3)C[NH+]4CCN(CC4)Cc5ccc6c(c5)OCO6)Cl C22040416
CC(C)[C@H](C(=O)N1CC[NH+](CC1)CC(=O)N2CCCCC2)NC(=O)c3ccc(cc3)C(C)(C)C C22697444
C[C@H](c1nnc(n1c2ccc(cc2)F)SCc3[nH]c4c(c5c(s4)CCC5)c(=O)n3)[NH+](C)C C23968687
Cc1cc2c(cc1C)oc3c(c2=O)[C@H](N(C3=O)CC[NH+](C)C)c4cc(c(c(c4)Br)O)OC C35486713
Cc1ccc(s1)c2csc3c2c(=O)nc([nH]3)C[NH+]4CCN(CC4)Cc5ccc6c(c5)OCO6 C22785672
COc1ccc(c(c1OC)OC)[C@H]2C[C@H](N=C3N2NC=[NH+]3)c4ccc(cc4)I C02918737
Cc1ccc2cccc(c2n1)S(=O)(=O)NC[C@@H](c3ccco3)[NH+]4CCN(CC4)c5ccc(cc5)F C38597839
C[C@@H]1CN(C[C@@H](O1)C)C2CC[NH+](CC2)[C@@H]3CCc4c(c(nn4CC5CCCCC5)C(=O)NC)C3 C14750970
c1ccc(cc1)CC2=C[C@H]3C[NH+]4[C@@H](C[C@@H]3C=C2F)CO[P@@](=O)(N4)S(=O)(=O)Oc5ccccc5 C39469716
c1cc(oc1)[C@H](CNC(=O)c2ccc(o2)S(=O)(=O)c3ccc(cc3)Br)[NH+]4CCCC4 C40323015
Cc1ccc(cc1)[C@H](CNC(=O)c2c3c(n(n2)[C@@H]4CCS(=O)(=O)C4)CCCC3)[NH+]5CCCCCC5 C40988795
Cc1nc(cc(n1)[C@H]2C[NH+]3CC[C@@H]2C[C@@H]3CNC(=O)N4CCOCC4)c5ccc(cc5)C(F)(F)F C43528164
c1ccc(cc1)CC2(CCN(CC2)C(=O)[C@H]3CCCC[C@@H]3C(=O)N4CCN(CC4)c5cccc[nH+]5)O C44942318
c1ccc(cc1)CC2(CCN(CC2)C(=O)[C@@H]3CCCC[C@H]3C(=O)N4CCN(CC4)c5cccc[nH+]5)O C44942325
c1cc(cnc1)C2=NN3C(=[NH2+])/C(=C\c4ccc(o4)SCc5ccc(cc5)Cl)/C(=O)N=C3S2 C20324732
CC[C@@H](C)N1C(=O)[C@H]([NH2+]C12CCN(CC2)S(=O)(=O)c3ccc(cc3)OC)Cc4ccccc4 C36027300
CC(C)C[C@H]1C(=O)N(C2([NH2+]1)CCN(CC2)C(=O)c3ccc4c(c3)OCO4)Cc5ccc(cc5)F C36029745
C[C@@H](c1[nH]c(=O)c2c(csc2n1)c3ccccc3)[NH+]4CCN(CC4)CC(=O)N5CCCCCC5 C22793282
C[C@H](c1[nH]c(=O)c2c(csc2n1)c3ccccc3)[NH+]4CCN(CC4)CC(=O)N5CCCCCC5 C22793290
C[C@@H]1C[C@H](C[NH+](C1)C(C)(C)CNC(=O)c2cccc(c2)S(=O)(=O)N3C[C@H](O[C@H](C3)C)C)C C59982321
c1ccc2=[NH+]CC(=c2c1)[C@H](CNC(=O)C3=CN4CCS(=O)(=O)N=C4C=C3)c5ccccc5Cl C63194760
c1ccc2c(c1)C[C@@H]3C(=O)N(C(=O)N3C2)c4cccc(c4)C(=O)NCCC5=c6ccccc6=[NH+]C5 C63315539
c1ccc2c(c1)C[C@@H]3C(=O)N(C(=O)N3C2)c4cccc(c4)C(=O)NCCC5=c6cc(ccc6=[NH+]C5)Cl C63316222
CC(C)[C@@H](C(=O)NCc1ccccc1Cl)N2C(=O)[C@@]3([C@H]4C(=c5ccccc5=[NH+]4)CCN3C2=O)C C63372247
c1ccc(cc1)CN2CCN(CC2)C(=O)CCNC(=O)N3CCC4=c5cc(ccc5=[NH+][C@H]4C3)Cl C63387329
c1ccc2=[NH+]CC(=c2c1)c3nnc(n3C[C@@H]4CCCO4)SCC(=O)Nc5ccc(cc5F)F C63780745
c1ccc2=[NH+]CC(=c2c1)c3csc(n3)NC(=O)[C@@H]4CCCN4S(=O)(=O)c5ccc(cc5)F C63819039
c1ccc2=[NH+]CC(=c2c1)c3csc(n3)NC(=O)[C@H]4CCCN4S(=O)(=O)c5ccc(cc5)F C63819040
Cc1cc(c(n1[C@H](C)c2ccccc2)C)C(=O)CN3C(=O)[C@@H](NC3=O)CC4=c5ccccc5=[NH+]C4 C63827762
Cc1c(sc2c1c(=O)sc([nH+]2)NC(=O)CCCN3C(=O)c4cccc5c4c(ccc5)C3=O)C C67207080
Cc1ccc(cc1)Sc2ccc(cc2NC(=O)C)C(=O)N3CCN(CC3)c4cccc[nH+]4 C02923141
Cc1cccc(c1C)N2CCN(CC2)C(=O)c3cnn(c3C4CC[NH2+]CC4)c5ccc(cc5)F C09227399
Cc1cc(c(n1c2ccc3c(c2)CCC3)C)C(=O)C[NH+](C)Cc4[nH]c(=O)c5ccccc5n4 C09206462
C[NH+](CC(=O)Nc1c(c2c(s1)CCCC2)C(=O)c3ccccc3)[C@@H]4CCS(=O)(=O)C4 C09349042
c1ccc(cc1)c2csc(n2)C[NH+]3CCC4(CC[C@@H](O4)CNC(=O)c5ccco5)CC3 C12024317
C[C@@H](C(=O)NC[C@H]1Cc2c3ccc(cc3ccc2O1)c4ccc(s4)C(=O)C)[NH+]5CCOCC5 C12048896
Cc1ccccc1C[NH+]2CCC3(CC[C@H](O3)CNC(=O)c4cc(=O)c5ccccc5o4)CC2 C12052469
c1cc2cccnc2c(c1)S(=O)(=O)NC[C@@H]3CCC[NH+](C3)Cc4ccc5c(c4)CCO5 C12315985
Cc1c2ccc(cc2nc(n1)N3CCC[C@H](CC3)[NH2+][C@@H](C)Cc4ccsc4)S(=O)(=O)C C12451236
Cc1c(c(n(n1)c2ccccc2)C)C[NH+](C)Cc3[nH]c(=O)c4c(csc4n3)c5ccccc5 C09712562
c1cc(ccc1NC(=O)C[NH+]2CCc3c(ccs3)[C@@H]2C4CC4)S(=O)(=O)N5CCCC5 C12684163
C[C@]12CCCC(=C)[C@H]1C[C@H]3[C@@H](C2)OC(=O)[C@H]3C[NH+]4CCc5cc(c(cc5[C@@H]4CCO)OC)OC C12883113
c1ccc2c(c1)C[NH+](C[C@H](O2)c3ccccc3F)CC(=O)N4CCC(CC4)[C@H](c5cccnc5)O C12152899
Cn1c2c(c(n1)C(=O)N3CCSCC3)C[C@H](CC2)[NH2+]CC4(CCOCC4)c5ccccc5 C14732363
Cc1nc(cc(n1)[C@H]2C[NH+]3CC[C@H]2C[C@@H]3CNC(=O)c4ccc(cc4)N(C)C)c5cccs5 C15672540
Cc1c(sc(c1[C@H](c2ccc(cc2)OC)N3CC[NH+](CC3)C)NC(=O)c4ccco4)C C01448834
C[NH+]1CCN(CC1)CN2c3ccccc3[C@](C2=O)(CC(=O)c4ccc5c(c4)CCCC5)O C20414353
c1ccc(c(c1)N(CC(=O)Nc2ccc(cc2)F)C3=[NH+][C@H]4CS(=O)(=O)C[C@H]4S3)F C20867486
CC[C@@H]1CCCCN1S(=O)(=O)c2ccc(cc2)NC(=O)C[NH+]3CCc4ccccc4C3 C21265428
Cc1cc(c(c(c1)C)S(=O)(=O)NC[C@H](c2ccc3c(c2)CCN3C)N4CC[NH+](CC4)C)C C21776650
Cc1ccc(cc1C)S(=O)(=O)NC[C@@H](c2ccc3c(c2)CCN3C)N4CC[NH+](CC4)C C22735828
c1ccc(cc1)Sc2ccccc2NC(=O)C[NH+]3CCN(CC3)[C@H]4CCS(=O)(=O)C4 C22793846
Cc1ccc2c(c1)S(=O)(=O)N=C(N2)CN(C3CC3)C4CC[NH+](CC4)Cc5ccccc5 C24897426
C[C@H](C(=O)Nc1ccccc1C(F)(F)F)[NH+]2CCN(CC2)S(=O)(=O)c3cccs3 C25677902
CSc1ccccc1NC(=O)Cn2c(nc3c(c2=O)c4c(s3)CCC4)C[NH+]5CCCCC5 C32747298
C[C@H](c1ccccc1Cl)[NH2+]CC(=O)N2CCN(CC2)S(=O)(=O)c3ccc(cc3)F C32759348
COc1ccc(cc1)[C@@H](CNC(=O)[C@]23CCC(=O)N2c4ccccc4S3)[NH+]5CCCCC5 C32902361
Cc1ccc(cc1C)N2C[C@H](CC2=O)C(=O)NC[C@H](c3ccc4c(c3)CCN4C)[NH+](C)C C38670054
CN1CCCc2c1ccc(c2)[C@H](CNS(=O)(=O)c3cccc4c3nccc4)[NH+]5CCCC5 C38670637
Cc1ccc2cccc(c2n1)S(=O)(=O)NC[C@H](c3ccc4c(c3)CCCN4C)[NH+]5CCCC5 C38670645
CN1CCCc2c1ccc(c2)[C@@H](CNS(=O)(=O)c3cccc4c3nccc4)[NH+]5CCCCC5 C38671153
CN1CCc2c1ccc(c2)[C@@H](CNS(=O)(=O)c3cccc4c3nccc4)[NH+]5CCCCC5 C38671673
C[NH+]1CCN(CC1)[C@@H](CNC(=O)C2(CCOCC2)c3ccccc3)c4ccc5c(c4)CCCN5C C38672905
CCNC(=S)N1CCc2cc(c(cc2[C@H]1[C@@H]3C=c4cc(ccc4=[NH+]C3=O)C)OC)OC C40010951
Cn1c(cc(n1)c2cccs2)[C@H]3C[NH+]4CC[C@@H]3C[C@@H]4CNS(=O)(=O)c5ccccc5 C43525761
c1ccc(c(c1)CNC(=O)[C@@H]2CC=CC[C@H]2C(=O)N3CCN(CC3)c4cccc[nH+]4)C(F)(F)F C44944216
c1cc(ccc1C(=O)N2CCC[C@@H](C2)C(=O)NCc3ccc([nH+]c3)N4CCCCCC4)F C48249333
C[C@H]1C(=O)N(C2([NH2+]1)CCN(CC2)S(=O)(=O)c3cccc(c3)Cl)Cc4ccccc4 C36027121
CC[C@@H](C)CN1C(=O)[C@@H]([NH2+]C12CCN(CC2)S(=O)(=O)c3cccc(c3)C(F)(F)F)C C36027206
CC[C@H](C)[C@H]1C(=O)N(C2([NH2+]1)CCN(CC2)S(=O)(=O)c3cccc(c3)C(F)(F)F)C C36029168
c1cc(ccc1C(=O)NC2CC[NH+](CC2)[C@H]3CC(=O)N(C3=O)c4cc(cc(c4)Cl)Cl)F C15024128
Cn1c(nn(c1=S)C[NH2+]C2(CCCCC2)c3ccc(cc3)Cl)C[C@@H]4CCS(=O)(=O)C4 C58161895
C[C@@H]1CCC[C@@](C1)(CNC(=O)C2CCN(CC2)S(=O)(=O)c3ccc4c(c3)CCC4)[NH+](C)C C59890681
C[C@@]12[C@H]3C(=c4ccccc4=[NH+]3)[C@H](CN1C(=O)CN(C2=O)CCCCCO)c5ccc(cc5)Cl C63372165
C[C@@]12[C@H]3C(=c4ccccc4=[NH+]3)[C@@H](CN1C(=O)CN(C2=O)CCCO)c5ccc(cc5)Br C63373661
c1ccc2=[NH+]CC(=c2c1)CCNC(=O)C3CCC(CC3)CN4C(=O)[C@H]5C=CC=CC5=NC4=S C63709341
c1ccc2=[NH+]CC(=c2c1)[C@H](CNS(=O)(=O)c3ccc4c(c3)OCCCO4)[C@@H]5CC=CS5 C63829933
c1ccc2=[NH+]CC(=c2c1)[C@H](CNC(=O)c3ccc(nc3)n4ccnc4)c5ccccc5Cl C63926032
c1ccc2=[NH+]CC(=c2c1)[C@@H](CNC(=O)[C@@H]3CCCN(C3)c4cnccn4)[C@@H]5CC=CS5 C64073311
CN(CCC1=NO[C@H](N1)[C@@H]2C=c3cc(ccc3=[NH+]2)Cl)C(=O)c4ccc(cc4)C(F)(F)F C65183062
c1ccc(cc1)Cn2c(=O)c3ccc4c(c3[nH]2)C(=O)c5ccccc5C4=O C03894287
C[C@H]1CCc2c(sc(c2C#N)NC(=O)c3cc4ccccc4c(=O)o3)C1 C02503168
Cc1ccc(cc1)C2=NN[C@H](S2)c3c(cccc3Cl)[N+](=O)[O-] C04179985
CCSc1nc2c(nn1)-c3ccccc3N[C@@H](O2)c4c(ccs4)C C02740425
Cc1ccc(c(c1)C)[C@H]2C3=C(CN(C3=O)C4CCCCC4)N(C(=O)N2)C C04346813
Cc1ccc(c(c1)C)[C@@H]2C3=C(CN(C3=O)c4ccc(cc4)F)N(C(=O)N2)C C04346930
c1cc2c(cc1C(=O)CN3C(=O)C4(CCCCCC4)NC3=O)CCCC2 C04469424
Cc1ccc2c(c1)[C@H]3C=CC[C@H]3[C@@H](N2)c4ccc(c(c4)[N+](=O)[O-])OC C04959518
Cc1ccc(c(c1)[C@H]2Nc3ccccc3-c4c(nc(nn4)SC)O2)C C01198044
c1ccc2c(c1)OC[C@@H](O2)C(=O)N/N=C/3\CCCC[C@@H]3C4CCCCC4 C05865498
Cc1ccc(cc1)[C@@H]2[C@H]3CC=C[C@H]3c4cc(cc(c4N2)OC)[N+](=O)[O-] C05740437
CCOc1ccc(cc1)c2[nH]c(=O)c3c(n2)Oc4c(cccc4C3)C C06748485
Cc1nc2c(c(cs2)c3ccccc3)c(=O)n1/N=C/c4ccccc4O C00842153
C[C@@H]1CCc2c(sc(c2C#N)NC(=O)Cc3ccc4c(c3)OCO4)C1 C09521377
c1cc2c(cc1CC(=O)Nc3c(c4c(s3)CCCCC4)C#N)OCO2 C09521395
Cc1ccc2c(c1)N(C(=O)CO2)CC(=O)NC34CC5CC(C3)CC(C5)C4 C10682573
Cc1c2ccccc2oc1C(=O)Nc3nc(ns3)c4ccccc4 C11914917
c1cc(=O)oc2c1cc(cc2)S(=O)(=O)NC34CC5CC(C3)CC(C5)C4 C12747106
Cc1ccc(cc1)[C@@H]2[C@@H]3CC=C[C@@H]3c4c(ccc(c4N2)OC)[N+](=O)[O-] C06966412
COc1ccc(cc1)[C@@]2(Cc3nc4ccccc4n3C(=O)N2)C(F)(F)F C05265513
COc1ccc(cc1)[C@]2(Cc3nc4ccccc4n3C(=O)N2)C(F)(F)F C05265520
Cc1ccc(c2c1[C@H]3C=CC[C@H]3[C@H](N2)c4ccc(cc4)[N+](=O)[O-])OC C13389362
c1cc2c(cc1C#N)[C@@H]3C=CC[C@H]3[C@@H](N2)c4ccc(c(c4)[N+](=O)[O-])Cl C14470624
COc1ccccc1[C@H]2[C@@H]3CC=C[C@@H]3c4c(ccc(c4N2)F)[N+](=O)[O-] C14546025
C[C@H]1CCC[C@@H]([C@@H]1C)NC(=O)c2ccc(c(c2)[N+](=O)[O-])Br C15791663
CC[C@@]1(Cc2ccccc2-c3c1c(=O)n(c(=O)[nH]3)c4ccc(cc4)OC)C C15841680
Cc1nc2n(n1)c(c(s2)[C@H](c3ccccc3)[NH+]4C[C@H](C[C@@H](C4)C)C)[O-] C23156790
Cc1ccccc1[C@H](c2c(n3c(s2)nc(n3)C)[O-])[NH+]4CCC(CC4)C C23748905
COc1ccc(cc1)[C@@]2(NC(=O)N3C=C(C=CC3=N2)Cl)C(F)(F)F C26779855
Cc1cc(c2c(c(oc2c1)C(=O)Nc3c4c(no3)CC[C@H](C4)C)C)C C27580572
CC(C)(C)NC(=O)N1C[C@@H]([C@@H](C1)C(=O)N2CCCC2)c3ccc(cc3)F C36049127
C[C@@H]1CCCC[C@@H]1N/C=C\2/c3ccccc3C(=O)N(C2=O)c4ccccn4 C20815787
CC(C)n1c(=O)c2ccccc2c(n1)C(=O)Nc3cccc4c3CCCC4 C15302386
c1ccc(cc1)OS(=O)(=O)[C@@H]2CCC[C@@]3(C2)CCC[C@@H](N3O)Cl C39523240
c1ccc(cc1)OS(=O)(=O)[C@@H]2CCC[C@@]3(N2O)CCC[C@@H](C3)Cl C39523416
Cc1ccc2c(c(oc2c1C)C(=O)Nc3nnc(s3)SC)C C40038539
c1cc(c(cc1[N+](=O)[O-])NC(=O)c2ccc(s2)Br)Cl C40214868
c1cc(ccc1/C=C/c2ccnc3c2c(=O)[nH]c(n3)N4CCCC4)F C40388548
CCn1c(=O)c2c3c(sc2nc1Nc4c(nsc4C)C)CCCC3 C41394113
C[C@H]1CCC[C@H]([C@@H]1C)NC(=O)c2cc(ccc2Br)[N+](=O)[O-] C45625185
c1ccc(cc1)[C@H]2CCCN2CN3C(=O)C4(CCCCCCC4)NC3=O C14307850
c1ccc2c(c1)CC[C@H](C(=O)N2)Sc3nnc(o3)c4cccc(c4)F C20728713
c1ccc-2c(c1)CCc3c2[nH]/c(=N\S(=O)(=O)c4ccc(cc4)C#N)/s3 C57689319
CC(C)(C)c1ccc(cc1)c2nc(no2)c3cc4ccccc4[nH]c3=O C13778983
c1cc2n(c1)-c3cc(ccc3NC24CCN(CC4)C(=O)c5ccco5)Cl C35399551
Cc1csc(n1)c2cc(c(s2)C)NC(=O)[C@H]3C4=C(CCCC4)N=N3 C65138170
C[C@@H]1CCc2c(s/c(=N/S(=O)(=O)c3ccc(cc3)OC)/[nH]2)C1 C14221864
C[C@@H](c1cc2ccccc2o1)NC(=O)N3CCc4ccc(cc4C3)OC C66327326
Cc1ccsc1CNC(=O)N2CCC[C@H]2c3cccc4c3OCCO4 C67042043
Cc1c(cnn1C)[C@H](C)NC(=O)N2CCC[C@H](CC2)c3ccccc3 C67063679
c1ccc2c(c1)CC[C@@H](C2)NC(=O)c3cc4c(s3)c5ccccc5oc4=O C04563750
c1ccc2c(c1)CC[C@H](C2)NC(=O)c3cc4c(s3)c5ccccc5oc4=O C04563751
CCc1ccc(cc1)N2C(=O)[C@@H]3Cc4c5ccccc5[nH]c4[C@@H](N3C2=S)C C00625307
CC(C)(C)NC(=O)N1CCn2cccc2[C@@H]1c3ccc(cc3)Br C04854374
c1ccc(cc1)[C@]2(C(=C3N(c4ccccc4S3)C(=O)N2)C#N)C(F)(F)F C03227169
C[C@@H]1[C@H]2c3cccc(c3O[C@@]1(N(C(=S)N2)c4ccccc4)C)OC C04905211
C[C@@H]1CCC2=NN([C@]([C@@H]2C1)(C(F)(F)F)O)c3nc4ccccc4s3 C05275009
C/C(=N/O)/[C@H]1CC[C@H]2[C@@]1(CC[C@@H]3[C@H]2CC=C4[C@@]3(CC[C@@H](C4)OC(=O)C)C)C C05443971
Cc1cc(cc2c1N[C@@H]([C@@H]3[C@@H]2C=CC3)c4ccc(cc4Cl)Cl)[N+](=O)[O-] C05587562
Cc1ccc(c(c1)/C=C(\C#N)/c2[nH]c(=O)c3c4c(sc3n2)C[C@@H](CC4)C)C C05826990
Cc1ccc(s1)[C@H]2Nc3ccccc3C(=O)N2c4ccc(cc4)OC C07883832
Cc1c(ccc2c1N[C@@H]([C@H]3[C@@H]2C=CC3)c4cc(ccc4Cl)[N+](=O)[O-])Cl C08276696
CC1(CC2=C([C@@H](N(N2)c3nc4ccccc4s3)c5ccccc5)C(=O)C1)C C08558963
COC(=O)c1ccc(cc1)[C@@H]2c3c([nH]c(=O)s3)S[C@@H]4[C@@H]2[C@@H]5CC[C@H]4C5 C11666604
C/C(=N/O)/[C@H]1CC[C@@H]2[C@]1(CC[C@@H]3[C@@H]2CC=C4[C@@]3(CC[C@@H](C4)OC(=O)C)C)C C12379233
C/C(=N\O)/C1=CC[C@@H]2[C@@]1(CC[C@@H]3[C@H]2CC[C@@H]4[C@@]3(CC[C@H](C4)OC(=O)C)C)C C12656799
Cc1ccc(nc1)N2[C@@H](c3ccccc3C2=O)Nc4cccc(c4C)C C04916645
C[C@H]1CN(C[C@@H](O1)C)C(=O)c2cc(c(c(c2)C(C)(C)C)O)C(C)(C)C C14171412
c1cc2cccnc2c(c1)/C=C/c3[nH]c(=O)c4c5c(sc4n3)CCCCC5 C14199103
Cc1c(ccc2c1N[C@H]([C@@H]3[C@@H]2C=CC3)c4cccc(c4Cl)Cl)[N+](=O)[O-] C14476925
Cc1c(ccc2c1N[C@@H]([C@H]3[C@@H]2C=CC3)c4ccc(cc4Cl)Cl)[N+](=O)[O-] C14477475
Cc1cc(cc2c1N[C@H]([C@@H]3[C@@H]2C=CC3)c4c(cccc4Cl)Cl)[N+](=O)[O-] C14546623
CC[C@]12CC[C@H]3[C@H]([C@@H]1CC[C@]2(C#C)OC(=O)C)CCC4=C/C(=N/O)/CC[C@@H]34 C15449302
Cc1cccc(c1C)NC(=O)[C@@H]2Cc3ccccc3N2C(=O)c4ccccc4 C15773764
c1cc(ccc1C2=Nc3ccc(cc3C(=NN2)c4ccncc4)Cl)Cl C06444799
CC1=C([C@H](C2=C(N1)CC(CC2=O)(C)C)c3ccc(cc3)Cl)C(=O)OC C04759916
CSc1[nH]c(=O)c2c(n1)c3c4c(c(nc3s2)c5ccccc5)CCC4 C09311867
Cc1ccc(c2c1N[C@@H]([C@@H]3[C@H]2C=CC3)c4ccc(c(c4)[N+](=O)[O-])Cl)Cl C20704456
Cc1ccccc1Nc2c3c(n(n2)c4ccc(cc4)F)C[C@H](CC3=O)C C20796577
Cc1ccc(c(c1)C)n2c(=O)c3c([nH]c2=O)-c4ccccc4CC35CCCC5 C27534350
Cc1cccc(c1)[C@@H]2c3c(noc3NC4=C2C(=O)C[C@@H](C4)c5ccccc5)C C28051597
c1ccc(c(c1)C(F)(F)F)N/N=C\2/CCS(=O)(=O)c3c2cc(cc3)F C33042631
Cc1c2c(nc(nc2sc1C(=O)NC3CCCCC3)C(C)(C)C)C C22516161
Cc1cc(ccc1S(=O)(=O)Nc2ccc3c(c2)c4c(o3)CC[C@H](C4)C)F C03656778
c1ccc2c(c1)[nH]c(n2)SC[C@@H]3[C@@H](N4C=C(C=CC4=N3)Cl)Cl C38582796
CCc1ccc2c(c1)c(=O)c3c(o2)C(=O)N[C@H]3c4ccc(c(c4)Cl)Cl C38702817
Cc1ccc2c(c1)CCCN2C(=O)c3csc(n3)c4cc5ccccc5[nH]4 C38909823
Cc1cc(ccc1Cl)[N-]C2=NC(=O)/C(=C\C3=c4ccccc4=[NH+]C3)/S2 C39933182
CC(C)n1c2ccsc2cc1C(=O)Nc3c(c4c(s3)CCCC4)C#N C40799027
Cc1ccc(cc1S(=O)(=O)/N=c/2\[nH]c3c(s2)CCC3)Br C42306092
C/C(=N/O)/C1=CC[C@@H]2[C@]1(CC[C@@H]3[C@@H]2CC[C@H]4[C@@]3(CC[C@@H](C4)OC(=O)C)C)C C43861835
Cc1ccc2c(c1)C([C@]3(N2CCC(=O)N3)/C=C/c4cccc(c4)OC)(C)C C04000146
Cc1cc(ccc1NC(=O)N2CCC[C@@H]2C3CCCC3)N4CCSCC4 C51649078
c1ccc(c(c1)c2cc3c(s2)c(=O)[nH]c(n3)c4cccnc4Cl)Cl C53857018
Cc1ccc(cc1)n2c3c(c(n2)C)[C@@H](C4=C(N3)CCCC4=O)[C@@H]5CCC=CC5 C04948835
C[C@@H]1CC(=O)Nc2ccccc2N1C(=O)CSc3cc(ccc3F)F C07069202
c1ccc2c(c1)/c(=N\S(=O)(=O)c3ccc(cc3F)F)/c4c([nH]2)CCCC4 C05883257
C/C(=N/O)/C1=CC[C@@H]2[C@]1(CC[C@@H]3[C@@H]2CC[C@@H]4[C@@]3(CC[C@@H](C4)OC(=O)C)C)C C04712973
Cc1cc2c(cc1C)nc([nH]2)/C(=C/c3cccn3c4ccc(cc4)Cl)/C#N C59678632
C/C(=N/O)/[C@@H]1CC[C@@H]2[C@@]1(CC[C@@H]3[C@@H]2CC=C4[C@@]3(CC[C@@H](C4)OC(=O)C)C)C C04712975
CCSc1ccsc1[C@H]2C(=C(N(C3=C2C(=O)CC(C3)(C)C)c4cccc(c4)[N+](=O)[O-])N)C#N C02480043
CC1CCC(CC1)OC(=O)C2=C(NC(=O)N[C@H]2c3cc4c(cc3Br)OCO4)C C00832353
c1cc(ccc1N2C3=C([C@H](C(=C2N)C#N)c4ccc(s4)Br)C(=O)CCC3)[N+](=O)[O-] C08809649
c1ccc(cc1)/C=C/c2nc(c3c4c(sc3n2)CCCC4)N5CCC6(CC5)C(=O)NC(=O)N6 C09218857
c1ccc(c(c1)n2c(=O)c3c4c(sc3nc2SCC(=O)NC(=O)NC5CC5)CCCC4)F C09332237
c1ccc(c(c1)c2nnc(n2N)SCc3cc(=O)n4cc(ccc4n3)Br)F C09498767
c1ccc2c(c1)[C@@]3(CCO2)C(=O)N(C(=O)N3)CC(=O)N[C@@H](c4ccc(cc4)F)c5cccs5 C09647799
c1ccc2c(c1)c(c[nH]2)c3csc(n3)NC(=O)CCn4cnc5c(c4=O)c6c(s5)CCCC6 C09727175
Cc1cc(c(s1)C)c2csc(n2)NC(=O)CN3C(=O)[C@]4(CCCc5c4cccc5)NC3=O C10520859
C[C@H](C(=O)NC(=O)Nc1ccccc1)Sc2nc3c(c(cs3)c4ccccc4)c(=O)n2C C12191869
CC1(CC2=C([C@H](C(=C(N2c3ccccc3Cl)N)C#N)c4ccc(s4)[N+](=O)[O-])C(=O)C1)C C12402354
c1ccc(cc1)S(=O)(=O)N2CCC(CC2)C(=O)NNC(=O)c3cc4c(s3)CCCCCC4 C12697665
CCc1ccc(s1)[C@H]2C(=C(N(C3=C2C(=O)CCC3)c4cc(ccc4Cl)[N+](=O)[O-])N)C#N C06284224
C[C@@H](C(=O)NC(=O)NC)Sc1nc2c(c3c(s2)CCCC3)c(=O)n1c4ccccc4F C11055697
CCNC(=O)NC(=O)[C@H](C)Sc1nc2c(c3c(s2)CCCC3)c(=O)n1c4ccccc4F C09332305
Cc1cc(c2c(=O)cc(oc2c1)C(=O)Nc3c(c4c(s3)CCC4)C(=O)NC[C@@H]5CCCO5)C C15831206
c1cc2c(cc1NC(=O)c3cc(ccc3Br)S(=O)(=O)NC4CC4)OC(O2)(F)F C16104466
Cc1c(ccs1)[C@@H]2C(=C(N(C3=C2C(=O)CC(C3)(C)C)c4ccc(cc4Cl)[N+](=O)[O-])N)C#N C16115336
c1cc(ccc1NC(=O)C2=Cc3cc(ccc3OC2)Cl)S(=O)(=O)/N=C/4\CCCCCN4 C16182496
CC12CN(CC(C1=O)(CN(C2)C(=O)c3ccccc3O)c4ccccc4)C(=O)c5ccccc5O C16889088
COc1cc(cc(c1OC)OC)[C@@H]2CC3=C([C@H](Nc4ccccc4N3)c5ccncc5)C(=O)C2 C18106908
Cc1cc(cc(c1C)S(=O)(=O)N(C)C)C(=O)NNC(=O)c2cc3c(s2)CCCCC3 C19600674
Cc1cccc(c1C)N2CCN(CC2)C(=O)c3ccc(cc3)[C@H]4Nc5ccccc5S(=O)(=O)N4 C21117663
Cc1ccc(c(c1)NC(=O)[C@H]2CCCN(C2)S(=O)(=O)c3ccc4c(c3)CCCC(=O)N4)C C21532421
C[C@@H](c1ccc2c(c1)OCCO2)NC(=O)CCc3[nH]c(=O)c4c5c(sc4n3)CCCCC5 C21882515
Cc1ccccc1NC(=O)C2=C(Nc3c(c(=O)n(c(=O)n3C)C)[C@@H]2c4ccc(cc4)Cl)C C22531026
Cc1ccc(cc1)c2csc3c2c(=O)n(cn3)CC(=O)NC(=O)Nc4ccc(cc4C)C C22984140
Cc1ccc(nc1)NC(=O)C2=C(NC3=C([C@@H]2c4cccnc4)C(=O)C[C@@H](C3)c5ccc(cc5)OC)C C25783110
c1cc(c(cc1C(=O)NNC(=O)C23CC4CC(C2)CC(C4)C3)S(=O)(=O)N5CCCCC5)Cl C17157839
Cc1ccc(c(c1)C)N2CCN(CC2)C(=O)c3ccc(cc3)[C@H]4Nc5ccccc5S(=O)(=O)N4 C33063278
CCNC(=O)Nc1ccc(cc1)N2CCN(CC2)C(=O)C3c4ccccc4Oc5c3cccc5 C00740671
CC(C)[C@@]1([C@@H]([C@@H](NC(=S)N1c2ccc3c(c2)OCCO3)c4ccc(cc4F)F)C(=O)OC)O C37462303
Cc1ccc2c(=O)cc(oc2c1)C(=O)Nc3c(c4c(s3)CCCC4)C(=O)NCc5cccnc5 C08612437
c1cc(oc1/C=C\2/C(=O)N=C(S2)N)c3c(cc(cc3Br)[N+](=O)[O-])Br C13426745
Cn1c2c(c(n1)NC(=O)C3c4ccccc4Oc5c3cccc5)[C@@H](CC(=O)N2)c6cccs6 C38520241
CCN1CCc2c3ccccc3[nH]c2[C@@H]1[C@@H]4[C@@H](N(C(=O)N(C4=O)c5ccc(cc5)Cl)C)O C38759851
C[C@H]1C(=C(C=[NH+]1)C)C(=O)C2=C(C(=O)N([C@@H]2c3ccc(c(c3)Cl)Cl)[C@@H]4C=C(ON4)C)[O-] C39232216
C[C@H]1C[C@@]2(CC(C1)(C)C)C(=O)N(C(=O)N2)CC(=O)Nc3nc(cs3)c4ccc(cc4)SC C36845129
Cc1ccc(cc1)O[C@H](C)C(=O)NN2[C@H](Nc3ccc(cc3C2=O)Br)c4ccco4 C39920667
Cc1ccc(c(c1)c2c3c([nH]n2)C(=O)N([C@@H]3c4ccc(cc4)C(C)C)[C@@H]5CCS(=O)(=O)C5)O C38701981
CCc1ccc(cc1)[C@H]2c3c(n[nH]c3C(=O)N2[C@@H]4CCS(=O)(=O)C4)c5cc(cc(c5O)C)C C38702114
Cc1c\2c(oc1C(=O)Nc3nccs3)CCC/C2=N\NC(=O)c4ccccc4Br C40812917
Cc1c(=O)c2cccc(c2oc1c3ccccc3)C(=O)NNC(=O)c4ccc5ccccc5n4 C45574272
Cc1c(sc2c1c(nc(n2)SCC(=O)N3CCC[C@H]3c4ccc5c(c4)OCCO5)N)C C46581310
[H]\N=c\1/c(=C\c2cn(c3c2cccc3)CCOc4cccc(c4)C)/c(=O)nc-5sc(=C(C)C)[nH]n15 C01814477
C[C@@H](C(=O)N/N=C\1/c2ccc(cc2NC1=O)Br)n3c(cc(n3)C(F)(F)F)C4CC4 C02782235
c1c(cc(c2c1OCCCO2)Cl)CNC(=O)CCc3[nH]c(=O)c4c5c(sc4n3)CCCC5 C09495059
Cc1nc(no1)C2(CCCCCC2)NC(=O)C[C@@H]3C(=O)Nc4cc(ccc4S3)C(F)(F)F C59922366
Cc1ccc(cc1)[C@H]2C[C@H](N3C(=N2)C(=C(N3)C(=O)NCc4c(nn(c4C)C)C)Cl)C(F)(F)F C12468075
Cc1cc(cc(c1C)S(=O)(=O)/N=C\2/C=C3[C@@](c4c2cccc4)(OCCN3CCO)O)C(C)(C)C C16700472
Cc1cc(c2cc(c(=O)[nH]c2c1)CN(C[C@@H]3CCCO3)C(=O)Nc4ccccc4F)C C01371265
Cn1c(cc(n1)C2CC2)C(=O)Nc3ccccc3C(=O)NC45CC6CC(C4)CC(C6)C5 C04745499
Cc1c(c2ccc(c(c2[nH]1)Cl)Cl)CCNC(=O)Cn3c(=O)c4ccccc4c(n3)C C00719190
C[C@@H](c1ccc(c(c1)Cl)Cl)NC(=O)CN2C(=O)[C@@]3(CCc4c3cccc4)NC2=O C08889938
CC1CCC2(CC1)C(=O)N(C(=O)N2)NC(=O)CSc3cccc4c3c(ccc4)Cl C09056416
c1ccc2c(c1)CC[C@@]23C(=O)N(C(=O)N3)CC(=O)NCCc4ccc(cc4Cl)Cl C03312019
c1ccc2c(c1)CC[C@]23C(=O)N(C(=O)N3)CC(=O)NCCc4ccc(cc4Cl)Cl C03312017
CCSc1nc2c(nn1)-c3ccccc3N[C@@H](O2)c4cc(ccc4Br)O C09601792
Cc1c(sc2c1c(=O)[nH]c(n2)CS[C@H](C)C(=O)Nc3nc4ccc(cc4s3)F)C C09722808
C[C@@H]1CCc2c(sc(c2C(=O)NC(=O)OC)NC(=O)Cc3ccc(s3)Cl)C1 C10061291
C[C@@]1(C(=O)N(C(=O)N1)C[C@@H](Cn2c3ccccc3c4c2cccc4)O)c5cc(ccc5F)F C12756162
CC(C)(C)[C@H]1CCc2c(cc(s2)C(=O)NNC(=O)c3ccccc3S(=O)(=O)C)C1 C12986280
c1ccc(c(c1)c2c3c([nH]n2)C(=O)N([C@H]3c4cccc(c4)Br)C[C@H]5CCCO5)O C09408900
CCC1CCC2(CC1)C(=O)N(C(=O)N2)CC(=O)Nc3ccccc3I C14429558
COc1cccc(c1O)[C@H]2[C@@H]3CC=C[C@@H]3c4cc(ccc4N2)S(=O)(=O)N5CCCCC5 C14459685
c1ccc2c(c1)CC[C@@]23C(=O)N(C(=O)N3)CC(=O)NCCC45CC6CC(C4)CC(C6)C5 C14722943
c1ccc2c(c1)c3c([nH]2)[C@H](CCC3)C(=O)NC[C@@H]4Cc5cc(ccc5O4)c6cnccn6 C14984566
C[C@@H](c1ccc2c(c1)CCCC2)NC(=O)CN3C(=O)[C@@](NC3=O)(C)c4cc(ccc4F)F C17183204
C[C@H](C(=O)N1c2ccccc2NC(=O)C1(C)C)Sc3[nH]c(cn3)c4ccc(cc4)F C18458004
c1cc2c(cc1S(=O)(=O)Nc3cc(ccc3N4CCCCC4)Cl)CCC(=O)N2 C18707790
Cc1ccccc1NC(=O)CSC2=C([C@H](C3=C(N2)CC(CC3=O)(C)C)c4ccco4)C#N C13080677
[H]/N=c\1/c(cc2cc3c4c(c2o1)CCCN4CCC3)C(=O)Nc5cc(c(cc5OC)Cl)C C20237378
CC(C)(C)NC(=O)c1cccc2c1N[C@@H]([C@H]3[C@H]2C=CC3)c4cc(ccc4Cl)[N+](=O)[O-] C20706061
Cc1ccccc1NC(=O)[C@@H]2[C@@H](Nc3ncnn3[C@@H]2c4ccc(cc4)Br)C C20803722
C[C@@H](c1ccc(cc1Cl)Cl)NC(=O)CN2C(=O)[C@](NC2=O)(C)c3ccccc3 C03460389
CCN1CCN(CC1)C(=O)[C@@H](C)Sc2nc(c3c4c(sc3n2)C[C@H](CC4)C)N C21237692
c1ccc2c(c1)C3C[C@H](C2c4c3cccc4)CNC(=O)CNC(=O)c5ccc6c(c5)OCO6 C22527556
C[C@]1(C(=O)N(C(=O)N1)NC(=O)c2cc3c(s2)CCCCCC3)CCc4ccccc4 C23752408
CCOc1cc(ccc1O)[C@H]2C(=C(N(C(=S)N2)c3ccc(cc3)Cl)C)C(=O)N(C)C C25071135
CN1CCc2c(s/c(=N\C(=O)[C@@H](Cc3ccccc3)NC(=O)c4cccs4)/[nH]2)C1 C32997981
c1cc(ccc1c2cc([nH]n2)C(=O)N3[C@@]([C@H]4CCCCC4=N3)(C(F)(F)F)O)Br C33027882
Cc1ccccc1C(=O)N[C@@H]2CCCC[C@@H]2NC(=O)[C@H]3CCCN(C3)C(=O)C(C)(C)C C34900397
Cc1ccccc1C(=O)N[C@@H]2CCCC[C@H]2NC(=O)[C@@H]3CCCN(C3)C(=O)C4CCCC4 C34900500
C[C@@]12C[C@H]([C@@H]3[C@@H]([C@@H]1CC[C@@]2(C(=O)COC(=O)C(C)(C)C)O)CCC4=CC(=O)C=C[C@@]34C)O C35806699
Cc1ccc(cc1)[C@@H]2C(=C([C@H](N2S(=O)(=O)c3ccccc3)C(=O)c4ccccc4)N)C#N C36101824
Cc1ccc2c(c1)sc(n2)NC(=O)CSCc3[nH]c(=O)c4c5c(sc4n3)CCC5 C36626802
Cc1ccc2c(c1)sc(n2)NC(=O)CNS(=O)(=O)c3ccc(s3)Br C02465363
c1ccc(cc1)C2=C[C@@H](N=N2)[C@@H]3NN[C@@H](N3/N=C/c4ccc(cc4Cl)Cl)S C38980636
C[C@@H]1C[C@]2(CC(C1)(C)C)C(=O)N(C(=O)N2)CC(=O)Nc3ccccc3SC(F)F C29482122
Cc1ccc(cc1)[C@H]2C(=C(N(C3=C2C(=O)CCC3)c4nnc(s4)SCC=C)N)C#N C39425951
C[C@H](c1ccccc1Cl)NC(=O)CN2C(=O)[C@](NC2=O)(C)c3ccc4ccccc4c3 C36694795
c1cc(oc1)CNC(=O)c2c3c(sc2NC(=O)c4cc5cc(ccc5o4)Cl)CCC3 C41310975
c1ccc(cc1)C[C@H](c2ccccc2)C(=O)N3CCN(CC3)c4ccc5c(c4)[nH]c(=O)[nH]5 C44924228
c1cc(oc1)CNC(=O)c2c(c3n(n2)[C@@H](C[C@H](N3)c4ccc(cc4)F)C(F)(F)F)Cl C00866995
c1cc(oc1)[C@H]2C[C@@H](n3c(c(c(n3)C(=O)NCc4ccc(cc4)F)Cl)N2)C(F)(F)F C00674299
Cc1ccc(cc1C)NC(=O)CSC2=C([C@@H](C3=C(N2)CCCC3=O)c4ccc(o4)C)C#N C13174366
C[C@H]1CCc2c(sc3c2c(=O)[nH]c(n3)[C@H](C)N4CCN(CC4)c5ccc(cc5)O)C1 C57406140
c1cc(sc1)c2csc3c2c(=O)[nH]c(n3)c4ccc(cc4)S(=O)(=O)NC5CC5 C59369243
c1cc(oc1)[C@H]2C[C@H](n3c(c(cn3)C(=O)Nc4cc(cc(c4)Cl)Cl)N2)C(F)(F)F C12847375
Cc1ccc(cc1C)N2C(=O)[C@](N=C2O)(C(F)(F)F)NC(=O)c3ccc(cc3)Cl C02264489
c1ccc2cc(c(cc2c1)C(=O)N3[C@@](CC(=N3)C(F)F)(C(F)F)O)O C04179026
c1cc(cc(c1)O)C(=O)N2[C@](CC(=N2)C3CCCCC3)(C(F)(F)F)O C01209071
Cc1ccc2c(c1)c3c([nH]2)C(=O)[C@H](CC3)/C=N/NC(=O)c4ccccc4 C04350845
c1ccc2c(c1)cccc2[C@H]3c4cc5c(cc4OC(=C3C#N)N)OCO5 C00798120
CCOc1ccc2c(c1)cc(c(n2)Cl)[C@@H]3Nc4ccccc4C(=O)N3 C00976988
c1cc2c(cc1Cl)[nH]c(n2)SCc3[nH]c(=O)c4c(n3)ccs4 C05173947
c1cc(ccc1C(=O)N2[C@@](CC(=N2)C3CCCCC3)(C(F)(F)F)O)O C05714882
Cc1c2c(ccc3c2[C@H](CC(O3)(C)C)O)oc1C(=O)NC4CCCCC4 C06751364
C[C@H]1CCC[C@@H]([C@@H]1C)Nc2c([nH]c3n2ncc3C#N)c4cccs4 C06768769
C[C@H]1CNC(=O)c2cc(ccc2O1)NC(=O)C34CC5CC(C3)CC(C5)C4 C09172492
Cc1cc2c(c(oc2c(c1)Cl)C(=O)N[C@H](C)c3c([nH]nc3C)C)C C12715283
Cc1ccc(c(c1)O)NC(=O)Cc2cc3c(c(c2)Cl)OCCCO3 C12995878
Cc1ccc(c2c1[C@H]3C=CC[C@@H]3[C@@H](N2)c4cccc(c4)[N+](=O)[O-])O C14471681
c1ccc(c(c1)[C@@H]2[C@H]3CC=C[C@@H]3c4c(ccc(c4N2)F)[N+](=O)[O-])O C14473977
Cc1cc(cc2c1N[C@@H]([C@H]3[C@@H]2C=CC3)c4c[nH]c5c4cccc5)[N+](=O)[O-] C14544710
c1ccc2c(c1)c(c[nH]2)[C@H]3[C@H]4CC=C[C@@H]4c5cccc(c5N3)[N+](=O)[O-] C14544768
Cc1ccc(c2c1[C@H]3C=CC[C@@H]3[C@@H](N2)c4ccc(cc4)[N+](=O)[O-])O C14550759
C[C@H]1CCc2c(c3c4nnc(n4c(nc3s2)N)SC(C)C)C1 C16845684
CC(C)[C@H]1Cc2c(sc3c2c(=O)n(c(n3)Cc4ccccc4)N)CO1 C16856528
CSc1nc2n(n1)[C@H](C=C(N2)c3ccccc3O)c4ccccc4 C17070731
Cc1ccc(cc1C)[C@H]2c3c(c4ccccc4oc3=O)OC(=C2C#N)N C18199504
Cc1cc(c2c(c1)[C@H]3C=CC[C@@H]3[C@@H](N2)c4cc(ccc4O)[N+](=O)[O-])C C14475688
Cc1ccc(c2c1N[C@@H]([C@@H]3[C@H]2C=CC3)c4cc(ccc4O)[N+](=O)[O-])Cl C20709624
Cc1ccc(cc1C)NS(=O)(=O)c2ccc3c(c2)C(C(=O)N3)(C)C C20939925
C[C@H](c1ccccc1)[C@H]2c3c(c4ccccc4oc3=O)OC(=C2C#N)N C00083350
CC(C)C1=C[C@H](N=N1)[C@@H]2NN[C@@H](O2)c3ccc(cc3)Br C38777211
CC(C)(C)C1=NN=C2[C@H]1[C@@H](C(=C(O2)N)C#N)c3ccccc3Cl C05095386
CCN\1C(=O)/C(=C(\C)/c2cccc(c2)N)/S/C1=N\c3cccc(n3)C C39863398
C[C@H]1CCCC[C@@H]1n2c(nnn2)c3cc(c(c(c3)Cl)Cl)N C42026464
Cc1cccc(c1N)c2nnnn2c3ccc(cc3Br)F C42027894
C1C[C@@H](CN(C1)C(=O)NC2CC2)C(=O)NC34CC5CC(C3)CC(C5)C4 C44458632
c1cc2c(cc1NC(=O)c3cc4cc(ccc4[nH]3)F)OC5(O2)CCCC5 C46550043
Cc1cccc(c1c2nnnn2Cc3ccccc3Br)N C48867352
Cc1cccc(c1NS(=O)(=O)c2ccc3c(c2)C(C(=O)N3)(C)C)C C49659685
CNc1ccccc1S(=O)(=O)/N=c/2\[nH]c3c(s2)CCCC3 C50671369
c1csc2c1c(nc(n2)SC[C@@H]3COC4(O3)CCCC4)N C54710938
c1cc(c(cc1F)C2=NN[C@H](C2)c3cc(cc4c3OCOC4)Cl)O C00311787
C[C@H](c1ccc2c(c1)OCO2)NC(=O)Nc3ccc(c(c3F)F)F C43231772
C[C@H]1C[C@H](c2ccccc2N1C(=O)Nc3ccncc3)Nc4ccccc4 C05798633
Cc1ccc(cc1Cl)C(=O)N/N=C\2/c3cc(cc(c3NC2=O)C)C C59148872
c1ccc(c(c1)NC(=O)NC23CC4CC(C2)CC(C4)C3)N5CCCC5=O C61743292
CCc1ccc2c(c1)S(=O)(=O)N=C(N2)N[C@@H]3CCCC[C@@H]3C C62324328
Cc1cc([nH]c(=O)c1CNC(=O)N2CC3C[C@H]4C[C@@H](C3)CC2C4)C C62476436
c1ccc(cc1)C2=NN=C3[C@H]2[C@@H](C(=C(O3)N)C#N)c4ccc(c(c4)F)F C06813967
CCC[C@H]1[C@@H]2C(=NN=C2OC(=C1C#N)N)c3ccc(c(c3)Cl)Cl C00177889
c1ccc2=[NH+]CC(=c2c1)/C=C\3/C(=O)N=C(S3)[N-]c4cccc(c4)O C38675982
Cc1ccc(cc1)n2c(c(nn2)c3nc(cs3)c4ccc(cc4)F)N C64664363
Cc1cc2c(cc1O)NC(=O)C[C@@H]2c3ccc4c(cc(=O)oc4c3)C C65466613
c1c(c[nH]c(=O)c1NC(=O)N2CCC[C@H]2C3CCCCC3)C(F)(F)F C66402269
Cc1ccsc1C(=O)NNC(=O)c2c(c3c(cc(nc3s2)C)C)C C66557488
Cc1ccc2c(c1)[C@H](C([C@H](N2)c3ccc4c(c3)OCO4)(C)C)OC(=O)C C02484924
CCc1c(sc(c1C#N)NC(=O)c2c3c(on2)-c4ccccc4CC3)C C02465997
Cc1ccccc1N2[C@H](Nc3ccccc3C2=O)c4ccc5c(c4)OCO5 C00706386
Cc1c(c2ccccc2[nH]1)C=C3C(=O)OC4(CCCCC4)OC3=O C00092728
Cc1cc(ccc1NC(=O)c2cccs2)N3C(=O)c4ccccc4C3=O C01111802
CCSc1nc2c(nn1)-c3ccccc3N[C@H](O2)c4cccc(c4)F C00684186
Cc1cccc(c1)c2nnc(n2/N=C/c3cc(c(c(c3)C)O)C)S C04691337
CC1=C([C@H](n2c3ccccc3nc2N1)c4ccccc4Cl)C(=O)OC C04731443
C[C@@]12[C@@H]([C@@H](c3ccccc3O1)NC(=S)N2c4ccccc4)C(=O)OC C04182612
Cc1cc(c(c(c1)[N+](=O)[O-])NC(=O)[C@]23CC[C@H](C2)C(C3=C)(C)C)C C05013992
c1cc(c(cc1Cl)[N+](=O)[O-])C(=O)Nc2ccc(cc2Cl)Cl C00073439
CC(C)Oc1cccc(c1)c2[nH]c(=O)c3c(n2)Oc4ccc(cc4C3)F C06748550
Cc1ccccc1NC(=O)c2c(c3c(o2)ccc4c3C(=O)CC(O4)(C)C)C C06894460
C[C@@H]1CCC[C@H](N1C(=O)Nc2cn(c(=O)c3c2cccc3)CC(C)C)C C07000994
Cc1ccccc1[C@@H]2Nc3ccccc3C(=O)N2c4ccc5c(c4)OCO5 C07885037
Cc1c(cccc1[N+](=O)[O-])NC(=O)c2cc3c(s2)CC[C@@H](C3)C C08136969
Cc1cc(ccc1Nc2ccc(cn2)[N+](=O)[O-])I C07278403
Cc1cc(c(c(c1C)C)C)C(=O)CN2C(=O)[C@]3(CCCC[C@@H]3C)NC2=O C08939355
CC1=C(C(=O)N([C@@H]1c2c[nH]c3c2cccc3)Cc4ccc5c(c4)OCO5)C C09668382
C[C@@H]1CC(=CC[C@H]1[C@H]2Nc3ccccc3-c4c(nc(nn4)SC)O2)C C12384976
Cc1ccc(s1)[C@@H]2CCCCCN2C(=O)Nc3ccc4c(c3)OCO4 C15867139
c1ccc(c(c1)F)S(=O)(=O)Nc2ccc3c(c2)OC4(O3)CCCCC4 C28791180
Cc1ccc(cc1NC(=O)c2cc3c(s2)CC[C@@H](C3)C)[N+](=O)[O-] C32517235
c1ccc2c(c1)nc3n2c(=O)cc(s3)C(=O)NC4CCCCCC4 C33008708
c1c(c(sc1Cl)Cl)c2nnc(o2)NC(=O)C3CCCCC3 C36629971
Cc1nc(no1)C2(CCCCC2)NC(=O)c3cc4c(s3)CC[C@H](C4)C C36664642
c1cc2c(c(c1)NC(=O)c3cc(ccc3Cl)[N+](=O)[O-])CCCC2 C00451730
Cc1c(ocn1)C(=O)N2CCc3c4ccccc4[nH]c3[C@H]2C5CCCCC5 C12431073
c1ccc(cc1)c2c3ccccc3nc(n2)N4CC(=O)Nc5c4cccc5 C00754030
Cc1ccc(cc1)C2=N/C(=C/Nc3c(c4c(s3)CCCC4)C#N)/C(=O)O2 C08507730
CC(C)n1c(ccn1)C(=O)Nc2nc3c4cccc5c4c(cc3s2)CC5 C38501805
CC1=C[C@@H](N=N1)C(=O)N/N=C/c2c3ccccc3cc4c2cccc4 C38578179
Cc1ccc(c(c1)N/C=C/2\C(=C(C(=O)N(C2=O)C3CCCCC3)C#N)C)C C39894112
Cc1cccc(n1)/N=C/2\N(C(=O)/C(=C\c3ccc[nH]3)/S2)c4ccccc4 C40467113
c1c(cnc(c1[N+](=O)[O-])NC23CC4CC(C2)CC(C4)C3)Br C48759844
c1ccc(c(c1)/N=C\2/NC(=O)/C(=C/c3ccc4c(c3)OCO4)/S2)F C05551729
Cc1ccc(cc1)Sc2c(c(=O)n3cccc(c3n2)C)/C=N/O C00055562
C[C@@H]1CCC[C@H](C12C(=O)N(C(=O)N2)CN(C)C3CCCCCC3)C C12983990
Cc1cc(c2c(c1)s/c(=N\S(=O)(=O)c3ccccc3C#N)/[nH]2)C C57724539
c1ccc2c(c1)cccc2[C@H]3C[C@@H](Nc4n3nnn4)c5ccc(cc5)F C07736319
Cc1ccc2nc(c(n2c1)C(=O)N/N=C/c3ccc(c(c3)Cl)Cl)C C59444026
Cc1ccc(cc1)N2C(=O)c3ccc(cc3C2=O)/N=C/c4ccccc4O C59506294
C[C@@H]1CCCC[C@@H]1Nc2ccc3nnc(n3n2)c4ccccc4F C60031229
C[C@H]1CCCC[C@H]1Nc2ccc3nnc(n3n2)c4ccccc4F C60031235
c1ccc(cc1)NC(=O)N2CCC(CC2)C(=O)N3CCCc4c3cccc4 C50078787
C[C@H](c1[nH]c(=O)c2ccccc2n1)Sc3nc4cc(ccc4o3)Cl C61420061
Cc1ccc(cc1)Sc2c(c(=O)n3cc(ccc3n2)C)/C=N/O C13111251
Cc1ccc(cc1C(=O)Nc2cc(ccc2Cl)Cl)[N+](=O)[O-] C67018615
Cc1ccc(c(c1)[C@H](C)NC(=O)N2CCCN(CC2)C(=O)C(C)(C)C)C C67037738
CC(C)C(=O)N1CCN(CC1)C(=O)NC(C)(C)c2ccc(cc2)Cl C67470832
CCc1c(sc(c1C(=O)N)NC(=O)c2c(c3ccccc3s2)Cl)C C01114999
Cc1cc(cc2c1[C@@H](C[C@@]3(O2)CC(NC(=O)N3)(C)C)c4ccccc4Cl)O C00875578
Cc1ccc(cc1)[C@@H]2C[C@]3(CC(NC(=O)N3)(C)C)Oc4c2ccc(c4C)O C00875627
Cc1cccc(c1)[C@@H]2C[C@]3(CC(NC(=S)N3)(C)C)Oc4c2c(cc(c4)O)C C00881931
CC1(C[C@@]2(C[C@@H](c3ccc(cc3O2)O)c4ccccc4Cl)NC(=O)N1)C C00885500
Cc1cc2c(cc1C)NC3=C([C@@H](N2)c4cccc(c4O)OC)C(=O)CC(C3)(C)C C00796467
Cc1ccc(cc1)[C@@H]2[C@@H]([C@@](NC(=S)N2)(C(F)(F)F)O)C(=O)c3ccccc3 C04338058
c1cc(ccc1/C=C/C(=O)Nc2c(c3c(s2)CCCC3)C(=O)N)Cl C00829041
c1ccc2c(c1)c(c[nH]2)C3(c4cc(ccc4NC3=O)Cl)c5c[nH]c6c5cccc6 C05013442
C[C@H]1CCc2c(sc(c2C(=O)N)NC(=O)Cc3ccc(cc3)Cl)C1 C02734416
c1cc(ccc1/C=C/C(=O)Nc2c(c3c(s2)CCCCC3)C(=O)N)Cl C05671605
CC1(c2c(/c(=N/c3ccc(cc3)S(=O)(=O)N)/ss2)-c4ccccc4N1)C C00856740
C[C@@H]1CCc2c(sc(c2C(=O)N)NC(=O)C3(CC3)c4ccc(cc4)Cl)C1 C07987251
c1cc2c(cc1F)sc(c2Cl)C(=O)Nc3c(c4c(s3)CCC4)C(=O)N C08343786
C[C@@H]1CCc2c(sc(c2C(=O)N)NC(=O)c3cc(ccc3Cl)SC)C1 C08395552
CC1=C([C@H](NC(=S)N1)c2ccccc2)C(=O)Nc3ccccc3C(F)(F)F C06044597
Cc1ccc(cc1)C23C[C@H]4C[C@@H](C2)CC(C4)(C3)C(=O)N[C@H](C)C(=O)N C11617167
C[C@H](CC#CC(C)(C)O)[C@H]1CC[C@H]\2[C@@]1(CCC/C2=C\C=C3C[C@H](C[C@@H](C3)O)O)C C12504514
c1ccc(c(c1)[C@@H]2CC(=Nc3ccccc3S2)c4ccc(cc4)N)O C05581682
CC1(CC2=C([C@@H](c3c(nc(nc3N2)SC)N)c4ccc(cc4)F)C(=O)C1)C C04331380
Cc1ccc(c2c1[C@H]3C=CC[C@H]3[C@@H](N2)c4cc(cc(c4O)Cl)Cl)O C14467175
c1ccc2cc(ccc2c1)[C@H]3[C@H]4CC=C[C@@H]4c5cc(ccc5N3)S(=O)(=O)N C14475058
Cc1ccc(cc1)N[C@@H]2C[C@H](N(c3c2cc(cc3)C)C(=O)c4ccccc4N)C C17078723
Cc1cc(cc(c1)NC(=O)CN2CC(Oc3c2cc(cc3)N)(C)C)C C19756456
C/C(=N/NC(=O)N)/[C@H]1CC[C@H]2[C@@]1(CC[C@@H]3[C@H]2CC[C@H]4[C@]3(CCC(=O)C4)C)C C19910794
C[C@H]1C/C(=N/NC(=O)c2c(c(c(c(n2)Cl)Cl)N)Cl)/CC(C1)(C)C C20885144
CC(C)(C)[C@H]1CC=C2[C@H](C1)[C@H](C(C(=C2C#N)N)(C#N)C#N)c3c[nH]c4c3cccc4 C15218244
c1cc(ccc1CNc2cc3c(cc2Br)[nH]c(=O)[nH]3)Br C35042205
Cc1ccc(c(c1C)NC(=O)c2cc(ccc2Br)F)N C36736916
Cc1cc(c(c(c1)Br)NC(=O)c2cc(ccc2N)F)Br C37009767
Cc1ccc(c(c1)Cl)NC(=O)CSc2ccc(cc2N)Cl C37037564
Cc1c(cc(cc1F)C(=O)N)N[C@@H](C)c2ccccc2Br C37120235
C[C@H](C(=O)Nc1ccc(cc1N)F)Sc2ccccc2Br C37381146
c1cc(ccc1C[NH3+])S(=O)(=O)[N-]c2cc(c(cc2Cl)Cl)Cl C37572870
C[C@@H](c1ccc(s1)Br)Nc2cc(ccc2Cl)C(=O)N C38002513
C[C@@H](c1ccccc1Br)NC(=O)c2cc(ccc2N)Cl C40309474
CC1=C[C@@]2(C(=C(O1)N)C#N)Nc3cc(cc(c3O2)Br)C(C)(C)C C40546382
C[C@@H]1CC[C@H]2[C@]([C@]13Cc4c(cc5c(c4O3)CO[C@H]5O)O)(CC[C@H](C2(C)C)O)C C43509596
C[C@@H]1CCc2c(sc3c2C(=N[C@@H](N3)c4cc(c(c(c4)Cl)O)OC)O)C1 C04571673
C[C@@H]1CCc2c(sc3c2C(=N[C@H](N3)c4cc(c(c(c4)Cl)O)OC)O)C1 C04571678
Cc1ccccc1[C@@H]2C[C@H](Nc3n2nc(n3)N)c4ccccc4Cl C00532173
CC(C)C1=[NH+][C@@H](C(=[NH2+])N1C(C)C)c2ccc(c(c2)Br)OC C50999075
c1cc(c(c(c1)Cl)Cl)[C@@H](c2cc3c(cc2Br)[nH]c(=O)[nH]3)O C52094993
CC[C@H](C1CCCCC1)NC(=O)c2cc(ccc2Br)N C52332387
CN[C@H](c1ccc(s1)Cl)c2cc3c(cc2Br)[nH]c(=O)[nH]3 C52094470
C[C@H]1CCC[C@@H](C1)SCC(=O)Nc2c(cc(cc2Cl)N)Cl C54689922
c1c(c(cc(c1N)F)Br)C(=O)NCCC2=CCCCC2 C61079868
c1c(cc(c2c1sc(c2Cl)C(=O)NNC(=O)NC3CC3)Cl)Cl C61431276
CC[C@@H](C(=O)N)Nc1c(cc(cc1Br)C)Br C61676570
C[C@@H]1CCC[C@H]([C@@H]1C)NS(=O)(=O)c2cc(cc(c2Br)N)Cl C61881541
CC(C)(C)[C@@H]1CCc2c(sc3c2c(=O)[nH]c(n3)c4ccccn4)C1 C04095179
c1ccc2c(c1)CCC[C@]23C(=O)N(C(=O)N3)Cc4ccc(c(c4)Cl)Cl C02639982
Cc1ccc(cc1Cl)N2C(=O)N[C@H]3C[C@@]2(Oc4c3cc(cc4)Cl)C C04908103
CCc1ccccc1N2C(=O)N[C@H]3C[C@@]2(Oc4c3cc(cc4)Cl)C C00427434
Cc1ccccc1S(=O)(=O)Nc2ccc3c(c2)c4c(o3)CC[C@H](C4)C C03893846
c1ccc(cc1)/C=C/[C@](C#Cn2c3ccccc3nn2)(c4ccccc4)O C06829396
C[C@@H](c1cc2ccccc2o1)NC(=O)[C@H]3Cc4cc(ccc4OC3)Cl C07116431
Cc1c(c(=O)n2c3ccccc3nc2[nH]1)Cc4cccc5c4cccc5 C09189985
C[C@H]1CCCC[C@H]1NC(=O)c2ccc3c(c2)C(=O)c4ccccc4C3=O C12417752
Cc1cccc(c1C)NC(=O)c2c3c(n(n2)c4ccc(cc4)F)CCC3 C12929317
Cc1ccc(c2c1N[C@@H]([C@@H]3[C@@H]2C=CC3)c4cccc(c4)[N+](=O)[O-])Cl C14471963
Cc1cc(c2c(c1)[C@H]3C=CC[C@H]3[C@@H](N2)c4cc(ccc4Cl)[N+](=O)[O-])C C14472591
Cc1c(ccc2c1N[C@@H]([C@@H]3[C@@H]2C=CC3)c4c(cccc4Cl)Cl)[N+](=O)[O-] C14546618
c1ccc(cc1)c2ccc(s2)/C=C/C(=O)N3CC(=O)Nc4c3cccc4 C14851866
c1cc(ccc1CN2C(=O)C3(CCCCCCC3)NC2=O)C(F)(F)F C15369088
Cc1ccc(c(c1)Cl)NC(=O)c2c3c(on2)-c4ccsc4CC3 C15733228
Cc1c(ccc2c1N[C@@H]([C@H]3[C@H]2C=CC3)c4ccc(c(c4)[N+](=O)[O-])Cl)Cl C20704133
Cc1cc(cc2c1N[C@@H]([C@H]3[C@H]2C=CC3)c4c(cccc4Cl)Cl)[N+](=O)[O-] C20749937
Cc1c2c(cccc2sc1C(=O)/N=c\3/[nH]c4c(s3)CN(CC4)C)F C24152570
Cc1cccc(c1)n2c(=O)c3c([nH]c2=O)-c4ccccc4CC35CCCC5 C27534041
Cc1ccc2c(c1)sc(c2Cl)C(=O)Nc3c4c(no3)CCCC4 C27662939
Cc1c2c(on1)NC3=C([C@@H]2c4cccc(c4)F)C(=O)C[C@@H](C3)c5ccccc5 C28051607
Cc1ccc(s1)c2nc(sn2)NC(=O)C34CC5CC(C3)CC(C5)C4 C28291799
Cc1ccccc1c2n[nH]c(=S)n2/N=C/c3c(cccc3Cl)Cl C02346259
Cc1coc2c1[C@H](CC(C2)(C)C)NS(=O)(=O)c3ccc(cc3)Cl C35530521
Cc1c/c(=N\S(=O)(=O)c2c(cccc2Cl)Cl)/c3ccccc3[nH]1 C05931876
Cc1ccc2c(c1)c3c(cc(s3)C(=O)N(C)c4ccc(c(c4)C)C)c(=O)[nH]2 C13520275
c1ccc(cc1)[C@H]2C[C@@H](N3C(=N2)N=CN3)c4ccc(cc4Cl)Cl C00406783
Cc1ccc2c(=O)c3c(oc2c1C)C(=O)N[C@@H]3c4ccc(c(c4)Cl)Cl C38703128
C1C2CC3CC1CC(C2)(C3)C(=O)/[NH+]=C/4\C=CC=C5C4=N[C@H]([N-]5)C(F)(F)F C39217607
c1cc(ccc1C(=O)/[NH+]=C/2\C=CC=C3C2=N[C@@H]([N-]3)C(F)(F)F)Cl C39217612
c1ccc(cc1)[C@@H]2[C@@H]3C(=O)Nc4ccccc4N3/C(=N/c5ccccc5)/S2 C39273550
Cc1ccc(cc1)c2c3c([nH]n2)C(=O)N([C@@H]3c4ccccc4)C5CCCC5 C40339869
c1ccc2c(c1)C[C@@H](N2)c3nc(no3)c4ccccc4Br C43560526
CC1=C([C@H]2C[C@@](N1)(Oc3c2cccc3)c4ccc(cc4)Cl)C(=O)OC C45918765
CC(C)(C)c1cc(=O)[nH]c(n1)c2cc(c(o2)Br)Br C50358947
Cc1ccc(cc1)C2=C[C@H](N3C(=N2)NC=N3)c4c(cccc4Cl)F C01808150
CC1=C([C@@H](n2c3ccccc3nc2N1)c4ccccc4Cl)C(=O)C C20672606
C[C@H]1CCc2cc(ccc2N1C(=O)[C@@]34CC[C@@](C3(C)C)(/C(=N/O)/C4)C)F C08535479
C[C@@H]1c2ccsc2CCN1C(=O)NCc3ccccc3N4CCCC4 C56953484
Cc1ccc(cc1)n2c3c(c(n2)C)[C@H](C4=C(N3)CCCC4=O)[C@H]5CCC=CC5 C04948842
c1ccc(c(c1)[C@@H]2[C@H]3CC=C[C@H]3c4c(ccc(c4N2)Cl)[N+](=O)[O-])F C58929018
Cc1ccc(c(c1)N[C@@H]2CC(=O)N(C2=O)c3cccc(c3Cl)Cl)C C28284931
C[C@@H]1CN(CCO1)c2ccc(cc2)NC(=O)C34CC5CC(C3)CC(C5)C4 C62553569
c1c(cc(c(c1Cl)NN2C(=O)[C@@H]3CCCC[C@H]3C2=O)Cl)Cl C18194885
CN1c2ccccc2N[C@H]1C3=C(N=N[C@@H]3c4cccs4)c5ccccc5 C63794358
Cn\1c2ccc(cc2[nH]/c1=N\C(=O)c3cc(c(cc3Cl)F)F)Cl C63981661
Cc1cccc(c1C)N[C@H]2CC(=O)N(C2=O)c3ccc(c(c3)Cl)Cl C36635897
c1cc(c(cc1[C@@H]2CN(CCO2)C(=O)c3cc4c(cc3O)CCCC4)F)F C67177457
c1cc(ccc1[C@@H](C2CCN(CC2)c3ccc(c(n3)C#N)Cl)O)Cl C67373813
Cc1c2cc(ccc2oc1C(=O)N[C@H]3CCCC[C@@H]3C)S(=O)(=O)N4CCC(CC4)C C02459748
COc1ccc(cc1)N2[C@H](NC(=O)C(=C2S)C#N)c3ccc(o3)c4ccccc4Cl C00703891
C[C@@H]1CCc2c(sc(c2C#N)NC(=O)[C@@H]3CCCN3S(=O)(=O)c4ccc(cc4)Cl)C1 C08928268
C[C@H]1CCN(c2ccccc2S1)C(=O)CN3C(=O)[C@](NC3=O)(C)c4ccc(cc4)C(C)(C)C C08946942
Cc1cc(ccc1S(=O)(=O)Nc2ccc3c(c2)OCC(C(=O)N3CC(C)C)(C)C)F C09168315
COc1ccc(cc1)n2cccc2/C=C/3\CN(C(=O)NC3=O)c4ccc(cc4)Br C09259593
CC(C)c1ccc(cc1)N2C(=O)/C(=C\c3ccc(o3)c4ccccc4C#N)/C(=O)NC2=S C09262614
c1ccc2c(c1)c(c(o2)C(=O)N3CCN(CC3)c4ccc(cc4)F)NC(=O)c5cccs5 C09228398
Cc1ccc(c(c1)C)n2c(=O)c3ccccc3nc2SCc4[nH]c(=O)c5c(n4)ccs5 C10211390
c1ccc2c(c1)NC(=O)C3(N2C(=O)COC(=O)c4cc(ccc4Cl)Cl)CCCC3 C10390262
c1ccc2c(c1)ccc3c2nc(s3)NC(=O)[C@H]4CCCCN4S(=O)(=O)c5cccs5 C10775881
Cc1ccc(cc1)S(=O)(=O)N2CCC(CC2)C(=O)Nc3c(c4c(s3)C[C@H](CC4)C)C#N C11126852
CC[C@H](C(=O)N1CC[C@@]2(CCCC[C@@H]2C1)O)Oc3ccc4c(c3)oc(=O)c5c4CCCC5 C02109992
Cc1ccc(cc1)c2cc(n3c(n2)c(cn3)C(=O)Nc4c(c5c(s4)CCC5)C#N)C(F)F C01070695
CCC(=O)N1c2ccc(cc2NC3=C([C@@H]1c4ccco4)C(=O)CC(C3)(C)C)C(=O)c5ccccc5 C00976090
Cc1cc(c(n1c2ccc(c(c2)Cl)Cl)C)C(=O)CN3C(=O)[C@]4(CCCC[C@@H]4C)NC3=O C13069676
Cc1cc(ccc1Br)S(=O)(=O)Nc2ccccc2c3nnc4n3CCCCC4 C12541615
Cc1cc(nc(n1)N2CCOCC2)N/N=C(\C)/c3ccc(cc3)I C13800774
c1ccc(cc1)S(=O)(=O)N2CCC[C@@H](C2)C(=O)Nc3nc4ccc5ccccc5c4s3 C14015719
Cc1ccc2c(c1C)nc(s2)NC(=O)[C@@H]3CCCN(C3)S(=O)(=O)c4ccc(cc4)Cl C14017575
Cc1ccc(c2c1nc(s2)NC(=O)[C@H]3CCCN(C3)S(=O)(=O)c4ccc(cc4)F)C C14017982
Cc1ccc(cc1)S(=O)(=O)N2CCC[C@@H](C2)C(=O)Nc3nc4c(c(ccc4s3)C)C C14021675
CC[C@H](c1ccc(cc1)C)NC(=O)c2cc3c(cc2Cl)N4CCCCCC4=NS3(=O)=O C14602524
c1ccc2c(c1)n(c(=O)o2)CC(=O)Nc3nc(c(s3)c4cccs4)c5cccs5 C14625038
c1cc2c(cc1C(F)(F)F)NC(=O)CN2C(=O)COC(=O)C34CC5CC(C3)CC(C5)C4 C15687277
CCc1cccc(c1NC(=O)CSc2nnc3n2cnc4c3c5c(s4)CCCC5)C C15829682
C[C@@H]1C[C@@H](C[NH+](C1)Cc2c(ccc3c2O/C(=C/c4cn(c5c4cc(cc5)OC)C)/C3=O)[O-])C C13654256
CC(C)C(=O)N1c2ccccc2NC3=C([C@@H]1c4ccc(cc4)OC)C(=O)C[C@@H](C3)c5ccco5 C21722435
Cc1ccccc1CN2C(=O)c3cc4c(n3C[C@]2(C)C(=O)NC5CCCCC5)cc(o4)C C21810823
c1ccc2c(c1)[nH]c(n2)SCC(=O)c3ccc(c(c3)[N+](=O)[O-])I C22018594
Cc1cc2c(cc1C(C)C)c(cc(=O)o2)CN3C(=O)[C@](NC3=O)(C)c4cc(ccc4F)F C22224411
c1ccc2c(c1)NC(=O)CN2C(=O)CSc3c4c(csc4ncn3)c5ccc(cc5)F C23648761
Cc1cc(c(n1c2ccccc2F)C)C(=O)Nn3cnc4c(c3=O)c(cs4)c5ccccc5 C25467050
c1ccc(cc1)C2=NN(C(=O)[C@@H]2[C@@H]3CC(=NNC3=O)c4ccc(cc4)Cl)c5ccccc5 C05957200
Cc1c2c(n(n1)CCC#N)N=C/C(=C\3/C(c4ccccc4N3C)(C)C)/[P@@]2(=S)NC(C)C C32694153
CC(C)NC(=O)N1CCC[C@@H](C1)c2cccc(c2)C(=O)N3CCN(CC3)c4ccccc4 C33264340
COc1ccc(c(c1)/C=C/C(=O)[C@@H]2[C@@H]3c4ccccc4O[C@@]5([C@@H]3CCCC5)NC2=O)OC C36186909
CC1CCN(CC1)C2=C(C(=O)c3ccccc3C2=O)NS(=O)(=O)c4ccc(cc4)Cl C08683467
Cc1ccc(cc1C)n2c(=O)c3c(c4ccccc4s3)n(c2=O)CC(=O)NC5CCCC5 C08603862
c1cc(oc1Cn2cc(cn2)Br)C(=O)Nc3c(c4c(s3)CCCCCC4)C#N C02487614
C[C@@H](C(=O)Nc1c(c2c(s1)CCCCC2)C#N)Sc3nc4ccccc4c(=O)n3C C31694458
Cc1ccc(cc1)c2c(sc3c2c(=O)[nH]c(n3)c4ccc(cc4)S(=O)(=O)N(C)C)C C59590590
CCc1ccc(cc1)[C@@H]2C3=C(N=N[C@H]3C(=O)N2Cc4cccnc4)c5cc(cc(c5O)C)C C09124607
Cc1ccc(cc1)CN2C(=O)c3cc4c(n3C[C@@]2(C)C(=O)N[C@H]5CCC[C@@H]([C@@H]5C)C)cco4 C37443528
C[C@@H]1CCC[C@H]([C@@H]1C)NC(=O)[C@@]2(Cn3c4ccoc4cc3C(=O)N2Cc5ccccc5F)C C37443681
Cc1ccccc1CN2C(=O)c3nc4ccccc4n3C[C@@]2(C)C(=O)N[C@H]5CCC[C@@H]([C@@H]5C)C C37444192
C[C@@]1(Cn2c(cc(n2)c3cccs3)C(=O)N1c4ccc(cc4)Cl)C(=O)NC(C)(C)C C64815858
c1cc(ccc1c2nc(on2)c3c(ccs3)NC(=O)c4ccc(o4)Br)F C65219022
CC(C)C(=O)N1CCN(CC1)c2nc3c(s2)C[C@H](CC3)C(=O)NCC4CCCCC4 C65273683
Cc1c2c(nc(s2)N3CCC(CC3)NC(=O)c4ccc(cc4)F)n(n1)c5ccc(cc5)F C65299701
c1ccc(cc1)c2nc-3c(c(=O)n2N)C4(CCCC4)Cc5c3cccc5 C02066645
Cc1cccc(c1)[C@H]2C(=C(OC3=C2C(=O)C[C@H](C3)c4ccccc4)N)C#N C00752684
CC1(CC2=C([C@H](C(=C(O2)N)C#N)c3ccc(cc3)C(C)(C)C)C(=O)C1)C C00873373
Cc1cc2cc(c(nc2cc1Cl)Cl)[C@@H]3Nc4ccccc4C(=O)N3 C01224013
CC1(C[C@@]2(C[C@@H](C3=C(O2)CCCC3=O)c4ccccc4)NC(=S)N1)C C00875623
Cc1ccc(c2c1cc3c(c(sc3n2)C(=O)N4CCC(CC4)C)N)C C01342975
Cc1cc(c2cc3c(c(sc3nc2c1)C(=O)N4CCC[C@@H](C4)C)N)C C01342999
Cc1ccc(cc1)c2c3c([nH]n2)C(=O)N[C@H]3c4ccc(cc4)C(C)C C04929038
CCN1C(=S)N[C@H]2c3cc(cc(c3O[C@]14[C@@H]2CCC4)O)C(C)(C)C C05005785
Cc1ccc2c(c1)N[C@@H](C3=C(N2)CC(CC3=O)(C)C)c4ccc(o4)C C00448790
CC[C@@]1(NC(=S)N(N1)c2nc3ccccc3s2)c4ccccc4 C05954002
c1ccc(cc1)C=C2CCCC3=C2N/C(=N/C#N)/N[C@H]3c4ccccc4 C00268496
c1cc(ccc1c2cn(c(n2)N)/N=C/c3ccc(cc3Cl)Cl)F C00255002
c1ccc(cc1)N2CCN(CC2)C3=C(Nc4ccccc4N3)Cl C11691940
Cc1cccn2c1nc(c2NC3CCCCC3)c4ccccc4O C00418197
CC1(C=Cc2c(ccc(c2O)C(=O)/C=C/c3ccc(cc3)O)O1)C C14557836
CC[C@]1(NC(=O)N(N1)c2ccc(cc2)Br)c3ccccc3 C15867905
Cc1ccc(cc1NC(=O)c2c(c3c(o2)CC(C[C@H]3O)(C)C)C)Cl C16740180
c1ccc(cc1)/C=C\C2=C([C@@H](C(=C(O2)N)C#N)c3ccccc3)C#N C17175916
CCSc1nc(c2c(c3c(nc2n1)CCC3)c4ccccc4)N C01642448
Cc1ccc(cc1)[NH+]=c2c3ccc(c(c3[nH]cc2C(=O)[O-])C)Cl C19793880
c1cc(c(c(c1)Cl)[C@@H](c2cc(cc(c2)Cl)[N+](=O)[O-])N)Cl C21801737
c1ccc2cc(ccc2c1)[C@@H]3[C@@H]4CCCC=C4C(=C(C3(C#N)C#N)N)C#N C23379425
CCc1ccccc1NC(=O)c2c(c3c([nH]2)CC(CC3=O)(C)C)C C25471452
Cc1cc(c2c(c1)nc(o2)c3cc(c(c(c3)Br)OC)N)C C26509127
C[C@@H]1CCc2c(sc(c2C#N)NC(=O)Nc3ccccc3Cl)C1 C28579343
CCOC1=CC(=O)/C(=C/2\C(=C(NN2)C)c3ccc(cc3)Cl)/C=C1 C09436885
C[C@H]1CC=C2[C@H](C1)[C@@H](C(C(=C2C#N)N)(C#N)C#N)c3cccc(c3)Cl C04354938
CC[C@H]1CC=C2[C@@H](C1)[C@@H](C(C(=C2C#N)N)(C#N)C#N)Cc3ccccc3 C06265760
CCC[C@@H]1[C@@H]2C[C@@H](CC=C2C(=C(C1(C#N)C#N)N)C#N)C(C)(C)C C34954626
Cc1ccc(cc1)N2[C@@H](Nc3ccccc3C2=O)c4ccccc4O C00104509
CON1CCC[C@H]([C@@]12CC[C@@H](C2)c3ccccc3O)c4ccccc4O C39510359
Cc1cc(cc(c1Oc2c(c(c(nn2)C)C)C(=S)N)C)Cl C40291377
COC(=O)c1c(c2c3c(c(nc2s1)c4cccs4)CCCC3)N C40568271
Cc1c[nH]/c(=N\C(=O)N[C@@H](C)Cc2ccc(cc2)Br)/s1 C49209943
Cc1c[nH]/c(=N/C(=O)NCCc2cc(ccc2F)Br)/s1 C49211752
CCC(C)(C)[C@@H]1CCc2c(sc3c2C(=N[C@@H](N3)c4ccncc4)O)C1 C04109066
CCC(C)(C)[C@@H]1CCc2c(sc3c2C(=N[C@@H](N3)c4ccc(o4)C)O)C1 C04553462
CCC(C)(C)[C@H]1CCc2c(sc3c2C(=N[C@H](N3)c4ccc(o4)C)O)C1 C04553465
C[C@H]1c2c(c3ccccc3[nH]2)CCN1C(=O)N[C@@H](C)Cc4ccsc4 C52583782
c1ccc2c(c1)ccc(c2/C=N/c3nc4c(cccc4s3)O)O C00138939
Cc1cccc(c1)[C@H]2C(=C(NC(=O)N2)C)C(=O)c3ccc(cc3)Cl C06046306
Cc1ccc(cc1)c2csc3c2c(=O)[nH]c(n3)Cc4ccc(cc4)O C55494814
Cc1ccc(cc1)c2c(sc3c2c(=O)[nH]c(n3)c4ccc(cc4)O)C C58572067
Cc1ccc(cc1)c2nc(cs2)[C@@H]3Nc4cccc(c4C(=O)N3)C C60523424
c1ccc(cc1)/N=C/2\NC(=O)/C(=C\c3c[nH]c4c3cccc4)/S2 C18996447
Cc1ccc(o1)[C@@H]2Nc3c(c4c(s3)C[C@H](CC4)C(C)(C)C)C(=O)N2 C03647345
c1ccc(cc1)/N=C/2\NC(=O)/C(=C/c3c[nH]c4c3cccc4)/S2 C18167142
CC(C)Oc1ccc2ccccc2c1[C@H]3Nc4ccccc4C(=O)N3 C66128377
CCn1c2ccccc2c3c1ccc(c3)[C@@H]4Nc5ccccc5C(=O)N4 C28510761
CCn1c(=O)c2c3c(sc2n4c1nnc4SCC(=O)Nc5ccc(cc5)Cl)CCCC3 C02337077
Cc1ccc2c(cc(=O)oc2c1)COC(=O)CCc3[nH]c(=O)c4c5c(sc4n3)CCCC5 C08889235
c1ccc2c(c1)CCCN2S(=O)(=O)c3ccc(cc3)NC(=O)[C@H]4CC(=O)N(C4)C5CCCCC5 C09196967
Cc1ccc(cc1C)n2c(=O)c3c4c(sc3n(c2=O)CC(=O)NCc5ccco5)CCCCC4 C09615484
Cc1c(sc2c1c(=O)[nH]c(n2)CSc3nnc(n3[C@@H]4CCCC[C@H]4C)c5cccnc5)C C02645826
Cc1cc(on1)NC(=O)[C@@H](C)Sc2nc3c(c4c(s3)CCCC4)c(=O)n2c5ccccc5F C10993952
Cc1c2c(nc3n(c2=O)CCCCC3)sc1C(=O)O[C@@H](C)C(=O)Nc4ccc(c(c4F)F)F C11063396
c1cc(ccc1C#N)c2csc(n2)NC(=O)C3CCN(CC3)S(=O)(=O)c4ccc(cc4)Cl C11121930
CCN(CC)c1ccc(c(c1)C)NC(=O)Cn2cnc3c4c(cc(nc4sc3c2=O)C)C C12415019
C[C@@H]1CCCCN1S(=O)(=O)c2ccc(cc2)C(=O)Nc3nc(cs3)c4cc5ccccc5o4 C12493649
C[C@@H]1CCc2c(sc3c2c4nnc(n4cn3)SCC(=O)Nc5ccc(cc5)N(C)C)C1 C00929672
C[C@H]1CCc2c(sc3c2c4nnc(n4cn3)SCC(=O)Nc5ccc(cc5)N(C)C)C1 C00929671
Cc1csc(n1)SCc2c3ccccc3oc2C(=O)N4C[C@@H](Oc5c4cccc5)C(=O)NC C12907180
Cc1ccc2c(c1)cc(c(=O)[nH]2)[C@@H](c3nnnn3Cc4ccc(cc4)F)N5CCCc6c5cccc6 C00908487
Cc1cc2cc(c(=O)[nH]c2cc1C)[C@@H](c3nnnn3Cc4ccc(cc4)F)N5CCc6c5cccc6 C00910612
Cc1ccc2cc(c(=O)[nH]c2c1C)CN(C3CCCCC3)S(=O)(=O)c4cccc5c4nsn5 C06410154
c1ccc2c(c1)CCN2S(=O)(=O)c3cccc(c3)C(=O)Nc4ccnn4C5CCCCC5 C13068943
Cc1ccc(c(c1)C)n2c(=O)c3ccccc3n4c2nnc4SCC(=O)N[C@H](C)C(C)C C09500508
Cc1ccc(cc1C)n2c3c(cn2)c(=O)n4c(n3)SC[C@@H]4CC(=O)Nc5ccccc5SC C14013355
Cc1ccc(cc1)n2c3c(cn2)c(=O)n4c(n3)SC[C@@H]4CC(=O)Nc5ccc(cc5)C(F)(F)F C14015223
c1ccc2c(c1)cc(o2)c3csc(n3)NC(=O)[C@@H]4CCCN(C4)S(=O)(=O)c5ccc(cc5)F C14018651
C[C@H]1CCc2c(sc(c2C#N)NC(=O)[C@@H]3CCCN(C3)S(=O)(=O)c4ccc(cc4)OC)C1 C14021047
Cc1c(ccc2c1nc(s2)NC(=O)[C@@H]3CCCN(C3)S(=O)(=O)c4ccc(cc4)OC)Cl C14021911
Cc1cccc(c1NS(=O)(=O)c2ccc(cc2C)N3C(=O)C(CS3(=O)=O)(C)C)C(C)C C16666361
Cc1c(sc2c1c(=O)n(c(n2)S[C@H](C)C(=O)N3c4ccccc4NC(=O)C3(C)C)CC=C)C C16715578
Cc1ccc(cc1C)c2c(cn(n2)c3ccccc3)C(=O)Nc4c(n(n(c4=O)c5ccccc5)C)C C17303186
Cc1ccc(c(c1)C)N2C(=O)CN(C[C@]2(C)C(=O)NC3CCCCC3)S(=O)(=O)c4ccccc4 C20928823
Cc1ccc(c(c1)N2C(=O)CN(C[C@]2(C)C(=O)NC3CCCC3)S(=O)(=O)c4ccccc4)C C20928976
CCOc1ccc(cc1)[C@H]2c3c(nn(c3NC(=O)CS2)c4nc(cc(n4)C)C)c5ccccc5 C21523711
CC[C@@H](C)c1ccc(cc1)n2c(=O)c3ccccc3nc2S[C@H](C)C(=O)N4CCNC4=O C21604136
Cc1cccc(c1C)n2c(=O)c3ccccc3n4c2nnc4S[C@H](C)C(=O)NCC(C)C C21627090
Cc1ccc(cc1)c2nc3ccccc3c4n2c(nn4)S[C@@H](C)C(=O)NC[C@@H]5CCCO5 C21727408
CC(C)c1ccc(cc1)[C@@]2(C(=O)N(C(=O)N2)CC(=O)N3CCN(CC3)c4cccc(c4)Cl)C C24146173
CCc1ccc(cc1)N2C[C@@H](CC2=O)C(=O)Nc3cc(ccc3C)c4nnc5n4CCCCC5 C27631175
Cc1cccc(c1n2c(=O)c3ccccc3nc2SCC(=O)c4ccc5c(c4)NC(=O)CO5)C C28832005
Cc1cc(c(n1C2CCCCC2)C)/C=C/C(=O)N3CCC(CC3)C(=O)Nc4ccc5c(c4)OCO5 C09884629
CCN1C2=C([C@H](NC1=O)c3ccc(cc3C)C)C(=O)N(C2)[C@@H](c4ccccc4)C(=O)N5CCCC5 C35966334
c1ccc(c(c1)n2c3c(cn2)c(ncn3)SCC(=O)Nc4c(c5c(s4)CCCC5)C#N)Cl C04410619
c1cc(ccc1c2nnc(s2)NC(=O)C3CCN(CC3)S(=O)(=O)c4ccc(cc4)Cl)F C08685664
Cc1ccc(cc1F)NC(=O)CSc2nnc3n2ccn4c3cc(n4)c5ccc(cc5)F C38486871
CC(C)(C)NC(=O)Cn1c(=O)c2c(c(n1)c3ccccc3)sc(n2)N(C)c4ccccc4 C38845012
Cc1ccccc1N2[C@@H](N=C3c4ccccc4N=C3C2=O)SCC(=O)Nc5nccs5 C39725577
Cc1ccc(cc1)Cn2cnc3c(c2=O)c(c(s3)C(=O)Nc4ccc(cc4OC)OC)C C41023946
Cc1c(c(n2c(n1)nc(n2)C(F)(F)F)C)CCC(=O)Nc3nc4c5ccccc5ccc4s3 C45513682
Cc1ccc(cc1)N2[C@H]([C@@H](CCC2=O)C(=O)Nc3cc(ccc3F)[N+](=O)[O-])c4cccs4 C57564586
Cc1ccc(cc1)n2c(=O)c3c4c(sc3nc2S[C@H](C)C(=O)Nc5cc(no5)C)CCC4 C11004399
Cc1cc(c(c(c1C)S(=O)(=O)N2CCC(CC2)C(=O)Nc3nc(cs3)C4=NC=CC4)C)C C39672682
C[C@@H]1CCCC[C@@H]1NC(=O)[C@@]2(Cn3c4ccsc4cc3C(=O)N2c5ccc(c(c5)OC)OC)C C35528203
c1cc(ccc1CCNC(=O)Cn2c(=O)n3cnc4c(c3n2)c5c(s4)CCCCC5)Cl C64945790
Cc1ccc(o1)CNS(=O)(=O)c2c(c(cc3c2oc(c3C)C(=O)N4CCCCCC4)C)C C65011003
c1c(cn2c(c1Cl)nnc2SCC(=O)N3CC(=O)NC(=O)C34CCCCC4)C(F)(F)F C08937650
C[C@H]1CSC(=N1)N(c2ccc(cc2)Cl)C(=O)CN3C(=O)[C@]4(CCOc5c4cccc5)NC3=O C09125662
Cc1ccc(c(c1)NC(=O)CN2c3cc(ccc3OCC2=O)S(=O)(=O)N4CCCCCC4)C C09430665
c1cc(ccc1c2nnc(o2)NC(=O)C3CCN(CC3)S(=O)(=O)c4ccc(s4)Cl)F C09505225
Cc1ccc(c(c1)NC(=O)Cn2c3ccc(cc3oc2=O)S(=O)(=O)N4C[C@H](C[C@@H](C4)C)C)C C09830788
Cc1ccc(c(c1)C)NC(=O)Cn2c3ccc(cc3oc2=O)S(=O)(=O)N4C[C@@H](C[C@H](C4)C)C C09830793
Cc1cc(c(n1c2ccc3c(c2)OCO3)C)C(=O)CN4C(=O)[C@](NC4=O)(C)c5ccccc5Cl C09378907
c1cc(sc1)S(=O)(=O)N2CCCC[C@H]2C(=O)Nc3nnc(o3)c4ccc(cc4)Br C10784778
c1ccc2c(c1)CCC[C@]23C(=O)N(C(=O)N3)CC(=O)N4[C@@H](CC(=N4)c5cccs5)c6ccco6 C11369617
Cc1ccoc1C(=O)N2CCc3nnc(n3CC2)[C@@H](CC(C)C)NC(=O)c4cc(cc(c4)C)C C11814620
Cc1ccc(cc1S(=O)(=O)N2CCCCCC2)NS(=O)(=O)c3ccc4c(c3)ccc(=O)o4 C12605593
C[C@@]1(C(=O)N(C(=O)N1)Cc2nnc(o2)c3ccccc3Br)c4cc5ccccc5o4 C12991060
Cc1nc2c(c3c(s2)C[C@@H](CC3)C)c4n1c(nn4)SCC(=O)Nc5ccc6c(c5)OCCO6 C13499707
C[C@H]1CCC[C@@H](N1C(=O)Cn2c3ccccc3n4c2nnc4SCC(=O)NC5CCCC5)C C13562349
c1cc(c(cc1[N+](=O)[O-])[C@H]2[C@@H]3CC=C[C@@H]3c4cc(ccc4N2)S(=O)(=O)N5CCOCC5)Cl C14472816
Cc1cc(ccc1S(=O)(=O)Nc2ccc(cc2)N3CCC(CC3)C)N4C(=O)[C@H](CS4(=O)=O)C C16701537
Cc1cc(cc(c1NC(=O)c2cccn(c2=O)OCc3cccc(c3)[N+](=O)[O-])C)Br C17011047
c1ccnc(c1)C(=O)[C@H]2[C@@H]([C@@H]3CSCN3[C@]24c5cc(ccc5NC4=O)F)c6cccc(c6)[N+](=O)[O-] C20566925
COC(=O)c1ccc(cc1)/C=C\2/C(=O)c3ccc(c(c3O2)C[NH+]4C[C@H]5C[C@@H](C4)c6cccc(=O)n6C5)[O-] C20763243
Cc1ccc(cc1)n2c(nnc2SCc3[nH]c(=O)c4cc(ccc4n3)Cl)N5CCOCC5 C22188011
C[C@H]1CCCC[C@]12C(=O)N(C(=O)N2)CN3CCN(CC3)S(=O)(=O)c4ccc5c(c4)CCCC5 C23732249
c1cc(ccc1c2ccc(o2)CNC(=O)C3CCN(CC3)c4ccc5nncn5n4)Br C24841533
Cc1cccc(c1C)NC(=O)CN(C)C(=O)c2cc(nc3c2cnn3C(C)C)c4cc(oc4C)C C24862684
Cc1c(sc2c1c(=O)n(cn2)NC(=O)c3cc(n(n3)c4ccc(cc4)Cl)c5ccco5)C C25242815
CCc1cc2c(s1)ncn(c2=O)NC(=O)c3cc(n(n3)c4ccc(cc4)Cl)c5ccco5 C25450856
Cc1cc(c2cc([nH]c2c1)C(=O)O[C@@H](C)C(=O)N3CCN(CC3)S(=O)(=O)c4ccccc4)C C32853992
Cc1c2c(c(n(n2)c3ccccc3)n4cccc4)c(=O)n(n1)[C@@H](C)C(=O)Nc5ccccc5Cl C33057848
c1ccc(cc1)N2CN(C(=O)C23CCN(CC3)C(=O)c4ccco4)CC(=O)NC5CCCCC5 C35349463
CC(C)NC(=O)CN1c2c(c(nn2C)c3ccccc3)[C@H](SCC1=O)c4ccc5c(c4)OCO5 C35594609
c1ccc2c(c1)[C@@]3([C@H]([C@@H]([C@@H]4N3CSC4)c5ccc(cc5)[N+](=O)[O-])C(=O)c6cccnc6)C(=O)N2 C35851886
c1cc(cc(c1)[N+](=O)[O-])[C@H]2[C@H]3CSCN3[C@@]4([C@@H]2C(=O)c5cccnc5)c6cc(ccc6NC4=O)F C35851980
Cc1ccc2c(c1)[C@@]3([C@@H]([C@H]([C@@H]4N3CSC4)c5cccc(c5)[N+](=O)[O-])C(=O)c6ccccn6)C(=O)N2 C36307740
Cc1cc(n(n1)c2nc(cs2)c3cc4ccccc4o3)NC(=O)[C@H]5CC(=O)N(C5)c6ccccc6 C38866413
c1cc2c(cc1[C@H]3Nc4cc(ccc4N3C5CCN(CC5)C(=O)C6=CN=NC6)C(F)(F)F)OCO2 C39552430
C[C@H]1C[C@@]2(CC(C1)(C)C)C(=O)N(C(=O)N2)CC(=O)OCc3cc4c(cc3Br)OCCO4 C24474017
c1cc2c(cc1C(=O)[O-])nc([nH]c2=O)CS[C@H]3N=C4C(=C5CCC[C@@H]5S4)C(=O)N3C6CCCC6 C39722617
c1ccc(cc1)CO[C@H]2[C@H]([C@@H]([C@H]3[C@H](O2)CO[C@@H](O3)c4ccccc4)O)N5C(=O)c6ccccc6C5=O C39935803
COc1cc(cc(c1OCc2ccccc2F)Br)[C@H]3C4=C(CCCC4=O)Nc5n3nnn5 C40917148
Cc1cc(c(n1C[C@@H]2COc3ccccc3O2)C)C(=O)CSc4nnc5n4c6ccccc6[nH]5 C03399783
CCCN1c2ccccc2/C(=N/NC(=O)Cn3cnc4c(c3=O)cc(s4)c5ccccc5)/C1=O C00958356
Cc1c(cccc1[N+](=O)[O-])NC(=O)[C@H]2c3ccccc3C(=O)N([C@@H]2c4cn(c5c4cccc5)C)C C04793490
CCc1ccc(cc1)C2=C[C@H](N=N2)C(=O)N3CCN(CC3)[C@H]4C=CC(=O)N(N4)c5ccc(cc5)Cl C63628386
C[C@@H]1CCCC[C@@H]1NC(=O)[C@@]2(Cn3c4ccoc4cc3C(=O)N2Cc5ccc6c(c5)OCO6)C C35538435
C[C@H]1CCCC[C@@H]1NC(=O)[C@@]2(Cn3c4ccccc4nc3C(=O)N2Cc5ccc6c(c5)OCO6)C C37443898
c1cc2c(cc1S(=O)(=O)N3CCCCC3)N(C(=O)[C@@H]4N2CCCC4)CC(=O)NC5CCCCC5 C35445487
CC(C)Cn1c(=O)c2ccc(cc2n3c1nn(c3=O)Cc4ccccc4Cl)C(=O)NC(C)C C64581711
Cc1ccc(c(c1)Cn2c(=O)n3c4cc(ccc4c(=O)n(c3n2)CC(C)C)C(=O)NC(C)C)C C64581718
CCOc1cccc(c1O)[C@H]2c3c4c(c(n3C(CO2)(C)C)c5ccccc5)c(=O)n(c(=O)n4C)C C64788143
Cc1c(cccc1NC(=O)[C@@H]2CN(c3ccccc3O2)S(=O)(=O)c4ccccc4)C(=O)OC C64985383
Cc1ccc2c(c1)NC(=O)c3cc(c(cc3O2)N4CCN(CC4)c5ccccc5)S(=O)(=O)N(C)C C64986684
C[C@H]1CCc2c(sc3c2c(=O)n(cn3)CC(=O)N/N=C/c4cn(c5c4cccc5)C)C1 C08766277
C[C@@H](C(=O)Nc1ccccc1)Sc2nnc3n2c4c(c5c(s4)CCCC5)c(=O)n3C C01306053
C[C@]1(C(=O)N(C(=O)N1)CC(=O)c2ccc3c(c2)-c4ccccc4C3)c5ccc6c(c5)OCO6 C09092679
Cc1ccc(cc1)C(=O)[C@H]2C(=NO[C@]23c4ccccc4NC3=O)c5ccc(cc5OC)OC C09187154
CC(C)c1ccc(cc1)N2C[C@H](CC2=O)C(=O)Nc3ccc(cc3Br)[N+](=O)[O-] C09231882
Cc1cccn2c1nc(c(c2=O)/C=C(\C#N)/C(=O)NC3CCCCC3)N4CCC[C@H](C4)C C09347705
C[C@H](C(=O)Nc1ccccc1)Sc2nnc3n2c4c(c5c(s4)CCCC5)c(=O)n3C C01306054
CC1(C(=O)Nc2ccccc2N1C(=O)CSc3nnc(n3C)c4ccc(cc4)Cl)C C09532321
C[C@@H](C(=O)Nc1c(c2c(s1)CCCC2)C#N)Sc3nc4c(c5ccccc5n4C)nn3 C09667811
Cc1c(c(n(n1)c2ccccc2)Cl)/C=N\NC(=O)[C@@H]3COc4cc5ccccc5cc4O3 C09948583
Cc1cccc(c1C)n2c(=O)c3ccccc3nc2S[C@H](C)C(=O)Nc4cc(on4)C C10033647
Cc1ccc2c(c1)cc(c(=O)[nH]2)[C@@H](c3nnnn3C4CCCC4)N5c6ccccc6C[C@H]5C C12566815
c1ccc(c(c1)NC(=O)c2cc(ccc2N3CCOCC3)[N+](=O)[O-])I C12855532
Cc1ccc(c(c1)C)NC(=O)C[C@H]2CSc3n2c(=O)c4cnn(c4n3)c5ccc(cc5)Cl C14012042
Cc1ccc(s1)c2csc3c2c(=O)[nH]c(n3)Cn4c(=O)oc(n4)c5ccc(cc5)F C10423251
c1cc(cc(c1)[N+](=O)[O-])[C@H]2[C@H]3CC=C[C@@H]3c4cc(ccc4N2)S(=O)(=O)N5CCCCC5 C14471722
C[C@H]1Cc2ccccc2N1C(=O)CSc3nc(nc4n3[nH]c(=O)c4)c5ccccc5F C15732559
C[C@H](C(=O)N1CC(=O)Nc2c1ccc(c2)C(F)(F)F)OC(=O)[C@@H]3Cc4ccccc4OC3 C16294499
Cc1ccc(cc1Cl)n2cnnc2S[C@@H](C)C(=O)N3c4ccccc4NC(=O)C3(C)C C17105891
Cc1ccc2cc(c(=O)[nH]c2c1C)[C@@H](c3nnnn3C4CCCCC4)N5CCc6ccccc6C5 C19234217
CC1(Cc2c3c4nc(nn4cnc3sc2C(N1)(C)C)Cc5ccc(c(c5)OC)OC)C C19593632
Cc1ccc(c(c1)C)NC(=O)[C@@H]2CCCN(C2)S(=O)(=O)c3ccc4c(c3)C(C(=O)N4C)(C)C C20487993
Cc1ccccc1NC(=O)[C@@H]2CCCN(C2)c3c4c(c(nn3)C)c(n(n4)c5ccccc5)C C20564823
Cc1c2c(ncn(c2=O)CC(=O)N3C[C@@H](C[C@H](C3)C)C)sc1C(=O)NC4CCCCCC4 C02926737
Cc1ccccc1NC(=O)Cn2c3c4ccccc4oc3c(=O)n(c2=O)c5ccccc5C C22413162
Cc1ccc(c(c1)Br)S(=O)(=O)Nc2cccc(c2)c3nnnn3C4CC4 C28242891
Cc1ccc(c(c1)C)n2c(=O)c3ccccc3n4c2nnc4S[C@@H](C)C(=O)NC(C)C C32560874
Cc1ccc(cc1C)n2c(=O)ccc(n2)S[C@H](C)C(=O)Nc3cccc4c3OCCO4 C33039776
Cc1ccc(c(c1)C)n2nc(c(n2)C(=O)N[C@@H](c3ccc(cc3)Cl)c4nccn4C)C C33232815
Cc1c2c(n(n1)c3ccccc3)CC(C[C@H]2NC(=O)c4ccc(c(c4)[N+](=O)[O-])Cl)(C)C C35550038
C[C@H]1CCc2c(sc3c2c(=O)[nH]c(n3)[C@@H](C)Sc4nnnn4Cc5ccccc5)C1 C21739560
Cc1ccc(cc1)Cn\2ccs/c2=N\C(=O)CN3C(=O)[C@]4(CCc5c4cccc5)NC3=O C36253861
CC1(C(=O)Nc2ccccc2N1C(=O)CSc3nnc4n3cc(cc4Cl)C(F)(F)F)C C36801596
c1ccc2c(c1)c(=O)n(c(n2)CSc3c4c(nc[nH]4)ncn3)c5ccc(c(c5)Cl)Cl C15988049
Cc1cc(cc(c1)N(CC(=O)NC2CCCC2)C(=O)[C@@]3(CC(=O)N=C4N3C=CC=C4)C)C C12880179
Cc1ccccc1N(CC(=O)NC2CCCC2)C(=O)[C@@]3(CC(=O)N=C4N3C=CC(=C4)C)C C12880198
Cc1ccccc1N(CC(=O)NC2CCCC2)C(=O)[C@]3(CC(=O)N=C4N3C=CC=C4C)C C13083011
c1cc(c(cc1[N+](=O)[O-])Br)NC(=O)[C@@H]2CC=CC[C@@H]2C(=O)N3CCCCC3 C38711839
c1cc(ccc1c2cc(no2)CNC(=O)C[C@H]3CSC4=N[C@@H]5CCCC[C@@H]5C(=O)N34)F C38753176
CC1(CC2=C([C@H]([C@@H]3C(=NC(=NC3=O)SCC=C)N2)c4ccc5c(c4)OCO5)C(=O)C1)C C39361420
CC(C)n1c2c(cn1)c(cc(n2)c3cccs3)C(=O)Nc4cc5c(cc4Cl)OCCO5 C39537395
CCCc1nnc(s1)N2[C@H](c3c(=O)c4cc(cc(c4oc3C2=O)C)C)c5ccc(cc5)O C40041110
Cc1ccc(cc1)S(=O)(=O)N/N=C/2\CCCc3c2c(c(o3)C(=O)N4CCC(CC4)C)C C40815131
Cc1c\2c(oc1C(=O)N3CCCC[C@H]3C)CCC/C2=N\NS(=O)(=O)c4ccc(cc4)F C40825989
Cc1cc(cc(c1OC)C)S(=O)(=O)Nc2ccc3c(c2)C(=O)N4CCCC[C@H]4CCO3 C49464211
Cc1cc(c(c(c1C)C)C)C(=O)CN2C(=O)[C@](NC2=O)(C)c3ccc4c(c3)OCCCO4 C25015943
C[C@@H](C(=O)N1CCNC1=O)OC(=O)c2cc(nc3c2cccc3)c4cccc5c4cccc5 C58153946
c1cc(cc(c1)[N+](=O)[O-])C(=O)N/N=C/c2cc(c(o2)I)Br C59105144
c1ccc(cc1)n\2c3ccccc3[nH]/c2=N\C(=O)c4ccc(cc4)S(=O)(=O)N5CCCC5 C59266385
Cc1ccc(cc1)C2=Nc3[nH+]c(nn3[C@@H](C2)c4c(cccc4Cl)F)[N-]S(=O)(=O)C C35477143
Cc1nc2c3c(sc2c(=O)o1)NC(=C[C@@H]3c4ccccc4)c5cccs5 C00989335
c1cc(oc1C(=O)Nc2c(c3c(s2)CCCCCC3)C#N)Br C02738331
CC[C@@H]1CCC2=NN([C@]([C@@H]2C1)(C(F)(F)F)O)C(=O)c3ccc(cc3)Cl C04599237
CCCC(=O)N1c2ccccc2NC3=C([C@H]1c4ccc(cc4)C)C(=O)CCC3 C03904707
C[C@@H]1[C@H]2CCCC[C@@H]2O[P@@](=O)(O1)Nc3cc(ccc3Cl)Cl C04769544
Cc1ccc(cc1Cl)N2C(=O)/C(=C/c3ccc(cc3Cl)Cl)/C(=O)N2 C02995018
C[C@H]1CCCC[C@@H]1NC(=O)c2c(c3ccccc3c(=O)o2)c4ccccc4 C04972050
c1cc2cccc3c2c(c1)C(=O)N3CC(=O)NC45CC6CC(C4)CC(C6)C5 C05060180
Cc1ccc(cc1)S(=O)(=O)NN=C2c3ccccc3-c4c2cccc4 C01719482
c1ccc(cc1)n2c(cc(n2)c3cccs3)n4c5ccccc5[nH]c4=S C06649756
Cc1cc2c(cc1NS(=O)(=O)c3cccs3)c4c(o2)CCCC4 C04735754
c1ccc(c(c1)[C@@H]2[C@@H]3CC=C[C@@H]3c4c(ccc(c4N2)F)[N+](=O)[O-])Cl C14466000
c1ccc(c(c1)[C@@H]2[C@H]3CC=C[C@@H]3c4c(ccc(c4N2)F)[N+](=O)[O-])Cl C14466004
C[C@H]1CCc2c(sc3c2c(=O)[nH]c(n3)[C@H](C)N4CCCc5c4cccc5)C1 C15349992
Cc1cc(ccc1NC(=O)c2c3c(on2)-c4ccsc4CC3)Cl C15733315
CCC1(Cc2ccccc2-c3c1c(=O)n(c(=O)[nH]3)c4ccccc4F)CC C15841704
CC1(CC2=C([C@H](c3cc4c(cc3N2)OCO4)c5ccccc5Cl)C(=O)C1)C C18197443
CC(C)[C@@H]1C(=O)N/C(=N\N=C\c2c3ccccc3cc4c2cccc4)/S1 C05559506
c1cc(ccc1[C@@H]2[C@H]3CC=C[C@H]3c4c(ccc(c4N2)F)[N+](=O)[O-])Cl C20699460
c1ccc(c(c1)[C@@H]2[C@H]3CC=C[C@H]3c4c(ccc(c4N2)F)[N+](=O)[O-])Cl C20700280
c1ccc(c(c1)[C@@H]2[C@@H]3CC=C[C@H]3c4c(ccc(c4N2)F)[N+](=O)[O-])Cl C20700283
CN1CCc2c(s/c(=N\C(=O)c3c(c4ccccc4s3)Cl)/[nH]2)C1 C16837658
CN1CCc2c(s/c(=N\C(=O)c3cc4c(s3)-c5ccccc5CC4)/[nH]2)C1 C18103943
CN1CCc2c(s/c(=N\C(=O)c3c(c4ccc(cc4s3)F)Cl)/[nH]2)C1 C23608153
Cc1cccc(c1)n2c(=O)c3c([nH]c2=O)-c4ccccc4CC35CCCCC5 C27534071
Cc1ccc2c(c1)[C@H]3[C@@H](CCO3)[C@@H](N2)c4cc(c(c(c4)Cl)OC)OC C30781381
CC(=O)O[C@H]1CC[C@H]2[C@]1(CC[C@@H]3[C@H]2CCC4=C/C(=N\O)/CC[C@@]34C)C C16953249
Cc1cccc(c1C)N/C=C/2\c3ccccc3C(=O)N(C2=O)c4ccccc4 C18144576
CCCNC(=O)[C@@]12CC[C@@](C1(C)C)(c3c2nc4cc(c(cc4n3)C)C)C C02177748
Cc1cc(c(cc1Cl)C(=O)c2cc3c(nc2)-c4ccccc4OC3)O C05534894
c1cc(c(cc1[C@H]2c3c(=O)c4cc(ccc4oc3C(=O)N2)Cl)Cl)Cl C38702491
C#CCn\1c2c(cccc2s/c1=N\C(=O)c3c[nH]c4c3cccc4)F C38875674
CC(C)S(=O)(=O)N1[C@H](CCC[C@@]12CCC[C@@H](C2)c3ccccc3O)F C39527842
Cc1c2c(oc1C(=O)N3c4ccc(cc4CC[C@@H]3C)F)CC(C[C@H]2O)(C)C C39855457
Cc1nc(c(s1)c2ccccc2)C(=O)Nc3nc4c(s3)C[C@@H](CC4)C C40327042
c1cc(c(c(c1)Cl)[C@H]2C[C@@H](Nc3n2ncn3)c4ccc(cc4)Cl)Cl C04691436
C[C@@H]1Cc2ccccc2N1Cc3[nH]c(=O)c4c(csc4n3)c5ccccc5 C07503451
C[C@@]1(C(=O)N(C(=O)N1)Cc2c(c3ccccc3s2)Cl)c4ccccc4 C32757919
C[C@]1(C(=O)N(C(=O)N1)Cc2c(c3ccccc3s2)Cl)c4ccccc4 C32757920
c1ccc(cc1)C2=C3[C@@H](CC(=O)N=C3N(N2)c4ccccc4)c5cccs5 C13518348
CCc1cc(c(s1)NC(=O)c2cc3c(s2)-c4ccccc4OC3)C#N C59829034
Cc1c2c([nH]c1C(=O)N3CCCc4c3ccc(c4)C(C)C)CCCC2=O C59896935
Cc1ccccc1n2c3c(c(n2)C(=O)Nc4ccc(c(c4F)F)F)CCC3 C60105843
CC[C@]12CC[C@@H]3[C@@H]([C@@H]1CC[C@@]2(C#C)OC(=O)C)CCC4=C/C(=N\O)/CC[C@@H]34 C05651672
Cc1ccc(cc1)C2=N[C@H](S[C@H]2C)c3cc4c([nH]c3=O)CC(CC4=O)(C)C C63448181
c1cc(ccc1OCc2[nH]c(=O)c3c4c(sc3n2)SCCC4)Cl C63579713
c1cc2c(cc1C(=O)NC3=NC4=C(CCCC4)C5(S3)CCCCC5)COC2 C64386205
c1ccc-2c(c1)NC3(CCN(CC3)C(=O)CCC4CCCC4)c5n2ccc5 C35399393
Cc1cc(sc1C(=O)N2CC3C[C@H]4C[C@@H](C3)CC2C4)NC(=O)C(C)(C)C C65813852
c1ccc(c(c1)[C@@H]2CN(CCO2)C(=O)N[C@@H]3CCCC[C@@H]3C(F)(F)F)F C67388239
c1ccc2c(c1)ccc3c2OC(=C([C@@H]3c4ccc5c(c4)OCO5)C#N)N C00208265
c1cc(cc(c1)O)C(=O)N2[C@@](CC(=N2)C3CCCCC3)(C(F)(F)F)O C01209073
c1ccc2c(c1)c3c(oc2=O)[C@@H](C(=C(O3)N)C#N)c4ccc(cc4)Cl C04592814
c1ccc2c(c1)NC(=C(/C(=C(\Cl)/Br)/Cl)[N+](=O)[O-])N2 C01883427
CCn1c(cc2c(c1=O)[C@@H](C(=C(O2)N)C#N)c3ccc(cc3)C(C)C)C C02435089
CCc1ccc(cc1)N2C(=O)Nc3cc(c(cc3N2O)Cl)Cl C00184605
Cc1cc2c(cc(=O)oc2cc1C)CSc3nc(cc(n3)N)C C07049057
c1cc(ccc1[C@@H]2[C@H]3CC=C[C@@H]3c4c(ccc(c4N2)F)[N+](=O)[O-])O C13636986
Cc1ccc2c(c1)nc([nH]2)SCc3[nH]c(=O)c4cc(ccc4n3)Cl C07060745
Cc1ccccc1[C@H]2[C@H]3CC=C[C@@H]3c4cc(cc(c4N2)O)[N+](=O)[O-] C14478627
Cc1cc(cc2c1N[C@H]([C@@H]3[C@@H]2C=CC3)c4c[nH]c5c4cccc5)[N+](=O)[O-] C14544709
c1ccc2c(c1)c(c[nH]2)[C@@H]3[C@H]4CC=C[C@@H]4c5cccc(c5N3)[N+](=O)[O-] C14544767
Cc1cc(c(c(c1C)S(=O)(=O)Nc2ccc3c(c2)CCC(=O)N3)C)C C16994397
Cc1ccc(c(c1)[C@H]2CC(=O)Nc3c2c(=O)[nH]c(n3)c4ccccc4)C C08739871
c1ccc(c(c1)/C=C/c2nc3ccccc3c(=O)n2c4cccc(c4)O)O C26957665
CC1=C([C@H](C2=C(N1)CCCC2=O)c3ccc4c(c3)cc[nH]4)C(=O)OC C32073175
Cc1cccc(c1C)N[C@@H]2CCc3c2[nH]c(=O)n(c3=O)C4CCCCC4 C32603985
c1ccc(cc1)C2CCC(CC2)NC(=O)c3c4ccccc4c(=O)[nH]n3 C32800737
Cc1ccc(cc1)[C@@H]2[C@@H]([C@@H](SC(=C2C#N)N)c3ccccc3)[N+](=O)[O-] C04625397
CSc1ccc(cc1)[C@@H]2[C@H]3CC=C[C@@H]3c4c(ccc(c4N2)O)[N+](=O)[O-] C14551855
CC(C)NC(=O)N1CC(S[C@]12c3cc(ccc3NC2=O)Cl)(C)C C36153521
Cc1c(ccc2c1N[C@H]([C@@H]3[C@@H]2C=CC3)c4cc(ccc4O)[N+](=O)[O-])Cl C14475788
Cc1cccc(c1)[C@@H]2[C@H]3CC=C[C@@H]3c4c(ccc(c4N2)O)[N+](=O)[O-] C14479913
C[C@@H](c1ccccc1)[C@@H]2c3c(c4ccccc4oc3=O)OC(=C2C#N)N C00083354
Cc1ccc(cc1)c2c(c(n(c(=O)c2C#N)c3ccc(cc3)C)N)C#N C00343713
c1ccc2c(c1)c(cs2)NC(=O)NC[C@H]3COc4ccccc4O3 C00159406
C[C@H]1CCc2c(s/c(=N/C(=O)CS[C@@H]3NN=C(S3)C)/[nH]2)C1 C38964505
CCCC1=C2[C@@H](C(=C(O[C@H]2N=N1)N)C#N)c3cccc(c3Cl)Cl C39022248
CCCC1=C2[C@@H](C(=C(O[C@@H]2N=N1)N)C#N)c3ccccc3Br C39029519
Cc1c(ccc(c1O)C2=C([C@H](N=N2)C(F)(F)F)[C@@H]3CSC(=N3)C)O C39982929
c1cc(c(cc1n2c(nnn2)c3cc(ccc3N)F)Cl)Cl C42014953
c1cc(c(c(c1)F)n2c(nnn2)c3ccc(c(c3)N)Br)F C42015418
Cc1cccc(c1C)NC(=O)N2CCC(=CC2)c3c[nH]c4c3cccn4 C43136791
C1CC1NC(=O)N2CCC(CC2)C(=O)NC34CC5CC(C3)CC(C5)C4 C44458070
CC(C)(C)[C@@H]1CCCC[C@H]1NC(=O)c2ccc3c(c2)NC(=O)CO3 C45204275
C[C@@H]([C@@H]1CCCO1)NC(=O)Nc2ccc3c4ccccc4oc3c2 C48328621
C[C@@H]1CCCC[C@@H]1NC(=O)C2CCN(CC2)C(=O)Nc3cccs3 C49429493
c1ccc2c(c1)c(c[nH]2)C[C@@H]3C(=O)N(C(=O)N3)c4ccc(cc4)Cl C00485519
CCc1ccc(cc1)[C@@H]2c3c(n[nH]c3C(=O)N2C)c4ccccc4O C08845533
C[C@@H]1CCc2c(sc3c2c(=O)[nH]c(n3)c4ccc(c(c4)OC)O)C1 C00785610
CCSc1[nH]c(=O)c2c(n1)NC(=O)C[C@@H]2c3cccc4c3cccc4 C04944292
c1cc(ccc1NC(=O)C23CC4CC(C2)CC(C4)C3)N5CCNC(=O)C5 C58979392
c1ccc2cc3cc(ccc3cc2c1)/C=N/NC(=O)[C@@H]4CCCNC4=O C59156720
c1ccc(c(c1)C(F)(F)F)NC(=O)C2=C/C(=C/3\C=CC=CC3=O)/ON2 C13123589
CC(C)(C)C1=NN=C2[C@@H]1[C@H](C(=C(O2)N)C#N)c3ccc(cc3)SC C03903296
CCc1ccc(cc1)[C@@H]2[C@@H]3C(=NN=C3OC(=C2C#N)N)C(C)(C)C C00082641
c1cc(ccc1[C@H]2[C@H]3C(=NN=C3OC(=C2C#N)N)c4ccc(cc4)F)F C01068188
Cc1cc2c(cc1O)NC(=O)C[C@H]2c3c(oc(n3)c4ccccc4)C C65428171
Cc1ccc(c2c1c(c(o2)C(=O)NNC(=O)c3c(ccs3)C)C)C C66556361
C[C@@H]1CCCCN1C(=O)[C@H](C)NC(=O)Nc2cccc3c2CCCC3 C67487844
Cc1ccc2c(c1)nc([nH]2)SCc3[nH]c(=O)c4ccccc4n3 C02650032
Cc1cccc(c1)[C@H]2C3=C(CC(CC3=O)(C)C)OC(=C2C(=O)OC)N C00096514
CC[C@@H](C)NC(=O)c1ccc2c(c1)[nH]c(=S)n3c2nc4c3cccc4 C02970344
C[C@H]1CCC[C@H]([C@@H]1C)NC(=O)Nc2cn(c(=O)c3c2cccc3)C C06931862
c1ccc(cc1)N2C(=O)c3ccccc3N[C@@]24c5cc(ccc5NC4=O)F C08428560
c1cc2c(cc1NC(=O)C34CC5CC(C3)CC(C5)C4)C(=O)NCCO2 C09171662
Cc1ccc(o1)C(=O)NNC(=O)c2cc3c(s2)CCCCCC3 C12697465
c1cc2c(cc1/C=C\[C@@H]3Nc4c(c5c(s4)CCCC5)C(=O)N3)OCO2 C13940409
c1cc(c(cc1[N+](=O)[O-])[C@@H]2[C@@H]3CC=C[C@@H]3c4cc(ccc4N2)O)Cl C14472528
Cc1c(ccc2c1N[C@@H]([C@H]3[C@@H]2C=CC3)c4ccccc4O)[N+](=O)[O-] C14473899
Cc1ccc(c2c1[C@H]3C=CC[C@@H]3[C@@H](N2)c4ccccc4[N+](=O)[O-])O C14478015
Cc1ccc(c(c1)C)NS(=O)(=O)c2ccc3c(c2)C(C(=O)N3)(C)C C15725984
C[C@H]1CCc2c(c3c4nnc(n4c(nc3s2)N)SCC=C)C1 C16845734
c1cc(ccc1c2cc3c(s2)c(=O)n(c(n3)SCC#N)N)Cl C19797116
Cc1ccc2c(c1)cc(c(n2)N3CCCCC3)/C=C\4/C(=O)NC(=[NH+]4)[S-] C20024245
Cc1cc(cc2c1N[C@@H]([C@H]3[C@H]2C=CC3)c4ccccc4O)[N+](=O)[O-] C20706836
CC(C)(C)c1ccc(cc1)[C@@H]2c3c(n[nH]c3C(=O)N2)c4ccco4 C21367486
CNC(=O)N1c2ccccc2NC3=C([C@@H]1c4cccs4)C(=O)CCC3 C21722370
CCN(CC)C(=O)N[C@H]1CC[C@@H]2C(=C1)c3cccc4c3c(c[nH]4)N2C C21986231
Cc1cc(c2c3c(sc2n1)C(=O)N[C@H](N3)C4CCCCC4)COC C00108006
Cc1ccc(cc1)[C@H]2[C@H]3CC=C[C@@H]3c4c(ccc(c4N2)O)[N+](=O)[O-] C14458361
Cc1cc(c2c(c1)[C@@H]3C=CC[C@H]3[C@@H](N2)c4cc(ccc4O)[N+](=O)[O-])C C14475689
Cc1ccc(c2c1nccc2)N3C(=O)c4cccc5c4c(ccc5N)C3=O C00783651
c1ccc2c(c1)NC(=C(/C(=C(/Cl)\Br)/Cl)[N+](=O)[O-])N2 C01883428
C[C@@H]1CCCC[C@H]1NC(=O)c2ccc3c(c2)[nH]c(=O)n3C4CCCC4 C06549909
c1ccc(cc1)c2c3cc(cnn3c(=S)[nH]2)C(=O)c4ccccc4O C08345956
C[C@]12CC(NC(=S)N1[C@@H](C(=O)O2)Cc3c[nH]c4c3cccc4)(C)C C01428961
CCCC1=C2[C@H](C(=C(O[C@H]2N=N1)N)C#N)c3ccc(s3)Cl C39327261
CCN\1C(=O)/C(=C(\C)/c2ccc(cc2)N)/S/C1=N\c3nccs3 C39864860
C[C@@]1(C(=O)Nc2cc(ccc2O1)Cl)C(=O)Nc3ccccc3Cl C41549795
Cc1ccc(c(c1)n2c(nnn2)c3ccc(c(c3)N)Br)C C42014820
c1ccc(c(c1)n2c(nnn2)c3ccc(c(c3)N)Br)Cl C42016488
Cc1cccc(c1n2c(nnn2)c3ccc(c(c3)N)Br)C C42026146
Cc1cc(ccc1N)c2nnnn2c3ccccc3Br C42027415
Cc1cccc(c1c2nnnn2c3ccc(cc3Br)F)N C42027903
CC(C)(C)[C@H]1CCCC[C@@H]1NC(=O)c2ccc3c(c2)NC(=O)CO3 C45204274
CC[C@@H]1c2ccsc2CCN1C(=O)Nc3ccc(cc3C)C(=O)NC C48183806
Cc1ccc(cc1)[C@@H]2c3c(nn(c3NC(=O)CS2)C4CCCCC4)O C06923595
COc1cccc(c1O)c2[nH]c(=O)c3c4c(sc3n2)CCCC4 C00564055
C[C@H]1CCc2c(sc3c2C(=O)N[C@H](N3)c4ccc(cc4OC)OC)C1 C04525605
Cc1ccc(cc1)Cc2c([nH]c3c(c2=O)c(=O)n([nH]3)c4ccccc4)C C18222973
C[C@@H]1CCCC[C@H]1N2CNC(=NC2)Nc3nc4ccccc4s3 C17014323
Cc1ccccc1NC(=O)[C@@H](C)N2c3ccccc3N[C@H](C2=O)C C57927642
C[C@H]1CCc2c(c3cccc(c3[nH]2)C(=O)NO[C@@H]4CCCCO4)C1 C58413769
c1c(cc(c2c1sc(c2Cl)C(=O)Nc3nc[nH]n3)Cl)Cl C60847950
Cc1ccc(cc1)C2=NN=C3[C@H]2[C@@H](C(=C(O3)N)C#N)c4ccccc4C C04167648
CCCC1=NN=C2[C@@H]1C3(c4ccccc4-c5c3cccc5)C(=C(O2)N)C#N C04150187
CC(C)(C)C1=NN=C2[C@@H]1[C@H](C(=C(O2)N)C#N)c3c(cccc3Cl)F C04597222
Cc1cc2c(cc1O)NC(=O)C[C@H]2c3ccc4c(cc(=O)oc4c3)C C65466616
c1ccc(cc1)[C@@H]2CCc3c(sc(n3)NC(=O)c4cc[nH]n4)C2 C67067944
c1ccc2c(c1)c(ccc2F)CSc3nc4ccccc4c(=O)n3N C01084506
c1ccc(cc1)c2nc-3c(c(=O)n2N)C4(CCCCC4)Cc5c3cccc5 C02227806
Cc1cccc(c1)[C@H]2C(=C(OC3=C2C(=O)C[C@@H](C3)c4ccccc4)N)C#N C00752686
CC1(CC2=C([C@@H](C(=C(O2)N)C#N)c3ccc(cc3)C(C)(C)C)C(=O)C1)C C00873374
Cc1cc2cc(c(nc2cc1Cl)Cl)[C@H]3Nc4ccccc4C(=O)N3 C01224012
c1ccc(cc1)[C@H]2CC3=C([C@@H](C(=C(O3)N)C#N)C4CCCCC4)C(=O)C2 C00115256
CC(C)(C)C1=C([C@@H](C(=C(O1)N)C#N)c2c(cccc2Cl)Cl)C#N C00139618
c1ccc(cc1)c2ccc(cc2)[C@H]3C(=C(OC4=C3C(=O)CCC4)N)C#N C00058713
c1ccc2c(c1)[C@@](C(=O)N2)([C@H]3CCCCCCCCCCC3=O)O C00256362
c1ccc(cc1)C(=O)C#Cc2cc3c(cc2N)C(=O)c4ccccc4C3=O C04623741
Cc1ccc2c(c1)c3c(cc(s3)C(=O)NC4CCCCCC4)c(=O)[nH]2 C04950846
CC(C)c1ccc(cc1)C2=NNC(=O)[C@H](C2)c3c[nH]c4c3cccc4 C05189675
Cc1ccc(c(c1)C(=O)NNc2nc3c(c(ccc3s2)C)C)C C05272011
Cc1ccc(cc1)S(=O)(=O)Nc2cc(c(c(c2C)Cl)O)Cl C00084030
C/C(=N\Nc1ccccn1)/c2ccc3c(c2)Nc4ccccc4S3 C06312658
Cc1ccc(cc1C)S(=O)(=O)Nc2cccc3c2cccc3O C06549405
CC(C)(C)c1cc(cc(c1O)C(C)(C)C)/C=C\2/C(=O)NC(=O)S2 C01493320
c1cc(ccc1/N=c\2/c(cc3cc(ccc3o2)Cl)C(=O)N)Cl C12562989
COC(=O)c1c(c2ccc(nc2s1)C34CC5CC(C3)CC(C5)C4)N C06247645
Cc1ccc2cc(c(nc2c1C)Cl)CSc3nc(cc(n3)N)C C07049270
CCC(C)(C)[C@H]1CCc2c(sc3c2C(=N[C@H](N3)c4ccccn4)O)C1 C04109065
COC(=O)c1ccc2c(c1)[C@@H]3C=CC[C@@H]3[C@@H](N2)c4c[nH]c5c4cccc5 C14544761
CC[C@]1(Cc2ccccc2C(=C1C#N)NC(=O)Nc3ccccc3F)C C15841527
c1cc(c(c(c1)Cl)Cl)[C@H](c2cc(cc(c2)Cl)[N+](=O)[O-])N C20009085
c1cc(ccc1[C@@H]2[C@@H]3CCCCC=C3C(=C(C2(C#N)C#N)N)C#N)F C03139919
c1c(c(cc2c1OCCO2)Oc3cc(c(cc3Cl)Cl)Cl)N C21518660
c1ccc2cc(ccc2c1)[C@@H]3[C@H]4CCCC=C4C(=C(C3(C#N)C#N)N)C#N C23379424
Cc1c2c([nH]c1C(=O)Nc3cccc4c3CCCC4)CC(CC2=O)(C)C C25470416
c1ccc2c(c1)c3c([nH]2)[C@@H]4c5ccccc5N[C@@H](N4CC3)c6ccco6 C26456142
Cc1[nH]c(=O)c(c(n1)c2ccccc2)Cc3c4ccccc4ccc3O C08649721
C[C@@H](C1C(C1(C)C)(C)C)NC(=O)NC(=O)c2ccc(cc2Cl)Cl C32105427
c1ccc2c(c1)c3c([nH]2)[C@@H]4c5ccccc5N[C@H](N4CC3)c6ccco6 C34087036
C[C@H]1CC=C2[C@@H](C1)[C@@H](C(C(=C2C#N)N)(C#N)C#N)c3cccc(c3)Cl C04354931
c1ccc(cc1)CC[C@H]2[C@H]3CCCC=C3C(=C(C2(C#N)C#N)N)C#N C34954805
C[C@@H]1CC2=C([C@H](Nc3ccccc3N2)c4ccc(cc4)Cl)C(=O)O1 C08684978
C1CCCCCC(CCCCC1)NC(=O)C(=O)NC2CCCC2 C38717128
CCc1ccc(cc1)[C@@H]2[C@H]3C[C@@H](CC=C3C(=C(C2(C#N)C#N)N)C#N)C C39325046
c1cc(c(cc1Cl)NC(=O)NC2(CCCCCC2)C#N)Cl C40361828
Cc1c(c(c2c(c1[N+](=O)[O-])C(CC2(C)C)(C)C)Br)N C40448080
c1cc(c(cc1c2nc3cc(cc(c3o2)Cl)Cl)Cl)CC(=O)N C41127242
Cc1c[nH]/c(=N\C(=O)NC2(CC2)c3ccc(cc3)Br)/s1 C49211730
CCC(C)(C)[C@H]1CCc2c(sc3c2C(=N[C@H](N3)c4ccncc4)O)C1 C04109069
Cc1cc-2n(n1)[C@@H](Nc3c2cccc3)c4cc(ccc4O)Br C00627849
c1ccc2c(c1)N/C(=C\C(=O)c3ccc(cc3)C4CCCCC4)/C(=O)N2 C04821978
c1cc(sc1c2cc(cc(c2)Cl)Cl)C(=O)Nc3c[nH]nc3 C59402845
CC(C)(C)[C@@H]1CCc2c(sc3c2C(=O)N[C@@H](N3)c4ccco4)C1 C04153187
CC(C)(C)[C@@H]1CCc2c(sc3c2C(=O)N[C@H](N3)c4cccn4C)C1 C07660691
c1cc(ccc1[C@@H]2C(=NN=C2C(F)(F)F)c3ccc(cc3O)O)Cl C05189988
Cc1ccccc1c2ncc(s2)[C@H]3CC(=O)Nc4c3cc(c(c4)O)C C65422756
c1cc(c(cc1c2[nH]c(=O)c3c4c(sc3n2)CCCC4)Cl)O C55491418
c1cc(c(cc1C(=O)N)N2C(=O)c3c(c(c(c(c3Cl)Cl)Cl)Cl)C2=O)N4CCCCC4 C01137126
CC1(CC2=C([C@H](C(=C(N2c3ccc(cc3F)Br)N)C#N)c4ccc5c(c4)OCO5)C(=O)C1)C C00707316
CC1(CC2=C([C@@H](C(=C(N2c3cccnc3)N)C(=O)c4ccccc4)c5ccc(cc5)SC)C(=O)C1)C C08437700
Cc1c(cccc1Cl)N2C3=C([C@@H](C(=C2N)C(=O)OC)c4ccc(cc4)Br)C(=O)CCC3 C02188666
CC1(CC2=C([C@H](C(=C(N2c3c(c4c(s3)CCCCC4)C#N)N)C#N)c5ccc(cc5)F)C(=O)C1)C C02188865
Cc1ccc2c(c1)c(=O)c(co2)[C@H]3C4=C(C[C@@H](CC4=O)c5ccccc5Cl)Nc6ccccc6N3 C08444225
Cc1ccc2c(c1)c(=O)c(co2)[C@@H]3C4=C(C[C@H](CC4=O)c5ccccc5Cl)Nc6ccccc6N3 C08444227
CCOC(=O)C1=C(N(C2=C([C@H]1c3ccc(s3)Br)C(=O)CCC2)c4ccc(cc4)C)N C01060242
Cc1ccc(cc1)CSc2[nH]c(=O)c3c(n2)NC4=C([C@H]3c5ccc(cc5)C#N)C(=O)CC(C4)(C)C C00937277
CC1(CC2=C([C@H](C(=C(N2c3c(c4c(s3)CCCC4)C#N)N)C#N)c5ccc(cc5)F)C(=O)C1)C C03666083
CC(C)[C@@H]1Cc2c(sc3c2c(nc(n3)SCC(=O)c4ccc(cc4)Br)N)CO1 C00658180
Cc1c2c(n(n1)c3ccc(cc3)Br)OC(=C([C@@H]2c4ccc(cc4Cl)Cl)C#N)N C00841911
c1cc2c(cc1S(=O)(=O)N3CCCCCC3)[C@H]4C=CC[C@H]4[C@@H](N2)c5cc(ccc5O)Br C14460911
c1cc2c(cc1S(=O)(=O)N3CCCCC3)[C@@H]4C=CC[C@@H]4[C@@H](N2)c5cc(ccc5O)Br C14460912
c1cc(c(c(c1)Cl)Cl)[C@@H]2[C@@H]3CC=C[C@@H]3c4cc(ccc4N2)S(=O)(=O)NC[C@@H]5CCCO5 C14477259
c1cc2c(cc1S(=O)(=O)NC[C@H]3CCCO3)[C@@H]4C=CC[C@@H]4[C@@H](N2)c5ccc(cc5Cl)Cl C14477809
c1cc(c(c(c1)Cl)[C@@H]2[C@@H]3CC=C[C@@H]3c4cc(ccc4N2)S(=O)(=O)NC[C@@H]5CCCO5)Cl C14547009
c1cc(c(c(c1)Cl)[C@@H]2[C@H]3CC=C[C@@H]3c4cc(ccc4N2)S(=O)(=O)NC[C@@H]5CCCO5)Cl C14547011
COc1ccc(cc1)NS(=O)(=O)c2ccc3c(c2)[C@@H]4C=CC[C@H]4[C@@H](N3)c5ccc(cc5)SC C14551705
CSc1nc2c(nn1)-c3cc(ccc3N[C@H](O2)c4ccc(c(c4)Br)O)Br C15016396
Cc1cc(ccc1NC(=O)CCSCc2[nH]c(=O)c3c4c(sc3n2)CCC4)Br C15764666
Cc1cc(ccc1NC(=O)CCSCc2[nH]c(=O)c3c4c(sc3n2)CCCC4)Br C15764687
CC(C)(C)NC(=O)c1c(c2n(n1)[C@H](C[C@H](N2)c3ccc(cc3)Br)C(F)(F)F)Cl C15931340
CC(C)(C)NC(=O)c1c(c2n(n1)[C@H](C[C@@H](N2)c3ccc(cc3)Br)C(F)(F)F)Cl C15931344
C1CCN(CC1)[C@@H](C(Cl)(Cl)Cl)NC(=O)N[C@H](C(Cl)(Cl)Cl)N2CCCCC2 C19229140
c1ccc2c(c1)C3=C([C@H](C(=C(O3)N)C#N)c4ccc(cc4)F)S(=O)(=O)N2Cc5ccc(cc5)Cl C20132078
CCc1c(cc(s1)[C@@H]2C(=C(OC3=C2C(=O)CCC3)N)C#N)COc4ccc(cc4)Br C01009253
CSc1ccc(cc1)/C=c/2\c(=O)n3c(=C([C@@H](C(=C3N)C#N)c4ccc(cc4)SC)C#N)s2 C20275279
c1ccc2c(c1)NC(=C3C(=O)NC(=O)N(C3=O)c4cccc(c4)Cl)C[C@H](S2)c5ccc(cc5)F C20899197
COc1ccccc1[C@H]2CC3=C([C@@H](Nc4ccccc4N3)c5coc6ccc(cc6c5=O)Cl)C(=O)C2 C21224928
CC1(CC2=C([C@H](N(c3ccccc3N2)C(=O)Nc4cccc(c4)SC)c5ccco5)C(=O)C1)C C21722907
c1ccc2c(c1)nc(s2)NC3=N[C@H](C4=C(N3)C[C@H](CC4=O)c5cccs5)c6cc(cc(c6)F)F C22750774
c1ccc2c(c1)cc(c(=O)o2)C(=O)NC[C@H](c3ccc(cc3)Br)c4c[nH]c5c4cccc5 C27744688
c1ccc(c(c1)NC(=O)CSc2nnc(s2)NC3CCCCC3)I C29355649
C[C@]12CN(CC=C1C(=C(C([C@@H]2c3ccccc3C(F)(F)F)(C#N)C#N)N)C#N)Cc4ccccc4 C33517233
CCCSc1[nH]c(=O)c2c(n1)NC3=C([C@H]2c4ccccc4Br)C(=O)CC(C3)(C)C C33810478
CC(C)(C)C(=O)[C@H]1[C@H]([C@@]([C@@H]2N1c3ccc(cc3C=C2)Br)(C#N)C(=O)N)c4ccc(cc4)F C33822043
Cc1ccc(cc1)N2C(=O)[C@H]3[C@H]4C[C@@H]([C@@H]3C2=O)[C@@H]5[C@@H]4[C@@H](c6c([nH]c(=O)s6)S5)c7ccc(cc7)O C35877104
Cc1ccccc1NC(=O)C2=C(NC3=C([C@@H]2c4cc5c(cc4Br)OCO5)C(=O)CCC3)C C18165986
C[C@@]12CC[C@@H]([C@@]([C@@H]1CC[C@@]3([C@@H]2CC=C4[C@@]3(CC[C@@]5([C@@H]4C[C@@](CC5=O)(C)C(=O)OC)C)C)C)(C)CO)O C36367429
c1ccc(cc1)Cn2c3c(c4c(c2=O)cc5c(n4)cccc5I)N[C@H](CC3=O)O C39453301
c1ccc2c(c1)[C@@H](CCO2)NC(=O)c3ccccc3SCC(=O)NC45CC6CC(C4)CC(C6)C5 C39515621
c1ccc(cc1)[C@H](C(=O)N)Sc2nc3c(c(cs3)c4cccs4)c(=O)n2c5ccccc5 C45727203
c1cc(sc1)CNC(=O)c2cnn3c2N[C@H](C[C@@H]3C(F)(F)F)c4ccc(cc4)Br C00659112
c1cc(sc1)CNC(=O)c2cnn3c2N[C@H](C[C@H]3C(F)(F)F)c4ccc(cc4)Br C00659110
C[C@]12CC/C(=N\OCC(=O)NCC3CCCCC3)/C=C1CC[C@@H]4[C@H]2CC[C@]5([C@H]4CC[C@]5(C#C)O)C C51347712
Cc1ccc(cc1)C(=O)[C@@H]2[C@@H]3CCCN3[C@]4([C@]25c6ccccc6NC5=O)c7cc(cc(c7NC4=O)C)Cl C61997758
C[C@H]1CCc2c(sc3c2C(=N[C@@H](N3)c4cc(c(c(c4)I)OC)OC)O)C1 C15947742
c1ccc(cc1)c2cnc([nH]2)SCC(=O)N[C@H]3N=C(CS3)c4ccc(cc4)Br C63503275
c1ccc2c(c1)NC(=CC(=O)N2CC(=O)NCc3cccs3)c4ccc(s4)Br C64869094
Cc1ccc(cc1)Cn2c(=O)c3c(nc2SCC(=O)N)-c4ccccc4CC35CCCCC5 C00865028
Cc1ccc(cc1)S(=O)(=O)NC(=O)Nc2ccccc2S[C@@H]3CCc4c3cccc4 C01574218
CC[C@@H](C)NC(=O)c1cc2n(n1)[C@@H](C[C@@H](N2)c3ccc(c(c3)Cl)Cl)C(F)(F)F C06631946
CCOC(=O)C1=C(N(C2=C([C@@H]1c3ccc(cc3)F)C(=O)CCC2)c4ccc(cc4)Cl)N C00713914
CC1=C([C@H](NC(=O)N1)c2ccc(cc2)Br)C(=O)OCC(Cl)(Cl)Cl C00844390
c1ccc(cc1)Cn2c(=O)c3c(nc2SCC(=O)N)-c4ccccc4CC35CCCCC5 C00865027
Cc1cc2c(c(=O)n1Cc3cccs3)[C@@H](C(=C(O2)N)C#N)c4cccc(c4Cl)Cl C01266728
c1cc(ccc1C(=O)N[C@H](C(=O)Nc2nccs2)C34CC5CC(C3)CC(C5)C4)Cl C09909542
COc1cccc(c1OC)[C@@H]2C3=C(C[C@@H](CC3=O)c4cccs4)Nc5ccccc5N2 C00720132
COc1cccc(c1OC)[C@H]2C3=C(C[C@@H](CC3=O)c4cccs4)Nc5ccccc5N2 C00720131
Cc1c2cc(ccc2[nH]c1C(=O)N3CCC4(CC3)C[C@@H]4C(=O)NCc5cccs5)Cl C12157077
CN(C)N1C2=C([C@H](C(=C1N)C#N)c3ccc4ccccc4c3)C(=O)C[C@@H](C2)c5ccccc5 C01440784
c1cc2c(cc1S(=O)(=O)N3CCCC3)[C@H]4C=CC[C@H]4[C@@H](N2)c5cc(cc(c5O)Cl)Cl C14467253
COc1ccc(cc1)NS(=O)(=O)c2ccc3c(c2)[C@H]4C=CC[C@H]4[C@@H](N3)c5cccs5 C14548383
c1cc(c(c(c1)F)/C(=C/C#N)/c2ccc3nc(c(n3c2)C(=O)c4c(cccc4F)F)N)F C14945542
CNC(=O)c1c2c(sc1NC(=O)c3cc(nc4c3cccc4)c5ccccc5)CCC2 C16916844
Cc1ccc(cc1)CN2c3ccc(cc3[C@@](C2=O)(CC(=O)c4ccccc4O)O)Br C17086663
C/C(=N/NC(=O)c1ccncc1)/[C@@H]2CC[C@H]3[C@@]2(CC[C@@H]4[C@H]3CC[C@@H]5[C@]4(CC[C@@H](C5)O)C)C C17146634
c1ccc(c(c1)CSc2[nH]c(=O)c3c(n2)NC4=C([C@@H]3c5cccc(c5)F)C(=O)CCC4)F C17177778
CC[C@H](C)NC(=O)c1cc2n(n1)[C@@H](C[C@@H](N2)c3ccc(cc3)Br)C(F)(F)F C19642729
Cc1ccc(nc1)NC(=O)C2=C(NC3=C([C@H]2c4ccc(cc4)Br)C(=O)C[C@H](C3)C)C C06281007
[H]/N=c\1/c(cc2cc3c4c(c2o1)CCCN4CCC3)C(=O)Nc5ccc(cc5)c6ccccc6 C20237366
c1ccc(cc1)c2nc3c(c(n2)SCC(=O)N)Cc4cc(ccc4O3)Br C09859427
CC1=C([C@H](C2=C(N1)C[C@@H](CC2=O)c3cccs3)c4ccccc4)C(=O)Nc5ccccn5 C16393638
CN(C)c1ccc(cc1)[C@H]2C3=C(C[C@@H](CC3=O)c4ccccc4OC)Nc5ccccc5N2 C20886394
Cc1ccc(cc1Cl)n2c(=O)c3c4c(sc3nc2S[C@@H](C)C(=O)N)C[C@@H](CC4)C C03429431
COc1ccc(cc1OC)[C@@H]2C3=C(C[C@@H](CC3=O)c4ccc(cc4)F)Nc5ccccc5N2 C21249519
c1ccc(c(c1)CNC(=O)CN2c3ccccc3NC4=C([C@H]2c5cccs5)C(=O)CCC4)F C21722770
c1cc(ccc1Cc2cnc(s2)NC(=O)c3ccc4c(c3)NC(=O)CCS4)Cl C24831089
CC1=C([C@@H](C2=C(N1)CCCC2=O)c3ccc(cc3)F)C(=O)Nc4ccc(cn4)Br C25763175
Cc1ccc(c(c1)C)NC(=O)/C(=C\c2ccco2)/NC(=O)c3ccccc3Br C28308468
c1cc(ccc1c2c(c(nc(c2C#N)SCC(=O)c3ccc(cc3)Cl)N)C#N)Cl C33286668
c1ccc2c(c1)ccc3c2cc(o3)C(=O)NN/C=C/4\C=C(C=C(C4=O)Cl)Br C08437580
Cc1ccc(cc1)/N=C(\c2ccc3ccccc3n2)/NN/C=C/4\c5ccccc5C=CC4=O C08858840
c1ccc2c(c1)CC(C2)NC(=O)[C@@H]3CCCC[C@@H]3C(=O)N4CCc5c6ccccc6[nH]c5C4 C39228129
c1ccc(cc1)Cc2cc3c(cc2Cl)[C@@H]4CO[P@@](=O)(NN4CC3)c5ccccc5O C39464264
CCNC(=O)c1c2c(sc1NC(=O)c3c(c4cc(ccc4o3)Br)C)CCCC2 C40037932
C[C@]12C[C@H](CC(C1)(C)C)N(C2)C(=O)[C@@H](Cc3ccccc3)NC(=O)Nc4ccccc4F C34971061
Cc1cc(c(c(c1)O)c2c3c([nH]n2)C(=O)N([C@@H]3c4ccc(cc4)Br)CC=C)C C38704813
c1ccc(cc1)C(=O)C2=C(NC(=O)c3ccc(nc3[C@@H]2O)c4ccc(cc4)Cl)C(F)(F)F C40569053
c1ccc(c(c1)C(F)(F)F)NC(=O)c2cc3n(n2)[C@@H](C[C@@H](N3)c4cccs4)C(F)(F)F C00865731
c1cc(c(cc1[C@@H]2C[C@H](n3c(cc(n3)C(=O)NC4CCCC4)N2)C(F)(F)F)Cl)Cl C00674664
c1ccc(cc1)[C@H]2C[C@H](n3c(c(cn3)C(=O)Nc4ccccc4C(F)(F)F)N2)C(F)(F)F C00865989
Cc1ccc(c(c1)NC(=O)CSC2=C([C@H](C3=C(N2)CCCC3=O)c4ccccc4C)C#N)C C13174486
Cc1ccc(cc1)[C@H]2C[C@H](n3c(cc(n3)C(=O)Nc4ccc(cc4F)F)N2)C(F)(F)F C01214237
Cc1cc(c(c(c1O)Cl)Cl)N/C(=N/S(=O)(=O)c2ccccc2)/c3ccccc3 C16807747
C[C@@H](c1ccc(cc1)S(=O)(=O)N)N(C)C(=O)c2cc3c(s2)CC[C@H](C3)C(C)(C)C C28312999
CC[C@H](C)NC(=O)C1=C(C2=N[C@@H](C[C@H](N2N1)C(F)(F)F)c3cccs3)Br C13387845
c1cc(ccc1c2nc([nH]n2)SCC(=O)NC3C4CC5CC(C4)CC3C5)Br C59777433
CCCNC(=O)CN1c2cc(c(cc2NC(=CC1=O)c3ccc(s3)Br)C)C C64869069
c1c(cc(nc1Cl)Cl)C(=[NH2+])NS(=O)(=O)c2cc(c(cc2Cl)Cl)Cl C04288507
C[NH+]1CCc2c(sc3c2C(=O)N[C@H](N3)c4ccc(cc4)OC(=O)c5cccc(c5)Br)C1 C08448853
Cc1cc2c(n1c3ccccc3)cc(c(c2OC[C@H](C[NH2+]C(C)C)O)OC)Br C08453911
Cc1cc([nH+]c(c1)N[C@@](C(=O)OC)(C(F)(F)F)NC(=O)c2ccc(cc2Cl)Cl)C C02050269
Cc1coc2c1cc3c(c(c(=O)oc3c2C)CCC(=O)NC4CC([NH2+]C(C4)(C)C)(C)C)C C08790354
Cc1cc(c2c(c1)[C@@]3([C@@H](C[C@@H]4[NH+]3CCC4)C(=O)Nc5cc(ccc5OC)OC)C(=O)N2)C C08972285
Cc1cc(cc2c1NC(=O)[C@]23[C@@H](C[C@@H]4[NH+]3CCC4)C(=O)Nc5cc(ccc5OC)OC)Cl C09058955
CC(C)[C@H](C(=O)NC[C@@H](c1ccccc1)[NH+]2CCCC2)NC(=O)c3ccc(cc3Cl)Cl C11652455
Cc1cc(nc(n1)CC[NH2+]Cc2c[nH]nc2c3ccc(cc3)c4ccccc4)C(F)(F)F C11664129
CC[NH+]1CCC[C@H]1CN(Cc2cc3ccc(c(c3[nH]c2=O)C)C)C(=S)Nc4cc(ccc4C)C C12635583
CC1CC[NH+](CC1)[C@@H](CNC(=O)CNC(=O)Cc2cccc3c2cccc3)c4cccs4 C12816814
Cc1c(ccc2c1oc(=O)c3c2cccc3)O[C@@H](C)C(=O)NC4CC([NH2+]C(C4)(C)C)(C)C C13555355
Cc1ccc2ccc(c(c2n1)O)[C@H](c3cccc(c3)Oc4ccccc4)Nc5cccc[nH+]5 C15015686
c1ccc2c(c1)cccc2C[NH+]3CCNC(=O)[C@H]3CC(=O)NCCc4cccc(c4)Cl C15064234
CC(C)Cc1cc(n[nH]1)C[NH+]2CCc3c4ccccc4[nH]c3[C@H]2c5nc6ccccc6n5C C20137434
CC[NH+]1CCc2c(sc(c2[C@@H](C)NC(=O)Nc3cc(ccc3C)Cl)n4cccc4)C1 C20532231
Cc1ccc(cc1)CCC2CC[NH+](CC2)CC(=O)NCC(=O)Nc3c(cc(cc3C)C)C C29168371
Cc1ccc(c(c1)Br)NC(=O)[C@@H](C)[NH2+]CC2(CCCCC2)N3CCOCC3 C28893354
CC1=C([C@@H](N2CCCSC2=[NH+]1)c3ccc(cc3)NC(=O)c4cccc5c4cccc5)C(=O)NC C33707542
COC(=O)[C@@H]1Cc2c3ccccc3[nH]c2[C@H]4N1[C@@H](C[C@@H](C4)[NH+]5CC[C@H](C5)O)c6ccc(c(c6)F)Cl C12603026
Cc1ccc(cc1)c2csc3c2c(=O)[nH]c(n3)C[NH+](C[C@@H](Cc4ccccc4)O)C(C)C C35745767
Cc1ccc(c(c1)c2csc3c2c(=O)[nH]c(n3)C[NH+](Cc4ccccc4)C[C@@H](C)O)C C35746966
CC[NH+]1CCc2c(sc(c2[C@H](C)NC(=O)Nc3ccc(cc3)Br)n4cccc4)C1 C08619120
Cc1ccc(cc1C)n2c(c(cn2)C(=O)Nc3cc(cc(c3)Cl)Cl)C4CC[NH2+]CC4 C09639496
c1cc(ccc1[C@@H]2C[C@H](N3C(=[NH+]2)C=C(N3)C(=O)NC4CCCCC4)C(F)(F)F)Br C00647517
Cc1cccc([nH+]1)N[C@@H](c2ccc(cc2)OC)c3cc(sc3NC(=O)c4ccco4)C C38546901
Cc1cc[nH+]c(c1)N[C@H](c2ccc(cc2)C(F)(F)F)c3c(c(sc3NC(=O)c4ccco4)C)C C38547620
CCc1cc(c(s1)NC(=O)c2ccco2)[C@@H](c3ccc(cc3)C)Nc4cccc([nH+]4)C C38547848
c1ccc(cc1)CNC2=NN[C@H](S2)S[C@H](c3ccccc3)C(=O)C4=c5ccccc5=[NH+]C4 C38779273
C[C@@H]1c2cc(c(cc2CC[NH+]1Cc3ccc(cc3)S(=O)(=O)Cc4c(cccc4Cl)Cl)O)O C39197595
c1ccc(cc1)C2=c3ccccc3=[NH+]C(=O)[C@H]2S[C@@H]4NN[C@@H](N4c5ccccc5)c6cccs6 C39330104
CCc1ccc(cc1)CCNC(=O)[C@H]2CN(CC23CC[NH2+]CC3)C(=O)[C@@H](CC)c4ccccc4 C39654443
CCCCCCC(=O)N1C[C@@H](C2(C1)CC[NH2+]CC2)C(=O)NCc3cccc(c3C)Cl C39695072
CCc1ccc(cc1)[C@H](C)NC(=O)[C@H]2CN(CC23CC[NH2+]CC3)C(=O)c4ccc(cc4Cl)Cl C39695881
CCc1ccc(cc1)[C@@H](C)NC(=O)[C@H]2CN(CC23CC[NH2+]CC3)C(=O)c4ccc(c(c4)Cl)Cl C39695884
CCc1ccc(cc1)[C@H](C)NC(=O)[C@@H]2CN(CC23CC[NH2+]CC3)C(=O)C4(CCCCC4)C C39696071
CCc1ccc(cc1)[C@@H](C)NC(=O)[C@H]2CN(CC23CC[NH2+]CC3)C(=O)c4cccc(c4Cl)Cl C39696088
Cc1cc(c(s1)NC(=O)c2ccco2)[C@H](c3ccc(cc3)C(C)C)Nc4cccc[nH+]4 C38550556
Cc1cccc([nH+]1)N[C@@H](c2cccc(c2)Cl)c3c4c(sc3NC(=O)c5ccco5)CCCC4 C43220769
CCCCNc1[nH+]c2c(s1)C[C@]3(CC[C@@H]([C@H]([C@H]3[C@@H]2C)O)[C@H](C)C(=O)N(C)CC#C)C C43548638
CC[C@@H](C)N1C(=O)[C@@H]([NH2+]C12CCN(CC2)C(=S)Nc3cccc(c3)C)Cc4ccccc4 C36026982
CC1(CC(CC([NH2+]1)(C)C)N(Cc2cccs2)C(=S)Nc3cccc(c3OC)OC)C C05945394
c1ccc(c(c1)CN2c3ccccc3N[C@H]2SCC(=O)N/N=C/C4=c5ccccc5=[NH+]C4)Cl C38899560
COC(=O)c1ccccc1NC(=O)N2CCc3c([nH+]c[nH]3)[C@@H]2c4ccc(cc4)Br C20720968
Cc1cccc(c1C)N/C(=N\C(=O)c2ccc(cc2)Cl)/NCCC3=c4ccccc4=[NH+]C3 C63589348
CCOC(=O)c1c2c(sc1/[NH+]=c\3/c(cc4cc(ccc4o3)Br)C(=O)N)CCCC2 C01507372
CC(C)c1ccc(cc1)[C@@H]2N/C(=C\C(=O)NCCC3=c4cc(ccc4=[NH+]C3)OC)/CS2 C63948709
C[C@H](C(=O)NCCC1=c2cc(ccc2=[NH+]C1)Cl)N3c4ccccc4N[C@@H](C3=O)C(F)(F)F C64538288
Cc1cccc([nH+]1)N[C@@H](c2cccs2)c3c4c(sc3NC(=O)c5ccco5)CCCC4 C64790096
Cc1cc(ccc1NC(=O)NC[C@H](c2cccs2)[NH+](C)C)Sc3nc(cs3)C C65495302
c1ccc(cc1)Cn2c(=O)c3c(nc2NNC(=O)c4ccccc4)-c5ccccc5CC36CCCC6 C01765953
CCSc1nc2c(nn1)-c3ccccc3N[C@@H](O2)c4cc(ccc4O)I C08742101
Cc1cc(c(cc1NC(=S)NC(=O)c2cccc3c2cccc3Br)Cl)[N+](=O)[O-] C08895130
Cc1c(c2c(=O)[nH]c(nc2s1)SCC(=O)Nc3c(c4c(s3)CCC4)C#N)c5ccccc5 C08896815
C[C@H](c1ccc2c(c1)CCCC2)NC(=O)CN3C(=O)[C@@](NC3=O)(C)c4ccc(cc4Cl)Cl C09478668
CCCNC(=O)N1c2ccccc2NC3=C([C@H]1c4ccc(cc4)Cl)C(=O)C[C@H](C3)c5ccco5 C12652311
CN(C)c1ccc(cc1)[C@H]2CC3=C([C@H](Nc4ccccc4N3)c5ccc6c(c5)OCO6)C(=O)C2 C13568502
CC1([C@@H]2CC[C@]1(/C(=N\NC(=O)c3cc4n(n3)[C@@H](C[C@@H](N4)c5ccc(cc5)F)C(F)(F)F)/C2)C)C C13959404
c1ccc2c(c1)CCCC[C@@]23C(=O)N(C(=O)N3)CC(=O)N[C@@H](c4ccc(cc4)F)c5cccs5 C14236430
c1ccc2c(c1)-c3c(nc(nn3)SCc4ccc(cc4)Cl)O[C@@H](N2)c5ccc(cc5)O C15016015
c1ccc2c(c1)-c3c(nc(nn3)SCc4ccc(cc4)Cl)O[C@H](N2)c5ccc(cc5)O C15016016
Cc1ccc(cc1)CSc2[nH]c(=O)c3c(n2)NC4=C([C@@H]3c5ccc(cc5)N(C)C)C(=O)CCC4 C16346378
c1ccc(cc1)[C@@H]2CSc3ccccc3N2C(=O)CSc4nnc(n4N)c5ccccc5F C17665340
Cc1c(c(n(n1)c2ccccc2)O)/C(=N/NC(=O)c3ccccc3Br)/c4ccccc4 C18193700
CC1=C([C@@H](C2=C(N1)CCCC2=O)c3cc(c(c(c3)Br)O)OC)C(=O)OC4CCCC4 C19535853
COc1cc(cc(c1OC)OC)[C@H]2CC3=C([C@H](Nc4ccccc4N3)c5cccc(c5)F)C(=O)C2 C04036139
COc1cc(cc(c1OC)OC)[C@H]2CC3=C([C@@H](Nc4ccccc4N3)c5cccc(c5)F)C(=O)C2 C04036113
Cc1c(cccc1Cl)NC(=O)CN2c3ccccc3NC4=C([C@@H]2c5ccco5)C(=O)CCC4 C20295655
Cc1ccc(c(c1)C)NC(=O)C2=C(Nc3nc(nn3[C@@H]2c4ccc(cc4)C(F)(F)F)SC)C C20413736
CCc1ccc(cc1)[C@@H]2C(=C(OC3=C2S(=O)(=O)N(c4c3cccc4)Cc5cccc(c5)C)N)C#N C20558653
CCc1ccc(cc1)[C@@H]2C(=C(OC3=C2S(=O)(=O)N(c4c3cccc4)Cc5ccccc5C)N)C#N C20558709
c1ccc(c(c1)[C@H]2C3=C(C[C@H](CC3=O)c4ccccc4Cl)Nc5ccccc5N2)[N+](=O)[O-] C21226112
C[C@@H](c1ccc(cc1Cl)Cl)NC(=O)CN2C(=O)[C@](NC2=O)(C)c3ccc4ccccc4c3 C21705218
Cc1cc(ccc1NC(=O)CN2c3ccccc3NC4=C([C@@H]2c5ccco5)C(=O)CCC4)Cl C21721968
Cc1cc(ccc1NC(=O)CN2c3ccccc3NC4=C([C@H]2c5ccco5)C(=O)CCC4)Cl C21721970
CC1(CC2=C([C@@H](N(c3ccccc3N2)C(=O)NCc4ccco4)c5ccc(cc5)F)C(=O)C1)C C21722172
CC1(CC2=C([C@H](N(c3ccccc3N2)C(=O)NC[C@H]4CCCO4)c5ccc(cc5)F)C(=O)C1)C C21722180
c1ccc2c(c1)nc(o2)NC3=N[C@@H](C4=C(N3)C[C@H](CC4=O)c5cccs5)c6cc(cc(c6)F)F C22712526
CCN1C(=O)N[C@H]([C@@H]([C@@]1(C(F)(F)F)O)C(=O)c2cccs2)c3cc4ccccc4nc3Cl C35569239
Cc1ccc(c(c1)C)n2c3c(c(n2)C(C)(C)C)[C@H](SCC(=O)N3CC(=O)N)c4ccccc4F C37425158
CC(C)Oc1cccc(c1)C(=O)Nc2ccc3c(c2)N/C(=C/4\C=CC(=O)C(=C4)Br)/O3 C32116533
C[C@@H]1c2cc3c(cc2OC(=O)[C@@H]1CC(=O)NCCc4c[nH]c5c4cc(cc5)Cl)OC(CC3)(C)C C38571065
Cc1cc(c2c(c1)sc(n2)NC(=O)CSc3[nH]nc(n3)c4ccccc4Br)C C09584388
Cc1c2cc(ccc2oc1C(=O)Oc3ccc4c(c3)OC(=C([C@@H]4c5ccccc5Cl)C#N)N)F C38687643
c1ccc(cc1)C(=O)[C@H]2[C@@H](c3cc4c(cc3C(=O)[C@@H]2c5ccccc5O)OCO4)c6cccc(c6)O C39484650
Cc1cc(c2c(c1)c(c(o2)C(=O)Nc3c(c4c(s3)CCC4)C(=O)NCc5ccco5)C)C C40038120
Cc1cc(c2c(c(oc2c1)C(=O)Nc3c(c4c(s3)CCCC4)C(=O)NCc5ccco5)C)C C40038364
Cc1cc(c(c(c1)c2c3c([nH]n2)C(=O)N([C@H]3c4ccc(c(c4)Cl)Cl)Cc5ccco5)O)C C39912172
Cc1cc(c(c(c1)c2c3c([nH]n2)C(=O)N([C@H]3c4ccc(cc4)C(C)(C)C)Cc5cccnc5)O)C C38184129
Cc1cc(c(c(c1)O)c2c3c([nH]n2)C(=O)N([C@H]3c4ccc(c(c4)Cl)Cl)C[C@@H]5CCCO5)C C38704798
Cc1cc(c(c(c1)O)c2c3c([nH]n2)C(=O)N([C@H]3c4ccc(cc4)C(C)(C)C)Cc5cccnc5)C C38704938
Cc1c\2c(oc1C(=O)Nc3cc(cc(c3)Cl)Cl)CCC/C2=N\NC(=O)c4ccccc4F C40812366
Cc1c\2c(oc1C(=O)Nc3ccccc3C(F)(F)F)CCC/C2=N\NC(=O)c4ccccc4F C40812372
Cc1c\2c(oc1C(=O)Nc3ccccc3Br)CCC/C2=N\NC(=O)c4ccccc4F C40812449
Cc1ccc2c(c1C)NC(=O)[C@@]23[C@H]4[C@@H]([C@H](N3)Cc5ccccc5)C(=O)N(C4=O)C6CCCCCC6 C15957499
CC1(CC2=C([C@H](c3c([nH]c(nc3=O)SCc4ccccc4Cl)N2)c5cccnc5)C(=O)C1)C C09781084
Cc1cc(c(cc1NC(=O)C23C[C@H]4C[C@@H](C2)CC(C4)(C3)n5cnc(n5)Br)C(C)C)O C02791637
c1cc(cc(c1)Cl)NS(=O)(=O)c2ccc3c(c2)[C@H]4C=CC[C@H]4[C@H](N3)c5ccc6c(c5)OCO6 C58847464
c1cc(oc1)[C@@H]2C[C@H](N3C(=N2)C(=C(N3)C(=O)NCC45CC6CC(C4)CC(C6)C5)Cl)C(F)(F)F C12469526
C[C@@H]1CCc2c(sc3c2C(=N[C@H](N3)c4ccc(c(c4)OC)OC(=O)c5cccs5)O)C1 C15947637
CCC(C)(C)n1c(nnn1)[C@@H](c2cc3c(cc(cc3[nH]c2=O)C)C)[NH+]4CCN(CC4)c5ccc(cc5)F C06077482
CCC(C)(C)n1c(nnn1)[C@@H](c2cc3cc(c(cc3[nH]c2=O)C)C)[NH+]4CCN(CC4)c5ccccc5F C06077513
CCC(C)(C)n1c(nnn1)[C@@H](c2cc3cccc(c3[nH]c2=O)C)[NH+]4CCN(CC4)c5nc6ccccc6s5 C06149324
CCOc1ccc2c(c1)cc(c(=O)[nH]2)[C@@H](c3nnnn3C4CCCCC4)[NH+]5CCCC6(C5)CCCCC6 C06196796
CCc1ccc2c(c1)cc(c(=O)[nH]2)[C@H](c3nnnn3C(C)(C)C)[NH+]4CCN(CC4)c5cccc(c5)Cl C06135274
Cc1nc(cc(n1)[C@H]2C[NH+]3CC[C@H]2C[C@@H]3CNC(=O)c4ccc5c(c4)OCO5)c6ccccc6Br C08623351
C[NH+]1CCc2c(c(c(c(n2)SCC(=O)Nc3c(c4c(s3)CCCC4)C#N)C#N)c5cccs5)C1 C08451116
Cc1cccc(c1C)N2CC[NH+](CC2)[C@@H](c3cc4cc(cc(c4[nH]c3=O)C)C)c5nnnn5C(C)(C)C C06442940
Cc1cccc(c1C)N2CC[NH+](CC2)[C@H](c3cc4cc(cc(c4[nH]c3=O)C)C)c5nnnn5C(C)(C)C C06443089
c1ccc(cc1)C(c2ccccc2)[NH+]3CCN(CC3)c4[nH]c(=O)cc(n4)CSc5ccc(cc5)Cl C09426367
Cc1c(sc(c1[C@H](c2ccc(cc2)Cl)[NH+]3CCN(CC3)c4ccccc4)NC(=O)c5ccco5)C C12042723
Cc1cc(c2cc(c(=O)[nH]c2c1)[C@@H](c3nnnn3C4CCCC4)[NH+]5CCN(CC5)c6ccccc6F)C C06193549
Cc1cc(c2cc(c(=O)[nH]c2c1)[C@@H](c3nnnn3C4CCCC4)[NH+]5CCN(CC5)c6ccc(cc6)F)C C06193541
Cc1ccc(c(c1)N2CC[NH+](CC2)[C@@H](c3cc4c(cc(cc4[nH]c3=O)C)C)c5nnnn5C(C)(C)C)C C06195622
Cc1ccc(c2c1cc(c(=O)[nH]2)[C@@H](c3nnnn3C4CCCC4)[NH+]5CCN(CC5)c6ccccc6F)C C06244783
Cc1ccc(cc1N2CC[NH+](CC2)[C@H](c3cc4cc(cc(c4[nH]c3=O)C)C)c5nnnn5C(C)(C)C)Cl C06280653
Cc1ccc2cc(c(=O)[nH]c2c1C)[C@H](c3nnnn3C(C)(C)C)[NH+]4CCN(CC4)c5cc(ccc5C)Cl C06441933
Cc1ccc(cc1)C(=O)N2CC[NH+](CC2)[C@H]3c4cccc5c4c(ccc5)[C@H]3NS(=O)(=O)c6ccccc6 C08672652
Cc1ccc2cc(c(nc2c1)O)[C@@H](c3nnnn3C4CCCC4)[NH+]5CCN(CC5)c6ccc(cc6)OC C08582955
Cc1cc(c2c(c1)cc(c(=O)[nH]2)[C@@H](c3nnnn3C4CCCCC4)N5CC[NH+](CC5)C6CCCCC6)C C19941607
Cc1ccc(cc1)/C=C\2/C(=O)N(c3ccccc3S2)CC(=O)NCC[NH+](Cc4ccccc4)C(C)C C03046675
CCOC(=O)c1c2c(sc1NC(=O)[C@]34CC[C@](C3(C)C)(c5c4nc6ccccc6n5)C)C[NH+](CC2)C C33760025
CC(C)(C)c1ccc(cc1)C(=O)N2CCC(CC2)[NH+]3CCC(CC3)C(=O)N[C@@H]4CCCc5c4cccc5 C34912328
CC[C@H](c1nc2ccccc2c(=O)n1CC)[NH+]3CCN([C@@H](C3)C)C(=O)Nc4ccc(cc4Cl)Cl C35033982
c1ccc(c(c1)N2CCN3c4ccc(cc4C[C@@H]([C@@H]3C2)C(=O)NCC[NH+]5CCCCC5)C(F)(F)F)F C35555769
CC(C)[NH+]1CCC2(CC1)CC(=O)c3cc(ccc3O2)c4cccc(c4)C(=O)Nc5cccc(c5)SC C39227686
C[C@H](c1nnc(o1)c2ccccc2)S[C@@H]3NN=C(N3c4ccc(cc4)Cl)C5=c6ccccc6=[NH+]C5 C39586080
c1cc(ccc1c2ccc3c(c2)cnn(c3=O)c4ccc([nH+]c4)N5CC[C@H](C5)NN6CCOCC6)Cl C40762777
C[C@@]12CCCC(=C)[C@@H]1C[C@H]3[C@@H](C2)OC(=O)[C@@H]3C[NH+]4CCN(CC4)C(c5ccccc5)(c6ccccc6)O C43740208
c1ccc(cc1)c2c(csc2C(F)(F)F)NC(=O)C[NH+]3CCC4(CC3)CC(=O)c5ccccc5O4 C39231290
Cc1cc(c(c2c1C(=O)/C(=C/c3ccc(cc3)F)/O2)C[NH+]4CCN(CC4)Cc5ccc6c(c5)OCO6)O C41584983
c1ccc(cc1)c2c3cc(ccc3[nH]c(=O)c2C4=NN([C@@H](C4)c5ccco5)C(=O)C[NH+]6CCCC6)Cl C12776234
c1ccc(cc1)c2c3cc(ccc3[nH]c(=O)c2C4=NN([C@H](C4)c5ccco5)C(=O)C[NH+]6CCCC6)Cl C12776229
C[C@H](C(=O)/[NH+]=c/1\ccc-2c(cc(oc2c1)c3ccccc3OC)O)Oc4c(c(c(c(c4F)F)F)F)F C41350342
Cc1cc(c(c2c1C(=O)/C(=C/c3cccc(c3)F)/O2)C[NH+]4CCN(CC4)Cc5ccc6c(c5)OCO6)O C41584997
COc1ccccc1c2coc3c(c2=O)ccc(c3CN4CC[NH+](CC4)Cc5ccc6c(c5)OCO6)O C41585061
c1ccc2=[NH+]CC(=c2c1)c3nnc(n3c4ccc(cc4)Cl)SCc5cc(=O)oc6c5ccc(c6)O C63217504
c1ccc2=[NH+]CC(=c2c1)c3nnc(n3c4ccc(cc4)Cl)SCC(=O)Nc5ccc6c(c5)OCO6 C63256834
c1ccc2=[NH+][C@H]3CN(CCC3=c2c1)C(=O)NCCC(=O)N4CCN(CC4)c5cccc(c5)C(F)(F)F C63295612
C[C@@H](CCc1ccccc1)NC(=O)c2ccccc2N3C(=O)[C@@]4([C@H]5C(=c6ccccc6=[NH+]5)CCN4C3=O)C C63362118
C[C@H](CCc1ccccc1)NC(=O)c2cccc(c2)N3C(=O)[C@@]4([C@@H]5C(=c6ccccc6=[NH+]5)CCN4C3=O)C C63362502
CC(C)C[C@@H](C(=O)NCc1c(cccc1Cl)F)N2C(=O)[C@@]3([C@@H]4C(=c5ccccc5=[NH+]4)CCN3C2=O)C C63372829
Cc1ccc(cc1)[C@@H]2[C@H]3C(=c4ccccc4=[NH+]3)C[C@@H]5N2C(=O)N(C5=O)c6ccccc6C(=O)NCC(C)C C63374658
Cc1ccc(cc1)[C@@H]2[C@@H]3C(=c4ccccc4=[NH+]3)C[C@@H]5N2C(=O)N(C5=O)c6ccc(cc6)C(=O)NCC(C)C C63375167
CC(C)CNC(=O)c1ccccc1N2C(=O)[C@@H]3CC4=c5ccccc5=[NH+][C@H]4[C@@H](N3C2=O)c6ccc(cc6)F C63375539
CC(C)CNC(=O)c1ccccc1N2C(=O)[C@@H]3CC4=c5ccccc5=[NH+][C@H]4[C@H](N3C2=O)c6ccc(cc6)F C63375541
Cc1ccccc1[C@@H]2[C@H]3C(=c4ccccc4=[NH+]3)C[C@@H]5N2C(=O)N(C5=O)c6ccccc6C(=O)NCC(C)C C63376028
CC[C@H](C)NC(=O)c1ccc(cc1)N2C(=O)[C@@H]3CC4=c5ccccc5=[NH+][C@@H]4[C@@H](N3C2=O)c6ccc(cc6)C C63376039
CC[C@H](C)NC(=O)c1ccc(cc1)N2C(=O)[C@@H]3CC4=c5ccccc5=[NH+][C@H]4[C@@H](N3C2=O)c6ccc(cc6)C C63376041
c1ccc2=[NH+]CC(=c2c1)C[C@@H]3C(=O)N4C(=N3)c5ccccc5N=C4SCC6=CC(=O)N7C=CC=C[C@H]7N6 C63707953
CCSc1ccsc1[C@H]2C(=C(N(C3=C2C(=O)CCC3)c4ccc(cc4Cl)[N+](=O)[O-])N)C#N C04003271
Cc1ccc(cc1Cl)NC(=O)[C@H]2[C@H]3C=C[C@@]4([C@@H]2C(=O)N([C@@H]4C(=O)NC5CCCCC5)C(C)C)O3 C04128021
CCOc1cc(cc(c1OCC=C)Br)[C@@H]2c3cc4c(cc3OC(=C2C#N)N)OCO4 C02502490
COC(=O)C1=C(OC2=C([C@H]1c3ccc(o3)COc4ccc(cc4)Br)C(=O)CCC2)N C00648548
COc1ccc(cc1OC)C2=NN([C@](C2)(C(F)(F)F)O)c3nc(cs3)c4cccc(c4)O C08753921
c1cc2c(cc1Cl)c(=O)cc(o2)C(=O)Nc3c(c4c(s3)CCCC4)C(=O)NC[C@H]5CCCO5 C08869638
c1ccc2c(c1)c(c[nH]2)c3nnc(n3C4CC4)SCC(=O)Nc5c(cc(cn5)Cl)Cl C08900683
Cc1c(c2ccccc2[nH]1)[C@@H]3c4ccccc4C(=O)N3CCC(=O)NCc5ccc6c(c5)OCO6 C09095193
c1cc2c(cc1C(=O)Nc3nc4c(s3)CCC[C@@H]4C(=O)NCCC5=CCCCC5)OCO2 C09103872
Cc1cc(c2c(c1)/C(=N/NC(=S)Nc3ccc(cc3)S(=O)(=O)N4CCOCC4)/CCC2)C C09444952
Cc1c(sc2c1c(=O)n(c(n2)SCC(=O)C(=C3Nc4ccccc4N3)C#N)CC(C)C)C C09634614
Cc1ccc(cc1)N2C[C@H](CC2=O)C(=O)Nc3nc(cs3)CC(=O)Nc4cc(ccc4C)C C09698722
c1ccc(cc1)c2cc(no2)C(=O)Nc3c(c4c(s3)CCCC4)C(=O)NC[C@H]5CCCO5 C11915840
Cc1cc(cc(c1S(=O)(=O)NCCc2c[nH]c3c2cccc3)C)N4CCCCS4(=O)=O C12004388
Cc1ccc(cc1)n2c3c(c(=O)[nH]cn3)nc2SCC(=O)Nc4ccccc4C(F)(F)F C12462139
CCOC(=O)[C@]1([C@@]2(O1)CC[C@H]3[C@@]2(CC[C@@H]4[C@H]3CC=C5[C@@]4(CC[C@@H](C5)OC(=O)C)C)C)C(=O)N C12658696
CCNC(=O)NC(=O)CSc1nc2c(c3c(s2)SCCC3)c(=O)n1c4cccc(c4)C C12821889
C[C@H](C(=O)Nc1ccc2c(c1)OCO2)SCc3[nH]c(=O)c4c(csc4n3)c5ccccc5 C14247121
C[C@H](c1ccc(cc1)Br)NC(=O)CN2C(=O)[C@](NC2=O)(C)c3ccc(cc3)OC C14267747
Cc1ccc(cc1)S(=O)(=O)N2CCC(CC2)C(=O)NNC(=O)CC34CC5CC(C3)CC(C5)C4 C14595600
Cc1cc(c(c(c1C)S(=O)(=O)N2CCC(CC2)C(=O)NNC(=O)c3cccc(c3)Cl)C)C C14622175
Cc1ccc(cc1C(=O)NNC(=O)CC23CC4CC(C2)CC(C4)C3)S(=O)(=O)N5CCCCC5 C15902414
CN(C)S(=O)(=O)c1cccc(c1)C(=O)NNC(=O)c2ccc(s2)c3ccc(cc3)Cl C16178009
C[C@H](C(=O)NC(=O)NC(C)(C)C)SC1=N/C(=C\c2ccccc2)/C(=O)N1c3ccc(cc3)F C16825111
Cc1ccc(cc1)[C@H](c2cccs2)NC(=O)CN3C(=O)[C@](NC3=O)(C)c4ccc(cc4)C#N C19296910
CCNC(=O)NC(=O)[C@H](C)Sc1nc2ccccc2c(=O)n1c3ccccc3C(F)(F)F C21120804
CCOc1c(cc(cc1Br)Cl)NC(=O)CN2C(=O)[C@@]3(CCCC[C@@H]3C)NC2=O C22312337
CCCn1c2ccc(cc2nc1S[C@H](C)C(=O)N3c4ccccc4C[C@@H]3C)S(=O)(=O)N C23044223
Cc1cccc(c1C)n2c(=O)c3ccccc3nc2SCC(=O)NNC(=O)c4ccc(cc4)F C10211570
C[C@H](c1ccc2c(c1)OCO2)NC(=O)c3cc(c(cc3Cl)Cl)S(=O)(=O)NC4CC4 C25010116
CCc1c(c(nc(n1)S[C@@H](C)C(=O)N(C)[C@@H]2CCS(=O)(=O)C2)N)c3ccc(cc3)Cl C25589298
Cn1c2ccccc2n(c1=O)CC(=O)N[C@H](c3ccccc3)c4ccc5c(c4)[nH]c(n5)C(F)(F)F C26130399
C[C@H](c1ccc(cc1)NC(=O)C2CC2)NC(=O)CN3c4ccc(cc4OCC3=O)Br C31755496
C[C@@H](c1ccc(cc1)NC(=O)C2CC2)NC(=O)CN3c4ccc(cc4OCC3=O)Br C31755499
c1cc(ccc1NC(=O)Cc2ccc3c(c2)CCC3)NS(=O)(=O)c4ccc5c(c4)OCCO5 C32676141
Cc1ccc(cc1)n2c3c(cn2)c(nc(n3)C4CC4)NC5CCC(CC5)NC(=O)c6cccs6 C36002019
C[C@@H]1CCCC[C@@H]1NC(=O)[C@@H]2[C@@H]3C(=O)N([C@@H]([C@@]34C=C[C@@]2(O4)C)C(=O)NC5CCCCC5)CC=C C33939955
CCOC1=C/C(=C/NNC(=O)[C@@H]2COc3ccc(cc3O2)C(C)(C)C)/C=C(C1=O)Br C09905690
c1cc(ccc1C2=C[C@H](N=N2)[C@@H]3N=N[C@@H](N3N)SCC(=O)c4ccc(cc4)Br)F C38556316
c1cc(c(cc1c2cc(no2)C(=O)Nc3c(c4c(s3)CCC4)C(=O)NC[C@H]5CCCO5)F)F C40986869
COc1ccc2c(c1)cc(o2)C(=O)Nc3c(c4c(s3)CCCC4)C(=O)NC[C@H]5CCCO5 C41312133
CCOC(=O)C1=CN(c2cc(c(cc2C1)N)N3CCC4=C(C3)/C(=N\OC)/[C@@H](CS4)C)C5CC5 C49035035
CCC(C)(C)N1[C@H]([C@@]23C=C[C@@](O2)([C@@H]([C@H]3C1=O)C(=O)Nc4ccccc4F)C)C(=O)NC(C)(C)C C01380909
c1ccc(cc1)[C@H](c2ccc3c(c2)[nH]cn3)NC(=O)[C@H]4CCCN(C4)S(=O)(=O)c5cccs5 C25145974
CC1=C([C@@H](n2c(nc(n2)SCc3ccccc3F)N1)c4ccccc4)C(=O)Nc5cccnc5 C08591610
CC[C@H](C)N([C@@H]1CCS(=O)(=O)C1)C(=O)CSc2nc(c3c4c(sc3n2)CCCC4)N C16091220
C[C@H](C(=O)c1c[nH]c2c1cccc2)OC(=O)[C@@H]3C[C@@H](CN3C(=O)C45CC6CC(C4)CC(C6)C5)O C18374317
C[C@H](C(=O)c1c[nH]c2c1cccc2)OC(=O)[C@@H]3C[C@H](CN3C(=O)C45CC6CC(C4)CC(C6)C5)O C18374312
c1ccc(c(c1)NC(=O)c2cccc(c2)N3C(=O)[C@@H]4CC=CC[C@@H]4C(=O)N3)OCC(F)(F)F C60154334
Cn1c2ccccc2n(c1=O)CC(=O)N[C@@H](c3ccccc3)c4ccc5c(c4)nc([nH]5)C(F)(F)F C26130394
c1cc(ccc1[C@H]2[C@@H]3CC=C[C@@H]3c4cc(cc5c4N2C[C@H]6[C@@H]5C=CC6)S(=O)(=O)N)[N+](=O)[O-] C02955282
C=CCSc1nc2c(nn1)-c3ccccc3N[C@]4(O2)c5cc(ccc5NC4=O)Br C02073610
CC1(CC2=C([C@@H](C(=C(N2c3cccc(c3)[N+](=O)[O-])N)C#N)c4c(cccc4Cl)F)C(=O)C1)C C09009303
Cc1ccc(cc1)N2C3=NC(=O)[C@@H]([C@H](C3=C(N2)C)c4ccc(cc4)C#N)NC(=O)c5ccccc5 C09223707
C[C@@H]1C(=O)Nc2cc(ccc2S1)S(=O)(=O)N3CCC(CC3)C(=O)NC4CCCCCCC4 C09265889
C[C@H]1CCCN(C1)S(=O)(=O)c2ccc(cc2)C(=O)NNc3nc4c(cc(cc4s3)F)F C09381939
Cc1cc2c(c(=O)n1Cc3ccc4c(c3)OCO4)[C@H](C(=C(O2)N)C#N)c5c(cccc5Cl)Cl C09461501
Cc1c(nc([nH]c1=O)n2c(cc(n2)c3cccs3)NC(=O)c4ccccc4C(F)(F)F)C C11854934
CC1(CC2=C([C@@H](C(=C(N2c3c(cccc3F)F)N)C#N)c4ccc(s4)[N+](=O)[O-])C(=O)C1)C C12402288
CC1(CC2=C([C@@H](C(=C(N2c3ccccc3Cl)N)C#N)c4ccc(s4)[N+](=O)[O-])C(=O)C1)C C12402353
CC(C)[C@]1([C@H]([C@H](NC(=S)N1c2ccc3c(c2)OCCO3)c4ccc(cc4F)F)C(=O)OC)O C12810454
CC(C)[C@]1([C@@H]([C@H](NC(=S)N1c2ccc3c(c2)OCCO3)c4c(cccc4F)F)C(=O)OC)O C12856369
CC(C)[C@]1([C@@H]([C@H](NC(=S)N1c2ccc3c(c2)OCCO3)c4cccc(c4)F)C(=O)OC)O C13005993
Cc1ccc(nc1)NC(=O)C2=C(N=C3C[C@H](CC(=O)[C@@H]3[C@@H]2c4ccc(cc4)O)c5ccco5)C C13059380
C[C@@H]1CCc2c(sc(c2C#N)NC(=O)CN3C(=O)[C@@]4(CCCc5c4cccc5)NC3=O)C1 C13072961
Cc1ccc(c(c1)C)[C@H]2C(=C(N(C3=C2C(=O)CCC3)c4ccc(cc4[N+](=O)[O-])Cl)N)C#N C13916719
CC(C)NS(=O)(=O)c1ccc2c(c1)[C@@H]3C=CC[C@@H]3[C@@H](N2)c4ccc(c(c4)[N+](=O)[O-])Cl C14470838
CC(C)NS(=O)(=O)c1ccc2c(c1)[C@@H]3C=CC[C@H]3[C@@H](N2)c4cc(ccc4Cl)[N+](=O)[O-] C14472924
C[C@@H]1CCc2c(sc3c2c(=O)n(c(n3)S[C@H](C)C(=O)NC(=O)NC)c4ccccc4)C1 C11019716
C[C@@H]1CCc2c(sc3c2c(=O)n(c(n3)S[C@H](C)C(=O)NC(=O)NC)c4ccccc4F)C1 C10812226
CC(C)NC(=O)NC(=O)CSc1nc2c(c3c(s2)CCCC3)c(=O)n1c4ccccc4F C09332242
C[C@H]1CCCC[C@]12C(=O)N(C(=O)N2)CC(=O)NCc3ccc(o3)c4ccc(cc4)Br C15543966
Cc1ccc(cc1)c2c(sc3c2c(=O)[nH]c(n3)CN4C[C@H](Oc5c4cccc5)C(=O)NC)C C15546783
CC(C)(C)c1ccc(cc1)/C=C/c2ccc3c(c2)C(=O)N4CC[C@@H](C[C@H]4C(=O)N3)NS(=O)(=O)C C15709382
Cc1cc(=O)c(nn1c2ccc(cc2)Cl)C(=O)Nc3nc(cs3)c4c[nH]c5c4cccc5 C17343842
CC(C)(C)OC(=O)N1CC=C2[C@@H](C1)[C@H](C(C(=C2C#N)N)(C#N)C#N)c3ccc(cc3)C(F)(F)F C08773268
CC(C)NS(=O)(=O)c1ccc2c(c1)[C@H]3C=CC[C@@H]3[C@H](N2)c4ccc(c(c4)[N+](=O)[O-])Cl C20704344
C[C@@H]1C[C@H](NC(=S)N1)CC(=O)N2CCC3(CC2)C[C@H]3C(=O)N4CCN(CC4)C5CCCCC5 C15069201
C[C@H](C(=O)NC(=O)NC)Sc1nc2c(c3c(s2)CCCC3)c(=O)n1c4ccc(cc4)Cl C20896250
Cc1ccc(cc1C)n2c(=O)c3c4c(sc3nc2S[C@H](C)C(=O)NC(=O)NC)CCCC4 C21129859
Cc1cc(=O)c(nn1c2ccccc2C(F)(F)F)C(=O)NNC(=O)C34CC5CC(C3)CC(C5)C4 C21895078
c1ccc2c(c1)nc(o2)NC3=N[C@@H](C4=C(N3)C[C@@H](CC4=O)c5ccco5)c6cc(cc(c6)F)F C22567797
Cc1cc(c(s1)C)[C@@H]2C(=C(N(C3=C2C(=O)CC(C3)(C)C)c4ccc(cc4Cl)[N+](=O)[O-])N)C#N C25782571
Cc1ccc(c(c1)c2c(cn(n2)c3ccccc3)/C=C\4/C(=O)N=C(S4)N5CCC(CC5)C(=O)N)C C27019564
Cc1cc(c(s1)SC)[C@H]2C(=C(N(C3=C2C(=O)CC(C3)(C)C)c4cccc(c4)[N+](=O)[O-])N)C#N C27550559
c1cc2c(cc1Cl)[nH]cc2[C@@H](C(=O)[O-])[NH+]3CCN(CC3)c4c(cc5c(n4)CCCC5)C#N C32101475
C[C@@H]1CN(CCN1C(=O)C2CCCCC2)C(=O)[C@@H](C(C)C)NC(=O)Nc3ccc(cc3)Cl C34974932
C[C@@H]1CCc2c(sc(n2)NC(=O)c3cccc(n3)C(=O)Nc4nc5c(s4)C[C@@H](CC5)C)C1 C30601984
Cn1c2c(c(n1)NC(=O)C3c4ccccc4Oc5c3cccc5)[C@H](CC(=O)N2)c6ccccc6 C38519762
c1ccc2c(c1)cccc2[C@@H]3c4ccc(cc4OC(=C3C#N)N)OC(=O)[C@@H]5COc6ccccc6O5 C38688537
Cc1ccc2c(c1)NC(=O)c3cc(ccc3O2)NC(=O)[C@H]4CC(=O)N(C4)c5ccc(c(c5)C)C C38715487
c1cc2c(cc1Br)c3c([nH]2)nc(nn3)SCC(=O)Nc4nc5c(s4)CCCC5 C40456738
CC(C)c1ccc(cc1)[C@@H]2c3c(n[nH]c3C(=O)N2[C@H]4CCS(=O)(=O)C4)c5cc(ccc5O)Cl C40548313
Cc1c\2c(oc1C(=O)Nc3ccccc3Br)CCC/C2=N\NC(=O)c4ccoc4C C40823526
Cc1ccccc1NC(=O)C[C@@H]2C(=O)Nc3ccccc3N2C(=O)CN4CCc5ccccc5C4 C45865978
Cc1ccccc1NC(=O)CN2C(=O)[C@H]3[C@H]4C[C@@H]([C@@H]3C2=O)[C@@H]5[C@@H]4C(c6c([nH]c(=O)s6)S5)(C)C C47145254
c1ccc(c(c1)c2csc3c2c(=O)[nH]c(n3)c4ccc(cc4)CN5C(=O)CNC5=O)Cl C58571983
Cc1ccc(cc1)[C@@H]2C[C@@H](n3c(c(c(n3)C(=O)NCc4c(nn(c4C)C)C)Cl)N2)C(F)(F)F C12468080
c1cc(sc1)[C@H]2CC3=C([C@H]([C@@H]4C(=NC(=O)NC4=O)N3)c5ccc(cc5)OC(F)(F)F)C(=O)C2 C63637687
c1cc(ccc1[C@H]2C[C@@H](n3c(cc(n3)C(=O)NCc4ccc5c(c4)OCO5)N2)C(F)(F)F)Cl C03012015
CCOc1cc(cc(c1OCC#C)Br)[C@@H]2C(=C(OC3=C2C(=O)CC(C3)(C)C)N)C#N C02163779
COc1ccc(cc1)Cn2c(=O)c3c(nc2SCC(=O)N)-c4ccccc4CC35CCCCC5 C00857338
c1ccc2c(c1)c(c[nH]2)CCNS(=O)(=O)c3cccc(c3)S(=O)(=O)c4ccc(cc4)Cl C01107133
c1ccc(cc1)C(CCNC(=O)CN2C(=O)[C@]3(CCCc4c3cccc4)NC2=O)c5ccccc5 C08623909
C[C@@H](C(=O)N)SC1=N/C(=C\c2ccc(cc2Cl)Cl)/C(=O)N1c3ccc(cc3)OC(F)F C09031582
CC(C)[C@@H](C(=O)Nc1ccc(c(c1)Cl)N2CCCC2=O)NC(=O)C34CC5CC(C3)CC(C5)C4 C11418478
CCNC(=O)c1cn(cc(c1=O)C(=O)N[C@H](c2ccccc2)c3ccc(cc3)Cl)C4CCCC4 C12279204
Cc1cc(c(c(c1)C)NC(=O)CNC(=O)CSc2c3ccccc3nc(n2)c4cccs4)C C12424590
Cc1ccc(c(c1)Br)OCC(=O)N/N=C(/C)\CC(=O)Nc2cc(ccc2C)Cl C12447005
CCc1ccccc1NC(=S)N(Cc2cc3cc4c(cc3[nH]c2=O)OCCO4)C5CCCCC5 C00891177
Cc1ccc(cc1)NS(=O)(=O)c2cccc(c2)C(=O)N3CCC(=CC3)c4c[nH]c5c4cccc5 C12551854
c1ccc(c(c1)NC(=O)CCSCc2[nH]c(=O)c3c4c(sc3n2)CCC4)N5CCCCCC5 C12785532
CNS(=O)(=O)Cc1ccccc1CNC(=O)c2cc(nc3c2cccc3)c4ccc(s4)Cl C12894298
C[C@@H]1CCc2c(sc3c2c(nc(n3)C(C)C)SCC(=O)Nc4ccc(cc4)NC(=O)C)C1 C01375674
CC(C)(C)C(=O)N1CCC(CC1)C(=O)NC[C@@H](c2ccc(cc2)N(C)C)c3c[nH]c4c3cccc4 C12544110
CC(C)C[C@@H](C(=O)NCc1ccc(cc1)Cl)NC(=O)[C@@H]2C(S[C@H]3N2C(=O)c4c3cccc4)(C)C C13576880
c1ccc2c(c1)c(nnc2SCC(=O)Nc3ccccc3C(=O)NC4CC4)c5ccc(cc5)F C14129443
Cc1cc(c(cc1NC(=S)NC(=O)c2cccc(c2)I)Cl)[N+](=O)[O-] C14275936
Cc1cccc(c1O[C@H](C)C(=O)NNC(=O)c2ccc(c(c2)I)OC)C C14639203
CN(C)S(=O)(=O)c1ccc(c(c1)C(=O)NC[C@@H](c2ccccc2)c3c[nH]c4c3cccc4)Cl C14794019
Cc1c(sc2c1c(=O)[nH]c(n2)CS[C@@H](C)C(=O)Nc3ccccc3Oc4ccccc4)C C15963593
Cc1ccc(cc1)C(=O)NNC(=O)CSc2c(c(cc(n2)c3cccs3)C(F)(F)F)C#N C18025959
C[C@H](C(=O)Nc1ccccc1C(=O)Nc2nccs2)Oc3ccc(cc3)I C21142752
CN(Cc1ccc(cc1)OC(F)F)C(=O)CSc2nc(c3c4c(sc3n2)CCCC4)N C21240365
CCCN(C)C(=O)c1ccc(cc1)N/N=C\2/c3cc(c(cc3NC2=O)C)I C22665529
c1ccc(cc1)[C@@H](CNC(=O)[C@@H]2CCCN(C2)S(=O)(=O)c3cccs3)c4c[nH]c5c4cccc5 C24964440
CC(=O)Nc1c(c2c(s1)CCCC2)C(=O)OCC(=O)Nc3ccc(cc3C(F)(F)F)Cl C28448765
c1ccc(cc1)CNC(=O)c2c3c(sc2NC(=O)Cn4cc(c5c4cccc5)C=O)CCCC3 C32124942
c1ccc2c(c1)c(cc(=O)[nH]2)C(=O)OCC(=O)Nc3ccccc3Sc4ccc(cc4)Cl C15587433
Cc1ccccc1C(=O)N[C@@H]2CCCC[C@@H]2NC(=O)[C@H]3CCCN(C3)C(=O)c4ccc5ccccc5c4 C35955616
CC1=C([C@@H](C2=C(N1)C[C@@H](CC2=O)c3cccs3)c4cccc(c4)O)C(=O)OC[C@@H]5CCCO5 C33936028
c1ccc2c(c1)c3cc(ccc3o2)NC(=O)CCSCc4[nH]c(=O)c5c6c(sc5n4)CCC6 C24347549
Cc1ccc(c(c1)NC(=O)C(=O)NC[C@H](c2ccc(cc2)N(C)C)N3CCc4ccccc4C3)C C36022660
c1ccc2c(c1)cc(c3c2cccc3)[C@@H](C(=O)NC4CCCCC4)N(Cc5ccco5)C(=O)CO C36503730
Cc1ccc(o1)CN([C@@H](c2ccc(cc2)Cl)C(=O)NC3CCCCC3)C(=O)c4ccc(cc4)O C36597375
Cc1ccc(cc1)S(=O)(=O)NC2CCN(CC2)c3ccccc3C(=O)N[C@@H]4CCCc5c4cccc5 C37277498
C[C@H]1C[C@@]2(CC(C1)(C)C)C(=O)N(C(=O)N2)CC(=O)Nc3ccccc3SCc4ccsc4 C21707766
c1ccc2c(c1)ccc(n2)c3c(c4cc(ccc4[nH]3)F)CCCC(=O)NCc5ccc6c(c5)OCO6 C39867547
CC(C)C[C@@H](C(=O)NCc1ccc(cc1)Cl)NC(=O)[C@H]2C(S[C@H]3N2C(=O)c4c3cccc4)(C)C C43730814
C[C@@H]1C[C@H]2[C@H]3C[C@@H](C4=CC(=O)C=C[C@@]4([C@@]3([C@@H](C[C@@]2([C@@]1(C(=O)COC(=O)C(C)(C)C)O)C)O)F)C)F C43757652
CC[C@H](C)[C@]1([C@@H]2[C@@H]([C@@H]([NH2+]1)c3ccc(cc3)/C=C/c4ccccc4)C(=O)N(C2=O)C5CCCCC5)C(=O)[O-] C44174752
c1cc(oc1)C(=O)Nc2ccc(c(c2)C(F)(F)F)NC(=O)Cc3csc(n3)c4ccsc4 C45748706
CC(C)[C@H](C(=O)N/N=C/c1cc(c(o1)Br)Br)NC(=O)Cc2cccs2 C03764542
CC(=O)c1ccc(cc1)S(=O)(=O)NCc2ccc(cc2)C(=O)N[C@@H]3C[C@H]4CC[C@@]3(C4(C)C)C C57659748
CC[C@@H](c1ccc(cc1)Cl)NC(=O)CN2C(=O)[C@](NC2=O)(C)c3ccc(c(c3)Cl)Cl C28253737
c1c2c(cc3c1sc(n3)CNC(=O)C4CCCCC4)sc(n2)CNC(=O)C5CCCCC5 C59349900
Cc1ccc(c(c1)Cl)NC(=O)[C@H]2c3ccccc3C(=O)N([C@@H]2c4c[nH]c5c4cccc5)CCOC C09603024
C[C@@H](c1ccc(cc1Cl)Cl)NC(=O)[C@@H](C)OC(=O)C23C[C@H]4C[C@@H](C2)CC(C4)(C3)NC(=O)C C13062675
Cc1ccc(cc1)S(=O)(=O)NC[C@H]2CCCN(C2)C(=O)c3cccc4c3[nH]c5c4C[C@@H](CC5)C C60348232
Cc1c(c([nH]c1C(=O)[C@@H](C)S[C@H]2NN=C(N2C3CCCC3)c4ccccc4Cl)C)C(=O)C C39934498
COc1ccc(cc1OC)[C@H]2CC3=C([C@H](Nc4ccccc4N3)c5ccc(c(c5)F)F)C(=O)C2 C00709748
C[C@H]1CCC[C@H]([C@@H]1C)NS(=O)(=O)c2ccc(c(c2)C(=O)Nc3ccccc3Br)F C03023312
C[C@H](C(=O)NC(=S)Nc1c(c2c(s1)CCCC2)C#N)Oc3ccc(cc3Cl)Cl C02860862
c1ccc2c(c1)N[C@H](C3=C(N2)C[C@H](CC3=O)c4cccs4)c5cc6c(cc5Cl)OCO6 C00729574
c1cc(ccc1[C@@H]2C(=C(N(C3=C2C(=O)CCC3)c4c(c5c(s4)CCCCC5)C#N)N)C#N)F C00714791
c1ccc2c(c1)c(=O)c(co2)[C@H]3C4=C(C[C@@H](CC4=O)c5ccccc5Cl)Nc6ccccc6N3 C08444235
Cc1c(ccc(n1)NC(=S)NC(=O)c2c(c(c(c(c2F)F)OC)F)F)I C08835405
c1ccc(c(c1)/C=c\2/c(=O)n3c(=C([C@@H](C(=C3N)C#N)c4ccccc4Cl)C#N)s2)Cl C01037346
c1ccc(cc1)[C@@H](C(=O)N)Sc2nc3ccccc3c(=O)n2c4ccccc4C(F)(F)F C10189063
C[C@@H](c1ccc(cc1)c2csc(n2)NC(=O)Cc3ccc(cc3)Br)NC(=O)C C12010180
c1c(c(cc(c1S(=O)(=O)NC2CC2)Cl)Cl)C(=O)NCC34CC5CC(C3)CC(C5)C4 C12428250
COc1cccc(c1O)[C@H]2Nc3ccc(cc3C(=O)N2c4cccc(c4)F)I C02746598
COc1ccc2ccccc2c1[C@H]3[C@H]4CC=C[C@@H]4c5cccc(c5N3)C(=O)NC[C@@H]6CCCO6 C14544261
CN(Cc1ccccc1)S(=O)(=O)c2ccc3c(c2)[C@@H]4C=CC[C@@H]4[C@@H](N3)c5c[nH]c6c5cccc6 C14544574
CC(C)(C)c1ccccc1OCC(=O)NNC(=O)c2ccccc2I C14666675
Cc1ccccc1C(=O)NNC(=O)CSC2=N[C@@H](c3ccccc3C2)c4ccc(cc4)Cl C01443427
c1cc(c(cc1Cl)Cl)NC(=O)CCSCc2[nH]c(=O)c3c4c(sc3n2)CCC4 C15631001
CN(C)N1C2=C([C@H](C(=C1N)C#N)c3ccc(cc3)Br)C(=O)C[C@H](C2)c4ccccc4 C01176920
c1ccc2c(c1)[C@H](N(C2=O)Cc3ccc(cc3)F)Nc4ccc(cc4)C(=O)NC5CCCCC5 C16456552
c1ccc(cc1)N2[C@H]3[C@@H]([C@@H](C(=C(O3)N)C#N)c4c(cccc4Cl)Cl)C(=N2)C(F)(F)F C16488803
c1ccc(cc1)N2[C@H]3[C@@H]([C@H](C(=C(O3)N)C#N)c4c(cccc4Cl)Cl)C(=N2)C(F)(F)F C16488808
Cc1ccc(cc1)n2c3c(c(n2)C)[C@H](C4=C(N3)CCCC4=O)c5cc(ccc5O)Br C18195752
c1ccc2c(c1)C=CN3[C@@H]2C([C@H]([C@@H]3C(=O)N)c4cccc(c4)I)(C#N)C#N C19805014
c1ccc(cc1)C(=O)[C@H](Nc2c(c3c(s2)CCCC3)C#N)NC(=O)c4ccc(cc4)Cl C19881068
CC1=C([C@H](C2=C(N1)C[C@H](CC2=O)c3cccs3)c4cccs4)C(=O)Nc5ccccn5 C06077349
c1ccc(cc1)NC(=S)c2cc3n(c(=O)c2)C[C@H]4C[C@@H]3CN(C4)C(=S)Nc5ccccc5 C03624026
Cc1ccccc1/C=C\2/C(=O)N(c3cc(ccc3S2)C(=O)NCCc4c[nH]c5c4cccc5)C C20180127
Cc1cc(cc(c1)NC(=S)Nc2ccc(cc2)S(=O)(=O)N3c4ccc(cc4CC[C@H]3C)F)C C20345399
Cc1ccc(cc1NC(=S)Nc2ccc(cc2)S(=O)(=O)N3CCCc4c3cccc4)Cl C20395725
Cc1cccc(c1C)NC(=S)Nc2ccc(cc2)S(=O)(=O)N3CCCc4c3cccc4 C20417899
Cc1ccc(nc1)NC(=O)C2=C(NC3=C([C@@H]2c4c(ccs4)C)C(=O)C[C@@H](C3)c5ccccc5)C C01002421
Cc1ccc(nc1)NC(=O)C2=C(NC3=C([C@H]2c4c(ccs4)C)C(=O)C[C@@H](C3)c5ccccc5)C C01002420
c1ccc(cc1)N(C(=O)c2cccs2)NC(=O)C(c3ccc(cc3)Cl)(c4ccc(cc4)Cl)O C01501586
Cc1ccc(cc1)C(c2ccc(cc2)C)(C(=O)NN(C3CCCCC3)C(=O)c4ccccc4)O C02309199
c1cc(ccc1C2(CC2)C(=O)NC3CCCCC3)NS(=O)(=O)c4ccc5c(c4)CCCC5 C33274815
C[C@]12CC[C@@H](C[C@@H]1CC[C@@H]3[C@@H]2CC[C@@]4([C@@H]3C/C(=C\c5cc6c(c(c5)OC)OCO6)/[C@@H]4O)C)O C35324207
Cc1c(sc2c1c(=O)[nH]c(n2)CS[C@@H](C)C(=O)N[C@@H]3CCC[C@@H](C3)C(F)(F)F)C C36047819
Cc1c(sc2c1c(=O)[nH]c(n2)CS[C@@H](C)C(=O)Nc3ccccc3Br)C C22920518
c1cc(ccc1c2c(c(nc(c2C#N)SCC(=O)C34CC5CC(C3)CC(C5)C4)N)C#N)Cl C19851582
c1ccc(c(c1)C(=O)Oc2ccc3c(c2)OC(=C([C@@H]3c4ccc(cc4)Br)C#N)N)F C38651767
c1ccc(c(c1)[C@@H]2c3ccc(cc3OC(=C2C#N)N)OC(=O)c4ccccc4Br)F C38651881
CC1(CC1)c2cc(c3ccccc3n2)C(=O)NCCS[C@@H]4C(=O)Nc5ccccc5S4 C39302316
CC(=O)N1C/C(=C\c2ccc(cc2)Cl)/C3=C(C1)[C@@H](C(=C(O3)N)C#N)c4ccc(cc4)Cl C39326683
C[C@H]1CCCN(C1)S(=O)(=O)c2ccc(cc2)NC(=S)NC3C4CC5CC(C4)CC3C5 C39974540
c1cc(sc1)[C@@H]2C[C@H](n3c(c(c(n3)C(=O)NCc4ccc(cc4)F)Cl)N2)C(F)(F)F C00647018
Cc1ccc(cc1)[C@H]2C(=C(NC3=C2C(=O)CCC3)SCC(=O)Nc4ccc(c(c4)C)C)C#N C02329037
CCOc1cc(cc(c1O)I)c2[nH]c(=O)c3c4c(sc3n2)CCCC4 C02849456
C/C(=N\NC(=O)[C@@H](c1ccccc1)OC)/c2ccc3c(c2)[C@@H]4C=CC[C@@H]4[C@@H](N3)c5ccc(cc5)F C58917328
C[C@@H]1CCc2c(sc3c2c(=O)[nH]c(n3)c4cc(c(c(c4)I)O)OC)C1 C65001909
CN1[C@H]([C@@H](c2ccccc2C1=O)C(=O)Nc3ccc(cc3Cl)F)c4c[nH]c5c4cccc5 C02469298
c1ccc(cc1)n2c3c(c(=O)[nH]c2=O)C([NH+]=C(N3)c4ccc(cc4)Cl)(C(F)(F)F)C(F)(F)F C08868863
C[C@H]1c2c(c3ccccc3[nH]2)[C@@H](C[NH+]1CC(=O)N[C@@H]4CCS(=O)(=O)C4)c5ccccc5Cl C09256179
c1ccc(c(c1)C2=[NH+]C(c3c(=O)[nH]c(=O)n(c3N2)c4ccc(cc4)Cl)(C(F)(F)F)C(F)(F)F)F C09454401
c1ccc(cc1)[C@H]2c3ccsc3CC[NH+]2CC(=O)NC(=O)Nc4ccc5c(c4)OCCO5 C09664056
c1cc(sc1)[C@H]2c3ccsc3CC[NH+]2CC(=O)NC(=O)Nc4ccc5c(c4)OCCO5 C09712416
CC1CCN(CC1)c2cc(c3ccccc3[nH+]2)/C=C(\C#N)/c4c(c(n(n4)c5ccccc5)N)C#N C09944293
CC1(Cc2c(c(sc2C([NH2+]1)(C)C)NC(=O)[C@H]3CCCN(C3)S(=O)(=O)c4cccs4)C#N)C C10755363
c1ccc(cc1)c2c(scn2)C[NH2+]C3CCN(CC3)c4ccc(cc4)C(=O)N5CCC[C@@H](C5)CO C12184130
CCOc1ccccc1C(=O)[C@@H]2[C@@H]3CCC[NH+]3[C@]4([C@]25c6ccccc6NC5=O)c7cccc(c7NC4=O)C C12891972
Cc1ccc(o1)C[NH2+]C2CCN(CC2)c3ccc(cc3)C(=O)NCc4ccc5c(c4)OCO5 C14882016
c1ccc(c(c1)C[NH2+]Cc2cc3cc4c(cc3nc2N5CCC[C@H](C5)CO)OCO4)C(F)(F)F C19789300
c1cc(c(cc1NC(=O)c2c(c3ccc(cc3s2)Cl)Cl)[N+](=O)[O-])N4CC[NH2+]CC4 C20154205
CC(C)N1C[C@H](C[C@H]1C(=O)NCCc2ccc3c(c2)OCO3)[NH2+]Cc4cccc5c4cccc5 C20996745
COc1ccc(cc1OC)[C@@H]2CC3=C([C@H](n4c5ccccc5[nH+]c4N3)c6c[nH]c7c6cccc7)C(=O)C2 C22748727
CC(C)[C@@H](C(=O)Nc1ccc(cc1)c2cn3c([nH+]2)CCC3)NC(=O)C45CC6CC(C4)CC(C6)C5 C25049192
CC(=C)CSc1nc(c2c3c(sc2n1)COC(C3)(C)C)N4CC[NH+](CC4)CC(=O)N C34750023
c1ccc(cc1)C[NH+]2CCC3(CC2)[C@@H]4CN(CC=C4C(=C(C3(C#N)C#N)N)C#N)Cc5ccccc5 C34944386
c1ccc(cc1)C[NH+]2CCC3(CC2)[C@H]4CN(CC=C4C(=C(C3(C#N)C#N)N)C#N)Cc5ccccc5 C34944388
C[C@@H]1CCC=C2[C@@]1([C@H]([C@H]3[C@@H](C2)OC(=O)[C@@H]3C[NH+]4CCN(CC4)C(c5ccccc5)(c6ccccc6)O)O)C C36369498
CC(C)[NH+]1CCN(CC1)c2nc(c3c(n(nc3n2)c4ccc(cc4)F)N)c5ccc(c(c5)Cl)F C37361668
C[C@H]1CCCC(=O)CCC/C=C/c2cc(cc(c2C(=O)O1)OC[C@H](C[NH2+]C(C)C)O)OC C08917697
CC1([C@H](N(C(=S)S1)/N=C/C2=c3ccccc3=[NH+]C2)N(C(=O)Nc4ccc(cc4)Cl)O)C C38582672
CC(C)[NH+]1CCC2(CC1)CC(=O)c3cc(ccc3O2)c4cccc(c4)C(=O)N[C@H]5CCCCNC5=O C39226321
c1cc(ccc1CNC(=O)[C@@H]2CN(CC23CC[NH2+]CC3)C(=O)CCC4CCCC4)OC(F)(F)F C39599615
c1ccc(cc1)c2ccc(o2)C(=O)N3C[C@H](C4(C3)CC[NH2+]CC4)C(=O)NC5CCCCCC5 C39633767
Cc1ccc(cc1)CNC(=O)[C@@H]2CN(CC23CC[NH2+]CC3)C(=O)c4ccc(o4)c5ccccc5F C39634415
C[C@@H]1CCCC[C@H]1NC(=O)[C@@H]2CN(CC23CC[NH2+]CC3)C(=O)c4cc(c(c(c4)Cl)OC)Cl C39636104
C[C@@H]1CCCC[C@H]1NC(=O)[C@@H]2CN(CC23CC[NH2+]CC3)C(=O)c4ccc(o4)c5ccccc5 C39636116
Cc1ccc(c(c1)CNC(=O)[C@@H]2CN(CC23CC[NH2+]CC3)C(=O)c4cccnc4Sc5ccccc5)C C39636615
C[C@@H](C(=O)N1C[C@@H](C2(C1)CC[NH2+]CC2)C(=O)NCCc3ccc(cc3)Br)Oc4ccccc4 C39652882
C[C@H](C(=O)N1C[C@H](C2(C1)CC[NH2+]CC2)C(=O)NCCc3ccc(cc3)Br)Oc4ccccc4 C39652885
CCn1c(c(c(n1)C)Br)C(=O)N2C[C@H](C3(C2)CC[NH2+]CC3)C(=O)NC4CCCCCCC4 C39659890
CCC(CC)C(=O)N1C[C@H](C2(C1)CC[NH2+]CC2)C(=O)NC[C@H](C)Oc3ccccc3Cl C39666472
Cc1ccsc1C(=O)N2C[C@H](C3(C2)CC[NH2+]CC3)C(=O)NC[C@@H](C)Oc4ccccc4Cl C39666638
Cc1ccsc1C(=O)N2C[C@H](C3(C2)CC[NH2+]CC3)C(=O)NC[C@H](C)Oc4ccccc4Cl C39666640
CCC(CC)CNC(=O)[C@@H]1CN(CC12CC[NH2+]CC2)C(=O)c3cc(c(c(c3)Cl)OC)Cl C39666885
Cc1cccc(c1C)CNC(=O)[C@@H]2CN(CC23CC[NH2+]CC3)C(=O)c4cccc5c4-c6ccccc6C5=O C39667484
Cc1ccc(cc1C)CNC(=O)[C@H]2CN(CC23CC[NH2+]CC3)C(=O)c4cccnc4Sc5ccccc5 C39673145
CCCC[C@@H](C)C(=O)N1C[C@@H](C2(C1)CC[NH2+]CC2)C(=O)NCc3ccc(s3)c4ccccn4 C39677714
CCCC[C@H](C)C(=O)N1C[C@H](C2(C1)CC[NH2+]CC2)C(=O)NCc3ccc(s3)c4ccccn4 C39677717
C[C@H](Cc1ccc(cc1)F)NC(=O)[C@H]2CN(CC23CC[NH2+]CC3)C(=O)CCc4ccc(cc4)OC C39688749
Cc1cc(cc(c1)CNC(=O)[C@@H]2CN(CC23CC[NH2+]CC3)C(=O)c4cccc5c4-c6ccccc6C5=O)C C39694718
Cc1c(sc(n1)c2cnccn2)[C@H]3CSC[C@H]([NH2+]3)C(=O)N[C@@H](C)c4cccc5c4cccc5 C44166834
CC[NH+](CC)CCNC(=O)CO/N=C/1\CC[C@@]2([C@H]3CC[C@@]4([C@@H]([C@@H]3CCC2=C1)CC[C@@H]4O)C)C C51336607
CC(C)[NH+]1CCc2c(sc3c2C(=N[C@@H](N3)c4cc(c(c(c4)I)OC)OC)O)C1 C15947056
CC(C)[C@H](C(=O)NC[C@@H](c1ccccc1Cl)C2=c3ccccc3=[NH+]C2)NC(=O)[C@@H]4CC=CO4 C63069340
c1cc(ccc1Cn2c(=O)c3ccc(cc3[nH]c2=O)[C@@H]4[NH+]=C(NO4)c5ccc(c(c5)F)Cl)F C64392101
Cc1ccc2=[NH+]CC(=c2c1)CCNC(=O)c3cccc(c3)NC(=O)[C@@H]4N=N[C@@H](S4)C5CC5 C64502515
Cc1ccc(c(c1)S(=O)(=O)N2CCC3(CC2)C(=[NH+]CCN3)NCc4cc(cc(c4)F)F)C C65074748
COc1ccc(c(c1)OC)C(=O)N2CC[C@]3(C2)/C(=[NH+]/C4CCCC4)/Nc5ccccc5CN3 C65265886
Cc1ccc(c(c1)S(=O)(=O)c2c3c(nc4ccccc4n3)n(c2N)C[C@@H]5CCCO5)C C02415684
c1ccc2c(c1)nc3c(c(n(c3n2)Cc4ccco4)N)S(=O)(=O)c5ccc(cc5)Cl C02368123
C[C@@H]1CCC[C@@H]([C@@H]1C)NC(=O)c2cc(=O)[nH]c3c2cc(cc3)S(=O)(=O)N4CCCC[C@@H]4C C08662132
C[C@H]1CCC[C@@H]([C@@H]1C)NC(=O)c2cc(=O)[nH]c3c2cc(cc3)S(=O)(=O)N4CCCC[C@@H]4C C08662133
CCOC(=O)N1CCc2c(sc3c2C(=N[C@@H](N3)c4ccc(o4)c5ccc(cc5)F)O)C1 C08921735
c1cc2c(cc1C(=O)OCC(=O)Nc3c(c4c(s3)CCCCC4)C#N)NC(=O)CS2 C09074498
c1cc(ccc1NC(=O)[C@@H]2CCCc3c2nc(s3)NC(=O)c4ccc5c(c4)OCO5)F C09104276
Cc1cccc(c1C)NC(=O)CNC(=O)Cn2cnc3c(c2=O)c4c(s3)C[C@@H](CC4)C C09156205
CCc1cc(=O)[nH]c(n1)n2c(cc(n2)c3cccs3)NC(=O)Cc4ccc(cc4)Cl C11854619
c1cc2c(cc1NC(=O)CSCc3[nH]c(=O)c4c5c(sc4n3)CCC5)OC6(O2)CCCC6 C11917744
CN1C(=O)N[C@H]([C@H]([C@@]1(C(F)(F)F)O)C(=O)c2cccs2)c3cccc(c3OC)OC C12139945
c1ccc(cc1)c2c(cc(=O)[nH]n2)NN3C4=C([C@H](CC3=O)c5ccc(cc5)F)C(=O)CCC4 C12376895
c1ccc(cc1)c2c(cc(=O)[nH]n2)NN3C4=C([C@@H](CC3=O)c5cccc(c5)F)C(=O)CCC4 C12376900
CC1(CC2=C([C@H](C(=C(O2)N)C(=O)OC)c3cc(sc3)Cn4cnc5c4cccc5)C(=O)C1)C C12402366
Cc1c(n(c(c1C#N)NC(=O)CSc2[nH]c3ccc(cc3n2)Cl)C[C@H]4CCCO4)C C09338308
Cc1ccc(cc1)SCC(=O)NNC(=O)c2c3ccccc3c(=O)n(n2)c4ccccc4 C12672773
COc1ccc2c(c1)CCC[C@]23C(=O)N(C(=O)N3)C[C@H](COc4cccc5c4cccc5)O C12734804
COc1ccc2c(c1)CCC[C@]23C(=O)N(C(=O)N3)C[C@@H](COc4cccc5c4cccc5)O C12734808
Cc1cc(c(c(c1)C)c2csc(n2)NC(=O)CN3C(=O)[C@]4(CCc5c4cccc5)NC3=O)C C14624916
Cc1ccc(c(c1)C)S(=O)(=O)N2CCC(CC2)C(=O)NNC(=O)C34CC5CC(C3)CC(C5)C4 C17157520
CC(C)Oc1c(cc(cc1Cl)[C@H]2[C@@H]3CN(CC=C3C(=C(C2(C#N)C#N)N)C#N)C)OC C20027250
c1cc2c(cc1S(=O)(=O)N3CCC[C@H](C3)C(=O)NC4CCCCCC4)CCCC(=O)N2 C21532353
CN(CC(=O)Nc1cccc2c1CCCC2)S(=O)(=O)c3ccc4c(c3)CCCC(=O)N4 C21881119
Cc1cc(=O)c(nn1c2ccc(cc2)Cl)C(=O)NNC(=O)c3cc4c(s3)CCCCC4 C21971033
CC1CCC2(CC1)C(=O)N(C(=O)N2)NC(=O)Cc3csc(n3)c4ccc(cc4)C(F)(F)F C22475264
Cc1ccnc(c1)NC(=O)C2=C(NC3=C([C@@H]2c4cc(ccc4OC)OC)C(=O)CC(C3)(C)C)C C25781724
CCc1nc(c2c(nn(c2n1)c3ccccc3)C)NC4CCC(CC4)NC(=O)C5CCCC5 C36006141
c1cc(c(cc1S(=O)(=O)N2CCCC2)C(=O)NNC(=O)C34CC5CC(C3)CC(C5)C4)Cl C36628764
C[C@]1(C(=O)N(C(=O)N1)NC(=O)CN2CCCc3c2c(cc(c3)F)F)CCc4ccccc4 C36754215
Cc1cccc(n1)[C@H]2c3c(c4ccccc4[nH]3)CCN2C(=O)c5cc([nH]c(=O)n5)CC(C)C C13659365
COC(=O)C1=C(N(C2=C([C@@H]1c3ccc4c(c3)OCO4)C(=O)CCC2)c5ccc(cc5)F)N C01445594
Cc1ccccc1n2c(=O)c3ccccc3nc2SCC(=O)NNC=C4C=CC(=O)C=C4 C01790254
C[C@@H]1C(=C(C=[NH+]1)C)C(=O)C2=C(C(=O)N([C@H]2c3ccc(c(c3)Cl)Cl)[C@@H]4C=C(ON4)C)[O-] C39232213
Cc1cc(nc2c1[C@H]3[C@H](S2)C(=O)N[C@@H](N3)[C@@H]4C=NN=C4c5ccc(cc5)OC)C(F)(F)F C39237562
CCOc1cc(cc(c1OCC#C)I)[C@@H]2C(=C(O[C@H]3C2=C(N=N3)C)N)C#N C39287380
Cc1ccc2c(c1)/C(=N/N=C/3\NC(=O)[C@@H](S3)CC(=O)c4ccc(cc4)Br)/C(=O)N2 C38320823
Cc1c\2c(oc1C(=O)NCc3ccco3)CCC/C2=N\NC(=O)c4ccccc4Br C40812908
C[C@@H](c1ccc(cc1)Cl)n2c(ccn2)NC(=O)[C@@]3(C(=O)Nc4cc(ccc4O3)Cl)C C41549432
C[C@H](c1ccc(cc1)Cl)n2c(ccn2)NC(=O)[C@]3(C(=O)Nc4cc(ccc4O3)Cl)C C41549438
CC(=NNC(=O)c1c2c(sc1NC(=O)c3cc(=O)c4ccccc4o3)CCCCC2)C C44453002
Cc1c(sc(n1)C)c2nnc(o2)SCc3nc(c4c5c(sc4n3)CCCCC5)N C45852216
Cc1ccc2c(c1)/C(=N\N=C/3\NC(=O)[C@H](S3)CC(=O)c4ccc(c(c4)C)Cl)/C(=O)N2 C15054503
Cc1c(sc(n1)c2cccs2)c3ccc(=O)n(n3)CCNC(=O)Nc4cccs4 C49469310
c1cc(oc1)C(=O)Nc2nc3n(n2)[C@@H](C[C@H](N3)c4ccc(cc4)Cl)c5ccc(cc5)F C02420437
Cc1ccc(cc1NC(=O)c2ccco2)C(=O)Nc3cc4c(cc3Br)OCCO4 C22920400
CCc1c(sc(c1C#N)NC(=O)c2cc3n(n2)[C@@H](C[C@@H](N3)c4ccco4)C(F)(F)F)C C02475873
c1ccc2c(c1)c(c(s2)CN3CCN(CC3)S(=O)(=O)c4ccc5c(c4)[nH]c(=O)[nH]5)Cl C58444297
C[C@H]1CCCC[C@]12C(=O)N(C(=O)N2)CC(=O)NCc3ccc(cc3)c4ccc5c(c4)CCO5 C60237911
c1cc(oc1)[C@@H]2C[C@H](n3c(cc(n3)C(=O)Nc4c(c5c(s4)CCC5)C#N)N2)C(F)(F)F C12848659
C[C@@H]1c2cc(sc2N(N1)CC(C)C)C(=O)N3CCC(CC3)n4c5ccccc5[nH]c4=O C39936172
CC[C@@]1(Cc2c(sc(c2C#N)NC(=S)Nc3c(c4c(s3)CO[C@](C4)(C)CC)C#N)CO1)C C02298966
CC(C)(C)[C@@H]1CCc2c(sc(c2C#N)NC(=O)CSc3[nH]c(nn3)c4ccccc4)C1 C00638239
Cc1ccc(c(c1)Sc2ccc(cc2)NC(=O)CN3C(=O)C4(CCCCCC4)NC3=O)C C08658635
COc1ccc(cc1)c2c3c(nc4c2c(c(s4)C(=O)c5ccc(c(c5)OC)OC)N)CCC3 C00663539
C[C@H](c1ccc(cc1)Br)NC(=O)CN2C(=O)[C@@](NC2=O)(C)c3ccc(cc3)C(C)(C)C C08946523
C[C@H](c1ccc(cc1)Br)NC(=O)CN2C(=O)[C@](NC2=O)(C)c3ccc(cc3)C(C)(C)C C08946529
Cc1ccc(cc1)S(=O)(=O)Nc2ccccc2C(=O)Nc3nc4c(c(ccc4s3)Cl)C C08956099
c1ccc(cc1)Cn2c(nnc2SCc3nc4ccccc4c(n3)N)c5ccccc5Cl C08747378
CC(C)(C)c1ccccc1NC(=O)CN2C(=O)[C@](NC2=O)(Cc3ccccc3)c4ccccc4 C09193548
CC[C@H](CO)Nc1c2c(c3c4c(c(nc3s2)CC(C)C)COC(C4)(C)C)nc(n1)SC C09016048
CCc1ccccc1NC(=O)[C@@H]2[C@H](Nn3c(nnc3S2)c4ccccc4)c5ccc(cc5)C C09238186
COc1ccc(cc1)c2cn3c4ccc(cc4sc3n2)C(=O)NCCc5c[nH]c6c5cccc6 C09406421
COc1ccc(cc1)C(=O)c2c(c(c3n2cccc3)c4nc(cs4)c5ccccc5OC)N C09408794
Cc1ccccc1n2c(=O)c3c(c4ccccc4[nH]3)nc2SCC(=O)Nc5cccc(c5C)C C10243687
Cc1ccccc1NC(=O)CSc2c(nc([nH]2)c3ccccc3)S(=O)(=O)c4ccccc4 C11695883
c1ccc(cc1)c2ccc(cc2)C(=O)/C(=C\c3cccc(c3)[N+](=O)[O-])/C(=O)c4ccc(cc4)N C12367939
c1ccc(cc1)C[C@H](C(=O)Nc2nnc(s2)c3ccc(cc3)Cl)NC(=O)c4ccccc4 C16571338
c1ccc(c(c1)/C=N/c2ccc(cc2)S(=O)(=O)c3ccc(cc3)/N=C\c4ccccc4O)O C17148927
Cc1ccc(nc1)NC(=O)C2=C(NC3=C([C@@H]2c4cccc(c4)Oc5ccccc5)C(=O)CCC3)C C08413599
Cc1ccc(cc1)[C@H]2CC3=C([C@@H](Nc4ccccc4N3)c5ccc(c(c5OC)OC)OC)C(=O)C2 C21242923
CC(C)Oc1ccc(cc1OC)[C@@H]2C3=C(C[C@@H](CC3=O)c4ccccc4OC)Nc5ccccc5N2 C21254232
CC(C)(C)[C@H]1CCc2c(sc(c2C#N)NC(=S)NC(=O)c3c(cccc3OC)OC)C1 C22564615
CC(C)[C@H](C(=O)N/N=C\c1ccc(cc1)N2CCCC2)NC(=O)c3ccc(cc3Cl)Cl C30961413
c1ccc(cc1)Cn2c(=O)c3c(cc([nH]3)c4ccccc4)nc2SCC(=O)NC5CCCC5 C33022307
Cc1ccc(cc1)n2c(nnc2SCc3ccccc3)[C@@H](C)NC(=O)NC4CCCCC4 C35226226
Cc1ccc(cc1)n2c(nnc2SCc3ccccc3)[C@@H](C)NC(=O)Nc4ccccc4C C35226244
c1ccc(cc1)C[C@@H](C(=O)Nc2nnc(s2)c3ccc(cc3)Cl)NC(=O)C4CCCCC4 C35266738
CCc1ccc(cc1)O[C@@H](C)C(=O)Oc2ccc3c(c2)OC(=C([C@@H]3c4ccc(cc4)C)C#N)N C38649282
CCc1ccc(cc1)O[C@H](C)C(=O)Oc2ccc3c(c2)OC(=C([C@@H]3c4cccc(c4)Cl)C#N)N C38651248
CCc1ccc(cc1)O[C@H](C)C(=O)Oc2ccc3c(c2)OC(=C([C@@H]3c4ccc(cc4)F)C#N)N C38653119
CCc1ccc(cc1)[C@H]2c3ccc(cc3OC(=C2C#N)N)OC(=O)[C@H](C)Oc4ccccc4F C38677270
CCc1ccc(cc1)[C@@H]2c3ccc(cc3OC(=C2C#N)N)OC(=O)COc4cccc(c4C)C C38677430
Cc1cc(cc(c1Cl)C)OCC(=O)Oc2ccc3c(c2)OC(=C([C@@H]3c4cccc(c4)F)C#N)N C38678175
CCOc1cccc(c1)C(=O)Oc2ccc3c(c2)OC(=C([C@@H]3c4c(cccc4Cl)F)C#N)N C38680549
C[C@H]1CCCC[C@H]1NS(=O)(=O)c2cccc3c2cccc3S(=O)(=O)N[C@H]4CCCC[C@@H]4C C27529492
CCCCCCN1c2ccccc2[C@@H]([C@@H](C1=O)C(=O)Nc3nc4ccc(cc4s3)Cl)O C39012834
c1cc(c(cc1)O)/C=N/c2ccc(cc2)S(=O)(=O)c3ccc(cc3)/N=C/c4c(cccc4)O C17148925
c1ccc(cc1)OS(=O)(=O)N2CCC[C@H]([C@@]23CC[C@@H](C3)c4ccccc4O)c5ccccc5O C39510740
c1ccc(cc1)c2c(c3ccccc3[nH]2)/C=N/N=C/4\NC(=O)[C@H](S4)CC(=O)c5ccc(cc5)Cl C40441766
CCCCCSc1[nH]c(=O)c2c(n1)NC3=C([C@@H]2c4ccccc4OC)C(=O)CC(C3)(C)C C40476319
C/C(=N\O)/[C@]1([C@@H](C[C@H]2[C@]1(CC[C@@H]3[C@@H]2CC=C4[C@]3(CC[C@@H](C4)OC(=O)c5ccccc5)C)C)O)OC C43743776
Cc1ccccc1NS(=O)(=O)c2ccc3c(c2)[C@@H]4C=CC[C@@H]4[C@H](N3)c5ccc(cc5)C(=O)OC C43773482
Cc1ccc(cc1)c2csc3c2nc([nH]c3=O)N4CCC[C@@H](C4)C(=O)NCCc5cccs5 C49421302
Cc1ccc(cc1)c2csc3c2nc([nH]c3=O)N4CCC[C@H](C4)C(=O)NCCc5cccs5 C49421303
Cc1cc(ccc1NC(=O)C(=O)N/N=C/c2cc(n(c2C)c3cccc(c3Cl)Cl)C)Cl C58913176
c1ccc(cc1)N(c2ccccc2)C(=O)CSc3nnc(n3N)c4ccccc4Br C59264766
Cc1cccc(c1)n2c(nnc2SCC(=O)Nc3ccccc3C)c4c[nH]c5c4cccc5 C15275315
Cc1nc2c(c(cs2)c3ccc(cc3)Cl)c(n1)S[C@@H](C)C(=O)Nc4cc(ccc4O)C=O C62038911
c1ccc(c(c1)COc2ccc(cc2)[C@H]3[C@H]4C(=NN=C4OC(=C3C#N)N)c5ccc(cc5)Cl)F C01068184
CCSc1nc2n(n1)[C@@H](C(=C(N2)C)C(=O)Nc3ccccc3C)c4ccc(cc4Cl)Cl C08607244
Cc1ccc(cc1)n2c(nnc2SCC(=O)N/N=C/c3ccccc3O)c4ccncc4 C01474498
c1ccc(cc1)C(c2ccccc2)NC(=O)NC[C@H]3CN(C(=O)O3)c4ccc5c(c4)OCO5 C08868278
CCN1C(=O)N[C@H]([C@@H]([C@@]1(C(F)(F)F)O)C(=O)c2cccs2)c3ccc(cc3)[N+](=O)[O-] C09090459
CCN1C(=O)N[C@H]([C@H]([C@@]1(C(F)(F)F)O)C(=O)c2cccs2)c3ccc(cc3)[N+](=O)[O-] C09090461
CCCC(=O)Nc1ccc(cc1)S(=O)(=O)Nc2ccc3c(c2)N(C(=O)C(CO3)(C)C)CC C09170781
CN(CC(=O)NC1CCCCCCC1)S(=O)(=O)c2ccc(s2)c3ccc(=O)[nH]n3 C09265801
CCc1cccc2c1[nH]cc2C(=O)COC(=O)CN3C(=O)C4(CCC(CC4)CC)NC3=O C10133685
CCOC(=O)Cn\1c2ccc(cc2s/c1=N\C(=O)Cc3ccc(c(c3)C)C)S(=O)(=O)N C10064231
CC[C@@H](C)c1ccccc1NC(=O)[C@@H](C)OC(=O)CN2C(=O)[C@@]3(CCCC[C@@H]3C)NC2=O C10748450
Cc1ccc(c(c1)C)NC(=O)NC(=O)COC(=O)c2c3c(n(n2)c4ccc(cc4)F)CCC3 C11548394
Cc1ccccc1n2c(nnc2SCC(=O)NC(=O)NCCC(C)C)c3cccnc3 C09218981
CC(C)C(=O)NNC(=O)CSc1nnc2n1cnc3c2c4c(s3)C[C@H](CC4)C(C)(C)C C12640850
CC(C)(C)[C@@H]1CCc2c(c(c3ccccc3n2)C(=O)OCC(=O)NC(=O)NCCOC)C1 C15222637
Cc1c(sc(c1C(=O)Nc2ccccc2OC)NC(=O)Cc3ccc(cc3)[N+](=O)[O-])C C01055491
CC[C@H](C)[C@@H](C(=O)Nc1nnc(s1)c2ccc(cc2)F)NC(=O)c3ccc4c(c3)OCO4 C16606604
Cc1ccc(c(c1)C)NC(=O)[C@@H](C)OC(=O)CN2C(=O)C3(CCC(CC3)C(C)(C)C)NC2=O C17048410
Cc1ccc(cc1)n2c(nnc2SCC(=O)NC(=O)Nc3cccc(c3C)C)N4CCCC4 C21739099
C[C@]1(C(=O)N(C(=O)N1)C[C@@H](COc2ccccc2C(C)(C)C)O)c3ccc4c(c3)OCO4 C22021142
CCOc1ccc(cc1OC)c2nc(cs2)CSc3nnc(n3N)c4ccoc4C C22152272
C[C@@H](C(=O)Nc1cccc(c1)S(=O)(=O)NC(C)(C)C)Sc2ccc(cc2)[N+](=O)[O-] C22658910
Cc1c(c(n2c(n1)nc(n2)SC)C)CC(=O)N[C@@H](Cc3ccccc3)c4[nH]c5ccccc5n4 C24730462
C[C@@H]1CC(=O)Nc2ccccc2N1C(=O)CNc3ccc(cc3)S(=O)(=O)N(C)C(C)C C25074135
Cc1c(sc(n1)NC(=O)CSc2[nH]c(=O)cc(n2)c3ccccc3)C(=O)OC(C)C C32522810
CCCCCn1c2ccccc2nc1SCC(=O)NN3C(=O)C4(CCCCC4)NC3=O C32910720
COc1ccc2c(c1)cc(c(=O)[nH]2)CN(Cc3ccc4c(c3)OCO4)C(=O)NC5CCCCC5 C01224617
C[C@@H](C(=O)Nc1ccc(cc1C(F)(F)F)[N+](=O)[O-])Sc2[nH]c3cc(ccc3n2)OC C08759433
CCN(CC)S(=O)(=O)c1ccc2c(c1)[C@@H]3C=CC[C@H]3[C@@H](N2)c4cc(ccc4O)[N+](=O)[O-] C14475854
CCCN([C@@H](c1ccccc1O)C(=O)NC2CCCCC2)C(=O)c3ccc(cc3)[N+](=O)[O-] C36577993
c1ccc(cc1)/C=C/C(=O)Oc2ccc3c(c2)OC(=C([C@H]3c4ccc(cc4)[N+](=O)[O-])C#N)N C38654597
CCC(C)(C)C1CCC2(CC1)C(=O)N(C(=O)N2)CC(=O)NCc3ccc(cc3)C(=O)OC C39544482
C[C@H]1C[C@@]2(CC(C1)(C)C)C(=O)N(C(=O)N2)CC(=O)OCC(=O)Nc3ccccc3C(C)(C)C C22000893
C[C@@H]1C[C@@]2(CC(C1)(C)C)C(=O)N(C(=O)N2)CC(=O)OCC(=O)Nc3ccccc3C(C)(C)C C22000900
C[C@H]1C[C@]2(CC(C1)(C)C)C(=O)N(C(=O)N2)CC(=O)OCC(=O)Nc3ccc(cc3)C(C)(C)C C21973469
C[C@@H]1C[C@@]2(CC(C1)(C)C)C(=O)N(C(=O)N2)CC(=O)OCC(=O)Nc3ccc(cc3)C(C)(C)C C21973465
Cc1ccc2c(c1)/C(=N/NC(=O)c3cccc(c3)O)/C(=O)N2CCOc4ccc(cc4)OC C40137833
Cc1c\2c(oc1C(=O)Nc3ccccc3C(=O)OC)CCC/C2=N\NC(=O)Cc4ccccc4 C40815797
Cc1ccc(c(c1)NC(=O)c2c(c\3c(o2)CCC/C3=N\NC(=O)c4cccc(c4)OC)C)OC C40822185
CCOC(=O)c1c2c(sc1NC(=O)CN3C[C@@H](Oc4c3cccc4)C(=O)NC)C[C@@H](CC2)C C45471253
COC(=O)c1c2c(sc1NC(=O)CSc3nnc4n3c5ccccc5[nH]4)CCCCC2 C09124887
c1ccc(cc1)C(=O)Nc2c(nc(s2)NC(=O)c3ccc(cc3)[N+](=O)[O-])c4cccs4 C02229483
c1ccc(c(c1)Cn\2ccs/c2=N\C(=O)CSc3ccc(cc3[N+](=O)[O-])C(=O)N)F C17368855
c1ccc(cc1)[C@@H](C(=O)Nc2ccc(cc2Cl)[N+](=O)[O-])NC[C@H]3COc4ccccc4O3 C58164494
CCn1c(nnc1SCC(=O)Nc2nnc(s2)SCC)c3c[nH]c4c3cccc4 C18178507
Cc1cc(no1)NC(=O)CSc2nnc(n2c3ccc(cc3)Cl)c4c[nH]c5c4cccc5 C18119887
c1ccc(cc1)c2nnc(n2c3ccccc3)SCC(=O)N/N=C\4/c5ccccc5NC4=O C01207791
Cc1ccc2=[NH+][C@@H](C(=c2c1)c3ccccc3)C(=O)N/N=C/c4ccc(c(c4C(=O)[O-])OC)OC C63258757
CCC(=O)NCCC1=c2ccccc2=[NH+][C@H]1/C=C\3/C(=NC(=O)N(C3=O)c4ccc(cc4)C(C)C)[O-] C38685096
Cc1cc(nc(n1)N/C(=N\C(=O)c2ccc(cc2)OC)/[N-]CCC3=c4ccccc4=[NH+]C3)C C63744051
Cc1ccc(cc1)c2nc([nH]n2)SCC(=O)N[C@H]3C(=C([C@@H](N3Cc4ccco4)C)C)C#N C38734905
CCc1c(c(on1)NC(=O)C)c2ccc(c(c2)S(=O)(=O)Nc3c(cc(cc3C)C)C)OC C65116179
CCc1ccc(cc1)[C@@H]2CC(=O)NC3=C2C(=O)CC(C3)(C)C C04488905
c1ccc2c(c1)CCN(C2)C(=O)Nc3ccccc3C(F)(F)F C00612102
CC1(c2ccccc2N3[C@]1(NC(=O)C3)/C=C/c4cccc(c4)F)C C05478204
CC1([C@@H]2CCC(=C)[C@@H](C2)C(=N1)C(=O)c3c[nH]c4c3cccc4)C C05742266
c1ccc(cc1)[C@@H]2[C@H]3CCCC[C@@]3(O[C@@]24CCCCC4=O)O C06598045
Cc1ccc(cc1)c2c(c(c3ccccc3[nH+]2)C)CC(=O)[O-] C19413854
C[C@@H]1CCCC[C@@H]1NC(=O)c2c(ccc(n2)Cl)Cl C19965800
c1ccc2c(c1)CC[C@@H](C2)c3cc4c(cccc4oc3=O)O C02555379
c1cc2c(cc1c3c(n4cc(ccc4n3)Cl)CO)CCCC2 C31920617
Cn1c2c(cn1)[C@H](CCC2)Nc3cc(cc(c3)Cl)Cl C37051548
c1c(c(cc2c1OCCO2)Cl)NC[C@@H]3C[C@H]4C[C@@H]3C=C4 C37272631
Cc1cc(cc(c1)NCc2cc3c(c(c2)Cl)OCO3)C C37302455
c1ccc2c(c1)C[C@H](O2)C(=O)c3c[nH]c4c3ccc(c4)Cl C37367916
c1ccc(cc1)C2=NO[C@](C2(Cl)Cl)(c3ccccc3)O C08775303
CON1[C@H](CCC[C@@]12CCC[C@@H](C2)Cc3ccccc3)O C39521810
CON1[C@@H](CCC[C@@]12CCC[C@@H](C2)c3ccccc3O)Cl C39521871
CO[C@H]1CCC[C@@]2(C1)CCC[C@@H](N2F)c3ccccc3O C39523553
C[C@@]12C[C@@H](CC(C1)(C)C)[NH+](C2)Cc3cccc(c3)C(=O)[O-] C39792165
Cc1ccc2cc(c(nc2c1)Cl)/C=N/c3ccccc3O C40143224
Cc1ccc2c(c1)CCCN2C(=O)c3cc4ccccc4[nH]3 C40159956
c1cc2c(cc1[C@H](c3cc(ccc3Cl)Cl)O)OCO2 C40260636
Cc1ccc(c(c1)[C@](C)(C(=O)[O-])[NH+]2C[C@@H](C[C@@H](C2)C)C)C C41852316
C[C@@H]1CCCC[C@@H]1N(C)C(=O)[C@@H]2CCc3ccccc3N2 C42610538
C[C@@]12CCCC([C@H]1[C@@H](C[C@]3([C@H]2C(=O)C[C@@](O3)(C)C=C)C)O)(C)C C43763814
c1ccc(cc1)[C@@H]2C(=O)N/C(=N/c3cccc4c3cccc4)/S2 C44175653
CCn1c2c(cccc2Cl)nc1[C@@H]3c4ccsc4CCN3 C44592894
Cc1ccc(s1)CNC(=O)N2CCc3c(ccs3)[C@@H]2C C45677220
CC[C@@H]1c2ccsc2CCN1C(=O)NCC(F)(F)F C46915772
Cc1ccc(c(c1)[C@@H](C)Nc2c(c(ns2)Cl)C#N)C C48545288
C[C@@H]1CCc2c(sc3c2c(=O)[nH]c(n3)CCC(C)C)C1 C48622669
C[C@H]1CCCCN1C(=O)c2c(c3cc(ccc3[nH]2)Cl)Cl C48670552
C[C@H]1CCCC[C@H]1NC(=O)N2CCC[C@@H]2c3cccs3 C48849404
Cc1cccc(c1)N2CN(CNC2=S)C3CCCCC3 C20189001
CC(C)(C)c1ccc(cc1)c2c3c(c(c(=O)[nH]2)C#N)CCC3 C49893863
c1cc(ccc1c2cc3c(s2)c(=O)[nH]c(n3)C4CC4)Cl C50186702
c1cc2c(cc1[C@H](c3ccc(s3)Cl)Cl)oc(=O)[nH]2 C51173076
c1ccc2c(c1)[C@H](CCO2)n3c4c(cccc4Cl)[nH]c3=S C51987454
c1cc(c(cc1/N=C\2/NC3(CCCCC3)CS2)C#N)F C53098379
C[C@@H]1CCC[C@]2(C1)CS/C(=N\c3ccc(c(c3)Cl)C#N)/N2 C53099734
CC[C@H]1CCCCN1c2nc3c(s2)[C@@H](CC(C3)(C)C)O C54910849
Cc1cc2n(n1)[C@@H](C[C@@H](N2)C34CC5CC(C3)CC(C5)C4)C(F)F C06787691
Cc1cc-2n(n1)[C@@H](Nc3c2cccc3)c4ccc(cc4)SC C13123882
C[C@@]1\2CC[C@@H](C1(C)C)C/C2=N\NC(=O)c3ccc(c(c3)F)F C38646267
c1ccc2c(c1)cccc2CN3c4cc(c(cc4NCC3=O)F)F C57933460
Cc1cccc-2c1N[C@@H](n3c2cc(n3)C)c4ccc(cc4)SC C00382412
Cc1coc(=O)c2c1Sc3ccccc3N[C@@H]2c4ccccc4 C02432017
C[C@@H]\1[C@@H](N([C@H](C/C1=N\O)c2ccccc2)C)c3ccccc3 C13468109
C[C@@H]1CCC[C@H]([C@@H]1C)NC(=O)c2ccc(nc2Cl)Cl C60098786
Cc1ccc(cc1Cl)C(=O)c2cc3c(cc2Cl)NC(=O)C3 C63021192
Cc1c([nH]c2c1cc(cc2)C(=O)N(C)c3ccccc3F)C C65668078
CC[NH+](CC)CCN(Cc1cc2cc3c(cc2[nH]c1=O)OCCO3)C(=S)Nc4ccccc4C(=O)OC C06078359
c1ccc(c(c1)C(=O)NCc2ccco2)NC(=O)C[NH+]3CCN(CC3)S(=O)(=O)c4cccs4 C09257043
CCC[C@@]1(C(=O)N(C(=O)N1)CC[C@@H]2CCC[NH+]2C)C3CCN(CC3)C(=O)c4ccc(cc4)NC(=O)C C12056723
CCC[C@@]1(C(=O)N(C(=O)N1)CC[C@H]2CCC[NH+]2C)C3CCN(CC3)C(=O)c4ccc(cc4)NC(=O)C C12056729
CC[NH+](CC)CCN1[C@@H](/C(=C(/c2c(c([nH]c2C)C(=O)OC)C)\O)/C(=O)C1=O)c3cccc(c3OC)OC C08921113
CCC[C@]1(C(=O)N(C(=O)N1)C[C@@H]2CCCO2)C3CC[NH+](CC3)Cc4c[nH]nc4c5ccc(cc5)OC C11789249
CCc1ccc2c(c1)cc(c(=O)[nH]2)C[NH+](CCCO)[C@@H](c3nnnn3CCc4ccccc4)C(C)C C13498469
COc1ccc(cc1OC)CC[NH2+]C[C@@]2(C(=O)NC(=O)N(C2=O)CC=C)Cc3ccc4c(c3)OCO4 C09457459
c1ccc(cc1)n2c(nnc2SCc3nc4ccccc4c(=O)n3CC(=O)N)C[NH+]5CCCCC5 C25003067
CCOC(=O)C1=C(NC(=O)N[C@@H]1c2ccc(cc2)OC)C[NH+](C)[C@@H](C)c3ccc(cc3)n4cncn4 C26299276
CC(C)(C)OC[C@H](C[NH+](CCOC)Cc1[nH]c(=O)c2c3c(sc2n1)CN(CC3)Cc4ccccc4)O C35744124
CC(C)COC[C@@H](C[NH+](Cc1[nH]c(=O)c2c(csc2n1)c3ccc(c(c3)OC)OC)C(C)C)O C35745914
COc1ccc(cc1OC)c2csc3c2c(=O)[nH]c(n3)C[NH+](Cc4ccco4)C[C@@H](COCC#C)O C35747289
COC[C@H](C[NH+](Cc1ccco1)Cc2[nH]c(=O)c3c(csc3n2)c4ccc(c(c4)OC)OC)O C35747292
Cc1c2c(=O)[nH]c(nc2sc1C(=O)OC)C[NH+](Cc3ccccc3)C[C@H](COCc4ccco4)O C36207526
CC(C)C[NH+](Cc1[nH]c(=O)c2c(csc2n1)c3ccc(c(c3)OC)OC)C[C@H](COCC#C)O C36207700
C[C@@]1(C(=O)N(C(=O)N1)NC(=O)CN2CC[NH+](CC2)Cc3ccc4c(c3)OCO4)CCc5ccccc5 C22800226
C[C@]1(C(=O)N(C(=O)N1)NC(=O)CN2CC[NH+](CC2)Cc3ccc4c(c3)OCO4)CCc5ccccc5 C22800232
CC[C@@H](C)[C@@H](C(=O)NCCS(=O)(=O)N1CCN(CC1)c2cccc[nH+]2)NC(=O)c3ccccc3 C32717310
CCC[NH+](CC(=O)Nc1ccc(c(c1F)F)F)CC(=O)Nc2c(n(n(c2=O)c3ccccc3)C)C C03415496
COc1ccc(cc1)CCC(=O)N[C@@H](CCSC)C(=O)N2CCC3(CC2)[C@H]4C(=NC=N4)CC[NH2+]3 C38573722
CC(=O)O[C@H]1[C@H]([C@@H]2[C@]([C@H](CCC2(C)C)O)([C@@]3([C@@]1(O[C@@](CC3=O)(C)C=C)C)O)C)OC(=O)CC[NH+](C)C C38595287
CSCC[C@@H](C(=O)N1CCC2(CC1)[C@@H]3C(=NC=N3)CC[NH2+]2)NC(=O)COc4ccc(cc4)Cl C38776997
CC(C)S(=O)(=O)c1ccc(cc1)[C@@H](CNOC)N2CC[NH2+][C@@H](C2)S(=O)(=O)Oc3ccccc3 C39540246
CC(C)S(=O)(=O)c1ccc(cc1)[C@@H](CNF)N2CC[NH2+][C@@H](C2)S(=O)(=O)Oc3ccccc3 C39540252
CC(C)S(=O)(=O)c1ccc(cc1)[C@H](CNF)N2CC[NH2+][C@@H](C2)S(=O)(=O)Oc3ccccc3 C39540253
C[C@@H](CNC(=O)[C@@H]1CN(CC12CC[NH2+]CC2)C(=O)c3cc(c(c(c3)OC)OC)OC)Oc4ccc(cc4)F C39595940
CCOc1cccc(c1)C(=O)N2C[C@@H](C3(C2)CC[NH2+]CC3)C(=O)NCCc4ccc(c(c4)OC)OC C39634637
COc1cc(cc(c1)OC)CCNC(=O)[C@@H]2CN(CC23CC[NH2+]CC3)C(=O)c4cc(cc(c4)OC)OC C39653002
CCOc1cc(ccc1OC)CCNC(=O)[C@H]2CN(CC23CC[NH2+]CC3)C(=O)c4cc(cc(c4)OC)OC C39653218
CCOc1cc(ccc1OC)CCNC(=O)[C@@H]2CN(CC23CC[NH2+]CC3)C(=O)c4cccc(c4)N(C)C C39653411
CCOc1cc(ccc1OC)CCNC(=O)[C@@H]2CN(CC23CC[NH2+]CC3)C(=O)c4cccnc4SCC C39653424
Cc1c(cccc1OC(=O)C)C(=O)N2C[C@H](C3(C2)CC[NH2+]CC3)C(=O)NC[C@H](C)Oc4ccccc4 C39665250
Cc1cc(n(n1)CCCNC(=O)[C@@H]2CN(CC23CC[NH2+]CC3)C(=O)c4cccnc4Sc5ccccc5)C C39671780
COc1cc(cc(c1)OC)C(=O)N2C[C@@H](C3(C2)CC[NH2+]CC3)C(=O)NCc4ccc(cc4)OC(F)F C39673254
Cc1cc(no1)c2c(c(no2)C)C(=O)N3C[C@H](C4(C3)CC[NH2+]CC4)C(=O)N[C@@H](C)CCc5ccc(cc5)OC C39675415
CC(C)OC(=O)CNC(=O)[C@@H]1CN(CC12CC[NH2+]CC2)C(=O)c3cccnc3Sc4ccccc4 C39678776
COc1cc(cc(c1)OC)C(=O)N2C[C@H](C3(C2)CC[NH2+]CC3)C(=O)NCCOc4ccc(cc4)F C39688147
Cc1ccccc1CCNC(=O)[C@H]2CN(CC23CC[NH2+]CC3)C(=O)c4cc(c(c(c4)OC)OC)OC C39691141
C[C@H](C(=O)Nc1ccnn1C(C)C)[NH+]2CCC[C@@H](C2)NC(=O)[C@@H]3CCCN(C3)C(=O)OC(C)(C)C C40149629
Cc1ccc(cc1)S(=O)(=O)N[C@H](CC(C)C)C(=O)NCc2ccc([nH+]c2)N3C[C@H](O[C@@H](C3)C)C C46841156
c1cc(cc(c1)N2CCCC2=O)NC(=O)C(=O)NC[C@@H](c3ccco3)[NH+]4CCN(CC4)c5ccc(cc5)F C49486352
c1cc(cc(c1)N2CCCC2=O)NC(=O)C(=O)NC[C@H](c3ccco3)[NH+]4CCN(CC4)c5ccc(cc5)F C49486356
CC[NH+](CC)CCNC(=O)C(=O)N[C@H](C)[C@H](c1cccs1)N2CCN(CC2)c3ccc(cc3)OC C20289252
Cc1ccc(cc1)S(=O)(=O)N2CCC(CC2)C(=O)N[C@@H](C)C(=O)NCCC3=c4ccccc4=[NH+]C3 C63350743
COc1ccc(c(c1)N2C(=O)/C(=C/N[C@H](CC3=c4ccccc4=[NH+]C3)C(=O)OC)/C(=O)NC2=S)OC C63411818
CCCN(C[C@@H]1NN=C(O1)c2cccs2)C(=O)CN3C(=O)[C@H](NC3=O)CC4=c5ccccc5=[NH+]C4 C63855246
CCCN(C[C@H]1NN=C(O1)c2cccs2)C(=O)CN3C(=O)[C@H](NC3=O)CC4=c5ccccc5=[NH+]C4 C63855247
CN(C)S(=O)(=O)c1cccc(c1)NC(=O)[C@H](CC2=c3ccccc3=[NH+]C2)NC(=O)c4cccs4 C64340166
CCCN(CCC)C(=O)c1cc(cnc1N2CC[NH2+]CC2)NS(=O)(=O)c3ccc4c(c3)CCCC4 C65025212
CC[C@H](C(=O)N[C@@H](c1cccc(c1)[N+](=O)[O-])C(=O)Nc2c(cccc2C)C)N3C(=O)c4ccccc4C3=O C02025250
CC[C@@H](C(=O)N[C@H](c1cccc(c1)[N+](=O)[O-])C(=O)Nc2c(cccc2C)C)N3C(=O)c4ccccc4C3=O C02025254
CC(C)(C)NC(=O)[C@H](c1ccc(cc1)O)N(C[C@H]2CCCO2)C(=O)Cn3nc(nn3)c4ccc(cc4)F C06074973
CCn1c(nnc1SCC(=O)Nc2cccc(c2Cl)Cl)CNC(=O)c3cccc(c3)[N+](=O)[O-] C02838054
CCc1nnc(s1)NC(=O)CSc2nnc(s2)NC(=O)[C@H]3CC(=O)N(C3)c4ccc(c(c4)C)C C08909159
CCOC(=O)NC(=O)c1c2c(sc1NC(=O)[C@@H]3CCCN3S(=O)(=O)c4ccc(cc4)OC)CCC2 C08928064
CCSc1nc(c2cnn(c2n1)CCNC(=O)[C@@H]3CC(=O)N(C3)c4ccc(c(c4)C)C)NCCOC C08949341
c1ccc2c(c1)C(=O)N(C2=O)C[C@@H](COc3ccc(cc3)OC[C@H](CN4C(=O)c5ccccc5C4=O)O)O C00827994
CC(C)c1ccc(cc1)S(=O)(=O)[C@H](CNC(=O)C(=O)NCCc2ccc(cc2)OC)c3cccnc3 C09043908
CCCCOC(=O)C1=C(Oc2c3ccccc3oc(=O)c2[C@@]14c5ccccc5N(C4=O)CC(=O)OC)N C09291637
CC[C@H](C)NC(=O)CSc1nc2ccsc2c(=O)n1CCCC(=O)NCc3ccc4c(c3)OCO4 C09474744
CC[C@@H](C)OC(=O)C[C@@H]1C(=O)NCCN1C(=S)NC(=O)c2ccc(c(c2)Br)OC(C)C C09783893
CCN(CC)S(=O)(=O)c1ccc(cc1)C(=O)Nc2cc(nn2c3[nH]c(=O)cc(n3)C)c4cccs4 C11854457
COc1ccc(cc1OC)CCNC(=S)N(Cc2cc3cc4c(cc3[nH]c2=O)OCO4)C[C@@H]5CCCO5 C06240125
c1ccc(cc1)[C@@H](C(=O)NCc2ccco2)N(Cc3ccc4c(c3)OCO4)C(=O)CNC(=O)c5ccco5 C12486991
Cc1ccc(cc1)c2nnn(n2)CC(=O)N(Cc3ccco3)[C@@H](c4ccc(cc4)O)C(=O)NC5CCCC5 C12702802
c1ccc(c(c1)N(CC(=O)NC2CCCCC2)C(=O)C[S@](=O)CC(=O)Nc3ccc4c(c3)OCO4)F C12710218
CN(C)S(=O)(=O)c1ccc(cc1)C(=O)Nc2c(nc(s2)SCC(=O)NC3CC3)c4ccccc4 C12894046
Cc1ccc(c(c1)C)SCC(=O)OCC(=O)c2c(n(c(=O)n(c2=O)CC(=O)OC)Cc3ccccc3)N C13068589
C[C@@H](C(=O)NCCc1ccc(c(c1)OC)OC)N2C(=O)[C@]3(c4c(c5cc(ccc5[nH]4)OC)CCN3C2=O)C C15956600
C[C@@]12CCC(=O)C=C1CC[C@@H]3[C@@H]2CC[C@]4([C@@H]3CC[C@]4(C(=O)COC(=O)CCC(=O)NCc5ccccn5)O)C C15957033
CCCCCCN1C(=O)/C(=C/c2c(cc3c(c2OC)OCO3)CCN(C)C(=S)NC)/C(=O)N=C1O C17180953
CN(C)S(=O)(=O)n1cc(c2c1cccc2)/C=C(/C(=O)NCc3ccco3)\NC(=O)c4ccccc4OC C20438670
Cc1cc(nc(n1)N/C(=N/C(=S)NC[C@@H]2CCCO2)/N3CCN(CC3)Cc4ccc5c(c4)OCO5)C C14161020
Cc1cc(nc(n1)N/C(=N/C(=S)NC[C@H]2CCCO2)/N3CCN(CC3)Cc4ccc5c(c4)OCO5)C C14161023
Cc1ccc(cc1)S(=O)(=O)N[C@H](CCSC)C(=O)NC[C@@H](c2ccc(cc2)OC)N3CCOCC3 C33026083
COC(=O)c1ccc(cc1)[C@H]2[C@H]3[C@@H](C(=O)N(C3=O)Cc4ccccc4)[C@@]([NH2+]2)(CC5CCCCC5)C(=O)[O-] C33634151
COCCN(CC(=O)Nc1nc(cs1)CC(=O)NCc2ccc3c(c2)OCO3)C(=O)C4CCCCC4 C35809277
Cc1ccc(cc1)S(=O)(=O)CNC(=O)[C@@H](c2ccc(cc2C)C)N(C(=O)[C@@H]3CCC(=O)N3)C(C)(C)C C36591350
Cc1ccc(cc1)S(=O)(=O)CNC(=O)[C@@H](c2ccc(cc2)Cl)N(Cc3ccc(o3)C)C(=O)CO C36600540
Cc1ccc(cc1)S(=O)(=O)CNC(=O)[C@@H](c2ccc(c(c2)OC)O)N(Cc3ccc(o3)C)C(=O)C(=C)C C36601900
CC(=O)c1ccc(cc1)N([C@H](c2ccccc2)C(=O)NC[C@H]3CCCO3)C(=O)CNC(=O)c4cccs4 C12489613
CCC(C)(C)NC(=O)[C@H](c1ccc(cc1)OC)N(Cc2ccco2)C(=O)CCC(=O)Nc3cc(on3)C C08772907
CCc1cccc(c1n2c(nnc2SCC(=O)c3c(n(c(=O)n(c3=O)C)C)N)c4cccnc4)CC C08687335
C[C@@H](C(=O)CN(C)S(=O)(=O)c1ccccn1)NC(=O)[C@H](CC(C)C)NC(=O)c2cc3ccccc3o2 C13862610
CC(C)S(=O)(=O)c1c(ccc(c1S(=O)(=O)c2ccccc2)c3ccccc3O)[C@@H](CC=O)NC=O C39498848
CCn1c(nnc1S[C@H](C)C(=O)/N=C\2/NCCS2)[C@H](CCSC)NC(=O)c3ccc(cc3)OC C39757049
C[C@@H](C(=O)Nc1nnc(s1)C2CC2)Sc3nnc(n3CC=C)CCC(=O)Nc4ccccc4Cl C39767908
CCc1c(sc(n1)NC(=O)[C@@H](C)Sc2nnc(n2CC)CNC(=O)c3ccc(c(c3)OC)OC)C C39773356
Cc1cc2c(c(=O)n1CCc3ccc(c(c3)OC)OC)[C@@H](C(=C(O2)N)C#N)c4cc(c(c(c4)OC)OC)OC C01798680
CCOC(=O)C[C@H](C[C@@H](/C=C/c1c(nc(nc1C(C)C)N(C)S(=O)(=O)C)c2ccc(cc2)F)O)O C45329773
C[C@]12CCC(=O)C=C1CC[C@H]3[C@@H]2CC[C@]4([C@@H]3CC[C@@]4(C(=O)COC(=O)CCC(=O)NC[C@@H]5CCCO5)O)C C51347640
C[C@]12CCC(=O)C=C1CC[C@H]3[C@H]2CC[C@]4([C@@H]3CC[C@@]4(C(=O)COC(=O)CCC(=O)NC[C@@H]5CCCO5)O)C C51347646
CCCCOC(=O)C1=C(N2C(=O)[C@H](SC2=C([C@H]1c3ccc(c(c3)OC)OC(C)C)C(=O)OCC)C)N C59293162
CC[C@H](C(=O)Nc1ccc2c(c1)sc(n2)SCC(=O)NC[C@@H]3CCCO3)Sc4nncn4C C59853982
CCCCCCOc1ccc(cc1)N2C(=O)C[C@@H](C2=O)N(CCc3ccc(cc3)S(=O)(=O)N)C(=O)C C06471991
CC1=C[C@@H](N=N1)NC(=O)CN2[C@@H]3C=CS[C@@H]3C(=O)N(C2=O)CCC(=O)NCCc4ccc(cc4)Cl C63448262
CC1=C[C@H](N=N1)NC(=O)CN2[C@@H]3C=CS[C@@H]3C(=O)N(C2=O)CCC(=O)NCCc4ccc(cc4)Cl C63448263
CC1=C[C@H](N=N1)NC(=O)CN2[C@H]3C=CS[C@@H]3C(=O)N(C2=O)CCC(=O)NCCc4ccc(cc4)Cl C63448265
CCCCCCOc1ccc(cc1)N2C(=O)C[C@H](C2=O)N(CCc3ccc(cc3)S(=O)(=O)N)C(=O)C C06471991
c1ccc(cc1)CSc2nnc(n2Cc3cc(cc4c3OCOC4)Cl)N C01922748
c1ccc2c(c1)cc(c(=O)[nH]2)/C=N/NC(=O)COc3cccc(c3Cl)Cl C02521980
C[C@H]1CCCC[C@H]1NC(=O)C(=O)Nc2c3c(nn2c4ccc(cc4)Cl)CSC3 C05412750
C[C@@]1(C(=O)N(C(=O)N1)CC(=O)Nc2ccc(cc2Cl)F)c3ccc4c(c3)CCC4 C06108491
c1cc(c(cc1Cl)Cl)C(=O)N[C@@]2(C(=O)N(C(=O)N2)C3CCCC3)C(F)(F)F C02886577
CCc1ccc(cc1)[C@@H](C)NC(=O)CN2C(=O)[C@]3(CCc4c3cccc4)NC2=O C08889977
Cc1ccc(c(c1)c2csc(n2)NC(=O)c3ccc4c(c3)NC(=O)[C@H](S4)C)OC C10577404
CC[C@@H]1COc2ccc(cc2C(=O)N1)NS(=O)(=O)c3ccc(cc3)Br C08962109
CCOc1cc(ccc1O)[C@@H]2CC(=O)N3C(=C2C#N)SC[C@@]3(c4ccc(cc4)C)O C12275277
Cc1cccc(c1OC[C@@H](CN2C(=O)[C@]3(C[C@@H](CC(C3)(C)C)C)NC2=O)O)C C12780913
Cc1cccc(c1OC[C@@H](CN2C(=O)[C@@]3(C[C@H](CC(C3)(C)C)C)NC2=O)O)C C12780924
c1cc(oc1)C(=O)Nc2ccc(s2)C(=O)Nc3nc4c(s3)CCCCC4 C12805179
c1cc(ccc1/C=C\2/C(=O)OC(=N2)c3ccc(c(c3)Cl)Cl)OCC(=O)N C13929755
C[C@@H]1CCCC[C@]12C(=O)N(C(=O)N2)CC(=O)N[C@@H](C)c3ccc(cc3)Br C14268221
COc1cccc(c1O)[C@H]2[C@@H]3CC=C[C@@H]3c4cc(ccc4N2)S(=O)(=O)N5CCCC5 C14459697
c1cc(ccc1c2cc(n(n2)c3ccc(cc3)Cl)C(=O)N[C@H]4CCCCNC4=O)F C16570693
Cc1cc2cc(c(=O)[nH]c2cc1C)CCNC(=O)/C=C\c3ccc4c(c3)OCO4 C17025716
Cc1cc2c(cc1C)nc([nH]2)CCNC(=O)c3ccc(cc3)n4c(cc(n4)C)C C19659997
CC[C@@H](C)NC(=O)c1cccc2c1N[C@@H]([C@@H]3[C@H]2C=CC3)c4ccccc4[N+](=O)[O-] C20713577
C[C@@H]1CCCC[C@H]1NC(=O)[C@@H](C)OC(=O)c2ccc3c(c2)NC(=O)[C@@H](S3)C C21244207
CC1(C(=O)C(=CNCCc2c[nH]c3c2cccc3)c4c(ccc5c4oc(=O)cc5)O1)C C02910679
Cc1ccnc(c1)NC(=O)C2=C(NC3=C([C@@H]2c4ccc(cc4)N(C)C)C(=O)CCC3)C C18057552
CCNC(=O)N1C[C@@H](CC[C@@H]1c2ccc(c(c2)C)F)C(=O)NCc3ccco3 C34716386
C[C@H]1CCc2c(cc(s2)C(=O)Nc3cccc(c3)S(=O)(=O)/N=C\4/CCCN4)C1 C34878999
c1cc(ccc1CSC2=NC(=O)[C@@H]3[C@H](CC(=O)NC3=N2)c4ccc(cc4)O)Cl C38751950
CC(C)CN1c2ccccc2[C@@H]([C@@H](C1=O)C(=O)Nc3nc4ccc(cc4s3)F)O C39006696
Cc1ccccc1O[C@@H](C)C(=O)NN2[C@@H](Nc3ccc(cc3C2=O)Br)C C39920360
C[C@@H](C(=O)NN1[C@@H](Nc2ccccc2C1=O)c3ccccc3)Oc4ccccc4 C39920712
C[C@H](C(=O)NN1[C@@H](Nc2ccccc2C1=O)c3ccccc3)Oc4ccccc4 C39920713
Cc1ccc(c(c1)[C@H]2[C@H]3[C@@H](C(=O)N(C3=O)C(C)(C)C)[C@@]([NH2+]2)(c4ccccc4)C(=O)[O-])C C43218874
c1ccc2c(c1)c3c([nH]2)CN(CC3)C(=O)[C@H]4CCCC[C@H]4C(=O)NCc5ccco5 C44974913
Cc1ccc(cc1C)N2C[C@@H](CC2=O)C(=O)Nc3ccc4c(cc(=O)[nH]c4c3)C(C)C C49473170
Cc1ccc(c(c1)c2c3c([nH]n2)C(=O)N([C@H]3c4ccccc4F)Cc5cccnc5)O C06753266
c1ccc(cc1)CSc2[nH]c3c(c(=O)n2)[C@H](C4=C(N3)CCCC4=O)c5ccncc5 C05932380
C[C@@]12C[C@@H](CC(C1)(C)C)N(C2)c3c(c(ncn3)N4CCN(CC4)Cc5ccccc5)N C40728569
Cc1ccc(cc1)[C@H]2[C@@H](C(=Nc3n2nc(n3)SCc4ccccc4)C)C(=O)N C54581047
C[C@H]1C[C@@]2(CC(C1)(C)C)C(=O)N(C(=O)N2)CC(=O)NCCc3ccccc3F C32480243
Cc1ccc(cc1NC(=O)c2ccco2)C(=O)NC[C@H]3Cc4ccccc4OC3 C57892913
Cc1ccc(cc1)[C@@]2(C(=O)N(C(=O)N2)CC(=O)NC3(CCC3)c4ccccc4)C C53473226
CC(C)CNC(=O)c1c(c2n(n1)[C@@H](C[C@H](N2)c3ccco3)C(F)(F)F)Cl C00866862
CC(C)CNC(=O)c1c(c2n(n1)[C@H](C[C@H](N2)c3ccco3)C(F)(F)F)Cl C00866860
c1ccc(cc1)c2ccc(cc2)S(=O)(=O)N3CCc4c3ccc(c4)S(=O)(=O)N C55999078
c1cc(oc1)c2ccc(c(=O)[nH]2)C(=O)Nc3ccc(cc3)N4CCc5c(ccs5)C4 C60304152
c1cc(oc1)[C@H]2C[C@H](n3c(c(cn3)C(=O)Nc4ccc5c(c4)CCC5)N2)C(F)(F)F C13124476
Cc1cc(c(=O)[nH]n1)Cc2ccc(cc2)S(=O)(=O)N[C@@H]3CCC[C@H]([C@H]3C)C C33026744
CC(C)(C)c1ccc(cc1)[C@H]2C3=C(N=N[C@@H]3C(=O)N2CCO)c4ccccc4O C06753022
CCc1ccc(cc1)[C@H]2C3=C(N=N[C@H]3C(=O)N2CCO)c4c(cc(cc4O)C)C C06743243
CC[C@@H](C)n1c(ccn1)NC(=O)c2c(c(n[nH]2)c3ccccc3)Br C66661263
Cc1cc(ccc1NC(=O)NCc2c(noc2C)C)Sc3nc(cs3)C C66671550
Cc1c(cco1)C(=O)NC2CCN(CC2)C(=O)N[C@H](c3cccs3)C(C)C C67385128
CCCNC(=O)C[NH+]1CC[C@@]2(CCCC[C@@H]2[C@@H]1c3ccc(c(c3)OC)O)O C06264871
CC[NH+](CC(=O)NC(C)C)CC(=O)NC(=O)NC12CC3CC(C1)CC(C3)C2 C07789525
CCOc1ccccc1n2c(=O)c(c(nc2O)O)[C@H]3c4ccccc4CC[NH2+]3 C08914562
Cc1ccc(c(c1)[C@@H](C)[NH2+][C@H](C)C(=O)NC(=O)NCc2cccs2)OC C25372975
c1cc(c(cc1Cl)C(=O)c2cc(c(=[NH2+])oc2)C(=O)Nc3cc(ccc3Cl)Cl)O C09244908
C[C@@H](CNc1[nH+]c2ccccc2n1CC(=O)NC34CC5CC(C3)CC(C5)C4)O C05694317
Cc1ccc(cc1C)N2C(=O)CC(=N2)CS[C@@H]3N[NH2+]NN3c4ccccc4 C39232116
CC[C@H]1CCCC[NH+]1Cc2ccc(c(=O)[nH]2)C(=O)NC[C@@H]3Nc4ccccc4S3 C39393656
c1ccc(cc1)N2C=[NH+][C@@H](N2)SCC(=O)NCCc3c[nH]c4c3cccc4 C39470450
CC[C@H](C)CC(=O)N1C[C@H](C2(C1)CC[NH2+]CC2)C(=O)NCCc3c([nH]c4c3cccc4)C C39674095
Cc1ccc(cc1N)NC(=O)[C@H](C)SC2=N[C@@H]3C(=c4ccccc4=[NH+]3)N=N2 C39697692
c1ccc(cc1)[C@H]2C(=c3ccccc3=[NH+]2)C(=O)CSc4[nH]c(=O)cc(n4)N C39709157
CC[C@H]1CCCCN1c2c(c([nH+]cn2)Nc3ccc(cn3)Br)N C40733487
CC1(CC(CC([NH2+]1)(C)C)NC(=O)NC[C@H](c2cccs2)N3CCOCC3)C C42910950
CC(C)(CNC(=O)Nc1ccccc1CC(=O)NC)[NH+]2CCc3ccccc3C2 C44177977
C1CC[NH+](CC1)CCNC(=O)CCNC(=O)NC23CC4CC(C2)CC(C4)C3 C44525955
Cc1ccccc1n2c(=[NH2+])c3c(n[nH]c3nc2SCC(=O)Nc4ccccc4Cl)C C15899942
C[C@@H]1C[C@@H](C[NH+](C1)CCCCNC(=O)NNC(=O)Cc2ccc(cc2)F)C C46762490
Cc1cc(ccc1NC(=O)NC[C@H](c2cccs2)[NH+]3CCCC3)C(=O)NC C48182012
C[NH+](C)C1(CCCC1)CNC(=O)NNC(=O)c2cc3c(s2)CCCCC3 C49779926
CC(C)COc1ccccc1NC(=O)C(=O)NC2CC([NH2+]C(C2)(C)C)(C)C C52622171
Cc1c2ccccc2oc1C(=O)NNC(=O)NCC[NH+](C)Cc3ccccc3 C54762654
Cc1cc(cc(c1C)NC(=O)C[NH+](C)CCc2ccc(cc2)F)S(=O)(=O)N C55023140
C[C@@H](C(=O)N[C@@](C)(C#N)C(C)C)[NH+]1CCC(CC1)NC(=O)NC2CCCCC2 C55027561
C[C@H](c1ccccc1)[NH+]2CC[C@@H](C2)NC(=O)[C@@H](C)NC(=O)Nc3ccccc3 C56168692
C[C@H]1C[C@@H](C[NH+](C1)C[C@@H](C)NC(=O)NNC(=O)[C@@H](C)Oc2ccccc2F)C C56945868
Cc1c(c(n(n1)Cc2ccccc2Cl)C)/C=N/NC(=O)[C@@H](CC(C)C)[NH3+] C59159698
C[C@H]1CCC[C@](C1)(CNC(=O)CCCNC(=O)NC2CCCCC2)[NH+](C)C C59891293
c1cc(oc1)[C@H](CNC(=O)NCC(=O)Nc2ccc(cc2)Cl)[NH+]3CCCC3 C54540185
c1cc(c(cc1[C@@H](CNC(=O)Nc2ccc([nH+]c2)N3CCCCC3)O)F)F C61397535
C[C@H](CCc1ccccc1)NC(=O)[C@@H]2N[C@@H](NO2)CC3=c4ccccc4=[NH+]C3 C63295356
Cc1c(sc2c1c(nc(n2)SCC(=O)NC3CC[NH+](CC3)C4CC4)N)C C63429902
c1ccc(cc1)NC(=O)NNC(=O)[C@@H]2C=c3cc(ccc3=[NH+]2)OC(F)(F)F C63598850
Cc1cc(n[nH]1)C[NH+]2CN[C@@H]([C@@H]2c3ccc(cc3)OCCO)c4ccccc4 C65428345
CC[NH+](CC)[C@H](CNC(=O)NNC(=O)c1ccc(cc1)Cl)c2ccco2 C65481284
Cc1cccc(c1C)O[C@H](C)C(=O)NNC(=O)NC[C@H]2CC[NH+](C2)C(C)C C65520488
C[C@H](c1ccccc1)[NH+]2CC[C@@H](C2)NC(=O)NCCNC(=O)c3ccc(cc3)F C66384751
CC(C)[NH+]1CCC[C@H](C1)CNC(=O)CNC(=O)NCc2ccc(cc2)Cl C66641677
C[C@H]1C[C@@H](C[NH+](C1)CCCCNC(=O)NNC(=O)Cc2ccccc2F)C C66925010
CC[C@@H](c1[nH]c2ccccc2n1)NC(=O)NCc3ccc([nH+]c3)N(CC)CC C67062358
Cc1ccsc1C(=O)NNC(=O)NCC2CC[NH+](CC2)Cc3cccs3 C67080167
Cc1cccc(c1)OC[C@H](C[NH2+]Cc2c[nH]nc2c3cc4ccccc4o3)O C67253945
c1cc(oc1)[C@@H](CNC(=O)NNC(=O)CC2CCCCC2)[NH+]3CCCCC3 C67381564
Cc1cccc(c1)C(=O)NNC(=O)NCC2(CCCC2)[NH+]3CCSCC3 C67391260
Cc1ccc(cc1)[C@H](CNC(=O)NNC(=O)c2c(ccs2)C)[NH+]3CCCC3 C67413583
Cc1ccc(cc1)[C@@H](CNC(=O)NNC(=O)c2cccc(c2)C)[NH+]3CCCC3 C67413585
C1CCC(CC1)C[NH+]2CCC[C@@H]2CNC(=O)NCC(=O)NCC(F)(F)F C67461469
CNC(=O)C1CCC(CC1)NC(=O)NC[C@@H]2CCC[NH+]2CC3CCCCC3 C67462689
Cc1cc(nc(c1CNC(=O)N[C@@H](C)c2[nH]cc([nH+]2)c3ccccc3)OC)C C67471689
CC1CC[NH+](CC1)C[C@H](CNC(=O)Nc2ccccc2SC[C@H](C)C#N)O C67577880
CCOC(=O)c1c(c2cc(ccc2[nH]1)F)NC(=O)[C@H](C)[NH+]3C[C@@H](C[C@@H](C3)C)C C02309871
Cc1cc(no1)C(=O)NC[C@H]2CCC[NH+](C2)Cc3ccc(s3)C#CC(C)(C)O C11705754
Cc1cc(c(c(c1)C)NC(=O)C(=O)NC[C@H](c2cccn2C)[NH+]3CCc4ccccc4C3)C C11898483
Cc1ccc(c(c1)NC(=O)C(=O)NC[C@H](c2cccn2C)[NH+]3CCCCCC3)C C11898849
c1ccc(cc1)C[NH+]2CCC[C@H](C2)CNS(=O)(=O)c3ccc4c(c3)CCC(=O)N4 C12239034
Cc1c2cc(c(=O)[nH]c2n(n1)c3ccc(cc3)F)C[NH2+]Cc4ccccc4OC C12325238
Cc1ccc2c(c1)C[NH+](C[C@H](O2)C)CC(=O)NCc3cc([nH]n3)c4ccccc4 C11789527
Cc1cc([nH]c(=O)c1CNc2c3c(c(sc3nc(n2)C[NH+]4CCCC4)C)C)C C14233099
COc1ccc(cc1)N2C(=O)C[C@@H](C2=O)[NH2+]CCc3c[nH]c4c3cc(cc4)Cl C18240780
c1cnn(c1)c2ccc(cc2)N3CCC(CC3)[NH2+]CCc4c5c([nH]n4)CCCC5 C23429939
c1ccc(c(c1)N2CC[NH+](CC2)CC(=O)NC(=O)NCCc3cccs3)F C29635600
Cc1cc(sc1C(=O)NC[C@H](C)[NH+]2CCCCCC2)NC(=O)c3ccco3 C32345815
Cc1c(c([nH]c1C)C(=O)N2CCC(CC2)CC(=O)NCC[NH+]3CCCC[C@H]3C)C C33024421
Cc1c(sc2c1c(nc(n2)SCC(C)C)N3CC[NH+](CC3)CC(=O)N)C C34758711
Cc1cc(sc1C(=O)NC[C@H](C)[NH+]2CCCC[C@@H]2C)NC(=O)c3ccco3 C32735015
Cc1ccccc1C(=O)N2C[C@H](C3(C2)CC[NH2+]CC3)C(=O)NC[C@@H](C)Oc4ccc(cc4)F C39595422
CC1(CCCCC1)C(=O)N2C[C@H](C3(C2)CC[NH2+]CC3)C(=O)NCc4ccccc4OC C39597283
Cc1ccc(c(c1)C)C(=O)N2C[C@@H](C3(C2)CC[NH2+]CC3)C(=O)NCCc4ccc(cc4)OC C39635119
c1ccc(cc1)[C@H](C#N)NC(=O)[C@H]2CN(CC23CC[NH2+]CC3)C(=O)Cc4ccc(cc4)Cl C39662365
CCC(CC)CNC(=O)[C@H]1CN(CC12CC[NH2+]CC2)C(=O)c3ccc4ccccc4n3 C39666912
CC[C@@H](C)CC(=O)N1C[C@H](C2(C1)CC[NH2+]CC2)C(=O)NCc3ccc4c(c3)CCCN4C C39672288
Cc1ccc(c(c1)CCNC(=O)[C@H]2CN(CC23CC[NH2+]CC3)C(=O)c4ccccc4OC)C C39676903
C[C@@H](C(C)(C)C)NC(=O)[C@@H]1CN(CC12CC[NH2+]CC2)C(=O)COc3cccc(c3)Cl C39684523
CCc1ccc(cc1)[C@H](C)NC(=O)[C@H]2CN(CC23CC[NH2+]CC3)C(=O)c4cccnc4Cl C39696025
CCc1ccc(cc1)[C@@H](C)NC(=O)[C@H]2CN(CC23CC[NH2+]CC3)C(=O)c4cccn4C C39696124
CC(C)(C)[C@@H]1C[C@@H](N(N1)c2ccccc2)C(=O)N/N=C\C3=c4ccccc4=[NH+]C3 C39314995
Cc1cc(sc1C(=O)NC[C@@H](C)[NH+]2CCC[C@@H](C2)C)NC(=O)c3ccco3 C40108053
Cc1ccccc1CNC(=O)[C@H](C)[NH+]2CCC(CC2)n3c4ccccc4[nH]c3=O C42535553
Cc1c(c2ccccc2[nH]1)CC(=O)NCc3ccc([nH+]c3)N4C[C@H](O[C@@H](C4)C)C C46841128
CC(=C1c2cc(ccc2NC1=O)S(=O)(=O)NC3CC[NH+](CC3)Cc4ccccc4)C C35375859
CC[C@H]1CCc2c(s/c(=N/C(=O)C[NH+]3CCC[C@@H](C3)C(=O)NC4CC4)/[nH]2)C1 C51044247
CCCCNC(=O)[C@H]1CCC[NH+](C1)[C@@H](C)c2[nH]c(=O)c3c(c(sc3n2)C)C C51060123
Cc1ccc(cc1C)[C@@H](C)NC(=O)C[NH+]2CCC(CC2)NC(=O)c3ccc(o3)C C51097734
C[C@H]1C[C@@H](C[NH+](C1)C(C)(C)CNS(=O)(=O)c2ccc3c(c2)CCC(=O)N3)C C53688650
C[C@@H]1CCC[NH+](C1)Cc2csc(n2)NC(=O)[C@@H](C)NC(=O)C3CCCCC3 C56136044
C1CCC(CC1)(CNC(=O)N2CCC(CC2)C(=O)NC3CC3)[NH+]4CCCCC4 C56791864
CC[C@@H](CNC(=O)NCc1ccc2c(c1)OCCO2)[NH+]3CCc4ccccc4C3 C28392053
C[C@@H]1CCCCN1C(=O)c2ccc(cc2)NC(=O)NC[C@H](c3cccs3)[NH+](C)C C48101002
c1ccc2c(c1)C[C@H](CO2)CNC(=O)NCc3ccc([nH+]c3)N4CCCCCC4 C48196957
C[C@@H](c1ccc2c(c1)OCO2)NC(=O)NCC3(CCCC3)[NH+]4CCSCC4 C48388674
Cc1c(c(n(n1)C)C)[C@H](C)NC(=O)NCc2ccccc2C[NH+]3CCC(CC3)C C63068284
C[C@@H]1[C@H](N([C@@H]([NH2+]1)SCC(=O)Nc2nnc(s2)SC)c3ccccc3)C C63328872
Cc1ccc(c(c1)Br)NC(=O)C[NH2+]C2(CCCC2)c3nc(on3)C C63511241
Cc1ccc2=[NH+][C@H](C(=c2c1)NC(=O)c3ccc(cc3)F)C(=O)NCc4ccco4 C64395751
Cc1cc(c2c(c1)c(=O)c3c([nH]2)CC[NH+](C3)CC(=O)NCc4ccc(cc4)OC)C C65034938
CC(C)Cc1ccc(cc1)S(=O)(=O)N2CCC3(CC2)C(=[NH+]CCN3)NC4CCCCC4 C65074864
Cc1ccc(o1)C(=O)NC2CC[NH+](CC2)CC(=O)NC3(CCC3)c4ccccc4 C51065046
c1cc(c([nH+]c1)N2CCCCC2)NC(=O)NC[C@@H]3CCN(C3)c4ccc(cc4)F C66347575
CC(C)[NH+]1CCC[C@H](C1)CNC(=O)N2CCC(CC2)NC(=O)CC3CCCC3 C66978536
c1cc([nH]c(=O)c1C(=O)NC[C@H]2CCC[NH+]2CC3CCCCC3)c4ccncc4 C67332890
Cc1ccccc1NC(=O)Cn2c3ccccc3n(c2=O)CC(=O)Nc4ccccc4C C01120063
CCOc1cc(ccc1O)[C@@H]2CC(=O)Nc3c2c(=O)nc(n3C)SCc4ccc(cc4)C C09249744
COCCNC(=O)[C@@H]1[C@@H](Nn2c(nnc2S1)c3ccccc3)c4ccc(cc4)Cl C09593822
c1ccc(c(c1)C(F)(F)F)NC(=O)Cc2csc(n2)NC(=O)c3ccc4c(c3)OCO4 C09659283
CC(=O)c1ccccc1NC(=O)CN2C(=O)C(NC2=O)(c3ccccc3)c4ccccc4 C03572863
Cc1cc2c(c(=O)n1Cc3ccco3)[C@@H](C(=C(O2)N)C(=O)OC)c4ccc(cc4)C(F)(F)F C10166095
C[C@@H]1CCc2c(sc3c2c(=O)n(c(n3)S[C@@H](C)C(=O)NC(=O)NC4CC4)CC(C)C)C1 C10534469
CCCSc1[nH]c(=O)c2c(n1)NC3=C([C@@H]2c4ccc(c(c4)OC)OC)C(=O)CCC3 C06143645
CC1=C([C@@H](NC(=O)N1)c2ccc(c(c2)OC)OC)C(=O)OCC(Cl)(Cl)Cl C00861036
Cn1c(cc(n1)c2ccc(cc2)Cl)NC(=O)CSc3[nH]c(nn3)c4cccs4 C09669638
c1cc(c(cc1S(=O)(=O)N2CCCC2)NC(=O)COc3cc(ccc3Cl)Cl)O C12755022
CC[C@H](C)NC(=O)[C@H]1CCCN1S(=O)(=O)c2ccc3c(c2)nc([nH]3)c4ccccc4 C09406772
CCNC(=O)NC(=O)[C@@H](C)Sc1nnc(n1c2ccccc2)c3ccc(cc3)Cl C09632216
c1cc2c(nc1)n3cccc3c(=O)n2CCNC(=S)Nc4ccc(cn4)Br C13861549
COCCNC(=O)c1ccc2c(c1)[C@@H]3C=CC[C@H]3[C@@H](N2)c4cc(ccc4Cl)[N+](=O)[O-] C14473545
Cc1cc(no1)NC(=O)[C@H](C)SCC(=O)Nc2nc3c4ccccc4ccc3s2 C14505525
CCc1c(c(c2nc3ccccc3n2c1Nc4ccc(cc4)S(=O)(=O)CCO)C#N)C C16161128
CC[C@@]1(C(=O)N(C(=O)N1)CC(=O)Nc2ccc(cc2)N3CCCC3)c4ccc(cc4)F C16713342
Cc1c(cco1)c2nnc(n2N)SCc3cn(nc3c4ccccc4)c5ccccc5 C17665377
C[C@@]1(C(=O)N(C(=O)N1)CC(=O)Nc2ccccc2Sc3ccccc3)c4ccc(cc4)C#N C20795641
CCCn1c(=O)c2c3c(sc2nc1S[C@H](C)C(=O)NC(=O)Nc4ccccc4)CCC3 C10580311
C=CCn1c(n[nH]c1=S)Cc2csc(n2)NC(=O)c3c(cco3)c4ccccc4 C30689385
CC1=C[C@H]([C@H]2[C@](CC1=O)([C@H](C[C@@]2(C(C)C)O)OC(=O)C)C)OC(=O)c3ccc(cc3)O C31170177
c1ccc2c(c1)c(c[nH]2)CCNC(=O)C3CCC(CC3)Cn4c(=O)c5ccccc5nn4 C32095388
c1ccc2c(c1)[nH]c(n2)SCC(=O)Nc3c(c4c(n3C[C@@H]5CCCO5)CCCC4)C#N C33143852
CC[C@@H](C)[C@@H](C(=O)N1CCN([C@@H](C1)C)C(=O)Nc2ccccc2)NC(=O)c3cccs3 C35155529
CC[C@H](C)[C@@H](C(=O)Nc1nnc(s1)c2ccc(cc2)Br)NC(=O)N(C)C C35266953
COc1ccccc1/C=C/C(=O)Nc2ccc(cc2)S(=O)(=O)/N=C\3/CCCCCN3 C30679180
CC(C)C[C@H](C(=O)NC1CC1)N2CC3=C(C2=O)[C@@H](NC(=O)N3C)c4ccccc4Cl C35964832
CCN1C2=C([C@H](NC1=O)c3cccc(c3)C)C(=O)N(C2)[C@H](c4ccccc4)C(=O)NC5CC5 C35965104
Cc1ccc(c(c1)C)[C@H]2C3=C(CN(C3=O)[C@@H](C(C)C)C(=O)NCC(C)C)N(C(=O)N2)C C35969215
COc1ccc2c(c1)sc(n2)NC(=O)CSCc3[nH]c(=O)c4c5c(sc4n3)CCC5 C22024688
Cc1cc(n2c(n1)c(cn2)C(=O)NC[C@H](c3ccc(cc3)OC)c4c[nH]c5c4cccc5)C C36741007
c1ccc(cc1)CSc2nnc(n2c3ccc(cc3)Cl)Cc4cc(=O)[nH]c(=O)[nH]4 C09382093
CC(C)n1c2c(cn1)c(cc(n2)C3CC3)C(=O)NCC(=O)Nc4ccccc4Br C09797430
C[C@]1(C(=O)N(C(=O)N1)CC(=O)NCc2ccccc2OC)c3ccc(cc3)C(C)(C)C C03449625
c1cc(ccc1C2=C[C@@H](N=N2)[C@@H]3N=N[C@@H](N3N)SCC(=O)c4ccc(cc4)Cl)Cl C38556367
C[C@@H](C(=O)N[C@@H]1[C@@H](C2=C(S1)CCCCC2)C#N)Sc3n[nH]c(=O)n3Cc4ccccc4 C39441328
CCc1cccc2c1[nH]cc2C3=CCN(CC3)S(=O)(=O)c4ccc(c(c4)NC(=O)C)OC C40050205
CCOC(=O)c1c(csc1NC(=O)[C@@]2(C(=O)Nc3ccccc3O2)C)c4cccs4 C40796576
C[C@@H](CCc1ccccc1)NC(=O)[C@H](C)N2C(=O)[C@]3(c4c(c5ccccc5[nH]4)CCN3C2=O)C C02108457
CCc1ccccc1NC(=O)C(=O)NCC2CCN(CC2)C(=O)c3cc4ccccc4o3 C43942447
C[C@@H](C(=O)NC(=O)NCC(C)C)Sc1nc2c(c(cs2)c3cccs3)c(=O)n1C C14566547
c1cc(sc1)C2(CCCCC2)CNC(=O)C(=O)Nc3ccc(cc3)N4CCCS4(=O)=O C49521285
c1cc(oc1)[C@H]2C[C@H](n3c(c(cn3)C(=O)Nc4ccc(cc4)OC(F)(F)F)N2)C(F)(F)F C00674423
CCCn1c(=O)c2ccccc2c(n1)C(=O)NNC(=O)c3ccc(c(c3)C(F)(F)F)F C60135685
CCOc1cccc(c1)[C@H]2C3=C(N=N[C@H]3C(=O)N2CCO)c4cc(c(cc4O)C)Cl C09293065
CCOC(=O)[C@@H]1[C@@H](SC(=C1C)C)NC(=O)CSc2[nH]c(=O)c3c(n2)CCCC3 C63527194
Cc1ccc(c(c1)NC(=O)[C@@H](C)n2c(=O)c(cc(n2)c3ccccc3)NC(=O)C(C)C)C C64605259
CCc1ccc(cc1)C2=C[C@H]3C(=O)N=N[C@@H](N3N2)SCC(=O)Nc4ccc(cc4)Cl C64702779
CCc1c(c(n(n1)c2ccc(cc2)F)O)/C=C\3/C(=O)N(C(=O)N3)Cc4ccc(cc4)C C04354633
COc1ccc(cc1)n2c(=O)c3c4c(sc3nc2NNC(=O)c5ccccc5)CCC4 C00870345
CCc1ccc(cc1)n2c(=O)c3ccccc3nc2S[C@H](C)C(=O)NC(=O)NC C04996410
CNC(=O)NC(=O)[C@H](c1ccccc1)OC(=O)C2c3ccccc3Oc4c2cccc4 C05506891
Cc1ccc(cc1)c2nc(cs2)C(=O)O[C@H](c3ccccc3)C(=O)NC(=O)NC C05564597
Cc1c(cc2c(c(sc2n1)C(=O)c3cc(c(nc3C)SC)C#N)N)C(=O)OC C03201688
c1ccc2c(c1)cc(o2)C(=O)C3=C(C(=O)N([C@@H]3c4cccc(c4)O)Cc5ccco5)O C06088137
CCc1nnc2n1N[C@@H]([C@H](S2)C(=O)Nc3ccccc3OC)c4ccc(cc4)C C06811922
c1ccc2c(c1)C(=O)N(C2=O)CCC(=O)NNC(=O)CC34CC5CC(C3)CC(C5)C4 C07689077
CCNC(=O)NC(=O)[C@H](C)Sc1nc2c(c3c(s2)C[C@H](CC3)C)c(=O)n1CC C08476281
CC(C)NC(=O)NC(=O)CSc1nc2c(c3c(s2)CCC3)c(=O)n1c4ccccc4 C09114231
c1ccc(cc1)C(c2ccccc2)NC(=O)N[C@@H]3CC(=O)N(C3)c4ccc5c(c4)OCCO5 C09568783
Cc1ccc(c(c1)Cl)NC(=O)CN(C)S(=O)(=O)c2ccc3c(c2)CCC(=O)N3 C09608426
c1ccc2c(c1)CC[C@]23C(=O)N(C(=O)N3)CC(=O)Nc4ccc(cc4)OC(F)(F)F C09664460
COc1cccc(c1OC)[C@H]2C=C(Nc3n2nc(n3)C(F)(F)F)c4cccc(c4)O C09951434
CC(C)[C@H](c1cccs1)NC(=O)CN2C(=O)[C@]3(CCOc4c3cccc4)NC2=O C10840899
c1ccc(c(c1)C(=O)Nn2cnc3c2cccc3)NS(=O)(=O)c4ccc(cc4)F C12773566
Cc1c(sc2c1c(=O)n(c(n2)SCC(=O)NC(=O)NC(C)(C)C)C3CCCC3)C C12781767
CC(C)NS(=O)(=O)c1ccc2c(c1)[C@H]3C=CC[C@H]3[C@@H](N2)c4ccccc4[N+](=O)[O-] C14478104
Cc1c(c(n(n1)c2ccccc2)Cl)C(=O)NNC(=O)[C@@H](C)Oc3ccccc3F C14889924
c1cc(c(cc1C(=O)OCC(=O)N2CCc3c2ccc(c3)S(=O)(=O)N)Cl)Cl C16118790
CCCCNC(=O)NC(=O)Cn1cnc2c(c1=O)c(cs2)c3ccc(cc3)Cl C16714153
COc1cc(cc(c1OC)OC)[C@@H]2C(=C(OC3=C2C(=O)C[C@@H](C3)c4cccs4)N)C#N C18200253
Cc1ccc(nc1)NC(=O)C2=C(NC3=C([C@H]2c4cccc(c4OC)OC)C(=O)C[C@H](C3)C)C C06281055
Cc1ccccc1NC(=O)[C@@H]2[C@@H](Nc3ncnn3[C@@H]2c4ccc(cc4)OC(F)F)C C20803860
Cc1ccc(cc1)[C@H](C2CC2)NC(=O)CN3C(=O)[C@]4(CCOc5c4cccc5)NC3=O C21878077
C[C@H]1Cc2cc(ccc2N1C(=O)COc3ccc(cc3)c4ccc(cc4)C#N)S(=O)(=O)N C30020931
c1ccc2c(c1)c(cc(=O)[nH]2)C(=O)OCC(=O)Nc3c(c4c(s3)CCCCC4)C#N C15879749
CN(C)S(=O)(=O)c1ccc(cc1)N2CCC(CC2)CNC(=O)Nc3ccccc3 C05985973
Cc1ccccc1NC(=O)N[C@@H](C(C)C)C(=O)N2CCN([C@H](C2)C)C(=O)c3ccccc3 C34975796
CC(C)(C)NC(=O)N1CCC(CC1)[C@H](C(=O)N2CCCC2)NC(=O)c3ccccc3 C36158407
CC(C)[C@@](C)(C#N)NC(=O)CN1C(=O)[C@@](NC1=O)(C)c2ccc(cc2Cl)Cl C36802141
c1ccc2c(c1)CCc3ccccc3N2C(=O)COC(=O)c4ccc(cc4)S(=O)(=O)N C36709037
C[C@H](c1ccc(cc1Cl)Cl)NC(=O)CN2C(=O)[C@@](NC2=O)(C)c3ccc(cc3)C#N C36818808
CN(Cc1[nH]c(=O)c2ccccc2n1)CC(=O)Nc3c(c4c(s3)CCCCC4)C#N C15924436
CC(C)(C(=O)Nc1c2c(n(n1)C)NC(=O)C[C@H]2c3cccs3)Oc4ccc(cc4)Cl C38520098
c1ccc(cc1)C(=O)CS[C@H]2N=N[C@H](N2N)[C@@H]3C=C(N=N3)c4ccc(cc4)Cl C38556362
Cc1ccccc1NC(=O)C2=C(Nc3ncnn3[C@@H]2c4ccccc4OC(F)F)C C39413638
C[C@@H]1C[C@@]2(CC(C1)(C)C)C(=O)N(C(=O)N2)CC(=O)Nc3ccccc3OC(F)F C39543174
Cc1ccc2c(c1)c(c([nH]2)C)CC(=O)Nc3cc(nn3[C@@H]4CCS(=O)(=O)C4)C(C)(C)C C40070209
Cc1ccc(c(c1)Br)O[C@@H](C)C(=O)NNC(=O)c2ccc3c(c2)OCO3 C40140307
CCSc1nc2n(n1)[C@H](C(=C(N2)C)C(=O)Nc3cccc(c3C)C)c4ccccn4 C41020715
Cc1ccc(s1)c2cc(c3c(noc3n2)C)C(=O)NCC(=O)Nc4c(cc(cc4C)C)C C14413024
c1ccc(c(c1)c2nnc(n2C3CC3)SCC(=O)NC(=O)NC4CCCCC4)F C05332737
Cc1csc(n1)NC(=O)CSc2nnc(n2C)c3cc(ccc3O)Br C09235864
C[C@@H]1CCCC[C@H]1NC(=O)c2cccc(c2)NS(=O)(=O)c3ccc4c(c3)OCCCO4 C57388097
c1ccc(c(c1)C#N)Sc2ccccc2C(=O)NNC(=O)c3ccc4c(c3)OCCO4 C58444582
c1cc(ccc1c2nc([nH]n2)SCCC(=O)Nc3nncs3)Br C59778062
c1cc(sc1)c2cc([nH]n2)NC(=O)Cn3cnc4c(c3=O)c(cs4)c5cccs5 C59889239
COC(=O)c1c(ccs1)NC(=O)c2cc3c([nH]c2=O)C[C@H](CC3=O)c4ccccc4 C35506380
c1ccc(cc1)n2c(nnc2SCC(=O)N3CCC(CC3)(C(=O)N)[NH+]4CCCCC4)c5ccncc5 C04574478
c1cc(ccc1N(CCC(=O)N)C(=O)C[NH+]2CCN(CC2)S(=O)(=O)c3ccc4c(c3)CCC4)F C08727721
CCOc1cc2c(cc1C[NH2+][C@@H](C)C(=O)Nc3ccc(cc3)S(=O)(=O)N4CCCC4)O[C@H](C2)C C08734788
CCOC(=O)NC(=O)c1c2c(sc1NC(=O)c3ccc(cc3)S(=O)(=O)N4CCCC4)C[NH+](CC2)C C08920099
Cc1c2c(oc(c2c(=O)[nH]n1)NC(=O)CSc3nnc(n3c4ccc(cc4)F)[C@H](C)[NH+](C)C)C C09339157
CCOC(=O)[C@]1([C@@H]2[C@@H]([C@H]([NH2+]1)c3ccco3)C(=O)N(C2=O)c4ccccc4F)Cc5ccc(cc5)O C12497558
CC[C@]1(C(=O)N(C(=O)N1)NC(=O)CSc2nnc(n2c3ccc(cc3)F)C[NH+]4CCCCC4)C C19020429
CCc1ccccc1NC(=O)C[C@@H]2C(=O)NCCN2C(=O)C[NH+]3CCN(CC3)C(=O)c4ccco4 C19961829
C[NH+]1CCN(CC1)[C@@H](CNC(=O)C(=O)NCc2ccc3c(c2)OCO3)c4ccc5c(c4)CCN5C C22734328
CCOC(=O)N1CCN(CC1)C(=O)c2ccc(c(c2)NS(=O)(=O)c3ccc(cc3)F)N4CC[NH2+]CC4 C33032951
CCc1c(sc2c1c(nc(n2)SCC(=O)N)N3CC[NH+](CC3)CC(=O)N4CCOCC4)C C34762217
c1ccc2=[NH+]CC(=c2c1)/C=N/NC(=O)CSC3=NN[C@H](N3c4ccc(cc4)Cl)c5ccncc5 C38578579
CCOC(=O)CCNC(=O)[C@@H]1CN(CC12CC[NH2+]CC2)C(=O)c3cc(c(c(c3)Cl)OC)Cl C39604245
CCOC(=O)CCNC(=O)[C@H]1CN(CC12CC[NH2+]CC2)C(=O)c3ccc(o3)c4ccc(cc4)F C39604250
COc1ccccc1CCNC(=O)[C@H]2CN(CC23CC[NH2+]CC3)C(=O)c4ccc(c(c4)OC)OC C39636250
Cc1ccc(cc1C)C(=O)N2C[C@H](C3(C2)CC[NH2+]CC3)C(=O)NCc4cc(c(c(c4)OC)OC)OC C39637028
COc1cc(cc(c1)OC)CCNC(=O)[C@@H]2CN(CC23CC[NH2+]CC3)C(=O)[C@@H]4COc5ccccc5O4 C39653122
Cc1cc(no1)c2c(c(no2)C)C(=O)N3C[C@@H](C4(C3)CC[NH2+]CC4)C(=O)NC[C@H](C)Oc5ccccc5 C39665336
Cc1cc(no1)c2c(c(no2)C)C(=O)N3C[C@H](C4(C3)CC[NH2+]CC4)C(=O)NC[C@H](C)Oc5ccccc5 C39665337
Cc1ccc(cc1)O[C@@H](C)CNC(=O)[C@H]2CN(CC23CC[NH2+]CC3)C(=O)c4c(noc4c5cc(on5)C)C C39666198
Cc1ccc(cc1)O[C@H](C)CNC(=O)[C@H]2CN(CC23CC[NH2+]CC3)C(=O)c4c(noc4c5cc(on5)C)C C39666199
C[C@@H](CNC(=O)[C@H]1CN(CC12CC[NH2+]CC2)C(=O)c3csc(c3OC)Cl)Oc4cccnc4 C39668698
CCSc1c(cccn1)C(=O)N2C[C@@H](C3(C2)CC[NH2+]CC3)C(=O)NC[C@@H]4CCCN(C4)c5ncccn5 C39669456
CCSc1c(cccn1)C(=O)N2C[C@H](C3(C2)CC[NH2+]CC3)C(=O)NC[C@H]4CCCN(C4)c5ncccn5 C39669459
Cc1ccsc1CNC(=O)[C@H]2CN(CC23CC[NH2+]CC3)C(=O)c4cc(c(c(c4)OC)OC)OC C39677201
Cc1c(c(no1)c2ccccc2Cl)C(=O)N3C[C@@H](C4(C3)CC[NH2+]CC4)C(=O)NCC(=O)OC(C)C C39678706
Cc1c(c(no1)c2ccccc2Cl)C(=O)N3C[C@H](C4(C3)CC[NH2+]CC4)C(=O)NCC(=O)OC(C)C C39678707
Cc1cc(no1)c2c(c(no2)C)C(=O)N3C[C@@H](C4(C3)CC[NH2+]CC4)C(=O)N[C@@H](C)Cc5ccccc5OC C39686666
Cc1cc(no1)c2c(c(no2)C)C(=O)N3C[C@H](C4(C3)CC[NH2+]CC4)C(=O)N[C@@H](C)Cc5ccccc5OC C39686667
Cc1cc(no1)c2c(c(no2)C)C(=O)N3C[C@@H](C4(C3)CC[NH2+]CC4)C(=O)N[C@H](C)Cc5ccccc5OC C39686668
Cc1c(cccc1OC(=O)C)C(=O)N2C[C@@H](C3(C2)CC[NH2+]CC3)C(=O)NCc4ccccc4N5CCOCC5 C39694340
Cc1c(cccc1OC(=O)C)C(=O)N2C[C@H](C3(C2)CC[NH2+]CC3)C(=O)NCc4ccccc4N5CCOCC5 C39694341
Cc1cc2c(c(=O)n1CC[NH+](C)C)[C@]3(c4ccccc4N(C3=O)CC5CC5)C(=C(O2)N)C(=O)OC C39918617
Cc1cc2c(c(=O)n1CC[NH+](C)C)[C@]3(c4ccccc4N(C3=O)C[C@@H]5CCCO5)C(=C(O2)N)C(=O)OC C39918621
Cc1cc2c(c(=O)n1CC[NH+](C)C)[C@]3(c4ccccc4N(C3=O)C[C@H]5CCCO5)C(=C(O2)N)C(=O)OC C39918623
CC(C)[C@@H](c1ccc2c(c1)OCCCO2)NC(=O)CS[C@H]3NN=C(O3)C4=c5ccccc5=[NH+]C4 C39982674
CN(C)c1ccc(cc1)[C@@H](CNC(=O)C(=O)Nc2cc3c4c(c2)CCN4C(=O)CC3)[NH+]5CCCC5 C49504558
Cc1[nH+]ccn1CCNC(=O)C(=O)Nc2ccc3c(c2)N(CCC3)S(=O)(=O)c4cccs4 C49524437
c1ccc(c(c1)C(F)(F)F)NC(=O)CN2CCN(CC2)C(=O)NCCc3cn4c([nH+]3)CCCC4 C32803561
CCCCn1c2c(c(=O)[nH]c1=O)n(c(n2)C[NH+]3CCC(CC3)NS(=O)(=O)c4cccs4)C C62579970
CC(C)[C@@H](C(=O)NCCCOC(C)C)NC(=O)[C@@H]1CC2=c3ccccc3=[NH+][C@@H]2[C@@H]4N1C(=O)c5c4cccc5 C63383532
C[C@@H](C(=O)Nc1ccc(cc1)N(C)C)S[C@H]2NN=C(N2C[C@@H]3CCCO3)C4=c5ccccc5=[NH+]C4 C63403979
c1ccc2=[NH+]CC(=c2c1)CCNC(=O)C(=O)NC[C@@H]3N(CCO3)S(=O)(=O)c4cc(ccc4F)F C63676461
c1ccc2=[NH+]CC(=c2c1)CCNC(=O)C(=O)NC[C@H]3N(CCO3)S(=O)(=O)c4cc(ccc4F)F C63676462
c1ccc2=[NH+]CC(=c2c1)CCNC(=O)C(=O)NC[C@@H]3N(CCCO3)S(=O)(=O)c4cccs4 C63676482
c1ccc2=[NH+]CC(=c2c1)CCNC(=O)C(=O)NC[C@@H](c3ccco3)S(=O)(=O)c4ccc(cc4)F C63698396
Cc1ccc(cc1NC(=O)CN2C(=O)[C@@H](NC2=O)CC3=c4ccccc4=[NH+]C3)S(=O)(=O)N(C)C C63869768
c1ccc2=[NH+]CC(=c2c1)C[C@@H]3C(=O)N(C(=O)N3)CC(=O)Nc4cccc(c4)S(=O)(=O)N5CCCC5 C63879404
Cc1ccc(cc1)NC(=O)[C@H]2N=N[C@H](S2)COCC(=O)NCCC3=c4cc(ccc4=[NH+]C3)Cl C64538829
C[C@H]1C(=C(NN1CC(=O)NCCC2=c3ccccc3=[NH+]C2)C)S(=O)(=O)N4CCc5c4cccc5 C64713717
CC1([C@H]([C@H]([NH2+][C@@H]([C@@H]1[N+](=O)[O-])c2ccc(cc2)O)c3ccc(cc3)O)[N+](=O)[O-])C C04311426
CC1([C@H]([C@H]([NH2+][C@@H]([C@@H]1[N+](=O)[O-])c2ccccc2O)c3ccccc3O)[N+](=O)[O-])C C04814963
CC[NH+](CC(=O)Nc1ccccc1C(F)(F)F)CC(=O)NC(=O)NC(C)C C07907557
CC1([C@H]([C@H]([NH2+][C@@H]([C@H]1[N+](=O)[O-])c2ccc(cc2)O)c3ccc(cc3)O)[N+](=O)[O-])C C08686565
c1ccc(c(c1)[C@@H](CNC(=O)c2ccc(c(c2)[N+](=O)[O-])N)[NH+]3CCCC3)Cl C10092358
CC1CC[NH+](CC1)[C@H](CNC(=O)c2ccc(c(c2)[N+](=O)[O-])N)c3cccs3 C10137125
Cc1c2c(oc(c2c(=O)[nH]n1)NC(=O)C[NH2+][C@H](c3ccc(cc3)F)C(C)C)C C10908182
C[NH+](C)CCNC(=O)CNC(=O)N1CCc2c3cc(ccc3[nH]c2C1)Cl C12390524
Cc1ccc2c(c1)c(c[nH]2)CC[NH2+]CC(=O)Nc3cc(ccc3OC)[N+](=O)[O-] C21265759
C[C@H]1CCCC[C@@H]1NC(=O)NC(=O)C[NH+](Cc2ccc(cc2)C(=O)NC)C3CC3 C25190900
c1cc(ccc1C(=O)N/[NH+]=c/2\c(cc3cc(ccc3o2)Cl)C(=O)N)[N+](=O)[O-] C33554745
CC(=O)Nc1cccc(c1)NC(=O)C2=CC3=[NH+][C@@H](C[C@H](N3N2)C(F)(F)F)c4ccco4 C01326517
CC(C)[C@@H](CNC(=O)NNc1ccc(nn1)n2cccn2)[NH+]3CCCCCC3 C45533820
CC1CC[NH+](CC1)[C@@H](CNC(=O)NNC(=O)c2cccc(c2)[N+](=O)[O-])C(C)C C46254904
CC1CC[NH+](CC1)[C@H](CNC(=O)NNC(=O)c2cccc(c2)[N+](=O)[O-])C(C)C C46254906
C[C@@H]1C[C@@H](C[NH+](C1)CCNC(=O)NNC(=O)[C@@H](C)Oc2ccc(cc2)F)C C46424088
CCc1ccccc1NC(=O)C[NH+](C)CC(=O)NC(=O)Nc2ccc3c(c2)OCO3 C08492886
C[C@@H]1CCCC[C@H]1NC(=O)NC(=O)C[NH+](Cc2ccc(cc2)C(=O)NC)C3CC3 C46561746
CC(C)C[C@H](CNS(=O)(=O)c1ccc2c(c1)[nH]c(=O)[nH]2)[NH+]3CCCCC3 C49737408
Cc1ccc2c(c1)[nH]c(n2)[C@H](C(C)C)NC(=O)C[C@@H]3C(=O)NCC[NH+]3C(C)C C19641696
C[C@@H]1CCC[C@](C1)(CNC(=O)NNC(=O)c2cn(c3c2cccc3)C)[NH+](C)C C52588385
C[C@H]1CCc2c(cc(s2)C(=O)NNC(=O)NC[C@H](c3ccco3)[NH+](C)C)C1 C54038099
C[C@H]1C[C@@H](C[NH+](C1)C(C)(C)CNC(=O)NNc2ccc(nn2)n3cccn3)C C54726208
C[C@H]1CCC[NH+](C1)C(C)(C)CNC(=O)NNC(=O)c2cn(c3c2cccc3)C C54805227
Cc1c2ccccc2oc1C(=O)NNC(=O)NCC(C)(C)[NH+]3CCC[C@@H](C3)C C54805484
CN(Cc1cccc(c1)C(=O)N)C(=O)NCc2ccc([nH+]c2)N3CCCCCC3 C56847241
C[C@H](CNC(=O)NNC(=O)[C@@H](C)Oc1ccccc1F)C[NH+]2CCCCC2 C57043380
C[C@H](CNC(=O)NNC(=O)[C@H](C)Oc1ccccc1F)C[NH+]2CCCCC2 C57043384
COc1cccc(c1OC(F)F)[C@H]2NC(=[NH2+])Nc3n2c4cc5c(cc4n3)OCCCO5 C12506912
CCC[NH+](CC(=O)Nc1ccc(c(c1F)F)F)CC(=O)NC(=O)NC(C)C C16590084
Cc1cc([nH+]c2c1c(c(s2)C(=O)OCC(=O)Nc3cc(ccc3Cl)[N+](=O)[O-])N)C C10644941
Cc1cc(ccc1NC(=O)CC[NH+]2CCCC[C@@H]2CNC(=O)Nc3ccccc3)[N+](=O)[O-] C60090235
Cc1cc(ccc1NC(=O)CC[NH+]2CCCC[C@H]2CNC(=O)Nc3ccccc3)[N+](=O)[O-] C60090236
CC1CC[NH+](CC1)[C@@H](CNC(=O)CCNC(=O)c2c3ccccc3[nH]n2)C(C)C C60371525
CC1CC[NH+](CC1)[C@H](CNC(=O)CCNC(=O)c2c3ccccc3[nH]n2)C(C)C C60371526
CC1CC[NH+](CC1)[C@H](CNC(=O)Nc2cccc(c2)N3CCNC3=O)C(C)C C47892074
C[C@H](C(=O)NCc1ccco1)NC(=O)NCC2(CCCCC2)[NH+]3CCCCC3 C62521881
COc1ccc2=C(C[NH+]=c2c1)CCNC(=O)CCNc3c4c([nH]cn4)nc(n3)Cl C63272554
C[C@@H]1[C@H](NN(N1)c2ccccc2)C(=O)NCCC3=c4cc(ccc4=[NH+]C3)OC C63340083
C[C@H]1[C@H](NN(N1)c2ccccc2)C(=O)NCCC3=c4cc(ccc4=[NH+]C3)OC C63340084
CCc1ccc(cc1)N2N[C@@H](C(=N2)CO)C(=O)NCCC3=c4ccccc4=[NH+]C3 C63515143
CCc1ccc(cc1)N2N[C@H](C(=N2)CO)C(=O)NCCC3=c4ccccc4=[NH+]C3 C63515144
Cc1ccc(cc1)[C@H](CNC(=O)NNC(=O)c2c(c3ccccc3o2)C)[NH+](C)C C65476919
Cc1c2ccccc2oc1C(=O)NNC(=O)Nc3ccc([nH+]c3)N4CCCC4 C65774129
Cc1ccc2[nH+]c(cn2c1)CNC(=O)CNC(=O)NCc3ccc(cc3)Cl C66630976
c1cc([nH+]cc1CNC(=O)NNC(=O)CCC2CCCCC2)N3CCCCC3 C67062427
C[C@H](CC(=O)N1CCC(CC1)[NH+]2CCC[C@@H]2C(=O)N)NC(=O)C3CCCCC3 C67157802
c1cc(oc1)CNC(=O)NCC(=O)NC[C@@H]2CCC[NH+]2CC3CCCCC3 C67332489
c1cc(oc1)CNC(=O)NCC(=O)NC[C@H]2CCC[NH+]2CC3CCCCC3 C67332493
CCCC(=O)Nc1cccc(c1C)NC(=O)NCc2cn3ccc(cc3[nH+]2)C C67585271
C[C@@H]1CCC[NH+](C1)CC(=O)Nc2ccc(cc2)S(=O)(=O)/N=C/3\CCCCCN3 C06882137
Cc1cccc(c1C)NC(=O)C[NH+](C)CC(=O)N2c3ccccc3NC(=O)C[C@@H]2C C07606743
CCOC(=O)c1c2c(sc1NC(=O)c3cc(no3)C)C([NH2+]C(C2)(C)C)(C)C C11694232
CC[C@@H](C(=O)Nc1ccccc1)[NH+](C)CC(=O)N2c3ccccc3NC(=O)C[C@@H]2C C12888055
CC(C)C[NH+]1CCNC(=O)[C@H]1CC(=O)N(C)Cc2[nH]c3ccc(cc3n2)Cl C12434150
Cc1c2c(=O)[nH]c(nc2sc1C(=O)OC)C[NH+](C[C@H](C)O)C3CCCCC3 C35747136
CCOC(=O)C1=C(OC2=c3cc(ccc3=[NH+]C(=O)[C@@H]2[C@@H]1c4ccccc4)OC)N C38555401
CCOC(=O)C1=C(OC2=c3cc(ccc3=[NH+]C(=O)[C@H]2[C@H]1c4ccccc4)OC)N C38555406
CCOC1=C[C@@H]2C[C@H]3CO[P@@](=O)(N[NH+]3C[C@@H]2C=C1OCC)c4ccccc4O C39467531
CCCc1cc2c(c(=O)n1CC[NH+](C)C)[C@H](C(=C(O2)N)C#N)c3ccccc3OC C40569507
CCc1ccc(cc1)C[NH+](CC(=O)Nc2c3c(c(n[nH]c3=O)C)c(o2)C)C4CC4 C42146715
CCNC(=O)CN1CCN(CC1)C(=O)NCC2(CCCCC2)[NH+]3CCCCC3 C43111668
c1ccc(c(c1)Cn2cccn2)NC(=O)NC[C@@H](c3ccco3)[NH+]4CCCCC4 C44270344
C[C@@H](c1nnc(n1c2ccc(cc2)F)Sc3cc(nc(n3)N)Cl)[NH+](C)C C45026158
CC1CCC2(CC1)C(=O)N(C(=O)N2)CC(=O)NC[C@@H](C3CCCCC3)[NH+](C)C C46949426
CCC[C@@H](C)NC(=O)[C@@H]1CCC[NH+](C1)CN2C(=O)C3(CCC(CC3)C)NC2=O C50901432
CCC[C@H](C)NC(=O)[C@H]1CCC[NH+](C1)CN2C(=O)C3(CCC(CC3)C)NC2=O C50901435
C[C@H](c1ccc(cc1)S(=O)(=O)NC)NC(=O)N2CCC(CC2)CC[NH+](C)C C54579920
C[C@H]1C[C@@H](C[NH+](C1)C(C)(C)CNC(=O)N2CCN(CC2)CC(=O)NC3CC3)C C54726376
C[C@@H]1CCC[NH+](C1)[C@@H](C)CNC(=O)N2CCC[C@@H](C2)C(=O)Nc3nccs3 C56864682
CC[C@]1(C(=O)N(C(=O)N1)NC(=O)C[NH+](C)Cc2ccccc2C)c3ccccc3 C07681071
CCN1C[C@@H](Oc2c1cccc2)C[NH+](C)CC(=O)Nc3cccc(c3)C(=O)NC C58289123
CCC1CCC2(CC1)C(=O)N(C(=O)N2)CC(=O)NCCC[NH+]3CCCC[C@H]3C C53285485
Cc1cccc(c1C)NC(=O)CN(C)C(=O)NC[C@@H](c2ccco2)[NH+]3CCCC3 C53533842
C[C@H]1CCC[C@@](C1)(CNC(=O)c2ccc(cc2)NC3=NS(=O)(=O)c4c3cccc4)[NH+](C)C C59890661
c1ccc(cc1)n2cnnc2CNC(=O)NCC3(CCCCC3)[NH+]4CCCCC4 C47752091
c1ccc(cc1)C[NH+]2CCC[C@@H](C2)CNC(=O)c3cc4cccc(c4[nH]3)[N+](=O)[O-] C62229763
Cc1cc(c(c2c1C(=O)/C(=C/c3ccc(cc3)N(C)C)/O2)C[NH+]4CCN(CC4)CCO)O C41514130
CCCCCCN1c2ccccc2[C@@H]([C@H](C1=O)/C(=N/C3[NH+]=c4ccccc4=[NH+]3)/[O-])O C63134615
CC(C)[C@@H](C(=O)OC)NC(=O)N1CCc2c([nH+]c[nH]2)[C@@H]1c3cccc(c3)Cl C20730459
CCN(CC)S(=O)(=O)c1ccc(c(c1)NC(=O)CC2=c3ccccc3=[NH+]C2)O C63405947
C/C(=C\1/C(=O)NC(=O)N(C1=O)C2CCCCC2)/NCCC3=c4ccccc4=[NH+]C3 C63425351
Cc1ccc(cc1NC(=O)[C@H](C)[NH+]2CCC(CC2)[C@H](c3ccccc3)O)[N+](=O)[O-] C63491980
C=CCN1[C@@H]([NH+]=N[C@@H]1SCc2[nH]c(=O)c3ccccc3n2)c4ccccc4O C39572419
C[C@@H]1C[C@@]2(CC(C1)(C)C)C(=O)N(C(=O)N2)CC(=O)NC[C@@H]3CC[NH+](C3)C(C)C C63706710
CCn1c(=O)c2ccccc2nc1NNC(=O)CC3=c4cc(ccc4=[NH+][C@H]3C)F C64069771
c1ccc2=[NH+]CC(=c2c1)CCNC(=O)CN3c4ccccc4N[C@@H]3c5cnccn5 C64411391
Cc1ccc2=[NH+]CC(=c2c1)CCNC(=O)CCN3CN[C@@H]4[C@@H](C3=O)C(=C(O4)C)C C64538561
CC(C)COc1ccc(cc1)C2=NO[C@H](N2)[C@H]3C(=c4ccc(cc4=[NH+]C3=O)F)O C65248549
Cc1ccccc1NC(=O)CC[NH2+]C23C[C@H]4C[C@@H](C2)CC(C4)(C3)n5nc(nn5)C C65456130
CCCC[NH+](CC(=O)NC(=O)Nc1ccc(c(c1)C)C)[C@H]2CCS(=O)(=O)C2 C66559370
CC[NH+]1CCC(CC1)NC(=O)N2CCN(CC2)CC(=O)N[C@@H]3CCC[C@@H](C3)C C66697630
CC[NH+]1CCC(CC1)NC(=O)N2CCN(CC2)CC(=O)N[C@@H]3CCC[C@H](C3)C C66697632
C[C@H]1CCC[C@H](C1)NC(=O)CN2CCN(CC2)C(=O)NC[C@@H](C)[NH+](C)C3CC3 C66703818
C[C@@H]1CCC[C@@H](C1)NC(=O)CN2CCN(CC2)C(=O)NC[C@@H]3CCC[NH+](C3)C C66704544
C[C@@H]1CCC[C@H](C1)NC(=O)CN2CCN(CC2)C(=O)NC[C@@H]3CCC[NH+](C3)C C66704546
CC[NH+]1CCC[C@H]1CNC(=O)CN2C(=O)C3(CCC(CC3)C(C)(C)C)NC2=O C41791834
C[C@@]1(C(=O)N(C(=O)N1)CC(=O)NC[C@H]2CCC[NH+]2CC3CCCCC3)C4CC4 C67202478
CNC(=O)c1ccc(o1)CN(C)C(=O)NC[C@@H]2CCC[NH+]2CC3CCCCC3 C67481871
C[C@H]1C[C@@]2(CC(C1)(C)C)C(=O)N(C(=O)N2)CC(=O)NC[C@@H]3CC[NH+](C3)C(C)C C67632596
CCNC(=O)N1CCN(C[C@@H]1C)c2cc(nc(n2)SCC(=O)NCC(C)C)Cl C04422893
COC(=O)CCC(=O)NNc1nc2c(c3c(s2)CCCC3)c(=O)n1C4CCCCC4 C02398355
CCn1c(nnc1SCC(=O)NC(=O)NC23CC4CC(C2)CC(C4)C3)c5ccco5 C08620097
CCOCCn\1c2ccc(cc2s/c1=N\C(=O)c3ccc4c(c3)scn4)S(=O)(=O)N C08998674
c1ccc(cc1)c2c(cn(n2)c3ccccc3)/C=C/C(=O)NNC(=O)c4ccc5c(c4)OCO5 C09129290
CC(=O)Nc1ccc(cc1)c2nnc(o2)SCC(=O)Nc3c(c4c(s3)CCCC4)C#N C09226289
CCOC(=O)c1c2c(sc1NC(=O)CN3C(=O)C4(CCCCC4)NC3=O)CCCC2 C03286301
COC(=O)CCn\1c2ccc(cc2s/c1=N\C(=O)c3ccc(s3)Cl)S(=O)(=O)N C09581359
CC(C)c1ccccc1n2ccnc2SCC(=O)NN3C(=O)C4(CCCCC4)NC3=O C09156634
c1ccc(cc1)n2c(=O)c(c(cn2)NCCNc3ccc(cc3)[N+](=O)[O-])Br C09891960
Cc1ccc(cc1)n2c(nnn2)SCCC(=O)NC(=O)NC34CC5CC(C3)CC(C5)C4 C11617503
CC(C)(CC(=O)N[C@H]1C[C@H]([NH+](C1)C)c2nc(no2)c3ccc4ccccc4c3)CC(=O)[O-] C12529902
CCn1c2ccc(cc2nc1SCc3nc(no3)c4ccccc4C)S(=O)(=O)N C09367361
CNC(=O)c1ccc(cc1)NCC(=O)N2[C@H](CC(=N2)c3cc4ccccc4o3)c5ccco5 C12608865
C[C@H]1CC2=C([C@@H](Nc3ccccc3N2)c4cc(c(cc4OC)OC)OC)C(=O)[C@H]1C(=O)OC C12385024
C[C@H]1CCCC[C@@H]1NC(=O)NC(=O)CSc2nc3ccccc3c(=O)n2[C@@H](C)COC C13987612
Cc1cc(cc(c1O[C@H](C)C(=O)NNC(=O)c2ccc(cc2)[N+](=O)[O-])C)Br C14643148
Cc1c(sc2c1c(=O)n(c(n2)SCc3ccc(cc3[N+](=O)[O-])C(=O)N)C(C)C)C C16566369
Cc1ccccc1CSc2nnc(n2c3ccc(cc3)OC)Cc4cc(=O)[nH]c(=O)[nH]4 C17135911
Cc1ccc(cc1)n2c(nnc2S[C@@H](C)C(=O)NC(=O)NC(C)C)N3CCCCC3 C18595440
C/C(=N\Nc1[nH]nc(n1)SCc2nnc(o2)c3ccc(cc3)Cl)/c4cccs4 C20835960
Cn1c(nnc1SCC(=O)C(=C2Nc3ccccc3N2)C(=O)OC)c4ccccc4F C21179791
Cc1cccc(c1C)NC(=O)COC(=O)CN2C(=O)[C@]3(C[C@@H](CC(C3)(C)C)C)NC2=O C21973338
CCc1ccccc1NC(=O)COC(=O)CN2C(=O)[C@]3(C[C@H](CC(C3)(C)C)C)NC2=O C22521943
CCc1ccc(cc1)[C@@H](C)NC(=O)CN2C(=O)[C@@](NC2=O)(C)c3ccc4c(c3)OCCO4 C24719161
C[C@@H](C(=O)Nc1ccc(cc1)[N+](=O)[O-])Sc2cc(c3ccccc3n2)C(=O)NC4CC4 C24754331
C1CCC(CC1)NC(=O)NC(=O)COC(=O)[C@H]2CCCN2C(=O)C34CC5CC(C3)CC(C5)C4 C25213333
CC(C)CNC(=O)c1ccccc1NC(=O)C2CCN(CC2)c3ccccc3[N+](=O)[O-] C27379617
CCn1c(nnc1S[C@H](C)C(=O)NC(=O)Nc2ccc(cc2C)C)c3ccncc3 C29315453
C[C@]1(C(=O)N(C(=O)N1)CC(=O)NCC(C)(C)N2CCOCC2)c3ccc(cc3)C(C)(C)C C29961928
C[C@@]1(C(=O)N(C(=O)N1)CC(=O)NCC(C)(C)N2CCOCC2)c3ccc(cc3)C(C)(C)C C29961932
Cc1ccnc(c1)NC(=O)C2=C(NC3=C([C@@H]2c4cc(c(c(c4)OC)OC)OC)C(=O)CCC3)C C18193462
Cc1ccc(cc1C)NC(=O)CNS(=O)(=O)c2cc(cs2)c3nc(on3)C4CCC4 C33279551
CC[C@H](C)[C@@H](C(=O)N1CCN([C@@H](C1)C)C(=O)NC(C)C)NS(=O)(=O)c2ccc(cc2)F C35098016
C=CCN1C2=C([C@H](NC1=O)c3ccccc3Cl)C(=O)N(C2)CC(=O)NCc4ccco4 C35965336
Cc1ccc(cc1)[C@@]2(C(=O)N(C(=O)N2)CC(=O)Nc3c(c4c(s3)CCCC4)C(=O)OC)C C36259929
Cc1cc(ccc1NC(=O)C(=O)NCCc2csc(n2)c3cccc(c3)F)[N+](=O)[O-] C38668167
c1cc(ccc1c2nc(cs2)CCNC(=O)C(=O)Nc3ccc(cc3)[N+](=O)[O-])Cl C38736302
Cc1ccc(cc1)c2c3c([nH]n2)C(=O)N([C@@H]3c4cc(c(c(c4)OC)O)OC)C[C@H]5CCCO5 C40340423
C[C@H](C(=O)NC(=O)NCC(C)C)Sc1nnc(n1c2ccccc2)N3CCCCC3 C14132954
c1cc(ccc1c2nnc(o2)CSc3nnc(n3N)COc4ccc(cc4)F)Cl C45917080
C[C@@]1(C(=O)N(C(=O)N1)C[C@@H](COc2cccc3c2cccc3)O)c4ccc5c(c4)OCO5 C15245226
C[C@@]1(C(=O)N(C(=O)N1)C[C@H](COc2cccc3c2cccc3)O)c4ccc5c(c4)OCO5 C15245220
Cc1ccc(c(c1C)OC[C@H](CN2C(=O)[C@](NC2=O)(C)Cc3ccc4c(c3)OCO4)O)C C24100158
Cc1c(c(sn1)NC)C(=O)OCC(=O)N2c3ccccc3NC(=O)C[C@@H]2C(F)(F)F C21528175
Cc1ccc(cc1F)NC(=S)N/N=C/c2c(nn(c2C)c3ccc(cc3)[N+](=O)[O-])C C59167285
C[C@H](c1nnc(o1)C2CCC2)Sc3nc([nH]n3)N/N=C(\C)/c4ccc5ccccc5c4 C59881089
COc1ccc(c(c1)NC(=O)c2cc3n(n2)[C@@H](C[C@@H](N3)c4ccco4)C(F)(F)F)OC C13629637
Cc1c(nc(nc1[O-])n2c(c(c(n2)C)CCC(=O)NCCC3=c4ccccc4=[NH+]C3)C)C C64409165
C[C@@H](C(=O)Nc1ccsc1c2nc(no2)c3ccc(cc3)F)NC(=O)c4ccco4 C65219015
c1ccc(c(c1)NC(=O)C(=O)NCCc2csc(n2)c3ccc(cc3)F)[N+](=O)[O-] C04570942
COc1ccc(cc1[N+](=O)[O-])C(=O)C[C@]2(c3c(cc(cc3Cl)Cl)NC2=O)O C05255403
COc1ccc(cc1OC)CC(=O)/N=c/2\n(c3ccc(cc3s2)S(=O)(=O)N)CC#C C08802767
c1ccc2c(c1)c3nc4ccccc4n3c(n2)SCC(=O)NC(=O)NCc5ccco5 C08760701
CCOC(=O)NC(=O)c1c2c(sc1NC(=O)[C@H]3COc4ccccc4O3)C[C@H](CC2)C C09298317
c1cc(ccc1COc2ccc(cc2Br)/C=C\3/C(=O)NC(=O)N3)[N+](=O)[O-] C09311701
Cc1cc(no1)NC(=O)c2cc3n(n2)[C@H](C[C@@H](N3)c4cccc(c4)OC)C(F)(F)F C09410539
Cc1cccn2c1nc(c2NC(=O)CCN3C(=O)C4(CCCC4)NC3=O)c5ccccc5 C09468530
CCOc1cc2c(cc1CNC(=O)CN3C(=O)C4(CCCCC4)NC3=O)O[C@H](C2)C C09596647
CC(C)c1nnc(n1Cc2ccco2)SCC(=O)NC(=O)Nc3ccccc3F C10933529
CN(C)c1nc(nc(n1)N)CSc2nnc(n2c3ccccc3)Cc4ccccc4 C12106061
Cc1ccc(o1)[C@@H]2C(=C(Nc3n2nc(n3)SC)C)C(=O)Nc4ccccc4OC C12289305
C[C@@H](C(=O)Nc1ccc(cc1)S(=O)(=O)N2CCCC2)Nc3ccc4c(c3)OCCCO4 C12811793
Cc1c(c(n(n1)Cc2cc(ccc2OC)/C=N/NC(=O)c3cc[nH]n3)C)Br C08951338
Cc1c2cc(sc2n(n1)c3ccc(cc3)F)C(=O)O[C@H](C)C(=O)NC(=O)NC(C)C C15804762
c1ccc(cc1)Cn2c(=O)c3ccccc3c(n2)C(=O)NNC(=O)c4ccc5ccccc5n4 C15903489
Cn1c(=O)c2ccccc2c(n1)C(=O)NNC(=O)/C=C/c3csc(n3)c4ccc(cc4)F C16231252
c1cc(ccc1C2(CCOCC2)CNC(=O)C(=O)Nc3ccc(cc3)[N+](=O)[O-])Cl C16975064
CC1CCN(CC1)c2[nH]c(=O)cc(n2)[C@@H](C)NC(=O)c3cc(n(n3)C)C(F)(F)F C19497009
c1ccc(cc1)n2c3c(cn2)c(=O)[nH]c(n3)CCC(=O)Nc4nc5c(s4)CCCCC5 C12828857
CC(C)(C)c1ccc(cc1)C(=O)NNC(=O)CCn2c(=O)oc(n2)c3cccs3 C24351505
CCC1CCC2(CC1)C(=O)N(C(=O)N2)CC(=O)Nc3cc(c(s3)C(=O)OCC)C C24768421
Cc1c(n(c(c1C#N)NC(=O)CSc2nnc(o2)c3ccc[nH]3)c4ccc(cc4)F)C C24877568
Cc1cc(c(o1)C)C(=O)NNC(=O)c2cc(n(n2)c3cccc(c3)Cl)c4ccco4 C25317633
Cc1ccc(c(c1)C)NC(=O)NC(=O)[C@H](C)Sc2nnnn2c3cccc(c3)F C25455531
Cc1ccc(cc1)[C@]2(C(=O)N(C(=O)N2)CC(=O)Nc3c(nn(c3C)c4ccccc4)C)C C31632328
CC(C)(C)c1ccc(cc1)[C@@H]2C3=C(CN(C3=O)CC(=O)NCCOC)N(C(=O)N2)C C34792486
Cc1ccc(cc1C)NC(=O)CN(C)S(=O)(=O)c2cc3c(cc2C)NC(=O)[C@H](O3)C C35452700
CC[C@@H](C)NC(=O)CN1CN(C2(C1=O)CCN(CC2)C(=O)NCC)c3ccccc3 C35758665
CN([C@H](c1ccccc1O)C(=O)NC2CCCCC2)C(=O)c3ccc(cc3)[N+](=O)[O-] C36539404
Cc1cc(nn1C(C)C)C(=O)/N=c\2/n(c3ccc(cc3s2)S(=O)(=O)N)CC=C C38508185
Cc1ccc(c(c1)N2CCN[C@@H](C2)Cl)NS(=O)(=O)S(=O)(=O)Oc3ccccc3 C39480960
CCCNC(=O)NC(=O)COC(=O)[C@H]1CCCC[C@@H]1C(=O)N2CCc3c2cccc3 C39639726
CCOC(=O)c1c(cc(s1)NC(=O)CN2C(=O)C3([C@@H](CCC[C@@H]3C)C)NC2=O)C C12871356
C[C@@H]1CCCN(C1)S(=O)(=O)c2ccc(c(c2)[N+](=O)[O-])NCCc3ccc(cc3)O C40155560
C[C@@H](C(=O)NC(=O)Nc1ccc(cc1)C#N)Sc2nc3ccccc3c(=O)n2C4CC4 C45936427
c1ccc(cc1)c2nc(on2)CNC(=O)C[C@@H]3C(=O)NCCN3Cc4ccccc4F C55382841
CC(OC(=O)/C(=C\1/N[C@H](CC1)[C@@H]2N/C(=C(/C(=O)OC(C)(C)C)\C#N)/CC2)/C#N)(C)C C19312949
Cc1cc(cc(c1)OC[C@@H](CN2C(=O)[C@](NC2=O)(C)c3ccc4c(c3)OCO4)O)C C07206571
Cc1ccc(c(c1)C)OC[C@@H](CN2C(=O)[C@](NC2=O)(C)c3ccc4c(c3)OCO4)O C24097544
Cc1c2cc(cnc2n(n1)C)C(=O)NCC3(CCCCCC3)NC(=O)OC(C)(C)C C24496198
c1ccc(c(c1)NC(=O)CCN2C(=O)C3(CCCCC3)NC2=O)Sc4nncs4 C58201299
CCOC(=O)c1c2c(sc1NC(=O)CN3C(=O)[C@@H](NC3=O)C(C)C)C[C@H](CC2)C C58321137
CCOC(=O)c1c2c(sc1NC(=O)CN3C(=O)[C@H](NC3=O)C(C)C)C[C@H](CC2)C C58321139
Cc1ccc(cc1F)c2nc(on2)[C@H](C)OC(=O)c3cc(sc3)S(=O)(=O)N C58597491
Cc1cc(ccc1NC(=O)c2cc(ccc2n3cnnn3)Cl)C(=O)NCC(C)C C60248380
CCOC(=O)N1CCC2(CC1)[C@@H]3C(=NN=C3OC(=C2C#N)N)CSc4ccc(cc4)C C06507137
```
