## Supplementary material for "Using Single Protein/Ligand Binding Models to Predict Active Ligands for Unseen Proteins": Code and dataset: CHEMBL203 (part 2 of 3)

```
Cc1ccc(c(c1)C)N2[C@H](NN=N2)SCC(=O)N(C)Cc3cc(=O)[nH]c4c3cccc4 C39979603
CCCOc1ccccc1[C@@H]2[C@H]3C(=NN=C3OC(=C2C#N)N)c4ccc5c(c4)OCO5 C05126472
CC[C@H]1C(=O)Nc2cc(ccc2O1)S(=O)(=O)N3CCC(CC3)C(=O)NC4CCCCC4 C64921773
c1cc(c(cc1c2cc(nc(n2)N)c3cc(nc(n3)N)c4ccc(c(c4)Cl)Cl)Cl)Cl C01588433
c1ccc(cc1)c2nnc(s2)NC(=O)c3c(c4c(cc(nc4s3)c5cccs5)C(F)(F)F)N C08413809
CCC(C)(C)[C@@H]1CCc2c(cc3c(c(sc3n2)C(=O)Nc4c(c5c(s4)C[C@@H](CC5)C)C#N)N)C1 C08416882
Cc1ccc(cc1)c2cc(c3ccccc3n2)C(=O)Nc4c(c5c(s4)C[C@@H](CC5)C(C)(C)C)C(=O)N C02085596
CC(C)(C)[C@H]1CCc2c(sc(c2C(=O)OC)NC(=O)C[C@H]3C(=O)Nc4ccccc4N3)C1 C01128733
c1ccc(cc1)C2=C([C@@H](NC(=S)N2)c3cc(c(c(c3)Br)O)Cl)C(=O)c4ccccc4 C00679488
Cc1ccc(cc1)S(=O)(=O)c2c(c(sc2Nc3ccccc3C)C(=O)c4ccccc4)N C09530395
CCc1ccc(cc1)N2C(=O)Nc3ccc(cc3[C@]2(C(=O)NCCC4=CCCCC4)O)Br C03670538
CCc1cc(c(cc1OCc2ccc(c(c2)Cl)Cl)O)c3c(c([nH]n3)N)c4nc(cs4)C C11867305
Cc1ccc(cc1)c2cc(nc3c2c(c(s3)C(=O)Nc4ccc(cc4C)C)N)c5ccc(cc5)C C12249973
CC(=CCC[C@@](C)([C@@H]1CC[C@@]2([C@@H]1[C@@H](C[C@@H]3[C@@]2(CC[C@@H]4[C@@]3(CC[C@@H](C4(C)C)O)C)C)O)C)O)C C13431585
c1ccc(c(c1)C(F)(F)F)NC(=O)c2c(c3c(cc(nc3s2)c4cccs4)c5cccs5)N C13882051
CC(C)(C)[C@H]1CCc2c(sc(c2C(=O)N)NC(=O)c3ccc(o3)c4ccc(c(c4)Cl)Cl)C1 C14279111
C[C@H]1C[C@H]2[C@@H](c3ccc(c(c3O[C@]24[C@H](C1)[C@H](NC(=S)N4)c5ccccc5)O)O)c6ccccc6 C15021592
Cc1ccc(c(c1)C)Cc2c(nc(n(c2=O)Cc3ccc(cc3C)C)Nc4ccccc4N)C C16884955
CC1(CC2=C([C@@H](Nc3ccccc3N2)c4cc(c(c(c4)C(C)(C)C)O)C(C)(C)C)C(=O)C1)C C18324068
CC1(CC2=C([C@H](Nc3ccccc3N2)c4cc(c(c(c4)C(C)(C)C)O)C(C)(C)C)C(=O)C1)C C18324071
Cc1ccc(cc1C)c2cc(c3ccccc3n2)C(=O)Nc4c(c5c(s4)C[C@@H](CC5)C(C)(C)C)C(=O)N C02737461
Cc1ccc(cc1)S(=O)(=O)c2c(c(sc2Nc3ccccc3F)C(=O)c4ccc(cc4)F)N C20418303
CSc1ccc(cc1)[C@@H]2[C@@H]3CC=C[C@H]3c4cccc(c4N2)C(=O)Nc5ccc(cc5)Nc6ccccc6 C20759151
CCc1ccc(cc1)[C@H]2CC3=C([C@H](Nc4ccccc4N3)c5cc(ccc5O)Cl)C(=O)C2 C20881549
c1ccc(cc1)[C@H]2CC3=C([C@H](Nc4ccccc4N3)c5cc(ccc5O)Cl)C(=O)C2 C20882013
c1ccc2c(c1)N[C@@H](C3=C(N2)C[C@@H](CC3=O)c4ccc(cc4)Cl)c5ccc(c(c5)[N+](=O)[O-])O C20882607
CCCOc1ccc(cc1)[C@H]2CC3=C([C@H](Nc4ccccc4N3)c5c[nH]c6c5cccc6)C(=O)C2 C21218245
CC(C)Oc1ccc(cc1)[C@H]2CC3=C([C@H](Nc4ccccc4N3)c5cccc(c5O)OC)C(=O)C2 C21223042
CC(C)(C)[C@@H]1CCc2c(sc(c2C(=O)N)NC(=O)C(C)(C)Oc3ccc(cc3)Br)C1 C21596027
C[C@H]1CCc2c(sc(c2C(=O)N)NC(=S)NC(=O)c3ccc(o3)c4cc(ccc4Cl)Cl)C1 C02593682
Cc1ccc(cc1)c2cc([nH]n2)C(=O)N/N=C\c3cc(c(c(c3)C(C)(C)C)O)C(C)(C)C C32916791
Cc1ccc(cc1)C(=O)c2c(c(c(s2)Nc3ccccc3F)S(=O)(=O)c4ccc(cc4)C)N C33058373
Cc1ccccc1NC(=O)N(CCNC(=O)NC23CC4CC(C2)CC(C4)C3)c5ccc(cc5)F C34977114
CC(C)c1ccc(cc1)c2c(c(nc3c2c(c(s3)C(=O)Nc4cc(ccc4Cl)Cl)N)N)C#N C39328122
c1ccc2c(c1)c3c(n2c4ccccc4O)-c5nc6cc(c(cc6c(=O)n5CC3)c7ccccc7O)O C39541761
c1ccc2cc(ccc2c1)[C@H]3C[C@H](NN3c4cn5c(s4)nocc([nH]5)c6cccc(c6)O)C(F)(F)F C39940318
CC(C)c1ccc2c(c1)CC[C@H]3[C@@]2(CCC[C@]3(C)CNC(=O)c4coc(n4)c5ccccc5N)C C43209903
Cc1ccc(c(c1)/C=[NH+]/C[C@@]2(CC[C@@H]3[C@]2(CC[C@@H]4[C@@H]3CC[C@@H]5[C@]4(CCCC5)C)C)O)O C43742811
CC(=CCC[C@@](C)([C@H]1CC[C@]2([C@H]1[C@@H](C[C@@H]3[C@@]2(CC[C@H]4[C@]3(CC[C@@H](C4(C)C)O)C)C)O)C)O)C C43771941
CCC(C)(C)[C@@H]1CCc2c(sc3c2C(=N[C@H](N3)c4c(c(cc(c4Cl)Cl)OCC)O)O)C1 C08920855
Cc1ccc(cc1)c2c3c([nH]n2)OC(=C([C@@H]3c4ccccc4OC(=O)c5ccc(cc5)Cl)C#N)N C51331079
c1cc(ccc1[C@H]2C[C@@H](n3c(cc(n3)C(=O)NCc4cc5cc(ccc5[nH]4)Cl)N2)C(F)(F)F)Cl C00650634
Cc1ccc(c(c1)C)c2c3c([nH]n2)OC(=C([C@@H]3c4cc(c(c(c4)C(C)(C)C)O)C(C)(C)C)C#N)N C08410498
Cc1ccc(c(c1)C)NC(=O)C2=C(NC(=S)N[C@@H]2c3ccc(cc3)OCc4ccccc4C)C C59210813
Cc1ccc(c(c1)C)/N=C\2/NC(=O)/C(=C/c3cc(c(c(c3O)Br)O)Br)/S2 C59459405
Cc1ccc(c(c1)Cl)[N-]C2=N/C(=N\C[C@@H](C)NC3CC([NH2+]C(C3)(C)C)(C)C)/S2 C20286035
Cc1cc(cc(c1)C(=O)NC(=S)NC2=CC(=O)/C(=C/3\Nc4cc(ccc4O3)C(C)C)/C=C2)C C22567196
c1ccc(cc1)C2=C([C@@H](NC(=O)N2)c3ccc(o3)c4ccc(cc4)Br)c5[nH]c6ccccc6n5 C12559840
CC[C@H]1CCc2c(sc3c2C(=N[C@H](N3)c4cc(c(c(c4)Br)O)Br)O)C1 C15945423
CC(C)(C)c1cc(cc(c1O)C(C)(C)C)[C@@H]2[C@@H]3C(=NN=C3OC(=C2C#N)N)c4ccc5ccccc5c4 C09861086
Cc1ccc(cc1)C2=NN=C3[C@H]2[C@H](C(=C(O3)N)C#N)c4cc(c(c(c4)C(C)(C)C)O)C(C)(C)C C10013832
CCOc1ccc(cc1)C2=NN=C3[C@@H]2[C@H](C(=C(O3)N)C#N)c4cc(c(c(c4)C(C)(C)C)O)C(C)(C)C C09357906
Cc1ccc(c(c1)C)C2=NN=C3[C@@H]2[C@@H](C(=C(O3)N)C#N)c4cc(c(c(c4)C(C)(C)C)O)C(C)(C)C C08410502
C[C@@]1(Nc2ccccc2C(=O)N1c3ccc(cc3)Cl)CCl C00152617
c1ccc(cc1)C2=Nc3ccccc3O[C@]2(c4ccccc4)O C04344095
c1ccc2c(c1)nc3n2[C@](CS3)(c4ccc(cc4)Cl)O C00398957
CC1(c2ccccc2N([C@]13C=Cc4cc(ccc4O3)CO)C)C C01515798
c1cc2c(c(c1)F)N[C@@H]([C@H]3[C@@H]2C=CC3)c4ccc5c(c4)OCO5 C04975283
Cc1cc(c2c(c1)sc(n2)NC(=O)C(Cl)(Cl)Cl)C C03182863
c1cc(sc1)/C=C\2/C(=O)N=C(S2)NC3CCCCC3 C07209174
Cc1ccccc1NC(=O)N2CCC[C@H]2c3cccs3 C15837538
CC1(Cc2cccc(c2O1)Oc3ccc(cc3F)CO)C C20435324
c1ccc2cc(ccc2c1)[C@H]3C[C@@H](n4c(ccn4)N3)C(F)(F)F C20616570
CC1CCC(CC1)N2C(=O)c3ccccc3[C@@]2(c4ccccc4)O C06667759
c1ccc2cc(ccc2c1)c3cn4c5c(sc4n3)CNCC5 C31978753
C[C@@H]1Cc2ccccc2N1Cc3ccc4c(c3)NC[C@@H](O4)C C34689141
CC[C@@H]1CCc2c(sc3c2c(=O)[nH]c(n3)[C@H](C)Cl)C1 C34937144
Cc1cc(c2nc(c(n2c1)CO)C(C)(C)C)Br C36244383
c1cc2c(cc1C(=O)c3ccc(cc3Cl)Cl)CC(=O)N2 C36942223
[H]/N=C/1\C(=C2CCCC[C@@H]2S1)c3nc4cccc(c4n3C)Cl C37443521
CN(C)c1ccc(cc1)/C=C/c2cc(=O)[nH]c3c2cccc3 C16979396
Cc1cccc-2c1N[C@H](n3c2cc(n3)C)c4c(ccs4)C C13123868
c1cc2c(cc1[C@@H](c3ccc(cc3Cl)Cl)O)OCCCO2 C40244912
c1ccc(cc1)[C@H]2C/C(=N\O)/c3c(ccc(c3O2)Cl)Cl C41124547
c1cc(c(cc1F)Br)c2[nH]nc(n2)C3CCCC3 C41161224
c1cc(c(c(c1)Cl)Cc2[nH]c(=O)c3c(n2)CCCC3)Cl C44266169
C1CCC(CC1)c2[nH]c(=O)c3c4c(sc3n2)SCCC4 C48412322
CCN1[C@@H](Nc2cc(ccc2C1=O)Cl)C3CCCCC3 C48622337
CCCCC(=O)N1CCc2c(c3cc(ccc3[nH]2)Cl)C1 C48703558
C[C@@H]1CCCC[C@H]1NC(=O)N2CCC[C@@H]2c3cccs3 C48849401
Cc1cc(ccc1S(=O)(=O)NC2(CCCC2)C)Cl C49239907
C[C@H](c1ccccc1Br)NC(=O)N2C[C@H]3CC[C@@H]2C3 C49241400
C1CCC(CC1)Cc2[nH]c(=O)c3c4c(sc3n2)CCC4 C49412063
c1cc2c(cc1[C@@H](c3ccc(s3)Cl)Cl)NC(=O)CO2 C51173078
c1cc2cc(ccc2nc1)/N=C\3/NC4(CCCCC4)CS3 C54108343
CC(C)[C@@H]1CC[C@H]([C@@H](C1)n2ccnc2c3cccs3)O C54558577
Cc1ccc(s1)[C@@H](C)NC(=O)N2CCc3c(ccs3)[C@H]2C C54729418
CC[C@@H]1CCCCN1c2nc3c(s2)[C@@H](CC(C3)(C)C)O C54910847
CC[C@@H]1CCCN(C1)c2nc3c(s2)[C@@H](CC(C3)(C)C)O C54911222
CC(C)(C)[C@H]1CCCC[C@]1(c2ccc3c(c2)OCCO3)O C55190107
CC[C@]1(Cc2c(sc3c2c(=O)nc([nH]3)SC)CS1)C C17113228
Cc1ccccc1[C@H]2CC3=C(C(=Nc4ccccc4N3)C)C(=O)C2 C18222265
Cc1cc(cc(c1)C(=O)N/N=C\2/C[C@H]3CC[C@@]2(C3(C)C)C)C C57466336
c1cc(ccc1[C@@H]2CNC(=O)N2c3ccc(cc3)Cl)Cl C57637886
c1ccc(c(c1)[C@@H](c2cc3c(cc2Cl)OCCCO3)O)Cl C40259671
Cc1ccc(cc1)c2csc(n2)/C(=C/3\CCCCCN3)/C#N C25337000
Cc1cccc-2c1N[C@H](n3c2cc(n3)C)c4ccccc4Cl C06614573
CC1CCN(CC1)C(=O)N[C@H]2CCC[C@@H](C2)C(F)(F)F C59292349
Cc1ccc(cc1)[C@H]2N/C(=C/C#Cc3ccccc3)/C(=O)O2 C59453759
c1cc(ccc1C2(CCC2)NC(=O)N3CCCC3)Br C60600507
C[C@@H]1COc2c(cc(cc2Br)C(C)C)NC1=O C62561626
C[C@@H]1COc2c(cc(cc2NC1=O)Br)C(C)(C)C C62564174
Cc1c(c(c(c2c1NC(=O)[C@H](O2)C(C)C)C)Br)C C62564296
CC[C@H](C)n1c(c(c(=O)[nH]c1=O)[C@H]2c3c(c4ccccc4[nH]3)CC[NH+]2CC)O C04090374
Cc1ccccc1Nc2nc(nc(n2)N)C[NH+](Cc3ccc(cc3)F)C4CC4 C07247223
Cc1ccc(cc1)[C@H](c2ccccc2)[NH2+]CC(=O)NC(=O)NCc3ccco3 C08264273
C[C@@H]1C[NH+](C[C@@H](O1)C)C2(Cc3ccccc3C2)C(=O)N[C@@H](CC(C)C)C(=O)N C11663113
Cc1ccc(cc1)/N=c/2\[nH]c(nc(n2)N)C[NH+]3CCN(CC3)c4ccccc4 C01246018
Cc1ccc2c(c1)c(c[nH]2)[C@H](C[NH+]3CCC4(CC3)C[C@@H](c5cc(ccc5O4)OC)O)O C19220553
c1ccc2c(c1)cc([nH]2)CNC(=O)C[C@H]3C(=O)NCC[NH+]3Cc4ccc(cc4)F C19595247
CCOC(=O)c1c(cc(s1)NC(=O)C[NH+]2Cc3ccccc3C[C@H]2C(=O)N)C C29050924
CCNC(=O)c1cc(ccc1N2CC[NH2+]CC2)NS(=O)(=O)c3c(cc(cc3C)C)C C33275454
Cc1cccc(c1C)n2c(c(c3c2nc4ccccc4[nH+]3)C(=O)NC[C@@H]5CCCO5)N C02291324
CCOC(=O)C1=C(NC(=O)N[C@H]1c2cccs2)C[NH2+][C@H]3CCCC[C@@H]3C C37190237
C[C@]1(C[C@H](CC(C1)(C)C)N=C=O)CNC(=O)NC2CC([NH2+]C(C2)(C)C)(C)C C38656625
CC[C@@H]1CCCC[NH+]1Cc2ccc(c(=O)[nH]2)C(=O)NC[C@@H]3Nc4ccccc4S3 C39393654
Cc1ccc(cc1N)NC(=O)[C@@H](C)SC2=N[C@@H]3C(=c4ccccc4=[NH+]3)N=N2 C39697691
CC[C@@H]1CCCCN1c2c(c([nH+]cn2)Nc3ccc(cn3)Br)N C40733484
Cc1cccn2c1[nH+]c(c2CC(=O)Nc3c(c4c(s3)CCCC4)C(=O)N)C C41304377
CCC(CC)[C@H](CNC(=O)NC1CC([NH2+]C(C1)(C)C)(C)C)N2CCOCC2 C42908437
Cc1ccccc1c2cccc(c2)N3CCC(CC3)[NH2+]CCc4[nH]c(=O)[nH]n4 C23380008
c1c2c(sc1C(=O)NNC(=O)NC3CC[NH+](CC3)C4CC4)CCCCCC2 C45410353
CC(C)C[NH+]1CCC(CC1)NC(=O)NNC(=O)CC23CC4CC(C2)CC(C4)C3 C45463811
C[C@H]1CCCC[NH+]1[C@@H](C)CNC(=O)Nc2ccc(cc2)S(=O)(=O)NC(C)C C45980984
c1ccc2c(c1)[nH+]c(n2C[C@H](COc3ccc(cc3)Br)O)NCCO C46342334
C[C@@H]1CCc2c(cc(s2)C(=O)NNC(=O)NCCCC[NH+]3CCCC3)C1 C46749732
c1cc(oc1)CNC(=O)CNC(=O)NCC2(CCCCC2)[NH+]3CCCCC3 C47751792
CC1(CC(CC([NH2+]1)(C)C)NC(=O)C(=O)Nc2ccccc2N3CCCCC3)C C48605076
Cc1cc(c(o1)C)C(=O)NNC(=O)NCC2(CCCCC2)[NH+]3CCCCC3 C54038739
CC[C@@H](CNC(=O)NCC(=O)Nc1ccccc1)[NH+]2CCc3ccccc3C2 C56395292
C[C@@H](C(=O)NC(=O)NC(C)C)Nc1ccc(cc1)CC[NH+]2CCSCC2 C57933002
Cc1cccc(c1OC[C@H](C[NH+](C)[C@@H](C)c2ccc(cc2)S(=O)(=O)N)O)C C57945367
Cc1cccc(c1C)NC(=O)C[NH+](C)CC(=O)NC(=O)NCc2cccs2 C14930979
c1ccc2c(c1)c(c[nH]2)CCNC(=O)NC[C@@H](c3ccco3)[NH+]4CCCCC4 C54037550
Cc1ccc(cc1NC(=O)NC[C@H](c2cccs2)[NH+](C)C)C(=O)NC3CC3 C47985309
C[C@@H]1CCC[C@@](C1)(CNC(=O)CCCNC(=O)NC2CCCCC2)[NH+](C)C C59891285
CC(C)c1c-2nc([nH+]c2n([nH]1)c3ccccc3)c4ccccc4OCC(=O)N C32573246
Cc1ccc(cc1)[C@H](CNC(=O)NNC(=O)c2ccccc2C)[NH+]3CCCC3 C64237581
C[C@@H]1CCC[NH+](C1)C(C)(C)CNC(=O)CNC(=O)NCc2ccc(cc2)F C64820789
C1CCC(CC1)C[NH+]2CCC(CC2)NC(=O)CNC(=O)NCC3CCCC3 C50628271
C[C@@H]1C[C@@H](C[NH+](C1)C(C)(C)CNC(=O)NNC(=O)Cc2ccc(cc2)F)C C54726715
C1CCC(CC1)C(=O)NC2CC[NH+](CC2)CC(=O)NC(=O)NC3CCCC3 C65963895
CC(C)[NH+]1CCC[C@@H](C1)CNC(=O)CNC(=O)NCc2ccc(cc2)Cl C66641676
C[C@H](C(=O)Nc1ccc2c(c1)[nH]c(=O)[nH]2)[NH+]3CCC[C@@H](CC3)c4ccccc4 C66898132
CC1CC[NH+](CC1)[C@@H](CNC(=O)NNC(=O)Cc2ccccc2F)C(C)C C66909014
C[C@H]1C[C@@H](C[NH+](C1)C(C)(C)CNC(=O)NNC(=O)Cc2ccccc2F)C C66925379
C[C@@H]1C[C@H](C[NH+](C1)C[C@@H](C)NC(=O)Nc2cc(c(cc2F)F)NC(=O)C)C C66981795
Cc1cccc(c1)C(=O)NNC(=O)NCC(C)(C)[NH+]2CCc3ccccc3C2 C67041953
CC1(CC(CC([NH2+]1)(C)C)NC(=O)NCCN(C2CC2)C(=O)OC(C)(C)C)C C67042111
CC[C@H](c1[nH]c2ccccc2n1)NC(=O)NCc3ccc([nH+]c3)N(CC)CC C67062359
c1ccc2c(c1)cc(o2)c3c(c[nH]n3)C[NH2+]CCNC(=O)c4ccc(cc4)F C67249273
Cc1ccc(cc1)[C@H](CNC(=O)NNC(=O)c2cccc(c2)C)[NH+]3CCCC3 C67413587
Cc1cc(nc(c1CNC(=O)N[C@H](C)c2[nH]cc([nH+]2)c3ccccc3)OC)C C67471691
C[C@H](C(=O)c1c[nH]c2c1cccc2)OC(=O)CCc3[nH]c(=O)c4c5c(sc4n3)CCCC5 C08889102
Cc1ccc(cc1)Cn2c(=O)c3ccccc3nc2SCC(=O)NNC(=O)c4cccs4 C08954233
COc1ccc(cc1)[C@@H](CNC(=O)CN2C(=O)CC3(C2=O)CCCC3)c4c[nH]c5c4cccc5 C09052038
COc1ccc(cc1)[C@H](CNC(=O)CN2C(=O)CC3(C2=O)CCCC3)c4c[nH]c5c4cccc5 C09052042
CCCCOC(=O)C1=C(OC2=C([C@@]13c4ccccc4N(C3=O)CC=C)C(=O)CC(C2)(C)C)N C09088683
c1ccc(cc1)C(=NNC(=O)COC(=O)c2ccc3c(c2)NC(=O)CS3)c4ccccc4 C09448662
c1ccc2c(c1)cc(c(=O)o2)C(=O)Nc3nc(cs3)CSCC(=O)Nc4ccc(cc4)F C09590672
C[C@@H]1C[C@H](CC(C1)(C)C)NC(=O)Cc2csc(n2)NS(=O)(=O)c3ccc(cc3)OC C09820849
Cc1cc(nc(n1)C)NS(=O)(=O)c2ccc(cc2)NC(=O)[C@@H](C)Sc3ccc(cc3)Cl C09911080
CCc1cc2c(s1)nc(n(c2=O)CC=C)SCC(=O)NC(=O)N[C@@H]3CCCC[C@@H]3C C10418465
CC(C)CCn1c(=O)c2c(csc2nc1SCC(=O)NC(=O)NC)c3cccs3 C12790852
Cc1c([nH]c2c1cc(cc2)c3nnc(n3c4ccccc4)SCC(=O)NCc5ccco5)C C02911376
CCn1c2ccccc2nc1SCC(=O)NNC(=O)c3c(nc(s3)c4ccccc4)C C09520541
Cc1cc(c(cc1C)c2csc(n2)NC(=O)CS[C@H](C)C(=O)Nc3cc(on3)C)C C14790697
CC[C@H]1CCc2c(cc(s2)c3nnc(n3C)SCC(=O)NNC(=O)c4ccccc4)C1 C21278545
Cc1ccc(cc1C(=O)O[C@H](C)C(=O)N[C@H]2CCCC[C@@H]2C)S(=O)(=O)NC(C)(C)C C22089823
C[C@@H]1CCc2c(sc(c2C(=O)OC)NC(=O)CSc3nnc(s3)NC4CC4)C1 C22173611
C[C@@H](C(=O)NNC(=O)c1cc(cc(c1OC)Br)OC)Oc2ccccc2F C22413025
CCOC(=O)c1c(csc1NC(=O)[C@@H]2CC(=O)Nc3c2ccc(c3)F)c4ccc(cc4)OC C22845848
Cc1c(c(=O)n(n1C)c2ccccc2)N[C@@H](C(=O)c3ccccc3)NC(=O)c4ccc(cc4)Cl C00631790
c1ccc(cc1)n2c(=O)c3ccccc3nc2SCCOc4ccc(cc4)S(=O)(=O)N C27071771
CCCOc1ccc(cc1OCC)[C@@H]2[C@@H]3CN(CC=C3C(=C(C2(C#N)C#N)N)C#N)C(C)C C27298030
CCc1c(cc(s1)C(=O)NNC(=O)[C@@H]2CCCN(C2)C(=O)c3ccccc3OC(F)F)C C30034032
CC1CCC(CC1)NC(=O)CSc2nnc(n2Cc3ccco3)c4c[nH]c5c4cccc5 C32741837
Cc1cccc(c1NC(=O)N[C@@H](C(C)C)C(=O)N2CCN([C@@H](C2)C)C(=O)CCC3CCCC3)C C34999879
Cc1ccccc1NC(=O)N[C@@H](C(C)C)C(=O)N2CCN([C@H](C2)C)C(=O)CCC3CCCC3 C34999945
CC[C@@H](C)[C@@H](C(=O)N1CCN([C@@H](C1)C)C(=O)Nc2ccccc2)NC(=O)Cc3cccs3 C35155560
CC[C@H](C)[C@@H](C(=O)N1CCN([C@@H](C1)C)C(=O)Nc2ccccc2)NC(=O)C(C)(C)CCl C35155571
CCCn1c2ccc(cc2nc1S[C@H](C)C(=O)N(C)C3CCCCC3)S(=O)(=O)N C23223780
Cc1ccc(cc1C(=O)O[C@@H](C)C(=O)N[C@@H]2CCCC[C@@H]2C)S(=O)(=O)NC(C)(C)C C35714189
CCCNC(=O)[C@@H]1[C@@H](OC(=O)N1Cc2ccc(cc2)C)c3cccc(c3)NC(=O)C(C)C C35755420
CCN1C2=C([C@@H](NC1=O)c3ccccc3)C(=O)N(C2)[C@H](c4ccccc4)C(=O)NCC(C)C C35964253
CC(C)CNC(=O)[C@H](Cc1ccccc1)N2CC3=C(C2=O)[C@H](NC(=O)N3C)c4cccs4 C35967237
COc1ccc(cc1)[C@@H](C(=O)NC2CCCCC2)N(C3CCCCC3)C(=O)[C@@H]4CCC(=O)N4 C36490902
C[C@H](C(=O)NC(=O)NC)OC(=O)c1c(c2ccccc2o1)CSc3ccc(cc3)Cl C02630065
c1cc(ccc1S(=O)(=O)NCC2CCC(CC2)C(=O)NCc3ccc4c(c3)OCO4)Cl C02938353
COc1ccc(cc1)OCC(=O)Oc2ccc3c(c2)OC(=C([C@H]3c4ccc(cc4)F)C#N)N C38652689
C[C@H]1C(=C2C(=NC(=NC2=O)CS[C@H](C)C(=O)NNC(=O)c3ccc(cc3)C(C)(C)C)S1)C C38748483
CCc1nc([nH]n1)SCC(=O)Nc2cc(nn2c3ccccc3)c4ccc5c(c4)CCC5 C09336145
COc1ccc(cc1)Cc2nc([nH]n2)SCC(=O)N[C@@H]3[C@@H]([C@@H]4CCCC[C@@H]4S3)C#N C39964528
CCOC(=O)c1c(n(nc1C(F)(F)F)c2ccc(cc2)S(=O)(=O)N)c3ccc(cc3)C C40450106
Cc1cc(c(c(c1)[N+](=O)[O-])NC(=O)CCCc2c3cc(ccc3[nH]c2c4ccccn4)F)C C40465587
C[C@@H](C(=O)NNC(=O)c1cnn(c1C(C)C)c2cccc(c2)Cl)Oc3ccc(cc3)F C43732121
CC(C)N1c2ccccc2/C(=N/NC(=O)CNC(=O)C(c3ccccc3)c4ccccc4)/C1=O C09042797
c1ccc(cc1)[C@@H](c2ccc3c(c2)[nH]cn3)NC(=O)c4ccc(o4)CS(=O)(=O)c5ccccc5 C25172347
CCOc1ccccc1[C@@H]2[C@@H](C(=Nc3n2nc(n3)SCc4ccccc4F)C)C(=O)N C54219813
c1ccc(cc1)c2cc3c(=O)[nH]c(nc3s2)CSc4nnc(s4)NC[C@@H]5CCCO5 C09494063
c1ccc(cc1)c2cc3c(=O)[nH]c(nc3s2)CSc4nnc(s4)NC[C@H]5CCCO5 C09494064
C[C@H](c1nc(no1)c2ccc(cc2)F)NC(=O)[C@@H](C(C)C)NC(=O)c3c(cccc3F)F C60243349
CCCCNS(=O)(=O)c1ccc2c(c1)nc([nH]2)S[C@@H](C)C(=O)N3CCC(CC3)C C12817814
CCOC(=O)c1c(c2cc(ccc2[nH]1)F)NC(=O)[C@@H](C)[NH+]3C[C@@H](C[C@@H](C3)C)C C04860316
Cc1ccccc1NC(=O)C(=O)NC[C@H](c2ccc3c(c2)CCCN3C)[NH+](C)C C09135447
Cc1cc(c(n1c2ccc(cc2)S(=O)(=O)N)C)C(=O)C[NH+]3CCC[C@H]3c4cccs4 C09637383
COc1ccccc1NC(=O)[C@@H]2CC23CC[NH+](CC3)Cc4cc5ccccc5[nH]c4=O C12049223
Cc1ccccc1NC(=O)C(=O)NC[C@@H](c2ccc3c(c2)CCN3C)[NH+]4CCCC4 C08964185
Cc1ccc2c(c1)C[NH+](C[C@@H](O2)C)CC(=O)NCc3cc([nH]n3)c4ccccc4 C11789528
c1ccc(cc1)c2c(c[nH]n2)CNC(=O)C[NH+]3Cc4ccccc4O[C@H](C3)c5ccccc5 C12151491
C[C@@H](C(=O)NCCc1cccs1)[NH+]2CCC(CC2)n3c4ccccc4[nH]c3=O C14016297
Cn1c2c(c(n1)C(=O)N3CCCC3)C[C@H](CC2)[NH2+]CCc4c[nH]c5c4cccc5 C14532554
Cc1nc(cc(n1)[C@H]2C[NH+]3CC[C@H]2C[C@@H]3CNC(=O)NC(C)C)c4ccccc4 C15672530
C[C@@H]1C(=O)NCC[NH+]1Cc2ccccc2c3[nH]c(=O)cc(n3)CCc4ccccc4 C23368575
c1ccc(cc1)/C=C/c2[nH]c(=S)n(n2)C[NH+]3CCN(CC3)c4ccccc4O C32899383
CCC[NH+]1CCN(CC1)c2c3c4c(sc3nc(n2)SCC(=O)N)CCC4 C34757661
Cc1ccc(cc1)n\2cc([nH]/c2=N\C(=O)C[NH2+]C[C@H]3CCCO3)c4ccccc4 C35667407
Cc1cccc(c1)n\2cc([nH]/c2=N\C(=O)C[NH2+]C[C@H]3CCCO3)c4ccccc4 C36039505
Cc1cc(c(s1)NC(=O)c2ccco2)[C@H](c3cccnc3)Nc4cccc[nH+]4 C38546993
CC1=C[C@H](N=N1)C[NH+](C)Cc2ccccc2[C@@H]3NC(=C(C(=O)N3)C)C(F)(F)F C39357999
COC(=O)[C@@H]1CC2=C3CC=CC=C3N=C2[C@@H]4N1[C@@H](C[C@@H](C4)[NH2+]CCO)c5ccccc5F C39560919
c1ccc2c(c1)CCO[C@H]2CNC(=O)[C@H]3CN(CC34CC[NH2+]CC4)C(=O)CCC5CCCC5 C39668931
CC[C@H](C)CC(=O)N1C[C@H](C2(C1)CC[NH2+]CC2)C(=O)NCc3ccc4c(c3)CCCN4C C39672289
Cc1ccc(c(c1)CCNC(=O)[C@@H]2CN(CC23CC[NH2+]CC3)C(=O)c4ccccc4OC)C C39676902
c1cc(cc(c1)OC(F)F)CNC(=O)[C@H]2CN(CC23CC[NH2+]CC3)C(=O)[C@@H]4CCC=CC4 C39678561
c1ccc2=[NH+]CC(=c2c1)C3=NN[C@@H](O3)SCC(=O)Nc4ccc5c(c4)CCC5 C40061898
Cc1cc(sc1C(=O)NC[C@H](C)[NH+]2CCC[C@@H](C2)C)NC(=O)c3ccco3 C40108054
Cc1c(c2ccccc2[nH]1)CC(=O)NCc3ccc([nH+]c3)N4C[C@@H](O[C@H](C4)C)C C46841130
c1cc2c(c(c1)NC(=O)C(=O)NC[C@@H](c3ccco3)[NH+]4CCCCC4)CCCC2 C48731213
Cc1ccccc1c2cs/c(=N\C(=O)C[NH+]3CCC[C@H](C3)C(=O)NC4CC4)/[nH]2 C51044335
Cc1c(scn1)C(=O)NC2CC[NH+](CC2)CC(=O)N[C@H]3CCC[C@@H]([C@@H]3C)C C51100229
Cc1c(scn1)C(=O)NC2CC[NH+](CC2)CC(=O)N[C@H]3CCC[C@H]([C@@H]3C)C C51100231
C1CCC(CC1)(CNC(=O)N2CCC[C@H](C2)C(=O)NC3CC3)[NH+]4CCCCC4 C51675978
Cc1csc(n1)NC(=O)C2CC[NH+](CC2)[C@@H](C)C(=O)NCC3CCCCC3 C54233085
Cc1csc(n1)NC(=O)C2CC[NH+](CC2)[C@H](C)C(=O)N[C@H]3CCCC[C@@H]3C C54233105
C=CC[NH2+]CC(=O)Nc1c(cc(cc1Br)Br)[N+](=O)[O-] C59416888
c1cc(cc(c1)C[NH+]2CCCCCC2)CNC(=O)c3ccc4c(c3)OCC(=O)N4 C61503786
c1ccc(cc1)[C@H](CNS(=O)(=O)c2ccc3c(c2)CCC(=O)N3)C4=c5ccccc5=[NH+]C4 C63182712
Cc1cccc(c1)C(=O)N[C@@H](C)C(=O)Nc2nc(cs2)C3=c4ccccc4=[NH+]C3 C63205649
C[C@H]1c2ccc(cc2OC(=O)[C@H]1CC(=O)N[C@@H](C)CC3=c4ccccc4=[NH+]C3)O C63386145
CC1CCC(CC1)C(=O)N[C@@H](CC2=c3ccccc3=[NH+]C2)C(=O)Nc4cccnc4 C63437318
C[C@@H]1c2ccc(cc2OC(=O)[C@H]1CCC(=O)NCCC3=c4cc(ccc4=[NH+]C3)F)O C63486398
c1cc(ccc1C2=C3C(=NC(=NC3=O)CS/C(=[NH+]/C[C@H]4CC=CO4)/N)SC2)Cl C40060446
c1ccc(cc1)[C@@H](C(=O)C2=c3ccccc3=[NH+]C2)N4CCC(CC4)C(=O)Nc5ccccc5O C64155709
CC(C)C1=CC(=O)N2[C@H](CS[C@@H]2N1)CC(=O)NCCC3=c4ccccc4=[NH+]C3 C64652827
c1ccc2=[NH+]CC(=c2c1)CCNC(=O)C[C@@H]3CS[C@H]4N3C(=O)C5=C(N4)CCCC5 C64652833
COCC/[NH+]=C\1/[C@@]2(CCN(C2)C(=O)CCc3ccccc3)NCc4ccccc4N1 C65265798
Cc1c(sc(n1)NC(=O)[C@@H](C)[NH+]2CCC(CC2)NC(=O)C3CCCCC3)C C65963089
C[NH+](Cc1ccccc1)CC2CCN(CC2)CN3C(=O)c4cccc(c4C3=O)N C66793818
CC(C)[NH+]1CCC[C@@H](C1)CNC(=O)N2CCC(CC2)NC(=O)CC3CCCC3 C66978535
CC[C@@H](C(=O)Nc1cc(on1)C)[NH+]2CCC(CC2)[C@H](c3ccc(cc3)Cl)O C67400854
CCn1cc[nH+]c1CN2CCc3c(cccc3NC(=O)Nc4ccc(cc4)C)C2 C67401429
C1CCC(CC1)C[NH+]2CCC[C@H]2CNC(=O)N3CCC(CC3)C(=O)NC4CC4 C67480786
CCN(CC)c1ccc(cc1)[C@H]2Nc3c(c4c(s3)CN(CC4)C(=O)OCC)C(=O)N2 C04091831
c1ccc(cc1)c2ccc(cc2)c3ccnc(n3)N[C@H]4CO[C@H]5[C@@H]4OC[C@@H]5NC(=O)C6CC6 C05433943
Cc1ccccc1NC(=O)c2ccccc2NC(=O)[C@H]3CC(=O)N(C3)c4ccc(cc4)OC C08782380
CC(C)[C@H](C(=O)NC1CCCCCC1)NS(=O)(=O)c2ccc3c(c2)OCCCO3 C09336164
Cc1cccc(c1C)NC(=O)[C@H](C(C)C)NS(=O)(=O)c2ccc3c(c2)C[C@H](N3C(=O)C)C C09429139
c1ccc(cc1)c2cn3c(n2)sc(n3)NC(=O)CCNC(=O)c4ccc(cc4)Cl C09645965
CCCCCN1c2ccccc2[C@@]3(C1=O)C4=C(CCCC4=O)OC(=C3C(=O)OCC)N C10339238
C[C@@H]1CCCN(C1)S(=O)(=O)c2ccc3c(c2)c(cc(=O)[nH]3)C(=O)NCCC4=CCCCC4 C12139784
CC(C)(C)c1ccc(cc1)C(=O)N[C@]2(C(=O)N(C(=O)N2)Cc3ccco3)C(F)(F)F C03612114
Cc1cc(c(c(c1)C)NC(=O)CNC(=O)c2c3ccccc3c(=O)n(n2)Cc4ccccc4)C C12684877
C[C@@H](CCc1ccccc1)NC(=O)[C@H](C)N2C(=O)[C@@]3(c4c(c5ccccc5[nH]4)CCN3C2=O)C C12863119
C[C@H]1C(=O)Nc2cc(ccc2S1)C(=O)OCC(=O)N[C@@H](C)c3cc4ccccc4o3 C12891196
Cc1ccc(cc1)S(=O)(=O)N2CCCC[C@H]2C(=O)N[C@H](c3[nH]c4ccccc4n3)C(C)C C13037835
Cc1cccc(c1C)O[C@H](C)C(=O)NNC(=O)c2c(nn(c2C)c3ccc(cc3)F)C C14894595
c1cc(oc1)[C@@H]2CC(=NN2C(=O)COC(=O)c3ccc(c(c3)N)Cl)c4cccs4 C15180297
CCCNC(=O)NC(=O)CSc1nc2ccccc2c(=O)n1c3ccccc3Cl C15274878
Cc1ccc(o1)CNC(=O)[C@@H](C)C2CCN(CC2)C(=O)c3cc4ccc(cc4[nH]3)OC C15868653
Cc1ccc(c(c1)C)S(=O)(=O)c2cnc([nH]c2=O)SCC(=O)Nc3ccccc3C C16840124
CC1(c2cc(ccc2N(C1=O)C)S(=O)(=O)NCC3CCC(CC3)C(=O)NC(C)(C)C)C C20516196
CCOc1ccc(cc1)[C@H]2CC3=C([C@@H](CC(=O)N3)c4cc(c(c(c4)OC)O)OC)C(=O)C2 C21260039
C[C@@]1(C(=O)N(C(=O)N1)CC(=O)Nc2ccccc2OC(F)(F)F)c3ccc(cc3)F C24031197
c1cc(ccc1c2nnc(n2N)SCC(=O)N3CCC[C@H]4[C@H]3CCCC4)OC(F)F C24140986
c1ccc(c(c1)CNC(=O)c2c[nH]nc2c3ccc(cc3)Cl)S(=O)(=O)N4CCCCC4 C25063681
Cc1ccc(c(c1)NS(=O)(=O)c2ccc(s2)/C=C/c3c(c(no3)C)NC(=O)C)C C33306429
CCCn1c(=O)[nH]nc1SCc2[nH]c(=O)c3c(c(sc3n2)C)c4ccc(cc4)C C21244487
CN([C@@H](c1ccccc1O)C(=O)NC2CCCCC2)C(=O)Cc3ccc4c(c3)OCO4 C36534343
Cc1cc(n2c(n1)c(cn2)C(=O)NC[C@@H](c3ccc(cc3)OC)c4c[nH]c5c4cccc5)C C36741006
c1cc(ccc1[C@H](C(=O)N)N2CCN(CC2)c3ccc(cc3[N+](=O)[O-])C(F)(F)F)Cl C36654293
Cc1cc(ccc1NC(=O)N2CCC[C@H](C2)CNS(=O)(=O)c3cccs3)OC C12577085
Cc1ccc(cc1C)OCC(=O)Oc2ccc3c(c2)OC(=C([C@@H]3c4ccc(o4)C)C#N)N C38659310
CCC[C@]12CN(C[C@H]1C(=O)NC(=O)N2)C(=O)[C@@H](C)c3cccc(c3)C(=O)c4ccccc4 C39195330
C[C@@H]1[C@H](C(=NN1c2cccc(c2)F)C)CCC(=O)NCCn3c4ccccc4[nH]c3=O C39301998
C[C@H](c1ccco1)NC(=O)c2cn(cc(c2=O)C(=O)NC3CCCCCCC3)C(C)C C14969910
CC1CC[NH+](CC1)Cc2cs/c(=N\S(=O)(=O)c3ccc(cc3)CCC(=O)[O-])/[nH]2 C13030581
c1ccc(cc1)NC(=O)C[C@H]2C(=O)N/C(=N/N=C/c3ccc(o3)c4ccc(cc4)Cl)/S2 C39856761
c1ccc2c(c1)CCC[C@]23C(=O)N(C(=O)N3)CC(=O)NCCOc4cccc(c4)Cl C40113620
CCOC(=O)c1c2c(sc1NC(=O)C[C@H]3C(=O)Nc4cc(ccc4O3)C)CCCC2 C40801550
Cc1c\2c(oc1C(=O)N[C@@H](C)COC)CCC/C2=N\NC(=O)c3ccccc3Br C40812797
C[C@H](CCc1ccccc1)NC(=O)[C@H](C)N2C(=O)[C@]3(c4c(c5ccccc5[nH]4)CCN3C2=O)C C02108459
CCOC(=O)c1c(c(sc1NC(=O)c2cc(nc3c2ccc(c3)F)C)C(=O)NC)C C45714914
CCCCNC(=O)NC(=O)[C@@H](C)Sc1nnc2n1cc(cc2Cl)C(F)(F)F C45936440
CCC(=O)Nc1cc(nn(c1=O)CC(=O)Nc2ccccc2C)c3ccc(cc3)Cl C46079333
Cc1ccc2c(c1)nc([nH]2)SCC(=O)NC[C@@H]3Cc4cccc(c4O3)c5c(ncc(n5)C)C C12126472
CCOc1cccc(c1)[C@@H]2c3c(n[nH]c3C(=O)N2Cc4cccnc4)c5ccccc5O C08845427
C[C@@H]1CN(C[C@@H]([NH2+]1)C)c2cc(ccc2OC)[N-]S(=O)(=O)c3ccc(s3)c4ccccn4 C29124821
Cc1csc(n1)NC(=O)CSc2nnc(n2c3ccccc3)c4ccccc4O C01050897
Cc1ccccc1N2CCN(CC2)CC3=C([C@H](NC(=O)N3)c4cccs4)C(=O)OC C57416046
CC(C)(C)c1ccc(cc1)OC[C@H](CN2C(=O)[C@]3(CCOc4c3cccc4)NC2=O)O C15239210
CC1=NN(C(=O)[C@H]1[C@@H](c2ccccc2)[C@@H](C#N)C(=O)N)c3nc(cs3)c4ccccc4 C04162317
Cc1cccc(c1NC(=O)CS[C@@H]2N=NC(=O)[C@H]3N2NC(=C3)c4ccc(cc4)C(C)C)C C64701211
CCCc1cc(=O)oc2c1c(cc3c2CCC(O3)(C)C)OCC(=O)N4CCC(CC4)C(=O)N C08877538
CC(=O)c1c(c2ccccc2o1)NC(=O)CN3C(=O)C(NC3=O)(c4ccccc4)c5ccccc5 C09461706
c1cc(ccc1c2nnc(n2C[C@@H]3CCCO3)SCC(=O)NC(=O)NC4CCCCC4)F C09535073
C[C@]1(C(=O)N(C(=O)N1)NC(=O)COC(=O)C2(CCCC2)c3ccc(cc3)Cl)c4ccccc4 C09883851
CC1CCC2(CC1)C(=O)N(C(=O)N2)CC(=O)O[C@@H](C)C(=O)Nc3ccccc3c4ccccc4 C10055357
c1cc(oc1)C(=O)Nc2nc(cs2)CC(=O)NCC3(CCCC3)c4ccc5c(c4)OCCO5 C10771698
c1ccc(cc1)n2c(nc(n2)SCC(=O)N3C[C@@H](Oc4c3cccc4)C(=O)N)C5CCCCC5 C11869017
CSc1ccccc1C(=O)Nc2cc(nn2c3[nH]c(=O)cc(n3)c4ccccc4)c5ccco5 C12009443
c1cc(cc(c1)S(=O)(=O)NC[C@@H]2CCCO2)C(=O)Nc3ccc4c(c3)OC5(O4)CCCC5 C12617804
CC(C)n1c(=O)c2ccccc2c(n1)C(=O)NNC(=O)C(C)(C)Oc3ccc(cc3)Cl C12747790
Cc1ccc(o1)/C=C/c2[nH]c(nn2)SCC(=O)Nc3c(c(c(n3C4CCCC4)C)C)C#N C12844452
c1ccc(cc1)Cn2c(=O)[nH]nc2SCC(=O)NC3(CCCC3)c4ccc5c(c4)OCCO5 C12932900
Cc1cc(c(c(c1)Cl)NC(=O)COC(=O)CN2C(=O)[C@@]3(C[C@H](CC(C3)(C)C)C)NC2=O)C C13149756
COc1ccc(cc1)/C=c/2\c(=O)n3c(=C([C@H](C(=C3N)C(=O)OC)c4ccc(cc4)OC)C#N)s2 C02217941
CN(C)c1ccc(cc1/C=N/NC(=O)CNc2ccccc2I)[N+](=O)[O-] C14920820
CCOCCCNC(=O)c1cccc(c1)N2C(=O)[C@]3(c4c(c5ccccc5[nH]4)CCN3C2=O)C C02111907
Cc1ccc(c(c1)C)NC(=O)NC(=O)COC(=O)C2(CCCC2)c3ccc4c(c3)OCCO4 C16167831
Cc1cc(ccc1[N+](=O)[O-])C(=O)NC(=S)Nc2cc(ccc2N3CCOCC3)C(F)(F)F C16283151
Cc1cc(c(n1c2ccc(cc2)F)C)C(=O)NNC(=O)[C@H](C)Sc3ccc(cc3)[N+](=O)[O-] C17444728
Cc1ccc(cc1)S(=O)(=O)N(C)CC(=O)OCc2nc(c3c4c(sc3n2)CCCC4)N C18256825
c1cc(cc(c1)[N+](=O)[O-])[C@@H]2[C@@H]3CC=C[C@H]3c4cc(ccc4N2)S(=O)(=O)NC[C@@H]5CCCO5 C20705544
c1ccc(cc1)c2ccccc2NC(=S)NC(=O)c3cc(ccc3N4CCOCC4)[N+](=O)[O-] C20974567
C[C@@H]1CCCC[C@]12C(=O)N(C(=O)N2)CC(=O)OCC(=O)N[C@@H](C)c3ccc(cc3Cl)Cl C21238342
C[C@H]1CCCC[C@]12C(=O)N(C(=O)N2)CC(=O)OCC(=O)N[C@@H](C)c3ccc(cc3Cl)Cl C21238347
C[C@H]1CCCC[C@@]12C(=O)N(C(=O)N2)CC(=O)OCC(=O)N[C@@H](C)c3ccc(cc3Cl)Cl C21238360
c1ccc(cc1)N2CCN(CC2)C(=O)CSc3nnc(n3N)c4ccc(cc4)OC(F)F C21695235
CCOC(=O)c1c(c(c([nH]1)C)C(=O)CN2C(=O)[C@@](NC2=O)(C)c3ccc(cc3Cl)Cl)C C22018573
Cc1ccc(cc1C)n2c(nnc2S[C@H](C)C(=O)NC(=O)NCC(C)C)c3ccncc3 C22312860
CC(C)c1ccccc1n2ccnc2SCC(=O)NN3C(=O)[C@@](NC3=O)(C)c4ccccc4 C24090668
CCn1c(nnc1S[C@@H](C)C(=O)C(=C2Nc3ccccc3N2)C#N)c4ccc(cc4)OC C24227288
CC[C@]1(C(=O)N(C(=O)N1)CC(=O)N[C@@H](c2ccc(cc2)Cl)c3nccn3C)c4ccccc4 C33232630
Cc1ccc(cc1NC(=O)CNS(=O)(=O)c2cc(cs2)c3nc(on3)C4CCC4)Cl C33279540
c1ccc(cc1)Cn2c3ccccc3c(c2C(=O)[O-])[C@H](C(=O)[O-])[NH+]4CCN(CC4)c5cccc[nH+]5 C36360657
CC(C)(C)NS(=O)(=O)c1ccc2c3ccc(cc3oc(=O)c2c1)S(=O)(=O)NC(C)(C)C C02478049
C[C@@H](c1ccc(cc1)CC(C)C)NC(=O)CN2C(=O)[C@@](NC2=O)(C)c3ccc4c(c3)OCO4 C09362818
C[C@H]1CCCC[C@@]12C(=O)N(C(=O)N2)CC(=O)O[C@@H](c3ccccc3)C(=O)Nc4ccc(cc4)F C39578058
Cc1c(sc2c1c(=O)[nH]c(n2)[C@H](C)OC(=O)c3ccc(cc3)S(=O)(=O)NC(C)(C)C)C C24785177
CCc1ccc2c(c1)c(=O)c3c(o2)C(=O)N([C@@H]3c4ccc(cc4)OCC(=O)N)c5cc(ccn5)C C40045311
CCc1ccc2c(c1)c(=O)c3c(o2)C(=O)N([C@H]3c4ccc(cc4)OCC(=O)N)c5nccs5 C40046246
Cc1cc2c(cc1Cl)c(=O)c3c(o2)C(=O)N([C@H]3c4ccc(cc4)OCC(=O)N)Cc5ccco5 C40056641
Cc1ccc2c(coc2c1C)CC(=O)N/N=C/3\CCCc4c3c(c(o4)C(=O)N[C@H](C)COC)C C40826568
c1cc(c(cc1Cl)Cl)Cn2c(ccn2)NC(=O)CCN3C(=O)C4(CCCCC4)NC3=O C45514004
CC1=NN([C@@](C1)(c2ccccc2)O)C(=O)CCCCC(=O)N3[C@](CC(=N3)C)(c4ccccc4)O C13757067
CCOC(=O)c1c2c(sc1N/C=C\3/C(=O)NC(=O)N(C3=O)c4ccc(cc4)Cl)CCCC2 C06599645
Cc1ccc(cc1[N+](=O)[O-])NC(=O)CCSCc2[nH]c(=O)c3c4c(sc3n2)CCCC4 C15629602
Cc1c(sc(c1C(=O)OCC(=O)Nc2cccc3c2nsn3)NC(=O)C(C)(C)C)C C19105417
CCOC(=O)C1=C(NC(=O)N[C@H]1c2ccc(cc2)Cl)Cn3cnc4cc(ccc4c3=O)F C31781097
CC(C)Cc1ccc(cc1)S(=O)(=O)NNC(=O)c2c3ccccc3c(=O)n(n2)C(C)C C32082531
CC(C)[C@@H](c1ccc2c(c1)OCCO2)NC(=O)CSc3nnc(o3)c4c[nH]c5c4cccc5 C14142111
CCCC1=NN=C2[C@H]1[C@@]3(c4ccccc4N(C3=O)Cc5ccc(cc5)F)C(=C(O2)N)C(=O)OC C08568294
C[C@@H]1CCCC[C@H]1NC(=O)CN2C(=O)[C@@](NC2=O)(C)c3ccc(cc3)OC(F)F C04162300
CCc1c(c(n(n1)c2ccc(cc2)C)O)/C=C\3/C(=O)N(C(=O)N3)Cc4ccccc4F C04356017
c1ccc2c(c1)cc(o2)C(=O)C3=C(C(=O)N([C@H]3c4cccc(c4)O)Cc5ccco5)O C06088143
C[C@H](C(=O)NCc1cccs1)Sc2[nH]c(=O)c3cnn(c3n2)c4ccccc4 C07095184
Cc1c(c(on1)C)S(=O)(=O)NNC(=O)c2cc3c(s2)CC[C@@H](C3)C(C)(C)C C07402930
c1ccc2c(c1)C(=O)N(C2=O)CCCC(=O)NNC(=O)C34CC5CC(C3)CC(C5)C4 C07687888
C[C@@H]1CCc2c(c(c3ccccc3n2)C(=O)OCC(=O)NC(=O)NC4CCCC4)C1 C08007992
Cc1c2cc3c(cc2oc(=O)c1CCC(=O)N4CCC(CC4)C(=O)N)occ3C(C)(C)C C02124690
c1ccc2c(c1)n3c(s2)nnc3SCC(=O)NNC(=O)c4ccc(cc4)Cl C09632321
c1ccc(cc1)[C@H](c2cccs2)NC(=O)CN3C(=O)[C@]4(CCOc5c4cccc5)NC3=O C09728258
CC(C)NC(=O)NC(=O)CSc1nc2c(c3c(s2)CCCC3)c(=O)n1C4CCCC4 C10218849
Cc1ccc(cc1C)n2c(=O)c3ccccc3nc2SCC(=O)NC(=O)NC4CC4 C10409801
C[C@@H]1CCCC[C@]12C(=O)N(C(=O)N2)CC(=O)Nc3nc(cs3)c4ccc(cc4)SC C10555283
c1ccc(cc1)Cn2c(=O)c3ccccc3c(n2)C(=O)NNC(=O)Cc4cccs4 C02617837
c1ccc(cc1)n2cnnc2SCC(=O)NC(=O)NC34CC5CC(C3)CC(C5)C4 C06923411
CCNC(=O)NC(=O)[C@@H](C)Sc1nc2ccccc2c(=O)n1c3ccc(cc3C)C C03521413
Cn1cc(cc1C(=O)NNC(=O)c2csc(n2)c3ccc(cc3)OC)Br C16271270
c1cc2c(cc1S(=O)(=O)N)CCN2C(=O)COC(=O)c3cc(cc(c3)Cl)Cl C16747960
CCOc1cc(ccc1OC(C)C)[C@@H]2[C@@H]3CN(CC=C3C(=C(C2(C#N)C#N)N)C#N)C C00803655
C[C@H]1CCc2c(sc3c2c(=O)n(c(n3)S[C@H](C)C(=O)NC(=O)NC)CC(C)C)C1 C21185566
C[C@@H](c1ccccc1Cl)NC(=O)CN2C(=O)[C@](NC2=O)(C)c3ccc(cc3)C#N C21279800
Cc1ccc(cc1C)NC(=O)CN(C)S(=O)(=O)c2ccc3c(c2)CCCC(=O)N3 C21532161
Cc1ccc(c(c1)NC(=O)C2CCN(CC2)c3c(c(nn3c4ccccc4)C)NC(=O)C)C C21650356
C[C@@H]1CN(C[C@@H](O1)C)Cc2cs/c(=N\C(=O)CNC(=O)c3ccc4ccccc4c3)/[nH]2 C22302531
CC(C)[C@@H](c1ccc2c(c1)OCCO2)NC(=O)[C@@H]3CCCN(C3)C(=O)Nc4ccccc4 C24275740
c1ccc2c(c1)c(nn(c2=O)CCC(=O)NCC3(CCCCC3)[NH+]4CCCCC4)[O-] C12790431
CC(C)(C)OC(=O)N1CCC[C@@H](C1)C(=O)NNC(=O)c2cc3c(s2)CCCCC3 C24705305
C[C@H](c1nc(nc(n1)N(C)C)N)Sc2nccn2c3ccc(cc3)Br C25034723
Cc1ccc(c(c1)C)n2c3c(cn2)c(nc(n3)C)NC4CCC(CC4)NC(=O)C5CC5 C36025895
CC(C)[C@H](C(=O)Nc1nc2cc3c(cc2s1)OCCO3)NC(=O)C4CCCCC4 C11752579
CC(C)NC(=O)c1ccc2c(c1)N(C(=O)C(O2)(C)C)CC(=O)Nc3ccccc3F C04965803
CCOC(=O)[C@H]1[C@H](SC(=C1C)C)NC(=O)C2=NN=C(C2)c3cc(cc(c3O)C)C C38576816
CCOc1cc(cc(c1O)I)/C=N/NC(=O)[C@@H]2C=C(N=N2)C C38612331
Cc1cccc(c1)OCC(=O)Oc2ccc3c(c2)OC(=C([C@H]3c4ccc(o4)C)C#N)N C38659217
COc1cccc(c1O)/C=N/NC(=O)[C@H]2C=C(N=N2)c3ccc4c5c3cccc5CC4 C38815257
CCCn1c(=O)c2ccccc2c(n1)C(=O)NNC(=O)C34C[C@H]5C[C@@H](C3)CC(C5)(C4)Cl C18081111
CCOc1cc(cc(c1O)/C=N/NC(=O)[C@@H]2C=C(N=N2)C)I C39699922
Cc1ccc2c(=O)c3c(oc2c1C)C(=O)N([C@@H]3c4ccc(cc4)OCC(=O)N)CC=C C40066126
CCOC(=O)c1c2c(sc1NC(=O)[C@@]3(C(=O)Nc4cc(ccc4O3)C)C)CCCC2 C40797575
CN(C)C(=O)NC(=O)c1c2c(sc1NC(=O)COc3ccc(cc3)Cl)CCC2 C44452714
CCOc1cc(ccc1O)[C@H]2C3=C(CC(CC3=O)(C)C)Nc4n2nc(n4)SCC C04436359
c1ccc2c(c1)c(=O)n(c(=O)[nH]2)CC(=O)NCc3ccc(o3)c4ccc(cc4)Cl C28930305
Cc1cccn2c1nc(c2)c3ccc(cc3)NC(=O)Cn4c(n[nH]c4=S)c5cccs5 C59022319
C[C@@H]1CC[C@@H]([C@@H](C1)NC(=O)c2ccc(cc2)S(=O)(=O)N3CCNC(=O)C3)C(C)C C59252021
C[C@H]1CC[C@H]([C@@H](C1)NC(=O)c2ccc(cc2)S(=O)(=O)N3CCNC(=O)C3)C(C)C C59252024
CCC[C@H]1CCc2c(sc(n2)NC(=O)CCn3c4ccccc4c(=O)[nH]c3=O)C1 C60320083
Cc1ccccc1CSC2=NC(=O)[C@@H]3[C@@H](CC(=O)NC3=N2)C(=O)Nc4ccccc4C C64741070
Cc1ccccc1CSC2=NC(=O)[C@H]3[C@H](CC(=O)NC3=N2)C(=O)Nc4ccccc4C C64741077
Cc1ccc(c(c1)NS(=O)(=O)c2cc(ccc2C)c3c(noc3NC(=O)C)C)C C65115808
CCc1ccc(cc1)C2=C(C(=NS2(=O)=O)N3CCC(CC3)NC(=O)NC(C)C)C C65271868
C[C@@H]1CC(=O)NN=C1c2ccc3c(c2)cc([nH]3)c4ccncc4 C03792944
CCCN1CC2=C(C1=O)[C@H](NC(=O)N2)c3ccc(cc3)C C04854707
c1ccc(cc1)N2CCN(CC2)/N=C/c3ccc(cc3O)O C00445742
CCc1ccc(cc1)[C@H]2Nc3cnn(c3C(=O)N2)CC C01459110
Cc1cc(nc(n1)SCC(=O)N2CCCCCC2)N C07047855
c1ccc(cc1)C(=O)N/N=C\c2c([nH]c(=O)s2)Cl C16476743
Cc1cc(n(n1)C)NC(=O)[C@@H]2CCc3ccccc3N2 C19484423
C/C(=N\O)/c1ccccc1NC(=O)[C@H]2Cc3ccccc3O2 C22241727
c1ccc2c(c1)NC(=O)[C@@H](O2)CC(=O)NC3CCCCC3 C32716497
c1ccc2c(c1)c(n[nH]c2=O)C(=O)NCC3CCCC3 C33053996
CC(C)[C@H]1[C@H]2CN(CC=C2C(=C(C1(C#N)C#N)N)C#N)C C34954263
Cc1ccc(c(c1)O)NS(=O)(=O)N2CCCC[C@@H]2C C35279263
c1cc2c(cc1C(=O)c3ccc(o3)Br)[nH]c(=O)[nH]2 C35368919
Cc1c(c(on1)C)Cn2c3cccc(c3nc2C(C)C)N C36283294
Cc1c(c(n[nH]1)C)N[C@H](C)c2ccc3c(c2)OCCCO3 C36735953
c1c(cc(c2c1OCCO2)Cl)c3nc(sn3)N C36753252
c1cc2c(cc1n3c4ccc(cc4nc3N)F)OCCO2 C36899411
Cc1ccc(c(c1)OC2=NS(=O)(=O)c3c2cccc3)N C36984729
Cn1c2c(cn1)[C@H](CCC2)Nc3ccc4cn[nH]c4c3 C37134450
CCOc1cc2c(cc1c3ncc(cn3)N)O[C@H](C2)C C37322581
Cc1c/c(=N\C(=O)NC(=O)[C@H](C)Cl)/c2ccccc2[nH]1 C37327700
CCCC1=C2[C@@H](C(=C(O[C@H]2N=N1)N)C#N)c3cccs3 C39016455
CC1=C2[C@@H](C(=C(O[C@@H]2N=N1)N)C#N)c3ccc(cc3)F C39022568
CC1=NC(=O)[C@H]2[C@H](C(=C(OC2=C1)N)C#N)c3ccccc3 C39352016
c1ccc2c(c1)[nH]c(n2)[C@@H]3NN=C4N3C=CC=C4Cl C39531321
Cc1ccc(cc1n2c(c(c(n2)[C@H]3CCCO3)C#N)N)F C39955530
C[C@@H]1CN(c2ccccc2O1)S(=O)(=O)c3ccc(cc3)N C41157562
C[C@H]1CNc2cc(ccc2O1)S(=O)(=O)NC3CCCC3 C41600213
CNc1ccccc1C(=O)N2CC(=O)Nc3c2cccc3 C42031942
Cc1c(nnc(c1C(=S)N)N2CCO[C@@H]3[C@@H]2CCCC3)C C43427776
Cc1c(nnc(c1C(=S)N)N2CCO[C@H]3[C@@H]2CCCC3)C C43427777
C[C@H](C(C)C)NC(=O)Nc1nc2c(s1)CN(CC2)C C43438980
c1ccn2cc(nc2c1)C(=O)NNc3ccc(cc3)F C45971999
CC(C)C(=O)NNC(=O)[C@H]1Cc2cc(ccc2OC1)Cl C48380542
Cc1c(c(n[nH]1)C)NC(=O)CN2c3ccccc3C[C@@H]2C C48418017
c1cc(ccc1C2(CCC2)NC(=O)Nc3nncs3)F C49056936
C[C@H](Cn1cccn1)n2c3c(cccc3Cl)nc2N C49077985
Cc1c(sc(c1C#N)NC(=O)NC[C@@H]2CCCCO2)C C49211639
C[C@@H]1CCCC[C@@H]1N(C)C(=O)c2c(cnc(n2)C(C)C)N C50709537
Cc1cccc(c1)N2C(=O)C[C@@H](C2=O)Nc3ccccc3O C40827190
Cc1cccc(c1N)c2nc(no2)Cc3nc(cs3)C C55266235
Cc1c(c(n(n1)[C@@H](C)c2nc3ccccc3n2C)N)Cl C43667487
CC(C)(C)n1c(cc(n1)C(=O)N2CCc3ccccc3C2)N C62198656
CC(C)c1ccc2c(c1)S(=O)(=O)N=C(N2)NC3CC3 C62324038
CCOc1c(ccc(n1)N2CCOc3ccccc3C2)N C63012591
CC(C)n1c2cccc(c2nc1c3c(nccn3)N)F C63216018
CC(C)(C)C1=NN=C2[C@H]1[C@H](C(=C(O2)N)C#N)c3cccs3 C04473496
CC(C)NC(=O)N1CCC(=CC1)C(=O)NC2CCCC2 C64552240
CC(C)(C)NC(=O)N1CC[C@@]2(C1)c3ccccc3NC2=O C65248816
Cc1ccc2c(c1)c(c([nH]2)C)CC(=O)Nc3nncs3 C24760810
Cc1ccsc1C(=O)N(CC[NH+](C)C)Cc2cc3ccc(cc3[nH+]c2N4CCC[C@H](C4)CO)F C11872242
CCC[C@@]1(C(=O)N(C(=O)N1)CC[C@@H]2CCC[NH+]2C)C3CC[NH+](CC3)C/C(=C/c4ccccc4)/Cl C12037318
CCC[C@@]1(C(=O)N(C(=O)N1)CC[C@@H]2CCC[NH+]2C)C3CC[NH+](CC3)Cc4cccc(c4)C(F)(F)F C12150495
CCC[C@@]1(C(=O)N(C(=O)N1)CC[C@H]2CCC[NH+]2C)C3CC[NH+](CC3)Cc4cccc(c4)C(F)(F)F C12150497
CC(C)(C[NH2+][C@@H]1CCc2c(sc3c2c(=O)n(cn3)CCc4ccccc4OC)C1)C[NH+](C)C C12282941
c1ccc(cc1)CCC[NH+](Cc2[nH]c(=O)c3ccc(cc3n2)Cl)CC4=[NH+][C@H]5C=C(C=C[C@H]5C(=O)N4)Cl C13145752
CC[NH+](CC)CCC[C@H](C)NC(=O)c1ccc(o1)C[NH+]2CCn3cccc3[C@@H]2c4ccc(cc4)Cl C35846043
CC[NH+]1CCN(CC1)c2c(c(nn2c3ccc(cc3)F)C)C[NH+](CCOC)Cc4cc(ccc4O)C C35954614
CCc1c(c(n(n1)c2cccc(c2)C)N3CC[NH+](CC3)C)C[NH+](Cc4cccc(c4O)C)C(C)C C35954654
CCc1c(c(n(n1)c2cccc(c2)C)N3CC[NH+](CC3)C)C[NH+](Cc4ccc(cc4O)C)C5CC5 C35954656
Cc1ccc(c(c1)C[NH+](Cc2ccc3c(c2)OCO3)Cc4nc(co4)C(=O)NCC[NH+](C)C)C C36065893
C[C@@H]1C[NH+](CCN1c2ccc(cc2)OC)CC(=O)NC3=c4ccc(cc4=[NH+][C@@H]3C(=O)OC)OC C38676420
CC[NH+]1CCC[C@@H]1CNC(=O)[C@H](CC(C)C)N2CC[C@]3(C2=O)CCC[NH+]3Cc4ccccc4c5ccccc5 C39266385
CCc1cccc2=C(C[NH+]=c12)C(=O)[C@H](c3ccccc3)[NH2+]Cc4ccc(s4)S(=O)(=O)N(C)C C39462288
CCCCC(=O)N1C[C@@H](C2(C1)CC[NH2+]CC2)C(=O)NC[C@H](c3ccc(cc3)OC)[NH+]4CCCC4 C39664005
CCC(CC)C(=O)N1C[C@@H](C2(C1)CC[NH2+]CC2)C(=O)NC[C@@H](c3ccc(cc3)OC)[NH+]4CCCC4 C39664088
CCOc1ccccc1C(=O)N2C[C@H](C3(C2)CC[NH2+]CC3)C(=O)NC[C@@H](c4ccc(cc4)OC)[NH+]5CCCC5 C39664106
CC[C@H](c1ccccc1)C(=O)N2C[C@@H](C3(C2)CC[NH2+]CC3)C(=O)N[C@@H](C[NH+](C)C)c4ccccc4 C39664776
CC[C@@H](c1ccccc1)C(=O)N2C[C@H](C3(C2)CC[NH2+]CC3)C(=O)N[C@@H](C[NH+](C)C)c4ccccc4 C39664777
CC(C)[C@@H](C(=O)N1C[C@@H](C2(C1)CC[NH2+]CC2)C(=O)N[C@@H](C[NH+](C)C)c3ccccc3)Oc4ccccc4 C39664891
CC(C)[C@H](C(=O)N1C[C@@H](C2(C1)CC[NH2+]CC2)C(=O)N[C@@H](C[NH+](C)C)c3ccccc3)Oc4ccccc4 C39664893
c1ccc(cc1)CCCC(=O)N2C[C@@H](C3(C2)CC[NH2+]CC3)C(=O)NCC4CC[NH+](CC4)C5CCCC5 C39689208
Cc1ccc2=[NH+]C(=O)[C@H](C=c2c1)[C@H]([C@@H]3N=NNN3C4CCCC4)[NH+](Cc5ccc(cc5)OC)Cc6ccco6 C39710275
CCc1ccc2=[NH+]C(=O)[C@@H](C=c2c1)[C@H]([C@@H]3N=NNN3C(C)(C)C)[NH+](Cc4ccc(cc4)F)Cc5ccco5 C39710574
Cc1ccc2=C[C@@H](C(=O)[NH+]=c2c1)[C@@H]([C@@H]3N=NNN3C(C)(C)C)[NH+](Cc4cccnc4)Cc5ccccc5Cl C39710634
Cc1ccc2=C[C@H](C(=O)[NH+]=c2c1)[C@@H]([C@@H]3N=NNN3C(C)(C)C)[NH+](Cc4cccnc4)Cc5ccccc5Cl C39710636
Cc1cccc2=C[C@H](C(=O)[NH+]=c12)[C@@H]([C@@H]3N=NNN3C4CCCC4)[NH+](Cc5ccccc5)Cc6cccnc6 C39710901
Cc1cccc2=C[C@H](C(=O)[NH+]=c12)[C@H]([C@@H]3N=NNN3C4CCCC4)[NH+](Cc5ccccc5)Cc6cccnc6 C39710903
Cc1cccc2=C[C@@H](C(=O)[NH+]=c12)[C@H]([C@@H]3N=NNN3C4CCCCC4)[NH+](Cc5ccccc5)Cc6cccnc6 C39710906
Cc1cc(c2=[NH+]C(=O)[C@H](C=c2c1)[C@H]([C@@H]3NN=NN3C(C)(C)C)[NH+](Cc4ccccc4)Cc5ccco5)C C39711056
Cc1ccc(c2=[NH+]C(=O)[C@H](C=c12)[C@H]([C@@H]3NN=NN3C4CCCCC4)[NH+](Cc5cccnc5)Cc6ccco6)C C39711102
CCOc1ccc2=[NH+]C(=O)[C@@H](C=c2c1)[C@@H]([C@@H]3N=NNN3C4CCCC4)[NH+](Cc5cccnc5)Cc6ccco6 C39711532
CCC[NH2+]Cc1ccc(nc1)c2ccc(cc2)CN([C@@H](C)C[NH+](C)C)C(=O)c3c(nn(n3)c4ccccc4)C C45201779
c1ccc2c(c1)nc(o2)C[NH+](Cc3ccc(cc3)C[NH2+]Cc4ccccn4)[C@H]5CCCc6c5nccc6 C49072655
CCCNC(=S)N1CCC2(CC1)[NH2+][C@@H](C(=O)N2C3CC[NH+](CC3)Cc4ccccc4)[C@H](C)CC C36028064
CCCNC(=S)N1CCC2(CC1)[NH2+][C@H](C(=O)N2C3CC[NH+](CC3)Cc4ccccc4)[C@H](C)CC C36028065
c1ccnc(c1)C[NH2+]CCN(Cc2ccc(cc2)C[NH2+]Cc3ccccn3)[C@@H]4CCCc5c4nccc5 C34016610
CCOC(=O)[C@@H]1[C@@H]([C@@H](S[C@@H]1NC(=O)CSc2c(cccn2)C3[NH+]=c4ccccc4=[NH+]3)C(=O)C)C C63060504
c1ccc(cc1)C[NH+]2CC[C@@H](C2)NC(=O)CS[C@@H]3NN=C(N3C4CC4)C5=c6ccccc6=[NH+]C5 C39777484
COc1cccc(c1OC)[C@@H](C[NH2+]C[C@H](CO[C@@H]2CCCc3c2cccc3)O)C4=c5ccccc5=[NH+]C4 C63234621
c1ccc2=[NH+]CC(=c2c1)CCNC(=O)c3ccccc3NC(=O)C(=O)NCCC4=c5ccccc5=[NH+]C4 C63270407
C[C@H]1C[C@@H](C[NH+](C1)CCCNC(=O)[C@H](CC2=c3ccccc3=[NH+]C2)NC(=O)C4CCC(CC4)C)C C63626084
CCOc1ccccc1NC(=O)CS[C@H]2[NH+]=c3ccccc3=C4N2NC(=[NH+]4)CCC5=C(N=N[C@@H]5C)C C63708275
C[C@@H]([C@@H]1NN=C(N1c2ccc(cc2)F)S[C@@H](c3ccccc3)C(=O)C4=c5ccccc5=[NH+]C4)[NH+](C)C C39997224
CC[C@@H]([C@H]1NN=C(N1c2ccc(cc2)OC)S[C@@H](C)C(=O)C3=c4ccccc4=[NH+][C@@H]3C)[NH+](C)C C40001422
CC1([C@@H]2CC=C([C@H]1C2)COC[C@@H](C[NH2+]C[C@@H](c3cccc(c3OC)OC)C4=c5ccccc5=[NH+]C4)O)C C63886485
CC(=O)N[C@H]1c2cc(c[nH+]c2N([C@@H]1C(=O)OC)CCC3=c4ccccc4=[NH+]C3)NC5CCCCC5 C63993697
CCOC(=O)N1CCC(CC1)NC(=O)[C@@H]2CC23CC[NH+](CC3)[C@H](C)CCC4=c5ccccc5=[NH+]C4 C64053559
CC1=c2cc(ccc2=[NH+][C@H]1C(=O)NC[C@H](C)Oc3cccc(c3)C[NH+](C)Cc4ccoc4)Cl C64120654
CC1=CC(=O)[C@H]([C@H](N1CCOC)CC2CCCC2)C(=O)NCC[C@@H]3[NH+]=c4ccc(cc4=[NH+]3)Cl C64152523
Cc1ccc2c(c1)C([C@@]3(N2CCC(=O)N3)/C=C/c4ccc5c(c4)c6ccccc6[nH]5)(C)C C02099682
CCc1ccc(cc1)[C@H]2C3=C(C[C@@H](CC3=O)c4ccccc4)Nc5ccccc5N2 C00631023
c1cc(ccc1c2ccc(o2)/C=N/NC(=S)NC3CCCCC3)Br C04210051
CC1=C([C@H](NC(=O)N1)c2ccc(cc2Cl)Cl)C(=O)OC3CCCCCCC3 C00716315
Cc1ccc(cc1)c2ccc3c(c(sc3n2)C(=O)c4ccc(cc4Cl)Cl)N C02505823
CC[C@@H]1CCc2c(cc3c(c(sc3n2)C(=O)c4ccc(cc4)Br)N)C1 C00661977
CCC(C)(C)[C@@H]1CCc2c(sc(c2C(=O)OC)NC(=O)NC3CCCCC3)C1 C02743033
COc1ccccc1[C@H]2C3=C(C[C@H](CC3=O)c4ccc(cc4)Cl)Nc5ccccc5N2 C00861342
CC(C)(C)[C@@H]1CCc2c(c(c3c(c(sc3n2)C(=O)C(C)(C)C)N)c4cccs4)C1 C02254486
c1cc(ccc1/C=C/2\CCCC3=C2N/C(=N\C#N)/N[C@H]3c4ccc(cc4)Cl)Cl C05444992
CCc1c(c2ccccc2[nH]1)C(c3c4ccccc4[nH]c3CC)[C@H]5CCCCC5=O C01709026
Cc1ccc2c(c1)[nH]c(c2Sc3ccc(cc3)Cl)C(=O)N[C@H]4CCC[C@H]([C@@H]4C)C C06798828
c1ccc(cc1)c2c(c(n(c(=O)c2c3ccccc3)N)c4ccccc4)c5ccccc5 C07078638
CCc1cc2c(cc1C(=C)N/N=C/c3ccccc3O)C(CCC2(C)C)(C)C C02302950
CC(C)(C)c1cc(cc(c1O)C(C)(C)C)/C=N/NC(=O)c2ccc(o2)Br C02110628
c1ccc(cc1)c2c(c3ccccc3[nH]2)SCCNC(=O)C45CC6CC(C4)CC(C6)C5 C09416493
Cc1cccc(c1C)NC(=S)N/N=C/c2c3ccccc3c(c4c2cccc4)Cl C03310158
CC[C@@H]1[C@H](O[C@@]([C@@H]([C@@]1(c2ccccc2)O)CC)(c3ccccc3)O)c4ccccc4 C13409736
Cc1ccc(cc1C)Nc2nnc(s2)SCC(=O)NC34CC5CC(C3)CC(C5)C4 C14358756
CCCC(=O)Nc1ccc(c2c1[C@@H]3C=CC[C@@H]3[C@@H](N2)c4ccc5ccccc5c4)Cl C14475525
CCCCOc1cccc2c1N[C@@H]([C@H]3[C@@H]2C=CC3)c4c5ccccc5ccc4O C14548214
CC(C)CCOc1ccc2c(c1)[C@H]3C=CC[C@H]3[C@H](N2)c4c5ccccc5ccc4O C20752052
Cc1ccc(o1)[C@@H]2C3=C(C[C@H](CC3=O)c4ccc(cc4)C(C)(C)C)Nc5ccccc5N2 C21222473
Cc1ccc(cc1)[C@H]2CC3=C([C@H](Nc4ccccc4N3)c5cccc6c5cccc6)C(=O)C2 C21246986
COc1c(cc(cc1Cl)Cl)C(=O)NC(=S)/N=c\2/[nH]c3ccc(cc3s2)F C32125296
Cc1ccc(c(c1)Cl)C(=O)NC(=S)/N=c\2/[nH]c3c(s2)ccc(c3Cl)Cl C32128005
CC[C@H]1[C@@H](O[C@@]([C@@H]([C@@]1(c2ccccc2)O)CC)(c3ccccc3)O)c4ccccc4 C35995951
C[C@@H]1CC[C@@H]([C@@H](C1)OP(=O)(N)O[C@@H]2C[C@H](CC[C@@H]2C(C)C)C)C(C)C C04070761
c1ccc2c(c1)cc3ccccc3c2[C@H]4[C@H]5CC=C[C@@H]5c6c(ccc(c6N4)O)[N+](=O)[O-] C14549155
Cc1c(c([nH]c1C(=O)c2ccccc2)C)Cc3c(c([nH]c3C)C(=O)c4ccccc4)C C37624782
CC1=C(C=C/C(=C/2\C(=C(NN2)C)Oc3ccccc3)/C1=O)OCc4ccc(cc4)Cl C05359528
CC(C)(C)c1cc(cc(c1)C(C)(C)C)[C@H]2NN=C(O2)CSc3[nH]c4ccccc4n3 C38777283
c1cc(cc(c1)Cl)/C=C/2\CCCC3=C2OC(=C([C@@H]3c4ccc(cc4)Cl)C#N)N C39324362
C[C@H]1C/C(=C\c2ccccc2Cl)/C3=C(C1)[C@H](C(=C(O3)N)C#N)c4ccccc4Cl C39324476
c1ccc(cc1)C[C@@H]2C[C@@]3(CC[C@@H](C3)c4ccccc4O)N(C2)c5ccccc5O C39503338
C[C@H](CCCC(C)C)[C@H]1CC[C@@H]2[C@@]1(CC[C@@H]3[C@@H]2CC[C@@H]4[C@@]3(C/C(=N/O)/C(=N\O)/C4)C)C C06023156
CCCN1[C@@H](c2c(n[nH]c2C1=O)c3cc(cc(c3O)C)C)c4ccc(cc4)C(C)C C39911850
Cc1c\2c(oc1C(=O)NCCc3cccs3)CCC/C2=N\Nc4ccc(cc4)F C40823948
CCCc1c(c(c(n1C2CCCCCCC2)C)C(=O)N)c3ccc(cc3)C(F)(F)F C43225524
CC1=C(O[C@@H]2[C@H]1[C@@]3(CC[C@H]4[C@@H]([C@H]3C2)CC=C5[C@]4(CC[C@H](C5)O)C)C)CC[C@H](C)CO C43742990
C[C@H](c1[nH]c2ccccc2c(=O)n1)N[C@H](c3ccc(cc3)C4CCCCC4)C(C)C C49590268
CCC(C)(C)[C@@H]1CCc2c(sc3c2C(=N[C@H](N3)c4cccc(c4Cl)Cl)O)C1 C04554569
CCC(C)(C)[C@H]1CCc2c(sc3c2C(=N[C@H](N3)c4c(cccc4Cl)F)O)C1 C04554606
CC(C)(C)c1cc(cc(c1O)C(C)(C)C)/C=N/c2cc(c(c(c2)Cl)O)Cl C02573127
Cc1cc(c(c(c1)C)CSc2[nH]c(nn2)N/N=C(/C)\c3ccc4ccccc4c3)C C59022282
Cc1ccc(cc1)C[NH2+]/C(=C\N=C/2\N=C(S2)[N-]c3ccc(c(c3)Cl)Cl)/C C33681551
Cc1ccc(cc1)[C@@H]2CC3=C([C@H](N/C(=N\c4ccc(cc4)C)/N3)c5ccccc5)C(=O)C2 C22468754
CC[NH+](CC)c1ccc(cc1)[C@@H]2Nn3c(nnc3S2)c4ccc(cc4)C(C)(C)C C59168420
c1ccc(cc1)c2cs/c(=N\C(=S)NC(=O)c3ccc(cc3Cl)Cl)/[nH]2 C09087973
Cc1ccccc1C(=O)NNS(=O)(=O)c2ccc(cc2)SC(F)(F)F C64937724
Cc1ccc(c(c1)C)NC(=O)CSC2=NC(=C([C@@H](C2C#N)c3ccco3)C(=O)Nc4ccccc4C)C C09042839
CCOc1c(cc(cc1Br)[C@H]2C3=C(C[C@@H]([C@@H](C3=O)C(=O)OC)C)Nc4ccccc4N2)OC C09968657
Cc1c(c(=O)n(n1C)c2ccccc2)NC(=S)N/N=C/c3ccc(o3)c4ccc(cc4)Br C00939342
Cc1c(c(c(nc1C)SCC2=C([C@@H](C(=C(O2)N)C#N)c3ccc(cc3)Cl)C(=O)OC(C)C)C#N)C C01052116
Cc1c(sc2c1c(nc(n2)C(C)C)NCCNC(=O)c3cc4c(nn(c4s3)c5ccccc5)C)C C13510262
c1cc(cc(c1)NS(=O)(=O)c2ccc(cn2)C#N)[C@@H](c3c(c4c(oc3=O)CCCCCC4)O)C5CC5 C13761677
c1ccc(cc1)CCNS(=O)(=O)c2ccc3c(c2)[C@@H]4C=CC[C@@H]4[C@@H](N3)c5ccc(c(c5)[N+](=O)[O-])Cl C14470546
c1ccc(cc1)CCNS(=O)(=O)c2ccc3c(c2)[C@@H]4C=CC[C@H]4[C@@H](N3)c5cc(ccc5Cl)[N+](=O)[O-] C14472560
CCOc1ccc(cc1)NS(=O)(=O)c2ccc3c(c2)[C@H]4C=CC[C@@H]4[C@@H](N3)c5ccc(c(c5)OC)OC C14479343
CCOc1c(cc(cc1Br)[C@H]2C3=C(C[C@@H]([C@H](C3=O)C(=O)OC)C)Nc4ccccc4N2)OC C15304359
c1ccc(c(c1)NC(=O)c2ccc3c(c2)C(=O)N(C3=O)c4ccc(cc4)Sc5ccc(cc5)[N+](=O)[O-])O C02897819
CC1=C([C@@H](C2=C(N1)CC(CC2=O)(C)C)c3cc(c(c(c3)Br)O)OC)C(=O)OC[C@@H]4CCCO4 C19830789
CC1=C([C@@H](C2=C(N1)CC(CC2=O)(C)C)c3cccc(c3)[N+](=O)[O-])C(=O)Nc4ccc(cn4)Br C08413536
c1ccc(cc1)CCNS(=O)(=O)c2ccc3c(c2)[C@H]4C=CC[C@H]4[C@H](N3)c5ccc(c(c5)[N+](=O)[O-])Cl C20703981
c1ccc(cc1)CCNS(=O)(=O)c2ccc3c(c2)[C@H]4C=CC[C@H]4[C@H](N3)c5cc(ccc5Cl)[N+](=O)[O-] C20705743
CC(C)Oc1c(cccc1OC)[C@H]2C3=C(C[C@@H](CC3=O)c4cc(ccc4OC)OC)Nc5ccccc5N2 C21228993
Cc1ccc(cc1[N+](=O)[O-])[C@H]2C3=C(C[C@@H](CC3=O)c4ccc(c(c4)OC)OC(C)C)Nc5ccccc5N2 C21233071
CC(C)Oc1ccc(cc1)[C@H]2CC3=C([C@@H](Nc4ccccc4N3)c5ccc(c(c5OC)OC)OC)C(=O)C2 C21258053
Cc1cc(ccc1NC(=O)/C(=C/c2cccc(c2)[N+](=O)[O-])/NC(=O)c3ccccc3Br)Cl C27521076
COc1ccccc1[C@H]2C3=C(C[C@@H](CC3=O)c4ccco4)Nc5ccccc5N2C(=O)Nc6ccccc6 C09264335
Cc1ccc(cc1)S(=O)(=O)NNC(=O)[C@]23CC[C@](C2(C)C)(c4c3nc5cc(c(cc5n4)Cl)Cl)C C33366410
Cc1ccc(cc1)CSc2[nH]c(=O)c3c(n2)NC4=C([C@@H]3c5ccc(cc5)C(=O)OC)C(=O)CC(C4)(C)C C33810615
CCCCN1[C@H]([C@@]23C=C[C@@H](O2)[C@@H]([C@@H]3C1=O)C(=O)Nc4ccc(c(c4)C)C)C(=O)N[C@@H]5CCC[C@@H]([C@@H]5C)C C34836001
C[C@@H]1[C@H]2[C@@H](C[C@@]3(C1=CC(=O)O3)OC)[C@@]4(CCCC([C@@]4([C@@H]([C@@H]2O)OC(=O)/C=C/c5ccccc5)O)(C)C)C C35458556
c1ccc(c(c1)[C@@H](C(=O)NC2CCCCC2)N(c3ccccc3Cl)C(=O)c4cccc(c4)[N+](=O)[O-])O C36548620
COC(=O)[C@H]1[C@H](CC2=C(C1=O)[C@@H](c3c4ccccc4ccc3N2)c5ccc(cc5)O)c6ccc7c(c6)OCO7 C36553493
Cc1cc2c(c(oc2cc1C)C(=O)Oc3ccc4c(c3)OC(=C([C@H]4c5ccc(cc5OC)OC)C#N)N)C C38688454
Cc1cc(c2c(c(oc2c1)C(=O)Oc3ccc4c(c3)OC(=C([C@H]4c5ccc(cc5OC)OC)C#N)N)C)C C38688462
Cc1cc(c2c(c(oc2c1)C(=O)Oc3ccc4c(c3)OC(=C([C@@H]4c5cc(ccc5OC)OC)C#N)N)C)C C38688751
CC(C)(C)c1ccc2c(c1)N(C[C@@H](O2)C(=O)Nc3ccccc3C(=O)NC4CCCCC4)S(=O)(=O)C C38854630
CCc1ccccc1n2c(cc(n2)C(=O)NNc3nccc(n3)C(F)(F)F)c4ccc5c(c4)CCCC5 C39197166
c1ccnc(c1)c2c(c3cc(ccc3[nH]2)Cl)CCCC(=O)Nc4cc(ccc4Br)[N+](=O)[O-] C39852712
COc1ccc(cc1)n2c(=O)c3c(nc2N/N=C/c4ccc(cc4)O)-c5ccccc5CC36CCCCC6 C40036802
Cc1cc(c2c(c(oc2c1)C(=O)Nc3c(c4c(s3)C[C@@H](CC4)C)C(=O)N[C@@H]5CCS(=O)(=O)C5)C)C C40038429
Cc1ccc2c(c1)/C(=N/NC(=O)c3cccc(c3)O)/C(=O)N2CCCOc4ccc(cc4)Br C40138551
Cc1nc(cc(n1)S[C@H](C)C(=O)Nc2ccc(cc2)S(=O)(=O)NC3CCCCC3)c4ccccc4 C40171692
COc1c(cc(cc1Cl)C(=O)Oc2ccc3c(c2)OC(=C([C@H]3c4cccc(c4)[N+](=O)[O-])C#N)N)Cl C40547511
Cc1ccc(cc1NC(=O)c2c(c\3c(o2)CCC/C3=N\NC(=O)c4cc(cnc4)Br)C)Cl C40822992
Cc1c(sc(c1C(=O)OC(C)C)NC(=O)c2cc3n(n2)[C@H](C[C@@H](N3)c4cccs4)C(F)(F)F)C C09780760
CC(C)(C)[C@@H]1CCc2c(sc(c2C#N)NC(=O)c3cnn4c3N[C@@H](C[C@@H]4C(F)(F)F)c5ccco5)C1 C09489974
Cc1cccc(c1C)NC(=O)C2=C(Nc3nc(nn3[C@@H]2c4ccc(cc4)OC)SCc5ccccc5)C C54642938
Cc1ccc(c(c1)C)NC(=O)C2=C(Nc3nc(nn3[C@H]2c4cccc(c4)OC)SCc5ccccc5)C C54644401
CCOc1ccc(cc1)NS(=O)(=O)c2ccc3c(c2)[C@H]4C=CC[C@H]4[C@H](N3)c5ccc(cc5OC)OC C58848621
CCOc1ccccc1NS(=O)(=O)c2ccc3c(c2)[C@H]4C=CC[C@H]4[C@H](N3)c5ccc(cc5OC)OC C58849121
Cc1ccccc1NC(=O)C2=C(N=c3n(c(=O)/c(=C/c4cccc(c4O)OC)/s3)[C@H]2c5cccs5)C C02697479
COc1c(cc(cc1Br)Br)C(=O)NCCNc2ccc(cc2[N+](=O)[O-])Cl C59400702
C/C(=N\NC(=O)CSc1nnc(n1c2ccc(cc2)Cl)c3ccc(cc3)Cl)/c4ccccc4O C13896423
CCCCOc1ccc(cc1)C2=NN=C3[C@H]2[C@H](C(=C(O3)N)C#N)c4cc5c(cc4Br)OCO5 C08854980
CC1=C([C@@H](C(=C(N1)SCC(=O)/N=c/2\[nH]c3ccccc3s2)C#N)c4ccccc4[N+](=O)[O-])C(=O)C C08934516
CC1=C([C@H](C(=C(N1)SCC(=O)/N=c/2\[nH]c3ccccc3s2)C#N)c4ccccc4[N+](=O)[O-])C(=O)C C09312774
Cc1ccc(c2c1cc(c(=O)[nH]2)CCNC(=S)Nc3ccc(cc3)C(F)(F)F)C C04225392
CCC(C)(C)[C@@H]1CCc2c(sc(c2C(=O)N)NC(=O)C(Cl)(Cl)Cl)C1 C00657582
Cc1cc(c(c(c1)C)NC(=O)c2c(c3c(c4c(nc3s2)CCC4)c5ccco5)N)C C02368569
c1cc(ccc1c2ccc(cc2)I)NC3(CCCC3)C(=O)N C01686521
c1ccc2c(c1)c(c[nH]2)C(c3cccc(c3Cl)O)c4c[nH]c5c4cccc5 C04978742
CC(C)CCC[C@@H](C)[C@H]1CC[C@@H]2[C@@]1(CC[C@@H]3[C@@H]2CC=C4[C@@]3(CC[C@@H](C4)C(=O)NN)C)C C05065092
Cc1cc(c2c(c1)C(=CCC2)NNC(=S)Nc3cccc(c3C)Cl)C C03267447
C[C@H](CC[C@@H](C(C)(C)O)O)[C@@H]1CC[C@@H]2[C@@]1(CC[C@@H]3[C@@H]2CC=C4[C@@]3(CC[C@@H](C4)O)C)C C06824174
c1ccc(cc1)[C@H]2c3cc(c(cc3OC(=C2C#N)N)O)/C=N/c4ccc(cc4)Br C02311360
C[C@@H]1CCc2c(sc(c2C(=O)N)NC(=O)CCCSc3ccc(cc3)Cl)C1 C09910575
c1ccc(cc1)[C@H](CNC(=O)CCc2c[nH]c3c2cccc3)c4c[nH]c5c4cccc5 C10691683
c1cc(ccc1c2c3c(nc4c2c(c(s4)C(=O)NC5CCCC5)N)CCCC3)Cl C06189484
c1ccc(cc1)NS(=O)(=O)c2ccc3c(c2)[C@H]4C=CC[C@H]4[C@@H](N3)c5ccc(cc5)O C13636570
c1ccc(cc1)C(=O)c2ccc3c(c2)NC4=C([C@H](N3)c5c[nH]c6c5cccc6)C(=O)CCC4 C15821833
CC(C)CNC(=S)NNC(=O)c1csc2c1CC[C@H](C2)C(C)(C)C C17075509
C[C@@]12CCCC[C@H]1CC[C@H]3[C@@H]2CC[C@@]4([C@@H]3CC[C@@]4(CNC(=O)NC5CCCCC5)O)C C20275552
CCN(c1ccccc1)C(=O)c2ccc3c(c2)[C@H]4C=CC[C@@H]4[C@H](N3)c5ccc(cc5O)O C20682518
CC(C)(C)c1ccc(cc1)[C@@H]2CC3=C([C@H](Nc4ccccc4N3)c5ccc(cc5)O)C(=O)C2 C21218196
CC(C)(C)c1ccc(cc1)[C@H]2CC3=C([C@@H](Nc4ccccc4N3)c5ccc(cc5)O)C(=O)C2 C21218199
CN(C)c1ccc(cc1)[C@@H]2CC3=C([C@H](Nc4ccccc4N3)c5ccccc5O)C(=O)C2 C21225245
C[C@H](/C=C/[C@H](C1CC1)O)[C@H]2CC[C@@]\3([C@]2(CCC/C3=C\C=C/4\C[C@H](C[C@@H](C4=C)O)O)C)C C27646548
C[C@H]([C@@H]1CC[C@H]\2[C@]1(CCC/C2=C/C=C/3\C[C@H](C[C@H](C3=C)O)O)C)OCCC(C)(C)O C11616007
CCCNC(=S)NNC(=O)c1ccc(s1)c2ccc(cc2)Br C31486420
Cc1ccc2c(c1)[nH]c(n2)c3c4ccccn4c(c3N)C(=O)c5ccc(cc5)Br C31848327
c1cc(c(c(c1)Cl)Cl)c2ccc(o2)C(=O)Nc3c(c4c(s3)CCCC4)C(=O)N C35022062
CCCCC[C@@H](C)NS(=O)(=O)c1c(cc(cc1Br)Br)N C36129345
C[C@H](CC[C@@H](C(C)(C)O)O)[C@H]1CC[C@H]2[C@@]1(CC[C@@H]3[C@@H]2CC=C4[C@@]3(CC[C@@H](C4)O)C)C C36371593
CCCC[C@@H](CC)C(=O)Nc1c(cc(cc1Br)Br)N C36737277
c1ccc(c(c1)NC(=O)CSc2ccc(cc2N)Cl)I C37037412
C[C@@H](c1ccc2c(c1)[nH]c(=O)[nH]2)Nc3cc(ccc3Br)Br C37121505
c1ccc(cc1)C(c2ccc3ccccc3c2O)(c4ccc5ccccc5c4O)O C03953857
C[C@H](CCCC(C)C)[C@@H]1CC[C@@H]2[C@@]1(CC[C@@H]3[C@@H]2C[C@@H]([C@@]4([C@@]3(CC[C@@H](C4)O)C)O)O)C C04369786
c1ccc(c(c1)c2ccc(c(c2)c3ccccc3O)N4CCN[C@@H](C4)Br)O C39529905
CCCc1ccc(cc1)[C@@H](CNc2ccccc2O)N3CCN[C@@H](C3)Cl C39532964
C[C@@H](CCCC(C)C)[C@H]1CC[C@H]2[C@@]1(CC[C@@H]3[C@@H]2C[C@@H]([C@@]4([C@@]3(CC[C@@H](C4)O)C)O)O)C C04293015
C[C@H](CCCC(C)C)[C@@H]1CC[C@@H]2[C@@]1(CC[C@@H]3[C@@H]2C[C@H]([C@@]4([C@@]3(CC[C@@H](C4)O)C)O)O)C C34171097
C[C@H](CCCC(C)C)[C@@H]1CC[C@H]2[C@@]1(CC[C@@H]3[C@@H]2C[C@@H]([C@@]4([C@@]3(CC[C@@H](C4)O)C)O)O)C C39942111
C[C@H](/C=C/[C@H](C)C(C)C)[C@H]1CC[C@@H]2[C@@]1(CCC[C@@]2([C@@H](/C=C\3/C[C@@H](CCC3=C)O)O)O)C C37540387
C[C@H](CCCC(C)(C)O)[C@@H]1CC[C@@H]\2[C@]1(CCC/C2=C\C=C/3\C[C@@H](C[C@@H](C3=C)O)O)C C43772526
C[C@H](/C=C/[C@H](C1CC1)O)[C@H]2CC[C@]\3([C@]2(CCC/C3=C\C=C/4\C[C@@H](C[C@@H](C4=C)O)O)C)C C43772690
C[C@@H](CCCC(C)(C)O)[C@H]1CC[C@H]\2[C@]1(CCC/C2=C\C=C\3/C[C@H](C[C@@H](C3=C)O)O)C C43919368
C[C@@H](/C=C/[C@H](C)C(C)C)[C@H]1CC[C@@H]2[C@]1(CCC[C@@]2([C@@H](/C=C\3/C[C@@H](CCC3=C)O)O)O)C C44564282
C[C@@H](/C=C/[C@@H](C)C(C)C)[C@H]1CC[C@@H]2[C@]1(CCC[C@@]2([C@@H](/C=C\3/C[C@@H](CCC3=C)O)O)O)C C44564284
C[C@H](/C=C/[C@H](C1CC1)O)[C@H]2CC[C@@]\3([C@@]2(CCC/C3=C\C=C/4\C[C@@H](C[C@@H](C4=C)O)O)C)C C45789076
c1cc(c(cc1F)Br)C(=O)NNC(=S)Nc2ccc(cc2Cl)Cl C46772906
CC[NH+](CC)c1ccc(cc1)[C@@H]2[C@@H]3CC=C[C@H]3c4cccc(c4N2)C(=O)NC5CCCCC5 C20697026
CC[NH+](CC)c1ccc(cc1)[C@H]2C3=C(C[C@H](CC3=O)c4ccc(cc4)F)Nc5ccccc5N2 C08432441
C[C@@H](CCCC(C)C)[C@H]1CC[C@@H]2[C@@]1(CC[C@@H]3[C@H]2C[C@H]([C@@]4([C@@]3(CC[C@@H](C4)O)C)O)O)C C13298383
CC[NH+](CC)c1ccc(cc1)[C@@H]2[C@@H]3CCCC[C@]3(CC[NH+]2Cc4ccccc4F)O C13779081
c1ccc(cc1)C(c2ccccc2)(c3ccccc3)N[C@@H](CS)C(=O)N C63360945
Cc1cccc(c1)CSc2[nH]c(=O)c3c4c(sc3n2)C[C@H](CC4)C C01973074
C[C@]12CC[C@@H]3c4ccc(cc4CC[C@H]3[C@@H]1CC[C@H]2O)OC(=O)c5ccccc5 C03875340
Cc1ccc2c(c1)[C@H](C([C@@H](N2)c3ccc(cc3)Br)(C)C)OC(=O)C C01142553
c1ccc2c(c1)[nH]c-3nc4ccccc4sc3c(s2)c5ccncc5 C03032840
Cc1ccc(cc1)[C@]2(NC(=O)N(C(=C)S2)c3ccccc3)C(F)(F)F C01515310
Cc1ccc2c(c1)[C@@H](C([C@@H](N2)c3ccc(cc3Cl)Cl)(C)C)OC(=O)C C02138509
c1cc(c(cc1Cl)Cl)C(=O)Nc2c(c3c(s2)CCCCCC3)C#N C02085490
C[C@H]1CCc2c(sc(c2C#N)NC(=O)CC34CC5CC(C3)CC(C5)C4)C1 C04651315
Cc1cccc(c1)N2[C@@H](Nc3ccccc3C2=O)c4ccccc4Br C00669203
CC1(c2c(c(=S)ss2)-c3cc(ccc3N1)OC(=O)c4ccccc4)C C02289835
CC1=C(C(=O)N([C@H]1c2c3ccccc3[nH]c2c4ccccc4)C(C)(C)C)C C04699613
COC(=O)c1ccc2c(c1)[C@@H]3C=CC[C@@H]3[C@H](N2)c4cccc5c4cccc5 C00844618
Cc1ccc(cc1)c2cs/c(=N\N=C\c3ccc(cc3)Br)/[nH]2 C04748408
Cc1cc-2c(cc1C)NC(c3c2c(=S)n(s3)c4ccccc4OC)(C)C C00984994
Cc1ccc(cc1)n2c(=O)c3c4c(sc3[nH]c2=S)C[C@@H](CC4)C(C)(C)C C02286595
Cc1ccc(cc1)[C@@]2(NC(=O)N(C(=C)S2)c3ccc(cc3)C)C(F)(F)F C03145503
Cc1ccccc1N2[C@@H](c3ccccc3C2=O)Nc4ccc(cc4)Br C04918698
CC1(c2ccccc2N3[C@]1(NC(=O)CC3)/C=C/c4cccc(c4Cl)Cl)C C02422591
Cc1ccc(cc1)[C@@]2(NC(=O)SC(=C)N2c3ccc(cc3)C)C(F)(F)F C03218618
CC1(c2ccccc2N3[C@]1(NC(=O)C3)/C=C/c4ccc(cc4)C(C)(C)C)C C05477547
c1ccc(c(c1)/C=C\2/C(=O)N/C(=N/c3ccccc3Br)/S2)Cl C05550952
c1cc(c(cc1/C=C/c2[nH]c(=O)c3c4c(sc3n2)CCCC4)Cl)Cl C05530651
Cc1ccc(cc1F)C(=C(Cl)Cl)NC(=O)N(C)C2CCCCC2 C03190169
c1ccc2cc(ccc2c1)N3[C@@H](Nc4ccccc4C3=O)c5ccc(cc5)Cl C05338710
Cc1cc(ccc1NC(=O)N2c3ccccc3SC24CCCC4)Cl C01568662
Cc1ccc(cc1)N2[C@@H](Nc3ccccc3C2=O)/C(=C/c4ccccc4)/C C02631595
Cc1ccc(cc1)C2=C[C@@H]3c4ccccc4O[C@@H](N3N2)c5ccccc5Cl C01782129
c1cc(c(cc1/C=C/c2[nH]c(=O)c3c4c(sc3n2)CCCCC4)Cl)Cl C05902220
c1cc(ccc1C2=C[C@@H]3c4cc(ccc4OC5(N3N2)CCCCC5)Cl)F C02910264
c1ccc2c(c1)c(c(s2)C(=O)N/N=C\c3c(cccc3Cl)Cl)Cl C12339131
C[C@]12CC[C@H](C[C@@H]1CC[C@@H]3[C@@H]2CC[C@]4([C@H]3CC[C@@H]4CO)C)O[C@H]5CCCCO5 C13423840
C/C=C(/C)\C(=O)O[C@@H]1C(=C)[C@@H]2CC[C@@H]3[C@]1(C2)CC[C@@H]4[C@@]3(CC[C@H](C4(C)C)O)C C19861715
Cc1ccc(cc1)[C@@H]2CC3=C([C@H](CC(=O)N3)c4ccc5ccccc5c4)C(=O)C2 C20885061
CC1CCC2(CC1)/C(=N/c3ccc(cc3)Cl)/NC(=S)N2c4ccccc4 C27836559
C[C@]1\2CC[C@@H]3c4ccc(cc4CC[C@@H]3[C@@H]1CC/C2=N\N=C\c5ccc(cc5)F)O C33957381
c1ccc2c(c1)cc3ccccc3c2/C=N/NC(=O)c4csc5c4CCCC5 C40147181
Cc1c(cc(o1)c2ccc(cc2)Cl)C(=O)NC34CC5CC(C3)CC(C5)C4 C36646403
C[C@@]12CC[C@H](C[C@H]1CC[C@H]3[C@@H]2CC[C@@]4([C@@H]3CC[C@@H]4CO)C)O[C@@H]5CCCCO5 C43764237
Cc1ccc(cc1)[C@@H]2CC(=O)NC3=C2C(=O)C[C@@H](C3)c4ccc(cc4)C(C)(C)C C04832915
c1ccc2c(c1)-c3nc4ccccc4n3[C@@H](N2)c5cccc(c5Cl)Cl C12563430
c1ccc2c(c1)-c3nc4ccccc4n3[C@H](N2)c5cccc(c5Cl)Cl C12563431
CC\1=CC[C@H](C/C1=N\NC(=O)c2c(c3ccccc3s2)Cl)C(=C)C C12404024
c1ccc(cc1)CSc2[nH]c3c(c4c(s3)-c5ccccc5CC4)c(=O)n2 C17180399
c1cc(cc(c1)F)/C=C/2\C(=O)N/C(=N\c3cccc(c3Cl)Cl)/S2 C02247337
C/C(=N\N=c\1/[nH]c(cs1)c2ccc(cc2)Br)/c3cccs3 C05910300
Cc1ccc(s1)/C=N/N=c\2/[nH]c(cs2)c3ccc(cc3)Br C59099095
Cc1ccc(cc1Cl)N2[C@@H](Nc3ccccc3C2=O)c4ccc(cc4)Cl C59506807
Cc1ccccc1N2[C@H](Nc3ccccc3C2=O)c4ccc(cc4)Br C59507067
c1cc(cc(c1)F)/C=C\2/C(=O)N/C(=N/c3ccc(cc3Cl)Cl)/S2 C13778885
Cc1cc2c(cc1C)N(C(=O)C=C(N2)c3cccs3)Cc4ccccc4 C49421588
CC(C)Oc1ccc(cc1)C[NH2+]C[C@@H](CO)[C@]2(CCOC(C2)(C)C)Cc3ccccc3 C05230899
CC(C)Oc1ccc(cc1)C[NH2+]C[C@H](CO)[C@]2(CCOC(C2)(C)C)Cc3ccccc3 C05230903
CCCC[NH2+]CC[C@@H](c1cc2ccc(cc2c3c1ccc(c3)C(F)(F)F)C(F)(F)F)O C01568027
CC(C)(C[NH2+]C(c1ccccc1)c2ccccc2)NS(=O)(=O)c3ccc(cc3)Cl C03076452
c1ccc(cc1)CC[NH2+]C[C@H](Cn2c3c4ccccc4ccc3c(c2c5ccccc5)c6ccccc6)O C02083345
Cc1cc(c2c(c1)c(c(n2C[C@@H](C[NH2+]Cc3ccccc3)O)c4ccccc4)c5ccccc5)C C02083392
Cc1cc(c2c(c1)c(c(n2C[C@H](C[NH2+]CCc3ccccc3)O)c4ccccc4)c5ccccc5)C C02083429
c1cc(cc(c1)F)C(=O)NC(C(F)(F)F)(C(F)(F)F)[NH2+]CCC23CC4CC(C2)CC(C4)C3 C08867245
c1ccc(cc1)C(=O)NC(C(F)(F)F)(C(F)(F)F)[NH2+]CCC23CC4CC(C2)CC(C4)C3 C08867263
CCCCCC[C@@]1([NH2+][C@H](CC(=N1)c2ccc(cc2)CC)c3cc(ccc3O)Br)C C09542095
Cc1c(c(=O)n(n1C)c2ccccc2)NC(=O)[C@@H](C)[NH2+][C@@H](c3ccc(cc3)C(C)(C)C)C(C)C C11096305
CC(C)(c1ccccc1)c2ccc(cc2)OC[C@@H](C[NH2+]CCSc3ccc(cc3)Br)O C03355901
c1ccc(cc1)C[NH2+][C@H](C(Cl)(Cl)Cl)NC(=O)[C@H](c2ccccc2)C3=CCCC=C3 C03241148
Cc1ccc(cc1)OC[C@@H](C[NH+](CC2CCCCC2)C[C@H](COc3ccc(cc3)C)O)O C13149399
c1ccc(cc1)C(c2ccccc2)[NH2+]CC(=O)N[C@H](c3ccc(cc3)F)c4cccs4 C15403587
CCCC[NH2+]CC[C@H](c1cc2ccc(cc2c3c1ccc(c3)C(F)(F)F)C(F)(F)F)O C17109611
CC(C)c1ccc(cc1)CN(C[C@@H]2CCCO2)C(=S)NC3CC([NH2+]C(C3)(C)C)(C)C C21263055
CC(C)c1ccc(cc1)CN(C[C@H]2CCCO2)C(=S)NC3CC([NH2+]C(C3)(C)C)(C)C C21263062
Cc1ccc(cc1)OC[C@H](C[NH+](CC2CCCCC2)C[C@H](COc3ccc(cc3)C)O)O C13149401
CC1(CC(CC([NH+]1C[C@@H](COc2ccc(cc2)C(C)(C)CC(C)(C)C)O)(C)C)O)C C32704004
CCCC[C@@H](c1nc(co1)C(=O)NC[C@]2(CCC[C@]3([C@@H]2CCc4c3ccc(c4)C(C)C)C)C)[NH3+] C33613023
COc1ccccc1CN(CCCCCCNc2cccc[nH+]2)C(=O)NC3CCCCC3 C35000585
CCc1cccc2c1[nH]cc2[C@H](CC(=O)NCCC[NH+]3CCCC[C@@H]3C)c4ccsc4 C35392972
CCCC[C@](c1ccc(cc1)Br)([C@@H](C[NH2+]CCCCO)c2ccccc2)O C02907768
CCCC[C@@](c1ccc(cc1)Br)([C@H](C[NH2+]CCCCO)c2ccccc2)O C02907770
CCOc1ccc(cc1)[C@@H](c2c(c(sc2NC(=O)c3ccco3)C)C)Nc4cccc([nH+]4)C C38547634
CCc1cc(c(s1)NC(=O)c2ccco2)[C@H](c3ccc(cc3)SC)Nc4cc(cc[nH+]4)C C38547870
c1ccc(cc1)CCNC(=S)N/N=C/C2=c3ccccc3=[NH+][C@H]2c4ccc(cc4)Cl C39337391
CS[C@@H]1C[NH+](CCN1)[C@@H](CNCc2ccccc2)c3ccc(cc3)Cc4ccccc4 C39531106
c1ccc(cc1)Cc2ccc(cc2)[C@@H](C[NH2+]Cc3ccccc3)N4CCN[C@@H](C4)Cl C39531240
c1ccc(cc1)Cc2ccc(cc2)[C@H](C[NH2+]Cc3ccccc3)N4CCN[C@@H](C4)Cl C39531241
c1ccc(cc1)Cc2ccc(cc2)[C@H](C[NH2+]Cc3ccccc3)N4CCN[C@@H](C4)Br C39531302
CCCc1ccc(cc1)[C@H](C[NH2+]Cc2ccccc2)N3CCN[C@@H](C3)I C39533091
CC(C)Cc1ccc(cc1)[C@H](C[NH2+]Cc2ccccc2)N3CCN[C@@H](C3)I C39533507
CCc1cc(c(s1)NC(=O)c2ccco2)[C@H](c3ccccc3OC)Nc4cc(cc[nH+]4)C C43220756
CCCCCc1ccc(cc1)[C@H]2CSC[C@H]([NH2+]2)C(=O)NC[C@@H]3CC[C@H]4C[C@@H]3C4(C)C C43261674
c1ccc(cc1)C(CCNC(=O)[C@@H]2CSC[C@H]([NH2+]2)c3ccc(cc3)C(F)(F)F)c4ccccc4 C43261843
CCCCNc1[nH+]c2c(s1)C[C@]3(CC[C@H]([C@H]([C@H]3[C@@H]2C)O)[C@H](C)C(=O)N(C)CC=C)C C43548584
CCCCCc1ccc(cc1)[C@H]2CSC[C@H]([NH2+]2)C(=O)N[C@@H](C)c3cccc4c3cccc4 C44166654
CCCCCc1ccc(cc1)[C@H]2CSC[C@H]([NH2+]2)C(=O)NCc3cccc4c3cccc4 C44169421
CC[C@H](Cc1c(nn(c1Sc2ccc(cc2)Br)C)CSc3ccc(cc3)C)[NH3+] C44401847
CC[NH+]1CCC[C@@H]1CNC(=O)[C@@H](C(C)C)NC(=O)c2ccc(cc2)C34CC5CC(C3)CC(C5)C4 C04147843
CC(C)[NH+]1CCC[C@@H](C1)CNC(=O)CCc2c3ccccc3[nH]c2c4ccc(cc4)OC C60207637
Cc1cc(ccc1NC(=O)[C@H](CC2=c3ccccc3=[NH+]C2)NC(=O)OCC(C)C)Cl C63162736
c1ccc(cc1)[C@@H]2C(=c3ccccc3=[NH+]2)[C@H](CNC(=S)NCc4cccs4)c5ccccc5 C63253304
CC(C)c1ccccc1NC(=O)[C@H](CC2=c3ccccc3=[NH+]C2)NC(=O)OC(C)(C)C C63254448
Cc1ccc(n1c2ccc(cc2)C(=O)/N=C(/NCCC3=c4ccccc4=[NH+]C3)\Nc5ccccc5)C C63588800
C[C@@H]1C(=c2cc(ccc2=[NH+]1)Cl)CCNC(=S)Nc3ccc(cc3)OC(F)(F)F C63664055
CSC[C@H]1Nc2ccccc2N1CC(=O)NC[C@@H](c3ccccc3)C4=c5ccccc5=[NH+]C4 C64155911
c1ccc2=[NH+]CC(=c2c1)C[C@H](C(=O)NCCC3=CCCCC3)NC(=O)c4ccccc4Cl C64727849
CC(C)(C)c1cc(cc(c1O)C(C)(C)C)C(=O)Cn2c3ccccc3nc2NCCCO C02900414
C/C(=N/NC(=S)NNC(=S)N(C)c1ccccc1)/c2c3ccccc3ccn2 C05486767
Cc1ccc(cc1)c2nnc(n2N)SCC(=O)N[C@@H](C)c3ccc(cc3)CC(C)C C06058172
CCCc1c(c(c2ccccc2n1)C(=O)NCCc3ccc(cc3)S(=O)(=O)N)CC C06553672
CC(=O)N[C@H](Cc1c[nH]c2c1cccc2)C(=O)NCCOc3ccc(cc3)C4CCCCC4 C08439756
c1ccc(cc1)c2ccc(cc2)NC(=O)CNc3ccccc3C(=O)NC[C@H]4CCCO4 C09468608
C[C@H](c1ccc2c3cc(ccc3[nH]c2c1)Cl)C(=O)NC[C@@H](COCc4ccco4)O C09576438
CC(C)(C)c1cc(cc(c1O)C(C)(C)C)CCC(=O)NCC(=O)NC(C)(C)C C09918375
CCc1c(sc(c1C(=O)N)NC(=O)c2cc(ccc2OCCC(C)C)Br)C C10149526
Cc1ccc(cc1C)O[C@H](C)C(=O)NNC(=S)NC(=O)/C=C/c2ccccc2Cl C10153993
CC(C)[C@@H](C(=O)NCc1ccc(cc1)NC(=O)C2CC2)NC(=O)C34CC5CC(C3)CC(C5)C4 C10902051
c1ccc2c(c1)c(cc(n2)c3ccc(cc3)F)C(=O)NNC(=S)NCCc4cccs4 C11506552
CC[C@H](c1[nH]c2ccc(cc2n1)C)NC(=O)CC[C@]3(CCC(=O)N3)Cc4ccc(cc4)Cl C11882418
CC(C)(C)c1ccc(cc1)OCC(=O)NC(=S)NNC(=O)c2ccc(cc2Cl)Cl C13976378
CC(C)(C)c1ccc(cc1)OCC(=O)NC(=S)NNC(=O)Cc2cccc3c2cccc3 C13976476
C[C@@H](C(=O)NNC(=S)NC(=O)/C=C/c1ccc(cc1)F)Oc2ccc3ccccc3c2 C14031792
Cc1ccccc1NC(=S)/N=C(\NCCc2ccccc2)/Nc3nc(cc(n3)C)C C14156996
Cc1ccc(c(c1)NC(=S)/N=C(\NCc2cccs2)/Nc3nc(cc(n3)C)C)C C14157172
CC(C)COc1ccc(cc1C(=O)NC(=S)NNC(=O)c2ccccc2)Br C14667375
CC(C)Oc1ccc(cc1C(=O)NC(=S)NNC(=O)Cc2ccccc2)Br C14668650
C[C@@H](CCc1ccccc1)NC(=O)CCc2csc(n2)NC(=O)Nc3ccccc3 C16849043
c1ccc(cc1)NC(=O)Nc2nc(cs2)CCC(=O)NCCC3=CCCCC3 C16977034
CCc1cc(c(s1)NC(=S)NNC(=O)c2csc3c2CC[C@@H](C3)C)C(=O)OC C17101642
Cc1cc(cc(c1)OCc2ccc(o2)C(=O)NNC(=S)NCc3ccc(cc3)Cl)C C19639544
C=CCSc1ccccc1NC(=O)CSc2nnc(n2N)c3ccccc3Cl C20048632
CCOC(=O)c1c2c(sc1NC(=S)NNC(=O)c3csc(c3C)C)CCCCC2 C20168493
CCc1cc(cs1)C(=O)NNC(=S)Nc2c(c3c(s2)CCCCC3)C(=O)OCC C20191871
Cc1ccc(c(c1)C)NC(=S)/N=C(/NCc2ccccc2Cl)\Nc3nc(cc(n3)C)C C14156789
CC(C)[C@@H](C(=O)OCC(=O)/C(=C(\C)/N)/C#N)Nc1ccc(cc1Cl)C(F)(F)F C22415432
CC(C)c1ccc(cc1)CSc2nnc(s2)S[C@H](C(C)C)C(=O)NC(=O)N C22532659
CC[C@@H](CNC(=O)CSc1nnc(n1N)c2ccc(cc2)C)c3ccccc3 C22986759
CC(C)[C@H](C(=O)NCCNC(=O)c1ccco1)Nc2ccc(cc2Cl)C(F)(F)F C32908622
Cc1cc(ccc1Cl)OCC(=O)NNC(=S)NC(=O)/C=C/c2ccccc2Cl C13981439
COc1ccc(cc1)[C@@H](CNC(=O)CCCc2c[nH]c3c2cccc3)c4c[nH]c5c4cccc5 C36329585
CCCN([C@H](c1ccc(cc1)C(F)(F)F)C(=O)NC(C)(C)C)C(=O)c2cccc(c2O)O C36571265
C/C=C\[C@@H](C(=O)NC(C)(C)CC(C)(C)C)N(C(=O)c1cccc(c1O)O)C(C)(C)C C36587057
Cc1cc(nc(n1)N/C(=N/C(=S)Nc2ccc(cc2Cl)Cl)/NCC(C)C)C C14156235
Cc1cc(nc(n1)N/C(=N/C(=S)Nc2ccc(cc2)C(F)(F)F)/NCC(C)C)C C14156276
Cc1cc(sc1C(=O)N[C@H](CCSC)c2[nH]c3ccccc3n2)NC(=O)C(C)(C)C C39536835
CC[C@H](C(=O)Nc1ccccc1C(C)C)n2c(nnc2SCCc3ccccc3)N C40172588
CC[C@H](C(=O)Nc1cccc(c1C)C)n2c(nnc2SCCc3ccccc3)N C40172632
CCc1ccccc1NC(=O)[C@@H](CC)n2c(nnc2SCc3ccccc3)N C40172844
CCCNC(=O)c1cccc(c1)NC(=O)[C@H](C(C)C)NC(=O)C23CC4CC(C2)CC(C4)C3 C46780330
CC[NH+](CC)c1ccc(c(c1)C)NC(=O)Cc2csc(n2)Nc3ccc(cn3)Cl C57003928
CCCCC[C@H](C)NC(=O)CSc1nnc(n1N)c2ccc(cc2)C C07292360
CC(C)(C)c1ccc(cc1)c2nnc(n2N)SCC(=O)N[C@@H](c3ccccc3)C4CC4 C21564607
C[C@@H](c1ccc(cc1)F)NC(=O)CNc2ccc(cc2C(F)(F)F)NC(=O)c3ccco3 C60087471
CCc1cccc(c1NC(=O)[C@@H](C)Nc2cccc(c2C)NC(=O)OCC)CC C60512001
Cc1c(cccc1NC(=O)C2CC2)NCC(=O)Nc3ccccc3OCC(=C)C C66111053
C[C@@H](c1ccc(cc1)CC(C)C)C(=O)NC(=S)Nc2cccc(c2)NC(=O)c3ccco3 C66200102
Cc1ccc(cc1)C[NH+]2CC[C@]3(CCCC[C@H]3[C@@H]2c4cc(c(c(c4)OC)OC)OC)O C04064610
CC(C)(CNc1cc(nc2n1nc(c2)c3cccc(c3)F)c4ccccc4)C[NH+](C)C C04980565
CC(C)c1ccc(cc1)[C@H]2/C(=C(/c3ccc(cc3)F)\O)/C(=O)C(=O)N2CCC[NH+](C)C C05563571
CC[NH+](CC)CCN1[C@H](/C(=C(\c2ccc(cc2)Cl)/O)/C(=O)C1=O)c3ccc(cc3)C C08462813
CCOc1c(cc(cc1C)S(=O)(=O)NC[C@@H](c2ccsc2)[NH+]3CCCCCC3)C C08901708
C[NH+](CCOc1ccccc1)Cc2[nH]c(=O)c3c(csc3n2)c4ccc(cc4)Cl C03415644
C[NH+](Cc1ccc(o1)c2ccc(cc2)Cl)CC(=O)Nc3ccccc3SCC#N C09502944
C[NH+](CC(=O)Nc1ccc(c(c1F)F)F)CC(=O)N(c2ccccc2)C3CCCCC3 C09647376
C[C@H]1CCCC[NH+]1CN2c3ccccc3[C@@](C2=O)(CC(=O)c4ccc(cc4)C(C)(C)C)O C09925929
Cc1c(c(c(c(c1C)C)S(=O)(=O)NCC[NH+]2CCN(CC2)c3ccc(cc3)F)C)C C11900644
Cc1c(nc(o1)c2ccccc2NC(=O)c3ccsc3)C[NH+](C)C[C@@H]4CCC=CC4 C12079569
Cc1cc(nc(n1)S[C@H]2C[C@H]([NH+](C2)CC3=CC[C@H](CC3)C(=C)C)C(=O)NC(C)C)C C12155164
CCCOc1ccc2ccccc2c1C[NH+](C)Cc3[nH]c(=O)c4c5c(sc4n3)CCC5 C12775683
CCn1c2c(c(n1)C(=O)N3CCCCCC3)C[C@@H](CC2)[NH2+]CCc4cccc(c4)Cl C14540093
CC(C)C[NH2+][C@@H]1CCc2c(sc3c2c(=O)n(cn3)Cc4c5ccccc5ccc4OC)C1 C14997663
Cc1ccc(cc1)/N=C(/N(CC[NH+](C)C)Cc2cc3cc(cc(c3nc2O)C)C)\S C08686706
C[NH+](Cc1cc(ccc1OC)Br)Cc2[nH]c(=O)c3c(csc3n2)c4ccc(cc4)F C20685809
CN(CCC/[NH+]=c/1\cc(oc2c1cccc2)O)C(=O)C(c3ccccc3)c4ccccc4 C22472939
Cc1ccc(cc1)c2cc(no2)C(=O)NC[C@H](c3ccc(cc3)Cl)[NH+]4CCCCC4 C28286852
CCc1ccc(cc1)[C@H](CNC(=O)c2cc(=O)c3cc(c(cc3o2)C)Cl)[NH+]4CCCCC4 C28402837
CC1=C[C@H]([C@@H](C[C@H]1Cc2nnc(o2)c3ccccc3)C(C)C)C[NH2+]Cc4ccccn4 C30882829
Cc1ccc(cc1)c2nnc(o2)C[C@@H]3C[C@H]([C@@H](C=C3C)C[NH+]4CCC(CC4)O)C(C)C C30883099
CCc1ccc(cc1)[C@@H](CNC(=O)c2cc(on2)c3ccc(cc3)C)[NH+]4CCCCC4 C32622143
c1cc(sc1)[C@H](CNC(=O)c2cc(on2)c3ccc(cc3)Cl)[NH+]4CCCCC4 C32622157
Cc1ccc(cc1)[C@@H](CNC(=O)c2cc(on2)c3ccc4c(c3)CCCC4)[NH+]5CCCC5 C32624335
Cc1cccc(c1)c2cc3nc(cc(=O)n3[nH]2)C[NH+](Cc4ccc(cc4)F)CC(C)C C33126249
CC[C@@H](c1ccccc1)C(=O)N[C@H]2CCN(C2)c3[nH+]c4ccccc4n3C5CCCC5 C35957632
Cc1cc(c(n1Cc2ccco2)C)C(=O)Nc3ccccc3C[NH+](C)C4CCCCC4 C36751171
CC(C)(C(=O)NC[C@H](c1ccc(cc1)N(C)C)[NH+]2CCCC2)Oc3ccc(cc3)Cl C38635851
CC(C)(C)c1ccc(cc1)S(=O)(=O)NC[C@H](c2ccc(cc2)N(C)C)[NH+]3CCCC3 C38636073
Cc1c(c(c(c(c1C)C)S(=O)(=O)NC[C@H](c2ccc3c(c2)CCN3C)[NH+]4CCCCC4)C)C C38671704
c1ccc2c(c1)cccc2CC3=NN[C@H](N3C4CCCCC4)SCC(=O)C5=[NH+]C=CC5 C39440636
C[C@@H](C(C)C)NC(=O)c1ccc(o1)C[NH+]2CCn3cccc3[C@@H]2c4ccccc4Cl C35523342
CCCSc1ncc(c(n1)Cl)C(=O)NC[C@@H](c2ccc(cc2)C)[NH+]3CCCC3 C40985585
Cc1ccc(cc1)[C@@H](CNC(=O)c2cc(on2)c3ccc(c(c3)F)F)[NH+]4CCCCC4 C40987366
Cc1ccc(cc1)[C@H](CNC(=O)c2cc(on2)c3ccc(c(c3)F)F)[NH+]4CCCCC4 C40987368
Cc1ccc(cc1)[C@H](CNC(=O)CCc2ncc(o2)c3ccccc3)[NH+]4CCCCC4 C41020086
Cc1ccc(cc1)c2cnc(o2)CCC(=O)NC[C@@H](c3ccc(cc3)C)[NH+]4CCCCC4 C41021066
Cc1ccc(cc1)c2cnc(o2)CCC(=O)NC[C@H](c3cccs3)[NH+]4CCCCC4 C41021143
C[NH+]1CCC(CC1)N(Cc2ccc3c(c2)OCO3)C(=S)NCCC4=CCCCC4 C06227003
C[NH+]1CCC(CC1)N(Cc2ccc3c(c2)OCO3)C(=S)NC4CCCCCCC4 C06227000
CC[C@]1(NN(C(=[NH+]1)SCC(=O)N(c2ccccc2)c3ccccc3)c4ccccc4)C C59564773
Cc1ccc(c(c1)Sc2ccc(cc2)NC(=O)C[NH+]3CCC[C@H](C3)C4OCCO4)C C60363281
C[C@H](C(=O)Nc1cc(ccc1Cl)C(F)(F)F)OC(=O)CCC2=c3ccccc3=[NH+]C2 C63230449
CCOc1ccc(c2c1cccc2)S(=O)(=O)NCCC3=c4cc(ccc4=[NH+][C@H]3C)C C63514115
C[C@H]1C(=c2cc(ccc2=[NH+]1)OC)CCNS(=O)(=O)c3ccc(cc3)C4CCCCC4 C63514215
Cc1ccc2=[NH+][C@H](C(=c2c1)CCNC(=O)[C@@H]3CCCC[C@@H]3C(=O)OCC(F)(F)F)C C63514819
CCN(C(=O)C[C@@H]1C=c2ccccc2=[NH+]1)C3(CCCCC3)C(=O)Nc4ccccc4C C63611425
CCOC(=O)[C@H]1[C@H]2CCCCC[C@@H]2S[C@@H]1NC(=O)CSC3=c4ccccc4=[NH+]C3 C63642949
Cc1ccc(cc1)n2cc(cn2)C3=CC[NH+](CC3)CC(=O)N[C@@H](C)CCc4ccccc4 C35403842
CCOC(=O)c1c2c(sc1N)C(=O)NCCC2 C09193769
Cc1cc(c(c(c1)C)/C=N/NC(=O)C(=O)N)C C03472018
C[C@]1([C@](N(C(=O)O1)N)(C)O)c2ccccc2 C04776592
C[C@@H]1C(=O)Nc2cc(ccc2N1)C(=O)NC3CC3 C06785203
c1cc(c(c(c1)Cl)[C@@H](c2[n-]nnn2)[NH3+])F C19729472
Cc1ccc(c(c1NS(=O)(=O)N(C)C)C)N C20257622
Cc1c(c(n(n1)[C@H](C)C(=O)NC2CCCC2)C)N C20420547
c1c(nc(nc1Cl)N)NC[C@@H]2CCCO2 C24056216
c1c(c(cc2c1OCCO2)NC[C@@H]3CCCO3)N C20384202
c1c(c(cc2c1OCC(=O)N2)N3CCCCC3)N C35452656
Cc1c(cccc1N)CN2C(=O)C(NC2=O)(C)C C35649230
c1cc(c(cc1C#N)N)N[C@H]2CCS(=O)(=O)C2 C35674366
Cc1c(c([nH]n1)N)C(=O)N(C)C2CCCCCC2 C36328984
c1cc(c(cc1F)C(=O)Nc2nncs2)N C36882905
c1c(c([nH]n1)N)C(=O)N2CC[C@H]3CCCC[C@@H]3C2 C37506303
CCn1c(=O)c2c3c(sc2nc1NN)CCC3 C00497703
c1c(cc(cc1O)O)C(=O)NN=C2CCCC2 C15933864
C[C@H]1CCC2=C3C(=NC(=NC3=O)[N-][NH3+])S[C@@H]2C1 C38780473
C[C@H]1CCN(C1)c2cc3c(cc2N)c(=O)[nH]cn3 C40717761
C[C@@H]1CCN(C1)S(=O)(=O)c2ccc(cc2)NN C40725468
Cc1ccc(cc1)Oc2c(c(=O)[nH]cn2)N C40796211
c1csc(c1N)C(=O)O[C@H]2CCCCNC2=O C41101902
c1ccc2c(c1)C[C@H](N2)C(=O)Nc3cc[nH]n3 C42414750
C1CCC(CC1)(/C(=N\O)/N)C(=O)N2CCCC2 C44783200
C[C@@H]1CCC[C@H](N1C(=O)C(C)(C)/C(=N/O)/N)C C44784641
CC[C@@H](/C(=N/O)/N)C(=O)N1CCC(CC1)C C44861453
CC[C@@H](/C(=N/O)/N)C(=O)N1CCCC[C@@H]1C C44861659
C[C@@H]1CCC[C@H](C1)N(C)C(=O)[C@@H](C)/C(=N/O)/N C44873973
Cc1cc(cc(c1)C(=O)N(C)[C@@H](C)/C(=N/O)/N)C C45145111
CC[C@@H](/C(=N/O)/N)N1C[C@@H](OC(C1)(C)C)C C45694160
C[C@@H](C(=O)N1CCC[C@H]2[C@@H]1CCCC2)NC(=O)N C48382137
CCNC(=O)NNC(=O)c1cc(c(s1)C)C C49165239
c1cnc(c(n1)C(=O)NC[C@H]2CCC=CC2)N C49295314
CC(C)NC(=O)NNC(=O)[C@@H]1C[C@H]2CC[C@@H]1C2 C49468324
c1cc(c(cc1[C@@H](c2[n-]nnn2)[NH3+])F)Cl C49808716
Cc1c(c(n[nH]1)C(=O)N2[C@@H](CCC[C@H]2C)C)N C50305373
CCc1c(c(n[nH]1)C(=O)N2CCCC[C@@H]2C)N C50306728
c1cc(nnc1C(=O)NCC2CCCC2)N C50701775
Cc1c(c(n[nH]1)C(=O)N2CC[C@@H](C[C@H]2C)C)N C51728798
c1cn(nc1C2CC2)c3cc4c(cc3N)CC(=O)N4 C52855666
C[C@@H]1CCC[C@@](C1)(CO)NC(=O)c2cc[nH]n2 C53106724
CCc1nc(n(n1)[C@@H]2CCCCC[C@@H]2O)N C54600751
Cc1ccc(c2c1[C@@H](C(=O)N2)NCC(=O)NC)C C42107243
CC[C@@H]1CCCN1C(=O)C2(CCCC2)/C(=N/O)/N C44785581
CN(C1CCCC1)C(=O)c2c(c(n[nH]2)C3CC3)N C50323665
c1c(cncc1S(=O)(=O)NC2CCCCC2)N C62430835
Cc1c(cccc1Sc2n[nH]c(=O)n2C)N C62725630
Cc1ccsc1CN(C)C(=O)c2c(c[nH]n2)N C62811381
CCC1(CCN(CC1)C(=O)[C@H](C)/C(=N/O)/N)C C62960543
c1cc(c(cc1F)NC(=O)c2cnsn2)N C63201829
C[C@@H]1CCCN(C1)C(=O)CSc2nc(cc(n2)N)N C00417997
C1CCc2c(c3c(s2)[nH]c(=O)n(c3=O)NC(=S)N)C1 C04809662
C[C@@H]1CCCC[C@H]1NS(=O)(=O)c2ccc(nc2)NN C20016079
Cc1cc(=O)[nH]c(n1)S[C@@H](C)C(=O)Nc2ccc(cc2)N C21499518
c1ccc(cc1)[C@@H](C2=NNC(=NN2)[C@H](c3ccccc3)O)O C08652691
C[C@H]([C@@H]1CCCO1)Nc2cc3c(cc2N)OCC(=O)N3 C35734533
Cn1c2c(cn1)[C@@H](CCC2)Nc3ccc(cc3)NC(=O)N C37136694
Cc1ccc(c(c1)C)[N-]S(=O)(=O)c2cc[nH+]c(c2)NN C38008929
c1cc(c(cc1F)F)[N-]S(=O)(=O)c2cc[nH+]c(c2)NN C38008955
CCc1ccc(cc1)C2=C[C@H](N=N2)[C@@H]3NN[C@@H](N3N)S C39280347
C[C@@]12CC[C@@H](C1(C)C)C[C@H]2NS(=O)(=O)c3c[nH]nc3N C40323889
Cc1c(scn1)C(=O)N[C@@H](C2CCCCC2)/C(=N/O)/N C40369675
CC[C@H](/C(=N/O)/N)NC(=O)c1ccc(o1)Br C40370218
C1CCCC(CCC1)(/C(=N\O)/N)NC(=O)[C@@H]2CCCO2 C40371525
c1cnccc1C(=O)NC2(CCCCCCC2)/C(=N\O)/N C40371578
Cc1c\2c(oc1C(=O)NC(C)C)CCC/C2=N\NC(=S)N C40824495
C[C@H](c1ccc(s1)Cl)NS(=O)(=O)c2c[nH]nc2N C42585156
C1CCC(CC1)(CC(=O)[O-])CNC(=O)N2CCC[C@@H](C2)[NH3+] C43414325
C1CCC(CC1)CNC(=O)C2(CCOCC2)/C(=N\O)/N C44785004
C[C@H]([C@H]1CCCO1)NC(=O)C2(CCCCC2)/C(=N/O)/N C44785122
C1CCCC(CC1)(/C(=N\O)/N)C(=O)N2CCCC[C@H]2CO C44785686
CC[C@H]1CCCC[C@H]1NC(=O)C2(CCOCC2)/C(=N/O)/N C44786084
Cc1ccc(s1)[C@H](C)NC(=O)C2(CCOCC2)/C(=N/O)/N C44786190
C1CCC(CC1)(/C(=N\O)/N)C(=O)NC[C@H]2CCCCO2 C44792531
CC1(CCCCC1)NS(=O)(=O)c2ccnc(c2)NN C45047318
CC1(CCCCC1)NC(=O)C2(CCOCC2)/C(=N/O)/N C45047580
C[C@H]1C[C@H]1CNC(=O)NNC(=O)c2cc(c[nH]2)Br C47099608
C1C[C@H](CN(C1)C(=O)NCC(F)(F)F)CNC(=O)N C49027926
CS(=O)(=O)c1ccc2c(c1)[nH]c(n2)c3ccc(c(c3)O)N C50227382
Cc1c(sc(n1)C)[C@H](C)NC(=O)c2c(c([nH]n2)C(C)C)N C50321321
CCc1c(sc(n1)NC(=O)c2c(c(n[nH]2)C3CC3)N)C C50324501
CCC1CCC(CC1)(/C(=N/O)/N)NC(=O)[C@@H]2CCCCO2 C50973341
c1cc(ncc1C(=O)Nc2nc3c(s2)CCCC3)NN C51113276
c1cc(nc(c1)NN)C(=O)Nc2nc3c(s2)CCCC3 C51113291
C[C@@H](C12CC3CC(C1)CC(C3)C2)NC(=O)c4nc([nH]n4)N C55163945
c1cc(sc1)[C@@H](C2CCCC2)NC(=O)c3nc([nH]n3)N C55165285
c1cc2c(cc1NC(=O)c3csc(n3)N)CCC(=O)N2 C55185804
Cc1c2ccccc2oc1[C@H](C)NC(=O)[C@H](C)NC(=O)N C56077709
CC1CCN(CC1)C(=O)[C@H](C)Sc2nc(cc(n2)N)N C11391444
Cc1ccc(s1)S(=O)(=O)N[C@H]2CCC[C@@H]2/C(=N/O)/N C61888070
Cc1ccc(cc1)S(=O)(=O)N[C@@H]2CCC[C@@H]2/C(=N/O)/N C61888187
c1cc(cc(c1)S(=O)(=O)N[C@@H]2CCC[C@H]2/C(=N\O)/N)F C61888197
CC(C)NC(=O)c1c(c(sn1)C(=O)NC2CCCC2)N C62006820
C1CCC(CC1)[C@@H](/C(=N/O)/N)NC(=O)[C@H]2CCCOC2 C62243001
CCC1CCC(CC1)(/C(=N/O)/N)NC(=O)[C@@H]2CCCOC2 C62243110
CCC1CCC(CC1)(/C(=N/O)/N)NC(=O)[C@H]2CCCOC2 C62243113
c1c(ncs1)C(=O)N[C@@H](C2CCCCC2)/C(=N/O)/N C62361507
c1cn[nH]c1[C@H](c2cc3c(cc2Br)[nH]c(=O)[nH]3)O C62778779
CCC[C@]1(CCN(C1)C(=O)N[C@H]2CCCC[C@@H]2[NH3+])C(=O)[O-] C62926138
C[C@H]1CCC[C@H]([C@@H]1C)NC(=O)[C@@H](C)Sc2nc([nH]n2)N C08490189
Cc1ccc(cc1OCC(=O)Nc2c(ccs2)C(=O)N)C(C)C C02639325
C/C(=N/NS(=O)(=O)c1ccc(cc1)N)/C=C/c2ccccc2 C04367064
Cc1cccc(c1C)Nc2nnc(s2)SCCC(=O)N C07032671
c1ccc(cc1)C(=O)c2ccc3c(c2)[nH]c(n3)SCC(=O)N C09190779
CCCC(=O)NNC(=S)NC(=O)c1cc(cc(c1)Cl)Cl C10506174
Cc1cc2c(cc1C)n(c(n2)CC[NH3+])Cc3ccc(cc3)C(=O)[O-] C19750771
CC[C@H](C)NC(=O)/C=C(\C)/NNC(=O)c1ccccc1Cl C06440664
CCNC(=O)NC(=O)[C@@H](C)Nc1ccccc1C(F)(F)F C20359056
CC(=C[C@H]1[C@H](C1(C)C)C(=O)Nc2nc(cs2)CC(=O)N)C C25148436
Cc1ccc(cc1)CCC2CCN(CC2)C(=O)[C@@H](C)NC(=O)N C25442291
C[C@@H]1CCCC[C@H]1NC(=O)CNc2ccc(cc2)CC(=O)NC C29937133
c1ccc(cc1)[C@H](C(=O)c2ccccc2)Sc3nc([nH]n3)N C17972435
CCC[C@H](C(=O)Nc1ccccc1N)n2cc(ccc2=O)Cl C33512859
CCCS(=O)(=O)Nc1ccc(cc1)c2c(sc(n2)N)C C36894203
C=CCNc1nc(c(s1)C(=C(C#N)C#N)c2ccccc2)N C02070661
Cc1cccc(c1OC[C@H](CSc2nnc(s2)N)O)C C39985645
CCCNC(=O)[C@H](C)NC(=O)Nc1ccc(cc1Br)C C40023952
Cc1ccc(cc1NC(=O)CCC2CCCC2)S(=O)(=O)N C40218583
Cc1cccc(c1C)OCC(=O)Nc2c(c(c(s2)C)C)C(=O)N C41304546
Cc1ccc(cc1)C(=O)COc2cccc3c2nc(cc3)NN C41671597
CCN(C[C@@H](C)/C(=N/O)/N)C(=O)c1cc2ccccc2s1 C42446186
CNC(=O)Cc1ccc(cc1)NCC(=O)NC2CCCCC2 C44908082
Cc1c(c(n[nH]1)C)CCC(=O)NCCc2c[nH]c3c2cccc3 C49026444
CC[C@@H](c1cccs1)NC(=O)NNC(=O)c2cccs2 C49241318
COCc1ccccc1NS(=O)(=O)c2cc(ccc2N)Cl C49505345
C[C@@H]1CCCC[C@H]1NC(=S)NNC(=O)c2ccc3c(c2)COC3 C49994386
CCCc1c(c(n[nH]1)C(=O)N(C)Cc2ccc(cc2)Cl)N C50322523
CCC[C@H](c1cccs1)NS(=O)(=O)c2ccc(nc2)N C50672108
Cc1ccnc(n1)SCCCC(=O)Nc2ccccc2N C51331201
CCCNS(=O)(=O)c1ccccc1N[C@H]2CCCC[C@H]2O C52006248
c1ccc(cc1)C2(CCC2)NC(=O)COc3ccccc3C(=O)N C53473296
c1c(cc(c(c1N)Cl)Cl)C(=O)OCCC(=O)NC2CC2 C54050458
CCCNC(=O)CCNC(=O)Nc1cccc2c1CCCC2 C56543459
c1cc(sc1)/C(=N\OCC(=O)NC23CC4CC(C2)CC(C4)C3)/N C50512668
CCNC(=O)NC(=O)CN[C@H](C)c1ccc(cc1Cl)Cl C58764827
CNC(=S)NNC(=O)/C=C/c1ccc(o1)c2ccccc2F C60526290
CCC[C@@H](/C(=N/O)/N)C(=O)N(C)[C@H](C)c1ccc(cc1)Cl C62011280
CC[C@@H](C)n1cc(c(=O)c2c1cccc2N)C(=O)NCC(C)C C62319439
CCCCCn1cc(c(=O)c2c1cccc2N)C(=O)NC(C)C C62320001
CC(C)CCn1cc(c(=O)c2c1cccc2N)C(=O)NC(C)C C62320727
C[C@@H](C(=O)N(CCc1ccccc1)c2ccccc2)NC(=O)N C63477329
CC[C@@H](C(=O)N)Sc1[nH]nc(n1)c2ccccc2Br C58278547
c1cc(ccc1C2(CCCC2)C(=O)NNC(=O)NCC3CC3)F C65192510
CN(C1CCCCC1)C(=O)CNc2ccc(cc2C(=O)N)Cl C65474532
CC[C@@H](C(C)C)NC(=O)NCC[C@@H]1c2ccccc2NC1=O C66366979
CC1(CCCC1)CNC(=O)NCCNC(=O)c2ccccc2F C66600448
Cc1ccsc1C(=O)NN[C@@H](C(C)C)C(=O)NC(C)(C)C C66964883
CC[C@H](c1cccs1)NC(=O)NNC(=O)Cc2ccccc2F C66977385
Cc1ccsc1C(=O)NNC(=O)NCCC2=CCCCC2 C67102456
CC(C)C(=O)NCCNC(=O)NC(C)(C)c1ccc(cc1)Cl C67383604
Cc1ccc(c(c1)OCC(=O)N2[C@](CC(=N2)C3CCCCC3)(C(F)(F)F)O)C(C)C C04860226
Cc1csc2c1ncnc2Sc3ccccc3NS(=O)(=O)c4ccc(cc4)Cl C01026529
Cc1ccc(cc1)c2c(cn(n2)c3ccccc3)/C=N/NC(=O)c4ccccc4Br C02934512
CCc1ccc2c(c1)c(c(o2)C(=O)Nc3nnc(s3)SCc4ccc(cc4)F)C C08868243
Cc1ccc(c(c1)C)NC(=O)Cn2cnc3c(c2=O)c(cs3)c4ccc(cc4)C(C)C C08904155
Cc1ccc(c(c1Cl)NC(=O)COC(=O)C2c3ccccc3Oc4c2cccc4)Cl C09632876
Cc1ccccc1n2c(nnc2SCC(=O)NC3CCCC3)c4ccc(cc4)Cl C09664616
Cc1ccc2cc3cc(sc3nc2c1)C(=O)N(CC(=O)NC4CCCC4)C5CCCC5 C12635876
c1cc(c(c(c1Cl)C(=O)OCC(=O)Nc2c(c3c(s2)CCCCC3)C#N)Cl)Cl C03294889
C[C@@H](C(=O)NC12CC3CC(C1)CC(C3)C2)Sc4nnc(o4)c5ccccc5Br C12780027
c1ccc2c(c1)c(c[nH]2)C(=O)CSc3nc4ccccc4c(=O)n3c5ccccc5Cl C13129044
c1ccc(c(c1)c2nnc(o2)SCC(=O)Nc3ccc(cc3Cl)Cl)Br C09288352
Cc1cccc(c1)C(=O)Nc2nnc(s2)SCc3c(cc(c(c3C)C(=O)C)C)C C01142463
Cc1ccc(c2c1N[C@H]([C@@H]3[C@H]2C=CC3)c4ccc(cc4)OCc5ccc(cc5)Cl)[N+](=O)[O-] C14186270
Cc1ccc(cc1C)n2c3c(cn2)c(=O)[nH]c(n3)SCc4ccc(cc4)C(F)(F)F C02718458
Cc1cc(cc(c1)n2c(nnc2S[C@@H](C)C(=O)NC)c3ccc(cc3)Br)C C19296833
CCOC(=O)C1=C(NC2=C([C@@H]1c3cc(cc(c3OC)Cl)Cl)C(=O)CC(C2)(C)C)C C19314588
CC1=C([C@H](C2=C(N1)CCCC2=O)c3ccc(c(c3)Br)OC)C(=O)OC4CCCC4 C00677254
CC1=C([C@@H](C2=C(N1)C[C@H](CC2=O)c3ccc(cc3)OC)c4cccc5c4cccc5)C(=O)OC C19804977
Cc1ccc(cc1)N2CCN(CC2)C[C@@H](CON=C3c4ccccc4-c5c3cccc5)O C19891783
c1ccc2c(c1)N(C(=O)/C(=C/c3ccc(cc3)C(=O)NC4CCCC4)/O2)Cc5cccc(c5)F C20179313
CC1=C([C@@H](C2=C(N1)C[C@@H](CC2=O)c3ccco3)c4cccc(c4)F)C(=O)OC5CCCCC5 C01129683
Cc1ccc(c(c1)C)n2c(=O)c3c4c(sc3nc2S[C@H](C)C(=O)NC(C)(C)C)CCC4 C09965995
Cc1cc(c2c(c1)sc(n2)n3c(cc(n3)C)NC(=O)CSc4ccc(cc4)Cl)C C21686825
Cc1cccc(c1)[C@H](c2c(n3c(s2)nc(n3)C)[O-])[NH+]4CCC(CC4)Cc5ccccc5 C22626388
Cc1ccccc1[C@@H](c2c(n3c(s2)nc(n3)C)[O-])[NH+]4CCC(CC4)Cc5ccccc5 C23749079
Cc1ccc(c(c1)C)n2cnnc2S[C@@H](C)C(=O)Nc3cc(c(cc3Cl)Cl)Cl C24483710
Cc1ccc(c(c1)n2c(=O)c3ccccc3nc2SCC(=O)Nc4cc(ccc4F)F)C C24719123
Cc1ccc(c(c1)n2c(=O)c3ccccc3nc2SCC(=O)Nc4ccccc4C)C C24773860
Cc1nc(cc(n1)NC2CCCCC2)c3cc(cnc3)c4ccc(cc4)OC(F)(F)F C01736786
Cc1ccc(cc1)c2csc3c2nc(n(c3=O)C)SCC(=O)Nc4cc(ccc4C)C C33022357
C[C@@H](c1[nH]c(=O)c2ccccc2n1)N(C3CCCCC3)C(=O)c4ccc(cc4)C(C)(C)C C35007530
COC(=O)c1c2c(sc1NC(=O)c3ccnc(c3)C45CC6CC(C4)CC(C6)C5)CCCC2 C35553351
Cc1ccc(cc1)S(=O)(=O)Nc2cccc(c2)[C@@H]3N(C(=O)CS3)c4ccc(c(c4)C)C C35910955
CCc1nc2n(n1)c(c(s2)[C@@H](c3cccc(c3)C(F)(F)F)[NH+]4C[C@H](C[C@@H](C4)C)C)[O-] C35997706
Cc1ccc(cc1)S(=O)(=O)N[C@H]2c3cccc4c3c(ccc4)[C@H]2Sc5nc(cc(n5)C)C C03227048
Cc1ccccc1CSc2c3c(nc(n2)c4cccc(c4)F)Oc5c(ncc(c5C3)CO)C C08589121
Cc1ccc(cc1)CN2c3cc(ccc3Sc4ccccc4C2=O)C(=O)NCc5ccco5 C03040161
CC(C)CN1c2ccc(cc2OCC(C1=O)(C)C)NC(=O)C3(CCCC3)c4cccs4 C38942728
CCC[C@]1(CN(C(=O)N1CC2(CCN(CC2)O)C3CCCCC3)I)C C39487438
Cc1c(sc(c1C(=O)OC)NC(=O)c2cc(oc2C)c3cc(cc(c3)Cl)Cl)C C39794291
CC(C)CNc1c(nc(o1)c2ccccc2Cl)S(=O)(=O)c3ccc(cc3)Cl C39845581
CC(C)c1ccc(cc1)[C@@H]2c3c(n[nH]c3C(=O)N2C[C@@H]4CCCO4)c5ccc(cc5)Cl C40342215
Cc1cc(c(c(c1)C)c2ccnc(n2)N3CCC[C@@H](C3)C(=O)Nc4ccccc4SC)C C40871379
Cc1cccc(c1C)NC(=O)CSc2nc3ccsc3c(=O)n2c4ccc(cc4C)F C57488901
c1ccc(cc1)n2cc(c(n2)C34CC5CC(C3)CC(C5)C4)/C=N/NC(=O)c6cccs6 C59120115
Cc1ccc(c(c1)Cl)NC(=O)CSc2nnc(o2)c3ccccc3Br C35167360
Cn1c(nnc1SCC(=O)Nc2ccccc2Cl)c3ccc(cc3Cl)Cl C14069804
Cc1ccc(cc1)c2ccc(nn2)N3CCC[C@H](C3)C(=O)NCc4ccc(cc4)C(C)C C35398195
Cc1ccc(cc1C)c2cc3c(nccn3n2)SCC(=O)Nc4cc(cc(c4)Cl)Cl C67290027
CCCCCCC1=NN([C@@](C1)(C(F)(F)F)O)C(=O)c2ccccc2N C04903180
CCc1ccccc1NC(=S)NNC(=O)[C@@H]2C[C@H]2c3ccc(cc3)C C02793575
C[C@@H](C(=O)Nc1ccc(cc1)SC(F)F)OC(=O)c2ccc(cc2N)F C07377244
CCc1ccccc1NC(=O)CNC(=O)N[C@H](c2ccccc2)C3CC3 C09935901
Cc1ccc(cc1)/C=C/C(=O)NC(=S)NNC(=O)Cc2ccc(cc2)Cl C14003247
CC(C)(C)NC(=O)c1ccccc1NC(=S)NC(=O)/C=C/c2ccc(cc2)Cl C14833831
CC[C@@H](C)NC(=O)c1ccccc1NC(=S)NC(=O)/C=C/c2ccc(cc2)Cl C14833922
CC[C@H](C)NC(=O)c1ccccc1NC(=S)NC(=O)/C=C/c2ccc(cc2)Cl C14833923
c1ccc(cc1)c2ccc(o2)CCC(=O)NNC(=S)NC3CCCC3 C15530336
CC(C)CCNC(=S)NNC(=O)c1cc(c(c(c1)Cl)OC)Cl C08020339
CC[C@@H](C)c1ccccc1NC(=O)[C@@H](C)Nc2cccc(c2)C(=O)NC C33040132
CC(C)OC(=O)[C@@H](C[C@@H]1Cc2ccccc2[NH+]=C1)[NH2+]Cc3ccccc3 C36370635
Cc1ccc(cc1)OCCCC(=O)Nc2c(c3c(s2)C[C@@H](CC3)C)C(=O)N C01773385
C[C@@H](c1ccc(c(c1)Cl)Cl)[NH2+]C[C@@H](C[P@@](=O)(CC2CCCCC2)[O-])O C31544793
CCCCC[C@H](C)NS(=O)(=O)c1cc(ccc1N)Br C37929751
CCC(C)(C)NC(=S)Nc1ccc(cc1)S(=O)(=O)Nc2c(cc(cc2C)C)C C39974294
Cc1cc(c2c(c1)cc(c(n2)NCCCNC(=S)Nc3ccc(cc3)F)C#N)C C40011620
CC(C)[C@@H](CNC(=O)C[C@@H]1C(=O)Nc2ccccc2S1)Nc3ccccc3 C41788097
CCCc1c(c(c(n1CCc2ccc(cc2)O)C)C(=O)N)c3cccs3 C43225716
CC(C)[C@H](c1cccs1)NC(=O)Nc2ccc(cc2)CC(=O)NC(C)C C44149536
Cc1ccccc1Nc2nc(cs2)c3cc(c(n3CCc4cccs4)C)C(=O)N C44161577
CC(C)[C@H](c1ccc(cc1)F)NC(=O)CSc2nc(cn2N)c3ccccc3 C45344271
c1cc(ccc1F)SCC(=O)NNC(=S)Nc2ccc(cc2Cl)Cl C46772903
CC[C@@H](C)NC(=O)CCNC(=O)Nc1ccccc1Cc2ccccc2 C47344733
C[C@@H]1CCCC[C@@H]1NC(=S)NNC(=O)CCc2ccc(c(c2)F)F C47684310
CCc1c(cc(s1)C(=O)NNC(=S)Nc2ccccc2C(F)(F)F)C C48228486
CCCCCC[C@H](C)NS(=O)(=O)c1ccc(cc1Br)N C49192379
CC(C)CNC(=O)CNC(=O)Nc1ccccc1S[C@H](C(F)(F)F)Cl C50053236
CC(C)c1ccc(cc1)CCNC(=O)CN2Cc3ccccc3C[C@H]2C(=O)N C50274431
Cc1ccccc1CCNC(=O)CNc2cccc(c2)C(=O)NC(C)(C)C C55872476
c1ccc(cc1)OCc2ccccc2NC(=O)NC[C@@H](c3ccc(c(c3)F)F)O C56748111
CCC(CC)[C@H](c1cccs1)NC(=O)NNC(=O)c2ccccc2 C57267416
Cc1ccc(cc1NC(=O)N[C@H](C)Cc2cccs2)C(=O)NCC(F)(F)F C57670163
C[C@H]1CCC[C@H]([C@@H]1C)NC(=S)NNC(=O)c2cccc(c2)OC(F)F C15531823
CC[C@@H](C)NC(=O)CNc1ccc(cc1C)C(=O)NC2CCCCC2 C55876665
c1ccc(cc1)C(CCNC(=O)NC[C@@H](c2ccccc2F)O)c3ccccc3 C58755514
C[C@@H](CC(=O)NNC(=S)NCCc1cccs1)c2ccc(cc2)F C58834626
CCNC(=O)c1ccc(cc1NCC(=O)Nc2cc(ccc2Cl)C(F)(F)F)Cl C59804821
CCCC[C@@H]1NC(=C(S1)C(=O)N[C@H](C)c2[nH]c(cn2)c3ccccc3)C C63987341
CCCCC[C@H](C)NC(=O)C(=O)NNc1ccc(cc1Cl)Cl C64458210
CC(C)CCNC(=O)NNC(=O)c1ccccc1SCc2cccs2 C65136040
CC[C@H](C)NC(=O)c1cccc(c1)NCC(=O)Nc2cccc(c2C)C C66084465
C/C=C/C=C/C(=O)NNC(=S)N[C@@H](C)c1ccc(cc1Cl)Cl C66147631
Cc1cc(ccc1OC[C@H](CSc2nnc(s2)N)O)C(C)(C)C C66237240
CC(C)[C@@H](c1cccs1)NC(=O)CNC(=O)NCc2ccc(cc2)Cl C66601663
Cc1cccc2c1c(c[nH]2)CCNC(=O)Nc3ccccc3S[C@@H](C)CC#N C66954961
CC(C)(C)c1ccc(cc1)NC(=O)CCCC[C@H]2[C@@H]3[C@@H](CS2)NC(=O)N3 C67125600
CC(C)(C)[C@@H]1CCCC[C@@H]1NC(=O)CCCC[C@@H]2[C@@H]3[C@@H](CS2)NC(=O)N3 C67160542
CC(C)(C)[C@@H]1CCCC[C@H]1NC(=O)CCCC[C@@H]2[C@@H]3[C@@H](CS2)NC(=O)N3 C67160544
Cc1cccc2c1oc(c2C)C(=O)NNC(=S)NCCc3cccs3 C67464269
c1ccc(c(c1)/C=C/C(=O)Nc2c3ccccc3oc2C(=O)N)Cl C04135106
CC1=C([C@H](NC(=S)N1)c2ccc(cc2)OCC(C)C)C(=O)NC C00083294
CCc1cccc(c1CNc2cc(cn3c2nc(c3C)C)C(=O)N)C C00024301
C[C@@H]1CCCC[C@@H]1NC(=O)COC(=O)c2ccc(c(c2)N)Cl C03451357
CCC[C@H]1CCc2c(sc(c2C(=O)N)NC(=O)c3ccoc3C)C1 C06046042
CC1CCC(CC1)NC(=O)COC(=O)c2ccc(c(c2)N)Cl C06422029
c1ccc2c(c1)c(c[nH]2)CC(=O)NNC(=O)c3cc(ccc3Cl)Cl C06982938
Cc1ccccc1[C@@H](C)NC(=O)c2ccc(c(c2)S(=O)(=O)N)Cl C15685830
c1cc2c(cc1Cl)C[C@H](O2)C(=O)NNC(=S)NC3CCCC3 C15761144
Cc1ccc(c(c1)[C@@H](C)NC(=O)c2cc(ccc2C)S(=O)(=O)N)C C18014379
CC[C@@H]1CN(c2cc(ccc2O1)N)[C@@H](C)C(=O)Nc3ccccc3 C19756629
Cc1ccccc1NC(=O)[C@@H](C)NC(=O)Nc2ccc(cc2F)F C34951570
CC[C@H](C)C(=O)Nc1c(cc(c(c1Cl)C)S(=O)(=O)N)Cl C37010908
Cc1nnc(s1)S[C@@H](C)C(=O)Nc2c(cc(cc2Cl)Cl)N C37668821
CC(C)(C)[C@@H]1CCc2c(sc(c2C(=O)N)NC(=O)[C@H]3CCCO3)C1 C01069243
c1ccc(c(c1)C(=O)NC23CC4CC(C2)CC(C4)C3)OCC(=O)N C04565477
Cc1ccc(o1)[C@H](C)NS(=O)(=O)c2c(cc(cc2Cl)Cl)N C40348308
Cc1ccc(cc1F)C(=O)NCCNC(=O)Nc2ccc(cc2C)F C43421119
CC(=O)NNC(=O)N[C@@H](c1ccc2c(c1)CCCC2)c3cccs3 C45304625
Cc1ccc(c(c1)OCC(=O)Nc2c(cc(cc2C)C)C)C(=O)N C45681227
CCc1ccc(cc1)[C@H](C)NC(=O)c2cc(c(c(c2)S(=O)(=O)N)C)C C45810910
Cc1ccccc1C(=O)NNC(=O)N[C@@H]2CCC[C@H](C2)C(F)(F)F C45860728
CCCNC(=O)[C@H](C)NC(=O)c1cccc2c1[nH]c3c2C[C@@H](CC3)C C46699258
c1ccc(c(c1)NC(=O)NCC(=O)NCC(F)(F)F)Br C47321245
COc1ccc(c(c1)N)NS(=O)(=O)c2c(ccs2)Br C49060725
CC[C@H](C)NC(=O)[C@@H](C)NC(=O)Nc1ccccc1Br C49458839
Cc1ccccc1C(=O)NNC(=O)N[C@@H](C)c2ccc(cc2F)F C54068011
c1cc(ccc1c2ccc(s2)C(=O)NNC(=O)NCC(F)(F)F)F C54091189
CC[C@@H](c1ccco1)Nc2ccc(cc2Br)S(=O)(=O)N C54105723
Cc1ccc(cc1Cl)NNC(=O)[C@H](C)NC(=O)c2cccs2 C30554684
Cc1ccc(s1)[C@H](C)NC(=O)Nc2cccc(c2C)C(=O)NC C54407271
c1ccc2c(c1)c(c[nH]2)CCNC(=O)c3c[nH]nc3c4ccc(cc4)F C08705575
CC[C@@H](c1ccc(cc1)Cl)NC(=O)NNC(=O)c2ccccc2C C10260089
CCc1c(cc(s1)C(=O)NNC(=O)c2cc(c[nH]2)Br)C C08123382
Cc1ccc(c(c1)S(=O)(=O)Nc2cc(cc(c2C)F)C(=O)N)C C55615120
Cc1cccc(c1NS(=O)(=O)c2ccc3c(c2)CCCC3)C(=O)N C26539290
Cc1ccc(cc1)SCC(=O)NNC(=O)Nc2ccccc2C C58864276
C[C@H]1CCC[C@H]([C@@H]1C)NC(=O)CN2c3ccccc3C[C@H]2C(=O)N C60242072
c1ccc2c(c1)C[C@@H]([C@@H]2NC(=O)Nc3ccccc3OC(F)(F)F)O C60359824
c1cc(ccc1C2(CCCC2)CNC(=O)C3CCN(CC3)C(=O)N)F C48348866
c1cc(c(nc1)/C(=N\O)/N)COc2c(cc(cc2Cl)Cl)Cl C61658664
c1cc(ccc1c2csc3c2c(=O)nc([nH]3)SCCC(=O)N)F C61742259
Cc1cc2cc(ccc2[nH]c1=O)CCNC(=O)Cc3c[nH]c4c3cccc4 C62578538
Cc1ccc(s1)CNC(=O)N[C@@H](C)c2ccc3c(c2)CCC(=O)N3 C45677474
C[C@@H](c1ccccc1Cl)NC(=O)N2CCC[C@@H](C2)CCC(=O)N C66119107
CCCC(=O)N1CSC[C@H]1C(=O)Nc2cc(c(c(c2)Cl)N)Cl C66628293
Cc1ccsc1c2cccc(c2)NC(=O)C(C)(C)NC(=O)NC C66782053
Cc1c(c2ccccc2[nH]1)C(=O)C(=O)NC[C@@]3(CCCc4c3cccc4)O C66930850
Cc1ccc(c(c1)NC(=O)C(=O)NC[C@@]2(CCCc3c2cccc3)O)C C67000432
c1cc(ccc1C(=O)NNC(=O)NCC2(CC2)c3ccc(cc3)Cl)F C67040293
CC1(CC2(CC(Nc3c2c(cc(c3)OC)OC)(C)C)c4c(cc(cc4OC)OC)N1)C C00622418
CCOc1ccccc1[C@H]2C3=C(C[C@H](CC3=O)c4ccc5c(c4)OCO5)Nc6ccccc6N2 C01213588
CCOc1ccccc1[C@@H]2C3=C(C[C@H](CC3=O)c4ccc5c(c4)OCO5)Nc6ccccc6N2 C01213592
CCc1ccccc1n2c(c(c3c2nc4ccccc4n3)S(=O)(=O)c5ccc(cc5)C)N C01965139
Cc1ccc(cc1)S(=O)(=O)c2c3c(nc4ccccc4n3)n(c2N)Cc5ccccc5Cl C02373709
Cc1ccc(cc1)CSc2nc3c(nn2)-c4ccccc4N[C@@H](O3)c5cccc(c5)O C02094913
Cc1cc2c(c(c(c(=O)o2)CC(=O)NCCc3c[nH]c4c3cc(cc4)Cl)C)c5c1c(co5)C C08878982
Cc1ccc(cc1)[C@@H]2[C@H](Sc3nnc(n3N2)c4ccccc4)C(=O)Nc5ccccc5C C09237181
Cc1ccc(cc1)[C@@H]2[C@@H](Sc3nnc(n3N2)c4ccccc4)C(=O)Nc5ccccc5Cl C09238144
CCCc1nnc2n1N[C@@H]([C@@H](S2)C(=O)Nc3cccc(c3C)Cl)c4ccc(cc4)C C09239646
c1ccc2c(c1)c(c[nH]2)CCNc3nc4c(c5ccccc5n4Cc6ccc(cc6)F)nn3 C09405488
CC(C)c1ccc(cc1)[C@@]2(C(=O)N(C(=O)N2)CC(=O)NC3c4ccccc4-c5c3cccc5)C C11077203
Cc1ccc(cc1)N2C(=C([C@@H](NC2=S)c3c(cccc3F)F)C(=O)Nc4cc(on4)C)C C11553652
c1ccc2c(c1)N(c3ccccc3S2)C(=O)CSc4nnc(n4N)c5cccs5 C11592306
COc1cccc(c1)[C@@H]2CC3=C([C@@H](Nc4ccccc4N3)c5cccc(c5OC)OC)C(=O)C2 C13568653
c1ccc(cc1)C(=O)N/C(=C/c2cccs2)/C(=O)N/N=C/c3cc4ccccc4nc3Cl C02068697
c1ccc(cc1)CCC(=O)Nc2ccc3c(c2)[C@@H]4C=CC[C@@H]4[C@@H](N3)c5cccc(c5)[N+](=O)[O-] C14472466
c1ccc(cc1)CCC(=O)Nc2ccc3c(c2)[C@H]4C=CC[C@@H]4[C@@H](N3)c5cccc(c5)[N+](=O)[O-] C14472467
CC(C)CNC(=O)CN1c2ccccc2NC3=C([C@H]1c4ccccc4OC)C(=O)CC(C3)(C)C C14605625
c1ccc2c(c1)C(=O)c3ccc(c(c3C2=O)N)C(=O)OCC(=O)C45CC6CC(C4)CC(C6)C5 C18321202
Cc1ccccc1n2c(=O)c3ccc(cc3nc2SCc4nc5ccccc5c(n4)N)Cl C18329694
c1ccc(cc1)C(=O)Nc2ccc3c(c2)[C@@H]4C=CC[C@H]4[C@H](N3)c5cc(ccc5Cl)[N+](=O)[O-] C20706582
Cc1ccc(c(c1)C)NS(=O)(=O)c2cccc(c2)C(=O)N/N=C/c3c(cccc3Cl)F C20755828
COC(=O)c1c(ccs1)NC(=O)N2CCc3c4ccccc4[nH]c3[C@H]2c5ccc(cc5)F C20860276
Cc1ccc2c(cc(=O)oc2c1C)CSc3nnc(n3N)c4cc(ccc4Cl)Cl C20991857
Cc1ccc(c(c1)C)NC(=O)N[C@H](c2ccc(cc2)Cl)c3nnc(o3)c4ccccc4 C21037712
CC(C)(C)c1ccc(cc1)[C@@H]2CC3=C([C@H](CC(=O)N3)c4cc(c(c(c4)OC)O)OC)C(=O)C2 C21219645
Cc1cc(cc(c1CCNC(=O)CN2C(=O)[C@]3(CCCc4c3cccc4)NC2=O)C)C(C)(C)C C21927431
Cc1cc(ccc1[N+](=O)[O-])NC(=O)c2ccc3c(c2)[C@H]4C=CC[C@H]4[C@H](N3)c5ccc(cc5)F C22146637
c1cc(cc(c1)S(=O)(=O)/N=C/2\CCCCCN2)NC(=O)c3ccc(cc3)C4CCCCC4 C23152117
Cc1cccc(c1)[C@H]2c3c(=O)[nH]c(nc3NC(=C2C(=O)OC)C)SCc4ccccc4F C32655354
C[C@@H]1CCCC[C@@]12C(=O)N(C(=O)N2)CC(=O)N[C@@H](c3ccc(cc3)C(C)C)c4cccs4 C36007245
CC(C)c1ccc(cc1)c2c(c(nc(c2C#N)SCC(=O)N3CCCCCC3)N)C#N C23230409
Cc1ccc(o1)[C@H]2c3ccc(cc3OC(=C2C#N)N)OC(=O)/C=C/c4ccc(cc4)C(C)(C)C C38659200
Cc1c2ccccc2oc1C(=O)Oc3ccc4c(c3)OC(=C([C@@H]4c5ccccc5F)C#N)N C38687948
Cc1c2ccccc2oc1C(=O)Oc3ccc4c(c3)OC(=C([C@H]4c5ccccc5F)C#N)N C38687951
CCCN1c2ccccc2[C@@H]([C@@H](C1=O)C(=O)/N=c/3\[nH]c(cs3)C45CC6CC(C4)CC(C6)C5)O C39024417
Cc1cccc(c1)/N=C/2\NC(=O)/C(=C/c3ccc(o3)S[C@@H]4N[C@@H]5C=CC=CC5=N4)/S2 C39289926
CC[C@]1(Cc2ccccc2-c3c1c(=O)n(c(n3)N/N=C/c4cccc(c4)O)c5ccccc5)C C40035492
C[C@H](c1ccc2c(c1)CCCC2)NC(=O)CN3C(=O)[C@@](NC3=O)(C)c4ccc(cc4)C(C)C C17146321
Cc1cccc(c1)C(=O)N/N=C/2\CCCc3c2c(c(o3)C(=O)Nc4cc(ccc4C)Cl)C C40811344
c1ccc(cc1)c2csc3c2nc([nH]c3=O)N4CCC[C@@H](C4)C(=O)NC5CCCCC5 C49421124
c1ccc(cc1)CCC(=O)Nc2nc3n(n2)[C@@H](C[C@H](N3)c4ccccc4)c5ccc(cc5)Cl C02408200
c1ccc(cc1)CCC(=O)Nc2nc3n(n2)[C@H](C[C@H](N3)c4ccccc4)c5ccc(cc5)Cl C02408198
Cc1ccc(c(c1)C)NS(=O)(=O)c2ccc(c(c2)NS(=O)(=O)c3ccc(cc3C)C)C C57432486
CC[NH+](CC)c1ccc(c(c1)C)NC(=O)[C@@H]2C[C@@H]3CCCN3[C@@]24c5ccccc5N(C4=O)C C57992685
c1ccc(cc1)Cc2c(sc(n2)NC(=O)Cc3c4ccccc4c(=O)[nH]n3)c5ccccc5 C58980029
Cc1ccc(cc1)[C@@H]2CC3=C([C@H](N=C(N3)Nc4nc5ccccc5o4)c6ccccc6)C(=O)C2 C01460151
Cc1cc(ccc1C(=O)NNc2nnc(n2c3ccccc3)c4ccccc4)Br C59403493
c1ccc(c(c1)COc2ccc(cc2)[C@@H]3[C@@H]4C(=NN=C4OC(=C3C#N)N)c5cccs5)F C00718494
Cc1c2c(ncn(c2=O)Cc3ccccc3F)sc1C(=O)N C04383929
Cc1cc(c(o1)C)C(=O)NNC(=O)C[C@@H]2C[C@H]3CC[C@@H]2C3 C05063069
c1cc(ccc1c2ccc(cc2)S(=O)(=O)N3CCOCC3)N C03888658
CC1=C([C@@H](NC(=O)N1)c2ccc(cc2)C(F)(F)F)C(=O)N(C)C C06378327
CC1=C([C@H](NC(=O)N1)c2ccc(cc2)C(F)(F)F)C(=O)N(C)C C06378423
Cn1cc(c2c1cccc2)C(=O)NNC(=O)c3ccsc3 C08145421
CCN(CC)C(=O)CN1CC(Oc2c1cc(cc2)N)(C)C C19757941
C[C@H](C(=O)N1CCc2c(ccs2)C1)Sc3nnc(s3)N C22737452
CC[C@@H]1CO[C@H](CN1S(=O)(=O)c2cc(c(cc2F)F)N)C C36128849
CC[C@H]1CO[C@H](CN1S(=O)(=O)c2ccc(cc2N)F)C C36128882
CC[C@@H]1CO[C@H](CN1S(=O)(=O)c2ccc(cc2C)N)C C36128933
c1ccc(cc1)S(=O)(=O)[N-]c2c(c3c(s2)C[NH2+]CC3)C#N C36288360
c1cc(c(cc1F)N)SCc2cc(=O)n3c(n2)scn3 C37194869
Cn1c(cc(n1)C(F)(F)F)c2ccc(s2)S(=O)(=O)N C01038112
CC1CCC(CC1)NC(=O)NC2CCN(CC2)C(=O)C(C)C C40071303
c1cc2c(cc1CCC(=O)N3CCc4c3ccc(c4)N)OCO2 C41545015
C[C@@H]([C@H]1CCCO1)[NH2+][C@@]2(CCOc3c2cccc3)C(=O)[O-] C41803637
C[C@H]([C@H]1CCCO1)[NH2+][C@@]2(CCOc3c2cccc3)C(=O)[O-] C41803638
Cc1cc(cc(c1)NC(=O)C(=O)N[C@H](C)[C@H]2CCCO2)C C41916931
c1ccc2c(c1)C[C@@H]([C@@H]2NS(=O)(=O)N3CCCCCC3)O C42191607
c1cc(oc1/C=C/C(=O)N[C@@H]2CCCCNC2=O)Br C42477695
Cc1ccc2c(coc2c1C)CC(=O)N[C@@H]3CCCCNC3=O C47173160
C1CCC(CC1)CCNC(=O)N[C@H]2CCS(=O)(=O)C2 C47595777
C[C@@H](C(=O)NC)NC(=O)c1cc2cc(ccc2o1)Br C48812390
c1cc2c(cc1S(=O)(=O)N3CCCC[C@@H]3CO)CCCN2 C48858532
c1cc(sc1)S(=O)(=O)N[C@H]2CCCc3c2ccc(=O)[nH]3 C49334927
c1ccc2c(c1)CCO[C@H]2CNC(=O)c3cc4c([nH]c3=O)CCC4 C49543788
C[C@@H]1CCCN([C@@H]1C)c2ccc(cc2N)S(=O)(=O)N(C)C C50564072
c1ccc2c(c1)CC[C@H](N2)C(=O)NC[C@@H]3CCS(=O)(=O)C3 C50603353
CC1CCC(CC1)NC(=O)N2CCC[C@@H](C2)C(=O)NC3CC3 C51675866
Cn1c(c(c(=O)n1c2ccccc2Br)N)COC C51698789
C[C@H](C(=O)N[C@@H]1CCCC[C@@H]1O)Oc2ccc(cc2)C#N C51995537
Cc1c(c(n(n1)C)Cl)/C=C/C(=O)N[C@@H]2CCCC[C@H]2O C51996592
c1c(sc(n1)Cl)S(=O)(=O)N[C@@H]2CCCC[C@@H]2O C52008862
c1ccc2c(c1)cc(nc2/N=C(/c3ccncc3)\N)c4ccccn4 C27553089
C[C@H]1[C@H](Oc2ccccc2O1)C(=O)NC3(CCCC3)CO C53067396
CC1CCN(CC1)S(=O)(=O)NC2(CCCCC2)CO C53095977
Cc1ccc(c(c1)C)NC(=O)[C@H](c2ccc3c(c2)OCCO3)O C57658137
Cc1csc(n1)Cc2nc(on2)c3cc(c(cc3N)F)F C61564062
c1ccc(c(c1)n2c(cc(n2)C(F)F)S(=O)(=O)N)Cl C61629278
CCOC1=CC(=O)/C(=C\2/C(=CNN2)c3csc(n3)C)/C=C1 C13125401
c1ccc(c(c1)C[C@@H]2C(=O)N(c3cc(ccc3O2)N)CC#N)F C62496416
C1CCC(C1)(C#N)NC(=O)c2c(c(n[nH]2)C3CC3)Br C65215667
Cc1cc(cc(c1C)S(=O)(=O)N)C(=O)N2CC=C[C@H]2C(C)C C65536344
Cc1ccccc1[C@@H](C#N)NC(=O)c2cc(c(=O)[nH]c2)Cl C66401202
Cc1ccsc1C(=O)NNC(=O)c2ccc3c(c2)CCO3 C66557168
Cc1ccsc1C(=O)NNC(=O)C2=Cc3ccccc3OC2 C66557645
c1c2c(sc1C(=O)NNC(=O)[C@@H]3CCOC3)CCCCC2 C66896817
CC1CCC(CC1)N2C[C@H](CC2=O)C(=O)Nc3ccccc3O C66927291
Cc1ccc(c(c1)F)NC(=O)N[C@H](C)C(=O)N2CCSCC2 C67487916
CC(C)(C)c1ccc(cc1)c2nnc(n2c3ccccc3)SCC(=O)N/N=C/c4cccc(c4)O C02227275
CC[C@H](C)c1ccc(cc1)N([C@@H](c2ccc(cc2)O)C(=O)NC3CCCCC3)C(=O)c4cnccn4 C00921328
CCOc1ccc(cc1)[C@H]2[C@@H](Sc3nnc(n3N2)c4ccccc4)C(=O)Nc5ccc(cc5C)C C09237124
Cc1c2cc3c(cc2oc(=O)c1CC(=O)NCCc4c[nH]c5c4cc(cc5)OC)occ3C(C)(C)C C09409549
Cc1ccc(c(c1)C)NC(=O)C2=C(Nc3ncnn3[C@@H]2c4ccc(cc4)OCc5ccccc5C)C C09908196
C[C@@H]1CCc2c(sc3c2c(=O)[nH]c(n3)[C@@H](C)Sc4nnc(s4)Nc5ccccc5OC)C1 C09956146
CC[C@@H](c1ccccc1)C(=O)Nc2cc(nn2c3[nH]c(=O)cc(n3)c4ccccc4)c5cccs5 C11855322
Cc1ccc(cc1)n2c(=O)c3ccccc3nc2SCC(=O)N/N=C\c4c5ccccc5ccc4O C13584358
Cc1c2cc3c(cc2oc(=O)c1CCC(=O)NCCc4c[nH]c5c4cc(cc5)OC)oc6c3CCCC6 C13607179
CCCCSc1nc2c(nn1)-c3cc(ccc3N[C@H](O2)c4ccc(c(c4)OCC)O)Br C15015769
CCCCC[C@H](CC)NC(=O)c1ccccc1N2C(=O)[C@]3(c4c(c5ccccc5[nH]4)CCN3C2=O)C C02108837
Cc1ccccc1n2c(cc(n2)C(C)(C)C)NC(=O)CN(C)C(=O)Nc3ccccc3Br C00739198
C[C@@H]1CC2=C([C@H](C(=C(N2)C)C(=O)OC3CCCCCC3)c4ccc(cc4)O)C(=O)[C@@H]1C(=O)OC C04765855
CC1=C([C@@H](C2=C(N1)C[C@@H](CC2=O)c3ccc(c(c3)OC)OC)c4cccc(c4)O)C(=O)OC5CCCC5 C00650311
Cc1ccc(cc1)NCc2cccn2c3nnc(s3)N4CCC(CC4)C(=O)N[C@H]5CCCC[C@@H]5C C20387936
Cc1ccccc1NC(=O)C2=C(Nc3nc(nn3[C@@H]2c4cccc(c4)Oc5ccccc5)SC)C C20413831
C[C@H]1CC2=C([C@H](C(=C(N2)C)C(=O)OC3CCCCCC3)c4cccc(c4)O)C(=O)[C@H]1C(=O)OC C20561793
CCOc1ccc(cc1)[C@H]2CC3=C([C@H](Nc4ccccc4N3)c5ccc(c(c5OC)OC)OC)C(=O)C2 C21222402
CCCOc1ccc(cc1)[C@@H]2CC3=C([C@@H](Nc4ccccc4N3)c5ccccc5[N+](=O)[O-])C(=O)C2 C21230623
CC(C)c1c(c(nc(n1)N)c2ccc(cc2)F)/C=C/[C@@H]3C[C@@H](OC(O3)(C)C)CC(=O)OC(C)(C)C C22053752
c1ccc2c(c1)NC(=O)C[C@H](N2C(=O)CSc3nnc(s3)Nc4ccccc4F)C(F)(F)F C22243153
c1ccc2c(c1)N(c3ccccc3S2)C(=O)CSc4nnc(n4N)c5ccc(cc5)OC(F)F C23648581
Cc1ccc(cc1)C23C[C@H]4C[C@@H](C2)CC(C4)(C3)NC(=O)Nc5cc(cc(c5)C(=O)OC)C(=O)OC C14162549
CC1=C([C@@H](NC(=O)N1)c2ccc(cc2)c3cc(co3)c4ccc(cc4)C(=O)C)C(=O)OC(C)(C)C C27515764
Cc1ccccc1NC(=O)/C(=C\c2ccc(cc2)[N+](=O)[O-])/NC(=O)c3ccccc3Br C27521648
Cc1cccc(c1)C(=O)N/C(=C\c2ccc(cc2)[N+](=O)[O-])/C(=O)Nc3cc(ccc3Cl)Cl C27521845
Cc1ccc(cc1NC(=O)/C(=C/c2cccc(c2)[N+](=O)[O-])/NC(=O)c3ccc(cc3Cl)F)Cl C27522225
CC(C)(C)[C@@H]1CCc2c(sc(c2C#N)NC(=O)CSc3[nH]nc(n3)c4ccc(cc4)OC)C1 C09235404
C[C@@H]1CC2=C([C@@H](C(=C(N2)C)C(=O)OC3CCCCCC3)c4cccc(c4)O)C(=O)[C@@H]1C(=O)OC C04767041
Cc1cc(n(n1)c2nc(c3c4c(sc3n2)CCC4)N(Nc5ccccc5)Nc6ccccc6)C C34786861
Cc1ccc(c(c1)C)[C@H]2C(=C(N=C3N2C(=CS3)/C=C(/NCC[NH+]4CCCCC4)\[O-])C)C(=O)OC C35970543
Cc1ccc(c(c1)C)NC(=O)CSC2=NN/C(=C/3\C=Nc4c3cccc4)/N2c5cccc(c5)OC C17025876
Cc1cc(nc(n1)N[C@@H](c2ccc(cc2)OC)c3c4c(sc3NC(=O)c5ccco5)CCCC4)C C38548053
CCOc1cccc(c1)[C@H]2c3ccc(cc3OC(=C2C#N)N)OC(=O)c4c(c5ccc(cc5o4)C)C C38701201
CCOc1ccc(cc1)[C@H]2c3ccc(cc3OC(=C2C#N)N)OC(=O)c4c(c5ccccc5o4)C C38701365
C[C@H]1C/C(=C\c2ccc(cc2)C(=O)OC)/C3=C(C1)[C@H](C(=C(O3)N)C#N)c4ccc(cc4)C(=O)OC C39324480
CC(C)c1ccc(cc1)[C@H]2C(=C(OC(=C2C(=O)OC)CSc3c(cc4c(n3)CCC4)C#N)N)C#N C39327999
CC[C@@]1(Cc2ccccc2-c3c1c(=O)n(c(n3)N/N=C/c4ccc(c(c4)OC)O)c5ccc(cc5)C)C C40035395
c1ccc2c(c1)/C(=N/NC(=O)c3ccccc3O)/C(=O)N2CCCOc4ccccc4Br C40138288
Cc1ccc(cc1)Cc2cnc(s2)NC(=O)CSc3nc4c(c5cc(ccc5[nH]4)Cl)nn3 C40487232
CCCCSc1nc2n(n1)[C@@H](C(=C(N2)C)C(=O)Nc3ccc(cc3C)C)c4ccc(cc4)N(C)C C40986615
Cc1c(sc(n1)c2cccs2)c3ccc(=O)n(n3)CCNC(=O)Nc4ccc(cc4)C(C)(C)C C49469292
c1ccc(cc1)N([C@H](c2ccc3c(c2)OCO3)C(=O)NC4CCCCC4)C(=O)c5ccccc5O C36608207
CC(C)c1ccc2c(c1)CCCN2CC(=O)Nc3cccc(c3)S(=O)(=O)/N=C/4\CCCCCN4 C30140636
C[C@H](C(=O)Nc1cc(ccc1O)Cl)Sc2nc(cc(n2)C(F)(F)F)c3ccc4c(c3)OCO4 C58964151
Cc1ccc(cc1)NC(=O)c2c3c(sc2n4c(cc(c4C)/C=N/NC(=O)c5ccco5)C)CCCC3 C59679653
CCCCNS(=O)(=O)c1ccc2c(c1)nc([nH]2)SCc3cc(=O)oc4c3cc(c(c4)C)Cl C06147906
Cc1ccccc1CSc2nc3n(n2)[C@H](C(=C(N3)C)C(=O)Nc4ccccc4OC)CC(C)C C08594867
CC(=O)/C(=N\Nc1ccccc1Cl)/Sc2nnc(n2c3ccccc3)[C@@H](c4ccccc4)O C13143158
Cc1cc(nc([nH+]1)N2CCCC2)Nc3ccc(cc3)[N-]S(=O)(=O)c4cc(ccc4Cl)Cl C64802086
C/C(=N\NC(=S)N)/CCn1c2ccccc2sc1=O C12343272
C1C2CC3CC1CC(C2)(C3)NC(=O)CCc4[nH][nH]c(=S)n4 C17191800
Cc1c(cccc1NC(=O)[C@H](C)OC[C@@H]2CCCCO2)N C19393731
Cc1c(cccc1NC(=O)[C@@H](C)OC[C@H]2CCCCO2)N C19393734
CC[C@@H]1CN(c2cc(ccc2O1)N)CC(=O)NCC(C)C C19758240
C[C@@H](C(=O)NC(=O)NC)Nc1ccccc1SC(F)F C20360584
Cc1cccc(c1C)NC(=S)NNC(=O)c2c(cco2)C C21298084
Cc1ccc(c(c1S(=O)(=O)N[C@H](C)[C@H]2CCCO2)C)N C35734371
CC[C@H](C)NC(=O)Cn1c2cccc(c2nc1C(C)C)N C36283109
c1ccc(c(c1)N)N(CCO)C(=O)c2ccc(o2)Br C36736686
c1cc(c(cc1N)C(F)(F)F)NS(=O)(=O)N2CCCCC2 C36743149
C[C@H](c1ccc(s1)S(=O)(=O)N)NC(=O)C2CCCC2 C37010765
Cc1ccc(c(c1C)S(=O)(=O)N2CCCC[C@@H]2CCO)N C37063397
CN(C)S(=O)(=O)c1ccc(c(c1)N)NCC2CCCC2 C37258320
CO[C@@H]1CCCC[C@@H]1Nc2ccc(cc2)CS(=O)(=O)N C37317792
CC(C)CC(=O)Nc1cc(ccc1N2CCCCC2)C(=O)N C39549056
Cc1c(cc(cc1Cl)S(=O)(=O)NC[C@H]2CCOC2)N C40332608
C[C@H](Cc1ccco1)NS(=O)(=O)c2cc(ccc2N)F C40348516
Cc1cccc(c1S(=O)(=O)NCc2ccc(cc2)C#N)N C40348872
CCC[C@H](C)C(=O)Nc1cc(cc(c1)S(=O)(=O)N)F C40382420
CCC[C@@H](C)NC(=O)[C@@H](C)n1cc(c(n1)N)Br C40516225
CN(Cc1ccccc1O)S(=O)(=O)c2cc(cs2)N C41068395
CC(C)NC(=O)C[NH2+][C@]1(CCCc2c1cccc2)C(=O)[O-] C41805871
CCN(C[C@H](C)/C(=N/O)/N)c1c(cccn1)Br C42445411
Cc1c(nnc(c1C(=S)N)N(CCO)C2CCCC2)C C42526355
CC[C@H]([C@@H](c1ccc(o1)C)Sc2nc(cc(n2)[O-])C)[NH3+] C43367370
Cc1ccc(o1)[C@@H](C)NS(=O)(=O)c2c(cccc2F)N C45148014
Cc1c(c(n(n1)C)C)[C@@H](C)Nc2cc(ccc2Cl)C(=O)N C45170138
Cc1ccc2c(c1)cc(o2)C(=O)NNC(=S)NC3CC3 C48817315
Cc1ccc(cc1C(=O)N)S(=O)(=O)NC2(CCCC2)C C49078717
CC[C@@H](C)[C@H](C)NC(=O)c1cc(ccc1C)S(=O)(=O)N C49105036
CC(C)CCNC(=O)NNC(=O)[C@@]1(CC1(Cl)Cl)C C49161322
C[C@@H]1CCC[C@H](C1)NC(=O)NCC(=O)NCC(F)(F)F C49339994
Cc1cc(c(cc1C(=O)NC[C@@H]2C[C@@H]2C)S(=O)(=O)N)C C49464304
Cc1cc(c(cc1C(=O)NC[C@H]2C[C@H]2C)S(=O)(=O)N)C C49464312
Cc1ccc(cc1)C[C@@H]2CCCN(C2)C(=O)[C@@H](C)NC(=O)N C50769212
Cc1ccc(cc1)C[C@H]2CCCN(C2)C(=O)[C@@H](C)NC(=O)N C50769214
c1cc(ccc1C(F)(F)F)OCc2c(snn2)NN C51149472
CCNS(=O)(=O)c1ccc(cc1)N[C@@H]2CCCC[C@H]2O C52006570
CCNc1ccccc1S(=O)(=O)N[C@@H]2CCCC[C@H]2O C52015921
Cc1ccc(o1)CNS(=O)(=O)c2ccc(c(c2)N)Cl C53035600
c1cc(sc1)C(=O)NCC(=O)NC2(CCCCC2)CO C53074043
CC(C)NC(=O)CCSc1nc(c2ccsc2n1)N C54710983
Cc1c(cco1)C(=O)NNC(=S)N[C@H]2CCCC[C@@H]2C C16269085
COc1ccc(cc1N[C@H]2CCCSC2)S(=O)(=O)N C61587858
CCCSc1ccc(c(c1)NC(=O)c2ccnn2C)N C61665298
C[C@@H](C(=O)Nc1c(cccc1Br)C(=O)[O-])[NH2+]C C62826851
CCN(C[C@@H](C)/C(=N/O)/N)C(=O)c1ccc(c(c1)Cl)C C63022463
c1cc(c(c(c1NC(=O)CNC(=O)NCC2CC2)F)F)F C58356282
C1[C@@H]2CC3C[C@H]1CC(C2)N(C3)C(=O)CCCCNC(=O)N C65924957
COc1cc(cc(c1O)OC)[C@@H]2c3cc4c(cc3[C@@H]([C@@H]5[C@@H]2C(=O)OC5)O[C@H]6[C@@H]([C@H]([C@@H]7[C@H](O6)CO[C@H](O7)c8cccs8)O)O)OCO4 C03984008
CC(=O)O[C@H]1CC(C[C@@H](C1OC(=O)C)OC(=O)C)(C(=O)N[C@H](CCSC)C(=O)OC)OC(=O)C C08740202
Cc1c2ccc(c(c2oc(=O)c1CCC(=O)N[C@@H](CCCNC(=O)N)C(=O)NCC(=O)[O-])C)OC C08790482
Cc1cccc(c1C)Nc2nc(nc(n2)N3CCC(CC3)C)N/N=C/c4cc(cc(c4[O-])[N+](=O)[O-])[N+](=O)[O-] C08809771
CCN(CC)c1ccc(cc1[N+](=O)[O-])S(=O)(=O)N2CCC[C@H]2C(=O)N[C@@H](CC(=O)N)C(=O)[O-] C10003750
CCN1c2ccccc2/C(=N\O[C@@H]3[C@@H]([C@@H]([C@@H]([C@@H](O3)COC(=O)C)OC(=O)C)OC(=O)C)NC(=O)C)/C1=O C10271802
CC1=C(N2[C@H]([C@@H](C2=O)NC(=O)/C(=N\OC)/c3csc(n3)N)SC1)C(=O)OCOC(=O)C(C)(C)C C11616418
COc1ccccc1OCC(=O)NCCn2c3c(cn2)c(=O)n(cn3)Cc4ccc(cc4)[N+](=O)[O-] C12072016
Cc1ccc(o1)c2nnn(n2)CC(=O)N(C[C@H]3CCCO3)[C@@H](c4ccc(o4)C)C(=O)NC[C@@H]5CCCO5 C12716793
C[C@@H](C(=O)[O-])n1c(=O)c2ccccc2nc1SCC(=O)Nc3cc4c(cc3[N+](=O)[O-])OCC(=O)N4 C13445639
CCCC(=O)Nc1[nH]c(=O)c2c(n1)n(cn2)[C@H]3[C@@H]([C@H]4[C@H](O3)CO[P@@](=O)(O4)[O-])OC(=O)CCC C13515952
Cc1ccc(c(c1)[N+](=O)[O-])NC(=O)COC(=O)CCNS(=O)(=O)c2ccc3c(c2)OCCCO3 C16044234
C/C(=N\c1c(nc(n(c1=O)C)SC)N[C@H]2[C@@H]([C@H]([C@@H](CO2)OC(=O)C)OC(=O)C)OC(=O)C)/C(=O)C C16953040
Cc1nc([nH]n1)c2ccccc2O[C@@H]3[C@H]([C@H]([C@@H]([C@@H](O3)COC(=O)C)OC(=O)C)OC(=O)C)OC(=O)C C16957004
Cc1c(c(n(n1)Cc2nc(on2)C(=O)NCCNC(=O)c3ccccc3[N+](=O)[O-])C)Br C20294522
Cc1ccc(cc1)/C=N/Nc2nnc(n2N)SCC(=O)N3CCN(CC3)Cc4nnc(o4)C(C)C C20918201
C/C(=N\Nc1[nH]nc(n1)SCC(=O)Nc2nnc(s2)SCCOC)/c3ccc4c(c3)OCO4 C21079416
CCOC(=O)C[C@@H](c1ccc(cc1)[N+](=O)[O-])NC(=O)c2cc3cc(cc(c3oc2=O)OC)[N+](=O)[O-] C26894901
CC(C)([C@@H]1CCC(=CC1)C(=O)OC[C@H]2[C@H]([C@@H]([C@@H]([C@@H](O2)Oc3c(cc(cc3O)C(=O)[O-])O)O)O)O)O C31164636
CN(C)c1ccc(cc1)[C@H]2[C@H]3[C@@H](C(=O)N(C3=O)c4cccc(c4)[N+](=O)[O-])[C@@]([NH2+]2)(CC(=O)[O-])C(=O)[O-] C34255577
CCOC(=O)C1=NO[C@@H](C1)Cc2c(c3c(c(c2OC)OC)OCO3)/C=N/NC(=O)[C@H]4CCCNC4=O C35325139
c1cc(cc2c1ccc(=O)o2)Oc3cc(c(cc3O[C@@H]4[C@H]([C@@H]([C@@H]([C@@H](O4)CO)O)O)O)O)CCC(=O)[O-] C35464938
c1cc(oc1)CN([C@H](c2c(cc(cc2O)O)O)C(=O)NC3CCCCC3)C(=O)c4cc(ccc4[O-])[N+](=O)[O-] C36499659
CC(=O)OC[C@@H]1[C@H]([C@@H]([C@@H](O1)n2c3c(c(=O)[nH]c(n3)N)nc2Br)OC(=O)C)OC(=O)C C04534353
C=CCn1c(nnc1[S-])CC2=N[C@@H](SC2)NC(=O)C3CCN(CC3)c4ccc5nnnn5n4 C38798903
CCOC(=O)c1c2c(sc1NC(=O)Cn3cnc4c3c(=O)n(c(=O)n4C)C)CN(CC2)C(=O)OCC C38805893
CC(=O)OC[C@H]1[C@H]([C@@H]([C@@H]([C@@H](O1)S[C@@H]2C(=O)NC(=O)N=N2)OC(=O)C)OC(=O)C)OC(=O)C C38826874
Cc1c(c2c(=O)[nH]c(nc2o1)CSc3nnnn3[C@@H]4[C@H](N(N(C4=O)c5ccccc5)C)C)C(=O)[O-] C39693181
c1cc(ccc1/C=N/N[C@H]2N=C3C(=NC(=NC3=O)[NH-])N2[C@@H]4[C@@H]([C@@H]([C@@H](O4)CO)O)O)Br C39774490
Cc1ccccc1OCC(=O)O[C@@H]2[C@@H]([C@@H]([C@@H]([C@@H](O2)COC(=O)C)OC(=O)C)OC(=O)C)NC(=O)C C39842078
Cc1ccccc1OCC(=O)O[C@H]2[C@@H]([C@@H]([C@@H]([C@@H](O2)COC(=O)C)OC(=O)C)OC(=O)C)NC(=O)C C39842079
CC(=O)N[C@@H]1[C@@H]([C@@H]([C@@H](O[C@@H]1OCCN2C(=O)c3ccccc3C2=O)COC(=O)C)OC(=O)C)OC(=O)C C39842094
C[C@@H]1CCc2c(c(on2)Nc3c(c(nc(n3)N4CCN(CC4)Cc5ccc6c(c5)OCO6)N)[N+](=O)[O-])C1 C41301533
COC(=O)c1ccc(cc1)[C@@H]2[C@H]3[C@@H](C(=O)N(C3=O)Cc4ccc(o4)[N+](=O)[O-])[C@@]([NH2+]2)(CCSC)C(=O)[O-] C43218274
c1ccnc(c1)[C@H]2[C@H]3[C@@H](C(=O)N(C3=O)c4cccc(c4)[N+](=O)[O-])[C@@](N2)(Cc5ccc(cc5)[N+](=O)[O-])C(=O)[O-] C33870631
Cc1c(=O)[nH]c(=O)n(c1F)[C@H]2[C@@H]([C@@H]([C@H]([C@@H](O2)COC(=O)C)OC(=O)C)OC(=O)C)OC(=O)C C43732316
Cc1c(=O)[nH]c(=O)n(c1F)[C@H]2[C@H]([C@@H]([C@H]([C@@H](O2)COC(=O)C)OC(=O)C)OC(=O)C)OC(=O)C C43732317
CCCCOC(=O)/C=C/c1cn(c(=O)[nH]c1=O)[C@H]2[C@@H]([C@@H]([C@H](O2)COC(=O)C)OC(=O)C)OC(=O)C C44608075
CCC(=O)Nc1cc2c(cc1/N=N\c3c(cc(cc3[N+](=O)[O-])[N+](=O)[O-])C#N)[C@H](CC(N2CC)(C)C)C C31362179
CC(C)([C@@H]1CCC(=CC1)C(=O)OC[C@@H]2[C@H]([C@@H]([C@H]([C@@H](O2)Oc3cc(cc(c3O)O)C(=O)[O-])O)O)O)O C49601362
Cc1c2c(n[nH]1)Oc3c(c4nc(nn4cn3)c5ccnn5COc6ccc(cc6)Cl)[C@@H]2c7cnn(c7)C C22839325
COCCn1c(nnn1)[C@H](c2cc3cc4c(cc3[nH]c2=O)OCO4)N(Cc5cccnc5)Cc6ccco6 C57531074
c1cc2c(cc1[N+](=O)[O-])[nH]c(n2)SCC(=O)NC(=O)CSc3[nH]c4cc(ccc4n3)[N+](=O)[O-] C35163866
CN(C)c1nc(nc(n1)N/C(=N/S(=O)(=O)c2ccccc2S(=O)(=O)N(C)C)/[O-])C(F)(F)F C59369789
C/C(=N\NC(=O)CSc1nnc(n1CC=C)Cn2c3ccccc3nn2)/c4ccc(cc4)[N+](=O)[O-] C59475343
CC[C@H](C)Sc1nnc(s1)NC(=O)CSc2nc([nH]n2)N/N=C/c3ccccc3[N+](=O)[O-] C59844215
Cc1c(c(n(n1)CCO)C)/C=N/Nc2[nH]nc(n2)SCC(=O)N3CCc4cc(c(cc4C3)OC)OC C59887889
Cc1ccccc1OC[C@H](Cn2c3c(nc2N/N=C/4\c5ccccc5NC4=O)n(c(=O)n(c3=O)C)C)O C09108680
CC1=C(N2[C@@H]([C@@H](C2=O)NC(=O)/C(=N/OC)/c3csc(n3)N)SC1)C(=O)OCOC(=O)C(C)(C)C C34027229
Cc1c(c(c(c(c1O[C@@H]2[C@@H]([C@@H]([C@@H]([C@@H](O2)C(=O)[O-])O)O)O)OC)OC)O)CCCCCCCCCC(=O)[O-] C65742840
Cc1nc2ccccc2n1CC(=O)N/N=C/c3cc(ccc3[O-])[N+](=O)[O-] C04619562
c1cc(c(cc1[N+](=O)[O-])N/C=C(/C=O)\c2nc3cc(ccc3o2)Cl)[O-] C05740738
CNc1ccc(cc1[N+](=O)[O-])/C=C/2\CCn3c2nc4cc(ccc4c3=O)C(=O)[O-] C06510673
COc1cc(cc(c1[O-])[N+](=O)[O-])[C@@H]2Nc3ccccc3C(=O)N2Cc4ccco4 C07112857
Cc1cccc(c1C)OCC(=O)NN=Cc2ccc(c(c2)[N+](=O)[O-])[O-] C03106855
Cc1nc([nH]n1)S/C(=C/c2ccc(o2)c3ccccc3C(=O)OC)/C(=O)[O-] C09242609
CCc1cccc(c1NC(=O)COc2cc(ccc2[N+](=O)[O-])C(=O)[O-])C C13187767
CCOc1cc2c(cc1CNc3ccc(cc3[N+](=O)[O-])C(=O)[O-])O[C@H](C2)C C13212284
Cc1c(c(n2c(n1)nc(n2)SCC(=O)NC3CCCCCC3)C)CC(=O)[O-] C13221728
c1cc(c(cc1Cl)C(=O)Nc2cc3c(cc2C(=O)[O-])OCCCO3)[N+](=O)[O-] C13226152
CCn1c(nnc1SCC(=O)Nc2c(cccc2C(=O)[O-])C)c3ccco3 C13241919
Cc1c(c(n(n1)[C@H]2CCS(=O)(=O)C2)Cl)/C=N/Nc3ccccc3C(=O)[O-] C13459250
Cc1ccc(c(c1)C)S(=O)(=O)Nc2ccc(cc2C(=O)[O-])[N+](=O)[O-] C13465011
c1cc(c(cc1[N+](=O)[O-])/C=N\NC(=O)c2cc(cnc2)Br)[O-] C13617724
CC(=O)Oc1ccc(cc1)[C@@H]2[C@@H]3CC=C[C@H]3c4c(ccc(c4N2)C(=O)[O-])[N+](=O)[O-] C15836629
CCOC(=O)c1c(c(c(s1)NC(=O)[C@@H]2CC=CC[C@H]2C(=O)[O-])C(=O)OC)C C17080797
Cc1cc([nH]n1)c2nnc(n2/N=C/C=C/c3ccccc3[N+](=O)[O-])[S-] C09009040
Cc1cc(n(n1)c2nc3c(cnn3c4ccccc4)c(n2)[O-])NC(=O)C(C)C C21110241
CCOC(=O)C1=C(N(C(=S)N[C@@H]1c2ccc(c(c2)[N+](=O)[O-])[O-])C3CC3)C C24274485
Cc1cc(c(n1C[C@@H]2CCCO2)C)C(=O)CSc3nc4c(c[nH]n4)c(n3)[O-] C24747812
c1ccc(cc1)[C@H]2CC(=NN2c3ccccc3)C(=O)Nc4[n-]c(c(n4)C#N)C#N C26266895
Cc1c(c(n2c(n1)c3ccccc3n2)C)CCC(=O)Nc4[n-]c(c(n4)C#N)C#N C26268683
Cc1ccc(cc1)c2c(nc(nn2)SCC(=O)Nc3cc(on3)C)[O-] C32778611
Cc1c-2c(=O)n(nc2cc(n1CCc3cnc[nH]3)[O-])c4nc5ccccc5s4 C12406757
Cc1cc([nH]n1)c2nnc(n2/N=C/c3cc(ccc3Cl)[N+](=O)[O-])[S-] C13142813
Cc1nc2ccccc2n1CCCNS(=O)(=O)c3ccc4c(c3)oc(n4)[O-] C36126090
Cc1cc(nc(n1)n2c(cc(n2)c3ccccc3)NC(=O)c4cc(oc4C)C)[O-] C38740537
c1cc(cc(c1)[N+](=O)[O-])/C=N/N2[C@H](NN=C2[S-])[C@H]3C4=C(CCC4)N=N3 C38976270
COc1cccc(c1OC)/C=N/N2[C@@H](NN=C2[S-])[C@H]3C4=C(CCC4)N=N3 C38980514
CC(C)(C)OC(=O)N1CCC(CC1)Nc2ccc(cc2[N+](=O)[O-])C(=O)[O-] C44842026
CCCCS(=O)(=O)/N=C(/c1cc2c(cc(c(c2[nH]1)OC)OC)OC)\[O-] C48555861
CCOC(=O)Cc1csc(n1)NC(=O)CSc2nc(cc(n2)[O-])C C08607086
Cc1cc(cc(c1)/C(=C(\C#N)/C(=O)Nc2cc3c(cc2[N+](=O)[O-])OCCO3)/[O-])C C51262582
Cc1cccc(c1)/C(=C(\C#N)/C(=O)Nc2cc3c(cc2[N+](=O)[O-])OCCO3)/[O-] C51262627
c1cc(c(nc1)NC(=O)c2csc(n2)c3ccc(cc3)[N+](=O)[O-])[O-] C51341043
CC1=C([C@H](n2c(ncn2)N1)c3ccccc3C(=O)[O-])C(=O)OC4CCCCC4 C54641221
Cc1ccc(cc1[N+](=O)[O-])S(=O)(=O)[N-]c2cccc(c2)N3CCNC3=O C55597816
CC1CCN(CC1)c2ccc(cc2)[N-]S(=O)(=O)c3nnc(s3)NC(=O)C C57707478
c1cc(ccc1CNC(=O)c2cc(ccc2N3CCCC3)[N+](=O)[O-])C(=O)[O-] C20142959
CC(C)(C(=O)Nc1nnc(s1)[N-]S(=O)(=O)C)Oc2ccc(cc2)Cl C59921967
c1ccc(cc1)[C@H]2CC(=O)Nc3n2nc(n3)/N=C(/COc4ccc(cc4)Cl)\[O-] C02405825
Cc1ccc(c(c1)S(=O)(=O)/N=C(/CNc2ccccc2[N+](=O)[O-])\[O-])C C62674229
Cc1c(cccc1[N-]S(=O)(=O)c2ccc(s2)[N+](=O)[O-])C(=O)NC C63912016
Cc1nc([nH]n1)c2cccc(c2)[N-]S(=O)(=O)c3ccc(s3)[N+](=O)[O-] C63912701
Cc1[nH]nc(n1)c2ccc(cc2)[N-]S(=O)(=O)c3ccc(s3)[N+](=O)[O-] C65080190
Cc1ccccc1CNC(=O)N2CCC[C@@H](C2)Cn3cc(nn3)C(=O)[O-] C65533064
CC1(Cc2c(sc(n2)[N-]S(=O)(=O)c3ccc(c(c3)[N+](=O)[O-])O)C(=O)C1)C C66247062
Cc1cccc(n1)c2nc([n-]n2)NC(=O)c3cn(nc3c4ccccc4Cl)C C66620634
C[C@H](C1CC1)n2c(ccn2)NC(=O)c3cccc(c3)n4c(=O)ccc(n4)[O-] C66660802
C[C@@H]1Cc2ccccc2N1S(=O)(=O)/N=C(/[C@H](C(C)C)NC(=O)OC)\[O-] C66730681
CCOc1ccc(cc1)C(=O)Nc2c(nc([nH]c2=O)SCc3cccc(c3)C)N C05082050
C[C@@H](C(=O)NC(=O)N)OC(=O)CCc1cc(c(c(c1)C(C)(C)C)O)C(C)(C)C C05448093
CCCCOc1ccccc1C(=O)NC(=S)Nc2c(c(c(s2)C)C)C(=O)N C07659530
CCCC(=O)NC(=S)Nc1c(c(c(s1)Cc2ccccc2)C)C(=O)N C06396366
CCCCOc1ccc(cc1)c2c(c(nc3c2c(c(s3)C(=O)OCC)N)N)C#N C20841341
C[C@@H](C(=O)Nc1cccc(c1)S(=O)(=O)N)Nc2cc(ccc2OC)C(C)(C)C C22196545
C[C@@H]1CCC[C@@H]([C@H]1C)NC(=S)NNC(=O)C[C@@H](C)NC(=O)c2ccccc2 C22976633
CCc1c(c(nc(n1)S[C@H](C)C(=O)NC(=O)NCC)N)c2ccc(cc2)Cl C24987764
CC(C)(C)c1ccc2cc([nH]c2c1)C(=O)NNC(=S)NC3CCCC3 C29050003
CCc1ccc(cc1)NC(=O)[C@@H](C)Nc2ccc(cc2)NC(=O)NCC=C C29811140
CCc1cccc(c1NC(=O)[C@@H](C)Nc2ccc(cc2)NC(=O)NCC=C)CC C29811963
C[C@@H](c1nc(nc(n1)Nc2ccccc2)N)SCC(=O)NCCC3=CCCCC3 C32854162
CCCC[C@@H](CC)C(=O)N(C)[C@@H](c1c(cc(cc1O)O)O)C(=O)NC(C)(C)C C36526765
CCCCC(=O)N(C)[C@@H](c1c(cc(cc1O)O)O)C(=O)NC(C)(C)CC(C)(C)C C36540283
CCCCC(=O)N(CCC)[C@@H](c1c(cc(cc1O)O)O)C(=O)NC2CCCCC2 C36578853
CCCC[C@@H](CC)CNC(=O)NNC(=O)Cc1c[nH]c2c1cccc2 C42842203
CC(C)(C)OC(=O)NNC(=O)NC[C@@H](c1ccccc1)c2c[nH]c3c2cccc3 C43078846
Cc1ccc(cc1)[C@@H](c2ccccc2)NC(=O)NNC(=S)NC3CCCC3 C43229049
CCCCCc1ccc(cc1)NC(=O)N[C@H](C)c2cccc(c2)S(=O)(=O)N C43551819
CC(C)[C@@H](CNC(=O)NNC(=O)c1cn(c2c1cccc2)C)Nc3ccccc3 C45484546
CC(C)[C@H](CNC(=O)NC[C@@H](COc1ccccc1)O)Nc2ccccc2 C45485109
CCC(CC)[C@@H](c1ccccc1)NC(=O)Nc2ccccc2CC(=O)N C45764804
c1ccc(cc1)c2c[nH]c(n2)SCc3nc(nc(n3)Nc4ccc(cc4)F)N C45915352
CC(C)(C)[C@@H](c1ccccc1)NC(=O)NNC(=O)c2cc(n[nH]2)c3ccccc3 C46896560
c1cc(ccc1C2(CCCC2)CNC(=O)NNC(=S)NC3CCCC3)F C47029705
CC(C)[C@H](CNC(=O)NNC(=S)NC1CCCC1)c2ccccc2 C47043675
CCSc1ccccc1NC(=O)N[C@H](C)c2ccc(cc2)NC(=O)NC3CC3 C47858288
C[C@H](c1ccc(cc1Cl)Cl)NC(=O)NNC(=S)NC2CCCC2 C49779758
CC(C)c1ccc(c(c1)O)C(=O)NNC(=S)Nc2ccccc2C(F)(F)F C50854388
Cc1c(c(nc([nH+]1)N)N[C@@H](CC(=O)[O-])c2ccccc2)Cc3cccc4c3cccc4 C12653114
Cc1ccc(cc1)[C@@H](c2cccs2)N[C@H](C)C(=O)Nc3ccc4c(c3)[nH]c(=O)[nH]4 C25049033
CC[C@H](C)c1ccccc1NC(=O)[C@@H](C)Nc2ccc(cc2C)OCC(=O)N C56206904
CCC(CC)[C@@H](c1cccs1)NC(=O)Nc2ccccc2SCC(=O)N C56604263
CCC(CC)[C@@H](c1ccccc1)NC(=O)Nc2ccc(cc2C)OCC(=O)N C56709222
Cc1cc(ccc1NC(=O)N[C@@H](c2ccccc2)C3CCCCC3)OCC(=O)N C56709757
Cc1ccc(cc1)c2nc(cs2)CC(=O)N[C@H](C)c3ccc(cc3)NC(=O)N C58236560
Cc1ccc(cc1)[C@H](c2cccs2)NC(=O)CNc3cc(ccc3C)C(=O)N C60211096
CCCC[C@H](C(=O)Nc1ccc(cc1)Sc2ccccc2Cl)NC(=O)N C60319023
CC[NH+](CC)c1ccc(c(c1)C)NC(=O)C2CCN(CC2)C3[NH+]=c4ccccc4=[NH+]3 C63502615
Cc1cc(ccc1NC(=O)N[C@H](C)Cc2ccc(cc2)O)C(=O)NC3CCCC3 C65479686
C[C@@H](CCC(=O)Nc1cccc2c1cc[nH]2)CC(=O)Nc3cccc4c3cc[nH]4 C66362596
C[C@H](CCC(=O)Nc1cccc2c1cc[nH]2)CC(=O)Nc3cccc4c3cc[nH]4 C66362598
C[C@H](CC(=O)NNC(=S)NCc1ccccc1)NC(=O)C2CCCCC2 C66591354
C[C@@H](CC(=O)Nc1ccc(cc1)NC(=O)NCC=C)NC(=O)C2CCCCC2 C66605145
CCc1ccc(cc1S(=O)(=O)N)NC(=O)C[C@H](C)NC(=O)C2CCCCC2 C66634157
CCCC[C@H](C(=O)Nc1cccc(c1)c2c(ccs2)C)NC(=O)N C66782048
C[C@H](C(=O)Nc1ccc(cc1)NCC2CCCC2)NC(=O)Nc3ccccc3 C67049610
C[C@H]1CCC[C@@H]([C@@H]1C)NC(=S)NNC(=O)C[C@@H](C)NC(=O)C2CCCCC2 C67193212
CC[C@@H](c1[nH]c2ccccc2n1)NC(=O)N[C@H](c3[nH]c4ccccc4n3)C(C)C C67381535
CC(C)[C@@H](CNC(=O)NCc1cccc(c1)C(=O)NC(C)C)Nc2ccccc2 C67388303
Cc1c(c(=O)n(n1C)c2ccccc2)N[C@H](CC(=O)c3c(c4ccccc4n(c3=O)C)O)c5c6ccccc6ccc5O C04267292
c1ccc(cc1)[C@@H](C(=O)c2c[nH]c3c2cccc3)Sc4nc-5nn(c(=O)c5c6n4CCCCC6)c7ccccc7 C03329217
c1ccc2c(c1)nc(n2S(=O)(=O)c3ccc(c(c3)Cl)Cl)CNS(=O)(=O)c4ccc(c(c4)Cl)Cl C00828288
CCc1ccc2c(c1)cc(c3n2c(nn3)SCC(=O)Nc4ccc(cc4)S(=O)(=O)N5CCCC[C@H]5C)C C00877154
CC[C@@H]1CCCCN1S(=O)(=O)c2ccc(cc2)NC(=O)CSc3nnc4n3c5cc6c(cc5cc4C)OCO6 C00887089
Cc1cc2cc3c(cc2n4c1nnc4SCC(=O)Nc5ccc(cc5)S(=O)(=O)N6CCCCCC6)OCO3 C00887096
Cc1ccc2cc(c(=O)[nH]c2c1C)CN(Cc3ccc4c(c3)OCO4)S(=O)(=O)c5cccc(c5)C(F)(F)F C00914325
c1cc2cc(cc3c2c(c1)C(=O)N(C3=O)c4ccc(cc4)S(=O)(=O)Nc5ccc(cc5)C(F)(F)F)[N+](=O)[O-] C01026416
CC(=O)Nc1ccc(cc1)S(=O)(=O)Nc2nc3n(n2)[C@H](C=C(N3)c4ccc(cc4)Cl)c5ccc(cc5)Cl C01270399
COc1cc(cc(c1)[N+](=O)[O-])NC(=O)c2cc3n(n2)[C@@H](C[C@@H](N3)c4ccc(cc4)Br)C(F)(F)F C00662649
COc1cc(cc(c1)[N+](=O)[O-])NC(=O)c2cc3n(n2)[C@@H](C[C@H](N3)c4ccc(cc4)Br)C(F)(F)F C00662648
C[C@@H]1c2c(sc(n2)NS(=O)(=O)c3ccc(cc3)Cl)C[C@]4([C@H]1[C@H]([C@@H](CC4)[C@H](C)C(=O)N(C)CC=C)O)C C04150001
C[C@@H]1c2c(sc(n2)NS(=O)(=O)c3ccc(cc3)Cl)C[C@]4([C@H]1[C@H]([C@H](CC4)[C@H](C)C(=O)N(C)CC#C)O)C C04150007
CC(C)[C@@H]1Cc2c(sc3c2c(=O)n(c4n3c(nn4)SCC(=O)Nc5ccccc5OC)c6ccccc6)CO1 C01869609
Cc1cc(nc(n1)SCC(=O)N(Cc2ccc(cc2)Cl)[C@@H](c3ccc(cc3)Cl)C(=O)Nc4ccc5c(c4)OCO5)C C08713663
c1ccc(cc1)N/C(=C\2/C(=O)NC(=O)N(C2=O)c3ccc(cc3)Br)/NCc4ccccc4C(F)(F)F C08757693
Cc1c2c(cc(=O)n1CCc3c[nH]c4c3cccc4)n(n(c2=O)c5nc6ccccc6s5)Cc7ccc(cc7)Cl C03770724
c1ccc(cc1)c2cc(=O)[nH]c(n2)n3c(cc(n3)c4ccco4)NC(=O)c5cc(cc(c5)C(F)(F)F)C(F)(F)F C12009208
Cc1cc(=O)c(c(n1N(C)c2c(cc(cn2)C(F)(F)F)Cl)C)C(=O)NN(C)c3c(cc(cn3)C(F)(F)F)Cl C12953841
Cn1c2c(cc(s2)C(=O)N/N=C/c3ccc(c(c3)[N+](=O)[O-])Sc4ccc(cc4)Cl)c(n1)C(F)(F)F C12955798
Cc1c(c(=O)n(n1C)c2ccccc2)NC(=O)CSc3nc4c(c5c(s4)CCCC5)c(=O)n3c6ccccc6 C01093849
Cc1ccccc1C(=O)N[C@@H]2CCCC[C@@H]2NC(=O)C3CCN(CC3)S(=O)(=O)c4ccc(cc4)C(C)(C)C C34900361
Cc1ccccc1C(=O)N[C@@H]2CCCC[C@H]2NC(=O)[C@@H]3CCCN(C3)S(=O)(=O)c4ccc(cc4)C(C)(C)C C35955663
C[C@@H]1CCc2c(sc(c2C(=O)OC)NC(=O)c3c(c4nc(cc(n4n3)C(F)(F)F)c5cccs5)Cl)C1 C00845351
Cc1c(cn(n1)C)[C@@H](C(=O)NC2CCCCC2)N(c3cccc4c3cccc4)C(=O)[C@H]5COc6ccccc6O5 C00931431
Cc1c(cn(n1)C)[C@H](C(=O)NC2CCCCC2)N(c3cccc4c3cccc4)C(=O)[C@H]5COc6ccccc6O5 C00931432
CC1(Cc2c(sc3c2c(=O)n(c4n3c(nn4)SCC(=O)Nc5ccccc5)CCc6ccccc6)CO1)C C01245698
C[C@H](C(=O)Nc1ccccc1)Sc2nnc3n2c4c(c5c(s4)COC(C5)(C)C)c(=O)n3CCc6ccccc6 C01251447
Cc1ccc(cc1)NC(=O)CSc2nnc3n2c4c(c5c(s4)CO[C@@H](C5)C(C)C)c(=O)n3c6ccccc6 C01254597
Cc1cc(c(c(c1)Br)NC(=O)CSc2nnc(n2Cc3ccco3)c4ccco4)Br C01274724
Cc1cc(c(c(c1)Br)NC(=O)CSc2nnc(n2Cc3ccco3)c4ccncc4)Br C01275539
COc1ccc(cc1)NC(=O)CSc2nc-3c(c(=O)n2Cc4ccco4)C5(CCCCC5)Cc6c3cccc6 C01288619
C[C@@H](Cc1ccccc1)NC(=O)CSc2nnc3n2c4c(c5c(s4)COC(C5)(C)C)c(=O)n3c6ccccc6 C01294390
Cc1ccc(cc1N2CCN(CC2)[C@@H](c3cc4cc(cc(c4[nH]c3=O)C)C)c5nnnn5Cc6ccco6)Cl C01362051
Cc1ccc(cc1N2CCN(CC2)[C@H](c3cc4cc(cc(c4[nH]c3=O)C)C)c5nnnn5Cc6ccco6)Cl C01362057
CCc1ccc2c(c1)cc(c(=O)[nH]2)[C@H](c3nnnn3Cc4ccco4)N5CCN(CC5)c6cc(ccc6C)Cl C01382391
Cc1ccc(cc1N2CCN(CC2)[C@@H](c3cc4c(cc(cc4[nH]c3=O)C)C)c5nnnn5Cc6ccco6)Cl C01382537
Cc1ccc(cc1N2CCN(CC2)[C@H](c3cc4c(cc(cc4[nH]c3=O)C)C)c5nnnn5Cc6ccco6)Cl C01382541
c1cc(ccc1C(=O)Nc2cc3c(n(c2=O)CCNc4c(cc(cn4)C(F)(F)F)Cl)CCCC3=O)Cl C01401816
CC1=C([C@H](C2=C(N1)CC(CC2=O)(C)C)c3ccc(c(c3)OC)O)C(=O)Nc4c(c5c(s4)CCCC5)C(=O)OC C01422455
Cc1ccccc1NC(=O)CSc2nnc3n2c(nc4c3c5c(s4)COC(C5)(C)C)SCc6ccccc6 C01790623
Cc1ccc(cc1)n2c(=O)c3c4c(sc3n5c2nnc5S[C@H](C)C(=O)NCc6ccccc6)CO[C@H](C4)C(C)C C01800725
CC1(Cc2c(c(nc3c2c4c(s3)c(ncn4)SCC(=O)NC(c5ccccc5)c6ccccc6)c7ccco7)CO1)C C01838639
COC(=O)c1c2c(sc1NC(=O)c3cc4n(n3)[C@@H](C[C@H](N4)c5ccc(cc5)Br)C(F)(F)F)CCCC2 C01869668
CC[C@]1(Cc2c(sc3c2c4nnc(n4c(n3)SC)SCC(=O)Nc5ccc(cc5)Br)CO1)C C01872388
Cc1ccccc1OCC(=O)N/N=C\2/c3cc(ccc3N(C2=O)CN4C[C@@]5(C[C@H]4CC(C5)(C)C)C)Br C01873257
CCCSc1nc2c(c3c(s2)CO[C@](C3)(C)CC)c4n1c(nn4)SCC(=O)N[C@@H](C)Cc5ccccc5 C01873967
Cc1cccc(c1C)OCC(=O)N/N=C\2/c3cc(ccc3N(C2=O)CN4C[C@]5(C[C@@H]4CC(C5)(C)C)C)Br C01879793
[H]/N=C\1/C(=C/c2ccc(cc2)OCCOc3ccc(cc3)Br)/C(=O)N=C4N1N=C(S4)c5cccs5 C01893996
c1ccc(cc1)CCn2c(=O)c3c4c(sc3n5c2nnc5SCC(=O)Nc6ccc(cc6)Br)CCCC4 C01902172
Cc1ccc(cc1)C[NH2+]CC(c2ccc(cc2)F)(c3ccc(cc3)F)O C03133060
CCC[C@H]1[C@@H]([NH2+][C@@H](C[C@@]1(C#Cc2ccccc2)O)c3ccccc3)c4ccccc4 C04836801
CC(C)[NH2+]C[C@]1(CC[C@H]2[C@@]1(CC[C@@H]3[C@H]2CC[C@H]4[C@@]3(CCCC4)C)C)O C12653448
CC[C@H](c1cc(ccc1O)Br)[NH2+]Cc2ccc(cc2)Cl C20546378
C[C@@H](Cc1ccc(cc1)Cl)[NH2+][C@@H](C)C23C[C@@H]4C[C@H](C2)CC(C4)(C3)O C20637221
CC[C@@H](c1ccc(cc1)Br)[NH2+][C@@H]2COc3c2ccc(c3)O C36991729
c1ccc(c(c1)[C@@H](c2cc(sc2Br)Br)[NH3+])OC(F)F C37380296
Cc1ccc(c2c1[C@H](C[C@H]2[NH2+]Cc3ccc(s3)Br)C)O C38018521
CCC1CCC(CC1)N(C)[C@@H](C[NH3+])c2ccc(s2)Br C42318524
C[NH+](Cc1ccc(cc1F)C(=S)N)Cc2cc(sc2)Br C42362349
Cc1ccc(cc1)[C@H]([C@H](C)[NH3+])N(C)Cc2ccc(cc2)Br C42908954
C[C@@H]([C@H](c1ccc(cc1)F)Oc2ccccc2I)[NH3+] C42942501
C[C@@H]([C@H](c1ccc(cc1)Br)N(C)Cc2ccc(s2)Cl)[NH3+] C42954522
C[C@H]([C@@H](c1ccc(cc1)Br)N(CC(F)(F)F)C2CC2)[NH3+] C42955675
CC[C@H]([C@H](c1ccc(cc1)Br)OCC(C(F)F)(F)F)[NH3+] C42958049
C[C@@H]([C@H](c1ccc(cc1)Br)Oc2ccccc2I)[NH3+] C42958246
Cc1ccccc1[C@H](C[NH3+])Oc2ccccc2I C43040232
CC[C@H]([C@H](c1ccccc1Br)N(CC)Cc2cccs2)[NH3+] C43092834
CC[C@@H]([C@H](c1ccccc1Br)N(C)[C@@H](C)c2cccs2)[NH3+] C43093017
C[C@H]([C@@H](c1ccccc1Br)N(C)Cc2cc(sc2)Br)[NH3+] C43093023
CC[C@@H]([C@H](c1cccs1)[NH+](C)Cc2cc(sc2)Br)N C43105891
Cc1ccsc1[C@H]([C@@H](C)[NH3+])Oc2ccccc2I C43250339
CC[C@H]([C@@H](c1ccc(s1)Br)N(C)CC(F)(F)F)[NH3+] C43261070
C[C@H]([C@H](c1ccc(s1)Br)N(C)Cc2ccc(cc2)Cl)[NH3+] C43261408
C[C@@H]([C@H](c1ccc(s1)Br)[NH+](Cc2ccsc2)C3CC3)N C43261769
CC[C@@H]([C@H](c1ccc(s1)Br)N(CC(C)C)C2CC2)[NH3+] C43262886
CC[C@H]([C@H](c1ccc(s1)Br)N(C)[C@@H](C)CC(C)C)[NH3+] C43262900
CC[C@H]([C@@H](c1ccc(s1)Br)N2CCc3c(ccs3)[C@@H]2C)[NH3+] C43263113
CCc1c(nn(c1C)[C@H](c2ccc(s2)Br)[C@H](C)[NH3+])C C43263503
c1cc(ccc1O[C@H](C[NH3+])c2ccc(s2)Br)I C43265206
c1ccc(c(c1)O[C@@H](C[NH3+])c2ccc(s2)Br)I C43265343
CC[C@H]([C@H](c1cc(cs1)Br)N(C)[C@@H](C)C(C)(C)C)[NH3+] C43287709
Cc1cc(ccc1O[C@H](c2cc(cs2)Br)[C@@H](C)[NH3+])Cl C43288808
CC[C@@H]([C@H](c1cc(cs1)Br)O[C@@H]2CCCC[C@@H]2C)[NH3+] C43289112
CC[C@H]([C@H](C(F)(F)F)Oc1ccccc1I)[NH3+] C43385135
Cc1cc(cc(c1)[C@H](C[NH3+])N(C)Cc2cc(cs2)Br)C C43394460
c1c(cc(c(c1C[NH3+])OCc2cc(cs2)Br)Cl)Cl C43686833
C[C@@H](c1ccc(cc1)Br)[NH2+][C@H]2CCCc3c2ccc(c3)O C44747552
C[C@@H]([C@@H](c1ccc(s1)Br)N2CCC[C@@H]2C3CCCC3)[NH3+] C45067371
CC[C@@H]([C@H](c1ccccc1Br)N2C[C@@H](OC(C2)(C)C)C)[NH3+] C45662672
C[C@@H](c1ccc(cc1)Br)[NH2+][C@H]2c3cccc(c3NC2=O)Br C49515275
CC[C@@H]([C@@H](c1ccccc1Br)N2Cc3ccccc3C2)[NH3+] C50910339
Cc1ccc(c(c1)Cl)O[C@H](C[NH3+])c2ccc(s2)Br C54349402
C[C@@H]([C@@H](c1cc(cs1)Br)Oc2cc(cc(c2)F)F)[NH3+] C54932273
CC[C@@H]([C@@H](c1ccccc1Br)N2CCc3c(ccs3)C2)[NH3+] C43090525
CCCC1CCN(CC1)[C@H](c2cc(cs2)Br)[C@H](C)[NH3+] C50892961
CCCC1CCN(CC1)[C@H](c2ccc(s2)Br)[C@@H](C)[NH3+] C50893043
C[C@H]([C@H](c1ccc(s1)Br)N(C)c2ccc(cc2)C#N)[NH3+] C61949920
C[C@H](c1ccc(cc1)Cl)N(C)[C@@H](c2ccc(s2)Cl)[C@@H](C)[NH3+] C62012292
C[C@@H](c1ccc(cc1)Cl)N(C)[C@@H](c2ccc(s2)Br)[C@@H](C)[NH3+] C62012293
CC[C@@H](C)NC(=O)CSc1nc2c(c3c(s2)C[C@@H](CC3)C)c(=O)n1c4ccccc4 C01290956
C[C@@H]1CCc2c(sc3c2c(=O)n(c(n3)SCC(=O)NC(C)(C)C)c4ccccc4)C1 C08632473
c1c(cn2c(c1Cl)nnc2SCC(=O)NC34CC5CC(C3)CC(C5)C4)C(F)(F)F C08825081
c1ccc2c(c1)CCN2C(=O)Cc3csc(n3)SCC(=O)Nc4ccc(cc4)Cl C08852420
c1cc(sc1)C(=O)NN2C(=O)/C(=C\c3ccc(o3)Sc4ccc(cc4)Cl)/SC2=S C09232361
CCn1c(=O)c2c(c(sc2nc1SCC(=O)Nc3ccc(cc3C)Br)C)C C02374181
Cc1c(sc2c1c(=O)n(c(n2)S[C@@H](C)C(=O)NC3CCCC3)c4ccc(cc4)Cl)C C09666953
c1ccc2c(c1)c(=O)n(c(n2)SCC(=O)Nc3ccc(cc3F)F)c4ccccc4F C10316872
Cc1cc(c(c(c1)C)NC(=O)CSc2nc3ccccc3c(=O)n2c4ccc(cc4F)F)C C10441714
Cc1cccc2c1[nH]c(=O)c(c2)CN(Cc3ccco3)C(=O)c4c(c5ccccc5s4)Cl C01346743
Cc1ccc(c2c1cc(c(=O)[nH]2)CN(C3CCCCC3)S(=O)(=O)c4ccc(cc4)F)C C00914666
CC[C@H](C)c1ccccc1NC(=O)C2CCN(CC2)S(=O)(=O)c3ccc4c(c3)CCC4 C12919869
CC(C)c1ccccc1NC(=O)[C@@H]2CCCN(C2)S(=O)(=O)c3ccc(cc3)Br C14105972
C[C@@H]1CCc2c(sc3c2c(=O)n(c(n3)SCC(=O)NC(C)C)c4ccccc4F)C1 C09481948
Cc1ccc(cc1)n2c(nnc2SCC(=O)Nc3c(cccc3C)C)c4ccccc4F C15274814
CCCCCN1CC(=O)N2[C@@H](C1=O)Cc3c4ccccc4[nH]c3[C@H]2c5ccc(cc5)Br C15954791
Cc1cc(c(c(c1Cl)S(=O)(=O)N[C@H](c2ccc(cc2)F)c3nccn3C)C)Cl C17521749
Cc1ccc(cc1)c2nnc(o2)[C@H](C)Sc3[nH]c(cn3)c4ccc(cc4)Br C17988281
Cc1ccc(c(c1)Br)NC(=O)[C@@H](C)Sc2nc3ccccc3c(=O)n2C4CC4 C18616376
CC1=C([C@H](C2=C(N1)CC(CC2=O)(C)C)c3ccccc3Br)C(=O)OC[C@@H]4CCCO4 C19761791
CN\1C(=O)[C@H](S/C1=N\c2ccc(c(c2)C(F)(F)F)Cl)CC(=O)Nc3ccc(cc3)Cl C20220335
CCCNC(=O)c1ccc2c(c1)N(C(=O)c3ccccc3[S@]2=O)Cc4cc(ccc4C)C C20242650
CC[C@@H](C)n1c2c(c(cc(n2)c3ccc(cc3)OC(F)F)C(F)(F)F)c(=O)[nH]c1=S C20604028
CCOc1ccccc1[C@@H]2[C@@H]3CC=C[C@H]3c4cc(ccc4N2)S(=O)(=O)N5CCC(CC5)C C20748516
Cc1ccccc1n2c(=O)c3c4c(sc3nc2S[C@H](C)C(=O)NC5CC5)CCCCC4 C21227563
C[C@H]1CCc2c(sc3c2c(=O)n(c(n3)S[C@H](C)C(=O)NC4CC4)c5ccc(cc5)Cl)C1 C21229044
Cc1cc(c(cc1NC(=O)[C@@H]2CC(=O)N(C2)C(C)(C)C)Cl)[C@H](C#N)c3ccc(cc3)Cl C21350843
CCn1c(cc(c(c1=O)[C@@H](c2ccc(cc2)Cl)[NH+]3CCN(CC3)c4ccccc4F)[O-])C C22697078
[H]/N=C/1\C(=C\c2ccc(o2)SCc3ccc(cc3)Cl)\C(=O)N=C4N1C(=CS4)c5ccccc5 C32974129
CCc1ccccc1NC(=O)c2cc3c(n(c2=O)c4ccc(cc4)C(F)(F)F)CCCC3=O C33126926
Cc1cccc(c1)[C@H]2c3cc(ccc3CCN2C(=O)C4CCCC4)O[C@@H](C)C(=O)NC5CC5 C34717084
Cc1ccc(cc1)N2CCN3c4ccc(cc4C[C@@H]([C@@H]3C2)C(=O)NCc5ccncc5)C(F)(F)F C35545253
CC(C)CNC(=O)[C@@H]1Cc2cc(ccc2N3[C@@H]1CN(CC3)c4ccccc4C#N)C(F)(F)F C35908021
Cc1ccc(cc1C)[C@@H](C)NC(=O)CSc2nc3c(c(c(s3)C)C)c(=O)n2C(C)C C36636658
C[C@H](C12CC3CC(C1)CC(C3)C2)NC(=O)Cc4ccc(cc4)S(=O)(=O)N5CCCCC5 C36725952
CC(C)c1cc(ccc1OCC(=O)N/N=C/c2ccc(o2)Br)Br C40951077
c1ccc(cc1)C[C@@H](c2ccc3c(c2)OCCCO3)NS(=O)(=O)c4cccc(c4)Cl C41125476
c1ccc(cc1)C[C@H](c2ccc3c(c2)OCCCO3)NS(=O)(=O)c4ccc(cc4)Cl C41125483
C[C@H](C(=O)NCC(C)C)Sc1nc2c(c3c(s2)CCCC3)c(=O)n1c4ccccc4 C16071513
c1cc(ccc1[C@H]2CC(=Nc3n2nc(n3)CCCO)c4ccc(cc4)Br)Cl C01889806
Cc1ccc(c(c1)NC(=O)[C@@H](c2ccccc2)N3CCN(CC3)c4ccc(cc4)C(=O)C)C C58219012
Cc1c(c(n(n1)Cc2c(cccc2Cl)Cl)C)NS(=O)(=O)c3ccc(cc3)Cl C14224472
Cc1ccc(c(c1)C)c2csc(n2)NC(=O)CN(C)C(=O)c3ccc(s3)Br C59368931
CC(C)[C@H](c1nnc2n1cccc2)NC(=O)CC34C[C@H]5C[C@@H](C3)CC(C5)(C4)Br C60360076
C[C@@H]1CC[C@@H]2[C@@H](C1)C(=O)N(C2=O)CNc3ccc(cc3)Oc4ccc(cc4)Br C17986770
Cc1cc2c(c(c1Cl)C)c(cc(=O)o2)CNC(=O)[C@H](C)Oc3c(c(c(c(c3F)F)F)F)F C41350506
C[C@H](C12CC3CC(C1)CC(C3)C2)NC(=O)CCC4=NC(=O)C5=C6CCCCC[C@@H]6SC5=N4 C63598051
c1ccc2c(c1)CCN([C@@H]2CC(=O)NC3CCCCCCC3)S(=O)(=O)c4ccc(cc4)F C64928155
c1ccc2cc(ccc2c1)S(=O)(=O)NCc3ccc4c(c3)CCN4C(=O)c5ccc(cc5)F C64977050
c1cc(c(cc1F)NC(=O)CSc2nc3ccsc3c(=O)n2c4cc(cc(c4)F)F)F C67217666
Cc1ccc(c(c1)NC(=O)CSC2=C([C@H]([C@H]3C(=N2)CC(CC3=O)(C)C)c4cccs4)C#N)C C09329995
CCn1c(=O)c2c(c(sc2nc1SCC(=O)Nc3ccc(cc3Br)C)C)C C02522389
Cc1ccc(cc1)CN2c3cc(ccc3Sc4ccccc4C2=O)C(=O)NC[C@H]5CCCO5 C03040175
CC[C@H]1CCc2c(cc(s2)c3nnc(n3C)SCC(=O)Nc4c(cccc4C)C)C1 C10440330
C[C@H](C(=O)Nc1ccccc1F)Sc2nc3ccccc3c(=O)n2c4ccc(cc4F)F C10441294
C[C@@H](C12CC3CC(C1)CC(C3)C2)NC(=O)[C@@H]4CCCN4S(=O)(=O)c5ccc(cc5)Cl C12383185
Cc1ccc(s1)S(=O)(=O)N2CCC[C@H](C2)C(=O)Nc3ccccc3c4ccccc4 C12891941
CCOc1ccc(cc1)[C@@H]2[C@@H]3CC=C[C@@H]3c4cc(ccc4N2)S(=O)(=O)N5CCC(CC5)C C14480618
Cc1cc(c(c(c1)C)S(=O)(=O)N2CCC(CC2)C(=O)N[C@H](C)c3ccc(c(c3)F)F)C C14574900
Cc1ccc(cc1)CN2CC(=O)N3[C@@H](C2=O)Cc4c5ccccc5[nH]c4[C@@H]3CCc6ccccc6 C16042880
Cc1ccc2c(c1)cc(c(=O)[nH]2)CN(c3ccccc3OC)C(=O)c4ccccc4Br C17197592
CC1=C([C@@H](C2=C(N1)CCCC2=O)c3cccc(c3)Br)C(=O)OC[C@H]4CCCO4 C19644282
c1ccc2c(c1)-c3c(cc(s3)C(=O)NCCOC45CC6CC(C4)CC(C6)C5)CS2(=O)=O C20436028
CCn1c(=O)c2c3c(sc2nc1S[C@H](C)C(=O)Nc4ccccc4F)C[C@@H](CC3)C C20883921
c1ccc(cc1)Cc2ccccc2NC(=O)[C@@H]3CCCN(C3)S(=O)(=O)c4cccs4 C21587381
CC1CCC(CC1)NC(=O)[C@]2(Cn3c4ccsc4cc3C(=O)N2CCc5ccccc5)C C21808570
c1ccc2c(c1)C3C[C@@H](C2c4c3cccc4)CNC(=O)CCc5nc(no5)c6cccs6 C22878811
Cc1ccc(cc1)c2csc3c2nc(n(c3=O)C)SCC(=O)Nc4ccc(cc4F)F C23126911
CC(C)[C@@H](C(=O)N1CCN(CC1)c2ccccc2F)NC(=O)C34CC5CC(C3)CC(C5)C4 C24578735
c1ccc(cc1)[C@@H](c2cc3ccccc3o2)NC(=O)[C@@H]4CCCN(C4)C(=O)c5ccc(cc5)F C24709646
Cc1c(c2c(s1)ncn(c2=O)C[C@@H](COc3cccc4c3cccc4)O)c5ccccc5 C24719508
Cc1ccccc1n2c(=O)c3c4c(sc3nc2SCC(=O)NCC(C)C)CCCC4 C28446524
Cc1c2c(nc(nc2sc1C(=O)NCCc3ccc(cc3)SC)C)N4CCCCC4 C33084406
C[C@@H](c1ccc(s1)Cl)NC(=O)C2CCN(CC2)S(=O)(=O)c3ccc4c(c3)CCCC4 C33192314
Cc1cccc(c1)[C@@H]2c3cc(ccc3CCN2C(=O)C4CCCC4)O[C@H](C)C(=O)NC5CC5 C34717085
Cc1ccc(c(c1)C)N2[C@H](SCC2=O)c3cccc(c3)NS(=O)(=O)c4ccc(cc4)F C35562956
Cc1ccc(cc1)N2CCN3c4ccc(cc4C[C@@H]([C@@H]3C2)C(=O)NCc5ccco5)C(F)(F)F C35871587
Cc1c(c(n(n1)c2ccccc2)C)NC(=O)CN3CCc4c(ccs4)[C@@H]3c5cccs5 C36442627
CN(c1ccccc1)S(=O)(=O)c2ccc3c(c2)[C@H]4C=CC[C@@H]4[C@@H](N3)c5ccccc5OC C36558062
Cc1ccc(cc1)C(=O)N[C@@]2(C(=O)N(C(=N2)c3ccccc3)C4CCCCC4)C(F)(F)F C19939361
C[C@@]12CC[C@@H](C1(C)C)C[C@H]2NC(=O)CSc3nnc(o3)c4ccccc4Br C36007771
Cc1ccc(c(c1)N2CCN(CC2)C(=O)/C(=C/c3cccs3)/NC(=O)c4ccccc4)C C39546214
Cn1c(nnc1SCC(=O)NCc2ccc(cc2)Cl)c3csc4c3CCCCC4 C39966268
Cc1ccc2c(c1)CCCN2C(=S)Nc3ccc(cc3)S(=O)(=O)N4CCC[C@H](C4)C C39974554
Cc1c(cnn1c2ccc(cn2)C(F)(F)F)C(=O)N[C@@H](c3ccccc3)c4cccs4 C46562766
Cc1c(c(=O)c(c([nH]1)C)Br)c2ccc(cc2)OCCn3cnc(c3Cl)Cl C45188871
Cc1ccc(cc1C)Cn2c(=O)c3c(ccs3)nc2SCC(=O)NC4CCCCC4 C57426318
Cc1cc(ccc1NC(=O)CSc2nc3ccsc3c(=O)n2c4ccc(cc4)Cl)F C57488133
CC(C)(C)[C@@H]1CCc2c(cc(s2)C(=O)N3CCC(CC3)NS(=O)(=O)c4ccccc4)C1 C10374871
Cc1c(ccc(n1)C(F)(F)F)C(=O)Nc2nc(c(s2)C)c3ccc(cc3)OC(F)F C24743115
c1ccc2cc(ccc2c1)SCC(=O)Nc3c(c4c(n3C[C@H]5CCCO5)CCCC4)C#N C33143739
Cc1ccc(cc1)c2cc(n3c(n2)c(cn3)C(=O)NCc4ccc(cc4)Cl)C(F)(F)F C59491711
Cc1ccc(cc1)C(=O)N2CCC[C@H](C2)C(=O)Nc3ccc(cc3C)Sc4nc(cs4)C C60347010
CC1=C(S[C@H](N1)c2ccc(cc2)C(F)(F)F)C(=O)N(C)C3=NN=C(C3)c4ccccc4 C64131228
CCOc1ccccc1[C@@H]2CC(=O)Nc3c2scc3S(=O)(=O)c4ccc(cc4)Cl C64656845
C[C@H]1CCCC[C@@H]1NC(=O)[C@@]2(Cn3c4ccsc4cc3C(=O)N2CCc5ccccc5)C C37443112
CCc1ccc(cc1)C2=C[C@@H]3C(=O)N=N[C@H](N3N2)SCc4cccc(c4)Br C64713895
Cc1ccc(cc1)S(=O)(=O)c2csc3c2NC(=O)C[C@H]3c4ccc(cc4)OC(C)C C64798519
Cc1cccc(c1)S(=O)(=O)NCc2ccc3c(c2)N(CC3)C(=O)c4ccc(cc4)Cl C65002808
Cc1cc(c(c(c1)C)S(=O)(=O)NCc2ccc3c(c2)N([C@@H](C3)C)C(=O)c4ccccc4)C C65003502
Cc1ccccc1NS(=O)(=O)c2cccc(c2)S(=O)(=O)c3ccc(cc3)Br C00855892
Cc1ccc2cc(c(=O)[nH]c2c1C)CN(C3CCCC3)S(=O)(=O)c4ccccc4Cl C00914358
c1cc(c(=O)n(c1)Cc2ccc(c(c2)Cl)Cl)NS(=O)(=O)c3ccc(cc3)Cl C01396503
CCc1cccc(c1NC(=O)CSc2nc3c(c4c(s3)CCCC4)c(=O)n2C)CC C00648672
Cc1csc(n1)NC(=O)CSc2c3c(csc3ncn2)c4ccc(cc4)Br C01290798
Cc1ccc(cc1)n2c(=O)c3c(nc2SCC(=O)Nc4ccc(cc4C)C)C[C@@H](S3)C C09276734
Cc1ccc(cc1)n2c(=O)c3c(nc2SCC(=O)Nc4cc(cc(c4)C)C)C[C@H](S3)C C09276741
Cc1cc(cc(c1)NC(=O)CSc2nc3c(c(=O)n2c4ccc(cc4)F)S[C@@H](C3)C)C C09277066
c1cc(ccc1[C@H]2[C@H]3C(=NC(=C2C#N)SCC(=O)Nc4ccc(cc4)F)CCCC3=O)Cl C09088996
CC(C)CN1[C@@H]([C@@H](c2ccccc2C1=O)C(=O)Nc3nc4ccccc4s3)c5cccs5 C09432901
c1cc(ccc1n2c(=O)c3c(ccs3)nc2SCC(=O)NC4CCCCC4)Br C09474424
Cc1cc(c(c(c1)C)NC(=O)[C@H](C)Sc2nc3ccccc3c(=O)n2c4ccccc4F)C C10079743
C[C@H]1CCCC[C@H]1NC(=O)CSc2nc3ccccc3c(=O)n2c4ccc(cc4F)F C10441227
CCc1ccccc1N2C[C@@H](CC2=O)C(=O)Nc3ccc(cc3C(=O)c4ccccc4)Cl C11354316
c1ccc(c(c1)C(=O)OCC(=O)Nc2c(c3c(s2)CCCCC3)C#N)I C11438397
Cc1cc(c(c(c1)C)NC(=O)[C@@H](C)Sc2nnc3n2cc(cc3Cl)C(F)(F)F)C C11509290
Cc1ccc(cc1)C[C@@H]2C(=O)N(/C(=C(/C#N)\C(=O)c3c[nH]c4c3cccc4)/S2)c5ccccc5 C11851792
Cc1ccc(cc1)c2ccc(c(n2)SCC(=O)Nc3c(c4c(s3)CCCC4)C#N)C#N C12250947
c1ccc(cc1)n2cc(c(n2)c3cccs3)/C=C/C(=O)Nc4c(c5c(s4)CCC5)C#N C03356903
Cc1c-2[nH]c(=O)c(c2n(n1C)c3ccccc3)Oc4cc(cc(c4)C(F)(F)F)C(F)(F)F C03283849
c1ccc(c(c1)[C@H](C(=O)NC2CCCC2)N(c3ccccc3Cl)C(=O)c4ccco4)F C01380114
c1ccc2c(c1)n3c(s2)nnc3SCC(=O)Nc4ccc(cc4C(F)(F)F)Cl C03229069
CC(C)C[C@@H](C(=O)Nc1ccccc1I)N2C(=O)c3ccccc3C2=O C14429737
Cc1ccc(cc1)n2c(=O)c3ccccc3nc2S[C@H](C)C(=O)Nc4cc(ccc4F)F C15814098
c1ccc2cc(ccc2c1)CN3c4ccc(cc4[C@@](C3=O)(CC(=O)c5ccco5)O)Br C16545802
C[C@@H]1c2ccsc2CCN1C(=O)/C=C/c3ccc(cc3)S(=O)(=O)Nc4ccccc4Cl C16780858
C[C@@H](c1ccc(c(c1)Cl)Cl)NC(=O)CCn2cnc3c(c2=O)c4c(s3)CCCC4 C18184818
C[C@@H]1CCc2c(sc3c2c(=O)n(cn3)CC(=O)N[C@H](c4ccccc4)c5cccs5)C1 C18353558
Cc1ccc(cc1)C(=O)N[C@]2(C(=O)N(C(=N2)c3ccccc3)C4CCCCC4)C(F)(F)F C19939362
CCOc1ccc(cc1OC)[C@@H]2CC3=C([C@@H](CC(=O)N3)c4ccc5ccccc5c4)C(=O)C2 C20883382
CCOc1c(cccc1OC)[C@@H]2CC(=O)NC3=C2C(=O)C[C@@H](C3)c4ccc(c(c4)Cl)Cl C21251220
Cc1ccc(c(c1)C)[C@@H](C)NC(=O)c2ccc(c(c2)S(=O)(=O)N3CCCCCC3)Cl C22509310
CN([C@H]1CCCc2c1cccc2)C(=O)CSc3[nH]nc(n3)c4ccccc4Br C24090380
Cc1c(sc2c1c(=O)n(c(n2)S[C@@H](C)C(=O)N[C@H](C)c3ccc(cc3Cl)Cl)C)C C24839922
c1ccc2c(c1)OC(O2)(C(Cl)(Cl)Cl)N/C(=N/Cc3cccnc3)/C(F)(F)F C13054135
Cc1cccc(c1)[C@@H]2c3cc(ccc3CCN2C(=O)C4CCCC4)O[C@@H](C)C(=O)NC5CC5 C34717083
CCNc1c(nc(o1)c2ccc(cc2)Cl)S(=O)(=O)c3ccc(cc3)Br C35485471
C=CCN1C2=C([C@H](NC1=O)c3ccc(cc3)C(F)(F)F)C(=O)N(C2)Cc4ccc(cc4)F C35834599
CC[C@@H]1C(=O)N(Cc2cc(ccc2O1)NC(=O)Cc3ccc(cc3)F)[C@@H]4CCCc5c4cccc5 C35874061
CC[C@H]1C(=O)N(Cc2cc(ccc2O1)NC(=O)c3cccs3)Cc4ccc(cc4)Cl C35885157
Cc1ccc(cc1)S(=O)(=O)Nc2cccc(c2)[C@H]3N(C(=O)CS3)c4ccc(cc4)F C35910280
C[C@@H](C(=O)Nc1ccccc1)Oc2ccc3c(c2)[C@H](N(CC3)C(=O)C(C)C)c4ccccc4 C37282316
Cc1c(c(n(n1)Cc2ccc(cc2Cl)F)C)NS(=O)(=O)c3ccc4c(c3)CCCC4 C39974971
Cc1c(nc(s1)NC(=O)Cc2csc(n2)c3ccco3)c4ccc(cc4)Br C45546837
CC(C)OC(=O)CSC1=C([C@H](C2=C(N1)CC(CC2=O)(C)C)c3ccc(cc3)Cl)C#N C12925295
C[C@@H](C(=O)NC(C)(C)C)Sc1nc2c(c3c(s2)CCCC3)c(=O)n1c4ccccc4 C10135800
c1cc(ccc1/C=C/C(=O)NCC2(CCCC2)c3ccc(cc3)F)N4CCCS4(=O)=O C57617876
c1cc(ccc1c2nnc(o2)SCC(=O)NC3C4CC5CC(C4)CC3C5)Br C59213156
CC(C)c1ccc(cc1)[C@@H]2CC(=O)Nc3c2scc3S(=O)(=O)c4ccc(cc4)OC C64656944
Cc1cccc(c1C)n2c(=O)c3c(ccs3)nc2SCC(=O)Nc4c(cc(cc4C)C)C C67217177
C[C@]12CC[C@@H](C=C1[C@@H](C[C@@H]3[C@H]2CC[C@]4([C@@H]3CC[C@]4(C)O)C)O)O C04104669
C[C@]12CC[C@@H]3c4ccc(cc4CC[C@H]3[C@H]1C[C@H]([C@@H]2O)O)O C04521755
C1CCc2c(c(c(s2)N)C(=O)NC3CCCC3)C1 C02558484
C[C@@]12CC[C@@H]3c4ccc(cc4CC[C@@H]3[C@H]1C[C@@H]([C@@H]2O)O)O C09212322
c1cc(sc1)[C@@H]2[C@H]3CC=C[C@@H]3c4cc(ccc4N2)C(=O)N C14548460
Cc1ccc(cc1NC(=O)C[C@H]2C[C@H]3CC[C@@H]2C3)N C19274458
c1cc(c(cc1F)c2cc([nH]n2)N)Br C19431922
Cc1ccc2c(c1)c(c([nH]2)c3ccco3)C(=S)N C19725218
Cc1cc(cc(c1N[C@H](C)C(=O)N)C)Br C20420372
Cc1c(ccc(n1)Nc2ccc(c(c2F)F)F)N C36251763
CCc1c(n[nH]c1N)c2ccccc2C(F)(F)F C36916114
Cc1ccccc1c2c(n[nH]c2N)c3ccsc3 C36935317
c1cc(cc(c1)N)C(=O)N[C@H]2C[C@H]3C[C@@H]2[C@@H]4[C@@H]3CCC4 C37033723
c1ccc(cc1)[C@H](CN2CCCc3c2cccc3N)O C37906252
c1ccc(cc1)N[C@@]2(CCCc3c2cccc3)C(=O)N C37941962
C[C@]12CC[C@H](C1(C)C)C[C@H]2NC(=O)c3ccc(cc3)N C37016239
Cc1c(cc(s1)C(=O)Nc2ccc(c(c2F)F)F)N C40296974
Cc1c(cccc1N)C(=O)NC[C@H]2Cc3c2cccc3 C40318705
c1cc(c(cc1N)Cl)NC(=O)[C@@H]2C[C@H]3CC[C@@H]2C3 C42173972
c1cc(c(cc1C(F)(F)F)N)N2CCCC[C@@H]2CO C42305211
C[C@@H]1CCCC[C@@H]1CNC(=O)c2cc(ccc2F)N C42828489
Cc1ccc(c(n1)N[C@H]2CCCC[C@H]2C)C(=S)N C43396430
Cc1ccc(c(n1)N[C@@H]2CCC[C@@H](C2)C)C(=S)N C43396636
Cc1cc(ccc1C(=O)N[C@H]2CCC[C@@H]([C@@H]2C)C)N C44748119
C1CCCC(CC1)(C(=S)N)C(=O)NC2CCCC2 C44767612
CC(C)(C(=S)N)C(=O)NC1CCCCCCC1 C44768026
c1c(c(cc(c1F)F)N)C(=O)NCC2CCCC2 C50016645
c1c(c(cc(c1F)F)N)C(=O)NC[C@@H]2CCC=CC2 C50018150
CC(C)(C)N1C=[NH+][C@H](C1=[NH2+])c2ccc(c(c2)F)F C50122424
CC1=[NH+][C@@H](C(=[NH2+])N1C)c2ccccc2C(F)(F)F C50986104
C#CCN1C=[NH+][C@@H](C1=[NH2+])c2cc(cc(c2)Cl)Cl C50987709
CCCC1=[NH+][C@@H](C(=[NH2+])N1C)c2c(cccc2F)F C50996291
c1ccc2c(c1)CC[C@@H](C2)NC(=O)c3c(ccs3)N C51630502
Cc1c(cc(s1)C(=O)N[C@@H](C)C2CCCCC2)N C52332072
Cc1ccc(cc1C(=O)N[C@@H](C)C2CCCCC2)N C52332080
Cc1cc(c(o1)C)[C@@H](C)Nc2c(ccc(c2F)F)N C53167323
C1CCCC(CC1)C(=O)NC2(CCCC2)C(=S)N C53714649
C/C(=C/1\[C@@H]2[C@@H](C2(C)C)CC1=O)/Nc3ccccc3N C00519104
c1ccc(c(c1)[C@@H]2C(=[NH2+])N(C(=[NH+]2)C3CC3)C4CC4)F C60280535
C#CCN1C(=[NH2+])[C@H]([NH+]=C1C2CC2)c3cccc(c3)F C60280644
CC(C)c1cc(c2c(n1)c(cc(c2F)F)F)NN C61095109
c1c(c2c(c(c1F)F)nc3c(c2NN)CCC3)F C61122552
c1cc(c(cc1C#N)N)N[C@H]2CCCc3c2ccs3 C61361022
C[C@@H](C(=O)N)NC1c2ccccc2Cc3c1cccc3 C61669833
Cc1ccc(cc1N)N[C@@H](C)c2c(nc(s2)C)C C61701704
Cc1c(cccc1NC[C@H]2Cc3ccccc3O2)N C62725385
CCCc1cc2c(c(cc(c2F)F)F)nc1NN C63119433
CC1CCC(CC1)CNC(=O)c2cc(ccc2N)F C63144215
c1cc(c(cc1F)NC(=O)c2ccc(s2)Cl)N C63201692
c1cc(c(cc1F)NC(=O)c2cc3c(s2)CCC3)N C63201984
C[C@H]1CC2=C([C@@H](C(=C(O2)N)C#N)c3ccccc3)C(=O)[C@@H]1C C04746637
CC\1(c2ccccc2N(/C1=C/C=N/N=C(\N)/S)C)C C05422820
c1ccc2c(c1)C[C@H](N2C(=O)c3ccc(cc3)Cl)C(=O)N C10255670
c1cc(c2c(c1)n(c(=O)o2)Cc3c(cccc3Cl)F)N C11632540
c1ccc2c(c1)C(=O)N[C@H](N2)c3ccc(cc3)N4CCCCC4 C09379431
Cc1cc(nc2c1c(c(s2)C(=O)N3CCC[C@H](C3)C)N)C C00422113
Cc1c2c(c3c(c(sc3n1)C(=O)OC)N)CCCC2 C00521248
CN(C)c1ccc(cc1)c2c3c(c(c(c2C#N)N)C#N)CCC3 C16186512
CC(=O)O[C@]12CCCCCC[C@@H]1[C@@]3([C@@H]2CCC[C@@H]3O)O C17220179
c1cc(ccc1[C@H]2C=C(C(=C(C2(C#N)C#N)N)C#N)C3CC3)F C19338003
C[C@H]1CC2=C([C@H](Nc3ccccc3N2)c4ccco4)C(=O)C1 C09011769
c1ccc2c(c1)NC(=O)CN2c3cccc(c3CO)Cl C20435048
Cc1ccc(cc1)[C@]23C=C(C(=O)N2c4ccccc4N3)O C20618024
CNC(=O)NC1=C(C2(CCCCC2)Cc3c1cccc3)C#N C20738461
Cc1cc(cc2c1OC(C[C@]2(C(=O)OC)N)(C)C)Cl C36142404
Cc1ccc(cc1N)S(=O)(=O)N2CC[C@H]3CCCC[C@@H]3C2 C36809454
Cc1cccc(c1S(=O)(=O)N2CCC[C@H]3[C@@H]2CCCC3)N C36826193
Cc1ccc(cc1N)S(=O)(=O)N2CCC[C@H]3[C@@H]2CCCC3 C36826223
Cc1c(cccc1S(=O)(=O)N2CCC[C@H]3[C@@H]2CCCC3)N C36826230
Cc1ccc(c(c1)N)S(=O)(=O)N2CCC[C@H]3[C@@H]2CCCC3 C36826293
Cc1ccc(c(c1)N)S(=O)(=O)N2c3ccccc3C[C@H]2C C37063475
Cc1c(n(c2c1c(nc(n2)C)N)[C@@H]3CCC[C@@H]([C@@H]3C)C)C C37352873
c1cc(ccc1C(=O)c2ccc3c(c2)[nH]c(=O)[nH]3)Cl C37359392
CC[C@@H](C)[C@@H]1C(=C(OC2=C1C(=O)CC(C2)(C)C)N)C#N C00115222
CC[NH+]1C[C@@H]2CCC[C@]3(C1)C2=NC4(CCCCC4)NC3=O C19527033
C1CN(CCC1CO)C(=O)NC23CC4CC(C2)CC(C4)C3 C37869144
Cc1ccc(cc1)S(=O)(=O)N2CCCc3c2cccc3N C37905452
CC1(CC2=C([C@H](C(=C(O2)N)C#N)c3ccccc3)C(=O)C1)C C02472680
CO[C@@H]1CCC[C@@]2(N1c3ccccc3O)CCC[C@@H](C2)O C39521242
c1cc2c(cc1[C@@H](C3CCCCC3)Cl)NC(=O)CC(=O)N2 C40269609
CCn1cc(cc1C(=O)N2CC[C@H]([C@H]3[C@@H]2CCCC3)C)N C40325760
CC1CCC(CC1)c2nc(on2)c3cc(c(cc3F)F)N C44983145
c1c(nc(nc1Cl)N)N2CC3C[C@H]4C[C@@H](C3)CC2C4 C49441721
C[C@@H]1CCc2c(sc3c2C(=N[C@H](N3)c4cccn4C)O)C1 C04571588
c1cc2c(cc1[C@@H](c3ccc4c(c3)CCO4)Cl)[nH]c(=O)[nH]2 C50892539
c1cc(cc(c1)F)/[NH+]=c/2\c3ccsc3[nH]cc2C(=O)[O-] C40860303
c1cc(c(c(c1)Cl)Cc2nnc3n2cc(cc3)N)F C53146409
Cn1c(nc(n1)C2CCCCC2)c3c(cccc3F)N C54699385
Cc1c(sc(n1)N)C(=O)N2CCC[C@@H]2C3CCCCC3 C55173919
C/C=C\1/CN2CC[C@]34[C@@H]2C[C@@H]1C(=C3Nc5c4cccc5O)C=O C04311730
CC1(CC2=C([C@H](NC(=O)N2)c3ccccc3Cl)C(=O)C1)C C04745808
Cc1ccccc1[C@@H]2CC(=O)Nc3c2c(n[nH]3)c4ccccc4 C09546546
c1c(c(c(=O)[nH]n1)Br)NC2CCCCCC2 C58196327
Cc1cc(cc2c1nc(s2)n3c(cc(n3)C)N)Cl C62203324
Cc1cc(cc(c1)C[C@@H]2C(=O)Nc3cc(ccc3O2)O)C C62495516
Cc1cc(c(c2c1O[C@H](C(=O)N2C)c3ccccc3)C)N C62558143
Cc1c(c2c(cc1N)N(C(=O)[C@H](O2)c3ccccc3)C)C C62558150
Cc1cc(c(c(c1)c2nc(no2)c3ccsc3)N)C C62825898
Cc1cc(c2c(c1)N(CCC2)C(=O)c3cccc(c3)C(=O)N)C C66732917
c1cc(c(c(c1)F)F)c2cccc(n2)c3nc(sn3)N C67173887
C1CCC2(CC1)Nc3c(c4c(s3)CCCC4)C(=O)N2 C03157379
CC1(CC2=C([C@@H](Nc3ccccc3N2)[C@@H]4CCC=CC4)C(=O)C1)C C09482672
Cc1c(nc(s1)N)c2ccc3c(c2)CCC(O3)(C)C C11729987
COc1cccc(c1O)[C@H]2[C@@H]3CC=C[C@@H]3c4ccccc4N2 C14459527
C[C@H]1CCc2c(sc3c2[C@@H](CC(=O)N3)c4ccc(cc4)O)C1 C15085177
CC(C)(C)c1ccc2c(c1)O[C@@](O2)(C(Cl)(Cl)Cl)N C19314145
CC(C)(C)[C@@H]1CCc2c(sc3c2c(=O)[nH]c(=S)[nH]3)C1 C05130782
COc1cccc2c1N[C@@H]([C@@H]3[C@H]2C=CC3)c4ccc(cc4)O C20679742
C/C=C/c1ccc2c(c1)cc(o2)c3ccc(cc3O)O C31159791
Cc1cccc(c1C)N2C(=S)N[C@@]3(N2)C[C@@H](CC(C3)(C)C)C C01827329
Cc1cccc(c1C)C(=O)Nc2cccc3c2NCCC3 C19280034
CC1(CC2=C([C@@H](NC(=S)N2)C3CCCCC3)C(=O)C1)C C02720986
Cc1cccc2n1c(c(n2)c3ccc(c(c3)Cl)Cl)N C36222137
CCc1c(n2c(c(nc2s1)C)N)c3ccc(cc3)C C36290188
CCc1c(n2c(c(nc2s1)C)N)c3ccc4c(c3)CCCC4 C36290193
CCc1c(sc2n1c(c(n2)c3ccc(cc3)C)N)C C36290516
c1cc2c(c(c1)n3c4c(cccc4Cl)nc3N)CCCC2 C36899381
C[C@H]1C[C@H]1c2c(c(n(n2)C)N)c3ccc(cc3)Br C36937689
C[C@@H]1CCCC[C@@H]1Nc2cc3c(cc2Cl)NC(=O)C3 C36990681
CC(C)c1cc(n(n1)c2ccc(c(c2)Cl)Cl)N C37291246
C[C@H]1CCC[C@H]([C@@H]1C)NC(=O)c2ccc3c(c2)CCCN3 C37323105
c1cc(c(c(c1)F)c2c(c(on2)N)c3ccc(cc3)F)F C37350419
Cc1ccccc1c2c(nn(c2N)C)c3ccccc3Cl C37351279
Cc1ccc(c(c1)C)n2c(cc3ccccc3c2=O)N C37365397
c1ccc2c(c1)C(=O)c3c(ccc(c3C2=O)Br)N C04712896
CSN1[C@H](CCC[C@@]12CCC[C@@H](C2)O)c3ccccc3O C39522132
Cc1ccc(cc1F)[C@H](c2ccc3c(c2)[nH]c(=O)[nH]3)Cl C40270221
c1c(cc(c(c1N)Cl)Cl)C(=O)N2CC[C@H]3CCCC[C@H]3C2 C40305398
c1c(cnc(c1N)N2CC[C@H]3CCCC[C@@H]3C2)Br C40713821
c1cc(ccc1n2c(cc(n2)C3CCCC3)N)Br C41535591
c1cc(c(c(c1)F)NC(=O)NC23CC4CC(C2)CC(C4)C3)F C43468015
Cc1c(c(n(n1)[C@@H]2C[C@@H](CC[C@@H]2C(C)C)C)N)Cl C43667382
Cn1c(c(c(n1)[C@H]2C[C@H]3CC[C@@H]2C3)c4ccccc4Cl)N C44269272
CC1(CCCCC1)NC(=O)[C@@H]2CCc3ccccc3N2 C45047151
Cc1ccc(cc1)Cc2nc(c3c(c(sc3n2)C)C)N C48413712
c1cc2c(cc1Cl)C(=O)N[C@H](N2)c3ccc(s3)Cl C49067561
Cc1ccc(cc1)[C@H](C)n2c3cccc(c3nc2N)F C49559104
Cc1ccc(c(c1)c2nc3ccc(cc3n2C(C)C)F)N C52124993
c1ccc(c(c1)C2=NNC3(S2)CCCCCCC3)O C03157856
Cc1c(c2c(cc1[C@@H](C(C)(C)C)O)C(C(=O)N2)(C)C)C C58100944
Cc1cc(cc(c1)N[C@@H]2c3cc(cc(c3NC2=O)C)C)C C42073470
Cc1c(c(n(n1)[C@H]2C[C@H](CC[C@@H]2C(C)C)C)N)Br C43668144
C[C@@H]1[C@@H](N[C@H]([C@@H](C1=NO)C)c2ccccc2)c3ccccc3 C13154932
c1cc(ccc1c2nc3c(c(n2)N)CCCC3)Br C50846805
Cc1c(cccc1N)c2nc3ccc(cc3n2C(C)C)F C61857237
Cc1cc(cc2c1OC[C@H]([C@H]2[NH+]3[C@@H](CCC[C@@H]3C)C)O)Cl C62191152
Cc1cc2c(c(c1)Cl)OC[C@H]([C@H]2[NH+]3[C@@H](CCC[C@@H]3C)C)O C62198291
c1cc(c(c(c1)Cl)Cc2nc3c(c(n2)N)CCCC3)F C62352915
c1cc(c(cc1F)Cl)c2c(noc2N)c3ccsc3 C62609853
CCc1ccc(s1)[C@@H]2Nc3ccc(cc3C(=O)N2)Cl C66586627
Cc1cc2c(c(=O)n1CCc3ccc(c(c3)O)O)[C@H](C(=C(O2)N)C#N)c4ccc(cc4)C(C)C C02351461
CC1([C@@H](N(C(=S)S1)NC(=O)Nc2ccc(c(c2)Cl)Cl)N(C(=O)NC)O)C C03876673
C[C@@H]1CCCC[C@@H]1NC(=O)NC(=O)CSc2nnc(n2N)c3ccc(cc3Cl)Cl C08645300
c1ccc2c(c1)c(c[nH]2)/C=N/n3c(c(c4c3nc5ccccc5n4)C(=O)NC6CCCCC6)N C02381558
Cc1ccccc1Nc2nc(nc(n2)N)CN3C(=O)[C@@](NC3=O)(C)c4cccc5c4cccc5 C09592986
Cc1ccc(c(c1)C)Nc2nnc(s2)SCC(=O)Nc3c(c4c(s3)CCC4)C(=O)N C02620300
Cc1ccc(cc1)c2nnc(n2N)SCC(=O)Nc3ccccc3C(=O)NC4CCCC4 C12721755
c1cc(c(cc1c2c(nc(nc2N)N)COc3ccc(c(c3)Cl)[N+](=O)[O-])Cl)Cl C13283451
Cc1cc(cc(c1CCNC(=O)NNC(=O)c2cc([nH]n2)c3ccccc3)C)C(C)(C)C C09467400
Cc1ccc(cc1C)n2c(=O)c3c4c(sc3nc2SCc5nc(nc(n5)N)N)CCCC4 C17665840
C[C@H](C(=O)Nc1ccc2c(c1)[nH]c(=O)[nH]2)Sc3[nH]c(cn3)c4ccc(cc4)Br C18597299
CC(C)(C)[C@H]1CC=C2[C@H](C1)[C@H](C(=C(C2(C#N)C#N)N)C#N)c3ccc(cc3)OCC(=O)N C01073794
Cc1ccc(c(c1)C)NC(=O)CSc2nnc(n2N)N/N=C/c3ccc(cc3)Cl C20528271
Cc1ccc(cc1C)NC(=O)CSc2nnc(n2N)N/N=C/c3ccc(cc3)Cl C20528299
c1ccc2c(c1)cccc2/C=N/Nc3nnc(n3N)SCC(=O)NC4CCCCC4 C20913074
Cc1cc2c(c([nH]c2c(c1)[N+](=O)[O-])C(=O)N/N=C/c3ccc(cc3O)O)c4ccccc4 C22135315
CCCNC(=O)NC(=O)CSc1nc(c(c(n1)N)c2ccc(cc2)Cl)CC C24987771
CC(C)c1ccc(cc1)N2c3c(c4c(c(nc(c4c(n3)N)N)N5CCCCC5)C#N)CC2=O C25228158
CC1CCC(CC1)NC(=O)[C@@H](C)Nc2ccc(cc2)NC(=O)NCc3ccco3 C26991668
C[C@H](C(=O)Nc1ccccc1[N+](=O)[O-])Nc2cccc(c2)NC(=O)Nc3ccccc3 C32771502
CC(C)(C)[C@@H]1CC=C2[C@@H](C1)[C@@H](C(C(=C2C#N)N)(C#N)C#N)c3ccc(cc3)OCC(=O)N C09065287
Cc1ccc(cc1C)/N=N\c2cc(c(cc2N[C@H]3[C@H]([C@@H]([C@@H]([C@@H](O3)C)O)O)O)C)C C18163615
CC(=C)C(=O)N(C1CCCCC1)[C@H](c2c(cc(cc2O)O)O)C(=O)NC3CCCCC3 C36491251
c1cc(c(c(c1)O)C(=O)N(Cc2ccco2)[C@H](c3ccc(cc3)O)C(=O)NC4CCCCC4)O C36500469
CN([C@H](c1c(cc(cc1O)O)O)C(=O)NC2CCCCC2)C(=O)CCC3CCCCC3 C36525842
c1ccc(cc1)C(=O)Oc2cccc(c2)[C@@H]3c4c([nH]c(nc4=O)N)NC5=C3C(=O)c6c5cccc6 C09934501
CC(C)(C)N([C@@H](c1ccc(cc1)O)C(=O)NC2CCCCC2)C(=O)c3c(cccc3O)O C36586609
CC(C)(C)NC(=O)[C@H](c1ccccc1O)N(C(=O)c2cccc(c2O)O)C(C)(C)C C36586940
CC(=CC(=O)N([C@H](c1c(cc(cc1O)O)O)C(=O)NC2CCCCC2)C(C)(C)C)C C36589129
COc1ccc(cc1)C2=C[C@H](N=N2)[C@H]3NN[C@@H](N3N)SCc4ccc(cc4)Br C39007553
CO[C@@H]1CN(CCN1)c2cc(ccc2NS(=O)(=O)c3ccccc3O)c4ccccc4O C39482315
c1ccc(c(c1)c2ccc(c(c2)N3CCN[C@@H](C3)Cl)NS(=O)(=O)c4ccccc4O)O C39482459
c1cc(oc1)[C@@H]2NN[C@@H]([NH+]2C3CCCCC3)SCc4[nH]c(=O)c5ccc(cc5n4)C(=O)[O-] C39665063
c1cc(oc1)[C@H]2NN[C@@H]([NH+]2C3CCCCC3)SCc4[nH]c(=O)c5ccc(cc5n4)C(=O)[O-] C39665065
Cc1ccccc1NC(=O)N(CC(=O)Nc2c(c(c(s2)C)C)C(=O)N)C3CCCC3 C40010066
Cc1cc(c(c(c1)O)c2cc([nH]n2)C(=O)Nc3c(c4c(s3)CCCC4)C(=O)NC)C C02194978
C[C@@]12C[C@@H](CC(C1)(C)C)N(C2)c3c(c(ncn3)NNC(=O)c4ccccc4Br)N C40735117
CC1=C([C@H](NC(=S)N1)c2ccc(c(c2)[N+](=O)[O-])O)C(=O)Nc3ccccc3C(F)(F)F C45326720
c1cc(ccc1c2nc([nH]n2)SCc3nc(nc(n3)Nc4ccc(cc4)F)N)Cl C45540963
Cc1ccc2c(c1)[nH]c(n2)CSc3nc([nH]n3)N/N=C/c4c[nH]c5c4cccc5 C21076697
Cc1cc(ccc1NCC(=O)NC(=O)NC23CC4CC(C2)CC(C4)C3)C(=O)NC C55843085
C[C@H](c1nc(nc(n1)Nc2ccccc2)N)Sc3nnc(s3)NC4CCCCC4 C24967295
c1cc(c(cc1[N+](=O)[O-])C(=O)OCc2nc(c3c4c(sc3n2)CCCCC4)N)N C12935260
c1ccc(c(c1)c2nnc(n2N)SCC(=O)Nc3ccc(c(c3)C(F)(F)F)Cl)O C59045565
CC1=C([C@@H](NC(=S)N1)c2cccc(c2)[N+](=O)[O-])C(=O)N/[NH+]=C/c3ccccc3[O-] C35166935
CC1=C([C@@H](NC(=S)N1)c2ccc(cc2)[N+](=O)[O-])C(=O)N/[NH+]=C/c3ccccc3[O-] C05296252
CC1=C([C@@H](NC(=S)N1)c2ccccc2O)C(=O)N/N=C/c3ccccc3[N+](=O)[O-] C59385156
Cc1ccc(c(c1)F)NC(=O)CSc2nc([nH]n2)N/N=C(\C)/c3ccccc3O C59830337
Cc1ccc(c(c1)C)NC(=O)CSc2nnc(n2N)c3cc(n[nH]3)c4ccc(cc4)F C09448906
C[C@@H](CCc1ccccc1)n2c(=O)c(c([nH]c2=O)[O-])[C@H]3c4c(c5cc(ccc5[nH]4)OC)CC[NH2+]3 C20758009
Cc1ccc2cc(c(=O)[nH]c2c1)CN(Cc3ccc4c(c3)OCO4)S(=O)(=O)c5ccccc5C(F)(F)F C00913769
Cc1ccc2cc(c(=O)[nH]c2c1)CN(Cc3ccc4c(c3)OCO4)S(=O)(=O)c5cccc(c5)C(F)(F)F C00913770
Cc1cc(c(c(c1)C)S(=O)(=O)N(Cc2ccc3c(c2)OCO3)Cc4cc5cc6c(cc5[nH]c4=O)OCO6)C C00919159
Cc1ccc2cc(c(=O)[nH]c2c1C)CN(Cc3ccc(cc3)OC)S(=O)(=O)c4c(ccc5c4nsn5)C C00925500
Cc1cc(c(c(c1C)S(=O)(=O)N2CCC(CC2)C(=O)O[C@H](C)C(=O)Nc3ccc4c(c3)OCCO4)C)C C02659917
c1cc(c(nc1)Cl)NC(=O)c2c(c3n(n2)[C@@H](C[C@H](N3)c4ccc(o4)Br)C(F)(F)F)Br C00674681
CCOC(=O)c1c2c(sc1n3c(cc(c3C)/C=C/4\C(=O)NC(=O)N(C4=O)c5cccc(c5)C)C)CCCC2 C02295182
COc1cc(cc(c1OC)OC)[C@@H]2c3c(c4ccccc4[nH]3)C[C@@H]5N2C(=O)CN(C5=O)CCC6=CCCCC6 C02107471
Cc1c2cc3c(coc3c(c2oc(=O)c1CCC(=O)N4CC[C@]5(CCCC[C@H]5C4)O)C)c6ccc(cc6)OC C08918030
CC1CCN(CC1)S(=O)(=O)c2ccc3c(c2)N(C(=O)CO3)CC(=O)N[C@H](C)C45CC6CC(C4)CC(C6)C5 C13368714
Cc1cccc2c1nc(c(c2)CN(CCc3ccc(cc3)F)C(=O)Cc4c(noc4C)C)N5CCC[C@H](C5)O C14993134
Cc1c2cc3c(coc3c(c2oc(=O)c1CCC(=O)N4CC[C@@]5(CCCC[C@@H]5C4)O)C)c6ccc(cc6)OC C02108424
CC[C@H](C)CNC(=O)CN1CN(C2(C1=O)CCN(CC2)C(=O)c3cccc(c3)C(F)(F)F)c4ccccc4 C16647617
CC[C@@H](C)CNC(=O)CN1CN(C2(C1=O)CCN(CC2)C(=O)c3ccc(cc3)C(F)(F)F)c4ccccc4 C16647667
CC[C@@H](C)CNC(=O)CN1CN(C2(C1=O)CCN(CC2)C(=O)c3cc(cc(c3)Cl)Cl)c4ccccc4 C16647675
CC(=O)N1[C@@H](C=C(N1)c2c(c3cc(ccc3[nH]c2=O)Br)c4ccccc4)c5cccc(c5)[N+](=O)[O-] C02301926
CC(=O)N1[C@H](C=C(N1)c2c(c3cc(ccc3[nH]c2=O)Br)c4ccccc4)c5cccc(c5)[N+](=O)[O-] C02301925
CCOc1ccc(cc1OC)[C@@H]2CC3=C([C@H](C(=C(N3)C)C(=O)OC)c4coc5ccc(cc5c4=O)C)C(=O)C2 C09113422
Cc1ccc2c(c1)c(=O)c(co2)[C@@H]3C4=C(C[C@@H](CC4=O)c5cccc(c5)OC)NC(=C3C(=O)OCCOC)C C09553984
Cc1ccc2c(c1)c(=O)c(co2)[C@@H]3C4=C(C[C@H](CC4=O)c5cccc(c5)OC)NC(=C3C(=O)OCCOC)C C09553986
CCc1ccc2c(c1)cc(c(=O)[nH]2)[C@H](c3nnnn3C(C)(C)CC)N4CCN(CC4)c5ccc(cc5)[N+](=O)[O-] C19941409
CCC(C)(C)n1c(nnn1)[C@@H](c2cc3cc(cc(c3[nH]c2=O)C)C)N4CCN(CC4)c5ccc(cc5)[N+](=O)[O-] C19941641
CCC(C)(C)n1c(nnn1)[C@H](c2cc3cc(ccc3[nH]c2=O)OCC)N4CCN(CC4)c5cccc(c5C)C C20080478
CCC(C)(C)n1c(nnn1)[C@@H](c2cc3cc(ccc3[nH]c2=O)OCC)N4CCN(CC4)c5cc(ccc5C)C C20080519
CCc1ccc2c(c1)cc(c(=O)[nH]2)[C@H](c3nnnn3C4CCCC4)N5CCN(CC5)Cc6ccc(cc6)Cl C20082520
CC1=C([C@@H](C2=C(N1)C[C@H](CC2=O)c3ccc(cc3)N(C)C)c4ccc5c(c4)OCO5)C(=O)OC[C@@H]6CCCO6 C20418872
Cc1cccc(c1C)NC(=O)N2Cc3c(nn(c3-n4cccc4[C@H]2c5ccc(cc5)N(C)C)c6ccccc6)C C33051197
Cc1ccc(cc1C)NC(=O)N2Cc3c(nn(c3-n4cccc4[C@@H]2c5ccc(cc5)N(C)C)c6ccccc6)C C33051199
Cc1ccc(c(c1)NC(=O)N2Cc3c(nn(c3-n4cccc4[C@@H]2c5ccc(cc5)N(C)C)c6ccccc6)C)C C33051203
Cc1ccc(c(c1)Cl)NC(=O)C2CCN(CC2)S(=O)(=O)c3ccc4c(c3)CCCN4C(=O)C5CCC5 C33077481
Cc1ccc(cc1)CNC(=O)N2Cc3c(nn(c3-n4cccc4[C@@H]2c5ccc(cc5)N(C)C)c6ccccc6)C C33266852
CCOc1ccc(cc1OC)[C@@H]2c3c(=O)[nH]c(nc3NC4=C2C(=O)CC(C4)(C)C)SCc5ccc(cc5)C C33810626
CCOc1ccc(cc1OC)[C@H]2c3c(=O)[nH]c(nc3NC4=C2C(=O)CC(C4)(C)C)SCc5ccc(cc5)C C33810627
CC(C)(C)c1ccc(cc1)[C@H]2C3=C(CN(C3=O)CC(=O)N4CCN(CC4)c5ccccc5OC)N(C(=O)N2)C C34792546
Cc1ccc(cc1)CN2CCN(CC2)C(=O)CN3CC4=C(C3=O)[C@@H](NC(=O)N4C)c5ccc(cc5)C(C)(C)C C35934527
Cc1ccc(cc1)CN2[C@@H]([C@@]34C=C[C@@](O3)([C@@H]([C@@H]4C2=O)C(=O)Nc5ccc(cc5)F)C)C(=O)NC6CCCCC6 C36191828
Cc1ccc(cc1)[C@@H]2c3cc(ccc3CCN2C(=O)C4CC4)OCc5nc(cs5)C(=O)NC[C@@H]6CCCO6 C37601379
CCc1ccccc1n2c(cc(n2)C(=O)N[C@H](C)C(=O)NC3CCCCCC3)c4ccc5c(c4)NC(=O)CO5 C39197527
CCc1ccccc1n2c(cc(n2)C(=O)N[C@@H](C)C(=O)N[C@H]3CCC[C@@H](C3)C)c4ccc5c(c4)NC(=O)CO5 C39197546
Cc1ccc2c(c1)cc(c(n2)N3CCC(CC3)O)CN(C[C@@H]4COc5ccccc5O4)C(=O)C6CCCCC6 C15004984
CC(C)(C)[C@H]1CCc2c(sc(c2C(=O)N[C@H]3CCS(=O)(=O)C3)NC(=O)c4ccc(cc4)OCC=C)C1 C39836506
Cc1ccc(cc1C)OCC(=O)Nc2c(c3c(s2)C[C@H](CC3)C(C)(C)C)C(=O)N[C@H]4CCS(=O)(=O)C4 C39836518
CC(C)(C)c1ccc(cc1)S(=O)(=O)N2CCN(CC2)CC(=O)Nc3c(c4c(s3)CCCCCC4)C#N C39965070
CC1=C([C@@H](C2=C(N1)C[C@@H](CC2=O)c3ccc(c(c3)OC)OC)c4cc(c(c(c4)Br)O)OC)C(=O)OC C00649605
Cc1ccc(cc1)[C@@H]2C[C@@H](n3c(c(c(n3)C(=O)N4CCN(CC4)C(=O)c5ccccc5)Cl)N2)C(F)(F)F C00867080
CCc1nnc(s1)NC(=O)CSc2nnc(n2c3ccc(cc3)OC)c4ccc(cc4)Br C00917765
COc1ccccc1n2c(=O)c3ccccc3nc2SCc4[nH]c(=O)c5c(n4)-c6ccccc6CC57CCCCC7 C01819377
CCOC(=O)c1c(c2c(=O)[nH]c(nc2s1)CSc3nc4cc(ccc4c(=O)n3C5CCCC5)Cl)C C03346193
CC1=C([C@H](C2=C(N1)C[C@@H](CC2=O)c3ccc(c(c3)OC)OC)c4ccc(c(c4)O)OC)C(=O)OC5CCCC5 C00650330
CC(=O)O[C@H]1C[C@H](C([C@@H]2[C@]1([C@@H]3CC[C@]4([C@@H](OC(=O)[C@@H]5[C@@]4([C@@]3([C@@H](C2)O)C)O5)c6ccoc6)C)C)(C)C)OC(=O)C C08214820
C=CCc1cccc(c1O)/C=N/N2CC[NH+](CC2)C(c3ccccc3)c4ccccc4 C04531182
CN(C)c1ccc(cc1)[C@@H](CNC(=O)CCc2ccccc2)[NH+]3CCc4ccccc4C3 C05098766
CC[NH+](CC)[C@H]1c2cccc3c2c(ccc3)[C@H]1NS(=O)(=O)c4ccc(cc4)Cl C04701004
Cc1ccccc1N2[C@@H]([C@H](C2=O)Oc3ccc(cc3)Cl)C[NH2+]CCc4ccccc4 C06769618
c1ccc(cc1)[C@H](c2cccs2)NC(=O)C[NH+]3CCN(CC3)c4ccc(cc4)F C07347473
Cc1ccc(c(c1)C)NC(=S)N2CCCN(CC2)c3c(cc(c[nH+]3)C(F)(F)F)Cl C08616552
Cc1c(c(n(n1)c2ccc(cc2)C(C)C)C)[C@H]3C[C@@H](C=C3)[NH2+]Cc4cccc(c4)C#N C08636068
c1cc(ccc1C[NH+]2CCC3(CC2)C[C@H]3C(=O)NCCC4=CCCCC4)N5CCCC5 C11966236
C[C@H]1CCC[C@]2(C1=C[C@H]3[C@@H](C2)OC(=O)[C@H]3C[NH2+][C@H]4CCCC[C@@H]4Cc5ccco5)C C12659998
CC1(C[C@H](CCO1)[NH2+]Cc2cc3ccc(cc3nc2c4ccc(cc4)OC)SC)C C12247629
Cc1ccc2c(c1)cc(c(=O)n2Cc3ccccc3Cl)C[NH2+][C@@H](C)c4ccco4 C14963679
c1cscc1c2c(cc3cc4c(cc3n2)OCO4)C[NH2+]C[C@H]5C[C@H]6C=C[C@@H]5C67CC7 C14988439
c1ccc2c(c1)CC(C2)[NH2+][C@H]3CCc4c(sc5c4c(=O)n(cn5)Cc6ccccc6F)C3 C14989326
Cc1ccc(o1)[C@@H](CNC(=O)c2c(c3c(s2)cccc3Cl)Cl)[NH+]4CCCC4 C15860461
C[C@@H](c1ccc2c(c1)CCCC2)[NH2+]Cc3cn(nc3c4cccnc4)Cc5ccccc5 C17317301
C[C@H]1CCCC[NH+]1Cc2c(ccc3c2oc(c(c3=O)c4ccccc4)C(F)(F)F)O C19791535
Cc1ccccc1Cn2cc(c3c2cccc3)CCC(=O)NCC[NH+]4CCCC[C@H]4C C21527979
Cc1cc(c(c(c1)C)c2csc(n2)NC(=O)C[NH+]3CCC[C@H](C3)C(F)(F)F)C C22240871
Cc1c2ccccc2nc(c1CC(=O)NC[C@H](c3cccs3)[NH+]4CCC(CC4)C)C C25382045
c1ccc(cc1)CSC2=[NH+]C3=C([C@H](N2)N4CCOCC4)C5(CCCC5)Cc6c3cccc6 C26895782
Cc1cccc(c1)N2CC[NH+](CC2)[C@H](C)C(=O)Nc3ccc(cc3C(F)(F)F)Cl C27385673
c1ccc2c(c1)cccc2Cc3nc4ccccc4n3C[C@@H](C[NH+]5CCCCCC5)O C27696625
Cc1cc2c(c(oc2cc1C)C(=O)NC[C@H](c3cccs3)[NH+]4CCCCCC4)C C28287047
Cc1ccc2c(c(oc2c1)C(=O)NC[C@@H](c3ccccc3Cl)[NH+]4CCCCC4)C C28289701
Cc1ccc2c(c(oc2c1)C(=O)NC[C@H](c3ccc(cc3)C(C)(C)C)[NH+]4CCCC4)C C28290333
CN(C)c1ccc(cc1)[C@H](CNC(=O)C2CCCCC2)[NH+]3CCc4ccccc4C3 C16914022
CC(C)C[C@H]1[C@H]2[C@@H]([C@@H]([NH2+]1)c3ccc(c(c3)Cl)Cl)C(=O)N(C2=O)c4ccccc4 C33516749
CC[C@@H](C)[NH2+]CC(=O)N1CCc2c(ccs2)[C@@H]1COc3ccc(c(c3)C)Cl C36094703
CCC[NH2+]C[C@H]1[C@H](C(=O)N1c2cccc(c2C)C)Oc3ccc(cc3Cl)Cl C04992346
c1ccc(cc1)/C=N/NC(=O)CSC2C[NH+](C2)C(c3ccccc3)c4ccccc4 C04363646
Cc1c(cccc1Cl)S(=O)(=O)NC[C@@H](c2cccc3c2cccc3)[NH+]4CCCC4 C38621662
Cc1cc(c(cc1Cl)Cl)S(=O)(=O)NC[C@@H](c2ccccc2Cl)[NH+](C)C C38630847
CN1CCc2c1ccc(c2)[C@@H](CNC(=O)C3(CCCC3)c4cccs4)[NH+]5CCCCC5 C38671459
CN1CCCc2c1ccc(c2)[C@H](CNC(=O)Cc3cccc4c3cccc4)[NH+]5CCCC5 C38688772
CC[C@@H](C)CNC(=O)c1ccc(cc1)c2ccc3c(c2)CCC4(O3)CC[NH+](CC4)C C39227436
C[C@@]12CCCC(=C)[C@H]1C[C@H]3[C@@H](C2)OC(=O)[C@@H]3C[NH2+][C@@H]4CCCC[C@@H]4Cc5ccco5 C43740370
Cc1ccc(cc1)[C@@H](CC[NH2+]C[C@@H]2[C@H]3C[C@@H]4C(=C)CCC[C@]4(C[C@H]3OC2=O)C)c5ccco5 C43742686
C[C@H]1CCC[NH+](C1)Cc2ccc(cc2)CNC(=O)[C@@H](C)Oc3ccc(cc3)C(C)(C)C C44878864
c1ccc(cc1)/C=C/C[NH+]2CCN(CC2)C(=O)CN[C@H](c3ccccc3)c4cccs4 C14142372
CN(Cc1ccc(cc1)Br)C(=O)NCC2CC[NH+](CC2)Cc3cccs3 C60219881
CN(Cc1ccc(cc1)Br)C(=O)NC[C@H]2CCC[NH+](C2)Cc3cccs3 C60244839
Cc1cccn2c1[nH+]c(c2CC(=O)Nc3c(cc(cc3C)C)C)c4ccc(c(c4)C)C C62041959
Cc1cccn2c1[nH+]c(c2CC(=O)Nc3ccc(c(c3F)F)F)c4ccc(c(c4)C)C C62042164
C[NH+](C)[C@H](CNC(=O)N1CCc2c(ccs2)[C@H]1c3ccccc3)c4cccs4 C62580830
Cc1cc(c(c2c1C(=O)/C(=C/c3ccc(cc3)C(C)C)/O2)C[NH+]4CCCC[C@H]4C)O C41511284
C[C@H]1CCC[NH+](C1)Cc2c(ccc3c2O/C(=C/c4ccc(cc4)C(C)(C)C)/C3=O)O C41512480
CCc1ccc(cc1)/C=C/2\C(=O)c3c(cc(c(c3O2)C[NH+]4C[C@@H](C[C@@H](C4)C)C)O)C C41583651
CCc1ccc(cc1)/C=C/2\C(=O)c3c(cc(c(c3O2)C[NH+]4C[C@H](C[C@@H](C4)C)C)O)C C41583652
Cc1ccc(c(c1)Br)NC(=O)COC2=C[C@H]3C(=c4ccccc4=[NH+]3)C=C2 C39791865
c1ccc(cc1)CCNC(=O)N2CCC3=c4ccccc4=[NH+][C@H]3[C@@H]2c5ccccc5F C63571332
CC1(CC(CC([NH2+]1)(C)C)NC(=O)CCc2cc(c(c(c2)C(C)(C)C)O)C(C)(C)C)C C02181763
Cc1cc(nc(n1)/N=C(\NC2CC([NH2+]C(C2)(C)C)(C)C)/NC(=O)Nc3ccccc3)C C05175877
c1ccc(cc1)C[NH+]2CCc3c(sc4c3C(=O)N[C@H](N4)c5ccc(c(c5)I)O)C2 C08722392
Cc1ccc2c(c1)[C@@H](CC3(O2)CC[NH+](CC3)C[C@H](c4c([nH]c5c4ccc(c5)C)C)O)O C12329172
Cc1ccc2c(c1)[C@H](CC3(O2)CC[NH+](CC3)C[C@H](c4c([nH]c5c4ccc(c5)C)C)O)O C12329177
CC1(Cc2c(c(sc2C([NH2+]1)(C)C)NC(=O)c3ccccc3I)C(=O)N)C C12378181
c1ccc2c(c1)c(c[nH]2)C[C@H](C(=O)Oc3ccc4c(c3)occ(c4=O)c5ccccc5F)[NH3+] C02154963
Cc1ccc(cc1)n2c(c(c(=O)n(c2=O)c3ccc(cc3)C)[C@@H]4c5c(c6ccccc6[nH]5)CC[NH2+]4)O C02128267
Cc1ccc2c(c1)[C@]3([C@H]4[C@@H]([C@H]([NH2+]3)Cc5c[nH]c6c5cccc6)C(=O)N(C4=O)c7ccccc7)C(=O)N2 C12883374
CC[NH+]1CCc2c3ccccc3[nH]c2[C@@H]1c4c(=O)[nH]c(=O)n(c4O)c5cccc6c5cccc6 C08994417
CC[NH+]1CCc2c3ccccc3[nH]c2[C@H]1c4c(=O)[nH]c(=O)n(c4O)c5cccc6c5cccc6 C08994418
c1cc[nH+]c(c1)N[C@@H](c2ccc3cccnc3c2O)c4cc(ccc4Br)O C15015559
C[NH+](Cc1ccccc1N2CCCCC2)CC(=O)Nc3c(c4c(s3)CCCC4)C(=O)N C15103914
Cc1ccc2c(c1)[nH]c(c2[C@H](C[NH+]3CCC4(CC3)C[C@H](c5cc(c(cc5O4)C)C)O)O)C C19219594
Cc1ccc2c(c1)[nH]c(c2[C@@H](C[NH+]3CCC4(CC3)C[C@H](c5cc(c(cc5O4)C)C)O)O)C C19219596
Cc1ccc2c(c1)[nH]c(c2[C@@H](C[NH+]3CCC4(CC3)C[C@@H](c5cc(c(cc5O4)C)C)O)O)C C19219601
Cc1ccc2c(c1)[nH]c(c2[C@@H](C[NH+]3CCC4(CC3)C[C@@H](c5cc(ccc5O4)Cl)O)O)C C19219612
CC1(C[C@]2(C[C@H](Oc3c2ccc(c3)O)c4ccccc4)[NH2+][C@@](N1)(SCC=C)Br)C C19329523
Cc1c(c2ccccc2[nH]1)[C@@H](C[NH+]3CCC4(CC3)C[C@H](c5cc(ccc5O4)Cl)O)O C19581641
CC1(CC(CC([NH2+]1)(C)C)NC(=O)CSc2nnc(n2N)c3ccc(cc3)Br)C C20830477
c1cc(ccc1[C@H]2[C@H](Sc3cc(ccc3O2)O)c4ccc(cc4)O)C5=CC[NH2+]CC5 C27204622
CC[C@@H](CO)[NH2+]C[C@@H](Cn1c2c(cc(cc2c(c1c3ccccc3)c4ccccc4)C)C)O C28296658
Cc1cccc(c1)[C@@H]2C[C@]3(CC(NC(=[NH+]3)SCC=C)(C)C)Oc4c2ccc(c4O)O C04160195
C[C@H]1CCc2c(sc3c2c(nc(n3)SCc4cc(oc-5c/c(=[NH+]\C(=O)C)/ccc45)O)N)C1 C36220574
CCOc1ccc2ccccc2c1C(=O)Nc3c(c4c(s3)C[NH+](CC4)C(C)C)C(=O)N C36629352
CC1(Cc2c(c(sc2C([NH2+]1)(C)C)NC(=O)COc3ccc(cc3)Cl)C(=O)N)C C04275269
Cc1ccc2=[NH+]C(=O)C(=c2c1)NNC(=O)/C(=C/c3ccccc3)/NC(=O)c4ccccc4 C01504916
c1cc(oc1)[C@@H]2C[C@H](N3[C@@H]([NH2+]2)[C@@H](CN3)C(=O)NCc4cc5cc(ccc5[nH]4)Cl)C(F)(F)F C39237427
c1ccc(cc1)CC2=C[C@@H]3C[C@@H]4CO[P@@](=O)(N[NH+]4C[C@@H]3C=C2O)c5ccccc5O C39467059
c1ccc(cc1)CC2=C[C@@H]3C[C@H]4CO[P@@](=O)(N[NH+]4C[C@@H]3C=C2O)c5ccccc5O C39467063
c1ccc(c(c1)C2=C[C@H]3C[C@@H]4CO[P@@](=O)(N[NH+]4C[C@@H]3C=C2c5ccccc5O)c6ccccc6O)O C39467095
c1ccc(c(c1)C2=C[C@@H]3C[C@H]4CO[P@@](=O)(N[NH+]4C[C@@H]3C=C2c5ccccc5O)c6ccccc6O)O C39467097
c1ccc(cc1)CC2=C[C@H]3C[NH+]4[C@@H](C[C@@H]3C=C2O)CO[P@@](=O)(N4)c5ccccc5O C39467304
CCO[C@@H]1C[NH+](CCN1)[C@@H](CNc2ccccc2O)c3ccc(cc3)Cc4ccccc4 C39531368
CSNC[C@@H](c1ccc(cc1)c2ccccc2)N3CC[NH2+][C@@H](C3)c4ccccc4O C39533646
CCONC[C@H](c1ccc(cc1)c2ccccc2O)N3CC[NH2+][C@@H](C3)c4ccccc4O C39533976
c1ccc(cc1)CNC[C@H](c2ccc(cc2)c3ccccc3O)[NH+]4CCN[C@@H](C4)Cl C39534084
Cc1c\2c(oc1C(=O)N3c4ccc(cc4CC[C@H]3C)F)CC(C/C2=N\NC(=[NH2+])N)(C)C C39855946
Cc1c\2c(oc1C(=O)Nc3cc(cc(c3)Cl)Cl)CC(C/C2=N\NC(=[NH2+])N)(C)C C39855953
Cc1c\2c(oc1C(=O)Nc3ccccc3Br)CC(C/C2=N\NC(=[NH2+])N)(C)C C39856007
Cc1c\2c(oc1C(=O)NC3CC([NH2+]C(C3)(C)C)(C)C)CCC/C2=N\Nc4ccc(cc4)F C40823932
Cc1c\2c(oc1C(=O)Oc3ccc(c4c3nccc4)Br)CCC/C2=N\NC(=[NH2+])N C40825002
CCCCNc1[nH+]c2c(s1)C[C@]3(CC[C@H]([C@H]([C@H]3[C@@H]2C)O)[C@H](C)C(=O)NC4CC4)C C43548592
CCCCn1c2ccc(cc2nc1C[NH2+][C@@H](C)c3ccccc3Cl)S(=O)(=O)N C06996470
C[NH2+][C@@H](c1ccccc1I)c2cc3c(cc2Br)[nH]c(=O)[nH]3 C52094485
CC[NH2+][C@@H](c1ccc(s1)Br)c2cc3c(cc2Br)[nH]c(=O)[nH]3 C52094583
c1ccc2c(c1)[nH]c(n2)c\3cc4cc(ccc4o/c3=[NH+]/c5ccc(cc5)C(=O)N)Br C05800904
CCc1ccccc1NC(=O)c\2cc3cc(cc(c3o/c2=[NH+]\c4ccc(cc4)S(=O)(=O)N)Cl)Cl C59170648
c1ccc(cc1)N(c2ccccc2)c3ccc(cc3)[C@@H]4NC(=[NH2+])Nc5n4c6ccccc6n5 C12579691
c1ccc(cc1)C[C@H](C(=O)NC[C@H](c2ccccc2Cl)C3=c4ccccc4=[NH+]C3)NC(=O)N C63920246
c1ccc2c(c1)c(c[nH]2)C[C@@H](C(=O)Oc3ccc4c(c3)occ(c4=O)c5ccccc5F)[NH3+] C02154959
Cc1ccc2c(c1)[C@@]3([C@H]4[C@@H]([C@@H]([NH2+]3)Cc5c[nH]c6c5cccc6)C(=O)N(C4=O)c7ccc(cc7)OC)C(=O)N2 C08791093
Cc1ccc2c(c1)[C@]3([C@H]4[C@@H]([C@H]([NH2+]3)Cc5c[nH]c6c5cccc6)C(=O)N(C4=O)c7ccc(cc7)OC)C(=O)N2 C08791094
C[C@@H](C(=O)N1CC(=O)Nc2c1cccc2)[NH2+]C[C@H](c3ccccc3)c4c[nH]c5c4cccc5 C09782269
c1cc(ccc1c2ccc(o2)/C=N/NC(=O)c3c(c(c(c([nH+]3)Cl)Cl)N)Cl)[N+](=O)[O-] C09960184
c1ccc(c(c1)C(=O)Nc2ccc(cc2)N3CCC(CC3)[NH2+]Cc4c5c([nH]n4)CCC5)F C12218630
CC1([C@H]2CC[C@@]3([C@H]([C@]2(CC[C@@H]1O)C)C=CC4=C5C[C@](CC(=O)[C@@]5(CC[C@]43C)C)(C)C(=O)OCC[NH3+])C)C C12653415
c1ccc(cc1)C[C@H]2[C@]3(c4ccccc4NC3=O)[C@@H]([C@]5([NH2+]2)c6ccccc6NC5=O)C(=O)c7ccccc7 C12878305
CC[C@@H](c1[nH]c2ccc(cc2n1)C)[NH2+]C3CCN(CC3)c4ccc(cc4)C(=O)NC5CCCC5 C12246338
c1cc(c(cc1F)C[C@H](CC(=O)N2CCc3c(c(n[nH]3)C(C(F)(F)F)(F)F)C2)[NH3+])F C14948951
Cc1cc(ccc1Br)C[C@@H](COc2cc(cnc2)c3ccc4c(c3)c(n[nH]4)C)[NH3+] C14961696
COc1cccc(c1)N2C(=O)[C@H]3[C@H]([NH2+][C@@]4([C@@H]3C2=O)c5cc(ccc5NC4=O)F)Cc6c[nH]c7c6cccc7 C08972139
CC(=O)[NH+]=c1ccc-2c(cc(oc2c1)O)CSc3nnc(n3N)c4ccccc4Br C22106668
CC(C)[C@H]1Cc2c(sc3c2[C@@H](NC(=N3)SCC(=O)Nc4ccc(cc4)Br)[NH3+])CO1 C27345911
CC(C)[C@H]1Cc2c(sc3c2[C@H](NC(=N3)SCC(=O)Nc4ccc(cc4)Br)[NH3+])CO1 C27345920
Cc1[nH+]c(cc(n1)NC2CCCCC2)Nc3ccc(cc3)NC(=O)Nc4ccc5c(c4)OCCO5 C33326754
Cc1ccc(cc1C)S(=O)(=O)Nc2ccc(cc2)Nc3cc(nc([nH+]3)C)NC4CCCCC4 C33326889
CC1=C([C@H](N2CCCSC2=[NH+]1)c3ccc(cc3)NC(=O)Nc4ccccc4F)C(=O)Nc5ccccc5 C35746034
CC(C)[NH+]1CCc2c(sc(c2C(=O)N)NC(=O)Cc3ccc(cc3)c4ccccc4)C1 C36629517
CC1(Cc2c(c(sc2C([NH2+]1)(C)C)NC(=O)c3ccc(cc3)C(=O)c4ccccc4)C(=O)N)C C17242863
c1cc(cc(c1)Cl)N2[C@H](N[NH2+]N2)SCC(=O)NCCc3c[nH]c4c3cc(cc4)Cl C39024603
c1cc(ccc1[C@@H]2C[C@H](N3[C@@H]([NH2+]2)C[C@@H](N3)C(=O)NCc4cc5cc(ccc5[nH]4)Cl)C(F)(F)F)Cl C39237431
c1ccc2c(c1)CCc3ccccc3N2C(=O)CSC4=NC(=[NH+][C@H](N4)c5c(cccc5Cl)F)N C39448878
c1ccc2c(c1)CCc3ccccc3N2C(=O)CSC4=NC(=[NH+][C@H](N4)c5ccc(cc5Cl)Cl)N C39448896
c1ccc2c(c1)CCc3ccccc3N2C(=O)CSC4=NC(=[NH+][C@@H](N4)c5ccc(cc5Cl)Cl)N C39448897
c1ccc2c(c1)CCc3ccccc3N2C(=O)CSC4=NC(=[NH+][C@H](N4)c5cccc(c5Cl)Cl)N C39448898
c1ccc(cc1)c2ccc(cc2)[C@@H]3NC(=NC(=[NH+]3)N)SCC(=O)N4c5ccccc5CCc6c4cccc6 C39448903
c1ccc2c(c1)CCc3ccccc3N2C(=O)CSC4=NC(=[NH+][C@@H](N4)c5ccc(cc5)Br)N C39448908
c1ccc(c(c1)[C@@H]2[C@@H](CN(N2)c3ccc(cc3)F)C[NH2+]CCSc4nc[nH]n4)Cl C39455265
c1ccc(cc1)CC2=C[C@@H]3C[C@@H]4CO[P@@](=O)(N[NH+]4C[C@@H]3C=C2c5ccccc5O)c6ccccc6O C39467039
c1ccc(cc1)CC2=C[C@@H]3C[C@H]4CO[P@@](=O)(N[NH+]4C[C@@H]3C=C2c5ccccc5O)c6ccccc6O C39467042
Cc1ccc(c(c1)N2CC[NH2+][C@H](C2)c3ccccc3O)NS(=O)(=O)c4ccccc4O C39480859
CSNC[C@@H](c1ccc(cc1)c2ccccc2O)N3CC[NH2+][C@@H](C3)c4ccccc4O C39533963
Cc1cccc2c1[nH]cc2CCNC(=O)[C@H]3CN(CC34CC[NH2+]CC4)C(=O)c5ccc(c(c5)Cl)Cl C39684048
Cc1cccc2c1[nH]cc2CCNC(=O)[C@H]3CN(CC34CC[NH2+]CC4)C(=O)c5cccc(c5Cl)Cl C39684142
CCCC[C@@H](C)C(=O)N1C[C@@H](C2(C1)CC[NH2+]CC2)C(=O)NCCc3c[nH]c4c3cccc4C C39684199
CC1(CC(CC([NH2+]1)(C)C)NC(=O)CCCc2c3ccccc3[nH]c2c4ccc5ccccc5n4)C C39867181
C[C@@]1(CC[C@@]2([C@@H](C1)C(C[C@@H]2[NH2+]C3CCC3)(C)C)CCC(=O)NCCc4c[nH]c5c4cccc5)O C43547783
C[C@@]12CC[C@@H](C([C@@H]1CC[C@]3([C@H]2C=CC4=C5C[C@](CC(=O)[C@]5(CC[C@@]43C)C)(C)C(=O)OCC[NH3+])C)(C)C)O C43735689
c1ccc2c(c1)c(cs2)C(=O)N3C[C@H](C4(C3)CC[NH2+]CC4)C(=O)NCCc5c[nH]c6c5cc(cc6)Cl C44714707
CN(C)c1ccnc2c1c3c(s2)c4c(c(c(n4c5ccccc5)C(=O)c6ccccc6)N)c([nH+]3)N C20028438
c1ccc(cc1)[C@H]2CC(=NN2c3ccc(cc3)[C@H]4NC(=[NH2+])Nc5n4c6ccccc6n5)c7ccccc7 C19913461
c1ccc(c(c1)NC(=O)c\2cc3ccc(cc3o/c2=[NH+]\c4ccc(cc4)S(=O)(=O)N)O)Br C59170583
Cc1ccccc1NC(=S)/N=C(\Nc2nc(cc(n2)C)C)/NC3CC([NH2+]C(C3)(C)C)(C)C C14158037
c1ccc(cc1)Sc2ccccc2NC(=O)CNc3ccccc3[NH+]4CCC(CC4)O C59807070
COc1cccc2c1o/c(=[NH+]\c3c(c4c(s3)CCCC4)C(=O)N)/c(c2)C(=O)Nc5ccc(cc5)F C17130865
c1ccc2=[NH+][C@@H](C(=c2c1)CCC(=O)Nc3ccc(cc3)S(=O)(=O)N)c4ccc(cc4)F C63135298
Cc1ccc2c(c1)S[C@@H](N2)NC(=O)[C@@H](CC3=c4ccccc4=[NH+]C3)NC(=O)OC(C)(C)C C63166515
Cc1ccc2c(c1)S[C@H](N2)NC(=O)[C@H](CC3=c4ccccc4=[NH+]C3)NC(=O)OC(C)(C)C C63166523
c1ccc2=[NH+]CC(=c2c1)CCNC(=O)C(=O)Nc3ccc(cc3)[C@@H]4Nc5ccccc5S4 C63281361
c1ccc(c(c1)c2c(=O)c3ccc(c(c3oc2C(F)(F)F)C[NH+]4CCCCC4)O)Cl C01747710
CC(C)[NH+](Cc1c(=O)ccc-2c(c(c(oc12)C(F)(F)F)c3ccccc3)O)C(C)C C05833639
CC[NH+](CC)Cc1c(ccc2c1oc(c(c2=O)c3ccccc3Cl)C(F)(F)F)O C01747702
CCN(CC)[P@@]1(=S)C2=C(CC(C=C2NN1c3ccccc3)(C)C)[NH+]4CCCCC4 C03205651
Cc1c(c(n(n1)c2ccc(cc2)C(C)(C)C)C)[C@H]3C[C@@H](C=C3)[NH2+]Cc4ccc(cc4)OC C08624242
c1ccc(cc1)C[NH+]2CCN(CC2)c3ccc(cc3)/N=C/c4c5ccccc5ccc4O C00904070
C[C@H](Cc1ccc2c(c1)OCO2)C[NH+]3CCC(CC3)(Cc4cccc(c4)C(F)(F)F)CO C12456073
c1cc(ccc1c2cc([nH]n2)C3CCN(CC3)c4c(cc(c[nH+]4)C(F)(F)F)Cl)Cl C08855393
c1ccc2c(c1)c(c(o2)[C@@H](c3cccc(c3)F)[NH+]4CCCCC4)NC(=O)c5cccs5 C15859405
Cc1ccc2c(c1)sc(n2)c3ccc(cc3)N4C(=O)C[C@H](C4=O)[NH2+]C5CCCCCCC5 C19890021
CC[NH+]1CC[C@@]2([C@@H](C1)[C@@H](C3=C(O2)/C(=C/c4ccccc4)/CN(C3)CC)c5ccccc5)O C20028433
C1CCC(CC1)Nc2c3c(c(c([nH+]2)N4CCCCC4)C#N)CCN(C3)C5CCCCC5 C13511266
CC(C)c1ccc(cc1)[C@H]2CC3=C([C@H](n4c5ccccc5[nH+]c4N3)/C=C/c6ccccc6)C(=O)C2 C22567248
CC(C)c1ccc(cc1)[C@@H]2CC3=C([C@H](n4c5ccccc5[nH+]c4N3)/C=C/c6ccccc6)C(=O)C2 C22567253
COc1ccc(cc1)/[NH+]=c\2/c(cc3ccc(cc3o2)O)c4nc(cs4)c5ccc(cc5)Br C27520861
Cc1ccc(cc1)[C@H](CNC(=O)c2c(c3cc(ccc3o2)Cl)C)[NH+]4CCCCCC4 C27663600
C[C@@H](CC[NH+]1CCN(CC1)c2ccccc2)NC(=O)c3ccc(cc3)SC(F)(F)F C32915982
Cc1ccc(cc1)CSc2c3ccn(c3cc[nH+]2)CC(=O)NCCC4=CCCCC4 C33298596
CSc1ccc(cc1)/C=C/2\CCCC3=C2[NH+]=C4N=CNN4[C@H]3c5ccc(cc5)SC C01061098
Cc1cc(c(s1)NC(=O)c2ccco2)[C@H](c3ccc(cc3)C(C)C)[NH+]4CCCCC4 C38545896
c1cc(oc1)C(=O)Nc2c(c3c(s2)CCCC3)[C@H](c4ccc(cc4)F)[NH+]5CCCCC5 C38545966
Cc1c(sc(c1[C@H](c2ccc(cc2)OC)[NH+]3CCCCC3)NC(=O)c4cccs4)C C38545974
CC1CC[NH+](CC1)[C@H](c2ccccc2)c3c4c(sc3NC(=O)c5ccco5)CCCC4 C38546308
CC1CC[NH+](CC1)[C@@H](c2cccs2)c3c4c(sc3NC(=O)c5ccco5)CCCC4 C38546340
CC(C)c1ccc(cc1)C2=NC(=CC3=c4ccccc4=[NH+][C@H]32)C(=O)NCc5ccccc5 C38557782
CN1CCCc2c1ccc(c2)[C@H](CNC(=O)C3(CCCC3)c4ccc(cc4)Cl)[NH+](C)C C38670246
CN1CCCc2c1ccc(c2)[C@H](CNC(=O)c3ccc(cc3Cl)Cl)[NH+]4CCCCC4 C38670905
Cc1ccc(c(c1)CC(=O)NCCc2cn(c3c2cc(cc3)C)CC[NH+]4CCCCC4)C C39261226
CC(C)C[NH+](Cc1c(ccc2c1O/C(=C\c3ccc(cc3)C(C)C)/C2=O)O)CC(C)C C39709059
c1ccc2c(c1)CCc3ccccc3C2=CCC[NH+]4CCC(CC4)n5c6ccccc6[nH]c5=O C39929440
CC(C)(C)[C@H](c1ccc(cc1)F)[NH2+]Cn2c(=O)c3ccccc3c(n2)c4cccs4 C40149155
Cc1ccc(cc1)[C@H](CNC(=O)c2c(sc(n2)C)c3ccccc3)[NH+]4CCCCCC4 C40327350
CCOC(=O)c1c2c(sc1NC3=[NH+]C4(CCCCC4)Cc5c3cccc5)CCCC2 C05791030
CCOc1ccccc1[C@H]2C[C@H](Nc3n2c4ccccc4[nH+]3)c5ccc(cc5)Br C09308855
Cc1ccn2c(c1)[nH+]c(c2CC(=O)Nc3c(cc(cc3Cl)C)C)c4ccc(c(c4)C)C C62041720
Cc1cccn2c1[nH+]c(c2CC(=O)Nc3ccccc3C(F)(F)F)c4ccc(c(c4)C)C C62042056
Cc1cc(c(c2c1C(=O)/C(=C/c3ccc(cc3)c4ccccc4)/O2)C[NH+]5CCCC[C@H]5C)O C41511500
Cc1cc(c(c2c1C(=O)/C(=C/C=C/c3ccccc3)/O2)C[NH+](CC(C)C)CC(C)C)O C41513647
Cc1cc(c(c2c1C(=O)/C(=C/c3ccc(cc3)C(C)(C)C)/O2)C[NH+]4CCCCCC4)O C41514307
Cc1cc(c(c2c1C(=O)/C(=C\c3ccc(cc3)C(C)C)/O2)C[NH+]4C[C@@H](C[C@H](C4)C)C)O C41515217
CCn1cc(c2c1cccc2)/C=C/3\C(=O)c4c(cc(c(c4O3)C[NH+]5C[C@H](C[C@@H](C5)C)C)O)C C41583697
CN(C)c1ccc(cc1)[C@H](CNC(=O)/C=C/c2ccc(cc2)Cl)C3=c4ccccc4=[NH+]C3 C63230366
CCCOc1ccc(cc1)CNC(=O)[C@@H]2C(=c3ccccc3=[NH+]2)Sc4ccc(cc4)C C63530251
Cc1ccc2=C([C@@H]([NH+]=c2c1)C(=O)NCc3ccc(cc3)OC(C)C)Sc4ccccc4 C63530793
Cc1ccc(cc1)SC2=c3ccc(cc3=[NH+][C@@H]2C(=O)NCCC4=CCCCC4)OC C63531270
COc1ccc(cc1C23CC4CC(C2)CC(C4)C3)C(=O)NCCC5=c6ccccc6=[NH+]C5 C63532617
CCCc1ccc(cc1)S(=O)(=O)Nc2ccc(cc2)[C@@H]3C=c4cc(ccc4=[NH+]3)Cl C63627280
Cc1cccc2c1nc(cc2C(=O)Nc3ccc(cc3)[C@@H]4C=c5ccccc5=[NH+]4)c6ccccc6 C63627870
CCOc1cc(ccc1OCC(C)C)[C@@H]2[C@H]3C(=c4ccccc4=[NH+]3)[C@@H](CN2)c5ccccc5 C63879058
Cc1ccc(cc1/[NH+]=c\2/c(cc3cc(ccc3o2)Cl)C(=O)NC[C@H]4CCCO4)Cl C67293052
CCc1cccc(c1NC(=O)[C@H](C)Sc2[nH]c(=O)c3c(csc3n2)c4ccccc4)C C02613811
CC[C@@H]1C[C@H]2[C@H]3CC=C4C[C@H](CC[C@@]4([C@@H]3CC[C@@]2([C@H]1/C(=N\NC(=O)OCC)/C)C)C)O C04524483
CCOc1cccc(c1)[C@@H]2C3=C(C[C@H](CC3=O)c4ccc(cc4)OC)Nc5ccccc5N2 C00805507
c1cc(c(cc1Cl)Cl)NC(=O)CSc2[nH]c(=O)c3c4c(sc3n2)CCCC4 C08640532
Cc1ccc(c(c1)[C@@H]2C(=C(NC(=O)N2)CSc3cc(ccc3Cl)Cl)C(=O)OC)C C08815955
CCc1ccc(cc1)c2c3c([nH]n2)NC4=C([C@@H]3c5ccc(cc5)N(C)C)C(=O)CC(C4)(C)C C09597340
CC1(CC2=C([C@@H](Nc3ccc(cc3N2)C(=O)c4ccccc4)c5cccc(c5)OC)C(=O)C1)C C09861369
Cc1ccc(cc1)[C@@H]2C3=C(CC(CC3=O)(C)C)Nc4ccccc4N2CC(=O)NCC(C)C C14605463
CC[C@H](C)Sc1[nH]c(=O)c2c(n1)NC3=C([C@H]2c4ccc(c(c4)Cl)Cl)C(=O)CCC3 C01118348
c1ccc(cc1)C(c2ccccc2)NC(=O)N[C@]3(Oc4ccc(cc4O3)Cl)C(F)(F)F C02725399
Cc1ccc(cc1)CNC(=O)[C@@H](C)Sc2[nH]c(=O)c3c(csc3n2)c4ccc(cc4)F C18599730
CC1=C([C@@H](C2=C(N1)C[C@@H](CC2=O)c3ccccc3)c4ccc(cc4)O)C(=O)OC5CCCC5 C19638559
Cc1c2c(ccc3c2[C@H](CC4(O3)CCCCC4)O)oc1C(=O)N[C@@H](C)CCc5ccccc5 C20413336
CCOc1ccc(cc1OC)[C@@H]2CC3=C([C@@H](Nc4ccccc4N3)c5cccc(c5)C)C(=O)C2 C20886027
CCOc1ccc(cc1OC)[C@H]2C3=C(C[C@@H](CC3=O)c4ccc(cc4)C)Nc5ccccc5N2 C20886406
CCOc1ccc(cc1OC)[C@@H]2CC3=C([C@@H](Nc4ccccc4N3)c5ccc(cc5)C)C(=O)C2 C21221919
CCOc1ccc(cc1OC)[C@@H]2CC3=C([C@@H](Nc4ccccc4N3)c5ccccc5C)C(=O)C2 C21224652
CC(C)Oc1ccc(cc1)[C@H]2CC3=C([C@@H](Nc4ccccc4N3)c5cccc(c5)OC)C(=O)C2 C21255500
CCOc1ccccc1[C@@H]2C3=C(C[C@@H](CC3=O)c4ccc(cc4)N(C)C)Nc5ccccc5N2 C21259963
Cc1ccc(cc1)c2nc([nH]n2)S[C@H](C)C(=O)Nc3cc(c(cc3Cl)Cl)Cl C21730915
CCC(C)(C)[C@H]1CCc2c(sc3c2C(=N[C@@H](N3)c4ccc(c(c4)OC)OCC)O)C1 C06591652
CC1=C(C2(CCCCC2)C(=C(N1)SCc3ccc(cc3)C#N)C#N)C(=O)Nc4ccccc4 C12632972
CC1(CC2=C([C@H](N(c3ccccc3N2)CC(=O)Nc4ccccc4)c5cccs5)C(=O)C1)C C20503225
C[C@H](C(=O)NCC1CCCCC1)Sc2[nH]c(=O)c3c(csc3n2)c4ccccc4 C09119834
Cc1ccc(cc1C)S(=O)(=O)Nc2ccc(cc2)C3(CC3)C(=O)NC4CCCCCC4 C33115392
Cc1ccc(c(c1)C)[C@H](C)NC(=O)c2cccc(c2)[C@H]3CCCN(C3)C(=O)NC(C)C C33264362
c1ccc(cc1)c2cc(n(n2)c3ccc(cc3)C(=O)NNc4ccccc4)c5ccccc5 C33514599
CCc1ccc(cc1)[C@H]2c3c(=O)[nH]c(nc3NC4=C2C(=O)CCC4)SCc5ccc(cc5)C C33810266
Cc1ccc(cc1)CSc2[nH]c(=O)c3c(n2)NC4=C([C@@H]3c5cccc(c5)C)C(=O)CCC4 C33810268
CCCSc1[nH]c(=O)c2c(n1)NC3=C([C@H]2c4ccc(cc4)CC)C(=O)CC(C3)(C)C C33810556
CC(C)CCSc1[nH]c(=O)c2c(n1)NC3=C([C@H]2c4ccc(cc4)Cl)C(=O)CCC3 C35449499
CC[C@@H](C)Sc1[nH]c(=O)c2c(n1)NC3=C([C@H]2c4cccc(c4Cl)Cl)C(=O)CCC3 C35449898
CC[C@@H](C)Sc1[nH]c(=O)c2c(n1)NC3=C([C@@H]2c4ccc(cc4)Cl)C(=O)CC(C3)(C)C C35450121
Cc1ccccc1CCN(Cc2cc3cc(c(cc3[nH]c2=O)C)C)C(=O)NC4CCCCC4 C12704728
c1ccc(cc1)C(=O)c2ccc(cc2)C(=O)NC(=S)/N=c/3\[nH]c4c(s3)CCCC4 C08830452
CC(C)(C)c1ccc(cc1)/C=C/C(=O)Oc2ccc3c(c2)OC(=C([C@H]3c4cccs4)C#N)N C38656350
CC[C@H](C)Sc1[nH]c(=O)c2c(n1)NC3=C([C@@H]2c4ccc(cc4)C(C)C)C(=O)CCC3 C08326871
CC[C@@H](C)Sc1[nH]c(=O)c2c(n1)NC3=C([C@H]2c4ccc(cc4)C(C)C)C(=O)CCC3 C08326104
CCCCCSc1[nH]c(=O)c2c(n1)NC3=C([C@@H]2c4cccc(c4)F)C(=O)CC(C3)(C)C C40476289
CCCCCSc1[nH]c(=O)c2c(n1)NC3=C([C@H]2c4cccc(c4)F)C(=O)CC(C3)(C)C C40476291
CCCCCN1[C@H](c2c(n[nH]c2C1=O)c3cc(c(cc3O)C)Cl)c4ccccc4F C39914449
Cc1ccc(cc1)CN2[C@@H](c3c(n[nH]c3C2=O)c4cc(c(cc4O)C)Cl)c5ccccc5 C39914722
CCOc1cc(cc(c1O)Cl)/C=C\2/C(=O)N/C(=N/c3ccc(cc3)Br)/S2 C15015654
CCc1ccc(cc1)NC(=O)c2cc3n(n2)[C@H](C[C@H](N3)c4ccc(cc4)Cl)C(F)(F)F C01213734
Cc1cccc(c1)N2C(=C([C@@H](NC2=S)c3ccsc3)C(=O)Nc4ccccc4OC)C C22304525
Cc1cccc(c1C)NC(=O)c2cc3n(n2)[C@H](C[C@@H](N3)c4ccc(cc4)Cl)C(F)(F)F C03011993
Cc1ccccc1n2c(c(c(c2C)Br)/C=N/NC(=O)c3ccccc3O)C C20243884
CN(C)c1ccc(cc1)/C=N/NC(=O)c2ccc(cc2)[C@H]3[C@H]4CC=C[C@@H]4c5ccccc5N3 C59471630
C[C@@H](C(=O)Nc1cc(ccc1O)Cl)Sc2c3c(csc3ncn2)c4ccc(cc4)F C62038631
CCOc1cc(ccc1O)/C=C/2\C(=O)N/C(=N/c3ccc(cc3C(F)(F)F)Cl)/S2 C27229154
CC(C)CCSc1[nH]c(=O)c2c(n1)NC3=C([C@@H]2c4ccc5c(c4)OCO5)C(=O)CC(C3)(C)C C00937280
CCCN1C(=O)N([C@H](C1(C)C)N(C(=O)Nc2ccccc2Cl)O)c3ccccc3Cl C08926199
COc1ccc(cc1)[C@@H]2[C@@H](Sc3nnc(n3N2)c4ccccc4)C(=O)Nc5ccccc5Cl C09237991
COc1ccc(cc1)[C@@H]2[C@H](Sc3nnc(n3N2)c4ccccc4)C(=O)Nc5ccccc5Cl C09237994
c1cc2c(c(c1)[N+](=O)[O-])sc(c2Cl)C(=O)Nc3ccc(cc3)NC(=O)c4cccs4 C09252454
COc1cc2ccccc2cc1C(=O)/N=c\3/n(c4ccc(cc4s3)S(=O)(=O)N)CC=C C09725646
CCOc1ccc(cc1OC)[C@@H]2CC3=C([C@H](Nc4ccccc4N3)c5ccc6c(c5)OCO6)C(=O)C2 C01077305
c1ccc(cc1)c2ccc(cc2)C(=O)Nc3cc(nn3c4[nH]c(=O)c5c(n4)CCC5)c6cccs6 C11855776
CCOc1ccc(cc1OC)[C@H]2CC3=C([C@@H](Nc4ccccc4N3)c5ccc6c(c5)OCO6)C(=O)C2 C01077307
Cc1cc(cc(c1c2c(c([nH]n2)C)Oc3ccccc3)O)OCc4cnn(c4)c5ccccc5 C06016911
CCOc1cc(c/c(=N\c2ccc(cc2)NC(=O)C)/c3c1c(oc3C)C)c4ccc(c(c4)OC)O C12659528
C[C@]1(C(=O)N(C(=O)N1)CC(=O)Nc2c(c3c(s2)CCCCC3)C#N)c4ccc(cc4)C(C)(C)C C13041777
C[C@H](C(=O)N/N=C/c1c(nc2n1cccc2)c3ccccc3)NC(=O)C45CC6CC(C4)CC(C6)C5 C09086966
Cc1ccc(c(c1)C)NS(=O)(=O)c2ccc3c(c2)[C@H]4C=CC[C@H]4[C@@H](N3)c5cccc(c5)[N+](=O)[O-] C14471770
c1cc(c(cc1[N+](=O)[O-])[C@H]2[C@@H]3CC=C[C@@H]3c4cc(ccc4N2)S(=O)(=O)NC5CCCCC5)Cl C14472522
Cc1cc(cc(c1)NS(=O)(=O)c2ccc3c(c2)[C@H]4C=CC[C@@H]4[C@@H](N3)c5ccccc5[N+](=O)[O-])C C14478068
Cc1ccc(cc1C)NS(=O)(=O)c2ccc3c(c2)[C@H]4C=CC[C@@H]4[C@@H](N3)c5ccc(cc5)[N+](=O)[O-] C14550688
Cc1ccc(cc1C)NS(=O)(=O)c2ccc3c(c2)[C@H]4C=CC[C@H]4[C@@H](N3)c5ccc(cc5)[N+](=O)[O-] C14550690
Cc1c(c(c(c(c1C)C)S(=O)(=O)Nc2ccc(cc2)S(=O)(=O)/N=C/3\CCCCCN3)C)C C16098466
CCOC(=O)c1c(/c(=C\c2ccc(cc2)C)/c3=C(S[C@H](C(=O)n31)c4ccc(cc4)C)C(=O)OC)N C20167900
Cc1cc(ccc1N[C@H](C)C(=O)N/N=C/c2ccc(s2)[N+](=O)[O-])I C20352596
Cc1cc(ccc1N[C@@H](C)C(=O)N/N=C/c2ccc(s2)[N+](=O)[O-])I C20352598
c1cc(c(cc1[C@@H]2[C@@H]3CC=C[C@H]3c4cc(ccc4N2)S(=O)(=O)NC5CCCCC5)[N+](=O)[O-])Cl C20703954
CCOc1ccc(cc1)[C@@H]2CC3=C([C@H](Nc4ccccc4N3)c5ccccc5[N+](=O)[O-])C(=O)C2 C20884243
c1ccc2c(c1)ccc3c2c(cc(=O)o3)CSc4nnc(n4N)c5ccc(cc5)OC(F)F C03536290
Cc1ccc(cc1)Oc2ccc(cc2NC(=O)CN3C(=O)[C@]4(CCCC[C@@H]4C)NC3=O)Cl C23021101
Cc1ccc(cc1)C(=O)C2=C(N(C3=C([C@@H]2c4ccc(cc4)[N+](=O)[O-])C(=O)CCC3)c5ccccc5)N C27531048
Cc1ccc(cc1)C(=O)C2=C(N(C3=C([C@@H]2c4cccc(c4)[N+](=O)[O-])C(=O)CCC3)c5ccccc5)N C27531053
c1ccc2c(c1)NC(=O)[C@@H](N2S(=O)(=O)c3ccc(cc3)Cl)CC(=O)Nc4ccc(cc4)Cl C27663290
CCCOc1ccc(cc1)C(=O)NC(=S)/N=c/2\[nH]c3ccc(cc3s2)N4CCOCC4 C32126848
Cc1ccc(cc1)C(=O)N2CCc3c2cc(cc3)NC(=O)Nc4c(c5c(s4)CCCC5)C(=O)OC C33128702
CCc1ccc(c(c1)c2c(=O)n(c3ccccc3n2)[C@@H](C)C(=O)Nc4ccccc4C)NC(=O)CC C33318037
Cc1ccc(c(c1)C)[C@@H]2C3=C(CN(C3=O)[C@H](CC(C)C)C(=O)Nc4ccc(cc4)F)N(C(=O)N2)C C35636882
COc1ccc(cc1)c2csc(n2)c3c4ccccn4c(c3N)C(=O)c5ccc(c(c5)OC)OC C08611685
C[C@@H](CNC(=O)[C@H](CC(C)C)N1C(=O)[C@@]2(c3c(c4ccccc4[nH]3)CCN2C1=O)C)c5ccccc5 C08789611
COC(=O)c1ccc(cc1)[C@@H]2c3ccc(cc3OC(=C2C#N)N)OC(=O)c4ccc(cc4)Cl C38683249
C[C@@H](C(=O)N[C@](C)(C#N)C(C)C)OC(=O)c1c2ccccc2nc\3c1CC/C3=C\c4ccc(cc4)O C08629251
CCOc1ccc(cc1)n2c(=O)c3c(nc2N/N=C/c4ccc(cc4)O)-c5ccccc5CC3(C)C C40033293
c1ccc(cc1)Cn2c(c3c(nc(nc3n2)N4CCN(CC4)c5ccccc5)c6ccccc6F)N C40386842
CCOC(=O)c1c2c(sc1NC(=O)N/N=C/c3ccc(c(c3)Br)OC)CCCC2 C40846985
Cc1cc2nc(cc(=O)n2o1)CSc3ccccc3NC(=O)Nc4cccc(c4C)Cl C41089692
C[C@H](CNC(=O)[C@H](CC(C)C)N1C(=O)[C@]2(c3c(c4ccccc4[nH]3)CCN2C1=O)C)c5ccccc5 C02136571
C[C@@H](CNC(=O)[C@H](CC(C)C)N1C(=O)[C@]2(c3c(c4ccccc4[nH]3)CCN2C1=O)C)c5ccccc5 C02136575
C[C@H]1c2c(c3ccccc3[nH]2)C[C@H]4N1C(=O)N(C4=O)c5ccccc5C(=O)N[C@H](C)CCCC(C)C C43746376
Cn1c(nnc1SCc2nc(c3c4c(sc3n2)CCCCC4)N)COc5ccccc5Cl C45599363
c1cc(ccc1C(=O)[O-])N2C(=[NH+]C(=[NH+]c3ccc(cc3)Cl)C24CCCC4)SCC(=O)[O-] C20123530
Cc1ccc(cc1Cl)c2ccc(o2)/C=C/C(=O)NC(=S)Nc3ccc(cc3C)[N+](=O)[O-] C22537851
CC[C@H](C)Cc1c(sc2c1c(=O)nc([nH]2)SCc3[nH]c(=O)c4c(n3)c5ccccc5o4)C C57866296
Cc1cccc(c1)[C@@H]2[C@@H]3CC=C[C@@H]3c4cc(ccc4N2)S(=O)(=O)Nc5cccc(c5)[N+](=O)[O-] C58849961
c1cc(ccc1c2nc([nH]n2)SCc3cc(=O)n4c(n3)S[C@@H](N4)C5CCCCC5)Cl C63647014
CCCN1C(=S)N[C@@H]2c3ccccc3O[C@]1([C@@H]2C)C C03906870
CCC(=O)NC1=C(C2(CCCCC2)Cc3c1cccc3)C#N C00305800
COC(=O)N[C@H]1CC=CC[C@H]1I C05049156
Cc1ccc(cc1)[C@H]2c3c([nH]c(=O)s3)S[C@H]([C@@H]2C=O)C C01452133
C[C@@H]1CCc2c(sc(n2)N/N=C\c3cccs3)C1 C12199864
CCn1cc(c2c1cccc2)/C=C/3\c4ccccc4NC3=O C00575002
Cc1ccc2c(c1)sc(n2)NC(=O)C[C@@H]3CCC=C3 C13005782
C[C@@H]1C(=O)N(C2(S1)CCCCC2)Nc3ccccc3 C16608054
CC1(C(=N[C@@H](N1O)c2ccccc2)c3cccs3)C C04339132
Cc1cc(c(o1)C)C(=O)N[C@H]2CCCC[C@H]2C(C)(C)C C20318668
c1cc(ccc1[C@@H]2C[C@@H](n3c(ccn3)N2)C(F)(F)F)Cl C20616526
Cc1ccc(cc1)CN2c3ccccc3NC[C@@H](C2=O)C C21793412
CC1=C([C@@H]([C@@H]([C@@H](N1)S)C#N)c2ccc(cc2)Cl)C(=O)C C05482483
CCN(C1CCCC1)C(=O)[C@@H]2CCc3ccccc3N2 C35773156
C[C@H]1CCCC[C@@H]1NC(=O)[C@@H]2Cc3ccccc3OC2 C36390237
CC[C@@H]1CCCCN1C(=O)[C@H]2CCc3ccccc3N2 C37083615
c1c(c2c(c(c1Cl)NCC3CC3)nsn2)Cl C37129251
CC1(CC[C@@](c2c1cccc2)(C(=O)[O-])[NH+]3CCCCC3)C C37362136
CCc1cccc(c1NC2CCC3(CC2)OCCO3)C C37763779
CC(C)(C)Nc1c(nc2n1cccc2)c3cccs3 C00416280
Cc1cccc(n1)Nc2nc(cs2)c3cccs3 C00613473
CCNC(=O)c1ccc(o1)C23CC4CC(C2)CC(C4)C3 C04649514
Cc1ccc(c(c1)C)C(=O)N/N=C/2\CCc3c2cccc3 C06046542
c1cnc(cc1Cl)C(=O)N[C@@H]2C[C@H]3C[C@@H]2[C@@H]4[C@@H]3CCC4 C37985286
Cc1ccccc1[C@@H](c2cc3c(cc2Cl)OCCCO3)O C40259665
c1cc(sc1c2[nH]nc(n2)C3CCCC3)Br C41058433
c1cc(ccc1N[C@H]2C[C@H]3CC[C@@H]2C3)N4CCOCC4 C41092296
Cc1ccc(cc1)[C@](C)(C(=O)[O-])[NH+]2C[C@@H](C[C@@H](C2)C)C C41852468
Cc1cc(c(c(c1)C)[C@@](C)(C(=O)[O-])[NH+]2CC[C@@H](C2)C)C C41884672
CC1(C[C@H](c2ccc(cc2O1)OC3CCCCC3)O)C C43460723
CCC(C)(C)[C@@H]1CC[C@@H]([C@@H](C1)n2c(c(c(n2)C)C)C)O C44187250
C[C@@H]1CCC[C@H]([C@@H]1C)NC(=O)c2ccc(o2)Br C44285966
CC[C@@H]1CCCC[C@@H]1NC(=O)c2ccc3c(c2)CCO3 C48462146
CC[C@H]1CCCC[C@@H]1NC(=O)c2ccc3c(c2)CCO3 C48462147
Cc1ccc(c(c1)C)c2nc(cs2)C(=O)NC(C)C C49519063
C[C@H]1CCc2ccccc2N1C(=O)c3ccc(cc3)NC C50712091
CN(c1nc2c(s1)[C@H](CCC2)O)C3CCCCCC3 C54911389
Cc1ccc(c(c1)C)N(C)c2nc(c(s2)[C@@H](C)O)C C54927987
CC(=O)c1c(c2ccccc2[nH]c1=O)c3ccc(cc3)Cl C13571125
CC(=NNc1nc2c(cccc2s1)C(F)(F)F)C C57327448
c1ccc(cc1)[C@H]2CNC(=O)N2c3ccc(cc3)Cl C57568366
c1ccc(cc1)c2csc(n2)/N=C\3/CCCCCN3 C13739313
Cc1cc(cc(c1)N[C@@H](C)C(=O)N2CCC[C@@H](C2)C)C C58382093
c1ccc2c(c1)CCC[NH+]2CC3(CCCCC3)C(=O)[O-] C58505351
CCc1cc(cc2c1O[C@@H](C(=O)N2)C(C)C)Br C62561790
CCc1nc2ccccc2n1[C@H]3CCCCCC[C@@H]3O C62807882
C1CC[C@H]([C@H](CC1)[NH+]2CCC3(CCCC3)CC2)C(=O)[O-] C62959373
Cc1ccc(cc1Cl)C(=O)c2ccc3c(c2)CC(=O)N3 C63021129
CCCCN1C(=O)c2ccccc2NC13CCCCC3 C66129289
C[C@@H]1CCCCN1C(=O)NC2(CCC2)c3ccccc3 C66220162
C[C@H]1C(=O)Nc2cc(ccc2O1)C(=O)[C@H](C)Cl C05175361
C[C@H]1CCCC[C@H]1NS(=O)(=O)N(C)C C05748509
c1ccc(cc1)n2ccc(cc2=O)/N=C/3\CCCN3 C06341550
Cc1cc(c(o1)C)C(=O)NN=C2CCCCC2 C00045300
CC(C)C1=CC(=NNC=O)C=C(C1=O)C(C)C C01922634
Cc1cc(nc(n1)N/N=C/2\C[C@@H]3[C@H]2CC=C3)C C07891166
CCn1c(c(c(n1)C)C(=O)NC2CCCC2)C C27982911
c1cc(ccc1[C@@H](C(F)(F)F)O)[N+](=O)[O-] C34618050
Cc1cc(nc(n1)N[C@H](C)[C@H]2CCCO2)C C35216628
C1C[C@H](CN(C1)c2c(nsn2)Cl)CO C35232245
CCC[C@@H]1C(=O)N(C(=O)N1)c2ccccc2F C36831035
Cc1c(cc(oc1=O)/C(=C/[C@@H](C)O)/C)OC C36375356
C[C@@]1(CC[C@H](C1(C)C)C(=O)OC)C(=O)NC C26441474
Cc1ccn(c1CC[C@@]2(COC(=O)N2)C)C C39110391
c1cc(oc1)[C@@H](c2ccc3c(c2)OCCCO3)O C40245064
Cc1ccc(o1)[C@H](c2ccc3c(c2)OCCO3)O C40247365
CCC1CCC(CC1)(C#N)NS(=O)(=O)C C40364825
CC1CCC(CC1)NC(=O)c2cnsn2 C40554605
C[C@H]1CCN(C1)c2n[nH]c(=S)n2C3CCCC3 C40724208
CCCN1C(=O)[C@]2(CCC[C@H](C2)C)NC1=O C41036463
CNC(=O)C1CCN(CC1)C(=O)C2CCCCC2 C41262316
CCc1[nH+]ccn1C2(CCCCC2)C(=O)[O-] C41919127
CC1(CCCC1)NC(=O)c2ccc(nn2)Cl C42187873
CC1CCC(CC1)N(C)C(=O)NC(=O)CCl C42472116
C1CCN(CC1)S(=O)(=O)NC2CCCC2 C42665866
COC(=O)N[C@]12CCC[C@@]1(CC=CC2)OC C43761535
CCc1nc(on1)[C@@H]2c3ccsc3CCN2 C44592962
CCc1c(sc(n1)NC(=O)[C@@H](C)C#N)C C44825198
CN(C)/C=N\c1nc2ccc(cc2s1)O C45238192
Cc1cc(n(n1)C)NC(=O)c2cc(sc2C)C C46016010
C[C@H]1CCCC[C@@H]1NC(=O)c2cnsn2 C47411082
c1cc2c(cc1[C@@H]([C@H]3CCOC3)Cl)oc(=O)[nH]2 C48629843
CCn1cc(ccc1=O)NC(=O)[C@H]2C[C@H]2C C48796062
CC(C)c1nnc(n1[C@@H]2CC[NH+]3[C@@H]2CCC3)[S-] C49569324
C[C@H]1CCC[C@@H](C1)Nc2cnnc(n2)Cl C51039594
C[C@H]1CCC[C@H](C1)c2nc(on2)NC(C)C C53750555
Cc1ccc(cc1)N2C(=O)[C@H](NC2=O)C3CC3 C54503588
Cc1ccc(c([nH+]1)N2CC[C@H](C[C@@H]2C)C)C(=O)[O-] C54534407
Cc1nc(n(n1)[C@@H]2C[C@H](CC[C@@H]2O)C(C)C)C C54558565
CC(C)(C)C1=NN(C(=O)C1)[C@H]2CCC[C@H]2O C54599626
Cc1c(cnc(n1)N2CCCCC2)[C@@H](C)O C54963422
CSc1[nH]c(=O)cc(n1)C2CCOCC2 C33359340
CC[C@@H](c1cc2c(cc1C)n(c(=O)n2C)C)O C58117514
C[C@@H]1CCC[C@@](C1)(CO)N2C(=O)CCCCC2=O C53111391
CC(C)n1ccnc(c1=O)NC2CCCC2 C61762009
Cc1ccnc(n1)N[C@@H](C)c2cc(oc2C)C C61859387
Cc1ccc(o1)[C@@H](C)NC(=O)c2cscn2 C62660833
c1cc2c(cc1[C@H](c3c[nH]nc3)Cl)OCCO2 C62778929
c1cc\2c(cc1OCC(F)F)OC/C2=N\O C62805521
Cc1cc(on1)CNC(=O)C2(CCCC2)C C64942577
CC(C)(C)c1cc(c(c(c1)Cl)O)C[NH+](Cc2cc(cc(c2O)Cl)C(C)(C)C)C3CCCCC3 C01594600
CCCCCCSc1nc2c(c3c(s2)C[NH+](CC3)Cc4ccccc4)c(=O)n1C5CCCCC5 C01903639
CC(C)CCC[C@H](C)[C@@H]1CC[C@@H]2[C@@]1(CC[C@@H]3[C@@H]2CC=C4[C@@]3(CC[C@@H](C4)OC(=O)CC[NH+]5CCCCC5)C)C C09033348
c1cc(ccc1CSC(=S)N2CCCN(CC2)c3ccc(c[nH+]3)C(F)(F)F)OC(F)(F)F C03467440
CN(C[C@@H](CC[NH+]1CCC2(CCc3c2cccc3)CC1)c4cccc(c4)Cl)S(=O)(=O)c5ccccc5 C13479390
COc1cc(cc(c1OCc2ccc(cc2Cl)Cl)Br)C[NH2+]CCC3=CCCCC3 C13723485
c1ccc2c(c1)c(cn2c3ccc(cc3)F)CCCC[NH+]4CCC5(CC4)c6cccc(c6CO5)C(F)(F)F C13741543
C[C@H]1C[C@H](C[NH+](C1)CCC(=O)O[C@H]2CC[C@]3([C@@H]4CC[C@@]5([C@@H]([C@@H]4CC=C3C2)CC[C@H]5[C@@H](C)CCCC(C)C)C)C)C C16033416
CC(C)CCC[C@H](C)[C@H]1CC[C@H]2[C@]1(CC[C@@H]3[C@H]2CC=C4[C@]3(CC[C@@H](C4)OC(=O)CC[NH+]5CCCCC5)C)C C16041587
CCOc1cc(cc(c1OCc2ccc(cc2)C)Br)C[NH2+]C34CC5C[C@@](C3)(C[C@](C5)(C4)C)C C20874683
c1ccc(cc1)[C@H](CC(=O)c2ccccc2)[NH+]3CCN(CC3)[C@@H](CC(=O)c4ccccc4)c5ccccc5 C22584746
c1ccc(cc1)[C@@H](CC(=O)c2ccccc2)[NH+]3CCN(CC3)[C@@H](CC(=O)c4ccccc4)c5ccccc5 C23468868
CCCCCC[C@](c1ccc(cc1)OCC)([C@@H](C[NH+]2CCCCCC2)Oc3ccc(cc3C)Cl)O C27238262
CCCCCC[C@@](c1ccc(cc1)OCC)([C@@H](C[NH+]2CCCCCC2)Oc3ccc(cc3C)Cl)O C27238264
CCc1ccc(cc1)[C@@](Cc2ccccc2)([C@@H](C[NH+]3CCCCCC3)Oc4ccc(cc4C)Cl)O C27239743
CCc1ccc(cc1)[C@](Cc2ccccc2)([C@H](C[NH+]3CCCCCC3)Oc4ccc(cc4C)Cl)O C27239758
CCc1ccc(cc1)[C@](c2ccccc2C)([C@H](C[NH+]3CCCCCC3)Oc4ccc(cc4C)Cl)O C27239786
C[C@@H](c1ccccc1)[NH2+]C[C@@H](Cn2c3c4ccccc4ccc3c(c2c5ccccc5)c6ccccc6)O C28296586
Cc1ccccc1S(=O)(=O)N(c2ccc(cc2)F)C3CC[NH+](CC3)Cc4ccc(cc4)C(F)(F)F C34683712
Cc1cc(ccc1S(=O)(=O)N2C[C@H]([C@@H](C2)c3ccccc3)C[NH+]4CCC(CC4)Cc5ccccc5)F C34698678
Cc1ccccc1[C@H]2C[NH+](C[C@@H]2CN(C3CCCCC3)C(=O)c4ccccc4)Cc5ccc(cc5)N(C)C C34698859
CCCSc1nc(c2c3c(sc2n1)COC(C3)(C)C)N4CC[NH+](CC4)CCCc5ccccc5 C34749970
Cc1ccc(c(c1)C)C[NH+]2CCN(CC2)c3c4c5c(sc4nc(n3)SCCc6ccccc6)CCCC5 C34756440
c1ccc(cc1)CCC[NH+]2CCN(CC2)c3c4c5c(sc4nc(n3)SCCc6ccccc6)CCCC5 C34756447
Cc1ccc(c(c1)C)CSc2nc(c3c4c(sc3n2)CCC4)N5CC[NH+](CC5)CCCc6ccccc6 C34757556
Cc1ccc(c(c1)CSc2nc(c3c4c(sc3n2)CCC4)N5CC[NH+](CC5)CCCc6ccccc6)C C34757594
CCc1c(sc2c1c(nc(n2)SCc3ccccc3)N4CC[NH+](CC4)CCCc5ccccc5)C C34761602
CCc1c(sc2c1c(nc(n2)SCc3ccc(cc3)Br)N4CC[NH+](CC4)CC=C)C C34761845
CCc1c(sc2c1c(nc(n2)SCc3cc(ccc3C)C)N4CC[NH+](CC4)CCc5ccccc5)C C34762029
C=CC[NH+]1CCN(CC1)c2c3c(csc3nc(n2)SCc4ccccc4Cl)c5ccccc5 C34774478
CCCC[C@@H](CC)C(=O)N1CCN(C[C@@H]1C)C(=O)C[NH+]2CCc3c(ccs3)[C@@H]2c4ccc(cc4)C C34829742
CCCCCCC(=O)N1CCCN(CC1)C(=O)[C@@H](C)[NH+]2CCc3c(ccs3)[C@@H]2c4ccccc4C C34830432
Cc1ccc(cc1)S(=O)(=O)N(CCC[NH+]2CCCC[C@@H]2C)Cc3c4ccccc4cc5c3cccc5 C34947279
CCN(CC)C(=O)c1csc(n1)C[NH+](CCC(c2ccccc2)c3ccccc3)Cc4ccc(cc4)Cl C35108384
CC[NH+](CC)CCN1[C@@H](c2c(=O)c3cc(ccc3oc2C1=O)Br)c4ccc(cc4)C(C)C C35486254
Cc1ccc(cc1)C[NH+](Cc2ccc(cc2)F)Cc3nc(cs3)C(=O)N4CCC(CC4)Cc5ccccc5 C35807991
Cc1ccc(o1)CN(CCc2ccccc2)C(=O)C[NH+](CCC(C)C)Cc3ccc(cc3)Br C35844989
COc1ccc(cc1)CC(=O)N2C[C@H]([C@@H](C2)c3cccc(c3)C(F)(F)F)C[NH+]4CCc5ccccc5C4 C35885912
CC[NH+](CC)CCN(c1nc2ccc(cc2s1)C)C(=O)c3cc(nc4c3cccc4)c5ccccc5 C36637713
CC[NH+](CC)CCCN1[C@@H](c2c(=O)c3ccc4ccccc4c3oc2C1=O)c5ccc(cc5)C(C)(C)C C38713560
c1ccc(cc1)C2(C[C@@H]2C[NH+](CCCO)Cc3ccc(o3)c4ccccc4C(F)(F)F)c5ccccc5 C38736410
CC(C)C[C@@]1(CN(C(=O)N1CC2(CC[NH+](CC2)Cc3ccccc3)C4CCCCC4)Cc5ccccc5)C C39487599
CC(C)C[C@]1(CN(C(=O)N1CC2(CC[NH+](CC2)Cc3ccccc3)C4CCCCC4)Br)C C39487614
C[C@]1(CN(C(=O)N1CC2(CC[NH+](CC2)Cc3ccccc3)C4CCCCC4)Cc5ccccc5)c6ccccc6 C39487866
C[C@]1(CN(C(=O)N1CC2(CC[NH+](CC2)Cc3ccccc3)C4CCCCC4)SC)c5ccccc5 C39487872
c1ccc(cc1)C[C@H]2CN(CC[NH2+]2)[C@@H](CNI)c3ccc(cc3)c4ccccc4 C39533633
C[C@H](CCCC(C)C)[C@@H]1CC[C@@H]2[C@@]1(CC[C@@H]3[C@@H]2[C@@H](C=C4[C@@]3(CC[C@@H](C4)OC(=O)C)C)[NH2+]C5CCCCC5)C C33706400
CC[NH+](CC)CCCn1c2ccc(cc2nc1[C@@H](c3ccccc3)Sc4ccccc4)C(F)(F)F C40403584
CCOc1cc(cc(c1OCc2ccc(c(c2)Cl)Cl)Br)C[NH2+]C3CCCCCC3 C40741678
Cc1ccccc1[C@@H]2C=C(OC(=C2/C=N/CCC3=c4ccccc4=[NH+]C3)c5ccccc5)c6ccccc6 C63225330
C1COCC[NH+]1[C@H](C(Cl)(Cl)Cl)NC(=O)N[C@@H](C(Cl)(Cl)Cl)[NH+]2CCOCC2 C03137448
C[NH+](C[C@H](COc1ccccc1C[NH2+]C2(CC2)c3ccccc3)O)C4CCCCC4 C11951729
COCCCNC(=S)Nc1ccc([nH+]c1)N2CCN(CC2)c3ccc(c[nH+]3)C(F)(F)F C12369314
Cc1ccc(cc1)C[NH+]2CCNC(=O)[C@@H]2CC(=O)NCC3(CCCC3)[NH+]4CCOCC4 C12387120
Cc1ccc2c(c1)c3c4n2CC[NH+]([C@H]4CCC3)C[C@@H](CNC[NH+]5CCCCCC5)O C19320419
Cc1ccc2c(c1)c3c4n2CC[NH+]([C@@H]4CCC3)C[C@@H](CNC[NH+]5CCCCCC5)O C19325682
[H]/N=c/1\cc(sn1/C(=[NH+]\C2CC([NH2+]C(C2)(C)C)(C)C)/N(Cc3ccc(c(c3OC)OC)OC)C4CCCC4)C C20343872
C=CCNC(=O)[C@@H]1c2c(nc3ccccc3n2)N([C@H]1[NH3+])/N=C/C4=c5ccccc5=[NH+]C4 C38799921
c1ccc2=[NH+]CC(=c2c1)/C=N/N3c4c(nc5ccccc5n4)[C@H]([C@H]3[NH3+])C(=O)NCCC6=CCCCC6 C38799930
c1ccc(cc1)Cc2ccc(cc2)[C@@H](CNc3ccccc3O)[NH+]4CC[NH2+][C@@H](C4)Cc5ccccc5 C39530976
CCCCCCC(=O)N1C[C@H](C2(C1)CC[NH2+]CC2)C(=O)NCC[NH+]3CCCCC3 C39628057
CCCC[C@@H](C)C(=O)N1C[C@@H](C2(C1)CC[NH2+]CC2)C(=O)NCC[NH+]3CCCCC3 C39628132
CCC(CC)C(=O)N1C[C@@H](C2(C1)CC[NH2+]CC2)C(=O)NCCC[NH+]3CCCC[C@@H]3C C39628434
CCCCCCC(=O)N1C[C@@H](C2(C1)CC[NH2+]CC2)C(=O)NCCC[NH+]3CCCC[C@@H]3C C39628512
C[NH+](C)[C@@H](CNC(=O)[C@@H]1CN(CC12CC[NH2+]CC2)C(=O)CCc3ccc(cc3)OC)c4ccc(cc4)OC C39663923
CC[C@@H](C)C(=O)N1C[C@H](C2(C1)CC[NH2+]CC2)C(=O)NC[C@@H](c3ccc(cc3)OC)[NH+]4CCCC4 C39664061
Cc1ccn2cc([nH+]c2c1)CNC(=O)[C@@H]3CN(CC34CC[NH2+]CC4)C(=O)c5ccc(c(c5)C(F)(F)F)F C39670064
CCCCCCC(=O)N1C[C@@H](C2(C1)CC[NH2+]CC2)C(=O)NCc3cn4ccc(cc4[nH+]3)C C39670147
Cc1ccc2[nH+]c(cn2c1)CNC(=O)[C@@H]3CN(CC34CC[NH2+]CC4)C(=O)c5ccc(cc5F)C(F)(F)F C39670444
Cc1ccc(cc1F)C(=O)N2C[C@H](C3(C2)CC[NH2+]CC3)C(=O)NCCC4=c5cc(ccc5=[NH+][C@H]4C)C#N C39674727
Cc1ccc(c(c1F)F)C(=O)N2C[C@@H](C3(C2)CC[NH2+]CC3)C(=O)NCCC4=c5cc(ccc5=[NH+][C@@H]4C)C#N C39674748
Cc1cc(n(n1)C(C)(C)C)C(=O)N2C[C@H](C3(C2)CC[NH2+]CC3)C(=O)NCCC4=c5cc(ccc5=[NH+][C@@H]4C)C#N C39674805
Cc1cc(n(n1)C(C)(C)C)C(=O)N2C[C@@H](C3(C2)CC[NH2+]CC3)C(=O)NCCC4=c5cc(ccc5=[NH+][C@H]4C)C#N C39674806
CC(C)[C@@H](C(=O)N1C[C@H](C2(C1)CC[NH2+]CC2)C(=O)NC3CCN(CC3)c4cccc[nH+]4)Oc5ccccc5 C39687510
CCCC[C@H](C)C(=O)N1C[C@H](C2(C1)CC[NH2+]CC2)C(=O)NC3CCN(CC3)c4c(ccc[nH+]4)C C39687685
c1cc(ccc1C(=O)N2C[C@H](C3(C2)CC[NH2+]CC3)C(=O)NCC4CC[NH+](CC4)C5CCCC5)Br C39689141
C[NH+]1CCN(CC1)[C@@H](C[NH2+]C[C@@H](CO[C@@H]2CCCc3c2cccc3)O)c4cccs4 C40160707
Cc1ccc(c(c1)c2c(c[nH]n2)C[NH+]3CCN([C@@H](C3)CCO)C4CC[NH+](CC4)C(C)C)C C43119863
C[NH+](CC=C)C[C@H]1C[NH+]2CC[C@@H]1C[C@@H]2CNC(=S)Nc3cc(cc(c3)OC)OC C43526568
C[NH+](Cc1ccccc1)C[C@H]2C[NH+]3CC[C@@H]2C[C@@H]3CNC(=S)NCc4ccco4 C43526819
c1ccc2=[NH+]CC(=c2c1)C[C@@H](COc3cc(cnc3)c4ccc5cnc(cc5c4)c6ccncc6)[NH3+] C52627912
c1ccc2=[NH+]CC(=c2c1)C[C@@H](COc3cc(cnc3)c4ccc5c(c4)c(n[nH]5)C(F)(F)F)[NH3+] C52634705
CC[C@H](C)[NH+]1CCN(CC1)[C@H](C[NH3+])c2cc(c(o2)Br)Br C55064374
CC1CCN(CC1)c2ccc(c[nH+]2)CNC(=O)NC[C@H](c3ccco3)[NH+]4CCCC4 C59037463
Cc1ccc(cc1)C2=[NH+]C3=C[C@@H](NN3C(=C2)C(F)(F)F)C(=O)NC[C@@H]4C=c5cc(ccc5=[NH+]4)Cl C63111113
Cc1ccc(cc1)OC[C@H]2NN[C@H](N2c3ccc(cc3)OC)SCC4[NH+]=c5ccccc5=[NH+]4 C63165354
c1ccc2=[NH+]CC(=c2c1)CCNC(=O)[C@H]3C=C4[NH+]=C(C=C(N4N3)C(F)(F)Cl)c5ccco5 C63513847
c1ccc2c(c1)[nH]c([nH+]2)N3CCC(CC3)C(=O)NCCC4=c5cc(ccc5=[NH+]C4)Cl C63695056
CC[C@@H](C(=O)NC1CCCCC1)S[C@H]2[NH+]=c3ccccc3=C4N2NC(=[NH+]4)CCC5=C(N=N[C@@H]5C)C C63708235
Cc1c(cccc1Cl)NC(=O)CS[C@H]2NN[C@@H](O2)[C@H](CC3=c4ccccc4=[NH+]C3)[NH3+] C63805112
CC(C)CC1=[NH+][C@@H](ON1)CCCNC(=O)[C@H](CC2=c3ccccc3=[NH+]C2)NC(=O)c4cccs4 C63975372
CCCNc1cc2c([nH+]c1)N([C@@H]([C@@H]2NC(=O)COC)C(=O)OC)CCC3=c4ccccc4=[NH+]C3 C63993705
COCCC(=O)N[C@@H]1c2cc(c[nH+]c2N([C@@H]1C(=O)OC)CCC3=c4ccccc4=[NH+]C3)N[C@@H]5CCSC5 C64002118
c1ccc2cc(ccc2c1)C[NH+]3CCNC(=O)[C@H]3CC(=O)NCCC4=c5ccccc5=[NH+]C4 C64061256
c1ccc2=[NH+][C@@H](C=c2c1)C(=O)NC[C@H]3CCC[NH+](C3)Cc4ccc(cc4)C#CCCO C64166855
c1ccc2=[NH+]CC(=c2c1)C[C@@H]([C@@H]3N=N[C@H](O3)SCc4c(cccc4Cl)Cl)[NH3+] C64428653
CCN1c2ccccc2N[C@@H](C1=O)[NH+]3CCC(CC3)C(=O)NCCC4=c5cc(ccc5=[NH+]C4)Cl C64491434
Cc1ccc2=[NH+][C@@H]([NH+]=c2c1)CNC(=O)[C@@H]3NC(=NO3)c4ccc(cc4)N5CCCCC5 C64519957
CN1c2ccccc2N[C@@H](C1=O)[NH+]3CCC[C@@H](C3)C(=O)NCCC4=c5ccccc5=[NH+]C4 C64538973
c1ccc2=[NH+][C@H](C=c2c1)C(=O)NC[C@H]3CCC[NH+](C3)C[C@@H]4Nc5ccccc5S4 C64651169
CCOc1ccc(cc1C(C)C)S(=O)(=O)NCCc2c([nH]c3c2cc(cc3)OC(F)(F)F)C C01430701
CCCCCC1CCC(CC1)c2ccc(cc2)C(=O)N[C@H](C(C)C)C(=O)N[C@@H](C(C)C)C(=O)OC C09673288
CCOCCOc1ccccc1NC(=S)NC(=O)c2cc(ccc2OCCC(C)C)Br C10507533
CC[C@H](C)c1ccccc1O[C@H](CC)C(=O)NNC(=O)COc2ccc(cc2Br)C(C)C C10683710
Cc1c(c(n(n1)c2ccccc2)O)/C=N/NC(=O)COc3ccc(cc3)C(C)(C)CC(C)(C)C C02343077
CCOc1cc(cc(c1OCCOc2ccc(c(c2)C)C)Br)/C=N/NC(=S)NC C13893679
CC[C@H](C(=O)NNC(=O)COc1ccc(cc1Br)C(C)(C)C)Oc2cccc(c2)C C14023430
CCOc1cccc(c1)C(=O)NC(=S)NCc2ccc(cc2)c3nc4cc(ccc4o3)C(C)C C14269181
CC(C)CCOc1ccc(cc1C(=O)NC(=S)Nc2ccc(cc2)OC[C@@H]3CCCO3)Br C14651183
c1ccc(c(c1)C(=O)NCCOc2ccc(cc2)Cl)OCC(=O)NC34CC5CC(C3)CC(C5)C4 C16381624
CCCC[C@H](CC)C(=O)N[C@H](Cc1ccccc1)C(=O)Nc2nnc(s2)c3ccc(cc3)F C16607730
CCCCN(CC(=O)N(CCc1c[nH]c2c1cccc2)Cc3ccccc3)C(=O)NC(C)(C)C C16648331
Cc1cc(c(c(c1)C)S(=O)(=O)N[C@@H](Cc2ccccc2)C(=O)Nc3ccccc3Oc4ccccc4)C C20004836
Cc1ccc(cc1)S(=O)(=O)N(CCc2ccccc2)CC(=O)N/N=C/c3c4ccccc4ccc3O C20368024
Cc1cc(c(c(c1)C)CSc2nc([nH]n2)N/N=C/c3ccc(o3)OCc4ccc(cc4)F)C C20424969
CCCc1ccc(cc1)[C@]2(C(=O)N(C(=O)N2)CC(=O)N[C@@H](Cc3ccccc3)c4ccccc4)C C23291858
CC(C)c1ccc(cc1)CSc2nnc(s2)SCC(=O)NC(=O)NCCc3cccs3 C23327708
Cc1cc(c(c(c1)C)S(=O)(=O)NCCCCCCNS(=O)(=O)c2c(cc(cc2C)C)C)C C26460188
CCN(CC)c1ccc(cc1)/C=N\Nc2nc(c(s2)NC(=O)c3ccco3)c4ccc(cc4)Cl C31829222
C[C@@H](CCCN(Cc1ccc(cc1)F)C(=O)Nc2ccc(cc2F)F)Nc3cc(cc4c3nccc4)OC C35003062
C[C@H](CN(CCc1c[nH]c2c1cccc2)C(=O)C3(CC3)c4ccccc4)NC(=O)OC(C)(C)C C35494924
CCOc1nc(n(n1)c2ccc(cc2)NC[C@@H](Cc3ccccc3)O)c4ccc(cc4)C(F)(F)F C35742880
CCC(CC)[C@@H](C(=O)NC1CCCCC1)N(C2CCCCC2)C(=O)CNC(=O)c3ccccc3 C36490502
CCCCC/C=C\C(=O)N(Cc1ccco1)[C@H](c2ccccc2O)C(=O)NC(C)(C)CC(C)(C)C C36495935
CCCCCCN([C@H]([C@@H](C)c1ccccc1)C(=O)NC(C)(C)C)C(=O)CNC(=O)c2ccccc2 C36518832
CCCCCCN([C@@H](c1ccc(cc1)C)C(=O)NC2CCCCC2)C(=O)CNC(=O)c3ccccc3 C36519091
CCCCCCN([C@H](c1ccccc1O)C(=O)NC(C)(C)CC(C)(C)C)C(=O)c2cccnc2 C36521264
CCCCC[C@@H](C(=O)NC(C)(C)CC(C)(C)C)N(c1cccc(c1)Cl)C(=O)[C@@H]2CCC(=O)N2 C36552985
CCCC[C@H](CC)C(=O)N([C@@H](c1ccc(c(c1)OC)O)C(=O)NC(C)(C)CC(C)(C)C)C(C)(C)C C36582906
CCC(CC)[C@@H](C(=O)NC(C)(C)CC(C)(C)C)N(C(=O)CNC(=O)c1ccccc1)C(C)(C)C C36591203
CCC(CC)[C@H](C(=O)NC(C)(C)CC(C)(C)C)N(Cc1ccc(o1)C)C(=O)c2ccccc2O C36595368
CCCCCC(=O)N(Cc1ccc(o1)C)[C@@H](c2cccc(c2)O)C(=O)NC(C)(C)CC(C)(C)C C36600604
CCCOc1ccc(cc1)[C@H]2c3ccc(cc3OC(=C2C#N)N)OC(=O)c4ccccc4OCC C38650722
CC(C)(C)OC(=O)N[C@@H](Cc1c[nH]c2c1cccc2)[C@@H]3N=N[C@@H](O3)SCc4ccc(cc4)F C38661562
CC(C)(C)OC(=O)N[C@@H](Cc1c[nH]c2c1cccc2)[C@@H]3N=N[C@H](O3)SCc4ccc(cc4)F C38661566
CCCCOc1cccc(c1)C(=O)Oc2ccc3c(c2)OC(=C([C@@H]3c4ccc(cc4)CC)C#N)N C38677463
CCCCOc1ccccc1[C@H]2c3ccc(cc3OC(=C2C#N)N)OC(=O)/C=C/c4ccc(cc4)Cl C38682758
CCOc1ccccc1C(=O)Oc2ccc3c(c2)OC(=C([C@@H]3c4cccc(c4)OCC=C)C#N)N C38684609
CCCCC1CCC(CC1)C(=O)Oc2ccc3c(c2)OC(=C([C@@H]3c4cccc(c4OC)OC)C#N)N C38688651
CCCCCOc1ccc(cc1)[C@H]2c3c(n[nH]c3C(=O)N2Cc4ccccc4)c5cc(ccc5O)Cl C39898854
CCCCCOc1cccc(c1)[C@H]2c3c(n[nH]c3C(=O)N2CCCC)c4cc(cc(c4O)C)C C39911933
CCCCN1[C@H](c2c(n[nH]c2C1=O)c3cc(c(cc3O)C)Cl)c4cccc(c4)OCCC(C)C C39914371
CCCCN1[C@H](c2c(n[nH]c2C1=O)c3c(cc(cc3O)C)C)c4cccc(c4)OCCC(C)C C38705746
CCCOc1cccc(c1)[C@H]2C(=C(Nc3n2nc(n3)SCCC)C)C(=O)Nc4ccccc4 C40982008
CCOc1ccc(cc1)[C@H](CCC(=O)N/N=C\c2c(n(c3c2cccc3)Cc4ccccc4Cl)C)O C58894735
c1ccc(c(c1)CNC(=O)c2ccc(cc2)SC(F)(F)F)OCC(=O)NC[C@@H]3CCCO3 C59021474
c1ccc(c(c1)CNC(=O)c2ccc(cc2)SC(F)(F)F)OCC(=O)NC[C@H]3CCCO3 C59021477
CC[C@H](C(=O)Nc1ccccc1NC(=O)[C@H](CC)Oc2ccccc2C)Oc3ccccc3C C13995580
C[C@H](C(=O)NNC(=O)COc1ccc(cc1Br)C(C)(C)C)Oc2ccc(cc2)C(C)C C14040276
CC(C)(C)Nc1c(nc2n1nc(s2)N(C)CC(=O)NCCC3=CCCCC3)c4ccc(cc4)F C64703907
CC[C@@H]1CCCC[NH+]1CCCNC(=O)c2ccc3c(c2)NC(=O)[C@@H](N3)C(C)C C06919932
Cc1ccccc1Nc2nc(nc(n2)N)C[NH+]3CCc4c(ccs4)[C@H]3C5CC5 C08161775
Cc1ccc(cc1)/N=c\2/[nH]c(nc(n2)N)C[NH+]3CCC(CC3)Cc4ccccc4 C01879449
COc1ccccc1C2(CCCC2)[NH2+]Cc3cn(c4c3cccc4)CCC(=O)N C12292834
Cc1ccc(cc1C[C@@H](COc2cc(cnc2)c3ccc4c(c3)c(n[nH]4)C)[NH3+])F C14961691
Cc1c2cc(ccc2[nH]n1)c3cc(cnc3)OC[C@H](Cc4ccc(c(c4)C(F)(F)F)F)[NH3+] C14961732
CC(C)(C)NC(=O)NC(=O)CNc1ccccc1C[NH+](C)C2CCCCC2 C15322802
c1c(cc(c(c1Br)OCCCC(=[NH2+])N)Br)Br C20518962
Cc1ccc(c(c1)NC(=O)C[NH2+]CCc2c[nH]c3c2cc(cc3)Cl)Cl C21265653
CC1(CC(CC([NH2+]1)(C)C)NC(=O)CCNC(=O)C23CC4CC(C2)CC(C4)C3)C C29787670
CCc1ccccc1NC(=O)CNC(=O)C[NH2+][C@H](c2cccs2)C(C)C C29202957
Cc1cc(oc-2cc(=[NH+]C(=S)NNC(=O)[C@H](C)Oc3cccc4c3cccc4)ccc12)O C32579247
CC[C@@H]1C(=C(NC(=O)N1)C[NH2+][C@@H](c2ccc(cc2)F)C(C)C)C(=O)OCC C32764831
CCC[NH2+][C@H](c1ccc2c(c1)[nH]c(=O)[nH]2)c3ccc(s3)Br C35581368
C[C@H]1CCCC[NH+]1CCCNC(=O)c2ccc3c(c2)NC(=O)[C@@H](N3)CC(C)C C06919961
CC(C)c1ccc(cc1)Cn2ccc3c2ccc4c3c(nc([nH+]4)NC5CC5)N C01490299
CCc1ccc(cc1)[C@H](CNSC)N2CC[NH2+][C@@H](C2)c3ccccc3O C39532107
CCc1ccc(cc1)[C@@H](CNOCC)N2CC[NH2+][C@@H](C2)c3ccccc3O C39532125
CCc1ccc(cc1)[C@H](CNc2ccccc2O)[NH+]3CCN[C@@H](C3)SC C39532183
CCc1ccc(cc1)[C@@H](CNc2ccccc2O)[NH+]3CCN[C@@H](C3)OCC C39532450
CCCc1ccc(cc1)[C@@H](CNCl)N2CC[NH2+][C@@H](C2)c3ccccc3O C39532655
CCCc1ccc(cc1)[C@H](CNc2ccccc2O)[NH+]3CCN[C@@H](C3)OC C39532700
CC(C)Cc1ccc(cc1)[C@@H](CNO)N2CC[NH2+][C@@H](C2)c3ccccc3O C39533334
CC(C)Cc1ccc(cc1)[C@H](CNO)N2CC[NH2+][C@@H](C2)c3ccccc3O C39533335
c1ccc(cc1)CNC[C@@H](c2ccc(cc2)c3ccccc3)N4CC[NH2+][C@@H](C4)O C39533719
c1ccc2c(c1)c(c[nH]2)CCNc3[nH+]c4ccccc4c(n3)NC5CCCC5 C41152388
C[C@@H](c1cccc2c1cccc2)NC(=O)[C@H]3C[NH2+]C[C@@H]3C(=O)NC4CCCCC4 C43222765
c1ccc2cc(ccc2c1)Cn3c4ccccc4nc3[C@@H](Cc5c[nH]c6c5cccc6)[NH3+] C43255004
CC[C@@H]([C@@H](c1ccc(s1)Br)[NH+](CCO)C2CCCCC2)N C43262809
CC[C@@H]([C@H](c1ccc(s1)Br)[NH+](CCO)C2CCCCC2)N C43262813
CC[C@H]([C@H](c1ccc(s1)Br)[NH+](CCO)C2CCCCC2)N C43262815
Cc1c(c(=O)[nH]c(n1)SC[C@H](Cc2ccccc2)[NH3+])Cc3ccccc3 C44882012
C[C@@H](c1ccc(cc1)OC(F)F)NC(=O)NC2CC([NH2+]C(C2)(C)C)(C)C C45545382
CC(C)[NH2+][C@](C)(CCCCSc1ccccc1Br)C(=O)N C45552350
Cc1cc(ccc1NC(=O)CCNC(=O)NC23CC4CC(C2)CC(C4)C3)N5CC[NH+](CC5)C C36666445
Cc1cc(ccc1NC(=O)NCC(C)(C)[NH+]2CCCCC2)C(=O)NCC(C)C C51646735
CCC[NH2+][C@H](c1cccs1)c2cc3c(cc2Br)[nH]c(=O)[nH]3 C52094672
C[C@@H]1CC(=O)N2[C@@H]([NH+]=C(N[C@@H]2N1)NCCc3c[nH]c4c3cccc4)c5ccccc5 C39357299
C[C@H]1CC(=O)N2[C@@H]([NH+]=C(N[C@@H]2N1)NCCc3c[nH]c4c3cccc4)c5ccccc5 C39357300
Cc1ccc(c(c1)NC(=O)[C@H](C)[NH2+][C@@H](C)c2ccc(cc2)NC(=O)NC3CC3)C C56159740
CCCCC[NH+](CC(=O)Nc1c(c2c(s1)CCCC2)C(=O)N)C(C)C C59350272
c1ccc(cc1)Cc2ccc(cc2)[C@@H]3[C@H]([NH+]=C(S3)N)[C@@H](c4ccccc4)O C59500961
c1ccc(cc1)Cc2ccc(cc2)[C@H]3[C@H]([NH+]=C(S3)N)[C@@H](c4ccccc4)O C59500962
c1ccc2=[NH+][C@H](C(=c2c1)CC(=O)NNC(=O)c3ccccc3O)c4cccs4 C63187825
CC(C)C[C@H](c1[nH]c2ccccc2n1)NC(=O)NC[C@@H]3CC[NH+](C3)C(C)C C65518778
c1ccc(cc1)NC(=[NH2+])NC[C@@H]2CCN(C2)c3ccc(cc3)Br C66244529
c1ccc(cc1)NC(=[NH2+])NC[C@H]2CCN(C2)c3ccc(cc3)Br C66244530
C1CCC(CC1)CC(=O)NNC(=O)NC2CC[NH+](CC2)CC3CCCC3 C67066734
C[C@H]1C[C@@H](C[NH+](C1)CCCCNC(=O)NNC(=O)CC2CCCCC2)C C67390506
CCCC(=O)Nc1cccc(c1C)NC(=O)NC[C@@H](C)[NH+]2CCCC[C@@H]2C C67585003
C/C(=N\NC(=O)C(=O)N)/CC12CC3CC(C1)CC(C3)C2 C07993038
CC[C@]1(C(=O)N(C(=O)N1)Cc2ccc(cc2)C(=S)N)C C19438431
CC(C)(C)c1ccc(cc1)N2C[C@H]([N-]S2(=O)=O)C[NH3+] C19724078
CNS(=O)(=O)c1ccc(c(c1)N)N(C)C2CCCC2 C35340115
C[C@@H](c1ccco1)NS(=O)(=O)c2ccc(cc2N)F C35739137
CCC[C@H]1C(=O)N(C(=O)N1)Cc2cc(ccc2Cl)N C36964812
CC(C)(C)C(=O)Nc1c(cc(cc1F)S(=O)(=O)N)F C37011161
c1ccc2c(c1)[nH]c(n2)SCCn3cc(ccc3=O)N C37066003
C[C@@H](c1ccccc1N)NS(=O)(=O)N2CCCCC2 C37178715
Cc1c(cccc1N)C(=O)N[C@H](C)C(=O)N2CCCCC2 C40308336
c1c(cn(n1)CC(=O)NCC23CC4CC(C2)CC(C4)C3)N C40310061
Cc1ccc(c(c1C)S(=O)(=O)NC[C@@H]2CCOC2)N C40332652
Cc1ccc(c(c1)N)S(=O)(=O)NC[C@H]2CCCOC2 C40347622
c1cc(c(cc1Cl)NC(=O)[C@H]2CCC[NH2+]C2)C(=O)[O-] C40471559
Cc1cccc(c1S(=O)(=O)NC[C@@H]2CCCCO2)N C42812786
c1cc(ccc1c2nc(co2)C(=O)NCC(F)(F)F)N C33862922
CCNC(=O)[C@@H](C)NC(=O)Nc1ccc(c(c1F)F)F C43232371
Cc1ccc(c(n1)Oc2ccccc2C(C)C)/C(=N/O)/N C43400317
Cc1cc(c(o1)C)[C@@H](C)NC(=O)c2cc(cn2C(C)C)N C44729214
CCC[C@@H](/C(=N/O)/N)C(=O)N1CCc2c(ccs2)C1 C44862194
c1ccc(cc1)C[C@@H](/C(=N/O)/N)C(=O)N2C[C@H]3CC[C@@H]2C3 C44877431
C[C@H](c1ccco1)NS(=O)(=O)c2c(cccc2F)N C45147664
CNC(=O)CCNC(=O)NC12CC3CC(C1)CC(C3)C2 C45163984
c1cc(c(cc1N)C#N)S(=O)(=O)NC[C@H]2CCC=CC2 C45628821
c1cc(sc1CNC(=O)N[C@H]2CCCCNC2=O)Cl C45667230
Cc1cc(sc1C)C(=O)N2CCC[C@@H](C2)CNC(=O)N C47400384
CCN(C[C@H]1CCCO1)c2cc3c(cc2N)NC(=O)CC3 C48953702
C[C@@H](C(=O)NC)[NH2+][C@@]1(CCCCc2c1cccc2)C(=O)[O-] C49107032
C[C@@H](C(=O)NC)[NH2+][C@]1(CCCCc2c1cccc2)C(=O)[O-] C49107036
CC[C@H]1CCCC[C@H]1NC(=O)Cn2c(c(c(n2)C)N)C C49116528
CCC1CCC(CC1)NC(=O)Cn2c(c(c(n2)C)N)C C49117034
C[C@@H](CNC(=O)Nc1ccc(cc1C(F)(F)F)C#N)O C49204098
CCC(C)(C)NC(=O)CN1c2ccc(cc2CC1=O)N C49281927
C[C@H](c1ccc(s1)Cl)NC(=O)N[C@H](C)C(=O)NC C49284790
CC(C)c1ccsc1C(=O)N2CCC[C@@H](C2)NC(=O)N C49519681
CC(C)NC(=O)CSc1nc(c2ccsc2n1)N C49932211
Cc1cc(ccc1Sc2nc(cc(n2)C)C)/C(=N/O)/N C51607398
Cc1cc(nc(n1)SCc2cccc(c2)/C(=N/O)/N)C C51607412
CC[C@@H]1CO[C@@H](CN1c2ccc(cc2/C(=N/O)/N)Cl)C C52860610
C[C@@H](c1ccc2c(c1)[nH]c(=O)[nH]2)NCc3cncs3 C54771195
Cc1cc(c2c(c1)NC(=O)[C@@H]2NCC(=O)NC(C)C)C C42100908
C[C@@H](C(=O)NC(=O)NC)Nc1cc(c(cc1F)F)F C61094065
Cc1cc(n(n1)C)Sc2ccc(c(c2)Cl)/C(=N/O)/N C61856652
Cc1ccn(c(=O)c1)CCC(=O)Nc2cccc(c2C)N C61895271
c1ccc2c(c1)/C(=N\NC(=S)N)/C(=O)N2CCCl C05731684
CCCC1(CCN(CC1)C(=O)C2(CCCC2)[NH3+])C(=O)[O-] C62845498
C[C@H](C/C(=N/O)/N)N(C)C(=O)c1ccc(s1)Cl C63090472
Cc1cc(c(c(c1)C)C(=O)N(C)[C@@H](C)C/C(=N/O)/N)C C63091176
CCCc1cc2cc(ccc2nc1NN)S(=O)(=O)C C63119347
c1cc(cc(c1)[N-]S(=O)(=O)c2ccc(cc2)C#N)C[NH3+] C63191103
CC(C)(C)[C@@H](/C=C/c1ccc(cc1Cl)Cl)n2c(nnn2)C3(CCCCC3)[NH3+] C03097886
Cc1cc[nH+]c(c1)N[C@@H](c2ccc(cc2)OC(C)C)c3ccc4cccnc4c3O C04178177
CC[C@](C)(c1nnnn1c2c(cccc2C)C)[NH2+]CCc3c([nH]c4c3cccc4)C C04452305
Cc1cccc(c1n2c(nnn2)C3(CCCC3)[NH2+]CCc4c([nH]c5c4cccc5)C)C C04593911
Cc1cccc(c1C)NC2=[NH+][C@@H](n3c(=O)cc(nc3N2)C)c4ccc(cc4)C(C)C C04748820
CCN(CC)c1ccc(cc1)[C@@H](c2ccc3cccnc3c2O)Nc4cc(cc[nH+]4)C C02977224
CC[C@H]1CCCC[NH+]1Cc2c(ccc3c2c(c(o3)C)C(=O)NC4CCCCC4)O C05182646
CCc1ccccc1NC(=O)N[C@H](C)c2c3c(sc2n4cccc4)C[NH+](CC3)CC C06877455
C[C@@H]1CC(=O)Nc2ccccc2N1C(=O)C[NH2+][C@H](C)c3ccc(cc3)c4ccccc4 C08734752
CC1(CC(CC([NH2+]1)(C)C)NC(=O)CSc2nnc(n2c3ccccc3)c4ccc(cc4)F)C C11423903
Cc1ccc(c(c1)[C@@H](C)[NH2+]CC(=O)Nc2ccc3c(c2)OC4(O3)CCCCC4)OC C12792826
Cc1ccc(c(c1)[N+](=O)[O-])NC(=O)CNc2ccccc2C[NH+](C)C3CCCCC3 C15125722
Cc1c(cccc1[N+](=O)[O-])NC(=O)CNc2ccccc2C[NH+](C)C3CCCCC3 C15125729
CCc1ccc(cc1)S(=O)(=O)Nc2c(=[NH+]C3CCCC3)c4ccccc4oc2O C20212484
CC1CC[NH+](CC1)[C@H](CNC(=O)C[C@H](C)NC(=O)c2ccccc2)c3cccs3 C22681454
C[C@@H](c1ccc(cc1)Cl)[NH2+]CC(=O)N2c3ccccc3NC(=O)C[C@@H]2C(F)(F)F C24831540
C[C@@H](c1ccc(cc1)Cl)[NH2+]CC(=O)N2c3ccccc3NC(=O)C[C@H]2C(F)(F)F C24831547
c1cc(c(cc1[N+](=O)[O-])Cl)NCC/[NH+]=C/c2cc(cc(c2O)Br)Cl C16385801
COC(=O)[C@@H]1Cc2c3ccccc3[nH]c2[C@@H]4N1[C@@H](C[C@H](C4)[NH2+]C5CC5)c6ccc(c(c6)F)Cl C12603208
C[C@](C[NH+](Cc1[nH]c(=O)c2c(csc2n1)c3ccccc3)C4CCCCC4)(C=C)O C35745679
CC(C)C[C@H](C(=O)OC)NC(=O)N1CCc2c([nH+]c[nH]2)[C@H]1c3ccc(cc3Cl)Cl C36575364
CCc1cc2c(=O)c(coc2c(c1O)C[NH+]3CCCC[C@@H]3C)c4[nH]c5ccccc5n4 C04247253
Cc1cc[nH+]c(c1)N[C@@H](c2cccc(c2)Cl)c3cc(sc3NC(=O)c4ccco4)C C38546941
Cc1cc[nH+]c(c1)N[C@H](c2ccc(cc2)F)c3cc(sc3NC(=O)c4ccco4)C C38546967
CCc1cc(c(s1)NC(=O)c2ccco2)[C@H](c3ccc(cc3)C)Nc4cccc[nH+]4 C38547841
CCc1cc(c(s1)NC(=O)c2ccco2)[C@@H](c3cccs3)Nc4cc(cc[nH+]4)C C38547938
Cc1cc(cc(c1)C(=O)Nc2c(c3c(s2)C([NH2+]C(C3)(C)C)(C)C)C(=O)OC)C C38806196
CCOC(=O)c1c2c(sc1NC(=O)c3cc(cc(c3)C)C)C([NH2+]C(C2)(C)C)(C)C C38806199
c1ccc(cc1)c2ccc(cc2)C3=NN=C[C@@H]3C[NH2+]CC4=C[C@H](ON4)c5ccccc5 C39454726
CC1(C[C@H]([C@H]2CNN([C@@H]2C1)c3cccc(c3)F)[NH2+]C[C@@H]4C=NN=C4c5ccccc5)C C39490298
COc1ccc(cc1)NC(=S)N/N=C/C2=c3ccccc3=[NH+][C@@H]2c4ccc(cc4)Cl C39579965
C[C@H](c1ccccc1Cl)[NH2+]CC(=O)/N=c\2/[nH]c(cs2)c3ccc(cc3)OC C49763116
CC(C)CN1CNc2c1[nH+]c(cc2)c3c([nH]c(n3)c4c(cccc4F)F)c5ccccc5 C52637652
COc1ccc-2c(c1)NC3(CC[NH+](CC3)Cc4cccc(c4O)CC=C)c5n2ccc5 C57719960
Cc1ccc(cc1)[C@@H](CNC(=O)CNC(=O)C23CC4CC(C2)CC(C4)C3)[NH+]5CCCC5 C58099050
CC(C)[C@H](c1cccs1)[NH2+]CC(=O)N2c3ccccc3NC(=O)C[C@H]2C(F)(F)F C21315725
CC1(CC(CC([NH2+]1)(C)C)N(Cc2cccs2)C(=S)Nc3ccc(cc3OC)OC)C C05945392
CC[C@@]1(NN(C(=[NH+]1)SCC(=O)Nc2c(c3c(s2)CCCC3)C)c4ccccc4)C C59564752
C[C@H]1C[C@@H](C[NH+](C1)C(C)(C)CNC(=O)CNC(=O)C23CC4CC(C2)CC(C4)C3)C C59990107
CCCCNC(=O)[C@H]1CC[C@@H]([NH+](C1)CC(=O)N[C@@H](C)c2ccc3ccccc3c2)C C60041163
Cc1c(cccc1F)NC(=O)[C@@H](CC2=c3ccccc3=[NH+]C2)NC(=O)OCC(C)C C63162842
c1ccc(cc1)OC(=O)N[C@H](CC2=c3ccccc3=[NH+]C2)C(=O)NC4CCCCC4 C63203336
c1cc(ccc1NC(=O)CNC(=O)N2CCC3=c4cc(ccc4=[NH+][C@H]3C2)Cl)OC(F)(F)F C63295968
Cc1ccccc1NC(=O)[C@H](CC2=c3ccccc3=[NH+]C2)NC(=O)Oc4ccccc4 C63503120
Cc1cc(cc(c1)N/C(=N\C(=O)c2ccc(cc2)Cl)/NCCC3=c4ccccc4=[NH+]C3)C C63588479
Cc1cccc(c1)C(=O)/N=C(/NCCC2=c3ccccc3=[NH+]C2)\Nc4ccccc4C C63588654
c1cc2c(cc1C(=O)NCCC3=c4cc(ccc4=[NH+]C3)Cl)N[C@H]5N2CCCCC5 C63686285
CCOC(=O)[C@@H]1[C@@H](CC(=O)N(N1)c2ccc(cc2)C)NCCC3=c4ccccc4=[NH+]C3 C63687948
COC(=O)C1=C2CCCC[C@H]2S[C@H]1NC(=O)Nc3ccc(cc3)[C@@H]4C=c5ccccc5=[NH+]4 C63743815
Cc1ccc2=[NH+]CC(=c2c1)CCNC(=O)c3ccc4c(c3)O[C@H](N4)Cc5ccccc5 C64967951
Cc1ccc(c2c1cc(c(=O)[nH]2)CCNC(=S)NC3CCCCC3)C C04033713
CCOc1cc(ccc1O)[C@@H]2C3=C(CC(CC3=O)(C)C)Nc4cc(c(cc4N2)C)C C00796460
CCc1cc(cs1)C(=O)Nc2c(c3c(s2)C[C@H](CC3)C(C)(C)CC)C(=O)N C00648093
Cc1ccccc1NNC(=O)C(c2ccc(cc2)Cl)(c3ccc(cc3)Cl)O C00824843
Cc1cc(nc(n1)c2ccc(cc2)Br)N/N=C(\C)/c3cccc(c3)N C04713101
Cc1ccc(cc1)c2c3c([nH]n2)OC(=C([C@@H]3c4cccc(c4Cl)Cl)C#N)N C06720787
Cc1c2cccc(c2oc1C(=O)Nc3c(c4c(s3)CCCC4)C(=O)N)Cl C07986146
c1ccc(cc1)c2ccc(cc2)C(=O)NNC(=S)NC3CCCC3 C08417277
Cc1c(sc(c1C(=O)N)NC(=O)/C=C/c2cccs2)Cc3ccccc3 C00936064
c1ccc2c(c1)cccc2/C=C/C(=O)NNC(=S)NC3CCCC3 C10996798
Cc1cc(c(c(c1)Br)O)/C=N\NC(=S)NC(C)(C)C C12339095
Cc1cc(cc(c1)NC(=O)c2c3ccccn3c(c2N)C(=O)c4cccs4)C C12342029
CCCOc1c(cc(cc1Br)Br)/C=N/NC(=S)N C13747782
CCNC(=O)c1ccc2c(c1)[C@@H]3C=CC[C@H]3[C@@H](N2)c4cc(cc(c4O)Cl)Cl C14468092
CC(C)NC(=O)c1cccc2c1N[C@@H]([C@H]3[C@@H]2C=CC3)c4c5ccccc5ccc4O C14548114
CC(C)NC(=O)c1cccc2c1N[C@H]([C@H]3[C@@H]2C=CC3)c4c5ccccc5ccc4O C14548115
CC(C)(C)[C@H]1CCc2c(cc(s2)C(=O)NNC(=S)NC3CC3)C1 C14840441
c1cc(c(cc1Cl)Cl)C(=O)NNC(=S)NC2CCCCC2 C15874676
CCCC/C(=N/NC(=O)c1c(c(c(c(n1)Cl)Cl)N)Cl)/C C21743255
C[C@@H]1CCc2c(sc3c2c(nc(n3)CCN[C@@H](C)c4ccc(cc4F)F)N)C1 C12684245
Cc1ccccc1[C@H]2C(=C(NC(=O)N2)C)C(=O)Nc3cccc(c3C)Cl C28464950
c1ccc2c(c1)c(c([nH]2)c3cccnc3)NC(=O)Nc4ccccc4C(F)(F)F C33130706
CC(C)(C)[C@H]1CCC[C@@H]2C1=NN([C@]2(C(F)(F)F)O)c3nc(cs3)C(=S)N C33436059
CC(C)(C)[C@H]1CCC[C@H]2C1=NN([C@]2(C(F)(F)F)O)c3nc(cs3)C(=S)N C33436061
CC(C)(C)[C@@H]1CCC[C@@H]2C1=NN([C@@]2(C(F)(F)F)O)c3nc(cs3)C(=S)N C36056959
CC(C)(C)[C@H]1CCC[C@@H]2C1=NN([C@@]2(C(F)(F)F)O)c3nc(cs3)C(=S)N C36056960
Cc1ccc(c(c1)N)S(=O)(=O)Nc2c(ccc(c2Cl)C)Cl C37063672
CCCn1c2ccc(cc2nc1c3ccc(c(c3)O)N)Br C37599944
Cc1cc2c(cc1C)NC3=C([C@@H](N2)c4ccc(cc4)NC(=O)C)C(=O)CC(C3)(C)C C18136470
C[C@@H](CCC(C)C)Nc1ccc(cc1Br)S(=O)(=O)N C37137966
CCc1ccc(cc1)[C@H](CNc2ccccc2O)N3CCN[C@@H](C3)Cl C39532318
c1ccc(cc1)c2ccc(cc2)[C@H](CNc3ccccc3O)N4CCN[C@@H](C4)F C39533748
C[C@H]1CCCC[C@H]1NC(=S)NNC(=O)c2cc(cc(c2)Br)F C46574692
Cc1ccc(cc1)SCc2c3c(n[nH]2)OC(=C([C@H]3c4cccc(c4)F)C#N)N C06813165
CCCC1=[NH+][C@H](C(=[NH2+])N1C(C)C)c2cc(ccc2OC)Br C50997043
C[C@@H]1CCCC[C@H]1NC(=S)NNC(=O)c2ccc(cc2F)Br C52539897
c1ccc(c(c1)c2cc3c(s2)c(=O)[nH]c(n3)c4cccc(c4)C(=O)N)Cl C53857092
CC(C)(C)[C@@H]1CCc2c(cc(s2)C(=O)NCCc3cccc(c3)C(=O)N)C1 C60366369
C[C@H](CCC(C)C)NS(=O)(=O)c1cc(cc(c1Br)N)Cl C61881882
CCC[C@H](CC)NS(=O)(=O)c1cc(cc(c1Br)N)Cl C61882532
CCc1ccc(cc1)[C@H]2C[C@H](n3c(nc(n3)N)N2)c4ccc(cc4)Cl C13131737
Cc1cc(c2c(c1)[nH]c(cc2=O)CS[C@@H]3NN[C@H](N3C)c4cccc(c4)F)C C63686404
Cc1ccc(c2c1c(=O)cc([nH]2)CS[C@@H]3NN[C@@H](N3C)c4cccc(c4)F)C C63686426
C[C@H](c1ccc(cc1Cl)Cl)NC(=S)NNC(=O)[C@H]2CCC=CC2 C66121950
C1CCC(CC1)CC(=O)NNC(=O)N[C@H]2CCCC[C@H]2C(F)(F)F C67387690
Cc1ccc(c2c1c(c(o2)C(=O)NNC(=S)NC3CCCC3)C)C C67463507
CC[C@@H](c1cccs1)NC(=O)NC[C@@H](c2ccc3ccccc3c2)O C67631384
CC[C@H](c1cccs1)NC(=O)NC[C@H](c2ccc3ccccc3c2)O C67631393
C[C@@H]1CCCC[C@H]1NC(=S)NNC(=O)c2ccc(c(c2)C(F)(F)F)F C67637948
C[C@H]1CCCC[C@H]1NC(=S)NNC(=O)c2ccc(c(c2)C(F)(F)F)F C67637951
Cc1c2c(c(sc2nc(n1)c3ccccc3)C(=O)c4cc5ccccc5o4)N C01030430
c1cc(ccc1/C=N/NC(=O)NC23CC4CC(C2)CC(C4)C3)OC(F)(F)F C04587371
C=CCNc1nc(nc(n1)Cl)Nc2ccc(cc2)I C02924903
Cc1c(cco1)C(=O)N/N=C/c2cc(c(c(c2)C(C)(C)C)O)C(C)(C)C C01475171
CCOc1cc(ccc1O)/C=C\2/C(=N/C(=N\c3cccc(c3C)C)/S2)O C06464479
c1cc(ccc1/C=N/NC(=O)c2cc3cc(ccc3[nH]2)OC(F)(F)F)Cl C01040038
Cc1ccc(c(c1)N[C@@H](C)C(=O)Nc2c(c3c(s2)CCCCC3)C#N)OC C12563126
Cc1cccc(c1)O[C@H](C)C(=O)Nc2ccccc2c3[nH]c4ccccc4n3 C06651632
Cc1ccc(cc1)/C=N/NC(=O)c2cc(n[nH]2)c3ccc4ccccc4c3 C05297050
CC(C)(C)c1ccc(cc1)/C=N/NC(=O)c2c3c([nH]n2)-c4ccccc4CC3 C05297631
C/C(=N\NC(=O)c1cc(n[nH]1)c2ccccc2Cl)/c3ccc4ccccc4c3 C05126172
c1ccc2c(c1)cc3ccccc3c2/C=N/NC(=O)CNC(=O)C4CCCCC4 C13984727
C/C/1=C/C[C@@H](/C(=C/[C@@H](C(CCC1)(C)C)O)/C)OC(=O)c2ccc(c(c2)OC)O C14441612
Cc1ccc(cc1)NCc2cc3c(nn(c3[nH]c2=O)c4ccccc4)C(C)(C)C C05900077
C[C@H](Cc1ccccc1F)N[C@H]2CCCc3c2[nH]c4c3cc(cc4)[N+](=O)[O-] C22077817
Cc1c(cccc1NC(=O)C(C)(C)Oc2ccccc2)c3[nH]c4ccccc4n3 C22433339
CCCCOc1ccc(cc1)[C@H]2[C@H]3CCCC=C3C(=C(C2(C#N)C#N)C#N)N C16037313
CC1=C([C@@H](NC(=O)N1)c2ccc(cc2)Cl)C(=O)OCC3CCCCC3 C00766531
Cc1ccc(cc1)c2nnc(s2)NC(=O)Nc3ccc(cc3Cl)Cl C09301234
CCOC1=C(C(=O)/C(=C/2\C(=C(NN2)C(F)(F)F)Oc3ccccc3)/C=C1)C C01159136
Cc1c(c(nn1C(=S)N)c2ccccc2)/N=N/c3cccc(c3Cl)Cl C17130655
CCc1c(c(n[nH]1)c2ccc(cc2)N3CCCCC3)NC(=O)C4CCCCC4 C35935436
Cc1ccc(cc1)C(=O)Oc2ccc3c(c2)OC(=C([C@@H]3c4cccs4)C#N)N C38656133
c1cc2c(cc1NC(=O)CC3CCCCC3)C(=O)Nc4cc(ccc4O2)Cl C38945208
CCc1ccc2c(c1)/C(=N\Nc3c4ccccc4nc5c3cccc5)/C(=O)N2 C39557564
C/C(=N\NC(=O)c1cc([nH]n1)c2ccc3ccccc3c2)/c4ccccc4Cl C39943833
CCCN1[C@H](c2c(n[nH]c2C1=O)c3cc(cc(c3O)C)C)c4ccc(cc4)CC C39911789
CCCCN1[C@H](c2c(n[nH]c2C1=O)c3cc(cc(c3O)C)C)c4ccc(cc4)C C39911865
CCc1ccc(cc1)[C@@H]2c3c(n[nH]c3C(=O)N2CC=C)c4cc(cc(c4O)C)C C39912092
CCCCN1[C@@H](c2c(n[nH]c2C1=O)c3c(cc(cc3O)C)C)c4ccc(cc4)C C38704692
CCCN1[C@@H](c2c(n[nH]c2C1=O)c3c(cc(cc3O)C)C)c4ccc(cc4)CC C38705070
C[C@@]12C[C@@H](CC(C1)(C)C)N(C2)c3c(c(ncn3)Oc4cccc5c4cccc5)N C40683081
Cc1ccccc1COC(=O)c2ccc3c(c2N)C(=O)c4ccccc4C3=O C45916190
Cn1c2c(cn1)[C@H](CCC2)NC(=O)Nc3ccccc3SC(F)(F)F C47863876
CCOc1cc(cc(c1O)Cl)/C=C/2\C(=O)N/C(=N/c3ccc(cc3)C)/S2 C17150189
Cc1ccc(cc1)c2c(c[nH]n2)/C=N\NC(=O)C3CCC(CC3)C(C)(C)C C04631383
C[C@@H]1CCCN(C1)c2ccc(cc2)Nc3[nH]c(=O)cc(n3)c4ccccc4 C57779751
C[C@H](c1ccc2c(c1)OCO2)NC(=O)Nc3ccccc3SC4CCCC4 C58895694
Cc1cc(c(c(c1)C)OCC(=O)N/N=C/c2cc(cc(c2O)Cl)Cl)C C59157068
c1cc(n(c1)c2ccc(cc2)Cl)/C=N/NC(=O)Nc3ccc(cc3)Cl C59248589
CC[NH+](CC)c1ccc2c(c1)[C@H]3C=CC[C@@H]3[C@@H](N2)c4ccc(cc4)[N+](=O)[O-] C14550707
CCCOc1ccc(c(c1)O)[C@@H]2Nc3ccccc3-c4n2c5ccccc5n4 C12604610
CCCOc1ccc(c(c1)O)[C@H]2Nc3ccccc3-c4n2c5ccccc5n4 C12604612
Cc1cccc(c1C)NC(=O)Nc2c(nc3n2cccc3)c4ccc(cc4)F C64611194
Cc1ccc(c(c1)NC(=O)Nc2c(nc3n2cccc3)c4ccc(cc4)F)C C64611197
C=CCn1c2ccccc2c(c1O)/N=N/C(=[NH+]/c3ccccc3F)/[S-] C13520690
Cc1ccc(c2c1nccc2)NC(=O)C[C@@H](C)NC(=O)C3CCCCC3 C66284333
CCCC(=O)Nc1cccc(c1C)NC(=O)c2c(c3c(ccc(c3o2)C)C)C C67501618
c1ccc(cc1)[C@H](c2ccco2)NC(=O)N3CC[C@@H](C3)Nc4ccccc4 C67610527
c1ccc(cc1)N[C@H]2CCN(C2)C(=O)N[C@H](c3ccc(cc3)F)[C@@H]4CCCO4 C67631012
CCC[NH+]1CCc2c(sc3c2c(=O)n(c(n3)SCC(=O)c4ccc(cc4)Cl)c5ccc(cc5)C)C1 C02299272
CCCc1ccc(cc1)C(=O)[C@H]2[C@@H]([NH+]3C=Cc4ccccc4[C@@H]3[C@@]25c6ccccc6NC5=O)C(=O)C(C)(C)C C08770898
C/C(=C\c1ccccc1)/C[NH+]2CCN(CC2)c3cccc4c3C(=O)N(C4=O)C[C@@H]5COc6ccccc6O5 C12456651
Cc1c(c(=O)c2ccc3c(c2o1)C[NH+](CO3)[C@H](Cc4ccccc4)C(=O)OC)c5ccc6c(c5)OCCO6 C02105769
Cc1cccc2c1[nH]c(=O)c(c2)[C@@H](c3nnnn3C4CCCC4)[NH+](CCc5ccccc5)Cc6cccs6 C06443600
Cc1ccc(c2c1cc(c(=O)[nH]2)[C@H](c3nnnn3C(C)(C)C)[NH+](Cc4ccccc4Cl)Cc5ccco5)C C06322235
CCCc1ccc(cc1)C(=O)[C@H]2[C@@H]([NH+]3C=Cc4ccccc4[C@@H]3[C@]25c6ccccc6NC5=O)C(=O)C(C)(C)C C16038852
CC(C)Cc1ccc(cc1)C(=O)[C@@H]2[C@H]([NH+]3C=Cc4ccccc4[C@@H]3[C@]25c6ccccc6NC5=O)C(=O)C(C)(C)C C16038958
C[NH+](C)CCOc1cccc(c1)/C=N\N2CCN(CC2)[C@@H]3Cc4ccccc4Sc5c3cc(cc5)Cl C19802148
Cc1ccccc1CN2c3ccccc3[C@]4(C2=O)[C@H]([C@@H](C[NH+]4C)c5ccco5)C(=O)c6ccc(cc6)C(C)C C20686328
c1ccc(cc1)/C=C/2\CCC(=C2[NH+]3CCOCC3)/C=N/N4CCN(CC4)C(c5ccccc5)c6ccccc6 C21487143
CN(C)c1ccc(cc1)[C@@H](CNS(=O)(=O)c2ccc(cc2)Br)[NH+]3CCc4ccccc4C3 C21755402
C[C@](CNS(=O)(=O)c1ccccc1)(c2ccccc2)N3CC[NH+](CC3)C(c4ccccc4)c5ccccc5 C22938702
CCC[C@]12C[NH+]3C[C@](C1=O)(CN(C2)[C@]34c5cc(ccc5N(C4=O)Cc6ccccc6)Br)CCC C27532929
C[C@@H]1CC[C@@]23CCC(=O)[C@H]2[C@@]1([C@@H](C[C@@]([C@H]([C@@H]3C)O)(C)C=C)OC(=O)CSC4C[C@H]5CC[C@@H](C4)[NH+]5C)C C29051126
c1ccc(cc1)CCCn2c(=O)c3c4c(sc3nc2N5CC[NH+](CC5)Cc6ccc(cc6)Cl)CCCC4 C34747312
Cc1ccc(c(c1)C)C[NH+]2CCN(CC2)c3nc4c(c5c(s4)CCCC5)c(=O)n3CCCc6ccccc6 C34747330
CCc1c(sc2c1c(=O)n(c(n2)N3CC[NH+](CC3)Cc4ccc(cc4C)C)Cc5cc(ccc5C)C)C C34749170
CCc1c(sc2c1c(=O)n(c(n2)N3CC[NH+](CC3)Cc4cc(ccc4C)C)Cc5ccc(cc5C)C)C C34749191
Cc1ccc(c(c1)C)CSc2nc(c3c(c(sc3n2)C)C)N4CC[NH+](CC4)CC(=O)N5CCCC5 C34759249
c1cc(ccc1[C@@H]2c3ccsc3CC[NH+]2CC(=O)N4CCCN(CC4)C(=O)CCC5CCCC5)Cl C34787537
Cc1ccccc1[C@@H]2c3ccsc3CC[NH+]2CC(=O)N4CCCN(CC4)C(=O)CSc5ccccc5 C34788136
CCCCc1ccc(cc1)C(=O)N2CCN(C[C@H]2C)C(=O)C[NH+]3CCc4c(ccs4)[C@@H]3c5ccc(cc5)C C34829769
CCCC[C@@H](CC)C(=O)N1CCCN(CC1)C(=O)[C@H](C)[NH+]2CCc3c(ccs3)[C@@H]2c4ccccc4C C34830410
CC[C@@H](c1ccccc1)C(=O)N2CCCN(CC2)C(=O)[C@@H](C)[NH+]3CCc4c(ccs4)[C@@H]3c5ccccc5C C34830414
Cc1ccc(cc1)[C@@H]2c3ccsc3CC[NH+]2CCC(=O)N4CCN([C@@H](C4)C)S(=O)(=O)c5ccccc5 C34830605
Cc1ccc(cc1)[C@H]2c3ccsc3CC[NH+]2CCC(=O)N4CCN([C@@H](C4)C)S(=O)(=O)c5ccccc5 C34830606
c1ccc(cc1)/C=C/CN2CCN(CC2)C(=O)C[NH+]3CCn4cccc4[C@@H]3c5ccc(c(c5)Cl)Cl C35523152
c1ccc(cc1)C(c2ccccc2)N3CCN(CC3)C(=O)C[NH+]4CCn5cccc5[C@H]4c6ccc(cc6)Cl C35845805
Cc1ccc(cc1)S(=O)(=O)N(c2ccc3c(c2)OCO3)C4CC[NH+](CC4)Cc5ccc6c(c5)OCCO6 C35853256
Cc1ccccc1[C@H]2c3ccsc3CC[NH+]2CC(=O)N4CCN([C@@H](C4)C)C(=O)CSc5ccccc5 C35938511
C[C@H]1CN(CCN1C(=O)CSc2ccccc2)C(=O)CC[NH+]3CCc4c(ccs4)[C@@H]3c5ccccc5 C35938605
CCCCc1ccc(cc1)C(=O)N2CCN(CC2)C(=O)[C@H](C)[NH+]3CCc4c(ccs4)[C@@H]3c5ccccc5C C35938780
CC(C)C(=O)N1CCc2ccc(cc2[C@H]1c3ccc(cc3)F)OCc4ccc(o4)C(=O)N5CC[NH+](CC5)C C34685732
Cc1ccc(cc1)N2C3=[NH+]C4=C([C@H](C3=C(N2)C)c5ccc(c(c5)OC)OCc6ccc(cc6)F)C(=O)CCC4 C12600071
c1ccc(c(c1)C(=O)NC[C@@H](c2ccco2)[NH+]3CCN(CC3)c4ccc(cc4)F)I C38597749
C[NH+]1CCN(CC1)[C@@H](CNC(=O)c2cc(cc(c2)C(F)(F)F)C(F)(F)F)c3ccc4c(c3)CCCN4C C38673066
C[NH+]1CCN(CC1)[C@H](CNC(=O)c2cc(cc(c2)C(F)(F)F)C(F)(F)F)c3ccc4c(c3)CCCN4C C38673069
c1cc(ccc1c2nc(on2)C[NH+]3CCC(CC3)C(=O)N4CCN(CC4)c5ccc(cc5)F)C(F)(F)F C40929271
CC[C@@H](C)[C@H]1C(=O)N(C2([NH2+]1)CCN(CC2)S(=O)(=O)c3ccc(c(c3)Cl)Cl)Cc4ccccc4 C36027430
CC[C@H](C)[C@H]1C(=O)N(C2([NH2+]1)CCN(CC2)S(=O)(=O)c3cccc(c3Cl)Cl)Cc4ccccc4 C36027435
COc1ccc(c(c1)N2C(=O)[C@@H]3CC4=c5ccccc5=[NH+][C@@H]4[C@H](N3C2=O)c6ccc(cc6)C(=O)OC)OC C63350919
COC(=O)c1ccc(cc1)[C@@H]2[C@@H]3C(=c4ccccc4=[NH+]3)C[C@@H]5N2C(=O)N(C5=O)c6ccccc6C(=O)OC C63351249
COC(=O)c1ccc(cc1)[C@H]2[C@H]3C(=c4ccccc4=[NH+]3)C[C@@H]5N2C(=O)N(C5=O)c6ccccc6C(=O)OC C63351252
CCCNC(=O)c1ccccc1N2C(=O)[C@@H]3CC4=c5ccccc5=[NH+][C@H]4[C@H](N3C2=O)c6ccc(cc6)C(C)C C63375063
CC(C)CCNC(=O)c1ccccc1N2C(=O)[C@@H]3CC4=c5ccccc5=[NH+][C@@H]4[C@@H](N3C2=O)c6ccc(cc6)F C63375837
CCOc1cc(cc(c1OCC)OCC)C(=O)N2CCC3=c4cc(ccc4=[NH+][C@@H]3[C@H]2c5ccc(cc5)F)OC C63491753
c1ccc2=[NH+]CC(=c2c1)C[C@H](C(=O)OCC(=O)c3ccc(cc3)Cl)NC(=O)C45CC6CC(C4)CC(C6)C5 C63622971
c1ccc2=[NH+]CC(=c2c1)CCC(=O)N3CCC(CC3)N4c5ccc(cc5N[C@H]4[C@@H]6CCCO6)C(F)(F)F C64002373
C[C@@H]([C@H]1NN=C(N1c2ccc(cc2)F)SCC3=NC(=O)C4=C5CCCC[C@@H]5SC4=N3)[NH+]6CCCCC6 C64337905
Cc1ccccc1c2nnc(n2Cc3ccco3)SCC(=O)Nc4ccc(cc4)S(=O)(=O)N C02865520
Cc1cc(n(n1)c2[nH]c(=O)c3c(n2)CCC3)NC(=O)C(=O)NCCC(c4ccccc4)c5ccccc5 C09039915
C[C@@]1(C(=O)N(C(=O)N1)CC(=O)NC[C@@H](c2ccc(cc2)OC)c3c[nH]c4c3cccc4)c5ccco5 C09048481
CCCn1c(c(c(=O)[nH]c1=O)C(=O)CSc2nc3ccccc3c(=O)n2[C@H](C)c4ccccc4)N C09128489
CCCn1c(=O)c2ccccc2n3c1nnc3SCc4nc(nc(n4)Nc5ccccc5C)N C09395728
c1ccc(cc1)c2nnc(n2c3ccccc3)SCC(=O)OCC(=O)Nc4c(ccs4)C(=O)N C09094406
c1cc(ccc1C(=O)OCC(=O)Nc2c(ccs2)C(=O)N)Oc3ccc(cc3[N+](=O)[O-])Cl C03302259
CCn1c2ccc(cc2nc1S[C@@H](C)C(=O)Nc3ccc(cc3Cl)[N+](=O)[O-])S(=O)(=O)N C09669984
Cc1ccc(cc1)Nc2nc(nc(n2)N)CSc3nnnn3c4ccc(cc4)OC(F)(F)F C09712285
CC(C)NS(=O)(=O)c1cccc(c1)C(=O)OCC(=O)NC(=O)NC23CC4CC(C2)CC(C4)C3 C09755082
CCCCn1c(c(c(=O)[nH]c1=O)N(Cc2ccco2)C(=O)c3ccc(cc3)n4c(ccc4C)C)N C09672632
c1cc2c(cc1c3c(c[nH]n3)C(=O)NCCNc4ccc(cc4[N+](=O)[O-])C(F)(F)F)OCCO2 C10077699
C[C@H]1CCCN(C1)c2ccc(cc2[N+](=O)[O-])C(=O)OCC(=O)Nc3c(c4c(s3)CCC4)C(=O)N C10210297
CCCC[C@]1(C(=O)N(C(=O)N1)CC(=O)NN2C(=O)C3(CCCCC3)NC2=O)c4ccc(cc4)F C11322316
C[C@@H](C(=O)Nc1nc(cs1)c2cccc(c2)[N+](=O)[O-])Sc3nnc(n3N)c4cccs4 C11591800
c1cc(ccc1c2[nH]c(nn2)SCC(=O)Nc3nccs3)S(=O)(=O)NC4CCCCC4 C12484047
Cc1ccccc1Nc2nc(nc(n2)N)COC(=O)CCc3c(c4ccc(cc4oc3=O)OC)C C12835143
C[C@H](C(=O)Nc1ccc(cc1)S(=O)(=O)N)Sc2nnc(n2Cc3ccco3)c4ccccc4 C13031108
C[C@@H](C(=O)Nc1ccc(cc1)S(=O)(=O)N2CCCC2)Sc3nnc(n3N)c4ccccc4F C14095900
CCCCn1c(c(c(=O)[nH]c1=O)N(CC(C)C)C(=O)/C=C/c2ccc(c(c2)OC)OC(F)F)N C14670003
CCCCN(c1c(n(c(=O)[nH]c1=O)CC(C)C)N)C(=O)/C=C/c2cccc(c2OC(F)F)OC C17345765
CCCCn1c2ccc(cc2nc1SCC(=O)Nc3cccc4c3nsn4)S(=O)(=O)N C19077375
Cc1c(c(n(n1)C)C)/C=N/Nc2[nH]nc(n2)SCC(=O)Nc3ccc(c(c3)C(F)(F)F)Cl C20294192
Cc1ccc(cc1)CCC2CCN(CC2)C(=O)CCNc3ccc(cc3[N+](=O)[O-])S(=O)(=O)N C22061956
Cc1ccc(c(c1)OCc2nnc(n2N)S[C@H](C)C(=O)Nc3ccc4c(c3)OCCO4)C(C)C C23328257
Cc1ccccc1Nc2nc(nc(n2)N)CSc3nnc(n3Cc4ccccc4)c5ccncc5 C23599411
CCC(C)(C)C1CCC2(CC1)C(=O)N(C(=O)N2)CC(=O)NNC(=O)[C@@H](C)Oc3ccc(cc3)F C24295218
CC(C)Cn1c(c(c(=O)[nH]c1=O)C(=O)CSc2nnc(n2CC(C)C)c3ccccc3F)N C24765939
C[C@@H](C(=O)Nc1ccc(cc1)NS(=O)(=O)c2ccc3c(c2)OCCCO3)NC(=O)C(C)(C)C C25511904
C[C@@H]1CCc2c(sc(c2C(=O)OC)NC(=O)CSc3nnc(n3N)c4ccccc4OC)C1 C28851097
c1ccc2c(c1)c(c[nH]2)c3nnc(n3C[C@H]4CCCO4)SCc5ccc(cc5[N+](=O)[O-])C(=O)N C31626809
Cc1ccc(cc1)c2nc(on2)CCC(=O)NCCCc3c(c(n(n3)c4ccc(cc4)F)N)C#N C31796755
COCCN(c1c(n(c(=O)[nH]c1=O)Cc2ccccc2)N)C(=O)c3cc(nc4c3cccc4)c5ccco5 C32981958
CCCCN(c1c(n(c(=O)n(c1=O)CC(=O)Nc2cc(cc(c2)Cl)Cl)CCC)N)C(=O)C C03335556
CCn1c(=O)c(c(n(c1=O)Cc2ccccc2)N)C(=O)CSc3[nH]nc(n3)CCC4CCCC4 C12104899
c1ccnc(c1)c2c(c3cc(ccc3[nH]2)Cl)CCCC(=O)NNC(=O)c4ccc(cc4)[N+](=O)[O-] C39852754
CC(C)S[C@H](C(=O)N1CCN(CC1)c2ccc3c(c2)[nH]c(=O)[nH]3)NC(=O)OCc4ccccc4 C44998817
CC[C@@]1(C(=O)N(C(=O)N1)CC2=C([C@@H](NC(=O)N2)c3ccccc3)C(=O)OCC)c4ccc(cc4)F C45631918
CC[C@]1(C(=O)N(C(=O)N1)CC2=C([C@@H](NC(=O)N2)c3ccccc3)C(=O)OCC)c4ccc(cc4)F C45631920
Cc1ccc(cc1NS(=O)(=O)c2ccccc2)NC(=O)[C@H](C)NC(=O)c3cccc(c3)[N+](=O)[O-] C46779889
Cc1ccc(c(c1)NC(=O)Cn2c(c(c(n2)SC)c3nc(no3)c4ccc(cc4)OC)N)OC C46914551
CC/C(=C\1/C(=O)NC(=O)N(C1=O)c2ccc(cc2)C)/N[C@H](Cc3c[nH]c4c3cccc4)C(=O)OC C20324190
CC/C(=C\1/C(=O)NC(=O)N(C1=O)c2ccccc2C)/N[C@@H](Cc3c[nH]c4c3cccc4)C(=O)OC C20332402
c1cc(cc(c1)Br)/C=N/NC(=O)CSc2nnc(n2N)c3cccc(c3)[N+](=O)[O-] C58987129
CCCCn1c(c(c(=O)[nH]c1=O)N(CC)C(=O)c2cc(nc3c2c(nn3C(C)(C)C)C)C4CC4)N C59250413
C/C(=N\Nc1[nH]nc(n1)SCC(=O)Nc2cccc(c2Cl)Cl)/c3ccc(cc3)[N+](=O)[O-] C59311353
c1ccc(cc1)C(c2ccccc2)NC(=O)CCSc3nnc(n3N)c4cccc(c4)[N+](=O)[O-] C59789861
Cc1c(c(n(n1)CC=C)C)/C=N/Nc2[nH]nc(n2)SCC(=O)NCCc3ccc(cc3)Cl C59831208
CC/C(=N/Nc1[nH]nc(n1)SCC(=O)Nc2ccc(cc2)S(=O)(=O)N3CCC[C@@H](C3)C)/C C59889364
C/C(=N\[NH+]=C(\N)/S[C@@H]1CC(=O)N(C1=O)c2ccc(cc2)C(=O)[O-])/C=C/c3ccc(cc3)N(C)C C13132522
CC(C)NC(=O)C[C@@H]1c2c(sc(n2)Nc3ccccc3)C[C@H]4[C@]1(CC[C@H]([C@@]4(C)CO)O)C C03841014
c1cc(cc(c1)Oc2ccc(cc2)S(=O)(=O)c3ccc(cc3)Oc4cccc(c4)N)N C00820481
COc1ccc2c(c1)c(c[nH]2)CCNC(=O)CNC(=O)N3CCc4c5cc(ccc5[nH]c4C3)Cl C12296913
CCCOC(=O)c1c2cc3c(c(c2oc1N)c4ccc(cc4)C)c(c(o3)N)C(=O)OCCC C02503908
CC(C)(C)c1ccc(cc1)OCC(=O)NC(=S)Nc2c(c3c(s2)CCCC3)C(=O)N C12499850
CC(=C)c1cccc(c1)C(C)(C)NC(=O)NCCNC(=O)NC(C)(C)c2cccc(c2)C(=C)C C12562960
CC(C)(C)c1cc(cc(c1O)C(C)(C)C)CCC(=O)NCc2ccc(s2)S(=O)(=O)N C12568823
c1ccc(cc1)CCNS(=O)(=O)c2ccc3c(c2)[C@@H]4C=CC[C@H]4[C@@H](N3)c5ccc(cc5O)O C13639574
Cc1cccc(c1OC)C(=O)NC(=S)Nc2c(c3c(s2)C[C@H](CC3)C(C)(C)C)C(=O)N C14271593
Cc1c(sc(c1C(=O)N)NC(=S)NC(=O)c2ccccc2OC(C)C)Cc3ccccc3 C14664460
c1cc(ccc1NC(=O)NC[C@H]2CCC[C@@H](C2)CNC(=O)Nc3ccc(cc3)F)F C16428379
CCCCCCn1c(nnc1SCc2nc(nc(n2)N)N)c3ccc(cc3)Cl C17535238
c1ccc(cc1)Cn2c(c(nc2SCc3nc(nc(n3)N)N)c4ccccc4)c5ccccc5 C17713124
Cc1cc(ccc1NC(=O)CSc2nnc(n2N)c3cc(n[nH]3)c4ccc(cc4)Cl)Cl C09450062
Cc1cc(c(c(c1)C)NC(=O)NC[C@H]2C[C@H](C2(C)C)CNC(=O)Nc3c(cc(cc3C)C)C)C C16267260
c1cc(ccc1NC(=O)NC[C@@H]2CCC[C@@H](C2)CNC(=O)Nc3ccc(cc3)F)F C16428376
c1ccc(cc1)CCNS(=O)(=O)c2ccc3c(c2)[C@@H]4C=CC[C@H]4[C@H](N3)c5ccc(cc5O)O C20681412
Cc1cc(c(c(c1C)S(=O)(=O)N[C@@H](C)C(=O)Nc2cc(c(c(c2)Cl)N)Cl)C)C C22024023
c1ccc(c(c1)/C=N/NC(=O)N)OCC(=O)Nc2nc3c(s2)CCCCCCCCCC3 C22508266
C[C@H]1CCc2c(sc(c2C(=O)N)NC(=S)NC(=O)c3cc(c(c(c3)Cl)OC)Cl)C1 C22708073
CC(C)(C)[C@H]1CCc2c(sc(c2C(=O)N)NC(=S)NC(=O)c3c(cccc3OC)OC)C1 C22712000
Cc1cc(cc(c1C)NC(=O)CCc2c3ccccc3[nH]c2c4ccc(cc4)OC)S(=O)(=O)N C24988939
CCc1ccccc1NC(=O)CSCc2c3c([nH]n2)OC(=C([C@@H]3c4ccc(cc4)Cl)C#N)N C27233184
CC(=C)C(=O)N(C1CCCCC1)[C@H](c2c(cc(cc2O)O)O)C(=O)NC(C)(C)CC(C)(C)C C36491253
CCCN([C@H](c1c(cc(cc1O)O)O)C(=O)NC(C)(C)CC(C)(C)C)C(=O)C2CCCCC2 C36560526
CCCN([C@@H](c1c(cc(cc1O)O)O)C(=O)NC2CCCCC2)C(=O)Cc3ccccc3C C36561465
CCCN([C@H](c1c(cc(cc1O)O)O)C(=O)NC2CCCCC2)C(=O)Cc3ccccc3C C36561466
CCCCNC(=O)[C@@H](c1c(cc(cc1O)O)O)N(C(=O)[C@@H]2C[C@@H]3C[C@H]([C@H]2C)C3(C)C)C(C)(C)C C36581409
CCC(=O)N([C@@H](c1c(cc(cc1O)O)O)C(=O)NC(C)(C)CC(C)(C)C)C(C)(C)C C36594220
CCc1ccccc1Nc2nc(nc(n2)N)CSc3[nH]nc(n3)c4ccc(cc4)Cl C36806295
c1cc(ncc1Cl)NC(=O)NC[C@@H]2CCC[C@H](C2)CNC(=O)Nc3ccc(cn3)Cl C13144267
c1ccc(c(c1)C(=O)Nc2ccc(cc2)Cl)NC(=O)C(=O)N/[NH+]=C/c3cc(ccc3[O-])Cl C04229915
c1cc(c(c(c1)Cl)CS[C@H]2NN[C@H](N2N)[C@@H]3C=C(N=N3)c4ccc(cc4)Cl)Cl C38989384
c1cc2c(c[nH]c2cc1)/C=N/NC(=O)CCCCC(=O)N/N=C/c3c4c([nH]c3)cccc4 C02256489
CCCCOc1ccc(cc1)NC(=O)c2c(c\3c(o2)CC(C/C3=N\NC(=S)N)(C)C)C C39856156
c1ccc(cc1)n2c3c(cn2)c(nc(n3)NCCc4cccs4)Nc5ccc(cc5)C(=O)N C41026095
CC(C)NC(=O)O[C@@H]1CC[C@]2([C@H]([C@]1(C)CO)CC[C@H]([C@H]2CC(=O)NCc3ccc(cc3)F)O)C C43553826
c1ccc2c(c1)c(c[nH]2)CCNC(=O)c3ccc(cc3)n4c(cc(n4)c5ccccc5Cl)N C44960614
CC(C)[C@H](C(=O)NCc1ccc(cc1)NC(=O)NC(C)C)NC(=O)C23CC4CC(C2)CC(C4)C3 C46759185
COc1ccc(cc1)CNC(=S)NNc2[nH]c(=O)c3c(n2)-c4ccccc4CC35CCCCC5 C09043361
CCc1ccc(cc1)[C@H](c2cccs2)N[C@H](C)C(=O)Nc3ccc4c(c3)[nH]c(=O)[nH]4 C12916915
Cc1ccc(cc1)SCc2cc(=O)nc([nH]2)/N=C(\N)/Nc3ccccc3c4ccccc4 C19890970
Cc1cc(nc(n1)N/C(=N/C(=S)Nc2ccc(cc2)F)/NCCc3c[nH]c4c3cccc4)C C09233668
C[C@H]1CCc2c(sc(c2C(=O)N)NC(=S)NC(=O)/C=C/c3ccc(o3)c4ccccc4)C1 C57314064
CC(C)Cc1ccc(cc1)[C@H](c2cccs2)NCC(=O)Nc3ccc4c(c3)[nH]c(=O)[nH]4 C53517393
c1cc(ncc1Cl)NC(=O)NC[C@@H]2CCC[C@@H](C2)CNC(=O)Nc3ccc(cn3)Cl C13144269
Cc1ccc(cc1)NS(=O)(=O)c2ccc(c(c2)C(=O)NNC(=S)N[C@@H]3CCCC[C@H]3C)C C29923390
CC[C@@H](C)c1ccc(cc1)NC(=O)CSc2nc([nH]n2)N/N=C/c3c[nH]c4c3cccc4 C59006400
CCCC/C(=N/Nc1nnc(n1N)SCC(=O)Nc2cc(cc(c2)Cl)Cl)/C C59915556
CCCCNc1ccc(cc1NS(=O)(=O)c2ccccc2c3ccccc3)S(=O)(=O)N C60205854
CN(C)c1ccc(cc1)[C@H](C(=O)NC2CCCC2)N(c3ccc(cc3)F)C(=O)c4c(c(ns4)C(=O)N)N C06135923
CN(C)c1ccc(cc1)[C@H](C(=O)NC2CCCC2)N(c3ccccc3F)C(=O)c4c(c(ns4)C(=O)N)N C06135927
CCCOc1ccc(cc1)c2c(nnn2c3c(non3)N)C(=O)N/N=C/c4ccc(cc4)NC(=O)C C02213861
CCCOc1ccc(cc1)c2c(nnn2c3c(non3)N)C(=O)N/N=C/c4ccc(c(c4)OCC)O C01808915
CC(C)CCNC(=O)NC(=O)CSc1nnc(s1)SCC(=O)NC(=O)NCCC(C)C C09562027
CCCCN(c1c(n(c(=O)[nH]c1=O)CCC)N)C(=O)COC(=O)c2c(c(sc2NC(=O)C)C)C C09635159
Cc1ccc(c(c1)C)N([C@@H](c2ccc(o2)C)C(=O)NCCC(C)C)C(=O)c3c(c(ns3)C(=O)N)N C12480027
Cc1ccc(cc1)OCCN2c3ccc(cc3/C(=N\O[C@@H]4[C@@H]([C@H]([C@H]([C@H](O4)CO)O)O)NC(=O)C)/C2=O)C C12636387
Cc1ccc(cc1)[C@H](C(=O)NC[C@H]2CCCO2)N(c3ccc(cc3C)C)C(=O)c4c(c(ns4)C(=O)N)N C12706185
Cc1ccccc1N([C@H](c2ccc(cc2)N(C)C)C(=O)NCCC(C)C)C(=O)c3c(c(ns3)C(=O)N)N C06443998
c1ccc(cc1)C[C@@H](C(=O)NNC(=O)c2ccc(cc2)CN3c4cccc5c4c(ccc5)C3=O)NC(=O)N C13148260
c1ccc(cc1)CSc2nnc(s2)NC(=O)CSc3nnc(n3N)N/N=C/c4ccccc4F C20528172
CC[C@@H](C)c1ccc(cc1)NC(=O)CSc2nnc(n2N)N/N=C/c3c(nn(c3C)C(C)C)C C20805374
Cc1c(c(n(n1)C(C)C)C)/C=N/Nc2nnc(n2N)SCC(=O)Nc3ccc(c(c3)OC)OC C20805391
Cc1ccc(cc1)NCc2nnc(n2CC=C)SCC(=O)Nc3nnc(s3)SCC(=O)N C20831086
CC(C)(C)c1nnc(n1N)SCC(=O)Nc2ccc(cc2)S(=O)(=O)Nc3ccc(cc3)F C20842243
COCCSc1nnc(s1)NC(=O)CSc2nnc(n2N)N/N=C/c3cccc4c3cccc4 C20912544
CCCSc1ccccc1NC(=O)CSc2nnc(n2N)N/N=C/c3ccc(cc3)C(=O)OC C20913700
CCOC(=O)c1c(c(c(s1)NC(=O)CSc2nnc(n2N)N/N=C/c3cnn(c3)C(C)C)C#N)C C20920717
CC[C@@H](C)Sc1nnc(s1)NC(=O)CSc2nc([nH]n2)N/N=C/c3c[nH]c4c3cccc4 C21076662
CC[C@@H](C)NS(=O)(=O)c1ccc(cc1)NC(=O)CSc2nc([nH]n2)N/N=C(\C)/c3ccccn3 C21082643
c1ccc(c(c1)NC(=O)CSc2nnc(n2N)N/N=C/c3cccc(c3Cl)Cl)[N+](=O)[O-] C21316262
c1cc(c(c(c1)Cl)Cl)/C=N/Nc2nnc(n2N)SCC(=O)Nc3ccc(cc3)[N+](=O)[O-] C21316418
CC(C)CN(c1c(n(c(=O)[nH]c1=O)Cc2ccccc2)N)C(=O)COC(=O)CNC(=O)c3ccccc3F C23079914
Cc1ccc(c(c1)OCc2nnc(n2N)SCC(=O)NC(=O)NCCc3cccs3)C(C)C C23328464
CCOC(=O)C1=C(NC(=O)N[C@H]1c2cccs2)CSc3nnc(n3CCC(=O)N)C4CC4 C25143893
CSCC[C@H](C(=O)NNC(=S)NC[C@@H]1CCCO1)NC(=O)c2ccc(c(c2)[N+](=O)[O-])Cl C25262107
Cn1cc(cn1)/C=N/Nc2[nH]nc(n2)SCC(=O)Nc3ccc(cc3)S(=O)(=O)Nc4ccccc4 C20837558
COC(=O)[C@@H](Cc1c(=O)[nH]c2ccccc2n1)[C@@H](C(=O)Nc3c(cc(cc3Cl)[N+](=O)[O-])Cl)NO C17211232
CCCn1c2ccc(cc2nc1SCC(=O)NNC(=O)c3ccc(cc3)Cl)S(=O)(=O)N C32883486
c1cc(ccc1C[C@@H](C(=O)/[NH+]=c\2/ccc-3c(cc(oc3c2)O)C(F)(F)F)NC(=O)CCCC(=O)[O-])O C35051118
Cc1ccc(o1)CN([C@@H](c2c(cc(cc2O)O)O)C(=O)NC(C)(C)C)C(=O)Cc3ccc4c(c3)OCO4 C36598862
Cc1ccc2c(c1)[nH]c(n2)SCC(=O)N(CC(C)C)c3c(n(c(=O)[nH]c3=O)Cc4ccccc4)N C12476011
Cc1ccc(c(c1)C)N([C@@H](c2ccncc2)C(=O)NCc3ccccc3)C(=O)c4c(c(ns4)C(=O)N)N C06195248
Cc1ccc(c(c1)C)N([C@H](c2ccncc2)C(=O)NCc3ccccc3)C(=O)c4c(c(ns4)C(=O)N)N C06195275
Cc1cc(nc(n1)N/C(=N/C(=O)CS[C@@H]2N=NNN2C)/NCCc3c[nH]c4c3cc(cc4)OC)C C38787546
Cc1cc(nc(n1)N/C(=N/C(=O)CS[C@H]2N=NNN2C)/NCCc3c[nH]c4c3cc(cc4)OC)C C38787547
CCOc1ccc(cc1)N2[C@@H](NN=C2SCC(=O)NC[C@H]3CCCO3)Cc4cc(=O)[nH]c(=O)[nH]4 C39362574
CCOc1ccc(cc1)N2[C@H](NN=C2SCC(=O)Nc3nccs3)Cc4cc(=O)[nH]c(=O)[nH]4 C39362580
C=CCNC(=O)NC(=O)COC(=O)[C@@H](Cc1c[nH]c2c1cccc2)NC(=O)c3ccccc3Cl C39612167
CCc1ccc(cc1)OC[C@H](Cn2c3c(=O)[nH]c(=O)n(c3nc2N/N=C\4/c5ccccc5NC4=O)C)O C08387157
CCOC(=O)c1c2c(sc1NC(=O)CSc3nc([nH]n3)N/N=C/c4c[nH]c5c4cccc5)CCC2 C59006590
c1cc(cc(c1)[N+](=O)[O-])/C=N/Nc2nnc(n2N)SCC(=O)Nc3c(c4c(s3)CCCC4)C#N C20291933
CC[NH+](CC)c1ccc(cc1)NC(=O)CSc2nc([nH]n2)N/N=C/c3c(nn(c3C)C(C)C)C C20905006
CC[NH+](CC)c1ccc(cc1)NC(=O)CSc2nc([nH]n2)N/N=C/c3ccc(cc3)C(=O)OC C20905727
COc1ccc(cc1)OCc2ccc(o2)/C=N/Nc3[nH]nc(n3)SCC(=O)NNC(=O)C4CCC4 C59880198
c1ccc(c(c1)/C=N/Nc2nnc(n2N)SCC(=O)Nc3c(c4c(s3)CCCC4)C#N)[N+](=O)[O-] C59884769
Cc1c(c(n(n1)CCO)C)/C=N/Nc2[nH]nc(n2)SCCC(=O)NC(c3ccccc3)c4ccccc4 C59888159
CC(C)[C@H](C(=O)NCC(=O)N[C@@H](CC1=c2ccccc2=[NH+]C1)C(=O)[O-])NC(=O)OCc3ccccc3 C63350014
C[C@@H]([C@@H](C(=O)[O-])NC(=O)C1CCN(CC1)C(=O)[C@H](CC2=c3ccccc3=[NH+]C2)NC(=O)OC(C)(C)C)O C63362517
COc1ccc(cc1)N2C(=O)/C(=C(/NCc3ccccc3C(F)(F)F)\Nc4ccccc4)/C(=O)NC2=O C08757662
CCCCc1nnc(n1N)SCC(=O)Nc2c(c3c(s2)C[C@H](CC3)C)C(=O)OCC C08978292
COc1ccccc1n2c(nnc2SCC(=O)Nc3c(ccs3)C(=O)N)c4cccs4 C09466783
CCCn1c(c(c(=O)n(c1=O)CC(=O)NC(c2ccccc2)c3ccccc3)N4CCCCC4)N C09613347
CCn1c(=O)c2ccccc2nc1NNC(=O)[C@H](C(C)C)NC(=O)c3ccc(cc3)C(C)(C)C C11156252
CCOC(=O)c1c(c2c(nc(nc2s1)CSc3nnc(s3)NC4CCCCC4)N)C C10396023
Cc1ccc(cc1)O[C@H](C)C(=O)Nc2cc(ccc2O)S(=O)(=O)Nc3ccccc3OC C12548570
CCCCNS(=O)(=O)c1ccc2c(c1)[nH]c(n2)S[C@H](C)C(=O)NC3(CCCCC3)C#N C14094744
Cc1ccc(c(c1)NC(=S)/N=C(\NCc2ccc3c(c2)OCO3)/Nc4nc(cc(n4)C)C)C C14157773
CCCCN(c1c(n(c(=O)[nH]c1=O)Cc2ccccc2)N)C(=O)/C=C/c3cccc4c3nccc4 C14169434
Cc1ccccc1C(=O)Nc2ccc(cc2)NC(=S)NC(=O)/C=C/c3ccc(cc3)[N+](=O)[O-] C14552909
CC(C)Oc1ccc(cc1Br)C(=O)NC(=S)NNC(=O)c2ccc(c(c2)OC)OC C14660462
CCCCN(c1c(n(c(=O)[nH]c1=O)CC(C)C)N)C(=O)COc2c(cccc2Cl)Cl C14720090
CCCCN(c1c(n(c(=O)[nH]c1=O)CC(C)C)N)C(=O)Cc2coc3c2c4ccccc4cc3 C15324703
C[C@@H](C(=O)Nc1cccc(c1)S(=O)(=O)N)OC(=O)/C(=C/c2ccccc2OC)/c3ccccc3 C16068416
Cc1cccc(c1OCc2nnc(n2N)SCC(=O)Nc3ccc(cc3C)N4CCCC4)C C18764557
CCCCn1c(c(c(=O)[nH]c1=O)N(C2CCCC2)C(=O)COc3c(cccc3Cl)Cl)N C19009117
Cc1c(c(sc1C(=O)OC(C)C)NC(=O)c2cccc(c2)Cn3c(c(c(n3)C)Cl)C)C(=O)N C02747107
c1ccc(cc1)CC(=NNc2[nH]nc(n2)SCC(=O)Nc3ccccn3)Cc4ccccc4 C20908461
Cc1ccc(cc1)/C=N/Nc2nnc(n2N)SCC(=O)N(c3ccccc3)c4ccccc4 C20917696
c1ccc(cc1)c2cnc(n2C[C@@H]3CCCO3)SCc4nc(nc(n4)Nc5ccccc5)N C21728817
CCOc1cc(cc(c1OCC)OCC)C(=O)NNC(=O)c2ccc3c(c2)c4c([nH]3)CCCC4 C21874817
C[C@H](C(=O)Nc1cccc2c1C(=O)c3ccccc3C2=O)OC(=O)c4ccccc4NCCO C21989263
COc1ccc(cc1)[C@H](CNC(=O)CCNC(=O)NC23CC4CC(C2)CC(C4)C3)N5CCOCC5 C15478337
Cc1cccc(c1)O[C@@H](C)C(=O)N(CCC(C)C)c2c(n(c(=O)[nH]c2=O)Cc3ccccc3)N C23683898
CCCCn1c(c(c(=O)[nH]c1=O)N(C2CCCC2)C(=O)COc3ccc(cc3F)Br)N C24141269
CC(=C[C@@H]1[C@H](C1(C)C)C(=O)NNC(=O)c2cccc(c2)S(=O)(=O)Nc3ccccc3OC)C C24713793
c1cc(ccc1c2nnc(n2N)SCC(=O)Nc3ccc(cc3)N4CCCCC4)OC(F)F C30598117
CCCCCC(=O)N[C@H](Cc1c[nH]c2c1cccc2)C(=O)N3CCN([C@H](C3)C)C(=O)NCC C34946976
CC(C)(C)CC(C)(C)NC(=O)[C@H](c1ccco1)N(Cc2ccco2)C(=O)c3cccc(c3O)O C36500825
CCCN([C@@H](c1ccc(cc1)C)C(=O)NCS(=O)(=O)c2ccc(cc2)C)C(=O)c3c(cccc3O)O C36571168
Cc1ccc(o1)CN([C@H](c2cccc(c2)OC)C(=O)NC3CCCCC3)C(=O)c4cccc(c4O)O C36597679
Cc1ccc(o1)CN([C@H](c2ccccc2O)C(=O)NC(C)(C)C)C(=O)CNC(=O)c3ccccc3 C36600913
Cc1c(sc2c1c(ncn2)Sc3ccccc3C(=O)OCC(=O)Nc4c(ccs4)C(=O)N)C C36788284
c1cc(oc1)CNC(=O)NC(=O)CSc2nnc(s2)Nc3ccc(cc3)SC(F)F C36795558
CCc1ccccc1Nc2nc(nc(n2)N)CSc3nc4c(ccs4)c(=O)n3CC=C C36806251
CCCCN(c1c(n(c(=O)[nH]c1=O)CC(C)C)N)C(=O)c2ccc(o2)c3ccc(cc3)Cl C19627788
CCOC(=O)[C@@H]1C=C(O[C@@H]1N(C(C)C)C(=O)C2CCC(CC2)C)c3ccc(cc3)c4cc(n[nH]4)N C39126630
CCOc1ccc(cc1)N2[C@@H](NN=C2SCc3ccccc3Cl)Cc4cc(=O)[nH]c(=O)[nH]4 C39362619
Cc1ccc(c(c1)C)NC(=O)NC(=O)COC(=O)[C@@H](C(C)C)NC(=O)c2ccccc2Cl C39611646
CCn1c(nnc1SCC(=O)Nc2cccc(c2C)Cl)[C@H](CO)NC(=O)c3ccc(cc3)Cl C39749952
CCn1c(nnc1S[C@@H](C)C(=O)Nc2ccccc2O)[C@H](C)NC(=O)c3ccc(cc3)Cl C39759466
C[C@@H](C(=O)Nc1ccccc1O)Sc2nnc(n2c3ccccc3)CNC(=O)c4ccccc4F C39772534
Cc1cc(c(c(c1)c2c3c([nH]n2)C(=O)N([C@@H]3c4ccc(c(c4)OC)O)CCCOC(C)C)O)C C02354005
CCc1ccccc1NC(=O)CNC(=O)CN2C(=O)[C@](NC2=O)(CC)c3ccc(cc3)Cl C45441895
Cc1ccc(c(c1)OCc2nnc(n2N)SC[C@H](COc3ccc(cc3)C#N)O)C(C)C C58013198
C/C(=N/Nc1[nH]nc(n1)SCC(=O)Nc2c(c3c(s2)CCC3)C#N)/C=C/c4ccccc4 C59023322
CCCCN(c1c(n(c(=O)[nH]c1=O)CC(C)C)N)C(=O)[C@H](C)Oc2cccc(c2)C(C)(C)C C59272992
COC(=O)c1c2c(sc1NC(=O)CCSc3nnc(n3N)c4cccc(c4)Cl)CCCC2 C59794294
CC[C@H](C)Sc1nnc(s1)NC(=O)CSc2nnc(n2N)c3ccc(cc3)Cl C59795117
CC1=C([C@@H](NC(=S)N1)c2ccc(c3c2cccc3)OCC(C)C)C(=O)N C00666686
CCCCCc1c(c(nc(n1)N)c2c(c(nc(n2)N)CCCCC)C)C C01588447
Cc1ccc(o1)/C=C/C(=O)NC(=S)NNC(=O)c2cc3ccccc3cc2O C06520909
C[C@H]1CCc2c(sc(c2C(=O)N)NC(=O)CCCc3c[nH]c4c3cccc4)C1 C08987563
Cc1cc(c(c(c1)Cl)NC(=S)NNC(=O)c2c[nH]c3c2cccc3)C C15150507
Cc1ccccc1CSc2nnc(n2N)N/N=C/c3cccc(c3O)CC=C C20527539
c1cc(c(cc1Cl)CSc2nc(cc(n2)N)N)OC(F)F C24830570
CCC(CC)NC(=O)[C@@H](C)Nc1ccc(cc1)NC(=O)NCc2ccco2 C29720542
CCC[C@H](C)NC(=O)[C@H](C)Nc1ccc(cc1)NC(=O)NCC=C C29802408
CCC[C@H]1CCc2c(sc(c2C(=O)N)NC(=O)Nc3ccccc3)C1 C06046016
CCc1c(sc(c1C(=O)N)NC(=S)NC(=O)CCC2CCCCC2)C C10149910
CCCC(=O)N(CCC)[C@H](c1c(cc(cc1O)O)O)C(=O)NC2CCCCC2 C36573891
CCc1cc2c(cc1CC)CC(C2)[NH2+]C[C@H](c3ccc(c4c3ccc(=O)[nH]4)[O-])O C00590240
Cc1ccc(cc1)C(=O)N[C@H](C(C)C)C(=O)NNC(=S)NC2CCCCC2 C28631878
CC[C@H](C)[C@@H](C(=O)NNC(=S)NC1CCCCC1)NC(=O)c2ccccc2 C28631930
CC[C@@H](C)[C@H](C(=O)NNC(=S)NC1CCCCC1)NC(=O)c2ccccc2 C28631925
C[C@H]1CCCC[C@H]1NC(=S)NNC(=O)CCCc2c[nH]c3c2cccc3 C42085432
CC(C)[C@H](C(=O)NC(C)(C)C)Nc1ccc(cc1)NC(=O)NC[C@H]2CCCO2 C42642710
c1ccc2c(c1)c(c[nH]2)CCNC(=O)NNC(=O)CC34CC5CC(C3)CC(C5)C4 C42957757
C[C@H](C(=O)NC(=O)NC1CCCC1)Nc2ccc(cc2)NC(=O)CC(C)C C25496809
CCC(CC)(/C(=N/O)/N)C(=O)Nc1c(cc(cc1Cl)Cl)Cl C44783078
C[C@H](c1ccc(c(c1)Cl)Cl)NC(=O)Nc2ccccc2SCC(=O)N C45696281
CC(C)[C@H](c1ccc(cc1)Cl)NC(=O)Nc2ccccc2CC(=O)N C45724536
CCCC(=O)Nc1cccc(c1C)NC(=O)NCC(=O)Nc2ccc(cc2)F C50059506
CCC[C@H](C(=O)NCC(C)(C)c1ccc(c(c1)Cl)Cl)NC(=O)N C50809264
CCCCCC[C@@H](C)NC(=O)c1cc(cnc1NN)Br C51113683
CC(C)[C@@H](c1ccc(cc1)Cl)NC(=O)C[C@H](c2cccs2)NC(=O)N C55394192
Cc1cc(c(c(c1)C)CCNC(=O)Nc2ccc(cc2C)OCC(=O)N)C C56709336
C[C@H](COc1ccccc1C(F)(F)F)NC(=O)NNC(=O)Nc2ccccc2 C56835846
CC(C)COc1cccc(c1)CNC(=O)NNC(=S)NC2CCCC2 C56956944
CC(C)COc1ccc(cc1)CNC(=O)NNC(=S)NC2CCCC2 C57114780
Cc1c(cccc1Cl)NC(=S)NNC(=O)c2cc3ccccc3cc2O C07572217
C[C@@H](C(=O)NC(=O)N)N[C@@H](c1ccc(cc1)C2CCCCC2)C(C)C C38361492
Cc1cccc(c1)C(=O)N[C@@H](C(C)C)C(=O)NNC(=S)NC2CCCCC2 C28631900
CC(C)(C)c1ccc(cc1)C(=O)N/C(=C/c2ccc(cc2)Cl)/C(=O)NN C06305218
CCCCc1c(c(nc2c1c(c(s2)C(=O)c3ccccc3)N)N)C#N C59367487
CCCCc1ccc2c(c1)sc(n2)NC(=O)CCCCNC(=O)N C22024659
CC(C)CNC(=O)N[C@H](Cc1c[nH]c2c1cccc2)C(=O)Nc3ccccc3 C62438252
CC(C)(CNC(=O)C[C@@H](c1cccs1)NC(=O)N)c2cccc(c2)Cl C63718199
c1ccc(c(c1)CCNC(=O)NNC(=S)NC2CCCC2)Br C64242815
CCC[C@H](C(=O)N[C@@H](c1ccc(cc1)CC)c2cccs2)NC(=O)N C64289882
CCCC[C@H](C(=O)N[C@H](c1ccc(cc1)F)c2cccs2)NC(=O)N C65582241
C[C@@H](C(=O)NNC(=S)Nc1ccccc1C(C)C)NC(=O)OC(C)(C)C C66122706
CCCC[C@H](C(=O)Nc1nc(cs1)c2ccc(cc2)OC(C)C)NC(=O)N C66396321
C[C@@H](CC(=O)NC[C@H](Cc1ccc(cc1)F)C(=O)N)NC(=O)C2CCCCC2 C66630839
CC[C@@H](C)[C@@H](C(=O)NC1CCC(CC1)C(=O)N)NC(=O)OC(C)(C)C C66635005
CC(C)(C)c1ccccc1OCCNC(=O)Nc2ccccc2CC(=O)N C66667894
CCc1ccccc1NC(=O)CNC(=O)Nc2ccc(c(c2)C)C(=O)NC(C)C C66682139
C1CCC(CC1)CCC(=O)NNC(=O)NCCNC(=O)CC2CCCCC2 C67101655
CC(C)CCC(=O)NNC(=O)NC[C@H](C(C)C)Nc1ccccc1 C67103941
c1ccc(c(c1)/C=N/NC(=O)C(=O)Nc2ccccc2C(=O)Nc3ccc(cc3)Cl)C(F)(F)F C04230236
CC[C@@H](C)[C@@H](C(=O)N[C@H](C)CC)NC(=O)[C@@H]1Cc2c3ccccc3[nH]c2[C@@H]4N1C(=O)c5c4cccc5 C08791604
CCCn1c2ccc(cc2nc1SCC(=O)Nc3cc4c(cc3Br)[nH]c(=O)[nH]4)Cl C09587925
Cc1cccc(c1C)NC(=O)[C@H](Cc2ccccc2)NS(=O)(=O)c3ccc4c(c3)CCC(=O)N4 C09611345
C[C@H]1CCC[C@@H]([C@@H]1C)NC(=O)[C@@H](Cc2ccccc2)NS(=O)(=O)c3ccc4c(c3)CCC(=O)N4 C09611433
C[C@H]1CCC[C@H]([C@@H]1C)NC(=O)[C@@H](Cc2ccccc2)NS(=O)(=O)c3ccc4c(c3)CCC(=O)N4 C09611435
c1ccc2c(c1)c(c3c(n2)/C(=C/c4cccs4)/CC3)C(=O)OCC(=O)Nc5ccc(cc5)C(=O)N C09612740
Cc1ccc(cc1C)N2C(=O)Nc3ccc(cc3[C@@]2(C(=O)NCCCOC(C)C)O)Br C03670559
Cc1ccccc1n2c(nnc2SCC(=O)Nc3c(ccs3)C(=O)N)c4ccc(cc4)Cl C11198242
Cc1c2cc(ccc2oc1C(=O)OCC(=O)Nc3c(c4c(s3)CCCC4)C(=O)N)Br C03352934
CC[C@H](C)[C@@H](C(=O)N[C@H](C)CC)NC(=O)[C@@H]1Cc2c3ccccc3[nH]c2[C@@H]4N1C(=O)c5c4cccc5 C12887602
CCOc1cc(c(c(c1O)Br)Br)/C=N/NC(=O)c2cc(n[nH]2)C(C)(C)C C09635751
C[C@H](C(=O)NC(=O)N)OC(=O)c1c2ccccc2nc\3c1C[C@H](C/C3=C\c4cccs4)C(C)(C)C C13526822
c1cc(ccc1NC(=S)Nc2ccc3c(c2)OCO3)S(=O)(=O)Nc4cc(cc(c4)Cl)Cl C13937395
CC(C)(C)[C@H]1CCc2c(sc(c2C(=O)N)NC(=O)c3cnn4c3nc(cc4C(F)F)C5CC5)C1 C02780990
CCC1=Nc2ccccc2N=C([C@@H]1c3ccc(cc3)Cl)NC(=O)CSc4nnc(s4)N C14608073
C[C@H](C(=O)Nc1ccccc1C(F)(F)F)OC(=O)c2ccc3c(c2N)C(=O)c4ccccc4C3=O C15643105
CC(C)C[C@@H](C(=O)NCC(C)C)NC(=O)[C@H]1Cc2c3ccccc3[nH]c2[C@@H]4N1C(=O)c5c4cccc5 C15970236
Cc1cccc(c1)c2nnc(s2)NC(=O)[C@H](C(C)C)NC(=O)Nc3ccccc3Br C16614563
Cc1ccc(cc1)NC(=O)CSC2=C([C@@H](C(=C(N2)C)C(=O)Nc3ccccc3C)c4ccco4)C#N C13081327
Cc1cccc(c1)NC(=O)CSC2=C([C@H](C(=C(N2)C)C(=O)Nc3ccccc3C)c4ccco4)C#N C20347782
CCOc1ccc(cc1OC)[C@H]2CC3=C([C@H](Nc4ccccc4N3)c5cccc(c5O)OC)C(=O)C2 C20885822
CC(C)Oc1ccc(cc1OC)[C@@H]2CC3=C([C@H](Nc4ccccc4N3)c5ccc(c(c5)O)OC)C(=O)C2 C21248882
CCOc1ccc(cc1OC)[C@H]2CC3=C([C@@H](Nc4ccccc4N3)c5ccc(c(c5)OCC)O)C(=O)C2 C21253377
CC(C)[C@H](C(=O)NC(=O)N)Sc1nc2c(c(cs2)c3cccs3)c(=O)n1c4ccccc4 C22613809
CCCCN(c1c(n(c(=O)[nH]c1=O)Cc2ccccc2)N)C(=O)c3c(c4c(cccc4s3)C)Cl C25510584
c1ccc(cc1)[C@H](c2ccc3c(c2)[nH]c(n3)C(F)(F)F)NC(=O)C[C@@H]4C(=O)Nc5ccccc5O4 C29956583
Cc1cc(cc(c1)NC(=S)N[C@H]2CO[C@H]3[C@@H]2OC[C@H]3OC(=O)NC4CCCCC4)C C08636533
Cc1ccccc1NC(=O)NCCCN(c2ccccc2)C(=O)Nc3ccccc3OC C34971551
CC[C@@H](C)[C@@H](C(=O)Nc1nnc(s1)c2ccccc2)NC(=O)Nc3ccc(cc3)Cl C35267994
c1ccc(cc1)c2c(c3ccccc3[nH]2)C(=O)COC(=O)c4cc(ccc4Cl)S(=O)(=O)N C36235324
Cc1ccc(o1)CN([C@H](c2ccc(cc2)Cl)C(=O)NC(C)(C)C)C(=O)c3c(cccc3O)O C36597609
Cc1ccc(o1)CN([C@H](c2ccc(cc2)Cl)C(=O)NC3CCCCC3)C(=O)c4c(cccc4O)O C36597611
Cc1cc(cc(c1)NC(=O)[C@H](Cc2ccccc2)NS(=O)(=O)c3ccc4c(c3)CCC(=O)N4)C C08599403
COC(=O)[C@@H]1C(=c2ccccc2=[NH+]1)/N=N/[NH+]3CCC(CC3)C(c4ccccc4)(c5ccccc5)O C38653175
CCOc1ccc2c(c1)S[C@H](N2)NC(=O)[C@H]3CC(=O)N(C3)CCc4c[nH]c5c4cc(cc5)Cl C39252100
CCC(C)(C)[C@@H]1NN=C(S1)NC(=O)[C@@H]2CC(=O)N(C2)CCc3c[nH]c4c3cc(cc4)Cl C39252209
c1cc(ccc1CSC2=NN[C@@H](N2c3ccc(cc3)F)Cc4cc(=O)[nH]c(=O)[nH]4)Br C39362901
CC[C@@H](C(=O)Nc1c(c2c(s1)CCCC2)C#N)Sc3c(c(c(c(n3)N)C#N)c4ccccc4)C#N C39425868
Cc1ccc(cc1)c2csc(c2C(=O)N)NC(=O)CCSc3nnc4n3c5ccccc5cc4 C40169898
CC(C)Oc1ccc(cc1)[C@H]2[C@@H](C(=O)C[C@@]([C@@H]2C(=O)Nc3ccccc3)(C)O)C(=O)Nc4ccccc4 C41006878
C[C@@H](C(=O)NCCC1=CCCCC1)NC(=O)[C@H]2Cc3c4ccccc4[nH]c3[C@H]5N2C(=O)c6c5cccc6 C43746583
CC[C@@H](C)NC(=O)[C@H](CC(C)C)NC(=O)[C@H]1Cc2c3ccccc3[nH]c2[C@H]4N1C(=O)c5c4cccc5 C43746597
Cc1cc(sc1C(=O)Nc2cccc(c2)S(=O)(=O)NC(C)(C)C)NC(=O)c3cccc(c3)F C46911602
c1cc(ccc1/C=N/Nc2[nH]nc(n2)SCC(=O)Nc3ccc(cc3)I)F C59014755
Cc1ccc(c(c1)Br)NC(=O)CSc2nc([nH]n2)N/N=C/c3ccc(cc3)Cl C59015263
Cc1cc(ccc1Br)NC(=O)CSc2nc([nH]n2)N/N=C/c3ccc(cc3)Cl C59015320
c1cc(c(c(c1)Cl)Cl)NC(=O)CSc2nc([nH]n2)N/N=C/c3ccc(cc3)Br C59015560
C[C@H](C(=O)Nc1cc(ccc1O)C=O)Sc2[nH]c3c(c(cs3)c4ccc(cc4)F)c(=O)n2 C62038740
Cc1cc(ccc1NC(=O)CSc2nnc(n2C3CC3)c4c(c5cccnc5s4)N)Cl C64370080
c1ccc(c(c1)C(=O)NC(=S)Nc2c(c3c(s2)CCCCCC3)C(=O)N)Cl C00717291
CC(C)(C)c1ccc(cc1)C(=O)N/C(=C/c2ccccc2F)/C(=O)NN C04226135
C1CCCCCC(CCCCC1)NC(=O)CCC(=O)NCC(=O)N C04600176
CC(C)CC(=O)NC(=S)Nc1c(c2c(s1)CCCC2)C(=O)N C04657047
Cc1ccccc1CSc2[nH]c(=O)c(c(n2)N)NC(=O)c3ccc(c(c3)F)F C05082216
Cc1ccc(cc1)S(=O)(=O)Nc2ccccc2/C=N/NC(=S)N C01717322
C[C@H](C(=O)Nc1c(c2c(s1)CCC2)C(=O)N)Sc3[nH]c4ccccc4n3 C07059092
C[C@H]1CCc2c(sc(c2C(=O)N)NC(=S)NC(=O)c3cccc4c3cccc4)C1 C17093657
CC[C@H](C)[C@H](C(=O)NCCSc1ccc(cc1)Cl)NC(=O)N C21047896
C[C@@H]1CCC[C@@H]([C@@H]1C)NC(=S)NNC(=O)c2ccc3c(c2)NC(=O)CS3 C27254977
Cc1cccc2c1c(c(s2)C(=O)NCc3cccc(c3)NS(=O)(=O)N)Cl C32754077
CC[C@H](C)NC(=O)Nc1c(nn(c1N)c2cc(ccc2F)F)c3ccc(cc3)Cl C35868162
Cc1cc(c(cc1C)C(=O)CSC2=NC(=C(C3([C@@H]2C(=O)N)CCCCC3)C#N)N)C C20388825
C[C@@]12CCCC([C@@H]1CC[C@@]([C@@H]2CC(=O)NNC(=S)Nc3ccccc3)(C)O)(C)C C04663690
c1ccc(c(c1)c2ccc(cc2)[C@@H](CNCl)N3CC[NH2+][C@@H](C3)[O-])O C39534045
Cc1ccccc1C(=O)N/C(=N\NC(=S)N)/[C@H](C#N)c2ccccc2 C19800680
CC[C@@H](/C(=N/O)/N)NS(=O)(=O)c1c(cc(cc1Cl)Br)Cl C40376766
CCC[C@H](/C(=N/O)/N)NS(=O)(=O)c1cc(cc(c1)Cl)Cl C40376889
CC[C@@H](C(=O)Nc1c(cccc1F)F)Sc2[nH]c(=O)cc(n2)N C41630041
C[C@H]1CCCC[C@H]1CNS(=O)(=O)c2cc(cnc2NN)Br C42869814
c1ccc(cc1)C(c2ccccc2)C(=O)Nc3c(c4c(s3)CCC4)C(=O)NC(=O)N C44452633
C[C@@H](c1ccc2c(c1)CCCC2)NC(=O)Nc3ccccc3CC(=O)N C45725059
CSCC[C@H](C(=O)Nc1ccc(cc1)SC2CCCC2)NC(=O)N C46643458
c1ccc(cc1)C2CCC(CC2)NC(=O)NCc3ccc(cc3)S(=O)(=O)N C47619375
C[C@@H](c1ccc(s1)Cl)NS(=O)(=O)c2cc(cnc2NN)Br C49147402
CCCC[C@@H](C(=O)NCCc1ccc(s1)Br)NC(=O)N C49179187
CC[C@@H](C/C(=N/O)/N)NC(=O)c1cc(ccc1Cl)Br C54163297
CC[C@H](C/C(=N/O)/N)NC(=O)c1cc(ccc1Cl)Br C54163298
CC[C@H](C)[C@@H](C(=O)NCCc1ccccc1C(F)(F)F)NC(=O)N C54197073
CC[C@@H](C)[C@H](C(=O)NCCc1ccccc1C(F)(F)F)NC(=O)N C54197074
CC[C@H](C)[C@H](C(=O)NCCc1ccccc1C(F)(F)F)NC(=O)N C54197075
CC[C@H](C)[C@H](C(=O)NCCSCc1cccc2c1cccc2)NC(=O)N C54311856
C[C@@H]1CCc2c(sc(n2)NC(=O)C[C@H](c3cccs3)NC(=O)N)C1 C54706147
CC(C)[C@H](c1ccc(cc1)Cl)NCC(=O)Nc2c(ccs2)C(=O)N C57383507
C[C@H](C(=O)Nc1c(c2c(s1)CCC2)C(=O)N)NC(c3ccccc3)c4ccccc4 C58271987
c1c(cc(cc1Cl)Cl)NC(=O)CSc2nnc(s2)NN C59048605
c1cc(ccc1CCNC(=S)Nc2ccc(cc2)C(F)(F)F)S(=O)(=O)N C17082646
CCCCCC#C[C@@](C)(C[NH2+][C@@H](Cc1c[nH]c2c1cccc2)C(=O)[O-])O C59409702
CCCCCC#C[C@](C)(C[NH2+][C@@H](Cc1c[nH]c2c1cccc2)C(=O)[O-])O C59409705
CC(C)[C@H](C(=O)NCC1(CCC1)c2ccc(cc2)Br)NC(=O)N C60417380
c1ccc(cc1)CC[C@H]2NN[C@H](S2)NC(=O)c3cc(=O)[nH]c4c3cccc4 C63822356
Cc1c([nH]c(n1)S[C@@H](C(C)C)C(=O)NC(=O)N)Cc2ccccc2 C04492547
CCC[C@@H](C(=O)N[C@H](C)c1ccc(c(c1)Cl)Cl)NC(=O)N C64107825
CCC[C@@H](C(=O)N[C@H](C)CCc1ccc(cc1)Br)NC(=O)N C64310963
c1ccc(cc1)c2c(c([nH]n2)C(=O)Nc3ccccc3CC(=O)N)Br C65107520
CC[C@](C)(CNC(=O)Nc1ccc(cc1C)C(=O)NC2CCCC2)O C66161210
C[C@H]1C[C@H](CC(C1)(C)C)CC(=O)NCc2cccc(c2)NC(=O)N C66626713
c1cc(ccc1[C@@H](C(=O)N)NNC(=O)c2cc3c(s2)CCCCC3)F C66938957
c1cc(ccc1CNC(=O)N)NC(=O)C2(CCCC2)c3ccc(cc3)F C67240813
c1cc(ccc1CNC(=O)N)NC(=O)CSCc2ccc(cc2)Cl C67263074
c1cc(oc1)CNC(=S)NC[C@H]2C[C@@H]3CC[NH+]2C[C@@H]3C[NH+]4CCN(CC4)c5ncccn5 C08635691
CC1(CC(CC([NH2+]1)(C)C)Nc2ccc(cc2[N+](=O)[O-])S(=O)(=O)N3CC[NH+](CC3)C)C C22357238
[H]/[O+]=c\1/c(c(c1=O)[NH+]2CCC(CC2)CNc3c4ccc(nc4ccn3)C(F)(F)F)NC5CC5 C24907171
Cc1ccc2=[NH+]C(=O)C(=c2c1)Nc3ccccc3C(=O)NNC4=c5cc(ccc5=[NH+]C4=O)C C15773569
CC(C)CCNC(=O)[C@@H]1c2c(nc3ccccc3n2)N([C@@H]1[NH3+])/N=C/C4=c5ccccc5=[NH+]C4 C38799939
c1cc2=C(C[NH+]=c2cc1)/C=N/NC(=O)c3oc(cc3)C(=O)N/N=C/C4=c5c(=[NH+]C4)cccc5 C39396767
C[C@H]1CCCC[NH+]1CCCNC(=O)[C@@H]2CN(CC23CC[NH2+]CC3)C(=O)c4ccc(cc4)C(F)(F)F C39628335
C[C@H]1CCCC[NH+]1CCCNC(=O)[C@@H]2CN(CC23CC[NH2+]CC3)C(=O)C4(CCCCC4)C C39628440
CC(C)(CNC(=O)[C@@H]1CN(CC12CC[NH2+]CC2)C(=O)c3ccc(cc3)OC(F)(F)F)C[NH+](C)C C39630680
CC(C)(CNC(=O)[C@@H]1CN(CC12CC[NH2+]CC2)C(=O)c3cc(cc(c3)F)C(F)(F)F)C[NH+](C)C C39630698
CC(C)(CNC(=O)[C@H]1CN(CC12CC[NH2+]CC2)C(=O)c3cc(cc(c3)F)C(F)(F)F)C[NH+](C)C C39630702
CC(C)(CNC(=O)[C@@H]1CN(CC12CC[NH2+]CC2)C(=O)Cc3ccc(cc3)Cl)C[NH+](C)C C39630742
CC(C)(CNC(=O)[C@H]1CN(CC12CC[NH2+]CC2)C(=O)Cc3ccc(cc3)Cl)C[NH+](C)C C39630744
CC(C)[NH+](CCNC(=O)[C@H]1CN(CC12CC[NH2+]CC2)C(=O)c3cc(cc(c3)F)C(F)(F)F)C(C)C C39634740
Cc1ccc(cc1C)C(=O)N2C[C@H](C3(C2)CC[NH2+]CC3)C(=O)NCC[NH+](C(C)C)C(C)C C39634824
Cc1cc(=O)oc2c1cccc2OCC(=O)N3C[C@H](C4(C3)CC[NH2+]CC4)C(=O)NCC[NH+](C(C)C)C(C)C C39634864
c1cc(c(nc1)Oc2ccc(cc2)Cl)C(=O)N3C[C@@H](C4(C3)CC[NH2+]CC4)C(=O)N[C@@H]5C[NH+]6CCC5CC6 C39663217
COc1ccc(cc1)[C@H](CNC(=O)[C@H]2CN(CC23CC[NH2+]CC3)C(=O)[C@@H]4CCC=CC4)[NH+]5CCCC5 C39664166
Cc1ccc(c(c1F)C(=O)N2C[C@H](C3(C2)CC[NH2+]CC3)C(=O)N[C@@H](C[NH+](C)C)c4ccccc4)F C39664728
Cc1ccc(c(c1F)F)C(=O)N2C[C@@H](C3(C2)CC[NH2+]CC3)C(=O)N[C@H](C[NH+](C)C)c4ccccc4 C39664745
Cc1ccc(c(c1)C)C(=O)N2C[C@H](C3(C2)CC[NH2+]CC3)C(=O)N[C@H](C[NH+](C)C)c4ccccc4 C39664862
Cc1ccn2cc([nH+]c2c1)CNC(=O)[C@@H]3CN(CC34CC[NH2+]CC4)C(=O)c5ccc(c(c5)F)C(F)(F)F C39670066
Cc1ccc2[nH+]c(cn2c1)CNC(=O)[C@H]3CN(CC34CC[NH2+]CC4)C(=O)c5ccc(cc5)C(F)(F)F C39670413
CCCC[C@H](C)C(=O)N1C[C@@H](C2(C1)CC[NH2+]CC2)C(=O)NCc3cn4c(cccc4[nH+]3)C C39670791
C[C@@H]1C(=c2cc(ccc2=[NH+]1)C#N)CCNC(=O)[C@H]3CN(CC34CC[NH2+]CC4)C(=O)c5ccccc5Cl C39674590
Cc1ccccc1C(=O)N2C[C@H](C3(C2)CC[NH2+]CC3)C(=O)NCCC4=c5cc(ccc5=[NH+][C@H]4C)C#N C39674607
C[C@H]1C(=c2cc(ccc2=[NH+]1)C#N)CCNC(=O)[C@@H]3CN(CC34CC[NH2+]CC4)C(=O)c5ccc(cc5)Cl C39674681
CC[C@H](C)C(=O)N1C[C@@H](C2(C1)CC[NH2+]CC2)C(=O)NCCC3=c4cc(ccc4=[NH+][C@@H]3C)C#N C39674689
C[C@@H]1C(=c2cc(ccc2=[NH+]1)C#N)CCNC(=O)[C@@H]3CN(CC34CC[NH2+]CC4)C(=O)c5cccc(c5)Cl C39674696
CCC(CC)C(=O)N1C[C@@H](C2(C1)CC[NH2+]CC2)C(=O)NCCC3=c4cc(ccc4=[NH+][C@H]3C)C#N C39674718
Cc1ccc(c(c1F)C(=O)N2C[C@H](C3(C2)CC[NH2+]CC3)C(=O)NCCC4=c5cc(ccc5=[NH+][C@@H]4C)C#N)F C39674737
Cc1cc(ccc1F)C(=O)N2C[C@@H](C3(C2)CC[NH2+]CC3)C(=O)NCCC4=c5cc(ccc5=[NH+][C@@H]4C)C#N C39674740
C[NH+](C)[C@H](CNC(=O)[C@@H]1CN(CC12CC[NH2+]CC2)C(=O)[C@@H]3CCC=CC3)c4ccccc4 C39675871
CCC[C@H](C)C(=O)N1C[C@H](C2(C1)CC[NH2+]CC2)C(=O)NC3CCN(CC3)c4cccc[nH+]4 C39687347
CCC[C@@H](C)C(=O)N1C[C@H](C2(C1)CC[NH2+]CC2)C(=O)NC3CCN(CC3)c4c(ccc[nH+]4)C C39687560
Cc1ccc[nH+]c1N2CCC(CC2)NC(=O)[C@@H]3CN(CC34CC[NH2+]CC4)C(=O)c5ccccc5OC C39687580
c1c(cc(cc1Cl)Cl)C(=O)N2C[C@H](C3(C2)CC[NH2+]CC3)C(=O)NCC4CC[NH+](CC4)C5CCCC5 C39689125
Cc1ccc(c(c1F)F)C(=O)N2C[C@@H](C3(C2)CC[NH2+]CC3)C(=O)NCC4CC[NH+](CC4)C5CCCC5 C39689176
c1ccc(cc1)NC(=O)NC[C@H]2C[C@H]3CC[NH+]2C[C@@H]3C[NH+]4C[C@@H]5C[C@H](C4)c6cccc(=O)n6C5 C43527191
CC(C)(C(=O)N[C@H](CC1=c2ccccc2=[NH+]C1)C(=O)N3CCC[C@]4(C3)Cc5ccccc5C4=O)[NH3+] C52541734
Cc1cc(ccc1NC(=O)c2ccccc2NS(=O)(=O)c3ccc4=[NH+]C(=O)[NH+]=c4c3)F C39779614
Cc1ccc(cc1)[C@H]2C[C@@H](N3C(=[NH+]2)C[C@@H](N3)C(=O)NC[C@@H]4C=c5cc(ccc5=[NH+]4)Cl)C(F)(F)F C63537959
C[C@@H]1[C@H]([C@@H](N(N1)c2ccccc2)[NH+]3CCC(CC3)C(=O)NCCC4=c5ccccc5=[NH+]C4)NC(=O)C C63694186
C[C@H](C(C)(C)O)Nc1cc2c([nH+]c1)N([C@@H]([C@@H]2NC(=O)C)C(=O)OC)CCC3=c4ccccc4=[NH+]C3 C63994161
C[C@@H](C1[NH+]=c2ccccc2=[NH+]1)NC(=O)c3cn(cc(c3=O)C(=O)NCCC(C)C)CC(C)C C64143366
CC(C)c1ccc(cc1)N2[C@H](N[NH2+]N2)SCC(=O)NCCC3=c4ccc(cc4=[NH+]C3)OC C64164053
C[C@@H](C(=O)NC1CCCCC1)OC(=O)c2ccc(cc2)NS(=O)(=O)c3ccc4=[NH+]C(=O)[NH+]=c4c3 C64230989
CN1c2ccccc2N[C@@H](C1=O)[NH+]3CCC(CC3)C(=O)NCCC4=c5cc(ccc5=[NH+]C4)Cl C64491440
C[C@@H](C(=O)Nc1ccc2c(c1)OCO2)[NH2+]C[C@@H]([C@@H]3CC=CS3)C4=c5ccccc5=[NH+]C4 C64741734
CC1=C(C(=O)N2[C@H](N1CC=C)NC(=N2)c3ccccc3)CC(=O)NC4[NH+]=c5ccccc5=[NH+]4 C64813635
CCOC(=O)C1=C(NC(=O)N[C@@H]1c2ccc3c(c2)OCO3)C[NH2+]Cc4ccc(cc4)C C08306782
Cc1cccc2c1NC(=O)[C@@]23[C@H]4[C@@H]([C@@H]([NH2+]3)Cc5c[nH]c6c5cccc6)C(=O)N(C4=O)CCOC C08791569
Cc1cccc2c1NC(=O)[C@]23[C@H]4[C@@H]([C@H]([NH2+]3)Cc5c[nH]c6c5cccc6)C(=O)N(C4=O)CCOC C08791571
CC(=O)Nc1ccc(cc1)N2C[C@@]34C=C[C@@H](O3)[C@@H]([C@@H]4C2=O)C(=O)NC5CC([NH2+]C(C5)(C)C)(C)C C09134415
CC(=O)Nc1ccc(cc1)N2C[C@@]34C=C[C@@H](O3)[C@@H]([C@H]4C2=O)C(=O)NC5CC([NH2+]C(C5)(C)C)(C)C C09134418
C[C@H](c1nnc(n1c2ccc(cc2)F)SCC(=O)Nc3c(c4c(s3)CCC4)C(=O)N)[NH+](C)C C09512641
c1ccc(cc1)[C@@H](C(=O)NC(=O)N)[NH+]2CCN(CC2)S(=O)(=O)c3ccc4c(c3)CCCC4 C09670983
CC[NH+]1CCc2c(sc(c2C(=O)N)NC(=O)[C@H]3CCCN(C3)S(=O)(=O)c4ccc(cc4)C)C1 C14023282
CCC[NH+]1CCc2c(sc(c2C(=O)N)NC(=O)[C@@H]3CCCN(C3)S(=O)(=O)c4ccccc4)C1 C14023379
c1ccc2c(c1)CC[C@@H](O2)C[NH2+]C3CCN(CC3)c4ccc(cc4)C(=O)N[C@H]5CCCCNC5=O C15067235
CC(C)Oc1ccc(cc1OC)[C@H]2[NH+]=C(Nc3n2c4cc5c(cc4n3)OCCCO5)N C19354085
Cc1cc(c2ccccc2[nH+]1)NCCNC(=O)CN3C(=O)C4(CCC(CC4)C)NC3=O C19664936
Cc1[nH]nc(n1)[C@@H](C)[NH2+]C2CCN(CC2)c3ccc(cc3)NC(=O)c4ccccc4F C15072056
CC[C@@]1(C(=O)N(C(=O)N1)NC(=O)C[NH+]2CCN(CC2)c3ccccc3O)c4ccccc4 C21578783
c1ccc2c(c1)C[C@H]([NH+](C2)CC(=O)Nc3cc4c(cc3Br)OCCO4)C(=O)N C22063386
CC[C@H](C)NC(=O)c1ccc(c(c1)NS(=O)(=O)c2ccc(cc2C)C)N3CC[NH2+]CC3 C33033983
CCOC(=O)N1CCN(CC1)c2cc(c3c(c2N)C(=O)c4ccccc4C3=O)NCCC[NH+](C)C C09410267
Cc1ccc(cc1)n2c(c(c(n2)C)NC(=O)COC(=O)c3c(c4c(cc([nH+]c4s3)C)C)N)C C36735202
C[C@H]1C2=C([C@H](O[C@@H]2C)NC(=O)C[NH+]3CCC4=C([C@@H]3c5ccccc5)CCS4)C(=O)NN1 C38797084
C[C@H]1C(=C(NN1c2ccccc2)C)[C@@H]3C(=O)NCC[NH+]3Cc4[nH]c(=O)c5ccc(cc5n4)Cl C39440843
c1ccc(cc1)OS(=O)(=O)C2=C[C@H]3C[C@@H]4CO[P@@](=O)(N[NH+]4C[C@@H]3C=C2O)c5ccccc5O C39467576
C[C@@H](c1nnc(n1c2ccc(cc2)Cl)S[C@H](C(C)C)C(=O)NC(=O)N)[NH+](C)C C39567368
CCCCC(=O)N1C[C@@H](C2(C1)CC[NH2+]CC2)C(=O)N[C@@H](C(C)C)C(=O)NC(C)(C)C C39685704
CC[C@H](C)CC(=O)N1C[C@@H](C2(C1)CC[NH2+]CC2)C(=O)N[C@@H](C(C)C)C(=O)NC(C)(C)C C39685881
Cc1ccsc1C(=O)N2C[C@@H](C3(C2)CC[NH2+]CC3)C(=O)N[C@@H](C(C)C)C(=O)NC(C)(C)C C39685898
CCC[C@@H](C)C(=O)N1C[C@H](C2(C1)CC[NH2+]CC2)C(=O)N[C@@H](C)c3[nH]c4cc(ccc4n3)C C39695700
CC[C@@H](C(=O)Nc1ccc(cc1)S(=O)(=O)N)SC2=N[C@@H]3C(=c4ccccc4=[NH+]3)N=N2 C39708719
C[C@@H](C(=O)Nc1ccc(cc1)S(=O)(=O)NC(C)C)[NH+]2CCC(CC2)c3c[nH]c4c3cccc4 C39776367
c1ccc(cc1)C2=NN[C@H](S2)NC(=O)C(=O)N/N=C/C3=c4cc(ccc4=[NH+]C3)Br C39944219
Cc1c\2c(oc1C(=O)NC3CC([NH2+]C(C3)(C)C)(C)C)CCC/C2=N\NC(=O)c4ccccn4 C40814351
Cc1ccccc1N2[C@H](NN=C2C3=c4ccccc4=[NH+]C3)SCC(=O)NC(=O)NC C44662356
CCOC(=O)N1CCC(CC1)NC(=O)COC(=O)c2c(c3c(cc([nH+]c3s2)C)C)N C45716836
CCC[NH2+][C@H](COc1c(cc(cc1Br)[N+](=O)[O-])Br)C(=O)N C50441522
Cc1ccc2c(c1)[nH]c(n2)[C@@H](C)NC(=O)[C@@H]3CN(CC34CC[NH2+]CC4)C(=O)c5c(cccc5F)F C39695710
Cc1ccc2c(c1)[nH]c(n2)[C@@H](C)NC(=O)[C@H]3CN(CC34CC[NH2+]CC4)C(=O)c5ccc(c(c5)C)C C44737412
Cc1ccc2c(c1)[nH]c(n2)[C@@H](C)NC(=O)[C@@H]3CN(CC34CC[NH2+]CC4)C(=O)[C@@H]5CCC=CC5 C39695834
C/C(=N\NC(=[NH2+])S[C@@H]1CC(=O)N(C1=O)c2ccc(cc2)Br)/c3ccccc3O C17466794
CCCCc1ccc(cc1)C(=O)N[C@@H](C)C(=O)N2CCC3(CC2)c4c([nH]c[nH+]4)CCN3 C13571522
c1ccc2=[NH+]CC(=c2c1)C[C@H](C(=O)NCC(=O)Nc3ccc(c(c3)F)F)NC(=O)c4cccs4 C63069385
CC(C)(C)NC(=O)NC(=O)CCS[C@@H]1NN=C(N1C2CC2)C3=c4ccccc4=[NH+]C3 C39795355
COc1ccc2=[NH+]CC(=c2c1)CCNC(=O)c3ccc4c(c3)S[C@H](N4)NS(=O)(=O)C C63279867
COc1ccc2=[NH+][C@H]3[C@@H](NCCC3=c2c1)[C@@H]4[C@@H](N(C(=S)NC4=O)Cc5ccccc5)O C63375706
c1ccc2=[NH+]CC(=c2c1)C(=O)NNC(=O)C3=CNN([C@H]3C(F)(F)F)c4cccc(c4)Cl C63926013
c1ccc(cc1)N2[C@H](CC(=N2)C(=O)NC[C@H](c3cccs3)C4=c5ccccc5=[NH+]C4)C(=O)N C64064519
CC(C)[C@H]1C(=CNN1c2ccc(cc2)Cl)C(=O)NNC(=O)C3=c4ccccc4=[NH+]C3 C64064612
COc1c2cc(sc2nc(n1)N)C(=O)N[C@@H](CC3=c4ccccc4=[NH+]C3)C(=O)OC C64202934
c1ccc2=[NH+]CC(=c2c1)CCNC(=O)C3=C4[C@@H](CCC3)S[C@@H](N4)NC(=O)c5ccc6c(c5)OCO6 C64375501
COc1ccc2=[NH+]CC(=c2c1)CCNC(=O)c3ccccc3NC(=O)[C@H]4c5ccccc5SN4 C64540123
CC[C@H]1CC2=c3ccccc3=[NH+][C@H]2[C@@H]([NH2+]1)c4c([nH]c(=O)n(c4=O)c5ccc(cc5)OC)[O-] C63385755
CC(C)C[C@@H]1Nc2cc(cc(c2N1C)C(=O)NC[C@@H]3C=c4ccccc4=[NH+]3)NS(=O)(=O)N(C)C C64636518
CC(=O)NCCNC(=O)[C@H]1C[NH+]2CC[C@@H]1C[C@@H]2Cn3cc(nn3)c4ccc(cc4)C(C)(C)C C08299065
C[NH+]1CCc2cc3c(c(c2[C@H]1c4c(=O)[nH]c(=S)n(c4O)c5cccc(c5)OC)OC)OCO3 C02098936
C[C@@H]1CC(C[C@@]2(C1)C(=O)N(C(=O)N2)CC(=O)NCc3ccccc3C[NH+]4CCOCC4)(C)C C09536258
C[C@@H]1CC(C[C@]2(C1)C(=O)N(C(=O)N2)CC(=O)NCc3ccccc3C[NH+]4CCOCC4)(C)C C09536265
CNC(=O)NC(=O)[C@@H](c1ccccc1)[NH+]2CCC[C@@H](C2)c3nnc4n3cc(cc4)C(F)(F)F C09670634
C[C@H](C(=O)Nc1ccc(cc1)S(=O)(=O)N2CCCC2)[NH+]3CCN(CC3)c4ccccc4O C09715016
Cn1c2c(c(=O)[nH]c1=O)n(c3n2c(nn3)c4cc(ccc4O)Br)CC[NH+]5CCCCC5 C10970133
CCOC(=O)[C@@]1([C@@H]2[C@@H]([C@H]([NH2+]1)c3ccco3)C(=O)N(C2=O)c4ccccc4F)Cc5ccc(cc5)O C12497556
Cc1cc(nc(n1)N/C(=N/C(=S)NC[C@@H]2CCCO2)/N3CCN(CC3)c4cccc[nH+]4)C C14159819
Cc1c(c2c(c[nH+]1)CN(CC2)Cc3c[nH]nc3c4ccc(cc4)F)CNC(=O)c5ccc(o5)COC C20207802
CC[NH+](CC(=O)Nc1ccc(cc1)NC(=O)C)CC(=O)N2c3ccccc3OC[C@H]2c4ccccc4 C20684231
c1ccc2c(c1)cccc2CN3CC[NH+](CC3)CC(=O)NN4C(=O)C5(CCCCC5)NC4=O C22782856
Cc1ccc(cc1NC(=O)C[NH+]2CCNC(=O)[C@@H]2c3c(nn(c3C)c4ccccc4)C)[N+](=O)[O-] C24214746
C[C@H]1CC(=O)Nc2ccccc2N1C(=O)C[NH+](C)CC(=O)Nc3ccc4c(c3)OCCCO4 C24757193
CCN(CC)C(=O)CSc1nc(c2c3c(sc2n1)CCC3)N4CC[NH+](CC4)CC(=O)N C34757784
C[C@@]1(C(=O)N(C(=O)N1)NC(=O)CN2CC[NH+](CC2)Cc3ccc4c(c3)CCO4)CCc5ccccc5 C22912729
CCn1c(nnc1SCC(=O)N2CCC(CC2)(C(=O)N)[NH+]3CCCCC3)c4ccccc4 C04197133
c1ccc2c(c1)CCO[C@H]2CNC(=O)c3cc(cc(c3)S(=O)(=O)NC4CCCCC4)[C@H]5C=CN=[NH+]5 C39344906
C[C@H](CNC(=O)[C@@H]1CN(CC12CC[NH2+]CC2)C(=O)c3cc(cc(c3)OC)OC)Oc4ccc(cc4)F C39595487
C[C@H](CNC(=O)[C@@H]1CN(CC12CC[NH2+]CC2)C(=O)c3ccccc3OC(=O)C)Oc4ccc(cc4)F C39595500
C[C@H](CNC(=O)[C@H]1CN(CC12CC[NH2+]CC2)C(=O)c3ccccc3OC(=O)C)Oc4ccc(cc4)F C39595507
Cc1ccc(cc1C)CCNC(=O)[C@H]2CN(CC23CC[NH2+]CC3)C(=O)c4cc(c(c(c4)OC)OC)OC C39609237
Cc1ccc2nc(cn2c1)CNC(=O)[C@@H]3CN(CC34CC[NH2+]CC4)C(=O)c5ccc(cc5)OC(F)(F)F C39670442
C[C@@H]1C(=C(N=N1)C)[C@@H](C)NC(=O)[C@@H]2CN(CC23CC[NH2+]CC3)C(=O)c4cccc5c4-c6ccccc6C5=O C39674206
C[C@H]1C(=C(N=N1)C)[C@@H](C)NC(=O)[C@@H]2CN(CC23CC[NH2+]CC3)C(=O)c4cccc5c4-c6ccccc6C5=O C39674207
C[C@@H]1C(=C(N=N1)C)[C@H](C)NC(=O)[C@@H]2CN(CC23CC[NH2+]CC3)C(=O)c4cccc5c4-c6ccccc6C5=O C39674208
C[C@H]1C(=C(N=N1)C)[C@H](C)NC(=O)[C@@H]2CN(CC23CC[NH2+]CC3)C(=O)c4cccc5c4-c6ccccc6C5=O C39674209
CCOc1ccccc1C(=O)N2C[C@@H](C3(C2)CC[NH2+]CC3)C(=O)N[C@@H](C)C4=C(N=N[C@@H]4C)C C39674338
CCOc1ccccc1C(=O)N2C[C@@H](C3(C2)CC[NH2+]CC3)C(=O)N[C@H](C)C4=C(N=N[C@@H]4C)C C39674340
C[C@@H]1C(=C(N=N1)C)[C@H](C)NC(=O)[C@@H]2CN(CC23CC[NH2+]CC3)C(=O)c4ccc(c(c4)C(F)(F)F)OC C39674428
CCc1ccc(cc1)[C@@H](C)NC(=O)[C@@H]2CN(CC23CC[NH2+]CC3)C(=O)c4cc(c(c(c4)OC)OC)OC C39696050
CC[C@H](C)[C@H]1C(=O)N(C2([NH2+]1)CCN(CC2)S(=O)(=O)c3ccc(cc3)NC(=O)C)CC4CC4 C40399886
Cc1c(c(cc2c1O/C(=C\c3cc(ccc3OC)OC)/C2=O)C[NH2+][C@H]4CCS(=O)(=O)C4)O C57312241
CCOC(=O)N1CCC(CC1)NC(=O)C2=CNN3C2=[NH+][C@H](C[C@@H]3C(F)(F)F)c4ccco4 C13124511
C[C@H]1CCCN(C1)S(=O)(=O)c2cccc(c2)C(=O)NNC(=O)CC3=c4ccccc4=[NH+]C3 C63194282
Cc1ccc2c(c1)[C@@]3([C@H]4[C@@H]([C@@H](N3)CC5=c6ccccc6=[NH+]C5)C(=O)N(C4=O)CCCOC)C(=O)N2 C63376122
Cc1ccc2c(c1)[C@@]3([C@H]4[C@@H]([C@H](N3)CC5=c6ccccc6=[NH+]C5)C(=O)N(C4=O)CCCOC)C(=O)N2 C63376124
CC(C)[C@@H](C(=O)NCCCOC)NC(=O)[C@@H]1CC2=c3ccccc3=[NH+][C@@H]2[C@@H]4N1C(=O)c5c4cccc5 C63383692
CC(C)[C@@H](C(=O)NCCCOC)NC(=O)[C@@H]1CC2=c3ccccc3=[NH+][C@H]2[C@@H]4N1C(=O)c5c4cccc5 C63383693
CC(C)[C@@H](C(=O)NCCCOC)NC(=O)[C@@H]1CC2=c3ccccc3=[NH+][C@H]2[C@H]4N1C(=O)c5c4cccc5 C63383695
c1ccc2=[NH+]CC(=c2c1)C[C@@H]3[C@H]4[C@H](C(=O)N(C4=O)C[C@H]5CCCO5)[C@]6(N3)c7cccc(c7NC6=O)Cl C63479819
c1ccc2=[NH+]CC(=c2c1)C[C@H]3[C@H]4[C@H](C(=O)N(C4=O)C[C@H]5CCCO5)[C@]6(N3)c7cccc(c7NC6=O)Cl C63479820
CC(=O)c1ccc(cc1)N2C(=O)[C@@H]3[C@H](N[C@]4([C@@H]3C2=O)c5ccccc5NC4=O)CC6=c7ccccc7=[NH+]C6 C63480053
CC(=O)c1ccc(cc1)N2C(=O)[C@@H]3[C@@H](N[C@@]4([C@@H]3C2=O)c5ccccc5NC4=O)CC6=c7ccccc7=[NH+]C6 C63480054
c1ccc2=[NH+]CC(=c2c1)CCNC(=O)CCCn3c(=O)c4cc5c(cc4[nH]c3=S)OCO5 C63667428
Cc1ccc2=[NH+][C@H](C=c2c1)C(=O)NCC3=N[C@H](O[C@@H]3C)c4ccccc4NC(=O)[C@@H]5CCCO5 C64002230
c1ccc2=[NH+]CC(=c2c1)C[C@@H]3[C@H]4[C@@H](C(=O)N(C4=O)c5cccc(c5)[N+](=O)[O-])[C@@]6(N3)c7ccccc7NC6=O C63480119
CC(C)Oc1ccc(cc1)C2=[NH+][C@@H](ON2)c3ccc4c(c3)[nH]c(=O)n(c4=O)Cc5ccccc5F C64392061
Cc1ccc(cc1)Cn2c(=O)c3ccc(cc3[nH]c2=O)[C@@H]4[NH+]=C(NO4)c5ccc6c(c5)OCO6 C64392202
COc1ccc(c(n1)OC)C(=O)N2CC[C@@]3(C2)/C(=[NH+]/C4CCCC4)/Nc5ccccc5CN3 C65265863
CCN1C[C@@H](Oc2c1cccc2)C[NH+](C)CC(=O)Nc3ccccc3C(=O)NC4CC4 C08133033
C[C@H](C(=O)Oc1ccc2c(c1)oc(c(c2=O)c3ccc4c(c3)OCCO4)C(F)(F)F)[NH3+] C01753043
Cn1/c(=N/C(=O)C[NH+]2CCN(CC2)c3ccc(cc3)O)/cc([nH]1)c4ccc(cc4)Cl C09127029
c1cc(sc1)c2csc3c2c(nc(n3)C[NH+]4CCOCC4)N5CCC[C@@H]5C(=O)N C09375899
CC(C)NC(=O)c1cn(cc(c1=O)C(=O)NC[C@@H]2CCC[NH+](C2)C)CC3CCCCC3 C14965986
Cc1c(nc(o1)c2cccs2)CNC(=O)C[C@@H]3C(=O)NCC[NH+]3Cc4ccccc4 C14971485
CC(C)(C)NC(=O)c1cn(cc(c1=O)C(=O)NC[C@@H]2CCC[NH+](C2)C)C3CCCCC3 C14994430
Cn1cc(c2c1cccc2)/C=C/3\C(=O)c4ccc(c(c4O3)C[NH+]5CCN(CC5)CCO)O C20647490
Cc1ccc(cc1)C(=O)c2c[nH+]c3cc4c(cc3c2N5CCC(CC5)C(=O)N)OCCO4 C21522487
Cc1c(n(c(c1C#N)NC(=O)C[NH+]2CCC(=CC2)c3ccc(cc3)O)C[C@@H]4CCCO4)C C25680447
Cc1c(c(n(n1)c2ccccc2)C)[C@H]3C(=O)NCC[NH+]3CC(=O)N[C@H]4CCCC[C@@H]4C C32759615
Cc1c(c([nH]c(=O)c1C#N)C)CCC(=O)Nc2nc(cs2)C[NH+]3C[C@H](C[C@@H](C3)C)C C32885688
c1cc2c(cc1CNC(=O)[C@H]3CSC4([NH2+]3)CCN(CC4)C(=O)C5CCCC5)OCO2 C33366706
CC1(Cc2c(c(sc2C([NH2+]1)(C)C)NC(=O)[C@H]3COc4ccccc4O3)C(=O)OC)C C33416027
COC(=O)[C@H](CCSC)NC(=O)N1CCc2c([nH+]c[nH]2)[C@H]1c3cc(ccc3F)F C20745952
COC(=O)[C@@H](CCSC)NC(=O)N1CCc2c([nH+]c[nH]2)[C@H]1c3cccc(c3F)F C36580033
Cc1c(c(no1)c2ccccc2)C(=O)NNC3=c4cc(ccc4=[NH+]C3=O)Br C00682818
COCCOC(=O)C1=C(OC2=c3ccccc3=[NH+]C(=O)[C@H]2[C@H]1c4ccccc4Cl)N C38582781
CC1(Cc2c(c(sc2C([NH2+]1)(C)C)NC(=O)c3ccc4c(c3)OCCO4)C(=O)OC)C C38806056
C[C@H](C(=O)N1CCC2(CC1)[C@@H]3C(=NC=N3)CC[NH2+]2)NC(=O)c4ccc(cc4)C(C)(C)C C39034860
Cc1ccc(o1)C[NH+]2CCNC(=O)[C@H]2CC(=O)NCC3(CCOCC3)c4ccccc4 C39485372
c1ccc(cc1)c2ccc(o2)C(=O)N3C[C@@H](C4(C3)CC[NH2+]CC4)C(=O)NCc5ccco5 C39655097
C[C@H]1C(=C(N=N1)C)[C@H](C)NC(=O)[C@@H]2CN(CC23CC[NH2+]CC3)C(=O)C4(CCCCC4)C C39674329
c1ccc2=[NH+]CC(=c2c1)C3=NN[C@H](N3C4CC4)SCC(=O)NC5(CCCCC5)C#N C39942452
CC1CC[NH+](CC1)[C@H](CNC(=O)Cn2c3ccccc3c(=O)[nH]c2=O)c4cccs4 C40017827
CC(C)C[C@H]1[C@@H]2[C@@H](C(=O)N(C2=O)C[C@@H]3CCCO3)[C@]4([NH2+]1)c5cccc(c5NC4=O)Cl C15972494
C[C@@H]1CN(C[C@@H](O1)C)c2ccc(c[nH+]2)CNC(=O)[C@@H](C(C)C)NC(=O)c3cccs3 C46841850
C[C@@H]1C[C@H](C[NH+](C1)Cc2ccccc2CNC(=O)CN3C(=O)C4(CCCC4)NC3=O)C C48375023
Cc1c[nH+]c(c(c1OC)C)CN2CC[NH+](CC2)[C@H](c3c[nH]c4c3ccc(c4)F)C(=O)[O-] C31807039
COc1ccc2c(c1)CCC[C@@]23C(=O)N(C(=O)N3)C[C@@H](C[NH+]4CCc5ccccc5C4)O C60042688
COc1ccc2c(c1)CCC[C@]23C(=O)N(C(=O)N3)C[C@H](C[NH+]4CCc5ccccc5C4)O C60042706
c1cc(oc1)[C@@H](CNC(=O)NCCC(=O)N2CCc3c(ccs3)C2)[NH+]4CCCCC4 C60272064
Cc1c(cn(n1)C)CNC(=O)C2=CC3=[NH+][C@H](C[C@H](N3N2)C(F)(F)F)c4cccs4 C13124028
C[C@H](C(=O)N[C@](C)(C#N)C(C)C)S[C@@H]1NN=C(N1C2CC2)C3=c4ccccc4=[NH+]C3 C39769048
C[C@@H](C(=O)N[C@](C)(C#N)C(C)C)S[C@@H]1NN=C(N1C2CC2)C3=c4ccccc4=[NH+]C3 C39769050
COC(=O)c1ccc2c(c1)N[C@H](N(C2=O)CCc3c[nH]c[nH+]3)SCc4ccccc4 C53632978
c1cc2=[NH+]CC(=c2cc1Cl)CCN3C(=O)[C@H](N=C3O)CCC(=O)NC4CCCCC4 C63386923
CC(C)[C@H](c1cccs1)NC(=O)CN2C(=O)[C@@H](NC2=O)CC3=c4ccccc4=[NH+]C3 C63746590
c1ccc2=[NH+]CC(=c2c1)CCC(=O)Nc3ccc(cc3)S(=O)(=O)NCc4ccco4 C63795657
c1ccc(cc1)SCCNC(=O)CN2C(=O)[C@@H](NC2=O)CC3=c4ccccc4=[NH+]C3 C64131448
C[C@@H](C1CC1)NC(=O)CS[C@@H]2NN=C(N2Cc3ccco3)C4=c5ccccc5=[NH+]C4 C64138763
c1ccc2=[NH+]CC(=c2c1)c3csc(n3)NC(=O)CC[C@@H]4NC(=NO4)c5cccs5 C64143957
c1ccc2=[NH+]CC(=c2c1)c3csc(n3)NC(=O)CC[C@H]4NC(=NO4)c5cccs5 C64143958
C[C@@H]1C(=O)Nc2cc(ccc2S1)C(=O)N[C@@H](CC3=c4ccccc4=[NH+]C3)C(=O)OC C64215319
C[C@H]1C(=O)Nc2cc(ccc2S1)C(=O)N[C@H](CC3=c4ccccc4=[NH+]C3)C(=O)OC C64215325
COC(=O)[C@H](CC1=c2ccccc2=[NH+]C1)NC(=O)c3ccc4c(c3)NC(=O)CCS4 C64215333
C[C@@H](C(=O)OC)NC(=O)N1CCc2c([nH+]c[nH]2)[C@@H]1c3cc(ccc3F)Br C61720693
C[C@H]1C(=C([C@@H](S1)NC(=O)C(=O)NCCC2=c3cc(ccc3=[NH+]C2)Cl)C(=O)OC)C C64600506
CC[C@H](C(=O)NCCC[NH+]1C[C@H](C[C@@H](C1)C)C)n2c3ccccc3c4c2c(=O)[nH]nc4 C36118367
C[C@@H](C(=O)OC)NC(=O)N1CCc2c([nH+]c[nH]2)[C@H]1c3ccc(cc3F)Br C20716372
C[C@H]1C(=O)Nc2cc(ccc2S1)C(=O)OCC(=O)Nc3ccc(cc3Br)[N+](=O)[O-] C08716488
CC[C@]1(C(=O)N(C(=O)N1)NC(=O)CSc2nc(c3n2nc(cc3C)C)c4ccccc4)C C08754843
CCCn1c(=O)c2ccccc2n3c1nnc3SCC(=O)NC(=O)N[C@@H]4CCCC[C@@H]4C C09396031
CNC(=O)NC(=O)[C@H](c1ccccc1)OC(=O)c2ccc3c(c2)C(=O)N(C3=O)c4ccc(cc4)F C09700124
c1ccc2c(c1)CCC[C@]23C(=O)N(C(=O)N3)CC(=O)Nc4nc(c(s4)c5ccco5)c6ccco6 C09822617
Cc1c(cnc(c1Cl)NC(=O)COC(=O)CN2C(=O)[C@]3(CCCC[C@H]3C)NC2=O)Cl C10696625
Cc1c2c(nc3n(c2=O)CCCCC3)sc1C(=O)OCC(=O)NC(=O)N[C@@H]4CCCC[C@H]4C C11065867
COc1cccc(c1OC)C(=O)Nc2cc(nn2c3[nH]c(=O)c4c(n3)CCC4)c5cccs5 C11855738
COc1ccc(c(c1OC)OC)[C@H]2C3=C(C[C@H](CC3=O)c4cccs4)Nc5c(non5)N2 C12408716
c1cc(c(cc1[N+](=O)[O-])C(=O)NC(=S)Nc2c(c3c(s2)CCC3)C#N)N4CCOCC4 C12860729
Cc1cc(nn2c1c(nc2SCC(=O)NN3C(=O)C4(CCCCC4)NC3=O)c5ccccc5)C C09349848
Cc1c(cccc1[N+](=O)[O-])C(=O)NC(=S)Nc2ccc(cc2)N3CCN(CC3)C(=O)C(C)C C14271632
c1cc(ccc1[C@@H](CNc2cnn(c(=O)c2Cl)c3ccc(cn3)C(F)(F)F)O)[N+](=O)[O-] C15111940
Cc1cc(c2c(c1)cc(c(=O)[nH]2)[C@@H](c3nnnn3C(C)(C)C)N4CCN(CC4)c5ccc(cc5)O)C C19568065
C[NH+](C)CCN1[C@@H](C(=C(C1=O)[O-])C(=O)c2ccc3ccccc3c2O)c4cccc(c4)[N+](=O)[O-] C20309343
C[NH+](C)CCN1[C@H](C(=C(C1=O)[O-])C(=O)c2ccc3ccccc3c2O)c4ccc(cc4)[N+](=O)[O-] C20309350
CC(C)(C)OC(=O)N1CC=C2[C@H](C1)[C@H](C(C(=C2C#N)N)(C#N)C#N)c3ccc(cc3)C(=O)OC C09144927
CCNC(=O)NC(=O)[C@@H](C)OC(=O)c1ccc(cc1)N2C(=O)c3cccc4c3c(ccc4)C2=O C08805937
Cn1c(nnc1SCC(=O)NC(=O)NC23CC4CC(C2)CC(C4)C3)[C@@H]5COc6ccccc6O5 C21181628
CC[C@@]1(C(=O)N(C(=O)N1)NC(=O)CSc2nnc(n2C)c3cccc(c3)C)c4ccccc4 C24137341
CC(C)[C@@H](c1ccc2c(c1)OCCO2)NC(=O)CN3C(=O)[C@](NC3=O)(C)c4ccc(cc4)OC C24137421
CC(C)[C@H](c1ccc2c(c1)OCCO2)NC(=O)CN3C(=O)[C@](NC3=O)(C)c4ccc(cc4)OC C24137430
Cc1ccc(c(c1)C)C(=O)NNC(=O)CSc2nnc3n2c4ccccc4c(=O)n3CC=C C24773991
c1cc(c(cc1Cl)[N+](=O)[O-])N2CCN(CC2)C(=O)CCCC[C@H]3[C@@H]4[C@H](CS3)NC(=O)N4 C24938155
Cc1cc(on1)NC(=O)[C@H](C)Sc2nnc(n2C[C@H]3CCCO3)c4c[nH]c5c4cccc5 C25002594
CC(C)(C)OC(=O)N1CC=C2[C@@H](C1)[C@H](C(C(=C2C#N)N)(C#N)C#N)c3ccc(cc3)C(=O)OC C16034617
C[C@@]1(C(=O)N(C(=O)N1)CC(=O)Nc2cc(nn2c3ccccc3)c4ccccc4)c5ccco5 C31768157
c1ccc(cc1)c2nnc(n2c3ccccc3)NNS(=O)(=O)c4ccc5c(c4)ccc(=O)o5 C32833711
c1cc(ccc1/C(=N\OC(=O)c2cnn(c2C(F)(F)F)c3ccc(cc3)[N+](=O)[O-])/N)Cl C08618112
c1cc(ccc1c2cc(n(n2)c3ccc(cc3)Cl)C(=O)N4CCC(CC4)C(=O)N)[N+](=O)[O-] C35293139
CCCNC(=O)CN1CN(C2(C1=O)CCN(CC2)C(=O)Nc3ccc(cc3)C#N)c4ccccc4 C35744312
COc1ccc(cc1)C2=C[C@@H](N=N2)[C@H]3NN[C@@H]4N3N=C(S4)Cc5ccc(c(c5)OC)OC C38743372
COc1ccc(cc1)C2=C[C@H](N=N2)[C@@H]3NN[C@@H]4N3N=C(S4)C[C@@H]5COc6ccccc6O5 C38743631
C[C@H]1CCc2c(c(c3ccccc3n2)C(=O)OCC(=O)NN4C(=O)C5(CCC(CC5)C)NC4=O)C1 C15222115
CN1[C@H]([C@H]([C@@](N(C1=O)C)(C(F)(F)F)O)C(=O)c2ccccc2)c3ccc(c(c3)[N+](=O)[O-])O C39888583
Cc1c\2c(oc1C(=O)Nc3cc(ccc3OC)OC)CCC/C2=N\NC(=O)c4ccoc4C C40823379
C[C@@H](C(=O)NC(=O)NC(C)C)OC(=O)c1ccc(cc1)N2C(=O)c3cccc4c3c(ccc4)C2=O C16755347
c1ccc2c(c1)c3c(o2)c(=O)n(cn3)CC(=O)OCc4nc(c5c6c(sc5n4)CCCCC6)N C45599671
C[C@@H]1C[C@@]2(CC(C1)(C)C)C(=O)N(C(=O)N2)CC(=O)Nc3cc(ccc3N4CCCC4)C(=O)OC C45793491
C[C@@H]1C[C@H](CN(C1)c2ccc(cc2[N+](=O)[O-])C(=O)NCc3ccccc3NS(=O)(=O)C)C C46839834
CCOC(=O)C1=C(NC(=O)N[C@@H]1c2ccc(cc2)Cl)Cn3c(=O)oc(n3)c4cccs4 C31760968
Cc1ccc(cc1)c2cc(n(n2)c3ccccc3)NC(=O)CN4C(=O)[C@](NC4=O)(C)c5ccco5 C31768145
Cc1ccccc1NC(=O)C2=C(Nc3c(c(=O)n(c(=O)n3C)C)[C@H]2c4ccc(cc4)C(=O)OC)C C13816990
CCCc1c(c([nH]c1C(=O)N(C)CC(=O)N2c3ccccc3NC(=O)C[C@@H]2C)C)C(=O)OC C59368086
COc1cc(cc(c1OC)OC)[C@H]2c3c(n[nH]c3C(=O)N2Cc4ccco4)c5ccccc5O C15952304
c1ccc2c(c1)/C(=N\NC(=O)CNC(=O)c3ccccc3F)/C(=O)N2Cc4ccc5c(c4)OCO5 C02283717
Cc1ccccc1c2nc3cc(=O)[nH]n3c(n2)SCC(=O)Nc4nnc(s4)CC(C)C C21537172
c1cc2c(cc1c3nc(on3)C4=CC=C[C@@H]5C4=CC=N5)NNN2CCC(=O)N6CCCCCC6 C64649880
CCOC(=O)Cn1c2c(nc(nc2n(c1=O)c3ccc(c(c3)C)C)c4ccccc4F)C(=O)N C64966132
c1ccc(cc1)S(=O)(=O)N/C(=N/S(=O)(=O)c2ccccc2)/Nc3nc4ccccc4o3 C33446354
CC(C)C[C@@H](C(=O)N[C@H]1CCN2[C@@H](C1)C(=O)Nc3ccc(cc3C2=O)c4ccc(cc4)SC)[NH2+]C C04222237
CC(C)C[C@@H](C(=O)N[C@H]1CCN2[C@@H](C1)C(=O)Nc3ccc(cc3C2=O)c4ccccc4F)[NH2+]C C04222242
CCCCN1C(=O)[C@@H]2[C@@H]([NH2+][C@@]3([C@@H]2C1=O)c4ccccc4NC3=O)Cc5c[nH]c6c5cccc6 C08791390
CCCCN1C(=O)[C@@H]2[C@@H]([NH2+][C@]3([C@@H]2C1=O)c4cc(ccc4NC3=O)Cl)Cc5c[nH]c6c5cccc6 C08791422
CCCCN1C(=O)[C@@H]2[C@@H]([NH2+][C@]3([C@@H]2C1=O)c4cccc(c4NC3=O)Cl)Cc5c[nH]c6c5cccc6 C08791539
Cc1ccc(cc1)CNC(=O)c2ccccc2NC(=O)C[NH+](C)Cc3[nH]c(=O)c4ccccc4n3 C09125518
CCCCN1C(=O)[C@@H]2[C@@H]([NH2+][C@]3([C@@H]2C1=O)c4cc(ccc4NC3=O)Cl)Cc5ccc(cc5)O C09429123
Cc1c(sc2c1c(nc(n2)C[NH+]3CCC(CC3)C)N[C@H](CO)[C@H](c4ccc(cc4)[N+](=O)[O-])O)C C09647499
CC(C)CN(c1c(n(c(=O)[nH]c1=O)Cc2ccccc2)N)C(=O)C[NH+]3CCC[C@H]3c4cccs4 C09672035
c1cc2c(cc1[C@@H]3CCC[NH+]3CC(=O)Nc4c(c5c(s4)CCCC5)C(=O)N)OCCO2 C09712238
c1cc2c(cc1[C@H]3CCC[NH+]3CC(=O)Nc4c(c5c(s4)CCCC5)C(=O)N)OCCCO2 C12762711
CC1CC[NH+](CC1)Cc2nc(c3c4c(sc3n2)CCC4)NCc5ccc(cc5)S(=O)(=O)N C13039470
CCOC(=O)c1c2c(sc1NC(=O)c3c(c4cc5c(nc4s3)CC[NH+](C5)C)N)CCCC2 C06385943
CC(C)CC[C@]1(C(=O)NC(=O)N1)C2CC[NH+](CC2)Cc3c[nH]nc3c4ccc(cc4)Cl C11784567
CCCCN1C(=O)[C@H]2[C@H]([NH2+][C@@]3([C@@H]2C1=O)c4cc(ccc4NC3=O)Cl)Cc5ccc(cc5)O C08995717
CC1(Cc2c(c(nc3c2c4c(s3)c(nc(n4)SC)NCC[NH3+])N5CCOCC5)CO1)C C20442216
c1ccc(c(c1)C[C@@]2(C(=O)NC(=O)N2)C3CC[NH+](CC3)Cc4c[nH]nc4c5ccc(cc5)Cl)F C20599612
CN1CCc2c1ccc(c2)[C@@H](CNC(=O)C(=O)NCCc3c[nH]c4c3cccc4)[NH+]5CCCCC5 C23858128
CCCCN(c1c(n(c(=O)[nH]c1=O)CCC)N)C(=O)C[NH+]2Cc3ccccc3[C@@H](C2)c4ccccc4 C25455665
CN(C1CCCC1)C(=O)[C@H](Cc2ccc(cc2)C[NH3+])NS(=O)(=O)c3ccc(s3)c4ccccn4 C26574153
CC(C)[C@H](c1ccc(cc1)F)[NH2+]CC(=O)NN2C(=O)[C@](NC2=O)(C)CCc3ccccc3 C29189652
c1ccc(cc1)NC(=O)NC[C@H]2CCCC[NH+]2Cc3[nH]c(=O)c4c5c(sc4n3)CCC5 C30590107
c1ccc(cc1)n2c3c(c(c2NC(=O)C[NH+]4Cc5ccccc5C[C@H]4C(=O)N)C#N)CCCC3 C32824025
CC[C@@H](C)NC(=O)c1cc(ccc1N2CC[NH2+]CC2)NS(=O)(=O)c3ccc4c(c3)CCCC4 C33121111
c1ccc(c(c1)CNC(=O)c2ccc(c(c2)NS(=O)(=O)c3cccs3)N4CC[NH2+]CC4)F C33034394
c1ccc(cc1)C[C@H](C(=O)N2CCC3(CC2)c4c([nH+]c[nH]4)CCN3)NC(=O)Cc5ccc(cc5)Cl C24987052
Cc1ccc(cc1NC(=O)C)NC(=O)C2=CC3=[NH+][C@H](C[C@H](N3N2)C(F)(F)F)c4ccc5c(c4)OCO5 C01326835
C[C@H]1[C@@H](N[C@@H](O1)c2ccccc2NS(=O)(=O)C)C[NH+](C)[C@@H](C)CCc3c[nH]c4c3cccc4 C39442912
CONC[C@@H](c1ccc(cc1)c2ccccc2O)N3CC[NH2+][C@@H](C3)S(=O)(=O)Oc4ccccc4 C39534189
C[C@@H](C(=O)N1C[C@H](C2(C1)CC[NH2+]CC2)C(=O)NCCc3c[nH]c4c3cccc4)Oc5ccccc5 C39597708
CC1=C[C@@H]([C@H](O1)C(F)(F)F)C(=O)N2C[C@@H](C3(C2)CC[NH2+]CC3)C(=O)NCCc4c[nH]c5c4cccc5 C39597859
CCCCC(=O)N1C[C@H](C2(C1)CC[NH2+]CC2)C(=O)NCCc3c[nH]c4c3cc(cc4)OC C39598948
COc1ccc2c(c1)c(c[nH]2)CCNC(=O)[C@@H]3CN(CC34CC[NH2+]CC4)C(=O)c5ccc(cc5)Cl C39599046
Cc1ccsc1C(=O)N2C[C@H](C3(C2)CC[NH2+]CC3)C(=O)NCCc4c[nH]c5c4cc(cc5)OC C39599462
C[C@H](CCCC(C)(C)O)NC(=O)[C@@H]1CN(CC12CC[NH2+]CC2)C(=O)c3ccc(o3)c4ccccc4F C39631990
C[C@H](CCCC(C)(C)O)NC(=O)[C@H]1CN(CC12CC[NH2+]CC2)C(=O)c3ccc(o3)c4ccccc4F C39631996
Cc1c(c2ccccc2[nH]1)CCNC(=O)[C@@H]3CN(CC34CC[NH2+]CC4)C(=O)c5cc(ccc5OC)OC C39674074
Cc1cccc2c1[nH]cc2CCNC(=O)[C@@H]3CN(CC34CC[NH2+]CC4)C(=O)c5ccccc5OC C39684083
CC(C)[C@@H](C(=O)NC(C)(C)C)NC(=O)[C@@H]1CN(CC12CC[NH2+]CC2)C(=O)CCc3ccc(cc3)OC C39685884
CCc1cccc2=C(C[NH+]=c12)C(=O)CS[C@@H]3NN[C@@H]([NH+]3CCC(=O)[O-])c4ccc(cc4)F C39709382
CCc1cccc2=C(C[NH+]=c12)C(=O)CS[C@@H]3NN[C@H]([NH+]3CCC(=O)[O-])c4cccc(c4)C C39709868
CC[NH+]1[C@H](NN[C@@H]1SCc2[nH]c(=O)c3ccccc3n2)c4cc5cc(ccc5o4)Br C39973118
C[C@@]12CC/C(=N/OCC(=O)NCCc3c[nH]c[nH+]3)/C=C1CC[C@@H]4[C@H]2CC[C@@]5([C@@H]4CC[C@]5(C#C)O)C C43736817
C[C@@H](C(=O)NC(=O)NC)S[C@@H]1NN=C(N1c2ccc(cc2)Cl)C3=c4ccccc4=[NH+]C3 C44658333
Cc1ccc2c(c1)c(c[nH]2)CCNC(=O)[C@H]3CN(CC34CC[NH2+]CC4)C(=O)c5cc(nn5C(C)(C)C)C C44707842
CCc1nc2n(n1)c(c(s2)[C@H](c3ccc(cc3)Br)[NH+]4CCC(CC4)C(=O)N)O C10166992
C[C@H]([C@H]1CCCC[NH+]1CC(=O)N2CCc3c2ccc(c3)S(=O)(=O)N)NC(=O)OC(C)(C)C C60343128
CC(=O)Nc1ccc(cc1)S(=O)(=O)/N=C\2/[C@H]([NH+]=c3ccccc3=N2)Nc4ccc(cc4)O C39984094
CCCCC[C@H]1NN[C@H](S1)NC(=O)[C@@H]2CC(=O)N(C2)CCC3=c4cc(ccc4=[NH+]C3)C C63941245
c1cc2c(cc1S(=O)(=O)Nc3cc(c(nc3)N4CC[NH2+]CC4)C(=O)NC5CCCC5)CCCC2 C35513985
c1ccc2c(c1)cccc2C[NH+]3CCN(CC3)C(=O)CN4C[C@H](Oc5c4cccc5)C(=O)N C08726007
C[C@@](C[NH+](C)C)(c1ccc2c(c1)CN(CCO2)C(=O)CCc3[nH]c4ccc(cc4n3)F)O C11788990
Cc1ccccc1n2cc(cn2)CNC(=O)C[C@@H]3C(=O)NCC[NH+]3C/C=C/c4ccccc4 C12029678
c1cc(oc1)CC[NH2+]C2CCN(CC2)c3ccc(cc3)C(=O)NCc4ccc5c(c4)OCO5 C11790132
C[C@@H](Cc1ccc2c(c1)OCO2)C[NH2+]Cc3cc(cc(c3)NC(=O)C)C(=O)N4CCCC4 C14984870
CC[NH+](CC)Cc1ccc(cc1)CNC(=O)CN2C(=O)[C@]3(C[C@@H](CC(C3)(C)C)C)NC2=O C21959904
Cc1c(c(n(n1)c2ccccc2)C)[C@H]3C(=O)NCC[NH+]3CC(=O)N[C@@H](C)c4cccs4 C24215491
Cc1c(c(n(n1)c2ccccc2)C)[C@H]3C(=O)NCC[NH+]3CC(=O)Nc4ccc(cc4F)F C28721406
CC[C@@H](CNC(=O)CN1C(=O)[C@@](NC1=O)(C)c2ccc(cc2)F)[NH+]3CCc4ccccc4C3 C32447317
c1ccc(cc1)S(=O)(=O)Nc2cc(ccc2N3CC[NH2+]CC3)C(=O)N4CCCCCC4 C33033012
c1ccc(cc1)Cn2c(=O)c3c4c(sc3nc2N5CC[NH+](CC5)CC(=O)N)CCCC4 C34747406
CCOC(=O)C1=C(N(C(=O)N[C@H]1c2ccc(cc2)C(F)(F)F)C)CN3CCC[NH2+]CC3 C35990891
Cc1c(n(c([nH+]1)SCC(=O)C(=C2Nc3ccccc3N2)C(=O)OC)C4CCCCC4)C C36775301
c1ccc(c(c1)C[NH+]2CCNC(=O)[C@@H]2CC(=O)NCCN3CCCCC3=O)C(F)(F)F C11873896
c1ccc(c(c1)N2CC[NH+](CC2)[C@H](CNC(=O)C(=O)NCc3cccs3)c4ccco4)F C09828928
c1ccc2=[NH+]CC(=c2c1)/C=N/N3C=NN4[C@H]3NN[C@@H]4SCc5cccc(c5)Br C39188347
CCOC(=O)CCNC(=O)c1cccc(c1)c2ccc3c(c2)[C@H](CC4(O3)CC[NH+](CC4)C)O C39226359
CC(C)(C[NH2+][C@@H]1CCc2c(c(nn2C)C(=O)NCc3ccccc3F)C1)N4CCOCC4 C23354127
CC(C)(C[NH2+][C@H]1CCc2c(c(nn2C)C(=O)NCc3ccccc3F)C1)N4CCOCC4 C23354125
CC(C)CCNC(=O)[C@@H]1CN(CC12CC[NH2+]CC2)C(=O)c3ccc(nc3)Oc4ccccc4 C39601368
Cc1ccc(cc1)CC(=O)N2C[C@H](C3(C2)CC[NH2+]CC3)C(=O)NCc4ccc5c(c4)OCO5 C39610392
c1ccc(cc1)Oc2ccc(cn2)C(=O)N3C[C@@H](C4(C3)CC[NH2+]CC4)C(=O)NC5CCCC5 C39632586
Cc1ccc(c(c1)CNC(=O)[C@H]2CN(CC23CC[NH2+]CC3)C(=O)c4cc(cc(c4)OC)OC)C C39636474
c1ccc(cc1)[C@@H](C#N)NC(=O)[C@H]2CN(CC23CC[NH2+]CC3)C(=O)c4ccc(cc4)OC(F)(F)F C39662312
C[C@@H](CNC(=O)[C@@H]1CN(CC12CC[NH2+]CC2)C(=O)c3cc(cc(c3)F)F)Oc4ccc(cc4)OC C39665614
Cc1cccc(c1C)CNC(=O)[C@@H]2CN(CC23CC[NH2+]CC3)C(=O)c4cc(cc(c4)OC)OC C39667466
C[C@@H](CNC(=O)[C@H]1CN(CC12CC[NH2+]CC2)C(=O)c3ccc(cc3Cl)Cl)Oc4cccnc4 C39668390
C[C@H](CNC(=O)[C@H]1CN(CC12CC[NH2+]CC2)C(=O)c3ccc(c(c3)Cl)Cl)Oc4cccnc4 C39668395
C[C@H](C(=O)N1C[C@H](C2(C1)CC[NH2+]CC2)C(=O)NC[C@@H]3c4ccccc4CCO3)Oc5ccccc5 C39669015
c1ccn2cc(nc2c1)CNC(=O)[C@@H]3CN(CC34CC[NH2+]CC4)C(=O)Cc5ccc(cc5)Cl C39671960
Cc1ccc(cc1)CC(=O)N2C[C@H](C3(C2)CC[NH2+]CC3)C(=O)N[C@@H](C)C4=C(N=N[C@@H]4C)C C39674557
Cc1ccc(cc1)CC(=O)N2C[C@H](C3(C2)CC[NH2+]CC3)C(=O)N[C@H](C)C4=C(N=N[C@@H]4C)C C39674559
Cc1cccc(c1)CC(=O)N2C[C@@H](C3(C2)CC[NH2+]CC3)C(=O)N[C@H](C)C4=C(N=N[C@@H]4C)C C39674566
Cc1ccc(cc1)Oc2c(cccn2)C(=O)N3C[C@@H](C4(C3)CC[NH2+]CC4)C(=O)NCC(=C)C C39690962
Cc1c(cccc1Cl)CNC(=O)[C@@H]2CN(CC23CC[NH2+]CC3)C(=O)c4cccc(c4C)OC(=O)C C39695062
CCc1ccc(cc1)[C@@H](C)NC(=O)[C@H]2CN(CC23CC[NH2+]CC3)C(=O)c4cc(n(n4)C)C C39696324
CCc1ccc(cc1)[C@H](C)NC(=O)[C@H]2CN(CC23CC[NH2+]CC3)C(=O)c4cc(n(n4)C)C C39696325
C[C@H]1CN(C[C@@H](O1)C)c2ccc(c[nH+]2)CNC(=O)CNC(=O)c3ccc(cc3)C(F)(F)F C46791567
C[C@@H](CNC(=O)CN1C(=O)[C@](NC1=O)(C)c2ccc(cc2)F)[NH+]3CCc4c(ccs4)C3 C31961971
c1cc(oc1)CNC(=O)[C@H]2CCC[NH+]2CCC(=O)Nc3c(c4c(s3)CCCCC4)C#N C31557767
C/C(=N\NC(=[NH2+])S[C@H]1CC(=O)N(C1=O)c2ccccc2OC)/c3ccc4ccccc4c3 C59489428
c1ccc(cc1)C[NH+]2CCCC[C@H]2CNC(=O)CN3C(=O)[C@@]4(CCc5c4cccc5)NC3=O C60159501
CC(C)c1ccccc1OC[C@H](CN2C(=O)[C@@]3(CCC[NH+](C3)Cc4ccccc4)NC2=O)O C60330193
Cc1c(c(n(n1)C)C)CNC(=O)C2=CC3=[NH+][C@H](C[C@H](N3N2)C(F)(F)F)c4cccs4 C13124048
c1ccc(cc1)[C@@H](C(=O)C2=c3ccccc3=[NH+]C2)NCCCN4C(=O)C5(CCCC5)NC4=O C39778809
c1ccc2=[NH+]CC(=c2c1)CCNC(=O)CN3CCN(CC3)CC(=O)Nc4ccc(cc4)F C63205734
C[C@@H](C(=O)NCC(C)C)NC(=O)[C@@H]1CC2=c3ccccc3=[NH+][C@H]2[C@H]4N1C(=O)c5c4cccc5 C63376113
c1ccc2=[NH+]CC(=c2c1)C3=NN[C@H](N3Cc4ccco4)SCC(=O)NCC(F)(F)F C64137659
CC[NH+](CC)C[C@H]1Nc2c(c(c(s2)C)C)C(=O)N1CC(=O)c3c(c(c([nH]3)C)C(=O)C)C C39756486
CCc1ccc(cc1)S(=O)(=O)N2CC[C@]3(C2)/C(=[NH+]/CCOC)/Nc4ccccc4CN3 C65265842
CCOC(=O)C1=C(OC(=C([C@H]1c2cc3cc(ccc3[nH+]c2N4CCCCC4)C)C#N)N)CCl C06545746
Cc1cc(c2ccccc2n1)NC(=O)C(=O)NC[C@H](c3ccc4c(c3)CCCN4C)[NH+]5CCCC5 C09135673
CN1CCCc2c1ccc(c2)[C@@H](CNC(=O)C(=O)Nc3cc(ccc3C#N)Cl)[NH+]4CCCCC4 C09138317
Cc1cc(c2ccccc2n1)NC(=O)C(=O)NC[C@@H](c3ccc4c(c3)CCCN4C)[NH+]5CCCCC5 C09138409
CC[C@]1(C(=O)N(C(=O)N1)NC(=O)C[NH+]2CCc3c(ccs3)[C@@H]2c4cccs4)c5ccccc5 C09155191
CCOC(=O)c1c(c2cc(c(cc2[nH]1)OC)OC)NC(=O)C[NH+]3C[C@]4(C[C@@H]3CC(C4)(C)C)C C02258154
c1cc2c(cc1CNC(=O)c3cc4cc(ccc4o3)C5(CC[NH+](CC5)C[C@@H]6CCC=CC6)O)OCO2 C11812975
Cc1c(nc(s1)NS(=O)(=O)c2ccc(cc2)Cl)C(=O)NC[C@@H]3CCC[NH+]4[C@@H]3CCCC4 C12296366
COC(=O)[C@]1([C@@H]2[C@@H]([C@@H]([NH2+]1)c3cccc(c3)F)C(=O)N(C2=O)c4ccccc4F)Cc5ccc(cc5)O C12497564
C[C@@]1(C(=O)N(C(=O)N1)CC(=O)NCC2(CCCCC2)[NH+]3CCCCC3)c4ccc5ccccc5c4 C12569228
c1ccc(cc1)[C@H](CNC(=O)c2cn(cc(c2=O)C(=O)NC3CC3)C4CCCCC4)[NH+]5CCCCC5 C14993483
CC(C)NC(=O)C[NH+](C)CC(=O)Nc1c(c2c(s1)CCCC2)C(=O)c3ccccc3OC C17306808
C[NH+](CC(=O)Nc1ccccc1C(=O)Nc2ccc3c(c2)OCO3)[C@@H]4CCCc5c4cccc5 C18935304
c1ccc(cc1)c2[nH]nc(n2)C[NH2+]C3CCN(CC3)c4ccc(cc4)C(=O)N5CCc6ccccc6C5 C20323726
c1cc(cc(c1)Cl)N2CCN(CC2)c3c(cc4cc5c(cc4n3)OCO5)C[NH2+]CCCO C20601708
COCCNC(=O)c1c2c(sc1NC(=O)C[NH+]3CCC[C@@H]3c4ccc(cc4)OC)CCCC2 C24213445
C[NH+](C)[C@H](CN[C@@H](c1ccccc1)C(=O)Nc2ccc(cc2Cl)[N+](=O)[O-])c3ccccc3 C25776962
Cc1cc(c(c(c1)C)NC(=O)C[NH+](C)CC(=O)N2c3ccccc3NC(=O)C[C@H]2C(F)(F)F)C C27127073
Cc1cc(cc(c1C)S(=O)(=O)NC)C(=O)NC[C@@H](c2ccc(cc2)OC)[NH+]3CCCCC3 C27668012
c1ccc2c(c1)[nH]c(=O)n2C3CC[NH+](CC3)CC(=O)N[C@@H]4CCc5cc(ccc5[C@H]4Cc6cccnc6)F C29401123
Cc1ccc(cc1C)S(=O)(=O)N2CC[NH+](CC2)CC(=O)NC(=O)NCCC3=CCCCC3 C30631510
CCOC(=O)c1c2c(sc1NC(=O)[C@H](C)[NH+](C)CC(=O)Nc3cccc(c3C)C)CCC2 C31302089
CCCCN(C)C(=O)c1cc(ccc1N2CC[NH2+]CC2)NS(=O)(=O)c3cc(c(cc3C)C)C C33121256
CCOC(=O)C1=C(N(C(=O)N[C@H]1c2ccc(cc2)C(C)(C)C)CC=C)CN3CCC[NH2+]CC3 C35990789
CC[C@H](C)[C@H](C(=O)OC)NC(=O)N1CCc2c([nH+]c[nH]2)[C@@H]1c3ccc(cc3F)Br C36576220
c1ccc(c(c1)N2CC[NH+](CC2)[C@@H](CNC(=O)C(=O)NCCC3=CCCCC3)c4ccco4)F C08683857
COc1ccc(c(c1)NC(=O)C2=CC3=[NH+][C@H](C[C@@H](N3N2)C(F)(F)F)c4ccc(cc4)Cl)OC C03011399
Cc1cc[nH+]c(c1)N[C@H](c2ccc3c(c2)OCO3)c4c(c(sc4NC(=O)c5ccco5)C)C C38547690
CCc1cc(c(s1)NC(=O)c2ccco2)[C@@H](c3cccc(c3OC)OC)Nc4cccc[nH+]4 C38547924
CCOC(=O)c1c2c(sc1NC(=O)[C@H]3CC(=O)N(C3)c4ccc(cc4)F)C([NH2+]C(C2)(C)C)(C)C C38806186
C=CCN1[C@H]([NH+]=N[C@@H]1SCc2[nH]c(=O)c3ccccc3n2)c4cc(ccc4O)Br C39354196
C[C@H](CNC(=O)[C@@H]1CN(CC12CC[NH2+]CC2)C(=O)C3(CCCCC3)C)Oc4ccc(cc4)OC C39665677
CCC(CC)CNC(=O)[C@H]1CN(CC12CC[NH2+]CC2)C(=O)c3cccnc3Oc4ccc(cc4)C C39666848
CC(C)[C@H](C(=O)N1C[C@H](C2(C1)CC[NH2+]CC2)C(=O)NCCOc3ccccc3F)Oc4ccccc4 C39685208
C[C@H]([C@H]1NN=C(N1c2ccc(cc2)F)SCc3[nH]c(=O)c4c5c(sc4n3)CCC5)[NH+](C)C C39777061
Cc1ccccc1N2[C@H](Nc3ccccc3C2=O)SCC(=O)N/N=C/C4=c5ccccc5=[NH+]C4 C39923298
c1cc(sc1)[C@H](CNC(=O)CCNc2ccc(cc2[N+](=O)[O-])C(F)(F)F)[NH+]3CCCC3 C45727405
Cc1c(sc2c1c(=O)[nH]c(n2)CS[C@H](C)C(=O)/N=c\3/[nH]c(cs3)C[NH+]4CCCCC4)C C22238259
C[C@@H](C(=O)Nc1c(c2c(s1)CCCCC2)C#N)N3CCC[NH+](CC3)CC(=O)NC(C)(C)C C22792095
CCC[NH+](CC(=O)NN1C(=O)C2(CCCCC2)NC1=O)[C@@H](C)c3ccccc3Br C59121753
CCC(C)(C)C1CCC2(CC1)C(=O)N(C(=O)N2)C[NH+]3CCC(CC3)NC(=O)c4ccccc4C C59579153
Cc1ccc(cc1C(=O)Nc2ccc(cc2)c3cn4c([nH+]3)CCCC4)S(=O)(=O)NC(C)(C)C C59987512
CC[NH+](CC)[C@@H](CNC(=O)c1cccc(c1)N2C(=O)[C@@H]3CC=CC[C@@H]3C(=O)N2)c4ccccc4 C60154534
C[C@@H]1C[C@]2(CC(C1)(C)C)C(=O)N(C(=O)N2)CC(=O)Nc3ccc(cc3)CC[NH+]4CCSCC4 C60221065
CC(C)C[C@@H](C(=O)NC1CCCCC1)NC(=O)[C@@H]2CC3=c4ccccc4=[NH+][C@H]3[C@H]5N2C(=O)c6c5cccc6 C63383509
C[C@H](C(=O)NCCC1=c2ccc(cc2=[NH+]C1)OC)S[C@@H]3N=NNN3c4ccc(cc4)Cl C63478309
COc1cc(cc(c1)OC)NC(=NC(=O)c2ccc(cc2)F)NCCC3=c4ccccc4=[NH+]C3 C63589432
COc1ccc2=[NH+]CC(=c2c1)CCNC(=O)c3ccc4c(c3)NC(=O)/C(=C\c5ccccc5Cl)/O4 C63613224
Cc1ccc2=[NH+]CC(=c2c1)CCN3C[C@H](CC3=O)C(=O)NC4=NN[C@@H](S4)C5CCCCC5 C63941201
COc1cccc(c1OC)[C@H](CNC(=O)CNC(=O)C2CCCCC2)C3=c4ccccc4=[NH+]C3 C64046785
C[C@H]1CC(C[C@]2(C1)C(=O)N(C(=O)N2)CC(=O)NC[C@@H](c3ccc(cc3)OC)[NH+]4CCOCC4)(C)C C04195100
CC(=O)Nc1ccc(cc1)S(=O)(=O)Nc2ccc3n(c2=O)C[C@H]4C[C@@H]3C[NH+](C4)CCCc5ccccc5 C03841359
CCC(C)(C)n1c(nnn1)[C@H](c2cc3ccc(cc3[nH]c2=O)OC)[NH+]4CCN(CC4)c5ccc(cc5)O C06077806
CC(C)[NH+]1CCc2c(sc3c2C(=N[C@@H](N3)c4ccc(c(c4)OC)OC(=O)c5ccco5)O)C1 C08922840
C[C@@H]1CCCCN1S(=O)(=O)c2ccc(cc2)C(=O)Nc3c(c4c(s3)C([NH2+]C(C4)(C)C)(C)C)C(=O)OC C09391500
CC[C@@]1(C(=O)N(C(=O)N1)C[NH+]2CCC(CC2)C(=O)Nc3ccc4c(c3)OCO4)c5ccc(cc5)C C09713171
COc1ccccc1CCNC(=O)C(=O)NC[C@H](c2ccco2)[NH+]3CCN(CC3)c4ccccc4F C09828924
CN(C)c1ccc(cc1)[C@H](CNC(=O)C(=O)Nc2cccc(c2)[N+](=O)[O-])[NH+]3CCc4ccccc4C3 C10188489
Cc1ccc(c(c1)C)NC(=O)NC(=O)CSc2nnc(n2c3ccccc3)C[NH+]4CCCCC4 C09876204
Cc1ccc(cc1)[C@]2(C(=O)N(C(=O)N2)CC(=O)Nc3nc4c(s3)C[NH+](CC4)Cc5ccccc5)C C11762999
C[C@@H]1CCCC[C@H]1NC(=O)NC(=O)CSc2nnc(n2c3ccccc3)C[NH+]4CCCCC4 C12135637
Cc1ccccc1C(=O)Nc2c3ccc(nc3sc2C(=O)OC)C[NH+](C)Cc4c([nH]nc4C)C C12155048
CC[NH+](CC)CCN1[C@H](/C(=C(/c2c(c([nH]c2C)C(=O)OC)C)\O)/C(=O)C1=O)c3ccc(cc3)C C09008308
Cc1ccc(c(c1)C)NC(=O)C[C@H]2C(=O)NCCN2C(=O)C[NH+]3CCN(CC3)c4ccc(cc4)F C19961978
C[NH+]1CCc2c(sc3c2C(=N[C@H](N3)c4ccc(c(c4)OC)OC(=O)c5ccc(cc5)OC)O)C1 C20059223
CCOC(=O)C1=C(NC(=O)N[C@H]1c2ccc(cc2)F)CN3CC[NH+](CC3)Cc4ccc5c(c4)OCO5 C20557922
c1c2c(cc3c1OCO3)[nH]c(=S)n(c2=O)CCCCCC(=O)NCCC[NH+]4CCCCCC4 C20644403
C[C@@]1(C(=O)N(C(=O)N1)CC(=O)NC[C@@H](c2ccc(cc2)OC)[NH+]3CCCCC3)c4ccc(cc4)OC C27667421
c1cc(sc1)CNC(=O)NC(=O)C[NH+]2CCN(CC2)c3ccc(cc3[N+](=O)[O-])C(F)(F)F C29851546
CCN(CC)c1cc([nH+]c(n1)C)Nc2ccc(cc2)NS(=O)(=O)c3ccc4c(c3)OCCO4 C33324518
Cc1c2c(=O)[nH]c(nc2sc1C(=O)OC)C[NH+](C[C@@H](COc3ccc(cc3)Cl)O)C4CC4 C35747129
CC(C)C[C@H](C(=O)NCC[NH+](C)C)N1CC2=C(C1=O)[C@H](NC(=O)N2C)c3ccccc3C(F)(F)F C35966846
C[NH+](C)CCNC(=O)CN1CC2=C(C1=O)[C@H](NC(=O)N2CC=C)c3cccc(c3)Oc4ccccc4 C35969671
COc1ccc(cc1OC)n\2cc([nH]/c2=N\C(=O)C[NH2+]C[C@H]3CCCO3)c4ccc(cc4)Cl C36039430
Cc1c2c(=O)[nH]c(nc2sc1C(=O)OC)C[NH+](C[C@@H](COc3ccc(cc3)Cl)O)C(C)C C36207535
C[C@@H]1CCc2c(sc3c2c(=O)[nH]c(n3)C[NH+](Cc4ccco4)C[C@@H](COCc5ccco5)O)C1 C36208020
Cc1ccc(c(c1)[N+](=O)[O-])NC(=O)C(=O)NC[C@@H](c2ccco2)[NH+]3CCN(CC3)c4ccc(cc4)F C38597967
CCCSc1nnc(s1)NC(=O)CS[C@@H]2[NH+]=C(N=N2)N/N=C/c3ccc(cc3)Cl C39404352
C[C@@H](CNC(=O)[C@H]1CN(CC12CC[NH2+]CC2)C(=O)c3cc(ccc3OC)OC)Oc4ccc(cc4)F C39596371
Cc1ccc(c(c1)C)CNC(=O)[C@@H]2CN(CC23CC[NH2+]CC3)C(=O)COc4cccc5c4oc(=O)cc5C C39607226
CC(C)[C@H](C(=O)N1C[C@@H](C2(C1)CC[NH2+]CC2)C(=O)NCCc3ccc(c(c3)OC)OC)Oc4ccccc4 C39634634
C[C@@H](CNC(=O)[C@H]1CN(CC12CC[NH2+]CC2)C(=O)c3ccc(o3)c4ccc(cc4)F)Oc5cccnc5 C39668754
c1ccc(cc1)c2ccc(o2)C(=O)N3C[C@@H](C4(C3)CC[NH2+]CC4)C(=O)NCC5(CCCCC5)N6CCOCC6 C39672944
C[C@@H](CCc1ccc(cc1)OC)NC(=O)[C@H]2CN(CC23CC[NH2+]CC3)C(=O)c4ccccc4OC(=O)C C39675184
COc1ccc(c(c1)C(=O)N2C[C@@H](C3(C2)CC[NH2+]CC3)C(=O)NCc4ccccc4N5CCCCC5)OC C39678352
C[C@@H]1C[C@H](C[NH+](C1)CCCNC(=O)c2cc(=O)[nH]c3c2cc(cc3)S(=O)(=O)N4CCC(CC4)C)C C20682201
C[C@H](c1nc(nc(n1)N(C)C)N)Sc2nc3ccccc3c(=O)n2CC[NH+](C(C)C)C(C)C C24986374
C[C@H]1CCc2c(sc(c2C(=O)OC)NC(=O)CN3CC[NH+](CC3)CC(=O)Nc4ccccc4)C1 C45773949
CN1CCCc2c1ccc(c2)[C@@H](CNC(=O)C(=O)Nc3cc4c5c(c3)CCC(=O)N5CCC4)[NH+]6CCCCC6 C49508689
Cc1c(sc2c1c(=O)[nH]c(n2)C[NH+]3CCN(CC3)CC(=O)N[C@H](C)c4cc5ccccc5o4)C C22921862
C[C@@H]1C[C@@H](C[NH+](C1)Cc2csc(n2)NC(=O)[C@H](C(C)C)NC(=O)c3cc(cc(c3)OC)OC)C C12871748
COC(=O)[C@H](CC1=c2ccccc2=[NH+]C1)NS(=O)(=O)c3ccc(s3)CNC(=O)c4ccccc4 C63151242
CC(=O)Nc1ccc(cc1)NC(=O)CSc2nnc(n2c3ccccc3)C4=c5ccccc5=[NH+]C4 C63182436
COc1ccc(cc1)[C@H](C(=O)Nc2ccc3c(c2)OCCO3)NC(=O)CC4=c5ccccc5=[NH+]C4 C63526361
CCN1[C@@H]2C(=C(NN2c3ccc(cc3)C)C)N=C(C1=O)CCC(=O)NCCC4=c5ccccc5=[NH+]C4 C63667301
Cn1cc(c2c1cccc2)C3=C[C@@H]4N(N3)CCC(=O)N4CC(=O)NCCC5=c6cc(ccc6=[NH+]C5)OC C63671324
c1ccc2=[NH+]CC(=c2c1)CCNC(=O)c3ccc(cc3)NS(=O)(=O)c4ccc5c(c4)OCCO5 C63817135
CCOc1ccc(cc1)N2[C@@H](NN=C2C3=c4ccccc4=[NH+]C3)SCC(=O)NC(=O)OCC C38720093
COc1ccc(cc1)Cn2c(=O)c3ccc(cc3[nH]c2=O)[C@@H]4[NH+]=C(NO4)c5ccc(cc5)SC C64392520
C[C@H]1CCCCN1C(=O)c2cc(cnc2N3CC[NH2+]CC3)NS(=O)(=O)c4ccc(cc4)C(C)(C)C C35514009
Cc1cc(c2ccccc2n1)NC(=O)C(=O)NC[C@@H](c3ccc4c(c3)CCCN4C)[NH+]5CCCC5 C09135672
c1cc2c(cc1CNC(=O)c3cc4cc(ccc4o3)C5(CC[NH+](CC5)C[C@H]6CCC=CC6)O)OCO2 C11812977
COC(=O)[C@@]1([C@@H]2[C@@H]([C@H]([NH2+]1)c3cccc(c3)F)C(=O)N(C2=O)c4ccccc4F)Cc5ccc(cc5)O C12497568
C[C@H](CCc1c[nH]c2c1cccc2)[NH+]3CCc4c(sc(c4C(=O)OC)S(=O)(=O)NC)C3 C12508832
C[C@H](c1ccc2c(c1)CCCC2)NC(=O)C[NH+]3CCC(CC3)C(=O)Nc4ccc5c(c4)OCO5 C12993062
Cc1ccc2cc(c(=O)[nH]c2c1C)CN(Cc3ccc4c(c3)OCO4)C(=S)NCCC[NH+](C)C C06410236
CC[C@@]1(C(=O)N(C(=O)N1)CC(=C)C)C2CC[NH+](CC2)Cc3c[nH]nc3c4ccc(cc4)OC C11911776
C[C@@H](C(=O)Nc1ccc(cc1)S(=O)(=O)N2CCCC2)[NH+]3CCC(CC3)CCc4ccc(cc4)O C14255200
C[C@H]1C[C@@H](C[NH+](C1)Cc2csc(n2)NC(=O)CCc3[nH]c(=O)c4c5c(sc4n3)CCCC5)C C14528565
c1ccc(cc1)SCc2cc(no2)C[C@H]3C[NH2+]CC[C@H]3CC(=O)NCc4ccc5c(c4)OCO5 C15673518
C[NH+](CC(=O)Nc1ccccc1C(=O)Nc2ccc3c(c2)OCO3)[C@H]4CCCc5c4cccc5 C18935305
CC[NH+]1CCc2c(sc(c2[C@H](C)NC(=O)Nc3cc(cc(c3)OC)OC)n4cccc4)C1 C20386435
Cc1ccc(cc1)[C@@]2(C(=O)N(C(=O)N2)CC(=O)NC[C@@H](c3ccccc3Cl)[NH+]4CCCC4)C C27343896
Cc1c(c(n(n1)c2ccccc2)C)[C@H]3C(=O)NCC[NH+]3CC(=O)N[C@@H](C)c4ccc5c(c4)CCCC5 C28722010
CC(=O)[NH+]=c1ccc-2c(cc(oc2c1)O)COC(=O)CNC(=O)c3ccc(cc3Cl)Cl C28933187
CC(C)(C)c1ccc(cc1)S(=O)(=O)Nc2ccc(c(c2)C(=O)N3CCCCCC3)N4CC[NH2+]CC4 C33121236
c1ccc(c(c1)c2c3c(n(nc3nc(n2)N4CCN(CC4)CC[NH+]5CCCCC5)c6cccc(c6)F)N)F C35577766
C[NH+](C)CCN1CCN(CC1)c2nc(c3c(n(nc3n2)c4ccccc4Cl)N)c5ccc(cc5)F C35929994
CCCC(=O)OC[C@@H](C[NH+](Cc1[nH]c(=O)c2c3c(sc2n1)CCCC3)C4CCCCC4)O C36156739
CC(C)[NH+](Cc1[nH]c(=O)c2c(csc2n1)c3ccc(cc3)OC)C[C@@H](COc4ccccc4)O C36207849
CCOC(=O)NC(C(F)(F)F)(C(F)(F)F)Nc1c(c2c(s1)C[NH+](CC2)C)C(=O)OC C02261909
CCc1cc(c(s1)NC(=O)c2ccco2)[C@H](c3ccc4c(c3)OCO4)Nc5cccc([nH+]5)C C38547923
c1ccc2c(c1)c(c[nH]2)CCNC(=O)[C@H]3CCCC[C@@H]3C(=O)N4CCN(CC4)c5cccc[nH+]5 C38732099
C[C@@H]([C@H]1C=C(N=N1)c2ccccc2)[NH+](C)Cc3ccc(c(=O)[nH]3)C(=O)NCc4cccc(c4)C(F)(F)F C39364137
C[C@H]([C@H]1NN=C(N1c2ccc(cc2)F)SCc3[nH]c(=O)c4c(n3)ccs4)[NH+]5CCCCC5 C39425147
CC(C)[C@@H](C(=O)OCc1cc(oc-2c/c(=[NH+]\C(=O)C)/ccc12)O)NC(=O)c3ccccc3F C39653897
CCCCCCNC(=O)[C@H]1CN(CC12CC[NH2+]CC2)C(=O)c3c(onc3c4c(cccc4Cl)F)C C39660326
C[C@@H]([C@@H]1NN=C(N1c2ccc(cc2)F)SCc3[nH]c(=O)c4c5c(sc4n3)CCC5)[NH+](C)C C39777058
Cc1ccc(cc1)S(=O)(=O)NCC(=O)N[C@@H]2C(=c3cc(ccc3=[NH+]C2=O)Cl)c4ccccc4 C39983029
Cc1ccc(cc1C)c2csc3c2c(=O)[nH]c(n3)C[NH+](C[C@H](CN4CCOCC4)O)CC(C)C C35747146
CC(C)C[C@@H](C(=O)OC)NC(=O)N1CCc2c([nH+]c[nH]2)[C@@H]1c3ccc(cc3F)Br C44577211
C[C@H]1CN(C[C@@H](O1)C)c2ccc(c[nH+]2)CNC(=O)CNC(=O)c3c(c4ccccc4s3)Cl C46791809
CC[C@@H]1Nc2c(cc([nH+]c2N1Cc3ccc4c(c3)CCN4[C@@H](c5ccccc5)c6[nH]nnn6)C)C C52607216
C[C@H](C(=O)Nc1c(c2c(s1)CCCCC2)C#N)N3CCC[NH+](CC3)CC(=O)NC(C)(C)C C22792102
C[C@@H]1C[C@H](C[NH+](C1)Cc2ccccc2CNC(=O)c3ccc(o3)S(=O)(=O)NC(C)(C)C)C C59286732
CC[NH+](CC)[C@H](CNC(=O)c1cccc(c1)N2C(=O)[C@@H]3CC=CC[C@@H]3C(=O)N2)c4ccccc4 C60154537
CC[NH+]1CCc2c(sc3c2C(=N[C@@H](N3)c4ccc(c(c4)OC)OC(=O)c5ccc(cc5)Cl)O)C1 C15947269
CC[NH+]1CCc2c(sc3c2C(=N[C@H](N3)c4ccc(cc4)OC(=O)c5ccc(cc5)OC)O)C1 C15947420
Cc1ccc(cc1)CN2[C@H](C(=C(N2)C)/C=C/C(=O)OCC(=O)NCCC3=c4ccccc4=[NH+]C3)C C63135292
CC(C)C[C@@H](C(=O)NC1CCCCC1)NC(=O)[C@@H]2CC3=c4ccccc4=[NH+][C@H]3[C@@H]5N2C(=O)c6c5cccc6 C63383504
Cc1ccccc1C(=O)/N=C(/NCCC2=c3ccccc3=[NH+]C2)\Nc4ccc(c(c4)OC)OC C63588648
Cc1ccc(cc1)C(=O)/N=C(/NCCC2=c3ccccc3=[NH+]C2)\Nc4cc(cc(c4)OC)OC C63589427
Cc1ccc2=[NH+]CC(=c2c1)CCNC(=O)c3ccc4c(c3)NC(=O)/C(=C/c5ccccc5OC)/O4 C63613218
C[C@H]1CCCC[C@]12C(=O)N(C(=O)N2)CC(=O)NC[C@@H](c3ccccc3Cl)C4=c5ccccc5=[NH+]C4 C63844060
c1ccc2=[NH+]CC(=c2c1)C[C@@H](C(=O)Nc3ccc4c(c3)OCO4)NC(=O)c5ccccc5Cl C63853781
c1cc(sc1)CCNC(=O)NC(=O)COC(=O)[C@H]2C(=c3cc(ccc3=[NH+]2)Br)Cl C64104269
C[C@H]1C(=N[C@H](O1)c2ccccc2NC(=O)c3ccccc3)CNC(=O)CCC4=c5ccccc5=[NH+]C4 C64636361
Cc1c([nH]c[nH+]1)CSCCN/C(=C\2/C(=NN(C2=O)c3ccccc3)c4ccc(cc4)OC)/C C09059568
Cc1cc[nH+]c(c1)N[C@@H](c2cc(sc2NC(=O)c3ccco3)C)c4cc(ccc4OC)OC C64790090
COC(=O)c1ccc(cc1)NC(=O)N2CCc3c([nH+]c[nH]3)[C@@H]2c4ccccc4OC(F)(F)F C20726100
Cc1nc(cc(n1)[C@H]2C[NH+]3CC[C@H]2C[C@@H]3CNC(=O)NC(C)C)c4ccc(c(c4)OC)OC C08622969
C[C@@H](c1nnc(n1c2ccc(cc2)Cl)SCC(=O)NNC(=O)c3ccccc3)[NH+](C)C C03376090
c1cc(oc1)CNS(=O)(=O)c2ccc(cc2)C(=O)NC[C@@H](c3ccco3)[NH+]4CCCCC4 C09463456
CC[C@]1(C(=O)N(C(=O)N1)Cc2ccc3c(c2)OCO3)C4CC[NH+](CC4)Cc5c([nH]c6c5cccc6)C C11978601
Cc1cc(=O)n2c3ccccc3n(c2c1C#N)C[C@H](C[NH2+]CCc4ccc(c(c4)OC)OC)O C02877942
Cc1ccc2cc(c(=O)[nH]c2c1)C[NH+](CCCO)[C@@H](c3nnnn3Cc4ccccc4)C(C)C C13498571
Cc1cccc2c1[nH]c(=O)c(c2)C[NH+](CCCO)[C@@H](c3nnnn3Cc4ccccc4)C(C)C C13500540
CCC(C)(C)n1c(nnn1)[C@H](C(C)C)[NH+](CCCO)Cc2cc3cc(cc(c3[nH]c2=O)C)C C13500563
CCOc1ccc2c(c1)cc(c(=O)[nH]2)C[NH+](CCO)[C@H](c3nnnn3C4CCCCC4)C(C)C C19519934
CCOC(=O)C1=C(NC(=O)N[C@@H]1c2ccco2)C[NH+]3CCC[C@@H]3c4ccc5c(c4)OCCO5 C21581219
Cc1c(c(n(n1)Cc2cc(ccc2OC)[C@@H]3c4c(c5cc(ccc5[nH]4)OC)CC[NH2+]3)C)[N+](=O)[O-] C32109687
C1CCN(CC1)C(=O)C[NH+]2CCN(CC2)c3c4c5c(sc4nc(n3)SCC(=O)N)CCC5 C34757690
c1ccc(cc1)c2csc3c2c(nc(n3)SCC(=O)N)N4CC[NH+](CC4)CC(=O)N5CC5 C34774713
C[C@H]1CN(CCN1C(=O)CC(C)(C)C)c2cc(nc(n2)SCC(=O)N3CCCC[C@@H](C3=O)[NH3+])Cl C35294155
c1cc(oc1)C[NH+](Cc2[nH]c(=O)c3c4c(sc3n2)CCCC4)C[C@@H](COCc5ccco5)O C36156854
C[NH+](C)CCCn1c(=O)c2c3c(sc2nc1SCC(=O)NC(=O)NCC=C)CCCC3 C36810820
Cc1cc([nH+]c2c1c(c(s2)C(=O)OCC(=O)N([C@H]3CCS(=O)(=O)C3)C4CCCC4)N)C C10645215
CC(=O)Oc1ccccc1C(=O)N2C[C@@H](C3(C2)CC[NH2+]CC3)C(=O)NCc4ccc(cc4)OC(F)(F)F C39599568
COc1cc(cc(c1OC)OC)C(=O)N2C[C@H](C3(C2)CC[NH2+]CC3)C(=O)NC4CCCCCCC4 C39659804
Cc1ccc(cc1)O[C@@H](C)CNC(=O)[C@@H]2CN(CC23CC[NH2+]CC3)C(=O)c4ccccc4OC(=O)C C39665932
CC(C)(CNC(=O)[C@@H]1CN(CC12CC[NH2+]CC2)C(=O)c3ccc(o3)c4ccccc4F)N5CCOCC5 C39669774
C[C@@H]1C(=C(N=N1)C)[C@@H](C)NC(=O)[C@@H]2CN(CC23CC[NH2+]CC3)C(=O)COc4cccc(c4)Cl C39674374
C[C@@H]1C(=C(N=N1)C)[C@H](C)NC(=O)[C@@H]2CN(CC23CC[NH2+]CC3)C(=O)COc4cccc(c4)Cl C39674376
C[C@H]1C(=C(N=N1)C)[C@@H](C)NC(=O)[C@@H]2CN(CC23CC[NH2+]CC3)C(=O)CCc4ccc(cc4)OC C39674525
C[C@H]1C(=C(N=N1)C)[C@H](C)NC(=O)[C@@H]2CN(CC23CC[NH2+]CC3)C(=O)CCc4ccc(cc4)OC C39674527
CC(=O)Oc1ccccc1C(=O)N2C[C@H](C3(C2)CC[NH2+]CC3)C(=O)NCc4ccccc4N5CCCCC5 C39678231
Cc1c(n(c(c1C#N)NC(=O)C[NH+]2CCC[C@H](C2)C(=O)Nc3nncs3)C4CCCC4)C C40151467
CC[NH+](C[C@@H]1COc2ccccc2O1)CC(=O)NN3C(=O)[C@@](NC3=O)(C)CCc4ccccc4 C43753938
CC[C@@H](C)NS(=O)(=O)c1ccc(cc1)C(=O)NCc2ccc([nH+]c2)N3C[C@H](O[C@H](C3)C)C C46791491
Cc1cc(sc1C(=O)NCc2ccc([nH+]c2)N3C[C@@H](O[C@H](C3)C)C)NC(=O)c4ccco4 C46842839
CN1CCCc2c1ccc(c2)[C@@H](CNC(=O)C(=O)Nc3cc4c5c(c3)CCN5C(=O)CC4)[NH+]6CCCCC6 C49508693
Cc1ccc(cc1)[C@]2(C(=O)N(C(=O)N2)CC(=O)Nc3nc(cs3)C[NH+]4CCC[C@@H](C4)C)C C28682609
C[C@@H]1C[C@H](C[NH+](C1)C(C)(C)CNC(=O)CCNS(=O)(=O)c2ccc3c(c2)OCCCO3)C C59990139
CC[NH+](CC)CCn\1c2ccccc2[nH]/c1=N\C(=O)CN3C(=O)C4(CCC(CC4)C)NC3=O C36648972
c1ccc2=[NH+]CC(=c2c1)C3=NN[C@@H](N3C[C@@H]4CCCO4)SCC(=O)NC5(CCCC5)C#N C39932203
c1ccc2=[NH+]CC(=c2c1)C3=NN[C@@H](N3C[C@H]4CCCO4)SCC(=O)NC5(CCCC5)C#N C39932205
Cc1c(c([nH]c1C(=O)[C@@H](C)S[C@H]2NN=C(N2C[C@@H]3CCCO3)C4=c5ccccc5=[NH+]C4)C)C(=O)C C39934446
C[C@@H]1C(=C([C@@H](N1C[C@@H]2CCCO2)NC(=O)C[NH+]3CCC(CC3)n4c5ccccc5[nH]c4=O)C#N)C C39938804
CC\1=C(C(=O)N(C(=O)/C1=C\Nc2cccc(c2)NC(=O)C)CCC3=c4ccccc4=[NH+]C3)C#N C63272532
C[C@@H](C(=O)NCc1ccc(cc1)OC)NC(=O)[C@@H]2CC3=c4ccccc4=[NH+][C@H]3[C@@H]5N2C(=O)c6c5cccc6 C63383668
C[C@@H](C(=O)NCc1ccc(cc1)OC)NC(=O)[C@@H]2CC3=c4ccccc4=[NH+][C@H]3[C@H]5N2C(=O)c6c5cccc6 C63383677
C[C@@H](c1ccccc1)NC(=O)c2c3c(n(n2)CCO)CCN(C3)C(=O)CCC4=c5ccccc5=[NH+]C4 C63985557
CCc1[nH]c(c([nH+]1)C)CN2CCC3=C([C@@H](S[C@@H]3C2)S(=O)(=O)NCC4CCCCC4)C(=O)OC C64044149
C[C@H]([C@@H](C(=O)OCC(=O)C1=c2ccccc2=[NH+]C1)NS(=O)(=O)c3ccc(c(c3)Cl)Cl)O C64052283
C[C@H]([C@H](C(=O)OCC(=O)C1=c2ccccc2=[NH+]C1)NS(=O)(=O)c3ccc(c(c3)Cl)Cl)O C64052286
C[C@@H]1C(=N[C@@H](O1)c2ccccc2NC(=O)c3ccccn3)CNC(=O)CC4=c5ccccc5=[NH+]C4 C64061429
C[C@@H]1C(=N[C@H](O1)c2ccccc2NC(=O)c3ccccn3)CNC(=O)CC4=c5ccccc5=[NH+]C4 C64061431
CCN1c2c(cccn2)N[C@@H](C1=O)N3CCC[C@@H](C3)C(=O)NCCC4=c5cc(ccc5=[NH+]C4)C C64439067
C[C@]1(Cn2c(cc(n2)C(=O)NCCC3=c4ccccc4=[NH+]C3)C(=O)N1C)C(=O)NC5CCCCC5 C64538225
CCOC(=O)C1=C(NC(=O)N[C@H]1c2ccc(c(c2)F)F)CN3CCN(CC3)c4cccc[nH+]4 C67286105
CN1CCCc2c1ccc(c2)[C@@H](CNC(=O)C(=O)Nc3ccc(c(c3)[N+](=O)[O-])F)[NH+]4CCCC4 C09135581
C=CCNC(=O)NC(=O)CSc1nnc(n1c2ccccc2C(F)(F)F)C[NH+]3CCCCC3 C09946386
CC[C@@H](c1nnnn1C2CCCCC2)[NH+](CCCO)Cc3cc4cc(c(cc4[nH]c3=O)C)C C13064689
CCC(C)(C)n1c(nnn1)[C@H](C(C)C)[NH+](CCCO)Cc2cc3cc(c(cc3[nH]c2=O)C)C C13498943
Cc1ccc2c(c1)cc(c(=O)[nH]2)C[NH+](CCCO)[C@H](c3nnnn3C4CCCCC4)C(C)C C13500547
Cc1cc(c2c(c1)cc(c(=O)[nH]2)C[NH+](CCCO)[C@@H](c3nnnn3C4CCCC4)C(C)C)C C13500564
Cc1cc(c2c(c1)cc(c(=O)[nH]2)C[NH+](CCCO)[C@H](c3nnnn3Cc4ccc(cc4)F)C(C)C)C C13500571
c1ccc(cc1)[C@@H]2C[NH+](Cc3ccccc3O2)CC(=O)NCCc4nc([nH]n4)c5ccncc5 C19742039
c1cc(oc1)C[NH+](CCCNC(=O)c2ccc(cc2)/N=C\3/N[C@@H]4CS(=O)(=O)C[C@@H]4S3)C5CCCC5 C20618079
C=CCNC(=O)C[NH+]1CCN(CC1)CC(=O)N2c3ccccc3NC(=O)C[C@H]2C(F)(F)F C22242727
CC(C)[C@H](C(=O)NC[C@H](c1ccco1)[NH+]2CCCCC2)NC(=O)c3cc(cc(c3)OC)OC C22402743
C[C@]1(C(=O)N(C(=O)N1)CC(=O)NC[C@H](c2ccccc2Cl)[NH+](C)C)c3ccc(cc3)OC C23788863
c1cc(ccc1NC(=O)C[NH+]2CCN(CC2)C(=O)CSc3[nH]nc(n3)CC4CCCC4)F C25586237
Cc1ccc(c(c1C)NC(=O)[C@H](C)[NH+]2CCC(CC2)C(=O)Nc3ccccc3OC)[N+](=O)[O-] C29909217
CCOC(=O)c1c2c(sc1NC(=O)Cn3c(=O)c(c(cn3)Cl)Cl)C([NH2+]C(C2)(C)C)(C)C C32853919
C1CCN(CC1)C(=O)CSc2nc(c3c4c(sc3n2)CCCC4)N5CC[NH+](CC5)CC(=O)N C34756646
C[NH+](C)CCNC(=O)CN1CC2=C(C1=O)[C@@H](NC(=O)N2CC=C)c3ccccc3C(F)(F)F C35636972
C[NH+](C)CCNC(=O)CN1CC2=C(C1=O)[C@@H](NC(=O)N2CC=C)c3cccc(c3)Oc4ccccc4 C35969668
Cc1ccccc1OC[C@H](C[NH+](Cc2[nH]c(=O)c3c(c(sc3n2)C(=O)OC)C)C(C)C)O C36207542
C[C@H]1CC(=O)Nc2ccccc2N1C(=O)C[NH+](C)CC(=O)N[C@H](C)c3ccc4c(c3)OCCO4 C36408789
Cc1c(n(c([nH+]1)SCC(=O)NN2C(=O)[C@](NC2=O)(C)c3ccccc3)C4CCCCC4)C C36775306
c1cc(oc1)Cn2c(nnn2)C[NH+]3[C@@H]4CC[C@H]3CC(C4)NC(=O)NC56CC7CC(C5)CC(C7)C6 C12644305
c1cc(oc1)Cn2c(nnn2)C[NH+]3[C@H]4CC[C@@H]3CC(C4)NC(=O)NC56CC7CC(C5)CC(C7)C6 C06551590
c1ccc(cc1)NC(=O)Cn2cc(c3c2cccc3)/C=N/NC4=N[C@H]5C(=c6ccccc6=[NH+]5)N=N4 C38690896
Cc1ccc(cc1)[C@]2(C(=O)N(C(=O)N2)CC(=O)NC[C@@H](c3ccccc3OC)[NH+]4CCCC4)C C36684542
C[C@H](c1nnc(n1c2ccc(cc2)F)SCC(=O)NC(=O)NCC(C)C)[NH+]3CCCCC3 C39455818
C[C@@H](CNC(=O)[C@@H]1CN(CC12CC[NH2+]CC2)C(=O)c3ccc(o3)c4ccccc4F)Oc5cccnc5 C39668748
Cc1cc(=O)oc2c1cccc2OCC(=O)N3C[C@H](C4(C3)CC[NH2+]CC4)C(=O)N[C@H](C)C(C)(C)C C39684658
C[C@@H](C(=O)NCc1ccc2c(c1)OCO2)S[C@H]3NN=C(N3C4CC4)C5=c6ccccc6=[NH+]C5 C39942256
C[C@H](C(=O)Nc1ccc2c(c1)OCCO2)S[C@H]3NN=C(N3C4CC4)C5=c6ccccc6=[NH+]C5 C39942466
C[C@H](c1ccc2c(c1)OCO2)NC(=O)CS[C@H]3NN=C(N3C4CC4)C5=c6ccccc6=[NH+]C5 C39947199
CC(C)C[C@H]1[C@H]2[C@H](C(=O)N(C2=O)CCc3ccc(c(c3)OC)OC)[C@@]4([NH2+]1)c5cc(ccc5NC4=O)F C16022249
Cc1ccc(cc1NC(=O)C(=O)NCC2CC[NH+](CC2)Cc3ccccc3SC)[N+](=O)[O-] C43942588
Cc1c(n(c(c1C#N)NC(=O)CN2CCC[NH+](CC2)CC(=O)NC(C)(C)C)C3CCCC3)C C45727641
CC(C)(C)NS(=O)(=O)c1ccc(c(c1)[N+](=O)[O-])N[C@@H](c2ccc(cc2)F)c3[nH+]ccn3C C12583072
CC[NH+](CC)CCn\1c2ccccc2[nH]/c1=N\C(=O)CN3C(=O)[C@]4(CCCC[C@H]4C)NC3=O C22284915
Cc1ccc(o1)[C@H](CNC(=O)c2ccc(c(c2)[N+](=O)[O-])N[C@@H](C)c3ccccn3)[NH+]4CCCC4 C60354948
Cc1c(c([nH]c1C(=O)[C@H](C)S[C@@H]2NN=C(N2C[C@@H]3CCCO3)C4=c5ccccc5=[NH+]C4)C)C(=O)C C39934445
COc1cc2=C[C@H]([NH+]=c2c(c1OC)OC)C(=O)NCCC(=O)/N=c/3\[nH]c4ccccc4s3 C63281381
C[C@H](C(=O)/N=c/1\[nH]c2ccccc2s1)NC(=O)[C@@H]3C=c4cc(c(c(c4=[NH+]3)OC)OC)OC C63316057
CC[C@@H](C)[C@@H](C(=O)NCCCOC)NC(=O)[C@@H]1CC2=c3ccccc3=[NH+][C@@H]2[C@@H]4N1C(=O)c5c4cccc5 C63383576
CC[C@H](C)[C@@H](C(=O)NCCCOC)NC(=O)[C@@H]1CC2=c3ccccc3=[NH+][C@@H]2[C@@H]4N1C(=O)c5c4cccc5 C63383578
CC[C@@H](C)[C@@H](C(=O)NCCCOC)NC(=O)[C@@H]1CC2=c3ccccc3=[NH+][C@H]2[C@@H]4N1C(=O)c5c4cccc5 C63383579
c1ccc2=[NH+]CC(=c2c1)CCN3[C@@H](Nc4c(nccn4)C3=O)SCC(=O)Nc5ccccc5F C63541322
CCC(CC)[C@@H]1NN=C(S1)NC(=O)[C@@H]2CC(=O)N(C2)CCC3=c4cc(ccc4=[NH+]C3)OC C63557826
COc1ccc(c(c1)[C@@H]2c3c([nH]c[nH+]3)CCN2C(=O)Nc4cc(ccc4OC)C(=O)OC)OC C40309755
COc1ccc(c(c1)[C@H]2c3c([nH]c[nH+]3)CCN2C(=O)Nc4cc(ccc4OC)C(=O)OC)OC C40309758
CC[C@]1(C(=O)N(C(=O)N1)CC(=O)NC[C@@H](c2ccc(cc2)N(C)C)C3=c4ccccc4=[NH+]C3)C C63830695
Cc1ccc(cc1)c2n[nH]c(=S)n2CCC(=O)N[C@@H](CC3=c4ccccc4=[NH+]C3)C(=O)OC C64137501
CCOC(=O)C1=C(NC(=O)N[C@@H]1c2ccc(cc2)Cl)COC(=O)c3ccc4c(c3)N=[NH+]C4 C64201828
c1ccc2c(c1)c(c[nH]2)CC(=O)N[C@H]3C[C@H]4C(=O)Nc5ccc(cc5C(=O)N4C3)/C=C/c6cccc(c6)[N+](=O)[O-] C04201114
CCN(CC)C(=O)[C@@H](C)[C@@H]1CC[C@@]2(Cc3c(nc(s3)NC(=O)C4CCN(CC4)C(=O)C)[C@H]([C@@H]2[C@H]1O)C)C C04222112
CCN(CC)C(=O)[C@@H](C)[C@H]1CC[C@@]2(Cc3c(nc(s3)NC(=O)C4CCN(CC4)C(=O)C)[C@H]([C@@H]2[C@H]1O)C)C C04222113
Cc1cccn2c1nc(c(c2=O)/C=C/3\C(=O)N(C(=S)S3)c4c(n(n(c4=O)c5ccccc5)C)C)NCC(C)C C01901473
c1cc(ccc1N2C(=O)NC3(N2)CCN(CC3)c4cnn(c(=O)c4Cl)c5ccc(cc5Cl)Cl)Cl C03104702
Cc1cc(nc(n1)SCc2ccc(cc2)C(=O)NN/C=C\3/c4ccccc4C(=O)N(C3=O)Cc5ccccc5)C C03279126
Cc1ccc(cc1)S(=O)(=O)/N=C/2\NC(=O)/C(=C\3/c4ccccc4N(C3=O)S(=O)(=O)c5ccc(cc5)OC)/S2 C01784772
c1ccc2c(c1)nc3c(c(n(c3n2)Cc4ccco4)NS(=O)(=O)c5ccc(cc5)[N+](=O)[O-])C(=O)NC6CCCCC6 C01873727
CCN(CC)S(=O)(=O)c1ccc(c(c1)n2c3c(c(c(s3)C(=O)c4cc(ccc4F)F)N)c(=O)[nH]c2=O)C C02624821
CN(C)S(=O)(=O)c1ccc(cc1)N([C@@H](c2ccco2)C(=O)NC3CCCCC3)C(=O)Cn4c5ccccc5nn4 C00901814
Cc1c(c(n(n1)c2ccccc2)Cl)C(=O)Nc3ccccc3S(=O)(=O)CC(=O)N4c5ccccc5C[C@@H]4C C00929817
Cc1ccc(cc1)Cn2c3c(c(=O)nc([nH]3)[C@@H]4CCCN(C4)S(=O)(=O)c5ccc(cc5)OC(F)(F)F)nn2 C06173096
c1ccc(cc1)Cn2c3c(c(=O)nc([nH]3)[C@H]4CCCN(C4)S(=O)(=O)c5ccc(cc5)OC(F)(F)F)nn2 C06173099
c1cc(c(cc1C(F)(F)F)S(=O)(=O)N(Cc2cc3cc4c(cc3[nH]c2=O)OCCO4)C[C@H]5CCCO5)Cl C01222193
Cc1ccc(c(c1)C)N2C(=O)c3ccccc3/C(=C/NNC(=O)CN(C)S(=O)(=O)c4ccc(cc4)Cl)/C2=O C03437856
C[C@@H]1c2c(sc(n2)NS(=O)(=O)c3ccc4c(c3)CN(CC4)C(=O)C(F)(F)F)C[C@@]5([C@H]1[C@@H]6[C@@H](CC5)[C@@H](C(=O)O6)C)C C04149987
CC(=O)Nc1ccc(cc1)S(=O)(=O)Nc2ccc3n(c2=O)C[C@H]4C[C@@H]3CN(C4)C(=O)c5ccc(cc5)c6ccccc6 C04150075
Cn1c2c(c(=O)n(c1=O)C)[C@H](C3=C(N2)c4ccccc4C3=O)c5ccc(cc5)OC(=O)c6ccc(cc6)Br C01094500
c1ccc(cc1)CN([C@@H]([C@@H]2CCC=CC2)C(=O)Nc3ccc4c(c3)OCO4)C(=O)CN5c6ccccc6C(=O)C5=O C08712812
c1ccc(cc1)CN([C@@H]([C@H]2CCC=CC2)C(=O)Nc3ccc4c(c3)OCO4)C(=O)CN5c6ccccc6C(=O)C5=O C08712816
Cc1cc(nc(n1)SCC(=O)N(Cc2ccccc2)[C@@H]([C@H]3CCC=CC3)C(=O)Nc4ccc5c(c4)OCO5)C C01407921
Cc1ccc(c(c1)C)NC(=O)C2=C3N(C(=O)[C@H](S3)CC(=O)OC)C(=C([C@@H]2c4ccc(cc4)C(F)(F)F)C#N)N C03764187
CCCc1cc(=O)[nH]c(n1)n2c(cc(n2)c3ccco3)NC(=O)c4ccc(cc4)S(=O)(=O)N5CCCCC5 C12007437
c1cc(oc1)c2cc(n(n2)c3[nH]c(=O)c4c(n3)CCCC4)NC(=O)c5ccc(cc5)S(=O)(=O)N6CCCCC6 C12010483
C/C(=N/Nc1c(cc(cn1)C(F)(F)F)Cl)/C2=NO[C@H]3[C@@H]2C(=O)N(C3=O)N(C)c4c(cc(cn4)C(F)(F)F)Cl C12350207
CC(=O)[C@H]1CC[C@@H]2[C@@]1(CC[C@@H]3[C@H]2CCC4=C/C(=N\OCC(=O)N[C@H](Cc5c[nH]cn5)C(=O)OC)/CC[C@]34C)C C12658537
CC(=O)[C@H]1CC[C@@H]2[C@@]1(CC[C@H]3[C@H]2CCC4=C/C(=N\OCC(=O)N[C@H](Cc5c[nH]cn5)C(=O)OC)/CC[C@]34C)C C12658542
CC(=O)[C@H]1CC[C@@H]2[C@@]1(CC[C@H]3[C@H]2CCC4=C/C(=N\OCC(=O)N[C@@H](Cc5c[nH]cn5)C(=O)OC)/CC[C@]34C)C C12658544
CN1/C(=C(\C#N)/c2nnc(n2c3ccccc3)N4CCOCC4)/S[C@@](NC1=O)(c5ccccc5)C(F)(F)F C03190808
CCOc1ccc(cc1)NC(=O)[C@@H]2[C@H]3C=C[C@@]4([C@@H]2C(=O)N([C@@H]4C(=O)NC5CCCCC5)C6CCCCCC6)O3 C20106508
C[C@H](CN(C[C@H](C)O)c1c2c(c3c4c(c(nc3s2)N5CCOCC5)COC(C4)(C)C)nc(n1)SC)O C13778371
CC[C@@H](C)[C@@H]1C(=O)N([C@@H](C(=O)N[C@@H](C(=O)N([C@@H](C(=O)N1)Cc2ccccc2)C)C(C)C)Cc3ccccc3)C C31165232
C[C@]1(NC(=O)N(N1)c2c(cc(cn2)C(F)(F)F)Cl)C3=NO[C@@H](C3)CNc4c(cc(cn4)C(F)(F)F)Cl C12856937
c1cc(cc(c1)F)C(=O)NNC(=O)CO[C@H]2[C@@H](O[C@@H]3[C@@H]2OC4(O3)CCCCC4)[C@@H]5COC6(O5)CCCCC6 C36185392
c1cc(cc(c1)F)C(=O)NNC(=O)CO[C@H]2[C@H](O[C@@H]3[C@@H]2OC4(O3)CCCCC4)[C@@H]5COC6(O5)CCCCC6 C36185397
CC(=O)[C@@H]1CC[C@@H]2[C@]1(CC[C@@H]3[C@@H]2CCC4=C/C(=N\OCC(=O)N[C@@H](Cc5c[nH]cn5)C(=O)OC)/CC[C@@]34C)C C43736751
CC(=O)[C@H]1CC[C@H]2[C@]1(CC[C@@H]3[C@@H]2CCC4=C/C(=N\OCC(=O)N[C@@H](Cc5c[nH]cn5)C(=O)OC)/CC[C@@]34C)C C43736754
Cc1ccc(o1)c2nnn(n2)CC(=O)N(Cc3ccc4c(c3)OCO4)[C@@H](c5ccc(cc5)F)C(=O)NC6CCCCC6 C00887891
c1ccc(c(c1)c2nnn(n2)CC(=O)N(c3ccc4c(c3)OCCO4)[C@@H](c5ccco5)C(=O)NC6CCCCC6)F C00888367
Cc1cc(ccc1n2cnnn2)N([C@@H](c3ccco3)C(=O)NC4CCCCC4)C(=O)[C@H]5COc6ccccc6O5 C00931130
Cc1cc(ccc1n2cnnn2)N([C@@H](c3ccco3)C(=O)NC4CCCCC4)C(=O)[C@@H]5COc6ccccc6O5 C00931132
CC[C@H](c1nnnn1C(C)(C)CC)N(Cc2ccc3c(c2)OCO3)Cc4cc5cc6c(cc5[nH]c4=O)OCCO6 C01325144
CN(C)c1ccc(cc1)[C@H](C(=O)NC[C@H]2CCCO2)N(c3ccc4c(c3)OCO4)C(=O)Cn5c6ccccc6nn5 C01341848
Cc1ccccc1[C@H](C(=O)NC[C@@H]2CCCO2)N(Cc3ccc4c(c3)OCO4)C(=O)Cn5c6ccccc6nn5 C01341891
C[C@H]1CCc2c(sc3c2c(nc(n3)C(C)C)N4CCN(CC4)C(=O)CCCC(=O)N5CC(=O)Nc6c5cccc6)C1 C01372088
CC[C@@H](c1nnnn1Cc2ccc(cc2)F)N(Cc3ccccc3)Cc4cc5cc6c(cc5[nH]c4=O)OCCO6 C01374832
CCOC(=O)c1c2c(sc1NC(=O)C3=C(NC4=C([C@H]3c5cccc(c5OC)OC)C(=O)CC(C4)(C)C)C)CCCC2 C01423016
COC(=O)c1ccc(cc1)/C=N/NC(=O)CSc2nnc(n2c3ccc(cc3)Cl)c4ccc(cc4)Cl C01776469
C[C@@H](C(=O)Nc1ccccc1)Sc2nnc3n2c4c(c5c(s4)CO[C@H](C5)C(C)C)c(=O)n3Cc6ccccc6 C01791037
Cc1ccc(cc1)n2c(=O)c3c4c(sc3nc2SCC(=O)NNC(=C)c5ccc(cc5)OC(=O)C)CCCC4 C01872092
CC[C@@H](C)NC(=O)c1c2c(nc3ccccc3n2)n(c1N)/N=C/c4ccc(cc4)Cl C05100887
Cc1cc(nc2c1c(c(s2)C(=O)N/N=C/c3cn(nc3c4cccs4)c5ccccc5)N)C C08636933
Cc1cc(c(n1c2c(c3c(s2)CCCC3)C(=O)Nc4ccccc4)C)/C=C\5/C(=O)NC(=O)N5 C08955534
c1c2c(cc(c1NC(=O)CSc3c4c5c(sc4ncn3)CCC5)Br)[nH]c(=O)[nH]2 C09223979
CCOC(=O)c1c2c(sc1NC(=O)c3c(c4cc5c(nc4s3)CCCC5=O)N)CCCC2 C02377894
CCCCOC(=O)C1=C(OC2=C([C@]13c4cc(ccc4NC3=O)Br)C(=O)CCC2)N C09695181
c1ccc(cc1)c2c3c([nH]n2)OC(=C([C@@H]3c4ccc(cc4)OC(=O)c5ccccc5)C#N)N C09860999
Cc1ccc(c(c1)C)NC(=O)c2c(nc3c(c2c4ccco4)c(c(s3)C(=O)N5CCCC5)N)C C09937247
Cc1ccc(cc1)S(=O)(=O)N2CCC(CC2)C(=O)Nc3c(c4c(s3)C[C@@H](CC4)C)C(=O)N C11126874
c1cc(ccc1c2nc(c3c(n2)n(c(=O)[nH]3)c4ccc(c(c4)Cl)Cl)C(=O)N)C(F)(F)F C09346572
Cc1c2c([nH]n1)OC(=C([C@H]2c3ccc(cc3)OC(=O)c4ccc(c(c4)Cl)Cl)C#N)N C01026941
Cc1ccc(c(c1)C)NC(=O)C2=C(NC(=S)N[C@@H]2c3ccc(c(c3)[N+](=O)[O-])Cl)C C01158668
C=CCn1c(=O)c2ccc(cc2[nH]c1=S)C(=O)NNC(=O)c3cc4c(s3)CCCCCC4 C12698138
Cc1ccccc1n2c(=O)c3c4c(sc3nc2S[C@@H](C(C)C)C(=O)NC(=O)N)CCCC4 C12790837
COC(=O)c1ccc(cc1)[C@@H]2c3c(n[nH]c3OC(=C2C#N)N)c4ccc5ccccc5c4 C09861084
Cc1ccc(cc1Cl)n2c(=O)c3c4c(sc3nc2SCC(=O)NC(=O)N)C[C@H](CC4)C C09965943
c1ccc(cc1)c2cc(n(n2)c3nnc4n3NC(=CS4)c5ccc(cc5)N)c6ccccc6 C16492687
c1cc(sc1)[C@@H]2CC3=C([C@H](n4c(nc(n4)N)N3)c5ccc(cc5)OC(F)(F)F)C(=O)C2 C18200672
C[C@@H]1CCc2c(sc(c2C(=O)N)NC(=O)c3c(c4cccc(c4s3)[N+](=O)[O-])Cl)C1 C21595930
COc1cccc(c1OC)[C@H]2C3=C(Nc4ccccc4N=C3NC(=O)N2)c5ccccc5 C22184837
Cc1ccc(c(c1)C)n2c(=O)c3c4c(sc3nc2S[C@H](C(C)C)C(=O)NC(=O)N)CCC4 C22572362
Cc1c(c(n(n1)c2ccc(cc2)F)Cl)/C=N/NC(=O)c3c(c(c(c(n3)Cl)Cl)N)Cl C12530124
Cc1ccc(c(c1)C)NC(=O)C2=C(NC(=O)N[C@@H]2c3cc(c(cc3Br)OC)OC)C C27751321
Cc1cc(cc(c1)NC(=O)C2=C(NC(=O)N[C@@H]2c3cc(c(cc3Br)OC)OC)C)C C27751337
CC1=C([C@@H](n2c(c(cn2)C(=O)Nc3ccccc3)N1)c4ccc(cc4)F)C(=O)Nc5ccccc5 C33250170
Cc1ccccc1NC(=O)[C@H]2[C@@H]([C@@H]([C@@](CC2=O)(C)O)C(=O)Nc3ccccc3C)c4ccco4 C35074105
Cc1cccc(c1)n2c(c3c(nc(nc3n2)NC[C@@H]4CCCO4)c5ccccc5F)N C35577791
Cc1c(sc2c1c(=O)[nH]c(n2)CSc3nc4c(c(cs4)c5ccccc5)c(=O)n3N)C C23294095
C[C@H]1CCc2c(sc3c2c(nc(n3)SCC(=O)Nc4ccc5c(c4)OCO5)N)C1 C36812258
C[C@@]1(CCC(CO1)(C)C)/C=C/c2ccc3c(c2O)[C@@]([C@H](C(=O)N3)OC)(c4ccc(cc4)OC)O C31158852
Cc1c\2c(oc1C(=O)Nc3ccc(cc3Cl)Cl)CCC/C2=N\NC(=O)c4ccc(cc4)O C40812006
Cc1ccc(cc1NC(=O)c2c(c\3c(o2)CCC/C3=N\NC(=O)c4ccc(cc4)O)C)Cl C40812046
CCOC(=O)C1=CN(c2cc(c(cc2C1)N)N3CCC4=C(C3)/C(=N/O)/[C@@H](CS4)C)C5CC5 C49036913
c1ccc2c(c1)cccc2Cc3nnc(n3N)SCc4[nH]c(=O)c5c6c(sc5n4)CCCC6 C03443111
Cc1ccc(s1)[C@H]2c3c([nH]nc3O)NC4=C2C(=O)C[C@H](C4)c5ccc(c(c5)OC)OC C18200519
c1cc(oc1)[C@@H]2C[C@H](n3c(c(cn3)C(=O)Nc4cc(ccc4O)Br)N2)C(F)(F)F C09130345
c1cc(c(c(c1)Cl)COc2ccc(cc2)[C@H]3c4c(n[nH]c4OC(=C3C#N)N)c5ccncc5)F C00759064
COC(=O)c1ccc(cc1)[C@H]2c3c(n[nH]c3OC(=C2C#N)N)C45CC6CC(C4)CC(C6)C5 C08856092
c1ccc(c(c1)C(=O)NCC(=O)N/N=C/2\c3cc(cc(c3NC2=O)Cl)Cl)Br C01457908
C[C@@H](C(=O)N/N=C/1\c2cc(cc(c2NC1=O)Cl)Cl)NC(=O)C34CC5CC(C3)CC(C5)C4 C09090704
C[C@H](C(=O)N/N=C/1\c2cc(cc(c2NC1=O)Cl)Cl)NC(=O)C34CC5CC(C3)CC(C5)C4 C09090705
Cc1cc(c(c(c1)C)[C@@H]2c3c(n[nH]c3OC(=C2C#N)N)c4cc(ccc4OC)OC)C C05408936
CC1=C([C@H](C2=C(N1)C[C@H](CC2=O)c3ccco3)c4ccc(cc4)O)C(=O)Nc5ccccn5 C20058983
c1c2c(cc(c1S(=O)(=O)NNC(=O)c3cc4c(s3)CCCCCC4)F)NC(=O)CC2 C59007123
CC1=C([C@H](NC(=S)N1)c2ccc(cc2)Br)C(=O)N/N=C/c3ccc4c(c3)OCO4 C59384866
Cc1c(sc(n1)NC(=O)c2ccc(o2)Br)[C@@H]3N[C@@H](NO3)c4ccc(cc4)F C53620317
Cc1c(sc(n1)NC(=O)c2ccc(o2)Br)[C@H]3N[C@@H](NO3)c4ccc(cc4)F C53620225
Cc1ccc(cc1C)[C@@H]2N[C@H](ON2)c3ccc4c(c3)[nH]c(=O)n(c4=O)Cc5cccc(c5)Cl C64871098
CCc1ccc(cc1)[C@H]2N[C@H](ON2)c3ccc4c(c3)[nH]c(=O)n(c4=O)Cc5ccc(cc5)Cl C64871177
Cc1ccc(cc1C)[C@H]2N[C@H](ON2)c3ccc4c(c3)[nH]c(=O)n(c4=O)Cc5ccc(cc5)Cl C64871193
CC(C)(C)NS(=O)(=O)c1ccc(cc1)NC(=O)CSc2[nH]c(nn2)N/N=C/c3ccccc3 C09695117
Cc1c(c([nH]c1C(=O)OCC(=O)Nc2c(cc(cc2Cl)S(=O)(=O)N)Cl)C)C(=O)C C09993331
CC(C)[C@H](C(=O)NC(=O)N)OC(=O)c1ccccc1NS(=O)(=O)c2ccc3c(c2)OCCO3 C10210893
CCOC(=O)C1=C(NC(=O)N[C@H]1c2ccc(cc2)Cl)COC(=O)c3ccc(cc3)S(=O)(=O)N C11295290
CCCCn1c(c(c(=O)[nH]c1=O)N(CCC)CC(=O)Nc2ccc(cc2)N3CCCC3=O)N C11350721
CCOc1ccc(cc1)S(=O)(=O)N[C@H](Cc2c[nH]c3c2cccc3)C(=O)NNC(=O)c4cccnc4 C13138197
c1cc(c(cc1F)Cl)NC(=O)COC(=O)CNS(=O)(=O)c2ccc(c(c2)[N+](=O)[O-])N C08826474
CC(C)Cn1c(c(c(=O)[nH]c1=O)N(CC(C)C)C(=O)CSc2ccc(cc2)NC(=O)C)N C16553125
c1ccc2c(c1)c(c[nH]2)C(=O)NNC(=O)c3cccc(c3)NS(=O)(=O)c4ccc5c(c4)OCCO5 C17524298
C=CCNC(=O)NC(=O)COC(=O)[C@H](Cc1c[nH]c2c1cccc2)NC(=O)c3ccccc3Cl C18244011
CC(C)CNC(=O)NC(=O)COC(=O)[C@H](Cc1c[nH]c2c1cccc2)NC(=O)c3ccc(cc3)F C18248466
CC[NH+](CC)CCn1c(=O)c2ccc(cc2nc1[S-])C(=O)NCCc3ccc(cc3)S(=O)(=O)N C20645611
Cc1c(c(n(n1)C(C)C)C)/C=N/Nc2nnc(n2N)SCC(=O)Nc3ccccc3Cl C20805227
Cc1ccc(cc1)CNC(=O)CSc2nnc(n2N)N/N=C/c3c(nn(c3C)C(C)C)C C20805349
c1ccc2c(c1)cccc2/C=N/Nc3nnc(n3N)SCC(=O)Nc4ccc5c(c4)OCCO5 C20805721
Cc1ccccc1NS(=O)(=O)c2ccc(cc2)NC(=O)CCSc3nnc(n3N)c4cccnc4 C20830113
c1ccc(cc1)NS(=O)(=O)c2ccc(cc2)NC(=O)CCSc3nnc(n3N)c4ccncc4 C20830655
Cn1c2ccc(cc2n(c1=O)C)[C@@H](COc3ccc(cc3)CNc4ccc5c(c4)[nH]c(=O)[nH]5)O C20877791
Cc1c(c(n(n1)C(C)C)C)/C=N/Nc2nnc(n2N)SCC(=O)NCCc3ccc(cc3)Cl C20911565
Cc1ccc(cc1F)NC(=O)CSc2nnc(n2N)N/N=C/c3c(nn(c3C)C(C)C)C C20911577
Cc1cc(ccc1NC(=O)CCSc2nnc(n2N)N/N=C/c3c(nn(c3C)C(C)C)C)OC C20911957
Cc1c(c(n(n1)C(C)C)C)/C=N/Nc2nnc(n2N)SCCC(=O)NCc3ccc(cc3)F C20911973
Cc1c(c(n(n1)C(C)C)C)/C=N/Nc2nnc(n2N)SCCC(=O)Nc3ccc(cc3)C(F)(F)F C20912133
Cc1nnc(s1)NC(=O)CSc2nnc(n2N)NN=C(Cc3ccccc3)Cc4ccccc4 C20919402
CCCN(c1c(n(c(=O)[nH]c1=O)Cc2ccccc2)N)C(=O)CSc3[nH]nc(n3)C(C)C C20984398
Cc1ccc(c(c1)NC(=O)CSc2nnc(n2N)N/N=C(\C)/c3ccc(c(c3)OC)OC)C C21317303
Cc1ccc(o1)/C=N/Nc2nnc(n2N)SCC(=O)Nc3ccc(c(c3)C(F)(F)F)Cl C21321291
C/C(=N\Nc1nnc(n1N)SCC(=O)Nc2c(c3c(s2)CCCC3)C#N)/c4cccs4 C21325403
CC(C)CN(c1c(n(c(=O)[nH]c1=O)Cc2ccccc2)N)C(=O)COC(=O)c3cc(=O)[nH]c4c3cccc4 C24752298
c1ccc2c(c1)c(c[nH]2)c3nnc(n3C[C@@H]4CCCO4)SCC(=O)Nc5ccc(cc5)C(=O)N C28372688
Cc1c2c(=O)n(c(=O)n(c2sc1C(=O)NN)CC(=O)Nc3ccccc3)CCCc4ccccc4 C34782698
Cc1ccc(c(c1)C)Cn2c3c(c(c(s3)C(=O)NN)C)c(=O)n(c2=O)CC(=O)Nc4ccccc4C C34783234
CCCN([C@@H](c1ccccc1O)C(=O)NCS(=O)(=O)c2ccc(cc2)C)C(=O)c3cccc(c3O)O C36571284
COCCN(c1c(n(c(=O)[nH]c1=O)Cc2ccccc2)N)C(=O)CSc3[nH]nc(n3)c4ccccc4 C12928748
c1ccc2c(c1)c(c[nH]2)C[C@@H](C(=O)N)NC(=O)CN3c4ccccc4C(=O)N5CCCC[C@@H]5C3=O C39266738
Cc1cccc(c1)N2[C@@H](NN=C2SCC(=O)Nc3ccccc3F)Cc4cc(=O)[nH]c(=O)[nH]4 C39361709
Cc1ccc(c(c1)N2[C@@H](NN=C2SCC(=O)NC3CCCC3)Cc4cc(=O)[nH]c(=O)[nH]4)C C39361879
c1cc(ccc1N2[C@H](NN=C2SCC(=O)NC3CCCCC3)Cc4cc(=O)[nH]c(=O)[nH]4)F C39362836
Cc1cc(no1)NC(=O)CSC2=NN[C@@H](N2c3ccc(cc3)Cl)Cc4cc(=O)[nH]c(=O)[nH]4 C39363137
C[C@@H]([C@@H](C(=O)OCC(=O)NC(=O)NCC(C)C)NS(=O)(=O)c1ccc(c(c1)Cl)Cl)O C09083613
CCCNC(=O)NC(=O)COC(=O)[C@@H](Cc1c[nH]c2c1cccc2)NC(=O)c3ccccc3Cl C39612190
c1cc(cc(c1)F)[C@H]2CCC(=C(C2)C(=O)[O-])NC(=O)[C@@H](Cc3nc(no3)c4ccc(cn4)F)[NH3+] C49111656
c1ccc(cc1)CNC(=O)c2ccccc2N/N=C/3\C(=NN(C3=O)C(=S)N)c4ccc(cc4)[N+](=O)[O-] C09299711
CCc1cccc2c1NC(=O)[C@@]23[C@H]4[C@@H]([C@H](N3)CC(=O)N)C(=O)N(C4=O)Cc5ccccc5OC C15956621
CCOC(=O)c1ccc(cc1)N2C(=O)[C@@H]3[C@@H](N[C@]4([C@@H]3C2=O)c5ccc(c(c5NC4=O)C)C)CC(=O)N C15957926
Cc1cc(cc(c1O[C@H](C)C(=O)NNC(=O)c2cc(ccc2OC)S(=O)(=O)N)C)Cl C27203568
c1ccc(cc1)C(CNC(=O)CCNc2ccc(cc2[N+](=O)[O-])S(=O)(=O)N)c3ccccc3 C57974874
C1CCc2c(c3c(nc(nc3s2)CSc4nnc(n4C[C@@H]5CCCO5)CCC(=O)N)N)C1 C58597711
Cc1cc(ccc1NC(=O)CSc2nnc(n2N)N/N=C/c3c(nn(c3C)CC=C)C)OC C59829900
CC(C)(C)OC(=O)NC1(CCCCCC1)CNC(=O)CCc2[nH]c3c(=O)[nH]c(=O)n(c3n2)C C60324152
Cc1cc(c(c(c1)C)NC(=O)CNC(=O)CN2C(=O)[C@]3(CCCC[C@@H]3C)NC2=O)C C04308666
CCCCn1c(c(c(=O)[nH]c1=O)N(C)C(=O)c2ccsc2n3c(ccc3C)C)N C07988983
C[C@H]1C(=O)Nc2cc(ccc2O1)NC(=O)[C@H](Cc3ccccc3)NC(=O)c4ccco4 C08014425
C[C@@H]1CCc2c(sc3c2c(=O)n(cn3)CC(=O)N/N=C/c4ccc(cc4O)O)C1 C00954718
c1ccc2c(c1)nc3c(c(n(c3n2)/N=C/c4cccs4)N)C(=O)NC[C@@H]5CCCO5 C02253256
c1ccc2cc(ccc2c1)N3C(=O)[C@@H]4[C@@H]([NH2+][C@]5([C@@H]4C3=O)c6ccccc6NC5=O)CCC(=O)[O-] C09234386
Cn1cc(c2c1c(=O)n(c(=O)[nH]2)c3ccc(cc3)F)C(=O)NCCc4c[nH]c5c4cccc5 C09820593
CC1CCC2(CC1)C(=O)N(C(=O)N2)NC(=O)CSc3[nH]c4cc(ccc4n3)Cl C09914178
C[C@]1(C(=O)N(C(=O)N1)CC(=O)NNC(=O)c2ccc(s2)c3ccc(cc3)F)C4CC4 C10735613
CC1CCC2(CC1)C(=O)N(C(=O)N2)NC(=O)CNC(=O)c3c(c4ccccc4s3)Cl C12909756
C[C@@H]1C(=O)Nc2cc(ccc2S1)C(=O)NNC(=O)c3cc(nc4c3cccc4)c5ccco5 C12912690
Cc1cc(c(c(c1)C)c2csc(n2)NC(=O)Cc3c(nc4nc(nn4c3C)N)C)C C12914813
c1cc(c(cc1Cl)Cl)C(=O)NCC(=O)NN2C(=O)C3(CCCCC3)NC2=O C14200397
C[C@]1(C(=O)N(C(=O)N1)CCC(=O)NC(=O)Nc2ccccc2)c3ccc4c(c3)CCC4 C15246193
c1cc(cnc1)c2nnc(n2c3ccc(c(c3)Cl)Cl)SCC(=O)NC(=O)N C15274986
c1cc(cc(c1)S(=O)(=O)Nc2ccc(cc2)Cl)C(=O)NNC(=O)c3ccco3 C17397461
CCNS(=O)(=O)c1ccc(c(c1)C(=O)NNC(=O)c2c(c3ccccc3o2)C)C C17450097
CC[C@@H]1C[C@@H](n2c(cc(n2)C(=O)Nc3ccc4c(c3)NC(=O)[C@H](O4)C)N1)C(F)(F)F C19520600
C[C@H]1CC(=O)Nc2ccccc2N1C(=O)CSc3nnc(n3N)Cc4ccccc4F C21108812
C[C@@H]1CCCC[C@@H]1NC(=O)NC(=O)CN2C(=O)[C@](NC2=O)(C)c3ccc(cc3)Cl C21284522
C[C@H]1CCCC[C@H]1NC(=O)NC(=O)CN2C(=O)[C@](NC2=O)(C)c3ccc(cc3)Cl C21284532
C[C@@H](C(=O)NNC(=O)c1cc(c[nH]1)Br)Sc2ccc(cc2)[N+](=O)[O-] C24123364
c1c(c(cc2c1OCCO2)Cl)NC(=O)CSc3nnc(n3N)C4CCCCC4 C24770453
Cc1cc(sc1C(=O)NNC(=O)[C@H]2COc3ccccc3O2)NC(=O)C(C)(C)C C25533447
CC1CCC2(CC1)C(=O)N(C(=O)N2)NC(=O)CNc3ccccc3N4CCCCC4 C28649765
CC(C)(C)NS(=O)(=O)c1ccc(o1)C(=O)NNC(=O)c2cc3c(s2)CCC3 C31482044
COc1cc(cc(c1O)OC)[C@@H]2c3c(=O)[nH]c(nc3NC4=C2C(=O)CCC4)SC C06420271
CCSc1[nH]c(=O)c2c(n1)NC3=C([C@H]2c4cc(c(c(c4)OC)O)OC)C(=O)CCC3 C32655122
CC(C)[C@H](c1ccc2c(c1)OCCCO2)NS(=O)(=O)c3ccc4c(c3)[nH]c(=O)[nH]4 C32740523
COc1ccc(cc1)n2c(=O)c3c4c(sc3nc2SCC(=O)NC(=O)N)CCCC4 C03572740
C[C@H](c1ccc(cc1)S(=O)(=O)N)NC(=O)CN2c3cccc4c3c(ccc4)S2(=O)=O C13011980
CC(=O)c1cccc(c1)NC(=O)/C(=C/2\C(=O)c3ccccc3OC2=O)/NNC(C)(C)C C17214750
C[C@H]1C[C@@]2(CC(C1)(C)C)C(=O)N(C(=O)N2)CC(=O)NNC(=O)c3cccc(c3)Cl C36895226
Cc1ccc(cc1)N2CCN3[C@@H]2NN=C(C3=O)C(=O)NCCc4c[nH]c5c4cccc5 C39388828
Cc1ccc(cc1)N2CCN3[C@H]2NN=C(C3=O)C(=O)NCCc4c[nH]c5c4cccc5 C39388829
CCc1ccc(cc1)NC(=O)[C@H]2CC(=O)Nc3c2c(=O)[nH]c(n3)N4C[C@@H](C[C@@H](C4)C)C C40383381
CC[C@@H]1CCCCN1c2[nH]c(=O)c3c(n2)NC(=O)C[C@@H]3C(=O)Nc4ccc(cc4C)C C40390639
c1ccc2c(c1)c(c([nH]2)C(=O)OCC(=O)N3C[C@H](Oc4c3cccc4)C(=O)N)Cl C46767622
CC(=CCc1c(cc(c2c1O[C@H]3COc4cc(c(cc4[C@@]3(C2=O)O)OC)OC)O)O)C C49181359
Cc1cc(c(c(c1)C)NC(=O)CNC(=O)CN2C(=O)C3(CCCCCC3)NC2=O)C C04469396
CC1(CC2=C([C@H](c3c([nH]c(=O)[nH]c3=O)N2)c4ccc(c(c4)OC)OCC=C)C(=O)C1)C C04535275
Cc1ccc2cc([nH]c2c1)C(=O)N[C@@H](C)c3cc(=O)n4c([nH]3)cc(n4)C5CCOCC5 C19221786
Cc1ccc2cc([nH]c2c1)C(=O)N[C@H](C)c3cc(=O)n4c([nH]3)cc(n4)C5CCOCC5 C19221784
Cc1c(c(=O)[nH]c(n1)c2ccncc2)CC(=O)N[C@H](c3[nH]c4ccccc4n3)C(C)C C59849619
Cc1ccc(c(c1O)O)C(=O)O[C@@H](C)C(=O)N2CC(=O)Nc3c2ccc(c3)C(F)(F)F C60343457
c1ccc2c(c1)/C(=C\Nc3[nH]c(nn3)CCCO)/C(=O)N(C2=O)c4ccccc4Cl C13636395
C[C@@H](c1ccccc1)n2c(=O)c(c([nH]c2=O)[O-])[C@@H]3[C@@H]4C(=c5cc(ccc5=[NH+]4)OC)CCN3 C63383835
CCOC(=O)C1=C2CCCC[C@@H]2S[C@H]1NC(=O)NNC(=O)[C@@H]3C=c4c(=N3)ccs4 C63505603
CCOc1ccccc1[C@H]2C/C(=C/3\C(=O)NC(=O)N(C3=O)c4ccc(cc4)Cl)/NN2 C64788567
Cc1ccc(cc1)n2c(=O)c3ccc(cc3[nH]c2=O)[C@H]4N[C@H](NO4)c5ccc(cc5)OC C64870025
Cc1cc(cc2c1NC(=O)[C@]23[C@H](C[C@@H]([NH2+]3)CCSC)C(=O)Nc4cc(ccc4OC)OC)Cl C09041438
Cc1c(c(n(n1)c2ccccc2)N3CCCC3)/C=N/NC(=O)c4c(c(c(c([nH+]4)Cl)Cl)N)Cl C09633422
C[C@H](c1ccc(cc1)S(=O)(=O)N)[NH+](C)CC(=O)Nc2ccccc2Sc3ccccc3 C10276106
c1ccc(cc1)C(C[NH+]2CCNC(=O)[C@@H]2CC(=O)NCC3(CCCCC3)O)c4ccccc4 C11878473
c1ccc2c(c1)c(c[nH]2)C[C@@H](C(=O)NC[C@H]([C@@H]3CC=CS3)[NH+]4CCCC4)NC(=O)c5cccs5 C38752146
C[C@H](C(c1ccccc1)(c2ccccc2)O)NC(=O)c3ccc(nc3)N4CC[NH2+][C@H](C4)c5ccccc5 C39229396
c1ccc(cc1)[C@H]2NN[C@@H](N2c3ccc(cc3)Cl)SCC(=O)N/N=C/C4=c5ccccc5=[NH+]C4 C39584763
c1ccc2c(c1)c(c[nH]2)CCNC(=O)[C@H]3CN(CC34CC[NH2+]CC4)C(=O)c5ccc(c(c5)Cl)Cl C39597538
c1ccc2c(c1)c(c[nH]2)CCNC(=O)[C@@H]3CN(CC34CC[NH2+]CC4)C(=O)c5cc(cc(c5)Cl)Cl C39597637
CC[C@H](c1ccccc1)C(=O)N2C[C@H](C3(C2)CC[NH2+]CC3)C(=O)NCCNc4ccccc4 C39655490
Cc1ccc2c(c1)c(c[nH]2)CCNC(=O)[C@H]3CN(CC34CC[NH2+]CC4)C(=O)c5ccc(cc5Cl)Cl C39655753
Cc1ccc2c(c1)c(c[nH]2)CCNC(=O)[C@@H]3CN(CC34CC[NH2+]CC4)C(=O)c5ccc(cc5)C(F)(F)F C39655824
Cc1ccc2c(c1)c(c[nH]2)CCNC(=O)[C@H]3CN(CC34CC[NH2+]CC4)C(=O)c5ccc(cc5)C(F)(F)F C39655827
Cc1ccc2c(c1)c(c[nH]2)CCNC(=O)[C@H]3CN(CC34CC[NH2+]CC4)C(=O)c5ccc6ccccc6c5 C39655837
CCCCCCC(=O)N1C[C@@H](C2(C1)CC[NH2+]CC2)C(=O)NCCc3c[nH]c4c3cc(cc4)C C39656048
CCCC[C@H](C)C(=O)N1C[C@@H](C2(C1)CC[NH2+]CC2)C(=O)NCCc3c[nH]c4c3cc(cc4)C C39656110
CCCCC(=O)N1C[C@@H](C2(C1)CC[NH2+]CC2)C(=O)NCc3ccccc3Sc4ccccc4CO C39657685
CCC[C@@H](C)C(=O)N1C[C@H](C2(C1)CC[NH2+]CC2)C(=O)NCc3ccccc3Sc4ccccc4CO C39657693
CCC[C@@H](C)C(=O)N1C[C@@H](C2(C1)CC[NH2+]CC2)C(=O)NCCc3c[nH]c4c3cc(cc4)Cl C39676378
c1ccc2cc(ccc2c1)C(=O)N3C[C@H](C4(C3)CC[NH2+]CC4)C(=O)NCCc5c[nH]c6c5cc(cc6)Cl C39676393
c1cc(ccc1C(=O)N2C[C@@H](C3(C2)CC[NH2+]CC3)C(=O)NCCc4c[nH]c5c4cc(cc5)Cl)Cl C39676410
Cc1ccc(c(c1F)F)C(=O)N2C[C@@H](C3(C2)CC[NH2+]CC3)C(=O)NCCc4c[nH]c5c4cc(cc5)Cl C39676448
Cc1cccc2c1[nH]cc2CCNC(=O)[C@H]3CN(CC34CC[NH2+]CC4)C(=O)c5ccc(cc5)C(F)(F)F C39684078
Cc1cccc2c1[nH]cc2CCNC(=O)[C@@H]3CN(CC34CC[NH2+]CC4)C(=O)c5cc(cc(c5)Cl)Cl C39684099
Cc1cccc2c1[nH]cc2CCNC(=O)[C@H]3CN(CC34CC[NH2+]CC4)C(=O)c5cc(cc(c5)Cl)Cl C39684100
CC[C@H](c1ccccc1)C(=O)N2C[C@@H](C3(C2)CC[NH2+]CC3)C(=O)NCCc4c[nH]c5c4cccc5C C39684168
CCCCCCC(=O)N1C[C@@H](C2(C1)CC[NH2+]CC2)C(=O)NCCc3c[nH]c4c3cccc4C C39684171
Cc1cccc2c1[nH]cc2CCNC(=O)[C@@H]3CN(CC34CC[NH2+]CC4)C(=O)CCCc5ccccc5 C39684183
CCCC[C@H](C)C(=O)N1C[C@H](C2(C1)CC[NH2+]CC2)C(=O)NCCc3c[nH]c4c3cccc4C C39684202
C[C@H](C(=O)NCc1ccc2c(c1)OCO2)[NH2+]C[C@H](c3c[nH]c4c3cccc4)[C@@H]5CC=CS5 C39738699
C[C@@H](C(=O)NCc1ccc2c(c1)OCO2)[NH2+]C[C@@H](c3c[nH]c4c3cccc4)[C@@H]5CC=CS5 C39738700
Cc1ccc(cc1)CS[C@@H]2NN[C@@H](S2)SCC(=O)N/N=C/C3=c4ccccc4=[NH+]C3 C39923303
C[C@@]1(CC[C@]2([C@@H](C1)C(C[C@@H]2[NH2+]CC3CCCCC3)(C)C)CCC(=O)NCCN4CCOCC4)O C12531474
C[C@@]1(CC[C@@]2([C@@H](C1)C(C[C@@H]2[NH2+]CC3CCCCC3)(C)C)CCC(=O)NCCN4CCOCC4)O C43547738
CCC[C@@H](C(=O)NCC[NH+](C)C)n1c(c(cc1c2ccc3c(c2)C(CCC3(C)C)(C)C)C(=O)N)C C44145072
Cc1ccc2c(c1)c(c[nH]2)CCNC(=O)[C@H]3CN(CC34CC[NH2+]CC4)C(=O)c5csc6c5cccc6 C44707857
Cc1cccc2c1[nH]cc2CCNC(=O)[C@H]3CN(CC34CC[NH2+]CC4)C(=O)c5csc6c5cccc6 C44728490
C[C@H]1C[C@@H](C[NH+](C1)C(C)(C)CNC(=O)[C@@H](Cc2c[nH]c3c2cccc3)NC(=O)c4cccs4)C C58392753
C[C@@H]1C[C@H](C[NH+](C1)C(C)(C)CNC(=O)[C@@H](Cc2c[nH]c3c2cccc3)NC(=O)c4cccs4)C C58392755
c1cc(ccc1[C@@H]2C[C@@H](N3[C@@H](N2)C[C@@H](N3)C(=O)NC[C@@H]4C=c5cc(ccc5=[NH+]4)Cl)C(F)(F)F)Cl C63537910
c1cc(ccc1[C@H]2C[C@@H](N3[C@@H](N2)C[C@@H](N3)C(=O)NC[C@@H]4C=c5cc(ccc5=[NH+]4)Cl)C(F)(F)F)Cl C63537911
c1cc2=[NH+]CC(=c2cc1Cl)CCNC(=O)[C@H]3C=C4NC(=C5CC5)C=C(N4N3)C(F)(F)F C63547546
Cc1cc(ccc1N/C(=N\C(=O)c2cccc(c2)NC(=O)C)/NCCC3=c4ccccc4=[NH+]C3)Cl C63588871
c1ccc2=[NH+]CC(=c2c1)CCNC(=O)C3=C4[C@H](CC3)S[C@H](N4)NC(=O)c5ccc(cc5)F C63690787
Cc1ccc(cc1)C(=O)N[C@H]2NC3=C(CC[C@@H]3S2)C(=O)NCCC4=c5ccccc5=[NH+]C4 C63690797
Cc1ccc(cc1)C(=O)N[C@@H]2NC3=C(CC[C@H]3S2)C(=O)NCCC4=c5ccccc5=[NH+]C4 C63690803
c1ccc2=[NH+]CC(=c2c1)CCNC(=O)C3=C4[C@@H](CCC3)S[C@@H](N4)NC(=O)c5ccc(cc5)Cl C64375476
c1ccc2=[NH+]CC(=c2c1)CCNC(=O)C3=C4[C@H](CCC3)S[C@@H](N4)NC(=O)c5ccc(cc5)Cl C64375479
Cc1ccc2=[NH+]CC(=c2c1)CCNC(=O)c3ccccc3NC(=O)[C@H]4c5ccccc5SN4 C64540128
c1ccc2=[NH+]CC(=c2c1)CCNC(=O)/C=C\3/CS[C@@H](N3)SCC(=O)Nc4ccc(cc4)Cl C64652821
COC(=O)c1c2c(sc1N[C@@]3(C(=O)NC(=[NH+]3)c4ccccc4)C(F)(F)F)CCCCC2 C02863579
Cc1nc(cc(n1)[C@H]2C[NH+]3CC[C@H]2C[C@@H]3CNC(=O)Nc4ccccc4)c5ccccc5Br C08623163
CC1(Cc2c(c(sc2C([NH2+]1)(C)C)NC(=O)[C@H](Cc3ccccc3)N4C(=O)c5ccccc5C4=O)C#N)C C08817599
CC1(C[C@H](CCO1)[NH2+]C2CCN(CC2)c3ccc(cc3)NC(=O)c4ccc5c(c4)OCO5)C C12150326
Cn1c(cc(n1)c2ccc(cc2)F)[C@H]3C[NH+]4CC[C@H]3C[C@@H]4CNC(=O)Nc5cccc(c5)C#N C12602805
CCOc1cccc(c1O)[C@@H]2CC(=N[C@@H]([NH2+]2)c3ccc(c(c3)Br)F)c4ccc5c(c4)OCO5 C20764082
COCCNC(=O)c1ccccc1NC(=O)C[NH+]2CCc3c(ccs3)[C@@H]2c4ccccc4 C24946293
Cc1ccc(s1)C[NH+](CCc2ccccc2)CC(=O)N3c4ccc(cc4C[C@@H]3C)S(=O)(=O)N C27369055
CC1(Cc2c(c(sc2C([NH2+]1)(C)C)NC(=O)c3ccc(cc3)S(=O)(=O)N(C)C4CCCCC4)C#N)C C08881728
C[NH+](C)Cc1ccc(cc1)c2ccccc2CNS(=O)(=O)c3ccc4c(c3)CCC(=O)N4 C32909235
c1cc(sc1)/C=C/2\CCC[C@H]3C2=NN([C@@H]3c4cccs4)C(=O)C[NH+]5CCC[C@@H](C5)C(=O)N C34896538
C[C@@H](c1nc2cc(ccc2c(=O)n1C)Cl)N(CCCCCC[NH3+])C(=O)C3CCCCC3 C35743744
C[C@H]1CCCC[NH+]1CCCNC(=O)C[C@@H](c2ccc3c(c2)OCO3)c4c[nH]c5c4cccc5 C35888511
Cc1c(sc2c1c(=O)[nH]c(n2)CS[C@H](C)C(=O)NC[C@H](c3ccccc3Cl)[NH+](C)C)C C22619766
CC(C)(C)OC[C@@H](C[NH+](Cc1ccccc1)Cc2[nH]c(=O)c3c4c(sc3n2)CCCC4)O C36156660
c1ccc(cc1)OC[C@@H](C[NH+](Cc2[nH]c(=O)c3c4c(sc3n2)CCC4)C5CCCCC5)O C36159817
CC(C)[C@H](C(=O)OC)NC(=O)N1CCc2c([nH+]c[nH]2)[C@H]1c3ccc(cc3F)Br C36584343
CCC1=C(C[C@H]2c3cc(c(cc3CC[NH+]2C1)OC)OC)[C@@H]4c5cc(c(cc5CCN4)OC)O C38655485
C[NH+](C)[C@H](CNC(=O)CCSCc1[nH]c(=O)c2c3c(sc2n1)CCC3)c4ccccc4Cl C29930096
CCc1cccc2=C(C[NH+]=c12)C(=O)[C@H](c3ccccc3)S[C@@H]4NN[C@@H](N4C)c5ccncc5 C39421879
C[C@@H](CNC(=O)[C@@H]1CN(CC12CC[NH2+]CC2)C(=O)c3ccc(cc3Cl)Cl)Oc4ccc(cc4)F C39595362
C[C@@H](CNC(=O)[C@H]1CN(CC12CC[NH2+]CC2)C(=O)c3ccc(c(c3)Cl)Cl)Oc4ccc(cc4)F C39595383
C[C@@H](CNC(=O)[C@@H]1CN(CC12CC[NH2+]CC2)C(=O)c3cc(cc(c3)Cl)Cl)Oc4ccc(cc4)F C39595735
c1ccc2cc(ccc2c1)C(=O)N3C[C@H](C4(C3)CC[NH2+]CC4)C(=O)NCc5ccc(cc5)OC(F)(F)F C39599592
C[C@@H]1CCCC[C@@H]1NC(=O)[C@@H]2CN(CC23CC[NH2+]CC3)C(=O)[C@@H](C(C)C)Oc4ccccc4 C39636126
Cc1ccc(c(c1)CNC(=O)[C@@H]2CN(CC23CC[NH2+]CC3)C(=O)c4ccc(o4)c5ccc(cc5)F)C C39636659
C[C@@H]1CCC[C@@H]([C@@H]1C)NC(=O)[C@@H]2CN(CC23CC[NH2+]CC3)C(=O)c4cccnc4Sc5ccccc5 C39637405
C[C@@H]1CCC[C@H]([C@@H]1C)NC(=O)[C@@H]2CN(CC23CC[NH2+]CC3)C(=O)c4cccnc4Sc5ccccc5 C39637407
C[C@@H]1CCC[C@H]([C@@H]1C)NC(=O)[C@@H]2CN(CC23CC[NH2+]CC3)C(=O)CCc4ccc(cc4)OC C39637499
CCOc1ccccc1CCNC(=O)[C@H]2CN(CC23CC[NH2+]CC3)C(=O)c4ccc(cc4Cl)Cl C39652589
COc1ccc(cc1)CCC(=O)N2C[C@H](C3(C2)CC[NH2+]CC3)C(=O)NC4CCCCCCC4 C39659932
Cc1ccc(cc1)O[C@@H](C)CNC(=O)[C@H]2CN(CC23CC[NH2+]CC3)C(=O)Cc4cccc(c4)C C39666295
Cc1cc(cc(c1)CNC(=O)[C@H]2CN(CC23CC[NH2+]CC3)C(=O)c4cc(c(c(c4)Cl)OC)Cl)C C39694883
Cc1c(cccc1Cl)CNC(=O)[C@H]2CN(CC23CC[NH2+]CC3)C(=O)c4ccc(o4)c5ccccc5 C39695129
c1cc(ccc1c2cn3c([nH+]2)CCCC3)NC(=O)C[C@@H]4C(=O)Nc5cc(ccc5S4)C(F)(F)F C40156459
C[C@@H]1c2c(sc([nH+]2)NCC=C)C[C@@]3([C@H]1[C@H]([C@H](CC3)[C@H](C)C(=O)N4CCN(CC4)C)O)C C43548250
C[C@H](C(=O)NC[C@@H](C(C)C)[NH+](C)C)SCc1[nH]c(=O)c2c(csc2n1)c3ccccc3 C22754839
C[C@@H](C(=O)NC[C@H](C(C)C)[NH+](C)C)SCc1[nH]c(=O)c2c(csc2n1)c3ccccc3 C22754843
CCCCN1C(=O)[C@@H]2[C@@H]([NH2+][C@@]3([C@@H]2C1=O)c4cc(ccc4NC3=O)Br)CC(C)C C09302765
C[C@@H]1C[C@@H](C[NH+](C1)Cc2ccc(cc2)CNC(=O)CCc3ccc(cc3)S(=O)(=O)NC)C C59410647
C/C(=N\NC(=[NH2+])S[C@H]1CC(=O)N(C1=O)c2ccc(cc2)Cl)/c3ccc(cc3)Br C59489464
CC[NH+]1CCc2c(sc3c2C(=N[C@H](N3)c4ccc(cc4)OC(=O)c5ccc(cc5)Cl)O)C1 C15947259
CC(C)[C@H](C(=O)NC[C@H](c1ccccc1Cl)C2=c3ccccc3=[NH+]C2)NC(=O)[C@@H]4CC=CO4 C63069345
c1ccc2=[NH+]CC(=c2c1)[C@H](CNC(=O)c3cccc(c3)NC(=O)[C@H]4CCCO4)c5cccs5 C63122378
CN(C)c1ccc(cc1)[C@H](CNC(=O)C[C@H]2C(=O)Nc3ccccc3S2)C4=c5ccccc5=[NH+]C4 C63182433
c1ccc2=[NH+][C@H]3CN(CCC3=c2c1)C(=O)NCCC(=O)Nc4ccc(cc4)OC(F)(F)F C63294672
CC(C)[C@@H](C(=O)NC1CCCCC1)NC(=O)[C@@H]2CC3=c4ccccc4=[NH+][C@H]3[C@H]5N2C(=O)c6c5cccc6 C63375952
Cc1ccc(cc1)[C@H](CC(=O)NC[C@H](c2ccc(cc2)OC)C3=c4ccccc4=[NH+]C3)NC(=O)C C63403675
c1ccc2=[NH+][C@@H](C(=c2c1)NC(=O)c3ccc(cc3)Cl)C(=O)NCc4ccc5c(c4)OCO5 C63752609
c1ccc2=[NH+]CC(=c2c1)CCNC(=O)c3ccc(cc3)S(=O)(=O)NCCc4cccs4 C64028575
CC[NH+](CC)CCCNC(=S)N(Cc1cc2cc3c(cc2[nH]c1=O)OCO3)C4CCCCC4 C06193151
COc1ccc(cc1)S(=O)(=O)NCC2CCC(CC2)C(=O)NC[C@@H]3CCC[NH+]4[C@@H]3CCCC4 C12296713
CCCCc1[nH]cc(n1)C[NH+](C)Cc2c(oc(n2)c3ccccc3NC(=O)c4ccsc4)C C12242456
CC[NH+](CC)CCCN(Cc1cc2cc(c(cc2[nH]c1=O)C)C)C(=O)Nc3ccccc3OC C12704604
CC1CC[NH+](CC1)[C@H](CNC(=O)c2ccc(cc2)S(=O)(=O)NCc3ccco3)c4cccs4 C13164931
c1ccc(cc1)[C@@H](CNC(=O)c2cn(cc(c2=O)C(=O)NC3CC3)C4CCCCC4)[NH+]5CCCCC5 C14993481
CC[NH+](CC)CCN1[C@H](/C(=C(/c2ccc(cc2)OCC=C)\O)/C(=O)C1=O)c3ccc(c(c3)OC)O C09244211
CCOC(=O)c1c(c(sc1NC(=O)C[NH+](CC=C)Cc2ccc(s2)Cl)C(=O)NC)C C18939431
CCCOc1c(cc(cc1Br)C[NH2+]CCNc2ccc(cc2Cl)[N+](=O)[O-])OC C20932876
CC(C)C[C@@H](C(=O)NC[C@H](c1ccccc1)[NH+]2CCCC2)NS(=O)(=O)c3ccc(cc3)OC C22463552
C[NH+](C)[C@@H](CNC(=O)CCNS(=O)(=O)c1ccc(cc1)OC(F)(F)F)c2ccccc2Cl C22619948
CC[NH+](CC)[C@H](CNC(=O)CN1C(=O)[C@](NC1=O)(C)c2ccc(cc2)F)c3ccccc3Cl C22681970
CC(C)(C)C1CCC2(CC1)C(=O)N(C(=O)N2)CC(=O)NC[C@@H](c3ccccc3Cl)[NH+](C)C C23192641
C[C@@]1(C(=O)N(C(=O)N1)NC(=O)C[NH+](C)C(c2ccccc2)c3ccccc3)CCc4ccccc4 C23705542
CC(C)[C@H](c1ccc2c(c1)OCCCO2)NC(=O)C[NH+]3CCC(CC3)NC(=O)c4ccccc4 C24829761
Cc1ccc(cc1)S(=O)(=O)N[C@@H](C(C)C)C(=O)Nc2nc(cs2)C[NH+]3CCC[C@H](C3)C C24887989
C[C@]1(C(=O)N(C(=O)N1)CC(=O)NC[C@H](c2ccccc2Cl)[NH+]3CCCC3)c4ccc(cc4)F C27345557
CCCCN(CC)C(=O)c1ccc(c(c1)NS(=O)(=O)c2ccc(cc2)CC)N3CC[NH2+]CC3 C33033461
CN(C)c1ccc(cc1)/C=N/NC(=O)[C@H](CCCCNC(=O)c2ccccc2)[NH+]3CCCCC3 C33959545
Cc1cccc(c1)C[NH+](CCc2c[nH]c3c2cccc3)Cc4nc(co4)C(=O)NC[C@@H]5CCCO5 C36064023
c1cc(oc1)COC[C@@H](C[NH+](Cc2[nH]c(=O)c3c4c(sc3n2)CCCC4)C5CCCCC5)O C36157035
Cc1ccc(c(c1)C)c2csc3c2c(=O)[nH]c(n3)C[NH+](Cc4ccco4)C[C@@H](COC(C)C)O C36206448
CCOC[C@H](C[NH+](Cc1ccco1)Cc2[nH]c(=O)c3c(csc3n2)c4cc(ccc4C)C)O C36206510
CCOC[C@H](C[NH+](Cc1ccccc1)Cc2[nH]c(=O)c3c(csc3n2)c4ccccc4OC)O C36206547
COc1cccc(c1OC)[C@H]2c3c([nH]c[nH+]3)CCN2C(=O)N[C@@H](Cc4ccccc4)C(=O)OC C32123868
COc1cccc(c1OC)[C@H]2c3c([nH]c[nH+]3)CCN2C(=O)N[C@H](Cc4ccccc4)C(=O)OC C36592848
c1cc(oc1)[C@@H](CNC(=O)C(=O)Nc2ccc(cc2)Cl)[NH+]3CCN(CC3)c4ccc(cc4)F C38597919
CCC[NH2+]Cc1cn(c2c1cc(cc2)C(=O)OC)C[C@@H](c3ccccc3O)S(=O)(=O)C(C)C C39491759
c1ccc(cc1)N2[C@@H](NN=C2SCC(=O)N/N=C/C3=c4ccccc4=[NH+]C3)c5ccc(cc5)Cl C39584757
CC(C)[C@H](C(=O)N1C[C@@H](C2(C1)CC[NH2+]CC2)C(=O)NCCc3ccc(cc3)OC)Oc4ccccc4 C39635140
C[C@@H](CNC(=O)[C@@H]1CN(CC12CC[NH2+]CC2)C(=O)C3(CCCCC3)C)Oc4ccc(cc4)OC C39665675
CCCCCCC(=O)N1C[C@@H](C2(C1)CC[NH2+]CC2)C(=O)N[C@@H](Cc3ccccc3)C(=O)N4CCCCC4 C39687282
C1CCc2c(sc3c2c(=O)[nH]c(n3)C[NH+](C[C@H](CN4CCOCC4)O)C5CCCCC5)CC1 C40408585
COc1ccc(cc1)[C@H](CNC(=O)COC(=O)c2ccc3c(c2)CCC(=O)N3)[NH+]4CCCCC4 C45602119
c1cc(cc(c1)[N+](=O)[O-])/C=N/NC(=[NH2+])S[C@@H]2CC(=O)N(C2=O)c3cc(ccc3Cl)Cl C13303585
C[C@@H]1C[C@@H](C[NH+](C1)C(C)(C)CNC(=O)c2ccc(c(c2)S(=O)(=O)NC[C@@H]3CCCO3)Cl)C C59990062
c1ccc(cc1)[C@H]2C[NH+](Cc3ccccc3O2)CCC(=O)NCCc4[nH]c(=O)c5ccccc5n4 C15007631
CC[NH+](CC)[C@@H](CNC(=O)CCc1c(nc([nH]c1=O)c2cccnc2)C)c3ccccc3Cl C60200804
CCCCOc1ccc(cc1)N2C(=O)C[C@@H](C2=O)SC(=[NH2+])N/N=C/c3ccc(cc3)N(C)C C17780859
Cc1cccc(c1)S(=O)(=O)N[C@@H](CC2=c3ccccc3=[NH+]C2)C(=O)Nc4ccc(cc4)CC#N C63182774
c1ccc2=[NH+]CC(=c2c1)C[C@H]3C(=O)N(C(=O)N3)CC(=O)N[C@H](c4ccc(cc4)F)c5cccs5 C63187739
COc1cc(cc(c1OC)OC)[C@@H]2N[C@@H](CS2)CC(=O)NCCC3=c4cc(ccc4=[NH+]C3)Cl C63279935
CCCNC(=O)[C@H]([C@H](C)CC)NC(=O)[C@@H]1CC2=c3ccccc3=[NH+][C@@H]2[C@@H]4N1C(=O)c5c4cccc5 C63383498
c1ccc2=[NH+]CC(=c2c1)CCNS(=O)(=O)c3cccc(c3)C(=O)Nc4cccc(c4)[N+](=O)[O-] C63514066
CCOc1ccc2c(c1)S[C@@H](N2)NC(=O)[C@H]3CC(=O)N(C3)CCC4=c5cc(ccc5=[NH+]C4)Cl C63557062
c1ccc(c(c1)C(=O)NC2CCCCC2)NC(=O)[C@@H]3CC(=O)N(C3)CCC4=c5cc(ccc5=[NH+]C4)F C63557909
CCOc1ccc(cc1)N/C(=N\C(=O)c2ccc3c(c2)OCO3)/NCCC4=c5ccccc5=[NH+]C4 C63588617
COc1ccc(cc1)[C@@H](CNS(=O)(=O)c2ccc3c(c2)CCC(=O)N3)C4=c5ccccc5=[NH+]C4 C63830772
CCCc1ccc(cc1)S(=O)(=O)N2CCC3(CC2)C(=[NH+]CCN3)NCc4ccc(cc4)OC C65074626
COC(=O)[C@H](CCSC)NC(=O)N1CCc2c([nH+]c[nH]2)[C@@H]1c3ccc(cc3)Br C20728439
CC(C)(C)[C@@H]1CCc2c(c3cc(c4ccccc4c3o2)NS(=O)(=O)c5ccc(cc5)Cl)C1 C06023364
c1cc(ccc1c2cc3cc(ccc3o2)Cl)NS(=O)(=O)c4ccc(c(c4)Cl)Cl C01042310
CCC(C)(C)[C@@H]1CCc2c(c3cc(c4ccccc4c3o2)NS(=O)(=O)c5cccs5)C1 C04642538
Cc1ccccc1CN2c3cc(ccc3Sc4ccccc4C2=O)C(=O)N[C@@H]5CCCC[C@@H]5C C02964958
CC(=C)[C@@H]1CC[C@]2([C@@H]1[C@H]3CC[C@@H]4[C@]5(CC[C@@H](C([C@@H]5CC[C@]4([C@@]3(CC2)C)C)(C)C)O)C)COC(=O)C C08952121
Cc1ccc(cc1)C(=O)Oc2ccc(cc2)[C@H]3C4=C(c5ccccc5C4=O)Nc6ccccc6S3 C10059707
C[C@@H]1CC[C@H]([C@H](C1)O[P@](=O)(c2ccccc2)Nc3ccc(cc3)SC(F)F)C(C)C C12558923
C[C@H]1CC[C@H]([C@H](C1)O[P@](=O)(c2ccccc2)Nc3ccc(cc3)SC(F)F)C(C)C C12558925
CC(C)c1ccc(cc1)S(=O)(=O)Nc2cc3c(c4c2cccc4)O[C@@H]5[C@H]3C[C@@H](CC5)C(C)(C)C C08859964
Cc1ccc(cc1)c2c3c4n(c(nn4c2C(=S)Nc5ccccc5C)c6ccccc6)CCCC3 C03227393
Cc1ccc(cc1)C(=O)Oc2cccc(c2)[C@H]3C4=C(c5ccccc5C4=O)Nc6ccccc6S3 C03641154
c1ccc(cc1)c2c(n3c(n2)SC=C(N3)c4ccc(cc4)Oc5ccccc5)Br C05298022
CCn1c2ccccc2c3c1ccc(c3)[C@H]4[C@@H]5CC=C[C@@H]5c6cccc(c6N4)OCC(=C)C C13642964
c1ccc2c(c1)c(c([nH]2)c3ccc(cc3)F)[C@@H]4c5ccccc5C(=O)N4CCc6ccc(cc6)Cl C13844900
C[C@H](C12CC3CC(C1)CC(C3)C2)NC(=O)/C=C/c4ccc(o4)c5cc(cc(c5)Cl)Cl C14273206
c1ccc(cc1)OCCOc2cccc3c2N[C@H]([C@@H]4[C@@H]3C=CC4)c5cccc6c5cccc6 C14464415
c1ccc(cc1)OCCOc2cccc3c2N[C@@H]([C@@H]4[C@@H]3C=CC4)c5ccc6ccccc6c5 C14475465
CCN(c1ccccc1)C(=O)c2ccc3c(c2)[C@@H]4C=CC[C@H]4[C@@H](N3)c5ccc(cc5Cl)Cl C14477886
Cc1ccc(c(c1)C)Cc2c(nc([nH]c2=O)SCCSCc3ccc(cc3)Cl)C C16854840
CC1=C([C@@H](C2=C(N1)C[C@H](CC2=O)c3ccccc3)c4ccc(cc4)Cl)C(=O)OC5CCCCC5 C02801484
CC(C)(C)c1ccc(cc1)c2nc3cc(ccc3o2)/N=C/c4cc(ccc4O)I C03087327
CCn1c2ccccc2c3c1ccc(c3)[C@@H]4[C@@H]5CC=C[C@H]5c6cc(ccc6N4)OCC(C)C C20685056
c1ccc(cc1)OCCOc2cccc3c2N[C@@H]([C@H]4[C@H]3C=CC4)c5cccc6c5cccc6 C20699058
CCN(c1ccccc1)S(=O)(=O)c2ccc3c(c2)[C@H]4C=CC[C@H]4[C@H](N3)c5ccc(cc5Cl)Cl C20712138
CCN(c1ccccc1)C(=O)c2ccc3c(c2)[C@H]4C=CC[C@@H]4[C@H](N3)c5c6ccccc6ccc5OC C20719627
c1ccc2c(c1)cc3ccccc3c2[C@@H]4[C@@H]5CC=C[C@@H]5c6cc(ccc6N4)OC[C@H]7CCCO7 C20753700
CCc1ccc(cc1)[C@H]2c3cccn3-c4ccccc4CN2C(=O)NCc5ccc(cc5)C C21893128
CC(C)[C@@H](C)/C=C/[C@H](C)[C@@H]1CC[C@H]2[C@@]1(CC[C@@H]3C2=CC[C@@]4([C@]3(CC[C@@H](C4)OC(=O)C)C)O)C C22046942
c1ccc(cc1)C2=C(/C(=C(/c3ccccc3)\O)/C(=C2)C(=O)c4ccccc4)C(=O)c5ccccc5 C25501883
CCc1cc(c(=O)[nH]c1C)[C@](C#CC2CC2)(C(F)(F)F)OCc3c(cccc3Cl)Cl C26843102
CCC(C)(C)[C@@H]1CCc2c(c3cc(c4ccccc4c3o2)NS(=O)(=O)c5ccc(cc5)Cl)C1 C27552251
CC(C)CCS[C@@H]1Nc2c(c3c(s2)C[C@H](CC3)C(C)(C)C)C(=O)N1c4ccccc4 C32604670
Cc1ccc(c(c1)CSc2nc3c4ccccc4[nH]c3c(=O)n2c5cc(cc(c5)C)C)C C33793365
CC(C)(C)c1cc(n(n1)c2ccc(cc2)C(=O)NC34CC5CC(C3)CC(C5)C4)C(C)(C)C C39197014
CCCc1cccc2c1nc\3n(c2=O)CCC/C3=C\c4cc(cc(c4)SC)c5ccccc5O C39483311
C[C@]12CC[C@](C1(C)C)(c3c2nc4ccccc4n3)C(=O)Nc5ccccc5Sc6ccccc6 C33757812
Cc1ccc(cc1F)C(=O)c2c(c3ccccc3o2)NC(=O)[C@H]4[C@@H](C4(C)C)C=C(Cl)Cl C39868320
CCc1ccc2c(c1)nc(o2)c3cc(ccc3O)/N=C\c4cccc(c4)I C15134332
C=CCOc1ccccc1/C=C\2/C(=O)N/C(=N/c3ccc(cc3C(F)(F)F)Cl)/S2 C08820745
c1ccc(c(c1)c2ccc(o2)/C=C/3\C(=O)N/C(=N/c4ccc(c(c4)C(F)(F)F)Cl)/S3)Cl C08820932
c1cc(cc(c1)/N=C\2/NC(=O)/C(=C\c3ccc(o3)c4cc(ccc4Cl)Cl)/S2)C(F)(F)F C08820983
CCc1ccc(cc1)/N=C\2/NC(=O)/C(=C/c3ccc(cc3)OCc4ccc(cc4)Cl)/S2 C08821766
CC(C)(C)[C@H]1CCc2c(sc(c2C#N)NC(=O)C(C)(C)Oc3ccc(cc3)Br)C1 C57335639
c1ccc(c(c1)COc2ccc(cc2Br)/C=C/3\C(=O)N/C(=N/c4ccc(cc4)F)/S3)F C59105843
c1ccc2c(c1)cc3ccccc3c2/C=N/c4c(c5c(s4)CCCC5)C(=O)NC6CCCCC6 C16525775
Cc1cc(c(cc1NC(=O)c2ccc(cc2Cl)Cl)Cl)[C@@H](C#N)c3ccc(cc3)Cl C59239535
c1cc(c(cc1C(F)(F)F)/N=C/c2cc(cc(c2O)Cl)Cl)Oc3ccc(c(c3)Cl)Cl C59516493
Cc1ccc(cc1)C23C[C@H]4C[C@@H](C2)CC(C4)(C3)c5csc(n5)NC(=O)c6ccc(cc6Cl)Cl C02683859
CCc1ccc(cc1)/N=C\2/NC(=O)/C(=C\c3cc(n(c3C)c4cccc(c4)Br)C)/S2 C14008779
c1ccc2cc(ccc2c1)Cn3cc(c4c3cccc4)/C=C/5\C(=O)N/C(=N/c6ccc(cc6)F)/S5 C13880847
c1ccc(cc1)C(CCC[NH+]2CCC(CC2)(c3ccc(cc3)Cl)O)(C#N)c4ccccc4 C03991118
CC1(CC(=C2C(=C1)NN([P@]2(=S)N3CCc4ccccc4C3)c5ccccc5)[NH+]6CCCCC6)C C03175640
C[C@H]1CCCC[NH+]1Cc2c(ccc3c2O/C(=C\c4cc5cc(ccc5o4)Br)/C3=O)O C08991212
Cc1cc(c(c2c1C(=O)/C(=C/c3cc4cc(ccc4o3)Br)/O2)C[NH+]5CCC[C@@H](C5)C)O C09049270
Cc1cc(c(c2c1C(=O)/C(=C/c3cc4cc(ccc4o3)Br)/O2)C[NH+]5CCCC[C@@H]5C)O C09532067
CC(C)(C)c1cc(cc(c1O)C(C)(C)C)c2csc([n+]2c3ccc(cc3)Cl)Nc4ccc(cc4)Cl C02676990
CC1=N[C@H]([NH2+][C@H](C1C(=O)C)c2ccc(cc2Cl)Cl)c3ccc(cc3Cl)Cl C08892324
c1cc(sc1)[C@H]2c3ccsc3CC[NH+]2CC(=O)Nc4c(cc(cc4Cl)Cl)Cl C15548600
c1ccc2c(c1)c(c(o2)[C@H](c3ccc(cc3)Cl)[NH+]4CCCCC4)NC(=O)c5cccs5 C15859384
C1CC[NH+](CC1)Cc2nc(c3c4c(sc3n2)CCC4)NCCC56CC7CC(C5)CC(C7)C6 C16044841
CCCN1CC2[C@H](NC(=S)[NH+]=C2/C(=C/c3cccc4c3cccc4)/C1)c5cccc6c5cccc6 C19300451
Cc1ccc(cc1C)/[NH+]=c\2/c(cc3cc(ccc3o2)Br)C(=O)Nc4nccs4 C20616552
CCc1c(sc2c1CC[NH+]([C@@H]2c3ccccc3)CC(=O)Nc4ccc(cc4Cl)C)C C21045796
c1cc(ccc1N2C(=C(C3(C2=S)CCCCC3)N4CCCCC4)[NH2+]C5CCCCC5)F C21337455
Cc1ccc(cc1)[C@](c2ccccc2C)([C@H](C[NH+]3CCCCCC3)Oc4ccccc4)O C27239116
Cc1ccc(cc1)[C@](c2cccc(c2)C)([C@@H](C[NH+]3CCCCCC3)Oc4ccccc4)O C27239128
Cc1ccc(cc1)[C@H]2C[NH+](C[C@@H]2CN(C3CCCCC3)C(=O)C(C)C)Cc4ccccc4O C34740751
CC(C)CNC(=O)[C@@H]1Cc2cc(ccc2N3[C@@H]1C[NH+](CC3)C4CCCCC4)C(F)(F)F C35907978
Cc1ccc(cc1)[C@@H]2C3=C(c4ccccc4O[C@H]3c5cccc(c5)Cl)[NH+]=C6N2NC(=N6)SC C02398786
Cc1ccc(cc1)[C@H]2C3=C(c4cc(ccc4O[C@@H]3c5ccc(cc5)F)Cl)[NH+]=C6N2NC(=N6)SC C02256854
CSC1=NC2=[NH+]C3=C([C@@H](N2N1)c4ccc(cc4)F)[C@@H](Oc5c3cc(cc5)Cl)c6ccccc6 C02247927
CSC1=NC2=[NH+]C(=C[C@H](N2N1)c3ccc(cc3)Br)c4ccc(cc4)Br C17729222
Cc1ccc(cc1)[C@H]2C3=C(c4cc(ccc4O[C@@H]3c5ccc(cc5)Cl)Cl)[NH+]=C6N2NC(=N6)SC C02252700
CC1CC[NH+](CC1)[C@@H](c2ccc(cc2)F)c3c4c(sc3NC(=O)c5ccco5)CCCC4 C38546315
Cc1c(sc(c1[C@H](c2ccsc2)[NH+]3CCC(CC3)C)NC(=O)c4cccs4)C C38546721
CN1CCCc2c1ccc(c2)[C@H](CNC(=O)Cc3ccc(cc3)c4ccccc4)[NH+]5CCCC5 C38670479
CC1CCC(CC1)NC(=O)c2cccc(c2)c3ccc4c(c3)CCC5(O4)CC[NH+](CC5)C C39227614
CC(C)S(=O)(=O)[C@H]1CCC[C@]2(C1)CCC[C@@H]([NH+]2Cc3ccccc3)c4ccccc4O C39520702
Cc1ccccc1COc2c(cc(cc2Br)C[NH2+]C3CCCCCCC3)OC C40733536
CC(C)P(=O)([C@@H](c1cc(c(c(c1)C(C)(C)C)O)C(C)(C)C)[NH+]2CCCCC2)C(C)C C43781658
c1ccc2c(c1)/c(=N/C(=O)C[NH+]3CCCCCC3)/c4c([nH]2)N(CC4)c5cccc(c5)Cl C49735593
c1c(cc(cc1C(F)(F)F)C(F)(F)F)C(=O)/N=c\2/[nH]c(cs2)C[NH+]3CCCCC3 C22289434
Cc1ccccc1C[NH+](C)CC(=O)N2[C@@H](C=C(N2)c3ccc4ccccc4c3)c5ccccc5 C02652123
Cc1cc(c(c2c1C(=O)/C(=C/c3ccc(cc3Cl)Cl)/O2)C[NH+]4CCCC[C@H]4C)O C41511201
Cc1cc(c(c2c1C(=O)/C(=C/c3ccc(cc3Cl)Cl)/O2)C[NH+](C)Cc4ccccc4)O C41514509
C[C@H]1C[C@@H](C[NH+](C1)Cc2c(ccc3c2O/C(=C/c4ccccc4Br)/C3=O)O)C C41583763
C[C@H]1C[C@@H](C[NH+](C1)Cc2c(ccc3c2O/C(=C/c4ccc(cc4)Br)/C3=O)O)C C41583790
CCCC[NH+](C)Cc1c(cc(c2c1O/C(=C\c3cccc(c3)Br)/C2=O)C)O C41584035
C[C@H](c1ccccc1)N2C(=S)N/C(=[NH+]\[C@@H](COc3ccccc3)C(C)(C)C)/C24CCCC4 C15162213
Cc1ccc(cc1)CNC(=O)N2CCC3=c4cc(ccc4=[NH+][C@@H]3[C@@H]2c5ccc(cc5)C)Cl C63572926
Cc1ccc(c(c1)NC(=O)N2CCC3=c4cc(ccc4=[NH+][C@@H]3[C@H]2c5ccc(cc5)F)OC)C C63573161
COc1ccc2=[NH+][C@@H]3[C@@H](N(CCC3=c2c1)C(=O)Nc4ccc(cc4)Br)c5ccc(cc5)F C63573208
Cc1ccc(cc1)[C@@H]2[C@@H]3C(=c4cc(ccc4=[NH+]3)OC)CCN2C(=O)Nc5ccc(cc5Cl)C C63573342
Cc1ccc(cc1)[C@@H]2[C@H]3C(=c4cc(ccc4=[NH+]3)OC)CCN2C(=O)Nc5ccc(cc5C)C C63573465
Cc1ccc(cc1)[C@@H]2[C@@H]3C(=c4cc(ccc4=[NH+]3)OC)CCN2C(=O)Nc5ccc(cc5F)F C63573557
c1ccc2=[NH+][C@@H](C(=c2c1)SCCNC(=O)C34CC5CC(C3)CC(C5)C4)c6ccc(cc6)Cl C63654958
C[NH+]1CCc2c(sc-3c2CN([C@H](c4n3ccc4)c5ccc(cc5)F)C(=O)NCc6ccc(cc6)F)C1 C35427278
Cc1ccc(cc1)NC(=O)N2CCC3=c4cc(ccc4=[NH+][C@@H]3[C@@H]2c5ccc(cc5)F)OC C64623164
CCCNC(=O)N1Cc2c3c(sc2-n4cccc4[C@@H]1c5ccc(cc5)Cl)C[NH+](CC3)C C35427022
CC[NH+]1CCc2c(sc-3c2CN([C@H](c4n3ccc4)c5ccccc5)C(=O)Nc6ccccc6C)C1 C35427433
Cc1ccc(cc1S(=O)(=O)N2CCCCC2)c3c4ccccc4/c(=N/c5ccc(c(c5)Cl)Cl)/[nH]n3 C01903361
CC1(CC2=C([C@H](N(c3ccccc3N2)C(=O)c4ccccc4)c5ccc(o5)c6ccc(cc6Cl)[N+](=O)[O-])C(=O)C1)C C08443841
c1cc(sc1)[C@@H]2C[C@H](n3c(c(c(n3)C(=O)N4CCN(CC4)c5ccc(cc5)F)Br)N2)C(F)(F)F C01410540
c1ccc(cc1)n2c(nnc2SCC(=O)N3CCc4c3cccc4)CNC(=O)C56CC7CC(C5)CC(C7)C6 C09390858
Cc1c2ccc(cc2oc(=O)c1CCC(=O)N3CC[C@@]4(CCCC[C@@H]4C3)O)OCc5cccc(c5Cl)F C11867163
Cc1c2ccc(cc2oc(=O)c1CCC(=O)N3CC[C@]4(CCCC[C@H]4C3)O)OCc5cccc(c5Cl)F C11867164
Cc1ccccc1[C@H](C(=O)NCCC(C)C)N(c2ccc3c(c2)OCCO3)C(=O)Cn4c5ccccc5nn4 C13031277
CC[C@@H](C)c1ccc(cc1)N2C(=O)/C(=C\c3cn(c4c3cccc4)Cc5cccc6c5cccc6)/C(=O)NC2=O C09477665
COc1ccc(cc1)NC(=O)CSc2nc-3c(c(=O)n2Cc4ccco4)C5(CCCC5)Cc6c3cccc6 C13713383
Cc1cc(c(c(c1)Br)OCC(=O)N/N=C\2/c3cc(cc(c3NC2=O)C)Br)Br C01052650
CCOc1c(cc(cc1Br)[C@@H]2C3=C(CC(CC3=O)(C)C)NC(=C2C(=O)N4CCCCC4)C)OC C09497375
CCOc1cc(cc(c1OC)Br)[C@@H]2C3=C(CC(CC3=O)(C)C)NC(=C2C(=O)N4CCCCC4)C C09504220
CC1CCN(CC1)c2ccc(cc2C(=O)Nc3cc(ccc3N4CCN(CC4)C(=O)C(C)C)Cl)[N+](=O)[O-] C20497254
CC(C)(C)c1ccc(cc1)C(=O)N/C(=C\c2cccc(c2)Cl)/C(=O)N3C[C@H]4C[C@@H](C3)c5cccc(=O)n5C4 C20663050
CCOc1c(cc(cc1Br)[C@@H]2CC(=O)NC3=C2C(=O)C[C@@H](C3)c4ccc(cc4)OC(C)C)OC C21243561
C[C@@H](Cc1ccc2c(c1)OCO2)[C@H]3c4c(c5cc(ccc5[nH]4)OC)CCN3C(=O)/C=C/c6ccccc6Cl C25158481
C[C@H](Cc1ccc2c(c1)OCO2)[C@@H]3c4c(c5cc(ccc5[nH]4)OC)CCN3C(=O)/C=C/c6ccccc6Cl C25158486
Cc1cc(c(c(c1)C)/C=C/c2c(c(no2)C)S(=O)(=O)N3CCC[C@@H](C3)C(=O)Nc4ccc(cc4)Cl)C C32944220
Cc1cccc(c1C)NC(=O)N2Cc3c(nn(c3-n4cccc4[C@@H]2c5ccc(cc5)C(C)C)c6ccccc6)C C33051491
Cc1ccc(c(c1)NC(=O)N2Cc3c(nn(c3-n4cccc4[C@@H]2c5ccc(cc5)C(C)C)c6ccccc6)C)C C33051500
Cc1ccc(c(c1)NC(=O)N2Cc3c(nn(c3-n4cccc4[C@H]2c5ccc(cc5)C(C)C)c6ccccc6)C)C C33051502
Cc1cc(cc(c1)NC(=O)N2Cc3c(nn(c3-n4cccc4[C@@H]2c5ccc(cc5)C(C)C)c6ccccc6)C)C C33051504
CCc1ccccc1NC(=O)N2Cc3c(nn(c3-n4cccc4[C@H]2c5ccc(cc5)C(C)C)c6ccccc6)C C33051525
Cc1ccc(cc1)CNC(=O)N2Cc3c(nn(c3-n4cccc4[C@@H]2c5ccc(cc5)C(C)C)c6ccccc6)C C33051548
CC1=C([C@@H](C2=C(N1)C[C@H](CC2=O)c3ccc(cc3)Cl)c4cc5c(cc4Br)OCO5)C(=O)OC C00853908
CC(C)NC(=O)CN1c2c(c(nn2c3cccc(c3)Cl)C(C)(C)C)[C@@H](SCC1=O)c4ccccc4F C35594682
CCCNC(=O)CN1c2c(c(nn2c3cccc(c3)Cl)C(C)(C)C)[C@H](SCC1=O)c4ccccc4F C37264133
c1ccc(cc1)C2(CCN(CC2)C(=O)[C@@H]3CC=CC[C@H]3C(=O)N4CCC(CC4)(c5ccc(cc5)Cl)O)C#N C38729936
CCCc1cccc2c1nc\3n(c2=O)CCC/C3=C\c4cc(cc(c4)S(=O)(=O)C(C)C)c5ccccc5O C39483317
C[C@]1(CN(C(=O)N1CC2(CCN(CC2)I)C3CCCCC3)OC)c4ccccc4O C39488252
c1ccc(cc1)OS(=O)(=O)[C@@H]2CCCN([C@@]23CC[C@@H](C3)c4ccccc4O)S(=O)(=O)c5ccccc5 C39510745
c1cc(ccc1/C=C\2/C(=O)N(C(=S)S2)CCC(=O)Nc3nc4c(s3)CCCC4)OC5CCCCC5 C39793619
Cc1c(sc(c1C#N)NC(=O)CSc2nnc(n2C[C@@H]3CCCO3)c4csc5c4CCCCC5)C C39966983
Cc1ccc(cc1)[C@H]2CC3=C([C@H](N(c4ccccc4N3)C(=O)c5cccs5)c6ccc(cc6)C(=O)OC)C(=O)C2 C01301427
CCOC(=O)C1=C(NC2=C([C@@H]1c3cc4c(cc3Br)OCO4)C(=O)C[C@H](C2)c5ccc(cc5)Cl)C C00659220
c1ccc(c(c1)NC(=O)CSc2nnc3n2cnc4c3c(cs4)c5ccc(cc5)Cl)Br C01373419
c1ccc(cc1)n2c(=O)c3ccccc3nc2SCc4[nH]c(=O)c5c(n4)-c6ccccc6CC57CCCCC7 C01789604
Cc1ccc(cc1)c2c(cn(n2)c3ccccc3)[C@@H]4C=C(NN4C(=O)c5ccc(o5)Br)c6ccc(cc6)C C01822324
c1ccc(cc1)[C@H]2C[C@](ON2[C@H]3CC(=O)N(C3=O)c4ccc(c(c4)Cl)Cl)(c5ccc(cc5)Br)O C01873548
Cc1ccc(c(c1)C)NC2=Nc3ccccc3N4C2=Nc5c(c(nn5c6ccccc6)C)[C@@H]4c7cccc(c7)[N+](=O)[O-] C01874139
Cc1c2c(n(n1)c3ccccc3)N=C4C(=Nc5ccccc5N4[C@H]2c6cccc(c6)[N+](=O)[O-])Nc7ccc(cc7)Cl C01876719
c1ccc2c(c1)C=C[C@H]3N2[C@@H]([C@H]([C@@]34c5ccccc5NC4=O)C(=O)c6ccc(cc6)Cl)C(=O)Nc7ccc(cc7)Cl C01887452
COC(=O)C1=C(n2c(=O)/c(=C/c3ccc(cc3Cl)Cl)/sc2=C([C@@H]1c4ccc(cc4Cl)Cl)C#N)N C01897708
Cc1c2cc3c(cc2oc(=O)c1CCC(=O)N4CC[C@]5(CCCC[C@@H]5C4)O)occ3c6ccc(cc6)c7ccccc7 C01898163
Cc1c2cc3c(cc2oc(=O)c1CCC(=O)N4CC[C@@]5(CCCC[C@@H]5C4)O)occ3c6ccc(cc6)c7ccccc7 C01898165
Cc1cc(cc(c1)NC2=Nc3ccccc3N4C2=Nc5c(c(nn5c6ccccc6)C)[C@H]4c7cccc(c7)[N+](=O)[O-])C C01899052
Cc1cc(cc(c1)NC2=Nc3ccccc3N4C2=Nc5c(c(nn5c6ccccc6)C)[C@@H]4c7cccc(c7)[N+](=O)[O-])C C01899053
Cc1c2cc3c(coc3c(c2oc(=O)c1CCC(=O)N4CC[C@]5(CCCC[C@H]5C4)O)C)c6ccc(cc6)c7ccccc7 C01900623
CC1=C([C@H](n2c(nc(n2)SCc3ccccc3F)N1)c4cccc5c4cccc5)C(=O)OC6CCCCC6 C54641162
Cc1ccc(c(c1)S(=O)(=O)N2CCC(=CC2)c3c(n(c4c3cccc4)Cc5ccccc5C)C)NC(=O)C C35406109
C[C@@H]1CC[C@H]([C@@H](C1)O[P@@](=O)(c2ccccc2)Nc3ccc(cc3)I)C(C)C C03178397
CC(C)(C)c1ccc(cc1)[C@H]2[C@H]3C(=Nc4ccccc4N2)C[C@@H](CC3=O)c5ccc(cc5)OC C04108834
C[C@H]1CCc2c(c3cc(c4ccccc4c3o2)NS(=O)(=O)c5ccc(cc5)C(C)C)C1 C06059803
CC(C)(C)[C@@H]1CCc2c(c3cc(c4ccccc4c3o2)NS(=O)(=O)c5ccc(cc5)F)C1 C00944110
CCc1ccccc1/N=C\2/NC(=O)/C(=C\c3ccc(o3)c4ccc(c(c4)Cl)Cl)/S2 C08820993
c1ccc2c(c1)-c3ccccc3C2C(=O)NN=C(Cc4ccc(cc4)Cl)Cc5ccc(cc5)Cl C08856198
Cc1cc2c(cc1NS(=O)(=O)c3ccc(cc3)Br)c4c(o2)CC[C@@H](C4)C(C)(C)C C08870295
C/C(=N\Nc1cc(nc(n1)c2ccc(cc2)Br)c3ccccc3)/c4ccc(cc4)F C12343292
CC(C)(C)c1ccc(cc1)C2=Nc3c4ccccc4ccc3C(=NN2)c5ccc(cc5)N(C)C C12485671
COc1ccc(cc1)[C@H]2[C@@H]3CCCC[C@]3(O[C@H]([C@@]24CC/C(=C\c5ccccc5)/C4=O)c6ccccc6)O C12657585
Cc1cccc(c1/N=C\2/C(N(C(=S)N2)c3ccc(cc3)Oc4ccc(cc4)Cl)(C)C)C C02270292
CC[C@H](C12CC3CC(C1)CC(C3)C2)NC(=O)c4cc(ccc4OC(F)F)Br C13959839
CC(C)(C)[C@@H]1CCc2c(sc(c2C#N)NC(=O)c3ccc(o3)c4cc(ccc4Cl)Cl)C1 C14273278
CCN(c1ccccc1)C(=O)c2ccc3c(c2)[C@H]4C=CC[C@H]4[C@@H](N3)c5c(cc(cc5C)C)C C14458191
c1ccc(cc1)OCCOc2cccc3c2N[C@H]([C@@H]4[C@@H]3C=CC4)c5ccc6ccccc6c5 C14475466
CCc1cc(ccc1NC(=O)c2ccc(o2)c3ccc(cc3Cl)Cl)I C01840391
Cc1ccc(cc1)c2nc(c(s2)Nc3ccc(cc3)Br)SC(=O)c4ccccc4 C16311179
c1ccc(cc1)c2nc(c(c(=O)n2Cc3cccc4c3cccc4)Cc5cccc6c5cccc6)O C16883315
CC1=C([C@@H](C2=C(N1)CC(CC2=O)(C)C)c3ccc(cc3)Br)C(=O)OC4CCCCC4 C03158305
CC1=C([C@H](C2=C(N1)C[C@@H](CC2=O)c3ccc(cc3)Cl)c4ccc(cc4)Cl)C(=O)OC5CCCC5 C02185714
CC(C)(C)c1ccc(cc1)OCCn2cc(c3c2cccc3)/C=C/4\c5ccccc5NC4=O C20059381
CC[C@@H](C)Oc1ccc2c(c1)[C@H]3C=CC[C@H]3[C@@H](N2)c4ccc5c(c4)c6ccccc6n5CC C20685390
CC[C@@H](C)Oc1ccc2c(c1)[C@H]3C=CC[C@H]3[C@H](N2)c4ccc5c(c4)c6ccccc6n5CC C20685399
CCN(c1ccccc1)S(=O)(=O)c2ccc3c(c2)[C@H]4C=CC[C@H]4[C@@H](N3)c5c(cc(cc5C)C)C C20691038
c1ccc(cc1)OCCOc2ccc3c(c2)[C@H]4C=CC[C@H]4[C@H](N3)c5ccc6ccccc6c5 C20708398
CCN(c1ccccc1)S(=O)(=O)c2ccc3c(c2)[C@H]4C=CC[C@H]4[C@@H](N3)c5cccc(c5Cl)Cl C20711220
CCc1ccccc1NC(=O)N2CCc3c(c(sc3[C@@H]2c4ccc(cc4)OC)C)CC C21048283
CCC(C)(C)[C@@H]1CCc2c(c3cc(ccc3o2)NS(=O)(=O)c4ccc5ccccc5c4)C1 C28119233
c1ccc(cc1)c2c3c4n(c2C(=O)NC5CCCCC5)cc(n4CCCC3)c6ccc(cc6)F C02406356
CC(C)(C)[C@H]1CCc2c(sc3c2C(=O)N([C@@H](N3)SCc4ccccc4)c5ccccc5)C1 C32604693
Cc1ccc(cc1)[C@]2(NC(=O)N(/C(=N\C3CCCCC3)/S2)C4CCCCC4)C(F)(F)F C18167466
CC(=C)[C@H]1CC[C@]2([C@@H]1[C@@H]3CC[C@@H]4[C@]5(CC[C@@H](C([C@@H]5CC[C@]4([C@@]3(CC2)C)C)(C)C)OC(=O)C)C)CO C35494006
C=CCN\1C(=O)/C(=C/c2c3ccccc3[nH]c2c4ccccc4)/S/C1=N\c5ccc(cc5)F C38189387
CC(C)S(=O)(=O)c1cc\2c(cc1Cc3ccccc3)C[NH+](/C2=C\c4ccccc4)Cc5ccccc5 C39498899
C[C@H](CCCC(C)C)[C@@H]1CC[C@H]2[C@@]1(CC[C@@H]3[C@@H]2[C@@H](C[C@@H]4[C@@]3(CC[C@@H](C4)OC(=O)C)C)O)C C36371548
C[C@H](CCCC(C)C)[C@@H]1CC[C@@H]2[C@@]1(CC[C@@H]3[C@@H]2C[C@@H]([C@]4([C@@]3(CC[C@@H](C4)O)C)Cl)[N+](=O)[O-])C C43757975
C[C@H](CCCC(C)C)[C@@H]1CC[C@@H]2[C@@]1(CC[C@@H]3[C@@H]2CC[C@H]4[C@@]3([C@H]([C@@H](CC4)OC(=O)C)O)C)C C43758110
C[C@H](/C=C/[C@H](C)C(C)C)[C@@H]1CC=C2[C@@]1(CCC3=C2CC[C@]4([C@@]3(CC[C@@H](C4)OC(=O)C)C)O)C C43758561
Cc1ccccc1OCC(=O)N2[C@H](C3=C(N2)/C(=C/c4ccc(cc4)F)/CCC3)c5ccc(cc5)F C03288694
c1cc(ccc1/C=N/c2ccc(cc2)c3[nH]c4cc(ccc4n3)/N=C/c5ccc(cc5)Cl)Cl C14921206
c1ccc(c(c1)C(F)(F)F)/N=C\2/NC(=O)/C(=C\c3ccc(o3)c4ccc(c(c4)Cl)Cl)/S2 C08821012
c1ccc(cc1)[C@@H]2CCN3CC[C@H](c4c3c2cc(c4)/N=C/c5ccccc5O)c6ccccc6 C20033372
c1ccc2c(c1)cccc2Cn3cc(c4c3cccc4)/C=C\5/C(=O)N/C(=N/c6ccc(cc6)F)/S5 C33763234
c1ccc(cc1)C(c2ccccc2)N3c4ccccc4/C(=N/Nc5ccc(cc5)Br)/C3=O C59151621
Cc1ccc(cc1)c2cs/c(=N\N=C\c3ccc(cc3)OCc4ccc(cc4)Cl)/[nH]2 C11991960
COc1ccc(c(c1)/C=N/c2cc(ccc2Oc3ccc(c(c3)Cl)Cl)C(F)(F)F)O C59516497
C=CCOc1ccc(cc1)/C=C\2/C(=O)N/C(=N\c3ccc(cc3C(F)(F)F)Cl)/S2 C13804939
Cc1cc(c(c(c1)C)N[S@@]2=NC(=NC(=N2)C(Cl)(Cl)Cl)C(Cl)(Cl)Cl)C C18113945
C=CCOc1ccc(cc1Br)/C=C\2/C(=O)N/C(=N\c3cccc(c3Cl)Cl)/S2 C15769495
COc1ccc(cc1Br)c2cs/c(=N\C(=O)/C=C/c3ccc(cc3Cl)Cl)/[nH]2 C17195426
CC[NH+](CC)CCN(Cc1cc2cc3c(cc2[nH]c1=O)OCO3)C(=S)NCc4ccccc4 C06193406
c1cc(oc1)[C@H](CNC(=O)CCNS(=O)(=O)c2ccc(cc2)Br)[NH+]3CCCCC3 C15477098
CC[NH+](CC)CCNC(=O)C(=O)N[C@H](C)[C@@H](c1cccs1)N2CCN(CC2)c3ccccc3F C20288714
CC[C@H]1CCCC[NH+]1CCCNC(=O)c2ccc(cc2)/N=C\3/N[C@@H]4CS(=O)(=O)C[C@@H]4S3 C20617989
COc1cc(cc(c1OC[C@H](c2ccc3c(c2)OCCO3)O)Br)C[NH2+]C[C@@H]4CCCO4 C20877145
CCCC[C@H](C(=O)NC[C@@H](c1ccccc1)[NH+]2CCCC2)NC3=NS(=O)(=O)c4c3cccc4 C22464266
c1ccc(cc1)C(c2ccccc2)N3CC[NH+](CC3)Cc4nc5ccccc5c(=O)n4CC(=O)N C22804749
Cc1csc(n1)CC(=O)NNC(=O)C[NH+](Cc2ccc(cc2)OC)[C@H](C)Cc3cccs3 C24893067
C[C@H](C(=O)NCCc1c[nH]c2c1cccc2)[NH+]3CCN(CC3)S(=O)(=O)c4ccc(c(c4)F)F C26138697
c1cc(oc1)C[NH+](Cc2ccc(cc2)C(=O)NC3CC3)Cc4[nH]c(=O)c5c6c(sc5n4)CCC6 C27575958
CCN(CC)C(=O)c1ccc(c(c1)NS(=O)(=O)c2ccc(cc2)CC(C)C)N3CC[NH2+]CC3 C33033441
c1ccc(cc1)COC[C@H](C[NH+](Cc2ccco2)Cc3[nH]c(=O)c4c5c(sc4n3)CCC5)O C35744356
COCC[NH+](Cc1[nH]c(=O)c2c3c(sc2n1)CCC3)C[C@H](COc4ccc(cc4)Cl)O C36159538
C[C@H]1CCc2c(sc3c2c(=O)[nH]c(n3)C[NH+](CCOC)C[C@@H](COCc4ccccc4)O)C1 C36204937
CC[NH+](CC)CC(=O)OCC(=O)[C@]1(CC[C@@H]2[C@@]1(C[C@@H]([C@@H]3[C@@H]2CCC4=CC(=O)CC[C@@]34C)O)C)O C38664624
Cc1ccc(cc1)[C@@H]2C[C@H](C[C@H]3N2[C@@H](CC4=C5CC=CC=C5N=C34)C(=O)OC)[NH2+]CCNC(=O)C C39560871
Cc1cc(c(o1)C(F)(F)F)C(=O)N2C[C@@H](C3(C2)CC[NH2+]CC3)C(=O)NC[C@@H](C)Oc4ccc(cc4)F C39596376
Cc1ccc(cc1C)CCNC(=O)[C@@H]2CN(CC23CC[NH2+]CC3)C(=O)c4cccc(c4C)OC(=O)C C39609278
COc1ccc(cc1)CCC(=O)N2C[C@@H](C3(C2)CC[NH2+]CC3)C(=O)NCc4ccc(cc4)OC C39610038
COc1ccc(cc1OC)CCNC(=O)[C@@H]2CN(CC23CC[NH2+]CC3)C(=O)c4ccc5ccccc5c4 C39634499
COc1ccc(c(c1)C(=O)N2C[C@H](C3(C2)CC[NH2+]CC3)C(=O)NCCc4ccccc4OC)Br C39636352
c1ccc(cc1)Oc2c(cccn2)C(=O)N3C[C@@H](C4(C3)CC[NH2+]CC4)C(=O)NCCc5ccccc5F C39638945
COc1ccc(c(c1)C(=O)N2C[C@H](C3(C2)CC[NH2+]CC3)C(=O)NCCc4ccccc4F)OC C39638968
CCOc1ccccc1CCNC(=O)[C@@H]2CN(CC23CC[NH2+]CC3)C(=O)c4ccccc4OC C39652628
COc1cc(cc(c1)OC)CCNC(=O)[C@@H]2CN(CC23CC[NH2+]CC3)C(=O)c4ccc(cc4)Cl C39653040
Cc1ccc(c(c1)C)C(=O)N2C[C@@H](C3(C2)CC[NH2+]CC3)C(=O)NCCc4cc(cc(c4)OC)OC C39653142
CCOc1cc(ccc1OC)CCNC(=O)[C@@H]2CN(CC23CC[NH2+]CC3)C(=O)c4ccc(c(c4)C)C C39653468
CCOc1ccc(cc1)CCNC(=O)[C@@H]2CN(CC23CC[NH2+]CC3)C(=O)c4csc(c4OC)Cl C39653976
c1ccc(cc1)Oc2c(cccn2)C(=O)N3C[C@@H](C4(C3)CC[NH2+]CC4)C(=O)NCCc5cccs5 C39657525
Cc1cccc(c1)C(=O)N2C[C@H](C3(C2)CC[NH2+]CC3)C(=O)NC[C@H](C)Oc4ccc(cc4)OC C39665523
Cc1ccsc1C(=O)N2C[C@@H](C3(C2)CC[NH2+]CC3)C(=O)NC[C@H](C)Oc4ccc(cc4)OC C39665850
Cc1ccc(cc1)O[C@@H](C)CNC(=O)[C@H]2CN(CC23CC[NH2+]CC3)C(=O)c4ccccc4OC C39665970
CCSc1c(cccn1)C(=O)N2C[C@@H](C3(C2)CC[NH2+]CC3)C(=O)NC[C@@H](C)Oc4ccc(cc4)C C39666144
Cc1ccc(c(c1)C)CCNC(=O)[C@@H]2CN(CC23CC[NH2+]CC3)C(=O)c4cc(cc(c4)OC)OC C39666955
COc1ccc(c(c1)OC)C(=O)N2C[C@@H](C3(C2)CC[NH2+]CC3)C(=O)NCc4ccc(cc4)SC C39667266
COc1ccc(c(c1)OC)C(=O)N2C[C@H](C3(C2)CC[NH2+]CC3)C(=O)NCc4ccc(cc4)SC C39667267
CCC(=O)N1C[C@@H](C2(C1)CC[NH2+]CC2)C(=O)NC(c3ccc(cc3)OC)c4ccc(cc4)OC C39676566
CCCC[C@@H](C)C(=O)N1C[C@@H](C2(C1)CC[NH2+]CC2)C(=O)NCc3ccc(cc3)N4CCOCC4 C39678156
CC(C)CC(=O)N1CCC(CC1)NC(=O)[C@@H]2CN(CC23CC[NH2+]CC3)C(=O)CCC4CCCC4 C39686196
C[C@@H](Cc1ccccc1OC)NC(=O)[C@H]2CN(CC23CC[NH2+]CC3)C(=O)c4ccccc4OC C39686440
Cc1cc(c(o1)C(F)(F)F)C(=O)N2C[C@@H](C3(C2)CC[NH2+]CC3)C(=O)N[C@@H](C)Cc4ccccc4OC C39686682
CCc1ccc(cc1)[C@@H](C)NC(=O)[C@@H]2CN(CC23CC[NH2+]CC3)C(=O)c4ccccc4OC(=O)C C39695918
CCc1ccc(cc1)[C@@H](C)NC(=O)[C@H]2CN(CC23CC[NH2+]CC3)C(=O)c4ccccc4OC(=O)C C39695920
Cc1c(c([nH]c1C(=O)[C@@H](C)S[C@@H]2NN=C(N2c3ccc(cc3)F)c4cc[nH+]cc4)C)C(=O)C C39737875
C[C@@]1(CC[C@@]2([C@@H](C1)C(C[C@@H]2[NH+](Cc3ccccn3)Cc4ccccn4)(C)C)CCC(=O)NCCOC)O C43547705
c1ccc2c(c1)C[C@@H](N(C2)S(=O)(=O)c3ccc(cc3)C(F)(F)F)C(=O)NCCc4c[nH+]c[nH]4 C32643716
C[C@H]1c2cc3c(cc2C4(CCCC4)C[NH+]1CC(=O)N(CCC(=O)N)Cc5ccccc5)OCCO3 C11286544
CN(C)c1ccc(cc1)/C=N/NC(=[NH2+])S[C@H]2CC(=O)N(C2=O)c3ccc(cc3)Br C18024420
CC(C)(C)NC(=O)c1ccccc1NC(=O)[C@H]2CC(=O)N(C2)CCC3=c4cc(ccc4=[NH+]C3)F C63557323
CC1=N[C@@H](SC1)NC(=O)[C@H](CC2=c3ccccc3=[NH+]C2)NS(=O)(=O)c4ccc(cc4)Cl C64173535
Cc1ccc(cc1Cl)S(=O)(=O)N2CCC[C@@H](C2)C(=O)N[C@@H]3CCCC[C@@H]3C C04861046
Cc1ccc(cc1Cl)S(=O)(=O)N2CCC[C@H](C2)C(=O)N[C@@H]3CCCC[C@@H]3C C04861047
c1ccc(cc1)Cn2cc(c(n2)c3cccnc3)/C=C/4\c5ccc(cc5NC4=O)Cl C02725786
Cc1ccc(cc1)c2csc3c2c(=O)n(cn3)CC(=O)Nc4ccc(cc4Cl)Cl C08949715
c1ccc(c(c1)C(=O)NC[C@@H]2CN(C(=O)O2)c3ccc(c(c3)Cl)Cl)Br C09101410
Cc1ccc(cc1)CSc2nc(=O)c3c(n2C)NC(=O)C[C@@H]3c4cc(ccc4C)C C09249786
Cc1cc(c(cc1C)C(=O)CN2C(=O)[C@](NC2=O)(C)c3ccccc3Br)C C09512789
CCN([C@@H]1CCS(=O)(=O)C1)C(=O)[C@H](C)c2ccc3c4cc(ccc4[nH]c3c2)Cl C09546820
CCN([C@H]1CCS(=O)(=O)C1)C(=O)[C@H](C)c2ccc3c4cc(ccc4[nH]c3c2)Cl C09546824
c1cc2c(c(c1)NC(=O)c3cc(ccc3Cl)S(=O)(=O)N4CCCC4)CCCC2 C12854498
c1ccc(cc1)n2c(=O)c3c4c(sc3nc2SCc5[nH]c6ccccc6n5)CCC4 C06460705
Cc1c(nc(s1)NC(=O)c2ccccc2F)c3ccc4c(c3)C[C@@H](N4C(=O)C5CC5)C C01366164
Cc1cccc(c1n2c(c(c(c2C)Br)/C=N/NC(=O)c3cccnc3)C)C C01098384
CCc1c(sc(c1C#N)NC(=O)c2cc(nc3c2ccc(c3C)C)c4ccncc4)C C01068315
c1ccc(cc1)n2c-3c(c(n2)C(=O)Nc4ccccc4C(F)(F)F)CCc5c3cco5 C16778515
Cc1ccc(cc1)c2nc(cs2)CN3C(=O)[C@@](NC3=O)(C)c4ccc5c(c4)CCC5 C07335054
C[C@H]1CCc2c(sc3c2c(=O)n(c(n3)S[C@@H](C)C(=O)NC)c4ccc(cc4)Cl)C1 C19297374
Cc1ccc(cc1)CN2c3ccsc3C(=O)/C(=C/Nc4ccc(cc4)C)/S2(=O)=O C20575667
Cc1ccc(cc1)CN2c3ccsc3C(=O)/C(=C/Nc4cccc(c4C)C)/S2(=O)=O C20575694
Cc1ccc(s1)c2cc(c3c(=O)[nH]c(=S)n(c3n2)c4ccccc4OC)C(F)(F)F C20603808
COc1ccc(cc1)[C@@H]2[C@@H]3CC=C[C@H]3c4cc(ccc4N2)S(=O)(=O)N5CCCCCC5 C20678423
CC1CCN(CC1)S(=O)(=O)c2ccc3c(c2)[C@H]4C=CC[C@H]4[C@H](N3)c5ccccc5OC C20749206
c1cc(ccc1n2ccnc2SCc3[nH]c(=O)c4cc(ccc4n3)Cl)Br C20995496
CC(=O)N1C[C@H](Oc2c1cccc2)C(=O)N[C@H](c3ccc4c(c3)CCCC4)c5cccs5 C24659061
Cc1cccc2c1c(c(s2)/C(=N/c3nc(cs3)C[NH+]4C[C@H](O[C@@H](C4)C)C)/[O-])Cl C12756116
Cc1ccccc1NC(=O)c2cc3c(n(c2=O)c4ccc(cc4)C(F)(F)F)CCCC3=O C33126947
C[C@@H]1CCc2c(sc(c2C#N)NC(=O)CN3CCN(CC3)c4ccccc4F)C1 C35500479
c1ccc2c(c1)C[C@H]([C@@H]3N2CCN(C3)c4ccc(cc4)Cl)C(=O)NCc5ccco5 C35543335
C[C@H](c1ccccc1)N2CC3=C(C2=O)[C@H](NC(=O)N3C)c4ccccc4C(F)(F)F C35838462
c1ccc2c(c1)C[C@H]([C@H]3N2CCN(C3)c4ccccc4Cl)C(=O)NCc5ccco5 C35869835
CC[C@H]1C(=O)N(Cc2cc(ccc2O1)NC(=O)c3ccccc3)[C@H]4CCCc5c4cccc5 C35882664
c1cc(c(cc1[N+](=O)[O-])Br)NCc2ccc(o2)I C37316625
Cc1ccc2c(c1)[C@H](N(CC(=O)N2)C(=O)c3ccc(cc3)OC(C)C)c4ccc(cc4)F C02724277
Cc1ccc(cc1C)S(=O)(=O)Nc2ccc3c(c2)CCCN3C(=O)c4cccs4 C08608628
C[C@H]1C(=C2C(=N[C@@H](N(C2=O)c3ccccc3)SCc4[nH]c5ccccc5n4)S1)C C39446511
CO[C@@H]1CCC[C@@]2(N1c3ccccc3O)CCC[C@@H](C2)S(=O)(=O)c4ccccc4 C39521266
CO[C@H]1CCC[C@@]2(C1)CCC[C@@H](N2c3ccccc3O)S(=O)(=O)c4ccccc4 C39521551
c1ccc(cc1)c2ncc3c(n2)CC[C@H](C3)NS(=O)(=O)c4ccc5ccccc5c4 C40155801
C[C@@H]1CCc2c(sc3c2c(=O)[nH]c(n3)[C@@H](C)N(C)Cc4nc5ccccc5s4)C1 C28723086
CCc1ccc(s1)C(=O)[C@@H]2CC(=O)Nc3c2c(nn3c4cccc(c4C)Cl)C C46056359
CC1=C([C@H](N(C(=O)N1C)C)c2ccccc2F)C(=O)Nc3ccccc3C(F)(F)F C57458093
CC(C)C(=O)N/N=C\1/c2cc(ccc2N(C1=O)Cc3ccc(cc3)F)Br C59152028
C[C@@H](C(=O)N1CCC(CC1)n2c3ccccc3[nH]c2=O)Sc4cc(ccc4Cl)Cl C59363902
c1ccc(cc1)[C@@H]2c3cccn3CCN2CC(=O)Nc4c(c5c(s4)CCCC5)C#N C59402847
Cc1ccc(o1)C(=O)NC2CCN(CC2)C(=O)c3cc4c(s3)CC[C@@H](C4)C(C)(C)C C60248912
CC(C)(C)C(=O)N1CCC[C@H](C1)C(=O)Nc2ccc(cc2)N3CCc4c(ccs4)C3 C60304052
c1cc(ccc1C2(CCCC2)NC(=O)c3ccc(=O)n(n3)c4ccc(cc4)F)Cl C60351510
C[C@H]1CC[C@@H]2[C@@H](C1)C(=O)N(C2=O)c3cccc(c3)C(=O)Nc4ccccc4C(F)(F)F C17836192
Cc1ccc(c(c1)C)NC(=O)CN2CCc3ccccc3[C@H]2C(=O)N4CCC(CC4)C C64611414
CC1CCN(CC1)S(=O)(=O)c2ccc(s2)C(=O)Nc3cccc4c3CCCC4 C64892399
c1ccc(c(c1)NC(=O)CN2C(=O)C3(CCCC3)NC2=O)Sc4ccc(cc4)Cl C02647951
CC(C)(C)NC(=O)COC(=O)c1c2ccccc2nc\3c1CC/C3=C\c4ccc(cc4)O C08629148
CC[C@H](C(=O)NCCc1c[nH]c2c1cccc2)n3c(=O)c4c5ccccc5sc4c(n3)C C09289264
CCCc1nnc2n1N[C@H]([C@H](S2)C(=O)Nc3ccccc3Cl)c4ccc(cc4)CC C09295107
c1cc(ccc1NC(=O)CSc2nnc(s2)NC(=O)C34CC5CC(C3)CC(C5)C4)F C09365729
Cc1ccc(cc1C)[C@]2(C(=O)N(C(=O)N2)CC(=O)NCC3CCCCC3)c4ccccc4 C09414611
Cc1cccc2c1nc(s2)NS(=O)(=O)CCNC(=O)C34CC5CC(C3)CC(C5)C4 C09523119
C[C@H]1c2cccc(c2O[C@@H]1C)C(=O)Nc3cccc(c3)S(=O)(=O)Nc4ccccc4F C09744515
Cc1nnc(n1N)Sc2c3c4c(sc3nc(n2)CSc5ccc(cc5)Cl)CCC4 C09868393
Cc1c2c(n(n1)c3ccccc3)OC(=C([C@H]2c4ccc(cc4)OCc5ccccc5F)C#N)N C00718573
Cc1ccc2c(c1)c(c(o2)C(=O)Nc3c(c4c(s3)CCCC4)C(=O)NCc5cccnc5)C C01129339
c1ccc2c(c1)c3c([nH]2)c(=O)n(c(n3)SCC(=O)NC4CCCCC4)c5ccccc5F C10243997
CCC(=O)Nc1ccc(cc1)C(=O)CSc2[nH]c(=O)c3c4c(sc3n2)C[C@@H](CC4)C C01368168
C[C@]1(C(=O)N(C(=O)N1)CC(=O)Nc2ccccc2Sc3ccccc3)c4ccc(cc4)F C12779816
Cc1cc(nc(n1)SCc2ccc(cc2)C(=O)NNC(=O)c3ccc(cc3F)Cl)C C14279850
CC1(CC2=C([C@H](N(c3ccccc3N2)CC(=O)NCc4cccs4)c5ccco5)C(=O)C1)C C14606320
Cc1cc2c(c(oc2cc1C)C(=O)Nc3c(c4c(s3)CCCC4)C(=O)NCCOC)C C02705552
Cc1ccc(c(c1)NC(=O)CSc2[nH]c(=O)c3c(n2)n(c(=S)s3)c4ccccc4)C C16840459
COc1ccc(cc1)[C@@H]2CC3=C([C@@H](Nc4ccccc4N3)c5ccc(c(c5)OC)OC)C(=O)C2 C18123331
c1cc(ccc1OCC(=O)OCc2nc(c3c4c(sc3n2)CCCC4)N)Br C18273577
COc1ccc(cc1)[C@@H]2C3=C(C[C@@H](CC3=O)c4ccc(c(c4)OC)OC)Nc5ccccc5N2 C18284268
CC1=C([C@H](C2=C(N1)C[C@H](CC2=O)c3ccc(cc3)F)c4c[nH]nc4c5ccccc5)C(=O)OC C01032764
CC1=C([C@@H](C2=C(N1)C[C@@H](CC2=O)c3cccs3)c4ccc(c(c4)OC)O)C(=O)OC(C)C C01456561
Cc1ccc(c(c1)C)[C@H](C)NC(=O)c2cn(nc2C(=O)N[C@@H](C)c3ccc(cc3C)C)C C20617174
C[C@@H](c1ccc2ccccc2c1)NC(=O)CN3C(=O)[C@@](NC3=O)(C)c4ccc5c(c4)CCC5 C24274436
C[C@@H](c1ccc(c(c1)Cl)Cl)NC(=O)CN2C(=O)[C@@](NC2=O)(C)c3ccc4c(c3)CCC4 C24899138
COc1cc(cc(c1OC)OC)[C@H]2C3=C(C[C@H](CC3=O)c4ccccc4)Nc5ccccc5N2 C01408977
c1cc(c(cc1C(F)(F)F)S(=O)(=O)Nc2ccc(c(c2)Cl)N3CCNC(=O)C3)Cl C32915858
c1ccc(cc1)CN2C(=O)c3ccccc3/C(=C\NNC(=O)C45CC6CC(C4)CC(C6)C5)/C2=O C33014878
c1ccc(c(c1)C(F)(F)F)NC(=O)C[C@@H]2C(=O)N=C(S2)NN=C3CCCCCCC3 C08385065
CCc1cccc(c1NC(=O)CN2C(=O)[C@@](NC2=O)(C)c3ccc(cc3Cl)Cl)CC C33471021
Cc1ccc(c(c1)NC(=O)[C@H](C)S[C@H](C)c2[nH]c(=O)c3c(csc3n2)c4ccco4)C C32854126
CC[C@H](C)Sc1[nH]c(=O)c2c(n1)NC3=C([C@H]2c4ccc(cc4)N(C)C)C(=O)CC(C3)(C)C C35450470
CC[C@@H]1C(=O)N(Cc2cc(ccc2O1)NC(=O)NCc3ccccc3)[C@@H]4CCCc5c4cccc5 C35886395
Cc1ccc(c(c1)C)[C@@H](C(=O)NC2CCCCC2)N(C3CCCCC3)C(=O)[C@@H]4CCC(=O)N4 C36490639
CC[C@]1(C(=O)N(C(=O)N1)CC(=O)N[C@H](C)c2ccc(cc2Cl)Cl)c3ccc(cc3)F C36818838
Cc1cc(nc(n1)N[C@H](c2ccsc2)c3c(c(sc3NC(=O)c4ccco4)C)C)C C38548177
Cc1c(oc2c1cc3c(c2)OC(=O)[C@H]([C@H]3C)CCC(=O)NCCc4c[nH]c5c4cccc5)C C38555854
Cc1ccc(cc1)[C@@H]2c3ccc(cc3OC(=C2C#N)N)OC(=O)COc4cccc(c4C)C C38649258
C[C@H](C(=O)Oc1ccc2c(c1)OC(=C([C@@H]2c3ccc(cc3)F)C#N)N)Oc4ccccc4F C38652793
c1ccc2c(c1)[nH]c(n2)CSC3=NN[C@@H](N3c4ccc(cc4)Br)c5cccnc5 C39575892
C[C@H]1C(=C([NH+]=C1C(=O)[O-])C)C(=O)/C=C/C2=C(NN([C@@H]2Cl)Cc3cccc4c3cccc4)C C39701189
Cc1ccc(cc1)[C@@H]2Nc3ccc(cc3C(=O)N2NC(=O)COc4ccc(cc4)C)Cl C39919732
Cc1c(sc(n1)Sc2c3c4c(sc3nc(n2)c5cccnc5)C[C@H](CC4)C)CC(=O)N C45650791
CCOc1cc(ccc1OC(=O)c2cccs2)[C@@H]3Nc4c(c5c(s4)CCCC5)C(=O)N3 C02286614
C[C@]1(C(=O)N(C(=O)N1)CC(=O)N[C@H](c2ccccc2)C3CC3)c4ccc(c(c4)Cl)Cl C28253853
c1ccc(c(c1)C(=O)Nc2ccc(cc2)Cl)NC(=O)[C@@H]3CC(=O)N(C3)c4ccc(cc4)Cl C59131785
CCc1ccc(cc1)[C@H](C(C)C)NC(=O)c2cccc(c2)N3C(=O)[C@H]4CC=CC[C@@H]4C(=O)N3 C60154393
Cc1cc(c(cc1Cl)C2=NN=C3[C@@H]2[C@H](N(C3=O)CCCO)c4ccc(cc4)C(C)(C)C)O C09243252
CCOc1ccc(cc1)NC(=O)CN2c3cc(c(cc3NC(=CC2=O)c4cccs4)C)C C64868818
C[C@H](c1[nH]c(=O)c2ccccc2n1)Sc3nnc(n3N)c4ccc(cc4Cl)Cl C08645383
C[C@@H]1CCc2c(cc(s2)C(=O)OCC(=O)Nc3cc4c(cc3Br)[nH]c(=O)[nH]4)C1 C09222744
c1ccc(cc1)Cn2c(=O)c3ccccc3c(n2)C(=O)Nc4c(c5c(s4)CCCC5)C(=O)N C03322296
C[C@@H]1C(=O)Nc2cc(ccc2O1)NCc3[nH]c(=O)c4c(csc4n3)c5ccccc5Cl C09909393
Cc1c(c2[nH]c(cc(=O)n2n1)CSc3nnc(s3)N)c4ccc(cc4)Br C10338932
C[C@@H]1CCCC[C@]12C(=O)N(C(=O)N2)CC(=O)NC[C@@H](c3ccccc3)c4c[nH]c5c4cccc5 C10690325
CC1=C([C@H](NC(=S)N1)c2ccc(c(c2)[N+](=O)[O-])Br)C(=O)Nc3ccccc3F C11218125
CCOC(=O)C1=C(OC2=C([C@]13c4ccccc4NC3=O)C(=O)C[C@H](C2)c5cccc(c5)Cl)N C12412765
CC1=C([C@@H](NC(=O)N1)c2cc(c(c(c2)Br)O)OC)C(=O)O[C@H](C)C(C)(C)C C00844387
CC1=C([C@@H](NC(=O)N1)c2ccc(c(c2I)O)OC)C(=O)OC(C)(C)C C13913949
c1cc(cc(c1)Cl)n2c3c(c(nc(n3)c4ccc(cc4)C(F)(F)F)C(=O)N)[nH]c2=O C17150050
Cc1ccsc1[C@@H]2c3c([nH]nc3O)NC4=C2C(=O)C[C@H](C4)c5ccc(c(c5)OC)OC C18197299
Cc1ccc(nc1)NC(=O)C2=C(NC3=C([C@@H]2c4ccc(cc4)O)C(=O)C[C@H](C3)c5ccco5)C C13059382
Cc1ccc(nc1)NC(=O)C2=C(NC3=C([C@H]2c4ccc(cc4)O)C(=O)C[C@H](C3)c5ccco5)C C06281020
C[C@]12C[C@H](c3ccccc3O1)NC(=O)N2c4cccc(c4)C(=O)NCCc5c[nH]c6c5cccc6 C20182078
c1cc2c(c(c1)C(=O)NC3CCCCC3)N[C@@H]([C@H]4[C@@H]2C=CC4)c5cc(ccc5O)[N+](=O)[O-] C14475902
CCc1ccc(cc1)n2c(=O)c(c([nH]c2=O)[O-])[C@H]3c4c(c5ccccc5[nH]4)CC[NH+]3CC C20758305
CCc1ccc(cc1)n2c(=O)c(c([nH]c2=O)[O-])[C@@H]3c4c(c5ccccc5[nH]4)CC[NH+]3CC C20758309
Cc1ccccc1n2c(=O)c3c4c(sc3nc2S[C@@H](C)C(=O)NC(=O)N)CCCCC4 C20894873
Cc1ccc(cc1C)n2c(=O)c3c4c(sc3nc2S[C@@H](C)C(=O)NC(=O)N)CCCC4 C03535667
Cc1c(sc2c1c(=O)n(c(n2)S[C@H](C(C)C)C(=O)NC(=O)N)c3ccc(cc3)Cl)C C09666969
C[C@@H]1CCc2c(sc3c2c(nc(n3)SCC(=O)Nc4cccc(c4)S(=O)(=O)C)N)C1 C22644748
CC(C)[C@H](C(=O)NC(=O)N)Sc1nc2cc(ccc2c(=O)n1c3ccc(cc3)Cl)Cl C23498428
c1cc(c(cc1NC(=O)NC23CC4CC(C2)CC(C4)C3)C(=O)NC[C@H]5CCCO5)N6CCCC6 C33557720
CC(C)Sc1[nH]c(=O)c2c(n1)NC3=C([C@H]2c4ccc(c(c4)OC)O)C(=O)CC(C3)(C)C C33810426
CC(C)Sc1[nH]c(=O)c2c(n1)NC3=C([C@@H]2c4ccc(c(c4)O)OC)C(=O)CC(C3)(C)C C33810457
Cc1ccc(c(c1)C)Cn2c3c(c(c(s3)C(=O)NN)C)c(=O)n(c2=O)CCc4ccccc4 C34782615
C[C@H]1CCC[C@H]([C@@H]1C)NC(=O)CCCn2c(=O)c3c(c4cc(ccc4[nH]3)OC)[nH]c2=S C36092873
Cc1ccccc1/N=C\2/NC(=O)/C(=C/[C@H]3C=CC(=N3)c4ccc(cc4)S(=O)(=O)N)/S2 C39243038
c1ccc2c(c1)[nH]c(=O)n2CCCSc3c(c(c(c(n3)N)C#N)c4ccc(cc4)Cl)C#N C39327351
CC1(C[C@@H](C2=CNN([C@@H]2C1)c3ccc(cc3)OC)NC(=O)c4cc5c([nH]c4=O)CCCC5)C C39413386
C[C@H](C(=O)NC(=O)N)Sc1nnc(n1c2ccccc2C(C)C)c3ccc(cc3)Cl C03482527
CCOc1cc2c(cc1c3ccccc3O)CCN4[C@@H]2CO[P@@](=O)(N4)c5ccccc5O C39464289
Cc1cc(c(c(c1)C)c2csc(n2)NC(=O)CSc3nnc(n3N)c4cccs4)C C39535091
CCCN1[C@H](c2c(n[nH]c2C1=O)c3cc(c(cc3O)C)Cl)c4ccc(c(c4)OCC)O C39914229
Cc1ccc(c(c1)NC(=O)c2c(c\3c(o2)CCC/C3=N\NC(=O)c4ccc(cc4)O)C)C C40812045
CCSc1nc2n(n1)[C@H](C(=C(N2)C)C(=O)Nc3cccc(c3C)C)c4ccc(cc4)O C41019495
c1ccc2c(c1)C[C@@H](CO2)C(=O)NNC(=O)c3ccc(cc3)CSc4[nH]c5ccccc5n4 C45829543
COC(=O)c1ccc(cc1)[C@H]2c3c(n[nH]c3OC(=C2C#N)N)c4ccc(cc4)Br C16293207
c1cc(cc(c1)Cl)c2nnc(n2N)SCCC(=O)Nc3c(c4c(s3)CCCC4)C#N C59794290
CCOC(=O)[C@@H]1[C@@H](c2c3c(c(c(c(n3)N)C#N)C)sc2NC1=O)c4ccccc4Cl C20170893
c1ccc2c(c1)ccc3c2N[C@H](S3)NC(=O)c4c(c5ccccc5o4)CSc6[nH]ncn6 C39930561
Cc1ccccc1/N=C\2/NC(=O)/C(=C/c3cccn3c4ccc(cc4)S(=O)(=O)N)/S2 C13914175
CCCCCn1c(=O)c2ccc(cc2[nH]c1=O)[C@@H]3N[C@H](NO3)c4cccc(c4)Br C64392552
CC[C@H]1[C@@H](N[C@@H](N(C1=O)c2ccccc2)SCC(=O)/N=c\3/[nH]c4ccccc4s3)O C39272138
Cc1ccc(cc1)Cn2c(=O)c3ccc(cc3[nH]c2=O)[C@@H]4N[C@H](NO4)c5ccccc5Cl C64870970
c1cc(cc(c1)Cl)Cn2c(=O)c3ccc(cc3[nH]c2=O)[C@H]4N[C@H](NO4)c5cccc(c5)F C64871145
Cc1cccc(c1)[C@H]2N[C@H](ON2)c3ccc4c(c3)[nH]c(=O)n(c4=O)Cc5ccc(cc5)Cl C64871189
Cc1ccc(cc1)[C@@H]2N[C@H](ON2)c3ccc4c(c3)[nH]c(=O)n(c4=O)Cc5ccc(cc5)Cl C64871196
c1cc(cc(c1)F)[C@H]2N[C@H](ON2)c3ccc4c(c3)[nH]c(=O)n(c4=O)Cc5ccc(cc5)Cl C64871221
Cc1ccc(cc1)SCCNC(=O)CN2C(=O)[C@@](NC2=O)(C)c3cccc4c3cccc4 C08705733
COC(=O)NC(=O)c1c2c(sc1NC(=O)CCSc3ccc(cc3)Cl)CCCC2 C09297967
Cc1nc2ccc(cc2s1)S(=O)(=O)N[C@@H](CC(C)C)C(=O)N[C@@H]3CCC[C@@H]([C@@H]3C)C C09610899
Cc1nc2ccc(cc2s1)S(=O)(=O)N[C@H](CC(C)C)C(=O)N[C@@H]3CCC[C@@H]([C@@H]3C)C C09610900
c1ccc(cc1)C[C@]2(C(=O)N(C(=O)N2)CC(=O)Nc3ccccc3Br)c4ccccc4 C11589390
C[C@@H](CCc1ccccc1)NC(=O)C(=O)Nc2c3c(nn2c4ccc(cc4)Cl)CSC3 C12313125
Cc1cc(nc(n1)SCc2nc3cc(ccc3n2C)NC(=S)N[C@@H]4C[C@H]5CC[C@@H]4C5)C C12323818
C[C@]1(C(=O)N(C(=O)N1)CC(=O)N[C@H](c2ccccc2)c3cccs3)c4ccc5c(c4)CCC5 C12566981
c1ccc(cc1)[C@@H](C(=O)NC2CCCC2)N(c3ccc(cc3)F)C(=O)C(=O)NC4CCCC4 C12640770
c1ccc(cc1)c2c(cn(n2)c3ccccc3)CNC(=O)CC[C@H]4Cc5ccccc5NC4=O C14240839
c1cc(c(cc1C(F)(F)F)[N+](=O)[O-])NCCNC(=O)c2ccc(cc2Br)F C15034153
C[C@@H](c1cc2ccccc2o1)NC(=O)c3cc(ccc3Br)S(=O)(=O)NC4CC4 C15041028
c1ccc(cc1)CC[C@H]2c3c(c4ccccc4[nH]3)C[C@H]5N2C(=O)CN(C5=O)C[C@@H](c6ccccc6)O C16042598
CN(C)C(=O)NC(C(F)(F)F)(C(F)(F)F)Nc1c(c2c(s1)CCCC2)C(=O)OC C20215487
C[C@H]1CCC[C@H]([C@@H]1C)NC(=O)C2CCC(CC2)CNS(=O)(=O)c3cccc4c3nccc4 C20377457
C[C@H]1CCC[C@@H]([C@@H]1C)NC(=O)C2CCC(CC2)CNS(=O)(=O)c3cccc4c3nccc4 C20377466
CCOc1ccccc1[C@H]2[C@@H]3CC=C[C@H]3c4cc(ccc4N2)S(=O)(=O)NC[C@H]5CCCO5 C20748874
c1ccc(c(c1)NC(=O)COC(=O)CNC(=O)C23CC4CC(C2)CC(C4)C3)Br C20837512
c1cc(ccc1c2csc3c2c(ncn3)SCC(=O)NNC(=O)c4ccc(cc4)F)F C21120426
CC(C)C[C@H](C(=O)NC[C@@H]1COc2ccccc2O1)NC(=O)c3ccc(cc3Cl)Cl C21872985
Cc1ccc(c(c1)C)n2ccnc2SCC(=O)NCC(=O)Nc3ccc(c(c3F)F)F C22580258
CCCn1c2ccc(cc2nc1SCC(=O)C34CC5CC(C3)CC(C5)C4)S(=O)(=O)N C23044047
c1cc(ccc1C(c2ccc(cc2)F)OC[C@H](CN3C(=O)C4(CCCCCC4)NC3=O)O)F C24089813
CC(C)[C@H](C(=O)NCc1coc(n1)c2cccs2)NC(=O)c3ccc(cc3Cl)Cl C25538128
Cc1ccccc1C(=O)N[C@@H]2CCCC[C@H]2NC(=O)C3CCN(CC3)C(=O)c4ccccc4C C34899722
c1cc(ccc1C(=O)N[C@@H]2CCCC[C@H]2NC(=O)[C@H]3CCCN(C3)C(=O)c4ccc(cc4)Cl)F C34900129
Cc1ccccc1C(=O)N[C@@H]2CCCC[C@H]2NC(=O)[C@@H]3CCCN(C3)C(=O)Cc4cccs4 C34900460
C[C@H](c1ccc2c(c1)CCCC2)NC(=O)COC(=O)C34C[C@H]5C[C@@H](C3)CC(C5)(C4)NC(=O)C C23327116
c1ccc(c(c1)[C@@H](C(=O)NC2CCCCC2)N(Cc3ccco3)C(=O)c4ccc(cc4)F)O C36506241
COC1=C/C(=C\NNc2nc(cc(n2)c3ccc(cc3)Br)c4ccccc4)/C=CC1=O C16662227
C[C@H](c1ccc(cc1)CC(C)C)NC(=O)CN2C(=O)[C@@](NC2=O)(C)c3ccc4c(c3)CCC4 C21375980
C[C@@H](C(=O)Nc1ccc(cc1Cl)F)OC(=O)c2c3c(sc2NC(=O)C(C)C)CCC3 C03424222
Cc1ccnc(c1)NC(=S)Nc2ccc(cc2)S(=O)(=O)N3c4ccc(cc4CC[C@H]3C)F C39971218
Cc1c([nH]c(c1C(=O)C2=C(C(=O)N([C@@H]2c3ccc(cc3)C(C)C)CC[NH+]4CCCC4)[O-])C)C C41543512
c1ccc(cc1)CC[C@@H]2c3c(c4ccccc4[nH]3)C[C@H]5N2C(=O)CN(C5=O)C[C@H](c6ccccc6)O C43741219
C[C@@H](C(=O)Nc1ccccc1C(F)(F)F)OC(=O)C23C[C@H]4C[C@@H](C2)CC(C4)(C3)NC(=O)C C16826850
C[C@@]1(C(=O)N(C(=O)N1)NC(=O)c2ccc(s2)c3ccc(cc3)Cl)CCc4ccccc4 C45579862
c1cc(sc1)CCNc2nnc(s2)SCc3[nH]c(=O)c4c5c(sc4n3)CCC5 C45619328
Cc1c(sc2c1c(=O)[nH]c(n2)CS[C@@H](C)C(=O)Nc3cccc(c3)OC4CCCC4)C C46577299
CCc1ccc(cc1)NC(=O)CSC2=C([C@H](C3=C(N2)CCCC3=O)c4ccc(o4)C)C#N C05710460
Cc1cc(c(cc1Cl)c2c3c([nH]n2)C(=O)N([C@H]3c4ccc(cc4)SC)Cc5cccnc5)O C09243769
Cc1ccc(c(c1)[C@@H](C)NCC(=O)Nc2cc(ccc2Cl)S(=O)(=O)N3CCCC3)C C12986758
CC(C)c1ccc(cc1)[C@@H]2C(=C(NC3=C2C(=O)CCC3)SCC(=O)Nc4nccs4)C#N C02378623
Cc1ccc(cc1NC(=O)CN[C@H](C)c2ccc(c(c2)F)F)S(=O)(=O)N3CCCCC3 C13096353
CC(C)C[C@H](c1[nH]c2ccccc2n1)NC(=O)[C@H]3CC(=O)N(C3)c4ccccc4Br C58687306
CC[C@H](C)[C@H](C(=O)Nc1ccc(cc1C)C(=O)N2CCCC[C@@H]2C)NC(=O)c3ccccc3 C60130088
Cc1cc(c(cc1C)C(=O)[C@@H](C)OC(=O)c2cc(ccc2Br)S(=O)(=O)N)C C60384184
Cc1c(c([nH]c1C(=O)[C@H](C)S[C@H]2NN=C(N2c3ccccc3)c4cccs4)C)C(=O)C C39934527
c1ccc2=[NH+]CC(=c2c1)CCNC(=O)c3ccc(cc3)[N-]S(=O)(=O)c4ccc(c(c4)F)F C63908468
CCOc1ccc(cc1)[C@H]2[C@@H]3[C@@H](C(=O)N(C3=O)c4cccc(c4)C(F)(F)F)SC(=C2C#N)N C33697644
C=CCSc1nc2c(nn1)-c3cc(ccc3N[C@H](O2)c4ccncc4)Br C02470561
Cc1ccccc1N/N=C\2/C(=O)N(C(=S)N(C2=O)c3ccccc3C)c4ccccc4 C01623266
Cc1nc2c(c3c(s2)C[C@@H](CC3)C)c4n1c(nn4)SCC(=O)NC5CCCC5 C04848048
Cc1cc(ccc1F)S(=O)(=O)Nc2ccc3c(c2)CCCN3C(=O)c4ccco4 C05099615
Cc1ccccc1NC(=O)Cn2c3ccsc3c(=O)n(c2=O)c4cc(cc(c4)C)C C06818680
Cc1ccc(c(c1)C)NC(=O)c2c(c3cc(ccc3o2)S(=O)(=O)N4CCCC4)C C06921661
c1ccc(cc1)[C@H](C2CC2)NC(=O)c3ccc4c(c3)S(=O)(=O)N=C5N4CCCCC5 C08720482
Cc1cc(cc(c1)NC(=O)[C@H](C)n2c(c3cnn(c(=O)c3c2C)c4ccccc4)C)C C06807756
c1cc(cc2c1ccc(=O)o2)OCC(=O)N3CCC(CC3)(c4ccc(cc4)Cl)O C09341489
c1ccc-2c(c1)Cc3c2nc(s3)NC(=O)C4CCN(CC4)S(=O)(=O)c5cccs5 C09504805
CCCSc1nc2c(nn1)-c3cc(ccc3N[C@H](O2)c4ccncc4)Br C09556370
c1cc(sc1)S(=O)(=O)N2CCC[C@H]2C(=O)Nc3c(c4c(s3)CCCCC4)C#N C10186993
Cc1ccc(c(c1)Br)NC(=O)Cc2c(nc3nc(nn3c2C)C(F)(F)F)C C11557948
c1ccc(cc1)c2cn[nH]c2[C@@H]3CCCN(C3)S(=O)(=O)c4cccc5c4nccc5 C12078966
C[C@@H]1CS(=O)(=O)N(C1=O)c2ccc(c(c2)C(=O)Nc3ccccc3C(C)C)Cl C12206686
Cc1c(c(n(n1)c2ccccc2)Cl)CN3C(=O)[C@](NC3=O)(C)c4ccc5c(c4)CCC5 C12624029
Cc1ccc2c(cc(=O)oc2c1C)CSCC(=O)N3c4ccccc4NC(=O)C3(C)C C13016688
CC[C@H](C(=O)Nc1c(cc(cc1C)C)C)n2c(=O)c3cc4cc(ccc4n3c(n2)C)C C06803390
C[C@@H]1CCc2c(sc(n2)NC(=O)[C@H]3CCCN(C3)S(=O)(=O)c4ccc(cc4)F)C1 C14015874
c1ccc(c(c1)NC(=O)[C@H]2CCCN(C2)c3nnc(s3)n4cccc4)Br C15728022
CC(C)CN1CC(=O)N2C[C@@H](c3c4ccccc4[nH]c3[C@@]2(C1=O)C)c5ccccc5OC C02131194
CCn1cc(cn1)c2cc(c3c(=O)[nH]c(=S)n(c3n2)c4cccc(c4C)C)C(F)(F)F C20605591
CN(C1CCCCC1)C(=O)c2cccc3c2N[C@@H]([C@@H]4[C@H]3C=CC4)c5ccc(cc5)[N+](=O)[O-] C20756704
CN(C1CCCCC1)C(=O)c2cccc3c2N[C@@H]([C@H]4[C@H]3C=CC4)c5ccc(cc5)[N+](=O)[O-] C20756710
C[C@H]1CCCC[C@@]12C(=O)N(C(=O)N2)CN3CCN(CC3)Cc4cccc5c4cccc5 C22775547
c1cc(c(nc1)Cl)NC(=O)Cn2cnc3c(c2=O)c(cs3)c4ccc(cc4)Cl C22983873
C[C@@H]1CCCC[C@]12C(=O)N(C(=O)N2)CC(=O)Oc3c(cc(cc3Cl)Cl)Cl C24024485
Cc1cc(n(n1)c2ccccc2NC(=O)c3c4c(n(n3)c5ccc(cc5)F)CCC4)C C31543943
Cc1cccc(c1C)NS(=O)(=O)c2cc(c(cc2C)N3CCCCS3(=O)=O)C C32537361
Cc1nc(c2c(csc2n1)c3cccs3)N4Cc5c(ccc(c5[C@@H](C4)O)OC)OC C32808477
CCc1ccc(cc1)c2[nH]c(=O)c3c(n2)CCN(C3)S(=O)(=O)c4ccc(cc4)F C35453131
C=CCn1cnc2c(c1=O)c3c(s2)CN(CC3)C(=O)Nc4ccccc4C(F)(F)F C35498329
c1cc(oc1)CNC(=O)[C@@H]2COC3(N2C(=O)c4ccc(c(c4)Cl)Cl)CCCCC3 C35980981
CC(C)(C)NC(=O)N1CCN(CC1)[C@H](C2CCCC2)C(=O)N3CCc4ccccc4C3 C36310846
Cc1ccc(cc1NS(=O)(=O)c2ccc(c(c2)Cl)C)N3CCCS3(=O)=O C38695489
c1cc(ncc1Cl)NC(=O)[C@@H]2CCCN(C2)S(=O)(=O)c3ccc(s3)Cl C40149853
CN(Cc1cccs1)S(=O)(=O)c2ccc3c(c2)C(=O)Nc4cc(ccc4O3)Cl C46077639
c1cc(ccc1/C=C(/C=C\2/C(=O)N(C(=S)S2)c3ccc(cc3)O)\Cl)[N+](=O)[O-] C54360495
C[C@H]1CCc2c(cc(s2)c3nnc(o3)SCc4[nH]c(=O)c5c(n4)ccs5)C1 C09451505
c1ccc(cc1)[C@H]2COc3ccccc3N2C(=O)CN4CCN(CC4)c5ccccc5O C57585207
CC(C)(C)c1ccc(cc1)S(=O)(=O)N2CCN(CC2)C(=O)c3ccc4cc[nH]c4c3 C32482741
c1ccc2c(c1)[C@]3(CCO2)C(=O)N(C(=O)N3)Cc4csc(n4)Cc5ccc(cc5)Cl C59009324
Cc1ccc(cc1NC(=O)CC23C[C@H]4C[C@@H](C2)CC(C4)(C3)Br)n5cnnn5 C59284269
Cc1c2ccccc2oc1[C@@H](C)NC(=O)c3ccc4c(c3)C[C@H](N4S(=O)(=O)C)C C46650974
C[C@@H]1CN(C[C@@H](O1)C)Cc2csc(n2)/N=C(/c3cc4c(s3)-c5ccccc5OC4)\O C12765131
Cc1cc(c(n1c2cccc(c2)Cl)C)C(=O)Nc3c(n(n(c3=O)c4ccccc4)C)C C60031972
Cc1c2c(n(n1)[C@H]3CCOC(C3)(C)C)N=C(CS[C@@H]2c4ccc(cc4)OC(C)C)O C13132410
c1ccc2c(c1)[nH]/c(=N/C(=O)CCC(=O)N3CCN(CC3)c4ccc(cc4)F)/s2 C40287612
Cc1ccc(cc1C)C2=NN[C@H](O2)S[C@@H](C)C3=NC(=O)C4=C([C@@H](SC4=N3)C)C C63907569
Cc1ccc2c(c1)N(CC[C@@H](O2)C(=O)Nc3ccccc3c4ccccc4)S(=O)(=O)C C64988698
Cc1c(cc2c(c1[N+](=O)[O-])C(CC2(C)C)(C)C)N C00152586
CC1(CC(=O)c2cc(c(c(c2O1)O)O)C(C)(C)C)C C00165273
CC(C)(C)C(=O)NCc1ccc2c3c1cccc3C(=O)N2 C00072096
CC1=CC(N=C2N1N=C(S2)c3ccc(cc3)N)(C)C C01626331
CCC1CCC(=NNC(=O)c2c[nH]c3c2cccc3)CC1 C05018743
C[C@H]1C[C@@H](CN(C1)C(=O)Nc2c[nH]c3c2cccc3)C C05299811
c1cc([nH]c1)/C=N/NC(=O)c2ccc(c(c2)Cl)Cl C05670300
c1ccc(c(c1)c2nc(no2)c3ccc(cc3)Cl)N C00151000
Cc1cc(nc(n1)O)/C=C/c2c3ccccc3ccc2O C16856361
Cc1cccc(c1O)C(=O)N/N=C/C2CCCCC2 C16990045
CC(C)(C)c1ccc(cc1)c2nnc3n2cc(cc3)N C19753861
Cc1cc(=O)oc2c1ccc(c2)Oc3ccccc3N C19845744
Cc1ccc(c(c1)O)[C@H](C)Nc2ccc3c(c2)OCO3 C20093021
CCC1CCC(CC1)Nc2ccc3c(c2)NC(=O)CO3 C20125514
CC(C)(C)c1nc(on1)c2ccc(c(c2)N)Cl C20565412
Cc1ccccc1Nc2c3c([nH]n2)C[C@H](CC3=O)C C22455144
CCc1ccccc1Nc2c3c([nH]n2)C[C@H](CC3=O)C C22455149
CCc1ccccc1Nc2c3c([nH]n2)C[C@@H](CC3=O)C C22455153
CC(=C[C@H]1[C@H](C1(C)C)C(=O)Nc2cccc3c2[nH]nc3)C C25585164
C[C@@H]1CC=C2[C@H](C1)[C@@H](C(C(=C2C#N)N)(C#N)C#N)C(C)C C06381902
c1cc(ccc1c2nc(on2)c3ccc(cc3N)F)F C35660342
Cc1ccc(c(c1)C)Sc2ccc(c3c2non3)N C35676008
Cc1c(ccc2n1c(nn2)c3ccc(cc3)C(C)(C)C)N C36252568
Cc1c(ccc2n1c(nn2)CCC3CCCCC3)N C36252649
Cc1c(cccc1N[C@@H]2C[C@H]([NH+](C[C@@H]2C)C)C)C(=O)[O-] C37122740
C[C@H]1CCCC[C@@H]1Nc2ccc3c(c2)[nH]c(=O)o3 C37129974
CC(C)c1ccc(cc1)c2c(noc2N)c3ccco3 C37351088
c1cc2c(cc1N[C@H]3CCCC[C@H]3O)OC(O2)(F)F C37691160
CC1(CCCC(N1OC(=O)c2ccc(cc2)N)(C)C)C C00128048
Cc1ccc(cc1)[C@H]2C(=C(OC(=C2C#N)N)C3CC3)C#N C00165527
Cc1cc(cc(c1)Oc2c(cc(cc2O)OC)C)O C00899558
c1cc(c2c(c1)NCCC2)c3nc([nH]n3)C4CCCCC4 C41161652
c1ccc(cc1)c2[nH]nc(n2)c3cccc4c3CCCN4 C42013580
CCc1ccccc1Oc2cc(nc(n2)N)Cl C43534386
CC1=C[C@@H]2Cc3c(c(c4c(n3)oc(n4)C5CC5)N)[C@@H](C2)C1 C45285656
CNC(=O)Nc1ccc(c(c1)F)N(C)C2CCCCC2 C46905908
Cc1cc([nH]n1)C(=O)N[C@H]2CCCC[C@@H]2C(C)(C)C C48697265
C[C@H]1CC[C@H]([C@@H](C1)NC(=O)Nc2nccs2)C(C)C C48909563
c1cc([nH]c1)[C@@H]2CCCN2C(=O)NCC3CCCC3 C49069663
C[C@H]1CCc2c(sc(n2)NC(=O)N[C@@H](C)C(C)C)C1 C49202000
Cc1c[nH]/c(=N/C(=O)N[C@H]2CCC[C@@H]([C@@H]2C)C)/s1 C49205146
Cc1cccc(c1C)NC(=O)/N=c/2\[nH]cc(s2)C C35135571
CCN(c1ccccc1N)C(=O)c2cc3ccccc3o2 C50453575
C[C@@H]1C[C@@H]1c2ccc(o2)c3nc(cc(n3)N)C(C)(C)C C50866766
c1cc([nH+]c(c1)NC2CCCCCCC2)C(=O)[O-] C51041955
Cc1ccccc1c2nc(on2)Cc3ccccc3N C53200638
c1ccc(c(c1)Cc2nc(no2)c3ccccc3F)N C54444566
Cc1ccc(cc1)Cc2nc(on2)c3cccc(c3C)N C61857385
Cc1cc(cc(c1C)c2nc(no2)Cc3ccccc3)N C62349315
Cc1cccc(c1)N2C(=O)NC3(N2)CCCCC3 C15867874
COCCN1C(=O)[C@@H]2[C@@H]([NH2+][C@]3([C@@H]2C1=O)c4ccccc4NC3=O)Cc5c[nH]c6c5cccc6 C08791730
C[C@]1(C(=O)N(C(=O)N1)NC(=O)C[NH+]2CCC(CC2)n3c4ccccc4[nH]c3=O)CCc5ccccc5 C08937032
C[C@@H]1CCc2c(sc(c2C(=O)N)NC(=O)C[NH+]3CCN(CC3)C(=O)c4ccco4)C1 C09167770
CC[C@@]1(C(=O)N(C(=O)N1)NC(=O)C[NH+]2CCC(CC2)n3c4ccccc4[nH]c3=O)c5ccccc5 C09386329
CCCn1c(c(c(=O)[nH]c1=O)C(=O)C[NH+]2CCN(CC2)c3cccc(c3)C(F)(F)F)N C09508662
c1cc2c(cc1C[NH+]3CCN(CC3)c4[nH]c(=O)cc(n4)CSc5nnc(s5)N)OCO2 C09614658
CCCCn1c(c(c(=O)[nH]c1=O)N(C2CCCC2)C(=O)C[NH+]3CCC[C@@H]3c4cccs4)N C09713179
CNC(=O)NC(=O)[C@H](c1ccccc1)[NH+]2CCC(CC2)NS(=O)(=O)c3cccs3 C11718912
c1ccc(c(c1)C(=O)NCc2ccco2)NC(=O)C[NH+]3CCC(CC3)n4c5ccccc5[nH]c4=O C12697629
CCCCn1c(c(c(=O)[nH]c1=O)N(C2CCCC2)C(=O)C[NH+]3CCc4c(ccs4)[C@@H]3C)N C13120920
CCCCn1c(c(c(=O)[nH]c1=O)N(C2CCCC2)C(=O)C[NH+]3CCc4c(ccs4)[C@H]3C)N C13120921
c1ccc(cc1)C[C@@H](C(=O)N2CCC3(CC2)c4c([nH]cn4)CC[NH2+]3)NC(=O)c5ccco5 C08791968
CCOc1cc(cc(c1OCC)OCC)C(=O)N[C@H](C)C(=O)N2CCC3(CC2)c4c(nc[nH]4)CC[NH2+]3 C08996596
C[C@@H](C(=O)N1CCC2(CC1)c3c([nH]cn3)CC[NH2+]2)NC(=O)COc4ccc(cc4)Cl C09409955
Cc1cc(cc(c1C)NC(=O)C[NH+](C)[C@H](C)c2ccc(cc2)n3cncn3)S(=O)(=O)N C17306238
Cc1cc(cc(c1C)NC(=O)C[NH+](C)[C@@H](C)c2ccc(cc2)n3cncn3)S(=O)(=O)N C17306239
Cc1ccc(cc1n2c(=[NH2+])c3c(n[nH]c3nc2SCC(=O)NC[C@H]4CCCO4)C)Cl C02926940
c1ccc(cc1)C[C@@H](C(=O)N2CCC3(CC2)c4c([nH]c[nH+]4)CCN3)NC(=O)c5ccco5 C20759548
CCCCn1c(c(c(=O)[nH]c1=O)N(CC)C(=O)C[NH+](C)Cc2ccc(cc2)Br)N C21581280
CCCCn1c(c(c(=O)[nH]c1=O)N(CC)C(=O)CN2CCC[NH+](CC2)Cc3ccc(cc3)F)N C22837563
CC(C)Cn1c(c(c(=O)[nH]c1=O)C(=O)CSc2nnc(n2c3ccccc3)C[NH+]4CCCCC4)N C24875517
Cc1ccc(cc1)S(=O)(=O)Nc2cc(ccc2N3CC[NH2+]CC3)C(=O)NCCCN4CCCC4=O C33033747
C[C@@H]1CCCN(C1)S(=O)(=O)c2ccc(cc2)C(=O)Nc3c(c4c(s3)C[NH+](CC4)C)C(=O)N C09391453
C[NH+]1CCc2c(sc(c2C(=O)N)NC(=O)[C@@H]3CCCN3S(=O)(=O)c4ccc(s4)Cl)C1 C10187140
CC(C)Cn1c(c(c(=O)[nH]c1=O)N(CC(C)C)C(=O)C[NH+]2CCN(CC2)c3ccc(cc3)C(=O)C)N C09714100
Cc1ccc(cc1)N2[C@@H](NN[C@@H]2SCC(=O)N/N=C/C3=c4ccccc4=[NH+]C3)c5ccncc5 C38556122
CC(C)(C)OC(=O)NCCNC(=O)[C@H]1CN(CC12CC[NH2+]CC2)C(=O)c3ccc(cc3Cl)Cl C39693357
CC(C)(C)OC(=O)NCCNC(=O)[C@@H]1CN(CC12CC[NH2+]CC2)C(=O)c3ccc(cc3)C(F)(F)F C39693390
C[C@@H](C(=O)N1C[C@@H](C2(C1)CC[NH2+]CC2)C(=O)NCCNC(=O)OC(C)(C)C)Oc3ccccc3 C39693450
C[C@H](C(=O)N1C[C@H](C2(C1)CC[NH2+]CC2)C(=O)NCCNC(=O)OC(C)(C)C)Oc3ccccc3 C39693453
c1ccc2=[NH+]CC(=c2c1)C3=NN[C@@H](N3C4CC4)SCC(=O)NN5C(=O)C6(CCCCC6)NC5=O C39732875
Cc1c(c(n[nH]1)C)[C@H](C)NC(=O)[C@H]2CN(CC23CC[NH2+]CC3)C(=O)c4ccc(cc4)OC(F)(F)F C44713736
Cc1c(c2cc(ccc2[nH]1)C#N)CCNC(=O)[C@@H]3CN(CC34CC[NH2+]CC4)C(=O)c5ccccc5OC C44714429
Cc1c(c2cc(ccc2[nH]1)C#N)CCNC(=O)[C@H]3CN(CC34CC[NH2+]CC4)C(=O)c5ccccc5OC C44714431
Cc1c(c2cc(ccc2[nH]1)C#N)CCNC(=O)[C@@H]3CN(CC34CC[NH2+]CC4)C(=O)c5cccn5C C44714544
C[C@H](c1ccc(cc1)F)[NH+](C)CC(=O)N(CC(C)C)c2c(n(c(=O)[nH]c2=O)CC(C)C)N C27557842
c1ccc(cc1)C[NH+]2CCc3c(sc(n3)NC(=O)CNC(=O)c4c[nH]c5ccccc5c4=O)C2 C46914025
CC(C)C[C@@H](C(=O)N/N=C/1\c2ccccc2N(C1=O)CCN3C(=O)c4ccccc4C3=O)[NH3+] C59160736
COc1ccc2=[NH+][C@@H]3[C@@H](NCCC3=c2c1)[C@@H]4[C@@H](N(C(=O)NC4=O)Cc5cc(cc(c5)OC)OC)O C63376030
COc1ccc2=[NH+][C@H]3[C@H](NCCC3=c2c1)[C@@H]4[C@@H](N(C(=O)NC4=O)Cc5cc(cc(c5)OC)OC)O C63376033
CC(C)(C)[C@H]1NN[C@H](S1)NC(=O)[C@@H]2CC(=O)N(C2)CCC3=c4cc(ccc4=[NH+]C3)OC C63557751
CN1c2ccc(cc2N[C@@H]1C(F)(F)F)NC(=O)C(=O)NCCC3=c4cc(ccc4=[NH+]C3)OC C63808521
CN1c2ccc(cc2N[C@H]1C(F)(F)F)NC(=O)C(=O)NCCC3=c4cc(ccc4=[NH+]C3)OC C63808522
CCCC[C@@H]1NN[C@@H](S1)NC(=O)[C@@H]2CC(=O)N(C2)CCC3=c4cc(ccc4=[NH+]C3)OC C63941325
COc1ccc2=[NH+]CC(=c2c1)CCNC(=O)CNC(=O)c3ccc4c(c3)S[C@@H](N4)n5cccc5 C63948441
COc1ccc2=[NH+][C@H]3[C@H](NCCC3=c2c1)[C@@H]4C(=N[C@@H](N(C4=O)c5cc(ccc5OC)OC)O)O C64044490
c1ccc2=[NH+]CC(=c2c1)C[C@@H](C(=O)NC[C@@H]3NN=C4N3CCC4)NC(=O)c5cccs5 C64185687
CNS(=O)(=O)c1ccc(cc1)NC(=O)[C@@H](CC2=c3ccccc3=[NH+]C2)NC(=O)c4cccs4 C64707688
CCCn1c2ccc(cc2[nH]c(=O)c1=O)C3=[NH+][C@@H](ON3)[C@H](C(C)C)NS(=O)(=O)c4ccc(cc4)C C64890797
CCCn1c2ccc(cc2[nH]c(=O)c1=O)C3=[NH+][C@H](ON3)[C@H](C(C)C)NS(=O)(=O)c4ccc(cc4)C C64890798
Cn1c(nnc1SCC(=O)Nc2ccccc2C(F)(F)F)c3ccc(cc3)S(=O)(=O)N4CCOCC4 C00883768
c1ccc2c(c1)nnn2CC(=O)N(c3ccc(cc3)S(=O)(=O)NC4CCCC4)[C@@H](c5ccco5)C(=O)NC6CCCC6 C00901775
COc1ccc2cc(c(=O)[nH]c2c1)CN(Cc3ccc4c(c3)OCO4)S(=O)(=O)c5ccccc5C(F)(F)F C00917055
COc1ccc2c(c1)cc(c(=O)[nH]2)CN(Cc3ccc4c(c3)OCO4)S(=O)(=O)c5cccc(c5)C(F)(F)F C00918223
c1ccc(cc1)S(=O)(=O)N2CCN([C@@H](C2)C(=O)N[C@@H](CC3CCCCC3)C(=O)N)C(=O)c4cccs4 C04277862
CCOc1ccc(cc1)N([C@@H](c2cn(nc2C)C)C(=O)NC3CCCCC3)C(=O)[C@H]4COc5ccccc5O4 C00931358
COc1ccc(cc1)c2nnn(n2)CC(=O)N(Cc3cccs3)[C@@H](c4ccco4)C(=O)NC5CCCCC5 C00888343
C[C@@H]1c2c(sc(n2)NS(=O)(=O)c3cccc4c3nccc4)C[C@]5([C@H]1[C@H]([C@H](CC5)[C@H](C)C(=O)N(C)CC=C)O)C C04149991
C[C@@H]1c2c(sc(n2)NS(=O)(=O)c3ccc(cc3)Cl)C[C@]4([C@H]1[C@H]([C@@H](CC4)[C@H](C)C(=O)N(C)CCC#N)O)C C04150017
CC1(Cc2c(sc3c2c(=O)n(c4n3c(nn4)SCC(=O)Nc5ccccn5)CCc6ccccc6)CO1)C C01836531
Cc1c(c(n(n1)c2ccccc2)Cl)/C=N/NC(=O)[C@H](c3c4ccccc4c(=O)[nH]n3)NC(=O)c5ccccc5 C01771803
c1cc(sc1)c2nnn(n2)CC(=O)N(Cc3ccc(cc3)F)[C@H](c4ccc(cc4)F)C(=O)NC[C@@H]5CCCO5 C00887701
Cc1cc(nc(n1)SCC(=O)N(Cc2ccc(cc2)F)[C@@H]([C@@H]3CCC=CC3)C(=O)Nc4ccc5c(c4)OCO5)C C01407940
Cc1ccc(cc1)c2nnn(n2)CC(=O)N(C[C@H]3CCCO3)[C@@H](c4ccc(cc4)C)C(=O)NC[C@@H]5CCCO5 C12706135
CC(C)(C)C(=O)Nc1ccccc1[C@]2(CC[C@@]3(C=CCN([C@@H]3C2=O)C(=O)OC)CCOCc4ccccc4)O C01623152
COc1cc(cc(c1OC)OC)/C=C(\C(=O)N2C[C@@H]3C[C@H](C2)c4cccc(=O)n4C3)/NC(=O)C5CCCCC5 C03013202
CC[C@H](C)[C@H]1C(=O)N([C@@H](C(=O)N[C@@H](C(=O)N([C@@H](C(=O)N1)Cc2ccccc2)C)C(C)C)Cc3ccccc3)C C31165228
CCOCCCN1[C@@H]([C@@]23C=C[C@@H](O2)[C@@H]([C@@H]3C1=O)C(=O)Nc4ccc(cc4)OC)C(=O)N[C@@H]5CCC[C@@H]([C@@H]5C)C C36066169
Cc1ccc(c(c1)C)[C@H](C(=O)NC(C)(C)CC(C)(C)C)N(Cc2ccc(o2)C)C(=O)c3ccc(cc3)[N+](=O)[O-] C36603012
Cc1cc(c(c(c1)C)NC(=O)C(=O)NC[C@H](c2ccc3c(c2)OCO3)N4CCN(CC4)c5ccccc5F)C C38621158
C[C@@H]1CCc2c(sc(c2C(=O)N)NC(=O)CN3CCN(CC3)S(=O)(=O)c4ccc(cc4)C(C)(C)C)C1 C39965060
CC(=O)O[C@H]1C[C@H](C([C@H]2[C@]1([C@H]3CC[C@]4([C@@H](OC(=O)[C@@H]5[C@@]4([C@@]3([C@@H](C2)O)C)O5)c6ccoc6)C)C)(C)C)OC(=O)C C08214823
CC[C@]12C=CCN3[C@H]1[C@]4(CC3)c5cc(c(cc5N([C@@H]4[C@@]([C@@H]2OC(=O)C)(C(=O)OC)O)C)OC)Br C00792625
Cc1ccc(o1)[C@@H](C(=O)NC2CCCCC2)N(Cc3ccc4c(c3)OCO4)C(=O)c5ccc([nH]5)c6ccccc6 C00885624
Cc1ccc(o1)c2nnn(n2)CC(=O)N(Cc3ccc(cc3)OC)[C@H](c4cccs4)C(=O)NC5CCCC5 C00886292
Cc1ccc(o1)c2nnn(n2)CC(=O)N(Cc3cccs3)[C@H](c4ccc(cc4)N(C)C)C(=O)NC5CCCCC5 C00887483
Cc1ccc(o1)[C@@H](C(=O)NCc2ccc(cc2)F)N(Cc3ccccc3)C(=O)Cn4nc(nn4)c5ccc(cc5)F C00888053
Cc1ccc(o1)[C@H](C(=O)NCc2ccc(cc2)F)N(Cc3ccccc3)C(=O)Cn4nc(nn4)c5ccc(cc5)F C00888055
Cc1ccc(o1)c2nnn(n2)CC(=O)N(Cc3ccc(cc3)OC)[C@H](c4ccc(o4)C)C(=O)NC5CCCCC5 C00888421
Cc1ccc(cc1)N([C@H](c2ccc(cc2)F)C(=O)NC[C@@H]3CCCO3)C(=O)Cn4nc(nn4)c5ccc(o5)C C00903757
CCc1ccc2c(c1)cc(c(=O)[nH]2)CN(Cc3ccc4c(c3)OCO4)Cc5nnnn5Cc6ccc(cc6)OC C00926027
CCC(C)(C)n1c(nnn1)[C@H](C(C)C)N(Cc2ccc(cc2)OC)Cc3cc4cc5c(cc4[nH]c3=O)OCCO5 C01334403
Cc1ccc2cc(c(=O)[nH]c2c1C)CN(Cc3cccnc3)[C@H](c4nnnn4Cc5ccc(cc5)OC)C(C)C C01335053
CC(C)[C@@H](c1nnnn1Cc2ccc(cc2)OC)N(Cc3ccccc3)Cc4cc5cc6c(cc5[nH]c4=O)OCO6 C01336701
Cc1cc(c2c(c1)cc(c(=O)[nH]2)CN(Cc3cccnc3)[C@H](c4nnnn4Cc5ccc(cc5)OC)C(C)C)C C01336846
CN(C)c1ccc(cc1)[C@@H](C(=O)NC[C@@H]2CCCO2)N(c3ccc4c(c3)OCO4)C(=O)Cn5c6ccccc6nn5 C01341850
Cc1ccccc1[C@@H](C(=O)NC[C@@H]2CCCO2)N(Cc3ccc4c(c3)OCO4)C(=O)Cn5c6ccccc6nn5 C01341889
CC[C@@H](c1nnnn1Cc2ccccc2)N(Cc3ccc(cc3)C)Cc4cc5cc6c(cc5[nH]c4=O)OCCO6 C01374828
CC[C@H](c1nnnn1Cc2ccc(cc2)F)N(Cc3ccccc3)Cc4cc5cc6c(cc5[nH]c4=O)OCCO6 C01374833
CC[C@@H](c1nnnn1CCc2ccccc2)N(Cc3cccs3)Cc4cc5cc6c(cc5[nH]c4=O)OCCO6 C01374892
Cc1ccc(c2c1cc(c(=O)[nH]2)[C@@H](c3nnnn3Cc4ccco4)N(Cc5ccc(cc5)OC)Cc6cccnc6)C C01382112
Cc1cc(c2cc(c(=O)[nH]c2c1)[C@@H](c3nnnn3CCc4ccccc4)N5CCN(CC5)c6ccc(cc6)F)C C01382302
C[C@H](C(=O)Nc1ccccc1)Sc2nnc3n2c4c(c5c(s4)CO[C@H](C5)C(C)C)c(=O)n3Cc6ccccc6 C01791041
COC(=O)c1ccc(cc1)/C=c/2\c(=O)n3c(=C([C@@H](C(=C3N)C(=O)OC)c4ccc(cc4)C(=O)OC)C(=O)OC)s2 C01821330
[H]/N=C\1/C(=C\c2cc(ccc2OCCOc3ccccc3CC=C)[N+](=O)[O-])/C(=O)N=C4N1N=C(S4)C(F)(F)F C01875178
[H]/N=C\1/C(=C/c2cc(ccc2OCCOc3ccccc3CC=C)[N+](=O)[O-])/C(=O)N=C4N1N=C(S4)C(F)(F)F C01875179
C[C@@]12C[C@H]([C@@H]3[C@H]([C@@H]1CC[C@@]2(C(=O)COC(=O)CCC(=O)NCCc4ccc(cc4)F)O)CCC5=CC(=O)C=C[C@]35C)O C01875372
CC(=O)N[C@H](Cc1c[nH]c2c1cccc2)C(=O)OCC(=O)N3[C@@H](C=C(N3)c4ccc(cc4)Cl)c5ccco5 C03361000
CCOc1ccc2c(c1)cc(c(=O)[nH]2)[C@H](c3nnnn3C4CCCCC4)N(Cc5ccco5)C[C@@H]6CCCO6 C57608856
C[C@@]1(NC(=O)N(N1)c2c(cc(cn2)C(F)(F)F)Cl)C3=NO[C@@H](C3)CNc4c(cc(cn4)C(F)(F)F)Cl C12856931
CC1(CC2=C([C@H]([NH+]=C(N2)Nc3nc4ccccc4o3)c5ccc(cc5)Cl)C(=O)C1)C C04740183
C[NH+]1CCc2c(sc3c2C(=O)N[C@H](N3)c4cccc(c4)OC(=O)c5ccccc5)C1 C02326771
C[C@@H]1CCc2c(sc3c2c(=O)[nH]c(n3)[C@H](C)[NH+]4CCN(CC4)c5ccc(cc5)O)C1 C07002775
Cc1ccc(cc1F)NC(=O)[C@H](C)[NH+](C)CC(=O)N2c3ccccc3NC(=O)C[C@@H]2C C11073909
Cc1cc(ccc1OC)C[NH+]2CCNC(=O)[C@H]2CC(=O)NC34CC5CC(C3)CC(C5)C4 C11775216
CN(C)c1ccc(cc1)/C=C/C[NH+]2CCC(CC2)[C@]3(C(=O)NC(=O)N3)Cc4ccccc4 C11982671
C[C@@H]1C[NH+](CC[C@@H]1CCc2ccc(cc2)NC(=O)Cc3c4ccccc4c(=O)[nH]n3)C C12131757
CCCC[C@]1([C@@H]2[C@@H]([C@H]([NH2+]1)c3ccc(cc3)O)C(=O)N(C2=O)c4ccc(cc4)C)C(=O)OC C12497371
CC[NH+](CC(=O)Nc1c(cccc1F)F)CC(=O)N2c3ccccc3NC(=O)C[C@@H]2C C12981461
Cc1c2c([nH]c1C(=O)Nc3nc(cs3)C[NH+]4C[C@@H](C[C@H](C4)C)C)CC(CC2=O)(C)C C13003725
c1ccc2cc(ccc2c1)C[NH+]3CCNC(=O)[C@H]3CC(=O)NCCc4cn5ccccc5n4 C12306126
Cc1cccc(c1C)NC(=O)c\2cc3ccccc3o/c2=[NH+]\NS(=O)(=O)c4ccccc4 C20323589
c1ccc2c(c1)c(=[NH+]C3CCCC3)c(c(o2)O)NS(=O)(=O)c4ccc(cc4)Cl C20533782
CC1(CC(CC([NH2+]1)(C)C)NC(=O)CSc2nnc(n2c3ccccc3)C(C)(C)C)C C20838852
c1ccc(cc1)c2[nH]nc(n2)CNC(=O)C[NH+]3Cc4ccccc4O[C@@H](C3)c5ccccc5 C20919645
C[C@@H](c1ccc(cc1)S(=O)(=O)N)[NH+](C)CC(=O)N(c2ccccc2)C3CCCCC3 C23259868
CCOC(=O)C1=C(NC(=O)N[C@H]1c2ccc(o2)C)C[NH+]3CCC[C@@H]3c4ccc(cc4)C C34797432
CC(C)c1ccc(cc1)n\2cc([nH]/c2=N\C(=O)C[NH2+]C[C@@H]3CCCO3)c4ccccc4 C36039526
Cc1c2cc3c(cc2oc(=O)c1CCC(=O)NCCc4c[nH+]c[nH]4)occ3C(C)(C)C C09059705
CC(C)[C@H](C(=O)OC)NC(=O)N1CCc2c([nH+]c[nH]2)[C@H]1c3cccc(c3Cl)Cl C36589861
CC(C)C[C@H](C(=O)OC)NC(=O)N1CCc2c([nH+]c[nH]2)[C@H]1c3ccc(c(c3F)F)F C36601554
CCn1c2ccccc2[nH+]c1NCc3ccccc3NS(=O)(=O)c4ccc(cc4)C C00892341
CCOC(=O)c1c2c(sc1NC(=O)c3cc(nn3C(C)C)C)C([NH2+]C(C2)(C)C)(C)C C38507000
CCc1cc(c(s1)NC(=O)c2ccco2)[C@@H](c3ccc4c(c3)OCO4)Nc5cccc[nH+]5 C38547918
CC1(Cc2c(c(sc2C([NH2+]1)(C)C)NC(=O)C3c4ccccc4Oc5c3cccc5)C(=O)OC)C C38806304
Cc1cc(ccc1N2CC[NH2+][C@@H](C2)S(=O)(=O)Oc3ccccc3)c4ccccc4O C39528417
C[C@@H](C(C)(C)C)NC(=O)[C@@H]1CN(CC12CC[NH2+]CC2)C(=O)c3ccc(o3)c4ccc(cc4)F C39684671
c1ccc(cc1)[C@@H]2[C@@H]3C(=c4ccccc4=[NH+]C3=O)NC(=N2)Nc5nc6ccccc6s5 C39916346
c1ccc(cc1)[C@H]2[C@H]3C(=c4ccccc4=[NH+]C3=O)NC(=N2)Nc5nc6ccccc6s5 C39916349
Cc1ccc(cc1)[C@@H]2[C@H]3C(=c4ccccc4=[NH+]C3=O)NC(=N2)Nc5nc6ccccc6s5 C39916352
Cc1ccc(cc1)[C@H]2[C@H]3C(=c4ccccc4=[NH+]C3=O)NC(=N2)Nc5nc6ccccc6s5 C39916353
C[C@@H]1C(=c2ccccc2=[NH+]1)/C=N/NC(=O)c3cc([nH]n3)c4ccc5c6c4cccc6CC5 C39942846
C[NH+]1CCN(CC1)c2nc(c3c(n(nc3n2)c4ccc(cc4)Cl)N)c5ccccc5F C40386844
Cc1c2c(ccc3c2[C@@H](CC4(O3)CCCCC4)O)oc1C(=O)NCCC[NH+]5C[C@@H](C[C@@H](C5)C)C C20413322
Cc1ccc(cc1C(=O)NC[C@H]2CCC[NH+](C2)C(C)C)S(=O)(=O)Nc3ccc(cc3)F C60207717
CC[NH+]1CCc2c(sc3c2C(=N[C@@H](N3)c4ccc(cc4)OC(=O)c5ccc(cc5)Cl)O)C1 C15947257
CN1C[C@@H](c2c1cccc2)/C=C(/C(=O)NCCC3=c4ccccc4=[NH+]C3)\NC(=O)c5ccccc5 C63098799
c1ccc(cc1)N2CC(=C(N2)c3cc4ccccc4o3)/C=N/NC(=O)C5=c6ccccc6=[NH+]C5 C63245197
C[C@H]1c2cc3c(cc2OC(=O)[C@H]1CC(=O)NCCc4c[nH]c[nH+]4)OC5(CCCCC5)CC3 C53629513
C/C(=C\1/C(=NN(C1=O)[C@H]2Nc3ccccc3S2)C(F)(F)F)/NCCC4=c5ccccc5=[NH+]C4 C63110579
C[C@H](C(=O)C1=c2ccccc2=[NH+]C1)OC(=O)[C@@H]3C(=CC(=C)N(N3)c4ccc(cc4)Cl)O C63399421
c1ccc(cc1)[C@@H](C(=O)Nc2ccc3c(c2)OCO3)NC(=O)C[C@H]4C=c5ccccc5=[NH+]4 C63437140
COC(=O)c1cccc(c1)NC(=O)Nc2cccc(c2)[C@@H]3C=c4cc(ccc4=[NH+]3)Cl C63743654
Cc1ccccc1NC(=O)Nc2cc(cc3=C([C@@H]([NH+]=c32)C(=O)N4CCOCC4)c5ccccc5)C C63746603
CC(C)c1ccc(cc1)S(=O)(=O)N2CCC3(CC2)C(=[NH+]CCN3)NC4CCCC4 C65074848
Cc1ccccc1OCC(=O)N2CC[C@]3(C2)/C(=[NH+]/C(C)(C)C)/Nc4ccccc4CN3 C65266024
c1ccc(cc1)N/C(=N\C(=O)c2ccc3c(c2)OCO3)/NCCC4=c5ccccc5=[NH+]C4 C65329848
Cc1ccc(nc1)NC(=O)c\2cc3ccc(cc3o/c2=[NH+]\c4cccc(c4)OC(F)(F)F)O C67294377
c1cc(ccc1C(F)(F)F)/[NH+]=c\2/c(cc3ccc(cc3o2)O)C(=O)NC[C@@H]4CCCO4 C67298725
COC(=O)c1ccc(cc1)NC(=O)N2CCc3c([nH+]c[nH]3)[C@H]2c4ccc(c(c4F)F)F C20721239
CCc1ccc(cc1)/C=C\2/C(=O)N(C(=S)S2)CC(=O)Nc3ccc(cc3O)[N+](=O)[O-] C03865677
Cc1ccc(cc1)S(=O)(=O)c2c3c(nc4ccccc4n3)n(c2N)/N=C/c5ccncc5 C02396428
Cc1ccc(cc1C)N2C(=O)/C(=C\Nc3nc4ccc(cc4s3)SC#N)/C(=O)NC2=O C08442877
CC(C)[C@@H](c1ccc2c(c1)OCCO2)NC(=O)CN3C(=O)[C@]4(CCCc5c4cccc5)NC3=O C08750818
CCCC(=O)Nc1ccc(cc1)S(=O)(=O)Nc2ccc3c(c2)N(C(=O)C(CO3)(C)C)C C09170176
CCOC(=O)NC(=O)c1c2c(sc1NC(=O)[C@@H]3COc4ccccc4O3)CCCCC2 C09298511
CC(=O)c1ccc(cc1)N2CCN(CC2)C(=O)c3csc(n3)NC(=O)Nc4ccccc4 C08979900
C[C@H]1CCCC[C@H]1NC(=O)c2ccc3c(c2)[nH]c(=O)n(c3=O)Cc4ccc5c(c4)OCO5 C09589950
c1ccc(cc1)C(=O)c2ccccc2NC(=O)CN3C(=O)[C@]4(CCOc5c4cccc5)NC3=O C09691216
CCC1CCC2(CC1)C(=O)N(C(=O)N2)CC(=O)Nc3c(nn(c3C)c4ccc(cc4)C)C C09983294
Cc1ccccc1NC(=O)Nc2ccnn2C3CCN(CC3)C(=O)[C@H]4Cc5ccccc5O4 C11843342
c1cc(c(c(c1)F)C(=O)Nc2cc(nn2c3[nH]c(=O)c4c(n3)CCCC4)c5ccco5)F C12010303
C[C@@H]1CCCC[C@@]12C(=O)N(C(=O)N2)Cc3ccc(cc3)CN4C(=O)[C@]5(CCCC[C@@H]5C)NC4=O C12569007
Cc1nc2c(c3c(s2)CCCC3)c4n1c(nn4)SCC(=O)NNC(=O)C5CCCCC5 C13028036
C[C@@H](C(=O)N1CCNC1=O)Sc2nnc(n2c3ccc(cc3)Cl)c4c[nH]c5c4cccc5 C09847587
CCOc1ccc(cc1)c2c(sc(n2)NC(=O)CN3C(=O)C4(CCCCC4)NC3=O)C C14501907
c1ccc(cc1)CC[C@@]2(C(=O)NC(=O)N2)C3CCN(CC3)C(=O)c4cc(=O)c5ccccc5o4 C14880845
Cc1ccc(o1)C(=O)NNC(=O)c2cc(nc3c2c(nn3c4ccccc4)C)c5cccs5 C03404539
CC(C)n1c(=O)c2ccccc2c(n1)C(=O)NNS(=O)(=O)c3cc(cc(c3)Cl)Cl C16095380
C[C@H]1CCCC[C@]12C(=O)N(C(=O)N2)CC(=O)N[C@@H](c3ccc4c(c3)OCCCO4)C(C)C C18350624
C[C@H]1CCCC[C@@]12C(=O)N(C(=O)N2)CC(=O)N[C@H](c3ccc4c(c3)OCCCO4)C(C)C C18350627
c1ccc(cc1)CN2CC=C3[C@H](C2)[C@H](C(C(=C3C#N)N)(C#N)C#N)c4ccc(s4)[N+](=O)[O-] C19597225
Cc1ccc(cc1)n2c(=O)c3c(c4ccccc4[nH]3)nc2SCC(=O)Nc5nnc(s5)C C20114534
Cc1ccc(c(c1)C)NC(=O)c2cc3n(n2)C[C@@](N(C3=O)C)(C)C(=O)NC4CCCCC4 C21874764
Cc1ccc(c(c1)C)NC(=O)c2cc3n(n2)C[C@](N(C3=O)C)(C)C(=O)NC4CCCCC4 C21874766
CCN1C(=O)c2cc(nn2C[C@]1(C)C(=O)NC3CCCC3)C(=O)Nc4cc(cc(c4)C)C C21877471
CCn1c(=O)c2ccccc2c(n1)C(=O)NNC(=O)Cc3coc4c3c5ccccc5cc4 C21896581
C1CCc2c(sc3c2c(nc(n3)COC(=O)CN4C(=O)[C@H]5CCCC[C@H]5C4=O)N)CC1 C21977085
C[C@H](c1cccc(c1)Cl)NC(=O)CN2C(=O)[C@](NC2=O)(C)Cc3ccc4c(c3)OCO4 C22320954
C[C@H]1CCc2c(sc(c2C(=O)OC)NC(=O)CN3C(=O)[C@@]4(CCc5c4cccc5)NC3=O)C1 C22739796
Cc1ccc(cc1)[C@@]2(C(=O)N(C(=O)N2)CC(=O)Nc3c(nn(c3C)c4ccc(cc4)C)C)C C26308752
CCCCn1c2c(c(=O)[nH]c1=O)n(c(n2)c3cc(c(c(c3)Br)O)OC)CC C32668280
Cc1cc2c(cc1S(=O)(=O)N3CCC(CC3)C(=O)NC4CCCCCC4)O[C@H](C(=O)N2)C C32958874
c1ccc(cc1)S(=O)(=O)Nc2cc(ccc2N3CCN(CC3)c4cccc[nH+]4)C(=O)[O-] C32961878
Cc1ccc(c(c1)C)NC(=O)[C@H](C)NS(=O)(=O)c2ccc3c(c2)CCN3C(=O)N4CCCC4 C33129120
Cc1ccc(cc1C)NC(=O)[C@H]2CCCN(C2)S(=O)(=O)c3cc4c(cc3C)NC(=O)[C@@H](O4)C C35379131
C[C@@H]1CCc2c(sc3c2c(=O)[nH]c(n3)[C@@H](C)Sc4nnnn4c5ccc(cc5)O)C1 C23644725
Cc1ccc(c2c1oc-3c(c(=O)c(c(c3n2)C(=O)[C@H]4CCCCO4)N)C)C(=O)[C@@H]5CCCCO5 C36378548
Cc1ccc(cc1)n2c(c(c(n2)C)NC(=O)COC(=O)c3ccc4c(c3)NC(=O)[C@@H](S4)C)C C39606691
c1ccc(c(c1)C(=O)N)N2C(=O)/C(=C\c3ccc(o3)c4ccc(cc4)[N+](=O)[O-])/SC2=S C39861537
Cc1nn2c(=O)cc(nc2s1)CSc3nnc(n3N)c4ccc(cc4Cl)Cl C46865569
Cc1ccc(c(c1)C)Nc2nnc(s2)SCC(=O)NC(=O)[C@@H]3COc4ccccc4O3 C03309560
[H]/N=C\1/NC(=O)/C(=C/c2cc(c(cc2N3CCC(CC3)C)N4CCC(CC4)C)[N+](=O)[O-])/S1 C16609309
Cc1ccc2c(c1C)nc(s2)NNC(=O)c3ccc(cc3)S(=O)(=O)N4C[C@H](O[C@H](C4)C)C C17122333
C[C@@H]1C[C@@H](CN(C1)S(=O)(=O)c2cccc(c2)C(=O)Nc3[nH]nc(n3)c4ccccc4)C C12899034
CC(C)[C@@H](C(=O)Nc1ccc2c(c1)OC3(O2)CCCCC3)NC4=NS(=O)(=O)c5c4cccc5 C59875773
CCC1=C(C2=NC=C3[C@H](N2N1)C=CN(C3=O)c4nc([nH]n4)SC)c5ccc(cc5)Cl C63349132
c1ccc2c(c1)c(n[nH]2)C(=O)N3CCN(CC3)CN4C(=O)c5ccccc5[C@H](N4)c6cccs6 C64128513
CC[C@@H]1C(=O)Nc2cc(ccc2O1)S(=O)(=O)N3CCC(CC3)C(=O)Nc4ccc(cc4C)C C64921875
CC[C@H]1C(=O)Nc2cc(ccc2O1)S(=O)(=O)N3CCC(CC3)C(=O)Nc4ccc(cc4C)C C64921877
c1cc(ccc1C#N)C(=O)Nc2ccc3n(c2=O)C[C@H]4C[C@@H]3CN(C4)C(=O)NC5CCCCC5 C04236199
c1cc(oc1)C(=O)Nc2ccc3n(c2=O)C[C@H]4C[C@@H]3CN(C4)C(=O)NC5CCCCC5 C04236200
C[NH+]1CCc2cc3c(c(c2[C@H]1c4c(=O)nc(n(c4O)c5ccccc5)[S-])OC)OCO3 C01322285
CC1(Cc2c(sc3c2c4nc(nn4cn3)c5cn(c6c5cccc6)CC(=O)N)CO1)C C02342074
Cc1ccc2c(c1)sc(n2)NC(=O)CSc3nnc4n3c5c(c(=O)[nH]4)CCCC5 C09520470
C[C@H]1CCc2c(sc(c2C(=O)NC(=O)OC)NC(=O)Cc3ccc4c(c3)OCO4)C1 C09522046
Cc1cccc(c1C)n2ccnc2SCC(=O)NN3C(=O)C4(CCCCC4)NC3=O C09596594
Cc1cc(n(n1)c2[nH]c(=O)c3c(n2)CCC3)NC(=O)C4c5ccccc5Oc6c4cccc6 C09822603
C[C@H](C(=O)Nc1ccc2c(c1)OCCO2)Sc3nnc(o3)c4c[nH]c5c4cccc5 C11347482
c1cc(oc1C(=O)Nc2cc(nn2c3[nH]c(=O)c4c(n3)CCCC4)C5CC5)Br C12130680
COc1cccc(c1OC)[C@@H]2C3=C(C[C@H](CC3=O)c4cccs4)Nc5c(non5)N2 C12323405
CC1(CC2=C([C@H](C(=C(N2c3ccccc3C#N)N)C#N)c4ccc(s4)[N+](=O)[O-])C(=O)C1)C C12402348
CN(C)N1C2=C([C@H](C(=C1N)C#N)c3cccc(c3)[N+](=O)[O-])C(=O)C[C@@H](C2)c4ccccc4 C01440865
C[C@@]12c3c(c4ccccc4[nH]3)CCN1C(=O)N(C2=O)c5ccccc5C(=O)NC[C@@H]6CCCO6 C12863096
CCCc1c(c(c2c(c1OC)OCO2)OC)[C@@H]3C(=C(OC4=C3C(=O)CC(C4)(C)C)N)C#N C15084747
CC(C)c1nnc(s1)NC(=O)CN2C(=O)[C@@](NC2=O)(C)c3ccc4ccccc4c3 C16047102
CC[C@@]1(Cc2c(sc3c2c(=O)n(c4n3c(nn4)SCC(=O)N)c5ccccc5)CO1)C C16846764
c1cc(ccc1N2CCN(CC2)C(=O)CCc3cs/c(=N\C(=O)c4ccc(=O)[nH]c4)/[nH]3)F C21689990
C[C@]1(C(=O)N(C(=O)N1)CC(=O)Nc2cc3c(cc2Cl)OCCO3)c4ccc(cc4)Cl C22058511
Cc1c(n(c(n1)SCC(=O)NC(=O)Nc2ccc3c(c2)OCO3)C4CCCCC4)C C24423827
c1ccc2c(c1)CCC[C@]23C(=O)N(C(=O)N3)CC(=O)Nc4cc5c(cc4Cl)OCO5 C24765269
Cc1c(cccc1NC(=O)c2ccc(c(c2)[N+](=O)[O-])NC)C(=O)N3CCc4c(ccs4)C3 C26051901
c1ccc(cc1)c2c(sc(n2)c3ccco3)C(=O)NNC(=O)[C@H]4COc5ccccc5O4 C29509721
c1ccc2c(c1)/C(=C\3/NN=C(N3C4CC4)SCC(=O)c5ccc6c(c5)NC(=O)CO6)/C=N2 C09366080
Cc1ccc(c(c1)NC(=O)[C@@H]2CCCN(C2)S(=O)(=O)c3ccc4c(c3)NC(=O)[C@@H](O4)C)C C33021521
Cc1ccc(c(c1)NC(=O)[C@H]2CCCN(C2)S(=O)(=O)c3ccc4c(c3)NC(=O)[C@@H](O4)C)C C35219993
CCc1ccccc1NC(=O)[C@@H]2CCCN(C2)S(=O)(=O)c3cc4c(cc3C)NC(=O)CO4 C35378768
Cc1ccc(c(c1)C)NC(=O)[C@@H]2CCCN(C2)S(=O)(=O)c3cc4c(cc3C)NC(=O)CO4 C35378826
c1ccc(cc1)c2nc(c3n2CCCCC3)C(=O)NNC(=O)[C@H]4COc5ccccc5O4 C36762299
C[C@@H]1CCCN(C1)S(=O)(=O)c2ccc(cc2)NC(=O)[C@@H]3C=C(N=N3)c4ccccc4O C39361220
Cc1ccc(c(c1)NC(=O)CN(C)C(=O)CN2C(=O)[C@@]3(C[C@@H](CC(C3)(C)C)C)NC2=O)C C39542955
c1ccc(cc1)n2c(cc(n2)C3CCCC3)NC(=O)CN4C(=O)C5(CCCC5)NC4=O C40020089
CC(C)n1c(nnn1)c2cccc(c2)C(=O)Nc3c(c4c(s3)CCCC4)C(=O)NC C40796966
Cc1c2cnn(c2nc(c1CCC(=O)Nc3ccc4c(c3)NC(=O)[C@H](O4)C)C)C(C)C C48235856
CC1(CC2=C([C@H](c3c([nH]n(c3=O)c4ccccc4)N2)c5cccc(c5)[N+](=O)[O-])C(=O)C1)C C10325887
COc1ccc(c(c1OC)OC)[C@H]2c3c([nH]n(c3=O)c4ccccc4)NC5=C2C(=O)CCC5 C12348488
c1ccc(cc1)C2=N[C@](C(=O)N2)(C(F)(F)F)Nc3nc4ccc(cc4s3)[N+](=O)[O-] C19939297
Cc1cc(cc(c1)c2nnc(o2)SCC(=O)N3C[C@@H](Oc4c3cccc4)C(=O)N)C C10994916
Cc1cc(cc(c1)c2nnc(o2)SCC(=O)N3C[C@H](Oc4c3cccc4)C(=O)N)C C10994944
C[C@H](C(=O)N1CC(=O)Nc2c1ccc(c2)C(F)(F)F)OC(=O)c3ccc4cn[nH]c4c3 C25790247
Cn1c(nnc1SCc2nc(c3c4c(sc3n2)CCCCC4)N)N5CCOCC5 C33039290
CCc1c(c([nH]c1C(=O)N(C)CC(=O)N2c3ccccc3NC(=O)C[C@@H]2C)C)C(=O)C C59368084
c1ccc(cc1)CN2CCN(CC2)c3ccc(cc3[N+](=O)[O-])[C@H]4Nc5ccccc5C(=O)N4 C59488537
C[C@H]1CCCC[C@]12C(=O)N(C(=O)N2)CC(=O)Nc3ccc(cc3)N4C[C@H](O[C@H](C4)C)C C60242250
C[C@]1(C(=O)N(C(=O)N1)CC(=O)NC2(CCCC2)c3ccc4c(c3)OCCO4)c5ccsc5 C60346632
c1ccc(c(c1)[C@H]2[C@H]3C(=NN=C3OC(=C2C#N)N)c4cccc(c4)[N+](=O)[O-])C(F)(F)F C27528380
Cc1ccc(c(c1)C2=C3[C@H](N(C(=O)[C@H]3N=N2)Cc4ccco4)c5ccc(c(c5)OC)O)O C08845569
Cc1cccc(c1C)NC(=O)C2CCN(CC2)S(=O)(=O)c3ccc4c(c3)NC(=O)[C@H](O4)C C64921527
CCc1ccc(cc1)NC(=O)C2CCN(CC2)S(=O)(=O)c3ccc4c(c3)NC(=O)[C@@H](O4)C C64921541
c1ccc(cc1)Cn2c3c(nc(nc3n(c2=O)c4ccc(cc4)F)c5ccco5)C(=O)N C64965841
CC[C@]1(C(=O)N(C(=O)N1)CC(=O)Nc2c(c(c(s2)C(=O)NC)C)C(=O)OCC)c3ccccc3 C08644412
c1cc(oc1)c2nnc(n2N)SCC(=O)Nc3cc(ccc3Cl)S(=O)(=O)N4CCCC4 C08719027
CCCn1c(c(c(=O)[nH]c1=O)C(=O)CSc2nnc(n2C[C@H]3CCCO3)c4ccc(cc4)F)N C09126178
CCCCn1c(c(c(=O)[nH]c1=O)N(Cc2ccco2)C(=O)[C@@H]3CC(=O)N(C3)c4ccc(cc4)C)N C09592506
COCCCn1c(nnc1SCC(=O)c2c(n(c(=O)[nH]c2=O)C3CC3)N)c4ccc(cc4)Cl C09637180
CCN(CC)S(=O)(=O)c1ccc(s1)CNC(=O)NCc2ccc(cc2)CS(=O)(=O)NC C09943078
CS(=O)(=O)NCCc1ccc(s1)C(=O)NCCNc2ccc(cc2[N+](=O)[O-])C(F)(F)F C09891539
CCCCN(c1c(n(c(=O)[nH]c1=O)CCC)N)C(=O)CSc2nnc(n2c3ccccc3C)C C10246438
COCCn1c(c(c(=O)[nH]c1=O)C(=O)CSc2nc3ccccc3n2c4ccc(cc4)OC)N C09803703
C[C@H]1CCCC[C@]12C(=O)N(C(=O)N2)CC(=O)OCC(=O)NCC(=O)Nc3ccc(c(c3F)F)F C10758200
CCCCn1c(c(c(=O)[nH]c1=O)N(CCOC)C(=O)c2ccc(cc2)n3c(c(c(n3)C)Cl)C)N C12768916
Cn1c(nnc1SCC(=O)NCCc2ccc(cc2)S(=O)(=O)N)COc3ccc(cc3)Cl C13062690
C[C@H](C(=O)NC(=O)N)Sc1nnc(n1c2ccc(cc2)F)c3cccc(c3)S(=O)(=O)N(C)C C02618045
CCOc1cc(cc(c1OCC(=O)N)Br)/C=C\2/C(=O)NC(=O)N(C2=O)c3cccc(c3)C C13915021
CCN(CC)S(=O)(=O)c1cccc(c1)C(=O)NNC(=O)[C@H](C(C)C)NC(=O)C2CCCCC2 C14234771
c1cc(sc1)c2nnc(n2C[C@@H]3CCCO3)SCC(=O)Nc4ccc(cc4)S(=O)(=O)N C15230009
CCOc1ccc(cc1OC)C(=O)NNC(=O)CSCc2[nH]c(=O)c3c4c(sc3n2)CCC4 C15475709
CCCn1c(=O)c2ccccc2n3c1nnc3SCC(=O)Nc4c(c5c(s4)CCC5)C(=O)N C16872644
Cc1ccc(cc1)n2c(nnc2S[C@@H](C)C(=O)Nc3cccc(c3)S(=O)(=O)N)N4CCCC4 C18344564
CCCCn1c(c(c(=O)[nH]c1=O)N(CC)C(=O)CN2C(=O)c3cc(c(cc3C2=O)Cl)Cl)N C18954754
CC(C)[C@@H](C(=O)Nc1nc(cs1)c2ccc(o2)CNC(=O)C)NS(=O)(=O)c3cccs3 C22067546
CC(C)[C@@H](c1ccc2c(c1)OCCO2)NC(=O)CSc3nnc(n3CCC(=O)N)c4ccco4 C22523978
Cc1ccc(cc1NC(=O)c2ccco2)C(=O)Nc3nc(cs3)Cc4n[nH]c(=S)n4CC=C C23041824
c1cc(oc1)Cn2c(nnc2SCC(=O)Nc3c(cc(cn3)C(F)(F)F)Cl)CCC(=O)N C23369522
CC(C)NS(=O)(=O)Cc1ccc(cc1)CNC(=O)CN2C(=O)[C@@]3(CCc4c3cccc4)NC2=O C24757538
CCc1ccc2c(c1)sc(n2)NC(=O)[C@H](Cc3c[nH]cn3)NS(=O)(=O)c4ccc(cc4)OC C06101381
CCCn1c2ccc(cc2nc1CCC(=O)NCc3ccc(c(c3)OC(F)F)OC)S(=O)(=O)N C31744095
CC(C)CN(CC(=O)Nc1nc(cs1)CC(=O)N[C@H]2CCCCNC2=O)C(=O)c3ccc(cc3)F C33637029
C/C=C\[C@H](C(=O)NCS(=O)(=O)c1ccc(cc1)C)N(Cc2ccco2)C(=O)c3cccc(c3O)O C36500854
Cn1c(c(c(=O)n(c1=O)C)C(=O)CSc2nnc(s2)Nc3ccc(cc3)SC(F)F)N C36773349
Cc1cc(ccc1NC(=O)C)NC(=O)CSc2nnc(n2C)c3ccc(cc3)NS(=O)(=O)C C12485011
CCCCn1c(c(c(=O)[nH]c1=O)N(CCC(C)C)C(=O)[C@H]2CC(=O)N(C2)c3cccc(c3)SC)N C24765560
Cc1cc(ccc1S(=O)(=O)N2CCCO[C@@H]2CNC(=O)C(=O)NCCc3c[nH]c4c3cccc4)F C08684079
COc1ccc(cc1)C2=C[C@@H](N=N2)[C@H]3N=N[C@@H](N3N)SCC(=O)Nc4ccc(cn4)Br C38995007
CCc1ccccc1n2c(cc(n2)C(=O)N[C@H](C)C(=O)NCc3ccncc3)c4ccc5c(c4)NC(=O)CO5 C39197563
C[C@H]1C[C@]2(CC(C1)(C)C)C(=O)N(C(=O)N2)CC(=O)OCC(=O)Nc3ccccc3C(=O)NC4CC4 C23887992
C[C@@H]1C[C@]2(CC(C1)(C)C)C(=O)N(C(=O)N2)CC(=O)OCC(=O)Nc3ccccc3C(=O)NC4CC4 C23887996
CCn1c(nnc1S[C@H](C)C(=O)Nc2nccs2)[C@H](CO)NC(=O)c3ccc(cc3)Cl C39742339
CCn1c(nnc1SCC(=O)Nc2nc(c(s2)C)C)[C@H](CO)NC(=O)c3ccc(cc3)Cl C39750284
C[C@H](C(=O)/N=C\1/NCCS1)Sc2nnc(n2CC(C)C)[C@@H](CO)NC(=O)c3ccc(cc3)Cl C39773081
Cc1ccc(c(c1)C)O[C@@H](C)c2nnc(n2C)SCC(=O)Nc3c(c(c(s3)C(=O)N)C)C#N C39967104
Cc1c2c(cc(nc2on1)c3ccco3)C(=O)OCC(=O)Nc4c(c5c(s4)CCCC5)C(=O)N C45682496
c1cc(ccc1/C=C\2/C(=O)N(C(=S)S2)CCCC(=O)Nc3ccc(cc3)S(=O)(=O)N)[N+](=O)[O-] C47152234
C[NH+]1[C@@H]2CCN([C@@H]2C(=O)NC[C@@H]1CCC(=O)NCc3ccc(cc3)OC)Cc4ccc(cc4)C(=O)[O-] C22922939
CCN(CC)c1ccc(cc1)/C=N/Nc2[nH]nc(n2)SCC(=O)Nc3ccc4c(c3)OCCO4 C59005654
Cn1cc(cn1)/C=N/Nc2[nH]nc(n2)SCC(=O)Nc3ccc(cc3)I C59310806
CCCOc1ccc(cc1)N2C(=O)C[C@H](C2=O)N(CCc3ccc(cc3)S(=O)(=O)N)C(=S)NC C59490412
C=CCn1c(nnc1SCC(=O)Nc2nnc(s2)SCC(=O)N)c3ccc(cc3)Cl C59795037
C=CCn1cc(cn1)/C=N/Nc2[nH]nc(n2)SCC(=O)Nc3ccc(cc3)I C59831704
Cc1ccccc1n2c(=O)c3c(ccs3)n(c2=O)CC(=O)NCCc4ccc(cc4)S(=O)(=O)N C67217821
CC1=C([C@]2(c3ccccc3N(C2=O)CC=C)C(=C(O1)N)C#N)C(=O)OC(C)(C)C C01247362
CCn1c(=O)c2c(c3ccccc3[nH]2)nc1SCC(=O)Nc4nc(cs4)C C05106536
Cc1c(nc(nc1OC)C2=C(NC(=O)N[C@H]2c3ccccc3C(F)(F)F)C)OC C05276925
Cc1ccc(cc1)S(=O)(=O)NC(=O)Nc2c(c3c(s2)CCCC3)C(=O)OC C01049606
CCc1ccc(cc1)c2csc(n2)NC(=O)CN3C(=O)C4(CCCC4)NC3=O C06220653
c1ccc(c(c1)C(=O)Oc2cc(n(n2)S(=O)(=O)c3ccc(cc3)Cl)N)F C04562824
C[C@@H]1CCc2c(cc(s2)c3nnc(o3)SCC(=O)NC(=O)NC(C)C)C1 C07129284
C[C@@H]1CCc2c(cc(s2)c3nnc(o3)S[C@H](C)C(=O)NC(=O)NC(C)C)C1 C07837440
C[C@H]1CCc2c(cc(s2)c3nnc(o3)S[C@H](C)C(=O)NC(=O)NC(C)C)C1 C07837444
C[C@H](c1cc2ccccc2o1)NC(=O)CN3C(=O)[C@@](NC3=O)(C)c4ccccc4 C08502519
CC(C)[C@@](C)(C#N)NC(=O)CN1C(=O)[C@](NC1=O)(C)c2ccc3ccccc3c2 C08886747
Cc1ccc(c(c1)C)NC(=O)NC(=O)CSc2nncn2c3ccccc3C C10243513
CC(C)(C)NC(=O)CSc1[nH]c(=O)c2cnn(c2n1)c3ccc(cc3)Cl C10613191
CC(C)c1cc(=O)[nH]c(n1)n2c(cc(n2)C3CC3)NC(=O)c4ccc(c(c4)F)F C12126118
Cc1c2c(=O)[nH]c(nc2sc1C(=O)O[C@H](C)C(=O)N[C@@H]3CCC[C@@H]([C@H]3C)C)C C12782463
CC(C)[NH+]1CCC(CC1)Nc2cnn(c(=O)c2Cl)c3ccc(cc3)C(=O)[O-] C13037087
Cc1cccc2n1cc(n2)C(=O)Nc3[nH]nc(n3)SCc4ccc(cc4)Cl C09467755
c1cc(c(cc1[N+](=O)[O-])Cl)NC(=S)NC(=O)c2ccc(o2)Br C14018625
C[C@H]1CCC[C@@H]([C@@H]1C)NC(=O)NC(=O)CSc2nnc(o2)C3CCCCC3 C14183758
C[C@@H](C(=O)N1CC(=O)Nc2c1ccc(c2)C(F)(F)F)OC(=O)c3cccc(c3)O C15647712
Cc1ccc(cc1NC(=O)[C@@H](C)NC(=O)c2ccco2)c3cnc4ccccc4n3 C16576824
c1ccc(cc1)n2cc(cn2)C(=O)OCc3nc(c4c5c(sc4n3)CCCC5)N C18348548
C[C@H]1Cc2cc(ccc2O1)C(=O)N[C@H](c3cc(=O)[nH]c(n3)c4ccccn4)C(C)C C19497988
c1ccc(cc1)n2c(cc(n2)c3ccco3)C(=O)NNC(=O)c4ccccc4Cl C22185794
CCSc1nc2n(n1)[C@H](C(=C(N2)C)C(=O)Nc3ccccc3C)c4cccnc4 C33085402
Cc1c2c(=O)[nH]c(nc2sc1C(=O)O[C@@H](C)C(=O)N[C@@H]3CCC[C@@H]([C@H]3C)C)C C36398807
CC[C@@H](CNc1c2c3c(sc2nc(n1)n4c(cc(n4)C)C)COC(C3)(C)C)O C05562938
Cc1ccc(cc1NS(=O)(=O)c2ccc(cc2)NC(=O)C)c3cn4ccccc4n3 C08606672
c1ccc(cc1)C2=C[C@@H](N=N2)[C@@H]3NN[C@@H]4N3N=C(S4)COc5ccc(cc5)F C38743059
C[C@H]1Cc2ccc(cc2O1)c3cc(no3)CNC(=O)CNC(=O)c4ccccc4 C38755243
CCc1ccc(cc1)[C@H](C)NC(=O)CN2C(=O)[C@@]3(CCOc4c3cccc4)NC2=O C36689376
c1cc(c(cc1S(=O)(=O)/N=c\2/[nH]c(cs2)C[NH+]3CCCC3)C(=O)[O-])Cl C13246658
CCOc1ccc(cc1)[C@H]2c3c(c4ccccc4oc3=O)OC(=C2C(=O)OC)N C40568248
CCOc1ccc2c(c1)sc(n2)NC(=O)C[C@H]3C(=O)Nc4cc(ccc4O3)C C40807018
Cc1c\2c(oc1C(=O)NC(C)(C)C)CCC/C2=N\NS(=O)(=O)c3ccccc3 C40814992
c1cc(c(cc1[N+](=O)[O-])Cl)NC(=O)C(=O)N[C@@H]2CCC[C@@H](C2)C(F)(F)F C41272349
c1cc(c(cc1[N+](=O)[O-])Cl)NC(=O)C(=O)N[C@@H]2CCC[C@H](C2)C(F)(F)F C41272353
c1cc(ccc1c2csc(n2)[C@@H](C#N)C(=O)c3ccc(c(c3)[N+](=O)[O-])N)Cl C41514922
Cc1c(cco1)c2nnc(n2N)S[C@@H](C(C)C)C(=O)N3CCc4c3cccc4 C42981725
C[C@@H](c1ccc(cc1)F)N(C)C(=O)NCCCN2C(=O)C3(CCCC3)NC2=O C45129785
CCCNC(=O)[C@@H]1CCCN(C1)C(=O)Nc2cc3c(cc2OCC)C[C@@H](O3)C C51587194
CN(Cc1cccc(c1Cl)Cl)c2ccc(cc2[N+](=O)[O-])S(=O)(=O)N C08050936
C[C@H]1CC(=O)Nc2ccccc2N1C(=O)CSc3nnc(s3)NCC=C C07090656
Cc1cccc(c1C)Nc2ccccc2C(=O)N(C)CC(=O)Nc3cc(on3)C C58408679
C[C@H](C(=O)NC(=O)NC1CC1)OC(=O)c2c3ccccc3nc4c2CCCCC4 C10543671
c1cc(c(cc1F)[N+](=O)[O-])NC(=O)CCNC(=O)C23CC4CC(C2)CC(C4)C3 C61114414
Cc1ccc2cc(c(=O)[nH]c2c1)c3nc(on3)CCC(=O)Nc4ccc(c(c4)C)C C35373308
Cc1ccc2c(c1)cc(c(=O)[nH]2)c3nc(on3)CCC(=O)Nc4ccc(c(c4)C)C C35373476
C[C@H](C(=O)Nc1ccc(cc1)c2nnc3n2CCCC3)NC(=O)C4CCCCC4 C66856519
CCOc1cc2c(cc1NC(=O)N[C@H](C)C(=O)N3CCCC[C@@H]3C)O[C@@H](C2)C C67538413
C[C@@H]1CCc2c(sc(c2C(=O)N)Nc3nc4ccc(cc4s3)F)C1 C04137779
CC(C)(C)c1ccc(c(c1)[C@H]2Nc3c(c4c(s3)CCCC4)C(=O)N2)O C02062681
CCC(C)(C)[C@@H]1CCc2c(sc(c2C(=O)N)NC(=O)CC(C)C)C1 C00671183
c1ccc(c(c1)Nc2c(c(c(s2)C(=O)c3ccc(cc3)F)N)C#N)F C04652846
c1cc(ccc1/C=N/NC(=S)N)OCc2ccc(cc2Cl)Cl C00681084
CC[C@@H](C(=O)N/N=C/c1c[nH]c2c1cccc2)Nc3ccccc3 C00252434
c1ccc2cc(c(cc2c1)C(=O)NNC3=CCCCc4c3cccc4)O C03225798
c1ccc(cc1)NC(=O)NC2(CCCCC2)C(=O)NCC3CCCCC3 C04965421
Cc1ccc(cc1)CNC(=O)C[C@@H]2C(=O)Nc3cc(c(cc3N2)C)C C05015938
Cc1ccc(cc1)[C@@H](C(=C2CCCCC2)N3c4ccccc4NN3)O C05416101
Cc1ccc2c(c1)oc(n2)c3ccc(cc3O)/N=C/c4ccc(cc4O)O C01029759
CC(C)(C)c1cc(cc(c1O)C(C)(C)C)C(=O)C(C)(C)NO C00136148
CCc1ccc2c(c1)c(cc(n2)c3ccc(cc3)CC(C)C)C(=O)NN C02569007
c1cc(cc(c1)O)C(=O)NNC(=O)c2ccc(cc2)SC(F)(F)F C09313467
c1ccc2c(c1)N[C@H](C(=O)N2)CC(=O)Nc3cc(ccc3Cl)Cl C00849877
CC(C)Cn1c(c(c2c1nc3ccccc3n2)c4[nH]c5ccccc5n4)N C05207097
CC(C)COc1ccc2c(c1)[C@H]3C=CC[C@@H]3[C@@H](N2)c4ccc(cc4O)O C13640178
CC(C)COc1ccc2c(c1)[C@H]3C=CC[C@H]3[C@@H](N2)c4ccc(cc4O)O C13640181
CC(C)COc1cccc2c1N[C@@H]([C@H]3[C@@H]2C=CC3)c4ccc(cc4O)O C13640250
CC(=C)COc1ccc2c(c1)[C@@H]3C=CC[C@@H]3[C@@H](N2)c4ccc(cc4O)O C13640260
CCCC(=O)Nc1ccc2c(c1)[C@@H]3C=CC[C@@H]3[C@@H](N2)c4ccccc4O C14474759
CC(=CCc1c(cc2c(c1OC)C[C@H](CO2)c3ccc(cc3O)O)O)C C14762835
CC(C)COc1cccc2c1N[C@@H]([C@H]3[C@H]2C=CC3)c4ccc(cc4O)O C20682141
CC[C@H](C)Oc1ccc2c(c1)[C@H]3C=CC[C@H]3[C@H](N2)c4ccc(cc4O)O C20682299
CC1CCN(CC1)c2nc(c3c(n[nH]c3n2)N)c4ccc(cc4)C(C)C C06187038
CC(C)(C)[C@@H]1CCc2c(sc3c2C(=N[C@@H](N3)c4ccccc4O)O)C1 C05383731
Cc1cc2c(cc1C)NC(=O)[C@@H](N2)CC(=O)NC3CCCCC3 C08741844
Cc1ccc(c(c1)C)Nc2nc(c(s2)C(=O)c3ccc(cc3)Cl)N C32947494
Cc1ccc(cc1)C(=O)c2c(nc(s2)Nc3ccc(cc3C)Cl)N C32947969
Cc1cccc(c1C)Nc2nc(c(s2)C(=O)c3ccc(cc3)OC)N C33251698
CC(C)Nc1cc(c(c2c1C(=O)c3ccccc3C2=O)N)N4CCCC4 C05451648
Cc1ccc(cc1Nc2ccc(c(n2)OC(C)(C)C)N)Cl C37067871
Cc1ccc(cc1Nc2ccc(c(n2)OCC(C)C)N)Cl C37067872
Cc1ccc(cc1C)NC(=O)C[C@@H]2C(=O)Nc3ccccc3N2 C00308139
CCCc1cc(nc(n1)/N=C(/N)\Nc2cc(cc(c2)Cl)Cl)Cl C33378874
Cc1c(cccc1NC(=O)N[C@H]2C[C@H](CC[C@@H]2C(C)C)C)C(=O)NC C40120266
c1nc(c(c(n1)OC2CCCCC2)N)NC34CC5CC(C3)CC(C5)C4 C40755891
CC[C@H]1CCc2c(sc3c2C(=N[C@@H](N3)c4cc(ccc4O)C)O)C1 C04545419
CC[C@H]1CCc2c(sc3c2C(=N[C@H](N3)c4cc(ccc4O)C)O)C1 C04545421
CC(C)(C)c1ccc(cc1)[C@@H]2c3c([nH]nc3OC(=C2C#N)N)C(C)(C)C C04426997
c1cc(c(c(c1)Cl)Cc2c(ccc(c2O)/C=[NH+]/Cc3ccco3)O)F C01392569
c1cc(c(cc1[N+](=O)[O-])N)Nc2cc(ccc2Cl)Cl C52840275
Cc1ccc(cc1NC2CCC(CC2)C(C)C)S(=O)(=O)N C54555788
C/C(=N/N=c\1/[nH]c(cs1)c2ccccc2)/c3ccc(cc3O)O C07350198
CC(C)(C)c1cc(cc(c1O)C(C)(C)C)CCC(=O)Nc2cc[nH]n2 C60063285
CC(C)(C)[C@@H]1CCc2c(sc3c2C(=N[C@H](N3)c4cccc(c4)O)O)C1 C05838567
Cc1ccc(cc1)c2ccc(s2)[C@H]3NC(=Nc4n3c5ccccc5n4)N C63494958
CC[C@@](C)(CNC(=O)Nc1ccc(cc1)SC(F)(F)F)O C66159850
CC(C)[C@H]1CCCC[C@@H]1NC(=O)Nc2cccc(c2)c3ccc(=O)[nH]n3 C66679391
Cc1c2c(n[nH]1)C(=O)N[C@H](N2)c3ccc(cc3)SC(F)(F)F C66741090
Cc1ccc(cc1)NC(=O)CSc2nc(c3c4c(sc3n2)CO[C@H](C4)C(C)C)N C00986181
CN(C)c1ccc(cc1C(=O)NC2CCCCC2)NC(=O)Nc3ccc(cc3)Cl C04589665
CC[C@H]1CCc2c(sc(c2C(=O)N)NC(=O)c3cc(ccc3OC)Cl)C1 C06122345
Cc1c(c(no1)c2ccccc2)C(=O)Nc3c(c4c(s3)C[C@@H](CC4)C(C)(C)C)C(=O)N C00997876
CC[C@@H]1CCc2c(sc(c2C(=O)N)NC(=O)[C@H](C)Oc3ccc(cc3Cl)Cl)C1 C00670362
CC[C@H](C(=O)Nc1c(c2c(s1)C[C@H](CC2)C(C)(C)C)C(=O)N)Oc3ccc(c(c3)C)C C02777214
Cc1ccccc1NC(=O)[C@@H](C)Sc2nnc(n2N)c3ccc(cc3Cl)Cl C08645017
c1cc(c(cc1F)Cl)NC(=O)CSc2nnc(n2N)c3ccc(cc3Cl)Cl C08645123
c1ccc2c(c1)nc3c(c(n(c3n2)c4cccc(c4)F)N)C(=O)NCCC5=CCCCC5 C02290475
C[C@@H]1C(=O)Nc2cc(ccc2O1)NC(=O)CCc3c4ccccc4[nH]c3c5ccc(cc5)F C09547679
C[C@H]1C[C@@H](CC(C1)(C)C)NC(=O)Cc2csc(n2)NC(=O)Nc3ccc(cc3)Cl C09784943
CCc1ccc(cc1)N2C(=O)Nc3ccc(cc3[C@]2(C(=O)N[C@@H](C)CC)O)Br C02457860
c1cc(c(c(c1)Cl)NC(=O)CSc2nnc(n2N)c3ccc(cc3)Cl)Cl C03273502
C[C@@H](C(=O)NCCc1ccccc1)Sc2nc(c3c4c(sc3n2)CCCC4)N C07204029
Cc1cccc(c1C)n2c(c(c3c2nc4ccccc4n3)C(=O)NCCC5=CCCCC5)N C09308912
c1ccc(cc1)OCCOc2cccc3c2N[C@H]([C@H]4[C@@H]3C=CC4)c5ccc(cc5O)O C13640308
c1ccc2c(c1)cccc2CC(=O)NNC(=S)NC(=O)/C=C/c3ccc(cc3)Cl C14834015
c1cc(ccc1C(=O)NNC(=S)NC[C@H]2CCCO2)SC(F)(F)F C15430661
C[C@H](CNC(=O)CCNC(=O)NC12CC3CC(C1)CC(C3)C2)c4ccccc4 C15744374
Cc1ccc(c(c1)NC(=O)[C@@H](C)Sc2nnc(n2N)c3ccc(cc3Cl)Cl)C C16067534
COc1ccc(cc1)[C@H](CNC(=O)Cc2c[nH]c3c2cccc3)c4c[nH]c5c4cccc5 C18074521
C[C@H]1CCc2c(sc3c2c(nc(n3)S[C@@H](C)C(=O)Nc4cccc(c4)C(=O)C)N)C1 C21235357
c1cc(ccc1CSc2nnc(c(=O)n2N)Nc3cc(ccc3Cl)Cl)Cl C28535533
c1cc(ccc1CSc2nnc(c(=O)n2N)Nc3cc(cc(c3)Cl)Cl)Cl C28535678
CC1=C[C@H]([C@@H](C[C@H]1CC(=O)NCC#C)C(C)C)CNC(=O)NC2CCCCC2 C30881396
c1ccc(c(c1)CNc2nc(c3c(n(nc3n2)c4cccc(c4)F)N)c5ccc(cc5)F)F C35577078
CC(C)CNc1nc(c2c(n(nc2n1)c3ccccc3Cl)N)c4cccc(c4F)F C35578357
C[C@H](CC(C)C)NC(=O)c1ccc(cc1)n2c(cc(n2)c3cccc(c3)C(F)(F)F)N C38737066
CCc1ccc(cc1)[C@@H](C)NC(=O)CCNC(=O)NC23CC4CC(C2)CC(C4)C3 C36666538
CC1=C[C@H](NN1Cc2cccc(c2)C(F)(F)F)NC(=O)CCCc3c[nH]c4c3cccc4 C39443580
C[C@@]12C[C@@H](CC(C1)(C)C)N(C2)c3c(c(ncn3)NC(c4ccccc4)c5ccccc5)N C40735041
Cc1c(cc(n1CC2CCCCC2)c3csc(n3)Nc4ccc(cc4)F)C(=O)N C44161778
CC(C)[C@@H](c1ccc(cc1)C(C)(C)C)NC(=O)Nc2ccccc2CC(=O)NC C44179414
Cc1cc(cc(c1Cl)C)OCC(=O)Nc2c(c3c(s2)CCCCCC3)C(=O)N C00657452
CCCOc1ccc(cc1)c2c3c([nH]n2)OC(=C([C@@H]3c4ccc(cc4Cl)Cl)C#N)N C09350407
CCCOc1ccccc1[C@@H]2c3c(n[nH]c3OC(=C2C#N)N)c4ccc(cc4Cl)Cl C08854896
c1cc(cc(c1)Oc2cccc3c2[nH]c(=O)[nH]3)NC(=O)c4ccc(c(c4)C(F)(F)F)Cl C45386137
c1ccc(cc1)n2c(c(c(n2)Sc3ccccc3)NC(=O)c4ccc(cc4)Cl)N C53994204
CCC(C)(C)c1ccc(cc1)OCCCC(=O)Nc2c(c3c(s2)C[C@@H](CC3)C)C(=O)N C02609377
CC(C)(C)c1ccccc1NC(=O)CNc2cccc(c2)C(=O)NC(C)(C)C C55872574
CC(C)c1ccc(cc1)[C@H](C(C)C)NC(=O)CN2Cc3ccccc3C[C@@H]2C(=O)N C58053403
Cc1c(sc2c1c(nc(n2)SCC(=O)Nc3ccc(cc3)N4CCCCC4)N)C C31823644
C1CCCC(CC1)NC(=S)NCCN2CCN(CC2)C(=S)NC3CCCCCC3 C59112166
c1cc(ccc1/C=N/Nc2ccc(cc2)I)OCC(=O)N C59166769
CC(C)NC(=O)Nc1ccc(cc1)CNC(=O)C2(CCCC2)c3ccc(cc3)Cl C59420221
c1cc(cc(c1)C(=O)N)CNS(=O)(=O)c2ccc(cc2)SC(F)(F)F C64962329
C[C@H](c1ccc(cc1)CC(C)C)C(=O)NC(=S)Nc2cccc(c2)C(=O)NC(C)(C)C C66200111
Cc1ccc(cc1NC(=O)NCCCc2ccc(c(c2)Cl)Cl)C(=O)NC C66383995
c1cc(ccc1CCC(=O)NNC(=S)NC2CCCCC2)OC(F)(F)F C67193347
CCCC(=O)Nc1cccc(c1C)NC(=O)NCCSCc2ccc(cc2)C C67584637
c1ccc(cc1)c2ccc(cc2)[C@@H]([NH3+])P(=O)([O-])[O-] C02659688
Cc1ccc(cc1NC(=O)c2cc(c(c(c2F)[O-])F)F)N C19836399
c1ccc(cc1)c2c(c(=O)nc([nH]2)N)CCCCC(=O)[O-] C19912438
CCCCc1cc([nH]n1)c2nnc(n2N)[S-] C26548083
CCNc1c2c(nc(n1)N)sc(n2)[S-] C05573873
c1ccc2c(c1)c(nc(n2)[O-])/C=N\NC(=S)N C16970729
C[C@@H](C(=O)NC(=O)N)Oc1c(cc(cc1Cl)Cl)C(=O)[O-] C35662443
C[C@@H]1CCCC[C@H]1Nc2ccc(cc2C(=O)[O-])S(=O)(=O)N C36893422
CC[C@@H](C)NC(=O)[C@@H](C)Oc1ccc(cc1C(=O)[O-])N C37289618
CCCNC(=O)[C@@H](C)Oc1ccc(cc1C(=O)[O-])N C37289626
c1cc(c(cc1S(=O)(=O)N)C(=O)[O-])NC2CCCCC2 C37309223
Cc1cc(ccc1N[C@@H](C)CC(=O)[O-])C(=O)N C37732478
CCOc1cccc(c1[O-])/C=[NH+]/NC(=O)Cc2c(n[nH]c2[O-])C C00229847
CCC[C@@H](/C(=N/O)/N)NC(=O)c1cc(c(c(c1F)[O-])F)F C40370541
CCC[C@H](/C(=N/O)/N)NC(=O)c1cc(c(c(c1F)[O-])F)F C40370542
c1c(cc(cc1C(=O)[O-])NC(=O)[C@H]2CCCC[NH2+]2)C(=O)[O-] C40483667
Cc1cc(ccc1NC(=O)Nc2c([nH]nc2C)C)C(=O)[O-] C40578801
Cc1c(c(n[nH]1)C)NC(=O)Nc2cccc(c2C(=O)[O-])F C40578831
c1c(nc(nc1N)SC2(CCCCCC2)C(=O)[O-])N C41991252
C[C@](c1cc(ccc1F)F)(C(=O)[O-])Sc2nc([nH]n2)N C41992389
C1CCC(CC1)(C(=O)[O-])Sc2nc([nH]n2)N C41992597
Cc1ccc(cc1C)[C@](C)(C(=O)[O-])Sc2nc([nH]n2)N C41992612
C[C@@](c1ccc(cc1)F)(C(=O)[O-])Sc2[nH]c(=O)cc(n2)N C42010836
c1c(cc(cc1C(=O)[O-])NC(=O)C[C@H]2CCC[NH2+]2)C(=O)[O-] C42170970
c1cc(c(cc1F)NC(=O)NCc2c[nH]nc2)C(=O)[O-] C42357129
c1cc(c(cc1C(=O)[O-])N)N(CCO)C2CCCCC2 C42527741
CC[C@H](/C(=N/O)/N)Sc1nc(cc(n1)[O-])C C43542129
Cc1cc(c(o1)C)[C@H](C)Nc2ccc(cc2N)C(=O)[O-] C44731871
C[C@@H](c1[n-]nnn1)Nc2ccc(cc2N)C(F)(F)F C44924688
CCCc1cc(nc(n1)Sc2ccc(c(c2)C(=O)N)N)[O-] C48669654
CCNC(=O)[C@H](C)NC(=O)Nc1cc(ccc1C(=O)[O-])F C49228377
CC(C)[C@H](c1cccs1)Nc2ccc(cc2N)C(=O)[O-] C49562003
C[C@@H](C1CC1)Nc2cc(c(cc2F)N)C(=O)[O-] C50029949
CC1(CCCCC1)Nc2cc(c(cc2F)N)C(=O)[O-] C50033469
c1ccc(c(c1)N)NC(=O)N2CCC(CC2)CCC(=O)[O-] C50930232
c1ccc(cc1)/C(=C/C2=N/C(=N\O)/C(=N\O)/NC2=O)/[O-] C18193878
c1cc(cc(c1)OC[C@H](CSc2nccc(n2)[O-])O)N C51329203
c1cc2c(c(c1)NCc3ccc[nH]3)c(=O)[nH]nc2[O-] C51787956
c1ccc(cc1)[C@H](CCCc2c(=O)[nH]c([nH+]c2[O-])N)C(=O)[O-] C25578565
c1cc(ccc1CCCc2c(=O)[nH]c([nH+]c2[O-])N)C(=O)[O-] C25578638
CC(C)COc1ccc(cc1N)/C=C\C(=N\c2[nH]ncn2)\[O-] C57899281
CCC[C@H]1CC[C@H]([C@@H](C1)Sc2[nH]c(=O)cc(n2)N)C(=O)[O-] C62766917
CCC[C@H]1CC[C@H]([C@@H](C1)Sc2nc(cc(n2)N)N)C(=O)[O-] C62766956
CCC(CC)(CO)NC(=O)Nc1c(c(c(s1)C)C)C(=O)[O-] C62828896
Cc1ccoc1C(=O)Nc2cc(ccc2C(=O)[O-])N C62831686
CCN(c1ccc(cc1N)C(=O)[O-])[C@@H](C)C(=O)NC(C)C C62835336
CC(C)(C(=O)N)Nc1c(cc(cc1F)C(=O)[O-])F C63005986
c1cc(c(cc1C(=O)[O-])F)NC(=O)N[C@@H]2CCCC[C@H]2O C63009612
c1cc(ccc1c2c[nH+]c(cc2C(=O)[O-])N)C(=O)[O-] C65347762
c1cc(ccc1c2cc(c([nH+]c2)N)C(=O)[O-])C(=O)[O-] C65347763
CCC(C)(C)[C@H]1CCc2c(sc(c2C(=O)N)NC(=O)c3c(onc3c4ccccc4Cl)C)C1 C02081676
Cc1ccc2c(c1)sc(n2)c3ccc(cc3)NC(=O)CSc4nnc(n4N)C5CCCCC5 C02438853
CC1CCN(CC1)c2ccc(cc2C(=O)NCC(C)C)NC(=O)NC34CC5CC(C3)CC(C5)C4 C04211860
c1ccc(cc1)Cc2ccccc2NC(=O)CSc3nnc(n3N)c4ccc(cc4Cl)Cl C08644449
c1ccc(cc1)Oc2cccc(c2)[C@@H]3[C@@H]([C@@](NC(=O)N3)(C(F)(F)F)O)C(=O)c4ccc(cc4)Cl C08735678
Cc1ccccc1COc2ccc(c(c2)O)c3c(c(nc(n3)N)C(F)(F)F)c4ccccc4OC C08995078
CC[C@]1(Cc2c(sc3c2c(nc(n3)SCC(=O)N[C@@H](C)CCc4ccccc4)N)CO1)C C01243225
c1ccc(cc1)Oc2cccc(c2)[C@H]3[C@@H]([C@@](NC(=O)N3)(C(F)(F)F)O)C(=O)c4ccc(cc4)Cl C00955961
c1ccc(cc1)Oc2cccc(c2)[C@H]3[C@H]([C@@](NC(=O)N3)(C(F)(F)F)O)C(=O)c4ccc(cc4)Cl C09637502
C[C@H]1C(=O)Nc2cc(ccc2O1)N[C@H](C)C(=O)Nc3ccc(cc3)Cc4nc5ccccc5s4 C09779802
c1ccc2c(c1)cccc2Cc3nnc(n3N)SCC(=O)NCCc4ccc(cc4Cl)Cl C03266183
CC(C)(C)[C@@H]1CCc2c(sc(c2C(=O)N)NC(=O)Cn3c4c(c(n3)C(F)(F)F)CCCCC4)C1 C12846691
CC[C@H](C)[C@H](C(=O)Nc1nnc(s1)c2ccc(cc2)C)NC(=O)Nc3cccc(c3Cl)Cl C16572457
CCc1ccccc1NC(=O)N[C@H]([C@@H](C)CC)C(=O)Nc2nnc(s2)c3cccc(c3)Cl C16572715
CC[C@H](C)[C@@H](C(=O)Nc1nnc(s1)c2cccc(c2)Cl)NC(=O)Nc3ccc(cc3C)C C16607051
Cc1ccc(c(c1)NC(=O)[C@@H](C)Sc2nnc(n2N)c3ccc(cc3)C(C)(C)C)OC C16725013
CC[C@H](C)c1ccc(cc1)NC(=O)CCSc2nnc(n2N)c3ccc(cc3)Br C20830463
CCCOc1ccc(cc1)[C@@H]2CC3=C([C@@H](Nc4ccccc4N3)c5ccc(c(c5)O)OC)C(=O)C2 C20884058
CCOc1cc(ccc1O)[C@@H]2C3=C(C[C@H](CC3=O)c4ccc(cc4)OCC(C)C)Nc5ccccc5N2 C21239066
CCc1c(c(nc(n1)SCC(=O)Nc2ccccc2SCC#N)N)c3ccc(cc3)Cl C22978511
Cc1ccc(cc1S(=O)(=O)Nc2cccc(c2)C(=O)Nc3cccc(c3C)C(=O)NC)C(C)(C)C C31991958
CC[C@@H](C)[C@@H](C(=O)Nc1nnc(s1)c2ccccc2)NC(=O)Nc3ccc(c(c3)Cl)Cl C35268002
CC[C@H](C)[C@@H](C(=O)Nc1nnc(s1)c2cccc(c2)C)NC(=O)NC34CC5CC(C3)CC(C5)C4 C35268228
Cc1ccc(cc1)c2nnc(s2)NC(=O)[C@H](Cc3ccccc3)NC(=O)Nc4ccc(cc4C)C C35307544
CC[C@H](C)NC(=O)c1cc(ccc1N2CCCCC2)NC(=O)Nc3ccc(cc3Cl)Cl C35341147
CCc1ccc(cc1)NC(=O)N[C@@H]([C@@H](C)CC)C(=O)Nc2nnc(s2)c3ccc(cc3)Cl C35724598
CC[C@@H](C)[C@@H](C(=O)Nc1nnc(s1)c2ccc(cc2)Cl)NC(=O)Nc3ccc(c(c3)Cl)C C35724636
CC[C@H](C)[C@H](C(=O)Nc1nnc(s1)c2ccc(cc2)C)NC(=O)NC34CC5CC(C3)CC(C5)C4 C35724930
c1ccc(cc1)OCCNc2nc(c3c(n(nc3n2)c4ccccc4Cl)N)c5ccc(cc5)F C35929987
CC(C)(C)CC(C)(C)NC(=O)[C@@H](c1ccc(cc1)C(F)(F)F)N(C)C(=O)c2c(cccc2O)O C36531006
CC(C)(C)N([C@@H](c1ccc(cc1)C(F)(F)F)C(=O)NC2CCCCC2)C(=O)c3cccc(c3O)O C36586923
CC(C)(C)N([C@H](c1ccc(cc1)C(F)(F)F)C(=O)NC2CCCCC2)C(=O)c3cccc(c3O)O C36586924
C[C@H](CCc1ccccc1)NC(=O)c2c3c(nc4ccccc4n3)n(c2N)c5ccc(cc5)C(C)C C02198649
Cc1ccc2c(c1)S[C@H](N2)c3ccc(cc3)NC(=O)CSc4[nH]c(=O)cc(n4)C(F)(F)F C39211112
CC(C)c1ccc(cc1)c2c(c(nc(c2C#N)SCC(=O)Nc3cc(ccc3Cl)Cl)N)C#N C39328080
Cc1cc(ccc1NC(=O)c2c(c\3c(o2)CCC/C3=N\NC(=S)Nc4ccccc4)C)Cl C40825152
CCc1ccc(cc1)[C@@H]2[C@@H](C(=O)C[C@@]([C@@H]2C(=O)Nc3ccccc3C)(C)O)C(=O)Nc4ccccc4C C41006426
C[C@H]1CCc2c(sc3c2c(nc(n3)SCC(=O)Nc4cc(c(cc4OC)OC)Cl)N)C1 C45638169
c1ccc(cc1)c2ccc(cc2)OC[C@H](CSc3nnc(n3N)c4ccccc4Br)O C45726809
Cc1cc(nc(n1)SCCCC(=O)Nc2c(c3c(s2)CCCCCC3)C(=O)N)C(F)(F)F C03670043
COc1ccc(cc1)c2c3c(cc(n2)C(=O)NCCc4c[nH]c5c4cccc5)c6ccccc6[nH]3 C02131028
Cc1cc(c(cc1Cl)c2c3c([nH]n2)C(=O)N([C@H]3c4ccc(cc4)C(C)(C)C)CCCO)O C09243253
CC(C)(C)NC(=O)[C@@H](c1ccc(cc1)C(F)(F)F)N(c2ccccc2)C(=O)c3cccc(c3O)O C36610306
CN(C)c1ccc(cc1)[C@H](C(=O)NC2CCCCC2)N(c3ccccc3)C(=O)c4cccc(c4O)O C36610465
CCCCSc1nc2n(n1)[C@H](C(=C(N2)C)C(=O)Nc3cccc(c3C)C)c4c[nH]c5c4cccc5 C54617784
Cc1ccc(cc1C)NC(=O)CSc2nc([nH]n2)N/N=C/c3c4ccccc4cc5c3cccc5 C59310098
Cc1ccc(c(c1)NC(=O)CSc2nc([nH]n2)N/N=C/c3c4ccccc4cc5c3cccc5)C C59310179
CCOc1ccc(cc1)/C=N/NC(=O)C2=C(NC(=S)N[C@H]2c3ccc(cc3Cl)Cl)C C59384936
CCN1[C@H](NN[C@@H]1SCc2cc(=O)c3cccc(c3[nH]2)Cl)COc4ccc(cc4)C(C)C C63686631
Cc1cc2c(c(c1)Cl)NC(=O)[C@@]23[C@@H](C[C@@H](N3)CC(C)C)C(=O)Nc4cc(ccc4OC)OC C64165584
C[C@H]1Cc2cc(c(cc2O1)/C=N/NC(=S)N)OC C04338742
Cc1cc(c(cc1C)C(=O)CSc2nc([nH]n2)N)C C06060077
CC(C)c1cccc2c1nc3c(c2)c(nn3CCO)N C11727794
Cc1cc(c(c(c1S(=O)(=O)NC(C)C)C)N)OC C11736946
CC[C@@H]1CCCC[C@@H]1Oc2ccc(cn2)/C(=N/O)/N C19425299
C[C@@H]1CN(c2cc(ccc2O1)N)CC(=O)NCC(C)C C19758237
CCNC(=O)NC(=O)[C@H](C)Nc1cc(cc(c1)F)F C20362068
C[C@H]1CN(c2ccc(cc2O1)N)CC(=O)NCC(C)C C19758251
CC[C@H](C)NC(=O)CN1C[C@@H](Oc2c1ccc(c2)N)C C34719329
CCN(CC(C)C)c1cc2c(cc1N)c(=O)[nH]cn2 C35383249
CC[C@@H](C)CN(C)c1cc2c(cc1N)c(=O)[nH]cn2 C35383256
c1cc(c(cc1F)C(=O)Nc2cc3c(cc2N)OCO3)F C36737096
C[C@@H]1C[C@H](CC(C1)(C)C)Nc2cnn(c2)CC(=O)N C36998531
CCC[C@@](C)(C(=O)N1CCc2c1ccc(c2)C(=O)[O-])[NH3+] C40480874
c1cc(ccc1CO)Oc2cc3c(cc2N)OCCO3 C40710843
CC[C@H](C)Nc1c(c(ncn1)N2CCC[C@@H](C2)C)N C40731568
CNC(=O)C[NH2+][C@]1(CCCCc2c1cccc2)C(=O)[O-] C41793706
CCN(C[C@@H](C)C#N)c1cc2c(cc1N)NC(=O)CC2 C42448072
Cc1cc(c(c(c1)C)C(=O)N(C)C[C@H](C)/C(=N/O)/N)C C42458641
CC(C)CN(c1cc2c(cc1N)OCC(=O)N2)C(C)C C42579108
CC[C@@H](C)NC(=O)N[C@@H](C)c1ccc2c(c1)CC(=O)N2 C42843239
C[C@H]1CCC[C@@H](C1)NC(=O)N2CCC(CC2)C(=O)N C42948966
CCN(c1ccccc1C)C(=O)C(C)(C)/C(=N/O)/N C44784176
CC(C)CN(C)C(=O)C1(CCCCCC1)/C(=N/O)/N C44784901
C[C@@H]1C[C@H]1CNC(=O)NNC(=O)c2ccccc2F C47098865
C[C@@H]1CCC[C@H](C1)NC(=O)NCC(=O)NC(C)(C)C C48177857
CC[C@@H](C)NC(=O)Nc1cc(c[nH]c1=O)C(F)(F)F C48984150
Cc1ccccc1NC(=O)NC[C@H](c2ccc(o2)C)O C49026940
CCc1c(c(n[nH]1)C(=O)N(CC)C2CCCCC2)N C50306834
CCCc1c(c(n[nH]1)C(=O)N(C)C2CCCCC2)N C50321830
CCCc1c(c(n[nH]1)C(=O)N2CCC(CC2)CC)N C50322732
CCC(CC)(/C(=N/O)/N)C(=O)N1CCC[C@H]([C@@H]1C)C C50568156
CCC(CC)(/C(=N/O)/N)C(=O)N1CCC[C@@H]([C@H]1C)C C50568157
C[C@@H]1CCCC[C@H]1NC(=O)c2c(cnc(n2)C(C)C)N C50699315
CC1=[NH+][C@@H](C(=[NH2+])N1C(C)C)c2cc(cc(c2)OC)OC C50986801
CCCC1=[NH+][C@@H](C(=[NH2+])N1C(C)(C)C)c2cnn(c2)C C50997324
Cc1ccnc(n1)SCC(=O)Nc2ccccc2N C51331232
c1cc([nH+]cc1[N-]S(=O)(=O)CC2CCCCC2)N C42520796
c1ccc(cc1)C(c2ccccc2)c3nc(on3)NN C53751310
c1ccc(cc1)[C@H](C/C(=N/O)/N)n2cc(cn2)Cl C55021821
CNC(=O)NNC(=O)c1cc2c(cccc2s1)F C56375107
CC(C)(C(=O)Nc1cc(c(cc1C(=O)[O-])F)F)[NH2+]C C61564460
c1c2c(cc3c1OCCCO3)nc(cc2NN)C(F)F C61629834
Cc1cccc(c1OCc2cccnc2/C(=N/O)/N)C C61658490
Cn1c(c(c(n1)c2ccn[nH]2)c3ccccc3Cl)N C62777820
Cc1c(cco1)CN(C)C(=O)c2cc3cccc(c3[nH]2)N C62833871
CC[C@@H]1CO[C@H](CN1C(=O)c2cc3cc(ccc3[nH]2)N)C C62834236
CC[C@H]1CO[C@H](CN1C(=O)c2cc3cc(ccc3[nH]2)N)C C62834237
CC[C@@]1(CC[NH2+]C1)C(=O)Nc2ccc(cc2C)C(=O)[O-] C62893739
c1cc(c(cc1F)NS(=O)(=O)N2CCCCCC2)N C63209186
C[C@H]1CCc2c(sc(c2C(=O)N)NC(=O)[C@H](C)Oc3cccc(c3)Cl)C1 C00671853
CC[C@H]1CCc2c(sc(c2C(=O)N)NC(=O)COc3ccc(cc3)Cl)C1 C02737666
C[C@H](C12CC3CC(C1)CC(C3)C2)NC(=O)COc4ccc(cc4C(=O)N)Cl C06127867
COc1cc(ccc1NC(=O)[C@H]2[C@@H](NC(=S)NC2=C)c3cccs3)Cl C03336481
c1c(cc(cc1Cl)Cl)C(=O)NC(=S)NNC(=O)C2CCCCC2 C10506023
CCC[C@H](C)NC(=O)CSc1nc(c2c3c(sc2n1)CCCC3)N C06108763
Cc1cc(c(c(c1C=O)O)C/C=C(\C)/[C@@H](C[C@]2([C@@H](CCC(=O)[C@@H]2C)C)C)O)O C13432940
CCCC(=O)Nc1ccc2c(c1)[C@H]3C=CC[C@H]3[C@@H](N2)c4ccc(c(c4)O)OC C14457515
c1ccc2c(c1)c(c[nH]2)CCNC(=O)CNC(=O)c3ccc(cc3Cl)Cl C15615894
C[C@@H]1CCC[C@H]([C@@H]1C)NC(=S)NNC(=O)c2c(ccc(n2)Cl)Cl C15761613
C[C@@H]1CCC[C@@H]([C@@H]1C)NC(=S)NNC(=O)c2c(ccc(n2)Cl)Cl C15761615
CSc1ccc(cc1)NC(=O)CCNC(=O)NC23CC4CC(C2)CC(C4)C3 C16833026
Cc1ccc(c(c1)C)Cc2c(nc([nH]c2=O)SCC(=O)N)c3ccccc3 C16853453
c1ccc(cc1)c2c(c(=O)[nH]c(n2)SCC(=O)N)Cc3ccccc3Cl C16853509
Cc1ccc(cc1)[C@H]2C[C@H]2C(=O)NNC(=O)Nc3ccccc3C(F)(F)F C17077157
c1ccc2c(c1)c(nc(=S)[nH]2)NCC3CCC(CC3)C(=O)NC4CCCCC4 C02949129
c1ccc(c(c1)Cn2cc(c3c2cccc3)/C=N/NC(=O)c4ccc(cc4)N)F C15933901
c1cc(ccc1c2[nH]c3ccc(cc3n2)C(=O)N)Oc4ccc(cc4)Cl C03815901
c1ccc(cc1)[C@@H](CNC(=O)N2CCC(CC2)CO)c3c[nH]c4c3cccc4 C43078547
c1ccc(cc1)C[C@@H](c2ccccc2)NC(=O)c3coc(n3)c4ccc(cc4)N C43215780
Cc1ccc(cc1)c2cc(n(n2)c3ccc(cc3)C(=O)N[C@@H]4CCC[C@H](C4)C)N C39201372
c1ccc2c(c1)c(c[nH]2)CCCC(=O)NNC(=O)c3cc4c(s3)CCCCC4 C45616975
c1cc(cc(c1)Cl)c2nc(cs2)C(=O)NNC(=S)NC3CCCC3 C46570940
Cc1ccc(cc1C)NC(=S)NNC(=O)c2c(c3cccc(c3o2)F)C C46772225
Cc1ccc(c(c1C)O)c2cc([nH]n2)C(=O)Nc3ccccc3C(F)(F)F C05343230
CCCc1ccc(cc1)[C@H](c2cccs2)NC(=O)N3CCC(CC3)C(=O)N C53491167
C=CCN1[C@H](NN[C@@H]1SCc2[nH]c3ccccc3n2)c4ccc(cc4)Cl C39583645
Cc1ccc(s1)[C@@H](C)NC(=O)Nc2cc(ccc2Cl)C(=O)NC(C)C C54445941
Cc1c(ccc(n1)c2ccccc2)C(=O)NNC(=S)N[C@H]3CCCC[C@H]3C C57916228
C[C@H](C(=O)Nc1ccccc1C(F)(F)F)OC(=O)c2ccc(c(c2)N)Cl C15693291
Cc1ccc(cc1F)NC(=O)[C@@H](C)OC(=O)c2cc(ccc2N)Br C07203890
c1ccc(cc1)Oc2ccccc2NC(=O)NC[C@H](c3ccccc3F)O C58856771
CC(C)(C)[C@@H]1CCc2c(cc(s2)C(=O)NCCNC(=O)c3ccc(cc3)O)C1 C59024463
Cc1ccc(c(c1)Cl)NC(=O)CNC(=O)CCc2c[nH]c3c2cccc3 C60204054
Cc1cc(c(c(c1)C)NC(=O)CNC(=O)NCC(C)(C)c2ccccc2F)C C60339371
CC[NH+](CC)c1ccc(cc1)/C=C\2/C(=O)c3ccc(c(c3O2)C[NH+]4CCCC4)O C62957648
CC[C@@H](C)NC(=O)c1ccc(c(c1)C)NC(=O)N[C@H]2C[C@H]2c3cccc(c3)F C65419805
Cc1ccsc1CNC(=O)Nc2ccc(cc2C)C(=O)NC3CCCC3 C65480481
Cc1cc(ccc1NC(=O)NCCc2cccs2)C(=O)NC3CCCC3 C65481059
CC(C)(CNC(=O)N1CCC[C@@H](C1)CCC(=O)N)c2cccc(c2)Cl C66121737
c1ccc(cc1)[C@H](C2CCCC2)NC(=O)Nc3cc(c[nH]c3=O)C(F)(F)F C66402333
C[C@H](c1ccc(s1)Cl)NC(=O)CNC(=O)NCc2ccc(cc2)Cl C66611981
Cc1ccsc1c2cccc(c2)N[C@@H](C)C(=O)NC(=O)NCC(F)(F)F C66964563
CC(C)(Cc1ccccc1Cl)NC(=O)NNC(=O)Cc2ccccc2F C66978375
Cc1ccsc1C(=O)NNC(=O)N[C@@H](c2ccc(cc2)F)c3cccs3 C67102385
C[C@H](c1ccc2ccccc2c1)NC(=O)NCc3cccc(c3)C(=O)NC(C)C C67382381
c1cc(sc1c2nc(cs2)C(=O)NNC(=S)NC3CCCC3)Cl C67463536
C[C@@H](c1nc(cs1)C(C)(C)C)NC(=O)NC[C@@H](c2ccc3ccccc3c2)O C67480468
c1ccc2cc(ccc2c1)[C@H](CNC(=O)Nc3ccccc3OC(F)F)O C67537086
c1ccc(cc1)[C@@H](c2ccco2)NC(=O)NC[C@@H](c3ccc4ccccc4c3)O C67610515
Cc1ccc(c(c1)C)OCC(=O)Nc2c(c3c(s2)C[C@@H](CC3)C)C(=O)N C00959278
Cc1ccc(c(c1)C)OCC(=O)Nc2c(c3c(s2)C[C@H](CC3)C)C(=O)N C02955123
Cc1c(sc(c1C(=O)N)NC(=O)[C@H](c2ccccc2)Sc3ccccc3)C C00669084
Cc1cc(ccc1O[C@@H](C)C(=O)Nc2c(c3c(s2)CCCC3)C(=O)N)Cl C01217474
Cc1ccc(c(c1)NC(=S)NNC(=O)c2ccccc2Br)C C01410841
CCc1cccc(c1NC(=S)NCCc2c([nH]c3c2cc(cc3)F)C)CC C04904950
c1cc(c(cc1Cl)Cl)NC(=S)N[C@@H](C(Cl)(Cl)Cl)NC=O C05567927
c1cc(ccc1CSCC(=O)Nc2c(c3c(s2)CCCC3)C(=O)N)Cl C07483435
C=CCNC(=S)NC[C@H](c1ccccc1Cl)c2c[nH]c3c2cccc3 C07659766
c1cc(ccc1S(=O)(=O)Nc2cc(sc2C(=O)N)c3ccsc3)Cl C02153688
c1ccc(cc1)C[C@@H](C(=O)N)NC(=O)CC2c3ccccc3CCc4c2cccc4 C12443411
CC(C)c1ccc2c(c1)cc(c(=O)[nH]2)CNc3ccc(cc3)N4CCC[C@@H](C4)O C13563056
CCCNC(=O)c1ccc2c(c1)[C@H]3C=CC[C@H]3[C@@H](N2)c4cccc(c4O)OC C14460105
C=CCNS(=O)(=O)c1ccc2c(c1)[C@@H]3C=CC[C@H]3[C@@H](N2)c4ccccc4O C14474216
c1c(c(cc(c1F)Cl)Cl)C(=O)NNC(=S)NC2CCCCC2 C15667335
Cc1cccc(c1C)NC(=S)NNC(=O)c2cc(ccc2Cl)SC C15844616
C[C@@H](Cn1c2ccccc2nc1[C@@H](c3c(ccc(c3OC)Cl)Cl)N)O C19930528
CC[C@@H](C)NS(=O)(=O)c1ccc2c(c1)[C@H]3C=CC[C@H]3[C@@H](N2)c4ccc(cc4)O C20680225
CC[C@H](C)NS(=O)(=O)c1ccc2c(c1)[C@H]3C=CC[C@H]3[C@@H](N2)c4ccc(cc4)O C20680228
CC(C)c1ccc(cc1)[C@@H]2[C@H]([C@@](NC(=O)N2)(C(F)(F)F)O)C(=O)SC C26919604
c1cc(sc1CC[NH3+])S(=O)(=O)[N-]c2cc(c(cc2Cl)Cl)Cl C35679220
Cc1c(cccc1Cl)NC(=O)CNC(=O)CC23C[C@H]4C[C@@H](C2)CC(C4)(C3)O C18147256
Cc1ccccc1C(=O)NNC(=S)NC(=O)c2ccc(cc2Cl)Cl C02135514
c1ccc(c(c1)c2ccc(cc2)[C@@H](CNF)N3CCN[C@@H](C3)Br)O C39534121
CC(C)(C)[C@H](c1cccs1)NC(=O)Nc2ccccc2N3CCC(CC3)O C40152315
c1cc(ccc1CC(=O)NNC(=O)N[C@@H]2CCC[C@H](C2)C(F)(F)F)Cl C45440212
Cc1ccc(c(c1)NC(=S)NNC(=O)c2cc(cc(c2)Br)F)C C46572549
C[C@@H]1CCc2c(cc(s2)C(=O)NNC(=S)Nc3ccc(cc3F)F)C1 C16384181
CCNC(=O)c1ccc(c(c1)C)NC(=O)N[C@@H]2CCC[C@@H](C2)C(F)(F)F C48110592
CCNC(=O)c1ccc(c(c1)C)NC(=O)N[C@H]2CCC[C@H](C2)C(F)(F)F C48110600
CC[C@@H](C(C)C)NS(=O)(=O)c1c(cc(cc1Br)N)Br C49127384
CCCC1CCC(CC1)NS(=O)(=O)c2ccc(cc2Br)N C49541602
C[C@H]1CCC[C@H]([C@@H]1C)NC(=O)NCc2ccc(cc2)N3CCC(CC3)CO C57467294
Cc1ccc(cc1)CC(=O)Nc2c(c(c(s2)C)c3ccccc3)C(=O)N C58667739
Cc1ccsc1CNC(=O)NCC(=O)Nc2ccc(cc2C)Br C26176851
c1ccc(c(c1)C(=O)NCC2(CCCC2)c3ccc(cc3)F)SCC(=O)N C48348946
c1cc(ccc1C[C@@H](CNC(=O)Cc2ccc(cc2Cl)Cl)C(=O)N)F C60063137
Cc1cc(sc1C(=O)NCCC23CC4CC(C2)CC(C4)C3)S(=O)(=O)N C60208905
CCC[C@@]1(CC[NH2+]C1)C(=O)Nc2ccc(cc2C(=O)[O-])I C62910642
c1cc(sc1)[C@H](C2CCCC2)NC(=O)Nc3cc(c[nH]c3=O)C(F)(F)F C63161826
C[C@@H](c1ccccc1Cl)S[C@H](C)C(=O)Nc2ccc3c(c2)[nH]c(=O)[nH]3 C63430272
c1ccc(c(c1)C(F)(F)F)NC(=S)NNC(=O)CC(C2CC2)C3CC3 C65215109
C[C@H](c1ccc(cc1Cl)Cl)NC(=S)NNC(=O)[C@@H](C)SC C66122329
C[C@H](c1ccc(cc1Cl)Cl)NC(=S)NNC(=O)[C@H](C)SC C66122331
Cc1ccc(s1)[C@H]2C[C@@H]2C(=O)NNC(=S)Nc3ccccc3C(C)C C66123402
Cc1ccc(s1)[C@@H]2C[C@H]2C(=O)NNC(=S)Nc3ccccc3C(C)C C66123403
Cc1ccc(c(c1)C)C[C@@H](C)NC(=O)N[C@H](C)c2ccc3c(c2)CC(=O)N3 C66597528
CCc1ccccc1NC(=O)C2=C(NC(=S)N[C@H]2c3csc(n3)CC)C C67028717
Cc1cc(ccc1NC(=O)NCC2(CC2)c3ccc(cc3)Cl)C(=O)NC C67261585
CSc1ccc(cc1NC(=O)NC[C@@H](c2ccc3ccccc3c2)O)C#N C67577264
c1ccc(cc1)OCC(=O)N2C[C@@H]3C[C@H](C2)c4ccc(c(=O)n4C3)NCc5ccc(cc5)c6ccccn6 C03841787
c1ccc(cc1)Cn2c(nnc2SCC(=O)N[C@@H]3CCS(=O)(=O)C3)c4ccccc4Br C03361146
Cc1ccc2cc(c(=O)[nH]c2c1C)CN(Cc3ccc(cc3)F)S(=O)(=O)c4ccc5c(c4)OCCO5 C00924906
Cc1cc(c2cc(c(=O)[nH]c2c1)CN(Cc3ccc(cc3)F)S(=O)(=O)c4ccc5c(c4)OCCO5)C C01222622
Cc1cccc(c1C)n2c(nnc2S[C@H]3[C@H]4CC[C@@](C3=O)(C4(C)C)C)CNC(=O)c5ccc(cc5)OC C08793274
c1ccc(cc1)N2CCN(CC2)C(=O)CSc3nc4c5ccccc5[nH]c4c(=O)n3c6ccc(cc6)F C08796678
Cc1ccc(cc1)OCCn2cc(c3c2cccc3)/C=C\4/C(=O)NC(=O)N(C4=O)c5ccc(c(c5)Cl)C C02214167
CC1(CC2=C(C(=O)C1)[C@](C(=O)N2Cc3ccc(cc3)OC)(C(F)(F)F)NC(=O)c4cccc(c4)OC)C C02244858
CCn1cc(c(=O)c2c1ccc(c2)S(=O)(=O)N3C[C@H](C[C@@H](C3)C)C)C(=O)NCc4ccc(cc4)Cl C09731010
CCOC(=O)c1c2csc(c2c(=O)n(n1)c3cccc(c3)Cl)NC(=O)C45CC6CC(C4)CC(C6)C5 C10247876
Cc1cc(c(=O)[nH]c1C)C(=O)N(Cc2cc3cc4c(cc3nc2c5cccc(c5OC)OC)CCC4)C6CC6 C12078234
c1ccc(c(c1)CN2c3ccc(cc3[C@@](C2=O)(CC(=O)c4cccc(c4)[N+](=O)[O-])O)Br)Cl C13858073
Cc1c(c(nn1[C@H](C)C(=O)Nc2c(c3c(s2)C[C@H](CC3)C)C(=O)N4CCOCC4)C(F)(F)F)Cl C02782326
c1ccc2c(c1)CCCN2S(=O)(=O)c3ccc(cc3)C(=O)OCC(=O)NC45CC6CC(C4)CC(C6)C5 C14357702
CN(Cc1ccccc1)S(=O)(=O)c2ccc3c(c2)[C@@H]4C=CC[C@@H]4[C@@H](N3)c5ccc(c(c5)[N+](=O)[O-])Cl C14470511
Cc1c(c(=O)n(n1C)c2ccccc2)C(c3cccc(c3Cl)O)c4c(n(n(c4=O)c5ccccc5)C)C C15015772
Cc1ccccc1/N=C\2/N(C(=O)[C@H](S2)CC(=O)Nc3ccc(cc3F)F)Cc4ccc5c(c4)OCO5 C15911473
CC(C)Oc1c(cc(cc1Br)/C=C/2\C(=O)NC(=O)N(C2=O)c3cccc4c3cccc4)OC C15931451
CC[C@@H](C)NC(=O)CN1CN(C2(C1=O)CCN(CC2)C(=O)c3ccccc3Br)c4ccccc4 C16612792
Cc1ccc(cc1)CN2C(=O)/C(=C/c3c(nc4ccc(cn4c3=O)C)NC[C@H]5CCCO5)/SC2=S C16734831
CC1=C([C@@H](C2=C(N1)CC(CC2=O)(C)C)c3cc4c(cc3Br)OCO4)C(=O)OC[C@H]5CCCO5 C00861188
Cc1ccc(cc1)[C@@H]2CC3=C([C@H](N(c4ccccc4N3)C(=O)C)c5cc(c(c(c5)OC)OC)OC)C(=O)C2 C09332770
CC1=C([C@@H](C2=C(N1)C[C@H](CC2=O)c3cccs3)c4coc5ccccc5c4=O)C(=O)OC[C@H]6CCCO6 C19955132
CCOc1ccccc1NC(=O)Cn2c3c(c(c(s3)C)C)c(=O)n(c2=O)c4cccc(c4)C(F)(F)F C20151756
CCOC(=O)C1=C(NC2=C([C@@H]1c3coc4ccc(cc4c3=O)C)C(=O)C[C@@H](C2)c5ccc(cc5)N(C)C)C C01074849
CN(C1CC1)S(=O)(=O)c2ccc(cc2)C(=O)Nc3c(c4c(s3)CN(CC4)Cc5ccccc5)C#N C21048923
CCOc1ccc(cc1OC)[C@@H]2CC3=C([C@H](CC(=O)N3)c4cc5c(cc4Br)OCO5)C(=O)C2 C21254618
c1ccc(c(c1)c2nnc(o2)SCC(=O)Nc3nnc(s3)SC4CCCCC4)Br C32698887
Cc1c2c(n(n1)c3ccccc3)-n4cccc4[C@@H](N(C2)C(=O)NCc5ccco5)c6ccc(cc6)SC C33051163
Cc1ccc(c(c1)NC(=O)C2CCN(CC2)S(=O)(=O)c3ccc4c(c3)CCCN4C(=O)C5CCC5)C C33077478
CCc1cccc(c1NC(=O)C2CCN(CC2)S(=O)(=O)c3ccc4c(c3)CCCN4C(=O)C5CCC5)C C33077482
Cc1cc(c(c(c1)C)NC(=O)[C@H]2CCCN(C2)S(=O)(=O)c3c(noc3/C=C/c4ccccc4F)C)C C33250762
CCONC(=O)CN1c2c(c(nn2c3ccc(cc3C)C)C(C)(C)C)[C@H](SCC1=O)c4cccs4 C35848564
Cc1ccc(cc1C)NC(=O)Cc2csc3n2c(=O)c(c(n3)C)c4cc(n(n4)c5cc(ccc5C)F)C C35924727
CC1CCN(CC1)C(=O)[C@H](CC(C)C)N2CC3=C(C2=O)[C@@H](NC(=O)N3C)c4ccccc4C(F)(F)F C35934079
Cc1ccccc1C(=O)N2[C@@H](COC23CCN(CC3)C(=O)Cc4cccs4)C(=O)N[C@H](C)c5ccccc5 C35987602
CC1=C([C@@H](N2C(=CSC2=N1)/C=C(/N3CC[NH+](CC3)C)\[O-])c4cccs4)C(=O)OCc5ccccc5 C36063459
Cc1cc(n(n1)c2nc(cs2)c3ccc(cc3)Cl)NC(=O)[C@@H]4CC(=O)N(C4)c5ccc(cc5)Cl C38862875
Cc1cc(n(n1)c2nc(cs2)c3ccc(cc3)Cl)NC(=O)[C@H]4CC(=O)N(C4)c5ccc(cc5)Cl C38862878
C[C@@]1(CN(C(=O)N1CC2(CCN(CC2)S(=O)(=O)c3ccccc3)C4CCCCC4)O)c5ccccc5 C39488079
C[C@@H]1Cc2ccccc2N1C(=O)CSc3nnc(n3c4ccccc4)CNC(=O)c5ccc(cc5)Cl C39760839
Cc1cccc(c1)CN2c3ccccc3[C@@]4(C2=O)c5c(=O)c6cc(ccc6oc5C(=O)N4CCCO)Cl C39889986
c1cc(ccc1n2c(nnn2)SCC(=O)Nc3ncc(s3)Cc4cc(ccc4Cl)Cl)Cl C39895197
CCn1c(c(c(c(c1=O)C#N)C)/C=C\2/C(=O)N(C(=S)S2)C3CCCC3)NCc4ccc(cc4)OC C40066486
CC[C@@H](C)NC(=O)CN1CN(C2(C1=O)CCN(CC2)C(=O)C34CC5CC(C3)CC(C5)C4)c6ccccc6 C40367962
C[C@@H]1c2c(sc(n2)COC(=O)C(C)(C)C)C[C@@]3([C@H]1[C@H]([C@H](CC3)[C@H](C)C(=O)N4CCN(CC4)C)O)C C43549296
CCc1ccc(cc1)c2cc(c3c(nn(c3n2)[C@H]4CCS(=O)(=O)C4)C)C(=O)NCc5c(cccc5F)F C57311737
c1cc(c(cc1C(F)(F)F)[N+](=O)[O-])N2CCN(CC2)C(=S)NC(=O)c3cc(ccc3Cl)Cl C22831170
Cc1ccc(cc1)[S@@](=NC(=S)NC(=O)c2cnn3c2nc(cc3C(F)(F)F)C(F)(F)F)(=O)C C13466328
CCc1ccccc1NC(=O)CSc2nc3c(c4c(s3)CN(CC4)C(=O)C)c(=O)n2c5ccccc5 C35431989
c1ccc(c(c1)C(=O)NC[C@@H]2COc3ccccc3O2)N C04858734
Cc1ccsc1/C=N/NC(=O)c2c(nc(s2)N)C C00143238
Cc1cc(ccc1NC(=O)[C@H]2COc3ccccc3O2)N C19266983
CN1CCc2c(sc3c2c(nc(n3)SC)NN)C1 C19758805
Cc1ccc(cc1NS(=O)(=O)N2CCC(CC2)C)N C20254660
Cc1ccc(cc1NS(=O)(=O)N2CCCC[C@@H]2C)N C20257588
Cc1ccc(cc1NS(=O)(=O)N2CCC[C@H](C2)C)N C20257589
Cc1ccc(cc1N)NS(=O)(=O)N2CCCC[C@@H]2C C20257617
CC1CCN(CC1)c2nc(c(s2)C(=O)NC(C)C)N C21775234
C[C@@H]1C[C@H](CC(C1)(C)C)Oc2c(cccn2)/C(=N/O)/N C34958305
c1ccc(c(c1)NN)S(=O)(=O)N2CCCCCCC2 C35354262
CC[C@@H]1CCCCN1c2cc3c(cc2N)c(=O)[nH]cn3 C35383238
c1cscc1C(=O)Nc2cc3c(cc2N)OCO3 C36737159
CCS(=O)(=O)/N=c\1/[nH]c(cs1)c2cccc(c2)N C36743062
c1ccc(c(c1)CN2C(=O)c3cccc(c3C2=O)N)O C36955815
Cc1cc(ccc1N/C=C/2\C(=NNC2=O)C(F)(F)F)O C06295217
c1ccc2c(c1)N[C@@H](O2)SCc3cc(=O)[nH]c(=S)[nH]3 C39395746
Cc1cc(cc(c1C)NC(=O)[C@H]2C[C@@H]2C)S(=O)(=O)N C40214920
CCn1cc(ccc1=O)NC(=O)c2cc(c(c(c2)F)C)N C40307451
C[C@@H]1CCC[C@]2(C1)C(=O)N(C(=O)N2)c3cccc(c3)N C41036518
c1c2c(nc(c1/C(=N\O)/N)OC3CCCCC3)CCC2 C43407973
C[C@H]1CCC[C@@H](N1C(=O)C2(CCCC2)/C(=N/O)/N)C C44784638
CC(C)(/C(=N/O)/N)C(=O)N1CC[C@H]2CCCC[C@@H]2C1 C44785438
C[C@H]1CCCN1C(=O)C2(CCCCCC2)/C(=N/O)/N C44785576
CC1CCC(CC1)N(C)C(=O)C2(CCCCC2)/C(=N/O)/N C44785859
C[C@@H]1CCCC[C@@H]1N(C)C(=O)C2(CCCC2)/C(=N/O)/N C44792119
CC(C)[C@@H](/C(=N/O)/N)C(=O)N1CCc2c(ccs2)C1 C44862198
C[C@H](/C(=N/O)/N)N(C)C(=O)C12CC3CC(C1)CC(C3)C2 C45145181
CCC(=C1C(=O)NC(=S)NC1=O)N[C@@H]2CCCC[C@H]2C C48403348
C[C@@H]1CCc2c(cc(s2)C(=O)NNC(=O)NC)C1 C48950069
CCNC(=O)NNC(=O)c1cc(sc1Cl)Cl C49165555
Cc1c(c(n[nH]1)C(=O)N2c3ccccc3CC[C@H]2C)N C50305401
Cc1ccc(s1)[C@@H](C)N(C)C(=O)c2c(c([nH]n2)C)N C50306252
CC[C@H]1CCCN(C1)C(=O)c2c(c([nH]n2)C(C)C)N C50309977
C[C@H]1CCCN([C@@H]1C)c2ccc(cc2N)S(=O)(=O)NC C50564095
CC1=[NH+][C@@H](C(=[NH2+])N1C2CC2)c3cnn(c3)c4ccccc4 C50986997
C[C@H]1CCN([C@@H](C1)C)c2cc3c(cc2N)c(=O)[nH]cn3 C51730372
Cc1ccc(cc1[N-]S(=O)(=O)c2cc[nH+]c(c2)N)F C50641769
CCc1ccc2c(c1)[C@@H](C(=O)N2)Nc3c([nH]nc3C)C C42104352
C/C(=C\1/C=C(C=CC1=O)O)/NNC(=O)C2CCCCC2 C20115289
c1cc(nc(c1Cl)CN2CCCCCCC2=O)NN C61639244
C[C@@H]1CCCC[C@@H]1NS(=O)(=O)c2cc(cnc2)N C62430886
C[C@@H]1CCCC[C@H]1NS(=O)(=O)c2cc(cnc2)N C62430890
C[C@H]1CCCC[C@H]1NS(=O)(=O)c2cc(cnc2)N C62430891
Cc1ccc(c(c1)C[C@@H]2C(=O)Nc3cc(ccc3O2)N)OC C62495252
Cc1ccccc1[C@H]2CCCN2C(=O)c3c(c[nH]n3)N C62811561
CCC1(CCN(CC1)C(=O)c2cc(nc(c2)Cl)NN)C C62960992
c1ccc(cc1)/C(=N/O)/C[C@@]2(c3ccccc3NC2=O)O C06557560
CCNC(=O)NNC(=O)c1csc2c1CC[C@@H](C2)C C65190210
Cc1ccccc1[C@H]2c3c(n[nH]c3OC(=C2C#N)N)C C04149389
Cc1ccccc1n2c(=O)c3c4c(sc3nc2NN)CCC4 C01299226
C[C@@]1([C@](N(C(=O)O1)N)(C)O)CC(C)(C)c2ccccc2 C01430397
c1ccc(cc1)[C@H]2C(=C(N3c4ccccc4NC3=C2C#N)N)C#N C00493844
CCOc1ccc(cc1)[C@H]2c3c(cccc3OC(=C2C#N)N)O C02765731
CCOc1ccc(cc1)[C@@H]2c3cc(ccc3OC(=C2C#N)N)O C00043575
Cc1c2c([nH]n1)OC(=C([C@@H]2/C(=C/c3ccccc3)/C)C#N)N C00081782
Cc1ccc(cc1)c2c(cn[nH]2)[C@@H]3Nc4ccccc4C(=O)N3 C08778841
Cc1c2c(n[nH]1)OC(=C([C@@H]2c3ccc(cc3)C(C)(C)C)C#N)N C05646394
c1ccc-2c(c1)CC3(CCCC3)c4c2[nH]c(nc4=O)NO C00819612
Cc1ccccc1NC(=O)CN2CCOc3c2cc(cc3)N C19756281
Cc1ccc(c(c1NS(=O)(=O)N2CCCC[C@@H]2C)C)N C20257624
c1cc(c(cc1Cl)c2[nH]c3cc4c(cc3n2)OCCO4)N C20374845
Cc1cs/c(=N\S(=O)(=O)c2ccc(cc2)C(=S)N)/[nH]1 C20551877
c1cc(ccc1C#N)S(=O)(=O)Nc2ccc(cc2N)Cl C20557192
c1c2c(sc1C(=O)NNC(=O)NC3CCCC3)CCC2 C31026025
Cc1c(cc2c(c(sc2n1)C(=O)c3ccc[nH]3)N)C(=O)C C32929439
Cc1c(c(=O)[nH]c2c1c(c(s2)C(=O)c3ccccc3)N)C#N C16249537
Cc1c(cccc1NS(=O)(=O)c2ccc3c(c2)CCO3)N C36296351
Cc1ccc(c(c1)C(=O)Nc2cc3c(cc2N)OCO3)C C36737105
c1cc(c(cc1F)Cl)C(=O)Nc2cc3c(cc2N)OCO3 C36737162
CCCc1c2c(n[nH]1)OC(=C([C@H]2[C@H]3CCC=CC3)C#N)N C06589210
Cc1cs/c(=N\S(=O)(=O)c2cc(ccc2N)F)/[nH]1 C37929012
CC1(CC(CC([NH2+]1)(C)C)NC(=O)[C@@H]2CCCC[C@@H]2C(=O)[O-])C C00269414
Cc1cc(nc(c1/C(=N/O)/N)OC2CCCCCC2)C C40515819
Cc1ccc(c(c1)C)S(=O)(=O)/N=c\2/cc(c(c[nH]2)N)C C41040775
Cc1ccc2c(c1)CCCN2C(=O)C(C)(C)/C(=N/O)/N C44783152
CN(C1CCCCC1)C(=O)C2(CCCCCC2)/C(=N/O)/N C44784265
CCC1CCN(CC1)C(=O)C2(CCCCCC2)/C(=N/O)/N C44785760
CC(C)[C@@H](/C(=N/O)/N)C(=O)N1CC[C@H]2CCCC[C@@H]2C1 C44870107
Cc1cc[nH]/c(=N\S(=O)(=O)c2c(cccc2Cl)N)/c1 C45166073
Cc1ccc(c(c1)N)S(=O)(=O)/N=c/2\[nH]c(c(s2)C)C C49095908
c1cc2c(cc1N)c(cc([nH+]2)N3CCCCCC3)C(=O)[O-] C49455433
CC(C)N1C=[NH+][C@@H](C1=[NH2+])c2cc3c(c(c2)Cl)OCO3 C50122091
CCc1c(c(n[nH]1)C(=O)N2CCC[C@H]2C3CCCCC3)N C50307507
CC(C)c1c(c(n[nH]1)C(=O)N2CC[C@@H]3CCCC[C@H]3C2)N C50310000
CCc1c(c(n[nH]1)C(=O)N2CCC(CC2)C(C)(C)C)N C50345426
CC(C)C[C@@H]1c2c([nH]nc2OC(=C1C#N)N)c3ccccc3 C06589215
Cc1cc(c(cc1C)NS(=O)(=O)N2CCCC[C@H]2C)N C50439521
CCCN1C(=[NH+][C@@H](C1=[NH2+])c2cc3c(c(c2)Cl)OCO3)C C50986605
Cc1cc-2n(n1)[C@H](Nc3c2cccc3)c4cccc(c4O)O C00817706
Cc1ccccc1C(=O)NNC(=O)N[C@H]2CCCC[C@@H]2C C09797688
CC(C)(C)c1csc(n1)NC(=O)c2csc(n2)N C55188952
CCc1ccc(cc1N)c2cc(=O)[nH]c(n2)c3ccccn3 C58057531
CCc1ccc(cc1N)c2cc(=O)[nH]c(n2)c3ccncc3 C58057536
c1cc(c2c(c1N)non2)N[C@@H]3CCCc4c3ccs4 C61361015
CCCc1c2c(n[nH]1)OC(=C([C@@H]2[C@H]3CCCC=C3)C#N)N C00549820
c1c(cc(nc1Cl)Cl)CSc2nc([nH]n2)N C63414931
CC(C)c1c2c([nH]n1)OC(=C([C@H]2[C@H]3CCCC=C3)C#N)N C13635928
Cc1cc(ccc1N2[C@@H](N[C@@H](N2)C)c3cccc(=O)[nH]3)Cl C65393942
Cc1ccsc1C(=O)NNC(=O)N[C@H]2CCCC[C@@H]2C C67038634
CC(C)C[C@H](C(=O)N)NC(=O)c1csc(n1)[C@H]2CCC[NH2+]2 C06616317
CC(C)NC(=O)NC[C@@H]1[C@@H]([C@@H]([C@@H](O1)CO)O)[NH+]2CCCCC2 C20465712
Cc1cc(=O)oc2c1ccc(c2)O[C@@H]3[C@H]([C@@H]([C@@H]([C@H](O3)CO)O)O)[NH3+] C22064027
CCC[C@H](c1ccc2c(c1)N(C(=O)[C@H](O2)CC)CC(=O)N)[NH3+] C33502029
CC[C@@H]1C(=O)N(c2cc(ccc2O1)[C@H](C(C)C)[NH3+])CC(=O)N C33502036
CC[C@H]1C(=O)N(c2cc(ccc2O1)[C@H](C3CC3)[NH3+])CC(=O)N C33502043
CC[C@@H]1C(=O)N(c2cc(ccc2O1)[C@H](C3CC3)[NH3+])CC(=O)N C33502044
c1c(nc(s1)[C@@H]2CCC[NH2+]2)C(=O)N[C@@H](CC(=O)N)C(=O)N C33762738
C[C@@H](c1ccc(cc1)S(=O)(=O)N)[NH2+][C@H]2CCCCNC2=O C35225020
CO[C@H]1C[NH2+]C[C@@H]1Nc2ccc(cc2[N+](=O)[O-])S(=O)(=O)N C36268191
CO[C@H]1C[NH2+]C[C@H]1NS(=O)(=O)c2ccc3c(c2)[nH]c(=O)[nH]3 C36337307
CC(C)C[C@H](CNS(=O)(=O)c1ccc2c(c1)[nH]c(=O)[nH]2)[NH3+] C36337322
Cc1cc(cc(c1C)NC(=O)[C@H]2CSC[NH2+]2)S(=O)(=O)N C37017632
Cc1cc(ccc1C#CC[NH3+])S(=O)(=O)NCCS(=O)(=O)N C37581734
C1C[C@H](CN(C1)C(=O)[C@@H]2CSC[NH2+]2)CNS(=O)(=O)N C37820387
C1CC[NH2+][C@H](C1)C(=O)N2CCC[C@@H](C2)CNS(=O)(=O)N C37820397
CC[C@@H](C)[C@@H](C(=O)N1CCC[C@@H](C1)CNS(=O)(=O)N)[NH3+] C37820426
c1cc2c(cc1S(=O)(=O)N[C@H]3CCCC[C@H]3[NH3+])CC(=O)N2 C38050459
CC[C@H](C)NC(=O)c1c(c\2c(o1)CCC/C2=N\NC(=[NH2+])N)C C40824711
Cc1c\2c(oc1C(=O)N3CCCC3)CCC/C2=N\NC(=[NH2+])N C40824840
C1CCc2c(sc(c2C#N)NC(=O)[C@@H](CC(=O)N)[NH3+])CC1 C40853387
Cc1csc(c1c2ccc(o2)[C@@H](CC(=O)N)[NH3+])C(=O)OC C44254587
CC(C)[NH+]1CC[C@H](C1)CNc2ccc(cc2N)S(=O)(=O)N C45118604
CC(C)[NH+]1CC[C@@H](C1)CNc2cc(cc(c2)S(=O)(=O)N)N C45118715
CC(C)[NH+]1CC[C@@H](C1)CNS(=O)(=O)c2ccnc(c2)NN C45138352
CC[C@H](CNC(=O)NNC(=O)N)[NH+]1CCc2ccccc2C1 C46311026
CS(=O)(=O)NCC[C@H]1CCCC[NH+]1CC(=O)NC(=O)N C48580580
c1c(cnc(n1)NN)S(=O)(=O)N[C@H]2CC[NH+]3[C@@H]2CCCC3 C49570791
C[C@@H](C(=O)NC[C@H](c1cccs1)[NH+]2CCCC2)NC(=O)N C57288303
CC(C)C[C@H](C(=O)N/N=C\1/c2cc(ccc2NC1=O)[N+](=O)[O-])[NH3+] C06952401
CC[NH2+]C[C@H](C)C(=O)Nc1cc(cc(c1C)C)S(=O)(=O)N C61231358
CCn1c(=O)[nH]nc1Sc2c(cc3c(n2)CCC3)C(=[NH2+])N C61595632
C[C@H](C[C@@H](c1cc2c(cc1Br)[nH]c(=O)[nH]2)[NH3+])CC(=O)N C61830744
CC(C)Cc1c(nnn1c2ccc(cc2)S(=O)(=O)N)C[NH3+] C62244997
c1c[nH]nc1[C@H](c2cc3c(cc2Br)[nH]c(=O)[nH]3)[NH3+] C62777434
CC1(CC[NH2+]CC1)C(=O)Nc2ccc(cc2Br)S(=O)(=O)N C62840278
Cc1c(cccc1S(=O)(=O)N)NC(=O)[C@@]2(CCC[NH2+]C2)C C62856352
C[C@]1(CC[NH2+]C1)C(=O)Nc2ccc(cc2Br)S(=O)(=O)N C62893326
c1c(cc(cc1N2CC[C@@H](C2)[NH+]3CCCC3)S(=O)(=O)N)N C62975911
c1cc2c(cc1S(=O)(=O)N[C@@H]3CCC[C@H]3[NH3+])NC(=O)CO2 C63175498
c1ccc2=[NH+]CC(=c2c1)c3nnc(o3)SCc4nc(nc(n4)N)N C63182437
C[C@@H]([C@@H]1CCCCN1S(=O)(=O)c2cc(n(c2)C)C(=O)N)[NH3+] C63194014
Cc1c(sc(=O)[nH]1)S(=O)(=O)N[C@@H]2CCCCC[C@H]2[NH3+] C63213323
C[C@@H](C(=O)NC(=O)N)[NH+]1CCC(CC1)C(=O)NCCc2cccs2 C63301775
CSc1nnc(s1)NC(=O)CS[C@H]2N[C@H](N=N2)[NH3+] C39984081
CC1=[NH+][C@@H](SN1)NC(=O)NCc2[nH]c(=O)c3ccccc3n2 C63855770
C[C@H](C(C)C)NC(=O)C1CC[NH+](CC1)[C@H](C)C(=O)NC(=O)N C58296614
CC[C@@H]1C[C@H]([NH+](C1)C)C(=O)N[C@@H]([C@@H]2[C@@H]([C@@H]([C@@H]([C@@H](O2)SC)O)O)O)[C@@H](C)O C33902779
C1C[C@@H](C[NH+](C1)CC(=O)NC(=O)N[C@@H]2CCS(=O)(=O)C2)CCC(=O)N C66156516
C[C@H](C(=O)NC(=O)N)[NH2+]CC1(CCOCC1)c2ccc(cc2)F C66390443
CC(=O)N1CC[NH2+]C[C@@H]1C(=O)N[C@@H](CC2CCCCC2)C(=O)N C04277886
CCCCN1C(=O)[C@@H]2[C@@H]([NH2+][C@]3([C@@H]2C1=O)c4ccc(c(c4NC3=O)C)C)CCC(=O)N C05345891
c1ccc(c(c1)/C=N/NC(=[NH2+])c2c([n+](c3ccccc3n2)[O-])N)Cl C05583375
c1ccc2c(c1)CC/C(=C/Nc3ccc(cc3)S(=O)(=O)NC(=[NH2+])N)/C2=O C00857732
C[C@@H](C(=O)NC(=O)N)[NH+]1CCC(CC1)NS(=O)(=O)c2ccccc2 C08708684
CC[C@@H](C)N1C(=O)[C@H]2[C@@H]([NH2+][C@@]3([C@@H]2C1=O)c4ccccc4NC3=O)CC(=O)N C08995293
c1cscc1NC(=O)N[C@H]2C[C@H]3C(=O)NC[C@H]([NH+]3C2)CCC(=O)NC4CC4 C15708331
CC1(Cc2c(c([nH+]c3c2c(c(s3)C(=O)NN)N)N4CCOCC4)CN1C)C C20264237
CC1([NH+]=C(N=C(N1c2ccc(cc2)CCC(=O)CCl)N)N)C C17040323
Cc1cc(c(c(c1)C)NC(=O)C[NH+](C)CCC(=O)NC(=O)N)C C27126672
c1cc(ccc1c2ccc(cc2)C(=[NH2+])NO)c3cn4cc(ccc4n3)/C(=N/O)/N C27189786
CC(=O)NCn1cc(c(=O)o1)c2ccc(cc2)C3=CCN(CC3)C(=[NH2+])N C28468257
c1cc(c(cc1[N+](=O)[O-])Br)NNC2=[NH+]C(COC2=O)(CO)CO C05445445
c1cc(ccc1CCNC(=O)c2csc(n2)[C@@H]3CCC[NH2+]3)S(=O)(=O)N C33468328
c1cc(ccc1C[C@H](C(=O)N)NC(=O)c2csc(n2)[C@@H]3CCC[NH2+]3)O C33587835
c1cc(ccc1C[C@H](C(=O)N)NC(=O)c2csc(n2)[C@H]3CCC[NH2+]3)O C33587837
c1ccc(cc1)[C@@H](C(=O)N)NC(=O)c2csc(n2)[C@@H]3CCC[NH2+]3 C33762746
Cc1c(c(c(cn1)CO)C/[NH+]=C/c2c(cnc(c2O)C)CO)O C00346188
c1c2c(cc(c1NC(=O)[C@@H]3CCC[NH2+]3)Br)[nH]c(=O)[nH]2 C37034019
CCCC[C@@H](C(=O)Nc1cc2c(cc1Br)[nH]c(=O)[nH]2)[NH3+] C37620388
c1cc(cc(c1)S(=O)(=O)N[C@H]2CCCC[C@H]2[NH3+])S(=O)(=O)N C38050447
CNC(=O)[C@H]1[C@]2(c3ccccc3N([C@@]2(C(=O)N1C4CCCCC4)[NH3+])C)C(=O)NC C39235351
CC(C)S(=O)(=O)c1ccc(cc1)[C@H](CNO)N2CC[NH2+][C@@H](C2)O C39534516
CC(=O)N[C@@H]1NN[C@@H](S1)CC(=O)N/N=C/C2=c3ccccc3=[NH+]C2 C39775226
Cc1c\2c(oc1C(=O)N3CCCC3)CC(C/C2=N\NC(=[NH2+])N)(C)C C39855976
C[C@@H]1CN(C[C@@H](O1)C)c2ccc(c[nH+]2)CNC(=O)[C@@H](C)NC(=O)N C40529351
Cc1c\2c(oc1C(=O)Oc3cccnc3)CCC/C2=N\NC(=[NH2+])N C40824993
C[C@H]([C@@H](c1nc(co1)C(=O)NC2C3CC4CC(C3)CC2C4)[NH3+])O C43209936
c1cc(ccc1CNC(=O)c2coc(n2)C3CC[NH2+]CC3)S(=O)(=O)N C43216212
C[C@]12CC[C@H]([C@@]([C@H]1Cc3c(nc(s3)N)[C@H]2CC(=O)NCC[NH+](C)C)(C)CO)O C43554471
c1cc(c(cc1[N+](=O)[O-])[C@H](CC(=O)N)[NH3+])SC2CCCCC2 C44253585
CC1(CC(CC([NH2+]1)(C)C)NC(=O)NNC(=O)c2ccc(cc2)n3cnnn3)C C45860694
C[C@@H](CNC(=O)[C@H](C(C)C)NC(=O)N)[NH+]1CCc2ccccc2C1 C47684403
C[C@H]1CCC[NH+](C1)[C@@H](C)CNC(=O)C(=O)Nc2c(ccs2)C(=O)N C47999037
C[C@@H]1C[C@@H](C[NH+](C1)CCNC(=O)C(=O)Nc2c(ccs2)C(=O)N)C C47999237
C[C@H]1C[C@@H](C[NH+](C1)CCNC(=O)C(=O)Nc2c(ccs2)C(=O)N)C C47999238
c1ccc2c(c1)CC[NH+](C2)C[C@@H](CNC(=O)NCc3cc[nH]n3)O C48280067
CC1(CC(CC([NH2+]1)(C)C)NC(=O)C(=O)Nc2ccc(cc2)N3CCNC3=O)C C48605316
c1cc(c(cc1S(=O)(=O)N)Br)NC(=O)[C@H]2C[NH2+]CCO2 C43715518
CCOc1ccccc1N2C(=O)/C(=C/N[C@H]3CCCC[C@H]3[NH3+])/C(=O)NC2=O C20266932
C[C@H](c1cc(ccc1O[C@H](C)C(=O)NC(=O)NC)Br)[NH3+] C52066377
COC(=O)CCC[C@@H](c1cc2c(cc1Br)[nH]c(=O)[nH]2)[NH3+] C52094744
CCN(CC)C(=O)Cc1ccc(cc1)N2C(=NC(=[NH+]C2(C)C)N)N C16955318
CC[C@@H](C)N1C(=O)/C(=C/N[C@@H]2CCCC[C@H]2[NH3+])/C(=O)NC1=S C00530651
CC(C)C[C@@H](C(=O)N/N=C\1/c2cc(ccc2NC1=O)[N+](=O)[O-])[NH3+] C06952229
[H]/N=C(/N)\NC(=[NH2+])S[C@H]1CC(=O)N(C1=O)c2ccc(cc2)Cl C59491071
CC[C@@]1(CC[NH2+]C1)C(=O)Nc2cc(ccc2Cl)S(=O)(=O)N C62893331
c1ccc2=[NH+]CC(=c2c1)C[C@@H]3C(=O)N(C(=O)N3)CC(=O)Nc4c(ccs4)C(=O)N C63187674
c1ccc2=[NH+]CC(=c2c1)CCNC(=O)[C@H]3[C@H](SNN3)NC(=O)N4CCOCC4 C65330192
C[C@H](C(=O)NC(=O)N)[NH+]1CCC(CC1)NC(=O)CC2CCCC2 C66876387
CCN1c2ccccc2C[C@@](c3c1cccc3)(CC[NH+](C)Cc4ccccc4)C(=O)N C05389811
C[C@@H](c1ccc(cc1)Cl)OC[C@@H](C[NH+](Cc2ccccc2O)C3CCCCC3)O C06082908
C[C@H](c1ccc(cc1)Cl)OC[C@@H](C[NH+](Cc2ccccc2O)C3CCCCC3)O C06082910
Cc1c(c2ccccc2[nH]1)[C@H]3[C@@H](C3(C)C)CC[NH2+]CS(=O)(=O)c4ccc(cc4)F C08770210
c1cc(cnc1)C(=O)NC(C(F)(F)F)(C(F)(F)F)[NH2+]CCC23CC4CC(C2)CC(C4)C3 C08867251
C[C@H](Cc1cccs1)[NH2+]C2CCN(CC2)c3ccc(cc3)C(=O)NCc4cccnc4 C11785384
CCOC(=O)[C@](C(F)(F)F)([NH2+]Cc1ccc(cc1)F)NC(=O)c2c(cccc2F)F C03103274
CCc1ccccc1NC(=S)N(Cc2cccnc2)C3CC([NH2+]C(C3)(C)C)(C)C C06286419
c1ccc(cc1)C(CCc2[nH]cc(n2)CC[NH2+]CCc3ccncc3)c4ccccc4 C13530339
c1ccc2c(c1)n(c(=S)s2)C[NH2+]CCNCn3c4ccccc4sc3=S C19369020
CC[NH+](CC)CCNC(=O)c1ccc2c(c1)[C@H]3C=CC[C@H]3[C@H](N2)c4ccc(s4)C C20689893
CNC(=O)[C@@H]1C[C@@H](C[NH+]1C/C=C/c2ccccc2)NCc3ccccc3C(F)(F)F C20775914
c1ccc2c(c1)CC(C2)[NH+]3C[C@H](C[C@H]3C(=O)NCc4cccnc4)NCc5ccccc5C(F)(F)F C20998059
CCCCc1c(c(c(n1CCC[NH+](C)C)C)C(=O)N)c2ccc(cc2)C(F)(F)F C33633538
CCCNC(=O)[C@H](C)[NH2+]Cc1cc(cc(c1OCC)Br)Br C34993217
CCCNC(=O)[C@H](C)[NH2+]Cc1cc(c(c(c1)Br)OCC)Br C34993249
CC[C@H](C)NC(=O)CC[NH2+]Cc1cc(c(c(c1)Br)OC)Br C37997332
CC[NH+](CC)[C@H](CNC(=O)[C@@H](C(C)C)NC(=O)c1ccccc1F)c2ccccc2 C36692848
CC[C@H](C)[C@@H](C(=O)NC[C@@H](c1cccs1)[NH+]2CCCC2)NC(=O)c3ccccc3 C36684887
CSCCCNC(=O)C[C@H]1C(=O)NCC[NH+]1Cc2ccc(cc2)c3ccccc3 C39379444
Cc1ccccc1[C@@H]2CC[NH+](C2)CCNC(=O)CC[C@@]3(CCC(=O)N3)Cc4cccs4 C39380865
Cc1ccccc1[C@H]2CC[NH+](C2)CCNC(=O)CC[C@@]3(CCC(=O)N3)Cc4cccs4 C39380866
CC(C)S(=O)(=O)c1ccc(cc1)[C@H](CNBr)N2CC[NH2+][C@@H](C2)Cc3ccccc3 C39534428
c1ccc(cc1)CCC(=O)N2C[C@H](C3(C2)CC[NH2+]CC3)C(=O)NCc4cc(cc(c4)F)C(F)(F)F C39600188
c1ccc(cc1)CSCCNC(=O)[C@H]2CN(CC23CC[NH2+]CC3)C(=O)c4ccc(c(c4)Cl)Cl C39658292
c1ccc(cc1)CSCCNC(=O)[C@H]2CN(CC23CC[NH2+]CC3)C(=O)c4c(cccc4Cl)Cl C39658336
c1ccc(cc1)CSCCNC(=O)[C@@H]2CN(CC23CC[NH2+]CC3)C(=O)c4cccc(c4Cl)Cl C39658500
CCCCCCNC(=O)[C@@H]1CN(CC12CC[NH2+]CC2)C(=O)c3ccc(cc3)C(F)(F)F C39660255
CC[C@@H]1CCCCN1C(=O)[C@H](C)[NH2+]C[C@H](c2c[nH]c3c2cccc3)[C@@H]4CC=CS4 C39747720
CC(C)(C)CC(C)(C)[NH2+]C[C@@H](COCCOc1c(cc(cc1F)Br)F)O C39916138
CC[C@H](C)[C@H](C(=O)NCc1ccccc1C[NH+](C)C(C)C)NC(=O)c2ccccc2 C46756493
c1ccc(cc1)/C=C/CN2C[C@H](C[C@H]2C(=O)NCc3cccnc3)[NH2+]Cc4cc(ccc4F)F C32565452
CC(C)N1C[C@@H](C[C@H]1C(=O)NCCc2ccccc2F)[NH2+]Cc3ccc(cc3)SC C32577585
c1cc(sc1CCNC(=O)NC[C@H]2CC[NH+](C2)CC(F)(F)F)Br C45393830
CC[NH+](CC)[C@@H](CNC(=O)Nc1ccc(cc1Br)C)c2ccsc2 C58852167
CC[NH+](CC)[C@H](CNC(=O)Nc1ccc(cc1Br)C)c2ccsc2 C58852172
CC[NH+](CC)[C@@H](CNC(=O)Nc1ccc(cc1Br)F)c2ccsc2 C57757826
Cc1cccc(c1NC(=S)N(Cc2ccccn2)C3CC([NH2+]C(C3)(C)C)(C)C)C(C)C C59187985
CCc1cccc(c1NC(=S)N(Cc2cccnc2)C3CC([NH2+]C(C3)(C)C)(C)C)C C59188281
CCOc1cc(cc(c1OCc2ccc(cc2)C)Br)CNCCC[NH2+]C C20874780
CCOc1cc(cc(c1OCC)Br)C[NH2+]C23C[C@H]4C[C@@H](C2)CC(C4)(C3)O C13728775
COc1cc(cc(c1OC)Br)C[NH+](CCC2CCCCC2)CC(=O)N C59958044
CC(C)[C@@H](C(=O)NC[C@H]1CCC[NH+](C1)Cc2cccs2)NC(=O)c3c(cccc3F)F C60244126
c1ccc(cc1)C(=O)NC(C(F)(F)F)(C(F)(F)F)NCCC2=c3ccccc3=[NH+]C2 C63513866
C[C@H]1C(=c2cc(ccc2=[NH+]1)OC)CCNC(=S)Nc3ccc(cc3)Br C63664189
c1ccc2=[NH+]CC(=c2c1)CCNC(=O)/C=C\3/CS[C@@H](N3)SCc4ccc(cc4)F C63690656
c1ccc2=[NH+]CC(=c2c1)[C@@H](CNC(=S)NC[C@H]3CCCO3)c4ccccc4Cl C63900867
c1ccc2=[NH+]CC(=c2c1)[C@H](CNC(=S)NC[C@H]3CCCO3)c4ccccc4Cl C63900871
Cc1ccc(c(c1)C[NH2+][C@H]2C[C@H](N(C2)CC(C)C)C(=O)NCCc3ccccc3F)C C32537303
c1ccc2=[NH+]CC(=c2c1)CCNC(=O)/C=C\3/CS[C@@H](N3)SCc4cccc(c4)Cl C64373059
c1cc(c(cc1c2cnc(s2)Nc3cc(ccc3F)F)C(=O)N)O C03880192
Cc1ccc(c(c1)C(=O)NNC(=S)Nc2ccccc2C(F)(F)F)O C01040837
C/C(=N/NC(=O)N)/CC[C@H]1[C@@]2(CCCC([C@@H]2CC[C@@]1(C)O)(C)C)C C01245463
COc1c(cccc1COc2ccccc2N)COc3ccccc3N C03172279
CC[C@@H](C)[C@@H](C(=O)Nc1ccc(cc1)Sc2cc(ccc2C)C)NC(=O)N C02645918
CC[C@@H](C)[C@H](C(=O)Nc1ccc(cc1)Sc2cc(ccc2C)C)NC(=O)N C02645920
C[C@@H]1CCC[C@@H]([C@@H]1C)NC(=S)NNC(=O)Cc2c[nH]c3c2cccc3 C08419172
C[C@@H]1CCC[C@H]([C@@H]1C)NC(=S)NNC(=O)Cc2c[nH]c3c2cccc3 C08419177
CCCCCCOc1ccccc1[C@H]2c3ccc(cc3OC(=C2C#N)N)N C08846194
CCc1ccc(c(c1)C(=O)CSc2nc(cc(n2)N)N)CC C06533210
CCOc1ccc(cc1)c2cc(nc3c2c(c(s3)C(=O)N)N)C(F)(F)F C13202166
CC[C@H](C)NC(=O)c1ccc2c(c1)[C@H]3C=CC[C@@H]3[C@@H](N2)c4ccc(cc4O)O C13640492
CCCC(=O)Nc1ccc2c(c1)[C@@H]3C=CC[C@@H]3[C@@H](N2)c4ccc(cc4O)O C13640493
Cc1cc(cc(c1O)c2nc3cc(ccc3o2)C(C)C)NC(=S)N C20154584
CCc1ccccc1Nc2nc(nc(n2)N)CN[C@H](C)c3cccs3 C12597712
C[C@H](C(=O)NC(=O)N)Nc1ccc(cc1)C23CC4CC(C2)CC(C4)C3 C32753326
CC1(CC(=CC(=C1)NNC(=O)c2cccc3c2[nH]c(c3)c4cccs4)O)C C04989608
CC[NH+](CC)c1ccc(c(c1)O)[C@H]2Nc3c(c4c(s3)CCCC4)C(=N2)O C05568148
COc1cc(cc(c1OC[C@H](c2ccc(cc2)C3CCCCC3)O)N)CO C40352326
CCC[C@@](C)(C(=O)Nc1c(cc(cc1Cl)Cl)C(=O)[O-])[NH3+] C40481210
C[C@@H]1CC[C@@H]([C@@H](C1)NC(=O)Nc2ccccc2CC(=O)N)C(C)C C40540325
C[C@H]1CC[C@@H]([C@@H](C1)NC(=O)Nc2ccccc2CC(=O)N)C(C)C C40540326
c1nc(c(c(n1)NCCC2=CCCCC2)N)NCCC3=CCCCC3 C40755915
CC(C)[C@@H](C(=O)NC(C)(C)C)Nc1ccc(cc1)NC(=O)NCC=C C42642878
C[C@H](C(=O)Nc1ccccc1C(C)C)Nc2ccc(cc2)NC(=O)NC3CC3 C42667326
CC(C)[C@@H](CNC(=O)c1ccc(c(c1)[N+](=O)[O-])N)Nc2ccccc2 C42790936
CC(C)(C)[C@@H]1CCCC[C@H]1NC(=O)Nc2ccccc2CC(=O)N C45724193
c1cc(ccc1CNC(=O)c2cc3c(s2)CCCCCC3)NC(=O)N C45777137
CC(C)(C)[C@@H]1CCCC[C@@H]1NC(=O)NNC(=S)NC2CCCC2 C46025266
CC(C)(C)[C@@H]1CCCC[C@H]1NC(=O)NNC(=S)NC2CCCC2 C46025270
C[C@H](c1ccc(cc1)NC(=O)NC2CC2)NC(=O)NCCC3=CCCCC3 C47654251
Cc1cccc(c1C)NC(=S)NNC(=O)c2ccc(cc2O)C(C)C C51475866
CCCCC1CCC(CC1)C(=O)NCc2ccc(cc2)NC(=O)N C55333672
CCCCc1ccc(cc1)[C@H](c2cccs2)NC(=O)[C@@H](C)NC(=O)N C61226218
CC(C)[C@@H](/C(=N/O)/N)C(=O)Nc1cc(ccc1Cl)Br C61693361
Cc1cccc(c1Oc2ccccc2NC(=O)CCCCNC(=O)N)C C64311666
C[C@H](CC(=O)Nc1cc(c(c(c1)Cl)N)Cl)NC(=O)C2CCCCC2 C66628306
C[C@@H](CC(=O)NNC(=O)NCCC(C)C)NC(=O)C1CCCCC1 C66632553
Cc1ccc(c(c1)C)NC(=S)NNC(=O)[C@H](C(C)C)NC(=O)OC C66653379
CCCC[C@H](C(=O)Nc1cc(nn1C(C)(C)C)C(C)(C)C)NC(=O)N C66664397
C[C@H](CCc1ccc(cc1)O)NC(=O)NC[C@@]2(CCCc3c2cccc3)O C66908541
C[C@@H](C(=O)Nc1ccc(cc1)NCC2CCCC2)NC(=O)Nc3ccccc3 C67049609
Cc1cc(ccc1O[C@@H](C)CC(C)C)NC(=O)[C@@H](C(C)C)NC(=O)N C67174367
Cc1ccsc1c2cccc(c2)NC(=O)[C@H](CC(C)C)NC(=O)N C67190414
CC[C@@H](C1CCCCC1)NC(=O)Nc2ccc(c(c2)C(=O)N)C C67308590
Cc1ccc(cc1C(=O)N)NC(=O)N[C@@H](C)Cc2ccc(cc2Cl)Cl C67309027
Cc1ccc(cc1C(=O)N)NC(=O)N[C@@H](c2cccs2)C3CCCC3 C67312961
C[C@@H](CCc1ccc(cc1)O)NC(=O)NNC(=O)CCC2CCCCC2 C67387209
CCCC(=O)Nc1cccc(c1C)NC(=O)N[C@H](C)CCc2ccc(cc2)O C67584756
CCCC(=O)Nc1cccc(c1C)NC(=O)N[C@@H](C)Cc2ccc(cc2)O C67585306
CCCc1nnc(n1CCOC)SCC(=O)N2c3ccccc3C[C@@H]2C C04878050
CCCCN(CC(=O)N1CC(=O)N(C1)c2cccc(c2)Cl)C(=O)CCC C04925492
COc1ccc(c(c1)/C=C/C(=O)OCc2coc(n2)c3cccs3)OC C05366809
CCn1c(nnc1SCC(=O)OC)c2ccc(cc2)OC(F)F C02793668
CC(C)[C@@H](C(=O)OCCOc1ccccc1F)N2C(=O)c3ccccc3C2=O C06539345
CC(C)(C)CC(=O)N(Cc1ccc(cc1)OS(=O)(=O)C)C[C@@H]2CCCO2 C04380679
CCOC(=O)CN1C(=C([C@@H](CC1=O)c2cccc(c2)C)C(=O)OC(C)C)C C06704281
CCOC(=O)CN1C(=C([C@H](CC1=O)c2cccc(c2)C)C(=O)OC(C)C)C C06704282
Cc1cc(c(n1CCc2cccs2)C)C(=O)COc3ccccc3[N+](=O)[O-] C07339232
Cc1ccc(cc1)OCCOC(=O)CCc2c(nc3cc(nn3c2C)C)C C07672693
Cc1cc(c(n1C[C@H]2CCCO2)C)C(=O)COC(=O)c3cccc(c3)N(C)C C03542587
CCOC(=O)/C=C\1/N(C(=O)CS1)CCOC(=O)c2ccc(s2)Cl C09218481
CC[C@@H]1CN(c2cc(ccc2O1)Cl)C=C(C(=O)OCC)C(=O)OCC C20515387
COc1ccccc1OCC(=O)OCc2coc(n2)c3cccs3 C24852188
CCCCn1c(cc(n1)C)c2nnc(s2)SCC(=O)OC C26549694
CCCCCn1c2c(c(c(s2)C(=O)OCC)C)c(=O)n(c1=O)CC C27532146
C[C@H](C(=O)N(C(C)C)C(C)C)OC(=O)c1c(c2ccccc2o1)COC C07836331
COc1ccc(cc1)c2cc(no2)COC(=O)CSc3ccncc3 C38766623
CCOCCOC(=O)C1=NC2=C([C@H]1C)C(=O)C[C@@H](C2)c3ccc(cc3)N(C)C C39314343
COCc1nc(on1)c2ccc(nc2)N3CCCC3(CC=C)CC=C C39515944
CCCCCn1c(=O)c2ccccc2n3c1nnc3SCCCC#N C39577091
COc1cccc(c1)/C=C\2/C(=O)c3ccc(cc3O2)OCC(=O)OCC=C C39754567
CCCC(=O)N([C@@H](C)C(=O)c1c(c(n(c1C)C)C(=O)OC)C)C(C)C C35538710
Cc1cc(ccc1C(C)C)OCCSc2nnc(o2)CN3CCCC3=O C44173428
CC(C)Cc1nc(on1)COC(=O)c2cccnc2Sc3ccccc3 C45798815
Cc1c(c(on1)C)CSCC(=O)OCc2c(oc(n2)c3ccccc3)C C45800759
CCN(C[C@H](C)C#N)C(=O)COc1ccc(cc1Br)C(=O)OC C53746811
C[C@H](c1nc(no1)C2CC2)Sc3nnc(n3CC=C)Cc4ccccc4 C53824060
CC[C@H](C)N(Cc1ccsc1)C(=O)CCc2nc(no2)c3ccco3 C55402869
Cc1cccc(c1n2c(nnn2)SCC(=O)N(CC=C)CC=C)C C56634149
CCCN(Cc1ccc(cc1)C)C(=O)CSc2nnc(n2C)c3ccco3 C08207920
CCc1ccc(cc1)C(=O)CCC(=O)N(C)[C@@H](C)c2cccc(c2)[N+](=O)[O-] C15179144
COc1ccc(cc1)CN(C2CC2)C(=O)CCc3nc(no3)c4ccsc4 C07116232
Cc1cc(c(n1CCC(C)C)C)C(=O)CSc2nnnn2C3CC3 C58360406
CCCc1nc(on1)[C@@H](C)S(=O)(=O)Cc2ccccc2OCC C58623015
CC(C)CN(CC(C)C)C(=O)CSc1nnc(n1C)c2ccco2 C41294505
CC(C)(C)c1ccc(cc1)OCCCn2cc(cc(c2=O)C#N)C(=O)OC C31806455
COCCCSc1nnc(n1c2ccc(cc2)OC)c3ccncc3 C59122237
Cc1nnc(n1CC=C)SCCCc2nc(no2)c3ccccc3 C61311010
CCn1c(nnc1SCc2nc(no2)CCC(C)C)c3cccs3 C63428904
CCn1c(nnc1SCc2nc(no2)CCC(C)C)C3CC3 C63429651
CCOC(=O)C1=C(N=C([C@H]1C)CN(C2CCCCC2)C(=O)COC)C C63612646
CCn1c(nnc1SCc2csc(n2)CCC(C)C)N3CCOCC3 C64927265
CCOC(=O)c1nc(cs1)CSc2nnc(s2)OC(C)C C65848524
C[C@@H](C(=O)N1CCC(CC1)(C)N(C)C(=O)OC(C)(C)C)OCCC(C)C C66425052
CC(C)c1nc(on1)CCCC(=O)O[C@H]2CCCc3c2ccc(c3)OC C66535102
CCCCN(Cc1coc(n1)c2ccc(cc2)OC)[C@@H]3CCS(=O)(=O)C3 C66559291
CCCC[C@@H](C(=O)OC)N1CCC(CC1)C(=O)c2ccc3c(c2)OCCO3 C67226690
CCOC(=O)CN(c1ccc(cc1)F)C(=O)[C@H](C)Oc2cccc(c2)C#N C67494428
CC1CCN(CC1)c2nnc(n2C[C@H]3CCCO3)SCCOC(C)(C)C C67653565
c1cc(cc(c1)Cl)C(=O)N[C@H](C(Cl)(Cl)Cl)NC(=S)Nc2ccc(cc2)[N+](=O)[O-] C04017473
C[C@@]12CC[C@H]([C@@]([C@H]1Cc3c(nc(s3)NC(=O)C4CCCCC4)[C@H]2CC(=O)N5CCCCC5)(C)CO)O C04222311
c1ccc2c(c1)ccc3c2c(co3)CC(=O)NNC(=O)c4ccc(cc4)CSc5[nH]c6ccccc6n5 C03364966
COc1ccc(cc1O)[C@@H]2C3=C(C[C@H](CC3=O)c4ccc(c(c4)OC)OC)Nc5ccccc5N2 C00710615
CC(C)(C)[C@H]1CCc2c(sc3c2c(=O)n(cn3)CC(=O)Nc4c(cc(s4)c5ccccc5)C(=O)N)C1 C08797600
CC(C)(C)c1ccc(cc1)/C=N/n2c(c(c3c2nc4ccccc4n3)C(=O)NCc5ccc(cc5)F)N C02255485
Cc1ccc(c(c1)n2c(nnc2SCC(=O)Nc3c(ccs3)C(=O)N)c4ccccc4Cl)C C08720963
c1ccc2c(c1)c(cc(c2O)SCc3ccco3)NS(=O)(=O)c4ccc5c6c4cccc6C(=O)N5 C08870853
CCc1ccc(cc1)NC(=O)[C@H](Cc2ccccc2)NS(=O)(=O)c3ccc4c(c3)CCC(=O)N4 C09611351
Cc1ccc(cc1)c2c(sc(n2)c3cccnc3)CC(=O)NNC(=O)CNc4ccc(cc4)C C02625643
CCOc1ccc(cc1)N2C(=O)Nc3ccc(cc3[C@@]2(C(=O)N[C@@H]4CCC[C@@H]([C@@H]4C)C)O)Br C09836200
CC(C)Cn1c(nnc1SCC(=O)Nc2c(ccs2)C(=O)N)c3ccc(cc3Cl)Cl C09847540
CC(C)[C@@H](C(=O)NCc1ccc(cc1)NC(=O)c2ccco2)NC(=O)C34CC5CC(C3)CC(C5)C4 C11146440
Cc1ccc(cc1)C(=O)[C@@H]2[C@H](NC(=O)N[C@]2(C(F)(F)F)O)c3cn(nc3c4ccccc4)c5ccccc5 C01454968
c1ccc(cc1)n2c(=O)c3c(nc2NNC(=S)NCc4ccco4)-c5ccccc5CC36CCCCC6 C12436937
COc1ccc(cc1)[C@@H]2C3=C(N[C@@H](N(C3=O)c4ccc(cc4)Cl)c5ccc(cc5)OC)NC(=S)N2 C03529820
CCCCNC(=O)[C@H]([C@@H](C)CC)NC(=O)[C@@H]1Cc2c3ccccc3[nH]c2[C@H]4N1C(=O)c5c4cccc5 C12887972
C[C@@H]1CCc2c(sc(c2C(=O)N)NC(=O)CSc3nc4ccccc4c(=O)n3C5CCCC5)C1 C13148883
CC(C)CCN(c1c(n(c(=O)[nH]c1=O)Cc2ccccc2)N)C(=O)c3cccc(c3)C(F)(F)F C14579139
CC(C)Cn1c(nnc1SCC(=O)Nc2c(c3c(s2)CCCC3)C(=O)N)c4ccccc4F C18357146
Cc1ccc(cc1)NC(=O)CSC2=C([C@H](C(=C(N2)C)C(=O)Nc3ccccc3F)c4ccco4)C#N C00729014
CC1=C([C@H](C2=C(N1)CCCC2=O)c3cc(c(c(c3)Br)O)OC)C(=O)Nc4ccccc4OC C00650553
Cc1ccccc1NC(=O)CSC2=C([C@@H](C(=C(N2)C)C(=O)Nc3ccccc3)c4ccco4)C#N C20347553
Cc1ccccc1NC(=O)C2=C(NC(=C([C@@H]2c3ccco3)C#N)SCC(=O)Nc4c(cc(cc4C)C)C)C C12250356
Cc1cccc(c1)NC(=O)C2=C(NC(=C([C@@H]2c3ccco3)C#N)SCC(=O)Nc4cccc(c4C)C)C C12250461
COc1ccc(c(c1)[C@H]2CC3=C([C@H](Nc4ccccc4N3)c5cc(c(c(c5)Cl)O)OC)C(=O)C2)OC C20882145
Cc1ccc(c(c1)C)NC(=O)C2=C(Nc3nc(nn3[C@@H]2c4ccc(cc4)O)SCc5ccccc5)C C33085505
CC1=C([C@H](NC(=S)N1C)c2ccc(cc2)NC(=O)Nc3ccccc3Br)C(=O)OC(C)C C33416703
CC1=C([C@@H](c2c(c(sc2N1)C(=O)c3ccc(cc3)Br)N)c4ccccc4[N+](=O)[O-])C(=O)C C33724027
CC(C)[C@H](C(=O)Nc1nnc(s1)c2ccccc2)NC(=O)Nc3ccc(cc3Cl)Cl C34690644
c1ccc(c(c1)OCc2nc(cs2)C(=O)N[C@H]3CCCC[C@H]3NC(=O)NC45CC6CC(C4)CC(C6)C5)F C34906389
CC(C)(C)c1cc(cc(c1O)C(C)(C)C)/C=N/N2CC(=O)C(=C2N)c3nc(cs3)c4ccc(cc4)OC C35686400
CC(C)(C)NC(=O)[C@@H](c1cc2ccccc2c3c1cccc3)N(Cc4ccco4)C(=O)c5c(cccc5O)O C36500494
CC(C)(C)NC(=O)[C@H](c1cc2ccccc2c3c1cccc3)N(Cc4ccco4)C(=O)c5c(cccc5O)O C36500495
CC(C)(C)N([C@H](c1c2ccccc2ccc1OC)C(=O)NC3CCCCC3)C(=O)c4c(cccc4O)O C36586698
Cc1cc(ccc1OCC(=O)NN2[C@H](Nc3ccc(cc3C2=O)Br)c4ccc(cc4)O)Cl C39920613
Cc1cc(c(c(c1)C)NS(=O)(=O)c2ccc(cc2)NC(=S)N[C@H](C)c3ccc4c(c3)OCO4)C C39974283
CC[C@H](C(=O)Nc1c(c2c(s1)CCCC2)C(=O)N)Sc3nnc4n3c5ccccc5c(c4)C C40170169
CCCCN1[C@@H](c2c(n[nH]c2C1=O)c3cc(cc(c3O)C)C)c4cc(c(c(c4)Br)O)OC C39911912
CCOc1cc(ccc1O)[C@@H]2c3c(n[nH]c3C(=O)N2Cc4ccccc4Cl)c5c(cc(cc5O)C)C C38705052
CCCCN1[C@H](c2c(n[nH]c2C1=O)c3c(cc(cc3O)C)C)c4cc(c(c(c4)Br)O)OC C38705377
Cc1ccccc1NC(=O)C2=C(Nc3nc(nn3[C@@H]2c4ccc(cc4)O)SCc5ccccc5F)C C40902639
CCSc1nc2n(n1)[C@H](C(=C(N2)C)C(=O)N)c3cc(ccc3OCc4ccccc4C)Br C41004981
Cc1ccc(cc1)[C@H]2c3c(=O)[nH]c(nc3NC4=C2C(=O)CC(C4)(C)C)SCC(=O)NCc5ccccc5 C04793403
CCCOc1ccc(cc1)c2c3c([nH]n2)OC(=C([C@@H]3c4ccc(cc4)OCc5ccc(cc5)F)C#N)N C09308846
c1cc(c(c(c1)Cl)Cl)/C=N/NC(=O)CSc2nnc(n2N)c3ccc(cc3)Br C58989701
Cc1ccc(cc1)c2csc(n2)n3c(=O)c(c([nH]3)c4ccccc4)[C@H](c5ccccc5)[C@H](C#N)C(=O)N C59461866
c1cc(sc1)S(=O)(=O)c2cnc(nc2N)SCC(=O)Nc3ccc(cc3C(F)(F)F)Cl C45924979
Cc1ccc(c(c1)NC(=O)CSc2ncc(c(n2)N)S(=O)(=O)c3ccc(s3)Br)C C45925194
c1cc(cc(c1)C(F)(F)F)[C@@H]2N[C@@H](ON2)c3ccc4c(c3)[nH]c(=O)n(c4=O)Cc5ccc(cc5)Cl C64871202
CC(C)(C)CC(=O)N1CC[C@@H]([C@H]1C(=O)N[C@@H](Cc2cccs2)C(=O)N)NC(=O)NCC=C C03839139
c1ccc2c(c1)c(c[nH]2)C[C@H](C(=O)OCC(=O)Nc3ccc(cc3)C(=O)N)NC(=O)c4cccs4 C03240026
CC(C)CCNC(=O)[C@@H](c1ccc(cc1)F)N(Cc2ccc(cc2)F)C(=O)c3c(c(ns3)C(=O)N)N C06134157
CCC(C)(C)NC(=O)[C@@H](c1ccc(cc1)N(C)C)N(Cc2cccs2)C(=O)c3c(c(ns3)C(=O)N)N C06077419
CCC(C)(C)NC(=O)[C@@H](c1ccc(cc1)O)N(Cc2ccccc2OC)C(=O)c3c(c(ns3)C(=O)N)N C06462043
CCC(C)(C)NC(=O)[C@@H](c1ccc(o1)C)N(c2cc(ccc2OC)C)C(=O)c3c(c(ns3)C(=O)N)N C06462125
CCC(C)(C)NC(=O)[C@H](c1ccc(cc1)O)N(Cc2cccs2)C(=O)c3c(c(ns3)C(=O)N)N C06462196
CCC(C)(C)NC(=O)[C@H](c1ccc(cc1)O)N(c2ccc(cc2)OCC)C(=O)c3c(c(ns3)C(=O)N)N C06462205
CCC(C)(C)NC(=O)[C@H](c1ccc(cc1)OCC)N(Cc2cccs2)C(=O)c3c(c(ns3)C(=O)N)N C06462243
CCOC(=O)CNC(=O)[C@@H](c1ccc(cc1)F)N(c2ccccc2C)C(=O)c3c(c(ns3)C(=O)N)N C06546705
CCOC(=O)CNC(=O)[C@H](c1cccs1)N(c2ccc(cc2)F)C(=O)c3c(c(ns3)C(=O)N)N C06547183
CCOc1ccc(cc1)[C@@H](C(=O)NCCC(C)C)N(Cc2cccs2)C(=O)c3c(c(ns3)C(=O)N)N C06601387
CCc1ccc(cc1)N([C@@H](c2ccc(o2)C)C(=O)NC[C@H]3CCCO3)C(=O)c4c(c(ns4)C(=O)N)N C06822065
CCc1ccc(cc1)N([C@@H](c2ccc(o2)C)C(=O)NCc3ccccc3)C(=O)c4c(c(ns4)C(=O)N)N C06822069
CCc1ccc(cc1)N([C@@H](c2ccco2)C(=O)NCCC(C)C)C(=O)c3c(c(ns3)C(=O)N)N C06822082
CCc1ccc(cc1)N([C@H](c2ccc(cc2)C)C(=O)NC[C@H]3CCCO3)C(=O)c4c(c(ns4)C(=O)N)N C06822141
Cc1c(sc(c1C(=O)N)NC(=O)CCCCC(=O)Nc2c(c(c(s2)C)C)C(=O)N)C C02062020
C[C@H](C(=O)Nc1ccc(cc1)S(=O)(=O)N)OC(=O)CCNC(=O)NC23CC4CC(C2)CC(C4)C3 C11440524
Cc1cccc(c1C)N([C@H](c2ccc(cc2)N(C)C)C(=O)NCCOC)C(=O)c3c(c(ns3)C(=O)N)N C06442826
Cc1ccc(cc1C)N([C@H](c2ccc(cc2)N(C)C)C(=O)NCCOC)C(=O)c3c(c(ns3)C(=O)N)N C06280345
Cc1ccccc1N([C@@H](c2ccc(cc2)O)C(=O)NCCC(C)C)C(=O)c3c(c(ns3)C(=O)N)N C12473789
c1ccc(cc1)CN([C@H](c2ccc(cc2)F)C(=O)NC[C@H]3CCCO3)C(=O)c4c(c(ns4)C(=O)N)N C12715997
CCc1ccc(cc1)N([C@@H](c2ccncc2)C(=O)NCc3ccccc3)C(=O)c4c(c(ns4)C(=O)N)N C06134770
CCc1c(sc(c1C(=O)N)NC(=O)CCCC(=O)Nc2c(c(c(s2)C)CC)C(=O)N)C C20191343
CC(C)(C)C(=O)NNC(=O)CSc1nnc(n1N)N/N=C/c2ccc(cc2)C(=O)OC C20914405
C=CCSc1nnc(s1)NC(=O)CSc2nnc(n2N)N/N=C/c3c4ccccc4ccc3O C20916266
Cc1c(c(n(n1)C(C)C)C)/C=N/Nc2nnc(n2N)SCC(=O)NNC(=O)c3ccc(cc3)Cl C20924098
C[NH2+]CC[C@@H](c1cccs1)Oc2ccc(c3c2cccc3)O[C@H]4[C@@H]([C@H]([C@@H]([C@@H](O4)C(=O)[O-])O)O)O C22060636
CCc1ccccc1NC(=O)/C(=N\NC(=S)NN)/CC(=O)/C=C/c2cccc(c2)[N+](=O)[O-] C25586107
CC(C)Cn1c(c(c(=O)[nH]c1=O)N(CCOC)C(=O)CCNC(=O)NC23CC4CC(C2)CC(C4)C3)N C32994518
Cc1ccc(o1)[C@H](C(=O)NC[C@@H]2CCCO2)N(c3ccc(cc3)C(C)C)C(=O)c4c(c(ns4)C(=O)N)N C12715025
CC(C)C[C@@H](C(=O)NC1CCCC1)N(Cc2cccs2)C(=O)c3c(c(ns3)C(=O)N)N C06135008
CC(C)CCNC(=O)[C@@H](CC(C)C)N(Cc1ccc2c(c1)OCO2)C(=O)c3c(c(ns3)C(=O)N)N C06134080
CN(C)c1ccc(cc1)[C@H](C(=O)NC2CCCCC2)N(Cc3ccco3)C(=O)c4c(c(ns4)C(=O)N)N C06135935
CCC[C@@H](C(=O)NCCC(C)C)N(Cc1ccccc1)C(=O)c2c(c(ns2)C(=O)N)N C06501154
CCOc1ccc(cc1)N([C@H](c2ccco2)C(=O)NC[C@H]3CCCO3)C(=O)c4c(c(ns4)C(=O)N)N C06601074
CCCCn1c(c(c(=O)[nH]c1=O)N(CCOC)C(=O)CSc2nnc(n2N)c3ccc(cc3)F)N C12853064
Cc1cc(nc(n1)N/C(=N/C(=O)CS[C@H]2N=N[C@H](S2)N)/NCCc3c[nH]c4c3cc(cc4)OC)C C38787504
Cc1cc(nc(n1)N/C(=N/C(=O)CS[C@H]2NN[C@H](S2)C)/NCCc3c[nH]c4c3cc(cc4)OC)C C38787630
c1ccc2c(c1)c(c[nH]2)C[C@@H](C(=O)[O-])NC(=O)CS[C@H]3NN[C@@H](S3)[NH2+]C4CCCCC4 C39691531
C[C@H]([C@@H](C(=O)N)NC(=O)[C@H](CSC(C)(C)C)NC(=O)[C@H](C(C)C)NC(=O)OC(C)(C)C)O C22112624
CC[C@H](C(=O)Nc1c(c(c(s1)C)C)C(=O)N)n2c(nnc2SCCc3ccccc3)N C40172729
CC(=O)NCCNC(=O)C[C@@H]1c2c(sc(n2)NC(=O)OCC=C)C[C@H]3[C@@]1(CC[C@H]([C@@]3(C)CO)O)C C43554253
CC(C)C[C@H](CO)NC(=O)C[C@@H]1c2c(sc(n2)NC(=O)OCC=C)C[C@H]3[C@@]1(CC[C@H]([C@@]3(C)CO)O)C C43554265
CC1=CC(=O)CC([C@@H]1CC[C@@H](C)O[C@@H]2[C@@H]([C@@H]([C@@H]([C@@H](O2)COC(=O)c3cc(c(c(c3)O)O)O)O)O)O)(C)C C49601779
CC1=CC(=O)CC([C@@H]1CC[C@H](C)O[C@@H]2[C@@H]([C@@H]([C@@H]([C@@H](O2)COC(=O)c3cc(c(c(c3)O)O)O)O)O)O)(C)C C49601784
CC(C)NC(=O)c1ccccc1NC(=O)CCNc2ccc(cc2[N+](=O)[O-])S(=O)(=O)N C27236418
CC[NH+](CC)c1ccc(cc1)NC(=O)CSc2nc([nH]n2)N/N=C/c3ccc(cc3)O C59015391
CCSc1ccccc1NC(=O)CSc2nc([nH]n2)N/N=C(\C)/c3ccc(cc3)N C59309591
CCOc1cc(ccc1O)/C=N/Nc2[nH]nc(n2)S[C@@H](C)C(=O)NNC(=O)C3CCC3 C59881523
CC(C)(C)NC(=O)[C@@H](c1ccc(cc1)F)N(C[C@H]2CCCO2)C(=O)c3c(c(ns3)C(=O)N)N C06074496
CC(C)CCNC(=O)[C@@H](c1ccc(cc1)O)N(c2ccc3c(c2)OCO3)C(=O)c4c(c(ns4)C(=O)N)N C06134214
CC(C)CCNC(=O)[C@@H](c1ccco1)N(c2cccc(c2)O)C(=O)c3c(c(ns3)C(=O)N)N C06134301
CC(C)CCNC(=O)[C@@H](c1ccco1)N(c2ccccc2F)C(=O)c3c(c(ns3)C(=O)N)N C06134307
CC(C)CCNC(=O)[C@H](c1ccco1)N(c2cccc(c2)F)C(=O)c3c(c(ns3)C(=O)N)N C06134605
CCC(C)(C)NC(=O)[C@H](c1ccc(cc1)N(C)C)N(Cc2ccco2)C(=O)c3c(c(ns3)C(=O)N)N C06077451
CCOC(=O)CNC(=O)CN(c1cc(cc(c1)C)C)C(=O)c2c(c(ns2)C(=O)N)N C06546494
CCOC(=O)CNC(=O)[C@H](c1ccc(cc1)O)N(c2cc(ccc2C)C)C(=O)c3c(c(ns3)C(=O)N)N C06547058
CCOc1ccc(cc1)N(CC(=O)NC[C@@H]2CCCO2)C(=O)c3c(c(ns3)C(=O)N)N C06600922
CCOc1ccc(cc1)N([C@H](c2ccc(cc2)F)C(=O)NCCOC)C(=O)c3c(c(ns3)C(=O)N)N C06601042
Cc1ccc(c(c1)N([C@@H](c2ccc(o2)C)C(=O)NCCOC)C(=O)c3c(c(ns3)C(=O)N)N)C C12467468
Cc1cc(cc(c1)N([C@@H](c2ccc(cc2)N(C)C)C(=O)NCCOC)C(=O)c3c(c(ns3)C(=O)N)N)C C06193899
Cc1ccc(cc1)N([C@@H](c2ccc(cc2)F)C(=O)NC[C@H]3CCCO3)C(=O)c4c(c(ns4)C(=O)N)N C12473196
Cc1ccc(c(c1)C)N([C@H](c2ccc(cc2)F)C(=O)NC[C@@H]3CCCO3)C(=O)c4c(c(ns4)C(=O)N)N C12473224
c1cc(ccc1[C@@H](C(=O)NC[C@@H]2CCCO2)N(c3ccc(cc3)F)C(=O)c4c(c(ns4)C(=O)N)N)F C12473329
c1cc(sc1)CN([C@H](c2ccc(cc2)F)C(=O)NC3CCCC3)C(=O)c4c(c(ns4)C(=O)N)N C12473606
c1ccc(c(c1)CN([C@H](c2ccco2)C(=O)NC3CCCC3)C(=O)c4c(c(ns4)C(=O)N)N)F C12703334
Cc1ccc(cc1)[C@@H](C(=O)NC[C@@H]2CCCO2)N(c3ccc(cc3)F)C(=O)c4c(c(ns4)C(=O)N)N C12706206
Cc1ccc(cc1)[C@H](C(=O)NC[C@H]2CCCO2)N(c3ccc(cc3)F)C(=O)c4c(c(ns4)C(=O)N)N C12706214
c1cc(sc1)[C@H](C(=O)NC[C@@H]2CCCO2)N(c3ccc(cc3)F)C(=O)c4c(c(ns4)C(=O)N)N C12711348
Cc1ccc(o1)[C@H](C(=O)NC2CCCCC2)N(Cc3cccs3)C(=O)c4c(c(ns4)C(=O)N)N C12715737
C[C@]12CCC(=O)C=C1CC[C@@H]3[C@@H]2[C@H](C[C@]4([C@H]3CC[C@@]4(C(=O)COC(=O)[C@H](CCC(=O)[O-])[NH3+])O)C)O C12879156
Cc1ccc(c(c1)N([C@H](c2ccncc2)C(=O)NCCC(C)C)C(=O)c3c(c(ns3)C(=O)N)N)C C06195617
CCC(C)(C)NC(=O)[C@@H](c1ccc(cc1)F)N(Cc2cccnc2)C(=O)c3c(c(ns3)C(=O)N)N C06077413
CCCCN(c1c(n(c(=O)[nH]c1=O)Cc2ccccc2)N)C(=O)CSc3nnc(n3N)C4CC4 C18273695
CCOC(=O)c1c(oc(c1C(=O)N)NC(=O)CSc2nnc(n2N)c3cccs3)C C18526867
CCCCn1c(c(c(=O)[nH]c1=O)N(CCC)C(=O)Cn2c(=O)c3ccccc3c(n2)C(=O)N)N C19626606
Cc1cc(ccc1NC(=O)CSc2nnc(n2N)N/N=C/c3c[nH]c4c3cccc4)OC C20527857
c1cc(sc1)c2nnc(n2CCC(=O)N)SCC(=O)Nc3c(ccs3)C(=O)N C22408311
CCCCn1c(c(c(=O)[nH]c1=O)N(CC)CC(=O)NC(=O)Nc2ccc3c(c2)OCO3)N C24956210
CC[C@@H](C)[C@@H](C(=O)NNC(=O)c1c2ccccc2c(=O)n(n1)Cc3ccccc3)NC(=O)N C25261635
c1cc(oc1)CN([C@@H](c2ccc(cc2)F)C(=O)NC3CCCCC3)C(=O)c4c(c(ns4)C(=O)N)N C26147090
CCCCn1c(c(c(=O)[nH]c1=O)N(CC)CC(=O)NC(=O)Nc2ccc(cc2C)C)N C29684811
C[C@]12CCC(=O)C=C1CC[C@@H]3[C@@H]2[C@@H](C[C@@]4([C@@H]3CC[C@@]4(C(=O)COC(=O)[C@@H](CCC(=O)[O-])[NH3+])O)C)O C35806146
Cc1ccc(o1)[C@H](C(=O)NC[C@@H]2CCCO2)N(c3cc(cc(c3)C)C)C(=O)c4c(c(ns4)C(=O)N)N C12714933
Cc1ccc(c(c1)N([C@H](c2ccc(o2)C)C(=O)NC[C@@H]3CCCO3)C(=O)c4c(c(ns4)C(=O)N)N)C C12714902
Cc1ccc(o1)[C@@H](C(=O)NC[C@@H]2CCCO2)N(c3ccccc3F)C(=O)c4c(c(ns4)C(=O)N)N C12715051
CC(C)Cn1c(c(c(=O)[nH]c1=O)N(CCOC)C(=O)CSc2nnc(n2N)c3cccc(c3)F)N C15940571
CC[C@@H](C(=O)NC[C@@H]1CCCO1)N(c2ccc(cc2)Cl)C(=O)c3c(c(ns3)C(=O)N)N C06631850
CCOc1ccc(cc1)N([C@@H](C(C)C)C(=O)NC2CCCC2)C(=O)c3c(c(ns3)C(=O)N)N C06600936
Cc1ccccc1N([C@H](c2ccc(cc2)F)C(=O)NC[C@@H]3CCCO3)C(=O)c4c(c(ns4)C(=O)N)N C12473148
Cc1ccc(cc1C)N2[C@H](N[NH2+]N2)SCC(=O)N[C@@H](Cc3c[nH]c4c3cccc4)C(=O)[O-] C39692638
C[C@H](C(=O)Nc1c(c2c(s1)CCCC2)C(=O)N)n3c(nnc3SCCc4ccccc4)N C40172715
CC(C)(C)N1C(=O)[C@H]2[C@H]([NH2+][C@@]([C@@H]2C1=O)(CCCNC(=O)N)C(=O)[O-])c3ccc(cc3)/C=C/c4ccccc4 C44174492
CCCCN(c1c(n(c(=O)[nH]c1=O)CCC)N)C(=O)COC(=O)c2cccc(c2N)C C22179066
c1ccc(c(c1)NC(=O)CSc2ccc(cc2[N+](=O)[O-])C(=O)N)N3CCC(CC3)C(=O)N C60319358
c1ccc(cc1)S(=O)(=O)Nc2ccccc2NC(=O)C[C@H](c3cccs3)NC(=O)N C62581305
CCCCN1[C@@H]([C@H](C(=NC1=O)[O-])N(CCC(C)C)C(=O)CSc2nc([nH]n2)N)[NH3+] C39944019
CC(=O)c1ccc(cc1)NC(=O)CS[C@@H]2NN[C@H](N2c3ccc(cc3)F)Cc4cc(=O)[nH]c(=O)[nH]4 C63489321
CC(=O)c1ccc(cc1)NC(=O)CS[C@H]2NN[C@H](N2c3ccc(cc3)F)Cc4cc(=O)[nH]c(=O)[nH]4 C63489322
c1ccc(cc1)C[C@H](C(=O)N)NC(=O)C2=C[C@H]([C@H]([C@@H](C2)O)O)NC(=O)Cc3cccs3 C03840085
c1cc(ccc1C[C@@H](C(=O)N)NC(=O)C2=C[C@H]([C@@H]([C@@H](C2)O)O)Oc3ccc4c(c3)CCC4)O C03840233
Cc1ccc(cc1C)N(C[C@@H]([C@H]([C@@H](C(O)O)O)O)O)/N=N/c2ccc(cc2)[N+](=O)[O-] C04142281
c1ccc(cc1)CN(CC(=O)NCc2ccco2)C(=O)c3c(c(ns3)C(=O)N)N C04240331
Cc1ccc(cc1)CNC(=O)CSc2[nH]c(=O)c(c(n2)N)NC(=O)c3ccco3 C05082345
c1ccc2c(c1)c(c[nH]2)C[C@@H](C(=O)N)NC(=O)[C@@H](Cc3c[nH]c4c3cccc4)NC(=O)[C@@H]5CCC(=O)N5 C05411492
CCC[C@@H](C(=O)NC1CCCC1)N(c2ccc3c(c2)OCCO3)C(=O)c4c(c(ns4)C(=O)N)N C06501081
COCCNC(=O)[C@@H](c1ccc(cc1)F)N(c2ccccc2F)C(=O)c3c(c(ns3)C(=O)N)N C06904967
C[C@H](C(=O)Nc1c(c2c(s1)CCC2)C(=O)N)OC(=O)c3ccccc3NCCO C07132205
COc1ccc(cc1)c2nnc(n2N)SCC(=O)Nc3c(c4c(s3)CCCC4)C(=O)N C11364364
CC(C)CCNC(=O)[C@@H](c1ccncc1)N(c2ccccc2)C(=O)c3c(c(ns3)C(=O)N)N C06076935
CC(C)[C@@H](C(=O)N[C@@H](C(C)C)C(=O)NN)NC(=O)[C@H](C(C)C)NC(=O)OC(C)(C)C C15135153
CCCCn1c2ccc(cc2nc1SCC(=O)Nc3c(ccs3)C(=O)N)S(=O)(=O)N C03402693
C/C(=N\Nc1[nH]nc(n1)SCC(=O)NNC(=O)C(F)(F)F)/c2ccc(cc2)N C20836866
c1cc(cc(c1)O)/C=N/Nc2nnc(n2N)SCC(=O)Nc3c(c4c(s3)CCC4)C#N C20914700
CCc1nnc(s1)NC(=O)CSc2nnc(n2N)N/N=C/c3c4ccccc4ccc3O C20916196
Cc1ccc(cc1)/C=N/Nc2nnc(n2N)SCC(=O)NNC(=O)C(F)(F)F C20918488
C[NH+](C)C[C@H](c1ccc(cc1)O[C@H]2[C@H]([C@@H]([C@@H]([C@@H](O2)C(=O)[O-])O)O)O)C3(CCCCC3)O C22056434
CCN(CC)C(=O)CSc1nnc(n1N)SCc2nc(nc(n2)Nc3ccccc3C)N C22533125
COCCNC(=O)c1c2c(sc1NC(=O)COC(=O)c3ccc(cc3)CNC(=O)N)CCCC2 C24145180
CC[C@@H](C)[C@@H](C(=O)Nc1cccc(c1)S(=O)(=O)/N=C/2\CCCCCN2)NC(=O)N C25406730
c1ccc(cc1)C(c2ccccc2)c3ccc(o3)C(=O)N[C@@H](CCCNC(=[NH2+])N)C(=O)[O-] C28707108
C[NH+](C)C[C@@H](c1ccc(cc1)O[C@H]2[C@@H]([C@@H]([C@@H]([C@@H](O2)C(=O)[O-])O)O)O)C3(CCCCC3)O C34903853
c1ccc(cc1)C(=O)NCCC[NH2+][C@@H]2[C@@H](/C(=[NH+]/CCCNC(=O)c3ccccc3)/C2=O)[O-] C37246097
c1cc(cc(c1)F)N([C@@H](c2cccs2)C(=O)NC[C@H]3CCCO3)C(=O)c4c(c(ns4)C(=O)N)N C12711341
Cc1ccc(o1)[C@H](C(=O)NC2CCCC2)N(Cc3cccnc3)C(=O)c4c(c(ns4)C(=O)N)N C04093077
CC(C)([C@H](COc1c2ccc(=O)oc2cc3c1cco3)O)O[C@H]4[C@@H]([C@H]([C@@H]([C@H](O4)CO)O)O)O C31160178
c1cc(ccc1CCCC[C@H](CCc2ccc(cc2)O)O[C@H]3[C@@H]([C@H]([C@@H]([C@H](O3)CO)O)O)O)O C31155964
C/C(=C\CC[C@@H](C(C)(C)O[C@H]1[C@@H]([C@H]([C@@H]([C@H](O1)CO)O)O)O)O)/CC[C@@](C)(C=C)O C31157173
CCC[C@H](C(=O)NC(C)(C)C)N(C[C@H]1CCCO1)C(=O)c2c(c(ns2)C(=O)N)N C04161173
C[C@H](C(=O)NC[C@H]1CCCO1)N(c2ccccc2)C(=O)c3c(c(ns3)C(=O)N)N C04191569
CCc1cccc(c1NC(=O)CS[C@H]2NN[C@H](N2N)[C@@H]3C=C(N=N3)c4ccccc4)C C39016539
c1ccc(cc1)C2=C[C@@H](N=N2)[C@H]3NN[C@@H](N3N)SCC(=O)Nc4ccc(cc4)C(=O)N C39575964
CC(C)C[NH+]1[C@H](NN[C@@H]1SCC(=O)N[C@@H](Cc2c[nH]c3c2cccc3)C(=O)[O-])c4ccco4 C39689959
CCC[NH2+][C@@H]1NN[C@H](S1)SCC(=O)N[C@@H](Cc2c[nH]c3c2cccc3)C(=O)[O-] C39692933
CC[C@H](C(=O)Nc1c(c(c(o1)C)C(=O)OCC)C(=O)N)n2c(nnc2SCC)N C40172488
Cc1c(sc(c1C(=O)N)NC(=O)[C@H](C)n2c(nnc2SCCc3ccccc3)N)C C40172713
Cc1ccc(cc1)c2csc(c2C(=O)N)NC(=O)[C@@H](C)n3c(nnc3SCC#N)N C40173487
c1ccc2c(c1)cc(o2)[C@@H]3[C@H]4[C@@H](C(=O)N(C4=O)C5CCCCC5)[C@@]([NH2+]3)(CCCNC(=O)N)C(=O)[O-] C33910434
Cc1ccccc1[C@@H]2[C@H]3[C@@H](C(=O)N(C3=O)c4ccccc4C)[C@@]([NH2+]2)(CCCNC(=O)N)C(=O)[O-] C43221900
C[NH2+]CCCN1c2ccccc2CCc3c1ccc(c3)O[C@@H]4[C@H]([C@@H]([C@H]([C@@H](O4)C(=O)[O-])O)O)O C44963511
CC1CCC(CC1)NS(=O)(=O)c2ccc(c(c2)[N+](=O)[O-])NCCCc3c(c([nH]n3)N)C#N C45683268
CC1([C@@H](N2[C@H](S1)[C@@H](C2=O)NC(=O)[C@@H](c3ccccc3)NC(=O)CNC(=[NH2+])c4ccncc4)C(=O)[O-])C C04217317
c1cc(ccc1c2ccc(cc2)N[C@@H]3C[C@@H]([C@@H](O3)CO)O)N[C@@H]4C[C@H]([C@@H](O4)CO)O C04042275
c1cc(ccc1c2ccc(cc2)N[C@@H]3C[C@@H]([C@@H](O3)CO)O)N[C@H]4C[C@H]([C@@H](O4)CO)O C04042317
c1ccc(c(c1)/C=N/N2C(=O)c3cccc4c3c(ccc4NC(CO)(CO)CO)C2=O)O C16449498
CCn1c(=O)c2ccccc2c(n1)C(=O)NNC(=O)[C@@H](Cc3c[nH]c4c3cccc4)NC(=O)N C58436682
C/C(=N\Nc1[nH]nc(n1)SCC(=O)Nc2ccc3c(c2)OCCO3)/c4ccc(cc4)N C59309477
C[C@H]1Nc2c(c(cs2)c3cccs3)C(=O)N1CC(=O)NCCCc4c(c(n[nH]4)N)C#N C39943065
C[NH+](C)C[C@H](c1ccc(cc1)O[C@@H]2[C@@H]([C@@H]([C@@H]([C@@H](O2)C(=O)[O-])O)O)O)C3(CCCCC3)O C34903851
c1cc(ccc1NC(=O)N[C@@H]2C=C(C[C@H]([C@@H]2O)O)C(=O)N[C@H]3CCCNC3=O)OC(F)(F)F C03840149
C[C@H](C(=O)NC1CCCCC1)N(C2CCCC2)C(=O)c3c(c(ns3)C(=O)N)N C04192214
CC[C@@H](C(=O)N)NC(=O)C1=C[C@H]([C@@H]([C@@H](C1)O)O)N(C(=O)OC(C)C)NC(=O)OC(C)C C04200755
c1ccc(c(c1)NC(=O)CSc2[nH]c(=O)c(c(n2)N)NC(=O)c3ccco3)F C02712503
CCc1cc2c(cc1CC)n(c-3nc(=O)[nH]c(=O)c3n2)C[C@@H]([C@@H]([C@@H](CO)O)O)O C04430517
c1ccc2c(c1)c(c[nH]2)C[C@H]3C(=O)N(C(=O)N3)CC(=O)Nc4c(c5c(s4)CCC5)C(=O)N C02660250
c1cc(ccc1Oc2cc(cc(c2)[N+](=O)[O-])N[C@H]3[C@@H]([C@@H]([C@@H]([C@@H](O3)CO)O)O)O)F C04185249
Cc1ccccc1NC(=O)CSc2[nH]c(=O)c(c(n2)N)NC(=O)c3ccco3 C06309508
CC(=O)N[C@@H](Cc1c[nH]c2c1cccc2)C(=O)NNC(=O)c3c4ccccc4c(=O)[nH]n3 C09586633
c1ccc(c(c1)C(=O)NNC(=O)c2c(nccn2)N)NS(=O)(=O)c3cccs3 C10125813
c1cc(cnc1)c2nnc(n2N)SCC(=O)Nc3c(c4c(s3)CCC4)C(=O)N C13145845
c1cc(c(c(c1)O[C@@H]2[C@H]([C@H]([C@@H]([C@H](O2)CO)O)O)O)CCCc3ccc(cc3)O)O C15221457
c1cc(c(cc1[N+](=O)[O-])C(=O)OCC(=O)Nc2c(c3c(s2)CCC3)C(=O)N)N C16862013
C1CCCC(=NNc2[nH]nc(n2)SCC(=O)Nc3nnc(s3)SCC(=O)N)CC1 C20837855
CC(C)(C)c1nnc(n1N)SCC(=O)Nc2nnc(s2)SCC(=O)N C20842292
c1ccc(c(c1)C(=O)Nc2nc(cs2)c3ccc[nH]3)NS(=O)(=O)c4ccc5c(c4)[nH]c(=O)[nH]5 C22699382
CC(C)C[C@@H]1[C@H](CCCOC(=O)NCCCC[C@H](NC1=O)C(=O)NCc2ccncc2)C(=O)NO C26579608
CC(C)CC[C@@]1([C@H](C([C@H](C(C1=O)(C)C)O[C@H]2[C@@H]([C@H]([C@@H]([C@H](O2)CO)O)O)O)(C)C)O)O C31167830
CCCN([C@@H](c1c(cc(cc1O)O)O)C(=O)NC(C)(C)C)C(=O)[C@@H]2CCC(=O)N2 C36575671
c1cc2c(cc1CC(=O)c3ccc(cc3O)O[C@H]4[C@H]([C@H]([C@H]([C@@H](O4)CO)O)O)O)OCCO2 C37009798
Cc1cc(no1)NC(=O)CSc2[nH]c(=O)c(c(n2)N)NC(=O)c3ccccc3 C18204027
CC(C)([C@H]1Cc2c(cc3c(c2OC)c(=O)cc(o3)CO[C@H]4[C@@H]([C@H]([C@@H]([C@H](O4)CO)O)O)O)O1)O C31158241
Cc1c(sc2c1c(nc(n2)C)SCC(=O)Nc3cc(cc(c3)C(=O)N)C(=O)N)C C03429165
c1ccc(cc1)C2=C[C@@H](N=N2)[C@@H]3NN[C@@H](N3N)SCC(=O)Nc4ccccc4F C38994449
c1ccc(cc1)C2=C[C@@H](N=N2)[C@@H]3NN[C@@H](N3N)SCC(=O)Nc4nccs4 C38999545
CC(=O)Nc1ccc(cc1)NC(=O)CSC2=NN[C@@H](N2N)[C@@H]3C4=C(CCC4)N=N3 C39000812
Cc1ccc(cc1)C2=C[C@@H](N=N2)[C@@H]3NN[C@@H](N3N)SCC(=O)Nc4nccs4 C39000931
Cc1ccc(cc1)C2=C[C@@H](N=N2)[C@H]3NN[C@@H](N3N)SCC(=O)Nc4nccs4 C39000933
c1ccc2c(c1)c(c[nH]2)C[C@@H](C(=O)NCCCO)N3[C@@H](Nc4ccccc4C3=O)O C39037775
c1ccc2c(c1)c(c[nH]2)C[C@H](C(=O)NCCCO)N3[C@@H](Nc4ccccc4C3=O)O C39037776
c1ccc2c(c1)c(c[nH]2)C[C@@H](C(=O)NCCCO)N3[C@H](Nc4ccccc4C3=O)O C39037777
C/C(=C\Cc1c(ccc2c1oc(=O)c(c2)O)O)/CO[C@H]3[C@@H]([C@@H]([C@@H]([C@@H](O3)CO)O)O)O C39560192
c1ccc(cc1)C2=C[C@@H](N=N2)[C@H]3NN[C@@H](N3N)SCC(=O)NC4CCCCC4 C38990431
c1cc(ccc1C2=C[C@H](N=N2)[C@H]3NN[C@@H](N3N)SCC(=O)Nc4nccs4)Cl C38986390
C=CC[NH+]1[C@H](NN[C@@H]1SCC(=O)N[C@@H](Cc2c[nH]c3c2cccc3)C(=O)[O-])c4ccccc4 C39680187
c1cc(ccc1[C@@H](C[NH3+])C2(CCCCC2)O)O[C@H]3[C@H]([C@H]([C@@H]([C@@H](O3)C(=O)[O-])O)O)O C39937022
CC[C@H](C(=O)Nc1c(c2c(s1)CCCC2)C(=O)N)n3c(nnc3SCC)N C40172470
Cc1c\2c(oc1C(=O)NNC(=O)c3ccc(cc3)[N+](=O)[O-])CCC/C2=N\NC(=S)N C40824599
C1Cc2c(sc(c2C(=O)N)Nc3c(c(nc(n3)N4CCC(CC4)C(=O)N)N)[N+](=O)[O-])C1 C41301764
c1ccc2c(c1)c3c([nH]2)[C@H]([NH2+][C@H](C3)C(=O)[O-])CCC[C@@H]4c5c(c6ccccc6[nH]5)C[C@H]([NH2+]4)C(=O)[O-] C35182976
CC(C)([C@@H]1Cc2c(cc3c(c2OC)c(=O)cc(o3)CO[C@H]4[C@@H]([C@H]([C@H]([C@H](O4)CO)O)O)O)O1)O C44170734
CCn1c(=O)c2ccccc2nc1NNC(=O)C[C@H](c3cccs3)NC(=O)N C11166445
c1ccc2c(c1)/C(=N/N[C@H](COCC(=O)N/N=C\3/c4ccccc4N=C3O)O)/C(=N2)O C02885555
c1cc(ccc1C\2=NN(C(=O)/C2=N\Nc3ccc(cc3)C(=O)N)C(=S)N)[N+](=O)[O-] C27834457
C[C@@H](C(=O)Nc1ccc(cc1)S(=O)(=O)N)OC(=O)c2cc(ccc2N)[N+](=O)[O-] C60385506
C[C@H](C(=O)Nc1ccc(cc1)S(=O)(=O)N)OC(=O)c2cc(ccc2N)[N+](=O)[O-] C60385507
C[C@H](C(=O)Nc1ccc(cc1)S(=O)(=O)N)OC(=O)c2ccc(cc2N)[N+](=O)[O-] C60390407
COc1ccc(cc1C(=O)NNC(=O)NCCc2cccs2)S(=O)(=O)N C65203431
c1cc(ccc1[C@H](C[NH3+])C2(CCCCC2)O)O[C@@H]3[C@@H]([C@@H]([C@@H]([C@@H](O3)C(=O)[O-])O)O)O C65740210
CCOCCCNC(=O)NNS(=O)(=O)c1ccc(cc1F)S(=O)(=O)N C67124494
CC[C@H](C(=O)NC(C)(C)C)N(C1CCCC1)C(=O)c2c(c(ns2)C(=O)N)N C04161151
CCC(C)(C)N([C@@H](C)C(=O)NC1CCCC1)C(=O)c2c(c(ns2)C(=O)N)N C04191500
c1cc(oc1)C(=O)Nc2c(nc([nH]c2=O)SCC(=O)NC3CCCCC3)N C02712534
c1ccc2c(c1)[C@@](C(=O)N2)(C/C(=N/NC(=O)C(=O)NN)/c3ccc(cc3Cl)Cl)O C05808881
Cc1c(sc(n1)c2nc(c(s2)/C(=N\NC(=O)N)/C)C)/C(=N/NC(=O)N)/C C05810432
c1cc(ccc1NC(=S)NC=C2C(=O)NC(=O)NC2=O)S(=O)(=O)Nc3nccs3 C01637582
c1ccc2c(c1)[C@](C(=O)N2)(C/C(=N\NC(=O)C(=O)NN)/c3ccc(cc3Cl)Cl)O C08655303
c1cc(cc(c1)Cl)c2nnc(n2N)SCC(=O)Nc3c(ccs3)C(=O)N C08735503
c1c(cc(cc1C(=O)N)NC(=O)CN2C(=O)CC3(C2=O)CCCCC3)C(=O)N C11228663
c1cc(ccc1C(=O)N)NC(=O)Cc2csc(n2)NC(=O)[C@H]3CCC(=O)N3 C12422913
c1ccc(c(c1)C(=O)N)NC(=O)Cc2csc(n2)NC(=O)c3ccc(=O)[nH]c3 C12440102
c1cc(oc1)CN(CC(=O)NC2CCCC2)C(=O)c3c(c(ns3)C(=O)N)N C12709637
C[C@H]1CC(=O)CC([C@]1(/C=C/[C@H](C)O[C@H]2[C@H]([C@@H]([C@@H]([C@@H](O2)CO)O)O)O)O)(C)C C13660201
c1cc(cc(c1)O)/C=N/Nc2[nH]nc(n2)SCC(=O)NNC(=O)C(F)(F)F C20906837
c1cc(ccc1CCC(=O)NNC(=S)NC[C@@H]2CCCO2)S(=O)(=O)N C22617636
Cc1c(sc(n1)NNC(=O)N)C(=O)N2C(=O)[C@H](C(=N2)c3ccccc3[O-])C[NH+]4CCCCC4 C25585217
c1cc(ccc1N/C=C/C(=O)c2ccc3c(c2)OCO3)S(=O)(=O)N=C(N)N C06457018
C[C@H]1[C@H](O[C@@H]([C@@]1(C)O)c2ccc(cc2)O)c3ccc(cc3)O[C@H]4[C@@H]([C@H]([C@@H]([C@H](O4)CO)O)O)O C35458969
Cc1c(cc2cc3c(c(c2c1O)O)C(=O)[C@@H]([C@H](C3)[C@@H](C(=O)[C@@H]([C@@H](C)O)O)OC)O)O C03850729
Cc1c(oc2c1cc3c(c(c(=O)oc3c2)CC(=O)N(C)C[C@@H]([C@H]([C@@H]([C@@H](CO)O)O)O)O)C)C C36369729
C[C@H]1CC(=O)CC([C@@]1(/C=C/[C@@H](C)O[C@@H]2[C@@H]([C@@H]([C@@H]([C@@H](O2)CO)O)O)O)O)(C)C C13333976
C[C@@H]1CCc2c(sc(c2C(=O)N)NC(=O)CSc3[nH]c(=O)cc(n3)N)C1 C18177783
CCOc1c2c(c(c(c1N3CC[C@@H](C3)[NH3+])F)N)c(=O)c(cn2C4CC4)C(=O)[O-] C38966977
CC1=C[C@@H](N=N1)[C@H]2NN[C@@H](N2N)SCC(=O)Nc3ccc(cc3)S(=O)(=O)N C38990305
CC1=C[C@H](N=N1)[C@H]2NN[C@@H](N2N)SCC(=O)Nc3ccc(cc3)S(=O)(=O)N C38990306
CC(=O)Nc1ccc(cc1)NC(=O)CS[C@H]2NN[C@@H](N2N)[C@@H]3C=C(N=N3)c4ccccc4 C39012371
c1cc(ccc1N2[C@H](NN=C2SCC(=O)N)Cc3cc(=O)[nH]c(=O)[nH]3)Cl C39363036
COC(=O)c1ccc(o1)CS[C@@H]2NC(=C(C(=O)N2)NC(=O)c3ccco3)N C39371270
c1cc(ccc1C(=O)N)NC(=O)/C=C\2/CS[C@H](N2)NC(=O)C3=CCC(=O)N=C3 C39590427
Cc1c\2c(oc1C(=O)NNC(=O)c3ccoc3C)CCC/C2=N\NC(=S)N C40824581
Cc1c\2c(oc1C(=O)NNC(=O)c3ccccc3F)CCC/C2=N\NC(=S)N C40824601
C[C@@H](CNc1nc(c(c(n1)Nc2c(c3c(s2)CCC3)C(=O)N)[N+](=O)[O-])N)O C41301999
c1cc(ccc1NC(=O)CSc2nc3c(c4c(s3)CCCC4)c(=O)n2N)S(=O)(=O)N C36646176
c1ccc(c(c1)[C@H](CC(=O)NCCNc2ccccc2[N+](=O)[O-])NC(=O)N)F C46670413
c1cc2c(cc1c3c[nH]nc3c4ccc(cc4O)O[C@@H]5[C@@H]([C@@H]([C@@H]([C@@H](O5)CO)O)O)O)OCCO2 C08740085
Cc1cc(n(n1)C[C@H](C)CNC(=O)[C@H](Cc2c[nH]c3c2cccc3)NC(=O)N)C C53522336
Cc1cc(n(n1)CC(=O)NNC(=O)[C@@H](Cc2c[nH]c3c2cccc3)NC(=O)N)C C53644091
Cn1cc(c2c1cccc2)C(=O)NNC(=O)C[C@H](c3cccs3)NC(=O)N C10125583
CC[C@H](C)[C@H](C(=O)NCc1cccc(c1)C(=O)NCc2ccco2)NC(=O)N C57294603
c1cc(ccc1C\2=NN(C(=O)/C2=N\Nc3ccc(cc3)S(=O)(=O)N)C(=S)N)[N+](=O)[O-] C13573825
CC(C)c1nnc(n1N)SCC(=O)Nc2nnc(s2)SCC(=O)N C59913754
CC(=O)N[C@H](Cc1c[nH]c2c1cccc2)C(=O)Nc3ccc(cc3)n4ccc(n4)C(=O)N C60362461
CCNC(=O)[C@@H]1CCCN(C1)C(=O)[C@@H](Cc2c[nH]c3c2cccc3)NC(=O)N C61534663
c1cc(ccc1CNC(=O)Nc2cc(c[nH]c2=O)C(F)(F)F)S(=O)(=O)N C63162023
CC(C)NC(=O)NNC(=O)CCNc1ccc(cc1[N+](=O)[O-])S(=O)(=O)N C63269821
c1ccc2c(c1)cccc2N3C(=O)[C@@H]4[C@@H]([NH2+][C@@]([C@@H]4C3=O)(CC(=O)N)C(=O)[O-])c5ccccc5O C15276750
CCCCn1c(c(c(=O)[nH]c1=O)N(C)CCCn2cnc3c2ncnc3N)N C63517786
c1cc(ccc1CSc2[nH]c(=O)cc(n2)N)CSC3=NC(=O)CC(=N3)N C64693637
c1cc(ccc1CNC(=O)CNC(=O)NCC2CCCC2)C(=O)NCC(=O)N C50583219
Cc1ccsc1C(=O)NNC(=O)[C@H](Cc2c[nH]c3c2cccc3)NC(=O)N C66783466
CC(=O)Nc1ccc(cc1)[C@@H]2c3c([nH]c(=O)[nH]c3=O)NC4=C2C(=O)CC(C4)(C)C C04384699
c1cc(ccc1C(=O)Nc2c(nc([nH]c2=O)SCC#N)N)C(F)(F)F C05082308
CC(C)C[C@@H]1Nc2cc(c(cc2S(=O)(=O)N1)S(=O)(=O)N)Cl C00607750
Cc1ccc(cc1)c2ccc(o2)[C@H]3c4c(=O)[nH]c(=O)[nH]c4OC(=C3C#N)N C06480150
c1ccc(c(c1)C(=O)NC2CC2)NC(=O)CSc3nnc(s3)N C07988709
C[C@@H](C(=O)NC(=O)NC1CC1)OC(=O)c2cc(ccc2N)Br C09469562
C[C@@H](C(=O)NCC(=O)Nc1ccc(c(c1F)F)F)Sc2nnc(s2)N C11479926
c1c(csc1[C@H]2C(=C(OC3=C2C(=O)CCC3)N)C#N)CSc4nnc(s4)N C12428324
Cc1c(c(n(n1)c2ccc(cc2)F)N)[C@]3(c4cc(ccc4NC3=O)OC)O C12804572
c1c2c(cc(c1Cl)O[C@@H]3[C@H]([C@H]([C@@H]([C@@H](O3)CO)O)O)O)oc(=O)c4c2CCCC4 C12871245
c1c2c(cc(c1Cl)O[C@@H]3[C@H]([C@H]([C@@H]([C@H](O3)CO)O)O)O)oc(=O)c4c2CCCC4 C12871253
c1cc(sc1)[C@H](CC(=O)Nc2ccc(cc2)N3CCCC3=O)NC(=O)N C14523110
c1cc(cc(c1)OCC(=O)N)[C@@H]2[C@H]3COCC=C3C(=C(C2(C#N)C#N)N)C#N C02193847
c1ccc(c(c1)COc2ccc(cc2)[C@@H]3CC(=O)Nc4c3c(=O)[nH]c(n4)N)F C21728947
c1ccc2c(c1)c(n[nH]c2=O)C(=O)Nc3cc(ccc3N4CCCC4)C(=O)N C22601939
c1c2c(cc(c1Cl)S(=O)(=O)N)S(=O)(=O)N[C@@H](N2)[C@@H]3C[C@@H]4C[C@H]3C=C4 C01319821
c1ccc(cc1)C2(C(=O)N(C(=O)N2)CC(=O)NC(=O)N)c3ccccc3 C02664800
c1c2c(cc(c1Cl)S(=O)(=O)N)S(=O)(=O)N[C@H](N2)CC3CCCC3 C03647770
CC(=O)N1CCc2c(sc(c2C(=O)N)NC(=O)c3c[nH]c4c3cccc4)C1 C38805676
C[C@H]1c2ccc(c(c2OC(=O)[C@H]1CC(=O)NCCc3c[nH]c4c3cc(cc4)F)O)O C39276721
c1cc(sc1)[C@H]2CC3=C([C@@H](C4=C(N=N[C@H]4N3)O)c5ccc(c(c5)O)O)C(=O)C2 C39359132
Cc1ccc(cc1)Cn2c3ccccc3nc2S[C@H]4[C@H]([C@@H]([C@@H]([C@@H](O4)CO)O)O)O C39915855
Cc1cccc(c1)N2[C@H](NC(=O)C=C2N)S[C@@H](C)c3[nH]c(=O)c4ccccc4n3 C39958187
C[C@]1(C(=O)Nc2ccccc2S1)C(=O)NCc3ccc(cc3)S(=O)(=O)N C41645594
c1ccc2c(c1)C[C@@H](O2)CNC(=O)C(=O)Nc3ccc(cc3)CC(=O)N C41847928
C[C@@H](CCc1ccco1)NC(=O)NNC(=O)c2cc(c[nH]2)Br C43725831
CC[C@](C)(/C(=N/O)/N)NS(=O)(=O)c1cc(cnc1)Br C44243885
c1c2c(cc(c1Cl)S(=O)(=O)N)S(=O)(=O)N[C@H](N2)[C@@H]3C[C@H]4C[C@@H]3C=C4 C00642979
C#CCNC(=O)CCNC(=O)NNc1c(cc(c(n1)Cl)Cl)Cl C50136607
CC(C)(C)N1C(=O)[C@@H]2[C@@H](N[C@@]3([C@@H]2C1=O)c4cccc(c4NC3=O)Cl)CC(=O)N C20566901
Cc1ccccc1NC(=O)[C@@H]2CC(=O)Nc3c2c(nc(n3)N4CCCC4)N C19974101
CC[C@@H](c1ccc2c(c1)OCCO2)NC(=O)Nc3ccccc3CC(=O)N C56604873
c1cc(c2c(c1)OCCO2)NC(=O)NCc3ccc(cc3)S(=O)(=O)N C56721144
c1ccc2c(c1)NC(=O)[C@@H](S2)CC(=O)NCc3ccc(cc3)S(=O)(=O)N C15614427
CCn\1c2ccccc2[nH]/c1=N\C(=O)C[C@H](c3cccc(c3)C)NC(=O)N C58155438
Cc1cc2c(o1)CC(C[C@H]2NC(=O)N[C@H](C)c3cccc(c3)S(=O)(=O)N)(C)C C48193062
Cc1c([nH]c2c1cc(cc2)CNC(=O)N[C@@H](C)C(=O)NCc3ccco3)C C58247739
C[C@H]1CN(C[C@@H](O1)C)c2ccc(cc2F)CNC(=O)[C@H](C(C)C)NC(=O)N C58999363
c1cc(oc1)/C=C/[C@@H]2Nc3cc(c(cc3S(=O)(=O)N2)S(=O)(=O)N)Cl C60168639
c1c(c(cc(c1NN)F)[N+](=O)[O-])C(=O)Nc2ncc(s2)Br C51091070
Cc1cc(n(n1)c2ccc(c(c2)C(F)(F)F)CNC(=O)CNC(=O)N)C C63703326
c1cc(ccc1NC(=O)/C=C\2/CS[C@H](N2)[C@H]3C=CC=N3)S(=O)(=O)N C63753252
CCCCNC(=O)NNC(=O)C12C[C@H]3C[C@@H](C1)CC(C3)(C2)NC(=O)C C64884324
Cc1ccc(s1)[C@@H](C)NC(=O)NNC(=O)c2c3ccccc3c(=O)[nH]n2 C65527790
CCCC[C@H](C(=O)N1CCC(CC1)c2c[nH]c3c2cccn3)NC(=O)N C65595617
CCCCNC(=O)NC1(CCCCC1)C(=O)N[C@@H]2CCCCNC2=O C57432638
CCCCNC(=O)NC1(CCCCC1)C(=O)N[C@H]2CCCCNC2=O C57432639
CCc1ccc(cc1)N2C[C@@H](CC2=O)C(=O)Nc3ccc(cc3)NC(=O)N C25880228
c1cc(ccc1CNC(=O)N)NC(=O)CSc2ccc3c(c2)OCCO3 C67263283
C[C@H]1CCCCN1C(=O)[C@H](C)NC(=O)Nc2cccc(c2)S(=O)(=O)N C67406669
c1ccc(cc1)[C@@H]2[C@@H](C(=O)OC23CC3)C(=O)N C01701136
CC(=NN1C(=S)NC(C[C@]1(C)O)(C)C)C C05377818
CC[C@@]1(C(=O)NC(=O)N1)c2ccc(cc2)Cl C01674924
CO[C@H]1CC[C@@H]2[C@@H](C1)[C@@H](C[C@@H]([NH2+]2)Cl)C(=O)[O-] C04532485
Cc1ccc2c(c1)O[C@@](C(=O)N2)(C(F)(F)F)O C02066523
C1CC[C@@]2([C@H](C1)O[C@@]3(CCCC[C@@H]3O2)O)O C04829816
C1CCC(=O)[C@H](C1)Sc2nnc(s2)N C07536018
C1CCC(=O)[C@@H](C1)Sc2nnc(s2)N C07536016
c1cc(ccc1Cn2cnc3c(c2=O)ccs3)N C19273428
C[C@]1(C(=O)NC(=O)N1)c2ccc(cc2)C(F)(F)F C19503613
CC1CCN(CC1)c2cc3c(cc2N)OCCO3 C19867997
Cc1c(cco1)C(=O)N2CCCc3c2ccc(c3)N C19874408
CCN1c2cc(ccc2OC(C1=O)(C)C)N C20275571
Cc1ccn2c(c1)ncc2[C@@H](c3ccncc3)N C31911645
Cc1ccc(s1)c2cc(n[nH]2)C(=O)NC C32795409
Cn1cc(c(n1)[C@@H]2NNC(=S)S2)Cl C04394808
Cn1cc(c(n1)[C@H]2NNC(=S)S2)Cl C04394809
C[C@@H]1CCC[C@@H]([C@@H]1C)NC(=O)c2c[nH]nc2 C35732497
Cc1cc(c2c(c1)[C@@](CCO2)(C(=O)OC)N)C C36142323
Cc1cnn(c1)c2cc3c(cc2N)sc(n3)C C37676785
C[C@H]1CCCN1c2cc3c(cc2N)OCCO3 C37910234
CC(C)C1=C[C@@H](N=N1)[C@@H]2NNC(=S)S2 C39334682
c1ccc2=[NH+][C@@H]3C=C(C(=CC3=c2c1)C(=O)[O-])O C39582691
c1ccc2=[NH+][C@H]3C=C(C(=CC3=c2c1)C(=O)[O-])O C39582693
c1c(cn[nH]1)C(=O)N[C@@H]2C[C@H]3C[C@@H]2[C@@H]4[C@@H]3CCC4 C40437184
CCc1ccc(s1)[C@]2(C(=O)NC(=O)N2)C C41062320
Cc1cc2c(n1c3c[nH]nc3)CC(C[C@H]2O)(C)C C41716361
Cc1ccsc1C(=O)N(C)c2ccncc2N C42140644
C[C@@H]1CCC[C@H](C1)NC(=O)c2ccc[nH]c2=O C45210653
Cc1cc(c(cc1C)N2C(=O)[C@@H]3C[C@@H]3C2=O)N C50439650
Cc1ccc(o1)Cn2c(c(c(c2N)C#N)C)C C53041650
C[C@@H]1CCc2c(sc3c2C(=O)N[S@](=O)N3)C1 C57340691
C1CC[C@@]2([C@H](C1)O[C@]3(CCCC[C@@H]3O2)O)O C18168426
c1cc(nnc1N[C@H]2CCCC[C@@H]2O)Cl C34428559
c1cc(nnc1N[C@@H]2CCCC[C@H]2O)Cl C34428560
CCc1nc(on1)c2cc(c(cc2N)F)F C61563964
CC(C)n1cc(cn1)N2Cc3cccc(c3C2)N C61684004
c1ccc2c(c1)CC[C@@H](N2)C(=O)N3CC[C@@H](C3)O C61712615
c1ccc2c(c1)CC[C@H](N2)C(=O)N3CC[C@@H](C3)O C61712616
CCc1csc(n1)n2c(c(c(n2)C)N)C C61894999
Cc1cc(cc2c1NC(=O)[C@@H]2C)[C@@H](c3ccco3)O C58094838
Cc1cc(cc(c1C)c2nnc3n2CCC3)N C62349287
CN1c2cc(cc(c2OCC1=O)N)C(F)(F)F C62534758
CN1c2c(cc(c(c2OCC1=O)Cl)N)Cl C62534977
CC[C@@H]1C(=O)N(c2cc(cc(c2O1)C(C)C)N)C C62535935
C[C@H]1Cc2cc(ccc2O1)[C@@H](c3ccn[nH]3)O C62778665
c1c(cc(c(c1F)N2CC[NH2+]CC2)F)C(=O)[O-] C63005055
C1CC1C2=CC(=NC3=NN=C([C@H]23)N)C(F)(F)F C04244017
CCC[C@H]1Nc2ccccc2S(=O)(=O)N1 C20618461
CC(C)[C@@H]1Nc2ccccc2S(=O)(=O)N1 C06918474
c1cc(oc1)CNS(=O)(=O)c2ccc(cc2)NC(=O)C3CC[NH+](CC3)[C@@H]4CCS(=O)(=O)C4 C08883647
c1cc(oc1)CNS(=O)(=O)c2ccc(cc2)NC(=O)C3CC[NH+](CC3)[C@H]4CCS(=O)(=O)C4 C08883650
CC[C@H](c1nnc(n1Cc2ccccc2)S[C@H](C)C(=O)c3c(n(c(=O)n(c3=O)C)C)N)[NH+](C)C C09051498
CC[C@@H](c1nnc(n1Cc2ccccc2)SCC(=O)c3c(n(c(=O)n(c3=O)C)C)N)[NH+](C)C C03551781
CCN1c2ccccc2[C@]3(C1=O)c4c(cc(n(c4=O)CC[NH+](C)C)C)OC(=C3C(=O)OC)N C09189937
Cn1c(=O)c(c(n(c1=O)Cc2ccccc2)N)C(=O)C[NH+]3CCN(CC3)c4ccc(cc4)[N+](=O)[O-] C09512121
c1cc(oc1)CNc2ccc3nnc(n3n2)CCC(=O)NC[C@H]4CC[NH+](C4)C5CCCC5 C09744785
Cc1ccc(cc1C)OC[C@H](Cn2c3c(nc2N4CC[NH2+]CC4)n(c(=O)n(c3=O)C)C)O C10385038
Cn1cccc1[C@H](CNC(=O)C(=O)Nc2ccc(cc2)[N+](=O)[O-])[NH+]3CCc4ccccc4C3 C11898352
Cc1ccc2cc(c(=O)[nH]c2c1C)C[NH+](CCO)Cc3nnnn3Cc4ccc(cc4)OC C13033432
CC[C@@H](c1nnnn1C[C@@H]2CCCO2)[NH+](CCCO)Cc3cc4c(cc(cc4[nH]c3=O)C)C C13064939
CC[C@@H](C)[C@@H](C(=O)NCCC[NH+](C)C)NC(=O)c1cn(c2cc3c(cc2c1=O)OCO3)CC C13625549
CC(C)(C)NS(=O)(=O)c1ccc(cc1)C(=O)NCC(=O)N2CCN(CC2)c3cccc[nH+]3 C14200252
Cc1c(non1)C[NH2+]Cc2cc3c(cc(c(c3OC)OC)OC)nc2N4CCC[C@H](C4)O C14880777
CC(C)(C)NC(=O)C[NH+]1CCN(CC1)C(=O)CSc2nnc(s2)NC[C@@H]3CCCO3 C22093440
c1cc(oc1)CNC(=O)NC(=O)C[NH+]2CCN(CC2)S(=O)(=O)c3ccc(s3)Cl C23827496
CCCc1c[nH+]c2c(c1NOCC(=O)Nc3c(cc(cc3C)C)C)c(=O)n(c(=O)n2C)C C12309622
C[C@]1(C(=O)N(C(=O)N1)NC(=O)C[NH+](Cc2ccco2)Cc3ccco3)CCc4ccccc4 C24809616
Cc1cc2cc(c(=O)[nH]c2cc1C)C[NH+](CCO)[C@@H](c3nnnn3Cc4ccco4)C(C)C C01334729
CC[C@@]1(C(=O)N(C(=O)N1)NC(=O)C[NH+](C)Cc2ccc3c(c2)OCCO3)c4ccccc4 C26854271
CNS(=O)(=O)c1ccc(c(c1)[N+](=O)[O-])NC[C@H](c2cccs2)N3CC[NH+](CC3)C C13040030
CCc1c(sc2c1c(=O)n(c(n2)N3CC[NH+](CC3)CC(=O)N4CCCCC4)CC(=O)N)C C34749366
CC1(Cc2c(sc3c2c(nc(n3)SCC(=O)N(C)C)N4CC[NH+](CC4)CC(=O)N)CO1)C C34750179
CC[C@H](c1nnnn1C[C@H]2CCCO2)[NH+](CCCO)Cc3cc4cc(cc(c4[nH]c3=O)C)C C33937198
COC(=O)CC[C@H](C(=O)OC)NC(=O)N1CCc2c([nH+]c[nH]2)[C@@H]1c3cc(ccc3F)F C36569346
COC(=O)CC[C@@H](C(=O)OC)NC(=O)N1CCc2c([nH+]c[nH]2)[C@H]1c3ccc(cc3F)F C20745885
CSCC[C@@H](C(=O)N1CCC2(CC1)[C@H]3C(=NC=N3)CC[NH2+]2)NC(=O)c4ccc5c(c4)OCO5 C38573705
Cc1ccc2[nH+]cc(n2c1)CCNC(=O)[C@@H]3CS[C@@H]4N3C(=O)[C@H](CC4)NC(=O)c5ccco5 C39201221
Cc1c(cccc1OC(=O)C)C(=O)N2C[C@@H](C3(C2)CC[NH2+]CC3)C(=O)NCc4ccc5c(c4)OCO5 C39610218
C[C@H](CNC(=O)[C@@H]1CN(CC12CC[NH2+]CC2)C(=O)c3ccccc3OC(=O)C)Oc4cccnc4 C39668429
C[C@@H](CNC(=O)[C@H]1CN(CC12CC[NH2+]CC2)C(=O)c3ccccc3OC(=O)C)Oc4cccnc4 C39668430
CC(=O)Oc1ccccc1C(=O)N2C[C@@H](C3(C2)CC[NH2+]CC3)C(=O)NCc4cn5ccccc5n4 C39671890
CC(=O)Oc1ccccc1C(=O)N2C[C@H](C3(C2)CC[NH2+]CC3)C(=O)NCc4cn5ccccc5n4 C39671891
Cc1c(cccc1OC(=O)C)C(=O)N2C[C@@H](C3(C2)CC[NH2+]CC3)C(=O)N[C@@H](C)C4=C(N=N[C@@H]4C)C C39674386
Cc1cc(n(n1)CCNC(=O)[C@@H]2CN(CC23CC[NH2+]CC3)C(=O)c4cc(nn4C(C)(C)C)C)C C39675056
C[NH+](C)CCNC(=O)[C@@H]1Cc2ccccc2CN1C(=O)CCNc3ccccc3[N+](=O)[O-] C40119374
Cc1cc2c(c(=O)n1CC[NH+](C)C)[C@H](C(=C(O2)N)C(=O)OC)c3cc(ccc3OC)OC C40568163
C[C@@H]1CN(C[C@@H](O1)C)c2ccc(c[nH+]2)CNC(=O)CCCN3C(=O)C4(CCCC4)NC3=O C46842132
C[C@@H]1CN(C[C@H](O1)C)c2ccc(c[nH+]2)CNC(=O)CCCN3C(=O)C4(CCCC4)NC3=O C46842137
COc1ccc(cc1)[C@H]2C(=C(NC(=O)N2)CN3CCN(CC3)c4cccc[nH+]4)C(=O)OC C57478320
COC(=O)CC[C@@H](C(=O)OC)NC(=O)N1CCc2c([nH+]c[nH]2)[C@@H]1c3cccc(c3F)F C20724166
COc1cccc(c1)N2C(=O)/C(=C/N[C@H](CC3=c4ccccc4=[NH+]C3)C(=O)OC)/C(=O)NC2=O C63425852
C/C(=C/1\C(=O)NC(=O)N(C1=O)c2ccccc2)/N[C@@H](CC3=c4ccccc4=[NH+]C3)C(=O)OC C63426811
Cc1cc(n(n1)CCC2=[NH+][C@H]3c4ccccc4N(C(=O)N3N2)CC(=O)N[C@H]5C=C(N=N5)C)C C63491622
COc1ccc(cc1)S(=O)(=O)N2CCO[C@@H]2CNC(=O)C(=O)NCCC3=c4ccccc4=[NH+]C3 C63676451
CC(=O)N[C@@H](CC1=c2ccccc2=[NH+]C1)C(=O)OCC(=O)Nc3cccc4c3nsn4 C63731638
CN1CC=N[C@@H]1C(=O)c2ccc(cc2)NC(=O)C(=O)NCCC3=c4cc(ccc4=[NH+]C3)OC C63818869
CC(=O)N[C@@H](CC1=c2ccccc2=[NH+]C1)C(=O)OCC(=O)Nc3ccc(cc3)S(=O)(=O)N(C)C C63879222
CCOC(=O)N1CCC(CC1)NC(=O)CN2C(=O)[C@@H](NC2=O)CC3=c4ccccc4=[NH+]C3 C63996753
C[C@H]1C(=CN=N1)CNC(=O)c2ccc(cc2)[C@H]3[NH+]=C(NO3)CCN(C)C(=O)c4ccccc4 C64605584
Cc1ccccc1Nc2c(nc3n2ccnc3)c4ccc(o4)C C04038561
Cc1ccccc1NC=C2C(=O)OC3(CCCCC3)OC2=O C02310210
CC[C@H](C)N1CC2=C(C1=O)[C@H](NC(=O)N2C)c3ccc(cc3C)C C04346927
C[C@@H]1CCC[C@@H]([C@@H]1C)NC(=O)c2ccc(cc2Cl)[N+](=O)[O-] C04680582
CC1([C@@H]2CC[C@@](C2)(C1=C)C(=O)Nc3ccc(cc3)[N+](=O)[O-])C C04865631
C[C@]12C[C@@H]([C@@H]([C@H](O1)c3ccccc3N2)[N+](=O)[O-])c4ccccc4 C05658618
c1cc(ccc1/C=C/2\c3ccc(cc3NC2=O)Cl)[N+](=O)[O-] C00573364
c1ccc(cc1)[C@@H]2[C@@H]3CCCO[C@@H]3c4cc(ccc4N2)[N+](=O)[O-] C05741152
Cc1cc(c(c(c1)C)c2csc(n2)NC(=O)c3cc(on3)C)C C07796051
Cc1ccc(c(c1)C)Nc2cc(nc(n2)n3c(cc(n3)C)C)C C10215024
CCc1nnc2n1c3ccccc3nc2NC4CCCCCC4 C07504133
C[C@]12C[C@H]([C@H]([C@H](O1)c3ccccc3N2)[N+](=O)[O-])c4ccccc4 C13409740
Cc1cc(ccc1N/C(=C\2/[C@@H]3[C@@H](C3(C)C)CC2=O)/C)[N+](=O)[O-] C16041262
C[C@@]12C[C@@H]([C@H]([C@@H](O1)c3ccccc3N2)[N+](=O)[O-])c4ccccc4 C16921563
C[C@]12CC[C@@H]3[C@@H]([C@@H]1CCC2=O)CC[C@@H]4[C@@]3(C[C@H]([C@@H](C4)O)N=[N+]=[N-])C C17013486
C[C@H]1CCCC[C@H]1NC(=O)c2cc(ccc2Cl)[N+](=O)[O-] C19278118
C[C@H]1CCC[C@@H]([C@@H]1C)NC(=O)c2cc(ccc2Cl)[N+](=O)[O-] C20550860
c1ccc2c(c1)c3c4c(cc([nH+]3)C(=O)[O-])c5ccccc5n4c2=O C20759000
Cc1ccc(cc1)c2nc(on2)c3c[nH]nc3c4ccccc4 C23125435
COc1ccc2c(n1)Sc3c(nc(nc3Cl)Cl)N2 C13281620
CCc1nc2c(nn(c2c(n1)Nc3cc(ccc3C)C)C)C C32650865
Cc1ccccc1Nc2c3c(c(nn3C)C)nc(n2)C(C)C C32651071
CCc1c(c(no1)C)[C@H]2CCCN2C(=O)NC3CCCCC3 C33270594
Cc1cc(c(cc1NC(=O)C2CCCCC2)Cl)[N+](=O)[O-] C06922028
c1cc(cc(c1)Cl)C(=O)c2c[nH]c3c2cc(cc3)[N+](=O)[O-] C36945999
Cc1cc(c2c(c1)c(cc(=O)[nH]2)c3ccc(cc3)[N+](=O)[O-])C C13598476
c1ccc(cc1)c2nc(on2)c3cc(n[nH]3)c4ccc(cc4)F C07424951
Cc1ccc2c(c1)-c3cc(nn3[C@@H](N2)c4ccc5c(c4)OCO5)C C13123874
c1cc(cc(c1)[N+](=O)[O-])C(=O)NC23CC4CC(C2)CC(C4)C3 C04010590
C[C@]12CC[C@H](C1)C([C@H]2NC(=O)c3cccc(c3)[N+](=O)[O-])(C)C C01042169
c1ccc(c(c1)/C=N/N2[C@@H](N=NC2=S)C3CCCCC3)O C38935673
Cc1c(c(c(c2c1[nH]/c(=N/S(=O)(=O)C)/s2)C)OC)C C39127793
CC1=C[C@@H](N=N1)[C@H]2NN=C3N2c4cc(ccc4C(=C3)C)Cl C39516092
c1ccc2cc(ccc2c1)C(=O)/[NH+]=C/3\C=CC4=NC(=NC4=C3)[O-] C39745340
CC1(Cc2c(sc(n2)c3cccc(c3)[N+](=O)[O-])[C@@H](C1)O)C C50335671
CC1(Cc2c(sc(n2)c3ccccc3[N+](=O)[O-])[C@H](C1)O)C C50335718
CC(C)c1cc(nc(n1)c2cc3c(c(c2)Cl)OCO3)NC C50865302
c1cc2c(cc1[N+](=O)[O-])c(c[nH]2)C(=O)c3ccc(s3)Cl C51171232
CCc1c(sc2c1c3nc(nn3cn2)c4ccccc4O)C C02790366
C[C@H]1CCCC[C@@H]1NC(=O)N(C)Cc2ccc3c(c2)OCO3 C54094471
Cc1ccc2c(c[nH]c2c1C)c3nnnn3c4ccc(cc4)Cl C00982047
Cc1ccc(cc1)n2c(nnn2)c3c[nH]c4c3cccc4Cl C08702051
CCOc1ccc(cc1)c2nc3c(n2O)C(=O)CC(C3)(C)C C55175245
Cc1cccc-2c1N[C@H](n3c2cc(n3)C)c4ccc5c(c4)OCO5 C13123870
Cc1ccccc1CN2c3cc4c(cc3N[C@@H](C2=O)C)OCO4 C57934667
Cc1ccccc1CN2c3cc4c(cc3N[C@H](C2=O)C)OCO4 C57934669
CC1CCC(CC1)Nc2nc(nc(n2)Cl)N3CCCCC3 C61536904
CCn1c2ccccc2nc1[C@@H](C)NC(=O)N3C[C@@H](C[C@@H](C3)C)C C62556795
Cc1ccc(cc1)C2=C[C@@H](N3C(=N2)NN=N3)c4ccccc4Cl C01826967
Cc1ccc(c(c1)C)NC(=O)c2cc(n3c(n2)ccn3)C(C)C C64760757
c1ccc(cc1)C(=O)c2cc(ccc2NC(=O)c3ccc(cc3Cl)[N+](=O)[O-])Cl C00851387
CCCCN1[C@H]([C@H](N(C1=O)c2nnc(s2)C(C)(C)C)O)c3ccc(c(c3)C)Cl C02153143
Cc1ccc(cc1)N[C@@H]2C[C@H](N(c3c2cc(cc3)C)C(=O)c4ccc(cc4)[N+](=O)[O-])C C04714256
CCc1ccc(cc1)NC(=O)N2CCC(CC2)c3nc(no3)c4ccc(cc4)Cl C04780270
C[C@@H]1C[C@@H](c2ccccc2N1C(=O)/C=C/c3ccc(cc3)[N+](=O)[O-])Nc4ccccc4 C01822361
CC(C)c1ccc(cc1)c2nc(on2)[C@H]3CCCN(C3)C(=O)Nc4ccccc4F C04890038
Cc1cccc2c1oc(c(c2=O)c3ccc(cc3)OC)NC(=O)c4ccccc4OC C05484670
COC(=O)c1c2c(sc1/N=C/c3cc(ccc3O)/N=N/c4ccccc4)CCC2 C05511257
Cc1ccc(cc1)c2c/c(=N\Nc3nc(c(s3)C(=O)OC)C)/c4ccccc4o2 C05556509
Cc1ccc(cc1C)C(=O)OCC(=O)Nc2cccc3c2C(=O)c4ccccc4C3=O C05778623
CCc1cc2c(cc(=O)oc2cc1O)CSc3nnc(o3)c4ccc(c(c4)C)C C05804758
c1ccc(c(c1)/C=N/c2cccc(c2)Oc3ccc(cc3C(F)(F)F)[N+](=O)[O-])O C05945795
Cc1ccc(c(c1)Cl)NC(=O)CSc2nnc(n2C3CCCCC3)c4ccco4 C10015239
Cc1ccccc1n2c(nnc2SCC(=O)NC3CCCCCCC3)c4cccnc4 C03486963
CC[C@H](C(=O)OC)Sc1nc2c3ccccc3[nH]c2c(=O)n1c4cccc(c4C)C C10244629
CCc1c(c(c2nc3ccccc3n2c1N/N=C/c4ccnc5c4cccc5)C#N)C C05455542
CCCOC(=O)c1ccc2c(c1)[C@@H]3C=CC[C@H]3[C@@H](N2)c4ccc(c(c4)[N+](=O)[O-])Cl C14470686
Cc1cccc(c1)C(=O)n2c(nc(n2)c3ccco3)NCc4ccc(cc4)C(C)C C14611128
CCC[C@@H]1C(=O)N2C(=N1)c3ccccc3N=C2SCC(=O)Nc4ccc(cc4)Cl C15783402
c1ccc2c(c1)c(n[nH]2)C(=O)OCC(=O)N3c4ccccc4Sc5c3cccc5 C12530994
CCOC(=O)[C@H]1[C@H]2c3cc(ccc3O[C@@]1(N(C(=S)N2)c4c(cccc4C)C)C)OC C20641114
CCc1c(c2nnc(c(n2n1)C)C(=O)Nc3ccccc3Cl)c4ccc(cc4)Cl C20672696
CCN(c1ccccc1)C(=O)c2ccc3c(c2)[C@H]4C=CC[C@@H]4[C@H](N3)c5ccccc5[N+](=O)[O-] C20713781
c1ccc(cc1)Oc2ccccc2NC(=O)CSc3nnc4n3c5ccccc5s4 C20788719
Cc1ccc(c(c1)O[C@H](C)C(=O)Nc2ccc3c(c2)C(=O)N(C3=O)C4CCCCC4)C C20983494
Cc1ccc(cc1[N+](=O)[O-])/C=C(/c2[nH]c3c(c(c(s3)C)c4ccccc4)c(=O)n2)\Cl C21190960
Cc1ccc(cc1[N+](=O)[O-])/C=C(/c2[nH]c3c(c(cs3)c4cccs4)c(=O)n2)\Cl C21191038
CC(C)(C)c1ccc(cc1)[C@H]2CC3=C([C@@H](CC(=O)N3)c4cccc(c4)[N+](=O)[O-])C(=O)C2 C21240236
C[C@@H](C(=O)Nc1ccccc1c2ccccc2)OC(=O)c3cc4c(c(c3)Cl)OCO4 C21447553
CCOC(=O)CNC(=O)N1Cc2ccccc2-n3cccc3[C@@H]1c4ccc(cc4)C(C)C C21889568
CC[C@@H](C(=O)Nc1ccccc1C)SC2=Nc3ccccc3C4=N[C@@H](C(=O)N42)C(C)C C21935905
CC(C)(C)c1csc(n1)NC(=O)CSc2nnc(o2)c3ccc4ccccc4c3 C32692800
Cc1ccc(cc1C)n2c(=O)c3ccccc3nc2[C@@H](C)N(C)C(=O)NC4CCCCC4 C35069725
CCN([C@@H](C)c1nc2ccccc2c(=O)n1c3ccc(cc3C)C)C(=O)NC(C)(C)C C35070209
C/C(=N/N=c/1\[nH]c(cs1)c2ccc(cc2)Br)/c3ccc(cc3)[N+](=O)[O-] C06014608
C[C@H]1[C@@H](c2cc(ccc2N1C)OC)c3cs/c(=N/C(=O)CCc4ccc(cc4)OC)/[nH]3 C39272313
Cc1ccc(c(c1)NC(=O)CSc2nnc(n2C(C)C)c3cc4ccccc4o3)C C39757634
Cc1cc(cc(c1)OC(=O)c2c(c\3c(o2)CCC/C3=N\NC(=O)Cc4ccccc4)C)C C40815686
c1cc2c(ccc(c2nc1)OC(F)F)NC(=O)c3cc(on3)c4ccc5c(c4)CCCC5 C40990060
COc1cc(cc(c1OC)OC)/C=C/2\C(=O)N/C(=N/c3ccc(cc3Cl)Cl)/S2 C01861216
Cc1c(c(on1)C)c2ccc(s2)C(=O)Nc3ccc(cc3)/N=N/c4ccccc4 C08536106
c1cc(ccc1/N=N/c2cc(cc(c2O)Cl)Cl)S(=O)(=O)N3CCCCC3 C06505949
CC[C@@H](C)c1ccc(c(c1)/N=N/c2ccc(cc2)S(=O)(=O)N3CCCCC3)O C06391408
Cc1ccc(cc1)n2c(c(c(n2)C)/C=N/NC(=O)c3cc4ccccc4cc3OC)C C59147607
Cc1cc(c(c(c1)[N+](=O)[O-])NC(=O)CSc2nc(cs2)c3ccc(cc3)Cl)C C59219303
Cc1ccc(cc1)Cc2c(nc(s2)NC(=O)c3ccc(cc3Cl)[N+](=O)[O-])C C59773149
c1cc(c(cc1[N+](=O)[O-])Cl)C(=O)Nc2nc(cs2)c3ccc(cc3Cl)Cl C13958855
Cc1ccc(c(c1)C)c2nc(c(s2)C(=O)NC(C)(C)c3nc(on3)C(C)(C)C)C C63958726
CC[C@@H](C)NC(=O)Cn1c2ccc(cc2c3c1c(=O)n(cn3)Cc4ccccc4Cl)C C35371946
Cc1cc2c([nH]1)c(=O)n(c(n2)SCC(=O)N3CCCc4c3cccc4)CCC(C)C C67237937
c1ccc(cc1)/C=C(/C(=O)N2CCN(CC2)c3ccccc3)\NC(=O)c4ccccc4 C04075280
C[C@H]1CCC2=NN([C@@]([C@@H]2C1)(C(F)(F)F)O)c3nc(cs3)c4ccc(cc4)OC C05275000
Cc1c(c2c(=O)[nH]c(nc2s1)SCC(=O)N3CCC(CC3)C)c4ccccc4 C05237583
C[C@@H]1CCCC[C@H]1NC(=O)c2cccc(c2)S(=O)(=O)N3c4ccccc4C[C@@H]3C C06052027
Cc1ccc(c(c1)NC(=O)c2cc(ccc2F)S(=O)(=O)N3C[C@@H](C[C@@H](C3)C)C)C C03031185
Cc1ccc(cc1C(=O)NC23CC4CC(C2)CC(C4)C3)S(=O)(=O)N5CCCCC5 C05557392
C[C@@H]1CCC[C@H]([C@@H]1C)NC(=O)CSc2nc3c(c4c(s3)CCCC4)c(=O)n2C C06551620
Cc1ccc(cc1NC(=O)c2cc3c(s2)CCCC3)S(=O)(=O)N4CCCCC4 C06602277
CC(C)c1ccc(cc1)[C@@H]2c3c(=O)c4cc(ccc4oc3C(=O)N2CCCO)Cl C06616992
Cc1c2c(c3ccccc3s2)c(=O)n(n1)CCCC(=O)N[C@H]4CCC[C@H]([C@@H]4C)C C06799446
c1ccc2c(c1)c(=O)n(c(n2)SCC(=O)NC3CCCCC3)c4ccccc4F C03464571
CN(C)c1ccc(cc1)n2cccc2/C=N/NC(=O)c3ccccc3Br C01097112
CC(C)(C)[C@@H]1CCc2c(sc(c2C(=O)N3CCOCC3)NC(=O)c4ccc(cc4)F)C1 C00643958
Cc1cccc(c1C)NC(=O)C[C@@H]2C(=O)N(/C(=N\c3ccc(cc3C)Cl)/S2)C C08815980
C[C@@H](C(=O)Nc1ccccc1Cl)n2cnc3c(c2=O)c(cs3)c4ccc(cc4)Cl C08893547
c1ccc(c(c1)C(=O)NC[C@H]2CN(C(=O)O2)c3ccc(c(c3)Cl)Cl)Br C09101415
Cc1c(oc2c1cc3c(c(c(=O)oc3c2C)CC(=O)NCc4cccc(c4)Cl)C)C C11867433
c1ccc(cc1)[C@@H](c2cccs2)NC(=O)c3ccc4c(c3)nc5n(c4=O)CCCCCC5 C12272277
CC(C)c1ccc2c(c1)[C@H]3C=CC[C@@H]3[C@H](N2)c4ccc(cc4)S(=O)(=O)N5CCOCC5 C13425404
CC1(CC2=C(C(=O)C1)C(NC(=O)N2c3ccc(cc3)OC)(C(F)(F)F)C(F)(F)F)C C01126200
c1ccc(cc1)c2ccc(cc2)c3cc(c4ccccc4n3)C(=O)N[C@H]5CCS(=O)(=O)C5 C17636393
CCOc1cc(ccc1OC)C2C3=C(CC(CC3=O)(C)C)NC4=C2C(=O)CC(C4)(C)C C00786751
Cc1ccc(cc1)CN2c3ccccc3C(=O)/C(=C\Nc4ccc(cc4)Cl)/S2(=O)=O C20558776
COc1cccc(c1)[C@@H]2[C@@H]3CC=C[C@H]3c4cc(ccc4N2)S(=O)(=O)N5CCCCC5 C20755245
Cc1c2c([nH]c(nc2=O)/C(=C/c3cc(cs3)Br)/Cl)sc1C(=O)OC C21190755
COc1ccc(cc1OC)[C@@H]2CC(=O)NC3=C2C(=O)C[C@@H](C3)c4ccc(c(c4)Cl)Cl C21256105
CC(C)c1cccc(c1NC(=O)N2CCS[C@@H]2c3ccc4c(c3)OCO4)C(C)C C35416963
C[C@@H](c1ccccc1)N2CC3=C(C2=O)[C@H](NC(=O)N3C)c4ccccc4C(F)(F)F C35838459
CC[C@@H]1C(=O)N(Cc2cc(ccc2O1)NC(=O)c3ccccc3)[C@H]4CCCc5c4cccc5 C35882661
Cc1cc(ccc1O[C@@H](C)C(=O)Nc2cc3c(cc2Br)OCCO3)Cl C36728772
Cc1cc(nc(n1)S[C@H]2CCCC[C@@H]2NS(=O)(=O)c3ccc(cc3)Cl)C C00921792
Cc1cc(nc(n1)S[C@@H]2CCCC[C@@H]2NS(=O)(=O)c3ccc(cc3)Cl)C C00921794
c1ccc(c(c1)NC(=O)CSC2=NC(=O)C3=C4CCCC[C@H]4SC3=N2)Br C38784709
Cc1ccc(cc1)CSC2=NC(=O)[C@H]3[C@@H](C4=C(CCCC4=O)NC3=N2)c5ccc(cc5)C C39361412
c1ccc(cc1)OS(=O)(=O)[C@H]2CC[C@]3(C2)[C@@H](CCCN3Cl)c4ccccc4O C39513864
c1cc(ccc1C(=O)NC2CCCC2)n3c-4c(c(n3)C(F)(F)F)CCc5c4cco5 C39852051
CCCN1c2cc(ccc2O[C@@H](C1=O)C)NC(=O)[C@@H]3[C@@H](C3(C)C)C=C(Cl)Cl C41016095
Cc1ccc(cc1)N(c2nc(cs2)CN3CCc4c5ccccc5[nH]c4C3)C(=O)C C44975395
Cc1c(c(on1)C(C)C)C(=O)Nc2nc(c(s2)C)c3ccc(cc3)Br C45400842
c1cc(ccc1n2c(c(cn2)C(=O)Nc3nc4c(s3)CCCCC4)C(F)(F)F)Cl C45871959
Cc1cc(ccc1NC(=O)c2cnn(c2C)c3ccc(cc3)Br)N4CCCC4 C46561175
Cc1c(sc(n1)c2cccs2)C(=O)Nc3ccccc3C(=O)N4C[C@@H](C[C@@H](C4)C)C C46698000
CC1=C([C@H](n2c(nc(n2)SCc3ccccc3)N1)c4ccc(cc4)Cl)C(=O)C C54642166
Cc1ccc(cc1C)NC(=O)C[C@@H]2C(=O)N(/C(=N\c3cc(ccc3C)Cl)/S2)C C08306667
c1ccc(cc1)[C@@H](CN2CCCCCC2=O)NC(=O)N3CCC[C@@H]3c4cccs4 C46808675
c1ccc(c(c1)C(=O)Nc2nc(c(s2)c3ccco3)c4ccco4)Br C14506048
C[C@H](c1nc(no1)c2ccc(cc2)F)NC(=O)c3cccc(c3)I C60243370
Cc1ccccc1/C=C\2/C(=O)c3ccc(c(c3O2)CN4CCN(CC4)c5ccccc5)O C41585155
Cc1cc(c(cc1C)O)C2=C3[C@@H](N(C(=O)[C@@H]3N=N2)CC=C)c4cccc(c4)Br C08845220
Cc1ccccc1CN2C(=O)c3cc4ccsc4n3C[C@]2(C)C(=O)NC5CCCCC5 C64662282
c1ccc(cc1)c2csc3c2c(=O)n4c(n3)c5ccccc5c(n4)NCCCO C01801671
CCc1cccc2c1[nH]cc2C(=O)CN3C(=O)[C@@](NC3=O)(CC)c4ccc(cc4)F C04308492
CCOC(=O)C1=C(OC2=C([C@H]1c3ccc(c4c3cccc4)OC)C(=O)CC(C2)(C)C)N C00803688
CC1=C([C@H](NC(=S)N1C)c2cccc(c2)NC(=O)C(C)(C)C)C(=O)OC(C)C C04493946
CCOc1ccc2c(c1)cc(c(=O)[nH]2)c3c(n4c(cccc4n3)C)NC5CCCCC5 C01330434
Cc1ccccc1NS(=O)(=O)c2ccc(cc2)NS(=O)(=O)c3ccccc3 C01137474
COc1ccc(cc1)/C=C/2\CCCc3c2nc4ccccc4c3C(=O)OCC(=O)N C06641573
Cc1ccc(cc1)[C@]2(C(=O)N(C(=O)N2)C[C@H](COc3cccc4c3cccc4)O)C C07201126
Cc1ccc(cc1C)S(=O)(=O)NNC(=O)c2c(nc(s2)c3ccccc3)C C07387393
Cc1ccc(c(c1)C)S(=O)(=O)NNC(=O)c2c(nc(s2)c3ccccc3)C C07387399
C[C@H]1C(=O)Nc2cc(ccc2S1)C(=O)O[C@H](C)C(=O)Nc3ccc4ccccc4c3 C08716324
C[C@H]1CCc2c(sc3c2c(=O)[nH]c(n3)SCC(=O)c4ccc(cc4)NC(=O)C)C1 C09004956
c1ccc(cc1)C(c2ccccc2)NC(=O)CN3C(=O)[C@@]4(CCCc5c4cccc5)NC3=O C03600743
CSc1ccccc1C(=O)/N=c\2/n(c3ccc(cc3s2)S(=O)(=O)N)CC=C C09712633
Cc1c(sc2c1c(=O)[nH]c(n2)[C@H](C)Sc3[nH]c(nn3)CCC4CCCC4)C C12104807
C[C@@H](c1ccccc1Cl)NC(=O)N2CCC(CC2)NS(=O)(=O)c3cccs3 C12895839
C[C@H](c1cc2ccccc2o1)NC(=O)CCc3[nH]c(=O)c4c5c(sc4n3)CCCC5 C15040493
CC[C@@]1(C(=O)N(C(=O)N1)CC(=O)Nc2ccc(cc2Br)C)c3ccccc3 C15315585
C[C@@H](c1cccc2c1cccc2)NC(=O)CN3C(=O)[C@](NC3=O)(C)c4ccc(c(c4)F)F C16464326
c1cc(ccc1OCC(=O)OCc2nc(c3c4c(sc3n2)CCCC4)N)Cl C18266321
CCN(CC)c1ccc(c(c1)C)NS(=O)(=O)c2ccc3c(c2)CCCC(=O)N3 C20943112
Cc1ccccc1NC(=O)CNC2=NS(=O)(=O)C(=C2C)c3ccc(cc3)Cl C20992535
C[C@H](C(=O)C(=C1Nc2ccccc2N1)C#N)Sc3nc4ccccc4n3CC=C C24269924
CC(C)c1nnc(s1)NC(=O)[C@@H](C(C)C)NC(=O)C23CC4CC(C2)CC(C4)C3 C25323972
Cc1ccc2c(c1)c3c([nH]2)CCN(C3)C(=O)[C@H](Cc4ccccc4)NC(=O)c5ccco5 C25543587
C/C=C/C=C/C=C/C(=O)O[C@@H]1C=C2[C@H](OC(=O)[C@@]2([C@@]3([C@@H]1C(CCC3)(C)C)C)O)O C31159863
c1ccc(cc1)C[C@]2(C(=O)N(C(=O)N2)CC(=O)NC3CCCCC3)c4ccccc4 C06465934
c1ccc(cc1)NC(=O)N2CCC[C@H](C2)c3cccc(c3)C(=O)NCc4ccco4 C33035686
Cc1cc(ccc1F)[C@@H]2C[C@@H](CN(C2)C(=O)NC(C)C)C(=O)NCc3ccco3 C34716241
CCNC(=O)Nc1cc(ccc1N2CCCN(C2=O)Cc3cc(ccc3F)F)C C34737410
C[C@@H]1CCCC[C@@H]1NC(=O)CSC2=NN/C(=C/3\C=Nc4c3cccc4)/N2C5CC5 C07790204
C[C@H](C(=O)NC1CCCCC1)SC2=NN/C(=C/3\C=Nc4c3cccc4)/N2C5CC5 C07790492
Cc1c(oc2c1cc3c(c2)OC(=O)[C@@H]([C@@H]3C)CC(=O)NCCc4c[nH]c5c4cccc5)C C38570422
CCCCN1c2ccccc2[C@@H]([C@@H](C1=O)C(=O)Nc3nc4ccc(cc4s3)C)O C38889557
C[C@H]1CCCC[C@]12C(=O)N(C(=O)N2)CC(=O)N[C@@H](c3ccc(cc3)F)C4CCCC4 C40117371
CC(C)(C)c1ccc(cc1)[C@@H]2c3c(n[nH]c3C(=O)N2Cc4ccncc4)c5ccccc5O C38609999
Cc1cccc2c1oc(c2)C(=O)Nc3c(c4c(s3)CCCC4)C(=O)NCc5ccco5 C41313609
Cc1cccc2c1oc(c2)C(=O)Nc3c(c4c(s3)CCCC4)C(=O)NC[C@@H]5CCCO5 C41313613
C/C=C/C=C/C=C/C(=O)O[C@H]1C=C2[C@@H](OC(=O)[C@]2([C@]3([C@H]1C(CCC3)(C)C)C)O)O C43509715
c1ccc(cc1)C[C@@H](c2ccccc2)C(=O)N3CCN(CC3)c4ccc5c(c4)[nH]c(=O)[nH]5 C44924225
Cc1c(nc(o1)c2cccs2)CC(=O)NNC(=O)c3cc4c(s3)CCCCCC4 C45772343
C[C@H]1C(=O)Nc2cc(ccc2O1)NC(=O)/C(=C/c3ccccc3OC)/c4ccccc4 C45873523
CCn1c(=O)c2ccccc2nc1NNC(=O)C3(CC3)c4ccc(cc4)C(C)(C)C C45929791
Cc1ccc(cc1)n2c(nnc2SCc3cccc(c3)C(=O)N)N4CCCCC4 C47438959
CC1=C([C@@H](C2=C(N1)C[C@@H](CC2=O)c3cccs3)c4ccc(c(c4)O)OC)C(=O)OC C00718057
Cc1cc(cc(c1)C(=O)NC(=S)Nc2ccc(cc2Br)[N+](=O)[O-])C C17087832
c1ccc(c(c1)c2nnc(o2)SCC(=O)Nc3ccccc3O)Br C59200651
c1ccc2cc(ccc2c1)CC(=O)Nc3cccc(c3)S(=O)(=O)/N=C/4\CCCCCN4 C13070848
CCCOc1ccc(cc1)[C@H]2c3c(=O)[nH]n(c3N=C(CS2)O)C4CCCCC4 C06073297
Cc1ccccc1NC(=O)NCCC2CCN(CC2)S(=O)(=O)c3ccccc3 C65315154
C[C@@H]1c2c(sc(n2)NC(=O)C[NH+](C)C)C[C@@]3([C@H]1[C@H]([C@@H](CC3)[C@H](C)C(=O)NCCOC)O)C C03840955
Cc1ccc2c(c1)[C@@]3(C(=O)N2)[C@]4([C@@]3(C([NH+]=C4N)(ON=C(C)C)ON=C(C)C)C#N)C#N C04784734
c1ccc(cc1)n2c(nnc2SCC(=O)Nc3c(ccs3)C(=O)N)C[NH+]4CCCC4 C08724755
Cc1c(c(n(n1)C)C)[C@@H](C)[NH+](C)Cc2ccc(c(=O)[nH]2)C(=O)NCC3(CCCCC3)O C12244919
C[NH+]1CCc2c(sc(c2C(=O)N)NC(=O)[C@@H]3CCCN(C3)S(=O)(=O)c4ccccc4)C1 C14023326
CC1CCC2(CC1)C(=O)N(C(=O)N2)NC(=O)C[NH+]3CCC(CC3)n4c5ccccc5[nH]c4=O C14160575
C[C@@H](c1ccc(cc1)S(=O)(=O)N)[NH+](C)CC(=O)NC[C@@H]2COc3ccccc3O2 C16695065
C[C@@H]1CCc2c(sc(c2C(=O)N)NC(=O)C[NH+]3CCN(CC3)S(=O)(=O)c4ccccc4)C1 C20572215
C1CCCN(CC1)C(=O)C[NH+]2CCN(CC2)CC(=O)Nc3c(c4c(s3)CCC4)C(=O)N C22803669
CN1CCc2c(c([nH+]c3c2c(c(s3)C(=O)NCc4ccco4)N)N5CCOCC5)C1 C31808815
C[NH+](C)CCCn1c(=O)c2c3c(sc2nc1SCC(=O)NC(=O)N)CCCC3 C36807443
CCn1c2c(=O)[nH]c(=O)n(c2nc1NNC3=c4cc(ccc4=[NH+]C3=O)Br)C C05295915
c1ccc2=[NH+]C(=O)CC(=c2c1)C(=O)OCC(=O)N[C@H]3[C@H](C4=C(S3)CCCC4)C(=O)N C39611103
Cc1cc(nn1C)C(=O)N2C[C@@H](C3(C2)CC[NH2+]CC3)C(=O)N[C@H](C)CCCC(C)(C)O C39632150
c1ccc(cc1)NCCNC(=O)[C@H]2CN(CC23CC[NH2+]CC3)C(=O)[C@H]4COc5ccccc5O4 C39655576
C[C@@H](C(=O)NC)NC(=O)[C@H]1CN(CC12CC[NH2+]CC2)C(=O)c3ccc(o3)c4ccccc4F C39683998
CC(C)[C@@H](C(=O)NC(C)(C)C)NC(=O)[C@@H]1CN(CC12CC[NH2+]CC2)C(=O)c3cccn3C C39685814
CC(C)[C@@H](C(=O)NC(C)(C)C)NC(=O)[C@@H]1CN(CC12CC[NH2+]CC2)C(=O)C3CCOCC3 C39685908
CC(C)(C)OC(=O)NCCNC(=O)[C@@H]1CN(CC12CC[NH2+]CC2)C(=O)c3ccccc3F C39693362
CC(C)(C)OC(=O)NCCNC(=O)[C@H]1CN(CC12CC[NH2+]CC2)C(=O)c3cc(cc(c3)F)F C39693413
CC(C)(C)OC(=O)NCCNC(=O)[C@@H]1CN(CC12CC[NH2+]CC2)C(=O)Cc3ccc(cc3)Cl C39693448
Cc1ccc(cc1F)C(=O)N2C[C@H](C3(C2)CC[NH2+]CC3)C(=O)NCCNC(=O)OC(C)(C)C C39693459
C/C(=N\NC(=O)[C@@H]1[C@@H](c2ccccc2N(C1=O)CC=C)O)/[C@@H]3C(=c4ccccc4=[NH+]C3=O)O C39142940
C/C(=N\NC(=O)[C@H]1[C@H](c2ccccc2N(C1=O)CC=C)O)/[C@@H]3C(=c4ccccc4=[NH+]C3=O)O C39142943
CCCCCN1c2ccccc2[C@@H]([C@@H](C1=O)C(=O)N/N=C(\C)/[C@@H]3C(=c4ccccc4=[NH+]C3=O)O)O C39142934
CCC[C@@H]1[N-][C@H]([C@@H]([NH+]1Cc2ccc(cc2)c3ccccc3C4[NH+]=NN=[NH+]4)C(=O)[O-])C(C)(C)O C39741150
c1ccc2=[NH+]C(=O)[C@H](C=c2c1)/C=N/NC(=O)C(=O)Nc3ccccc3C(=O)NC4CCCCC4 C39941797
c1ccc2=[NH+]CC(=c2c1)C3=NN[C@H](N3C[C@H]4CCCO4)SCC(=O)NC(=O)NC5CC5 C44657271
c1ccc2c(c1)cc([nH]2)CNC(=O)[C@H]3CN(CC34CC[NH2+]CC4)C(=O)[C@H]5COc6ccccc6O5 C44713572
Cc1cc(n(n1)C(C)(C)C)C(=O)N2C[C@@H](C3(C2)CC[NH2+]CC3)C(=O)N[C@H](C)c4c([nH]nc4C)C C44714094
Cc1c(c(n[nH]1)C)[C@@H](C)NC(=O)[C@H]2CN(CC23CC[NH2+]CC3)C(=O)[C@@H](C(C)C)Oc4ccccc4 C44714252
Cc1c(c(n[nH]1)C)[C@H](C)NC(=O)[C@@H]2CN(CC23CC[NH2+]CC3)C(=O)c4ccc5ccccc5n4 C44714290
Cc1ccc2c(c1)[nH]c(n2)[C@@H](C)NC(=O)[C@H]3CN(CC34CC[NH2+]CC4)C(=O)C5CCOCC5 C44737620
C[C@H](C(=O)Nc1nc(cs1)C2=c3ccccc3=[NH+]C2)NS(=O)(=O)c4ccc(cc4)NC(=O)C C63205605
CC(=O)N[C@@H](CC1=c2ccccc2=[NH+]C1)C(=O)Nc3cccc(c3)S(=O)(=O)/N=C\4/CCCN4 C63229077
C[C@@H](C(=O)NCCC1=c2ccccc2=[NH+]C1)NC(=O)[C@H](C)N3CNc4ccccc4C3=O C63270925
c1ccc2=[NH+]CC(=c2c1)CCNC(=O)CCNC(=O)CN3CNc4ccccc4C3=O C63270935
CC[C@]1(CCC(=O)NC1=O)c2ccc(cc2)NC(=O)C(=O)NCCC3=c4cc(ccc4=[NH+]C3)Cl C63280918
C[C@@H](C(=O)N[C@H]1Nc2ccccc2S1)NC(=O)[C@@H]3C=c4cc(c(cc4=[NH+]3)OC)OC C63281447
CC(=O)N[C@H](CC1=c2ccccc2=[NH+]C1)C(=O)Nc3ccc(cc3)NC(=O)[C@@H]4CCCO4 C63405444
Cc1ccc(cc1)C2=[NH+][C@@H](ON2)c3c[nH]c4ccc(cc4c3=O)S(=O)(=O)NC(C)C C63440846
CCC[C@H]1NN[C@@H](S1)NC(=O)[C@@H]2CC(=O)N(C2)CCC3=c4cc(ccc4=[NH+]C3)OC C63557896
c1cc(ccc1NC(=O)[C@H]2CC(=O)N(C2)CCC3=c4cc(ccc4=[NH+]C3)Cl)S(=O)(=O)N C63557964
CCN([C@H]1[C@@H](N(C(=NC1=O)[O-])Cc2ccccc2)N)C(=O)CSC3[NH+]=c4ccccc4=[NH+]3 C63731200
c1ccc2=[NH+]CC(=c2c1)C[C@@H](C(=O)NNC(=O)c3ccco3)NS(=O)(=O)c4ccc(cc4)Cl C63850631
c1ccc2=[NH+]CC(=c2c1)C(=O)N3CSC[C@@H]3C(=O)NCCc4ccc(cc4)S(=O)(=O)N C63970726
c1ccc2=[NH+]CC(=c2c1)C[C@H](C(=O)NC[C@@H]3CCCO3)N4[C@@H](Nc5ccccc5C4=O)O C64348470
C[C@H](C(=O)N1CCC2(CC1)c3c([nH]c[nH+]3)CCN2)NC(=O)c4cc(cc(c4)OC)OC C25107902
Cc1ccc(cc1)S(=O)(=O)N[C@H]([C@@H]2[NH+]=C(NO2)c3ccc4c(c3)[nH]c(=O)c(=O)n4C)C(C)C C64890537
CCn1c2ccc(cc2[nH]c(=O)c1=O)C3=[NH+][C@@H](ON3)[C@@H](C(C)C)NS(=O)(=O)c4ccccc4 C64890612
CCC(C)(C)n1c(nnn1)[C@@H](c2cc3cc(ccc3[nH]c2=O)OCC)[NH+]4CCC(CC4)O C06149208
CCOc1ccc2c(c1)cc(c(=O)[nH]2)[C@@H](c3nnnn3C4CCCCC4)[NH+]5CCC(CC5)O C06196795
Cc1cc(=O)c(nn1c2ccccc2)C(=O)Nc3cccc(c3)S(=O)(=O)NC4=[NH+]CCC4 C08704642
c1ccc(cc1)/C=C/S(=O)(=O)N2CC[NH+](CC2)CC(=O)NN3C(=O)C4(CCCCC4)NC3=O C08705647
Cc1c(c(n(n1)c2ccccc2)C)C[NH+](C)CC(=O)NN3C(=O)C4(CCCCC4)NC3=O C08726695
C[C@]1(C(=O)NC(=O)N1)CSc2ccccc2C(=O)N3CC[NH+](CC3)Cc4ccc5c(c4)OCO5 C08882443
C[C@H]1Cc2cc(ccc2N1S(=O)(=O)C)C(=O)Nc3cccc(c3)S(=O)(=O)NC4=[NH+]CCC4 C08940160
CCc1ccccc1NC(=O)C[NH+]2CCN(CC2)C(=O)CCN3C(=O)C4(CCCC4)NC3=O C09530588
CS(=O)(=O)N1CCCc2c1ccc(c2)C(=O)Nc3cccc(c3)S(=O)(=O)NC4=[NH+]CCC4 C09591384
CC(C)(C)C1=NN(c2nc3c(n2C1)c(=O)n(c(=O)n3C)CC[NH+]4CCCCC4)CC(=O)N C10048027
Cn1cccc1[C@@H](CNC(=O)C(=O)Nc2ccc(cc2)[N+](=O)[O-])[NH+]3CCc4ccccc4C3 C11898351
CC[NH+](CC)CCN1[C@@H](C(=C(C1=O)O)C(=O)c2c(c([nH]c2C)C(=O)OC)C)c3ccc(o3)C C08827719
CC(C)[C@@H](c1nnnn1C2CCCC2)[NH+](CCO)Cc3cc4cc5c(cc4[nH]c3=O)OCCO5 C13498795
Cc1cc(c2cc(c(=O)[nH]c2c1)C[NH+](CCO)[C@H](c3nnnn3C[C@@H]4CCCO4)C(C)C)C C13499079
Cc1ccc2c(c1)cc(c(=O)[nH]2)C[NH+](CCCO)[C@H](c3nnnn3C[C@@H]4CCCO4)C(C)C C13500555
CCN1C[C@@H](Oc2c1cccc2)C[NH+](C)CC(=O)NN3C(=O)C4(CCC(CC4)C)NC3=O C08711011
CCCCc1c[nH+]c2c(c1NOCC(=O)Nc3ccc(cc3)C(=O)OC)c(=O)n(c(=O)n2C)C C12309789
C[C@H]1C[C@@H](CN(C1)C(=O)C[NH+]2CCN(CC2)CCC(=O)NN3C(=O)C4(CCCCC4)NC3=O)C C24881150
c1cc(oc1)C[NH+](Cc2cccs2)CC(=O)Nc3cc4c(cc3[N+](=O)[O-])OCC(=O)N4 C29069152
CNS(=O)(=O)c1ccc(c(c1)[N+](=O)[O-])NC[C@@H](c2cccs2)N3CC[NH+](CC3)C C13040031
CC[C@H](c1nnnn1C[C@H]2CCCO2)[NH+](CCCO)Cc3cc4cc(ccc4[nH]c3=O)C C33937196
COc1ccc(c(c1)F)[C@@H]2c3c([nH]c[nH+]3)CCN2C(=O)N[C@H](CCC(=O)OC)C(=O)OC C36569398
COC(=O)CC[C@H](C(=O)OC)NC(=O)N1CCc2c([nH+]c[nH]2)[C@H]1c3ccc(cc3F)F C36569470
COc1ccc(cc1)N2CC[NH+](CC2)[C@@H](CNC(=O)C(=O)NC[C@H]3CCCO3)c4ccco4 C08683845
c1cc[nH+]c(c1)N2CCN(CC2)S(=O)(=O)CCNC(=O)c3c[nH]nc3c4ccc(cc4)F C32717927
Cc1ccc(cc1)S(=O)(=O)N2CCC(CC2)C(=O)NNC3=c4cc(ccc4=[NH+]C3=O)[N+](=O)[O-] C25763805
Cc1cc(no1)NC(=O)C(=O)NC[C@H](c2ccco2)[NH+]3CCN(CC3)c4ccc(cc4)F C38597880
c1ccc2=[NH+]CC(=c2c1)/C=N/NC(=O)CNC(=O)c3ccc(cc3)S(=O)(=O)N4CCCC4 C39359649
CCC[NH+](Cc1nnc(o1)c2cccs2)CC(=O)N[C@@H]3c4c(c(n[nH]c4=O)C)[C@@H](O3)C C39462134
Cc1cc(=O)oc2c1cccc2OCC(=O)N3C[C@H](C4(C3)CC[NH2+]CC4)C(=O)NC[C@@H]5CCCO5 C39604939
Cc1cc(n(n1)C(C)(C)C)C(=O)N2C[C@H](C3(C2)CC[NH2+]CC3)C(=O)NCC(C)(C)N4CCOCC4 C39669745
COc1ccc(c(c1)CNC(=O)[C@H]2CN(CC23CC[NH2+]CC3)C(=O)[C@@H]4COc5ccccc5O4)OC C39683066
c1cc[nH+]c(c1)N2CCN(CC2)CC(=O)N3CCNC(=O)[C@@H]3CC(=O)Nc4ccc(cc4)Cl C20676592
CCOC(=O)C1=C(Oc2cc(n(c(=O)c2[C@@H]1c3cc(ccc3OC)OC)CC[NH+](C)C)C)N C40568157
c1cc2c(cc1c3ccc(=O)n(n3)CCC(=O)N4CCC(CC4)(C(=O)N)[NH+]5CCCCC5)OCO2 C41252303
c1cc[nH+]c(c1)N2CCN(CC2)C(=O)[C@H]3CC=CC[C@H]3C(=O)NCCNc4ccc(cn4)[N+](=O)[O-] C38740463
C[C@H](c1ccc(cc1)n2cncn2)[NH+](C)CC(=O)NN3C(=O)[C@@](NC3=O)(C)CCc4ccccc4 C45470288
CN(C)c1ccc(cc1)/C=N/NC(=[NH2+])S[C@H]2CC(=O)N(C2=O)c3ccc(cc3)[N+](=O)[O-] C59537207
Cc1ccc(o1)[C@@H](CNC(=O)c2ccc(cc2)S(=O)(=O)N3CCNC(=O)C3)[NH+]4CCCC4 C60355073
C[C@H](C(=O)N1CC(=O)Nc2c1cccc2)OC(=O)[C@@H](CC3=c4ccccc4=[NH+]C3)NC(=O)C C63117876
C[C@H](C(=O)N1CC(=O)Nc2c1cccc2)OC(=O)[C@H](CC3=c4ccccc4=[NH+]C3)NC(=O)C C63117885
C[C@H](C(=O)Nc1ccc2c(c1)OCO2)OC(=O)[C@H](CC3=c4ccccc4=[NH+]C3)NC(=O)C C63150601
c1ccc2=[NH+]CC(=c2c1)CCNC(=O)CC[C@@H]3C(=O)N(C(=N3)O)Cc4ccc5c(c4)OCO5 C63376346
COc1ccc2=[NH+]CC(=c2c1)CCNC(=O)CC[C@H]3C(=O)N(C(=N3)O)Cc4ccc5c(c4)OCO5 C63389273
COc1cccc(c1)N2C(=O)/C(=C/N[C@@H](CC3=c4ccccc4=[NH+]C3)C(=O)OC)/C(=O)NC2=O C63425849
Cc1ccccc1N2C(=O)/C(=C/N[C@H](CC3=c4ccccc4=[NH+]C3)C(=O)OC)/C(=O)NC2=O C63426705
C/C(=C/1\C(=O)NC(=O)N(C1=O)c2ccccc2)/N[C@H](CC3=c4ccccc4=[NH+]C3)C(=O)OC C63426812
c1ccc2=[NH+]CC(=c2c1)CC(=O)NNC(=O)C3CCN(CC3)S(=O)(=O)c4ccc5c(c4)OCCO5 C63806606
C[C@@H](c1ccc2c(c1)OCCO2)NC(=O)CN3C(=O)[C@H](NC3=O)CC4=c5ccccc5=[NH+]C4 C63812447
COc1ccc2=[NH+]CC(=c2c1)CCNC(=O)CC[C@H]3C(=O)N(C(=O)N3)Cc4ccc5c(c4)OCO5 C63389273
Cc1cccc([nH+]1)N[C@@H](c2ccc3c(c2)OCO3)c4ccc5ccc(nc5c4O)C C04164772
Cc1c(c(nc(n1)c2ccccn2)NCCNc3cccc([nH+]3)C(F)(F)F)Cl C02142707
CCOC(=O)C1=C(NC(=O)N[C@H]1c2cccs2)C[NH+](C)Cc3ccccc3C C06941759
c1cc(ccc1C(=O)NCc2ccc3c(c2)OCO3)N4CCC(CC4)[NH2+]CC5CC5 C11881057
C[C@H](Cc1cccs1)[NH2+]C2CCN(CC2)c3ccc(cc3)NC(=O)c4cnccn4 C11912664
Cc1cccn2c1nc(c2C[NH2+][C@@H](C)CCCC(C)(C)O)C(=O)N3CCCCC3 C11935447
Cc1c2ccccc2[nH]c1C[NH+]3CCC[C@H](C3)CNC(=O)c4ccc5c(c4)OCO5 C12315889
c1ccc(c(c1)CNC(=O)C[C@@H]2C(=O)NCC[NH+]2C3CCCC3)OC(F)(F)F C12573959
Cc1cc[nH+]c(c1)N[C@@H](c2ccc3c(c2)OCO3)c4ccc5ccc(nc5c4O)C C05659857
Cc1cc[nH+]c(c1)N[C@H](c2ccc3c(c2)OCO3)c4ccc5ccc(nc5c4O)C C05659860
C[C@H]1CC(=O)Nc2ccccc2N1C(=O)C[NH+](C)Cc3c4ccccc4ccc3O C13008200
CCc1c(/c(=N\C(=O)C[NH2+]CCc2ccc(c(c2)OC)OC)/c3ccccc3[nH]1)C C05842064
CC(C)CC[NH+]1CCNC(=O)[C@@H]1CC(=O)NCC2(CCOCC2)c3ccccc3 C14955920
c1cc(oc1)CNC(=O)C[C@@H]2CC[NH2+]C[C@@H]2Cc3cc(on3)CC4CCCCC4 C15673678
Cn1c2ccc(cc2n(c1=O)C)[C@H](COc3ccc(cc3)C[NH2+]C4C5CC6CC(C5)CC4C6)O C16363893
Cc1ccc(c(c1)S(=O)(=O)NCCC(=O)NCC2(CCCCCC2)[NH+](C)C)C C21200171
C[NH+](C)C1(CCCCCC1)CNC(=O)CCNS(=O)(=O)c2ccc(cc2)Cl C21201051
CCCCc1[nH]cc([nH+]1)CN2CCC[C@H](C2)C(=O)Nc3ccc(cc3)c4ccco4 C23337908
C[C@H]1CCc2c(sc3c2c(nc(n3)CCN4CCN(CC4)c5cccc[nH+]5)N)C1 C12606718
C[NH+](C)C1(CCCCC1)CNC(=O)c2cccc(c2)S(=O)(=O)NC3CCCC3 C32779801
CCCc1nnc(o1)C[C@@H]2C[C@H]([C@@H](C=C2C)C[NH+]3CCC(CC3)C(=O)N)C(C)C C35442707
Cc1ccc(cc1C)n\2cc([nH]/c2=N\C(=O)C[NH2+]Cc3ccco3)c4ccccc4 C36039474
CCc1cc2c(=O)c(coc2c(c1O)C[NH+]3CCCCC3)c4[nH]c5ccccc5n4 C01306423
CCc1cc(c(s1)NC(=O)c2ccco2)[C@H](c3ccccn3)Nc4cccc[nH+]4 C38547804
Cc1ccccc1NC(=O)c2c3c(sc2NC(=O)CN4CC[NH+](CC4)C)CCCC3 C39206536
CC1(CCCCC1)C(=O)N2C[C@@H](C3(C2)CC[NH2+]CC3)C(=O)NCCOc4ccccc4Cl C39681295
c1cc(ccc1[C@H]2[NH+]=C3C=C/C(=[NH+]\C(=O)C(F)(F)F)/C=C3[N-]2)NC(=O)C(F)(F)F C39706768
Cc1ccc2c(c1)c3c4n2CC[NH+]([C@H]4CCC3)CC(=O)N/N=C\c5ccc(cc5)O C39929674
CCC(CC)[C@@H](CNC(=O)Nc1ccc(cc1C)N2CCOCC2)[NH+]3CCCC3 C40105024
CC(C)(C)NC(=O)CN1CCC[NH+](CC1)CC(=O)NC23CC4CC(C2)CC(C4)C3 C45471395
c1ccc2c(c1)C[C@H](O2)C[NH+](CC(=O)NC3CCCC3)CC(=O)NC4CCCC4 C47614409
C[C@@H](c1ccccc1)N2C(=O)[C@H]([NH2+]C23CCN(CC3)C(=O)NC(C)(C)C)C(C)C C36024234
C[C@H](c1ccccc1)N2C(=O)[C@H]([NH2+]C23CCN(CC3)C(=O)NC(C)(C)C)C(C)C C36024237
CC[C@@H](C)N1C(=O)[C@@H]([NH2+]C12CCN(CC2)C(=O)NC(C)(C)C)Cc3ccccc3 C36026757
CC[C@@H](C)CN1C(=O)[C@@H]([NH2+]C12CCN(CC2)C(=O)NC(C)C)Cc3ccccc3 C36026795
CCCNC(=O)N1CCC2(CC1)[NH2+][C@H](C(=O)N2Cc3ccc(cc3)F)CC(C)C C37470414
Cc1ccc(c(c1)C[NH+](CCc2c[nH]c3c2cccc3)Cc4[nH+]c(co4)C(=O)[O-])C C36054057
c1cc(sc1)[C@H](CNC(=O)Nc2ccc(cc2)c3csnn3)[NH+]4CCCC4 C56786700
CC(C)(C)c1c2cc(c(=O)[nH]c2n(n1)c3ccc(cc3)F)CNCCC[NH+](C)C C57810351
C[C@H]1CN(C[C@@H](O1)C)c2ccccc2NC(=O)NC[C@@H](c3cccs3)[NH+](C)C C47807497
C[C@H]1c2cc(c(cc2OC(=O)[C@H]1CC(=O)NCCC3=c4cc(ccc4=[NH+]C3)Cl)O)Cl C63486180
C[C@@H](c1cccc(c1)Cl)NC(=O)CS[C@@H]2NN=C(O2)C3=c4ccccc4=[NH+]C3 C38739044
c1ccc(cc1)CCNC(=O)N2CCC[C@@H](C2)CNC(=O)[C@@H]3C=c4ccccc4=[NH+]3 C64120629
Cc1cc(cc(c1O[C@@H](C)C(=O)NNC(=O)CC2=c3ccccc3=[NH+]C2)C)Cl C64218998
Cc1c(sc(n1)c2ccccc2)C(=O)NNC(=O)CCC3=c4ccccc4=[NH+]C3 C64672757
C[C@@H]1NN=C(N1C2CCCCC2)SCC(=O)NCCC3=c4ccccc4=[NH+]C3 C64711411
Cc1c(ccc2c1OC(=O)[C@H]([C@@H]2C)CC(=O)NCCC3=c4cc(ccc4=[NH+]C3)Cl)O C64717867
c1cc2c(cc1S(=O)(=O)N3CCC4(CC3)C(=[NH+]CCN4)NC5CCCCCC5)CCCC2 C65074798
CC1CC[NH+](CC1)[C@@H](C)CNC(=O)C[C@H](C)NS(=O)(=O)c2ccc(cc2)F C67272401
c1cc(cc2c1cc(/c(=[NH+]/c3cc(cc(c3)F)F)/o2)C(=O)NC[C@@H]4CCCO4)O C67298636
Cc1ccc(cc1NC(=O)c2ccco2)C(=O)NCCN3C(=O)/C(=C/c4ccc(cc4)F)/SC3=O C03401005
CC(=O)Nc1ccc(cc1)NC(=O)CSc2nc3c(c4c(s3)CCCC4)c(=O)n2Cc5ccco5 C02384925
C[C@@H]1CN(CCN1C(=O)NC(C)C)C(=O)[C@@H](Cc2ccccc2)NS(=O)(=O)c3ccc(cc3)F C00743562
CC(C)C[C@@H](C(=O)NCc1ccccc1OC)N2C(=O)[C@@]3(c4c(c5ccccc5[nH]4)CCN3C2=O)C C08789585
Cc1c(cc(c(n1)NC(=O)COC(=O)CCc2[nH]c(=O)c3c4c(sc3n2)CCCC4)Cl)Cl C08888930
Cc1ccc(c(c1)NC(=O)CSc2nnc(s2)NC(=O)[C@@H]3CC(=O)N(C3)c4ccc(c(c4)C)C)C C08909046
c1ccc(cc1)c2nnc(n2c3ccc(cc3)F)SCc4nc5ccccc5c(=O)n4CC(=O)N C09127012
CCOC(=O)NC(=O)c1c2c(sc1NC(=O)CCS(=O)(=O)c3ccc(cc3)Cl)CCCC2 C09298047
CCn1c(nnc1S[C@H](C)C(=O)Nc2nc(c(s2)C)C)[C@H](C)NC(=O)c3ccc(cc3)Cl C09303251
CCn1c(nnc1S[C@@H](C)C(=O)Nc2nc(c(s2)C)C)CC(=O)Nc3ccc(c(c3)Cl)C C09303351
COc1ccc(cc1)n2c(nnc2SCc3ccc(cc3Cl)Cl)Cc4cc(=O)[nH]c(=O)[nH]4 C09382019
CC1(C(=O)Nc2ccccc2N1C(=O)COC(=O)[C@H](Cc3ccccc3)NC(=O)c4ccccc4)C C09442003
Cc1c(c(n(n1)c2ccccc2)C)NC(=O)CN3C(=O)[C@](NC3=O)(Cc4ccccc4)c5ccccc5 C09948819
C[C@@H]1CCCC[C@@H]1NC(=O)NC(=O)CSc2nc3c(c4c(s3)CCC4)c(=O)n2CCCOC C11231197
c1ccc(c(c1)C(=O)Nc2ccc(cc2)F)NC(=O)CSc3nnc(n3C4CC4)N5CCCCC5 C11379948
CNC(=O)c1c2c(sc1NC(=O)c3ccc(cc3)S(=O)(=O)N(C)C[C@@H]4CCCO4)CCCCC2 C12064337
Cc1ccsc1C(=O)NCc2cc(cc(c2)NS(=O)(=O)c3cccc4c3nccc4)C(=O)OC C12279617
Cc1c(sc(n1)NC(=O)CSc2nnc(n2Cc3ccco3)c4cc5ccccc5cc4O)C C12474741
Cc1c(c(n(n1)c2ccccc2)C)NC(=O)CNc3ccc(cc3)S(=O)(=O)N4[C@@H](CCC[C@H]4C)C C12632453
CCCN(CC(=O)Nc1ccc(c(c1F)F)F)C(=O)CN2C(=O)[C@@]3(C[C@@H](CC(C3)(C)C)C)NC2=O C12848373
Cc1cc(n(n1)CC(=O)NNC(=O)/C=C/c2c(nn(c2Cl)Cc3c(cccc3Cl)Cl)C)C C16056865
CCCCNC(=O)NC(=O)CSc1nc2c(c3c(s2)C[C@H](CC3)C)c(=O)n1Cc4ccco4 C16938988
Cc1ccc(cc1)c2csc3c2c(=O)n(cn3)CCC(=O)NNC(=O)[C@@H](C)Oc4ccccc4F C18055596
c1ccc(c(c1)N2CCN(CC2)C(=O)COC(=O)CCNC(=O)NC34CC5CC(C3)CC(C5)C4)F C19013733
CCCNC(=O)/C(=C/c1cn(c2c1cccc2)S(=O)(=O)N(C)C)/NC(=O)c3ccccc3Cl C20438588
Cc1c(cccc1S(=O)(=O)Nc2ccc(cc2)C(=O)O[C@H](C)C(=O)Nc3c(ccs3)C#N)F C22196191
CC1=C([C@H](N2[C@H](N1)S/C(=C\c3ccc(cc3)O)/C2=O)c4ccc(c(c4)OC)OC(C)C)C(=O)OC C22756270
CCOc1ccc(cc1)c2nnc(n2N)SCC(=O)N3CCN(CC3)Cc4ccc(s4)Cl C25448186
Cc1ccccc1CN2[C@@H]([C@@H](OC2=O)c3ccc(cc3)NC(=O)c4ccco4)C(=O)Nc5ccccc5 C35756837
CCN1C2=C([C@@H](NC1=O)c3ccccc3)C(=O)N(C2)[C@@H](Cc4ccccc4)C(=O)NC[C@@H]5CCCO5 C35964454
c1ccc(cc1)n2c3c(cn2)c(nc(n3)C4CC4)NC5CCC(CC5)NS(=O)(=O)c6ccccc6 C36006285
c1ccc2c(c1)OC[C@@H](O2)C(=O)N(c3cccc(c3)O)[C@@H](c4cccs4)C(=O)NCc5ccco5 C01351778
Cc1ccc(c(c1)C)N([C@@H](c2cccnc2)C(=O)NC3CCCCC3)C(=O)CNC(=O)c4ccco4 C13508193
c1ccc2c(c1)OC[C@H](O2)C(=O)N(C[C@H]3CCCO3)[C@@H](c4ccc(cc4)O)C(=O)NC5CCCCC5 C08677370
Cc1ccc(c(c1)C)NC(=O)Cn2c3cc4c(cc3cc(c2=O)CNc5ccc(cc5)OC)OCO4 C08602237
CCOC(=O)c1c(csc1NC(=O)CN2C(=O)[C@]3(CCCC[C@@H]3C)NC2=O)c4ccc(cc4)F C02652415
c1ccc(c(c1)N2CCN(CC2)[C@@H](CNC(=O)C(=O)Nc3cccc(c3)F)c4ccc5c(c4)OCO5)F C38621051
CC[C@@H](C(=O)N(C)[C@@H](c1ccc(cc1)O)C(=O)Nc2c(cccc2C)C)N3C(=O)c4ccccc4C3=O C03143094
CC[C@@H](C(=O)N(C)[C@H](c1ccc(cc1)O)C(=O)Nc2c(cccc2C)C)N3C(=O)c4ccccc4C3=O C03143096
c1ccc(cc1)S(=O)(=O)c2ccc(o2)C(=O)Nc3c(c4c(s3)CCC4)C(=O)NCc5ccco5 C40321293
CC(C)C(=O)N1CCCc2c1cc(cc2)NC(=O)C(=O)NCC3CCN(CC3)C(=O)Cc4cccs4 C49523357
CCOC(=O)c1c2c(sc1NC(=S)NC(=O)CN3C(=O)[C@@H]4[C@@H]5C[C@H]([C@@H]4C3=O)C=C5)CCCC2 C01895735
Cc1cc(c(n1c2ccc(cc2)Br)C)/C=N/NC(=O)C(=O)Nc3cc(ccc3OC)OC C58913632
Cc1cc(nc(n1)N/C(=N\C(=S)NC[C@H]2CCCO2)/N3CCN(CC3)c4ccc(cc4)Cl)C C14161362
c1ccc(cc1)n2c(nnc2SCC(=O)Nc3ccc(cc3)N4CCCC4=O)c5c[nH]c6c5cccc6 C12534261
CCN(CC)S(=O)(=O)c1cccc(c1)N2C(=O)c3ccccc3/C(=C/Nc4ccccc4O)/C2=O C09562288
CC[C@H]1C(=O)Nc2cc(c(cc2O1)S(=O)(=O)N3CCC[C@@H](C3)C(=O)NC[C@@H](C)c4ccccc4)C C35396658
Cc1cc(c(c(c1)C)S(=O)(=O)[N-]c2cc(c[nH+]c2N3CCC[C@H](C3)C[NH+]4CCCC4)C(=O)[O-])C C64844129
CCCN1C(=O)c2c(ncn2C[C@]1(C)C(=O)NCc3ccc(cc3)C)C(=O)Nc4cccc(c4C)C C64953051
Cc1ccc(cc1)CNC(=O)[C@]2(Cn3cnc(c3C(=O)N2C4CC4)C(=O)NCCC5=CCCCC5)C C64953956
CCC[NH+]1CCc2c(sc(c2C(=O)N)NC(=O)[C@@H]3CCCN3S(=O)(=O)c4ccc(cc4)C)C1 C08868747
CCC[NH+]1CCc2c(sc(c2C(=O)N)NC(=O)[C@@H]3CCCN3S(=O)(=O)c4ccc(cc4)F)C1 C08868873
C[C@H](C(=O)Nc1c(c2c(s1)CCC2)C(=O)N)[NH+]3CCC[C@@H]3c4ccc5c(c4)OCCO5 C08924210
CC(C)Cn1c(c(c(=O)[nH]c1=O)[C@H](c2ccc(cc2)Br)[NH+]3CCOCC3)N C09222791
CCC[NH+](Cc1nnc(o1)c2cccs2)CC(=O)Nc3c(c4c(s3)CCC4)C(=O)N C09375901
c1ccc(cc1)C[C@@H](C(=O)Nc2cccc(c2)S(=O)(=O)NC3=[NH+]CCC3)NC(=O)c4cccs4 C09377201
C[C@@H](C(=O)Nc1c(c2c(s1)CCC2)C(=O)N)[NH+]3CCC(CC3)C(=O)N4CCCCCC4 C09683384
CCC[NH+]1CCc2c(sc(c2C(=O)N)NC(=O)CCCS(=O)(=O)c3ccc(cc3)C)C1 C09911553
CC(C)[NH+]1CCc2c(sc(c2C(=O)N)NC(=O)[C@@H]3CCCCN3S(=O)(=O)c4cccs4)C1 C10774866
CCCCN1C(=O)[C@@H]2[C@H]([NH2+][C@]3([C@@H]2C1=O)c4ccccc4NC3=O)Cc5c[nH]c6c5cccc6 C12886906
CCOc1cc(cc(c1OCC(=O)N)Br)C[NH2+]Cc2ccc3c(c2)OCO3 C16688335
CCC[NH+](CC(=O)Nc1ccc(c(c1F)F)F)CC(=O)NN2C(=O)[C@](NC2=O)(C)CC C24797700
CC[C@H](C)NC(=O)c1ccc(c(c1)NS(=O)(=O)c2ccccc2C)N3CC[NH2+]CC3 C33034012
CC[C@@H](C)NC(=O)c1ccc(c(c1)NS(=O)(=O)c2ccc(c(c2)Cl)C)N3CC[NH2+]CC3 C33034054
CCC[NH+]1CCc2c(sc(c2C(=O)N)NC(=O)C3CCN(CC3)S(=O)(=O)c4cccs4)C1 C10186775
CC(C)Cc1ccc(cc1)[C@@H](CNO)N2CC[NH2+][C@@H](C2)S(=O)(=O)Oc3ccccc3 C39533573
c1ccc2c(c1)c(c[nH]2)CCNC(=O)[C@@H]3CN(CC34CC[NH2+]CC4)C(=O)[C@H]5COc6ccccc6O5 C39597842
COc1ccc2c(c1)c(c[nH]2)CCNC(=O)[C@@H]3CN(CC34CC[NH2+]CC4)C(=O)c5ccc(cc5F)F C39599015
C[C@H](CCCC(C)(C)O)NC(=O)[C@H]1CN(CC12CC[NH2+]CC2)C(=O)COc3cccc(c3)Cl C39631700
C[C@@H](CCCC(C)(C)O)NC(=O)[C@@H]1CN(CC12CC[NH2+]CC2)C(=O)c3csc(c3OC)Cl C39631858
C[C@@H](CCCC(C)(C)O)NC(=O)[C@H]1CN(CC12CC[NH2+]CC2)C(=O)c3csc(c3OC)Cl C39631862
Cc1c(c(no1)c2ccccc2)C(=O)N3C[C@H](C4(C3)CC[NH2+]CC4)C(=O)N[C@@H](C)CCCC(C)(C)O C39632058
CC(C)[C@@H](C(=O)N1C[C@@H](C2(C1)CC[NH2+]CC2)C(=O)NCCNc3ccccc3)Oc4ccccc4 C39655665
Cc1ccc2c(c1)c(c[nH]2)CCNC(=O)[C@H]3CN(CC34CC[NH2+]CC4)C(=O)c5cccn5C C39656018
Cc1ccc(cc1)C(=O)N2C[C@@H](C3(C2)CC[NH2+]CC3)C(=O)N[C@@H](C(C)C)C(=O)NC(C)(C)C C39685688
Cc1ccc(cc1F)C(=O)N2C[C@H](C3(C2)CC[NH2+]CC3)C(=O)N[C@@H](C(C)C)C(=O)NC(C)(C)C C39685791
Cc1ccc(c(c1F)F)C(=O)N2C[C@H](C3(C2)CC[NH2+]CC3)C(=O)N[C@@H](C(C)C)C(=O)NC(C)(C)C C39685809
CC(C)[C@@H](C(=O)NC(C)(C)C)NC(=O)[C@@H]1CN(CC12CC[NH2+]CC2)C(=O)c3csc4c3cccc4 C39685866
CC(C)(C)OC(=O)NCCNC(=O)[C@H]1CN(CC12CC[NH2+]CC2)C(=O)CCC3CCCC3 C39693407
CCCCCCN1c2ccccc2[C@@H]([C@H](C1=O)C(=O)N/N=C(\C)/[C@@H]3C(=c4ccccc4=[NH+]C3=O)O)O C39142932
CCc1cccc2=C(C[NH+]=c12)C(=O)CS[C@H]3NN[C@@H]([NH+]3CCC(=O)[O-])c4ccc(cc4)F C39709383
CCc1cccc2=C(C[NH+]=c12)C(=O)CS[C@H]3NN[C@H]([NH+]3CCC(=O)[O-])c4cccc(c4)C C39709869
CCN1[C@H](NN=C1S[C@H](c2ccccc2)C(=O)C3=c4ccccc4=[NH+]C3)CCC(=O)N C39726892
C[C@@]1(CC[C@]2([C@@H](C1)C(C[C@@H]2[NH2+]C3CCN(CC3)C)(C)C)CCC(=O)NCCN4CCOCC4)O C12531465
C[C@H](C(=O)NC1CC1)[NH+]2CCN(CC2)[C@H](C)C(=O)NC(=O)NC34CC5CC(C3)CC(C5)C4 C40024828
C[C@@H](C(=O)NC(=O)NC)S[C@H]1NN=C(N1c2ccc(cc2)Cl)C3=c4ccccc4=[NH+]C3 C44658341
Cc1cccc(c1)C(=O)N2C[C@@H](C3(C2)CC[NH2+]CC3)C(=O)NCCc4c([nH]c5c4cc(cc5)C#N)C C44714386
C[C@H](C(=O)Nc1ccc2c(c1)[nH]c(=O)[nH]2)[NH+]3CCC(CC3)C(=O)c4ccc5c(c4)OCCO5 C14329254
c1cc(ccc1CC[NH2+][C@@H]2CC(=O)N(C2=O)c3ccc(c(c3)C(F)(F)F)Cl)S(=O)(=O)N C20457692
Cc1cccc(c1)N2C(=O)[C@H]3[C@@H]([NH2+][C@@]([C@@H]3C2=O)(CC4=c5ccccc5=[NH+]C4)C(=O)[O-])c6ccccc6O C63478219
CCOCC[C@H]1NN[C@@H](S1)NC(=O)[C@@H]2CC(=O)N(C2)CCC3=c4cc(ccc4=[NH+]C3)Cl C63557631
CC(C)(C)[C@H]1NN[C@@H](S1)NC(=O)[C@@H]2CC(=O)N(C2)CCC3=c4cc(ccc4=[NH+]C3)OC C63557747
C[C@H](C(=O)Nc1ccc(cc1)S(=O)(=O)N)OC(=O)CCCC2=c3ccccc3=[NH+]C2 C63722021
c1ccc2=[NH+][C@@H](C=c2c1)C[C@H](C(=O)NC3CCCCC3)NS(=O)(=O)c4ccc5c(c4)CCC(=O)N5 C63732000
CCCC[C@H]1NN[C@@H](S1)NC(=O)[C@@H]2CC(=O)N(C2)CCC3=c4cc(ccc4=[NH+]C3)OC C63941328
c1ccc2c(c1)C[C@@H](NC2)C(=O)N[C@@H](CC3=c4ccccc4=[NH+]C3)C(=O)NCc5ccco5 C64228065
CC[C@@H](C)N1c2ccc(cc2NN1)S(=O)(=O)N(C)CC(=O)NCCC3=c4ccccc4=[NH+]C3 C64502523
CC(C)N1c2ccc(cc2NN1)S(=O)(=O)N3CCC[C@@H](C3)C(=O)NCCC4=c5ccccc5=[NH+]C4 C64539150
CC[C@H]1CC2=c3ccccc3=[NH+][C@@H]2[C@@H](N1)[C@@H]4C(=N[C@@H](N(C4=O)Cc5ccc(cc5)OC)O)O C64600382
c1ccc2=[NH+]CC(=c2c1)CCC(=O)NNC(=O)CN3c4ccccc4N[C@H]3C(F)(F)F C64674378
CC1(O[C@@H]2[C@@H](O[C@@H]([C@@H]2O1)n3ccc(=O)[nH]c3=O)COC(c4ccccc4)(c5ccccc5)c6ccccc6)C C04916497
CC1(O[C@H]2[C@@H](O[C@@H]([C@@H]2O1)n3ccc(=O)[nH]c3=O)COC(c4ccccc4)(c5ccccc5)c6ccccc6)C C04916503
CC(C)(C)NC(=O)[C@H](c1ccc(cc1)F)N(C[C@@H]2CCCO2)C(=O)Cn3nc(nn3)c4ccc(cc4)Cl C06074895
CC(C)(C)NC(=O)[C@H](c1ccc(cc1)F)N(C[C@H]2CCCO2)C(=O)Cn3nc(nn3)c4ccc(cc4)Cl C06074900
Cc1ccc(cc1Cl)S(=O)(=O)N(Cc2ccc3c(c2)OCO3)Cc4cc5cc(ccc5[nH]c4=O)OC C00918224
C[C@H]1CCc2c(sc(c2C(=O)OC)NC(=O)COC(=O)[C@@H](CC(C)C)N3C(=O)c4ccccc4C3=O)C1 C01917159
CS(=O)(=O)N1Cc2ccccc2C[C@@H]1C(=O)OCc3[nH]c(=O)c4c(csc4n3)c5ccccc5Cl C03433767
C[C@@H](Cn1c2c(=O)[nH]c(=O)n(c2nc1N3CCN(CC3)c4cccc(c4)Cl)C)CSc5ncccn5 C10249205
Cc1ccc(cc1)c2nnn(n2)CC(=O)N(CCc3ccccc3)[C@@H](c4ccc(o4)C)C(=O)NC5CCCC5 C00887279
Cc1ccc(cc1)N([C@@H](c2ccc(cc2)N(C)C)C(=O)NC[C@@H]3CCCO3)C(=O)Cn4c5ccccc5nn4 C12480823
CC[C@@H](C)c1ccc(cc1)N([C@H](c2cccnc2)C(=O)NC[C@@H]3CCCO3)C(=O)Cn4c5ccccc5nn4 C12481759
C[C@]12CC/C(=N/NC(=O)c3ccncc3)/C[C@@H]1CC[C@H]4[C@H]2CC[C@]\5([C@@H]4CC/C5=N\NC(=O)c6ccncc6)C C12659005
c1ccc(cc1)N2CCN(CC2)C(=O)CON/C=N/C(=O)c3ccc(c(c3)CS(=O)(=O)c4ccc(cc4)Cl)[N+](=O)[O-] C12960203
Cc1cccc(c1C)N2CCN(CC2)C(=O)c3cccc(c3)N4C(=O)N[C@@H]5C[C@]4(Oc6c5cccc6OC)C C09615153
Cc1ccc(cc1)[C@@H](C(=O)NCc2ccc3c(c2)OCO3)N(C4CCCC4)C(=O)c5ccc6c(c5)OCCO6 C13496066
Cc1cc(c(c(c1)C)S(=O)(=O)N2CCC3(CC2)C(=O)N(CN3c4ccccc4)CC(=O)NCCOC)C C04187971
c1ccc(cc1)N2CN(C(=O)C23CCN(CC3)S(=O)(=O)c4ccc(cc4)F)CC(=O)NC[C@@H]5CCCO5 C04187547
CCOC(=O)c1c(nc(s1)NC(=O)CSc2nc3c(c4c(s3)CCC4)c(=O)n2c5ccccc5)C C02360843
CC1=C([C@@H](C2=C(N1)C[C@@H]([C@@H](C2=O)C(=O)OC)c3cccs3)c4cc(c(c(c4)OC)OC)OC)C(=O)OC C19857957
CCc1ccc2c(c1)cc(c(=O)[nH]2)[C@H](c3nnnn3C[C@@H]4CCCO4)N5CCN(CC5)c6ccccc6OC C19940734
Cc1ccc(c2c1cc(c(=O)[nH]2)[C@H](c3nnnn3C[C@@H]4CCCO4)N5CCN(CC5)c6ccccc6OC)C C19940906
Cc1cc(c2cc(c(=O)[nH]c2c1)[C@@H](c3nnnn3C[C@@H]4CCCO4)N5CCN(CC5)c6ccccc6OC)C C19940983
Cc1cccc(c1C)N2CCN(CC2)[C@H](c3cc4cc(cc(c4[nH]c3=O)C)C)c5nnnn5C[C@H]6CCCO6 C19941620
CCc1ccc2c(c1)cc(c(=O)[nH]2)[C@@H](c3nnnn3C(C)(C)C)N(Cc4ccc(cc4)OC)Cc5ccco5 C19972971
Cc1cccc2c1[nH]c(=O)c(c2)[C@H](c3nnnn3Cc4ccccc4)N(Cc5ccccc5)Cc6cccnc6 C19973101
CCOc1cccc2c1O[C@]3(C[C@@H]2NC(=O)N3c4cccc(c4)C(=O)N5CCN(CC5)c6ccccc6F)C C09615225
CCOc1cccc2c1O[C@]3(C[C@@H]2NC(=O)N3c4cccc(c4)C(=O)N5CCN(CC5)c6ccc(cc6)F)C C09615237
CCN1C(=O)/C(=C\c2cn(nc2C)C)/N=C1SCC(=O)Nc3c(c4c(s3)CCCCC4)C(=O)OCC C20602392
CN(C[C@@H]1COCCO1)c2c(ccc(n2)c3ccsc3)C(=O)NCC4(CCCCCC4)N5CCOCC5 C15066901
CC1(C[C@H](c2ccccc2O1)NC(=O)CN(c3cccc(c3)F)S(=O)(=O)c4ccc5c(c4)OCCO5)C C22401614
C[C@@H]1C(=O)[C@@]2([C@@H](C(=O)O1)[C@@]3([C@@H](CC2=C)[C@@]4([C@@H](CC(=O)OC([C@@H]4[C@@H]([C@@H]3OC(=O)C)O)(C)C)OC(=O)C)C)C)C C35270723
CCOC(=O)C1=C(N(C(=O)N[C@H]1c2cccc(c2)Cl)CC=C)CN3CCN([C@@H](C3)C)C(=O)c4ccco4 C35641995
Cc1ccc2c(c1)cc(c(=O)[nH]2)[C@@H](c3nnnn3C4CCCC4)N(Cc5ccc(cc5)OC)C[C@@H]6CCCO6 C33936039
Cc1ccc2c(c1)cc(c(=O)[nH]2)[C@H](c3nnnn3C[C@H]4CCCO4)N(Cc5ccccc5)Cc6cccs6 C33936802
Cc1ccc2cc(c(=O)[nH]c2c1)[C@@H](c3nnnn3C4CCCC4)N(Cc5ccc(cc5)OC)C[C@@H]6CCCO6 C33936811
Cc1ccc(cc1)S(=O)(=O)CNC(=O)[C@@H](c2ccc3c(c2)OCO3)N(Cc4ccco4)C(=O)CC(C)C C36494889
CC(=O)O[C@@H]1[C@@]2(C=C3[C@@H](CC[C@@]4([C@@H]3CC(=O)O[C@H]4c5ccoc5)C)[C@@](C2=O)([C@H](C1(C)C)CC(=O)OC)C)O C03978147
c1cc2c(cc1NC(=O)CSc3nnc(n3C[C@@H]4CCCO4)c5csc6c5CCCCC6)OCCO2 C39966955
c1cc(ccc1CNC(=O)C2CCN(CC2)c3ccc(cc3F)c4nc(on4)c5ccncc5)N6CCCC6 C40905296
c1ccc2c(c1)CCCN2CCNC(=O)C3CCN(CC3)c4ccc(cc4F)c5nc(on5)c6ccncc6 C40905377
c1ccc(c(c1)N2CCN(CC2)C(=O)Cc3csc(n3)NC(=O)CN(C4CC4)C(=O)C5CCCCC5)F C00690199
c1ccc(cc1)N2CN(C(=O)C23CCN(CC3)C(=O)c4cccc5c4cccc5)CC(=O)NC[C@@H]6CCCO6 C04185036
Cn1c2ccccc2nc1[C@@H](C(=O)NC[C@@H]3CCCO3)N(c4ccc5c(c4)OCO5)C(=O)Cn6c7ccccc7nn6 C01341899
CC[C@@H](c1nnnn1C(C)(C)C)N(Cc2ccc3c(c2)OCO3)Cc4cc5cc6c(cc5[nH]c4=O)OCCO6 C01374802
CC[C@H](c1nnnn1Cc2ccco2)N(Cc3ccc4c(c3)OCO4)Cc5cc6cc(c(cc6[nH]c5=O)C)C C01375159
Cc1cc2cc(c(=O)[nH]c2cc1C)[C@H](c3nnnn3Cc4ccco4)N5CCN(CC5)Cc6ccc7c(c6)OCO7 C01381887
C[C@H]1CCc2c(sc3c2c(=O)[nH]c(n3)CSc4nnc5n4c6ccccc6c(=O)n5c7ccccc7)C1 C03379120
Cc1cc(c2c(c1)cc(c(=O)[nH]2)[C@@H](c3nnnn3C(C)(C)C)N(Cc4ccc(cc4)OC)Cc5ccco5)C C57530883
Cc1ccc(c(c1)C)NC(=O)CSc2nc3c(c4c(s3)CN(CC4)C(=O)C)c(=O)n2C[C@@H]5CCCO5 C35432253
Cc1ccc(c(c1)NC(=O)CSc2nc3c(c4c(s3)CN(CC4)C(=O)C)c(=O)n2C[C@H]5CCCO5)C C35432265
Cc1c(c(n(n1)c2ccccc2)C)SCC(=O)Nc3cccc(c3)S(=O)(=O)NC4=[NH+]CCC4 C08922857
CC(C)(C)NC(=O)C[NH+]1CCCN(CC1)C(=O)c2ccc(cc2)S(=O)(=O)NCc3ccco3 C09155861
Cc1ccc(cc1)n2c(nnc2SCC(=O)Nc3cccc(c3)S(=O)(=O)NC4=[NH+]CCC4)C C09672520
CCOC(CNC(=O)C(=O)NC[C@H](c1ccco1)[NH+]2CCN(CC2)c3ccccc3F)OCC C09828941
CC(C)C[C@@H](c1nnc2n1CC[NH+](CC2)Cc3ccc(cc3)C#CC(C)(C)O)NC(=O)COC C11814114
CCC(C)(C)n1c(nnn1)[C@@H](C(C)C)[NH+](CCCO)Cc2cc3cc(ccc3[nH]c2=O)OCC C13500577
CCOC(=O)c1c(c(sc1NC(=O)C[NH+](C)C[C@H]2COc3ccccc3O2)C(=O)NC)C C16628412
CC[C@H]1CCCC[NH+]1CCCNC(=O)c2c[nH]c3ccc(cc3c2=O)S(=O)(=O)N(CC)CC C20682454
CC[NH+](CC)Cc1ccccc1CNC(=O)CNC(=O)c2cccc(c2)S(=O)(=O)N(C)C C21960956
CC[NH+](CC)[C@@H](CNC(=O)CNC(=O)c1cccc(c1)S(=O)(=O)N(C)C)c2ccccc2 C22752593
CCCCN(C)C(=O)c1cc(c(nc1)N2CC[NH2+]CC2)NS(=O)(=O)c3ccc(cc3)C(C)(C)C C33278273
COc1ccc(cc1OC)c2csc3c2c(=O)[nH]c(n3)C[NH+](CC=C)C[C@@H](COCC#C)O C35747332
CC(C)OC[C@H](C[NH+](CCN1CCOCC1)Cc2[nH]c(=O)c3c4c(sc3n2)CCCC4)O C36155992
CCOC[C@H](C[NH+](CCN1CCOCC1)Cc2[nH]c(=O)c3c4c(sc3n2)C[C@@H](CC4)C)O C36204925
CCOC[C@H](C[NH+](Cc1[nH]c(=O)c2c(csc2n1)c3ccc(c(c3)OC)OC)C(C)C)O C36205952
CCc1c2c(=O)[nH]c(nc2sc1C(=O)OC)C[NH+](C[C@@H](COCc3ccco3)O)C(C)C C36207312
Cc1c2c(=O)[nH]c(nc2sc1C(=O)OC)C[NH+](CCOC)C[C@H](COc3ccccc3)O C36207500
CC(C)[NH+](CCNC(=O)c1ccc(cc1)/N=C/2\N[C@H]3CS(=O)(=O)C[C@@H]3S2)Cc4ccco4 C15941323
CCN(CC)S(=O)(=O)c1ccc2c(c1)c(cc(=O)[nH]2)C(=O)NC[C@@H](c3ccco3)[NH+]4CCCC4 C09644938
C=CCN1[C@@H](NN=C1COc2ccc(cc2)Cl)SCC(=O)N/N=C/C3=c4ccccc4=[NH+]C3 C39444433
CCOC(=O)CCNC(=O)[C@@H]1CN(CC12CC[NH2+]CC2)C(=O)c3cccnc3Sc4ccccc4 C39604169
CCOC(=O)CCNC(=O)[C@H]1CN(CC12CC[NH2+]CC2)C(=O)c3cccnc3Sc4ccccc4 C39604171
CCOC(=O)CCNC(=O)[C@@H]1CN(CC12CC[NH2+]CC2)C(=O)c3ccc(o3)c4ccc(cc4)F C39604249
CCOCCCNC(=O)[C@@H]1CN(CC12CC[NH2+]CC2)C(=O)COc3cccc4c3oc(=O)cc4C C39604499
CCCOCCNC(=O)[C@@H]1CN(CC12CC[NH2+]CC2)C(=O)COc3cccc4c3oc(=O)cc4C C39607728
CCOc1cccc(c1)CCNC(=O)[C@H]2CN(CC23CC[NH2+]CC3)C(=O)[C@@H]4CCCN4C(=O)C(F)(F)F C39609425
CCSc1c(cccn1)C(=O)N2C[C@@H](C3(C2)CC[NH2+]CC3)C(=O)NCCc4ccc(c(c4)OC)OC C39634579
Cc1c(c(no1)c2ccccc2)C(=O)N3C[C@@H](C4(C3)CC[NH2+]CC4)C(=O)NCCc5ccc(c(c5)OC)OC C39634639
COc1ccccc1CCNC(=O)[C@@H]2CN(CC23CC[NH2+]CC3)C(=O)c4ccc(c(c4)OC)OC C39636249
CCC[C@@H](C)C(=O)N1C[C@H](C2(C1)CC[NH2+]CC2)C(=O)NCc3cc(c(c(c3)OC)OC)OC C39636931
Cc1ccc(cc1)O[C@@H](C)CNC(=O)[C@@H]2CN(CC23CC[NH2+]CC3)C(=O)c4ccc(cc4OC)OC C39666004
CCC(CC)CNC(=O)[C@@H]1CN(CC12CC[NH2+]CC2)C(=O)c3cc(c(c(c3)OC)OC)OC C39666767
C[C@H](CCc1ccc(cc1)OC)NC(=O)[C@@H]2CN(CC23CC[NH2+]CC3)C(=O)c4cc(ccc4OC)OC C39675427
CC(C)OC(=O)CNC(=O)[C@@H]1CN(CC12CC[NH2+]CC2)C(=O)c3ccc(c(c3)C(F)(F)F)OC C39678768
CC(C)COCCCNC(=O)[C@@H]1CN(CC12CC[NH2+]CC2)C(=O)c3cc(cc(c3)OC)OC C39683155
CC(C)COCCCNC(=O)[C@@H]1CN(CC12CC[NH2+]CC2)C(=O)c3cc(ccc3OC)OC C39683321
Cc1c2c(=O)[nH]c(nc2sc1C(=O)OC)C[NH+](C[C@@H](COCc3ccco3)O)CC(C)C C36207493
c1cc(oc1)[C@@H](CNC(=O)c2ccc(cc2)S(=O)(=O)NC[C@@H]3CCCO3)[NH+]4CCCCC4 C45820071
Cc1ccc(cc1C(=O)NCc2ccc([nH+]c2)N3C[C@@H](O[C@H](C3)C)C)S(=O)(=O)NCCOC C46841873
CCN(CC)S(=O)(=O)c1ccc2c(c1)c(cc(=O)[nH]2)C(=O)N[C@@H](C)C[NH+]3CCC[C@@H](C3)C C59995779
CCN(CC)S(=O)(=O)c1ccc2c(c1)c(cc(=O)[nH]2)C(=O)NC[C@@H]3CCC[NH+](C3)C(C)C C60207290
CC[NH+](CC)Cc1ccc(o1)C(=O)NNC(=O)[C@@H]2CCCN2S(=O)(=O)c3ccc(cc3)F C60211590
C[NH+](C)[C@@H](CNC(=O)[C@@H](CCSC)NC(=O)c1cccc(c1)[N+](=O)[O-])c2cccc(c2)OC C60390840
C[NH+](C)[C@@H](CNC(=O)[C@H](CCSC)NC(=O)c1cccc(c1)[N+](=O)[O-])c2cccc(c2)OC C60390842
COc1ccc(cc1OC)CCNC(=O)CC[C@H]2C(=O)N(C(=N2)O)CCC3=c4ccccc4=[NH+]C3 C63269957
CCN(CC)C(=O)c1cc(c(c(c1)OC)OC)NC(=O)[C@@H](CC2=c3ccccc3=[NH+]C2)NC(=O)C C63340036
COC(=O)[C@@H](CC1=c2ccccc2=[NH+]C1)N/C=C/3\C(=O)NC(=S)N(C3=O)Cc4ccccc4 C63425676
Cc1cc(ccc1F)S(=O)(=O)N2CCCO[C@@H]2CNC(=O)C(=O)NCCC3=c4ccccc4=[NH+]C3 C63681106
C[C@@H]1C(=N[C@@H](O1)c2ccccc2NS(=O)(=O)N(C)C)CNC(=O)CC3=c4ccccc4=[NH+]C3 C64006723
C[C@H]1CCCC[NH+]1CCNC(=O)CCC(=O)N2CCc3c(c(nn3C)C(=O)Nc4ccccc4)C2 C64565643
CCN(c1ccccc1)S(=O)(=O)c2cccc(c2)C(=O)OCC(=O)NC(=O)NC(C)(C)C C03459203
CCOC(=O)c1c(csc1NC(=O)CN2C(=O)[C@@](NC2=O)(C)c3ccccc3)c4ccco4 C08634647
Cc1cc(c(c(c1C)S(=O)(=O)N2CCC(CC2)C(=O)OCC(=O)NC(=O)NCC(C)C)C)C C08775540
COc1ccc(c(c1)NC(=O)COC(=O)CCc2[nH]c(=O)c3c4c(sc3n2)CCCC4)OC C08890004
COC(=O)c1ccc(cc1)NC(=O)COC(=O)CCc2[nH]c(=O)c3c4c(sc3n2)CCCC4 C08890172
CCCNc1c2cnn(c2nc(n1)SC)CCNC(=O)[C@@H]3CC(=O)N(C3)c4ccc(cc4)C C08940916
C[C@@H]1CCCN(C1)S(=O)(=O)c2cc(ccc2Cl)C(=O)OCC(=O)NC(=O)NCC(C)C C08981711
c1ccc(cc1)S(=O)(=O)NCCc2nnc3n2nc(cc3)SCC(=O)NC4CCCCC4 C09116672
CCn1c(nnc1SCC(=O)Nc2cccc(c2C)C)CNC(=O)c3ccc4c(c3)OCO4 C01111687
CCN(CC)S(=O)(=O)c1ccc(c(c1)C(=O)OCC(=O)NC(=O)N[C@@H]2CCCC[C@@H]2C)F C09441627
c1ccc2c(c1)NC(=O)[C@@H](S2)CC(=O)OCC(=O)Nc3ccc(cc3C(F)(F)F)[N+](=O)[O-] C09544332
C[C@H](C(=O)Nc1cc(ccc1Cl)[N+](=O)[O-])OC(=O)CNC(=O)C23CC4CC(C2)CC(C4)C3 C09586807
CCn1c(nnc1SCC(=O)OCC(=O)NC(=O)N[C@H]2CCCC[C@H]2C)c3cccs3 C09620271
Cc1cc(c(c(c1)C)S(=O)(=O)N2CCC(CC2)C(=O)OCC(=O)NC(=O)NCC(C)C)C C09627477
CC(C)(C)c1ccc(cc1)c2nnc(n2CC=C)SCC(=O)c3c(n(c(=O)n(c3=O)C)C)N C09632493
C[C@H](C(=O)Nc1ccc(cc1)c2cn3ccccc3n2)NC(=O)c4cc(c(c(c4)OC)OC)OC C10321722
CC1CCN(CC1)c2nnc(n2C3CC3)SCC(=O)C(=C4Nc5ccccc5N4)C(=O)OC C11423550
c1cc(oc1)Cn2c(nnc2SCC(=O)NCC(=O)Nc3ccc(cc3)F)N4CCCCC4 C12215965
Cc1ccc(cc1)S(=O)(=O)N[C@H](C(C)C)C(=O)O[C@@H](C)C(=O)N2CC(=O)Nc3c2cccc3 C12779927
CCOC(=O)c1c(c2c(s1)nc(nc2SCC3=C([C@@H](NC(=O)N3)C)C(=O)OCC)C)C C13129725
Cc1ccccc1n2cnnc2SCC(=O)NN3C(=O)[C@@](NC3=O)(C)CCc4ccccc4 C12554079
CCn1c(nnc1S[C@H](C)C(=O)Nc2ccc3c(c2)OCO3)[C@@H](C)NC(=O)c4ccccc4 C13568118
CCn1c(nnc1S[C@H](C)C(=O)Nc2ccc3c(c2)OCO3)[C@H](C)NC(=O)c4ccccc4 C13568120
Cc1cc(c(c(c1)C)NC(=O)CCCC(=O)N/N=C/c2cccn2c3cccc(c3)[N+](=O)[O-])C C14406373
C[C@@]1(C(=O)N(C(=O)N1)C[C@@H](COc2ccc(cc2)c3ccccc3)O)c4ccc(cc4)[N+](=O)[O-] C15236606
CCCC1(C(=O)N(C(=O)N1)CC(=O)N(CC)Cc2[nH]c(=O)c3ccc(cc3n2)Cl)CCC C15613986
C[C@H](C(=O)Nc1ccccc1C(=O)C)OC(=O)CN2C(=O)C3(CCC(CC3)C(C)(C)C)NC2=O C17048436
c1cc(sc1)CCNC(=O)NC(=O)CSc2nnnn2c3ccc(cc3)OC(F)(F)F C17268813
CCCCCn1c(=O)c2ccccc2c(n1)C(=O)NNC(=O)c3cncn3c4ccc(cc4)F C17397949
CCOc1ccc(cc1)NC(=O)[C@H](CC(C)C)NS(=O)(=O)c2ccc3c(c2)oc(=O)n3C C20284357
CC(C)CCNC(=O)[C@]1(Cn2c(cc(n2)C(=O)NCc3ccc(cc3)OC(C)C)C(=O)N1C)C C21875898
CC(C)NC(=O)NC(=O)COC(=O)CSc1nnc(n1c2ccccc2)c3ccc(cc3)F C11462798
CC(=O)N[C@H](CC(=O)Nc1ccc(cc1)S(=O)(=O)c2ccc(cc2)[N+](=O)[O-])c3cccs3 C22240961
Cc1c(c(n(n1)c2ccccc2)C)NC(=O)COC(=O)c3ccc(s3)NC(=O)c4ccco4 C23576328
COc1ccc(cc1)Cn2c(=O)c3ccccc3nc2SCC(=O)NNC(=O)c4ccco4 C23642684
CCN(CC)S(=O)(=O)c1ccc(c(c1)C(=O)OCC(=O)NC(=O)N[C@@H]2CCCC[C@@H]2C)C C24480071
COc1ccc(cc1)Cn2c(=O)c3ccccc3nc2SCC(=O)NC(=O)NCc4ccco4 C25038480
C[C@@]1(C(=O)N(C(=O)N1)NC(=O)CSc2nnc(n2CC=C)C3CCCCC3)c4ccccc4 C09492393
Cc1c(c(=O)[nH]c(=O)[nH]1)CCC(=O)OCC(=O)/N=c\2/n(ccs2)Cc3ccccc3Cl C32871460
Cc1c(c(on1)/C=C/c2ccc(s2)S(=O)(=O)Nc3cc(ccc3OC)OC)NC(=O)C C33306433
c1cc(ccc1C(=O)NCCCC(=O)N/N=C/c2ccc(o2)I)[N+](=O)[O-] C33959132
CCN1C(=C([C@H](NC1=O)c2ccsc2)C(=O)OCC)CN3CCN(CC3)C(=O)NC(C)C C36016866
CCCNC(=O)N1CCN(CC1)CC2=C([C@@H](NC(=O)N2CC)c3ccsc3)C(=O)OCC C36016869
COc1ccc(cc1OC)C(=O)CS[C@H]2N=N[C@H](N2N)[C@@H]3C=C(N=N3)c4ccc(cc4)Cl C38556354
Cc1ccc(cc1NC(=O)CN2C(=O)[C@](NC2=O)(C)c3ccc(cc3)OC(F)F)C(=O)OC C39578167
C[C@@H]1C[C@@]2(CC(C1)(C)C)C(=O)N(C(=O)N2)CC(=O)OCC(=O)Nc3ccccc3OC(F)F C22001065
CCNC(=O)c1c2c(sc1NC(=O)c3cccc(c3)OCc4nnnn4C(C)C)CCCC2 C40794823
CC(C)n1c(nnn1)c2cccc(c2)C(=O)Nc3c(c4c(s3)CCCC4)C(=O)NCCOC C40796981
CCOc1cc(cc(c1OCC)OCC)C(=O)NNC(=O)c2c(c3c(nc(nc3s2)C)C)C C45948926
Cc1cc(c(n1c2nccs2)C)C(=O)CSc3nnc(n3N)COc4cccc(c4)OC C25570750
C=C(c1cccs1)NOCC(=O)/N=N/c2c3ccccc3n(c2O)C[NH+]4CCOCC4 C06016083
C[C@@H]1C[NH+](C[C@H](O1)C)C(C)(C)CNc2ccc(cc2[N+](=O)[O-])S(=O)(=O)NC(C)(C)C C08720705
Cc1cc(c2cc(c([nH+]c2c1)NCCCNC(=O)c3cc(c(c(c3)OC)OC)OC)C#N)C C08772933
Cc1ccc(cc1NC(=O)C(=O)NC[C@H](c2ccc3c(c2)CCCN3C)[NH+]4CCCCC4)[N+](=O)[O-] C09165332
COC(=O)c1cc(cc(c1)[N+](=O)[O-])C(=O)NCCNc2c(cc(c[nH+]2)C(F)(F)F)Cl C09960484
Cc1cccc(c1C)NC(=O)C[NH+](C)CC(=O)Nc2cc3c(cc2[N+](=O)[O-])OCCCO3 C12795538
Cc1cc(c2c(c1)cc(c([nH+]2)NCCCNC(=O)c3cc(c(c(c3)OC)OC)OC)C#N)C C12867671
CC[NH+](CC)[C@H](CNc1ccc(cc1[N+](=O)[O-])S(=O)(=O)NC(C)C)c2ccccc2 C13031530
Cc1cc(c2c(c1)cc(c(=O)[nH]2)C[NH+](CCCO)C3(CCCC3)c4nnnn4C5CCCC5)C C13501232
Cc1cc(nc(n1)N/C(=N/C(=S)NC2CCCC2)/N3CCN(CC3)c4cccc[nH+]4)C C14159777
c1ccc(cc1)c2nc(on2)CCNC(=O)C[C@@H]3C(=O)NCC[NH+]3Cc4ccc(cc4)F C14974391
CCOC(=O)c1c(c(sc1NC(=O)C[NH+](C)CCOc2ccccc2C)C(=O)NC)C C15099424
c1cc(oc1)[C@H](CNC(=O)CNc2ccc(cc2[N+](=O)[O-])C(F)(F)F)[NH+]3CCCCC3 C16045713
CC[NH+](CC(=O)Nc1ccccc1C(F)(F)F)CC(=O)Nc2cc(ccc2C)[N+](=O)[O-] C16588659
c1ccc2c(c1)[nH]c(n2)N(C[C@@H]3CCCO3)Cn4c5ccccc5[nH+]c4NC[C@@H]6CCCO6 C20635025
CC(C)(C)NC(=O)COc1ccc2ccccc2c1C[NH2+]CCCSc3nnnn3C C20873025
CCCCNC(=O)NC(=O)[C@@H](C)[NH+]1CCN(CC1)c2ccc(cc2[N+](=O)[O-])C(F)(F)F C24374866
CCCCNC(=O)NC(=O)[C@H](C)[NH+]1CCN(CC1)c2ccc(cc2[N+](=O)[O-])C(F)(F)F C24374867
c1cc(ccc1C[NH+](CC(=O)Nc2ccc(cc2Cl)[N+](=O)[O-])C3CC3)C(=O)NC4CC4 C25182340
Cc1cc(c(c(c1)C)NC(=O)C[NH+](C)[C@@H](C)C(=O)Nc2ccc(cc2[N+](=O)[O-])Cl)C C26371168
C[C@@H](c1ccc(cc1)SC)Nc2ccc(cc2[N+](=O)[O-])S(=O)(=O)NCC[NH+](C)C C29621452
CC(C)(C)OC[C@@H](C[NH2+][C@H](Cc1ccccc1)c2nc(no2)c3ccc(cc3)[N+](=O)[O-])O C36154899
CC[C@@H](C)[C@@H](c1nc(no1)c2ccc3c(c2)OCO3)[NH2+]C[C@@H](COCc4ccccc4)O C36154931
CC[C@@H](C)[C@H](c1nc(no1)c2ccc3c(c2)OCO3)[NH2+]C[C@@H](COCc4ccccc4)O C36154939
CC[C@H](C)[C@H](c1nc(no1)c2ccc3c(c2)OCO3)[NH2+]C[C@@H](COCc4ccccc4)O C36154942
CCOc1ccc(cc1)N2C(=O)[C@H]3[C@@H]([NH2+][C@@]([C@@H]3C2=O)(c4ccccc4)C(=O)OC)c5ccc(cc5)O C33938636
C[NH+](C)CCN1CCN(CC1)c2nc(c3c(n(nc3n2)Cc4ccccc4)N)c5ccccc5F C37360140
c1ccc(cc1)CNc2ccc3nnc(n3n2)CCC(=O)NC[C@@H]4CC[NH+](C4)C5CCCC5 C09743374
CN1CCCc2c1ccc(c2)[C@@H](CNC(=O)Nc3cc(c(c(c3)OC)OC)OC)[NH+](C)C C38517447
CCCOc1ccc2ccccc2c1C[NH+](C)CC(=O)N[C@H]3c4c(c(n[nH]c4=O)C)[C@@H](O3)C C39462155
Cc1c(c(ccc1C[NH+]2CCNC(=O)[C@@H]2CC(=O)NCC3=NN=C(C3)C(C)(C)C)OC)C C39489699
c1ccc(cc1)[C@@H]2C=C(N=[NH+]2)CNC(=O)CC[C@]3(CCC(=O)N3)Cc4ccc5c(c4)OCO5 C39552555
c1ccc(cc1)N2C(=O)[C@H]([C@H](C=N2)N3CC[NH+](CC3)CC(=O)NCCc4c[nH]c5c4cccc5)Cl C39727001
C[C@H](c1ccc2c(c1)OCO2)NC(=O)CS[C@@H]3NN=C(N3C4CC4)C5=c6ccccc6=[NH+]C5 C39947197
CCc1ccc2=[NH+][C@@H]3C(=c2c1)N=NC(=N3)SCC(=O)Nc4ccc(cc4)C(=O)NC5CC5 C39981080
CC(C)(C)[C@H](Cn1cc[nH+]c1)NC(=O)Nc2ccc(cc2)S(=O)(=O)N3CCCCC3 C40145704
COc1ccccc1[C@H](CNC(=O)CNC(=O)c2ccc3c(c2)OCO3)[NH+]4CCCCC4 C40157493
COC(=S)NC[C@H]1CN(C(=O)O1)c2ccc(c(c2)F)c3ccc(nc3)C4([C@H]5[C@@H]4C[NH2+]C5)C#N C40937998
c1c[nH+]cc(c1NC2CCCCCC2)S(=O)(=O)/N=C(\C[N+](=O)[O-])/NC3CCCCC3 C49708030
Cc1ccc(c(c1)C)NS(=O)(=O)c2ccc(c(c2)[N+](=O)[O-])NC[C@@H]3CC[NH+](C3)C(C)C C58161594
Cc1ccc(c(c1)C)NS(=O)(=O)c2ccc(c(c2)[N+](=O)[O-])NC[C@H]3CC[NH+](C3)C(C)C C58161595
CCOC(=O)c1c2c(sc1NC(=O)CSc3nncn3C4CC4)C([NH2+]C(C2)(C)C)(C)C C10649145
CCC[NH+](CC(=O)NN1C(=O)[C@@](NC1=O)(C)c2ccc(cc2)OC)[C@@H]3CCc4ccccc4C3 C60090402
CC[NH+]1CCC[C@@H](C1)CNc2ccc(cc2[N+](=O)[O-])S(=O)(=O)Nc3ccc(cc3C)C C60208951
CC[NH+](CC)CCn\1c2ccccc2[nH]/c1=N\C(=O)c3ccc(c(c3)[N+](=O)[O-])NC4CC4 C49765544
CCOC(=O)C1=C(NC(=O)N[C@@H]1c2ccccc2)COC(=O)CCC3=c4ccccc4=[NH+]C3 C63205640
COc1cc(cc(c1OC)OC)NC(=O)CCNC(=O)N2CCC3=c4cc(ccc4=[NH+][C@H]3C2)Cl C63315909
C[C@H]1C(=C(NN1c2ccc(nn2)N3CCCCC3)C)CCC(=O)NCCC4=c5ccccc5=[NH+]C4 C63652893
COc1ccc(cc1)[C@@H](CNC(=O)CN2C(=O)C3(CCCCC3)NC2=O)C4=c5ccccc5=[NH+]C4 C63831621
CC[C@]1(C(=O)N(C(=O)N1)CC(=O)NCCC2=c3ccccc3=[NH+]C2)c4ccc(cc4)OC C64137929
CC(C)c1nc(cs1)CNC(=O)C[C@@H]2C(=O)NCC[NH+]2Cc3cc(cc(c3)OC)OC C12091012
CC[NH+](CC(=O)Nc1c(c2c(s1)C[C@H](CC2)C)C#N)CC(=O)N[C@H]3CCS(=O)(=O)C3 C12632006
Cn1c2ccc(cc2n(c1=O)C)[C@H](COc3ccc(cc3)C[NH2+]CCCN4CCCC4=O)O C13727933
CC[NH+](CC)CCN1[C@H](C(=C(C1=O)O)C(=O)c2ccc3c(c2)OCCO3)c4cccc(c4)O C09424988
CCOC(=O)/C(=C/C(=C(/N)\N1CCN(CC1)c2c(cc(c[nH+]2)C(F)(F)F)Cl)/C#N)/C#N C03116655
CCCC(=O)Nc1ccc(cc1)S(=O)(=O)NC[C@H](c2cccn2C)N3CC[NH+](CC3)C C21155229
CCCC(=O)Nc1ccc(cc1)S(=O)(=O)NC[C@@H](c2cccn2C)N3CC[NH+](CC3)C C21155234
CC[NH+]1CCC[C@H]1CNC(=O)C2CCN(CC2)c3c(c(nn3c4ccccc4)C)NC(=O)C C21650428
c1ccc(cc1)C2(C(=O)N(C(=O)N2)CN3CC[NH+](CC3)CC(=O)NC4CC4)c5ccccc5 C22928604
CCOC(=O)c1c(csc1NC(=O)[C@@H](C)N2CC[NH+](CC2)CC(=O)NCC=C)C3CC3 C27902593
Cc1ccc(cc1)S(=O)(=O)N[C@@H](C(C)C)C(=O)NCc2ccc[nH+]c2N3CCOCC3 C30312481
CCN(CC)C(=O)CSc1nc(c2c(c(sc2n1)C)C)N3CC[NH+](CC3)CC(=O)N C34759748
Cn1cc(c2c1cccc2)CN3CC[C@@H]4[C@H]3C(=O)NC[C@@H]([NH+]4C)CCC(=O)NCc5ccco5 C35442360
CCC[C@@H](C[NH+](Cc1ccco1)Cc2[nH]c(=O)c3c(c(sc3n2)C(=O)OC(C)C)C)O C35746809
CCOC[C@H](C[NH+](CCN1CCOCC1)Cc2[nH]c(=O)c3c4c(sc3n2)CCCC4)O C36156018
COCC[NH+](Cc1[nH]c(=O)c2c3c(sc2n1)CCCC3)C[C@H](COCc4ccco4)O C36156826
Cc1c2c(=O)[nH]c(nc2sc1C(=O)OC)C[NH+](C[C@@H](COCC=C)O)C3CCCCC3 C36207557
CCC(=O)N[C@](C(=O)OCC)(C(F)(F)F)Nc1c(c2c(s1)C[NH+](CC2)C)C(=O)OC C02050180
CCN(CC)S(=O)(=O)c1ccc2c(c1)c(=O)c(c[nH]2)C(=O)NCCC[NH+]3CCCC[C@H]3C C06181398
c1cc(cnc1)CNC(=O)C(=O)NC[C@@H](c2ccco2)[NH+]3CCN(CC3)c4ccc(cc4)F C08683875
Cc1ccc(c(c1)S(=O)(=O)Oc2ccc(cc2OC)/C=C\3/C(=O)N(C(=O)S3)CC[NH3+])C C12504625
CC[NH+](CC(=O)Nc1c(c2c(s1)C[C@H](CC2)C)C#N)CC(=O)N[C@@H]3CCS(=O)(=O)C3 C09492306
Cc1cc(n(n1)C(C)(C)C)C(=O)N2C[C@@H](C3(C2)CC[NH2+]CC3)C(=O)NCCCOC(C)C C39605206
CC[C@@H](C)CNC(=O)[C@@H]1CN(CC12CC[NH2+]CC2)C(=O)c3cc(c(c(c3)OC)OC)OC C39606011
CC[C@@H](C)CNC(=O)[C@H]1CN(CC12CC[NH2+]CC2)C(=O)c3cc(c(c(c3)OC)OC)OC C39606016
CC[C@@H](C)C(=O)N1C[C@H](C2(C1)CC[NH2+]CC2)C(=O)NCc3cc(c(c(c3)OC)OC)OC C39636967
CC[C@@H](COC)NC(=O)[C@H]1CN(CC12CC[NH2+]CC2)C(=O)c3c(onc3c4ccccc4)C C39638241
CC[C@H](COC)NC(=O)[C@H]1CN(CC12CC[NH2+]CC2)C(=O)c3c(onc3c4ccccc4)C C39638242
C[C@H](CNC(=O)[C@H]1CN(CC12CC[NH2+]CC2)C(=O)C3CCOCC3)Oc4ccc(cc4)OC C39665871
CCC(CC)CNC(=O)[C@@H]1CN(CC12CC[NH2+]CC2)C(=O)c3ccc(nc3)N4CCOCC4 C39666873
CCC(CC)CNC(=O)[C@H]1CN(CC12CC[NH2+]CC2)C(=O)c3ccc(nc3)N4CCOCC4 C39666874
C[C@@H](CNC(=O)[C@@H]1CN(CC12CC[NH2+]CC2)C(=O)c3ccccc3OC)Oc4cccnc4 C39668468
C[C@H](CNC(=O)[C@H]1CN(CC12CC[NH2+]CC2)C(=O)c3ccccc3OC)Oc4cccnc4 C39668471
CCC[C@H](C)NC(=O)[C@H]1CN(CC12CC[NH2+]CC2)C(=O)c3cc(c(c(c3)OC)OC)OC C39673621
Cc1cnc(cn1)CNC(=O)[C@H]2CN(CC23CC[NH2+]CC3)C(=O)CCc4ccc(cc4)OC C39697147
C[C@@H](C(=O)NC1CC1)[NH+]2CCN(CC2)CC(=O)Nc3c(c4c(s3)CCCC4)C(=O)OC C45681729
C[C@H](C(=O)NC1CC1)[NH+]2CCN(CC2)CC(=O)Nc3c(c4c(s3)CCCC4)C(=O)OC C45681731
C[NH+](C)[C@H](CNC(=O)C(=O)Nc1cc2c3c(c1)CCC(=O)N3CCC2)c4ccc(cc4)N(C)C C49504502
c1ccc(cc1)N2CCN(CC2)C[C@H](CN3CC[NH+](CC3)Cc4[nH]c(=O)c5ccccc5n4)O C60358191
COc1ccc(cc1OC)[C@H]2C[C@@H](N3C(=[NH+]2)C(=CN3)C(=O)NC[C@@H]4CCCO4)C(F)(F)F C13127857
c1ccc2=[NH+]CC(=c2c1)CCNC(=O)CN3CCN(CC3)CC4=CC(=O)N5C=CS[C@@H]5N4 C63187712
c1ccc2=[NH+]CC(=c2c1)CCNC(=O)CN3CCN(CC3)CC4=CC(=O)N5C=CS[C@H]5N4 C63187713
c1ccc2=[NH+]CC(=c2c1)CCC(=O)Nc3ccc(cc3)S(=O)(=O)N[C@@H]4CCS(=O)(=O)C4 C63204353
C[C@@H]([C@@H](C(=O)OCC(=O)C1=c2ccccc2=[NH+]C1)NS(=O)(=O)c3ccc(cc3)Cl)O C39946032
c1ccc2=[NH+]CC(=c2c1)C3=NN[C@@H](O3)SCCC(=O)Nc4ccc(cc4)N5CCCC5=O C64175254
COc1ccc(cc1)CCNC(=O)CC[C@H]2C(=O)N(C(=O)N2)CCC3=c4ccccc4=[NH+]C3 C64417736
C[C@@H]1C(=C(NO1)C)S(=O)(=O)N2CCC(CC2)CC(=O)NCCC3=c4ccccc4=[NH+]C3 C64520850
COc1ccc2=[NH+]CC(=c2c1)CCNC(=O)C(=O)Nc3ccccc3C(=O)N4CCCCC4 C64600493
c1ccc2=[NH+]CC(=c2c1)CCNC(=O)CCN3C=N[C@@H]4C(=CNN4c5ccc(cc5)F)C3=O C64661386
C[NH+]1CCN([C@@H](C1)c2ccccc2)CCCNC(=O)CCC(=O)N3CC(=O)Nc4c3cccc4 C65594718
COc1ccc(cc1)C(=O)Oc2ccc(cc2)/C=N/NC(=O)C(=O)Nc3c(c4c(s3)CCCC4)C#N C04282421
c1ccc2cc(ccc2c1)NC(=O)CSc3ccc(o3)/C=N/NC(=O)c4ccccc4[N+](=O)[O-] C03085314
CN(C)c1ccc(cc1)/C=C(/C(=O)N/N=C/c2ccc(s2)[N+](=O)[O-])\NC(=O)c3ccccc3 C03025054
c1ccc(cc1)c2c(oc(n2)SCC(=O)NNC(=O)c3cccc(c3)[N+](=O)[O-])c4ccccc4 C08755440
Cc1ccc(cc1NC(=O)CSc2nnc(n2c3ccccc3)c4ccc(cc4)O)[N+](=O)[O-] C00863690
CC(C)[C@@H](C(=O)N/N=C/c1cc(ccc1N2CCCC2)[N+](=O)[O-])NC(=O)c3ccc(cc3)Cl C09886605
CCc1ccc(cc1)n2c(cn3c2nc4c3c(=O)n(c(=O)n4C)C[C@@H](C)CNc5ccccc5O)C C10048499
CCc1ccccc1n2c(cn3c2nc4c3c(=O)n(c(=O)n4C)CCCNc5ccccc5O)C C10048843
CCCCn1c(=O)c2ccccc2n3c1nnc3SCC(=O)NC(=O)Nc4ccc(cc4C)C C10051861
Cc1cc(no1)NC(=O)C2=C(N(C(=S)N[C@H]2c3ccc(cc3OC)OC)c4ccccc4OC)C C10355088
CCOc1ccc(cc1)n2c(nnc2SCc3nc(nc(n3)N(C)C)N)c4cccc(c4)C C11254956
CCOC(=O)C1=C(NC(=O)N[C@H]1c2ccc(cc2)Cl)CSc3nnnn3c4cccc(c4C)C C11522076
CCc1c(nc([nH]c1=O)n2c(cc(n2)c3cccs3)NC(=O)c4ccc(cc4OC)OC)C C11855076
CCc1cc(=O)[nH]c(n1)n2c(cc(n2)c3ccco3)NC(=O)C(C)(C)Oc4ccc(cc4)Cl C12006831
Cc1cc(c(c(c1)C)NS(=O)(=O)c2ccc(cc2)NS(=O)(=O)c3ccccc3[N+](=O)[O-])C C12583439
c1cc(ccc1NS(=O)(=O)c2cc(ccc2NCc3ccc4c(c3)OCO4)[N+](=O)[O-])Cl C09579599
c1ccc2c(c1)N(c3ccccc3S2)C(=O)COC(=O)c4ccc(c(c4)[N+](=O)[O-])NCCO C09631597
Cc1ccc(cc1[N+](=O)[O-])S(=O)(=O)Nc2ccc(cc2)S(=O)(=O)Nc3ccc(c(c3)Cl)C C14186275
Cc1ccc(cc1NS(=O)(=O)c2ccc(cc2)[N+](=O)[O-])S(=O)(=O)Nc3ccc(cc3)Cl C16128418
Cc1cc(nc(n1)SCc2ccc(cc2)C(=O)NNC(=O)c3ccc(cc3[N+](=O)[O-])Cl)C C16491678
C[C@H](c1nnc(n1c2ccc(cc2)[N+](=O)[O-])SCc3ccccc3)NC(=O)NC4CCCCC4 C16567813
Cc1ccccc1NC(=O)NCc2nnc(n2c3ccc(cc3)[N+](=O)[O-])SCc4ccccc4 C16567927
Cc1cccc(c1C)NC(=O)NCc2nnc(n2c3ccc(cc3)[N+](=O)[O-])SCc4ccccc4 C16567930
c1ccc(cc1)C(=O)N/C(=C/c2ccc(o2)c3cccc(c3)[N+](=O)[O-])/C(=O)NC4CCOCC4 C19893199
CC(C)(C)OC(=O)N[C@H](C[C@@H]1C=N[C@H]2[C@@H]1C=CC=C2)C(=O)N/N=C/c3coc4ccccc4c3=O C20479523
Cc1ccc(c(c1)[N+](=O)[O-])NC(=O)[C@H](c2ccccc2)OC(=O)CNC(=O)c3cc(cc(c3)C)C C28388176
C[C@H](C(=O)Nc1nc(cs1)c2cccc(c2)[N+](=O)[O-])Sc3[nH]nc(n3)c4ccc(cc4)Cl C28807295
CC(C)[C@H](C(=O)N/N=C\c1cccn1c2ccc(cc2)[N+](=O)[O-])NC(=O)c3ccc(c(c3)Cl)Cl C30961833
CC(C)[C@@H](C(=O)N/N=C\c1cccn1c2ccc(cc2)[N+](=O)[O-])NC(=O)c3ccc(c(c3)Cl)Cl C30961836
c1cc(oc1)C(=O)Nc2ccc(cc2)c3nc(no3)c4ccc(cc4)NS(=O)(=O)c5cccs5 C33276463
CC[C@@H](C)[C@H](C(=O)Nc1nnc(s1)c2ccc(cc2)Cl)NC(=O)c3cccc(c3)[N+](=O)[O-] C35266772
CC1=C([C@H](NC(=S)N1C)c2ccc(cc2)NC(=O)/C=C/c3ccc(cc3)[N+](=O)[O-])C(=O)OC(C)C C35743900
Cc1ccc(cc1)c2nnc(s2)NC(=O)[C@H](C(C)C)NC(=O)c3ccc(cc3Cl)[N+](=O)[O-] C35752685
C[C@H]1CCc2c(sc3c2c(nc(n3)SCc4nnc(o4)c5cc(c(c(c5)OC)OC)OC)N)C1 C36812262
c1ccc(cc1)C(=O)N/C(=C\c2ccc(cc2)[N+](=O)[O-])/C(=O)N/N=C/c3ccc(o3)Br C08682360
c1ccc(c(c1)[N+](=O)[O-])OCC(=O)Oc2ccc3c(c2)OC(=C([C@H]3c4ccc(cc4)F)C#N)N C38652538
Cc1cc(ccc1Cl)OCC(=O)Oc2ccc3c(c2)OC(=C([C@H]3c4cccc(c4)[N+](=O)[O-])C#N)N C38653968
COc1ccc(cc1)/C=C/C(=O)Oc2ccc3c(c2)OC(=C([C@@H]3c4ccc(cc4)[N+](=O)[O-])C#N)N C38654650
C[C@@H](C(=O)Oc1ccc2c(c1)OC(=C([C@H]2c3ccc(cc3)[N+](=O)[O-])C#N)N)Oc4ccccc4F C38654786
CCc1ccc(cc1)O[C@H](C)C(=O)Oc2ccc3c(c2)OC(=C([C@H]3c4ccc(cc4)[N+](=O)[O-])C#N)N C38654986
c1ccc(c(c1)OCC(=O)Oc2ccc3c(c2)OC(=C([C@H]3c4cccc(c4)[N+](=O)[O-])C#N)N)Cl C40527365
Cc1c\2c(oc1C(=O)Oc3ccc(cc3)C(=O)OC)CCC/C2=N\NC(=O)c4ccc(cc4)O C40812035
CCOc1ccc(cc1)n2c(nnc2S[C@@H](C)c3nc(nc(n3)N(C)C)N)c4cccc(c4)C C45594061
C[C@H]1C[C@@H](CN(C1)c2nnc(n2Cc3ccco3)S[C@@H](C)C(=O)NC(=O)NCC(C)C)C C45779248
CCCOc1ccc(cc1OCC)[C@H]2C(=C(Nc3n2nnn3)C)C(=O)Nc4cccc(c4C)C C54614080
Cc1cc(cc(c1CCNC(=O)CN2C(=O)[C@](NC2=O)(C)c3cccc(c3)[N+](=O)[O-])C)C(C)(C)C C31661059
C[C@H](C(=O)NNC(=O)COc1ccc(cc1Br)C(C)C)Oc2ccc(cc2)[N+](=O)[O-] C14038052
C/C(=C/1\C(=NN(C1=O)c2ccc(cc2)[N+](=O)[O-])c3ccc(cc3)OC)/NCCc4c[nH]c5c4cccc5 C20288688
c1ccc(cc1)n2c(nnc2SCC(=O)NNc3ccc(cc3)Cl)c4ccc(cc4)[N+](=O)[O-] C59791709
CC1=C2C=C(C=C[C@H]2N=C1C)[C@@H]3NN=C(N3c4ccccc4)SCC(=O)Nc5cccc(c5)[N+](=O)[O-] C63730227
c1cc(ccc1[N+](=O)[O-])OCC(=O)Nc2c(c3c(s2)CCCC3)C(=O)NC[C@H]4CCCO4 C01165874
Cc1cccc(c1C)NC(=O)CSc2nnc(n2C)CNC(=O)c3ccc4c(c3)OCO4 C09260590
C[C@H](Cn1c(=O)c2ccccc2nc1SCC(=O)Nc3ccc(cc3[N+](=O)[O-])Cl)O C09388829
CC(C)c1cccc(c1NC(=O)CN2C(=O)[C@@](NC2=O)(C)c3ccc(cc3)[N+](=O)[O-])C(C)C C09442735
C[C@@H]1CCCC[C@@H]1NC(=O)NC(=O)COC(=O)c2cccc(c2)S(=O)(=O)N(C)C(C)C C09754277
c1cc([nH]c1)C(=O)COC(=O)c2ccc(cc2)NS(=O)(=O)c3ccc4c(c3)OCCCO4 C10070905
CCn1c2ccc(cc2nc1CSc3nnc(n3N)c4cccs4)S(=O)(=O)N(C)C C10388533
C[C@@H]1CCCC[C@]12C(=O)N(C(=O)N2)CC(=O)O[C@@H](C)C(=O)Nc3nc(cs3)c4ccccc4 C10743561
C[C@]1(C(=O)N(C(=O)N1)CC(=O)Nc2ccccc2SC(F)F)c3ccc(cc3)[N+](=O)[O-] C11378347
c1ccc2c(c1)NC(=C(C#N)C(=O)COC(=O)c3cccc(c3)S(=O)(=O)N4CCCCC4)N2 C11455645
Cc1ccc(cc1)S(=O)(=O)N2CCC[C@H]2C(=O)OCC(=O)NC(=O)N[C@@H]3CCCC[C@@H]3C C11758951
Cc1ccc(cc1)n2c3c(c(=O)[nH]cn3)nc2SCC(=O)Nc4cc(cc(c4)OC)OC C12462113
c1cc(oc1)c2c(nnc(n2)SCC(=O)NNC(=O)c3ccc(cc3)Cl)c4ccco4 C12494291
CC(C)C[C@@H](C(=O)OCC(=O)C(=C1Nc2ccccc2N1)C#N)N3C(=O)c4ccccc4C3=O C12637866
Cc1cc(no1)NC(=O)[C@H]2[C@@H]3C(=O)N([C@@H]([C@@]34C=C[C@@]2(O4)C)C(=O)NC(C)(C)C)CCC(C)C C12642571
Cn1c(nnc1SCC(=O)Nc2cccc(c2)S(=O)(=O)/N=C/3\CCCN3)c4ccccc4 C13147828
CCOc1ccc(cc1)O[C@@H](C)C(=O)NNC(=O)c2c(=O)cc(n(n2)c3ccccc3F)C C15607793
Cc1ccc(cc1C(=O)NNC(=O)c2ccc(c(c2)OC)OC)S(=O)(=O)N3CCCC[C@@H]3C C15793164
Cc1ccc(cc1C(=O)NNC(=O)c2ccc(c(c2)OC)OC)S(=O)(=O)N3CCCC[C@H]3C C15793165
CCCN(CC(=O)Nc1ccccc1C)C(=O)CN2C(=O)[C@]3(CCOc4c3cccc4)NC2=O C16632252
CCS(=O)(=O)N1Cc2ccccc2C[C@H]1C(=O)OCC(=O)NC(=O)Nc3cccc(c3C)C C16656445
Cc1ccc(cc1C(=O)O[C@@H](C)C(=O)NC(=O)NC(C)C)S(=O)(=O)N2CCCC[C@@H]2C C17009586
CCOc1ccc(cc1)O[C@H](C)C(=O)NNC(=O)C2=NN(C(=O)CC2)c3cc(ccc3C)C C18070760
CCOC(=O)C1=C(NC(=O)N[C@@H]1c2cccc(c2OC)OC)CN3CCn4cccc4[C@@H]3C C20284011
Cc1cc(ccc1NC(=O)C(=O)NC[C@@H](c2cccn2C)N3CCc4ccccc4C3)[N+](=O)[O-] C21155960
c1ccc(cc1)[C@H]2Cc3cc(ccc3C(=O)O2)C(=O)OCC(=O)NC(=O)NCc4ccco4 C21543503
CCN(CC)S(=O)(=O)c1ccc(c(c1)NC(=O)CN2c3cc(ccc3OCC2=O)Cl)O C23452168
c1cc(oc1)C(=O)Nc2ccc(s2)C(=O)OCC(=O)Nc3ccc4c(c3)OC(O4)(F)F C23576153
c1ccc(c(c1)C#N)NC(=O)NC(=O)CSc2nnc(n2C[C@@H]3CCCO3)c4cccs4 C25629159
CCOC(=O)C1=C(NC(=O)N[C@H]1c2ccc(o2)C)CN3C(=O)/C(=C/c4cccs4)/SC3=O C25671725
CCn1c(nnc1SCC(=O)NNC(=O)c2cc(on2)c3ccccc3)c4cccs4 C28792950
CCNC(=O)NC(=O)[C@H](C)OC(=O)c1cccc(c1)S(=O)(=O)N2c3ccccc3C[C@@H]2C C33451914
Cc1ccc(cc1)CN2c3ccccc3[C@]4(C2=O)C(=C(OC(=C4C(=O)OC)CC(=O)OC)N)C#N C34943144
c1ccc(c(c1)C(=O)NC[C@H]2CCCO2)N3CCC(CC3)NC(=O)c4ccc(cc4)[N+](=O)[O-] C35810554
CCOC(=O)C1=C(OC2=C([C@@H]1c3cc(cs3)CSc4nnnn4C)C(=O)CC(C2)(C)C)N C12412767
CNC(=O)NC(=O)[C@@H](c1ccccc1)OC(=O)c2cccc(c2)S(=O)(=O)N3CCCCC3 C08694081
CCNC(=O)NC(=O)[C@H](C)Sc1nc2cc(ccc2c(=O)n1c3ccccc3)C(=O)OC C03454659
c1cc(sc1)[C@H]2c3ccc(cc3OC(=C2C#N)N)OC(=O)COc4ccc(cc4)[N+](=O)[O-] C38656385
C[C@]1(C(=O)N(C(=O)N1)CC(=O)Nc2c(c3c(s2)CCC3)C(=O)OC)c4ccc(cc4)OC C39570408
CC(=O)c1cc2c(cc1NC(=O)COC(=O)CNC(=O)C34CC5CC(C3)CC(C5)C4)OCO2 C39640631
C[C@@H]1C[C@H](CN(C1)S(=O)(=O)c2cccc(c2)C(=O)O[C@@H](C)C(=O)NC(=O)NC3CC3)C C45599204
C/C(=N\OCC(=O)N/N=C\1/c2cc(ccc2NC1=O)Br)/c3ccc(c(c3)OC)OC C13387916
Cc1ccc(c(c1)c2c3c([nH]n2)C(=O)N([C@@H]3c4cc(c(c(c4)OC)OC)OC)CCOC)O C08845419
CCOC(=O)C1=C(NC(=O)N[C@@H]1c2ccc(cc2)C)CN3CCN(CC3)C(=O)OC(C)(C)C C51318512
Cc1ccc(cc1C)n2cnnc2SCC(=O)NNC(=O)c3cc(on3)c4ccccc4 C58550544
CCN(Cc1ccc2c(c1)OCO2)C(=O)Nc3cc(ccc3OC)S(=O)(=O)NC4CC4 C58887537
C[C@@H](C(=O)O[C@H](C)C(=O)Nc1ccc2c(c1)OCO2)NS(=O)(=O)c3ccc(cc3)Cl C14763897
C1CCc2c(c(c(n2C[C@H]3CCCO3)NC(=O)CN4C(=O)C(NC4=O)(C5CC5)C6CC6)C#N)C1 C60350331
COC(=O)CC[C@@H](C(=O)OC)NC(=O)N1CCc2c([nH]cn2)[C@H]1c3ccc(c(c3F)F)F C20721605
CCCCn1c(=O)c2ccccc2c(n1)C(=O)NN[C@@H]3CC(=O)N(C3=O)c4ccc(cc4)Cl C03375238
COc1ccc(cc1OC)c2cc(no2)C(=O)Nc3c(c4c(s3)CCCC4)C(=O)N C04176432
C/C(=N/NC1=NC2(CCCCC2)[P@](=O)(S1)NNc3ncccn3)/CCl C05566066
Cc1c(c(=O)n(n1C)c2ccccc2)NC(=O)COC(=O)c3ccc(cc3N)Cl C06060165
c1cc(ccc1CCNC(=O)c2ccc(c(c2)[N+](=O)[O-])Cl)S(=O)(=O)N C01183331
Cc1ccc(cc1)S(=O)(=O)NCC(=O)NCC(=O)NN=C2CCCCC2 C04416535
CC(C)[C@H](C(=O)NC(=O)N)Sc1ccc(cn1)S(=O)(=O)N2CCCCCC2 C05260375
c1cc(ccc1NC(=O)CNC(=O)[C@H]2CCCN(C2)S(=O)(=O)c3ccc(cc3)F)O C09576025
c1ccc(cc1)n2c(nc(n2)SCC(=O)Nc3ccc4c(c3)[nH]c(=O)[nH]4)C5CC5 C09613604
c1ccc(cc1)n2c3ccccc3nc2SCC(=O)c4c(n(c(=O)[nH]c4=O)C5CC5)N C09712729
c1ccc(cc1)C[C@@]2(C(=O)N(C(=O)N2)CC(=O)NC(=O)NC3CCCC3)c4ccccc4 C09956174
C[C@@H]1CCc2c(sc(n2)NC(=O)[C@H](C)NS(=O)(=O)c3ccc(cc3)NC(=O)C)C1 C10022928
CCN(Cc1cccs1)C(=O)NNC(=O)c2c(cn(n2)c3ccccc3)O C10026631
CCCCn1c(c(c(=O)[nH]c1=O)N(C)C(=O)c2cccc(c2)OC(F)F)N C14656389
Cc1cc(c(c(c1)C)NC(=O)CNC(=O)CN2C[C@@H](Oc3c2cccc3)C(=O)NC)C C15546812
c1cc(ccc1N2CCN(CC2)C(=O)C[C@H]3[C@@H]([C@@H]([C@H](O3)CNC(=O)C4CC4)O)O)F C08627175
C[C@@H](C(=O)NC(=O)NC(C)(C)C)OC(=O)c1c2c(sc1NC(=O)C)CCCC2 C21602476
CCCCN(c1c(n(c(=O)[nH]c1=O)CCC)N)C(=O)c2ccnc(c2)Cl C21711180
C1CCc2c(c(c(s2)NC(=O)CSc3nnnn3C4CCCC4)C(=O)N)C1 C21739019
Cc1ccc(cc1)Cc2cnc(s2)NC(=O)Cn3c(=O)c4ccccc4c(n3)C(=O)N C21828203
CC(C)[C@@H](C(=O)NNC(=O)c1ccc2c(c1)OCO2)NC(=O)c3ccccc3Cl C26690394
c1cc(ccc1NC(=O)CN2CCCCCC2=O)NC(=O)NC[C@@H]3CCCO3 C27853512
CC[C@@H](C)NC(=O)c1ccccc1NC(=O)C2=NN(C(=O)CN2)c3ccccc3 C32955470
CC(C)(C)c1ccc(cc1)c2nnc(n2N)SCC(=O)N[C@H]3CCS(=O)(=O)C3 C05884258
C[C@@H]1C(=C(NO1)C)S(=O)(=O)N2CCC(CC2)C(=O)NCCc3c[nH]c4c3cccc4 C39942326
C[C@@H]([C@@H]1NN=C(N1C)SCc2[nH]c(=O)c3ccccc3n2)NC(=O)c4ccccc4 C39969052
C[C@H](C(=O)Nc1nc(cs1)c2ccc(cc2)OC)n3c(nnc3SC)N C40172020
CCOC(=O)C1=C(Oc2cc([nH]c(=O)c2[C@@H]1c3cc(c(c(c3)Cl)OC)OC)C)N C40568096
Cc1c(sc(n1)NC(=O)/C=C/c2ccc(cc2)[N+](=O)[O-])SCC(=O)N C41813445
Cc1c(cc(cc1F)C(=O)N)NC(=O)CO/N=C(/C)\c2ccc3c(c2)OCO3 C44752412
C1CCC(CC1)n2c(nnn2)SCC(=O)Nc3c(c4c(s3)CCC4)C(=O)N C16294886
c1cc(ccc1CNC(=O)CN2CCN(C2=O)c3ccc(cc3)Cl)S(=O)(=O)N C49382753
CCOc1c(cc(cc1OC)[C@H]2c3c(n[nH]c3OC(=C2C#N)N)c4cccs4)OC C00970291
Cc1ccccc1n2c(c(cn2)C(=O)NCC(=O)Nc3c[nH]nc3)C(F)(F)F C51414075
CCn1c(=O)c2ccccc2c(n1)C(=O)NNC(=O)N[C@H](C)Cc3ccsc3 C52584781
COc1ccc(cc1C(=O)NCCc2ccc3c(c2)OCO3)S(=O)(=O)N C57997811
Cc1ccc(cc1NC(=O)[C@H](C)OC(=O)c2ccc(o2)S(=O)(=O)N)Cl C58762114
CCN(C[C@@H]1COc2ccccc2O1)C(=O)N[C@@H](C)c3cccc(c3)S(=O)(=O)N C45124504
CCN(C[C@@H]1COc2ccccc2O1)C(=O)N[C@H](C)c3cccc(c3)S(=O)(=O)N C45124509
CC[C@@H](C(=O)Nc1cc(on1)C)Sc2nc(cc(=O)n2c3ccccc3)N C59513261
CC[C@H](C)NC(=O)[C@H](C)NC(=O)CN1C(=O)[C@@]2(C[C@@H](CC(C2)(C)C)C)NC1=O C60164735
CCOc1ccc(cc1)N2C(=O)/C(=C/NC[C@]3(C[C@@H](CC(C3)(C)C)O)C)/C(=O)NC2=O C06601789
CCOc1ccc(cc1)N2C(=O)/C(=C/NC[C@]3(C[C@H](CC(C3)(C)C)O)C)/C(=O)NC2=O C19832583
CC(C)CCNC(=O)NNS(=O)(=O)c1ccc2c(c1)CCCN2C(=O)C C64939095
Cc1c(nnn1c2ccc(cc2)F)C(=O)NNC(=O)NCCc3cccs3 C65199877
c1cc(sc1)c2nc(on2)CNC(=O)c3ccc(cc3)NC(=O)NC4CC4 C65778977
C[C@@H](C(=O)NNC(=O)CCC1CCCCC1)N2C(=O)C3(CCCC3)NC2=O C66555298
C[C@H](C(=O)NNC(=O)CCC1CCCCC1)N2C(=O)C3(CCCC3)NC2=O C66555299
CC[C@@]1(C(=O)N(C(=O)N1)CC(=O)NNC(=O)c2cccc(c2)C)c3ccccc3 C66570321
CCc1c(nnn1c2cccc(c2)Cl)C(=O)Nc3nc(cs3)CC(=O)N C67134756
Cc1cc(n(n1)CC(=O)NNC(=O)NCc2c(nc(s2)c3ccccc3)C)C C67488342
Cc1ccc(cc1)CN([C@H](C(C)C)C(=O)Nc2ccc3c(c2)OCO3)C(=O)CN4c5ccccc5C(=O)C4=O C03765983
c1cc(ccc1C(=O)Oc2c(cc(cc2Br)/C=C/3\C(=O)NC(=S)N3)Br)[N+](=O)[O-] C00805180
Cc1cc2cc3c(cc2nc1SCC(=O)Nc4ccc(cc4)S(=O)(=O)NC5CCCCC5)OCCO3 C00933047
Cc1ccc(cc1)/C(=N\CCc2c[nH]c3c2cc(cc3)OC)/C4C(=O)NC(=O)N(C4=O)c5ccccc5C(F)(F)F C08769425
CCCc1c2c(c(=O)[nH]c(n2)c3cc(ccc3OCC)S(=O)(=O)N4C[C@]5(C[C@@H]4CC(C5)(C)C)C)n(n1)C C09335007
Cc1ccc(cc1)[C@H](C(=O)NC[C@@H]2CCCO2)N(c3ccc4c(c3)OCO4)C(=O)Cn5c6ccccc6nn5 C01341859
Cc1ccccc1[C@H](C(=O)NC[C@H]2CCCO2)N(c3ccc4c(c3)OCO4)C(=O)Cn5c6ccccc6nn5 C01341880
Cc1ccccc1[C@@H](C(=O)NC[C@H]2CCCO2)N(c3ccc4c(c3)OCO4)C(=O)Cn5c6ccccc6nn5 C01341878
CCCn1c(c2ccccc2n1)P(=Nc3ccc(cc3)S(=O)(=O)N)(N4CCCCC4)N5CCCCC5 C12559652
Cc1ccc(c(c1)C)N([C@@H](c2ccc(c(c2)OC)O)C(=O)NC3CCCC3)C(=O)c4ccc5c(c4)OCCO5 C12637953
Cc1cc(c2c(c1)cc(c(=O)[nH]2)[C@H](c3nnnn3C4CCCCC4)N5CCN(CC5)c6ccc(cc6)OC)C C19940293
CCc1ccc2c(c1)cc(c(=O)[nH]2)[C@H](c3nnnn3C[C@@H]4CCCO4)N5CCN(CC5)c6cc(ccc6C)C C19941425
Cc1ccc2cc(c(=O)[nH]c2c1C)[C@@H](c3nnnn3C4CCCC4)N5CCN(CC5)c6ccc(cc6)[N+](=O)[O-] C19941498
Cc1cccc2c1[nH]c(=O)c(c2)[C@@H](c3nnnn3C4CCCCC4)N5CCN(CC5)c6ccc(cc6)[N+](=O)[O-] C19941567
Cc1cc(c2c(c1)cc(c(=O)[nH]2)[C@H](c3nnnn3C4CCCC4)N5CCN(CC5)c6ccc(cc6)[N+](=O)[O-])C C19941642
Cc1ccc(c(c1)N2CCN(CC2)[C@@H](c3cc4c(cc(cc4[nH]c3=O)C)C)c5nnnn5C[C@@H]6CCCO6)C C20079730
Cc1ccc(c(c1)N2CCN(CC2)[C@H](c3cc4c(cc(cc4[nH]c3=O)C)C)c5nnnn5C[C@H]6CCCO6)C C20079733
Cc1ccc(c(c1)N2CCN(CC2)[C@H](c3cc4cc(ccc4[nH]c3=O)OC)c5nnnn5C6CCCCC6)C C20080057
Cc1ccc(c(c1)N2CCN(CC2)[C@@H](c3cc4ccc(cc4[nH]c3=O)OC)c5nnnn5C6CCCCC6)C C20080300
CCC(C)(C)n1c(nnn1)[C@@H](c2cc3cc4c(cc3[nH]c2=O)OCO4)N5CCN(CC5)c6cccc(c6C)C C20080884
Cc1ccc(c(c1)N2CCN(CC2)[C@H](c3cc4cc5c(cc4[nH]c3=O)OCO5)c6nnnn6C7CCCC7)C C20080923
Cc1ccc(cc1Cl)NC(=O)[C@H]2[C@H]3C=C[C@@]4([C@@H]2C(=O)N([C@@H]4C(=O)NC5CCCCC5)C[C@@H]6CCCO6)O3 C03658568
CC1=C([C@@H](C2=C(N1)C[C@@H](CC2=O)c3ccc(cc3)N(C)C)c4ccc5c(c4)OCO5)C(=O)OC[C@@H]6CCCO6 C20418870
CC1=C([C@@H](C2=C(N1)C[C@H](CC2=O)c3ccc(cc3)N(C)C)c4ccc5c(c4)OCO5)C(=O)OC[C@H]6CCCO6 C20418875
CCOc1c(cccc1OC)[C@@H]2C3=C(C[C@H](CC3=O)c4cc(c(c(c4)OC)OC)OC)Nc5ccccc5N2 C21219783
c1ccc(cc1)C(c2ccccc2)N3CCN(CC3)C(=O)CCc4cs/c(=N\C(=O)c5ccc(=O)[nH]c5)/[nH]4 C21689973
CCOc1ccc(cc1OC)[C@H]2C3=C(c4cc(ccc4O2)C)Nc5nnnn5[C@@H]3c6ccc(cc6OC)OC C28058904
CCc1ccc(cc1)NC(=O)Nc2cc(ccc2N3C[C@H]4C[C@@H](C3)c5cccc(=O)n5C4)C(=O)N[C@@H](C)CC C03041096
CC(C)[C@@H](C(=O)N1CCC2(CC1)C(=O)NCN2c3ccccc3)NC(=O)Nc4ccccc4Br C34942113
CC[C@@](C)(C(=O)Nc1ccc2c(c1)OCO2)N(Cc3ccc(cc3)C)C(=O)CN4c5ccccc5C(=O)C4=O C03765989
C[C@@H]1C[C@@H]2[C@H]([NH+]=C([NH+]=C2/C(=C/c3cc(c(c(c3)OC)OC)OC)/C1)[S-])c4cc(c(c(c4)OC)OC)OC C35955858
Cc1ccc(cc1)S(=O)(=O)CNC(=O)[C@@H](c2ccc3c(c2)OCO3)N(C(=O)C4CCCCC4)C(C)(C)C C36580481
CC(C)c1ccccc1NC(=O)[C@H]2CN(CCN2S(=O)(=O)c3ccccc3)S(=O)(=O)c4ccccc4 C08682351
CCc1ccccc1n2c(cc(n2)C(=O)N[C@H](C)C(=O)N[C@H]3CCC[C@@H](C3)C)c4ccc5c(c4)NC(=O)CO5 C39197547
C[C@]12C[C@H](CC(C1)(C)C)N(C2)C(=O)COC(=O)c3ccc(cc3)NS(=O)(=O)c4ccc5c(c4)OCCO5 C06144290
C[C@@]12C[C@@H](CC(C1)(C)C)N(C2)C(=O)COC(=O)c3ccc(cc3)NS(=O)(=O)c4ccc5c(c4)OCCO5 C06144291
Cc1ccc2c(coc2c1C)CC(=O)N/N=C/3\CCCc4c3c(c(o4)C(=O)Nc5ccc6c(c5)OCCO6)C C40826792
Cc1cc(c2c(c1)occ2CC(=O)N/N=C/3\CCCc4c3c(c(o4)C(=O)Nc5ccc6c(c5)OCCO6)C)C C40827037
Cc1ccc(cc1)CCNC(=O)[C@H]2CCCN(C2)c3ccc(cc3F)c4nc(on4)c5ccc6c(c5)OCO6 C40900545
CCOC(=O)c1c(csc1NC(=O)c2c3c(n(n2)[C@H]4CCS(=O)(=O)C4)CCCC3)c5ccc(cc5)C C40987547
Cc1ccccc1NC(=O)[C@H]2[C@@H]([C@@H]([C@@](CC2=O)(C)O)C(=O)Nc3ccccc3C)c4ccc(cc4)C(=O)OC C41006593
Cc1ccccc1NC(=O)[C@H]2[C@H]([C@@H]([C@@](CC2=O)(C)O)C(=O)Nc3ccccc3C)c4ccc(cc4)C(=O)OC C41006597
CN(c1ccc(cc1)OC(F)(F)F)C(=O)c2cc3n(n2)[C@@H](C[C@@H](N3)c4ccc5c(c4)OCO5)C(F)(F)F C00719912
c1cc(ccc1Oc2cc(cc(c2)[N+](=O)[O-])NC(=O)C34C[C@H]5C[C@@H](C3)CC(C5)(C4)n6cnc(n6)Cl)Cl C00783479
c1ccc(cc1)Oc2cc(cc(c2)[N+](=O)[O-])NC(=O)c3cc4n(n3)[C@H](C[C@H](N4)c5cccs5)C(F)(F)F C01317390
c1ccc(cc1)Oc2cc(cc(c2)[N+](=O)[O-])NC(=O)c3cc4n(n3)[C@@H](C[C@@H](N4)c5cccs5)C(F)(F)F C01317393
C[C@H](C(=O)Nc1ccccc1)Sc2nnc3n2c4c(c5c(s4)CO[C@@H](C5)C(C)C)c(=O)n3Cc6ccccc6 C01791043
C=C(c1ccccc1)NOCc2nc3ccccc3c(=O)n2/N=C/c4c[nH]nc4c5ccc(cc5)Br C01834218
CC(C)OC(=O)c1c2c(sc1NC(=O)c3cnn4c3N[C@@H](C[C@H]4C(F)(F)F)c5ccc(cc5)OC)CCCC2 C01876049
c1cc(ccc1CNC(=O)CN2c3cc(ccc3N4CCCC[C@@H]4C2=O)S(=O)(=O)N5CCCCC5)Cl C35445432
CCN(CC)C(=O)[C@H]1CCC[NH+](C1)Cc2ccc(c(=O)[nH]2)C(=O)NCc3ccsc3 C12190928
c1ccc(cc1)C(=O)c2cc[n+](cc2)c3c(sc(=O)[nH]3)/C=N/NC(=O)c4ccccc4O C13739141
c1cc(sc1CN2CC[NH+](CC2)CC(=O)NN3C(=O)C4(CCCCC4)NC3=O)Cl C22782832
C[C@@H](C(=O)Nc1c(c2c(s1)CCCCC2)C#N)[NH+]3CCN(CC3)C(=O)C(=O)NC4CC4 C32935701
CC[C@H](C(=O)N(CC)CC)Sc1nc2c(c([nH]n2)C)c([n+]1c3cccc(c3C)Cl)N C36383562
CCON(c1ccccc1O)C(=O)[C@@H]2C[C@H](C3=[N+]2Cc4ccccc4N3)c5ccccc5O C39545615
C[C@H](CNC(=O)[C@@H]1CN(CC12CC[NH2+]CC2)C(=O)c3cccnc3)Oc4ccc(cc4)F C39596215
C[C@@H](CNC(=O)[C@H]1CN(CC12CC[NH2+]CC2)C(=O)c3cncn3C)Oc4ccc(cc4)F C39596577
COc1ccccc1CNC(=O)[C@@H]2CN(CC23CC[NH2+]CC3)C(=O)[C@@H]4COc5ccccc5O4 C39597402
COc1ccccc1CNC(=O)[C@H]2CN(CC23CC[NH2+]CC3)C(=O)[C@@H]4COc5ccccc5O4 C39597403
CC(C)CCNC(=O)[C@@H]1CN(CC12CC[NH2+]CC2)C(=O)[C@@H]3CCCN3C(=O)C(F)(F)F C39601025
Cc1c2c(c(cnc2n(n1)C)C(=O)N3C[C@H](C4(C3)CC[NH2+]CC4)C(=O)NCCC(C)C)Cl C39601454
COCCNC(=O)[C@@H]1CN(CC12CC[NH2+]CC2)C(=O)c3cccnc3Sc4ccccc4 C39603559
Cc1c(cccc1OC(=O)C)C(=O)N2C[C@H](C3(C2)CC[NH2+]CC3)C(=O)NC[C@@H]4CCCO4 C39604818
CCn1c(c(c(n1)C)Br)C(=O)N2C[C@H](C3(C2)CC[NH2+]CC3)C(=O)NC[C@H]4CCCO4 C39604901
CC[C@H](C)CNC(=O)[C@@H]1CN(CC12CC[NH2+]CC2)C(=O)[C@@H]3CCCN3C(=O)C(F)(F)F C39605739
CC(C)CNC(=O)[C@@H]1CN(CC12CC[NH2+]CC2)C(=O)[C@@H]3CCCN3C(=O)C(F)(F)F C39624271
COc1cc(cc(c1OC)OC)C(=O)N2C[C@H](C3(C2)CC[NH2+]CC3)C(=O)NC4CCCC4 C39632363
COc1ccc(cc1OC)CCNC(=O)[C@H]2CN(CC23CC[NH2+]CC3)C(=O)CCSC C39634578
COc1cc(cc(c1OC)OC)C(=O)N2C[C@H](C3(C2)CC[NH2+]CC3)C(=O)NC4CCC4 C39635270
Cc1c(c(on1)C)C(=O)N2C[C@H](C3(C2)CC[NH2+]CC3)C(=O)NCCc4ccccc4OC C39636426
CC(=O)N1CCC(CC1)C(=O)N2C[C@@H](C3(C2)CC[NH2+]CC3)C(=O)NCCc4cccs4 C39657472
CC1(OC[C@@H](O1)CNC(=O)[C@@H]2CN(CC23CC[NH2+]CC3)C(=O)c4cccc(c4)N(C)C)C C39659417
CC1(OC[C@H](O1)CNC(=O)[C@@H]2CN(CC23CC[NH2+]CC3)C(=O)c4cccc(c4)N(C)C)C C39659419
CC(=O)Oc1ccccc1C(=O)N2C[C@@H](C3(C2)CC[NH2+]CC3)C(=O)N[C@@H]4CCSC4=O C39661020
C[C@H](C(=O)N1C[C@@H](C2(C1)CC[NH2+]CC2)C(=O)N[C@@H]3CCSC3=O)Oc4ccccc4 C39661165
Cc1c(cccc1OC(=O)C)C(=O)N2C[C@@H](C3(C2)CC[NH2+]CC3)C(=O)N[C@H]4CCSC4=O C39661238
CCn1c(c(c(n1)C)Br)C(=O)N2C[C@H](C3(C2)CC[NH2+]CC3)C(=O)NCCS C39662103
Cc1c(c(on1)C)C(=O)N2C[C@@H](C3(C2)CC[NH2+]CC3)C(=O)NC[C@@H](C)Oc4ccccc4 C39665422
Cc1c(c(on1)C)C(=O)N2C[C@H](C3(C2)CC[NH2+]CC3)C(=O)NC[C@H](C)Oc4ccccc4 C39665428
Cc1ccc(cc1)O[C@@H](C)CNC(=O)[C@@H]2CN(CC23CC[NH2+]CC3)C(=O)c4cncn4C C39666297
CC(C)(CNC(=O)[C@H]1CN(CC12CC[NH2+]CC2)C(=O)c3c(cccc3F)F)N4CCOCC4 C39669611
c1ccc2c(c1)OC[C@H](O2)C(=O)N3C[C@@H](C4(C3)CC[NH2+]CC4)C(=O)NCCc5ccco5 C39671035
Cc1cc(n(n1)CCNC(=O)[C@@H]2CN(CC23CC[NH2+]CC3)C(=O)c4cc(cc(c4)F)F)C C39674944
Cc1cc(n(n1)CCNC(=O)[C@H]2CN(CC23CC[NH2+]CC3)C(=O)c4cccc(c4)N(C)C)C C39675019
Cc1c(c(on1)C)C(=O)N2C[C@@H](C3(C2)CC[NH2+]CC3)C(=O)NCc4ccc(s4)c5ccccn5 C39677742
Cc1c(c(on1)C)C(=O)N2C[C@H](C3(C2)CC[NH2+]CC3)C(=O)NCc4ccccc4N5CCCCC5 C39678379
CN(C)C(=O)CNC(=O)[C@@H]1CN(CC12CC[NH2+]CC2)C(=O)c3ccc(o3)c4ccc(cc4)F C39680685
C[C@H](C(C)(C)C)NC(=O)[C@@H]1CN(CC12CC[NH2+]CC2)C(=O)c3ccc(c(c3)OC)OC C39684360
C[C@H](C(C)(C)C)NC(=O)[C@H]1CN(CC12CC[NH2+]CC2)C(=O)c3ccc(c(c3)OC)OC C39684362
COc1c(csc1Cl)C(=O)N2C[C@@H](C3(C2)CC[NH2+]CC3)C(=O)NCc4ccc(cc4)C#N C39684917
Cc1c(c(on1)C)C(=O)N2C[C@@H](C3(C2)CC[NH2+]CC3)C(=O)N[C@@H](C)Cc4ccc(cc4)F C39688762
CC(C)(C)SCCNC(=O)[C@@H]1CN(CC12CC[NH2+]CC2)C(=O)c3ccc(c(c3)OC)OC C39696382
CC(=O)NC[C@H]1CN(C(=O)O1)c2ccc(c(c2)F)c3ccc(nc3)C4([C@H]5[C@@H]4C[NH2+]C5)C#N C40410400
CCN(CC)c1ccc(cc1)/C=C/2\CC[C@@H](C2=[N+]3CCOCC3)[C@H]4NC(=Nc5n4c6ccccc6n5)N C54363821
C[C@]1(CCS(=O)(=O)C1)NC(=O)CCCNC(=O)N2CCC3=c4ccccc4=[NH+][C@@H]3C2 C63296196
c1ccc2=[NH+][C@H](C=c2c1)C(=O)NCCNC(=O)C(=O)N3CCN(CC3)c4ccccc4F C63781002
C[C@H]1CCCN(C1)C2=NN3[C@H](S2)NC(=O)C=C3C(=O)NCCC4=c5ccccc5=[NH+]C4 C64491131
CC(=O)Nc1ccc(cc1)C2=NO[C@H](N2)[C@H]3CCCN(C3)C(=O)CC4=c5ccccc5=[NH+]C4 C64525977
c1ccc2=[NH+]CC(=c2c1)CCC(=O)N3CCN(CC3)C(=O)[C@H]4C=C(NN4)c5cccnc5 C64646603
CCOC(=O)C(C(=O)OCC)Sc1nc2ccccc2c(=O)n1CC=C C02064543
CCOC(=O)N(CCC(=O)OC(C)(C)C)CC(=O)OC(C)(C)C C01721200
CCN(CC)S(=O)(=O)c1cccc(c1)c2nnc(n2CC=C)SCC#N C06908837
CCN1C(=O)C(C(=O)N(C1=S)CC)/C(=N/CCC(C)C)/[C@@H](C(=O)OC)F C09773105
CC[C@H](C)N1C(=O)/C(=C\c2ccc(c(c2)OCC)OCC(=O)OC)/SC1=O C14011487
C[C@H](C(=O)N(CCC#N)c1ccccc1)OC(=O)Cc2ccccc2[N+](=O)[O-] C21679166
c1ccc2c(c1)c(=O)n(cn2)CCCOC(=O)COc3ccccc3[N+](=O)[O-] C22468904
CCCn1c2ccc(cc2nc1COC(=O)[C@@H](C)CC)S(=O)(=O)N(C)C C24132970
CCOc1ccccc1n2c(nnn2)SCCOc3ccccc3C(=O)C C29990118
CCCCCN(Cc1nc(cs1)C(=O)OC)C(=O)c2ccc3c(c2)OCO3 C35331744
CCCCCN(Cc1nc(cs1)C(=O)OC)C(=O)CCC(=O)OCC C35331757
CCC(=O)N(CCCOCC)CC(=O)c1c(c(n(c1C)CC)C(=O)OC)C C36018766
CCC(=O)N(C[C@H]1CCCO1)[C@H](C)C(=O)c2c(c(n(c2C)CC)C(=O)OC)C C36025665
Cc1ccccc1CN(C)C(=O)COC(=O)CSc2ccc(cc2)[N+](=O)[O-] C04219524
Cc1cc(n(n1)CCN(C)C(=O)CCc2nnc(o2)CCC3CCCCC3)C C12431694
Cc1cccc(c1OCC(=O)O[C@H](C)C(=O)C2=N[C@H](C(=C2C)C(=O)OC)C)C C38478908
CCOC(=O)CCC1=C(C(=N[C@@H]1C(=O)OCC)C)C(=O)OC(C)(C)C C39944297
CCOCc1nn2c(=O)cc(nc2s1)COC(=O)COc3ccccc3C C41077281
CC[C@@H](C(=O)OC)Sc1nnc(n1CC)CCn2c(cc(n2)C)C C41340098
C=CCn1c(nnc1SCCOc2cccc(c2)[N+](=O)[O-])C3CC3 C46875784
Cc1ccc(cc1OC(=O)CCC(=O)CCC(=O)c2ccc(s2)C)[N+](=O)[O-] C51706588
CCCCn1c(nnn1)CSc2nnc(n2C3CC3)Cc4cccs4 C57867521
Cc1c(c(n(n1)CC(C)C)C)CCC(=O)OCC(=O)c2ccc3c(c2)OCO3 C18382598
CC(C)Cc1nc(on1)CS(=O)(=O)CC(=O)N(CC(C)C)CC(C)C C58607073
CCOC(=O)[C@H](C#N)C(c1cccc(c1)[N+](=O)[O-])[C@@H](C#N)C(=O)OCC C59464881
C=CCn1c(nnc1SCCOC=C)c2cccc(c2)[N+](=O)[O-] C59789137
CCn1c(nnc1SCC(=O)c2cc(n(c2C)CCOC)C)c3ccco3 C08484768
CCCCN(CC)C(=O)COc1cc(ccc1[N+](=O)[O-])C(=O)OC C60805706
Cc1cc(=O)oc2c1cc(c(c2)OC(=O)C(C)C)CCC(=O)OCCOC C41249793
CCCN(CC1CC1)C(=O)COC(=O)C2=C(C(=N[C@H]2C)C(=O)OCC)C C39995339
C=CCn1c(nnc1SCc2nc(on2)C3CC3)COc4ccccc4F C52888935
C=CCn1c(nnn1)SCc2ccccc2CSc3nnnn3CC=C C64655610
C[C@H](C(=O)OCc1cc2c(cc1OCCOC)OCO2)OCC3CC3 C64711638
CCOC(=O)CN(CC1CC1)C(=O)CCc2nc(no2)c3ccc(c(c3)C)F C64945324
CCn1c(nnc1SCC(=O)N(CC2CC2)CC(=O)OCC)c3ccco3 C64946659
CCCCc1nc(on1)CN(CCOCC)C[C@H](C)C(=O)OC C65612036
COc1cc(ccc1[N+](=O)[O-])OCC(=O)OCCc2cccs2 C65664466
CCCCO[C@H](C)C(=O)N(CCOCC)Cc1ccc(o1)C(=O)OC C66439576
CCCCc1nc(no1)CS(=O)(=O)Cc2coc(n2)c3ccc(cc3)OC C66499611
CCCCc1nc(no1)CS(=O)(=O)[C@H](C)C(=O)N(CCC)CC2CC2 C66502942
CC(C)COCCC(=O)O[C@@H]1CCCC[C@H]1n2cc(nn2)C(=O)OC C66539971
CCCCN(CCCOc1ccc(cc1)[N+](=O)[O-])[C@@H]2CCS(=O)(=O)C2 C66543604
c1ccc(cc1)c2nnn(n2)CCCOC(=O)COc3cc(ccc3F)F C66734307
CCN(CC)C(=O)N1CCC(CC1)C(=O)N(C)CCCC(=O)OC(C)(C)C C66776937
CCN([C@H](C)Cc1ccc(cc1)OC)C(=O)CCn2cc(nc2C)[N+](=O)[O-] C66806012
CCCc1nc(on1)CCCC(=O)O[C@H](C)c2ccc(cc2)[N+](=O)[O-] C66877043
C[C@H](C1CC1)N(C)S(=O)(=O)N(CC=C)Cc2cccc(c2)[N+](=O)[O-] C66914881
CCOCCN(Cc1ccc(o1)C(=O)OC)S(=O)(=O)C2CCCC2 C66934740
CCCC[C@H](C(=O)OC)Sc1nnc(n1CCOC)c2ccncc2 C67231566
c1cc(ccc1[N+](=O)[O-])OCCN(C[C@H]2CCCO2)C[C@H]3CCCO3 C67387206
c1ccc(c(c1)C2Nc3cccc4c3c(ccc4)N2)C(F)(F)F C00135783
c1ccc2c(c1)ccc3c2C4=C(CCCC4)[C@@H](N3)c5ccc(cc5)O C03096757
Cc1ccc(c2c1[C@H]3C=CC[C@H]3[C@@H](N2)c4c(cc(cc4C)C)C)O C14457737
Cc1ccc(c2c1[C@@H]3C=CC[C@@H]3[C@@H](N2)c4cccc5c4cccc5)O C14463859
c1cc2c(cc1F)[C@@H]3C=CC[C@@H]3[C@@H](N2)c4cc(cc(c4O)Cl)Cl C14466990
c1cc2c(cc1F)[C@H]3C=CC[C@@H]3[C@@H](N2)c4cc(cc(c4O)Cl)Cl C14466991
Cc1ccc2c(c1C)N[C@@H]([C@@H]3[C@@H]2C=CC3)c4cc(cc(c4O)Cl)Cl C14467335
c1ccc(c(c1)[C@@H]2[C@H]3CC=C[C@@H]3c4ccc(c(c4N2)Cl)Cl)O C14474110
c1ccc2c(c1)c(c[nH]2)[C@@H]3[C@@H]4CC=C[C@@H]4c5c(ccc(c5N3)Cl)Cl C14544855
c1ccc2c(c1)c(c[nH]2)[C@H]3[C@@H]4CC=C[C@@H]4c5c(ccc(c5N3)Cl)Cl C14544856
c1cc2c(c(c1)O)N[C@H]([C@@H]3[C@@H]2C=CC3)c4c(cccc4Cl)Cl C14546651
c1ccc2c(c1)ccc(c2[C@H]3[C@@H]4CC=C[C@@H]4c5ccccc5N3)O C14547761
c1ccc2c(c1)ccc(c2[C@@H]3[C@H]4CC=C[C@@H]4c5cccc(c5N3)Cl)O C14547766
c1ccc2c(c1)ccc(c2[C@H]3[C@@H]4CC=C[C@@H]4c5cc(ccc5N3)Cl)O C14547769
Cc1ccc(c2c1[C@@H]3C=CC[C@H]3[C@@H](N2)c4c5ccccc5ccc4O)C C14547854
Cc1ccc2c(c1)[C@H]3C=CC[C@@H]3[C@@H](N2)c4c5ccccc5ccc4O C14547901
c1ccc2c(c1)ccc(c2[C@H]3[C@@H]4CC=C[C@@H]4c5c(ccc(c5N3)Cl)Cl)O C14548017
Cc1ccc(c2c1N[C@H]([C@@H]3[C@@H]2C=CC3)c4c5ccccc5ccc4O)Cl C14548081
C[C@H](c1ccccc1O)Nc2c(cccc2Cl)C(F)(F)F C20442817
c1cc(ccc1[C@H]2[C@@H]3CC=C[C@H]3c4c(c(cc(c4Cl)Cl)Cl)N2)O C20679651
Cc1ccc(c2c1[C@H]3C=CC[C@H]3[C@H](N2)c4ccc(cc4)Br)O C20680620
Cc1cc(c2c(c1)[C@H]3C=CC[C@@H]3[C@H](N2)c4cc(cc(c4O)Cl)Cl)C C20701092
Cc1ccc(c2c1[C@H]3C=CC[C@@H]3[C@H](N2)c4cc(cc(c4O)Cl)Cl)C C20701214
Cc1c(ccc2c1N[C@@H]([C@H]3[C@H]2C=CC3)c4cc(cc(c4O)Cl)Cl)Cl C20701250
c1ccc(c(c1)[C@H]2[C@@H]3CC=C[C@H]3c4cc(cc(c4N2)Cl)Cl)O C20706623
Cc1ccc(c2c1[C@H]3C=CC[C@@H]3[C@H](N2)c4ccc5ccccc5c4)O C20708008
c1ccc2c(c1)ccc(c2[C@H]3[C@@H]4CC=C[C@H]4c5ccc6ccccc6c5N3)O C20751422
c1ccc2c(c1)ccc(c2[C@H]3[C@@H]4CC=C[C@H]4c5ccc(c(c5N3)Cl)Cl)O C20751769
CC[C@H](c1ccccc1O)Nc2cc(c(cc2Cl)Cl)Cl C21509261
CC[C@H](c1cc(ccc1O)Br)Nc2ccc(cc2C)C C21517370
CCc1ccc(cc1)[C@@H]2CN[C@@H](c3c2c4ccccc4[nH]3)c5cccs5 C16757322
CSc1ccc(cc1)[C@H]2c3c(c4ccccc4[nH]3)[C@@H](CN2)c5ccccc5 C16757423
CSc1ccc(cc1)[C@@H]2c3c(c4ccccc4[nH]3)[C@@H](CN2)c5ccccc5 C16757425
c1cc(ccc1/C=C/2\CCC[C@H]3C2=[NH+]C(=[NH+][C@@H]3c4ccc(cc4)F)[S-])F C36201786
Cc1ccc(c(c1)O)[C@H](C)N[C@H](C)Cc2ccc(cc2)Br C36999500
Cc1ccc(c(c1O)C)N[C@@H](C)c2ccccc2Br C37130546
Cc1cc(cc(c1)OCCSc2ccc(cc2N)Br)C C37205629
Cc1cc(c(c(c1)Br)N[C@H]2CCCC[C@@H]2O)Br C37691387
c1cc2cccc3c2c(c1)NC(N3)c4ccc(cc4)C(F)(F)F C00232254
c1cc(ccc1/C=C/2\CCCC3=C2[NH+]=C(N[C@@H]3c4ccc(cc4)F)[S-])F C08686620
C[C@H](c1ccc(s1)Cl)NC(=S)Nc2ccc(cc2Cl)Cl C39970420
Cc1cc(c(c(c1)Cl)O)Sc2cc(cc(c2O)Cl)C C44710188
CC[C@@H](c1ccc(cc1Cl)Cl)Nc2ccccc2[C@@H](C)O C49542803
CC[C@@H](c1ccc(c(c1)Cl)Cl)Nc2ccccc2[C@H](C)O C49542927
CC1([C@H]2C[C@@H]1[C@H]3[C@@H](C2)[P@](=O)(C(=C3N)c4ccccc4)Cc5ccccc5)C C49590246
c1ccc2c(c1)CC[C@H]3C2=[NH+]C(=[NH+][C@@H]3c4ccccc4Cl)[S-] C35999629
Cc1ccc(cc1)/C=C/2\CCCC3=C2NC(=S)N[C@H]3c4ccc(cc4)C C08756758
c1cc(c(cc1Br)C(F)(F)F)/N=C(/C2CCCCC2)\N C62990948
Cc1ccc(c(c1)C)N/C(=[NH+]/CCc2ccc(cc2)Cl)/[S-] C04682531
CC(C)CCOc1c(cc(cc1Br)C(C)(C)C)N C66141132
C=CCNC(=O)c1ccc2c(c1)[C@@H]3[C@@H]4CC[C@@H](C4)[C@@H]3[C@@H](N2)c5ccccc5 C03905425
C[C@@]1(NC(=S)N(N1)c2ccccc2)c3ccc(cc3)Br C00269308
c1cc(cc(c1)F)/C=C/2\CCCC3=C2OC(=C([C@@H]3c4cccc(c4)F)C#N)N C00989240
c1ccc2c(c1)N[C@H](C3=C(N2)C[C@H](CC3=O)c4cccs4)c5cccs5 C04086514
CC(C)Cc1ccc(cc1)[C@@H]2C3=C(CC(CC3=O)(C)C)Nc4ccccc4N2 C05284669
CC(C)(C)C(=O)c1c(c2c(c3c(nc2s1)CCCC3)c4cccs4)N C05481372
c1ccc(c(c1)N)Sc2c(c(cc(n2)c3cccs3)C(F)(F)F)C#N C01042669
c1ccc2c(c1)ccc3c2[C@H](C(=C(O3)N)C#N)c4ccc(s4)Br C06244042
CC(C)c1ccc(cc1)c2c3c(c(c(c2C#N)N)C#N)-c4ccccc4SC3 C06239429
c1cc(sc1)[C@H]2c3cc4cc(ccc4cc3OC(=C2C#N)N)Br C08781875
Cc1ccc(o1)/C=C\2/C[C@H]3[C@H]4CC=C5C[C@H](CC[C@]5([C@@H]4CC[C@]3([C@@H]2O)C)C)O C11666653
Cc1ccc(o1)/C=C/2\C[C@H]3[C@H]4CC=C5C[C@H](CC[C@]5([C@@H]4CC[C@]3([C@@H]2O)C)C)O C12620128
Cc1ccc(s1)[C@H]2[C@@H]3CC=C[C@@H]3c4cc(ccc4N2)NC(=O)CC(C)C C14456827
CCCC(=O)Nc1ccc2c(c1)[C@H]3C=CC[C@@H]3[C@@H](N2)c4ccc(s4)C C14456863
Cc1cc(c(c(c1)C)[C@H]2[C@H]3CC=C[C@@H]3c4cc(ccc4N2)NC(=O)C(C)C)C C14458127
CCCC(=O)Nc1ccc(c2c1[C@@H]3C=CC[C@H]3[C@@H](N2)c4ccc(cc4)C)Cl C14458732
CC[C@H](C)NC(=O)c1ccc2c(c1)[C@@H]3C=CC[C@@H]3[C@@H](N2)c4cccc(c4)Cl C14460673
CC(C)CC(=O)Nc1ccc2c(c1)[C@H]3C=CC[C@@H]3[C@@H](N2)c4ccc(cc4)Cl C14465622
CC[C@@H](C)NC(=O)c1ccc2c(c1)[C@H]3C=CC[C@@H]3[C@@H](N2)c4ccccc4Cl C14466734
CC(=C)COc1ccc2c(c1)[C@H]3C=CC[C@H]3[C@@H](N2)c4ccccc4O C14474505
CCCC(=O)Nc1ccc(c2c1[C@H]3C=CC[C@H]3[C@@H](N2)c4ccccc4C)Cl C14479005
Cc1ccccc1[C@@H]2[C@H]3CC=C[C@@H]3c4cc(ccc4N2)NC(=O)CC(C)C C14479020
CCCOc1ccc2c(c1)[C@@H]3C=CC[C@H]3[C@@H](N2)c4c[nH]c5c4cccc5 C14544977
CC(=C)COc1cccc2c1N[C@H]([C@H]3[C@@H]2C=CC3)c4c[nH]c5c4cccc5 C14545030
CC(C)Oc1cccc2c1N[C@H]([C@@H]3[C@@H]2C=CC3)c4c[nH]c5c4cccc5 C14545080
CC(C)Oc1cccc2c1N[C@@H]([C@@H]3[C@@H]2C=CC3)c4c5ccccc5ccc4O C14548240
CC[C@H]1CCc2c(c(c(c(c2C#N)N)C#N)c3ccc(cc3Cl)Cl)C1 C16636861
CC[C@@H](C)NC(=O)c1ccc2c(c1)[C@H]3C=CC[C@H]3[C@H](N2)c4cccc(c4)Cl C20695581
CC[C@@H](C)NC(=O)c1ccc2c(c1)[C@H]3C=CC[C@H]3[C@@H](N2)c4ccccc4 C20758404
c1cc(c(cc1Cl)N)SCc2cc3c(c(c2)Cl)OCO3 C37037275
c1ccc(c(c1)[C@@H]2CC(=N[C@@H](N2)c3ccc(cc3)Cl)c4cccs4)O C19927809
Cc1ccc2c(c1)[C@H]3[C@@H](CCCO3)[C@@H](N2)c4ccc(c(c4)Br)O C38773422
CS[C@H]1C[C@]2(CC[C@@H](C2)c3ccccc3O)N(C1)c4ccccc4O C39503477
C[C@@](CNC(=O)C12CC3CC(C1)CC(C3)C2)(c4ccc(cc4)Cl)O C40629472
c1ccc(c(c1)c2c(noc2N)c3ccc(cc3Cl)F)Cl C44269549
Cc1cc(ccc1NC(=O)N[C@@H](C)c2ccc(s2)Cl)Br C48474815
C[C@H](c1ccc(s1)Cl)NC(=O)Nc2ccc(cc2Br)F C48488276
c1ccc(c(c1)c2c(noc2N)c3ccc(cc3)I)F C49671923
Cn1c(c(c(n1)c2ccc(s2)Cl)c3c(cccc3Cl)F)N C51172225
Cc1ccc2ccc(c(c2n1)O)[C@@H](c3cccs3)Nc4ccccc4Cl C54619119
Cc1ccc2ccc(c(c2n1)O)[C@@H](c3cccs3)Nc4ccc(cc4)Cl C54619173
Cc1cc(c(c(c1)C)N[C@H](c2ccc3cccnc3c2O)c4cccs4)C C54621026
Cc1ccc2ccc(c(c2n1)O)[C@@H](c3cccs3)Nc4ccccc4 C54621105
Cc1ccc(cc1)c2c(noc2N)c3cc(ccc3F)Br C55332873
CC(C)(C)C1CCC2(CC1)NC(=S)N(N2)c3ccc(cc3)Cl C01756806
Cc1ccc(s1)[C@@H]2Nc3c(c4c(s3)C[C@@H](CC4)C(C)(C)C)C(=N2)O C04783945
CC(C)(C)c1ccc(cc1)[C@H]2Nc3c(c(cs3)c4ccccc4)C(=N2)O C04814045
CC(C)(C)c1cc(c(c(c1)C(C)(C)C)[O-])/C=[NH+]/[C@@H]2c3ccccc3C[C@@H]2O C25760079
c1cc(c(cc1F)Cl)c2c(noc2N)c3ccc(s3)Br C62609871
CCn1c2cccc(c2nc1c3cc(ccc3N)I)F C62824257
c1ccc2c(c1)c(c(s2)C(=O)Nc3nnc(o3)c4ccc(cc4)F)Cl C04275965
c1ccc(cc1)[C@]2(CC2(Cl)Cl)C(=O)Nc3ccc(cc3)[N+](=O)[O-] C04358497
c1cc(ccc1[C@@H]2Cc3c(cnc(n3)NC(=O)c4ccc(cc4)F)C(=O)C2)F C02433531
COc1ccc(c2c1N[C@@H]([C@@H]3[C@@H]2C=CC3)c4cccc(c4)[N+](=O)[O-])Cl C04867566
COc1ccc(c2c1N[C@H]([C@@H]3[C@@H]2C=CC3)c4cccc(c4)[N+](=O)[O-])Cl C04867569
Cc1ccc2c(c1)c3c(cc(s3)C(=O)Nc4cc(ccc4OC)C)c(=O)o2 C04939354
COc1ccc2c(c1)[C@@H]3C=CC[C@@H]3[C@@H](N2)c4cc(ccc4Cl)[N+](=O)[O-] C04959530
Cc1ccc(c(c1)n2c(=O)c3c(c4ccccc4[nH]3)nc2SCC#N)C C05106372
c1ccc(cc1)C2(CCCC2)C(=O)Nc3ccc(cc3[N+](=O)[O-])Cl C05773065
C[C@H](C(=O)Nc1cc(cc(c1)Cl)Cl)Oc2ccc3c(c2)OCO3 C03335338
Cc1ccc(cc1)N2CCN(CC2)C3=NC(=O)/C(=C\c4ccccc4O)/S3 C05851654
Cc1cccc(c1NS(=O)(=O)c2ccc(s2)c3cc(no3)C)C C06887768
COc1ccc2c(c1)[C@@H]3C=CC[C@@H]3[C@@H](N2)c4ccc(c(c4)[N+](=O)[O-])Cl C06954195
c1cc(c(cc1Cl)c2nnc(o2)NC(=O)c3ccc(s3)Cl)Cl C04479419
CC(C)(C)c1cc(=O)[nH]c2n1c(nn2)SCc3ccc(cc3)Cl C09018865
CCc1ccc2c(c1)c(=O)cc(o2)C(=O)Nc3nc4ccc(cc4s3)C C09194577
CC(C)CN1/C(=C\c2cccc3c2cc[nH]3)/C(=O)c4ccccc4S1(=O)=O C09481273
c1ccc2c(c1)cc(o2)C(=O)NCc3cc(on3)c4ccc(cc4)Cl C12636456
Cc1cc(c(c(c1)C)C(=O)CSc2nnc3n2c4ccccc4[nH]3)C C04266337
CC1=C([C@H](n2c3ccccc3nc2N1)c4cccs4)C(=O)OC(C)C C13634988
Cc1cc(cc(c1Cl)C)O[C@H](C)C(=O)Nc2ccc3c(c2)OCO3 C14397501
c1cc(c(cc1Cl)[N+](=O)[O-])C(=O)NCC23CC4CC(C2)CC(C4)C3 C17062355
c1cc(c(cc1[N+](=O)[O-])C(=O)Nc2ccc(cc2Br)F)Cl C20430886
Cc1ccc(cc1)n2c3c(c(n2)C)c(cc(n3)C)C(=O)NC4CCCCCC4 C20516754
CC(C)Oc1cccc2c1N[C@@H]([C@H]3[C@H]2C=CC3)c4cccc(c4)[N+](=O)[O-] C20705508
COc1ccccc1c2csc3c2NC(=O)C[C@@H]3c4ccc5c(c4)OCO5 C21157728
Cc1ccc(c(c1)NC(=O)c2cc(nc3c2cnn3C(C)C)C(C)C)C C22560154
c1cc2c(cc1[N+](=O)[O-])cc(s2)C(=O)Nc3ccc(cc3Cl)F C23131312
c1ccc2c(c1)nc(o2)N3CCC(CC3)C(=O)NC4C5CC6CC(C5)CC4C6 C24959047
c1ccc2c(c1)c(cc(n2)c3ccc(s3)Cl)C(=O)Nc4ccon4 C27976704
c1ccc(c(c1)NC(=O)C2C[C@H]3CCC[C@@H](C2)C34SCCS4)[N+](=O)[O-] C06251843
c1ccc(c(c1)N[C@@H]2CCS(=O)(=O)C2)S(=O)(=O)C(F)(F)F C35233242
C[C@@H](c1ccc(cc1)C#N)Nc2ccc(cc2[N+](=O)[O-])Br C35255680
Cc1cc(cc(c1)NC(=O)c2cc(nc3c2c(no3)C)c4ccc(cc4)F)C C36613891
Cc1cc(cc(c1)C(=O)Nc2nnc(o2)c3cc(sc3Cl)Cl)C C36630133
Cc1c(c(ccc1NC(=O)c2ccccc2[N+](=O)[O-])Br)C C00465783
Cc1cc(n(n1)C(C)C)C(=O)Nc2nc-3c(s2)-c4cccc5c4c3ccc5 C38502690
Cc1cc(nn1C(C)C)C(=O)Nc2nc-3c(s2)-c4cccc5c4c3ccc5 C38507965
CC(C)(C)[C@@H]1CCCC[C@@H]1NS(=O)(=O)c2cccc3c2nsn3 C39973384
CC(C)(C)[C@H]1CCCC[C@H]1NS(=O)(=O)c2cccc3c2nsn3 C39973387
Cc1ccc(s1)[C@H](C)NC(=O)N2CCC(CC2)C(=O)N3CCCCCC3 C54731262
c1cc2c(cc1Cl)nc(o2)/C(=C\Nc3c(c4c(s3)CCCC4)C#N)/C#N C05582970
c1cc2c(cc1NS(=O)(=O)c3cc(cc(c3)F)F)OC4(O2)CCCCC4 C28783576
Cc1ccc(c(c1)C)n2c(c(c(n2)C)/C=N/NC(=O)C3CCCCC3)C C59146706
CC(=O)C1=NN([C@H](NN1C)c2cccc3c2cccc3)c4ccc(cc4)Cl C59713723
C/C(=N\NC(=O)[C@@H]1C2=C(c3ccccc3CC2)N=N1)/c4cccc5c4cccc5 C63411310
Cc1ccccc1C2=NO[C@H](N2)[C@@H]3C=C(N=N3)c4ccc(cc4)C(C)C C64503204
CC(C)(C)C(=O)N1CCCN(CC1)C(=O)N[C@@H]2CCC[C@@H](C2)C(F)(F)F C67042730
CC(C)(C)C(=O)N1CCCN(CC1)C(=O)N[C@H]2CCC[C@@H](C2)C(F)(F)F C67042731
c1ccc2c(c1)CCC[C@H](C2=O)Sc3nnc(o3)c4c[nH]c5c4cccc5 C67428442
Cc1ccc(cc1)CN2[C@H](c3c(=O)c4cc(ccc4oc3C2=O)Br)c5ccc(cc5)C(=O)OC C02859423
Cc1ccc(o1)c2csc3c2c(=O)n(c(n3)SCC(=O)c4ccc5ccccc5c4)c6ccccc6 C02886855
Cc1ccc2c(c1)s/c(=N/C(=O)[C@@H]3CCCN3S(=O)(=O)c4ccc(cc4)Cl)/n2CCSC C08842229
CCCCN1C(=O)/C(=C/c2c(nc3ccccn3c2=O)Oc4ccc(cc4)Br)/SC1=S C02201967
C[C@@H]1CCCN(C1)S(=O)(=O)c2ccc(cc2)C(=O)/N=c/3\n(c4ccc(cc4s3)Br)C C09279177
Cc1ccc2nc(c(c(=O)n2c1)/C=C/3\C(=O)N(C(=S)S3)[C@H](C)c4ccccc4)N5C[C@H](C[C@@H](C5)C)C C09361158
Cc1cccn2c1nc(c(c2=O)/C=C/3\C(=O)N(C(=S)S3)[C@H](C)c4ccccc4)N5C[C@H](C[C@@H](C5)C)C C09427688
CC(C)CN1[C@H]([C@@H](c2ccccc2C1=O)C(=O)N3CCN(CC3)c4ccc(cc4)Cl)c5cccs5 C09407156
Cc1cccc(c1)n2c(=O)c3c4c(sc3n5c2nnc5SCc6ccc(cc6)F)CO[C@H](C4)C(C)C C02245991
Cc1c(c2ccccc2n1CC(=O)N3CCCC3)C4=CCN(CC4)S(=O)(=O)c5ccc(cc5)C(C)(C)C C09612171
CCn\1c2c(ccc(c2Cl)Cl)s/c1=N\C(=O)c3ccc(cc3)S(=O)(=O)N4CCC[C@H](C4)C C08797486
c1ccc(c(c1)N2C(=O)/C(=C\c3cc(ccc3Sc4ccc(cc4)Cl)[N+](=O)[O-])/SC2=S)Cl C12959234
C#CCn\1c2c(ccc(c2s/c1=N\C(=O)[C@@H]3CCCN(C3)S(=O)(=O)c4ccccc4)Cl)Cl C12664594
C=CCn\1c2ccc(cc2s/c1=N\C(=O)[C@@H]3CCCN(C3)S(=O)(=O)c4ccc(s4)Cl)Cl C13963392
CSc1nc2c(nn1)-c3ccccc3N([C@H](O2)c4ccc(s4)Br)C(=O)c5ccccc5 C15016368
C[C@H]1Cc2cc(ccc2O1)c3c(cn(n3)c4ccccc4)/C=C\5/C(=O)N(C(=S)S5)Cc6ccccc6 C15227830
Cc1ccc(c(c1)C)N(Cc2ccc(cc2)Br)S(=O)(=O)c3cc(ccc3Cl)[N+](=O)[O-] C15978659
Cc1ccc(cc1)S(=O)(=O)c2c(sc(n2)C3=C(/C(=C/c4ccccc4)/CCC3)N5CCOCC5)Cl C16310769
Cc1ccc2c(c1)c(=O)c3c(o2)C(=O)N([C@@H]3c4ccc(cc4)F)c5nnc(s5)SCc6ccccc6 C16741814
c1ccc2c(c1)C(=O)C3(C2=O)[C@@H]4[C@@H]([C@@H](O3)c5cccc(c5)F)C(=O)N(C4=O)c6ccc(c(c6)Cl)Cl C18250092
Cc1ccc(cc1)N2C(=S)N([C@@H]3C[C@]2(Oc4c3cccc4OC)C)C(=O)c5ccc(o5)Br C20156238
COC(=O)c1ccc(cc1)[C@H]2[C@@H](N3c4ccccc4C=C[C@@H]3C2(C#N)C#N)C(=O)C56CC7CC(C5)CC(C7)C6 C34942669
Cc1c(sc(n1)N2[C@H](c3c(=O)c4ccccc4oc3C2=O)c5ccc(cc5)I)C C34990997
Cc1c(sc(n1)N2[C@H](c3c(=O)c4cc(ccc4oc3C2=O)Cl)c5cccc(c5)OCCC(C)C)C C35514101
CC[C@@H](C)c1nc(c2c3c(sc2n1)C[C@@H](CC3)C)N4CCN(CC4)S(=O)(=O)c5ccc(cc5)Cl C35526091
COC(=O)[C@@]1([C@@H]([C@@H](N2[C@@H]1c3ccccc3C=C2)C(=O)c4ccccc4)c5ccc(cc5)Br)C#N C36006943
Cc1cc(cc2c1nc(s2)N(CCn3c(cc(n3)C)C)C(=O)c4ccc(s4)Br)Cl C38902726
CCOc1ccc(cc1)N2C(=O)[C@H]3[C@@H](C2=O)C4(c5ccccc5C3c6c4cccc6)/C=N/c7ccc(cc7)C C03097710
CCOc1ccc(cc1)N2C(=O)[C@H]3[C@H](C2=O)C4(c5ccccc5C3c6c4cccc6)/C=N/c7ccc(cc7)C C20176521
CCCc1cccc2c1nc\3n(c2=O)CCC/C3=C\c4cc(cc(c4)Cl)S(=O)(=O)Oc5ccccc5 C39483360
C[C@@]1(CN(C(=O)N1CC2(CCN(CC2)F)C3CCCCC3)S(=O)(=O)c4ccccc4)c5ccccc5 C39487993
CC(C)S(=O)(=O)[C@@H]1CCC[C@]2(C1)CCC[C@@H](N2S(=O)(=O)c3ccccc3)I C39526885
Cc1ccc2nc(c(c(=O)n2c1)/C=C/3\C(=O)N(C(=S)S3)Cc4ccc(cc4)F)N5C[C@@H](C[C@@H](C5)C)C C33781657
CCn1c(c(c(c(c1=O)C#N)C)/C=C/2\C(=O)N(C(=S)S2)Cc3ccc(cc3)C)N4CCC[C@@H](C4)C C39769316
CCCc1nnc(s1)N2[C@H](c3c(=O)c4cc(c(cc4oc3C2=O)C)C)c5ccc(cc5)Br C39838678
c1ccc(c(c1)CN2c3ccccc3[C@@]4(C2=O)c5c(=O)c6ccccc6oc5C(=O)N4c7nccs7)F C39889772
c1ccc(cc1)n2cc(c(n2)C34CC5CC(C3)CC(C5)C4)/C=C\6/C(=NN(C6=O)c7ccccc7)C(F)(F)F C40022052
Cc1cc(c2c(c1)oc3c(c2=O)[C@H](N(C3=O)c4nnc(s4)SCc5ccccc5)c6ccccc6)C C40057034
c1ccc2c(c1)nc(n2CC(=O)N(C3CCCCC3)C4CCCCC4)[C@@H]5CC(=O)N(C5)c6ccccc6F C40252975
CCn1cc(c2c1cccc2)/C=C\3/c4ccc(cc4N(C3=O)CN5C[C@@H]6C[C@H](C5)c7cccc(=O)n7C6)Cl C49759722
Cc1ccc(cc1N2C(=O)[C@@H]3[C@H](OC4([C@@H]3C2=O)C(=O)c5ccccc5C4=O)c6ccc(cc6)Cl)C(F)(F)F C01258192
CC(=C)Cn1c(=O)c2c3c(sc2nc1SCC(=O)[C@@H]4CC(=O)OC45CCCCC5)-c6ccccc6CC3 C02224515
C[C@H]1CCCCN1S(=O)(=O)c2ccc(cc2)C(=O)/N=c/3\n(c4c(s3)cccc4Br)C C09833047
c1ccc2c(c1)cccc2N3C(=O)[C@H]4[C@@H](OC5([C@@H]4C3=O)C(=O)c6ccccc6C5=O)c7ccccc7Cl C18249795
CCOc1ccc(cc1)N2C(=O)[C@H]3[C@@H](N(O[C@@H]3C2=O)c4ccc(cc4)Cl)c5ccc(cc5)C(F)(F)F C11612252
Cc1ccccc1[C@@H]2[C@@H]3[C@@H](C(=O)N(C3=O)c4ccc(cc4)Br)C5(O2)C(=O)c6ccccc6C5=O C18123205
C[C@@H]1CCC2=C3C(=NC(=NC3=O)CSc4nnc(n4C5CCCCC5)c6ccccc6F)S[C@@H]2C1 C39948325
C[C@]12CC[C@](C[C@@H]1C3=CC(=O)[C@H]4[C@]([C@@]3(CC2)C)(CC[C@@H]5[C@@]4(C[C@@H]6C=NN=C6C5(C)C)C)C)(C)C(=O)OC C38549825
c1ccc(c(c1)[C@H]2C3=C(N=N[C@@H]3C(=O)N2c4ccc(cc4)Cl)c5ccc(cc5)Br)[N+](=O)[O-] C20212817
C[C@@H](Cn1c(=O)c2c(ccs2)n3c1nnc3SCc4ccc(cc4)Br)c5ccccc5 C45924462
C[C@@H]1C[C@@H](C[NH+](C1)Cc2c(ccc3c2oc(=O)cc3c4cc5ccccc5oc4=O)O)C C08968957
Cc1ccc2c(c1C)NC(=O)[C@]23[C@@H]4[C@@H]([C@@H]5[NH+]3CCC5)C(=O)N(C4=O)c6ccc(cc6)[N+](=O)[O-] C09109570
c1cc(cc(c1)[N+](=O)[O-])[C@@H]2[C@H]3CSC[NH+]3[C@@]4([C@@H]2C(=O)c5cccnc5)c6cc(ccc6NC4=O)F C09234055
CCc1cccc2c1NC(=O)[C@]23[C@H]4[C@@H]([C@H]5[NH+]3CCC5)C(=O)N(C4=O)c6cccc7c6cccc7 C09267024
Cc1ccc2c(c1)[C@@]3([C@@H]4[C@@H]([C@@H]5[NH+]3CCC5)C(=O)N(C4=O)c6cc(ccc6C)[N+](=O)[O-])C(=O)N2 C09288538
Cc1cc(c2c(c1)[C@@]3([C@H]4[C@@H]([C@H]5[NH+]3CCC5)C(=O)N(C4=O)c6ccc(cc6)Cl)C(=O)N2)C C09307047
Cc1cc(c2c(c1)[C@@]3([C@H]4[C@@H]([C@H]5[NH+]3CCC5)C(=O)N(C4=O)c6cc(ccc6OC)[N+](=O)[O-])C(=O)N2)C C09307154
Cc1cc(c2c(c1)[C@@]3([C@H]4[C@@H]([C@@H]5[NH+]3CCC5)C(=O)N(C4=O)c6cc(c(cc6C)[N+](=O)[O-])OC)C(=O)N2)C C09357176
Cc1c(ccc2c1NC(=O)[C@]23[C@H]4[C@@H]([C@H]5[NH+]3CCC5)C(=O)N(C4=O)c6ccc(cc6)[N+](=O)[O-])Cl C09480063
Cc1c2ccc(cc2nc(n1)N3CCC(CC3)[NH2+][C@@H]4CCOC(C4)(C)C)S(=O)(=O)C C11840094
Cc1cc(c2c(c1)cc(c(=O)[nH]2)[C@H](c3nnnn3C4CCCCC4)[NH+]5CCC(CC5)C)C C06300990
CC1(C[C@@H]2C[C@](C1)([C@H]3N2c4c(cc5ccccc5[nH+]4)C[C@@]36C(=O)NC(=O)N(C6=O)C)C)C C12894745
Cc1cc2cc(c(=O)[nH]c2cc1C)[C@H](c3nnnn3C4CCCCC4)[NH+]5CCC(CC5)C C06321256
Cc1ccc(c2c1cc(c(=O)[nH]2)[C@@H](c3nnnn3C4CCCCC4)[NH+]5CCC[C@@H](C5)C)C C06322089
c1c2cc3c(cc2[nH]c(=O)c1[C@@H](c4nnnn4C5CCCCC5)[NH+]6CCCCCC6)OCCO3 C06445173
Cc1ccc(c2c1cc(c(=O)[nH]2)[C@H](c3nnnn3C4CCCCC4)[NH+]5CCC(CC5)C)C C06405584
C[C@]12CCC[C@@]([C@]1(C[C@H]3[C@@H](C2)OC(=O)[C@@H]3C[NH+]4CCN(CC4)c5ccccc5F)O)(C)OC C08964820
CC(C)(C)N1C(=O)[C@@]2(Cc3ccccc3N4[C@@H]2C[NH+](CC4)Cc5ccccc5)C(=O)NC1=O C09353139
c1ccc(cc1)NC(=O)[C@@H]2[C@H]3[C@@H]([C@@H]4[NH+]2C=Cc5c4cccc5)C(=O)N(C3=O)c6ccc(cc6)[N+](=O)[O-] C09463137
Cc1ccc2c(c1)[C@]3([C@@H]4[C@@H]([C@H]5[NH+]3CCC5)C(=O)N(C4=O)c6ccccc6C(F)(F)F)C(=O)N2 C15998842
Cc1ccc2c(c1)[C@]3([C@H]4[C@@H]([C@H]5[NH+]3CCC5)C(=O)N(C4=O)c6cccc7c6cccc7)C(=O)N2 C02421745
Cc1cc(c2c(c1)[C@]3([C@H]4[C@H]([C@H]5[NH+]3CCC5)C(=O)N(C4=O)c6c(c(c(s6)C)C)C(=O)OC)C(=O)N2)C C16000538
C[C@H]1CCc2c(sc3c2c(=O)[nH]c(n3)[C@H](C)[NH+]4CCN(CC4)c5ccccc5[N+](=O)[O-])C1 C16564860
Cc1ccc(cc1C)N2C(=O)[C@H]3[C@H]4CCC[NH+]4[C@@]5([C@@H]3C2=O)c6cc(ccc6NC5=O)Cl C09332527
Cc1ccc(cc1)N2C(=O)[C@H]3[C@H]4CCC[NH+]4[C@@]5([C@@H]3C2=O)c6ccc(c(c6NC5=O)C)Cl C09088094
CCc1ccc2c(c1)[C@@]3([C@H]4[C@@H]([C@@H]5[NH+]3CCC5)C(=O)N(C4=O)c6cccc(c6C)[N+](=O)[O-])C(=O)N2 C09109583
Cc1cc(c2c(c1)[C@@]3([C@H]4[C@@H]([C@@H]5[NH+]3CCC5)C(=O)N(C4=O)c6ccc(cc6OC)[N+](=O)[O-])C(=O)N2)C C09349777
Cc1cc(oc-2cc(=[NH+]C(=O)c3ccccc3Cn4c(c(c(n4)C)[N+](=O)[O-])C)ccc12)O C20028665
c1ccc2c(c1)CCN3[C@H]2[C@@]4(Cc5c3[nH+]c6ccccn6c5=O)C(=O)NC(=O)N(C4=O)C7CCCCC7 C09358350
Cc1cc2c(cc1S(=O)(=O)N3CCN(CC3)c4cccc[nH+]4)[nH]c5c2C(=O)CC(C5)(C)C C20990046
Cc1cc(oc-2cc(=[NH+]C(=O)[C@@H]3CCCN(C3)S(=O)(=O)c4ccc(cc4)OC)ccc12)O C21589556
CC(=O)[NH+]=c1ccc-2c(cc(oc2c1)O)CSc3nnc(n3C)[C@H]4COc5ccccc5O4 C22083157
Cc1cc(c2c(c1)[C@]3([C@@H]4[C@@H]([C@@H]5[NH+]3CCC5)C(=O)N(C4=O)c6cc(ccc6OC)[N+](=O)[O-])C(=O)N2)C C16000703
Cc1cc(c2c(c1)[C@]3([C@H]4[C@@H]([C@@H]5[NH+]3CCC5)C(=O)N(C4=O)c6ccc(cc6C)[N+](=O)[O-])C(=O)N2)C C34793152
Cc1cc(oc-2c/c(=[NH+]\C(=O)[C@H]3[C@@H]4[C@@H]([C@@H]5[C@@H](O3)OC(O5)(C)C)OC(O4)(C)C)/ccc12)O C35052794
Cc1cc(oc-2c/c(=[NH+]\C(=O)[C@@H]3[C@H]4[C@@H]([C@@H]5[C@@H](O3)OC(O5)(C)C)OC(O4)(C)C)/ccc12)O C35052796
Cc1cc(c2c(c1)[C@]3([C@@H]4[C@@H]([C@@H]5[NH+]3CCC5)C(=O)N(C4=O)c6ccc(c(c6)[N+](=O)[O-])Cl)C(=O)N2)C C35844107
c1cc2c(cc1C[NH+]3CCC4(CC3)Nc5ccc(cc5C(=O)N4)I)OCCO2 C35937957
Cc1cccn2c1[nH+]c3c(c2=O)C[C@@]4([C@H]5N3CCc6c5cccc6)C(=O)NC(=O)N(C4=O)CC(C)C C09453418
c1ccn2c(c1)[nH+]c3c(c2=O)C[C@@]4([C@@H]5N3CCCCC5)C(=O)NC(=O)N(C4=O)C6CCCCC6 C09266823
CCCN1C(=O)[C@]2(Cc3c([nH+]c4c(cccn4c3=O)C)N5[C@@H]2CCCCC5)C(=O)NC1=O C09129550
CC(=O)/[NH+]=c\1/ccc-2c(cc(oc2c1)O)CN3C(=O)[C@@]4(CCCc5c4cccc5)NC3=O C36799253
C[C@@]12C[C@@H](CC(C1)(C)C)N3[C@@H]2[C@@]4(Cc5c3[nH+]c6ccccc6c5)C(=O)NC(=O)N(C4=O)C C36369717
Cc1ccc2c(c1C)NC(=O)[C@]23[C@@H]4[C@H]([C@@H]5[NH+]3CCC5)C(=O)N(C4=O)c6cc(c(cc6C)[N+](=O)[O-])OC C35843204
Cc1ccc(cc1c2ccc(o2)/C=C/3\C(=[NH2+])N4C(=NC3=O)SC(=N4)c5ccccc5Cl)[N+](=O)[O-] C20238746
Cc1ccc(cc1c2ccc(o2)/C=C/3\C(=[NH2+])N4C(=NC3=O)SC(=N4)N5CCC(CC5)C)[N+](=O)[O-] C20356740
C[C@@H]1C[C@@H](C[NH+](C1)Cc2cs/c(=N\C(=O)CN3C(=O)C4(CCCCC4)N(C3=O)C)/[nH]2)C C22294715
CC1(CC(CC([NH2+]1)(C)C)N2Cc3c(ccc4c3occ(c4=O)c5ccccc5OC)OC2)C C13722516
C[C@H]1CCCC[C@@H]1NC(=O)[C@H](C)N2C(=O)[C@@]3([C@@H]4C(=c5cc(ccc5=[NH+]4)OC)CCN3C2=O)C C63362702
Cc1ccc(cc1)N2C(=O)C=C[C@H](N2)N3CCCN(CC3)C(=O)[C@@H]4C=c5cc(ccc5=[NH+]4)Cl C64502923
Cc1ccc2c(c1C)NC(=O)[C@]23[C@H]4[C@@H]([C@H]([NH2+]3)CCSC)C(=O)N(C4=O)C5CCCCCC5 C02135723
Cc1cccc2c1NC(=O)[C@@]23[C@]4(c5ccccc5NC4=O)[C@@H]([C@H]6[NH+]3CCC6)C(=O)c7ccccc7 C08790342
c1ccc2c(c1)[C@@]3([C@@H]([C@@H]4CCC[NH+]4[C@@]35c6ccccc6NC5=O)C(=O)c7cccs7)C(=O)N2 C08790697
Cc1cc(c2c(c1)[C@@]3(C(=O)N2)[C@]4(c5ccccc5NC4=O)[C@@H]([C@@H]6[NH+]3CCC6)C(=O)c7ccccc7)C C08876600
Cc1ccc(cc1)C(=O)[C@@H]2[C@H]3CCC[NH+]3[C@]4([C@]25c6ccccc6NC5=O)c7ccccc7NC4=O C08876618
c1ccc(cc1)N2C(=O)[C@@H]3[C@H]([NH2+][C@]4([C@@H]3C2=O)c5ccccc5NC4=O)Cc6c[nH]c7c6cccc7 C08876667
Cc1ccc(cc1)S(=O)(=O)N2Cc3ccccc3C[C@H]2C(=O)NC4CC([NH2+]C(C4)(C)C)(C)C C08990552
CSCC[C@H]1[C@@H]2[C@@H](C(=O)N(C2=O)c3ccc(cc3)Cl)[C@]4([NH2+]1)c5ccccc5NC4=O C09034116
CC1(CC(CC([NH2+]1)(C)C)N2CC(=O)N3[C@H](C2=O)Cc4c5ccccc5[nH]c4[C@@H]3c6ccccc6)C C02151836
C[NH+]1CCc2c(sc3c2C(=N[C@H](N3)c4cc(c(c(c4)Br)OC)OC)O)C1 C09186662
C[C@@]12CC[C@H]3[C@H]([C@@]1(CC[C@@H]2C4=CC(=O)OC4)O)CC[C@@]5([C@@]3(CC[C@@H](C5)O)/C=[NH+]/C6CCCCC6)O C09334201
CC[C@@H](C)N1C(=O)[C@@H]2[C@@H]([NH2+][C@@]3([C@@H]2C1=O)c4cc(ccc4NC3=O)Br)CC(C)C C09429638
c1ccc(cc1)C(=O)[C@@H]2[C@@H]3CCC[NH+]3[C@]4([C@]25c6ccccc6NC5=O)c7cc(ccc7NC4=O)F C09453252
Cc1ccc(cc1)N2C(=O)[C@@H]3[C@@H]([NH2+][C@]4([C@@H]3C2=O)c5ccc(c(c5NC4=O)C)Cl)CCC(=O)N C12873875
Cc1cccc2c1NC(=O)[C@@]23[C@]4(c5ccccc5NC4=O)[C@@H]([C@@H]6[NH+]3CCC6)C(=O)c7ccccc7 C12889543
c1ccc(cc1)C(=O)[C@@H]2[C@H]3CCC[NH+]3[C@]4([C@]25c6ccccc6NC5=O)c7cc(ccc7NC4=O)Cl C12889636
c1ccc(cc1)[C@@H]2c3ccsc3CC[NH+]2CC(=O)NN4C(=O)C5(CCCCC5)NC4=O C15033706
c1cc(sc1)[C@@H]2c3ccsc3CC[NH+]2CC(=O)NN4C(=O)C5(CCCCC5)NC4=O C15548701
CCN1C(=O)/C(=C/c2c(nc3ccc(cn3c2=O)C)NC4CC([NH2+]C(C4)(C)C)(C)C)/SC1=S C02672075
C[NH+]1CCc2c(sc3c2C(=N[C@H](N3)c4c(c(cc(c4Br)Br)OC)O)O)C1 C17161244
C[NH+]1CCc2cc3c(c(c2[C@@H]1c4c([nH]c(=S)n(c4=O)c5ccccc5)O)OC)OCO3 C02115103
c1cc2c(cc1[C@@H](C[NH+]3CCC4(CC3)C[C@H](c5cc(ccc5O4)Cl)O)O)OCCCO2 C19345572
C[NH+]1CCc2c(sc3c2C(=O)N[C@@H](N3)c4cc(c(c(c4)Br)OC)OC)C1 C20080003
C[C@H](C(=O)N1CC(=O)Nc2c1ccc(c2)C(F)(F)F)[NH+]3CCN(CC3)c4ccc(cc4)O C21578632
Cc1ccc2c(c1)[C@@]3(C(=O)N2)[C@]4(c5ccccc5NC4=O)[C@@H]([C@@H]6[NH+]3CCC6)C(=O)c7ccccc7 C35807377
CSC1=C[C@@H]2C[NH+]3[C@@H](C[C@@H]2C=C1c4ccccc4O)CO[P@@](=O)(N3)c5ccccc5O C39467103
CSC1=C[C@@H]2C[C@H]3CO[P@@](=O)(N[NH+]3C[C@@H]2C=C1c4ccccc4O)c5ccccc5O C39467231
CC(C)S(=O)(=O)[P@@]1(=O)N[NH+]2C[C@@H]3C=C(C(=C[C@@H]3C[C@@H]2CO1)O)Cc4ccccc4 C39469907
CCn1c(c(c(n1)C)Br)C(=O)N2C[C@H](C3(C2)CC[NH2+]CC3)C(=O)N[C@@H]4CCCC[C@@H]4C C39636055
Cc1cc(n(n1)C(C)(C)C)C(=O)N2C[C@@H](C3(C2)CC[NH2+]CC3)C(=O)N[C@H]4CCC[C@@H]([C@@H]4C)C C39637423
c1ccc2c(c1)CCO[C@@H]2CNC(=O)[C@@H]3CN(CC34CC[NH2+]CC4)C(=O)c5ccc(cc5)Cl C39668952
c1ccc2c(c1)CCO[C@@H]2CNC(=O)[C@@H]3CN(CC34CC[NH2+]CC4)C(=O)c5ccc(cc5)Br C39668988
Cc1ccsc1C(=O)N2C[C@@H](C3(C2)CC[NH2+]CC3)C(=O)NC[C@H]4c5ccccc5CCO4 C39669222
C[C@@H]1C(=C(N=N1)C)[C@@H](C)NC(=O)[C@@H]2CN(CC23CC[NH2+]CC3)C(=O)c4ccc(cc4)Br C39674290
CCc1cc2c3c(c1)[C@@]4([C@H]5C(=c6ccccc6=[NH+]C5=O)OC(=C4C#N)N)C(=O)N3C(C[C@@H]2C)(C)C C39916336
C[C@H](C(=O)N1c2ccccc2NC(=O)C1(C)C)S[C@H]3NN=C(O3)C4=c5ccccc5=[NH+]C4 C39982705
c1ccc2c(c1)[C@@]3([C@@H]([C@H]4CCC[NH+]4[C@@]35c6cc(ccc6NC5=O)F)C(=O)c7ccc(cc7)F)C(=O)N2 C43730022
CC[C@@H](C)N1C(=O)[C@H]2[C@H]([NH2+][C@]3([C@H]2C1=O)c4cc(ccc4NC3=O)Br)CC(C)C C16024978
Cc1cc(c(n1c2ccc(cc2)I)C)[C@@H]3NC(=[NH2+])Nc4n3c5ccccc5n4 C25336437
c1cc(oc1)C2=[NH+]c3c(c(=O)[nH]c(=O)n3c4ccc(cc4)Cl)C(N2)(C(F)(F)F)C(F)(F)F C01840266
Cc1c2c(cc(/c(=[NH+]/c3ccc(cc3)F)/o2)C(=O)NC4=C[C@H]5[C@@H](C=C4)OCO5)c(cn1)CO C20617610
CC[C@H](C)N1C(=O)[C@@H]2[C@H](N[C@@]3([C@@H]2C1=O)c4ccccc4NC3=O)CC5=c6ccccc6=[NH+]C5 C63383520
CC[C@H](C)N1C(=O)[C@@H]2[C@H](N[C@]3([C@@H]2C1=O)c4ccccc4NC3=O)CC5=c6ccccc6=[NH+]C5 C63383523
CC[NH+]1CCC2=c3ccccc3=[NH+][C@@H]2[C@@H]1c4c([nH]c(=O)n(c4=O)Cc5ccc(cc5)F)[O-] C63479613
c1ccc2c(c1)cccc2N3[C@H](N[C@H]([C@@H](C3=O)[C@@H]4[C@@H]5C(=c6ccccc6=[NH+]5)CCN4)O)S C63641872
Cc1ccc(cc1C)N2[C@H](N=C([C@H](C2=O)[C@@H]3[C@@H]4C(=c5cc(ccc5=[NH+]4)OC)CCN3)O)O C63985250
Cc1ccc(c(c1)N2[C@H](N=C([C@@H](C2=O)[C@@H]3[C@@H]4C(=c5cc(ccc5=[NH+]4)OC)CCN3)O)O)C C64097969
Cc1ccc(c(c1)C)S(=O)(=O)N2CCC3(CC2)C(=[NH+]CCN3)NC4CCCCCC4 C65074814
Cc1cc(c(cc1C)S(=O)(=O)N2CCC3(CC2)C(=[NH+]CCN3)NC4CCCCC4)C C65074885
c1ccc(cc1)C/[NH+]=C\2/[C@]3(CCCN(C3)S(=O)(=O)c4cccnc4)Nc5ccccc5N2 C65259938
CCOC(=O)c1c2c(sc1NC(=O)c3ccc(cc3)S(=O)(=O)N4CCCC4)C([NH2+]C(C2)(C)C)(C)C C09391510
CC1(Cc2c(c(sc2C([NH2+]1)(C)C)NC(=O)CCCS(=O)(=O)c3ccc(cc3)Cl)C(=O)OC)C C09914557
CCOC(=O)c1c2c(sc1NC(=O)CCS(=O)(=O)c3ccc(cc3)OC)C([NH2+]C(C2)(C)C)(C)C C10028120
CCN(CC)S(=O)(=O)c1ccc(c(c1)NC(=O)C[NH2+]Cc2ccc3c(c2)OCO3)N4CCCCC4 C13098034
c1ccc2c(c1)c(cs2)c3ccc(c(n3)N4CCC(CC4)[NH+]5CCC[C@H](C5)CO)C(=O)NCc6ccon6 C20598676
c1ccc(cc1)[C@@H]2CCC[NH+](CC2)Cc3ccc(c(=O)[nH]3)C(=O)NCC4(CCCCC4)N5CCOCC5 C20999312
c1ccc(cc1)C(c2ccccc2)[NH+]3CCN(CC3)C[C@H](Cn4cnc5c4nc(nc5N)c6ccncc6)O C26576406
CCC[NH+]1CCc2c(sc(c2C(=O)N)NC(=O)c3ccc(cc3)S(=O)(=O)N(C)C4CCCCC4)C1 C08881261
CC1(Cc2c(sc3c2c(nc(n3)SCC(=O)N)N4CC[NH+](CC4)CC(=O)NC5CCCCC5)CO1)C C34750169
c1ccc(cc1)c2csc3c2c(nc(n3)SCC(=O)N)N4CC[NH+](CC4)CC(=O)N5CCCCC5 C34774715
C[NH+](C)CCNC(=O)CCN1CC2=C(C1=O)[C@H](NC(=O)N2CC=C)c3cccc(c3)Oc4ccccc4 C35636770
COc1ccc(c(c1)NC(=O)C2=CC3=[NH+][C@@H](C[C@@H](N3N2)C(F)(F)F)c4ccc(c(c4)OC)OC)OC C03010976
CC[C@H](C)Nc1cc2c([nH+]c1)N([C@@H]([C@@H]2NC(=O)[C@@H]3CCOC3)C(=O)OC)CCc4c[nH]c5c4cccc5 C39337673
C/C(=C\c1ccccc1)/C[NH+]2C[C@@H](C[C@H]2C(=O)NCCc3c[nH]c4c3cccc4)N5C=C(NN5)C(=O)OC C39445748
C[C@@H](CNC(=O)[C@@H]1CN(CC12CC[NH2+]CC2)C(=O)COc3cccc(c3)Cl)Oc4ccc(cc4)F C39596117
C[C@H](CNC(=O)[C@@H]1CN(CC12CC[NH2+]CC2)C(=O)COc3cccc(c3)Cl)Oc4ccc(cc4)F C39596119
COc1ccc(cc1)CCNC(=O)[C@@H]2CN(CC23CC[NH2+]CC3)C(=O)c4ccc(o4)c5ccccc5F C39635123
Cc1ccc2c(c1)c(c[nH]2)CCNC(=O)[C@H]3CN(CC34CC[NH2+]CC4)C(=O)c5ccc(cc5)OC(F)(F)F C39655896
C[C@@H](CNC(=O)[C@H]1CN(CC12CC[NH2+]CC2)C(=O)c3cccnc3Sc4ccccc4)Oc5ccccc5 C39665318
C[C@H](CNC(=O)[C@H]1CN(CC12CC[NH2+]CC2)C(=O)c3cccnc3Sc4ccccc4)Oc5ccccc5 C39665319
C[C@@H](CNC(=O)[C@H]1CN(CC12CC[NH2+]CC2)C(=O)c3ccc(cc3Cl)Cl)Oc4ccc(cc4)OC C39665500
C[C@H](CNC(=O)[C@H]1CN(CC12CC[NH2+]CC2)C(=O)c3ccc(cc3Cl)Cl)Oc4ccc(cc4)OC C39665501
Cc1ccc(cc1)O[C@@H](C)CNC(=O)[C@@H]2CN(CC23CC[NH2+]CC3)C(=O)c4ccc(c(c4)C(F)(F)F)OC C39666172
Cc1ccc(cc1)O[C@H](C)CNC(=O)[C@H]2CN(CC23CC[NH2+]CC3)C(=O)c4ccc(c(c4)C(F)(F)F)OC C39666175
CC[C@H](c1ccccc1)C(=O)N2C[C@@H](C3(C2)CC[NH2+]CC3)C(=O)NCC4(CCCCC4)N5CCOCC5 C39672905
CC[C@H](c1ccccc1)C(=O)N2C[C@H](C3(C2)CC[NH2+]CC3)C(=O)NCC4(CCCCC4)N5CCOCC5 C39672907
Cc1c(c2ccccc2[nH]1)CCNC(=O)[C@H]3CN(CC34CC[NH2+]CC4)C(=O)COc5cccc(c5)Cl C39674031
C[C@@H](CCc1ccc(cc1)OC)NC(=O)[C@@H]2CN(CC23CC[NH2+]CC3)C(=O)c4ccc(cc4OC)OC C39675250
Cc1cc(n(n1)C(C)(C)C)C(=O)N2C[C@H](C3(C2)CC[NH2+]CC3)C(=O)N[C@@H](C)CCc4ccc(cc4)OC C39675411
CCOc1ccccc1C(=O)N2C[C@H](C3(C2)CC[NH2+]CC3)C(=O)NCCc4c[nH]c5c4cc(cc5)Cl C39676441
c1cc(cc(c1)Cl)OCC(=O)N2C[C@@H](C3(C2)CC[NH2+]CC3)C(=O)NCCc4c[nH]c5c4cc(cc5)Cl C39676452
Cc1ccc(cc1)C(=O)N2C[C@@H](C3(C2)CC[NH2+]CC3)C(=O)NC(c4ccc(cc4)OC)c5ccc(cc5)OC C39676538
Cc1cccc(c1)C(=O)N2C[C@@H](C3(C2)CC[NH2+]CC3)C(=O)NC(c4ccc(cc4)OC)c5ccc(cc5)OC C39676546
COc1ccc(cc1)C(c2ccc(cc2)OC)NC(=O)[C@H]3CN(CC34CC[NH2+]CC4)C(=O)c5ccccc5 C39676563
Cc1ccc(cc1)Oc2c(cccn2)C(=O)N3C[C@H](C4(C3)CC[NH2+]CC4)C(=O)N[C@H](C)c5cccc(c5)OC C39676775
Cc1cccc2c1[nH]cc2CCNC(=O)[C@H]3CN(CC34CC[NH2+]CC4)C(=O)c5ccc(cc5)OC(F)(F)F C39684106
Cc1cccc2c1[nH]cc2CCNC(=O)[C@H]3CN(CC34CC[NH2+]CC4)C(=O)COc5cccc(c5)Cl C39684156
Cc1cccc2c1[nH]cc2CCNC(=O)[C@H]3CN(CC34CC[NH2+]CC4)C(=O)CCc5ccc(cc5)OC C39684232
c1ccc(c(c1)c2ccc(o2)C(=O)N3C[C@H](C4(C3)CC[NH2+]CC4)C(=O)NCCOc5ccccc5F)F C39685194
Cc1ccc(cc1)Oc2c(cccn2)C(=O)N3C[C@@H](C4(C3)CC[NH2+]CC4)C(=O)NCCc5ccccc5C C39691216
CC1(CCCCC1)C(=O)N2C[C@H](C3(C2)CC[NH2+]CC3)C(=O)NCCNC(=O)Cc4cccc5c4cccc5 C39691345
CCc1ccc(cc1)[C@H](C)NC(=O)[C@@H]2CN(CC23CC[NH2+]CC3)C(=O)COc4cccc5c4oc(=O)cc5C C39696243
c1cc(ccc1[C@@H]([C@@H](C[NH2+]Cc2ccc3c(c2)OCO3)C(=O)[O-])[NH2+]Cc4ccc5c(c4)OCO5)[N+](=O)[O-] C43209062
C[C@@H](C(c1ccccc1)(c2ccccc2)O)NC(=O)[C@H]3CC=CC[C@H]3C(=O)N4CCN(CC4)c5cccc[nH+]5 C38740765
c1ccc(c(c1)C(F)(F)F)NC(=O)C(=O)NC[C@@H](c2ccco2)[NH+]3CCN(CC3)c4ccc(cc4)F C49486329
Cc1ccc2c(c1)[nH]c(n2)[C@H](C)NC(=O)[C@@H]3CN(CC34CC[NH2+]CC4)C(=O)[C@@H](C(C)C)Oc5ccccc5 C39695847
CC(=O)NC/C=C/c1c[nH+]c(c2c1scc2c3ccc(c(c3)OC)NC(=O)c4cc5ccccc5n4C)N C28822588
CCc1ccccc1NC(=O)c\2cc3cc(ccc3o/c2=[NH+]\NS(=O)(=O)c4ccc(cc4)C)[N+](=O)[O-] C59170658
CCCNC(=O)[C@H](Cc1ccccc1)NC(=O)[C@@H]2CC3=c4ccccc4=[NH+][C@H]3[C@@H]5N2C(=O)c6c5cccc6 C63384361
c1ccc2=[NH+][C@H](C=c2c1)C[C@H](C(=O)Nc3ccc(cc3)Cl)NS(=O)(=O)c4ccc5c(c4)CCC(=O)N5 C63732005
Cn1cnnc1SCc2ccc(cc2)C(=O)NNC(=C)c3ccc(cc3)S(=O)(=O)NCc4ccco4 C02664111
c1cc(oc1)Cn2c(nnc2SCC(=O)c3c(n(c(=O)[nH]c3=O)C4CC4)N)c5ccc(cc5)Cl C08900081
c1cc(sc1)c2nnc(n2N)SCC(=O)Nc3cc(ccc3Cl)S(=O)(=O)N4CCCC4 C08981024
c1cc(ccc1/C=C/C(=O)NC(=S)Nc2ccc(cc2)S(=O)(=O)NC3CCCCC3)[N+](=O)[O-] C09229530
CCNC(=O)NC(=O)[C@H](C)OC(=O)c1ccc(cc1)CNS(=O)(=O)c2ccc(cc2)C(C)(C)C C09437803
Cc1cc(c(cc1C)[N+](=O)[O-])NC(=O)COC(=O)[C@H]([C@H](C)O)NS(=O)(=O)c2ccc(cc2)Cl C09630839
Cc1ccc(cc1C(=O)OCC(=O)NC(=O)N[C@@H]2CCCC[C@@H]2C)S(=O)(=O)NCc3ccco3 C09704116
CC[C@]1(C(=O)N(C(=O)N1)CC(=O)Nc2nc(cs2)c3ccc(s3)CNC(=O)C)c4ccccc4 C09816244
C[C@H](Cn1c2c(=O)[nH]c(=O)n(c2nc1N3CCC(CC3)C(=O)N)C)CSc4ccc(cc4)Cl C10249552
CCCCn1c(c(c(=O)[nH]c1=O)N(CC(C)C)C(=O)Cn2cc(cc(c2=O)Cl)C(F)(F)F)N C10443142
CC(C)Cn1c(c(c(=O)[nH]c1=O)C(=O)CSc2nc3c(c(cs3)c4ccccc4)c(=O)n2C)N C12191941
CCOC(=O)c1c(c2c(nc(nc2s1)COC(=O)CN3C(=O)[C@@]4(CCCC[C@@H]4C)NC3=O)N)C C12399846
CCOC(=O)c1c(c2c(nc(nc2s1)COC(=O)CN3C(=O)[C@]4(CCCC[C@@H]4C)NC3=O)N)C C12399847
COc1ccc(c(c1OC)OC)C(=O)NNC(=O)c2ccccc2NS(=O)(=O)c3cccs3 C12521264
CCN(CC)S(=O)(=O)c1cccc(c1)C(=O)N[C@H](C(C)C)C(=O)N2C(=O)c3cccc(c3C2=O)N C13102808
CCOc1ccc(cc1C(=O)NC(=S)NNC(=O)[C@@H]2CC(=O)N(C2)Cc3ccco3)Br C13630278
Cc1cc(c(cc1C)[N+](=O)[O-])NC(=O)COC(=O)[C@@H]([C@@H](C)O)NS(=O)(=O)c2ccc(cc2)Cl C14358640
CCCCn1c(c(c(=O)[nH]c1=O)N(CCCC)C(=O)c2cc(nc3c2c(nn3C)C)c4ccco4)N C14899159
COCCCN(c1c(n(c(=O)[nH]c1=O)Cc2ccccc2)N)C(=O)[C@@H]3Cc4cc(ccc4OC3)Cl C15606069
CSCC[C@H](C(=O)NNC(=O)c1cccc(c1)[N+](=O)[O-])NC(=O)c2ccccc2Br C17329589
CN(C)c1ccc(cc1[N+](=O)[O-])C(=O)NNC(=O)c2ccccc2NS(=O)(=O)c3cccs3 C17576802
CC1CCC2(CC1)C(=O)N(C(=O)N2)NC(=O)COC(=O)[C@H](C(C)C)NC(=O)c3ccc(cc3)Cl C18354818
Cc1c(cco1)c2nnc(n2N)SCC(=O)Nc3ccc(cc3)S(=O)(=O)N4CCCCCC4 C18525114
CCCCn1c(c(c(=O)[nH]c1=O)N(CCOC)C(=O)COC(=O)c2c(c(c(c(c2C)C)C)C)C)N C18953409
CCOC(=O)c1c2c(sc1NC(=O)COC(=O)c3ccc(cc3)CNC(=O)NC(C)C)CCC2 C19298739
Cc1c(c(n(n1)C(C)C)C)/C=N/Nc2[nH]nc(n2)SCC(=O)Nc3nc4ccc(cc4s3)OC C20905214
CCCCCN(c1c(n(c(=O)[nH]c1=O)CCCC)N)C(=O)Cn2c3ccccc3c(=O)n(c2=O)CC C24344134
c1cc2c(cc1S(=O)(=O)NCCC(=O)NNC(=O)c3cc4c(s3)CCCCC4)OCCCO2 C24705327
CCCCCn1c(=O)c2ccccc2c(n1)C(=O)NNC(=O)c3ccc(cc3)S(=O)(=O)NCC#C C26070382
CCNc1nc2nnc(n2c(n1)NCC)SCC(=O)Nc3c(c4c(s3)CCC4)C(=O)OCC C27526551
COc1ccccc1NS(=O)(=O)c2ccc(c(c2)NC(=O)c3ccc(o3)Cn4ccccc4=O)O C29406041
CCCCn1c(c(c(=O)[nH]c1=O)N(CCC(C)C)C(=O)[C@H]2CC(=O)N(C2)c3ccc(cc3F)C)N C31876307
CC(C)Cn1c(c(c(=O)[nH]c1=O)N(CC(C)C)C(=O)CN(C)C(=O)CCc2ccccc2Cl)N C32971955
Cc1ccc(cc1)CSCC(=O)N(C)CC(=O)N(CC(C)C)c2c(n(c(=O)[nH]c2=O)CC(C)C)N C32971979
CCCCn1c(c(c(=O)[nH]c1=O)N(CCCC)C(=O)c2cccc(c2)S(=O)(=O)N3C[C@H](O[C@@H](C3)C)C)N C15940702
CCCCn1c(c(c(=O)[nH]c1=O)N(C2CCCC2)C(=O)CSc3nnnn3c4ccccc4C)N C09792499
Cc1ccc(cc1)n2c(c(nn2)C(=O)NCCc3ccc(cc3)S(=O)(=O)N)CSc4ncccn4 C38489897
CO[C@@H]1CN(CCN1)c2cc(ccc2NS(=O)(=O)c3ccccc3O)S(=O)(=O)Oc4ccccc4 C39482708
CCn1c(nnc1SCC(=O)Nc2ccc(cc2C)[N+](=O)[O-])[C@@H](CO)NC(=O)c3ccc(cc3)Cl C39750508
CCc1c(sc(n1)NC(=O)CSc2nnc(n2CC)[C@H](CO)NC(=O)c3ccc(cc3)Cl)C C39765428
C[C@H](C(=O)Nc1nccs1)Sc2nnc(n2CC(C)C)[C@H](CO)NC(=O)c3ccc(cc3)Cl C39772665
CC[C@H](C(=O)Nc1c(c(cs1)c2ccc3c(c2)OCCO3)C(=O)OC)n4c(nnc4SCC)N C40172478
c1ccc2c(c1)c3c([nH]2)CN(CC3)C(=O)[C@H]4CC=CC[C@H]4C(=O)NCCNc5ccc(cn5)[N+](=O)[O-] C44940237
c1cc(ccc1NC(=O)CCCCCN2C(=O)/C(=C/c3ccc(cc3O)O)/SC2=S)[N+](=O)[O-] C47152282
C=CCn1c(nnc1SCCC(=O)Nc2ccc(cc2)S(=O)(=O)N)c3cccc(c3)[N+](=O)[O-] C59789565
CCOC(=O)c1c2c(sc1NC(=O)CSc3nnc(n3N)c4ccc(cc4)[N+](=O)[O-])CCC2 C59790638
CC[NH+](c1ccc(cc1)NC(=O)COC(=O)CN2C(=O)[C@@]3(C[C@@H](CC(C3)(C)C)C)NC2=O)C(C)C C60024429
Cc1cccc(c1)C(=O)N[C@@H](C(C)C)C(=O)N2CCC[C@@H](C2)C(=O)NCCNC(=O)OC(C)(C)C C60241022
CCOc1ccc(cc1)NS(=O)(=O)c2ccc(cc2)N/C=C\3/C(=O)NC(=O)N(C3=O)c4ccccc4 C15722843
COc1ccccc1Cn2c(=O)c3ccc(cc3[nH]c2=O)[C@@H]4N[C@@H](NO4)c5ccc(c(c5)OC)OC C64870486
c1ccc(cc1)[C@H]2C(=C(NC(=O)N2)c3ccccc3)Cc4ccc(cc4)F C01510703
c1ccc(cc1)[C@@H](c2ccc(cc2)Cl)Sc3nc(sn3)N C01099715
c1ccc2c(c1)N[C@H](C3=C(N2)CCCC3=O)c4ccc(cc4Cl)Cl C01182311
c1cc(sc1)/C=C\2/CCCC3=C2OC(=C([C@@H]3c4cccs4)C#N)N C01032144
Cc1c(c2ccccc2[nH]1)[C@@](C)(Cc3cc4ccccc4[nH]3)c5ccncc5 C01727455
c1ccc2c(c1)ccc3c2[C@@H](C(=C(O3)N)C#N)c4ccc(cc4)C(F)(F)F C05777240
Cc1ccc(c(c1)C)C(=O)NNC(=C)c2ccc(c(c2Cl)Cl)Cl C03231900
CCc1c2c(c3c(c(sc3n1)C(=O)c4ccc(cc4)F)N)CCCC2 C05333634
CCc1ccccc1NC(=O)N[C@H](C)c2ccc(s2)Cl C13744567
CCN(CC)c1ccc(cc1)[C@H]2[C@H]3CC=C[C@@H]3c4cccc(c4N2)O C14461529
CCCNC(=O)c1ccc2c(c1)[C@H]3C=CC[C@@H]3[C@@H](N2)c4ccc(cc4)Cl C14465702
Cc1ccccc1[C@@H]2[C@@H]3CC=C[C@@H]3c4cc(ccc4N2)NC(=O)CC(C)C C14479018
C=CCOc1cccc2c1N[C@H]([C@@H]3[C@@H]2C=CC3)c4c5ccccc5ccc4O C14548185
CC[C@@H](C)NC(=O)c1ccc2c(c1)[C@@H]3C=CC[C@@H]3[C@@H](N2)c4ccc(cc4)F C14550013
CC[C@H](C)NC(=O)c1ccc2c(c1)[C@@H]3C=CC[C@@H]3[C@@H](N2)c4ccc(cc4)F C14550014
CC[C@@H](C)NC(=O)c1ccc2c(c1)[C@H]3C=CC[C@@H]3[C@@H](N2)c4ccc(cc4)F C14550015
Cc1cccc2c1[nH]cc2C[C@@H](C)NC(=O)C3[C@H]4[C@@H]3CCCC4 C19236589
CCC(CC)[C@H]1[C@@H]2[C@H]3CC[C@H](C3)[C@H]2c4cc(cc(c4[NH2+]1)C(=O)[O-])Cl C14944277
CC(=C)COc1cccc2c1N[C@@H]([C@@H]3[C@H]2C=CC3)c4ccc(cc4)O C20680117
CCN(CC)c1ccc2c(c1)[C@H]3C=CC[C@H]3[C@H](N2)c4ccccc4O C20706678
CCCNC(=O)c1ccc2c(c1)[C@H]3C=CC[C@H]3[C@H](N2)c4ccccc4C C20714931
CC[C@H](C)Oc1ccc2c(c1)[C@H]3C=CC[C@H]3[C@H](N2)c4c[nH]c5c4cccc5 C20720730
C=CCOc1cccc2c1N[C@H]([C@H]3[C@H]2C=CC3)c4c5ccccc5ccc4O C20752113
Cc1cccc(c1C)N[C@@H](C)C(=O)NC23CC4CC(C2)CC(C4)C3 C22465060
C[C@H]1CCc2c(sc3c2C(=N[C@@H](N3)c4ccc(c(c4)Cl)Cl)O)C1 C06416685
Cc1ccccc1CC(=O)N[C@@H]2CCc3c(c4ccc(c(c4[nH]3)C)C)C2 C22649359
c1ccc2c(c1)c(c[nH]2)/C=C\3/CC/C(=C\c4c[nH]c5c4cccc5)/C(=O)C3 C27837559
C[C@H]1CCCC[C@@H]1NC(=O)CNc2ccc3c4c2cccc4CC3 C28651950
CC(C)(C)[C@H]1CCc2c(sc3c2C(=O)N[C@H](N3)c4ccccc4F)C1 C05274715
C[C@@H](C(=O)Nc1ccc(c(c1F)F)F)Nc2cccc3c2CCCC3 C22468850
CCc1cc2c(c(c1)N)O[C@H](CC2=O)c3ccc(cc3)C(C)C C36142660
Cc1c(c(n[nH]1)C)CNc2ccc(cc2)SC(F)(F)F C37067999
C[C@H]1C[C@H](CC(C1)(C)C)Nc2cc(ccc2Cl)C(=O)NC C37069305
c1ccc(c(c1)c2nc(cs2)CSc3ccc(cn3)N)Cl C37191223
c1ccc(cc1)c2cc(on2)CSc3ccc(cc3N)Br C37205364
Cc1ccc(cc1)c2c(c(on2)N)c3ccc(cc3)Br C37350105
CCCn1c2ccc(cc2nc1c3cc(ccc3N)Cl)F C37439583
CCn1c2ccc(cc2nc1c3ccc(c(c3)N)Cl)Cl C37440365
C[C@H](C12CC3CC(C1)CC(C3)C2)NC(=O)NC4(CC4)c5ccccc5 C04577439
C[C@@H](C(=O)NC(C)C)Nc1c(cc(cc1Cl)Br)Cl C20505826
C[C@H]1CCCC[C@@H]1[NH2+][C@@](C)(c2cc(ccc2Cl)Cl)C(=O)[O-] C41761666
CCc1c(c(c(n1C2CCCCCCC2)C)C(=O)N)c3ccc(cc3)C C43225519
Cc1cc(cc(c1NC(=O)NC(C2CC2)C3CC3)Cl)Br C48096366
c1cc(ccc1[C@H]2CC(=NN2)c3cc(ccc3O)Cl)Br C01183006
Cc1ccc(cc1)c2c(noc2N)c3ccccc3Br C55332858
Cc1ccc(cc1F)c2c(c(on2)N)c3ccccc3Br C55334367
Cc1ccc(cc1)N2C(=S)N[C@]3(N2)C[C@@H](CC(C3)(C)C)C C01754995
CCC1(CN(c2c(cccc2O1)N)[C@H](C)c3ccccc3)CC C58004888
c1ccc(c(c1)c2cc(nc(c2C#N)N)c3ccc(cc3)Br)F C33526101
c1ccc2c(c1)ccc(c2O)[C@H](c3ccccc3F)Nc4nccs4 C59386865
c1ccc(cc1)[C@H](c2ccc(cc2)Cl)Sc3nc(sn3)N C01099716
c1ccc(c(c1)/C=N/c2ccc(cc2)[C@H]3[C@H]4CC=C[C@@H]4c5ccccc5N3)O C04181642
C1CCC(CC1)CC2CCC(CC2)NC(=O)NC3CCCCC3 C01697813
CC1(CC2=C([C@@H](Nc3ccccc3N2)c4ccc5ccccc5c4)C(=O)C1)C C05190722
C[C@@H]1C[C@H](CC(C1)(C)C)NC(=S)NC(=O)c2ccccc2Cl C01735498
c1ccc(c(c1)C2=NN[C@@H](S2)c3ccc(cc3Cl)Cl)O C03155993
Cc1ccc(c(c1)C)C(=O)NNC2=CC[C@H](CC2)C(C)(C)C C03226506
CCCNC(=O)[C@H](C)c1ccc2c3cc(ccc3[nH]c2c1)Cl C09184127
CCCOc1ccc2c(c1)[C@@H]3C=CC[C@H]3[C@@H](N2)c4ccc(cc4)O C13637660
CC(C)Oc1ccc2c(c1)[C@H]3C=CC[C@H]3[C@@H](N2)c4ccc(cc4)O C13637734
CCN(CC)c1ccc(cc1)[C@H]2[C@@H]3CC=C[C@@H]3c4cc(ccc4N2)O C14461369
CC(C)C(=O)Nc1ccc2c(c1)[C@H]3C=CC[C@H]3[C@@H](N2)c4ccc(cc4)F C14549980
CC1=C([C@H](N[C@H](N1)c2ccccc2Cl)c3ccccc3Cl)C(=O)C C19331726
c1cc2c(cc1C#N)[C@@H]3C=CC[C@H]3[C@H](N2)c4cc(cc(c4O)Cl)Cl C20701147
CCN(CC)c1ccc2c(c1)[C@H]3C=CC[C@@H]3[C@H](N2)c4ccccc4O C20706682
CC(C)Oc1ccc2c(c1)[C@H]3C=CC[C@@H]3[C@H](N2)c4ccccc4O C20707388
Cc1cccc(c1)[C@@H]2[C@@H]3CC=C[C@H]3c4cc(ccc4N2)C(=O)NC(C)(C)C C20716997
CC(C)(C)NC(=O)c1ccc2c(c1)[C@H]3C=CC[C@H]3[C@H](N2)c4ccccc4 C20758398
Cc1ccccc1CC(=O)N[C@H]2CCc3c(c4ccc(c(c4[nH]3)C)C)C2 C22649362
C[C@@H]1CCCC[C@H]1NC(=O)CNc2ccc3c4c2cccc4CC3 C28651953
CC(C)(C)[C@H]1CCCC[C@H]1NC(=O)c2cc(c[nH]2)Br C32419195
c1cc(c(c(c1)Cl)Cl)Oc2ccc3c(c2N)ncs3 C35344917
CC(C)c1c(n2c(csc2n1)c3ccc4ccccc4c3)N C36290263
C[C@@H]1C[C@@H](CC(C1)(C)C)Nc2cc(ccc2Cl)C(=O)NC C37069299
C[C@@H](c1ccccc1Br)Nc2ccc(cc2)c3cc[nH]n3 C37104798
c1cc(ccc1N2CCN(CC2)c3ccc(cc3N)Br)Cl C37296189
CCCn1c2ccc(cc2nc1c3ccc(c(c3)N)C)Br C37441687
CC(C)n1c2cccc(c2nc1c3ccc(cc3N)Cl)F C37442846
CC1(CC2=C([C@@H](Nc3ccccc3N2)/C=C/c4ccccc4)C(=O)C1)C C17751881
CC[C@H](c1ccccc1)[C@H](c2ccc3c(c2)[nH]c(=O)[nH]3)Cl C40270313
Cc1c(cc(cc1F)C(=O)OCc2ccc(s2)Br)N C41102349
CC(C)c1cc(c2c(c1)nc(o2)CCc3ccc(cc3)Cl)N C41569994
C[C@@H]1CCCC[C@@H]1[NH2+][C@@](C)(c2ccc(cc2Cl)Cl)C(=O)[O-] C41761216
C[C@@H]1CCCC[C@@H]1[NH2+][C@@](C)(c2cc(ccc2Cl)Cl)C(=O)[O-] C41761663
C[C@@H](c1ccc(s1)Cl)NC(=O)Nc2ccccc2SC C43318352
C[C@H](c1ccc(cc1)C(C)C)n2c(c(cn2)I)N C43666985
C[C@@H](c1ccc(cc1)C(C)C)n2c(c(cn2)I)N C43666987
CC1(CCCC1)NC(=O)c2c(c3cc(ccc3[nH]2)Cl)Cl C49124050
C[C@@H](c1ccccc1Cl)n2c3c(cccc3Cl)nc2N C49510320
CCC(C)(C)[C@H]1CCc2c(sc3c2C(=N[C@@H](N3)c4ccc(cc4)C)O)C1 C04553427
CCc1ccc(s1)CSc2nc(c3ccsc3n2)N C54710923
Cc1ccc(cc1)c2c(noc2N)c3ccc(cc3Br)F C55332853
CCC1(CN(c2c(cccc2O1)N)Cc3ccc(cc3)F)CC C58004873
Cc1cccc2c1NC(=O)[C@@H]2Nc3cc(c(cc3Cl)Cl)Cl C40453375
c1cc(c(cc1F)SCc2nc(c3c4c(sc3n2)CCCC4)N)F C18344160
C[C@@H]1CCCC[C@@H]1NC(=O)Nc2ccccc2SC(F)F C58878431
c1ccc2c(c1)ccc(c2[C@@H]3NN=C(S3)C45CC6CC(C4)CC(C6)C5)O C59378174
Cc1cc(c(c(c1)c2nc3cc(ccc3n2C)Br)N)C C62825832
Cc1ccc(cc1)N2C(=[NH+][C@@]3(N2)C[C@H](CC(C3)(C)C)C)[S-] C01754989
C[C@H]1CCc2c(sc3c2C(=N[C@@H](N3)c4cccc(c4)Cl)O)C1 C02492893
c1cc(ccc1[S@](=O)c2cnns2)Br C03125339
CC(=O)c1cc2c(cc1I)OCO2 C01859364
CC(C)N1C(=O)/C(=C/C2=Cc3ccccc3OC2)/SC1=S C01150761
C#CCN1C(=O)/C(=C/c2cccc3c2cccc3)/SC1=O C04873187
c1ccc(cc1)[C@H]2CS(=O)(=O)C[C@@H](C2=O)c3ccccc3 C01722044
Cc1ccccc1N2C(=S)S[C@H]3[C@@]2(CS(=O)(=O)C3)C C05615593
CN1C=CC=CC1=C2C(=O)N(C(=S)S2)Cc3ccccc3 C08660983
Cc1cc(c(n1C2CC2)C)C(=O)N3CC[C@@H]4CCCC[C@H]4C3 C12814535
CC1CCN(CC1)C(=O)c2csc(n2)c3ccsc3 C12949867
Cc1ccccc1N2C(=O)/C(=C\c3ccccn3)/SC2=S C05804303
Cc1ccc(c(c1)Br)N2CCCS2(=O)=O C19514652
Cc1cnc(s1)N2[C@H](S[C@@H](C2=O)C)c3ccccc3 C19927547
CN(C)/C=C\1/CCN(C1=O)c2cc(cc(c2)Cl)Cl C29763898
Cc1ccc(s1)S(=O)(=O)N2CCc3cccc4c3[C@H]2CC4 C33811668
c1cc(ccc1N2C(=O)CC(=N2)C(F)(F)F)Br C34939336
C[C@H](c1nnc(o1)c2ccc(s2)Br)Cl C35206109
CCn1cc(cc1C(=O)N2C[C@@H](C[C@@H](C2)C)C)Br C36859949
CC(C)[C@@H](C(=O)N1CCO[C@H]2[C@@H]1CCCC2)Br C37832131
CC(C)S(=O)(=O)[C@@H]1CC[C@]2(C1)[C@@H](CCCN2Cl)Cl C39520341
CO[C@H]1CCC[C@@]2(N1OC)CCC[C@@H](C2)Br C39521754
Cc1cccc(c1C)N2C(=O)/C(=C\[C@@H]3C=CC=N3)/SC2=S C39909989
Cc1ccc(c(c1)C)N2C(=O)/C(=C\[C@@H]3C=CC=N3)/SC2=S C39909991
Cc1ccc(s1)C2=C3C(=NC(=NC3=O)CCl)SC2 C40148328
c1c(c(cc2c1OCCCO2)Cl)[C@@H]([C@H]3CCCO3)Cl C40273914
c1cc2c(cc1[C@H]([C@@H]3CCCO3)Br)OCCCO2 C40280488
C[C@H](C1CC1)n2c(=O)c(c(cn2)Br)Br C40932146
C[C@@H]1CCCN1S(=O)(=O)c2ccc(s2)Br C42412932
c1cc(c(cc1Cl)Cl)C(=O)[C@@H]2CCS(=O)(=O)C2 C43299573
c1cc(c(cc1Cl)Cl)C(=O)[C@H]2CCS(=O)(=O)C2 C43299574
C[C@H]1CCc2c(cc(s2)C(=O)N3C[C@H](OC[C@@H]3C)C)C1 C45445413
C/C=C\C=C\C(=O)N1CCO[C@@H](C1)c2ccc(cc2)Cl C48808408
c1cc2c(cc1S(=O)(=O)N3C[C@H]4CC[C@@H]3C4)CCCC2 C48841346
c1cc2c(cc1Cl)C=C(CO2)/C=C/C(=O)N3CCSCC3 C49213333
C[C@H]1c2ccsc2CCN1Cn3cc(cn3)Br C49319953
c1ccc2c(c1)CCN([C@@H]2c3cccnc3)C(=O)C4CCC4 C49721226
c1cc(ccc1C#N)S(=O)(=O)c2ccc(s2)Cl C49881228
CC1CCN(CC1)S(=O)(=O)c2ccc(cc2)CCl C49886021
c1ccc2c(c1)CCN(C2)C(=O)C(=O)c3ccc(cc3)Cl C49906067
c1cc2c(cc1[C@H]([C@H]3CCCCO3)Br)OCCO2 C50972923
CCn1c2ccc(cc2oc1=O)[C@@H](c3ccsc3)Cl C51363723
CCCn1c2ccc(cc2oc1=O)[C@H](C)Br C51392229
c1ccc2c(c1)C(=O)C3(C2=O)C[C@@H]3C(=O)c4ccc(cc4)Cl C59370343
c1ccc2c(c1)n(c(=S)o2)CN3CCc4c(ccs4)C3 C14309318
CC[C@H](c1nc(no1)C2CCC(CC2)C)Br C61496393
Cc1cc(c(o1)C)[C@@H](c2ccc3c(c2)CCC(=O)N3C)Cl C62806908
C=CCN1C(=O)C2=C3CCCCC[C@@H]3SC2=NC1=S C39732562
c1cc(ccc1C(F)(F)F)N2C(=O)[C@@H]3CC=CC[C@@H]3C2=O C14093000
c1ccc(cc1)/C(=N\S(=O)(=O)c2cccs2)/Cl C03885259
c1c2cn(cc2sc1C(=O)N3CCCCCC3)C4CC4 C65285717
c1ccc(c(c1)[C@@H]2CN(CCO2)C(=O)[C@H]3CCC=CC3)F C66690887
CC1CC[NH+](CC1)Cc2c(cco2)CC[C@H]3C(=C)CC[C@@H]4[C@@]3(CCC[C@]4(C)C(=O)OC)C C04028886
COc1cc(cc(c1OC)OC)C(=O)OC[C@@H]2CCC[NH+]3[C@@H]2C[C@@H](C3)C4CCCCC4 C04028975
Cc1cccc(c1)[C@@H](CC2(CCCCC2)C[NH+](C)C)OC(=O)c3ccc(cc3)[N+](=O)[O-] C04368307
CSC1=C(S[C@H](N1c2ccc(cc2)[N+](=O)[O-])[NH+]3CCCCC3)c4ccc(cc4)Cl C05741850
Cc1ccc(cc1)S(=O)(=O)c2c[nH+]c3ccc(cc3c2N4CCN(CC4)c5ccc(cc5)OC)C C02698991
CCCCSc1nc(c2c3c(sc2n1)CO[C@](C3)(C)CC)N4CC[NH+](CC4)CC C09184836
CC[NH+]1CCN(CC1)c2c3c(c4c5c(c(nc4s3)CC(C)C)COC(C5)(C)C)nc(n2)SC C09234622
CC[NH+](CC)CCN(c1nc2c(c(ccc2s1)C)C)C(=O)Cc3ccc(cc3C)C C09504421
Cc1ccccc1n2c(nnn2)C3(CCCCC3)[NH+](Cc4ccccc4)Cc5ccccc5 C12311195
CC1([C@H](N2[C@H](S1)[C@@H](C2=O)/[NH+]=C/N3CCCCCC3)C(=O)OCOC(=O)C(C)(C)C)C C12503317
C[C@H]1CCCC[NH+]1Cc2c(cco2)CC[C@H]3C(=C)CC[C@H]4[C@@]3(CCC[C@@]4(C)C(=O)OC)C C16040123
C=CCn\1c(cs/c1=[NH+]\c2ccccc2)c3ccc(cc3)S(=O)(=O)N4CCCCCC4 C27020081
c1ccc(cc1)C2=NN3C(=[NH+]C(=C[C@]3(C2)c4ccccc4)c5ccccc5)c6ccc(cc6)[N+](=O)[O-] C15770415
Cn\1c2ccccc2s/c1=N\N=C\C3=C(/C(=C\c4ccc(cc4)[N+](=O)[O-])/CC3)[NH+]5CCOCC5 C32690940
CCCCSc1nc(c2c3c(sc2n1)COC(C3)(C)C)N4CC[NH+](CC4)CC(C)C C34750036
Cc1ccc(cc1)C[NH+]2CCc3c(c(nc(n3)N4CCCCC4)Oc5ccccc5)C2 C34755671
CC[NH+]1CCN(CC1)c2c3c4c(sc3nc(n2)SCc5ccc(cc5)Cl)CCC4 C34757438
CCCCSc1nc(c2c(c(sc2n1)C)C)N3CC[NH+](CC3)Cc4ccc(cc4C)C C34758648
Cc1ccc(c(c1)C[NH+]2CCN(CC2)c3c4c(c(sc4nc(n3)SCC(C)C)C)C)C C34758705
Cc1c(sc2c1c(nc(n2)SCc3ccc(cc3)Cl)N4CC[NH+](CC4)CC=C)C C34758920
CCC[NH+]1CCN(CC1)c2c3c(c(sc3nc(n2)SCc4ccc(cc4)[N+](=O)[O-])C)C C34759116
CC[NH+]1CCN(CC1)c2c3c(c(sc3nc(n2)SCc4cc(ccc4C)C)C)C C34759273
CCCCSc1nc(c2c(c(sc2n1)C)CC)N3CC[NH+](CC3)CC(C)C C34761355
CCC[NH+]1CCN(CC1)c2c3c(c(sc3nc(n2)SCc4ccc(cc4)F)C)CC C34761762
CCc1c(sc2c1c(nc(n2)SCc3ccc(cc3)F)N4CC[NH+](CC4)CC(=C)C)C C34761768
CCC[NH+]1CCN(CC1)c2c3c(c(sc3nc(n2)SCCc4ccccc4)C)CC C34762067
CC(=C)C[NH+]1CCN(CC1)c2c3c(csc3nc(n2)SCC(=C)C)c4ccccc4 C34774288
CC[NH+]1CCN(CC1)c2c3c(csc3nc(n2)SCC(C)C)c4ccccc4 C34774393
c1cc(n(c1)Cc2ccc(cc2)F)C[NH+](Cc3ccc(cc3)[N+](=O)[O-])CC4CCCCC4 C35843779
CC[NH+](CC)CCN(c1nc2c(cc(cc2s1)F)F)C(=O)C34CC5CC(C3)CC(C5)C4 C36640607
CC[NH+](CC)CCN(c1nc2c(ccc(c2s1)C)OC)C(=O)C34CC5CC(C3)CC(C5)C4 C36640621
CC[NH+](CC)CCN(c1nc2c(cc(cc2s1)C)C)C(=O)c3cc(on3)c4ccccc4 C36642772
Cc1cc2c(cc1C)sc(n2)N(CCC[NH+](C)C)C(=O)c3ccc4c(c3)CCCC4 C36698967
CCc1ccc2c(c1)sc(n2)N(CC[NH+](CC)CC)C(=O)Cc3ccc(cc3C)C C36703520
CCc1ccc(cc1)N(Cc2ccc(cc2)C)C[C@H]3C=c4ccc(cc4=[NH+]C3=O)OC C38825829
Cc1ccc2=[NH+]C(=O)[C@@H](C=c2c1)CN(c3cc(ccc3C)C)C(=O)c4ccc(cc4)C(C)(C)C C38903373
Cc1ccc2=[NH+]C(=O)[C@H](C=c2c1)CN(c3cc(ccc3C)C)C(=O)c4ccc(cc4)C(C)(C)C C38903376
Cc1ccccc1N(C[C@H]2C=c3cccc(c3=[NH+]C2=O)C)C(=O)c4ccc(cc4)C(C)(C)C C38904490
Cc1cc(nc(n1)SCC(=O)C2=c3ccccc3=[NH+][C@@H]2c4ccccc4)c5ccccc5 C39440480
CCC[C@@]1(CN(C(=O)N1CC2(CC[NH+](CC2)Cc3ccccc3)C4CCCCC4)SC)C C39487337
CCC[C@]1(CN(C(=O)N1CC2(CC[NH+](CC2)Cc3ccccc3)C4CCCCC4)SC)C C39487338
c1ccc2c(c1)cc3ccccc3c2CCCCCC/[NH+]=C\4/c5ccccc5C(=O)N=N4 C40118337
CC1CC[NH+](CC1)Cc2c(cco2)CC[C@H]3C(=C)CC[C@@H]4[C@]3(CCC[C@]4(C)C(=O)OC)C C43737339
Cc1c(c(n2c3ccccc3nc2c1C#N)N4CCN(CC4)c5cccc[nH+]5)CCC(C)C C47163565
Cc1cc[nH+]c(c1)N2CCN(CC2)CCc3c(n4c5c3cccc5CC[C@@H]4C6CCCCC6)C C13740437
c1ccc(cc1)c2ccc(cc2)C(=O)O/C(=[NH+]/C3CCCCC3)/NC4CCCCC4 C05165602
CCC[NH+](Cc1csc(n1)N(c2ccc(cc2)C)C(=O)C)[C@H]3CCc4ccccc4C3 C60039900
CCC(C)(C)[C@H]1CCc2c(c(c3ccccc3n2)C(=O)OCC(=O)C4=c5ccccc5=[NH+]C4)C1 C39946021
c1ccc(cc1)[C@@H](C(=O)C2=c3ccccc3=[NH+]C2)OC(=O)c4cccc(c4)Oc5ccccc5 C39946689
c1ccc(cc1)Oc2cccc(c2)/C=N/N3[C@H](N=[NH+]C3=S)c4ccc(cc4)Cl C38917539
Cc1cccc(c1C)n2c(c3c(n2)CSC3)NC(=O)C(C)C C03008297
Cc1ccc(c(c1)c2csc(n2)NC(=O)c3ccc(o3)C)C C00371511
COc1ccc(cc1)c2csc3c2c(=O)[nH]c(n3)SC C04649946
Cc1ccc(c(c1)C)NC2=NC(=O)/C(=C\c3cccnc3)/S2 C05850503
Cc1ccc(c(c1)C)NC(=O)/C=C/c2ccc3c(c2)OCO3 C00064283
Cc1ccc(cc1C)N2C(=O)/C(=C/C=C/c3ccccc3)/C(=O)N2 C00206595
C1CCC(CC1)c2nnc(s2)NC(=O)C3CCCCC3 C00033314
c1ccc(cc1)c2n[nH]c(=S)n2/N=C/c3ccccc3Cl C01246226
Cc1ccc2c(c1)nc([nH]2)S[C@@H](C)C(=O)N3CCCCCC3 C07061214
CCN1c2ccccc2N[C@@H]3[C@H]1[C@H](C(=N3)OC)c4ccccc4 C13154941
CC1=C([C@@H](C2=C(N1)CCCC2=O)c3ccc(cc3)F)C(=O)OC C19902859
CC(C)CCNC(=O)N1C[C@@H]2CCCN2c3c1cccc3 C21894359
Cc1c(c(=O)[nH]c(n1)N2CCCCC2)Cc3ccccc3Cl C22449220
Cc1c(c(=O)[nH]c(n1)N2CCC[C@H](C2)C)Cc3ccccc3 C22450119
C[C@@H]1CN(C[C@@H](O1)C)C(=O)NCC(C)(C)c2ccccc2 C28393857
CC(C)c1csc(n1)NC(=O)[C@@H]2Cc3cc(ccc3O2)Cl C29776221
c1ccc(c(c1)c2c(n3cccnc3n2)NC4CCCCC4)F C35170974
CC(C)(C)[C@H]1CSc2nnc(n2N1)Cc3ccc(cc3)F C36151325
Cc1ccc(c(c1)c2csc3c2c(=O)[nH]c(n3)CCl)OC C20594213
C[C@@H]1CCc2c(sc(n2)NC(=O)c3ccc(s3)C(=O)C)C1 C22131239
C[C@@H]1C[C@@H](CC(C1)(C)C)Nc2ccc(nc2)n3ccnc3 C37040482
CO[C@@H]1CCCC[C@@H]1Nc2ccc3c(c2)OC(O3)(F)F C37200276
c1ccc2c(c1)CSC[C@H]2Nc3ccc(cc3)[N+](=O)[O-] C37299736
CCN1c2ccccc2N[C@@H]3[C@@H]1[C@@H](C(=N3)OC)c4ccccc4 C04123742
CCOc1ccccc1c2c3c([nH]c(=O)c2C#N)CCCC3 C41484049
C[C@H]1CCCN(C1)C(=O)N[C@H](c2ccccc2)c3ccco3 C45155703
C[C@@H]1CCCN(C1)C(=O)NCc2ccc(cc2)N3CCCC3 C46983833
Cc1cc(c(c(c1)C)S(=O)(=O)N2CCC[C@H]2c3ccc[nH]3)C C47925967
Cc1nc(cs1)CN(C)C(=O)NC2CCCCCCC2 C49396866
c1cc(c(cc1[N+](=O)[O-])Cl)C[C@H]2CCCCC[C@H]2O C49964395
c1ccc(c(c1)O)SCc2cc(=O)n3cc(ccc3n2)Cl C50046693
Cn1cccc1CNc2c(cc(c3c2nsn3)Cl)Cl C50595724
c1ccc2c(c1)c(=O)[nH]c(n2)CN3CCC[C@@H]3C4CCCCC4 C53211304
CC/N=C\1/N(C(=O)/C(=C\c2c[nH]c3c2cccc3)/S1)CC C04558154
Cc1cccn2c1ncc2CNC(=O)c3c(c(cc(c3C)C)C)C C55108846
[H]/N=C/1\C(=C([C@@H](S1)C)C)c2nc(no2)Cc3ccc(cc3)Cl C20553384
CC(C)Cc1csc2c1c(=O)[nH]c(n2)c3ccnc(c3)Cl C55501879
c1ccc(cc1)[C@@H]2CCN2C(=O)NC[C@H]3Cc4ccccc4O3 C46875858
c1ccc2c(c1)nc(o2)c3cccc(c3)/N=C/c4ccc[nH]4 C06603280
Cc1ccccc1C(=O)N2[C@]([C@@H](C(=N2)C)Cc3ccccc3)(C)O C59498433
CCc1ccccc1N2C3=NC(=O)C[C@@H](C3=CN2)c4ccccc4 C14000808
C[C@@H]1C[C@H]1C(=O)Nc2nnc(s2)C34CC5CC(C3)CC(C5)C4 C49951041
Cc1c(c(no1)C(C)(C)C)C(=O)Nc2ccc(c(c2F)F)F C62160357
Cc1cc(cc2c1oc(c2C)C(=O)[O-])C[NH+]3CCC[C@@H](C3)C C62182545
CCOc1ccccc1/C=C\2/C(=O)c3ccc(c(c3O2)C)O C41248269
c1ccc2c(c1)nc(n2Cc3ccc(cc3)F)c4ccc[nH]c4=O C13125644
Cc1cccc2c1oc(c2C)C(=O)N(C)Cc3ccccc3O C54080705
c1cc(cc(c1)F)OC(=O)c2ccc3c(c2)NC(=O)CCS3 C42630293
C[C@@H]1CCCCN1C(=O)NC[C@@H]2CCN(C2)c3ccc(cc3)F C66343325
Cc1ccc(c(c1)C)C[C@H](C)NC(=O)N2C[C@H](O[C@H](C2)C)C C66619251
CCCC(=O)N1CCN(C[C@H]1C)c2cc(nc(n2)SCC(=O)NCC(C)C)Cl C00733832
CCS(=O)(=O)Nc1ccc(cc1)c2nnc(o2)SCC(=O)c3ccc(cc3)Cl C01329595
C[C@@H](c1cccc(c1)[N+](=O)[O-])N(C)C(=O)CCCNC(=O)C23CC4CC(C2)CC(C4)C3 C07069013
CCn1c(nnc1S[C@@H](C)C(=O)Nc2nccs2)COc3ccc4c(c3)CCCC4 C09263795
CC(C)CCn1c(=O)c2c(ccs2)n3c1nnc3CCCC(=O)Nc4ccc(cc4)F C09431542
c1ccc(cc1)Oc2ccccc2NC(=O)COC(=O)[C@@H]3CCCN3C(=O)c4cccs4 C09662090
C[C@H]1CCCC[C@@H]1n2c(nnc2SCC(=O)NCc3ccco3)c4ccc(cc4)OC C09662092
CCc1ccc2c(cc(=O)oc2c1)COC(=O)c3cccc(c3)S(=O)(=O)NC(C)C C09789443
Cc1ccc(cc1)CNC(=O)CCc2nnc3n2c4ccccc4c(=O)n3CCC(C)C C09831578
C[C@H](c1cc2ccccc2o1)NC(=O)CSc3nnc(o3)[C@H](C)Oc4ccccc4F C09870513
C[C@H](C(=O)Nc1ccccc1Sc2ccccc2)Sc3nnnn3Cc4ccco4 C11314100
C[C@@H](C(=O)Nc1cccc(c1)C(=O)C)Sc2nnc(n2Cc3ccccc3)c4ccco4 C12768631
CCN(c1ccccc1)S(=O)(=O)c2cccc(c2)C(=O)Nc3ccnn3[C@H](C)C4CC4 C13100418
CC1=NC2=C([C@H](C1C(=O)OCCOC(C)C)c3ccc(c(c3)O)OC)C(=O)CC(C2)(C)C C06015284
CCCNC(=O)c1csc(n1)CSc2nnc(n2c3ccccc3C)c4ccco4 C16460974
CCCn1c(=O)c2ccccc2c(n1)C(=O)OCC(=O)N[C@H](C)c3cccc4c3cccc4 C18953837
CC[C@H](C)OC(=O)C1=C(NC2=C([C@@H]1c3ccccc3OC)C(=O)[C@H]([C@H](C2)C)C(=O)OC)C C19634071
CC[C@H](C)OC(=O)C1=C(NC2=C([C@H]1c3ccccc3OC)C(=O)[C@H]([C@H](C2)C)C(=O)OC)C C19634079
c1ccc(cc1)Cn2ccc(n2)Nc3nnc(s3)Cn4c(cc(n4)C(F)(F)F)C5CC5 C02809624
C[C@@H](c1[nH]c(=O)c2ccccc2n1)Sc3nnc(n3CC=C)[C@@H](C)Oc4ccccc4F C19980837
Cc1cc(c(c(c1)Br)OCC(=O)NN=Cc2cc(c(c(c2)OC)OC)OC)C C20103153
Cc1ccc(cc1)n2c(c3c(nn(c(=O)c3n2)CCCC(=O)NCCC4=CCCCC4)C)C C20563857
CCOC(=O)[C@@](C(F)(F)F)(NC(=O)N(c1ccccc1)C2=NCC(S2)(C)C)OC C20609029
CC[C@@H](C(=O)Nc1nnc(s1)S(=O)(=O)Cc2ccccc2C)Oc3ccccc3F C13571581
CCc1ccc(cc1)NC(=O)[C@@H](C)Sc2nnc(n2CC=C)[C@@H]3COc4ccccc4O3 C20972630
Cc1c(c(n(n1)c2ccc(cc2)F)Cl)/C=C/C(=O)O[C@@H](C)C(=O)N[C@@](C)(C#N)C(C)C C09435709
c1ccc2c(c1)nc(o2)SCc3nc(on3)CCC(=O)Nc4ccc(cc4)C(F)(F)F C21721729
CCSc1nnc(s1)S[C@H](C)C(=O)Nc2ccc(cc2C(F)(F)F)[N+](=O)[O-] C22107099
Cc1nnc(o1)c2cc(n(n2)c3cccc(c3)C(=O)N[C@H](C)CCc4ccccc4)C(C)C C23453801
CCCn1c(nnc1SCC(=O)Nc2nc(cs2)c3ccc(cc3)C)c4ccncc4 C23525845
CCCn1c2ccc(cc2nc1SCc3nc(no3)CNC(=O)c4ccccc4)Cl C29390270
Cc1cc(c2c(c1)c(cc(=O)n2CCC(=O)Nc3nc(c(s3)C(=O)OCC=C)C)C)C C32527432
CC[C@H](C)NC(=O)CCn1c(=O)c2ccccc2n3c1nnc3SCc4ccccc4C C33292032
CCCN(CC(=O)Nc1cc(nn1c2ccc(cc2)F)c3ccccc3)C(=O)c4ccco4 C00732608
CCOc1ccccc1[C@H]2C3=C(C[C@H]([C@@H](C3=O)C(=O)OC)C)NC(=C2C(=O)OC(C)C)C C04764462
Cc1cc(ccc1OCC(=O)c2ccc3c(c2)N(C(=O)CO3)CC(=O)NCC(C)C)Cl C35796729
CC[C@H](C)NC(=O)CN1c2cc(ccc2OCC1=O)C(=O)COc3c(cc(cc3C)C)C C37512644
CN(C)c1ccc(cc1)NC(=O)CSc2nnc(n2Cc3ccco3)c4cccs4 C01049803
CCCOc1ccc(cc1OCC)[C@@H]2c3c(=O)c4c(cc(cc4oc3C(=O)N2CCO)C)C C38593845
Cc1ccc(cc1)S(=O)(=O)N[C@@H](C(C)C)C(=O)OCc2c(nc3ccccc3n2)C C39211260
C[C@H]1Cc2c(c3ccccc3nc2/C(=C\c4ccco4)/C1)C(=O)OCC(=O)N[C@H](C)COC C39482556
C[C@@H](C(=O)Nc1ccnn1C(C)C)Sc2nnc(n2CC=C)c3ccc(cc3)Cl C23876184
CCc1c(sc(n1)NC(=O)[C@H](C)Sc2nnc(n2C)COc3ccc(cc3C)C)C C39755643
CCCOc1ccc(cc1OCC)[C@H]2c3c(=O)c4ccc(c(c4oc3C(=O)N2CCO)C)C C40065779
Cc1cc(ccc1O[C@@H](C)C(=O)Oc2ccc3cc(c(=O)oc3c2)C(=O)NCC=C)Cl C40890934
CCOC(=O)c1c(csc1NC(=O)c2cc(cc(n2)C)C)c3ccc(c(c3)OC)OC C41005570
C[C@H](C(=O)N/N=C/1\c2ccccc2N(C1=O)CCOc3ccccc3)Sc4ccccn4 C59158474
Cc1c(nc([nH]1)SCc2nnnn2c3ccc(cc3)OC(F)F)Cc4ccccc4 C59926473
CCCCOc1ccc(cc1)[C@H]2C3=C(N=N[C@@H]3C(=O)N2C[C@@H]4CCCO4)c5ccccc5O C08845303
Cc1c(c(=O)n2c(n1C)cc(n2)c3ccccc3OC)CCC(=O)NCCC4=CCCCC4 C35448398
CCN(CC)c1ccc2c(c1)OC(=C([C@H]2c3ccc(cc3)Cl)C#N)N C00626523
c1ccc(cc1)[C@H]2C(=C(NC(=O)N2)c3ccccc3)C(=O)c4ccccc4 C01506897
Cc1ccc(cc1C(=O)C[C@]2(c3cc(ccc3NC2=O)Cl)O)C(C)C C01129728
c1cc(sc1)c2nnc(n2N)SCc3ccc(c(c3)Cl)Cl C04537125
Cc1cc(c(c(c1)C)NC(=O)CSc2[nH]c3cc(c(cc3n2)C)C)C C01230629
CCN(Cc1ccccc1)C(=O)c2c(c3c(c(c(nc3s2)C)C)C)N C01080270
Cc1ccccc1c2nnc(n2N)SCc3c(cccc3Cl)F C00530509
C[C@H](C(=O)c1ccc(cc1)C(C)(C)C)Sc2nnc(s2)N C02623205
Cc1c(sc(c1[C@@H](C)NC(=O)Nc2ccccc2F)n3cccc3)C C06750419
CC1=C([C@H](NC(=S)N1)c2cccc(c2)Cl)C(=O)OC(C)C C06755234
CCc1c(cc(s1)C(=O)NNC(=O)c2ccc(c(c2)Cl)Cl)C C08294124
C[C@@H]1CCCC[C@H]1NC(=O)CNC(=O)c2ccc3ccccc3c2 C09113791
C[C@H]1CCCC[C@H]1NC(=S)Nc2ccnn2C3CCCCC3 C09602459
Cc1cccc(c1C)NC(=O)CNC(=O)c2cc3c(s2)CC[C@@H](C3)C C12875943
CC(C)Oc1ccc2c(c1)[C@H]3C=CC[C@H]3[C@@H](N2)c4cccc(c4O)OC C14459929
Cc1c(c2ccccc2[nH]1)c3csc(n3)NC(=O)Cc4cccs4 C14595450
CC(C)(C)[C@@H]1CCc2c(sc3c2c(ncn3)NCCCO)C1 C20322919
CCCC(=O)NNC(=O)c1cc2c(s1)CC[C@H](C2)C(C)(C)C C21969228
CC(C)[C@H](c1ccc(cc1)Cl)NC(=O)c2cc3ccccc3c(=O)[nH]2 C25611428
CC(C)CCC(=O)NNC(=O)c1cc2c(s1)CCCCCC2 C28618405
c1ccc(cc1)C(=O)NNC(=O)C2(CCCC2)c3cccc(c3)Cl C31811678
c1cc(sc1)[C@@H](c2ccc(cc2)F)NC(=O)c3c4c(n[nH]3)CCCC4 C32809865
c1ccc(c(c1)[C@@H]2N[C@H](CS2)CC(=O)NC3=C[C@@H]4C(=CC=N4)C=C3)F C38773897
CC1(CC(=CC(=O)C1)N[C@@H]2CCCC[C@@H]2NC3=CC(=O)CC(C3)(C)C)C C22774405
CCON1C[C@@H](C[C@@]12CC[C@@H](C2)c3ccccc3O)c4ccccc4O C39507620
C[C@@H]([C@@H]1C(=O)Nc2ccccc2S1)C(=O)Nc3ccccc3C(C)C C40838827
C[C@@](c1cc2cc(ccc2o1)Br)(C(=O)[O-])[NH2+]C3CCCC3 C41658730
CCc1ccc(cc1)Oc2ccc(cc2Br)S(=O)(=O)N C43597956
Cc1c(c(c([nH]1)c2ccc(cc2)Br)O)C(=O)OC(C)(C)C C44881666
Cc1ccc(cc1NC(=O)C)C(=O)N[C@@H]2CCCC[C@@H]2C(C)(C)C C47085724
c1cc(sc1C(=O)NCC(=O)NC2CCCCCC2)Br C48166113
Cc1c(c([nH]n1)C(=O)N[C@@H](c2cccs2)C(C)(C)C)Br C48941538
Cc1ccc(c(c1)OC(=O)c2ccc(cc2Cl)Cl)C(=O)N C49397384
c1ccc(c(c1)/C(=N/OC(=O)C23CC4CC(C2)CC(C4)C3)/N)Cl C06222205
Cc1cc(ccc1NC(=O)c2cc3ccccc3[nH]2)N4CCSCC4 C50496013
CC(C)(C)c1csc(n1)NC(=O)c2cc(ccc2NC)Cl C50776055
Cc1ccc(cc1)CNC(=O)Nc2ccc(cc2C)N3CCSCC3 C51236522
COC(=O)[C@H]1Cc2c3ccccc3[nH]c2[C@H](N1)c4c(cccc4Cl)F C34792460
Cc1ccc(c(c1)NC(=O)NCC2(CCOCC2)c3ccc(cc3)F)C C56519528
CC1=C([C@@H](NC(=S)N1)c2ccc(cc2Cl)Cl)C(=O)OC(C)C C06542320
Cc1cc(c(c(c1)C)CSc2nnc(n2C)c3ccc(cc3)N)C C59856199
c1ccc2c(c1)c(c[nH]2)CCC(=O)Nc3nc4cc(c(cc4s3)F)F C60215013
C[C@H]1CCc2c(sc(c2C#N)NC(=O)CNc3ccccc3F)C1 C15290470
Cc1ccc(c2c1c(c(o2)C(=O)NC[C@@H](c3ccc(c(c3)F)F)O)C)C C63733823
Cc1ccc(c(c1)OC(=O)c2ccc(c(c2)F)Br)C(=O)N C65650254
Cc1ccccc1C(=O)NNC(=O)c2c(ccs2)c3ccc(cc3)F C65835676
Cc1ccsc1C(=O)NNC(=O)[C@H](C)c2c(cccc2Cl)Cl C66556578
CC(C)(c1ccccc1F)C(=O)NNC(=O)CC2CCCCC2 C66570642
c1cc(ccc1[C@H](C2CCN(CC2)C(=O)NCC3CCCC3)O)Cl C67427383
c1cc(ccc1[C@H]2Nc3cc(ccc3C(=O)N2)Cl)OCC(F)(F)F C67438760
CC[C@H](C)NC(=O)CN1CCOc2c1ccc(c2)N C19758319
c1ccc2c(c1)nc(o2)SCCC/C(=N/O)/N C19847913
CCCCc1ccc(cc1)n2c(cc(=O)[nH]c2=O)N C26439257
CCCCCN(C)c1cc2c(cc1N)OCC(=O)N2 C35453252
CC[C@H](CO)Nc1ccc(cc1)S(=O)(=O)NC C35606355
CC(C)(C)Oc1c(ccc(n1)NCCOC)N C37066683
c1cc(nc(c1N)OCC2CC2)NC[C@@H]3CCCO3 C37067092
C[C@H](CSc1nc2ccccc2o1)/C(=N/O)/N C36681271
CCCC[C@H]1C(=O)N(C(=O)N1)c2ccc(cc2)N C37515011
CCCCc1cc(=O)[nH]c(n1)NC[C@@H](C)O C41601333
CC(C)CCNC(=O)NNC(=O)C1CCCC1 C42906954
CCC[C@@H](/C(=N/O)/N)C(=O)N1[C@H](CCC[C@@H]1C)C C44865024
CCC[C@H](/C(=N/O)/N)C(=O)N1CCCCCCC1 C44865383
CCC1CCC(CC1)N(C)C(=O)[C@H](C)/C(=N/O)/N C44874220
CCOc1c(ccc(n1)NC[C@H]2CCCOC2)N C44981830
CC(C)(C(=O)NCCC1CCCC1)NC(=O)NC C48890801
CC(C)(C)NC(=O)CO/N=C(\C1CCCCC1)/N C49066106
CCNC(=O)NNC(=O)CCc1ccc(cc1C)C C49165408
CCCC[C@@H](C(=O)N1CCCC[C@@H]1C)NC(=O)N C49178442
Cc1ccc(o1)[C@@H](C)Nc2ccc(c(n2)OC)N C49193999
CCCCCC[C@H](C)n1c(cc(=O)[nH]c1=O)N C49216935
CCCNC(=O)NNC(=O)C[C@@H]1C[C@H]2CC[C@@H]1C2 C49279452
CCCNC(=O)NNC(=O)c1ccc(s1)CC C49279597
C[C@@H](CCc1ccco1)Nc2ncc(cn2)N C49564479
CCC(CC)CN(CC)C(=O)c1c(c([nH]n1)C)N C50305733
Cc1c(c(n[nH]1)C(=O)N(CC(C)C)CC(C)C)N C50305734
CCCCCN(C(C)C)C(=O)c1c(c([nH]n1)C)N C50306096
CCc1c(c(n[nH]1)C(=O)N(C)C[C@@H](C)CC)N C50307034
CCc1c(c(n[nH]1)C(=O)N(CC(C)C)C(C)C)N C50307446
CCN(CC(=C)C)C(=O)c1c(c([nH]n1)C(C)C)N C50310068
CCCc1c(c(n[nH]1)C(=O)N(C)CC(C)C)N C50322171
CCCc1c(c(n[nH]1)C(=O)N(C)[C@@H](C)C2CC2)N C50322316
CCCc1c(c(n[nH]1)C(=O)N2CCC[C@H]2CC)N C50322461
CCCc1c(c(n[nH]1)C(=O)N(CC=C)C(C)C)N C50322693
CCCCN(CC)C(=O)c1c(c(n[nH]1)C2CC2)N C50323483
CC[C@@H](C(C)C)NS(=O)(=O)c1ccc(nc1)N C50671553
CCCC[C@H](C)NS(=O)(=O)c1ccc(nc1)N C50891351
CCCC1CCN(CC1)C(=O)C(C)(C)/C(=N/O)/N C50906986
CCCC1=[NH+][C@H](C(=[NH2+])N1CC(C)C)c2cnn(c2)C C50997529
CCN(Cc1c(snn1)NN)c2ccccc2C C51147033
CCCc1cc(nc(n1)c2ccncc2)NN C51152649
Cc1ccnc(n1)SCCCC/C(=N/O)/N C51331661
C[C@@H](CN(C)c1ccc(c(n1)OCC(C)C)N)O C51819728
CC(C)CCN(C)C(=O)c1c(c([nH]n1)C(C)C)N C50321127
CCCCCN(C(C)C)C(=O)c1c(c[nH]n1)N C62811450
CCC(CC)C(=O)NNC(=O)NCC1CC1 C65192180
CC[C@H](C(C)C)NC(=O)NCC(=O)NC(C)C C66367412
CC1(CCCC1)CNC(=O)NCC(=O)NC2CC2 C66600228
CC[C@@H](C)NC(=O)NNC(=O)CCC(C)C C67380863
CC/C(=N/OCC(=O)NCC1CCCCC1)/N C67385806
CC[C@@H](C)c1c(c-2cc(=O)c(c(c2co1)O)C(=O)[O-])C C01704484
c1ccc2c(c1)c(c[nH]2)/C=N/n3c(nnc3[S-])C(F)(F)F C01256105
C[C@@H]1CCC[C@H]([C@@H]1C)Nc2nnc(s2)SCC(=O)[O-] C20582873
CC[C@H]1CCc2c(sc3c2c(=O)[nH]c(n3)CCC(=O)[O-])C1 C20594648
c1ccc(cc1)c2c(c(=O)nc([nH]2)c3ccccc3)C(=O)[O-] C25492212
c1c(n[nH]c1[O-])CSc2c3c4c(sc3ncn2)CCC4 C28165101
c1cc(ccc1Nc2nc(cs2)C(=O)[O-])SC#N C33507907
Cc1ccc(c(c1)S(=O)(=O)Nc2ccsc2C(=O)[O-])C C35306503
C[C@@H](C(=O)Nc1ccc(s1)C(=O)[O-])Oc2ccccc2 C35425447
Cc1cc(ccc1N[C@H]2CCCc3c2cnn3C)C(=O)[O-] C37120817
Cc1cc(sc1C(=O)[O-])S(=O)(=O)NCC2CCCC2 C37258362
CC(C)CNC(=O)CN1CCCc2c1cccc2C(=O)[O-] C37595800
Cc1ccc(c(c1)C)NC(=O)N2CCCC[C@@H]2CC(=O)[O-] C40522453
C[C@H]1CCC[C@@H](C1)NC(=O)N(CCC(=O)[O-])C(C)(C)C C40572257
Cc1ccc(c(c1)c2cc(nc(n2)[O-])C(=O)NC(C)C)C C41190371
CCC(CC)(C(=O)[O-])Oc1ccc2c(c1)CCC(=O)N2 C41940070
C1CCC(CC1)CCNC(=O)N2CCC[C@@H]2CC(=O)[O-] C42165233
CCCNC(=O)N1CCC(CC1)(c2ccccc2)C(=O)[O-] C42326332
Cc1ccccc1[C@@H](C)NC(=O)N(C)C[C@@H](C)C(=O)[O-] C42709998
C[C@H](C(C)(C)C)N(C)C(=O)NC1CCC(CC1)C(=O)[O-] C42782743
C[C@H]1CCCC[C@@H]1CNC(=O)N2CCC(CC2)C(=O)[O-] C42870174
C[C@H]1CCCC[C@H]1CNC(=O)N(CC(=O)[O-])C2CCCC2 C42870523
C[C@@H]1CCCC[C@@H]1CNC(=O)N2CCCC[C@@H]2CC(=O)[O-] C42870549
C[C@H]1CCCC[C@H]1CNC(=O)N2CCC[C@@H]2CC(=O)[O-] C42870632
C1CCC(CC1)(CC(=O)[O-])CNC(=O)N2C[C@@H]3CC[C@H]2C3 C43414384
CC[C@H](C(C)C)NC(=O)N1CCc2c(ccs2)[C@@H]1C(=O)[O-] C44593368
CCC1CCC(CC1)NC(=O)N2CCC[C@H]2CC(=O)[O-] C49124319
CC[C@@H](c1cccs1)NC(=O)N2CCC[C@H](C2)C(=O)[O-] C49532948
Cc1ccc(cc1)[C@H](C)NC(=O)N2CCC[C@@H](C2)C(=O)[O-] C49561318
c1cc(ccc1CCNC(=O)N2C[C@@H]3CC[C@H]2C3)C(=O)[O-] C49724339
C[C@H]1c2ccsc2CCN1C(=O)NC(C)(C)CCC(=O)[O-] C50197218
C[C@H]1CCCC[C@@H]1NC(=O)N2CCC(CC2)CCC(=O)[O-] C50928773
C[C@@H](C1CCCCC1)NC(=O)N(CC(=O)[O-])C2CCCC2 C52344253
C[C@@](c1ccccc1)(C(=O)[O-])Nc2nc3ccccc3o2 C52879865
C[C@@](c1ccccc1)(C(=O)[O-])NC(=O)N2C[C@H]3CC[C@@H]2C3 C52880601
Cc1ccc(cc1)Cc2nc(cc(n2)NC(C)C)C(=O)[O-] C58050467
CC[C@@H](C(=O)[O-])Sc1[nH]c2c(c(c(s2)C)C)c(=O)n1 C20374494
Cc1ccc(cc1)S(=O)(=O)/N=C(/N[C@@H]2CCCC[C@@H]2C)\[O-] C05929613
Cc1cc(=O)[nH]c(n1)S[C@H]2CCCCC[C@H]2C(=O)[O-] C62765351
Cc1cc(c(c(c1)C(=O)[O-])NC(=O)N(C)[C@H](C)C2CC2)C C62826103
Cc1c(sc(c1C(=O)[O-])NC(=O)N(C)[C@H](C)C2CC2)C C62827887
CCC1(CCN(CC1)C(=O)N[C@@H]2CCCC[C@H]2C)C(=O)[O-] C62846473
CCC[C@@]1(CCCN(C1)C(=O)N[C@@H](C)C(C)C)C(=O)[O-] C62873093
CCC[C@]1(CCCN(C1)C(=O)NCC2CCC2)C(=O)[O-] C62873674
CC[C@]1(CCCN(C1)C(=O)N[C@@H](C)CC(C)C)C(=O)[O-] C62873724
CCC[C@]1(CCN(C1)C(=O)NC2CCCCC2)C(=O)[O-] C62922218
CCC[C@]1(CCN(C1)C(=O)Nc2ccccc2C)C(=O)[O-] C62924671
CC[C@@H]1CCCC[C@@H]1NC(=O)N2CC[C@@](C2)(C)C(=O)[O-] C62933043
CCC1CCC(CC1)NC(=O)N2CC[C@](C2)(CC)C(=O)[O-] C62933082
c1cc2c(cc1/C(=C(\C#N)/C(=O)NC3CCCC3)/[O-])COC2 C50206287
Cc1c2c(nc(n(c2=O)CC(C)C)O)sc1C(=O)[O-] C09167755
c1cc2c(c(c1)OCc3ccc(o3)C(=O)[O-])NC(=O)CC2 C11730316
Cc1cccc2c1[nH]c3c2nnc(n3)SCC(=O)[O-] C19641082
c1cc(ccc1C=NNc2nc(cnn2)[O-])C(F)(F)F C03945127
Cc1ccc(s1)S(=O)(=O)N=c2cc[nH]c(c2)C(=O)[O-] C33811142
C[C@@H]1CCCN(C1)S(=O)(=O)Nc2ccsc2C(=O)[O-] C35306335
C[C@H]1C[C@@H](CN(C1)C(=O)NC(=O)CCCCC(=O)[O-])C C35326392
C1CC[C@@H]2CN(CC[C@H]2C1)C(=O)NC(=O)CCC(=O)[O-] C36810319
C[C@H]1CCC[C@@H](C1)NS(=O)(=O)c2ccc(o2)C(=O)[O-] C37254942
C1CCC(CC1)CNS(=O)(=O)N2CCC[C@@H](C2)C(=O)[O-] C37656389
Cc1c(c(sn1)NC(=O)c2ccc(o2)CSC)C(=O)[O-] C37675720
CC(C)(C)NC(=O)CN(C)C(=O)[C@H]1CCCC[C@H]1C(=O)[O-] C37827969
CC(C)N(C)C(=O)NC(=O)CC1(CCCC1)CC(=O)[O-] C40225390
Cc1cc(ccc1NC2(CCCCCC2)C(=O)[O-])[N+](=O)[O-] C41033307
Cc1c(sc(n1)C)C(=O)N/N=C/c2ccccc2C(=O)[O-] C41213641
C[C@H](CN(C)C(=O)Nc1nc(cs1)C(C)C)C(=O)[O-] C42709903
Cc1cc(c(o1)C)[C@@H](C)NC(=O)N2CCC[C@@H]2CC(=O)[O-] C44731736
C1CCC(C1)[C@@H]2CCCN2C(=O)NC(=O)/C=C/C(=O)[O-] C45089883
C[C@H](CNC(=O)N1CCc2c(ccs2)[C@@H]1C(=O)[O-])COC C45648980
C[C@@H](CNC(=O)N1[C@H]2CCCC[C@@H]2C[C@@H]1C(=O)[O-])COC C45649018
CC(C)c1cc([nH]n1)/C(=N/S(=O)(=O)c2cccs2)/[O-] C48448630
CC[C@@H]1CO[C@H](CN1C(=O)NC2CCC(CC2)C(=O)[O-])C C48916984
CC[C@H]1CO[C@H](CN1C(=O)NC2CCC(CC2)C(=O)[O-])C C48916986
CCc1c(s/c(=N\S(=O)(=O)[C@H](C)C(=O)[O-])/[nH]1)C C49158864
C[C@@H]1C[C@@H]1CNC(=O)/C(=N/c2nnc(s2)C(C)(C)C)/[O-] C49271047
C[C@H](CCc1ccco1)NC(=O)N2CCC[C@@H](C2)C(=O)[O-] C49571242
Cc1ccc(s1)c2nc([nH]n2)/N=C(/c3ccoc3)\[O-] C50007062
CC(C)c1ncc(c(n1)C(=O)[O-])N2CCCC[C@H]2CCO C50363303
C[C@H]([C@H]1CCCO1)Nc2cnc(nc2C(=O)[O-])C(C)C C50363504
Cc1ccc(o1)[C@@H](C)Nc2cnc(nc2C(=O)[O-])C(C)C C50364079
C[C@H]1CCCN([C@@H]1C)C(=O)NC(=O)CCCCC(=O)[O-] C50566917
C[C@@H](CN(C)C(=O)NC[C@@H]1Cc2ccccc2O1)C(=O)[O-] C51087735
CCCCn\1c2ccccc2[nH]/c1=N/C(=O)CC(=O)[O-] C09359244
C[C@@H](c1ccco1)NC(=O)N2CCC[C@H](C2)CC(=O)[O-] C54303956
Cc1c(cc(o1)C(=O)[O-])S(=O)(=O)NC2CCCCCC2 C55311350
C[C@@H]1CCCC[C@H]1Cn2c(=O)[nH]nc2SCC(=O)[O-] C61591923
C[C@@H]1CCC[C@@](C1)(C(=O)[O-])Sc2n[nH]c(=O)n2C(C)C C61606639
CC[C@H]1CCCN1C(=O)NC(=O)CC(C)(C)CC(=O)[O-] C61827736
c1c(c(sc1Cl)Cl)S(=O)(=O)[N-]c2[nH]cnn2 C61845000
c1[nH]c2c(n1)ncnc2S[C@@H]3CCCCC[C@@H]3C(=O)[O-] C62766424
CCCn1c(=O)[nH]nc1S[C@H]2CCCCC[C@H]2C(=O)[O-] C62767153
Cc1cc(c(c(=O)o1)/C(=N/NC(=O)c2cccs2)/C)[O-] C15885205
CC1(CCN(CC1)C(=O)N[C@H]2CCC[C@@H]2OC)C(=O)[O-] C62843895
Cc1ccc(o1)CNC(=O)N2CCC(CC2)(C)C(=O)[O-] C62843936
CCC[C@@]1(CCCN(C1)C(=O)Nc2nccs2)C(=O)[O-] C62871745
CC[C@@]1(CCCN(C1)C(=O)Nc2nc(c(s2)C)C)C(=O)[O-] C62875088
CC[C@@]1(CCCN(C1)C(=O)N[C@@H]2CCC[C@@H]2OC)C(=O)[O-] C62876360
CCC[C@]1(CCN(C1)C(=O)NC2CCOCC2)C(=O)[O-] C62925621
Cc1cc(c(o1)C)[C@@H](C)NC(=O)N2CC[C@@](C2)(C)C(=O)[O-] C62934713
CCC[C@]1(CCN(C1)C(=O)NC[C@@H]2CCOC2)C(=O)[O-] C62935713
CC(C)(C)NC(=O)NC(=O)CSc1nnc(n1c2ccc(cc2)F)C[NH+]3CCCCC3 C09880764
CCOC(=O)c1c(c2cc(ccc2[nH]1)F)NC(=O)[C@@H](C)[NH+]3C[C@H]4C[C@@H](C3)c5cccc(=O)n5C4 C02134177
CN1CCc2c1ccc(c2)[C@H](CNC(=O)C(=O)Nc3ccc4c(c3)OCCO4)[NH+]5CCCC5 C08964080
c1cc(c(=O)[nH]c1CN2CC[NH+](CC2)C34CC5CC(C3)CC(C5)C4)C(=O)NC[C@@H]6COCCO6 C20996153
C[C@@H](C(=O)NC(=O)NC)[NH+]1CCN(CC1)S(=O)(=O)c2cc(cc(c2)C(F)(F)F)C(F)(F)F C23818539
Cc1c(c(n(n1)c2ccccc2)C)[C@@H]3C(=O)NCC[NH+]3CCC(=O)Nc4c(ccs4)C#N C24215211
C[C@H](C(=O)NC(=O)NCC(F)(F)F)[NH+]1CCN(CC1)S(=O)(=O)c2ccc(s2)Cl C24376040
c1cc(ccc1[C@H](C(=O)N)[NH+]2CCN(CC2)c3ccc(cn3)S(=O)(=O)N4CCCC4)Cl C24527655
Cc1c(sc2c1c(nc(n2)SCC(=O)N)N3CC[NH+](CC3)CC(=O)N4CCCC4)C C34759556
Cc1c(sc2c1c(nc(n2)SCC(=O)N3CCCC3)N4CC[NH+](CC4)CC(=O)N)C C34759860
Cc1cc(nn1C)C(=O)N2C[C@@H](C3(C2)CC[NH2+]CC3)C(=O)NC[C@@H](C)Oc4ccc(cc4)F C39596593
Cc1ccc(cc1)Oc2c(cccn2)C(=O)N3C[C@H](C4(C3)CC[NH2+]CC4)C(=O)NC[C@H]5CCCO5 C39604884
Cc1cc(=O)oc2c1cccc2OCC(=O)N3C[C@@H](C4(C3)CC[NH2+]CC4)C(=O)NCC(C)C C39624641
Cc1cc(=O)oc2c1cccc2OCC(=O)N3C[C@H](C4(C3)CC[NH2+]CC4)C(=O)NCC(C)C C39624643
COc1ccc(cc1)CCNC(=O)[C@H]2CN(CC23CC[NH2+]CC3)C(=O)[C@H]4COc5ccccc5O4 C39635094
C[C@H]1CCCC[C@@H]1NC(=O)[C@@H]2CN(CC23CC[NH2+]CC3)C(=O)c4cc(c(c(c4)OC)OC)OC C39635864
c1ccc(cc1)Oc2ccc(cn2)C(=O)N3C[C@@H](C4(C3)CC[NH2+]CC4)C(=O)NCc5ccco5 C39655058
CC1(OC[C@H](O1)CNC(=O)[C@H]2CN(CC23CC[NH2+]CC3)C(=O)c4cccnc4Sc5ccccc5)C C39659553
CC1(OC[C@@H](O1)CNC(=O)[C@@H]2CN(CC23CC[NH2+]CC3)C(=O)CCc4ccc(cc4)OC)C C39659645
C[C@@H](CNC(=O)[C@@H]1CN(CC12CC[NH2+]CC2)C(=O)C3CCOCC3)Oc4ccc(cc4)OC C39665868
Cc1ccc(cc1)O[C@H](C)CNC(=O)[C@H]2CN(CC23CC[NH2+]CC3)C(=O)C4CCN(CC4)C(=O)C C39666123
Cc1cc(nn1C)C(=O)N2C[C@@H](C3(C2)CC[NH2+]CC3)C(=O)NC[C@H](C)Oc4ccccc4Cl C39666663
Cc1cc(nn1C)C(=O)N2C[C@H](C3(C2)CC[NH2+]CC3)C(=O)NC[C@H](C)Oc4ccccc4Cl C39666664
c1ccc(c(c1)C(=O)N2C[C@@H](C3(C2)CC[NH2+]CC3)C(=O)NC[C@@H]4CCCN(C4)c5ncccn5)C(F)(F)F C39669322
c1ccc(c(c1)C(=O)N2C[C@H](C3(C2)CC[NH2+]CC3)C(=O)NC[C@H]4CCCN(C4)c5ncccn5)C(F)(F)F C39669325
Cc1ccccc1CC(=O)N2C[C@H](C3(C2)CC[NH2+]CC3)C(=O)NC[C@@H]4CCCN(C4)c5ncccn5 C39669555
Cc1ccccc1CC(=O)N2C[C@@H](C3(C2)CC[NH2+]CC3)C(=O)NC[C@H]4CCCN(C4)c5ncccn5 C39669556
Cc1ccccc1CC(=O)N2C[C@H](C3(C2)CC[NH2+]CC3)C(=O)NC[C@H]4CCCN(C4)c5ncccn5 C39669557
Cc1c(c(no1)c2ccccc2)C(=O)N3C[C@H](C4(C3)CC[NH2+]CC4)C(=O)NCCc5ccco5 C39671083
Cc1cc(n(n1)CCCNC(=O)[C@@H]2CN(CC23CC[NH2+]CC3)C(=O)c4cccc5c4-c6ccccc6C5=O)C C39671658
c1ccn2cc(nc2c1)CNC(=O)[C@H]3CN(CC34CC[NH2+]CC4)C(=O)c5ccc(cc5)OC(F)(F)F C39671933
CN1CCCc2c1ccc(c2)CNC(=O)[C@@H]3CN(CC34CC[NH2+]CC4)C(=O)c5ccc(c(c5)OC)OC C39672156
CCOc1ccc(cc1)C(=O)N2C[C@@H](C3(C2)CC[NH2+]CC3)C(=O)N[C@H](C)C4=C(N=N[C@@H]4C)C C39674240
CCOc1ccc(cc1)C(=O)N2C[C@H](C3(C2)CC[NH2+]CC3)C(=O)N[C@H](C)C4=C(N=N[C@@H]4C)C C39674241
Cc1cc(c(o1)C(F)(F)F)C(=O)N2C[C@H](C3(C2)CC[NH2+]CC3)C(=O)NC4CCN(CC4)C(=O)CC(C)C C39686301
c1cnn(c1)CCNC(=O)[C@H]2CN(CC23CC[NH2+]CC3)C(=O)c4ccc(o4)c5ccc(cc5)F C39694635
Cc1c2c(c(cnc2n(n1)C)C(=O)N3C[C@H](C4(C3)CC[NH2+]CC4)C(=O)NCCSC(C)(C)C)Cl C39696565
c1cc(ccc1c2ccc(=O)n(n2)CCC(=O)N3CCC(CC3)(C(=O)N)[NH+]4CCCCC4)Cl C41252130
C[C@@H]1CCCC[NH+]1CCNC(=O)c2cc(=O)[nH]c3c2cc(cc3)S(=O)(=O)N4CCC(CC4)C C20682090
C[C@@H](C(=O)NC1CC1)[NH+]2CCN(CC2)CC(=O)NC3(CCCC3)c4ccc5c(c4)OCCO5 C45681696
C[C@@H]1CN(C[C@H](O1)C)c2ccc(c[nH+]2)CNC(=O)c3cc(ccc3Cl)S(=O)(=O)NC C46791260
C[NH+]1CCN(CC1)[C@H](CNC(=O)CN2C(=O)[C@]3(CCc4c3cccc4)NC2=O)c5cccs5 C48324742
CN1CCCc2c1ccc(c2)[C@H](CNC(=O)C(=O)Nc3cc4c5c(c3)CCC(=O)N5CCC4)[NH+](C)C C49508605
Cc1cc(c(o1)C)C[NH+]2CCC(CC2)CNC(=O)C(=O)Nc3cc4c5c(c3)CCC(=O)N5CCC4 C49522545
COc1ccc(cc1OC)[C@@H]2C[C@@H](N3C(=[NH+]2)C(=CN3)C(=O)NC[C@@H]4CCCO4)C(F)(F)F C13127855
COC(=O)[C@@H](CC1=c2ccccc2=[NH+]C1)NC(=O)CCn3c(=O)c4ccccc4[nH]c3=S C63072933
c1ccc2=[NH+]CC(=c2c1)CCC(=O)Nc3ccc(cc3)S(=O)(=O)N[C@H]4CCS(=O)(=O)C4 C63204356
COCCCN1C(=O)[C@@H]2[C@@H](N[C@]3([C@@H]2C1=O)c4ccccc4NC3=O)CC5=c6ccccc6=[NH+]C5 C63270485
COCCCN1C(=O)[C@@H]2[C@@H](N[C@@]3([C@@H]2C1=O)c4cc(ccc4NC3=O)F)CC5=c6ccccc6=[NH+]C5 C63478690
c1cc(cc(c1)N2CCCS2(=O)=O)NC(=O)C(=O)NCCC3=c4cc(ccc4=[NH+]C3)Cl C63807392
Cc1ccc(c(c1)C(C)(C)C)OCC(=O)Nc2ccc(cc2)S(=O)(=O)Nc3cc(on3)C C00958621
CCOC(=O)c1c2c(sc1NC(=S)NC(=O)/C=C/c3ccc(cc3)[N+](=O)[O-])CCCC2 C02899122
CCOC(=O)c1c2c(sc1NC(=S)NC(=O)/C=C/c3cccc(c3)[N+](=O)[O-])CCCC2 C06599764
CC(C)CNc1c2cnn(c2nc(n1)SC)CCNC(=O)C(C)(C)Oc3ccc(cc3)Cl C08942710
CCOC(=O)c1ccc(cc1)NC(=O)CN2C(=O)[C@](NC2=O)(C)c3ccc(cc3)C(C)(C)C C08948341
Cc1ccc(c(c1)C)NS(=O)(=O)c2ccc(cc2)NC(=O)CCc3nc(no3)c4ccccc4 C09061542
CCCCOC(=O)C1=C(OC(=C([C@@]12c3ccccc3N(C2=O)CC=C)C(=O)OC(C)C)C)N C09461634
CCOC(=O)C1=C(NC(=O)N[C@H]1c2ccc(cc2)OC)COC(=O)c3ccc(s3)Cl C09485283
COc1ccc(cc1)CCNc2c3ccccc3[nH]c(=O)c2Sc4nnc(o4)c5ccco5 C09833959
c1cc(c(cc1C(=O)OCC(=O)Nc2ccc(cc2C(F)(F)F)Cl)[N+](=O)[O-])NC3CC3 C09870360
CCOC(=O)C1=C(NC(=O)N[C@H]1c2ccc(cc2)Cl)COC(=O)c3ccc4c(c3)scn4 C10538899
CCOC(=O)C1=C(NC(=O)N[C@@H]1c2ccc(cc2)Cl)CSc3nnc(o3)c4ccccc4 C11304501
CCOC(=O)C1=C(NC(=O)N[C@H]1c2ccc(cc2)Cl)CSc3nnc(o3)c4ccccc4 C11304505
c1cc(ccc1c2nnc(o2)COC(=O)CCNC(=O)NC34CC5CC(C3)CC(C5)C4)Cl C11439553
CCCCn1c(nnc1SCC(=O)NC(=O)N[C@@H]2CCCC[C@H]2C)c3ccc(cc3)OC C11488847
CCCCOc1ccc(cc1)C(=O)Nc2cc(nn2c3[nH]c(=O)c(c(n3)C)C)c4cccs4 C11854900
CC[C@H]1C(=C(NC(=O)N1)COC(=O)c2c3ccccc3nc4c2CCCCC4)C(=O)OCC C13039487
CC(C)(C)c1ccc(c(c1)C(C)(C)C)OCC(=O)NNC(=O)c2cc(c(c(c2)OC)OC)OC C14661695
CC[C@@H](C)[C@@H](C(=O)Nc1nnc(s1)c2ccc3c(c2)OCO3)NC(=O)CCC4CCCC4 C16607967
CCCCOC(=O)c1ccc(cc1)n2c3c(c(n2)C)[C@@H](C(=C(O3)N)C#N)c4ccc(cc4)OC C16856626
CCOC(=O)CSc1nc(c2c(c3c(nc2n1)CCCC3)c4ccc(c(c4)OC)OC)N C01642450
Cc1ccc(c(c1)OCC(=O)NC[C@H](c2ccc(cc2)OC)c3c[nH]c4c3cccc4)[N+](=O)[O-] C19192936
CC[C@H](C)OC(=O)C1=C(NC2=C([C@@H]1c3ccc(c(c3)O)OC)C(=O)[C@H]([C@H](C2)C)C(=O)OC)C C20561960
CCCCOC(=O)C1=C(N(c2ccccc2[C@]13C(=C(OC3=O)C)C(=O)OC(C)C)CC=C)N C20583215
CC(C)(C)c1ccc(cc1)c2nnc(n2CC=C)SCC(=O)NC(=O)NCc3ccco3 C21609184
Cc1ccc(cc1)c2cc(n(n2)c3ccccc3)NC(=O)COC(=O)[C@@H](C)NC(=O)C(C)(C)C C22525156
Cc1ccc(c(c1)OCc2nnc(n2N)SCc3cc(no3)c4ccccc4OC)C(C)C C24877192
Cc1ccc(c(c1)NC(=O)[C@H](C)OC(=O)c2ccc(cc2)S(=O)(=O)Nc3ccccc3C)OC C28797046
COc1ccc(c(c1)OC)/C=N\Nc2nc(c(s2)NC(=O)c3ccco3)c4ccc(cc4)Cl C31829203
Cc1cc(cc(c1)NC(=O)CCc2nc(no2)CSc3[nH]nc(n3)c4ccc(cc4)Cl)C C33270844
Cc1ccc(cc1)c2nc([nH]n2)SCc3nc(on3)CCC(=O)Nc4cc(ccc4C)Cl C33270923
CCC(=O)Nc1c(noc1/C=C/c2ccc(s2)S(=O)(=O)Nc3cc(ccc3OC)C)C C33306569
C=C(c1cccc(c1)[N+](=O)[O-])NNC(=O)CSc2nnc(s2)SCc3ccccc3 C01798449
Cc1ccccc1n2c(cc(n2)C(C)(C)C)NC(=O)CNC(=O)c3cc(cc(c3)OC)OC C35130955
CC1CCN(CC1)c2ccc(cc2C(=O)NCC(C)C)NC(=O)/C=C/c3ccc(cc3)[N+](=O)[O-] C35226924
Cc1cc(no1)NC(=O)CN2CCN(CC2)C(=O)CCc3cc(c(c(c3)C(C)(C)C)O)C(C)(C)C C35292538
CC(C)CCNC(=O)[C@H]1CN(C[C@H]1c2cc(c(c(c2)OC)OC)OC)C(=O)NC(C)(C)C C35671398
CC[C@H](C)OC(=O)C1=C(NC2=C([C@H]1c3ccc(c(c3)OC)O)C(=O)[C@@H]([C@@H](C2)C)C(=O)OC)C C35898338
CCC1=C([C@@H](N2C(=CSC2=N1)/C=C(/NCC[NH+](C)C)\[O-])c3ccc(cc3)OC)C(=O)OC C36058455
CCCC1(C(=O)N(C(=O)N1)CC(=O)Nc2c(c3c(s2)C[C@@H](CC3)C)C(=O)OCC)CCC C36229615
Cc1ccc2c(c1)/C(=N/NC(=O)c3cccc(c3)O)/C(=O)N2CCCOc4ccc(cc4)OC C40138564
CCOC(=O)c1c(csc1NC(=S)NC(=O)CC(C)(C)C)c2cccc(c2)[N+](=O)[O-] C40902292
c1ccc(c(c1)C(=O)OCC(=O)NC(=O)NC23CC4CC(C2)CC(C4)C3)OC[C@@H]5CCCO5 C45604965
Cc1ccc(c(c1)C)NC(=O)[C@H](C)OC(=O)c2ccc(c(c2)S(=O)(=O)NC(C)(C)C)OC C16939365
c1ccc(cc1)[C@H](CC(=O)Nc2ccccc2[N+](=O)[O-])NS(=O)(=O)c3ccc(cc3)Cl C54200727
C[C@H](C(=O)Nc1cccc2c1C(=O)c3ccccc3C2=O)OC(=O)c4csc(n4)NCC=C C22107823
CCCn1cc(c(n1)C)CN/C(=N/C(=O)c2cc(cc(c2)C)C)/Nc3cc(cc(c3)OC)OC C32973088
c1ccc(cc1)[C@@H](CCC(=O)N/N=C\c2cn(c3c2cccc3)Cc4ccc(cc4)[N+](=O)[O-])O C58891094
c1ccc(cc1)C(c2ccccc2)NC(=O)CCSc3[nH]nc(n3)c4ccc(cc4)[N+](=O)[O-] C59793058
Cc1ccc(cc1C)Nc2nnc(s2)SCC(=O)Nc3nc(cs3)CC(=O)OC C27774938
c1cc(ccc1C(=O)NNC(=O)C2=NO[C@@H](C2)CNc3c(cc(c[nH+]3)C(F)(F)F)Cl)Cl C08781482
CCc1ccc2c(c1)[C@@]3([C@H]4[C@@H]([C@@H]([NH2+]3)[C@@H](C)O)C(=O)N(C4=O)Cc5ccc6c(c5)OCO6)C(=O)N2 C08789922
CCc1ccc2c(c1)[C@]3([C@H]4[C@@H]([C@@H]([NH2+]3)[C@@H](C)O)C(=O)N(C4=O)Cc5ccc6c(c5)OCO6)C(=O)N2 C08789923
CCc1ccc2c(c1)[C@]3([C@H]4[C@@H]([C@H]([NH2+]3)[C@@H](C)O)C(=O)N(C4=O)Cc5ccc6c(c5)OCO6)C(=O)N2 C08789925
CCc1cccc2c1NC(=O)[C@@]23[C@H]4[C@@H]([C@@H]([NH2+]3)[C@@H](C)O)C(=O)N(C4=O)Cc5ccc6c(c5)OCO6 C08790623
CC[NH+]1CCc2c(sc(c2C(=O)N)NC(=O)[C@@H]3CCCN3S(=O)(=O)c4ccc(cc4)F)C1 C08868855
c1ccc2c(c1)OC[C@H](O2)C(=O)N3CC[NH+](CC3)CC(=O)Nc4c(c5c(s4)CCCC5)C(=O)N C08899236
CCCCn1c2ccc(cc2nc1C[NH+]3CCC(CC3)n4c5ccccc5[nH]c4=O)S(=O)(=O)N C09112528
c1ccc2c(c1)[nH]c(=O)n2C3CC[NH+](CC3)CC(=O)NC(=O)Nc4ccc5c(c4)OCO5 C09591223
c1ccc2c(c1)[nH]c(=O)n2C3CC[NH+](CC3)CC(=O)NN4C(=O)C5(CCCCC5)NC4=O C09722403
Cc1cc(c2c(c1)[C@]3([C@H]4[C@@H]([C@H]([NH2+]3)[C@H](C)O)C(=O)N(C4=O)Cc5ccccc5OC)C(=O)N2)C C12876101
CSCC[C@@H](C(=O)N1CCC2(CC1)c3c([nH]cn3)CC[NH2+]2)NC(=O)c4ccc5c(c4)OCO5 C08791949
c1cc(ccc1CNC(=O)CC[C@@H]2CNC(=O)[C@H]3[NH+]2C[C@H](C3)NS(=O)(=O)c4ccc(cc4)F)F C15707673
CC[C@@H](C(=O)NCc1ccco1)Sc2nc3c(c([nH]n3)C)c(=[NH2+])n2c4ccc(cc4)Br C02927060
CC[C@]1(C(=O)N(C(=O)N1)NC(=O)C[NH+](C)CC(=O)Nc2cccc(c2C)C)c3ccccc3 C23039048
C[C@@H]1C[C@H](CN(C1)C(=O)C[NH+]2CCN(CC2)[C@@H](C)C(=O)Nc3c(c4c(s3)CCC4)C(=O)N)C C23372224
Cc1ccccc1Nc2nc(nc(n2)N)C[NH+](C)Cc3c(nn(c3C)[C@H]4CCS(=O)(=O)C4)C C24829994
Cc1ccc(c(c1)C)S(=O)(=O)N2CC[NH+](CC2)[C@@H](C)C(=O)Nc3c(ccs3)C(=O)N C25677458
CCc1ccc(cc1)S(=O)(=O)Nc2cc(ccc2N3CC[NH2+]CC3)C(=O)N(C)CC(=O)NC C33033482
CSCC[C@H](C(=O)N1CCC2(CC1)c3c([nH+]c[nH]3)CCN2)NC(=O)c4ccc5c(c4)OCO5 C25107466
CCCN1c2ccccc2[C@@H]([C@@H](C1=O)C(=O)N/N=C(/C)\[C@@H]3C(=c4ccccc4=[NH+]C3=O)O)O C38574001
CCCN1c2ccccc2[C@H]([C@@H](C1=O)C(=O)N/N=C(/C)\[C@@H]3C(=c4ccccc4=[NH+]C3=O)O)O C38574002
c1ccc(cc1)NCCNC(=O)[C@@H]2CN(CC23CC[NH2+]CC3)C(=O)[C@H]4COc5ccccc5O4 C39655574
Cc1ccc2c(c1)c(c[nH]2)CCNC(=O)[C@@H]3CN(CC34CC[NH2+]CC4)C(=O)C5CCN(CC5)C(=O)C C39656007
Cc1ccc2c(c1)c(c[nH]2)CCNC(=O)[C@H]3CN(CC34CC[NH2+]CC4)C(=O)C5CCN(CC5)C(=O)C C39656009
c1ccc2c(c1)c(=O)[nH]c(n2)CNC(=O)[C@H]3CN(CC34CC[NH2+]CC4)C(=O)c5csc6c5cccc6 C39676315
CC(C)[C@@H](C(=O)NC(C)(C)C)NC(=O)[C@H]1CN(CC12CC[NH2+]CC2)C(=O)[C@H]3COc4ccccc4O3 C39685853
c1ccc2c(c1)cccc2CC(=O)NCCNC(=O)[C@H]3CN(CC34CC[NH2+]CC4)C(=O)c5ccccn5 C39691349
CC(C)(C)OC(=O)NCCNC(=O)[C@@H]1CN(CC12CC[NH2+]CC2)C(=O)[C@@H]3CCC=CC3 C39693540
CC(C)(C)OC(=O)NCCNC(=O)[C@H]1CN(CC12CC[NH2+]CC2)C(=O)[C@@H]3CCC=CC3 C39693541
CC(C)(C)OC(=O)NCCNC(=O)[C@H]1CN(CC12CC[NH2+]CC2)C(=O)[C@H]3CCC=CC3 C39693543
CC1CCC2(CC1)C(=O)N(C(=O)N2)NC(=O)CS[C@@H]3NN=C(O3)C4=c5ccccc5=[NH+]C4 C39730771
CC1CCC2(CC1)C(=O)N(C(=O)N2)NC(=O)CS[C@H]3NN=C(O3)C4=c5ccccc5=[NH+]C4 C39730775
c1ccc(cc1)N2[C@@H](NN[C@@H]2SCC(=O)N/N=C/C3=c4ccccc4=[NH+]C3)c5ccncc5 C39769477
Cc1cc(n(n1)C(C)(C)C)C(=O)N2C[C@H](C3(C2)CC[NH2+]CC3)C(=O)N[C@@H](C)c4c([nH]nc4C)C C44714092
Cc1c(c(on1)C)C(=O)N2C[C@@H](C3(C2)CC[NH2+]CC3)C(=O)NCCc4c[nH]c5c4cc(cc5)Cl C44714709
Cc1ccc2c(c1)[nH]c(n2)[C@H](C)NC(=O)[C@H]3CN(CC34CC[NH2+]CC4)C(=O)c5cc(n(n5)C)C C44737634
Cc1ccc2c(c1)[nH]c(n2)[C@H](C)NC(=O)[C@H]3CN(CC34CC[NH2+]CC4)C(=O)c5ccccn5 C44737267
Cc1ccc(cc1)S(=O)(=O)NCCNC(=O)NCc2ccc([nH+]c2)N3CCCCCC3 C57862358
CSCC[C@@H](C(=O)NCCC1=c2ccccc2=[NH+]C1)NC(=O)N3CC(=O)Nc4c3cccc4 C63270175
CC[C@@H]1CC2=c3ccccc3=[NH+][C@@H]2[C@@H]([NH2+]1)c4c([nH]c(=O)n(c4=O)CCc5ccc(c(c5)OC)OC)[O-] C63386252
c1ccc(cc1)N2C(=O)[C@@H]3[C@H]([NH2+][C@@]([C@@H]3C2=O)(CC4=c5ccccc5=[NH+]C4)C(=O)[O-])c6ccccc6O C63473072
COc1ccc(cc1)CN2[C@H](N=C([C@@H](C2=O)[C@@H]3[C@@H]4C(=c5cc(ccc5=[NH+]4)OC)CCN3)O)O C63933248
COc1ccc2=[NH+][C@@H]3[C@@H](NCCC3=c2c1)[C@@H]4C(=N[C@@H](N(C4=O)c5ccccc5OC)O)O C64097904
COc1ccc2=[NH+][C@@H]3[C@H](NCCC3=c2c1)[C@@H]4C(=N[C@@H](N(C4=O)c5ccccc5OC)O)O C64097906
c1ccc2c(c1)c(n[nH]c2=O)CC(=O)NCC(=O)NCCC3=c4cc(ccc4=[NH+]C3)Cl C64417665
C[C@H](C(=O)NCCC1=c2cc(ccc2=[NH+]C1)Cl)NC(=O)Cc3c4ccccc4c(=O)[nH]n3 C64480138
CCOC(=O)C1=C(NC(=O)N[C@H]1c2cccs2)CN3C(=O)[C@@H](NC3=O)CC4=c5ccccc5=[NH+]C4 C64674483
CNS(=O)(=O)c1ccc(cc1)NC(=O)[C@H](CC2=c3ccccc3=[NH+]C2)NC(=O)c4cccs4 C64707690
CC(C)[C@H]([C@H]1[NH+]=C(NO1)c2ccc3c(c2)[nH]c(=O)c(=O)n3C(C)C)NS(=O)(=O)c4ccccc4 C64890715
CC(C)C[C@@H](C(=O)N[C@H]1CCN2[C@@H](C1)C(=O)Nc3ccc(cc3C2=O)c4cccs4)[NH2+]C C04222245
COc1ccc(cc1)CN2C(=O)[C@@H]3[C@@H]([NH2+][C@@]4([C@@H]3C2=O)c5ccccc5NC4=O)Cc6c[nH]c7c6cccc7 C08788921
COc1ccc(cc1)CN2C(=O)[C@@H]3[C@@H]([NH2+][C@]4([C@@H]3C2=O)c5ccccc5NC4=O)Cc6c[nH]c7c6cccc7 C08788923
COc1ccc(cc1)CN2C(=O)[C@@H]3[C@H]([NH2+][C@]4([C@@H]3C2=O)c5ccccc5NC4=O)Cc6c[nH]c7c6cccc7 C08788924
Cc1cccc2c1NC(=O)[C@@]23[C@H]4[C@@H]([C@@H]([NH2+]3)Cc5c[nH]c6c5cccc6)C(=O)N(C4=O)CCCOC C08791347
Cc1ccc2c(c1)[C@@]3([C@H]4[C@@H]([C@@H]([NH2+]3)Cc5c[nH]c6c5cccc6)C(=O)N(C4=O)CCCOC)C(=O)N2 C08791352
CC(C)S(=O)(=O)c1ccc(cc1)CC(=O)Nc2c(c3c(s2)C[NH+](CC3)Cc4ccccc4)C(=O)N C12070733
COCCN1C(=O)[C@@H]2[C@H]([NH2+][C@@]3([C@@H]2C1=O)c4cc(ccc4NC3=O)Cl)Cc5c[nH]c6c5cccc6 C12887088
CSCC[C@H](C(=O)N1CCC2(CC1)c3c(nc[nH]3)CC[NH2+]2)NC(=O)Cc4ccc(cc4)Cl C08996830
CC(C)CC[C@@]1(C(=O)NC(=O)N1)C2CC[NH+](CC2)Cc3c[nH]nc3c4ccc(cc4)Cl C11784566
CC[NH+]1CCc2c(sc(c2C(=O)N)NC(=O)[C@@H]3CCCN(C3)S(=O)(=O)c4ccc(cc4)Cl)C1 C14023267
CC[NH+]1CCc2c(sc(c2C(=O)N)NC(=O)[C@H]3CCCN(C3)S(=O)(=O)c4ccc(cc4)Cl)C1 C14023270
CC(C)CCn1cnc2c(c1=O)c3c(s2)C[C@H](CC3)[NH2+]CCc4ccc(cc4)S(=O)(=O)N C15002481
c1ccc(cc1)C(CN2C(=O)C[C@H](C2=O)[NH2+]CCc3ccc(cc3)S(=O)(=O)N)c4ccccc4 C09861039
COCCN1C(=O)[C@H]2[C@@H]([NH2+][C@@]3([C@@H]2C1=O)c4cc(ccc4NC3=O)Cl)Cc5c[nH]c6c5cccc6 C08994557
c1ccc2c(c1)c(c[nH]2)CC[NH2+]Cc3cc4cc5c(cc4nc3N6CCC[C@@H](C6)CO)OCO5 C20454495
CSCC[C@@H](C(=O)N1CCC2(CC1)c3c([nH]c[nH+]3)CCN2)NC(=O)CCCc4ccccc4 C20573605
CSCC[C@@H](C(=O)N1CCC2(CC1)c3c([nH]c[nH+]3)CCN2)NC(=O)c4ccc(cc4)Br C13551867
CSCC[C@@H](C(=O)N1CCC2(CC1)c3c([nH]c[nH+]3)CCN2)NC(=O)c4ccccc4Br C20759865
C[C@H](C[NH2+]Cc1cc(c(c(c1)Br)OC[C@H](c2ccc3c(c2)OCO3)O)OC)O C20877027
COCCNC(=O)c1c2c(sc1NC(=O)C[NH+]3CCC[C@@H](C3)C(=O)Nc4ccccc4)CCCC2 C27572529
CC(C)CCN1c2ccccc2[C@H]([C@H](C1=O)C(=O)N/N=C(/C)\[C@@H]3C(=c4ccccc4=[NH+]C3=O)O)O C38574046
C[C@H](CCCC(C)(C)O)NC(=O)[C@H]1CN(CC12CC[NH2+]CC2)C(=O)c3ccc(nc3)Oc4ccccc4 C39631932
COc1ccc(cc1C(F)(F)F)C(=O)N2C[C@H](C3(C2)CC[NH2+]CC3)C(=O)NCCNc4ccccc4 C39655522
Cc1ccc2c(c1)c(c[nH]2)CCNC(=O)[C@@H]3CN(CC34CC[NH2+]CC4)C(=O)[C@H](C)Oc5ccccc5 C39655951
Cc1ccc2c(c1)c(c[nH]2)CCNC(=O)[C@@H]3CN(CC34CC[NH2+]CC4)C(=O)[C@H]5COc6ccccc6O5 C39656105
Cc1c(c2ccccc2[nH]1)CCNC(=O)[C@@H]3CN(CC34CC[NH2+]CC4)C(=O)c5cc(cc(c5)OC)OC C39673942
Cc1c(c2ccccc2[nH]1)CCNC(=O)[C@H]3CN(CC34CC[NH2+]CC4)C(=O)c5ccccc5OC(=O)C C39673945
CCc1cccc2=C(C[NH+]=c12)C(=O)CS[C@H]3NN[C@@H]([NH+]3CC(=O)[O-])c4ccc(cc4)Cl C39709346
CCc1cccc2=C(C[NH+]=c12)C(=O)CS[C@H]3NN[C@H]([NH+]3CC(=O)[O-])c4ccc(cc4)Cl C39709348
Cc1c(c(n[nH]1)C)[C@H](C)NC(=O)[C@H]2CN(CC23CC[NH2+]CC3)C(=O)c4ccc(o4)c5ccccc5F C44714213
CC[C@H](C)C(=O)N1C[C@H](C2(C1)CC[NH2+]CC2)C(=O)NCCc3c([nH]c4c3cc(cc4)C#N)C C44714475
Cc1ccc2c(c1)[nH]c(n2)[C@@H](C)NC(=O)[C@@H]3CN(CC34CC[NH2+]CC4)C(=O)c5cc(nn5C(C)(C)C)C C39695816
Cc1ccc2c(c1)[nH]c(n2)[C@H](C)NC(=O)[C@@H]3CN(CC34CC[NH2+]CC4)C(=O)c5cc(nn5C(C)(C)C)C C39695817
CC[C@H](c1[nH]c2cc(ccc2n1)C)[NH2+]C3CCN(CC3)c4ccc(cc4)NS(=O)(=O)N(C)C C39420560
Cc1ccc(cc1C)N2C(=O)[C@@H]3[C@@H]([NH2+][C@@]([C@@H]3C2=O)(CC4=c5ccccc5=[NH+]C4)C(=O)[O-])c6ccccc6O C63472801
Cc1ccc(cc1C)N2C(=O)[C@@H]3[C@H]([NH2+][C@@]([C@@H]3C2=O)(CC4=c5ccccc5=[NH+]C4)C(=O)[O-])c6ccccc6O C63472804
Cc1cc(cc(c1)N2C(=O)[C@H]3[C@H]([NH2+][C@@]([C@@H]3C2=O)(CC4=c5ccccc5=[NH+]C4)C(=O)[O-])c6ccccc6O)C C63472952
CCc1ccc(cc1)N2C(=O)[C@H]3[C@H]([NH2+][C@@]([C@@H]3C2=O)(CC4=c5ccccc5=[NH+]C4)C(=O)[O-])c6ccccc6O C63472956
c1ccc2=[NH+]CC(=c2c1)CCC(=O)NN3[C@@H](Nc4ccccc4C3=O)SCC(=O)NCc5ccco5 C63708488
C/C(=C(/C#N)\C(=O)CS[C@H]1NN=C(N1c2ccc(cc2)Cl)C3=c4ccccc4=[NH+]C3)/N C40012610
c1ccc2=[NH+]CC(=c2c1)c3nnc(n3C4CC4)SCC(=O)N[C@H]5C(=C6CCCC[C@@H]6S5)C(=O)N C63896768
c1ccc2=[NH+]CC(=c2c1)c3nnc(n3C4CC4)SCC(=O)N[C@H]5C(=C6CCCC[C@H]6S5)C(=O)N C63896770
c1ccc2=[NH+]CC(=c2c1)C[C@@H](C(=O)NCC3=CN4CC=CC=C4N3)NC(=O)c5cccs5 C64220444
c1ccc2=[NH+]CC(=c2c1)C[C@H](C(=O)NCC3=CN4CC=CC=C4N3)NC(=O)c5cccs5 C64220445
Cc1cc(cc(c1)C(=O)N[C@H](CCSC)C(=O)N2CCC3(CC2)c4c([nH]c[nH+]4)CCN3)C C24985612
CC(=O)N[C@H](CC1=c2ccccc2=[NH+]C1)C(=O)NNC(=O)c3cc(nc4c3cccc4)c5cccs5 C64340189
CSCC[C@H](C(=O)N1CCC2(CC1)c3c([nH]c[nH+]3)CCN2)NC(=O)CCCc4ccccc4 C24986830
c1ccc(cc1)NC(=O)CS[C@H]2NN[C@H](S2)N3CCN(CC3)C(=O)CC4=c5ccccc5=[NH+]C4 C64409710
CSCC[C@H](C(=O)N1CCC2(CC1)c3c([nH]c[nH+]3)CCN2)NC(=O)c4ccccc4Br C25108255
Cc1cc(ccc1[N+](=O)[O-])C(=O)N2[C@@](CC(=N2)C3CC3)(C(F)(F)F)O C04178891
C[C@H]1CCC[C@H]([C@@H]1C)Nc2ccc(cc2[N+](=O)[O-])N3C(=O)CCCC3=O C04684487
CC(C)CCNC(=O)c1nc2c3c4c(sc3ncn2n1)COC(C4)(C)C C02333498
C[C@@]1(C[C@H](c2cc3c(cc2O1)OCO3)c4cc(c(c(c4)OC)O)OC)OC C01608027
Cc1ccc(cc1Br)C(=O)N/N=C/c2ccc(o2)[N+](=O)[O-] C06033046
C[C@H]1CC(=O)Nc2ccccc2N1C(=O)CSc3nnc4n3cccc4 C06648062
c1cc(n(c1)c2nnc(s2)N3CC[NH+](CC3)C4CCCCC4)C(=O)[O-] C06750026
Cc1ccccc1/N=C\2/N(CCS2)C(=O)c3ccc(c(c3)[N+](=O)[O-])NC C06831909
Cc1ccc(cc1)c2nc(on2)CN3C(=O)[C@@]4(CCc5c4cccc5)NC3=O C08340214
Cc1ccc(cc1C)N2C[C@H](CC2=O)NC(=O)c3ccc(c(c3)[N+](=O)[O-])C C04497030
C[C@H]1CCCC[C@@]12C(=O)N(C(=O)N2)Cc3cc(no3)c4ccccc4OC C09336047
C[C@H]1CCCC[C@]12C(=O)N(C(=O)N2)Cc3cc(no3)c4ccccc4OC C09336049
Cc1c(cnc(n1)N2CCCCCCC2)[C@H](C)NC(=O)c3c(nco3)C C11841503
c1ccn2cc(nc2c1)C(=O)Nc3ccc(cc3)c4nnc5n4CCCCC5 C05192935
Cc1ccc(c(c1)N2C[C@H](CC2=O)C(=O)Nc3ccc(cc3C)[N+](=O)[O-])C C15453310
c1ccc2c(c1)ncn2[C@@H](c3cccc(c3)[N+](=O)[O-])Nc4ccccn4 C19286471
CC[C@H]1C(=O)NCCN1c2ccc(cn2)c3nc(no3)c4ccccc4F C19743861
CC1=NC2=NC(=[NH+][C@@H](N2C(=C1)[O-])c3ccc(cc3)N(C)C)N4CCCCC4 C20556116
CC(C)c1nnc2n1nc(cc2)N3CCC(CC3)C(=O)NC4CCCC4 C20715445
c1ccc2c(c1)nc(o2)N3CCC(CC3)n4cc(nn4)C5(CCCC5)O C23153257
Cn1c[nH+]c(c1Cl)S(=O)(=O)[N-]c2ccc3c(c2)OC4(O3)CCCC4 C26534418
Cc1c2c(c(=O)n(c(n2)N[C@@H](C)c3ccc(cc3)n4cccc4)C)n(n1)C C32651601
c1ccc(cc1)n2nc(c(n2)N3CCCC3)c4nc([nH]n4)C5CCCCC5 C33435935
c1ccc(cc1)c2c(c(=O)[nH]c(n2)SCn3c4ccccc4nn3)C#N C36612728
CC(C)n1c(ccn1)C(=O)Nc2nnc(o2)c3cc(sc3Cl)Cl C36630126
C/C(=N\NC(=O)[C@@H]1COc2ccccc2O1)/C=C/c3ccc4c(c3)OCO4 C12343104
CC(C)C1=C[C@H](N=N1)[C@H]2Nn3c(nnc3S2)c4ccc(cc4)OC C38744453
C[C@H](C(=O)/[NH+]=C/1\C=CC2=NC(=NC2=C1)[O-])Sc3nc4ccccc4n3C C39734393
c1cc(oc1)C(=O)Nc2nn3c(nnc3s2)c4ccc(cc4)Cl C41108751
Cc1cc(cc(c1C)S(=O)(=O)N2CCC[C@H]2c3ccc[nH]3)[N+](=O)[O-] C47926119
Cc1ccc(cc1)c2nc(on2)CS(=O)(=O)c3[nH]c4ccccc4n3 C47940159
Cc1csc2n1cc(n2)CSc3[nH]c4cc(ccc4n3)[N+](=O)[O-] C04786385
Cc1ccc2c(c1)[nH]c(n2)[C@@H]3CCCN3C(=O)c4cc(on4)c5ccco5 C19221526
CC1=NN(C(=O)[C@H]1/C=N/NC(=O)c2cc3ccccc3o2)c4ccccc4 C59303668
C[C@H](C(=O)N1CCN(CC1)C(=O)C(C)(C)C)NC(=O)OC(C)(C)C C60154746
Cc1cccc(c1C)N2C[C@H](CC2=O)C(=O)Nc3ccc(cc3F)[N+](=O)[O-] C60191400
Cc1c(c(on1)C(C)C)C(=O)Nc2nc3cc4c(cc3s2)OCCCO4 C60926408
c1cc(oc1)c2nnc3n2N[C@H](S3)[C@H]4C=C(N=N4)c5ccc(cc5)Cl C39979138
CC1=Nc2ccccc2[C@@H]1/C=N/Nc3c4ccccc4c5nncn5n3 C04897660
CCc1nc(no1)c2cc(c(s2)C)S(=O)(=O)/N=c\3/cc(cc[nH]3)C C35539294
C[C@H]1CN(C[C@@H](O1)C)c2ccccc2NC(=O)c3cc(on3)c4ccco4 C64836098
CC(C)Cn1c2ccc(cc2[nH]c(=O)c1=O)c3nc(on3)c4ccccc4 C64890964
Cc1ccc(c(c1)C)N2C(=O)C[C@H](C2=O)Nc3ccc(cc3)[N+](=O)[O-] C40827380
c1ccc2c(c1)NC(=NS2(=O)=O)Cc3nc(no3)c4cccc(c4)F C65320931
Cc1ccc(cc1[N+](=O)[O-])S(=O)(=O)[N-]c2cccc3c2[nH+]c(cc3)C C66587596
c1cc(c2c(c1)OCO2)C(=O)Nc3ccc(cc3)c4nnc5n4CCCC5 C66803683
Cc1ccc(cc1C(=O)NC2CCN(CC2)C(=O)C3CCCCC3)[N+](=O)[O-] C67163834
Cc1c(cccc1[N+](=O)[O-])NC(=O)N2CCO[C@H](C2)c3ccccc3F C67252772
C[C@H]1CN(C[C@@H](O1)c2ccccc2)C(=O)Nc3cccc(c3)[N+](=O)[O-] C67555317
C[C@@H]1CN(C[C@@H](O1)c2ccccc2)C(=O)NCCc3nnc4n3cccc4 C67590319
C[C@H]1CCC[C@@H](C1)OC(=O)C2=C(N(C(=O)N[C@@H]2c3ccccc3Cl)C)C C04109008
CCOc1cc2c(c(c1)[N+](=O)[O-])N[C@H]([C@H]3[C@@H]2C=CC3)c4ccc(cc4)Cl C04132387
COc1cc(cc(c1)OC)[C@@H]2N(CCS2)C(=O)NC34CC5CC(C3)CC(C5)C4 C04505647
CCCCSc1nc2c(nn1)-c3ccccc3N[C@H](O2)c4ccccc4C C02882463
CCOc1cc2c(c(c1)[N+](=O)[O-])N[C@H]([C@H]3[C@@H]2C=CC3)c4ccccc4Cl C04852928
Cc1ccc(cc1)Sc2c(cc3ccccc3n2)/C=N/NC(=O)c4ccco4 C04997095
c1ccc2c(c1)cc3ccccc3c2/C=N/NC(=O)Cc4ccc5c(c4)OCO5 C01100021
C[C@@H]1[C@](c2c(cc3c(c2O1)C(=O)C(=C(C3=O)OC)C)O)(C)CCC=C(C)C C06031900
CC(C)CNc1cc(c2c3c1noc3-c4ccccc4C2=O)N5CCCCC5 C06737892
CCOc1cccc2c1N[C@H]([C@H]3[C@@H]2C=CC3)c4ccc(c(c4)[N+](=O)[O-])Cl C06935835
CCCCc1c(nn(c1C)c2nc(c(s2)C(=O)Nc3ccccc3C)C)C C09250795
Cc1cccc(c1)CSc2nc3c(cnn3c4cccc(c4C)C)c(n2)O C09521674
Cc1cccc(c1OCCSc2nnc(o2)c3c[nH]c4c3cccc4)C C11347891
c1ccn2c(c1)nnc2CCNC(=O)c3ccc(cc3)SC(F)(F)F C11547332
CCc1ccc2c(c1)c(c(o2)C(=O)Nc3cc(no3)c4ccc(c(c4)F)F)C C11913727
Cc1ccc(c(c1)NC(=O)CSc2nnc3n2c4c(cccc4c(c3)C)C)C C11907886
Cc1ccc(cc1)CNC(=O)c2cn(c(=O)c3c2c4ccccc4n3C)CC(C)C C04789020
CCOc1ccc2c(c1)[C@@H]3C=CC[C@H]3[C@@H](N2)c4cc(ccc4Cl)[N+](=O)[O-] C14472596
CCCOc1ccc2c(c1)[C@H]3C=CC[C@@H]3[C@@H](N2)c4cc(ccc4Cl)[N+](=O)[O-] C14473165
c1ccc(cc1)Oc2ccc3c(c2)[C@@H]4C=CC[C@H]4[C@@H](N3)c5ccccc5[N+](=O)[O-] C14477964
CC(C)COc1cccc2c1N[C@H]([C@H]3[C@@H]2C=CC3)c4ccccc4[N+](=O)[O-] C14478260
CC[C@@H](C)Oc1ccc2c(c1)[C@H]3C=CC[C@@H]3[C@@H](N2)c4ccccc4[N+](=O)[O-] C14478335
C[C@H](C(=O)NC1(CCCCC1)C#N)OC(=O)c2ccc(cc2)c3ccccc3 C07440979
c1cc(sc1)c2ccc(nn2)N3CCC(CC3)C(=O)NC4CCCCCCC4 C15734739
Cc1c(nc(o1)c2ccc(cc2)Cl)CSc3nc4c(c(n3)O)CCC4 C16840803
COc1ccc(cc1)/C=C\2/C(=O)N/C(=N\N=C\c3ccc(cc3)Cl)/S2 C19805162
CC(C)(C)c1ccc(cc1)c2c(c(nc(n2)SC)NC[C@H]3CCCO3)C#N C19820438
CC1=C([C@@H](n2c3ccccc3nc2N1)c4ccccc4Cl)C(=O)OCC=C C20633191
Cc1cccn2c1nc(c(c2=O)/C=N/c3ccccc3)Nc4ccccc4F C18168513
Cc1cccc(c1C)NC(=O)CSc2nnc(o2)c3ccc4ccccc4c3 C32691968
Cc1ccccc1NC2(CCCCC2)c3nnnn3c4ccc(cc4)Cl C35622084
C[C@@H](c1nc(no1)c2cccc(c2)Cl)NC(=O)C34CC5CC(C3)CC(C5)C4 C35845096
CC[C@H](C)NC(=O)c1cc(n2c(n1)cc(n2)C(C)(C)C)c3cccc(c3)F C35939734
CCCN1c2ccc(cc2OCC(C1=O)(C)C)NC(=O)CC3CCCCC3 C38707391
CC(C)C[C@@]1(CN(C(=O)N1CC2(CCN(CC2)Cl)C3CCCCC3)O)C C39487747
CC(C)c1ccc(cc1)c2ccc(=O)n(n2)CCC(=O)NC3CCCCCC3 C41255199
c1cc(sc1)C2(CCCCC2)CNC(=O)c3cc(ccc3[N+](=O)[O-])Cl C23237258
Cc1ccc(c(c1)C)NC2=C(C(=O)O[C@@H]2OC(=O)c3ccccc3C)Cl C27572384
CCOc1cc(ccc1OC)/C=C\2/C(=O)N/C(=N\c3ccc(c(c3)C)C)/S2 C59223971
Cc1ccc(cc1/N=C/2\NC(=O)/C(=C/c3cccc(c3OC)OC)/S2)Cl C59224377
Cc1cc(cc(c1)OCC(=O)N/N=C/c2cc(cc(c2OC)Cl)Cl)C C59922309
CCOc1ccc(cc1OC)/C=C\2/C(=O)N/C(=N\c3ccc(cc3C)C)/S2 C13750240
CCOc1ccc(cc1OC)/C=C\2/C(=O)N/C(=N/c3ccc(c(c3)C)C)/S2 C13750540
c1ccc(cc1)Cc2c3ccc(c(c3on2)CN4CCN(CC4)c5ccccc5)O C41585183
Cc1ccc(cc1C)/N=C\2/NC(=O)/C(=C/c3cccc(c3OC)OC)/S2 C06923820
COc1ccc(c(c1)OC)/C=C\2/C(=O)N/C(=N\c3ccccc3Cl)/S2 C13712296
c1ccc(cc1)c2nc(no2)c3ccc(s3)C(=O)NC4CCCCCC4 C65062990
c1ccc(cc1)OC(=O)NC2CCN(CC2)C(=O)C34CC5CC(C3)CC(C5)C4 C66490653
C[C@@H](CC(=O)N1C[C@@H](OCC1(C)C)c2ccccc2)NC(=O)C3CCCCC3 C66511860
c1ccnc(c1)c2csc(n2)NC(=O)c3cccnc3SC(F)(F)F C67298342
Cc1ccc(cc1)n2c(c(c3c2ccc(c3)OC[C@H](C[NH+]4CCC(=CC4)c5ccccc5)O)C(=O)C)C C09408671
Cc1ccc(cc1)NC(=O)[C@H](c2ccccc2)Sc3nnc(n3c4ccc(cc4)F)[C@@H](C)[NH+](C)C C09469245
COc1ccc(cc1)/C=C/C[NH+]2CCC3(CC2)c4ccccc4[C@H]([C@@H]3OC)NC(=O)Cc5ccccc5 C11788592
C[C@H](c1nnc(n1Cc2ccccc2)SCC(=O)Nc3ccccc3Sc4ccccc4)[NH+](C)C C02663328
C[C@H](c1nnc(n1c2ccc(cc2)Cl)SCC(=O)Nc3ccc(cc3C(F)(F)F)Cl)[NH+](C)C C02638502
CC[C@H](c1nnnn1CCc2ccccc2)[NH+](Cc3ccc(cc3)C)Cc4cc5ccc(c(c5[nH]c4=O)C)C C13065100
CC[NH+](CC)CCN1[C@H](/C(=C(/c2ccc(cc2)Cl)\O)/C(=O)C1=O)c3ccc(cc3)Br C09331723
CC[NH+](CC)[C@@H](CNC(=O)c1cc2c(nn(c2s1)c3ccc(cc3)Cl)C)c4ccccc4Cl C03418976
CC[NH+](CC)CCCN1[C@@H](/C(=C(/c2cc3cccc(c3o2)OC)\O)/C(=O)C1=O)c4ccc(cc4)Cl C08905412
Cc1ccc(c(c1)C)N([C@@H](c2cccs2)C(=O)NCCC(C)C)C(=O)c3ccc(o3)C[NH+]4CCOCC4 C08829246
CCc1ccc(cc1)/C=C/2\C(=O)N(c3ccccc3S2)CC(=O)NCCC[NH+]4C[C@@H](C[C@H](C4)C)C C20181664
Cc1ccc(cc1)/C=C\2/C(=O)N(c3ccccc3S2)CC(=O)NCC[NH+]4CCC(CC4)Cc5ccccc5 C20726568
Cc1ccc(cc1)CN2c3ccccc3O/C(=C/c4ccc(cc4)C(=O)NCCC[NH+]5CCC[C@H](C5)C)/C2=O C03586636
CC[C@@H](C)[NH+](CCNC(=O)c1ccc2c(c1)N(C(=O)/C(=C\c3cccc(c3)C)/S2)C)C4CCCCC4 C20737455
CCc1ccc(cc1)c2cc3n(n2)C[C@](N(C3=O)CCC[NH+]4C[C@@H](C[C@@H](C4)C)C)(C)C(=O)NC5CCCCCC5 C20863777
CC[NH+](Cc1ccc(s1)Br)Cc2[nH]c(=O)c3c(n2)cc(s3)c4ccc(cc4)OC C24716812
C[C@H]1CCCC[NH+]1CCCNC(=O)c2ccc(cc2)Oc3c(nccn3)Sc4ccc(cc4)Cl C33139910
Cc1ccc(cc1C)NC(=O)c2csc(n2)C[NH+](Cc3ccc(cc3)Cl)Cc4ccc5c(c4)OCO5 C00700943
CCc1c(sc2c1c(nc(n2)SCC(=O)NC3CCCCC3)N4CC[NH+](CC4)CC(C)C)C C34762654
CC[C@H](C)N(Cc1c(nn(c1N2CC[NH+](CC2)CC)c3ccccc3)C)C(=O)Nc4ccccc4C C34835249
CCCn1c(=O)c2ccccc2nc1[C@H](CC)N(CC[NH+](C)C)C(=O)Nc3ccccc3Br C35037065
C[C@H](CCc1ccccc1)NC(=O)c2ccc(o2)C[NH+]3CCn4cccc4[C@@H]3c5ccc(cc5F)F C35523525
CC(C)CC(=O)N(CC[NH+](C)C)CC(=O)/N=c/1\[nH]c(cn1c2ccc(cc2)C(C)C)c3ccccc3 C35673658
CCC[NH+](Cc1ccc(o1)C(c2ccc(cc2)OC)(c3ccc(cc3)OC)O)Cc4c(ccs4)C C35745168
Cc1cccc(c1)C[NH+](Cc2ccco2)Cc3ccc(o3)C(c4ccc(cc4)OC)(c5ccc(cc5)OC)O C35745370
Cc1c(c(n(n1)c2ccccc2)Oc3ccc(cc3F)F)C[NH+](C[C@H](Cc4ccccc4)O)C5CC5 C35777785
c1ccc(cc1)COC[C@@H](C[NH+](Cc2cccc(c2)Cl)C[C@@H]3CC(=NO3)c4ccc(cc4)Cl)O C36145988
c1ccc(cc1)COC[C@@H](C[NH+](Cc2ccc(cc2)F)C[C@@H]3CC(=NO3)c4ccc(c(c4)Cl)Cl)O C36146366
CCC[NH+](Cc1ccc(o1)C(c2ccc(cc2)OC)(c3ccc(cc3)OC)O)Cc4ccc(s4)C C36154602
Cc1ccc(o1)C[NH+](Cc2ccc(o2)C(c3ccc(cc3)OC)(c4ccc(cc4)OC)O)CC(C)C C36202550
CCC[NH+](Cc1c(nn(c1Oc2ccc(cc2F)F)c3ccccc3)C)C[C@H](Cc4ccccc4)O C36304172
CCC[NH+](Cc1c(nn(c1Oc2cccc(c2)F)c3ccc(cc3)F)C)C[C@@H](Cc4ccccc4)O C36346653
CCC[NH+](Cc1c(nn(c1Oc2ccc(cc2)F)c3ccc(cc3)F)C)C[C@@H](Cc4ccccc4)O C36346749
Cc1ccc(cc1)CN2C(=O)c3cc4ccc(cc4n3C[C@]2(C)C(=O)NCCC[NH+]5C[C@H](C[C@@H](C5)C)C)OC C37006579
CCOc1ccc(cc1)[C@H](C)NC(=O)[C@@H]2CCC[NH+](C2)Cc3nc(no3)c4ccc(cc4)C(C)(C)C C38903450
CC[C@@H](c1ccc(c(c1)C)C)NC(=O)[C@@H]2CCC[NH+](C2)Cc3nc(no3)c4ccc(cc4)C(C)(C)C C38903882
c1ccc(cc1)Cc2ccc(c(c2)S(=O)(=O)Oc3ccccc3)N4CC[NH2+][C@@H](C4)Cc5ccccc5 C39530364
Cn1c(nnn1)SCCC[NH2+]Cc2cc(c(c(c2)Cl)OCc3c(cccc3Cl)Cl)OC C40744819
Cc1c(c(n(n1)c2ccccc2)Oc3ccc(cc3F)F)C[NH+](C[C@@H](Cc4ccccc4)O)CC(C)C C36303968
Cc1ccc(cc1)CN2C(=O)c3cc4ccc(cc4n3C[C@@]2(C)C(=O)NCCC[NH+]5C[C@@H](C[C@@H](C5)C)C)OC C20918437
Cc1ccc(cc1)S(=O)(=O)N(CC(=O)NCc2ccc(cc2)C[NH+]3CCCC3)c4cccc(c4C)C C44857340
Cc1ccc(cc1)S(=O)(=O)N(CC(=O)NCc2ccc(cc2)C[NH+]3CCCCC3)c4ccccc4 C44873593
C[C@H](c1cccc2c1cccc2)NC(=O)CSc3nnc(n3c4ccc(cc4)Cl)[C@@H](C)[NH+](C)C C45443342
CC[C@@H](C)CN1C(=O)[C@@H]([NH2+]C12CCN(CC2)S(=O)(=O)c3ccc(c(c3)Cl)Cl)[C@@H](C)CC C36028178
CC[C@H](C)CN1C(=O)[C@@H]([NH2+]C12CCN(CC2)S(=O)(=O)c3ccc(c(c3)Cl)Cl)[C@@H](C)CC C36028179
CC[C@H](C)CN1C(=O)[C@H]([NH2+]C12CCN(CC2)S(=O)(=O)c3ccc(c(c3)Cl)Cl)CC(C)C C36038444
CC[C@@H](C)CN1C(=O)[C@@H]([NH2+]C12CCN(CC2)S(=O)(=O)c3cccc(c3Cl)Cl)CC(C)C C36038445
Cc1ccccc1c2nnc(o2)SCC(=O)Nc3ccccc3N4CC[NH+](CC4)C5CCCCC5 C33779013
CCOc1ccc(cc1S(=O)(=O)NCCC2=c3cc(ccc3=[NH+][C@@H]2C)OC(F)(F)Cl)Cl C63521160
CCc1ccc(cc1)C(=O)COC(=O)[C@@H](CC2=c3ccccc3=[NH+]C2)NC(=O)c4ccc(cc4)Cl C63622984
C[C@@H]([C@H](c1cccs1)[NH+]2CCN(CC2)c3ccc(cc3)OC)NS(=O)(=O)c4ccccc4 C04035467
C[C@@H]([C@@H](c1cccs1)[NH+]2CCN(CC2)c3ccccc3OC)NS(=O)(=O)c4ccccc4 C06549799
Cc1cc(c(cc1C)S(=O)(=O)NC[C@@H](c2ccc3c(c2)CCCN3C)[NH+]4CCCCC4)OC C08800232
CCOc1ccc(cc1F)S(=O)(=O)NC[C@H](c2ccc3c(c2)CCCN3C)[NH+]4CCCCC4 C08800324
CC[C@@H](CNC(=O)CSc1nnc(n1c2ccc(cc2)F)C[NH+]3CCCCC3)c4ccccc4 C12136526
C[NH+](Cc1ccc2c(c(sc2n1)C(=O)OC)NC(=O)C3CC3)Cc4cc5ccccc5s4 C12243048
Cc1c(c(=O)c2ccc(cc2o1)OC[C@@H](C[NH+]3CCc4ccccc4C3)O)c5ccc(cc5)OC C03227708
CC(C)(C)c1ccccc1OC[C@@H](CSc2nnc(n2c3ccccc3)C[NH+]4CCCC4)O C12550766
C[C@@H](c1cccc2c1cccc2)NC(=O)CSc3nnc(n3c4ccc(cc4)F)[C@@H](C)[NH+](C)C C12558548
CCc1ccccc1N(CC(=O)NCCC[NH+]2CCCCCC2)S(=O)(=O)c3ccc(cc3)C C13674591
CCOc1cc(ccc1O)C[NH+]2CCc3c(cc(c(=O)n3Cc4ccccn4)Cc5ccccc5C)C2 C14535535
C[C@@H](CCc1ccc(cc1)OC)[NH+]2CCC(CC2)[C@@]3(C(=O)N(C(=O)N3)Cc4ccc(cc4)F)C C15007374
CC[NH+](CC)CCCN1[C@@H](/C(=C(/c2ccc(cc2)F)\O)/C(=O)C1=O)c3ccc(cc3)OC(C)C C08920518
CC[NH+](CC)CCCN1[C@@H](C(=C(C1=O)O)C(=O)c2cc3ccccc3o2)c4ccc(cc4)Br C09374465
C[NH+](CCCNC(=O)CN1c2ccccc2O/C(=C\c3ccccc3F)/C1=O)C4CCCCC4 C20180746
C[NH+](CCCNC(=O)CN1c2ccccc2O/C(=C/c3cccc(c3)F)/C1=O)C4CCCCC4 C03057098
CC[C@@H]1CCCC[NH+]1CCCNC(=O)CN(c2cccc(c2C)C)S(=O)(=O)c3ccccc3 C22362169
CC[C@H]1CCCC[NH+]1CCCNC(=O)CN(c2cccc(c2C)C)S(=O)(=O)c3ccccc3 C22362171
CCc1ccccc1NC(=O)CSc2nc3ccccc3c(=O)n2CC[NH+](C(C)C)C(C)C C22521318
C[NH+](Cc1ccccc1NC(=O)C2CCN(CC2)S(=O)(=O)c3ccccc3)C4CCCCC4 C23352590
COc1ccccc1c2c(cn(n2)Cc3ccccc3)C[NH2+]C[C@H]4CN(CCO4)Cc5ccccc5 C13100431
C[NH+](C)Cc1ccc(cc1)c2ccccc2CNC(=O)c3ccc(cc3)n4cnc5ccccc5c4=O C25521418
CCc1ccc(cc1)[C@H](CNC(=O)c2cccc(c2)S(=O)(=O)N(C)c3ccccc3)[NH+](C)C C27145531
Cc1c(c(n(n1)Cc2ccc(cc2)F)Cl)C(=O)NC[C@H](c3ccc(cc3)OC)[NH+]4CCCCC4 C27669222
C[C@@H]([C@H]1COc2ccccc2O1)NC(=O)C[NH+]3CCN(CC3)C(c4ccccc4)c5ccccc5 C28285546
Cc1ccc(cc1)Cn\2cccc/c2=[NH+]\C(=O)c3cccc(c3)S(=O)(=O)NCc4ccccc4 C29386961
Cc1ccc(cc1)SCCCNC(=O)C2CC[NH+](CC2)Cc3nc(no3)c4ccc(cc4)F C30983221
C[C@@H](C(=O)NCC[NH+]1CCCC1)Oc2ccc3c(c2)[C@H](N(CC3)C(=O)C(C)(C)C)c4ccc(cc4)F C34692447
CC[NH+](CC)[C@H](Cn1cnc2c3c(sc2c1=O)SCC(=O)N3)c4ccc(cc4)C(C)(C)C C35671286
CC[C@H](C[NH+](Cc1c(nn(c1Oc2ccccc2Cl)c3ccccc3)C)C[C@@H]4CCCO4)O C35777680
CC(C)[C@@H](C[NH+](Cc1c(nn(c1Oc2ccc(cc2)F)C)c3ccccc3)C[C@@H]4CCCO4)O C35778368
CC(C)[C@H](C[NH+](Cc1c(nn(c1Oc2ccc(cc2)F)C)c3ccccc3)C[C@@H]4CCCO4)O C35778370
Cc1cccc(c1)Oc2c(c(nn2C)c3ccccc3)C[NH+](C[C@@H]4CCCO4)C[C@@H](C(C)C)O C36306512
Cc1c(c(n(n1)c2ccccc2)Oc3cccc(c3)F)C[NH+](Cc4ccco4)C[C@@H](C(C)C)O C36346273
CCc1cc(c(s1)NC(=O)c2ccco2)[C@H](c3ccc(cc3)OC(F)F)N4CC[NH+](CC4)C C38546469
CCCCOc1ccc(cc1)C(=O)NC[C@@H](c2ccco2)[NH+]3CCN(CC3)c4ccc(cc4)F C38597683
Cc1ccc(cc1)CSCCCNC(=O)[C@@H]2CCC[NH+](C2)Cc3nc(no3)c4ccccc4 C38885748
Cc1ccc(cc1)SCCCNC(=O)[C@@H]2CCC[NH+](C2)Cc3nc(no3)c4ccccc4C C38887386
Cc1ccc(cc1)c2nc(on2)C[NH+]3CCC[C@H](C3)C(=O)NCCCSCc4ccccc4 C38891698
Cc1ccc(cc1)c2nc(on2)C[NH+]3CCC[C@H](C3)C(=O)NCCSCc4ccc(cc4)F C38891919
Cc1ccc(cc1)CSCCCNC(=O)[C@H]2CCC[NH+](C2)Cc3nc(no3)c4ccc(cc4)F C38901594
CN(CCCNC(=O)C1CC[NH+](CC1)Cc2c(nc3n2cccc3)c4ccccc4)c5ccccc5 C39198229
C[C@@H](C(=O)Nc1ccccc1C(C)C)Sc2nnc(n2Cc3ccccc3)C[NH+]4CCCCC4 C21604756
Cc1cc(cc(c1)OC[C@H](C[NH+](Cc2ccc(o2)c3ccc(cc3)F)[C@@H]4CCS(=O)(=O)C4)O)C C40317743
C[NH+](C)[C@@H](CNC(=O)c1ccc(o1)S(=O)(=O)c2ccc(cc2)Br)c3ccccc3Cl C40323057
Cc1ccc(cc1)S(=O)(=O)N(CC(=O)NCc2ccc(cc2)C[NH+]3CCCC3)c4ccccc4 C44857258
C[C@H](CCc1ccccc1)N2C(=O)[C@H]([NH2+]C23CCN(CC3)C(=O)c4ccco4)Cc5ccccc5 C37461017
CC[C@@H](C)CN1C(=O)[C@H]([NH2+]C12CCN(CC2)S(=O)(=O)c3ccc(cc3)C)Cc4ccccc4 C36027384
CC1CC[NH+](CC1)[C@@H](CNC(=O)c2cnn(c2C(C)C)c3ccc(cn3)C(F)(F)F)C(C)C C58775548
Cc1ccc(c(c1)Br)NC(=O)[C@@H](C)[NH+]2CCC[C@@H](C2)CN(C)C(=O)OC(C)(C)C C60339768
Cc1ccc(cc1C)c2csc3n2c(nn3)SCC(=O)Nc4nc(sn4)c5ccc(cc5)Cl C02889398
CC(C)OC(=O)c1cc(ccc1Cl)c2ccc(o2)/C=C\3/C(=O)NN(C3=O)c4cccc(c4)Cl C00666599
CCOc1ccc(cc1)/N=C\2/N(C(=O)/C(=C/3\c4ccccc4NC3=O)/S2)c5ccc(cc5)OCC C08700768
Cc1ccc(cc1)C(=O)N2CCN(CC2)c3ccc(c(c3)N[C@@H](C)C45CC6CC(C4)CC(C6)C5)[N+](=O)[O-] C08816321
c1ccc(cc1)c2cc(c3ccccc3n2)C(=O)N/N=C(\c4ccccc4)/c5ccc(cc5)[N+](=O)[O-] C08951912
C[C@H](C(=O)Nc1ccccc1OC)Sc2c3c(nc(n2)c4ccc(cc4)OC)CC(OC3)(C)C C09167335
c1ccc(cc1)c2cc(c(n2c3ccc(cc3)[N+](=O)[O-])c4ccccc4)/C=N\NC(=O)c5ccccc5 C09311046
CCCn1c(=O)c2ccccc2n3c1nnc3S[C@@H](c4ccccc4)C(=O)c5c[nH]c6c5cccc6 C03375295
Cc1cccc(c1)C(=O)N2CCN(CC2)c3ccc(c(c3)N[C@H](C)C45CC6CC(C4)CC(C6)C5)[N+](=O)[O-] C09720438
CCOC(=O)c1c2csc(c2c(=O)n(n1)c3ccc(c(c3)C)C)NC(=O)C45CC6CC(C4)CC(C6)C5 C10383466
CCn1c(nnc1SCC(=O)N2c3ccccc3NC(=O)C[C@H]2C)c4ccc(cc4)C(C)(C)C C10408622
Cc1c2cc(sc2n(n1)c3ccc(cc3)Cl)C(=O)Nc4nc(cs4)c5cc(ccc5OC)OC C03285874
C[C@@H](C(=O)Nc1cc(ccc1Cl)[N+](=O)[O-])OC(=O)C2C[C@H]3CCC[C@@H](C2)C34SCCS4 C13015564
C[C@H](C(=O)Nc1ccccc1c2ccccc2)Sc3nnc4n3c5ccccc5c(=O)n4CC=C C03365200
C/C(=N\NC(=O)CSc1nnc(n1c2ccc(cc2)Cl)c3ccc(cc3)Cl)/c4ccco4 C13893447
COC(=O)c1c2c(sc1NC(=O)c3cnn4c3nc(cc4C(F)F)c5ccccc5)CCCCC2 C02793254
COc1cccc(c1OC)[C@H]2Nc3ccccc3-c4c(nc(nn4)SCc5ccccc5F)O2 C02821868
Cc1ccc(cc1)CNC(=O)CN2c3ccccc3S(=O)(=O)N(C2=O)c4ccc(cc4)C(C)C C15827266
CCc1ccc(cc1)N2C(=O)N(c3ccccc3S2(=O)=O)CC(=O)NCc4ccc(cc4)Cl C15827299
CC1=C([C@@H](C2=C(N1)C[C@H](CC2=O)c3ccccc3)c4cccc(c4)[N+](=O)[O-])C(=O)OC5CCCC5 C01202427
CCCCCNc1c2c(c3c4c(c(nc3s2)N5CCOCC5)COC(C4)(C)C)nc(n1)SC C20358091
Cc1cccc(c1)n2c(nnc2SCC(=O)N3CCC(=N3)c4ccccc4)c5c[nH]c6c5cccc6 C21365705
CC(C)c1ccc(cc1)[C@]2(C(=O)N(C(=O)N2)CC(=O)N(C)Cc3ccc(o3)c4ccc(cc4)Cl)C C24146118
Cc1ccc(cc1)Cn2c(=O)c3ccccc3n4c2nnc4SCC(=O)N[C@@H]5CCC[C@H]([C@H]5C)C C25393698
CCNc1ccc(cc1/N=C\2/N(C(=O)/C(=C/3\N(c4cc(ccc4S3)OC)CC)/S2)CC=C)C#N C32609486
CC(C)(C)C1CCC2(CC1)C(=O)N(C(=O)N2)CC(=O)OCc3csc(n3)c4ccccc4Cl C32828773
Cc1ccc(cc1F)NC(=O)[C@H]2CCCN(C2)S(=O)(=O)c3c(noc3/C=C/c4c(cc(cc4C)C)C)C C33250942
CCN(CC)N(c1c2c(c(sc2nc(n1)n3c(cc(n3)C)C)C)C)Nc4cccc5c4cccc5 C34787008
c1ccc(cc1)C(c2ccccc2)NC(=O)c3cc(nn3c4ccc(cc4)[N+](=O)[O-])c5ccc(cc5)F C34838109
Cc1cccc(c1)[C@@H]2C(=C(N=C3N2C(=CS3)/C=C(/N4CC[C@@H](C4)[NH+](C)C)\[O-])C)C(=O)OC(C)C C34923358
C[C@@H]1CC2=C([C@@H](C(=C(N2)C)C(=O)OC3CCCCCC3)c4ccc(cc4)OC)C(=O)[C@@H]1C(=O)OC C04786784
C[C@H]1CC2=C([C@@H](C(=C(N2)C)C(=O)OC3CCCCCC3)c4ccc(cc4)OC)C(=O)[C@@H]1C(=O)OC C04786791
C[C@H]1[C@@H](C[C@@H]2C[C@H]1C2(C)C)C(=O)N(C)[C@@H](c3cc(ccc3Cl)[N+](=O)[O-])C(=O)NC4CCCCC4 C36525639
c1ccc(cc1)C(=O)N(c2ccccc2Cl)[C@H](c3ccc(cc3)[N+](=O)[O-])C(=O)NC4CCCCC4 C36546638
C[C@@H]1C[C@H](CC(C1)(C)C)NC(=O)c2c(n(nn2)c3cc(cc(c3)Cl)Cl)CSc4ncccn4 C38490651
Cc1ccc(cc1)n2c(c(nn2)C(=O)N[C@@H]3C[C@@H](CC(C3)(C)C)C)CSc4nc(cc(n4)C)C C38491181
CC(C)CN1c2cc(ccc2OCC(C1=O)(C)C)NS(=O)(=O)c3ccc(cc3)OC(F)(F)F C38710753
C[C@H](C(=O)Nc1ccnn1C(C)C)Sc2nnc(n2c3ccccc3F)c4ccccc4Cl C08750251
CCCOc1ccc(cc1)[C@H]2c3c(n[nH]c3C(=O)N2Cc4ccc5c(c4)OCO5)c6ccc(cc6)C C40341352
C[C@H](C(=O)Nc1c2ccccc2oc1C(=O)c3ccc4c(c3)OCCO4)Oc5ccc(cc5)Cl C40562324
Cc1c\2c(oc1C(=O)Oc3ccc(cc3)c4ccc(cc4)C#N)CCC/C2=N\NC(=O)c5ccccc5F C40812473
CCN(c1ccccc1)C(=O)c2c(c\3c(o2)CCC/C3=N\NC(=O)Cc4coc5c4ccc(c5C)C)C C40826754
CCN(c1ccccc1)C(=O)c2c(c\3c(o2)CCC/C3=N\NC(=O)Cc4coc5c4c(cc(c5)C)C)C C40826998
Cc1ccc(cc1)CNc2c(=O)n(c3ccccc3n2)Cc4nc(no4)c5ccc(cc5)C(F)(F)F C40841696
CCOC(=O)c1c(csc1NC(=O)c2cc3cc(ccc3oc2=O)OC)c4ccc(cc4C)C C41018454
Cc1c(nc(o1)c2ccccc2)CSc3nnc(n3C[C@H]4CCCO4)c5c[nH]c6c5cccc6 C45766189
Cc1ccc(cc1)c2c(sc3c2c(=O)[nH]c(n3)CSc4nnc(n4CC=C)c5ccco5)C C45795688
Cc1cccc(c1)n2c(=O)c3c4c(sc3n5c2nnc5S[C@H](C)C(=O)NCc6ccccc6)CCCC4 C01819431
c1ccc(cc1)c2nnc(n2c3ccccc3)Sc4ccc(o4)/C=N/NC(=O)c5ccc(cc5)F C59462455
c1ccc(cc1)c2nnc(n2c3ccccc3)Sc4ccc(o4)/C=N/NC(=O)c5cccc(c5)F C59502656
c1ccc(cc1)[C@H]2c3c(c4ccccc4[nH]3)C[C@@H]5N2C(=O)N(C5=O)c6ccccc6C(=O)NC[C@H]7CCCO7 C08790129
CCCn\1c2ccc(cc2s/c1=N\C(=O)c3ccc(cc3)S(=O)(=O)N4CCCCC4)S(=O)(=O)N C09299647
COc1cc(cc(c1OC)OC)[C@H]2C(=C(N(C3=C2C(=O)CCC3)c4c(c5c(s4)CCCC5)C#N)N)C#N C00714784
CCc1c(nc([nH]c1=O)n2c(cc(n2)c3cccs3)NC(=O)[C@H]4CC(=O)N(C4)c5ccc(cc5)Cl)C C11855180
c1cc(ccc1c2csc3c2c4nnc(n4cn3)SCC(=O)NNC(=O)c5ccc(cc5)Cl)F C12641160
C[C@]12CC/C(=N/NC(=O)c3ccncc3)/C=C1CC[C@H]4[C@H]2CC[C@]\5([C@@H]4CC/C5=N\NC(=O)c6ccncc6)C C12660065
Cc1ccc(o1)c2nnn(n2)CC(=O)N(c3ccccc3F)[C@H](c4ccc(cc4)O)C(=O)NC5CCCC5 C12702995
COc1ccc(cc1)NS(=O)(=O)c2ccc3c(c2)[C@@H]4C=CC[C@H]4[C@@H](N3)c5ccc(c(c5)[N+](=O)[O-])Cl C14470508
COc1ccc(cc1)NS(=O)(=O)c2ccc3c(c2)[C@@H]4C=CC[C@@H]4[C@@H](N3)c5cc(ccc5Cl)[N+](=O)[O-] C14472510
c1ccc(cc1)N2CN(C(=O)C23CCN(CC3)C(=O)NC4CCCCC4)CC(=O)NCC5CCCCC5 C16647112
Cc1cc(nc(n1)N/C(=N/S(=O)(=O)c2ccc(cc2)Cl)/NCCc3c[nH]c4c3cc(cc4)Cl)C C18063642
CC1=C([C@@H](C2=C(N1)CCCC2=O)c3cc(ccc3Cl)[N+](=O)[O-])C(=O)Nc4ccc(cn4)Br C08413231
CC1=C([C@@H](C2=C(N1)CCCC2=O)c3ccc(c(c3)[N+](=O)[O-])Cl)C(=O)Nc4ccc(cn4)Br C08413292
Cc1cs/c(=N\C(=O)C2=C(NC(=C([C@@H]2c3cccc(c3)[N+](=O)[O-])C(=O)Nc4nc(cs4)C)C)C)/[nH]1 C20427002
COC(=O)c1ccc(cc1)[C@H]2C(=C(OC3=C2S(=O)(=O)N(c4c3cccc4)Cc5ccc(cc5)F)N)C#N C20558469
CC(=O)Nc1ccc(cc1)N2C(=O)c3ccc(n3C[C@]2(C)C(=O)NCc4ccc(cc4)Cl)c5ccco5 C21865872
CCOC(=O)C1=C(N(C2=C([C@H]1c3ccc(s3)Br)C(=O)CCC2)c4cccc(c4)[N+](=O)[O-])N C02573660
CC1=C([C@H](NC(=O)N1)c2ccc(cc2)c3cc(co3)c4ccc(cc4)F)C(=O)Nc5cccc(c5)[N+](=O)[O-] C27515740
Cc1ccc2c(c1)C3=C([C@H](O2)c4ccc(cc4)NC(=O)C)[C@H](n5c(nnn5)N3)c6cc(ccc6OC)OC C28059329
Cc1ccc2c(c1)C3=C([C@@H](O2)c4ccc(cc4)NC(=O)C)[C@H](n5c(nnn5)N3)c6ccc(c(c6)OC)OC C28059784
Cc1ccc(cc1)n2c(=O)c3c4c(sc3nc2SCC(=O)N/N=C\c5ccc(cc5O)O)CCCC4 C32577034
CC(=O)N[C@H]1[C@H]([C@@H]2[C@@H](CO[C@@H](O2)c3ccccc3)O[C@@H]1Oc4ccc(cc4)C(=O)/C=C/c5ccccc5)O C35056635
Cc1ccc(cc1)n2c3c(cn2)c(nc(n3)C)NC4CCC(CC4)NS(=O)(=O)c5ccc(cc5)Cl C35643998
CC[C@H](C)N1[C@H]([C@@]23C=C[C@@H](O2)[C@@H]([C@@H]3C1=O)C(=O)Nc4ccc(cc4)OC)C(=O)N[C@@H]5CCC[C@@H]([C@@H]5C)C C36066158
C[C@@H]1CCC[C@@H]([C@@H]1C)NC(=O)[C@@H]2[C@@]34C=C[C@@H](O3)[C@@H]([C@@H]4C(=O)N2CCOC)C(=O)Nc5ccc(cc5)Cl C36066197
CCc1ccc2c(c1)c(c(o2)C(=O)Oc3ccc4c(c3)OC(=C([C@H]4c5ccc(c(c5)OC)OC)C#N)N)C C38688614
CCC[C@@]12CN(C[C@H]1C(=O)NC(=O)N2)C(=O)/C=C/c3cn(c4c3cccc4)S(=O)(=O)c5ccc(cc5)C C39195376
c1c(cc2c(c1)COC2=O)c3oc(cc3)/C=N\NC(=O)N/N=C\c4oc(cc4)c5cc6c(cc5)COC6=O C18193091
c1ccc2c(c1)c(c[nH]2)CCNC(=O)CC[C@H]3N=N[C@H]4N3c5ccccc5C(=O)N4Cc6ccc(cc6)F C39371003
COc1cccc(c1O)/C=[NH+]/[C@H]2c3cccc(c3O[C@@]4([C@@H]2CCCC4)/N=C/c5cccc(c5O)OC)OC C39409967
CSc1cc2c(cc1S(=O)(=O)Oc3ccccc3)[C@H]4CO[P@](=O)(NN4CC2)c5ccccc5O C39464376
C[C@@]12CC[C@@](C1(C)C)(c3c2nc4cc(c(cc4n3)Cl)Cl)C(=O)NNC(=O)c5cccc(c5)[N+](=O)[O-] C35520251
C[C@]12CC[C@](C1(C)C)(c3c2nc4cc(c(cc4n3)Cl)Cl)C(=O)NNC(=O)c5cccc(c5)[N+](=O)[O-] C35520253
CC(C)(C)[C@@H]1CCc2c(sc(c2C(=O)N[C@H]3CCS(=O)(=O)C3)NC(=O)c4ccc(cc4)[N+](=O)[O-])C1 C39836477
Cc1ccc2c(c1)c(=O)c3c(o2)C(=O)N([C@@H]3c4ccc(cc4)OCC(=O)N)c5nc6ccc(cc6s5)C C40008523
Cc1ccc2c(c1)sc(n2)N3[C@H](c4c(=O)c5cc(ccc5oc4C3=O)F)c6ccc(cc6)OCC(=O)N C40014528
Cc1ccc(c(c1)c2c3c([nH]n2)C(=O)N([C@@H]3c4ccc(c(c4)OC)OCC(C)C)[C@H]5CCS(=O)(=O)C5)O C40548096
Cc1ccc(cc1NC(=O)c2c(c\3c(o2)CCC/C3=N\NC(=O)c4ccc(c(c4)[N+](=O)[O-])Cl)C)Cl C40813438
Cc1ccc2c(coc2c1C)CC(=O)N/N=C/3\CCCc4c3c(c(o4)C(=O)Nc5cccc6c5nccc6)C C40826786
Cc1ccc2c(coc2c1C)CC(=O)N/N=C/3\CCCc4c3c(c(o4)C(=O)Nc5cccc6c5cccn6)C C40826788
Cc1ccc(c(c1)NC(=O)c2c(c\3c(o2)CCC/C3=N\NC(=O)Cc4coc5c4c(cc(c5)C)C)C)OC C40826872
C[C@@H](C(=O)N)N1[C@@H]([C@@H]2[C@@H](O1)C(=O)N(C2=O)c3ccccc3)c4ccc(o4)c5ccc(cc5)Br C33863539
C[C@@]12CC/C(=N/NC(=O)c3ccncc3)/C=C1CC[C@H]4[C@H]2CC[C@@]\5([C@@H]4CC/C5=N\NC(=O)c6ccncc6)C C43737303
CC(C)C(=O)N1CCCc2c1cc(cc2)NC(=O)C(=O)NCC3CCN(CC3)C(=O)c4cc5ccccc5o4 C49523399
c1cc(ccc1[N+](=O)[O-])S(=O)(=O)c2cnc(s2)NC(=O)CSc3[nH]c4ccc(cc4n3)Cl C09191542
c1ccc(c(c1)NC(=O)c2cc3n(n2)[C@H](C[C@H](N3)c4ccc5c(c4)OCO5)C(F)(F)F)N6CCCCC6 C01326814
C[C@@H]1CCc2c(cc(c(n2)SCc3nnc(n3N)CSc4c(cc5c(n4)CC[C@@H](C5)C)C#N)C#N)C1 C58835062
COc1ccc(cc1)c2csc(n2)N3C(=O)/C(=N\Nc4ccccc4O)/C(=N3)c5ccc(cc5)[N+](=O)[O-] C59461628
Cc1ccc(c(c1)C)NC(=O)C2=C(N=C3C(=CNN3[C@H]2c4ccccc4[N+](=O)[O-])C(=O)Nc5ccccc5)C C08595169
Cc1ccc(cc1)N2C(=O)/C(=C\Nc3ccc(c(c3)N/C=C/4\C(=NN(C4=O)c5ccc(cc5)C)C)C)/C(=N2)C C16292698
c1cc(ccc1c2nc(co2)c3ccc(cc3)F)Oc4ccc(cn4)N5CCCC56C(=O)NC(=O)NC6=O C03819268
c1ccc(cc1)NC(=O)N2CCN([C@@H](C2)C(=O)N[C@@H](CC3CCCCC3)C(=O)N)C(=O)c4cccs4 C04277863
COc1ccc(cc1OC)[C@@H]2CC3=C([C@@H](Nc4ccccc4N3)c5cc6c(cc5[N+](=O)[O-])OCO6)C(=O)C2 C00709739
c1ccc(cc1)S(=O)(=O)N2CCN(C[C@@H]2C(=O)N[C@@H](CC3CCCCC3)C(=O)N)C(=O)c4cccc(c4)F C04277910
Cc1c(c(=O)n(n1C)c2ccccc2)NC(=O)c3cnn4c3N[C@@H](C[C@H]4C(F)(F)F)c5ccc6c(c5)OCO6 C00659104
COC(=O)NC(=O)c1c2c(sc1NC(=O)[C@H]3CCCN3S(=O)(=O)c4ccc(cc4)F)CCCCC2 C08897938
c1ccc2c(c1)c(c[nH]2)CCN3CC(=O)N4[C@H](C3=O)Cc5c6ccccc6[nH]c5[C@H]4c7cccc(c7)[N+](=O)[O-] C01875405
CCOC(=O)NC(=O)c1c2c(sc1NC(=O)c3ccc(s3)Br)CN(CC2)C(=O)OC C09325581
C[C@H]1CCc2c(sc(c2C(=O)NC(=O)OC)NC(=O)C3CCN(CC3)S(=O)(=O)c4cccs4)C1 C09504965
COc1ccccc1N2C[C@H](CC2=O)C(=O)Nc3c4ccccc4oc3C(=O)Nc5ccc6c(c5)OCO6 C10246869
Cc1ccccc1N2C[C@H](CC2=O)C(=O)Nc3c4ccccc4oc3C(=O)Nc5ccc6c(c5)OCCO6 C10246993
Cc1ccc(cc1)N2C[C@@H](CC2=O)C(=O)Nc3c4ccccc4oc3C(=O)Nc5ccc6c(c5)OCCO6 C10246999
CCOC(=O)NC(=O)c1c2c(sc1NC(=O)[C@@H]3CCCCN3S(=O)(=O)c4cccs4)CCC2 C10785837
COC(=O)NC(=O)c1c2c(sc1NC(=O)[C@@H]3CCCCN3S(=O)(=O)c4cccs4)CCCC2 C10785844
CCc1cc(=O)[nH]c(n1)n2c(cc(n2)c3ccco3)NC(=O)c4ccc(cc4)S(=O)(=O)N5CCCCC5 C12006923
CCOC(=O)c1c2c(sc1N3C4=C([C@@H](C(=C3N)C#N)c5cccc(c5)[N+](=O)[O-])C(=O)CCC4)CCCC2 C03668419
c1cc(cc(c1)N2C(=O)c3ccc(cc3C2=O)Oc4cccc(c4)[N+](=O)[O-])C(=O)Nc5c[nH]c(=O)[nH]c5=O C12428805
C=CCn\1c2ccc(cc2s/c1=N\C(=O)[C@H]3CCCN3S(=O)(=O)c4cccs4)S(=O)(=O)N C12465330
c1ccc2c(c1)CCC[C@@]23C(=O)N(C(=O)N3)CC(=O)Nc4cc(ccc4Cl)S(=O)(=O)N5CCCC5 C12620045
Cc1ccc(cc1)C(c2ccc(cc2)C)(c3ccc(cc3)C)OC[C@@H]4[C@H]([C@@H]([C@H](O4)n5c(=O)nc(cn5)N)O)O C12656165
Cc1c(c(=O)n(n1C)c2ccccc2)N(C)S(=O)(=O)c3cccc(c3)C(=O)Nc4[nH]c5ccccc5n4 C06016802
Cc1ccc(cc1[N+](=O)[O-])/C(=N/N2/C(=N/c3cccnc3)/SC[C@]2(c4ccc5c(c4)NC(=O)CO5)O)/C C15980731
CC[C@@H](C(=O)NC[C@H]1CCCO1)Sc2nc3c(c(c(s3)C(=O)Nc4ccc(cc4C)C)C)c(=O)n2N C20644861
CC1CCN(CC1)S(=O)(=O)c2ccc(cc2)NC(=O)CCSc3nnc(n3N)c4ccccc4O C20829809
CC1=C([C@H](n2c(c(cn2)C(=O)Nc3ccc(cc3)F)N1)c4ccc(cc4)[N+](=O)[O-])C(=O)Nc5ccccc5 C20940725
CC1=C([C@@H](n2c(c(cn2)C(=O)Nc3ccc(cc3)F)N1)c4ccc(cc4)[N+](=O)[O-])C(=O)Nc5ccccc5 C20940729
CC(C)(C)c1cc(cc(c1O)C(C)(C)C)/C=N/NC(=O)c2c(nnn2c3c(non3)N)CN4CCOCC4 C25783327
c1cc(cc(c1)[N+](=O)[O-])C(=O)NNC2=CC(=NS(=O)(=O)c3ccc(cc3)Cl)C4=C(C2=O)CC=CC4 C26786689
c1cc(ccc1C(=O)NNC2=CC(=NS(=O)(=O)c3ccc(cc3)Cl)C4=C(C2=O)CC=CC4)[N+](=O)[O-] C26786693
c1ccc(c(c1)n2c(nnc2SCc3nc(cs3)C(=O)N[C@H]4CCCCNC4=O)c5ccco5)F C33782193
Cc1nc(c2cnn(c2n1)c3ccc(cc3)OC)NC4CCC(CC4)NS(=O)(=O)c5ccc(cc5)OC C35647127
c1cc(ccc1S(=O)(=O)N2CCC(CC2)[C@H](C(=O)NC3CC3)NC(=O)c4ccc5c(c4)OCO5)Cl C35749834
Cc1ccc(cc1)C(c2ccc(cc2)C)(c3ccc(cc3)C)OC[C@H]4[C@@H]([C@@H]([C@@H](O4)n5c(=O)nc(cn5)N)O)O C35877900
Cc1ccccc1C(=O)N[C@@H]2CCCC[C@@H]2NC(=O)C3CCN(CC3)S(=O)(=O)c4ccc(cc4)[N+](=O)[O-] C35955577
CN1C2=C([C@H](NC1=O)c3cccc(c3)[N+](=O)[O-])C(=O)N(C2)[C@H](Cc4ccccc4)C(=O)NC[C@@H]5CCCO5 C35965123
Cc1ccc(cc1)S(=O)(=O)CNC(=O)[C@H](c2c(cc(cc2O)O)O)N(C(=O)C3CCCCC3)C(C)(C)C C36580272
Cc1ccc(o1)CN([C@H](c2c(cc(cc2O)O)O)C(=O)NC3CCCCC3)C(=O)c4ccc(cc4)[N+](=O)[O-] C36603026
Cc1ccccc1n2c(=O)c3c4c(sc3nc2SCC(=O)c5c(n(c(=O)n(c5=O)C)C)N)CCCC4 C03356044
CC[C@H](C(=O)Nc1nnc(s1)C)Sc2nnc(n2C)[C@H](C)NC(=O)c3ccc(c(c3)Cl)Cl C39772619
CCOc1c(cc(cc1Br)[C@@H]2C(=C(Nc3n2nnn3)C)C(=O)Nc4ccc(cc4C)C)OC C38223081
CCOc1c(cc(cc1Br)[C@H]2C(=C(Nc3n2nnn3)C)C(=O)Nc4ccc(cc4C)C)OC C38223082
c1cc(cc(c1)[N+](=O)[O-])N2C(=O)[C@H]3[C@H]([NH2+][C@@]([C@@H]3C2=O)(CC4CCCCC4)C(=O)[O-])c5ccc(s5)Cl C33916931
Cn1cc(c2c1nccc2N3C[C@H]4CC[C@@H](C3)O4)/C=C\5/C(=O)c6cc(ccc6O5)NC(=O)Nc7cccnc7 C49071843
Cn1cc(c2c1nccc2N3[C@@H]4CC[C@H]3COC4)/C=C\5/C(=O)c6cc(ccc6O5)NC(=O)Nc7cccnc7 C49073301
CC1(CC2=C([C@H](c3c([nH]c(nc3=O)SCc4ccc(cc4)[N+](=O)[O-])N2)c5ccc(cc5)C#N)C(=O)C1)C C35532410
CCOc1cc(cc(c1OC)Br)[C@@H]2C(=C(Nc3n2nnn3)C)C(=O)Nc4cccc(c4C)C C54613677
Cc1ccc(cc1)N2C[C@@H](CC2=O)C(=O)Nc3nnc(s3)SCC(=O)Nc4ccc(cc4)[N+](=O)[O-] C08906331
Cc1ccc(cc1)N2C[C@H](CC2=O)C(=O)Nc3nnc(s3)SCC(=O)Nc4ccc(cc4)[N+](=O)[O-] C08906333
COC(=O)[C@]1([C@@H]2[C@@H]([C@@H](N1)c3cccs3)C(=O)N(C2=O)c4ccc5c(c4)OCCO5)Cc6ccc(cc6)O C20150763
C[C@H](C(=O)NNC(=O)C1CCC1)Sc2nc([nH]n2)N/N=C/c3ccc4ccc5cccc6c5c4c3cc6 C59879728
c1ccc2c(c1)OC[C@@H](O2)C(=O)NNC(=O)c3cccc(c3)S(=O)(=O)Nc4ccc(cc4)F C02623414
COC(=O)c1ccc(cc1)N2C(=O)/C(=C\c3ccc(o3)c4ccc(cc4)S(=O)(=O)N)/C(=O)N2 C08496730
Cc1ccccc1NC(=O)[C@H]2[C@@H]([C@@H]([C@@](CC2=O)(C)O)C(=O)Nc3ccccc3C)c4cnn(c4C)C C08843451
CCOC(=O)C1=C(Oc2cc([nH]c(=O)c2[C@]13c4ccccc4N(C3=O)Cc5ccc(cc5)Cl)C)N C09189913
c1ccc(c(c1)C(=O)NCc2ccco2)NC(=O)CN3C(=O)[C@]4(CCOc5c4cccc5)NC3=O C09533644
Cc1ccc(cc1F)S(=O)(=O)Nc2cccc(c2)C(=O)NN3C(=O)C4(CCCCC4)NC3=O C09724818
CC1CCC2(CC1)C(=O)N(C(=O)N2)NC(=O)CN3C(=O)[C@@](NC3=O)(C)c4ccc5ccccc5c4 C09882536
C[C@H]1C(=O)Nc2cc(ccc2O1)NC(=O)[C@@H](C(C)C)NS(=O)(=O)c3ccc4c(c3)OCCCO4 C10834776
CC1CCC2(CC1)C(=O)N(C(=O)N2)NC(=O)CN3C(=O)[C@](NC3=O)(C)c4cccc5c4cccc5 C11267531
CC1CCC2(CC1)C(=O)N(C(=O)N2)NC(=O)CN3C(=O)[C@](NC3=O)(C)c4ccc(cc4)C(C)(C)C C11270647
C[C@@]12c3c(c4ccccc4[nH]3)CCN1C(=O)CN(C2=O)/N=C/C(=O)NCCc5c[nH]c6c5cccc6 C12296716
Cc1ccc(cc1)n2c3c(cn2)c(=O)n(cn3)CC(=O)Nc4c(c5c(s4)C[C@@H](CC5)C)C(=O)N C13148058
CCn1cc(cn1)[C@@H]2[C@H](C(=O)C[C@@]([C@@H]2C(=O)Nc3ccccc3C)(C)O)C(=O)Nc4ccccc4C C13960873
CCn1cc(cn1)[C@H]2[C@@H](C(=O)C[C@@]([C@@H]2C(=O)Nc3ccccc3C)(C)O)C(=O)Nc4ccccc4C C13960876
C[C@@]1(C(=O)N(C(=O)N1)CC(=O)NN2C(=O)C3(CCCCC3)NC2=O)c4ccc5ccccc5c4 C14083431
CCCCn1c(c(c(=O)[nH]c1=O)N(C)C(=O)c2ccc3c(c2)nc4n(c3=O)CCCCCC4)N C14120184
Cc1cc(nc(n1)n2cc(c(n2)C)[C@@H]3[C@H]([C@@](NC(=O)N3)(C(F)(F)F)O)C(=O)c4ccccc4)C C15229604
Cc1cc(nc(n1)n2cc(c(n2)C)[C@@H]3[C@H]([C@](NC(=O)N3)(C(F)(F)F)O)C(=O)c4ccccc4)C C15229608
CCn1c(=O)c2c3c(sc2nc1SCC(=O)c4c(n(c(=O)[nH]c4=O)C5CC5)N)C[C@H](CC3)C C16621197
c1ccc(cc1)n2cc(c(n2)c3cccs3)[C@@H]4[C@@H]([C@](NC(=O)N4)(C(F)(F)F)O)C(=O)c5cccnc5 C13132575
c1ccc2c(c1)[C@@]3(CCO2)C(=O)N(C(=O)N3)CC(=O)NCC(=O)Nc4ccccc4Br C18493601
Cc1cc(nc(n1)NS(=O)(=O)c2ccc(cc2)NS(=O)(=O)c3ccc4c(c3)CCC(=O)N4)C C18707824
CC[C@@]1(C(=O)N(C(=O)N1)CC(=O)NN2C(=O)C3(CCCCC3)NC2=O)c4ccc(cc4)Cl C24709890
CC[C@]1(C(=O)N(C(=O)N1)CC(=O)NN2C(=O)C3(CCC(CC3)C)NC2=O)c4ccc(cc4)Cl C24709903
c1ccc(cc1)C[C@@H](C(=O)N2CCN(CC2)c3cccc[nH+]3)NC(=O)Nc4nnc(s4)[S-] C13796990
c1ccc(cc1)S(=O)(=O)N[C@@H](CC(=O)N2CCC3(CC2)C(=O)NC(=O)N3)c4ccc(cc4)Cl C32881957
Cc1c(oc2c1c(nc(n2)C)N3CCC[C@H](C3)C(=O)NCCc4ccc(cc4)S(=O)(=O)N)C C32960345
Cc1c2c(nc3n(c2=O)CCC3)sc1C(=O)OCC(=O)Nc4c(c5c(s4)CCCC5)C(=O)N C36209427
Cc1c(sc2c1c(=O)[nH]c(n2)CS[C@@H](C)C(=O)NN3C(=O)C4(CCC(CC4)C)NC3=O)C C23557071
Cc1c(sc2c1c(=O)[nH]c(n2)CS[C@H](C)C(=O)NN3C(=O)C4(CCC(CC4)C)NC3=O)C C23557067
CC1([C@@H](N2[C@H](S1)[C@@H](C2=O)NC(=O)[C@@H](c3ccccc3)N)C(=O)O[C@H]4c5ccccc5C(=O)O4)C C36378558
c1cc(ccc1N2[C@H](NN=C2SCC(=O)N3CCCCC3)Cc4cc(=O)[nH]c(=O)[nH]4)Cl C39363012
C[C@@H]1C[C@@]2(CC(C1)(C)C)C(=O)N(C(=O)N2)CC(=O)NCCCN3C(=O)C4(CCCC4)NC3=O C21560740
c1ccc(cc1)OS(=O)(=O)n2c3c(c4c(c2=O)cc(cn4)c5ccccc5O)N[C@@H](CC3=O)O C39450518
CN1c2c(cc(cc2NC(=O)[C@H]3CCCO3)C(=O)NC[C@@H]4C5=C(CCC5)N=N4)N[C@@H]1C6CCC6 C39468243
Cc1ccc(c(c1)N2CCN[C@@H](C2)S(=O)(=O)c3ccccc3)NS(=O)(=O)c4ccccc4O C39481016
c1cc(ccc1c2ccc(o2)C(=O)N3C[C@H](C4(C3)CC[NH2+]CC4)C(=O)NCC5CCC(CC5)C(=O)[O-])F C39662841
CC(=O)O[C@H]1C[C@@H]2[C@](CC[C@@H]([C@]2(C)CO)O)([C@@H]3[C@@]1(Oc4cc(oc(=O)c4[C@@H]3O)c5cccnc5)C)C C40457171
CC[C@@H](C)[C@]1([C@@H]2[C@@H]([C@@H]([NH2+]1)c3cc(c(c(c3)C)O)C)C(=O)N(C2=O)c4cccc(c4)[N+](=O)[O-])C(=O)[O-] C43221760
c1cc2c(c(c1)Cl)NC(=O)[C@]23[C@H]4[C@@H]([C@@H](N3)[C@H](c5ccc(cc5)Cl)O)C(=O)N(C4=O)C[C@H]6CCCO6 C43732493
CC(=O)Oc1ccc(cc1)N2C(=O)[C@@H]3[C@@H](N[C@]4([C@@H]3C2=O)c5cc(ccc5NC4=O)F)Cc6ccc(cc6)O C16033887
c1cc2c(c(c1)Cl)NC(=O)[C@]23[C@@H]4[C@H]([C@@H](N3)[C@@H](c5ccc(cc5)Cl)O)C(=O)N(C4=O)C[C@H]6CCCO6 C13607841
Cc1ccc(cc1)n2c3c(c(=O)[nH]c2=O)[C@](C(=O)N3)(C(F)(F)F)NC(=O)c4cccc(c4)Cl C02192378
Cc1cc(c(c(c1)C)S(=O)(=O)N2CCN(CC2)[C@H](C)C(=O)Nc3ccc4c(c3)[nH]c(=O)[nH]4)C C14916975
COC(=O)C1=C(Oc2c3ccccc3oc(=O)c2[C@]14c5cc(ccc5NC4=O)Br)N C59292925
Cc1cccc(c1)n2c(nnc2SC/C(=C\3/[C@@H](N(C(=O)N(C3=O)C)C)N)/[O-])C4=c5ccccc5=[NH+]C4 C63234610
COc1cc(cc(c1OC)OC)n2c(=O)c(c([nH]c2=O)[O-])[C@@H]3[C@@H]4C(=c5ccccc5=[NH+]4)CCN3 C63376097
Cc1ccc(cc1)n2c3c(c(=O)[nH]c2=O)[C@@](C(=O)N3)(C(F)(F)F)NC(=O)c4cccc(c4)OC C02413470
c1cc2c(c(c1)Cl)NC(=O)[C@]23[C@@H]4[C@@H]([C@@H](N3)Cc5ccc(cc5)O)C(=O)N(C4=O)C[C@@H]6CCCO6 C15971706
Cc1cc(nc(n1)n2cc(c(n2)C)[C@@H]3[C@@H]([C@@](NC(=O)N3)(C(F)(F)F)O)C(=O)c4cccs4)C C34932027
Cc1ccc(cc1)S(=O)(=O)c2c3c(nc4ccccc4n3)n(c2N)C[C@H](c5ccc(cc5)[N+](=O)[O-])O C03205310
c1ccc2c(c1)cc(c(=O)[nH]2)/C=N/NC(=O)c3ccccc3NS(=O)(=O)c4ccc(cc4)Cl C02521893
c1cc(cc(c1)Cl)C(=O)N[C@@]2(c3c(=O)[nH]c(=O)n(c3NC2=O)c4ccc(cc4)Cl)C(F)(F)F C03641287
c1cc(ccc1c2nnc(n2N)SCC(=O)Nc3cc(ccc3n4cncn4)Cl)Cl C08659312
CCn1c2ccc(cc2nc1SCC(=O)N3c4ccccc4NC(=O)C[C@@H]3C)S(=O)(=O)N C08893931
c1ccc(cc1)C(=O)[C@@H]2[C@@H](NC(=O)N[C@@]2(C(F)(F)F)O)c3ccc(o3)c4cccc(c4)[N+](=O)[O-] C08915353
CCOC(=O)N1CCc2c(sc(c2C(=O)N)NC(=O)c3cc4c5ccccc5ccc4oc3=O)C1 C09347510
CC(=O)c1ccc(cc1)NC(=O)CSc2nnc3n2c(nc4c3c5c(s4)COC(C5)(C)C)N C02265252
Cc1cccc(c1)Cn2c3c(=O)[nH]c(=O)n(c3nc2N/N=C/4\c5cc(ccc5NC4=O)Br)C C10103145
Cc1ccc(cc1)c2nnc(n2N)SCC(=O)Nc3ccc(cc3Br)[N+](=O)[O-] C10785039
CSc1c(c(n(n1)CC(=O)Nc2ccc3c(c2)OCCO3)N)c4nc(no4)c5ccc(cc5)Cl C12415540
c1cc(cc(c1)[N+](=O)[O-])[C@H]2C3=C(CCCC3=O)N(C(=C2C(=O)Nc4nccs4)N)c5ccc(cc5)F C12428885
Cc1ccc(cc1)S(=O)(=O)Nc2nc(c(s2)NC(=O)Nc3nc(cc(n3)SC)C)C C16847478
Cc1ccc(cc1C(=O)NNC(=O)c2c(c3ccccc3o2)C)S(=O)(=O)Nc4ccc(cc4)F C17449229
COc1ccc(cc1OC)[C@H]2CC3=C([C@@H](n4c(nc(n4)N)N3)c5ccc(c(c5)Cl)Cl)C(=O)C2 C18199042
COc1ccc(cc1OC)[C@@H]2CC3=C([C@H](c4c([nH]c(=O)[nH]c4=O)N3)c5ccc(cc5)C(F)(F)F)C(=O)C2 C18200433
C[C@H](c1[nH]c(=O)c2c(csc2n1)c3ccco3)Sc4nnc(n4N)c5ccccc5Cl C18257800
CCOc1ccc(cc1)c2nnc(n2N)S[C@@H](C)C(=O)N3c4ccccc4NC(=O)C3(C)C C18527466
Cc1ccc(cc1)c2c3c(c4n2-c5ccccc5N[C@H]4c6cccc(c6O)O)n(c(=O)n(c3=O)C)C C21659003
Cc1ccccc1c2c3c(c4n2-c5ccccc5N[C@H]4c6cc(ccc6O)O)n(c(=O)n(c3=O)C)C C21659073
Cc1ccc(c(c1)C)NC(=O)NC(=O)COC(=O)CN2C(=O)[C@@]3(C[C@@H](CC(C3)(C)C)C)NC2=O C23552067
Cc1ccccc1Nc2nc(nc(n2)N)CSc3nnc(n3C)[C@@H]4COc5ccccc5O4 C23595432
c1cc(ccc1NCc2[nH]c(=O)c3cc(ccc3n2)Cl)NS(=O)(=O)c4ccc5c(c4)OCCO5 C32759274
c1ccc2c(c1)/C(=C\Nc3ccc(cc3)S(=O)(=O)N)/C(=O)N(C2=O)Cc4ccc5c(c4)OCO5 C18211835
c1ccc(cc1)n2cc(c(n2)c3cccs3)[C@@H]4[C@@H]([C@@](NC(=O)N4)(C(F)(F)F)O)C(=O)c5cccnc5 C08670695
Cc1ccc(cc1)COc2c(cc(cc2Br)[C@@H]3C(=C(N=C4N3NC=N4)C)C(=O)N)OC C00960115
C[C@H]1C[C@@]2(CC(C1)(C)C)C(=O)N(C(=O)N2)CC(=O)Nc3nc(cs3)c4ccc(cc4)NC(=O)C C29120666
c1ccc(cc1)OS(=O)(=O)C2=C[C@@H]3C[NH+]4[C@@H](C[C@@H]3C=C2c5ccccc5O)CO[P@@](=O)(N4)[O-] C39468845
C[C@H]1C[C@@]2(CC(C1)(C)C)C(=O)N(C(=O)N2)CC(=O)Nc3nc(cs3)c4c[nH]c5c4cccc5 C21355684
CSN(c1ccccc1O)C(=O)[C@H]2CC(=C3[NH+]2Cc4ccccc4N3)S(=O)(=O)Oc5ccccc5 C39545478
c1ccc2c(c1)[C@@]3(CCO2)C(=O)N(C(=O)N3)CC(=O)Nc4nc([nH]n4)SCc5ccc(cc5)Cl C13026917
Cc1ccc(cc1)NC(=O)C[C@H]2C(=O)N(/C(=N/N=C\3/c4ccccc4NC3=O)/S2)c5ccc(cc5)O C39983538
CCOC(=O)C1=C(Oc2cc([nH]c(=O)c2[C@]13c4ccccc4N(C3=O)Cc5ccc(cc5)C)C)N C40512742
Cc1c\2c(oc1C(=O)NNC(=O)c3ccc(cc3)Cl)CCC/C2=N\NS(=O)(=O)c4ccccc4 C40815072
C[C@]1(CC(=O)[C@H]([C@@H]([C@@H]1C(=O)Nc2ccccc2)c3ccccc3[N+](=O)[O-])C(=O)Nc4ccccc4)O C41006818
c1ccc(cc1)[C@@]2([C@H]3[C@@H]([C@@H]([NH2+]2)c4ccccc4O)C(=O)N(C3=O)c5cccc(c5)[N+](=O)[O-])C(=O)[O-] C43218921
Cc1c(oc2c1c(nc(n2)S[C@@H](C)c3nc(nc(n3)N(C)C)N)NC(=O)c4ccccc4)C C43751254
CC1(CC2=C([C@H](n3c(nc(n3)SCc4ccc(cc4)[N+](=O)[O-])N2)c5ccc(c(c5)O)O)C(=O)C1)C C22751914
Cc1ccc(cc1)C(=O)NNC(=O)c2cc3n(n2)[C@H](C[C@@H](N3)c4ccc5c(c4)OCO5)C(F)(F)F C01326666
CCCc1ccc(cc1)[C@@]2(C(=O)N(C(=O)N2)CC(=O)NC(=O)Nc3ccc4c(c3)OCCO4)C C22222212
C/C(=N/NC(=O)CSc1nnc(n1N)c2ccccc2Br)/c3ccc4c(c3)OCO4 C58989992
Cc1ccc(n1c2cccc(c2)C(=O)N/N=C/c3ccc(cc3)Oc4c(n(c(=O)n(c4=O)C)C)N)C C59599079
Cc1cccc(c1C)O[C@H](C)C(=O)NNC(=O)c2cccc(c2)N3C(=O)[C@H]4CC=CC[C@@H]4C(=O)N3 C60142632
CC1(CC2=C([C@H]([C@H]3C(=NC(=O)NC3=O)N2)c4cc(c(c(c4)Br)O)OC)C(=O)C1)C C63160068
c1ccc(cc1)C2(C(=O)N(C(=O)N2)NC(=O)CSc3[nH]c4ccc(cc4n3)Cl)c5ccccc5 C09219503
COc1ccc(cc1)n2c(=O)c3ccc(cc3[nH]c2=O)[C@H]4N[C@@H](NO4)c5ccc(cc5)Br C64870135
COc1ccc(cc1)n2c(=O)c3ccc(cc3[nH]c2=O)[C@@H]4N[C@H](NO4)c5cccc(c5)C(F)(F)F C64870181
COc1ccccc1Cn2c(=O)c3ccc(cc3[nH]c2=O)[C@H]4N[C@@H](NO4)c5ccc6c(c5)OCO6 C64870468
CCOc1ccc(cc1)[C@H]2N[C@@H](ON2)c3ccc4c(c3)[nH]c(=O)n(c4=O)Cc5ccc(cc5)Cl C64871211
CCC(=O)N1[C@H](C/C(=C/2\C(=O)NC(=O)N(C2=O)c3cccc(c3)Cl)/N1)c4c[nH]c5c4cccc5 C66413610
Cc1c(c(nn1CC(=O)Nc2c(c3c(s2)C[C@H](CC3)C(C)(C)C)C(=O)N)[N+](=O)[O-])Cl C02082144
C[C@@H]1CCCC[C@H]1NC(=O)NC(=O)CN2C(=O)[C@@](NC2=O)(C)c3ccc(cc3)OC(F)F C08937722
C[C@H]1CCCC[C@H]1NC(=O)NC(=O)CN2C(=O)[C@@](NC2=O)(C)c3ccc(cc3)OC(F)F C08937726
Cc1ccc(cc1)c2c(nnn2c3c(non3)N)C(=O)N/N=C/c4ccccc4C(F)(F)F C02265589
C[C@H]1CCCC[C@@H]1NC(=O)NC(=O)CN2C(=O)C(NC2=O)(c3ccccc3)c4ccccc4 C09124843
c1cc(ccc1NC(=O)Nc2nc(cs2)C(=O)Nc3nc4ccc(cc4s3)[N+](=O)[O-])F C09320216
C[C@@H]1CCc2c(cc(s2)c3nnc(o3)S[C@@H](C)C(=O)Nc4ccc5c(c4)[nH]c(=O)[nH]5)C1 C09481045
c1ccc2c(c1)[C@](N(C(=O)N2)c3c(cccc3F)F)(C(=O)NCc4ccc5c(c4)OCO5)O C03665895
Cc1ccccc1Nc2nc(nc(n2)N)COC(=O)[C@@]34CCC(=O)N3c5ccccc5S4 C10267903
Cc1ccccc1Nc2nc(nc(n2)N)COC(=O)[C@]34CCC(=O)N3c5ccccc5S4 C10267904
c1cc(sc1)c2nnc(n2N)SCC(=O)Nc3ccc(cc3Br)[N+](=O)[O-] C11592189
CC(C)c1cc(=O)[nH]c(n1)n2c(cc(n2)c3ccco3)NC(=O)C(=O)c4c[nH]c5c4cccc5 C12007914
c1ccc(c(c1)c2nc(c3c(n2)n(c(=O)[nH]3)c4ccc5c(c4)OCO5)C(=O)N)Br C10045909
COc1cc(ccc1O)[C@H]2C(=C(N(C3=C2C(=O)CCC3)c4ccc(cc4[N+](=O)[O-])F)N)C#N C06289239
c1ccc(cc1)c2cc(n[nH]2)N3C4=C([C@@H](C(=C3N)C#N)c5ccc6c(c5)OCO6)C(=O)CCC4 C13567971
c1cc(sc1)c2c(nnn2c3c(non3)N)C(=O)N/N=C/c4ccc(cc4)C(F)(F)F C13805398
Cc1ccc(cc1Br)C(=O)NNC(=S)NC(=O)c2ccc(c(c2)[N+](=O)[O-])Cl C13976737
Cc1c2ccccc2oc1C(=O)NNC(=O)c3ccc4c(c3)[nH]c(=O)n(c4=O)c5ccccc5 C16231380
CC1=C([C@H](n2c(nc(n2)c3cccc(c3)O)N1)c4ccc(cc4)OC)C(=O)Nc5cccnc5 C17243627
COc1ccc(cc1OC)[C@H]2CC3=C([C@@H](c4c([nH]c(=O)[nH]c4=O)N3)c5ccc(cc5)C(F)(F)F)C(=O)C2 C18200434
CCn1cc(cn1)[C@@H]2c3c(c4c(c5c(cc(nc5s4)C(F)(F)F)C)[nH]c3=O)NC(=O)N2 C20607325
Cc1ccccc1n2c(=O)c3ccccc3n4c2nnc4S[C@H](C(C)C)C(=O)NC(=O)N C22577012
CC1CCN(CC1)c2ccc(cc2[N+](=O)[O-])C(=O)NNC(=O)c3cc(c[nH]3)Br C24123343
c1ccc(cc1)NC(=O)Nc2ccc(cc2)C(=O)N3CCC(CC3)NS(=O)(=O)c4cccs4 C25905391
CC(C)(C)C1CCC2(CC1)C(=O)N(C(=O)N2)CC(=O)NNC(=O)c3ccccc3Br C29675364
CC(C)(C)c1ccc(cc1)C(=O)N[C@@]2(c3c(=O)[nH]c(=O)n(c3NC2=O)c4ccccc4)C(F)(F)F C13828383
C[C@H]1Cc2ccc3c(c2C(=O)C1)C(=O)c4c(cccc4O[C@H]5[C@@H]([C@@H]([C@H]([C@@H](O5)C)O)O)O)C3=O C31159024
Cc1cc(c(c(c1)C2=NN=C(C2)C(=O)N[C@H]3[C@@H]([C@@H]4CCC[C@@H]4S3)C(=O)NCc5ccco5)O)C C38576704
Cc1cc(c(c(c1)C2=NN=C(C2)C(=O)N[C@@H]3[C@@H](C4=C(S3)CCC4)C(=O)NCc5ccco5)O)C C39016926
Cc1cccc(c1)N2[C@H](NN=C2SCC(=O)N3CCCCCC3)Cc4cc(=O)[nH]c(=O)[nH]4 C39361680
Cc1cccc(c1)N2[C@H](NN=C2SCC(=O)N3CCCc4c3cccc4)Cc5cc(=O)[nH]c(=O)[nH]5 C39361688
c1ccc(cc1)OS(=O)(=O)C2=C3Nc4ccccc4C[NH+]3[C@@H](C2)C(=O)N(c5ccccc5O)Cl C39545568
C[C@H]1C[C@]2(CC(C1)(C)C)C(=O)N(C(=O)N2)CC(=O)O[C@@H](C)C(=O)NC(=O)NC3CCCCC3 C36213591
CCC[NH+]1CCN(CC1)[C@H]([C@@H]2C=c3cc4c(cc3=[NH+]C2=O)OCO4)[C@@H]5N=NNN5C(C)(C)C C39711577
CC(=O)[C@@]1(CC[C@@H]2[C@]1(CC[C@H]3[C@@H]2CCC4=C/C(=N\OCC(=O)N[C@H]5CCCCNC5=O)/CC[C@@]34C)C)O C43737071
CC(=O)NNC(=O)c1c2c(sc1NC(=O)c3cc(ccc3[N+](=O)[O-])Cl)CCCCC2 C44452921
c1ccc2c(c1)c(=O)c(co2)/C=N/NC(=O)C(=O)Nc3ccccc3C(=O)NC4CCCCC4 C02520002
Cc1ccc(cc1)N2C(=O)/C(=C\Nc3ccc(cc3)S(=O)(=O)Nc4ccccc4C)/C(=O)NC2=O C15930144
C[C@H]1CCc2c(sc(c2C(=O)N)NC(=O)c3ccc(c(c3)[N+](=O)[O-])N4CCC(CC4)C)C1 C57315651
c1ccc2c(c1)NC(=O)C[C@H](N2C(=O)COC(=O)c3ccc(cc3N)[N+](=O)[O-])C(F)(F)F C58510371
Cc1ccc(cc1)[C@H]2C[C@@H](n3c(c(cn3)C(=O)Nc4cc5c(cc4O)OCO5)N2)C(F)(F)F C59513067
Cc1nc(no1)C2(CCCCCC2)NC(=O)c3cc(ccc3Br)S(=O)(=O)N C59922267
Cc1cccc(c1C)n2c(=O)c3ccccc3n4c2nnc4SCCCC(=O)NC(=O)N C60340312
COc1ccc2=[NH+][C@@H]3[C@@H](NCCC3=c2c1)c4c(=O)[nH]c(=O)n(c4[O-])c5cccc6c5cccc6 C63363064
COc1ccc2=[NH+][C@H]3[C@H](NCCC3=c2c1)c4c(=O)[nH]c(=O)n(c4[O-])c5cccc(c5)C(F)(F)F C63458481
CC[NH+](CC)c1ccc(cc1)[C@@H]2C/C(=C/3\C(=O)NC(=O)N(C3=O)c4cccc(c4)Cl)/NN2C(=O)C C64789114
CC[NH+](CC)c1ccc(cc1)[C@H]2C/C(=C/3\C(=O)NC(=O)N(C3=O)c4cccc(c4)Cl)/NN2C(=O)C C64789115
Cc1ccc(cc1)n2c(=O)c3ccc(cc3[nH]c2=O)[C@@H]4N[C@@H](NO4)c5ccc(cc5OC)OC C64870045
COc1ccc(cc1)n2c(=O)c3ccc(cc3[nH]c2=O)[C@@H]4N[C@H](NO4)c5ccc(cc5)Br C64870137
COc1ccc(cc1)n2c(=O)c3ccc(cc3[nH]c2=O)[C@H]4N[C@H](NO4)c5cccc(c5)C(F)(F)F C64870184
Cc1ccc(c(c1)[N+](=O)[O-])O[C@@H](C)C(=O)NNC(=S)Nc2ccc(cc2Cl)Br C01118103
CCCCn1c2ccc(cc2nc1SCC(=O)Nc3c(c4c(s3)CCC4)C#N)S(=O)(=O)N C03372076
CCOC(=O)N[C@@H](C(Cl)(Cl)Cl)NC(=S)Nc1c(n(n(c1=O)c2ccccc2)C)C C02951958
Cc1c(c(=O)n(n1C)c2ccccc2)NC(=S)N[C@H](C(Cl)(Cl)Cl)NC(=O)c3ccco3 C00725096
CCc1ccc(cc1)NS(=O)(=O)c2ccc3c(c2)c(=O)c(c[nH]3)C(=O)NCc4ccccc4OC C06181492
CCOC(=O)c1c2c(sc1NC(=O)CSc3nnc(n3N)C4CCCCC4)C[C@@H](CC2)C C08978296
C[C@@H](C(=O)NCc1ccco1)NC(=O)C2CCC(CC2)CNS(=O)(=O)c3ccc(cc3)Cl C09047412
Cc1ccc(c(c1)S(=O)(=O)[C@@H](CNC(=O)C(=O)NNC(=O)c2ccccc2)c3cccs3)C C09106804
Cc1c2ccc(c(c2oc(=O)c1CCC(=O)NCc3ccc(cc3)S(=O)(=O)N)C)OCC=C(C)C C09409469
c1ccc(cc1)Cn2c(nnc2SCC(=O)Nc3c(c4c(s3)CCC4)C(=O)N)c5cccnc5 C09663191
c1ccc2c(c1)c(c[nH]2)CCCC(=O)Nc3ccc(cc3)NS(=O)(=O)c4ccc5c(c4)OCCO5 C09797529
CCN(CC)S(=O)(=O)c1ccc(nc1)SCC(=O)Nc2c(c3c(s2)CCCC3)C(=O)N C11538719
CC(C)Cn1c(c(c(=O)[nH]c1=O)N(CCCOC)C(=O)c2cc(ccc2Cl)Br)N C12772480
C[C@H]1CCCC[C@H]1n2c(nnc2SCC(=O)Nc3c(c4c(s3)CCC4)C(=O)N)c5cccnc5 C12805430
c1ccc(cc1)c2c(sc(n2)SCC(=O)N)NC(=O)c3ccc(cc3)S(=O)(=O)N4CCCCC4 C12891862
c1ccc(c(c1)C(=O)Nc2ccc(cc2)F)NC(=O)CSc3nnc(s3)NC[C@@H]4CCCO4 C13128859
c1ccc(cc1)c2ccc(o2)CCC(=O)NNC(=O)c3ccccc3NS(=O)(=O)c4cccs4 C14805627
c1ccc(cc1)CNS(=O)(=O)c2cccc(c2)C(=O)NNC(=O)c3csc(n3)c4cccs4 C15664625
Cc1ccccc1C(=O)N[C@@H](C(Cl)(Cl)Cl)NC(=S)Nc2cc(ccc2OC)[N+](=O)[O-] C15774739
COc1cc(cc(c1OC)OC)[C@H]2CC3=C([C@@H](c4c([nH]nc4O)N3)c5ccc(cc5)Cl)C(=O)C2 C18197802
CCCCn1c(c(c(=O)[nH]c1=O)N(CC(C)C)C(=O)Cc2csc(n2)c3ccccc3Cl)N C19295330
CC(C)Cn1c(c(c(=O)[nH]c1=O)N(CC(C)C)C(=O)/C=C/c2cc(ccc2OC)Br)N C22402240
CC(C)c1ccc(cc1)[C@]2(C(=O)N(C(=O)N2)CC(=O)Nc3ccccc3C(=O)NC4CCCC4)C C24876842
Cc1c(c(n(n1)Cc2ccccc2Cl)C)C(=O)OCC(=O)Nc3c(c4c(s3)CCC4)C(=O)N C28805027
Cc1c(sc2c1n(cc(c2=O)C(=O)NCc3ccc(cc3)Cl)C)CN(C)C[C@@H](c4[nH]ccn4)O C28822547
c1ccc(cc1)C[C@@H](c2[nH]c3ccccc3n2)NC(=O)CN4C(=O)[C@]5(CCc6c5cccc6)NC4=O C31040349
Cc1ccc(cc1C(=O)NNC(=O)[C@H](C)Oc2ccccc2F)S(=O)(=O)Nc3ccc(cc3)F C32750756
CCCc1ccc(cc1)S(=O)(=O)N2CCN(CC2)CC(=O)Nc3c(c4c(s3)CCC4)C(=O)N C13069697
c1ccc(cc1)C[C@H](C(=O)Nc2cccc(c2)S(=O)(=O)/N=C\3/CCCN3)NC(=O)c4cccs4 C35349190
Cc1ccccc1CO[C@]2(C[C@H]([C@H]([C@H](C2)OCc3ccccc3C#N)O)O)C(=O)NCc4ccco4 C35591910
c1ccc(cc1)C[C@H](C(=O)Nc2cccc(c2)S(=O)(=O)/N=C\3/CCCN3)NC(=O)c4ccccc4 C14067786
Cc1ccc(cc1)S(=O)(=O)CNC(=O)[C@@H](C2CCCCC2)N(C(=O)c3c(cccc3O)O)C(C)(C)C C36586587
Cc1cc(c(c(c1)C2=NN=C(C2)C(=O)N[C@H]3[C@@H](C4=C(S3)CCC4)C(=O)NCc5ccco5)O)C C39016927
Cc1ccc(c(c1)N2CCN[C@H](C2)S(=O)(=O)c3ccccc3)NS(=O)(=O)c4ccccc4O C39481017
c1ccc2c(c1)c(c[nH]2)C[C@H](C(=O)OCC(=O)NC3(CCCC3)C#N)NC(=O)c4ccc(cc4)F C39616154
c1ccc2c(c1)-c3c(cccc3C(=O)N4C[C@@H](C5(C4)CC[NH2+]CC5)C(=O)NCCCCCC(=O)[O-])C2=O C39660007
CC(C)[C@@H](C(=O)N1C[C@@H](C2(C1)CC[NH2+]CC2)C(=O)NCC3CCC(CC3)C(=O)[O-])Oc4ccccc4 C39662850
c1ccc(cc1)n2c(nnc2SCC(=O)NC3CCCC3)[C@@H](CO)NC(=O)c4ccccc4F C39741650
CCn1c(nnc1S[C@H](C)C(=O)Nc2ccccc2C)[C@@H](CO)NC(=O)c3ccc(cc3)Cl C39756175
C[C@H](C(=O)NCC(C)C)Sc1nc2ccccc2c(=O)n1CCc3ccc(cc3)S(=O)(=O)N C16828578
CCCCSc1nc2n(n1)[C@@H](C(=C(N2)C)C(=O)N)c3cc(c(c(c3)Br)OC)OCC C40986738
C[C@@]1(CC(=O)[C@H]([C@@H]([C@@H]1C(=O)Nc2ccccc2)c3ccc(cc3)C(=O)OC)C(=O)Nc4ccccc4)O C41006864
CCCn1c(c(c(=O)[nH]c1=O)C(=O)CN2CCN(CC2)C(c3ccc(cc3)F)c4ccc(cc4)F)N C23291997
C[C@@H](C(=O)NCCCOC(C)C)NC(=O)[C@H]1Cc2c3ccccc3[nH]c2[C@@H]4N1C(=O)c5c4cccc5 C15970275
Cc1ccc(cc1)[C@@H]2C[C@H](n3c(c(cn3)C(=O)Nc4cc5c(cc4[C@@H](C)O)OCO5)N2)C(F)(F)F C09489972
Cc1cc(c(cc1Br)C(C)C)OCC(=O)NC(=S)Nc2ccc(cc2O)[N+](=O)[O-] C12499977
CCCCSc1nnc(s1)NC(=O)CSc2nnc(n2N)c3ccccc3Br C59044944
COc1ccccc1CN2C(=O)[C@@H]3[C@H](N[C@]4([C@@H]3C2=O)c5ccccc5NC4=O)Cc6ccc(cc6)O C15958195
Cc1cc(nc(n1)N/C(=N/C(=O)c2ccccc2NC)/[N-]CCC3=c4cc(ccc4=[NH+]C3)Cl)C C63784134
c1cc(sc1S(=O)(=O)c2cnc(nc2N)SCC(=O)NC[C@@H]3CCCO3)Br C45925227
Cc1cc(cc(c1)NC(=O)[C@@H](c2ccccc2)OC(=O)c3ccc(c(c3)[N+](=O)[O-])Sc4nncn4C)C C03224387
Cc1ccc(c(c1)C)NC(=O)c2c(c3c(s2)ncn(c3=O)CC(=O)c4ccc5c(c4)N(C(=O)CO5)C)C C09043950
CC(C)Sc1ccc(cc1)c2nnc(o2)NC(=O)C3CCN(CC3)S(=O)(=O)c4ccc(cc4)OC C09816264
CCOC(=O)c1c(c2c(s1)nc(s2)NC(=O)c3ccc(cc3)S(=O)(=O)N(C)C[C@H]4CCCO4)C C11883231
Cc1ccc(c(c1)C)N([C@@H](c2ccc(cc2)F)C(=O)NC(C)(C)C)C(=O)Cn3nc(nn3)c4ccc(o4)C C12477367
Cc1cc(ccc1n2cnnn2)N([C@@H](c3cccn3C)C(=O)NC4CCCCC4)C(=O)Cc5cccs5 C01341492
Cn1cccc1[C@@H](C(=O)NC[C@H]2CCCO2)N(Cc3ccccc3Cl)C(=O)Cn4c5ccccc5nn4 C12480345
Cc1ccccc1[C@H](C(=O)NC[C@H]2CCCO2)N(c3ccccc3C(=O)C)C(=O)Cn4c5ccccc5nn4 C12483673
Cc1cccc(c1C)NC(=O)N(C[C@H]2CCCO2)CC(=O)N(Cc3ccc4c(c3)OCO4)Cc5ccco5 C16653015
CC1=C([C@@H](C2=C(N1)C[C@@H](CC2=O)c3ccccc3OC)c4cccc(c4)[N+](=O)[O-])C(=O)OC[C@H]5CCCO5 C19955702
Cn1c2ccc(cc2c(=O)n(c1=O)C)S(=O)(=O)N[C@H](c3ccccc3)C(=O)N4CCCc5c4cccc5 C20286576
C[C@@H]1CN2c3ccc(cc3C[C@]4([C@H]2[C@@H](O1)C)C(=O)NC(=O)N(C4=O)Cc5cc(cc(c5)OC)OC)[N+](=O)[O-] C17015509
CCCN1C(=O)[C@@]2(Cc3cc(ccc3N4[C@@H]2CN(CC4)Cc5ccc6c(c5)OCO6)[N+](=O)[O-])C(=O)NC1=O C18039506
CC1(CC2=C([C@@H](n3c(nc(n3)SCc4ccc(cc4)[N+](=O)[O-])N2)c5ccc(c(c5)OC)OC)C(=O)C1)C C20850023
c1cc(oc1)c2nc3n(n2)c(c(s3)[C@H](c4ccc(cc4)[N+](=O)[O-])N5CCN(CC5)c6ccc(cc6)F)O C22852320
Cc1ccc(cc1)[C@@H]2C3=C(c4cc(ccc4O[C@H]3c5cc(c(c(c5)OC)OC)OC)Cl)Nc6n2nnn6 C28054489
Cc1ccc(cc1)[C@H]2C3=C(c4cc(ccc4O[C@H]3c5ccc(c(c5OC)OC)OC)Cl)Nc6n2nnn6 C28054540
Cc1ccc(cc1)[C@H]2C3=C(c4cc(ccc4O[C@@H]3c5ccc(c(c5OC)OC)OC)Cl)Nc6n2nnn6 C28054542
CC(=O)O[C@H]1C[C@@H]2C(C(=O)C[C@H]([C@]2([C@H]3[C@]1([C@H]4C(=O)O[C@@](C(=O)[C@@]4(C(=C)C3)C)(C)C(=O)OC)C)C)O)(C)C C31165394
c1ccc2c(c1)CCC[C@@H]2NC(=O)CCN(Cc3ccco3)S(=O)(=O)c4ccc(c(c4)[N+](=O)[O-])Cl C34945101
c1ccc2c(c1)CCN(C2)c3ccc(cc3C(=O)N4CCCCC4)NS(=O)(=O)c5ccc(cc5)[N+](=O)[O-] C35228142
Cc1ccc2c(c1C)NC(=O)[C@@]23[C@H]([C@@]4(c5ccccc5NC4=O)[C@@H]6N3CCC6)C(=O)c7cccc(c7)[N+](=O)[O-] C35852011
c1cc2c(cc1C(=O)Nc3ccc(c(c3)C(=O)N4CCCCC4)N5CCCN(CC5)C(=O)C6CC6)OCO2 C36019460
Cc1ccc(cc1)[C@H](C(=O)NC2CCCCC2)N(Cc3ccco3)C(=O)c4cc(cc(c4)[N+](=O)[O-])[N+](=O)[O-] C36497668
CC(C)(C)NC(=O)[C@H](c1ccc(cc1)C(F)(F)F)N(C(=O)c2cc(cc(c2)[N+](=O)[O-])[N+](=O)[O-])C(C)(C)C C36583708
CC(C)(C)N([C@@H](c1ccc(cc1)Cl)C(=O)NC2CCCCC2)C(=O)c3cc(cc(c3)[N+](=O)[O-])[N+](=O)[O-] C36583811
CC(C)(C)N([C@H](c1ccc(cc1)N(C)C)C(=O)NC2CCCCC2)C(=O)c3cc(cc(c3)[N+](=O)[O-])[N+](=O)[O-] C36583818
CC(C)(C)N([C@@H](c1cc(ccc1Cl)[N+](=O)[O-])C(=O)NC2CCCCC2)C(=O)c3ccc(cc3)[N+](=O)[O-] C36593613
Cc1ccc(o1)CN([C@@H](c2ccc(cc2)[N+](=O)[O-])C(=O)NC3CCCCC3)C(=O)c4ccc(cc4)[N+](=O)[O-] C36603111
CC(C)(C)c1c2c(n(n1)C(C)(C)C)N(C(=O)CS[C@@H]2c3ccc4c(c3)OCO4)CC(=O)NCCOC C37427511
Cc1ccc(c(c1)NC(=O)[C@]23CC[C@](C2(C)C)(/C(=N\OC(=O)c4cc(cc(c4)[N+](=O)[O-])[N+](=O)[O-])/C3)C)OC C38288229
CCOc1ccc(cc1)n2c(nnc2SCC(=O)/[NH+]=C/3\C=CC4=NC(=NC4=C3)[O-])c5ccccc5Cl C38798967
CCOC(=O)N1CCc2c(sc(c2C(=O)OC)NC(=O)c3ccc(c(c3)[N+](=O)[O-])N4CCCCC4)C1 C38805857
Cc1ccc(cc1)NC(=O)C[C@@H]2C(=O)N(/C(=N/N=C/c3ccc(o3)c4ccccc4[N+](=O)[O-])/S2)CC=C C39856804
Cc1ccc2c(c1)/C(=N/NC(=O)c3cc(cc(c3)[N+](=O)[O-])[N+](=O)[O-])/C(=O)N2CCOc4ccc(cc4)OC C40137857
Cc1ccccc1CSc2nnc(n2c3ccc(cc3)[N+](=O)[O-])[C@H](C)NC(=O)c4cccc(c4)[N+](=O)[O-] C40363571
CC[C@@H](c1nnnn1Cc2ccccc2)N(Cc3ccc4c(c3)OCO4)Cc5cc6ccc(cc6[nH]c5=O)C C01374181
CC[C@@H](c1nnnn1C(C)(C)CC)N(Cc2ccc3c(c2)OCO3)Cc4cc5c(cc(cc5[nH]c4=O)C)C C01375229
Cc1ccccc1n2c(=O)c3ccccc3n4c2nnc4SCC(=O)Nc5cc(ccc5Cl)[N+](=O)[O-] C03325036
CC1(CC2=C([C@H](n3c(nc(n3)SCc4ccc(cc4)[N+](=O)[O-])N2)c5cccc(c5OC)OC)C(=O)C1)C C22846301
CC1(CC2=C([C@H](n3c(nc(n3)SCc4ccc(cc4)[N+](=O)[O-])N2)c5ccc(cc5OC)OC)C(=O)C1)C C22846323
CC1(CC2=C([C@H](n3c(nc(n3)SCc4ccc(cc4)[N+](=O)[O-])N2)c5cc(ccc5OC)OC)C(=O)C1)C C22846310
Cc1ccc(cc1)N2C(=O)[C@@H](C(=N2)C)C(c3cc(ccc3O)[N+](=O)[O-])[C@@H]4C(=NN(C4=O)c5ccc(cc5)C)C C16292761
CCc1ccc2c(c1)cc(c(=O)[nH]2)[C@@H](c3nnnn3C4CCCCC4)N(Cc5ccco5)C[C@@H]6CCCO6 C57608187
Cc1ccc2cc(c(=O)[nH]c2c1)[C@@H](c3nnnn3Cc4ccccc4)N(Cc5cccnc5)Cc6ccco6 C57608226
CC[C@@H](c1nnnn1C[C@@H]2CCCO2)N(Cc3ccc(cc3)C)Cc4cc5cc6c(cc5[nH]c4=O)OCO6 C13494890
CC1=C(/C(=C/c2ccc(o2)CNS(=O)(=O)c3ccc(cc3)Cl)/C(=O)N1C[C@@H]4CCCO4)C(=O)OC C06174068
Cc1c2c(n(n1)c3ccc(cc3)[N+](=O)[O-])N=C4C(=Nc5ccccc5N4[C@H]2c6ccc(cc6)OC(F)F)O C13132625
CCn1cc(c2c1ccc(c2)OC)/C=C/3\C(=O)c4c(cc(c(c4O3)CN5CCN(CC5)C(=O)OCC)O)C C41586036
CC[C@H](C)NC(=O)c1ccc2c(c1)n3c(nn(c3=O)CC(=O)N(C)c4ccccc4)n(c2=O)CCC(C)C C45943460
C[C@H]1CCc2c(sc(c2C(=O)N)NC(=O)c3ccc(cc3)n4cccn4)C1 C04854600
Cc1ccc(c(c1)Cn2cccc(c2=O)C(=O)Nc3ccccc3C(=O)N)C C05270145
C[C@@H](C(=O)Nc1cc(ccc1Cl)C(F)(F)F)Sc2nncn2N C05582052
C[C@H](C(=O)Nc1ccc(c(c1F)F)F)Sc2nnc(n2N)C(F)(F)F C05993468
C[C@@H]1CCc2c(cc(s2)C(=O)NNC(=O)CNC(=O)c3ccccc3F)C1 C03396557
Cn1c(cc(n1)C(=O)Nc2c(c3c(s2)CCCCC3)C(=O)N)C(F)(F)F C02781046
CC1CCN(CC1)c2ccc(cc2)NS(=O)(=O)c3cc(sc3)C(=O)N C06887834
c1ccc(cc1)[C@H](CNC(=O)[C@@H]2CCCN(C2)C(=O)c3cc4ccccc4[nH]3)O C12321253
Cc1ccc(cc1C)S(=O)(=O)Nc2ccc(cc2)CS(=O)(=O)N C12733869
CCc1c(c(on1)C)C(=O)Nc2c(c(c(s2)C)c3ccc(cc3)F)C(=O)N C13327999
COc1cc(cc(c1OC)OC)[C@@H]2[C@H]3CC=C[C@@H]3c4cc(ccc4N2)C(=O)N C13640717
Cc1ccc(cc1)Cn2cc(ccc2=O)C(=O)Nc3ccccc3C(=O)N C15883147
Cc1cc(c(c(c1C)SCC(=O)c2c(n(c(=O)[nH]c2=O)C3CC3)N)C)C C16670039
C[C@@H]1CCc2c(sc(c2C(=O)N)NC(=O)CN3C[C@@H](O[C@H](C3)C)C)C1 C17075131
c1ccc(c(c1)c2cc([nH]n2)C(=O)N3CCC[C@H]3c4ccc(s4)C(=O)N)F C23506666
c1ccc2c(c1)OC[C@H](O2)CNC(=O)NNc3c(c(c(c(c3F)F)F)F)F C31023860
C[C@@H]1CCc2c(sc(c2C(=O)N)NC(=O)CN3C[C@H](O[C@@H](C3)C)C)C1 C35898029
c1cc(sc1)c2c(n3cc(ccc3n2)N)C[NH+]4CCC[C@H](C4)C(=O)[O-] C36274185
CCON(c1ccccc1O)C(=O)[C@H]2CC(=C3[NH+]2Cc4ccccc4N3)F C39545624
CC1(C[C@@H]2[C@H](C(=O)C1)S[C@@H](N2)NC(=O)CSc3[nH]c4ccccc4n3)C C39708185
CCc1ccccc1N2C[C@H](CC2=O)C(=O)Nc3cc(cc(c3C)F)C(=O)N C44753138
C[C@@H]1C[C@H](C[NH+](C1)CCNC(=O)c2ccc3c(c2)nc(=S)[nH]c3[O-])C C47149775
C[C@]1(C(=O)N(C(=O)N1)Cc2ccc(cc2)C(=O)N)c3ccc(cc3)C(F)(F)F C47359972
C[C@@]12CC[C@@H](C1(C)C)C[C@H]2NS(=O)(=O)c3cccc(c3)S(=O)(=O)N C55275793
c1cc(ccc1c2csnn2)NC(=O)NC[C@H](c3ccc(c(c3)F)F)O C56787646
CC[C@@H](c1cccs1)NC(=O)NNC(=O)c2cc(cn2C)Br C57243909
CC(=O)N1CCc2c1ccc(c2)C(=O)NNC(=S)NC3CCCCC3 C28633091
Cc1cccc(c1C)NC(=O)CNc2ccccc2C(=O)N3CCC[C@@H](C3)O C58159933
CC(C)(c1ccc(cc1)Br)NC(=O)c2ccc(o2)S(=O)(=O)N C58251678
c1ccc(c(c1)[C@@H](CNC(=O)Nc2cc(ccc2Cl)N3CCCC3=O)O)F C58893601
CN(C)c1ccc(cc1Br)/C=N/NC(=O)Cc2csc(n2)N C59644702
C[C@H](C(=O)NC1CC1)Sc2nnc(n2N)c3ccc(cc3)Br C59810558
CC(C)C[C@H](c1[nH]c2ccccc2n1)NC(=O)c3c[nH]c4ccccc4c3=O C53790488
CC(C)[C@@H](C(=O)N[C@H]1CCOc2c1cccc2)NC(=O)Nc3ccccc3 C07217826
C[C@]1(C(=O)N(C(=O)N1)Cc2cccc(c2)C(=O)N)c3ccc(cc3)C(F)(F)F C47359904
Cc1ccc(c(c1)[C@@H](C)NC(=O)C(=O)Nc2ccc3c(c2)NC(=O)CS3)C C61869234
COc1cc(cc(c1OCC=C)Cl)[C@H]2CC(=O)NCc3c2sc(n3)N C65503924
C/C(=C\c1ccco1)/[C@H]2CC(=O)Nc3c2cc(c(c3)N4CCCC4)C(=O)N C65507148
Cc1cc(ccc1NC(=O)C(=O)NC2CCC(CC2)C)C(=O)NC3CCCC3 C65700009
Cc1c([nH]c2c1cc(cc2)CNC(=O)C(=O)Nc3ccccc3N4CCCC4)C C65712946
c1cc(ccc1[C@@H](c2ccsc2)NC(=O)NNC(=O)[C@@H]3CCCO3)Cl C66348857
c1cc(ccc1[C@@H](c2ccsc2)NC(=O)NNC(=O)[C@H]3CCCO3)Cl C66348863
c1cc(c(c(c1)Cl)Cl)[C@@H](C#N)NC(=O)c2cc(sc2)S(=O)(=O)N C66392493
CC(C)(C)c1ccc(cc1)[C@H](C#N)NC(=O)c2cc(sc2)S(=O)(=O)N C66396721
CC1(CO[C@@H](CN1CC(=O)Nc2c(ccs2)C(=O)N)c3ccccc3)C C66897437
C[C@@H](c1ccc(cc1)n2ccnc2)NC(=O)NC[C@]3(CCCc4c3cccc4)O C66907907
Cc1cc2c(o1)CC(C[C@@H]2NC(=O)NNC(=O)Cc3ccccc3F)(C)C C66925113
c1cc(c(c(c1)Cl)CCNC(=O)C2CCC3(CC2)C(=O)NC(=O)N3)Cl C67269258
CCc1ccc(cc1S(=O)(=O)N)NC(=O)c2c(c3cc(ccc3o2)F)C C67329107
c1ccc2cc(ccc2c1)[C@H](CNC(=O)Nc3nnc(s3)C(F)(F)F)O C67537852
Cc1ccc2c(c1)/C(=C/c3ccc4c(c3)OCO4)/C(=O)N2 C02939108
C/C(=N\c1ccc(cc1)O)/c2cc3ccccc3oc2=O C04701590
Cc1ccc(cc1)S(=O)(=O)NN=c2cccccc2 C01557364
C[C@@H]1CCc2c(c(no2)C(=O)N[C@@H]3CCCC[C@@H]3C)C1 C06523243
C[C@@H]1CCc2c(c(no2)C(=O)N[C@H]3CCCC[C@@H]3C)C1 C06523255
C[C@H]1CCc2c(c(no2)C(=O)N[C@H]3CCCC[C@@H]3C)C1 C06525661
Cc1ccc(cc1)C2=NN=C(C2=O)NC3CCCCC3 C02546658
Cc1ccc2c(c1)c(c(o2)C(=O)NC[C@@H]3CCCCO3)C C14958750
c1ccc2c(c1)nc(o2)S[C@H]\3[C@H]4CC[C@H](C4)/C3=N\O C16545279
CC(C)Cc1c(nc2n(c1=O)c3ccccc3s2)O C16852565
Cc1ccc(c(c1)CC(=O)N2CC(=O)Nc3c2cccc3)C C21009881
c1ccc(cc1)Cc2nc(on2)[C@H]3Cc4ccccc4N3 C21518007
C[C@H]1C[C@@H](CN(C1)c2[nH]c(=O)cc(n2)C(F)(F)F)C C22451552
CC(C)c1nc2n(n1)c3c(s2)[C@H](NCC3)C(C)(C)C C28429663
C[C@H]1CCCC[C@@H]1N(C)C(=O)c2c3ccccc3[nH]n2 C31384540
CC(C)(C)c1nnc2n1N[C@H](CS2)c3ccc(cc3)F C36153067
C[C@H]1C[C@@H](CC(C1)(C)C)Nc2cccc(c2)n3cnnc3 C36991088
CC1CCC(CC1)Nc2cccc(c2)c3nncn3C C37125237
Cc1ccc2c(c1)CCCN2c3cc[nH+]c(c3)C(=O)[O-] C37324013
CC1=C2[C@H](CC(=O)N[C@@H]2N=N1)c3ccc4ccccc4c3 C39371109
CC1=C2[C@@H](CC(=O)N[C@H]2N=N1)c3ccc4ccccc4c3 C39371111
c1ccc2c(c1)C[C@H]([C@@H]2O)Cc3cc(ccc3[N+](=O)[O-])F C43659090
Cc1ccc(cc1)S(=O)(=O)N/N=C\2/CCC[C@H]3[C@@H]2C3 C43763506
Cc1nc(n(n1)[C@H]2CCCCCCCCCC[C@@H]2O)C C44188951
Cc1nc(n(n1)[C@@H]2CCCCCCCCCC[C@H]2O)C C44188954
C[C@H]1CCC[C@@H](C1)c2nc(on2)c3ccccc3NC C44978219
C[C@@H]1CN(CCO1)C(=O)N[C@@H](C)c2ccc(s2)Cl C46536181
CC[C@H]1CCc2c(sc(n2)NC(=O)c3ccco3)C1 C46784384
C[C@@H]1CCc2c(sc(n2)NC(=O)N(C)CC3CC3)C1 C47379292
c1csc(n1)NC(=O)N2CCC[C@H]2C3CCCCC3 C48870796
CC[C@@H]1CN(CCO1)C(=O)N[C@H](C)c2ccccc2F C49517936
c1cc(ccc1c2ccc([nH+]c2)N3CCCCC3)C(=O)[O-] C49879474
Cc1ccc(c(c1)C)N(C)c2ccc3c(c2)NC(=O)C3=O C49987161
Cc1ccc(c(c1)C)N(C)c2c(n3ccsc3n2)CO C49987589
Cc1ccccc1N(C)c2n[nH]c(=S)n2C3CCCC3 C49988287
c1ccc2c(c1)cc3ccccc3c2/C=N/c4[nH]cnn4 C18157165
C[C@@H]1CCC[C@@H]([NH+]1Cc2c(c3ccccc3o2)C(=O)[O-])C C51360828
C[C@H]1CCC[C@@H]([NH+]1Cc2c(c3ccccc3o2)C(=O)[O-])C C51360829
CC[C@@H]1CCCN(C1)c2c(cc3c([nH+]2)CCCC3)C(=O)[O-] C54533989
c1ccc2c(c1)nc(o2)S[C@H]\3[C@@H]4CC[C@@H](C4)/C3=N\O C16545281
Cc1c2ccccc2oc1[C@H](C)NC(=O)N3CCCC3 C56329181
Cc1ccc(cc1)N2[C@H](CNC2=O)c3ccccc3OC C57579991
Cc1ccccc1/C=N/NC(=O)c2cc3ccccc3o2 C59303990
Cc1cc([nH+]c(c1C(=O)[O-])N(C)c2ccc(cc2)F)C C49966014
c1cc(c(cc1Cl)N[C@H]2CCCSC2)[N+](=O)[O-] C61575553
Cc1c(c(n(n1)C)C)/[NH+]=C/c2c3ccccc3ccc2[O-] C13126632
Cc1cc2c(c(oc2c(c1C)C[NH+]3CCCC3)C(=O)[O-])C C62182823
CN(c1ccccc1c2ccccc2)C(=O)c3cc[nH]n3 C64815148
Cc1cc(c(o1)C)[C@H](C)NC(=O)N(C)C2CCCCC2 C65494953
C[C@@H]1CN(C[C@@H](O1)c2ccccc2)C(=O)NCC3CCC3 C67603064
CC1(CC2=C([C@H](C(=C(O2)N)C#N)CCc3ccccc3)C(=O)C1)C C00035060
C[C@H]1CC2=C([C@H](C(=C(O2)N)C#N)c3ccc4ccccc4c3)C(=O)C1 C00293386
CC1(Cc2c(sc3c2c(nc(n3)SCC=C)N)CO1)C C02361697
Cc1cc(c2cc3c(c(sc3nc2c1)C(=O)N4CCCC4)N)C C00412207
Cc1ccc(c(c1)C)C(=O)NNC(=O)C23CC4CC(C2)CC(C4)C3 C05271705
CC(=C1CC[C@]2(C[C@@H]1c3c(cc(c(c3O)C(=O)C)O)O2)C)C C05440817
c1ccc(c(c1)/C=C\C=N\c2ccc3c(c2)[nH]c(=O)[nH]3)Cl C05678657
Cc1cc(cc(c1O)C)S(=O)(=O)c2cc(c(c(c2)C)O)C C00056866
C1CCCC(CCC1)NC(=O)C(=O)NC2CCCCCCC2 C06021917
Cc1c(ccc\2c1CCC/C2=N\NC(=O)c3cccc(c3)F)O C13382268
c1ccc2c(c1)-c3c(cc(s3)C(=O)Nc4ccccc4O)CO2 C14171748
c1cc(oc1)C(=O)NNc2c(cc(cc2Cl)Cl)Cl C14824280
c1cc(ccc1NC(=O)Nc2ccc(cc2)Cl)N3CCCC3 C18172495
C[C@@H]1CC2=C([C@H](Nc3ccccc3N2)c4ccc(cc4)OC)C(=O)C1 C09089988
c1cc(c(cc1c2nc3cc(ccc3o2)Cl)Cl)C(=O)N C20154437
Cc1cc(=O)oc2c1ccc(c2)Oc3ccc(cc3Cl)N C21501034
c1cc2c(cc1C(=O)NC34CC5CC(C3)CC(C5)C4)CCC(=O)N2 C21897298
Cc1ccc2c(c1Br)C(=Nc3ccc(cc3)O)C(=O)N2 C03043176
CCC1=N[C@@H](N(C1(C)C)O)c2cc(ccc2O)Br C23115363
c1ccc(c(c1)NC(=O)NC2=C([C@@H]3CCCC[C@@H]3S2)C#N)Cl C28579279
c1ccc(c(c1)NC(=O)NC2=C([C@H]3CCCC[C@@H]3S2)C#N)Cl C28579280
c1ccc(c(c1)NC(=O)NC2=C([C@@H]3CCCC[C@H]3S2)C#N)Cl C28579281
c1ccc2c(c1)NC3=C(N2)O[C@H](C3=O)c4ccc(cc4)Cl C08667503
Cc1ccc(cc1)[C@@H]2c3c(c4ccccc4[nH]3)C[C@@H](N2)C(=O)OC C34798742
C[C@H]1CCc2c(sc3c2c(nc(n3)S[C@@H](C)C#N)N)C1 C36821462
Cc1ccc(c(c1O)C)NCc2cc3c(c(c2)Cl)OCO3 C37130457
c1cc(c(c(c1)Cl)C(=O)c2ccc3c(c2)[nH]c(=O)[nH]3)Cl C37359339
Cc1ccc(c(c1)C(=O)N2CCC[C@H]2c3c[nH]c4c3cccc4)O C40820078
Cc1cccc(c1C)NC(=O)NC[C@H]2Cc3ccccc3OC2 C43141537
c1ccc2c(c1)C[C@H](CO2)CNC(=O)Nc3c(cccc3F)F C43265689
Cc1c[nH]/c(=N/C(=O)N[C@@H](C)c2ccc(s2)Cl)/s1 C43384584
Cc1ccc(cc1O)c2[nH]c3cc(cnc3n2)Br C43461002
Cc1ccnc(c1)n2c(cc(n2)c3ccc(cc3Cl)Cl)N C43671655
C[C@H]1CCc2c(cc(s2)C(=O)NNC(=O)C3CCCCC3)C1 C08422984
Cn1c2ccc(cc2nc1c3cc(c(c(c3)Cl)O)O)Cl C48526481
CCc1ccc(cc1)c2nc(on2)c3ccc(cc3Cl)N C48814656
CC(C)c1cc([nH]n1)NC(=O)c2cc(sc2Cl)Cl C49044307
Cc1ccc2c(c1)s/c(=N/C(=O)NCc3ccsc3)/[nH]2 C49209825
Cc1ccc(c(c1)C)N(C)S(=O)(=O)c2c(cccc2Cl)N C49978635
C[C@H]1CCc2c(sc3c2C(=O)N[C@@H](N3)c4cccc(c4)OC)C1 C04543362
Cc1cc(c2c(c1)-c3cc(nn3[C@@H](N2)c4ccccc4O)C)C C00818064
C[C@@H]1C[C@@H]1C(=O)NNC(=O)c2cc3c(s2)CCCCCC3 C12698019
Cc1ccc(c(c1)C)[C@@H]2C(=C(NC(=O)N2)C)C(=O)c3ccccc3 C06053092
CC1=C([C@@H](NC(=O)N1)c2ccccc2Cl)C(=O)c3ccccc3 C05785174
Cc1ccc(cc1c2nnc3n2c(cs3)c4ccccc4)N C58021199
Cc1ccc(cc1c2nnc3n2c4ccc(cc4s3)F)N C58022026
C[C@@H](c1cc2ccccc2o1)NC(=O)Nc3cc(cc(c3)F)F C58467058
Cc1ccc(c(c1)C)S(=O)(=O)Nc2ccc(c(c2C)O)C C47383653
c1cc(c(cc1c2nc(no2)c3ccc(cc3Cl)F)N)F C61845114
Cc1c([nH]c2c1cc(cc2)CNC(=O)N3CCC[C@H](C3)C)C C65696020
CCOC(=O)COc1c(=O)c2ccccc2oc1c3cccc(c3OC)OC C01088817
C[C@H](C(=O)OC)Oc1ccc2c(c1)occ(c2=O)Oc3ccc(cc3)OC C00703386
COc1ccc(cc1)c2nnc(n2CC=C)SCc3ccc(o3)C(=O)OC C04357293
Cc1ccc(cc1C)C(=O)[C@@H](C)OC(=O)c2ccc(c(c2)[N+](=O)[O-])N(C)C C04508359
c1ccc(cc1)c2nc(cs2)COC(=O)COc3ccccc3[N+](=O)[O-] C03270181
c1cc(ccc1COC(=O)c2cnccn2)Sc3ccc(cc3)[N+](=O)[O-] C02868650
C=CCN\1C(=O)[C@H](S/C1=N\N=C\c2ccc(cc2)[N+](=O)[O-])Cc3ccccc3 C05283109
CCOc1c(cc(cc1Cl)C(=O)OCC(=O)c2ccc3c(c2)OCO3)OC C05367518
Cc1c(c(nc(n1)SC)C)CCC(=O)N(C)[C@H](C)c2cccc(c2)[N+](=O)[O-] C07069351
CCOCCn\1c2ccc(cc2s/c1=N\C(=O)c3ccno3)OCC C09625692
CN(C)c1ccc(cc1C(=O)OCC(=O)c2cccc(c2)C(F)(F)F)[N+](=O)[O-] C10051257
CCc1ccc(cc1)c2nc(on2)CSc3nnc(n3C4CC4)N5CCCC5 C11780738
CCCCCCn1c(=O)c2c(nc3n2cc(n3[C@H](C)CC)C)n(c1=O)C C10103930
CCCCOC(=O)CSc1nnc2n1c3ccccc3c(=O)n2CCC C03375537
CCCCCCn1c(c(n2c1nc3c2c(=O)n(c(=O)n3C)CC=C)C)C C05076400
CCOC(=O)[C@H](C)Oc1ccc2c(c1)O/C(=C\c3ccc(cc3)C(=O)OC)/C2=O C13569696
CCN(CC)S(=O)(=O)c1ccc(c(c1)[N+](=O)[O-])Oc2ccccc2Cl C15174986
CC(C)Cn1c(nnn1)SCc2nc(no2)c3ccc(cc3)C(F)(F)F C25351232
CC(C)CC(=O)O[C@@H]1c2cc3ccc(=O)oc3cc2O[C@@H]1C(C)(C)OC(=O)C C31162204
CC(C)CC(=O)O[C@H]1c2cc3ccc(=O)oc3cc2O[C@H]1C(C)(C)OC(=O)C C31162208
CCC(=O)OC(C)(C)[C@H]1[C@H](c2cc3ccc(=O)oc3cc2O1)OC(=O)C(C)C C31162216
CCN(CC)S(=O)(=O)c1ccc(c(c1)c2nc(on2)C3CCCCC3)OC C33013472
Cc1cc(nc(n1)SCCOc2ccccc2)Oc3ccc(=O)n(n3)C C02397488
C[C@H](c1nc(no1)C(C)(C)C)Sc2nnc(n2Cc3ccco3)C(C)C C24048752
CCn1c(nnc1SCc2ccc(cc2)[N+](=O)[O-])[C@H](C)Oc3ccccc3 C39755081
C[C@@H](c1nc(no1)C(C)C)Sc2nnc(n2C)COc3ccccc3Cl C12890831
CCCn1c(nnc1SCc2ncc(o2)c3ccccc3)c4cc(nn4C)C C41337595
CCn1c(ccn1)c2nnc(n2C(C)C)SCc3ncc(o3)c4ccccc4 C41388660
CC(C)Cn1c(nnn1)SCc2csc(n2)c3ccc(cc3)C(=O)OC C50247678
c1cc(ccc1C(=O)OCCN2CCN(CC2)c3ccc(cc3)[N+](=O)[O-])F C52521492
CCc1c(c2nnc(c(n2n1)/C=C/N(C)C)C(=O)OCC)c3ccc(cc3)F C22607515
CCc1nc(on1)[C@H](C)Sc2nnc(n2C)c3ccc(cc3)N(CC)CC C57491397
CCCCn1c(nnn1)CSc2nc3ccccc3c(=O)n2CCCC C05469154
CCCN(CC1CC1)c2ccc(cc2[N+](=O)[O-])N3C(=O)[C@H]4CCCC[C@@H]4C3=O C04683649
C[C@@H](C(=O)Oc1cccc(c1)C(=O)OC)Sc2ccc(cc2)[N+](=O)[O-] C44997614
CCOC(=O)c1ccc2c(c1)s/c(=N/C(=O)c3ccno3)/n2CCSC C12491960
CC(C)C(=O)Oc1ccc2c(c1)occ(c2=O)Oc3ccc(cc3)C(=O)OC C02155200
C=CCN(Cc1cccc(c1)[N+](=O)[O-])Cc2nc(no2)Cc3ccccc3 C63287843
CC(C)CCc1nc(on1)Cn2nc(nn2)c3cccc(c3)C(F)(F)F C63429223
C=CCN(CC=C)c1ccc(cc1[N+](=O)[O-])N2C(=O)[C@@H]3CCCC[C@@H]3C2=O C13136374
C=CCN(CC=C)c1ccc(cc1[N+](=O)[O-])N2C(=O)[C@@H]3CCCC[C@H]3C2=O C13136374
CCCCc1nc(no1)CSc2nnc(o2)c3ccc(cc3)OC(F)F C64652763
COc1ccc(cc1)c2cnc(o2)CSc3nnc(n3CC=C)c4ccco4 C65279762
CCOc1ccc(cc1)c2nc(on2)CCC(=O)N(C3CC3)[C@H](C)c4ccco4 C56184833
CCOC(=O)C(C)(c1ccc(c(c1)[N+](=O)[O-])C(F)(F)F)C(=O)OCC C66055304
c1ccc(c(c1)c2ccc(=O)n(n2)CCCOc3ccc(cc3)[N+](=O)[O-])F C66825025
CCCCc1nc(no1)c2ccc(cc2)OC(=O)[C@@H](C)Sc3ncccn3 C66868543
CCN([C@@H](C)Cc1ccc(cc1)OC)S(=O)(=O)c2ccc(cc2)[N+](=O)[O-] C66903473
Cc1ccc(c(c1)[N+](=O)[O-])S(=O)(=O)Oc2ccccc2OCC(F)(F)F C66919309
Cn1c(nnc1SCCOc2ccc(cc2)[N+](=O)[O-])c3ccccc3F C67006645
CN1c2c3ccccc3oc(=O)c2[C@@]4(C1=O)c5ccccc5OC(=C4C(=O)OC)N C04517090
c1ccc(c(c1)C(=O)NNC(=O)c2ccc(o2)[N+](=O)[O-])Br C03021033
CC1(Cc2c(sc3c2c(=O)[nH]c(n3)NN4C(=O)c5ccccc5C4=O)CO1)C C02882332
COC(=O)c1ccc(cc1)N2C(=O)/C(=C\3/c4ccccc4NC3=O)/C(=O)N2 C05007656
CC1CCC2(CC1)C(=O)N(C(=O)N2)CC(=O)NC[C@H]3COc4ccccc4O3 C05167812
c1ccc(cc1)[C@H]2Nc3ccccc3C(=O)N2NC(=O)c4ccc(cc4)[N+](=O)[O-] C05800172
Cc1cc(=O)[nH]c(n1)n2c(cc(n2)c3ccco3)NC(=O)c4ccccc4F C12006258
CC(C)C(=O)Nc1cc(nn1c2[nH]c(=O)c3c(n2)CCC3)c4ccco4 C12009526
C/C=C/Cn1c(=O)c2c(nc3n2cc(n3c4ccccc4N)C)n(c1=O)C C09060283
C[C@H](c1ccco1)NC(=O)CN2C(=O)[C@]3(CCOc4c3cccc4)NC2=O C14139850
C[C@@H](C(=O)NN1C(=O)C2(CCCCC2)NC1=O)Oc3ccc(cc3)C#N C14141990
Cc1c(cccc1[N+](=O)[O-])C(=O)NNC(=O)c2cn(c3c2cccc3)C C15092749
COc1c(cc2c(c1OC)OCO2)[C@@H]3C(=C(OC4=C3C(=O)CCC4)N)C#N C15109936
c1ccc(c(c1)N2CCN(CC2)c3ccc(cc3S(=O)(=O)N)[N+](=O)[O-])F C15205898
c1cc(ccc1N2CCN(CC2)c3ccc(cc3S(=O)(=O)N)[N+](=O)[O-])F C15207441
CCOc1ccc2c(c1)c(c(o2)C(=O)NN3C(=O)C4(CCCCC4)NC3=O)C C17114182
CC(C)(C(=O)N1CC(=O)Nc2c1cccc2)C(=O)N3CC(=O)Nc4c3cccc4 C20312742
c1nc2c(n1C[C@H]3CCCCO3)c(=O)nc([nH]c2=O)NC4CCCCC4 C20451021
CCN1CC=C2[C@H](C1)[C@H](C(C(=C2C#N)N)(C#N)C#N)c3ccc(cc3[N+](=O)[O-])Cl C04786306
Cc1ccc(cc1)N2C[C@@H](CC2=O)C(=O)NN3C(=O)C4(CCCCC4)NC3=O C24578354
Cn1c(=O)c2ccccc2c(n1)C(=O)NNC(=O)c3c(ccs3)n4cccc4 C25182856
Cc1cc2c(c(=O)n1C[C@@H]3CCCO3)[C@@H](C(=C(O2)N)C#N)c4ccc5c(c4)OCO5 C02247431
c1cc(oc1)C2=C[C@H](N=N2)[C@@H]3NN[C@@H](N3c4ccc5c(c4)OCO5)S C38782846
c1ccc(cc1)S(=O)(=O)n2c3c(c4c(c2=O)cc(cn4)O)N[C@H](CC3=O)Cl C39451147
C[C@H]1CCCC[C@H]1N2CNC(=NS(=O)(=O)c3cccc4c3nsn4)NC2 C40387420
Cc1c(sc(n1)NC(=O)[C@]2(C(=O)Nc3cc(ccc3O2)Cl)C)C(=O)N(C)C C41549240
Cc1cc(cc(c1C)S(=O)(=O)N2C[C@H](CC[C@@H]2C)C(=O)N)[N+](=O)[O-] C42747724
c1ccc2c(c1)C=C[C@@H]3N2[C@@H]([C@@H]4[C@H]3C(=O)N(C4=O)c5ccc6c(c5)OCO6)C(=O)N C16041162
c1cc2c(cc1NC(=O)N[C@@H]3CCCC[C@H]3N4C(=O)CSC4=O)OCO2 C44451678
c1cc2cccc3c2c(c1)N(S3(=O)=O)Cc4ccc(cc4[N+](=O)[O-])C(=O)N C45555044
Cc1nnc(o1)c2ccccc2NC(=O)N3CCN(CC3)c4ccccc4O C47879580
Cc1ccc(c(n1)Cl)c2cc(on2)c3cc(c(c(c3)O)O)[N+](=O)[O-] C49112173
Cn1c2ccc(cc2oc1=O)S(=O)(=O)Nc3ccc(cc3)c4cc[nH]n4 C52798276
CS(=O)(=O)Cc1nc2ccccc2n1CC(=O)N=c3[nH]c4ccccc4[nH]3 C53566353
c1cc(ccc1c2[nH]c(=O)c3cc(ccc3n2)[N+](=O)[O-])C(=O)NC4CC4 C53856409
[H]/N=C\1/N(C(=O)/C(=C/c2c([nH]c3c2cccc3)C)/S1)c4c(non4)n5cccc5 C04654003
CNS(=O)(=O)c1cc(n(c1)C)C(=O)Nc2ccc3c(c2)OC4(O3)CCCC4 C27102727
Cc1ccc(cc1)N2C(=O)C[C@H](C2=O)c3c([nH]n(c3=O)c4[nH]c5ccccc5n4)C C13611120
Cc1ccc(c(c1)C)n2ccnc2SCC3=Nc4nc(nn4C(=O)C3)N C58213398
CCn1c2c(nc(nc2n(c1=O)c3ccc(cc3)F)c4ccco4)C(=O)N C64965893
c1cc(cc(c1)[N+](=O)[O-])C(=O)N/N=C\2/c3cc(ccc3NC2=O)Br C01512153
c1ccc(cc1)[C@H]2Cc3c(nc([nH]3)Cc4nc(no4)c5cccnc5)C(=O)NC2 C65526851
c1ccc2c(c1)c(n[nH]c2=O)C(=O)NCc3nc(no3)c4cccs4 C65912770
CC1(CCN(CC1)C(=O)c2ccc3c(c2)[nH]c(=O)[nH]3)N(C)C(=O)OC(C)(C)C C66424912
C[C@]1(C(=O)N(C(=O)N1)Cc2ccc(cc2)C(=O)NC)c3ccc4c(c3)OCO4 C66746744
c1cc(cc(c1)F)[C@H]2CN(CCO2)c3ccc(cc3[N+](=O)[O-])S(=O)(=O)N C66815063
Cn1c(ccn1)CNC(=O)Nc2ccc(cc2)c3nnc4n3CCCC4 C66956911
Cc1c(c(n(n1)C)C)[C@@H](C)NC(=O)c2cc3cccc(c3[nH]2)[N+](=O)[O-] C67303129
c1cc(cc(c1)[N+](=O)[O-])N2CC[C@H](C2=O)Nc3ccc4c(c3)C(=O)NC4 C67452509
Cc1nc(no1)c2ccccc2NC(=O)N[C@@H](C)C(=O)N3CCCCC3 C67544964
Cc1ccc2c(c1)sc(n2)NC(=O)[C@H](CCSC)NS(=O)(=O)c3ccc4c(c3)oc(=O)n4C C02928993
C[C@@]1(C(=O)N(C(=O)N1)NC(=O)c2c3ccccc3c(=O)n(n2)Cc4ccccc4)CCc5ccccc5 C08860812
c1ccc(cc1)[C@@H](C(=O)Nc2ccc(cc2Cl)[N+](=O)[O-])OC(=O)c3ccc4c(c3)NC(=O)CS4 C09074214
CN(C)c1ccc(cc1)[C@@H](CNS(=O)(=O)c2ccc3c(c2)oc(=O)[nH]3)S(=O)(=O)c4ccccc4 C09079823
Cc1ccc(cc1)S(=O)(=O)NCCc2nnc(s2)NC(=O)[C@@H]3CC(=O)N(C3)c4ccccc4C C09142565
CCOC(=O)NC(=O)c1ccsc1NC(=O)C2CCN(CC2)S(=O)(=O)c3ccc(s3)Cl C09505222
CCOc1ccc(cc1)NC(=O)Cn2c3ccsc3c(=O)n(c2=O)CC(=O)NCc4ccc(cc4)C C09598802
CCCn1c2ccc(cc2nc1CCC(=O)NCc3c(cc([nH]c3=O)C)C)S(=O)(=O)N4CCCC4 C09726864
CC(C)CN([C@@H]1CCS(=O)(=O)C1)C(=O)COC(=O)CCNC(=O)NC23CC4CC(C2)CC(C4)C3 C11440756
CC(C)CN([C@H]1CCS(=O)(=O)C1)C(=O)COC(=O)CCNC(=O)NC23CC4CC(C2)CC(C4)C3 C11440762
Cc1c(c(n(n1)C)C)CNC(=O)c2cn(cc(c2=O)C(=O)NC3CCCCCCC3)C[C@H]4CCCO4 C12003869
CCOCCn\1c2ccc(cc2s/c1=N\C(=O)c3ccc(cc3)S(=O)(=O)CC)S(=O)(=O)N C12312671
COc1cc2cc(c(=O)[nH]c2cc1OC)CN(Cc3ccc4c(c3)OCO4)C(=S)NC[C@H]5CCCO5 C06239436
COc1cc(cc(c1OC)OC)c2nnc(o2)SCc3nc(c4c5c(sc4n3)CCCCC5)N C10395748
Cc1ccc(cc1)N2C(=C(/C(=C/c3ccc(o3)CNC(=O)C(=O)Nc4ccccc4)/C2=O)C(=O)OC)C C02076521
CC1=C(C(=O)/C(=C\c2ccc(o2)CNC(=O)C(=O)Nc3ccccc3)/N1c4ccc(cc4)F)C(=O)OC C16606337
Cc1cc(c(n1c2ccc(cc2)F)C)C(=O)NNC(=O)CCc3c(nc4nc(nn4c3C)SC)C C17444827
Cn1c2ccc(cc2nc1CCC(=O)NNC(=O)c3cc(ccc3Cl)Cl)S(=O)(=O)N(C)C C18098323
COCCNC(=O)c1c2c(sc1NC(=O)COC(=O)c3ccccc3N4CCCC4=O)CCCC2 C19175182
c1cc(ccc1N(CC(=O)NC2CCCCC2)C(=O)C[S@@](=O)CC(=O)Nc3ccc4c(c3)OCO4)F C19941267
CCOc1ccc(cc1)NC(=O)[C@H]2[C@H]3C=C[C@@]4([C@@H]2C(=O)N([C@@H]4C(=O)NC5CCCCC5)CCCOC)O3 C20106529
Cc1ccc(c(c1)Cl)NC(=O)Cn2c3ccccc3c(=O)n(c2=O)CCC(=O)NCc4ccco4 C20152886
CC(C)C[C@H](C(=O)NC[C@@H]1COc2ccccc2O1)NS(=O)(=O)c3ccc4c(c3)CCN4C(=O)C C20232981
Cc1ccc(c(c1)C)NS(=O)(=O)c2cccc(c2)C(=O)N/N=C/c3cc(c(c(c3)OC)OC)OC C20755816
C[C@@H]1CCc2c(sc3c2c(=O)n(c(n3)SCC(=O)NC(=O)NCCOC)C[C@H]4CCCO4)C1 C22096966
CCN(CC)S(=O)(=O)c1cccc(c1)c2nnc(n2N)SCc3coc(n3)c4ccc(cc4)C C22968767
Cc1ccc(cc1Cl)n2cnnc2SCC(=O)c3c(n(c(=O)n(c3=O)C)Cc4ccccc4)N C23588386
Cc1nc2cc(ccc2n1c3ccccc3)C(=O)NNC(=O)c4ccc(cc4)CSc5nncn5C C24350253
C[C@@H](c1ccc2c(c1)OCO2)NC(=O)[C@@H](CCSC)NS(=O)(=O)c3ccc4c(c3)OCCO4 C25010009
COCCN1[C@@H](c2ccccc2C1=O)Nc3ccc(cc3)C(=O)N4CCC(CC4)n5c6ccccc6[nH]c5=O C35730767
CCCCNC(=O)N1C[C@H](C[C@@H](C1)C(=O)NCc2ccc3c(c2)OCO3)c4ccc(c(c4)OC)OC C35893166
C[C@H]1CCC[C@H]([C@@H]1C)NC(=O)[C@@H]2[C@@]34C=C[C@@H](O3)[C@@H]([C@@H]4C(=O)N2CCOC)C(=O)Nc5ccc(cc5)OC C36066168
C[C@@H]1CCCC[C@@H]1NC(=O)[C@@H]2[C@@]34C=C[C@@H](O3)[C@@H]([C@@H]4C(=O)N2CCOC)C(=O)Nc5cccc(c5)OC C36066432
Cc1ccc(cc1)S(=O)(=O)N2CCC(CC2)[C@@H](C(=O)NCc3ccco3)NC(=O)c4cccc(c4)OC C36214914
Cc1cc(no1)NC(=O)CCC(=O)N(Cc2ccco2)[C@@H](c3ccccc3F)C(=O)NC4CCCC4 C13505756
Cc1ccc(cc1)[C@@H](C(=O)NCCOC)N(c2ccc3c(c2)OCCO3)C(=O)C(=O)NC4CCCC4 C12641106
CC(=O)c1cccc(c1)N([C@@H](c2ccccc2)C(=O)NC[C@H]3CCCO3)C(=O)CNC(=O)c4ccco4 C12486342
c1ccc(c(c1)[N+](=O)[O-])OCC(=O)Oc2ccc3c(c2)OC(=C([C@H]3c4c(cccc4Cl)F)C#N)N C38680221
Cc1cc(c(n1c2ccc(cc2)S(=O)(=O)N)C)C(=O)COC(=O)/C=C/c3cccc(c3OC)OC C39618227
C[C@@H](c1nnc(n1CC=C)S[C@@H](C)C(=O)Nc2nnc(s2)C3CC3)NC(=O)c4ccccc4F C39744249
C[C@@H](c1nnc(n1CC=C)S[C@H](C)C(=O)Nc2nnc(s2)C3CC3)NC(=O)c4ccccc4F C39744254
C[C@@H](c1nnc(n1CC=C)SCC(=O)Nc2nnc(s2)C3CC3)NC(=O)c4ccc(cc4)Cl C39748467
CC[C@H](C(=O)Nc1nnc(s1)C)Sc2nnc(n2CC=C)[C@H](C)NC(=O)c3ccc(cc3)Cl C39768491
Cc1c\2c(oc1C(=O)NCCc3cccs3)CCC/C2=N\NC(=O)c4ccc(c(c4)[N+](=O)[O-])Cl C40813504
Cc1ccc(s1)c2cc(c3cnn(c3n2)C(C)C)C(=O)NCCCN4C(=O)C5(CCCC5)NC4=O C45731504
Cc1cc(no1)NC(=O)[C@@H]2[C@H]3C(=O)N([C@@H]([C@]34C=C[C@]2(O4)C)C(=O)NCc5ccccc5)Cc6ccc(cc6)Cl C01380935
Cc1c(c(n(n1)CC=C)C)/C=N/Nc2[nH]nc(n2)SCC(=O)N(C3CCCCC3)C4CCCCC4 C59831543
CCOc1ccccc1N2C[C@H](CC2=O)C(=O)Nc3cccc(c3)S(=O)(=O)/N=C/4\CCCCCN4 C12541939
Cc1cc(nc(n1)N/C(=N/C(=O)/C=C/c2ccccc2OC)/[N-]CCC3=c4cc(ccc4=[NH+]C3)OC)C C63491418
Cc1ccc(cc1)c2c(n3c(n2)sc(n3)N(C)CC(=O)NCCc4c(noc4C)C)NC(C)(C)C C64704114
C[C@@]12CC[C@H]([C@@]([C@H]1Cc3c(nc(s3)NC(=O)COc4ccccc4)[C@H]2CC(=O)N(C)CC=C)(C)CO)O C04222291
C[C@@]12CC[C@H]([C@@]([C@H]1Cc3c(nc(s3)NC(=O)c4ccnc(c4)Cl)[C@H]2CC(=O)N(C)CC=C)(C)CO)O C04222375
C[C@@H]1Cc2ccccc2N1S(=O)(=O)c3cccc(c3)C(=O)OCC(=O)Nc4ccc(cc4)C(=O)N C02630001
COCCNC(=O)c1c2c(sc1NC(=O)CSc3[nH]nc(n3)Cc4cccs4)CCCC2 C09051196
CCCn1c(c(c(=O)[nH]c1=O)C(=O)CSc2nnc(n2C3CCCC3)c4ccccc4Cl)N C03432560
Cc1ccc(cc1n2c(cn3c2nc4c3c(=O)n(c(=O)n4C)CCCNc5ccccc5N)C)Cl C10048923
Cc1cc(c(n1c2ccc(cc2)S(=O)(=O)N)C)C(=O)COC(=O)CCCc3c[nH]c4c3cccc4 C10624774
CCCN(c1c(n(c(=O)[nH]c1=O)Cc2ccccc2)N)C(=O)CSc3c(c(c(c(n3)C)C)C)C#N C12590658
COc1ccccc1n2c(=O)c3c4c(sc3nc2SCC(=O)Nc5ccc6c(c5)[nH]c(=O)[nH]6)CCC4 C12794142
Cc1ccc(cc1)S(=O)(=O)NCC2CCC(CC2)C(=O)N[C@H](C(C)C)C(=O)NCc3ccco3 C13628779
C[C@@]1(CC(=O)[C@H]([C@@H]([C@H]1C(=O)Nc2ccccc2OC)c3ccc(cc3)F)C(=O)Nc4ccccc4OC)O C15081112
CCc1ccccc1Nc2nc(nc(n2)N)CSc3nc4ccccc4c(=O)n3c5cc(ccn5)C C15277516
CC(=CC(=O)Nc1c(c(cs1)c2ccccc2)C(=O)OCC(=O)C(=C3Nc4ccccc4N3)C#N)C C03447642
CC[C@@H](C)[C@H](C(=O)Nc1nnc(s1)c2ccc(cc2)Br)NC(=O)Nc3ccc(cc3)C#N C16572384
C[C@H](C(=O)Nc1ccc2c(c1)[nH]c(=O)[nH]2)Sc3nnc(n3c4ccccc4)c5ccc(cc5)Cl C16712900
C[C@@H](C(=O)Nc1ccc2c(c1)[nH]c(=O)[nH]2)Sc3nnc(n3c4ccccc4)c5ccc(cc5)Cl C16712901
CC(=O)Nc1ccc(cc1)NC(=O)CSc2nc3c(c(cc(n3)c4cccs4)C(F)(F)F)c(n2)O C17576784
Cc1ccc(cc1)S(=O)(=O)/N=C(\NCCc2c[nH]c3c2cc(cc3)Cl)/Nc4nc(cc(n4)C)C C18063651
Cc1cccc(c1)C(=O)N[C@H](C(Cl)(Cl)Cl)NC(=S)Nc2cc(ccc2OC)[N+](=O)[O-] C19799921
COc1ccc(cc1)NS(=O)(=O)c2ccc3c(c2)[C@H]4C=CC[C@H]4[C@H](N3)c5cc(ccc5O)[N+](=O)[O-] C20708741
c1ccc(cc1)CCNS(=O)(=O)c2ccc3c(c2)[C@@H]4C=CC[C@H]4[C@@H](N3)c5cc(ccc5O)[N+](=O)[O-] C14475669
CCOc1ccc(cc1)NS(=O)(=O)c2ccc3c(c2)[C@H]4C=CC[C@@H]4[C@H](N3)c5cc(ccc5O)[N+](=O)[O-] C20709319
COc1ccc(cc1OC)[C@@H]2CC3=C([C@@H](Nc4ccccc4N3)c5cc(c(c(c5)OC)O)OC)C(=O)C2 C20881969
CCOc1cc(cc(c1O)[N+](=O)[O-])[C@@H]2C3=C(C[C@H](CC3=O)c4cccc(c4)OC)Nc5ccccc5N2 C20882143
COC(=O)c1ccc(cc1)/C=N/Nc2[nH]nc(n2)SCC(=O)Nc3ccccc3Br C20905625
COc1ccc(cc1O)[C@H]2C3=C(C[C@@H](CC3=O)c4cc(c(c(c4)OC)OC)OC)Nc5ccccc5N2 C21233337
CCOc1ccc(cc1)[C@@H]2CC3=C([C@H](Nc4ccccc4N3)c5cc(c(c(c5)OC)O)[N+](=O)[O-])C(=O)C2 C21259456
C[C@H](C(=O)Nc1cc(ccc1N2CCOCC2)C(F)(F)F)OC(=O)c3ccc4c(c3)sc(n4)N C23741869
Cc1ccc(cc1[N+](=O)[O-])C(=O)NCC(=O)NC[C@@H](c2ccccc2Cl)c3c[nH]c4c3cccc4 C25180486
CC1=C([C@]2(c3cc(ccc3NC2=O)Br)C(=C(O1)N)C(=O)OCCOC)C(=O)OC(C)(C)C C02807191
Cc1ccc(cc1)n2c(nnc2SCC(=O)NNC(=O)NC3CCCCC3)c4ccc(cc4)Cl C09090493
CCCCNC(=O)N1CCN(C[C@H]1C)C(=O)[C@H]([C@@H](C)CC)NC(=O)Nc2ccccc2C(F)(F)F C35004534
CC[C@H](C)[C@H](C(=O)Nc1nnc(s1)c2ccc3c(c2)OCO3)NC(=O)Nc4ccc(cc4F)F C35729439
COc1ccc(cc1)NS(=O)(=O)c2ccc3c(c2)[C@@H]4C=CC[C@@H]4[C@@H](N3)c5cc(ccc5O)[N+](=O)[O-] C14475641
CCCN([C@H](c1ccc(cc1)C)C(=O)NCS(=O)(=O)c2ccc(cc2)C)C(=O)c3cccc(c3O)O C36571451
CC(C)C[C@@H](C(=O)Nc1cc(cc(c1)OC)OC)NS(=O)(=O)c2ccc3c(c2)CCCC(=O)N3 C08619145
Cc1ccc(c(c1)Cl)NC(=O)CN(c2cc(cc(c2)C)C)S(=O)(=O)c3c([nH]c(=O)[nH]c3=O)C C08598128
CC1=C([C@@H](N2C(=N1)N=NN2)c3cc(ccc3OCc4ccc(cc4)C(C)(C)C)Br)C(=O)N C27563805
CC(C)Cc1ccc(c(c1)N2CCN[C@@H](C2)S(=O)(=O)c3ccccc3)NS(=O)(=O)c4ccccc4O C39481843
CCON(c1ccccc1O)C(=O)[C@H]2CC(=C3[NH+]2Cc4ccccc4N3)S(=O)(=O)Oc5ccccc5 C39545636
Cc1ccc(c(c1)N2[C@@H](N=C3c4ccccc4N=C3C2=O)SCC(=O)Nc5ccc(cc5)C(=O)N)C C39725994
C[C@@H](C(=O)NC1CCCCC1)Sc2nnc(n2c3ccccc3)[C@@H](CO)NC(=O)c4ccc(cc4)Cl C39755176
Cc1ccccc1NC(=O)[C@@H]2[C@H]([C@@H]([C@@](CC2=O)(C)O)C(=O)Nc3ccccc3C)c4ccc(cc4OC)OC C41006635
CCc1ccc(cc1)N2C(=O)[C@H]3[C@@H]([NH2+][C@@]([C@@H]3C2=O)(CC4CCCCC4)C(=O)[O-])c5cccc(c5O)OC C33887956
CCOc1cc(ccc1O)[C@@H]2c3c(n[nH]c3C(=O)N2Cc4ccc5c(c4)OCO5)c6cc(ccc6O)F C08845478
COc1ccc(cc1)/C=N/NC(=O)CCCSc2nnc(n2N)c3ccc(cc3)Br C58987713
C/C(=N/NC(=O)CSc1nnc(n1N)c2ccc(cc2)Br)/c3ccc4c(c3)OCO4 C58989994
c1cc(ccc1c2nnc(n2N)SCC(=O)Nc3ccc(cc3)I)[N+](=O)[O-] C59790228
Cc1c2c([nH]c(nc2=O)S[C@H](C)C(=O)Nc3cc(ccc3O)C=O)sc1C(=O)OCC(C)C C62038758
CC(C)[C@H](C(=O)OCC(=O)O/N=C(/c1ccc(cc1)F)\N)NC(=O)c2ccccc2Br C13134091
c1cc(cc(c1)[N+](=O)[O-])C(=O)N[C@H](C(Cl)(Cl)Cl)NC(=S)Nc2ccc(cc2)[N+](=O)[O-] C04017469
COC(=O)c1ccccc1NC(=S)N[C@@H](C(Cl)(Cl)Cl)NC(=O)c2cccc(c2)[N+](=O)[O-] C01787091
c1ccc(cc1)NC(=O)OC[C@H]2C([C@@H](OCO2)COC(=O)Nc3ccccc3)OC(=O)Nc4ccccc4 C04353219
CCNc1nc2nnc(n2c(n1)NCC)S[C@H](C)C(=O)Nc3cc(c(cc3Cl)Cl)Cl C03253068
c1ccc2c(c1)c(cn2Cc3ccc(cc3)Cl)/C=N/NC(=O)Cn4c5ccccc5nc4c6c(non6)N C00706034
COc1cccc(c1OC)/C=N/n2c(c(c3c2nc4ccccc4n3)C(=O)NCCC5=CCCCC5)N C02349298
CCc1ccccc1Nc2nc(nc(n2)N)CSc3nnc(n3c4ccc(cc4)F)c5ccncc5 C08824922
CN(Cc1c(nnn1c2c(non2)N)C(=O)N/N=C/c3ccc(cc3)c4ccccc4)c5ccccc5 C09293479
C/C(=N\Nc1ccc(cc1[N+](=O)[O-])S(=O)(=O)Nc2ccccc2OC)/c3cccc(c3)NC(=O)C C09403097
c1cc(ccc1c2nnc(n2C[C@@H]3CCCO3)SCc4nc(nc(n4)Nc5ccc(cc5)F)N)F C09664474
c1ccc(c(c1)C(=O)OCC(=O)N2C[C@@H](Oc3c2cccc3)C(=O)N)Nc4ccc(cc4)OC(F)F C11087550
c1cc(sc1)c2c(sc(n2)N3CCCCC3)/C=N/Nc4ccc(cc4[N+](=O)[O-])S(=O)(=O)N C12528726
CCCCn1c(c(c(=O)[nH]c1=O)N(CC(C)C)C(=O)c2cccc(c2)N3C(=O)c4ccccc4C3=O)N C12849520
Cc1ccccc1Nc2nc(nc(n2)N)CSc3nnc(n3c4ccc(c(c4)C)C)c5ccncc5 C09672408
CCCn1c(c(c(=O)[nH]c1=O)C(=O)CSc2nnc(n2c3ccccc3F)c4ccccc4Cl)N C03443445
Cc1ccc(c(c1)C)NS(=O)(=O)c2ccc(c(c2)[N+](=O)[O-])NNC(=O)CSc3ccccc3C C13527452
CC(C)COc1ccc(cc1Br)C(=O)NC(=S)NNC(=O)c2ccccc2[N+](=O)[O-] C14654233
Cc1ccc(cc1)Nc2nc(nc(n2)N)CSc3nnc(n3c4ccc(cc4)OC)c5ccncc5 C16861757
c1ccc(cc1)CCc2nnc(n2N)SCCC(=O)Nc3ccc(cc3)S(=O)(=O)N4CCCCCC4 C20830239
Cc1ccc(c(c1)Br)NC(=O)CSc2nc([nH]n2)N/N=C/c3ccc(cc3)C(=O)OC C20905746
c1ccc(c(c1)/C=N/Nc2[nH]nc(n2)SCC(=O)Nc3cccc4c3C(=O)c5ccccc5C4=O)Cl C21077605
C/C(=N\Nc1[nH]nc(n1)SCCC(=O)Nc2cc(ccc2Cl)Cl)/c3ccc4c(c3)OCO4 C21079566
CC[C@@H](C)Sc1nnc(s1)NC(=O)CSc2nc([nH]n2)N/N=C(\C)/c3cccc(c3)OC C21083636
CCCCN(c1c(n(c(=O)[nH]c1=O)CCC)N)C(=O)CSc2nccn2c3ccccc3C(C)C C21437228
Cc1cc(c2c(c1)/C(=N/Nc3ccc(cc3[N+](=O)[O-])S(=O)(=O)Nc4ccccc4OC)/C(=N2)O)C C24035372
c1ccc(cc1)NC(=O)OC[C@@H]2C([C@@H](OCO2)COC(=O)Nc3ccccc3)OC(=O)Nc4ccccc4 C16891106
CCCN1C(=C([C@@H](NC1=O)c2ccc(cc2)NC(=O)Nc3ccccc3OC)C(=O)OCCOC)C C33458954
Cc1cc(nc(n1)N/C(=N/C(=O)COc2ccc(cc2)OC)/NCCc3c[nH]c4c3cc(cc4)OC)C C22825698
Cc1ccc(c(c1)[N+](=O)[O-])NC(=O)[C@@H](c2ccccc2)Sc3nnc(n3N)c4ccccc4OC C36184099
Cc1ccc(c(c1)[N+](=O)[O-])NC(=O)[C@H](c2ccccc2)Sc3nnc(n3N)c4ccccc4OC C36184100
CC(C)(C)N([C@@H](c1cc(ccc1Cl)[N+](=O)[O-])C(=O)NC2CCCCC2)C(=O)c3cccc(c3O)O C36586995
CCN(CC)S(=O)(=O)c1cccc(c1)c2nnc(n2N)SCC(=O)NC3CCCCCCC3 C08685756
CC(C)(C)OC(=O)N[C@@H](Cc1c[nH]c2c1cccc2)C(=O)Oc3ccc4c(c3)C(=O)N5CCC[C@@H]5N4 C39041382
CCc1ccccc1n2c(cc(n2)C(=O)N[C@@H](C)C(=O)NC3CCCCC3)c4ccc5c(c4)NC(=O)CO5 C39197530
Cc1c(c2ccccc2[nH]1)CCN3[C@H](C=C4[C@@H](C3=O)[C@@H](C(=C(O4)N)C#N)c5cc(c(c(c5)OC)OC)OC)C C39359547
Cc1ccc(c(c1)N2[C@@H](N=C3c4ccccc4N=C3C2=O)SCC(=O)Nc5ccc(cc5)C(=O)N)OC C39726040
Cc1ccc2c(c1)c(c([nH]2)c3ccc4ccccc4n3)CCCC(=O)NNC(=O)c5ccc(cc5)[N+](=O)[O-] C39867311
CC[C@@H](C(=O)Nc1ccc(cc1)S(=O)(=O)N2CCCCC2)n3c(nnc3SCCc4ccccc4)N C40172667
Cc1c\2c(oc1C(=O)NNC(=O)c3ccccc3OC)CCC/C2=N\NS(=O)(=O)c4ccc(cc4)F C40826193
CC(C)c1nc(no1)c2ccc(c(c2)F)N3CCC[C@H](C3)C(=O)NCCc4ccc(cc4)S(=O)(=O)N C40893040
CCc1ccc2c(c1)/C(=N/NC(=O)/C(=C/c3cc(ccc3OC)OC)/NC(=O)c4ccccc4)/C(=O)N2 C15015507
c1ccc(cc1)CSc2ccccc2NC(=O)CSc3nc([nH]n3)N/N=C/c4cccc(c4)[N+](=O)[O-] C58993106
CCOC(=O)c1c2c(sc1NC(=O)CSc3nc([nH]n3)N/N=C(/C)\c4ccc(cc4)C)CCCC2 C59021353
Cc1cc(ccc1OCC(=O)NC(=S)NNC(=O)c2ccc(c(c2)[N+](=O)[O-])Cl)Br C13976342
c1cc(c(cc1c2ccc(o2)CO)NC(=S)NC(=O)c3cc(ccc3N4CCCC4)[N+](=O)[O-])Cl C20153357
c1cc(ccc1c2nnc(n2N)SCC(=O)Nc3ccc(cc3)S(=O)(=O)N4CCCCCC4)Cl C59795191
Cc1c(c(n(n1)CC=C)C)/C=N/Nc2[nH]nc(n2)SCCC(=O)Nc3c(cccc3Cl)Cl C59831408
Cc1ccc(c(c1)C)NS(=O)(=O)c2ccc(cc2)NC(=O)CSc3[nH]nc(n3)c4cccnc4 C59885539
CCC/C(=N/Nc1[nH]nc(n1)SCC(=O)Nc2nnc(s2)SCc3ccc(cc3)Cl)/C C59889848
Cc1c(c(=O)n([nH]1)c2ccccc2)[C@H](c3ccc(c(c3)OC)OCC#N)C4=C(NN([C@@H]4O)c5ccccc5)C C39237933
c1ccc2c(c1)c(c[nH]2)C[C@@H](C(=O)OCC(=O)Nc3ccc4c(c3)OCCO4)NC(=O)c5cccs5 C03414651
Cc1cc(no1)NC(=O)CSc2nc3ccccc3c(=O)n2NC(=O)CCc4c[nH]c5c4cccc5 C02971536
CCCCn1c(c(c(=O)[nH]c1=O)N(CC)C(=O)c2cc(ccc2OC)CN3C(=O)c4ccccc4C3=O)N C03441521
c1ccc2c(c1)c(c[nH]2)C[C@@H](C(=O)OCC(=O)Nc3ccc4c(c3)OCCO4)NC(=O)c5ccc(cc5)Cl C02649134
C[C@]12CC[C@H]3[C@@H]([C@@H]1CC[C@@]2(C)O)CCC4=C/C(=N\OCC(=O)N[C@@H](Cc5cnc[nH]5)C(=O)OC)/C=C[C@@]34C C08914499
CC(=O)c1ccc(cc1)c2ccc(o2)C(=O)OCC(=O)Nc3cc4c(cc3Br)[nH]c(=O)[nH]4 C09414905
CCOCCCNC(=O)[C@@]1(c2cc(ccc2NC(=O)N1c3ccc(cc3OC)OC)Br)O C03670533
CCOc1cc(cc(c1O)Br)/C=N/NC(=O)[C@H](C(C)C)NC(=O)c2ccc3c(c2)OCO3 C10002362
CC1CCN(CC1)c2nnc(n2Cc3ccco3)SCc4nc(nc(n4)Nc5ccc(cc5)F)N C11374999
Cc1ccc(cc1)n2c(nnc2SCC(=O)c3c(n(c(=O)[nH]c3=O)CC(C)C)N)c4ccccc4 C11449950
C[C@H]([C@@H](C(=O)OCC(=O)Nc1ccccc1OC(F)F)NS(=O)(=O)c2ccc3ccccc3c2)O C13128955
c1cc(ccc1c2nnc(n2N)SCC(=O)Nc3cc(ccc3n4cncn4)C(F)(F)F)Cl C08939723
CCCCN(c1c(n(c(=O)[nH]c1=O)CCC)N)C(=O)/C=C/c2ccccc2OCc3csc(n3)C C14075414
CCCCN(c1c(n(c(=O)[nH]c1=O)CC(C)C)N)C(=O)[C@H]2CC(=O)N(C2)c3cccc4c3cccc4 C14720382
CCCCN(c1c(n(c(=O)[nH]c1=O)CC(C)C)N)C(=O)Cc2ccc(cc2)OCc3c(noc3C)C C14720406
c1cc(ccc1S(=O)(=O)NCCC(=O)NCCNc2ccc(cc2[N+](=O)[O-])C(F)(F)F)Cl C15033988
CCN(CC)S(=O)(=O)c1cc(ccc1NNC(=S)Nc2ccc(cc2Cl)Cl)[N+](=O)[O-] C16219243
CCCCN(c1c(n(c(=O)[nH]c1=O)CCC)N)C(=O)COC(=O)c2c(ccs2)c3ccc(cc3)C C17897902
CCCn1c(=O)c2ccccc2c(n1)C(=O)NNC(=O)[C@@H](Cc3ccccc3)NC(=O)c4ccccc4 C17162877
CC(C)CN(c1c(n(c(=O)[nH]c1=O)Cc2ccccc2)N)C(=O)COC(=O)c3cc4c(s3)CCC4 C18467947
Cc1c(nc(s1)NC(=O)CSc2ccc(cc2[N+](=O)[O-])C(=O)N)c3ccc(cc3)OC(F)F C19206151
COCCCN(c1c(n(c(=O)[nH]c1=O)Cc2ccccc2)N)C(=O)c3ccc(o3)c4ccc(cc4)F C19621457
CCCCOC(=O)C1=C(Nc2ccc(cc2[C@@]13C(=C(OC3=O)C)C(=O)OCCOC)Br)N C20583332
C[C@H]1CCCN(C1)S(=O)(=O)c2ccc(cc2)NC(=O)CSc3nc([nH]n3)N/N=C/c4cccs4 C20834232
CCOc1ccc2c(c1)sc(n2)NC(=O)CSc3nc([nH]n3)N/N=C(\C)/c4ccc5c(c4)OCO5 C20834351
Cc1c(c(n(n1)C(C)C)C)/C=N/Nc2[nH]nc(n2)SCC(=O)Nc3ccc(c(c3)C(F)(F)F)Cl C20905011
CCOC(=O)c1c(c(c(s1)NC(=O)CSc2nc([nH]n2)N/N=C/c3cccc4c3cccc4)C#N)C C20905341
Cc1ccc(cc1)/C=N/Nc2[nH]nc(n2)SCC(=O)Nc3ccc(cc3)S(=O)(=O)N4CCC(CC4)C C20908304
C/C(=N\Nc1[nH]nc(n1)SCC(=O)NC(c2ccccc2)c3ccccc3)/c4ccc5c(c4)OCO5 C21079605
C/C(=N\Nc1[nH]nc(n1)SCC(=O)Nc2nnc(s2)SCCOC)/c3ccc4ccccc4c3 C21082143
CCCCN(c1c(n(c(=O)[nH]c1=O)CC(C)C)N)C(=O)CSc2nncn2c3ccc(cc3C)C C21462982
CCN(c1c(n(c(=O)[nH]c1=O)Cc2ccccc2)N)C(=O)COC(=O)c3cc4c(s3)CC[C@@H](C4)C C22081788
C[C@@H]1C(=O)N(c2ccccc2O1)CC(=O)Nc3cc(ccc3O)S(=O)(=O)Nc4ccccc4OC C22196929
CCCCCN(c1c(n(c(=O)[nH]c1=O)CCCC)N)C(=O)[C@H]2CCCN(C2)C(=O)c3cccs3 C23021991
CCCn1c2ccc(cc2nc1S[C@@H](C)C(=O)Nc3cc(ccc3Cl)[N+](=O)[O-])S(=O)(=O)N C23044206
CCOC(=O)C1=C(NC(=O)N[C@@H]1c2ccc(c(c2)OC)OCC(=O)N/N=C/c3ccc(cc3)N(C)C)C C27551391
c1cc(c(c(c1)O)O)C(=O)N(Cc2ccco2)[C@H](c3ccc(cc3)[N+](=O)[O-])C(=O)NC4CCCCC4 C36500843
Cc1ccc(o1)CN([C@H](c2ccc(cc2)[N+](=O)[O-])C(=O)NC3CCCCC3)C(=O)c4cccc(c4O)O C36597783
CCCCN(c1c(n(c(=O)[nH]c1=O)Cc2ccccc2)N)C(=O)CSc3nnc(n3C)c4ccccc4 C03378667
CCc1ccccc1NC(=O)Cc2nnc(n2CC)S[C@H](C)C(=O)Nc3ccc(cc3)NC(=O)C C39750244
CC[C@H](C(=O)Nc1ccc(cc1)S(=O)(=O)N2CCCC2)n3c(nnc3SCCc4ccccc4)N C40172666
CCOC(=O)C1=C(NC(=O)N[C@@H]1c2ccco2)CN3C(=O)[C@@](NC3=O)(C)c4ccc(cc4)C(C)(C)C C45442031
c1cc(ccc1/C=N/Nc2[nH]nc(n2)SCC(=O)Nc3ccc(c(c3)C(F)(F)F)Cl)[N+](=O)[O-] C58993419
C=CCSc1nnc(s1)NC(=O)CSc2nc([nH]n2)N/N=C/c3ccc(cc3)Br C59015617
C=CCSc1nnc(s1)NC(=O)CSc2nc([nH]n2)N/N=C/c3cccc(c3Cl)Cl C59015788
c1cc(ccc1CSc2nnc(s2)NC(=O)CSc3nnc(n3N)c4ccncc4)Cl C59044382
c1cc(c(cc1[N+](=O)[O-])S(=O)(=O)N2CCC(CC2)C(=O)N)N/N=C/c3ccc(o3)Br C59488658
CCC/C(=N/Nc1[nH]nc(n1)SCC(=O)Nc2ccc(cc2)S(=O)(=O)N3CCC(CC3)C)/C C59890348
CC1CCN(CC1)S(=O)(=O)c2ccc(cc2)NC(=O)CCSc3nc([nH]n3)N/N=C(\C)/CC(C)C C59892421
CCN1CC(=C(c2c1cc3c(c2)OCO3)[O-])C(=O)NCCC(=O)NCCC4=c5cc(ccc5=[NH+]C4)OC C63385196
c1ccc2c(c1)c(c[nH]2)C[C@H](C(=O)OCC(=O)Nc3ccc4c(c3)OCCO4)NC(=O)c5cccs5 C03414654
COC(=O)c1c2c(sc1NC(=O)COC(=O)c3cc(ccc3NCCO)[N+](=O)[O-])CCCCC2 C08826385
Cc1ccccc1Nc2nc(nc(n2)N)CSc3nnc(n3c4ccc(cc4)OC)c5ccncc5 C09925100
Cc1cc(c(c(c1)C)S(=O)(=O)Nc2ccccc2C(=O)OCC(=O)NC(=O)NCc3ccco3)C C10211746
CCCCn1c2ccc(cc2nc1SCC(=O)Nc3cc(ccc3Cl)[N+](=O)[O-])S(=O)(=O)N C05983544
CCCCn1c(c(c(=O)[nH]c1=O)N(Cc2ccccc2OC)C(=O)COc3c(cc(cc3C)C)C)N C14699400
CCCCn1c(c(c(=O)[nH]c1=O)N(Cc2ccccc2OC)C(=O)/C=C/c3cccc(c3)[N+](=O)[O-])N C14699572
CC[C@@H](C)[C@H](C(=O)Nc1nnc(s1)c2ccc(cc2)Br)NC(=O)NCC(=O)OCC C16606993
CC1=C([C@H](NC(=S)N1C)c2ccc(cc2)NC(=O)Nc3ccc(cc3)[N+](=O)[O-])C(=O)OCCOC C16610026
CCNc1nnc(s1)c2c3csc(c3c(=O)n(n2)c4ccc(cc4)[N+](=O)[O-])NC(=S)NCC C16681931
Cc1csc(n1)Sc2ccc(cc2[N+](=O)[O-])C(=O)O[C@H](C)C(=O)Nc3c(ccs3)C(=O)N C16903649
CCOC(=O)c1ccc(cc1)NC(=O)C2=C(NC(=C([C@@H]2c3ccco3)C#N)SCC(=O)NC(C)(C)C)C C09012062
C[C@@H]1CCCN(C1)S(=O)(=O)c2ccc(cc2)NC(=O)CSc3nc([nH]n3)N/N=C/c4ccccc4 C20831765
C[C@H]1CCCN(C1)S(=O)(=O)c2ccc(cc2)NC(=O)CSc3nc([nH]n3)NN=C4CCCCC4 C20836439
CC1CCN(CC1)S(=O)(=O)c2ccc(cc2)NC(=O)CSc3nc([nH]n3)NN=C4CCCC4 C20836605
C[C@H]1CCCN(C1)S(=O)(=O)c2ccc(cc2)NC(=O)CSc3nc([nH]n3)NN=C4CCCC4 C20836634
CCOc1ccc2c(c1)sc(n2)NC(=O)CSc3nc([nH]n3)N/N=C/c4ccc(cc4)C(=O)OC C20906152
Cc1ccc(cc1)/C=N/Nc2[nH]nc(n2)SCC(=O)Nc3ccc(cc3)S(=O)(=O)N4CCC[C@@H](C4)C C20908318
c1cc(cc(c1)N2CCCC2=O)NC(=O)CCSc3nc([nH]n3)N/N=C/c4cccc(c4Cl)Cl C21078565
CCCCN(c1c(n(c(=O)[nH]c1=O)CC(C)C)N)C(=O)CSc2nnc(n2C)c3ccccc3C C21123419
CC(C)(C)c1ccc(cc1)OCc2nnc(n2N)SCC(=O)Nc3ccc(cc3Cl)[N+](=O)[O-] C21461863
CC(C)Cn1c(c(c(=O)[nH]c1=O)C(=O)CSc2nnc(n2Cc3ccccc3)c4cccs4)N C22060054
CCCCCN(c1c(n(c(=O)[nH]c1=O)CCCC)N)C(=O)[C@H]2CC(=O)N(C2)c3ccccc3Cl C23688105
Cc1cccc(c1OCc2nnc(n2N)SCC(=O)N[C@H](c3ccc4c(c3)OCCO4)C(C)C)C C24272841
CC(C)(C)c1ccc(cc1)OCc2nnc(n2N)SCC(=O)Nc3cc(ccc3Cl)[N+](=O)[O-] C25116293
CCn1c(=O)c2ccccc2nc1NNC(=O)[C@H](C(C)C)NS(=O)(=O)c3ccc4ccccc4c3 C25406829
COC(=O)C1=C(N(C(=O)N[C@H]1c2ccccc2)C3CC3)CSc4nnc(n4N)c5ccc(cc5)F C25460041
CC1=C([C@@H](NC(=O)N1)c2cc(c(cc2Br)OC)OC)C(=O)Nc3cc(ccc3OC)OC C27751389
CCCN1C(=C([C@H](NC1=O)c2cccc(c2)NC(=O)Nc3ccccc3OC)C(=O)OCCOC)C C33706015
c1cc(c(c(c1)O)C(=O)N(Cc2ccco2)[C@H](c3ccc(cc3)[N+](=O)[O-])C(=O)NC4CCCCC4)O C36500605
Cc1ccc(o1)CN([C@@H](c2ccc(cc2)[N+](=O)[O-])C(=O)NC3CCCCC3)C(=O)c4c(cccc4O)O C36597568
Cc1ccc(o1)CN([C@@H](c2ccc(cc2)[N+](=O)[O-])C(=O)NC3CCCCC3)C(=O)c4cccc(c4O)O C36597782
CCOC(=O)c1c(c(sc1NC(=O)CSc2nnc(n2CC=C)c3c(nc(s3)N)C)C)C C01805286
CC(C)[C@@H]1C(=O)N2C(=N1)c3ccccc3N=C2SCC(=O)NCCc4ccc(cc4)S(=O)(=O)N C02965443
CCCCn1c(c(c(=O)[nH]c1=O)N(CC(C)C)C(=O)c2ccc(cc2)S(=O)(=O)N3CCCCCC3)N C13004016
CC(C)CN(c1c(n(c(=O)[nH]c1=O)Cc2ccccc2)N)C(=O)COC(=O)c3c(ccc(n3)Cl)Cl C13014937
COc1ccc(cc1)C(=O)[C@@H]2[C@@H](NC(=O)N[C@@]2(C(F)(F)F)O)c3ccc(o3)c4ccccc4[N+](=O)[O-] C08691776
Cc1ccccc1c2nnc(n2C)SCC(=O)N(CC(C)C)c3c(n(c(=O)[nH]c3=O)CC(C)C)N C03444331
CC(C)CN1C[C@@H](C(=O)N(c2c1cccc2)CC(=O)NCCc3ccc(cc3)O)NC(=O)c4cccn4C C39225742
C[C@@H](C(=O)Nc1ccc(cc1)S(=O)(=O)N2CCCCC2)n3c(nnc3SCCc4ccccc4)N C40172569
CCc1nc(no1)c2ccc(c(c2)F)N3CCC(CC3)C(=O)NCCc4ccc(cc4)S(=O)(=O)N C40903422
CCCC[C@]1(C(=O)N(C(=O)N1)CC2=C([C@@H](NC(=O)N2)c3ccco3)C(=O)OCC)c4ccc(cc4)F C45442454
CC/C(=C\1/C(=O)NC(=O)N(C1=O)c2ccc(cc2)Cl)/N[C@H](Cc3c[nH]c4c3cccc4)C(=O)OC C20323949
c1cc(ccc1/C=N/Nc2[nH]nc(n2)SCC(=O)Nc3cc(ccc3Cl)C(F)(F)F)[N+](=O)[O-] C58993468
c1ccc(cc1)CSc2nnc(s2)NC(=O)CSc3nc([nH]n3)N/N=C/C=C/c4ccccc4 C59016299
CCOC(=O)c1c2c(sc1NC(=O)CSc3nnc(n3N)c4cccc(c4)[N+](=O)[O-])CCCC2 C59046154
Cc1c(c(n(n1)C)C)/C=N/Nc2[nH]nc(n2)SCC(=O)Nc3ccc4c(c3)sc(n4)SCC=C C59309988
Cn1cc(cn1)/C=N/Nc2[nH]nc(n2)SCC(=O)Nc3ccccc3SCc4ccc(cc4)Cl C59310889
COCCOc1ccc(cc1C(=O)NC(=S)NNC(=O)c2ccc(cc2)[N+](=O)[O-])Br C14662976
CCC/C(=N/Nc1[nH]nc(n1)SCC(=O)Nc2ccc(cc2)S(=O)(=O)N3CCC[C@@H](C3)C)/C C59890362
Cc1c(c(n2c(n1)nc(n2)C(F)(F)F)C)CCC(=O)N[C@@H](CCSC)c3[nH]c4ccccc4n3 C08724717
CS(=O)(=O)c1ccccc1NC(=O)CN2C(=O)C(NC2=O)(Cc3ccccc3)Cc4ccccc4 C09386419
Cc1cc(nc(n1)NS(=O)(=O)c2ccc(cc2)NC(=O)c3ccccc3SC[C@@H]4CCCO4)C C09875281
CCOCCCn1c(=O)c2c(c(sc2nc1SCC(=O)NC(=O)N[C@H]3CCCC[C@@H]3C)C)C C11124030
CCOC(=O)C1=C(NC(=O)N[C@@H]1c2ccc(cc2)Cl)CSc3nncn3c4ccc(cc4C)C C11395967
c1ccc(cc1)[C@H](C(=O)NC[C@@H]2CCCO2)N(c3ccccc3Cl)C(=O)CNC(=O)c4ccco4 C12486382
c1ccc(cc1)[C@@H](C(=O)NC[C@H]2CCCO2)N(c3ccccc3Cl)C(=O)CNC(=O)c4ccco4 C12486407
Cc1ccc2c(c1)c(c[nH]2)CCN3C[C@H](CC3=O)C(=O)Nc4nnc(s4)Cc5ccc(cc5)OC C12863037
CNC(=O)CSc1nc(c(s1)NC(=O)CCCN2C(=O)c3ccccc3C2=O)c4ccccc4 C12892697
CCC(C)(C)NC(=O)[C@H](c1ccc(cc1)O)N(c2ccccc2F)C(=O)Cn3c4ccccc4nn3 C13032303
CCC(C)(C)NC(=O)[C@@H](c1ccc(cc1)O)N(c2ccccc2F)C(=O)Cn3c4ccccc4nn3 C13032304
CCOc1ccc(cc1)S(=O)(=O)Nc2cccc(c2)C(=O)N[C@@H](C)c3ccc(cc3)n4ccnc4 C09201843
COc1cccc(c1)N([C@@H](c2ccccc2F)C(=O)NC3CCCC3)C(=O)CNC(=O)c4ccco4 C13506968
c1ccc2c(c1)cccc2N([C@@H](c3cccnc3)C(=O)NC4CCCC4)C(=O)CNC(=O)c5ccco5 C13507334
c1cc(oc1)C(=O)NCC(=O)N(c2ccc(cc2)Cl)[C@@H](c3ccncc3)C(=O)NC4CCCCC4 C13508056
CC(C)CCOc1ccc(cc1Br)C(=O)NNC(=O)[C@@H]2CC(=O)N(C2)Cc3ccco3 C13629872
CC(C)CCOc1ccc(cc1C(=O)NNC(=O)[C@H]2CC(=O)N(C2)Cc3ccco3)Br C13629898
C[C@H](C(=O)Nc1ccc(cc1)S(=O)(=O)N2CCC(CC2)Cc3ccccc3)NC(=O)c4ccco4 C14242416
c1cc(ccc1c2cnc(o2)CCC(=O)Nc3ccc(cc3)S(=O)(=O)Nc4nccs4)Cl C14731859
COc1cc(cc(c1Br)OC)C(=O)NCCNc2ccc(cc2[N+](=O)[O-])C(F)(F)F C16496608
CCOc1ccc(cc1OC)/C=C\2/C(=O)N(C(=O)S2)CCNC(=O)c3ccc4c(c3)c(c([nH]4)C)C C16596518
c1ccc2c(c1)C(=O)N(C2=O)CCCC(=O)Nc3c(c4c(s3)CCCC4)C(=O)NC[C@@H]5CCCO5 C01466156
Cc1ccc(cc1)S(=O)(=O)N[C@@H](C(C)C)C(=O)OCC(=O)Nc2c(c3c(s2)CCCC3)C#N C18408542
C[C@H](C(=O)Nc1ccccc1C(=O)C)Sc2nnc(n2C[C@H]3CCCO3)c4c[nH]c5c4cccc5 C21603791
Cc1cccc(c1NC(=O)CNC(=O)[C@@H](C)Sc2nnc(n2c3ccccc3)c4ccoc4C)C C23581350
Cc1ccc(cc1)S(=O)(=O)N[C@@H](C(C)C)C(=O)Nc2nc(cs2)c3cc(ccc3OC)OC C29266525
Cc1ccc(cc1)Cn2c(c(c(n2)C)/C=C/C(=O)Nc3nc(cs3)c4ccc(o4)CNC(=O)C)C C29186694
CCCCCn1c(=O)c2ccccc2c(n1)C(=O)NNC(=O)c3c(nc(s3)Cc4ccccc4)C C32673357
CCc1ccccc1NC(=O)CN2CCN(CC2)C(=O)[C@H](C(C)C)NS(=O)(=O)c3cccs3 C18128540
c1ccc(cc1)CN2[C@H]([C@H](OC2=O)c3ccc(cc3)NC(=O)c4cccs4)C(=O)NC[C@@H]5CCCO5 C35750036
CC(C)CC(=O)Nc1cccc(c1)[C@H]2[C@H](N(C(=O)O2)Cc3ccc(cc3)F)C(=O)NCc4ccco4 C35753624
CCN1C2=C([C@H](NC1=O)c3ccc(cc3C)C)C(=O)N(C2)[C@H](Cc4ccccc4)C(=O)NCCOC C35967404
Cc1ccc(cc1C)NC(=O)[C@H]2[C@H]3C=C[C@@]4([C@@H]2C(=O)N([C@@H]4C(=O)NC5CCCCC5)CCCOC)O3 C03658580
CCOCCCN1[C@H]([C@@]23C=C[C@@H](O2)[C@@H]([C@@H]3C1=O)C(=O)Nc4ccc(cc4)C)C(=O)NC5CCCCC5 C36066401
Cc1cccc(c1)CN2[C@@H]([C@@H](OC2=O)c3ccc(cc3)NC(=O)CC(C)C)C(=O)NC[C@@H]4CCCO4 C36217578
Cc1cc(cc(c1)NC(=O)[C@H]2[C@H]3C=C[C@@]4([C@@H]2C(=O)N([C@@H]4C(=O)NC5CCCCC5)CCCOC)O3)C C36066369
Cc1ccc(cc1)N([C@@H](c2cccs2)C(=O)NC3CCCC3)C(=O)CCC(=O)Nc4cc(on4)C C08671403
CN(C(=O)COC(=O)[C@@H](Cc1c[nH]c2c1cccc2)NC(=O)c3cccs3)C4(CCCCC4)C#N C39615949
CN(C1CCCCC1)S(=O)(=O)c2ccccc2NC(=O)CSc3[nH]nc(n3)c4cccs4 C14021788
C[C@H](c1nnc(n1CC(C)C)S[C@@H](C)C(=O)/N=C\2/NCCS2)NC(=O)c3ccc(cc3)Cl C39756129
Cc1c(c([nH]c1C(=O)[C@H](C)OC(=O)[C@@H](C)NS(=O)(=O)c2ccc(c(c2)Cl)Cl)C)C(=O)C C39983776
CCc1cc(c(s1)NC(=O)c2ccco2)[C@H](c3ccc(cc3OC)OC)Nc4nc(cc(n4)C)C C43220786
CCOC(=O)c1c(c2c(nc(nc2s1)COC(=O)c3csc(n3)c4ccc(cc4)Cl)N)C C45602183
CN(C)c1ccc(cc1)[C@@H](CNC(=O)CN(C)S(=O)(=O)c2cccnc2)c3c[nH]c4c3cccc4 C46913040
CCOC(=O)c1c([nH]/c(=N/C(=O)CSc2[nH]c(=O)cc(n2)CSc3ccc(cc3)C)/s1)C C09158670
c1ccc(cc1)/C(=N/c2ccc(cc2)S(=O)(=O)Nc3ccccn3)/NS(=O)(=O)c4ccccc4 C06229110
CCOC(=O)C1=C(C[C@H](S1)c2ccc(cc2)Cl)NC(=O)CSc3[nH]nc(n3)[C@H]4CCCO4 C39934605
c1ccc(cc1)/C(=N\c2ccc(cc2)S(=O)(=O)Nc3ccccn3)/NS(=O)(=O)c4ccccc4 C06229110
CC(C)NC(=O)Cc1ccc(cc1)n2c(=O)c3ccccc3n(c2=O)CC(=O)NCc4ccccc4Cl C35377724
Cc1ccc(cc1)n2c(=O)c3c(cc([nH]3)C)nc2SCC(=O)NCCc4ccc(c(c4)OC)OC C67236961
C[C@H](C(=O)Nc1cc(ccc1OC)[N+](=O)[O-])OC(=O)c2ccc(cc2)NS(=O)(=O)c3cccs3 C03346623
CCN(CC)S(=O)(=O)c1ccc2c(c1)c3c([nH]2)nc(nn3)SCC(=O)Nc4cccc(c4C)Cl C03021660
CCOC(=O)C1=C(OC(=C([C@H]1c2ccc(s2)[N+](=O)[O-])C#N)N)CSc3c(cc4c(n3)CCC4)C#N C08451241
CCOc1cc(cc(c1OCC)OCC)C(=O)Nc2nnc(s2)SCC(=O)NC3CCCCC3 C08822649
Cc1c2cc3c(cc2oc(=O)c1CC(=O)NCCCC(=O)N(C(C)C)C(=O)NC(C)C)OC(CC3)(C)C C08879265
Cc1cc(nc(n1)/N=C(/NC(=S)Nc2cc(ccc2C(=O)OC)C(=O)OC)\N=C\c3ccccc3)C C09482139
CCOC(=O)c1c(c(sc1NC(=O)CSc2nc3c(cnn3C(C)(C)C)c(n2)O)C(=O)OCC)C C09521073
CCOC(=O)c1c2c(sc1NC(=O)CSc3[nH]c(=O)c4cnn(c4n3)c5ccc(cc5)F)CCC2 C02718010
c1ccc(cc1)C(=O)[C@H](c2ccc(cc2)[N+](=O)[O-])OC(=O)CNC(=O)CNC(=O)c3ccc(cc3)Cl C10000700
CC(C)[C@@H](c1nnc(n1C)SCC(=O)Nc2ccc3ccccc3c2)NC(=O)c4ccc5c(c4)OCO5 C10001521
CC(C)[C@@H](C(=O)N/N=C/c1cc(ccc1N2CCCC2)[N+](=O)[O-])NC(=O)c3ccc(c(c3)Cl)Cl C09886759
CC(C)[C@H](C(=O)N/N=C/c1cc(ccc1N2CCCC2)[N+](=O)[O-])NC(=O)c3ccc(c(c3)Cl)Cl C09886760
Cc1ccc(c(c1)[N+](=O)[O-])NC(=O)[C@H](c2ccccc2)OC(=O)CNS(=O)(=O)/C=C/c3ccccc3 C12643932
Cc1ccc(cc1)c2nnn(n2)CC(=O)N([C@@H](c3ccc(cc3)O)C(=O)NC4CCCCC4)C(C)(C)C C12705519
Cc1cc(c(n1c2cccc(c2)C(F)(F)F)C)C(=O)COC(=O)c3cc(ccc3NCCO)[N+](=O)[O-] C13129240
CCNc1ccc(cc1[N+](=O)[O-])C(=O)N/N=C/c2cn(nc2c3ccc4c(c3)OCCO4)c5ccccc5 C05947821
Cc1ccc(cc1NC(=O)CN2C(=O)C(NC2=O)(c3ccc(cc3)OC)c4ccc(cc4)OC)[N+](=O)[O-] C13164219
CCCCCOc1cccc(c1)C(=O)/N=c\2/n(c3ccc(cc3s2)S(=O)(=O)N)CC(=O)OCC C09809589
CCCCOC(=O)c1cccc(c1)c2ccc(o2)/C=C\3/C(=NN(C3=O)c4ccc(cc4)S(=O)(=O)N)C C15724001
C[C@@H](C(=O)N/N=C/c1ccc(s1)[N+](=O)[O-])Sc2nnc(n2CC=C)CNc3ccc(cc3)Cl C02742758
Cc1ccc(cc1)S(=O)(=O)Nc2cc(ccc2N(CCO)S(=O)(=O)c3ccc(cc3)C)[N+](=O)[O-] C16310453
c1ccc(cc1)C[C@H](C(=O)Nc2nnc(s2)c3cccc(c3)Cl)NC(=O)c4cccc(c4)[N+](=O)[O-] C16572008
CCOC(=O)C1=C(NC(=O)N[C@@H]1c2ccc(cc2)OC(C)C)CN3CCN(CC3)c4ccc(cc4)[N+](=O)[O-] C20214527
CCOc1ccccc1[C@H]2C(=C(NC(=C2C(=O)OC)C)SCC(=O)Nc3ccc(cc3)[N+](=O)[O-])C#N C20348644
CCCCNC(=O)CC[C@@H]1C(=O)N2C(=N1)c3ccccc3N=C2SCC(=O)Nc4ccccc4OC C20642715
CCCCNC(=O)CC[C@H]1C(=O)N2C(=N1)c3ccccc3N=C2S[C@@H](CC)C(=O)NCc4ccco4 C20642749
Cc1ccccc1NC(=S)/N=C(/Nc2nc(cc(n2)C)C)\N3CCN(CC3)Cc4ccc5c(c4)OCO5 C14161001
CCOC(=O)c1c2c(sc1NC(=O)C(=O)N/N=C/c3ccc(o3)c4ccc(cc4)[N+](=O)[O-])CCCC2 C25584009
CCOc1ccccc1NC(=O)C[C@@H]2C(=O)Nc3ccccc3N2S(=O)(=O)c4ccc(cc4)C(=O)C C27016236
CCCn1c(=O)c2ccc(cc2n3c1nnc3SCC(=O)Nc4cc(cc(c4)C)C)C(=O)NC(C)C C33256593
CCCn1c(=O)c2ccc(cc2n3c1nnc3SCC(=O)Nc4ccccc4C)C(=O)N[C@H](C)CC C33256618
Cc1ccccc1NC(=O)N[C@H](C)c2nnc(n2c3ccc(cc3)[N+](=O)[O-])SCc4ccc(cc4)F C33567583
CC[C@@H](C)[C@H](C(=O)N1CCN([C@@H](C1)C)C(=O)NC2CCCCC2)NS(=O)(=O)c3ccc(cc3)[N+](=O)[O-] C35098810
Cc1cccc(c1NC(=O)NCc2nnc(n2c3ccc(cc3)[N+](=O)[O-])SCc4ccc(cc4)F)C C35201391
CCCCN1C(=C([C@H](NC1=O)c2cccc(c2)NC(=O)c3cccc(c3)[N+](=O)[O-])C(=O)OCCOC)C C35246267
CCN1C(=C([C@H](NC1=O)c2ccc(c(c2)OC)OC)C(=O)OCC)CN3CCN([C@@H](C3)C)C(=O)NC(C)C C35664456
CC(C)[C@@H](C(=O)NCc1ccco1)N2CC3=C(C2=O)[C@@H](NC(=O)N3C)c4cccc(c4)Oc5ccccc5 C35968370
CC(C)[C@@H](C(=O)NCc1ccco1)N2CC3=C(C2=O)[C@H](NC(=O)N3C)c4cccc(c4)Oc5ccccc5 C35968374
CCN1C(=C([C@H](NC1=O)c2cc(cc(c2)OC)OC)C(=O)OCC)CN3CCN([C@@H](C3)C)C(=O)NC(C)C C36017136
CC(C)(C)CC(C)(C)NC(=O)[C@@H](c1ccc(cc1)[N+](=O)[O-])N(Cc2ccco2)C(=O)c3ccc(cc3)O C36500368
CC(C)(C)CC(C)(C)NC(=O)[C@H](c1ccccc1O)N(Cc2ccco2)C(=O)c3ccc(cc3)[N+](=O)[O-] C36506482
CCOc1cc(cc(c1OCC)OCC)C2=NN3[C@@H](NN[C@@H]3S2)[C@@H]4C=C(N=N4)c5ccc(cc5)OC C38743334
CC1=C[C@H](N=N1)NC(=O)CSC2=Nc3ccccc3C4=N[C@@H](C(=O)N42)CC(=O)NCc5cccs5 C39556152
c1cc(ncc1)N/N=C/c2ccc(cc2)O[C@H]3OCCO[C@H]3Oc4ccc(cc4)/C=N/Nc5ncccc5 C12524175
CCOC(=O)c1ccc(cc1)NC(=O)c2c(c\3c(o2)CCC/C3=N\NC(=O)Cc4ccc(cc4)[N+](=O)[O-])C C40814602
Cc1c\2c(oc1C(=O)Nc3ccc(cc3)C(=O)OC)CCC/C2=N\NC(=O)Cc4ccc(cc4)[N+](=O)[O-] C40814622
CCOC(=O)c1ccc(cc1)NC(=O)[C@H]2CC(=O)N/C(=N\N=C(\C)/CCc3ccc4c(c3)OCO4)/S2 C59030410
c1ccc(c(c1)C(F)(F)F)NC(=O)c2ccc(c(c2)[N+](=O)[O-])NCCN3C(=O)[C@@H]4CCCC[C@H]4C3=O C16361680
Cc1cc(nc(n1)N/C(=N/C(=O)c2cc(cc(c2)OC)OC)/[N-]CCC3=c4cc(ccc4=[NH+]C3)Cl)C C63744081
CC(=O)Nc1c(c(nn1CC(=O)Nc2ccccc2C(F)(F)F)SC)c3nc(no3)c4ccccc4 C45895403
C[C@@H](C(=O)Nc1cc(ccc1OC)[N+](=O)[O-])OC(=O)c2ccc(cc2)S(=O)(=O)NCc3ccco3 C02654827
CCOC(=O)[C@@H]([C@@H](c1cccc(c1)[N+](=O)[O-])O)NS(=O)(=O)c2ccc-3c(c2)C(=O)c4c3cccc4 C02922750
COc1cccc(c1)/C=C\2/C(=O)N(C(=S)S2)CCCC(=O)NNc3ccc(cc3[N+](=O)[O-])[N+](=O)[O-] C08819212
c1ccc(cc1)/C=C/C=C\2/C(=O)N(C(=S)S2)CCC(=O)NNc3ccc(cc3[N+](=O)[O-])[N+](=O)[O-] C08820454
c1cc(c(cc1Cl)[N+](=O)[O-])NC(=O)COC(=O)CCc2[nH]c(=O)c3c4c(sc3n2)CCCC4 C08890317
C[C@H]1CCCN(C1)S(=O)(=O)c2cc(ccc2Cl)C(=O)OCC(=O)NC(=O)NCc3ccco3 C08981463
CCN(CC)S(=O)(=O)c1ccc(cc1)CC(=O)Nc2cc(nn2c3[nH]c(=O)c4c(n3)CCCC4)C C09018167
CCOC(=O)Cn\1c2ccc(cc2s/c1=N\C(=O)/C=C\c3ccc(s3)[N+](=O)[O-])S(=O)(=O)N C09078301
CC[C@@H](C(=O)Nc1cccc(c1)[N+](=O)[O-])Sc2nnc(n2C)[C@H](C(C)C)NC(=O)c3ccccc3 C09095878
CC[C@H](C(=O)Nc1cccc(c1)[N+](=O)[O-])Sc2nnc(n2C)[C@H](C(C)C)NC(=O)c3ccccc3 C09095879
c1ccc(cc1)C(=O)c2ccc(c(c2)[N+](=O)[O-])NNC(=O)c3cccc(c3)S(=O)(=O)N4CCCC4 C09120594
c1cc(c(cc1C(=O)NCC(=O)OCC(=O)Nc2c(c3c(s2)CCCCC3)C#N)[N+](=O)[O-])Cl C09284235
CCOC(=O)NC(=O)c1c2c(sc1NC(=O)/C=C/c3cccc(c3)[N+](=O)[O-])CN(CC2)C(=O)OC C09325577
c1cc(ccc1[N+](=O)[O-])S(=O)(=O)NCCC(=O)Nc2nnc(s2)COc3ccc(cc3)Cl C09343601
CC[C@@H]1CCCCN1S(=O)(=O)c2ccc(cc2)NC(=O)CCNS(=O)(=O)c3ccc(cc3)[N+](=O)[O-] C09343644
CCCn1c(=O)c2ccccc2n3c1nnc3SCC(=O)C(=C4Nc5ccccc5N4)C(=O)OC C09395584
CCOC(=O)CCn\1c2ccc(cc2s/c1=N\C(=O)c3cccc(c3OC)OC)S(=O)(=O)N C09581955
Cc1ccccc1C(=O)NNC(=O)Cn2c(=O)c3c(ncn3CC(C)C)n(c2=O)Cc4ccccc4 C10161542
Cc1c(c(n2c(n1)nc(n2)SC)C)CCC(=O)NCCNc3ccc(cc3[N+](=O)[O-])C(F)(F)F C09891457
Cc1ccc2c(c1)sc(n2)NC(=O)CSc3nnc(o3)CNC(=O)c4cccc(c4C)[N+](=O)[O-] C10385634
CCOC(=O)C1=C(NC(=O)N[C@@H]1c2ccco2)CSc3nnc(n3C4CC4)N5CCC(CC5)C C11986086
CCCc1cc(=O)[nH]c(n1)n2c(cc(n2)c3ccco3)NC(=O)[C@H]4CC(=O)N(C4)c5ccc(cc5)OC C12007499
c1ccc(cc1)Cc2nnc(n2c3ccccc3)SCC(=O)NNC(=O)c4cccc(c4)[N+](=O)[O-] C12105440
CCNc1ccc(cc1[N+](=O)[O-])C(=O)N/N=C/c2ccc(c(c2)OC)OCC(=O)N3C[C@@H](O[C@H](C3)C)C C12528886
CCn1c(nnc1SCC(=O)Nc2ccc(cc2)S(=O)(=O)NCc3ccco3)c4ccco4 C12749481
CC[C@]1(C(=O)N(C(=O)N1)NC(=O)CSc2nnc(n2c3ccc(cc3)OCC)c4ccccc4)C C12632813
CC[C@@]1(C(=O)N(C(=O)N1)NC(=O)CSc2nnc(n2CCOC)c3ccccc3)c4ccccc4 C12856466
CCCC1(C(=O)N(C(=O)N1)CC(=O)Nc2cc(ccc2OC)S(=O)(=O)N3CCCCC3)CCC C13041757
Cc1c2c(cc(nc2on1)c3cccs3)C(=O)OCc4c(c(sc4C(=O)OC)N)C(=O)OC C14712749
Cc1c(nc(o1)c2ccc(cc2)NC(=O)c3ccc(o3)COC)CNC(=O)c4c5c(on4)CCCC5 C14985938
Cc1c(c([nH]c1C(=O)[C@@H](C)OC(=O)c2ccc(cc2)S(=O)(=O)NCc3ccco3)C)C(=O)OC C15184889
CCCCn1c(nnn1)CSc2nc3ccccc3c(=O)n2CCc4ccc(cc4)S(=O)(=O)N C19297408
CC1=C([C@H](C(=C(N1)SCC(=O)Nc2ccc(cc2)[N+](=O)[O-])C#N)c3ccco3)C(=O)OCCOC C20170657
c1ccc(cc1)c2nc(on2)CCC(=O)NNC(=O)c3ccc(cc3)Cn4nc(nn4)c5ccccc5 C21901973
CCOc1ccc(c(c1)[N+](=O)[O-])NC(=O)COC(=O)CN2C(=O)[C@]3(C[C@@H](CC(C3)(C)C)C)NC2=O C22039487
CCc1c(sc(c1C(=O)OCC)NC(=O)COC(=O)CN2C(=O)[C@]3(CCCC[C@@H]3C)NC2=O)C C22206874
CCOC(=O)c1c2c(sc1NC(=O)C(=O)N/N=C/c3cc(c(cc3OC)OC)OC)CCCC2 C25584014
COc1cc(cc(c1OC)Br)/C=N/NC(=O)CCCNC(=O)c2cccc(c2)[N+](=O)[O-] C33959166
COC(=O)c1cccc(c1)N([C@@H](c2ccco2)C(=O)NC3CCCC3)C(=O)CNC(=O)c4ccco4 C04374802
c1ccc2c(c1)C3=N[C@H](C(=O)N3C(=N2)SCC(=O)NC[C@@H]4CCCO4)CC(=O)NCc5ccco5 C04100010
Cc1ccc(cc1)S(=O)(=O)N2CCCC[C@H]2CCNC(=O)C(=O)Nc3ccc(cc3C)[N+](=O)[O-] C38555678
CCOc1ccc(c(c1)[N+](=O)[O-])NC(=O)COC(=O)[C@@H](C(C)C)NS(=O)(=O)c2ccc(cc2)C C39211373
Cc1c(sc(c1C(=O)OC)NC(=O)COC(=O)C2C(=C(NC(=C2C(=O)OC)C)C)C(=O)OC)C C39547253
C=CCn1c(nnc1SCC(=O)Nc2ncc(s2)[N+](=O)[O-])CCC(=O)Nc3ccccc3Cl C39756078
CC(C)n1c(nnn1)COc2ccc(cc2)C(=O)Nc3c(c4c(s3)CCCC4)C(=O)NCCOC C40794236
Cc1ccc(cc1N(CC(=O)Nc2ccc(cc2)S(=O)(=O)Nc3ccccn3)S(=O)(=O)C)[N+](=O)[O-] C44904561
c1ccc(cc1)Cn2cc(c(n2)c3ccccc3)/C=C/C(=O)NNC(=O)c4ccc(cc4)n5cnnn5 C45529849
Cc1ccc(cc1)S(=O)(=O)N[C@@H](CC(C)C)C(=O)NCCc2cc(c(cc2[N+](=O)[O-])OC)OC C16144013
COc1ccc(nn1)n2c(c(cn2)C(=O)Nc3nc(cs3)c4cc([nH]c4)C(=O)OC)C(F)(F)F C46551180
COCCn1cc(cn1)/C=N/Nc2[nH]nc(n2)SCC(=O)N(C3CCCCC3)C4CCCCC4 C59887391
c1ccc(cc1)[C@@H](CC(=O)OCC(=O)NC(=O)[C@H]2COc3ccccc3O2)NC(=O)c4ccccc4Cl C02663963
Cc1ccc(cc1)S(=O)(=O)NCCc2nnc(s2)NC(=O)[C@@H]3CC(=O)N(C3)c4ccc(cc4)F C09142512
CCc1ccc(cc1)N2C[C@@H](CC2=O)C(=O)Nc3nnc(s3)CCNS(=O)(=O)c4ccc(cc4)C C09142598
CCN(CC)S(=O)(=O)c1ccc(cc1)N2C[C@@H](CC2=O)C(=O)Nc3ccccc3C(=O)NC4CC4 C09223088
COc1ccc(cc1)S(=O)(=O)N2CCCO[C@H]2CNC(=O)C(=O)NCCc3ccc(cc3)Cl C09576462
CCC(=O)N1CCc2c1ccc(c2)S(=O)(=O)N[C@@H](C(C)C)C(=O)NC[C@@H]3COc4ccccc4O3 C09692156
COc1ccc(cc1C(=O)NC(=S)N2CCNC(=O)[C@H]2CC(=O)OC[C@@H]3CCCO3)Br C09696031
Cc1ccc(c(c1)NC(=O)Cc2csc(n2)NC(=O)[C@@H]3CC(=O)N(C3)c4ccc(cc4)OC)OC C09700577
Cc1ccc(cc1F)NC(=O)[C@H](CCSC)NS(=O)(=O)c2ccc3c(c2)c(=O)n(c(=O)n3C)C C09838489
CC(C)CN1[C@H](NC(=O)CC1=O)SCC(=O)Nc2cccc(c2)S(=O)(=O)N3CCCCCC3 C10426518
CS(=O)(=O)c1ccc(c(c1)[N+](=O)[O-])NCCNC(=O)COc2ccccc2C3SCCS3 C09933021
CC[C@@H](C)NS(=O)(=O)c1ccc(cc1)NC(=O)C2CCN(CC2)C(=O)[C@@H]3CC(=O)N(C3)C(C)(C)C C11095408
c1cc(cc(c1)S(=O)(=O)/N=C/2\CCCN2)NC(=O)CSc3nncn3CCc4cccs4 C11106760
CC(C)CN(C)C(=O)c1cn(cc(c1=O)C(=O)NCCc2[nH]c3cc(ccc3n2)OC)C4CCCC4 C12218225
Cc1cc(n(n1)CCNC(=O)c2cc(cc3c2n(c(n3)[C@H]4CCCO4)C)NC(=O)CC5CCCC5)C C11791511
CCOC(=O)C1=C(Oc2cc(n(c(=O)c2[C@@H]1c3ccncc3)CCc4ccc(c(c4)OC)OC)C)N C09540869
CCOC(=O)C1=C(Oc2cc(n(c(=O)c2[C@H]1c3ccncc3)CCc4ccc(c(c4)OC)OC)C)N C09540871
CCCNC(=O)[C@H]1CN(c2ccccc2O1)C(=O)c3ccc(cc3)NC(=O)CSc4nccn4C C12547802
CSCC[C@@H](C(=O)OCC(=O)NC(=O)[C@H]1COc2ccccc2O1)NC(=O)c3ccccc3Cl C14357607
CCN(CC)S(=O)(=O)c1ccc2c(c1)c(cc(n2)O)C(=O)N[C@H](C)c3ccc(cc3)n4ccnc4 C18048313
C[C@@]12CCCN3[C@@H]1c4c(c5cc(ccc5n4C(=C2)C(=O)OCCO)S(=O)(=O)NCCCOC)CC3 C19893213
c1cc2c(cc1C(=O)NC[C@@H]3CCCO3)nc(n(c2=O)C[C@H]4CCCO4)SCC(=O)NC5CCCC5 C20644333
COc1ccc(cc1OC)CCNC(=O)c2ccc(cc2)Cn3c(=O)c4cc5c(cc4[nH]c3=S)OCO5 C02975432
c1cc(ccc1N2CCN(CC2)[C@@H](CNC(=O)C(=O)NC[C@@H]3CCCO3)c4ccc5c(c4)OCO5)F C22851453
c1cc(ccc1N2CCN(CC2)[C@H](CNC(=O)C(=O)NC[C@H]3CCCO3)c4ccc5c(c4)OCO5)F C22851459
c1ccc(c(c1)N2CCN(CC2)[C@H](CNC(=O)C(=O)NC[C@H]3CCCO3)c4ccc5c(c4)OCO5)F C22851585
c1ccc(cc1)n2c(nc(n2)SCC(=O)Nc3cccc(c3)S(=O)(=O)/N=C/4\CCCN4)C5CC5 C23943762
Cc1c(c(=O)n(n1C)c2ccccc2)NC(=O)[C@@H](C)Sc3nnc(s3)NC(=O)[C@H](C)SC C32636198
Cc1ccc(c(c1)NC(=O)[C@H](C)OC(=O)[C@H]2C[C@@H](CN2S(=O)(=O)c3ccc(c(c3)C)C)O)OC C34872674
C=CCN1C2=C([C@@H](NC1=O)c3ccc(cc3)C(F)(F)F)C(=O)N(C2)CCC(=O)NN4CCOCC4 C35971795
Cc1ccc(cc1)S(=O)(=O)CNC(=O)[C@H](c2ccccc2C)N(Cc3ccco3)C(=O)[C@@H]4CCC(=O)N4 C36504548
Cc1ccc(cc1)S(=O)(=O)CNC(=O)[C@@H](c2ccc(cc2)OC)N(C(=O)[C@@H]3CCC(=O)N3)C(C)(C)C C36591552
Cc1ccc(cc1)S(=O)(=O)CNC(=O)[C@@H](c2cccc(c2)O)N(Cc3ccc(o3)C)C(=O)c4ccco4 C36595717
Cc1ccc(cc1)S(=O)(=O)CNC(=O)[C@@H](c2ccc(cc2)O)N(Cc3ccc(o3)C)C(=O)c4ccco4 C36595727
Cc1ccc(cc1)S(=O)(=O)CNC(=O)[C@@H](c2ccco2)N(Cc3ccc(o3)C)C(=O)c4ccc(cc4)O C36597289
Cc1nnc(s1)NC(=O)[C@H](C)Sc2nnc(n2CC=C)[C@@H](C)NC(=O)c3ccc(cc3)Cl C39751497
CCCc1nnc(s1)NC(=O)CSc2nnc(n2C)CCNC(=O)c3ccc(c(c3)Cl)Cl C39759602
CC[C@@H](C(=O)Nc1nnc(s1)C)Sc2nnc(n2CC=C)[C@@H](C)NC(=O)c3ccc(cc3)Cl C39768488
C[C@@H](C(=O)Nc1ccc(cc1)S(=O)(=O)NC(C)C)OC(=O)[C@H]2CC(=O)N(C2)c3ccccc3F C12984023
CC[NH+](CC)CCN1[C@H](C(=C(C1=O)[O-])C(=O)c2c(nc3n2cccc3C)C)c4ccc(c(c4)OC)O C40003830
CC(C)(C)c1ccc(cc1)OCc2nnc(n2N)SCC(=O)N([C@H]3CCS(=O)(=O)C3)C4CC4 C24107635
Cc1ccc(c(c1)OCc2nnc(n2N)SCC(=O)N([C@@H]3CCS(=O)(=O)C3)C4CC4)C(C)C C24108367
COc1ccc(cc1NCC(=O)N([C@@H]2CCS(=O)(=O)C2)C3CCCCC3)S(=O)(=O)NC4CC4 C29902230
C[C@]12CC[C@H](C1(C)C)C(=O)N(C2=O)CCCC(=O)Nc3ccc(cc3)S(=O)(=O)Nc4ccccn4 C54646962
C[C@@H](C(=O)N1c2ccccc2NC(=O)C1(C)C)OC(=O)CCNS(=O)(=O)c3ccc(cc3)Cl C16989298
Cc1c(nc(o1)c2cccc(c2)NC(=O)CC(C)C)CNC(=O)CCN(C)[C@@H]3CCS(=O)(=O)C3 C64093307
Cc1c(nc(o1)c2cccc(c2)NC(=O)CC(C)C)CNC(=O)CCN(C)[C@H]3CCS(=O)(=O)C3 C64093309
c1ccc2c(c1)c(=O)n(c(=O)n2CC(=O)NCc3ccco3)CCCCC(=O)Nc4ccc(cc4)F C45898573
CCCN1C(=O)c2c(ncn2C[C@]1(C)C(=O)NCc3ccc(cc3)C)C(=O)NCc4ccc(cc4)N(C)C C64953195
C[C@]1(Cn2cnc(c2C(=O)N1C3CC3)C(=O)NCCc4cccs4)C(=O)NCc5ccc(cc5)OC C64954390
CC1=NC2=C([C@@H](C1C(=O)OC(C)C)c3cc(c(c(c3)OC)[O-])[N+](=O)[O-])C(=O)C[C@H](C2)c4ccccc4OC C12402825
C[C@H](C(=O)NCc1ccc2c(c1)OCO2)Sc3nc4cc(ccc4c(=O)n3CCCOC)C(=O)[O-] C13047852
COc1ccc(c(c1)[N+](=O)[O-])c2ccc(o2)/C=C\3/C(=O)N(C(=S)S3)[C@@H](CCSC)C(=O)[O-] C13073923
Cc1c(cco1)c2nnc(n2/N=C/c3ccc(c(c3)[N+](=O)[O-])N(C)c4ccccc4)SCC(=O)[O-] C13077983
C[C@@H](C(=O)Nc1cc(ccc1Cl)[N+](=O)[O-])Sc2nnc(n2CCC(=O)[O-])c3ccc(cc3)F C13206522
c1ccc2c(c1)c(=O)n(c(n2)SCC(=O)N3CCN(CC3)c4ccc(cc4)[N+](=O)[O-])CCC(=O)[O-] C13221423
CCCN([C@H]1CCS(=O)(=O)C1)C(=O)CSc2nc3cc(ccc3c(=O)n2CC(C)C)C(=O)[O-] C13231828
Cc1c(c(n2c(n1)nc(n2)SCc3nc(no3)c4ccc(c(c4)OC)OC(F)F)C)CC(=O)[O-] C13238370
Cc1cc(c(n1c2cc(on2)C)C)C(=O)CSc3nnc(n3[C@@H](C(C)C)C(=O)[O-])c4cccs4 C13271888
CC(C)[C@@H](C(=O)[O-])n1c(nnc1SCC(=O)NC(=O)NCCc2cccs2)c3cccs3 C13272028
COc1cc(cc(c1OC)S(=O)(=O)Oc2ccc(cc2c3cccs3)[N+](=O)[O-])/C=C/C(=O)[O-] C13313041
Cc1cc(c(c(c1)C)NC(=O)CNC(=O)CSc2nc3cc(ccc3c(=O)n2CC=C)C(=O)[O-])C C13363619
COc1ccc(cc1)c2nnc(n2CC(=O)[O-])SCC(=O)NCc3ccccc3OC(F)(F)F C13443037
CCOc1ccc(cc1)c2nnc(n2CC(=O)[O-])SCC(=O)N[C@@H](c3ccc(cc3)OC)C(C)C C13443964
CN(c1ccccc1C(=O)OC)C(=O)CSc2nc3cc(ccc3c(=O)n2CCCOC)C(=O)[O-] C13446925
CC1=NC2=C([C@@H](C1C(=O)OCCOC)c3cc(c(c(c3)OC)[O-])[N+](=O)[O-])C(=O)C[C@H](C2)c4cccs4 C15276538
Cc1c(sc(n1)N2[C@H](C(=C(C2=O)[O-])C(=O)c3cccs3)c4cccc(c4OC)OC)C(=O)OC C09184887
CCOc1ccccc1[C@H]2C(=C(C(=O)N2c3nc(c(s3)C(=O)OC)C)[O-])C(=O)c4ccc(c(c4)C)OC C06197148
CCOC(=O)c1c(nc(s1)N2[C@@H](C(=C(C2=O)[O-])C(=O)c3ccc(o3)C)c4ccc(cc4)[N+](=O)[O-])C C09177940
CCCOc1ccc(cc1)[C@@H]2C(=C(C(=O)N2c3nc(c(s3)C(=O)OC)C)[O-])C(=O)c4ccc(o4)C C09045044
Cc1cc(ccc1OCC(C)C)C(=O)C2=C(C(=O)N([C@@H]2c3ccc(cc3)[N+](=O)[O-])Cc4cccnc4)[O-] C09019389
Cc1ccc(cc1)[C@H]2C(=C(NC(=C2C(=O)OC)[O-])SCC(=O)Nc3ccc(cc3C)[N+](=O)[O-])C#N C20347748
CCCOc1cccc(c1)[C@@H]2C(=C(C(=O)N2c3nc(c(s3)C(=O)OCC=C)C)[O-])C(=O)c4ccncc4 C33370527
Cc1c(sc(n1)N2[C@@H](C(=C(C2=O)[O-])C(=O)c3ccncc3)c4cccc(c4)OCC=C)C(=O)OCC=C C33371017
CCOc1cccc(c1)[C@H]2C(=C(C(=O)N2c3nc(c(s3)C(=O)OCC=C)C)[O-])C(=O)c4ccncc4 C33375174
CCOc1cccc(c1)C(=O)C2=C(C(=O)N([C@@H]2c3ccncc3)c4nc(c(s4)C(=O)OCC=C)C)[O-] C33386610
CCCCOc1ccc(cc1)C(=O)C2=C(C(=O)N([C@@H]2c3cccnc3)c4nc(c(s4)C(=O)OC)C)[O-] C09282547
CCCCOc1ccc(cc1)[C@@H]2C(=C(C(=O)N2c3nnc(s3)C)[O-])C(=O)c4c(nc5n4cccc5)C C33813991
Cc1c(n2ccccc2n1)C(=O)C3=C(C(=O)N([C@H]3c4cccc(c4)OCCC(C)C)c5nnc(s5)C)[O-] C33814017
CCOc1cc(ccc1OCCC(C)C)[C@H]2C(=C(C(=O)N2c3nnc(s3)C)[O-])C(=O)c4ccc(o4)C C34918039
CCOc1ccc(cc1OC)[C@@H]2C(=C(C(=O)N2Cc3ccco3)[O-])C(=O)c4ccc5c(c4)OCCO5 C35024135
CCOC(=O)c1c(nc(s1)N2[C@@H](C(=C(C2=O)[O-])C(=O)/C=C/c3ccccc3)c4cccc(c4)[N+](=O)[O-])C C35420592
CC1=C([C@H](N2C(=CSC2=N1)/C=C(/NCc3ccco3)\[O-])c4cc(cc(c4)OC)OC)C(=O)OCCOC C35700938
CC1=C([C@H](N2C(=CSC2=N1)/C=C(/NCc3cccnc3)\[O-])c4ccc(cc4)[N+](=O)[O-])C(=O)OCCOC C35701082
CC[C@H](C)N/C(=C/C1=CSC2=NC(=C([C@@H](N12)c3ccc(c(c3)OC)OC)C(=O)OCCOC)C)/[O-] C36058331
CC1=C([C@@H](N2C(=CSC2=N1)/C=C(/NCC(C)C)\[O-])c3ccc(cc3OC)OC)C(=O)OCCOC C36061112
CC1=C([C@@H](N2C(=CSC2=N1)/C=C(/NCc3ccco3)\[O-])c4ccc(cc4OC)OC)C(=O)OCCOC C36061116
CC1=C([C@H](N2C(=CSC2=N1)/C=C(/NCC3CC3)\[O-])c4ccc(cc4OC)OC)C(=O)OCCOC C36061133
c1ccc(c(c1)[C@H](C(=O)NC2CCCCC2)N(Cc3ccco3)C(=O)c4cc(ccc4[O-])[N+](=O)[O-])O C36499687
Cc1c(sc(n1)N2[C@@H](C(=C(C2=O)[O-])C(=O)c3ccc(cc3)OCC(C)C)c4cccnc4)C(=O)OC C09192795
CC(C)N1c2ccccc2/C(=N/Nc3ccc(cc3S(=O)(=O)[N-]c4ccccc4OC)[N+](=O)[O-])/C1=O C12564072
CCOc1cc(ccc1OC(=O)c2cccc(c2)[N+](=O)[O-])[C@H](c3c(n[nH]c3[O-])C)C4=C(N=N[C@@H]4O)C C39012663
CCCCN1[C@@H](Nc2cc(ccc2C1=O)C(=O)OC)SCc3[nH]c(=O)c4ccc(cc4n3)C(=O)[O-] C39722636
Cc1cccn2c1nc(c2C(=O)C3=C(C(=O)N([C@H]3c4cc(c(c(c4)OC)OC)OC)Cc5ccco5)[O-])C C40003978
CCOC(=O)c1c(csc1[N-]S(=O)(=O)c2cccc(c2)[N+](=O)[O-])c3ccc(c(c3)OC)OC C40945881
CN(C)c1ccc(cc1)/N=N/c2ccc(cc2)S(=O)(=O)N[C@@H](Cc3c[nH]c4c3cccc4)C(=O)[O-] C44075889
CCCC[C@@H]1CC=C(C(=O)N1Cc2ccc(cc2)c3ccccc3c4[n-]nnn4)CN(C)C(=O)N(C)C C52617957
c1ccc2c(c1)OC[C@@H](O2)CNc3ccc(cc3[N+](=O)[O-])S(=O)(=O)[N-]c4cccc(c4)C(F)(F)F C16035754
CC[C@H](C(=O)Nc1ccc(cc1)C(=O)OC)Sc2nc(c(nn2)c3ccccc3NC(=O)CC)[O-] C35377997
COc1c(nccn1)[N-]S(=O)(=O)c2ccc(cc2)NC(=S)NC(=O)/C=C/c3cccc4c3cccc4 C66200625
CCN1C[C@@H](Oc2c1cccc2)C[NH+](C)CC(=O)Nc3cccc(c3)S(=O)(=O)N4CCCC4 C09413018
CC(C)(C)NC(=O)C[NH+]1CCN(CC1)C(=O)CSc2nnc(n2C3CC3)c4ccccc4F C09579098
CC(C)C[C@@H](C(=O)OCC(=O)N1CCN(CC1)c2cccc[nH+]2)NC(=O)c3ccc(cc3)Cl C10633181
C[C@H](c1nnc2n1CC[NH+](CC2)Cc3ccccc3c4ccco4)NC(=O)COc5ccccc5 C11782614
CC(C)C[C@H](c1nnc2n1CCN(CC2)C(=O)/C=C/c3ccccc3Cl)NC(=O)C[NH+](C)C C11814731
COCC(=O)N[C@@H]1c2ccccc2C3([C@H]1OCC=C)CC[NH+](CC3)Cc4cc5c(c(c4)OC)OCO5 C12037282
Cc1ccc(c(c1)C)C(=O)Nc2c3ccc(nc3sc2C(=O)OC)C[NH+](C)[C@@H](C)c4ccon4 C12246729
Cc1ccc(c2c1cc(c(=O)[nH]2)C[NH+](Cc3nnnn3Cc4ccc(cc4)F)C[C@@H]5CCCO5)C C13032818
Cc1cc(c2cc(c(=O)[nH]c2c1)C[NH+](Cc3nnnn3CCc4ccccc4)C[C@@H]5CCCO5)C C13033110
CCc1ccc2c(c1)cc(c(=O)[nH]2)C[NH+](Cc3ccco3)[C@H](CC)c4nnnn4Cc5ccccc5 C13063689
CCc1ccc2c(c1)cc(c(=O)[nH]2)C[NH+](Cc3cccs3)[C@@H](CC)c4nnnn4Cc5ccco5 C13063751
CC[C@H](c1nnnn1C(C)(C)CC)[NH+](Cc2ccc(cc2)OC)Cc3cc4ccc(cc4[nH]c3=O)C C13063788
CC[C@H](c1nnnn1C(C)(C)CC)[NH+](Cc2ccc(cc2)C)Cc3cc4cc(ccc4[nH]c3=O)OC C13064136
CC[C@@H](c1nnnn1C(C)(C)CC)[NH+](Cc2ccc(cc2)C)Cc3cc4cc(ccc4[nH]c3=O)OC C13064137
CC[C@@H](c1nnnn1C2CCCCC2)[NH+](Cc3cc4ccc(cc4[nH]c3=O)OC)C5CCCCC5 C13064268
CC[C@@H](c1nnnn1CCOC)[NH+](Cc2ccc(cc2)C)Cc3cc4cc(c(cc4[nH]c3=O)C)C C13064675
CC[C@H](c1nnnn1CCOC)[NH+](Cc2ccc(cc2)C)Cc3cc4c(cc(cc4[nH]c3=O)C)C C13064922
CC[C@@H](c1nnnn1Cc2ccco2)[NH+](Cc3cc4c(cc(cc4[nH]c3=O)C)C)C5CCCCC5 C13064971
CC[C@@H](c1nnnn1C(C)(C)C)[NH+](Cc2ccc(cc2)OC)Cc3cc4c(ccc(c4[nH]c3=O)C)C C13065159
Cc1ccc(cc1)C[NH+](Cc2cc3cccc(c3[nH]c2=O)C)Cc4nnnn4Cc5ccc(cc5)OC C13065481
CC[NH+](CC)CCN1[C@H](/C(=C(/c2c(nc(s2)C)C)\O)/C(=O)C1=O)c3ccc(cc3)C(=O)OC C09271232
Cc1cc(c2cc(c(=O)[nH]c2c1)C[NH+](C3CCCCC3)[C@@H](c4nnnn4Cc5ccco5)C(C)C)C C13499096
Cc1cc(c2cc(c(=O)[nH]c2c1)C[NH+](C3CCCCC3)[C@H](c4nnnn4Cc5ccco5)C(C)C)C C13499097
CCCCN1c2ccccc2[C@]3(C1=O)C(=C(C(=O)N3CC[NH+](C)C)O)C(=O)c4cc5ccccc5o4 C09160365
CC(C)[NH+](CCn1c(=O)c2ccccc2nc1SCC(=O)Nc3cc(no3)C(C)(C)C)C(C)C C14633994
c1ccc(c(c1)n2c(nnc2SCc3nc(cs3)C(=O)NCC[NH+]4CCCC4)c5cccnc5)F C16461060
CC[NH+](CC)CCN1[C@H](C(=C(C1=O)O)C(=O)c2ccc3c(c2)OCCO3)c4ccc(cc4)N(C)C C09457245
CC[NH+](CC)CCCN1[C@@H](/C(=C(/c2c(nc(s2)C)C)\O)/C(=O)C1=O)c3cccc(c3OC)OC C09339562
CCCC[C@@]1(C(=O)N(C(=O)N1)CN2CC[NH+](CC2)CC(=O)N3CCCCC3)c4ccc(cc4)F C23254197
CCN(c1ccccc1)S(=O)(=O)c2ccc(nc2)N[C@@H](c3ccccc3OC)c4[nH+]ccn4C C12547167
Cc1c2c(=O)[nH]c(nc2sc1C(=O)OCCOC)C[NH+](C)Cc3ccccc3N4CCCCC4 C29154862
COc1ccc(cc1)S(=O)(=O)N2CCC[C@H](C2)C(=O)NC[C@@H](c3ccco3)[NH+]4CCCCC4 C35269001
Cc1ccc(cc1)[C@@H]2C3=C(CN(C3=O)CC(=O)N(CC[NH+](C)C)Cc4ccccc4)N(C(=O)N2)C C35934294
CC[C@H](c1nnnn1C[C@H]2CCCO2)[NH+](Cc3cccs3)Cc4cc5ccc(cc5[nH]c4=O)C C33936972
CC[C@@H](c1nnnn1C[C@H]2CCCO2)[NH+](Cc3ccccc3)Cc4cc5cc(ccc5[nH]c4=O)C C33937079
CC[C@@H](c1nnnn1C[C@H]2CCCO2)[NH+](Cc3cccs3)Cc4cc5cccc(c5[nH]c4=O)C C33937161
C[C@@H](C(=O)NCCS(=O)(=O)N1CCN(CC1)c2cccc[nH+]2)Oc3ccc(cc3)C(C)(C)C C32717480
CC[NH+](CC)CCn1c2c(c(nc1=O)SCC(=O)NCc3ccc4c(c3)OCO4)CCCC2 C38786676
CCOC(=O)c1c2c(n(n1)CCc3c(ncs3)C)CC[NH+](C2)C[C@@H]4Cc5ccccc5NC4=O C39352587
COCCNC(=S)N1CCc2cc(c(cc2[C@@H]1[C@@H]3C=c4cc(ccc4=[NH+]C3=O)OC)OC)OC C40010990
COCCNC(=S)N1CCc2cc(c(cc2[C@@H]1[C@H]3C=c4cc(ccc4=[NH+]C3=O)OC)OC)OC C40010992
CC[NH+](CC)CCNC(=O)CN1c2cc(ccc2OCC1=O)C(=O)COc3c(ccc(c3C)C)C C40411056
CCc1ccc(cc1)[C@@H](CNC(=O)CCc2nc3cc(ccc3n2C)S(=O)(=O)N(C)C)[NH+](C)C C14072608
COc1ccc(cc1)[C@@H](CNC(=O)COC(=O)c2cncn2c3ccc(cc3)F)[NH+]4CCCCC4 C45916691
CCCS(=O)(=O)N1CCC2(CC1)[NH2+][C@@H](C(=O)N2CCc3ccc(c(c3)OC)OC)[C@H](C)CC C36028128
CC[NH+](CC)[C@H](CNC(=O)N1CCN(CC1)S(=O)(=O)c2ccccc2C#N)c3ccsc3 C31193538
CCn1c2ccc(cc2nc1CCC(=O)NC[C@@]3(CCC[C@@H](C3)C)[NH+](C)C)S(=O)(=O)N(C)C C59890389
CCn1c2ccc(cc2nc1CCC(=O)NC[C@]3(CCC[C@H](C3)C)[NH+](C)C)S(=O)(=O)N(C)C C59890394
CN(C)S(=O)(=O)c1ccc(c(c1)NC(=O)COC(=O)CCCC2=c3ccccc3=[NH+]C2)Cl C63778272
C[C@H]1C(=C(N=C1C(=O)N2CCC(CC2)CC(=O)NCC[C@H](C)[NH+]3CCCCCC3)C)C(=O)OC C64714628
CC(C)(C)c1ccc(cc1)[C@@H]2C[C@H]2C(=O)N/N=C/c3cc(ccc3[O-])[N+](=O)[O-] C05726801
Cc1ccc(cc1C)N2C(=O)/C(=C\c3ccc(o3)c4ccc(cc4)C(=O)[O-])/C(=O)N2 C06215588
CC1([C@@H](N2[C@@H](S1)[C@@H](C2=O)Nc3cc(nc(n3)SC)c4ccccc4)C(=O)[O-])C C08020942
c1cc(ccc1C(=O)N/N=C/c2cc(ccc2[O-])[N+](=O)[O-])I C10476072
CC1=C([C@H](NC(=O)N1c2ccc(cc2)C(=O)[O-])c3ccc(cc3F)F)C(=O)OC C12851913
Cc1ccc(c(c1)C)NC(=O)[C@H](C)Sc2nnc(n2[C@@H](C)C(=O)[O-])c3cccs3 C13020325
Cc1cc(nc(c1C(=O)[O-])SCC(=O)Nc2ccc3c(c2)OC4(O3)CCCCC4)C C13023041
Cc1cc(cc(c1C)S(=O)(=O)Nc2nc(cs2)c3cc(n(c3C)CC=C)C)C(=O)[O-] C13079175
CCn1c(=O)c2ccc(cc2nc1SCC(=O)Nc3cc(ccc3C)C)C(=O)[O-] C13201224
c1cc(ccc1c2nnc(n2CC(=O)[O-])SCC(=O)Nc3ccc4c(c3)CCC4)Cl C13204178
Cc1ccc(cc1)c2nnc(n2CC(=O)[O-])SCC(=O)Nc3ccc(cc3C)C C13204903
C[C@H](C1CC1)NC(=O)CSc2nc3cc(ccc3c(=O)n2c4ccccc4F)C(=O)[O-] C13231355
Cc1ccc(cc1NC(=O)CSc2nc(n(n2)c3ccccc3)C(C)C)C(=O)[O-] C13237874
c1ccc(c(c1)n2c(=O)c3ccc(cc3nc2SCC(=O)NC4CCCC4)C(=O)[O-])F C13266862
C=CCn1c(=O)c2c3c(sc2nc1SCC(=O)Nc4ccc(cc4)C(=O)[O-])CCC3 C13355256
CCN\1C(=O)C[C@@H](S/C1=N\c2ccc(cc2)Cl)C(=O)Nc3ccc(cc3)C(=O)[O-] C13424097
CC1=C([C@H](NC(=S)N1c2ccccc2OC)c3ccc(cc3)C(=O)[O-])C(=O)OC(C)C C13460443
c1ccc2c(c1)c3c([nH]2)CCN(C3)c4ccc(cc4C(=O)[O-])S(=O)(=O)N5CCCCC5 C13461822
Cc1ccc(c(c1)NC(=O)C[C@@H]2C(=O)N(C(=O)S2)c3cccc(c3C)C)C(=O)[O-] C16923523
Cc1ccc(c(c1)O)/N=C\2/N(C(=O)/C(=C/c3cccc(c3)OCCC(=O)[O-])/S2)C C16936195
Cc1ccc(o1)/C(=N/NC(=O)c2cccc(c2)S(=O)(=O)[N-]c3ccccc3Cl)/C C19226804
c1cc(sc1)c2nnc(n2CCC(=O)Nc3ccc4c(c3)OC(O4)(F)F)[S-] C23454217
CCCc1cc(nc(n1)SCC(=O)Nc2ccc3c(c2)OC4(O3)CCCC4)[O-] C25039974
Cc1ccc(c(c1)OCCn2cc(c3c2cccc3)/C=C\4/C(=O)NC(=O)N=C4[O-])C(C)C C27570531
C=CCN\1C(=O)[C@@H](S/C1=N\c2ccccc2C(=O)[O-])CC(=O)Nc3ccc(cc3)Cl C33770311
CC1=C([C@H](N2C(=CSC2=N1)/C=C(/NCc3ccco3)\[O-])c4ccccc4F)C(=O)OC C35694141
Cc1ccccc1[C@H]2C(=C(N=C3N2C(=CS3)/C=C(/NC[C@H]4CCCO4)\[O-])C)C(=O)OC C36050691
CC1=C([C@@H](N2C(=CSC2=N1)/C=C(/NCc3ccco3)\[O-])c4cccc(c4)F)C(=O)OC C36050810
CC1=C([C@@H](N2C(=CSC2=N1)/C=C(/NC[C@H]3CCCO3)\[O-])c4cccc(c4)F)C(=O)OC C36050834
Cc1cc(nc(n1)SCc2ccc(cc2)C(=O)N/N=C/c3ccc(cc3)C(=O)[O-])C C03282226
Cc1c(ccc2c1oc(=O)c3c2CCCC3)O[C@@H](C)C(=O)N[C@@H](c4ccccc4)C(=O)[O-] C02104677
CCc1c(nc(nc1[O-])n2c(cc(n2)C)NC(=O)Cc3ccc(cc3)SC(C)C)C C38740705
Cc1c(c(nc(n1)SCc2ccc(cc2)F)[O-])CC(=O)Nc3ccc4c(c3)OCCO4 C38897938
c1cc(ccc1CCC(=O)[O-])S(=O)(=O)/N=c\2/[nH]c(cs2)c3ccc4c(c3)CCO4 C13460384
c1cc2c3c(ccc(c3c1)C4=NN=C(C4)C(=O)N/N=C/c5ccc(cc5)C(=O)[O-])CC2 C39943603
CC1=C([C@H](NC(=O)N1Cc2ccc(cc2)C(=O)[O-])c3ccccc3Cl)C(=O)OC C33914862
Cn1c(c(cn1)Cl)C[C@@H](C(=O)[O-])NC(=O)OCC2c3ccccc3-c4c2cccc4 C44320733
Cc1ccc(c(c1)N/C(=C/Oc2ccc(=O)n(n2)c3ccc(c(c3)C)C)/[O-])OC C13347011
Cc1c2c(cc(=O)[nH]c2sc1C(=O)[O-])CSc3nc4c(ccs4)c(=O)n3CC=C C13417740
Cc1c(s/c(=N/C(=O)COc2ccc(cc2Cl)F)/[nH]1)c3nnc(n3CC=C)[S-] C22890544
Cc1c(s/c(=N/C(=O)COC2CCCCC2)/[nH]1)c3nnc(n3CC=C)[S-] C51063743
CCOc1ccccc1n2c(nnc2[S-])c3cnn4c3N[C@H](C[C@@H]4C(F)(F)F)C C02791339
CCOC(=O)C\1=C(Nc2ccccc2[N-]/C1=N\S(=O)(=O)c3ccc(cc3)F)C C57434763
CC[C@H](C(=O)[O-])Oc1ccccc1/C=C\2/C(=O)N(/C(=N\c3cccc(c3)O)/S2)CC C16935891
CC[C@H](C(=O)[O-])Oc1ccccc1/C=C\2/C(=O)N(/C(=N\c3cccc(c3)O)/S2)C C16937197
c1cc(ccc1/C=C(\C(=O)[O-])/NC(=O)c2ccc(cc2)I)[N+](=O)[O-] C59948970
Cc1ccccc1Oc2ccccc2[N-]S(=O)(=O)c3ccc4c(c3)oc(=O)[nH]4 C62192698
Cc1ccc(c(c1)NC(=O)CSc2nc3c(cnn3c4ccccc4)c(n2)[O-])C C02717767
c1cc(ccc1n2c3c(cn2)c(nc(n3)SCC(=O)NC4CCCCC4)[O-])F C02717980
CC1CCN(CC1)c2c(cc(cn2)NS(=O)(=O)c3ccc4c(c3)CCCC4)C(=O)[O-] C35397332
COCC[NH+](CCOC)Cc1c(ccc2c1oc(=O)cc2c3cc4cccc(c4oc3=O)OC)O C02131637
COCC[NH+](CCOC)Cc1c(ccc2c1oc(=O)cc2c3cc4cc(ccc4oc3=O)Cl)O C02135916
Cc1c(c([nH]c1C(=O)CSc2nnc(n2c3ccc(cc3)Cl)[C@H](C)[NH+](C)C)C)C(=O)OC C09102532
CC[NH+](CC)CCN(c1nc2ccc(cc2s1)[N+](=O)[O-])C(=O)CS(=O)(=O)c3ccc(cc3)C C09385634
CC[NH+](CC)CCN(c1nc2ccc(cc2s1)[N+](=O)[O-])C(=O)c3cccc(c3)S(=O)(=O)CC C09385661
C[NH+](C)CCN(c1nc2ccc(cc2s1)[N+](=O)[O-])C(=O)CCCSc3ccc(cc3)OC C09473074
CCCCCCN1c2nc3c(n2CC(=N1)C(C)(C)C)c(=O)n(c(=O)n3C)CC[NH+]4CCCCC4 C10048003
CC[NH+](CC)CCN(c1nc2cc3c(cc2s1)OCO3)C(=O)/C=C/c4ccc(s4)[N+](=O)[O-] C10066897
CC[NH+](CC)CCN(c1nc2cc3c(cc2s1)OCCO3)C(=O)/C=C\c4ccc(cc4)[N+](=O)[O-] C10066935
CC[NH+](CC)CCN(c1nc2c(ccc(c2s1)OC)OC)C(=O)CN3C(=O)c4ccccc4C3=O C10067333
CC[NH+](CC)CCN(c1nc2c(ccc(c2s1)OC)OC)C(=O)c3ccc4c(c3)OCCO4 C10067348
CC[NH+](CC)CCN(c1nc2c(cc(cc2s1)F)F)C(=O)c3cc(cc(c3)[N+](=O)[O-])[N+](=O)[O-] C10067455
CCOc1ccc2c(c1)sc(n2)N(CCC[NH+](C)C)C(=O)c3cc4cc(ccc4s3)[N+](=O)[O-] C10067583
C[NH+](C)CCCN(c1nc2cc3c(cc2s1)OCO3)C(=O)c4cc(c(c(c4)OC)OC)OC C10068095
C[NH+](C)CCCN(c1nc2c(ccc(c2s1)OC)OC)C(=O)c3cc4cc(ccc4s3)[N+](=O)[O-] C10068721
C[NH+](C)CCCN(c1nc2c(ccc(c2s1)OC)OC)C(=O)/C=C/c3ccc(s3)[N+](=O)[O-] C10068770
CC[NH+](CC)CCN(c1nc2ccc(cc2s1)SC)C(=O)c3cc(cc(c3)[N+](=O)[O-])[N+](=O)[O-] C10817086
CCC[C@@]1([C@@H]2[C@@H]([C@H]([NH2+]1)c3ccc(cc3)N(C)C)C(=O)N(C2=O)c4cccc(c4)C(=O)C)C(=O)OCC C12498218
CCc1ccc2c(c1)cc(c(=O)[nH]2)C[NH+](C3CCCCC3)[C@@H](CC)c4nnnn4Cc5ccco5 C13063755
CC[C@H](c1nnnn1C[C@@H]2CCCO2)[NH+](CCc3ccccc3)Cc4cc5ccc(cc5[nH]c4=O)C C13063857
CC[C@H](c1nnnn1Cc2ccccc2)[NH+](Cc3ccco3)Cc4cc5cc(c(cc5[nH]c4=O)C)C C13064642
CC[C@@H](c1nnnn1Cc2ccco2)[NH+](Cc3ccccc3)Cc4cc5cc(c(cc5[nH]c4=O)C)C C13064705
CC[C@@H](c1nnnn1Cc2ccco2)[NH+](Cc3ccccc3)Cc4cc5ccc(c(c5[nH]c4=O)C)C C13065119
CC[C@H](c1nnnn1Cc2ccccc2)[NH+](Cc3ccco3)Cc4cc5c(ccc(c5[nH]c4=O)C)C C13065232
Cc1ccccc1CC(=O)Nc2c3ccc(nc3sc2C(=O)OC)C[NH+](C)[C@H](C)c4ccon4 C12152043
CC[C@H](c1nnnn1C[C@@H]2CCCO2)[NH+](CCc3ccccc3)Cc4cc5cc(ccc5[nH]c4=O)C C13495830
CCC[C@@H](c1nnnn1C(C)(C)CC)[NH+](Cc2cc3cc4c(cc3[nH]c2=O)OCO4)C5CCCC5 C13500194
CCCN1c2c(c(=O)n3cccc(c3[nH+]2)C)C=C(C1=CC(=O)c4cc(cc(c4)OC)OC)C(=O)OCC C09291515
c1ccc(c(c1)[C@@H](CNC(=O)CCCn2c3ccc(cc3oc2=O)[N+](=O)[O-])[NH+]4CCCC4)Cl C22619396
C[C@H](c1cccc(c1)[N+](=O)[O-])Sc2nnc(n2c3ccc(cc3)OC(F)F)C[NH+]4CCCCC4 C24226719
Cc1ccc(c(c1)C)n2c(nnn2)SCC(=O)NC[C@H](c3ccc(cc3)OC)[NH+]4CCCCC4 C29990027
Cc1ccc(c(c1)C)n2c(nnn2)SCC(=O)NC[C@@H](c3ccc(cc3)OC)[NH+]4CCCCC4 C29990028
CCN(CC[NH+](C)C)C(=O)[C@@H]1CCCN(C1)S(=O)(=O)c2c(noc2/C=C/c3ccc(cc3)C)C C33059085
CC[NH+]1CCc2c(c(nn2c3ccccc3OC)CN(CCOC)C(=O)c4ccccc4OC)C1 C35921785
Cc1ccc(cc1)n\2cc([nH]/c2=N\C(=O)CN(CC[NH+](C)C)C(=O)C(C)C)c3ccc(cc3)OC C36051174
CC[C@@H](C)[NH+](Cc1c(noc1N2CCOCC2)c3ccc(cc3)F)C[C@@H](COCc4ccco4)O C36249690
CC[C@H](c1nnnn1C[C@H]2CCCO2)[NH+](Cc3ccccc3)Cc4cc5c(cc(cc5[nH]c4=O)C)C C33937043
CC[C@@H](c1nnnn1C[C@H]2CCCO2)[NH+](CCc3ccccc3)Cc4cc5cccc(c5[nH]c4=O)C C33937169
CC[C@@H](c1nnnn1C[C@H]2CCCO2)[NH+](CCc3ccccc3)Cc4cc5cc(ccc5[nH]c4=O)C C33937171
CCC[C@@H](c1nnnn1C[C@H]2CCCO2)[NH+](Cc3ccccc3)Cc4cc5ccc(cc5[nH]c4=O)C C33937261
CC[C@@H](c1nnnn1Cc2ccco2)[NH+](CCc3ccccc3)Cc4cc5cc(ccc5[nH]c4=O)C C19500680
Cc1cc(ccc1OC)S(=O)(=O)NC[C@H](c2ccco2)[NH+]3CCN(CC3)c4ccc(cc4)OC C08601363
CCOc1ccc2c(c1)oc3c(c2=O)[C@H](N(C3=O)CC[NH+](C)C)c4ccc(c(c4)OCC)OCC C38726340
CC[NH+](CC)CCN(c1nc2c(ccc(c2s1)OC)OC)C(=O)/C=C/c3ccc4c(c3)OCO4 C36640813
CCOc1cc(cc(c1OCC)OCC)C(=O)N(C[C@@H]2C=c3ccc(cc3=[NH+]C2=O)OC)C(C)C C39928169
Cc1c(c(n(n1)c2ccccc2)C)NC(=O)C[NH+]3CCC[C@@H](C3)CN(C(C)C)C(=O)OC(C)(C)C C59363499
CCCCOCCCN1CC(=O)N2[C@H](C1=O)CC3=c4ccccc4=[NH+][C@H]3[C@H]2c5cccc(c5)[N+](=O)[O-] C63138912
c1ccc(cc1)CC2CCN(CC2)c3ccc(cc3C(=O)OCC(=O)C4=c5ccccc5=[NH+]C4)[N+](=O)[O-] C39939456
CCCOc1ccc(cc1OCC)[C@@H]2CN3C(=O)CN(C(=O)[C@@]3([C@@H]4C2=c5ccccc5=[NH+]4)C)CCOC C63375066
CCOc1ccc(cc1OC)[C@H](CNS(=O)(=O)N2C[C@H](O[C@H](C2)C)C)C3=c4ccccc4=[NH+]C3 C64188251
CCOc1cc(cc(c1O)Br)/C=N/Nc2nc(nc(n2)N3CCCCC3)N4CCCCC4 C04119358
CC(C)N(c1ccc(cc1)Nc2ccccc2)C(=O)CN3C(=O)[C@@](NC3=O)(C)c4cc5ccccc5o4 C09721354
Cc1ccc(cc1c2ccc(o2)/C=N/NC(=O)[C@@H](C(C)C)NC(=O)c3ccccc3Cl)[N+](=O)[O-] C10000307
CCOC(=O)c1ccc(cc1)c2ccc(o2)/C=N/NC(=O)[C@@H](C(C)C)NC(=O)c3ccc(cc3)Cl C10041281
CC(C)[C@@H](C(=O)N/N=C\c1ccc(o1)c2ccc(cc2[N+](=O)[O-])Cl)NC(=O)c3cccc(c3)Cl C10041804
Cc1c(cccc1[N+](=O)[O-])C(=O)Nc2c3ccccc3oc2C(=O)Nc4ccc(cc4)OC(F)(F)F C10245951
Cc1cccc(c1C)NC(=O)N[C@H](C)c2nnc(n2c3ccc(cc3)[N+](=O)[O-])SCc4ccccc4 C16567831
Cc1ccc(c(c1)C)NC(=O)N[C@H](C)c2nnc(n2c3ccc(cc3)[N+](=O)[O-])SCc4ccccc4 C16568189
CCOc1ccc(cc1)C(=O)c2c(c(c3n2cccc3)c4nc(cs4)c5ccc(cc5)[N+](=O)[O-])N C20441981
CCOC(=O)C1=c2n(/c(=C/c3ccc(cc3)C(C)C)/c(=O)o2)-c4c(nc(o4)N)[C@H]1c5ccc(cc5)C(C)C C20609515
Cc1ccccc1n2c(nnc2SCC(=O)Nc3cc(ccc3C)[N+](=O)[O-])c4c[nH]c5c4cccc5 C20888497
Cc1c(s/c(=N\C(=S)NC(=O)c2ccc(cc2)[N+](=O)[O-])/[nH]1)C(=O)/C=C/C(=C/c3ccccc3)/C C25585547
CCOC(=O)C1=C(NC(=O)N[C@@H]1c2ccc(o2)C)CSc3nnc(o3)c4ccc(cc4)C(C)(C)C C25671379
Cc1ccc(cc1NC(=O)/C(=C\c2cccc(c2)[N+](=O)[O-])/NC(=O)c3ccc(cc3Cl)OC)Cl C27521563
Cc1cccc(c1)n2c(nnc2SCC(=O)Nc3cccc(c3C)[N+](=O)[O-])c4c[nH]c5c4cccc5 C28420351
Cc1ccc(c(c1)C)NC(=O)NC(=O)[C@H](C)Sc2nnc(n2CCC(C)C)COc3ccccc3 C29576153
CCCCN1C(=C([C@@H](NC1=O)c2cccc(c2)NC(=O)c3ccc4c(c3)OCO4)C(=O)OC(C)C)C C35246361
CCN1C(=C([C@H](NC1=O)c2cccc(c2)NC(=O)c3ccc(c(c3)[N+](=O)[O-])Cl)C(=O)OC(C)C)C C35401293
Cc1ccc(cc1)n2c(nnc2SCc3ccccc3C)[C@@H](C)NC(=O)Nc4ccc(cc4)[N+](=O)[O-] C35707891
CCCNC(=O)N1CCN(CC1)CC2=C([C@@H](NC(=O)N2CC)c3ccc(cc3)C(C)C)C(=O)OCC C36013930
CC(C)(C)CC(C)(C)NC(=O)[C@H](c1ccccc1O)N(C(=O)c2cccc(c2)[N+](=O)[O-])C(C)(C)C C36591691
CC(C)(C)CC(C)(C)NC(=O)[C@@H](c1ccccc1O)N(C(=O)c2ccc(cc2)[N+](=O)[O-])C(C)(C)C C36593552
CC(C)(C)OC(=O)N[C@@H](Cc1c[nH]c2c1cccc2)C(=O)Oc3ccc4c(c3)OC(=O)[C@H]5[C@H]4CCCC5 C38555896
CCCCOc1ccc(cc1)[C@@H]2c3ccc(cc3OC(=C2C#N)N)OC(=O)c4cccc(c4)[N+](=O)[O-] C38650887
CC(C)(C)c1ccc(cc1)/C=C/C(=O)Oc2ccc3c(c2)OC(=C([C@H]3c4cccc(c4)[N+](=O)[O-])C#N)N C38653730
C[C@@H](C(=O)Oc1ccc2c(c1)OC(=C([C@H]2c3cccc(c3)[N+](=O)[O-])C#N)N)Oc4ccc(cc4)C(C)C C38654177
CC(C)(C)c1ccc(cc1)OCC(=O)Oc2ccc3c(c2)OC(=C([C@@H]3c4ccc(cc4)[N+](=O)[O-])C#N)N C38654868
C[C@@H](C(=O)Oc1ccc2c(c1)OC(=C([C@@H]2c3ccc(cc3)[N+](=O)[O-])C#N)N)Oc4ccc(cc4)C(C)C C38654990
CC(C)Oc1ccc(cc1)C(=O)Oc2ccc3c(c2)OC(=C([C@H]3c4ccc(cc4OC)OC)C#N)N C38656999
CC(C)Oc1ccc(cc1)C(=O)Oc2ccc3c(c2)OC(=C([C@H]3c4cc(ccc4OC)OC)C#N)N C38659840
CCCCOc1ccc(cc1OC)[C@@H]2c3ccc(cc3OC(=C2C#N)N)OC(=O)c4ccc(cc4)OC C38660061
c1ccc(cc1)Oc2cccc(c2)[C@@H]3c4ccc(cc4OC(=C3C#N)N)OC(=O)c5ccc(cc5)[N+](=O)[O-] C38660825
c1ccc(cc1)Oc2cccc(c2)[C@H]3c4ccc(cc4OC(=C3C#N)N)OC(=O)c5ccc(cc5)[N+](=O)[O-] C38660828
CC(C)Oc1ccc(cc1)C(=O)Oc2ccc3c(c2)OC(=C([C@H]3c4ccc(cc4)C(=O)OC)C#N)N C38683493
CC(C)C1=C[C@H](N=N1)[C@H]2NN[C@@H]3N2N=C(S3)COc4cccc(c4)OCc5ccccc5Cl C38742697
Cc1cccc(c1C)Nc2nc(nc(n2)N3CCC(CC3)C)N/N=C/[C@H]4C=NN=C4c5ccc(cc5)F C39211254
Cc1cc(c(cc1Nc2c(c(ncn2)Nc3cc(on3)C)[N+](=O)[O-])Cl)[C@H](C#N)c4ccc(cc4)Cl C40581991
CCCCc1ccc(cc1)NC(=O)c2c(c\3c(o2)CCC/C3=N\NC(=O)Cc4ccc(cc4)[N+](=O)[O-])C C40814550
CCCOc1ccccc1[C@H]2C(=C(Nc3n2nc(n3)SCCC)C)C(=O)Nc4ccccc4OC C40982238
CCCCSc1nc2n(n1)[C@@H](C(=C(N2)C)C(=O)Nc3cccc(c3C)C)c4cccc(c4)[N+](=O)[O-] C41019966
CCCCSc1nc2n(n1)[C@H](C(=C(N2)C)C(=O)Nc3cccc(c3C)C)c4cccc(c4)[N+](=O)[O-] C41019969
CCOC(=O)C1=C(NC(=O)N[C@H]1c2ccccc2)CSc3nnc(o3)c4ccc(cc4)C(C)(C)C C45643688
CCCCOc1ccc(cc1C)c2c(cn(n2)c3ccccc3)[C@H]4C(=C(NC(=O)N4)C)C(=O)OC(C)C C13618000
CCCSc1nc2n(n1)[C@@H](C(=C(N2)C)C(=O)Nc3cccc(c3C)C)c4ccc(cc4)C(=O)OC C54617700
c1ccc(cc1)c2cc(c(n2c3ccc(cc3)[N+](=O)[O-])c4ccccc4)/C=N/NC(=O)c5ccc(cc5)O C59427667
CC[NH+](CC)c1ccc(c(c1)C)n2nc3cc(c(cc3n2)NC(=O)c4ccc(c(c4)[N+](=O)[O-])Cl)C C08900396
c1ccc(cc1)c2nnc(o2)CSc3nc([nH]n3)N/N=C/c4ccc5ccc6cccc7c6c5c4cc7 C59816752
CCc1ccc(cc1)c2c(sc3c2c(ncn3)SCC(=O)Nc4cc(ccc4O)[N+](=O)[O-])CC C62039024
Cc1ccc(c(c1)[N+](=O)[O-])NC(=O)CSc2nnc(n2c3ccccc3C)c4c[nH]c5c4cccc5 C12657817
CCCCn1c(=O)c2c(c(c[nH]2)c3ccccc3)nc1SCC(=O)Nc4ccccc4C(=O)OC C67239952
CCOc1ccc2c(c1)cc(c(=O)[nH]2)[C@H](c3nnnn3Cc4ccc(cc4)OC)[NH+]5CCC(CC5)C C06197019
CCc1ccc2c(c1)cc(c(=O)[nH]2)[C@@H](c3nnnn3CCOC)[NH+]4CCN(CC4)c5cc(ccc5C)C C06135215
CCc1ccc2c(c1)cc(c(=O)[nH]2)[C@H](c3nnnn3CCOC)[NH+]4CCN(CC4)c5cc(ccc5C)C C06135328
c1cc(ccc1CON/C=N\C(=O)C2CCN(CC2)c3c(cc(c[nH+]3)C(F)(F)F)Cl)[N+](=O)[O-] C08733507
C[C@@H](c1nnc(n1c2ccc(cc2)Cl)S[C@H](C)C(=O)Nc3cccc(c3)[N+](=O)[O-])[NH+](C)C C03375955
Cc1cccc(c1NC(=O)CSc2nnc(n2c3ccc(cc3)Cl)[C@@H](C)[NH+](C)C)[N+](=O)[O-] C09101078
COc1ccc(cc1NC(=O)COC(=O)C2CCN(CC2)c3ccc(c[nH+]3)C(F)(F)F)[N+](=O)[O-] C09963572
C[C@@H](C(=O)Nc1ccccc1[N+](=O)[O-])Sc2nnc(n2c3ccc(cc3)F)C[NH+]4CCCCC4 C09881612
CCC[C@]1([C@@H]2[C@@H]([C@@H]([NH2+]1)c3cc(ccc3OC)OC)C(=O)N(C2=O)c4cccc(c4)C(=O)C)C(=O)OC C12498225
CCC[C@@]1([C@@H]2[C@@H]([C@H]([NH2+]1)c3cc(ccc3OC)OC)C(=O)N(C2=O)c4cccc(c4)C(=O)C)C(=O)OC C12498227
CCC[NH+](Cc1nnc(o1)c2ccco2)CC(=O)Nc3c(c4c(s3)C[C@@H](CC4)C)C(=O)OCC C12794952
CCC(C)(C)n1c(nnn1)C[NH+](Cc2ccc3c(c2)OCO3)Cc4cc5cc(cc(c5[nH]c4=O)C)C C12833001
Cc1ccc(c2c1cc(c(=O)[nH]2)[C@@H](c3nnnn3C4CCCC4)[NH+](Cc5cccnc5)Cc6ccco6)C C06244777
CC[C@H](c1nnnn1Cc2ccco2)[NH+](Cc3cc4ccc(cc4[nH]c3=O)OC)C5CCCCC5 C13064345
CC[C@H](c1nnnn1CC(=O)OCC)[NH+](Cc2cc3ccc(c(c3[nH]c2=O)C)C)C4CCCCC4 C13065092
CC[NH+](CC)CCN1[C@H](/C(=C(/c2c(nc3n2cccc3)C)\O)/C(=O)C1=O)c4cccc(c4)[N+](=O)[O-] C08837866
CCc1ccc2c(c1)cc(c(=O)[nH]2)C[NH+](C3CCCC3)[C@@H](c4nnnn4CC(=O)OCC)C(C)C C13498456
CC(C)[C@@H](c1nnnn1Cc2ccco2)[NH+](Cc3cc4cc(ccc4[nH]c3=O)OC)C5CCCC5 C13498682
CCC[C@@H](c1nnnn1CC(=O)OCC)[NH+](Cc2cc3cc(c(cc3[nH]c2=O)C)C)C4CCCC4 C13499502
CCC[C@@H](c1nnnn1CC(=O)OCC)[NH+](Cc2cc3cc(cc(c3[nH]c2=O)C)C)C4CCCC4 C13500074
CCC[C@H](c1nnnn1CC(=O)OCC)[NH+](Cc2cc3cccc(c3[nH]c2=O)C)C4CCCCC4 C13500125
CCC[C@@H](c1nnnn1CC(=O)OCC)[NH+](Cc2cc3cccc(c3[nH]c2=O)C)C4CCCCC4 C13500126
CCC[C@H](c1nnnn1CC(=O)OCC)[NH+](Cc2cc3cc(ccc3[nH]c2=O)C)C4CCCCC4 C13500165
CCC[C@@H](c1nnnn1CC(=O)OCC)[NH+](Cc2cc3cc(ccc3[nH]c2=O)C)C4CCCCC4 C13500166
CCC[C@@H](c1nnnn1C(C)(C)C)[NH+](Cc2cc3cc4c(cc3[nH]c2=O)OCO4)C5CCCCC5 C13500198
CCC[C@@H](c1nnnn1C2CCCC2)[NH+](Cc3cc4cc5c(cc4[nH]c3=O)OCO5)C6CCCCC6 C13500202
CCOC(=O)Cn1c(nnn1)[C@H](C(C)C)[NH+](Cc2cc3cc(ccc3[nH]c2=O)C)C4CCCCC4 C13500655
CCC(C)(C)n1c(nnn1)[C@@H](C(C)C)[NH+](Cc2cc3cc4c(cc3[nH]c2=O)OCO4)C5CCCC5 C13500682
COc1ccccc1[C@@H](CNc2ccc(cc2[N+](=O)[O-])S(=O)(=O)N3CCCC3)[NH+]4CCCC4 C15128590
CC[NH+](CC)CCN1[C@H](/C(=C(/c2ccc(cc2)OC(C)C)\O)/C(=O)C1=O)c3ccc(cc3)[N+](=O)[O-] C09350539
Cc1ccc2c(c1)cc(c(n2)O)[C@@H](c3nnnn3C4CCCC4)[NH+](Cc5cccnc5)Cc6ccco6 C08586082
CC[C@H](c1nnnn1Cc2ccco2)[NH+](Cc3cc4cc(cc(c4nc3O)C)C)C[C@@H]5CCCO5 C08586271
CCCCNc1nnc(s1)Sc2ccc(cc2[N+](=O)[O-])S(=O)(=O)N3CC[NH+](CC3)C C20667160
C[C@@H](c1nnc(n1c2ccc(cc2)F)SCC(=O)Nc3ccccc3[N+](=O)[O-])[NH+]4CCCCC4 C21241553
Cc1ccc(cc1)[C@@H](C2CC2)NC(=O)C[NH+]3CCN(CC3)S(=O)(=O)c4ccccc4[N+](=O)[O-] C25566338
CCOC(=O)[NH+]=c1ccc-2c(cc(oc2c1)O)COC(=O)c3cc(c(cc3[N+](=O)[O-])OC)OC C25702930
C[C@@H](c1nnc(n1c2ccc(cc2)Cl)SCCC(=O)Nc3ccccc3[N+](=O)[O-])[NH+](C)C C26338746
CC1CCN(CC1)S(=O)(=O)c2ccc(c(c2)[N+](=O)[O-])NCC[NH+]3CCN(CC3)c4ccccc4 C31576825
CC[C@H](c1nnnn1C(C)(C)CC)[NH+](Cc2cc3cc(ccc3[nH]c2=O)OCC)C[C@@H]4CCCO4 C33937139
COc1ccc(cc1)[C@@H](CNc2ccc(cc2[N+](=O)[O-])S(=O)(=O)N3CCCC3)[NH+]4CCCC4 C08687827
Cc1ccc(cc1S(=O)(=O)NC[C@H](c2ccco2)[NH+]3CCN(CC3)c4ccc(cc4)F)[N+](=O)[O-] C38597828
CCCCn1c(=O)c2ccccc2c(n1)C(=O)OCc3cc(oc-4c/c(=[NH+]\C(=O)OCC)/ccc34)O C39221210
CCC[C@@]1(C(=O)N(C(=O)N1)C[C@H]2CCCO2)C3CC[NH+](CC3)C[C@@H]4C=NN=C4c5ccc(cc5)OC C39360187
CCC[C@]1(C(=O)N(C(=O)N1)C[C@H]2CCCO2)C3CC[NH+](CC3)C[C@@H]4C=NN=C4c5ccc(cc5)OC C39360188
c1ccc(cc1)N2[C@H](NN=C2COc3ccc(cc3)[N+](=O)[O-])SCC4=c5ccccc5=[NH+]C(=O)C4 C39698842
C[C@@H]1C[C@@H](C[NH+](C1)Cc2ccccc2CNC(=O)CCCn3c4ccc(cc4oc3=O)[N+](=O)[O-])C C59286862
C[C@@H]1C[C@H](C[NH+](C1)Cc2ccc(cc2)CNC(=O)CCCn3c4ccc(cc4oc3=O)[N+](=O)[O-])C C59410838
COc1ccc(c(c1OC)OC)/C=N/NC(=O)[C@H]2C(=c3cc(ccc3=[NH+]2)[N+](=O)[O-])c4ccccc4 C63409327
CC(C)C[C@H]([C@@H]1N=N[C@@H]2N1CCN(CC2)C[C@@H]3C=c4ccccc4=[NH+]3)NC(=O)c5ccc(o5)COC C64143397
CC(C)C[C@@H]([C@H]1N=N[C@@H]2N1CCN(CC2)C[C@@H]3C=c4ccccc4=[NH+]3)NC(=O)c5ccc(o5)COC C64143398
Cc1ccc(cc1)c2csc(n2)n3c(cc(n3)c4ccc(cc4)OC)NC=O C01405053
Cc1cccc(c1NC(=O)c2c(ccs2)Oc3ccc(cc3[N+](=O)[O-])F)C C01401446
c1cc(ccc1/C=C/C(=O)Nc2nc(cs2)c3ccc(s3)Cl)[N+](=O)[O-] C04078847
c1ccc(cc1)c2nnc3n2nc(cc3)SCC(=O)Nc4ccc(cc4F)F C04164119
Cc1ccccc1NC(=S)N2CCn3cccc3[C@H]2c4cccc(c4)[N+](=O)[O-] C04223813
CCN(CC)c1ccc(cc1)[C@H]2Nc3ccccc3-c4c(nc(nn4)SC)O2 C01409513
CCn1c2ccccc2c3c1nc(nn3)SCC(=O)N[C@H]4CCCC[C@@H]4C C03383939
c1ccc2c(c1)c(c3c(n2)CCCCC3)C(=O)OCC(=O)NC4(CCCC4)C#N C04601980
Cc1ccccc1Cn2c(c(c(n2)C)NC(=O)c3cc(on3)c4ccccc4)C C01060291
c1ccc(cc1)c2ccc3nnc(n3n2)SCC(=O)Nc4ccc(cc4)Cl C05167292
C[C@@H](C(=O)N/N=C/c1ccc2c(c1)OCO2)Oc3ccc(cc3)Br C03147318
Cc1c2ccc3ccccc3c2oc1C(=O)OCC(=O)Nc4c(ccs4)C#N C03433412
c1cc(c(cc1[N+](=O)[O-])S(=O)(=O)NCC23CC4CC(C2)CC(C4)C3)Cl C04580380
Cc1ccc(cc1S(=O)(=O)N[C@@H](C)c2ccc(cc2)Br)[N+](=O)[O-] C04844532
Cc1ccc(c(c1)N(C)C(=O)Nc2cn(c(=O)c3c2cccc3)CC(C)C)OC C07000832
Cc1ccc(cc1)n2c(=O)c3c(c4ccccc4[nH]3)nc2S[C@@H](C)C(=O)OC C07345932
Cc1cccc(c1)C(=O)n2c(nc(n2)c3ccco3)NCc4ccc(cc4)Cl C08320701
CC/C(=N\[C@@H](C)c1ccccc1)/C2C(=NC(=O)N(C2=O)c3ccc(cc3)Cl)O C09360845
CC1=C([C@H](NC(=S)N1c2ccc(cc2)OC)c3ccc(cc3)C#N)C(=O)OC C12554335
C[C@H]1CCCC[C@@H]1NC(=O)CSc2nnc(n2C)c3cc4ccccc4o3 C15018992
CN([C@@H](c1ccccc1)c2c[nH]c3c2cccc3)C(=O)c4cccc(c4)[N+](=O)[O-] C15835471
Cc1c(cccc1[N+](=O)[O-])C(=O)NCC2(CCOCC2)c3ccc(cc3)Cl C16969421
CC\1=CC[C@H](C/C1=N\Nc2ccc(cn2)S(=O)(=O)N3CCCCC3)C(=C)C C19331616
Cc1ccc(cc1)/C=N/NC(=O)Cn2c(=O)c3ccccc3c(n2)c4ccccc4 C19799335
c1cc2c(c(c1)OC[C@H]3CCCO3)N[C@H]([C@H]4[C@H]2C=CC4)c5ccc(cc5)[N+](=O)[O-] C20757186
Cc1c2cccc(c2oc1C(=O)OCC(=O)c3ccc4c(c3)CCC(=O)N4)Cl C21266044
C[C@@H](C(=O)/C=C/1\C(c2ccccc2N1C)(C)C)Sc3nnc(o3)c4ccc[nH]4 C22133002
Cn1c(nc2ccccc2c1=O)CSc3nc4ccccc4c(n3)NC5CC5 C31785342
CC(C)(C)c1cc2nc(cc(n2n1)C(=O)NCc3ccco3)c4ccccc4F C34833378
C/C(=N/NC(=O)[C@H]1C=C(N=N1)c2ccc(cc2)OC)/c3cccc4c3cccc4 C38578480
CC[C@@H](c1ccccc1)[C@H]2Nn3c(nnc3S2)[C@@H]4C=C(N=N4)c5ccccc5 C38743025
COCc1cc(nc(n1)S[C@H]2C(=c3ccccc3=[NH+]C2=O)c4ccccc4)[O-] C39960927
Cn1c2cccc(c2cc1C(=O)Nc3c(c4c(s3)CCCC4)C(=O)OC)OC C40800507
Cc1ccc(c(c1)O[C@H](C)C(=O)Nc2ccc3c(c2)N(C(=O)[C@H](O3)C)C)C(C)C C41014752
CC1=C([C@@H](n2c(ncn2)N1)c3ccc(cc3)SC)C(=O)OC4CCCCC4 C04878458
CCc1ccccc1NC(=O)Cc2c(nc3nc(nn3c2C)c4cccs4)C C46023988
CCc1ccc(cc1)c2nc(on2)CNc3cc4c(cc3Cl)OCCCO4 C58644082
c1cc(cc(c1)OC2CCCC2)NS(=O)(=O)c3ccc4c(c3)ccc(=O)o4 C28260349
Cc1cc(nc(n1)n2c(c(c(n2)C)CC(=O)N[C@@H]3C[C@H](CC[C@@H]3C(C)C)C)C)C C49729917
Cc1ccc(cc1[N+](=O)[O-])C(=O)NCC2(CCOCC2)c3cccc(c3)Cl C54314379
Cc1cnc(c(c1OC)C)CNC(=O)C2(CCCCC2)c3ccc4c(c3)OCO4 C60248709
Cc1ccc(cc1)CSc2nnc(s2)NC(=O)c3cn4ccc(cc4n3)C C20005479
CCCN(C1=CCCCC1)C(=O)CN2C(=O)[C@@]3(CCCc4c3cccc4)NC2=O C08185111
Cc1c(sc(n1)c2ccccc2)C(=O)NC(C)(C)c3nc(on3)C(C)(C)C C63957278
Cc1ccc(cc1)n2c3c(c(cc(n3)OCC(=O)NC4CCCCC4)C)c(n2)C C45990884
CCc1ccc(cc1)S(=O)(=O)/N=c\2/[nH]c(cs2)CN3C[C@H](O[C@@H](C3)C)C C66250760
Cc1c(sc(n1)c2ccccc2)CNC(=O)c3cc(ccc3Cl)[N+](=O)[O-] C66554081
CCN(C1CCN(CC1)C(=O)N[C@@H]2C[C@@H](CC[C@@H]2C(C)C)C)S(=O)(=O)C C66976734
CN(C)C(=O)N1CCN(CC1)C(=O)CNc2ccccc2SC(F)(F)F C67450491
c1ccc(cc1)[C@@H]2CCCN(CC2)C(=O)NCCCc3nnc4n3CCCCC4 C67462787
CCc1ccc(cc1)n2c(nnn2)C/C=N/Nc3ccc(cc3Cl)Cl C04370718
C[C@@H]1CC(Nc2c1cc(cc2)OC(=O)c3cc(c(c(c3)OC)OC)OC)(C)C C00806575
CCOC(=O)c1c(c(sc1NC(=O)c2c(c3cc(c(cc3o2)C)C)C)C(=O)C)C C01115405
CCOC(=O)c1c2c(sc1NC(=O)/C=C/c3ccc4c(c3)OCO4)C[C@@H](CC2)C C05474050
C[C@@H](C(=O)Nc1ccc(cc1)N(C)C)OC(=O)c2c3ccccc3nc4c2CCCC4 C05860646
Cc1ccc(cc1)NC(=O)CSc2nnc(n2[C@H]3CCCC[C@@H]3C)c4cccnc4 C02624014
CC(C)N(Cc1cccc(c1)OS(=O)(=O)C)C(=O)NC23CC4CC(C2)CC(C4)C3 C04198173
Cc1c2c(ccc3c2C=CC(O3)(C)C)oc1C(=O)NCCc4ccc(c(c4)OC)OC C06768088
CCCCn1c2c(cc3cccc(c3n2)C)c(n1)NS(=O)(=O)c4ccccc4 C06800797
Cc1ccc(cc1)c2nc3cc(=O)[nH]n3c(n2)SCCOc4ccc(cc4)Cl C06915736
Cc1ccc(c(c1)C)n2c(nnn2)SCC(=O)N[C@H](C)c3cccc4c3cccc4 C07590860
C[C@H](C(=O)Nc1c(ccs1)C#N)Sc2nnc(o2)c3ccc(cc3)C(C)(C)C C08175655
CCCc1ccc(cc1)S(=O)(=O)Nc2ccc3c(c2)N(C(=O)C(CO3)(C)C)CC C09170513
C[C@@H](C(=O)Nc1cc(ccc1Cl)C(F)(F)F)OC(=O)c2ccc3c(c2)OCO3 C01288104
Cc1cc(nc(n1)SCC(=O)Nc2c3ccccc3oc2C(=O)C)c4ccccc4 C13165309
Cc1ccccc1n2c(nnc2S[C@H](C)C(=O)NC3CCCCC3)c4cccnc4 C04835730
C[C@H](c1nc(no1)c2ccccc2OC)NC(=O)c3ccc(cc3)C(C)(C)C C13495158
CCCc1cc(n(n1)c2[nH]c3ccccc3n2)OC(=O)c4cccc(c4)Cl C13639588
CCCn1c(=O)c2ccccc2c(n1)C(=O)Nc3ccccc3Oc4ccc(cc4)C C15984338
COc1ccc(c(c1)OC)/C=C\2/C(=O)N(/C(=N/c3cccc(c3)O)/S2)CC=C C16934663
CC(C)C[C@@H](C(=O)Nc1nc(cs1)c2ccccc2)N3C(=O)c4ccccc4C3=O C09359353
Cc1ccc(cc1)c2nc(no2)NC(=O)[C@@H](C)Oc3ccc(cc3)C(C)(C)C C21800514
CCc1ccccc1NS(=O)(=O)c2ccc(cc2)CN3C(=O)c4ccccc4C3=O C23118791
CCC[C@@]1(C(=O)N(C(=O)N1)Cc2coc(n2)c3ccc(cc3C)C)c4ccccc4 C24764077
CCCc1nnc2n1nc(s2)c3ccc(cc3)CNC(=O)c4cc(cc(c4)C)C C30822846
CCOc1ccc2c(c1)[nH]c(n2)SCc3nc(no3)c4ccc(cc4)Cl C32722780
CC(C)c1ccc(cc1)CNc2nc(nn2C(=O)C3CCCCC3)c4ccco4 C14611142
CCCN(CC(=O)N1CCn2cccc2[C@@H]1c3ccccc3)C(=O)NC4CCCCC4 C35458495
Cc1cccc(c1C)NC(=O)CN(C[C@@H]2CCCO2)C(=O)c3c(c4ccccc4o3)C C07408707
CC[C@H](C(=O)NCc1ccco1)Sc2nc3ccccc3c4n2c5ccccc5n4 C02959671
Cc1cc2c(cc1C)oc3c(c2=O)[C@H](NC3=O)c4ccc(c(c4)OC)OCCC(C)C C38703057
Cc1c(sc(n1)c2cccc(c2)F)CCNC(=O)c3ccc(cc3Cl)[N+](=O)[O-] C38736223
CCCn1c2ccccc2cc1c3nc(cs3)C(=O)NCc4nc5ccccc5o4 C38911080
C[C@@H](C(=O)Nc1c(non1)c2ccc(cc2)C(C)C)Oc3ccccc3F C13688356
CCOC(=O)c1cccc(c1)c2ccc(o2)/C=C(\C#N)/[C@H]3N[C@H]4C=CC(=CC4=N3)C C39963501
CCC(CC)C(=O)Nc1nc(c(s1)c2nc(no2)c3ccc(cc3)C)C C41001607
CCCCn1c(=O)c2ccccc2c(n1)C(=O)N/N=C/c3ccc(cc3C)C C06686511
CCC[C@]1([C@H]2[C@@H]([C@@H](N1)c3ccc(cc3)C)C(=O)N(C2=O)c4ccc(cc4)C)C(=O)OC C19501981
Cc1ccc(c(c1)C)n2c(cc(c2C)/C=N/NC(=O)CSc3nc(cc(n3)C)C)C C28217112
Cc1ccc(cc1c2ccc(o2)/C=N/NC(=O)c3cccs3)C(=O)OC C59197909
Cc1c(cccc1[N+](=O)[O-])NC(=O)CSc2nc(cs2)c3ccc(cc3)Cl C59213271
COc1ccccc1NC(=O)N(Cc2ccc3c(c2)OCO3)C[C@@H]4CCC=CC4 C59277010
C/C(=N\c1ccc(c(c1)F)Cl)/c2c(nn(c2O)c3ccc(cc3)F)CC(=O)OC C17091996
Cc1c(sc(n1)NC(=O)Cc2ccccc2[N+](=O)[O-])Cc3ccccc3Cl C59773850
CC(C)CC1=C[C@H](N=N1)[C@@H]2Nn3c(nnc3S2)CSc4ccc(cc4)Cl C39955026
Cc1ccc(cc1)Cc2nc3nc4c(c(n3n2)NCc5ccccc5OC)CCCC4 C64449976
CCc1ccccc1NC(=O)[C@H](C)Oc2cc(c3c(nn(c3n2)c4ccccc4)C)C C45991701
CC[C@H](C)NC(=O)Cn1c2ccccc2c3c1c(=O)n(cn3)Cc4ccccc4Cl C35371963
Cc1ccc(cc1C(=O)Nc2cc(ccc2OCC(F)(F)F)Cl)[N+](=O)[O-] C67033213
Cc1cc2c([nH]1)c(=O)n(c(n2)SCC(=O)N3C[C@@H](C[C@@H](C3)C)C)CCC(C)C C67238025
CC(C)N(Cc1nc(cs1)C(=O)OC)C(=O)NC2CCCCC2 C00322632
CC[C@H](C)Sc1nc2c(n1CCC(C)C)c(=O)[nH]c(=O)n2C C00327160
c1cc2c(cc1NC(=O)COC(=O)C[C@@H]3C[C@H]4CC[C@@H]3C4)OCO2 C03228310
Cc1cc(nc(n1)N(C)C)SCC(=O)N/N=C/c2ccccc2 C00042878
CC(C)C[C@@H](C(=O)NCc1ccco1)N2C(=O)c3ccccc3C2=O C03353191
CC(C)CCNS(=O)(=O)c1ccc(c(c1)[N+](=O)[O-])Cl C07374271
C[C@H](C1CC1)NC(=O)CSc2nnnn2c3cccc(c3)Cl C07746694
Cc1c(nc2cc(ccc2n1)C(=O)O[C@H](C)C(=O)NCC(C)C)C C07840519
CCN(CC(=O)NC(C)C)C(=O)c1c(c2cc(ccc2o1)OC)C C07842446
Cc1cc(sc1C(=O)OCc2cc(on2)C)NC(=O)C3CC3 C10194814
CCCn1c(nnc1S[C@@H](C)C(=O)N2CCCC[C@H]2CC)O C10438683
CC(=O)c1ccccc1NC(=O)CSc2ccc(cc2)[N+](=O)[O-] C14378977
CC[C@@H](C)NC(=O)CN1c2cc(ccc2O[C@H](C1=O)C)C(=O)CC C19959949
c1ccc2c(c1)cc([nH]c2=O)C(=O)OCCOc3ccc(cc3)C#N C21591306
CCOC(=O)CCc1c(nc([nH]c1=O)N2C[C@@H](C[C@@H](C2)C)C)C C22451968
CC(C)C[C@@H](C(=O)OC)NC(=O)c1cc2c(c(c1)Cl)OCO2 C24725703
CC(C)[C@@H](C(=O)NC1CCCC1)Sc2nnnn2C(C)(C)C C28447241
Cc1ccccc1NC(=O)[C@H](C(C)C)Sc2nnnn2C(C)C C30739661
CC(C)(C)c1nc(no1)CCNS(=O)(=O)c2ccccc2 C36136460
c1cc(sc1)S(=O)(=O)NCCc2ccc(cc2)[N+](=O)[O-] C36136908
CCO[P@](=O)(c1ccccc1)[C@@H](c2ccc(cc2)[N+](=O)[O-])O C00301690
c1ccc(cc1)CS(=O)(=O)NCc2nc(no2)c3ccccc3 C41151906
Cc1cccc(c1C)Nc2c(=O)n(c(=O)n(n2)CC=C)CC=C C41682305
CCC[C@H](C)NC(=O)[C@H](C)Sc1nc2nc(cc(n2n1)C)C C42086513
CCCn1c(=O)[nH]nc1S[C@@H](C(C)C)C(=O)N2CCCC[C@H]2C C42984732
Cc1cc(no1)CN(C)C(=O)NCCO[C@H]2CCCC[C@H]2C C44970399
CCN(C[C@@H]1CCOC1)C(=O)NCCc2cn3ccccc3n2 C45425522
CCC(CC)N(C)S(=O)(=O)c1c(nc2n1cccc2)NC C50657544
CC(C)(C)[C@@H]1CCCC[C@H]1NC(=O)CCSc2nnnn2C C56750809
CCCCN(C)C(=O)CSc1nc2cc([nH]c2c(=O)n1C)C C57521321
c1ccc(cc1)[C@@H](C(=O)NC2CC2)Oc3ccccc3[N+](=O)[O-] C08291262
CN(Cc1ccco1)C(=O)NCc2ccccc2Cn3cccn3 C54093963
C=CCn1c(nnn1)SCC(=O)NC2CCCCCCC2 C52895307
Cc1cc(ccc1S(=O)(=O)N[C@@H](C)Cc2ccsc2)[N+](=O)[O-] C60509779
C[C@@H](Cc1ccsc1)NS(=O)(=O)c2ccc(cc2)[N+](=O)[O-] C60509890
CC[C@@H](C)[C@@H](C(=O)OC)NC(=O)c1ccc2c(c1)nc(c(n2)C)C C61055567
CCCCN1C(=O)C[C@H](C1=O)Nc2ccc(cc2)N3CCOCC3 C04317760
CCN(Cc1ccc(cc1)N(C)C)C(=O)NCc2cc(no2)C C64230702
Cc1c(c(n(n1)C)OC)CNCC(C)(C)c2ccc3c(c2)OCO3 C58406440
CCN([C@@H](C)C(C)C)C(=O)NCc1ccnc(c1)n2ccnc2C C65446995
C[C@@H](Cc1ccsc1)NS(=O)(=O)c2ccc(s2)[N+](=O)[O-] C66001460
Cc1nc(on1)CNC(=O)N(CC2CC2)[C@@H](C)c3ccccc3 C66205072
C[C@@H](CSC)C(=O)Nc1cc(nn1c2ncccn2)C(C)(C)C C66772007
CCOC(=O)C1(CCCC1)NS(=O)(=O)N2CCCCCC2 C66870846
CCOC(=O)C1(CCCC1)NS(=O)(=O)N2C[C@H](C[C@@H](C2)C)C C66870852
C[C@@H](C1CCCCC1)OC(=O)CN2C(=O)[C@@](NC2=O)(C)C3CC3 C66871820
Cc1ccc(s1)[C@@H](C)N(C)C(=O)NCCCc2nc(no2)C C67084191
Cc1ccc(cc1F)[C@@H]2C(=C(N(C(=O)N2)C)C)C(=O)OCCOC C67437235
CC(C)CN(C)C(=O)NCCCc1nnc2n1CCCCC2 C67462574
CCOC(=O)N1CCN(CC1)C(=O)NCCSC(C)(C)C C67468553
CC(=O)Nc1ccc2c(c1)[C@H]3[C@H](C[C@@H]([C@@H]3Cl)Sc4ccccc4[N+](=O)[O-])[C@@H](N2)c5ccccc5F C04063789
C[C@@H]1CC(=CC[C@H]1/C=N/n2c(=O)c3c(c4cc(ccc4[nH]3)Br)nc2O)CCC=C(C)C C08743112
Cc1cc(c(cc1C)S(=O)(=O)Nc2cc(c(c3c2cccc3)O)Sc4nc5ccccc5o4)C C08870731
Cc1ccc(cc1)c2c(c3ccccc3[nH]2)SCCNC(=O)c4cccc(c4C)[N+](=O)[O-] C08924213
Cc1ccc(c(c1)C)NS(=O)(=O)c2cc(ccc2Cl)NS(=O)(=O)c3ccc4ccccc4c3 C12625684
c1cc(cc(c1)F)N([C@H](c2ccc(cc2)O)C(=O)NC3CCCC3)C(=O)c4c(c(sn4)Cl)Cl C01372021
CC1(c2ccccc2N(C1=CC(=O)CSc3nnc(n3N)c4ccc(cc4)C(C)(C)C)C)C C13063322
c1ccc(c(c1)NC(=O)Nc2nc(cn2/N=C/c3ccc(cc3Cl)Cl)c4ccc(cc4)F)Cl C08873004
CCCC(=O)Nc1ccc(c2c1[C@H]3C=CC[C@H]3[C@@H](N2)c4ccc(c(c4)[N+](=O)[O-])Cl)Cl C14471285
Cc1ccc(cc1)c2csc(n2)n3c(c(c(n3)C)CCC(=O)Nc4cccc(c4C)C)O C15858777
CC(C)C(=O)Nc1nc2cc(ccc2s1)NS(=O)(=O)c3ccc(cc3)C4CCCCC4 C15870313
Cc1ccc(cc1C)Nc2nnc(s2)SCc3[nH]c(=O)c4c5c(sc4n3)C[C@@H](CC5)C C15911006
CCOc1ccc(cc1)[C@@H]2c3c(=O)[nH]c(nc3NC4=C2C(=O)CC(C4)(C)C)SCc5ccccc5F C17307577
Cc1ccc(s1)c2cn(c(n2)NC(=O)Nc3ccccc3Cl)/N=C/c4ccc(cc4Cl)Cl C20616432
c1ccc2c(c1)cccc2/C=N/Nc3[nH]nc(n3)SCC(=O)C4C5CC6CC(C5)CC4C6 C20905266
Cc1ccc(cc1)c2nc(cs2)CSc3nnc(n3N)c4ccc(cc4)OC(F)F C21127063
CC(C)(C)c1ccc(cc1)[C@@H]2C3=C(C[C@H](CC3=O)c4cc(c(c(c4)OC)OC)OC)Nc5ccccc5N2 C21223867
CC(C)(C)c1ccc(cc1)[C@@H]2CC3=C([C@H](Nc4ccccc4N3)c5ccc(c(c5OC)OC)OC)C(=O)C2 C21236405
Cc1ccc(cc1)/C=C/C(=O)N2c3ccccc3NC(=O)[C@H]2CC(=O)Nc4ccc(c(c4)C)C C27020033
CCOc1cc(cc(c1O)/C=N/c2ccc(c(c2)c3nc4ccc(cc4o3)C)O)Br C01883310
Cc1cc(ccc1NC(=O)/C(=C\c2ccc3c(c2)OCO3)/NC(=O)c4ccccc4Cl)Cl C27521455
COc1cc2c(cc1Cl)[nH]/c(=N\C(=S)NC(=O)c3cc(c(c(c3)Cl)OC)Cl)/s2 C32126830
Cc1ccc(cc1)[C@@H]2C(=C(Nc3n2nc(n3)SCc4ccccc4)C)C(=O)Nc5ccc(cc5C)C C33085491
CCOc1cccc2c1O[C@]3([C@H]([C@@H]2NC(=S)N3c4ccc(cc4)C)C(=O)Nc5ccc(cc5C)C)C C36186848
CC(C)(C)c1ccc(cc1)C(=O)Oc2ccc3c(c2)OC(=C([C@H]3c4ccc(cc4)OC)C#N)N C38650268
CC(C)Oc1ccc(cc1)C(=O)Oc2ccc3c(c2)OC(=C([C@@H]3c4ccc(cc4)Br)C#N)N C38651682
C[C@H](C(=O)Oc1ccc2c(c1)OC(=C([C@@H]2c3ccc(c(c3)Cl)Cl)C#N)N)Oc4ccccc4F C38655902
CC(C)Oc1ccc(cc1)C(=O)Oc2ccc3c(c2)OC(=C([C@H]3c4ccccc4Br)C#N)N C38678726
CCc1ccc2c(c1)c(c(o2)C(=O)Oc3ccc4c(c3)OC(=C([C@H]4c5ccc(cc5)Cl)C#N)N)C C38687788
Cc1c2cc(ccc2oc1C(=O)Oc3ccc4c(c3)OC(=C([C@H]4c5ccc(cc5)SC)C#N)N)Cl C38700710
CCOc1ccc(cc1)[C@H]2c3ccc(cc3OC(=C2C#N)N)OC(=O)c4c(c5ccccc5s4)Cl C38701341
c1cc2c(cccc2S(=O)(=O)NC3CCCCCC3)c(c1)S(=O)(=O)NC4CCCCCC4 C38711149
CCCC1=C2[C@H](C(=C(O[C@H]2N=N1)N)C#N)c3cccc(c3)OCc4c(cccc4Cl)Cl C39243278
c1ccc(cc1)C[C@@H]2CC(=O)c3c(c4c(cc(cn4)c5ccccc5O)c(=O)n3Cc6ccccc6)N2 C39448999
c1ccc(cc1)C[C@H]2CC(=O)c3c(c4c(cc(cn4)c5ccccc5O)c(=O)n3Cc6ccccc6)N2 C39449000
C[C@]1(CN(C(=O)N1CC2(CCN(CC2)F)C3CCCCC3)c4ccccc4O)c5ccccc5O C39488196
c1ccc(cc1)OS(=O)(=O)[C@H]2CCC[C@@]3(C2)CCC[C@@H](N3c4ccccc4O)c5ccccc5O C39521219
Cc1cc(c(c(c1)O)c2c3c([nH]n2)C(=O)N([C@@H]3c4ccc(cc4)C(C)(C)C)Cc5ccco5)C C38704927
Cc1c\2c(oc1C(=O)NCc3ccccc3Cl)CCC/C2=N\NC(=O)c4ccc(cc4Cl)Cl C40813662
CCc1ccccc1NC(=O)c2c(c\3c(o2)CCC/C3=N\NC(=O)c4ccc(cc4Cl)Cl)C C40813684
Cc1c\2c(oc1C(=O)Nc3ccccc3Cl)CCC/C2=N\NC(=O)C(c4ccccc4)c5ccccc5 C40815545
CCc1ccccc1NC(=O)c2c(c\3c(o2)CCC/C3=N\NC(=O)c4ccc(cc4)c5ccccc5)C C40822618
CCSc1nc2n(n1)[C@H](C(=C(N2)C)C(=O)Nc3cccc(c3C)C)/C=C/c4ccccc4 C41021544
COc1ccc(c(c1)NS(=O)(=O)c2ccc3c(c2)[C@H]4C=CC[C@H]4[C@H](N3)c5ccc(cc5)Cl)OC C58849384
C[C@H]1CCc2c(sc3c2C(=N[C@@H](N3)c4cc(ccc4OC(=O)/C=C/c5ccco5)Br)O)C1 C15947561
CC1=C([C@@H](C2=C(N1)C[C@H](CC2=O)c3ccc(cc3)OC)c4cccc(c4)O)C(=O)OC5CCCC5 C00861495
CCOc1ccc(cc1)[C@@H]2C(=CN(N2)c3ccccc3)/C=C/[C@@]45C(c6ccccc6N4CCC(=N5)O)(C)C C09309067
CCOc1ccc(cc1)[C@H]2C(=CN(N2)c3ccccc3)/C=C/[C@]45C(c6ccccc6N4CCC(=N5)O)(C)C C09309070
c1ccc(cc1)C2=NN=C3[C@@H]2[C@@H](C(=C(O3)N)C#N)c4cccc(c4)OCc5cccc6c5cccc6 C00622887
c1ccc(cc1)c2c(c3ccccc3[nH]2)/C=N/N=C\4/NC(=O)[C@H](S4)CC(=O)c5ccc6c(c5)CCCC6 C12580215
Cc1ccc(c(c1)S(=O)(=O)c2c3c(nc4ccccc4n3)n(c2N)/N=C/c5cccs5)C C02425058
CCN(CC)c1ccc2c(c1)oc(=O)c3c2OC(=C([C@@H]3c4cc5cccc(c5nc4Cl)C)C#N)N C06078536
Cc1cc(nc2c1c(c(o2)c3nnc(n3C)SCC(=O)c4ccccc4)N)c5ccccc5 C08382935
c1cc(c(cc1C(=O)NC(=S)Nc2c(cc(cc2Cl)Cl)Cl)[N+](=O)[O-])N3CCCC3 C08833179
CCOC(=O)N1CCc2c(sc3c2C(=N[C@@H](N3)c4ccc(o4)c5ccc(c(c5)Cl)C)O)C1 C08921169
CCOCCn\1c2ccc(cc2s/c1=N\C(=O)c3cc(ccc3Cl)Cl)S(=O)(=O)N C08998598
c1ccc(c(c1)NS(=O)(=O)c2ccc3c(c2)[C@H]4C=CC[C@@H]4[C@@H](N3)c5cccc(c5)[N+](=O)[O-])F C09010388
Cc1ccc(cc1)NCc2cc3cc4c(cc3n(c2=O)CC(=O)Nc5cc(cc(c5)C)C)OCCO4 C09228325
c1ccc(cc1)c2cc(=O)[nH]c(n2)n3c(cc(n3)c4cccs4)NC(=O)c5cccc(c5)Cl C11855262
c1ccc2cc(ccc2c1)C(=O)Nc3cc(nn3c4[nH]c(=O)c5c(n4)CCCC5)c6cccs6 C11855949
Cc1ccc(c(c1)n2cnnc2S[C@@H](C)C(=O)NC(=O)NC34CC5CC(C3)CC(C5)C4)C C12588215
Cc1ccc(cc1)n2c(nnc2SCC(=O)N3[C@@](CC(=C)N3)(C(F)(F)F)O)c4ccccc4 C03264918
Cc1ccccc1n2c(nnc2S[C@@H](C)C(=O)NC(=O)NC3CC3)c4ccc(cc4)Cl C10395566
c1ccc(c(c1)NS(=O)(=O)c2ccc3c(c2)[C@H]4C=CC[C@@H]4[C@H](N3)c5cccc(c5)[N+](=O)[O-])F C13388911
Cc1ccc(c(c1C)NC(=S)NC(=O)c2cc(cc(c2OC)C)Br)[N+](=O)[O-] C14269677
CC(C)(C)NC(=O)NC(=O)CSc1nc2c(c3c(s2)CCCC3)c(=O)n1c4ccccc4F C09332241
CC[C@]1(C(=O)N(C(=O)N1)CC(=O)Nc2cc(ccc2N3CCCCC3)Cl)c4ccccc4 C14912166
CC[C@H](C)c1ccc(cc1)n2c(=O)c3cc(ccc3nc2S[C@H](C)C(=O)NC(=O)NC)Cl C09092086
CC[C@@]1(Cc2c(sc3c2c4nnc(n4c(n3)N)SCC(=O)c5cccc(c5)Cl)CO1)C C16846895
C[C@H](c1[nH]c(=O)c2c(csc2n1)c3ccco3)Sc4nnc(s4)NC5CCCCC5 C18330549
C[C@@H](c1[nH]c(=O)c2c(csc2n1)c3ccco3)Sc4nnc(s4)NC5CCCCC5 C18330552
Cc1cc(ccc1NC(=O)CN2C(=O)[C@](NC2=O)(C)c3ccc(cc3)C(C)(C)C)N4CCCC4 C18350890
CC1=C([C@H](C2=C(N1)CC(CC2=O)(C)C)c3cc(c(c(c3)OC)O)OC)C(=O)OC4CCCC4 C19880670
Cc1cc(c(cc1C)c2csc(n2)NC(=O)CN3C(=O)[C@]4(C[C@@H](CC(C4)(C)C)C)NC3=O)C C20895463
Cc1cc(c(cc1C)c2csc(n2)NC(=O)CN3C(=O)[C@@]4(C[C@@H](CC(C4)(C)C)C)NC3=O)C C20895469
CCCc1ccc(cc1)c2c(sc(n2)NC(=O)CN3C(=O)[C@]4(CCCC[C@@H]4C)NC3=O)C C21336439
C[C@H](C(=O)NC(=O)NC12CC3CC(C1)CC(C3)C2)Sc4nnc5n4cc(cc5Cl)Cl C21500311
CCCNC(=O)N1c2ccccc2NC3=C([C@@H]1c4ccc(cc4)OC)C(=O)C[C@@H](C3)c5ccco5 C21722953
c1cc(ccc1[C@@H]2C(=C(N(C3=C2C(=O)CCC3)c4cc(ccc4Cl)C(F)(F)F)N)C#N)[N+](=O)[O-] C25782360
Cc1ccc(cc1)[C@@H](c2cccs2)NC(=O)CN3C(=O)[C@](NC3=O)(C)c4cc5ccccc5o4 C30345994
c1cc[nH+]c(c1)S(=O)(=O)[N-]c2cccc(c2)[C@@H](c3c(c4c(oc3=O)CCCCCC4)O)C5CC5 C13761675
CCOc1ccc(cc1OC)[C@@H]2c3c(=O)[nH]c(nc3NC4=C2C(=O)CC(C4)(C)C)SC(C)C C33810446
CCCSc1[nH]c(=O)c2c(n1)NC3=C([C@@H]2c4cccc(c4OC)OC)C(=O)CC(C3)(C)C C33810531
CC(C)(C)c1ccc(cc1)[C@@H]2C3=C(CN(C3=O)CC(=O)Nc4ccc(cc4)F)N(C(=O)N2)C C34792438
CCc1ccc(cc1)[C@H]2CC[C@@H](CN2C(=O)NC(C)C)C(=O)NCc3ccc4c(c3)OCO4 C35893226
CCc1ccc(cc1)[C@@H]2CC[C@H](CN2C(=O)NC(C)C)C(=O)NCc3ccc4c(c3)OCO4 C35893229
Cc1c2c(nc(nc2n(n1)c3ccccc3)C4CCCCC4)NC5CCC(CC5)NC(=O)C(C)C C36003053
CCc1nc(c2c(nn(c2n1)c3ccc(cc3)C)C)NC4CCC(CC4)NC(=O)C5CCCC5 C36024894
CCc1ccc(cc1)c2csc(n2)NC(=O)CN3C(=O)[C@@]4(C[C@@H](CC(C4)(C)C)C)NC3=O C36271650
C[C@H]1CCCC[C@]12C(=O)N(C(=O)N2)CC(=O)Nc3c(c4c(s3)CCCC4)C(=O)c5ccccc5 C36740765
Cc1c(sc(n1)c2ccccc2)C(=O)NNC(=O)[C@H]3CCCC[C@@H]3C(=O)N4CCc5c4cccc5 C39484773
Cc1ccc(cc1)CN2[C@@H](c3c(=O)c4cc(cc(c4oc3C2=O)C)C)c5ccc(cc5)OCC(=O)N C40043541
Cn1c(c2c(nc(nc2n1)N3CCN(CC3)Cc4ccc(cc4)F)c5ccc(cc5)C(F)(F)F)N C40386815
CC(C)CSc1[nH]c(=O)c2c(n1)NC3=C([C@H]2c4ccc(cc4OC)OC)C(=O)CC(C3)(C)C C40476522
Cc1ccc(cc1)C(=O)c2c(c3ccccc3o2)NC(=O)C[C@H]4C(=O)Nc5cc(ccc5O4)C C40801677
CC(C)(C)c1cc(on1)NC(=O)[C@@H]2CCCc3c2nc(s3)NC(=O)c4ccc(cc4)Cl C44441629
CCc1ccccc1NC(=O)c2cc3n(n2)[C@H](C[C@H](N3)c4ccc5c(c4)OCO5)C(F)(F)F C00659131
Cc1ccccc1NC(=O)C2=C(Nc3nc(nn3[C@@H]2c4cccnc4)SCc5ccccc5)C C01127382
Cc1ccc(cc1)S(=O)(=O)Nc2cc(ccc2N3CC[NH+](CC3)C4CCCCC4)C(=O)[O-] C58009431
c1ccc2c(c1)CCN(C2)c3ccc(cc3)C(=O)NNc4ccc(cc4[N+](=O)[O-])C(F)(F)F C58281853
Cc1ccn2c(c1)c(c3c2C(=O)c4ccccc4C3=O)C(=O)OC(C)C C02694685
Cc1cc(cc(c1)c2nnc(o2)SCC(=O)N3CCC[C@@H](C3)C)C C00415489
Cc1ccccc1c2nnc(o2)SCC(=O)N3[C@@H](CCC[C@@H]3C)C C00417842
Cc1c(cco1)c2nnc3n2nc(s3)Cc4ccc5c(c4)CCCC5 C04938969
CC[C@H]1C(=O)N(c2cc(ccc2O1)C)CC(=O)N3c4ccccc4C[C@@H]3C C01362272
COc1ccc(cc1)N2CN=c3n(c(=O)/c(=C/c4cccs4)/s3)C2 C05066285
Cc1ccc(cc1Cl)N2[C@H](SCC2=O)c3cccc(c3)[N+](=O)[O-] C00179942
Cc1ccc(cc1)/C=C/2\C(=O)N(C(=S)S2)c3cccc(c3)[N+](=O)[O-] C05194072
CCSc1nc(c2c3c(sc2n1)COC(C3)(C)C)N4CCOCC4 C02425481
Cc1ccc(cc1)N2[C@H](C(=O)N(CC2=O)c3c(cccc3C)C)c4ccco4 C05451828
Cc1c2c(n(n1)C(=O)/C=C/c3ccc(cc3OC)OC)C[C@H]4[C@@H]2C4(C)C C06500484
Cc1ccccc1CN2c3ccccc3S(=O)(=O)N(C2=O)c4ccccc4 C04314986
c1cc(oc1)c2cc(nc(n2)n3c(ccn3)C(F)(F)F)C(F)(F)F C02806968
CC(C)c1ccc(cc1)N2C[C@H](CC2=O)c3nc(no3)c4cccs4 C09318699
c1cc2nc(cn2cc1Cl)CSc3nnc(o3)C4CCCCC4 C06104028
CCn1c2nc-3c(c(=O)n2c(n1)SCC)C(Cc4c3cccc4)(C)C C15839022
c1ccc2c(c1)ccc3n2c(nn3)SCC(=O)N4CCCc5c4cccc5 C01924247
c1ccc(cc1)CC2CCN(CC2)C(=O)c3c4c(on3)-c5ccccc5OC4 C20901892
C[C@H]1C[C@@H](CN(C1)C(=O)[C@@H](C)Sc2nnc(o2)c3ccccc3)C C21738551
CCn\1c(c(s/c1=N\S(=O)(=O)c2ccc(cc2)C)C=O)Cl C06667041
Cc1ccn2c(c1)nc(cc2=O)CSc3nc4ccc(cc4o3)Cl C22218851
c1ccc2c(c1)c3c(o2)c(=O)n(cn3)Cc4csc(n4)c5ccc(cc5)F C23194199
c1cc(sc1)c2nc(on2)CCC(=O)N3CC[C@H]4CCCC[C@@H]4C3 C23432730
c1ccc2c(c1)cccc2CN3CCN(CC3)c4ccc(cc4)[N+](=O)[O-] C14195213
Cn1c2ccccc2nc1SCc3nc(on3)c4ccc(cc4)Cl C28186545
c1ccn2c(c1)nnc2SCc3coc(n3)c4ccc(cc4)Cl C32384635
C[C@@H]1c2cccc(c2O[C@H]1C)C(=O)O[C@H](C)C(=O)N3CCCCCC3 C36431088
CC(C)(C)n1c(nnn1)[C@@H](c2cccs2)N3CCCc4c3cccc4 C01337724
Cc1ccccc1c2nnc3n2c(=O)/c(=C/c4ccc(cc4)N(C)C)/s3 C02394658
Cc1ccc(c(c1)Cl)N2C[C@@H](CC2=O)c3nc(no3)c4cccc(c4)F C38920270
CON1[C@H](CCC[C@@]12CCC[C@@H](C2)F)S(=O)(=O)Oc3ccccc3 C39522018
c1ccc(cc1)Cc2nnc3n2N=C(CS3)c4cc5ccccc5o4 C36649146
Cc1nc2ccccc2c(=O)n1/N=C/c3ccc(o3)c4ccc(cc4)Cl C45330884
c1ccc(c(c1)Oc2ccc(cc2C#N)[N+](=O)[O-])I C48336337
Cc1ccc(cc1)c2nnc(o2)[C@@H](C)Sc3c(c(cc(n3)C)C)C#N C06980644
Cc1c(cccc1[N+](=O)[O-])CN2CCn3cccc3[C@@H]2c4ccccc4 C58406462
Cc1ccc(cc1)N2[C@H](N(N=C2C(=O)C)c3ccccc3)c4cccnc4 C59462584
Cc1ccc2nc(cc(=O)n2c1)CSc3nc4ccc(cc4o3)Cl C22218854
Cc1ccc(cc1)N(C)C(=O)c2cc(nc3c2c(no3)C)c4ccc(s4)C C60352300
Cc1ccc2c(c1)s/c(=N/C(=O)c3ccnn3C)/n2CCSC C13656376
C[C@@H]1CN(C(CO1)(C)C)C(=O)[C@@H](c2ccc3c(c2)OCCO3)C4CCCC4 C62126572
c1ccn2c(c1)c(nc2C3CCCCC3)C(=O)N4CC[C@H](C4)c5ccco5 C62143436
Cc1ccccc1CS[C@@H]2N=C3C(=NC=NC3=O)N2c4ccccc4 C63349499
CC1=C(N=N[C@@H]1CCC(=O)N2CCC[C@@]3(CC2)C=Cc4ccccc4O3)C C65370394
C[C@@H]1CN(CC(O1)(C)C)C(=O)c2ccc(cc2)S(=O)(=O)C(F)(F)F C65611054
CC(C)c1c(cnn1c2ccccn2)C(=O)N3CC4C[C@H]5C[C@@H](C4)CC3C5 C65815468
c1ccc(c(c1)c2ccc(=O)n(n2)Cc3cc4c(c(c3)Cl)OCO4)F C66264880
CC1(CO[C@H](CN1C(=O)c2ccn(n2)c3ccccc3F)c4ccccc4)C C66512262
c1ccc(c(c1)c2ccc(=O)n(n2)Cc3coc(n3)c4cccs4)F C66825074
C[C@@H](c1ccc2c(c1)OCCO2)OC(=O)c3c(ccc(n3)Cl)Cl C66883778
CCCOc1ccc(cc1)C(=O)Oc2ccc(cc2OCC)/C=N/NC(=O)COc3ccccc3CC=C C04292391
CCCCSC(=CC(=O)c1cccc(n1)C(=O)C=C(SCCCC)SCCCC)SCCCC C05839630
CC(C)CCOC[C@H](COC(c1ccccc1)(c2ccccc2)c3ccccc3)OCCC(C)C C06134664
CCCCCC[NH+](CCCCCC)CC(=O)[C@H](C#N)c1nc(cs1)c2ccc(cc2)Br C15905857
CC(C)CCCCCCCOP(OCCCCCCCC(C)C)Oc1ccccc1 C06921174
CC(C)[C@@H](C(C)(C)COC(=O)C(C)C)OC(=O)CCCC(=O)O[C@@H](C(C)C)C(C)(C)COC(=O)C(C)C C31371317
CCCCCCC(=O)N(CC(=O)N(CCc1ccc(c(c1)OC)OC)Cc2cccs2)C3CCCCC3 C33629908
CCCC[C@H](CC)C(=O)N(CCC(=O)N(CCc1ccccc1)Cc2ccccc2)[C@@H](C)c3ccccc3 C34968813
CCCCCOc1ccc(cc1)[C@@H]2C(=C(C(=O)N2CCCOC)[O-])C(=O)c3ccc(c(c3)C)OCC(C)C C35022404
CC[C@@H](C)N(Cc1cccn1Cc2cccc(c2)OC)C(=O)CN(CC(C)C)C(=O)C[C@@H](C)CC(C)(C)C C35349604
CCCCOc1ccc(cc1)C(=O)N(CCC)CC(=O)N(Cc2cccn2Cc3ccccc3C)[C@H](C)CC C35393241
CCCCCCC(=O)N(CCC(C)C)CC(=O)N(Cc1cccn1Cc2ccccc2Cl)C3CCCCC3 C35752051
CCCCCCN([C@@H](c1ccc(cc1)[N+](=O)[O-])C(=O)NC2CCCCC2)C(=O)/C=C/CCCCC C36510182
CCCCCCN([C@H](c1ccc(cc1)C(F)(F)F)C(=O)NC(C)(C)C)C(=O)[C@H](CC)CCCC C36510460
CCCCCCN([C@H](C(CC)CC)C(=O)NC1CCCCC1)C(=O)[C@@H](CC)CCCC C36510601
CCCCCCN([C@@H](c1ccc(cc1)[N+](=O)[O-])C(=O)NC(C)(C)CC(C)(C)C)C(=O)[C@@H](CC)CCCC C36510672
CCCCCCN([C@H](/C=C\C)C(=O)NCS(=O)(=O)c1ccc(cc1)C)C(=O)[C@@H](CC)CCCC C36510686
CCCCCCN([C@@H](/C=C\C)C(=O)NC(C)(C)CC(C)(C)C)C(=O)[C@@H](CC)CCCC C36510692
CCCCCCN([C@@H]([C@@H](C)c1ccccc1)C(=O)NC(C)(C)CC(C)(C)C)C(=O)[C@@H](CC)c2ccccc2 C36510984
CCCCCCN([C@@H](CCCCC)C(=O)NC(C)(C)CC(C)(C)C)C(=O)Cc1ccc2c(c1)OCO2 C36516210
CCCCCCN([C@@H](/C=C/CCC)C(=O)NC(C)(C)CC(C)(C)C)C(=O)CCCCC C36518360
CCCCCCN([C@H](/C=C/CCC)C(=O)NCS(=O)(=O)c1ccc(cc1)C)C(=O)CCCC C36522899
CCCCC/C=C/C(=O)N(Cc1ccc(o1)C)[C@H](/C=C/CCC)C(=O)NC(C)(C)CC(C)(C)C C36557499
CCCCC/C=C\C(=O)N(Cc1ccc(o1)C)[C@@H](CCCCC)C(=O)NCS(=O)(=O)c2ccc(cc2)C C36557645
CCCCC[C@H](C(=O)NCS(=O)(=O)c1ccc(cc1)C)N(Cc2ccc(o2)C)C(=O)[C@@H](CC)CCCC C36558223
CCCC[NH+](CCCC)CCCN1[C@H](C(=C(C1=O)[O-])C(=O)c2cccs2)c3ccccc3OCCC C40018808
CCCC[NH+](CCCC)CCCN1[C@@H](C(=C(C1=O)[O-])C(=O)c2ccccc2)c3cccc(c3)OCC=C C40019085
CCCC[NH+](CCCC)CCCN1[C@H](C(=C(C1=O)[O-])C(=O)c2ccc(cc2)C)c3cccc(c3)OCCC C40019150
CCCC[NH+](CCCC)CCCN1[C@@H](C(=C(C1=O)[O-])C(=O)c2ccc(cc2)C)c3ccccc3OCCC C40019181
CCCC[NH+](CCCC)CCCN1[C@@H](C(=C(C1=O)[O-])C(=O)c2ccc(cc2)Cl)c3ccccc3OCC=C C40019215
CCCC[NH+](CCCC)CCCN1[C@H](C(=C(C1=O)[O-])C(=O)c2ccc(c(c2)C)OCC)c3ccc(cc3)OC C40019500
CCCC[NH+](CCCC)CCCN1[C@H](C(=C(C1=O)[O-])C(=O)c2ccc(c(c2)C)OCC)c3ccccc3OC C40019508
CCCC[NH+](CCCC)CCCN1[C@H](C(=C(C1=O)[O-])C(=O)c2ccc(c(c2)C)OCCC)c3ccccc3F C40019534
CCCC[NH+](CCCC)CCCN1[C@@H](C(=C(C1=O)[O-])C(=O)c2ccc(c(c2)C)OCCC)c3cccs3 C40019537
CCCC[NH+](CCCC)CCCN1[C@H](C(=C(C1=O)[O-])C(=O)c2ccc(c(c2)C)OCC=C)c3ccccc3F C40019558
CCCC[NH+](CCCC)CCCN1[C@@H](C(=C(C1=O)[O-])C(=O)c2ccc(c(c2)C)OCCCC)c3ccc(o3)C C40019579
CCCC[NH+](CCCC)CCCN1[C@H](C(=C(C1=O)[O-])C(=O)c2ccc(c(c2)C)OCC(C)C)c3ccccc3 C40019584
CCCC[NH+](CCCC)CCCN1[C@@H](C(=C(C1=O)[O-])C(=O)c2ccc(cc2)F)c3cccc(c3)OCC=C C40019609
CCCC[NH+](CCCC)CCCN1[C@@H](C(=C(C1=O)[O-])C(=O)c2ccc(c(c2)F)C)c3ccccc3OCC=C C40020037
CCCC[NH+](CCCC)CCCN1[C@H](C(=C(C1=O)[O-])C(=O)c2cccc(c2)OCC=C)c3ccccc3 C40020359
CCCCCCOc1ccc(cc1)[C@H]2C(=C(C(=O)N2CCCC)[O-])C(=O)c3ccc(cc3C)OCC(C)C C40085010
CCCCCCOc1ccc(cc1)[C@@H]2C(=C(C(=O)N2CCCC)[O-])C(=O)c3ccc(c(c3)C)OCC=C C40092451
CCCCN1[C@H](C(=C(C1=O)[O-])C(=O)c2cccc(c2)OCCC)c3ccc(c(c3)OCC)OCCC(C)C C40101543
CCCCCCOc1ccc(cc1)[C@H]2C(=C(Nc3n2nc(n3)SCCCC)C)C(=O)OCCC C41000737
CCCCC[NH2+][C@H](c1ccc(cc1)Cl)[C@H](CN(CCCCC)S(=O)(=O)c2ccc(cc2)F)C(=O)[O-] C43209087
CCCCC/C=C\C(=O)N(c1ccccc1)[C@H](CCCCC)C(=O)NC(C)(C)CC(C)(C)C C36606432
CCCCc1ccc(cc1)NC(=S)NCC(C)(C)CNC(=S)Nc2ccc(cc2)CCCC C59112817
CCCCN(CCCC)P(=S)(N(CCCC)CCCC)N(CCCC)CCCC C05821192
CCCCC/C=C\C=C\1/[C@H](C=CC1=O)C/C=C\CCCC(=O)NCCCCCNC(=O)CCCC[C@H]2[C@@H]3[C@@H](CS2)NC(=O)N3 C64857614
CCCCC/C=C\C/C=C\C/C=C\C/C=C\CCCC[NH2+]CC[C@H]1C=Nc2c1cc(cc2)OC C65356727
Cc1c(c2ccccc2[nH]1)CCN3C(=O)OC([C@]3(C)O)(C)C C00140314
Cc1cc(n(n1)c2c3c4c(sc3nc(n2)C)C[C@@H](CC4)C)N C00390181
Cc1cc(n(n1)c2c3c4c(sc3ncn2)C[C@H](CC4)C)N C03209521
c1ccc2c(c1)c3c(c(=O)o2)[C@H](C(=C(O3)N)C#N)[C@@H]4CCC=CC4 C00083339
c1c2c(cc(c1N3CCCCCC3)F)nc(c(n2)N)C#N C01432437
C[C@@H]1CCc2c(c3c(s2)nc(n(c3=O)N)c4ccco4)C1 C00376739
c1cc-2c(cc1[N+](=O)[O-])C(=O)c3c2cc(c(c3)N)Br C01724345
c1cc(ccc1c2nc3c4c5c(sc4ncn3n2)CCCC5)N C05345171
[H]/N=C/1\[C@@H](C2=CCCC[C@@H]2[C@H](C1(C#N)C#N)c3ccccc3O)C#N C05531346
c1ccc2c(c1)c3c([nH]2)[C@H](N4[C@@H](C3)COC4=O)c5ccc(cc5)O C05957223
c1ccc2c(c1)c3c([nH]2)[C@H](N4[C@H](C3)COC4=O)c5ccc(cc5)O C06476535
c1cc(oc1)C(=O)NNC(=O)c2cc3c(s2)CCCCCC3 C12785251
Cc1c(c(n(n1)C)C)CNC(=O)NC23CC4CC(C2)CC(C4)C3 C15782399
Cc1ccc(o1)/C=C\2/c3c(c(c(nc3C(=C2C)C#N)N)C#N)C C16348039
CC(C)c1ccc(cc1)[C@H]2c3c(n[nH]c3C(=O)N2)c4ccco4 C20855230
CCc1nnc(s1)NC(=O)c2cc3c(cc(c(c3[nH]2)C)C)C C21289586
Cc1ccc(nc1)NC(=O)c2c(c3c(o2)CC(C[C@@H]3O)(C)C)C C27817033
[H]/N=C/1\[C@H](C2=CCCC[C@H]2[C@H](C1(C#N)C#N)c3cccc(c3)O)C#N C05728879
[H]/N=C\1/[C@H](C2=CCCC[C@@H]2[C@H](C1(C#N)C#N)c3ccc(cc3)O)C#N C00262345
C1CCC(CC1)NC(=O)NC[C@@H]2COC3(O2)CCCC3 C10220549
C[C@H]1C(=O)Nc2cc(ccc2O1)N[C@@H]3CCCC[C@@H]3OC C37281466
c1cc(c(cc1c2[nH]c3cc4c(cc3n2)OCCO4)Cl)O C37311602
c1cc(ccc1N)N2C(=O)[C@H]3C[C@@H]4CCCC[C@@H]4N3C2=O C37515039
Cc1ccc(cc1)[C@@H]2c3cc4c(cc3OC(=C2C#N)N)OCO4 C00203553
CC1=C2[C@H](C(=C(O[C@@H]2N=N1)N)C#N)c3cccc(c3Cl)Cl C39024605
Cc1c(c(c(c2c1[nH]/c(=N/S(=O)(=O)C)/s2)C)O)C C39127782
C[C@H](C(C)C)NC(=O)Nc1cc2c(cc1Cl)OCO2 C40023891
Cc1ccc(cc1N)c2nnnn2c3c(cccc3F)F C42015413
CCc1ccccc1n2c(nnn2)c3ccc(c(c3)N)F C42015638
Cc1ccccc1Cn2c(nnn2)c3ccc(c(c3)N)F C42029119
Cc1ccc(cc1N)c2nnnn2c3cccc(c3F)F C42029576
CC(C)Oc1c(ccc(n1)N2CCO[C@H]3[C@@H]2CCCC3)N C43424727
C[C@@H](c1ccccc1F)n2c(nnn2)c3ccccc3N C49532029
c1c(c(cc(c1F)F)N)c2nnnn2CC3CCCCC3 C50036904
Cc1c(nc(nc1N)c2cc3c(c(c2)Cl)OCCCO3)C C50867493
c1cc2c(c(c1)N)CCN(C2)c3cc(ccc3[N+](=O)[O-])F C52121111
Cc1ccc(cc1)O[C@H](C)C(=O)N=c2[nH]c3ccccc3[nH]2 C17303681
Cc1cc(c2ccccc2n1)C(=O)N=c3[nH]c4ccccc4[nH]3 C12540438
Cn1c2ccccc2cc1C(=O)N=c3[nH]c4ccccc4[nH]3 C40268045
CC1=NN(C(=O)[C@@H]1/C=N/c2ccccc2N)c3ccccc3 C16607446
c1ccc(c(c1)c2nnnn2c3cc(cc(c3F)F)F)N C61122151
COc1ccc(cc1OC)C2=C/C(=C\3/C=CC=CC3=O)/NN2 C13130274
C[C@@H]1CCc2cccc(c2N1)NS(=O)(=O)N3CCCC3 C61874793
C[C@@H]1CCCC[C@@H]1NC2=NS(=O)(=O)c3cc(ccc3N2)F C62323742
C[C@H]1CCCC[C@@H]1NC2=NS(=O)(=O)c3cc(ccc3N2)F C62323748
CC(C)(C)Nc1cc(n[nH]1)c2ccc3c(c2)OCCCO3 C62669114
c1ccc2c(c1)[C@@]3(CCN(C3)C(=O)NC4CCCCC4)C(=O)N2 C65248818
Cc1ccc(c(c1)[C@H](C)NC(=O)N2CCC(CC2)NC(=O)C)C C51240563
Cc1cc([nH]c(=O)c1CNC(=O)N2CCC[C@@H]2C3CCCC3)C C65538600
C[C@H]1CCCC[C@@H]1NC(=O)N2CCC(CC2)NC(=O)C3CCC3 C66119561
CC[C@@H](C)[NH+](CCNC(=O)c1ccc2c(c1)sc(n2)N3CCOCC3)C4CCCCC4 C08912755
CCCCC1CCC(CC1)C(=O)Nc2ccc(cc2)S(=O)(=O)N(C)C3CC[NH+](CC3)C C09637517
Cc1ccc(cc1)n2c(c(c(n2)C)NC(=O)C[NH+]3CCCCC[C@H]3c4ccc(cc4)OC)C C09789113
C[C@@H]1CCC[NH+](C1)Cc2c(ccc3c2oc(c(c3=O)Oc4ccccc4OC)C(F)(F)F)O C11868526
Cc1c(nc(o1)c2ccc(cc2)C(=O)OC)C[NH+]3CCCC[C@@H]3CCc4ccc(cc4)O C12385554
Cc1c(nc(o1)c2cccc(c2OC)OC)C[NH+]3CCc4c5ccccc5[nH]c4[C@@H]3C(C)C C12589059
Cc1c(=O)c2cccc(c2oc1c3ccccc3)C(=O)NC[C@H](c4ccc(cc4)OC)[NH+](C)C C12757985
Cc1cccn2c1nc(c2)COc3ccccc3C(=O)NC[C@@H](c4ccccc4)[NH+]5CCCC5 C12601911
CC(C)[C@@H](c1ccc2c(c1)OCCCO2)[NH2+]Cc3csc(n3)c4ccc(c(c4)OC)OC C12913489
CC(C)[C@H](c1ccc2c(c1)OCCCO2)[NH2+]Cc3csc(n3)c4ccc(c(c4)OC)OC C12913493
Cc1ccc(cc1)S(=O)(=O)NCCCC[NH+]2CCCC[C@]23Cc4c(cccc4OC)OC3 C13759919
Cc1cnc(nc1[C@H]2CCC[NH+](C2)C/C=C/c3ccc(c(c3)OC)O)SC[C@@H]4CCCO4 C15008641
CC1CC[NH+](CC1)[C@H](c2ccc(cc2)OC)c3c(c4ccccc4o3)NC(=O)c5ccco5 C15859307
CC1CC[NH+](CC1)[C@@H](c2ccc(cc2)OC)c3c(c4ccccc4o3)NC(=O)c5ccco5 C15859308
C[NH+](CC(=O)Nc1ccc(cc1Br)[N+](=O)[O-])C(c2ccccc2)c3ccccc3 C16513843
CC(C)c1ccc(cc1)[C@H]2/C(=C(/c3ccc(cc3)OC(C)C)\O)/C(=O)C(=O)N2CC[NH+](C)C C08996773
CC1(CC(C1)/C(=N\OC[C@H](CN2CC[NH+](CC2)C)O)/c3cc4ccccc4o3)c5ccccc5 C20528713
CC(C)c1ccc(cc1)c2nc(on2)C[NH+](C)CC(=O)Nc3ccccc3Br C25679047
C[NH+](C)[C@@H](CNc1c(nc(o1)Cc2cccc3c2cccc3)C#N)c4ccc(cc4)N(C)C C27991456
Cc1ccc(cc1)SCCNC(=O)C2CC[NH+](CC2)Cc3nc(no3)c4ccccc4C C30956137
c1cc(ccc1c2nc(on2)C[NH+]3CCC[C@H](C3)C(=O)NCCSC4CCCCC4)Cl C31045138
C[C@@H](CC(C)(C)c1ccccc1)NC(=O)[C@H]2CCC[NH+](C2)Cc3nc(no3)c4cccs4 C31057729
CCC(C)(C)c1ccc2c(c1)N(C(=O)CO2)Cc3cccc(c3)C(=O)NCC[NH+]4CCCCC4 C33779036
CC1=C[C@H]([C@@H](C[C@H]1Cc2nnc(o2)c3ccncc3)C(C)C)C[NH2+]Cc4ccc(cc4)C#N C35442662
C[C@@H](C(=O)Nc1ccc(cc1)OC(F)F)[NH+]2CCC(CC2)c3nc4cc(ccc4o3)Cl C36397532
C[C@@H](c1ccc(cc1)C(C)(C)C)NC(=O)C2CC[NH+](CC2)Cc3nc(no3)c4cccs4 C38872903
C[C@H](CC(C)(C)c1ccccc1)NC(=O)C2CC[NH+](CC2)Cc3nc(no3)c4cccs4 C38884163
Cc1ccc(c(c1)C)[C@H](C(C)C)NC(=O)C2CC[NH+](CC2)Cc3nc(no3)c4cccs4 C38884259
Cc1ccc(c(c1)C)[C@@H](C(C)C)NC(=O)[C@H]2CCC[NH+](C2)Cc3nc(no3)c4ccccc4 C38886158
Cc1ccc(cc1)c2nc(on2)C[NH+]3CCC[C@@H](C3)C(=O)NCCSC4CCCCC4 C38890189
Cc1ccc(cc1)c2nc(on2)C[NH+]3CCC[C@H](C3)C(=O)N[C@@H](C)CCc4ccccc4 C38890904
Cc1ccc(cc1)CCCNC(=O)[C@@H]2CCC[NH+](C2)Cc3nc(no3)c4ccc(cc4)F C38894185
Cc1ccc(c(c1)COc2cccn3c2[nH+]cc3CCNC(=O)[C@@H]4CCC[C@H](C4)OC)C C39230897
Cc1ccc(c(c1)COc2cccn3c2[nH+]cc3CCNC(=O)c4ccc(cc4)C(=O)C)C C39260342
C[C@@H]1C(=C(N=N1)C)CC[NH+](C)CC2=CN(N[C@@H]2c3cccc(c3)F)c4ccc(cc4)OC C39455165
C[C@H]1C(=C(N=N1)C)CC[NH+](C)CC2=CN(N[C@@H]2c3cccc(c3)F)c4ccc(cc4)OC C39455166
C[C@@H](C(=O)Nc1ccccc1C(C)C)Sc2nnc(n2c3ccccc3)C[NH+]4CCCCC4 C21604752
C[NH+](C)[C@@H](CNC(=O)c1cnc(nc1Cl)SCc2ccc(cc2)Cl)c3ccco3 C40985931
C[NH+](C)[C@H](CNC(=O)c1cnc(nc1Cl)SCc2ccc(cc2)Cl)c3ccco3 C40985932
CCC(CC)c1cc(nc(n1)c2ccncc2)[C@H]3C[NH+]4CC[C@@H]3C[C@@H]4CNC(=O)C(C)(C)C C43527841
C[C@H](c1nc(no1)c2cccc(c2)C(F)(F)F)[NH+](C)CC(=O)Nc3ccccc3SC C31040099
CCn1c(nnc1SCC(=O)NCC(C)(C)[NH+]2C[C@@H](C[C@@H](C2)C)C)c3ccccc3C C59990081
Cc1ccc(cc1)[C@@H](CNC(=O)CCc2nc(no2)c3ccc(cc3)Cl)[NH+]4CCCC4 C60238819
CC[NH+](CC)CCn\1c2ccccc2[nH]/c1=N\C(=O)Cc3csc(n3)c4ccccc4 C14651184
Cc1nc(c2c(csc2n1)c3ccc(cc3)OC)NC[C@@H](c4ccc(cc4)OC)[NH+](C)C C62049009
CCCN(C1=CCCCC1)C(=O)CS[C@H]2NN=C(N2C3CC3)C4=c5ccccc5=[NH+]C4 C39939406
Cc1c(ccc2c1OC(=O)[C@H]([C@@H]2C)CC(=O)NCCC3=c4ccccc4=[NH+]C3)OCC(=C)C C63385113
Cc1c(ccc2c1OC(=O)[C@@H]([C@H]2C)CC(=O)NCCC3=c4cc(ccc4=[NH+]C3)F)OCC(=C)C C63486320
Cc1cc2c(c(c1)OCC(=C)C)[C@@H]([C@H](C(=O)O2)CC(=O)NCCC3=c4cc(ccc4=[NH+]C3)F)C C63491547
CCOc1ccc(cc1OC)[C@H](CNC(=O)[C@H]2Cc3ccccc3O2)C4=c5ccccc5=[NH+]C4 C64735082
c1ccc2c(c1)CN(c3cc(ccc3O2)Cl)C(=O)NNC(=O)CCSCc4ccco4 C01534906
c1ccc2c(c1)c(c[nH]2)CCNC(=O)c3cc4nc(cc(n4n3)C(F)(F)Cl)c5ccco5 C00719023
Cn1c(cc(n1)c2ccc(s2)S(=O)(=O)NNC(=O)c3cccc(c3)Cl)C(F)(F)F C01038104
C[C@@H]1C(=O)Nc2cc(ccc2S1)C(=O)O[C@@H](C)C(=O)Nc3nc(cs3)c4ccccc4 C08716007
C[C@H]1Cc2cc(ccc2N1C(=O)C)S(=O)(=O)N[C@H](C(C)C)C(=O)NC3CCCCCCC3 C09429122
Cc1ccc(c(c1)C)NC(=O)[C@@H](C)NC(=O)[C@@H]2Cc3ccccc3CN2C(=O)OC(C)(C)C C09488335
Cc1ccc(cc1)N2C[C@@H](CC2=O)C(=O)Nc3nc(cs3)CC(=O)Nc4cc(cc(c4)C)C C09698746
Cc1ccc(cc1)c2nnc(n2c3ccc(cc3)Cl)SCC(=O)Nc4c([nH]nc4C)C C09716477
c1ccc2c(c1)c(c(s2)/C=C/C(=O)OCC(=O)N3C[C@@H](Oc4c3cccc4)C(=O)N)Cl C11013435
CCCn1c(=O)c2ccc(cc2nc1SCC(=O)NC(=O)N[C@@H]3CCCC[C@@H]3C)Cl C11119063
CCCn1c(=O)c2ccc(cc2nc1SCC(=O)NC(=O)N[C@H]3CCCC[C@H]3C)Cl C11119108
CCc1cc(=O)[nH]c(n1)n2c(cc(n2)c3cccs3)NC(=O)c4ccccc4C(F)(F)F C11854584
CS(=O)(=O)c1ccc(cc1)c2cccc3c2O[C@H](C3)CNC(=O)c4cc(n[nH]4)c5ccccc5 C12029267
c1cc(ccc1S(=O)(=O)N2CCC[C@@H]2C(=O)NNC(=O)CC34CC5CC(C3)CC(C5)C4)Cl C13109989
c1ccc2c(c1)CC[C@@]23C(=O)N(C(=O)N3)CC(=O)Nc4cc(ccc4N5CCCCC5)C(F)(F)F C09111689
Cc1ccc(cc1S(=O)(=O)N2CCCCC2)C(=O)NNC(=O)CC34CC5CC(C3)CC(C5)C4 C14595826
C[C@@H]1CCCC[C@@]12C(=O)N(C(=O)N2)CC(=O)NCc3ccc(o3)c4ccc(cc4)Br C15543971
CC(C)Sc1[nH]c(=O)c2c(n1)NC3=C([C@@H]2c4ccc(c(c4)OC)OC)C(=O)CC(C3)(C)C C17113592
C[C@]1(C(=O)N(C(=O)N1)Cc2ccc(cc2)F)C3CCN(CC3)C(=O)CCc4c[nH]c5c4cccc5 C19225938
CC1=C([C@@H](C2=C(N1)CCCC2=O)c3cc(ccc3OC)OC)C(=O)Nc4ccccc4OC C00676154
CCn1c(=O)c2c3c(sc2nc1SCC(=O)NNC(=O)c4ccc(cc4)F)C[C@@H](CC3)C C20853803
c1cc(ccc1NC(=O)[C@@H]2CC(=O)N(C2)c3ccc(cc3)Cl)S(=O)(=O)NC4CCCCC4 C21450255
Cc1ccccc1n2c(=O)c3ccc(cc3nc2SCC(=O)NC(=O)NCC(C)C)Cl C23498377
CCSc1c(ccs1)[C@@H]2C(=C(N(C3=C2C(=O)CCC3)c4ccc(cc4[N+](=O)[O-])Cl)N)C#N C27550405
CCSc1c(ccs1)[C@@H]2C(=C(N(C3=C2C(=O)CCC3)c4ccc(c(c4)[N+](=O)[O-])Cl)N)C#N C27550443
Cc1c(cccc1NC(=O)c2c(c(c([nH]2)C)C(=O)OC(C)C)C)C(=O)N3CCc4c(ccs4)C3 C27916349
C[C@@H]1CN(C[C@@H]([NH2+]1)C)c2ccc(c(c2)[N-]S(=O)(=O)c3ccc(s3)c4ccccn4)C(=O)C C29124679
Cc1ccc(c(c1)c2c(=O)n(c3ccccc3n2)CC(=O)Nc4ccccc4C(C)C)NC(=O)C C33087952
CCc1ccc(cc1)NC(=O)N2CCC[C@@H](C2)c3nnc(s3)C(=O)Nc4ccccc4C C33113218
c1cc2c(cc1S(=O)(=O)NC3CCCCCCC3)NC(=O)[C@@H](CS2)CC(=O)N4CCCC4 C33290329
C[C@H]1CN(CCN1C(=O)C2CCCCC2)C(=O)[C@H](C(C)C)NC(=O)Nc3ccc(cc3)Cl C34974940
CCCN1[C@@H]([C@@]23C=C[C@@H](O2)[C@@H]([C@@H]3C1=O)C(=O)Nc4ccc(cc4)C)C(=O)NC5CCCCC5 C36066392
Cc1c(sc2c1c(=O)[nH]c(n2)CS[C@H](C)C(=O)Nc3nc4ccc(cc4s3)OC)C C22920463
Cc1ccc2c(=O)cc(oc2c1C)C(=O)Nc3c(c4c(s3)CCCC4)C(=O)NC[C@H]5CCCO5 C08612391
Cc1ccc(o1)/C=C/c2[nH]nc(n2)S[C@@H](C)C(=O)Nc3c(c4c(s3)CCCCC4)C#N C12843471
CC(=O)Nc1nc(cs1)COC(=O)c2c3ccccc3nc\4c2CC/C4=C\c5ccc(cc5)O C39542564
CC(C)(C)N1C(=O)[C@H]2[C@@H]([NH2+][C@@]([C@@H]2C1=O)(c3ccccc3)C(=O)[O-])c4cccc(c4)OC(F)(F)F C43218819
CC(C)(C)N1C(=O)[C@H]2[C@H]([NH2+][C@@]([C@@H]2C1=O)(c3ccccc3)C(=O)[O-])c4cccc(c4)OC(F)(F)F C43218820
CCC(=O)Nc1cc(nn(c1=O)[C@@H](C)C(=O)Nc2cccc(c2C)C)c3ccc(cc3)Cl C46079355
Cc1cc(c(c(c1)Br)OCC(=O)N/N=C\c2c(nn(c2O)c3ccccc3)C)C C09908301
[H]\N=c\1/c(=C/c2cn(c3c2cccc3)CCOc4ccc(c(c4)C)C)/c(=O)nc-5sc(=C(C)C)[nH]n15 C01829983
c1ccc(cc1)[C@@H](c2ccc3c(c2)[nH]cn3)NC(=O)[C@@H]4CCCN(C4)S(=O)(=O)c5cccs5 C25145963
c1ccc(cc1)[C@@H](c2ccc3c(c2)[nH]cn3)NC(=O)[C@H]4CCCN(C4)S(=O)(=O)c5cccs5 C25145971
c1ccc(c(c1)N2CCN(CC2)CC(=O)NCC3(CCCC3)c4ccc5c(c4)OCCO5)O C12588955
Cc1cccc(c1C)O[C@H](C)C(=O)NNC(=O)[C@@H]2CCCN(C2)C(=O)c3cccc4c3cccc4 C58261871
C[C@@H](C(=O)N1CCC(CC1)C(=O)N)Sc2nc3ccccc3c(=O)n2c4ccccc4C(C)C C23261247
CCCn1c(=O)c2ccccc2c(n1)C(=O)NNC(=O)C3(CCCC3)c4cccc(c4)Cl C32037783
CC(=O)Nc1cc(c(cc1NC(=O)c2cc(n(n2)c3cccc(c3)Cl)c4ccco4)F)F C60347895
CCc1ccccc1NC(=O)[C@H]2CC(=O)NC3=NC(=NC(=O)[C@H]23)SCc4ccc(cc4)Cl C64742132
Cc1ccccc1c2nc(c3c(n2)n(c(=O)n3Cc4ccccc4)c5ccc(cc5)F)C(=O)N C64965873
Cc1ccc2c(c1)sc(n2)NC(=O)[C@H](Cc3ccc(cc3)[N+](=O)[O-])NC(=O)OCc4ccccc4 C08989882
CCC[C@@H]1C[C@](OC1=O)(C)c2csc(n2)NCCNc3nc(cs3)[C@@]4(C[C@@H](C(=O)O4)CCC)C C09068952
Cc1ccc(c(c1)C)NS(=O)(=O)c2cc(ccc2N/N=C(\C)/c3ccccc3OC(F)F)[N+](=O)[O-] C12311994
CC(C)[C@H](C(=O)N/N=C/c1ccc(cc1)[N+](=O)[O-])Sc2[nH]c(c(n2)c3ccccc3)c4ccccc4 C12971212
COc1ccccc1NS(=O)(=O)c2ccc(c(c2)[N+](=O)[O-])N/N=C/c3ccccc3C(F)(F)F C09097214
CCCN(Cc1ccc(cc1)c2ccccc2c3[n-]nnn3)c4c(ccc[nH+]4)NS(=O)(=O)C(F)(F)F C13832862
CC[C@@H](C)C(=O)c1c(c(c(c2c1oc(=O)cc2[C@@H](CC)OC(=O)C)O)C/C=C(\C)/CCC=C(C)C)O C14718754
CC[C@@H](C)C(=O)c1c(c(c(c2c1oc(=O)cc2[C@H](CC)OC(=O)C)O)C/C=C(\C)/CCC=C(C)C)O C14718757
C=CCn\1c(c(s/c1=N\S(=O)(=O)c2cccs2)/C=N/NC(=S)NC3CCCCC3)Cl C15911502
CCCCN(CC(=O)Nc1cc(nn1c2ccccc2C)C(C)(C)C)C(=O)Nc3c(cccc3C)C C16432803
CCCCN(CC(=O)Nc1cc(nn1c2ccccc2C)C(C)(C)C)C(=O)Nc3ccccc3CC C16432823
CCc1ccccc1NC(=O)N(CC(C)C)CC(=O)Nc2cc(nn2c3ccc(cc3)C)C(C)(C)C C16434896
CCCCN(CC(=O)Nc1cc(nn1c2ccc(cc2)C)C(C)(C)C)C(=O)Nc3cccc(c3C)C C16434954
CCCCCN(CC(=O)Nc1cc(nn1c2ccc(cc2)OC)C(C)(C)C)C(=O)Nc3ccccc3CC C16435349
CCCCN(CC(=O)Nc1cc(nn1c2ccc(cc2C)C)C(C)(C)C)C(=O)Nc3ccccc3F C16436217
CCCN(CC(=O)Nc1c(c(nn1c2ccc(cc2)OC)C)c3ccccc3)C(=O)NC4CCCCC4 C00739076
Cc1ccccc1n2c(cc(n2)C(C)(C)C)NC(=O)CN(CCC(C)C)C(=O)Nc3ccc(c(c3)C)C C16438074
CCCCOc1ccc(cc1)C(=O)N[C@@H]([C@H](C)CC)C(=O)Nc2nnc(s2)c3ccc(cc3)Cl C35723706
CCCCOc1cccc(c1)C(=O)Oc2ccc3c(c2)OC(=C([C@H]3c4ccc(cc4)OCCC)C#N)N C38650702
CCCCOc1ccc(cc1)[C@@H]2c3ccc(cc3OC(=C2C#N)N)OC(=O)c4ccc(cc4)OCC(C)C C38650833
CCCCOc1ccc(cc1)C(=O)Oc2ccc3c(c2)OC(=C([C@H]3c4ccc(cc4)OCC=C)C#N)N C38658141
CCCCCOc1ccc(cc1OC)[C@H]2c3ccc(cc3OC(=C2C#N)N)OC(=O)c4cccc(c4)C C38660223
CCCOc1ccccc1[C@@H]2c3ccc(cc3OC(=C2C#N)N)OC(=O)c4ccc(cc4)OCC(C)C C38681641
CCCCOc1ccccc1[C@H]2c3ccc(cc3OC(=C2C#N)N)OC(=O)c4ccc(cc4)OCC=C C38682902
CCCCOc1ccc(cc1OCC)[C@@H]2c3ccc(cc3OC(=C2C#N)N)OC(=O)c4cccc(c4)C C38683987
CCOc1cc(ccc1OCCC(C)C)[C@H]2c3ccc(cc3OC(=C2C#N)N)OC(=O)c4ccccc4 C38684327
CCCCOc1ccc(cc1)C(=O)Oc2ccc3c(c2)OC(=C([C@@H]3c4cccc(c4)OCCC)C#N)N C38684434
CCCCOc1ccc(cc1)C(=O)Oc2ccc3c(c2)OC(=C([C@@H]3c4cccc(c4)OCC=C)C#N)N C38684560
CCCCCOc1cccc(c1)[C@H]2c3ccc(cc3OC(=C2C#N)N)OC(=O)c4ccc(cc4)[N+](=O)[O-] C38684795
CCCCOc1ccc(cc1)C(=O)Oc2ccc3c(c2)OC(=C([C@@H]3c4cccc(c4)OCCCC)C#N)N C38685156
CCCCCOc1ccc(cc1)[C@H]2c3ccc(cc3OC(=C2C#N)N)OC(=O)c4ccc(cc4)OCC=C C38685443
CCCCCOc1cccc(c1)[C@@H]2c3ccc(cc3OC(=C2C#N)N)OC(=O)c4c(c5ccccc5o4)C C38701151
CCCCCCOc1ccc(cc1)[C@H]2c3c(n[nH]c3C(=O)N2CCCOC)c4cc(cc(c4O)C)C C39911749
CCCCCOc1cccc(c1)[C@H]2c3c(n[nH]c3C(=O)N2Cc4ccco4)c5cc(c(cc5O)C)Cl C39914637
CCCCCOc1cccc(c1)[C@@H]2c3c(n[nH]c3C(=O)N2CCCOC(C)C)c4c(cc(cc4O)C)C C38705729
CCCCN1[C@H](c2c(n[nH]c2C1=O)c3c(cc(cc3O)C)C)c4ccc(c(c4)OCC)OCCC(C)C C38705948
CCCCCCOc1ccc(cc1)[C@H]2c3c(n[nH]c3C(=O)N2CCCOC)c4c(cc(cc4O)C)C C38705966
CCCCCN1[C@@H](c2c(n[nH]c2C1=O)c3c(cc(cc3O)C)C)c4ccc(c(c4)OC)OCC(C)C C38706121
CCCCOc1cccc(c1)[C@@H]2C(=C(Nc3n2nc(n3)SCCC)C)C(=O)Nc4ccccc4C C40982035
CCCCOc1cccc(c1)[C@H]2C(=C(Nc3n2nc(n3)SCCC)C)C(=O)Nc4ccccc4C C40982036
CCCOc1ccccc1[C@@H]2C(=C(Nc3n2nc(n3)SCCC)C)C(=O)Nc4ccc(cc4C)C C40982235
CCCCOc1ccccc1[C@@H]2C(=C(Nc3n2nc(n3)SCCC)C)C(=O)Nc4ccccc4C C40982259
CCCCSc1nc2n(n1)[C@H](C(=C(N2)C)C(=O)Nc3ccccc3C)c4cccc(c4)OCCC C40986641
CCCCSc1nc2n(n1)[C@H](C(=C(N2)C)C(=O)Nc3ccccc3C)c4cccc(c4)OC(C)C C40986645
CCCCSc1nc2n(n1)[C@H](C(=C(N2)C)C(=O)Nc3ccccc3)c4ccc(cc4)OCCC(C)C C41001129
CCCCOc1ccc(cc1)[C@@H]2C(=C(Nc3n2nc(n3)SCC)C)C(=O)Nc4cccc(c4C)C C41022810
Cc1ccc(cc1)c2nnc(n2c3ccc(cc3)C)SCC(=O)N/N=C/c4cccc(c4O)CC=C C02358540
CCCCOc1cccc(c1)[C@H]2C(=C(Nc3n2nc(n3)SCC)C)C(=O)Nc4cccc(c4C)C C54616185
CCCCSc1nc2n(n1)[C@@H](C(=C(N2)C)C(=O)Nc3cccc(c3C)C)c4ccccc4OCCC C54616682
CCCCSc1nc2n(n1)[C@H](C(=C(N2)C)C(=O)Nc3cccc(c3C)C)c4ccccc4OCCC C54616686
CC(C)(C)n1c(nnn1)[C@H](c2cc3cc(ccc3[nH]c2=O)OC)[NH+](Cc4ccc(cc4)F)Cc5ccco5 C06015014
CCC(C)(C)n1c(nnn1)[C@@H](c2cc3ccc(cc3[nH]c2=O)OC)[NH+]4CCN(CC4)c5ccccc5OC C06077629
CCC(C)(C)n1c(nnn1)[C@H](c2cc3ccc(cc3[nH]c2=O)OC)[NH+]4CCN(CC4)c5ccccc5OC C06077811
CCc1ccc2c(c1)cc(c(=O)[nH]2)[C@H](c3nnnn3C4CCCCC4)[NH+](Cc5cccnc5)C[C@@H]6CCCO6 C06135310
CCc1ccc2c(c1)cc(c(=O)[nH]2)[C@H](c3nnnn3C[C@@H]4CCCO4)[NH+](Cc5ccccc5)Cc6ccco6 C06198278
COc1ccc2cc(c([nH+]c2c1)N3CCOCC3)CN(C[C@@H]4CCCO4)C(=O)c5ccc(cc5OC)OC C11999071
Cc1cc2cc(c(=O)[nH]c2cc1C)C[NH+](Cc3ccc4c(c3)OCO4)Cc5nnnn5Cc6ccc(cc6)F C13032793
Cc1cc(c2cc(c(=O)[nH]c2c1)C[NH+](Cc3ccc4c(c3)OCO4)Cc5nnnn5Cc6ccc(cc6)F)C C13032795
Cc1ccc2cc(c(=O)[nH]c2c1C)C[NH+](Cc3ccc4c(c3)OCO4)Cc5nnnn5Cc6ccc(cc6)F C13032798
Cc1ccc(c2c1cc(c(=O)[nH]2)C[NH+](Cc3ccc4c(c3)OCO4)Cc5nnnn5Cc6ccc(cc6)F)C C13032800
Cc1cc(c2cc(c(=O)[nH]c2c1)[C@@H](c3nnnn3C4CCCCC4)[NH+](Cc5cccnc5)Cc6ccco6)C C06193555
Cc1cc(c2cc(c(=O)[nH]c2c1)[C@H](c3nnnn3C4CCCCC4)[NH+](Cc5cccnc5)Cc6ccco6)C C06193740
Cc1cc2cc(c(=O)[nH]c2cc1C)[C@@H](c3nnnn3C4CCCCC4)[NH+](Cc5cccnc5)Cc6ccco6 C06194800
CC[C@H](c1nnnn1C2CCCCC2)[NH+](Cc3ccccc3)Cc4cc5cc6c(cc5[nH]c4=O)OCCO6 C13064405
CC[C@@H](c1nnnn1C2CCCCC2)[NH+](Cc3ccccc3)Cc4cc5cc6c(cc5[nH]c4=O)OCCO6 C13064406
CC[C@@H](c1nnnn1Cc2ccccc2)[NH+](Cc3cc4cc5c(cc4[nH]c3=O)OCCO5)C6CCCCC6 C13064431
CC[C@H](c1nnnn1C2CCCC2)[NH+](Cc3ccc(cc3)C)Cc4cc5cc6c(cc5[nH]c4=O)OCCO6 C13064444
CC[C@@H](c1nnnn1C2CCCC2)[NH+](Cc3ccc(cc3)C)Cc4cc5cc6c(cc5[nH]c4=O)OCCO6 C13064445
CC[C@H](c1nnnn1Cc2ccc(cc2)F)[NH+](Cc3cc4cc5c(cc4[nH]c3=O)OCCO5)C6CCCCC6 C13064456
CC[C@@H](c1nnnn1Cc2ccc(cc2)F)[NH+](Cc3cc4cc5c(cc4[nH]c3=O)OCCO5)C6CCCCC6 C13064457
Cc1cc(c2c(c1)cc(c(=O)[nH]2)C[NH+](Cc3ccc4c(c3)OCO4)Cc5nnnn5Cc6ccc(cc6)F)C C13065531
Cc1cc2cc(c(=O)[nH]c2cc1C)[C@@H](c3nnnn3C4CCCCC4)[NH+](Cc5ccco5)C[C@@H]6CCCO6 C06321014
Cc1cccc2c1[nH]c(=O)c(c2)[C@H](c3nnnn3C(C)(C)C)[NH+](Cc4ccc(cc4)OC)C[C@@H]5CCCO5 C06443890
CN(C)S(=O)(=O)c1cc(cc(c1)NCc2cc3ccccc3o2)C(=O)NC[C@@H]4CCC[NH+]5[C@@H]4CCCC5 C14732599
Cc1ccc(cc1)c2ccc(=O)n(n2)CC[NH+]3CCN(CC3)S(=O)(=O)c4ccc(cc4)OC(F)(F)F C23244681
C[C@@H]1CCCC[NH+]1CCCNC(=O)Cc2csc(n2)NC(=O)CN(CC(C)C)C(=O)c3ccc(cc3)F C33652429
CCN(CC)C(=O)C[NH+]1CCN(CC1)c2c3c4c(sc3nc(n2)SCC(=O)N(CC)CC)CCC4 C34757788
CCc1c(sc2c1c(nc(n2)SCC(=O)N3CCCC3)N4CC[NH+](CC4)CC(=O)N(CC)CC)C C34762506
CC[NH+]1CCN(CC1)c2c(c(nn2c3ccccc3)C)CN(CCCOC)S(=O)(=O)/C=C/c4ccccc4 C34835283
CC(C)C[C@@H](C(=O)NCC[NH+](C)C)N1CC2=C(C1=O)[C@H](NC(=O)N2CC=C)c3ccccc3C(F)(F)F C35971688
CCOc1cc(cc(c1OCC)OCC)C(=O)N(CC[NH+](C)C)c2nc3cc4c(cc3s2)OCCO4 C36637501
CCc1cccc(c1)OCC(=O)c2ccc3c(c2)N(C(=O)CO3)Cc4ccc(o4)C(=O)N5CC[NH+](CC5)CC C37510822
CC1CCN(CC1)S(=O)(=O)c2ccc3c(c2)N(C(=O)CO3)CC(=O)NCC[NH+](CC(C)C)CC(C)C C09962968
Cc1ccc(c2c1sc(n2)N(CC[NH+](C)C)C(=O)[C@@H]3CCCN(C3)S(=O)(=O)c4cccs4)OC C36647989
Cc1[nH+]ccn1c2ccccc2CNC(=O)CN(c3ccccc3OC)S(=O)(=O)c4ccc(cc4)OC C38771580
Cc1ccc(c2c1sc(n2)N(CC[NH+](C)C)C(=O)C3CCN(CC3)S(=O)(=O)c4cccs4)OC C36704295
C[NH+](C)CCCN(c1nc2ccc(cc2s1)[N+](=O)[O-])C(=O)[C@@H]3CCCN3S(=O)(=O)c4cccs4 C36704365
C[NH+](C)CCCN(c1nc2ccc(cc2s1)[N+](=O)[O-])C(=O)[C@H]3CCCN3S(=O)(=O)c4cccs4 C36704367
CCOc1ccc2=[NH+]C(=O)[C@H](C=c2c1)CN(Cc3ccc(cc3)F)S(=O)(=O)c4ccc5c(c4)OCCO5 C39325458
C[C@@H](CNC(=O)[C@H]1CN(CC12CC[NH2+]CC2)C(=O)c3ccc(o3)c4ccccc4)Oc5ccc(cc5)OC C39665818
Cc1ccc2=[NH+]C(=O)[C@@H](C=c2c1)[C@@H](c3nnnn3CCOC)N4CCN(CC4)c5cccc(c5)C(F)(F)F C39710206
Cc1ccc2=[NH+]C(=O)[C@@H](C=c2c1)[C@H](c3nnnn3CCOC)N4CCN(CC4)c5cccc(c5)C(F)(F)F C39710208
Cc1ccc2=[NH+]C(=O)[C@H](C=c2c1)[C@H](c3nnnn3CCOC)N4CCN(CC4)c5cccc(c5)C(F)(F)F C39710209
CCO[C@H]1C[NH+](C[C@@H]1NC(=O)c2ccc(s2)Cl)CC(=O)Nc3ccc(cc3F)n4ccccc4=O C43011210
CC[NH+](CC)CCC[C@@H](C)NC(=O)c1cc(nc2c1c(nn2[C@@H]3CCS(=O)(=O)C3)C)c4ccc(cc4)C C57311872
CCOc1c(cccc1OC)[C@H]2CN3C(=O)CN(C(=O)[C@@]3([C@@H]4C2=c5ccccc5=[NH+]4)C)CCCOC(C)C C63372342
CCCOc1ccc(cc1OCC)[C@H]2CN3C(=O)CN(C(=O)[C@@]3([C@@H]4C2=c5ccccc5=[NH+]4)C)C[C@@H]6CCCO6 C63374251
CCCOc1ccc(cc1OCC)[C@H]2CN3C(=O)CN(C(=O)[C@@]3([C@H]4C2=c5ccccc5=[NH+]4)C)C[C@@H]6CCCO6 C63374255
c1ccc(c(c1)CN2[C@@H]3N=N[C@@H](N3c4ccccc4C2=O)CCC(=O)NCCC5=c6ccccc6=[NH+]C5)Cl C63669067
c1ccc(c(c1)CN2[C@H]3N=N[C@H](N3c4ccccc4C2=O)CCC(=O)NCCC5=c6ccccc6=[NH+]C5)Cl C63669072
CCn1c(nnc1SCC(=O)Nc2cc(ccc2N3CCCC3)C(F)(F)F)c4ccoc4C C08720642
CCOC(=O)c1c2c(sc1NC(=O)c3cccc(c3)SC(C)C)CN(CC2)C(=O)OCC C09619408
C[C@@H](c1ccc(cc1)F)NC(=O)[C@H](C)OC(=O)C2CCN(CC2)S(=O)(=O)c3ccc(cc3)F C11244739
CCOC(=O)N1CCc2c(sc(c2C(=O)OC)NC(=O)Cc3ccc(cc3)SC(C)C)C1 C12070935
c1ccc2c(c1)CCCN2C(=O)CSc3nnc(n3C[C@@H]4CCCO4)CNc5ccc(cc5)F C00899913
CCOc1cc2c(cc1CSCCC(=O)Nc3c(n(n(c3=O)c4ccccc4)C)C)O[C@@H](C2)C C12892751
Cc1cc(c(c(c1)C)S(=O)(=O)NCC(=O)OCC(=O)c2cc(n(c2C)c3ccc(cc3)F)C)C C13074205
CC1=C([C@H](NC(=S)N1c2ccc(cc2)Cl)c3ccc(cc3)n4ccnc4)C(=O)OCCOC C10355815
CC[C@@H](C(=O)Nc1c(c2c(s1)CCCC2)C(=O)OCC)N(c3ccc(cc3)F)S(=O)(=O)C C13715679
Cc1cccc(c1NC(=O)CN(C)C(=O)CSc2nnc(n2c3ccccc3)c4ccccc4)C C15473428
C[C@H]1CCc2c(sc3c2c(=O)n(c(n3)SCC(=O)NCCCC(=O)OC)c4ccccc4)C1 C18253521
C[C@@H]1CCc2c(sc3c2c(=O)n(c(n3)SCC(=O)N(C)CC(=O)NC4CC4)CC(C)C)C1 C19297860
CCC(C)(C)n1c(nnn1)CN(Cc2ccccc2Cl)Cc3cc4cc(cc(c4[nH]c3=O)C)C C19499748
CC1=C([C@@H](C2=C(N1)C[C@@H](CC2=O)c3ccc(c(c3)OC)OC)c4cccs4)C(=O)OCCOC C19898565
CCCOc1c(cccc1OC)[C@@H]2CC(=O)NC3=C2C(=O)C[C@@H](C3)c4ccc(c(c4)OC)OCC C21226175
CCn1c(nnc1SCC(=O)N(C)CC(=O)Nc2ccccc2C(F)(F)F)c3cccs3 C21237212
CCCOc1ccc(cc1OC)[C@H]2CC(=O)NC3=C2C(=O)C[C@@H](C3)c4ccc(c(c4)OC)OCC C21255076
CCOC(=O)c1c(csc1NC(=O)[C@@H](C)Sc2nc3c(c(c(s3)C)C)c(=O)n2C)C4CC4 C22069236
CCOC(=O)c1c(csc1NC(=O)[C@H](C)Sc2nc3c(c(c(s3)C)C)c(=O)n2C)C4CC4 C22069238
Cc1c(c(n2c(n1)c3ccccc3n2)C)CCC(=O)N(Cc4ccc(cc4)C(=O)NC5CC5)C6CC6 C26112060
CC(C)(C)NC(=O)[C@@H](c1ccsc1)N(Cc2ccc(cc2)F)C(=O)Cn3c4ccccc4nn3 C26332059
Cc1cc(c(n1NC(=O)c2ccccc2)C)C(=O)CSc3nc4c(ccs4)c(=O)n3CC=C C32946280
CCCCCCN1C(=O)/C(=C\c2c(nc3ccc(cn3c2=O)C)NC[C@@H]4CCCO4)/SC1=S C33474091
CCc1cc(ccn1)c2nc(cs2)c3cc(c(n3Cc4ccco4)C)C(=O)NC[C@@H]5CCCO5 C33578879
CCc1cccc2c1[nH]cc2[C@@H](CC(=O)N(CCC#N)Cc3cccnc3)c4ccc5c(c4)OCO5 C35550036
CCc1cccc2c1[nH]cc2[C@H](CC(=O)N(CCC#N)Cc3cccnc3)c4cccc5c4OCO5 C35908222
Cc1ccc(cc1)S(=O)(=O)CNC(=O)[C@@H](C2CCCCC2)N(Cc3ccco3)C(=O)C=C(C)C C36502648
Cc1ccc(cc1)S(=O)(=O)CNC(=O)[C@H](c2ccco2)N(C(=O)c3cccc(c3)Cl)C(C)(C)C C36585258
Cc1ccc(cc1)n2c(nnc2SCc3ccc(cc3)C(=O)NCc4ccco4)c5ccncc5 C37285179
CN(C)c1ccc(cc1)[C@@H](CNC(=O)[C@@H]2CC(=O)N(C2)c3ccccc3)N4CCN(CC4)c5ccccc5 C38665849
C[C@@H]1C[C@@H](CN(C1)S(=O)(=O)c2cccc(c2)C(=O)OCC(=O)NCCc3ccc(cc3)F)C C39593327
C[C@H]1Cc2ccccc2N1C(=O)CSc3nnc(n3CC=C)[C@@H](C)NC(=O)c4ccccc4F C39758336
C=CCn1c(=O)c2c(nc1SCC(=O)Nc3ccccc3C(F)(F)F)nc(s2)N4CCCC4 C40454817
CCC(=O)OCC(=O)[C@]1([C@H](C[C@@H]2[C@]1(C[C@@H]([C@]3([C@H]2CCC4=CC(=O)C=C[C@]43C)F)O)C)C)OC(=O)CC C43721964
CCc1cccc(c1NC(=O)COC(=O)c2cc(nc3c2c(no3)C)c4cc(sc4C)C)CC C45681522
CCn1c(nnc1SCc2nnc(s2)C(=O)NCc3ccc(cc3)C)c4ccc(cc4)Cl C45915193
Cc1cc(c(c(c1C)S(=O)(=O)N2CCN(CC2)CC(=O)N[C@H](Cc3ccccc3)C(=O)C)C)C C16522346
CCc1ccc2c(c1)cc(c(=O)[nH]2)CN(Cc3ccc(cc3)C)Cc4nnnn4Cc5ccccc5 C01373335
[H]/N=C\1/C(=C/c2ccc(cc2)OCCOc3ccc(cc3C)C)/C(=O)N=C4N1N=C(S4)CCCC C13898017
Cc1ccc(cc1)CN(Cc2cc3cccc(c3[nH]c2=O)C)Cc4nnnn4CCc5ccccc5 C57642920
Cc1cc(c2c(c1)cc(c(=O)[nH]2)CN(Cc3ccccc3)Cc4nnnn4Cc5ccc(cc5)F)C C57643177
CCCn1c2ccc(cc2nc1CCC(=O)NCc3ccc(cc3C)C)S(=O)(=O)N4CCCC4 C58689736
c1ccc(cc1)S(=O)(=O)N(CC(=O)N/N=C/c2cccnc2)c3ccc(c(c3)C(F)(F)F)Cl C58924795
CCOc1ccccc1NC(=O)[C@@H]2c3ccccc3C(=O)N([C@H]2c4cn(c5c4cccc5)C)CCOC C09561020
[H]/N=C\1/C(=C/c2ccccc2OCCOc3ccc(cc3)Br)/C(=O)N=C4N1N=C(S4)CCC C27533835
c1ccc(c(c1)NC(=O)COC(=O)CN2C(=O)[C@H]3CC=CC[C@@H]3C2=O)Sc4ccc(cc4)Cl C13129844
Cc1c(c(=O)n2c(n1C)cc(n2)c3ccc(cc3)OC)CCC(=O)NCc4ccc(cc4)SC C35448879
Cc1ccc(cc1)CSC2=NC(=O)[C@H]3[C@H](CC(=O)NC3=N2)c4ccc(c(c4)OC)OCC(C)C C64773932
CCOCCCNC(=O)[C@@H](C)C1CCN(CC1)C(=O)c2ccc3c(c2)nc(o3)c4ccc(cc4)C C65006072
CCn1c(c(c(n1)C)CCNC(=O)[C@@H](C)C2CCN(CC2)S(=O)(=O)c3ccc(s3)Cl)C C65062270
CCN(CC)C(=O)[C@@H](C)[C@H]1CC[C@]2(Cc3c(nc(s3)COC(=O)C(C)(C)C)[C@H]([C@@H]2[C@H]1O)C)C C03840702
C[C@H]1CCc2c(sc3c2c(=O)n(c(n3)S[C@H](C)C(=O)NCc4ccc(cc4)OC)CC=C)C1 C08633021
CCOC(=O)[C@@H]1CC[C@@]2([C@@H](C1)CC(=O)[C@@H]3[C@@H]2C[C@@H]([C@@]4([C@@H]3CC[C@@H]4[C@@H](C)CCC(=O)OC)C)O)C C08660400
Cn1cccc1Cc2nnc(n2c3ccccc3)SCC(=O)Nc4cc(ccc4Cl)C(F)(F)F C09278312
c1ccc(cc1)C(=O)CSc2nnc(n2c3ccccc3)CNC(=O)C45CC6CC(C4)CC(C6)C5 C09390857
c1ccc2c(c1)c(=O)n(c(n2)SCc3ccc(cc3)F)Cc4ccc(cc4)C(=O)NC[C@@H]5CCCO5 C09473835
Cc1ccc(c(c1)C)n2c(nnc2SCC(=O)NC[C@H]3CCCO3)Cc4cccc5c4cccc5 C09491399
C[C@@H](c1ccc2ccccc2c1)NC(=O)CSc3nnc(n3C[C@H]4CCCO4)c5ccc(cc5)F C09534529
C[C@H](C(=O)Nc1ccccc1OC(F)F)Sc2nnc(n2c3ccccc3)Cc4ccccc4 C12105995
C[C@@H]1CCC[C@H]([C@@H]1C)NC(=O)CSc2nnc(n2c3ccc(cc3)SC(F)F)c4cccnc4 C12600706
Cc1ccc(c(c1)C)N([C@@H](c2ccco2)C(=O)NCc3ccc(cc3)OC)C(=O)Cc4cccs4 C01353953
c1ccc(cc1)CSCCNC(=O)[C@@H]2CN(c3ccccc3O2)S(=O)(=O)c4ccc(cc4)Cl C13680570
C[C@H](c1nnc(n1c2cccc(c2)Cl)SCc3cccc(c3)C(F)(F)F)NC(=O)c4ccoc4 C15067438
CCCCOCCCN1CC(=O)N2C[C@H](c3c4ccccc4[nH]c3[C@@]2(C1=O)C)c5ccc(cc5)Cl C16032797
Cc1ccc(c(c1)NC(=O)[C@@H](C)Sc2nc3c(c(cs3)c4cccs4)c(=O)n2CC=C)OC C16986864
Cc1ccc(o1)[C@H]2C3=C(C[C@H](CC3=O)c4cccs4)NC(=C2C(=O)OCCOc5ccccc5)C C09600940
CC1=C([C@H](C2=C(N1)C[C@@H](CC2=O)c3cccc(c3)OC)c4cccs4)C(=O)OCCOC(C)C C02758854
CCSCCOC(=O)C1=C(NC2=C([C@@H]1c3cccc4c3cccc4)C(=O)[C@H]([C@H](C2)C)C(=O)OC)C C20190859
Cc1ccc(c(c1)CN2c3ccccc3S/C(=C\c4ccc(cc4)C(=O)NCC(OC)OC)/C2=O)C C20355158
C[C@H](c1ccc(cc1Cl)Cl)NC(=O)CSc2nnc(n2C[C@H]3CCCO3)c4cccs4 C21236717
Cc1ccccc1OCC(=O)NC[C@@H](c2ccc(cc2)N(C)C)N3CCN(CC3)c4ccc(cc4)F C17136046
CC[C@H](C)c1ccc(cc1)[C@@H](c2cccs2)NC(=O)Cn3c4ccccc4nc3CS(=O)(=O)C C23182443
C[C@H](c1ccc2c(c1)CCCC2)NC(=O)CSc3nnc(n3C[C@@H]4CCCO4)c5ccc(cc5)F C23327407
c1ccc(cc1)C[C@@H](c2ccccc2)NC(=O)CN(c3nccs3)S(=O)(=O)c4ccccc4 C24173857
CCn1c2ccccc2c(c1c3ccccc3)C(=O)COC(=O)c4c5c(sc4NC(=O)C)CCCC5 C03327888
CCc1ccc2c(c1)cc(c(=O)n2CC(=O)NCCC3=CCCCC3)S(=O)(=O)c4ccccc4 C33170738
CCOC(=O)c1c(c(sc1NC(=O)COc2cc(c(cc2C(C)C)Br)C)C(=O)C)C C01984117
CCOC(=O)c1c(c(c(s1)NC(=O)COc2cc(c(cc2C(C)C)Br)C)C#N)C C01984392
CC[C@H](C)[C@H](C(=O)N1CCN(CC1)C/C=C/c2ccccc2)NS(=O)(=O)c3ccc(cc3)Cl C34969918
CC[NH+](CC)CCN1[C@@H](C(=C(C1=O)[O-])C(=O)c2ccc3c(c2)C[C@@H](O3)C)c4ccc(cc4Cl)Cl C35006088
CC(C)(C)NC(=O)c1csc(n1)CSc2nnc(n2c3cccc(c3)Cl)Cc4ccccc4 C35343183
Cc1cc(c(n1c2ccc(cc2)OC(F)F)C)C(=O)[C@H](C)OC(=O)C34C[C@H]5C[C@@H](C3)CC(C5)(C4)O C12531457
Cc1ccccc1CO[C@]2(C[C@@H]3[C@H]([C@H](C2)OCc4ccccc4F)OC(O3)(C)C)C(=O)NC(C)C C35591821
CC(C)CN1[C@H](c2ccccc2C1=O)Nc3ccc(cc3)C(=O)N4CCN(CC4)C/C=C/c5ccccc5 C35730694
Cc1ccc(cc1)[C@H]2c3cc(ccc3CCN2C(=O)CC(C)C)O[C@H](C)C(=O)NC[C@@H]4CCCO4 C35856058
C=CCNC(=O)c1ccc(o1)COc2ccc3c(c2)[C@@H](N(CC3)C(=O)c4cccs4)c5ccccc5 C35863132
Cc1ccc(cc1)n2cc(nc2NC(=O)CN(CC3CC3)C(=O)c4ccccc4)c5ccc(cc5)Cl C36051457
Cc1ccc(cc1)S(=O)(=O)CNC(=O)[C@H](C2CCCCC2)N(C)C(=O)CCC3CCCCC3 C36525774
Cc1ccc(o1)CN([C@H](c2ccco2)C(=O)NC(C)(C)CC(C)(C)C)C(=O)c3ccccc3Cl C36602622
Cc1cccc(c1)C(=O)NCc2nnc(n2c3ccc(c(c3)Cl)Cl)SCC(=O)c4ccccc4 C39708526
c1ccc(cc1)n2c(nnc2SCC(=O)c3ccc4ccccc4c3)CNC(=O)c5ccc(cc5)Cl C39753155
CSc1ccccc1NC(=O)CSc2nnc(n2C[C@H]3CCCO3)c4csc5c4CCCCC5 C39967004
Cc1c(sc(n1)Sc2ccc(cc2)Cl)C(=O)C3=C(C(=O)N([C@H]3c4ccccc4)CC[NH+](C)C)[O-] C39991725
C[C@@H](c1nc2ccccc2n1CC(=O)N(Cc3ccccc3)C4CCCCC4)NC(=O)c5cccs5 C40196916
CCOc1cc(ccc1OCCC(C)C)/C=C/2\C(=O)N(C(=S)S2)NC(=O)c3ccccc3C C40940697
c1ccc(cc1)Cn2c(=O)c3c(cc(s3)c4ccccc4)nc2SCC(=O)NCc5ccco5 C45275217
CCCN(CC(=O)c1c(nn(c1O)c2ccc(cc2)Cl)c3ccccc3)C(=O)c4ccc(cc4)F C33545992
CCn1c2ccc(cc2nc1CNC(c3ccccc3)c4ccccc4)S(=O)(=O)N5CCCCC5 C57273792
CC(C)CCNC(=O)Cc1ccc(cc1)n2c(=O)c3ccccc3n(c2=O)Cc4cccc(c4)Cl C45899170
C[C@H]1c2cc(ccc2NC1=O)C(=O)CSc3nnc(n3CCc4ccccc4)Cc5cccs5 C14141906
CC[NH+](Cc1ccccc1)[C@H](c2cc3c(ccc(c3[nH]c2=O)C)C)c4nnnn4Cc5ccccc5 C06193700
CC[NH+](Cc1ccccc1)[C@H](c2cc3ccc(c(c3[nH]c2=O)C)C)c4nnnn4Cc5ccccc5 C06193773
Cc1c(c([nH]c1C(=O)[C@H](C)Sc2nnc(n2c3ccc(cc3)Cl)[C@H](C)[NH+](C)C)C)C(=O)C C08725885
CCCn1c2ccccc2c3c1c(=O)n(nc3)CC(=O)NCC4CC[NH+](CC4)Cc5ccccc5F C09153460
c1ccc(c(c1)C(F)(F)F)n2c(nnc2SCC(=O)NC3(CCCC3)C#N)C[NH+]4CCCCC4 C09946419
CC(C)CC(=O)Nc1ccc(cc1)C(=O)CSc2nnc(n2c3ccccc3)C[NH+]4CCCC4 C09873203
Cc1ccccc1C[C@@]2(C(=O)N(C(=O)N2)CCC[NH+](C)C)C3CCN(CC3)C(=O)C4=CCCCC4 C11872068
CCc1ccc2c(c1)cc(c(=O)[nH]2)C[NH+](Cc3cccs3)[C@H](CC)c4nnnn4C5CCCC5 C13034031
CC[NH+](CC)CCCN1[C@H](C(=C(C1=O)O)C(=O)c2ccc3c(c2)C[C@H](O3)C)c4ccc(cc4)N(C)C C09470990
CC[NH+](CC)CCCN1[C@H](C(=C(C1=O)O)C(=O)c2ccc3c(c2)OCCO3)c4ccc(cc4)C(C)C C09424674
COc1ccc(cc1)[C@@H](CNC(=O)c2cn(nc2c3cccnc3)c4ccccc4)[NH+]5CCCCC5 C14079265
C[C@H](c1ccccc1)C(=O)N2CCC(CC2)[C@]3(C(=O)N(C(=O)N3)CC[NH+](C)C)CCc4ccccc4 C14971732
C[C@H](CNS(=O)(=O)c1cccc2c1nsn2)Oc3cccc(c3)C[NH+](C)Cc4ccsc4 C14995435
CC[NH+](CC)CCCN1[C@@H](C(=C(C1=O)O)C(=O)c2ccc3c(c2)C[C@H](O3)C)c4ccc(cc4)OC C09425083
CC(C)c1ccccc1OC[C@H](CN2CC[NH+](CC2)CCN3C(=O)c4cccc5c4c(ccc5)C3=O)O C20347397
C[C@]1(C(=O)N(C(=O)N1)CCc2ccc(cc2)OC)C3CC[NH+](CC3)Cc4ccc(cc4)N5CCCC5 C20539230
C/C(=C\c1ccco1)/C[NH+]2CCC(CC2)[C@@]3(C(=O)N(C(=O)N3)Cc4cccnc4)Cc5ccccc5 C20907932
C/C(=C\c1ccco1)/C[NH+]2CCC(CC2)[C@]3(C(=O)N(C(=O)N3)Cc4cccnc4)Cc5ccccc5 C20907936
CCCC[NH+](CC)CCN1C(=O)c2ccc(n2C[C@]1(C)C(=O)NC3CCC(CC3)C)c4ccco4 C20920106
CCn1ccc2c1ccc(c2)S(=O)(=O)N3CCC(CC3)C(=O)NCCC[NH+](C)C4CCCCC4 C21053916
CCOc1ccc(cc1C)S(=O)(=O)NC[C@H](c2ccc3c(c2)CCCN3C)N4CC[NH+](CC4)C C21775546
C[NH+](C)[C@H](CNC(=O)c1cccc(c1)S(=O)(=O)N(CC=C)c2ccccc2Cl)c3ccco3 C22381187
C[NH+](C)[C@H](CNC(=O)c1ccc(c(c1)S(=O)(=O)N(CC=C)c2ccccc2)Cl)c3ccco3 C22381206
c1ccc(cc1)c2nnc(n2c3ccccc3)SCC(=O)NC[C@H](c4ccco4)[NH+]5CCCCC5 C22444258
Cc1cccc(c1)C[NH+]2CCN(CC2)CN3C(=O)[C@@](NC3=O)(C)CCc4ccc(cc4)OC(F)F C23325997
CC(C)(C)c1ccc(cc1)[C@@H](CNC(=O)c2c(=O)ccn(n2)c3ccc(cc3)OC)[NH+]4CCCC4 C28292787
CC(=O)N(c1ccccc1F)c2nc(cs2)/C=C/C(=O)NC[C@@H](c3ccco3)[NH+]4CCCCC4 C29939083
C[NH+](CCNC(=O)Cn1c2ccccc2n(c(=O)c1=O)Cc3ccc(cc3)Cl)C4CCCCC4 C33068607
Cc1ccc(cc1)n2c(nnc2SCc3nc(cs3)C(=O)NCC[NH+](C)C)Cc4ccccc4 C35343130
CC[C@H](C)NC(=O)c1coc(n1)C[NH+](Cc2ccc(cc2)C(F)(F)F)Cc3ccc4c(c3)OCO4 C36065737
CC[C@@H](C)NC(=O)c1coc(n1)C[NH+](Cc2ccc3c(c2)OCO3)Cc4ccccc4C(F)(F)F C36068460
CCC(=O)N1CCc2ccc(cc2[C@@H]1c3ccc(cc3)C)OCc4ccc(o4)C(=O)NCC[NH+](C)C C37605109
CCOc1ccc(cc1C[NH+]2C[C@H]3C[C@@H](C2)c4cccc(=O)n4C3)/C=N/NC(=O)Cc5ccccc5 C20616155
COc1ccc(cc1)CCS(=O)(=O)NC[C@@H](c2ccco2)[NH+]3CCN(CC3)c4ccc(cc4)F C38597825
Cc1ccc(c(c1)S(=O)(=O)NC[C@H](c2ccco2)[NH+]3CCN(CC3)c4ccc(cc4)F)OC C38604619
Cc1c(n2c([nH+]1)CCCC2)CCNC(=O)CSc3nnc(n3c4ccccc4)c5ccccc5 C40158516
CCCS(=O)(=O)c1ccc(cc1)c2cc(no2)C(=O)NC[C@H](c3cccs3)[NH+]4CCCCC4 C40325331
CCC[NH2+]Cc1ccc(nc1)c2ccc(cc2)CN(C3CC3)C(=O)c4c(nn(n4)c5ccccc5)C C45194476
CC[C@H](C)CN1C(=O)[C@@H]([NH2+]C12CCN(CC2)S(=O)(=O)c3ccc(cc3)OC)Cc4ccccc4 C36027395
CC(C)C[C@H]1C(=O)N(C2([NH2+]1)CCN(CC2)S(=O)(=O)c3ccc(c(c3)Cl)Cl)CCCOC C36038424
CCN(CC)S(=O)(=O)c1ccc(c(c1)C(=O)NC[C@@H](c2ccc(cc2)C)[NH+]3CCCC3)OC C60238701
CCCOC(=O)CCc1cc2c(cc(=O)oc2c(c1O)C[NH+]3CCN(CC3)Cc4ccccc4)C C41584951
Cc1c(ccc2c1OC(=O)[C@H]([C@@H]2C)CCC(=O)NCCC3=c4cc(ccc4=[NH+]C3)Cl)OC(=O)C C63492369
Cc1c(ccc2c1OC(=O)[C@@H]([C@H]2C)CCC(=O)NCCC3=c4cc(ccc4=[NH+]C3)Cl)OC(=O)C C63492371
COc1ccc(cc1)[C@H]2C(=c3ccccc3=[NH+]2)SCCNC(=O)c4cc(c(c(c4)OC)OC)OC C63654873
CC1CCN(CC1)C(=O)COC(=O)[C@H](CC2=c3ccccc3=[NH+]C2)NC(=O)c4ccccc4Cl C63772682
CCn1c(nnc1SCC(=O)NC[C@@H](c2ccc(cc2)OC)C3=c4ccccc4=[NH+]C3)C5CC5 C63893036
CN(C)c1ccc(cc1)[C@H](CNC(=O)CN(C)S(=O)(=O)c2ccccc2)C3=c4ccccc4=[NH+]C3 C64076468
C[C@@H](CCNC(=O)C1CCN(CC1)c2c(=O)n(c3ccccc3n2)Cc4ccccc4)[NH+]5CCCC5 C64873595
CC[C@H](C)[NH+](CCNC(=O)C1CCN(CC1)c2c(=O)n(c3ccccc3n2)C)Cc4cccs4 C64873886
CC[NH+](CC)CCCNC(=S)N(Cc1cc2cc3c(cc2[nH]c1=O)OCO3)C4CCCC4 C06193150
CC[C@@H]1CCCC[NH+]1Cc2ccc(o2)CNC(=O)Nc3cn(c(=O)c4c3cccc4)CC(C)C C09227607
CCCCn1c(c(c(=O)n(c1=O)C)[C@H](c2ccccc2C)[NH+]3CCN(CC3)c4ccccc4F)N C09315546
COc1cc(cc2c1OCO2)C[NH+]3CCC(CC3)[C@@]4(C(=O)NC(=O)N4)CCCc5ccccc5 C12209072
COc1cc(cc2c1OCO2)C[NH+]3CCC(CC3)[C@]4(C(=O)NC(=O)N4)CCCc5ccccc5 C12209078
CC[NH+](CC)CCCN(Cc1cc2c(cc(cc2[nH]c1=O)C)C)C(=O)Nc3ccccc3OC C12705002
Cc1ccc2c(c1)cc(c(=O)[nH]2)C[NH+](CCCO)C3(CCCC3)c4nnnn4C5CCCCC5 C13501240
c1cc(ccc1CNc2ccc3nnc(n3n2)CCC(=O)NC[C@H]4CC[NH+](C4)C5CCCC5)F C15776507
CCc1ccccc1NC(=O)C[C@H]2C(=O)NCCN2C(=O)C[NH+]3CCN(CC3)c4ccccc4 C19961788
CC[C@H](c1c2c(sc1n3cccc3)C[NH+](CC2)CC)NC(=O)Nc4cc(cc(c4)OC)OC C20532221
Cc1ccccc1OCC[NH+](C)CC(=O)Nc2c(c3c(s2)CCCC3)C(=O)NCCOC C21672838
CC[NH+](CC)[C@@H](CNC(=O)CN1C(=O)[C@@](NC1=O)(C)c2ccc(cc2)F)c3ccccc3Cl C22681973
CCNS(=O)(=O)c1ccc(c(c1)C(=O)NC[C@@H](c2ccc(cc2)OC)[NH+]3CCCCC3)C C27668938
C[C@H]1CCc2c(sc(c2C(=O)OC(C)C)NC(=O)[C@@H](C)[NH+]3CCC(CC3)NC(=O)C4CC4)C1 C30286392
CCCc1ccc(cc1)S(=O)(=O)Nc2cc(ccc2N3CC[NH2+]CC3)C(=O)N4CCC[C@@H](C4)C C33033623
CCOC[C@H](C[NH+](Cc1ccco1)Cc2[nH]c(=O)c3c(csc3n2)c4cccc(c4)Cl)O C35746329
c1cc(oc1)CN(CCc2nc(no2)c3ccc(cc3)Br)C(=O)CCCCC[NH3+] C35956830
CC(C)C[NH+](Cc1[nH]c(=O)c2c(csc2n1)c3ccccc3OC)C[C@@H](COC(C)C)O C36206536
CC(C)COC[C@@H](C[NH+](Cc1[nH]c(=O)c2c(csc2n1)c3ccccc3OC)C(C)C)O C36206550
Cc1c2c(=O)[nH]c(nc2sc1C(=O)OC)C[NH+](C[C@@H](COC(C)(C)C)O)C3CCCCC3 C36206968
COc1ccccc1c2csc3c2c(=O)[nH]c(n3)C[NH+](Cc4ccco4)C[C@H](CCC=C)O C36207121
Cc1ccccc1c2csc3c2c(=O)[nH]c(n3)C[NH+](Cc4ccco4)C[C@H](COCC=C)O C36207660
c1cc(cc(c1)C(F)(F)F)[C@@H](CC(=O)NCC[NH+]2CCCC2)c3c[nH]c4c3cc(cc4)[N+](=O)[O-] C37380742
C[C@H](C(=O)NC[C@@H](c1ccco1)[NH+](C)C)SCc2[nH]c(=O)c3c(csc3n2)c4ccccc4 C21309241
C[C@@H](C(=O)NC[C@H](c1ccco1)[NH+](C)C)SCc2[nH]c(=O)c3c(csc3n2)c4ccccc4 C21309237
Cc1cccc([nH+]1)N[C@H](c2ccc(cc2OC)OC)c3c(c(sc3NC(=O)c4ccco4)C)C C38547682
Cc1c(sc(c1[C@H](c2cc(ccc2OC)OC)Nc3cccc[nH+]3)NC(=O)c4ccco4)C C38547707
CCc1cc(c(s1)NC(=O)c2ccco2)[C@@H](c3ccc(cc3OC)OC)Nc4cccc[nH+]4 C38547912
COC(=O)[C@@H]1CC2=C3CC=CC=C3N=C2[C@@H]4N1[C@@H](C[C@H](C4)[NH2+]CCc5c[nH]cn5)c6ccccc6F C39560931
Cc1c(c(no1)c2ccccc2Cl)C(=O)N3C[C@@H](C4(C3)CC[NH2+]CC4)C(=O)NCCCc5ccccc5 C39623650
C[C@@H](CNC(=O)[C@H]1CN(CC12CC[NH2+]CC2)C(=O)Cc3ccc(cc3)Cl)Oc4ccc(cc4)OC C39665665
Cc1ccc(c(c1F)C(=O)N2C[C@@H](C3(C2)CC[NH2+]CC3)C(=O)NC[C@@H](C)Oc4ccc(cc4)OC)Cl C39665700
Cc1ccc(c(c1F)C(=O)N2C[C@H](C3(C2)CC[NH2+]CC3)C(=O)NC[C@H](C)Oc4ccc(cc4)OC)Cl C39665703
CCCCCCC(=O)N1C[C@H](C2(C1)CC[NH2+]CC2)C(=O)NC[C@H](C)Oc3ccc(cc3)OC C39665751
CCCC[C@@H](C)C(=O)N1C[C@H](C2(C1)CC[NH2+]CC2)C(=O)NC[C@@H](C)Oc3ccc(cc3)OC C39665790
Cc1ccc(cc1)O[C@@H](C)CNC(=O)[C@H]2CN(CC23CC[NH2+]CC3)C(=O)[C@@H](C)Oc4ccccc4 C39666070
CCOc1ccccc1C(=O)N2C[C@@H](C3(C2)CC[NH2+]CC3)C(=O)NC[C@@H](C)Oc4ccc(cc4)C C39666088
C[C@@H](CCc1ccc(cc1)OC)NC(=O)[C@@H]2CN(CC23CC[NH2+]CC3)C(=O)c4ccccc4OC C39675214
C[C@@H](CCc1ccc(cc1)OC)NC(=O)[C@@H]2CN(CC23CC[NH2+]CC3)C(=O)c4ccc5ccccc5n4 C39675486
CC1CCC2(CC1)C(=O)N(C(=O)N2)CC(=O)NCc3ccccc3c4ccc(cc4)C[NH+](C)C C45893168
C[C@@H](c1ccccc1Cl)[NH+](CC(=O)Nc2cccc(c2)S(=O)(=O)/N=C\3/CCCN3)C4CC4 C59333973
C[C@@H]1C[C@@H](C[NH+](C1)C(C)(C)CNC(=O)[C@@H](CCSC)NC(=O)c2cccc(c2)[N+](=O)[O-])C C59990288
C[C@@H]1C[C@H](C[NH+](C1)C(C)(C)CNC(=O)[C@@H](CCSC)NC(=O)c2cccc(c2)[N+](=O)[O-])C C59990296
C[C@@H]([C@H]1NN=C(N1c2ccc(cc2)Cl)SCC(=O)c3ccc4c(c3)oc(=O)[nH]4)[NH+](C)C C39935967
c1ccc2=[NH+]CC(=c2c1)CCNC(=O)CCCNC(=O)N3CC[C@@H]4[C@H](C3)N=C5[C@@H]4C=C(C=C5)Cl C63270971
COc1cc(cc(c1OC)OC)[C@@H]2N[C@H](CS2)CC(=O)NCCC3=c4cc(ccc4=[NH+]C3)Cl C63279937
CCCNC(=O)[C@H](CC(C)C)NC(=O)[C@@H]1CC2=c3ccccc3=[NH+][C@H]2[C@H]4N1C(=O)c5c4cccc5 C63383624
CCC(C)(C)[C@H]1NN=C(S1)NC(=O)[C@H]2CC(=O)N(C2)CCC3=c4cc(ccc4=[NH+]C3)Cl C63557162
Cc1ccc(c(c1)N/C(=N\C(=O)c2ccc(c(c2)OC)OC)/NCCC3=c4ccccc4=[NH+]C3)C C63589160
CC1=C(CN(N1)c2ccccc2)C(=O)N3CCC(CC3)CC(=O)NCCC4=c5ccccc5=[NH+]C4 C64518594
CC(=O)O[C@H]1CC[C@]2([C@@H]3CC[C@@]4([C@@H]([C@@H]3CC=C2C1)CC[C@@H]4[C@@H](CCOC(=O)NC)OC(=O)NC)C)C C05618978
CC(C)(CNc1ccc(c2c1nccc2)[N+](=O)[O-])CNS(=O)(=O)c3ccc(cc3)Br C04003252
CCOC(=O)c1c(c(sc1NC(=O)CN2C(=O)[C@@](NC2=O)(C)c3ccccc3)c4ccccc4)C C08634557
Cc1c(nc(s1)NC(=O)CSc2[nH]c(=O)c3c4c(sc3n2)CCCC4)C(=O)OCC(C)C C02614072
Cc1c(=O)c2cccc(c2oc1c3ccccc3)C(=O)OCC(=O)Nc4ccccc4C(=O)NC5CC5 C09487125
C[C@]1(C(=O)N(C(=O)N1)CC(=O)Nc2ccccc2C(=O)c3ccccc3)c4ccc(cc4)OC(F)F C09578875
CCOC(=O)c1c(csc1NC(=O)CN2C(=O)[C@](NC2=O)(C)c3ccc(cc3)C)c4ccccc4 C02646694
CCCOc1ccc(cc1/C=N/NC(=O)[C@@H](C(C)C)NC(=O)c2ccc3c(c2)OCO3)Br C10001600
Cc1c(c(n2c(n1)c3ccccc3n2)C)CCC(=O)NNC(=O)COc4ccccc4c5ccccc5 C10087523
CCOC(=O)c1c(cc(s1)c2ccccc2)NC(=O)CN3C(=O)[C@](NC3=O)(C)c4ccc(cc4)C C10499609
CCOC(=O)C1=C(NC(=O)N[C@@H]1c2ccc(cc2)Cl)CSc3nnc(n3c4ccccc4C)C C11287566
C[C@@H]1CCCC[C@@H]1NC(=O)[C@@H](C)OC(=O)c2ccccc2SCC(=O)Nc3ccc4c(c3)OCO4 C11685354
C[C@H]1CCC[C@@H]([C@@H]1C)NC(=O)COC(=O)c2ccccc2SCC(=O)Nc3ccc4c(c3)OCO4 C11699055
CCOC(=O)c1c2c(sc1NC(=O)[C@@H](C)Sc3nnc(s3)NC(=O)C(C)(C)C)CCCC2 C12139840
CCOC(=O)c1c2c(sc1NC(=S)NC(=O)c3ccc(o3)Cn4cc(cn4)Cl)CCCC2 C02797201
Cc1ccccc1C(=O)Nc2ccc(c(c2)NC(=O)CSc3nnc(n3C)c4cccs4)OC C13502060
Cc1ccc(c(c1)C)N([C@@H](c2ccc(o2)C)C(=O)NC3CCCCC3)C(=O)CNC(=O)c4ccco4 C13507534
Cc1ccc(c(c1)N([C@H](c2ccc(o2)C)C(=O)NC3CCCCC3)C(=O)CNC(=O)c4ccco4)C C13507536
COc1ccc2c(n1)sc(n2)NC(=O)[C@@H](CC3CCCC3)c4ccc(cc4)S(=O)(=O)NC5CC5 C14025435
CCCCn1c2c(c(=O)[nH]c1=O)n(c(n2)CCC(=O)N[C@@H](C)C34CC5CC(C3)CC(C5)C4)CC(C)C C15314279
C[C@H]1CCc2c(cc(s2)C(=O)N/N=C/c3ccc(c(c3)OC)OCC(=O)Nc4ccc(cc4)OC)C1 C03389244
CC[C@H](C)[C@@H](C(=O)Nc1nnc(s1)c2ccc(cc2)N(C)C)NS(=O)(=O)c3ccc(cc3)F C16607657
CC[C@@H](C)[C@H](C(=O)Nc1nnc(s1)c2ccc3c(c2)OCO3)NC(=O)c4cccc(c4)C(F)(F)F C16608091
CC[C@H](C)[C@H](C(=O)Nc1nnc(s1)c2ccc3c(c2)OCO3)NC(=O)c4ccc(cc4)C(F)(F)F C16608188
Cc1ccc(c(c1)NC(=O)[C@H](C)OC(=O)CCNS(=O)(=O)c2c(c(c(c(c2C)C)C)C)C)OC C16947778
Cn1c(nnc1SCC(=O)Nc2ccccc2C(=O)Nc3ccc(cc3)F)c4ccccc4OC C18972875
C[C@@H](c1cccc2c1cccc2)NC(=O)COC(=O)CN3C(=O)C4(CCC(CC4)C(C)(C)C)NC3=O C19352293
CCOc1cc(cc(c1O)Cl)[C@H]2C3=C(C[C@@H]([C@@H](C3=O)C(=O)OC)C)NC(=C2C(=O)OC(C)C)C C04764421
CCCCNC(=O)CC[C@@H]1C(=O)N2C(=N1)c3ccccc3N=C2SCC(=O)Nc4ccccc4F C20182457
Cc1ccc(c(c1)S(=O)(=O)Nc2ccccc2C(=O)O[C@H](C)C(=O)Nc3cccc(c3)C(=O)C)C C21225342
COc1ccc(c(c1)OC)c2csc(n2)NC(=O)CSc3nnc(s3)NC4CCCCC4 C22531974
CC[C@]1(C(=O)N(C(=O)N1)CC(=O)Nc2c(c(cs2)c3ccccc3)C(=O)OCC)c4ccccc4 C33696229
Cc1ccc(cc1)c2nnc(n2c3ccc(cc3)OC)SCC(=O)NN/C=C\4/C=Nc5c4cccc5 C01308052
CCN1C2=C([C@@H](NC1=O)c3cccc(c3)Oc4ccccc4)C(=O)N(C2)[C@@H](C(C)C)C(=O)NC(C)C C34791108
CCN1C2=C([C@H](NC1=O)c3cccc(c3)Oc4ccccc4)C(=O)N(C2)[C@@H](CC(C)C)C(=O)NCC#C C34791246
CC[C@@H](C)[C@@H](C(=O)Nc1nnc(s1)c2ccc(cc2)N(C)C)NC(=O)COc3ccc(cc3)Cl C35728997
CCN1C2=C([C@H](NC1=O)c3cccc(c3)Oc4ccccc4)C(=O)N(C2)[C@@H](CC(C)C)C(=O)NC5CC5 C35965976
C[C@H](C(=O)Nc1ccc(cc1)N(C)C)Sc2nnc(n2C[C@H]3CCCO3)c4c[nH]c5c4cccc5 C36259507
Cc1ccc(o1)CN([C@H](c2ccccc2O)C(=O)NC3CCCCC3)C(=O)Cc4ccc5c(c4)OCO5 C36598877
c1ccc2c(c1)c(c[nH]2)CCNC(=O)c3c(n(nn3)c4ccc(cc4)Cl)CSc5ncccn5 C38490174
Cc1cc(nc(n1)SCc2c(nnn2c3ccc(cc3)F)C(=O)NCCc4c[nH]c5c4cccc5)C C38491530
C[C@H](C(=O)Oc1ccc2c(c1)OC(=C([C@@H]2c3ccc(cc3OC)OC)C#N)N)Oc4ccc(cc4)F C38657027
Cc1cc(cc(c1)OCC(=O)Oc2ccc3c(c2)OC(=C([C@@H]3c4ccc(c(c4)OC)OCC=C)C#N)N)C C38681111
Cc1cc(ccc1OCC(=O)Oc2ccc3c(c2)OC(=C([C@@H]3c4ccc(cc4)C(=O)OC)C#N)N)Cl C38683617
COc1ccc(cc1)NC(=O)C[C@H]2C(=O)N(/C(=N\N=C\C=C\c3ccccc3)/S2)c4ccc(cc4)O C33957248
c1ccc(cc1)C(=O)NCC(=O)N/N=C\2/c3cc(ccc3N(C2=O)CCOc4ccc(cc4)Cl)Cl C40138067
CCCCCOc1ccc(cc1)[C@H]2c3c(n[nH]c3C(=O)N2[C@@H]4CCS(=O)(=O)C4)c5ccccc5O C38701696
CCc1cc(c(s1)NC(=O)c2ccco2)[C@@H](c3cccc(c3OC)OC)Nc4nc(cc(n4)C)C C38552025
CCOc1ccc(cc1OCC)[C@@H]2c3c(n[nH]c3C(=O)N2C[C@@H]4CCCO4)c5c(cc(cc5O)C)C C21783001
CCCCc1nc([nH]n1)SCC(=O)Nc2c(cc(cc2Br)Br)[N+](=O)[O-] C59938185
c1ccc2c(c1)CCC[C@]23C(=O)N(C(=O)N3)CC(=O)NC4C5CC6CC(C5)CC4C6 C04468640
Cc1cc(ccc1NC(=O)CN2C(=O)[C@@]3(CCCC[C@@H]3C)NC2=O)Br C03464793
Cc1cc(ccc1NC(=O)CN2C(=O)[C@]3(CCCC[C@H]3C)NC2=O)Br C03464789
C[C@H]1CCc2c(sc3c2C(=O)N[C@@H](N3)c4cc(c(c(c4)OC)OC)OC)C1 C04543370
c1ccc(cc1)c2c(c3ccccc3[nH]2)C(=O)C(=O)N4CC(=O)Nc5c4cccc5 C04717870
CC[C@]1(Cc2c(sc3c2c(nc(n3)SCC(=O)N4CCCC4)N)CO1)C C02234848
Cc1csc(n1)NC(=O)CSc2[nH]c(=O)c3c4c(sc3n2)CCCC4 C02614026
c1cc(cc(c1)O)c2csc(n2)N3[C@](CC(=N3)c4ccco4)(C(F)(F)F)O C05243406
c1ccc2c(c1)C=C(CO2)/C=C\3/C(=O)N(C(=S)S3)NC(=O)c4ccccc4O C06496383
c1ccc2c(c1)ccc3c2nc(s3)NS(=O)(=O)c4ccc5c(c4)CCC(=O)N5 C07420133
C[C@H]1CCCC[C@@H]1NC(=O)CN2C(=O)[C@@](NC2=O)(C)c3cccc4c3cccc4 C08645109
Cc1ccc2c(=O)cc(oc2c1C)C(=O)Nc3c(c4c(s3)CCCC4)C(=O)NC C09194736
Cc1ccc(cc1Cl)S(=O)(=O)Nc2ccc3c(c2)C(=O)NC[C@H](O3)C C08962002
Cc1ccc(c(c1)CS(=O)(=O)Nc2ccc3c(c2)C(=O)NC[C@H](O3)C)C C08962052
c1ccc(cc1)C(c2ccccc2)C(=O)NN3C(=O)C4(CCCCC4)NC3=O C13069519
Cc1cccc(c1C)NC(=O)N[C@H]2C(=O)N(c3ccccc3C(=N2)c4ccccc4)C C16740078
Cc1ccc(c2c1c(c([nH]2)C)CC(=O)Nc3nc(cs3)c4cnn(c4C)C)C C19660826
Cc1cc(ccc1NC(=O)c2cc(n(n2)C)C(=O)Nc3ccc(cc3C)F)F C20616794
c1ccc2c(c1)nc(o2)C3CC[NH+](CC3)[C@@H](c4c[nH]c5c4ccc(c5)F)C(=O)[O-] C20728540
Cc1ccc(c(c1)C)NC(=O)C2=C(Nc3nc(nn3[C@@H]2c4ccc(cc4)F)C)C C20804748
Cc1ccc(c(c1)C)NC(=O)C2=C(Nc3nc(nn3[C@H]2c4cccs4)C)C C20804814
Cc1c2c(n(n1)c3[nH]c4ccccc4n3)NC(=O)C[C@H]2c5ccc(cc5)C(F)(F)F C21660736
c1cc(sc1)[C@@H]2C3=C(CN(C3=O)c4ccc(cc4)OC(F)(F)F)NC(=O)N2 C27642765
Cc1c2c(on1)NC3=C([C@H]2c4ccc(cc4)NC(=O)C)C(=O)C[C@H](C3)c5ccccc5 C28051719
Cc1cc2c(cc1Cl)c(cc(=O)o2)CSc3nnc(n3N)C(F)(F)F C28674891
CC(C)c1ccc2c(c1)CCCN2S(=O)(=O)c3cccc(c3)S(=O)(=O)N C30364313
Cc1ccc2c(c1)/c(=N/C(=O)c3ccc(cc3)S(=O)(=O)NC4CC4)/cc([nH]2)C C32606350
C[C@H]1C[C@@H](CN(C1)C(=O)COC(=O)c2c(c(c(c(n2)Cl)Cl)N)Cl)C C35380645
Cc1ccc(cc1)c2cnn3c2NC(=O)C[C@@H]3C(=O)Nc4cccc(c4C)C C35685168
Cc1ccc(cc1)S(=O)(=O)NN2[C@@H](Nc3ccccc3C2=O)c4ccccc4 C03641471
Cc1ccc(c(c1)C)NC(=O)CN2C(=O)[C@@]3(CCCc4c3cccc4)NC2=O C03600776
Cc1cc(c(c(c1)C2=NN=C(C2)C(=O)N[C@@H]3C(=C4CCCC[C@H]4S3)C#N)O)C C38578021
C/C(=N\NC(=O)[C@H]1C=C(N=N1)c2ccc(c(c2)Cl)Cl)/c3cccc(c3)O C39021343
c1ccc(cc1)C(=O)NNC(=O)[C@H]2CCCC[C@H]2C(=O)N3CCc4c3cccc4 C39484757
COc1ccc(cc1)C2=C[C@@H](N=N2)[C@H]3NN[C@@H](N3c4ccccc4Cl)S C39962507
Cn1c(c2ccccc2n1)C(=O)NCC3CCC(CC3)c4[nH]c5ccccc5n4 C44442012
C[C@H]1CCC[C@H]([C@@H]1C)NC(=O)N2CCC(CC2)NS(=O)(=O)c3ccccc3 C45551061
C[C@H](c1[nH]c(=O)c2c(csc2n1)c3ccco3)Sc4[nH]c5ccccc5n4 C28082912
C1CC[C@H]2[C@@H](C1)N(CCO2)C(=O)CCNC(=O)NC34CC5CC(C3)CC(C5)C4 C46483487
Cc1c(n2ccccc2n1)C(=O)Nc3ccc4c(cc(=O)[nH]c4c3)C(C)(C)C C49472688
c1ccc(cc1)[C@@H]2c3ccsc3CCN2S(=O)(=O)c4ccc5c(c4)[nH]c(=O)[nH]5 C12770579
C[C@H]1CC2=C([C@H](N=C(N2)Nc3nc4ccccc4o3)c5cc(cc(c5)F)F)C(=O)C1 C09011957
c1ccc(c(c1)NC(=O)c2cc3n(n2)[C@@H](C[C@@H](N3)c4ccco4)C(F)(F)F)F C00919322
c1ccc(c(c1)NC(=O)c2cc3n(n2)[C@H](C[C@H](N3)c4ccco4)C(F)(F)F)F C00919315
Cc1ccc2c(c1)N/C(=C(/C#N)\S(=O)(=O)c3ccc(cc3)OC(F)(F)F)/N2 C03135603
Cc1ccc(cc1NC(=O)c2cc3cc(ccc3o2)Cl)S(=O)(=O)NC C58905795
Cc1ccc(c(c1)C)NC(=O)C2=C(N=C3C(=CNN3[C@H]2c4cccs4)C#N)C C13552691
Cc1c(cnn1C)[C@H](C)NC(=O)N2CCC(CC2)[C@H](c3ccc(cc3)Cl)O C67460766
CCn1c(c(c(n1)C)CNC(=O)N2CCC(=CC2)c3c[nH]c4c3ccc(c4)F)C C67467814
C[C@@H]1c2ccsc2CCN1C(=O)N[C@H](C)c3cccc(c3)S(=O)(=O)NC C67469226
COc1ccc(c(c1)[C@@H]2c3cc(c(cc3OC(=C2C#N)N)O)Cl)OC C00759646
c1ccc(cc1)N2[C@@H](Nc3ccccc3C2=O)c4ccc(cc4)OCC(=O)N C00780320
c1cc(sc1)c2nnc(n2N)SCC(=O)Nc3ccc(cc3)Cl C04537326
c1cc(ccc1N)Oc2ccc3c(c2)C(=O)N(C3=O)c4ccc(cc4)O C00063775
CCOC(=O)C1=C(Oc2c3cc(ccc3[nH]c(=O)c2[C@H]1c4ccccc4)C)N C03984361
CC[C@H](C)NC(=O)c1c2c(nc3ccccc3n2)n(c1N)CC(C)C C00525521
c1ccc(cc1)c2nnc(n2N)SCC(=O)Nc3ccccc3Cl C05257228
C[C@H](C(=O)NC(=O)N)OC(=O)c1cc2c(s1)CC[C@H](C2)C(C)(C)C C05365443
C[C@@H](C(=O)Nc1ccc(cn1)Cl)Sc2nc(cn2N)c3ccccc3 C04251946
CC(C)(C)NC(=O)CSc1[nH]c(=O)c(c(n1)O)C2CCCCC2 C13453914
Cc1cc(nc(n1)SCC(=O)N[C@H](C)c2cc3ccccc3o2)N C07094672
Cc1cc(c(n1c2c(c3c(s2)CCCC3)C#N)C)/C=N\NC(=O)N C15224874
Cc1ccc(c(c1)O)NC(=O)CCc2c([nH]n(c2=O)c3ccc(cc3)F)C C16229480
CC(C)CCNC(=O)c1ccc(cc1)[C@H]2Nc3ccccc3S(=O)(=O)N2 C17113123
c1ccc2c(c1)c(c[nH]2)CCCC(=O)N/N=C/3\c4ccccc4NC3=O C18192246
c1ccc(cc1)C(c2ccccc2)c3nnc4n3NC(=C(S4)C#N)N C20715332
C[C@H]1C[C@@H]([C@@H](O1)/C=C/C=C/c2cc3c(c(cc(c3Cl)O)O)c(=O)o2)O C35464497
Cc1ccc(c(c1)C)NC(=O)C2=C(NC(=O)N[C@H]2c3ccc(o3)C)C C06053332
c1ccc(cc1)/C(=N\O)/C(=N\O)/Nc2c(cc(cn2)Cl)Br C39448670
C[C@H](C(=O)NC1CCCCC1)Sc2nnc(n2N)C3CCCCC3 C39578369
Cc1c\2c(oc1C(=O)N3CCCCC3)CC(C/C2=N\NC(=S)N)(C)C C39856147
C[C@H]1CCC[C@@H]([C@@H]1C)NC(=O)NNC(=O)[C@@H](C)Oc2ccccc2F C43042326
C[C@@H]1CCC[C@@H]([C@@H]1C)NC(=O)NNC(=O)c2ccc3ccccc3n2 C43043385
c1ccc2c(c1)c3ccc(cc3o2)NC(=O)c4cc(sc4)S(=O)(=O)N C46587680
c1cc(ccc1NNC(=O)NCCc2cc(cc3c2OCOC3)F)F C47070176
CC(C)NC(=O)Nc1ccccc1NS(=O)(=O)c2ccc(cc2)F C47383560
Cc1ccc(c(c1)C)OCC(=O)N[C@H](C)c2ccc3c(c2)[nH]c(=O)[nH]3 C47572084
CC(C)C[C@H]1Nc2ccccc2C(=O)N1CC(=O)Nc3ccccc3O C49543745
Cc1cc(ccc1N[C@H](C)C(=O)NC(=O)NC(C)C)N2CCSCC2 C51186634
CCCCNC(=O)NC(=O)CN1CCc2c3ccccc3[nH]c2[C@@H]1C C53264036
Cc1ccc(c(c1)NC(=O)CSc2[nH]c3cc([nH]c3c(=O)n2)C)C C57520986
Cc1ccc2cc(c(nc2c1)C)C(=O)N[C@H](C)c3ccc4c(c3)[nH]c(=O)[nH]4 C58386036
CC(C)C[C@H](c1[nH]c2ccccc2n1)NC(=O)c3cc4ccccc4[nH]c3=O C58551899
C[C@]1(C(=O)NC(=O)N1)c2cccc(c2)NC(=O)c3cc4ccccc4s3 C47168495
c1ccc2c(c1)C(=O)N[C@H](C(=O)N2)CC(=O)NCCC3=CCCCC3 C32073963
c1ccc2c(c1)c(c[nH]2)c3nnc(o3)SCc4ccc(cc4)C(=O)N C14137752
c1cc(c(cc1[N+](=O)[O-])Br)NC(=O)c2ccc(cc2N)F C62823149
Cc1c(sc(n1)NC(=O)CC(C)C)[C@@H]2N[C@@H](NO2)c3ccccc3 C63386370
Cc1cc(ccc1[N-]S(=O)(=O)c2c[nH+]c[nH]2)[C@@H]3Nc4ccccc4S3 C63753156
Cc1ccc2c(c1)cc(o2)C(=O)NNC(=O)NCCc3cccs3 C65198357
Cc1ccc(c(c1)Br)S(=O)(=O)NNC(=O)NC2CCCC2 C65833012
CC(C)NC(=O)Nc1ccccc1NC(=O)Cc2cn(c3c2cccc3)C C65868536
CC[C@@](C)(CNC(=O)Nc1ccc(cc1)C(=O)N2CCc3c2cccc3)O C66161560
c1ccc(c(c1)C(=O)NNC(=O)NC[C@H]2CCN(C2)c3ccc(cc3)F)F C66343004
c1cc(cc(c1)NNC(=O)NC[C@@H]2CCN(C2)c3ccc(cc3)F)C#N C66344380
c1cc(sc1)c2nc([nH]n2)CNC(=O)N[C@H]3CCC[C@@H](C3)C(F)(F)F C66698539
Cc1ccc2c(c1C)OC[C@@H]2NC(=O)NNC(=O)Cc3ccccc3F C66926321
c1ccc2c(c1)nc(s2)CNC(=O)NNC(=O)CC3CCCCC3 C67039167
Cc1cccc(c1)C(=O)NNC(=O)NC[C@@H]2CCN(C2)c3ccccc3 C67063315
Cc1cc([nH]c(=O)c1CNC(=O)N2CC[C@H](C2)Nc3ccccc3)C C67610859
CCc1ccc(cc1)C(=O)OCC(=O)NC(=O)NC23CC4CC(C2)CC(C4)C3 C04805596
CCC[C@H]1C[C@@](OC1=O)(C)c2csc(n2)NNC(=O)c3ccccc3 C01196754
Cc1ccc(cc1C)n2c(c(c3c2nc4ccccc4n3)C(=O)OCC=C)N C02211399
Cc1ccc(c(c1)[N+](=O)[O-])NC(=S)NC(=O)CC23CC4CC(C2)CC(C4)C3 C05063316
c1ccc2c(c1)-c3c4c(c(cc(c4no3)Oc5ccc(cc5)F)NCCO)C2=O C06661923
CC(C)CNC(=O)C[C@H](c1cccc(c1)[N+](=O)[O-])c2c[nH]c3c2cccc3 C06834613
CC1=C([C@@H](c2c(=O)[nH]c(nc2N1)SCC=C)c3cccc(c3)F)C(=O)OC C08132259
CC(=C)CN1c2ccccc2NC(=O)[C@@H]1CC(=O)Nc3ccccc3OC C09379164
c1ccc2c(c1)c(c[nH]2)CCNC(=O)Cn3c4ccccc4n5cccc5c3=O C06782287
Cc1cc(nc(n1)SCc2ccccc2C(=O)Nc3[nH]c4ccccc4n3)C C06657707
Cc1ccc(cc1)n2c(c(c3c2nc4ccccc4n3)C(=O)OCC(C)C)N C02253397
C[C@@H]1CCCCN1C(=O)NCCCCCCNC(=O)N2CCCC[C@H]2C C19075009
c1ccc(cc1)C(=O)NCCC(=O)Nc2ccc3c(c2)OC4(O3)CCCCC4 C21047324
c1ccc(c(c1)CC(=O)NNc2ccc(cc2[N+](=O)[O-])C(F)(F)F)Cl C21284208
Cc1cc(c(c(c1)Cl)NC(=O)[C@H](C)Nc2cccc(c2)N3CCOC3=O)C C27004615
CC(C)(C)NC(=O)NC(=O)CSc1nc2ccccc2n1C3CCCCC3 C12525197
CCOC(=O)C1=C(NC(=O)NC1)CN2CCCc3c2ccc(c3)C(C)C C30140858
CC[C@@H](CO)Nc1nc2c(c(c(s2)C)C)c3n1nc(n3)c4ccccc4 C32100644
COc1cc(ccc1O)/C=C/2\C(=O)N(/C(=N/c3cccc(c3)O)/S2)CC=C C33768814
CC(C)CC(=O)N[C@@H](C(Cl)(Cl)Cl)Nc1ccc(cc1)[N+](=O)[O-] C05173121
c1ccc(cc1)Cc2nnc(o2)NC(=O)NC(c3ccccc3)c4ccccc4 C38551179
CCOC(=O)[C@@H]1C(=c2ccccc2=[NH+]1)/N=N/[NH+]3C[C@]4(C[C@@H]3CC(C4)(C)C)C C38676198
c1ccc(c(c1)c2nnc(n2N)SCC(=O)OC3CCCCC3)Cl C40925013
C[C@@H]1C(=O)Nc2cc(ccc2O1)NC(=O)[C@@H](C)Oc3cccc(c3)C(C)(C)C C44367263
C[C@@H]1CC[C@H]([C@@H](C1)OC(=O)CSc2nnc(n2C3CC3)N)C(C)C C45091646
Cc1ccc(c(c1)Cl)NC(=O)[C@@H](C)Nc2cccc(c2)N3CCOC3=O C46817376
Cc1cccc(c1OCCNC(=O)N2CCN(CC2)c3ccccc3O)C C47126296
CCN(CC(=O)NC(C)(C)C)C(=O)N[C@@H](C)c1c(c2ccccc2o1)C C50152635
Cc1ccc(cc1NC(=O)[C@H](C)N[C@H](C)c2cccc(c2)Cl)[N+](=O)[O-] C42334069
Cc1c(cccc1[N+](=O)[O-])NC(=O)[C@@H](C)N[C@H](C)c2cccc(c2)Cl C42334091
CCCCC[C@H](C)NC(=O)N1CCC[C@@H](C1)C(=O)Nc2cccc(n2)C C56782033
CCCCC[C@@H](C)NC(=O)N1CCC(CC1)C(=O)Nc2cc(ccn2)C C56782036
c1ccc2c(c1)c(c[nH]2)c3nnc(o3)SCC(=O)NCC4CCCCC4 C03519989
CC(C)(C)Cc1c2c(cc(nc2on1)C3CC3)C(=O)Nc4ccccc4O C58378140
c1cc(c(cc1[N+](=O)[O-])N)C(=O)OCc2ccc(cc2F)Br C58556720
CC(C)Sc1[nH]c(nn1)N/N=C/c2cccc(c2)Oc3ccccc3 C05911319
C1CCC(=NNc2[nH]nc(n2)SCC(=O)C3C4CC5CC(C4)CC3C5)C1 C59040406
Cc1cccc(c1C)Nc2nnc(s2)SCC(=O)Nc3nccs3 C28417845
Cc1ccc(cc1)[C@@H](C2CCCCC2)C(=O)N[C@@H](C)C(=O)Nc3cc(on3)C C62125146
Cc1ccc2=[NH+]CC(=c2c1)CCNc3nc(c(nn3)Cc4ccccc4)[O-] C63952577
C[C@@H](c1nc(no1)c2ccc(cc2)F)NC(=O)NCCC3=CCCCC3 C64645507
CCc1ccc(cc1)NC(=O)N[C@H](C)c2nc(no2)c3ccc(cc3)F C64695114
Cc1cc(ccc1NCc2nc(no2)c3cccs3)C(=O)NC4CCCC4 C65277125
C[C@@H](CC(=O)Nc1ccnn1C2CCCCC2)NC(=O)C3CCCCC3 C66272023
Cc1cccc(c1)c2c(n3c([nH]2)c(cn3)C(=O)OC)NC4CCCCCC4 C03039590
CC(C)n1c(n[nH]c1=S)CNC(=O)c2cccnc2SC(F)(F)F C66639383
C[C@@H](C(=O)NC[C@@H]1CCN(C1)c2ccc(cc2)F)NC(=O)OC(C)(C)C C57275773
CC[C@@H](C)n1c(=O)c2c(cc([nH]2)C)nc1SCC(=O)Nc3ccccc3F C67238910
CCCC(=O)Nc1cccc(c1C)NC(=O)c2cc(nn2C)C(C)(C)C C67501384
c1ccc(cc1)N[C@H]2CCN(C2)C(=O)NCc3ccccc3n4cccn4 C67637007
C[C@H]1CCCC[C@@]12C(=O)N(C(=O)N2)CC(=O)N[C@@H](C)c3ccc(cc3)CC(C)C C04308991
Cc1ccc(cc1)c2nnc(s2)NC(=O)[C@@H](C(C)C)NC(=O)CC(C)C C04877921
Cc1ccc(cc1)c2nnc(s2)NC(=O)[C@H](C(C)C)NC(=O)CC(C)C C04877925
Cc1ccc(cc1)c2nnc(s2)NC(=O)[C@@H](C(C)C)NC(=O)c3cccs3 C04883458
C[C@@]1(C(=O)N(C(=O)N1)CC(=O)NC2CCCCCC2)CCc3ccccc3 C08133536
COc1cc(ccc1NC(=S)NCC23CC4CC(C2)CC(C4)C3)[N+](=O)[O-] C17076818
CCOc1ccccc1C(=O)OCc2nc(c3c4c(sc3n2)CCCC4)N C18266511
C[C@H]1CCC[C@@H]1OC(=O)C2=C(NC(=S)N[C@H]2c3cc(ccc3OC)OC)C C02473089
Cc1ccc(cc1)c2c(c[nH]n2)/C=N/NS(=O)(=O)c3ccc(cc3)C(C)(C)C C20368415
Cc1ccccc1NC(=S)/N=C(\Nc2nc(cc(n2)C)C)/N3CCC[C@H](C3)C C14160292
Cc1cc(cc(c1)NC(=O)[C@@H](C)Sc2[nH]nc(n2)c3ccc(cc3)OC)C C24019408
CC[C@H](CO)Nc1nc2c(c(c(s2)C)C)c3n1nc(n3)Cc4ccccc4 C32104089
CC[C@@H](C)[C@H](C(=O)Nc1nnc(s1)c2ccc(cc2)C)NC(=O)C(C)C C35267251
Cc1ccc(cc1)c2nnc(s2)NC(=O)[C@@H](C(C)C)NC(=O)C3CCCCC3 C06669079
CC[C@H]1C(=O)N(Cc2cc(ccc2O1)NC(=O)NCC)[C@@H](CC)c3ccccc3 C35909959
Cc1c(sc(c1[C@H](C)NC(=O)Nc2ccc(cc2)C(=O)OC)n3cccc3)C C06750410
C[C@H](C(C)C)NC(=O)CN1C(=O)[C@@](NC1=O)(C)c2ccc(cc2)C(C)(C)C C08947075
CCC[C@@H]1Nc2ccccc2C(=O)N1NC(=O)COc3cccc4c3cccc4 C39919990
c1ccc(cc1)c2nnc(s2)SCC(=O)N/N=C/c3c[nH]c4c3cccc4 C40947868
CCCN(Cc1cc(=O)[nH]c2c1cc(cc2C)C)C(=O)Nc3ccccc3OC C41078079
Cc1c(cc(n1CCc2ccc(cc2)Cl)c3cccc(c3)[N+](=O)[O-])C(=O)N C43223651
Cc1c(cc(n1CCc2ccccc2Cl)c3cccc(c3)[N+](=O)[O-])C(=O)N C43223661
CC[C@@H](C)NC(=O)CN1CCN(CC1)C(=O)N[C@H](C)c2cccc3c2cccc3 C43236576
CC(=NNC(=O)c1ccsc1NC(=O)c2ccccc2Oc3ccccc3)C C44453408
CCCNc1c2ccccc2oc(=O)c1NS(=O)(=O)c3cc(c(cc3C)C)C C45962092
c1cc(ccc1c2nnc(o2)SCC(=O)NNc3ccc(cc3)F)Cl C45970098
Cc1ccc(cc1NC(=O)Cc2csc(n2)c3ccc(o3)C)NC(=O)C(C)C C46781612
c1ccc2cc(ccc2c1)OCCN3C(=O)[C@@H](NC3=O)Cc4c[nH]c5c4cccc5 C47461218
CCCN(Cc1[nH]c(=O)c2ccc(cc2n1)Cl)C(=O)NCc3cccs3 C53491012
Cc1ccc(nc1)NC(=O)[C@@H]2CCCN(C2)C(=O)N[C@H](C)CCc3ccccc3 C56359656
c1ccc2c(c1)C[C@@H](CO2)CNC(=O)Nc3ccccc3OC[C@@H]4CCCCO4 C56575280
C[C@H](CCCC(C)C)NC(=O)N1CCC[C@@H](C1)C(=O)Nc2nccs2 C56781180
C[C@H](COc1ccc(cc1F)F)NC(=O)Nc2ccc(cc2)c3csnn3 C56789115
CN(Cc1ccccc1O)C(=O)NCC2(CCOCC2)c3ccc(cc3)OC C56964133
CCc1ccc(cc1)[C@H](C(C)C)NC(=O)CN2C(=O)C3(CCC(CC3)C)NC2=O C08273448
C[C@]1(C(=O)N(C(=O)N1)CCC(=O)NC2CCCCC2)c3ccc(cc3)C(C)(C)C C54425136
CCN(C[C@@H]1COc2ccccc2O1)C(=O)NCCc3c[nH]c4c3cccc4 C42956886
c1cc(ccc1CNC(=O)Nc2ccc(cc2)OCC#N)c3ccc4c(c3)CCO4 C61747586
Cc1cc(no1)NC(=O)CNC(=O)[C@@H](c2ccc(cc2)Cl)C3CCCC3 C62280104
CCCC(=O)Nc1cccc(c1C)NC(=O)C(=O)N2CCC[C@H]2C3CCCCC3 C63207735
C[C@H](c1ccc(cc1)S(=O)(=O)NC)NC(=O)N2CCC[C@H]2CC(C)(C)C C64226569
C[C@H](c1nc(no1)c2ccc(cc2)F)NC(=O)NCCc3c(cccc3F)F C64644838
CC(C)(C)NC(=O)CN(C)C(=O)NCC1(CCCC1)c2ccccc2OC C54687782
C[C@@H](c1cccc(c1)N2CCOC2=O)NC(=O)NCCc3ccc(cc3)Cl C65990653
Cc1cc(ccc1NC(=O)N[C@@H](CN2CCCCCC2=O)c3ccccc3)OC C66164048
C[C@H](c1ccc2c(c1)NC(=O)CO2)NC(=O)N(Cc3ccccc3)[C@H](C)C4CC4 C66700027
CC(C)(C)C(=O)NCCCC(=O)Nc1ccc2c(c1)OC3(O2)CCCCC3 C25463440
Cc1ccc(cc1)[C@@H](C)N(C)C(=O)N[C@@H](C)c2cccc(c2)S(=O)(=O)NC C67469689
CCCC(=O)Nc1ccc(cc1)CNC(=O)N2C[C@H](O[C@@H](C2)c3ccccc3)C C67602895
c1ccc(cc1)N[C@@H]2CCN(C2)C(=O)NCc3ccc(cc3)Cn4cccn4 C67623180
Cc1ccc(cc1)c2c(sc(n2)NC(=O)c3c(cn(n3)C)Br)C C02755123
CC(=O)N1c2ccccc2NC3=C([C@@H]1c4ccc(cc4)N(C)C)C(=O)CC(C3)(C)C C00993755
c1ccc(cc1)[C@]2(c3ccccc3C(=O)N2c4ccc(cc4)N5CCOCC5)O C01061708
c1ccc2c(c1)nc3n2[C@@H](C4=C(N3)C[C@H](CC4=O)c5ccco5)c6cccs6 C04809605
c1ccc2c(c1)nc3n2[C@H](C4=C(N3)C[C@H](CC4=O)c5ccco5)c6cccs6 C04809607
C[C@@H]1CC2=C([C@H](CC(=O)N2)c3ccc(c(c3)Cl)Cl)C(=O)[C@@H]1C(=O)OC C04986765
c1ccc(c(c1)[C@@H]2CC3=C([C@@H](CC(=O)N3)c4ccc5c(c4)OCO5)C(=O)C2)Cl C04986909
Cc1ccc(cc1)N2C(=O)N[C@@H]3C[C@]2(Oc4c3cc(cc4OC)Br)C C05043228
Cc1c(cn(n1)C)/C=N/N=C/2\CC[C@@H]3[C@@]2(CC[C@@H]4[C@@H]3CCc5c4ccc(c5)O)C C05697222
c1cc(sc1)S(=O)(=O)Nc2cc3c4c(oc3c(c2)Cl)CCCC4=O C01134698
Cc1nc2n(n1)[C@H](C3=C(N2)C[C@@H](CC3=O)c4ccccc4)c5ccc(cc5)Cl C08559751
C[C@H]1C[C@@H](CN(C1)C(=O)[C@@H]2CCCc3c2nc(s3)NC(=O)c4ccccc4)C C09071212
c1ccc(cc1)[C@@H]2CC3=C([C@H](n4c5ccccc5nc4N3)c6ccncc6)C(=O)C2 C07496163
c1ccc(c(c1)n2cccc2/C=C/3\C(=O)N(C(=O)N3)c4cccc(c4)Cl)F C15013855
Cc1ccccc1NC2=NN=C(CS2)c3cc4c5c(c3)CC(=O)N5CCC4 C15403884
Cc1ccc(cc1C)N(C)S(=O)(=O)c2ccc3c(c2)NC(=O)C[C@@H](S3)C C15730945
Cc1ccc(cc1C)S(=O)(=O)Nc2cc3c(cc2Br)OCCO3 C16120819
C[C@H]1Cc2cc(ccc2N1S(=O)(=O)C)C(=O)NC34CC5CC(C3)CC(C5)C4 C17305422
CC(C)C(=O)N1c2ccccc2NC3=C([C@H]1c4ccncc4)C(=O)CC(C3)(C)C C18244474
Cc1ccc(s1)[C@H]2Nc3ccccc3C(=O)N2c4ccc5c(c4)OCCO5 C20916009
Cc1c2c(n(n1)c3nc4ccccc4s3)NC(=O)C[C@H]2c5ccc(cc5)F C21177494
Cc1c(sc2c1c(nc(n2)c3cccs3)N4CCC(CC4)C(=O)NC)C C22062525
Cc1c2c(cccc2sc1C(=O)N3C[C@H](Oc4c3cccc4)C(=O)NC)F C24221379
CC(C)(c1ccn2c(cnc2n1)c3ccc(c(c3)c4c(cc(cn4)F)F)F)O C28571826
C[C@]1(C(=O)N(C(=O)N1)Cc2cc(ccc2F)C#N)c3ccc(cc3Cl)Cl C29847003
c1ccc(cc1)c2ccccc2NC(=O)N3C[C@H]4C[C@@H](C3)c5cccc(=O)n5C4 C35311664
CN1C[C@@H]([C@H]([C@@]12c3ccccc3NC2=O)C(=O)c4ccco4)c5ccc(cc5)F C13627152
CCOc1ccc(cc1)[C@@H]2c3c(=O)c4cc(ccc4oc3C(=O)N2)Br C38702716
c1ccc(cc1)C2=C[C@H]([C@H]3C(=O)NC(=O)N=C3O2)c4ccc(cc4)Br C39315047
CC1=C[C@H](C(=O)NC1=C)C(=O)N2CCC[C@H](C2)C(=O)c3cccc4c3cccc4 C39461251
CC(C)S(=O)(=O)c1cc(cc2n1c(cn2)c3ccccc3O)Br C39463351
c1cc(c(cc1Br)[C@H](c2ccc(o2)[N+](=O)[O-])O)Br C40245414
Cc1ccc2c(c1)N(C(=O)[C@](O2)(C)C(=O)Nc3ccccc3C(F)(F)F)C C40797754
C[C@@H]1C(=O)N(c2cc(ccc2O1)NC(=O)[C@H]3[C@@H](C3(C)C)C=C(Cl)Cl)C C41014400
C[C@@H]1c2ccsc2CCN1C(=O)Nc3ccc(cc3)C(=O)N4CCCCCC4 C48098852
Cc1c2c(n(n1)[C@H]3CCOC(C3)(C)C)NC(=O)CS[C@@H]2c4ccc(cc4)Cl C05047154
CSc1nc2n(n1)[C@@H](C3=C(N2)CCCC3=O)c4ccc(c(c4)Cl)Cl C04436115
c1ccc(c(c1)[C@@H]2C3=C(C[C@@H](CC3=O)c4cccc(c4)Cl)Nc5n2ncn5)F C04814180
CC1(CC2=C([C@@H](n3c(nc(n3)SC)N2)c4ccc(cc4)SC)C(=O)C1)C C04716109
c1cnn(c1)c2ccc(cc2)Cc3[nH]c(=O)c4c5c(sc4n3)SCCC5 C55502725
CC1CCN(CC1)C(=O)c2ccccc2NC(=O)N3CCC[C@@H]3c4cccs4 C56704448
CC(=O)N(c1ccc(cc1F)F)c2nc(cs2)/C=C\3/c4ccccc4NC3=O C57536821
CCn1c(=O)c2c3c(sc2nc1S[C@H]4CCCCNC4=O)C[C@@H](CC3)C C58492623
Cc1c(cccc1Cl)N2C3=NC(=O)C[C@@H](C3=C(N2)C)C(=O)c4cccs4 C13996992
C[C@H](C12CC3CC(C1)CC(C3)C2)NC(=O)C4CCN(CC4)C(=O)N5CCCC5 C60490744
c1cc(ccc1N2CCN(CC2)Cc3c(ccc4c3occ(c4=O)Cl)O)F C41585654
c1ccc(cc1)c2c(c([nH]n2)C(=O)N3CCO[C@@H]4[C@@H]3CCCC4)Br C65107913
c1ccc2c(c1)CCN(C2)C(=O)Nc3ccc(cc3C(F)(F)F)n4cccn4 C65621987
CC(C)(c1ccc(cc1)Cl)NC(=O)N2CCN(CC2)C(=O)c3ccsc3 C67471033
C[C@@H]1CN(C[C@H](O1)c2ccccc2)C(=O)Nc3cc(c(c(c3)F)N(C)C)F C67583427
Cc1ccc(c2c1cc(c(=O)[nH]2)CN(C3CCCC3)C(=O)NC4CCCCC4)C C00880544
Cc1ccc2cc(c(=O)[nH]c2c1)CN(C3CCCCC3)C(=O)NC4CCCCC4 C01352754
c1ccc2c(c1)c(c(o2)C(=O)Nc3ccc(cc3)F)NC(=O)c4c(cccc4F)F C04251629
CC(=NNC(=O)c1cc(n[nH]1)C23CC4CC(C2)CC(C4)C3)c5ccc(cc5)Cl C04135846
Cc1c(sc2c1C(=O)N[C@@H](N2)c3ccc(cc3)OC(=O)c4ccc(cc4)Cl)C C04502005
Cc1c(sc2c1C(=O)N[C@H](N2)c3ccc(cc3)OC(=O)c4ccc(cc4)Cl)C C04502007
CC(C)Cc1c2c(c3c(c(oc3n1)C(=O)c4ccc(cc4)Cl)N)CC(OC2)(C)C C02256969
c1ccc2cc(ccc2c1)c3cc([nH]n3)C(=O)N/N=C/c4ccc(c(c4)Cl)Cl C05125835
Cc1cccc(c1C)NC(=O)CSc2[nH]c(=O)c3c4c(sc3n2)C[C@H](CC4)C C05237698
Cn1c(c(c(n1)C(F)(F)F)c2ccc(cc2)F)NC(=O)Nc3ccc(cc3F)F C01029450
CCc1cc2c(cc1S(=O)(=O)Nc3ccc(cc3)F)[nH]c4c2C(=O)CC(C4)(C)C C09685774
CCc1cc2c(cc1S(=O)(=O)Nc3ccc(cc3C)Cl)[nH]c4c2C(=O)CCC4 C09685856
CCc1cc2c(cc1S(=O)(=O)Nc3c(cc(cc3C)C)C)[nH]c4c2C(=O)CCC4 C09685927
C/C(=N\NC(=O)c1cc(n[nH]1)C23CC4CC(C2)CC(C4)C3)/c5ccc(cc5)Cl C12343182
c1cc(sc1)c2nc(co2)CSc3nc(c4c5c(sc4n3)CCCC5)N C06108723
CC(C)Oc1ccccc1[C@H]2[C@@H]3C[C@@H](CC=C3C(=C(C2(C#N)C#N)N)C#N)C(C)(C)C C19852908
CC1(Cc2c(c(nc3c2c(c(o3)C(=O)c4ccccc4)N)Cc5ccccc5)CO1)C C22238473
C[C@@H](C12CC3CC(C1)CC(C3)C2)NC(=O)[C@@H]4CCCN(C4)C(=O)Nc5ccccc5 C23030141
Cc1ccc(c(c1)C)NC(=O)[C@H](C)Nc2ccc3c(c2)OC(O3)(F)F C29456810
CC1(Cc2c(sc(c2C(=O)c3ccccc3)NC(=O)Nc4ccccc4)CO1)C C34766426
CC(C)NC(=O)N1C[C@@H](C[C@H](C1)C(=O)Nc2ccc(cc2)Cl)c3ccccc3 C35914975
CC[C@@H](c1cc(ccc1O)Br)Nc2ccccc2[N+](=O)[O-] C37058993
CC[C@@H](c1ccccc1O)Nc2ccc(cc2Br)[N+](=O)[O-] C37131220
CC[C@H](c1ccccc1O)Nc2ccc(cc2Br)[N+](=O)[O-] C37131221
Cc1ccc2c(c1)N/C(=C(/C(=C(Cl)Cl)Sc3ccccc3)\[N+](=O)[O-])/N2 C04475641
Cc1ccc(cc1)C(=O)Oc2ccc3c(c2)OC(=C([C@@H]3c4cccc(c4)Cl)C#N)N C38651115
Cc1cccc(c1)C(=O)Oc2ccc3c(c2)OC(=C([C@H]3c4cccc(c4)Cl)C#N)N C38651118
c1ccc(c(c1)C(=O)Oc2ccc3c(c2)OC(=C([C@H]3c4cccs4)C#N)N)Cl C38656180
Cc1ccc(cc1)SCC2=C3[C@@H](C(=C(O[C@@H]3N=N2)N)C#N)c4ccc(cc4)Cl C38915295
Cc1ccc(cc1)SCC2=C3[C@@H](C(=C(O[C@H]3N=N2)N)C#N)c4ccc(cc4)Cl C38915297
CN1c2ccccc2N[C@H]1[C@@H]3c4c(c5ccccc5[nH]4)CCN3C/C=C/c6ccco6 C39461375
c1ccc(cc1)[C@@H]2c3c(n[nH]c3C(=O)N2Cc4ccc(cc4)Cl)c5ccccc5O C38610141
COc1ccc(cc1)c2cs/c(=N\N=C\c3c[nH]c4c3cccc4)/[nH]2 C40570758
Cc1cccc(c1)[C@@H]2C(=C(N(C(=O)N2)C)C)C(=O)Nc3ccccc3C(F)(F)F C41106900
Cc1cccc(c1)[C@H]2C(=C(N(C(=O)N2)C)C)C(=O)Nc3ccccc3C(F)(F)F C41106901
Cc1ccc(c(c1)/C(=[NH+]/Cc2ccccc2)/c3c(n[n-]n3)C(F)(F)F)O C43464910
Cc1ccc(c(c1)NC(=O)[C@@H](C)Nc2ccc3c(c2)nc(o3)C4CC4)C C46833892
Cc1c(cnn1C)[C@H](C)NC(=O)Nc2ccc(cc2)SC(F)(F)F C48521135
Cc1ccc2c(c1)[nH]c(n2)SCc3[nH]c(=O)c4c(csc4n3)c5ccccc5 C05927789
Cc1cc(c(cc1C)O)c2c3c([nH]n2)C(=O)N([C@@H]3c4ccccc4)Cc5ccccc5 C04809769
CCn1c2ccccc2c3c1ccc(c3)N[C@@H](C)c4[nH]c(=O)c5c(c(sc5n4)C)C C23865521
c1ccc(cc1)N2Cc3ccc(cc3C2)C(=O)N/N=C/c4c5ccccc5ccc4O C58872002
c1ccc(c(c1)CSc2[nH]c(nn2)NN=C3CCCCCC3)Cl C59311148
CC(C)(C)[C@@H]1CCc2c(sc3c2C(=O)N[C@@H](N3)c4ccc(cc4)C(=O)OC)C1 C03647357
Cn1c(nnc1SCc2ccc(cc2Cl)F)c3c(c4cccnc4s3)N C64370020
Cc1ccc(cc1C)[C@@H]2CCCN2C(=O)Nc3ccc(cc3C)C(=O)NC(C)C C64532405
Cc1ccc(cc1)C(=O)N2CCc3c2cc(cc3)CNC(=O)Nc4ccc(cc4C)C C64990338
CCOc1cc(ccc1O)c2[nH]c(=O)c3c4c(sc3n2)C[C@@H](CC4)C(C)(C)C C65002279
Cc1ccc(cc1)CNC(=O)[C@@]2(CCCN(C2)C(=O)Nc3cc(ccc3C)Cl)C C65059040
c1ccc(cc1)N[C@@H]2CCN(C2)C(=O)NCc3ccccc3N4CCCC4 C67633894
CCCOc1ccc(cc1)[C@H]2C(=C(NC(=O)N2)C)C(=O)OC3CCCCCC3 C04065708
CC[C@H](C)OC(=O)C1=C(NC(=O)N[C@@H]1c2cccc(c2)Oc3ccccc3)C C00716321
CCCCc1ccc(cc1)C(=O)N[C@@H](C)C(=O)Nc2nnc(s2)c3ccccc3 C04515691
COc1cc(c(c(c1)OC)/C=N\NC(=S)NC23CC4CC(C2)CC(C4)C3)OC C05048242
CCc1ccc(cc1)Nc2nnc(s2)SCC(=O)c3c(c(c([nH]3)C)C(=O)C)C C02628174
CCCCCOC(=O)c1c2c(nc3ccccc3n2)n(c1N)c4cccc(c4)F C05149586
CCCC[C@]1(C(=O)N(C(=O)N1)CC(=O)Nc2cc(ccc2C)C)c3ccc(cc3)F C05306507
CC\1=CC[C@H](C/C1=N\NC(=O)CCC(=O)N/N=C/2\C[C@@H](CC=C2C)C(=C)C)C(=C)C C05954262
CCc1cccc2c1[nH]cc2[C@H](CC(=O)N[C@@H](C)CC)c3cccc(c3)[N+](=O)[O-] C06834262
CC(C)c1ccc(cc1)OCc2nnc(n2N)SCc3ccc(c(c3)F)OC C07672811
Cc1ccc(cc1C)Nc2nnc(s2)S[C@H](C)C(=O)N[C@@](C)(C#N)C(C)C C07754879
C[C@@]1(C(=O)N(C(=O)N1)CC(=O)NCC2CCCCC2)c3ccc(cc3)C(C)(C)C C08948273
COc1ccc(c(c1)OC)Nc2nc(cs2)C(=O)NCCC3=CCCCC3 C09209065
Cc1cccc(c1C)Nc2nnc(s2)S[C@@H](C)C(=O)N[C@@](C)(C#N)C(C)C C10211221
CCc1cccc(c1Nc2nnc(s2)SCC(=O)N[C@H](C)c3ccco3)C C10345895
c1cc(ccc1/C=N/NC(=O)C2CCCCC2)C=NNC(=O)C3CCCCC3 C12486466
CCOC(=O)c1c2c(sc1NC(=O)Nc3ccc(cc3)C)CO[C@@H](C2)C(C)C C12650385
CCOc1cc2c(cc1N[C@H](C)C(=O)Nc3cc(ccc3OC)C)O[C@H](C2)C C12608220
CCC(CC)COC(=O)c1c2c(nc3ccccc3n2)n(c1N)c4ccccc4 C02356261
Cc1cc(cc(c1)OCC(=O)NNC(=O)[C@H](C)Oc2ccc(cc2)C(C)(C)C)C C14665658
Cc1cccc(c1C)OCC(=O)NNC(=O)[C@H](C)Oc2ccc(cc2)C(C)(C)C C14666008
Cc1ccccc1NC(=O)c2c(nc(s2)n3c(c(c(n3)C)CCC(C)C)O)C C15671533
CCc1cccc(c1Nc2nnc(s2)SCC(=O)NC3(CCCCC3)C#N)C C16328178
CCCc1ccc(cc1)[C@@H](C(C)C)NC(=O)CN2C(=O)[C@]3(CCCC[C@@H]3C)NC2=O C19311531
CCc1ccc(cc1)c2c(c[nH]n2)/C=N/NS(=O)(=O)c3ccc(cc3)C(C)C C20212545
CCCCOc1cccc2c1N[C@@H]([C@@H]3[C@@H]2C=CC3)c4cc(ccc4O)[N+](=O)[O-] C14476122
CCCCOc1cccc2c1N[C@@H]([C@H]3[C@@H]2C=CC3)c4cc(ccc4O)[N+](=O)[O-] C14476124
CCCC1(C(=O)N(C(=O)N1)CC(=O)N[C@@H](C)c2ccc(cc2Cl)Cl)CCC C21237070
CC[C@H](C)NC(=O)Nc1ccc(cc1)c2nc(on2)Cc3ccc(cc3)Cl C33257239
CC[C@@H](C)[C@@H](C(=O)Nc1nnc(s1)c2ccc(cc2)Cl)NC(=O)C(C)(C)C C35266758
c1cc(c(cc1OC(F)F)OC(F)F)/C=N/NC(=O)NC2CCCCC2 C03280380
COc1ccc(cc1)OCCSc2nnc(n2N)Cc3cccc4c3cccc4 C03340107
CC[NH+](CC)c1ccc(cc1)NC(C)(C)c2nnnn2c3c(cccc3C)C C04257123
C[C@H](C(=O)Nc1ccc(cc1)Cl)Nc2ccc(cc2[N+](=O)[O-])C(F)(F)F C40159969
Cc1cc(c(c(c1)O)c2c3c([nH]n2)C(=O)N([C@H]3c4cccc(c4)OCC=C)CC=C)C C38705562
C[C@H](c1nc2ccc(cc2s1)F)NC(=O)[C@H](C(C)C)NC(=O)OC(C)C C43065288
CC[C@@H](C)c1ccc(cc1)[C@H](C(C)C)NC(=O)CN2C(=O)C3(CCCCC3)NC2=O C45416565
CCOC(=O)N[C@H](C(C)C)C(=O)NCC1(CCOCC1)c2cccc(c2)F C56250660
CCN([C@@H](C)c1cc2ccccc2o1)C(=O)Nc3cccc(c3)NC(=O)C(C)C C56609114
C[C@@H](CCCC(C)C)NC(=O)N1CCC(CC1)C(=O)Nc2ccc(cn2)Cl C56781193
c1ccc(cc1)N(c2ccccc2)C(=O)CSc3[nH]nc(n3)c4ccccc4O C05522875
C[C@H](C(=O)Nc1ccc(cc1)Nc2ccccc2)Sc3ccc(cc3)[N+](=O)[O-] C57674687
Cc1ccc(c(c1)[N+](=O)[O-])NC(=O)CN[C@H](c2ccc(cc2)F)c3cccs3 C15358764
CC(C)c1ccc2c(c1)/C(=N\NC(=O)COc3ccc(cc3)C(C)(C)C)/C(=O)N2 C06287140
CN(c1ccccc1)c2ccc(cc2)/C=N/NC(=O)CSc3[nH]c4ccccc4n3 C59417053
Cc1ccccc1c2nc(on2)CNc3ccc(cc3)C(=O)NC4CCCCC4 C63470032
Cc1cccc(c1C)NC(=O)CN(C)C(=O)C[C@@H](C)NC(=O)C2CCCCC2 C66272058
CCOc1cc2c(cc1NC(=O)C[C@H](C)NC(=O)C3CCCCC3)O[C@H](C2)C C66279800
Cc1cc2c([nH]1)c(=O)n(c(n2)SCC(=O)Nc3ccccc3Cl)CC(C)C C67237628
Cc1ccc(c(c1)C)NC(=O)CSc2nc3cc([nH]c3c(=O)n2CCC(C)C)C C67238066
CC(C)(C)[C@H]1CCc2c(c(no2)C(=O)Nc3cccnc3Cl)C1 C00426620
CC[C@H]1CCC2=NN([C@@]([C@@H]2C1)(C(F)(F)F)O)C(=O)c3ccc(o3)C C04603961
CC[C@H]1CCC2=NN([C@]([C@@H]2C1)(C(F)(F)F)O)C(=O)c3ccc(o3)C C04603963
C[C@H]1CCCC[C@H]1NC(=O)[C@@H]2CCCN(C2)c3nc4ccccc4o3 C04686053
CC(C)c1ccc(cc1)/C=N/n2cnc3c4cc(ccc4[nH]c3c2=O)F C00544141
CC[C@@H]1C[C@H]2C[C@]3([C@@H]1N(C2=O)CCc4c3[nH]c5c4cccc5)C(=O)OC C05432049
CC1=C([C@H](NC(=O)N1C)c2cc(cs2)Br)C(=O)OC C07747963
C[C@@H](c1cc2ccccc2o1)NC(=O)c3cc4c(c(c3)Cl)OCO4 C08240027
C[C@@H]1c2cccc(c2O[C@@H]1C)C(=O)Nc3ccc(cc3)N4CCCC4=O C08280159
C[C@@H]1c2cccc(c2O[C@H]1C)C(=O)Nc3ccc(cc3)N4CCCC4=O C08280163
c1c(nc(s1)NC(=O)C2=COCCO2)C34CC5CC(C3)CC(C5)C4 C09503884
c1ccc2c(c1)ccc3n2c(nn3)SCc4[nH]c5ccccc5n4 C11906268
c1ccc(cc1)N2C(=O)/C(=C\c3ccc(o3)c4ccc(cc4)F)/NC2=O C13749644
Cc1cc(ccc1NC(=O)c2cc(nc3c2c(no3)C)C4CC4)Cl C14180358
Cc1cc(c(cc1C)c2c(sc(n2)NC(=O)C3=COCCO3)C)C C14910704
Cc1cc(ccc1NC(=O)[C@H]2Cc3ccccc3C(=O)O2)N4CCCC4 C15356038
Cc1ccc2c(c1)CCCN2C(=O)Nc3ccsc3C(=O)OC C17067775
Cc1c(c2ccccc2[nH]1)[C@@H](c3ccc4c(c3)OCO4)N5CCOCC5 C19864037
Cc1ccc2c(c1)N(C(=O)[C@H](O2)C)CC(=O)Nc3c(cc(cc3C)C)C C19983432
Cc1ccccc1NC(=O)[C@@H](C)N2c3cc(ccc3OCC2=O)Cl C19984123
c1ccc(c(c1)c2c3c([nH]n2)CCN(C3)Cc4cccc5c4OCO5)F C20543184
Cc1c(ccc2c1N[C@H]([C@H]3[C@H]2C=CC3)c4cccc(c4)OC)[N+](=O)[O-] C20755152
Cc1ccc(cc1)S(=O)(=O)Nc2cc3c(cc(=O)oc3cc2C)C C22171415
Cc1c(c(n(n1)C)C)NC(=O)c2csc(n2)c3ccc(cc3)Cl C22838265
C[C@@H]1c2cccc(c2O[C@H]1C)C(=O)Nc3ccccc3N4CCCC4=O C24351230
c1nc2c3c4c(sc3nc(n2n1)NCC5CCCCC5)CCC4 C27345900
C[C@@H]1CCc2c(sc(n2)NC(=O)c3cc(nn3C)C(F)(F)F)C1 C28228051
Cc1ccc(cc1)/C=N\NC(=O)[C@@H]2COc3cc4ccccc4cc3O2 C32614480
c1c(cc(c(c1[N+](=O)[O-])O[C@H]2CCCC[C@@H]2O)Br)Cl C37694600
C[C@@H]1Cc2ccccc2N1C(=O)[C@H](C)Nc3ccc4c(c3)OCCO4 C03345453
CC1CCN(CC1)C2=NC(=O)/C(=C/c3cn[nH]c3c4ccccc4)/S2 C09243219
Cc1cc([nH]c-2cc(=O)ccc12)N3CCN(CC3)c4ccc(cc4)OC C13119871
Cc1cc2c(c(c1)Cl)O[C@H]([C@H]2C)C(=O)NC[C@@H]3C4=C(CCC4)N=N3 C39454748
Cc1ccc(cc1)[C@H](C#N)N2CCN(CC2)C(=O)NC3CCCCC3 C41258707
CC(C)[C@H](c1ccc2c(c1)OCCO2)NC(=O)N3CCCCCC3 C43884084
C[C@@H]1c2ccsc2CCN1C(=O)Nc3ccccc3Cn4cccn4 C44268254
c1ccc2c(c1)OC[C@@H](O2)CNC(=O)N3CCC[C@H](C3)C(F)(F)F C46728398
c1cc2c(cc1/C=C/3\C(=O)N=C(S3)NC4CCCCC4)OCCO2 C48342913
c1cc(sc1)CNC(=O)N2CCC[C@H](C2)C(=O)N3CCCCCC3 C49425042
c1cc(c2c(c1)OCCO2)NC(=O)c3csc(n3)c4cccs4 C55951516
C[C@@H](c1cc(ccc1F)F)N(C)C(=O)Nc2cccc3c2OCCO3 C56719745
CC(=O)c1csc(n1)NC(=O)C2c3ccccc3Oc4c2cccc4 C15200495
C[C@]1(CCCc2c1cccc2)NC(=O)c3csc(n3)c4cnn(c4)C C58331306
Cc1cccc(c1)C2=NO[C@H](N2)[C@H]3C=C(N=N3)c4ccc(cc4)Cl C64613201
Cc1ccc(c(c1)C2=C[C@@H](N=N2)[C@H]3NC(=NO3)c4ccc(cc4)Cl)C C64613524
CC(=O)NCc1ccc(s1)C(=O)/N=c/2\n(c3ccccc3s2)C C67021953
c1cc(c2c(c1)OCCO2)C(=O)Nc3ccc(cc3)N4CCCC4 C67024327
c1cc(ccc1C2(CC2)CNC(=O)N3CCC4(CC3)OCCO4)Cl C67089852
CCc1ccc(o1)C(=O)N2CCC[C@@H](C2)c3[nH]c4cc(ccc4n3)C C67158666
CC(C)NC(=O)N1CCN(CC1)C(=O)[C@H]2CCCC[C@H]2C(F)(F)F C67302411
C[C@@H]1CCc2c(sc3c2c(=O)n(c(n3)SCC(=O)Nc4cc(ccc4OC)OC)CC=C)C1 C08633194
C[C@H](C(=O)Nc1ccc(cc1)N(C)C)Sc2nc3c(c(cs3)c4ccco4)c(=O)n2CC=C C08622176
CCCN1CC(=O)N2C[C@@H](c3c4ccccc4[nH]c3[C@]2(C1=O)C)c5ccc(c(c5)OCC)OCCC C08788932
CCOC(=O)NC(=O)CSC1=N/C(=C\c2ccc(cc2)C(C)C)/C(=O)N1c3ccc(cc3)C C09456894
C[C@H](C(=O)NCCC1=CCCCC1)Sc2nc3cc(ccc3o2)S(=O)(=O)N4CCCCC4 C09482137
CCCn1c(cc(c1C)/C=C(\C#N)/C(=O)OCC(=O)Nc2c(c3c(s2)C[C@H](CC3)C)C#N)C C09647924
Cc1cccc(c1)n2c(nnc2SCC(=O)c3cc([nH]c3)C(=O)N4CCCC4)Cc5ccccc5 C09885119
CCOC(=O)c1c(nc(s1)NC(=O)CSc2c3c4c(sc3nc(n2)C5CC5)CCCC4)C C12636169
CC[C@H](C)NC(=O)c1csc(n1)CSc2nnc(n2c3ccccc3C)c4cccnc4 C00966014
CS(=O)(=O)NCCc1ccc(s1)C(=O)OCC(=O)N2c3ccccc3Sc4c2cccc4 C17246946
Cc1cc(c(c(c1)C)NC(=O)[C@H](C)OC(=O)c2ccc(cc2)S(=O)(=O)N(C)C3CCCCC3)C C18370391
CC(C)(C)[C@H]1CCc2c(cc(s2)c3nnc(n3C)SCC(=O)N(C)CC(=O)NC4CC4)C1 C19297726
Cc1ccc(o1)[C@@H]2C3=C(C[C@@H](CC3=O)c4ccc(c(c4)OC)OC)NC(=C2C(=O)OCC(C)C)C C06407807
CCOCCOC(=O)C1=C(NC2=C([C@H]1c3ccc4c(c3)OCO4)C(=O)C[C@H](C2)c5cccs5)C C02727165
CCOc1c(cccc1OC)[C@H]2C3=C(C[C@H](CC3=O)c4ccc(cc4)N(C)C)NC(=C2C(=O)OC)C C16392908
CC(C)(C)c1ccc(cc1)[C@H]2C(=C(C(=O)N2CCC[NH+](C)C)[O-])C(=O)c3ccc4c(c3)OCO4 C20193132
CC(C)(C)c1ccc2c(c1)N(C(=O)/C(=C\c3ccc(cc3)Cl)/O2)CC(=O)NCC(OC)OC C20727734
CCOc1ccc(cc1OC)[C@H]2CC(=O)NC3=C2C(=O)C[C@@H](C3)c4ccc(c(c4)OC)OC(C)C C21219131
CCCCn1c(=O)c2ccccc2nc1SCC(=O)Nc3c(nn(c3C)c4ccc(cc4)C)C C21283764
Cc1ccc(cc1C)[C@@H](C)NC(=O)COC(=O)c2ccc(cc2)S(=O)(=O)N3CCC(CC3)C C21366615
Cc1ccc(cc1)n2c(=O)c3ccccc3n4c2nnc4SC[C@@H](COCc5ccccc5F)O C21559432
COc1ccccc1NC(=O)Cc2nc(cs2)COC(=O)C3c4ccccc4Oc5c3cccc5 C22110870
CCOc1ccccc1c2nc(cs2)CC(=O)Nc3nc(c(s3)c4nccn4C(F)F)C C25163632
CC1=C([C@@H](N2[C@H](N1)S/C(=C/c3ccc(cc3)OC)/C2=O)c4ccc(cc4)OC)C(=O)OCC=C C27016742
CC(C)c1ccc(cc1)/N=C\2/N(C(=O)[C@@H](S2)CC(=O)Nc3ccccc3OC)C[C@@H]4CCCO4 C28312330
Cc1c2c(=O)n(c(=O)n(c2sc1C(=O)C)CC(=O)NC3CCCCC3)CCCc4ccccc4 C34777999
Cc1cccn2c1nc(c2C)C(=O)C3=C(C(=O)N([C@@H]3c4ccc(cc4)C(C)(C)C)CCC[NH+](C)C)[O-] C35483989
C=CCn1c(=O)c2c3c(sc2nc1SCc4ccc(o4)C(=O)NCc5ccco5)CCCC3 C35497846
Cc1c(c(sc1C(=O)OC)NC(=O)CN2CCc3c(ccs3)[C@@H]2c4cccs4)C(=O)OC C15548648
CC[C@H](C)OC(=O)C1=C(NC2=C([C@@H]1c3ccc(o3)C)C(=O)C[C@@H](C2)c4ccc(c(c4)OC)OC)C C33932454
CCOC(=O)[C@@H]1CC[C@@H]2[C@]1(CC[C@@H]3[C@@H]2CC[C@@]4([C@@]3(CC[C@@H](C4)OC(=O)C)C(=O)OCC)O)C C36372204
Cc1ccc(c(c1)C)[C@@H](C(=O)NC(C)(C)C)N(Cc2ccc(o2)C)C(=O)Cc3ccc4c(c3)OCO4 C36598850
Cc1c(sc2c1c(=O)[nH]c(n2)[C@H](C)Sc3nnc(n3CCCOC)c4ccccc4Cl)C C21981131
Cc1ccc(cc1)[C@H]2c3cc(ccc3CCN2C(=O)C4CC4)OCc5nc(co5)C(=O)NCC6CC6 C37282118
CCNC(=O)c1coc(n1)COc2ccc3c(c2)[C@@H](N(CC3)C(=O)CC(C)C)c4ccc(cc4)C C37606418
Cc1cc(nc(n1)SCc2nnc(o2)SCC(=O)Nc3cc(ccc3Cl)C(F)(F)F)C C04411652
Cc1ccc(cc1)[C@@H](C(=O)NC2CCCCC2)N(Cc3ccco3)C(=O)Cn4cnc5c4cccc5 C08678186
c1ccc2c(c1)nc(n2CC(=O)N(C3CCCCC3)C4CCCCC4)CCNC(=O)c5ccncc5 C40184246
C[C@H](C(C)C)NC(=O)c1csc(n1)CSc2nnc(n2c3ccc(cc3)Cl)c4ccco4 C16464449
CCOc1ccc(cc1OCC)[C@@H]2c3c(n[nH]c3C(=O)N2C[C@@H]4CCCO4)c5ccc(cc5)Cl C40343203
CCOc1ccc(cc1OCC)[C@H]2c3c(n[nH]c3C(=O)N2C[C@H]4CCCO4)c5ccc(cc5)Cl C40343206
CCCn1c(=O)c2ccccc2n3c1nnc3SCC(=O)Nc4c(ccc(c4CC)Cl)CC C45632950
CC[C@@H](c1nnnn1C(C)(C)C)N(Cc2ccc(cc2)F)Cc3cc4c(cc(cc4[nH]c3=O)C)C C01375202
CCOC(=O)c1c2c(sc1NC(=O)CCCN3C(=O)[C@@H]4CC[C@](C3=O)(C4(C)C)C)C[C@@H](CC2)C C54646759
CC[C@H](c1nnnn1C2CCCCC2)N(Cc3ccccc3)Cc4cc5cc(c(cc5[nH]c4=O)C)C C57641459
CC[C@H](c1nnnn1C2CCCCC2)N(Cc3cccs3)Cc4cc5ccc(c(c5[nH]c4=O)C)C C57642062
CC[C@H](c1nnnn1C2CCCC2)N(Cc3ccccc3)Cc4cc5c(ccc(c5[nH]c4=O)C)C C57642179
CC[C@@H](c1nnnn1C2CCCC2)N(Cc3ccc(cc3)F)Cc4cc5cccc(c5[nH]c4=O)C C13494949
C[C@@H]1CCCC[C@@H]1NC(=O)[C@@H](C)OC(=O)c2ccc(cc2)S(=O)(=O)N(C)C3CCCCC3 C57956278
CSCC[C@H](C(=O)Nc1ccc(cc1)/N=N/c2ccccc2)N3C(=O)[C@@H]4CCCC[C@@H]4C3=O C21675156
Cc1cc(c(c(c1C)S(=O)(=O)N2CCC(CC2)C(=O)O[C@H](C)C(=O)NC3CCCC3)C)C C08775511
Cc1ccc(cc1)S(=O)(=O)N(C)c2c(cc(c(c2C)S(=O)(=O)NCc3ccco3)C)C C08870942
CCn\1c(=O)/c(=C/c2ccc(cc2)Cl)/s/c1=C(\C#N)/C(=O)c3c(c(c([nH]3)C)C(=O)OCC)C C03312831
Cc1ccc(c(c1)C)n2ccnc2S[C@H](C)C(=O)Nc3cc(ccc3C)S(=O)(=O)N(C)C C09795310
C[C@@H]1CCC[C@H]([C@@H]1C)NC(=O)[C@@H](C)Sc2nnc(n2c3ccc(cc3)OC)c4ccncc4 C09925211
COc1ccc(cc1)n2c(nnc2SCC(=O)NC34CC5CC(C3)CC(C5)C4)c6ccncc6 C09925245
CCOC(=O)c1c2csc(c2c(=O)n(n1)c3ccc(c(c3)C)C)NC(=O)Cc4cccs4 C10383699
C[C@H]1C(=O)N(c2ccccc2O1)CC(=O)NCc3cn(nc3c4ccccc4)Cc5ccccc5 C10484475
Cc1ccc(c(c1)NC(=O)[C@H](C)OC(=O)[C@H]2CCCN(C2)S(=O)(=O)c3ccc(cc3)F)C C10779265
CCc1ccc(cc1)[C@H](C)NC(=O)COC(=O)c2c(c3c(s2)nc4n(c3=O)CCCCC4)C C11060770
CC(C)COC[C@@H]1C[C@]2(C[C@](OC2=O)(C)c3csc(n3)Nc4ccccc4Cl)C(=O)O1 C12382339
CCc1nc2c(c3c(s2)CCCC3)c4n1c(nn4)SCC(=O)NCc5ccc(cc5)OC C13499931
Cc1ccc(cc1)n2c3c(cn2)c(=O)n4c(n3)SC[C@@H]4CC(=O)N[C@H](C)CCc5ccccc5 C14015095
Cc1ccc(cc1)N2[C@@H]([C@@H](CCC2=O)C(=O)Nc3ccc(cc3OC)OC)c4ccccc4OC C15654386
CN(C)S(=O)(=O)c1ccc(cc1)S(=O)(=O)Nc2ccccc2Oc3ccccc3Cl C15756954
Cc1ccc(c(c1)NC(=O)[C@H](C)OC(=O)c2cc(ccc2Cl)S(=O)(=O)N3CCCC3)C C16939874
CC[C@@H](C(=O)NCCc1ccc(cc1)Cl)n2c(=O)c3c(c(n2)C)c(n(n3)c4ccc(cc4)C)C C20563733
Cc1cccc(c1NC(=O)COC(=O)c2cccc(c2)S(=O)(=O)N3c4ccccc4C[C@H]3C)C C20749842
Cc1cccc(c1C)N2C(=O)CN(C[C@@]2(C)C(=O)NCCC(C)C)S(=O)(=O)c3ccccc3 C20929382
Cc1ccc(cc1C)N2C(=O)CN(C[C@@]2(C)C(=O)NCCC(C)C)S(=O)(=O)c3ccccc3 C20929439
Cc1ccc(c(c1)N2C(=O)CN(C[C@@]2(C)C(=O)NCCC(C)C)S(=O)(=O)c3ccccc3)C C21528523
Cc1cc(cc(c1)N2C(=O)CN(C[C@@]2(C)C(=O)NCCC(C)C)S(=O)(=O)c3ccccc3)C C21528529
C[C@]1(Cn2c3ccccc3cc2C(=O)N1Cc4ccccc4OC)C(=O)NCc5ccccc5OC C21858974
CCn1c(cc(c(c1=O)[C@@H](c2ccc(c(c2)OC)OC)[NH+]3CCN(CC3)c4ccccc4F)[O-])C C22697331
CCCn1c(=O)c2c3c(sc2nc1S[C@@H](C)C(=O)NCc4ccc5c(c4)OCO5)CCC3 C23558204
CCn1c(=O)c2c(ccs2)nc1SCC(=O)Nc3c(c4c(s3)C[C@@H](CC4)C)C(=O)OC C27823046
Cc1ccc(cc1C)/N=C\2/N(C(=O)[C@H](S2)CC(=O)Nc3ccc(cc3)C(=O)C)Cc4ccco4 C28310174
c1ccnc(c1)C(CNc2cccc3c2nc(o3)Cc4cc(ccc4n5cncn5)Cl)(F)F C28527357
Cc1ccc(o1)CN([C@@H](c2ccc3c(c2)OCO3)C(=O)NC(C)(C)C)C(=O)c4ccc(cc4)Cl C36558928
Cc1cccc(c1)[C@@H]2c3cc(ccc3CCN2C(=O)C4CC4)OCc5nc(co5)C(=O)NC6CC6 C37605572
CCc1nnc(s1)NC(=O)CSc2nnc(n2c3cccc(c3)Cl)C4CCCCC4 C00873252
C[C@@H]1C(=O)N([C@]1(/C=C/c2ccccc2)C(=O)NC3CCCC3)c4ccc(cc4)S(=O)(=O)N(C)C C08685810
C[C@H](c1ccco1)NC(=O)c2c(cc(=O)n3c2CCN(CC3)Cc4ccc(cc4)C(C)C)OC C14879220
Cc1c(sc2c1c(ncn2)Sc3ccccc3C(=O)OCC(=O)NC4(CCCC4)C#N)C C39482796
Cc1cc(c(c(c1)C)NC(=O)COC(=O)c2cccc(c2)S(=O)(=O)N3C[C@@H](C[C@H](C3)C)C)C C39594767
CCn1c(nnc1S[C@@H](C)C(=O)N2CCc3c2cccc3)[C@H](C)NC(=O)c4ccc(cc4)Cl C39772017
Cn1c(nnc1SCC(=O)Nc2ccsc2C(=O)OC)c3csc4c3CCCCC4 C39966359
Cc1ccc(cc1C)n2c(=O)n(c(=O)c(n2)C(=O)NCC(C)C)Cc3ccc(cc3)C(F)(F)F C40402928
c1cc(cnc1)CCNC(=O)C2CCN(CC2)c3ccc(cc3F)c4nc(on4)c5cccs5 C40905548
CCOC(=O)c1c(csc1NC(=O)c2cc3cc(ccc3oc2=O)OC)c4ccc(cc4)F C40949450
c1ccc(c(c1)N2CCN(CC2)[C@H](CNC(=O)/C=C/c3ccco3)c4ccc5c(c4)OCO5)F C49487400
Cc1cc(c2cc(c(=O)[nH]c2c1)CN(Cc3cccs3)Cc4nnnn4C5CCCCC5)C C00927352
CC(=O)c1ccccc1NC(=O)COC(=O)c2c3ccccc3nc\4c2CC/C4=C\c5ccco5 C13141653
CC[C@@H](C)c1ccc(cc1)S(=O)(=O)N2CCN(CC2)C(=O)[C@@H](C)NC(=O)C3CCCCC3 C59892332
CC(C)(CNC(=O)Cc1ccc(s1)S(=O)(=O)N2CCCCC2)c3ccc4c(c3)OCO4 C60214661
C[C@H]1c2cc(ccc2NC1=O)C(=O)CSc3nnc(n3C[C@@H]4CCCO4)c5ccc(cc5)Cl C09754668
CC1=CC(=NC(=O)[C@@H]1CNC(=O)CCc2c(=O)n(c3ccc(cc3n2)Cl)Cc4ccccc4)C C64702011
C[C@@]1(Cn2c(cc(n2)c3ccco3)C(=O)N1CCC4=CCCCC4)C(=O)NCc5ccc(cc5)F C64816140
CCOC(=O)c1c2c(sc1NC(=O)C[C@@H]3C(=O)N4CCCN=C4S3)C[C@@H](CC2)C(C)(C)C C64980973
Cn1cc(c(n1)c2ccccc2)c3nnc(n3C)SCC(=O)Nc4ccccc4C(F)(F)F C65099518
COc1ccccc1NS(=O)(=O)c2ccc(cc2)C(=O)OCC(=O)N3CCc4ccccc4C3 C03261306
CCN(CC)S(=O)(=O)c1cccc(c1)c2nnc(o2)SCC(=O)c3c[nH]c4c3cccc4 C03426294
CC[C@H](C(=O)NC1CCCC1)N(Cc2cccs2)C(=O)Cn3nc(nn3)c4ccc(cc4)C C00903456
Cc1c(c(sc1C(=O)OC)NC(=O)CSc2c3c4c(sc3nc(n2)C)CCC4)C(=O)OC C01895183
CCc1cc2c(s1)nc(n(c2=O)Cc3ccco3)SCC(=O)NCc4ccc5c(c4)OCO5 C03447195
C[C@@H](c1cccs1)NC(=O)CSc2nnc(o2)c3cccc(c3)S(=O)(=O)N4CCCCC4 C09446164
C[C@@H](c1cc2ccccc2o1)NC(=O)CSc3nnc(n3CC=C)[C@H]4COc5ccccc5O4 C09580287
Cc1c(n(c(c1C#N)NC(=O)CSc2nnc(n2C3CC3)c4ccccc4F)C[C@@H]5CCCO5)C C09618474
CC(C)[C@](C)(C#N)NC(=O)CSc1nnc(n1c2ccccc2Cl)Cn3cnc4c3cccc4 C02625133
Cc1c(c(on1)/C=C/c2ccco2)S(=O)(=O)N3CCC(CC3)C(=O)NCCc4ccc(cc4)Cl C09722663
COc1ccc(cc1)c2nnc(n2c3ccccc3)SCC(=O)Nc4ccccc4N5CCCC5=O C09803841
CCCc1cnc(nc1)N2CCN(CC2)S(=O)(=O)c3ccc(s3)CNC(=O)c4ccccc4 C12340554
CCCCCN1CC(=O)N2[C@H](C1=O)Cc3c4ccccc4[nH]c3[C@H]2c5cc(c(c(c5)OC)OC)OC C02107251
Cc1c(c([nH]c1C(=O)[C@@H](C)Sc2nnc(n2c3ccc(cc3)OC)c4ccncc4)C)C(=O)C C12533019
Cc1c(c([nH]c1C(=O)[C@H](C)OC(=O)c2ccc(c(c2)S(=O)(=O)N3CCCCC3)Cl)C)C(=O)C C14754652
CC[C@H](C)CNC(=O)CN1CN(C2(C1=O)CCN(CC2)C(=O)c3ccc(cc3)OC)c4ccccc4 C16647523
Cc1ccc(cc1)CNC(=O)CN(c2c(n(n(c2=O)c3ccccc3)C)C)S(=O)(=O)c4ccccc4 C00657073
CC1=C([C@@H](C2=C(N1)C[C@@H](CC2=O)c3cccs3)c4cccc(c4)[N+](=O)[O-])C(=O)OCCOC C02727280
CCCNC(=O)CSc1nnc(n1c2c(n(n(c2=O)c3ccccc3)C)C)c4ccccc4Cl C09350664
CCN(CC)S(=O)(=O)c1cc(ccc1C)c2ccc(=O)n(n2)[C@@H](C)C(=O)Nc3cccc(c3C)C C21785564
CCOc1ccccc1n2c(nnn2)SCc3csc(n3)CC(=O)Nc4ccc(cc4)C C22144605
C[C@@H]1C[C@H](CN(C1)c2ccc(cc2[N+](=O)[O-])C(=O)N(Cc3ccc(cc3)C(=O)NC4CC4)C5CC5)C C26106739
CC(=O)c1ccccc1NC(=O)CSc2nnc(n2C[C@H]3CCCO3)c4ccc(cc4)OC C28445908
C[C@H](C(=O)Nc1ccccc1OC)Sc2nnc(n2C[C@@H]3CCCO3)c4ccc(cc4)OC C28678045
Cc1ccc(c(c1)C)/N=C\2/N(C(=O)[C@H](S2)CC(=O)Nc3ccc(c(c3)OC)OC)C[C@H]4CCCO4 C28721964
Cc1cc2c(cc(=O)oc2cc1C)COC(=O)c3ccc(cc3)S(=O)(=O)NC[C@H]4CCCO4 C32946865
CCC(=O)N1CCCN(CC1)CC2=C([C@@H](NC(=O)N2CC=C)c3cccc(c3)C)C(=O)OCC C35664907
CC(C)C(=O)N(Cc1ccco1)CC(=O)/N=c/2\[nH]c(cn2c3ccc(cc3)F)c4ccc(cc4)OC C35695285
CC1=C([C@H](N2C(=CSC2=N1)/C=C(/N3CC[NH+](CC3)C)\[O-])c4cccs4)C(=O)OCCOC C35695913
CC1=C([C@H](C2=C(N1)C[C@H]([C@@H](C2=O)C(=O)OC)c3cccs3)c4cc(ccc4OC)OC)C(=O)OC C36037543
c1cc(oc1)CN([C@H](c2cc(ccc2Cl)[N+](=O)[O-])C(=O)NC3CCCCC3)C(=O)CCl C36503389
Cc1cn(/c(=N/C(=O)c2ccc(c(c2)OC)OC)/s1)Cc3ccc(cc3)C(=O)NCCOC C37435612
Cc1cccc(c1C)N([C@H](c2ccco2)C(=O)NCc3ccc(cc3)OC)C(=O)c4csnn4 C01357356
CCSc1ccc(cc1)Cc2nnc(o2)NC(=O)c3ccc(cc3)S(=O)(=O)N4CCC[C@H](C4)C C36659654
C[C@H]1C[C@@]2(CC(C1)(C)C)C(=O)N(C(=O)N2)CC(=O)OCC(=O)N(Cc3ccccc3)C(C)(C)C C22001544
CCOC(=O)c1c(csc1NC(=O)[C@H]2COc3ccccc3O2)c4ccc(c(c4)OC)OC C40881783
Cc1ccc(c(c1)S(=O)(=O)Oc2ccccc2C(=O)OCC(=O)N[C@@H]3CCOc4c3cccc4)C C45443282
Cc1ccc(cc1)n2c(nnc2SCC(=O)NCC3(CCCCC3)N4CCOCC4)N5CCCC5 C19359204
Cc1c(sc(n1)c2cccs2)c3ccc(=O)n(n3)CCNC(=O)c4cc(ccc4OC)OC C49468767
CCCC[C@@]12C=CCN3[C@@H]1[C@@]4(CC3)c5ccc(cc5N([C@@H]4[C@@]([C@@H]2OC(=O)C)(C(=O)OC)O)C)OC C57311622
CCCCOc1ccc(cc1)C(=O)NCCN2C(=O)/C(=C\c3ccc4c(c3)OCO4)/SC2=O C57328972
CC[C@H](c1nnnn1C2CCCCC2)N(Cc3ccco3)Cc4cc5cc(cc(c5[nH]c4=O)C)C C13495643
Cc1cc2cc(c(=O)[nH]c2cc1C)CN(Cc3cccnc3)[C@@H](c4nnnn4C5CCCCC5)C(C)C C13498886
Cc1c(c([nH]c1C(=O)[C@H](C)OC(=O)c2ccc(cc2)S(=O)(=O)N3CCCC[C@@H]3C)C)C(=O)C C18363530
CCC(CC)NS(=O)(=O)c1ccc(nc1)N2CCC(CC2)C(=O)c3ccc4c(c3)OCCO4 C59333713
Cc1cc(c2cc(c(=O)[nH]c2c1)CN(C[C@@H]3CCCO3)[C@H](c4nnnn4C(C)(C)C)C(C)C)C C13498999
Cc1c2c(c(c(c1OC)C/C=C(\C)/CCC(=O)NCc3ccc4c(c3)OCO4)OC)C(=O)OC2 C62001660
CC1=C(N=C([C@@H]1C(=O)C2=C(C(=O)N([C@H]2c3ccc(cc3)C(C)C)CC[NH+](C)C)[O-])C)C(=O)OC C09046165
C[C@@]1(Cn2c(cc(n2)c3ccco3)C(=O)N1CCC4=CCCCC4)C(=O)NCc5ccc(cc5)OC C64816020
CCCn1c(=O)c2c(nc1SCC(=O)Nc3cccc(c3)C(=O)C)nc(s2)N4CCC(CC4)C C65319663
Cc1ccc(c(c1)C)NC(=O)NC(=O)COC(=O)c2cccc(c2)F C03404798
CC1=C([C@H](C(=C(O1)N)C#N)c2ccc(cc2)OC(C)C)C(=O)OC C05791543
Cc1ccc(cc1)c2cc([nH]n2)C(=O)N/N=C/C(=C/c3ccco3)/C C05317873
c1cc2c(cc1C(=O)OCC(=O)NC(=O)NC3CCCC3)CCCC2 C07144048
Cc1cc(cc(c1)C(=O)OCC(=O)NC(=O)N[C@H]2CCCC[C@@H]2C)C C07440502
Cc1ccc(c(c1)C)C(=O)OCC(=O)NC(=O)N[C@@H]2CCCC[C@@H]2C C07549208
Cc1ccc(c(c1)C)C(=O)NC(=S)Nc2ccc(cc2[N+](=O)[O-])C C06964513
Cc1cccc(c1)C(=O)OCC(=O)NC(=O)N[C@H]2CCC[C@@H]([C@@H]2C)C C11342460
Cc1c(cnc(n1)N2CCCCCCC2)[C@@H](C)NC(=O)NCC=C C11996718
CC(C)(C)C[C@H]1CCc2c(c(n[nH]2)C(=O)N/N=C/c3ccco3)C1 C05295986
c1ccc(c(c1)NNC(=O)c2ccc(s2)Br)[N+](=O)[O-] C15503923
C[C@H](c1ccccc1Cl)NC(=O)c2ccc(c(c2)[N+](=O)[O-])NC C17907812
CCC(C)(C)[C@H]1CCc2c(c([nH]n2)C(=O)N/N=C(\C)/c3ccco3)C1 C13635784
C1CCC(CC1)CCCC(=O)NN2C(=O)C3(CCCCC3)NC2=O C22689691
Cc1cccc(c1)c2nnc(o2)[C@H](C)OC(=O)c3ccc(cc3N)F C22988716
CC[C@@]1(C(=O)N(C(=O)N1)NC(=O)CC2CCCCC2)c3ccccc3 C23953639
CC[C@]1(C(=O)N(C(=O)N1)NC(=O)CC2CCCCC2)c3ccccc3 C23953640
c1ccc(cc1)CSc2nc(c(c(n2)N3CCCCC3)N=O)N C25492130
CC(C)NC(=O)Nc1ccc(cc1)c2nc(on2)c3ccccc3F C32996269
c1cc(ccc1[C@H](CNC(=O)C23CC4CC(C2)CC(C4)C3)O)[N+](=O)[O-] C36147588
CC1=C[C@@H](N=N1)[C@H]2NN[C@@H](N2/N=C/c3ccc(cc3)C(C)C)S C38974950
CC1=NN[C@@H](C1)C(=O)N/N=C/c2ccc(o2)c3ccccc3Cl C38995118
CC[C@@H](C)NC(=O)N1CCc2c(c3cc(ccc3[nH]2)C(=O)OC)C1 C42844044
C[C@@H]1CCCC[C@@H]1NC(=O)NC2CCN(CC2)C(=O)OC(C)(C)C C43043978
C[C@@H]1CCCC[C@H]1NC(=O)NC2CCN(CC2)C(=O)OC(C)(C)C C43043984
CC[C@H](C)NC(=O)CN1CCN(CC1)C(=O)N[C@@H]2CCCC[C@@H]2C C43044616
CCCc1nnc(s1)NC(=O)N[C@H](C)c2cc3ccccc3o2 C43556996
CCOC(=O)N[C@@H]1CCCN(C1)C(=O)NCC(=C)Br C49286427
C/C(=N/NC(=O)CSc1nc2ccccc2o1)/c3ccccc3O C04898723
c1ccc2cc(ccc2c1)CCC(=O)Nc3[nH]c(nn3)c4ccccn4 C56810074
Cc1cc(nc(n1)Nc2nc(cs2)C(=O)NC3CCCCC3)C C56924526
Cc1ccc(cc1)c2nnc(n2N)S[C@@H](C)C(=O)N3CCCCCC3 C07298555
c1ccc(cc1)c2nc([nH]n2)c3ccccc3NC(=O)c4ccco4 C47371762
Cc1ccc(cc1)/C=N/NC(=O)c2ccccc2NC(=O)c3ccco3 C06272712
Cc1c(cc(cc1[N+](=O)[O-])C#N)NC[C@H](c2ccc(cc2)Cl)O C59385218
CC(C)Oc1c(cc(cn1)C(=O)N=c2[nH]c3ccccc3[nH]2)Cl C54055876
CC(C)c1nc([nH]n1)c2ccccc2NS(=O)(=O)c3ccccc3 C55633418
c1c(n[nH]c1NC(=O)CN2CCCCCC2=O)CC3CCCCC3 C63783285
CC(C)c1nc(c(o1)NNC(=O)Cc2cccc3c2cccc3)C#N C63851682
Cc1ccc(cc1)/C=N/NC(=O)C2=NN=C(C2)c3cccc(c3O)C C11915349
CC(C)c1nc(c(o1)NNC(=O)[C@H]2C[C@H]2c3cccc(c3)Cl)C#N C64497871
Cc1ccc(cc1C)S(=O)(=O)/N=N/c2c3ccccc3[nH]c2O C13130498
c1ccnc(c1)c2nnc(s2)NC(=O)NCCC3=CCCCC3 C47789070
Cc1cc(cc(c1)N2[C@@H](NC(=N2)C3CC3)CCc4ccc(=O)[nH]n4)C C65461403
CCC[C@H]1CCc2c(s/c(=N/S(=O)(=O)c3c[nH]nc3)/[nH]2)C1 C66255087
CC[C@@H](C(C)C)NC(=O)N1CCC[C@@H](C1)C(=O)Nc2ccc(cn2)C C66382766
CC[C@H](C(C)C)NC(=O)N1CCC[C@@H](C1)C(=O)Nc2ccc(cn2)C C66382768
CC[C@@H](c1[nH]c2ccccc2n1)NC(=O)c3cc(nn3C)C(C)(C)C C66523089
CCN(Cc1[nH]c(=O)c2ccccc2n1)C(=O)NCC3(CCCC3)C C66600425
c1ccc2cc(ccc2c1)[C@H](CNc3ccc(cc3C#N)[N+](=O)[O-])O C67372833
Cc1ccc(cc1)c2nnc(n2c3ccc(cc3)OC)SCC(=O)N/N=C(\C)/c4ccc(cc4)O C01474532
Cc1c(noc1NS(=O)(=O)c2ccc(cc2)NC(=O)[C@H](C)Oc3ccc(cc3)C(C)(C)C)C C05941604
CCCCCCn1c(=O)c2ccccc2c(n1)C(=O)Nc3nc(cs3)c4ccc(cc4)NC(=O)C C08735062
CC(C)(C)c1ccc(cc1)c2nnc(n2C)SCC(=O)C(=C3Nc4ccccc4N3)C(=O)OC C08884406
COc1ccc(cc1)c2[nH]c(nn2)SCC(=O)Nc3cc(ccc3N4CCOCC4)C(F)(F)F C09192217
Cc1cccc(c1)c2nnc(n2Cc3ccco3)SCC(=O)Nc4ccccc4C(=O)NC5CC5 C09821085
CC(C)CCn1c(=O)c2ccccc2n3c1nnc3CCC(=O)NCCc4c[nH]c5c4cccc5 C09831575
CC(C)[C@@H](C(=O)N/N=C\c1cc(c(c(c1)OC)OC)OC)NC(=O)c2ccc(c(c2)Cl)Cl C10040794
CCC1CCC2(CC1)C(=O)N(C(=O)N2)CC(=O)O[C@@H](C)C(=O)Nc3ccccc3c4ccccc4 C10133881
COc1ccc(cc1)OCc2ccc(cc2OC)[C@H]3C4=C(CCCC4=O)OC(=C3C(=O)OC)N C02768276
CCc1ccc(cc1)NC(=O)CSc2nc(nn2CC(=O)Nc3ccccc3C)c4ccncc4 C00920609
CCOC(=O)C1=C(NC(=O)N[C@@H]1C)CSc2nc3ccc(cc3c(=O)n2CC(C)C)Cl C12768636
CC[C@@H](C)NC(=O)CN1C(=O)[C@](N(C1=O)CC(=O)N[C@H](C)CC)(CC)c2ccc(cc2)Cl C13015911
CCOC(=O)C1=C(Oc2c3ccccc3oc(=O)c2[C@@H]1c4ccc(c(c4)OC)OCCC(C)C)N C14162574
CCNC(=O)NC(=O)[C@H](C)Sc1nnc(n1c2ccccc2C(C)C)c3ccc(cc3)OC C15223317
CCCCCn1c(=O)c2ccccc2c(n1)C(=O)NNC(=O)CCCc3nc4ccccc4s3 C17397882
CC[C@@H](C)NC(=O)CSC1=Nc2ccccc2C3=N[C@@H](C(=O)N31)CCC(=O)NC4CCCCC4 C20642970
CC[C@@H](C)NC(=O)CSC1=Nc2ccccc2C3=N[C@@H](C(=O)N31)CC(=O)NCc4cccs4 C02967738
C=CCN(CC=C)S(=O)(=O)c1ccc2c(c1)[C@@H]3C=CC[C@H]3[C@@H](N2)c4cc(ccc4O)[N+](=O)[O-] C14475915
COc1ccc(cc1)/C=C/2\CCc3c2nc4ccccc4c3C(=O)OCC(=O)NC(=O)NCC=C C20868966
C[C@@H](C(=O)Nc1ccc(cc1)OC)Sc2nnc(n2C[C@@H]3CCCO3)c4c[nH]c5c4cccc5 C21603763
CCOc1ccc(cc1)c2nnc(n2N)SCc3csc(n3)c4cccc(c4OC)OC C22221661
CCC(C)(C)C1CCC2(CC1)C(=O)N(C(=O)N2)CC(=O)Nc3cccc(c3)OC[C@@H]4CCCO4 C23100825
CCOC(=O)C1=C(NC(=O)N[C@H]1c2ccc(o2)C)COC(=O)c3ccc(cc3)SC(F)F C25671754
CCOC(=O)C1=C(NC(=O)N[C@H]1c2ccc(cc2)OC)CSc3nc4ccccc4n3C(F)F C25981215
CCOC(=O)Cn1cc(c2c1cccc2)/C=N\NC(=O)[C@@H](C(C)C)NC(=O)c3ccccc3Cl C30956295
CCN1C2=C([C@H](NC1=O)c3cccc(c3)Oc4ccccc4)C(=O)N(C2)[C@@H](C(C)C)C(=O)NCC=C C34791174
c1ccc(cc1)C(=O)OC[C@@]2([C@H](C=C[C@@H]([C@@H]2O)OC(=O)c3ccccc3)OC(=O)c4ccccc4)O C35457614
CCNC(=O)[C@@H]1[C@@H](OC(=O)N1Cc2ccc(cc2)C)c3cccc(c3)NC(=O)c4ccccc4OC C35757925
CC[C@H](C)OC(=O)C1=C(NC2=C([C@H]1c3ccc(c(c3)OCC)O)C(=O)[C@@H]([C@@H](C2)C)C(=O)OC)C C35898382
Cc1ccc(cc1)n2cc(nc2NC(=O)CN(C[C@H]3CCCO3)C(=O)NC(C)C)c4ccccc4 C36045106
CC(C)Oc1cnn(c(=O)c1Nc2cccc(c2)C(=O)NC[C@H]3CCCO3)c4ccc(cc4)Cl C36070470
CCOC(=O)C1=C(NC(=O)N[C@@H]1c2ccccc2)CSc3nnc(n3C)c4ccc(cc4)Cl C36627118
CCOC(=O)C1=C(NC(=O)N[C@@H]1c2cccc(c2)OC)CS(=O)(=O)c3ccc(cc3)C(C)(C)C C08592746
CCCOc1ccc(cc1)[C@@H]2c3ccc(cc3OC(=C2C#N)N)OC(=O)COc4ccc(cc4)OC C38650651
CCCC(=O)Nc1ccc(cc1)S(=O)(=O)Nc2ccc(cc2)c3ccc(nn3)N4CCCCC4 C38736716
CC(C)[C@H](C(=O)OCC(=O)NC12CC3CC(C1)CC(C3)C2)NC(=O)c4cc(cc(c4)OC)OC C39191683
C[C@H]1CCCC[C@H]1NC(=O)COC(=O)c2ccc(cc2)C(=O)OCC(=O)N[C@H]3CCCC[C@@H]3C C21367961
Cc1cc(c(c(c1)c2c3c([nH]n2)C(=O)N([C@H]3c4ccc(c(c4)OC)OCC(C)C)CCOC)O)C C39911666
CCCOc1ccc(cc1OCC)[C@@H]2c3c(n[nH]c3C(=O)N2CCOC)c4c(cc(cc4O)C)C C38705797
CCOc1cc(ccc1OCC=C)[C@H]2c3c(n[nH]c3C(=O)N2CCOC)c4c(cc(cc4O)C)C C38705828
CCOc1ccc(cc1)C(=O)NCC(=O)N/N=C/c2cn(nc2c3ccc(cc3)C)c4ccccc4 C48571970
CC[C@H](C)[C@@H](C(=O)OC)NC1CCN(CC1)c2ccc(cc2)C(=O)NCc3ccc4c(c3)OCO4 C55099997
CCc1ccc(cc1)[C@H]2C(=C(NC(=O)N2)CN3CCN(CC3)c4ccccc4OCC)C(=O)OC C57415243
CCOc1ccc(cc1OC)[C@@H](CNC(=O)c2cccc(c2[N+](=O)[O-])C)c3c[nH]c4c3cccc4 C23699206
Cc1ccc(c(c1)NC(=O)[C@H](C)OC(=O)/C=C/C(=O)O[C@@H](C)C(=O)Nc2cc(ccc2C)C)C C15646009
Cc1ccccc1OCc2nc([nH]n2)SCC(=O)N[C@@H]3[C@H](C4=C(S3)CCCCC4)C(=O)OC C39944388
CCn1c(c(c(n1)C)CCN/C(=N\C(=O)c2ccc(cc2)Cl)/Nc3cccc(c3)C(=O)OC)C C32973345
CCOC(=O)CC1=CC(=Nc2ccccc2N1)S[C@H](C)C(=O)Nc3cc(cc(c3)OC)OC C64869884
CCOC(=O)c1c2c(sc1NC(=O)Nc3ccccc3C(F)(F)F)CN(CC2)C(=O)OCC C67341791
Cc1ccc(cc1S(=O)(=O)Nc2ccc(cc2)S(=O)(=O)Nc3cc(on3)C)C(C)(C)C C03320623
C[C@@H](C(=O)Nc1ccc2c(c1)C(=O)c3ccccc3C2=O)OC(=O)/C(=C/c4ccccc4)/NC(=O)C C08774084
c1cc(ccc1NC(=O)CSc2nnc(s2)NC(=O)/C=C/c3ccc4c(c3)OCO4)Cl C08822545
CCOCCn\1c2ccc(cc2s/c1=N\S(=O)(=O)c3ccc(cc3)Cl)S(=O)(=O)N C08966800
CCCN1c2ccc(cc2OCC(C1=O)(C)C)NS(=O)(=O)c3ccc(cc3)NC(=O)C(C)C C09167764
CCOC(=O)c1c(csc1NC(=O)CN2C(=O)C3(CCCC3)NC2=O)c4ccc(cc4C)C C03428850
COC(=O)CCn\1c2ccc(cc2s/c1=N\C(=O)/C=C/c3ccccc3Cl)S(=O)(=O)N C09581477
CCC1CCC2(CC1)C(=O)N(C(=O)N2)CC(=O)O[C@@H](C)C(=O)Nc3ccc(cc3Cl)Cl C10056301
CCC1(C(=O)N(C(=O)N1)CC(=O)O[C@H](C)C(=O)Nc2cc(c(cc2Cl)Cl)Cl)CC C10166438
CCn1c(=O)c2ccccc2nc1SCC3=C([C@@H](NC(=O)N3)c4ccccc4)C(=O)OCC C10419589
Cc1ccc(c(c1)NC(=O)[C@H](c2ccccc2)OC(=O)CN3C(=O)[C@@]4(CCCC[C@@H]4C)NC3=O)C C10693352
Cc1cc(cc(c1)NC(=O)[C@H](c2ccccc2)OC(=O)CN3C(=O)[C@@]4(CCCC[C@@H]4C)NC3=O)C C10693762
C[C@H](C(=O)Nc1ccc2c(c1)OCO2)OC(=O)c3c4c(sc3NC(=O)C5CCCCC5)CCC4 C10932925
CCOC(=O)c1c(c2c(nc(nc2s1)CSc3nnc(n3C)c4ccc(cc4)Cl)N)C C11321284
C[C@@H](C(=O)Nc1cc(nn1c2[nH]c(=O)cc(n2)c3ccccc3)c4cccs4)Oc5ccccc5 C11855297
CCOC(=O)CNC(=O)CSc1nc2c3ccccc3[nH]c2c(=O)n1c4cc(ccc4C)C C10244786
CCCc1c(c(=O)cc(n1Cc2ccc3c(c2)OCO3)C)C(=O)N[C@H](C)c4[nH]c5ccccc5n4 C11789347
CCOC(=O)Cn\1c2ccc(cc2s/c1=N\C(=O)Cc3ccc(cc3)Cl)S(=O)(=O)N C12348987
CCOC(=O)C1=C(NC(=O)N[C@@H]1c2ccc(cc2)OC)CSc3nccc(n3)C(F)(F)F C12764140
CCCCn1c(=O)c2ccccc2nc1SCC(=O)C(=C3Nc4ccccc4N3)C(=O)OC C15225808
CCCn1c(=O)c2ccccc2c(n1)C(=O)NNS(=O)(=O)c3ccc(cc3)C4CCCCC4 C16095578
CC[C@@H](C)CNC(=O)CN1CN(C2(C1=O)CCN(CC2)C(=O)Nc3ccccc3F)c4ccccc4 C16647745
C[C@@H]1CCc2c(sc3c2c(=O)n(c(n3)SCc4ccc(cc4[N+](=O)[O-])C(=O)N)CC=C)C1 C16758535
C[C@H]1CC2=C([C@H](C(=C(N2)C)C(=O)OC(C)C)c3cc(c(c(c3)Cl)O)OC)C(=O)[C@@H]1C(=O)OC C04767306
C[C@@H]1CC2=C([C@H](C(=C(N2)C)C(=O)OC(C)C)c3cc(c(c(c3)Cl)O)OC)C(=O)[C@@H]1C(=O)OC C04767301
CCOC(=O)C1=C(NC(=O)NC1)CSc2nc3ccccc3c(=O)n2c4ccccc4C(C)C C21203729
CCOC(=O)C1=C(NC(=O)NC1)CSc2nc3ccccc3c(=O)n2c4c(cccc4C)C C21336085
C[C@@H](C(=O)Nc1cccc2c1C(=O)c3ccccc3C2=O)OC(=O)/C(=C/c4ccccc4)/NC(=O)C C21998111
Cc1cc(nc(n1)NNC(=O)c2cccc(c2)S(=O)(=O)N(CC=C)c3ccccc3Cl)C C22234516
CC(C)(C)n1c(nnn1)SCC(=O)NC[C@@H](c2ccc(cc2)OC)c3c[nH]c4c3cccc4 C24503251
CC[C@]1(C(=O)N(C(=O)N1)CC(=O)Nc2cc(c(s2)C(=O)OCC)C)c3ccc(cc3)Cl C24769143
CCCOC(=O)c1c(oc2c1cc(cc2)NS(=O)(=O)c3ccc4c5c3cccc5C(=O)N4)C C28462993
CC[C@@H](C)Sc1[nH]c(=O)c2c(n1)NC3=C([C@H]2c4cc(c(c(c4)OC)OC)OC)C(=O)CCC3 C35449852
c1ccc(c(c1)N([C@@H](c2cc(ccc2Cl)[N+](=O)[O-])C(=O)NC3CCCCC3)C(=O)CO)Cl C36547761
CCOC(=O)C1=C(NC(=O)N[C@@H]1c2ccccc2)CSc3nnc(n3C)c4ccccc4C C36627276
Cc1cc(nc(n1)SCc2ccc(cc2)C(=O)NNC(=O)c3c(onc3c4ccccc4)C)C C36628490
C[C@@H](C(=O)Nc1ccc(cn1)Cl)Sc2nnc(n2C[C@@H]3CCCO3)c4c[nH]c5c4cccc5 C36802018
c1cc(cc(c1)[N+](=O)[O-])c2ccc(o2)C(=O)NC(=S)Nc3cccc(c3N4CCCC4)Cl C01050667
Cc1ccc(c(c1)C)NC(=O)C(=O)NCCc2c(n3c(s2)nc(n3)c4ccc(cc4)OC)C C08673543
CC(C)C(=O)Nc1ccc(cc1)S(=O)(=O)Nc2ccc(cc2)c3ccc(nn3)N4CCCC4 C38736590
CCC[C@H]1[C@H](C(=O)C=C(N1Cc2ccc3c(c2)OCO3)C)C(=O)NCCc4[nH]c5ccccc5n4 C39541423
Cc1ccc(c(c1)C)NC(=O)Cc2nnc(n2C)SCC(=O)Nc3nc4c(cccc4s3)C C39744037
Cc1ccc(cc1)OCCCN2c3ccccc3/C(=N/NC(=O)[C@H](C)Oc4ccc(cc4)O)/C2=O C39987444
CCCCOc1cccc(c1)[C@@H]2c3c(n[nH]c3C(=O)N2[C@@H]4CCS(=O)(=O)C4)c5cc(ccc5O)C C38701959
CCOC(=O)c1c(csc1NC(=O)C[C@H]2C(=O)Nc3cc(ccc3O2)C)c4ccc(cc4)OC C40801519
C[C@@H](C(=O)NC(=O)NC12CC3CC(C1)CC(C3)C2)Sc4nnc(n4Cc5ccco5)C(C)C C45661452
CCc1ccc(cc1)[C@H]2C(=C(NC(=O)N2)CN3CCN(CC3)c4ccccc4OC)C(=O)OC C57415226
CCc1ccc(cc1)[C@@H]2C(=C(NC(=O)N2)CN3CCN(CC3)c4ccc(cc4)OC)C(=O)OC C57415236
C/C(=N\Nc1[nH]nc(n1)SCc2nnc(o2)c3ccccc3)/c4ccc(cc4)Br C59819722
Cc1ccc(cc1)c2c(n3c(n2)sc(n3)N(C)CC(=O)NCc4ccc(o4)C)NC(C)(C)C C64704100
c1ccc(c(c1)NC(=O)CSc2nnc(n2Cc3ccco3)c4ccc(cc4)O)N5CCOCC5 C00928798
CCOC(=O)C1=C(NC(=O)N[C@@H]1C)CSc2nnc(n2C[C@@H]3CCCO3)c4ccc(cc4)F C08748826
C[C@H]1CCCC[C@H]1NC(=O)NC(=O)COC(=O)CSc2nnc(o2)c3ccc(cc3)Cl C09021684
CCOC(=O)c1c(c(c(s1)N)C#N)COC(=O)c2cccc(c2)N3C(=O)c4ccccc4C3=O C09055539
Cc1ccccc1OC[C@@H](Cn2c3c(=O)[nH]c(=O)n(c3nc2N4CCC(CC4)Cc5ccccc5)C)O C09089258
CC[C@]1(C(=O)N(C(=O)N1)NC(=O)CSc2nnc(n2C3CC3)c4ccccc4F)c5ccccc5 C09365028
c1ccc(cc1)C[C@@H](C(=O)OCC(=O)Nc2nnc(o2)c3ccccc3)NC(=O)c4ccccc4 C09814053
CCC1CCC2(CC1)C(=O)N(C(=O)N2)CC(=O)OCC(=O)c3ccc(cc3)NC(=O)CC(C)C C10133664
C[C@@H]1CCCC[C@@]12C(=O)N(C(=O)N2)CC(=O)OCC(=O)Nc3ccccc3C(=O)c4ccccc4 C10694018
C[C@H]1CCCC[C@@]12C(=O)N(C(=O)N2)CC(=O)OCC(=O)Nc3ccccc3C(=O)c4ccccc4 C10694025
CCOC(=O)C1=C(NC(=O)N[C@H]1c2ccc(cc2)Cl)COC(=O)COc3ccc(cc3)C#N C11235947
CCCCn1c2ccccc2nc(c1=O)CCC(=O)OCC(=O)NC(=O)N[C@@H]3CCCC[C@@H]3C C11590280
Cc1c(c(c(s1)C(c2c(c(c(s2)C)C(=O)OC)O)C(=O)c3ccc4c(c3)OCO4)O)C(=O)OC C12372124
C[C@@H](C(=O)N(Cc1ccco1)[C@@H](c2ccc(cc2)O)C(=O)NC3CCCCC3)n4c5ccccc5nn4 C12635131
CCOC(=O)C1=C(NC(=O)N[C@@H]1c2cccs2)COC(=O)COc3cccc4c3OC(C4)(C)C C12721033
CCOC(=O)C1=C(NC(=O)N[C@H]1c2cccs2)CSc3nnnn3c4ccc(cc4C)C C13039838
CCOC(=O)Cn\1c2ccc(cc2s/c1=N\C(=O)Cc3ccc(c(c3)C)OC)S(=O)(=O)N C12663159
C[C@@H](C(=O)NNC(=O)COc1ccc2ccccc2c1Br)Oc3ccccc3[N+](=O)[O-] C14033868
CCOc1ccccc1c2[nH]c(nn2)SCC(=O)Nc3c(c(c(s3)C(=O)OCC)C)C#N C14162046
Cc1ccc(cc1)n2c(nnc2SCC(=O)NC(=O)NCc3ccco3)c4ccc(cc4)OC C15275347
Cc1ccc(c(c1)n2c(nnc2SCC(=O)c3ccc(cc3)OC)Cc4cc(=O)[nH]c(=O)[nH]4)C C17026677
COC(=O)C(=C1Nc2ccccc2N1)C(=O)CSc3nnc(n3c4ccccc4)N5CCCCC5 C17952094
c1ccc(c(c1)NCCNC(=O)C2CCN(CC2)S(=O)(=O)c3ccc4c(c3)CCCC4)[N+](=O)[O-] C18232531
CCc1ccccc1NC(=S)/N=C(\Nc2nc(cc(n2)C)C)/N3CCN(CC3)C(=O)c4ccco4 C14160936
CCOC(=O)c1c(cc(s1)c2ccccc2)NC(=O)CN3C(=O)[C@@](NC3=O)(C)c4ccco4 C22133131
C[C@H](C(=O)Nc1ccc(cc1C(F)(F)F)[N+](=O)[O-])OC(=O)CNC(=O)c2ccc(cc2)Cl C23558658
CC[C@]1(C(=O)N(C(=O)N1)NC(=O)CSc2nnc(n2CC)c3cccc(c3)Cl)c4ccccc4 C24144520
CCCn1c2cc(ccc2nc1SCC(=O)NNC(=O)c3ccc(cc3)[N+](=O)[O-])C(F)(F)F C24167469
c1ccc(cc1)[C@@H](C(=O)Nc2ccc(cc2Cl)[N+](=O)[O-])OC(=O)CCNC(=O)c3cccs3 C24325284
Cc1ccc(c(c1)C)NS(=O)(=O)c2ccc(c(c2)[N+](=O)[O-])NCCCN3C[C@@H](O[C@H](C3)C)C C25151475
Cc1ccc(cc1)NC(=O)NC(=O)[C@H](C)Sc2nnc(n2C[C@H]3CCCO3)c4ccc(cc4)OC C25630468
C[C@@H](C(=O)Nc1cc(ccc1Cl)[N+](=O)[O-])OC(=O)CCCNC(=O)c2ccc(cc2)Cl C28683007
Cc1ccc(c(c1)NS(=O)(=O)c2cc(ccc2OC)/C=C\c3c(c(no3)C)NC(=O)C)OC C33170689
CCc1c(c2n(n1)C(=O)CCC(=O)N2)c3ccc(c(c3)S(=O)(=O)NCc4ccccc4OCC)C C33276703
CCCOC(=O)C1=C(NC2=C([C@@H]1c3cc(c(c(c3)OC)O)OC)C(=O)[C@@H]([C@@H](C2)C)C(=O)OC)C C33734414
c1cc(oc1)CN([C@H](c2ccc(cc2)[N+](=O)[O-])C(=O)NC3CCCCC3)C(=O)c4ccc(cc4)O C36500367
c1cc(cc(c1)O)[C@H](C(=O)NC2CCCCC2)N(Cc3ccco3)C(=O)c4ccc(cc4)[N+](=O)[O-] C36506426
CC(C)(C)CC(C)(C)NC(=O)[C@@H](c1ccc(c(c1)OC)O)N(C)C(=O)c2ccc(cc2)[N+](=O)[O-] C36539591
CCCCN1C(=O)c2ccc(cc2C1=O)C(=O)O[C@@H](C)C(=O)NCC(=O)Nc3c(cccc3C)C C39517548
CCCCN1C(=O)c2ccc(cc2C1=O)C(=O)O[C@H](C)C(=O)NCC(=O)Nc3c(cccc3C)C C39517549
CCCCn1c(=O)[nH]nc1SCC(=O)Nc2ccccc2S(=O)(=O)N(C)C3CCCCC3 C36665782
Cc1cc(ccc1[N+](=O)[O-])C(=O)NCC(=O)OCC(=O)N[C@H](C)c2ccc(cc2Cl)Cl C45235795
c1ccc(cc1)c2csc3c2c(nc(n3)CN4CCOCC4)NC[C@@H](c5ccc(cc5)[N+](=O)[O-])O C45292476
Cc1c(c([nH]c1C(=O)[C@@H](C)OC(=O)c2cc(c(cc2NC(=O)[C@H]3C[C@@H]3C)OC)OC)C)C(=O)C C57956057
c1ccc(cc1)NCc2nnc(n2c3ccccc3)SCCC(=O)Nc4cccc(c4)[N+](=O)[O-] C59262602
c1ccc(cc1)/C(=N/NC(=O)CNc2cccc(c2)N3CCCC3=O)/C=C/c4ccc(cc4)[N+](=O)[O-] C59507494
Cc1c(c(n(n1)CC=C)C)/C=N/Nc2[nH]nc(n2)SCC(=O)N(c3ccccc3)c4ccccc4 C59831324
COc1cc(cc(c1OC)OC)/C=C\C(=O)/N=c/2\n(c3ccc(cc3s2)S(=O)(=O)N)CC=C C38873217
Cc1cc(nc(n1)N/C(=N/C(=O)c2ccc(cc2)OC)/[N-]CCC3=c4ccc(cc4=[NH+]C3)OC)C C63744065
CCOC(=O)Cn1c2c(nc(nc2n(c1=O)c3ccc(c(c3)C)C)c4ccc(cc4)SC)C(=O)N C64966127
CCCc1c2c([nH]n1)OC(=C([C@@H]2c3cccc(c3OCc4c(cccc4Cl)F)OC)C#N)N C00622925
CC(C)[C@@H](C(=O)NC(=O)N)Sc1nnc(n1Cc2ccccc2)c3ccc(cc3)C(C)(C)C C08658031
c1ccc(cc1)C(=O)c2ccccc2NC(=O)CSc3nnc(n3N)c4ccccc4Cl C08719404
CC[C@H](C)c1ccc(cc1)n2c(c(c3c2nc4ccccc4n3)C(=O)NCCCOC(C)C)N C02407138
C[C@H](CCc1ccccc1)NC(=O)c2c3c(nc4ccccc4n3)n(c2N)/N=C/c5ccc(cc5)F C09459295
Cc1ccc(cc1C)Nc2nnc(s2)SCC(=O)NCC(=O)Nc3c(cc(cc3C)C)C C09464492
Cc1ccc(cc1C)[C@@]2(C(=O)N(C(=O)N2)CC(=O)NCCc3c[nH]c4c3cccc4)c5ccccc5 C09580780
CCCCn1c(c(c(=O)[nH]c1=O)N(C2CCCC2)C(=O)c3ccc(s3)c4ccc(cc4)F)N C09813353
CCOc1ccc(cc1C(=O)NC(=S)NNC(=O)[C@H](C)Oc2ccc(c(c2)C)C)Br C10154341
CC(=C)COc1ccc(c(c1)O)c2c(c(nc(n2)N)C(F)(F)F)c3ccc(c(c3)OC)OC C11866375
Cc1cc2c(c(c1)c3ccccc3C(=O)OC)O[C@H](C2)CNC(=O)C[C@@H]4C[C@H](NC(=S)N4)C C11869565
C[C@@H]1C[C@H](NC(=S)N1)CC(=O)NC[C@@H]2Cc3cc(cc(c3O2)Cl)c4cc(ccc4OC)OC C12034429
CCOc1ccc(cc1)NS(=O)(=O)c2ccc3c(c2)[C@@H]4C=CC[C@@H]4[C@@H](N3)c5ccc(c(c5)OC)O C14459074
CCOc1ccc(cc1)NS(=O)(=O)c2ccc3c(c2)[C@@H]4C=CC[C@H]4[C@@H](N3)c5ccc(c(c5)OC)O C14459076
Cc1cccc(c1C)OCC(=O)NNC(=S)NC(=O)c2cc(ccc2OC(C)C)Br C14668723
Cc1cc(c(c(c1)Cl)Nc2nnc(s2)SCC(=O)NNC(=O)c3ccc(cc3)F)C C16328405
Cc1cc(nc(n1)SCc2ccc(cc2)C(=O)NNC(=O)CCCc3c[nH]c4c3cccc4)C C16491689
CC[C@H](C)[C@H](C(=O)Nc1nnc(s1)c2ccc(cc2)Cl)NC(=O)Nc3ccccc3F C16572271
CC[C@H](C)[C@@H](C(=O)Nc1nnc(s1)c2ccc(cc2)Cl)NC(=O)Nc3ccccc3F C16572273
CC[C@H](C)[C@@H](C(=O)Nc1nnc(s1)c2ccc(cc2)C)NC(=O)Nc3ccc(cc3)SC C16572471
CC1=C([C@@H](NC(=S)N1C)c2ccc(cc2)NC(=O)NC3CCCCC3)C(=O)OCC(C)C C16610131
Cc1ccc(c(c1)Cl)NC(=O)COC(=O)[C@H](Cc2c[nH]c3c2cccc3)NC(=O)c4cccs4 C18248280
Cc1c(cccc1Cl)NC(=O)CSc2nc([nH]n2)N/N=C/c3cccc(c3Cl)Cl C21078398
C[C@H](C(=O)NC12CC3CC(C1)CC(C3)C2)Sc4nnc(n4N)c5ccc(cc5)OC(F)F C23648526
CC[C@H](C)c1ccccc1NC(=O)[C@@H](C)Sc2nnc(n2N)c3ccc(cc3)OC(F)F C23648551
CC(C)c1ccc(cc1)OCc2nc(cs2)C(=O)N[C@H]3CCCC[C@@H]3NC(=O)NC(C)(C)C C34906285
CC(C)c1ccc(cc1)OCc2nc(cs2)C(=O)N[C@H]3CCCC[C@H]3NC(=O)NC(C)(C)C C34906287
CCOc1cc(ccc1O)[C@H]2c3c(=O)[nH]c(nc3NC4=C2C(=O)CC(C4)(C)C)SCCC(C)C C35450703
CC1=C([C@H](N2C(=CSC2=N1)/C=C(/NCC[NH+](C)C)\[O-])c3ccc(cc3)Cl)C(=O)NC(C)(C)C C35709916
CC(C)(C)NC(=O)[C@@H](c1ccccc1O)N(c2cccc(c2)Cl)C(=O)CNC(=O)c3ccccc3 C36552699
CC(C)(C)N([C@H](c1ccc(cc1)N(C)C)C(=O)NC2CCCCC2)C(=O)c3c(cccc3O)O C36586824
Cc1ccc(o1)CN([C@H](C2CCCCC2)C(=O)NC3CCCCC3)C(=O)c4c(cccc4O)O C36597425
Cc1ccccc1[C@H](C(=O)NC2CCCCC2)N(Cc3ccc(o3)C)C(=O)c4c(cccc4O)O C36597485
Cc1ccc(o1)CN([C@H](c2ccccc2)C(=O)NC(C)(C)CC(C)(C)C)C(=O)c3c(cccc3O)O C36597531
Cc1ccc(o1)CN([C@H](c2ccccc2)C(=O)NC(C)(C)CC(C)(C)C)C(=O)c3cccc(c3O)O C36597747
Cc1ccc(cc1)c2cc(c3ccccc3n2)c4nnc(n4N)SCC(=O)N[C@H](C)C(C)C C03314658
Cc1ccc(cc1N2[C@H](NN=N2)SCC(=O)NCCc3c[nH]c4c3cc(cc4)Cl)Cl C38759704
Cc1c2ccccc2ccc1OC[C@H]3NN[C@@H](N3CC=C)SCc4[nH]c(=O)c5ccccc5n4 C39973108
Cc1cc(c(cc1Cl)c2c3c([nH]n2)C(=O)N([C@@H]3c4cccc(c4)Oc5ccccc5)CCCO)O C02241486
CCCCOc1ccc(cc1)[C@@H]2c3c(n[nH]c3C(=O)N2CCCO)c4cc(c(cc4O)C)Cl C39913994
Cc1ccccc1COc2ccc(cc2/C=N/NC(=O)CSc3nnc(s3)N)Br C40947304
COc1ccc(cc1)[C@@H](CNC(=O)c2cc3cc(cc(c3[nH]2)OC)OC)c4c[nH]c5c4cccc5 C45548026
CC(C)[C@H](c1ccc(cc1)Cl)NC(=O)CSc2nnc(n2N)c3ccc(cc3)OC(F)F C45839670
Cc1cc(c(cc1Cl)c2c3c([nH]n2)C(=O)N([C@@H]3c4cccc(c4)OCCC(C)C)CCCO)O C09243761
c1cc(ccc1/C=N/Nc2[nH]nc(n2)SCC(=O)Nc3ccc(c(c3)C(F)(F)F)Cl)Cl C59015259
c1cc(c(c(c1)Cl)Cl)/C=N/Nc2[nH]nc(n2)SCC(=O)Nc3cccc(c3Cl)Cl C59015709
C/C(=N/Nc1[nH]nc(n1)SCC(=O)Nc2cc(ccc2Cl)C(F)(F)F)/c3ccccc3 C59020244
Cc1cc(ccc1NC(=O)CSc2nc([nH]n2)N/N=C(/C)\c3ccc4ccccc4c3)Cl C59022142
c1ccc2c(c1)cc3ccccc3c2/C=N/Nc4[nH]nc(n4)SCC(=O)Nc5c(cccc5F)F C59310143
CCc1c(c2c(s1)[nH]c(nc2=O)S[C@H](C)C(=O)Nc3cc(ccc3O)C=O)c4cccs4 C62038772
CCc1nnc(s1)NC(=O)CSc2nnc(n2c3ccccc3)c4ccccc4Br C00648693
C[C@@H]1CCc2c(sc3c2c(=O)n(c(n3)S[C@H](C)C(=O)NCc4ccc5c(c4)OCO5)CC=C)C1 C03516644
C[C@H]1CCc2c(sc3c2c(=O)n(c(n3)S[C@H](C)C(=O)NCc4ccc5c(c4)OCO5)CC=C)C1 C03516643
C[C@H](C(=O)Nc1cc(ccc1Cl)S(=O)(=O)N2CCCCC2)OC(=O)c3cc4c(s3)CCC4 C09069882
Cc1ccccc1OCCCn2cc(c3c2cccc3)/C=C\4/C(=O)NC(=O)N(C4=O)c5ccc(cc5)F C02232392
Cc1c(sc(c1C(=O)OC)NC(=O)CSc2nc3ccccc3c(=O)n2c4ccccc4F)C C10316673
CSc1cccc(c1)NC(=O)CSc2nc3ccsc3c(=O)n2Cc4ccc5c(c4)OCO5 C10433722
CCSc1nnc(s1)NC(=O)CSc2nc3c(c(=O)n2c4cc(cc(c4)C)C)S[C@H](C3)C C11726669
Cc1ccc(cc1C)n2c(nnc2SCC(=O)Nc3ccccc3N4CCCC4)c5ccncc5 C12513300
CCCS(=O)(=O)N1CC(=O)N([C@](C1)(C)C(=O)NC2CCCCCCC2)c3cccc(c3)SC C15680225
c1ccc(cc1)CSc2nnnn2c3ccc(cc3)C(=O)Nc4nc(cs4)c5cccs5 C15869173
c1cc(oc1)Cn2c(nnc2SCC(=O)Nc3c(c4c(s3)CCC4)C#N)c5ccc(cc5)Cl C16246475
c1ccc2c(c1)c(=O)n(c(n2)SCC(=O)N/N=C/C=C/c3ccco3)c4ccc(cc4)Br C02705982
c1cc(c(c(c1)Cl)/C=N/NC(=O)CSc2nnc(n2c3ccc(cc3)Cl)c4ccncc4)F C16712480
C[C@H](C(=O)NCc1cccs1)OC(=O)c2ccc(cc2)N3C(=O)c4cccc5c4c(ccc5)C3=O C16755321
Cc1ccc(cc1)n2c(nnc2SCC(=O)N/N=C/c3ccccc3Br)c4ccncc4 C01479382
CCc1ccccc1NC(=O)CN(C)C(=O)C2CCN(CC2)S(=O)(=O)c3c(c(cc(c3C)C)C)C C17702153
Cc1c(c(=O)n(n1C)c2ccccc2)NC(=O)[C@H](C)OC(=O)/C=C/c3c(c4ccccc4s3)Cl C17831554
Cc1ccccc1[C@H]2[C@@H]3[C@H](C(=O)N(C3=O)c4cccc(c4)C(=O)C)[C@](N2)(Cc5ccccc5)C(=O)OC C19237005
CC(C)[C@](C)(C#N)NC(=O)CSc1nc2c(c3c(s2)CCCC3)c(=O)n1c4ccc(cc4)OC C21124458
c1ccc2c(c1)NC(=O)C[C@@H](N2C(=O)CSc3nncn3CCc4cccs4)C(F)(F)F C22284406
Cc1ccc(c(c1)C)[C@@H](C)NC(=O)CN(c2ccc(cc2)F)S(=O)(=O)c3ccc4c(c3)OCCO4 C22364634
Cc1ccc(cc1C)[C@H](C)NC(=O)CN(c2cccc(c2)F)S(=O)(=O)c3ccc4c(c3)OCCO4 C22427248
CCc1ccc(s1)c2cc(n3c(n2)c(cn3)C(=O)N[C@H](C)c4cn(nc4C)CC)C(F)(F)F C02794177
c1ccc2c(c1)-c3ccccc3C2=NOC[C@H](CN4CCN(CC4)S(=O)(=O)c5ccc(cc5)Cl)O C12421510
CN(Cc1cn(nc1c2ccccc2)c3ccccc3)C(=O)c4ccc(s4)NC(=O)c5ccco5 C23693181
CCc1cccc(c1NC(=O)C2CCN(CC2)S(=O)(=O)c3c(noc3/C=C/c4ccccc4F)C)C C33058894
CC(C)(C)c1c2c(n(n1)C(C)(C)C)N(C(=O)CS[C@@H]2c3cccs3)CC(=O)NCc4cccnc4 C35592933
Cc1cccc(c1)[C@H]2c3cc(ccc3CCN2C(=O)c4ccco4)O[C@@H](C)C(=O)NCc5ccco5 C35895875
Cc1ccc(c(c1)C)n2c(cc(n2)c3c(nc4n(c3=O)c(cs4)CC(=O)NCCC(C)C)C)C C35911749
Cc1ccc(cc1)[C@@H]2c3cc(ccc3CCN2C(=O)C4CCCC4)OCc5nc(co5)C(=O)NC6CC6 C37282138
CN(c1ccccc1C(=O)Nc2c(c3c(s2)CCCC3)C(=O)OC)S(=O)(=O)c4ccccc4 C01118167
Cc1ccc(c(c1)N2CCN(CC2)C(=O)[C@@H](CC(C)C)NS(=O)(=O)c3ccc4c(c3)sc(n4)C)C C08598801
C[C@H](Cc1ccccc1)NC(=O)CSc2nc3c(cc4c(n3)CC(OC4)(C)C)c(=O)n2c5ccccc5 C02427693
Cc1c(n2ccccc2n1)C(=O)NC[C@H](c3ccc(cc3)N(C)C)N4CCN(CC4)c5ccc(cc5)F C38666144
CCN(CC)S(=O)(=O)C1=CC=C2C(=C(C=N2)/C=C\[C@@H]3Nc4ccccc4C(=O)N3c5ccccc5)C1 C39578868
C[C@@H]1C[C@H](CN(C1)S(=O)(=O)c2cccc(c2)C(=O)O[C@@H](C)C(=O)Nc3ccc(c(c3F)F)F)C C39594268
CCN(CC)S(=O)(=O)C1=CC=C2C(=C(C=N2)/C=C/[C@@H]3Nc4ccccc4C(=O)N3c5ccccc5)C1 C39700611
Cn1c(nnc1SCC(=O)Nc2c(c3c(s2)CCC3)C(=O)OC)c4csc5c4CCCCC5 C39966183
Cc1ccc(cc1)S(=O)(=O)c2ccc(o2)C(=O)Nc3nnc(s3)SCc4ccc(cc4)F C40322378
CCc1nc(no1)c2ccc(c(c2)F)N3CCC(CC3)C(=O)NCc4ccc(cc4)N5CCCC5 C40903451
CCCSc1nc2n(n1)[C@@H](C3=C(N2)CCCC3=O)c4cc(c(c(c4)Br)OC)OCC C40980635
c1cc(ccc1CCNC(=O)CN2[C@H]([C@@H]3[C@@H](O2)C(=O)N(C3=O)C4CCCCC4)c5ccc(cc5)Cl)F C43252976
C[C@@H](C(=O)Nc1c(c2c(s1)CCCC2)C(=O)OC(C)C)Sc3nc4ccsc4c(=O)n3C C28421908
C[C@]12C[C@H](CC(C1)(C)C)N(C2)C(=O)Cc3csc(n3)NC(=O)CN(C4CC4)C(=O)C5CCCCC5 C00690229
CN(C1CCCCC1)S(=O)(=O)c2ccc3c(c2)[C@@H]4C=CC[C@H]4[C@@H](N3)c5cc(c(c(c5)OC)OC)OC C20683096
CCc1ccc(cc1)S(=O)(=O)/N=C/2\N(C(=O)[C@@H](S2)CC(=O)Nc3ccccc3C)c4ccccc4 C08834245
Cc1cc(c(n1c2ccc(cc2)F)C)/C=N/NC(=O)CN(c3cccc4c3cccc4)S(=O)(=O)C C58853586
c1ccc(cc1)/C=C\[C@]2(CC(=O)N(C2=O)C3CCCCC3)Nc4ccc(cc4)S(=O)(=O)N5CCCC5 C33384057
c1ccc2c(c1)c(=O)n(c(=O)n2Cc3ccc(cc3)Cl)c4ccc(cc4)CC(=O)NCc5ccco5 C45899723
C[C@H]1CCCC(=C1)NNC(=O)COc2ccccc2Cl C03234778
c1ccc(cc1)OCc2nc(c3c4c(sc3n2)CCCC4)N C00420829
CC1=C([C@H](NC(=S)N1)c2c(cccc2Cl)Cl)C(=O)OC C00311312
Cc1ccc(c(c1)Cl)NC(=O)CNC(=O)C2CCCCC2 C06784726
Cc1cc(ccc1NCC(=O)NC2(CCCCC2)C#N)Cl C09501655
Cc1c(nc(s1)c2ccc(cc2)F)C(=O)Oc3cccc(c3)N C11867534
Cc1ccc(c(c1)NC(=O)/C(=C/c2ccccc2C)/NC(=O)C)C C14023866
c1ccc2c(c1)[nH]c(n2)c3ccc(cc3)NC(=O)C[C@H]4CCC=C4 C14633170
CC(C)(C)c1ccccc1NS(=O)(=O)c2cccc(c2)O C19733674
CCN(c1ccccc1C)S(=O)(=O)c2ccc(cc2N)Cl C21811770
CC[C@@H](C)C(=O)NNC(=O)c1cc2c(s1)CCCCCC2 C23447892
CC(=C)CSc1nnc(n1N)c2ccccc2Br C31643915
CCNS(=O)(=O)c1ccc(cc1)N[C@H]2CCCC[C@H]2C C35349034
CCNS(=O)(=O)c1ccccc1N[C@H]2CCC[C@@H](C2)C C35353629
CCNS(=O)(=O)c1ccccc1N[C@H]2CCC[C@H](C2)C C35353631
c1ccc(cc1)c2nc(on2)CSc3ccc(cc3N)Cl C37037409
C[C@@H](C1CCCCC1)Nc2cccc(c2)S(=O)(=O)NC C37282999
C[C@H](C1CCCCC1)Nc2ccc(cc2)S(=O)(=O)NC C37316724
C[C@@H](c1ccc(cc1Cl)Cl)Nc2cc[nH+]c(c2)C(=O)[O-] C37323903
CCS(=O)(=O)Nc1ccc(cc1)NC2CCCCCC2 C37784797
Cc1cccc(c1OP(=O)(N)Oc2c(cccc2C)C)C C02291765
CC(C(=O)/C=C/1\Nc2c(cccc2)N\C1=C/C(=O)C(C)(C)C)(C)C C04638866
CCc1cc(c2c(c1)nc(o2)CCOc3cccc(c3)C)N C41569707
CCN(CC)c1nc(cc(n1)N)c2ccc(cc2)Br C44263267
Cc1ccc(c(c1)Br)OC(=O)c2ccc(cc2)C(=O)N C44720534
c1ccc2c(c1)c(c3c(n2)CCC3)C(=O)NNc4ccc(cc4)F C45971890
Cc1ccc(o1)[C@@H](C)NC(=O)N[C@H](C)c2ccc(s2)Cl C48060090
CC[C@H]1CCCC[C@@H]1Nc2ccccc2S(=O)(=O)NC C49121196
CCc1c(c2ccc(cc2[nH]c1=O)NC(=O)CC(C)(C)C)C C49471970
Cc1cccc(c1)/C(=N/OC(=O)C23CC4CC(C2)CC(C4)C3)/N C04725314
C[C@@H](c1ccc(s1)Cl)NC(=O)c2c(ccc(n2)NC)Cl C50776413
Cc1ccccc1N[C@H](C)C(=O)Nc2ccccc2C(=O)C C52634880
c1cc(c(c(c1)Cl)C(=S)N)Oc2ccc3c(c2)OCO3 C52908397
Cc1cc(ccc1NS(=O)(=O)C)N[C@@H](C)C2CCCC2 C54080078
Cc1ccc(c(c1)C(C)(C)C)Oc2c(nccn2)C(=S)N C54398518
Cc1cc([nH+]c2c1cccc2)NCC/N=C\3/CCCC(=C3)[O-] C22861624
Cc1cc(cc(c1)N[C@H](C)C(=O)NC2(CCCCC2)C#N)C C21819656
Cc1c(ccc(n1)c2ccccc2)C(=O)NNc3ccc(cc3)F C57796757
CC(C)Oc1ccc(cc1N)C(=O)c2ccc(o2)Br C57882601
C[C@H]1CCC[C@H]([C@@H]1C)NC(=O)CNC(=O)c2cccc(c2)Cl C58163832
CC(C)CCSc1nnc(n1N)c2ccc(cc2)Cl C59795118
CCCN1c2ccc(cc2O[C@H](C1=O)Cc3cc(ccc3C)C)N C62496241
CCCN1c2ccc(cc2O[C@H](C1=O)Cc3ccc(cc3C)C)N C62496261
c1ccc\2c(c1)CCC/C2=N\NC(=O)CNc3ccccc3Cl C18062439
Cc1cccc(c1)C(C)(C)CNC(=O)N2CCC[C@H](C2)CO C63409058
CN(C)c1ccccc1NC(=O)NC2(CCC2)c3ccccc3 C66401603
C[C@@H]1C[C@@H](CC(C1)(C)C)CC(=O)N2CCCC[C@@H]2CC(=O)N C66643264
CCC1=C([C@@H](NC(=S)N1)c2cc(cc(c2)C)C)C(=O)OC C67116513
CC(C)(C)CNC(=O)C(=O)Nc1ccc-2c(c1)Cc3c2cccc3 C67424003
CC(C)(c1ccc(cc1)Cl)NC(=O)N2CCC[C@H](C2)CO C67470866
Cc1c2ccc(cc2oc(=O)c1CC(=O)NC3CC([NH2+]C(C3)(C)C)(C)C)O C05272375
c1cc(cnc1)/C=N/NC(=O)c2c(c(c(c([nH+]2)Cl)Cl)N)Cl C00255862
C[C@H](c1ccccc1Br)[NH2+][C@@H](C)c2nc(nc(n2)N(C)C)N C08777714
COc1ccc(c(c1)NC(=O)C[C@H]2C(=O)N[C@H]3CCCC[C@@H]3[NH2+]2)OC C09484005
C[NH+](CC(=O)Nc1ccc2c(c1)[nH]c(=O)[nH]2)[C@H]3CCCc4c3cccc4 C09749642
Cc1ccccc1Nc2nc(nc(n2)N)C[NH+]3CCC[C@H]3c4cccn4C C09908872
C[C@@H]1C[NH+](Cc2ccccc2O1)CC(=O)N[C@@H](Cc3ccccc3)C(=O)N C11783312
Cc1nc([nH]n1)SCC[NH2+]Cc2c[nH]nc2c3cccc4c3cccc4 C11936692
CC1(CC(CC([NH2+]1)(C)C)NC(=O)c2nc(no2)c3ccc4cc[nH]c4c3)C C12408494
Cc1ccc(cc1)S(=O)(=O)N/[NH+]=c\2/c(cc3ccccc3o2)C(=O)N C24543578
Cc1ccc(c(c1)C)NC(=O)Cn2c3ccccc3[nH+]c2NC[C@H](C)O C28914780
C[C@@H]1CCCC[C@]12C(=O)N(C(=O)N2)CC(=O)NC3CC([NH2+]C(C3)(C)C)(C)C C29787280
C[C@@H]1CCCC[C@@]12C(=O)N(C(=O)N2)CC(=O)NC3CC([NH2+]C(C3)(C)C)(C)C C29787284
Cc1ccc(c(c1)[C@H](C)[NH2+][C@H](C)C(=O)NC(=O)NC2CCCC2)OC C28887031
c1c(ncc(n1)N2CCC(CC2)CC[NH3+])C(=O)NCCC3CCCCC3 C32908771
CC1=C([C@H](N2C(=[NH+]1)N=C(N2)c3cccs3)c4ccccc4F)C(=O)N C00940743
c1ccc(cc1)NC2=C3C[NH+](CC[C@@H]3C4=C(N=NC4=N2)N)C5CCCCC5 C38752484
c1ccc(cc1)NC2=C3C[NH+](CC[C@H]3C4=C(N=NC4=N2)N)C5CCCCC5 C38752488
c1ccc(cc1)C2=c3ccccc3=[NH+]C(=O)[C@H]2Sc4[nH]c(=O)cc(n4)N C39147074
C[C@@H]1CN(CC[NH2+]1)c2c(cccn2)C(=O)N[C@]3(CCCC[C@H]3O)c4ccccc4 C39229991
C[C@@H](C(=O)NC(=O)NC(C)C)[NH+]1CCC(CC1)CCc2ccc(cc2)O C14251377
CCOc1cc(ccc1O)[C@@H]2[C@H]3C(=c4ccccc4=[NH+]C3=O)OC(=C2C#N)N C39916332
C[C@@H]1N=C(CS1)C2=C(N=[NH+][C@H]2c3ccc(c(c3O)O)O)C(F)(F)F C39984682
C[C@H]1CCC[C@@H]([C@@H]1C)[NH2+][C@@H](C)C(=O)Nc2cc(ccc2OC)NC(=O)C C42382514
Cc1cc(n(n1)C[C@@H](C)CNC(=O)NC2CC([NH2+]C(C2)(C)C)(C)C)C C42909941
CC(C)Oc1ccc(cn1)CNC(=O)NC2CC([NH2+]C(C2)(C)C)(C)C C42910069
Cc1c2ccccc2oc1C(=O)NNC(=O)NCC3(CCCC3)[NH+](C)C C43147578
C[C@@H](C(=O)NC(=O)NCC(C)C)Nc1ccc(cc1)[NH+]2CCCCC2 C11154479
C[C@@H]1C[C@@H](C[NH+](C1)CCCCNC(=O)NNC(=O)c2ccccc2F)C C46762211
CC1(CC(CC([NH2+]1)(C)C)NC(=O)C(=O)Nc2ccc3c(c2)OC(O3)(F)F)C C48605294
C[C@@H]1CCC[C@](C1)(CNC(=O)NNC(=O)c2ccccc2F)[NH+](C)C C52587108
C[C@H]1C[C@@H](C[NH+](C1)C(C)(C)CNC(=O)Nc2ccc(cc2)NC(=O)C)C C54384140
CCC(C)(C)NC(=O)[C@@H](C)[NH+]1CCC(CC1)NC(=O)NC2CCCCC2 C55029237
Cc1cc(ccc1NC(=O)N[C@@H](C)C[NH+]2C[C@H](C[C@@H](C2)C)C)C(=O)NC C56648539
CC1(CC(CC([NH2+]1)(C)C)NC(=O)Nc2ccc(cc2)N3CCOC3=O)C C56768123
CCc1ccc(cc1)[C@H](C)NC(=O)NC2CC[NH+](CC2)CC(=O)NC C58166131
Cc1c2c([nH]c1C(=O)N[C@@H](C)c3[nH]cc([nH+]3)c4ccccc4)CCCC2=O C58280985
c1ccc(cc1)C2=[NH+]C3=[NH+]C(=C[C@H](N3N2)c4c[nH]c5c4cccc5)C(=O)[O-] C40372773
CCCC[C@@H](C(=O)N1CCC[C@@H](C1)C[NH+]2CCC(CC2)C)NC(=O)N C60275240
c1cc(c(cc1[N+](=O)[O-])C(=O)N[C@@H]2CCCCC[C@@H]2[NH3+])Br C63210113
c1ccc2=[NH+][C@H]3C=C(C=CC3=c2c1)OCC(=O)Nc4ccc(cc4)C(=O)N C64053115
c1ccc2=[NH+][C@H](C(=c2c1)Cl)C(=O)Nc3ccc(cc3)NC(=O)NC4CC4 C64117927
CCNC(=O)c1ccc(c(c1)C)NC(=O)NC[C@H](C)[NH+]2CCC(CC2)C C65413984
CC(C)[NH+]1CC[C@@H](C1)CNC(=O)NNC(=O)Cc2cccc3c2cccc3 C65518761
CC[C@@](C)(CNC(=O)Nc1ccc(cc1)N(C)C2CC[NH+](CC2)C)O C66160356
Cc1ccc(c(c1)C)C[C@H](C)NC(=O)NC2CC[NH+](CC2)CC(=O)NC C66596765
C[NH+](C)C1(CCCCC1)CNC(=O)NNC(=O)Cc2ccccc2F C66908465
C[C@@H]1C[C@H](C[NH+](C1)C[C@@H](C)NC(=O)NNC(=O)Cc2ccccc2F)C C66977565
Cc1ccsc1C(=O)NNC(=O)NC[C@@H](Cc2ccccc2)[NH+](C)C C67382624
Cc1ccsc1C(=O)NNC(=O)NC[C@@]2(CCC[C@H](C2)C)[NH+](C)C C67408012
c1ccc(cc1)n2c3c(c(=O)[nH]c2=O)C([NH+]=C(N3)CCC4CCCCC4)(C(F)(F)F)C(F)(F)F C08445415
c1ccc(cc1)n2c3c(c(=O)[nH]c2=O)C([NH+]=C(N3)C4CCCCC4)(C(F)(F)F)C(F)(F)F C08868240
CC(C)[NH+]1CCc2c(sc3c2C(=N[C@H](N3)c4ccc(o4)c5cccc(c5)C(F)(F)F)O)C1 C08927611
c1cc(cc(c1)C(F)(F)F)C2(CC[NH+](CC2)CC(=O)NCCSc3ccc(cc3)Cl)O C09482124
Cc1cc(c2c(c1)c(c(n2C[C@@H](C[NH2+]C[C@H]3CCCO3)O)c4ccccc4)c5ccccc5)C C09601965
Cc1cc(c2c(c1)c(c(n2C[C@H](C[NH2+]C[C@H]3CCCO3)O)c4ccccc4)c5ccccc5)C C09601966
CC1(CC(CC([NH2+]1)(C)C)NC(=O)C2CCN(CC2)S(=O)(=O)c3ccc(cc3)C(C)(C)C)C C10813750
C[C@@H](c1cccs1)[NH+](C)Cc2ccc(c(=O)[nH]2)C(=O)NC3c4ccccc4-c5c3cccc5 C11815906
CC1(CC(CC([NH+]1C[C@H](COc2ccc(cc2Br)Br)O)(C)C)O)C C12420382
c1cc(ccc1C2=CC[NH+](CC2)Cc3ccc(c(=O)[nH]3)C(=O)NC4C5CC6CC(C5)CC4C6)F C12452785
C[C@H](Cc1ccsc1)[NH2+]C2CCN(CC2)c3ccc(cc3)NS(=O)(=O)c4ccccc4 C12246643
c1ccc(cc1)[C@H]2CCC[NH+](CC2)Cc3ccc(c(=O)[nH]3)C(=O)NCc4cc5ccccc5s4 C14889008
Cc1c(sc(c1[C@H](c2ccc(cc2)SC)Nc3cccc[nH+]3)NC(=O)c4ccccc4)C C02546418
Cn1cccc1C[NH2+][C@@H]2C[C@H](N3[C@@H](Cc4c5ccccc5[nH]c4[C@H]3C2)C(=O)OC)c6ccccc6F C12603066
CCOc1cccc(c1O)[C@@H]2CC(=N[C@H]([NH2+]2)c3ccc(c(c3)Br)F)c4ccc(cc4)Cl C20764204
Cc1c(sc(n1)C2=C([NH+](CC2=O)C[C@]3(CCC[C@]4([C@H]3CCc5c4ccc(c5)C(C)C)C)C)N)C C30819386
CCCCC(=O)N1CCC2(CC1)[NH2+][C@@H](CS2)C(=O)NCCc3ccc(cc3Cl)Cl C35768255
c1ccc(cc1)C[C@@H](C[NH+](Cc2ccccc2)Cc3[nH]c(=O)c4c5c(sc4n3)CCCC5)O C36156648
Cc1ccc(cc1C)c2csc3c2c(=O)[nH]c(n3)C[NH+](C[C@H](Cc4ccccc4)O)C5CC5 C36205345
Cc1ccc(c(c1)c2csc3c2c(=O)[nH]c(n3)C[NH+](C[C@@H](Cc4ccccc4)O)C5CC5)C C36206523
c1cc2c(cc1Br)c3cc(ccc3n2C[C@@H](C[NH2+]C[C@H]4CCCO4)O)Br C08677256
C[C@@H](COc1ccc(cc1)[C@@H]2[C@@H](Sc3cc(ccc3O2)O)c4ccc(cc4)O)[NH+]5CCCC5 C38664907
CC(C)Sc1ccc(cc1)CC(=O)Nc2c(c3c(s2)C([NH2+]C(C3)(C)C)(C)C)C(=O)OC C36652974
CC1(CC(CC([NH2+]1)(C)C)N(Cc2ccncc2)C(=S)Nc3ccc(cc3C(F)(F)F)Cl)C C39422065
CC1(CC(CC([NH2+]1)(C)C)N(Cc2ccncc2)C(=S)Nc3cc(ccc3C(F)(F)F)Cl)C C39422067
CSC1=C[C@H]2C[NH+]3[C@@H](C[C@@H]2C=C1Cc4ccccc4)CO[P@@](=O)(N3)c5ccccc5O C39467050
CCCC[C@H](C)C(=O)N1C[C@@H](C2(C1)CC[NH2+]CC2)C(=O)NCc3ccc(c(c3)Cl)Cl C39609769
CC[C@@H](c1ccccc1)C(=O)N2C[C@H](C3(C2)CC[NH2+]CC3)C(=O)N[C@@H](C)c4ccc(cc4)Br C39657041
CCCCCCC(=O)N1C[C@H](C2(C1)CC[NH2+]CC2)C(=O)N[C@H](C)c3ccc(cc3)Br C39657050
CCCC[C@H](C)C(=O)N1C[C@H](C2(C1)CC[NH2+]CC2)C(=O)N[C@@H](C)c3ccc(cc3)Br C39657112
CCc1ccc(cc1)[C@H](C)NC(=O)[C@H]2CN(CC23CC[NH2+]CC3)C(=O)Cc4ccc(cc4)Cl C39696057
Cn1c(cc(n1)c2ccc3ccccc3c2)[C@H]4C[NH+]5CC[C@@H]4C[C@@H]5CNC(=O)Nc6ccccc6 C43526611
CCc1cc2c(cc1[C@@H]3CSC[C@H]([NH2+]3)C(=O)NCCCOC(C)C)C(CCC2(C)C)(C)C C44164812
c1ccc(cc1)C(CNC(=O)[C@@H]2CSC[C@@H]([NH2+]2)c3ccc(cc3)N4CCCC4)c5ccccc5 C44169480
CCc1cc2c(cc1[C@@H]3C[S@@](=O)C[C@H]([NH2+]3)C(=O)N[C@@H]4CCCc5c4cccc5)C(CCC2(C)C)(C)C C44170571
CCc1cc2c(cc1[C@H]3C[S@](=O)C[C@H]([NH2+]3)C(=O)NCCc4ccccc4F)C(CCC2(C)C)(C)C C44170601
CCc1cc2c(cc1[C@@H]3C[S@@](=O)C[C@H]([NH2+]3)C(=O)NCc4cc(ccc4F)F)C(CCC2(C)C)(C)C C44171456
CCc1cc2c(cc1[C@@H]3C[S@](=O)C[C@H]([NH2+]3)C(=O)NCc4cc(ccc4F)F)C(CCC2(C)C)(C)C C44171465
Cc1csc(c1C#N)NC(=O)C[NH+]2CCC(CC2)(c3ccc(c(c3)C(F)(F)F)Cl)O C39203444
Cc1ccc2c(c1)c3c([nH]2)CC[C@H](C3)NC(=O)c4ccc(cc4)n5ccc(c5)C[NH+]6CCCCC6 C44960932
CCc1ccc(cc1)C2=NC3(CC[NH+](CC3)C(C)C)N[C@@H](C2)c4cc(ccc4O)Br C20765049
CCCC[NH2+]CC(=O)Nc1c(cc(c(c1Br)Br)OC)Br C59416910
C[C@H](c1ccccc1Br)[NH2+]Cc2[nH]c(=O)c3c(csc3n2)c4ccccc4Cl C12739641
CC(C)[C@@H](C(=O)NC[C@@H](c1cccs1)C2=c3ccccc3=[NH+]C2)NC(=O)c4ccccc4F C63204686
c1ccc2=[NH+]CC(=c2c1)CCNC(C(F)(F)F)(C(F)(F)F)NC(=O)c3cccc(c3)Cl C63513867
C[C@@H]1C(=c2cc(ccc2=[NH+]1)OC)CCNC(=S)Nc3ccc(cc3)I C63664191
c1cc(ccc1NC(=S)N/N=C/C2=c3cc(ccc3=[NH+]C2)Br)SC(F)F C40083847
c1ccc(cc1)C[NH+]2CCC3(CC2)N[C@@H](CC(=N3)c4ccc(cc4)Br)c5ccccc5O C65297877
c1ccc(cc1)C[NH+]2CCC3(CC2)N[C@@H](CC(=N3)c4ccc(cc4)Cl)c5cc(ccc5O)Cl C65297973
Cc1ccc(c(c1)C)C2=NC3(CC[NH+](CC3)Cc4ccccc4)N[C@H](C2)c5cc(ccc5O)Cl C65298051
c1cc(ccc1CNC(=O)COC(=O)c2ccc(cc2)NS(=O)(=O)c3ccc4c(c3)OCCO4)Cl C03271414
CC1=C([C@H](NC(=O)N1)c2cn(nc2c3ccc(c(c3)Cl)OC)c4ccccc4)C(=O)OCCOC C08433343
CCOc1ccccc1NC(=O)CSc2nnc(s2)NC(=O)[C@H]3CC(=O)N(C3)c4ccc(c(c4)C)C C08909085
CCOC(=O)C1=c2n(c(=O)/c(=C/c3ccccc3OC)/s2)C(=C([C@@H]1c4ccccc4OC)C(=O)OC)N C00860080
CCOC(=O)C1=C(NC(=O)N[C@@H]1c2ccc(cc2)OC)CSc3nc4ccccc4n3CCOC C09073993
CCN(CC)S(=O)(=O)c1ccc(cc1)C(=O)Nc2c(c3c(s2)C[C@@H](CC3)C)C(=O)NC(=O)OCC C09298210
CCOc1ccc(cc1)OCc2nnc(n2c3ccc(cc3)Cl)S[C@@H](C)C(=O)NC(=O)NC C09023662
Cc1ccccc1NC(=O)CSC2=Nc3ccccc3C4=N[C@@H](C(=O)N42)CCC(=O)NCc5ccco5 C09674399
CCOc1c(cc(cc1Br)/C=N/NC(=O)[C@H](C(C)C)NC(=O)c2ccc3c(c2)OCO3)OC C10001293
CCCOc1c(cc(cc1Br)/C=N/NC(=O)CNC(=O)c2ccc3c(c2)OCO3)OC C10001580
CCn1c(nnc1SCC(=O)Nc2ccc(cc2)Cl)[C@H](C(C)C)NC(=O)c3ccc4c(c3)OCO4 C10001659
CCc1ccccc1NC(=O)CSc2nnc(n2C)[C@@H](C(C)C)NC(=O)c3ccc4c(c3)OCO4 C10002451
CCOc1ccc(cc1)S(=O)(=O)NN/C=C\2/c3ccccc3C(=O)N(C2=O)Cc4ccc(cc4)OC C12636144
CCOC(=O)Cn\1c2ccc(cc2s/c1=N\C(=O)CSc3ccc(cc3)OC)S(=O)(=O)N C12631659
C[C@@H]1CCC[C@H]([C@H]1C)NC(=O)COC(=O)[C@@H](CCSC)NC(=O)c2ccc(cc2Cl)[N+](=O)[O-] C13135919
CCS(=O)(=O)Nc1ccccc1c2nc(c(o2)C)CNC(=O)c3ccc(o3)c4ccc(cc4)OC C12151588
CCOC(=O)N1CCc2c(sc(c2C(=O)Nc3cc(ccc3OC)OC)NCc4ccc(o4)C)C1 C00920952
CCN(CC)c1ccc(c(c1)O)/C=N/NC(=O)COc2c(c(c(c(n2)C)Br)COC)C#N C15018649
CCNC(=O)NC(=O)[C@@H](C)OC(=O)c1cccc(c1)S(=O)(=O)N(CC=C)c2ccc(cc2)Cl C15224943
CC1=C([C@H](NC(=O)N1)c2cn(nc2c3ccc(cc3)OC(C)C)c4ccccc4)C(=O)OCCOC C16192718
CCN1C(=C([C@@H](NC1=S)c2cccc(c2)NC(=O)c3ccc4c(c3)OCO4)C(=O)OCCOC)C C16609877
CCn1c(nnc1SCC(=O)Nc2ccc(cc2)S(=O)(=O)Nc3nccs3)c4ccccc4F C16789413
CC1=C([C@@H](C2=C(N1)C[C@H](CC2=O)c3ccc(c(c3)OC)OC)c4ccc(c(c4)O)OC)C(=O)OCCOC C02074459
CCOC(=O)c1ccc(cc1)N2C(=O)[C@H](N(C2=S)CCNC(=O)C)CC(=O)Nc3ccc(cc3)F C20114805
C[C@H]1CC2=C([C@H](C(=C(N2)C)C(=O)OCCOC)c3cc(c(c(c3)Cl)O)OC)C(=O)[C@H]1C(=O)OC C20561429
Cc1c(c(n(n1)C(C)C)C)/C=N/NC(=O)[C@@H](C)Sc2nnc(n2CC=C)CNc3ccc(cc3)Cl C20805171
CCCCn1c2ccc(cc2nc1SCC(=O)NC(=O)NC(C)(C)C)S(=O)(=O)N(CC)CC C20853372
C[C@H]1CCCN(C1)c2ccc(cc2[N+](=O)[O-])C(=O)NCc3ccc(cc3)CS(=O)(=O)NC(C)C C22068488
CCOC(=O)C1=C(NC(=O)N[C@H]1c2ccco2)COC(=O)c3ccccc3SCc4cscn4 C22868642
COC(=O)C1=C(N(C(=O)N[C@H]1c2ccccc2)C3CC3)CSc4n[nH]c(=O)n4Cc5ccccc5 C25460108
Cc1c(c(on1)/C=C/c2ccc(s2)S(=O)(=O)Nc3ccc(cc3OC)OC)NC(=O)C4CC4 C33306591
Cc1ccc(c(c1)OCc2nc(cs2)C(=O)NCCCNC(=O)c3cccc(c3)[N+](=O)[O-])C(C)C C34906022
CCN1C2=C([C@H](NC1=O)c3cccc(c3)Oc4ccccc4)C(=O)N(C2)CCC(=O)NCc5ccco5 C35636452
C[C@H](C(=O)NCc1ccco1)N2CC3=C(C2=O)[C@H](NC(=O)N3CC=C)c4cccc(c4)Oc5ccccc5 C35636724
CCOC(=O)C1=C(N=C2N([C@H]1c3cc(ccc3OC)OC)C(=CS2)/C=C(/NCC[NH+](C)C)\[O-])C C35694430
CN(C1CCCCC1)S(=O)(=O)c2ccc(cc2)NC(=S)NC(=O)/C=C/c3ccc(cc3)[N+](=O)[O-] C09229646
CCN1C2=C([C@@H](NC1=O)c3cccc(c3)Oc4ccccc4)C(=O)N(C2)CCC(=O)NC[C@H]5CCCO5 C35967195
c1ccc(c(c1)/C=C\2/C(=O)N(C(=S)S2)CCCC(=O)Nc3cc(ccc3O)[N+](=O)[O-])OC(F)F C16922804
CCCCNC(=O)[C@H](c1cc(ccc1Cl)[N+](=O)[O-])N(c2cccc(c2)Cl)C(=O)[C@@H]3CCC(=O)N3 C36552922
Cc1ccc(o1)CN([C@H](c2ccc(c(c2)OC)O)C(=O)NC(C)(C)C)C(=O)Cc3ccc4c(c3)OCO4 C36598989
CCOC(=O)[C@H]1[C@H](SC2=C1CCCC2)NC(=O)CS[C@@H]3N=C(N=N3)N/N=C/c4cccs4 C39404359
CCOS(=O)(=O)[N-]c1ccc(cc1N2CC[NH2+][C@H](C2)S(=O)(=O)Oc3ccccc3)c4ccccc4 C39482229
Cc1cc(c(cc1C)c2cc(n(n2)c3ccccc3)NC(=O)COC(=O)[C@H](C)NC(=O)c4ccco4)C C39549802
Cc1cccc(c1)C(=O)N[C@H](CO)c2nnc(n2c3ccccc3)SCc4ccc(cc4)[N+](=O)[O-] C39745651
c1ccc(cc1)n2c(nnc2SCc3ccc(cc3)[N+](=O)[O-])[C@@H](CO)NC(=O)c4ccc(cc4)Cl C39758328
C[C@H](c1nnc(n1CC=C)S[C@H](C)C(=O)Nc2ccc3c(c2)OCO3)NC(=O)c4ccc(cc4)Cl C39766614
CC[C@@H](C(=O)Nc1nnc(s1)C)Sc2nnc(n2c3ccccc3)CC(=O)Nc4ccc(cc4C)C C39766970
CCOC(=O)[C@@H]1[C@H](SC2=C1CCCC2)NC(=O)CSc3[nH]nc(n3)c4cc(cc(c4)OC)OC C39964928
CCOc1cc(ccc1O)/C=C\2/C(=O)N(C(=S)S2)CCCCCC(=O)Nc3ccc(cc3)[N+](=O)[O-] C47152275
CCOC(=O)[C@@H]1[C@@H](SC2=C1CCCC2)NC(=O)[C@@H](C)OC(=O)c3c(nc([nH]c3=O)C(C)(C)C)C C63151116
c1ccc(cc1)S(=O)(=O)N(Cc2ccc3c(c2)OCO3)Cc4cc5cc6c(cc5[nH]c4=O)OCCO6 C00919517
c1cc(ccc1C(=O)N2CCN(CC2)c3c4c5c(sc4ncn3)CCCC5)S(=O)(=O)NC[C@@H]6CCCO6 C01332402
CCOC(=O)c1c2c(sc1NC(=O)[C@@H]3CCCN(C3)S(=O)(=O)c4cnn(c4C)C)CCCC2 C02732612
CCn1c2ccc(cc2nc1CN3C[C@@H](Oc4c3cccc4)C(=O)NC)S(=O)(=O)N5CCCCC5 C08778554
c1ccc2c(c1)c3c(o2)c(=O)n(c(=O)n3CC(=O)Nc4cc(ccc4F)F)Cc5ccc6c(c5)OCO6 C09116566
Cc1ccc(cc1)n2c(c3c(nnc(c3n2)N4CCC[C@@H](C4)C(=O)NCCCN5CCCC5=O)C)C C09224410
Cc1ccc(cc1)N2C[C@H](CC2=O)NC(=O)N3CCn4cccc4[C@H]3c5cc(c(c(c5)OC)OC)OC C09447138
Cc1cc(n2c(n1)nnc2SCC(=O)Nc3cc(ccc3Cl)S(=O)(=O)N4CCCC4)C C09491272
Cc1cccc2n1c(=O)cc(n2)CNc3cc(ccc3N4CCOCC4)S(=O)(=O)N5CCCCC5 C09603449
Cc1c(c(=O)n(n1C)c2ccccc2)NS(=O)(=O)c3ccc(c(c3)[N+](=O)[O-])Sc4ccccc4 C09704261
CCSc1nnc(s1)NC(=O)c2cn(cc-3c(=O)n(nc23)c4ccccc4)C[C@H]5CCCO5 C10063138
C[C@H]1CCCC[C@H]1NC(=O)[C@@H](C)OC(=O)C2CCN(CC2)c3ccc4nnc(n4n3)C(F)(F)F C10884611
C[C@@H](C(=O)N1CC(=O)Nc2c1ccc(c2)C(F)(F)F)Sc3nnc(n3C4CC4)N5CCOCC5 C11377692
CCOC(=O)c1c2c(sc1NC(=O)Cn3c(c(c(n3)[N+](=O)[O-])Br)C)CCCCC2 C12413885
Cc1ccc(c(c1)Br)NC(=O)Cn2c3cc(ccc3nc(c2=O)N4CCCC4)[N+](=O)[O-] C12922457
C[C@H](C(=O)N1c2ccccc2NC(=O)C1(C)C)OC(=O)c3ccc(cc3)S(=O)(=O)N4CCCC4 C12978908
CCSc1nnc(s1)NC(=O)C[C@@H]2CSc3n2c(=O)c4cnn(c4n3)c5ccc(cc5C)C C14014502
Cc1c(c(=O)n(n1C)c2ccccc2)NC(=O)[C@@H](C)OC(=O)c3cc(nc4c3cccc4)c5ccco5 C11398169
C[C@H](C(=O)N1c2ccccc2NC(=O)C1(C)C)Sc3nnnn3c4ccc(cc4)OC(F)(F)F C18595084
C[C@@H]1C[C@H](CN(C1)S(=O)(=O)c2ccc(cc2)C(=O)OCC(=O)Nc3cccc4c3nsn4)C C19077590
Cc1cc(c2c(c1)cc(c(=O)[nH]2)[C@@H](c3nnnn3C(C)(C)C)N4CCN(CC4)c5ccccc5OC)C C20083101
Cc1c(c(on1)/C=C/c2ccco2)S(=O)(=O)N3CCC(CC3)C(=O)Nc4ccc(cc4)C(=O)C C20239510
COc1cc(cc(c1OC)OC)[C@H]2CC3=C([C@@H](n4c(nc(n4)C(F)(F)F)N3)c5ccccn5)C(=O)C2 C22824170
C[C@H]1CC(=O)Nc2ccccc2N1C(=O)CN(C)S(=O)(=O)c3cc(ccc3Cl)S(=O)(=O)C C23148882
CCN(Cc1[nH]c(=O)c2cc(c(cc2n1)OC)OC)C(=O)c3c4c(n(n3)c5ccc(cc5)F)CCC4 C25063329
CC(C)(C)NS(=O)(=O)c1ccc(c(c1)[N+](=O)[O-])N2CCN(CC2)C(=O)c3ccc4ccccc4c3 C25678292
Cc1cc(ccc1NC(=O)CCN2CCN(CC2)S(=O)(=O)c3ccc4c(c3)CCCC4)[N+](=O)[O-] C26227208
c1cc(ccc1NC(=O)c2cc(ccc2N3CCCCC3)[N+](=O)[O-])N4CCN(CC4)C(=O)C(F)(F)F C30828153
C[C@@H](C(=O)N1CC(=O)Nc2c1ccc(c2)C(F)(F)F)OC(=O)CCn3cnc4ccccc4c3=O C32850583
c1cc(ccc1S(=O)(=O)N2CCC(CC2)c3nnc(s3)C(=O)Nc4ccc5c(c4)OCO5)Cl C33273269
CCOC(=O)c1c2c(sc1NC(=O)N3CCN(CC3)CC(=O)N4CCCCC4)COC(C2)(C)C C34785048
CCN1C2=C([C@H](NC1=O)c3ccsc3)C(=O)N(C2)CC(=O)N4CCN(CC4)c5ccccc5OC C34791735
C[C@@H](c1cc2ccccc2o1)NC(=O)CN3CCN(CC3)S(=O)(=O)c4ccc5c(c4)OCCO5 C35399856
Cc1ccc(cc1NC(=O)CS[C@H]2N=Nc3n2c4ccccc4n3)S(=O)(=O)N5CCCCC5 C38786960
COc1cc(cc(c1OC)OC)[C@H]2c3c(c4ccccc4[nH]3)C[C@@H]5N2C(=O)CN(C5=O)C[C@H]6CCCO6 C43741158
Cc1cccc2c1[nH]c(=O)c(c2)CN(Cc3ccc4c(c3)OCO4)Cc5nnnn5C6CCCCC6 C00926315
COc1ccc(cc1)S(=O)(=O)N2CCC[C@@H]2C(=O)N3CCc4c(c5cc(ccc5[nH]4)C(=O)OC)C3 C23134342
CCN(CC)S(=O)(=O)c1cccc(c1)c2nnc3n2N=C(CS3)c4c(c(c([nH]4)C)C(=O)C)C C09493744
CCOC(=O)N1CCN(CC1)Cc2c(ccc3c2O/C(=C/c4cc(cc5c4OCOC5)Cl)/C3=O)O C41586086
c1cc(ccc1C2CCCCC2)S(=O)(=O)N3CCN(CC3)C(=O)CC[C@@H]4C(=O)NC(=S)N=N4 C39934547
[H]/N=C\1/C(=C\c2cccn2c3ccc(cc3)[N+](=O)[O-])/C(=O)N=C4N1N=C(S4)[C@H](CC)c5ccccc5 C32964363
Cc1ccc(cc1)c2nc(c(o2)C)CS[C@@H]3N=NC(=O)[C@@H]4N3NC(=C4)c5ccc(c(c5)OC)OC C64390246
Cc1c2c(ncn(c2=O)CC(=O)NCc3ccccc3Cl)sc1c4nc(no4)c5ccncc5 C64439263
Cc1ccc(cc1C)C(=O)[C@H](C)n2c(=O)n3c4cc(ccc4c(=O)n(c3n2)C)C(=O)NC5CCCC5 C35481595
C[C@@H]1CCCCN1S(=O)(=O)c2ccc3c(c2)CCC(=O)N3CC(=O)NCc4ccc5c(c4)OCO5 C35428893
CC[C@H](C)NC(=O)c1ccc2c(c1)n3c(nn(c3=O)CC(=O)c4ccc(cc4)Cl)n(c2=O)C(C)C C64588307
Cc1ccc(cc1)CNC(=O)[C@@]2(Cn3c(cc(n3)c4ccco4)C(=O)N2c5ccc6c(c5)OCCO6)C C64816182
c1cc2c(cc1NC(=O)c3nnc(s3)[C@H]4CCCN4S(=O)(=O)c5ccc6c(c5)CCCC6)OCO2 C64941165
CCc1nc(no1)CN2c3cc(c(cc3OCC2=O)S(=O)(=O)NC4CCCCCCC4)Cl C65022473
CC(C)(c1cn(nn1)Cc2ccc(cc2)Cl)NC(=O)c3cnn(c3c4ccc5c(c4)OCCO5)C C66089137
Cc1c(c([nH]c1C(=O)COC(=O)c2c3ccccc3c(=O)n(n2)c4ccccc4)C)C(=O)OC C08668401
Cc1ccc(cc1)N2C(=O)/C(=C/c3ccc4c(c3)OCO4)/N=C2SCC(=O)Nc5cc(on5)C C08824407
COc1ccc(cc1)[C@@]2(C(=C3N(C(=NN3C(=O)N2)N4CCOCC4)CC=C)C#N)C(F)(F)F C03230830
CN(c1ccccc1C(=O)NCc2ccco2)C(=O)CSc3nnnn3c4cccc(c4)F C09155176
c1ccc(c(c1)NC(=O)CSc2c3c(n(c(=O)n2)Cc4ccncc4)CCCC3)[N+](=O)[O-] C09326632
CCOC(=O)c1c(c2cc(ccc2o1)S(=O)(=O)Nc3cc4c(cc3C)n(c(=O)n4C)C)C C09526586
COc1ccc(cc1NS(=O)(=O)c2ccc(cc2)C(=O)N3CCC[C@H](C3)C(F)(F)F)[N+](=O)[O-] C09931546
Cc1ccnc(n1)SC[C@H](C)Cn2c3c(=O)[nH]c(=O)n(c3nc2N4C[C@H](C[C@@H](C4)C)C)C C10249121
c1ccc(c(c1)N2CCN(CC2)S(=O)(=O)CCNC(=O)/C=C/c3ccc(cc3)[N+](=O)[O-])F C10069828
c1cc(ccc1N2CCN(CC2)S(=O)(=O)CCNC(=O)c3cc(ccc3Cl)[N+](=O)[O-])F C10069844
CC(C)n1c2c(cn1)c(cc(n2)c3ccco3)C(=O)N[C@@H](c4ccc(cc4)OC)c5nccn5C C11053081
Cc1cc(ccc1S(=O)(=O)Nc2cc(ccc2Cl)C(=O)OC)N3C(=O)CCS3(=O)=O C11904665
COc1ccc(cc1)[C@]2(C(=C3N(C(=NN3C(=O)N2)N4CCOCC4)CC=C)C#N)C(F)(F)F C03230829
CCN(CC(=O)Nc1ccc2c(c1)OCCO2)C(=O)CCc3c(c4c(nn(c4nc3C)C)C)C C12950830
CCOc1ccc(cc1OC)[C@@H]2CC(=O)Nc3c2c(nn3c4nc(cnn4)c5ccc(cc5)C)C C15670100
CC(C)(C)n1c(nnn1)SCC(=O)Nc2ccc(cc2)S(=O)(=O)N(C)C3CCCCC3 C16291071
c1ccc(cc1)n2c(nnn2)SCC(=O)N/N=C/c3cc4c(cc3Br)OCO4 C16676083
c1cc(cc(c1)[N+](=O)[O-])/C=C/C(=O)Nc2nnc(s2)[C@@H]3CC(=O)N(C3)c4ccc(cc4)Cl C20579631
c1cc(ccc1/C=C/C(=O)Nc2nnc(s2)[C@@H]3CC(=O)N(C3)c4ccc(cc4)Cl)[N+](=O)[O-] C20581585
CCNC(=S)N1CCN(CC1)c2nc3c(n2Cc4ccc(cc4)F)c(=O)n(c(=O)n3C)C C21314892
Cc1cc(c(s1)C)c2csc(n2)NC(=O)c3cc(c(c(c3[N+](=O)[O-])OC)OC)OC C21599089
C[C@H]1CCc2c(sc(c2C(=O)OC)NC(=O)Cn3cc(c(n3)[N+](=O)[O-])Br)C1 C02747221
Cc1nnc(o1)c2cc(n(n2)c3cccc(c3)C(=O)NC[C@H]4COC(O4)(C)C)CCC(C)C C23426361
CCOc1ccccc1n2c(nnn2)SCC(=O)Nc3c(nn(c3C)c4ccc(cc4)C)C C23586144
CC(C)[C@@H](CNc1ccc(cc1[N+](=O)[O-])S(=O)(=O)N2CCCCCC2)N3CCOCC3 C12558111
Cc1cc(n(n1)C)NC(=O)CSc2nnc3n2c4ccccc4c(=O)n3Cc5ccccc5 C24783428
Cc1ccc(cc1S(=O)(=O)N2CCC(CC2)C(=O)Nc3nccs3)c4nc(on4)C5CC5 C33269679
CCC(=O)Nc1c(noc1/C=C/c2ccc(s2)S(=O)(=O)N3CCC4(CC3)OCCO4)C C33306553
Cc1ccc(cc1[N+](=O)[O-])C(=O)N[C@H](C(C)C)C(=O)N2CCN([C@H](C2)C)C(=O)c3ccccc3 C34975685
CN(c1ccccc1C(=O)NCc2ccco2)C(=O)CSc3nnnn3C4CCCCC4 C14678465
c1ccc(cc1)N2C(=O)/C(=C/c3ccco3)/N=C2SCC(=O)Nc4ccc(cc4)[N+](=O)[O-] C39439801
Cc1ccc(cc1)C2=C[C@@H](N=N2)c3nnc4n3N[C@@H](S4)c5cc(c(cc5OC)OC)OC C39592134
Cc1c2c(nc3n(c2=O)CCCCC3)sc1C(=O)O[C@H](C)C(=O)Nc4ccnn4C(C)C C39608784
C[C@H](C(=O)Nc1ccnn1C(C)C)OC(=O)c2cc(nc3c2cnn3C(C)C)c4cccs4 C11051420
CCCNC(=O)[C@H](C)OC(=O)c1cc(nc2c1cnn2C(C)C)c3ccc4c(c3)OCCO4 C45917382
Cc1ccc(cc1)c2nn3c(=O)cc(nc3s2)CNC(=O)c4cc(c(c(c4)OC)OC)OC C45961464
Cc1ccc(cc1)[C@H](CNC(=O)c2cc(ccc2N3CCOCC3)[N+](=O)[O-])N4CCOCC4 C59787337
CSc1ccc(cc1)c2csc(n2)NC(=O)CN3C(=O)c4cccc(c4C3=O)[N+](=O)[O-] C24040536
CCOC(=O)N1CCN(CC1)Cc2c(ccc3c2O/C(=C\c4ccc(c(c4)OC)OC)/C3=O)O C41586050
Cc1ccc(c(c1)C2=C3[C@@H](N(C(=O)[C@H]3N=N2)Cc4ccco4)c5cc(c(c(c5)OC)OC)OC)O C08606615
CCc1cccc(c1NS(=O)(=O)c2ccc3c(c2)N(C(=O)CO3)Cc4nc(on4)CC)C C64450685
CC[C@@H](C)NC(=O)c1ccc2c(c1)n3c(nn(c3=O)CC(=O)c4cccc(c4)Cl)n(c2=O)C C64588108
CC[C@H](C)NC(=O)c1ccc2c(c1)n3c(nn(c3=O)CC(=O)c4cccc(c4)Cl)n(c2=O)C C64588109
CC[C@H](C)NC(=O)c1ccc2c(c1)n3c(nn(c3=O)CC(=O)c4ccccc4)n(c2=O)C(C)C C64588303
CCOc1ccc(cc1)C2=C[C@@H]3C(=O)N=N[C@@H](N3N2)SCc4cc(=O)n5ccccc5n4 C64713517
Cc1c(c(n(n1)CCC(=O)Nc2ccc(cc2)c3ccno3)C)S(=O)(=O)N4CCC(CC4)C C46004540
CCOc1ccc2c(c1)sc(n2)NC(=O)[C@@H]3CCCN(C3)S(=O)(=O)c4cn(cn4)C(C)C C64958086
Cc1ccc(cc1)CNC(=O)Cn2c(=O)n3ccnc(c3n2)N4CCN(CC4)c5ccc(cc5)C C65151830
Cc1ccccc1N2CCN(CC2)c3c4nn(c(=O)n4ccn3)CC(=O)NCCC5=CCCCC5 C65151846
CCCOc1ccc(cc1)[C@H]2CC(=O)Nc3c2c(nn3c4ccc(nn4)N5CCOCC5)C C65365626
Cc1cc2c(cc1C)C(=[NH+]C(C2)(C)C)Nc3c(n(n(c3=O)c4ccccc4)C)C C00725040
c1c2c(cc3c1OCO3)[C@H]([NH2+]CC2)Cc4cc5c(cc4Br)OCO5 C01563249
Cc1ccccc1CNC(=O)[C@@H]2C[C@H]3CCC[NH+]3[C@@]24c5ccccc5N(C4=O)C C06894935
C[NH+](Cc1ccc(s1)Cl)Cc2[nH]c(=O)c3c(csc3n2)c4ccco4 C07674349
c1ccc2c(c1)[nH]c(=O)n2C3CCN(CC3)c4cc[nH+]c5c4ccc(c5)Cl C08324344
Cc1c(sc(c1[C@H](c2cccnc2)[NH+]3CCCCC3)NC(=O)c4ccco4)C C00950063
Cc1ccc(c(c1)N2CC[NH+](CC2)C[C@@H]3[C@@H]4[C@@H](CC5=CCC[C@@H]([C@]5([C@@H]4O)C)C)OC3=O)C C08917867
CCn1cc(c2c1cccc2)/C=C/3\C(=O)c4ccc(c(c4O3)C[NH+]5C[C@H](C[C@H](C5)C)C)O C08992656
C[NH+]1CCc2c(sc(c2C(=O)OC)/N=C/c3cc(cc(c3O)Br)Cl)C1 C09310076
CCn1c2ccccc2nc1C[NH+]3CCC4(CC3)c5cccn5-c6ccccc6N4 C12115974
C[C@H]1CC(=O)Nc2ccccc2N1C(=O)C[NH+](C)Cc3ccc(cc3)C(C)C C12745369
Cc1c(sc2c1c(nc(n2)C[NH+]3CCC(CC3)C)N[C@H](C)[C@@H]4CCCO4)C C12975796
CC1(C(=O)Nc2ccccc2N1C(=O)C[NH+](C)Cc3ccc(c(c3)Cl)Cl)C C13040996
Cc1cccc(n1)[C@H]2c3c(c4ccccc4[nH]3)CC[NH+]2Cc5cnn(c5)c6ccc(cc6)F C12320289
C[C@]1(C(=O)N(C(=O)N1)C[NH+]2CCC[C@H]3[C@@H]2CCCC3)c4ccc5ccccc5c4 C14241721
Cn1c2c(c(n1)C(=O)N3CCCCCC3)C[C@H](CC2)[NH2+]CCc4cccs4 C14542571
Cc1ccccc1n2c3c(cn2)[C@@H](CC(C3)(C)C)[NH2+]Cc4ccc5c(c4)OCCO5 C11662643
c1cc(ccc1c2c(c([nH]n2)N3CC[NH+]4CCC[C@H]4C3)c5ccncc5)Cl C14970891
C[C@@H](C(=O)N1CC(=O)Nc2c1ccc(c2)C(F)(F)F)[NH+]3CCCCCCC3 C15404609
CC(C)[C@@H]1C[C@@H](n2c(cc(n2)[C@H]3CCC[NH+]3C[C@@H]4CCOC4)N1)C(F)(F)F C19451294
c1ccc2c(c1)NC(=O)CN2C(=O)[C@H]3CCC[NH+](C3)Cc4ccc(cc4)Br C30940893
C[C@@H]1CCc2c(sc3c2c(nc(n3)c4ccc(cc4)OC)N5CC[NH2+]CC5)C1 C35524099
Cc1cc(ccc1S(=O)(=O)Nc2ccc(cc2)N3CC[NH+](CC3)C4CC4)F C36111774
C[C@H]1CCc2c(sc3c2c(=O)[nH]c(n3)[C@@H](C)[NH+]4CCN(CC4)c5cccc(c5)Cl)C1 C36316722
Cc1c(sc2c1CN(CN2C(=O)c3ccco3)C4CC([NH2+]C(C4)(C)C)(C)C)C C19879539
C[C@]12C[C@H](CC(C1)(C)C)[NH+](C2)Cc3c(ccc4c3oc(=O)c(c4)c5ccccn5)O C38545740
C[C@@H]1C(=c2ccccc2=[NH+]1)/C=C/[C@H]3Nc4ccccc4C(=O)N3c5ccc(cc5)OC C38905877
c1ccc(c(c1)[C@@H]2[NH+]=N/C(=N/C(=O)Nc3ccccc3F)/S2)I C38915622
c1ccc(c(c1)[C@H]2[NH+]=N/C(=N/C(=O)Nc3ccccc3F)/S2)I C38915623
Cc1cccc(c1C)N2CC[NH+](CC2)C[C@@H]3[C@@H]4[C@@H](CC5=CCC[C@H]([C@@]5([C@H]4O)C)C)OC3=O C43604401
CCc1ccc(cc1)/C=C\2/C(=[NH2+])N3C(=NC2=O)SC(=N3)Cc4ccc(cc4)Cl C20442678
Cc1cc(c(c2c1C(=O)/C(=C/c3cc4ccccc4o3)/O2)C[NH+]5CCC(CC5)C)O C13690996
CC(C)Oc1cc(ccc1C(=O)NCc2cn3c([nH+]2)CCCC3)Br C60372042
c1ccc(c(c1)/C=C/2\CCCC3=C2N=C4[NH+]=NNN4[C@@H]3c5ccccc5F)F C13124620
CCC(CC)C(=O)N1CCC2=c3cc(ccc3=[NH+][C@H]2[C@]14c5ccccc5NC4=O)C C63330587
c1ccc(c(c1)CCNC(=O)[C@@H]2CC3=c4ccccc4=[NH+][C@@H]3[C@H]5N2C(=O)c6c5cccc6)F C63376056
COc1ccc2=[NH+][C@@H]3C(=c2c1)CCN[C@]34c5cc(ccc5N(C4=O)CC=C)Br C63385762
CC[C@]1([C@@](N(C(=O)O1)CCC2=c3cccc(c3=[NH+][C@@H]2C)C(F)(F)F)(C)O)C C63514874
c1ccc(c(c1)[C@H]2[C@@H]3C(=c4ccccc4=[NH+]3)CCN2C(=O)NCc5ccco5)F C63571362
CC(C)NC(=O)N1CCC2=c3cc(ccc3=[NH+][C@H]2[C@H]1c4ccc(cc4)OC)Cl C63572335
Cc1ccc(cc1)[C@H]2[C@@H]3C(=c4cc(ccc4=[NH+]3)OC)CCN2C(=O)NC(C)C C63573590
Cc1ccc(cc1)[C@@H]2[C@H]3C(=c4cc(ccc4=[NH+]3)OC)CCN2C(=O)NC(C)C C63573592
Cc1ccc2c(=O)cc([nH]c2c1C)CS[C@@H]3N=[NH+][C@H](N3C)c4ccccc4 C63686350
c1ccc2=[NH+][C@H](C=c2c1)C(=O)N3CCC(CC3)CC(=O)NC4CCCCCC4 C63737759
C[C@H]1C(=c2cc(ccc2=[NH+]1)Br)CCNC(=O)[C@H]3Cc4ccccc4OC3=O C63929215
c1ccc2=[NH+]CC(=c2c1)[C@@H](CNC(=O)N3CCC(CC3)C#N)[C@@H]4CC=CS4 C64121078
Cc1c(sc(n1)c2ccc(s2)Cl)C(=O)N[C@@H]3CCC[C@@H]3n4cc[nH+]c4 C66022215
C[C@H]1CC[C@H]([C@@H](C1)NC(=O)N(C)C2CC[NH+](CC2)C3CCOCC3)C(C)C C66177674
C[C@H](c1ccc(cc1)SC)NC(=O)N(C)C2CC[NH+](CC2)C3CCOCC3 C66185816
C[C@H]1CCc2c(sc(=O)n2C[NH+]3CCC(CC3)NC(=O)CC4CCCC4)C1 C66859021
C[C@@H]1c2cc3c(cc2C4(CCCC4)C[NH+]1CC(=O)Nc5ccccc5C(=O)NC6CC6)OCCO3 C08982862
CCc1cccc2c1NC(=O)[C@]23[C@@]4(c5ccccc5NC4=O)[C@@H]([C@@H]6[NH+]3CCC6)C(=O)c7ccccc7 C09042811
CCc1ccc2c(c1)[C@@]3(C(=O)N2)[C@]4(c5ccccc5NC4=O)[C@@H]([C@H]6[NH+]3CCC6)C(=O)c7ccc(cc7)F C09452082
C[C@@H]1c2c(c3ccccc3[nH]2)[C@@H](C[NH+]1CC(=O)N[C@@]4(CCS(=O)(=O)C4)C)c5ccccc5Cl C10217097
CC1(Cc2c(c(sc2C([NH2+]1)(C)C)NC(=O)[C@H]3CCCCN3S(=O)(=O)c4ccc(s4)Cl)C#N)C C10812108
C[C@@H]1CC(=O)Nc2ccccc2N1C(=O)C[NH+](C)CC(=O)Nc3ccccc3Br C11069048
Cc1ccc2c(c1C)NC(=O)[C@@]23[C@H]4[C@@H]([C@H]([NH2+]3)Cc5ccccc5)C(=O)N(C4=O)C6CCCCCC6 C02161106
CCc1ccc2c(c1)[C@@]3(C(=O)N2)[C@]4(c5ccccc5NC4=O)[C@@H]([C@H]6[NH+]3CCC6)C(=O)c7ccc(cc7)C C12883073
C[NH+]1CCc2c(sc3c2C(=O)N[C@@H](N3)c4ccc(cc4)OC(=O)c5cccc6c5cccc6)C1 C13553001
CC[C@H](C)N1C(=O)/C(=C/c2c(nc3ccc(cn3c2=O)C)NC4CC([NH2+]C(C4)(C)C)(C)C)/SC1=S C02672067
COc1ccccc1[C@@H]2CC3=C([C@@H](n4c5ccccc5[nH+]c4N3)c6c[nH]c7c6cccc7)C(=O)C2 C22568043
CC1=C([C@@H](N2CCCSC2=[NH+]1)c3ccc(cc3)NS(=O)(=O)c4ccc5ccccc5c4)C(=O)NC C04146179
CCc1ccc2c(c1)[C@@]3(C(=O)N2)[C@]4(c5ccccc5NC4=O)[C@@H]([C@@H]6[NH+]3CCC6)C(=O)c7ccc(cc7)C C35807069
CCc1cccc2c1NC(=O)[C@]23[C@]4(c5ccccc5NC4=O)[C@@H]([C@@H]6[NH+]3CCC6)C(=O)c7ccccc7 C35807384
CC(C)[NH+]1CCN(CC1)c2nc(c3c(n(nc3n2)c4ccc(cc4)F)N)c5ccccc5Cl C35929748
CC(=O)/[NH+]=c\1/ccc-2c(cc(oc2c1)O)CN3C(=O)[C@](NC3=O)(C)c4ccc(cc4)C(C)(C)C C36202077
c1ccc(cc1)Cn2c(n[nH]c2=S)C3=CC4=[NH+][C@@H](C[C@@H](N4N3)C(F)(F)F)c5ccc(cc5)Cl C02791381
c1ccc2c(c1)cccc2CNC(=O)NC[C@@H](c3ccco3)[NH+]4CCN(CC4)c5ccc(cc5)F C38598059
c1ccc2c(c1)c(c[nH]2)CCNC(=O)[C@H]3CC34CC[NH+](CC4)C[C@@H]5COc6ccc(cc6C5=O)Cl C39437673
CC(C)S(=O)(=O)C1=C[C@@H]2C[C@@H]3CO[P@@](=O)(N[NH+]3C[C@@H]2C=C1c4ccccc4O)Cc5ccccc5 C39466972
Cc1ccc(cc1C)CCNC(=O)[C@H]2CN(CC23CC[NH2+]CC3)C(=O)COc4cccc(c4)Cl C39609273
C[C@@H]1CCCC[C@@H]1NC(=O)[C@@H]2CN(CC23CC[NH2+]CC3)C(=O)c4ccc(o4)c5ccc(cc5)F C39636110
C[C@H]1CCC[C@H]([C@@H]1C)NC(=O)[C@@H]2CN(CC23CC[NH2+]CC3)C(=O)c4cccnc4Oc5ccc(cc5)Cl C39637412
C[C@@H]1CCC[C@@H]([C@@H]1C)NC(=O)[C@@H]2CN(CC23CC[NH2+]CC3)C(=O)c4ccc(o4)c5ccccc5 C39637489
Cc1ccc(cc1)[C@H](C)NC(=O)[C@H]2CN(CC23CC[NH2+]CC3)C(=O)CCc4ccc(cc4)OC C39639420
Cc1ccc(cc1)O[C@@H](C)CNC(=O)[C@@H]2CN(CC23CC[NH2+]CC3)C(=O)Cc4ccc(cc4)Cl C39666064
Cc1ccc(cc1)CC(=O)N2C[C@H](C3(C2)CC[NH2+]CC3)C(=O)NC[C@H](C)Oc4ccccc4Cl C39666644
C[C@@H](Cc1ccc(cc1)F)NC(=O)[C@@H]2CN(CC23CC[NH2+]CC3)C(=O)c4ccc(o4)c5ccccc5F C39688730
c1cc(ccc1SCc2nc(c3c4c(sc3n2)CCC4)N5CCC[NH+](CC5)CC(=O)N)Cl C40155534
Cc1nc(cc(n1)[C@H]2C[NH+]3CC[C@@H]2C[C@@H]3CNC(=O)NC(C)C)c4ccccc4Br C43528136
Cc1c(sc(n1)c2cnccn2)[C@@H]3CSC[C@H]([NH2+]3)C(=O)N[C@H](C)c4cccc5c4cccc5 C44166839
C/C(=N\[NH+]=C(/N)\S[C@H]1CC(=O)N(C1=O)c2ccc(c(c2)Cl)Cl)/c3ccc(cc3)Cl C58870680
c1ccc2=NC3=[NH+]C(=NC3=c2c1)/N=C/4\N[C@]5(N4c6cccc(c6)C(F)(F)F)c7ccccc7NC5=O C22742842
c1ccc2=[NH+]CC(=c2c1)[C@@H](CNC(=O)c3cccc(c3)NC(=O)[C@@H]4CCCO4)c5cccs5 C63122375
CCCN1C(=O)c2ccccc2[C@@H](N1)C(=O)NC[C@@H](c3ccccc3Cl)C4=c5ccccc5=[NH+]C4 C63234728
C[C@]12CC[C@@H]3[C@@H]([C@@H]1CC[C@@H]2O)CCC4=C/C(=N\OCC(=O)NCC[C@@H]5C=c6ccccc6=[NH+]5)/CC[C@]34C C63269900
c1cc2c(cc1NC(=O)CCCNC(=O)N3CCC4=c5cc(ccc5=[NH+][C@H]4C3)Cl)OCCO2 C63295076
Cc1ccc2c(c1)[C@@]3([C@H]4[C@@H]([C@@H](N3)CC5=c6ccccc6=[NH+]C5)C(=O)N(C4=O)c7ccccc7)C(=O)N2 C63375570
Cc1cc(cc2c1NC(=O)[C@@]23[C@H]4[C@@H]([C@H](N3)CC5=c6ccccc6=[NH+]C5)C(=O)N(C4=O)c7ccccc7)Cl C63375761
Cc1ccc2c(c1)[C@@]3([C@H]4[C@@H]([C@@H](N3)CC5=c6ccccc6=[NH+]C5)C(=O)N(C4=O)c7ccc(cc7)OC)C(=O)N2 C63375961
c1ccc2=[NH+]CC(=c2c1)C[C@@H]3[C@@H]4[C@@H](C(=O)N(C4=O)C5CCCCC5)[C@]6(N3)c7cc(ccc7NC6=O)F C63472726
Cc1cc(cc2c1NC(=O)[C@]23[C@H]4[C@@H]([C@H](N3)CC5=c6ccccc6=[NH+]C5)C(=O)N(C4=O)C7CCCCC7)Cl C63473005
Cc1cccc(c1)N2C(=O)[C@@H]3[C@@H](N[C@@]4([C@@H]3C2=O)c5ccccc5NC4=O)CC6=c7ccccc7=[NH+]C6 C63479797
Cc1cccc(c1)N2C(=O)[C@@H]3[C@H](N[C@]4([C@@H]3C2=O)c5cc(ccc5NC4=O)F)CC6=c7ccccc7=[NH+]C6 C63479951
Cc1cc(cc(c1)N2C(=O)[C@@H]3[C@H](N[C@@]4([C@@H]3C2=O)c5ccccc5NC4=O)CC6=c7ccccc7=[NH+]C6)C C63480108
Cc1cccc2c1NC(=O)[C@@]23[C@H]4[C@@H]([C@H](N3)CC5=c6ccccc6=[NH+]C5)C(=O)N(C4=O)c7ccccc7 C63480288
c1ccc2=[NH+]CC(=c2c1)CCNC(=O)/C(=C\c3cccnc3)/NC(=O)c4ccccc4Br C64349319
CC[NH+]1CCC2(CC1)N[C@@H](CC(=N2)c3ccc4c(c3)OCO4)c5cc(ccc5O)Br C65298145
CC[NH+]1CCC2(CC1)N[C@H](CC(=N2)c3ccc4c(c3)OCO4)c5cc(ccc5O)Br C65298147
CC(C)[NH+]1CCC2(CC1)N[C@@H](CC(=N2)c3ccc4c(c3)OCO4)c5cc(ccc5O)Br C20765123
CC[C@@H]1C(=O)N2[C@@H](C(=C(N=C2S1)C)C(=O)OCC)c3ccc(cc3)C(C)C C02463414
Cc1cc(nc(n1)SCc2nnc(n2c3ccc(cc3)F)SC(C)C)C C02706379
Cc1cccc(c1C)n2c(nnc2SCC(=O)c3ccccc3)c4ccncc4 C00936556
CCN(c1ccccc1)C(=O)CSc2nnc3n2c(cs3)c4ccccc4 C04967187
CC[C@@]1(Cc2c(sc3c2c(nc(n3)SC)SCC(=O)OC)CO1)C C01068200
CC[C@@]1(Cc2ccccc2-c3c1c(=O)n4c(n3CC=C)nnc4SCC=C)C C05047398
CC[C@H]1C(=O)N(/C(=N\N=C\c2ccc(cc2C)C)/S1)Cc3ccc(cc3)OC C05085355
CC(C)OC(=O)[C@H]1[C@H]2C=C[C@@]3([C@H]1C(=O)N(C3)C(c4ccccc4)c5ccccc5)O2 C05408156
CCCCc1ccc(cc1)N2C(=O)/C(=C/c3ccc(cc3)[N+](=O)[O-])/SC2=S C05551947
CCCn1c(cc(c1C)C(=O)CSc2nnc3n2cc(cc3Cl)Cl)C C06099455
c1cc(ccc1c2nc(cs2)COC(=O)c3ccc(cc3)N4CCCC4=O)F C06362553
Cc1ccccc1n2c(nnc2S[C@@H](Cc3ccccc3)C#N)c4ccncc4 C06578610
CCCOc1c(cccc1OCC)/C=C/2\CCn3c2nc4c(c3=O)c(c(s4)C)C C07699883
Cc1ccccc1n2c(nnc2SC/C=C/c3ccccc3)N4CCOCC4 C08719359
Cc1ccc2c(c1)s/c(=N/C(=O)CCCS(=O)(=O)c3ccccc3)/n2CC#C C09475638
Cc1cc2c(cc1C)s/c(=N/C(=O)CCCS(=O)(=O)Cc3ccccc3)/n2C C10688830
CCCCn1c(=O)c2c(c(sc2nc1SCC(=O)N3CCCC[C@H]3C)C)C C11513081
C[C@@H](c1nnc(o1)SCc2cc3ccccc3nc2Cl)Oc4ccc(cc4)F C12979050
CCn1cc(c2c1cccc2)C(=O)CSc3nnc(n3C)c4ccc(cc4)Cl C07459434
CC(C)CSc1nnc(n1c2ccccc2Cl)Cn3cnc4c3cccc4 C03319290
Cc1cc2nnc(n2c3c1cccc3)SCC(=O)c4cc(n(c4C)CC=C)C C03326255
CC(C)(C)OC(=O)N(c1ccc(cc1)CBr)C(=O)OC(C)(C)C C15442650
CC(C)CN1CCO[C@H](C1)CSc2nc3cc(ccc3c(=O)n2C(C)C)Cl C23673286
c1ccc(cc1)Cn2c(nnc2SCc3cc4c(c(c3)Cl)OCCO4)C5CC5 C24105160
CCN(C1CCCCC1)C(=O)c2cccc(c2)S(=O)(=O)N(C)C3CCCCC3 C25250827
Cc1ccc(cc1C)C(=O)[C@@H](C)Sc2ccc(cn2)S(=O)(=O)N3CCCCC3 C31746854
CCCCc1c(nn(c1C)c2nc(cs2)CC(=O)N3CCc4ccccc4C3)C C33004489
CC[C@H](c1nc2ccccc2c(=O)n1c3cccc(c3)C)N(CC)C(=O)C(C)C C35067761
CCCCC(=O)N1CCN(CC1)Cc2c(nc3n2cc(s3)C)c4ccc(cc4)C C35553631
Cc1ccc(c(c1)[C@@H]2CC(=O)N(C(=C2C(=O)OC(C)C)C)Cc3cccc(c3)C#N)C C35832522
Cc1ccc(c(c1)c2cc(no2)CN(C(C)C)S(=O)(=O)c3ccccc3)C C36005701
CCN(CC(=O)N1CCn2cccc2[C@@H]1c3ccccc3Cl)C(=O)CC(C)(C)C C37427745
CCN(CC(=O)N1CCn2cccc2[C@H]1c3ccccc3Cl)C(=O)CC(C)(C)C C37427746
c1cc(ccc1OCCCCn2c(=O)c3c4c(sc3nn2)CCCC4)Cl C05182212
C[C@@H](C(=O)N1CCCC1)Sc2nc3cc(ccc3c(=O)n2CCC(C)C)Cl C07238116
C[C@@H]1CCc2c(sc3c2c(=O)n(c(n3)SCC(=O)c4cccn4C)CC=C)C1 C39542884
C=CCN1[C@H](c2c(=O)c3cc(ccc3oc2C1=O)Cl)c4ccc(cc4)OCC=C C40031451
C[C@H](c1nc(no1)C(C)C)N(C)Cc2ccc(o2)c3ccc(cc3)Br C27777753
Cc1ccc2c(=O)c3c(oc2c1C)C(=O)N([C@H]3c4ccccc4)CCCOC(C)C C40062624
CCn1c(nnc1S[C@@H](C(C)C)C(=O)N2CCCC2)c3ccc(cc3)Cl C42865022
CC(C)CCn1c(=O)c2c(ccs2)nc1SCC(=O)N3CCc4c3cccc4 C57426065
Cc1c2ccc(cc2oc(=O)c1CCC(=O)N(C)[C@H](C)c3cccs3)OC C27165035
Cc1cc(cc(c1CS(=O)(=O)Cc2csc(n2)c3ncccn3)C)C(C)(C)C C58439404
c1ccc2c(c1)c(=O)n(c(n2)SCc3ccccn3)c4ccc(cc4)OC(F)F C11321567
C[C@H](c1ccc(cc1)Cl)N(C2CC2)C(=O)COc3ccc4ccc(=O)oc4c3 C58700217
C[C@H](c1cccc(c1)F)Sc2nnc(n2CC=C)[C@@H]3COc4ccccc4O3 C59832574
C[C@@H]1CCC[C@@H]([C@@H]1C)n2c(=O)c3ccccc3nc2SCCCN4CCCC4=O C60037411
C[C@H]1C[C@@H](CN(C1)C(=O)[C@@H](C)Sc2nnc(o2)C[C@@H](C)c3ccccc3)C C21746037
CCCN(Cc1cccs1)C(=O)[C@@H]2CCc3c(cnc(n3)N4CCC(CC4)C)C2 C65289562
Cc1ccc2nc(cn2c1)CS(=O)(=O)[C@H](C)c3ccc(cc3)OC(F)(F)F C66503584
CCN(Cc1c(non1)C)C(=O)c2cc(ccc2OC(F)F)Br C02791865
Cc1cc(n2c(n1)nnc2SCC(=O)c3cc(n(c3C)Cc4cccs4)C)C C05213391
C=CCn1c(=O)c2c(csc2nc1SCC(=O)N3CCCCC3)c4ccco4 C01465483
CCN(C1CCCCC1)S(=O)(=O)c2cccc(c2)S(=O)(=O)N3CCCC3 C04847955
c1ccc(cc1)C2=NN(CC2)C(=O)CSc3nc(n(n3)c4ccccc4)C5CC5 C06550019
CN(C)c1ccc(cc1)CN(Cc2ccco2)C(=O)c3cc4ccccc4oc3=O C06804339
C[C@@H](c1nnc(o1)c2cccs2)Sc3nc(n(n3)c4ccccc4)C5CC5 C06843952
CC(=O)N1C=Cc2ccccc2[C@H]1CC(=O)OCc3ncc(o3)c4ccccc4 C07315825
CCN(Cc1ccc(s1)Cl)C(=O)CSc2nc3nc(cc(n3n2)C)C C07321259
Cc1csc2n1c(=O)cc(n2)CSc3nnc(n3C4CC4)Cc5cccs5 C08428694
CC(C)N(Cc1nnc(o1)c2ccccc2)S(=O)(=O)c3cc(cc(c3)F)F C10516952
CCN(c1ccccc1)S(=O)(=O)c2ccc(cc2)S(=O)(=O)N3CCCCC3 C12756567
c1ccc(cc1)n2c(nnc2SCC(=O)c3ccc4c(c3)OCCCO4)C5CC5 C08027230
c1ccc2c(c1)ncn2C(=O)CSCSCC(=O)n3cnc4c3cccc4 C05286586
C[C@@H](c1nc2ccccc2n1C(F)F)OC(=O)c3ccc(cc3)S(=O)(=O)C C12547265
Cn1c(nnc1SCc2cccc(c2)S(=O)(=O)N(C)C)c3ccccc3F C14123690
CCCCN(Cc1ccco1)C(=O)c2c(c3c(s2)nc4n(c3=O)CCCC4)C C15675331
Cc1c(cco1)c2nnc(n2C)SCC(=O)N(C)Cc3ccc(s3)Cl C18781883
CN1CCN(CC1)C(=O)CCSc2nc(cc(n2)C(F)(F)F)c3ccco3 C12844376
c1ccc2c(c1)CCN2C(=O)CN(Cc3ccco3)S(=O)(=O)c4ccccc4F C21030713
Cc1ccc2c(cc(=O)oc2c1)CSc3nnc(n3Cc4ccco4)C5CC5 C21449858
C[C@H](C(=O)c1ccc2c(c1)CCC2)Sc3nnc(n3C4CC4)N5CCOCC5 C22239437
C[C@@H]1Cc2ccccc2N1C(=O)CSc3nnc(o3)[C@H](C)Oc4ccc(cc4)F C22472193
CCc1ccc(cc1)S(=O)(=O)N2CCC[C@@H](C2)c3nnc(o3)CC(C)(C)C C23140402
C[C@@H](c1ccccc1Cl)Sc2nnc(n2c3ccccn3)CN4CCCC4=O C24090708
c1ccc(c(c1)n2c(nnc2SCc3nccn3C(F)F)N4CCCC4)Cl C24718752
CC(=O)N(c1nnc(s1)S[C@@H](c2ccccc2)C(=O)N3CCCCC3)C4CC4 C25364394
Cc1ccc(cc1)c2c(cn(n2)c3ccccc3)C(=O)c4nc(ns4)CC(=O)C C27231993
C[C@H]1CCCCN1C(=O)CSc2nnc(n2C[C@H]3CCCO3)c4cccs4 C28445786
CC\1(c2ccccc2N(/C1=C\C(=O)CSc3nncn3Cc4ccco4)C)C C32869303
CC[C@H](c1nc2ccccc2c(=O)n1C)N(Cc3ccco3)C(=O)c4ccc(cc4)C C35008397
CC[C@@H]1CCCCN1C(=O)[C@H](C)OC(=O)[C@@H]2CC(=O)N(C2)c3ccc(cc3)C C35828326
c1cc(sc1)c2nnc(n2C[C@@H]3CCCO3)SCC(=O)N4CCCCCC4 C36808797
CCCCN1[C@@H](c2c(=O)c3cc(ccc3oc2C1=O)F)c4ccc(cc4)C(=O)OC C40021186
CCN(c1ccccc1)C(=O)CCn2c3ccccc3nc(c2=O)N4CCCCC4 C40837709
c1cc(oc1)CN(C[C@@H]2CCCO2)C(=O)c3cc(on3)c4ccc(c(c4)F)F C40987316
C[C@@H]1C[C@@H]1c2ccc(o2)CCC(=O)N3CCN(CC3)Cc4ccc5c(c4)OCO5 C53162175
CCCCS(=O)(=O)N1CCC[C@H](C1)c2nnc3n2cc(cc3)C(F)(F)F C53646236
C[C@@H](c1nc2ccccc2s1)N(C)C(=O)CCCn3c4ccccc4oc3=O C08347109
CCc1ccc2c(cc(=O)oc2c1)CN(C)[C@@H](C)c3ccc(cc3)n4cncn4 C17306002
CCCCN(C)C(=O)C1CCN(CC1)C(=O)/C=C/c2ccc3c(c2)OCCO3 C58994313
C[C@@H]1Cc2cc(c(cc2O1)/C=C/C(=O)c3cccc(c3)S(=O)(=O)N(C)C)OC C44027742
C[C@@H](C(=O)O[C@H](C)C(=O)C12CC3CC(C1)CC(C3)C2)N4C(=O)[C@H]5CCCC[C@@H]5C4=O C49810163
Cc1cccc(c1)N2CCN(CC2)S(=O)(=O)CC(=O)Oc3c(cccc3C)C C60032044
CN(C(c1ccccc1)c2ccccc2)C(=O)Cn3c(noc3=O)c4cccs4 C60059041
C[C@H]1Cc2ccccc2N1C(=O)COC(=O)Cc3csc(n3)c4cccnc4 C07800312
CC(C)c1nnc(n1C2CC2)S(=O)(=O)Cc3csc(n3)c4ccccc4 C63872395
Cc1c(nn(c(=O)c1c2nc(c(s2)C(=O)OCCc3cccs3)C)C)C C65662196
Cc1ncc(s1)CSc2nnc(n2Cc3ccco3)N4CCC[C@@H](C4)C C66409568
Cc1cc(c(c(c1)C)CS(=O)(=O)Cc2ccc(o2)S(=O)(=O)N(C)C)C C67225071
Cc1ccccc1Cn2cccc2C[NH+](CCCOC)Cc3ccc(cc3)OC C04461285
Cc1cccc2c1nc(s2)N(CC[NH+](C)C)C(=O)CCSc3ccc(cc3)F C04585257
CCCC[C@H](c1nnnn1C(C)(C)CC)[NH+]2CCN(CC2)c3ccccc3F C04850331
CCCC[C@@H](c1nnnn1Cc2cccs2)[NH+]3CCN(CC3)c4ccccc4F C04856860
CC[NH+](CC)CCN(c1nc2c(cccc2s1)C)C(=O)CCSc3ccccc3 C05121949
CCCCOc1ccc(cc1)/C=C/C(=O)c2c3c(c(c4c2OCO4)OC)C[NH+](CC3)C C04029447
CC[NH+](CC)CCCN1[C@@H](c2c(=O)c3ccccc3oc2C1=O)c4ccc(cc4)C(C)C C02222958
CC[C@H](c1nnc(n1Cc2ccccc2)SCc3ccc(cc3)n4cccn4)[NH+](C)C C08880817
Cc1ccc(cc1)SCCC(=O)N(CCC[NH+](C)C)c2nc3cc(c(cc3s2)C)C C09323362
Cc1cc(c2c(c1)nc(s2)N(CC[NH+](C)C)C(=O)CCSc3ccc(cc3)F)C C09343992
Cc1cccc2c1nc(s2)N(CCC[NH+](C)C)C(=O)CSc3ccc(cc3)OC C10022537
CCc1ccc2c(c1)sc(n2)N(CC[NH+](CC)CC)C(=O)c3ccc(cc3)C(=O)OC C10066624
CC[NH+](CC)CCN(c1nc2c(cc(cc2s1)C)C)C(=O)c3cc(cc(c3)OC)OC C10067112
CCOc1ccc2c(c1)sc(n2)N(CC[NH+](C)C)C(=O)Cc3cc(ccc3C)C C10698255
CCOc1ccc2c(c1)sc(n2)N(CC[NH+](C)C)C(=O)Cc3c(cc(cc3C)C)C C10699652
CC[NH+](CC)CCN(c1nc2ccc(cc2s1)SC)C(=O)c3ccccc3 C10816796
CC[NH+](CC)CCN(c1nc2ccc(cc2s1)SC)C(=O)c3ccc(cc3)C(=O)C C10816946
c1ccc(cc1)C[C@H](C2CC[NH+](CC2)C[C@H]3CCC=CC3)N(C4CC4)C(=O)c5ccco5 C11880529
CC[NH+](CC)CCN(c1nc2c(cccc2s1)F)C(=O)c3ccc(cc3)C(=O)OC C12140868
Cc1ccc2c(c1)sc(n2)N(CC[NH+](C)C)C(=O)CCSc3ccc(cc3)Cl C12497868
Cc1ccccc1CSc2nnc(n2C[C@@H]3CCCO3)C[NH+](C)Cc4ccc(cc4)F C12572087
CC[NH+](CCn1cccn1)Cc2c(oc(n2)c3ccc(cc3)c4ccccc4)C C12589279
c1ccc(cc1)C[NH+](Cc2cccnc2)[C@H](c3ccc(cc3)F)c4nnnn4C5CCCC5 C12642482
CCc1cccc2c1nc(s2)N(CCC[NH+](C)C)C(=O)c3cc(n(n3)CC)C C13703021
C[NH+](CCC1CCOCC1)Cc2cnc(n2CC3CCCCC3)S(=O)(=O)CC4CC4 C15079727
Cc1ccc(cc1)S(=O)(=O)C[C@@H](C[NH+](C)Cc2ccccc2)N(C)Cc3ccccc3 C19899403
CN(C)c1nc(c(s1)CN(C)C[C@H]2CCC[NH+](C2)CCc3ccc(cc3)OC)Cl C23339805
Cc1cc(c2c(c1)c(cc(=O)o2)C[NH+](CCOC)Cc3ccc(cc3)C(C)C)C C33018778
CCCC[C@H](CC)C(=O)N(CC[NH+](C)C)[C@@H](C)c1nc2ccccc2c(=O)n1CC C35032804
CC[C@@H](C)[NH+](Cc1ccccc1F)CC(=O)N(CCc2ccccc2)Cc3ccc(o3)C C35844781
Cc1ccc(cc1)[C@H]2C[NH+](C[C@@H]2CN(CC(C)C)C(=O)COC)Cc3ccsc3 C35917901
CC(C)CN(Cc1c2c(n(n1)c3ccccc3OC)CC[NH+](C2)CC=C)C(=O)C4CCC4 C35921380
CC[C@H](C)N(Cc1c([nH+]n(c1N(C)C)c2ccccc2)C(C)C)C(=O)C3CCC3 C35972090
CCc1c(c(n([nH+]1)c2ccccc2)N(C)C)CN(Cc3ccco3)C(=O)C4CCCC4 C35973377
CC(C)CC(=O)N(CC[NH+](C)C)Cc1c(noc1N(C)C2CCCCC2)c3ccccc3 C36249556
C[C@H]1CCCCN1c2c(c(no2)c3ccccc3)CN(CC[NH+](C)C)C(=O)CC(C)(C)C C36312851
CC[NH+](CC)CCc1c(c2ccc(c(c2oc1=O)Cl)OCC(=O)OCC)C C00576842
CCC(C)(C)n1c(nnn1)[C@H](c2ccc(cc2)C)[NH+](CC)Cc3ccccc3 C01327935
CCC(C)(C)n1c(nnn1)[C@@H](c2ccc(cc2)C)[NH+](Cc3ccco3)Cc4cccs4 C08680710
CCc1ccc2c(c1)c(=O)c3c(o2)C(=O)N([C@@H]3c4ccccc4OC)CC[NH+](CC)CC C38728538
CC[NH+](CC)CCn1c2c(c(nc1=O)SCc3ccc(cc3)Cl)CCC2 C38786441
CC[NH+](CC)CCn1c2c(c(nc1=O)SCc3cccc(c3)Cl)CCC2 C38786444
C[C@@H]1C(=c2ccccc2=[NH+]1)C(=O)CSc3nnc(n3CCOC)c4ccc(cc4)Cl C39502214
CCC1=C([C@@H](N=N1)C(=O)N(C[C@@H]2CCCO2)CC3CC[NH+](CC3)Cc4ccccc4C)C C39532740
CC(C)CC1=C[C@H](N=N1)C(=O)N(C)C[C@H]2CCC[NH+](C2)CCc3ccccc3F C39541549
CCCC[NH+](CCCC)CCCn1cnc2c(c1=O)c(c(s2)C(=O)C)C C47133831
CCc1ccc(o1)CN(Cc2cccnc2)C[C@H]3CCC[NH+](C3)C4CCCCC4 C55307505
CCCCn1c(nnc1SCCCOc2ccc(cc2)Cl)[C@@H](CC)[NH+](C)C C57782189
CCCCn1c(nnc1SCCO[C@H]2CCCC[C@H]2C)[C@@H](CC)[NH+](C)C C59122074
CCCc1nn2c(=O)cc(nc2s1)C[NH+](Cc3ccc(cc3)OCC)CC(C)C C46032487
Cc1ccccc1C(=O)N[C@@](C(=O)OC)(C(F)(F)F)Nc2c(cc(c[nH+]2)Cl)C(F)(F)F C08856083
C[C@H](C(=O)Nc1cc(ccc1Cl)S(=O)(=O)N2CCCCC2)[NH2+][C@@H](c3ccccc3)C4CC4 C09377057
C[C@@H](C(=O)Nc1cc(ccc1Cl)S(=O)(=O)N2CCCCC2)[NH2+][C@H](c3ccccc3)C4CC4 C09377058
c1ccc2c(c1)c(c[nH]2)[C@H](C[NH2+]C[C@H](COCc3ccc4c(c3)OCO4)O)c5ccccc5Cl C02664069
CCOc1c(cc(cc1Br)C[NH2+]CCNc2ccc(cc2)[N+](=O)[O-])Br C10315603
C[C@@H](Cc1cncs1)[NH2+]C2CCN(CC2)c3cccc(c3)NS(=O)(=O)c4ccc(cc4)F C12246638
c1ccc(cc1)S(=O)(=O)Nc2ccc(cc2)N3CCC(CC3)[NH2+]CCc4c[nH]c5c4cccc5 C12151576
CCC[NH2+]CC(=O)Nc1c(c2c(s1)C[C@H](CC2)C(C)(C)C)C(=O)Nc3ccc(cc3OC)OC C15946026
Cc1ccccc1NC(=O)c2c3c(sc2NC(=O)C[NH2+]Cc4ccco4)C[C@H](CC3)C(C)(C)C C19908511
CC(C)c1ccc(cc1)[C@@H]2C[C@H](C[C@H]3N2[C@@H](Cc4c3[nH]c5c4cccc5)C(=O)OC)[NH2+]CCOC C12603310
COc1cc(cc(c1OC[C@H](c2ccc3c(c2)OCO3)O)Br)C[NH2+]C4CCCCC4 C20876955
CCC(C)(C)c1ccc(c(c1)C(C)(C)CC)OCCCCNC(=O)c2coc(n2)[C@@H]3CCC[NH2+]3 C33625926
CCN(CC)c1ccc(cc1)/C=N/NC(=O)[C@H](CCCCNC(=O)c2ccccc2)[NH+]3CCCCC3 C33959547
Cc1ccc(c(c1)C)c2csc3c2c(=O)[nH]c(n3)C[NH+](CCC(C)C)C[C@@H](COC(C)(C)C)O C35746444
Cc1ccccc1c2csc3c2c(=O)[nH]c(n3)C[NH+](C[C@H](COc4ccccc4C)O)C(C)C C35747240
Cc1ccccc1c2csc3c2c(=O)[nH]c(n3)C[NH+](C)C[C@@H](COc4ccc(cc4)Cl)O C35747271
C[C@H]1CCC[C@@H]([C@@H]1C)[NH2+]CC(=O)Nc2ccc(cc2C(=O)Nc3cc(cc(c3)OC)OC)[N+](=O)[O-] C36075059
Cc1ccc(cc1)c2csc3c2c(=O)[nH]c(n3)C[NH+](C[C@@H](COCc4ccccc4)O)C(C)C C36205613
Cc1ccc(cc1)c2csc3c2c(=O)[nH]c(n3)C[NH+](C[C@H](COCc4ccccc4)O)C(C)C C36205617
CCC[C@H](C[NH+](CCC(C)C)Cc1[nH]c(=O)c2c(csc2n1)c3ccc(c(c3)OC)OC)O C36206036
Cc1ccc(c(c1)c2csc3c2c(=O)[nH]c(n3)C[NH+](C[C@@H](COc4ccccc4)O)C5CC5)C C36207100
Cc1ccc(c(c1)c2csc3c2c(=O)[nH]c(n3)C[NH+](C[C@H](COc4ccccc4)O)C5CC5)C C36207101
COc1ccccc1c2csc3c2c(=O)[nH]c(n3)C[NH+](Cc4ccccc4)C[C@H](CCC=C)O C36207125
Cc1ccc(c(c1)C)c2csc3c2c(=O)[nH]c(n3)C[NH+](C[C@H](COc4ccccc4)O)C5CC5 C36207967
CCc1cccc(c1NC(=S)N/N=C/2\c3ccccc3N(C2=O)C[NH+]4C[C@H](C[C@@H](C4)C)C)CC C20685319
C[C@@H]1C[C@@H](C[NH+](C1)CCCNC(=O)[C@@H](Cc2c[nH]c3c2cccc3)NC(=O)C4CCC(CC4)C)C C13844365
C[C@H]1C[C@@H](C[NH+](C1)CCCNC(=O)[C@H](Cc2c[nH]c3c2cccc3)NC(=O)C4CCC(CC4)C)C C39354385
C[C@H]1C[C@@H](C[NH+](C1)CCCNC(=O)[C@@H](Cc2c[nH]c3c2cccc3)NC(=O)C4CCC(CC4)C)C C39354386
c1ccc(cc1)Cc2ccc(cc2)[C@@H](CNCl)N3CC[NH2+][C@@H](C3)S(=O)(=O)Oc4ccccc4 C39531453
CCCc1ccc(cc1)[C@@H](CNS(=O)(=O)c2ccccc2)N3CC[NH2+][C@@H](C3)c4ccccc4O C39532676
CCCc1ccc(cc1)[C@@H](c2cccs2)[NH2+][C@@H](C)C(=O)Nc3c(n(n(c3=O)c4ccccc4)C)C C39992570
CCC(C)(C)c1ccc(c(c1)C(C)(C)CC)OCCCCNC(=O)c2coc(n2)[C@H](C(C)C)[NH3+] C43213755
CCC(C)(C)c1ccc(c(c1)C(C)(C)CC)OCCCCNC(=O)c2coc(n2)[C@@H](C(C)C)[NH3+] C43216380
CCOc1ccc(cc1)[C@@H](c2c3c(sc2NC(=O)c4ccco4)CCCC3)Nc5cccc([nH+]5)C C38551101
c1ccc2c(c1)c(c[nH]2)[C@@H](C[NH2+]C[C@@H](COCc3ccc4c(c3)OCO4)O)c5ccccc5Cl C02664066
c1ccc(cc1)c2ccccc2OCCN/C(=[NH+]/Nc3ccc(cc3[N+](=O)[O-])[N+](=O)[O-])/C(F)(F)F C59378858
C[NH+](C)Cc1ccc(cc1)c2ccccc2CNC(=O)N[C@@H](c3ccc4c(c3)OCCO4)C5CC5 C59849497
COC(=O)[C@@H](CC1=c2ccccc2=[NH+]C1)NC(=O)[C@H](CCSC)NC(=O)OCc3ccccc3 C63152159
CC(C)(C)OC(=O)N[C@@H](CC1=c2ccccc2=[NH+]C1)[C@H]3NN[C@@H](O3)SCc4ccccc4F C63339749
C[C@@H]1C(=Cc2ccccc2O1)/C=N/NC(=O)[C@H](CC3=c4ccccc4=[NH+]C3)NC(=O)OC(C)(C)C C63350897
C[C@H]1C(=Cc2ccccc2O1)/C=N/NC(=O)[C@H](CC3=c4ccccc4=[NH+]C3)NC(=O)OC(C)(C)C C63350898
Cc1ccc(cc1)CS[C@H]2NN[C@@H](O2)[C@H](CC3=c4ccccc4=[NH+]C3)NC(=O)OC(C)(C)C C63425106
Cc1ccc(cc1)CS[C@H]2NN[C@H](O2)[C@H](CC3=c4ccccc4=[NH+]C3)NC(=O)OC(C)(C)C C63425113
CC(C)(C)OC(=O)N[C@@H](CC1=c2ccccc2=[NH+]C1)C(=O)N/N=C/c3ccc4cc(ccc4n3)OC C63426737
Cc1ccc2c(c1)S[C@@H](N2)NC(=O)[C@@H](CC3=c4ccccc4=[NH+]C3)NC(=O)OCc5ccccc5 C63503276
Cc1ccc2c(c1)S[C@@H](N2)NC(=O)[C@H](CC3=c4ccccc4=[NH+]C3)NC(=O)OCc5ccccc5 C63503278
CC(=O)N[C@@H](CC1=c2ccccc2=[NH+]C1)C(=O)NCCOc3ccc(cc3)C(C)(C)c4ccccc4 C63520767
CC(C)[C@@H](C(=O)NC[C@H](c1ccc(cc1)OC)C2=c3ccccc3=[NH+]C2)NC(=O)c4cccs4 C63996506
C[C@H](c1ccc2c(c1)OCO2)NC(=O)[C@@H](CC3=c4ccccc4=[NH+]C3)NC(=O)OCc5ccccc5 C64176269
c1ccc2=[NH+]CC(=c2c1)C[C@@H](C(=O)Nc3ccc(cc3)OC(F)(F)F)NC(=O)c4cccs4 C64220376
COc1ccccc1/C=N/NC(=O)c2c(n(nn2)c3c(non3)N)C[NH+]4CCc5ccccc5C4 C00710728
C[C@@]12CC[C@H]([C@@]([C@H]1Cc3c(nc(s3)NC(=O)N4CCOCC4)[C@H]2CC(=O)NCC[NH+](C)C)(C)CO)O C05397001
c1cc(ccc1F)S(=O)(=O)N(CCNc2c(cc(c[nH+]2)C(F)(F)F)Cl)C[C@@H]3CC(=NO3)C(=O)NN C06182544
COc1cc(cc(c1)OC)C(=O)N[C@@H](CCSC)C(=O)N2CCC3(CC2)c4c([nH]cn4)CC[NH2+]3 C08764807
COc1ccc(cc1OC)C(=O)N[C@@H](CCSC)C(=O)N2CCC3(CC2)c4c([nH]cn4)CC[NH2+]3 C08764906
CCOc1cc(cc(c1OCC(=O)N(C)C)Br)C[NH2+][C@H](C)[C@@H](c2ccc(cc2)O)O C08850676
CCOc1cc(cc(c1OCC(=O)N(C)C)Br)C[NH2+][C@@H](C)[C@H](c2ccc(cc2)O)O C08850679
CC[NH+](CC)Cc1ccc(cc1)CNC(=O)NCCNc2ccc(cc2[N+](=O)[O-])S(=O)(=O)C C09469741
c1cc(ccc1n2c(nnc2SCC(=O)c3c(n(c(=O)[nH]c3=O)C4CC4)N)C[NH+]5CCCCC5)F C11228772
c1cc(cc(c1)C(F)(F)F)C2(CC[NH+](CC2)Cc3ccc(c(=O)[nH]3)C(=O)NC[C@H]4COCCO4)O C11788850
CCCCOC(=O)c1ccc(cc1)N2C(=O)C[C@H](C2=O)[NH2+]CCc3ccc(cc3)S(=O)(=O)N C09237783
COc1ccc(cc1)CNC(=O)CC[C@@H]2CNC(=O)[C@H]3[NH+]2C[C@H](C3)NC(=S)NCc4ccco4 C15707753
CSc1cccc(c1)NC(=O)N[C@H]2C[C@H]3C(=O)NC[C@H]([NH+]3C2)CCC(=O)NCc4cccs4 C15708009
CC[C@@H](c1nnc(n1Cc2ccccc2)SCC(=O)c3c(n(c(=O)[nH]c3=O)C4CC4)N)[NH+](C)C C16686002
CCCCOC(=O)c1ccc(cc1)N2C(=O)C[C@@H](C2=O)[NH2+]CCc3ccc(cc3)S(=O)(=O)N C19809867
CCC[NH+](CCC)Cc1c(nnn1c2c(non2)N)C(=O)N/N=C/c3ccc(cc3O)N(CC)CC C20037860
CC(C)n1cc(cn1)/C=N/Nc2nnc(n2N)SCC(=O)NC3CC([NH2+]C(C3)(C)C)(C)C C20921642
CC1([C@@H]2CC[C@]1([C@H](C2)NC(=O)[C@@H](CCCO)[NH3+])CS(=O)(=O)N3CCC4(CCc5c4cccc5)CC3)C C27320932
CC1([C@@H]2CC[C@]1([C@H](C2)NC(=O)[C@@H](CCC(=O)N)[NH3+])CS(=O)(=O)N3CCC4(CCc5c4cccc5)CC3)C C27323831
C[C@]12CC[C@H](C(=O)N1[C@@H](CS2)C(=O)N[C@H](CCC[NH+]=C(N)N)C(=O)c3nccs3)Cc4ccccc4 C28016474
Cc1ccc(cc1)S(=O)(=O)NCC(=O)N/N=C/c2cn(c3c2cccc3)C[C@H](C[NH2+]C(C)(C)CO)O C28295705
Cc1ccc(cc1)S(=O)(=O)NCC(=O)N/N=C/c2cn(c3c2cccc3)C[C@@H](C[NH2+]C(C)(C)CO)O C28295707
Cc1ccc(c(=O)n1CC(=O)NCC2CCN(CC2)C(=[NH2+])N)NC(=O)CC(c3ccccc3)c4ccccc4 C29315125
CC(=O)Nc1ccc(cc1)/C=N/NC(=O)c2c(n(nn2)c3c(non3)N)C[NH+](C)C4CCCCC4 C02454312
c1cc(cc(c1)[N+](=O)[O-])/C=N/Nc2nc(cs2)CSC(=[NH2+])N/N=C\c3cccc(c3)[N+](=O)[O-] C33434057
COc1cc(cc(c1OC)OC)C(=O)N[C@H](CCSC)C(=O)N2CCC3(CC2)c4c([nH+]c[nH]4)CCN3 C13570713
Cc1ccc(cc1Cl)[n+]2c(c3c([nH]nc3nc2SCC(=O)NCCC4=CCCCC4)C)N C37867486
CC[NH2+][C@H](C(=O)COc1ccc(cc1OC)[C@@H]2C(=C(O[C@@H]3C2=NC(=N3)C(F)(F)F)N)C#N)NCC C39167624
CC[NH2+][C@H](C(=O)COc1ccc(cc1OC)[C@H]2C(=C(O[C@H]3C2=NC(=N3)C(F)(F)F)N)C#N)NCC C39167627
CC(C)C[NH+]1CCC(=O)N2[C@@H]1CN(C(=O)[C@@H]2CCSC)CC(=O)N[C@@H](CC(=O)N)C(=O)OC(C)(C)C C39225719
Cc1cc(nc(n1)N/C(=N/C(=O)CS[C@H]2N[NH2+]NN2C)/NCCc3c[nH]c4c3cc(cc4)Cl)C C39313499
Cc1cc(nc(n1)N/C(=N/C(=O)CS[C@@H]2NC(=[NH+]N2)N)/NCCc3c[nH]c4c3cc(cc4)Cl)C C39355716
Cc1cc(nc(n1)N/C(=N/C(=O)CS[C@H]2NC(=[NH+]N2)N)/NCCc3c[nH]c4c3cc(cc4)Cl)C C39355717
C[C@@H](CCCC(C)(C)O)NC(=O)[C@@H]1CN(CC12CC[NH2+]CC2)C(=O)[C@@H]3CCCN3C(=O)C(F)(F)F C39631258
C[C@H](CCCC(C)(C)O)NC(=O)[C@@H]1CN(CC12CC[NH2+]CC2)C(=O)c3ccc(c(c3)OC)OC C39631327
C[C@H](CCCC(C)(C)O)NC(=O)[C@@H]1CN(CC12CC[NH2+]CC2)C(=O)c3cc(c(c(c3)OC)OC)OC C39631537
c1ccc(c(c1)CNC(=O)[C@@H]2CN(CC23CC[NH2+]CC3)C(=O)c4ccccn4)Sc5ccccc5CO C39657731
CC(C)[C@@H](C(=O)NC(C)(C)C)NC(=O)[C@H]1CN(CC12CC[NH2+]CC2)C(=O)c3cccc(c3)N(C)C C39685817
Cc1cc(c(o1)C(F)(F)F)C(=O)N2C[C@H](C3(C2)CC[NH2+]CC3)C(=O)NCCNC(=O)OC(C)(C)C C39693533
CC(C)(C)OC(=O)NCCNC(=O)[C@@H]1CN(CC12CC[NH2+]CC2)C(=O)CCc3ccc(cc3)OC C39693558
c1ccc(cc1)n2c3c(cn2)c(nc(n3)NCC[NH2+]CCO)Nc4c(c5c(s4)CCC5)C(=O)N C41026323
CC[C@@H](C)[C@@H](c1nc(co1)C(=O)N[C@@H](CSCc2ccccc2)C(=O)Nc3ccc(cc3)[N+](=O)[O-])[NH3+] C43213933
CCOC(=O)[C@H](CCCCNS(=O)(=O)c1ccc(cc1)C)NC(=O)c2csc(n2)C3CC[NH2+]CC3 C43227015
Cc1c(c2cc(ccc2[nH]1)C#N)CCNC(=O)[C@@H]3CN(CC34CC[NH2+]CC4)C(=O)CCSC C44714552
C[C@H](c1ccc(cc1)n2cncn2)[NH+](C)CC(=O)N(CC(C)C)c3c(n(c(=O)[nH]c3=O)CC(C)C)N C17306117
COC(=O)[C@H](CCC[NH+]=C(N)N)NC(=O)CCCc1c2cc(cc(c2[nH]c1c3ccccc3)F)F C14953618
Cc1ccc(c(=O)n1CC(=O)NCc2c(cc([nH+]c2C)N)C)NS(=O)(=O)Cc3ccccc3 C27881071
COc1cc(cc(c1OC)OC)C(=O)N[C@@H](CCSC)C(=O)N2CCC3(CC2)c4c([nH]c[nH+]4)CCN3 C13570712
CC1(CC(CC([NH2+]1)(C)C)NC(=O)CSc2nc([nH]n2)N/N=C/c3cnn(c3)CCOC)C C59887381
c1ccc(cc1)C(=O)N/C(=C\c2ccc(cc2)[N+](=O)[O-])/C(=O)NNC3=c4cc(ccc4=[NH+]C3=O)[N+](=O)[O-] C15015349
CCOc1ccc(cc1OCC)[C@@H](c2ccc3ccc(nc3c2O)C)Nc4cc(cc[nH+]4)C C08453119
CCc1cc2c(=O)c(coc2c(c1O)C[NH+](CC(C)C)CC(C)C)c3[nH]c4ccccc4n3 C09075731
Cc1c(c(=O)n(n1C)c2ccccc2)NC(=O)[C@@H](C)[NH2+][C@H](c3ccc(cc3)C4CCCCC4)C(C)C C11101111
c1ccc2c(c1)ccc(c2C[NH2+]CCNc3ccc(cc3)[N+](=O)[O-])OCc4ccccc4F C16525914
CC[NH+](CC)CCC[C@H](C)NC(=O)c1ccc(cc1)c2cc(n[nH]2)c3ccc(cc3)N4CCCCC4 C23336181
CC(C)c1ccc(cc1)Cc2c(=O)nc([nH]n2)NC[C@@H](c3ccc(cc3)OC)[NH+]4CCCC4 C28526878
CCN(CC)c1cc([nH+]c(n1)C)Nc2ccc(cc2)NS(=O)(=O)c3ccc4ccccc4c3 C33324508
CCCCCc1c(c(c(n1CC[NH+]2CCCCC2)C)C(=O)N)c3ccc(cc3)C(=O)OC C33634609
CCCCNC(=O)N1CC[NH+](CC1)CCN(CC2=CC[C@H]3C[C@@H]2C3(C)C)C(=O)NCCCC C34997521
CCc1ccc(cc1)/C=N/NC(=O)[C@@H](CCCCNC(=O)c2ccccc2)[NH+]3CCCCC3 C33959568
CC(C)CC[NH+](Cc1[nH]c(=O)c2c(csc2n1)c3ccccc3F)C[C@H](COC(C)(C)C)O C35746091
CCC[NH+](Cc1[nH]c(=O)c2c3c(sc2n1)CCCCC3)C[C@H](COc4ccc(cc4)Cl)O C35781287
CCc1cccc2c1[nH]cc2[C@@H](CC(=O)NCC[NH+]3CCCCC3)c4ccc5c(c4)OCO5 C35888935
CCOC(=O)C1=C(N(C(=O)N[C@H]1c2ccc(cc2)C(C)C)CC=C)CN3CC[NH2+][C@@H](C3)C C35990831
CC(C)c1ccc(cc1)n\2cc([nH]/c2=N\C(=O)C[NH2+]Cc3ccccc3)c4ccc(cc4)OC C36039532
CC[C@@H](C)[C@H](c1nc(no1)c2ccc3c(c2)OCO3)[NH2+]C[C@@H](COc4ccccc4C)O C36155156
CC(C)C[NH+](Cc1[nH]c(=O)c2c(csc2n1)c3ccccc3Cl)C[C@H](COCC(C)C)O C36205419
Cc1ccccc1c2csc3c2c(=O)[nH]c(n3)C[NH+](CCC(C)C)C[C@H](COC(C)(C)C)O C36205852
CC(C)COC[C@H](C[NH+](Cc1[nH]c(=O)c2c(csc2n1)c3ccccc3F)C4CCCCC4)O C36206263
CC(C)CC[NH+](Cc1[nH]c(=O)c2c(csc2n1)c3ccccc3OC)C[C@@H](CCC=C)O C36207158
CC(C)CC[NH+](Cc1[nH]c(=O)c2c(csc2n1)c3ccccc3OC)C[C@H](CCC=C)O C36207159
Cc1ccc(c(c1)C)c2csc3c2c(=O)[nH]c(n3)C[NH+](C[C@@H](COc4ccccc4)O)C5CC5 C36207966
Cc1cc2c(cc1C)n(c([nH+]2)NCCCO)CC(=O)c3cc(c(c(c3)C(C)(C)C)O)C(C)(C)C C33399280
CCc1cc(c(s1)NC(=O)c2ccco2)[C@H](c3ccc(cc3)OC)Nc4cccc([nH+]4)C C38547097
Cc1cc[nH+]c(c1)N[C@H](c2ccc(cc2)OC(F)F)c3c(c(sc3NC(=O)c4ccco4)C)C C38547660
CCOC(=O)c1c2c(sc1NC(=O)/C=C/c3cc(c(c(c3)OC)OC)OC)C([NH2+]C(C2)(C)C)(C)C C38806115
CCCc1ccc(cc1)[C@H](c2cccs2)[NH2+][C@@H](C)C(=O)Nc3c(n(n(c3=O)c4ccccc4)C)C C39992572
CC(C)(C)CC(C)(C)[NH2+]C[C@H](COc1ccc(cc1)C(=O)N/N=C/c2c[nH]c3c2cccc3)O C40571096
CC[NH+](CC)CCNc1nc(c2cnn(c2n1)c3ccccc3)Nc4c5c(no4)CC[C@@H](C5)C C41026183
CC[NH+](CC)CCNc1nc(c2cnn(c2n1)c3ccccc3)Nc4c5c(no4)CC[C@H](C5)C C41026184
Cc1c2cc(ncc2[nH]n1)c3cc(cnc3)OC[C@H](Cc4cccc(c4)OCC5CCCCC5)[NH3+] C45289393
Cc1ccc(cc1)c2csc3c2c(=O)[nH]c(n3)C[NH+](C[C@H](COc4ccccc4)O)CC(C)C C36207630
CCCCC[NH+](CC(=O)Nc1cccc(c1)S(=O)(=O)/N=C\2/CCCCCN2)[C@@H](C)CCC C48343196
Cc1cc(c(c(c1)Br)O)/C=[NH+]/CCCNc2ccc(cc2[N+](=O)[O-])C(F)(F)F C09721100
Cc1cc(c(cc1C)c2csc(n2)NC(=O)C[NH+](C)CC(=O)Nc3ccccc3C(F)(F)F)C C12803813
CCOC(=O)c1ccsc1NC(=O)C[NH+]2CCCC[C@@H]2[C@@H](C)NC(=O)OC(C)(C)C C60343145
CCOc1ccc(cc1)/[NH+]=C(/[NH+]=C(\c2ccc(cc2)C)/NCc3ccc(cc3)[N+](=O)[O-])\[S-] C16319324
CC(C)(C)OC(=O)N[C@@H](CC1=c2ccccc2=[NH+]C1)C(=O)N/N=C/C3=Cc4ccccc4OC3 C63350616
CC(C)(C)OC(=O)N[C@@H](CC1=c2ccccc2=[NH+]C1)C(=O)N/N=C/c3cccc4c3nccn4 C63426712
CC(C)(C)OC(=O)N[C@@H](CC1=c2ccccc2=[NH+]C1)C(=O)N/N=C/c3ccc4c(c3)cccn4 C63426755
CC(C)COC(=O)N[C@@H](CC1=c2ccccc2=[NH+]C1)C(=O)N/N=C/c3ccc(cc3)N(C)C C63426846
Cc1cccc(c1C)NC(=O)[C@@H](CC2=c3ccccc3=[NH+]C2)NC(=O)OCc4ccccc4 C63503198
Cc1ccc2c(c1)S[C@H](N2)NC(=O)[C@H](CC3=c4ccccc4=[NH+]C3)NC(=O)OCc5ccccc5 C63503279
Cc1ccccc1N/C(=N\C(=O)c2ccc(cc2)n3c(ccc3C)C)/NCCC4=c5ccccc5=[NH+]C4 C63588801
Cc1cc(ccc1N/C(=N\C(=O)c2ccc(cc2)NC(=O)C)/NCCC3=c4ccccc4=[NH+]C3)Cl C63588829
CCCC[C@H](CC)C(=O)/N=C(\NCCC1=c2ccc(cc2=[NH+]C1)OC)/Nc3nc(cc(n3)C)C C63744060
CCCC[C@@H](CC)C(=O)/N=C(\NCCC1=c2cc(ccc2=[NH+]C1)Cl)/Nc3nc(cc(n3)C)C C63744073
CCCC[C@H](CC)C(=O)/N=C(\NCCC1=c2cc(ccc2=[NH+]C1)OC)/Nc3nc(cc(n3)C)C C63804280
c1ccc(cc1)COC(=O)N[C@H](CC2=c3ccccc3=[NH+]C2)C(=O)N/N=C/c4cccnc4 C63857788
CN(C)c1cccc(c1)C(=O)/N=C(/NCCC2=c3ccccc3=[NH+]C2)\Nc4ccc(cc4)F C65329844
C[C@H](CCc1ccccc1)Nc2cc(ccc2[N+](=O)[O-])N3CCN(CC3)S(=O)(=O)c4ccc(cc4)Cl C08818265
C/C(=N/NC(=O)CSc1nnc(n1c2ccc(cc2)OC)c3ccc(cc3)C(C)(C)C)/c4ccc(cc4)O C09272515
CC(C)(C)c1ccc(cc1)c2nnc(n2c3ccc(cc3)OC)SCC(=O)N/N=C/c4ccc(cc4)OC C01814968
C/C(=C\c1ccco1)/C=N/NC(=O)CSc2nnc(n2c3ccc(cc3)OC)c4ccc(cc4)C(C)(C)C C09358981
Cc1ccc(cc1)N([C@H](c2cccc(c2OC)OC)C(=O)NCCC(C)C)C(=O)Cn3c4ccccc4nn3 C13031758
CCOC(=O)[C@@H]\1[C@H]([C@H]([C@@](C/C1=N\NS(=O)(=O)c2ccc(cc2)C)(C)O)C(=O)OCC)c3ccc(cc3)C C15105879
CCCCC(=O)N[C@@H](Cc1ccccc1)c2nnc(n2c3ccc(cc3)[N+](=O)[O-])SCc4cccc(c4)C C16567771
Cc1cccc(c1)CSc2nnc(n2c3ccc(cc3)[N+](=O)[O-])[C@H](Cc4ccccc4)NC(=O)C(C)(C)C C16567774
CCN(CC)C(=O)[C@@H]1CCCCN1S(=O)(=O)c2cc(ccc2N/N=C/c3ccc(cc3)N(C)C)[N+](=O)[O-] C20076435
CCN(CC)C(=O)[C@H]1CCCCN1S(=O)(=O)c2cc(ccc2N/N=C/c3ccc(cc3)N(C)C)[N+](=O)[O-] C20076438
Cc1ccc(c(c1)Oc2cc(cc(c2)[N+](=O)[O-])NC(=O)Cn3c(c(c(n3)[N+](=O)[O-])Br)C)C(C)C C01303174
CC[C@H](c1ccccc1)C(=O)N2CCC3(CC2)C(=O)N(CN3c4ccccc4)CC(=O)NCC5CCCCC5 C33676884
CCc1c(sc2c1c(nc(n2)n3c(cc(n3)C)C)N(Nc4ccc(cc4)OC)Nc5ccc(cc5)OC)C C34787433
CCN1C2=C([C@@H](NC1=O)c3cccc(c3)Oc4ccccc4)C(=O)N(C2)[C@H](C(C)C)C(=O)NC5CCCCC5 C34791121
Cc1cccc(c1)CSc2nnc(n2c3ccc(cc3)[N+](=O)[O-])[C@H](C)NC(=O)c4ccc(cc4)C(C)(C)C C35198675
Cc1ccc(cc1C)n2cc(nc2NC(=O)CN(Cc3ccco3)C(=O)C4CCCC4)c5ccc(cc5)Cl C35671753
CCCCc1ccc(cc1)C(=O)N[C@@H](C)c2nnc(n2c3ccc(cc3)[N+](=O)[O-])SCc4ccccc4C C35707723
Cc1ccc(cc1)CN2[C@@H]([C@@H](OC2=O)c3cccc(c3)NC(=O)c4ccccc4OC)C(=O)NCCC(C)C C35757956
CCOC(=O)C1=C(N(C(=O)N[C@H]1c2ccc(cc2)C(C)C)C)CN3CCN([C@@H](C3)C)C(=O)c4ccccc4F C36005254
Cc1ccc(cc1)NC(=O)N(Cc2ccco2)CC(=O)N3CCc4c(ccs4)[C@H]3COc5ccc(cc5)C C36122799
CC(C)(C)CC(C)(C)NC(=O)[C@H](c1ccc2c(c1)OCO2)N(C)C(=O)C(c3ccccc3)(c4ccccc4)O C36534750
CCOC(=O)[C@H]\1[C@@H]([C@@H]([C@@](C/C1=N\NS(=O)(=O)c2ccc(cc2)C)(C)O)C(=O)OCC)c3ccc(cc3)C C36556734
CCOC(=O)[C@@H]\1[C@H]([C@@H]([C@@](C/C1=N\NS(=O)(=O)c2ccc(cc2)C)(C)O)C(=O)OCC)c3ccc(cc3)C C36556736
CCOC(=O)[C@H]\1[C@H]([C@@H]([C@@](C/C1=N\NS(=O)(=O)c2ccc(cc2)C)(C)O)C(=O)OCC)c3ccc(cc3)C C36556738
CCCCC/C=C\C(=O)N(Cc1ccc(o1)C)[C@H](c2cc(ccc2Cl)[N+](=O)[O-])C(=O)NC3CCCCC3 C36557527
CCCN([C@@H](c1ccc(cc1)[N+](=O)[O-])C(=O)NC2CCCCC2)C(=O)C(c3ccccc3)(c4ccccc4)O C36573144
CC(C)(C)N([C@@H](c1ccc(cc1)[N+](=O)[O-])C(=O)NC2CCCCC2)C(=O)Cc3ccc(cc3)Br C36583955
CCCCC[C@H](C(=O)NCS(=O)(=O)c1ccc(cc1)C)N(C(=O)Cc2ccc3c(c2)OCO3)C(C)(C)C C36588548
CCCCNC(=O)[C@@H](c1c2ccccc2ccc1OC)N(Cc3ccc(o3)C)C(=O)c4ccc(cc4)[N+](=O)[O-] C36603067
CC(C)(C)c1c2c(n(n1)c3ccc(cc3)F)N(C(=O)CS[C@@H]2c4cccs4)CC(=O)NCCCOC C37264080
Cc1ccc(cc1)[C@H]2c3cc(ccc3CCN2C(=O)CC(C)C)OCc4ccc(o4)C(=O)NC[C@@H]5CCCO5 C37605311
CCCOc1ccc(cc1)C(=O)Nc2c(c3c(s2)C[C@@H](CC3)C(C)(C)C)C(=O)N[C@@H]4CCS(=O)(=O)C4 C39836495
CCCOc1cccc(c1)C(=O)Nc2c(c3c(s2)C[C@H](CC3)C(C)(C)C)C(=O)N[C@H]4CCS(=O)(=O)C4 C39836538
Cc1ccccc1CSc2nnc(n2c3ccc(cc3)[N+](=O)[O-])[C@H](C)NC(=O)c4ccc(cc4)C(C)(C)C C40363578
CCN1C(=C([C@@H](NC1=O)c2ccc(cc2)Cl)C(=O)OCC)CN3CCN([C@@H](C3)C)C(=O)c4cccs4 C40392460
CCOc1cc(ccc1OCCC(C)C)[C@@H]2c3c(n[nH]c3C(=O)N2Cc4ccco4)c5cc(cc(c5O)C)C C39912238
CCOc1cc(ccc1OCCC(C)C)[C@H]2c3c(n[nH]c3C(=O)N2Cc4ccco4)c5cc(cc(c5O)C)C C39912239
Cc1cc(c(c(c1)O)c2c3c([nH]n2)C(=O)N([C@@H]3c4ccc(cc4)SC)CCc5ccc(c(c5)OC)OC)C C38706102
C/C(=N\NC(=O)CSc1nnc(n1c2ccc(cc2)OC)c3ccc(cc3)C(C)(C)C)/c4ccc(cc4)O C09763203
CC1=C([C@@H](C2=C(N1)C[C@@H](CC2=O)c3ccc(c(c3)OC)OC)c4ccc(cc4OC)OC)C(=O)OC5CCCC5 C00647896
CC1=C([C@@H](C2=C(N1)C[C@@H](CC2=O)c3ccc(c(c3)OC)OC)c4ccc(c(c4)O)OC)C(=O)OC5CCCCC5 C00648968
CCOC(=O)C1=C(NC2=C([C@@H]1c3cc(c(c(c3)Br)O)OC)C(=O)C[C@H](C2)c4ccc(c(c4)OC)OC)C C00648976
CCOC(=O)C1=C(NC2=C([C@@H]1c3cc(c(c(c3)Br)O)OC)C(=O)C[C@@H](C2)c4ccc(c(c4)OC)OC)C C00648984
CC1=C([C@@H](C2=C(N1)C[C@H](CC2=O)c3ccc(c(c3)OC)OC)c4ccc(c(c4)OC)O)C(=O)OC5CCCCC5 C00649576
C[C@]12CC[C@H]3[C@@H]([C@H]1CC[C@]2(C#C)O)CCC4=CC(=CC[C@]34C)NOCC(=O)N[C@H](c5ccccc5)C(=O)OC C01781454
CC(C)(C)CC(C)(C)NC(=O)[C@H](c1ccc2c(c1)OCO2)N(c3ccccc3)C(=O)[C@H](c4ccccc4)OC C36605399
CCOC(=O)c1c(csc1NC(=O)CCCN2C(=O)[C@@H]3CC[C@](C2=O)(C3(C)C)C)c4ccc(cc4)Cl C54646861
[H]/N=C\1/C(=C/c2ccc(cc2)OCCOc3cc(ccc3C(C)C)C)/C(=O)N=C4N1N=C(S4)C5CCCCC5 C09730638
CC[NH+](CC)c1ccc(cc1)/C=C/2\C(=O)c3c(cc(c(c3O2)C[NH+]4CCN(CC4)c5ccc(cc5)OC)O)C C62977224
CCCCN1C(=O)/C(=N\NC(=O)CC(=O)N/N=C/2\C(=O)N(c3c2cc(cc3)C)CCCC)/c4c1ccc(c4)C C08756651
CCC[NH+]1CCc2c(sc(c2C(=O)OC)NC(=O)c3ccc(cc3)S(=O)(=O)N4C[C@H](C[C@H](C4)C)C)C1 C08881073
CCCC[NH+](CCCC)CCCN1CC(=O)N2[C@H](C1=O)Cc3c4ccccc4[nH]c3[C@H]2c5ccccc5 C02095994
Cc1cc(on1)CNC(=O)COc2ccc(cc2C[NH+](C)Cc3ccoc3)c4csc5c4cccc5 C11815478
CCC[NH+]1CCc2c(sc(c2C(=O)OC)NC(=O)c3ccc(cc3)S(=O)(=O)N4C[C@@H](C[C@H](C4)C)C)C1 C11882645
Cc1cc(c2cc(c(=O)[nH]c2c1)C[NH+](Cc3cccs3)Cc4nnnn4Cc5ccc(cc5)OC)C C12833285
Cc1cc(c2cc(c(=O)[nH]c2c1)C[NH+](Cc3ccc(cc3)F)Cc4nnnn4Cc5ccc(cc5)F)C C13032754
Cc1ccc2cc(c(=O)[nH]c2c1C)C[NH+](Cc3ccc(cc3)F)Cc4nnnn4Cc5ccc(cc5)F C13032756
CCc1ccc2c(c1)cc(c(=O)[nH]2)C[NH+](Cc3ccc(cc3)C)[C@H](CC)c4nnnn4C[C@@H]5CCCO5 C13063722
CC[C@H](c1nnnn1Cc2ccco2)[NH+](Cc3ccc(cc3)F)Cc4cc5cc(c(cc5[nH]c4=O)C)C C13064708
CC[C@@H](c1nnnn1Cc2ccco2)[NH+](Cc3ccc(cc3)F)Cc4cc5cc(c(cc5[nH]c4=O)C)C C13064709
CC[C@@H](c1nnnn1C[C@@H]2CCCO2)[NH+](Cc3ccc(cc3)F)Cc4cc5c(cc(cc5[nH]c4=O)C)C C13064855
CC[C@H](c1nnnn1Cc2ccc(cc2)F)[NH+](Cc3ccco3)Cc4cc5ccc(c(c5[nH]c4=O)C)C C13065108
CC[C@@H](c1nnnn1Cc2ccc(cc2)F)[NH+](Cc3ccco3)Cc4cc5ccc(c(c5[nH]c4=O)C)C C13065109
CC[C@@H](c1nnnn1C[C@@H]2CCCO2)[NH+](Cc3ccc(cc3)F)Cc4cc5c(ccc(c5[nH]c4=O)C)C C13065215
Cc1cc(c2c(c1)cc(c(=O)[nH]2)C[NH+](Cc3ccc(cc3)F)Cc4nnnn4Cc5ccc(cc5)F)C C13065522
Cc1ccc2cc(c(=O)[nH]c2c1)[C@@H](c3nnnn3C(C)(C)C)[NH+](Cc4ccc(cc4)F)Cc5ccco5 C06409787
Cc1ccc2cc(c(=O)[nH]c2c1)[C@H](c3nnnn3C(C)(C)C)[NH+](Cc4ccc(cc4)F)Cc5ccco5 C06409946
Cc1cc(c2c(c1)cc(c(=O)[nH]2)[C@@H](c3nnnn3C(C)(C)C)[NH+](Cc4ccco4)Cc5cccs5)C C06300604
Cc1ccc2c(c1)cc(c(=O)[nH]2)[C@@H](c3nnnn3C(C)(C)C)[NH+](Cc4ccc(cc4)F)Cc5ccco5 C06408532
CCCCN1c2ccccc2[C@]3(C1=O)C(=C(C(=O)N3CCC[NH+](C)C)O)C(=O)c4cc5ccccc5o4 C09282087
CCCC[NH+](CCCC)CCCN1CC(=O)N2[C@@H](C1=O)Cc3c4ccccc4[nH]c3[C@@H]2c5ccccc5 C16042781
CC[NH+](CC)CCCN1[C@@H](/C(=C(/c2c(nc3n2cccc3)C)\O)/C(=O)C1=O)c4ccc(cc4)C(C)(C)C C09067826
C[NH+](C)[C@H](CNC(=O)C1CCN(CC1)S(=O)(=O)c2ccc3c(c2)CCCC3)c4ccc(cc4)OC C17913350
c1cc(oc1)CSCCNC(=O)C2CC[NH+](CC2)Cc3nc(no3)c4ccc(cc4)Br C30979280
CCc1c(c(n(n1)c2ccccc2)Oc3ccccc3F)C[NH+](C[C@@H](COc4ccccc4)O)C5CC5 C35777457
C[C@H]1CCCC[NH+]1CCCN2CC3=C(C2=O)[C@@H](NC(=O)N3CC=C)c4cccc(c4)Oc5ccccc5 C35834738
CC(C)C(=O)N(CC[NH+](C)C)CC(=O)/N=c/1\[nH]c(cn1c2ccc(cc2)C(F)(F)F)c3ccccc3 C36055552
c1cc(c(c(c1)Cl)Cl)C[NH+](Cc2ccc3c(c2)OCO3)Cc4nc(co4)C(=O)NC[C@@H]5CCCO5 C36068520
CCOC[C@@H](C[NH+](Cc1c(nn(c1Oc2ccc(cc2F)F)c3ccccc3)C)C[C@@H]4CCCO4)O C36304253
CC(C)(C)OC[C@@H](C[NH+](CC=C)CC(=O)N1CCc2c(ccs2)[C@@H]1COc3cccc(c3)OC)O C36308967
CCC[NH+](C[C@H](COCC(C)C)O)CC(=O)N1CCc2c(ccs2)[C@@H]1COc3cccc(c3)OC C36309302
c1ccc(cc1)COC[C@H](C[NH+](Cc2ccco2)Cc3c(noc3N4CCCCC4)c5ccccc5)O C36312985
Cc1ccc(cc1)Oc2c(c(nn2C)c3ccccc3)C[NH+](C[C@H](COc4ccccc4C)O)C(C)C C36316027
CC[C@@H](c1nnnn1C[C@H]2CCCO2)[NH+](Cc3ccc(cc3)F)Cc4cc5c(cc(cc5[nH]c4=O)C)C C33937044
CC[C@H](c1nnnn1C[C@H]2CCCO2)[NH+](Cc3ccc(cc3)F)Cc4cc5c(ccc(c5[nH]c4=O)C)C C33937066
CCC[C@H](c1nnnn1C[C@H]2CCCO2)[NH+](Cc3ccccc3)Cc4cc5ccc(c(c5[nH]c4=O)C)C C33937286
CCC1=C(S(=O)(=O)N=C1N2CCC(CC2)C(=O)NCCC[NH+]3CCCC[C@@H]3C)c4ccc(cc4)C C08912058
C[C@@H]([C@@H](c1cccs1)N2CC[NH+](CC2)Cc3ccccc3)NS(=O)(=O)c4ccc(cc4)[N+](=O)[O-] C38574910
C[C@@H]([C@H](c1cccs1)N2CC[NH+](CC2)Cc3ccccc3)NS(=O)(=O)c4ccc(cc4)[N+](=O)[O-] C38574914
CC(C)(C)c1ccc(cc1)c2nc(on2)C[NH+]3CCC[C@H](C3)C(=O)NCCCN4CCc5c4cccc5 C38903083
c1cc(oc1)CSCCNC(=O)[C@@H]2CCC[NH+](C2)Cc3nc(no3)c4ccc(cc4)Br C38905276
COCC[NH2+][C@@H]1C[C@H](N2[C@H](C1)C3=NC4=CC=CCC4=C3C[C@H]2C(=O)OC)c5ccc(cc5)C(F)(F)F C39560837
C[C@@H](COC[C@@H](CN1CC[NH+](CC1)CCN2C(=O)c3cccc4c3c(ccc4)C2=O)O)c5ccccc5 C39916221
C[C@H](COC[C@H](CN1CC[NH+](CC1)CCN2C(=O)c3cccc4c3c(ccc4)C2=O)O)c5ccccc5 C39916224
CCOc1ccc(cc1)[C@@H](CNC(=O)c2ccc(o2)S(=O)(=O)c3ccc(cc3)Cl)[NH+]4CCCC4 C40322161
C[NH+](CCO)C1(CC1)c2ccc(cc2)N3CCc4c(n(nc4C(F)(F)F)c5ccc(cc5)OC)C3=O C40394962
Cc1ccc(cc1)[C@@H](CNC(=O)c2cnc(nc2Cl)S(=O)(=O)Cc3ccc(cc3)F)[NH+]4CCCC4 C40986393
COc1ccc(cc1)C2(CCOCC2)C(=O)NC[C@@H](c3ccco3)[NH+]4CCN(CC4)c5ccc(cc5)F C49486232
Cc1ccc(cc1)C2=NN3C(=[NH2+])/C(=C/c4ccc(c(c4)OC)OCCOc5ccccc5)/C(=O)N=C3S2 C19799385
c1ccc(cc1)[C@H](C(=O)C2=c3ccccc3=[NH+]C2)S[C@@H]4NN=C(N4C[C@@H]5CCCO5)c6cccs6 C39946083
CC[C@@H](c1nnnn1Cc2ccc(cc2)OC)[NH+](Cc3cc4c(cc(cc4[nH]c3=O)C)C)C5CCCCC5 C13064895
Cc1cc(c2cc(c(=O)[nH]c2c1)[C@@H](c3nnnn3C4CCCCC4)[NH+](Cc5ccco5)Cc6cccs6)C C06301624
CCC[C@@H](c1nnnn1Cc2ccc(cc2)F)[NH+](Cc3cc4ccc(cc4[nH]c3=O)OC)C5CCCC5 C05919278
Cc1ccc(c(c1)C)NC(=O)c2c3c(sc2NC(=O)C[NH2+]Cc4cccnc4)C[C@H](CC3)C(C)(C)C C00729089
Cc1ccc(c2c1cc(c(=O)[nH]2)[C@H](c3nnnn3C4CCCC4)[NH+](CCc5ccccc5)Cc6ccccc6)C C06405507
CCC[C@H](c1nnnn1Cc2ccc(cc2)F)[NH+](Cc3cc4ccc(cc4[nH]c3=O)OC)C5CCCC5 C05919285
Cc1ccc(cc1)S(=O)(=O)Nc2ccc(cc2[C@@H](c3ccccc3)[NH2+]CC(=O)OC)Br C01198849
Cc1cc(cc(c1)Oc2coc3cc(ccc3c2=O)OC[C@@H](CN4CC[NH+](CC4)Cc5ccccc5)O)C C19912306
CC[C@@H]1CCCC[NH+]1CCCNC(=O)CN(c2ccc(cc2)C)S(=O)(=O)c3ccc(cc3)SC C22345124
CC[C@H]1CCCC[NH+]1CCCNC(=O)CN(c2ccc(cc2)C)S(=O)(=O)c3ccc(cc3)SC C22345129
CC1([C@H]2CC=C([C@@H]1C2)COC[C@@H](C[NH2+]C[C@@H](c3cccc(c3OC)OC)c4c[nH]c5c4cccc5)O)C C33766833
CCc1ccc(cc1)n2c(=O)c3ccccc3nc2[C@@H](CC)N(CC[NH+](C)C)C(=O)NC4CCCCC4 C35093569
CCOC(=O)C1=C(N(C(=O)N[C@H]1c2ccsc2)CC=C)C[NH+]3CCCN(CC3)C(=O)NC(C)(C)C C35664442
Cc1ccccc1OC[C@H](C[NH+](Cc2ccccc2)Cc3c(noc3N4CCOCC4)c5ccccc5)O C35743626
Cc1ccc(o1)C[NH+](Cc2ccc(o2)C(c3ccc(cc3)OC)(c4ccc(cc4)OC)O)C[C@@H]5CCCO5 C35745205
CCCC[C@@H](CC)C(=O)Nc1ccc(cc1)[C@@H]2C(=C([NH+]=C3N2CCCS3)C)C(=O)Nc4ccccc4 C35760400
CCCC[C@H](CC)C(=O)Nc1ccc(cc1)[C@H]2C(=C([NH+]=C3N2CCCS3)C)C(=O)Nc4ccccc4 C35760409
Cc1ccccc1OC[C@H](C[NH+](Cc2c(nn(c2Oc3ccc(cc3)F)C)c4ccccc4)C(C)C)O C35778354
Cc1ccccc1OC[C@H](C[NH+](Cc2ccccc2)Cc3[nH]c(=O)c4c5c(sc4n3)CCCCC5)O C35781267
Cc1ccc(cc1)[C@H]2c3cc(ccc3CCN2C(=O)C(C)C)OCc4ccc(o4)C(=O)NCC[NH+](C)C C35862415
c1cc(cc(c1)C(F)(F)F)C[NH+](Cc2cccc(c2)Cl)Cc3nc(co3)C(=O)NCc4ccco4 C36065313
COc1ccccc1c2csc3c2c(=O)[nH]c(n3)C[NH+](C[C@@H](Cc4ccccc4)O)C5CCCCC5 C36206572
COc1ccccc1c2csc3c2c(=O)[nH]c(n3)C[NH+](C[C@H](Cc4ccccc4)O)C5CCCCC5 C36206573
Cc1c(c(n(n1)c2cccc(c2)Cl)Oc3ccccc3)C[NH+](C[C@H](COc4ccccc4)O)C5CC5 C36301767
CCc1c(c(n(n1)c2ccccc2)Oc3ccccc3F)C[NH+](CCOC)C[C@@H](Cc4ccccc4)O C36303104
CCc1c(c(n(n1)c2ccccc2)Oc3ccccc3F)C[NH+](CCOC)C[C@H](Cc4ccccc4)O C36303107
CCc1c(c(n(n1)c2ccccc2)Oc3ccc(cc3)F)C[NH+](CCOC)C[C@@H](Cc4ccccc4)O C36303278
CCc1c(c(n(n1)c2ccccc2)Oc3ccc(cc3)F)C[NH+](CCOC)C[C@H](Cc4ccccc4)O C36303280
Cc1c(c(n(n1)c2ccccc2)Oc3ccc(cc3)Cl)C[NH+](C[C@@H](COc4ccccc4)O)C5CC5 C36303736
Cc1c(c(n(n1)c2ccccc2)Oc3ccc(cc3)Cl)C[NH+](C[C@H](COc4ccccc4)O)C5CC5 C36303739
Cc1cccc(c1)Oc2c(c(nn2c3ccccc3)C)C[NH+](Cc4ccco4)C[C@@H](COCC(C)C)O C36304705
Cc1cccc(c1)Oc2c(c(nn2c3ccccc3)C)C[NH+](Cc4ccco4)C[C@@H](COC(C)(C)C)O C36304724
Cc1cccc(c1)Oc2c(c(nn2c3ccccc3)C)C[NH+](Cc4ccco4)C[C@H](COC(C)(C)C)O C36304727
CCC[NH+](Cc1c(nn(c1Oc2ccc(cc2)F)C)c3ccccc3)C[C@@H](COCc4ccccc4)O C36307641
CC(C)CC[NH+](C[C@@H](COCC=C)O)CC(=O)N1CCc2c(ccs2)[C@@H]1COc3ccc(cc3)F C36309844
Cc1ccc(cc1)Oc2c(c(nn2C)c3ccccc3)C[NH+](Cc4ccco4)C[C@@H](COCC(C)C)O C36316010
Cc1ccc(cc1)Oc2c(c(nn2C)c3ccccc3)C[NH+](Cc4ccco4)C[C@H](COC(C)(C)C)O C36316015
CC[C@H](c1nnc(n1C2CCCCC2)SCC(=O)Nc3ccc(cc3C(F)(F)F)Cl)[NH+](C)C C12542721
CC1=CC(=C2C=CC=C(C(=C2C(=C1)C)C(=O)OC)C(=O)O/C(=[NH+]/C3CCCCC3)/NC4CCCCC4)C C08431203
C[C@@H]1CCC[C@@H](N1S(=O)(=O)c2ccc(cc2)NC(=S)N3CC[NH+](CC3)C/C=C/c4ccccc4)C C39970633
C[C@H]1CCC[C@@H](N1S(=O)(=O)c2ccc(cc2)NC(=S)N3CC[NH+](CC3)C/C=C/c4ccccc4)C C39970634
C[C@@H]1CCC[C@H](N1S(=O)(=O)c2ccc(cc2)NC(=S)N3CC[NH+](CC3)C/C=C/c4ccccc4)C C39970635
CC[NH+](CC)[C@@H](CNC(=O)c1ccc(o1)S(=O)(=O)c2ccc(cc2)Cl)c3ccc(cc3)OCC C40322148
CCCCOC[C@@H](C[NH+](Cc1ccco1)Cc2c(nn(c2Oc3cccc(c3)C)c4ccccc4)C)O C40408644
CCCCOC[C@H](C[NH+](Cc1ccco1)Cc2c(nn(c2Oc3cccc(c3)C)c4ccccc4)C)O C40408648
CC(C)[C@@H](C(=O)NC[C@@H](c1ccccc1Cl)C2=c3ccccc3=[NH+]C2)NC(=O)COc4ccccc4 C63182661
CCCc1cc(=O)oc2c1c(cc(c2)C)OC(=O)[C@H](CC3=c4ccccc4=[NH+]C3)NC(=O)OC(C)(C)C C63350667
CC(C)(C)OC(=O)N[C@@H](CC1=c2ccccc2=[NH+]C1)C(=O)Oc3ccc4c(c3)OC(=O)[C@@H]5[C@@H]4CCCC5 C63350998
CC(C)(C)OC(=O)N[C@@H](CC1=c2ccccc2=[NH+]C1)C(=O)Oc3ccc4c(c3)OC(=O)[C@H]5[C@H]4CCCC5 C63351001
CC(C)(C)OC(=O)N[C@@H](CC1=c2ccccc2=[NH+]C1)[C@H]3N=N[C@H](O3)SCc4c(cccc4Cl)F C63426822
CCC(C)(C)n1c(nnn1)[C@@H](c2cc3ccc(cc3[nH]c2=O)C)[NH+](Cc4ccccc4Cl)Cc5ccco5 C06149276
CCC(C)(C)n1c(nnn1)[C@H](c2cc3ccc(cc3[nH]c2=O)C)[NH+](Cc4ccccc4Cl)Cc5ccco5 C06149566
Cc1ccc(c(c1)Br)NC(=S)NC[C@H]2C[C@@H]3CC[NH+]2C[C@@H]3c4cc(nc(n4)C)c5ccc(cc5)N(C)C C08622848
CC(=O)c1ccc(cc1)NC(=O)OC[C@H]2C[C@@H]3CC[NH+]2C[C@@H]3c4cc(nc(n4)c5ccncc5)C6CCCC6 C08623444
Cc1cc(c(c(c1)C)NC(=O)C2(CC[NH+](CC2)C)N(Cc3ccco3)C(=O)C[C@@H]4[C@@H](C4(C)C)c5c([nH]c6c5cccc6)C)C C08749483
CC[C@H](c1nnnn1CCc2ccccc2)[NH+](Cc3ccc(cc3)F)Cc4cc5ccc(c(c5[nH]c4=O)C)C C13065138
CC[C@@H](c1nnnn1C2CCCCC2)[NH+](Cc3ccc4c(c3)OCO4)Cc5cc6c(ccc(c6[nH]c5=O)C)C C13065205
Cc1cc(c2c(c1)cc(c(=O)[nH]2)[C@@H](c3nnnn3C(C)(C)C)[NH+](Cc4ccccc4Cl)Cc5ccco5)C C06300602
Cc1c(non1)C[NH+](C)Cc2cc(ccc2OCC(=O)Nc3ccc4c(c3)CCC4)c5ccc6c(c5)OCO6 C14987723
CC(C)(C)[C@H]1CCc2c(sc(c2C(=O)Nc3ccccc3C(=O)OC)NC(=O)C[NH+]4CCCCCC4)C1 C15946046
Cc1ccccc1n2c(cc(n2)C(C)(C)C)NC(=O)CN(CC[NH+](C)C)C(=O)c3ccc(cc3)C(C)(C)C C16437169
CC[NH+](CC)CCNC(=O)[C@@H](Cc1c[nH]c2c1cccc2)NC(=O)c3ccc(cc3)C45CC6CC(C4)CC(C6)C5 C20116187
CCC[NH+](CCC)CCNC(=O)c1ccc2c(c1)N(C(=O)c3ccccc3[S@@]2=O)Cc4ccccc4F C20242441
CCC[NH+](CCC)CCCNC(=O)c1ccc(cc1)/C=C\2/C(=O)N(c3ccccc3O2)Cc4ccccc4F C20733849
CC[C@@H]1CCCC[NH+]1CCCNC(=O)CN(c2ccc(cc2)OC)S(=O)(=O)c3ccc(c(c3)[N+](=O)[O-])C C22343745
c1cc(ccc1C(c2ccc(cc2)F)N3CC[NH+](CC3)CC(=O)NCC4(CCCCC4)N5CCOCC5)F C22920250
CCc1ccc(c(c1)S(=O)(=O)NCC[NH+]2CCN(CC2)S(=O)(=O)c3cc(ccc3CC)CC)CC C26460491
Cc1cc(nc2c1c(nn2C)C)N/N=C/C(=O)NCCCCCCCNc3cc[nH+]c4c3ccc(c4)Cl C28377653
C[C@@H]1CCCN(C1)c2ccc(cc2)[C@@H](C)NC(=O)C3CC[NH+](CC3)Cc4nc(no4)c5ccc(cc5)OC C30980982
Cc1ccc(cc1)NC(=O)C[NH+]2CCN(CC2)c3c4c(csc4nc(n3)SCC(=C)C)c5ccccc5 C34774327
Cc1ccc(c(c1)C)n2c(=O)c3ccccc3nc2[C@@H](C)N(CC[NH+](C)C)C(=O)Nc4ccc(cc4)SC C35070313
CC(C)(C)c1ccc(cc1)C[NH+](CCc2c[nH]c3c2cccc3)Cc4nc(cs4)C(=O)NCc5ccco5 C35415967
Cc1ccn2c(c1)[nH+]c(c2NC(C)(C)CC(C)(C)C)c3ccc(c(c3)OC)OC(=O)c4ccc(cc4)Cl C35703230
Cc1c(c(n(n1)c2ccccc2)Oc3ccc(cc3F)F)C[NH+](CC4CC4)C[C@H](COc5ccccc5)O C35777847
CC(C)[NH+](C[C@H](COC(C)C)O)CC(=O)N(CCc1c[nH]c2c1cccc2)Cc3ccc(cc3)C(C)(C)C C35842640
CCOC(=O)[C@H](C)[NH+](CC(C)C)CC(=O)N(CCc1c[nH]c2c1cccc2)Cc3ccc(c(c3)Cl)Cl C35843664
CCOC(=O)[C@@H](C)[NH+](CC(=O)N(CCc1c[nH]c2c1cccc2)Cc3ccc(c(c3)Cl)Cl)C(C)C C35843670
CC(C)[NH+](Cc1ccc(o1)C(c2ccc(cc2)OC)(c3ccc(cc3)OC)O)Cc4cc(cc(c4)OC)OC C36203681
CCc1c(c(n(n1)c2ccc(cc2)F)Oc3ccccc3)C[NH+](Cc4ccco4)C[C@H](COC(C)(C)C)O C36303417
Cn1c(c(c(n1)c2ccccc2)C[NH+](CC3CC3)C[C@@H](COc4ccccc4)O)Oc5ccc(cc5)Cl C36305193
CC(C)C[NH+](Cc1c(nn(c1Oc2ccccc2F)C)c3ccccc3)C[C@H](COCc4ccccc4)O C36306627
Cn1c(c(c(n1)c2ccccc2)C[NH+](Cc3ccco3)C[C@H](COc4ccccc4)O)Oc5cccc(c5)F C36306973
Cc1ccc(c(c1)CN[C@H]2C[C@H]([NH+](C2)Cc3ccc(cc3)Cl)C(=O)NCCc4ccc5c(c4)OCO5)C C32507827
C[C@H]1CCCN(C1)c2ccc(cc2)[C@@H](C)NC(=O)C3CC[NH+](CC3)Cc4nc(no4)c5ccc(cc5)OC C38872339
c1cc(ccc1c2nc(on2)C[NH+]3CCC[C@@H](C3)C(=O)NCCCSC4CCCCC4)Br C38905702
c1ccc(cc1)CNC[C@@H](c2ccc(cc2)c3ccccc3)N4CC[NH2+][C@@H](C4)S(=O)(=O)Oc5ccccc5 C39533891
CC[C@]1(C(=[NH+]C(=S)N1c2ccc(cc2)C)N[C@@H]([C@@H](n3cncn3)Oc4ccc(cc4)Cl)C(C)(C)C)C C34896885
CCCC[NH+](CCCC)CCCN1[C@@H](c2c(=O)c3cc(c(cc3oc2C1=O)C)C)c4ccc(c(c4)OCC)O C40008967
CCCC[NH+](CCCC)CCCN1[C@@H](c2c(=O)c3cc(ccc3oc2C1=O)F)c4ccc(c(c4)OCC)O C40014057
Cc1ccc(cc1)OC[C@@H](C[NH+](Cc2ccc(o2)c3cc(ccc3Cl)Cl)[C@@H]4CCS(=O)(=O)C4)O C40313098
Cc1ccc(c(c1)c2csc3c2c(=O)[nH]c(n3)C[NH+](C[C@@H](COc4ccc(cc4)Cl)O)CC(C)C)C C35747731
Cc1c(c(n(n1)c2ccccc2)Oc3ccc(cc3)OC)C[NH+](C[C@@H](COCc4ccco4)O)CC(C)C C36302355
Cc1ccc(cc1)S(=O)(=O)N(CC(=O)NCc2ccc(cc2)C[NH+]3CCC[C@@H](C3)C)c4ccccc4C C44877759
c1cc(cc(c1)O)c2c(cc(o2)C(=O)NC[C@@H](c3ccc(cc3)C(F)(F)F)[NH+]4CCCC4)c5ccncc5 C45191417
Cc1ccn2c(c1)[nH+]c(c2NC(C)(C)CC(C)(C)C)c3ccccc3OS(=O)(=O)c4ccc(cc4)Cl C04172635
c1cc(ccc1c2nnc(o2)SCC(=O)Nc3ccc(cc3)N4CC[NH+](CC4)C5CCCCC5)[N+](=O)[O-] C59212468
C[C@]12CC[C@@H]3[C@@H]([C@@H]1CC[C@@H]2OC(=O)CCC(=O)NCCC4=c5ccccc5=[NH+]C4)CCC6=CC(=O)CC[C@]36C C63350097
Cc1cccc(c1C)NC(=O)CS[C@H]2N=N[C@@H](O2)[C@H](CC3=c4ccccc4=[NH+]C3)NC(=O)OC(C)(C)C C63425773
CC(C)c1ccc(cc1)C2=N[C@H]3C(=CNN3C(=C2)C(F)(F)F)C(=O)NCCC4=c5cc(ccc5=[NH+]C4)OC C63547056
Cc1cc(c(cc1Cl)C(C)C)OCc2cc(ccc2OC)[C@H]3[C@@H]4C(=c5ccccc5=[NH+]4)C[C@@H](N3)C(=O)OC C64349149
CC1(CC2(CC([NH2+]1)(C)C)[C@](N(C(=O)O2)CCNC(=O)CCc3cc(c(c(c3)C(C)(C)C)O)C(C)(C)C)(C)O)C C00709395
CC[NH+](CC)CCCN(c1nc(cs1)c2cc(ccc2OC)OC)C(=O)COc3ccc(cc3)[N+](=O)[O-] C06511255
CCOC(=O)C1=C(N=c2n(c(=O)/c(=C\c3ccc(o3)N4CC[NH+](CC4)C)/s2)[C@H]1c5ccc(cc5)SC)c6ccccc6 C08767133
c1ccc2c(c1)c(c[nH]2)CC[NH2+]C[C@H](Cn3cc(c4c3cccc4)/C=C/C(=O)c5ccc(cc5)Br)O C08770134
CCCCCOC(=O)CSc1c2c(c3c4c(c([nH+]c3s2)N5CCOCC5)COC(C4)(C)C)ncn1 C08816901
CC[C@H](c1nnnn1CCc2ccccc2)[NH+](CCc3ccccc3)Cc4cc5cc(cc(c5[nH]c4=O)C)C C13495852
Cc1ccc(c(c1)C)NC(=O)c2c3c(sc2NC(=O)C[NH2+]CCc4ccccc4)C[C@H](CC3)C(C)(C)C C15946072
CC(C)[C@H](c1cccc(n1)COc2c3ccccc3c4nnc(n4n2)C(F)(F)F)[NH2+]CCc5ccccc5 C26499396
c1ccc(cc1)C[NH+](Cc2ccc(cc2)F)Cc3ccc(o3)C(=O)N4CCN(CC4)C/C=C/c5ccccc5 C33684791
CCCC[NH+]1CCN(CC1)c2c3c(csc3nc(n2)SCc4ccc(cc4)[N+](=O)[O-])c5ccccc5 C34774573
CCn1c(=O)c2ccc(cc2nc1[C@@H](C)N(CC[NH+](C)C)S(=O)(=O)c3ccc(cc3)C(C)(C)C)Cl C35033580
CCc1ccccc1n2c(=O)c3ccccc3nc2[C@H](C)N(CC[NH+](C)C)C(=O)c4cccc5c4cccc5 C35089826
CC(C)[NH+](Cc1ccc(cc1)C(C)(C)C)Cc2ccc(o2)C(=O)N3CCN(CC3)c4ccc(cc4)[N+](=O)[O-] C35226577
CC(C)(C)CC(C)(C)Nc1c([nH+]c2n1cccc2)c3ccccc3OC(=O)c4ccc(cc4)Br C35419127
CCCC[NH+](CCCC)CCCN1[C@@H](c2c(=O)c3ccccc3oc2C1=O)c4cc(c(c(c4)OC)OC)OC C35483472
CCCCc1ccc(cc1)C(=O)Oc2ccc(cc2OC)c3c(n4ccccc4[nH+]3)NC(C)(C)CC(C)(C)C C35703188
CC(C)[NH+](C[C@H](Cc1ccccc1)O)CC(=O)N(CCc2c[nH]c3c2cccc3)Cc4ccc(cc4)C(C)(C)C C35842647
c1ccc(cc1)COC[C@@H](C[NH+](Cc2cccc(c2)C(F)(F)F)C[C@@H]3CC(=NO3)c4ccc(cc4)F)O C36146132
CCCCN(CC)S(=O)(=O)c1ccc(cc1)C(=O)N(CC[NH+](CC)CC)c2nc3c(cccc3s2)C C36637974
C[C@]12CC[C@@H]3c4ccc(cc4CC[C@@H]3[C@@H]1C[C@@]([C@@H]2O)(CCCCCCCC[NH2+]CCc5ccccn5)CO)O C36748715
C[C@]12CC[C@H]3c4ccc(cc4CC[C@@H]3[C@@H]1C[C@@]([C@@H]2O)(CCCCCCCC[NH2+]CCc5ccccn5)CO)O C36748716
C[C@]12CC[C@@H]3c4ccc(cc4CC[C@@H]3[C@@H]1C[C@@]([C@@H]2O)(CCCCCCCC[NH2+]Cc5ccccn5)CO)O C36748723
C[C@]12CC[C@H]3c4ccc(cc4CC[C@@H]3[C@@H]1C[C@@]([C@@H]2O)(CCCCCCCC[NH2+]Cc5ccccn5)CO)O C36748724
C[C@]12CC[C@@H]3c4ccc(cc4CC[C@H]3[C@@H]1C[C@@]([C@@H]2O)(CCCCCCCC[NH2+]Cc5ccccn5)CO)O C36748725
C[C@@]1(C2(CC([NH2+]C(C2)(C)C)(C)C)OC(=O)N1CCNC(=O)CCc3cc(c(c(c3)C(C)(C)C)O)C(C)(C)C)O C38194301
CC[NH+](CC)CCN(c1nc2c(cc(cc2s1)C)C)C(=O)[C@H]3CCCN3S(=O)(=O)c4cccs4 C36704394
CCc1ccc2c(c1)sc(n2)N(CC[NH+](C)C)C(=O)[C@H]3CCCN3S(=O)(=O)c4ccc(s4)Cl C36704463
CC[NH+](CC)CCN(c1nc2ccc(cc2s1)SC)C(=O)c3cc(c(c(c3)OCC)OCC)OCC C38845395
Cc1ccc(c2c1nc(s2)N(CCC[NH+](C)C)C(=O)C3CCN(CC3)S(=O)(=O)c4ccc(cc4)F)C C38847381
CC(C)C[C@]1(CN(C(=O)N1CC2(CC[NH+](CC2)Cc3ccccc3)C4CCCCC4)c5ccccc5O)C C39487602
c1ccc(cc1)S(=O)(=O)NC[C@@H](c2ccc(cc2)c3ccccc3O)N4CC[NH2+][C@@H](C4)c5ccccc5O C39533977
CCOc1cc(cc(c1OCC)OCC)C(=O)N(C[C@@H]2C=c3cc(ccc3=[NH+]C2=O)C)c4cccc(c4)OC C39928727
CCCC[NH+](CCCC)CCCN1[C@@H](c2c(=O)c3cc(ccc3oc2C1=O)C)c4ccc(c(c4)Cl)Cl C40008105
CCCC[NH+](CCCC)CCCN1[C@@H](c2c(=O)c3cc(ccc3oc2C1=O)C)c4ccc(cc4)C(C)(C)C C40008161
CCCC[NH+](CCCC)CCCN1[C@H](c2c(=O)c3cc(ccc3oc2C1=O)C)c4ccc(cc4)OCCC C40008260
CC[NH+](CC)CCCN1[C@H](c2c(=O)c3cc(ccc3oc2C1=O)Br)c4ccc(cc4)C(C)(C)C C40008590
CCCC[NH+](CCCC)CCCN1[C@@H](c2c(=O)c3cc(c(cc3oc2C1=O)C)C)c4ccc(cc4)C(=O)OC C40009105
CCCC[NH+](CCCC)CCCN1[C@@H](c2c(=O)c3cc(c(cc3oc2C1=O)C)C)c4cccc(c4)OCC=C C40009161
CCCC[NH+](CCCC)CCCN1[C@@H](c2c(=O)c3cc(c(cc3oc2C1=O)C)C)c4cccc(c4)OCC C40009193
CCCC[NH+](CCCC)CCCN1[C@@H](c2c(=O)c3cc(c(cc3oc2C1=O)C)C)c4ccc(cc4)SC C40013600
CCCC[NH+](CCCC)CCCN1[C@H](c2c(=O)c3cc(c(cc3oc2C1=O)C)C)c4ccc(cc4)SC C40013602
CCCC[NH+](CCCC)CCCN1[C@@H](c2c(=O)c3cc(ccc3oc2C1=O)F)c4ccc(cc4)OCC=C C40014193
CCCC[NH+](CCCC)CCCN1[C@H](c2c(=O)c3cc(ccc3oc2C1=O)Cl)c4ccc(cc4)OCC=C C40014661
CCCCc1ccc(cc1)C(=O)Oc2ccc(cc2OC)c3c(n4ccc(cc4[nH+]3)C)NC(C)(C)CC(C)(C)C C40362260
CC[NH+](CC)[C@@H](CNC(=O)c1cnc(nc1Cl)SCc2ccc(cc2)C)c3ccc(cc3)C(C)(C)C C40985849
CC[NH+](CC)[C@H](CNC(=O)c1cnc(nc1Cl)SCc2ccc(cc2)C)c3ccc(cc3)C(C)(C)C C40985850
C[C@]12C[C@H](CC(C1)(C)C)N(C2)C(=O)c3csc(n3)C[NH+](Cc4ccc(cc4)OC)Cc5ccc(cc5)F C35807978
Cc1cccc(c1C)N(CC(=O)NCc2ccc(cc2)C[NH+]3CCC[C@@H](C3)C)S(=O)(=O)c4ccccc4 C44878081
CCCCc1cc(=O)oc2c1cc(c(c2)OCC(=O)N3C[C@@H]4C(=c5ccccc5=[NH+]4)C[C@H]3C(=O)OC)Cl C63350804
Cc1ccc2=[NH+][C@H](C(=c2c1)NC(=O)CN3CCN(CC3)[C@H](c4ccccc4)c5ccc(cc5)Cl)C(=O)OC C38985823
Cc1cc(c2cc(c(=O)[nH]c2c1)CN(Cc3ccc4c(c3)OCO4)S(=O)(=O)c5ccc(cc5)C(=O)OC)C C00914539
CC(C)(C)c1ccc(cc1)CN(Cc2ccccc2OC)S(=O)(=O)c3ccc(cc3)S(=O)(=O)NC4CC4 C00933278
c1ccc(cc1)CCN(Cc2cc3cc4c(cc3[nH]c2=O)OCCO4)S(=O)(=O)c5cc(ccc5Cl)C(F)(F)F C01222227
Cc1cccc(c1)n2c(=O)c3c4c(sc3n5c2nnc5SCC(=O)N[C@@H](C)Cc6ccccc6)CO[C@@H](C4)C(C)C C02841308
CCOC(=O)C1=C(n2c(=O)/c(=C/c3ccc(cc3)OC)/sc2=C([C@@H]1c4ccc(cc4)OC)C(=O)OC(C)C)N C01902483
c1ccc(c(c1)CN([C@H]([C@H]2CCC=CC2)C(=O)Nc3ccc(cc3)N4CCOCC4)C(=O)CN5c6ccccc6C(=O)C5=O)F C08694372
c1ccc2c(c1)C(=O)C(=O)N2CC(=O)N(Cc3ccc(cc3)F)[C@H]([C@@H]4CCC=CC4)C(=O)Nc5ccc6c(c5)OCO6 C08712864
c1ccc2c(c1)nnn2CC(=O)N(Cc3ccc(cc3)F)[C@@H]([C@@H]4CCC=CC4)C(=O)Nc5ccc6c(c5)OCO6 C01418921
Cc1ccccc1CN([C@H](c2ccc3c(c2)OCO3)C(=O)Nc4ccc5c(c4)OCO5)C(=O)CSc6nc(cc(n6)C)C C08713693
CC(C)(C)NC(=O)[C@H](c1cccc(c1OC)OC)N(CCC2=CCCCC2)C(=O)Cn3c4ccccc4nn3 C13029266
Cc1ccc(cc1)c2nnc(n2c3ccc(cc3)C)SCC(=O)N/N=C/c4c(nn(c4C)c5ccccc5)C C01828688
CCOC(=O)c1c(c(sc1NC(=O)c2cc3n(n2)[C@H](C[C@H](N3)c4cccs4)C(F)(F)F)C(=O)OCC)C C01873473
CCOC(=O)c1c(c(sc1NC(=O)c2cc3n(n2)[C@@H](C[C@@H](N3)c4cccs4)C(F)(F)F)C(=O)OCC)C C01873476
CCCCOC(=O)C1=C(NC2=C([C@@H]1c3cc(ccc3OC)OC)C(=O)C[C@H](C2)c4ccc(c(c4)OC)OC)C C19892397
CCCCOC(=O)C1=C(NC2=C([C@H]1c3cc(ccc3OC)OC)C(=O)C[C@@H](C2)c4ccc(c(c4)OC)OC)C C19892406
CCCCOC(=O)C1=C(NC2=C([C@@H]1c3ccc(cc3)C(=O)OC)C(=O)C[C@H](C2)c4ccc(c(c4)OC)OC)C C02074408
CCc1ccc2c(c1)cc(c(=O)[nH]2)[C@@H](c3nnnn3C(C)(C)C)N(Cc4ccc(cc4)Cl)C[C@@H]5CCCO5 C19972995
Cc1cc(c2cc(c(=O)[nH]c2c1)[C@H](c3nnnn3C4CCCCC4)N(Cc5ccccc5)Cc6cccnc6)C C19973192
CCc1ccc2c(c1)cc(c(=O)[nH]2)[C@H](c3nnnn3C4CCCCC4)N(Cc5ccccc5)Cc6cccnc6 C20082431
Cc1ccc(c2c1cc(c(=O)[nH]2)[C@H](c3nnnn3C4CCCCC4)N(Cc5ccccc5)Cc6cccnc6)C C20083440
CC[C@H](C)C(=O)O[C@@H]1C[C@@H]2[C@@]([C@@H]([C@@H]([C@@H]([C@@]23[C@@H](O[C@@H](C3=C1)OC(=O)C)OC(=O)C)O)O)C)(C)CCC(=C)C=C C35464966
Cc1ccc(o1)[C@H]2C3=C(C[C@H](CC3=O)c4ccc(c(c4)OC)OC(C)C)NC(=C2C(=O)OC[C@@H]5CCCO5)C C35824138
Cc1ccc(c(c1)C)NC(=O)CSc2nnc(n2C3CCCCC3)CNC(=O)C45CC6CC(C4)CC(C6)C5 C08793530
Cc1ccc(o1)CN([C@H](c2ccccc2O)C(=O)NC(C)(C)CC(C)(C)C)C(=O)CNC(=O)c3ccccc3 C36600917
C[C@@]12CC[C@H]3[C@@H]([C@@H]1CC[C@@H]2OC(=O)CCC(=O)N[C@@H](c4ccccc4)C(=O)OC)CCC5=CC(=O)CC[C@@]35C C33933939
Cc1ccc(cc1C)N2C[C@H](CC2=O)C(=O)NC[C@@H](c3ccc(cc3)N(C)C)N4CCN(CC4)c5ccccc5 C38665891
Cc1ccc(cc1C)N2C[C@H](CC2=O)C(=O)NC[C@H](c3ccc(cc3)N(C)C)N4CCN(CC4)c5ccccc5 C38665893
CCCC[NH+](CCCC)CCCN1[C@H](C(=C(C1=O)[O-])C(=O)c2cc3ccccc3o2)c4cccc(c4)[N+](=O)[O-] C40019686
CCCC[NH+](CCCC)CCCN1[C@H](C(=C(C1=O)[O-])C(=O)c2cc3cccc(c3o2)OC)c4ccc(cc4)O C40019748
CCOC(=O)C1=C(NC2=C([C@H]1c3cc(c(c(c3)Br)OC)OC)C(=O)C[C@H](C2)c4ccc(c(c4)OC)OC)C C00649021
CC1=C([C@@H](C2=C(N1)C[C@@H](CC2=O)c3ccc(c(c3)OC)OC)c4cc(c(c(c4)Br)OC)OC)C(=O)OC C00649206
CCOC(=O)C1=C(NC2=C([C@H]1c3cc(c(cc3Br)OC)OC)C(=O)C[C@H](C2)c4ccc(c(c4)OC)OC)C C00650010
CC1=C([C@@H](C2=C(N1)C[C@H](CC2=O)c3ccc(c(c3)OC)OC)c4cc(ccc4Cl)[N+](=O)[O-])C(=O)OCC(C)C C00838649
CC1=C([C@@H](C2=C(N1)C[C@H](CC2=O)c3ccc(cc3)OC)c4cc(c(c(c4)OC)OC)OC)C(=O)OC5CCCCC5 C00861487
c1cc(sc1)c2nnn(n2)CC(=O)N(c3ccc(cc3)Cl)[C@H](c4ccc(cc4)Cl)C(=O)NC5CCCC5 C00887209
c1ccc(c(c1)C(F)(F)F)N([C@H](c2ccco2)C(=O)NC3CCCC3)C(=O)Cn4nc(nn4)c5cccs5 C00887246
c1cc(sc1)[C@H](C(=O)NCc2ccc(cc2)F)N(Cc3ccc(cc3)F)C(=O)Cn4nc(nn4)c5ccc(cc5)F C00888089
Cc1cccc(c1C)N([C@@H](c2cccs2)C(=O)NC[C@H]3CCCO3)C(=O)Cn4nc(nn4)c5ccc(cc5)F C00903940
COc1ccc(cc1OC)N([C@H](c2cccs2)C(=O)NC3CCCCC3)C(=O)[C@@H]4COc5ccccc5O4 C00930970
Cc1ccc(o1)[C@H](C(=O)NC2CCCCC2)N(c3cc(cc(c3)OC)OC)C(=O)[C@@H]4COc5ccccc5O4 C00931087
Cc1cc2cc(c(=O)[nH]c2cc1C)[C@@H](c3nnnn3CCc4ccccc4)N(Cc5ccccc5)Cc6cccnc6 C01381715
Cc1cc2cc(c(=O)[nH]c2cc1C)[C@H](c3nnnn3Cc4ccco4)N(Cc5ccccc5)Cc6ccc(cc6)OC C01382003
Cc1cc(c2cc(c(=O)[nH]c2c1)[C@@H](c3nnnn3Cc4ccco4)N(Cc5cccnc5)Cc6ccccc6Cl)C C01382563
CC(=O)c1ccc(cc1)NC(=O)CSc2nnc3n2c(nc4c3c5c(s4)COC(C5)(C)C)SCc6ccccc6 C01758429
CCOC(=O)c1c(c(sc1NC(=O)c2cc3n(n2)[C@@H](C[C@@H](N3)c4ccc5c(c4)OCO5)C(F)(F)F)C(=O)OCC)C C01853022
COc1ccc(cc1)C(=C)NOCC(=O)N/N=C\2/c3cc(ccc3N(C2=O)CN4CCCCCC4)Br C01873583
C[C@@]12CCC(=O)C=C1CC[C@H]3[C@H]2CC[C@]4([C@@H]3CC[C@]4(C(=O)COC(=O)CCC(=O)NCCc5c[nH]c6c5cccc6)O)C C01882035
CC1(CC2=C(C(=O)C1)[C@](C(=O)N2Cc3cc(cc(c3)OC)OC)(C(F)(F)F)NC(=O)CCc4ccc(cc4)OC)C C01886702
c1ccc(cc1)n2c(c(cn2)C(=O)NNS(=O)(=O)c3cc(cc(c3)C(F)(F)F)C(F)(F)F)C(F)(F)F C02142974
Cn1cnnc1SCc2ccc(cc2)C(=O)N/N=C/c3cn(nc3c4cc5ccccc5oc4=O)c6ccccc6 C03234670
Cc1ccc(cc1)S(=O)(=O)N(CC(=O)Nc2c(n(n(c2=O)c3ccccc3)C)C)c4cc(ccc4OC)Cl C00832051
CCOc1ccc2c(c1)cc(c(=O)[nH]2)CN(CCc3ccccc3C)S(=O)(=O)c4ccc(cc4)C(=O)OC C00918649
COC(=O)c1ccc(cc1)N([C@@H](c2cccs2)C(=O)NC3CCCCC3)C(=O)[C@@H]4COc5ccccc5O4 C00931005
COC(=O)c1ccc(cc1)N([C@H](c2cccs2)C(=O)NC3CCCCC3)C(=O)[C@H]4COc5ccccc5O4 C00931004
COC(=O)c1cccc(c1)N([C@H](c2cccs2)C(=O)NC3CCCCC3)C(=O)[C@@H]4COc5ccccc5O4 C00931010
c1ccc2c(c1)nnn2CC(=O)N(Cc3ccc(cc3)Cl)[C@H]([C@@H]4CCC=CC4)C(=O)Nc5ccc6c(c5)OCO6 C01419083
CN(C)c1ccc(cc1)NC(=O)[C@H]([C@H]2CCC=CC2)N(Cc3nc(cs3)c4ccccc4)C(=O)CN5c6ccccc6C(=O)C5=O C08695682
Cc1ccccc1CN([C@H]([C@@H]2CCC=CC2)C(=O)Nc3ccc(cc3)N(C)C)C(=O)CSc4nc(cc(n4)C)C C01407890
Cc1ccccc1CN([C@@H](c2ccc(cc2)F)C(=O)Nc3ccc4c(c3)OCO4)C(=O)CN5c6ccccc6C(=O)C5=O C08712919
CN(C)c1ccc(cc1)NC(=O)[C@H](c2csnn2)N(Cc3ccc(cc3)C(F)(F)F)C(=O)CN4C(=O)c5ccccc5C4=O C08695985
C[C@]12CCC(=O)C=C1CC[C@H]3[C@@H]2CC[C@]4([C@@H]3CC[C@@]4(C(=O)COC(=O)CCC(=O)NCC5CCCCC5)O)C C08791762
COc1ccc(cc1)NC(=O)[C@@H]2[C@H]3C=C[C@@]4([C@@H]2C(=O)N([C@@H]4C(=O)NC5CCCCC5)CCC6=CCCCC6)O3 C09777265
CCCCOCCCN1CC(=O)N2C[C@@H](c3c4ccccc4[nH]c3[C@]2(C1=O)C)c5cccc(c5OCC)OC C12873406
CCOCCCN(CC(=O)N(Cc1ccc2c(c1)OCO2)Cc3ccc(o3)C)C(=O)Nc4cccc(c4C)C C16651954
CCOC(=O)c1c(c(sc1NC(=O)c2cc3n(n2)[C@@H](C[C@H](N3)c4cccs4)C(F)(F)F)C(=O)OCC)C C01873475
CCOC(=O)c1c(nc(s1)NC(=O)CSc2nc3c(c4c(s3)CCCC4)c(=O)n2c5ccccc5)C C02359366
CCCCOC(=O)C1=C(NC2=C([C@@H]1c3cc(ccc3OC)OC)C(=O)C[C@@H](C2)c4ccc(c(c4)OC)OC)C C19892403
CCCCOC(=O)C1=C(NC2=C([C@@H]1c3ccc(cc3OC)OC)C(=O)C[C@@H](C2)c4ccc(c(c4)OC)OC)C C19892421
CCc1ccc2c(c1)cc(c(=O)[nH]2)[C@H](c3nnnn3C(C)(C)C)N(Cc4ccc(cc4)Cl)C[C@@H]5CCCO5 C19972994
Cc1cc(c2cc(c(=O)[nH]c2c1)[C@H](c3nnnn3CCc4ccccc4)N5CCN(CC5)Cc6ccccc6)C C01382343
C[C@@H]1C[C@@H](CN(C1)S(=O)(=O)c2ccc3c(c2)N(C(=O)CO3)CC(=O)NCCCSC4CCCCC4)C C20355459
Cc1ccc(o1)[C@@H]2C3=C(C[C@@H](CC3=O)c4ccc(c(c4)OC)OC(C)C)NC(=C2C(=O)OC[C@H]5CCCO5)C C16426466
CC1=C(C(C(=C(N1)C)C(=O)OC(C)(C)C)c2cn(nc2c3cccs3)c4ccccc4)C(=O)OC(C)(C)C C25581184
CC[C@@H](C)C(=O)O[C@H]1C[C@@H]2[C@@]([C@H]([C@H]([C@H]([C@@]23[C@H](O[C@H](C3=C1)OC(=O)C)OC(=O)C)O)O)C)(C)CCC(=C)C=C C31168346
c1ccc2c(c1)c(=O)n(c(=O)n2CC(=O)NCCC3=CCCCC3)CC4CCC(CC4)C(=O)NC5CCCC5 C09617241
CC[C@@H](C)C(=O)O[C@H]1C[C@@H]2[C@@]([C@@H]([C@@H]([C@@H]([C@@]23[C@@H](O[C@@H](C3=C1)OC(=O)C)OC(=O)C)O)O)C)(C)CCC(=C)C=C C35464969
CC(C)(C)CC(C)(C)NC(=O)[C@H](c1ccc(c(c1)OC)O)N(C2CCCCC2)C(=O)c3ccc(cc3)[N+](=O)[O-] C36492787
CC(C)(C)CC(C)(C)NC(=O)[C@H](c1ccc(cc1)N(C)C)N(Cc2ccco2)C(=O)[C@H](c3ccccc3)OC C36495110
Cc1ccccc1CC(=O)N(Cc2ccc(o2)C)[C@@H](c3ccc(cc3)[N+](=O)[O-])C(=O)NC(C)(C)CC(C)(C)C C36556719
CC[C@@H](C)c1ccc(cc1)S(=O)(=O)N2CCN(CC2)CC(=O)Nc3c(c4c(s3)CCC4)C(=O)OCC C39965075
CCCC[NH+](CCCC)CCCN1[C@@H](C(=C(C1=O)[O-])C(=O)c2cc3ccccc3o2)c4ccccc4[N+](=O)[O-] C40019721
CCCN(CCC)S(=O)(=O)c1ccc(cc1)C(=O)N2CCc3c2ccc(c3)S(=O)(=O)NC4CCCC4 C40838674
C[C@@]12CCC(=O)C=C1CC[C@H]3[C@H]2CC[C@@]4([C@@H]3CC[C@]4(C(=O)COC(=O)CCC(=O)NCC5CCCCC5)O)C C43746618
CC1=C([C@H](C2=C(N1)C[C@H](CC2=O)c3ccc(c(c3)OC)OC)c4cc(c(c(c4)Br)OC)OC)C(=O)OC C00649197
CC1=C([C@@H](C2=C(N1)C[C@H](CC2=O)c3ccc(c(c3)OC)OC)c4cc(c(cc4Br)OC)OC)C(=O)OC C00650063
CC1=C([C@H](C2=C(N1)C[C@H](CC2=O)c3ccc(cc3)OC)c4cc(c(c(c4)OC)OC)OC)C(=O)OC5CCCCC5 C00861486
Cc1ccc(o1)[C@@H](C(=O)NC2CCCCC2)N(Cc3ccc(cc3)F)C(=O)Cn4nc(nn4)c5ccc(cc5)OC C00906458
COc1ccc(cc1OC)N([C@@H](c2cccs2)C(=O)NC3CCCCC3)C(=O)[C@@H]4COc5ccccc5O4 C00930969
Cc1ccc(o1)[C@@H](C(=O)NC2CCCCC2)N(c3cc(cc(c3)OC)OC)C(=O)[C@@H]4COc5ccccc5O4 C00931086
CC[NH+](CC)c1ccc(cc1)[C@@H]2CC3=C([C@@H](N(c4ccccc4N3)C(=O)CCC(=O)[O-])c5ccccc5)C(=O)C2 C01248370
CC[C@@H](c1nnnn1Cc2ccc(cc2)OC)N(Cc3ccc4c(c3)OCO4)Cc5cc6ccc(c(c6[nH]c5=O)C)C C01375443
CC(C)(C)c1ccc(cc1)c2nnc(n2c3ccc(cc3)OC)SCC(=O)N/N=C/c4ccccc4Br C01765480
Cc1ccc(cc1)c2nnc(n2c3ccc(cc3)OC)SCC(=O)NNC(=C)c4ccc(cc4)Br C01836236
CCN(CC)c1ccc(cc1)/C=N/NC(=O)CSc2nnc(n2c3ccc(cc3)Cl)c4ccc(cc4)Cl C01873070
COc1ccc(cc1)c2nnc(n2c3ccc(cc3)OC)SCC(=O)N/N=C/c4ccccc4Br C01874600
CCOc1ccc(cc1)n2c(nnc2SCC(=O)N/N=C/C(=C/c3ccccc3)/Cl)c4ccc(cc4)Cl C01876735
Cc1ccc(c(c1)C)/N=C\2/N(C(=O)[C@@H](S2)CC(=O)Nc3ccc(c(c3)OC)OC)Cc4ccc5c(c4)OCO5 C03283623
c1ccc2c(c1)c(c[nH]2)C[C@H](C(=O)OCC(=O)Nc3nc4c(s3)cc(c(c4F)F)F)NC(=O)c5cccs5 C03310657
CCCCCCOc1ccc(cc1)[C@H]2C(=C(Nc3n2nc(n3)SCCC)C)C(=O)Nc4cccc(c4C)C C54614815
CC1CCN(CC1)S(=O)(=O)c2ccc(cc2)NC(=O)CCSc3[nH]c(nn3)NN=C4CCCCCC4 C20837782
Cc1cc(cc(c1)Oc2c(=O)c3ccc(c(c3oc2C(F)(F)F)C[NH+](CCOC)CCOC)O)C C01769119
CC[NH+](Cc1ccccc1)[C@@H](c2cc3c(ccc(c3[nH]c2=O)C)C)c4nnnn4Cc5ccc(cc5)F C06193578
Cc1ccc(c(c1)NC(=O)[C@H](c2ccccc2)Sc3nnc(n3c4ccccc4)C[NH+]5CCCC5)C C08725905
CC[C@@H](C)c1ccccc1NC(=O)CSc2nnc(n2c3ccc(cc3)F)[C@H](C)[NH+]4CCCCC4 C09217359
C[C@@H]1CCCC[C@@H]1NC(=O)CSc2nnc(n2c3ccccc3C(F)(F)F)C[NH+]4CCCCC4 C09946377
c1ccc(cc1)CCCn2cnc3c(c2=O)c4c(s3)C[C@@H](CC4)[NH2+]Cc5ccc(cc5)n6cccn6 C12039847
CCOC(=O)N1CC[NH+](CC1)[C@H](c2ccc(cc2)N(C)C)c3cc(c(c(c3)C(C)(C)C)O)C(C)(C)C C12040773
CC[NH+](Cc1[nH]c(=O)c2c(c(sc2n1)C)c3ccccc3)CC(=O)Nc4ccccc4C(F)(F)F C13096522
CCCCc1[nH]cc(n1)C[NH+]2CCC(CC2)[C@@]3(C(=O)N(C(=O)N3)C4CCCC4)Cc5ccc(cc5)F C11789611
C[NH2+][C@H]1CCc2cc(c(c(c2-c3c1cc(=O)c(cc3)NCCCN4CCCc5c4cccc5)OC)OC)OC C08740372
CCC[C@H](c1nnnn1C(C)(C)CC)[NH+](Cc2cc3cc(ccc3[nH]c2=O)OCC)C4CCCCC4 C13500189
CC(C)(C)c1c2cc(c(=O)[nH]c2n(n1)c3ccc(cc3)Cl)C[NH2+]CCc4ccc(c(c4)OC)OC C13564679
CCCn1c2c(cc(c1=O)c3ccc(cc3)n4cccn4)C[NH+](CC2)C/C=C/c5ccc(c(c5)OC)O C14533239
Cc1ccc(cc1)Cc2nc(sn2)N(CCC(=O)NCCC[NH+]3CCCC[C@@H]3C)Cc4ccco4 C16516199
CCCCc1[nH]cc([nH+]1)CN2CCC(CC2)[C@]3(C(=O)N(C(=O)N3)C4CCCC4)Cc5ccc(cc5)F C19841684
COCC[NH2+][C@@H]1C[C@H](N2[C@@H](Cc3c4ccccc4[nH]c3[C@H]2C1)C(=O)OC)c5ccc(cc5)C(F)(F)F C20504071
CCOc1ccc(cc1)CCNCc2cccn2c3nnc(s3)N4CC[NH+](CC4)C5CCCCC5 C20576597
Cc1ccc(c(c1)NC(=O)c\2cc3c(cnc(c3o/c2=[NH+]\c4cccc(c4)OC)C)COC(=O)C)OC C02955501
Cc1ccc(cc1)COc2ccc3ccccc3c2C[NH2+]CCCSc4nnnn4c5ccccc5 C20874271
C[C@@H](c1ccccc1)[NH2+]Cc2cc(c(c(c2)Br)OC[C@H](c3ccc4c(c3)OCO4)O)OC C20876980
CCc1cccc(c1NC(=O)CSc2nc3ccccc3c(=O)n2CC[NH+](C(C)C)C(C)C)CC C21964974
CCOC(=O)[NH+]=c1ccc-2c(cc(oc2c1)O)COC(=O)c3c(nc(nc3SC)c4ccco4)C C27056436
C[C@H]1CCCC[NH+]1CCCNC(=O)CCCSc2nc3ccccc3c(=O)n2c4ccccc4F C35144509
CCCC(=O)OC[C@H](C[NH+](Cc1cccc(c1)Cl)C[C@@H]2CC(=NO2)c3ccc(c(c3)Cl)Cl)O C35743111
CCCN(Cc1cccn1Cc2ccc(o2)C(=O)NCCC[NH+]3CCCC[C@@H]3C)C(=O)c4ccccc4C C35829408
CCCN(Cc1cccn1Cc2ccc(o2)C(=O)NCCC[NH+]3CCCC[C@H]3C)C(=O)c4ccccc4C C35829409
CCCC[C@H](CC)C(=O)N1CCN(CC1)c2[nH]c(=O)cc(n2)C[NH+]3CCN(CC3)c4ccc(cc4)C C35926755
Cc1ccccc1c2csc3c2c(=O)[nH]c(n3)C[NH+](C[C@@H](COc4ccc(cc4)Cl)O)C5CC5 C36207675
Cc1ccccc1c2csc3c2c(=O)[nH]c(n3)C[NH+](C[C@H](COc4ccc(cc4)Cl)O)C5CC5 C36207676
Cc1ccccc1c2csc3c2c(=O)[nH]c(n3)C[NH+](CC=C)C[C@@H](COc4ccc(cc4)Cl)O C36207687
Cc1ccccc1c2csc3c2c(=O)[nH]c(n3)C[NH+](CC=C)C[C@H](COc4ccc(cc4)Cl)O C36207688
CC(C)c1c(c(n(n1)c2ccccc2)Oc3ccccc3F)C[NH+](C[C@@H](COC(C)(C)C)O)C4CC4 C36307899
CC(C)c1c(c(n(n1)c2ccccc2)Oc3cccc(c3)F)C[NH+](C[C@@H](COC(C)(C)C)O)C4CC4 C36307996
Cc1ccc(cc1)Oc2c(c(nn2C)c3ccccc3)C[NH+](Cc4ccccc4)C[C@@H](COCC#C)O C36346803
Cc1ccc(cc1)Oc2c(c(nn2C)c3ccccc3)C[NH+](Cc4ccccc4)C[C@H](COCC#C)O C36346804
CC[NH+](CC)[C@@H](CNC(=O)c1ccccc1NC(=O)c2ccc(cc2Cl)[N+](=O)[O-])c3ccccc3 C36718726
CC[C@@H](C(=O)NCC[NH+](C)C)Oc1ccc2c(c1)[C@H](N(CC2)C(=O)C3CCCC3)c4ccc(cc4)F C34686446
CC[C@H](C(=O)NCC[NH+](C)C)Oc1ccc2c(c1)[C@H](N(CC2)C(=O)C3CCCC3)c4ccc(cc4)F C34686447
CC(C)[C@H]1c2ccc(cc2CC[C@@]1(CC[NH+](C)CCCc3[nH]c4ccccc4n3)OC(=O)COC)F C03782486
Cc1ccc(cc1)[C@H]2NN=C(N2c3ccc(cc3)OC)SCC(=O)N/N=C/C4=c5ccccc5=[NH+]C4 C38918226
Cc1ccc(cc1)N2[C@H](NN=C2SCC(=O)N/N=C/C3=c4ccccc4=[NH+]C3)c5ccc(cc5)OC C39923316
C[C@H](c1nnc(n1c2ccc(cc2)F)S[C@H](C)C(=O)Nc3ccccc3C(C)C)[NH+]4CCCCC4 C24227965
C[C@@H](c1nnc(n1c2ccc(cc2)F)S[C@H](C)C(=O)Nc3ccccc3C(C)C)[NH+]4CCCCC4 C24227983
C[C@@H](c1nnc(n1c2ccc(cc2)F)S[C@@H](C)C(=O)Nc3ccccc3C(C)C)[NH+]4CCCCC4 C24227993
CC[NH+](CC)[C@H](CNC(=O)c1ccc(o1)S(=O)(=O)c2ccc(cc2)Cl)c3ccc(cc3)Cl C40322034
CC[NH+](CC)[C@H](CNC(=O)c1ccc(o1)S(=O)(=O)c2ccc(cc2)Cl)c3ccccc3Cl C40322062
CCCS(=O)(=O)c1ncc(c(n1)Cl)C(=O)NC[C@@H](c2ccc(cc2)C(C)(C)C)[NH+](CC)CC C40986193
C[C@H]1C(=c2cc(ccc2=[NH+]1)Br)CCNC(=O)CCCCCN3C(=O)c4ccccc4C3=O C63513836
CN(C1CCCCC1)C(=O)COC(=O)[C@H](CC2=c3ccccc3=[NH+]C2)NC(=O)c4ccccc4Cl C63772673
Cc1ccc(c(c1)C)Nc2nnc(s2)SCC(=O)N[C@@H](CC3=c4ccccc4=[NH+]C3)C(=O)OC C64737616
CC[C@@H](c1nnc(n1Cc2ccccc2)S[C@H](C)C(=O)Nc3ccccc3c4ccccc4)[NH+](C)C C09375648
Cc1c(c([nH]c1C(=O)[C@@H](C)Sc2nnc(n2c3ccc(cc3)F)[C@@H](C)[NH+]4CCCCC4)C)C(=O)C C09208552
C[C@@H](C(=O)Nc1ccccc1c2ccccc2)Sc3nnc(n3c4ccccc4)C[NH+]5CCCCC5 C09877349
Cc1ccccc1C[C@]2(C(=O)N(C(=O)N2)CCC[NH+](C)C)C3CCN(CC3)C(=O)C4(CCCCC4)C C12036545
CCc1ccc2c(c1)cc(c(=O)[nH]2)C[NH+](Cc3ccc(cc3)OC)[C@H](CC)c4nnnn4C(C)(C)CC C13033999
CC[C@@H](c1nnnn1C2CCCCC2)[NH+](Cc3ccc(cc3)C)Cc4cc5c(ccc(c5[nH]c4=O)C)C C13065259
Cc1c(c([nH]c1C(=O)[C@@H](C)Sc2nnc(n2c3ccc(cc3)F)[C@H](C)[NH+]4CCCCC4)C)C(=O)C C09208561
CCC[C@H](c1nnnn1CCc2ccccc2)[NH+](Cc3cc4cc(ccc4[nH]c3=O)C)C5CCCCC5 C13500167
CCC[C@H](c1nnnn1C2CCCC2)[NH+](CCc3cccc(c3)C)Cc4cc5cccc(c5[nH]c4=O)C C13500998
Cc1ccc2cc(c(nc2c1)O)[C@@H](c3nnnn3C4CCCC4)[NH+](Cc5ccco5)Cc6cccs6 C08677382
Cc1cccc(c1)n2c(nnc2SCc3nc(cs3)C(=O)NCC[NH+]4CCCC4)c5cccs5 C16461573
CC[NH+](CC)Cc1ccc(cc1)CNC(=O)C2CCN(CC2)S(=O)(=O)c3ccc4c(c3)CCCC4 C16780578
CC[NH+](CC)CCN1[C@H](/C(=C(/c2ccc(cc2)Br)\O)/C(=O)C1=O)c3ccc(cc3)[N+](=O)[O-] C09275546
COc1cc(cc(c1OCc2ccc3c(c2)OCO3)Br)C[NH2+]Cc4ccc5c(c4)OCO5 C20876730
CC(C)c1ccc(cc1)OC[C@H](CN2CC[NH+](CC2)CCN3C(=O)c4cccc5c4c(ccc5)C3=O)O C22914632
Cc1ccc(cc1)S(=O)(=O)N(C[C@H](CN2CC[NH+](CC2)Cc3ccccc3)O)c4ccc(cc4)F C23118690
C[C@]1(C(=O)N(C(=O)N1)C[NH+]2CCC(CC2)c3nc4ccccc4o3)CCc5ccc(cc5)OC(F)F C23384927
CCOC(=O)c1c(c2c(o1)cccc2OC[C@@H](C[NH+]3CCn4c5ccc(cc5c6c4[C@@H]3CCC6)C)O)C C23549919
C[NH+](C)CCCn1c(=O)c2ccccc2nc1SCc3[nH]c4c(c(cs4)c5ccccc5)c(=O)n3 C25480685
CC(C)(C)c1ccc(cc1)OC[C@@H](C[NH+]2CCC(CC2)CN3C(=O)c4cccc5c4c(ccc5)C3=O)O C12170588
COc1ccccc1NC(=O)Cn2c(=O)c3c(csc3nc2N4CC[NH+](CC4)CC=C)c5ccccc5 C34749616
Cc1ccc(cc1C)n\2cc([nH]/c2=N\C(=O)CN(CC[NH+](C)C)C(=O)c3cccs3)c4ccccc4 C35675412
CCc1c(c(n(n1)c2ccccc2)Oc3ccccc3F)C[NH+](C[C@H](COc4ccccc4)O)C5CC5 C35777460
COc1ccc(c(c1)[C@@H]2C3=C(CN(C3=O)C4CC[NH+](CC4)Cc5ccccc5)N(C(=O)N2)CC=C)OC C35834625
c1cc(oc1)CNC(=O)c2coc(n2)C[NH+](Cc3ccc4c(c3)OCO4)Cc5ccc(cc5Cl)Cl C36065836
Cc1c(c(n(n1)c2ccccc2)Oc3ccc(cc3F)F)C[NH+](C[C@@H]4CCCO4)C[C@@H](CCC=C)O C36304225
CC(C)OC[C@@H](C[NH+](Cc1c(nn(c1Oc2ccccc2F)C)c3ccccc3)C[C@@H]4CCCO4)O C36306827
CC(C)OC[C@H](C[NH+](Cc1c(nn(c1Oc2ccccc2F)C)c3ccccc3)C[C@@H]4CCCO4)O C36306830
Cn1c(c(c(n1)c2ccccc2)C[NH+](CC3CC3)C[C@H](COc4ccccc4)O)Oc5ccccc5F C36306858
CC[NH+](C[C@H](COc1ccccc1)O)CC(=O)N2CCc3c(ccs3)[C@@H]2COc4cccc(c4)F C36309218
CCC[NH+](Cc1c(nn(c1Oc2ccc(cc2)C)C)c3ccccc3)C[C@H](COc4ccccc4C)O C36316055
CC(C)(C)OC[C@H](C[NH+](Cc1c(nn(c1Oc2ccc(cc2F)F)C)c3ccccc3)CC4CC4)O C36316169
CCOc1ccc(cc1OC)C2=NC(=CC3=c4ccccc4=[NH+][C@@H]32)C(=O)NCCc5ccc(c(c5)OC)OC C38563922
COc1cc(cc(c1OC)OC)C2=NC(=CC3=c4ccccc4=[NH+][C@@H]32)C(=O)NCCc5ccc(cc5)Cl C38563963
CC(C)COc1ccc(cc1)S(=O)(=O)NC[C@H](c2ccco2)[NH+]3CCN(CC3)c4ccc(cc4)F C38597854
CC(C)(C)c1ccc(cc1)c2nc(on2)C[NH+]3CCC[C@@H](C3)C(=O)NCc4ccccc4n5ccnc5 C38903390
CC(C)(C)c1ccc(cc1)c2nc(on2)C[NH+]3CCC[C@H](C3)C(=O)NCc4ccccc4n5ccnc5 C38903393
c1cc(ccc1c2nc(on2)C[NH+]3CCC[C@H](C3)C(=O)NCCCOC4CCCCC4)Br C38905712
Cc1ccc(cc1)S(=O)(=O)N(CCc2cccs2)CC(=O)N[C@H]3CC[NH+](C3)Cc4ccccc4 C39266804
Cc1ccc(cc1)Oc2c(c(nn2c3ccccc3)C)C[NH+](C[C@@H](COc4ccccc4)O)CC(C)C C35788988
Cn1c(nnn1)SCC[NH2+]Cc2cc(c(c(c2)Br)OCc3ccc(cc3Cl)F)OC C40744722
Cc1ccc(cc1)S(=O)(=O)N[C@@H](CC2=c3ccccc3=[NH+]C2)C(=O)Oc4ccc5ccc(=O)oc5c4 C63350965
CCCCC[C@H](C)NC(=O)c1ccc(cc1)N2C(=O)[C@@]3([C@H]4C(=c5cc(ccc5=[NH+]4)OC)CCN3C2=O)C C63362288
C[C@H](CCc1ccccc1)NC(=O)[C@H](CC(C)C)N2C(=O)[C@@]3([C@@H]4C(=c5ccccc5=[NH+]4)CCN3C2=O)C C63373564
C[C@@H]1c2cc(c(cc2OC(=O)[C@@H]1CC(=O)NCCC3=c4cc(ccc4=[NH+]C3)OC)OCC(=C)C)Cl C63486386
C[C@@H]1c2cc(c(cc2OC(=O)[C@H]1CC(=O)NCCC3=c4cc(ccc4=[NH+]C3)OC)OCC(=C)C)Cl C63486390
COc1ccc2=[NH+]CC(=c2c1)CCN3[C@H](C(=O)N(C3=S)c4ccccc4)CC(=O)Nc5ccccc5 C63529259
c1ccc(cc1)C(=O)COC(=O)[C@H](CC2=c3ccccc3=[NH+]C2)NC(=O)c4ccc(cc4)Br C63623030
Cc1ccc(cc1)c2nc(c(s2)C(=O)N3CCC(CC3)CC(=O)NCC[NH+](C)C4CCCCC4)C C65006422
Cc1c(sc(n1)c2ccccc2)C(=O)N3CCC(CC3)[C@H](C)C(=O)NCC[NH+](C)C4CCCCC4 C65006813
Cc1ccc(cc1)S(=O)(=O)N2CC3(C[NH+](C2)CN(C3)S(=O)(=O)c4ccc(cc4)C)C(=O)c5ccc(cc5)[N+](=O)[O-] C01838784
CCc1ccc2c(c1)cc(c(=O)[nH]2)[C@@H](c3nnnn3C[C@@H]4CCCO4)[NH+]5CCN(CC5)c6ccccc6F C06135234
CCc1ccc2c(c1)cc(c(=O)[nH]2)[C@@H](c3nnnn3C[C@H]4CCCO4)[NH+]5CCN(CC5)c6ccccc6F C06135246
CCc1ccc2c(c1)cc(c(=O)[nH]2)[C@H](c3nnnn3C[C@@H]4CCCO4)[NH+]5CCN(CC5)c6ccc(cc6)F C06135341
CCc1ccc2c(c1)cc(c(=O)[nH]2)[C@H](c3nnnn3C[C@@H]4CCCO4)[NH+]5CCN(CC5)c6ccccc6F C06135347
CCc1ccc2c(c1)cc(c(=O)[nH]2)[C@H](c3nnnn3C[C@H]4CCCO4)[NH+]5CCN(CC5)c6ccc(cc6)F C06135354
Cc1ccc(cc1)C[NH+](Cc2cc3cc4c(cc3[nH]c2=O)OCCO4)Cc5nnnn5Cc6ccc(cc6)F C13033861
c1cc(ccc1Cn2c(nnn2)C[NH+](Cc3ccc(cc3)F)Cc4cc5cc6c(cc5[nH]c4=O)OCO6)F C13065524
Cn1c2ccccc2nc1CNC(=O)c3ccc([nH+]c3N(C)C[C@@H]4COCCO4)c5ccc(cc5)SC C12151008
Cc1ccc(cc1)c2ccc(=O)n(n2)CC[NH+]3CCN(CC3)S(=O)(=O)c4cc(ccc4Cl)[N+](=O)[O-] C23244785
CC(C)(CNC(=O)C1CCN(CC1)C(=O)[C@@H](C(=O)c2ccccc2)n3cc(ccc3=O)Cl)C[NH+](C)C C27117553
CCOc1nc2c(c3c(s2)CCCC3)c(=O)n1CC[NH+]4CCN(CC4)S(=O)(=O)c5ccc(cc5)F C28558363
Cc1cc(cc(c1)n2c([nH+]c3c2nccc3)CN4CCN(CC4)S(=O)(=O)c5ccc(c(c5)OC)OC)C C33048157
CCCn1c(=O)c2ccccc2nc1[C@@H](C)[NH+]3CCN(CC3)S(=O)(=O)c4ccc(c(c4)[N+](=O)[O-])Cl C33741387
CCN(CC)C(=O)C[NH+]1CCN(CC1)c2nc3c(c4c(s3)COC(C4)(C)C)c(=O)n2Cc5ccccc5 C34735030
CCc1c(sc2c1c(nc(n2)SCC(=O)N3CCCC3)N4CC[NH+](CC4)CC(=O)N5CCCCC5)C C34762515
CCc1c(sc2c1c(nc(n2)SCC(=O)N3CCCC3)N4CC[NH+](CC4)CC(=O)N5CCOCC5)C C34762519
CCc1c(sc2c1c(nc(n2)SCC(=O)N3CCCCC3)N4CC[NH+](CC4)CC(=O)N5CCCC5)C C34762589
CC[C@@H](c1nc2ccccc2c(=O)n1CCOC)[NH+]3CCN([C@@H](C3)C)C(=O)c4ccc(cc4)Br C35033729
CC[C@H](c1nc2ccccc2c(=O)n1CCOC)[NH+]3CCN([C@@H](C3)C)C(=O)c4ccc(cc4)Br C35033731
CC[NH+](CC)CCN1[C@H](c2c(=O)c3cc(ccc3oc2C1=O)F)c4cc(c(c(c4)Br)O)OC C35486387
Cc1ccc(cc1)S(=O)(=O)N2CCN(CC2)c3[nH]c(=O)cc(n3)C[NH+]4CCN(CC4)Cc5ccccc5 C35926807
c1ccc(cc1)N2CCN(CC2)C(=O)c3coc(n3)C[NH+]4CCN(CC4)Cc5cc(ccc5Cl)[N+](=O)[O-] C34678394
CCCCn1c(c(c(c(c1=O)C#N)C)/C=C\2/C(=O)N(C(=S)S2)Cc3ccccc3)N4CC[NH+](CC4)C C33812713
C[C@@H]1CCC[C@@H]([NH+]1CCNC(=O)CN2c3cc(ccc3SCC2=O)S(=O)(=O)N4CCC(CC4)C)C C15895262
C[NH+]1CCN(CC1)[C@H](CNC(=O)c2ccc(cc2)S(=O)(=O)N3CCCCC3)c4ccc5c(c4)CCN5C C38672582
C[NH+]1CCN(CC1)[C@@H](CNC(=O)c2ccc(cc2)S(=O)(=O)N3CCCC3)c4ccc5c(c4)CCCN5C C38673057
C[NH+]1CCN(CC1)[C@H](CNC(=O)c2ccc(cc2)S(=O)(=O)N3CCCC3)c4ccc5c(c4)CCCN5C C38673059
CC[NH+]1CCc2c(sc(c2C(=O)OC)NC(=O)[C@H]3CCCN3S(=O)(=O)c4ccc(s4)Cl)C1 C36704443
CCOC(=O)c1c2c(sc1NC(=O)[C@H]3CCCN3S(=O)(=O)c4ccc(s4)Cl)C[NH+](CC2)C C36704447
COc1ccc(cc1)N2[C@H]3[C@@H](CCN(C3=O)c4ccc(cc4)C5(CC5)C[NH+]6CCCC6)C(=N2)S(=O)(=O)C C40390806
CC[N+](CC)(CCNP1(=O)C=C(OC(=C1)c2ccccc2)c3ccccc3)Cc4ccc(cc4)[N+](=O)[O-] C03167365
c1ccc(cc1)C[C@@H]2C(=O)N(C3([NH2+]2)CCN(CC3)S(=O)(=O)c4ccc(cc4)Cl)CCc5ccccn5 C36027256
C[C@@H]1c2c(n(n(c2=O)c3nc4ccccc4s3)CC(=O)OC)CC(=O)N1CCC5=c6ccccc6=[NH+]C5 C63110561
C[C@H]1c2c(n(n(c2=O)c3nc4ccccc4s3)CC(=O)OC)CC(=O)N1CCC5=c6ccccc6=[NH+]C5 C63110562
COc1ccc(cc1)CCN2CC(=O)N3[C@H](C2=O)CC4=c5ccccc5=[NH+][C@@H]4[C@@H]3c6cccc(c6OC)OC C63137125
COc1ccc(cc1)CCN2CC(=O)N3[C@H](C2=O)CC4=c5ccccc5=[NH+][C@H]4[C@@H]3c6cccc(c6OC)OC C63137126
COc1ccc(cc1)CCN2CC(=O)N3[C@H](C2=O)CC4=c5ccccc5=[NH+][C@@H]4[C@H]3c6cccc(c6OC)OC C63137128
COc1ccc(cc1)CCN2CC(=O)N3[C@H](C2=O)CC4=c5ccccc5=[NH+][C@@H]4[C@H]3c6ccc(c(c6)OC)OC C63137602
COc1cccc(c1)[C@@H]2[C@@H]3C(=c4ccccc4=[NH+]3)C[C@@H]5N2C(=O)CN(C5=O)CCc6ccc(c(c6)OC)OC C63137669
COc1cccc(c1)[C@@H]2[C@H]3C(=c4ccccc4=[NH+]3)C[C@@H]5N2C(=O)CN(C5=O)CCc6ccc(c(c6)OC)OC C63137672
COc1ccc(cc1)[C@H]2[C@@H]3C(=c4ccccc4=[NH+]3)C[C@@H]5N2C(=O)CN(C5=O)CCc6ccc(c(c6)OC)OC C63138966
CCOc1ccccc1[C@@H]2[C@@H]3C(=c4ccccc4=[NH+]3)C[C@@H]5N2C(=O)CN(C5=O)Cc6ccc(c(c6)OC)OC C63140447
CCOc1ccccc1[C@H]2[C@@H]3C(=c4ccccc4=[NH+]3)C[C@@H]5N2C(=O)CN(C5=O)Cc6ccc(c(c6)OC)OC C63140448
COc1ccccc1[C@H]2[C@H]3C(=c4ccccc4=[NH+]3)C[C@@H]5N2C(=O)CN(C5=O)CCc6ccc(c(c6)OC)OC C63141649
CCOc1ccc(cc1OC)[C@@H]2[C@@H]3C(=c4ccccc4=[NH+]3)C[C@@H]5N2C(=O)CN(C5=O)Cc6ccccc6OC C63141869
CCOc1ccc(cc1OC)[C@H]2[C@@H]3C(=c4ccccc4=[NH+]3)C[C@@H]5N2C(=O)CN(C5=O)Cc6ccccc6OC C63141871
CCOc1ccc(cc1OC)[C@@H]2[C@H]3C(=c4ccccc4=[NH+]3)C[C@@H]5N2C(=O)CN(C5=O)Cc6ccccc6OC C63141873
CCOc1ccc(cc1OC)[C@H]2[C@H]3C(=c4ccccc4=[NH+]3)C[C@@H]5N2C(=O)CN(C5=O)Cc6ccccc6OC C63141874
CN1[C@H](N=N[C@@H]1SCC(=O)NCc2cc3c(cc2OC)OCCCO3)[C@@H]4C=c5cc(ccc5=[NH+]4)Cl C63698902
CC[C@H](C)[NH+](CCCNC(=O)c1cn(c(=O)c2c1cccc2)c3ccc(cc3)OC)Cc4ccco4 C09433781
COC(=O)c1c2c(sc1NC(=O)CCCS(=O)(=O)c3ccccc3)C[NH+](CC2)Cc4ccccc4 C09911298
CCCC[NH+](CC)CCNC(=O)[C@@H]1c2cc(c(cc2C(=O)N([C@@H]1c3ccc(cc3)SC)C)OC)OC C09936890
c1ccc(c(c1)CNC(=O)C[NH+]2CCCN(CC2)S(=O)(=O)c3ccc(cc3)F)OC(F)(F)F C11498343
CC(C)Cn1cc(c(=O)c(c1)C(=O)N2CCCCC2)C(=O)NC[C@H](c3ccccc3)[NH+]4CCCCC4 C11979386
CN(C)c1ccc(cc1)/C=C/C[NH+]2CCc3c(c(cc(=O)n3CC2)OC)C(=O)NCc4ccsc4 C11913081
CCOC(=O)c1c2c(sc1NC(=O)Cc3ccc(cc3)S(=O)(=O)C(C)C)C[NH+](CC2)C(C)C C12070737
C[NH+](C)CCN1C(=O)[C@@](NC1=O)(CCc2ccccc2)C3CCN(CC3)C(=O)c4ccccc4F C12208667
COc1ccccc1[C@H](CNC(=O)Cn2cnc3c(c2=O)c(cs3)c4cccs4)[NH+]5CCCC5 C12773430
C[NH+](C)[C@@H](CNC(=O)c1cccc(c1)S(=O)(=O)N2CCc3ccccc3C2)c4ccc(cc4)OC C12982073
Cc1c(c(n(n1)[C@H]2CCS(=O)(=O)C2)C)C[NH+](C)CC(=O)Nc3ccccc3Cc4ccccc4 C14092880
COCc1c(cnn1c2nccc(n2)c3cccs3)C(=O)NCC4(CCCC4)[NH+]5CCCCC5 C14996113
C[NH+](C)[C@H](CNC(=O)C1CCN(CC1)S(=O)(=O)c2ccc3c(c2)CCC3)c4ccc(cc4)OC C17913356
Cc1c2cnn(c(=O)c2c(n1Cc3ccc(cc3)F)C)CC(=O)NCCC[NH+]4C[C@H](C[C@@H](C4)C)C C20417384
COc1ccc(cc1)n2cc(c3ccccc3c2=O)C(=O)NCC[NH+](Cc4ccco4)C5CCCC5 C20509008
CCCOc1c(cc(cc1Br)C[NH2+]CCCSc2nnnn2c3ccccc3)OC C20932991
CN(C)c1ccc(cc1)[C@@H](CNS(=O)(=O)c2ccccc2[N+](=O)[O-])[NH+]3CCc4ccccc4C3 C21755407
C#CC1(CCCCC1)OC[C@@H](CN2CC[NH+](CC2)CCN3C(=O)c4cccc5c4c(ccc5)C3=O)O C22917937
C#CC1(CCCCC1)OC[C@H](CN2CC[NH+](CC2)CCN3C(=O)c4cccc5c4c(ccc5)C3=O)O C22917942
CC[NH+](CC)[C@H](Cc1ccccc1)CNC(=O)c2cccc(c2)S(=O)(=O)N3C[C@H](O[C@H](C3)C)C C23197200
c1cc(oc1)C2=NN([C@@H](C2)c3cccs3)C(=O)C[NH+](Cc4ccc(cc4)C(=O)NC5CC5)C6CC6 C25184783
CCOC(=O)c1c(cc(s1)c2ccccc2)NC(=O)[C@H](C)[NH+]3CCN(CC3)C(=O)c4ccco4 C30147808
CCN(CC)S(=O)(=O)c1ccc(c(c1)C(=O)NC[C@H](c2cccc(c2)F)[NH+](C)C)N3CCCC3 C32729350
CCCS(=O)(=O)NC1CC[NH+](CC1)Cn2c(=S)n(c(n2)c3ccccc3)c4ccc(cc4)F C32932603
C[C@@H]1CCCCN1c2c(c(no2)c3ccccc3)C[NH+](C[C@@H]4CCCO4)C[C@@H](COCC(C)C)O C35780887
C[C@H]1CCCCN1c2c(c(no2)c3ccccc3)C[NH+](C[C@@H]4CCCO4)C[C@@H](COCC(C)C)O C35780890
CC[C@@H](C)[NH+](Cc1c(noc1N2CCC(CC2)C)c3ccccc3)C[C@@H](COCc4ccco4)O C36161000
CC[C@H](C)[NH+](Cc1c(noc1N2CCC(CC2)C)c3ccccc3)C[C@@H](COCc4ccco4)O C36161005
C=CCOC[C@@H](C[NH+](Cc1ccc(cc1)F)Cc2c(noc2N3CCOCC3)c4ccccc4)O C36249814
Cc1cccc(c1)Oc2c(c(nn2c3ccccc3)C)C[NH+](Cc4ccco4)C[C@@H](COCC#C)O C36304735
Cc1cccc(c1)Oc2c(c(nn2c3ccccc3)C)C[NH+](Cc4ccco4)C[C@H](COCC#C)O C36304737
Cc1cccc(c1)Oc2c(c(nn2C)c3ccccc3)C[NH+](Cc4ccco4)C[C@@H](COCC#C)O C36306379
Cc1cccc(c1)Oc2c(c(nn2C)c3ccccc3)C[NH+](Cc4ccco4)C[C@H](COCC#C)O C36306381
Cn1c(c(c(n1)c2ccccc2)C[NH+](Cc3ccco3)C[C@H](COCC#C)O)Oc4ccccc4F C36306762
CCOC[C@@H](C[NH+](Cc1c(nn(c1Oc2ccccc2F)C)c3ccccc3)C[C@@H]4CCCO4)O C36306849
CCOC[C@H](C[NH+](Cc1c(nn(c1Oc2ccccc2F)C)c3ccccc3)C[C@@H]4CCCO4)O C36306851
Cc1c(c(n(n1)c2ccccc2)Oc3ccccc3)C[NH+](Cc4ccco4)C[C@H](COC(C)(C)C)O C36308369
Cc1ccc(cc1)OC[C@@H]2c3ccsc3CCN2C(=O)C[NH+](Cc4ccco4)C[C@@H](COC)O C36309119
c1ccc(cc1)COC[C@H](C[NH+](Cc2c(noc2N3CCOCC3)c4ccccc4F)C5CC5)O C36313375
Cc1ccc(cc1)Oc2c(c(nn2C)c3ccccc3)C[NH+](C[C@H]4CCCO4)C[C@@H](COCC#C)O C36316077
CCc1c(c(n(n1)c2ccccc2)Oc3ccccc3)C[NH+](CC4CC4)C[C@@H](CN5CCOCC5)O C36316342
c1ccc2c(c1)c3c(s2)c(=O)n(c(n3)SCC(=O)NC[C@@H]4CCCO4)CCC[NH+]5CCCC5 C08680404
CC(C)Cc1cc(ccc1N2CC[NH2+][C@@H](C2)S(=O)(=O)Oc3ccccc3)S(=O)(=O)C(C)C C39529555
CC(C)Cc1cc(ccc1N2CC[NH2+][C@H](C2)S(=O)(=O)Oc3ccccc3)S(=O)(=O)C(C)C C39529556
COC(=O)[C@H]1C(=c2ccccc2=[NH+]1)NC(=O)CN3CCN(CC3)C(c4ccccc4)c5ccccc5 C39582245
C[C@@H]1CCC[NH+](C1)Cc2ccc(cc2)CNC(=O)[C@@H]3CCCN(C3)S(=O)(=O)c4ccc(cc4)OC C44879058
COc1ccc2ccc(c(c2n1)CC(=O)N3CCO[C@H](C3)C[NH2+]Cc4cccc(n4)c5ccsc5)F C45192152
CN(Cc1cccc(c1)OC2CCN(CC2)S(=O)(=O)c3ccc4ccccc4c3)Cc5[nH]cc[nH+]5 C55153375
c1ccc(cc1)[C@H](C(=O)C2=c3ccccc3=[NH+]C2)OC(=O)CCNC(=O)CCC(=O)c4ccccc4 C64002574
COC(=O)[C@H](CC1=c2ccccc2=[NH+]C1)NC(=O)c3cccc(c3)CN4C(=O)c5ccccc5C4=O C64711104
CC[C@@H](C)[C@H](C(=O)Oc1ccc2c(c1)occ(c2=O)Oc3ccc(cc3Cl)Cl)[NH3+] C02103051
CC[C@H](C)[C@H](C(=O)Oc1ccc2c(c1)occ(c2=O)Oc3ccc(cc3Cl)Cl)[NH3+] C02103053
CCc1cccc(c1NC(=O)C[NH+](C)CC(=O)N2c3ccccc3NC(=O)C[C@@H]2C)CC C11068221
CCc1ccc(cc1)[C@H](CNC(=O)CCc2[nH]c(=O)c3c4c(sc3n2)CCCC4)[NH+](C)C C11604012
C[C@](COc1ccccc1)(c2ccc3c(c2)C[NH+](CCO3)Cc4c[nH]nc4c5ccc(cc5)F)O C12030579
Cn1cc(c2c1cccc2)C[NH+]3CCC(CC3)[C@]4(C(=O)NC(=O)N4)CCCc5ccccc5 C11790574
c1ccc2c(c1)OC[C@@H](O2)C[NH2+]C3CCN(CC3)c4ccc(cc4)NC(=O)C5CCCC5 C12243544
Cn1c2ccc(cc2n(c1=O)C)[C@H](COc3ccc(cc3)C[NH2+]CCC4=CCCCC4)O C13723905
CC(C)(C)c1ccc(cc1)c2cc(no2)C[C@H]3C[NH2+]CC[C@H]3CC(=O)NCc4ccco4 C15673727
CC[NH+]1CCc2c(sc(c2[C@@H](C)NC(=O)Nc3cc(ccc3OC)C)n4cccc4)C1 C20386442
C[C@@H]1C[C@@H](C[NH+](C1)CCCNC(=O)c2ccc3c(c2)NC(=O)/C(=C\c4ccc(cc4)OC)/S3)C C20734090
CC1(CC(CC([NH2+]1)(C)C)NC(=S)N(Cc2ccc3c(c2)OCO3)C[C@@H]4CCCO4)C C21263302
CC1(CC(CC([NH2+]1)(C)C)NC(=S)N(Cc2ccc(cc2OC)OC)C[C@H]3CCCO3)C C21263478
Cc1ccc(c(c1)C[NH+]2CCC(CC2)CNS(=O)(=O)c3ccc4c(c3)CCCC(=O)N4)C C21888163
CC[NH+](CC)[C@@H](Cc1ccccc1)CNC(=O)c2ccc(c(c2)NC(=O)c3ccco3)C C23197257
CC[NH+](CC)[C@H](CNC(=O)c1cccc(c1)S(=O)(=O)NC2CCCC2)c3ccccc3 C24461286
Cc1ccc(cc1)S(=O)(=O)N[C@@H](C)C(=O)Nc2ccccc2C[NH+](C)C3CCCCC3 C32967800
Cc1ccccc1/C=N/NC(=O)[C@@H](CCCCNC(=O)c2ccccc2)[NH+]3CCCCC3 C33959564
Cc1ccc(c(c1)C)c2csc3c2c(=O)[nH]c(n3)C[NH+](C[C@H](COC(C)C)O)C(C)C C35746412
CC(C)CC[NH+](Cc1[nH]c(=O)c2c3c(sc2n1)CCC3)C[C@@H](COc4ccccc4)O C36159947
CCOC[C@@H](C[NH+](Cc1[nH]c(=O)c2c(csc2n1)c3ccccc3)C4CCCCC4)O C36205514
Cc1ccccc1c2csc3c2c(=O)[nH]c(n3)C[NH+](C[C@@H](COC(C)(C)C)O)C(C)C C36205736
Cc1ccccc1c2csc3c2c(=O)[nH]c(n3)C[NH+](C[C@H](COC(C)(C)C)O)C(C)C C36205739
CCC[NH+](Cc1[nH]c(=O)c2c(csc2n1)c3ccccc3C)C[C@@H](COC(C)(C)C)O C36205839
Cc1ccccc1c2csc3c2c(=O)[nH]c(n3)C[NH+](CC=C)C[C@@H](COC(C)(C)C)O C36205861
CC(C)(C)OC[C@H](C[NH+](Cc1[nH]c(=O)c2c(csc2n1)c3ccc(cc3)Cl)C4CC4)O C36206206
Cc1ccc(c(c1)C)c2csc3c2c(=O)[nH]c(n3)C[NH+](C[C@@H](COC(C)(C)C)O)C(C)C C36206455
c1ccc(cc1)n2c(cc(=O)[nH+]c2SCC(=O)N(C3CCCCC3)C4CCCCC4)N C01069764
Cc1cc[nH+]c(c1)N[C@@H](c2ccc(cc2)OC)c3cc(sc3NC(=O)c4ccco4)C C38546899
c1ccc(c(c1)C(=O)Nc2ccc(cc2)N3CCC(CC3)[NH2+]C[C@H]4C5=C(CCC5)N=N4)F C39485736
CCCc1ccc(cc1)[C@@H](CNCl)N2CC[NH2+][C@@H](C2)S(=O)(=O)Oc3ccccc3 C39533248
CCCCCCC(=O)N1C[C@@H](C2(C1)CC[NH2+]CC2)C(=O)NC[C@H](C)Oc3ccc(cc3)F C39596204
CCCC[C@H](C)C(=O)N1C[C@H](C2(C1)CC[NH2+]CC2)C(=O)NC[C@@H](C)Oc3ccc(cc3)C C39666207
CCCC[C@@H](C)C(=O)N1C[C@H](C2(C1)CC[NH2+]CC2)C(=O)N[C@@H](C)CCc3ccc(cc3)OC C39675424
CCCCCCC(=O)N1C[C@@H](C2(C1)CC[NH2+]CC2)C(=O)N[C@@H](C)Cc3ccccc3OC C39686622
CCCC[C@]1(C[C@@H]([NH2+][C@@H]([C@@H]1C)c2cc(ccc2OC)OC)c3cc(ccc3OC)OC)O C39930272
CC(C)(C)NC(=O)CS[C@H]1NN=C(N1c2ccc(cc2)Cl)C3=c4ccccc4=[NH+]C3 C39991137
Cc1ccccc1c2csc3c2c(=O)[nH]c(n3)C[NH+](C[C@@H](COC(C)C)O)CC(C)C C35745786
Cc1ccccc1c2csc3c2c(=O)[nH]c(n3)C[NH+](C[C@H](COC(C)C)O)CC(C)C C35745788
CC[NH+](Cc1[nH]c(=O)c2c3c(sc2n1)C[C@H](CC3)C)C[C@@H](COc4ccccc4C)O C40404998
CCCCNc1[nH+]c2c(s1)C[C@]3(CC[C@@H]([C@@H]([C@H]3[C@@H]2C)O)[C@H](C)C(=O)N4CCOCC4)C C43548623
CC(C)[C@H](C(=O)/N=c\1/[nH]c(cs1)C[NH+]2CCCCC2)NC(=O)c3ccc(cc3)Cl C22289589
c1cc(c(c(c1)F)F)CN2CCNC(=O)[C@H]2CC(=O)NCC3(CCCC3)[NH+]4CCCCC4 C55384939
Cc1ccc(o1)CN(C2CC([NH2+]C(C2)(C)C)(C)C)C(=S)Nc3ccccc3C(=O)OC C59089103
Cc1ccccc1NS(=O)(=O)c2ccc(c(c2)C(=O)N[C@H](C)C[NH+]3C[C@@H](C[C@@H](C3)C)C)C C60016058
c1ccc(cc1)CNC(=O)[C@@H](CC2=c3ccccc3=[NH+]C2)NS(=O)(=O)c4ccc(cc4)Cl C63796309
C[C@H](c1ccccc1)NS(=O)(=O)c2cccc(c2)C(=O)NCCC3=c4ccccc4=[NH+]C3 C63831633
c1ccc(cc1)c2ccc(cc2)NC(=O)CN3C(=O)[C@@H](NC3=O)CC4=c5ccccc5=[NH+]C4 C64052302
CCCNC(=O)C1CCN(CC1)C(=O)NC[C@@H]([C@H]2CC=CS2)C3=c4ccccc4=[NH+]C3 C64202776
C[NH+]1c2ccccc2N[C@@H]1C3CCC(CC3)CNC(=O)[C@@H]4C=C(N=N4)c5ccccc5OC C64414522
CC[NH+](CC)CCCNC(=S)N(Cc1ccc(cc1)OC)Cc2cc3cc(c(cc3[nH]c2=O)C)C C06193186
CCc1ccc2c(c1)cc(c(=O)[nH]2)CN(Cc3ccc(cc3)OC)C(=S)NCCC[NH+](CC)CC C06197792
C=CCNC(=S)N1CC[NH+](CC1)[C@H]2c3cccc4c3c(ccc4)[C@H]2NS(=O)(=O)c5ccccc5 C09090678
C[C@H]1CCCC(=O)CCC/C=C/c2cc(cc(c2C(=O)O1)OC)OC[C@@H](C[NH2+]Cc3ccccc3)O C09411210
COc1ccc(cc1)[C@H](CNC(=O)CCc2[nH]c(=O)c3c4c(sc3n2)CCCC4)[NH+]5CCCCC5 C11658483
c1ccc(cc1)S(=O)(=O)Nc2ccc(cc2)N3CCC(CC3)[NH2+]CC[C@@H]4COc5ccccc5O4 C12243291
Cc1cc(nc(n1)N/C(=N\C(=S)Nc2cc(cc(c2)OC)OC)/NC3CC([NH2+]C(C3)(C)C)(C)C)C C14157989
Cc1cc(nc(n1)N/C(=N\C(=S)Nc2ccc(cc2)C(=O)OC)/NC3CC([NH2+]C(C3)(C)C)(C)C)C C14158004
CCCCNc1[nH+]c2c(s1)C[C@@]3(CC[C@H]([C@@H]([C@H]3[C@@H]2C)O)[C@H](C)C(=O)NCCN4CCOCC4)C C20504512
CC(C)CC[C@@H](c1c2c(sc1n3cccc3)C[NH+](CC2)C)NC(=O)Nc4ccc(c(c4)OC)OC C20532153
Cc1ccc(cc1)C[NH2+]Cc2cc(c(c(c2)Br)OC[C@@H](c3ccc4c(c3)OCCO4)O)OC C20877203
CC(C)[C@@H](c1ccc2c(c1)OCCO2)NC(=O)C[NH+](C)CC(=O)Nc3ccccc3Br C23038624
Cc1cc(c(c(c1)C)NC(=O)Cn2c(c(c([nH+]2)NCC=C)c3nc(no3)c4ccc(cc4)Cl)N)C C23125515
CCc1ccccc1NC(=O)C[NH+]2CCN(CC2)C(=O)NCC[C@@](c3ccc(o3)C)(C(F)(F)F)O C23143533
Cc1ccc(cc1)C(=O)c2c3c(sc2NC(=O)CN4CC[NH+](CC4)CC(=O)NC5CC5)CCCC3 C23254002
CCN(CCO)C(=O)c1ccc2c(c1)c(c([nH]2)c3cc(cc(c3)C)C)CC[NH2+]CCCCc4cccnc4 C29412042
c1ccc(c(c1)C(=O)NC[C@@H](c2ccco2)[NH+]3CCCCC3)NC(=O)c4ccc(cc4Cl)[N+](=O)[O-] C29870036
Cc1ccc(c(c1)S(=O)(=O)Nc2cc(ccc2N3CC[NH2+]CC3)C(=O)N(CC(C)C)CC(C)C)C C33033209
Cc1ccc(c(c1)C)S(=O)(=O)Nc2cc(ccc2N3CC[NH2+]CC3)C(=O)N(CC(C)C)CC(C)C C33033328
CC[C@H](C)NC(=O)c1ccc(c(c1)NS(=O)(=O)c2ccc(cc2)C3CCCCC3)N4CC[NH2+]CC4 C33033966
CC(C)NC(=O)N(Cc1ccc(cc1)C(F)(F)F)c2ccc(cc2)CC(=O)NCC[NH+]3CCCC3 C34680139
CCc1c(sc2c1c(nc(n2)SCC(=O)N)N3CC[NH+](CC3)CC(=O)NC4CCCCC4)C C34762246
C[C@H](C[NH+](CCCOC)CC(=O)N(CCc1c[nH]c2c1cccc2)Cc3ccc(cc3)C(C)(C)C)O C35842615
CCN1C2=C([C@@H](NC1=O)c3ccc(cc3Cl)Cl)C(=O)N(C2)CC(=O)NCC(C)(C)C[NH+](C)C C35934810
C=CCC[C@H](C[NH+](Cc1ccccc1)Cc2[nH]c(=O)c3c4c(sc3n2)CN(CC4)Cc5ccccc5)O C36156026
Cc1c2c(=O)[nH]c(nc2sc1C(=O)OCC=C)C[NH+](C[C@H](COC(C)(C)C)O)C3CCCCC3 C36206790
Cc1ccccc1OC[C@H](C[NH+](Cc2[nH]c(=O)c3c(csc3n2)c4ccc(c(c4)C)C)C(C)C)O C36207582
Cc1ccccc1c2csc3c2c(=O)[nH]c(n3)C[NH+](C[C@@H](COc4ccc(cc4)OC)O)C5CC5 C36207677
Cc1ccccc1c2csc3c2c(=O)[nH]c(n3)C[NH+](C[C@H](COc4ccc(cc4)OC)O)C5CC5 C36207678
CC(C)C[NH+](Cc1[nH]c(=O)c2c(csc2n1)c3ccc(cc3)OC)C[C@@H](COc4ccccc4)O C36207823
CC[C@H]1CCCC[NH+]1CCCNC(=O)C2CCC(CC2)CNS(=O)(=O)c3c(cc(cc3C)C)C C08813390
Cc1c(sc(c1[C@@H](c2cc(c(c(c2)OC)OC)OC)Nc3cccc[nH+]3)NC(=O)c4ccco4)C C08385104
C[C@H]([C@H](c1cccs1)N2CC[NH+](CC2)Cc3ccccc3)NC(=O)C(=O)NCCC4=CCCCC4 C38596806
c1ccc(cc1)Nc2nc(cs2)CS[C@H]3NN=C(N3C[C@H]4CCCO4)C5=c6ccccc6=[NH+]C5 C38796727
c1ccc2c(c1)cccc2CS[C@H]3NN[C@H](S3)SCC(=O)N/N=C/C4=c5ccccc5=[NH+]C4 C38915576
CC(C)(C)c1ccc(cc1)COC(=O)NNC(=O)CSC2=N[C@@H]3C(=c4cc(ccc4=[NH+]3)OC)N=N2 C39355916
CC(C)S(=O)(=O)NC[C@H](c1ccc(cc1)c2ccccc2O)N3CC[NH2+][C@@H](C3)c4ccccc4O C39533980
C[C@H]([C@H]1C=C(N=N1)c2ccccc2)[NH+](C)Cc3ccc(c(=O)[nH]3)C(=O)NCC4C5CC6CC(C5)CC4C6 C39558038
Cc1ccc(c(c1)C)CCNC(=O)[C@@H]2CN(CC23CC[NH2+]CC3)C(=O)[C@H](C(C)C)Oc4ccccc4 C39667172
C[C@H](CCc1ccc(cc1)OC)NC(=O)[C@H]2CN(CC23CC[NH2+]CC3)C(=O)Cc4ccc(cc4)Cl C39675297
CCCCC(=O)N1C[C@@H](C2(C1)CC[NH2+]CC2)C(=O)NC(c3ccc(cc3)OC)c4ccc(cc4)OC C39676550
Cc1cccc2c1[nH]cc2CCNC(=O)[C@H]3CN(CC34CC[NH2+]CC4)C(=O)[C@H](C(C)C)Oc5ccccc5 C39684236
Cc1ccc(c(c1)c2csc3c2c(=O)[nH]c(n3)C[NH+](C[C@@H](COc4ccccc4)O)CC(C)C)C C36207986
Cn1c(cc(n1)C2CCCCC2)[C@H]3C[NH+]4CC[C@@H]3C[C@@H]4CNC(=S)Nc5cccc(c5)C(=O)OC C43525892
c1cc(sc1)c2csc3c2c(=O)[nH]c(n3)C[NH+]4CCN(CC4)CC(=O)NCCC5=CCCCC5 C22783762
Cc1cc(c(c(c1)C)c2csc(n2)NC(=O)C[NH+](C)CC(=O)Nc3ccccc3C(F)(F)F)C C12775304
CN1C[C@@H](c2c1cccc2)/C=C(\C(=O)NCCC3=c4ccccc4=[NH+]C3)/NC(=O)c5ccc(cc5)OC C63098801
COc1ccc(cc1S(=O)(=O)NCc2ccc(cc2)Cl)C(=O)NCCC3=c4ccccc4=[NH+]C3 C63230455
CN1C[C@@H](c2c1cccc2)/C=C(/C(=O)NCCC3=c4ccccc4=[NH+]C3)\NC(=O)c5ccc(cc5)OC C63098801
CC[C@@H](C)NC(=O)c1cc(cnc1N2CC[NH2+]CC2)NS(=O)(=O)c3ccc(cc3)C4CCCCC4 C65025199
CC[C@H](C)c1ccccc1NC(=O)CSc2nnc(n2c3ccc(cc3)F)[C@@H](C)[NH+]4CCCCC4 C09217358
CC[C@H](C)c1ccccc1NC(=O)CSc2nnc(n2c3ccc(cc3)F)[C@H](C)[NH+]4CCCCC4 C09217360
C[C@@H](c1nnc(n1c2ccc(cc2)F)S[C@@H](c3ccccc3)C(=O)c4c[nH]c5c4cccc5)[NH+](C)C C09377657
Cc1c(c2ccccc2n1Cc3ccccc3Cl)C[NH2+]CCCSc4nnnn4c5ccccc5 C10315669
CC#CCN1C(=O)[C@@](NC1=O)(CCc2ccccc2)C3CC[NH+](CC3)Cc4ccccc4c5ccco5 C11972138
C[C@@H](c1nnc(n1c2ccc(cc2)Cl)SCC(=O)Nc3ccccc3c4ccccc4)[NH+](C)C C09349379
CCOC(=O)c1c(csc1NC(=O)C[NH+](C)CC(=O)Nc2cccc(c2C)C)c3ccc(cc3)C C13059107
CCc1ccc2c(c1)cc(c(=O)[nH]2)C[NH+](C3CCCCC3)[C@@H](CC)c4nnnn4Cc5ccc(cc5)F C13063742
CC[C@H](c1nnnn1CCc2ccccc2)[NH+](Cc3cc4cc(c(cc4[nH]c3=O)C)C)C5CCCCC5 C13064734
CC[C@H](c1nnnn1CCc2ccccc2)[NH+](Cc3cc4ccc(c(c4[nH]c3=O)C)C)C5CCCCC5 C13065148
CCc1ccc(cc1)[C@@H]2/C(=C(/c3ccc(c(c3)C)OCC(C)C)\O)/C(=O)C(=O)N2CC[NH+](CC)CC C09271281
CCCCCOc1cccc(c1)[C@@H]2/C(=C(/c3ccc4c(c3)C[C@@H](O4)C)\O)/C(=O)C(=O)N2CC[NH+](C)C C09329053
CCC[C@@H](c1nnnn1C2CCCCC2)[NH+](Cc3cc4ccc(cc4[nH]c3=O)OC)C5CCCCC5 C13499374
CCC[C@H](c1nnnn1CCc2ccccc2)[NH+](Cc3cc4c(cc(cc4[nH]c3=O)C)C)C5CCCC5 C13499613
CCC[C@H](c1nnnn1CCc2ccccc2)[NH+](Cc3cc4cc(cc(c4[nH]c3=O)C)C)C5CCCC5 C13500075
CCc1ccc(cc1)[C@@H]2C(=C(C(=O)N2CC[NH+](CC)CC)O)C(=O)c3ccc(cc3C)OCC(C)C C09272745
CC[NH+](CC)CCCN1C(=O)c2ccc(n2C[C@@]1(C)C(=O)NC3CCCCCCC3)c4ccccc4 C15679666
CC[NH+](CC)CCN1[C@H](/C(=C(/c2ccc(cc2)OC(C)C)\O)/C(=O)C1=O)c3ccc(cc3)C(C)(C)C C09329011
CC[NH+](CC)CCN1[C@H](/C(=C(/c2ccc(cc2)OC(C)C)\O)/C(=O)C1=O)c3ccc(cc3)OC(C)C C09271202
c1cc(cc(c1)Cl)CN2C[C@H](C[C@H]2C(=O)NCCc3ccc4c(c3)OCO4)[NH2+]CC5CCCCC5 C20109505
CCCC[NH+](C)CCCNC(=O)c1ccc(cc1)/C=C/2\C(=O)N(c3ccccc3O2)Cc4cccc(c4)C C20355178
CCCc1c2c(c(c(n1)N3CC[NH+](CC3)CC(=O)NC(c4ccccc4)c5ccccc5)C#N)CCC2 C13609950
CCOC(=O)[NH+]=c1ccc-2c(cc(oc2c1)O)COC(=O)CSc3ccc(cc3)Br C21256199
c1ccc2cc(ccc2c1)CO[C@H]3C[NH2+]CC[C@@H]3c4ccc(cc4)OCc5nc(no5)c6cccnc6 C29209798
CC(C)(C)c1ccc(cc1)c2nc(on2)C[NH+]3CCC(CC3)C(=O)NCCCN4CCc5c4cccc5 C30977520
CC1(CCc2cc3c(cc2O1)o/c(=[NH+]/NC(=O)CCCCCNC(=O)OC(C)(C)C)/c4c3CCCC4)C C32051717
CC[NH+](CC)CCN1C(=O)c2cc(nn2C[C@]1(C)C(=O)NC3CCCCC3)c4ccc(cc4)C(C)C C33331992
C[C@@H]1CCCC[NH+]1CCCN(Cc2ccc3c(c2)OCO3)C(=O)Nc4c(cccc4C(C)C)C(C)C C35106495
C[C@H]1CCCC[NH+]1CCCN(Cc2ccc3c(c2)OCO3)C(=O)Nc4c(cccc4C(C)C)C(C)C C35106497
CCOC(=O)C1=C(N(C(=O)N[C@H]1c2ccc(cc2Cl)Cl)CC=C)CN(C)C3CC[NH+](CC3)C C35641291
CC(C)(C)c1ccc(cc1)[C@H](CNc2c(nc(o2)COc3ccc(cc3)Cl)C#N)[NH+]4CCCCC4 C35671290
CCc1cccc2c1[nH]cc2[C@@H](CC(=O)N(CC[NH+](C)C)Cc3ccccc3)c4cccc5c4OCO5 C35908213
Cc1ccc(cc1)C[NH+](CCc2c[nH]c3c2cccc3)Cc4nc(co4)C(=O)N(C)Cc5ccccc5 C36063977
CC[C@@H]1CCCC[NH+]1CCCNC(=O)CN(c2ccccc2OCC)S(=O)(=O)c3ccc(cc3)C C36109024
CC(C)CC[NH+](Cc1[nH]c(=O)c2c(csc2n1)c3ccc(cc3)Cl)C[C@@H](COCC(C)C)O C36206223
CC(C)c1c(c(n(n1)c2ccccc2)Oc3cccc(c3)F)C[NH+](C[C@H](COC(C)(C)C)O)C4CC4 C36307999
Cn1c(c(c(n1)c2ccccc2)C[NH+](Cc3ccco3)C[C@@H](Cc4ccccc4)O)Oc5ccccc5 C36308132
Cc1c(c(n(n1)c2ccccc2)Oc3ccccc3)C[NH+](Cc4ccco4)C[C@@H](Cc5ccccc5)O C36308341
CCCC[C@H](C[NH+](Cc1ccco1)Cc2c(nn(c2Oc3ccc(cc3F)F)c4ccccc4)C)O C36313733
CC(C)(C)OC[C@@H](C[NH+](Cc1c(nn(c1Oc2ccc(cc2F)F)C)c3ccccc3)CC4CC4)O C36316168
CC(C)(C)c1ccc(cc1)c2nc(on2)C[NH+]3CCC[C@@H](C3)C(=O)NCCSCc4ccccc4 C38902309
CCCc1ccc(cc1)[C@H](C[N-]S(=O)(=O)Oc2ccccc2)[NH+]3CC[NH2+][C@@H](C3)c4ccccc4O C39532683
CC[NH+](CC)[C@@H](CNC(=O)c1ccc(o1)S(=O)(=O)c2ccc(cc2)Cl)c3ccccc3Cl C40322060
CCOC(=O)/[NH+]=c\1/ccc-2c(cc(oc2c1)O)COC(=O)c3ccccc3OCc4c(noc4C)C C45236589
CCCCC(=O)N(c1ccc(cc1)Nc2c3ccccc3[nH+]c4c2ccc(c4)[N+](=O)[O-])S(=O)(=O)C C05085298
CCCCCCN1[C@@H](NN=C1C2=c3ccccc3=[NH+]C2)SCC(=O)NC45CC6CC(C4)CC(C6)C5 C39948866
CCCCCCN1[C@H](NN=C1C2=c3ccccc3=[NH+]C2)SCC(=O)NC45CC6CC(C4)CC(C6)C5 C39948867
C[NH+](CCCNCc1cccn1c2nnc(s2)N3CCN(CC3)c4ccccc4)C5CCCCC5 C63584641
CCCCOC(=O)c1ccc(cc1)N[C@@H]2/C(=N/S(=O)(=O)c3ccc(cc3)F)/N=c4ccccc4=[NH+]2 C38975940
COc1ccc(cc1)[C@H](CNC(=O)CS[C@H]2N=Nc3n2c4ccccc4n3)C5=c6ccccc6=[NH+]C5 C64137868
COc1ccc(cc1)S(=O)(=O)Nc2ccc3n(c2=O)C[C@H]4C[C@@H]3C[NH+](C4)CCCc5ccccc5 C03841363
CCC(C)(C)n1c(nnn1)[C@@H](c2cc3cc(ccc3[nH]c2=O)OCC)[NH+]4CCN(CC4)c5ccccc5 C06077582
CC[NH+](Cc1ccccc1)[C@H](c2cc3cccc(c3[nH]c2=O)C)c4nnnn4Cc5ccc(cc5)OC C06193801
Cc1cc2cc(c(nc2cc1C)O)[C@@H](c3nnnn3C4CCCC4)[NH+](Cc5cccnc5)Cc6ccco6 C08670971
CCCC[NH+](CCNC(=O)[C@H]1CCCN(C1)c2c3c(ncn2)n4c(n3)CCCCC4)Cc5ccco5 C09211117
C[C@H](c1nnc(n1c2ccc(cc2)Cl)SCC(=O)Nc3cc(ccc3Cl)[N+](=O)[O-])[NH+](C)C C09103667
c1ccc(cc1)C(c2ccccc2)NC(=O)C[NH+]3CCN(CC3)S(=O)(=O)c4ccccc4[N+](=O)[O-] C09714568
Cc1c(c([nH]c1C(=O)[C@@H](C)Sc2nnc(n2c3ccccc3)[C@@H](C)[NH+]4CCCCC4)C)C(=O)OC C09338702
Cc1c(c([nH]c1C(=O)[C@H](C)Sc2nnc(n2c3ccccc3)[C@H](C)[NH+]4CCCCC4)C)C(=O)OC C09338705
CC[NH+](CC)Cc1nc(c2c(c(sc2n1)C)C)N[C@H](c3cc(cc(c3)OC)OC)c4nccn4C C09338274
CCn1c(c(c(n1)C)C[NH+]2CCC(CC2)[C@]3(C(=O)N(C(=O)N3)CC4CC4)Cc5ccccc5Cl)C C11871863
Cc1c(cnn1c2nccc(n2)c3ccccc3OC)C(=O)NC[C@H](c4ccccc4)[NH+]5CCCCC5 C12191995
CC(C)C[C@H](c1nnc2n1CC[NH+](CC2)Cc3ccc(cc3)C(C)C)NC(=O)c4ccc(o4)COC C12244228
COc1ccc(cc1)[C@H](CNC(=O)CSc2nnc(o2)c3ccc4c(c3)OCO4)[NH+]5CCCCC5 C12687754
CCc1ccc2c(c1)cc(c(=O)[nH]2)C[NH+](Cc3ccc4c(c3)OCO4)Cc5nnnn5C6CCCCC6 C12717428
Cc1c(c(n2c(n1)nc(n2)C(F)(F)F)C)CCC(=O)NC[C@H](c3cccs3)[NH+]4CCC(CC4)C C12759194
CC[C@@H](c1nnnn1C2CCCC2)[NH+](Cc3ccc4c(c3)OCO4)Cc5cc6ccc(cc6[nH]c5=O)C C13063810
CC[C@H](c1nnnn1C(C)(C)C)[NH+](Cc2ccc3c(c2)OCO3)Cc4cc5cc(c(cc5[nH]c4=O)C)C C13064546
Cc1cccc2c1[nH]c(=O)c(c2)[C@@H](c3nnnn3C4CCCC4)[NH+](Cc5ccccc5)Cc6ccco6 C06443617
Cc1ccc2c(c1)cc(c(=O)[nH]2)[C@@H](c3nnnn3C4CCCC4)[NH+](Cc5ccccc5)Cc6ccco6 C06408585
CC[NH+](CC)CCN1[C@H](/C(=C(/c2ccc(cc2)OC(C)C)\O)/C(=O)C1=O)c3ccc(cc3)C(=O)OC C08914665
CCOC(=O)Cn1c(nnn1)[C@H](C(C)C)[NH+](Cc2cc3cc(cc(c3[nH]c2=O)C)C)C4CCCCC4 C13500601
CCOc1ccc(cc1)[C@H]2C(=C(C(=O)N2CCC[NH+](C)C)O)C(=O)c3ccc(cc3C)OCC(C)C C09357627
Cc1cnc(nc1c2cccs2)n3c(c(cn3)C(=O)NCC4(CCCC4)[NH+]5CCCCC5)COC C14992295
CCCN(Cc1cccn1Cc2ccc(o2)C(=O)NCCC[NH+]3CCCC[C@@H]3C)C(=O)c4ccco4 C16533815
CCC[C@@]1([C@@H]2[C@@H]([C@@H]([NH2+]1)c3ccc(cc3)N(C)C)C(=O)N(C2=O)c4ccc5c(c4)OCCO5)C(=O)OCC C08680816
CCC[C@@]1([C@@H]2[C@@H]([C@H]([NH2+]1)c3ccc(cc3)N(C)C)C(=O)N(C2=O)c4ccc5c(c4)OCCO5)C(=O)OCC C12497973
CCCC[NH+](CCCNC(=O)[C@@H]1CCCN(C1)c2nn3c(=O)cc(nc3s2)C)Cc4ccccc4 C21148512
CCCC[NH+](CCCNC(=O)[C@H]1CCCN(C1)c2nn3c(=O)cc(nc3s2)C)Cc4ccccc4 C21148515
CCC[NH+](Cc1[nH]c(=O)c2c(n1)cc(s2)c3ccc(cc3)OC)Cc4nnc(o4)c5cccs5 C24716779
Cc1[nH+]ccn1c2ccc(cc2)CNC(=O)CN(c3ccccc3)S(=O)(=O)c4ccc(cc4)Cl C30867669
COc1ccc(c(c1)[C@@H](CNC(=O)c2cc(on2)c3ccc4c(c3)OCCO4)[NH+]5CCCCC5)OC C32623114
CCCOc1ccccc1NC(=O)Cn2c(nc3c(c2=O)c4c(s3)C[C@@H](CC4)C)C[NH+]5CCCC5 C32858390
C[C@@H]1CCCC[NH+]1CCCNC(=O)CSc2nnc(n2c3ccccc3)c4ccc(cc4)[N+](=O)[O-] C35173579
CCOC(=O)CNC(=O)N(C)Cc1c2c(n(n1)c3ccc(cc3)C)CC[NH+](C2)Cc4ccc(cc4)F C35575223
Cc1ccc(cc1)c2cn(/c(=N/C(=O)CN(CC[NH+](C)C)C(=O)c3ccccc3)/[nH]2)c4ccc(cc4)C C35694824
Cc1ccc(cc1)n\2cc([nH]/c2=N\C(=O)CN(CC[NH+](C)C)C(=O)c3ccccc3C)c4ccccc4 C36044982
Cc1c(c(n(n1)c2ccccc2)Oc3ccccc3)C[NH+](C[C@@H]4CCCO4)C[C@@H](COC(C)(C)C)O C36308608
Cc1c(c(n(n1)c2ccccc2)Oc3cccc(c3)F)C[NH+](Cc4ccco4)C[C@H](COC(C)C)O C36346272
CC[NH+](CC)CCCNc1c(nc(o1)c2ccc(cc2)S(=O)(=O)N3CCc4ccccc4C3)C#N C36628032
CC[C@@H](c1nnnn1CCc2ccccc2)[NH+](Cc3ccco3)Cc4cc5cc(cc(c5[nH]c4=O)C)C C19500650
CCOCCCNC(=S)N1CCc2cc(c(cc2[C@H]1[C@@H]3C=c4cccc(c4=[NH+]C3=O)C)OC)OC C40010995
CCOCCCNC(=S)N1CCc2cc(c(cc2[C@@H]1[C@H]3C=c4ccc(cc4=[NH+]C3=O)C)OC)OC C40011000
CC[NH+](CC)[C@H](CNC(=O)c1ccc(o1)S(=O)(=O)c2ccc(cc2)Br)c3ccco3 C40323076
CCCC[C@@H](CC)C(=O)N1CCN(CC1)c2[nH]c(=O)cc(n2)C[NH+]3CCN(CC3)Cc4ccccc4 C40386468
CCCC[C@H](CC)C(=O)N1CCN(CC1)c2[nH]c(=O)cc(n2)C[NH+]3CCN(CC3)Cc4ccccc4 C40386470
CC(=O)N[C@@H](CC1=c2ccccc2=[NH+]C1)C(=O)OCC(=O)c3c4ccccc4n(c3c5ccccc5)C C63240790
C[C@@H]1C(=c2cc(ccc2=[NH+]1)OC(F)(F)Cl)CCNS(=O)(=O)c3cc(ccc3Cl)[N+](=O)[O-] C63514893
c1ccc2=[NH+]CC(=c2c1)C[C@@H](C(=O)OCC(=O)c3ccc(cc3)Br)NC(=O)c4ccco4 C63623003
c1ccc2=[NH+]CC(=c2c1)C[C@H](C(=O)OCC(=O)c3ccc(cc3)Br)NC(=O)c4ccco4 C63623006
CC[C@H](c1nnc(n1Cc2ccccc2)S[C@@H](C)C(=O)Nc3ccccc3c4ccccc4)[NH+](C)C C09375647
Cc1cccc(c1C)N([C@H](c2ccc(cc2)F)C(=O)NC3CCCC3)C(=O)c4ccc([nH+]c4)NC(C)C C12636063
CC[C@H](c1nnnn1Cc2ccc(cc2)F)[NH+](Cc3cc4c(cc(cc4[nH]c3=O)C)C)C5CCCCC5 C13064952
CC[C@@H](c1nnnn1Cc2ccc(cc2)F)[NH+](Cc3cc4c(cc(cc4[nH]c3=O)C)C)C5CCCCC5 C13064953
CC[C@H](c1nnnn1C2CCCCC2)[NH+](CCc3ccccc3)Cc4cc5ccc(c(c5[nH]c4=O)C)C C13065054
CC[C@H](c1nnnn1Cc2ccc(cc2)F)[NH+](Cc3cc4ccc(c(c4[nH]c3=O)C)C)C5CCCCC5 C13065114
CC#CCN1C(=O)[C@](NC1=O)(CCc2ccccc2)C3CC[NH+](CC3)Cc4ccc(cc4)N5CCCC5 C12247240
CC[NH+](CC(=O)Nc1ccccc1C(F)(F)F)CC(=O)N2c3ccccc3OC[C@@H]2c4ccccc4 C16376170
CCOC(=O)c1c(oc2c1cc(cc2)OC[C@H](C[NH+]3CCn4c5ccc(cc5c6c4[C@@H]3CCC6)C)O)C C16666971
Cc1ccc(c(c1)C)NC(=O)[C@@H](C)Sc2nc3c(c4c(s3)CCCC4)c(=O)n2CCC[NH+](C)C C16796272
c1cc(ccc1CN2C[C@H](C[C@H]2C(=O)NCCc3ccc4c(c3)OCO4)[NH2+]CC5CCCCC5)Cl C20997843
CC(C)[C@@H](C(=O)OCCn1cc(c(c(c1=O)C(=O)C)c2ccc(cc2)Cl)c3ccc(cc3)Cl)[NH3+] C29233828
Cc1ccc(cc1[N+](=O)[O-])C(=O)Oc2ccc(cc2)c3c(n4ccccc4[nH+]3)NC(C)(C)CC(C)(C)C C33670901
Cc1ccn2c(c1)[nH+]c(c2NC3CCCCC3)c4ccc(c(c4)OC)OC(=O)c5cccc(c5)[N+](=O)[O-] C35175104
Cc1ccc(cc1)C(=O)Oc2ccc(cc2OC)c3c(n4ccc(cc4[nH+]3)C)NC(C)(C)CC(C)(C)C C35703232
Cc1ccccc1OC[C@@H](C[NH+](Cc2ccccc2)Cc3c(noc3N4CCCC4)c5ccccc5)O C35744170
CCC[NH+](Cc1[nH]c(=O)c2c(csc2n1)c3ccccc3C)C[C@H](COc4ccc(cc4)Cl)O C35747252
Cc1c(c(n(n1)c2ccc(cc2)Cl)Oc3ccccc3)C[NH+](CC4CC4)C[C@@H](COC(C)(C)C)O C35777194
Cc1c(c(n(n1)c2ccccc2)Oc3ccc(cc3)OC)C[NH+](C[C@H](COc4ccccc4)O)C(C)C C35777888
CCc1cccc2c1[nH]cc2[C@H](CC(=O)N(CC[NH+](C)C)Cc3ccccc3)c4cccc5c4OCO5 C35908214
CCN1C(=C([C@@H](NC1=O)c2ccc(cc2)C)C(=O)OCC)C[NH+]3CCCN(CC3)C(=O)NC(C)(C)C C36013979
CC(C)C[NH+](Cc1[nH]c(=O)c2c(csc2n1)c3ccccc3)C[C@@H](COc4ccc(cc4)Cl)O C36207599
CCN(CC)c1c(c(no1)c2ccccc2)C[NH+](Cc3ccccc3)C[C@@H](COCc4ccccc4)O C36208313
Cc1c(c(n(n1)c2cccc(c2)Cl)Oc3ccccc3)C[NH+](CC4CC4)C[C@H](COCC(C)C)O C36301820
Cc1c(c(n(n1)c2cccc(c2)Cl)Oc3ccccc3)C[NH+](CC4CC4)C[C@@H](COC(C)(C)C)O C36301835
Cc1c(c(n(n1)c2ccccc2)Oc3ccccc3OC)C[NH+](CC4CC4)C[C@@H](Cc5ccccc5)O C36302282
CCc1c(c(n(n1)c2ccccc2)Oc3ccc(cc3)C)C[NH+](CCOC)C[C@H](Cc4ccccc4)O C36303045
Cc1c(c(n(n1)c2ccccc2)Oc3ccccc3Cl)C[NH+](CC4CC4)C[C@H](COCC(C)C)O C36303593
CCCC(=O)OC[C@@H](C[NH+](Cc1c(nn(c1Oc2ccccc2F)C)c3ccccc3)CC(C)C)O C36306677
CCCC(=O)OC[C@H](C[NH+](Cc1c(nn(c1Oc2ccccc2F)C)c3ccccc3)CC(C)C)O C36306679
Cn1c(c(c(n1)c2ccccc2)C[NH+](CC3CC3)C[C@@H](COc4ccccc4)O)Oc5cccc(c5)F C36307264
Cn1c(c(c(n1)c2ccccc2)C[NH+](CC3CC3)C[C@H](COc4ccccc4)O)Oc5cccc(c5)F C36307267
CC[NH+](C[C@@H](COCC(C)C)O)CC(=O)N1CCc2c(ccs2)[C@@H]1COc3ccc(cc3)C(C)C C36308872
CCCCOC[C@H](C[NH+](Cc1c(nn(c1Oc2ccccc2)c3cccc(c3)Cl)C)CC(C)C)O C36313656
CCCCOC[C@@H](C[NH+](Cc1c(nn(c1Oc2ccccc2)c3cccc(c3)Cl)C)CC4CC4)O C36313857
CCCCOC[C@@H](C[NH+](Cc1c(nn(c1Oc2ccccc2)c3ccc(cc3)Cl)C)CC4CC4)O C36313859
CCC[NH+](Cc1c(nn(c1Oc2ccc(cc2)C)C)c3ccccc3)C[C@@H](COc4ccccc4C)O C36316054
CC(C)C[NH+](Cc1c(nn(c1Oc2ccc(cc2F)F)C)c3ccccc3)C[C@@H](COCC(C)C)O C36316106
CC(C)COC[C@@H](C[NH+](Cc1ccccc1)Cc2c(nn(c2Oc3ccccc3)C)c4ccccc4)O C36316200
C[NH+](C/C=C/c1ccc(cc1)Cl)Cc2ccccc2N(CCO)S(=O)(=O)c3ccc(cc3)OC C02560258
c1ccc(cc1)C(c2ccccc2)NC(=O)NC[C@@H](c3ccco3)[NH+]4CCN(CC4)c5ccc(cc5)F C38598077
c1ccc(cc1)C(c2ccccc2)NC(=O)NC[C@H](c3ccco3)[NH+]4CCN(CC4)c5ccc(cc5)F C38598078
CC(C)(C)c1ccc(cc1)c2nc(on2)C[NH+]3CCC[C@@H](C3)C(=O)NCCCN4CCc5c4cccc5 C38903080
Cc1ccc(cc1)CCCNC(=O)[C@@H]2CCC[NH+](C2)Cc3nc(no3)c4ccc(cc4)Br C38905517
Cc1c(c(n(n1)c2ccccc2)Oc3ccc(cc3F)F)C[NH+](C[C@H](COC(C)(C)C)O)CC(C)C C36303982
Cc1ccc(cc1)C(=O)c2c3c(sc2NC(=O)COC(=O)CCC4=c5ccccc5=[NH+]C4)CCCC3 C63245144
Cc1c(ccc2c1oc(=O)c3c2CCC3)OC(=O)[C@H](CC4=c5ccccc5=[NH+]C4)NC(=O)OC(C)(C)C C63350609
CCCCC[C@H](C)NC(=O)c1ccccc1N2C(=O)[C@@]3([C@@H]4C(=c5cc(ccc5=[NH+]4)OC)CCN3C2=O)C C63361819
CCOC(=O)N[C@H](CC1=c2ccccc2=[NH+]C1)C(=O)Nc3ccc(cc3)[C@@H]4Nc5ccc(cc5S4)C C63426853
CCOC(=O)N[C@H](CC1=c2ccccc2=[NH+]C1)C(=O)Nc3ccc(cc3)[C@H]4Nc5ccc(cc5S4)C C63426854
CCC(C)(C)n1c(nnn1)[C@H](c2cc3c(cc(cc3[nH]c2=O)C)C)[NH+](Cc4ccc(cc4)F)Cc5ccco5 C06149330
CC(C)(C)[C@H]([C@H](n1cncn1)Oc2ccc(cc2)Cl)n3c(nnn3)[C@@H](c4ccccc4)[NH+]5CCCCC5 C08442457
CC(C)(C)c1ccc(cc1)S(=O)(=O)NCC[NH+]2CCN(CC2)S(=O)(=O)c3ccc(cc3)C(C)(C)C C08753475
CCOC(=O)C1=C(N=c2n(c(=O)/c(=C\c3ccc(o3)N4CC[NH+](CC4)C)/s2)[C@@H]1c5ccc(cc5)SC)c6ccccc6 C08767128
CC[NH+](Cc1ccccc1)Cc2c(ccc3c2oc(c(c3=O)Oc4ccccc4C(C)C)C(F)(F)F)O C01939550
CCN(CC[NH+](C)C)C(=O)C1CCN(CC1)c2cccc3c2C(=O)N(C3=O)Cc4cccc5c4cccc5 C12243041
CC[C@@H](c1nnnn1Cc2ccco2)[NH+](Cc3cccs3)Cc4cc5c(cc(cc5n6c4nnn6)C)C C12493607
CC[NH+]1CCN(CC1)[P@](=Nc2cc(ccc2OC)[N+](=O)[O-])(c3c(nn(c3C)c4ccccc4)C)C(C)(C)C C12579238
CC[C@@H](c1nnnn1CCc2ccccc2)[NH+](Cc3ccc(cc3)C)Cc4cc5cc(c(cc5[nH]c4=O)C)C C13064685
Cc1ccc2c(c1)cc(c(=O)[nH]2)[C@@H](c3nnnn3C4CCCCC4)[NH+](CCc5ccccc5)Cc6ccccc6 C06408630
Cc1ccc(cc1)Cc2nc(sn2)N(CCC(=O)N(CC[NH+](C)C)Cc3ccccc3)Cc4ccco4 C16516182
CCN(CC)C(=O)C(C)(C)c1ccc2c(c1)c(c([nH]2)c3cc(cc(c3)C)C)CC[NH2+]CCCCc4cccnc4 C29412709
C[C@H](CC(=O)N(CC[NH+]1CCCC1)CC(=O)N(Cc2ccc(cc2)F)Cc3cccs3)CC(C)(C)C C33712150
CCc1c(sc2c1c(=O)n(c(n2)N3CC[NH+](CC3)CC(=O)N(CC)CC)Cc4ccc(cc4)Cl)C C34749313
CCN(CC)C(=O)C[NH+]1CCN(CC1)c2c3c(csc3nc(n2)SCc4ccc(cc4)[N+](=O)[O-])C C34774593
CC[NH+]1CCN(CC1)c2c(c(nn2c3ccccc3)C)CN(CC(C)C)C(=O)c4ccc(cc4)C(F)(F)F C34829547
CCCC[C@H](CC)C(=O)N1CCN(C[C@H]1C)C(=O)C[NH+]2CCc3c(ccs3)[C@@H]2c4ccc(cc4)OC C34829667
CCCN(Cc1c(nn(c1N2CC[NH+](CC2)C(C)C)c3ccc(cc3)F)CC)C(=O)CCC4CCCC4 C34835409
CCCC[C@@H](CC)C(=O)N(CCC)Cc1c(nn(c1N2CC[NH+](CC2)C(C)C)c3ccc(cc3)F)CC C34835427
CC[NH+](CCN1CCN(CC1)S(=O)(=O)c2ccc(cc2)Br)CC3=CC[C@H]4C[C@@H]3C4(C)C C35095746
Cc1ccc(cc1)C[NH+](Cc2ccccc2)Cc3ccc(o3)C(=O)N4CCN(CC4)C/C=C/c5ccccc5 C35246688
CC(C)CCOc1cccc(c1)[C@H]2c3c(=O)c4cc(ccc4oc3C(=O)N2CC[NH+](C)C)Br C35486673
CCCC[NH+](C[C@H](c1ccccc1)O)CC(=O)N(CCc2c[nH]c3c2cccc3)Cc4ccc(cc4)C(C)(C)C C35518611
CN(Cc1ccccc1)C(=O)c2coc(n2)C[NH+](Cc3cccc(c3)C(F)(F)F)Cc4ccccc4F C35705525
c1cc(sc1)CN(Cc2ccc(cc2)F)C(=O)CN(CC[NH+]3CCCC3)C(=O)C45CC6CC(C4)CC(C6)C5 C35771156
Cc1cccc(c1)Oc2c(c(nn2c3ccccc3)C)C[NH+](Cc4ccco4)C[C@H](COc5ccccc5)O C35777995
CC[NH+](CC)CCN(c1nc2c(c(ccc2s1)C)C)C(=O)c3cc(nc4c3cccc4)c5cccs5 C36638204
CC[NH+](CC)CCN(c1nc2c(c(ccc2s1)C)C)C(=O)c3cc(c(c(c3)OCC)OCC)OCC C36638221
C[NH+](C)CCN(c1nc2c(ccc(c2s1)OC)OC)C(=O)c3ccc(c(c3)[N+](=O)[O-])N4CCCCC4 C36642820
CC[NH+](CC)CCN(c1nc2ccc(cc2s1)F)C(=O)[C@@H]3CCCN(C3)S(=O)(=O)c4cccs4 C36647947
Cc1cc(c2c(c1)sc(n2)N(CCC[NH+](C)C)C(=O)[C@@H]3CCCN(C3)S(=O)(=O)c4cccs4)C C36647981
Cc1ccc(cc1)S(=O)(=O)N2CCC[C@@H]2C(=O)N(CCC[NH+](C)C)c3nc4ccc(cc4s3)Cl C36660278
CCc1cccc2c1nc(s2)N(CCC[NH+](C)C)C(=O)[C@H]3CCCN3S(=O)(=O)c4ccc(cc4)C C36660287
CC[NH+](CC)CCN(c1nc2cc(cc(c2s1)C)C)C(=O)[C@H]3CCCN3S(=O)(=O)c4ccc(cc4)C C36660303
Cc1ccc(cc1)S(=O)(=O)N2CCC[C@H]2C(=O)N(CCC[NH+](C)C)c3nc4c(c(ccc4s3)C)C C36660323
CC[NH+](CC)CCN(c1nc2c(cccc2s1)C)C(=O)[C@H]3CCCN3S(=O)(=O)c4ccc(cc4)F C36660351
CC[NH+](CC)CCN(c1nc2c(cccc2s1)C)C(=O)[C@@H]3CCCN3S(=O)(=O)c4ccc(cc4)OC C36660408
CC[NH+](CC)CCN(c1nc2ccccc2s1)C(=O)[C@H]3CCCN3S(=O)(=O)c4ccc(cc4)Cl C36660447
CCc1ccc2c(c1)sc(n2)N(CC[NH+](CC)CC)C(=O)[C@H]3CCCN3S(=O)(=O)c4cccs4 C36704351
Cc1ccc(cc1Cl)S(=O)(=O)N(Cc2ccccc2)C[C@@H]3C=c4cc(c(cc4=[NH+]C3=O)OC)OC C39325355
CC(C)C[C@@]1(CN(C(=O)N1CC2(CC[NH+](CC2)Cc3ccccc3)C4CCCCC4)c5ccccc5O)C C39487601
CCCCOc1ccc(cc1OCC)[C@@H]2c3c(=O)c4cc(ccc4oc3C(=O)N2CCC[NH+](CC)CC)C C40008481
CC[NH+](CC)CCCN1[C@@H](c2c(=O)c3cc(ccc3oc2C1=O)C)c4ccc(c(c4)OCC)OCCC(C)C C40008489
CCCC[NH+](CCCC)CCCN1[C@H](c2c(=O)c3cc(c(cc3oc2C1=O)C)C)c4ccc(c(c4)OC)OC C40008934
CCCC[NH+](CCCC)CCCN1[C@H](c2c(=O)c3cc(ccc3oc2C1=O)F)c4ccc(cc4)OCCC C40014154
CC[NH+](CC)CCCN1[C@@H](c2c(=O)c3cc(ccc3oc2C1=O)F)c4ccc(c(c4)OCC)OCCC(C)C C40014493
CCCC[NH+](CCCC)CCCN1[C@@H](c2c(=O)c3cc(ccc3oc2C1=O)Cl)c4ccc(cc4)OCC=C C40014660
CCCCc1ccc(cc1)C(=O)N2CCN(CC2)c3c(c([nH+]c(n3)c4ccc(cc4)C(F)(F)F)C)CC C40385713
CCCOC(=O)c1ccc(cc1)Oc2c(=O)c3ccc(c(c3oc2C(F)(F)F)C[NH+]4CCCC[C@H]4C)O C02222803
CC(C)CCNC(=O)[C@@H](CC1=c2ccccc2=[NH+]C1)NC(=O)c3ccc(cc3)C45CC6CC(C4)CC(C6)C5 C63437326
CC[NH+](CC)CCCNC(=S)N(CCc1ccccc1C)Cc2cc3cc4c(cc3[nH]c2=O)OCO4 C06193114
CC[NH+](CC)CCCNC(=S)N(Cc1ccc2c(c1)OCO2)Cc3cc4cc(c(cc4[nH]c3=O)C)C C06193197
CC[NH+](CC)CCCNC(=S)N(Cc1ccc2c(c1)OCO2)Cc3cc4cc(cc(c4[nH]c3=O)C)C C06193198
CCc1ccc2c(c1)cc(c(=O)[nH]2)CN(Cc3ccc4c(c3)OCO4)C(=S)NCCC[NH+](CC)CC C06197809
CCc1ccc2c(c1)cc(c(=O)[nH]2)[C@@H](c3nnnn3C(C)(C)C)[NH+](Cc4cccc(c4)OC)C[C@@H]5CCCO5 C06197888
Cc1ccc(o1)c2nnn(n2)CC(=O)N(C3CC[NH+](CC3)Cc4ccccc4)[C@H](c5cccs5)C(=O)NC6CCCC6 C00886326
CCOC(=O)c1c2ccc(c(c2sc1NC(=O)C)OC[C@H](C[NH2+]C3CCCCC3)O)Br C00823397
CCOC(=O)c1c2ccc(c(c2sc1NC(=O)C)OC[C@@H](C[NH2+]C3CCCCC3)O)Br C00823396
Cc1cc(c2c(c1)cc(c(=O)[nH]2)[C@H](c3nnnn3C(C)(C)C)[NH+](Cc4ccc(cc4)OC)C[C@@H]5CCCO5)C C06300892
CCOC(=O)c1c2c(sc1NC(=O)CSc3nc4c(c5ccccc5n4CC=C)nn3)C[NH+](CC2)C C02745936
Cc1ccc2cc(c(=O)[nH]c2c1C)C[NH+](CCc3ccc(c(c3)OC)OC)Cc4nnnn4C5CCCCC5 C12832945
Cc1cc(c2c(c1)cc(c(=O)[nH]2)C[NH+](CCc3ccccc3)Cc4nnnn4Cc5ccc(cc5)OC)C C12833060
CC[C@H](c1nnnn1Cc2ccco2)[NH+](Cc3ccc(cc3)OC)Cc4cc5cc(c(cc5[nH]c4=O)C)C C13064710
CC[C@H](c1nnnn1Cc2ccc(cc2)OC)[NH+](Cc3ccco3)Cc4cc5c(cc(cc5[nH]c4=O)C)C C13064890
CC[C@H](c1nnnn1Cc2ccco2)[NH+](Cc3ccccc3OC)Cc4cc5c(cc(cc5[nH]c4=O)C)C C13064962
CC[C@@H](c1nnnn1Cc2ccco2)[NH+](Cc3ccccc3OC)Cc4cc5c(ccc(c5[nH]c4=O)C)C C13065279
Cc1ccc2cc(c(=O)[nH]c2c1)[C@H](c3nnnn3C(C)(C)C)[NH+](Cc4ccc(cc4)OC)Cc5ccco5 C06409948
Cc1cccc2c1[nH]c(=O)c(c2)[C@@H](c3nnnn3C4CCCC4)[NH+](Cc5ccc(cc5)OC)Cc6ccco6 C06443608
c1cc(ccc1N/C=C/C(=O)C2=NO[C@H](C2)CNc3c(cc(c[nH+]3)C(F)(F)F)Cl)OC(F)(F)F C08855439
CC(C)[C@H](c1nnnn1Cc2ccc(cc2)OC)[NH+](Cc3cc4cc5c(cc4[nH]c3=O)OCO5)C6CCCC6 C13500688
CC(C)[C@@H](c1nnnn1Cc2ccc(cc2)OC)[NH+](Cc3cc4cc5c(cc4[nH]c3=O)OCO5)C6CCCC6 C13500689
c1cc(oc1)CSCCCNC(=O)C2CC[NH+](CC2)Cc3nc(no3)c4ccc(cc4)Br C30979722
C[C@H](c1nc2ccccc2c(=O)n1CCOC)N(CCCCCC[NH3+])C(=O)C34CC5CC(C3)CC(C5)C4 C35743788
Cc1cc(nc(n1)SCc2ccc(o2)C(=O)NCC[NH+](C)C)N3CCN(CC3)c4ccc(cc4)OC C36038917
CC[NH+](CC)CCN(CC(=O)N1CCCN(CC1)c2ccc(nn2)c3ccc(cc3)F)C(=O)NC(C)C C36083329
Cc1ccc(cc1)c2csc3c2c(=O)[nH]c(n3)C[NH+](CCCOC)C[C@H](COCc4ccccc4)O C36205641
CC(C)COC[C@H](C[NH+](Cc1ccccc1)Cc2[nH]c(=O)c3c(csc3n2)c4ccccc4OC)O C36206545
CCc1c(c(n(n1)c2ccccc2)Oc3ccc(cc3)F)C[NH+](C[C@H]4CCCO4)C[C@@H](COCC#C)O C36303337
CC[NH+](CC)CCN1[C@H]([C@@]23C=C[C@@H](O2)[C@@H]([C@@H]3C1=O)C(=O)Nc4cccc(c4)C)C(=O)N[C@@H]5CCC[C@@H]([C@@H]5C)C C36066250
CC[NH+](CC)CCN1[C@@H]([C@@]23C=C[C@@H](O2)[C@@H]([C@@H]3C1=O)C(=O)Nc4cc(cc(c4)C)C)C(=O)NC5CCCCC5 C36066364
CCCC[NH+](C)CCN1[C@H]([C@@]23C=C[C@@H](O2)[C@@H]([C@@H]3C1=O)C(=O)Nc4ccc(cc4)OC)C(=O)NC5CCCCC5 C36066300
c1cc(c(cc1CN(CCNC(=S)NCCCc2c[nH+]c[nH]2)c3ccc(cn3)[N+](=O)[O-])Cl)Cl C27523213
CC[C@@H](c1ccccc1)C(=O)N2CCC[C@@]23CCN(C3=O)[C@@H](CC(C)C)C(=O)NC[C@H]4CCC[NH+]4CC C39225664
CCOC(=O)[C@@H]1[C@@H](SC2=C1CCCC2)NC(=O)CS[C@@H]3N/C(=[NH+]\N=C\c4ccc(cc4)Cl)/N=N3 C39404338
CCOC(=O)[C@@H]1[C@H](SC2=C1CCCC2)NC(=O)CS[C@@H]3N/C(=[NH+]\N=C\c4ccccc4Cl)/N=N3 C39439794
C[C@H](CNC(=O)[C@H]1CN(CC12CC[NH2+]CC2)C(=O)[C@H](C(C)C)Oc3ccccc3)Oc4ccc(cc4)F C39596487
C[C@H](CNC(=O)[C@H]1CN(CC12CC[NH2+]CC2)C(=O)[C@@H](C(C)C)Oc3ccccc3)Oc4ccc(cc4)F C39596489
CCOc1ccccc1CCNC(=O)[C@@H]2CN(CC23CC[NH2+]CC3)C(=O)[C@@H](C(C)C)Oc4ccccc4 C39652786
CCOc1ccccc1CCNC(=O)[C@@H]2CN(CC23CC[NH2+]CC3)C(=O)[C@H](C(C)C)Oc4ccccc4 C39652788
C[C@H](CCc1ccc(cc1)OC)NC(=O)[C@@H]2CN(CC23CC[NH2+]CC3)C(=O)CCc4ccc(cc4)OC C39675467
CC[C@H](C)CC(=O)N1C[C@@H](C2(C1)CC[NH2+]CC2)C(=O)NC(c3ccc(cc3)OC)c4ccc(cc4)OC C39676593
CC[C@H](C)CC(=O)N1C[C@H](C2(C1)CC[NH2+]CC2)C(=O)NC(c3ccc(cc3)OC)c4ccc(cc4)OC C39676595
CC[NH+](CC)CCC[C@H](C)NC(=O)c1ccc(o1)CN2CCn3cccc3[C@@H]2c4ccc(cc4)[N+](=O)[O-] C40383891
Cn1c(cc(n1)c2ccc(cc2)F)[C@H]3C[NH+]4CC[C@@H]3C[C@@H]4CNC(=S)Nc5cccc(c5)C(=O)OC C43525956
c1ccc(cc1)S(=O)(=O)N(CC(=O)NCc2ccc(cc2)C[NH+]3CCCC3)c4ccc(cc4)[N+](=O)[O-] C44857257
CCC1=NN2C(=[NH2+])/C(=C/c3cc(c(c(c3)Cl)OCCOc4c(cccc4C)C)OCC)/C(=O)N=C2S1 C27549894
CCC1=NN2C(=[NH2+])/C(=C/c3cc(c(c(c3)Cl)OCCOc4cc(ccc4C)C)OCC)/C(=O)N=C2S1 C27549898
CC(C)C[C@@H]1C(=O)N(C2([NH2+]1)CCN(CC2)S(=O)(=O)c3ccc(cc3)F)CCc4ccc(c(c4)OC)OC C36029904
COC(=O)c1ccc(cc1)N([C@@H](c2cccnc2)C(=O)NC3CCCCC3)C(=O)CC4=c5ccccc5=[NH+]C4 C52569865
CC[C@H](c1nnnn1Cc2ccc(cc2)OC)[NH+](Cc3cc4cc5c(cc4[nH]c3=O)OCCO5)C6CCCCC6 C01326088
CCC(C)(C)n1c(nnn1)[C@@H](c2cc3cc(ccc3[nH]c2=O)OCC)[NH+]4CCN(CC4)c5ccccc5OC C06077583
CCC(C)(C)n1c(nnn1)[C@H](c2cc3cc(ccc3[nH]c2=O)C)[NH+](Cc4ccccc4)Cc5cccnc5 C06077719
CCC(C)(C)n1c(nnn1)[C@H](c2cc3cc(ccc3[nH]c2=O)OC)[NH+](Cc4ccco4)Cc5cccs5 C06149473
CCC(C)(C)n1c(nnn1)[C@H](c2cc3cccc(c3[nH]c2=O)C)[NH+](Cc4ccc(cc4)OC)C[C@@H]5CCCO5 C06149594
CC[NH+](CC)CCCNC(=S)N(Cc1ccc2c(c1)OCO2)Cc3cc4c(ccc(c4[nH]c3=O)C)C C06193196
CCc1ccc2c(c1)cc(c(=O)[nH]2)[C@H](c3nnnn3C(C)(C)C)[NH+](Cc4ccccc4)Cc5cccnc5 C06135266
CCc1ccc2c(c1)cc(c(=O)[nH]2)[C@H](c3nnnn3C4CCCCC4)[NH+](Cc5ccco5)C[C@@H]6CCCO6 C06198227
Cc1ccc2c(c1)cc(c(=O)[nH]2)[C@H](c3nnnn3C4CCCC4)[NH+](Cc5ccc(cc5)OC)C[C@@H]6CCCO6 C06409008
C[C@H]1CCCC[NH+]1CCCNS(=O)(=O)c2ccc(s2)S(=O)(=O)c3ccc(cn3)C(F)(F)F C12367114
Cc1ccc2cc(c(=O)[nH]c2c1C)C[NH+](Cc3ccc(cc3)F)Cc4nnnn4Cc5ccc(cc5)OC C12832963
Cc1ccc(c2c1cc(c(=O)[nH]2)C[NH+](Cc3ccc(cc3)OC)Cc4nnnn4Cc5ccc(cc5)F)C C13032770
Cc1ccc2cc(c(=O)[nH]c2c1C)C[NH+](Cc3ccc(cc3)OC)Cc4nnnn4CCc5ccccc5 C13033070
CC[C@H](c1nnnn1C(C)(C)CC)[NH+](Cc2ccc3c(c2)OCO3)Cc4cc5ccc(cc5[nH]c4=O)OC C13064237
CC[C@H](c1nnnn1C(C)(C)CC)[NH+](Cc2ccc(cc2)C)Cc3cc4cc(c(cc4[nH]c3=O)OC)OC C13064510
CC[C@H](c1nnnn1Cc2ccc(cc2)F)[NH+](Cc3cc4cc(c(cc4[nH]c3=O)OC)OC)C5CCCCC5 C13064518
CC[C@@H](c1nnnn1Cc2ccco2)[NH+](Cc3ccc(cc3)OC)Cc4cc5c(cc(cc5[nH]c4=O)C)C C13064959
CC[C@@H](c1nnnn1Cc2ccco2)[NH+](Cc3ccccc3OC)Cc4cc5c(cc(cc5[nH]c4=O)C)C C13064963
CC[C@@H](c1nnnn1Cc2ccco2)[NH+](Cc3ccc(cc3)OC)Cc4cc5ccc(c(c5[nH]c4=O)C)C C13065123
Cc1cc(c2c(c1)cc(c(=O)[nH]2)C[NH+](Cc3ccc(cc3)OC)Cc4nnnn4Cc5ccc(cc5)F)C C13065527
Cc1cccc2c1[nH]c(=O)c(c2)[C@@H](c3nnnn3Cc4ccccc4)[NH+](Cc5cccs5)C[C@@H]6CCCO6 C06443856
CC[NH+](CC)CCCN1[C@H](/C(=C(/c2ccc3c(c2)C[C@@H](O3)C)\O)/C(=O)C1=O)c4ccc(c(c4)OC)OC C09354281
c1cc(ccc1N/C=C/C(=O)C2=NO[C@@H](C2)CNc3c(cc(c[nH+]3)C(F)(F)F)Cl)OC(F)(F)F C08855438
CC[C@@H](c1nnnn1C[C@@H]2CCCO2)[NH+](CCc3cccc(c3)C)Cc4cc5cc(ccc5[nH]c4=O)OCC C13495958
CC[C@H](c1nnnn1C[C@@H]2CCCO2)[NH+](CCc3cccc(c3)C)Cc4cc5cc(ccc5[nH]c4=O)OCC C13495959
CCC[C@H](c1nnnn1Cc2ccccc2)[NH+](Cc3cc4cc5c(cc4[nH]c3=O)OCCO5)C6CCCC6 C13499399
Cc1cc(c2c(c1)cc(c(=O)[nH]2)[C@H](c3nnnn3C(C)(C)C)[NH+](Cc4cccc(c4)OC)C[C@@H]5CCCO5)C C06300897
COc1ccc2c(c1)cc(c(=O)[nH]2)[C@H](c3nnnn3C4CCCC4)[NH+](Cc5ccc(cc5)F)Cc6ccco6 C06282662
CC[NH+](CC)CCCN1[C@@H](/C(=C(/c2ccc3c(c2)C[C@@H](O3)C)\O)/C(=O)C1=O)c4ccc(c(c4)OC)OC C09403377
CCC[C@@]1([C@@H]2[C@@H]([C@H]([NH2+]1)c3ccc(cc3OC)OC)C(=O)N(C2=O)c4ccc5c(c4)OCCO5)C(=O)OCC C12497965
CCC[C@]1([C@@H]2[C@@H]([C@H]([NH2+]1)c3ccc(cc3OC)OC)C(=O)N(C2=O)c4ccc5c(c4)OCCO5)C(=O)OCC C12497968
CC(C)[NH+](C[C@@H](COCc1ccco1)O)CC(=O)N2CCc3c(ccs3)[C@@H]2COc4ccc(cc4)F C36309755
CCC[NH+](C[C@@H](COCc1ccco1)O)CC(=O)N2CCc3c(ccs3)[C@@H]2COc4ccc(cc4)F C36309797
CC[C@H](c1nnnn1C[C@H]2CCCO2)[NH+](CCc3cccc(c3)C)Cc4cc5cc(ccc5[nH]c4=O)OCC C33937192
CC1CCN(CC1)S(=O)(=O)c2ccc3c(c2)N(C(=O)CO3)CC(=O)NCCC[NH+](CC(C)C)CC(C)C C09962830
CCC[C@@]1([C@@H]2[C@@H]([C@@H]([NH2+]1)c3ccc(cc3OC)OC)C(=O)N(C2=O)c4ccc5c(c4)OCCO5)C(=O)OCC C20150738
CCC[C@]1([C@@H]2[C@@H]([C@@H]([NH2+]1)c3ccc(cc3OC)OC)C(=O)N(C2=O)c4ccc5c(c4)OCCO5)C(=O)OCC C20150739
CC(C)(C)CNc1cc2c([nH+]c1)N([C@@H]([C@@H]2NC(=O)[C@@H]3CCOC3)C(=O)OC)CCc4c[nH]c5c4cccc5 C39344674
CCCc1ccc(cc1)[C@@H](CNS(=O)(=O)C(C)C)N2CC[NH2+][C@@H](C2)S(=O)(=O)Oc3ccccc3 C39533265
CC(C)Cc1ccc(cc1)[C@@H](CNS(=O)(=O)C(C)C)N2CC[NH2+][C@@H](C2)S(=O)(=O)Oc3ccccc3 C39533585
CCOc1ccccc1CCNC(=O)[C@H]2CN(CC23CC[NH2+]CC3)C(=O)[C@H](C(C)C)Oc4ccccc4 C39652789
C[C@H](CNC(=O)[C@H]1CN(CC12CC[NH2+]CC2)C(=O)[C@@H](C(C)C)Oc3ccccc3)Oc4ccc(cc4)OC C39665829
Cc1ccc(cc1)O[C@@H](C)CNC(=O)[C@H]2CN(CC23CC[NH2+]CC3)C(=O)[C@@H](C(C)C)Oc4ccccc4 C39666263
C[C@H](CCc1ccc(cc1)OC)NC(=O)[C@@H]2CN(CC23CC[NH2+]CC3)C(=O)c4ccc(cc4)OC(F)(F)F C39675259
C[C@@H](CCc1ccc(cc1)OC)NC(=O)[C@@H]2CN(CC23CC[NH2+]CC3)C(=O)CCc4ccc(cc4)OC C39675466
C[C@@H](CCc1ccc(cc1)OC)NC(=O)[C@H]2CN(CC23CC[NH2+]CC3)C(=O)CCc4ccc(cc4)OC C39675468
CC[C@@H](C)CC(=O)N1C[C@H](C2(C1)CC[NH2+]CC2)C(=O)NC(c3ccc(cc3)OC)c4ccc(cc4)OC C39676594
CCCS(=O)(=O)c1ccc(cc1)c2cc(no2)C(=O)NC[C@H](c3ccc(cc3)OC)[NH+]4CCCCC4 C40325319
COC(=O)c1ccc(cc1)[C@H]([C@@H](C[NH2+]Cc2ccc3c(c2)OCO3)C(=O)[O-])[NH2+]Cc4ccc5c(c4)OCO5 C43209059
CC(C)C[C@H]1C(=O)N(C2([NH2+]1)CCN(CC2)S(=O)(=O)c3ccccc3)CCc4ccc(c(c4)OC)OC C36029901
c1ccc(cc1)CCc2nnc(n2c3ccccc3)[C@@H](C4=c5ccccc5=[NH+]C4)NC(=O)Cc6ccccn6 C52637200
CCC(C)(C)n1c(nnn1)[C@@H](c2cc3cc(ccc3[nH]c2=O)C)[NH+](Cc4ccccc4)Cc5ccco5 C06149156
CCC(C)(C)n1c(nnn1)[C@@H](c2cc3ccc(cc3[nH]c2=O)C)[NH+](Cc4ccccc4)Cc5ccco5 C06149274
CCC(C)(C)n1c(nnn1)[C@@H](c2cc3cccc(c3[nH]c2=O)C)[NH+](Cc4ccccc4)Cc5ccco5 C06149310
CCC(C)(C)n1c(nnn1)[C@H](c2cc3ccc(cc3[nH]c2=O)C)[NH+](Cc4ccccc4)Cc5ccco5 C06149563
CCC(C)(C)n1c(nnn1)[C@H](c2cc3cccc(c3[nH]c2=O)C)[NH+](Cc4ccccc4)Cc5ccco5 C06149600
CCc1ccc2c(c1)cc(c(=O)[nH]2)[C@H](c3nnnn3C(C)(C)C)[NH+](Cc4ccccc4)Cc5ccco5 C06198140
CC[C@@H](c1nnc(n1C2CCCCC2)SCC(=O)Nc3nc(cs3)c4ccc(cc4)F)[NH+](C)C C12542719
COc1ccccc1c2c(cn(n2)c3ccccc3)C(=O)NC[C@H](c4ccccc4OC)[NH+]5CCCC5 C12747274
Cc1cc(c2cc(c(=O)[nH]c2c1)C[NH+](CCc3ccccc3)Cc4nnnn4Cc5ccc(cc5)F)C C13032881
CCc1ccc2c(c1)cc(c(=O)[nH]2)C[NH+](Cc3ccc(cc3)C)[C@@H](CC)c4nnnn4Cc5ccco5 C13063725
CC[C@H](c1nnnn1Cc2ccc(cc2)F)[NH+](Cc3ccccc3)Cc4cc5ccc(cc5[nH]c4=O)C C13063928
CC[C@@H](c1nnnn1Cc2ccc(cc2)F)[NH+](Cc3ccccc3)Cc4cc5ccc(cc5[nH]c4=O)C C13063929
CC[C@H](c1nnnn1Cc2ccc(cc2)F)[NH+](Cc3cccs3)Cc4cc5ccc(cc5[nH]c4=O)C C13063936
CC[C@@H](c1nnnn1C(C)(C)CC)[NH+](Cc2ccc(cc2)OC)Cc3cc4c(cc(cc4[nH]c3=O)C)C C13064789
CC[C@H](c1nnnn1C2CCCC2)[NH+](Cc3ccc(cc3)OC)Cc4cc5c(cc(cc5[nH]c4=O)C)C C13064812
CC[C@@H](c1nnnn1Cc2ccc(cc2)OC)[NH+](Cc3cc4c(cc(cc4[nH]c3=O)C)C)C5CCCC5 C13064897
CC[C@H](c1nnnn1Cc2ccco2)[NH+](Cc3ccc(cc3)C)Cc4cc5c(cc(cc5[nH]c4=O)C)C C13064930
CC[C@H](c1nnnn1CCc2ccccc2)[NH+](Cc3ccco3)Cc4cc5c(cc(cc5[nH]c4=O)C)C C13064982
CC[C@@H](c1nnnn1Cc2ccco2)[NH+](CCc3ccccc3)Cc4cc5ccc(c(c5[nH]c4=O)C)C C13065133
CC[C@H](c1nnnn1C2CCCC2)[NH+](Cc3ccc(cc3)OC)Cc4cc5c(ccc(c5[nH]c4=O)C)C C13065190
CC[C@@H](c1nnnn1Cc2ccco2)[NH+](CCc3ccccc3)Cc4cc5cc(cc(c5[nH]c4=O)C)C C13495849
Cc1ccc2cc(c(=O)[nH]c2c1C)C[NH+](C3CCCC3)[C@@H](c4nnnn4CCc5ccccc5)C(C)C C13499164
Cc1ccc2c(c1)cc(c(=O)[nH]2)C[NH+](C3CCCCC3)[C@H](c4nnnn4CCc5ccccc5)C(C)C C13500657
CCC[C@H](c1nnnn1Cc2ccco2)[NH+](CCc3ccccc3)Cc4cc5cccc(c5[nH]c4=O)C C13500984
CCC[C@@H](c1nnnn1C2CCCCC2)[NH+](CCc3ccccc3)Cc4cc5cc(ccc5[nH]c4=O)C C13500991
CCC[C@H](c1nnnn1Cc2ccco2)[NH+](CCc3ccccc3)Cc4cc5cc(ccc5[nH]c4=O)C C13500992
CC(C)(C)NS(=O)(=O)c1cc(cc(c1)NC/C=C/c2ccccc2)C(=O)NC[C@@H]3CCC[NH+](C3)C C14741861
Cc1cc2c(o1)cc3n2C[C@@](N(C3=O)CC[NH+](CC(C)C)CC(C)C)(C)C(=O)NC4CCCCCC4 C15675935
CCCN(Cc1cccn1Cc2ccc(o2)C(=O)NCCC[NH+]3CCCC[C@@H]3C)C(=O)C4CCCC4 C16533902
Cc1ccc2c(c1)cc(c(n2)O)C[NH+](CCc3ccccc3)[C@H](c4nnnn4Cc5ccco5)C(C)C C08582496
CC[C@H](c1nnnn1CCc2ccccc2)[NH+](Cc3ccco3)Cc4cc5cc(cc(c5nc4O)C)C C08624845
CCCC[NH+](CC)CCN1C(=O)c2ccc(n2C[C@@]1(C)C(=O)NC3CCCCCCC3)c4ccco4 C20920304
Cc1cccc(c1NC(=O)CSc2nc3ccccc3c(=O)n2CC[NH+](C(C)C)C(C)C)[N+](=O)[O-] C21137361
COc1cccc(c1OCc2ccc(cc2)Cl)C[NH2+]CCCSc3nnnn3c4ccccc4 C22108810
CCCc1ccc(cc1)[C@@H](C(C)C)[NH2+]Cc2nc3cc(ccc3n2CC)S(=O)(=O)N4CCOCC4 C24830159
c1ccc(cc1)n2c(cc(n2)C3CCCC3)NC(=O)C[NH+](Cc4ccc(cc4)C(=O)NC5CC5)C6CC6 C25187164
c1ccc(c(c1)O[C@@H](C[NH+](Cc2ccc3c(c2)OCO3)C[C@@H]4CCCO4)C(=O)NC5CCCCC5)F C34708268
CCNC(=O)N1CCC[NH+](CC1)CC2=C([C@@H](NC(=O)N2CC)c3ccc(cc3)C(C)C)C(=O)OCC C35664230
CCCC[C@H](CC)C(=O)N1CCCN(CC1)c2[nH]c(=O)cc(n2)CN3CC[NH+](CC3)C4CCCCC4 C35926705
CC(C)(C)OC[C@@H](C[NH+](CCOC)Cc1c(nn(c1Oc2ccccc2Cl)C)c3ccccc3)O C36304969
CC(C)(C)OC[C@H](C[NH+](CCOC)Cc1c(nn(c1Oc2ccc(cc2F)F)C)c3ccccc3)O C36316131
CCCOc1ccc(cc1)[C@H](CNC(=O)c2ccc(o2)S(=O)(=O)c3ccc(cc3)C)[NH+]4CCCC4 C40322808
c1ccc(cc1)OCCNS(=O)(=O)c2ccc(c(c2)C(=O)NCCC3=c4ccccc4=[NH+]C3)Cl C63221839
C[C@@H]1c2cc(c(cc2OC(=O)[C@@H]1CC(=O)NCCC3=c4ccc(cc4=[NH+]C3)OC)OCC(=C)C)Cl C63491406
CCOc1ccc(cc1OCC)C(=O)/N=C(/NCCC2=c3ccccc3=[NH+]C2)\Nc4ccc(cc4C)C C63588753
CCOc1ccc(cc1OCC)C(=O)/N=C(/NCCC2=c3ccccc3=[NH+]C2)\Nc4cc(cc(c4)C)C C63588757
C[C@H]1C(=c2cc(ccc2=[NH+]1)OC)CCN(Cc3cc(c(c(c3)OC)OC)OC)C(=S)NC(C)(C)C C63655349
CCOc1ccc(nn1)n2c(c(cn2)C(=O)NC[C@@H](c3ccc(cc3)OC)C4=c5ccccc5=[NH+]C4)C C64188275
CCOc1ccc(nn1)n2c(c(cn2)C(=O)NC[C@H](c3ccc(cc3)OC)C4=c5ccccc5=[NH+]C4)C C64188276
Cc1ccc(cc1)c2c(n3c(n2)sc(n3)N(C)CC(=O)NCC[NH+]4CCCC[C@@H]4C)NC(C)(C)C C64704139
CCC(C)(C)n1c(nnn1)[C@H](c2cc3cc(ccc3[nH]c2=O)OC)[NH+]4CCC(CC4)Cc5ccccc5 C06149476
C[C@H](c1nnc(n1c2ccc(cc2)Cl)S[C@@H](C)C(=O)Nc3ccc(cc3)C(F)(F)F)[NH+](C)C C09102317
c1ccc2c(c1)c(c[nH]2)C(=O)CSc3nnc(n3c4ccccc4C(F)(F)F)C[NH+]5CCCCC5 C09946370
c1ccc(cc1)Cn2c(nnc2SC[C@@H]3CCCO3)C4CC[NH+](CC4)Cc5cc(ccc5O)Cl C11786837
Cc1cc(ccc1C(C)C)OC[C@@H](C[NH+]2CCC(CC2)CN3C(=O)c4cccc5c4c(ccc5)C3=O)O C12170465
CCc1ccc(cc1)[C@H](CNC(=O)CCc2c(=O)n(c3ccccc3n2)c4ccc(cc4)OC)[NH+](C)C C12777731
CC[C@@H](c1nnnn1C(C)(C)C)[NH+](Cc2ccc3c(c2)OCO3)Cc4cc5c(cc(cc5[nH]c4=O)C)C C13064773
CC[C@@H](c1nnnn1C(C)(C)C)[NH+](Cc2ccc3c(c2)OCO3)Cc4cc5c(ccc(c5[nH]c4=O)C)C C13065161
CC(C)Oc1ccc(cc1)[C@H]2/C(=C(/c3ccc(cc3)Br)\O)/C(=O)C(=O)N2CCC[NH+](C)C C08921136
CC[C@@H](c1nnnn1C2CCCCC2)[NH+](CCc3ccccc3)Cc4cc5cc(cc(c5[nH]c4=O)C)C C13495841
Cc1ccc2cc(c(nc2c1)O)[C@H](c3nnnn3C4CCCC4)[NH+](Cc5ccco5)Cc6cccs6 C08677383
Cc1ccc(c(c1)C)NC(=O)[C@H](C)Sc2nc3c(c4c(s3)CCCC4)c(=O)n2CCC[NH+](C)C C16796273
Cc1cccc(c1)/[NH+]=c\2/c(cc3c(cnc(c3o2)C)COC(=O)C)C(=O)Nc4ccc(cc4OC)OC C20617242
COc1ccc(cc1)[C@H](CNC(=O)CSc2nnc(n2C3CC3)c4cccs4)[NH+]5CCCCC5 C26224840
CCCCSc1nc(c2c3c(sc2n1)CCCC3)N4CC[NH+](CC4)CC(=O)NC5CCCCC5 C34756163
Cc1ccccc1OC[C@H](C[NH+](Cc2ccccc2)Cc3c(noc3N4CCCC4)c5ccccc5)O C35744173
CC1CCN(CC1)c2c(c(no2)c3ccccc3)C[NH+](Cc4ccco4)C[C@@H](COc5ccccc5)O C35758136
CCCNC(=O)CN1CC[NH+](CC1)Cn2c(=S)n(c(n2)c3ccc(cc3)C)c4ccc(cc4)Cl C22364376
CCc1c(c(n(n1)c2ccc(cc2)F)Oc3ccccc3)C[NH+](Cc4ccco4)C[C@@H](COCC#C)O C35777616
CCOC[C@@H](C[NH+](Cc1ccccc1)Cc2c(nn(c2Oc3ccccc3OC)c4ccccc4)C)O C35777877
Cc1c(c(n(n1)c2ccccc2)Oc3ccccc3F)C[NH+](C[C@H](COCc4ccccc4)O)C5CC5 C35789112
CCc1ccccc1NC(=O)CN2CCN(CC2)C(=O)CSc3[nH+]c(c(n3C4CCCCC4)C)C C19353481
CCC[NH+](Cc1ccc(cc1)OC)Cc2ccc(o2)C(c3ccc(cc3)OC)(c4ccc(cc4)OC)O C36167682
CCc1c(c(n(n1)c2ccccc2)Oc3ccc(cc3F)F)C[NH+](CCOC)C[C@@H](COC(C)C)O C36302667
CCc1c(c(n(n1)c2ccccc2)Oc3ccc(cc3F)F)C[NH+](CCOC)C[C@H](COC(C)C)O C36302669
CC(C)(C)OC[C@H](C[NH+](CCOC)Cc1c(nn(c1Oc2ccccc2Cl)C)c3ccccc3)O C36304972
CC(C)(C)OC[C@@H](C[NH+](Cc1c(nn(c1Oc2ccc(cc2)Cl)C)c3ccccc3)CC4CC4)O C36305236
CC(C)c1ccc(cc1)OC[C@H]2c3ccsc3CCN2C(=O)C[NH+](CC=C)C[C@@H](COC(C)C)O C36309256
CCCC[C@@H](C[NH+](Cc1c(nn(c1Oc2ccc(cc2F)F)c3ccccc3)C)C[C@@H]4CCCO4)O C36313899
CC(C)C[NH+](Cc1c(nn(c1Oc2ccc(cc2F)F)C)c3ccccc3)C[C@H](COCC(C)C)O C36316107
CC(C)COC[C@H](C[NH+](CCOC)Cc1c(nn(c1Oc2ccc(cc2F)F)C)c3ccccc3)O C36316125
CC(C)COC[C@H](C[NH+](Cc1ccccc1)Cc2c(nn(c2Oc3ccccc3)C)c4ccccc4)O C36316201
c1cc(cc(c1)S(=O)(=O)NC[C@H](c2ccco2)[NH+]3CCN(CC3)c4ccc(cc4)F)C(F)(F)F C38597844
CN1CCCc2c1ccc(c2)[C@@H](CNS(=O)(=O)c3ccc(cc3)OC(F)(F)F)[NH+]4CCCCC4 C38671208
Cc1ccc(c(c1)C)[C@@H](C(C)C)NC(=O)[C@H]2CCC[NH+](C2)Cc3nc(no3)c4ccc(cc4)C(C)(C)C C38904008
C[C@H](CCc1ccccc1)NC(=O)[C@H]2CCC[NH+](C2)Cc3nc(no3)c4ccc(cc4)Br C38905449
CC[C@@H](C(=O)N[C@@H]1[C@@H](C2=C(S1)CCCC2)C(=O)OCC)SC3=N[C@@H]4C(=c5ccccc5=[NH+]4)N=N3 C39205223
CC[C@@H](C(=O)N[C@H]1[C@@H](C2=C(S1)CCCC2)C(=O)OCC)SC3=N[C@@H]4C(=c5ccccc5=[NH+]4)N=N3 C39205225
CC[C@H](C(=O)N[C@H]1[C@@H](C2=C(S1)CCCC2)C(=O)OCC)SC3=N[C@@H]4C(=c5ccccc5=[NH+]4)N=N3 C39205226
Cc1ccc(cc1)OC[C@@H]2c3ccsc3CCN2C(=O)C[NH+](C[C@@H](COC(C)(C)C)O)CC(C)C C35778670
Cc1c(c(n(n1)c2cccc(c2)Cl)Oc3ccccc3)C[NH+](C[C@@H](COC(C)(C)C)O)CC(C)C C36301743
CC(C)[C@@H](C(=O)OCC(=O)N1CCN(CC1)c2cccc[nH+]2)Nc3ccc(cc3Cl)C(F)(F)F C46552217
c1ccc(cc1)c2c(c(=O)n([nH]2)c3ccc(cc3)[N+](=O)[O-])/C=[NH+]/CCC(c4ccccc4)c5ccccc5 C02286063
CCCCCCOc1ccc(cc1)N2C(=O)C[C@H](C2=O)S/C(=[NH+]/Cc3ccc(cc3)OC)/NCC C59490447
Cc1cccc(c1)n2c(nnc2SCC(=O)Nc3ccccc3C(=O)OC)C4=c5ccccc5=[NH+]C4 C63253361
C[C@@H]1[C@@H](C(=O)c2ccc(cc2O1)OC)Oc3ccc(cc3)C(=O)NCCC4=c5cc(ccc5=[NH+]C4)OC C63270650
C[C@H]1[C@H](C(=O)c2ccc(cc2O1)OC)Oc3ccc(cc3)C(=O)NCCC4=c5cc(ccc5=[NH+]C4)OC C63270658
CCCCC[C@@H](C)NC(=O)c1ccc(cc1)N2C(=O)[C@@]3([C@H]4C(=c5cc(ccc5=[NH+]4)OC)CCN3C2=O)C C63362287
C[C@H](CCc1ccccc1)NC(=O)[C@H](CC(C)C)N2C(=O)[C@@]3([C@H]4C(=c5ccccc5=[NH+]4)CCN3C2=O)C C63373568
COc1ccc2=[NH+]CC(=c2c1)CCN3[C@@H](C(=O)N(C3=S)c4ccccc4)CC(=O)Nc5ccccc5 C63529258
CCC(C)(C)n1c(nnn1)[C@@H](c2cc3cc(c(cc3[nH]c2=O)C)C)[NH+](CCc4ccccc4)Cc5ccccc5 C06149062
CCC(C)(C)n1c(nnn1)[C@@H](c2cc3cc(cc(c3[nH]c2=O)C)C)[NH+](Cc4ccccc4)Cc5cccs5 C06149113
CCC(C)(C)n1c(nnn1)[C@H](c2cc3ccc(cc3[nH]c2=O)C)[NH+](Cc4ccccc4)Cc5cccs5 C06149564
CC[NH+](CC)CCCN(Cc1cc2c(cc(cc2[nH]c1=O)C)C)C(=S)NCCc3ccc(c(c3)OC)OC C06162580
CCCC[NH+](CCCC)CN1c2ccccc2/C(=N\NC(=O)CO/N=C/c3ccc(c(c3)OC)OC)/C1=O C08742819
CCCC[NH+](CCCC)CCCN1[C@H](C(=C(C1=O)O)C(=O)c2ccccc2)c3ccc(cc3)C(=O)OC C08695197
CCCC[NH+](CCCC)CCCN1[C@@H](C(=C(C1=O)O)C(=O)c2ccc(cc2)C)c3ccc(cc3)C(=O)OC C08695230
CCCC[NH+](CCCC)CCCN1[C@@H](C(=C(C1=O)O)C(=O)c2ccc(cc2)F)c3ccc(cc3)C(=O)OC C08695354
CC[C@@H](c1nnnn1C2CCCCC2)[NH+](Cc3ccc(cc3)OC)Cc4cc5cc(c(cc5[nH]c4=O)C)C C13064604
CC[C@@H](c1nnnn1Cc2ccccc2)[NH+](Cc3ccc(cc3)C)Cc4cc5cc(c(cc5[nH]c4=O)C)C C13064681
CC[C@@H](c1nnnn1Cc2ccccc2)[NH+](Cc3ccc(cc3)OC)Cc4cc5c(ccc(c5[nH]c4=O)C)C C13065229
Cc1cccc2c1[nH]c(=O)c(c2)[C@@H](c3nnnn3C(C)(C)C)[NH+](CCc4ccccc4)Cc5ccccc5 C06443567
CCCOc1cccc(c1)[C@H]2C(=C(C(=O)N2CCC[NH+](CC)CC)O)C(=O)c3ccc4c(c3)C[C@H](O4)C C09471364
CCC[C@H](c1nnnn1Cc2ccccc2)[NH+](Cc3cc4cc5c(cc4[nH]c3=O)OCO5)C6CCCCC6 C13500203
CCCOc1cccc(c1)[C@H]2C(=C(C(=O)N2CCC[NH+](CC)CC)O)C(=O)c3ccc4c(c3)C[C@@H](O4)C C09471358
CC[NH+](CC)CCCN1[C@H](C(=C(C1=O)O)C(=O)c2ccc3c(c2)C[C@@H](O3)C)c4cccc(c4)OCCC(C)C C09464895
CCOc1cc(cc(c1OCC)OCC)C(=O)NC[C@H](c2ccc(cc2)N(C)C)[NH+]3CCc4ccccc4C3 C22418196
CC(C)(C)c1ccc(cc1)OC[C@@H](CN2CC[NH+](CC2)CCN3C(=O)c4cccc5c4c(ccc5)C3=O)O C22853665
CC[NH+](CC)CCC[C@H](C)NC(=O)CCCSc1nnc(n1c2ccccc2)c3ccc(cc3)[N+](=O)[O-] C35173650
CC(C)CC[NH+](Cc1[nH]c(=O)c2c(csc2n1)c3ccc(cc3)Cl)C[C@@H](COCc4ccco4)O C35747360
CC(C)[NH+](Cc1[nH]c(=O)c2c(csc2n1)c3ccc(cc3)OC)C[C@@H](COc4ccc(cc4)Cl)O C35747430
CN(c1c(c(no1)c2ccccc2)C[NH+](CCCOC)C[C@@H](COCc3ccccc3)O)C4CCCCC4 C35760748
CCc1c(c(n(n1)c2ccccc2)Oc3ccccc3OC)C[NH+](CC4CC4)C[C@@H](COCC(C)C)O C35777416
CC(C)C[NH+](C[C@@H](COC(C)(C)C)O)CC(=O)N1CCc2c(ccs2)[C@@H]1COc3ccc(cc3)F C35779102
CC(C)C[NH+](C[C@H](COC(C)(C)C)O)CC(=O)N1CCc2c(ccs2)[C@@H]1COc3ccc(cc3)F C35779104
CCCCOC[C@H](C[NH+](Cc1ccco1)Cc2c(nn(c2Oc3ccccc3)c4ccc(cc4)F)CC)O C35781385
CCC[NH+](C[C@H](COC(C)C)O)CC(=O)N(CCc1c[nH]c2c1cccc2)Cc3ccc(cc3)C(C)(C)C C35842575
CC(C)C[NH+](C[C@H](COC(C)C)O)CC(=O)N(CCc1c[nH]c2c1cccc2)Cc3ccc(cc3)C(C)(C)C C35842589
CC(C)[C@@H](C[NH+](CCCOC)CC(=O)N(CCc1c[nH]c2c1cccc2)Cc3ccc(cc3)C(C)(C)C)O C35842601
CCCC[C@H](CC)C(=O)N1CCN(CC1)c2[nH]c(=O)cc(n2)CN3CC[NH+](CC3)CCc4ccccc4 C35926579
CC(C)[NH+](Cc1[nH]c(=O)c2c(csc2n1)c3ccccc3OC)C[C@@H](COc4ccc(cc4)Cl)O C36207132
Cc1ccc(c(c1)C)c2csc3c2c(=O)[nH]c(n3)C[NH+](C[C@H](COc4ccc(cc4)OC)O)C5CC5 C36207969
CC[C@H](C)[NH+](Cc1c(nn(c1Oc2ccccc2OC)c3ccccc3)C)C[C@@H](COCc4ccccc4)O C36302055
Cc1c(c(n(n1)c2ccccc2)Oc3ccc(cc3)OC)C[NH+](Cc4ccco4)C[C@@H](COC(C)(C)C)O C36302518
CCc1c(c(n(n1)c2ccccc2)Oc3ccccc3)C[NH+](C[C@@H]4CCCO4)C[C@@H](Cc5ccccc5)O C36302987
CC(C)c1c(c(n(n1)c2ccccc2)Oc3ccccc3F)C[NH+](C[C@H](COCc4ccccc4)O)C5CC5 C36307878
CCCCOC[C@@H](C[NH+](Cc1c(nn(c1Oc2cccc(c2)F)c3ccccc3)CC)C[C@@H]4CCCO4)O C36313701
CCCCOC[C@H](C[NH+](Cc1c(nn(c1Oc2cccc(c2)F)c3ccccc3)CC)C[C@@H]4CCCO4)O C36313702
CCCCOC[C@H](C[NH+](Cc1ccco1)Cc2c(nn(c2Oc3ccc(cc3)OC)c4ccccc4)C)O C36313918
CC[C@@H](Cc1ccccc1)CNC(=O)[C@H]2CCC[NH+](C2)Cc3nc(no3)c4ccc(cc4)Br C38905730
c1ccc(cc1)N2[C@H](NN=C2CNc3ccc(cc3)Cl)SCC(=O)N/N=C/C4=c5ccccc5=[NH+]C4 C39444107
CCC[NH2+]Cc1cn(c2c1cc(cc2)C(=O)OC)C[C@@H](c3ccccc3O)S(=O)(=O)c4ccccc4 C39491743
Cc1ccc2=[NH+]C(=O)[C@H](C=c2c1)[C@H]([C@@H]3N=NNN3C(C)(C)C)N(CCc4ccccc4)Cc5cccs5 C39710333
CCOc1ccc(cc1)[C@H](CNC(=O)c2ccc(o2)S(=O)(=O)c3ccc(cc3)C)[NH+]4CCCCCC4 C40322888
CC[NH+](CC)[C@@H](CNC(=O)c1ccc(o1)S(=O)(=O)c2ccc(cc2)Br)c3ccccc3 C40323021
CCOc1cc(cc(c1OCc2cccc(c2)C)Br)C[NH2+]CCCSc3nnnn3C C40744794
CCOc1cc(cc(c1OCc2ccccc2C)Br)C[NH2+]CCCSc3nnnn3C C40744796
C/C(=N\NC(=[NH2+])S[C@H]1CC(=O)N(C1=O)c2ccc(cc2)C(=O)OC)/c3ccc(cc3)C4CCCCC4 C59489458
c1ccc2=[NH+]CC(=c2c1)C[C@@H](C(=O)OCC(=O)NC34CC5CC(C3)CC(C5)C4)NC(=O)c6cccs6 C63259006
CC(C)COC(=O)c1ccc(cc1)OCc2cc(ccc2OC)[C@@H]3[C@@H]4C(=c5cc(ccc5=[NH+]4)OC)CCN3 C63540960
CC(C)(C)c1ccc(cc1)S(=O)(=O)Nc2ccc(cc2)N3CCN(CC3)c4c(cc(c[nH+]4)C(F)(F)F)Cl C03104290
CCC(C)(C)n1c(nnn1)[C@H](c2cc3cc(ccc3[nH]c2=O)C)[NH+](Cc4ccccc4)Cc5ccc(cc5)F C06149435
CCc1ccc2c(c1)cc(c(=O)[nH]2)[C@@H](c3nnnn3C(C)(C)CC)[NH+]4CCN(CC4)c5cc(ccc5C)Cl C06135166
CCOc1ccc(cc1)n2c(=O)c3c4c(sc3nc2SCC(=O)Nc5ccc(cc5)C)C[NH+](CC4)C C02447894
c1ccc2c(c1)[C@@H]([C@@H](N(C2=O)C3CCCC3)c4cccs4)C(=O)NCC[NH+](Cc5ccco5)C6CCCC6 C09433691
Cc1cc(c2c(c1)cc(c(=O)[nH]2)[C@@H](c3nnnn3Cc4ccccc4)[NH+]5CCC(CC5)Cc6ccccc6)C C06300864
C1CC(=O)N(C1)CCC[NH+](CC(=O)NC23CC4CC(C2)CC(C4)C3)CC(=O)NC56CC7CC(C5)CC(C7)C6 C12551006
Cc1ccc2c(c1)cc(c(=O)[nH]2)[C@@H](c3nnnn3Cc4ccc(cc4)F)[NH+]5CCC(CC5)Cc6ccccc6 C06408845
Cc1cc(c2cc(c(=O)[nH]c2c1)[C@@H](c3nnnn3C4CCCC4)[NH+](Cc5ccc(cc5)F)Cc6ccco6)C C06301572
Cc1cc2cc(c(=O)[nH]c2cc1C)[C@H](c3nnnn3Cc4ccccc4)[NH+]5CCC(CC5)Cc6ccccc6 C06321402
Cc1ccc2cc(c(=O)[nH]c2c1C)[C@H](c3nnnn3Cc4ccccc4)[NH+]5CCC(CC5)Cc6ccccc6 C06442589
Cc1ccc(c2c1cc(c(=O)[nH]2)[C@H](c3nnnn3Cc4ccccc4)[NH+]5CCC(CC5)Cc6ccccc6)C C06405804
Cc1ccccc1OCCOc2ccc(cc2)[C@@H]3/C(=C(/c4ccc(o4)C)\O)/C(=O)C(=O)N3CCC[NH+](C)C C09241124
Cc1ccc(c2c1cc(c(=O)[nH]2)[C@H](c3nnnn3C(C)(C)C)[NH+](Cc4ccc(cc4)Cl)Cc5ccco5)C C06322226
CN(C1CCCCC1)C(=O)c2ccc(nc2N3CCC(CC3)[NH+]4CCC[C@H](C4)CO)c5ccc(cc5)SC C19113735
C[C@@H]1CC[C@H]([C@H](C1)OC[C@H](CN2CC[NH+](CC2)CCN3C(=O)c4cccc5c4c(ccc5)C3=O)O)C(C)C C19790685
Cc1ccc(c2c1cc(c(=O)[nH]2)[C@@H](c3nnnn3CCc4ccccc4)N5CC[NH+](CC5)C6CCCCC6)C C01381768
CCC[NH+](CCC)CCNC(=O)c1ccc2c(c1)N(C(=O)c3ccccc3[S@@]2=O)Cc4ccc(cc4)F C20242600
COc1ccc2c(c1)c3c([nH]2)[C@@H](NCC3)c4ccc(c(c4)C[NH+]5CCN(CC5)c6ccc(cc6)[N+](=O)[O-])OC C20259500
CC[NH+]1CCc2c(sc(c2[C@H](C)NC(=O)Nc3c(c4c(s3)CCCC4)C(=O)OCC)n5cccc5)C1 C20386527
CCc1cc2c(=O)c(c(oc2c(c1O)C[NH+]3CCC(CC3)C)C(F)(F)F)Oc4cnn(c4)c5ccccc5 C25582180
Cc1ccc(c(c1)C)[C@@H](C(C)C)NC(=O)[C@H]2CCC[NH+](C2)Cc3nc(no3)c4ccc(cc4)Br C31044069
Cc1ccc(cc1)NC(=O)C[NH+]2CCN(CC2)c3nc4c(c5c(s4)CCC5)c(=O)n3CCc6ccccc6 C34748172
CCCSc1nc(c2c3c(sc2n1)COC(C3)(C)C)N4CC[NH+](CC4)CC(=O)NC5CCCCC5 C34749982
CC(=C)C[NH+]1CCN(CC1)c2c3c4c(sc3nc(n2)SCC(=O)NC5CCCCC5)COC(C4)(C)C C34750223
Cc1ccc(c(c1)C)n2c(=O)c3ccccc3nc2[C@H](C)N(CC[NH+](C)C)C(=O)Nc4ccc(cc4)SC C35070314
CC(C)COC[C@@H](C[NH+](C)Cc1c2c(n(n1)c3ccc(cc3)Cl)CCN(C2)Cc4cccc(c4)Cl)O C35573827
CC(C)c1cc(nc(n1)SCc2ccc(o2)C(=O)NCC[NH+](C)C)N3CCN(CC3)c4ccccc4F C35675925
Cc1cccc(c1)S(=O)(=O)N(c2ccc3c(c2)OCO3)C4CC[NH+](CC4)Cc5ccc(c(c5)[N+](=O)[O-])O C35853301
CCC[NH+](Cc1ccc(c(c1)OC)OC)Cc2ccc(o2)C(c3ccc(cc3)OC)(c4ccc(cc4)OC)O C36156209
Cc1ccccc1n2c3c(c(n2)C(C)(C)C)[C@H](SCC(=O)N3CC(=O)NCC[NH+](C)C)c4ccsc4 C37264027
C[C@@H](C(=O)Nc1ccccc1[N+](=O)[O-])S[C@H]2NN=C(N2c3ccc(cc3)Cl)C4=c5ccccc5=[NH+]C4 C38799178
Cc1ccc(cc1)CSCCCNC(=O)[C@H]2CCC[NH+](C2)Cc3nc(no3)c4ccc(cc4)C(C)(C)C C38903677
C[C@@H](c1ccc(cc1)C(C)(C)C)NC(=O)[C@@H]2CCC[NH+](C2)Cc3nc(no3)c4ccc(cc4)Br C38905480
C[C@@H](c1ccc(cc1)C(C)(C)C)NC(=O)[C@H]2CCC[NH+](C2)Cc3nc(no3)c4ccc(cc4)Br C38905482
c1cc(ccc1c2nc(on2)C[NH+]3CCC[C@H](C3)C(=O)NCCCSC4CCCCC4)Br C38905704
CCCc1ccc(c(c1)N2CC[NH2+][C@H](C2)S(=O)(=O)Oc3ccccc3)NS(=O)(=O)Cc4ccccc4 C39481470
CC1(CCCCC1)C(=O)N2C[C@H](C3(C2)CC[NH2+]CC3)C(=O)NC(c4ccc(cc4)OC)c5ccc(cc5)OC C39676571
c1ccc(c(c1)[C@H](CNC(=O)c2ccc(o2)S(=O)(=O)c3ccc(cc3)Cl)[NH+]4CCCCCC4)Cl C40322221
C[C@H](c1[nH+]c2ccccc2c(n1)NC3CCCCC3)N4CCN(CC4)S(=O)(=O)c5ccc(cc5)C(C)C C22053049
CN(C)c1cc([nH+]c(n1)N(C)C)N/N=C/c2cn(c3c2cccc3)CCOc4ccc(cc4)C5CCCCC5 C41078040
Cc1ccc(cc1)S(=O)(=O)N2C[C@H](Oc3c2cccc3)C(=O)NCc4ccc(cc4)C[NH+]5CCC[C@@H](C5)C C44878514
CCC1=NN2C(=[NH2+])/C(=C/c3cn(c4c3cccc4)CCOc5ccc(cc5)C6CCCCC6)/C(=O)N=C2S1 C33148387
CC[C@@H](C)[C@@H]1C(=O)N(C2([NH2+]1)CCN(CC2)S(=O)(=O)c3cccc(c3)C(F)(F)F)Cc4ccc(cc4)F C36024453
CC[C@H](C)[C@@H]1C(=O)N(C2([NH2+]1)CCN(CC2)S(=O)(=O)c3ccc(cc3)C)Cc4cccc(c4)C(F)(F)F C36028099
CC(C)C[C@H]1C(=O)N(C2([NH2+]1)CCN(CC2)S(=O)(=O)c3ccc(cc3)F)Cc4cccc(c4)C(F)(F)F C36032824
COc1ccc(cc1)/C=N\n2cc([nH+]c2/N=C/c3cc(cc(c3O)Br)Br)c4ccc(cc4)OC C01900371
CCOc1ccccc1/C=C\2/C(=O)c3c(cc(c(c3O2)C[NH+]4CCN(CC4)Cc5ccc6c(c5)OCO6)O)C C41584992
CCc1cc(=O)oc2c1ccc(c2C)OC(=O)[C@H](CC3=c4ccccc4=[NH+]C3)NC(=O)OCc5ccccc5 C63350666
CCCCOc1ccc(cc1)NC(=O)c2ccccc2N3C(=O)[C@@]4([C@@H]5C(=c6ccccc6=[NH+]5)CCN4C3=O)C C63362541
COCCn1c(nnn1)[C@@H](c2cc3cc4c(cc3[nH]c2=O)OCO4)[NH+]5CCN(CC5)c6ccc(cc6)OC C06136257
COCCn1c(nnn1)[C@H](c2cc3cc4c(cc3[nH]c2=O)OCO4)[NH+](Cc5ccccc5)Cc6cccnc6 C06136291
CC[NH+]1CCc2c(sc(c2C(=O)OCC)NC(=O)[C@@H]3CCCN3S(=O)(=O)c4ccc(cc4)F)C1 C08868853
CCN(Cc1ccc2c(c1)OCCO2)C(=O)CSc3nnc(n3c4ccc(cc4)F)[C@H](C)[NH+](C)C C08779731
C[NH+](C)CCCN(c1nc2ccc(cc2s1)[N+](=O)[O-])C(=O)CS(=O)(=O)c3ccc(cc3)Cl C09385692
CC[NH+](CC)CCN(c1nc2c(ccc(c2s1)OC)OC)C(=O)CS(=O)(=O)c3ccc(cc3)F C09387145
Cc1ccc(cc1)S(=O)(=O)CCC(=O)N(CCC[NH+](C)C)c2nc3c(ccc(c3s2)OC)OC C09387197
COc1ccc(cc1)[C@H](CNC(=O)C2CCN(CC2)S(=O)(=O)c3ccc(cc3)C#N)[NH+]4CCCC4 C09494813
CCC[NH+]1CCc2c(sc(c2C(=O)OC)NC(=O)[C@H]3CCCN(C3)S(=O)(=O)c4cccs4)C1 C10751207
CN(Cc1ccsc1)C(=O)c2c(cc(=O)n3c2CC[NH+](CC3)Cc4c(cccc4OC)OC)OC C11882212
C[NH+](C)[C@H](CNS(=O)(=O)c1cc(ccc1OC)N2C(=O)CCS2(=O)=O)c3ccc(cc3)OC C11997944
Cc1ccc(cc1)C(=O)N(CCCN2CCCC2=O)Cc3cc4c(ccc(c4[nH+]c3N(C)C)OC)OC C12218611
Cc1ccc2cc(c([nH+]c2c1)N3CCC[C@@H](C3)O)CN(CCCN4CCCC4=O)C(=O)c5cncs5 C12470729
Cc1ccc(cc1)[C@H](C(=O)NC(C)(C)C)N(C[C@H]2CCCO2)C(=O)c3ccc(o3)C[NH+]4CCOCC4 C12476837
Cc1ccc2cc(c(=O)[nH]c2c1)[C@H](c3nnnn3CCOC)[NH+]4CCN(CC4)c5ccc(cc5)[N+](=O)[O-] C06410034
CC[NH+](CC)Cc1nc(c2c(c(sc2n1)C)C)N3CCN(CC3)S(=O)(=O)c4ccc(cc4)OC C13133645
Cc1cc(c(n1c2cc(on2)C)C)C(=O)CSc3nnc(n3c4ccc(cc4)Cl)[C@@H](C)[NH+](C)C C09125867
CCC[NH+]1CCc2c(sc(c2C(=O)OC)NC(=O)[C@H]3CCCN(C3)S(=O)(=O)c4ccccc4)C1 C14023376
CC(C)N1C(=O)C2(CC[NH+](CC2)Cc3c(cccc3OC)OC)N(C1=O)CCc4ccc(cc4)OC C14530947
Cc1c(n2ccsc2n1)C[NH+]3C[C@H](CN(C(=O)C3)CCCN4CCCC4=O)OCc5ccccc5 C14732947
Cc1c(n2ccsc2n1)C[NH+]3C[C@@H](CN(C(=O)C3)CCCN4CCCC4=O)OCc5ccccc5 C14732948
Cc1ccn(n1)CCC(=O)N(Cc2cc3cc4c(cc3[nH+]c2N5CCOCC5)CCC4)C[C@H]6CCCO6 C14954478
CC[C@H](c1nnc(n1Cc2ccccc2)SCCCn3c(=O)c4c(ncn4C)n(c3=O)C)[NH+](C)C C23483476
CC[C@@H](c1nnc(n1Cc2ccccc2)SCCCn3c(=O)c4c(ncn4C)n(c3=O)C)[NH+](C)C C23483478
CCN(CC)S(=O)(=O)c1ccc(c(c1)[N+](=O)[O-])N2CC[NH+](CC2)CC(=O)N3C[C@@H](C[C@H](C3)C)C C24341154
CCn1c(c(c(c(c1=O)C#N)C)/C=C\2/C(=O)N(C(=S)S2)CCCOCC)N3CC[NH+](CC3)CC C33479024
CC[NH+]1CCN(CC1)c2c(c(nn2c3ccccc3)C)CN(CCOC)C(=O)c4ccc5c(c4)OCO5 C34831875
C[NH+](C)CCNC(=O)c1coc(n1)CN2c3cc(ccc3OCC2=O)C(=O)COc4ccc(cc4)F C35796550
CC(C)COC[C@@H](CN1CC[NH+](CC1)Cc2nc(co2)C(=O)N3CCN(CC3)Cc4ccccc4)O C35839397
CC(C)COC[C@H](CN1CC[NH+](CC1)Cc2nc(co2)C(=O)N3CCN(CC3)Cc4ccccc4)O C35839401
COCCCn1c(=O)c2c(ccs2)n3c1nnc3CCCC(=O)N4CCN(CC4)c5cccc[nH+]5 C09431363
CCCn1c(c(c(c(c1=O)C#N)C)/C=C\2/C(=O)N(C(=S)S2)CCCOC)N3CC[NH+](CC3)CC C33812557
CCCCn1c(c(c(c(c1=O)C#N)C)/C=C/2\C(=O)N(C(=S)S2)CCCOC)N3CC[NH+](CC3)C C33812712
C[C@H](c1nnc(n1c2ccc(cc2)Cl)SCC(=O)N([C@@H]3CCS(=O)(=O)C3)C4CC4)[NH+](C)C C22504719
CC[C@@H](c1ccc(cc1)S(=O)(=O)C)NC(=O)[C@@H]2CCC[NH+](C2)Cc3nc(no3)c4ccc(cc4)C C38891845
COC(=O)c1ccc(cc1)S(=O)(=O)N(Cc2ccco2)C[C@H]3C=c4cc5c(cc4=[NH+]C3=O)OCO5 C39324791
CCOC(=O)c1ccc(cc1)S(=O)(=O)N(C[C@@H]2CCCO2)C[C@@H]3C=c4ccc(cc4=[NH+]C3=O)OC C39324924
COC(=O)c1ccc(cc1)S(=O)(=O)N(Cc2ccco2)C[C@@H]3C=c4cc5c(cc4=[NH+]C3=O)OCCO5 C39325448
CCc1cccc2=C(C[NH+]=c12)C(=O)[C@@H](c3ccccc3)OC(=O)CN4C=N[C@H]5[C@@H]4C(=O)N(C(=O)N5C)C C39421761
CCc1ccc2=[NH+]C(=O)[C@H](C=c2c1)[C@@H](c3nnnn3CCOC)N4CCN(CC4)c5ccccc5OC C39710469
CCc1ccc2=[NH+]C(=O)[C@@H](C=c2c1)[C@H](c3nnnn3CCOC)N(Cc4ccccc4)Cc5cccnc5 C39710534
Cc1cc2=C[C@H](C(=O)[NH+]=c2cc1C)[C@H](c3nnnn3CCOC)N4CCN(CC4)c5ccccc5OC C39711218
COCCn1c(nnn1)[C@@H]([C@@H]2C=c3cc(ccc3=[NH+]C2=O)OC)N(Cc4ccco4)Cc5cccs5 C39711363
C[C@@H]1C(=C(C(=N1)C(=O)[C@@H](C)Sc2nnc(n2c3ccc(cc3)F)C[NH+]4CCCCC4)C)C(=O)OC C44649555
C[C@H]1C(=C(C(=N1)C(=O)[C@@H](C)Sc2nnc(n2c3ccc(cc3)F)C[NH+]4CCCCC4)C)C(=O)OC C44649558
COc1cc(cc(c1OC)OC)/C=C/C(=O)N2CCC(CC2)[NH+]3CCc4cc(c(cc4C3)OC)OC C39203599
CCCCOCCCN1CC(=O)N2[C@H](C1=O)CC3=c4ccccc4=[NH+][C@@H]3[C@@H]2c5ccc(cc5OC)OC C63137364
CCOC(CCCN1CC(=O)N2[C@H](C1=O)CC3=c4ccccc4=[NH+][C@H]3[C@H]2c5ccccc5OC)OCC C63140399
Cc1ccc(cc1)S(=O)(=O)N2CCN(CC2)C(=O)CCC(=O)OCC(=O)C3=c4ccccc4=[NH+]C3 C39940186
CCN(CC)S(=O)(=O)c1ccc2c(c1)C[C@@H](N2C(=O)C)C(=O)NCCC3=c4cc(ccc4=[NH+]C3)C C63666752
CCOc1ccc2c(c1)cc(c(=O)[nH]2)C[NH+](Cc3cccs3)Cc4nnnn4C[C@@H]5CCCO5 C06196732
CCOc1ccc2c(c1)cc(c(=O)[nH]2)C[NH+](Cc3cccs3)Cc4nnnn4C[C@H]5CCCO5 C06196733
CCOc1ccc2c(c1)cc(c(=O)[nH]2)[C@@H](c3nnnn3CCOC)[NH+]4CCN(CC4)C(=O)c5ccco5 C06196813
Cc1cc(c(n1CCOC)C)C(=O)C[NH+]2CCN(CC2)S(=O)(=O)c3ccc4c(c3)OCCCO4 C08940315
CCOC(=O)c1c(nc(s1)NC(=O)CSc2c3c(n(c(=O)n2)CC[NH+](C)C)CCCC3)C C09747470
CCC[NH+](CCC)Cc1ccc(o1)CNC(=O)[C@H]2CCCN(C2)c3nnc(s3)N4CCCC4=O C09747676
Cc1ccccc1C[C@@]2(C(=O)N(C(=O)N2)CCC[NH+](C)C)C3CCN(CC3)C(=O)CCC(=O)OC C11814784
CCOc1ccc(cc1)n2c(nnn2)C[NH+]3CCN(CC3)S(=O)(=O)c4cc(ccc4C)[N+](=O)[O-] C11831143
Cc1ccc(cc1)[C@H](CNS(=O)(=O)c2cc(ccc2OC)N3C(=O)CCS3(=O)=O)[NH+](C)C C11904190
Cc1ccc(cc1S(=O)(=O)NC[C@@H](c2ccc(cc2)OC)[NH+](C)C)N3C(=O)CCS3(=O)=O C11997789
CCOC(=O)Cc1csc(n1)NC(=O)CSc2c3c(n(c(=O)n2)CC[NH+](C)C)CCCC3 C12312716
CCOC(=O)Cn1c(nnn1)C[NH+](Cc2ccc3c(c2)OCO3)Cc4cc5ccc(cc5[nH]c4=O)C C12832856
COc1cc2cc(c(=O)[nH]c2cc1OC)C[NH+](Cc3nnnn3C[C@@H]4CCCO4)C5CCCCC5 C13033540
CCOC(=O)Cn1c(nnn1)C[NH+](Cc2ccco2)Cc3cc4cc(c(cc4[nH]c3=O)OC)OC C13033594
c1ccc(cc1)C[NH+](Cc2cc3cc4c(cc3[nH]c2=O)OCCO4)Cc5nnnn5C[C@H]6CCCO6 C13033736
c1cc(cnc1)C[NH+](Cc2cc3cc4c(cc3[nH]c2=O)OCCO4)Cc5nnnn5Cc6ccc(cc6)F C13033893
CC[C@@H](c1nnnn1CC(=O)OCC)[NH+](Cc2cccnc2)Cc3cc4c(cc(cc4[nH]c3=O)C)C C13064901
CC[C@@H](c1nnnn1CC(=O)OCC)[NH+](Cc2cc3c(cc(cc3[nH]c2=O)C)C)C[C@@H]4CCCO4 C13064907
c1ccc(cc1)CC[NH+](Cc2cc3cc4c(cc3[nH]c2=O)OCO4)Cc5nnnn5C[C@H]6CCCO6 C13065407
Cc1ccc(cc1)C[NH+](Cc2cc3cc4c(cc3[nH]c2=O)OCO4)Cc5nnnn5Cc6ccco6 C13065436
CN(C)c1nc(nc(n1)N(C)C)N2CC(=O)N(C2=[NH2+])CCNS(=O)(=O)c3ccc(cc3)Cl C00852963
CC[NH+]1CCC[C@@H]1CNC(=O)c2c3c(n(n2)CCOC)CCN(C3)C(=O)c4cc(on4)CC(C)C C14536267
CC[NH+]1CCC[C@H]1CNC(=O)c2c3c(n(n2)CCOC)CCN(C3)C(=O)c4ccc5c(c4)OCCO5 C14753947
Cc1c(c(n(n1)[C@@H]2CCS(=O)(=O)C2)C)C[NH+](C)Cn3c(=S)oc(n3)Cc4ccc(cc4)OC C16875495
Cc1ccc(cc1)S(=O)(=O)Cn2c(nnn2)[C@@H](CC(C)C)[NH+]3CCN(CC3)C(=O)c4ccco4 C06173134
CN(C)S(=O)(=O)c1ccc(cc1)C(=O)C2=C(C(=O)N([C@@H]2c3ccco3)CC[NH+]4CCOCC4)O C06126879
COCCn1c(nnn1)[C@H](c2cc3cc4c(cc3[nH]c2=O)OCO4)N5CC[NH+](CC5)Cc6ccco6 C19593909
CCOc1ccc2c(c1)cc(c(=O)[nH]2)[C@H](c3nnnn3Cc4ccc(cc4)OC)N5CC[NH+](CC5)C C20080536
CCOc1ccc2c(c1)cc(c(=O)[nH]2)[C@@H](c3nnnn3Cc4ccc(cc4)OC)N5CC[NH+](CC5)C C20080539
CC[NH+]1CCN(CC1)[C@H](c2cc3cc(c(cc3[nH]c2=O)OC)OC)c4nnnn4C[C@@H]5CCCO5 C20080695
CC[NH+]1CCN(CC1)[C@H](c2cc3cc(c(cc3[nH]c2=O)OC)OC)c4nnnn4C[C@H]5CCCO5 C20080703
COc1cc2c(cc1OC)C[NH+](CC2)[C@H]3CC(=O)N(C3=O)c4cc(cc(c4)C(=O)OC)C(=O)OC C22609223
COc1cc(cc(c1OC)OC)c2csc([n+]2/N=C/c3cc4c(cc3[N+](=O)[O-])OCO4)NCC=C C35544242
CC(C)OC[C@H](CN1CC[NH+](CC1)Cc2nc(co2)C(=O)N3CCN(CC3)Cc4ccccc4)O C35839395
CCN(Cc1ccccc1)C(=O)c2coc(n2)C[NH+]3CCN(CC3)C[C@@H](COCc4ccco4)O C35840439
CC[C@H](c1nnnn1C[C@H]2CCCO2)[NH+](Cc3cc4cc(cc(c4[nH]c3=O)C)C)C[C@@H]5CCCO5 C33937138
COc1cc(cc(c1OC)OC)C(=O)N2CC[NH+](CC2)C[C@@H]3CN(CCO3)C(=O)Cc4cccs4 C34686095
Cc1ccc2c(c1)cc(c(=O)[nH]2)C[NH+](Cc3ccc4c(c3)OCO4)Cc5nnnn5Cc6ccco6 C19221074
c1cc(cnc1)C[NH+](Cc2cc3cc4c(cc3[nH]c2=O)OCCO4)Cc5nnnn5Cc6ccco6 C13033911
CCOc1ccc2c(c1)sc(n2)N(CC[NH+](C)C)C(=O)Cn3cnc4c3c(=O)n(c(=O)n4C)C C36642268
C[C@@H](C(=O)N1CCN(CC1)S(=O)(=O)c2ccccc2)[NH+]3CCN(CC3)CC(=O)NCCOC C23367975
CC[C@H](c1nnnn1C2CCCC2)[NH+](CCN3CCOCC3)Cc4cc5cc(ccc5[nH]c4=O)C C22928453
CCOc1cccc2c1nc(s2)N(CC[NH+](C)C)C(=O)Cn3cnc4c3c(=O)n(c(=O)n4C)C C36642503
CCOc1cc(ccc1OS(=O)(=O)C)/C=C\2/C(=[NH2+])N3C(=NC2=O)SN=C3SCC(C)C C20205604
CCOc1cc(ccc1OS(=O)(=O)C)/C=C/2\C(=[NH2+])N3C(=NC2=O)SC(=N3)S(=O)(=O)CC(C)C C20208698
CC[NH+]1CCN(CC1)c2cc3c(cc2F)c(=O)c(cn3C4CC4)C(=O)OCC(=O)NCc5ccco5 C51364305
CCCCn1c2c(c(=O)[nH]c1=O)n(c(n2)C[NH+](Cc3ccc(cc3)OC)[C@@H]4CCS(=O)(=O)C4)C C62580030
Cn1c(=O)c(nn(c1=O)c2ccc(cc2)F)c3nc(on3)C(=O)NCCC[NH+](C)C4CCCCC4 C35481725
C[C@H]1CCCC[NH+]1CCCNC(=O)CCC(=O)N2CCc3c(c(nn3C)C(=O)N4CCOCC4)C2 C64565560
Cc1ccc(cc1)n2c(=O)n(c(=O)c(n2)c3nc(on3)C(=O)NCCC[NH+](C)C4CCCCC4)C C45946826
CCCC[C@]12C=CC[NH+]3[C@@H]1[C@@]4(CC3)c5ccc(cc5N([C@@H]4[C@@]([C@@H]2OC(=O)C)(C(=O)OC)O)C)OC C04109203
Cc1ccc(cc1)S(=O)(=O)Cn2c(nnn2)[C@H](C(C)C)[NH+]3CCN(CC3)c4ccccc4OC C06173118
CCc1ccc2c(c1)cc(c(=O)[nH]2)C[NH+](Cc3ccc(cc3)OC)Cc4nnnn4C[C@H]5CCCO5 C06197803
CCc1ccc2c(c1)cc(c(=O)[nH]2)[C@@H](c3nnnn3CCOC)[NH+]4CCC(CC4)Cc5ccccc5 C06198004
CC(=O)c1cccc(c1)S(=O)(=O)N2CCC(CC2)C(=O)NC[C@H](c3ccco3)[NH+]4CCCCC4 C08709514
C[NH+](C)CCCN1[C@H](c2c(=O)c3cc(ccc3oc2C1=O)Cl)c4cc(c(c(c4)OC)OC)OC C08834891
COc1ccc(cc1OC)N2C(=O)c3ccccc3[C@@H](C2=O)/C=N/C[C@@H](c4ccco4)[NH+]5CCCC5 C09493484
C[NH+](C)CCCN(c1nc2cc3c(cc2s1)OCCO3)C(=O)c4cc(cc(c4)[N+](=O)[O-])[N+](=O)[O-] C10068290
C[NH+](C)CCCOc1cc(=O)n2c(c1C(=O)OC)CCN(CC2)C(=O)CCc3ccc(cc3)OC C12053953
CCC[C@@]1(C(=O)N(C(=O)N1)CC[C@@H]2CCC[NH+]2C)C3CCN(CC3)C(=O)c4cc(sc4)C(=O)C C12054764
Cc1ccoc1C(=O)N2CCC(CC2)[C@@]3(C(=O)N(C(=O)N3)CCC[NH+](C)C)Cc4ccc(cc4)F C12149012
Cc1ccc2cc(c(=O)[nH]c2c1C)C[NH+](Cc3ccco3)Cc4nnnn4Cc5ccc(cc5)OC C12832965
Cc1cc(c2cc(c(=O)[nH]c2c1)C[NH+](Cc3ccco3)Cc4nnnn4Cc5ccc(cc5)OC)C C12833284
CCC(C)(C)n1c(nnn1)C[NH+](Cc2ccc(cc2)C)Cc3cc4cc5c(cc4[nH]c3=O)OCCO5 C13033845
Cc1ccc(c2c1cc(c(=O)[nH]2)C[NH+](Cc3nnnn3Cc4ccc(cc4)OC)C[C@H]5CCCO5)C C06322010
Cc1ccc(o1)C[NH+](C)CC(=O)c2cc(n(c2C)c3cccc(c3)S(=O)(=O)N4CCOCC4)C C12557434
COc1ccc(cc1OC)N2C(=O)c3ccccc3[C@H](C2=O)/C=N/C[C@H](c4ccco4)[NH+]5CCCC5 C09493848
CC[NH+]1CCC[C@H]1CNC(=O)c2c3c(n(n2)CCOC)CCN(C3)C(=O)c4ccc(s4)C(=O)C C14539395
COc1cc(cc2c1OCO2)C[NH+]3C[C@H](CN(C(=O)C3)CCc4ccccc4)OCc5ccncc5 C14732825
COCCCN1C(=O)N(C(=O)C12CC[NH+](CC2)Cc3cccn3c4ccccn4)Cc5ccccc5 C14746851
C[C@H](CCn1cccn1)[NH+]2CCC3(CC2)C(=O)N(C(=O)N3CCOC)Cc4cccc5c4cccc5 C14755170
CC(=O)N1c2ccc(cc2C[C@@H]1C(=O)NCC[NH+](C)Cc3ccccc3)S(=O)(=O)N4CCCC4 C21022483
CC[C@@H](C)N(CC(=O)Nc1cccc(c1C)C)C(=O)C[NH+]2CCN(CC2)CC(=O)N3CCCCC3 C22849455
C[NH+](Cc1ccc2c(c1)OCCO2)CC(=O)Nc3ccc(cc3)S(=O)(=O)N(C)C4CCCCC4 C24214039
CCn1c(nn(c1=S)C[NH+](C)Cc2cn(nc2c3ccccc3)c4ccccc4)N5CCOCC5 C24279975
c1ccc(cc1)Cn2c(nnc2SCCN3C(=O)c4ccccc4S3(=O)=O)C[NH+]5CCCC5 C25025174
CCN(CC)C(=O)C[NH+]1CCN(CC1)c2c3c4c(sc3nc(n2)SCC(=O)N(C)C)CCC4 C34757736
Cc1c(c(n(n1)c2ccccc2)N3CC[NH+](CC3)C)CN(CC(C)C)C(=O)c4cccc(c4)[N+](=O)[O-] C34834350
C[C@H](c1nc2ccccc2c(=O)n1CCOC)[NH+]3CCN(CC3)C(=O)/C=C/c4ccc(cc4)[N+](=O)[O-] C35032515
C[NH+](C)CCNC(=O)c1csc(n1)CSc2nnc(n2c3ccc(cc3)Cl)c4ccco4 C35350305
CC[NH+](CC)CCN1[C@H](c2c(=O)c3cc(ccc3oc2C1=O)F)c4cc(c(c(c4)OC)OC)OC C35486369
Cc1ccc(cc1)c2ccc(nn2)N3CCCN(CC3)C(=O)CN(CC[NH+](C)C)C(=O)c4ccco4 C35706096
CC[C@@H](c1nnnn1C[C@H]2CCCO2)[NH+](Cc3ccc(cc3)C)Cc4cc5ccc(cc5[nH]c4=O)C C33936979
CC[C@H](c1nnnn1C[C@H]2CCCO2)[NH+](Cc3ccc(cc3)C)Cc4cc5cccc(c5[nH]c4=O)C C33937088
COc1cc2=C[C@@H](C(=O)[NH+]=c2cc1OC)CN(Cc3ccco3)S(=O)(=O)c4ccc(cc4)Cl C39324865
COc1cc2=C[C@H](C(=O)[NH+]=c2cc1OC)CN(Cc3ccco3)S(=O)(=O)c4ccc(cc4)Cl C39324866
C[NH+](C)CCN1C(=O)C[C@](C1=O)(CC(=O)N(C)C[C@@H]2C3=C(CCCC3)N=N2)c4ccccc4Cl C39413348
C[NH+](C)CCN1C(=O)C[C@@](C1=O)(CC(=O)N(C)C[C@H]2C3=C(CCCC3)N=N2)c4ccccc4Cl C39413349
CCc1cccc2=C(C[NH+]=c12)C(=O)CN3CCN(CC3)S(=O)(=O)c4ccc(c(c4)[N+](=O)[O-])OC C39443517
CCc1ccc2=[NH+]C(=O)[C@H](C=c2c1)[C@@H](c3nnnn3CCOC)N4CCN(CC4)c5ccccc5F C39710453
CCc1ccc2=[NH+]C(=O)[C@H](C=c2c1)[C@H](c3nnnn3CCOC)N4CCN(CC4)c5ccc(cc5)F C39710463
CC[NH+](CC)[C@H](CNC(=O)c1c2c(n(n1)[C@H]3CCS(=O)(=O)C3)CCCC2)c4ccc(cc4)OC C40988462
Cn1c2ccc(cc2nc1CCC(=O)NC[C@@H](c3ccccc3)[NH+]4CCCC4)S(=O)(=O)N(C)C C14076287
C[C@H](C(=O)Nc1ccc(cc1[N+](=O)[O-])Cl)Sc2nnc(n2c3ccccc3)C[NH+]4CCCC4 C45830135
CCc1ccc(cc1)[C@H](CNC(=O)[C@H]2CCCN2S(=O)(=O)c3ccc4c(c3)OCCO4)[NH+](C)C C45871175
c1cc2c(cc1[N+](=O)[O-])oc(=O)n2CCCC(=O)OCc3cc(=O)n4c5c(sc4[nH+]3)CCCC5 C09960044
CCC[NH+]1CCN(CC1)S(=O)(=O)c2cc(c(nc2)O[C@H](C)COC)C3=NC(=O)C4=NN([C@@H](C4=N3)CC)C C52550609
CCCCCN1CC(=O)N2[C@H](C1=O)CC3=c4ccccc4=[NH+][C@H]3[C@@H]2c5cc(c(c(c5)OC)OC)OC C63138462
CCN(Cc1ccc2c(c1)OCCO2)C(=O)CSc3nnc(n3C4CC4)C5=c6ccccc6=[NH+]C5 C63835764
CCN(CC)S(=O)(=O)c1ccc(=O)n(c1)CC(=O)Nc2nc(cs2)C3=c4ccccc4=[NH+]C3 C64677857
COc1ccc(cc1OC)[C@H]2[C@@H]([C@@H]([C@@]([NH2+]2)(CCC(=O)OC)C(=O)OC)C(=O)OC)C(=O)OC C08773190
COc1ccc(cc1OC)[C@@H]2[C@H]([C@@H]([C@@]([NH2+]2)(CCC(=O)OC)C(=O)OC)C(=O)OC)C(=O)OC C08773191
CCOC(=O)Cc1csc(n1)NC(=O)CSc2c3c(n(c(=O)n2)CC[NH+](C)C)CCC3 C09324914
CCOc1ccc(cc1)S(=O)(=O)N2CC[NH+](CC2)C[C@H](COc3cccc(c3)[N+](=O)[O-])O C09585713
CCN(CC)S(=O)(=O)c1cccc(c1)N2C(=O)c3ccccc3[C@H](C2=O)/C=N/CC[NH+](C)C C09634826
c1ccc(cc1)N2CC[NH+](CC2)[C@H](CNC(=O)C(=O)NCCCN3CCCC3=O)c4ccco4 C09828866
CC(C)C[C@H](c1nnc2n1CCN(CC2)C(=O)CCc3ccccc3OC)NC(=O)C[NH+](C)C C11964358
Cc1ccccc1[C@@]2(CC(=O)N(C2=O)CC[NH+](C)C)CC(=O)N(Cc3c(nn(c3C)C)C)C(C)C C12041306
CCOC(=O)Cn1c(nnn1)C[NH+](Cc2ccc(cc2)F)Cc3cc4cc(cc(c4[nH]c3=O)C)C C12833063
CCOC(=O)Cn1c(nnn1)C[NH+](Cc2ccc(cc2)F)Cc3cc4c(cc(cc4[nH]c3=O)C)C C12833294
CCOC(=O)Cn1c(nnn1)C[NH+](Cc2cccs2)Cc3cc4cc(ccc4[nH]c3=O)OC C12833470
CCOc1ccc2c(c1)cc(c(=O)[nH]2)C[NH+](Cc3ccc(cc3)OC)Cc4nnnn4CC(=O)OCC C12833551
COCCn1c(nnn1)C[NH+](Cc2ccc3c(c2)OCO3)Cc4cc5ccc(cc5[nH]c4=O)OC C13033255
CCOC(=O)Cn1c(nnn1)C[NH+](Cc2ccc(cc2)C)Cc3cc4ccc(c(c4[nH]c3=O)C)C C13033453
COc1cc2cc(c(=O)[nH]c2cc1OC)C[NH+](Cc3nnnn3C4CCCC4)C[C@@H]5CCCO5 C13033505
COc1ccc2cc(c(=O)[nH]c2c1)C[NH+](Cc3cccs3)Cc4nnnn4C[C@H]5CCCO5 C06282815
CCc1ccc2c(c1)cc(c(=O)[nH]2)C[NH+](Cc3ccco3)[C@@H](CC)c4nnnn4CC(=O)OCC C13063710
CC[C@@H](c1nnnn1Cc2ccco2)[NH+](Cc3ccco3)Cc4cc5cc(ccc5[nH]c4=O)OC C13064180
CC[C@H](c1nnnn1CCOC)[NH+](Cc2ccc(cc2)OC)Cc3cc4cc(ccc4[nH]c3=O)OC C13064208
CC[C@@H](c1nnnn1CCOC)[NH+](Cc2cc3cc4c(cc3[nH]c2=O)OCCO4)C5CCCC5 C13064483
Cc1ccc2cc(c(=O)[nH]c2c1)C[NH+](Cc3ccc(cc3)OC)Cc4nnnn4C[C@H]5CCCO5 C06409681
Cn1cc(cn1)CN2C[C@H](C[NH+](CC2=O)Cc3ccc(c(c3)OC)OC)OCc4ccncc4 C14530818
COc1cc(cc2c1OCO2)C[NH+]3C[C@@H](CN(C(=O)C3)CCCN4CCCC4=O)OCC5CC5 C14746800
C[C@@H](CNC(=O)c1cn(c2ccccc2c1=O)C)Oc3cccc(c3)C[NH+](C)Cc4cnn(c4)C C14999095
C[C@H](CNC(=O)c1cn(c2ccccc2c1=O)C)Oc3cccc(c3)C[NH+](C)Cc4cnn(c4)C C14999098
COC(=O)c1ccc(cc1)C[NH2+]CC[C@@H]2CCC(=O)N2C[C@@H](c3ccncc3)N4CCOCC4 C14995554
COC(=O)c1ccc(cc1)C[NH2+]CC[C@H]2CCC(=O)N2C[C@@H](c3ccncc3)N4CCOCC4 C14995556
Cc1c(c(sc1C(=O)OC)NC(=O)CN2CC[NH+](CC2)CC(=O)NCCCOC)C(=O)OC C24338075
CC[C@@H](c1nc2ccccc2c(=O)n1CCOC)N(CC[NH+](C)C)C(=O)c3ccc(cc3)[N+](=O)[O-] C35033592
Cc1cc(no1)NC(=O)CN(CC[NH+]2CCCC2)S(=O)(=O)C[C@@]34CC[C@@H](C3(C)C)CC4=O C35345317
C[C@@H](COC)[n+]1c(csc1Nc2ccc(cc2)S(=O)(=O)N3CCOCC3)c4ccc(cc4)[N+](=O)[O-] C35550766
CCN(C1CCCCC1)C(=O)c2coc(n2)C[NH+]3CCN(CC3)C[C@H](COCc4ccco4)O C35840413
CC[NH+](CC)CCN(CC(=O)N1CCCN(CC1)c2ccc(nn2)c3ccc(cc3)F)C(=O)COC C36083238
CCOC(=O)c1c(c2c(=O)[nH]c(nc2s1)C[NH+](CCOC)C[C@H](CN3CCOCC3)O)C C36207191
Cc1c2c(=O)[nH]c(nc2sc1C(=O)OC(C)C)C[NH+](CC=C)C[C@@H](COCc3ccco3)O C36207476
Cc1c2c(=O)[nH]c(nc2sc1C(=O)OC(C)C)C[NH+](CC=C)C[C@H](COCc3ccco3)O C36207477
C#CCOC[C@@H](C[NH+](Cc1ccco1)Cc2c(noc2N3CCOCC3)c4ccc(cc4)F)O C36249684
CC(C)OC[C@@H](C[NH+](Cc1c(noc1N2CCOCC2)c3ccccc3F)C[C@@H]4CCCO4)O C36313394
CCN(CC)C(=O)[C@@H]1CCCN(C1)C(=O)c2coc(n2)C[NH+]3CCN(CC3)C[C@@H](CCC=C)O C34677688
CCCC[NH+](CC)CCNC(=O)CN(C)S(=O)(=O)c1ccc2c(c1)c(=O)n(c(=O)n2C)C C04035830
CCOC(=O)Cn1c(nnn1)C[NH+](Cc2cccs2)Cc3cc4cc(cc(c4[nH]c3=O)C)C C12833065
CCC[NH+](Cc1nnc(o1)c2cccs2)CC(=O)N([C@@H]3CCS(=O)(=O)C3)C4CCCC4 C21582573
Cc1cccc(c1)OC[C@H](C[NH+](Cc2cc(c(c(c2)OC)OC)OC)[C@@H]3CCS(=O)(=O)C3)O C40313383
Cc1ccccc1OC[C@H](C[NH+](Cc2cc(c(c(c2)OC)OC)OC)[C@@H]3CCS(=O)(=O)C3)O C40313696
CC(=O)c1cccc(c1)OC[C@@H](C[NH+](Cc2cc(c(c(c2)OC)OC)OC)[C@@H]3CCS(=O)(=O)C3)O C40319383
COCCNC(=O)c1ccc(o1)C[NH+](Cc2ccc3c(c2)OCO3)Cc4ccc(c(c4)OC)OC C40363537
CC[C@H]1CCCC[NH+]1Cc2ccc(o2)CNC(=O)c3nc(no3)CS(=O)(=O)c4ccccc4 C21096885
Cc1ccc(cc1)[C@H](CN2CCOCC2)[NH2+]CC(=O)N(Cc3ccco3)[C@@H]4CCS(=O)(=O)C4 C49611705
CCOC(=O)c1ccc(o1)S(=O)(=O)N2CCC[C@H]2C(=O)NC[C@@H](c3ccc(cc3)C)[NH+](C)C C60155709
CCC[NH+]1CCN(CC1)CCCNC(=O)CC2CCN(CC2)S(=O)(=O)c3c(noc3C)C C65061360
CCOC(=O)[C@@H](C)Sc1c2c3c(sc2ncn1)C[C@H](CC3)C C00084862
CCCC(=O)/N=c\1/n(c2ccc(cc2s1)C)CCOCC C04232924
CC[C@]1(C[C@@](CCO1)(c2ccc(cc2)F)[C@@H](C#N)C(=O)OCC)C C05068095
CCCOC(=O)[C@H](CC)Sc1c2c(c(sc2ncn1)C)C C01987182
CCCCOc1ccc(cc1)/C=C/2\C(=O)N=C(S2)N3CCCC3 C02398794
Cc1cccc(c1)C(=O)O[C@H](c2ccccc2)C(=O)N3CCCCC3 C08276651
CCCn1ccnc1SCc2cc(=O)oc3c2ccc(c3C)C C12578197
CC(C)(C)C(=O)CSc1c2ccccc2nc(n1)c3ccco3 C12880834
CCn1c2ccccc2nc1SCC(=O)c3cc4ccccc4o3 C05902355
C[C@H]1CC[C@H]([C@@H](C1)OC(=O)CSc2nccn2C)C(C)C C06382006
CC(C)(C)c1cc(c(c(n1)SCC(=O)OC)C#N)C(F)(F)F C06858824
CCCc1nc2ccccc2n1CC(=O)N(CC)C3CCCCC3 C08013101
Cc1ccccc1CSc2nnc(n2CC(=C)C)c3ccncc3 C16788589
CCCCOc1cc(c(cc1S(=O)(=O)N2CCC[C@H](C2)C)C)C C19943742
CCCC(=O)c1ccc2c(c1)N(C(=O)C(O2)(C)C)CCC(C)C C20275817
CCCN(CCC)c1c(c2c(c(n1)C(C)C)COC(C2)(C)C)C#N C20827551
C=CCCC(=O)N1CCC(CC1)CCc2ccc3c(c2)OCO3 C22313859
Cc1cc(c(c(c1COC(=O)c2ccc(cc2)C#N)C)C(=O)C)C C24964478
C[C@H](c1cccs1)N(C)Cc2nc(no2)c3ccccc3Cl C16435158
COCSc1nnc(n1Cc2ccccc2)c3ccccc3F C32910757
CCc1c(sc2n1c(c(n2)c3ccc(cc3)OC(C)C)C=O)C C33419486
Cc1c(c(nc(n1)c2ccc(cc2)OCC(C)C)SC)C#N C34765357
CN(Cc1ccc(cc1)[N+](=O)[O-])C(c2ccccc2)c3ccccc3 C14919591
C[C@@H](C(=O)c1ccc(cc1)Cl)Sc2ccc(cc2)[N+](=O)[O-] C37352038
CCCCn1c2c(c3c(s2)CCC3)c(=O)n(c1=O)CCC(C)C C37640030
Cc1cccc(c1)OCCSc2nnc(o2)c3cccs3 C08674002
CCCOc1ccc2c3c(c(=O)oc2c1OCCC)CCCC3 C02956696
CC(=C)C(=O)OC(C(Cl)(Cl)Cl)OC(=O)C(=C)C C33986196
c1ccc(cc1)c2nc(co2)COC(=O)c3ccc(s3)Cl C39211437
CCN(c1cccc2c1cccc2)C(=O)CO/N=C/c3cccs3 C36704158
CCCSc1nn2cc(nc2s1)c3ccccc3OCC C40965222
C[C@@H]1CC[C@H]([C@@H](C1)OC(=O)CSc2nncs2)C(C)C C47823099
c1ccc2c(c1)nc(o2)CCCSc3ncc4n3cccc4 C48262027
CCCSc1nc(c(nn1)C)C/C=N/c2ccc(cc2)C C03104830
CCCO[C@@H]1CCCN(C1)c2nc(c(s2)C=O)C(C)(C)C C54967831
Cc1ccc(cc1C)CC[C@@H](C#N)Oc2ccc3c(c2)OCO3 C57653905
CCc1ccc(cc1)CC[C@H](C#N)Oc2ccc3c(c2)OCO3 C57653912
CCc1cc(ccc1OC)C[C@H](C#N)c2ccc3c(c2)OCCO3 C57762478
CCCN1c2cc(ccc2OC(C1=O)(CC)CC)C(=O)CC C58005380
CC[C@H](C)c1ccc(cc1)S(=O)(=O)N2CCN(CC2)CC(=C)C C58044354
CCCCCn1c(=O)c2ccc(cc2nc1SCC#N)Cl C05782503
Cc1ccccc1n2cnnc2SCCO[C@@H]3CCCC[C@@H]3C C59122590
CC(C)CCSc1nnc(n1c2ccccc2)c3ccncc3 C59262196
C[C@H](CCc1ccccc1)Sc2nnnn2c3ccccc3 C59739061
Cc1ccc(cc1[N+](=O)[O-])[C@H](CN(C)Cc2ccccc2)Cl C62349643
CCCCOc1ccc(cc1)N2C(=O)[C@H]3CC=C(C[C@@H]3C2=O)C C03149640
c1ccc2c(c1)C=C(CO2)C(=O)OC[C@H](Cc3ccc(cc3)F)C#N C65499009
c1ccc(cc1)OCC2CCN(CC2)c3nccc(n3)C(F)(F)F C65586985
C/C(=N\OCc1ccc(cc1)C#N)/CCc2ccc(cc2)OC C65948507
CSc1nnc(s1)COc2ccc(cc2)c3ccc(cc3)C#N C67651700
Cc1cc2cc3c(cc2nc1SCC(=O)c4c[nH]c5c4cccc5)OCO3 C00929870
c1ccc2c(c1)c(cc(=O)[nH]2)CSc3nnc(o3)c4ccc(cc4)Cl C00882334
CCCSc1nc2c(nn1)-c3ccccc3N[C@@H](O2)c4ccc(cc4)F C02912149
CC1(c2ccccc2N3[C@@]1(NC(=O)C3)/C=C/c4ccc(cc4OC)OC)C C05179961
Cc1c2ccccc2oc1C(=O)N[C@@H](c3ccc4c(c3)OCCO4)C(C)C C05405878
C[C@H]1CCCC[C@@H]1NC(=O)CSc2nnc3n2cc(cc3Cl)Cl C06099295
c1ccc2c(c1)CCN2S(=O)(=O)c3ccc(cc3)/N=C/c4ccccc4O C01085949
Cc1cc2c(cc1NS(=O)(=O)c3ccc(cc3)C(C)(C)C)sc(=O)o2 C04914167
c1ccc(cc1)C(=O)N[C@]2(C(=O)N3C=CC=CC3=N2)Cc4ccc(cc4)Cl C06806644
CCCSC1=NN=C2c3ccccc3N[C@H](N=C2O1)c4ccc(cc4)F C08782839
Cc1cccn2c1nc(c2)c3cccc(c3)NS(=O)(=O)c4ccc(cc4)F C02502433
CC(C)c1ccc(cc1)N[C@@H]2CCCN(C2)C(=O)c3cn4ccsc4n3 C12434131
Cc1ccc2c(c1)nc([nH]2)S[C@H](C)C(=O)N3CCN(CC3)c4ccccc4 C07061221
c1cc2c(cc1Cl)oc(=O)n2CCC(=O)NC34CC5CC(C3)CC(C5)C4 C16431192
Cc1ccc2c(c1)c(=O)c3c(o2)C(=O)N([C@H]3c4ccc(cc4)C(C)C)CCO C16753743
C[C@H](C(=O)NC1CCCCCC1)Sc2nnc3n2c4ccccc4s3 C16763444
CC(C)(C)[C@H]1c2c(c3ccccc3[nH]2)CCN1Cc4cccn4c5ncccn5 C19218280
CCN(c1cccc(c1)C)S(=O)(=O)c2ccc3c(c2)C(=C(C)C)C(=O)N3 C20577814
Cc1ccc(cc1S(=O)(=O)Nc2ccc(cc2C)Cl)c3cnc(o3)C C21032478
Cc1cc(c(c(c1C)C)C)C(=O)CN2C(=O)[C@](NC2=O)(C)c3ccc(cc3)F C21733887
CCc1nc2n(n1)c(c(s2)[C@H](c3cccc(c3)F)[NH+]4CCC(CC4)C)[O-] C22853306
CCc1nc2n(n1)c(c(s2)[C@@H](c3cccs3)[NH+]4C[C@@H](C[C@H](C4)C)C)[O-] C16690138
CN(C)c1ccc(cc1)C(=O)N2[C@](CC(=N2)C3CCCCC3)(C(F)(F)F)O C00979776
CSc1ccc(cc1)/C=N\NC(=O)[C@@H]2COc3cc4ccccc4cc3O2 C32614496
Cc1ccc(cc1)n2c(c(c(n2)C)NS(=O)(=O)c3ccc(c(c3)C)C)C C32754975
C[C@@H](C(=O)N1CCNC(=O)C1)Oc2ccc(cc2)C34CC5CC(C3)CC(C5)C4 C33224988
C[C@@H](c1ccc(c(c1)[N+](=O)[O-])Oc2ccc(cc2)I)O C35632508
Cc1cc(cc(c1)NC(=O)CSC2=NC(=O)C3=C([C@H](SC3=N2)C)C)C C38747520
c1cc(sc1)/C=N/NC(=O)[C@@H]2C=C(N=N2)c3ccc(c(c3)Cl)Cl C39016449
CC(C)S(=O)(=O)[C@@H]1CCC[C@]2(N1OC)CCC[C@@H](C2)c3ccccc3O C39522039
CC(C)S(=O)(=O)N1[C@@H](CCC[C@@]12CCC[C@@H](C2)OC)c3ccccc3O C39527724
c1ccc2cc(ccc2c1)C3=C[C@H](N=N3)C(=O)N/N=C/c4ccccc4Cl C39571242
C[C@@H]1Cc2ccccc2N1C(=O)[C@H](C)Sc3[nH]nc(n3)c4ccccc4F C39572158
Cc1ccc(cc1)C2=C[C@@H](N=N2)C(=O)N/N=C/c3ccc(cc3)Br C39584296
CCc1nnc(s1)NC(=O)c2cc(oc2C)c3cc(cc(c3)Cl)Cl C39794307
CC(C)[C@H](C(=O)/N=c\1/n(ccs1)C)NC(=O)C23CC4CC(C2)CC(C4)C3 C32891924
C[C@@H](c1ccccc1F)Sc2[nH]c(=O)c3cnn(c3n2)c4ccccc4 C44029220
c1cc2c(cc1NC(=O)CCC3CCCCC3)C(=O)N4CCCC[C@H]4CCO2 C49463041
CC1(c2ccccc2N3[C@]1(NC(=O)CC3)/C=C/c4ccc(cc4)C(=O)OC)C C04000074
CN(Cc1ccccc1O)C(=O)c2c3n(c(n2)c4ccccc4)CCCCC3 C53916069
c1cc(ccc1[C@@H]2C[C@H](Nc3n2ncn3)c4ccc(cc4)Cl)OC(F)F C01051504
CN([C@@H]1CCc2c1cccc2)C(=O)N[C@@H](c3ccc4c(c3)OCCO4)C5CC5 C57391866
C[C@@H]1CCc2c(sc(c2C#N)NC(=O)Cc3coc(n3)c4ccccc4)C1 C57658847
c1ccc(c(c1)[C@H]2C[C@H](Nc3n2ncn3)c4ccc(cc4)Cl)OC(F)F C02918030
C[C@@H]1Cc2ccccc2N1C(=O)[C@@H](C)Sc3[nH]nc(n3)c4ccccc4 C05209814
COc1ccc(c(c1)O)C2=NN=C([C@@H]2c3cc4ccccc4o3)C(F)(F)F C18209073
CCCN1[C@H]([C@H]2C(=NN=C2C1=O)c3ccccc3O)c4ccc(cc4)Cl C06752912
CCn1c2ccc(cc2sc1=O)NS(=O)(=O)c3c(cc(cc3C)C)C C46017429
Cc1ccc(c(c1)C)C[C@H](C)NC(=O)N2CCCN(CC2)C(=O)C(C)(C)C C66618118
c1ccc(c(c1)c2nc(cs2)C(=O)O[C@H]3c4ccccc4NC3=O)Cl C67632880
Cc1c(sc2c1c(=O)n(c(n2)SCc3nnc(o3)c4cccs4)C)C C03567807
Cn1c(nnc1SCc2cc3c(c(c2)Cl)OCCO3)c4ccncc4 C05316502
C[C@@H]1Cc2ccccc2N1C(=O)[C@H](C)Sc3nnc(n3C)c4ccco4 C05863419
C[C@]12CCC(=O)N1[C@H](CS2)C(=O)OCc3cc(cc4c3OCOC4)Cl C05876747
c1ccc(cc1)S(=O)(=O)N2CCC(CC2)c3nc(no3)c4cccs4 C01502812
Cc1csc(n1)N(c2ccccc2)C(=O)Cn3cnc4c(c3=O)ccs4 C06879832
c1cc(ccc1[C@H]2N(CCS2)S(=O)(=O)c3ccc(cc3)F)[N+](=O)[O-] C02501354
CN(C[C@@H]1COc2ccccc2O1)c3cnn(c(=O)c3Cl)c4ccccc4 C08063435
c1ccc(cc1)CSc2nc3n(n2)[C@@H]([C@@H]4C(=N3)CCCC4=O)c5ccccn5 C09087167
CC1CCN(CC1)C(=O)[C@H](C)Sc2nnnn2c3ccc(cc3)Cl C10882518
Cc1cc(on1)C(=O)N(C[C@@H]2CCCO2)c3nc4c(cc(cc4s3)F)F C12422333
CCN(c1nc-2c(s1)CCc3c2cnn3C)C(=O)[C@@H]4CCC[C@H](C4)OC C19526691
CCN(c1nc-2c(s1)CCc3c2cnn3C)C(=O)[C@H]4CCC[C@@H](C4)OC C19526694
Cc1ccc(cc1)S(=O)(=O)N2CCC(CC2)c3nnc(s3)c4ccco4 C23140910
Cc1ccc(nc1)OC2=C(C(OC2=O)(C)C)c3ccc(cc3)S(=O)(=O)C C26938118
CC(C)n1c2c(cn1)c(cc(n2)c3ccco3)C(=O)N(C)C4CCCCC4 C26956934
C[C@H]1CN(C[C@@H](O1)C)Cn2c(=S)n(c(n2)c3ccco3)c4ccccc4 C16075406
Cc1cccc(c1C)C(=O)N2CCN(CC2)S(=O)(=O)N(C)C3CCCCC3 C32809430
c1ccc(cc1)c2nc(on2)[C@H]3CCCN(C3)S(=O)(=O)c4cccs4 C33058165
c1ccc(cc1)S(=O)(=O)N=c2ccccn2S(=O)(=O)c3ccccc3 C05485258
C[C@@H](c1nc2ccccc2c(=O)n1c3ccccc3)N(C)C(=O)c4ccco4 C35037648
Cc1cn(nc1C(=O)N(Cc2cccnc2)c3nc4c(cccc4s3)F)C C38508701
c1ccc(cc1)N2CCN(CC2)S(=O)(=O)N3CCN(CC3)c4ccccc4 C40157254
c1cc2c(cc1[C@H](CC(=O)N3CCC4(CC3)OCCO4)C5CC5)OCCO2 C40644147
CCc1ccc(cc1)[C@@H]2CN(CCO2)S(=O)(=O)c3ccc4c(c3)OCCO4 C41381113
C[C@@H](C(=O)N1CCN(CC1)c2ccccc2)n3c(=O)ccc(n3)c4ccccc4 C44390582
c1cc(c(nc1)S(=O)(=O)Cc2nc(on2)c3ccc(cc3)Cl)Cl C46175655
c1cc(oc1)c2nnn(n2)CC(=O)c3ccc(cc3)I C48032733
c1csc(c1Br)C(=O)Cn2cc(c(n2)[N+](=O)[O-])Br C48439681
c1ccc2c(c1)nc(o2)[C@@H](C#N)C(=O)[C@H]3CC(=NO3)c4ccc(s4)Cl C54736943
CCn1c(=O)c2ccccc2n(c1=O)CC(=O)N(C)c3ccc(cc3C)C C55851254
Cc1c(sc2c1c(=O)n(c(n2)SCc3nc(on3)C)C4CCCC4)C C53224059
CC[C@H]1CCCCN1/C=C\2/C(=O)N(C(=S)S2)c3ccc(cc3)[N+](=O)[O-] C59397558
CCN(c1nc(cs1)/C=C\2/C(=O)OC(=N2)c3ccc(c(c3)F)F)C(=O)C C59851507
Cn1c(=O)c2ccsc2nc1SCC(=O)N(C)C3(CCCCC3)C#N C23423013
Cc1ccccc1N2C(=O)C[C@@H](C2=O)Sc3nnc(o3)c4ccccc4 C02246667
Cc1nnc(o1)N2CCN(CC2)C(=O)[C@@H](c3ccc(cc3)Cl)C4CCCC4 C62122900
CC(C)Oc1ccc(cc1)S(=O)(=O)N2CCc3cc4c(cc3C2)OCCO4 C62617527
CCc1ccc(cc1)CN2[C@H]3[C@H](C(=O)N(C3=O)c4ccc(c(c4)F)F)N=N2 C06770669
c1ccc(cc1)c2nnc(o2)S[C@@H]3CC(=O)N(C3=O)c4ccccc4F C03311724
CCc1ccc(cc1)CN2[C@H]3[C@@H](C(=O)N(C3=O)c4ccc(cc4)Cl)N=N2 C04483458
c1ccc(cc1)C(c2ccccc2)N3CCN(CC3)C4=NC=NC5=NN=C[C@@H]54 C23135381
Cn1cc(cn1)c2nc(cs2)Cn3c(=O)ccc(n3)c4ccccc4F C66264640
Cc1c(c(on1)C)CC(=O)N2CCN(CC2)C(=O)C[C@@H]3C[C@H](CC(C3)(C)C)C C66361186
Cn1c(nnc1[C@@H](C#N)C(=O)C2=Cc3cc(ccc3OC2)Cl)c4ccccc4 C66548395
CCN(CC)C(=O)N1CCN(CC1)C(=O)c2csc(n2)c3ccccc3C C66612536
Cc1c(nnn1c2ccc3c(c2)cccn3)C(=O)N(C)[C@@H](C)c4ccccc4F C66758603
CN(C1CCCCC1)S(=O)(=O)N2CCC[C@@H]2c3cccc4c3OCCO4 C66937692
CC1(CC(=O)c2ccc(cc2O1)OC(=O)[C@@H]3CCCN3C(=O)C(C)(C)C)C C67116376
c1cc(sc1)c2cnc(o2)CN3CCC[C@H](C3)c4nnc5n4CCCCC5 C67376393
C=CCn1c(nnc1SCc2ccccc2C(F)(F)F)c3ccc(cc3)F C04196792
COc1ccc(cc1)c2nnc(n2CC=C)SCc3cccc(c3F)F C04345965
CC(C)(C)c1ccc(cc1)c2nnc(n2Cc3ccco3)SCC=C C03119859
CCCCN(Cc1cccn1Cc2ccccc2C)C(=O)C3CCCCC3 C04457383
CCCCC1CCC(CC1)c2cnc(nc2)c3ccc(cc3)OC(F)(F)F C04661999
CCCCCOC(=O)C1=C(N=C2CCCC(=O)[C@H]2[C@@H]1c3ccc(cc3)C)C C04681661
CCCN(c1nnc(s1)c2ccc(cc2)C(C)(C)C)C(=O)CC(C)(C)C C04880830
c1ccc(cc1)/C=C/CSc2nnc(n2c3ccccc3)Cc4cccs4 C02865823
CCCCCN(Cc1cccn1Cc2ccccc2C)C(=O)CC(C)C C05100514
CCC[C@H](c1ccccc1Cl)OP(=S)(OCC)OCC C01597510
CCCC[C@@H](CC)CN1C(=O)/C(=C/C2=Cc3ccccc3OC2)/SC1=S C06323614
CC(C)(n1c2ccccc2nn1)OCCC(c3ccccc3)c4ccccc4 C06357675
CCCN(C[C@@H]1CC(=NO1)c2ccc(c(c2)Cl)Cl)C(=O)CC(C)(C)C C06874630
c1ccc(cc1)c2cnc(o2)COC(=O)CSc3ccc4ccccc4c3 C07544039
CCCCN(c1ccccc1)C(=O)c2ccc(=O)n(c2)Cc3cccc(c3)C C07574143
CCCCCCn1c2ccccc2nc1[C@H]3CC(=O)N(C3)c4ccc(cc4)C C12419813
Cc1c(c(nc(n1)SC)C)CCC(=O)N(C)Cc2ccc(cc2)C(C)(C)C C12777741
Cc1cccc(c1)n2c(nnc2SCCCc3ccccc3)c4ccncc4 C06276276
CCCCCn1c2ccccc2nc1[C@@H]3CC(=O)N(C3)c4ccccc4CC C06752547
C[C@H]1CC[C@@H]([C@H](C1)OC(=O)[C@@H](C=C)C(=O)c2ccccc2)C(C)C C13406019
c1ccc(c(c1)c2nnc(n2C3CC3)SCCOc4ccccc4F)F C14083081
CC(C)C(=O)N(Cc1cccc(c1)OCCc2cccs2)C3CCCC3 C14882180
Cc1nc(c(c(=O)n1Cc2ccccc2)CCC(C)C)/C=C/c3ccccc3F C16882353
c1ccc(cc1)CCCSc2nnc(n2c3ccccc3)c4ccccc4 C20522077
CCCCN(CC)C(=O)c1cc(on1)c2ccc(cc2)C3CCCCC3 C22344743
CCCN(CCC)C(=O)c1cc(on1)c2ccc(cc2)C3CCCCC3 C22345241
CCCCn1c2ccccc2nc1SCC(=O)c3ccc(cc3)Cl C27827045
CCOc1ccc(cc1)c2cs/c(=N/N=C\c3cccc(c3)F)/n2CC=C C33337659
Cc1ccc(c(c1)CN2C[C@H]([C@@H](C2)c3ccccc3)CN(CC(C)C)C(=O)C)F C34740383
CCCCN(Cc1cccn1C)C(=O)C(c2ccccc2)c3ccccc3 C35278192
CC[C@@H](C)N(Cc1cccn1Cc2ccccc2)C(=O)CC(C)(C)C C35317479
CC[C@H](C)N(Cc1cccn1Cc2ccccc2)C(=O)C(C)(C)CCl C35317487
CC(C)CN(Cc1cccn1Cc2ccccc2)C(=O)[C@@H]3C[C@H]3c4ccccc4 C35317605
CC[C@@H](C)N(Cc1cccn1Cc2ccccc2)C(=O)[C@H]3C[C@H]3c4ccccc4 C35730257
CCCCCN(CCCCC)C(=O)c1cc(cn1C)Br C37506165
c1ccc(cc1)CCN(Cc2ccccc2)C[C@H]3C=NN=C3c4ccc(cc4)F C39352782
C=CCOc1c(cccc1)/C=C\2/C(=O)/C(=C/c3c(cccc3)OCC=C)/CCC2 C39446029
CC(C)c1ccccc1OCCCn2c3ccccc3nc2C(C)C C40231287
CCCCCN(C(C)C)S(=O)(=O)c1ccc(s1)Br C42269206
CCCCCc1ccc(cc1)C(=O)c2cc3cc(ccc3o2)C4OCCO4 C44230872
CCCc1ccc(cc1)S(=O)(=O)N(Cc2ccsc2)c3c(cccn3)C C44445513
CC(=CC[C@](C)(COC(=O)[C@@]12CC[C@@H](C1(C)C)CC2=O)c3ccccc3)C C45074574
C[C@@H](C(C)C)N(Cc1cccn1Cc2cccc(c2)Cl)C(=O)C(C)C C04590128
CC[C@H](C)N(Cc1cccn1Cc2ccccc2)C(=O)[C@@H](CC)c3ccccc3 C04376585
CCCC[C@@H]1C(=O)N(/C(=N/N=C/c2ccc(cc2)C)/S1)Cc3ccccc3 C51366960
CCCC[C@@H]1C(=O)N(/C(=N/N=C/c2ccccc2)/S1)Cc3ccc(cc3)F C51367001
CCn1c(nnc1SCc2ccc(cc2)Cl)[C@@H](C)Oc3ccccc3 C06359456
CCc1ccc(cc1)O[C@H](C)c2nnc(n2C)SCc3ccc(cc3)F C13871195
CCN(CC)C(=S)SCc1cc(=O)oc2c1cc(c(c2)C)C(C)C C60382709
CCOC[C@@H]1CCCN(C1)C(=O)[C@H](Cc2cccs2)c3ccc(cc3)F C62105777
CCOc1cc(cc(c1OCC(=O)[O-])Br)C2C3=C(CCCC3=O)OC4=C2C(=O)CCC4 C02486831
CN\1C(=O)/C(=C/c2cc(ccc2OCC(=O)[O-])Br)/S/C1=N/c3ccc(cc3)OC C02175411
CCCCCOc1c(cc(cc1Br)/C=C\2/C(=O)N(C(=S)S2)CCC(=O)[O-])OC C08713869
c1ccc2c(c1)ncn2c3ccc(cc3)/C=C(/c4ccc(s4)S(=O)(=O)N5CCCC5)\C(=O)[O-] C09516974
Cc1ccc(cc1)c2nnc(n2CCC(=O)[O-])SCC(=O)c3cc(sc3Cl)Cl C13035549
Cc1ccc(cc1C)N(c2nc(cs2)CSc3ncc(n3c4ccccc4)C(=O)[O-])C(=O)C C13090076
c1cc2c(cc1Cl)nc(n(c2=O)CCC(=O)[O-])SCc3cc4c(cc3Br)OCO4 C13177099
CCCn1c(=O)c2c3c(sc2nc1SCc4nc5cc(ccc5n4CC)C(=O)[O-])CCC3 C13218392
CCn1c2ccc(cc2nc1CSc3nc4c(c(c(s4)C)C)c(=O)n3CC(C)C)C(=O)[O-] C13218883
c1ccc(cc1)C(c2ccccc2)OCCSc3nc4ccccc4c(=O)n3CCC(=O)[O-] C13270902
C[C@H]1Cc2ccccc2N1C(=O)CSc3nnc(n3[C@H](C(C)C)C(=O)[O-])c4cccs4 C13271243
c1cc(ccc1c2nnc(n2CC(=O)[O-])SCc3cc4c(cc3Br)OCO4)Cl C13280712
CN(Cc1ccccc1N2CCCCC2)c3cnn(c(=O)c3Cl)c4ccccc4C(=O)[O-] C13299207
CC(C)CCn1c(=O)c2c3c(sc2nc1SCC(=O)N4CCC(CC4)C(=O)[O-])CCCC3 C13395427
Cc1ccc(cc1)c2nnc(n2c3ccc(cc3)Cl)SCC(=O)N4CCC[C@@H](C4)C(=O)[O-] C13399718
CCOC(=O)C1=C(S[C@H]2[C@@H]1CCCC2)/N=C/c3cc(cc(c3[O-])Br)[N+](=O)[O-] C16682569
CCOc1cc(ccc1O[C@@H](C)C(=O)[O-])/C=C/2\C(=O)N(C(=S)S2)c3ccc(c(c3)Cl)Cl C16916656
Cc1cc(c2c(c1)sc(n2)N3[C@H](C(=C(C3=O)[O-])C(=O)c4cccs4)c5ccc(c(c5)OC)OC)C C08905342
CCOC(=O)c1c(nc(s1)N2[C@H](C(=C(C2=O)[O-])C(=O)c3ccc(cc3)C)c4cccs4)C C09339448
CC(C)Oc1ccc(cc1)C(=O)C2=C(C(=O)N([C@H]2c3ccc(cc3)Cl)c4nccs4)[O-] C09045599
C[C@H](C(=O)c1ccc(cc1)C(C)(C)C)Sc2c3c(nc(n2)C4CC4)n(c(nc3=O)[O-])C5CC5 C22418986
Cc1nc2n(n1)c(c(s2)[C@H](c3cccs3)N4CCN(CC4)C(c5ccccc5)c6ccccc6)[O-] C22784356
c1ccc(cc1)S(=O)(=O)/N=C(/[C@@H]2CSc3n2c(=O)cc(c3C4CC4)Cc5cccc6c5cccc6)\[O-] C29046965
CCOc1ccc2c(c1)sc(n2)N3[C@@H](C(=C(C3=O)[O-])C(=O)c4cccs4)c5cccs5 C33551463
Cc1ccc(c(c1)C(=O)C2=C(C(=O)N([C@@H]2c3ccc(cc3)N(C)C)c4nc(c(s4)C(=O)C)C)[O-])C C33580954
C[C@@H]1CCCCN1/C(=C/C2=CSC3=NC(=C([C@@H](N23)c4ccc(cc4)OC)C(=O)OC)C)/[O-] C34923480
CC1=C([C@@H](N2C(=CSC2=N1)/C=C(/N3CCN(CC3)c4ccccc4F)\[O-])c5ccsc5)C(=O)OC C34923788
COc1ccc2c(c1)sc(n2)N3[C@@H](C(=C(C3=O)[O-])C(=O)/C=C/c4ccccc4)c5ccccc5F C35421291
Cc1c(sc(n1)C)C(=O)C2=C(C(=O)N([C@H]2c3ccc(cc3)C(C)C)c4nc(c(s4)C(=O)C)C)[O-] C35566080
CCN(CC)C(=O)C1=C(N=C2N([C@@H]1c3ccc(cc3)Cl)C(=CS2)/C=C(/N4CCCC4)\[O-])C C35698234
CC1=C([C@H](N2C(=CSC2=N1)/C=C(/N3CCOCC3)\[O-])c4ccc(cc4)C(C)C)C(=O)OC C36053559
CC(C)([C@H]1OC[C@H]([C@@H](O1)c2cccnc2)C/C=C\CCC(=O)[O-])Oc3ccccc3SC C36242315
CC(C)([C@H]1OC[C@@H]([C@@H](O1)c2cccnc2)C/C=C\CCC(=O)[O-])Oc3ccccc3Br C36242402
Cc1cccc(c1OCCn2cc(c3c2cccc3)/C=C\4/C(=O)N=C(N(C4=O)c5ccc(cc5)F)[O-])C C36558943
Cc1ccc(cc1)S(=O)(=O)N2CCCc3c2ccc(c3)[N-]S(=O)(=O)c4ccc(c(c4)F)OC C08608718
Cc1c(c(=O)n(c(c1C(=O)/C=C/c2cn(nc2c3ccccc3)c4ccccc4)[O-])CC=C)C#N C38616885
Cc1ccc(cc1)S(=O)(=O)/N=C(/CSC2=NC(=O)C3=C(CSC3=N2)c4ccccc4)\[O-] C38785486
C[C@H](C(=O)[O-])Sc1nc2c(c3c(s2)CO[C@@H](C3)C(C)C)c(=O)n1c4ccc(cc4)OC C13552697
Cc1c(sc(n1)Sc2ccccc2)C(=O)C3=C(C(=O)N([C@@H]3c4ccc(cc4)Cl)CCCOC)[O-] C39991533
Cc1ccc(cc1)[C@@H]2C(=C(C(=O)N2CCCOC)[O-])C(=O)c3c(nc(s3)Sc4ccc(cc4)C)C C39991684
CCCc1nnc(s1)/N=C(/C(=C/c2cn(nc2c3ccc(cc3)F)c4ccccc4)/C#N)\[O-] C39997846
CCSc1nnc(s1)N2[C@@H](C(=C(C2=O)[O-])C(=O)c3ccco3)c4ccc(cc4)C(C)C C39999556
CCSc1nnc(s1)N2[C@@H](C(=C(C2=O)[O-])C(=O)c3ccc(cc3)F)c4ccc(cc4)Cl C40000256
CCSc1nnc(s1)N2[C@@H](C(=C(C2=O)[O-])C(=O)c3ccc4c(c3)C[C@@H](O4)C)c5ccc(cc5)C C40000332
CCSc1nnc(s1)N2[C@@H](C(=C(C2=O)[O-])C(=O)c3cc4ccccc4o3)c5ccc(cc5)Cl C40000422
Cc1cccn2c1nc(c2C(=O)C3=C(C(=O)N([C@@H]3c4ccc(c(c4)Cl)Cl)CCCOC)[O-])C C40003601
c1cc(cc(c1)C(F)(F)F)/C=C/C(=O)N2CC(=O)N(c3c2cc(cc3)C(=O)[O-])CCc4cccs4 C44175174
CCN(c1nc(cs1)/C=C/2\CN(Cc3c2nc4ccccc4c3C(=O)[O-])Cc5ccccc5)C(=O)C C13272774
Cc1ccc(cc1)OCc2nc([n-]n2)SCC3=NC(=O)C4=C5CC[C@H](C[C@H]5SC4=N3)C C40013400
Cc1ccccc1OCCn2cc(c3c2cccc3)/C=C\4/C(=O)N=C(N(C4=O)c5ccc(cc5)F)[O-] C13686449
Cc1ccc(c(c1)C(C)(C)C)OCC(=O)Nc2cc(ccc2C)[N+](=O)[O-] C00942350
C[C@H](C(=O)Nc1ccc(cc1)Sc2ccc(cc2)[N+](=O)[O-])Oc3ccccc3 C01067039
CCCCCc1ccc(cc1)/C(=N/Nc2cc(ncn2)n3cc(cn3)C)/C C04947185
CC(C)(C)c1cc(on1)NC(=O)COC(=O)c2ccc3c(c2)CCCC3 C05504862
Cc1ccc(c(c1)C(C)(C)C)OCC(=O)Nc2ccc(cc2C)[N+](=O)[O-] C05750369
CCCCCCSc1nc2c(nn1)-c3ccccc3N[C@@H](O2)c4cccnc4 C05792430
C[C@@H](C(=O)Nc1ccccc1c2ccccc2)OC(=O)c3ccc4c(c3)OCO4 C03436899
CCOc1ccc(cc1)c2nnc(n2N/N=C/c3ccccc3Cl)S C06876126
CCc1ccc(cc1)/C=N/NC(=O)CSc2nnc(n2CC)c3ccccc3 C02339285
CC[C@H](C)c1ccccc1O[C@@H](C)C(=O)Nc2cccc(c2C)[N+](=O)[O-] C09867379
CCOc1ccc(cc1)c2nc(on2)CCC(=O)Nc3ccc(cc3C)C C12986696
Cc1c(c([nH]c1C(=O)OCC(=O)O[C@H]2C[C@@H](CC[C@H]2C(C)C)C)C)C(=O)C C14013429
CC(C)C[C@@H]1N2[C@H](OCC2(CO1)COC(=O)Nc3ccccc3)CC(C)C C19720093
CCSc1nc2n(n1)[C@H](C(=C(N2)C)C(=O)OC)c3ccc(cc3)C(C)C C20804337
CCCCn1c(=O)c2ccccc2c(n1)C(=O)N/N=C/C3=CC[C@H]4C[C@@H]3C4(C)C C20933763
Cc1ccc(cc1)c2nc(on2)CCC(=O)N[C@H](c3ccc(cc3)OC)C(C)C C21630667
CC[C@H](C)NC(=O)C1CCN(CC1)c2nc(no2)c3ccc(cc3)C(C)C C21714294
C[C@@H]1CN(C[C@@H](O1)C)Cc2cs/c(=N\C(=O)c3ccccc3OCC=C)/[nH]2 C12913095
Cc1ccc(cc1)[C@@H](c2ccccc2)NS(=O)(=O)c3cccc(c3)[N+](=O)[O-] C30755264
CC[C@@H](C)Nc1c(nc(o1)c2ccc(o2)COc3ccc(c(c3)C)C)C#N C33026995
Cc1cccc(c1OCc2cc(ccc2OC)/C=N\NC(=O)c3ccoc3C)C C33333667
CCN(CC(=O)Nc1cc(nn1c2ccccc2)C(C)(C)C)C(=O)CC(C)C C35135835
CCCCC(=O)N(C)CC(=O)Nc1cc(nn1c2ccccc2C)C(C)(C)C C35142325
CCc1ccc2c(cc(=O)oc2c1)CSc3[nH]nc(n3)c4ccc(cc4)OC C06141709
CC(C)CNC(=O)c1ccc(o1)CSc2nc(cc(n2)N(C)C)C(C)(C)C C35665737
```
