## Supplementary material for "Using Single Protein/Ligand Binding Models to Predict Active Ligands for Unseen Proteins": Code and dataset: CHEMBL203 (part 3 of 3)

```
Cc1ccccc1OCCNc2cc(ccc2[N+](=O)[O-])N3CCCCC3 C04719248
CCCCCN1c2ccc(cc2/C(=N/NC(=O)C3CCCCC3)/C1=O)OC C06635359
Cc1ccc(cc1)c2nc(co2)CSc3nc([nH]n3)/C=C/C4=CC[C@H](O4)C C38785291
CC[C@@H](C)c1ccccc1NC(=O)[C@@H](C)S[C@@H]2N=Nc3n2c4ccccc4n3 C39367706
Cc1ccc(c(c1)OCC(=O)N/N=C/c2cc(ccc2OC)OC)C(C)(C)C C40845294
CC[C@H](C)NC(=O)c1cc2ccc(cc2oc1=O)OC(=O)c3ccc(cc3)C C40891378
CCc1c(sc(n1)NC(=O)[C@@H](C)Oc2ccc(cc2)C(C)(C)C)C(=O)OC C40945282
CCc1ccc(c(c1)c2c(non2)NC(=O)[C@@H](C)Oc3ccc(cc3)F)CC C47133552
CCc1ccc(cc1)[C@@H](C(C)C)NS(=O)(=O)Cc2ccc(cc2)[N+](=O)[O-] C48326098
CCc1ccc(c(c1)/N=N/c2ccc(cc2)S(=O)(=O)N(CC)CC)O C05877383
CCc1ccc(cc1)c2nc(cs2)CC(=O)Nc3ccc(cc3)[N+](=O)[O-] C24635257
C[C@@H](c1nc(no1)c2cccc(c2)C(F)(F)F)OC(=O)c3ccc(cc3)O C28129888
Cc1ccc(cc1C)OCCCN2C(=O)[C@](NC2=O)(C)c3cc4ccccc4o3 C58734388
CC1CCN(CC1)c2ccc(c(c2)NCCOc3ccc(cc3)Cl)[N+](=O)[O-] C59462395
CC[C@H](c1c(noc1C)C)C(=O)Nc2ccc(cc2)/N=N/c3ccccc3 C60347297
CC[C@H](C)[C@@H](C(=O)N1CCC(=O)c2c1cccc2)NC(=O)OC(C)(C)C C62147431
Cc1ccc(cc1NC(=O)[C@H](C)Oc2ccccc2C(C)(C)C)[N+](=O)[O-] C64982832
Cc1ccc(c(c1)[N+](=O)[O-])NC(=O)[C@@H](C)Oc2ccccc2C(C)(C)C C64982833
Cc1cc(ccc1NC(=O)[C@@H](C)Oc2ccccc2C(C)(C)C)[N+](=O)[O-] C64982835
CC(C)(C)c1ccc(cc1)[C@H](C#N)NC(=O)CCCc2nc(no2)C(C)(C)C C66396691
CCC[C@H](C(=O)N1CCO[C@H](C1)c2cccc(c2)F)NC(=O)OC(C)(C)C C66692207
CCC[C@H](c1nnc2n1cccc2)NC(=O)N(Cc3ccccc3)[C@@H](C)C4CC4 C66702480
Cc1ccc(n1C)C(=O)OC2CCC(CC2)NC(=O)OCC(F)(F)F C66730482
C[C@H](C(=O)N(C)Cc1ccc(cc1)OC(F)F)NC(=O)OC(C)(C)C C44669400
CCCN(CC1CCCCC1)C(=O)NCCCc2nnc3n2CCCCC3 C67461852
CCCCc1ccc(cc1)NC(=O)Cn2c(=O)c3c4c(sc3nn2)CCCC4 C01892794
CC(C)Oc1ccc(cc1)c2cc(c3ccccc3n2)C(=O)N/N=C/c4ccncc4 C00673040
c1ccc(cc1)NC(=O)C[C@@H]2C(=O)N(C(=O)N2Cc3cccs3)c4ccccc4 C01123203
c1ccc(cc1)[C@@H](C(=O)c2c[nH]c3c2cccc3)Sc4nnc(o4)c5ccco5 C03354913
CC(C)Cc1nc(c2c(n1)n(nn2)Cc3ccccc3)NC4CCCCCC4 C04985509
COC(=O)COc1ccc(cc1)/C=C\2/C(=O)N/C(=N/c3ccc(cc3)F)/S2 C05007642
Cc1c(nc(o1)c2ccccc2)C(=O)OCC(=O)NC34CC5CC(C3)CC(C5)C4 C05538801
C[C@H](c1ccc2c(c1)OCO2)NC(=O)COC(=O)c3ccc(cc3)C(C)(C)C C05859523
CCOc1ccc(cc1)c2n[nH]c(=S)n2/N=C/c3c4ccccc4ccc3OC C05900398
[H]/N=C\1/[C@H](C2=CCCC[C@H]2[C@H](C1(C#N)C#N)c3ccc(c(c3)OCC)OCCC)C#N C05883939
Cc1ccc(cc1S(=O)(=O)NCCC23CC4CC(C2)CC(C4)C3)[N+](=O)[O-] C04578129
Cc1cccc(c1)N2C(=C([C@@H](NC2=S)c3ccc(cc3)C(=O)OC)C(=O)OC)C C07551603
Cc1c(sc2c1c(=O)[nH]c(n2)[C@H](C)OC(=O)COc3ccc4ccccc4c3)C C07707257
Cc1ccc(cc1)NC(=O)[C@@H](c2ccccc2)Sc3nnnn3C4CCCC4 C08230599
Cc1c(c(=O)oc2c1c(cc3c2CCC(O3)(C)C)OC)CCC(=O)NCC(C)C C08764653
CCCn1c2ccccc2c3c1nc(nn3)SCC(=O)N[C@@H]4CCCC[C@H]4C C10007442
CC(C)c1ccc(cc1)[C@@H](C(C)C)NS(=O)(=O)c2ccc3c(c2)oc(=O)n3C C12885477
CCSc1nc(c(s1)NC(=O)c2cccc(c2C)[N+](=O)[O-])c3ccccc3 C12891133
CC(C)c1cccc(c1NC(=O)C2CCN(CC2)c3ccccc3[N+](=O)[O-])C(C)C C12517510
Cc1ccc(cc1)n2c(nnc2SCC(=O)Nc3ccccc3C)c4ccco4 C06079391
CCCOC(=O)c1ccc2c(c1)[C@H]3C=CC[C@@H]3[C@@H](N2)c4ccccc4[N+](=O)[O-] C14478003
CC(C)(C)c1ccc(cc1)[C@H]2C[C@@H]2C(=O)N/N=C\C=C\c3ccccc3[N+](=O)[O-] C17118674
c1cc2c(cc1/C=C/C=N/NC(=O)COc3cc(ccc3Cl)Cl)OCO2 C18194833
CCCOC(=O)C1=C(NC2=C([C@H]1c3ccc(cc3)C(=O)OC)C(=O)CCC2)C C03094443
CCCCNC(=O)c1ccc(s1)N2Cc3cccc(c3Oc4c2cccn4)OC C20985608
Cc1cc(c(cc1Cl)C(C)C)OCC(=O)Nc2cc3c(cc2C(=O)C)OCO3 C21083279
CC(C)CCc1c(nc([nH]c1=O)N2CCN(CC2)c3ccccc3F)COC C22448862
CCN(C1=CCCCC1)C(=O)CN2C(=O)[C@](NC2=O)(C)c3ccc(cc3)C(C)(C)C C24702329
Cc1ccc(cc1)c2nc(on2)CCNC(=O)[C@H](C)Oc3cccc(c3C)C C32623914
Cc1ccc(cc1)S(=O)(=O)Nc2ccc(cc2)c3nc(on3)Cc4cccs4 C33122862
CCOC(=O)C1=C(NC2=C([C@@H]1c3ccc(cc3)C)C(=O)[C@H]([C@@H](C2)C)C(=O)OC)C C33936419
CCOC(=O)C1=C(S/C(=C/c2ccc3c(c2)OCO3)/C1=O)Nc4ccccc4C C36258145
CCN(CC)c1nc(c(s1)C(=S)Nc2cc(ccc2Cl)[N+](=O)[O-])C C13636267
CC(=O)N(c1ccccc1)c2nc(cs2)CSc3[nH]nc(n3)c4ccccc4 C07471362
CCCN1CCCc2c1ccc(c2)CCNC(=O)c3ccc(c(c3)C)[N+](=O)[O-] C38745320
CCNc1c(nc(o1)c2ccc(cc2)OCC)S(=O)(=O)c3ccc(cc3)C C39845155
CCC[C@@]1(Cc2ccccc2-c3c1c(=O)n(c(n3)N/N=C/c4ccc(o4)C)CC)C C40036255
CC(C)(C)c1ccc(cc1)OCC(=O)N/N=C\2/c3ccccc3N(C2=O)CC=C C46085010
CCCn1c2ccccc2c3c1nc(nn3)S[C@H](C)C(=O)N[C@H]4CCCC[C@@H]4C C46584657
CCC(CC)C(=O)N1CCC(CC1)Nc2nn3cc(nc3s2)C(C)(C)C C52473020
CCCCn1c(=O)c2ccccc2c(n1)C(=O)N/N=C/c3ccc(cc3)CC C06686502
c1ccc(cc1)c2nc(co2)CCNc3ccc(cc3[N+](=O)[O-])C(F)(F)F C58158948
Cc1ccc(cc1)c2nc(on2)CCC(=O)N[C@@H](C)c3cc4ccccc4o3 C07116527
Cc1cc(c(c(c1)[N+](=O)[O-])NC(=O)CSc2nc(cs2)c3ccccc3)C C06280462
CCN(C[C@@H]1COc2ccccc2O1)C(=O)N[C@H](C)COc3cccc(c3)C C59992398
CC1=C([C@@H](N2c3ccccc3NC2=N1)c4ccc(cc4)Cl)C(=O)OCCOC C08744339
CCc1cc(=O)[nH]c(n1)SCc2nc(no2)c3cccc(c3)C(F)(F)F C65330926
CCCc1nc(no1)C(C)(C)NC(=O)c2c(nc(s2)c3ccc(cc3C)C)C C65402462
C[C@H]1C[C@@H]1c2ccc(o2)CNC(=O)N(C)C3CCN(CC3)c4ccc(cc4)OC C66186430
CC(C)C[C@@H](C(=O)N1CCC[C@H](C1)c2nccs2)NC(=O)OC(C)(C)C C67046886
c1cc(c(cc1[N+](=O)[O-])Cl)NC(=O)COC(=O)c2cc3c(s2)CCC3 C04462120
CCOC(=O)c1c2c(sc1NC(=O)c3ccc(cc3)[N+](=O)[O-])CCCC2 C00855613
CCOC(=O)c1c2c(sc1NC(=O)c3ccc(c(c3)C)[N+](=O)[O-])CCC2 C00996207
c1cc(ccc1CC(=O)Nc2ccn(n2)Cc3ccc(cc3)Cl)[N+](=O)[O-] C01055960
Cc1c(cccc1[N+](=O)[O-])C(=O)O[C@@H](C)C(=O)c2c([nH]c3c2cccc3)C C04846738
Cc1c(cccc1[N+](=O)[O-])C(=O)OCC(=O)NC23CC4CC(C2)CC(C4)C3 C04846744
C[C@@H](C(=O)Nc1ccccc1[N+](=O)[O-])OC(=O)c2ccc(cc2Cl)F C04914692
C[C@H]1CCc2c(cc(s2)C(=O)OCC(=O)Nc3ccccc3[N+](=O)[O-])C1 C05773817
C[C@@H]1CCCC[C@H]1NC(=O)[C@@H](C)OC(=O)c2cc(ccc2Cl)[N+](=O)[O-] C05853190
CCOc1ccc(cc1)c2nnc(o2)NS(=O)(=O)c3ccc(cc3)Cl C02631222
Cc1ccc(s1)C(=O)O[C@H](C)C(=O)Nc2ccc(cc2Cl)[N+](=O)[O-] C06206498
CCc1ccccc1NC(=O)c2ccc(=O)n(c2)Cc3ccc(cc3)[N+](=O)[O-] C07594814
Cc1c(c([nH]c1C(=O)[C@H](C)OC(=O)c2cc3c(c(c2)Cl)OCO3)C)C(=O)C C07822497
Cc1ccc(c(c1)NC(=O)[C@@H](C)OC(=O)c2ccc3c(c2)OCO3)OC C08752299
CCn1c2ccccc2nc1SCC(=O)Nc3cccc(c3C)[N+](=O)[O-] C08807506
CCOc1cccc2c1oc(c2)c3nnc(o3)NC(=O)c4cccc(c4)SC C09168752
CC[C@H](C(=O)OC)Sc1nc2c(cnn2c3cccc(c3)C)c(n1)O C09522522
CCn1c(nnc1SCc2[nH]c(=O)c3ccccc3n2)c4ccc(cc4)OC C15019418
C[C@@H](C(=O)Nc1ccc2c(c1)OCO2)OC(=O)c3c(cco3)c4ccccc4 C16537630
CC(C)(C)c1cc(on1)NC(=O)COC(=O)c2c(cco2)c3ccccc3 C16537969
CCn1c2c(cn1)nc([nH]c2=O)c3ccc(c(c3)COc4ccc(cc4)F)OC C17080537
CC(C)c1nc(on1)CSc2nnc(n2C3CC3)c4c[nH]c5c4cccc5 C22751295
C[C@H](c1ccc(cc1F)F)NC(=O)CSc2nc3cc(ccc3o2)[N+](=O)[O-] C32777386
C[C@H](c1ccc(cc1)OC)NC(=O)c2ccc(o2)c3ccc(cc3)[N+](=O)[O-] C33809404
CCC(=O)N(C)[C@@H](c1cc(ccc1Cl)[N+](=O)[O-])C(=O)NC2CCCCC2 C36540061
CCC(=O)N(C)[C@H](c1cc(ccc1Cl)[N+](=O)[O-])C(=O)NC2CCCCC2 C36540062
CCc1ccc(cc1)c2nc([nH]n2)SCc3nnnn3c4ccccc4 C09481406
Cc1ccc(c(c1)C)OCC(=O)Nc2cc(ccc2OC(F)F)[N+](=O)[O-] C42918450
CCc1cccc(c1Nc2nnc(s2)SCc3nnnn3C4CC4)C C44122794
Cc1ccc(c(c1)C)NC(=O)[C@@H](C)S(=O)(=O)Cc2cccc(c2C)[N+](=O)[O-] C48717919
CCC[C@H](C)NC(=O)[C@@H]1CCCN(C1)C(=O)/C=C/c2ccc(cc2)[N+](=O)[O-] C50735555
Cc1c(cccc1OC(=O)[C@H](C(C)C)NC(=O)c2ccccc2F)[N+](=O)[O-] C51705376
Cc1ccccc1C(=O)N/C(=C\c2cccc(c2)[N+](=O)[O-])/C(=O)OCC#C C06525383
CC(C)(C)SCC(=O)N/N=C/c1ccc(o1)c2ccc(cc2)[N+](=O)[O-] C59166785
CC[C@@H]1CCc2c(sc(n2)NC(=O)COc3ccc(cc3)[N+](=O)[O-])C1 C59318104
CC[C@H](C)Sc1nnc(s1)NC(=O)c2ccc(cc2Cl)[N+](=O)[O-] C59332149
CC[C@H](C)Sc1nnc(s1)NC(=O)c2ccc(cc2[N+](=O)[O-])Cl C59341776
Cc1cc(ccc1NC(=O)CSc2ncc(o2)c3ccccc3)[N+](=O)[O-] C60531891
Cc1ccc(cc1)N2CC[C@@H](C2)CNS(=O)(=O)c3cccc(c3)[N+](=O)[O-] C62574319
Cc1ccc(cc1)N2CC[C@H](C2)CNS(=O)(=O)c3cccc(c3)[N+](=O)[O-] C62574320
CCCNC(=O)Cn1c2ccccc2c(n1)c3nc(no3)c4ccc(cc4)C C64677139
CCOc1ccc(cc1)NS(=O)(=O)c2ccc(o2)[C@H]3C(=C(N=N3)C)C C64710444
C[C@H](Cc1ccco1)NC(=O)c2nc(no2)c3ccc(cc3)N4CCCCC4 C64746346
CC(C)(C)OC(=O)N[C@@H]1CCCN(C1)Cn2c(=S)sc(n2)N(C)C C66448349
Cc1ccc(c(c1)OC(=O)c2ccc(c(c2)C)N3CCNC3=O)C(=O)OC C66505307
CCOC(=O)NC1CCC(CC1)OC(=O)[C@H]2CS[C@@]3(N2C(=O)CC3)C C66542299
C[C@H](CC(=O)N1CCCN(CC1)C(=O)OC(C)(C)C)NC(=O)C2CCCCC2 C66628014
Cc1ccc(cc1C(=O)Nc2ccccc2OC[C@@H]3CCCCO3)[N+](=O)[O-] C67058363
C[C@H](Cc1cccs1)Nc2ccc(cc2[N+](=O)[O-])C(=O)c3nccn3C C67383013
CCOc1cccc(c1)[C@@H](C)N[C@@H]2CCN(C2=O)c3cccc(c3)[N+](=O)[O-] C67452540
CCCCCSc1nc2c(nn1)-c3ccccc3N[C@@H](O2)c4cccnc4 C02084580
CCC(C)(C)[C@@H]1CCc2c(sc(c2C(=O)OC)NC(=O)c3cnccn3)C1 C01217639
Cc1c(sc(n1)c2ccc(cc2)Cl)C(=O)C[C@@H](c3ccccc3[N+](=O)[O-])O C01399133
C/C(=N/NC(=O)C(c1ccccc1)c2ccccc2)/c3cc(cs3)[N+](=O)[O-] C04535000
Cc1cc(ccc1NC(=O)CSc2nnc(n2C(C)C)c3ccco3)Cl C04736099
c1ccc(cc1)n2c(nnc2SCC(=O)c3c[nH]c4c3cccc4)c5ccco5 C04758797
CCn1c(nnc1SCC(=O)Nc2c(cc(cc2Cl)C)C)c3ccco3 C02387673
Cc1c(sc(n1)c2ccc(cc2)F)CCNC(=O)c3cccc(c3)[N+](=O)[O-] C05136970
Cc1ccc(o1)/C(=N/NC(=O)c2ccc(cc2)CSc3nc(cc(n3)C)C)/C C05868111
C[C@H](c1ccc(cc1Cl)Cl)NC(=O)COC(=O)c2ccc3c(c2)OCO3 C06610216
CCc1cccc2c1[nH]cc2C(=O)CSc3nnnn3c4cccc(c4)C C06620012
CCc1c(c(c2ccccc2n1)C)C(=O)OCC(=O)NC3(CCCCC3)C#N C06648358
C[C@H](C(=O)Nc1ccc(cc1Cl)F)OC(=O)/C=C/c2ccc3c(c2)OCO3 C03436274
CC(C)(C)C1CCC2(CC1)C(=O)N(C(=O)N2)CC(=O)OCc3ccc(cc3)Cl C07888800
Cc1ccc(cc1NC(=O)[C@H](C)OC(=O)c2ccc(cc2)n3c(ccn3)C)Cl C08254936
Cn1c(nnc1SCC(=O)N/N=C/c2ccc(cc2)F)c3cccc(c3)Cl C02193421
CC/C(=N\CCC1=CCCCC1)/C2C(=NC(=O)N(C2=O)c3ccc(cc3)C)O C09088562
CCCc1nnc(o1)c2cc3ccccc3n2CC(=O)Nc4cc(ccc4C)C C15881435
Cc1ccc(cc1)Oc2ccccc2NC(=O)CCn3cnc4ccccc4c3=O C16470079
COc1ccc(cc1)c2nc(on2)CSc3[nH]c(cn3)c4ccc(cc4)F C19298315
CCOC(=O)C1=C(NC2=C([C@H]1c3cccc(c3OC)OC)C(=O)c4c2cccc4)C C00921932
CCCn1c(nnn1)NCc2ccc(o2)c3ccc(cc3Cl)Br C20877379
c1cc2c(cc1NC(=O)COC(=O)C[C@@H]3C[C@H]4CC[C@@H]3C4)OC5(O2)CCCC5 C21467244
c1cc2c(cc1NC(=O)COC(=O)C[C@H]3C[C@H]4CC[C@@H]3C4)OC5(O2)CCCC5 C21467247
C[C@@H](c1nc(no1)C(C)(C)C)Sc2cc(c3ccccc3n2)C(=O)NC4CC4 C31784111
Cc1ccc(cc1C)n2c(nnn2)S[C@H](C)C(=O)NCC3CCCCC3 C21573535
CCCOc1ccc(cc1OCC)[C@H]2c3c(=O)c4cc(c(cc4oc3C(=O)N2)C)C C38703089
Cc1c2c(nc(nc2sc1C(=O)OC(C)C)Cl)N3CCCC[C@H]3CCO C40700528
CCCc1nc(no1)c2ccc(c(c2)F)N3CCC[C@@H](C3)C(=O)NC(C)(C)C C40892190
C=CCNC(=O)C1CCN(CC1)c2ccc(cc2F)c3nc(on3)c4ccccc4 C40904410
CCCSc1nc2n(n1)[C@H](C3=C(N2)CCCC3=O)c4ccc(cc4)OC(C)C C40981910
Cc1ccc(cc1C)O[C@H](C)C(=O)Nc2ccc3c(c2)N(C(=O)[C@@H](O3)C)CC=C C41016987
Cc1cccc(c1)S(=O)(=O)NC[C@H]2CN(C(=O)O2)c3ccc(cc3)C(C)C C41178269
CCn1c(nnc1SCc2cc(=O)[nH]c(n2)c3ccccc3)c4cccs4 C41649805
Cc1ccc(c(c1)C)NC(=O)[C@H](C(C)C)Sc2nnnn2c3ccccc3 C42902586
Cc1cc2nnc(n2c3c1cccc3)S[C@H](C(C)C)C(=O)NCc4ccco4 C42951571
Cc1ccc(c(c1)C)NC(=O)[C@H](C(C)C)Sc2nnc(n2C)c3ccoc3C C42979391
Cc1ncc(o1)c2ccc(cc2)NC(=O)N(Cc3ccc(o3)[C@H]4C[C@H]4C)C5CC5 C44042933
CCOc1ccc(cc1)c2ccc(=O)n(n2)[C@H](C)C(=O)Nc3ccc(cc3C)C C44392981
C[C@@H](C(=O)Nc1ccccc1C(C)C)Sc2nnnn2C3CCCCC3 C16295688
C[C@H](c1cccc(c1)OC(C)C)NC(=O)CN2c3cc(ccc3OCC2=O)Cl C46810030
Cc1c2c(=O)[nH]c(nc2sc1C(=O)OC)CC(=O)c3ccc(cc3)C(C)(C)C C55504211
CC(C)(C)c1csc(n1)NC(=O)CSc2nnc(o2)c3ccccc3F C59212627
COc1ccc(cc1)C/C=N/N2[C@@H](Nc3ccccc3C2=O)c4ccc(cc4)OC C59370125
CCCN(Cc1ccc(cc1)C)C(=O)CN2C(=O)C3(CCCCCCC3)NC2=O C61312258
CC(C)(C)c1ccc2c(c1)c(cc(=O)o2)CNC(=O)c3cc(cc(c3)OC)OC C41293115
CCOc1ccc(cc1)C2=NO[C@H](N2)[C@H]3C=C(N=N3)c4ccc(cc4)C(C)C C64613176
C[C@H]1CCc2c(s/c(=N/S(=O)(=O)c3ccc(cc3)OCCOC)/[nH]2)C1 C66249646
CN(Cc1cc(sc1)Br)C(=O)NCCc2ccc(cc2)[N+](=O)[O-] C66338939
Cc1c2ccccc2nc(n1)CN(C)C(=O)C[C@@H](C)NC(=O)C3CCCCC3 C66363287
c1ccc(cc1)O[C@@H](C(Cl)(Cl)Cl)NC(=O)c2ccccc2[N+](=O)[O-] C03122777
CCCCc1ccc(cc1)NC(=O)Cn2c(=O)c3c4c(sc3nn2)C[C@@H](CC4)C C01892773
Cc1cc(no1)NC(=O)[C@@H](C)Sc2nc(cc(n2)C(F)(F)F)c3ccccc3 C00646589
Cc1cccc(c1)c2nc(c(s2)CCNC(=O)c3ccc(cc3)[N+](=O)[O-])C C04392492
Cc1ccc2c(cc(=O)oc2c1)COC(=O)c3ccccc3NCc4ccco4 C04400202
Cc1ccc(c(c1)NC(=O)CSc2nnc(n2n3cccc3)c4cccs4)C C04586051
C[C@@]12[C@H]([C@@H](c3cccc(c3O1)OC)NC(=S)N2c4ccccc4)C(=O)OCC=C C04598642
C[C@@H](C(=O)Nc1ccccc1c2ccccc2)Sc3nnc(o3)c4ccco4 C04828412
CCOCCCNc1c2ccccc2n3c(n1)c(nn3)c4ccc(cc4)Cl C05035229
Cc1cc(ccc1[N+](=O)[O-])C(=O)NCCc2c(nc(s2)c3cccc(c3)F)C C05137081
Cc1cccc(c1n2c(nnn2)S[C@H](C)C(=O)NCCC3=CCCCC3)C C05391604
Cc1cccc(c1)C(=O)N[C@H](C(Cl)(Cl)Cl)Oc2cccc(c2)[N+](=O)[O-] C01107781
c1ccc(c(c1)NS(=O)(=O)c2cccs2)SCc3ccc4c(c3)non4 C01039237
C[C@H](C(=O)NC1(CCCCC1)C#N)OC(=O)c2ccccc2Oc3ccccc3 C06351646
C[C@H](c1ccc(cc1Cl)Cl)NC(=O)[C@H](C)OC(=O)c2ccc3c(c2)OCO3 C03547745
CCOC(=O)C1=C(Nc2nc(nn2[C@@H]1c3ccc(cc3)F)SCC(C)C)C C06728734
Cc1cc(c(cc1C)C(=O)COC(=O)c2ccccc2NC(=O)c3ccco3)C C03483147
CC(C)[C@H](C(=O)Oc1ccc2c(c1)OCO2)NC(=O)C34CC5CC(C3)CC(C5)C4 C07401644
Cc1ccc(cc1)[C@@H](c2cccs2)NC(=O)c3ccc(c(c3)[N+](=O)[O-])OC C07739854
Cc1c2ccc3ccccc3c2oc1C(=O)OCC(=O)Nc4ccc(cc4)CC#N C07832284
CCOc1cccc(c1OC)[C@H]2Nc3ccccc3C(=O)N2c4ccc(cc4)OC C07883907
CCCCOc1ccc(cc1)C(=O)N/N=C/c2coc3ccc(cc3c2=O)C C02109941
CC(C)Cn1c(nnc1SCc2[nH]c(=O)c3ccccc3n2)c4ccccc4F C08651130
Cc1c(cco1)c2nnc(n2C)SCc3csc(n3)Nc4ccccc4 C08707316
CC[C@H](C)Sc1nc2c3ccccc3[nH]c2c(=O)n1c4ccc(c(c4)OC)OC C10244910
c1ccc(cc1)Oc2ccccc2NS(=O)(=O)c3ccc(s3)c4ccno4 C12340563
c1ccc(cc1)c2nnc(n2c3ccccc3)SCC(=O)NN=C4CCCCC4 C08123519
Cc1ccc(c(c1)C)NC(=O)Cn2c3ccccc3cc2c4nnc(o4)CC(C)C C15881559
COc1cccc(c1OC)/C=C\2/C(=O)N(/C(=N/c3ccc(cc3)O)/S2)CC=C C16934837
CC(C)(C)c1cc(on1)NC(=O)COC(=O)C2(CCCC2)c3ccccc3F C17181527
CCOC(=O)C1=C(NC2=C([C@H]1c3ccc(cc3)C)C(=O)[C@@H]([C@H](C2)C)C(=O)OC)C C20028992
Cc1ccc(cc1)c2nc(no2)NC(=O)[C@H](C)Oc3cc(ccc3C(C)C)C C21800585
CCc1nc2n(n1)c(c(s2)[C@H](c3ccc(cc3)OCC)[NH+]4CCC(CC4)C)[O-] C22853371
c1ccc2c(c1)C(=O)N(C2=O)CCCSc3[nH]nc(n3)c4ccc(cc4)Cl C24735054
Cc1ccc(c(c1)n2c(nnn2)SC[C@H](COc3ccc(cc3)Cl)O)C C24836878
CCCN(CC(=O)N1CCn2cccc2[C@H]1c3ccc(cc3)C)C(=O)NC(C)(C)C C33707092
CCC(CC)C(=O)Nc1nc(c(s1)c2nc(no2)c3ccc(cc3)F)C C35671207
CCOC(=O)C1=C(NC2=C([C@H]1c3ccc(cc3)C)C(=O)[C@H]([C@@H](C2)C)C(=O)OC)C C33936420
C=CCN1[C@H](C(=O)N(C1=O)c2ccc(cc2)F)CC(=O)Nc3ccc(cc3)Cl C04704173
CCCCOc1ccc(cc1OC)[C@H]2c3c(=O)c4c(cc(cc4oc3C(=O)N2)C)C C38703373
CCCOC(=O)c1c(c\2c(o1)CCC/C2=N\NC(=O)c3cccc4c3cccc4)C C40813641
CCN1c2cc(ccc2O[C@@H](C1=O)C)NC(=O)[C@@H](C)Oc3cc(ccc3C(C)C)C C41015666
CCn1c(nnc1S[C@@H](C(C)C)C(=O)NC2CCCCCC2)c3ccco3 C42856886
Cc1ccc(cc1)[C@@H](C2CC2)NC(=O)COc3ccc(cc3Cl)[N+](=O)[O-] C45830262
CC(C)(C)c1cnc(o1)CSc2[nH]nc(n2)COc3ccc(cc3)Cl C48354924
c1ccn(c1)n2c(nnc2SCC(=O)NC3CCCCCC3)C4CCCCC4 C04518682
CCOc1ccccc1NC(=O)[C@H](C)Sc2nnc3n2c4ccccc4s3 C16763430
Cc1ccc(c(c1)C)NC(=O)[C@@H](C)Sc2nnc(n2C)c3ccc(cc3)OC C07776830
CCCc1nc(no1)C(C)(C)NC(=O)c2c(nc(s2)c3ccc(cc3)Cl)C C65404240
CCN([C@H](C)c1ccc(cc1)F)C(=O)N[C@@H](C)c2cccc(c2)N3CCOC3=O C65995266
CC(C)[C@@H](c1nnnn1C(C)(C)C)[NH+](Cc2ccco2)Cc3cccs3 C04230869
Cc1ccc(o1)CN(CCc2ccccc2)C(=O)C[NH+](CC(C)C)[C@@H](C)C(=O)OC C04929898
CC(C)OP(=O)([C@H](c1ccc(cc1)OC)[NH+]2CCCCC2)OC(C)C C06564014
CC(C)(C)OC(=O)CSc1nnc(n1c2ccc(cc2)F)C[NH+]3CCCCC3 C09881167
CCCCn1c(cnc1S(=O)(=O)CC)C[NH+]2CCC[C@@H]2c3ccc(cc3)F C11664379
CCCCn1c(cnc1S(=O)(=O)CC2CCC2)C[NH+](CC#CC)Cc3ccco3 C11819593
C=CCn1c(nnc1SCC2CCCCC2)C3CC[NH+](CC3)Cc4cccnc4 C11967385
CCCCn1c(cnc1S(=O)(=O)CC2CCC2)C[NH+](CC)CC(=C)C C11820273
CCCCn1c(cnc1S(=O)(=O)CCCC(C)C)C[NH+](C)CC(=C)C C12201883
CC[NH+](CCn1cccn1)Cc2c(oc(n2)c3ccc(cc3)C(F)(F)F)C C12586439
Cc1c(scn1)CCC(=O)N(C)CC2CC[NH+](CC2)CCc3ccc(cc3)F C12745286
C[C@@H](c1nnc(n1c2ccc(cc2)Cl)SCCOc3ccc(cc3)F)[NH+](C)C C05280895
CC(C)(C)n1c(nnn1)[C@@H](c2ccccn2)[NH+](Cc3ccccc3)Cc4cccs4 C04926237
CCS(=O)(=O)c1ncc(n1CCc2ccccc2)C[NH+](C)[C@H](C)c3cccs3 C12434194
CCCCn1c(cnc1S(=O)(=O)CC2CCC2)C[NH+]3CCCCCC3 C12446113
CC(C)C[NH+](C)Cc1cnc(n1Cc2ccccc2)S(=O)(=O)CC(C)C C12446447
CCn1c(ccn1)C(=O)N(CC[NH+](CC)CC)c2nc3c(cc(cc3s2)F)F C13698749
CCC[NH+](CC1CC1)[C@H]2CCc3c(c(nn3CC=C)C(=O)N4CCCCC4)C2 C14745476
CC[C@H](C)C[NH+]1CCC(CC1)[C@H](Cc2ccccc2F)N(C)C(=O)c3ccoc3C C14967896
CC(C)C[NH+](CC(C)C)Cn1c(=S)n2c3ccccc3c(=O)n(c2n1)CC=C C16074791
C[NH+](Cc1ccc(cc1)SC)Cn2c(=S)oc(n2)Cc3ccc(cc3)OC C16355742
C[C@H](C[NH+]1CCCC1)CN(C)Cc2nc(no2)Cc3cccc(c3)C(F)(F)F C20209212
CN(Cc1cccn1c2nccs2)C[C@@H]3CCC[NH+](C3)CCc4ccc(cc4)F C23337605
CCCn1c(c(cn1)CN(CCOC)C[C@@H]2CCC[NH+](C2)C3Cc4ccccc4C3)C C23339005
CCCCN1CN(Cn2c1[nH+]c3c2cccc3)CCCN(C)c4ccccc4 C25571666
CCCCn1c(nnc1SCC(=O)N2c3ccccc3C[C@H]2C)[C@H](CC)[NH+](C)C C29595067
CCCCC(=O)N(CC[NH+](C)C)[C@H](C)c1nc2ccccc2c(=O)n1CCC C35032404
CCC(=O)N(Cc1c2c(n(n1)c3cccc(c3)Cl)CC[NH+](C2)CC4CC4)CC(C)C C35921299
CC(C)c1c(c(n([nH+]1)c2ccccc2)N(C)C)CN(C[C@@H]3CCCO3)C(=O)C4CCC4 C35972236
CCN(CC)c1c(c(no1)c2ccccc2)CN(CC[NH+](C)C)C(=O)C3CCCC3 C36249516
CC[NH+](CC)CCN(c1nc2c(ccc(c2s1)C)OC)C(=O)C3CCC3 C36642907
CCN(CC)c1ccc(cc1)/C=N/N2[C@H]([NH+]=NC2=S)c3ccc(cc3)OCC C39007417
CC(C)CC[C@H]1N=C([C@H]2N1CC[NH+](C2)C[C@@H]3C=CN=N3)Cc4ccc(cc4)OC C39344630
Cc1c(scn1)CCC(=O)N(C[C@H]2CCCO2)CC3CC[NH+](CC3)C4CCCC4 C15068455
CCCCN(C[C@@H]1C=c2ccc(cc2=[NH+]C1=O)OC)C(=O)c3ccccc3OC C39929059
CCCCn1c(nnc1SCc2ccc(nc2)Cl)[C@H](CC)[NH+](C)C C42098059
CC[NH+](CC)CCN(CC(C)C)S(=O)(=O)c1ccc(s1)Br C42435347
c1ccc(cc1)CC[C@@H]2CCC[NH+]2CC(=O)N(CCC#N)c3ccccc3F C48289781
COCC[NH+](Cc1ccco1)Cc2csc(n2)c3ccc(cc3)C(=O)OC C50959899
Cc1c(n(c([nH+]1)SCC(=O)N(C)[C@H](C)c2ccccc2OC)CC(C)C)C C53544064
CCOc1ccccc1CN(CCOC)C[C@@H]2CCC[NH+](C2)C3Cc4ccccc4C3 C55341488
CC(=O)c1cccc(c1)CN(CCOC)C[C@@H]2CCC[NH+](C2)C3Cc4ccccc4C3 C55341959
C[C@@H](Cc1cccs1)N(Cc2ccc(cc2)OC)Cc3cc(=O)n4ccsc4[nH+]3 C23054970
C[C@H](C1CC1)[NH+](Cc2ccccc2)Cc3nnnn3c4ccc(cc4)C(F)(F)F C59421182
CCS(=O)(=O)N(Cc1ccc(c(c1)Cl)Cl)C[C@H](C(C)C)[NH+](C)C C60066278
CCCCn1c(c(c(n1)C)/C=C/C(=O)N(C)C2CC[NH+](CC2)CCC)Cl C60404142
c1ccc2=[NH+]CC(=c2c1)C(=O)COC(=O)CSCc3ccc(c(c3)Cl)Cl C39944668
C[NH+](CCCCCc1cc(no1)c2cccc(c2)F)CN3CCOC3=S C63735897
Cc1cn2c(=O)cc([nH+]c2s1)CN(CCOC)Cc3ccc(cc3)C(C)C C33268856
Cc1cccn2c1[nH+]c(cc2=O)CN(CCCc3ccccc3)CCOC C65959212
Cn1c(nnc1SCC(=O)Nc2c(c3c(s2)CCCC3)C#N)CNC(=O)c4cccc(c4)[N+](=O)[O-] C02838024
c1cc(cc(c1)[N+](=O)[O-])C(=O)NNC(=O)CCCN2C(=O)/C(=C/c3ccc4c(c3)OCO4)/SC2=S C08819643
CCOC(=O)Cn\1c2ccc(cc2s/c1=N\C(=O)CN3C(=O)c4ccccc4C3=O)S(=O)(=O)N C09078294
Cc1c(cco1)c2nnc(n2CC=C)SCC(=O)c3c(n(c(=O)n(c3=O)C)Cc4ccccc4)N C09126232
CC[C@H](C)c1ccc(cc1)S(=O)(=O)N2CCN(CC2)C(=O)CCc3c(nc4nc(nn4c3C)N)C C09222088
Cc1ccc(cc1)S(=O)(=O)N2CCC(CC2)C(=O)N[C@@H](C)C(=O)Nc3cc(nn3c4ccccn4)C C09348039
CCOC(=O)c1c2c(sc1NC(=O)[C@@H](C)Sc3nnc(n3C)CNC(=O)c4ccco4)CCC2 C09475204
CCOC(=O)c1c(c(c(s1)NC(=O)CCCS(=O)(=O)c2ccc(cc2)F)C(=O)NC(=O)OC)C C09915217
Cn1c(nnc1SCC(=O)Nc2c(c3c(s2)CCCC3)C#N)CNC(=O)c4ccc5c(c4)OCO5 C10002039
CCC1CCC2(CC1)C(=O)N(C(=O)N2)CC(=O)OCC(=O)Nc3c(c4c(s3)CCC4)C(=O)OC C10132894
CCn1c(=O)c(c(n(c1=O)Cc2ccccc2)N)C(=O)CSc3nnnn3CCc4cccs4 C10858636
CCCc1cc(=O)[nH]c(n1)n2c(cc(n2)c3ccco3)NC(=O)C[C@H]4CSc5n4c(=O)cc(n5)C C12007574
Cc1c(nc(o1)c2ccccc2NC(=O)CCOc3ccccc3)CNC(=O)C4=NN(C(=O)CC4)C C12245110
CCc1nnc(s1)NS(=O)(=O)c2ccc(cc2)NS(=O)(=O)c3ccc4c(c3)sc(=O)n4C C12413628
Cc1ccc(o1)[C@H](C(=O)NCCOC)N(c2ccc3c(c2)OCO3)C(=O)C(=O)Nc4ccc(cc4)F C12641625
Cc1ccc(o1)c2nnn(n2)CC(=O)N(Cc3ccco3)[C@H](c4ccc(cc4)O)C(=O)NC5CCCC5 C12702811
C[C@@]1(C(=O)N(C(=O)N1)CC(=O)Nc2ccccc2Sc3ccccc3)c4cccc(c4)n5cnnn5 C12819801
Cn1c2ccccc2nc1SCC(=O)c3c(n(c(=O)n(c3=O)CC(=O)OC)Cc4ccccc4)N C13161647
CCOc1ccc(cc1)N2C(=O)/C(=C/c3cn(c4c3cccc4)CC(=O)NCc5ccco5)/C(=O)NC2=O C06089858
CC[C@@]1(C(=O)N(C(=O)N1)Cc2ccc3c(c2)OCO3)C4CCN(CC4)C(=O)c5cc(n[nH]5)CC(C)C C11784971
c1cc(oc1)[C@H](C(=O)NC2CCCC2)N(Cc3ccc4c(c3)OCO4)C(=O)CNC(=O)c5ccco5 C13506697
CCOCCn\1c2ccc(cc2s/c1=N\C(=O)[C@@H]3CCCCN3S(=O)(=O)C)S(=O)(=O)N C13794602
COc1ccc(cc1NC(=O)CNC(=O)c2ccc3c(c2)OCO3)S(=O)(=O)N4CCCCCC4 C14077904
c1cc(cc(c1)S(=O)(=O)/N=C/2\CCCCCN2)NC(=O)CSc3nnnn3C4CCCCC4 C14676315
COc1cccc(c1)/C=C/2\C(=O)N(C(=S)S2)CCCC(=O)NNC(=O)c3cccc(c3)[N+](=O)[O-] C16695909
CC(C)Cn1c(c(c(=O)n(c1=O)C)C(=O)CSc2nnc(n2c3ccccc3)N4CCCCC4)N C17951832
CCOC(=O)C1=C(NC(=O)N[C@@H]1c2ccco2)COC(=O)CN(C)S(=O)(=O)c3ccc(cc3)C C18345479
CCC(C)(C)n1c(nnn1)[C@@H](c2cc3ccc(cc3[nH]c2=O)OC)N4CCN(CC4)c5ccc(cc5)O C20080294
CCOC(=O)C1=C(NC(=O)N[C@H]1c2cccc(c2OC)OC)CN3CCN(CC3)c4ccc(cc4)[N+](=O)[O-] C20283820
CCOc1ccc(c(c1)[N+](=O)[O-])NC(=O)COC(=O)CN2C(=O)[C@@]3(C[C@H](CC(C3)(C)C)C)NC2=O C22039483
CCCOc1ccc(cc1OCCC)N2C(=O)C(=O)N(C2=O)CC(=O)NC(=O)NC3CCCCC3 C22113151
Cc1c(c(n(n1)c2ccccc2)C)NC(=O)COC(=O)CN3C(=O)[C@@]4(C[C@@H](CC(C4)(C)C)C)NC3=O C22163758
CCS(=O)(=O)N1C[C@H](Oc2c1cccc2)C(=O)Nc3cc(ccc3OC)S(=O)(=O)NC(C)C C22525039
CC[C@]1(C(=O)N(C(=O)N1)NC(=O)CSc2nc3c(c4ccccc4n3CC)nn2)c5ccccc5 C24145364
COc1cc(cc(c1)OC)C(=O)NCC(=O)NCCN2C(=O)/C(=C/c3ccc4c(c3)OCO4)/SC2=O C32721155
Cc1cccc(c1)CN2CCCn3c(cc(n3)C(=O)N[C@@H](C)C(=O)NCc4ccc5c(c4)OCO5)C2=O C35835099
CCN(CC)S(=O)(=O)c1ccc(c(c1)NC(=O)CN2C(=O)C3(CCCC3)NC2=O)N4CCCC4 C09353461
Cc1cc(no1)NC(=O)CCC(=O)N(C[C@H]2CCCO2)[C@@H](c3ccc(cc3)OC)C(=O)NC(C)(C)C C12492517
CCOC(=O)c1c(c(sc1NC(=O)COC(=O)Cc2c3ccccc3c(=O)[nH]n2)C(=O)N(C)C)C C12884400
C[C@H]1CCc2c(sc(c2C(=O)N[C@H]3CCS(=O)(=O)C3)NC(=O)COc4cccc(c4)[N+](=O)[O-])C1 C39836374
Cc1ccn2c(c1)nc(c(c2=O)Cc3nnc(n3C)SCC(=O)N[C@H](C)c4[nH]c5ccccc5n4)C C41078201
CCCOc1ccc(cc1)[C@@H]2[C@H]3[C@@H](C(=O)N(C3=O)c4cccc(c4)[N+](=O)[O-])[C@@]([NH2+]2)([C@@H](C)CC)C(=O)[O-] C43221560
Cc1ccc2c(c1)N(C[C@@H](O2)C(=O)Nc3cc(ccc3OC)S(=O)(=O)NC(C)C)S(=O)(=O)C C44939499
C[C@H](C(=O)NC(=O)NC(C)C)OC(=O)c1cc(nc2c1cnn2C(C)C)c3ccc4c(c3)OCCO4 C11259562
C[NH+]1CCc2cc3c(c(c2[C@@H]1c4c(=O)[nH]c(=O)n(c4[O-])CCc5ccc(c(c5)OC)OC)OC)OCO3 C20113652
c1ccc(cc1)N2C[C@@H](CC2=O)C(=O)Nc3nnc(s3)SCC(=O)Nc4ccc(cc4)[N+](=O)[O-] C08904237
CCC[C@H](c1nnnn1C2CCCCC2)N(CCCO)Cc3cc4cc5c(cc4[nH]c3=O)OCCO5 C13499405
CCCC\1=NN(C(=O)/C1=C(\C)/NNC(=O)c2cc(c(c(c2)OC)OC)OC)c3ccc(cc3)[N+](=O)[O-] C20286957
Cc1cc(nc(n1)N/C(=N/C(=O)CS[C@H]2N=CCN2C)/[N-]CCC3=c4cc(ccc4=[NH+]C3)OC)C C63280113
Cc1ccccc1NC(=O)Cn2c(=O)n3c4ccccc4c(=O)n(c3n2)CCC(=O)NC5CCCC5 C64610783
COC([C@]1(C(=O)NC(=O)N1)c2ccc(cc2)Cl)OC C01690523
c1ccc2c(c1)CC[C@@]23C(=O)N(C(=O)N3)CC(=O)NC4CC4 C03563573
Cc1cc(c(cc1NC(=S)NC(=O)C)Cl)[N+](=O)[O-] C09140821
CC[C@@H](C)NC(=O)c1c(nc2cc(ccn2c1=O)C)O C09830147
Cc1cc(c(o1)C)C(=O)NNC(=O)c2cc(cn2C)Cl C12394460
Cc1cc(c([nH]1)C)C(=O)CN2C(=O)C3(CCCC3)NC2=O C12946816
Cc1cc(n[nH]1)CN(C)C(=O)c2c3c(n[nH]2)CC[C@H](C3)C C12146892
CC1=C([C@@H](C2=C(N1)CCCC2=O)c3c[nH]nc3)C(=O)OC C19924855
CC(=CC(=O)NNC(=O)[C@H]1COc2ccccc2O1)C C22929438
C[C@H]1CC(=O)Nc2c1c(nn2C)NC(=O)CC(C)(C)C C35597824
CC[C@H](c1nnc2n1CCCCC2)n3c(cc(n3)N)C C35655671
CC(C)NC(=O)c1c2c([nH]n1)CCN(C2)C(=O)C(C)(C)C C35933506
COCCc1nnc2n1nc(s2)c3ccc(cc3)N C36153798
CN(CC(=O)N1CCNCC1)C(=O)NC2CCCCC2 C36287816
c1ccc2c(c1)[C@@H](CCO2)NS(=O)(=O)c3ccc(=O)[nH]c3 C36829135
CC[C@]1(C(=O)N(C(=O)N1)CC(=O)NC)c2ccccc2 C36848240
c1cc(oc1)c2nc(on2)CSc3ccncc3N C37189783
c1cc(c(nc1)SCc2nc(on2)c3ccco3)N C37190608
c1cc(c(cc1[N+](=O)[O-])C(=O)NC2CCC(CC2)O)F C37285963
c1cc(c(cc1F)C(=O)N[C@@H]2CCC[C@H](C2)O)[N+](=O)[O-] C38103304
C[C@H]1C(=C(NO1)C)S(=O)(=O)NC2=CC3=CC=N[C@H]3C=C2 C39336656
Cc1cc(on1)[C@H]2CCCN2S(=O)(=O)c3ccccc3N C40334008
C[C@H](C(=O)c1ccccc1)[NH+]2CCC3(CC2)C(=NC(=O)N3)[O-] C41599408
Cc1c(=O)nc([nH]n1)S[C@H](C)C(=O)NC2CCCC2 C41633049
Cc1c(nnc(c1C#N)N(CC(=O)N)C2CCCC2)C C42438879
C[C@@H]1C[C@@H](CN(C1)S(=O)(=O)N[C@@H]2CCCCNC2=O)C C45741298
Cc1ccc(c(c1)C)n2c(c(cn2)C(=O)[O-])[NH+]3CCNCC3 C45949733
Cc1c(c(on1)C(C)C)C(=O)N[C@@H]2CCCCNC2=O C47172881
Cc1c(c(n(n1)C)Cl)C(=O)NNC(=O)c2cccs2 C14338425
CC(C)(C)c1nnc(s1)NC(=O)c2ccc[nH]c2=O C48748829
Cc1cc(n(n1)C)NC(=O)N[C@H](C)c2c(nc(s2)C)C C48871077
Cn1ccnc1CSc2nnc(n2N)c3cccs3 C48872241
Cc1cc(n(n1)C)NC(=O)C2(CCCCC2)NC(=O)C C48939738
Cc1c(n(c2c1c(nc(n2)C)N)[C@@H](C)Cn3cccn3)C C49078641
Cc1c(oc(n1)CNC(=O)Nc2nc(c(s2)C)C)C C49210954
CCn1cc(ccc1=O)NC(=O)NC[C@H]2CCCCO2 C49211652
c1cc(sc1)c2ccc(c(=O)[nH]2)C(=O)Nc3nncs3 C49519613
CCN(C(C)C)S(=O)(=O)c1c(nc2n1ccs2)N C50652041
CC(C)CN(C)S(=O)(=O)c1c(nc2n1cccc2)N C50652207
CCNc1ccc(cn1)CN2C(=O)C3(CCCC3)NC2=O C50829108
Cc1nnc(o1)Sc2cc(c(cc2F)N)C(=O)OC C51038408
CCn1c(=O)c2ccc(cc2[nH]c1=O)C(=O)NC(C)(C)C C53328861
CC(C)(C(=O)N(C)Cc1ccc(cc1)C#N)NC(=O)NC C53457964
Cc1c(cccc1[N+](=O)[O-])CC2(CC[NH2+]CC2)C(=O)[O-] C62851373
C[C@]1(CCCN(C1)C(=O)N2CCC[C@@H](C2)C[NH2+]C)C(=O)[O-] C62874555
C[C@@]1(CCCN(C1)C(=O)NCC2CC[NH+](CC2)C)C(=O)[O-] C62876018
C[C@]1(CCCN(C1)C(=O)NC[C@@H]2CCC[NH+](C2)C)C(=O)[O-] C62876033
CC[C@]1(CCN(C1)C(=O)N[C@@H]2C[NH+]3CCC2CC3)C(=O)[O-] C62924284
C1C2CC3CC1CC(C2)C3(CNC4=NC=NC5=NC=N[C@H]54)O C63883948
Cc1nc(n(n1)c2ccccc2Cl)Cc3nnc(s3)N C65399251
C[C@@H]1c2c(sc(n2)NC(=O)CC(C)(C)C)C[C@]3([C@H]1[C@H]([C@@H](CC3)[C@H](C)C(=O)N(C)CC=C)O)C C03840720
Cc1ccc(cc1)S(=O)(=O)NC[C@]2(C[C@H](CC(C2)(C)C)NS(=O)(=O)c3ccc(cc3)C)C C01002094
c1ccc(c(c1)C(F)(F)F)NS(=O)(=O)c2ccc(cc2)NS(=O)(=O)c3ccc(cc3)Cl C01044995
COc1cccc(c1OC)[C@@H]2[C@@H]3CC=C[C@@H]3c4cc(ccc4N2)S(=O)(=O)Nc5ccc(cc5)F C04003807
Cc1cccc(c1)NS(=O)(=O)c2ccc3c(c2)[C@@H]4C=CC[C@@H]4[C@@H](N3)c5ccc(cc5)C(=O)OC C08590000
CCc1cccc(c1NC(=O)COC(=O)c2c3ccccc3nc\4c2CC/C4=C\c5ccc(cc5)O)C C08629167
C[C@H]1C(=O)Nc2cc(ccc2S1)C(=O)O[C@H](C)C(=O)Nc3cc(c(cc3Cl)Cl)Cl C08713343
Cc1ccc(cc1)[C@@H]2C3=C(CC(CC3=O)(C)C)Nc4ccccc4N2CC(=O)NCc5ccccn5 C09483129
Cc1cc(ccc1NC(=O)Cc2csc(n2)NS(=O)(=O)c3ccc(cc3)Cl)Br C09818857
Cc1cc(ccc1/C=N\NC(=O)[C@@H](C(C)C)NC(=O)c2ccc(c(c2)Cl)Cl)N3CCCC3 C09886344
CC(C)[C@@H](C(=O)N/N=C\c1cc(c(o1)Br)Br)NC(=O)c2ccc(cc2)Cl C10039651
CCOC(=O)c1c2c(sc1NC(=O)C[C@@H]3C(=O)Nc4ccccc4S3)C[C@@H](CC2)C(C)(C)C C00935478
C[C@@H]1CCc2c(sc(c2C#N)N[C@](C(=O)OC)(C(F)(F)F)NC(=O)c3ccc(cc3)Cl)C1 C12417847
COc1cc(cc(c1OC)OC)[C@@H]2CC3=C([C@H](Nc4ccccc4N3)c5cc(ccc5F)F)C(=O)C2 C01434783
c1ccc2c(c1)c(c[nH]2)CC(=O)N(c3ccc(cc3)F)[C@@H](c4cccnc4)C(=O)NC5CCCCC5 C01330004
CCOc1cc(cc(c1O)I)/C=N/NC(=O)COc2c(ccc(c2C)C)C C01234683
C[C@H](c1ccc2c(c1)CCCC2)NC(=O)CN3C(=O)[C@](NC3=O)(Cc4ccccc4)c5ccccc5 C13112921
Cc1ccc(c(c1)C)NC(=O)CSc2c(nc([nH]2)c3ccccc3)S(=O)(=O)c4ccccc4 C12112487
Cc1ccc(cc1C)NS(=O)(=O)c2ccc3c(c2)[C@@H]4C=CC[C@H]4[C@@H](N3)c5ccc(c(c5)OC)OC C14479134
Cc1ccc(c(c1)C)NS(=O)(=O)c2ccc3c(c2)[C@@H]4C=CC[C@H]4[C@@H](N3)c5ccc(c(c5)OC)OC C14479336
CCOc1ccc(cc1)[C@H]2[C@H]3CC=C[C@@H]3c4cc(ccc4N2)S(=O)(=O)Nc5ccc(cc5)OC C14480420
CCc1ccc(cc1)c2csc(n2)NC(=O)[C@@H](C)SCc3[nH]c(=O)c4c(c(sc4n3)C)C C14620814
Cc1ccc(cc1)Oc2ccccc2NC(=O)[C@H](C)SCc3[nH]c(=O)c4c(c(sc4n3)C)C C14818186
c1ccc(c(c1)C(=O)NCc2ccc3c(c2)OCO3)SCC(=O)NC45CC6CC(C4)CC(C6)C5 C16023249
Cc1ccc(cc1)n2c(nnc2SCc3ccc(cc3)F)[C@@H](C)NC(=O)Nc4c(cccc4C)C C16568933
Cc1ccc(c(c1)Br)NC(=O)COC(=O)c2c(c(sc2NC(=O)C(C)(C)C)C)C C17133439
Cc1ccsc1[C@@H]2C3=C(C[C@H](CC3=O)c4ccc(cc4)OC)NC(=C2C(=O)Nc5ccccn5)C C16265964
CCOc1ccc(cc1)NS(=O)(=O)c2ccc3c(c2)[C@H]4C=CC[C@H]4[C@H](N3)c5ccc(cc5)N(C)C C20686320
CCOc1ccc(cc1)[C@H]2CC3=C([C@H](Nc4ccccc4N3)c5cccc(c5OC)OC)C(=O)C2 C20885026
CCOc1c(cccc1OC)[C@H]2C3=C(C[C@H](CC3=O)c4ccccc4OC)Nc5ccccc5N2 C21234843
CCCOc1ccc(cc1)[C@@H]2CC3=C([C@@H](CC(=O)N3)c4cc(c(c(c4)Cl)O)OCC)C(=O)C2 C21240150
CCOc1c(cccc1OC)[C@@H]2C3=C(C[C@@H](CC3=O)c4ccc(cc4)OC)Nc5ccccc5N2 C21245608
C[C@H](C(=O)Nc1ccc(cc1)OC(F)(F)F)Sc2[nH]nc(n2)c3ccccc3Br C24090369
CC(C)[C@@H](C(=O)Nc1cc2c(cc1Br)OCCO2)NC(=O)C34CC5CC(C3)CC(C5)C4 C25922492
Cc1ccc2c(c1)c(c[nH]2)CCN\3C(=O)[C@@H](S/C3=N\C4CCCCC4)CC(=O)Nc5ccccc5 C16957186
c1ccc(cc1)C[C@@H](C(=O)N2CCN(CC2)Cc3ccccc3)NC(=O)NC45CC6CC(C4)CC(C6)C5 C34929811
c1ccc(cc1)C[C@@H](C(=O)Nc2nnc(s2)c3ccc(cc3)Br)NC(=O)C4CCCC4 C35266912
CC[C@]1(C(=O)N(C(=O)N1)CC(=O)Nc2ccccc2Sc3ccccc3)c4ccc(cc4)Cl C36234138
C[C@@H](c1ccc(c(c1)Cl)Cl)NC(=O)CN2C(=O)[C@@](NC2=O)(C)c3ccc(cc3Cl)Cl C36822342
c1ccc(cc1)c2nnc3n2N[C@@H]([C@H](S3)C(=O)Nc4ccccc4C(F)(F)F)c5ccc(cc5)F C09238358
Cc1ccc(cc1)[C@@H]2c3ccc(cc3OC(=C2C#N)N)OC(=O)COc4ccc(cc4)Br C38649168
COc1ccc(cc1)/C=C/C(=O)Oc2ccc3c(c2)OC(=C([C@H]3c4ccc(cc4)Br)C#N)N C38651640
Cc1cccc(c1C)OCC(=O)Oc2ccc3c(c2)OC(=C([C@H]3c4ccccc4Br)C#N)N C38678831
Cc1cccc(c1OCC(=O)Oc2ccc3c(c2)OC(=C([C@H]3c4ccc(cc4)SC)C#N)N)C C38682382
CCOc1ccc(cc1)[C@@H]2c3ccc(cc3OC(=C2C#N)N)OC(=O)/C=C/c4ccc(cc4)Cl C38685715
CC(C)c1ccc2c(c1)c(co2)CC(=O)Nc3c(c4c(s3)CCCC4)C(=O)NCc5cccnc5 C39883808
Cc1cc(c(c(c1)c2c3c([nH]n2)C(=O)N([C@H]3c4cccc(c4)Br)CCCOC(C)C)O)C C39912664
Cc1cc(c(c(c1)O)c2c3c([nH]n2)C(=O)N([C@@H]3c4ccc(cc4)Br)CCCOC(C)C)C C38704823
c1ccc(cc1)n2c3c(c(=O)[nH]c2=O)C(N=C(N3)CCC4CCCCC4)(C(F)(F)F)C(F)(F)F C08682606
c1cc(ccc1/C=N/Nc2[nH]nc(n2)SCC(=O)C3C4CC5CC(C4)CC3C5)Br C59015529
c1ccc(c(c1)NC(=O)COC(=O)c2ccc(cc2N)[N+](=O)[O-])Br C04246152
CCOc1ccc(cc1)[C@@H]2C(=C(NC(=O)N2)C)C(=O)Nc3ccc(cc3OC)OC C00779991
C=C(/C=N/NC(=O)c1cc2ccccc2o1)NNC(=O)c3cc4ccccc4o3 C01777817
CCCCc1ccc(cc1)S(=O)(=O)NNC(=O)Nc2ccc3c(c2)OCO3 C05041303
CCCNC(=O)N1CCc2cc(c(cc2[C@H]1[C@@H](CC)NC(=O)NC(C)C)OC)OC C06874870
CCOc1cccc(c1)NC(=O)C2=C(NC(=S)N[C@@H]2c3cccc(c3)[N+](=O)[O-])C C06964866
C[C@@H](c1ccc2c(c1)CCCC2)NC(=O)COC(=O)c3cc(ccc3N)[N+](=O)[O-] C07372019
Cn1c(nnc1SCc2nc(nc(n2)Nc3ccccc3)N)Cc4cccs4 C07372038
CCOc1ccc(cc1[N+](=O)[O-])C(=O)NNC(=S)N[C@H]2CCC[C@H]([C@@H]2C)C C08264570
c1ccc(c(c1)NCCNC(=O)c2cccc(c2)NC(=O)c3cccs3)[N+](=O)[O-] C08146464
Cc1ccc(cc1)c2nnc(n2N)S[C@@H](C)C(=O)Nc3cc(ccc3OC)OC C10784832
Cc1cc(nc2c1c(c(s2)C(=O)OCC(=O)Nc3cc(ccc3OC)OC)N)C C10644852
Cc1cc(ccc1NC(=S)N[C@@H](C(Cl)(Cl)Cl)NC(=O)OC)[N+](=O)[O-] C06194339
c1ccc(cc1)c2nnc(o2)SCc3nc(nc(n3)Nc4ccc(cc4)F)N C16626149
Cc1cccc(c1C)O[C@@H](C)C(=O)NNC(=O)c2c(c(c([nH]2)C)C(=O)OC(C)C)C C18103174
Cc1c(cccc1Cl)NC(=O)/C=C(\C)/NNC(=O)c2cccc(c2)[N+](=O)[O-] C19537673
CCCC1=C([C@@]2(c3ccccc3NC(=C2C(=O)OC(C)C)N)C(=O)O1)C(=O)OCC C20581903
Cc1ccc(cc1)/C=N/Nc2nnc(n2N)SCC(=O)OC3CCCCC3 C20917792
Cc1ccc(cc1)C(=O)CSc2nnc(n2N)N/N=C(\C)/c3cccc(c3)OC C21326283
Cc1cc(nc(n1)SCC(=O)Nc2ccc(cc2C(F)(F)F)[N+](=O)[O-])N C22089220
CCCNC(=S)NNC(=O)c1ccc(c(c1)[N+](=O)[O-])N2C[C@H](C[C@@H](C2)C)C C26677527
Cc1cc(ccc1NC(=O)[C@@H](C)Nc2ccc(cc2)CC(=O)NC(C)C)[N+](=O)[O-] C27009325
CC[C@@H](C)[C@@H](C(=O)Nc1nnc(s1)c2ccc(cc2)N(C)C)NC(=O)NCC C35300866
CC[C@H](C)[C@H](C(=O)Nc1nnc(s1)c2ccc(cc2)N(C)C)NC(=O)NCC C35300879
C[C@@H]1CCCC[C@@H]1NC(=O)NC(=O)CSc2[nH]nc(n2)c3ccc(cc3)OC C06154772
CCCNC(=O)N1CCc2cc(c(cc2[C@H]1[C@H](CC)NC(=O)NCC)OC)OC C35674766
C[C@H](C(=O)Nc1ccc(cc1)S(=O)(=O)NC(C)C)Nc2ccc3c(c2)OCO3 C07279019
c1ccc(cc1)[C@H](C(=O)Nc2ccccc2)NC(=O)Nc3ccccc3[N+](=O)[O-] C40139296
CC(C)NC(=O)Nc1ccc(c(c1)CN(C[C@@H]2CCCO2)C(=O)NC(C)C)N(C)C C06712367
Cc1cc(ccc1NCC(=O)NC(=O)N[C@@H]2CCCC[C@@H]2C)OCC(=O)OC C55893017
Cc1cc(ccc1NCC(=O)NC(=O)N[C@H]2CCCC[C@H]2C)OCC(=O)OC C55893020
C[C@@H](c1nc(nc(n1)Nc2ccccc2)N)SCc3nc(no3)CC(C)C C56230196
CCCc1nc(on1)[C@@H](C)S[C@H](C)c2nc(nc(n2)Nc3ccccc3)N C56230224
Cc1c2ccccc2oc1[C@H](C)NC(=O)NNC(=O)COc3ccc(cc3)C#N C56906155
CC(C)(CNC(=O)NNc1ccc(nn1)n2cccn2)c3ccc(cc3)Cl C57281653
CC1CCC(CC1)NS(=O)(=O)c2ccc(c(c2)[N+](=O)[O-])NC3CCC(CC3)O C08149174
CCc1ccccc1Nc2nc(nc(n2)N)CN3CCN(CC3)c4ccc(cc4)OC C06831048
Cc1ccc(cc1C)NC(=O)CSc2nc([nH]n2)N/N=C/c3ccc(cc3)N(C)C C05935795
C/C(=N/Nc1[nH]nc(n1)SCC(=O)NCc2ccco2)/c3ccc4ccccc4c3 C59022181
CC(C)COC(=O)Nc1cccc(c1)NC(=O)c2ccc([nH]c2=O)c3ccco3 C60163337
Cc1ccccc1C(=O)N[C@@H](CC(C)C)C(=O)NNc2c(nc(o2)C(C)C)C#N C63865033
C[C@@H](c1nc(nc(n1)N(C)C)N)Sc2[nH]nc(n2)/C=C/c3ccc(cc3)F C12888743
CC(C)CCSc1ccc(cc1[N+](=O)[O-])C(=O)NNC(=O)NC2CCCC2 C65918711
c1ccc(c(c1)NC(=O)NC[C@@H](COc2ccc(cc2)C(F)(F)F)O)[N+](=O)[O-] C66354894
COC(=O)N[C@@H](Cc1ccccc1)C(=O)NCc2[nH]nc(n2)c3cccs3 C66430393
COC(=O)N[C@H](Cc1ccccc1)C(=O)NCc2[nH]nc(n2)c3cccs3 C66430395
Cc1c(n2ccccc2n1)C(=O)NNC(=O)C[C@@H](C)NC(=O)C3CCCCC3 C66602119
C[C@@H](c1nc(no1)c2ccc(cc2)F)NC(=O)NNC(=O)CC3CCCCC3 C67080279
CC[C@H](c1[nH]c2ccccc2n1)NC(=O)N[C@@H](c3nnc4n3cccc4)C(C)C C67081841
CCCC(=O)Nc1cccc(c1C)NC(=O)CN2C(=O)C(NC2=O)(CC)CC C67500056
Cc1nc2c3cc4c(nc3sc2c(n1)NCC(C)C)CC(OC4)(C)C C00779511
Cc1cccc(c1)[C@@H]2[C@@H]3CC=C[C@@H]3c4cc(cc(c4N2)OC)[N+](=O)[O-] C04151422
CCSc1nc2c(nn1)-c3ccccc3N[C@@H](O2)c4ccc(s4)C C03653305
C[C@@H]1CCCC[C@@]12C(=O)N(C(=O)N2)Cc3csc(n3)c4ccccc4 C04308745
CC(C)c1ccc2c(c1)sc(n2)NC(=O)[C@@H]3COc4ccccc4O3 C04348672
c1ccc2c(c1)ccc3c2NC(=O)C[C@H]3c4cc(ccc4Cl)[N+](=O)[O-] C01082027
CCSc1nc2c(nn1)-c3ccccc3N[C@@H](O2)c4ccccc4F C01190722
c1ccc2c(c1)C(=O)c3ccc(c(c3C2=O)NC(=O)c4ccco4)Cl C05200562
COc1ccc(cc1)[C@@H]2c3cccn3CCN2C(=O)Nc4cccs4 C05256177
COc1ccc(cc1)[C@H]2c3cccn3CCN2C(=O)Nc4cccs4 C05256178
C/C(=N\NC(=O)c1ccc2c(c1)OCO2)/c3cc(sc3Cl)Cl C05516988
CCCC(=O)N1CCc2c3ccccc3[nH]c2[C@]14c5ccccc5N(C4=O)C C06624270
C[C@@H]1CCc2c(sc3c2c(=O)[nH]c(n3)[C@@H](C)Sc4ncccn4)C1 C06291869
C[C@@H]1CCc2c(sc3c2c(=O)[nH]c(n3)[C@H](C)Sc4ncccn4)C1 C06291871
CC(C)c1cccc2c1nc(s2)NC(=O)[C@H]3COc4ccccc4O3 C08967624
C[C@H]1CCc2c(sc(c2C#N)NC(=O)Cc3ccc4c(c3)OCO4)C1 C09521379
Cc1ccc(cc1C)N[C@@H]2CCCN(C2)C(=O)c3cn4ccsc4n3 C11753654
Cc1cccc(c1)[C@@H]2[C@@H]3CC=C[C@@H]3c4c(ccc(c4N2)OC)[N+](=O)[O-] C14479891
Cc1cccc(c1)[C@@H]2[C@H]3CC=C[C@@H]3c4c(ccc(c4N2)OC)[N+](=O)[O-] C14479893
Cc1cc(c(c(c1)C)NS(=O)(=O)c2cc3c(cc2C)N(CCO3)C)C C15677377
Cc1cc(=NC(=O)c2c(nc3ccccc3n2)Cl)c4ccccc4[nH]1 C21366982
Cc1cccc(c1)[C@@H](c2c(n3c(s2)nc(n3)C)[O-])[NH+]4CCC[C@@H](C4)C C22626081
Cc1nc2n(n1)c(c(s2)[C@H](c3ccccc3)[NH+]4C[C@@H](C[C@@H](C4)C)C)[O-] C17144222
C[C@H]1CC(=O)Nc2ccccc2N1C(=O)CN3CCSc4c3cccc4 C23707263
C[C@@H]1C(=O)N(c2ccccc2O1)CC(=O)NC3C4CC5CC(C4)CC3C5 C24885836
Cn1c(nc2ccccc2c1=O)CSc3[nH]c4cc(ccc4n3)Cl C26891775
Cc1cc(c(c(c1CN2C(=O)[C@]3(CCCC[C@@H]3C)NC2=O)C)C(=O)C)C C28186491
Cc1cc(c2c(c1)sc(n2)NC(=O)c3csc(n3)c4ccco4)C C29504855
Cc1csc(n1)NC2=N/C(=N/c3nc(cs3)C)/c4c2cccc4 C17108125
C[C@@H](c1ccc2c(c1)OCO2)NC(=O)[C@H]3Cc4cc(ccc4OC3)Cl C32889256
Cc1ccc(cc1)[C@H](c2c(n3c(s2)nc(n3)C)[O-])[NH+]4CCC[C@@H](C4)C C35238027
Cc1cccc(c1)[C@H](c2c(n3c(s2)nc(n3)C)[O-])[NH+]4CCC[C@@H](C4)C C36066072
Cc1nc(no1)C2(CCCCC2)NC(=O)c3cc4c(s3)CC[C@@H](C4)C C36664640
Cc1cc(cc(c1)NS(=O)(=O)c2ccc3c(c2)C(C(=O)N3C)(C)C)C C15941913
Cc1nc2n(n1)c(c(s2)[C@@H](c3ccccc3)[NH+]4C[C@@H](C[C@@H](C4)C)C)[O-] C33710743
Cc1ccc2c(c1)C(=O)C[C@@H](O2)C(=O)Nc3nc4ccc(cc4s3)Cl C38994479
Cc1ccc2c(c1)c(c(c(n2)C3=CN=NC3)C)C(=O)N[C@@H]4C[C@@H]5CC[C@H]4C5 C39358211
Cc1ccc2c(c1)sc(n2)NC(=O)[C@@H]3CC(=NO3)c4cccc(c4)F C46661245
C[C@@H]1C[C@H](CN(C1)C(=O)NCCc2cc(cc3c2OCOC3)F)C C47070329
Cc1cc2c(cc1NC(=O)c3c(nc(s3)C(C)C)C)c(cc(=O)o2)C C55283824
CC1(CC2=C([C@H](n3c(nc(n3)c4ccccc4)N2)c5ccccc5)C(=O)C1)C C04180856
CN1c2ccc(cc2/C(=N/NC(=O)C3CCCCC3)/C1=O)Br C58900456
c1cc2c(cc1C(=O)/C=C/c3cc4c(c(c3)Cl)OCO4)CCC(=O)N2 C59270412
Cc1ccc2c(c1)sc(n2)NC(=O)[C@@H]3CC(=O)N(C3)C4CCCCC4 C08320569
Cc1cc(=O)[nH]c(n1)SCC(=O)N2c3ccccc3[C@H](CC2(C)C)C C05905178
Cc1ccccc1C2=N[C@@H](ON2)C3=NN=C(C3)c4ccc5ccccc5c4 C39781032
C[C@@H]1CCc2c(s/c(=N/S(=O)(=O)c3ccc4c(c3)CCO4)/[nH]2)C1 C66249589
c1ccc2c(c1)C[C@@H](O2)CNC(=O)N3CCO[C@@H](C3)c4ccccc4F C67045386
Cc1c(cnn1C)[C@@H](C)NC(=O)N2CCC[C@H](CC2)c3ccccc3 C67063678
C[C@@H]1CCC[C@@H]([C@@H]1C)NC(=O)N2CCCN(CC2)C(=O)C(C)(C)C C67381202
Cc1ccc(c(c1)C)NC(=O)N2CCC[C@@H](C2)c3nc(no3)c4ccc(cc4)Cl C04920737
CCCN1c2ccc(cc2OCC(C1=O)(C)C)NS(=O)(=O)c3ccc4c(c3)CCCC4 C09167634
c1cc2c(cc1c3c(=O)c4cc(ccc4oc3NC(=O)C5CCCCC5)Cl)OCO2 C09187453
C[C@]1\2CC[C@H]3[C@H]([C@H]1CC/C2=N\N=C\c4ccc(s4)[N+](=O)[O-])CC=C5[C@]3(CC[C@H](C5)O)C C11667003
CC\1=CC[C@@H](C/C1=N\NC(=O)c2ccccc2)[C@@]3(CC(=NO3)c4ccc(cc4)OC)C C12412671
c1ccc(c(c1)CSc2nc3c(nn2)-c4ccccc4N[C@H](O3)/C=C/c5ccco5)F C01121557
C[C@@H](CCc1ccccc1)N2C(=O)[C@]3(Cc4c5ccccc5ccc4N(C3)C)C(=O)NC2=O C09429910
C[C@H]1CCc2c(sc(n2)NC(=O)c3ccc(cc3)c4nnc(o4)c5ccccc5)C1 C14350959
c1cc(c(cc1[C@H]2[C@@H]3CC=C[C@@H]3c4cc(ccc4N2)OC[C@@H]5CCCO5)[N+](=O)[O-])Cl C14471086
CN(c1ccccc1)C(=O)c2ccc3c(c2)[C@H]4C=CC[C@@H]4[C@@H](N3)c5ccccc5[N+](=O)[O-] C14478430
CN(c1ccccc1)C(=O)c2ccc3c(c2)[C@H]4C=CC[C@H]4[C@@H](N3)c5ccc(cc5)[N+](=O)[O-] C14551132
Cc1ccc(c(c1)C)n2c(nnn2)S[C@H](C)C(=O)Nc3ccc(cc3Cl)Cl C15089391
Cc1ccc(cc1C)c2c(sc(c2C(=O)OC)NC(=O)c3ccc4c(c3)OCO4)C C02764027
c1cc(ccc1N2CCN(CC2)C(=O)N[C@]3(Oc4ccc(cc4O3)Cl)C(F)(F)F)F C02725420
CC(=O)O[C@@H]1CC[C@@]2([C@H](C1(C)C)CC[C@@]([C@@H]2COc3ccc4ccc(=O)oc4c3)(C)O)C C13152524
c1ccc(cc1)c2ccc(cc2)[C@H]3C4=C(C[C@H](CC4=O)c5ccccc5)Nc6n3nnn6 C18200958
Cc1ccccc1NC(=O)[C@H](C)n2c(=O)c3c4c(sc3nn2)C[C@@H](CC4)C(C)(C)C C19651298
Cc1ccc(cc1)NC(=O)[C@@H](C)n2c(=O)c3c4c(sc3nn2)C[C@H](CC4)C(C)(C)C C19651304
CC1=C([C@@H](C2=C(N1)CCCC2=O)c3ccc4c(c3)OCO4)C(=O)OC5CCCCC5 C19805185
c1cc(c(cc1[N+](=O)[O-])[C@H]2[C@@H]3CC=C[C@H]3c4cc(ccc4N2)OC[C@H]5CCCO5)Cl C20706179
CC1(CC2=C([C@H](N(c3ccccc3N2)C(=O)c4ccc(cc4)OC)c5ccco5)C(=O)C1)C C21722429
Cc1cccc(c1C)C(=O)O[C@H](C)C(=O)Nc2cccc3c2C(=O)c4ccccc4C3=O C21944288
Cc1ccc2c(c1)C3=C([C@@H](n4c(nnn4)N3)c5ccccc5)[C@@H](O2)c6ccc(cc6)SC C28053762
CCc1c2c(n(n1)c3ccccc3)-n4cccc4[C@H](N(C2)C(=O)NC)c5ccc(cc5)F C32977738
CCCOc1cccc(c1)[C@@H]2CC(=O)Nc3c2c(nn3c4nc5ccc(cc5s4)C)C C33271540
CCOc1ccc2c(c1)sc(n2)n3c4c(c(n3)C)[C@@H](CC(=O)N4)c5cc(ccc5C)C C33271671
Cc1c(nc(o1)c2cccc(c2)Cl)CSc3nc4c(c(n3)[O-])C[NH+](CC4)C(C)C C33287198
C[C@H](c1nc2ccc(cc2c(=O)n1C)Cl)N(C)C(=O)NC34CC5CC(C3)CC(C5)C4 C35035899
CCc1ccc(cc1)n2c(=O)c3ccccc3nc2[C@@H](C)N(C)C(=O)Nc4ccccc4C C35091604
c1ccc2c(c1)OC[C@H](O2)C(=O)N/N=C/c3ccc(o3)c4cc(ccc4Cl)Cl C02344485
CC(=O)O[C@H]1CC[C@@]2([C@@H](C1(C)C)CC[C@@]([C@@H]2COc3ccc4ccc(=O)oc4c3)(C)O)C C06073947
Cc1c(c2ccccc2[nH]1)/C=C/3\C(=O)N(/C(=N\c4ccc(cc4)OC)/S3)COC C06921178
Cc1ccc(cc1)[C@H]2C3=C(c4ccccc4O2)N=C5N=CNN5[C@@H]3c6ccc(cc6)OC C02250174
COc1cccc(c1)[C@@H]2C3=C(c4ccccc4O[C@H]3c5ccc(cc5)Cl)N=C6N2NC=N6 C02915242
Cc1ccc(cc1)[C@H](c2c(n3c(s2)nc(n3)c4ccco4)[O-])[NH+]5C[C@@H](C[C@@H](C5)C)C C36370415
c1ccc(cc1)c2ccc(cc2)C3=NN=C[C@H]3CN4CCN(CC4)[C@@H]5Nc6ccccc6O5 C39478399
Cc1ccc(cc1)C2=C[C@H](N=N2)c3nnc4n3N[C@H](S4)c5ccc(cc5Cl)Cl C39592154
CC[C@@]1(Cc2ccccc2-c3c1c(=O)n(c(n3)N/N=C/c4ccc(o4)C)c5ccccc5)C C40035513
Cc1c(sc(c1C#N)NC(=O)[C@@H](C)Oc2c(=O)c3ccccc3oc2c4ccccc4)C C40167881
CCc1ccc(cc1)[C@H]2c3c(n[nH]c3C(=O)N2Cc4ccc5c(c4)OCO5)c6ccccc6 C40336786
c1ccc(c(c1)/C=C\2/C(=O)N(/C(=N\N=C/c3cccs3)/S2)Cc4ccco4)O C47138031
c1ccc(cc1)C2=Nc3nc(nn3[C@H](C2)c4ccc(cc4)Cl)NC(=O)c5ccccc5 C16976523
c1ccc(cc1)[C@@H]2CC(=Nc3n2nc(n3)NC(=O)c4ccc(cc4)Cl)c5ccccc5 C01750183
Cc1ccc(cc1C)n2c(nnn2)S[C@@H](C)C(=O)Nc3cc(ccc3Cl)Cl C24515599
Cc1c2c(nc(nc2sc1C(=O)Nc3nc(ns3)c4ccccc4)C(C)(C)C)C C58381688
c1cc(ccc1/N=N/c2cc(cc(c2O)Cl)Br)S(=O)(=O)N3CCCC3 C13980759
Cc1ccc(c(c1)[N+](=O)[O-])NC(=O)c2cc(cc(c2OC)Br)Br C59400530
Cc1ccccc1n2c(nnc2SCc3c(noc3C)C)c4c[nH]c5c4cccc5 C17991773
CC[C@@H](NC(=O)N1c2cc(c(cc2C(=CC1(C)C)C)C)C)N3C(=O)[C@H]4CCCC[C@@H]4C3=O C18181240
C[C@H]1CCCC[C@H]1NC(=O)[C@@]2(Cn3c4ccoc4cc3C(=O)N2c5ccc(cc5)Cl)C C37443261
Cc1c([nH]c2c1cc(cc2)c3nnc(o3)SCC(=O)N4CCCC[C@@H]4C)C C01223290
c1ccc(c(c1)[C@H]2c3cccn3CCN2C(=O)Nc4ccc5c(c4)OCO5)F C04854303
C[C@H]1CCCCN1C(=O)c2ccc3c(c2)[C@H]4C=CC[C@@H]4[C@@H](N3)c5cccc(c5)[N+](=O)[O-] C04873254
c1cc(ccc1[C@@H]2CC3=C([C@H](CC(=O)N3)c4ccc(c(c4)[N+](=O)[O-])Cl)C(=O)C2)F C04915520
Cc1ccc2c(c1)N(C[C@H](O2)C)C(=O)N3CCC(CC3)C(=O)NC4CCCC4 C06842256
Cc1ccn2c(c1)nc(c2NC(=O)[C@H]3Cc4ccccc4C(=O)O3)c5cccs5 C07989099
c1ccc2c(c1)CCCC[C@]23C(=O)N(C(=O)N3)Cc4cc(cc5c4OCOC5)Cl C08502017
Cc1cccc(c1C)N2C(=O)/C(=C/c3ccc(o3)c4ccc(cc4)F)/C(=O)NC2=O C01172707
c1cc(cc(c1)Cl)N2CCN(CC2)C3=NC(=O)[C@H](C4(N3)CCCCCC4)C#N C10342442
c1cc2c(cc1C(=O)N/N=C\c3cc(c(o3)Br)Br)OCO2 C12375058
Cc1ccc(cc1)c2nc(cs2)C(=O)Nn3cnc4ccc(cc4c3=O)Cl C12814085
CC(=O)N(C)c1ccc2c(c1)[C@H]3C=CC[C@@H]3[C@@H](N2)c4cc(ccc4Cl)[N+](=O)[O-] C14472602
CC1CCN(CC1)C(=O)c2ccc3c(c2)[C@H]4C=CC[C@H]4[C@@H](N3)c5ccccc5[N+](=O)[O-] C14478352
Cc1c(nc2cc(nn2c1N3CCC[C@@](CC3)(c4cccnc4)O)C(C)(C)C)C C19555684
c1ccc(cc1)CC2CCN(CC2)c3[nH]c(=O)c4c5c(cnc4n3)C(=O)CCC5 C19819851
Cc1ccc2c(c1)c(=O)c(co2)[C@@H]3C4=C(CC(CC4=O)(C)C)NC(=C3C(=O)OC)C C00853904
C[C@H]1CCc2c(sc(c2C#N)NC(=O)CN3c4ccccc4O[C@H](C3=O)C)C1 C19989456
CC(C)N1C(=O)[C@]2(Cc3ccccc3N4[C@@H]2C[C@@H](C4)c5ccccc5)C(=O)NC1=O C08995646
CC(=O)N(C)c1ccc2c(c1)[C@H]3C=CC[C@@H]3[C@H](N2)c4ccc(c(c4)[N+](=O)[O-])Cl C20704029
Cc1cc2c(cc(=O)oc2cc1C)CN3C(=O)[C@]4(CCCCc5c4cccc5)NC3=O C20895459
Cc1cc2c(cc(=O)oc2cc1C)CN3C(=O)[C@@]4(CCCCc5c4cccc5)NC3=O C20895461
Cc1cccc(c1NC(=O)[C@@H]2Cc3cc(ccc3N4[C@H]2CCCC4)[N+](=O)[O-])C C24559684
Cc1cccc(c1C)N2CCN(CC2)CN3C(=O)C4([C@@H](CCC[C@H]4C)C)NC3=O C27204431
c1ccc2c(c1)C3=C([C@H](n4c(nnn4)N3)c5ccc(cc5)F)[C@@H](O2)c6cccc(c6)F C28054835
c1ccc2c(c1)C3=C([C@@H](n4c(nnn4)N3)c5ccc(cc5)F)[C@H](O2)c6cccs6 C28055444
c1ccc(c(c1)[C@H]2C3=C(c4ccccc4O2)Nc5nnnn5[C@@H]3c6cccc(c6)F)F C28056228
c1ccc(c(c1)[C@@H]2C3=C(c4ccccc4O[C@H]3c5cccc(c5)F)Nc6n2nnn6)F C28057182
Cc1ccc2c(c1)C3=C([C@H](n4c(nnn4)N3)c5ccccc5F)[C@@H](O2)c6cccs6 C28057641
Cc1ccc2c(c1)sc3n2c(=O)c(c(n3)C)S(=O)(=O)Nc4cccc(c4C)C C33256315
COc1ccccc1[C@@H]2C3=C(c4ccccc4O2)N=C5NC=NN5[C@H]3c6cccs6 C04291781
Cc1c(nc2ccccc2n1)CN3C(=O)[C@](NC3=O)(C)c4cccc5c4cccc5 C36879755
COc1cccc(c1)[C@@H]2C3=C(c4ccccc4O2)N=C5N=CNN5[C@H]3c6cccs6 C02707268
c1ccc(c(c1)[C@H]2C3=C(c4ccccc4O2)N=C5N=CNN5[C@@H]3c6cccnc6)Cl C05516537
c1cc(ccc1S(=O)(=O)/[NH+]=C/2\C=C3C(=NC(=N3)[O-])C=C2Br)Cl C39359427
Cc1cc(ccc1NC(=O)c2cc(nc3c2nc4n3CCCCC4)C)N5CCCC5 C39553782
c1ccc(c(c1)[C@@H]2Nn3c(nnc3S2)[C@@H]4C=C(N=N4)c5ccc(cc5)F)Cl C39592508
Cc1cc(c2c(c1)c(=O)c3c(o2)C(=O)N([C@@H]3c4cccc(c4)O)c5nccs5)C C40045723
Cc1ccccc1C(=O)N/N=C/2\CCCc3c2c(c(o3)C(=O)N4CCCC[C@@H]4C)C C40811439
Cc1c(cccc1[N+](=O)[O-])C(=O)Nc2c(c3c(c(=S)s2)C[C@@H](CC3)C)C#N C41016654
C[C@@H]1CCc2c(sc(c2C#N)NC(=O)c3cc(=O)oc4c3ccc(c4)OC)C1 C41550648
C[C@H]1CCc2c(sc(c2C#N)NC(=O)c3cc(=O)oc4c3ccc(c4)OC)C1 C41550651
Cc1ccccc1c2csc3c2nc([nH]c3=O)N4CCC5(CC4)OCCO5 C48990006
CC(C)(C)c1nnc(s1)NC(=O)N2CCO[C@@H](C2)c3ccc(cc3)Cl C56736428
C[C@H]1Cc2ccccc2N1C(=O)c3cc4n(n3)[C@H](C[C@@H](N4)c5ccco5)C(F)(F)F C05043617
C[C@@H]1CCCC[C@@H]1NC(=O)c2ccc3c(c2)SC4=NS(=O)(=O)CCN34 C49950522
CN(C)c1ccc(cc1)[C@@H]2[C@@H]3C(=NN(C3=O)c4ccccc4)NC5=C2C(=O)CCC5 C18195719
c1ccc2c(c1)/C(=N\c3ccc(cc3)S(=O)(=O)N4CCCCCC4)/C(=O)N2 C12377192
c1ccc2c(c1)CCN2S(=O)(=O)c3ccc(cc3)/N=C\4/c5ccccc5NC4=O C12572362
C[C@@H]1CCc2c(s/c(=N/S(=O)(=O)c3ccc4c(c3)OCCCO4)/[nH]2)C1 C66249583
c1cc(ccc1n2ccc(=O)c(n2)C(=O)/N=c\3/[nH]c4ccc(cc4s3)F)F C08771680
c1ccc(c(c1)[C@@H]2[C@H]3[C@@H]4CC[C@@H](C4)[C@@H]3c5cc(ccc5N2)[N+](=O)[O-])F C04004169
c1cc(oc1)c2c(n3cc(ccc3n2)Br)NC4CCCCC4 C04155344
C[C@]1(C(=O)N(C(=O)N1)Cc2cccc3c2cccc3)c4ccc(cc4)Cl C04468419
c1ccc2c(c1)[nH]c(n2)SCc3c(n4cc(ccc4n3)Cl)Cl C00193591
c1cc(cc(c1)[N+](=O)[O-])[C@@H]2[C@@H]3CC=C[C@@H]3c4cc(ccc4N2)Br C04714358
Cc1cc(c2c3c1noc3-c4ccccc4C2=O)NCCBr C04806101
c1cc(ccc1Cn2cnc3c4cc(ccc4[nH]c3c2=O)Br)F C02287330
c1cc(cc(c1)Br)[C@H]2[C@H]3CC=C[C@@H]3c4cc(ccc4N2)[N+](=O)[O-] C04757953
Cc1ccc2c(c1)[C@@H]3C=CC[C@@H]3[C@@H](N2)c4cc(ccc4Cl)[N+](=O)[O-] C04959512
C[C@@H]1CCC2=NN([C@@]([C@@H]2C1)(C(F)(F)F)O)c3nc4ccccc4s3 C05275007
c1ccc2c(c1)c(=O)c(c(s2)NC(=O)c3ccco3)c4ccccc4F C05322758
c1ccc2c(c1)C(c3ccccc3O2)NS(=O)(=O)c4ccc(cc4)Cl C00820216
Cc1cc(ccc1NC(=O)c2cc3c(c(c2)Cl)OCCCO3)Cl C07061606
Cc1ccc(c2c1[C@H]3C=CC[C@H]3[C@@H](N2)c4ccc(c(c4)[N+](=O)[O-])Cl)C C06965908
Cc1ccc2c(c1)[C@H]3C=CC[C@H]3[C@H](N2)c4cc(ccc4Cl)[N+](=O)[O-] C00302475
Cc1ccc(c(c1)C)NC(=O)[C@@H]2Cc3ccccc3N2C(=O)c4ccccc4 C09737419
Cc1ccc(c(c1)C)NC(=O)c2c3c(n(n2)c4ccc(cc4)F)CCCC3 C14206535
c1ccc2c(c1)CCCN2CC(=O)Nc3c(c4c(s3)CCCCC4)C#N C14217236
c1cc(ccc1[C@H]2[C@@H]3CC=C[C@@H]3c4c(ccc(c4N2)F)[N+](=O)[O-])Cl C14464966
Cc1ccc(c2c1[C@@H]3C=CC[C@H]3[C@@H](N2)c4cc(ccc4Cl)[N+](=O)[O-])C C14472699
CSc1ccc(cc1)[C@@H]2[C@H]3CC=C[C@@H]3c4c(ccc(c4N2)F)[N+](=O)[O-] C14551879
CC[C@]12CC[C@H]3[C@@H]([C@@H]1CC[C@]2(C#C)OC(=O)C)CCC4=C/C(=N/O)/CC[C@@H]34 C15449305
CC1=C([C@H](C2=C(N1)c3ccccc3C2=O)c4ccccc4Cl)C(=O)OC C04624844
c1ccc(cc1)/C=N/NC(=O)c2cc3c(s2)-c4ccccc4OC3 C19863253
CC1=C(C(C(=C(N1)C)C#N)c2ccc(o2)c3ccccc3C(F)(F)F)C#N C01044294
c1ccc-2c(c1)CC3(CCCCC3)c4c2[nH]c(=O)n(c4=O)C5CCCCC5 C27534034
Cc1cc(c2c(c1)c(=O)cc(o2)C(=O)Nc3ccccc3Br)C C27740531
c1ccc(cc1)c2nc(cs2)C(=O)/N=c/3\[nH]c4c(s3)CCCC4 C32740652
Cc1ccc(cc1)c2c3c([nH]n2)C(=O)N([C@@H]3c4cccs4)C5CCCC5 C36293674
Cc1c(scn1)[C@H](C)Nc2c(cc(c3c2nsn3)Cl)Cl C37316263
c1ccc(cc1)c2c(n3cc(ccc3n2)Cl)NC(=O)c4cccs4 C00623313
Cc1ccccc1c2cc3nccc(n3n2)c4cc(ccc4O)Cl C13828326
Cc1ccc2c(=O)c3c(oc2c1C)C(=O)N[C@@H]3c4ccc(cc4)C(C)C C38703208
Cc1cc(c2c(c1)oc3c(c2=O)[C@@H](NC3=O)c4ccc(cc4)C(C)C)C C38703418
Cc1c2c(oc1C(=O)N3c4ccc(cc4CC[C@@H]3C)F)CC(C[C@@H]2O)(C)C C39855455
CC[C@@]12CC[C@@H]3[C@@H]([C@H]1CC[C@]2(C#C)OC(=O)C)CCC4=C/C(=N/O)/CC[C@@H]34 C43781601
c1ccc(cc1)[C@@H]2[C@](N(C(=O)O2)c3ccc(cc3)Cl)(c4ccccc4)O C45008066
CCc1c(s/c(=N\S(=O)(=O)c2ccc(cc2)Br)/[nH]1)C C48445642
CC(C)c1ccc(cc1)[C@H]2C[C@@H](n3c(ncn3)N2)c4ccccc4Cl C02919403
c1ccc2c(c1)ccc(c2/C=N/N3CCN(CC3)c4ccc(cc4)Cl)O C02702459
c1cc(c2ccncc2c1NC(=O)C3CCCCC3)N4CCCCC4 C58521316
c1ccc2cc(ccc2c1)N[C@@H]3CC(=O)N(C3=O)c4ccc5ccccc5c4 C01027494
Cc1cc(c(cc1Cl)C)SCc2c3c(cc(=O)oc3[nH]n2)C C04693200
Cc1ccc(c(c1)N[C@@H]2CC(=O)N(C2=O)c3ccc(cc3Cl)Cl)C C36635875
CC[C@@]12CC[C@@H]3[C@@H]([C@@H]1CC[C@@]2(C#C)OC(=O)C)CCC4=C/C(=N\O)/CC[C@@H]34 C05651353
Cc1cccn2c1nc(c2NC(=O)[C@@H]3C[C@@H]4C[C@H]3C=C4)c5ccccc5 C60639606
Cc1ccc(cc1)N2C(=O)c3ccccc3/C(=C\Nc4ccccc4C)/C2=O C12524717
CC(C)(C)Nc1c(nc2n1c3ccccc3s2)c4ccc(cc4)C#N C64668424
CC1=C([C@@H](N=N1)NC(=O)C2CCCCC2)c3ccc(cc3)Br C65299215
CC(C)c1ccc(c(c1)O)C(=O)N2CCO[C@@H](C2)c3cccc(c3)F C67177337
c1ccc(cc1)N2C(=O)[C@@H]3[C@@H]([NH2+][C@@]4([C@@H]3C2=O)c5cc(ccc5NC4=O)Cl)Cc6c[nH]c7c6cccc7 C08789994
c1ccc(cc1)N2C(=O)[C@@H]3[C@@H]([NH2+][C@]4([C@@H]3C2=O)c5cc(ccc5NC4=O)Cl)Cc6c[nH]c7c6cccc7 C08789996
c1ccc(cc1)N2C(=O)[C@@H]3[C@H]([NH2+][C@@]4([C@@H]3C2=O)c5cccc(c5NC4=O)Cl)Cc6c[nH]c7c6cccc7 C08791022
Cc1ccc2nc(c(c(=O)n2c1)/C=C\3/C(=O)N(C(=S)S3)CC=C)NC4CC([NH2+]C(C4)(C)C)(C)C C12614455
c1ccc2c(c1)c(c[nH]2)C[C@@H]3[C@H]4[C@@H](C(=O)N(C4=O)c5ccc(cc5)F)[C@@]6([NH2+]3)c7cc(ccc7NC6=O)F C08995138
c1ccc2c(c1)c(c[nH]2)CCNc3c4ccccc4[nH+]c(n3)N5CCN(CC5)c6ccc(cc6)[N+](=O)[O-] C09679413
c1ccc(cc1)C[C@@H](C(=O)N2CCC3(CC2)c4c([nH]c[nH+]4)CCN3)NC(=O)c5ccc(cc5)Br C13571702
c1cc(ccc1C(=O)N2CCC[C@H](C2)O)N3CCC(CC3)[NH2+]CC4(CCCCCC4)N5CCOCC5 C20780158
CC1CCN(CC1)C(=O)c2cc(ccc2N3CC[NH2+]CC3)NS(=O)(=O)c4ccc5c(c4)CCCC5 C33121109
Cc1cc(c(c(c1)C)S(=O)(=O)Nc2cccc(c2)[C@@H]3C(=C([NH+]=C4N3CCCS4)C)C(=O)NC)C C35337842
Cc1ccc(c(c1)C)NC(=O)C2=C([NH+]=C3N([C@@H]2c4ccc(cc4)NC(=O)Nc5ccccc5)CCCS3)C C35350231
c1cc(ccc1NC(=O)c2c(c3cc4cc5c(cc4[nH+]c3s2)CCC5)N)S(=O)(=O)N6CCCC6 C08685891
c1ccc2c(c1)c3c([nH]2)[C@H]([NH+](CC3)CC(=O)Nc4cccc(c4)[N+](=O)[O-])c5cc(cc6c5OCO6)Cl C39228731
CC(C)S(=O)(=O)C1=C[C@H]2C[NH+]3[C@@H](C[C@@H]2C=C1c4ccccc4O)CO[P@@](=O)(N3)Cc5ccccc5 C39466537
c1ccc(cc1)OS(=O)(=O)[P@]2(=O)N[NH+]3C[C@@H]4C=C(C(=C[C@@H]4C[C@@H]3CO2)c5ccccc5O)Cl C39469623
c1ccc(cc1)OS(=O)(=O)[P@]2(=O)N[NH+]3C[C@@H]4C=C(C(=C[C@@H]4C[C@@H]3CO2)Cl)c5ccccc5O C39469739
Cc1c(c(no1)c2ccccc2Cl)C(=O)N3C[C@H](C4(C3)CC[NH2+]CC4)C(=O)N[C@@H]5CCCC[C@@H]5C C39635872
Cc1ccc(cc1)Oc2c(cccn2)C(=O)N3C[C@@H](C4(C3)CC[NH2+]CC4)C(=O)N[C@@H]5CCCC[C@@H]5C C39636038
Cc1ccc(cc1)Oc2c(cccn2)C(=O)N3C[C@H](C4(C3)CC[NH2+]CC4)C(=O)N[C@H]5CCCC[C@@H]5C C39636041
Cc1c(c(no1)c2c(cccc2Cl)F)C(=O)N3C[C@H](C4(C3)CC[NH2+]CC4)C(=O)N[C@@H]5CCC[C@@H]([C@@H]5C)C C39637290
c1ccc(c(c1)c2ccc(o2)C(=O)N3C[C@H](C4(C3)CC[NH2+]CC4)C(=O)NCc5ccc6c(c5)CCO6)F C39668337
c1ccc(cc1)c2ccc(o2)C(=O)N3C[C@@H](C4(C3)CC[NH2+]CC4)C(=O)NC[C@@H]5c6ccccc6CCO5 C39669188
c1ccc(cc1)c2ccc(o2)C(=O)N3C[C@@H](C4(C3)CC[NH2+]CC4)C(=O)NC[C@H]5c6ccccc6CCO5 C39669190
c1ccc2c(c1)cc([nH]2)CNC(=O)[C@@H]3CN(CC34CC[NH2+]CC4)C(=O)c5cccc6c5-c7ccccc7C6=O C39671406
Cc1ccc(cc1)OC(=O)c2c(c3c(c4c(nc3s2)CC[NH+](C4)C)c5ccc(c(c5)OC)OC)N C40570146
C[C@]12c3c(c4ccccc4[nH]3)CCN1C(=O)N(C2=O)c5ccc(cc5)C(=O)NC6CC([NH2+]C(C6)(C)C)(C)C C43742760
Cc1cc(n(n1)C(C)(C)C)C(=O)N2C[C@H](C3(C2)CC[NH2+]CC3)C(=O)NCCc4c[nH]c5c4cc(cc5)Cl C44714704
CCn1c2c(cn1)c(nc(n2)c3ccc(cc3)NC(=O)Nc4ccc([nH+]c4)N(C)C)N5C[C@H]6CC[C@@H](C5)O6 C45245199
Cc1ccc2c(c1)[nH]c(n2)[C@@H](C)NC(=O)[C@@H]3CN(CC34CC[NH2+]CC4)C(=O)c5ccc(cc5Cl)Cl C39695684
Cc1ccc2c(c1)[nH]c(n2)[C@H](C)NC(=O)[C@@H]3CN(CC34CC[NH2+]CC4)C(=O)c5c(cccc5Cl)Cl C39695707
Cc1ccc2c(c1)[nH]c(n2)[C@H](C)NC(=O)[C@@H]3CN(CC34CC[NH2+]CC4)C(=O)c5ccc(cc5Cl)Cl C39695685
Cc1ccc2c(c1)[nH]c(n2)[C@@H](C)NC(=O)[C@H]3CN(CC34CC[NH2+]CC4)C(=O)c5c(cccc5Cl)Cl C44737043
Cc1ccc2c(c1)[nH]c(n2)[C@@H](C)NC(=O)[C@H]3CN(CC34CC[NH2+]CC4)C(=O)c5cc(cc(c5)Cl)Cl C44737152
Cc1ccc(cc1)S(=O)(=O)N/[NH+]=c\2/c(cc3cc(cc(c3o2)Cl)Cl)C(=O)Nc4ccccc4C C59170463
c1ccc2c(c1)cc(/c(=[NH+]/c3ccc(cc3)S(=O)(=O)N)/o2)C(=O)Nc4ccccc4Br C59170581
c1cc(ccc1c2nc(on2)[C@@H]3Cc4c([nH]c[nH+]4)CN3C(=O)Nc5ccc(cc5)Cl)OC(F)(F)F C15675830
c1ccc(cc1)N2C(=O)[C@@H]3[C@@H](N[C@@]4([C@@H]3C2=O)c5cc(ccc5NC4=O)Cl)CC6=c7ccccc7=[NH+]C6 C63375246
c1ccc(cc1)N2C(=O)[C@@H]3[C@@H](N[C@@]4([C@@H]3C2=O)c5cccc(c5NC4=O)Cl)CC6=c7ccccc7=[NH+]C6 C63375916
C[C@@H](C(=O)NCCc1ccccc1F)NC(=O)[C@@H]2CC3=c4ccccc4=[NH+][C@@H]3[C@@H]5N2C(=O)c6c5cccc6 C63383743
C[C@]12C[C@H](c3cc(ccc3O1)Cl)NC(=O)N2c4cccc(c4)C(=O)NCCC5=c6ccccc6=[NH+]C5 C63440560
c1ccc2=[NH+]CC(=c2c1)C[C@H]3[C@@H]4[C@@H](C(=O)N(C4=O)C5CCCCC5)[C@]6(N3)c7cc(ccc7NC6=O)F C63472728
c1ccc(cc1)CN2C(=O)[C@@H]3[C@H](N[C@@]4([C@@H]3C2=O)c5cc(ccc5NC4=O)F)CC6=c7ccccc7=[NH+]C6 C63472930
Cc1cc(c2c(c1)[C@]3([C@H]4[C@@H]([C@@H](N3)CC5=c6ccccc6=[NH+]C5)C(=O)N(C4=O)c7ccccc7)C(=O)N2)C C63479864
Cc1ccc(cc1)N2C(=O)[C@@H]3[C@H](N[C@@]4([C@@H]3C2=O)c5cc(ccc5NC4=O)C)CC6=c7ccccc7=[NH+]C6 C63479884
Cc1ccc(cc1)N2C(=O)[C@@H]3[C@H](N[C@]4([C@@H]3C2=O)c5cc(ccc5NC4=O)F)CC6=c7ccccc7=[NH+]C6 C63480010
Cc1cccc2c1NC(=O)[C@@]23[C@H]4[C@@H]([C@@H](N3)CC5=c6ccccc6=[NH+]C5)C(=O)N(C4=O)c7ccc(cc7)F C63480016
Cc1cccc2c1NC(=O)[C@]23[C@H]4[C@@H]([C@H](N3)CC5=c6ccccc6=[NH+]C5)C(=O)N(C4=O)c7ccc(cc7)F C63480022
Cc1ccc(cc1C)N2C(=O)[C@@H]3[C@@H](N[C@]4([C@@H]3C2=O)c5ccccc5NC4=O)CC6=c7ccccc7=[NH+]C6 C63480068
c1ccc2=[NH+]CC(=c2c1)C[C@@H]3C(=O)N(C(=O)N3)CC(=O)Nc4ccc(cc4)I C63806688
c1ccc(cc1)C[C@H](C(=O)N2CCC3(CC2)c4c([nH]c[nH+]4)CCN3)NC(=O)c5ccc(cc5)Br C13571704
COC(=O)[C@@H]1[C@H]2C[C@@H]3c4c(c5ccccc5[nH]4)CC[NH+]3C[C@@H]2CCC1=O C05023749
c1cc[nH+]c(c1)N2CCN(CC2)C(=S)NC(=O)c3ccc(cc3)F C05778107
C[C@H]1C[C@@H](CN(C1)C(=O)[C@@H](C)[NH+]2CCN(CC2)c3ccccc3O)C C06911972
Cc1cccc2c1[nH]c(n2)CN(C)C(=O)C3(Cc4ccccc4C3)[NH+](C)C C11663293
Cc1cc(c(=O)[nH]c1C)C(=O)N2CC[C@@]3(C2)CCC[NH+](C3)CC(C)(C)C C12204160
C[NH+]1CCNC(=O)[C@@H]1CC(=O)N(C)CC23CC4CC(C2)CC(C4)C3 C12432299
c1ccc2c(c1)CC(C2)N3C[C@H](CC3=O)[NH2+]Cc4cccc5c4OCO5 C12580137
C[NH+]1CCc2cc3c(c(c2[C@@H]1C[C@H](c4ccc(cc4)F)O)OC)OCO3 C12660430
Cc1c2c(nc(nc2sc1C(=O)NC3CC[NH+](CC3)C(C)C)C4CC4)C C12755686
CC(C)[NH2+][C@@H]1CCc2c(c(nn2C)C(=O)N3CCc4ccccc4C3)C1 C14540133
c1ccnc(c1)c2[nH]c(=O)cc(n2)[C@@H]3CC[NH+](C3)C[C@@H]4CCC=CC4 C19402855
Cc1c(c2c(cn1)C[NH2+]CC2)c3nc(on3)c4ccccc4SC C20995939
CN1CCN(C1=O)c2ccc(cc2)N3CCC(CC3)[NH2+][C@@H]4CCSC4 C23192420
C[C@@H]1CN(C[C@H](O1)C)C(=O)[C@@H](C)[NH+]2CCC(CC2)c3c[nH]c4c3cccc4 C32879761
C[C@@H]1C[C@@H](C[NH+](C1)[C@@H]2C(=O)Nc3cc(ccc3S2)C(=O)OC)C C34883029
C[C@H]1CN(C[C@@H](O1)C)C(=O)[C@@H](C)[NH+]2CCC(CC2)c3c[nH]c4c3cccc4 C34884247
Cc1ccn2cc([nH+]c2c1)CCNC(=O)c3ccc(o3)Br C04248444
CSc1ccc(cc1)NC[C@@H]2C=c3cc4c(cc3=[NH+]C2=O)OCCO4 C38788953
c1cc2cc(c(=O)n3c2c(c1)CCC3)C[NH2+]Cc4ccc5c(c4)OCO5 C39287253
CCOC1=C[C@H]2C[NH+]3[C@@H](C[C@@H]2C=C1SC)CO[P@@](=O)(N3)SC C39468458
c1ccc2=[NH+]CC(=c2c1)/C=C/3\C(=O)N(C(=O)N3)c4ccc(cc4)Cl C39556851
CCC[C@@]12C[NH+]3CC[C@@](C1=O)(CN(C2)[C@@]34c5ccccc5NC4=O)CC C39951176
c1cc(oc1)[C@@H](CNC(=O)N2CCc3c(ccs3)C2)[NH+]4CCCC4 C43166905
CCC[NH+]1CCN(CC1)Cc2[nH]c(=O)c3c4c(sc3n2)CCCC4 C43301624
CCC[NH+]1CCN(CC1)[C@@H](C)c2[nH]c(=O)c3c(c(sc3n2)C)C C43301697
CC(=O)NC[C@H]1C[C@H]2CC[NH+]1C[C@@H]2c3cc(nn3C)C4CCCCC4 C43525875
Cc1c2c(ncn(c2=O)C3CC([NH2+]C(C3)(C)C)(C)C)sc1C(=O)C C47133823
Cc1c2c(nc(nc2sc1C(=O)NCC3(CCCC3)[NH+](C)C)C)C C47388119
CC[C@@H](C)CN1C(=O)[C@@H]([NH2+]C12CCN(CC2)C(=O)c3cccs3)C C36026270
c1ccc2c(c1)CCC[C@H]2CNC(=O)C[NH+]3CCC4(CC3)OCCO4 C52533132
Cc1cc(c(c(c1)Br)n2c(nnn2)C[NH2+]C)Br C54744564
c1cc[nH+]c(c1)N2CCC(CC2)NS(=O)(=O)c3ccc(s3)Cl C56060320
C[C@@H](C(=O)N1CC(=O)Nc2c1ccc(c2)C(F)(F)F)[NH+]3CCCCC3 C15376003
c1ccc2c(c1)C=C(CO2)C(=O)NCc3ccc([nH+]c3)N4CCCCC4 C58354717
CC(C)NC(=O)CC1CCN(CC1)C(=O)[C@@H]2C=c3cc(ccc3=[NH+]2)Cl C63739341
COC(=O)[C@@H]1[C@H](CC[C@H]2[C@@H]1C[C@H]3[C@H]4C(=c5ccccc5=[NH+]4)CCN3C2)O C63757993
CC1(C[C@H](CCO1)[NH2+]C2CCN(CC2)c3cccc(c3)N4CCCC4=O)C C63847751
COC(=O)[C@@H]1[C@@H](CC[C@H]2[C@@H]1C[C@@H]3[C@@H]4C(=c5ccccc5=[NH+]4)CCN3C2)O C63974603
CC(C)(C)[NH+]1CCCN(CC1)C(=O)N[C@H]2CCN(C2)CC(F)(F)F C64252865
c1ccc2c(c1)C[C@@H](O2)C(=O)NCc3ccc[nH+]c3N4CCCCC4 C58293329
Cc1cc(nc(n1)c2ccccc2)N3C[C@@H]([C@H](C3)O)[NH+]4CCCCC4 C65461909
c1ccc(cc1)[C@H]2[C@H]([NH+](CN2)C[C@@H]3C4=C(CCC4)N=N3)[C@@H]5CCOC5 C65500600
Cc1ccc(cc1)C(=O)N2CCC(CC2)[NH2+]Cc3cccc4c3OCCO4 C66993135
c1cc(cc(c1)[N+](=O)[O-])C[NH2+][C@@H]2CCOc3c2cc(cc3)Br C67223713
C[C@H]1CCC[NH+](C1)C(C)(C)CNC(=O)C(=O)N2CCc3c2cccc3 C67392661
C[C@@H]1CCC[NH+](C1)C[C@@H](C)NC(=O)C(=O)N2CCCc3c2cc(cc3)F C67397697
C[C@@H]1CCC[NH+](C1)C[C@@H](C)NC(=O)C(=O)N2CCCc3c2ccc(c3)F C67397701
Cc1nc(on1)[C@@H](C)[NH+]2CCC(CC2)[C@H](c3ccc(cc3)Cl)O C67400816
C[C@H]1CCc2ccccc2N1C(=O)[C@@H](C)[NH+]3CCC[C@@H](C3)CNC(=O)C C67413807
Cc1c2c(oc1C(=O)NC[C@@H]3CC[NH+](C3)C(C)C)CC(CC2=O)(C)C C67631848
CCCCNc1c2c(c3c4c(c([nH+]c3s2)N5CCCC5)COC(C4)(C)C)ncn1 C01822557
c1c(nnn1C[C@H]2C[C@@H]3CC[NH+]2C[C@@H]3C(=O)NC4CCCCC4)CC5CCCCC5 C08298902
Cc1cccc(c1n2c(nnn2)[C@H](c3ccc(cc3Cl)Cl)[NH2+]Cc4ccco4)C C08751056
Cc1cc(cc(c1)Oc2coc3cc(ccc3c2=O)OC[C@@H](C[NH+]4CCCC[C@@H]4C)O)C C08763873
CCCSc1nc(c2c3c(sc2n1)CO[C@](C3)(C)CC)N4CC[NH+](CC4)CCO C02413800
CCc1c(c2ccccc2o1)C[NH+](C)CN3C(=O)[C@@](NC3=O)(C)c4ccc5ccccc5c4 C09727403
Cc1ccc(cc1)C2(CCCC2)c3nc(on3)C[NH+](C)Cc4[nH]c5cc(ccc5n4)F C12316560
CC(C)(C)c1cc(no1)C[C@H]2C[NH2+]CC[C@H]2CC(=O)N3CCN(CC3)c4ccc(cc4)F C12481826
c1ccc(c(c1)N2CC[NH+](CC2)CCCc3nc(no3)c4cccc(c4)C(F)(F)F)O C12523502
COc1ccccc1CN2C[C@@H]3C[C@H]([NH+]4[C@@]3(C2=O)CCC4)/C=C/c5ccc(c(c5)OC)O C14955795
COc1ccc(cc1)[C@H](CNC(=O)c2cc(on2)c3ccc4c(c3)CCCC4)[NH+]5CCCC5 C15859642
Cc1ccc(o1)[C@H](CNC(=O)c2cc(on2)c3ccc4c(c3)CCCC4)[NH+]5CCCCC5 C15860446
Cc1ccc(o1)[C@@H](CNC(=O)c2cc(on2)c3ccc(cc3)Cl)[NH+]4CCCCC4 C15860447
Cc1cc(oc-2c/c(=[NH+]/C(=S)N3CCN(CC3)Cc4cccc(c4)OC)/ccc12)O C20344235
Cc1c(c(nc2c1c(nn2C(C)(C)C)C)C)CCC(=O)NC[C@@H]3CC[NH+](C3)C4CCCC4 C21167552
c1cc(oc1)[C@@H](CNC(=O)c2cc(on2)c3ccc4c(c3)CCCC4)[NH+]5CCCCC5 C21351951
Cc1cc(c(c(c1)C)c2csc(n2)NC(=O)C[NH+](C)Cc3ccc4c(c3)OCO4)C C22241748
C[C@H]1CC(=O)Nc2ccccc2N1C(=O)C[NH+](Cc3ccccc3OC)Cc4cccs4 C24816727
CC(=O)[NH+]=c1ccc-2c(cc(oc2c1)O)COC(=O)Cc3ccc(c(c3)Cl)Cl C28932593
Cc1ccc(cc1)c2nc(on2)C[NH+]3CCC(CC3)C(=O)N[C@H](C)c4ccccc4C C30976783
Cc1ccccc1[C@@H](C(C)C)NC(=O)[C@@H]2CCC[NH+](C2)Cc3nc(no3)c4cccs4 C31057977
COc1ccccc1c2c(=O)c3ccc(c(c3oc2C(F)(F)F)C[NH+]4CCCOC4)O C32501403
Cc1ccc(cc1Cl)n2cnnc2SCC(=O)NCC3(CCCCCC3)[NH+](C)C C32703873
Cc1ccccc1NC(=O)N(CCC[NH+]2CCCC[C@@H]2C)Cc3ccc4c(c3)OCO4 C35096455
Cc1cc(c(cc1C)[C@H]2C3=C(CN(C3=O)CC[NH+]4CCCCC4)N(C(=O)N2)CC=C)C C35474903
Cc1cccn2c1[nH+]c(c2)c3ccc(c(c3)NS(=O)(=O)c4ccc(c(c4)C)OC)C C06748120
COc1ccccc1[C@H]2C3=C(CCCC3=O)[NH+]=C4N2NC(=N4)SCc5ccccc5F C16973111
c1ccc2=[NH+][C@H]3C(=c2c1)C=C(N=C3c4ccc5c(c4)OCO5)C(=O)NCCC6=CCCCC6 C38564815
C[C@@H]1CN(C[C@@H](O1)C)CCOc2ccc(c(c2)O)[C@@H]3C(=C(N=[NH+]3)C)c4ccc(cc4)Cl C38782636
Cc1ccccc1c2nc(on2)C[NH+]3CCC[C@H](C3)C(=O)N[C@@H](c4ccccc4C)C(C)C C38887558
Cc1ccc2c(c1)c3c4n2CC[NH+]([C@@H]4CCC3)CC(=O)N/N=C\c5ccc(cc5)N(C)C C36685791
c1ccc(cc1)c2ccccc2NC(=O)CSC3=N[C@H]4C(=c5ccccc5=[NH+]4)N=N3 C39697328
c1ccc(cc1)N(C2CCCCC2)C(=O)CS[C@H]3NN=C(O3)C4=c5ccccc5=[NH+]C4 C39942416
C[C@@H]1C[C@@H](C[NH+](C1)Cc2csc(n2)NC(=O)CCc3ncc(o3)c4ccc(cc4)F)C C45754729
C[C@@H]1C[C@@H](C[NH+](C1)Cc2c(ccc3c2O/C(=C\c4cc(ccc4OC)OC)/C3=O)O)C C13656436
C[C@@H]1[C@@H]([C@@H](n2c3ccccc3[nH+]c2N1)c4ccc(cc4)C(=O)OC)C(=O)c5ccccc5 C08783445
c1ccc(cc1)N=Nc2ccc(cc2)N3C(=O)C[C@H](C3=O)[NH2+]CCc4cccc(c4)Cl C27550170
c1ccc2c(c1)cccc2CC(=O)N/N=C\3/c4ccccc4N(C3=O)CC[NH+]5CCCCC5 C59166298
c1cc(ccc1c2nc(on2)CCC(=O)NC3CC[NH+](CC3)CC4CCCC4)Cl C60186067
Cc1cc(c(c2c1C(=O)/C(=C\c3cc(ccc3OC)OC)/O2)C[NH+]4C[C@@H](C[C@@H](C4)C)C)O C41515202
Cc1c(c(=O)c2ccc(c(c2o1)C[NH+]3C[C@@H](C[C@H](C3)C)C)O)Oc4ccccc4OC C41583956
c1ccc(cc1)N=Nc2ccc(cc2)N3C(=O)C[C@@H](C3=O)[NH2+]CCc4ccc(cc4)Cl C27550174
Cc1c(c(nc2c1c(nn2C(C)(C)C)C)C)CCC(=O)NCCC3=c4ccccc4=[NH+]C3 C63514433
CCOC(=O)C1=C(O[C@H]2[C@H]1/C(=C/NCCC3=c4ccccc4=[NH+]C3)/C(=O)c5c2cccc5)C C63576365
CCc1cccc(c1)N[C@H]2/C(=N/S(=O)(=O)c3ccc(cc3)F)/N=c4ccccc4=[NH+]2 C38965042
c1ccc(c(c1)CN[C@H]2/C(=N/S(=O)(=O)c3ccc(cc3)F)/N=c4ccccc4=[NH+]2)Cl C38970831
CCCCN[C@H]1/C(=N/S(=O)(=O)c2cc(ccc2Cl)Cl)/N=c3ccccc3=[NH+]1 C38971105
CCc1ccccc1N[C@H]2/C(=N/S(=O)(=O)c3ccc(cc3)F)/N=c4ccccc4=[NH+]2 C38984513
Cc1ccc2=[NH+]CC(=c2c1)CCNC(=O)c3ccc(cc3)Cn4c5ccccc5nc(c4=O)C C64502345
Cc1ccc(cc1S(=O)(=O)N2CCCC2)c3ccc([nH+]n3)Nc4cc(ccc4F)F C35512719
Cc1cc(c(cc1C)[C@H]2C3=C(CN(C3=O)CCC[NH+]4CCCC[C@@H]4C)N(C(=O)N2)C)C C04569227
CCC[C@]1([C@H]2[C@@H]([C@@H]([NH2+]1)c3ccc(cc3)C)C(=O)N(C2=O)c4ccc(cc4)C)C(=O)OC C04885822
c1ccc(cc1)c2nccc(n2)C3=NO[C@H](C3)CNc4c(cc(c[nH+]4)C(F)(F)F)Cl C01397478
Cc1c2c(c3c4c(c(nc(n4)SC)NCCC[NH+](C)C)sc3n1)CC(OC2)(C)C C02252918
C[C@@H]1C[C@@H](C[NH+](C1)Cc2c(ccc3c2O/C(=C\c4ccc(cc4)C(=O)OC)/C3=O)O)C C09530745
COCc1ccc(o1)C[NH+]2CCc3c4ccccc4[nH]c3[C@H]2c5cccc(c5OC)OC C12303460
CCC[C@@]1([C@@H]2[C@@H]([C@@H]([NH2+]1)c3ccccc3F)C(=O)N(C2=O)c4ccc(cc4)F)C(=O)OCC C12496713
Cc1ccccc1[C@@H]2[C@@H]3[C@H](C(=O)N(C3=O)c4ccccc4)[C@@]([NH2+]2)(c5ccccc5)C(=O)OC C12497116
CC(C)c1ccc(cc1)[C@H]2/C(=C(/c3cc4ccccc4o3)\O)/C(=O)C(=O)N2CCC[NH+](C)C C09274589
Cc1ccn2c(c1)nc(c2C[NH2+][C@H](C)c3ccc(cc3)OC)C(=O)N4CCCCCC4 C12434056
CCCSc1nc(c2c3c(sc2n1)CO[C@@](C3)(C)CC)N4CC[NH+](CC4)CCO C02413801
COc1ccccc1/C=C/C[NH+]2CCNC(=O)[C@H]2CC(=O)N3CCC(CC3)c4ccccc4 C11661320
C[C@@H]1CC(=O)Nc2ccccc2N1C(=O)C[NH+](C)Cc3ccccc3N4CCCCC4 C15574207
CCC[C@H](C)[NH+]1CCN(CC1)S(=O)(=O)c2cc3c(cc2C)c4c([nH]3)CC(CC4=O)(C)C C15733764
COc1ccccc1[C@H](c2c(c3ccccc3o2)NC(=O)c4ccco4)[NH+]5CCCCC5 C15859309
CCc1cc2c(=O)c(coc2c(c1O)C[NH+]3CCCCC3)c4cnn(c4)c5ccccc5 C16115368
Cc1ccc(o1)[C@@H](CNC(=O)c2cc(on2)c3ccc4c(c3)CCCC4)[NH+]5CCC(CC5)C C21659863
c1ccc2c(c1)c(=O)n(cn2)c3ccc(cc3)C(=O)NCC4(CCCCC4)[NH+]5CCCCC5 C21912199
CCc1ccc(cc1)[C@@H](CNC(=O)c2c3ccccc3c(=O)n(n2)c4ccccc4)[NH+](C)C C21917667
Cc1ccccc1[C@H](C(C)C)NC(=O)C2CC[NH+](CC2)Cc3nc(no3)c4ccccc4 C30955945
Cc1ccccc1[C@H](C(C)C)NC(=O)[C@H]2CCC[NH+](C2)Cc3nc(no3)c4cccs4 C31057983
c1ccc2c(c1)[nH+]c(n2C3CCCC3)N4CC[C@@H](C4)NC(=O)COc5ccc(cc5)Cl C34907208
CCOC(=O)c1c2c(sc1NC(=O)c3c(c4cc(c(cc4o3)C)C)C)C[NH+](CC2)C C34989016
c1ccc(c(c1)NCC(=O)N2[C@@H](CC(=N2)c3cccs3)c4ccco4)[NH+]5CCCCC5 C12783141
CCc1cc2c(=O)c(c(oc2c(c1O)C[NH+]3CCCCC3)C)c4cnn(c4)c5ccccc5 C08828697
COc1ccc2=[NH+]CC(=c2c1)/C=C/[C@H]3Nc4ccccc4C(=O)N3c5ccccc5OC C38688883
c1cc(sc1)c2nc(on2)C[NH+]3CCC(CC3)C(=O)NC45CC6CC(C4)CC(C6)C5 C38872855
Cc1ccccc1N2C[C@H]([C@@H](N2)c3ccc(c(c3)F)OC)C[NH+](C)CC4=C(N=N[C@@H]4C)C C39421198
C[C@@H](c1[nH]c(=O)c2ccccc2n1)S[C@H]3N=[NH+][C@@H](N3CC(C)C)c4ccccc4F C39431104
C[C@H]1CN(C[C@@H](O1)C)c2ccc(c[nH+]2)CNC(=O)[C@@H](C)Oc3ccc(cc3)c4ccccc4 C46791834
c1ccc2c(c1)C(=O)N(C2=O)CCCC[NH+]3CCC[C@@]4(C3)c5cccn5-c6ccccc6N4 C57719661
C[NH+](Cc1ccccc1NC(=O)N(C)C[C@@H]2COc3ccccc3O2)C4CCCCC4 C57984510
CCc1ccc(cc1)c2cc(nc(n2)SCC(=O)NN3CC[NH+](CC3)C)C(F)(F)F C58960228
C[C@]12C[C@H](CC(C1)(C)C)[NH+](C2)CN3c4ccccc4/C(=N\NC(=O)Cc5ccccc5)/C3=O C16039425
C[NH+](Cc1ccccc1CNC(=O)c2ccc(cc2[N+](=O)[O-])Cl)C3CCCCC3 C59888532
Cc1cc(c(c2c1C(=O)/C(=C/c3ccc(cc3)C(=O)OC)/O2)C[NH+]4CCCC[C@@H]4C)O C41511296
Cc1cc(c(c2c1C(=O)/C(=C/c3ccc(cc3OC)OC)/O2)C[NH+]4CCCCCC4)O C41514244
CCCC1=[NH+][C@@H](ON1)[C@@H](C)SC2=NC(=O)C3=C(CSC3=N2)c4ccc(cc4)F C39781339
CCOc1ccccc1C(=O)N[C@@H](C(C)C)C(=O)N2CCC(=CC2)C3=c4ccccc4=[NH+]C3 C39791524
CCc1cc(=O)oc2c1ccc(c2C)O[C@H](C)C(=O)NCCC3=c4ccccc4=[NH+]C3 C63375312
CCc1cc(=O)oc2c1cc(c(c2)O[C@@H](C)C(=O)NCCC3=c4ccccc4=[NH+]C3)Cl C63375763
c1ccc(cc1)N=Nc2ccc(cc2)N3C(=O)C[C@@H](C3=O)[NH2+]CCc4ccccc4Cl C27550150
CCOCCCNC(=O)N1CCC2=c3cc(ccc3=[NH+][C@@H]2[C@H]1c4ccc(cc4)F)OC C63573260
CCOCCCNC(=O)N1CCC2=c3cc(ccc3=[NH+][C@@H]2[C@@H]1c4ccc(cc4)C)OC C63573521
Cc1ccc(cc1)CN[C@@H]2/C(=N/S(=O)(=O)c3cccc(c3)Cl)/N=c4ccccc4=[NH+]2 C38984151
CN(C[C@H]1C=c2cc(ccc2=[NH+]1)F)C(=O)[C@H]3C=C(ON3)COc4ccc5c(c4)CCCC5 C64061422
Cc1ccccc1N2[C@@H](NN=C2C3=c4ccccc4=[NH+]C3)S[C@H](C)C(=O)N5CCCCC5 C64337964
c1ccc(cc1)S(=O)(=O)N2CCCC[C@@H]2CC(=O)NCCC3=c4ccccc4=[NH+]C3 C64652816
c1ccc(cc1)c2nc(no2)c3ccc(s3)C(=O)NCCC[NH+]4CCc5ccccc5C4 C65063034
CC[C@H](c1ccccc1)C(=O)N(C)CCC2=NO[C@H](N2)[C@@H]3C(=c4cc(ccc4=[NH+]3)C)C C65182632
c1ccc2c(c1)c3c(o2)[C@@H]4[C@@]56CC[NH+]([C@@H]([C@@]5(C3)O)Cc7c6c(c(cc7)O)O4)CC8CC8 C03874477
CCOc1cc2c3c(c1)[C@@]4(c5c(c6ccccc6[nH]5)CC[NH2+]4)C(=O)N3C(C=C2C)(C)C C04082409
CC1(CC2=C([C@H]([NH+]=C(N2)Nc3nc4ccccc4o3)c5ccc(cc5)F)C(=O)C1)C C01432612
Cc1ccc(cc1Cl)c2ccc(o2)[C@H]3Nc4c(c5c(s4)C[NH+](CC5)C)C(=O)N3 C02273125
C[C@H]1CC2=C([C@@H]([NH+]=C(N2)Nc3nc4ccccc4o3)c5cc(cc(c5)F)F)C(=O)C1 C05390563
CC1(CC(CC([NH2+]1)(C)C)NC(=O)c2c(c(nn2C)C(F)(F)F)Br)C C02780231
COc1ccccc1C[NH2+]Cc2[nH]c(=O)c3c(csc3n2)c4ccc(cc4)Cl C06653525
c1ccc(cc1)S(=O)(=O)N[C@H]2c3cccc4c3c(ccc4)[C@@H]2[NH2+]Cc5ccco5 C00891876
C[C@@H]1CCC=C2[C@@]1([C@@H]([C@H]3[C@@H](C2)OC(=O)[C@@H]3C[NH+]4CCC(CC4)(c5ccc(cc5)Cl)O)O)C C08917921
C[NH+]1CCc2c(sc3c2C(=N[C@@H](N3)c4ccc(o4)c5ccc(cc5)Br)O)C1 C09044503
C[NH+]1CCc2c(sc3c2C(=N[C@@H](N3)c4ccc(o4)c5cccc(c5)Br)O)C1 C09804765
CC1(CC(CC([NH2+]1)(C)C)NC(=O)c2ccc3c(c2)C[C@H](OC3=O)c4ccccc4)C C11424092
CC(C)[C@H](C(=O)NC1CC[NH+](CC1)C2CC2)NC(=O)c3ccc(cc3Cl)Cl C11527205
Cc1c2cc(c(=O)[nH]c2n(n1)c3ccccc3)C[NH2+]Cc4ccc(cc4)C(F)(F)F C12186427
Cc1cc2c(cc1C)OC3(CC[NH+](CC3)C[C@@H](c4cn(c5c4cccc5)C)O)C[C@@H]2O C12293235
Cc1ccc2c(c1)[C@H](CC3(O2)CC[NH+](CC3)C[C@@H](c4c(n(c5c4cccc5)C)C)O)O C12329230
Cn1cc(c2c1cccc2)[C@@H](C[NH+]3CCC4(CC3)C[C@H](c5ccc6ccccc6c5O4)O)O C19290371
c1ccc2c(c1)ccc3c2OC4(CC[NH+](CC4)C[C@H](c5ccc6c(c5)CCO6)O)C[C@H]3O C19376352
COC(=O)[C@@H]1[C@H]2C[C@H]3c4c(c5ccccc5[nH]4)CC[NH+]3C[C@@H]2[C@H](C[C@@H]1O)Br C19861669
c1ccc2c(c1)[C@@]3([C@H](C[C@@H]4[NH+]3CCC4)C(=O)Nc5c(c(c(c(c5F)F)F)F)F)C(=O)N2 C20513145
CC1(CC(CC([NH2+]1)(C)C)NC(=O)c2ccc3c(c2)ncn(c3=O)c4ccc(cc4)F)C C32105719
c1cc(c(cc1Br)Cl)S(=O)(=O)/N=c\2/[nH]c3c(s2)C[NH2+]CC3 C36233260
c1c(c(sc1Br)Br)S(=O)(=O)/N=c\2/[nH]c3c(s2)C[NH2+]CC3 C36233273
C[C@@H]1CCCC[C@@H]1NC(=O)[C@@H]2CN(CC23CC[NH2+]CC3)C(=O)c4ccc(cc4Cl)Cl C39635691
C[C@@H]1CCCC[C@H]1NC(=O)[C@@H]2CN(CC23CC[NH2+]CC3)C(=O)c4c(cccc4Cl)Cl C39635737
C[C@@H]1CCCC[C@H]1NC(=O)[C@@H]2CN(CC23CC[NH2+]CC3)C(=O)c4ccc5ccccc5c4 C39635769
C[C@@H]1CCCC[C@@H]1NC(=O)[C@@H]2CN(CC23CC[NH2+]CC3)C(=O)C4(CCCCC4)C C39635883
Cc1ccc(c(c1F)C(=O)N2C[C@@H](C3(C2)CC[NH2+]CC3)C(=O)N[C@@H]4CCCC[C@@H]4C)Cl C39635919
C[C@@H]1CCC[C@@H]([C@@H]1C)NC(=O)[C@@H]2CN(CC23CC[NH2+]CC3)C(=O)c4ccc(c(c4)Cl)Cl C39637097
C[C@H]1CCC[C@@H]([C@@H]1C)NC(=O)[C@@H]2CN(CC23CC[NH2+]CC3)C(=O)c4ccc(c(c4)Cl)Cl C39637098
C[C@@H]1CCC[C@H]([C@@H]1C)NC(=O)[C@@H]2CN(CC23CC[NH2+]CC3)C(=O)c4ccc(cc4)C(F)(F)F C39637159
C[C@H]1CCC[C@H]([C@@H]1C)NC(=O)[C@@H]2CN(CC23CC[NH2+]CC3)C(=O)c4cc(cc(c4)Cl)Cl C39637208
C[C@@H]1CCC[C@@H]([C@@H]1C)NC(=O)[C@@H]2CN(CC23CC[NH2+]CC3)C(=O)C4(CCCCC4)C C39637285
CCCC[C@H](C)C(=O)N1C[C@H](C2(C1)CC[NH2+]CC2)C(=O)N[C@@H]3CCC[C@@H]([C@@H]3C)C C39637440
c1cc(ccc1C(=O)N2C[C@@H](C3(C2)CC[NH2+]CC3)C(=O)NC4CCCCCCC4)Cl C39659775
Cc1ccc(cc1C(=O)N2C[C@@H](C3(C2)CC[NH2+]CC3)C(=O)NC4CCCCCCC4)F C39659865
CCC(CC)CNC(=O)[C@@H]1CN(CC12CC[NH2+]CC2)C(=O)c3ccc(c(c3)Cl)Cl C39666679
CCC(CC)CNC(=O)[C@@H]1CN(CC12CC[NH2+]CC2)C(=O)c3c(ccc(c3F)C)Cl C39666797
CCC(CC)CNC(=O)[C@H]1CN(CC12CC[NH2+]CC2)C(=O)c3c(ccc(c3F)C)Cl C39666798
CC[C@H](c1ccccc1)C(=O)N2C[C@H](C3(C2)CC[NH2+]CC3)C(=O)NCc4c(ccs4)C C39677251
C[NH+]1CCC(=O)[C@]2(C1)[C@@H]([C@@H](N[C@@]23c4cc(ccc4NC3=O)Cl)c5ccccc5)c6ccccc6 C49114289
c1cc(sc1)[C@@H](c2ccc(cc2)F)NC(=O)NCc3cc[nH+]c(c3)N4CCCC4 C26302358
CC(C)[NH+]1CCc2c(sc3c2C(=N[C@H](N3)c4ccc(c(c4)Br)OC)O)C1 C15946347
CC1=C2C=C(S[C@@H]2N(N1)c3ccc(cc3)Cl)C(=O)Nc4ccc5c(c4)N=[NH+]C5 C63240672
CC\1=NN(C(=O)/C1=C(\C)/NCCC2=c3cc(ccc3=[NH+]C2)Cl)[C@H]4Nc5ccccc5S4 C63491191
Cc1cc2=C([C@@H]([NH+]=c2c(c1)NC(=O)NC)C(=O)N3CCC(CC3)C)c4ccccc4 C63746358
CC1=C([C@@H](N(N1)C)Cl)CN2CCC3=c4ccccc4=[NH+][C@@H]3[C@@H]2c5cccc(c5)O C64093833
Cc1ccc2=[NH+][C@@H](C(=c2c1)NC(=O)c3ccccc3)C(=O)NCCc4ccsc4 C64538680
c1ccc2=[NH+]CC(=c2c1)C[C@@H](C(=O)NC3CCCCC3)NC(=O)c4ccc(cc4)F C64735019
CC(C)c1ccc(cc1)[C@@H]2CC(=NC3([NH2+]2)CCN(CC3)C(=O)C)c4ccccc4O C65298617
COc1ccccc1CN2C(=O)[C@@H]3[C@H]([NH2+][C@@]4([C@@H]3C2=O)c5ccccc5NC4=O)Cc6c[nH]c7c6cccc7 C08789536
COc1ccccc1CN2C(=O)[C@@H]3[C@H]([NH2+][C@]4([C@@H]3C2=O)c5ccccc5NC4=O)Cc6c[nH]c7c6cccc7 C08789537
Cc1cc(c2c(c1)[C@@]3([C@H]4[C@@H]([C@H]([NH2+]3)Cc5c[nH]c6c5cccc6)C(=O)N(C4=O)CCOC)C(=O)N2)C C08791476
COc1ccccc1CN2C(=O)[C@@H]3[C@@H]([NH2+][C@]4([C@@H]3C2=O)c5ccccc5NC4=O)Cc6c[nH]c7c6cccc7 C12879435
CCC[NH+]1CCc2c(sc(c2C(=O)N)NC(=O)[C@@H]3CCCN(C3)S(=O)(=O)c4ccc(cc4)C)C1 C14023391
CCC[NH+]1CCc2c(sc(c2C(=O)N)NC(=O)[C@H]3CCCN(C3)S(=O)(=O)c4ccc(cc4)C)C1 C14023394
CC(C)Cn1c(c(c(=O)[nH]c1=O)N(CC(C)C)C(=O)C[NH+](C)Cc2ccccc2Br)N C14240257
c1cc2c(cc1C(=O)C3CC[NH+](CC3)CC(=O)Nc4c(c5c(s4)CCCC5)C(=O)N)OCCO2 C14328400
Cc1cc(c2c(c1)[C@]3([C@@H]4[C@@H]([C@@H]([NH2+]3)Cc5c[nH]c6c5cccc6)C(=O)N(C4=O)CCOC)C(=O)N2)C C08971324
CCOC(=O)c1c2c(sc1NC(=O)CSc3nnc(s3)NC4CC4)C([NH2+]C(C2)(C)C)(C)C C22172962
C[NH+](CC(=O)Nc1ccccc1SC)CC(=O)NC(=O)Nc2ccc3c(c2)OCCCO3 C31038511
CCCNC(=O)CN(C)C(=O)c1ccc(c(c1)NS(=O)(=O)c2c(cc(cc2C)C)C)N3CC[NH2+]CC3 C33033644
CC[C@@H](C)NC(=O)c1ccc(c(c1)NS(=O)(=O)c2c(cc(cc2C)C)C)N3CC[NH2+]CC3 C33034048
CCCc1ccc(cc1)S(=O)(=O)Nc2cc(ccc2N3CC[NH2+]CC3)C(=O)NCC(C)C C33034349
CC(=O)N[C@H]1c2cc(c[nH+]c2N([C@@H]1C(=O)OC)CCc3c[nH]c4c3cccc4)NC[C@@H]5CCC=CC5 C39344836
c1cc(ccc1C(=O)N[C@H]2CCCCNC2=O)N3CCC(CC3)[NH2+]CC4(CCCC4)N5CCOCC5 C23362064
c1ccc2c(c1)c(c[nH]2)CCNC(=O)[C@@H]3CN(CC34CC[NH2+]CC4)C(=O)c5ccc(o5)c6ccc(cc6)F C39597898
C[C@@H](CCCC(C)(C)O)NC(=O)[C@@H]1CN(CC12CC[NH2+]CC2)C(=O)c3cccc4c3-c5ccccc5C4=O C39631298
CCOc1ccccc1C(=O)N2C[C@@H](C3(C2)CC[NH2+]CC3)C(=O)N[C@@H](C)CCCC(C)(C)O C39631611
CCOc1ccccc1C(=O)N2C[C@H](C3(C2)CC[NH2+]CC3)C(=O)N[C@@H](C)CCCC(C)(C)O C39631613
CCOc1ccccc1C(=O)N2C[C@H](C3(C2)CC[NH2+]CC3)C(=O)N[C@H](C)CCCC(C)(C)O C39631617
Cc1ccc2c(c1)c(c[nH]2)CCNC(=O)[C@@H]3CN(CC34CC[NH2+]CC4)C(=O)[C@H]5C=C(O[C@@H]5C(F)(F)F)C C39656120
Cc1ccc2c(c1)c(c[nH]2)CCNC(=O)[C@@H]3CN(CC34CC[NH2+]CC4)C(=O)c5ccc(o5)c6ccccc6 C39656160
Cc1c(c2ccccc2[nH]1)CCNC(=O)[C@@H]3CN(CC34CC[NH2+]CC4)C(=O)c5csc(c5OC)Cl C39674060
CCOc1cccc(c1)C(=O)N2C[C@@H](C3(C2)CC[NH2+]CC3)C(=O)NCCc4c[nH]c5c4cc(cc5)Cl C39676514
c1ccc2c(c1)ccc(n2)C(=O)N3C[C@@H](C4(C3)CC[NH2+]CC4)C(=O)NCCc5c[nH]c6c5cc(cc6)Cl C39676520
c1ccc2c(c1)ccc(n2)C(=O)N3C[C@H](C4(C3)CC[NH2+]CC4)C(=O)NCCc5c[nH]c6c5cc(cc6)Cl C39676521
Cc1cccc2c1[nH]cc2CCNC(=O)[C@H]3CN(CC34CC[NH2+]CC4)C(=O)[C@H]5CC(=NN5C(C)(C)C)C C39684190
CC(C)(C)OC(=O)NCCNC(=O)[C@@H]1CN(CC12CC[NH2+]CC2)C(=O)c3ccc(o3)c4ccc(cc4)F C39693550
Cc1c(c(n[nH]1)C)[C@H](C)NC(=O)[C@@H]2CN(CC23CC[NH2+]CC3)C(=O)c4ccc(o4)c5ccccc5F C44714209
CCCC[C@@H](C)C(=O)N1C[C@@H](C2(C1)CC[NH2+]CC2)C(=O)NCCc3c([nH]c4c3cc(cc4)C#N)C C44714610
Cc1c(c2cc(ccc2[nH]1)C#N)CCNC(=O)[C@H]3CN(CC34CC[NH2+]CC4)C(=O)[C@@H]5CCC=CC5 C44714629
Cc1c(c2cc(ccc2[nH]1)C#N)CCNC(=O)[C@H]3CN(CC34CC[NH2+]CC4)C(=O)[C@H]5CCC=CC5 C44714631
Cc1c(c2cc(ccc2[nH]1)C#N)CCNC(=O)[C@H]3CN(CC34CC[NH2+]CC4)C(=O)c5ccc6ccccc6n5 C44714660
Cc1ccc2c(c1)[nH]c(n2)[C@H](C)NC(=O)[C@H]3CN(CC34CC[NH2+]CC4)C(=O)c5ccccc5C(F)(F)F C44737090
Cc1ccc2c(c1)[nH]c(n2)[C@@H](C)NC(=O)[C@H]3CN(CC34CC[NH2+]CC4)C(=O)c5ccc(cc5)C(F)(F)F C44737079
Cc1ccc2c(c1)[nH]c(n2)[C@H](C)NC(=O)[C@H]3CN(CC34CC[NH2+]CC4)C(=O)c5ccc(cc5)C(F)(F)F C44737082
Cc1ccc2c(c1)[nH]c(n2)[C@@H](C)NC(=O)[C@@H]3CN(CC34CC[NH2+]CC4)C(=O)c5ccccc5C(F)(F)F C39695714
Cc1ccc2c(c1)[nH]c(n2)[C@@H](C)NC(=O)[C@H]3CN(CC34CC[NH2+]CC4)C(=O)c5ccccc5C(F)(F)F C44737087
CC1CC[NH+](CC1)[C@@H](CNC(=O)NCc2ccc(s2)S(=O)(=O)NC)c3cccs3 C58331399
C[C@H](c1cc2c(cc1NC(=O)C3=CNN4C3=[NH+][C@@H](C[C@H]4C(F)(F)F)c5ccco5)OCO2)O C12468315
CSCC[C@@H](C(=O)N1CCC2(CC1)c3c([nH]c[nH+]3)CCN2)NC(=O)c4ccc5ccccc5c4 C20573496
C[C@H](c1cc2c(cc1NC(=O)C3=CNN4C3=[NH+][C@@H](C[C@@H]4C(F)(F)F)c5ccco5)OCO2)O C12468305
CC[C@H](C)N1[C@@H]2NN[C@@H](N2c3ccsc3C1=O)CCCC(=O)NCCC4=c5ccccc5=[NH+]C4 C63552605
c1cc2=[NH+]CC(=c2cc1Cl)CCN3C[C@H](CC3=O)C(=O)N[C@@H]4NN[C@@H](S4)C5CCCCC5 C63557057
CCC(CC)[C@@H]1NN[C@H](S1)NC(=O)[C@@H]2CC(=O)N(C2)CCC3=c4cc(ccc4=[NH+]C3)Cl C63557092
CC(C)(C)C[C@H]1NN[C@@H](S1)NC(=O)[C@@H]2CC(=O)N(C2)CCC3=c4cc(ccc4=[NH+]C3)OC C63557688
C[C@@H]1C=C2[C@@H]([C@@H](C(=C(O2)N)C#N)c3cc(c(c(c3)Br)OC)OC)C(=O)N1CCc4c[nH]c[nH+]4 C53631889
C[C@@H]1C=C2[C@H]([C@@H](C(=C(O2)N)C#N)c3cc(c(c(c3)Br)OC)OC)C(=O)N1CCc4c[nH]c[nH+]4 C53631893
c1ccc(cc1)C[C@H](C(=O)N2CCC3(CC2)c4c([nH]c[nH+]4)CCN3)NC(=O)c5cccc(c5)F C24985572
CC1(CC(CC([NH2+]1)(C)C)NC(=O)c2cc3c(n(c2=O)c4ccccc4)CCCC3=O)C C04727540
Cc1ccc(cc1C)n2c3c(c(=O)[nH]c2=O)C[NH+](CN3)[C@@H](C)c4ccccc4 C05353879
CC(C)C[NH2+][C@@H](c1ccc2c(c1)OCO2)[C@H](c3ccc4c(c3)OCO4)O C01767508
Cc1ccc(cc1)N2C(=O)[C@H]3[C@@H](C2=O)[C@]4(c5ccccc5NC4=O)[NH2+][C@H]3C(C)C C05443404
CC(=O)c1cccc(c1)NC(=O)[C@H]2C[C@H]3CCC[NH+]3[C@@]24c5ccccc5NC4=O C06894651
Cc1c[nH]c(n1)C[NH+]2CCc3c4ccccc4[nH]c3[C@H]2c5nc6ccccc6n5C C11664143
Cc1ccc2c(c(oc2c1C)C(=O)N3CCC(CC3)(C(=O)N)[NH+]4CCCCC4)C C12314710
C[C@@H](c1ccco1)[NH2+]CC(=O)Nc2ccc3c(c2)OC4(O3)CCCCC4 C12792869
Cc1c[nH+]c([nH]1)CN2CCc3c4ccccc4[nH]c3[C@H]2c5nc6ccccc6n5C C19743172
Cc1c([nH]c2c1cc(cc2)c3nc(no3)c4c(ncc5c4CC[NH2+]C5)C)C C20137896
c1ccc(cc1)S(=O)(=O)Nc2c(=[NH+]C3CCCC3)c4ccccc4oc2O C20530118
Cc1c2cc(sc2n(n1)Cc3ccc(cc3)F)C(=O)Nc4c(ccc[nH+]4)O C22262014
CCCCNC(=O)C1=CC2=[NH+][C@H](C[C@@H](N2N1)C(F)(F)F)c3ccco3 C05043565
c1ccc2=[NH+]C(=O)[C@H]3[C@@H](C(=C(OC3=c2c1)N)C#N)c4cc(cnc4)c5ccc(cc5)F C39324739
CCOC1=C[C@@H]2C[C@@H]3CO[P@@](=O)(N[NH+]3C[C@@H]2C=C1F)c4ccccc4O C39467501
c1cc(ccc1[C@H]2C3=C(CCN(C3)c4ncc(c(n4)N)F)N=[NH+]2)C(F)(F)F C39485936
C[C@@H]1CN(C[C@H](O1)C)c2ccc(c[nH+]2)NC(=O)NCCC3=CCCCC3 C40121083
CC1(CC(CC([NH2+]1)(C)C)NC(=O)c2cnn3c2nccc3c4ccccc4)C C45037297
c1ccc(cc1)c2cc(n[nH]2)C(=O)NC[C@@H](c3ccco3)[NH+]4CCCCC4 C45861219
C[C@@H]1C[C@@H](C[NH+](C1)Cc2csc(n2)NC(=O)CNC(=O)C(C)(C)C)C C45898320
Cc1ccc(c2c1nc(c(c2)C)N3CCC(CC3)n4cc(nn4)C(C)(C)[NH3+])F C48488704
CC(C)C[C@@H]1[C@@H]2[C@@H](C(=O)N(C2=O)C(C)(C)C)[C@]3([NH2+]1)c4cccc(c4NC3=O)Cl C05351864
CC(C)C[C@H]1[C@@H]2[C@@H](C(=O)N(C2=O)C(C)(C)C)[C@]3([NH2+]1)c4cccc(c4NC3=O)Cl C05351870
CC1CCC(CC1)NC(=O)[C@@H](C)[NH+]2CCC(CC2)NC(=O)OC(C)(C)C C52909930
CC1(CC(CC([NH2+]1)(C)C)NC(=O)CCc2nc(no2)c3ccccc3)C C53274646
CC1(CC(CC([NH2+]1)(C)C)NC(=O)N(Cc2ccco2)C[C@@H]3CCCO3)C C56541095
C[C@@H]1C[C@@H](C[NH+](C1)CCCCNC(=O)Nc2cccc3c2OCCO3)C C56720418
COc1ccc2c(c1)cc(/c(=[NH+]/c3c(c4c(s3)CCCC4)C#N)/o2)C(=O)N C01515965
CCC[C@]1(CC[NH2+]C1)C(=O)Nc2ccc(cc2[N+](=O)[O-])Br C62893374
C[NH+](C)C1(CCCCC1)CNC(=O)NCc2ccccc2n3cccn3 C63360693
Cc1ccc(c(c1)C)N2[C@@H](NC(=O)[C@@H](C2=O)[C@H]3[C@@H]4C(=c5ccccc5=[NH+]4)CCN3)S C63720217
c1ccc2=[NH+][C@H](C=c2c1)c3ccc(cc3)NC(=O)Nc4ccc5c(c4)OCCO5 C63743797
c1ccc2=[NH+][C@H](C=c2c1)c3ccccc3NC(=O)Nc4ccc5c(c4)OCO5 C63746941
Cc1ccc(c(c1)N2[C@@H](NC(=O)[C@H](C2=O)[C@@H]3[C@@H]4C(=c5ccccc5=[NH+]4)CCN3)S)C C63761275
Cc1ccc(c(c1)N2[C@@H](NC(=O)[C@@H](C2=O)[C@H]3[C@@H]4C(=c5ccccc5=[NH+]4)CCN3)S)C C63761277
C[C@H]1C(=c2ccccc2=[NH+]1)C3=CCN(CC3)C(=O)NC4=NN[C@@H](S4)C C63974723
[H]/N=C\1/[C@@H]([C@H](NO1)C2CCN(CC2)C(=O)[C@H]3C=c4ccccc4=[NH+]3)C(C)C C65168212
c1ccc(cc1)C/[NH+]=C\2/C3(CCN(CC3)C(=O)C4CCCC4)Nc5cccnc5N2 C65265663
Cc1ccc(s1)C(=O)N2CC[C@@]3(C2)/C(=[NH+]/C(C)(C)C)/Nc4c(cccn4)N3 C65266390
Cc1ccc(s1)C(=O)N2CC[C@]3(C2)/C(=[NH+]/C(C)(C)C)/Nc4c(cccn4)N3 C65266393
Cc1ccc(cc1)[C@@H](CNC(=O)Nc2cccc3c2OCCO3)[NH+](C)C C65415019
Cc1c(c(n(n1)C)C)[C@H](C)NC(=O)NC[C@H](C(C)C)[NH+]2CCCCCC2 C65486291
CCOc1cc2c(cc1NC(=O)NC[C@H]3CC[NH+](C3)C(C)C)O[C@H](C2)C C65519628
C[C@@H]1C[C@H](C[NH+](C1)C(C)(C)CNC(=O)N(C)CC(=O)NC(C)(C)C)C C54726364
CC(C)[C@@](C)(C#N)NC(=O)C[NH+]1CCC(CC1)NC(=O)C2CCCCC2 C65963977
Cc1ccn2cc([nH+]c2c1)CNC(=O)C[C@@H](C)NC(=O)C3CCCCC3 C66629042
c1ccc2c(c1)cc(o2)c3c(c[nH]n3)CNCCc4cn5ccccc5[nH+]4 C67186789
c1ccc(c(c1)/[NH+]=c\2/c(cc3ccc(cc3o2)O)C(=O)Nc4ccccn4)F C67293273
c1ccnc(c1)NC(=O)c\2cc3ccc(cc3o/c2=[NH+]\c4cccc(c4)F)O C67293277
Cc1ccc(c(c1)[C@@H](C)[NH2+][C@H](C)C(=O)Nc2ccc3c(c2)OCO3)OC C67441496
C[NH+](C)CCNC(=O)[C@@H]1COC2(N1C(=O)c3ccccc3C(F)(F)F)CCCCC2 C06776756
C[C@@H](CNC(=O)C1CCN(CC1)S(=O)(=O)c2ccc3ccccc3c2)C[NH+](C)C C07684049
Cc1ccc(cc1)S(=O)(=O)N2CC[NH+](CC2)[C@@H](c3ccccc3)C(=O)NC4CC4 C07912670
Cc1c(c(n(n1)c2ccccc2)C)C[NH+](C)CC(=O)Nc3c(c4c(s3)CCC4)C#N C07989182
c1ccc(cc1)[C@H](C(=O)c2c[nH]c3c2cccc3)[NH+]4CCN(CC4)C(=O)[C@H]5CCCO5 C08345177
CC[C@@H](C)NC(=O)C[NH+]1CCN(CC1)S(=O)(=O)c2ccc(s2)Br C09478765
COc1cc2c(cc1OC)C[NH+](CC2)Cc3[nH]c(=O)c4c(csc4n3)c5cccs5 C09594108
C[NH+](C)[C@@H](CNC(=O)Cn1cnc2c(c1=O)c(cs2)c3cccs3)c4ccccc4 C09954329
CCn1c(=O)c2c(c(sc2nc1SCC(=O)NC3CC[NH+](CC3)CC)C)C C11133177
CN(C)S(=O)(=O)c1ccc(s1)C[NH2+][C@H](c2ccccc2)C(=O)N3CCCCC3 C11716396
CC(C)c1csc(n1)C[NH+]2CCC[C@H](C2)CNS(=O)(=O)c3cccc4c3nccc4 C11843503
Cc1c(c(ccc1C[NH+]2CCC3(CC[C@H](O3)CNC(=O)[C@H]4CCCO4)CC2)OC)C C11881129
C[C@@H]1C[NH+](Cc2ccc(cc2O1)OC)CCC(=O)N[C@H](c3cccnc3)C(F)(F)F C11790203
Cn1ccnc1SCCNC(=O)C[NH+]2Cc3ccccc3O[C@@H](C2)c4ccsc4 C11789981
Cn1c2c(c(n1)C(=O)N3CCc4ccccc4C3)C[C@H](CC2)[NH2+]CCCc5ccncc5 C14535076
C[NH+](C)[C@H](CNC(=O)C1CCN(CC1)S(=O)(=O)c2cccs2)c3cccs3 C15536883
Cc1ccccc1N2C(=O)C(=CNCC[NH+](C)C)C(=O)N(C2=S)c3ccccc3C C19995227
CC(=O)N1CCN(CC1)c2c(cc3ccc(cc3n2)SC)C[NH2+][C@H]4CCOC(C4)(C)C C20997892
Cc1c(sc(c1[C@H](c2cc(cc(c2)OC)OC)N3CC[NH+](CC3)C)NC(=O)C)C C21671185
C[NH+]1CCN(CC1)[C@H](CNS(=O)(=O)c2ccccc2)c3ccc4c(c3)CCN4C C21776669
C[NH+]1CCN(CC1)[C@@H](CNS(=O)(=O)c2cccs2)c3ccc4c(c3)CCN4C C22735776
C[C@H](C(=O)NC1CC1)[NH+]2CCN(CC2)Cc3cn(nc3c4ccccc4)c5ccccc5 C22801232
c1cc(sc1)[C@H](c2ccc(cc2)F)NC(=O)C[NH+]3CCN(CC3)CC(=O)N4CCCC4 C22823607
C[C@@H](C(=O)Nc1ccccc1c2ccccc2)[NH+]3CCN(CC3)[C@@H]4CCS(=O)(=O)C4 C22913894
CC(C)[C@H](CNC(=O)c1cccc(c1)S(=O)(=O)N2CCc3ccccc3C2)[NH+](C)C C23098480
CC[C@H](c1ccc(cc1)Cl)NC(=O)C[NH+]2CCN(CC2)S(=O)(=O)c3ccccc3 C25561011
C[NH+](CC(=O)Nc1ccccc1SC)CC(=O)N2CCN(CC2)c3ccc(cc3)F C31042713
c1ccc(cc1)S(=O)(=O)N2CCN(CC2)C(=O)C[NH2+]c3cccc4c3CCCC4 C12528086
C[C@@H](C(=O)Nc1ccc(cc1)S(=O)(=O)N2CCCC2)[NH+]3CCC[C@@H](C3)C(F)(F)F C35600902
CO[C@H]1[C@@H](c2ccccc2C13CC[NH+](CC3)C[C@@H]4C=CN=N4)NC(=O)c5cccs5 C39380588
C[NH+](C)Cc1ccccc1CNC(=O)CCC2=NC(=O)C3=C4CCCC[C@@H]4SC3=N2 C39447544
Cc1ccc(cc1)N2C[C@@H](CC2=O)C(=O)NCC3CC[NH+](CC3)Cc4cc(oc4C)C C43972828
c1cc[nH+]c(c1)N2CCN(CC2)C(=O)[C@H]3CC=CC[C@H]3C(=O)NCCc4ccc(cc4)F C44943999
Cc1ccc(cc1)C(=O)N2CCC[C@H](C2)C(=O)NC[C@@H](c3ccco3)[NH+]4CCCCC4 C46729436
c1ccc(cc1)[C@@H](CNC(=O)c2cccc(c2)CN3C(=O)CSC3=O)[NH+]4CCCC4 C46917700
C[C@@H](CNS(=O)(=O)C[C@@]12CC[C@@H](C1(C)C)CC2=O)[NH+]3CCN(CC3)c4ccccc4 C48374141
C[C@H]1CN(CCO1)c2ccc(c[nH+]2)CNC(=O)COc3ccc(cc3)C(F)(F)F C44552859
C[C@H]1c2cc3c(cc2C4(CCCC4)C[NH+]1C[C@@H](COC[C@@H]5CCCO5)O)OCCO3 C58571510
c1cc(c(cc1F)F)N2C[C@@H](CC2=O)C(=O)NCc3ccc([nH+]c3)N4CCCCCC4 C59117880
Cc1ccc(cc1)[C@@H](CNC(=O)[C@H]2CC(=O)N(C2)c3cc(ccc3OC)C)[NH+](C)C C60155958
C[C@H]1C[C@@H](C[NH+](C1)Cc2ccccc2CNC(=O)CN3C(=O)[C@@H]4CC=CC[C@@H]4C3=O)C C48353753
c1ccc(cc1)[C@@H](C(=O)C2=c3ccccc3=[NH+]C2)N4CCN(CC4)CC(=O)NC5CC5 C39940051
CCc1ccc(cc1)S(=O)(=O)[C@H]2CS(=O)(=O)C[C@@H]2NCCC3=c4ccccc4=[NH+]C3 C63387451
c1ccc(c(c1)/C=C\2/C(=O)N(C(=O)S2)CCC(=O)NCCC3=c4ccccc4=[NH+]C3)F C63478240
c1ccc2=[NH+]CC(=c2c1)CCNC(=O)CCN3C(=O)/C(=C/c4cccs4)/SC3=O C63478505
C[C@H](C(=O)NCCC1=c2ccccc2=[NH+]C1)N3C(=O)/C(=C\c4ccco4)/SC3=S C63478638
COC(=O)[C@@H]1[C@@H](C=C(S1)Cl)S(=O)(=O)NCCC2=c3cc(ccc3=[NH+]C2)F C63795256
CS(=O)(=O)Cc1ccc(cc1)C(=O)Nc2nc(cs2)C3=c4ccccc4=[NH+]C3 C63908384
C[C@H]1[C@H](C=C(S1)C)S(=O)(=O)N2CCC[C@@H](C2)CNC(=O)[C@@H]3C=c4ccccc4=[NH+]3 C64111078
c1ccc2=[NH+]CC(=c2c1)C(=O)N3CCN(CC3)CC(=O)Nc4ccccc4C(F)(F)F C64730745
C[C@@]12CC[C@@H]3c4ccc(cc4CC[C@@H]3[C@@H]1CC[C@@H]2[NH2+]CCCCCCN5C(=O)CCC5=O)OC C03875231
C[C@@]12CC[C@H]3c4ccc(cc4CC[C@@H]3[C@@H]1CC[C@@H]2[NH2+]CCCCCCN5C(=O)CCC5=O)OC C03875233
C[NH+](C)Cc1c(ccc2c1oc(c(c2=O)Oc3ccc(cc3)Br)C(F)(F)F)O C00724014
CC1CC[NH+](CC1)Cc2c(ccc3c2oc(c(c3=O)Oc4ccc(cc4)Cl)C(F)(F)F)O C00937823
Cc1c(c(no1)c2ccccc2Cl)C(=O)Nc3ccccc3C[C@@H]4c5ccccc5CC[NH+]4C C08616835
C[NH+](C)CCCN1[C@H](/C(=C(/c2ccc(cc2)Cl)\O)/C(=O)C1=O)c3ccc(c(c3)Cl)Cl C08738215
CCOc1ccccc1Oc2c(=O)c3ccc(c(c3oc2C(F)(F)F)C[NH+]4CCCCC4)O C01946935
Cc1cc(c(c(c1CC[C@@](C)(C#C[C@@H]2c3c(cc4c(c3OC)OCO4)CC[NH+]2C)O)C)C)OC C09033500
c1cc(cc(c1)Cl)N2CC[NH+](CC2)[C@@H]3CCCC[C@H]3NS(=O)(=O)c4ccc(cc4)Cl C09408724
C[C@H]1C[C@@H](C[NH+](C1)CCNc2cc(c3c4c2C(=O)c5ccccc5-c4on3)N6CCCCCC6)C C09641515
c1ccnc(c1)Cn2cnc3c(c2=O)c4c(s3)C[C@@H](CC4)[NH2+]CC5C6CC7CC(C6)CC5C7 C12246752
Cc1c2cc(sc2n(n1)c3ccc(cc3)Cl)C(=O)N[C@H](C)[C@@H](c4cccs4)[NH+]5CCCC5 C03265089
Cc1ccc(o1)[C@H](CNC(=O)c2c(c3ccc(cc3o2)Br)C)[NH+]4CCC(CC4)C C15860501
C[C@H]1CCC[C@H]([C@@H]1C)NC(=O)C2CCN(CC2)c3[nH+]c4ccccc4n3Cc5ccccc5F C21162464
CN(C)c1ccc(cc1)[C@@H]2[NH2+]C[C@H](O2)CSc3c(c(cc(n3)c4ccccc4)C(F)(F)F)C#N C25583802
Cc1c(c(c(c2c1C(=O)/C(=C/c3ccccc3F)/O2)C[NH+]4CCC(CC4)C)[O-])C[NH+]5CCC(CC5)C C28182400
c1cc(ccc1[C@H](CNC(=O)c2cc(=O)c3ccc(cc3o2)Br)[NH+]4CCCCC4)Cl C28288640
CCN(Cc1c2c(n(n1)c3ccc(cc3)C)CC[NH+](C2)Cc4ccc(cc4)F)C(=O)NCC=C C35887338
Cc1ccc(cc1)n2c(c(cn2)C(=O)NC[C@H](c3ccccc3Cl)[NH+]4CCCC4)C(F)(F)F C36714363
Cc1cc(cc(c1)Oc2c(=O)c3ccc(c(c3oc2C(F)(F)F)C[NH+]4CCC[C@@H](C4)C)O)C C00956146
CCc1ccc(cc1)Oc2c(=O)c3ccc(c(c3oc2C(F)(F)F)C[NH+]4CCC[C@@H](C4)C)O C01871134
CC[NH+]1CCN(CC1)[C@H](c2ccc(cc2)F)c3c4c(sc3NC(=O)c5ccco5)CCCC4 C38546580
COc1ccc(cc1OC)C2=NC(=CC3=c4ccccc4=[NH+][C@@H]32)C(=O)NCCc5ccc(cc5)Cl C38557845
CN1CCCc2c1ccc(c2)[C@H](CNC(=O)C3c4ccccc4Oc5c3cccc5)[NH+]6CCCC6 C38670521
Cc1cc(c(cc1Cl)Cl)S(=O)(=O)NC[C@H](c2ccc3c(c2)CCCN3C)[NH+]4CCCC4 C38670663
Cc1cc(c(cc1Cl)Cl)S(=O)(=O)NC[C@H](c2ccc3c(c2)CCN3C)[NH+]4CCCCC4 C38671717
c1ccc(cc1)[C@H]2c3ccccc3N([C@@H]2c4ccccc4)CCC(=O)N/N=C/C5=c6ccccc6=[NH+]C5 C38811800
Cc1ccc(c(c1)C)[C@H](C(C)C)NC(=O)[C@H]2CCC[NH+](C2)Cc3nc(no3)c4ccccc4C C38887565
Cc1ccc(c(c1)[C@H](C)NC(=O)[C@H]2CCC[NH+](C2)Cc3nc(no3)c4ccc(cc4)C(C)(C)C)C C38903029
CCOc1ccc(cc1)[C@H]2[NH+]=NC(=S)N2/N=C/c3cc(cc(c3O)Br)Br C38975458
CCc1cc(c(cc1OCc2ccc(cc2)F)O)[C@H]3C(=C(N=[NH+]3)C)c4ccc5c(c4)OCCCO5 C39007358
c1ccc(c(c1)[C@H]2[NH+]=N/C(=N/C(=O)Nc3ccccc3F)/S2)SCc4ccc(cc4)Cl C39029822
C[C@@]12C[C@@H](CC(C1)(C)C)[NH+](C2)CN3c4ccccc4/C(=N/NC(=O)c5ccc(cc5)C(C)(C)C)/C3=O C39939200
CC[C@@]1(C(=O)N(C(=O)N1)C[NH+]2CCC(CC2)CCc3ccc(cc3)OC)c4ccc(cc4)Cl C45681162
Cc1cccc(c1)c2nc(cs2)CC(=O)/N=c/3\[nH]c4c(s3)C[NH+](CC4)Cc5ccccc5 C49555199
c1ccc(cc1)C[NH+]2CCc3c(s/c(=N/C(=O)Cc4csc(n4)c5ccc(cc5)F)/[nH]3)C2 C49792244
CC1=Nc2ccccc2N/C(=N\C(=O)CN3CC[NH+](CC3)CCc4ccccc4)/[C@@H]1c5ccc(cc5)F C23352602
c1cc(ccc1c2csc(n2)NC(=O)CN3CC[NH+](CC3)C45CC6CC(C4)CC(C6)C5)Br C20479088
Cc1ccn2c(c1)nc(c2CC(=O)NC[C@@H](c3ccccc3)[NH+]4CCCC4)c5ccc(c(c5)C)C C62049352
CCc1ccc(cc1)/C=C\2/C(=O)c3c(cc(c(c3O2)C[NH+]4CCN(CC4)c5ccccc5F)O)C C41585401
Cc1cc(c(c2c1C(=O)/C(=C/C=C/c3ccccc3)/O2)C[NH+]4CCN(CC4)c5ccccc5F)O C41585407
CN(C)c1ccc(cc1)[C@@H](CNS(=O)(=O)c2ccc(s2)Cl)C3=c4ccccc4=[NH+]C3 C63237283
Cc1c(ccc2c1OC(=O)[C@@H]([C@@H]2C)CC(=O)N[C@@H](C)CC3=c4ccccc4=[NH+]C3)OCC(=C)C C63385911
C[C@@H]1c2ccc(cc2OC(=O)[C@H]1CC(=O)NCCC3=c4cc(ccc4=[NH+]C3)Cl)OCC(=C)C C63485916
C[C@H]1c2ccc(cc2OC(=O)[C@H]1CC(=O)NCCC3=c4cc(ccc4=[NH+]C3)Cl)OCC(=C)C C63485918
C[C@H]1c2cc(c(cc2OC(=O)[C@H]1CC(=O)NCCC3=c4ccccc4=[NH+]C3)OCC(=C)C)Cl C63491067
COc1ccc2=[NH+][C@@H]3[C@@H](NCCC3=c2c1)c4ccc(c(c4)OC)OCc5ccc(c(c5)Cl)Cl C63526313
CCc1ccc(cc1)c2c(n3c(n2)sc(n3)N4CC[NH+](CC4)C5CCCCC5)NC(C)(C)C C64746116
Cc1ccc(cc1C)c2c(n3c(n2)sc(n3)N4CC[NH+](CC4)C5CCCCC5)NC(C)(C)C C64746119
CSc1cccc(c1)/[NH+]=c\2/c(cc3cc(ccc3o2)Br)C(=O)NC[C@@H]4CCCO4 C67292311
C[C@H]1C[NH+](C[C@H](O1)C)Cc2c(ccc3c2oc(c(c3=O)c4ccc(c(c4)OC)OC)C(F)(F)F)O C00940005
Cc1c(sc2c1c(=O)[nH]c(n2)[C@H](C)Sc3nnc(n3c4ccc(cc4)Cl)[C@@H](C)[NH+](C)C)C C09102675
Cc1cc(c(c(c1C)S(=O)(=O)N2CCC(CC2)C(=O)NCC(C)(C)[NH+]3C[C@@H](O[C@H](C3)C)C)C)C C09455877
C[C@@H]1CCCC[C@@]12C(=O)N(C(=O)N2)C[NH+](C)Cc3cn(nc3c4ccccc4)c5ccccc5 C09548759
c1ccc(cc1)C(=O)c2c3c(sc2NC(=O)C[NH+]4CCN(CC4)c5ncccn5)CCCC3 C09798048
CC[C@@]1(C(=O)N(C(=O)N1)C[C@H]2COc3ccccc3O2)C4CC[NH+](CC4)Cc5cc(ccc5C)C C11976544
CC[C@]1(C(=O)N(C(=O)N1)C[C@H]2COc3ccccc3O2)C4CC[NH+](CC4)Cc5cc(ccc5C)C C11976548
Cc1ccccc1c2ccc(cc2)C[NH+]3C[C@@H](C[C@H]3C(=O)NC4CCCCCC4)n5cnnn5 C12202308
COC(=O)c1c(c2ccc(nc2s1)C[NH+]3CC4C[C@H]5C[C@@H](C4)CC3C5)NC(=O)c6ccoc6 C12470413
Cc1cc(c2cc(c(=O)[nH]c2c1)[C@@H](c3nnnn3C4CCCCC4)[NH+](C)Cc5ccccc5)C C06301619
Cc1cc(c2cc(c(=O)[nH]c2c1)[C@H](c3nnnn3C4CCCCC4)[NH+](C)Cc5ccccc5)C C06301816
Cc1ccccc1[C@H]2[C@@H]3[C@H](C(=O)N(C3=O)c4cccc(c4)C(=O)C)[C@]([NH2+]2)(c5ccccc5)C(=O)OC C12498260
Cc1ccccc1[C@@H]2[C@@H]3[C@H](C(=O)N(C3=O)c4cccc(c4)C(=O)C)[C@]([NH2+]2)(c5ccccc5)C(=O)OC C12498265
Cc1cc(c2cc(c(=O)[nH]c2c1)[C@H](c3nnnn3CCc4ccccc4)[NH+]5CCC(CC5)C)C C13023236
Cc1ccc2cc(c(=O)[nH]c2c1C)[C@@H](c3nnnn3Cc4ccccc4)[NH+](C)C5CCCCC5 C06442396
Cc1ccc(cc1)n2c(=O)c3c(c4ccccc4n3C)c(n2)C(=O)NCCC[NH+]5C[C@H](C[C@@H](C5)C)C C09682046
CC[C@@]1(C(=O)N(C(=O)N1)Cc2ccc3c(c2)OCO3)C4CC[NH+](CC4)Cc5ccccc5Cl C14878635
CC[C@]1(C(=O)N(C(=O)N1)Cc2ccc3c(c2)OCO3)C4CC[NH+](CC4)Cc5ccccc5Cl C14878636
CCc1cc2c(=O)c(c(oc2c(c1O)C[NH+]3CCCCC3)C)Oc4cnn(c4)c5ccccc5 C00632982
C[C@]1(Cn2c3ccoc3cc2C(=O)N1CC[NH+](C)C4CCCCC4)C(=O)NC5CCCCCC5 C21526725
C[C@@H]1CCCC[NH+]1CCN2C(=O)c3ccc(n3C[C@@]2(C)C(=O)NC4CCCCCC4)c5ccco5 C21864600
CC(=O)[NH+]=c1ccc-2c(cc(oc2c1)O)COC(=O)/C=C/c3cc(ccc3OC)Br C22105142
C[C@@H]1CCc2c(sc3c2c(nc(n3)CN4CCOCC4)NCCc5cn6ccccc6[nH+]5)C1 C23617961
C[C@@H](C(=O)OCc1cc(oc-2cc(=[NH+]C(=O)C)ccc12)O)Oc3ccc(cc3)Br C24840164
Cc1c(c(n(n1)Cc2ccccc2Cl)C)C[NH+](C)CC(=O)N3c4ccccc4NC(=O)C[C@@H]3C C28730266
Cc1cc(n2c(n1)cc(n2)c3ccc(cc3)F)N4CCC(CC4)C(=O)NCC[NH+]5CCCC[C@H]5C C33275053
CCCn1c(=O)c2c3c(sc2nc1N4CC[NH+](CC4)CC(=O)NC5CCCCC5)CCCC3 C34747613
CCc1c(sc2c1c(=O)n(c(n2)N3CC[NH+](CC3)CC(=O)NC4CCCCC4)CC(C)C)C C34749498
CCCCNC(=O)N1CC[NH+](C[C@H]1C)[C@@H](C)c2nc3ccccc3c(=O)n2c4ccc(cc4)F C35038966
CC[C@@H](C)NC(=O)[C@H]1Cc2cc(ccc2N3[C@@H]1C[NH+](CC3)Cc4ccc(cc4)Cl)[N+](=O)[O-] C35870341
CCCc1nc2c(c(nn2c3ccc(cc3)F)C)c(n1)N4CC[NH+](CC4)Cc5ccccc5O C37380668
CC[NH+]1CCN(CC1)[C@H](c2ccc3c(c2)OCO3)c4c5c(sc4NC(=O)c6ccco6)CCCC5 C38546599
CO[C@H]1[C@@H](c2ccccc2C13CC[NH+](CC3)C[C@H]4C=NN=C4C5CCCCC5)NC(=O)c6ccco6 C39466672
COc1ccc-2c(c1)N[C@@]3(CCC[NH+](C3)CCCCN4C(=O)c5ccccc5C4=O)c6n2ccc6 C57719922
CN(C)c1ccc(cc1)CN2Cc3c([nH+]c[nH]3)C[C@H]2c4nc(no4)c5ccc(cc5)C(F)(F)F C15675532
Cc1cc(c(c2c1C(=O)/C(=C\c3cc(c(cc3OC)OC)OC)/O2)C[NH+]4C[C@H](C[C@@H](C4)C)C)O C41583625
Cc1cc(c(c2c1C(=O)/C(=C\c3ccc(c(c3OC)OC)OC)/O2)C[NH+]4C[C@@H](C[C@@H](C4)C)C)O C41583669
Cc1cc(c(c2c1C(=O)/C(=C\c3ccc(c(c3OC)OC)OC)/O2)C[NH+]4C[C@H](C[C@@H](C4)C)C)O C41583670
Cc1cc(c(c2c1C(=O)/C(=C/c3ccc(cc3OC)OC)/O2)C[NH+]4CCCC[C@H]4c5cccnc5)O C41584564
COc1ccc(c(c1)/C=C\2/C(=O)c3ccc(c(c3O2)C[NH+]4CCCC[C@H]4c5cccnc5)O)OC C41584618
Cc1ccc(cc1C)N2[C@@H](CC(=C2C)C(=O)CN3C(=O)[C@H](NC3=O)CC4=c5ccccc5=[NH+]C4)C C63182707
C[C@H](c1ccccc1)NC(=O)[C@H](CC(C)C)N2C(=O)[C@@]3([C@@H]4C(=c5ccccc5=[NH+]4)CCN3C2=O)C C63373974
C[C@@H]1c2cc3c(cc2OC(=O)[C@H]1CC(=O)NCCC4=c5cc(ccc5=[NH+]C4)OC)OC(CC3)(C)C C63384717
Cc1cc2c(c(c(c(=O)o2)CC(=O)NCCC3=c4cc(ccc4=[NH+]C3)OC)C)c5c1c(co5)C C63385067
Cc1cccc(c1C)N2CCN(CC2)[C@@H](C)C(=O)NC3=c4cc(ccc4=[NH+][C@@H]3C(=O)OC)Cl C63426648
Cc1cccc(c1C)N2CCN(CC2)[C@@H](C)C(=O)NC3=c4cc(ccc4=[NH+][C@H]3C(=O)OC)Cl C63426650
C[C@@H]1c2cc3c(cc2OC(=O)[C@@H]1CC(=O)NCCC4=c5cc(ccc5=[NH+]C4)OC)oc6c3CCCC6 C63486222
Cn1c2ccc(cc2oc1=O)S(=O)(=O)NC[C@@H](c3ccccc3Cl)C4=c5ccccc5=[NH+]C4 C64057477
C[C@H]1CCCC[C@@H]1NC(=O)[C@@]2(Cn3c4ccoc4cc3C(=O)N2CC[NH+](C)C5CCCCC5)C C37443423
CC[NH+]1CCC[C@@H]1CNS(=O)(=O)c2c(c(cc3c2oc(c3C)C(=O)N4CCCCCC4)C)C C65010988
Cc1cc(c(c(c1)C)N2C(=O)[C@H](C(=NC2=O)O)/C=N/C3CC[NH+](CC3)Cc4ccccc4)C C01237112
Cc1ccc2c(c1)cc(c(=O)[nH]2)[C@@H](c3nnnn3Cc4ccc(cc4)F)[NH+]5CCC(CC5)C C00907682
Cc1ccc2c(c1)cc(c(=O)[nH]2)[C@@H](c3nnnn3Cc4ccc(cc4)F)[NH+]5CCCCCC5 C00907722
Cc1ccc(cc1NC(=O)C[NH+]2C[C@]3(C[C@@H]2CC(C3)(C)C)C)S(=O)(=O)N4CCOCC4 C09140781
C[C@@H]1CC(C[C@@]2(C1)C(=O)N(C(=O)N2)CC(=O)N3CC[NH+](CC3)C/C=C/c4ccccc4)(C)C C09216830
C[C@H]1CC(C[C@@]2(C1)C(=O)N(C(=O)N2)CC(=O)N3CC[NH+](CC3)C/C=C/c4ccccc4)(C)C C09216831
C[NH+](Cc1cn(nc1c2ccccc2)c3ccccc3)CC(=O)N4CC(=O)Nc5c4cccc5 C09386235
CCCCn1c2c(c(=O)[nH]c1=O)n(c(n2)C[NH+]3CCc4c(ccs4)[C@H]3c5cccs5)C C09712668
C[C@H](C(=O)Nc1c(c2c(s1)CCCCC2)C#N)[NH+]3CCN(CC3)S(=O)(=O)c4cccs4 C09778668
C[NH+](Cc1ccc2c(c1)OCCO2)CN3C(=O)C(NC3=O)(c4ccccc4)c5ccccc5 C09950782
C[C@@]1(C(=O)N(C(=O)N1)Cc2ccc(cc2)F)C3CC[NH+](CC3)Cc4cccn4c5ccccn5 C12217807
Cc1cc(c2c(c1)cc(c(=O)[nH]2)[C@H](c3nnnn3C4CCCCC4)[NH+](C)C5CCCCC5)C C06300982
Cc1cc2cc(c(=O)[nH]c2cc1C)[C@@H](c3nnnn3Cc4ccccc4)[NH+]5CCC[C@H](C5)C C12469923
Cc1ccc2cc(c(=O)[nH]c2c1C)[C@H](c3nnnn3Cc4ccc(cc4)F)[NH+]5CCC[C@H](C5)C C12711288
C[C@@H]1C[C@H](CN(C1)S(=O)(=O)c2ccc(cc2)NC(=O)C[NH+]3CCn4cccc4[C@@H]3C)C C13010816
Cc1ccc2c(c1)cc(c(=O)[nH]2)[C@@H](c3nnnn3Cc4ccc(cc4)F)[NH+]5CCC[C@@H](C5)C C06408849
Cc1cc(c2c(c1)cc(c(=O)[nH]2)[C@H](c3nnnn3Cc4ccc(cc4)F)[NH+]5CCC(CC5)C)C C06301146
Cc1cc(c2cc(c(=O)[nH]c2c1)[C@H](c3nnnn3Cc4ccccc4)[NH+]5CCC[C@@H](C5)C)C C06301950
Cc1cc2cc(c(=O)[nH]c2cc1C)[C@H](c3nnnn3Cc4ccccc4)[NH+]5CCC[C@@H](C5)C C06321408
Cc1ccc(c2c1cc(c(=O)[nH]2)[C@@H](c3nnnn3Cc4ccccc4)[NH+]5CCC[C@@H](C5)C)C C06322215
Cc1ccc2cc(c(=O)[nH]c2c1C)[C@H](c3nnnn3Cc4ccc(cc4)F)[NH+]5CCC[C@@H](C5)C C06442556
Cc1ccc2cc(c(=O)[nH]c2c1C)[C@H](c3nnnn3Cc4ccccc4)[NH+]5CCC(CC5)C C06442587
Cc1cccc2c1[nH]c(=O)c(c2)[C@@H](c3nnnn3Cc4ccc(cc4)F)[NH+]5CCC(CC5)C C06443797
Cc1cccc2c1[nH]c(=O)c(c2)[C@@H](c3nnnn3Cc4ccc(cc4)F)[NH+]5CCC[C@@H](C5)C C06443807
c1ccc(cc1)C[NH+]2CCC(CC2)/N=C/C3C(=O)NC(=O)N(C3=O)c4cccc5c4cccc5 C09310104
Cc1ccc(cc1)n2c(c(c(n2)C)NC(=O)C[NH+]3CCC(CC3)C(=O)N4CCCCCC4)C C14185215
CC(C)(C)[C@@H]1CCc2c(sc(c2C#N)NC(=O)C[NH+]3CCN(CC3)C(=O)[C@H]4CCCO4)C1 C20467875
Cc1ccc(cc1)CN2Cc3c([nH]c[nH+]3)C[C@H]2c4nc(no4)c5ccc(cc5)OC(F)(F)F C15675588
c1ccc2c(c1)c(=O)[nH]c(n2)CSc3nnc(n3c4ccc(cc4)F)C[NH+]5CCCCC5 C22187093
C[NH+](C)C1(CCCCCC1)CNC(=O)C2CCN(CC2)S(=O)(=O)c3ccc(cc3)C#N C24275697
CCCNC(=O)C[NH+]1CCN(CC1)C(=O)c2c3ccccc3nc\4c2CC/C4=C\c5ccco5 C29974456
CC[NH+]1CCN(CC1)[C@H](c2ccc(cc2)Cl)c3c(n4c(s3)nc(n4)c5ccco5)O C22798454
Cc1c(cn(n1)C)[C@@H](C)[NH2+]Cc2c(nc3n2cc(cc3)Cl)C(=O)N4CCCCCCC4 C12300862
C[NH+]1CCN(CC1)[C@H](CNC(=O)c2cc(=O)c3ccccc3o2)c4ccc5c(c4)CCCN5C C38672870
Cc1ccc(cc1)c2nc(on2)C[NH+]3CCC[C@H](C3)C(=O)N[C@@H]4CC(Oc5c4cccc5)(C)C C38891512
Cn1c2c(c(n1)C(=O)N3CCCCCC3)C[C@@H](CC2)[NH2+]CC4(CCCCC4)N5CCOCC5 C23353924
Cc1c2ccccc2oc1[C@H]3N=N[C@@H]([NH+]3CC(C)C)SCc4[nH]c(=O)c5ccccc5n4 C39760170
c1ccc2=[NH+]CC(=c2c1)C3=NN[C@H](O3)SCC(=O)N4CCC[C@@H](C4)c5nc6ccccc6s5 C39760739
c1ccc2=[NH+]CC(=c2c1)C3=NN[C@@H](O3)SCC(=O)N4CCC[C@H](C4)c5nc6ccccc6s5 C39760740
c1ccc2=[NH+]CC(=c2c1)C3=NN[C@H](O3)SCC(=O)N4CCC[C@H](C4)c5nc6ccccc6s5 C39760741
Cc1ccc(cc1)n2c3c(c(n2)C(=O)NCc4ccc([nH+]c4)N5C[C@H](O[C@@H](C5)C)C)CCC3 C46840981
CCc1nc2n(n1)c(c(s2)[C@@H](c3ccc(cc3)C(C)C)[NH+]4CCC5(CC4)OCCO5)O C10167076
C[C@@H]1CC(=C(N1c2ccc(cc2)F)C)C(=O)CN3C(=O)[C@@H](NC3=O)CC4=c5ccccc5=[NH+]C4 C63187715
C[C@@H]1CC(=C(N1c2ccc(cc2)F)C)C(=O)CN3C(=O)[C@H](NC3=O)CC4=c5ccccc5=[NH+]C4 C63187717
Cc1cc(cc(c1S(=O)(=O)NCCC2=c3ccccc3=[NH+]C2)C)N4CCCCS4(=O)=O C63366308
Cc1ccc(cc1)CNC(=O)[C@H](C(C)C)N2C(=O)[C@@]3([C@@H]4C(=c5ccccc5=[NH+]4)CCN3C2=O)C C63375149
C[C@H]1[C@@H]2C(=c3ccccc3=[NH+]2)C[C@@H]4N1C(=O)N(C4=O)c5ccccc5C(=O)NCCC(C)C C63375751
C[C@@H]1[C@H]2C(=c3ccccc3=[NH+]2)C[C@@H]4N1C(=O)N(C4=O)c5ccccc5C(=O)NCCC(C)C C63375752
CN(CCC1=NO[C@@H](N1)[C@@H]2C=c3cc(ccc3=[NH+]2)Cl)C(=O)c4ccc(o4)Br C65183037
CN(CCC1=NO[C@H](N1)[C@@H]2C=c3cc(ccc3=[NH+]2)Cl)C(=O)c4ccc(o4)Br C65183038
CCC(C)(C)n1c(nnn1)[C@@H](c2cc3cc(ccc3[nH]c2=O)C)[NH+]4CCC(=CC4)c5ccc(cc5)F C06149161
CCC(C)(C)n1c(nnn1)[C@H](c2cc3cc(cc(c3[nH]c2=O)C)C)[NH+]4CCC(=CC4)c5ccc(cc5)F C06149411
CC[NH+](Cc1ccccc1)[C@@H](c2cc3c(cc(cc3[nH]c2=O)C)C)c4nnnn4C5CCCCC5 C06193570
Cc1ccc(cc1)S(=O)(=O)N2CC[NH+](CC2)CC(=O)N/N=C\c3c4ccccc4cc5c3cccc5 C08432833
c1cc(cc(c1)[N+](=O)[O-])C(=O)N[C@@H](C(Cl)(Cl)Cl)OC[C@H]2CCC[NH+]3[C@@H]2CCCC3 C02140430
Cc1c(sc2c1c(=O)n3c(n2)c4ccccc4c(n3)NC[C@@H](c5ccc(cc5)OC)[NH+](C)C)C C09685047
CCc1cc2c(cc(=O)oc2cc1O)CSc3nnc(n3c4ccc(cc4)F)C[NH+]5CCCCC5 C09881745
Cc1cc(nc2c1c(ccc2OC)OC)c3cc4c(c(c3)OC)OCC[NH+](C4)Cc5ccc(cc5)O C12211530
CCOC(=O)N1CCC(CC1)[NH2+][C@@H]2CCc3c(sc4c3c(=O)n(cn4)Cc5ccc(cc5)C)C2 C12453715
Cc1cc(c2c(c1)cc(c(=O)[nH]2)[C@H](c3nnnn3C4CCCC4)[NH+]5CCC(CC5)Cc6ccccc6)C C06300954
CCc1ccc2c(c1)cc(c(=O)[nH]2)C[NH+](C3CCCCC3)[C@@H](CC)c4nnnn4C5CCCC5 C13034036
CCc1ccc2c(c1)cc(c(=O)[nH]2)C[NH+](C3CCCC3)[C@H](CC)c4nnnn4C5CCCCC5 C13063664
CC[C@@H](c1nnnn1C2CCCC2)[NH+](Cc3cc4cc(c(cc4[nH]c3=O)C)C)C5CCCCC5 C13064594
Cc1ccc2c(c1)cc(c(=O)[nH]2)[C@H](c3nnnn3C4CCCCC4)[NH+]5CCC(CC5)Cc6ccccc6 C06409095
Cc1cccc2c1[nH]c(=O)c(c2)[C@@H](c3nnnn3C4CCCC4)[NH+]5CCC(CC5)Cc6ccccc6 C06443628
CCC[C@H](c1nnnn1C2CCCCC2)[NH+](Cc3cc4cccc(c4[nH]c3=O)C)C5CCCC5 C13500099
CCC[C@H](c1nnnn1C2CCCC2)[NH+](Cc3cc4cccc(c4[nH]c3=O)C)C5CCCCC5 C13500117
CCC[C@@H](c1nnnn1C2CCCC2)[NH+](Cc3cc4cccc(c4[nH]c3=O)C)C5CCCCC5 C13500118
CCC[C@@H](c1nnnn1C2CCCCC2)[NH+](Cc3cc4cc(ccc4[nH]c3=O)C)C5CCCC5 C13500138
CCC[C@@H](c1nnnn1C2CCCC2)[NH+](Cc3cc4cc(ccc4[nH]c3=O)C)C5CCCCC5 C13500156
CCC(C)(C)n1c(nnn1)[C@H](C(C)C)[NH+](Cc2cc3cc(cc(c3[nH]c2=O)C)C)C4CCCC4 C13500589
CCC(C)(C)n1c(nnn1)[C@H](C(C)C)[NH+](Cc2cc3cc(ccc3[nH]c2=O)C)C4CCCCC4 C13500643
CC[C@H](c1nnnn1C2CCCC2)[NH+](Cc3cc4cc(cc(c4[nH]c3=O)C)C)C5CCCCC5 C13501084
CC[C@@H](c1nnnn1C2CCCCC2)[NH+](Cc3cc4cccc(c4[nH]c3=O)C)C5CCCCC5 C13501123
CC[C@H](c1nnnn1C2CCCCC2)[NH+](Cc3cc4cc(ccc4[nH]c3=O)C)C5CCCCC5 C13501160
COc1cccc(c1C[NH+]2CCc3c(cc(c(=O)n3CC4CC4)c5cccc(c5)n6cccn6)C2)O C14752379
c1cc(cc(c1)[N+](=O)[O-])C(=O)N[C@H](C(Cl)(Cl)Cl)OC[C@@H]2CCC[NH+]3[C@H]2CCCC3 C16041513
c1ccc(c(c1)C(=O)N[C@H](C(Cl)(Cl)Cl)OC[C@H]2CCC[NH+]3[C@@H]2CCCC3)[N+](=O)[O-] C02137262
C[C@]1(Cn2c(ccc2C(=O)N1CCC[NH+](C)C3CCCCC3)c4ccco4)C(=O)NC5CCCC5 C21864189
Cc1c(sc2c1c(nc(n2)C[NH+]3CCCCC3)Sc4nnc(s4)NCc5ccco5)C C23619791
COc1ccc(cc1)N2CC[NH+](CC2)Cc3c(ccc4c3occ(c4=O)c5ccccc5OC)O C32501381
CC[C@H]1CCCC[NH+]1CCCN2C(=O)c3cc4c(n3C[C@@]2(C)C(=O)NC5CCCCC5)cc(o4)C C33031508
CCCCNC(=O)N1CCN(C[C@H]1C)C(=O)C[NH+]2CCc3c(ccs3)[C@@H]2c4ccc(cc4)OC C34829941
CCCCc1nc2c(c(nn2c3ccccc3)C)c(n1)N4CCC[NH+](CC4)Cc5ccccc5O C35924691
Cc1ccccc1c2nc(on2)C[NH+]3CCC[C@H](C3)C(=O)N[C@@H](C)c4ccc(cc4)N5CCCCC5 C38887452
C[C@H](c1cc([nH]n1)c2ccccc2)[NH+](C)[C@@H]3CCC(=O)N(CC3)Cc4cc5c(cc4Cl)OCO5 C42484234
Cn1cc[nH+]c1[C@H](c2ccc(cc2)OC)Nc3c4c5c(sc4nc(n3)c6cccnc6)CCCC5 C45615277
c1cc(ccc1c2cn3c([nH+]2)CCCC3)NC(=O)CSc4nnc(o4)c5ccc(cc5)Cl C59588738
Cc1cc(c(c2c1C(=O)/C(=C\c3cc(c(cc3OC)OC)OC)/O2)C[NH+]4C[C@@H](C[C@@H](C4)C)C)O C41583624
Cc1cc(c(c2c1C(=O)/C(=C/c3cc(ccc3OC)OC)/O2)C[NH+]4CCCC[C@H]4c5cccnc5)O C41584565
c1ccc2=N/C(=N/S(=O)(=O)c3ccc(cc3)N/C=C\C(=O)c4ccc(s4)Cl)/C[NH+]=c2c1 C38905885
CCCCC[C@@H](C)NC(=O)c1cccc(c1)N2C(=O)[C@@]3([C@H]4C(=c5ccccc5=[NH+]4)CCN3C2=O)C C63362105
C[C@@H](CCCC(C)C)NC(=O)c1ccccc1N2C(=O)[C@@]3([C@@H]4C(=c5ccccc5=[NH+]4)CCN3C2=O)C C63362467
C[C@@H](CCCC(C)C)NC(=O)c1ccccc1N2C(=O)[C@@]3([C@H]4C(=c5ccccc5=[NH+]4)CCN3C2=O)C C63362469
C[C@@H](CCc1ccccc1)NC(=O)[C@H](C(C)C)N2C(=O)[C@@]3([C@H]4C(=c5ccccc5=[NH+]4)CCN3C2=O)C C63372400
Cc1coc2c1cc3c(c(c(=O)oc3c2C)CCC(=O)NCCC4=c5cc(ccc5=[NH+]C4)OC)C C63384611
c1ccc2=N/C(=N/S(=O)(=O)c3ccc(cc3)N/C=C\C(=O)c4ccc(c(c4)Cl)Cl)/C[NH+]=c2c1 C38926026
C[C@H]1c2cc3c(cc2OC(=O)[C@@H]1CC(=O)NCCC4=c5cc(ccc5=[NH+]C4)OC)oc6c3CCCC6 C63486225
COC(=O)c1ccc(cc1)/[NH+]=c\2/c(cc3cc(ccc3o2)Br)C(=O)NC[C@H]4CCCO4 C67292359
COc1cccc2c1o/c(=[NH+]\c3ccc(cc3)OC(F)(F)F)/c(c2)C(=O)NC[C@@H]4CCCO4 C67294016
C[NH+]1CCc2c(sc3c2C(=N[C@@H](N3)c4cccc(c4)OC(=O)c5cccs5)O)C1 C09302085
c1ccc(c(c1)C[NH+]2CCC(CC2)CNC(=O)c3ccc4c(c3)NC(=O)[C@H]5N4CCCC5)F C09528784
C[NH+](C)[C@H](Cc1ccccc1)CNC(=O)CCc2[nH]c(=O)c3c4c(sc3n2)CCCC4 C11603614
c1ccc(cc1)CS(=O)(=O)NC[C@@H]2CCC[NH+](C2)Cc3c[nH]nc3C4CCCCC4 C11933017
C[C@]1(C(=O)N(C(=O)N1)Cc2ccsc2)C3CC[NH+](CC3)Cc4cc(ccc4O)Cl C12100279
CC[C@@H](C)[C@H](C(=O)NCc1ccc([nH+]c1)N2CCCC2)NC(=O)c3ccc(cc3)Cl C23101348
C[C@@H]1Cc2cc(ccc2N1C(=O)C[NH+]3CCc4c(ccs4)[C@@H]3c5ccccc5)S(=O)(=O)N C24945939
c1ccc2c(c1)CCN2CCCNC(=O)C[C@H]3C(=O)NCC[NH+]3Cc4cccc(c4F)F C11938147
C[C@@H](C[NH+](Cc1ccco1)Cc2[nH]c(=O)c3c(csc3n2)c4ccccc4Cl)O C35747157
c1ccc(c(c1)C(F)(F)F)NC(=O)C[NH+]2[C@@H]3CCC[C@H]2CC(C3)NC(=O)c4ccco4 C12643890
C/C(=[NH+]\c1ccc(cc1)OC)/C2=C(C(=O)N([C@@H]2c3ccc(cc3)Br)CCO)O C04295099
Cc1cc[nH+]c(c1)N[C@H](c2cccnc2)c3c4c(sc3NC(=O)c5ccco5)CCCC4 C38547408
c1ccc(cc1)CS[C@@H]2NN=C(S2)SCC(=O)N/N=C/C3=c4ccccc4=[NH+]C3 C38826631
c1ccc2c(c1)c(c[nH]2)CCC(=O)N3CCC(CC3)N4c5c(ccc[nH+]5)N[C@H]4C6CCC6 C39353538
C[C@@H](CNC(=O)[C@H]1CN(CC12CC[NH2+]CC2)C(=O)c3ccc4ccccc4c3)Oc5ccc(cc5)F C39595612
Cc1ccc(cc1)CC(=O)N2C[C@H](C3(C2)CC[NH2+]CC3)C(=O)NCc4ccc(cc4)OC(F)(F)F C39600012
CC(C)CCNC(=O)[C@H]1CN(CC12CC[NH2+]CC2)C(=O)c3ccc(o3)c4ccccc4F C39601405
CC[C@@H](C)CNC(=O)[C@@H]1CN(CC12CC[NH2+]CC2)C(=O)c3ccc(o3)c4ccc(cc4)F C39606648
CC[C@H](C)CNC(=O)[C@H]1CN(CC12CC[NH2+]CC2)C(=O)c3ccc(o3)c4ccccc4 C39606663
CCOc1ccccc1C(=O)N2C[C@H](C3(C2)CC[NH2+]CC3)C(=O)NC4CCCCCC4 C39633540
C[C@H]1CCCC[C@@H]1NC(=O)[C@@H]2CN(CC23CC[NH2+]CC3)C(=O)c4cccnc4Sc5ccccc5 C39636031
C[C@@H]1CCCC[C@H]1NC(=O)[C@@H]2CN(CC23CC[NH2+]CC3)C(=O)c4cccnc4Sc5ccccc5 C39636032
C[C@H]1CCCC[C@@H]1NC(=O)[C@@H]2CN(CC23CC[NH2+]CC3)C(=O)c4cc(c(c(c4)Cl)OC)Cl C39636103
COc1c(csc1Cl)C(=O)N2C[C@H](C3(C2)CC[NH2+]CC3)C(=O)NC4CCCCCCC4 C39659884
C[C@H](CNC(=O)[C@@H]1CN(CC12CC[NH2+]CC2)C(=O)c3ccc(cc3Cl)Cl)Oc4ccccc4 C39664968
C[C@H](CNC(=O)[C@@H]1CN(CC12CC[NH2+]CC2)C(=O)c3cccc(c3Cl)Cl)Oc4ccccc4 C39665194
Cc1ccc(cc1)O[C@@H](C)CNC(=O)[C@H]2CN(CC23CC[NH2+]CC3)C(=O)c4cc(ccc4F)Cl C39666170
Cc1ccc(cc1)O[C@H](C)CNC(=O)[C@@H]2CN(CC23CC[NH2+]CC3)C(=O)c4csc5c4cccc5 C39666225
Cc1ccc(cc1)O[C@H](C)CNC(=O)[C@H]2CN(CC23CC[NH2+]CC3)C(=O)c4ccc(cc4C)C C39666235
C[C@@H](CNC(=O)[C@@H]1CN(CC12CC[NH2+]CC2)C(=O)c3ccccc3Cl)Oc4ccccc4Cl C39666317
C[C@@H](CNC(=O)[C@@H]1CN(CC12CC[NH2+]CC2)C(=O)c3ccc(cc3)Cl)Oc4ccccc4Cl C39666433
CCCCCCC(=O)N1C[C@@H](C2(C1)CC[NH2+]CC2)C(=O)NC[C@@H]3c4ccccc4CCO3 C39669096
CCC[C@H](C)NC(=O)[C@@H]1CN(CC12CC[NH2+]CC2)C(=O)[C@@H](C(C)C)Oc3ccccc3 C39673859
C[C@@H](CCc1ccc(cc1)OC)NC(=O)[C@H]2CN(CC23CC[NH2+]CC3)C(=O)c4ccc(cc4)Cl C39675256
Cc1ccc(cc1F)C(=O)N2C[C@@H](C3(C2)CC[NH2+]CC3)C(=O)N[C@H](C)CCc4ccc(cc4)OC C39675312
Cc1ccc(cc1C(=O)N2C[C@H](C3(C2)CC[NH2+]CC3)C(=O)N[C@@H](C)CCc4ccc(cc4)OC)F C39675391
C[C@H](C(C)(C)C)NC(=O)[C@@H]1CN(CC12CC[NH2+]CC2)C(=O)c3cccc4c3-c5ccccc5C4=O C39684348
C[C@@H](Cc1ccc(cc1)F)NC(=O)[C@H]2CN(CC23CC[NH2+]CC3)C(=O)COc4cccc(c4)Cl C39688608
CC[C@@H](c1ccccc1)NC(=O)[C@@H]2CN(CC23CC[NH2+]CC3)C(=O)c4ccc(o4)c5ccccc5F C39695374
CCc1ccc(cc1)[C@@H](C)NC(=O)[C@H]2CN(CC23CC[NH2+]CC3)C(=O)c4csc(c4OC)Cl C39696196
CC(C)(C)SCCNC(=O)[C@@H]1CN(CC12CC[NH2+]CC2)C(=O)c3ccc(o3)c4ccccc4 C39696546
c1cc(ccc1/C=N/NC(=[NH2+])S[C@H]2CC(=O)N(C2=O)c3cc(ccc3Cl)Cl)Cl C18190885
CCNS(=O)(=O)c1ccc(c(c1)C(=O)NC[C@@H](c2ccc(cc2)C)[NH+]3CCCC3)C C58085644
CC(C)C[C@@H](C(=O)NCc1cc[nH+]c(c1)N(C)C)NC(=O)c2ccc(cc2Cl)Cl C58760386
C[C@@H]1C[C@H](C[NH+](C1)C[C@@H](C)NC(=O)c2cc(ccc2Cl)S(=O)(=O)NC(C)C)C C60016159
Cc1ccc(cc1)[C@@H](CNC(=O)CNC(=O)c2ccc(o2)Br)[NH+]3CCCC3 C60241104
c1ccc(cc1)C\2=NN(C(=O)/C2=C\NCCC3=c4ccccc4=[NH+]C3)[C@@H]5Nc6ccccc6S5 C63254413
c1ccc2=[NH+][C@@H](C=c2c1)CNC(=O)C3=CNN4[C@@H]3N=C(C=C4C(F)(F)F)c5cccs5 C63538106
C[C@H]1c2cc(c(cc2OC(=O)[C@H]1CC(=O)N[C@@H](C)CC3=c4ccccc4=[NH+]C3)O)Cl C64600229
Cc1ccc(c(c1)C)S(=O)(=O)N2CCC3(CC2)C(=[NH+]CCN3)NCc4ccccc4F C65074818
CCC(C)(C)n1c(nnn1)[C@@H](c2cc3cc(ccc3[nH]c2=O)OC)[NH+]4CCN(CC4)c5ccccc5F C06077571
CCC(C)(C)n1c(nnn1)[C@H](c2cc3cc(c(cc3[nH]c2=O)OC)OC)[NH+]4CCCC5(C4)CCCCC5 C06149384
CCC(C)(C)n1c(nnn1)[C@H](c2cc3cc(ccc3[nH]c2=O)C)[NH+]4CCN(CC4)c5ccc(cc5)OC C06077727
CC[NH+](Cc1ccccc1)[C@H](c2cc3cc4c(cc3[nH]c2=O)OCO4)c5nnnn5Cc6ccc(cc6)F C06193767
CCOc1ccc2c(c1)cc(c(=O)[nH]2)[C@H](c3nnnn3C4CCCC4)[NH+]5CCN(CC5)c6ccccc6 C06134078
CCOc1ccc2c(c1)cc(c(=O)[nH]2)[C@H](c3nnnn3C4CCCC4)[NH+]5CCN(CC5)c6ccccc6F C06134081
CCOc1ccc2c(c1)cc(c(=O)[nH]2)[C@H](c3nnnn3Cc4ccc(cc4)F)[NH+]5CCc6ccccc6C5 C06197018
CCc1ccc2c(c1)cc(c(=O)[nH]2)[C@@H](c3nnnn3C(C)(C)C)[NH+]4CCN(CC4)c5ccc(cc5)OC C06135154
CCc1ccc2c(c1)cc(c(=O)[nH]2)[C@@H](c3nnnn3C[C@@H]4CCCO4)[NH+]5CCN(CC5)c6cccc(c6C)C C06135232
CCc1ccc2c(c1)cc(c(=O)[nH]2)[C@@H](c3nnnn3C[C@H]4CCCO4)[NH+]5CCN(CC5)c6cccc(c6C)C C06135244
CCc1ccc2c(c1)cc(c(=O)[nH]2)[C@H](c3nnnn3C(C)(C)C)[NH+]4CCN(CC4)c5ccc(cc5)OC C06135271
CCc1ccc2c(c1)cc(c(=O)[nH]2)[C@H](c3nnnn3C4CCCC4)[NH+]5CCN(CC5)c6ccc(cc6)OC C06135301
CCc1ccc2c(c1)cc(c(=O)[nH]2)[C@H](c3nnnn3C[C@@H]4CCCO4)[NH+]5CCN(CC5)c6cccc(c6C)C C06135345
C[C@H]1CCc2c(sc(c2C#N)NC(=O)CSc3nnc(n3c4ccc(cc4)F)[C@H](C)[NH+](C)C)C1 C08897096
Cc1cc(c2c(c1)cc(c(=O)[nH]2)[C@@H](c3nnnn3C[C@@H]4CCCO4)[NH+]5CCC(CC5)Cc6ccccc6)C C06300762
COc1ccc2c(c1)cc(c(=O)[nH]2)[C@H](c3nnnn3C4CCCC4)[NH+]5CCC(CC5)Cc6ccccc6 C06282670
Cc1ccc2cc(c(=O)[nH]c2c1C)C[NH+](Cc3ccc4c(c3)OCO4)Cc5nnnn5C6CCCCC6 C12832938
Cc1cc(c2cc(c(=O)[nH]c2c1)C[NH+](Cc3ccc4c(c3)OCO4)Cc5nnnn5C6CCCCC6)C C12833252
CCc1ccc2c(c1)cc(c(=O)[nH]2)[C@@H](c3nnnn3Cc4ccco4)[NH+]5CCN(CC5)c6ccc(cc6)F C13023265
Cc1ccc2c(c1)cc(c(=O)[nH]2)[C@H](c3nnnn3C4CCCC4)[NH+](Cc5ccccc5)Cc6cccnc6 C06281796
Cc1ccc2c(c1)cc(c(=O)[nH]2)[C@H](c3nnnn3Cc4ccccc4)[NH+]5CCN(CC5)c6ccccc6OC C06281951
Cc1ccc2c(c1)cc(c(=O)[nH]2)[C@H](c3nnnn3C4CCCCC4)[NH+](Cc5ccco5)C[C@@H]6CCCO6 C06409089
Cc1ccc2cc(c(=O)[nH]c2c1)[C@@H](c3nnnn3C4CCCC4)[NH+](Cc5cccs5)C[C@@H]6CCCO6 C06409825
Cc1ccc2cc(c(=O)[nH]c2c1)[C@@H](c3nnnn3C4CCCCC4)[NH+](Cc5ccco5)C[C@@H]6CCCO6 C06409846
Cc1cc2cc(c(=O)[nH]c2cc1C)[C@H](c3nnnn3C[C@H]4CCCO4)[NH+]5CCC(CC5)Cc6ccccc6 C06321348
Cc1ccc(c2c1cc(c(=O)[nH]2)[C@@H](c3nnnn3C4CCCC4)[NH+](Cc5ccco5)C[C@@H]6CCCO6)C C06322051
Cc1ccc2cc(c(=O)[nH]c2c1C)[C@@H](c3nnnn3C[C@H]4CCCO4)[NH+]5CCC(CC5)Cc6ccccc6 C06442325
Cc1cccc2c1[nH]c(=O)c(c2)[C@H](c3nnnn3Cc4ccccc4)[NH+]5CCN(CC5)c6ccc(cc6)OC C06443895
Cc1cccc2c1[nH]c(=O)c(c2)[C@H](c3nnnn3C[C@H]4CCCO4)[NH+]5CCC(CC5)Cc6ccccc6 C06444071
Cc1ccc(c2c1cc(c(=O)[nH]2)[C@H](c3nnnn3C4CCCC4)[NH+](Cc5ccco5)C[C@@H]6CCCO6)C C06405526
CC[NH+](CC)CCCN1CC(=O)N2[C@@H](C1=O)Cc3c4ccccc4[nH]c3[C@@H]2c5ccc(cc5)C(=O)OC C16042549
CCc1ccc2c(c1)cc(c(=O)[nH]2)[C@@H](c3nnnn3Cc4ccco4)N5CC[NH+](CC5)C6CCCCC6 C01382385
Cc1ccc(cc1C)C2=C(C(=NS2(=O)=O)N3CCC(CC3)C(=O)NCC[NH+](C)C4CCCCC4)C C20389498
C/C(=C\c1ccccc1)/C=N\NC(=O)C[NH+]2CCN(CC2)S(=O)(=O)c3ccc(cc3)Br C32577001
C/C(=C\c1ccccc1)/C=N/NC(=O)C[NH+]2CCN(CC2)S(=O)(=O)c3ccc(cc3)Br C33341991
CC[NH+]1CCc2c(sc(c2C(=O)OC)NC(=O)c3ccc(cc3)S(=O)(=O)N4CCc5c4cccc5)C1 C33759314
c1ccc(cc1)N2CC[NH+](CC2)Cc3cc(=O)[nH]c(n3)N4CCN(CC4)C(=O)CSc5ccccc5 C35925329
c1ccc2c(c1)CCN2S(=O)(=O)c3cc(ccc3Cl)C(=O)NC[C@@H](c4ccco4)[NH+]5CCCC5 C03504457
CC(=O)/[NH+]=c\1/ccc-2c(cc(oc2c1)O)COC(=O)CCCN3C(=O)c4cccc5c4c(ccc5)C3=O C39584083
c1ccc2c(c1)C(=O)N(C2=O)CCCC(=O)NC[C@H](c3ccco3)[NH+]4CCN(CC4)c5ccc(cc5)F C49486203
CC(C)C[C@H]1C(=O)N(C2([NH2+]1)CCN(CC2)S(=O)(=O)c3ccc(cc3)OC)Cc4ccc5c(c4)OCO5 C36029907
COC(=O)c1ccc2c(c1)nc([nH]c2=O)CSc3nnc(n3c4ccc(cc4)F)C[NH+]5CCCCC5 C62563981
COCCCNC(=O)c1ccccc1N2C(=O)[C@@H]3CC4=c5ccccc5=[NH+][C@@H]4[C@@H](N3C2=O)c6ccccc6 C63375910
C[C@@H](C(=O)NC1=c2c(=[NH+][C@@H]1C(=O)OC)cccc2OC)N3CCN(CC3)c4cccc(c4)C(F)(F)F C38690707
C[C@@H]1c2cc3c(cc2OC(=O)[C@@H]1CCC(=O)NCCC4=c5cc(ccc5=[NH+]C4)OC)oc6c3CCCC6 C63486249
C[C@@H]1c2cc3c(cc2OC(=O)[C@H]1CCC(=O)NCCC4=c5cc(ccc5=[NH+]C4)OC)oc6c3CCCC6 C63486258
CC1=Nc2c(ccc(c2Cl)Cl)[C@H]1CC[NH2+]C3(CCCCC3)c4nnnn4c5ccc(cc5)OC C19848553
CCOC(=O)[C@@H]1C(=C(N=C1C)C(=O)N2CCC[C@@H](C2)C(=O)NCCC3=c4cc(ccc4=[NH+]C3)Cl)C C64491987
CCOC(=O)[C@H]1C(=C(N=C1C)C(=O)N2CCC[C@H](C2)C(=O)NCCC3=c4cc(ccc4=[NH+]C3)Cl)C C64491990
C[C@H]1[C@@H]([C@@H](N=C1C(=O)N2CCC(CC2)CC(=O)NCCC3=c4cc(ccc4=[NH+]C3)Cl)C)C(=O)OC C64502580
c1ccc(cc1)[C@H]2C3=C(C[C@H](CC3=O)c4ccc(cc4)F)NC(=[NH+]2)Nc5nc6ccccc6o5 C01460154
CCOc1ccccc1C(=O)[C@@H]2[C@@H]3CCC[NH+]3[C@]4([C@]25c6ccccc6NC5=O)c7cc(ccc7NC4=O)C C08790595
c1ccc(cc1)c2c3cc(ccc3nc(n2)N/N=C/C4=[NH+][C@H]5C=CC=C[C@@H]5N4)Br C09137819
C[C@@H]1c2c(c3ccccc3[nH]2)[C@H](C[NH+]1CC(=O)N[C@@]4(CCS(=O)(=O)C4)C)c5ccccc5Cl C10217103
C[C@@H]1CC(=O)Nc2ccccc2N1C(=O)C[NH+](C)[C@@H](C)C(=O)Nc3ccc(cc3)Br C11071106
C[C@@H](C(=O)Nc1nc(cs1)C[NH+]2CCCCCC2)NC(=O)C34CC5CC(C3)CC(C5)C4 C13004606
CCOc1ccc2c(c1)c(nc(n2)N3CCC(CC3)[NH2+]CCc4[nH]c5ccc(cc5n4)Cl)C C12246445
c1cc2c(cc1C3(CC[NH+](CC3)CC4CCCCC4)O)cc(o2)C(=O)NC[C@@H]5CCCO5 C14957771
CCOC(=O)c1c2c(sc1NC(=O)COc3ccc(cc3)C#N)C([NH2+]C(C2)(C)C)(C)C C15962398
c1ccc2c(c1)c(=[NH+]C3CCCC3)c(c(o2)O)NS(=O)(=O)c4cccc5c4nsn5 C15862880
Cc1ccc(cc1)S(=O)(=O)N/[NH+]=c\2/c(cc3cccc(c3o2)OC)C(=O)Nc4cccc(c4C)C C20323691
COc1ccc(cc1)[C@H]2CC3=C([C@H](n4c5ccccc5[nH+]c4N3)c6c[nH]c7c6cccc7)C(=O)C2 C22568015
COc1ccc(cc1)[C@H]2CC3=C([C@@H](n4c5ccccc5[nH+]c4N3)c6c[nH]c7c6cccc7)C(=O)C2 C22568023
COc1ccc(cc1)[C@@H]2CC3=C([C@@H](n4c5ccccc5[nH+]c4N3)c6c[nH]c7c6cccc7)C(=O)C2 C22568027
CCOc1ccccc1C(=O)[C@H]2[C@H]3CCC[NH+]3[C@@]4([C@@]25c6ccccc6NC5=O)c7cc(ccc7NC4=O)C C35807164
CCOC(=O)[C@H]1[C@@H]([C@@]2([C@@](N1)(N3C=C(C=CC3=[NH+]2)C)c4ccc(cc4)Cl)c5ccc(cc5)Cl)O C36351168
COc1ccc(cc1C[NH+]2C[C@H]3C[C@@H](C2)c4cccc(=O)n4C3)[C@@H]5c6c(c7ccccc7[nH]6)CCN5 C37229604
CC(C)[NH+]1CCN(CC1)c2nc(c3c(n(nc3n2)c4cc(ccc4F)F)N)c5cccc(c5)F C37376362
C[NH+]1CCc2c(sc3c2C(=O)N[C@H](N3)c4ccc(cc4)OC(=O)c5ccc(cc5)Cl)C1 C00970742
Cc1ccc(c(c1)Br)OCC(=O)NNC2=c3cc(cc(c3=[NH+]C2=O)Br)C C01880559
Cc1cccc(c1)N2C3=[NH+]C4=C([C@@H](C3=C(N2)C)c5ccc(c(c5)OC)O)C(=O)CC(C4)(C)C C12583505
CCc1c(sc(c1C#N)NC(=O)C2=CC3=[NH+][C@H](C[C@H](N3N2)C(F)(F)F)c4ccc(cc4)Cl)C C03011524
C[C@]12C[C@H](CC(C1)(C)C)[NH+](C2)Cc3c(ccc4c3oc(=O)c(c4)c5[nH]c6ccccc6n5)O C12560456
CC1([C@@H](N(C(=S)S1)/N=C/C2=c3ccccc3=[NH+]C2)N(C(=O)NC4CCCCC4)O)C C38582740
CC1(Cc2c(c(sc2C([NH2+]1)(C)C)NC(=O)/C=C/c3ccc4c(c3)OCO4)C(=O)OC)C C38806105
CCOC(=O)c1c2c(sc1NC(=O)Cc3ccc(cc3)[N+](=O)[O-])C([NH2+]C(C2)(C)C)(C)C C38806274
c1ccc2c(c1)c3c([nH]2)[C@@H]([NH+](CC3)CC(=O)Nc4ccc5c(c4)OCO5)c6cc(cc7c6OCO7)Cl C39228655
CC(C)CC[C@@]1(C(=O)NC(=O)N1)C2CC[NH+](CC2)C[C@H]3C=NN=C3c4ccc(cc4)Cl C39379883
CCc1ccc(cc1)CCNC(=O)[C@H]2CN(CC23CC[NH2+]CC3)C(=O)c4ccc(o4)c5ccccc5F C39654575
Cc1cccc(c1C)CNC(=O)[C@@H]2CN(CC23CC[NH2+]CC3)C(=O)c4ccc(o4)c5ccccc5F C39667650
Cc1ccc(c(c1)CCNC(=O)[C@@H]2CN(CC23CC[NH2+]CC3)C(=O)c4ccc(o4)c5ccccc5F)C C39677062
CC(C)[C@H](c1ccc(cc1)Cl)NC(=O)C[NH+]2CCC(CC2)n3c4ccccc4[nH]c3=O C45841287
Cc1ccc(c(c1)C)NC(=O)C[C@@H]2C(=O)Nc3ccccc3N2C(=O)C[NH+]4CCc5c(ccs5)C4 C45867954
C[C@H]1C[C@@H](C[NH+](C1)Cc2cs/c(=N\C(=O)c3cccc(c3)NC(=O)c4cccs4)/[nH]2)C C22325158
c1ccc2c(c1)c(c[nH]2)c3cs/c(=N\C(=O)C[NH+](Cc4cccs4)C[C@H]5CCCO5)/[nH]3 C22373393
c1cc(nc2c1[C@H]([NH+]=N2)COc3cc(c(c(c3)F)Cl)Oc4cc(cc(c4)Cl)C#N)N C52569827
c1cc(nc2c1[C@@H]([NH+]=N2)COc3cc(cc(c3Cl)F)Oc4cc(cc(c4)Cl)C#N)N C52569828
c1cc(c(cc1N2CCCCC2)[NH+]3CCCCC3)NCc4cc5cc6c(cc5[nH]c4=O)OCO6 C57709865
CCc1ccccc1NC(=O)c\2cc3cccc(c3o/c2=[NH+]\NS(=O)(=O)c4ccc(cc4)C)OC C59170655
C[C@@H]1C[C@@]2(CC(C1)(C)C)C(=O)N(C(=O)N2)CC(=O)NC3CC[NH+](CC3)CC4CCCCC4 C60167549
Cc1ccc(c(c1)S(=O)(=O)Nc2cccc(c2)C(=O)NC[C@@H]3CCC[NH+](C3)C(C)C)C C60207698
c1ccc(cc1)C[NH+]2CCc3c(sc4c3C(=N[C@@H](N4)/C=C\c5ccc(cc5)[N+](=O)[O-])O)C2 C15947380
CC(C)[C@@H](C(=O)OC)NC(=O)N1CCc2c([nH+]c[nH]2)[C@@H]1c3ccccc3OC(F)(F)F C20731426
c1ccc2=[NH+]CC(=c2c1)C[C@@H]3[C@@H]4[C@@H](C(=O)N(C4=O)C5CCCCC5)[C@@]6(N3)c7cc(ccc7NC6=O)Cl C63472945
Cc1ccc2c(c1)[C@@]3([C@H]4[C@@H]([C@@H](N3)CC5=c6ccccc6=[NH+]C5)C(=O)N(C4=O)c7ccc(cc7)F)C(=O)N2 C63480129
Cc1ccccc1N/C(=N\C(=O)c2ccc3c(c2)OCO3)/NCCC4=c5ccccc5=[NH+]C4 C63588620
c1ccc(c(c1)/C=C/2\C(=O)Nc3cc(ccc3O2)C(=O)NCCC4=c5cc(ccc5=[NH+]C4)Cl)Cl C63613230
CC(C)Cc1cc(nc(n1)N)C(=O)N2CCC3=c4ccccc4=[NH+][C@H]3[C@@H]2c5ccccc5F C64015257
CC(C)(C)c1cc2c(c3c(o2)CCCC3)c(c1O)/C=N/NC(=O)C4=c5ccccc5=[NH+]C(=O)C4 C64044567
Cc1ccc2c(c1)[C@]3([C@@H]4[C@@H]([C@@H](N3)CC5=c6ccccc6=[NH+]C5)C(=O)N(C4=O)c7ccc(cc7)F)C(=O)N2 C63480130
C[C@@H]1CCC=C2[C@@]1([C@@H]([C@H]3[C@@H](C2)OC(=O)[C@@H]3C[NH+]4CCN(CC4)c5ccccc5F)O)C C03999800
CC(=O)Nc1ccc(cc1)c2ccc3n(c2=O)C[C@H]4C[C@@H]3C[NH+](C4)Cc5cccs5 C04237349
[H]/N=C/1\C(C2=CC[NH+](C[C@H]2[C@@H](C1(C#N)C#N)c3ccccc3C(F)(F)F)CC)C#N C04312497
c1ccc2c(c1)CCN(C2)C(=O)C[C@@H]3C(=O)NCC[NH+]3Cc4cccc(c4F)F C11817701
c1ccc2c(c1)C(=O)NC3(O2)CC[NH+](CC3)Cc4ccc(c(c4)F)N5CCCC5 C12117985
c1ccc2c(c1)cc(s2)c3ccc(=O)n4c3[C@@H]5C[C@H](C4)C[NH+](C5)Cc6ccc(o6)CO C04258713
Cc1c(c(=O)c2cc(ccc2[nH]1)N3CCOCC3)C[NH+]4C[C@]5(C[C@@H]4CC(C5)(C)C)C C19793581
Cc1cc(nc(c1C#N)N2CCC3(CC2)c4ccccc4[C@H]([C@@H]3O)[NH+](C)C)C C20598814
Cc1c(c2c(cn1)C[NH2+]CC2)c3nc(on3)[C@]4(CC4(C)C)c5cccs5 C20599242
Cn1c(=O)cc(cn1)N2CC[C@H](C2)C[NH2+]C3CCC(CC3)c4ccccc4 C23478693
C[C@H](C(=O)N1CCC[C@@H]1c2cccs2)[NH+]3CCN(CC3)c4ccc(cc4)O C25505724
c1cc2c(cc1C[NH+]3CCN(CC3)Cc4cc5c(cc4O)CCC5)OCO2 C25765650
c1ccc(cc1)CN2C(=O)C[C@@H](C2=O)[NH+]3CCc4c5cc(ccc5[nH]c4C3)Cl C30904037
c1ccc2c(c1)[nH+]c(n2C3CCCCC3)N4CCC[C@H](C4)C(=O)NC5CC5 C34900831
c1ccc2c(c1)C[C@H]([C@@H]3N2CC[NH+](C3)C4CCCC4)C(=O)NC[C@@H]5CCCO5 C35894204
CCc1cccc2=C(C[NH+]=c12)C(=O)C(=O)N[C@H]3[C@@H]([C@@H]4CCCC[C@@H]4S3)C#N C39354219
C[C@H]1C(=C(N=N1)CCC(=O)N[C@H]2CCC[NH+](C2)C3Cc4ccccc4C3)C C39354996
C[C@H](C(=O)Nc1ccc2c(c1)OCCCO2)[NH+]3CCC[C@@H]3c4cccs4 C42356081
c1ccc2c(c1)c3ccccc3n2C[C@H](C[NH+]4C[C@H]5C[C@@H](C4)c6cccc(=O)n6C5)O C43741113
c1cc(c(cc1Cl)N2CCCCC2)N3[C@H]4CS(=O)(=O)C[C@H]4SC3=[NH2+] C11907307
c1cc(c(cc1Cl)N2CCCCC2)N3[C@@H]4CS(=O)(=O)C[C@@H]4SC3=[NH2+] C20444847
Cc1ccc(o1)[C@@H](C/[NH+]=C/c2c3ccccc3ccc2O)N4CCOCC4 C17701020
Cc1cc(c(c(c1)Br)n2c(nnn2)C[NH2+]C3CC3)Br C54744568
Cc1c2c(cc3c1OCN(C3)C4CC([NH2+]C(C4)(C)C)(C)C)c5c(c(=O)o2)CCC5 C20573773
CCc1cc(=O)oc2c1ccc3c2CN(CO3)C4CC([NH2+]C(C4)(C)C)(C)C C20590441
Cc1c(c(n(n1)c2ccccc2)C)NC(=O)C[NH+]3CCc4c(ccs4)[C@H]3C C07878766
c1cc(ccc1/C=C/C2=[NH+]/C(=C\3/C=CC=CC3=O)/NN2CC#N)Br C30781735
C[C@@H](c1nnc2n1CCC2)[NH2+]CC3=Cc4cc(cc(c4OC3)Cl)Cl C60332771
Cc1c(n2c(n1)S[C@H](C2)C)/C=C/C(=O)NCCC3=c4ccccc4=[NH+]C3 C63165372
c1ccc2=[NH+]CC(=c2c1)C3=CCN(CC3)C(=O)/C=C/[C@H]4Nc5ccccc5O4 C39932397
c1cc(ccc1C2=C3C(=NC(=NC3=O)CSC4=[NH+]CCCN4)SC2)Cl C39941061
c1ccc2c(c1)[C@H]3[C@@H]4C(=c5ccccc5=[NH+]4)C[C@H](N3C2=O)C(=O)NCc6cccs6 C63375332
CC(C)CCNC(=O)[C@@H]1CC2=c3ccccc3=[NH+][C@H]2[C@@H]4N1C(=O)c5c4cccc5 C63375342
CC(C)CNC(=O)[C@@H]1CC2=c3ccccc3=[NH+][C@@H]2[C@H]4N1C(=O)c5c4cccc5 C63375946
c1ccc(cc1)NC(=O)N2CCC3=c4ccccc4=[NH+][C@H]3[C@H]2c5cccnc5 C63491646
C[C@@H]1C(=c2cc(ccc2=[NH+]1)Br)CCN3C(=O)OC([C@@]3(C)O)(C)C C63506858
C[C@H]1C(=c2cc(ccc2=[NH+]1)F)CCNC(=O)[C@@H]3Cc4ccccc4OC3=O C63520870
C[C@@H]1CCCC[NH+]1CCNC2=NS(=O)(=O)C(=C2C)c3ccc(cc3)F C09268489
C[C@@H](C1CCN(CC1)C(=O)[C@H]2C=c3ccccc3=[NH+]2)C(=O)NC4CCCCCC4 C63737967
Cc1csc2n1c(=O)cc([nH+]2)CNc3ccc4c(c3)sc(n4)C5CC5 C63890374
c1ccc(cc1)N2C(=O)[C@H]([C@@H](C=N2)NCCC3=c4ccccc4=[NH+]C3)Cl C63908445
CC1=C2C=C(S[C@@H]2N(N1)C)C(=O)N3CCC(=CC3)C4=c5ccccc5=[NH+]C4 C64011826
c1ccc(c(c1)[C@H]2[C@H]3C(=c4ccccc4=[NH+]3)CCN2C(=O)c5ccc(=O)[nH]c5)Cl C64061568
Cc1cc(ccc1OC)[C@H]2[C@@H]3[C@@H](CCN2Cc4[nH]cc[nH+]4)[C@@H]5C=CC=CC5=N3 C64137393
c1ccc2=[NH+][C@@H](C(=c2c1)NC(=O)c3ccc(cc3)Cl)C(=O)N4CCCC4 C64541604
Cc1c([nH+]c[nH]1)[C@H]2C(=NCN2[C@H]3CCCc4c3nc(s4)C)c5ccccc5 C65381432
CC1CC[NH+](CC1)[C@H](C)CNC(=O)N2CCN(CC2)Cc3cccs3 C65480478
Cc1ccn2cc([nH+]c2c1)CNC(=O)c3ccc(o3)c4ccc(cc4)Cl C65533319
C[C@@H]1Cc2ccccc2N1C(=O)[C@H](C)[NH+]3CCC(CC3)NC(=O)c4cccs4 C66471428
C[C@H]1CN(CCO1)C2CC[NH+](CC2)[C@@H](C)C(=O)NC34CC5CC(C3)CC(C5)C4 C66562168
Cc1ccc(cc1)C(=O)[C@H]2[C@H]([C@@H]3CSC[NH+]3[C@]24c5cc(ccc5NC4=O)C)c6cccc(c6)[N+](=O)[O-] C08684791
C[C@]12CC[C@@H]3[C@H]([C@@H]1CC[C@@H]2C(=O)C[C@@H]4c5c(cc6c(c5OC)OCO6)CC[NH+]4C)CC=C7[C@@]3(CC[C@@H](C7)O)C C08762775
c1ccc2c(c1)C=C[NH+]3[C@H]2[C@@]4(c5ccccc5NC4=O)[C@@H]([C@@H]3C(=O)c6ccco6)C(=O)c7ccc(cc7)Cl C09087734
c1ccc(cc1)C(=O)[C@H]2[C@H]([C@@H]3CSC[NH+]3[C@]24c5cc(ccc5NC4=O)F)c6ccc(cc6)[N+](=O)[O-] C09232677
c1ccc(cc1)C(=O)[C@H]2[C@@H]([C@@H]3CSC[NH+]3[C@]24c5cc(ccc5NC4=O)F)c6cccc(c6)[N+](=O)[O-] C09233969
c1ccc(cc1)C(=O)[C@@H]2[C@H]([C@@H]3CSC[NH+]3[C@]24c5cc(ccc5NC4=O)F)c6cccc(c6)[N+](=O)[O-] C09233972
c1ccc(cc1)C(=O)[C@H]2[C@H]([C@@H]3CSC[NH+]3[C@]24c5cc(ccc5NC4=O)F)c6cccc(c6)[N+](=O)[O-] C09233975
c1ccc2c(c1)C=C[NH+]3[C@H]2[C@]4(c5ccccc5NC4=O)[C@H]([C@H]3C(=O)c6ccco6)C(=O)c7ccc(cc7)Cl C16007123
CCC(C)(C)n1c(nnn1)[C@H](c2cc3c(cc(cc3[nH]c2=O)C)C)N4CC[NH+](CC4)C5CCCCC5 C19499531
Cc1ccc(cc1)CN2c3ccccc3C(=O)/C(=C\Nc4ccc5c(c4)N6CC[NH+]=C6S5)/S2(=O)=O C20558818
CCn1c2ccccc2c3c1ccc(c3)[C@H]4[C@@H]5CC=C[C@H]5c6cc(ccc6N4)S(=O)(=O)N7CC[NH+](CC7)C C20684624
CCn1c2ccccc2c3c1ccc(c3)[C@@H]4[C@@H]5CC=C[C@H]5c6cc(ccc6N4)S(=O)(=O)N7CC[NH+](CC7)C C20684628
CCn1c2ccccc2c3c1ccc(c3)[C@@H]4[C@@H]5CC=C[C@@H]5c6cc(ccc6N4)S(=O)(=O)N7CC[NH+](CC7)C C20684637
CCn1c(=O)c2c3c(sc2nc1SCc4cc(oc-5cc(=[NH+]C(=O)C)ccc45)O)C[C@H](CC3)C C21242586
COc1ccc(c(c1)OC)[C@@H]2CC3=C([C@H](n4c5ccccc5[nH+]c4N3)c6cccc7c6cccc7)C(=O)C2 C22824482
C[C@]12CC[C@H]3[C@H]([C@@H]1CC[C@@H]2C(=O)C[C@@H]4c5c(cc6c(c5OC)OCO6)CC[NH+]4C)CC=C7[C@@]3(CC[C@@H](C7)O)C C35361459
C[C@]12CC[C@H](CC1=CC[C@H]3[C@@H]2CC[C@]4([C@@H]3CC=C4C(=O)C[C@@H]5c6c(cc7c(c6OC)OCO7)CC[NH+]5C)C)O C35361862
CCn1c(=O)c2c3c(sc2nc1SCc4cc(oc-5c/c(=[NH+]/C(=O)C)/ccc45)O)C[C@@H](CC3)C C21242592
CCOC(=O)/[NH+]=c\1/ccc-2c(cc(oc2c1)O)CSc3nnc4n3cc(cc4Cl)C(F)(F)F C36798358
Cc1cccc(c1C)n2c(=O)c3ccccc3nc2SCc4cc(oc-5c/c(=[NH+]\C(=O)C)/ccc45)O C36799251
C[C@@]12CC[C@@H](CC1=CC[C@@H]3[C@@H]2CC[C@@]4([C@@H]3CC=C4C(=O)C[C@@H]5c6c(cc7c(c6OC)OCO7)CC[NH+]5C)C)O C37238532
C[C@@]12C[C@@H](CC(C1)(C)C)[NH+](C2)CN3c4ccccc4/C(=N/NC(=O)c5ccc(cc5Cl)Cl)/C3=O C39035085
Cc1c(=O)c2cccc(c2oc1c3ccccc3)C(=O)OCc4cc(oc-5c/c(=[NH+]\C(=O)C)/ccc45)O C39514476
c1ccc(cc1)C[NH+]2CCc3c(s/c(=N/C(=O)c4ccc5c(c4)C(=O)N(C5=O)Cc6ccco6)/[nH]3)C2 C49632912
CC(C)n1c2c(cn1)c(cc(n2)c3ccco3)C(=O)/N=c/4\[nH]c5c(s4)C[NH+](CC5)Cc6ccccc6 C49765532
Cc1ccccc1Cn2cc(c3c2cccc3)/C=C\4/C(=[NH2+])N5C(=NC4=O)SC(=N5)c6ccccc6Cl C20149808
CC[C@H](C)CN1C(=O)[C@H]([NH2+]C12CCN(CC2)S(=O)(=O)c3ccc(cc3)Cl)Cc4ccccc4 C36027377
CC[C@H](C)CN1C(=O)[C@@H]([NH2+]C12CCN(CC2)S(=O)(=O)c3cccc(c3)Cl)Cc4ccccc4 C36027399
CC[C@H](C)CN1C(=O)[C@@H]([NH2+]C12CCN(CC2)S(=O)(=O)c3cccc(c3)C(F)(F)F)CC(C)C C36038430
Cc1cccc(c1)Cn2cc(c3c2cccc3)/C=C\4/C(=[NH2+])N5C(=NC4=O)SC(=N5)c6ccccc6Cl C19853962
CC1(CC(CC([NH2+]1)(C)C)N2Cc3c(ccc4c3occ(c4=O)Oc5ccc(cc5)C(=O)OC)OC2)C C13726841
c1cc(cnc1)[C@@H]2CCCC[NH+]2Cc3c(ccc4c3oc(=O)cc4c5cc6cc(ccc6oc5=O)Cl)O C41584667
Cc1cc(c(c2c1C(=O)/C(=C\c3ccc(cc3)C(C)C)/O2)C[NH+]4C[C@@H]5C[C@H](C4)c6cccc(=O)n6C5)O C41584726
Cc1cc(c(c2c1C(=O)/C(=C/c3cccc(c3)[N+](=O)[O-])/O2)C[NH+]4CCN(CC4)c5ccccc5F)O C41585385
Cc1cc(c(c2c1C(=O)/C(=C\c3cn(c4c3cccc4)C)/O2)C[NH+]5CCN(CC5)c6ccccc6F)O C41585412
c1ccc(cc1)[C@H]2C[C@@H](n3c(cc(n3)C(=O)N4CC[NH+](CC4)C56CC7CC(C5)CC(C7)C6)N2)c8ccccc8 C15305598
c1cc(ccc1[C@@H]2C[C@@H](n3c(c(cn3)C(=O)N4CC[NH+](CC4)C56CC7CC(C5)CC(C7)C6)N2)C(F)(F)F)F C15319053
c1cc(ccc1[C@H]2C[C@@H](n3c(c(cn3)C(=O)N4CC[NH+](CC4)C56CC7CC(C5)CC(C7)C6)N2)C(F)(F)F)F C15319056
c1cc(ccc1[C@@H]2C[C@H](n3c(c(cn3)C(=O)N4CC[NH+](CC4)C56CC7CC(C5)CC(C7)C6)N2)C(F)(F)F)F C15319046
c1cc(ccc1[C@H]2C[C@@H](n3c(cc(n3)C(=O)N4CC[NH+](CC4)C56CC7CC(C5)CC(C7)C6)N2)C(F)(F)F)F C15319723
c1cc(ccc1[C@@H]2C[C@H](n3c(cc(n3)C(=O)N4CC[NH+](CC4)C56CC7CC(C5)CC(C7)C6)N2)C(F)(F)F)F C15319714
c1ccc2=N/C(=N\S(=O)(=O)c3ccc(cc3)Br)/[C@H]([NH+]=c2c1)Nc4ccccc4Cl C39977440
c1ccc(cc1)[C@@H]2[C@@H]3C(=c4ccccc4=[NH+]3)C[C@@H]5N2C(=O)N(C5=O)c6ccccc6C(=O)NC7CCCC7 C63375240
c1ccc(cc1)[C@H]2[C@@H]3C(=c4ccccc4=[NH+]3)C[C@@H]5N2C(=O)N(C5=O)c6ccccc6C(=O)NC7CCCC7 C63375241
COc1ccc(cc1)S(=O)(=O)/N=C\2/[C@H]([NH+]=c3ccccc3=N2)Nc4ccc(cc4)OC(F)(F)F C38966570
Cc1ccc(cc1C)S(=O)(=O)/N=C\2/[C@H]([NH+]=c3ccccc3=N2)Nc4ccc(cc4C)Br C38980309
CC1=C([C@@H](N(N1)c2ccc(cc2)F)Cl)C(=O)OCC(=O)C3=c4ccccc4=[NH+][C@@H]3c5ccccc5 C38667091
CCc1ccccc1NC(=O)N2Cc3c4c(sc3-n5cccc5[C@H]2c6ccc(cc6)OC)C[NH+](CC4)C C35427160
C[NH+]1CCc2c(sc-3c2CN([C@H](c4n3ccc4)c5ccccc5)C(=O)Nc6cc(ccc6OC)OC)C1 C35427380
Cc1ccc(c(c1)NC(=O)c2ccc3c(c2)OCO3)OCc4cc(=O)n5c6c(sc5[nH+]4)CCCC6 C35448006
CC[C@@]1(c2cc-3n(c(=O)c2COC1=O)Cc4c3nc5ccccc5c4CC[NH2+]C(C)C)O C03826691
c1cc(ccc1[N+](=O)[O-])Oc2c(cc(cc2Cl)S(=O)(=O)NC(=[NH2+])CCl)Cl C04276755
c1cc(ccc1CNC(=O)[C@H]2C[NH+]3CC[C@@H]2C[C@@H]3Cn4cc(nn4)C5(CCCCC5)O)F C08298704
C[C@@]1(C(=O)N(C(=O)N1)NC(=O)C[NH+](C)[C@@H]2CCCc3c2cccc3)CCc4ccccc4 C08746077
CC(C)C[C@H]1[C@@H]2[C@@H](C(=O)N(C2=O)Cc3ccccc3OC)[C@]4([NH2+]1)c5ccccc5NC4=O C08789523
C[C@@H]1c2cc3c(cc2C4(CCCC4)C[NH+]1CC(=O)NC(=O)NCc5ccco5)OCCO3 C11285041
CC1CCC2(CC1)C(=O)N(C(=O)N2)NC(=O)C[NH+]3CCCCC[C@H]3c4ccc(cc4)OC C12584521
c1ccc2cc(ccc2c1)C[NH+]3CCNC(=O)[C@@H]3CC(=O)NCc4cn5ccsc5n4 C12306264
CC[NH+]1CCc2c(sc3c2C(=O)N[C@H](N3)c4ccc(o4)c5ccc(cc5C)[N+](=O)[O-])C1 C02785203
Cc1cc(c(c2c1C(=O)/C(=C/c3cc4ccccc4o3)/O2)C[NH+]5CCN(CC5)CCO)O C20649317
Cc1c(c(=O)oc2c1c(cc3c2CCC(O3)(C)C)OC)CCC(=O)NCCc4c[nH]c[nH+]4 C13551404
CC(C)CNC(=O)C[NH+]1CCN(CC1)CN2C(=O)C3(CCC(CC3)C(C)(C)C)NC2=O C23254203
Cc1ccc(cc1)[C@@]2(C(=O)N(C(=O)N2)CC(=O)NC[C@H](c3ccccc3)[NH+]4CCCC4)C C23737943
Cc1ccc(cc1)[C@@]2(C(=O)N(C(=O)N2)CC(=O)NC[C@@H](c3ccccc3)[NH+]4CCCC4)C C23737949
C[C@@H](c1ccc(cc1)n2cncn2)[NH+](C)Cc3nc(c4c5c(sc4n3)CCCCC5)N C27365306
CC1(Cc2c(sc3c2c(nc(n3)SCC(=O)N)N4CC[NH+](CC4)CC=C)CO1)C C34750150
Cc1ccc(cc1)n2c(cc(=O)[nH+]c2SCC(=O)N3CCN(CC3)c4ccccc4)N C09518796
CC1(Cc2c(c([nH+]c3c2c(c(s3)c4ccc(o4)C(=O)OC)N)N5CCOCC5)CO1)C C04339009
C[C@@H]1C[C@]2(CC(C1)(C)C)C(=O)N(C(=O)N2)CC(=O)NC[C@@H](c3ccco3)[NH+]4CCCCC4 C38140738
C[C@@H]1C[C@@]2(CC(C1)(C)C)C(=O)N(C(=O)N2)CC(=O)NC[C@@H](c3ccco3)[NH+]4CCCCC4 C38140740
C[C@@H]1CCc2c(sc3c2c(=O)n(cn3)[C@H](C)C(=O)NNC4=c5ccccc5=[NH+]C4=O)C1 C06166358
C[C@H](C(=O)/[NH+]=C/1\C=CC2=NC(=NC2=C1)[O-])[NH+](C)CC(=O)Nc3ccccc3Br C38796918
c1ccc(cc1)NC(=O)CS[C@@H]2NN=C(N2C[C@H]3CCCO3)C4=c5ccccc5=[NH+]C4 C39142631
C[C@H]1C(=O)Nc2cc(ccc2S1)C(=O)OCc3cc(oc-4c/c(=[NH+]\C(=O)C)/ccc34)O C39606932
C[C@H]1CCCC[C@@H]1NC(=O)[C@@H]2CN(CC23CC[NH2+]CC3)C(=O)c4cc(ccc4OC)OC C39636067
CCCC1=Nc2ccccc2[C@@H]3N1N/C(=N/C(=O)C4=CC5=c6ccccc6=[NH+][C@H]5C(=N4)C)/N3 C39940506
CC1(CC(CC([NH2+]1)(C)C)NC(=O)[C@H]2[C@@H]3C=C[C@]4([C@H]2C(=O)N(C4)c5ccc(cc5)OC)O3)C C42711587
CCOC(=O)[C@@H](Cc1c(nc2n1cc(cc2)Br)c3ccc(cc3)[N+](=O)[O-])[NH3+] C44360719
C[C@@H]1CN(CCO1)c2ccc(c[nH+]2)CNC(=O)[C@@H](C)NC(=O)c3ccc(cc3)C(C)(C)C C58983552
Cc1ccc(cc1)[C@H](CNC(=O)c2cccc(c2)N3C(=O)[C@@H]4CC=CC[C@@H]4C(=O)N3)[NH+](C)C C60155500
C[C@H]1CCCC[C@]12C(=O)N(C(=O)N2)CC(=O)Nc3ccc(cc3)CC[NH+]4CCSCC4 C60221099
CCn1c2c(c(cc(n2)C(C)C)C(=O)NCC(C)(C)[NH+]3C[C@H](C[C@@H](C3)C)C)c(=O)[nH]c1=O C60341849
CCn1c2c(c(cc(n2)C(C)C)C(=O)NCC(C)(C)[NH+]3C[C@@H](C[C@H](C3)C)C)c(=O)[nH]c1=O C60341850
C[NH+](CCC(=O)NN1C(=O)C2(CCCCC2)NC1=O)Cc3ccccc3c4ccccc4 C60356526
CC(C)[NH+]1CCc2c(sc3c2C(=N[C@H](N3)c4ccc(o4)c5cccc(c5)[N+](=O)[O-])O)C1 C15946359
COc1ccc2=C(C[NH+]=c2c1)CCNC(=O)CNC(=O)N3CC[C@H]4c5ccccc5N=C4C3 C63271156
c1cc2=[NH+]CC(=c2cc1F)CCNC(=O)CNC(=O)N3CC[C@@H]4[C@@H](C3)N=C5[C@@H]4C=CC=C5 C63271448
c1cc2c(cc1NC(=O)CNC(=O)N3CCC4=c5cc(ccc5=[NH+][C@@H]4C3)Cl)OCCO2 C63303138
c1cc2c(cc1NC(=O)CNC(=O)N3CCC4=c5cc(ccc5=[NH+][C@H]4C3)Cl)OCCO2 C63303139
COc1ccc(c2=[NH+][C@H](C=c12)C(=O)NCCCC(=O)/N=c/3\[nH]c4ccccc4s3)OC C63281826
CC(C)CN1[C@H]([C@H](C(=O)N(C1=O)CC(C)C)[C@@H]2[C@@H]3C(=c4cc(ccc4=[NH+]3)OC)CCN2)O C63375678
C[C@@H](C(=O)NCCC(C)C)NC(=O)[C@@H]1CC2=c3ccccc3=[NH+][C@H]2[C@H]4N1C(=O)c5c4cccc5 C63383885
CC(C)(C)N1C(=O)[C@@H]2[C@H](N[C@@]3([C@@H]2C1=O)c4ccccc4NC3=O)CC5=c6ccccc6=[NH+]C5 C63478629
CC(C)(C)N1C(=O)[C@@H]2[C@H](N[C@]3([C@@H]2C1=O)c4ccccc4NC3=O)CC5=c6ccccc6=[NH+]C5 C63478630
C[C@]12C[C@H](c3ccccc3O1)NC(=O)N2c4ccc(cc4)C(=O)NCCC5=c6ccccc6=[NH+]C5 C63478762
c1cc(ccc1N2CCN(CC2)CC(=O)NC(=O)NCCC3=c4cc(ccc4=[NH+]C3)F)F C63626174
CC(C)[C@H]1NN=C2N1N=C(C=C2)N3CCC(CC3)C(=O)NCCC4=c5ccccc5=[NH+]C4 C63780797
CCn1c2ccc(cc2nc1S[C@H](C)C(=O)C3=c4ccccc4=[NH+][C@@H]3C)S(=O)(=O)N C38653273
Cc1cc(nc2c1N(CCS2)C(=O)NCCC(=O)NCC[NH+](C)C3CCCCC3)C C35477739
c1cc(ccc1c2cc3c(nccn3n2)N4CCC(CC4)(C(=O)N)[NH+]5CCCCC5)Cl C67284761
C[C@H]1CCC[NH+](C1)Cc2c(ccc3c2O/C(=C\c4ccc(c(c4OC)OC)OC)/C3=O)O C08789286
[H]/N=C/1\C(C2=CC[NH+](C[C@H]2[C@@H](C1(C#N)C#N)c3ccc(cc3OCC)OCC)CCC)C#N C09067027
CC1CC[NH+](CC1)Cc2c(ccc3c2O/C(=C\c4cc(c(c(c4)OC)OC)OC)/C3=O)O C09420056
CCOc1ccc(cc1)[C@@]2(C(=O)N(C(=O)N2)C[NH+]3CCC[C@@H]3c4nc5ccccc5s4)C C09666398
CC(C)c1ccc(cc1)C[NH+]2C[C@H](C[C@H]2C(=O)Nc3cccc(c3)SC)n4cnnn4 C12213528
Cc1ccc2c(c1)cc(c(=O)[nH]2)C[NH+](Cc3nnnn3Cc4ccccc4)C5CCCCC5 C12717275
CN(C)S(=O)(=O)c1ccc2c(c1)nc([nH]2)C[NH+]3CCCCC[C@@H]3c4ccc(cc4)OC C12628166
C[NH+](C)CCCN1[C@@H](/C(=C(/c2cc3cccc(c3o2)OC)\O)/C(=O)C1=O)c4cccs4 C09008542
Cc1ccc(cc1)[C@H]2/C(=C(/c3c(nc4n3cccc4C)C)\O)/C(=O)C(=O)N2CCC[NH+](C)C C09067715
CC(C)c1ccc(cc1)N2C(=O)[C@@H](C(=O)NC2=O)/C=N/C3CC[NH+](CC3)Cc4ccccc4 C09310130
CCCNC(=O)OC[C@H]1C[C@@H]2CC[NH+]1C[C@@H]2c3cc(nc(n3)C)c4ccc(cc4)N(C)C C15672486
CC(C)[C@@H](c1ccc2c(c1)OCCO2)NC(=O)C[NH+]3CCC(CC3)C(=O)N4CCCCCC4 C21584633
CC(C)c1cc(c2cnn(c2n1)C(C)C)C(=O)Nc3nc(cs3)C[NH+]4CCCCC4 C22289856
CCOC(=O)c1c(c2c(s1)[nH]c(nc2=O)[C@@H](C)[NH+]3CCN(CC3)Cc4ccccc4C)C C23332334
CC(C)(C)C1CCC2(CC1)C(=O)N(C(=O)N2)C[NH+]3CCC[C@@H]3c4ccc(cc4OC)OC C24279899
Cc1c(n(c(c1C#N)NC(=O)C[NH+]2CCN(CC2)C(=O)CC(C)C)C3CCCCC3)C C25530602
Cc1ccc(c(c1)OCC(=O)Nc2c3c(c(c4c2OCO4)OC)C[NH+](CC3)C)C(C)C C32123777
Cc1ccc(cc1S(=O)(=O)NCC[NH+]2CCCC[C@H]2C)c3cnn4c3nc(cc4C)C C33298075
CC[C@H](c1nc2ccccc2c(=O)n1Cc3ccccc3)[NH+]4CCN(CC4)C(=O)NCC C35034911
c1cc(ccc1C[NH+]2CCN3c4ccc(cc4C[C@@H]([C@@H]3C2)C(=O)NCC5CC5)[N+](=O)[O-])F C35870400
CCn1c(nnc1SCc2cc(oc-3c/c(=[NH+]\C(=O)C)/ccc23)O)Cc4ccccc4 C23460724
Cc1cs/c(=N\C(=O)c2ccc(cc2)F)/n1Cc3ccc(o3)C(=O)NCC[NH+](C)C C37437608
Cc1cc(c2c(c1)cc(c(=O)[nH]2)C[NH+](Cc3nnnn3C4CCCC4)C5CCCCC5)C C19568306
CC(C)(C)OC(=O)[C@@H]1CC[C@@H](C[NH2+]1)C(=O)Oc2ccc3c(c2)oc(=O)c4c3CCCC4 C08311874
c1ccc(c(c1)N2CC[NH+](CC2)[C@@H](CNC(=O)c3ccc4c(c3)OCO4)c5ccco5)F C09829642
CCOC(=O)c1ccc(cc1)N2C(=O)c3ccccc3/C(=C\Nc4c(ccc[nH+]4)C)/C2=O C12548767
Cc1c(n2ccccc2n1)C(=O)NC[C@H](c3ccco3)[NH+]4CCN(CC4)c5ccc(cc5)F C38597560
C[NH+]1CCN(CC1)[C@@H](CNS(=O)(=O)c2ccc3c(c2)CCCC3)c4ccc5c(c4)OCO5 C38771680
CC(C)(C)c1ccc(cc1)c2nc(on2)C[NH+]3CCC[C@H](C3)C(=O)NC[C@@H]4CCCO4 C38902375
C/C(=N\OC[C@H]1Nc2ccccc2C(=O)N1/N=C/[C@@H]3C=c4ccccc4=[NH+]3)/c5ccccc5 C39248306
C/C(=N\OC[C@H]1Nc2ccccc2C(=O)N1/N=C/[C@H]3C=c4ccccc4=[NH+]3)/c5ccccc5 C39248311
C[C@@H](c1[nH]c(=O)c2ccccc2n1)S[C@@H]3N=N[C@@H]([NH+]3Cc4ccccc4)c5ccco5 C39431110
Cc1ccc2=C[C@H](C(=O)[NH+]=c2c1C)CN(C[C@@H]3CCCO3)C(=O)Nc4ccccc4OC C39697712
Cc1ccc(o1)[C@H](CNC(=O)c2cc(on2)c3ccc4c(c3)CCCC4)N5CC[NH+](CC5)C C22938475
Cc1csc2n1c(=O)cc([nH+]2)COC(=O)c3c(c(sc3NC(=O)C(C)(C)C)C)C C17133811
CCc1ccc(cc1S(=O)(=O)N2CCOCC2)C(=O)NCC(C)(C)[NH+]3C[C@@H](C[C@H](C3)C)C C58218339
Cc1cc(c(c2c1C(=O)/C(=C/c3cc(c(cc3OC)OC)OC)/O2)C[NH+]4CCCCCC4)O C41514280
CCc1ccc(cc1)C2=N[C@@H](SC2)NC(=O)CSc3nnc(o3)C4=c5ccccc5=[NH+]C4 C63122513
Cc1ccc(cc1)N2[C@H](CC(=C2C)C(=O)CN3C(=O)[C@@H](NC3=O)CC4=c5ccccc5=[NH+]C4)C C63187702
C[C@@H](CCc1ccccc1)NC(=O)[C@H](C)N2C(=O)[C@@]3([C@@H]4C(=c5ccccc5=[NH+]4)CCN3C2=O)C C63361824
Cc1c(ccc2c1OC(=O)[C@@H]([C@@H]2C)CC(=O)NCCC3=c4cc(ccc4=[NH+]C3)OC)OC C63385829
Cc1cccc(c1C)N2CCN(CC2)CC(=O)NC3=c4c(cccc4=[NH+][C@@H]3C(=O)OC)C C38685644
COc1ccc2=[NH+]CC(=c2c1)CCNC(=O)CN3c4ccccc4Sc5c(cccn5)C3=O C63506228
Cc1c(c(on1)C)S(=O)(=O)NC[C@H](c2ccc(cc2)N(C)C)C3=c4ccccc4=[NH+]C3 C63806819
C[C@@H](c1nc(no1)c2cccs2)S[C@H]3NN=C(N3C4CC4)C5=c6ccccc6=[NH+]C5 C64069917
c1ccc2=[NH+]CC(=c2c1)CCCC(=O)N3CCC(CC3)C(=O)Nc4ccc5c(c4)OCO5 C64715728
CCC1=c2cc(ccc2=[NH+][C@H]1[C@H]3NC(=NO3)CCN(C)C(=O)c4ccc(cc4)N(C)C)C C65182332
C[C@H](c1ccccc1)NC(=O)[C@@H]2CCCN(C2)c3c(ccc[nH+]3)c4nc(on4)C5CCC5 C65227887
C[C@H](c1ccccc1)NC(=O)[C@H]2CCCN(C2)c3c(ccc[nH+]3)c4nc(on4)C5CCC5 C65227893
C[C@H](c1ccc(cc1)F)NC(=O)[C@@H]2CCCN(C2)c3c(ccc[nH+]3)c4nc(on4)C5CCC5 C65228031
C/C(=N\C1CC([NH2+]C(C1)(C)C)(C)C)/C2C(=NN(C2=O)c3ccc(cc3)F)CC(=O)OC C04999656
CCc1ccc2c(c1)cc(c(=O)[nH]2)[C@@H](c3nnnn3Cc4ccccc4)[NH+]5CCC(CC5)C C06198099
CCC[NH+](CCC)Cc1nc2c(n1Cc3ccc(c(c3)Cl)Cl)c(=O)[nH]c(=O)n2C C09278391
CCOc1ccc(cc1)[C@]2(C(=O)N(C(=O)N2)C[NH+]3CCC[C@@H]3c4nc5ccccc5s4)C C09666400
C[C@@H](C(=O)Nc1ccc(cn1)Cl)Sc2nnc(n2c3ccccc3)C[NH+]4CCCCC4 C09877677
CN1CCc2c1ccc(c2)[C@@H](CNC(=O)c3cc(ccc3[N+](=O)[O-])Cl)[NH+]4CCCC4 C08963257
CN1CCc2c1ccc(c2)[C@@H](CNC(=O)c3ccc(cc3Cl)[N+](=O)[O-])[NH+]4CCCC4 C08963385
Cc1c(cnn1c2nccc(n2)c3cccs3)C(=O)NCC4(CCCC4)[NH+]5CCCCC5 C12028175
CC[C@H](C)C(=O)NCc1nnc2n1CC[NH+](CC2)Cc3ccc4c(c3)c5ccccc5n4CC C12163072
CCC[C@@]1([C@@H]2[C@@H]([C@H]([NH2+]1)c3cccs3)C(=O)N(C2=O)c4cccc(c4)C(=O)C)C(=O)OC C12498127
CN(C)S(=O)(=O)c1ccc2c(c1)nc([nH]2)C[NH+]3CCCCC[C@H]3c4ccc(cc4)OC C12628161
Cc1ccc2cc(c(=O)[nH]c2c1C)C[NH+](Cc3nnnn3C4CCCCC4)C5CCCC5 C12832942
Cc1ccc(c2c1cc(c(=O)[nH]2)C[NH+](Cc3cccs3)Cc4nnnn4C5CCCC5)C C12833098
Cc1cc2cc(c(=O)[nH]c2cc1C)C[NH+](Cc3nnnn3C4CCCCC4)C5CCCC5 C12833182
Cc1cccc2c1nc([nH]c2=O)CSc3nnc(n3c4ccccc4)C[NH+]5CCCCC5 C12522093
CC[C@]1(C(=O)N(C(=O)N1)Cc2ccc3c(c2)OCO3)C4CC[NH+](CC4)C[C@@H]5CCC=CC5 C14882220
CC[NH+](CC)CCNC(=O)CN1C(=O)c2cc3ccccc3n2CC(=N1)c4ccccc4 C19526403
Cc1cc(c(c(c1)C)S(=O)(=O)NC[C@@H](c2ccc3c(c2)OCO3)N4CC[NH+](CC4)C)C C22851631
CC[C@@]1(C(=O)N(C(=O)N1)CN2CC[NH+](CC2)Cc3ccc(cc3)Cl)c4ccc(cc4)OC C23474428
CCOC(=O)c1c(csc1NC(=O)C[NH+]2CCN(CC2)C(=O)C(C)C)c3ccc(cc3)F C23778311
CN1CCCc2c1ccc(c2)[C@H](CNC(=O)c3ccc(cc3Cl)[N+](=O)[O-])[NH+]4CCCC4 C23858728
Cc1c(c(n2c(n1)nc(n2)C(F)(F)F)C)CCC(=O)NCC3(CCCCCC3)[NH+](C)C C24354208
CCOC(=O)c1c(c2c(s1)[nH]c(nc2=O)[C@@H](C)[NH+]3CCN(CC3)c4cccc(c4)C)C C27383400
Cc1cc(c(c(c1C)S(=O)(=O)N2CCC(CC2)C(=O)NC[C@H](c3ccco3)[NH+](C)C)C)C C29690940
Cc1cc(c2c(n1)n3c(n2)CCCCC3)C(=O)NC[C@@H](c4ccc(cc4)OC)[NH+]5CCCCC5 C32908095
Cc1ccc(cc1S(=O)(=O)NCC[NH+]2CCCC[C@@H]2C)c3cnn4c3nc(cc4C)C C33298076
CCCn1c(=O)c2c3c(sc2nc1N4CC[NH+](CC4)CC(=O)Nc5ccccc5)CCC3 C34748151
CC[C@@H](c1nc2ccccc2c(=O)n1Cc3ccccc3)[NH+]4CCN(CC4)C(=O)NCC C35034909
COc1ccc(cc1)C[NH+]2CCCN(CC2)c3[nH]c(=O)cc(n3)CN4CCc5ccccc5C4 C35564811
CC(C)(C)OC(=O)[C@@H]1CC[C@H](C[NH2+]1)C(=O)Oc2ccc3c(c2)oc(=O)c4c3CCCC4 C08311876
CC(C)(C)OC(=O)[C@H]1CC[C@H](C[NH2+]1)C(=O)Oc2ccc3c(c2)oc(=O)c4c3CCCC4 C08311877
CCCn1c2c(c(n1)C(=O)N3CCCCC3)C[C@@H](CC2)[NH2+]CC4(CCCC4)N5CCOCC5 C23251373
C[C@]1(C(=O)N(C(=O)N1)Cc2ccc(cc2)F)C3CC[NH+](CC3)C[C@@H]4C=NN=C4c5ccccc5 C39413095
CCCNC(=O)OC[C@H]1C[C@H]2CC[NH+]1C[C@@H]2c3cc(nc(n3)C)c4ccc(cc4)N(C)C C43527755
CCN1C[C@H](Oc2c1cccc2)C[NH+](C)CC(=O)Nc3c(nn(c3C)c4ccccc4)C C45511414
Cc1c2c(cc(nc2n(n1)C)c3ccccc3)C(=O)NC[C@@H](c4ccco4)[NH+]5CCCCC5 C45781125
Cc1c2c(=O)[nH]c(nc2sc1C(=O)OC)C[NH+]3CCCCC[C@@H]3c4ccc(cc4)OC C15105821
C/C(=N\Nc1ccc(cn1)S(=O)(=O)N2CC[NH+](CC2)C)/c3ccc(cc3)C(C)(C)C C08127205
COc1ccccc1Cc2c3ccc(c(c3on2)CN4CCN(CC4)c5cccc[nH+]5)O C41585929
Cc1ccc(cc1)N2[C@@H](CC(=C2C)C(=O)CN3C(=O)[C@@H](NC3=O)CC4=c5ccccc5=[NH+]C4)C C63187701
Cc1ccc(cc1)N2[C@@H](CC(=C2C)C(=O)CN3C(=O)[C@H](NC3=O)CC4=c5ccccc5=[NH+]C4)C C63187703
C[C@H]1C(=c2ccccc2=[NH+]1)C(=O)[C@H](C)S[C@@H]3NN=C(N3CC=C)[C@@H]4COc5ccccc5O4 C39940113
C[C@H](CCCC(C)C)NC(=O)[C@H](C)N1C(=O)[C@@]2([C@@H]3C(=c4ccccc4=[NH+]3)CCN2C1=O)C C63362603
Cc1cc2c(c(c1)OC)[C@H]([C@@H](C(=O)O2)CC(=O)NCCC3=c4cc(ccc4=[NH+]C3)OC)C C63385468
Cc1cccc(c1C)N2CCN(CC2)CC(=O)NC3=c4c(cccc4=[NH+][C@H]3C(=O)OC)C C38685647
C[C@@H]1c2ccc(c(c2OC(=O)[C@H]1CC(=O)NCCC3=c4cc(ccc4=[NH+]C3)Cl)OC)OC C63490934
c1ccc2=[NH+]CC(=c2c1)CCNC(=O)CN3C[C@@H](Oc4c3cccc4)C(=O)N5CCCCC5 C63830600
CC[C@H](COC)Nc1c2c(c(sc2ncn1)C(=O)N3CCC4=c5ccccc5=[NH+][C@H]4C3)C C64084412
CCC1=c2cc(ccc2=[NH+][C@@H]1[C@H]3NC(=NO3)CCN(C)C(=O)c4ccc(cc4)N(C)C)C C65182330
C[C@@H](c1ccccc1)NC(=O)[C@H]2CCCN(C2)c3c(ccc[nH+]3)c4nc(on4)C5CCC5 C65227891
C[C@@H]1c2cc3c(cc2C4(CCCC4)C[NH+]1CC(=O)Nc5cccc(c5)S(=O)(=O)N)OCCO3 C08988690
C[C@H]1c2cc3c(cc2C4(CCCC4)C[NH+]1CC(=O)Nc5cccc(c5)S(=O)(=O)N)OCCO3 C08988692
c1ccc(c(c1)NC(=O)c2c(c3c4c(c([nH+]c3s2)N5CCOCC5)CCCC4)N)[N+](=O)[O-] C09428286
CC1(Cc2c(c([nH+]c3c2c(c(s3)C(=O)NCc4ccco4)N)N5CCCC5)CO1)C C09449678
Cc1nc(cs1)COc2ccc(cc2)[C@H]3[NH+]=C(Nc4n3c5cc6c(cc5n4)OCCCO6)N C19354154
CN1CCc2c1ccc(c2)[C@H](CNC(=O)C(=O)NCCc3c[nH]c4c3cccc4)[NH+]5CCCCC5 C23858130
c1ccc2c(c1)cc(o2)C(=O)N3CC[NH+](CC3)CC(=O)Nc4c(c5c(s4)CCCC5)C(=O)N C26728357
Cc1ccc(c(c1)S(=O)(=O)Nc2cc(ccc2N3CC[NH2+]CC3)C(=O)NC(C)C)C C33033770
Cc1ccc(c(c1)C)S(=O)(=O)Nc2cc(ccc2N3CC[NH2+]CC3)C(=O)NC(C)C C33033782
CC[C@@H](C)NC(=O)c1ccc(c(c1)NS(=O)(=O)c2ccc(cc2)F)N3CC[NH2+]CC3 C33033932
CC[C@H](C)NC(=O)c1ccc(c(c1)NS(=O)(=O)c2ccc(cc2)F)N3CC[NH2+]CC3 C33033935
CCCNC(=O)c1ccc(c(c1)NS(=O)(=O)c2ccc(cc2)CC)N3CC[NH2+]CC3 C33034215
Cc1ccccc1S(=O)(=O)Nc2cc(ccc2N3CC[NH2+]CC3)C(=O)NCc4ccccc4F C33034404
c1cc(cc(c1)[N+](=O)[O-])C(=O)N/[NH+]=c/2\c(cc3cc(ccc3o2)Br)C(=O)N C33155084
c1ccc(cc1)C[C@H](C(=O)N2CCC3(CC2)c4c([nH+]c[nH]4)CCN3)NC(=O)c5ccccc5 C25106769
CCOC(=O)Cc1csc(n1)NC(=O)c2c(c3cc4ccc(cc4[nH+]c3s2)C)N C06089404
Cc1c2c(c3c4c(c(=O)n(c(n4)NCC[NH3+])c5cccc(c5)Cl)sc3n1)CC(OC2)(C)C C13135784
C[C@@H]1C(=C(NN1c2ccccc2)C)[C@@H]3C(=O)NCC[NH+]3Cc4[nH]c(=O)c5ccc(cc5n4)Cl C39440842
c1ccc2c(c1)CCc3ccccc3N2C(=O)CSC4=NC(=[NH+][C@H](N4)c5cccnc5)N C39448819
Cc1ccc(cc1)C(=O)N2C[C@@H](C3(C2)CC[NH2+]CC3)C(=O)NCCc4c[nH]c5c4cc(cc5)OC C39598905
CCc1ccc(cc1)C(=O)N2C[C@@H](C3(C2)CC[NH2+]CC3)C(=O)NCCc4c[nH]c5c4cc(cc5)OC C39599024
Cc1ccc(cc1F)C(=O)N2C[C@@H](C3(C2)CC[NH2+]CC3)C(=O)NCCc4c[nH]c5c4cc(cc5)OC C39599121
Cc1ccc(cc1F)C(=O)N2C[C@H](C3(C2)CC[NH2+]CC3)C(=O)NCCc4c[nH]c5c4cc(cc5)OC C39599125
C[C@H]1C(=C(N=N1)C)[C@H](C)NC(=O)[C@@H]2CN(CC23CC[NH2+]CC3)C(=O)C4=C(ON[C@@H]4c5ccccc5)C C39674539
Cc1cccc2c1[nH]cc2CCNC(=O)[C@@H]3CN(CC34CC[NH2+]CC4)C(=O)c5cccc(c5)N(C)C C39684159
Cc1ccc(cc1)CC(=O)N2C[C@@H](C3(C2)CC[NH2+]CC3)C(=O)N[C@@H](C(C)C)C(=O)NC(C)(C)C C39685900
CC[C@@H](C)C(=O)N1C[C@@H](C2(C1)CC[NH2+]CC2)C(=O)NCCNC(=O)Cc3cccc4c3cccc4 C39691330
Cc1ccc(cc1)C(=O)N2C[C@H](C3(C2)CC[NH2+]CC3)C(=O)N[C@@H](C)c4[nH]c5cc(ccc5n4)C C39695681
CCCC[C@H](C)C(=O)N1C[C@H](C2(C1)CC[NH2+]CC2)C(=O)N[C@@H](C)c3[nH]c4cc(ccc4n3)C C39695825
CC[NH+]1CC[C@]23c4c5ccc(c4O[C@H]2[C@]6(C=C[C@]3([C@H]1C5)c7c6c(c(cc7O)NC(=O)C)O)OC)OC C39929185
CC[C@H](c1ccccc1)C(=O)N2C[C@H](C3(C2)CC[NH2+]CC3)C(=O)N[C@@H](C)c4c([nH]nc4C)C C44713984
Cc1c(c(n[nH]1)C)[C@@H](C)NC(=O)[C@H]2CN(CC23CC[NH2+]CC3)C(=O)c4ccc(o4)c5ccccc5F C44714211
CCCCn1c(c(c(n1)C)[C@@H]2NC(=[NH2+])Nc3n2c4cc5c(cc4n3)OCCCO5)Cl C19354137
C[C@H]1c2cc3c(cc2C4(CCCC4)C[NH+]1CC(=O)Nc5ccccc5C(=O)N)OCCO3 C58549612
CCOc1c(cc(cc1Cl)[C@H]2NC(=[NH2+])Nc3n2c4cc5c(cc4n3)OCCCO5)OC C12549652
CCOc1c(cc(cc1Br)[C@@H]2NC(=[NH2+])Nc3n2c4cc5c(cc4n3)OCCCO5)OC C12551858
C[C@H](C(=O)NC(=O)NC(C)(C)C)S[C@@H]1NN=C(N1C2CC2)C3=c4ccccc4=[NH+]C3 C39796078
C[C@@H](C(=O)NC(=O)NC(C)(C)C)S[C@H]1NN=C(N1C2CC2)C3=c4ccccc4=[NH+]C3 C39796079
c1ccc2=[NH+][C@H]3CN(CCC3=c2c1)C(=O)NCCCCCC(=O)N4CCC(CC4)C(=O)N C63271405
CS(=O)(=O)N[C@@H]1Nc2ccc(cc2S1)C(=O)NCCC3=c4cc(ccc4=[NH+]C3)Cl C63281263
CC[C@@H]1CC2=c3ccccc3=[NH+][C@H]2[C@@H]([NH2+]1)c4c(=O)[nH]c(=O)n(c4[O-])c5ccc(cc5)OC C63385754
C[C@H]1c2c(cc(cc2OC(=O)[C@H]1CC(=O)NCCC3=c4ccc(cc4=[NH+]C3)OC)O)O C63386347
C[C@H]1CC(=O)N2[C@H](N=C(N[C@@H]2N1)NCCC3=c4ccccc4=[NH+]C3)c5ccccc5OC C63633453
c1ccc2=[NH+]CC(=c2c1)CCNC(=O)/C=C\3/CS[C@H](N3)NC(=O)c4ccc5c(c4)OCO5 C63686724
c1ccc(c(c1)Cc2nnc(n2N)SCC(=O)NCCC3=c4ccccc4=[NH+]C3)F C63913328
CC1=CC(=O)N2[C@H](NC(=N[C@@H]2N1)NCCC3=c4ccccc4=[NH+]C3)c5ccc(cc5)Cl C63980142
c1ccc(cc1)C[C@H](C(=O)N2CCC3(CC2)c4c([nH]c[nH+]4)CCN3)NC(=O)c5ccccc5 C25106769
C[C@@H]1c2c(cc(cc2OC(=O)[C@@H]1CC(=O)NCCC3=c4cc(ccc4=[NH+]C3)OC)O)O C64600257
C[C@H]1c2c(cc(cc2OC(=O)[C@@H]1CC(=O)NCCC3=c4cc(ccc4=[NH+]C3)OC)O)O C64600258
C[C@H]1c2c(cc(cc2OC(=O)[C@H]1CC(=O)NCCC3=c4cc(ccc4=[NH+]C3)OC)O)O C64600260
Cc1ccc2c(c1)[C@]3([C@H](C[C@@H]([NH2+]3)CCSC)C(=O)Nc4cc(ccc4OC)OC)C(=O)N2 C08876820
CC(=O)c1ccc(cc1)N2CC[NH+](CC2)CC(=O)Nc3c(c4c(s3)CCCC4)C(=O)N C08707475
CC(C)(C)NS(=O)(=O)c1cc(cc(c1)NCc2ccsc2)C(=O)NC[C@H]3CCC[NH+](C3)C C14532763
CC(C)(C)NS(=O)(=O)c1cc(cc(c1)NC[C@@H]2CCC=CC2)C(=O)NC[C@H]3CCC[NH+](C3)C C14539575
CC[C@@H]1c2ccsc2CC[NH+]1CC(=O)N(CC(C)C)c3c(n(c(=O)[nH]c3=O)Cc4ccccc4)N C15547317
CCCCN(c1c(n(c(=O)[nH]c1=O)CCC)N)C(=O)C[NH+](C)Cc2ccc3ccccc3c2 C19535641
c1ccc(cc1)C[C@@H](C(=O)N2CCC3(CC2)c4c([nH]c[nH+]4)CCN3)NC(=O)Cc5ccc(cc5)Cl C20588802
CC[C@@H](CO)[NH2+]Cc1cc(c(c(c1)Br)OC[C@@H](c2ccc3c(c2)OCO3)O)OC C20877009
CCCCN(c1c(n(c(=O)[nH]c1=O)CC(C)C)N)C(=O)C[NH+](C)[C@@H](C)c2ccc(cc2)F C27557871
COCCNC(=O)c1c2c(sc1NC(=O)C[NH+]3CCC[C@H](C3)C(=O)Nc4ccccc4)CCCC2 C27572525
CC(C)(C(=O)N[C@H](CCC1CCCCC1)C(=O)N2CCC3(CC2)CS(=O)(=O)c4c3cccc4)[NH3+] C28256320
CC(C)[C@@H](c1ccc(cc1)F)[NH2+]CC(=O)NN2C(=O)[C@@](NC2=O)(C)CCc3ccccc3 C29189658
CCCc1ccc(cc1)S(=O)(=O)Nc2cc(ccc2N3CC[NH2+]CC3)C(=O)NC[C@H]4CCCO4 C33033735
CCCNC(=O)c1ccc(c(c1)NS(=O)(=O)c2cc(c(cc2C)C)C)N3CC[NH2+]CC3 C33034220
CC(C)Cc1ccc(cc1)S(=O)(=O)Nc2cc(ccc2N3CC[NH2+]CC3)C(=O)NC4CCCC4 C33034270
CCCCOC(=O)[C@@H](Cc1c[nH]c2c1cccc2)NC(=O)c3csc(n3)[C@@H]4CCC[NH2+]4 C33431976
CCCCOC(=O)[C@@H](Cc1c[nH]c2c1cccc2)NC(=O)c3coc(n3)[C@@H]4CCC[NH2+]C4 C35326975
CCCCOC(=O)[C@@H](Cc1c[nH]c2c1cccc2)NC(=O)c3coc(n3)[C@H]4CCC[NH2+]C4 C35326985
CC1=[NH+][C@H](ON1)COC(=O)[C@H](Cc2c[nH]c3c2cccc3)NC(=O)c4ccccc4Cl C38762516
C[C@H]1C(=C([NH2+]N1Cc2ccccc2)C)CNC(=O)CCn3c(=O)c4ccccc4[nH]c3=S C39448256
COc1ccc(cc1)N2C[C@@H]([C@@H](N2)c3ccccc3Cl)C[NH2+]CCSc4cnn[nH]4 C39461380
CCONC[C@@H](c1ccc(cc1)S(=O)(=O)C(C)C)N2CC[NH2+][C@@H](C2)c3ccccc3O C39534451
CC(C)[C@@H](C(=O)N1C[C@H](C2(C1)CC[NH2+]CC2)C(=O)NCCc3c[nH]c4c3cccc4)Oc5ccccc5 C39597921
CC1(CCCCC1)C(=O)N2C[C@H](C3(C2)CC[NH2+]CC3)C(=O)NCCc4c[nH]c5c4cc(cc5)OC C39599117
C[C@H](CCCC(C)(C)O)NC(=O)[C@@H]1CN(CC12CC[NH2+]CC2)C(=O)c3ccc(o3)c4ccc(cc4)F C39632001
C[C@@H](CCCC(C)(C)O)NC(=O)[C@H]1CN(CC12CC[NH2+]CC2)C(=O)[C@@H](C(C)C)Oc3ccccc3 C39632039
Cc1ccc2c(c1)c(c[nH]2)CCNC(=O)[C@@H]3CN(CC34CC[NH2+]CC4)C(=O)c5ccc(cc5OC)OC C39655884
c1ccc2c(c1)cc([nH]2)CNC(=O)[C@H]3CN(CC34CC[NH2+]CC4)C(=O)c5ccc(cc5)OC(F)(F)F C39671433
CC(C)[C@@H](C(=O)NC(C)(C)C)NC(=O)[C@@H]1CN(CC12CC[NH2+]CC2)C(=O)c3ccc4ccccc4c3 C39685728
c1cc(ccc1C#N)[C@H]([C@@H](C[NH2+]Cc2ccc3c(c2)OCO3)C(=O)[O-])[NH2+]Cc4ccc5c(c4)OCO5 C43209055
C[C@@H]1c2c(sc([nH+]2)NC)C[C@@]3([C@H]1[C@H]([C@H](CC3)[C@H](C)C(=O)NCCN4CCOCC4)O)C C43548355
C[C@@]12CC/C(=N/OCC(=O)NCCc3c[nH]c[nH+]3)/C=C1CC[C@H]4[C@@H]2CC[C@@]5([C@@H]4CC[C@]5(C#C)O)C C43736816
CCc1ccc(cc1)C(=O)N2C[C@H](C3(C2)CC[NH2+]CC3)C(=O)NCCc4c([nH]c5c4cc(cc5)C#N)C C44714447
CC[C@@H](c1[nH]c2cc(ccc2n1)C)[NH2+]C3CCN(CC3)c4ccc(cc4)NS(=O)(=O)N(C)C C39420559
CCCCCCC(=O)N1C[C@@H](C2(C1)CC[NH2+]CC2)C(=O)N[C@H](C)c3[nH]c4cc(ccc4n3)C C44737378
Cc1ccc2c(c1)[nH]c(n2)[C@@H](C)NC(=O)[C@@H]3CN(CC34CC[NH2+]CC4)C(=O)CCc5ccc(cc5)OC C44737535
C[C@@H]1CCC[C@@H]([C@@H]1C)[NH+](Cc2ccc3c(c2)OCO3)CC(=O)Nc4ccc(cc4)C(=O)N C58192817
CC[NH+](Cc1ccccc1C)CC(=O)N(CC(C)C)c2c(n(c(=O)[nH]c2=O)CC(C)C)N C58790202
C[C@@H]([C@@H]1CCCC[NH+]1CC(=O)N2CCc3c2ccc(c3)S(=O)(=O)N)NC(=O)OC(C)(C)C C60343125
CC(=O)[C@]1(CC[C@H]2[C@@]1(CC[C@H]3[C@@H]2CCC4=C/C(=N\OCC(=O)NCCc5c[nH]c[nH+]5)/CC[C@]34C)C)O C35361452
Cc1ccccc1n2c(nnc2SCC(=O)Nc3ccc(cc3)C(=O)N)C4=c5ccccc5=[NH+]C4 C63240664
c1ccc2=[NH+][C@H](C=c2c1)CCNC(=O)/C=C\3/CS[C@H](N3)NS(=O)(=O)c4ccc(cc4)Cl C63282160
CCOC(=O)C1=C(N[C@@H](S1)NC(=O)CSc2[nH]c(c([nH+]2)C)CC(C)C)c3ccccc3 C63526726
CCOC(=O)C1=C(N[C@H](S1)NC(=O)CSc2[nH]c(c([nH+]2)C)CC(C)C)c3ccccc3 C63526727
COc1ccc2=[NH+]CC(=c2c1)CCN3C[C@H](CC3=O)C(=O)N[C@H]4NN[C@@H](S4)Cc5ccccc5 C63557998
CCCCC[C@H]1NN[C@@H](S1)NC(=O)[C@@H]2CC(=O)N(C2)CCC3=c4cc(ccc4=[NH+]C3)C C63941240
c1ccn(c1)[C@@H]2Nc3ccc(cc3S2)C(=O)NCC(=O)NCCC4=c5cc(ccc5=[NH+]C4)Cl C63948448
CCCCCCN1[C@H](NN=C1C2=c3ccccc3=[NH+]C2)S[C@H](C)C(=O)NC(=O)NCC C64055447
c1ccc(cc1)C[C@H](C(=O)N2CCC3(CC2)c4c([nH]c[nH+]4)CCN3)NC(=O)Cc5ccccc5 C24986464
c1ccc2c(c1)C[C@@H](NC2)C(=O)N[C@H](CC3=c4ccccc4=[NH+]C3)C(=O)Nc5ccc6c(c5)OCCO6 C64348611
C[C@H]1C[C@H](CC(C1)(C)C)NC(=O)c2cc3c(s2)nc4ccccn4c3=O C02722845
c1ccc2c(c1)nc3n2c(c4c(c3C#N)CCCC4)NC[C@@H]5CCCO5 C04383832
CC1([C@@H](c2c([nH]c(=O)n(c2=O)c3ccccc3)O1)c4ccc(cc4)Cl)C C01726085
Cc1c2c(nc3n1ncc3C(=O)N[C@H]4CCC[C@H]([C@@H]4C)C)CCCC2 C04672139
Cc1nc2ccccc2c(=O)n1NC(=O)c3c(c4ccccc4s3)Cl C01505800
C/C(=N\NC(=O)c1ccc(o1)Br)/c2cc3ccccc3o2 C05516980
Cc1cc2cc3c(c(c2c(c1C(=O)C)OC)O)C(=O)C(C(=O)C3(C)C)(C)C C01611992
C[C@]12c3c(c4ccccc4[nH]3)CCN1C(=O)N(C2=O)c5ccccc5F C02111894
CC1(c2c(c3ccccc3[nH]2)C[C@H]4N1C(=O)CN(C4=O)C5CCCCC5)C C06202265
CC(C)c1ccc(cc1)N2C(=O)N[C@H]3C[C@@]2(Oc4c3cccc4OC)C C06819126
Cc1ccc(o1)[C@@H]2Nc3ccccc3C(=O)N2c4ccccc4OC C07884877
c1ccn2c(c1)nnc2CNC(=O)c3cc4c(s3)CCCCCC4 C08352275
Cc1ccc2c(c1C)nc3n2c(=O)/c(=C/c4cc5ccccc5[nH]c4=O)/s3 C00856070
Cc1cc(nn1C)C(=O)Nc2nc-3c(s2)-c4cccc5c4c3ccc5 C09001821
Cc1c2ccccc2nc(c1Cl)CN3C(=O)C4(CCCC4)NC3=O C09366054
c1cnc(cn1)C(=O)Nc2nc(cs2)C34CC5CC(C3)CC(C5)C4 C09835598
CC(C)c1ccc(cc1)CN2C(=O)[C@@]3(CCOc4c3cccc4)NC2=O C11591646
COc1ccc(cc1)[C@@H]2c3c4ccccc4c(=O)[nH]c3N=C5N2C=CC=C5 C12788424
c1cc(ccc1/C=C/2\CCc3c(c4cc(ccc4[nH]3)F)C2=O)[N+](=O)[O-] C26433421
Cc1c(c(n(n1)C)Cl)[C@@H]2Nc3ccccc3-c4n2c5ccccc5n4 C28923015
c1ccc2c(c1)[nH]/c(=N\N=C/3\CCS(=O)(=O)c4c3cc(cc4)F)/s2 C33040432
c1cc(cc(c1)F)c2c3c(sn2)[C@@H](CC(=O)N3)c4ccc5c(c4)OCO5 C35324529
CC(C)(C)NC(=O)N1CCn2cccc2[C@H]1c3ccc(cc3)N(C)C C35592203
C[C@@H]1C(=O)N(CCN1C(=O)NC(C)C)c2ccc(cc2)c3ccccc3 C37522511
c1nc2c3c4c(c([nH+]c3sc2c(n1)[S-])N5CCOCC5)CCCC4 C06944428
c1ccc(cc1)[C@H]2C3=C(c4cc(ccc4OC3)Cl)N=C5N2NC=N5 C05556972
c1cc(ccc1/C=N/NC(=O)[C@@H]2C3=C(CCCC3)N=N2)Br C38903868
Cc1ccc2c(c1)C(=O)C[C@@H](O2)C(=O)Nc3nc4ccc(cc4s3)C C38994754
Cc1ccc2c(c1)O[C@@H](CC2=O)C(=O)Nc3nc4ccc(cc4s3)C C38994979
Cc1cc2c(c(c1)Cl)O[C@H]([C@@H]2C)C(=O)N[C@@H](C)C3=C(N=N[C@@H]3C)C C39447810
Cc1cc(ccc1NC(=O)c2cc(nc3c2nc4n3CCCCC4)C)Cl C39555724
c1ccc2c(c1)CCC3=C2N=N[C@@H]3C(=O)N/N=C/c4ccc(cc4)Cl C39577918
CC1=C[C@H]2C(=N[C@@H](N2)/C(=C/c3ccc(o3)c4ccc(cc4)C#N)/C#N)C=C1 C39934799
C[C@]1(C(=O)Nc2cc(ccc2O1)Cl)C(=O)N3CCCc4c3cccc4 C41550218
c1ccc2c(c1)CCCN2c3cc(=O)n(c(=O)[nH]3)Cc4ccc(cc4)F C44018933
C[C@H]1Cc2ccccc2N1C(=O)c3ccc(s3)NC(=O)c4ccco4 C45864179
CC(C)c1ncc(c(n1)C(=O)/N=c/2\[nH]cc(s2)Br)Cl C50364926
c1ccc(cc1)[C@@H]2CCc3c(sc4c3c(=O)[nH]c(n4)c5ncccn5)C2 C54751885
Cc1ccc(c(c1)NC(=O)N2CCC[C@H]2C3CCCC3)S(=O)(=O)C C56768146
CCN(C1C2CC3CC(C2)CC1C3)C(=O)c4c5ccccc5c(=O)[nH]n4 C58458527
C[C@@H]1CN(C[C@@H](O1)C)CCNC(=O)N2CC3C[C@H]4C[C@@H](C3)CC2C4 C62477799
CS(=O)(=O)c1ccc2c(c1)s/c(=N/C(=O)c3ccccc3Cl)/[nH]2 C08970376
CC1=C2[C@@H](SCC(=N[C@@H]2N=N1)O)c3ccc(o3)c4ccccc4Cl C63786284
Cc1ccc2c(c1)s/c(=N\C(=O)[C@H]3CC(=O)c4ccccc4O3)/[nH]2 C39022317
Cc1ccc(c(c1)C)C2=C[C@H](N=N2)[C@H]3NC(=NO3)c4ccc(cc4)Cl C64613395
Cc1ccc(c(c1)C2=C[C@@H](N=N2)[C@H]3NC(=NO3)c4ccccc4Cl)C C64613511
c1ccc(cc1)c2nc(sn2)NC(=O)c3ccc(nc3Cl)Cl C64918191
Cc1cc(c2c(c1)s/c(=N\S(=O)(=O)c3cc(cnc3)F)/[nH]2)C C66246938
Cc1ccc(cc1)CNC(=O)N2CCC[C@H]2c3cccc4c3OCCO4 C67033914
c1cc2c(cc1c3[nH]c(=O)c4c5c(sc4n3)SCCC5)OCCO2 C67483659
C1C[N+]2(CCN1CC2)CC(=O)NC(=O)NC34CC5CC(C3)CC(C5)C4 C07613000
CC[C@@H](C)[n+]1c(c(cc2c1nc3c(cccn3c2=O)C)C(=O)NCC)N C00727975
CC[C@@H](C)[n+]1c(c(cc2c1nc3ccccn3c2=O)C(=O)NCC)N C00092671
CC[C@H](C)[n+]1c(c(cc2c1nc3ccccn3c2=O)C(=O)NC)N C04872891
C[C@@H]1CN(CC[NH2+]1)c2c(cc3c(=O)ccn(c3c2OC)C4CC4)F C22055484
Cc1c(sc2c1c(=O)n(c(n2)C)[C@H](C)C(=O)NCC[NH3+])C C31946403
c1cc2c(cc1[C@@H](C[NH2+][C@H]3CCS(=O)(=O)C3)O)OCCO2 C32229215
Cc1c(oc(c1S(=O)(=O)N2CC[NH2+]CC2)C(=O)OC)C C32500925
c1c(c(cc2c1OCCO2)Br)[C@H]([C@H]3CCCO3)[NH3+] C36925962
C[C@H](c1ccc(cc1)S(=O)(=O)N(C)[C@@H]2CCSC2)[NH3+] C37175586
CS(=O)(=O)NC[C@@H]1CCCCN1C(=O)[C@H]2CSC[NH2+]2 C37810887
CS(=O)(=O)NC[C@H]1CCCCN1C(=O)C2CC[NH2+]CC2 C37810894
CS(=O)(=O)NC[C@@H]1CCCN(C1)C(=O)[C@@H]2C[C@@H](C[NH2+]2)O C37819991
c1cscc1C(=O)N2CCN(CC2)C(=O)[C@H]3C[C@H](C[NH2+]3)O C37822378
CN1c2ccccc2[C@@H](CC1=O)[NH2+]C[C@H]3CCS(=O)(=O)C3 C38083612
c1cc2c(cc1=[N+]3CC[NH2+]CC3)sc4c2n(cc(c4O)C(=O)[O-])C5CC5 C39295166
c1cnccc1C(=O)N2C[C@@H](C3(C2)CC[NH2+]CC3)C(=O)NC4CCC4 C39635329
CC(C)(C)[C@@H](C(=O)N1CCN(CC1)C(=O)[C@H]2CCCO2)[NH3+] C40464424
CO[C@@H]1C[C@H]([NH2+]C1)C(=O)N2CCC(CC2)N3CCNC3=O C40636081
CC(C)(C)[C@@H](c1nc(on1)c2ccc(cc2)S(=O)(=O)C)[NH3+] C41124176
C[C@@]1(CCS(=O)(=O)C1)NC(=O)C(=O)N2CCC[NH2+]CC2 C44882469
C[C@]1(CCS(=O)(=O)C1)NC(=O)C[NH+]2CCS(=O)(=O)CC2 C45085311
c1nn(c(=S)s1)C[NH+]2CCC(CC2)N3CCNC3=O C49320305
c1csc(n1)N2CCN(CC2)S(=O)(=O)[C@H]3CCC[NH2+]C3 C49641184
c1cc2c(cc1S(=O)(=O)N3CC[C@@H](C3)[NH3+])NC(=O)CO2 C50242210
C1C[C@@H]([NH2+]C1)[C@@H]2CCCN2S(=O)(=O)[C@@H]3CCS(=O)(=O)C3 C51359327
Cn1c2cc(c(cc2n(c1=O)C)Br)[C@@H]([C@H]3CCOC3)[NH3+] C51928549
C[NH2+][C@@H]1CCCN(C1)S(=O)(=O)C2CCS(=O)(=O)CC2 C53202886
C1CS(=O)(=O)C[C@@H]1[C@]2(CCS(=O)(=O)C2)C[NH2+]C3CC3 C54640671
CC[C@@H](C)N1CCN(CC1)C(=O)C(=O)N2CCC[NH2+]CC2 C55084563
Cn1c2cc(c(cc2n(c1=O)C)Br)[C@@H]([C@@H]3COCCO3)[NH3+] C55301520
CC[NH+]1CCC2(CC1)C(=O)N(C(=O)N2)C[C@H](C)C(=S)N C57849481
Cc1cc(cc2c1OCC[C@H]2[NH3+])S(=O)(=O)N3CCCCC3 C58020849
CC[C@H](c1cc(cc2c1OCC[C@H]2NS(=O)(=O)C)C)[NH3+] C58132928
CCc1cc2c(c(c1)[C@@H](C)[NH3+])OCC[C@H]2NS(=O)(=O)C C58134330
CC(C)C(=O)N1CCc2ccc(cc2C1)[C@@H]([C@@H]3CCCO3)[NH3+] C58142397
CS(=O)(=O)N1CCN(CC1)C(=O)C2(CCCCC2)C[NH3+] C62085318
CS(=O)(=O)N1CCN(CC1)c2nc3c(s2)[C@H](CCC3)[NH3+] C62097580
CC(=O)c1cc2c(c(c1)N3CC[NH2+]CC3)OCCC(=O)N2C C62562708
CCC1(CC[NH2+]CC1)C(=O)N2CCC(CC2)NS(=O)(=O)C C62848989
CCC1(CC[NH2+]CC1)C(=O)N2CC[NH+](CC2)[C@H](C)C(=O)[O-] C62850268
C[C@]1(CCC[NH2+]C1)C(=O)N2CCC(CC2)NS(=O)(=O)C C62856745
C[NH+]1CCC2(CC1)[C@@H]3C(=c4ccccc4=[NH+]3)C[C@@H](N2)C(=O)[O-] C63349586
c1ccc2=[NH+][C@@H]3CN4[C@@H](CC3=c2c1)C(=O)N(CC4=O)CCO C63350414
CN1C(=O)C[C@H](C1=O)N2CCC(CC2)(C(=O)N)[NH+]3CCCCC3 C18324525
c1ccc2c(c1)[C@H]([NH+]=NC2=O)CNC(=O)C3=CCC(=O)N=C3 C64383491
Cc1c(sc2n1c(=O)c(cn2)C(=O)N3C[C@@H](C[C@H]3CO)[NH+](C)C)C C65489525
Cc1nnc2n1C[C@@H](CC2)[NH2+]Cc3ccc(cc3)S(=O)(=O)C C65563867
C[C@@H]1CN(CCO1)C(=O)C[NH+]2CCC[C@@H](C2)CNC(=O)C C67415036
CCNC(=O)[C@@H]1C[C@H](CN1C(=O)c2c3c(on2)CCCC3)[NH3+] C67589055
Cc1c(n2ccccc2n1)C(=O)NNC(=C)c3ccc(cc3)Cl C03289129
CCCOc1ccc(cc1)[C@@H]2C(=C(OC3=C2C(=O)CCC3)N)C#N C02484167
C[C@H]1CCC[C@H]1OC(=O)C2=C(NC(=O)N[C@@H]2c3ccccc3)C C00974498
Cc1ccc(cc1)[C@@H]2C(=C(NC(=O)N2)C)C(=O)O[C@H]3CCC[C@@H]3C C04091620
c1ccc(cc1)CC[C@@H]2c3c(c4ccccc4oc3=O)OC(=C2C#N)N C00278719
Cc1ccc(c(c1)C)NNC(=O)c2c(onc2c3ccccc3)C C00151797
Cc1nc(cc(n1)N/N=C(\C)/c2ccc(cc2)O)c3ccccc3 C04595531
CC[C@@H](C)c1ccccc1NC(=O)c2c3ccccc3c(=O)[nH]n2 C02653179
c1ccc(cc1)CN2c3ccccc3[C@@]4(C2=O)NNc5ccccc5O4 C03416087
C[C@@H]1CCc2ccccc2N1CC(=O)NC(=O)Nc3ccccc3F C07619071
c1ccc(cc1)/C(=N\Nc2[nH]c3ccccc3n2)/c4ccncc4 C05696235
c1ccc2c(c1)ccc(c2/C=N/N=C\3/c4ccccc4NC3=O)O C13711956
COc1ccc(c(c1)[C@@H]2Nc3c(c4c(s3)CCCC4)C(=O)N2)OC C00565681
COC(=O)c1ccc(cc1)c2c3c(nc(c2C#N)N)CCCCC3 C19857312
c1cc(sc1)[C@@H]2[C@@H]3CC=C[C@H]3c4c(ccc(c4N2)O)[N+](=O)[O-] C20752631
Cc1cc(nc2c1c(nn2c3c(cc(cn3)C(F)(F)F)Cl)C)N C24631889
CCc1ccccc1NC(=O)NC[C@H]2COc3ccccc3O2 C30984403
CCOC(=O)c1c(c2cc3c(nc2s1)C[C@@H](OC3)C(C)C)N C00530390
CCCCC1=C2[C@H](C(=C(O[C@H]2N=N1)N)C#N)c3ccc(cc3F)F C39324980
Cc1cc(ccc1OC)c2csc3n2c(c(n3)c4ccco4)N C40707819
Cc1ccc(cc1c2nnnn2c3ccc(c(c3)Cl)Cl)N C42014957
Cc1ccc(cc1Cl)n2c(nnn2)c3ccc(cc3N)Cl C42015061
Cc1ccc(cc1c2nnnn2c3ccc(cc3C)Br)N C42015381
Cc1ccc(cc1N)c2nnnn2c3ccc(cc3)Br C42027108
Cc1c(cccc1N)c2nnnn2c3cccc(c3Cl)Cl C42027511
Cc1cccc(c1c2nnnn2c3cccc(c3Cl)Cl)N C42027523
c1ccc(c(c1)c2nc([nH]n2)SCc3[nH]c4ccccc4n3)F C42113731
CC(C)c1ccccc1NC(=O)NC[C@H]2COc3ccccc3O2 C43230415
C[C@@H]1C[C@H](CC(C1)(C)C)NC(=O)C2CCN(CC2)C(=O)NC3CC3 C44457896
C[C@@H]1CCCC[C@H]1n2c(nnn2)c3cc(ccc3Br)N C45626346
Cc1ccsc1CNC(=O)N2CCN(CC2)c3ccccc3O C46987702
C[C@H](c1cccs1)NC(=O)Nc2nnc(s2)C(C)(C)C C48697119
C[C@@H](c1cccc(c1)S(=O)(=O)/N=c\2/[nH]c(cs2)C(C)C)O C49239471
C[C@@H](c1ccc(cc1)S(=O)(=O)/N=c\2/[nH]c(cs2)C(C)C)O C49239476
Cc1ccc2c(c1)[nH]c(n2)SCC(=O)NC3(CCCCC3)C#N C06908870
Cc1c([nH+]nc(c1C(=O)[O-])N[C@H](C)c2ccc(s2)Cl)C C54530046
CCCSc1[nH]c(=O)c2c(n1)NC(=O)C[C@H]2c3ccc(cc3)C C04944175
CCc1ccccc1NC(=O)CN2c3ccccc3N[C@@H](C2=O)C C57927536
CC[C@H]1C(=O)N(c2cc(c(cc2N1)Cl)Cl)CC(=O)NC C57933867
C[C@@H]1CCCC[C@@H]1NC(=O)NC(=O)CN(C)c2ccc(cc2)F C59390254
CCC1=C/C(=C\2/C(=CNN2)c3nc(cs3)C)/C(=O)C=C1OCC C18120621
c1ccc(cc1)NC(=O)[C@@H]2C[C@@H]3CCCN3[C@@]24c5ccccc5NC4=O C62001468
CC[C@@H](C)NC(=O)[C@H](C)NC(=O)N1CC2C[C@H]3C[C@@H](C2)CC1C3 C62524719
C[C@H]1C(=C(NO1)C)CSc2[nH]nc(n2)c3ccc(cc3)Cl C64056705
CC(C)c1ccc2c(c1)CCCN2C(=O)C3CCN(CC3)C(=O)N C64292329
Cc1ccc(cc1)c2[nH]nc(n2)CSc3[nH]c4ccccc4n3 C40174587
c1ccc2c(c1)CCC[C@@]2(CNC(=O)c3cccc4c3OCO4)O C66929064
c1cc(c2c(c1)NC(=O)CO2)C(=O)Nc3cc(ccc3Cl)Cl C67019163
Cc1ccc(c(c1)Cl)NC(=O)N[C@@H](C)C(=O)N2CCCC[C@@H]2C C67487321
Cc1cc(c(c(c1)Cl)NC(=O)N[C@@H](C)C(=O)N2CCCCC2)C C67537194
c1cc(sc1[C@@H]2Nc3c4c(sc3C(=O)N2)CCCC4)[N+](=O)[O-] C00484864
c1ccc2c(c1)N[C@H](C3=C(N2)CCCC3=O)c4ccc(cc4)[N+](=O)[O-] C00106562
c1ccc2c(c1)N[C@@H](C3=C(N2)CCCC3=O)c4cccc(c4)[N+](=O)[O-] C00106667
Cc1cc(c(cc1N2CCN(CC2)c3ccccc3)N)[N+](=O)[O-] C04052531
C[C@@H](c1[nH]c(=O)c2ccccc2n1)OC(=O)c3c[nH]c4c3cccc4 C05137593
C1CCCC(CC1)NC(=O)CN2C(=O)C3(CCCCC3)NC2=O C06904487
Cc1cc(c2ccccc2n1)C(=O)OCN3c4ccccc4NN3 C07660633
c1cc(ccc1c2c3c(c(c(c2C#N)N)C#N)CCCC3)[N+](=O)[O-] C06392250
Cc1ccc(c(c1)C)NC(=O)CCN2C(=O)C3(CCCCC3)NC2=O C14118546
Cc1c2c([nH]c1C(=O)Nc3ccc4c(c3)OCO4)CC(CC2=O)(C)C C29484280
CC(C)C(=O)NNC(=O)c1c2n(c(n1)c3ccccc3)CCCCC2 C32673856
CC1=C/C(=C/2\C[C@H](NN2)c3cccc(c3)[N+](=O)[O-])/C(=O)C(=C1)C C05236684
Cn1c(c2c(nc(nc2n1)N3CCCC3)c4ccccc4Cl)N C35929762
c1cc2c(cc1C#N)[C@H]3C=CC[C@@H]3[C@@H](N2)c4cc(ccc4O)[N+](=O)[O-] C14475724
Cn1c(c2c(nc(nc2n1)N3CCCCC3)c4cccc(c4)F)N C37361034
COc1cnc(cn1)N/[NH+]=C/c2cc(cc(c2[O-])Cl)Cl C04867214
Cn1c2ccc(cc2cc1C(=O)N/[NH+]=C/c3ccccc3[O-])OC C01504245
Cc1c([nH]c(=O)nn1)N/N=C(\C)/c2ccc(cc2)c3ccccc3 C03947147
CCCC1=C2[C@H](C(=C(O[C@@H]2N=N1)N)C#N)c3ccnc4c3cccc4 C38914972
c1cc(c(cc1O)O)/C=N/N2[C@H](N=NC2=S)C3CCCCC3 C38918051
C[C@H](c1nc([nH]n1)c2ccc(cc2)Cl)NC(=O)N3CCCC3 C05001890
Cc1ccc(cc1)C2=C[C@@H](N=N2)C(=O)N/N=C/c3ccccc3O C39584290
Cc1ccc(cc1)C2=C[C@H](N=N2)C(=O)N/N=C/c3ccccc3O C39584291
Cc1cc(ccc1N2CCCC2)[C@H]3C(=C(O[C@H]4C3=C(N=N4)C)N)C#N C39958003
c1cc(sc1)c2nnc(o2)Sc3cc(nc(n3)N)Cl C43534897
C[C@@H]1C(=O)Nc2cc(ccc2O1)NC(=O)N(C)C3CCCCCC3 C44935725
c1c(cc(c(c1[N+](=O)[O-])Cl)Cl)C(=O)N[C@H]2CCCC[C@@H]2O C52008746
c1ccc2c(c1)ccc(c2/C=N\n3c(=O)c4ccccc4[nH]c3=O)O C00530709
C[C@@H]1CCC[C@H]([C@@H]1C)NC(=O)NC(=O)CN2CCn3cccc3[C@@H]2C C14196816
C[C@@H]1C[C@@H]1CNC(=O)C(=O)Nc2ccc3c(c2)OC4(O3)CCCC4 C42054509
C[C@@H](c1cc2ccccc2o1)NC(=O)Nn3cnc4c3cccc4 C10405577
Cc1ccccc1N2[C@H](NC(=CC2=O)C)Nc3nc(cc(n3)C)C C58930012
Cc1c(n2ccccc2n1)C(=O)N/N=C/c3c[nH]c4c3cccc4 C07041548
c1ccc(c(c1)N[C@H]2c3ccc(cc3NC2=O)Br)[N+](=O)[O-] C37058928
C1CCN(CC1)c2nc(nc(n2)Cl)N[C@H]3CCCC[C@H]3O C61542295
c1ccc2c(c1)[nH]c(n2)N/N=C/3\c4cccc5c4N(C3=O)CCC5 C13759087
c1ccc2c(c1)ccc(c2/C=[NH+]/Cc3nc(on3)c4ccco4)O C62692361
c1cc2c(c(c1)N3[C@H](NNC3=S)Cc4cccs4)non2 C39979592
Cc1cc(on1)CNC(=O)N2CCc3c4ccccc4[nH]c3[C@@H]2C C64230175
c1cc(ccc1C#N)S(=O)(=O)N2[C@H]3CCCC[C@@H]3C[C@@H]2C(=O)N C58246497
c1cc(c2c(c1)OCCO2)C(=O)Nc3ccc(cc3)c4cc[nH]n4 C52798223
CCc1ccccc1NC(=O)Nc2cccn3c2nc(n3)C4CC4 C65283902
C[C@H]1CCC2=C(C1)[C@H](N=N2)[C@@H]3N[C@@H](NN3c4ccccn4)C5CC5 C65398195
Cc1cc(c(o1)C)[C@@H](C)NC(=O)Nc2ccc(cc2)c3csnn3 C65416989
CC(C)(C)C1=NN=C2[C@@H]1[C@@H](C(=C(O2)N)C#N)c3ccnc4c3cccc4 C00499888
CC(C)(C)C1=NN=C2[C@H]1[C@H](C(=C(O2)N)C#N)c3ccnc4c3cccc4 C00499889
c1cc(c(cc1C(=O)N)[N+](=O)[O-])N2CC3C[C@H]4C[C@@H](C3)CC2C4 C65946851
Cc1nc2c3ccccc3nc(n2n1)NC[C@@H](C4CCCCC4)O C66466697
CC1=C([C@@H](NC(=O)N1)c2cnc(s2)c3ccccc3)C(=O)OC C67029338
CC1=C([C@H](NC(=O)N1)c2cnc(s2)c3ccccc3)C(=O)OC C67029339
CC(C)(C)c1ccc(cc1)S(=O)(=O)N2CCC(CC2)(C(=O)N)[NH+]3CCCCC3 C01431419
Cn1cccc1[C@@H](CNC(=O)C(=O)Nc2cccc(c2)F)[NH+]3CCc4ccccc4C3 C11898427
Cc1cccc(c1C)NC(=O)C(=O)NC[C@H](c2cccn2C)[NH+]3CCCCCC3 C11898821
Cc1c2cc(c(=O)[nH]c2n(n1)c3ccc(cc3)F)C[NH2+]C[C@@H]4Cc5ccccc5O4 C12186193
c1ccc2c(c1)cccc2C[NH+]3CCNC(=O)[C@H]3CC(=O)NCC4CCOCC4 C12429500
Cc1c(sc(n1)CCNC(=O)C[C@H]2C(=O)NCC[NH+]2C3Cc4ccccc4C3)C C12595601
Cc1c(sc(n1)CCNC(=O)C[C@@H]2C(=O)NCC[NH+]2C3Cc4ccccc4C3)C C12595606
C=CCn1c2c(c(n1)C(=O)N3CCCCC3)C[C@H](CC2)[NH2+]CC4(CCCCC4)O C14750701
CCOc1ccccc1C[NH+]2CCC3(CC2)C[C@]4(CO3)Nc5ccccc5C(=O)N4 C19520171
c1ccnc(c1)n2c3c(cn2)[C@@H](CCC3)[NH2+]Cc4c[nH]nc4c5ccc(cc5)Cl C19742942
C[C@@H]1CCc2c(sc(c2C(=O)OC)NC(=O)c3cc4ccccc4oc3=[NH2+])C1 C17081025
c1ccc(c(c1)[C@H](CNC(=O)c2ccc3c(c2)OCC(=O)N3)[NH+]4CCCC4)Cl C25181600
CC[C@@H]1c2ccsc2CC[NH+]1CC(=O)N3c4ccc(cc4C[C@@H]3C)S(=O)(=O)N C30223874
CC[C@@H](C)N1C(=O)[C@H]2[C@@H]([NH2+][C@@]3([C@@H]2C1=O)c4cccc(c4NC3=O)Cl)CC(C)C C35877132
Cc1ccc(o1)[C@@H]2[C@@H](CN(N2)c3cccc(c3)F)C[NH2+]C[C@@H]4C5=C(CCC5)N=N4 C39355541
c1ccc(cc1)Sc2c(cccn2)C(=O)N3C[C@H](C4(C3)CC[NH2+]CC4)C(=O)NC5CCCC5 C39632525
CCOc1ccccc1C(=O)N2C[C@@H](C3(C2)CC[NH2+]CC3)C(=O)N[C@H]4CCCC[C@@H]4C C39635901
Cc1ccsc1C(=O)N2C[C@H](C3(C2)CC[NH2+]CC3)C(=O)NCCc4ccccc4OC C39636432
C[C@@H]1CCC[C@H]([C@@H]1C)NC(=O)[C@@H]2CN(CC23CC[NH2+]CC3)C(=O)c4cccc(c4)N(C)C C39637347
c1ccc(cc1)[C@@H](C#N)NC(=O)[C@H]2CN(CC23CC[NH2+]CC3)C(=O)CCC4CCCC4 C39662284
Cc1ccccc1C(=O)N2C[C@H](C3(C2)CC[NH2+]CC3)C(=O)NC[C@H](C)Oc4ccccc4 C39664986
C[C@H](CNC(=O)[C@H]1CN(CC12CC[NH2+]CC2)C(=O)c3cccc(c3)Cl)Oc4ccccc4 C39665151
Cc1ccc(cc1)O[C@H](C)CNC(=O)[C@H]2CN(CC23CC[NH2+]CC3)C(=O)c4ccccc4F C39665907
C[C@H](CNC(=O)[C@@H]1CN(CC12CC[NH2+]CC2)C(=O)c3ccccc3)Oc4ccccc4Cl C39666446
C[C@H](CNC(=O)[C@H]1CN(CC12CC[NH2+]CC2)C(=O)c3ccccc3)Oc4ccccc4Cl C39666448
c1ccc(cc1)CCC(=O)N2C[C@@H](C3(C2)CC[NH2+]CC3)C(=O)NC[C@@H]4c5ccccc5CCO4 C39668896
Cc1ccc(cc1)C(=O)N2C[C@H](C3(C2)CC[NH2+]CC3)C(=O)NCc4ccc5c(c4)CCCN5C C39672115
CCC[C@@H](C)C(=O)N1C[C@@H](C2(C1)CC[NH2+]CC2)C(=O)NCc3ccc4c(c3)CCCN4C C39672132
Cc1ccc(cc1)C(=O)N2C[C@@H](C3(C2)CC[NH2+]CC3)C(=O)NCc4ccc(cc4)OC(F)F C39673232
CC[C@H](C)C(=O)N1C[C@H](C2(C1)CC[NH2+]CC2)C(=O)NCc3ccc(s3)c4ccccn4 C39677643
c1ccnc(c1)c2ccc(s2)CNC(=O)[C@@H]3CN(CC34CC[NH2+]CC4)C(=O)[C@@H]5CCC=CC5 C39677722
C[C@@H](C(C)(C)C)NC(=O)[C@@H]1CN(CC12CC[NH2+]CC2)C(=O)c3ccccc3OC C39684355
C[C@H](C(C)(C)C)NC(=O)[C@H]1CN(CC12CC[NH2+]CC2)C(=O)c3ccccc3OC C39684358
c1ccc(cc1)C(c2ccccc2)SC3=N[C@@H]4NC5=C([C@H](N4N3)C6=CC=[NH+]C6)C(=O)CCC5 C39916073
CCOC(=O)C1=C(OC2=c3ccccc3=[NH+]C(=O)[C@H]2[C@H]1c4ccc(cc4)Cl)N C39916281
CNC(=O)CS[C@H]1NN=C(N1c2ccc(cc2)Cl)C3=c4ccccc4=[NH+]C3 C40034100
Cc1nc(cc(n1)[C@H]2C[NH+]3CC[C@@H]2C[C@@H]3CNC(=O)NC(C)C)c4cccs4 C43527967
C[C@@H]1C[C@H](C[NH+](C1)C[C@@H](C)NC(=O)N2CCC(=CC2)c3c[nH]c4c3cccn4)C C56946618
Cc1ccc(cc1)/C(=N/NC(=[NH2+])S[C@H]2CC(=O)N(C2=O)c3ccc(cc3)F)/C C59489317
C[C@@H]1[C@@H](N([C@@H]([NH2+]1)SCC(=O)Nc2nnc(s2)SC)c3ccccc3)C C63328870
Cc1ccc2c(c1)S[C@H](N2)NC(=O)[C@@H]3CC(=O)N(C3)CCC4=c5cc(ccc5=[NH+]C4)F C63557187
Cc1cc(c(c(c1)C)CNC(=O)NCc2ccc([nH+]c2)N3C[C@H](O[C@H](C3)C)C)C C63798840
c1ccc2=[NH+]CC(=c2c1)c3csc(n3)NC(=O)CCNC(=O)c4ccsc4 C63886826
c1ccc2=[NH+]CC(=c2c1)CCNC(=O)CN3c4ccccc4N[C@@H]3c5cscn5 C64151226
c1cc2c(cc1C(=O)NCCC3=c4cc(ccc4=[NH+]C3)Cl)N[C@H]5N2CCOC5 C64507154
C[C@@H]1c2c(ncnc2S[C@@H]1C(=O)NC(C)C)NCCC3=c4ccccc4=[NH+]C3 C64609652
Cc1ccc(cc1)S(=O)(=O)N2CCC3(CC2)C(=[NH+]CCN3)NCc4ccccc4C C65074669
CC1CC[NH+](CC1)C[C@H](CN2C(=O)[C@](NC2=O)(C)c3cccc4c3cccc4)O C65170477
COCC/[NH+]=C\1/[C@@]2(CCCN(C2)C(=O)Cc3cccs3)Nc4ccccc4N1 C65259877
Cc1ccsc1C(=O)N2CC[C@]3(C2)/C(=[NH+]/CCOC)/Nc4ccccc4CN3 C65265746
CC[C@H](C)NC(=O)CCC(=O)OCC(=O)[C@]1(CC[C@@H]2[C@@]1(C[C@@H]([C@@H]3[C@@H]2CCC4=CC(=O)CC[C@]34C)O)C)O C08791831
CC(C)Cn1c(c(c(=O)[nH]c1=O)N(CC(C)C)C(=O)CN(C)C(=O)c2cc3c(s2)CCC3)N C09125174
CC(C)Cn1c(c(c(=O)[nH]c1=O)N(CCOC)C(=O)/C=C/c2ccc(o2)c3ccccc3F)N C09252816
CN(C)c1ccc(cc1)CNC(=O)[C@H](c2ccccc2)NS(=O)(=O)c3ccc4c(c3)CCC(=O)N4 C09610659
c1ccc(cc1)S(=O)(=O)N2CCCC[C@H]2CCNC(=O)C(=O)NCCc3c[nH]c4c3cccc4 C09743426
c1ccc2c(c1)NC(=C(C#N)C(=O)COC(=O)CSc3nnc(s3)NC4CCCCC4)N2 C09883992
CC(C)Cn1c(c(c(=O)[nH]c1=O)C(=O)CSc2nnc(n2C)c3ccc(cc3)C(C)(C)C)N C11452703
Cc1ccc(c(c1)OCC(=O)NC(=S)Nc2ccc(cc2)S(=O)(=O)Nc3cc(on3)C)C C12499593
CCn1c2ccccc2nc1SCC(=O)N(CC(C)C)c3c(n(c(=O)[nH]c3=O)CC(C)C)N C12601429
CCCCn1c2ccc(cc2nc1CSc3n[nH]c(=O)n3Cc4ccccc4)S(=O)(=O)N C09115159
COc1ccc(cc1C(=O)NC(=S)NNC(=O)[C@@H]2CC(=O)N(C2)Cc3ccco3)Br C13630288
CCCCn1c(c(c(=O)[nH]c1=O)N(C)C(=O)c2cc(c(c(c2)Br)OCC)OC)N C14655034
CCCCn1c(c(c(=O)[nH]c1=O)N(CCC)C(=O)[C@@H]2CCCN(C2)C(=O)c3ccc(cc3)Cl)N C14699117
Cc1cc(c(c(c1)C)NC(=O)CNC(=O)c2ccc(c(c2)S(=O)(=O)NC[C@H]3CCCO3)Cl)C C15620628
Cn1cc(cc1C(=O)NNC(=O)CCNc2ccc(cc2[N+](=O)[O-])C(F)(F)F)Br C16271157
c1ccc(cc1)Cn2c(nnc2SCC(=O)c3c(n(c(=O)[nH]c3=O)C4CC4)N)c5ccc(cc5)F C16631012
c1cc(c(cc1C(=O)N)[N+](=O)[O-])COC(=O)C[C@@H]2C(=O)Nc3cc(ccc3S2)C(F)(F)F C16805455
COCCCN(c1c(n(c(=O)[nH]c1=O)Cc2ccccc2)N)C(=O)CSc3ccc(c(c3)F)F C17982574
CCCCn1c(c(c(=O)[nH]c1=O)N(C2CCCC2)C(=O)CSc3nc4ccccc4n3C)N C18353809
CCCCn1c(c(c(=O)[nH]c1=O)N(C2CCCC2)C(=O)CSc3c(c(cc(n3)C)C)C#N)N C19139191
CC(C)[C@@H](c1ccc2c(c1)OCCCO2)NC(=O)CSc3nnc(s3)SCC(=O)N C19352133
CC(C)Sc1nnc(s1)NC(=O)CSc2nc([nH]n2)N/N=C/c3ccc(cc3)Cl C20833562
CCOC(=O)c1c2c(sc1NC(=O)[C@@H](C)Sc3nnc(s3)SCC(=O)N)CCCC2 C24274146
C[C@@H](C(=O)NNC(=O)c1cccc(c1)S(=O)(=O)NC2CC2)Oc3cccc(c3)Br C24312005
CCOC(=O)c1ccc(cc1)NC(=S)NNC(=O)c2c(c3c(s2)nc4n(c3=O)CCC4)C C27586433
C[C@H](C(=O)Nc1ccccc1C(F)(F)F)Sc2nnc(n2C[C@@H]3CCCO3)CCC(=O)N C28946061
CCCn1c2ccc(cc2nc1CCC(=O)N[C@H](CC)c3ccccc3OC(F)F)S(=O)(=O)N C31755856
CCCCN(c1c(n(c(=O)[nH]c1=O)CC(C)C)N)C(=O)[C@H]2CC(=O)N(C2)c3ccc(cc3F)C C31877673
Cc1ccccc1CO[C@]2(C[C@H]([C@H]([C@@H](C2)OCc3cccc(c3)OC(F)(F)F)O)O)C(=O)NCCOC C35591911
CCc1cc(sc1C)C(=O)N(C)CC(=O)N(CC(C)C)c2c(n(c(=O)[nH]c2=O)CC(C)C)N C10708184
CCCCn1c(c(c(=O)[nH]c1=O)N(CC(C)C)C(=O)[C@H]2CC(=O)N(C2)c3ccc(cc3)CC)N C12879219
Cc1cccc(c1NC(=O)CNC(=O)[C@@H](C)OC(=O)[C@H](C(C)C)NC(=O)c2c(cccc2F)F)C C39195017
C[C@H]1C(=N[C@H](O1)c2ccccc2NC(=O)C3CCC3)CNC(=O)CCn4c5ccccc5[nH]c4=O C39552266
C[C@H]1CCc2c(sc(c2C(=O)N[C@@H]3CCS(=O)(=O)C3)NC[C@@H](COc4ccccc4C(=O)C)O)C1 C40319627
CC(C)Oc1cc(ccc1/C(=N/S(=O)(=O)C)/[O-])c2ccc(cc2)CC[NH2+]C[C@@H](c3cccnc3)O C40892505
C=CCn1c(nnc1SCC(=O)Nc2c(c3c(s2)CCC3)C(=O)N)COc4ccccc4F C45481168
C[C@@H](C(=O)Nc1c(ccs1)C(=O)N)Sc2nnc3n2c4ccccc4c(=O)n3CCC(C)C C17043695
CC[C@@H](C)[C@@H](C(=O)NNC(=O)c1ccc(cc1)S(=O)(=O)N2CCCC2)NC(=O)c3ccccc3 C45810638
c1ccc(cc1)CNS(=O)(=O)c2cccc(c2)C(=O)NNC(=O)[C@@H]3CC(=NO3)c4cccc(c4)F C46899974
CC(C)CNC(=O)CCC(=O)OCC(=O)[C@]1(CC[C@H]2[C@@]1(C[C@H]([C@@H]3[C@@H]2CCC4=CC(=O)CC[C@]34C)O)C)O C51347654
C[C@@H]1CC=C(C(=O)N1CC(=O)NC[C@@H]2CCc3c(cn[nH]3)C2)NS(=O)(=O)Cc4ccccc4 C52604034
CN(C)S(=O)(=O)c1cccc(c1)C(=O)NNC(=O)CCNC(=O)C23CC4CC(C2)CC(C4)C3 C16594012
CCCCN(c1c(n(c(=O)[nH]c1=O)CC(C)C)N)C(=O)CN2CCN(CC2)c3cccc(c3)C C27382889
CCCCn1c(c(c(=O)[nH]c1=O)N(C2CCCC2)C(=O)CSc3nnc(s3)SC)N C18973224
CC1CCN(CC1)c2nnc(n2Cc3ccco3)S[C@H](C)C(=O)Nc4c(ccs4)C(=O)N C58528058
C[C@H](C(=O)Nc1nc(cs1)c2ccccc2)Sc3nnc(n3CCC(=O)N)c4ccco4 C25955488
CC(C)c1nnc(n1N)SCCC(=O)Nc2ccc(cc2)S(=O)(=O)N3CCc4ccccc4C3 C59913665
C[C@H]1C(=N[C@H](O1)c2cccc(c2)NC(=O)CCc3cccnc3)CNC(=O)[C@@H]4C=c5ccccc5=[NH+]4 C64053627
CC[C@@H](C)NC(=O)c1cc(cnc1N2CC[NH2+]CC2)[N-]S(=O)(=O)c3ccc(cc3)CC(C)C C65025262
CC1CCN(CC1)C(=O)c2ccc(cc2)NC(=O)CNc3cccc(c3)C(=O)NC[C@H]4CCCO4 C66087122
c1ccc(cc1)[C@@H]2c3c(nn(c3O)c4ccccc4)N=C5[C@@H]2C(=O)CCC5 C01255942
Cc1cc(cc(c1)N2C(=O)N[C@@H]3C[C@]2(Oc4c3cccc4OC)C)C C04313295
Cc1ccc(cc1C)N2C[C@@H](CC2=O)NC(=O)N3c4ccccc4C[C@H]3C C05188118
C[C@@]1(C[C@H](c2cc3c(cc2O1)OCO3)c4ccc(cc4)N(C)C)O C01592818
c1cc2c(c(c1)NS(=O)(=O)c3ccc(s3)Cl)nsn2 C00168169
Cc1ccc2c(c1)-c3c(cnn3CC(=O)N[C@H]4CCCC[C@@H]4C)CO2 C06819793
Cn1cc(cn1)C(=O)Nc2nc(cs2)C34CC5CC(C3)CC(C5)C4 C06828175
Cc1ccc2c(c1)CCCN2[C@@H](C)C(=O)N3CC(=O)Nc4c3cccc4 C07214874
c1ccc(c(c1)N2CCN(CC2)c3[nH]c(=O)c4c(n3)CCCC4)F C09614648
Cc1ccc(cc1)[C@@H]2C(=C(Nc3n2ncn3)C)C(=O)c4ccccc4 C09926746
c1cc(ccc1c2c(c(n[nH]2)C(F)(F)F)Br)[N+](=O)[O-] C12374672
Cc1cc2c(cc1S(=O)(=O)N[C@@H]3CCCC[C@H]3C)OCCN2C C15677389
C[C@@H]1CCCC[C@@H]1NC(=O)c2c3ccccc3c(=O)n(n2)C(C)C C15992891
c1ccc(cc1)c2ccc(cc2)[C@@H]3C4=C(CCCC4=O)Nc5n3ncn5 C18195721
c1ccc2c(c1)cc(c(n2)Cl)CN3C(=O)C4(CCCCC4)NC3=O C21258146
C[C@@H]1CC2=C([C@@H](n3c(nc(n3)SC)N2)c4cccc(c4)Cl)C(=O)C1 C22608381
CN(CN1C(=O)C2(CCCCCC2)NC1=O)[C@H]3CCc4c3cccc4 C22758061
C[C@@H]1c2cccc(c2O[C@@H]1C)C(=O)NC[C@@H]3COc4ccccc4O3 C36047460
CCOc1ccc(cc1)[C@H]2c3c(=O)c4cc(ccc4oc3C(=O)N2)C C38702391
Cc1ccc2c(c1)nc([nH]2)/C(=C/[C@H]3C=NN=C3c4ccc(cc4)F)/C#N C39210879
CC1=C2[C@H](C3=C(CC(CC3=O)(C)C)N[C@@H]2N=N1)c4ccc(cc4)N(C)C C39367236
Cc1ccccc1[C@H](c2c(n3c(s2)ncn3)[O-])[NH+]4CCCCC4 C41637448
C[C@H]1CCC[C@@H]([C@@H]1C)NC(=O)N2CCC(CC2)C(=O)N3CCCC3 C43042501
c1ccn2cc(nc2c1)CNC(=O)N3CCC[C@H]3c4cccs4 C43477845
CC1(CCCC1)NC(=O)c2cc(ccc2Br)[N+](=O)[O-] C45626562
C[C@@H]1CCc2c(sc(n2)NC(=O)c3ccn(n3)c4ccccc4)C1 C46673085
CC[C@@H]1c2ccsc2CCN1C(=O)N[C@@H](C)c3cnn(c3C)C C47006468
c1cc(oc1)[C@@H]2C[C@H](Nc3n2ncn3)c4ccc(cc4Cl)Cl C00531703
CCSc1nc2n(n1)[C@@H](C3=C(N2)CCCC3=O)c4ccccc4C C04436180
c1ccc(cc1)[C@@H]2CC3=C([C@@H](n4c(ncn4)N3)c5ccccc5F)C(=O)C2 C09361191
c1ccc(cc1)[C@@H]2CC3=C([C@H](n4c(ncn4)N3)c5ccccc5F)C(=O)C2 C09361194
Cc1ccc2c(c1)[nH]c(n2)SCc3cc(=O)n4ccsc4n3 C06537169
Cc1c(sc2c1c(=O)[nH]c(n2)c3ccc(cc3)Cn4cccn4)C C53843392
Cc1ccc(c(c1)/N=C\2/CSc3nnc(n3N2)C(F)(F)F)C C27028818
Cc1ccccc1[C@@H]2CCCN2C(=O)Nc3cccc4c3OCCO4 C56719489
C[C@H]1c2ccsc2CCN1C(=O)Nc3nnc(s3)C(C)(C)C C56737185
Cc1ccc(c2c1c(c(o2)C(=O)N[C@H](C)C(=O)N3CCCCC3)C)C C56984453
C[C@@H]1CCc2c(sc3c2c(=O)[nH]c(n3)[C@H](C)N4C[C@H](O[C@H](C4)C)C)C1 C57406013
Cc1nnc(o1)c2ccccc2NC(=O)C34CC5CC(C3)CC(C5)C4 C58182499
c1ccc(cc1)[C@H]2CCN2C(=O)NC[C@@H]3COc4ccccc4O3 C43077332
Cc1nc2ccccc2c(=O)n1/[NH+]=C/c3ccc4ccccc4c3[O-] C00535319
Cc1cccc(n1)Nc2nc(cs2)C(=O)N3C[C@@H](C[C@@H](C3)C)C C62162437
CC1=C2[C@@H](SCC(=N[C@@H]2N=N1)O)c3ccc(o3)c4ccccc4F C63796216
CC1=C2[C@H](SCC(=N[C@@H]2N=N1)O)c3ccc(cc3)OC4CCCC4 C63807431
Cc1cnc([nH]1)C(=O)N2CC[C@@H]3c4ccccc4N=C3[C@@H]2C5CCCCC5 C11663443
CC1=C2[C@H](SCC(=O)N[C@H]2N=N1)c3cccc(c3)OC4CCCC4 C63795856
Cc1ccc(cc1)CNC(=O)N2CC[C@@]3(C2)c4ccccc4N(C3=O)C C65249282
C[C@@H]1CN(CC(O1)(C)C)C(=O)Nc2ccccc2N3CCCCC3 C65449586
Cc1cc(ccc1NC(=O)N2CCC(CC2)C)C(=O)N3CCCC[C@H]3C C66967056
Cc1ccccc1c2cc3c(c(c2)O)OCCN(C3)C(=O)c4ccco4 C67559456
COc1ccc(cc1[N+](=O)[O-])[C@H]2[C@H]3CC=C[C@H]3c4cc(cc(c4N2)OC)OC C04172136
CC(C)(C)c1ccc(cc1)Oc2c(c(=O)n3ccccc3n2)/C=C(\C#N)/C(=O)NC C04205343
Cc1cc(cc(c1)n2c(c3c(n2)CSC3)NC(=O)c4cccc(c4)[N+](=O)[O-])C C04274433
CC(C)CNC(=O)c1cc(nn1c2ccc(cc2)[N+](=O)[O-])c3ccccc3F C04422354
CN(C)c1ccc(cc1)N2[C@H](Nc3ccccc3C2=O)c4cccc(c4)[N+](=O)[O-] C04331863
COC(=O)c1c2c(sc1NC(=O)c3ccc(cc3Cl)[N+](=O)[O-])CCCC2 C04577023
c1cc(ccc1CNC(=O)c2c(cn(n2)C34CC5CC(C3)CC(C5)C4)[N+](=O)[O-])F C04650791
c1ccc2c(c1)[nH]c(n2)[C@H](C#N)C(=O)c3c(c4ccc(cc4s3)[N+](=O)[O-])Cl C02318314
C[C@@]12[C@H]([C@@H](c3cccc(c3O1)OC)NC(=S)N2c4cccc(c4)OC)C(=O)OC C04885826
c1cc(cc(c1)[N+](=O)[O-])c2ccc(o2)C(=O)Nc3c(c4c(s3)CCC4)C#N C05050533
Cc1c(c2ccccc2[nH]1)C(=O)[C@H](C)OC(=O)c3ccc(cc3Cl)[N+](=O)[O-] C05508632
COc1ccccc1N2[C@@H](Nc3ccccc3C2=O)c4cc5c(c(c4)OC)OCO5 C07363972
CC(C)(C)c1cc(on1)NC(=O)c2c3ccccc3c(=O)n(n2)c4ccccc4 C07737151
Cc1ccc(c(c1)C)n2c(c3c(n2)CSC3)NC(=O)c4cccc(c4)[N+](=O)[O-] C04175994
CC(C)(C)c1ccc2c(c1)O[C@@H](CO2)C(=O)NN=Cc3ccc4c(c3)OCO4 C08922867
CC(C)Sc1ccc(cc1)c2nnc(o2)NC(=O)c3cc4ccccc4oc3=O C09815669
CC[C@H](C)NC(=O)CN1c2ccccc2S(=O)(=O)N(C1=O)c3ccccc3C C15827117
c1cc(cc(c1)[N+](=O)[O-])C(=O)N2[C@@](CC(=N2)c3ccc(cc3)Cl)(C(F)(F)F)O C01151732
CC1=NC2=C([C@@H](C1C(=O)Nc3ccccc3)c4ccc(cc4)[N+](=O)[O-])C(=O)CCC2 C04997517
Cc1ccc(cc1C)c2nnc(o2)S[C@H](C)C(=O)N3CC(=O)Nc4c3cccc4 C07736281
CCOC(=O)C1=C(NC2=C([C@@H]1c3ccccc3[N+](=O)[O-])C(=O)CC(C2)(C)C)C C19314685
CCOC(=O)C1=C(NC2=C([C@H]1c3ccccc3[N+](=O)[O-])C(=O)CC(C2)(C)C)C C19314688
CC1=C([C@H](C2=C(N1)CC(CC2=O)(C)C)c3cc(ccc3Cl)[N+](=O)[O-])C(=O)OC C19772418
CC1=C([C@@H](C2=C(N1)CC(CC2=O)(C)C)c3cc(ccc3Cl)[N+](=O)[O-])C(=O)OC C19772420
CC1=C([C@H](C2=C(N1)CCCC2=O)c3ccc(c(c3)[N+](=O)[O-])Cl)C(=O)OC C01107208
c1ccc2c(c1)c(nn(c2=O)CC(=O)N/N=C/c3ccco3)c4ccc(cc4)Cl C19862992
c1ccc2c(c1)nc3n2[C@@H](N=C4N3CN(CN4)CCC5=CCCCC5)c6cccnc6 C20638662
Cc1ccc(cc1)N2[C@@H](c3c(cccn3)C2=O)Nc4cc(ccc4F)[N+](=O)[O-] C21107875
CC[C@]1(C(=O)N(C(=O)N1)Cc2nc(no2)c3ccc(cc3)Cl)c4ccc(cc4)F C22708033
Cc1ccc(cc1[N+](=O)[O-])NC(=O)[C@H](C)Sc2c3c4c(sc3ncn2)CCC4 C23405706
CC(C)(C)c1ccc2c(c1)O[C@H](CO2)C(=O)N/N=C\c3ccc4c(c3)OCO4 C31853532
c1ccc2c(c1)[C@H](OC2=O)/C(=C\Nc3ccc(cc3)OC(F)(F)F)/[N+](=O)[O-] C18159007
Cc1c(cn(n1)c2ccc(cc2)c3nc(on3)C)C(=O)Nc4cccc5c4CCCC5 C33258510
Cc1cccc(c1C)NC(=O)c2cn(nc2C)c3ccc(cc3)c4nc(on4)C5CC5 C33258655
CCNC(=O)[C@H]1Cc2cc(ccc2N3[C@@H]1CN(CC3)c4ccccc4Cl)[N+](=O)[O-] C35870267
c1ccc2c(c1)cc(o2)C3=NN([C@H](C3)c4ccco4)C(=O)CNc5ccc(cc5)C#N C36759248
c1cc(cc(c1)[N+](=O)[O-])/C=C(\C(=O)N2CCCCCC2)/NC(=O)c3cccs3 C00851220
CC1=C[C@@H](N=N1)c2nnc3n2N[C@H](S3)C(C)(C)Oc4ccc(cc4)Cl C38742154
c1cc2c(cc1N[C@@H]3CCCN(C3)C(=O)CCC4=C5CCCC[C@@H]5N=N4)OCCO2 C39388041
c1cc2c(cc1N[C@@H]3CCCN(C3)C(=O)[C@H]4C=NN=C4C5CCCCC5)OCCO2 C39442748
Cc1ccc(cc1NC(=O)COc2cc3c(c4c2ccs4)nc(s3)C)[N+](=O)[O-] C39477601
Cc1cc2nnc(n2c3c1cccc3)S[C@H](C)C(=O)Nc4c(c(c(o4)C)C)C#N C40170191
C[C@@H](C(C)C)NC(=O)c1cc(nn1c2ccc(cc2)[N+](=O)[O-])c3ccccc3 C04876155
c1ccc(cc1)n2cc(c(n2)c3cc4ccccc4o3)/C=N/NC(=O)c5ccco5 C08043624
c1cc2c(cc1N3CCN(C3=O)CC(=O)NC45CC6CC(C4)CC(C6)C5)OCO2 C49389225
c1ccc(cc1)N(C=O)[C@@H](c2ccc(cc2)[N+](=O)[O-])C(=O)NC3CCCCC3 C36609204
c1ccc(c(c1)CNc2ccc(cc2[N+](=O)[O-])N3C(=O)[C@@H]4CC=CC[C@H]4C3=O)Cl C04683910
Cc1c2c(n(n1)c3ccc(nn3)Cl)N=C(C[C@H]2c4ccccc4OCC(C)C)O C32104148
CC(C)(C)c1nc(no1)c2ccc(cc2)NC(=O)[C@@H]3CC(=O)N(C3)C4CCCC4 C65882705
c1ccc2c(c1)CCC[C@H]2n3c(ccn3)NC(=O)c4ccc(cc4[N+](=O)[O-])Cl C66672833
CC(=O)O[C@H]1CC[C@]2([C@H](C1)CC[C@@H]3[C@@H]2CC[C@]4([C@@H]3CC(=O)NC4=O)C)C C02087530
Cc1ccc(cc1C)n2c(c3c(n2)CSC3)NC(=O)c4ccco4 C04224455
CN1C2=C([C@@H](NC1=O)c3ccc(cc3)F)C(=O)N(C2)C4CCCCC4 C04239845
Cc1c2c(nc3n1ncc3C(=O)NC4CCCCCC4)CCCC2 C03035480
Cc1cc(=O)[nH]c(c1C#N)SCc2cc3c(cc2Cl)OCO3 C05640882
Cc1ccc(cc1C)N2C[C@@H](CC2=O)NC(=O)N3C[C@@H](C[C@@H](C3)C)C C05187428
Cc1cc(c(c(c1)C)S(=O)(=O)Nc2ccc3c(c2)OCCO3)C C00467514
Cc1ccc2c(c1)-c3c(cnn3CC(=O)N[C@H]4CCCC[C@H]4C)CO2 C06819799
c1ccc2c(c1)cccc2CN3C(=O)[C@]4(CCOc5c4cccc5)NC3=O C07015305
Cc1cc(cc2c1N[C@@H]([C@@H]3[C@@H]2C=CC3)c4cccc(c4)OC)[N+](=O)[O-] C06963489
c1ccc2c(c1)cccc2S(=O)(=O)N3CC(=O)Nc4c3cccc4 C14113758
COc1ccc(cc1)[C@@H]2c3cc4c(cc3NC5=C2C(=O)CCC5)OCO4 C18196867
[H]/N=C/1\N(C(=O)/C(=C/c2ccc3c(c2)OCO3)/S1)c4ccc(c(c4)C)C C05601493
CC(C)c1ccc(cc1)[C@@H]2[C@H](C(=O)Nc3n2c4ccccc4n3)C#N C20637424
Cc1cc(c(cc1C)[C@H]2C3=C(CN(C3=O)C)N(C(=O)N2)CC=C)C C35474905
c1ccc2c(c1)C(=O)/C(=N/Nc3ccc(cc3)Br)/C(=O)O2 C06659059
C[C@@H]1CCC[C@H]([C@@H]1C)NS(=O)(=O)c2cccc3c2nsn3 C03913428
Cc1c2c(nc3n1ncc3C(=O)N[C@@H]4CCCC[C@H]4C)CCCC2 C03035471
Cc1c(sc2c1c(ncn2)Sc3[nH]nc(n3)C4CCCC4)C C14321012
Cn1c(c2c(n1)CCC2)NC(=O)C3c4ccccc4Oc5c3cccc5 C38884767
Cc1ccc2c(c1)C(=O)C[C@@H](O2)C(=O)Nc3nc4ccc(cc4s3)F C39016074
Cc1cc2c(c(c1)Cl)O[C@H]([C@@H]2C)C(=O)NCC3=C(N=N[C@@H]3C)C C39364668
CC1=C2[C@@H](C3=C(CC(CC3=O)(C)C)N[C@@H]2N=N1)c4ccc(cc4)N(C)C C39367234
c1ccc(cc1)OS(=O)(=O)[C@@H]2CCC[C@]3(C2)CCC[C@@H](N3O)F C39523206
c1ccc(cc1)OS(=O)(=O)[C@@H]2CCC[C@@]3(N2O)CCC[C@@H](C3)F C39523412
CCc1ccc(cc1)N2C(=O)/C(=C/3\c4ccccc4NC3=O)/SC2=O C39857335
CCN1c2ccccc2O[C@](C1=O)(C)C(=O)Nc3ccc(cc3C)C C40797074
Cc1ccc2c(c1)N(C(=O)[C@](O2)(C)C(=O)Nc3cccc(c3C)C)C C40797737
Cc1nc(no1)C2(CCCC2)NC(=O)c3ccc(c(c3)Cl)Cl C42697760
CC(C)(C)n1c2c(cn1)[C@@H](CC(=O)N2)c3ccc(o3)c4ccccc4 C49548287
CC1CCN(CC1)c2ccc(cc2)NC(=O)c3c4c(n(n3)C)CCC4 C49679854
C[C@H]1CC(=O)Nc2ccccc2N1C(=O)CSc3nccs3 C52913817
CC1(CC2=C([C@H](n3c(nc(n3)SC)N2)c4ccccc4F)C(=O)C1)C C17073978
C[C@]12CC[C@H](C1(C)C)C(=O)N(C2=O)CC(=O)NC3CCCCCC3 C54645030
C[C@H]1CCCC[C@]12C(=O)N(C(=O)N2)CN3CCC[C@@H]3c4ccccc4 C14184668
C[C@H]1CCc2c(sc3c2c(=O)[nH]c(n3)[C@@H](C)N4C[C@H](O[C@H](C4)C)C)C1 C57406012
Cc1c2c(nc3n(c2=O)CCC3)sc1C(=O)N[C@H]4CCC[C@@H]([C@@H]4C)C C57613743
c1ccc(c(c1)c2csc3c2c(=O)[nH]c(n3)c4ncccn4)Cl C54751996
c1ccc(cc1)n\2c3ccccc3[nH]/c2=N\C(=O)[C@H]4Cc5ccccc5O4 C59310125
COC(=O)c1c2c(sc1/N=C/3\c4ccccc4NC3=O)CCC2 C59460088
COc1cccc2c1O[C@@H](C2)C(=O)/N=c\3/[nH]c4ccccc4s3 C39978818
c1ccc(cc1)C2=C[C@H](N3C(=N2)NN=N3)c4c(cccc4Cl)F C01788042
CC1=C2[C@@H](SCC(=N[C@@H]2N=N1)O)c3ccc(cc3)OC4CCCC4 C63807430
Cc1cnc([nH]1)C(=O)N2CC[C@H]3c4ccccc4N=C3[C@@H]2C5CCCCC5 C11663443
c1c(c(=O)n2c3c(sc2n1)CCC3)C(=O)NC4CCCCCCC4 C35430278
Cc1nc2ccccc2c(=O)n1/N=C/c3c4ccccc4ccc3O C00348439
C[C@@H]1[C@@H]2C[C@@H](C2(C)C)C[C@@H]1OC(=O)c3cc4c([nH]c3=O)CCCC4=O C66522451
CC1(COC2(CCN(CC2)C(=O)NCC3(CCCC3)C)OC1)C C66600295
Cc1cc(ccc1NC(=O)N2CCC[C@@H](C2)C)C(=O)N3CCCC[C@H]3C C66966221
CC(=O)/N=C\1/NC(=O)/C(=C/c2ccc(o2)c3ccc(cc3)Cl)/S1 C15015592
CC(=CC(=O)Nc1c(c2c(s1)C[C@H](CC2)C(C)(C)C)C(=O)OC)C C00149014
CCc1ccc2c(c1)C([C@@]3(N2CC(=O)N3)/C=C/c4ccc(cc4)OC)(C)C C02126026
CCC(=O)N/N=c/1\n(c(cs1)c2ccc(cc2)Cl)c3ccccc3 C03768208
C[C@@]12CCCC[C@@H]1[C@@H]2C(=O)N/N=C/c3c4ccccc4ccc3OCC#C C04551006
CCCc1cc2c(cc1NC(=O)[C@@H]3[C@@H](C3(C)C)C=C(C)C)OCO2 C01670457
Cc1cc(cc(c1)/N=C\2/NC(=O)/C(=C/c3ccc(cc3)N(C)C)/S2)C C04688391
CCc1ccccc1/N=C\2/NC(=O)/C(=C\c3cn(c4c3cccc4)C)/S2 C05376636
CCCC(=O)Nc1c(c(=O)c2cccc(c2o1)C)c3ccc(cc3)Cl C05452134
CN(C)c1ccc(cc1)/C=C\2/C(=O)N/C(=N/c3ccc(cc3)Cl)/S2 C05520010
CCCc1cc(c2ccccc2n1)C(=O)N/N=C/c3c(ccs3)C C02777230
Cc1cc(cc(c1Cl)C)O[C@H](C)C(=O)N/N=C/c2ccc(cc2)Cl C06188879
Cc1ccc(cc1C)c2cc(c3ccccc3n2)C(=O)N/N=C(\C)/C4CC4 C06215831
Cc1ccc(c(c1)C(=O)O[C@H](C)C(=O)Nc2cc(ccc2Cl)Cl)C C07439078
Cc1ccc(c(c1)C)C(=O)O[C@H](C)C(=O)Nc2cc(ccc2Cl)Cl C07548600
CC(C)(C)c1ccc(cc1)c2[nH]c(nn2)SCc3ccc(cc3)C#N C09199599
Cc1ccc(cc1)c2cs/c(=N\c3ccccc3OC)/n2CCO C10187297
Cc1cc(c(n1c2cc(cc(c2)Cl)Cl)C)/C=N/NC(=O)CC(C)C C05739663
Cc1ccc(cc1)c2nc(c3n2CCCCC3)C(=O)Nc4ccccc4F C06749236
COc1ccc(cc1)/C=C/2\CCC[C@@H]3C2=NN[C@@H]3c4ccc(cc4)OC C04256399
CCN\1C(=O)/C(=C\c2ccccc2O)/S/C1=N\c3ccc(cc3)C C13941007
c1cc(c(cc1[N+](=O)[O-])Cl)NCCc2ccc(cc2Cl)Cl C19991599
Cc1c(c(=O)[nH]c(n1)N2[C@@H](CCC[C@H]2C)C)Cc3cccc4c3cccc4 C22454004
CCCCNc1cc(nc2c1n(nc2c3ccc(cc3Cl)Cl)C)C C13553413
CC(C)COc1ccc(cc1)c2[nH]c(=O)c3c4c(sc3n2)CCCC4 C18157427
C[C@@H](c1ccc(cc1)Br)Nc2ccc(cc2Cl)[N+](=O)[O-] C34979388
CC[C@@H](c1ccc(cc1)C)Nc2ccc(cc2[N+](=O)[O-])Br C34981040
Cc1ccc(cc1)C23C[C@H]4C[C@@H](C2)CC(C4)(C3)C(=O)N/N=C/c5ccco5 C12414127
C[C@@H]1C/C(=N/NC(=O)COc2ccc(cc2)C(C)(C)C)/CC(C1)(C)C C35426665
C[C@@H](c1ccc(c(c1)Cl)Cl)Nc2cc(ccc2[N+](=O)[O-])Cl C36970607
c1ccc(c(c1)C2CC(C2)Nc3ccc(cc3)[N+](=O)[O-])Br C37061617
C[C@H](CC(C)(C)OC)Nc1c(cc(c2c1nsn2)Cl)Cl C37129069
C[C@@H](c1ccc(cc1Cl)F)Nc2ccc(c(c2)[N+](=O)[O-])Cl C37299392
CC(C)Nc1nc(cc(n1)Oc2ccc(cc2Cl)Cl)C(F)(F)F C01396762
c1cc(ccc1C2=C3C(=NC(=NC3=O)NC4CCCCC4)SC2)Cl C39312546
Cc1cc(cc2c1ccc(c2)Oc3cc(nc(n3)SC)Cl)O C01007475
CCc1ccc2c(c1)c(c(o2)C(=O)Nc3c(c4c(s3)CCCC4)C#N)C C40037989
C[C@@H](C(=O)Nc1nc2c(s1)CCCC2)Oc3ccc(cc3)C(C)(C)C C40945278
C=CCn1c(=O)c2c3c(sc2nc1NC4CCCCCC4)CCCC3 C41394349
CC(C)(C)c1cs/c(=N\S(=O)(=O)c2ccc(s2)Cl)/[nH]1 C41572418
CC(C)(C)c1ccc(cc1)Cn2c3ccccc3nc2c4ccc[nH]c4=O C01386104
Cc1cc(n2c(c(nc2n1)CCc3ccccc3)NC4CCCCC4)C C00320572
Cc1cc2c(cc1C)n(c(n2)c3ccc(=O)[nH]c3)Cc4ccc(cc4)Cl C03050968
CCc1ccc(cc1)/N=C\2/NC(=O)/C(=C/c3ccc(cc3)OC)/S2 C05376412
Cc1c2c([nH]c(nc2=O)SC/C=C/c3ccccc3)sc1C(=O)C C10435141
CC[NH+](CC)c1ccc(cc1)/C=C(\c2nc3ccccc3c(n2)[O-])/Cl C48374940
C[C@]1(CCS(=O)(=O)C1)NC(=O)c2ccc(cc2)SC(F)(F)F C22551522
Cc1ccc(c(c1)/C=N/c2ccc(cc2)S(=O)(=O)Nc3ccccc3)C C19945573
COc1ccc(cc1)/C=N/N=c\2/[nH]c(cs2)c3ccc(cc3)F C16837137
c1cc(oc1)/C=C/C=C/2\C(=O)N/C(=N/c3ccc(cc3Cl)Cl)/S2 C05376752
CCCOc1ccc(cc1)c2[nH]c(=O)c3c4c(sc3n2)C[C@H](CC4)C C65002171
CCCn1c(c(c(=O)[nH]c1=O)C(=O)C[NH+](C)Cc2ccc(c(c2)Cl)Cl)N C06784954
C[C@@]1(C(=O)NC(=O)N1)CSc2ccccc2C(=O)N[C@@H]3CC[NH+](C3)Cc4ccccc4 C12927740
C[NH+](C)Cc1cc(ccc1O)CN[C@@H]2CCC(=O)N[C@H]2c3cc(ccc3F)OC C19583382
CCOC(=O)c1c2c(sc1NC(=O)[C@@H](C)[NH+]3CCC(CC3)C(=O)N)CCCC2 C21131236
C[NH+](CCC(=O)NCCc1ccc(cc1)S(=O)(=O)N)Cc2ccc(cc2)SC C28894662
CC(C)[NH+]1CCc2c(sc(c2C(=O)N)NC(=O)COc3ccccc3F)C1 C36628927
c1ccc(c(c1)C2=N[C@@H](C(=O)Nc3c2cc(cc3)Br)OC(=O)CCC[NH3+])Cl C01819585
c1ccc(c(c1)C2=N[C@H](C(=O)Nc3c2cc(cc3)Br)OC(=O)CCC[NH3+])Cl C01819584
Cc1ccc2c(c1)c(c[nH]2)CCNC(=O)[C@@H]3CN(CC34CC[NH2+]CC4)C(=O)CCSC C39656030
CC[C@H](C)C(=O)N1C[C@@H](C2(C1)CC[NH2+]CC2)C(=O)NCCc3c([nH]c4c3cccc4)C C39673987
CC(=O)N[C@@H](Cc1c[nH]c2c1cccc2)C(=O)NCC(C)(C)[NH+]3CCCCC3 C41297625
C[C@H]1CCCC[NH+]1[C@@H](C)CNC(=O)C(=O)Nc2ccc(cc2)NC(=O)C(C)C C41645295
Cc1ccsc1C[NH+](C)[C@@H](C)C(=O)N[C@@H](C)c2ccc(cc2)S(=O)(=O)N C42474044
Cc1ccsc1C[NH+](C)[C@H](C)C(=O)N[C@@H](C)c2ccc(cc2)S(=O)(=O)N C42474046
Cc1ccc(cc1)SCC(=O)NNC(=O)NC[C@H](c2ccsc2)[NH+](C)C C46347179
CC[C@@H](CNC(=O)c1ccc(cc1)S(=O)(=O)N)[NH+]2CCc3ccccc3C2 C46578706
C[NH+](C)[C@@H](CNC(=O)Cn1cc(c2c1cccc2)C(=O)N)c3ccccc3Cl C48290575
c1ccc(cc1)C(=O)NCCNC(=O)NCc2ccc([nH+]c2)N3CCCCCC3 C48509775
c1cc(oc1)[C@H](CNC(=O)NC[C@@H](c2ccc(c(c2)F)F)O)[NH+]3CCCCC3 C49242784
CC(C)COC[C@H](CNC(=O)NC[C@@H]1CCC[NH+](C1)Cc2cccs2)O C50137073
C[C@H](c1ccc(cc1)S(=O)(=O)NC)NC(=O)NCC2(CCCC2)[NH+](C)C C54580886
CCc1ccc(cc1)OC[C@@H](C[NH+](C)[C@@H](C)c2ccc(cc2)S(=O)(=O)N)O C57945339
Cc1ccc(cc1)[C@@H](CNC(=O)C2=NN([C@H](C2)C(=O)N)c3ccccc3)[NH+](C)C C58161874
c1ccc(cc1)[C@@H](CNS(=O)(=O)c2ccc3c(c2)[nH]c(=O)[nH]3)[NH+]4CCCC4 C60950243
C[NH+](C)[C@H](CNC(=O)CCc1c(nc(s1)N)c2cccs2)c3ccco3 C62066502
CCc1ccc(cc1)[C@@H](CNS(=O)(=O)c2ccc3c(c2)[nH]c(=O)[nH]3)[NH+](C)C C62122577
C[NH+](C)[C@H](CNS(=O)(=O)c1ccc2c(c1)[nH]c(=O)[nH]2)c3ccc(cc3)Cl C62358160
C[NH+](C)[C@H](CNC(=O)Nc1cc(c[nH]c1=O)C(F)(F)F)c2ccc(cc2)F C63161403
CCN(CC)c1ccc2cc(c(=O)oc2c1)/C(=[NH+]\NC(=O)c3cccs3)/N C12524239
Cc1cc(ccc1OC)S(=O)(=O)/N=C(\N)/NCCC2=c3ccccc3=[NH+]C2 C63676490
Cc1cc(sc1C(=O)NC[C@@H](c2ccccc2)[NH+]3CCCC3)S(=O)(=O)N C63854623
CC[NH+](CC)[C@@H](CNC(=O)c1c(cc(s1)S(=O)(=O)N)C)c2ccccc2 C63861667
CCCNC(=O)[C@@H](CC1=c2ccccc2=[NH+]C1)NC(=O)[C@H]3Cc4ccccc4CN3 C64228287
C[NH+](C)C[C@@H](CNC(=O)Nc1cc2c(cc1Cl)OCCO2)[C@@H](c3ccccc3)O C65479314
C[C@@H]1CCCC[C@H]1NC(=O)NC(=O)C[NH+]2CCC[C@H]2C(=O)NCC(F)(F)F C65589307
c1cc(ccc1C(=O)NC[C@@H]2CCCO2)NC(=O)C[NH2+]CCC3=CCCCC3 C66214468
CCN(Cc1ccc(cc1)C[NH+](C)C)C(=O)C[C@H](c2cccs2)NC(=O)N C66726449
CC[NH+](CC)Cc1ccc(cc1)CNC(=O)NNC(=O)Cc2ccccc2F C66908055
C[NH+](CCCNC(=O)CCCC[C@H]1[C@@H]2[C@@H](CS1)NC(=O)N2)C3CCCCC3 C67145303
C[C@@H]1CCCC[NH+]1[C@@H](C)CNC(=O)CCCC[C@@H]2[C@@H]3[C@@H](CS2)NC(=O)N3 C67163953
C[C@H]1CCCC[NH+]1CCCCNC(=O)CCCC[C@@H]2[C@@H]3[C@@H](CS2)NC(=O)N3 C67165027
C[NH+](CCNC(=O)CCCC[C@H]1[C@@H]2[C@@H](CS1)NC(=O)N2)Cc3ccccc3 C67232331
CC1CC[NH+](CC1)[C@@H](C)CNC(=O)CCCC[C@@H]2[C@@H]3[C@@H](CS2)NC(=O)N3 C67269190
CC1CC[NH+](CC1)[C@@H](C)CNC(=O)c2ccc(cc2)N3CCC[C@@H](C3)C(=O)N C67269578
CCC[NH+]1CC[C@@H](C1)CNC(=O)N[C@@H](C)c2cccc(c2)S(=O)(=O)NC C67280809
C[C@@H](c1cccc(c1)S(=O)(=O)NC)NC(=O)NCC2(CCCC2)[NH+](C)C C67381796
c1cc(cnc1)c2c(c[nH]n2)C[NH2+]CCNC(=O)c3ccc(cc3)C(F)(F)F C67451147
C1CCC[NH+](CC1)CCCNC(=O)CCCC[C@H]2[C@@H]3[C@@H](CS2)NC(=O)N3 C67594974
Cc1cccc(c1OC[C@@H](CNC(=O)NC[C@@H](c2ccsc2)[NH+](C)C)O)C C67602448
CC1CC[NH+](CC1)C[C@@H](CNC(=O)NC[C@H]2CCN(C2)c3ccc(cc3)F)O C67634039
CC[C@H]1CCCC[NH+]1Cc2c(ccc3c2oc(c(c3=O)Oc4ccc(cc4)C)C(F)(F)F)O C08788487
CC(C)Cc1c2c(c3c4c(c(nc(n4)SC)NCC[NH+](C)C)sc3n1)CC(OC2)(C)C C02448904
C[C@H]1C[C@@H](C[NH+](C1)CCCNC(=O)c2ccc(cc2)n3c(cc4c3CCCC4)c5ccccc5)C C09406144
CC[C@H](C)[NH+](CCNC(=O)c1cc2c(s1)-c3ccc(cc3SC2)Cl)Cc4ccco4 C09407784
CC(C)c1c2c(c3c4c(c(nc(n4)SC)NCCC[NH+](C)C)sc3n1)CC(OC2)(C)C C02359472
CC[C@@H]1CCCC[NH+]1CCCNC(=O)c2cn(c(=O)c3c2c4ccccc4n3C)C5CCCCC5 C09674064
Cc1ccccc1N2[C@@H]([C@H](C2=O)Oc3ccc(cc3)Cl)C[NH2+]CCc4ccc(cc4)SC C09835467
c1ccc(cc1)CC2CC[NH+](CC2)CC(=O)Nc3c(c(=O)c4cc(ccc4o3)Cl)c5ccccc5 C11691991
CC(C)(C)c1ccc(cc1)C=NNC(=O)CSC2C[NH+](C2)C(c3ccccc3)c4ccccc4 C12367377
C[C@H]([C@H](c1cccs1)[NH+]2CCCC2)NC(=O)c3cc(nc4c3cccc4)c5ccc(cc5)c6ccccc6 C12498103
Cc1ccc(cc1)OC[C@@H](C[NH+]2CCn3c4ccc(cc4c5c3[C@@H]2CCC5)C6CCCCC6)O C06245556
CC(C)c1ccc2c(c1)CC[C@@H]3[C@@]2(CCC[C@]3(C)C[NH2+][C@H]4c5ccccc5C(=O)N4C[C@@H]6CCCO6)C C13940564
CCOc1cc(cc(c1OCc2ccc(cc2Cl)Cl)Br)C[NH2+]C[C@H]3CCCO3 C16688542
c1ccc(cc1)[C@H](c2ccc(cc2)Cl)[NH+]3CCN(CC3)C[C@H](Cn4c5ccccc5c6c4cccc6)O C19891750
CN(C)c1ccc(cc1)[C@@H](CNC(=O)c2cc(ccc2Cl)Br)[NH+]3CCc4ccccc4C3 C22418143
c1ccc2c(c1)nc(n2C[C@H](C[NH+](C3CCCCC3)C4CCCCC4)O)Cc5ccc(cc5)Cl C27694520
c1ccc(cc1)C[NH+](C[C@H](Cn2c3ccccc3nc2C(c4ccccc4)c5ccccc5)O)C6CCCCC6 C27695693
CC1CC[NH+](CC1)C[C@@H](Cn2c3ccccc3nc2[C@@H](c4ccccc4)Sc5ccccc5)O C27697408
Cc1ccc(cc1C)[C@@H](C)NC(=O)C2CC[NH+](CC2)Cc3nc(no3)c4ccc(cc4)C(C)(C)C C30978017
CCc1c(sc2c1c(nc(n2)SCC)N3CC[NH+](CC3)CC(=O)NC4CCCCC4)C C34761020
CCC[NH+]1CCN(CC1)c2c3c(csc3nc(n2)SCC(=O)Nc4ccc(cc4)C)c5ccccc5 C34774933
CC1=C[C@H]([C@@H](C[C@H]1Cc2nnc(o2)c3ccc(cc3)N(C)C)C(C)C)C[NH2+]Cc4ccccn4 C35442682
C[C@@H](c1ccccc1)NC(=O)[C@@H]2Cc3cc(ccc3N4[C@@H]2C[NH+](CC4)Cc5ccc(cc5)F)C(F)(F)F C35545192
CC(C)[NH+](Cc1ccc(o1)C(c2ccccc2)(c3ccccc3)O)Cc4cc(cc(c4)OC)OC C35745416
Cc1cccc(c1)Oc2c(c(nn2c3ccccc3)C)C[NH+](C[C@H](Cc4ccccc4)O)C(C)C C35778007
Cc1ccccc1C[NH+](CC(=O)N(CCc2c[nH]c3c2cccc3)Cc4ccc(c(c4)Cl)Cl)C5CC5 C35843685
c1cc2n(c1)CC[NH+]([C@H]2c3ccc(cc3)Cl)CC(=O)NCCc4ccc(cc4Cl)Cl C35845811
c1ccc(cc1)CNC(=O)c2coc(n2)C[NH+](Cc3ccc(cc3)Cl)Cc4cccc(c4)C(F)(F)F C36068877
Cc1ccc(cc1)C[NH+](Cc2ccc(o2)C(c3ccccc3)(c4ccccc4)O)C[C@@H]5CCCO5 C36145493
CC(C)OC[C@H](C[NH+](Cc1cccc(c1)Cl)C[C@@H]2CC(=NO2)c3ccc(c(c3)Cl)Cl)O C36146383
Cc1ccc(cc1)C2=NO[C@@H](C2)C[NH+](Cc3cccc(c3)Cl)C[C@@H](COc4ccccc4)O C36146582
Cc1ccccc1C[NH+](Cc2ccc(o2)C(c3ccccc3)(c4ccccc4)O)C[C@@H]5CCCO5 C36203184
Cc1c(c(n(n1)c2ccccc2)Oc3cccc(c3)F)C[NH+](C[C@@H](Cc4ccccc4)O)C(C)C C36346293
CC[NH+](Cc1ccccc1)Cc2c(ccc3c2oc(c(c3=O)c4ccc(cc4)Cl)C(F)(F)F)O C01913284
COc1ccc(cc1OC)C2=C([C@H](c3ccccc3O2)c4ccccc4)/C=[NH+]/CCc5c[nH]c6c5cccc6 C02139532
CCOC(=O)[C@@]1(CCC[NH+](C1)CC(=O)Nc2cc(ccc2F)C)Cc3ccc(cc3)C(F)(F)F C39304361
CC(C)c1ccc(cc1)C[NH+](Cc2ccco2)C[C@@H](COc3ccc(cc3)Br)O C40316767
CCOc1cc(cc(c1OCc2ccc(c(c2)Cl)Cl)Br)C[NH2+]C[C@H]3CCCO3 C40740630
Cc1c(nc(o1)c2ccc(cc2)OC(C)C)C[NH+]3CCC(CC3)C(=O)NCCC4=CCCCC4 C40985144
CCCCCc1cc(c2c(c1)OC(C[C@@H]2C3=CC[NH+](CC3)Cc4cc5ccccc5nc4)(C)C)O C45202953
Cc1ccccc1c2nc(c(o2)C)C[NH+]3CCC[C@H](C3)C(=O)NCCCSC4CCCCC4 C20240911
Cc1cc(c(c2c1C(=O)/C(=C\c3ccc(cc3Cl)Cl)/O2)C[NH+](CC(C)C)CC(C)C)O C41513540
CCCC[NH+](CCCC)Cc1c(cc(c2c1O/C(=C/c3cn(c4c3cccc4)CC)/C2=O)C)O C41584192
CC(C)c1ccc(cc1)Nc2nnc(s2)SCC(=O)C3=c4ccccc4=[NH+][C@H]3c5ccccc5 C39944418
COc1ccc2=[NH+][C@@H]3[C@H](NCCC3=c2c1)c4ccc(c(c4)COc5ccc(cc5Cl)Cl)OC C63349934
Cc1ccc2=C([C@@H]([NH+]=c2c1)C(=O)NCc3ccc(cc3)OC(C)C)Sc4ccc(cc4)Cl C63530735
Cc1ccc(cc1)SC2=c3ccc(cc3=[NH+][C@H]2C(=O)NCc4ccccc4Br)OC C63531313
Cc1cc(c(cc1Cl)C(C)C)OCc2cc(ccc2OC)[C@@H]3[C@H]4C(=c5ccccc5=[NH+]4)CCN3 C63540933
Cc1ccccc1NC(=O)C2(CCCCC2)N(Cc3ccco3)C(=O)C[C@@H]4C=c5ccccc5=[NH+]4 C63611336
CC[C@H](C)c1ccc(cc1)N[C@@H]2/C(=N/S(=O)(=O)c3cccc(c3)Cl)/N=c4ccccc4=[NH+]2 C38974939
CCOC(=O)c1c2c(sc1/N=C/C(=C/c3ccccc3)/Br)C([NH2+]C(C2)(C)C)(C)C C03238415
CC1=C(C(=O)N([C@@H]1[NH2+]C[C@@H]2CCCO2)C[C@@]3(CCC[C@@]4([C@@H]3CCc5c4ccc(c5)C(C)C)C)C)C C08983973
CC(C)C[NH+](Cc1c(ccc2c1O/C(=C/c3cn(c4c3cc(cc4)OC)C)/C2=O)O)CC(C)C C09422256
CC[C@H]1CCCC[NH+]1CCCNC(=O)c2cn(c(=O)c3c2c4ccccc4n3C)C5CCCC5 C09674012
C/C(=C\c1ccccc1)/C[NH+]2CCC3(CC2)C[C@H]3C(=O)NCC4(CCOCC4)c5ccccc5 C11840528
CCOC(=O)C[NH+]1[C@H](c2cc(ccc2N[C@H]1c3ccc(cc3)Cl)Br)c4ccccc4 C12311318
c1ccc(cc1)C[NH+](Cc2ccccc2)CC(=O)Nc3cccc4c3C(=O)c5ccccc5C4=O C12565519
c1cc(c(cc1C(=O)NCC2CCN(CC2)c3cc[nH+]cc3)OCCc4ccc(cc4Cl)Cl)Cl C13643405
CCOC(=O)N1CCN(CC1)c2c(cc3cc(ccc3n2)C)C[NH2+]C45CC6CC(C4)CC(C6)C5 C19112601
c1ccc2c(c1)cc3ccccc3c2/C=N\NC(=O)C[NH+]4CCN(CC4)Cc5ccccc5Cl C19862517
c1ccc(cc1)[C@H](c2ccc(cc2)Cl)[NH+]3CCN(CC3)C[C@@H](Cn4c5ccccc5c6c4cccc6)O C19891748
CCc1ccc(cc1)c2nc(c(o2)C)C[NH+]3CCC[C@@H](C3)C(=O)NCCc4ccc(cc4)Cl C20240925
CCc1c(sc2c1CC[NH+]([C@@H]2c3ccccc3)CC(=O)NCc4ccc(cc4)OC(C)C)C C21045747
Cc1ccc(c(c1)Cn2c3ccccc3[nH+]c2N4CCC(CC4)C(=O)NCc5cccs5)C C21159716
Cc1ccc(cc1)S(=O)(=O)N(CCC/[NH+]=c/2\cc(oc3c2cccc3)O)Cc4ccccc4 C22473243
c1cc(cc(c1)C#N)C[NH+]2CCC(CC2)CNc3c4ccc(nc4c(cn3)c5ccsc5)C(F)(F)F C24908181
CCc1ccc2c(c1)C(=N[NH+]=C(N2)c3ccc(cc3)Br)c4ccc(c(c4)OCC)OCC C06844056
CCC[C@@](c1ccc(cc1)OCC)([C@@H](C[NH+]2CCCCCC2)Oc3ccc(cc3C)Cl)O C27238195
CCOc1ccc(cc1)[C@@](c2ccc(cc2)C)([C@H](C[NH+]3CCCCCC3)Oc4ccc(cc4C)Cl)O C27238310
CCOC(=O)c1c2c(sc1/[NH+]=c\3/c(cc4ccccc4o3)C(=O)Nc5ccc(cc5)C)CCCC2 C27520235
C[NH+](Cc1ccccc1)C[C@H](Cn2c3ccccc3nc2Cc4ccc(cc4)c5ccccc5)O C27697102
c1ccc(cc1)[C@@H](c2nc3ccccc3n2C[C@@H](C[NH+]4CCCCCC4)O)Sc5ccccc5 C27697327
CC1CC[NH+](CC1)C[C@H](Cn2c3ccccc3nc2[C@@H](c4ccccc4)Sc5ccccc5)O C27697403
CC1CCC2(CC1)C(=[NH+]C(=S)N2CC#N)N[C@H](/C=C/c3ccc(cc3Cl)Cl)C(C)(C)C C03097996
Cc1ccc(c(c1)[C@@H](C)NC(=O)C2CC[NH+](CC2)Cc3nc(no3)c4ccc(cc4)C(C)(C)C)C C30977490
c1ccc(c(c1)C[NH+]2CCC(CC2)N(c3ccc(cc3)F)S(=O)(=O)c4ccc(cc4)Cl)O C34683905
Cc1ccccc1[C@H]2C[NH+](C[C@@H]2CN(C3CCCCC3)C(=O)c4ccccc4)Cc5ccccc5O C34698889
c1ccc(c(c1)[C@@H]2c3cccn3CC[NH+]2CC(=O)NCCc4ccc(cc4Cl)Cl)Cl C35523026
Cc1ccc(cc1)[C@H]2c3cccn3CC[NH+]2CC(=O)NCCC(c4ccccc4)c5ccccc5 C35523111
CCNC(=O)N1C[C@H]([C@H](C1)c2cccc(c2)C(F)(F)F)C[NH+]3CCN(CC3)c4ccc(cc4)F C35887074
Cc1ccc(cc1)C[NH+](Cc2ccc(o2)C(c3ccccc3)(c4ccccc4)O)C[C@H]5CCCO5 C36145494
c1ccc(cc1)OC[C@@H](C[NH+](Cc2ccccc2Cl)C[C@@H]3CC(=NO3)c4ccccc4Cl)O C36146732
CSc1ccc(cc1)[C@@H](c2c3c(sc2NC(=O)c4ccco4)CCCC3)[NH+]5CCCCC5 C38546132
CCc1cc(c(s1)NC(=O)c2ccco2)[C@H](c3ccc(cc3)C(C)C)N4CC[NH+](CC4)CC C38546550
COc1ccc(cc1OC)C2=C([C@@H](c3ccccc3O2)c4ccccc4)/C=[NH+]/CCc5c[nH]c6c5cccc6 C02139535
Cc1ccc(cc1)SCc2cc(=O)[nH]c(n2)S[C@H]3C(=c4ccccc4=[NH+]C3=O)c5ccccc5 C39396241
COc1ccc(cc1)/C=N/n2cc([nH+]c2/N=C/c3cc(cc(c3O)Br)Br)c4ccccc4 C01821179
CC(C)(C)c1ccc(cc1)SCC(=O)Nc2ccccc2N3CC[NH+](CC3)C4CCCCC4 C33732491
c1ccc(cc1)c2ccc(cc2)c3cn4c([nH+]3)cccc4NCC(=O)c5ccc(cc5)c6ccccc6 C59506255
Cc1cc(c(c2c1C(=O)/C(=C\c3ccc(c(c3)Cl)Cl)/O2)C[NH+](CC(C)C)CC(C)C)O C41513638
CCC[NH+](CCC)Cc1c(cc(c2c1O/C(=C\c3cn(c4c3cc(cc4)OC)CC)/C2=O)C)O C41584466
Cc1cc(c(c2c1C(=O)/C(=C/C=C/c3ccccc3)/O2)C[NH+]4CCN(CC4)c5ccc(cc5)OC)O C41585711
CN(C)c1ccc(cc1)[C@H](CNC(=O)CSc2ccc(cc2)Cl)C3=c4ccccc4=[NH+]C3 C63221872
COc1ccc2=[NH+][C@H]3[C@@H](NCCC3=c2c1)c4ccc(c(c4)COc5ccc(cc5Cl)Cl)OC C63349933
COc1ccc2=[NH+][C@@H]3[C@H](NCCC3=c2c1)c4ccc(c(c4)OC)OCc5ccc(c(c5)Cl)Cl C63526315
Cc1ccc2=C([C@H]([NH+]=c2c1)C(=O)NCCc3ccc(c(c3)OC)OC)Sc4ccc(cc4)Cl C63530535
CC1=C(C(CCC1)(C)C)/C=C/[C@H](C)/C=N/NC(=O)[C@H]2C(=c3cc(ccc3=[NH+]2)Cl)c4ccccc4 C63637468
COc1ccc(cc1)[C@H]2C(=c3ccccc3=[NH+]2)SCCNC(=O)C45CC6CC(C4)CC(C6)C5 C63654897
CC[C@H](C)c1ccc(cc1)N[C@@H]2/C(=N/S(=O)(=O)c3cc(ccc3C)C)/N=c4ccccc4=[NH+]2 C38984102
C[C@@H]1N=C([C@@H](S1)CC(=O)NC[C@@H](c2ccccc2)C3=c4ccccc4=[NH+]C3)c5cccs5 C64215554
COC(=O)c1csc2c1[nH+]c(cc2C(F)(F)F)N3CCN(CC3)S(=O)(=O)c4ccc(cc4)Cl C01027924
CCOc1ccccc1N2CC[NH+](CC2)CC(=O)[C@H](C#N)c3nc(cs3)c4ccc(cc4)Br C03171394
Cc1nc(cc(n1)[C@H]2C[NH+]3CC[C@H]2C[C@@H]3CNS(=O)(=O)c4cccs4)c5ccccc5Br C08623372
Cc1cccc(c1)n2c(c(cn2)C(=O)N3CCN(CC3)c4cccc[nH+]4)C5CCN(CC5)C(=O)OC(C)(C)C C09227973
c1ccc(cc1)C[NH+]2CCN(CC2)c3c(nc4ccccc4n3)[C@H](C#N)S(=O)(=O)c5ccc(cc5)Cl C09427659
Cc1cc(c(cc1[N+](=O)[O-])S(=O)(=O)N2CC[NH+](CC2)CCN3C(=O)c4cccc5c4c(ccc5)C3=O)C C08689986
CC1=NN(c2nc3c(n2C1)c(=O)n(c(=O)n3C)C)CC[NH+]4CCN(CC4)C(c5ccccc5)c6ccccc6 C20816767
Cc1[nH+]ccn1c2ccc(cc2)CNC(=O)c3ccc(cc3)[C@H]4N(C(=O)CS4)Cc5ccc(cc5)Cl C22527096
c1cc(cc2c1cc(s2)S(=O)(=O)NC[C@H]3CCN(C3)C(=O)C4CCN(CC4)c5cc[nH+]cc5)Cl C28955929
Cc1c(c(nc([nH+]1)C)N2CCCN(CC2)S(=O)(=O)c3ccc(cc3)[N+](=O)[O-])Cc4ccc(cc4)Cl C00694992
CC1(Cc2c(sc3c2c(=O)n(c(n3)N4CC[NH+](CC4)CC(=O)N5CCCC5)CCc6ccccc6)CO1)C C34735122
c1ccc(cc1)CC[NH+]2CCN(CC2)c3nc4c(c5c(s4)CCCC5)c(=O)n3CC(=O)N6CCCCC6 C34747375
CC(=C)C[NH+]1CCN(CC1)c2c3c4c(sc3nc(n2)SCC(=O)N5CCOCC5)COC(C4)(C)C C34750216
CC(C)C[NH+]1CCN(CC1)c2c3c4c(sc3nc(n2)SCC(=O)N5CCOCC5)COC(C4)(C)C C34750218
C[NH+]1CCN(CC1)c2nc3c(c(n2)Oc4cccc(c4)OC)CN(CC3)C(=O)c5cccc(c5)C(F)(F)F C34757599
C[NH+]1CCN(CC1)c2nc3c(c(n2)Oc4ccccc4OC)CN(CC3)C(=O)c5ccc(cc5)C(F)(F)F C34757785
C1CCN(CC1)C(=O)C[NH+]2CCN(CC2)c3c4c5c(sc4nc(n3)SCC(=O)N6CCCC6)CCC5 C34757839
C1CCN(CC1)C(=O)CSc2nc(c3c4c(sc3n2)CCC4)N5CC[NH+](CC5)CC(=O)N6CCCC6 C34757881
Cc1c(sc2c1c(nc(n2)SCC(=O)N3CCCCC3)N4CC[NH+](CC4)CC(=O)N5CCCCC5)C C34759963
Cc1ccc(cc1)[C@@H]2c3ccsc3CC[NH+]2CC(=O)N4CCN([C@@H](C4)C)C(=O)c5c(cccc5OC)OC C34829766
Cc1ccc(cc1)[C@H]2c3ccsc3CC[NH+]2CC(=O)N4CCN([C@@H](C4)C)C(=O)c5c(cccc5OC)OC C34829767
Cc1ccccc1[C@@H]2c3ccsc3CC[NH+]2CC(=O)N4CCN([C@@H](C4)C)C(=O)c5cc(cc(c5)OC)OC C34829836
c1ccc(cc1)[C@H]2c3ccsc3CC[NH+]2CCC(=O)N4CCCN(CC4)C(=O)c5cccc(c5)[N+](=O)[O-] C34830045
C[C@H]1CN(CCN1C(=O)c2cccc(c2)[N+](=O)[O-])C(=O)CC[NH+]3CCc4c(ccs4)[C@@H]3c5ccccc5 C34830085
C[C@H](C(=O)N1CCN(CC1)C(=O)c2cc(cc(c2)OC)OC)[NH+]3CCc4c(ccs4)[C@@H]3c5ccccc5 C34830139
Cc1ccccc1[C@@H]2c3ccsc3CC[NH+]2CCC(=O)N4CCN(CC4)C(=O)c5cccc(c5)[N+](=O)[O-] C34830194
Cc1ccccc1[C@@H]2c3ccsc3CC[NH+]2[C@@H](C)C(=O)N4CCN(CC4)C(=O)c5cc(cc(c5)OC)OC C34830342
Cc1ccccc1[C@@H]2c3ccsc3CC[NH+]2[C@@H](C)C(=O)N4CCN(CC4)S(=O)(=O)Cc5ccccc5 C34830617
Cc1ccc(cc1)C[n+]2c(csc2Nc3ccccc3)c4cccc(c4)S(=O)(=O)N5CCC(CC5)C C35447836
Cc1ccc(cc1)C[n+]2c(csc2Nc3ccccc3)c4cccc(c4)S(=O)(=O)N5C[C@@H](C[C@@H](C5)C)C C35447842
c1cc(sc1)CCNC(=O)[C@@H]2Cc3cc(ccc3N4[C@@H]2C[NH+](CC4)CC(=O)N5CCCC5)C(F)(F)F C35555685
C[NH+]1CCN(CC1)c2nc3c(c(n2)Oc4ccc(cc4)OC)CN(CC3)C(=O)c5cccc(c5)C(F)(F)F C34676616
COc1ccc(c(c1)OC)n2c(nc3ccc(cc3c2=O)[N+](=O)[O-])C[NH+]4CCN(CC4)c5ccc(cc5)F C04801110
Cc1cccc2=C[C@H](C(=O)[NH+]=c12)CN(Cc3ccc4c(c3)OCO4)S(=O)(=O)c5ccc6c(c5)OCCO6 C39325050
CS[P@]1(=O)N[NH+]2C[C@@H]3C=C(C(=C[C@@H]3C[C@@H]2CO1)S(=O)(=O)Oc4ccccc4)Cc5ccccc5 C39468674
CSC1=C[C@@H]2C[NH+]3[C@@H](C[C@@H]2C=C1Cc4ccccc4)CO[P@@](=O)(N3)S(=O)(=O)Oc5ccccc5 C39469602
CSC1=C[C@H]2C[NH+]3[C@@H](C[C@@H]2C=C1Cc4ccccc4)CO[P@@](=O)(N3)S(=O)(=O)Oc5ccccc5 C39469603
CSC1=C[C@H]2C[C@@H]3CO[P@@](=O)(N[NH+]3C[C@@H]2C=C1Cc4ccccc4)S(=O)(=O)Oc5ccccc5 C39469657
CSC1=C[C@@H]2C[C@H]3CO[P@@](=O)(N[NH+]3C[C@@H]2C=C1Cc4ccccc4)S(=O)(=O)Oc5ccccc5 C39469658
Cc1ccc(cc1)C[n+]2c(csc2Nc3ccccc3)c4ccc(cc4)S(=O)(=O)N5CCC(CC5)C C39729402
Cc1ccc(cc1)Nc2[n+](c(cs2)c3ccc(cc3)S(=O)(=O)N4CCCCC4)CCc5ccccc5 C39835040
Cc1ccc(cc1)C[n+]2c(csc2Nc3ccc(cc3)C)c4ccc(cc4)S(=O)(=O)N5CCCCCC5 C39835081
Cc1ccc(cc1)C[n+]2c(csc2Nc3ccc(cc3)C)c4ccc(cc4)S(=O)(=O)N5CCC(CC5)C C39835085
c1ccc(c(c1)[C@H](CNC(=O)c2c3c(n(n2)[C@H]4CCS(=O)(=O)C4)CCCC3)[NH+]5CCCCCC5)Cl C40988787
c1ccn(c(=O)c1)c2ccc(cc2)S(=O)(=O)C[C@H]3CCCC[C@H]3NC(=O)c4ccc5=C(C[NH+]=c5c4)Cl C52635036
C[C@@]12[C@H]3C(=c4ccccc4=[NH+]3)[C@@H](CN1C(=O)CN(C2=O)Cc5ccc(cc5)OC)c6cccc(c6OC)OC C63362372
CCOc1c(cccc1OC)[C@H]2CN3C(=O)CN(C(=O)[C@@]3([C@H]4C2=c5ccccc5=[NH+]4)C)Cc6ccc(cc6)F C63372277
C[C@@]12[C@H]3C(=c4ccccc4=[NH+]3)[C@@H](CN1C(=O)CN(C2=O)CCc5ccc(cc5)F)c6cccc(c6OC)OC C63374578
CCOc1c(cccc1OC)[C@H]2CN3C(=O)CN(C(=O)[C@@]3([C@@H]4C2=c5ccccc5=[NH+]4)C)Cc6ccc(cc6)C C63374819
CCOc1c(cccc1OC)[C@H]2CN3C(=O)CN(C(=O)[C@@]3([C@H]4C2=c5ccccc5=[NH+]4)C)Cc6ccc(cc6)C C63374821
CCc1cccc(c1[C@H](c2cccnc2)OC(=O)C)CC C00378023
CCCC[C@H](CC)C(=O)N1CCS[C@@H]1c2ccco2 C06204118
CCOC(=O)/C(=C(\SC)/Sc1ccc(cc1)Cl)/C#N C15444241
CCCOc1ccc(cc1)OCC(=O)c2cc(sc2C)C C36324469
CCCCCN(C)C(=O)c1cc(cn1C(C)C)Br C36860390
CCc1cccc(c1N([C@@H](C)COC)C(=O)CCl)C C01532074
Cc1ccc(cc1)SCCOCCN2C[C@H](O[C@@H](C2)C)C C19989042
CN(C)c1cccc(c1)OCCCc2nc(cs2)CCl C40714960
CCCn1c(nnc1SCc2ccccc2)C3CCC3 C41361289
CC(C)c1ccccc1OCCN2C[C@H](CC2=O)CCl C41485687
CC(C)(C)c1ccccc1OCCN2C[C@H](CC2=O)CCl C41544578
CCOc1ccccc1C(=O)CN(CC(F)(F)F)C(C)C C42777002
CCOC(C(=O)Cc1c(c(c(c(c1C)C)C)C)C)OCC C43504183
CCOC(=O)[C@H](C)C[S@@](=O)c1ccc(cc1)C(C)(C)C C43615923
CCCN(Cc1ccsc1)S(=O)(=O)c2cccc(c2)C C44447274
CCOC(c1ccccc1Br)(OCC)OCC C44589492
CN(CCOc1cccc(c1)C#N)Cc2ccc(s2)Cl C48331279
Cc1cc(cc(c1OCCOCC(F)(F)F)C)C=O C49311180
C[C@H](c1cccs1)N(C)CCOc2ccc(cc2)CC#N C49726794
Cc1ccc(c(c1)C)Cc2nc(cs2)CCC(=O)OC C49887525
CCCCN(C)C(=O)CCC(=O)c1ccc2c(c1)CCCC2 C49910550
CC(C)CN(c1cnc(nc1CCl)C(C)C)C(C)C C50366531
CCN(CC)C(=O)[C@H](c1cccc(c1)OC(C)C)Cl C50984242
CCCc1c(sc(n1)N(CC(F)(F)F)C2CC2)C=O C54967490
CCCc1c(sc(n1)N(Cc2ccsc2)C3CC3)C=O C54967670
CC(C)CC[C@@H](c1ccccc1)N(C)Cc2nccn2C C55036425
CCCN(CCC)C(=O)[C@H](Cc1ccc(cc1)Cl)C#N C57723748
C[C@@H](C(=O)OCC(C)C)Sc1ccc(cc1)C(=O)C2CC2 C58017095
CCCCOC(=O)CSC1=Nc2ccccc2CS1 C58018066
C[C@H](C(=O)OCC(C)C)Sc1ccc(cc1)C(=O)C C58018186
CC(C)Cc1nc(cs1)C(=O)OCCc2cccs2 C58033063
CCCCN(CC)C(=O)/C=C/c1ccc2ccccc2n1 C58164224
CC/C=C(/C)\C(=O)N(Cc1ccc(o1)[C@@H]2C[C@@H]2C)C3CC3 C58398513
CCCCC(=O)N(Cc1ccc(cc1)C#N)CC(F)(F)F C58498979
C=CCn1c(nnc1SCc2ccc(cc2)Cl)C3CC3 C14065390
CCC[C@@H](C)N(C)S(=O)(=O)/C=C/c1ccc(cc1)C C59745825
Cc1ccc(c(c1)SCC(=O)N(CC#C)Cc2ccco2)C C60182960
c1cc(n(c1)Cc2cccs2)C(=O)OCC(F)(F)F C62588384
Cc1c(oc(n1)CN(CCc2ccccc2)C3CCCC3)C C63754604
CCCN(CC(F)(F)F)S(=O)(=O)c1cc(ccc1F)C C63764150
C[C@@H](CC(=O)N(Cc1ccccc1)Cc2ccco2)C3CC3 C64290118
CCN(C[C@@H]1CCOC1)C(=O)C[C@@H](C)CCc2ccccc2 C58405144
CC[C@H](c1ccccc1)Sc2nnc(n2C3CC3)C4CC4 C64368091
CCCN(Cc1ccc(cc1)C#N)C(=O)CC(C2CC2)C3CC3 C65053550
c1ccc(c(c1)OCC(=O)OCCc2cccs2)F C65663090
Cc1c(c(on1)C)CSCCOc2ccc(cc2)Cl C66276053
c1ccc2c(c1)CCC[C@@H]2OC(=O)CCOCC(F)(F)F C66522320
CCN([C@@H](C)Cc1ccc(cc1)OC)C(=O)C[C@H]2CCC=C2 C66806471
CCCO[C@H]1CCCN(C1)C(=O)[C@@H](C)Sc2ccccc2 C67110619
CC(C)CCN(CCC(C)C)C(=O)C1CCN(CC1)CC#C C67160377
c1ccc(cc1)N(c2ccccc2)c3nc(nc(n3)N)C[NH+]4CCN(CC4)c5ccccc5F C02364674
CC(C)CC1=[NH+]C(c2c(=O)[nH]c(=O)n(c2N1)c3ccc(cc3)OC)(C(F)(F)F)C(F)(F)F C08869266
Cc1cc(ccc1NC(=O)C[NH+]2CCC(CC2)C(c3ccccc3)(c4ccccc4)O)[N+](=O)[O-] C09482138
CC(C)[C@@H](C(=O)NC[C@H](c1ccco1)[NH+]2CCCC2)NS(=O)(=O)c3ccc4ccccc4c3 C09996072
C[C@H](Cc1ccc(c(c1)OC)O)[NH+]2CCC(CC2)[C@]3(C(=O)N(C(=O)N3)Cc4ccc(cc4)F)C C12191634
c1cc(oc1)C[NH+]2CCC(CC2)(c3ccc4c(c3)cc(o4)C(=O)NCc5ccc6c(c5)OCO6)O C12219039
Cc1cccc(c1C)NC(=O)C[NH+](C)CC(=O)N2c3ccccc3NC(=O)C[C@@H]2C(F)(F)F C12928221
CCOc1cc(ccc1OC(=O)c2ccc(cc2)C)[C@H]3Nc4c(c5c(s4)C[NH+](CC5)C)C(=O)N3 C02332209
C[NH+]1CCc2c(sc3c2C(=N[C@H](N3)c4ccc(cc4)OC(=O)/C=C/c5ccc(cc5)OC)O)C1 C17124400
COc1cc(cc(c1OC)OC)C[NH2+]Cc2cc3ccc(cc3nc2N4CCC[C@H](C4)CO)SC C19798907
CC[C@H](c1c2c(sc1n3cccc3)C[NH+](CC2)C)NC(=O)Nc4cc(ccc4OC)OC C20532127
c1cc(cc(c1)Cl)N2CC[NH+](CC2)CC(=O)N3CCNC(=O)[C@H]3CC(=O)Nc4ccc(cc4)Cl C20676578
CC1CCN(CC1)C(=O)c2cc(ccc2N3CC[NH2+]CC3)NS(=O)(=O)c4ccc(cc4)CC(C)C C21664310
COc1ccccc1[C@@H](CNC(=O)c2cccc(c2)S(=O)(=O)NCc3cccs3)[NH+]4CCCC4 C22680556
Cc1c(c(n(n1)c2ccccc2)C)[C@@H]3C(=O)NCC[NH+]3CC(=O)Nc4ccc(cc4)c5ccccc5 C24214781
COc1ccc(cc1)[C@@H](CNC(=O)CNC(=O)c2ccc(o2)Br)[NH+]3CCCCC3 C27668439
C[C@@H]1CCCC[C@@H]1NC(=O)NC(=O)C[NH+]2CCN(CC2)S(=O)(=O)c3ccc(cc3)C(F)(F)F C32811614
C[C@H]1CCCC[C@H]1NC(=O)NC(=O)C[NH+]2CCN(CC2)S(=O)(=O)c3ccc(cc3)C(F)(F)F C32811617
Cc1ccc(cc1C)c2csc3c2c(=O)[nH]c(n3)C[NH+](C[C@H](COCc4ccco4)O)C(C)C C35747150
c1ccc2c(c1)CC[C@@H](C2)C[NH2+]CC3CCC(CC3)CNS(=O)(=O)c4ccccc4[N+](=O)[O-] C08022499
Cc1cc[nH+]c(c1)N[C@@H](c2ccc3c(c2)OCO3)c4c(c(sc4NC(=O)c5ccco5)C)C C38547687
Cc1cccc([nH+]1)N[C@@H](c2cc(ccc2OC)OC)c3c(c(sc3NC(=O)c4ccco4)C)C C38547715
C=CC[NH+]1[C@@H](N=N[C@@H]1SCC(=O)Nc2nnc(s2)c3ccccc3)c4ccccc4O C39021986
C[C@@H](c1ccc(cc1)F)NC(=O)c2cc(cc(c2)S(=O)(=O)NC3CCCCC3)[C@@H]4C=CN=[NH+]4 C39344908
CCOc1ccc(c(c1)c2ccccc2O)N3CC[NH2+][C@H](C3)S(=O)(=O)Oc4ccccc4 C39530232
CCCC[C@@H](C)C(=O)N1C[C@@H](C2(C1)CC[NH2+]CC2)C(=O)NCCc3cc(cc(c3)OC)OC C39653126
CCCC[C@H](C)C(=O)N1C[C@H](C2(C1)CC[NH2+]CC2)C(=O)NCCc3cc(cc(c3)OC)OC C39653129
C[C@H](CNC(=O)[C@H]1CN(CC12CC[NH2+]CC2)C(=O)C3(CCCCC3)C)Oc4ccc(cc4)OC C39665679
CCOc1ccccc1C(=O)N2C[C@H](C3(C2)CC[NH2+]CC3)C(=O)NC[C@@H](C)Oc4ccc(cc4)C C39666089
CCCCCCC(=O)N1C[C@@H](C2(C1)CC[NH2+]CC2)C(=O)NCC3(CCCCC3)N4CCOCC4 C39672908
CCCC[C@H](C)C(=O)N1C[C@H](C2(C1)CC[NH2+]CC2)C(=O)NCC3(CCCCC3)N4CCOCC4 C39672933
C[C@H](Cc1ccccc1OC)NC(=O)[C@@H]2CN(CC23CC[NH2+]CC3)C(=O)CCc4ccc(cc4)OC C39686723
CCCC[C@@H](C)C(=O)N1C[C@@H](C2(C1)CC[NH2+]CC2)C(=O)NC3CCN(CC3)c4c(cccn4)Cl C39687836
CCCC[C@H](C)C(=O)N1C[C@H](C2(C1)CC[NH2+]CC2)C(=O)NC3CCN(CC3)c4c(cccn4)Cl C39687839
CCOC(=O)c1c(c2c(c3c(nc2s1)CC[NH+](C3)C)c4cc(c(cc4OC)OC)OC)N C40570138
C[C@H]1C[NH+](C[C@@H]1NC(=O)c2ccc(s2)Cl)CC(=O)Nc3ccc(cc3F)n4ccccc4=O C43015271
C[C@@H]1CN(C[C@H](O1)C)c2ccc(c[nH+]2)CNC(=O)CNC(=O)c3c(c4ccccc4s3)Cl C46791811
c1c([nH]/c(=N/C(=O)CSCc2[nH]c(=O)c3c4c(sc3n2)CCC4)/s1)C[NH+]5CCCCC5 C22238401
CCCNC(=O)N1CCC2(CC1)[NH2+][C@H](C(=O)N2Cc3ccc4c(c3)OCO4)Cc5ccccc5 C35665070
Cc1c[nH+]c(c(c1OC)C)CN2CC[NH+](CC2)[C@H](c3c[nH]c4c3ccc(c4)Br)C(=O)[O-] C31807880
c1ccc(cc1)NC(=O)NC[C@H]2CCCC[NH+]2CCC(=O)N3CCN(CC3)c4ccc(cc4)F C58754144
c1cc2c(cc1/C=N/NC(=[NH2+])S[C@H]3CC(=O)N(C3=O)c4cc(ccc4Cl)Cl)OCO2 C18129725
C[C@@H](C(=O)NCCC1=c2ccc(cc2=[NH+]C1)OC)S[C@@H]3N=NNN3c4ccc(cc4)Cl C63478308
c1cc2c(cc1/C=N/NC(=[NH2+])S[C@@H]3CC(=O)N(C3=O)c4cc(ccc4Cl)Cl)OCO2 C18129725
CC1CCC(CC1)C(=O)N[C@@H](CC2=c3ccccc3=[NH+]C2)C(=O)Nc4ccc5c(c4)OCCO5 C63626061
CC1=N[C@H]2C=C(NN2C(=C1)N3CCC(CC3)C(=O)NCCC4=c5ccccc5=[NH+]C4)c6ccc(cc6)F C63743223
CCn1c(c(c(n1)C)CNC(=O)[C@@H]2C(=c3cc(ccc3=[NH+]2)C)NC(=O)c4ccc(cc4)Cl)C C63752559
CCn1c(c(c(n1)C)CNC(=O)[C@H]2C(=c3cc(ccc3=[NH+]2)C)NC(=O)c4ccc(cc4)Cl)C C63752561
c1ccc(cc1)CNC(=O)c2ccccc2NC(=O)[C@H]3CC(=O)N(C3)CCC4=c5cc(ccc5=[NH+]C4)F C63941364
COC(=O)c1ccc(cc1)NC(=O)N2CCc3c([nH+]c[nH]3)[C@H]2c4ccccc4OC(F)(F)F C20726103
Cc1ccc(cc1)[C@@H](C[NH+]2CCOCC2)NC(=O)Cn3cnc4c(c3=O)cc(s4)c5ccccc5 C08880283
CCC[NH+](CCC)CCNC(=O)C1CCN(CC1)C2=NS(=O)(=O)C(=C2CC)c3ccc(cc3)C C08912043
c1ccc(cc1)C(c2ccccc2)[NH+]3CCN(CC3)C(=S)NC(=O)/C=C/c4ccc(cc4)[N+](=O)[O-] C09229697
CCC1(C(=O)N(C(=O)N1)CC(=O)N2CC[NH+](CC2)C(c3ccc(cc3)F)c4ccc(cc4)F)CC C09411640
CCOc1cc(cc(c1OCC)OCC)C(=O)NC[C@@H](c2ccc3c(c2)CCN3C)[NH+]4CCCC4 C08963345
CCOc1cccc(c1O)C[NH+](C)Cc2nnc(n2C[C@H]3CCCO3)SCc4ccccc4C C11814506
CCc1ccc2c(c1)cc(c(=O)[nH]2)C[NH+](Cc3ccc(cc3)C)[C@H](CC)c4nnnn4C(C)(C)CC C13063713
CC[C@@H](c1nnnn1C(C)(C)CC)[NH+](Cc2ccc(cc2)C)Cc3cc4cc(c(cc4[nH]c3=O)C)C C13064673
CC[C@H](c1nnnn1C(C)(C)CC)[NH+](Cc2ccc(cc2)F)Cc3cc4c(cc(cc4[nH]c3=O)C)C C13064786
CC[C@H](c1nnnn1C2CCCC2)[NH+](CCc3ccccc3)Cc4cc5c(cc(cc5[nH]c4=O)C)C C13064828
CC[C@H](c1nnnn1C2CCCCC2)[NH+](Cc3ccccc3)Cc4cc5c(cc(cc5[nH]c4=O)C)C C13064830
CC[C@H](c1nnnn1C2CCCCC2)[NH+](Cc3cccs3)Cc4cc5c(cc(cc5[nH]c4=O)C)C C13064844
CC[C@@H](c1nnnn1C2CCCC2)[NH+](Cc3ccc(cc3)C)Cc4cc5c(cc(cc5[nH]c4=O)C)C C13064925
CC[NH+](CC)CCCN1[C@@H](/C(=C(/c2c(nc3n2cccc3)C)\O)/C(=O)C1=O)c4ccc(cc4)C(C)C C09174061
CC[C@@H](c1nnnn1C(C)(C)CC)[NH+](CCc2cccc(c2)C)Cc3cc4cccc(c4[nH]c3=O)C C13495921
CCC(C)(C)n1c(nnn1)[C@H](C(C)C)[NH+](CCc2ccccc2)Cc3cc4ccc(cc4[nH]c3=O)C C13498503
CCC[C@@H](c1nnnn1C2CCCCC2)[NH+](Cc3cc4cc(ccc4[nH]c3=O)CC)C5CCCCC5 C13499250
CCC[C@@H](c1nnnn1C2CCCCC2)[NH+](Cc3cc4cc(cc(c4[nH]c3=O)C)C)C5CCCCC5 C13500082
CC[NH+](CC)CCCN1[C@H](C(=C(C1=O)O)C(=O)c2ccc3c(c2)C[C@@H](O3)C)c4cccc(c4)OCC C09471278
CC(C)(C)c1ccc(cc1)c2cc(no2)C[C@H]3C[NH2+]CC[C@H]3CC(=O)N4CCC(CC4)C(=O)OC C15672784
CCCOc1cccc(c1)[C@@H]2C(=C(C(=O)N2CC[NH+](CC)CC)O)C(=O)c3ccc4c(c3)C[C@@H](O4)C C09464955
Cc1ccccc1NC(=O)c\2cc3c(cnc(c3o/c2=[NH+]\c4cccc(c4)SC)C)COC(=O)C C20617657
Cc1ccccc1c2nc(on2)C[NH+]3CCC(CC3)C(=O)N[C@@H](C)c4ccc(cc4)N5CCCCC5 C30973708
CC(C)(C)c1ccc(cc1)[C@@H](CNC(=O)c2cc(on2)c3ccc4c(c3)OCCO4)[NH+]5CCCCC5 C32622685
CC1=C[C@H]([C@@H](C[C@H]1Cc2nnc(o2)c3ccc(cc3)N(C)C)C(C)C)C[NH+]4CCN(CC4)CCO C35442675
Cc1c(n(c([nH+]1)SCC(=O)N2CCN(CC2)CC(=O)Nc3ccc(cc3)F)C4CCCCC4)C C19353472
CCCCc1nc2c(c(nn2c3ccc(cc3)F)C)c(n1)N4CCC[NH+](CC4)Cc5ccccc5O C37381126
Cc1ccc(cc1)c2nc(on2)C[NH+]3CCC[C@@H](C3)C(=O)N[C@@H](C)c4ccc(cc4)N5CCCCC5 C38891786
Cc1cccc(c1)OCC2=NN[C@@H](N2c3ccc(cc3)OC)SCC4=c5ccccc5=[NH+]C(=O)C4 C39698855
CC[NH+](CC)[C@H](CNC(=O)c1ccc(o1)S(=O)(=O)c2ccc(cc2)C)c3ccc(cc3)OCC C40322776
CC[C@@H](C)[C@H]1C(=O)N(C2([NH2+]1)CCN(CC2)S(=O)(=O)c3ccc(cc3)OC)Cc4ccc(cc4)F C40399656
CC[NH+](CC)CCn\1c2ccccc2[nH]/c1=N\C(=O)c3cc4c(nn(c4s3)Cc5ccccc5)C C25391713
Cc1cc(c(c2c1C(=O)/C(=C\c3cc(c(c(c3)OC)OC)OC)/O2)C[NH+](CC(C)C)CC(C)C)O C41513561
C[C@H]1C(=C(NO1)C)COc2cccc(c2)C(=O)O[C@@H](c3ccccc3)C(=O)C4=c5ccccc5=[NH+]C4 C39946127
CCC(C)(C)c1ccc(cc1)Oc2ccc(cc2)NC(=O)COC(=O)C3=c4ccccc4=[NH+]C(=O)C3 C39946743
CCCCC[C@@H](CC)NC(=O)c1ccccc1N2C(=O)[C@@]3([C@H]4C(=c5ccccc5=[NH+]4)CCN3C2=O)C C63361932
C[C@H](CCCC(C)C)NC(=O)c1cccc(c1)N2C(=O)[C@@]3([C@H]4C(=c5ccccc5=[NH+]4)CCN3C2=O)C C63362166
CCCC[C@H](CC)CNC(=O)c1cccc(c1)N2C(=O)[C@@]3([C@@H]4C(=c5ccccc5=[NH+]4)CCN3C2=O)C C63362266
CCCC[C@H](CC)CNC(=O)c1ccccc1N2C(=O)[C@@]3([C@@H]4C(=c5ccccc5=[NH+]4)CCN3C2=O)C C63362461
CCCC[C@@H](CC)CNC(=O)c1ccccc1N2C(=O)[C@@]3([C@H]4C(=c5ccccc5=[NH+]4)CCN3C2=O)C C63362462
C[C@H]1c2cc(c(cc2OC(=O)[C@@H]1CC(=O)NCCC3=c4cc(ccc4=[NH+]C3)Cl)OC(=O)C)Cl C63491047
C[C@H]1C(=c2cc(ccc2=[NH+]1)OC)CCNC(=O)c3cc(c(cc3Cl)Cl)S(=O)(=O)N(C)C C63514264
c1ccc(cc1)C[C@@H]2N=N[C@H](S2)NC(=O)[C@@H]3CC(=O)N(C3)CCC4=c5cc(ccc5=[NH+]C4)Cl C63557119
COc1ccc(cc1)N2CCN(CC2)C(=O)[C@@H](CC3=c4ccccc4=[NH+]C3)NC(=O)c5cccs5 C63829913
COc1ccccc1N2CCN(CC2)C(=O)[C@H](CC3=c4ccccc4=[NH+]C3)NC(=O)c5cccs5 C63874694
CCOC(=O)C1=C([C@@H](S[C@@H]1NC(=O)COC(=O)CCC2=c3ccccc3=[NH+]C2)C)c4ccccc4 C63908311
CCCC[C@@H](C(=O)N1CCC(=CC1)C2=c3c(cccc3=[NH+]C2)C)NC4=NS(=O)(=O)c5c4cccc5 C64087678
CCCC[C@H](C(=O)N1CCC(=CC1)C2=c3c(cccc3=[NH+]C2)C)NC4=NS(=O)(=O)c5c4cccc5 C64087679
c1ccc(cc1)COC(=O)N[C@@H](CC2=c3ccccc3=[NH+]C2)C(=O)N4CCO[C@@H](C4)c5ccccc5 C64208371
CCOC(=O)Cc1ccc(cc1)NC(=O)N2CCC3=c4cc(ccc4=[NH+][C@@H]3[C@@H]2c5ccc(cc5)C)OC C64623248
c1ccc(cc1)c2ccc(cc2)c3cn(nn3)C[C@H]4C[C@@H]5CC[NH+]4C[C@@H]5C(=O)N6CCC(CC6)C(=O)N C08299195
c1ccc(cc1)c2ccc(cc2)c3cn(nn3)C[C@H]4C[C@H]5CC[NH+]4C[C@@H]5C(=O)N6CCC(CC6)C(=O)N C08299197
CCC(C)(C)n1c(nnn1)[C@@H](c2cc3ccc(cc3[nH]c2=O)OC)[NH+]4CCN(CC4)c5ccc(cc5)O C00911195
COc1ccc(cc1)N2CC[NH+](CC2)Cc3nc(nc(n3)N(c4ccccc4)c5ccccc5)N C08771076
CCCCN(CC)S(=O)(=O)c1ccc2c(c1)c(cc(=O)[nH]2)C(=O)NCC[NH+]3CCCC[C@@H]3C C08811961
CC(C)[NH+]1CCc2c(sc3c2C(=N[C@H](N3)c4ccc(c(c4)OC)OC(=O)c5ccco5)O)C1 C08922844
C[C@@H](c1nnc(n1c2ccc(cc2)Cl)S[C@H](c3ccccc3)C(=O)NC(=O)NC)[NH+](C)C C09126166
CCCCCn1c(=O)c2ccccc2c(n1)C(=O)Nc3cccc(c3)S(=O)(=O)NC4=[NH+]CCC4 C09545852
Cc1ccc(cc1)[C@@]2(C(=O)N(C(=O)N2)CC(=O)Nc3nc4c(s3)C[NH+](CC4)Cc5ccccc5)C C11762991
C[C@@H](c1cnn(c1)c2ccccc2)[NH2+]C3CCN(CC3)c4ccc(cc4)NC(=O)c5cnccn5 C11963689
C[C@H]1CCCC[C@H]1NC(=O)NC(=O)CSc2nnc(n2c3ccccc3)C[NH+]4CCCCC4 C12135638
Cc1ccc(cc1)N2C(=O)[C@@H]3[C@H]([NH2+][C@]([C@H]3C2=O)(CCSC)C(=O)OC)c4ccc(c(c4)OC)O C12497414
CCC[C@]1([C@@H]2[C@@H]([C@@H]([NH2+]1)c3ccc(cc3)O)C(=O)N(C2=O)c4ccc5c(c4)OCCO5)C(=O)OCC C12497914
c1ccc(cc1)c2nc([nH]n2)CCN3[C@@H](CCC3=O)CC[NH2+]Cc4cc5c(cc4Cl)OCO5 C14993017
CC(C)[C@@H](c1nnnn1Cc2ccccc2)[NH+](CCCO)Cc3cc4cc5c(cc4nc3O)OCO5 C08586211
Cc1ccc(c(c1)C)NC(=O)C[C@@H]2C(=O)NCCN2C(=O)C[NH+]3CCN(CC3)c4ccc(cc4)F C19961981
CC[C@@]1(C(=O)N(C(=O)N1)Cc2ccc3c(c2)OCO3)C4CC[NH+](CC4)Cc5c[nH]c6c5cccc6 C20203993
c1ccc(cc1)C[NH+]2CCN(CC2)c3c(c(nc(n3)N4CCN(CC4)Cc5ccccc5)N)[N+](=O)[O-] C20358346
c1cc(ccc1NC(=O)C[C@H]2C(=O)NCCN2C(=O)C[NH+]3CCN(CC3)c4ccc(cc4)Cl)Cl C20676563
c1cc(ccc1CS(=O)(=O)C[C@H]2C(=O)Nc3cc(ccc3N2)C(=O)N4CC[NH+](CC4)C5CCCCC5)F C20767972
CC(C)(C)NC(=O)C[NH+]1CCN(CC1)CN2C(=O)[C@@](NC2=O)(Cc3ccccc3)c4ccccc4 C22799968
Cc1c(sc2c1c(=O)nc([nH]2)c3cccc(c3)NC(=O)C[NH+](C)Cc4ccc5c(c4)OCO5)C C23990067
C[C@@H](Cc1cccs1)[NH+](Cc2ccc(cc2)OC)CC(=O)NN3C(=O)C4(CCCCC4)NC3=O C24892813
C[NH+](C)[C@@H](Cc1ccccc1)CNC(=O)c2cccc(c2)NS(=O)(=O)c3ccc4c(c3)OCCO4 C25382478
Cc1c(sc(c1C(=O)OCc2cc(oc-3cc(=[NH+]C(=O)C)ccc23)O)NC(=O)C(C)(C)C)C C25643312
Cc1cccc([nH+]1)N/C=C/2\c3ccccc3C(=O)N(C2=O)c4cccc(c4)S(=O)(=O)NCc5ccco5 C18230170
c1ccc(cc1)S(=O)(=O)N2CCCN(CC2)c3ccc(c[nH+]3)NC(=O)Nc4ccc(cc4)C(F)(F)F C34681389
CC(C)(C)c1ccc(cc1)[C@H]2C3=C(CN(C3=O)CC(=O)NCC[NH+]4CCCCC4)N(C(=O)N2)C C34792482
Cc1c2c(=O)[nH]c(nc2sc1C(=O)OC)C[NH+](C[C@H](COc3ccc(cc3)Cl)O)C4CC4 C35747130
CCN1C2=C([C@H](NC1=O)c3cccc(c3)Oc4ccccc4)C(=O)N(C2)CC(=O)NCC[NH+](C)C C35967135
C[C@@]1(C(=O)N(C(=O)N1)NC(=O)CN2CC[NH+](CC2)Cc3ccc(cc3)Cl)CCc4ccccc4 C21582775
CCOC(=O)C1=C(NC(=O)N[C@H]1c2ccco2)C[NH+]3CCC[C@@H]3c4ccc5c(c4)OCCCO5 C36869770
C[C@@H]([C@@H](c1cccs1)N2CC[NH+](CC2)Cc3ccccc3)NC(=O)C(=O)Nc4ccccc4[N+](=O)[O-] C38596975
CC1(CC(CC([NH+]1C)(C)C)NC(=O)CN2c3ccccc3N(C[C@@H](C2=O)NC(=O)C4CC4)Cc5ccoc5)C C39225639
CCCSc1nnc(s1)NC(=O)CS[C@H]2[NH+]=C(N=N2)N/N=C/c3ccc(cc3)Cl C39404353
c1cc(ccc1/C=N/NC2=[NH+][C@H](N=N2)SCC(=O)N[C@@H]3[C@@H](C4=C(S3)CCCC4)C#N)Cl C39439797
C[C@H](CNC(=O)[C@H]1CN(CC12CC[NH2+]CC2)C(=O)c3cc(ccc3OC)OC)Oc4ccc(cc4)F C39596373
Cc1ccc(c(c1)C)CNC(=O)[C@H]2CN(CC23CC[NH2+]CC3)C(=O)COc4cccc5c4oc(=O)cc5C C39607228
Cc1cc(=O)oc2c1cccc2OCC(=O)N3C[C@H](C4(C3)CC[NH2+]CC4)C(=O)NC[C@@H](C)Oc5ccccc5 C39665375
C[C@H](CNC(=O)[C@H]1CN(CC12CC[NH2+]CC2)C(=O)c3ccc(o3)c4ccc(cc4)F)Oc5cccnc5 C39668755
c1ccc(cc1)c2ccc(o2)C(=O)N3C[C@H](C4(C3)CC[NH2+]CC4)C(=O)NC[C@@H]5CCCN(C5)c6ncccn6 C39669519
Cn1c(cc(n1)c2ccc(cc2)N(C)C)[C@H]3C[NH+]4CC[C@@H]3C[C@@H]4CNC(=O)Nc5cccc(c5)C#N C43525513
CCC[C@@H](C)NC(=O)[C@H]1CCC[NH+](C1)CCC(=O)Nc2cc(ccc2Cl)S(=O)(=O)N(C)C C62613435
CCOC(=O)C1=C(CS[C@H]1NC(=O)CN2C(=O)[C@@H](NC2=O)CC3=c4ccccc4=[NH+]C3)c5ccccc5 C63236937
COC(=O)CC[C@@H](C(=O)OC)NC(=O)N1CCc2c([nH+]c[nH]2)[C@@H]1c3ccc(cc3Cl)Cl C20731719
c1ccc(cc1)OC[C@H]2N=N[C@@H](S2)C(=O)Nc3cccc(c3)C(=O)NCCC4=c5ccccc5=[NH+]C4 C64502663
CCC(=O)Nc1cccc(c1)C2=NO[C@@H](N2)[C@H]3CCCN(C3)C(=O)CCC4=c5ccccc5=[NH+]C4 C64525992
C[C@]1(C(=O)N(C(=O)N1)CC(=O)NC[C@H](c2ccc(cc2)OC)C3=c4ccccc4=[NH+]C3)c5ccco5 C64715726
Cc1cc(nc([nH+]1)N2CCCC2)Nc3ccc(cc3)NS(=O)(=O)c4ccc5c(c4)OCCO5 C64802118
CCOC(=O)C1=C(NC(=O)N[C@@H]1c2ccc(cc2)SC)CN3CCN(CC3)c4cccc[nH+]4 C67287029
CC[NH+](CC)CCCN(Cc1cc2cc3c(cc2[nH]c1=O)OCO3)C(=S)N[C@@H](C)c4ccccc4 C06193013
CC[NH+](CC)CCCNC(=S)N(Cc1ccc2c(c1)OCO2)Cc3cc4cc(ccc4[nH]c3=O)C C06193199
CC[NH+](CC)CCN(Cc1cc2cc(cc(c2[nH]c1=O)C)C)C(=S)Nc3ccc(cc3OC)OC C06078316
Cc1ccc(cc1)C(=O)NNC(=O)CSc2nnc(n2c3ccc(cc3)F)[C@H](C)[NH+]4CCCCC4 C09396240
C[NH+](Cc1cc(ccc1Cl)[N+](=O)[O-])CC(=O)Nc2c(c3c(s2)CCCC3)C(=O)NCCOC C11012864
CC[NH+](CC(=O)Nc1ccc(cc1)NC(=O)C)[C@@H](C)c2[nH]c(=O)c3c(csc3n2)c4cccs4 C12818616
Cc1cc(c2cc(c(=O)[nH]c2c1)CN(CC[NH+](C)C)C(=S)NCCc3ccc(c(c3)OC)OC)C C06301322
Cc1ccc(c(c1)C)NS(=O)(=O)c2ccc(c(c2)[N+](=O)[O-])NCc3ccc([nH+]c3)N4CCOCC4 C14306769
CCOC(=O)C1=C(NC(=O)N[C@@H]1c2ccc(cc2)OC)C[NH+](C)CC(=O)Nc3c(cc(cc3C)C)C C19535955
CCOCCC[NH2+]Cc1cc(c(c(c1)Br)OC[C@@H](c2ccc3c(c2)OCCO3)O)OC C20877169
CC(C)[NH+](CCn1c(=O)c2ccccc2nc1SCC(=O)NNC(=O)c3ccc(cc3)F)C(C)C C21180381
COc1ccc(cc1)[C@@H](CNC(=O)c2cccc(c2)S(=O)(=O)NCc3cccs3)[NH+]4CCCC4 C21912184
CC(C)[NH+](CCn1c(=O)c2ccccc2nc1SCC(=O)NNC(=O)c3ccccc3F)C(C)C C23556722
C[C@@H](Cc1cccs1)[NH+](Cc2ccc(cc2)OC)CC(=O)N3CCc4c3ccc(c4)S(=O)(=O)N C24893151
C[C@H](Cc1cccs1)[NH+](Cc2ccc(cc2)OC)CC(=O)N3CCc4c3ccc(c4)S(=O)(=O)N C24893159
CCCNC(=O)C[NH+]1CCC(CC1)NC(=O)c2cc(nc3c2cnn3C(C)C)c4cc(sc4C)C C29221634
Cc1ccc(cc1S(=O)(=O)N2CC[NH+](CC2)CC(=O)NC(=O)NCCC3=CCCCC3)[N+](=O)[O-] C30577712
CCOC(=O)c1c(csc1NC(=O)COc2ccccc2C(=O)NCC[NH+](C)C)c3ccc(o3)C C32679071
CCc1ccc(cc1)CNC(=O)c2ccc(c(c2)NS(=O)(=O)c3ccccc3C)N4CC[NH2+]CC4 C33034421
C[C@H](c1nc2ccccc2c(=O)n1CCOC)N(CCCCCC[NH3+])C(=O)c3ccc(c(c3)Cl)Cl C33655046
Cc1cc(c(n1c2ccc(cc2)S(=O)(=O)N)C)C(=O)CN3CC[NH+](CC3)C/C=C/c4ccccc4 C22809388
Cc1ccc(c(c1)C)c2csc3c2c(=O)[nH]c(n3)C[NH+](CCOC)C[C@@H](COCc4ccco4)O C35747651
CCN1C2=C([C@@H](NC1=O)c3ccccc3C(F)(F)F)C(=O)N(C2)[C@@H](C(C)C)C(=O)NCC[NH+](C)C C35966544
COC[C@@H](C[NH+](Cc1[nH]c(=O)c2c3c(sc2n1)CN(CC3)Cc4ccccc4)C5CCCCC5)O C36155914
COCC[NH+](Cc1[nH]c(=O)c2c(csc2n1)c3ccc(c(c3)OC)OC)C[C@H](Cc4ccccc4)O C36205915
CCOC[C@@H](C[NH+](Cc1ccccc1)Cc2[nH]c(=O)c3c(csc3n2)c4ccc(c(c4)OC)OC)O C36205930
CC(C)COC[C@@H](C[NH+](Cc1ccco1)Cc2[nH]c(=O)c3c(csc3n2)c4ccc(cc4)OC)O C36206288
COCC[NH+](Cc1[nH]c(=O)c2c(csc2n1)c3ccc(cc3)OC)C[C@H](COc4ccccc4)O C36207832
Cc1cc(ccc1NC(=O)C(=O)NC[C@@H](c2ccco2)[NH+]3CCN(CC3)c4ccc(cc4)F)[N+](=O)[O-] C38597969
Cc1ccc(cc1NC(=O)C(=O)NC[C@@H](c2ccco2)[NH+]3CCN(CC3)c4ccc(cc4)F)[N+](=O)[O-] C38597971
Cc1ccc(cc1)S(=O)(=O)N[C@@H](Cc2ccccc2)C(=O)NC[C@@H](c3cccnc3)[NH+]4CCCC4 C39197738
CC[C@H](C)CNc1cc2c([nH+]c1)N([C@@H]([C@@H]2NC(=O)COC)C(=O)OC)CCc3c[nH]c4c3cccc4 C39344618
CC(C)CNc1cc2c([nH+]c1)N([C@H]([C@@H]2NC(=O)CCOC)C(=O)OC)CCc3c[nH]c4c3cccc4 C39344680
C[C@@H](CCc1ccccc1)NC(=O)CCC(=O)NNC(=O)[C@@H]2C=c3cc(ccc3=[NH+]2)Oc4ccccc4 C39350800
C[C@@H](CCc1ccccc1)NC(=O)CCC(=O)NNC(=O)[C@H]2C=c3cc(ccc3=[NH+]2)Oc4ccccc4 C39350805
CC[C@@H](C)Nc1cc2c([nH+]c1)N([C@@H]([C@@H]2NC(=O)CCOC)C(=O)OC)CCc3c[nH]c4c3cccc4 C39352514
Cc1ccc(cc1)NC(=O)[C@@H](C)OC(=O)c2ccccc2[N-]S(=O)(=O)c3ccc4=[NH+]C(=O)[NH+]=c4c3 C39422744
CC(C)[NH+](CCN1[C@H](Nc2ccccc2C1=O)SCc3[nH]c(=O)c4cc(ccc4n3)Cl)C(C)C C39462482
C[C@H](CNC(=O)[C@H]1CN(CC12CC[NH2+]CC2)C(=O)[C@H](C(C)C)Oc3ccccc3)Oc4ccccc4 C39665406
C[C@H](CNC(=O)[C@@H]1CN(CC12CC[NH2+]CC2)C(=O)[C@H](C(C)C)Oc3ccccc3)Oc4ccccc4 C39665408
C[C@@H](CCc1ccc(cc1)OC)NC(=O)[C@@H]2CN(CC23CC[NH2+]CC3)C(=O)[C@@H](C)Oc4ccccc4 C39675298
CCOc1cccc(c1)C(=O)N2C[C@H](C3(C2)CC[NH2+]CC3)C(=O)N[C@H](C)CCc4ccc(cc4)OC C39675477
Cc1ccc(cc1)Oc2c(cccn2)C(=O)N3C[C@H](C4(C3)CC[NH2+]CC4)C(=O)NCCSC(C)(C)C C39696505
Cc1c(sc2c1c(nc(n2)C[NH+]3CCC(CC3)C)NCC[C@@](c4nccn4C)(C(F)(F)F)O)C C40105308
CCC[NH+](Cc1[nH]c(=O)c2c3c(sc2n1)CN(CC3)Cc4ccccc4)C[C@@H](COCC(C)C)O C40404259
CCOC[C@@H](C[NH+](CCC(C)C)Cc1[nH]c(=O)c2c3c(sc2n1)CN(CC3)Cc4ccccc4)O C40404262
C[NH+]1CCC(CC1)N(CCCOC)Cc2ccc(c(=O)[nH]2)C(=O)NC3c4ccccc4-c5c3cccc5 C19837868
CC[C@@H](C(=O)NC1CCCCC1)S[C@@H]2Nc3c(nccn3)C(=O)N2CCC4=c5ccccc5=[NH+]C4 C63541306
c1ccc(cc1)CNC(=O)c2ccccc2NC(=O)[C@@H]3CC(=O)N(C3)CCC4=c5cc(ccc5=[NH+]C4)F C63941361
Cc1nnc(n1C2C[C@H]3CC[C@@H](C2)[NH+]3CC[C@@H](c4ccc(cc4)O)NC(=O)C5CCC(CC5)(F)F)C(C)C C22061070
CC[NH+](CC)CCN(Cc1cc2cc(ccc2[nH]c1=O)OCC)C(=S)Nc3ccccc3OC C06078351
CC[NH+](CC)CCN(Cc1cc2cc3c(cc2[nH]c1=O)OCCO3)C(=S)Nc4ccc(cc4C)C C06078355
Cc1ccc(cc1)c2c(c3ccccc3[nH]2)[C@@H]4c5ccccc5C(=O)N4CCC(=O)NCC[NH+](C)C C13858083
C[NH+](C)[C@H](CNC(=O)CCNS(=O)(=O)c1ccc(cc1)Br)c2ccccc2Cl C15787796
CC[NH+](CC)Cc1ccccc1CNC(=O)CCSCc2[nH]c(=O)c3c4c(sc3n2)CCC4 C16140476
CC[NH+](CC)Cc1ccc(cc1)CNC(=O)[C@H](C)NS(=O)(=O)c2ccc(cc2)Br C16780426
c1ccc(cc1)C[NH+](Cc2ccccc2)C[C@@H]3[C@@H]([C@@H]([C@@H](O3)CO)O)N4CCN(CC4)c5ccccc5 C20464677
COc1cc(cc(c1OC[C@@H](c2ccc3c(c2)OCO3)O)Br)C[NH2+]C4CCCCC4 C20876958
COc1cc(cc(c1OC[C@H](c2ccc3c(c2)OCCO3)O)Br)C[NH2+]C4CCCC4 C20877125
COc1cc(cc(c1OC[C@@H](c2ccc3c(c2)OCCO3)O)Br)C[NH2+]C4CCCC4 C20877128
CSCC[C@@H](C(=O)NC[C@@H](c1ccccc1)[NH+]2CCCC2)NS(=O)(=O)/C=C/c3ccccc3 C22463033
CC[NH+](CC)Cc1ccc(cc1)CNC(=O)c2ccc(cc2)S(=O)(=O)NCCc3cccs3 C23114495
CC[C@@H](CNC(=O)c1ccc(cc1)S(=O)(=O)Nc2ccccc2F)[NH+]3CCc4ccccc4C3 C29910727
Cc1c(sc2c1c(nc(n2)CSc3ccc(cc3)Cl)NCC[NH2+][C@@H]4CCS(=O)(=O)C4)C C32809990
Cc1ccc(cc1)C[NH+](CCc2c[nH]c3c2cccc3)Cc4nc(cs4)C(=O)NCCCOC C35415930
CC(C)CC[NH+](Cc1[nH]c(=O)c2c(csc2n1)c3ccc(c(c3)OC)OC)C[C@H](CCC=C)O C36207736
c1ccc(cc1)[C@@H](CNC(=O)CCSCc2[nH]c(=O)c3c4c(sc3n2)CCC4)[NH+]5CCCC5 C32217614
CC(C)[NH+]1C[C@@H](C[C@H]1C(=O)NCCc2ccc3c(c2)OCO3)NCc4ccccc4C(F)(F)F C32540651
Cc1c(sc2c1c(=O)[nH]c(n2)CS[C@H](C)C(=O)NC[C@@H](c3cccs3)[NH+]4CCCC4)C C27603063
Cc1c(sc2c1c(=O)[nH]c(n2)CS[C@@H](C)C(=O)NC[C@H](c3cccs3)[NH+]4CCCC4)C C27603057
C[NH+](C)[C@@H](CNC(=O)CSCc1[nH]c(=O)c2c3c(sc2n1)CCC3)c4ccccc4Cl C36674270
CCCc1ccc(cc1)[C@H](CNBr)N2CC[NH2+][C@@H](C2)S(=O)(=O)Oc3ccccc3 C39533256
c1ccc(cc1)CNC[C@@H](c2ccc(cc2)S(=O)(=O)Oc3ccccc3)[NH+]4CCN[C@@H](C4)Cl C39534337
c1ccc(cc1)CNC[C@H](c2ccc(cc2)S(=O)(=O)Oc3ccccc3)[NH+]4CCN[C@@H](C4)Cl C39534338
CCOC(=O)[C@@H](CC1=CN=C2[C@H]1C(=CC=C2C(C)(C)C=C)N(C)[C@@H](C(C)C)C(=O)OC(C)(C)C)[NH3+] C39568848
CCOC(=O)[C@H](CC1=CN=C2[C@H]1C(=CC=C2C(C)(C)C=C)N(C)[C@@H](C(C)C)C(=O)OC(C)(C)C)[NH3+] C39568849
CC[C@H](c1ccccc1)C(=O)N2C[C@@H](C3(C2)CC[NH2+]CC3)C(=O)NC[C@@H](C)Oc4ccc(cc4)F C39596187
CCOc1cccc(c1)CCNC(=O)[C@H]2CN(CC23CC[NH2+]CC3)C(=O)c4ccccc4C(F)(F)F C39609433
CCOc1cccc(c1)CCNC(=O)[C@@H]2CN(CC23CC[NH2+]CC3)C(=O)c4ccc(c(c4)C(F)(F)F)F C39609462
CCOc1ccccc1CCNC(=O)[C@@H]2CN(CC23CC[NH2+]CC3)C(=O)c4ccccc4C(F)(F)F C39652624
CCOc1ccccc1CCNC(=O)[C@@H]2CN(CC23CC[NH2+]CC3)C(=O)c4ccc(cc4F)C(F)(F)F C39652652
CCOc1ccccc1CCNC(=O)[C@@H]2CN(CC23CC[NH2+]CC3)C(=O)c4ccc(c(c4)C(F)(F)F)F C39652654
CC[C@@H](c1ccccc1)C(=O)N2C[C@@H](C3(C2)CC[NH2+]CC3)C(=O)NCCc4ccccc4OCC C39652722
c1ccc(cc1)CSCCNC(=O)[C@H]2CN(CC23CC[NH2+]CC3)C(=O)c4ccc(cc4)OC(F)(F)F C39658412
CC[C@@H](c1ccccc1)C(=O)N2C[C@H](C3(C2)CC[NH2+]CC3)C(=O)NC[C@@H](C)Oc4ccc(cc4)C C39666150
Cc1ccc(c(c1)C)CCNC(=O)[C@@H]2CN(CC23CC[NH2+]CC3)C(=O)CCc4ccc(cc4)OC C39667168
CC(C)[C@H](C(=O)N1C[C@H](C2(C1)CC[NH2+]CC2)C(=O)NCc3ccc(cc3)SC)Oc4ccccc4 C39667413
CCc1ccc(cc1)C(=O)N2C[C@@H](C3(C2)CC[NH2+]CC3)C(=O)N[C@@H](C)CCc4ccc(cc4)OC C39675234
Cc1ccc(cc1)CC(=O)N2C[C@H](C3(C2)CC[NH2+]CC3)C(=O)N[C@H](C)CCc4ccc(cc4)OC C39675497
C[C@H](Cc1ccccc1OC)NC(=O)[C@@H]2CN(CC23CC[NH2+]CC3)C(=O)CCCc4ccccc4 C39686651
C[C@@H](Cc1ccccc1OC)NC(=O)[C@H]2CN(CC23CC[NH2+]CC3)C(=O)CCCc4ccccc4 C39686652
C[C@H](Cc1ccccc1F)NC(=O)[C@@H]2CN(CC23CC[NH2+]CC3)C(=O)CCc4ccc(cc4)OC C39687167
C[C@@H](Cc1ccccc1F)NC(=O)[C@@H]2CN(CC23CC[NH2+]CC3)C(=O)[C@H](C(C)C)Oc4ccccc4 C39687172
C[C@@H](Cc1ccc(cc1)F)NC(=O)[C@H]2CN(CC23CC[NH2+]CC3)C(=O)[C@H](C(C)C)Oc4ccccc4 C39688750
CC[C@@H](c1ccccc1)NC(=O)[C@@H]2CN(CC23CC[NH2+]CC3)C(=O)[C@@H](C(C)C)Oc4ccccc4 C39695386
CC[NH+](CC)[C@H](CNC(=O)c1cc(ccc1Br)S(=O)(=O)NC2CC2)c3ccccc3 C40007706
C[C@H](c1ccc(=O)[nH]c1)NC(=O)CC2CC[NH+](CC2)Cc3ccn(c3)c4ccc(cc4)C(F)(F)F C43021919
c1ccc(c(c1)CNC(=O)CCSCc2[nH]c(=O)c3c4c(sc3n2)CCC4)C[NH+]5CCCCC5 C45536827
CC[NH+](CC)[C@@H](CNC(=O)[C@H](C)NS(=O)(=O)c1ccccc1C(F)(F)F)c2ccsc2 C46809622
C[C@H](C(=O)NC[C@@H](c1ccccc1)C2=c3ccccc3=[NH+][C@@H]2c4ccccc4)NC(=O)[C@@H]5CC=CO5 C64215475
Cc1ccc2c(c1)cc(c(=O)[nH]2)[C@@H](c3nnnn3C4CCCC4)[NH+](Cc5ccccc5)Cc6cccnc6 C00782030
CSc1ccc(cc1)/C=N/NC(=O)C[NH+]2CCN(CC2)S(=O)(=O)c3ccc(cc3)Br C06133841
C[C@@H]1CCc2c(sc(c2C#N)NC(=O)CSc3nnc(n3c4ccc(cc4)F)[C@H](C)[NH+](C)C)C1 C08897090
c1ccc2c(c1)CCN2S(=O)(=O)c3cccc(c3)C(=O)NC[C@H](c4cccs4)[NH+]5CCOCC5 C09252974
CC[C@H]1CCCCN1S(=O)(=O)c2ccc(cc2)C(=O)Nc3c(c4c(s3)C[NH+](CC4)C)C(=O)OC C09383462
C[C@@H](c1nnc(n1c2ccc(cc2)F)SCC(=O)NCc3ccc4c(c3)OCO4)[NH+]5CCCCC5 C09729744
c1cc(ccc1n2c(nnc2SCC(=O)Nc3c(c4c(s3)CCC4)C#N)C[NH+]5CCCCC5)F C11228705
Cc1c([nH]c2c1cccc2C(=O)N3CCC[C@@H](C3)COc4cccc(c4)C[NH+](C)Cc5cnn(c5)C)C C11782370
CC[C@]1(C(=O)N(C(=O)N1)C[C@@H]2COc3ccccc3O2)C4CC[NH+](CC4)Cc5ccc(c(c5)OC)F C12191187
CC[C@@]1(C(=O)N(C(=O)N1)C[C@H]2COc3ccccc3O2)C4CC[NH+](CC4)Cc5ccc(c(c5)OC)F C12191188
CC[C@]1(C(=O)N(C(=O)N1)C[C@H]2COc3ccccc3O2)C4CC[NH+](CC4)Cc5ccc(c(c5)OC)F C12191189
CC(=O)c1cccc(c1)N2C(=O)[C@@H]3[C@@H]([NH2+][C@]([C@H]3C2=O)(c4ccccc4)C(=O)OC)c5ccc(cc5)N(C)C C12498278
CC(=O)c1cccc(c1)N2C(=O)[C@@H]3[C@@H]([NH2+][C@@]([C@H]3C2=O)(c4ccccc4)C(=O)OC)c5ccc(cc5)N(C)C C12498280
Cc1ccc(cc1)C[NH+](Cc2cc3cc(cc(c3[nH]c2=O)C)C)Cc4nnnn4Cc5ccc(cc5)F C13065486
Cc1cccc2c1[nH]c(=O)c(c2)C[NH+](Cc3ccc(cc3)OC)Cc4nnnn4Cc5ccc(cc5)F C13065525
Cc1cc2cc(c(=O)[nH]c2cc1C)[C@H](c3nnnn3C[C@@H]4CCCO4)[NH+]5CCC(CC5)Cc6ccccc6 C06321322
C[C@@H](c1nnc(n1c2ccc(cc2)F)S[C@@H](C)C(=O)Nc3nc(cs3)c4ccccc4)[NH+](C)C C09730861
c1cc(oc1)c2nnc(n2c3ccc(cc3)Cl)SCc4nc(cs4)C(=O)NCC[NH+]5CCCC5 C16464430
Cc1c(cc(o1)S(=O)(=O)NC[C@@H]2C[NH+](CN(C2)Cc3ccccc3)Cc4ccccc4)C(=O)OC C19329900
CC[NH+](CC(=O)Nc1ccc2c(c1)OCCO2)CC(=O)N3CCc4c(ccs4)[C@@H]3c5cccs5 C22059841
c1ccc(cc1)C[C@]2(C(=O)N(C(=O)N2)CN3CC[NH+](CC3)Cc4ccc5c(c4)OCO5)c6ccccc6 C22798877
c1cscc1c2nc(on2)C[NH+]3CCN(CC3)CCC(=O)Nc4c(c5c(s4)CCCCC5)C#N C22799678
CC(=O)N1C[C@@H]([C@H](C1)C(=O)N2CCN(CC2)C3(CCCCC3)C[NH2+]Cc4ccncc4)c5ccc(cc5)Cl C28953948
CN(C)C(=O)C[NH+]1CCN(CC1)c2c3c4c(sc3nc(n2)SCC(=O)NC5CCCCC5)CCCC4 C34756695
c1ccc(cc1)NC(=O)CSc2nc(c3c4c(sc3n2)CCC4)N5CC[NH+](CC5)CC(=O)N6CC6 C34757976
c1ccc(cc1)c2c(cn(n2)c3ccccc3)/C=C\4/C(=O)N(C(=S)S4)NC(=O)CC[NH+]5CCCCC5 C35519373
c1ccc(c(c1)N2CC[NH+](CC2)Cc3cc(=O)[nH]c(n3)N4CCN(CC4)C(=O)CCC5CCCC5)F C35564488
c1ccc(cc1)CC[NH+]2CCN(CC2)Cc3cc(=O)[nH]c(n3)N4CCCN(CC4)C(=O)c5cccs5 C35564723
C[C@@H](c1nnc(n1c2ccc(cc2)F)SCc3[nH]c(=O)c4c(csc4n3)c5ccco5)[NH+](C)C C24105444
Cn1c2c(c(n1)c3ccccc3)[C@@H](SCC(=O)N2CC(=O)NCC[NH+](C)C)c4ccc(cc4F)F C37425590
Cn1c2c(c(n1)c3ccccc3)[C@H](SCC(=O)N2CC(=O)NCC[NH+](C)C)c4ccc(cc4F)F C37425591
CN1CCCc2c1ccc(c2)[C@H](CNC(=O)c3ccc(cc3)S(=O)(=O)N4CCCCC4)[NH+]5CCCC5 C38670592
C[NH+]1CCN(CC1)[C@@H](CNS(=O)(=O)c2ccc(cc2)OC(F)(F)F)c3ccc4c(c3)CCN4C C38672649
C[NH+]1CCN(CC1)[C@H](CNC(=O)c2ccc(cc2)S(=O)(=O)N3CCCCC3)c4ccc5c(c4)CCCN5C C38673074
C[C@@H](c1nnc(n1c2ccc(cc2)Cl)SCC(=O)/C(=C\3/Nc4ccccc4S3)/C#N)[NH+](C)C C39567409
C[C@H](c1nnc(n1c2ccc(cc2)Cl)SCC(=O)/C(=C\3/Nc4ccccc4S3)/C#N)[NH+](C)C C39567411
Cc1[nH+]ccn1c2ccccc2CNC(=O)[C@@H]3CCCN(C3)S(=O)(=O)Cc4ccc(cc4Cl)Cl C44900413
Cc1[nH+]ccn1c2ccccc2CNC(=O)[C@H]3CCCN(C3)S(=O)(=O)Cc4ccc(cc4Cl)Cl C44900414
Cc1cc(ccc1Cl)OCCOc2cccc(c2)/C=C/3\C(=[NH2+])N4C(=NC3=O)SC(=N4)CC(C)C C27549678
c1cc(sc1)[C@H](c2ccc(cc2)F)NC(=O)CN3CCN(CC3)Cc4cc(=O)n5ccsc5[nH+]4 C22809944
COc1ccc(cc1)S(=O)(=O)N2CCC3(CC2)[NH2+][C@@H](C(=O)N3Cc4ccc(cc4)F)Cc5ccccc5 C36014247
c1ccc(cc1)C[C@@H]2C(=O)N(C3([NH2+]2)CCN(CC3)S(=O)(=O)c4cccc(c4)Cl)CCc5ccccn5 C36027272
CC[C@@H](C)[C@H]1C(=O)N(C2([NH2+]1)CCN(CC2)S(=O)(=O)c3cccc(c3)C(F)(F)F)Cc4cccnc4 C36029882
CCCOc1ccc(cc1OCC)[C@@H]2CN3C(=O)CN(C(=O)[C@@]3([C@@H]4C2=c5ccccc5=[NH+]4)C)CCCO C63373513
C[C@H](C(=O)NC1=c2c(=[NH+][C@H]1C(=O)OC)cccc2OC)N3CCN(CC3)c4cccc(c4)C(F)(F)F C38690717
C[C@@H]1CN(C[C@@H](O1)C)C(=O)COC(=O)[C@H](CC2=c3ccccc3=[NH+]C2)NC(=O)c4ccc(cc4)Cl C63775726
C[C@H]1CN(C[C@@H](O1)C)C(=O)COC(=O)[C@H](CC2=c3ccccc3=[NH+]C2)NC(=O)c4ccc(cc4)Cl C63775729
COc1ccc(cc1)[C@H](CNC(=O)CN2CCN(CC2)C(=O)c3ccccc3)C4=c5ccccc5=[NH+]C4 C63830757
CN1C=C[C@H](N1)C(=O)N(C)[C@@H](Cc2ccccc2)C3CCN(CC3)C(=O)CCC4=c5ccccc5=[NH+]C4 C64058534
C[C@@H]1[C@@H]([C@@H](N=C1C(=O)N2CCC(CC2)CC(=O)NCCC3=c4cc(ccc4=[NH+]C3)Cl)C)C(=O)OC C64502579
C[NH+]1CCc2c(c(c(c(n2)SCC(=O)Nc3ccccc3OC(F)(F)F)C#N)c4ccsc4)C1 C08970582
c1ccc(cc1)C(c2ccccc2)[NH+]3CCN(CC3)c4c(nc5ccccc5n4)[C@H](C#N)C(=O)NC6CC6 C09019224
CC[NH+]1CCC[C@@H]1CNC(=O)c2cnn(c2C3CCN(CC3)C(=O)OC(C)(C)C)c4ccc(c(c4)C)C C09227895
C[C@@H](CCc1ccc(cc1)O)[NH+]2CCN(CC2)c3cccc4c3C(=O)N(C4=O)Cc5ccc(cc5)Cl C11785538
C[C@H](c1c(cc(cn1)C(F)(F)F)Cl)C(=O)c2cc([nH]c2)C(=O)N3CCN(CC3)c4c(cc(c[nH+]4)C(F)(F)F)Cl C03105488
CC[C@@H](c1nnnn1Cc2ccccc2)[NH+](CCc3ccccc3)Cc4cc5c(ccc(c5[nH]c4=O)C)C C13065237
Cc1ccc2c(c1)cc(c(=O)[nH]2)[C@H](c3nnnn3Cc4ccccc4)[NH+]5CCC(CC5)Cc6ccccc6 C06409353
Cc1ccc(cc1)S(=O)(=O)N(C)c2ccc(cc2)OCC(=O)Nc3ccc(cc3C)N4CC[NH+](CC4)C C13134184
C[C@H]([C@@H](c1cccs1)[NH+]2CCN(CC2)c3ccccc3OC)NC(=O)c4cc(c(c(c4)OC)OC)OC C09612041
CC1=C([C@H](C(=C(N1)C)C(=O)O[C@@H]2CCCC[NH+]2Cc3ccccc3)c4cccc(c4)[N+](=O)[O-])C(=O)OC C21991701
c1ccc(cc1)n2c(nnn2)SCCC[NH2+]Cc3c4ccccc4ccc3OCc5ccc(cc5)Cl C22108827
Cc1ccccc1c2nc(on2)C[NH+]3CCC(CC3)C(=O)N[C@H](C)c4ccc(cc4)N5CCC[C@@H](C5)C C30973716
Cc1ccc(cc1)c2nc(on2)C[NH+]3CCC(CC3)C(=O)N[C@H](C)c4ccc(cc4)N5CCC[C@@H](C5)C C30976543
C[C@@H](c1ccc(cc1)S(=O)(=O)C)NC(=O)C2CC[NH+](CC2)Cc3nc(no3)c4ccc(cc4)C(C)(C)C C30978042
C[C@@H](c1ccc(cc1)N2CCCCC2)NC(=O)[C@@H]3CCC[NH+](C3)Cc4nc(no4)c5ccc(cc5)Cl C31047127
CC[C@@H](c1ccccc1)C(=O)Nc2cccc(c2)[C@H]3C(=C([NH+]=C4N3CCCS4)C)C(=O)Nc5ccccc5 C33734644
Cc1cccc(c1)S(=O)(=O)N(c2ccc3c(c2)OCO3)C4CC[NH+](CC4)Cc5cccc(c5O)OC C34683994
c1cc(ccc1C[NH+](Cc2ccc(o2)C(=O)N[C@H]3CCCCNC3=O)C4CCCCC4)Br C34721336
c1cc(ccc1C[NH+](Cc2ccc(o2)C(=O)N3CCC(CC3)C(=O)N)C4CCCCC4)Br C35226646
CC1=C([C@@H](C(=C(N1)C)C(=O)O[C@@H]2CCCC[NH+]2Cc3ccccc3)c4cccc(c4)[N+](=O)[O-])C(=O)OC C35566781
Cc1ccc2c(c1)c3c(n2Cc4ccccc4F)nc(nn3)S[C@H](C)C(=O)NCC[NH+]5CCCCC5 C35702463
Cc1cccc(c1)[C@@H]2c3cc(ccc3CCN2C(=O)C4CCCC4)OCc5nc(co5)C(=O)NCC[NH+](C)C C35862876
c1ccc(cc1)CCNC(=O)[C@@H]2Cc3cc(ccc3N4[C@@H]2C[NH+](CC4)Cc5ccc(cc5)Cl)[N+](=O)[O-] C35870350
C[C@H]1C[C@@H](C[NH+](C1)CCCNC(=O)[C@@]2(Cn3c4ccccc4cc3C(=O)N2Cc5ccc(cc5)F)C)C C37006621
C[NH+]1CCN(CC1)[C@H](CNS(=O)(=O)c2ccc(cc2)c3ccccc3)c4ccc5c(c4)CCCN5C C38673146
Cc1ccccc1c2nc(on2)C[NH+]3CCC[C@H](C3)C(=O)N[C@@H](C)c4ccc(cc4)N5CCC(CC5)C C38887443
Cc1ccccc1c2nc(on2)C[NH+]3CCC[C@@H](C3)C(=O)N[C@@H](C)c4ccc(cc4)N5CCC[C@@H](C5)C C38887454
Cc1ccc(cc1)c2nc(on2)C[NH+]3CCC[C@@H](C3)C(=O)N[C@@H](C)c4ccc(cc4)N5CCC(CC5)C C38891777
CC(C)(C)c1ccc(cc1)c2nc(on2)C[NH+]3CCC[C@@H](C3)C(=O)NCCCSc4ccc(cc4)Cl C38903644
c1cc(ccc1CCCNC(=O)[C@H]2CCC[NH+](C2)Cc3nc(no3)c4ccc(cc4)Br)F C38905489
Cc1c(c(no1)c2ccccc2Cl)C(=O)NC[C@@H](c3ccco3)[NH+]4CCN(CC4)c5ccc(cc5)F C38604358
CCc1ccc(cc1)CCNC(=O)[C@H]2CN(CC23CC[NH2+]CC3)C(=O)c4ccc(o4)c5ccc(cc5)F C39654579
C[C@@H]1Cc2ccccc2N1S(=O)(=O)c3ccc(cc3)NC(=S)N4CC[NH+](CC4)CCc5ccccc5 C39974955
c1cc(cc(c1)Cl)c2ccc(o2)C[NH+](C[C@@H](COc3ccc(cc3)Cl)O)[C@@H]4CCS(=O)(=O)C4 C40314006
c1cc(cc(c1)Cl)c2ccc(o2)C[NH+](C[C@H](COc3ccc(cc3)Cl)O)[C@@H]4CCS(=O)(=O)C4 C40314008
CC(C)c1ccc(cc1)OC[C@@H](C[NH+](Cc2ccc(o2)c3ccc(cc3)F)[C@@H]4CCS(=O)(=O)C4)O C40315993
CCCOc1ccc(cc1)C[NH+](C[C@@H](COc2ccc(cc2Cl)Cl)O)[C@@H]3CCS(=O)(=O)C3 C40317860
CCCOc1ccc(cc1)C[NH+](C[C@H](COc2ccc(cc2Cl)Cl)O)[C@@H]3CCS(=O)(=O)C3 C40317862
c1cc(sc1)[C@H](CNC(=O)c2ccc(o2)S(=O)(=O)c3ccc(cc3)Br)[NH+]4CCCC4 C40323072
c1ccc(cc1)n2c(nnn2)SCC[NH2+]Cc3c4ccccc4ccc3OCc5c(cccc5Cl)F C40735750
c1ccc2c(c1)N(C[C@H](O2)C(=O)NCc3ccc(cc3)C[NH+]4CCCC4)S(=O)(=O)c5ccc(cc5)Cl C44872427
CC1CC[NH+](CC1)Cc2ccc(cc2)CNC(=O)[C@@H]3CN(c4ccccc4O3)S(=O)(=O)c5ccccc5 C44876208
CC1CC[NH+](CC1)Cc2ccc(cc2)CNC(=O)[C@H]3CN(c4ccccc4O3)S(=O)(=O)c5ccccc5 C44876211
COc1c(ccc2c1CCCC2)C3CC[NH+](CC3)CCCCNC(=O)c4ccc(nc4)c5ccc(cc5)C#N C45191713
CC(C)C[C@@H]1C(=O)N(C2([NH2+]1)CCN(CC2)C(=O)c3cccc(c3)OC)Cc4cccc(c4)C(F)(F)F C36032542
c1ccc2c(c1)[nH]/c(=N\C(=O)c3ccc(o3)COc4c(c(cc(c4F)F)F)F)/n2CC[NH+]5CCCCC5 C13640446
CC(C)C[NH+](Cc1c(ccc2c1O/C(=C/c3cc(cc4c3OCOC4)Br)/C2=O)O)CC(C)C C41513717
Cc1cc(c(c2c1C(=O)/C(=C/c3ccc(cc3OC)OC)/O2)C[NH+]4CCN(CC4)c5ccc(cc5)OC)O C41585689
C[C@@H]1C[C@@H](C[NH+](C1)CCCNC(=O)[C@@]2(Cn3c4ccccc4cc3C(=O)N2Cc5ccc(cc5)F)C)C C37006619
CC(=O)c1ccccc1NC(=O)CSc2nnc(n2c3ccc(cc3)Cl)C4=c5ccccc5=[NH+]C4 C63926276
COC(=O)[C@@H]1Cc2c3ccccc3[nH]c2[C@@H]4[NH+]1[C@@H](C[C@H](C4)[NH2+]C5CC5)c6ccc(cc6)C(F)(F)F C08636040
CN(CC[NH+]1CCc2ccccc2C1)C(=O)C[C@H]3C(=O)NCC[NH+]3C/C=C/c4ccccc4 C12430752
c1ccc(cc1)CNc2c3c(c(c([nH+]2)N4CCCCC4)C#N)CC[NH+](C3)Cc5ccccc5 C02252026
CCC[C@@]1(C(=O)N(C(=O)N1)CC[C@H]2CCC[NH+]2C)C3CC[NH+](CC3)C/C=C/c4ccco4 C14988893
CC1(CC(CC([NH2+]1)(C)C)NC(=S)N(Cc2ccncc2)C3CC([NH2+]C(C3)(C)C)(C)C)C C21263926
C[C@H](c1nnc(n1c2ccc(cc2)Cl)SCc3cc(oc-4cc(=[NH+]C(=O)C)ccc34)O)[NH+](C)C C22831287
c1cc[nH+]c(c1)N2CC[NH+](CC2)[C@@H](c3ccccn3)c4c5c(sc4NC(=O)c6ccco6)CCCC5 C38546638
C[C@H](C(=O)NC1=c2cc(ccc2=[NH+][C@H]1C(=O)OC)Br)N3CC[NH+](CC3)C4CCCCC4 C38605582
c1ccc(cc1)[C@@H](C(=O)C2=c3ccccc3=[NH+]C2)S[C@H]4NN=C(N4c5ccccc5)c6cc[nH+]cc6 C38751599
c1ccc2=[NH+]/C(=N/S(=O)(=O)c3ccc(cc3)N/C=C/C(=O)c4ccc5c(c4)OCO5)/C[NH+]=c2c1 C38903559
c1ccc(cc1)CCN[C@@H]2/C(=N/S(=O)(=O)c3cccc4c3nsn4)/[NH+]=c5ccccc5=[NH+]2 C38965116
Cc1ccc(cc1)S(=O)(=O)/N=C\2/[C@H]([NH+]=c3ccccc3=[NH+]2)Nc4cc(c(cc4OC)OC)Cl C38965277
Cc1ccc(c(c1)S(=O)(=O)/N=C\2/[C@H]([NH+]=c3ccccc3=[NH+]2)NCCC4=CCCCC4)C C38965297
c1ccc2=[NH+]/C(=N\S(=O)(=O)c3cccc4c3nsn4)/[C@@H]([NH+]=c2c1)NCCC5=CCCCC5 C38974946
COc1ccc(cc1)S(=O)(=O)/N=C\2/[C@H]([NH+]=c3ccccc3=[NH+]2)NCCC4=CCCCC4 C38976139
Cc1ccc(c(c1)S(=O)(=O)/N=C\2/[C@@H]([NH+]=c3ccccc3=[NH+]2)Nc4ccc(cc4)OC(F)(F)F)C C38979282
CC(C)CCN[C@@H]1/C(=N/S(=O)(=O)c2cc(ccc2Cl)Cl)/[NH+]=c3ccccc3=[NH+]1 C38980576
CCCCCCN[C@@H]1/C(=N/S(=O)(=O)c2cccc3c2nsn3)/[NH+]=c4ccccc4=[NH+]1 C38984562
CCCCCCN[C@H]1/C(=N/S(=O)(=O)c2cccc3c2nsn3)/[NH+]=c4ccccc4=[NH+]1 C38984563
CC(C)(CNC(=O)c1cccc(c1)c2ccc3c(c2)C(=O)CC4(O3)CC[NH+](CC4)C)C[NH+](C)C C39227579
C=CCn1c2c(c(n1)C(=O)N3CCSCC3)C[C@H](CC2)[NH2+]CC4(CCCCC4)[NH+]5CCCCC5 C39352738
c1ccc(cc1)[C@@H]2C[NH+](Cc3ccccc3O2)CCC(=O)NCC4=C[C@@H]([NH+]=N4)c5ccccc5 C39429813
CCc1ccc2=[NH+]C(=O)[C@H](C=c2c1)[C@@H]([C@@H]3N=NNN3C(C)(C)C)[NH+]4CCN(CC4)c5cccc(c5C)C C39710393
CCc1ccc2=[NH+]C(=O)[C@H](C=c2c1)[C@H]([C@@H]3N=NNN3C(C)(C)C)[NH+]4CCN(CC4)c5cccc(c5C)C C39710395
CCC[NH+]1CCN(CC1)[C@@H]([C@@H]2C=c3cc(ccc3=[NH+]C2=O)CC)[C@@H]4N=NNN4C(C)(C)C C39710420
CC[NH+](Cc1ccccc1)[C@@H]([C@@H]2C=c3cc(ccc3=[NH+]C2=O)OCC)[C@@H]4N=NNN4C(C)(C)C C39711409
c1ccc(cc1)CC2CC[NH+](CC2)C[C@H]3C[NH+]4CC[C@@H]3C[C@@H]4CNS(=O)(=O)c5cccs5 C43527143
Cn1c(cc(n1)C2CCCCC2)[C@H]3C[NH+]4CC[C@H]3C[C@@H]4C[NH2+]Cc5ccc(cc5)N(C)C C20503744
c1cc2=C(C[NH+]=c2nc1)C3CC[NH+](CC3)[C@@H](CO)C4CCN(CC4)C(=O)/C=C/c5ccc(c(c5)Cl)Cl C52550578
CCCCc1[nH]cc([nH+]1)CN2CCC[C@H](C2)[NH+]3CCN(CC3)c4cccc(c4)C(F)(F)F C20776201
CCCCC1=[NH+][C@H](ON1)[C@H](C)Sc2nnc(n2C[C@@H]3CCCO3)C4=c5ccccc5=[NH+]C4 C63135279
c1ccc(cc1)C/[NH+]=C/2\N(N[C@H](S2)SCC(=O)C3=c4ccccc4=[NH+]C3)Cc5ccccc5 C39945434
C[C@H]1c2cc(c(cc2OC(=O)[C@@H]1CC(=O)NC3[NH+]=c4ccccc4=[NH+]3)OCC(=C)C)Cl C63493347
c1ccc2=[NH+]C([NH+]=c2c1)CCc3ccc(cc3)NC(=O)CN4c5cc(ccc5OCC4=O)Cl C63600642
CSc1ccc(cc1)CCNC(=O)[C@H]2CCCN(C2)[C@@H]3[NH+]=c4ccc(cc4=[NH+]3)Br C63695826
C[C@H]1C(=C(N=N1)C)CCC2=[NH+]C3=c4ccccc4=[NH+][C@H](N3N2)SCc5ccc(cc5)Cl C63708158
C[C@@H]1C(=C(N=N1)C)CCC2=[NH+]C3=c4ccccc4=[NH+][C@H](N3N2)SCC(=O)c5ccc(cc5)F C63708202
Cc1ccccc1CC(=O)Nc2ccc(cc2)SC[C@H]3C(=O)[NH+]=c4cc(c(cc4=[NH+]3)C)C C63751680
COc1ccc(cc1)[C@@H](CNC(=O)C[NH+]2CCc3ccccc3C2)C4=c5ccccc5=[NH+]C4 C63831611
Cc1ccc2=[NH+][C@@H]([NH+]=c2c1)SCC(=O)NC[C@H]3Cc4cc(cc(c4O3)c5cnccn5)Cl C64002408
C[C@@H]1C(=CN(N1)C)C[NH+](C)[C@@H](Cc2ccccc2F)C3CCN(CC3)C(=O)[C@@H]4C=c5ccccc5=[NH+]4 C64006984
CC1=CC(=O)[C@@H]([C@@H](N1CCOC)CC2CCCC2)C(=O)NCCC3[NH+]=c4ccccc4=[NH+]3 C64015612
CN(CC[C@H]1[NH+]=c2ccc(cc2=[NH+]1)F)C(=O)[C@H]3C=C(ON3)COc4cccc5c4ccnc5 C64043921
CN1CC[NH+]=C1SCC(=O)NC[C@@H](c2ccc(cc2Cl)Cl)C3=c4ccccc4=[NH+]C3 C64054961
CO[C@H]1[C@@H](c2ccccc2C13CC[NH+](CC3)C[C@H]4C=c5ccccc5=[NH+]4)NC(=O)Cc6cccs6 C64066644
C[NH+](C)CC[NH2+][C@@H]1CCc2c(sc3c2c(=O)n(cn3)Cc4cccc(c4)C(F)(F)F)C1 C19850488
Cc1ccc(c(c1)C)NC(=O)CCc2nc(no2)CS[C@H]3[NH+]=c4ccc(cc4=[NH+]3)Cl C64604321
Cc1ccc2=[NH+][C@@H](C=c2c1)C(=O)N3CCC(CC3)[C@H](Cc4ccccc4)[NH+](C)CC5=CN(N[C@@H]5C)C C64626053
C[C@H](CCNC(=O)[C@H](C)C1CCN(CC1)C(=O)[C@@H]2C=c3cc(ccc3=[NH+]2)Cl)[NH+]4CCCCCC4 C64744028
CCc1[nH]c(c([nH+]1)CN(C[C@@H]2CCCO2)CC3CC[NH+](CC3)C4Cc5ccccc5C4)C C46012408
Cc1cc2c(c(=O)n1CC[NH+](C)C)[C@@H](C(=C(O2)N)C#N)c3cccc(c3Cl)Cl C04702710
Cc1ccccc1NC(=O)C(=O)NC[C@H](c2ccc3c(c2)CCCN3C)[NH+]4CCCC4 C09135758
c1ccc(c(c1)C[C@]2(C(=O)NC(=O)N2)C3CC[NH+](CC3)Cc4ccc5c(c4)CCO5)F C11969255
Cc1cc(c(c(c1)C)NC(=O)C(=O)NC[C@H](c2ccc3c(c2)CCN3C)[NH+]4CCCCC4)C C13008089
CCc1ccccc1NC(=O)C(=O)NC[C@@H](c2ccc3c(c2)CCN3C)[NH+]4CCCC4 C08964133
Cc1ccc(cc1)CNC(=O)c2ccccc2NC(=O)C[NH+]3CCn4cccc4[C@H]3C C14189102
C=CCn1c2c(c(n1)C(=O)N3CCSCC3)C[C@H](CC2)[NH2+]CC4(CCCCC4)O C14535386
Cc1ccc(cc1)C(=O)N2CCC3(CC2)[NH2+][C@H](CS3)C(=O)NCCc4ccccc4OC C35374336
Cc1ccc(cc1)S(=O)(=O)N2CCC(CC2)C(=O)NC3CC([NH2+]C(C3)(C)C)(C)C C06702818
COC1=C[C@H]2C[C@H]3CO[P@@](=O)(N[NH+]3C[C@@H]2C=C1c4ccccc4O)Cc5ccccc5 C39466555
CC(C)CCNC(=O)[C@@H]1CN(CC12CC[NH2+]CC2)C(=O)COc3cccc(c3)Cl C39601231
CCCCNC(=O)[C@H]1CN(CC12CC[NH2+]CC2)C(=O)c3cc(c(c(c3)Cl)OC)Cl C39624105
c1ccc(cc1)c2ccc(o2)C(=O)N3C[C@H](C4(C3)CC[NH2+]CC4)C(=O)NC5CCCC5 C39632638
C[C@H](C(=O)N1C[C@@H](C2(C1)CC[NH2+]CC2)C(=O)NCCc3ccccc3F)Oc4ccccc4 C39638882
C[C@H](C(=O)N1C[C@H](C2(C1)CC[NH2+]CC2)C(=O)NCCc3ccccc3F)Oc4ccccc4 C39638884
CCOc1ccccc1CCNC(=O)[C@H]2CN(CC23CC[NH2+]CC3)C(=O)c4ccc(cc4C)C C39652773
CCOc1ccccc1CCNC(=O)[C@H]2CN(CC23CC[NH2+]CC3)C(=O)c4c(ccs4)C C39652799
Cc1ccc(c(c1)C)C(=O)N2C[C@@H](C3(C2)CC[NH2+]CC3)C(=O)NC[C@H](C)Oc4ccccc4 C39665380
Cc1ccsc1C(=O)N2C[C@@H](C3(C2)CC[NH2+]CC3)C(=O)NC[C@@H](C)Oc4ccccc4 C39665446
Cc1ccc(cc1)O[C@@H](C)CNC(=O)[C@H]2CN(CC23CC[NH2+]CC3)C(=O)c4ccc(cc4F)F C39665982
Cc1ccc(cc1)O[C@H](C)CNC(=O)[C@H]2CN(CC23CC[NH2+]CC3)C(=O)C4(CCCCC4)C C39666079
c1ccc2cc(ccc2c1)C(=O)N3C[C@H](C4(C3)CC[NH2+]CC4)C(=O)NC[C@H]5c6ccccc6CCO5 C39668911
CC[C@H](c1ccccc1)C(=O)N2C[C@H](C3(C2)CC[NH2+]CC3)C(=O)NCCc4ccco4 C39670999
CCC[C@H](C)C(=O)N1C[C@@H](C2(C1)CC[NH2+]CC2)C(=O)NCc3ccc4c(c3)CCCN4C C39672133
Cc1ccc(cc1)C(=O)N2C[C@H](C3(C2)CC[NH2+]CC3)C(=O)N[C@@H](C)CCc4ccc(cc4)OC C39675139
Cc1ccc(cc1)C(=O)N2C[C@@H](C3(C2)CC[NH2+]CC3)C(=O)N[C@H](C)CCc4ccc(cc4)OC C39675140
Cc1ccccc1C(=O)N2C[C@@H](C3(C2)CC[NH2+]CC3)C(=O)N[C@H](C)CCc4ccc(cc4)OC C39675160
CCC[C@@H](C)C(=O)N1C[C@H](C2(C1)CC[NH2+]CC2)C(=O)NCc3ccc(s3)c4ccccn4 C39677606
CCC(CC)C(=O)N1C[C@@H](C2(C1)CC[NH2+]CC2)C(=O)NCc3ccc(s3)c4ccccn4 C39677658
Cc1ccsc1C(=O)N2C[C@@H](C3(C2)CC[NH2+]CC3)C(=O)NCc4ccc(s4)c5ccccn5 C39677746
CC[C@H](C)C(=O)N1C[C@@H](C2(C1)CC[NH2+]CC2)C(=O)NCc3ccccc3N4CCCCC4 C39678269
C[C@@H](C(C)(C)C)NC(=O)[C@H]1CN(CC12CC[NH2+]CC2)C(=O)c3cc(ccc3Br)OC C39684565
Cc1ccccc1CC(=O)N2C[C@H](C3(C2)CC[NH2+]CC3)C(=O)NCCOc4ccccc4F C39685224
Cc1ccc(cc1)CC(=O)N2C[C@H](C3(C2)CC[NH2+]CC3)C(=O)N[C@H](C)Cc4ccccc4OC C39686753
Cc1ccccc1CC(=O)N2C[C@H](C3(C2)CC[NH2+]CC3)C(=O)N[C@@H](C)Cc4ccccc4OC C39686755
CC(=C)CNC(=O)[C@H]1CN(CC12CC[NH2+]CC2)C(=O)c3ccc(o3)c4ccccc4F C39691003
C[C@H](C(=O)Nc1ccc(cc1Cl)F)S[C@@H]2NN=C(O2)C3=c4ccccc4=[NH+]C3 C39737127
c1ccc(cc1)C(c2ccccc2)SC3=N[C@H]4NC5=C([C@H](N4N3)C6=CC=[NH+]C6)C(=O)CCC5 C39916074
CC(C)[C@@H](C(=O)N/N=C/C1=c2ccccc2=[NH+]C1)NC(=O)c3ccc(cc3Cl)Cl C39937985
C[C@H](c1ccc2c(c1)CCCC2)NC(=O)CS[C@H]3NN=C(O3)C4=c5ccccc5=[NH+]C4 C39942501
CC(C)C[C@H]1[C@@H]2[C@@H](C(=O)N(C2=O)CC=C)[C@]3([NH2+]1)c4cc(ccc4NC3=O)Br C15971971
Cc1c(c2ccccc2[nH]1)/C=C\3/C(=[NH2+])N4C(=NC3=O)SC(=N4)CCC5CCCCC5 C20358379
CC(C)[C@@H](c1cc(=O)n2c([nH]1)cc(n2)C3CCOCC3)[NH2+]Cc4cccc(c4F)F C19445407
CCCCn1c2ccc(cc2nc1C[NH+]3CCc4c(ccs4)[C@H]3C)S(=O)(=O)N C15547813
CCc1ccc(cc1)[C@H](CNC(=O)[C@@H]2CSCN2C(=O)c3c[nH]c4c3cccc4)[NH+](C)C C60032154
c1ccc2=[NH+]CC(=c2c1)CCNC(=O)/C(=C\c3cccnc3)/NC(=O)c4ccccc4F C63405946
c1ccc2cc3c(cc2c1)C(=O)N4C=CC=C([C@@H]4N3)C(=O)NCCC5=c6ccccc6=[NH+]C5 C63709773
c1cc(c(c(c1)F)OCC2=C[C@@H](NO2)C(=O)NC[C@@H]3C=c4cc(ccc4=[NH+]3)Cl)F C64103669
c1cc(sc1)S(=O)(=O)N2CCC3(CC2)C(=[NH+]CCN3)NCc4ccc(cc4)Cl C65074770
COCC/[NH+]=C\1/[C@@]2(CCN(C2)C(=O)c3ccc(s3)Cl)NCc4ccccc4N1 C65265792
CCC(C)(C)n1c(nnn1)[C@@H](c2cc3cc(cc(c3[nH]c2=O)C)C)[NH+](CC)Cc4ccccc4 C06149105
CCC(C)(C)n1c(nnn1)[C@H](c2cc3ccc(c(c3[nH]c2=O)C)C)[NH+](CC)Cc4ccccc4 C06149533
CC[NH+](Cc1ccccc1)[C@@H](c2cc3cc(c(cc3[nH]c2=O)C)C)c4nnnn4C5CCCC5 C06193584
CC[NH+](Cc1ccccc1)[C@@H](c2cc3ccc(c(c3[nH]c2=O)C)C)c4nnnn4C5CCCCC5 C06193652
CC[NH+](Cc1ccccc1)[C@H](c2cc3cc(c(cc3[nH]c2=O)C)C)c4nnnn4C5CCCCC5 C06193705
CC[NH+](Cc1ccccc1)[C@H](c2cc3cc(cc(c3[nH]c2=O)C)C)c4nnnn4C5CCCCC5 C06193726
Cc1cccc(c1n2c(nnn2)SCC(=O)NCC3(CCCCC3)[NH+]4CCCCC4)C C09620375
c1ccc2c(c1)C[NH+](C[C@H](O2)c3ccccc3F)CC(=O)NCCCn4c5ccccc5nn4 C12133566
CCOC(=O)[C@]1([C@@H]2[C@@H]([C@H]([NH2+]1)c3ccc(cc3)C(C)C)C(=O)N(C2=O)c4ccc(cc4)OC)C C12635580
Cc1ccc2cc(c(=O)[nH]c2c1C)C[NH+](CCc3ccccc3)Cc4nnnn4C5CCCCC5 C12832944
Cc1cc(c2c(c1)cc(c(=O)[nH]2)C[NH+](CCc3ccccc3)Cc4nnnn4C5CCCCC5)C C12833032
Cc1ccc(cc1)N2[C@@H](C(=O)N(C2=O)CC(=O)NC[C@@H](c3ccccc3Cl)[NH+]4CCCC4)C C12998807
CCc1ccc2c(c1)cc(c(=O)[nH]2)C[NH+](C3CCCCC3)[C@H](CC)c4nnnn4C(C)(C)C C13033981
CC[C@H](c1nnnn1C(C)(C)CC)[NH+](Cc2cc3ccc(cc3[nH]c2=O)C)C4CCCCC4 C13063796
CC[C@@H](c1nnnn1C(C)(C)CC)[NH+](Cc2cc3ccc(cc3[nH]c2=O)C)C4CCCCC4 C13063797
CC[C@@H](c1nnnn1C2CCCC2)[NH+](Cc3ccc(cc3)C)Cc4cc5ccc(cc5[nH]c4=O)C C13063917
CC[C@@H](c1nnnn1C(C)(C)C)[NH+](CCc2ccccc2)Cc3cc4cc(c(cc4[nH]c3=O)C)C C13064558
CC[C@H](c1nnnn1Cc2ccccc2)[NH+](Cc3cc4cc(c(cc4[nH]c3=O)C)C)C5CCCC5 C13064648
CC[C@@H](c1nnnn1Cc2ccccc2)[NH+](Cc3cc4cc(c(cc4[nH]c3=O)C)C)C5CCCC5 C13064649
CC[C@@H](c1nnnn1C(C)(C)CC)[NH+](Cc2cc3ccc(c(c3[nH]c2=O)C)C)C4CCCC4 C13065027
Cc1ccc2cc(c(=O)[nH]c2c1)C[NH+](C3CCCCC3)[C@@H](c4nnnn4C5CCCC5)C(C)C C13498512
Cc1cc2cc(c(=O)[nH]c2cc1C)C[NH+](C3CCCC3)[C@H](c4nnnn4C5CCCC5)C(C)C C13498881
Cc1cc(c2cc(c(=O)[nH]c2c1)C[NH+](C3CCCC3)[C@H](c4nnnn4C(C)(C)C)C(C)C)C C13499005
CCC[C@H](c1nnnn1C(C)(C)C)[NH+](Cc2cc3cc(c(cc3[nH]c2=O)C)C)C4CCCC4 C13499441
Cc1cccc2c1[nH]c(=O)c(c2)C[NH+](C3CCCC3)[C@@H](c4nnnn4Cc5ccccc5)C(C)C C13500608
Cc1ccc2c(c1)cc(c(=O)[nH]2)C[NH+](C3CCCC3)[C@@H](c4nnnn4Cc5ccccc5)C(C)C C13500630
CC[C@@H](c1nnnn1Cc2ccccc2)[NH+](Cc3cc4cc(cc(c4[nH]c3=O)C)C)C5CCCC5 C13501071
CC[C@H](c1nnnn1C(C)(C)CC)[NH+](Cc2cc3cc(ccc3[nH]c2=O)C)C4CCCCC4 C13501156
CCOC(=O)c1c(c2c(=O)[nH]c(nc2s1)[C@@H](C)[NH+](C)Cc3ccc4cc(ccc4c3)OC)C C17307467
CC[C@@H](c1nnnn1C2CCCC2)[NH+](Cc3cccs3)Cc4cc5cc(ccc5nc4O)C C08586264
CCC(C)(C)n1c(nnn1)[C@@H](C(C)C)[NH+](Cc2ccccc2)Cc3cc4cc(ccc4[nH]c3=O)C C13500299
c1ccc(cc1)C[C@@H](c2ccccc2)NC(=O)C[NH+]3CCN(CC3)c4ccccc4[N+](=O)[O-] C24104626
c1cc(oc1)C[NH+](Cc2ccc(cc2)C(=O)NC3CC3)Cc4nc(no4)c5ccc(cc5)Cl C27576147
CN(C1CCCCC1)S(=O)(=O)c2cccc(c2)C(=O)NC[C@H](c3ccco3)[NH+]4CCCCC4 C15988669
c1ccc(cc1)C(CNC(=O)C[NH+]2CCN(CC2)c3ccc(cc3)[N+](=O)[O-])c4ccccc4 C28928259
CCOCCC[NH+](C)C1CCN(CC1)C(=O)c2c(c3ccccc3o2)NC(=O)C4CCCCC4 C20942321
Cc1ccc(c(c1)C[NH+]2CCC(CC2)CNS(=O)(=O)c3cc(ccc3C)c4nc(on4)C)C C33086434
CCNC(=O)N(CC[NH+](C)C)[C@@H](C)c1nc2ccccc2c(=O)n1c3cc(ccc3C)C C35072158
CC(C)c1c(c(n([nH+]1)c2ccccc2)N(C)C)CN(C[C@@H]3CCCO3)C(=O)NC(C)(C)C C35972969
Cc1ccc(cc1)c2nc(on2)C[NH+]3CCC[C@@H](C3)C(=O)N[C@@H](C)c4ccc(cc4)N5CCCC5 C38891804
Cc1ccc(cc1)c2nc(on2)C[NH+]3CCC[C@H](C3)C(=O)N[C@@H](C)c4ccc(cc4)N5CCCC5 C38891805
c1ccc(c(c1)COc2ccc(cc2)C3=C[C@H](N=N3)C(=O)N/N=C/C4=c5ccccc5=[NH+]C4)Cl C38930965
CCOC(=O)C1=CNN([C@@H]1C[NH+](C)[C@@H](C)[C@@H]2C=C(N=N2)c3ccccc3)c4ccc(cc4C)C C39500601
Cc1ccc(cc1)S(=O)(=O)c2ccc(o2)C(=O)NC[C@@H](c3ccco3)[NH+]4CCCCCC4 C40322873
CCN1C(=C([C@H](NC1=O)c2ccc(cc2)C(C)(C)C)C(=O)OCC)CN3CC[NH+](CC3)C C40391229
CCCCCn1c(=O)c2ccccc2c(n1)C(=O)NCc3ccc([nH+]c3)N4CCCCCC4 C59117912
CC(C)Oc1ccc(cc1NC(=O)CCC2=c3ccccc3=[NH+]C2)S(=O)(=O)N4CCCCC4 C63165733
COc1ccc2=[NH+]CC(=c2c1)CCN/C=C\3/c4ccccc4C(=O)N(C3=O)c5ccccc5OC C63281219
CN(C)c1ccc(cc1)[C@H](CNC(=O)CN2c3ccccc3OCC2=O)C4=c5ccccc5=[NH+]C4 C63830648
CCC[NH+]1CCN(CC1)c2nn3c(c(nc3s2)c4ccc(cc4)N(C)C)NC(C)(C)C C64746087
CC1=NC2=C([C@@H](C1C(=O)OCc3ccc(cc3)OC)c4cc5c(cc4[N+](=O)[O-])OCO5)C(=O)CC(C2)(C)C C04067810
CC(=O)c1cc(n2c1cc(cc2)Cc3ccc(cc3)[N+](=O)[O-])C(=O)c4cccc(c4)[N+](=O)[O-] C03131458
c1cc(c(nc1)Sc2nc3cc(c(cc3n2S(=O)(=O)c4ccc(cc4)[N+](=O)[O-])Cl)Cl)[N+](=O)[O-] C04235675
c1ccc2c(c1)C[C@@H]([C@@H]2OC(=O)c3ccc(cc3)[N+](=O)[O-])COC(=O)c4ccc(cc4)[N+](=O)[O-] C08386724
CCCCSc1nc2c(nn1)-c3ccccc3N[C@H](O2)c4ccc(o4)c5ccccc5[N+](=O)[O-] C02059784
CCSc1nc2c(nn1)-c3ccccc3N[C@H](O2)c4ccc(o4)c5ccc(cc5)[N+](=O)[O-] C00713650
CCOC(=O)Cn\1c2ccc(cc2s/c1=N\C(=O)c3cc4cc(ccc4s3)[N+](=O)[O-])[N+](=O)[O-] C09078181
Cc1ccc(cc1C)N2C(=O)/C(=C\c3cccc(c3)Oc4ccc(cc4[N+](=O)[O-])[N+](=O)[O-])/SC2=S C09232234
C/C(=N\NC(=O)CSc1nnc(n1c2ccc(cc2)Cl)c3ccccc3)/c4ccc(cc4)[N+](=O)[O-] C08818222
CSCCn\1c2ccc(cc2s/c1=N\C(=O)c3cc4cc(ccc4s3)[N+](=O)[O-])[N+](=O)[O-] C09563979
CC[C@@H]1CCCCN1S(=O)(=O)c2ccc(cc2)C(=O)/N=c\3/n(c4cc(ccc4s3)[N+](=O)[O-])CC C12288017
CCn\1c2cc(ccc2s/c1=N\C(=O)c3ccc(cc3)S(=O)(=O)N(CC)c4ccccc4)[N+](=O)[O-] C12288023
CC1=C([C@@H](n2c(=O)/c(=C\c3ccc(cc3)[N+](=O)[O-])/sc2=N1)c4ccc(cc4)OC)C(=O)OC(C)C C12294054
c1ccc(c(c1)/C=N/n2c(=O)c3ccccc3nc2c4ccco4)OC(=O)c5ccc6c(c5)OCO6 C12318649
Cc1ccc(cc1)S(=O)(=O)N2C/C(=C\c3ccc(cc3)OC)/c4c2cc(cc4[N+](=O)[O-])[N+](=O)[O-] C12461804
Cc1ccc(cc1)S(=O)(=O)n2c3ccc(cc3nc2Sc4ccc(cc4[N+](=O)[O-])[N+](=O)[O-])C C06017616
Cc1ccc(cc1)n2c(nnc2SCC(=O)N/N=C/c3cccc(c3)[N+](=O)[O-])c4ccc(cc4)Cl C02349992
C[C@H]1Cc2ccccc2N1C(=O)[C@@H](C)OC(=O)c3ccc4c(c3[N+](=O)[O-])C(=O)c5ccccc5C4=O C14017210
CCCCSc1nc2c(nn1)-c3cc(ccc3N[C@@H](O2)/C=C/c4ccc(o4)[N+](=O)[O-])Br C15015766
CCCCSc1nc2c(nn1)-c3ccccc3N[C@@H](O2)c4ccc(o4)c5ccc(cc5)[N+](=O)[O-] C15018377
Cc1ccc(c(c1)C)N(Cc2cc(on2)c3ccco3)S(=O)(=O)c4ccc(c(c4)[N+](=O)[O-])Cl C15551527
CC(C)(C)c1ccc(cc1)Oc2ccc(cc2[N+](=O)[O-])/C=C\3/C(=O)OC(=N3)c4cccc(c4)[N+](=O)[O-] C03322395
CC(C)(C)OC(=O)[C@@H]1[C@@H](C2([C@@H]3N1N=Cc4c3cccc4)C(=O)c5ccccc5C2=O)c6ccc(cc6)[N+](=O)[O-] C16038309
CC1=C([C@H](n2c(=O)/c(=C/c3ccccc3[N+](=O)[O-])/sc2=N1)c4ccc(cc4)C(=O)OC)C(=O)OC C02681546
c1ccc(c(c1)c2nnc(o2)c3ccc(cc3)[N+](=O)[O-])c4nnc(o4)c5ccc(cc5)[N+](=O)[O-] C16450654
CC1=C([C@H](n2c(=O)/c(=C\c3ccc(o3)c4ccccc4[N+](=O)[O-])/sc2=N1)c5cccs5)C(=O)OC C16700057
CCCCOc1ccc(cc1)c2cc3c(=O)n(ccn3n2)Cc4nc(no4)c5ccc(cc5)OC C16842317
Cc1ccc(cc1)n2c(nnc2SCC(=O)N/N=C(/C)\c3cccc(c3)[N+](=O)[O-])c4ccccc4 C19849269
CC1=C([C@@H](C2=C(N1)C[C@H](CC2=O)c3ccc(c(c3)OC)OC)c4ccc(cc4)[N+](=O)[O-])C(=O)OC(C)C C00863437
CC1=C([C@@H](C2=C(N1)C[C@H](CC2=O)c3ccc(c(c3)OC)OC)c4cccc(c4)[N+](=O)[O-])C(=O)OC(C)C C00863467
c1ccc(cc1)S(=O)(=O)N(CC(=O)N/N=C/c2ccc(cc2)[N+](=O)[O-])c3ccc(c(c3)Cl)Cl C20059537
Cc1c(c(n(n1)c2ccccc2)OC(=O)c3cccc(c3)[N+](=O)[O-])Sc4ccccc4[N+](=O)[O-] C02718515
Cc1c(c(c(c(c1[N+](=O)[O-])C(C)(C)C)[N+](=O)[O-])C)C(=O)C[C@H]2c3c(cc4c(c3OC)OCO4)CCN2C C20411458
CCN(c1ccccc1)S(=O)(=O)c2ccc(c(c2)[N+](=O)[O-])Sc3nnc(o3)c4ccccc4 C20667034
CC1(OC[C@H](O1)[C@H]2[C@H]([C@H]3[C@@H](O2)OC(O3)(C)C)OC(=O)c4ccc(cc4)/N=N/c5ccc(cc5)N(C)C)C C32603007
c1ccc2c(c1)[nH]c(n2)Sc3c(cc(cc3[N+](=O)[O-])[S@@](=O)C(F)(F)F)[N+](=O)[O-] C32619841
Cc1ccc(cc1[N+](=O)[O-])C(=O)N2CCc3c(c(nc(n3)N4CCC(CC4)C)Oc5ccc(cc5)OC)C2 C34759009
CCOc1ccc(cc1)[C@@H]2C(=C(N=c3n2c(=O)/c(=C/c4ccc(cc4)[N+](=O)[O-])/s3)C)C(=O)OCC(C)C C34930290
Cc1ccc(c(c1)C)n2c(cc(n2)c3c(nc4c(cccn4c3=O)OCc5ccc(cc5)[N+](=O)[O-])C)C C35911396
Cc1ccc(c(c1)NC(=O)[C@]23CC[C@](C2(C)C)(/C(=N\OC(=O)c4ccc(cc4)[N+](=O)[O-])/C3)C)OC C38288222
CC1(OC[C@@H](O1)[C@H]2[C@@H]([C@@H]3[C@@H](O2)OC(O3)(C)C)OC(=O)c4ccc(cc4)/N=N/c5ccccc5)C C38529349
CCOC(=O)Cn\1c2ccc(cc2s/c1=N\C(=O)c3ccc(c(c3)[N+](=O)[O-])N4CCCCC4)C C38931461
C[C@H]1Cc2cc(ccc2O1)/C=c\3/c(=O)n4c(=NC(=C([C@H]4c5cccc(c5)[N+](=O)[O-])C(=O)OC)C)s3 C40016583
CCc1ccc2c(c1)c(=O)c3c(o2)C(=O)N([C@H]3c4ccc(cc4)[N+](=O)[O-])CCc5ccc(c(c5)OC)OC C40043670
C[C@@H](c1nnc(o1)c2ccc(cc2)[N+](=O)[O-])Sc3nc4cc(ccc4c(=O)n3CCC(C)C)Cl C17670479
COC(=O)c1cc(cnc1/C=C/c2ccc(o2)c3ccc(cc3Br)[N+](=O)[O-])[N+](=O)[O-] C40146057
c1cc2cc(cc3c2c(c1)C(=O)N(C3=O)OS(=O)(=O)c4ccc(cc4)C5CCCCC5)[N+](=O)[O-] C41091108
CCn1c2cc(c(cc2[nH+]c1/N=C/c3cc(ccc3[N-]S(=O)(=O)c4ccc(cc4)C)[N+](=O)[O-])C)C C08399520
Cc1ccc(c(c1)OCC(=O)N/N=C/2\c3ccccc3N(C2=O)Cc4ccc(cc4)[N+](=O)[O-])C(C)C C59148473
CCOC(=O)c1ccc(cc1)c2ccc(o2)/C=C/3\C(=NN(C3=O)c4cc(ccc4[N+](=O)[O-])Cl)C C59183894
COc1cc(cc2c1N[C@@H]([C@H]3[C@@H]2C=CC3)c4cccc(c4Cl)Cl)[N+](=O)[O-] C04309556
CC(C)(C)c1ccc2c(c1)O[C@H](CO2)C(=O)N/N=C\c3cccc(c3Cl)Cl C04523713
Cc1c2cc(ccc2oc1C(=O)Nc3nc(cs3)c4ccc(s4)Cl)OC C03282327
Cc1ccc(c(c1)CSc2[nH]c(=O)c3cnn(c3n2)c4ccc(c(c4)C)C)C C02718035
CCCCSc1nc2c(nn1)-c3ccccc3N[C@H](O2)c4cccc(c4)Cl C02912973
Cc1c2c([nH]c1C(=O)O[C@H]3CCC[C@@H]3C)C[C@@H](CC2=O)c4ccc(cc4)N(C)C C04794576
C[C@H]1CCC[C@H](C1)OC(=O)CSc2[nH]c(=O)c3c4c(sc3n2)CCCC4 C05238845
c1ccc(cc1)/C=N/N=C\2/N(C(=O)/C(=C\c3ccccc3O)/S2)[C@H]4CCC=C4 C05899300
Cc1cccn2c1nc(c2)c3cccc(c3)NS(=O)(=O)c4c(cc(cc4C)C)C C01423369
Cc1ccc(c(c1)NC(=O)CCc2c(c3c(nn(c3nc2C)C(C)(C)C)C)C)C C06809034
Cc1cc(cc(c1)NC(=O)CCc2c(c3c(nn(c3nc2C)C(C)(C)C)C)C)C C06809044
C[C@@H]1Cc2ccccc2N1C(=O)[C@@H](C)Sc3nnc(s3)Nc4ccccc4 C06559780
C[C@@H]1Cc2ccccc2N1C(=O)[C@H](C)Sc3nnc(s3)Nc4ccccc4 C06559786
Cc1c(c(no1)c2ccccc2Cl)C(=O)Nc3c(c4c(s3)CCCCCC4)C#N C02095584
CCCn1c2ccc(cc2nc1S[C@H](C)c3[nH]c(=O)c4ccccc4n3)Cl C08724007
CC(C)(C)c1cc(=O)[nH]c2n1c(nn2)SC(c3ccccc3)c4ccccc4 C09018809
CC(C)(C)n1c2c(cn1)c(nc(n2)SCc3ccc(cc3)Br)O C09521167
Cc1ccc(c(c1)C)CN(C)C(=O)N[C@@H](c2ccc3c(c2)OCCCO3)C(C)C C12778475
Cc1cc(c2c(c1)sc(n2)NC(=O)Cc3csc4n3cc(n4)c5cccs5)C C12550022
C[C@@H]1CCC[C@@H]([C@@H]1C)NC(=O)C2CCN(CC2)c3c4cccn4c5ccccc5n3 C06782566
c1ccc(cc1)S(=O)(=O)N2CCCc3c2ccc(c3)C(=O)NC4CCCCCCC4 C13610052
COc1cc(cc2c1N[C@@H]([C@H]3[C@H]2C=CC3)c4cccc(c4Cl)Cl)[N+](=O)[O-] C13615517
c1ccc(cc1)COc2cccc3c2N[C@H]([C@H]4[C@@H]3C=CC4)c5cccc(c5)[N+](=O)[O-] C14472210
Cc1c2c([nH]c1C(=O)O[C@H]3CCC[C@H]3C)C[C@H](CC2=O)c4ccc(cc4)N(C)C C17080659
c1ccc(cc1)c2nc([nH]n2)SCC(=O)n3c4ccccc4c5c3CCCC5 C05647836
CCN(CC)c1ccc2c(c1)[C@H]3C=CC[C@@H]3[C@H](N2)c4ccc(c(c4)[N+](=O)[O-])Cl C20703999
Cc1cccc(c1NS(=O)(=O)c2ccc3c(c2)CCCN3C(=O)c4ccccc4)C C20765627
Cc1ccccc1NC(=O)N2[C@@H](CS[C@@H]2C3CCCCC3)C(=O)OC(C)C C35124115
Cc1ccccc1NC(=O)N2[C@H](CS[C@H]2C3CCCCC3)C(=O)OC(C)C C35124123
CCc1nc2n(n1)c(c(s2)[C@H](c3ccc(cc3)C(C)C)[NH+]4CCC[C@@H](C4)C)[O-] C35997681
CCc1nc2n(n1)c(c(s2)[C@H](c3ccc(c(c3)Cl)Cl)[NH+]4CCC[C@@H](C4)C)[O-] C35997688
CCc1ccc(cc1)c2nc([nH]n2)S[C@H](C)C(=O)N3c4ccccc4C[C@@H]3C C05179963
CCN(c1cc(ccc1C)C)C(=O)Nc2cn(c(=O)c3c2cccc3)CC(C)C C07000857
Cc1cc(c2c(c1)c(=O)c3c(o2)C(=O)N[C@H]3c4cccc(c4)OCCC(C)C)C C38703295
Cc1ccc(cc1)c2nc(c(o2)NC3CCCCC3)S(=O)(=O)c4ccccc4 C39844250
CCn\1c(cs/c1=N\N=C\c2ccc(c(c2)OC)O)c3ccc(cc3)Cl C39983510
CCOC(=O)c1c2c(sc1NC(=O)c3c(c4c(cc(cc4o3)C)C)C)CCC2 C40038370
Cc1nc2ccc(cc2s1)Nc3nc4c(c5c(s4)CCCC5)c(=O)n3C(C)C C41394154
Cc1cccc(c1C)NC(=O)CSc2c3ccccc3nc(n2)c4ccco4 C45669472
CC(=O)c1ccc(cc1)N2CCN(CC2)C(=O)N[C@H](c3ccccc3)C(C)(C)C C46895440
c1ccc2c(c1)ccc(c2/C=N/n3cnnc3SCc4ccc(cc4)Cl)O C01917931
c1ccc(cc1)N(c2ccccc2)C(=O)CSc3[nH]c(=O)c4c(n3)CCCC4 C08016918
Cc1ccc(cc1C)S(=O)(=O)Nc2ccc(cc2)C(=O)N3CCCc4c3cccc4 C57372601
Cc1cccn2c1nc(c2NC(=O)Cc3c(c4ccccc4nc3C)C)c5ccccc5 C57623004
CC(=O)/N=C/1\NC(=O)/C(=C/c2cccc(c2)OCc3ccc(cc3Cl)Cl)/S1 C00991464
COc1cccc(c1OC)/C=C\2/C(=O)N/C(=N/c3ccc(cc3)Br)/S2 C17196436
CC\1=NN(C(=S)/C1=C\Nc2ccc(cc2)/N=N/c3ccccc3)c4ccccc4 C13590837
CCc1ccc(cc1)NC(=O)[C@@H]2C[C@H]3CSCN3[C@@]24c5ccccc5N(C4=O)CC C37447589
C[C@H](CC(=O)N1CCn2cccc2[C@H]1c3ccccc3)NC(=O)C4CCCCC4 C66285996
c1ccc(cc1)OC(=O)NC2CCN(CC2)C(=O)[C@H]3CCC[C@@H](C3)C(F)(F)F C66490225
CC(C)[C@H](C(=O)Nc1ccc2c(c1)OCO2)NC(=O)[C@H]3Cc4ccccc4C[NH2+]3 C08739681
C[C@H](C(=O)Nc1c(c2c(s1)CCC2)C(=O)N)[NH+](C)Cc3ccccc3N4CCCC4 C09616917
CCOC(=O)c1c(c(sc1NC(=O)C[NH+]2C[C@@H](C[C@H](C2)C)C)C(=O)N)C C16475201
CCOC(=O)c1c(c(sc1NC(=O)C[NH+]2C[C@@H](C[C@@H](C2)C)C)C(=O)N)C C16475206
Cc1c(c(sc1C(=O)N)NC(=O)C[NH+]2CCC[C@H](C2)C)C(=O)OC(C)C C17078000
Cc1cc(n(n1)c2ccc(cc2)N3CCC(CC3)[NH2+][C@H]4CC=CC[C@H]4C(=O)N)C C19144816
Cc1ccc2c(c1)[C@@H](CC3(O2)CC[NH+](CC3)C[C@@H](c4ccc(cc4)[C@@H](C)NC(=O)C)O)O C19219236
C[C@@H](c1ccc(cc1)S(=O)(=O)N)[NH+](C)C[C@H](COc2ccc(cc2)Cl)O C21307544
CC1(CC(CC([NH2+]1)(C)C)NC(=O)CCc2ccc(cc2)S(=O)(=O)NC)C C29787690
c1ccc(cc1)NC(=O)NC2C[C@@H]3CC[C@H](C2)[NH+]3CC(=O)NCc4ccco4 C12644023
CC(C)(C)c1ccc(cc1)C(=O)NCC(=O)N2CCC3(CC2)c4c(nc[nH]4)CC[NH2+]3 C08739544
C[NH+]1[C@H](NN[C@@H]1SCc2[nH]c(=O)c3ccccc3n2)c4cccc(c4)OC C39357367
Cc1cccc(c1)C(=O)N2C[C@@H](C3(C2)CC[NH2+]CC3)C(=O)NCCc4c[nH]c5c4cccc5 C39597549
CC[C@@H](C)CC(=O)N1C[C@@H](C2(C1)CC[NH2+]CC2)C(=O)NCCc3c[nH]c4c3cccc4 C39597906
c1ccc(cc1)CCC(=O)N2C[C@@H](C3(C2)CC[NH2+]CC3)C(=O)NCCNc4ccccc4 C39655233
Cc1c(c2ccccc2[nH]1)CCNC(=O)[C@@H]3CN(CC34CC[NH2+]CC4)C(=O)c5ccccc5 C39673990
CCC(=O)N1C[C@H](C2(C1)CC[NH2+]CC2)C(=O)NCCc3c[nH]c4c3cc(cc4)Cl C39676425
Cc1cccc2c1[nH]cc2CCNC(=O)[C@@H]3CN(CC34CC[NH2+]CC4)C(=O)C(C)C C39684057
Cc1cccc2c1[nH]cc2CCNC(=O)[C@@H]3CN(CC34CC[NH2+]CC4)C(=O)c5ccccc5 C39684113
C[C@@]1(CCS(=O)(=O)C1)NNC(=O)NCC2(CCCCC2)[NH+]3CCCCC3 C43111740
CC1(CC(CC([NH2+]1)(C)C)NC(=O)Nc2ccc(cc2)S(=O)(=O)C(F)F)C C43453337
Cc1c(c(=O)[nH]c2c1c(nn2C)C)CCC(=O)NC3CC([NH2+]C(C3)(C)C)(C)C C47440010
CC(=O)NCC1CC[NH+](CC1)CC(=O)NC(=O)NC23CC4CC(C2)CC(C4)C3 C52848656
CCc1nc2n(n1)c(c(s2)[C@H](c3ccccc3F)[NH+]4CCC(CC4)C(=O)N)O C04584795
C[C@@H]1CCC[NH+](C1)C(C)(C)CNC(=O)CCNC(=O)c2c[nH]c3c2cccc3 C53405020
Cc1c(n(c(c1C#N)NC(=O)C[NH+](CC(=O)N)C2CCCC2)C3CCCC3)C C47274301
c1ccc(cc1)[C@@H](CNC(=O)CNC(=O)N2CCC3=c4ccccc4=[NH+][C@H]3C2)O C63271412
c1ccc(cc1)[C@H](CNC(=O)CNC(=O)N2CCC3=c4ccccc4=[NH+][C@H]3C2)O C63271414
Cc1cc(c(cc1C(=O)NCC(C)(C)[NH+]2CCC[C@@H](C2)C)S(=O)(=O)N)C C63340501
CCCCN1[C@H]([C@H](C(=O)NC1=S)[C@@H]2[C@@H]3C(=c4cc(ccc4=[NH+]3)OC)CCN2)O C63375939
COc1ccc(cc1)N2C=C(NN2)C(=O)NCCC3=c4cc(ccc4=[NH+]C3)F C63515523
Cc1cc(sc1C(=O)NC[C@@H](C(C)C)[NH+]2CCC(CC2)C)S(=O)(=O)N C63863144
C[C@@H](CC1=c2ccccc2=[NH+]C1)NC(=O)c3ccc4c(c3)S[C@@H](N4)NC(=O)C C63948577
C[C@H](CC1=c2ccccc2=[NH+]C1)NC(=O)c3ccc4c(c3)S[C@@H](N4)NC(=O)C C63948580
C[C@@H]1C[C@H](C[NH+](C1)C(C)(C)CNC(=O)c2ccc(c(c2)S(=O)(=O)N)F)C C64311216
C[C@H]1c2ccc(c(c2OC(=O)[C@@H]1CC(=O)NCCC3=c4cc(ccc4=[NH+]C3)F)O)O C64717518
c1cc(sc1)C[NH+]2CCC(CC2)CNC(=O)N3CCC[C@H](C3)CCC(=O)N C66121775
Cc1csc(n1)CCCCNC(=O)N[C@H](C)c2[nH]cc([nH+]2)c3ccccc3 C66204639
C[C@H](C(=O)NC(=O)NC)[NH2+]CC1(CCOCC1)c2ccc(cc2Cl)Cl C66391973
C[C@H](c1ccc(cc1)S(=O)(=O)N)[NH+](C)CCC(=O)NCC2CCCCC2 C66870521
c1ccc(c(c1)CC(=O)NNC(=O)NC[C@@H](c2ccco2)[NH+]3CCCCC3)F C66976011
c1ccc(c(c1)CC(=O)NNC(=O)NC[C@H](c2ccco2)[NH+]3CCCCC3)F C66976012
CC(C)[C@@H](CNC(=O)Cc1ccc(cc1)S(=O)(=O)N)[NH+]2CCCCCC2 C67304512
C[C@@H](C(=O)NC(=O)NC(C)C)[NH+]1CCC(CC1)[C@H](c2ccc(cc2)Cl)O C67400929
CC[C@@H]1c2ccsc2CC[NH+]1CCC(=O)Nc3ccc(cc3)S(=O)(=O)N C30224060
CC(C)[NH+]1CC[C@@H](C1)CNC(=O)NCc2ccc(cc2)NC(=O)c3ccco3 C67529474
CC1CC[NH+](CC1)C[C@@H](CNC(=O)Nc2nnc(s2)CC3CCCC3)O C67577235
CC1CC[NH+](CC1)C[C@H](CNC(=O)Nc2nnc(s2)CC3CCCC3)O C67577236
c1cc(=O)[nH]c2c1[C@@H](CCC2)NC(=O)NC[C@@H]3CCC[NH+]3CC4CCCCC4 C67613781
CC1CC[NH+](CC1)C[C@H](CNC(=O)NC[C@@H]2CCN(C2)c3ccc(cc3)F)O C67634035
c1ccc(cc1)C(c2ccccc2)[NH+]3CC(C3)SCC(=O)NNC(=O)Nc4ccccc4 C04481710
CCOc1cc(ccc1O)[C@@H](c2ccc3ccc(nc3c2O)C)Nc4cccc([nH+]4)C C02834869
CC(C)c1c2c(c3c4c(c(nc(n4)SC)NCC[NH3+])sc3n1)CC(OC2)(C)C C02397576
C1CCN(CC1)c2c3c(c4c(c(sc4[nH+]2)C(=O)NC[C@H]5CCCO5)N)CCCC3 C05246141
C[C@@H](C(=O)Nc1c(c2c(s1)CCCCC2)C#N)[NH+]3CCC(CC3)C(=O)Nc4ccccc4O C09595751
CC1=C([C@H]([NH+]=C(N1)Nc2nc3ccccc3o2)c4ccc(cc4)F)C(=O)Nc5ccccc5 C09971130
c1ccc(cc1)/C=C/c2nc(c3c4c(sc3n2)CCCC4)N5CC[NH2+][C@H](C5)C(=O)N C11174128
CC1([C@H]2CC=C([C@@H]1C2)CC[NH2+]C3CCN(CC3)c4ccc(cc4)C(=O)N[C@H]5CCCCNC5=O)C C12245072
C[C@@H]1CCc2c(sc3c2c(=O)[nH]c(n3)[C@H](C)[NH+]4CCC(CC4)C(=O)Nc5ccccc5O)C1 C12980820
Cc1ccc2c(c1)[C@]3([C@H](C[C@@H]([NH2+]3)CC(C)C)C(=O)Nc4cc(ccc4OC)OC)C(=O)N2 C13576572
c1ccc(cc1)C[C@@H](COc2cc(cnc2)c3ccc4c(c3)/C(=C\c5ccco5)/C(=O)N4)[NH3+] C14961604
Cc1cc(cc(c1C)NC(=O)C[NH+](CC=C)Cc2ccc(s2)Cl)S(=O)(=O)N C15411363
CCC[NH+](Cc1nc(c2c3c(sc2n1)CCCCC3)N)CC(=O)Nc4ccccc4C C23038235
c1cc(c(cc1C(F)(F)F)NC(=O)c2cc(coc2=[NH2+])C(=O)c3cc(ccc3O)Cl)Cl C16035466
c1ccc2=[NH+]C3=NC=C([NH2+][N-]C3=c2c1)SCC(=O)Nc4ncc(s4)Cc5ccc(cc5)F C26947206
Cc1cc(oc-2cc(=[NH+]C(=S)NNC(=O)[C@H](C)Oc3ccc(cc3)F)ccc12)O C32579245
Cc1[nH+]c(cc(n1)NC2CCCCC2)Nc3ccc(cc3)NS(=O)(=O)c4cccs4 C33326929
c1cc(oc1)C/[NH+]=C(\N)/SCc2[nH]c(=O)c3c(csc3n2)c4ccc(cc4)Cl C19672903
CC(C)[NH+]1CCc2c(sc(c2C(=O)N)NC(=O)c3cc(nc4c3cccc4)c5cccs5)C1 C08683912
Cc1ccc(o1)[C@H]2[C@H](CN(N2)c3cccc(c3)F)C[NH2+]Cc4cc5cc(ccc5[nH]4)OC C39404937
c1ccc2c(c1)CCc3ccccc3N2C(=O)CSC4=NC(=[NH+][C@@H](N4)c5ccccc5Cl)N C39448850
c1ccc2c(c1)CCc3ccccc3N2C(=O)CSC4=NC(=[NH+][C@H](N4)c5ccc(cc5)Cl)N C39448853
c1ccc2c(c1)CCc3ccccc3N2C(=O)CSC4=NC(=[NH+][C@@H](N4)c5ccc(cc5)Cl)N C39448854
c1ccc(cc1)N2[C@@H](NN[C@@H]2SCc3[nH]c(=O)c4cc(ccc4n3)Cl)C[NH+]5CCCCC5 C39462455
c1cc(cc(c1)Cl)N2[C@H](NN[C@@H]2SCc3[nH]c(=O)c4cc(ccc4n3)Cl)[NH+]5CCCC5 C39462580
Cc1ccc(cc1)[C@H](C[N-]S(=O)(=O)Oc2ccccc2)[NH+]3CC[NH2+][C@@H](C3)c4ccccc4O C39531588
CC[C@@H](c1ccccc1)C(=O)N2C[C@H](C3(C2)CC[NH2+]CC3)C(=O)NCCc4c[nH]c5c4cccc5 C39597785
CCCC[C@@H](C)C(=O)N1C[C@@H](C2(C1)CC[NH2+]CC2)C(=O)NCCc3c([nH]c4c3cccc4)C C39674070
CCC(CC)C(=O)N1C[C@@H](C2(C1)CC[NH2+]CC2)C(=O)NCCc3c[nH]c4c3cc(cc4)Cl C39676432
Cc1cccc2c1[nH]cc2CCNC(=O)[C@H]3CN(CC34CC[NH2+]CC4)C(=O)CCc5ccccc5 C39684076
CC(C)C[NH+]1[C@H](NN[C@@H]1SCc2[nH]c(=O)c3ccccc3n2)c4ccccc4F C39766317
c1ccc2c(c1)[nH]c(n2)CS[C@@H]3NN[C@@H](N3c4ccc(cc4)Cl)c5cc[nH+]cc5 C39926828
c1ccc2c(c1)[nH]c(n2)CS[C@@H]3NN[C@H](N3c4ccc(cc4)Cl)c5cc[nH+]cc5 C39926830
C[C@@]1(CC[C@]2([C@@H](C1)C(C[C@@H]2[NH2+]C3CCOCC3)(C)C)CCC(=O)NCc4ccc(cc4)OC)O C12531611
CC1(CC(CC([NH2+]1)(C)C)Nc2c(c(ncn2)NC34CC5CC(C3)CC(C5)C4)[N+](=O)[O-])C C40621475
Cc1c(cc(n1[C@@H](C)C(=O)NCC[NH+]2CCCC2)c3ccc4c(c3)C(CCC4(C)C)(C)C)C(=O)N C43225817
C[C@@]1(CC[C@@]2([C@@H](C1)C(C[C@@H]2[NH2+]C3CCOCC3)(C)C)CCC(=O)NCc4ccc(cc4)OC)O C43547947
Cc1cc(c[nH+]c1N)[C@H](C(c2ccccc2)(c3ccccc3)O)n4c5ccccc5nn4 C05379301
c1ccc(cc1)C(c2ccccc2)NC(=O)C[NH+]3CCC(CC3)Nc4[nH]c(=O)c5c(n4)CCCC5 C13564766
C[C@H]1CC(=O)Nc2ccccc2N1C(=O)CNc3ccccc3C[NH+]4CCC(CC4)CO C58264837
COc1ccccc1NC(=O)c\2cc3ccccc3o/c2=[NH+]\c4c(c5c(s4)CCCC5)C(=O)N C08568363
COc1ccc2=[NH+]CC(=c2c1)CCNC(=O)CNC(=O)c3ccc4c(c3)[C@@H](ON4)c5ccccc5 C63272427
CC1(CC2=C([C@@H](N(c3ccccc3N2)CC(=O)NCCc4c[nH]c[nH+]4)[C@@H]5CCC=CC5)C(=O)C1)C C16577952
Cc1ccc(cc1)NC(=O)Nc2cc(cc3=C([C@H]([NH+]=c32)C(=O)NCCCOC)c4ccccc4)C C63746292
c1cc(ccc1c2c(=O)n(c(nn2)NCCC3=c4cc(ccc4=[NH+]C3)Cl)N)Cl C63952557
c1ccc2=[NH+][C@H](C=c2c1)CNC(=O)CC[C@@H]3NN[C@@H](O3)C4(CCC4)c5ccc(cc5)Cl C64066639
CC1=C(NN(N1)c2ccccc2)C(=O)NC[C@@H](c3ccccc3)C4=c5ccccc5=[NH+]C4 C64338179
Cc1ccc(cc1)[C@H]2[NH+]=C(N=C3N2C(=CC(=C)N3)[O-])NCCC4=c5ccccc5=[NH+]C4 C64480175
c1ccc2c(c1)[C@H](NS2)C(=O)Nc3ccc(cc3)C(=O)NCCC4=c5cc(ccc5=[NH+]C4)Cl C64540086
Cc1ccccc1N2C[C@H]([C@@H](N2)c3ccc(c(c3)F)OC)C[NH2+]CCc4c[nH]cn4 C64609871
CC1(Cc2c(c(nc3c2c4c(s3)c(nc(n4)SC)NCC[NH3+])c5ccccc5)CO1)C C02386410
CC[NH+]1CCC2(CC1)c3c([nH]nc3OC(=C2C#N)N)CSc4ccc(cc4)C C06311680
CC[C@H](C)[C@H]1C(=O)Nc2cc(ccc2N1)C(=O)NCCC[NH+](C)C3CCCCC3 C06919976
c1ccc(cc1)[C@H](c2cccs2)[NH2+]CC(=O)NN3C(=O)C4(CCCCC4)NC3=O C07748265
C[NH+](CCCNc1cc2c(c3c1c(=O)c4ccccc4c3=O)[nH]c5ccccc5o2)CCO C09087042
C/C(=N\NC(=O)c1c(c(c(c([nH+]1)Cl)Cl)N)Cl)/c2ccc(cc2)N3CCOCC3 C09373307
Cc1ccccc1Nc2nc(nc(n2)N)C[NH+]3CCc4c(ccs4)[C@@H]3c5cccs5 C09712642
CC(C)(C)C[NH+]1CCNC(=O)[C@@H]1CC(=O)NCc2c[nH]nc2c3ccc(cc3)F C12191812
CC[C@@H](C)N1C(=O)[C@@H]2[C@H]([NH2+][C@]3([C@@H]2C1=O)c4cccc(c4NC3=O)C)Cc5c[nH]c6c5cccc6 C12887915
CC(C)[C@@H](C(=O)NC1CC([NH2+]C(C1)(C)C)(C)C)NS(=O)(=O)/C=C/c2ccccc2 C13006214
c1ccc(cc1)N2CC[NH+](CC2)Cc3nc(nc(n3)Nc4cccc5c4cccc5)N C09969142
CC(C)(C)NS(=O)(=O)c1cc(cc(c1)NC2CCCCC2)C(=O)NC[C@@H]3CCC[NH+](C3)C C14535965
Cc1c2cc(ccc2[nH]n1)c3cc(cnc3)OC[C@H](Cc4cc5ccccc5nc4)[NH3+] C14957858
C1CCc2c(c3c(c(sc3[nH+]c2N4CCCC4)C(=O)NC[C@@H]5CCCO5)N)C1 C15670975
c1cc(oc1)CNC(=O)c2c(c3c4c(c([nH+]c3s2)N5CCCC5)CCCC4)N C15835645
CC[NH+]1CCc2c3ccccc3[nH]c2[C@@H]1c4c(nc(n(c4=O)CCC5=CCCCC5)O)O C09043160
CC[C@@H](CNC(=O)c1cccc(c1)NC(=O)NC(C)C)[NH+]2CCc3ccccc3C2 C30642163
CC(=O)N[C@H](Cc1c[nH]c2c1cccc2)C(=O)NC[C@H](c3ccccc3Cl)[NH+]4CCCC4 C33028438
c1ccc(cc1)[C@@H]2c3ccccc3NC(=[NH+]2)NNS(=O)(=O)c4ccc(cc4)Br C16478521
C[C@@]12CC[C@@H]3[C@@H]([C@@H]1CC[C@@H]2O)CCC4=C/C(=N\OCC(=O)NCCc5c[nH]c[nH+]5)/CC[C@@]34C C37229531
CCc1ccc(cc1)NC(=O)CSc2nc3c(c([nH]n3)C)c(=[NH2+])n2c4ccccc4C C08583646
c1ccc(cc1)C(c2ccccc2)(C(=O)NNC3=c4cccc(c4=[NH+]C3=O)Br)O C01029906
CCOC1=C[C@@H]2C[C@H]3CO[P@@](=O)(N[NH+]3C[C@@H]2C=C1c4ccccc4O)c5ccccc5O C39467477
CC1(CCCCC1)C(=O)N2C[C@@H](C3(C2)CC[NH2+]CC3)C(=O)NCc4cc5ccccc5[nH]4 C39671468
Cc1c(c2ccccc2[nH]1)CCNC(=O)[C@@H]3CN(CC34CC[NH2+]CC4)C(=O)CCC5CCCC5 C39673968
Cc1cccc2c1[nH]cc2CCNC(=O)[C@@H]3CN(CC34CC[NH2+]CC4)C(=O)C5(CCCCC5)C C39684133
C[C@@H]1C(=C(NN1c2ccccc2)C)NC(=O)C[NH+]3CCC(CC3)n4c5ccccc5[nH]c4=O C39727394
Cc1cccc(c1)C(=O)N/N=C/2\CCCc3c2c(c(o3)C(=O)NC4CC([NH2+]C(C4)(C)C)(C)C)C C40811415
Cc1c\2c(oc1C(=O)NC3CC([NH2+]C(C3)(C)C)(C)C)CCC/C2=N\NC(=O)c4ccoc4C C40823595
CN(C)C(=[NH2+])c1cc(sc1)C(=O)Nc2ccc(cc2C(=O)Nc3ccc(cn3)Cl)Cl C40914612
Cc1c2ccccc2oc1C(=O)NNC(=O)NC[C@@H](c3cccc(c3)F)[NH+](C)C C49798416
C[C@@H]1CCc2c(cc(s2)C(=O)NNC(=O)NC[C@H](c3cccs3)[NH+](C)C)C1 C09794536
CC(C)C[C@@H](C(=O)N/N=C\1/c2cc(ccc2N(C1=O)Cc3ccc(cc3)F)Br)[NH3+] C59157200
Cc1cc(nc(n1)N/C(=[NH+]/C(=O)NC23CC4CC(C2)CC(C4)C3)/NCc5ccco5)C C14157379
Cc1cccc(c1)C(=O)N[C@@H](C(C)C)C(=O)N[C@H](C)c2[nH]cc([nH+]2)c3ccccc3 C60199737
c1cc(ccc1CNC(=O)[C@@H]2Cc3c([nH]c[nH+]3)CN2C(=O)NC4CCCCC4)C(F)(F)F C15676192
c1cc(sc1)C[NH+]2CCC(CC2)CNC(=O)Nc3ccc4c(c3)CCC(=O)N4 C61749472
CC(C)[C@H]1C(=CNN1c2cccc(c2)Cl)C(=O)NNC(=O)C3=c4ccccc4=[NH+]C3 C63127535
CCc1ccc(cc1)[C@@H](CNC(=O)Nc2cc(c[nH]c2=O)C(F)(F)F)[NH+](C)C C63162427
c1ccc(cc1)CNC(=S)NNC2=NC(=O)[C@H]3C(=[NH+]2)c4ccccc4CC35CCCCC5 C63225536
C[C@@H]1C(=c2ccccc2=[NH+]1)C(=O)CSC3=NN[C@H](N3N)C[C@@H](C)c4ccccc4 C39944131
CCCCCCN1[C@H]([C@@H](C(=O)NC1=S)[C@@H]2[C@@H]3C(=c4ccccc4=[NH+]3)CCN2)O C63376008
c1ccc2c(c1)C(=O)N[C@@H](C(=N2)O)CC(=O)NCCC3=c4cc(ccc4=[NH+]C3)Cl C63385193
c1cc(ccc1NC(=O)NNC(=O)[C@H]2C=c3cc(ccc3=[NH+]2)OC(F)(F)F)OC(F)(F)F C63598853
CC(C)C(=O)N[C@@H]1Nc2cc(ccc2S1)NC(=O)[C@H]3C=c4cc(ccc4=[NH+]3)Cl C64502423
Cc1ccc2=[NH+]CC(=c2c1)CCNC(=O)c3ccc(cc3)NC(=O)[C@@H]4c5ccccc5SN4 C64540079
Cc1ccc(cc1)[C@H](CNC(=O)NCC(=O)Nc2c(cc(cc2C)C)C)[NH+](C)C C65469029
C[NH+](C)[C@@H](CNC(=O)NC[C@@]1(CCCc2c1cccc2)O)c3ccc(cc3)OC C66976000
C[C@@H](C(=O)NC(C)C)[NH+]1CCc2c(cccc2NC(=O)Nc3ccc(cc3)F)C1 C67486764
CCCC(=O)Nc1cccc(c1C)NC(=O)NC[C@H](c2ccco2)[NH+]3CCCC3 C67584544
CC[C@](C)(C(=O)NC1CCCCC1)N(c2ccc(cc2)C)C(=O)C[C@@H]3C(=O)NC(=O)N3 C04571498
CC[C@@](C)(C(=O)NC1CCCCC1)N(c2ccc(cc2)C)C(=O)C[C@H]3C(=O)NC(=O)N3 C04571501
Cc1cc(n(n1)c2nnc(n2N)SCC(=O)N[C@@H](C)C34CC5CC(C3)CC(C5)C4)C C07530510
c1ccc2c(c1)nc3c(c(n(c3n2)/N=C/c4cccc(c4)Cl)N)C(=O)NC[C@@H]5CCCO5 C02253799
C[C@@]1(C(=O)N(C(=O)N1)CC(=O)NC(=O)NCCC2=CCCCC2)c3cc(ccc3F)F C09222626
c1ccc(cc1)n2c(nc(n2)SCc3nc(nc(n3)Nc4ccc(cc4)F)N)C5CC5 C09448374
C[C@H](C(=O)N1c2ccccc2NC(=O)C1(C)C)Nc3ccccc3C(=O)NC[C@@H]4CCCO4 C09603478
c1ccc2c(c1)nc3c(c(n(c3n2)/N=C/c4ccc(cc4)F)N)C(=O)NC[C@@H]5CCCO5 C02245068
c1ccc(cc1)n2cc(c(n2)c3ccc(cc3)F)CNC(=O)c4ccc(c(c4)[N+](=O)[O-])N C10908286
CCNC(=O)NC(=O)[C@@H](C)OC(=O)c1c2c(sc1NC(=O)C3CCCCC3)CCC2 C10933131
c1c2c(sc1C(=O)NNC(=O)CCN3C(=O)C4(CCCCC4)NC3=O)CCCCC2 C12931868
c1cc(ccc1C(=O)Nc2c3c(cc(nc3sc2C(=O)N)C(F)F)C4CC4)[N+](=O)[O-] C02791069
Cc1cc(nc2c1c(c(s2)C(=O)O[C@@H](C)C(=O)Nc3cc(ccc3OC)OC)N)C C14151893
c1cc(ccc1CNC(=O)NCC(=O)Nc2ccc(cc2)c3nnc4n3CCCCC4)F C14306255
C[C@@H](C(=O)OCC(=O)NC(=O)NC12CC3CC(C1)CC(C3)C2)NC(=O)c4ccccc4 C07646509
Cc1cc(no1)NC(=O)[C@H](C)SCC(=O)Nc2ccc(cc2)c3[nH]c4ccccc4n3 C14861949
C[C@H](C(=O)NC(=O)N)Sc1nnc(n1c2ccc(c(c2)Cl)Cl)c3cccnc3 C15275000
CCCCn1c(c(c(=O)[nH]c1=O)N(CCC)C(=O)[C@H]2Cc3cc(ccc3OC2)Cl)N C15605673
CCCCn1c(c(c(=O)[nH]c1=O)N(CCC)C(=O)[C@@H]2Cc3cc(ccc3OC2)Cl)N C15605674
C[C@H]1CCc2c(sc(c2C(=O)N)NC(=O)c3ccc(c(c3)[N+](=O)[O-])N4CCCC4)C1 C16474238
CCNc1c2c3c(sc2nc(n1)SCC(=O)NC(=O)Nc4ccccc4)CN(CC3)C C19897404
Cc1c(c(n2c(n1)nc(n2)N)C)CC(=O)NCc3ccc(o3)c4ccc(cc4)Br C22197243
Cc1cc(=O)c(nn1c2ccccc2C(F)(F)F)C(=O)NNC(=O)c3ccccc3O C22259209
CCCNC(=O)c1ccccc1NC(=O)CN2C(=O)[C@]3(C[C@@H](CC(C3)(C)C)C)NC2=O C23996120
CC[C@@]1(C(=O)N(C(=O)N1)NC(=O)CSc2[nH]c3cc(ccc3n2)Cl)c4ccccc4 C24141777
CN(c1ccccc1C(=O)NCc2ccco2)C(=O)CSc3nc(c4ccsc4n3)N C25449886
c1cc(oc1)c2nc(cs2)CC(=O)Nc3ccc(cc3)NC(=O)NC[C@H]4CCCO4 C25656233
C[C@@H]1CCc2c(sc(c2C(=O)N)NC(=O)CSc3nnnn3C4CCCCC4)C1 C24506049
COc1ccc2c(c1)c(c[nH]2)CCN3[C@@H](c4c([nH]nc4C3=O)c5ccco5)c6ccc(cc6)O C36365849
c1cc2c(cc1C(=O)NC[C@H]3CCCO3)[C@H]4C=CC[C@@H]4[C@@H](N2)c5cc(ccc5O)[N+](=O)[O-] C14476241
c1cc(ccc1S(=O)(=O)[N-]c2nc3ccc(cc3s2)C(=O)NCCc4c[nH+]c[nH]4)Cl C12323743
CC[NH+](c1ccc(cc1)NC(=O)CN2C(=O)[C@]3(CCOc4c3cccc4)NC2=O)C(C)C C02625793
CC\1=NN(C(=O)/C1=C/NNC(=O)/C(=C/c2ccccc2)/NC(=O)c3ccccc3)c4ccccc4 C15015414
CC1=C[C@@H](N=N1)[C@@H]2N=N[C@@H](N2N)SCC(=O)Nc3ccc(cc3C(F)(F)F)Cl C39012043
CC1=C[C@@H](N=N1)[C@H]2N=N[C@@H](N2N)SCC(=O)Nc3ccc(cc3C(F)(F)F)Cl C39012045
Cc1ccc(c(c1)O)C2=NN=C(C2)C(=O)N[C@H]3[C@H]([C@@H]4CCCC[C@@H]4S3)C(=O)NCCOC C39015747
Cc1cccc(c1)N2[C@H](NN=C2SCC(=O)c3ccccc3)Cc4cc(=O)[nH]c(=O)[nH]4 C39361814
COC(=O)c1ccc2c(c1)nc([nH]c2=O)CS[C@@H]3NN[C@H]4N3c5ccccc5S4 C39421635
COC(=O)c1ccc2c(c1)nc([nH]c2=O)CS[C@H]3NN[C@H]4N3c5ccccc5S4 C39421636
CCc1ccc(cc1)c2c(c(nc(c2C#N)S[C@@H](C)C(=O)Nc3cc(on3)C)N)C#N C39426586
Cc1ccccc1Nc2nc(nc(n2)N)CSCC3=NC(=O)C4=C([C@@H](SC4=N3)C)C C39460348
C[C@@H]1CCCC[C@@H]1NC(=O)NC(=O)COC(=O)CNC(=O)C23CC4CC(C2)CC(C4)C3 C39640567
CC[C@H](C(=O)Nc1nc(cs1)c2ccc(cc2)Cl)n3c(nnc3SCC#N)N C40173468
CSc1c(c(n(n1)CC(=O)NCc2ccc(cc2)Cl)N)c3nc(no3)c4ccccc4 C46914284
CCCc1c2c([nH]n1)OC(=C([C@]23c4ccccc4N(C3=O)Cc5ccc(cc5)F)C(=O)OC)N C08568294
Cc1ccc(c(c1)c2c3c([nH]n2)C(=O)N([C@@H]3c4ccc(c(c4)OC)O)Cc5ccco5)O C08845569
CCCC1=C([C@@H](N(N1)c2[nH]c3ccccc3n2)O)[C@@H]4CC(=O)N(C4=O)Cc5ccccc5 C39354538
Cc1c(c(=O)[nH]c2c1c(nn2C)C)CCC(=O)N[C@H](CC(C)C)c3[nH]c4ccccc4n3 C58758757
Cc1ccccc1n2c(nnc2S[C@@H](C)C(=O)NC(=O)NC)c3c[nH]c4c3cccc4 C28849261
CCCCOC(=O)C1=C(OC2=NN=C([C@H]2[C@@]13c4cc(ccc4NC3=O)Br)C)N C09350084
Cc1c(sc2c1c(=O)n(cn2)CC(=O)N/N=C/c3cc(c(c(c3)Br)OC)OC)C C01784057
CC(C)N(C(=O)NC(=O)C1=C(/C(=C/c2ccccc2)/CCC1)N3CCOCC3)S(=O)(=O)C C03179903
Cc1ccc(cc1)S(=O)(=O)N2CCCC[C@H]2C(=O)Nc3nc4ccc(cc4s3)S(=O)(=O)C C03194179
c1cc(ccc1C(=O)NC[C@@H]2CN(C(=O)O2)c3ccc(cc3)F)S(=O)(=O)N4CCCCC4 C09070808
c1cc(ccc1C(=O)NC[C@@H]2CN(C(=O)O2)c3ccc(cc3)Cl)S(=O)(=O)N4CCCC4 C09072197
c1cc2c(cc1S(=O)(=O)N3CCCCC3)nc(o2)SCc4[nH]c(=O)c5c(n4)ccs5 C09579168
CC[C@@]1(C(=O)N(C(=O)N1)CC(=O)N2CCC[C@H]2c3ccc4c(c3)OCCCO4)c5ccccc5 C09863379
c1ccc2c(c1)cc(c(=O)o2)C(=O)NCCS(=O)(=O)N3CCN(CC3)c4ccc(cc4)Cl C10070598
Cc1cc(c2ccccc2n1)NC(=O)c3cn(cc-4c(=O)n(nc34)c5ccccc5)C[C@@H]6CCCO6 C10063855
c1ccc2c(c1)nc(o2)N3CCC(CC3)C(=O)N4CCC(CC4)NS(=O)(=O)c5cccs5 C10824454
Cc1c(c(=O)n(n1C)c2ccccc2)NS(=O)(=O)c3ccc(cc3)C(=O)N4CCc5c4cccc5 C09968793
CN(C)c1ccc(cc1)NC(=O)C[C@@H]2CSc3n2c(=O)c4cnn(c4n3)c5ccc(cc5)Cl C12663981
CCCNC(=O)[C@@H]1CN(c2ccccc2O1)C(=O)c3ccc(cc3)n4c(nc5ccccc5c4=O)C C14170872
CS(=O)(=O)CC[C@@H](C(=O)Nc1nc2c(s1)CCCCC2)N3C(=O)c4ccccc4C3=O C12829185
c1ccc2c(c1)nc(o2)C3CCN(CC3)C(=O)CC[C@@]4(CCC(=O)N4)Cc5ccc6c(c5)OCO6 C15005725
COC(=O)c1ccc(cc1)[C@H]2c3c(c4ccccc4[nH]3)C[C@H]5N2C(=O)CN(C5=O)Cc6ccco6 C15955942
c1ccc(cc1)N2CN(C(=O)C23CCN(CC3)C(=O)C4CCCCC4)CC(=O)NC[C@@H]5CCCO5 C16612997
Cc1cc(cc(c1)N2C[C@H](CC2=O)c3nnc(s3)NC(=O)[C@@H]4CC(=O)N(C4)C5CCCCC5)C C20583993
COc1ccc2ccc(c(c2c1)CN3CCN(CC3)S(=O)(=O)c4ccc5c(c4)OCCCO5)O C23967974
CCC1CCC2(CC1)C(=O)N(C(=O)N2)CN3CCN(CC3)S(=O)(=O)c4ccc5c(c4)CCC5 C14248599
COC(=O)c1cc(sc1)S(=O)(=O)N2CCN(CC2)C(=O)c3ccc4c(c3)c5c([nH]4)CCCC5 C26554910
Cc1ccc(cc1NC(=O)c2cn(nn2)c3ccccc3Br)S(=O)(=O)N(C)C C31874448
CC(C)c1ccc(cc1)[C@]2(C(=O)N(C(=O)N2)CC(=O)c3ccc4c(c3)CCN4S(=O)(=O)C)C C32727451
Cc1ccc2c(c1C)N(C(=O)[C@]23N(N=C(S3)NC(=O)C)C(=O)C)Cc4ccccc4OCC=C C33014286
CCNc1c(c(=O)n2cccc(c2n1)C)/C=C/3\C(=O)N(C(=S)S3)Cc4ccc5c(c4)OCO5 C33352297
Cc1ccc(cc1)[C@]2(C(=O)N(C(=O)N2)CC(=O)c3cc(n(c3C)C[C@@H]4COc5ccccc5O4)C)C C36802940
c1cc(ccc1CSc2nnc(s2)NC(=O)[C@H]3CC(=O)N(C3)c4ccc5c(c4)OCCO5)F C03297645
Cc1nc2ccc(cc2s1)S(=O)(=O)N[C@@H](C(C)C)C(=O)N3CCn4c3nc5c4cccc5 C06577073
Cc1c(c(=O)n(n1C)c2ccccc2)NC(=O)[C@@H](C)OC(=O)c3c4ccccc4nc5c3CCC5 C08692215
Cn1c2ccc(cc2oc1=O)S(=O)(=O)N3CCC[C@@H](C3)C(=O)NCCc4ccc(cc4)Cl C08603576
Cc1ccc(cc1)CNC(=O)Cn2c(=O)c3c(c(n2)c4ccco4)sc(n3)N5CCCCC5 C38489133
CN(C)S(=O)(=O)c1ccc(cc1)NC(=O)CSC2=NC(=O)C3=C4CCCC[C@@H]4SC3=N2 C39152563
CC(=O)N1[C@H](C[C@@]2([C@@H]1NC(=O)C2)C)c3ccccc3OC(=O)c4conc4c5ccccc5Cl C44014767
Cc1c(c(n(n1)[C@@H]2CCS(=O)(=O)C2)C)CC(=O)Nc3ccc(cc3)c4nc5ccccc5o4 C44441139
c1cc2c(cc1C3(CCCC3)CNC(=O)[C@@H]4CC(=O)N(C4)c5ccc6c(c5)OCO6)OCCO2 C46624659
Cc1ccc2cc(c(nc2c1)C)C(=O)NCCN3C(=O)/C(=C/c4ccc5c(c4)OCO5)/SC3=O C46705512
CN(Cc1[nH]c(=O)c2ccccc2n1)C(=O)c3ccccc3N(C)C(=O)c4ccc(o4)Br C46915686
Cc1c(sc(n1)c2ccccc2)c3ccc(=O)n(n3)CCNC(=O)[C@H]4COc5ccccc5O4 C49467713
Cc1ccc2c(coc2c1C)CC(=O)NCCN3C(=O)/C(=C\c4ccc5c(c4)OCO5)/SC3=O C57328461
CCCc1ccc(cc1)[C@@]2(C(=O)N(C(=O)N2)CC(=O)N3CCC[C@H]3c4ccc5c(c4)OCCO5)C C57651834
[H]/N=C\1/C(=C\c2cccn2CCOc3ccc(c(c3)C)C)/C(=O)N=C4N1N=C(S4)N5CCCCC5 C20356565
[H]/N=C\1/C(=C\c2cc(n(c2C)c3cc(ccc3OC)OC)C)/C(=O)N=C4N1N=C(S4)C5CCCCC5 C09309818
c1cc(cc(c1)S(=O)(=O)N2CCC(CC2)C(=O)c3ccc4c(c3)NC(=O)CO4)OC(F)(F)F C62613510
[H]/N=C/1\C(=C\c2ccc(o2)c3ccc(cc3)Cl)\C(=O)N=C4N1C(=NS4)S(=O)(=O)CC(C)C C20206971
Cc1ccc(cc1)c2csc3c2c(=O)n(cn3)NC(=O)CCN4C(=O)[C@@H]5CCCC[C@@H]5C4=O C17184529
c1cc2c(cc1NC(=O)CSc3nnc4n3c5ccsc5c(=O)n4C[C@@H]6CCCO6)CCC2 C35532551
Cc1c(cc(s1)c2nc(on2)C3CC3)S(=O)(=O)N4CCC[C@@H](C4)C(=O)NC5CCCC5 C35555799
C[C@@H]1C(=O)Nc2cc(c(cc2O1)S(=O)(=O)N3CCN(CC3)C(=O)CCC4CCCC4)Cl C64889795
CC[C@H]1C(=O)Nc2cc(ccc2O1)S(=O)(=O)N3CCC(CC3)C(=O)N(C)c4ccc(cc4)C C64921988
Cc1cc(ccc1NC(=O)CN2c3cc(ccc3N4CCCC[C@@H]4C2=O)S(=O)(=O)N(C)C)F C64966413
Cc1ccc(c(c1)NC(=O)c2cnn3c2nc(cc3C(F)(F)F)c4ccco4)C C02504260
Cc1ccccc1NC(=O)CSc2ccc3nnc(n3n2)c4ccccc4 C04164065
C[C@@H]1CCc2c(sc3c2c(=O)n4c(n3)c5ccccc5c(n4)NCCOC)C1 C02106439
COCCn\1c(cs/c1=N\c2ccccc2)c3ccc4c(c3)NC(=O)CO4 C04472742
c1ccc(c(c1)c2ccc(o2)C(=O)Nc3ccccc3Br)[N+](=O)[O-] C04691095
COc1ccc(cc1)[C@@H]2Nc3ccccc3-c4c(nc(nn4)SCC=C)O2 C02882731
Cc1ccc(cc1NC(=O)[C@H](C)Oc2ccc(cc2)Br)[N+](=O)[O-] C02850381
Cc1ccc2c(c1)c3c(cc(s3)C(=O)N(C)c4ccc(cc4OC)OC)c(=O)[nH]2 C04953691
c1ccc2c(c1)ccc(n2)SCC(=O)Nc3ccc(cc3Cl)[N+](=O)[O-] C05626732
CC(C)(C)c1ccc2c(c1)O[C@@H](CO2)C(=O)N/N=C\c3ccc(o3)Br C05642770
Cc1ccc(o1)c2cc(c3ccccc3n2)C(=O)Nc4nnc(s4)C5CCCC5 C02749535
Cc1cc(c2c3c(sc2n1)C(=O)N([C@@H](N3)c4ccco4)c5ccccc5)COC C06742886
Cc1cccn2c1nc(cc2=O)CSc3nnc(s3)Nc4ccccc4 C06986053
c1ccc(cc1)C(=O)c2c(c3ccccc3o2)NC(=O)[C@@H]4COc5ccccc5O4 C02704826
Cc1c(c(n(n1)CC(C)C)C)CC(=O)Nc2ccc3c(c2)OC4(O3)CCCC4 C08393416
c1cc(c(cc1C(=O)Nc2nc(cs2)c3ccc(s3)Cl)[N+](=O)[O-])Cl C03329711
Cc1cc(nn1c2c(cc(cc2Cl)Cl)Cl)C(=O)N/N=C/c3ccccn3 C01047226
Cc1ccccc1n2c3c(cn2)c(nc(n3)SCC(=O)c4ccccc4)O C09522285
Cc1ccc(cc1)CN2C[C@@H](CC2=O)C(=O)Nc3ccc4c(c3)OC5(O4)CCCC5 C11917539
Cc1c(sc(n1)NC(=O)c2cccc(c2)C#N)c3nc4ccccc4n3C(F)F C12577244
Cc1c(sc(n1)NC(=O)c2cccc3c2O[C@H]([C@@H]3C)C)c4nccn4C(F)F C12578273
C[C@H]1CCC[C@H]([C@@H]1C)NC(=O)CCCn2c3c(cccn3)n4cccc4c2=O C06797561
Cn1c2ccccc2c3c1c(=O)n(cc3C(=O)NC[C@H]4CCCO4)C5CCCCC5 C04904895
Cc1cc(c2ccccc2n1)NC(=O)C[C@H]3CSc4n3c(=O)cc(n4)C(C)(C)C C12668144
Cc1cc2nnc(n2c3c1cccc3)SCC(=O)Nc4nc5c(s4)CCCC5 C01924457
c1cc(ccc1C(F)(F)F)NS(=O)(=O)c2ccc(c(c2)[N+](=O)[O-])Cl C16130121
C[C@H](c1[nH]c(=O)c2c(csc2n1)c3ccco3)Sc4nc5ccccc5o4 C18321240
Cc1cc(cc(c1)n2ccnc2S[C@H](C)C(=O)N3CC(=O)Nc4c3cccc4)C C07177999
Cn1c2c(cc(s2)C(=O)Nc3nnc(s3)c4ccccc4)c(n1)C(F)(F)F C20617061
Cc1cccc(c1C)N/C=C(/C#N)\c2nc(cs2)c3cccc(c3)[N+](=O)[O-] C05752151
Cc1c(sc2c1c(nc(n2)c3cccs3)N[C@@H](C)c4nnc5n4cccc5)C C21674020
Cc1ccccc1n2c(nnn2)C3(CCC(CC3)C)Nc4ccc(cc4)OC C22437042
Cc1ccc(c(c1)C)NC(=O)[C@@H]2CCCN(C2)c3nnc(s3)n4c(ccc4C)C C06806162
Cc1ccccc1n2c(c3c(n2)CSC3)NC(=O)/C=C\c4ccc5c(c4)OCO5 C04087572
Cc1ccc2c(c1)N(C(=O)c3cc(ccc3O2)NC(=O)[C@@H](C)Oc4ccccc4)C C38708553
Cc1cc(n(n1)c2nc(cs2)c3ccco3)NC(=O)C45CC6CC(C4)CC(C6)C5 C38865730
CCOC(=O)Cn\1c2ccccc2s/c1=N\C(=O)c3c[nH]c4c3cccc4 C38931472
CC(C)CC1=C[C@@H](N=N1)[C@@H]2Nn3c(nnc3S2)c4ccccc4Br C39041042
CC1([C@@H]([C@H]1C(=O)Nc2nn3c(nnc3s2)c4ccccc4)C=C(Cl)Cl)C C41005697
Cc1ccc(cc1C)c2csc(n2)/C(=C/Nc3ccc(cc3)[N+](=O)[O-])/C#N C04329523
Cc1ccc2c(c1)/C(=N/NC(=O)COc3ccc(cc3C)C(C)C)/C(=O)N2C C17730015
c1ccc(cc1)[C@H]2CC(=Nc3n2nc(n3)NC(=O)c4ccccc4)c5ccccc5 C02329054
CCOC(=O)C1=NN([C@@H](NN1C)c2ccc(s2)C)c3ccc(cc3)Cl C59055783
c1ccc2c(c1)C(=O)N([C@H](N2)c3ccc(cc3)[N+](=O)[O-])Cc4ccc(cc4)Cl C59498094
C[C@H](C(=O)NC1(CCCCC1)C#N)Sc2nnc3n2cc(cc3Cl)Cl C06099466
C/C(=N\Nc1nc2ccccc2c(n1)c3ccccc3)/c4nc5ccccc5n4C C46085365
Cc1cc(cc(c1)c2nnc(o2)SCCc3[nH]c(=O)c4ccccc4n3)C C63533748
CCOc1ccc(cc1)[C@H]2[C@@H]3C(=NN(C3=O)c4ccccc4)NC5=C2C(=O)CCC5 C06207739
Cc1ccc(cc1)O[C@@H](C)C(=O)Nc2ccc(cc2Br)[N+](=O)[O-] C64981799
Cc1cccc2c1oc(c2C)c3nc(on3)C(=O)NCCc4c(ccs4)C C65010139
CC[C@@]1(C(=O)N(C(=O)N1)CCOc2c(cccc2Cl)Cl)c3ccc(cc3)F C04308512
CCOc1c(cc(cc1Br)/C=N/NC(=O)[C@H]2[C@H]3[C@@]2(CCCC3)C)OC C04524184
Cc1ccc2c(cc(=O)oc2c1C)COC(=O)C(c3ccccc3)(c4ccccc4)O C04547805
CCCN(CC(=O)N1CCc2c(ccs2)[C@@H]1c3ccc(cc3)Cl)C(=O)NCC C04559654
CSc1nc2c3ccccc3sc2c(=O)n1CCCC(=O)NC4CCCCC4 C04878197
Cc1ccc(cc1C)c2nnc(o2)SCC(=O)Nc3ccc(cc3)C(F)(F)F C04914101
C[C@@H](C(=O)NC1CC1)OC(=O)c2c3ccccc3nc\4c2CC/C4=C\c5ccccc5 C04997239
CCCN\1C(=O)[C@H](S/C1=N\c2ccccc2)CC(=O)Nc3cccc(c3C)Cl C05156480
Cc1c(sc2c1c(=O)n(c(n2)SCC(=O)N[C@@H]3CCC[C@H]([C@@H]3C)C)CC=C)C C05212680
CC(C)CNC(=O)CSc1nc2c(c3c(s2)CCCC3)c(=O)n1C4CCCC4 C03600259
CCCNC(=O)[C@@H](C)Sc1nc2c(c3c(s2)CCCC3)c(=O)n1C4CCCC4 C07172719
Cc1cc(c(c(c1)C)S(=O)(=O)N(C)CC(=O)Nc2ccccc2C(F)(F)F)C C07303997
C[C@@H](c1ccc2c(c1)CCCC2)NC(=O)CSc3nnc(o3)c4ccccc4F C07830594
CCc1ccc(cc1)[C@H]2C(=C(C(=O)N2c3nccs3)O)C(=O)/C=C/c4ccccc4 C08338580
CC(=O)c1ccc(cc1)N2C(=O)C[C@@]2(/C=C/c3ccccc3)C(=O)NC4CCCCC4 C00800298
c1ccc(c(c1)Cn2c(=O)c3ccccc3nc2SCC(=O)c4ccc[nH]4)Cl C09456353
C[C@@H](C(=O)Nc1ccc(cc1)C(F)(F)F)OC(=O)c2c(ccc(n2)Cl)Cl C09646144
Cc1ccc(c(c1)C)NC(=O)CCc2ccc(cc2)S(=O)(=O)N3CCCCCC3 C12972238
CCN(CC)C(=O)C1=C(N(C(=O)N[C@H]1c2ccc(cc2F)F)Cc3ccccc3)C C13056807
c1ccc(cc1)[C@H](C(=O)c2c[nH]c3c2cccc3)Sc4nncn4c5ccccc5 C06816445
CC[C@@H](C(=O)NC12CC3CC(C1)CC(C3)C2)N(c4ccc(cc4)F)S(=O)(=O)C C13715844
Cc1cc(ccc1F)c2cc(cc3c2O[C@H](C3)CNC(=O)c4ccc(o4)COC)F C14889246
c1cc(ccc1c2nnc(o2)SCC(=O)Nc3ccc(cc3)C(F)(F)F)Cl C15079548
Cc1ccc(c(c1)C)NC(=O)C[C@H](c2ccc(cc2)OC)N3Cc4ccccc4C3=O C15720932
Cc1cccc(c1C)n2c(=O)c3ccccc3nc2S[C@@H](C)C(=O)NCC(C)C C15817309
c1cc(ccc1CSc2nnc(s2)NC(=O)c3ccc(cc3)C(F)(F)F)C#N C03418024
CCn1c(=O)c2c3c(sc2nc1S[C@H](C)C(=O)NCC(C)C)C[C@H](CC3)C C16724409
Cc1ccccc1n2c(nnc2S[C@@H](C)C(=O)Nc3ccccc3C(F)(F)F)C C17105487
CCCOc1ccc(cc1OC)[C@@H]2CC(=O)NC3=C2C(=O)C[C@H](C3)c4ccc(cc4)C C20883155
CCOc1ccc(cc1)[C@H]2CC(=O)NC3=C2C(=O)C[C@@H](C3)c4ccc(cc4)OC(C)C C21222128
Cc1ccc(cc1)CN2C(=O)c3cc4ccccc4n3C[C@@]2(C)C(=O)NCCC(C)C C21858483
Cc1ccccc1CN2C(=O)c3cc4ccccc4n3C[C@]2(C)C(=O)NCCC(C)C C21858743
CSc1ccccc1NC(=O)C[C@H]2CCCCN2S(=O)(=O)c3cccs3 C22732309
Cc1ccc(c(c1)C)NC(=O)[C@H](C)Oc2ccc(cc2Br)C(=O)OC C25456866
c1ccc2c(c1)c(=O)n(c(n2)c3ccccc3F)NCc4ccc(cc4)OC(F)F C27531338
CCCN([C@H](CC)c1[nH]c(=O)c2ccccc2n1)C(=O)c3ccc(cc3Cl)Cl C35008291
CCn1c(ccn1)CNc2nc(cc(n2)C(F)F)c3ccc(cc3)Br C36613783
c1ccc2c(c1)CCN2[C@H](CNS(=O)(=O)c3ccc(s3)Cl)c4ccco4 C38631681
Cc1ccc(cc1)OC[C@H](CSC2=NC(=O)C3=C4CC[C@@H](C[C@@H]4SC3=N2)C)O C38661346
Cc1c(sc(n1)c2ccc(cc2)F)c3ccc(nn3)SCC(=O)NC(C)(C)C C38719471
C[C@H](c1ccc2ccccc2c1)NC(=O)[C@@H](CC(C)C)N3C(=O)[C@@H]4CC=CC[C@@H]4C3=O C36739695
c1ccc(cc1)C2=NN=C[C@H]2/C=N/NC(=O)[C@@H]3CC3(c4ccccc4)c5ccccc5 C39699628
CC(=O)NC12C[C@@H]3C[C@H](C1)CC(C3)(C2)C(=O)OCc4csc(n4)c5ccccc5 C18182968
CCc1ccc2c(c1)c(=O)c3c(o2)C(=O)N([C@H]3c4ccc(cc4)C(C)C)CCCO C40043007
Cc1cc2c(cc1C)n(c(n2)CO)CC(=O)N(Cc3ccccc3)C4CCCCC4 C40308904
Cc1cc(c(cc1Br)C(C)C)OCC(=O)Nc2nnc(s2)SC C40992877
CC[C@@H](C)Oc1ccccc1[C@@H]2CC(=O)NC3=C2C(=O)C[C@@H](C3)c4cccc(c4)OC C59531706
CC(C)(C(=O)NCc1c2c(n(n1)c3ccccc3)CCC2)Oc4ccc(cc4)Cl C59580948
CCCC(=O)NC[C@@H]1CCCN(C1)C(=O)c2c(nc(s2)c3ccc(cc3C)C)C C60360703
CCOc1ccc(cc1)c2c(sc3c2c(nc(n3)C)N4CCCC[C@H]4CCO)C C62046747
Cc1cc(cc(c1)n2c(nnc2SCC[NH2+]CCO)c3ccc(cc3)Br)C C03359362
CCN(CC)c1ccc(cc1)[C@@H]2Nc3c(c4c(s3)C[NH+](CC4)Cc5ccccc5)C(=O)N2 C04091837
c1c(cc(nc1Cl)Cl)C(=[NH2+])NS(=O)(=O)c2cc(cc(c2)C(F)(F)F)C(F)(F)F C04288501
CC[C@H]1CCCC[NH+]1CCCNC(=O)c2ccc(c(c2)NC(=O)C)Sc3ccc(cc3)C C08811462
CC1CC[NH+](CC1)[C@@H](CNC(=O)C[C@@H]2C(=O)Nc3cc(ccc3S2)Cl)c4cccs4 C11603446
C[NH+](Cc1ccccc1)Cc2ccc(c(=O)[nH]2)C(=O)N[C@H](c3ccccc3)c4ccc(cc4)Cl C12218591
CC[NH+]1CCC[C@H]1CN(Cc2cc3ccc(cc3[nH]c2=O)C)C(=S)Nc4ccc(cc4C)C C12635435
CC[NH+]1CCC[C@H]1CN(Cc2cc3ccc(cc3[nH]c2=O)C)C(=S)Nc4cc(ccc4C)C C12635443
CCc1ccccc1NC(=S)N(Cc2cc3ccc(cc3[nH]c2=O)C)C[C@@H]4CCC[NH+]4CC C12635452
CC[NH+]1CCC[C@H]1CN(Cc2cc3ccc(c(c3[nH]c2=O)C)C)C(=S)Nc4cccc(c4C)C C12635567
CC[NH+]1CCC[C@H]1CN(Cc2cc3ccc(c(c3[nH]c2=O)C)C)C(=S)N[C@@H](C)c4ccccc4 C12635702
CC1CC[NH+](CC1)[C@@H](CNC(=O)[C@@H](C(C)C)NC(=O)Cc2ccccc2)c3cccs3 C12820856
CC(=O)Nc1ccc(s1)C[NH+]2CCC3(CC2)C[C@@H]3C(=O)NCC4(CCCC4)c5ccccc5 C14986776
c1cc(sc1)CNC(=O)c2cc3cc(ccc3o2)C4(CC[NH+](CC4)C[C@H]5CCC=CC5)O C14988957
C=CC[NH+](Cc1ccc(s1)Cl)CC(=O)NCC(=O)Nc2ccccc2Br C15411373
CCCCCCc1ccc(cc1)C(=O)N2CCC3(CC2)[NH2+][C@H](CS3)C(=O)N[C@@H](C)CC C16495864
CC[NH+]1CCc2c(sc(c2[C@@H](CCC(C)C)NC(=O)NC3CCCC3)n4cccc4)C1 C20532205
CC[NH+]1CCc2c(sc(c2[C@H](C)NC(=O)Nc3ccccc3C(F)(F)F)n4cccc4)C1 C20532242
CC(C)c1ccc(cc1)C[NH2+][C@H]2C[C@H](N(C2)Cc3ccc(cc3)Cl)C(=O)NCc4cccnc4 C20598896
Cc1ccc(cc1)n2c(c(c3c2ccc(c3)OC[C@@H](C[NH2+]Cc4ccccc4)O)C(=O)C)C C21167882
CC1CC[NH+](CC1)[C@H](CNC(=O)[C@H](C(C)C)NC(=O)c2c(cccc2F)F)c3cccs3 C25382053
C[NH+](C)Cc1ccc(cc1)c2ccccc2CNC(=O)CCNC(=O)c3ccc(cc3)Cl C25521186
CC(C)(C)CC(=O)N1CCC2(CC1)[NH2+][C@H](CS2)C(=O)NCCc3ccc(cc3Cl)Cl C33666943
CC1=C([C@H](N2CCCSC2=[NH+]1)c3ccc(cc3)NC(=O)c4ccccc4F)C(=O)Nc5ccccc5 C35337659
c1ccc(cc1)C(=O)Nc2c(c3c(s2)CCCC3)[C@H](c4ccccn4)Nc5cccc[nH+]5 C35476867
CC(C)[C@H](C[NH+](Cc1ccccc1)Cc2[nH]c(=O)c3c(csc3n2)c4ccccc4F)O C36206253
c1ccc(cc1)C[C@@H](C(=O)NC[C@@H](c2ccccc2)[NH+]3CCCC3)NC(=O)c4ccccc4 C36883633
c1ccc(cc1)C[C@H](C(=O)NC[C@@H](c2ccccc2)[NH+]3CCCC3)NC(=O)c4ccccc4 C36883634
c1ccc(cc1)C[C@H](C(=O)NC[C@H](c2ccccc2)[NH+]3CCCC3)NC(=O)c4ccccc4 C36883636
Cc1ccc(cc1)[C@H](CNS(=O)(=O)c2ccccc2)N3CC[NH2+][C@@H](C3)Cc4ccccc4 C39531535
C[C@]12C[C@H](CC(C1)(C)C)[NH+](C2)Cc3ccc(c(=O)[nH]3)C(=O)NCC4C5CC6CC(C5)CC4C6 C15006839
CC[C@@H](c1ccccc1)C(=O)N2C[C@@H](C3(C2)CC[NH2+]CC3)C(=O)NCc4cc(ccc4C)C C39636591
CC[C@H](c1ccccc1)C(=O)N2C[C@H](C3(C2)CC[NH2+]CC3)C(=O)NCc4cc(ccc4C)C C39636594
Cc1ccc(c(c1)C)CCNC(=O)[C@@H]2CN(CC23CC[NH2+]CC3)C(=O)c4ccc(c(c4)Cl)Cl C39666937
CC[C@H](c1ccccc1)C(=O)N2C[C@H](C3(C2)CC[NH2+]CC3)C(=O)NCCc4ccc(cc4C)C C39667097
CC[C@H](c1ccccc1)C(=O)N2C[C@@H](C3(C2)CC[NH2+]CC3)C(=O)NCc4cccc(c4C)C C39667585
Cc1ccc(c(c1)CCNC(=O)[C@@H]2CN(CC23CC[NH2+]CC3)C(=O)c4ccc(cc4Cl)Cl)C C39676860
CCCC[C@H](C)C(=O)N1C[C@@H](C2(C1)CC[NH2+]CC2)C(=O)NCCc3ccccc3Br C39683742
CCc1ccc(cc1)[C@H](C)NC(=O)[C@H]2CN(CC23CC[NH2+]CC3)C(=O)c4c(cccc4Cl)Cl C39695925
CCC[NH+](CC(=O)Nc1ccccc1C(=O)NC2CC2)[C@@H](C)c3ccccc3Br C40122957
CCC[NH+](CC(=O)N1CCc2c1ccc(c2)S(=O)(=O)N)[C@@H](C)c3ccc(c(c3)Cl)Cl C40151434
C[C@@H]1c2c(sc(n2)C3CC[NH2+]CC3)C[C@@]4([C@H]1[C@@H]([C@H](CC4)[C@H](C)C(=O)N(C)Cc5ccccc5)O)C C43769439
c1ccc(cc1)C[NH+]2CCC(CC2)NCc3c(ccc4c3oc(=O)cc4c5ccccc5)O C57151308
Cc1ccc(c(c1)Br)NC(=O)[C@H](C)[NH+](C)CC(=O)Nc2ccccc2SC C31038795
CC(C)[NH+]1CCC[C@H](C1)CNC(=O)c2ccc(cc2)CNC(=O)C34CC5CC(C3)CC(C5)C4 C60207695
Cc1ccc(cc1)[C@H](CNC(=O)[C@@H](C(C)C)NC(=O)c2c(cccc2F)F)[NH+]3CCCC3 C60238954
Cc1ccc(cc1)SCCNC(=O)[C@H](CC2=c3ccccc3=[NH+]C2)NC(=O)c4cccs4 C63150167
c1ccc2c(c1)C[C@@H](N(C2)C(=O)CCC3=c4ccccc4=[NH+][C@@H]3c5ccc(cc5)F)C(=O)N C63853954
c1ccc(cc1)[C@@H](CNC(=O)c2ccc3c(c2)NC(=O)CCS3)C4=c5ccccc5=[NH+]C4 C63908404
c1ccc(cc1)[C@H](CNC(=O)c2ccc3c(c2)NC(=O)CCS3)C4=c5ccccc5=[NH+]C4 C63908405
C[C@H]1CCc2c(sc(c2C(=O)OC(C)C)NC(=O)Cc3ccc(c(c3)OC)OC)C1 C00648114
CCCCn1c(=O)c2c(c(sc2nc1SCC(=O)c3ccc(cc3)NC(=O)C)C)C C08646159
CCS(=O)(=O)c1nc(c(s1)NCCc2ccccc2)S(=O)(=O)c3ccc(cc3)C C08912411
c1ccc(cc1)Cc2ccccc2OCC(=O)NCc3nnc4n3cc(cc4)C(F)(F)F C09417656
CC(C)[C@@H](c1ccc(cc1)OC)NC(=O)CSc2nc3ccccc3c(=O)n2C4CC4 C11169784
Cc1cccc(c1)N2C[C@@H](CC2=O)C(=O)Nc3nnc(s3)SCCCc4ccccc4 C11355684
CN(Cc1cc(on1)c2ccccc2)C(=O)CC[C@]3(CCC(=O)N3)Cc4ccc(cc4)Cl C12196718
CCC(C)(C)NC(=O)[C@H](c1ccccc1)N(Cc2ccc(cc2)C)C(=O)c3csnn3 C12872228
Cc1cc(c(n1S(=O)(=O)c2ccccc2)C)S(=O)(=O)N[C@@H](C)CCc3ccccc3 C13586036
CCc1cccc(c1NC(=O)CSc2nnc(n2Cc3ccccc3)c4ccco4)C C14682602
c1ccc(cc1)Cn2c(nnc2S[C@@H](c3ccccc3)C(=O)NC4CC4)c5cccnc5 C17664558
CCC(CC)(C#C)NC(=O)CSc1nnc(n1c2ccccc2Cl)N3CCCC3 C19283837
CCN(C[C@@H]1COc2ccccc2O1)C(=O)CSc3[nH]c(c(n3)Cc4ccccc4)C C19316455
Cc1ccccc1N2C[C@@H](CC2=O)C(=O)Nc3nnc(s3)SCCCc4ccccc4 C21348082
Cc1ccc(cc1)N2C[C@@H](CC2=O)C(=O)N3CCC(CC3)C(=O)N[C@@H](C)CCCC(C)C C21449519
CC[C@H](C)c1ccc(cc1)n2c(=O)c3ccc(cc3nc2SCC(=O)NCCC#N)Cl C21461913
CS(=O)(=O)N(CC(=O)NCCCN1CCc2c1cccc2)c3cc(cc(c3)Cl)Cl C22334822
Cc1ccccc1OC[C@@H](C)NC(=O)CN(c2ccccc2Br)S(=O)(=O)C C22339464
COc1ccc(cc1)OC[C@H](CSc2nc3c(ccs3)c(=O)n2c4ccccc4)O C24089978
Cc1csc(n1)NC(=O)CSc2nc3ccccc3c(=O)n2CCCc4ccccc4 C24209631
Cc1c(c(nc(n1)c2cccs2)SC)C(=O)OCC(=O)Nc3ccc(cc3)SC C25459617
Cc1c(sc(n1)C)c2nnc(o2)SC[C@@H](COc3ccc(cc3)c4ccccc4)O C25588488
CN(C)/N=C(/CC[NH+]1CCCC1)\C[C@@H](c2ccccc2)c3c(=O)c4ccccc4oc3[O-] C17215225
CCCNC(=O)c1ccc2c(c1)nc(n(c2=O)C[C@@H]3CCCO3)SCc4cccc(c4)C C33269177
Cc1ccccc1OC[C@@H](Cn2c3ccccc3nc2[C@H]4CC(=O)N(C4)Cc5ccccc5)O C33320879
Cc1c(cc(n1CCC2=CCCCC2)c3csc(n3)c4cnccn4)C(=O)NCC(C)C C33775013
CC(C)(C)C(=O)Nc1ccc(c(c1)CN(C[C@@H]2CCCO2)C(=O)c3cccs3)N(C)C C34921649
CC[C@@H](C)[C@@H](C(=O)N1CCN([C@@H](C1)C)C(=O)CCC2CCCC2)NC(=O)c3ccc(cc3)C C34979123
C[C@@H]1CN(CCN1C(=O)CCC2CCCC2)C(=O)[C@H](C(C)C)NC(=O)C(C)(C)CCl C34998475
CCS(=O)(=O)N[C@H](C)c1nnc(n1c2ccc(cc2)C)SCc3ccccc3C C35246113
COc1ccc(cc1)c2ccc(nn2)SCc3cccc(c3)C(=O)NCc4ccco4 C00737814
CCOCCCN1[C@H]([C@@]23C=C[C@@H](O2)[C@@H]([C@@H]3C1=O)c4ccc(cc4)C)C(=O)NC5CCCC5 C35311178
c1ccc(cc1)CN(c2cccc(c2)CC(=O)NCc3ccc4c(c3)OCO4)C(=O)C5CC5 C35854054
COc1ccc(cc1)CCNC(=O)[C@H](C2CCCC2)N3CCN(CC3)C(=O)c4cccs4 C36255554
Cc1ccc(cc1)[C@@H](C(=O)NC(C)(C)C)N(Cc2ccco2)C(=O)c3ccccc3OC C36494317
c1ccc(cc1)CN(c2ccccc2)S(=O)(=O)c3cccc(c3)C(=O)NC[C@H]4CCCO4 C23074474
CC(C)N(Cc1ccccc1)C(=O)CN2C(=O)[C@](NC2=O)(Cc3ccccc3)c4ccccc4 C12868231
C=CCN(CC=C)S(=O)(=O)c1ccc(cc1)C(=O)/C(=C\2/Nc3ccccc3S2)/C#N C09404328
CCc1ccc(cc1)[C@H]2C(=C(C(=O)N2CCC[NH+](C)C)[O-])C(=O)c3ccc4c(c3)C[C@H](O4)C C38249511
CCCc1c(snn1)C(=O)NC[C@@H](c2cccs2)S(=O)(=O)c3ccc(cc3)Cl C38562586
CCc1c(c(nc(n1)n2c(cc(n2)C)C)SCCC(=O)NCc3cc(cc(c3)F)F)C C40851356
Cc1ccccc1n2c(c(cn2)C(=O)NCc3ccc(cc3)OC[C@@H]4CCCO4)C5CC5 C46847197
Cc1ccc(cc1)S(=O)(=O)N2CCCC[C@H]2CCNS(=O)(=O)Cc3ccc(cc3)F C49404484
Cc1ccccc1n2c(nnc2S[C@@H](C)C(=O)NCCc3cccs3)c4cccnc4 C57779997
CCOC(=O)c1c(csc1NC(=O)c2cc(c(c(c2)OC)Br)OC)C3CC3 C58079509
C[C@H]1CCc2c(sc3c2c(=O)n(c(n3)SCC(=O)N[C@@H](C(C)C)C(=O)C)CC=C)C1 C10656168
CCOc1ccc(cc1)c2nc(cs2)CS(=O)(=O)[C@@H](C)C(=O)NC3CCC(CC3)C C58934916
Cc1nc2cc(ccc2n1C)C(=O)N(C)CCCCCc3cc(n[nH]3)c4ccc(cc4)F C60298358
CCCCOc1ccccc1[C@@H]2CC(=O)NC3=NC(=NC(=O)[C@H]23)SCc4ccc(cc4)F C64774235
c1ccc(cc1)OCCOc2ccccc2[C@H]3Nc4ccccc4C(=O)N3C[C@@H]5CCCO5 C66133002
Cc1ccc(cc1)[C@H](CNC(=O)c2cc(cc(c2)OC)OC)S(=O)(=O)c3cccs3 C08967981
Cc1ccc(c(c1)S(=O)(=O)[C@H](CNS(=O)(=O)Cc2ccccc2F)c3ccco3)C C09101529
CCCOc1ccc(cc1)[C@H]2C(=C(C(=O)N2Cc3ccco3)O)C(=O)c4ccc(c(c4)F)C C09472364
Cn1cccc1Cc2nnc(n2Cc3ccccc3)SCC(=O)Nc4ccccc4F C09611044
CCC(=O)N(c1nnc(s1)S[C@@H](C)C(=O)Nc2ccccc2c3ccccc3)C4CC4 C09831843
c1ccc2c(c1)[C@](C(=O)N2CCOc3ccc(cc3)Cl)(CC(=O)/C=C/c4ccco4)O C10110120
C=CCNc1nnc(s1)SCC(=O)N2[C@@H](CC(=N2)c3cccs3)c4cccs4 C11393240
CC[C@@H](C)NC(=O)CSc1nnc(n1Cc2ccccc2)c3ccc(o3)Br C11511191
COC(=O)c1ccc(nc1)c2cccc3c2O[C@H](C3)CNC(=O)CCc4ccccc4Cl C12166464
Cc1ccc(cc1)N2[C@H]([C@@H](CCC2=O)C(=O)NCCC(C)C)c3ccc(c(c3)OC)OC C12766922
c1cc2c(cc1C(=O)CSc3nc(cs3)CC(=O)NCC4CCCCC4)OCO2 C13654781
CCc1ccc(cc1)[C@H](C(C)C)NC(=O)c2ccc(c(c2)S(=O)(=O)N3CCCC3)OC C17371158
c1ccc(cc1)Cn2c(nnc2S[C@H](c3ccccc3)C(=O)NC4CC4)c5cccnc5 C17664560
CCC(CC)(C#C)NC(=O)CSc1nnc(n1c2cccc(c2)Cl)N3CCCC3 C19294713
CCN(C[C@H]1COc2ccccc2O1)C(=O)CSc3[nH]c(c(n3)Cc4ccccc4)C C19316457
Cc1cc(ccc1C(=O)C2=C(C(=O)N([C@@H]2c3ccc(cc3)C(C)(C)C)CC[NH+](C)C)[O-])OC C08996383
CCc1c(sc(c1C(=O)OC)NC(=O)[C@H](CC)n2c3c(c(n2)C(F)(F)F)CCC3)C C20607575
Cc1ccc(c(c1)NC(=O)C[C@@H]2C(=O)N(/C(=N/c3ccccc3C)/S2)CCCOC)C C03518960
CCOc1ccc(cc1C)S(=O)(=O)NC[C@@H](c2cccn2C)N3CCc4ccccc4C3 C21153794
CC(C)c1cccc(c1NC(=O)CSc2nnc(n2C)c3ccc(cc3)OC)C(C)C C21462829
Cc1ccc(cc1)[C@@H](c2cccs2)NC(=O)c3ccc(=O)n(n3)CCOc4ccccc4 C21642713
CCCC[C@@H](C(=O)N1CCC(CC1)Cc2ccccc2)NC3=NS(=O)(=O)c4c3cccc4 C22242470
CSc1ccc(cc1)S(=O)(=O)N(CC(=O)NCc2ccco2)c3cccc(c3)F C22386139
C[C@H](C12CC3CC(C1)CC(C3)C2)NC(=O)CSc4nnc(n4Cc5ccco5)C6CC6 C23600770
Cc1ccccc1CCNC(=O)CSc2ccc(cn2)S(=O)(=O)N3CCCCCC3 C24171777
CCCNC(=O)CSc1nnc(s1)SCc2cc(=O)oc3c2ccc(c3C)C C24208208
CCC(=O)c1ccc(cc1)OC[C@H](Cn2cnc3c(c2=O)c(cs3)c4ccc(cc4)F)O C24719307
CCOc1cc(nc2c1cc(cc2)C(=O)NCCCN3CCCC3=O)c4ccc(cc4)C C32986718
CCCCCN1C(=O)/C(=C\c2c(nc3ccc(cn3c2=O)C)NCC(C)C)/SC1=S C33766796
Cc1ccc(cc1F)n2cc(nc2NC(=O)CN(CC=C)C(=O)C3CC3)c4ccccc4 C36052177
CCCn1c(nnc1SCC(=O)N[C@@H](C)c2ccc(cc2Cl)Cl)c3ccncc3 C36832644
CC(C)CNS(=O)(=O)c1ccc(cc1)CCC(=O)N2CCN(CC2)c3ccc(cc3)F C08430334
CN(C)c1ccc(cc1)[P@@](=O)([C@H](c2ccc(c(c2)OC)OC)O)OC3CCCCC3 C04312881
c1cc(sc1)S(=O)(=O)N2CCCC[C@H]2CCNC(=O)COc3ccc(cc3)Cl C38561694
CCCc1c(snn1)C(=O)NC[C@H](c2cccs2)S(=O)(=O)c3ccc(cc3)Cl C38562588
C[C@H]1CC(=C(N1CCOC)C)C(=O)CSc2[nH]nc(n2)c3ccc(cc3)Br C38631948
C[C@@H](c1nc2ccccc2n1CC(=O)N(C(C)C)C(C)C)NC(=O)Cc3ccc(cc3)Cl C40195513
Cc1cccc(c1)C(=O)NCCCc2nc3ccccc3n2CC(=O)N(C)C4CCCCC4 C40206819
CC(C)c1ccc(cc1)[C@H]2C(=C(C(=O)N2CC[NH+]3CCCCC3)[O-])C(=O)/C=C/c4ccco4 C41532934
CC(C)(C)c1ccc(cc1)OCC(=O)NCC2CCN(CC2)C(=O)c3cccnc3SC C44001607
C[C@@H](c1ccc2c(c1)CCCC2)NC(=O)CSc3nnc(n3Cc4ccco4)C5CC5 C45411556
Cc1ccccc1n2c(c(cn2)C(=O)NCCCc3cn(nc3C)c4ccccc4)C5CC5 C46814611
CC(C)Cc1ccc(cc1)S(=O)(=O)NCc2nc3cccnc3n2Cc4ccc(cc4)F C47146228
CCN1CC(=NC(=N1)SCC(=O)NCc2ccc(cc2)C)Oc3ccc(cc3)Cl C57401818
C[C@H](C(=O)Nc1ccc(cc1)OC(F)F)Sc2nnc(n2C3CC3)c4cccs4 C17270863
Cc1ccc(cc1)n2c(nnn2)SCCC(=O)N[C@@H](c3ccccc3)c4cccs4 C58491756
C/C(=N\NC(=O)CN(c1ccc2c3c1cccc3CC2)S(=O)(=O)C)/CCc4ccccc4 C59464042
Cc1ccc(cc1C(=O)NCCCN(C)c2ccccc2F)S(=O)(=O)N3CCCCC3 C59824896
CCOCCOc1ccc2ccccc2c1[C@@H]3Nc4ccccc4C(=O)N3C[C@H]5CCCO5 C66132267
c1ccc(cc1)OCCOc2ccc(cc2)[C@@H]3Nc4ccccc4C(=O)N3C[C@@H]5CCCO5 C66132529
CCN(CC)c1ccc(cc1)[C@H]2[C@@H]3CCCC[C@@]3(CC[NH+]2CC(=O)N4CCCCC4)O C02242448
CN(C)c1ccc(cc1)[C@@H](CNS(=O)(=O)c2ccc3ccccc3c2)[NH+]4CCCC4 C05098989
C[C@@H]([C@@H](c1cccs1)[NH+]2CCN(CC2)c3ccccc3)NS(=O)(=O)c4ccccc4 C04056877
c1ccc(cc1)N(C[C@H](C[NH+]2CCCCC2)O)S(=O)(=O)c3ccc4ccccc4c3 C04576695
Cc1cc(c(cc1C)S(=O)(=O)NC[C@H](c2ccsc2)[NH+]3CCCCCC3)OC C08901434
Cc1ccc(c(c1)C)S(=O)(=O)NC[C@H](c2ccc3c(c2)CCCN3C)[NH+]4CCCC4 C08799073
CN1CCCc2c1ccc(c2)[C@@H](CNS(=O)(=O)Cc3ccccc3Cl)[NH+]4CCCC4 C08799263
CN1CCCc2c1ccc(c2)[C@H](CNS(=O)(=O)Cc3ccc(cc3)Cl)[NH+]4CCCC4 C08799279
CN1CCCc2c1ccc(c2)[C@@H](CNS(=O)(=O)Cc3ccc(cc3)F)[NH+]4CCCCC4 C08800373
CN1CCCc2c1ccc(c2)[C@H](CNS(=O)(=O)Cc3ccc(cc3)F)[NH+]4CCCCC4 C08800376
CC[NH+](CC)CCN1[C@@H](/C(=C(/c2ccc(cc2)F)\O)/C(=O)C1=O)c3ccc(cc3)Cl C09065048
CN1CCCc2c1ccc(c2)[C@@H](CNC(=O)COc3ccccc3F)[NH+]4CCCCC4 C09137974
CCc1ccc(cc1)S(=O)(=O)NCC[NH+]2CCN(CC2)c3ccc(cc3)Cl C11900799
c1ccc(c(c1)C[C@]2(C(=O)N(C(=O)N2)CC3CC3)C4CC[NH+](CC4)Cc5ccsc5)Cl C11997184
Cc1nc(cs1)[C@H](C)n2cnc3c(c2=O)c4c(s3)C[C@H](CC4)[NH2+]CCc5cccc(c5)F C12099458
CCC(=O)N(CCc1ccc(cc1)F)Cc2cc3cccc(c3[nH+]c2N4CCC[C@H](C4)O)C C12121927
CC(C)C[C@H](c1ccc2c(c1)C[NH+](CCO2)Cc3ccc(c(c3Cl)OC)OC)O C12161651
c1ccc(cc1)CCC[NH2+][C@H]2CCc3c(sc4c3c(=O)n(cn4)Cc5ccccn5)C2 C12243530
CN([C@H]1CCC[NH+](C1)CCCc2ccccc2)C(=O)c3ccc(s3)c4[nH]ccn4 C11936749
Cc1nc(cs1)[C@@H](C)n2cnc3c(c2=O)c4c(s3)C[C@@H](CC4)[NH2+]CCc5ccccc5F C14884505
COc1ccccc1CCNC(=O)[C@@H]2CC23CC[NH+](CC3)Cc4cc5ccccc5o4 C14889099
COc1ccccc1CCNC(=O)[C@H]2CC23CC[NH+](CC3)Cc4cc5ccccc5o4 C14889101
CC(C)OCCC[NH2+][C@H]1CCc2c(sc3c2c(=O)n(cn3)C4Cc5ccccc5C4)C1 C14991465
C[NH+](CCCNC(=O)[C@H]1Cc2ccccc2N1C(=O)c3ccccc3)C4CCCCC4 C15774009
CC(C)OCCCn1cnc2c(c1=O)c3c(s2)C[C@@H](CC3)[NH2+]C4Cc5ccccc5C4 C20636773
c1ccc(cc1)c2ccc(cc2)S(=O)(=O)NCC3CC[NH+](CC3)Cc4ccco4 C23000341
COc1cc(c(c(c1)Br)OC)C(=O)NC[C@@H](c2cccs2)[NH+]3CCCC3 C25384331
C[NH+](C)Cc1ccc(cc1)c2ccccc2CNC(=O)c3cc(=O)c4ccccc4o3 C32908709
CC(C)(CN/C=C/1\c2ccccc2C(=O)N(C1=O)c3ccccc3Cl)C[NH+](C)C C21360197
CC(C)CNC(=O)c1ccc(o1)C[NH+]2CCn3cccc3[C@H]2c4ccccc4Cl C35523288
Cc1cc(nc2c1c(c(s2)C(=O)NCCC[NH+]3CCCC[C@H]3C)n4cccc4)C C06780520
CCN(CC)c1ccc(cc1)[C@@H]2[C@H]3CCCC[C@@]3(CC[NH+]2CC(=O)N4CCCCC4)O C04301894
Cc1cccc(c1)CC(=O)NC[C@H](c2ccco2)[NH+]3CCN(CC3)c4ccc(cc4)F C38597486
Cc1c(cccc1Cl)S(=O)(=O)NC[C@@H](c2ccc3c(c2)CCCN3C)[NH+](C)C C38670297
C[NH+](C)CCCN(c1nc2c(cc(cc2s1)F)F)C(=O)c3c[nH]c4c3cccc4 C36645323
c1ccc(cc1)CC2=NN[C@H](O2)SCC(=O)C3=c4ccccc4=[NH+][C@H]3c5ccccc5 C39991339
c1ccc(cc1)[C@@H](C2CC[NH+](CC2)Cc3nc(no3)c4ccc(cc4)C(F)(F)F)O C40049885
Cc1ccc(cc1)CN2CC[C@@H](CCC2=O)[NH+](C)[C@@H](C)c3cc([nH]n3)c4ccccc4 C42888399
CCc1cc2c(cc1Cl)c(cc(=O)o2)C[NH+](Cc3ccc(cc3)C(=O)NC)C4CC4 C46561726
CC(C)C[C@H]1C(=O)N(C2([NH2+]1)CCN(CC2)C(=O)c3ccccc3)Cc4cccc(c4)C(F)(F)F C36032531
C[C@H]1C[C@@H](C[NH+](C1)CCCCNC(=O)[C@@H]2CCCN2C(=O)C34CC5CC(C3)CC(C5)C4)C C58972035
C[C@H]1C[C@@H](C[NH+](C1)Cc2ccc(cc2)CNC(=O)Cc3csc(n3)c4ccco4)C C59057920
C[C@@H]1C[C@H](C[NH+](C1)Cc2ccc(cc2)CNC(=O)Cc3csc(n3)c4ccco4)C C59057923
c1cc(ccc1OCC(=O)NCc2ccc([nH+]c2)N3CCCCCC3)I C59117917
Cc1ccc(cc1)[C@@H](c2cccs2)NC(=O)C[NH+]3CCCN(CC3)c4nccs4 C60099653
CC[C@H](C)[C@@H](C(=O)N1CCC(=CC1)C2=c3ccccc3=[NH+]C2)NC(=O)c4ccccc4 C39776479
Cc1ccc2=[NH+][C@H](C(=c2c1)CCNS(=O)(=O)c3ccc(c4c3cccc4)OC)C C63514117
c1ccc2=[NH+]CC(=c2c1)[C@@H](CNC(=O)Cn3ccc(n3)C(F)(F)F)c4ccccc4Cl C64215637
C[C@@H](CCc1ccccc1)NC(=O)[C@@H](C)C2CCN(CC2)C(=O)[C@@H]3C=c4ccccc4=[NH+]3 C64540572
CC[NH+]1CCC(CC1)CCNC(=O)[C@@H]2CN(CC23CCCCC3)C(=O)c4cccs4 C65266312
CCC(C)(C)c1ccc2c(c1)N(C(=O)CO2)CC(=O)NCCC[NH+]3CCCC[C@H]3C C04454932
CC(C)(C)c1ccc(cc1)OCc2ccc(o2)c3n[nH]c(=S)n3CCC[NH+](C)C C06615641
CCC[C@H](C)NC(=O)C[NH+]1CCN(CC1)S(=O)(=O)c2ccc(cc2)C3CCCCC3 C06881441
C[NH+](C)CCCNc1c(nc(o1)c2ccc(cc2)Cl)S(=O)(=O)c3ccc(cc3)F C08844638
CCCOc1ccc(cc1C)S(=O)(=O)NC[C@H](c2ccc3c(c2)CCCN3C)[NH+](C)C C08798948
Cc1c(nc(o1)c2ccc(cc2)C(C)C)C[NH+]3CCC(CC3)C(=O)NCCCc4ccco4 C09300512
COc1ccc(cc1)C[C@H](c2ccc(cc2)OC)[NH2+]Cc3cc(=O)oc4c3ccc(c4)OC C09313614
Cc1ccccc1NC(=O)[C@H](C)Sc2nnc(n2c3ccc(cc3)Cl)[C@@H](C)[NH+](C)C C03376480
CCCC[NH+](C)Cc1c(ccc2c1O/C(=C/c3cn(c4c3cc(cc4)OC)CC)/C2=O)O C09422207
COc1ccc(cc1)c2cc(no2)C(=O)NC[C@H](c3cccs3)[NH+]4CCCCCC4 C11905281
CCOC(=O)c1c(csc1NC(=O)C[NH+]2C[C@@H](O[C@H](C2)C)C)c3ccc(cc3)Cl C11995059
CC[C@@H](C)C[NH+]1CCC(CC1)[C@@]2(C(=O)N(C(=O)N2)CCc3ccc(cc3)OC)CC C12042926
CC[C@@H](C)C[NH+]1CCC(CC1)[C@]2(C(=O)N(C(=O)N2)CCc3ccc(cc3)OC)CC C12042928
CCCc1ccc(cc1)NC(=O)CSc2nnc(n2c3ccccc3)C[NH+]4CCCCC4 C12135870
Cc1c(c(n[nH]1)C)CC[NH+](C)Cc2cn(nc2c3cc4ccccc4o3)Cc5ccccc5 C12586009
CC[NH+](CC)CCCN1[C@@H](/C(=C(/c2cc3ccccc3o2)\O)/C(=O)C1=O)c4ccccc4F C09008567
CC(C)Cn1cc(c2c3ccccc3n(c2c1=O)C)C(=O)NCC[NH+](C)Cc4ccccc4 C04789083
CC[NH+](Cc1ccc(cc1)OCC)Cc2cc(=O)n3c(n2)cc([nH]3)c4ccc(cc4)C C13347386
Cc1cc(cc(c1)C(=O)N[C@@H](CC(C)C)c2nnc3n2CC[NH+](CC3)CCC(C)C)C C14958142
Cc1ccc2c(c(c(=O)oc2c1)CCC(=O)NC[C@@H](c3ccc(cc3)OC)[NH+]4CCCC4)C C17911943
C[C@@H]1CC[C@H](C[C@@H]1OC[C@@H](CN2CC[NH+](CC2)Cc3ccc4c(c3)OCO4)O)C(C)C C19360356
CC(C)Nc1ncc(c(n1)C2CC[NH+](CC2)Cc3ccccc3OCC#C)c4cccnc4 C19450342
Cc1ccc(cc1)COc2ccc3ccccc3c2C[NH2+]CCSc4nnnn4C C20874204
Cc1ccc(cc1)Cn2c(c(c(n2)C)C(=O)NC[C@H](c3ccco3)[NH+]4CCCCC4)Cl C20935832
Cc1c2cc(sc2n(n1)c3ccccc3)C(=O)NCC[NH+](Cc4ccco4)C5CCCC5 C21650528
C[NH+](C)[C@@H](CNC(=O)CCc1nc(c(o1)c2ccccc2)c3ccccc3)c4ccco4 C22381545
C[C@@H]1CC[C@@H](C[C@@H]1OC[C@H](CN2CC[NH+](CC2)Cc3ccc4c(c3)OCO4)O)C(C)C C22925005
c1cc(ccc1CC[NH+]2CCN(CC2)c3ccc(cc3)F)NCc4ccc(cc4)[N+](=O)[O-] C27529089
CC[C@@H](Cc1ccccc1)CNC(=O)[C@H]2CCC[NH+](C2)Cc3nc(no3)c4cccs4 C31057668
c1cc(oc1)[C@@H](CNC(=O)CCc2ncc(o2)c3ccc(cc3)Cl)[NH+]4CCCCC4 C29898610
CCc1ccc(cc1)[C@@H](CNC(=O)c2cc(on2)c3ccc(cc3)OC)[NH+]4CCCC4 C32623076
C[C@H]1CCCC[NH+]1CCCNC(=O)CSc2nnc(n2c3ccccc3)c4ccccc4 C35172961
Cc1ccc(cc1)Oc2c(c(nn2C)c3ccccc3)C[NH+](Cc4ccco4)C[C@@H](C)O C35782470
Cc1cccc(c1)n2c(c(c(n2)C)CCC(=O)NCC[NH+](C)C)Oc3ccccc3C C35818042
C[C@H](CCc1ccccc1)NC(=O)[C@@H]2CCC[NH+](C2)Cc3nc(no3)c4ccccc4 C38885177
C[C@@H](COc1ccccc1)[NH+]2CCc3c(c(nn3CC(C)C)C(=O)NC4CCCC4)C2 C14532055
CCCCCn1c(=O)c2ccccc2c(n1)C(=O)NC[C@@H](c3cccs3)[NH+]4CCCC4 C36684870
CCCCCn1c(=O)c2ccccc2c(n1)C(=O)NC[C@H](c3ccccc3Cl)[NH+](C)C C36700536
CCCCOC(=O)C1=C2CCCC[C@H]2S[C@@H]1NC(=O)/C(=C/C3=c4ccccc4=[NH+]C3)/C#N C39926708
Cc1c(nc(o1)c2ccc(cc2)OC(C)C)C[NH+]3CCC(CC3)C(=O)N[C@H](C)CC(C)C C40985233
CC[NH+](CC)CCC[C@H](C)NS(=O)(=O)c1ccc2c(c1)C(=O)c3ccccc3C2=O C41091553
C[C@@H](CCN1C(=O)c2cc3c(n2CC(=N1)c4ccccc4)ccs3)[NH2+]CCc5ccco5 C57740491
C[C@@H]1C[C@H](C[NH+](C1)Cc2ccccc2CNC(=O)CCCc3nc(no3)C(C)(C)C)C C58010061
CC[NH+](CC)[C@@H](CNC(=O)N1CCC[C@H]1c2cc(ccc2OC)OC)c3ccsc3 C59308191
Cc1c(c(nc(n1)SC)C)CCC(=O)NC[C@@H](c2ccccc2OC)[NH+]3CCCCC3 C59782739
CCOc1cc(cc(c1OC)c2ccccc2)C(=O)NC[C@H](c3ccc(o3)C)[NH+]4CCCC4 C60355018
Cc1ccc(o1)[C@H](CNC(=O)c2cnn(c2C(C)C)c3cccc(c3)Cl)[NH+]4CCCC4 C60355070
CCCC[NH+](C)Cc1c(cc(c2c1O/C(=C\c3cccc(c3OC)OC)/C2=O)C)O C41584044
CCCC[NH+](C)Cc1c(ccc2c1oc(=O)c(c2C)c3ccc(c(c3)OC)OC)O C41584099
Cc1cc(ccc1OC)S(=O)(=O)NCCC2=c3cc(ccc3=[NH+][C@@H]2C)OC(F)(F)F C63514178
Cc1ccc(cc1)/C(=[NH+]\Cc2ccc(cc2)[N+](=O)[O-])/NC(=S)N(C)c3ccccc3 C04998481
CCC[NH+](CCC)Cc1c(ccc2c1O/C(=C\c3cccc(c3OC)OC)/C2=O)O C09576086
Cc1c(c(nc2c1c(nn2c3ccccc3)C)C)CCC(=O)NC[C@H]4CC[NH+](C4)CC(C)C C09610219
CCC(CC)C[NH+]1CCc2nnc(n2CC1)[C@H](CC(C)C)NC(=O)c3cc(cc(c3)C)C C11881405
CCOC(=O)c1c(csc1NC(=O)C[NH+]2C[C@H](O[C@@H](C2)C)C)c3ccc(cc3)Cl C11995060
CCC(CC)[C@@H](CNc1cnn(c(=O)c1Cl)c2ccc(cn2)C(F)(F)F)[NH+](C)C C12564176
CCn1c(nn(c1=S)C[NH+](C)CC(=O)Nc2ccc(cc2)Cl)c3ccc(cc3)Cl C13069291
CCCOc1cccc(c1)[C@H]2/C(=C(/c3ccc(cc3)C)\O)/C(=O)C(=O)N2CCC[NH+](C)C C09240084
Cc1ccc(cc1)[C@@H]2/C(=C(/c3ccc(cc3)OC(C)C)\O)/C(=O)C(=O)N2CCC[NH+](C)C C08914245
CC[NH+](CC)CCCN1[C@@H](/C(=C(/c2cc3ccccc3o2)\O)/C(=O)C1=O)c4ccc(cc4)F C08920378
Cc1cc(cc(c1)C(=O)N[C@H](CC(C)C)c2nnc3n2CC[NH+](CC3)CCC(C)C)C C14958138
Cc1ccc(cc1)C(=O)NCCc2nnc3n2CC[NH+](CC3)C[C@H](C)CCC=C(C)C C15000426
CC[NH+](CC)CCCN1[C@@H](/C(=C(/c2ccc(o2)C)\O)/C(=O)C1=O)c3ccc(cc3)C(C)C C08986125
Cc1ccc(cc1)[C@@H]2/C(=C(/c3ccc(cc3)OCC(C)C)\O)/C(=O)C(=O)N2CC[NH+](C)C C09360396
C[C@H]1CC[C@@H](C[C@@H]1OC[C@@H](CN2CC[NH+](CC2)Cc3ccc4c(c3)OCO4)O)C(C)C C19360357
CCN(CC1CC[NH+](CC1)CCc2ccccc2C)C(=O)c3cc([nH]c(=O)n3)CC(C)C C20535389
CC1CCN(CC1)c2nnc(s2)n3cccc3CNCCC[NH+](C)C4CCCCC4 C20576435
C[NH+](C)[C@H](CNC(=O)CCc1nc(c(o1)c2ccccc2)c3ccccc3)c4ccco4 C22381550
C[C@H]1CC[C@H](C[C@@H]1OC[C@H](CN2CC[NH+](CC2)Cc3ccc4c(c3)OCO4)O)C(C)C C22925011
C[C@H](c1nnc(n1c2ccc(cc2)Cl)S[C@H](C)C(=O)NCC3CCCCC3)[NH+](C)C C23483372
CC[C@H](Cc1ccccc1)CNC(=O)[C@H]2CCC[NH+](C2)Cc3nc(no3)c4cccs4 C31057666
CC1=C[C@H]([C@@H](C[C@H]1Cc2nnc(o2)c3cncn3C)C(C)C)C[NH2+]Cc4ccc(cc4)F C35442725
CCOC(=O)C1=C(N(C(=O)N[C@H]1c2ccc(c(c2)Cl)Cl)CC=C)C[NH+](C)C C35640871
CCOC(=O)C1=C(N(C(=O)N[C@H]1c2cccc(c2)Cl)CC=C)C[NH+]3CCCCC3 C35640899
CCC[NH+]1CCc2c(sc(c2C(=O)OC)NC(=O)COc3ccc(cc3)C(C)C)C1 C36628896
Cc1ccc(cc1)S(=O)(=O)N(C[C@@H](C[NH+]2[C@@H](CCC[C@@H]2C)C)O)c3ccc(cc3)OC C35590782
CN1CCCc2c1ccc(c2)[C@@H](CNC(=O)c3ccc(cc3)C(=O)OC)[NH+]4CCCCC4 C38670842
CC[C@@H](Cc1ccccc1)CNC(=O)[C@@H]2CCC[NH+](C2)Cc3nc(no3)c4ccccc4 C38885798
CC[C@@H](Cc1ccccc1)CNC(=O)[C@H]2CCC[NH+](C2)Cc3nc(no3)c4ccccc4 C38885803
Cc1ccc(cc1)CCCNC(=O)[C@H]2CCC[NH+](C2)Cc3nc(no3)c4ccc(cc4)F C38894186
CC(C)CCNC(=O)[C@H]1CCC[NH+](C1)Cc2nc(no2)c3ccc(cc3)C(C)(C)C C38902729
CCCCCn1c(=O)c2ccccc2c(n1)C(=O)NC[C@H](c3cccs3)[NH+]4CCCC4 C36684871
C[C@@H](c1nnc2n1CC[NH+](CC2)Cc3ccc(cc3)C(C)C)NC(=O)CCc4ccccc4 C20210064
C[C@@H]1C(=C(N=N1)C)C[NH+](C)CC2=CN(N[C@@H]2c3ccc(cc3F)OC)c4ccccc4 C39467722
CC[NH+](CC)CCN(c1nc2c(cccc2s1)OCC)C(=O)c3c[nH]c4c3cccc4 C36642524
CCOc1ccccc1c2nc(cs2)CC(=O)NC[C@H](c3ccco3)[NH+]4CCCCC4 C45781136
C[C@H](CCN1C(=O)c2cc3c(n2CC(=N1)c4ccccc4)ccs3)[NH2+]CCc5ccco5 C57740500
C[NH+](C)[C@@H](CNC(=O)c1ccc(c(c1)[N+](=O)[O-])Sc2ccccc2)c3cccs3 C13131168
Cc1ccccc1NC(=O)[C@H](C)[NH+]2CCC[C@@H](C2)CN(C(C)C)C(=O)OC(C)(C)C C59363510
CCn1c(nnc1SCC(=O)N[C@@H](C)C[NH+]2C[C@@H](C[C@@H](C2)C)C)c3ccccc3C C60015840
Cc1cc(=O)oc2c1cc(c(c2C[NH+]3C[C@@H](C[C@@H](C3)C)C)O)CCC(=O)OC(C)C C41583876
CCC[NH+](CCC)Cc1c(cc(c2c1O/C(=C/c3cccc(c3OC)OC)/C2=O)C)O C41584454
Cc1ccc(c(c1C)OC[C@@H](CSc2nnc(n2C3CC3)C4=c5ccccc5=[NH+]C4)O)C C63165648
CC(=O)c1cccc(c1)S(=O)(=O)NC[C@H](c2ccc(cc2)OC)C3=c4ccccc4=[NH+]C3 C63194202
COc1ccc(c(c1)c2csc(n2)NC(=O)CCCC3=c4ccccc4=[NH+]C3)OC C63234534
C[C@H]1C(=c2ccccc2=[NH+]1)C(=O)COC(=O)[C@H](CC(C)C)NC(=O)c3ccc(cc3)Cl C39946196
C[C@H]1c2ccc(cc2OC(=O)[C@H]1CC(=O)NCCC3=c4cc(ccc4=[NH+]C3)F)OCC(=C)C C63486150
Cc1cc(ccc1OC)S(=O)(=O)NCCC2=c3cc(ccc3=[NH+][C@H]2C)OC(F)(F)F C63514179
C[C@H]1C(=c2cc(ccc2=[NH+]1)OC)CCNC(=O)[C@@H]3CCCC[C@@H]3C(=O)OCC(F)(F)F C63515427
c1ccc(cc1)[C@H](CNc2ccc(cn2)S(=O)(=O)N3CCCC3)C4=c5ccccc5=[NH+]C4 C63800193
Cc1c(c(n2c(n1)c(c(n2)C)c3ccccc3)NCCC[NH+](C)C)Cc4ccccc4 C05554694
CCOC(=O)c1c2c(sc1NC(=O)/C=C\c3ccccc3Cl)C[NH+](CC2)C(C)C C08793078
Cc1ccccc1OCC(=O)NC[C@H](c2ccc3c(c2)CCCN3C)[NH+]4CCCCC4 C09137960
C[C@@H]([C@H](c1cccs1)[NH+]2CCN(CC2)c3ccc(cc3)F)NS(=O)(=O)c4ccccc4 C09382653
c1ccc(c(c1)N2CC[NH+](CC2)[C@H](CNC(=O)c3ccc(cc3)C(F)(F)F)c4ccco4)F C09828930
C[C@@H]1CCCC[NH+]1CN2c3ccccc3[C@@](C2=O)(CC(=O)c4ccc(cc4)C(C)C)O C09925926
C[C@H]1CCCC[NH+]1CN2c3ccccc3[C@@](C2=O)(CC(=O)c4ccc(cc4)C(C)C)O C09925927
C=CCC1(CCCN1C(=O)C[C@H]2C(=O)NCC[NH+]2Cc3ccc(cc3Cl)F)CC=C C11815979
Cc1c(nc(o1)c2ccc(cc2)c3ccccc3)C[NH+]4CCCC[C@@H]4CCNC(=O)C C12050919
CC[NH+](CC)CCN1[C@@H](C(=C(C1=O)O)C(=O)c2ccc(cc2)Cl)c3ccc(cc3)Cl C09373839
CN(CC1CC[NH+](CC1)CCc2ccc(cc2)Cl)C(=O)c3c4c(n[nH]3)CCCC4 C12316965
Cc1c(cnn1c2cccc3c2cccc3)[C@H](C)[NH2+]Cc4cn(nc4c5ccccc5)C C15064320
CC1CC[NH+](CC1)[C@@H](CNC(=O)CCc2ncc(o2)c3ccccc3)c4cccs4 C22681478
c1cc(sc1)[C@@H](CNC(=O)CCc2ncc(o2)c3ccc(cc3)Cl)[NH+]4CCCC4 C27607800
CCc1ccc(cc1)[C@@H](CNC(=O)c2cc(=O)c3cc(cc(c3o2)C)C)[NH+]4CCCC4 C28293024
CCc1ccc(cc1)[C@H](CNC(=O)c2cc(=O)c3cc(cc(c3o2)C)C)[NH+]4CCCCC4 C28402800
Cc1ccc(cc1)n2c(cc(n2)c3cccs3)C(=O)NCCC[NH+]4CCCC[C@@H]4C C35293191
CCC[NH+]1CCc2c(sc(c2C(=O)OC)NC(=O)C34CC5CC(C3)CC(C5)C4)C1 C36628557
C[C@H](Cc1ccc(cc1)Cl)[NH+]2CCC(CC2)n3c(ccn3)NC(=O)C4CCCC4 C11753753
c1ccc2c(c1)cc([nH]2)C(=O)N(Cc3cccnc3)C[C@@H]4CCC[NH+](C4)C5CCCCC5 C11664997
c1ccc(c(c1)CC(=O)NC[C@@H](c2ccco2)[NH+]3CCN(CC3)c4ccc(cc4)F)Cl C38597536
CC[C@@H](c1ccccc1)C(=O)NC2=c3cc(ccc3=[NH+][C@H]2C(=O)OC)Br C38611350
Cc1cc(c(c(c1C)S(=O)(=O)NC[C@@H](c2ccc(cc2)N(C)C)[NH+]3CCCC3)C)C C38636076
CN1CCCc2c1ccc(c2)[C@H](CNS(=O)(=O)c3cccc4c3cccc4)[NH+]5CCCCC5 C38671152
CN1CCCc2c1ccc(c2)[C@@H](CNS(=O)(=O)c3ccc4c(c3)CCCC4)[NH+]5CCCCC5 C38671157
CN(CC(=O)Nc1ccccc1Br)[C@@H](c2ccccc2)C(=O)C3=c4ccccc4=[NH+]C3 C38796911
Cc1c(c(n(n1)c2ccc(cc2)F)Cl)C(=O)NC[C@@H](c3ccccc3Cl)[NH+]4CCCC4 C36694535
Cc1ccc(cc1)[C@@H](c2ccccc2)[NH2+]CC(=O)N([C@H]3CCS(=O)(=O)C3)C4CCCCC4 C14092800
Cc1ccc(cc1)[C@H](c2ccccc2)[NH2+]CC(=O)N([C@H]3CCS(=O)(=O)C3)C4CCCCC4 C39738435
Cc1ccc(cc1)CCN2C[C@H](CC2=O)C(=O)NC[C@H](c3ccc(cc3)C)[NH+]4CCCCC4 C40325607
CCc1ccc(cc1)[C@H](CNC(=O)c2cnc(nc2Cl)SCC)[NH+]3CCCC3 C40985556
Cc1ccc(cc1)[C@H](CNC(=O)c2cc(on2)c3ccc(c(c3)F)F)[NH+]4CCCC4 C40986444
Cc1ccc(cc1)[C@@H](CNC(=O)Cc2ccc3c(c2)OCCCO3)[NH+]4CCCCCC4 C41005593
c1csc2n1c(c(n2)C(=O)N3CCCCCCC3)C[NH2+]CC[C@@H]4C[C@@H]5C[C@H]4C=C5 C43619497
Cc1nc(cs1)CSc2ccc(cc2)C(=O)/N=c\3/[nH]c(cs3)C[NH+]4C[C@@H](C[C@@H](C4)C)C C22876804
Cc1ccc(c(c1)C)C[NH+](Cc2cccc(c2)C(F)(F)F)Cc3[nH+]c(co3)C(=O)[O-] C36053967
Cc1ccc(cc1)n2c(c(cn2)C(=O)NCCCC[NH+]3C[C@@H](C[C@H](C3)C)C)C(F)(F)F C58971285
Cc1c(cccc1NC(=S)N(Cc2ccc3c(c2)OCO3)C4CC[NH+](CC4)C)C(C)C C34782287
Cc1ccc(cc1)/C=C/S(=O)(=O)NC[C@@H](c2ccccc2OC)[NH+]3CCCCC3 C59746371
c1ccc(cc1)[C@@H](CN[C@@H](c2ccccc2)C(=O)N3CCOCC3)C4=c5ccccc5=[NH+]C4 C63205687
c1ccc(cc1)[C@@H](CN[C@H](c2ccccc2)C(=O)N3CCOCC3)C4=c5ccccc5=[NH+]C4 C63205689
Cc1cc(n(n1)c2ccc(cc2)C(=O)NC[C@@H](c3ccccc3)C4=c5ccccc5=[NH+]C4)C C63234393
CCOc1ccc2c(c1)[C@H]([C@H](O2)c3ccccc3)C(=O)NCCC4=c5ccccc5=[NH+]C4 C63392735
Cc1cccc(c1C)OCc2cc(ccc2OC)[C@@H]3[C@H]4C(=c5cc(ccc5=[NH+]4)OC)CCN3 C63503405
CCOc1cc(ccc1Br)S(=O)(=O)NCCC2=c3cc(ccc3=[NH+][C@H]2C)F C63520859
CC(C)(C)CC(C)(C)NC(=O)[C@@H]1CC(=O)N(C1)CCC2=c3cc(ccc3=[NH+]C2)Cl C63557143
Cc1c(c(no1)c2ccccc2Cl)C(=O)NCCSC3=c4ccccc4=[NH+][C@H]3C C63654811
c1ccc(cc1)[C@@H](CNC(=O)/C=C/c2ccc3c(c2)OCO3)C4=c5ccccc5=[NH+]C4 C63794316
Cc1ccc(c(c1)S(=O)(=O)C2(CCCC2)C(=O)NCCC3=c4ccccc4=[NH+]C3)C C64352985
C[C@@H]1CCCC[NH+]1CCNS(=O)(=O)c2ccc(s2)c3nc(cs3)C(C)C C64755884
CC(C)(C)n1c(nnn1)[C@@H](c2cc3cc(ccc3[nH]c2=O)OC)[NH+](Cc4cccs4)C[C@@H]5CCCO5 C06014933
CCOc1ccc2c(c1)cc(c(=O)[nH]2)C[NH+](Cc3ccc(cc3)OC)Cc4nnnn4C[C@H]5CCCO5 C06196693
CCc1ccc2c(c1)cc(c(=O)[nH]2)[C@H](c3nnnn3C4CCCC4)[NH+](Cc5cccnc5)Cc6ccco6 C06135295
COCCn1c(nnn1)[C@@H](c2cc3cc(ccc3[nH]c2=O)OC)[NH+](Cc4ccco4)Cc5cccs5 C06239098
COCCn1c(nnn1)[C@@H](c2cc3ccc(cc3[nH]c2=O)OC)[NH+]4CCN(CC4)c5ccc(cc5)OC C06136265
CCOC(=O)c1cc(c(=O)[nH]c1N2CCN(CC2)c3c(cc(c[nH+]3)C(F)(F)F)Cl)C(=O)OCC C08781916
CCOC(=O)c1c(n(c2c1c(c(cc2)OC)NC(=O)C[NH+]3CCN(CC3)c4ccc(cc4)[N+](=O)[O-])C)C C09009337
C[NH+](Cc1ccc(cc1)OC[C@H]2CCCN(C2)C(=O)c3cccc(c3)N4CCNC4=O)Cc5ccon5 C12039681
COc1cc(cc(c1OC)OC)/C=C\C(=O)NCCCS(=O)(=O)N2CCN(CC2)c3cccc[nH+]3 C12163142
CC(=O)c1cccc(c1)N2C(=O)[C@@H]3[C@H]([NH2+][C@@]([C@H]3C2=O)(CCSC)C(=O)OC)c4ccc(cc4)N(C)C C12498339
CCOC(=O)Cn1c(nnn1)C[NH+](Cc2ccc3c(c2)OCO3)Cc4cc5ccc(c(c5[nH]c4=O)C)C C12832980
CCOc1ccc2c(c1)cc(c(=O)[nH]2)C[NH+](Cc3ccc4c(c3)OCO4)Cc5nnnn5C6CCCC6 C12833498
COc1ccc2cc(c(=O)[nH]c2c1)C[NH+](Cc3ccc(cc3)F)Cc4nnnn4Cc5ccc(cc5)F C13032760
Cc1ccc2cc(c(=O)[nH]c2c1C)C[NH+](CCc3ccc(c(c3)OC)OC)Cc4nnnn4CCOC C13033224
COc1ccc2c(c1)cc(c(=O)[nH]2)[C@@H](c3nnnn3C4CCCC4)[NH+](Cc5cccnc5)Cc6ccco6 C06162882
Cc1ccc2c(c1)cc(c(=O)[nH]2)[C@H](c3nnnn3Cc4ccccc4)[NH+](Cc5cccnc5)Cc6ccco6 C06281936
CC[C@@H](c1nnnn1CCOC)[NH+](CCc2ccc(c(c2)OC)OC)Cc3cc4ccc(cc4[nH]c3=O)C C13063998
CC[C@@H](c1nnnn1CC(=O)OCC)[NH+](Cc2ccc(cc2)OC)Cc3cc4cc(ccc4[nH]c3=O)OC C13064124
CC[C@H](c1nnnn1CCOC)[NH+](Cc2ccc3c(c2)OCO3)Cc4cc5cc(ccc5[nH]c4=O)OC C13064210
CC[C@@H](c1nnnn1CC(=O)OCC)[NH+](Cc2ccc(cc2)F)Cc3cc4ccc(cc4[nH]c3=O)OC C13064304
CC[C@@H](c1nnnn1CC(=O)OCC)[NH+](Cc2cc3cc4c(cc3[nH]c2=O)OCCO4)C5CCCCC5 C13064439
CC[C@@H](c1nnnn1CCOC)[NH+](Cc2ccc(cc2)C)Cc3cc4cc(c(cc4[nH]c3=O)OC)OC C13064513
Cc1ccc(cc1)C[NH+](Cc2cc3cc4c(cc3[nH]c2=O)OCO4)Cc5nnnn5CCc6ccccc6 C13065437
Cc1ccc2c(c1)cc(c(=O)[nH]2)[C@@H](c3nnnn3C[C@@H]4CCCO4)[NH+](Cc5ccco5)C[C@@H]6CCCO6 C06408763
Cc1ccc2c(c1)cc(c(=O)[nH]2)[C@@H](c3nnnn3C[C@@H]4CCCO4)[NH+](Cc5cccs5)C[C@@H]6CCCO6 C06408764
Cc1ccc2c(c1)cc(c(=O)[nH]2)[C@H](c3nnnn3C[C@H]4CCCO4)[NH+](Cc5ccco5)C[C@@H]6CCCO6 C06409254
Cc1cccc2c1[nH]c(=O)c(c2)[C@@H](c3nnnn3C[C@@H]4CCCO4)[NH+](Cc5ccccc5)Cc6ccco6 C06443740
CC[C@@H](c1nnnn1C[C@@H]2CCCO2)[NH+](CCCN3CCOCC3)Cc4cc5cc(ccc5[nH]c4=O)C C13501187
CS(=O)(=O)CC[C@H](C(=O)NCC1CC[NH+](CC1)Cc2ccc(cc2)F)N3Cc4ccccc4C3=O C20531512
Cc1ccc(c(c1)C[NH+]2CCC(CC2)CNC(=O)[C@H](CCS(=O)(=O)C)N3Cc4ccccc4C3=O)C C20531515
c1ccc2c(c1)OC[C@H](O2)COC[C@@H](CN3CC[NH+](CC3)CCN4C(=O)c5cccc6c5c(ccc6)C4=O)O C22914695
c1ccc(cc1)S(=O)(=O)CC[NH+]2CCC(CC2)N3CCc4ccccc4[C@H]3CC(=O)NCc5ccco5 C24897988
CCOC(=O)CCC(=O)N1CCN(CC1)c2[nH]c(=O)cc(n2)C[NH+]3CCN(CC3)c4cc(ccc4C)C C35926722
COCCC[NH+](Cc1c(noc1N2CCOCC2)c3ccc(cc3)F)C[C@@H](COCc4ccco4)O C36249706
CC(C)COC[C@H](C[NH+](CC=C)CC(=O)N1CCc2c(ccs2)[C@@H]1COc3ccccc3OC)O C36309356
CC[C@H](c1nnnn1C[C@H]2CCCO2)[NH+](CCCN3CCOCC3)Cc4cc5cc(ccc5[nH]c4=O)C C33937390
CC[C@@H]1CCCC[NH+]1CCCNC(=O)[C@@H]2CCCN(C2)S(=O)(=O)N3CCN(CC3)C(=O)OCC C08812192
CC(=O)c1ccccc1OC[C@@H](C[NH+](Cc2cc(c(c(c2)OC)OC)OC)[C@@H]3CCS(=O)(=O)C3)O C40319675
CC[C@@H](c1nnnn1C2CCCC2)[NH+](CCN3CCOCC3)Cc4cc5cc(ccc5[nH]c4=O)OCC C22928484
Cc1cccc(c1)OCCOc2c(cc(cc2OC)/C=C\3/C(=[NH2+])N4C(=NC3=O)SN=C4SC)OC C20114630
Cc1ccccc1OCCOc2c(cc(cc2OC)/C=C\3/C(=[NH2+])N4C(=NC3=O)SN=C4SC)OC C20205517
CCOC(=O)Cn1c(nnn1)C[NH+](CCc2ccc(c(c2)OC)OC)Cc3cc4cc(cc(c4[nH]c3=O)C)C C00926878
CCOC(=O)Cn1c(nnn1)C[NH+](CCc2ccc(c(c2)OC)OC)Cc3cc4cc(c(cc4[nH]c3=O)C)C C00927270
CC[NH+](CC)CCC[C@@H](C)NC(=O)c1cc(nc2c1c(nn2[C@@H]3CCS(=O)(=O)C3)C)c4ccco4 C57309817
COc1cc(cc(c1OC)OC)[C@H]2[C@@H]3C(=c4ccccc4=[NH+]3)C[C@@H]5N2C(=O)CN(C5=O)CCCCCO C63137025
COc1cc(cc(c1OC)OC)[C@@H]2[C@H]3C(=c4ccccc4=[NH+]3)C[C@@H]5N2C(=O)CN(C5=O)CCCCCO C63137027
CCOC(=O)C1=C(CS[C@@H]1NC(=O)CSc2nnc(o2)C3=c4ccccc4=[NH+]C3)c5ccccc5 C63256632
CCOC(=O)C1=C(N[C@H](S1)N(Cc2ccccc2)C(=O)COC(=O)C3=c4ccccc4=[NH+]C(=O)C3)C C39948575
CCOc1c(cccc1OC)[C@H]2CN3C(=O)CN(C(=O)[C@@]3([C@H]4C2=c5ccccc5=[NH+]4)C)CCCCCO C63374987
C[C@@H]1c2ccc(c(c2OC(=O)[C@@H]1CC(=O)NCCC3=c4cc(ccc4=[NH+]C3)OC)OC(=O)C)OC(=O)C C63385623
CN1CCCc2c1ccc(c2)[C@@H](CNC(=O)C(=O)NCc3ccco3)[NH+]4CCCCC4 C09138386
Cn1cccc1[C@@H](CNC(=O)C(=O)Nc2ccccc2OC)[NH+]3CCc4ccccc4C3 C11898491
CC(C)CC[C@]1(C(=O)NC(=O)N1)C2CC[NH+](CC2)Cc3cnn(c3)c4ccccc4 C12157068
Cn1cc(cn1)CCNC(=O)C[C@H]2C(=O)NCC[NH+]2Cc3ccccc3C(F)(F)F C19146922
Cc1c(cn(n1)C)c2cc(n[nH]2)C(=O)NC[C@@H](c3ccc(cc3)F)[NH+]4CCCCC4 C19665301
CCN(CC)C(=O)CSc1nc2c(c([nH]n2)C)c(=[NH2+])n1c3cc(ccc3C)Cl C04686183
C[C@@H](CCNS(=O)(=O)c1ccc(s1)c2ccc(=O)[nH]n2)[NH+]3CCCCCC3 C20985046
c1cc(oc1)C[NH+]2CCC(CC2)CNS(=O)(=O)c3ccc4c(c3)CCCC(=O)N4 C21535872
c1ccc(cc1)[C@@H](CNC(=O)CCCN2C(=O)C3(CCCC3)NC2=O)[NH+]4CCCC4 C23739570
C[C@H](c1nc(nc(n1)N(C)C)N)[NH+]2CCN(CC2)Cc3cccc(c3)C(F)(F)F C27360819
C[C@@H](c1nc(nc(n1)N(C)C)N)[NH+]2CCN(CC2)Cc3cccc(c3)C(F)(F)F C27360825
CCC[NH+]1CCN(CC1)c2nc3c(c(cs3)c4ccccc4)c(=O)n2CC(=O)N C34749578
CCc1ccc(cc1)[C@@H](CNC(=O)CN2C(=O)C3(CCC(CC3)C)NC2=O)[NH+](C)C C36684813
Cc1c2c(c(=O)[nH]n1)[C@@H](O[C@@H]2C)NC(=O)C[NH+](CC=C)Cc3ccc(s3)Cl C39462145
CC[C@@H](C)CNC(=O)[C@H]1CN(CC12CC[NH2+]CC2)C(=O)c3cc(nn3C(C)(C)C)C C39606480
CC[C@H](C)CNC(=O)[C@H]1CN(CC12CC[NH2+]CC2)C(=O)c3cc(nn3C(C)(C)C)C C39606484
CC(C)[C@H](C(=O)N1C[C@@H](C2(C1)CC[NH2+]CC2)C(=O)NCc3ccco3)Oc4ccccc4 C39655115
C[C@H](CNC(=O)[C@@H]1CN(CC12CC[NH2+]CC2)C(=O)C3CCOCC3)Oc4ccccc4Cl C39666658
CCC(CC)CNC(=O)[C@H]1CN(CC12CC[NH2+]CC2)C(=O)c3cc(cc(c3)OC)OC C39666698
CCCC[C@H](C)C(=O)N1C[C@@H](C2(C1)CC[NH2+]CC2)C(=O)N[C@@H](C)C3=C(N=N[C@@H]3C)C C39674469
CC[C@@H](c1ccccc1)C(=O)N2C[C@@H](C3(C2)CC[NH2+]CC3)C(=O)NCC(=O)OC(C)C C39678752
CC[C@@H](c1ccccc1)C(=O)N2C[C@H](C3(C2)CC[NH2+]CC3)C(=O)NCC(=O)OC(C)C C39678754
C[C@@H](C(=O)NCc1ccco1)S[C@@H]2NN=C(N2C3CC3)C4=c5ccccc5=[NH+]C4 C39942171
C[C@@H](C(=O)NCc1ccco1)S[C@H]2NN=C(N2C3CC3)C4=c5ccccc5=[NH+]C4 C39942173
C[C@H](C(=O)NCc1ccco1)S[C@H]2NN=C(N2C3CC3)C4=c5ccccc5=[NH+]C4 C39942174
Cc1ccc(cc1)S(=O)(=O)O[C@H]2[C@H]([C@@H]([C@H]3CO[C@@H]2O3)[NH2+][C@@H](C)c4ccccc4)O C40233973
Cc1ccc(cc1)S(=O)(=O)O[C@@H]2[C@H]([C@@H]([C@H]3CO[C@@H]2O3)[NH2+][C@@H](C)c4ccccc4)O C40233976
C[C@@H](C[NH+](Cc1[nH]c(=O)c2c(csc2n1)c3ccc(c(c3)OC)OC)C(C)C)O C35747300
CC(C)C[C@H]1[C@H]2[C@H](C(=O)N(C2=O)CCCOC)[C@]3([NH2+]1)c4cc(ccc4NC3=O)Cl C20548675
CC(C)C[C@@H]1[C@H]2[C@H](C(=O)N(C2=O)CCCOC)[C@@]3([NH2+]1)c4cccc(c4NC3=O)Cl C16022066
c1ccc2c(c1)c(=O)[nH]c(=O)n2CC(=O)NC[C@H](c3ccccc3Cl)[NH+]4CCCC4 C45819219
C#CCNS(=O)(=O)c1ccc(cc1)C(=O)NCc2ccc([nH+]c2)N3CCCCCC3 C48287760
CC(C)C[C@H]1[C@@H]2[C@@H](C(=O)N(C2=O)CCCOC)[C@]3([NH2+]1)c4cc(ccc4NC3=O)Cl C05345750
CC(C)C[C@@H]1[C@@H]2[C@@H](C(=O)N(C2=O)CCCOC)[C@]3([NH2+]1)c4cccc(c4NC3=O)Cl C05345816
c1cc(oc1)CNC(=O)[C@H]2CCC[NH+]2CC(=O)Nc3c(c4c(s3)CCCC4)C#N C59402753
Cc1ccc(cc1)/C(=N/NC(=[NH2+])S[C@H]2CC(=O)N(C2=O)c3ccccc3OC)/C C59489395
CCOc1cccc(c1)N2C(=O)C[C@H](C2=O)S/C(=[NH+]/N=C(\C)/c3cccs3)/N C59489399
C/C(=N\NC(=[NH2+])S[C@H]1CC(=O)N(C1=O)c2ccccc2)/c3ccc(c(c3)F)OC C05030261
C[C@H]1C(=c2ccccc2=[NH+]1)/C=N/NC(=S)Nc3cccc(c3)S(=O)(=O)N(C)C C39948650
COc1ccc2=C[C@H]([NH+]=c2c1)C(=O)N[C@@H](Cc3ccccc3)C(=O)NCc4ccco4 C63281473
C[C@H]1CCCC[C@H]1NC(=O)CC[C@@H]2C(=O)N(C(=N2)O)CCC3=c4ccccc4=[NH+]C3 C63390174
CC1=C(C(=N[C@@H]2N1Nc3c2cccn3)C)CCC(=O)NCCC4=c5ccccc5=[NH+]C4 C63490347
c1ccc2=[NH+]CC(=c2c1)CCNC(=O)c3cccc(c3)S(=O)(=O)NC[C@@H]4CCCO4 C63732971
c1ccc2=[NH+]CC(=c2c1)CCNC(=O)c3cccc(c3)S(=O)(=O)NC[C@H]4CCCO4 C63732974
COc1ccc(cc1S(=O)(=O)NC2CC2)C(=O)NCCC3=c4ccccc4=[NH+]C3 C63830590
C[C@@H](c1ccco1)NC(=O)CS[C@@H]2NN=C(N2C3CC3)C4=c5ccccc5=[NH+]C4 C39995179
c1ccc2=[NH+]CC(=c2c1)C[C@@H](C(=O)N/N=C/c3cccnc3)NC(=O)c4cccs4 C63857810
CC(=O)N[C@H](CC1=c2ccccc2=[NH+]C1)C(=O)Nc3cccc(c3)OC[C@H]4CCCO4 C64064264
CC1CCN(CC1)C2=CCC(=O)N(N2)CC(=O)NCCC3=c4cc(ccc4=[NH+]C3)Cl C64435903
COC(=O)[C@H](CC1=c2ccccc2=[NH+]C1)NC(=O)C[C@H]3C(=O)Nc4ccccc4S3 C64727756
CCCCN(C)C(=O)c1c[nH]c2ccc(cc2c1=O)S(=O)(=O)N(C)c3ccccc3CC C06296651
CCOCCCNc1c(c(=O)n2ccccc2n1)/C=C\3/C(=O)N(C(=S)S3)C4CCCCC4 C08858356
CC(C)N(Cc1ccccc1)C(=O)CN2C(=O)[C@@](NC2=O)(C)c3ccc(cc3)OC(F)F C03595488
CCCS(=O)(=O)N1CCc2ccc(cc2C1)NS(=O)(=O)c3cc(ccc3OCC)C C08840491
CC[C@@]1(C(=O)N(C(=O)N1)CC(=O)c2cc(n(c2C)CC(F)(F)F)C)c3ccc(cc3)OC C09125524
CCn1c(nnc1SCC(=O)N2CCc3c2cccc3)CCNC(=O)c4ccccc4F C09263359
CCOC(=O)c1c2c(sc1NC(=O)CSc3ccc(cc3)Cl)CN(CC2)C(=O)OC C09325265
CCOc1ccc(cc1OC)[C@H]2C(=C(C(=O)N2Cc3ccco3)O)C(=O)c4ccc(c(c4)F)C C09472408
Cc1cc(c(n1C[C@@H]2CCCO2)C)C(=O)COC(=O)c3cc(c(c(c3)Br)O)OC C03308574
CCn1c2ccc(cc2nc1SCC(=O)NCC(C)C)S(=O)(=O)N3CCCCC3 C09755560
CC(=O)N[C@H](CSc1cccc(c1)[N+](=O)[O-])C(=O)N2CCC(CC2)Cc3ccccc3 C10040925
CCCN(CC(=O)Nc1ccccc1C)C(=O)CN2C(=O)/C(=C/c3cccs3)/SC2=O C10537961
Cc1c(c(=O)n(n1C)c2ccccc2)NC(=O)[C@@H](C)OC(=O)[C@H](C)Sc3ccccc3 C10927640
CC[C@H](C)NS(=O)(=O)c1ccc(cc1)C(=O)O[C@H](C)C(=O)N2CCc3ccccc3C2 C11215921
Cc1ccc(cc1)S(=O)(=O)N[C@@H](C(C)C)C(=O)OCC(=O)N2CCc3ccccc3C2 C11488048
CCCC(=O)N1CCc2c(sc(c2C(=O)OC)S(=O)(=O)NCc3ccc(cc3)F)C1 C11909786
CCC(C)(C)NC(=O)[C@H](c1cccnc1)N(Cc2ccc(cc2)F)C(=O)c3csnn3 C12872159
Cc1cccc(c1OCc2nnc(n2c3ccccc3)SCC(=O)NC4=NCCS4)C C09126955
c1ccc(cc1)OCc2ccc(o2)C(=O)NCCN3C(=O)/C(=C/c4ccccc4F)/SC3=O C14621684
CCn1c2ccc(cc2nc1CCC(=O)Nc3c(cccc3C(C)C)C)S(=O)(=O)N(C)C C14739343
COc1ccccc1NC(=S)N2CCn3cccc3[C@@H]2c4cc(c(c(c4)OC)OC)OC C16973892
c1cc(c(cc1Cl)C(F)(F)F)NC(=O)COC(=O)Cc2csc(n2)N3CCCC3=O C19475810
CCN(CC)S(=O)(=O)c1ccc(=O)n(c1)CC(=O)N[C@@H](C)c2ccc(cc2Cl)Cl C24774558
CCN(CC)S(=O)(=O)c1ccc(s1)CNC(=O)[C@@H]2CC(=O)N(C2)c3cccc(c3C)C C24962690
Cc1ccc(cc1)OCc2nc(c(s2)C(=O)NC[C@H](c3ccc(o3)C)N4CCOCC4)C C25399362
[H]/N=C\1/C(=C\c2ccc(cc2)OCCOc3ccccc3)/C(=O)N=C4N1N=C(S4)CC(C)C C26641772
c1ccc(c(c1)/C=C\2/C(=O)N(C(=O)S2)CCNC(=O)c3ccccc3OC[C@H]4CCCO4)F C27708440
CC(C)c1nnc(n1C2CC2)SCC(=O)N[C@H](c3ccc4c(c3)OCCCO4)C(C)C C29803229
CCN(CC(=O)Nc1ccccc1C(F)(F)F)C(=O)CCn2cnc3ccccc3c2=O C32492705
COc1ccc(c(c1)OC)[C@@H]2CCCN2C(=O)c3ccc(s3)CCNS(=O)(=O)C C33232463
CCCN(CC(=O)Nc1nc(cs1)CC(=O)N2CCCCC2)C(=O)c3ccc(cc3)Cl C35238824
CC[NH+](CC)CCN1[C@H](C(=C(C1=O)[O-])C(=O)c2c(n3cccc(c3n2)C)C)c4ccccc4 C35484479
CC(C)(C)c1c2c(n(n1)C)N(C(=O)CS[C@@H]2c3cccs3)CC(=O)NCCCOC C35593411
c1cc(ccc1OCC(=O)N2CCN(CC2)[C@@H](C3CCCC3)C(=O)NC[C@@H]4CCCO4)Cl C36253905
Cc1c(sc2c1c(=O)[nH]c(n2)CS[C@H](C)C(=O)N(Cc3ccco3)Cc4ccco4)C C36747859
c1ccc(cc1)CCN(Cc2ccccc2)C(=O)[C@H]3CCCN(C3)S(=O)(=O)c4cnc[nH]4 C12469356
C[C@@H]1C(=C2C(=NC(=NC2=O)CS[C@@H](C)C(=O)Nc3nnc(s3)SCC=C)S1)C C39440445
C[C@@H](c1nc2ccccc2n1CC(=O)N(Cc3ccccc3)C(C)C)NC(=O)c4cccnc4 C40180896
C[C@H](c1nc2ccccc2n1CC(=O)N(Cc3ccccc3)C(C)C)NC(=O)c4ccco4 C40196637
Cc1ccc2cc(c(=O)[nH]c2c1C)CN(Cc3ccccc3)Cc4nnnn4Cc5ccccc5 C00926594
COc1ccc(cc1)S(=O)(=O)NC[C@@H](c2ccco2)N3CCN(CC3)c4ccccc4 C16954531
CCNC(=O)CN(CC)C(=O)[C@@H]1CCC(=O)N([C@H]1c2ccccc2OC)c3ccc(cc3)C C57607141
[H]/N=C/1\C(=C\c2ccc(cc2)OCCOc3ccccc3)\C(=O)N=C4N1C(=NS4)SCC C20205550
c1cc(ccc1c2cnc(o2)CCC(=O)NCCC(=O)N3CCN(CC3)c4ccc(cc4)F)F C59024591
CCN(CC)S(=O)(=O)c1cccc(c1)C(=O)N[C@@H](c2ccc3c(c2)OCCO3)C4CC4 C59852315
COCCNS(=O)(=O)c1ccc(cc1)C(=O)N2CCCc3c2ccc(c3)OC(F)(F)F C59897176
CC(C)N(C(C)C)C(=O)CSC1=NNC(=C2C=c3ccccc3=CC2=O)N1CCOC C17953162
CS(=O)(=O)[N-]c1cccc(c1)C(=O)OCC(=O)C2=c3ccccc3=[NH+][C@@H]2c4ccccc4 C63908054
c1cc(c(cc1n2ccn3c(nnc3c2=O)CCCC(=O)NCCC4=CCCCC4)F)F C64591571
COc1cccc(c1OCC=C)[C@H]2CC(=O)NC3=NC(=NC(=O)[C@@H]23)SCc4ccc(cc4)F C64774246
Cc1ccc(cc1)S(=O)(=O)N[C@@H](C)C(=O)Oc2cc3c(cc2Cl)c4c(c(=O)o3)CCC4 C00627606
CC(C)c1ccccc1n2c(nnc2SCC(=O)N3CCNC3=O)c4ccc(cc4)Cl C09464350
c1ccc(cc1)n2c(nnc2SCC(=O)N3CC(=O)Nc4c3cccc4)Cc5cccs5 C09468334
Cc1ccc2c(c1)sc(n2)NC(=O)CSc3ccc(nn3)c4ccc(cc4)n5ccnc5 C09712905
c1ccc2c(c1)c3c(o2)c(=O)n(c(n3)SCC(=O)Nc4nccs4)Cc5cccs5 C09750193
c1ccc(cc1)c2c(nc([nH]2)SCC(=O)N3CCN(CC3)c4ncccn4)c5ccccc5 C09731527
CS(=O)(=O)c1ccc(nn1)c2ccc(cc2)NS(=O)(=O)c3ccc(cc3)C(F)(F)F C09650590
Cc1ccc(cc1)S(=O)(=O)Nc2nc(cs2)CC(=O)N3CCN(CC3)c4ccccc4F C09828557
Cc1cc(nc(c1C#N)S[C@@H](C)C(=O)Nc2ccc(cc2)S(=O)(=O)N3CCCCC3)C C10267071
Cc1cc(nc(c1C#N)S[C@H](C)C(=O)Nc2ccc(cc2)S(=O)(=O)N3CCCCC3)C C10267072
COc1ccc(cc1)C2(C(=O)N(C(=O)N2)Cc3cccc4c3nccc4)c5ccc(cc5)OC C10539889
Cc1ccc(cc1)c2csc3c2c(=O)n(cn3)CCC(=O)N[C@@H](C)c4ccc5c(c4)OCO5 C10961083
Cc1ccc(cc1C)c2cnc(o2)CCC(=O)Nc3nc4ccc(cc4s3)S(=O)(=O)C C11326722
CC[C@@H](C)n1c(=O)c2c3c(sc2nc1SCC(=O)NC(=O)c4cccn4C)CCCCC3 C11424156
Cc1cc(c(n1c2nccs2)C)C(=O)CN3C(=O)C(NC3=O)(c4ccccc4)c5ccccc5 C12599783
c1cc(oc1)[C@H]2CC(=NN2C(=O)CNc3cc(ccc3N4CCOCC4)Cl)c5cccs5 C10037675
Cc1cc(c(n1c2ccc(cc2)OC(F)F)C)C(=O)CN3C(=O)[C@]4(CCCC[C@@H]4C)NC3=O C09672720
CCOC(=O)c1ccc2c(c1)[C@H]3C=CC[C@@H]3[C@H](N2)c4ccc(cc4)S(=O)(=O)N5CCOCC5 C13425512
Cc1ccc(cc1)c2csc(n2)NC(=O)[C@H]3CCCN(C3)S(=O)(=O)c4ccc(cc4)OC C14020601
Cc1ccc(cc1)S(=O)(=O)N2CCC[C@@H](C2)C(=O)Nc3c4ccccc4sc3C(=O)OC C14021315
Cc1c(c(=O)n(n1C)c2ccccc2)NC(=O)[C@@H](C)OC(=O)c3cc4c(s3)CCCCC4 C15089135
c1ccc(c(c1)NS(=O)(=O)c2ccc(cc2)/C=C/C(=O)N3CCN(CC3)C(=O)C4CC4)Cl C15787944
CC1(Cc2ccccc2-c3c1c(=O)n4c(n3)n(nc4SC)CC(=O)NCCc5ccccc5)C C15839178
c1ccc2c(c1)[C@@](C(=O)N2Cc3c(cccc3Cl)F)(CC(=O)c4cccc(c4)[N+](=O)[O-])O C16524497
CC[C@@H](C(=O)Nc1cccc(c1)SC)n2c(=O)c3c(c(n2)C)c(n(n3)c4ccc(cc4)C)C C20563793
COC(=O)c1ccc(cc1)N/C=C\2/C(=O)c3c(ccs3)N(S2(=O)=O)Cc4ccc(cc4)F C20575818
CCn1cc(cn1)CNC(=O)c2c(c3nc(cc(n3n2)C(F)(F)F)c4cccs4)Cl C02794072
CC[C@H](C)c1ccc(cc1)n2c(=O)c3ccc(cc3nc2SCC(=O)N4CCNC4=O)Cl C21464517
COc1ccc(cc1S(=O)(=O)N2CCCCC2)NC(=O)c3csc(n3)c4ccsc4 C21588196
CCn1c2ccc(cc2nc(c1=O)C)C(=O)NCc3cn(nc3c4ccccc4)c5ccccc5 C21932930
c1ccc(cc1)[C@H](c2ccc(cc2)Cl)NC(=O)Cn3cnc4c(c3=O)cnn4c5ccccc5 C21983882
CN(CC(=O)Nc1ccc(c(c1)C(F)(F)F)Cl)S(=O)(=O)c2ccc3c(c2)ccc(=O)o3 C25673150
Cc1ccc(cc1)n2c(nnc2SCC(=O)c3ccc4c(c3)CCCC(=O)N4)N5CCCC5 C32329204
Cn1c2cc(c(cc2n(c1=O)C)SC3CCCCC3)NS(=O)(=O)c4ccc(cc4)OC C28049238
Cc1cc(no1)NC(=O)CSc2nnc(n2c3ccccc3)c4ccccc4Br C32686554
COc1ccc(cc1)N2CCN3c4cc(ccc4C[C@@H]([C@@H]3C2)C(=O)NC[C@@H]5CCCO5)OC C35911089
Cc1cc(nn1c2ccc(cc2)C(C)C)c3c(nc4n(c3=O)c(cs4)CC(=O)NC(C)C)C C35911922
CC[C@@H](C)NC(=O)Cc1csc2n1c(=O)c(c(n2)C)c3cc(n(n3)c4cc(ccc4C)F)C C35924717
c1cc(ccc1/C=C/c2[nH]nc(n2)SCC(=O)N3CCC[C@@H]3c4ccc5c(c4)OCCO5)F C14897930
c1ccc2c(c1)C[C@H](N(C2)C(=O)c3ccco3)C(=O)Oc4ccc(cc4)NC(=O)c5cccs5 C36718396
Cc1c(sc2c1c(=O)n(c(n2)S[C@H](C)C(=O)NCc3ccc4c(c3)OCO4)C(C)C)C C36812307
Cc1ccc(cc1)CNC(=O)CN(c2cccc(c2C)C)C(=O)[C@@]3(CC(=O)N=C4N3C=CC=C4)C C13086332
c1cc(oc1)c2nc(c(o2)NC[C@H]3CCCO3)S(=O)(=O)c4ccc(cc4)Br C02710491
C[C@H](c1ccc(cc1)C(C)C)NC(=O)[C@H]2CCCN2S(=O)(=O)c3ccc4c(c3)OCCO4 C31250415
c1cc(ccc1CN2CCCN(C2=O)c3ccc(cc3)C(=O)NCc4ccc5c(c4)OCO5)F C46079716
Cc1c(c(n(n1)Cc2ccccc2Cl)C)CN(C)C(=O)NC[C@H]3COc4ccccc4O3 C46728346
CCc1ccc(cc1)c2cc(c3c(nn(c3n2)[C@H]4CCS(=O)(=O)C4)C)C(=O)N[C@@H](C)CC C57293756
CC(C)C1=NC(=NC(=O)C1)n2c(cc(n2)c3cccs3)NC(=O)Cc4ccc(cc4)Cl C64407879
CC1=C(S(=O)(=O)N=C1N2CCC(CC2)C(=O)NC[C@H]3CCCO3)c4ccc(cc4)C(C)C C21913550
Cc1ccc(cc1)CN(c2c(=O)n(c3ccccc3n2)CC(=O)Nc4ccccc4C)C(=O)C C64791356
CC[C@@H](C)OC(=O)Cn1cnc2c(c1=O)c(c(s2)C(=O)Nc3ccc(cc3C)C)C C00958424
Cc1ccc(cc1)S(=O)(=O)NCCC(=O)Oc2ccc3c(c2)oc(=O)c4c3CCCC4 C02998007
CC[C@@H]1CN(c2cc(ccc2O1)C)C(=O)N3CCC(CC3)C(=O)NCCCOC(C)C C06847017
C[C@@H](C(=O)c1c[nH]c2c1cccc2)Sc3nnc(n3CC=C)[C@@H]4COc5ccccc5O4 C09056296
CCn1c(nnc1S[C@H](c2ccccc2)C(=O)Nc3cc(ccc3C)C)c4cnccn4 C03355801
CCc1cc(=O)n(c2c1c(nn2c3ccc(cc3)C)C)CC(=O)NCc4ccc(cc4)OC C09582328
Cc1ccccc1NC(=O)COC(=O)c2ccc(cc2)S(=O)(=O)N3C[C@@H](C[C@H](C3)C)C C09664320
c1cc(cc(c1)Cl)CNC(=O)COC(=O)c2ccc(c(c2)[N+](=O)[O-])Br C09848934
CCC1CCC2(CC1)C(=O)N(C(=O)N2)CC(=O)O[C@@H](C)C(=O)C34CC5CC(C3)CC(C5)C4 C10134893
Cc1cc(on1)NC(=O)CSc2nnc(n2Cc3ccccc3)c4ccc(cc4)Cl C10412019
Cc1ccccc1NC(=O)[C@@H](C)Sc2nnc(n2C)CSc3nc(cc(n3)C)C C00907060
CCC(C)(C)NC(=O)[C@@H](c1ccc(o1)C)N(c2cc(cc(c2)C)C)C(=O)c3csnn3 C12869404
CCC(C)(C)NC(=O)[C@H](c1ccc(o1)C)N(c2ccc(cc2)Cl)C(=O)c3csnn3 C12870454
CC(C)COC(=O)Nc1nc(cs1)CC(=O)N2CCN(CC2)c3ccc(cc3)Cl C12634786
Cc1cccc(c1C)NC(=O)CN(C[C@@H]2CCCO2)C(=O)/C=C/c3ccc4c(c3)OCO4 C13149866
CCn1c(nnc1SCC(=O)Nc2ccccc2N3CCOCC3)c4ccccc4C C03323227
Cc1c(c([nH]c1C(=O)[C@@H](C)OC(=O)c2cc(nc3c2cccc3)c4ccco4)C)C(=O)C C14755148
Cc1ccc(cc1)c2nc3n(n2)c(c(s3)CCNS(=O)(=O)c4ccc(cc4)OC)C C15823512
Cc1c(sc2n1nc(n2)c3ccc(cc3)OC)CCNS(=O)(=O)c4ccccc4F C15823566
Cc1c(c([nH]c1C(=O)[C@@H](C)OC(=O)C2c3ccccc3Oc4c2cccc4)C)C(=O)OC C03328027
Cc1cc(cc(c1C)S(=O)(=O)N2CCC(CC2)C)C(=O)OCC(=O)NC3CCCC3 C17215843
CCc1ccc(cc1)c2nc(c(s2)C(=O)OCC(=O)c3ccc4c(c3)NC(=O)CO4)C C17838226
CC1=C([C@@H](n2c(nc(n2)SC)N1)c3cccc(c3Cl)Cl)C(=O)OCCOC C20413205
CCC(=O)c1c(c(c(s1)NC(=O)c2c3c(on2)-c4ccccc4CC3)C(=O)OCC)C C20572791
Cc1c2cc(sc2n(n1)c3ccccc3)C(=O)O[C@@H](C)C(=O)Nc4cccc(c4)C(=O)C C20752321
Cc1ccccc1c2nnc(o2)CSc3nnc(s3)NC(=O)Cc4ccc(cc4)F C21359247
C[C@@H]1CC(=O)Nc2ccccc2N1C(=O)COC(=O)CCC(=O)c3ccc(s3)Cl C23220530
CC(=O)c1cc2c(cc1NC(=O)COC(=O)C3(CCCC3)c4ccc(cc4)Cl)OCO2 C23531077
Cc1cc2c(cc1C(C)C)c(cc(=O)o2)COC(=O)c3cc(ccc3F)S(=O)(=O)NC C24723766
C[C@H](C(=O)Nc1ccc(cc1)N2CCCCC2)OC(=O)/C=C/c3ccc4c(c3)OCCO4 C24877429
CC(=O)Nc1nc(cs1)CSc2nnc(n2Cc3ccco3)c4ccc(cc4)Cl C29828778
c1ccc(cc1)Cc2nc(on2)CN3C(=O)[C@@](NC3=O)(Cc4ccccc4)c5ccccc5 C31645991
Cc1ccc(cc1)Nc2nc(cs2)[C@@]3(C[C@]4(C[C@H](OC4=O)COCC(C)C)C(=O)O3)C C17146445
CC/N=C/1\N(C(=O)[C@@H](S1)CC(=O)Nc2ccc(cc2OC)OC)C3CCCCCCC3 C27791585
c1cc(ccc1OCc2ccc(o2)c3nc(c(o3)NC[C@H]4CCCO4)C#N)Br C33324444
CCOC(=O)NC(=O)COC(=O)c1c2ccccc2nc\3c1CC/C3=C/c4cccs4 C20869030
C[C@@H]1C(=O)N(Cc2cc(ccc2O1)NC(=O)CC(C)(C)C)Cc3ccc(cc3OC)OC C35558531
Cc1cc(n(n1)C)NC(=O)CSc2nnc(n2C3CCCCC3)Cc4cccs4 C11979848
CN(C)c1ccc(cc1)[C@H](CNC(=O)c2ccccc2[N+](=O)[O-])N3CCc4ccccc4C3 C36653785
c1ccc(c(c1)OCC(=O)c2ccc3c(c2)N(C(=O)CO3)CC(=O)NC4CCCCC4)F C37519779
Cc1ccc(cc1S(=O)(=O)N2CCCCC2)C(=O)OCC(=O)c3c[nH]c4c3cccc4 C03345988
CC(=O)c1ccc(cc1)N([C@@H](c2ccccc2)C(=O)NC3CCCC3)C(=O)c4csnn4 C12471914
C[C@H](C(=O)NC1(CCCCC1)C#N)OC(=O)c2ccccc2C(=O)N(C)C3CCCCC3 C09959437
CCCCc1ccc(cc1)N2C[C@@H](CC2=O)c3nc(on3)c4cc(n[nH]4)c5cccs5 C44416649
CC1=C([C@@H](n2c(nc(n2)SCc3ccccc3F)N1)c4ccco4)C(=O)OC(C)C C54643277
CCN(Cc1ccccc1)[C@H](c2cc3cc(c(cc3[nH]c2=O)C)C)c4nnnn4C(C)(C)C C57608695
c1ccc(cc1)n2c(nc(n2)C(=O)OCC(=O)c3c[nH]c4c3cccc4)c5cccs5 C11307420
CCN(Cc1ccc2c(c1)OCO2)C(=O)N[C@H](CN3CCCCCC3=O)c4ccccc4 C58194477
Cc1ccc(cc1)c2nnc(o2)SCC(=O)Nc3ccccc3N4CCN(CC4)CC#C C59212539
CCCOc1ccc(cc1)[C@H]2C3=C(N=N[C@H]3C(=O)N2Cc4ccco4)c5ccccc5O C09408990
CC(=O)c1ccc(cc1)NC(=O)CSc2nc3c(c4c(s3)CCC4)c(=O)n2CCOC C06074133
CCN(CC)S(=O)(=O)c1cccc(c1)C(=O)N[C@H](C(C)C)C(=O)N2CCc3ccccc3C2 C03357424
CC1=NC2=C([C@H](C1C(=O)OCCOC)c3ccc(c(c3)OC)O)C(=O)C[C@@H](C2)c4cccs4 C06137026
C[C@H](C(=O)NCc1ccco1)Sc2nc3c(c4c(s3)CCCC4)c(=O)n2CCOC C08639830
CCOCCCNc1c(c(=O)n2cccc(c2n1)C)/C=C\3/C(=O)N(C(=S)S3)C4CCCC4 C02377867
CCn1c(nnc1SCC(=O)c2ccc(cc2)C#N)[C@@H](C)NC(=O)c3ccc(cc3)Cl C09328284
Cn1c2ccc(cc2nc1CCC(=O)NCC3(CCCC3)c4ccccc4)S(=O)(=O)N(C)C C09477852
Cc1cccc(c1C)NC(=O)CN(C[C@H]2CCCO2)C(=O)[C@H]3CC(=O)N(C3)Cc4ccccc4 C09495714
Cc1cc(c(n1CCc2cccs2)C)C(=O)CSc3nnnn3c4ccc(cc4)O C09669910
c1cc(ccc1NC(=O)CSc2c3c(n(c(=O)n2)C[C@H]4CCCO4)CCC3)OC(F)(F)F C09818171
CNS(=O)(=O)c1cc(ccc1OC)C(=O)OCC(=O)c2ccc(s2)Br C10794205
CN(CC(=O)Nc1ccccc1C(F)(F)F)C(=O)CSc2nncn2c3ccccc3 C11427933
C[C@@H]1CCCN(C1)C(=O)c2cn(cc(c2=O)C(=O)NCCC(C)C)Cc3ccccc3OC C12283000
C[C@@H](C(=O)NCC(F)(F)F)Sc1nnc(n1c2ccccc2OC)N3CCCCC3 C10821182
CCCC(=O)Nc1ccc(cc1)C(=O)[C@H](C)OC(=O)[C@@]23CCC(=O)N2c4ccccc4S3 C12925347
CCc1cccc(c1NC(=O)CSc2nnc(n2C[C@H]3CCCO3)c4ccoc4C)C C13512105
CCC(CC)c1nnc(s1)NC(=O)C2CCN(CC2)S(=O)(=O)/C=C/c3ccccc3 C15324893
Cc1c(nc(o1)c2ccc(cc2)C(=O)NCCCN3CCCC3=O)CN4CCc5c4cccc5 C15785948
CS(=O)(=O)NCCc1ccc(s1)C(=O)CSc2nnc3n2cc(cc3Cl)Cl C16130012
CC1CCN(CC1)S(=O)(=O)c2ccc(cc2)C(=O)O[C@@H](C)C(=O)NCc3ccc(cc3)F C16936266
COc1ccccc1NC(=S)N2CCn3cccc3[C@H]2c4cc(c(c(c4)OC)OC)OC C16973898
c1ccc2c(c1)c(=O)n(c(n2)CCC(=O)OCC(=O)NC34CC5CC(C3)CC(C5)C4)C6CC6 C18995706
Cc1cccc2c1[nH]c(=O)c(c2)CN(CCc3ccccc3)Cc4nnnn4C5CCCC5 C00926303
CC(C)Cc1ccc(cc1)CN2CCc3nnc(n3CC2)[C@@H](C(C)C)NC(=O)[C@@H]4CCOC4 C14885149
C[C@H]1Cc2cc(ccc2O1)C(=O)C3=C(C(=O)N([C@H]3c4ccc(cc4)OC)CCC[NH+](C)C)[O-] C09403374
CCN(CC)c1ccc(cc1)CN2CCc3nnc(n3CC2)[C@H](C)NC(=O)c4ccccc4C C20450118
CCN(CC)S(=O)(=O)c1ccc(c(c1)NC(=O)CSc2ccc3c(c2)OCCO3)C C20914334
CS(=O)(=O)NCCc1ccc(s1)C(=O)N(Cc2ccc3c(c2)OCO3)C4CCCC4 C21758845
CCOCCCN1C(=O)c2ccc(n2C[C@]1(C)C(=O)N[C@H]3CCCC[C@@H]3C)c4ccco4 C21865033
C[C@H](C(=O)NCc1ccco1)Sc2nc3ccc(cc3c(=O)n2CCOC)Br C22521817
Cc1c(c(=O)n(n1C)c2ccccc2)NC(=O)[C@@H](C)OC(=O)CSc3ccc4c(c3)CCC4 C22535776
Cc1cc(c(n1c2nccs2)C)C(=O)COC(=O)CNC(=O)c3ccc(cc3Cl)Cl C22615930
CCN(CC)S(=O)(=O)c1ccc(=O)n(c1)CC(=O)N[C@H](C)c2ccc(cc2Cl)Cl C24774563
C[C@@H](Cc1ccco1)NC(=O)c2ccc(cc2)Cn3c4ccccc4n(c(=O)c3=O)CC=C C33106805
CC(C)N(CC(=O)N(Cc1cccn1C)Cc2ccco2)C(=O)Nc3ccc(cc3F)F C00740283
CC[NH+](CC)CCN1[C@@H](C(=C(C1=O)[O-])C(=O)c2ccc3c(c2)OCO3)c4ccc(cc4)F C33515438
CCCN1[C@@H]([C@@H](c2ccccc2C1=O)C(=O)NC(C)(C)C)c3cc(c(c(c3)OC)OC)OC C35972590
Cc1c(sc2c1c(=O)[nH]c(n2)CS[C@@H](C)C(=O)N(Cc3ccco3)Cc4ccco4)C C36747857
C=CCn1c(=O)c2ccsc2nc1SCC(=O)NC(=O)c3ccc(cc3)OC(F)F C36800690
Cc1cc(c2c(c1)oc3c(c2=O)[C@@H](N(C3=O)CCCO)c4ccc(c(c4)OC)OCC=C)C C38594298
C1CCC(C1)CCC(=O)N2CCN(CC2)c3nnc(s3)SCC(=O)NC4CCCC4 C49368836
Cc1nc(cs1)CN(C)Cc2ccc3c(c(sc3n2)C(=O)OC)NC(=O)C4CCCCC4 C55244959
[H]/N=C\1/C(=C/c2cccc(c2)OCCOc3cccc(c3)C)/C(=O)N=C4N1N=C(S4)CC(C)C C27549552
[H]/N=C\1/C(=C/c2cc(n(c2C)c3ccccc3OCC)C)/C(=O)N=C4N1N=C(S4)CCCCC C35306344
c1cc(ccc1COC(=O)CNS(=O)(=O)c2ccc3c(c2)OCCCO3)C(F)(F)F C16114270
c1ccc(cc1)n2c(nnc2SCc3nnc(o3)C4CCC4)CNc5ccc(cc5)Cl C59878124
Cc1ccccc1NCc2nnc(n2c3ccccc3)S[C@H](C)c4nnc(o4)C5CCC5 C59878158
CCc1ccccc1NC(=O)CN(C)C(=O)[C@H](CC(C)C)N2C(=O)[C@H]3CC=CC[C@@H]3C2=O C17904652
COC(=O)c1ccc(cc1)/C=C/C(=O)NCCN2C(=O)/C(=C/c3ccccc3F)/SC2=O C14621614
Cc1cccc(c1C)n2c(nnc2SCC(=O)NC[C@H]3CCCO3)Cc4cccn4C C20285960
CC[NH+](CC)Cc1c(=O)ccc-2c(c(c(oc12)C)Oc3ccccc3OCC)O C05643899
CCCC[NH+](C)Cc1c(ccc2c1O/C(=C\c3ccc(cc3OC)OC)/C2=O)O C05826153
CC1CCN(CC1)c2ccc(cc2)NC(=O)C[NH+](Cc3ccco3)Cc4ccco4 C07356646
CN(CC(=O)NCC1(CCCCC1)[NH+]2CCCCC2)S(=O)(=O)/C=C/c3ccccc3 C08708461
CC(C)(C)c1ccc2c(c1)N(C(=O)CO2)CC(=O)NCCC[NH+]3CCc4ccccc4C3 C02912674
CC(=O)Oc1ccccc1C(=O)NC[C@H](c2ccc3c(c2)CCCN3C)[NH+]4CCCCC4 C09137649
Cc1c(c2ccccc2n1Cc3ccccc3Cl)C[NH2+]CCSc4nnnn4C C10315591
Cc1ccc(cc1)c2nc(c(o2)NCCC[NH+](C)C)S(=O)(=O)c3ccc(cc3)F C12419252
CCCCn1c(cnc1S(=O)(=O)CC)C[NH+]2CCc3c(c4cc(ccc4[nH]3)Cl)C2 C12441437
CCCn1c2ccc(cc2nc1C[NH2+]C34CC5CC(C3)CC(C5)C4)S(=O)(=O)N(C)C C12568521
Cc1ccc(cc1)c2cc(on2)NC(=O)C[NH+](C)Cc3ccccc3N4CCCC4 C12650928
CCCCc1cc(no1)C[C@H]2C[NH2+]CC[C@H]2CC(=O)N3CCN(CC3)c4ccccc4 C15673371
CCOC(=O)N1CCN(CC1)c2c(cc3cc(ccc3n2)C)C[NH2+]Cc4ccc(cc4)F C20905918
Cc1c(c2ncc(c(n2n1)C)C(=O)NCCC[NH+](C)C3CCCCC3)c4ccccc4 C21914902
CCc1ccc(cc1)[C@H](CNC(=O)CCc2c(c3c(nn(c3nc2C)C)C)C)[NH+](C)C C22684770
Cc1cccc(c1C)NC(=O)C[NH+]2CCN(CC2)CC(=O)N(C3CC3)C4=CCCCC4 C22782480
Cc1ccc(c(c1)C)NC(=O)CSc2nnc(n2c3ccccc3)C[NH+]4CCCCC4 C22859994
CCCn1c(=O)c2ccccc2c(n1)C(=O)NC[C@H](c3ccc(cc3)CC)[NH+](C)C C27145590
CCCn1c(=O)c2ccccc2c(n1)C(=O)NC[C@@H](c3ccc(cc3)CC)[NH+](C)C C27145594
COc1ccc(cc1)[C@@H](CNC(=O)CCc2nc3ccccc3o2)[NH+]4CCCCC4 C27668051
CCc1ccc2c(c1)c(=O)cc(o2)C(=O)NC[C@H](c3ccc(cc3)OC)[NH+]4CCCC4 C28289473
CN(C)c1ccc(cc1)[C@@H]2[NH2+]C[C@H](O2)CSc3nnc(n3CC=C)C4CCCCC4 C07784252
C[C@@H](c1nnc(n1c2ccc(cc2)Cl)S[C@@H](C)C(=O)NC3CCCCC3)[NH+](C)C C22522800
Cc1ccc2c(c1)-c3c(c(no3)C(=O)NCCC[NH+](Cc4ccccc4)C(C)C)CO2 C32920492
CC[NH+](C)CC1=C([C@H](NC(=O)N1C)c2ccc(cc2)C(F)(F)F)C(=O)OCC C35641606
c1ccc(cc1)COC(=O)NC[C@H](c2ccco2)[NH+]3CCN(CC3)c4ccc(cc4)F C04272979
Cc1ccc(cc1)SCCNC(=O)[C@@H]2CCC[NH+](C2)Cc3nc(no3)c4ccccc4 C38884562
c1ccc(cc1)c2nc(on2)C[NH+]3CCC[C@@H](C3)C(=O)NCCSC4CCCCC4 C38884791
Cc1ccccc1c2nc(on2)C[NH+]3CCC[C@@H](C3)C(=O)NCCSc4ccccc4 C38886538
C[C@H](C[NH+]1CCc2c(c(cc(=O)n2CC1)OC)C(=O)NCCC(C)C)c3ccccc3 C39360114
CCN1C[C@H](Oc2c1cccc2)C[NH+](C)CC(=O)Nc3ccc(cc3)OC(F)F C45643654
C[NH+](C)[C@H](CNC(=O)c1c2c(n(n1)c3ccc(cc3)F)CCCC2)c4ccc(cc4)OC C45819460
C[C@@H]1C[C@@H](C[NH+](C1)Cc2ccccc2CNC(=O)CCc3nc(no3)C(C)(C)C)C C48884213
C[C@@H]1C[C@H](C[NH+](C1)Cc2ccccc2CNC(=O)CCc3nc(no3)C(C)(C)C)C C48884218
c1ccc(cc1)CCC[NH2+][C@H]2CO[C@H]3[C@@H]2OC[C@@H]3n4cc(nn4)CC5CCCCC5 C05412617
CC[NH+](CC)CCn\1c2ccccc2[nH]/c1=N\C(=O)c3ccc(cc3)OC(F)F C14651156
C[C@H]1CCC[NH+](C1)Cc2ccc(cc2)CNC(=O)[C@@H](C)Sc3ccc(cc3)[N+](=O)[O-] C58948607
CC[NH+](CC)[C@H](CC(C)C)CNC(=O)N1CCC[C@H]1c2ccc3c(c2)OCCO3 C59297186
C[C@@H]1CCCC[C@H]1NC(=O)C[NH+]2CCC[C@@H](C2)CN(C(C)C)C(=O)OC(C)(C)C C59363497
CC(C)[C@H](c1ccc2c(c1)OCCCO2)NC(=O)CN3CC[NH+](CC3)CCC(C)(C)C C59812305
CC[NH+](CC)Cc1c(cc(c2c1O/C(=C\c3cc(ccc3OC)OC)/C2=O)C)O C41510565
CCCOC(=O)CCc1cc2c(cc(=O)oc2c(c1O)C[NH+]3CCC(CC3)C)C C41513039
CCN(c1ccccc1)S(=O)(=O)c2ccc(nc2)NCCC3=c4ccccc4=[NH+]C3 C63181094
Cc1coc2c1cc3c(c2)OC(=O)[C@@H]([C@@H]3C)CCC(=O)NCCC4=c5ccccc5=[NH+]C4 C63350721
Cc1cc(=O)oc2c1ccc(c2C)OCC(=O)NCCC3=c4cc(ccc4=[NH+]C3)Cl C63491023
CCOC(=O)CCNC(=O)N1CCC2=c3ccccc3=[NH+][C@H]2[C@@H]1c4ccccc4F C63491696
C[C@@H]1C(=c2cc(ccc2=[NH+]1)OC(F)(F)F)CCNS(=O)(=O)c3ccc(cc3)OC C63514311
CCC1=c2cc(ccc2=[NH+][C@@H]1[C@@H]3NC(=NO3)CCN(C)C(=O)C4(CC4)c5ccccc5)C C65182500
CCC1=c2cc(ccc2=[NH+][C@H]1[C@@H]3NC(=NO3)CCN(C)C(=O)C4(CC4)c5ccccc5)C C65182502
CCC1=c2cc(ccc2=[NH+][C@@H]1[C@H]3NC(=NO3)CCN(C)C(=O)C4(CC4)c5ccccc5)C C65182504
c1ccc(cc1)CCC[NH+]2C[C@@H]3C[C@H](C2)c4ccc(c(=O)n4C3)NC(=O)c5ccc(cc5)F C04236234
Cc1ccc2c(c1)c3c(cc(s3)C(=O)NCC[NH+](C)C4CCCCC4)c(=O)o2 C04939832
CC(C)[C@@H](c1ccc2c(c1)OCCO2)[NH2+]Cc3cc4c(c(c3)Cl)OCCCO4 C08345295
CC(C)[NH+]1CCc2c(sc(c2C(=O)OC)NC(=O)c3cc(sc3Cl)Cl)C1 C08793116
CN1CCCc2c1ccc(c2)[C@H](CNS(=O)(=O)c3cc(ccc3F)F)[NH+]4CCCCC4 C08800174
CN1CCCc2c1ccc(c2)[C@H](CNS(=O)(=O)c3cccc(c3)F)[NH+]4CCCCC4 C08800220
c1ccc(cc1)Sc2ccccc2NC(=O)C[NH+]3CCN(CC3)C(=O)c4cccs4 C09637145
C[C@@H]1CCCC[NH+]1CN2c3ccccc3[C@@](C2=O)(CC(=O)c4cccc5c4cccc5)O C09925954
c1ccc(cc1)C[NH+]2CCc3c(sc(n3)NC(=O)Cc4csc(n4)c5ccsc5)C2 C11767050
CC[C@@]1(C(=O)N(C(=O)N1)CC(=C)C)C2CC[NH+](CC2)CC3=CC[C@H]4C[C@@H]3C4(C)C C11782584
Cc1ccc(cc1S(=O)(=O)NC[C@@H](c2cccn2C)[NH+]3CCCCCC3)Cl C11897810
C1CCCC(CC1)N2C[C@@H](CCC2=O)C(=O)NCC3(CCCC3)[NH+]4CCCCC4 C12020574
Cc1c(cnn1c2cccc3c2cccc3)[C@@H](C)[NH2+]Cc4ccc5c(c4)nsn5 C12193826
Cc1ccc(cc1)c2c(sc3c2c(=O)[nH]c(n3)C[NH+](C)Cc4ccccc4OC)C C12875333
Cc1cc(c(c(c1)n2cccn2)C[NH2+][C@H](C)c3cnn(c3C)c4cccc(c4)F)C C14952149
Cc1ccc(o1)[C@H](CNC(=O)c2c(c3cc(c(cc3o2)C)Cl)C)[NH+]4CCCC4 C15860472
c1ccc(cc1)C(c2ccccc2)N3CC[NH+](CC3)Cc4cc(=O)oc5c4cc(cc5)O C19370089
c1ccc(cc1)N2CCN(CC2)[C@@H]3CCC[NH+](C3)Cc4c[nH]nc4C5CCCCC5 C20449649
CC(C)(C)c1cc(c(c(c1)C(C)(C)C)O)CN2CC[NH+](CC2)[C@H]3CCS(=O)(=O)C3 C22093014
c1ccc(cc1)c2csc3c2c(=O)[nH]c(n3)C[NH+]4CCN(CC4)Cc5ccc(cc5)Cl C22916644
Cc1cc(c2c(c1)c(=O)cc(o2)C(=O)NC[C@H](c3ccccc3)[NH+]4CCCCC4)C C28292601
CC(C)c1ccc(cc1)CNC(=O)C[NH+]2CCc3ccccc3[C@H]2C(=O)N4CCCC4 C33312770
CC[NH2+][C@H](c1ccc(o1)[N+](=O)[O-])c2cc(ccc2Br)Br C35541686
Cc1ccc2=[NH+][C@@H](C(=c2c1)NC(=O)[C@@H]3CC=CC[C@@H]3Cc4ccccc4)C(=O)OC C38627249
CN1CCCc2c1ccc(c2)[C@H](CNS(=O)(=O)c3c(cccc3F)F)[NH+]4CCCCC4 C38671109
C[C@@H]1C(=c2ccccc2=[NH+]1)C(=O)[C@H](C)S[C@@H]3NN=C(N3c4ccccc4)C5CC5 C38744001
CCN(C[C@@H]1C=c2cc(c(cc2=[NH+]C1=O)C)C)c3ccc(cc3)N4CCC[C@@H](C4)O C38787963
Cc1ccc2=C[C@@H](C(=O)[NH+]=c2c1C)CCNS(=O)(=O)c3c(cc(cc3C)C)C C39361232
Cc1ccc2=C[C@H](C(=O)[NH+]=c2c1C)CCNS(=O)(=O)c3c(cc(cc3C)C)C C39361233
Cc1ccc(cc1)n2cc(c(n2)c3ccc(cc3)F)C[NH2+]C[C@H]4C5=C(CCC5)N=N4 C39490454
C[C@@H](C(=O)Nc1ccccc1C(C)C)[NH+]2CCCN(CC2)c3ccc(cn3)C(F)(F)F C21672219
c1cc(ccc1[C@H](CNC(=O)Cc2ccc3c(c2)OCCCO3)[NH+]4CCCCC4)Cl C41005231
CCN1C[C@@H](Oc2c1cccc2)C[NH+](C)CC(=O)Nc3c(cc(cc3Cl)C)C C45511181
C[C@H]1CN(C[C@@H](O1)C)c2ccc(c[nH+]2)CNC(=O)c3ccc(s3)c4ccccc4F C46791702
C[C@@H](CNC(=O)N1CCC[C@@H]1c2cccs2)[NH+]3CCN(CC3)c4ccccc4 C46853149
CC1CCN(CC1)c2ccc(c[nH+]2)CNC(=O)N(Cc3ccc(cc3)F)C4CC4 C59302014
Cc1c(c(n(n1)c2ccc(cc2)F)Cl)C(=O)NCC(C)(C)[NH+]3C[C@@H](C[C@H](C3)C)C C59990250
Cc1c(c(n(n1)c2ccccc2)C)NC(=O)[C@H](C)[NH+]3CCC(CC3)Cc4ccc(cc4)F C60356386
CC(C)[C@H](C(=O)N1CCC(=CC1)C2=c3ccccc3=[NH+]C2)NC(=O)c4ccccc4Cl C39779842
C[C@@H]1C(=c2ccccc2=[NH+]1)C(=O)[C@H](C)Oc3ccccc3C(=O)Nc4ccccc4 C39939537
c1ccc2c(c1)C[C@@H](C(=O)O2)c3cccc(c3)C(=O)NCCC4=c5ccccc5=[NH+]C4 C63270263
Cc1ccc(cc1C)NC(=O)[C@@H]2CC(=O)N(C2)CCC3=c4cc(ccc4=[NH+]C3)Cl C63557292
Cc1ccc2=[NH+]CC(=c2c1)CCNC(=O)[C@H]3Cc4ccccc4N3C(=O)c5ccccc5 C63660928
Cc1ccc(cc1)CNC(=O)[C@H](C)C2CCN(CC2)C(=O)[C@H]3C=c4cc(ccc4=[NH+]3)Cl C63739478
Cc1ccc(cc1)N2[C@@H]([C@H](CCC2=O)C(=O)NCCC3=c4ccccc4=[NH+]C3)c5cccs5 C63806799
c1ccc(cc1)c2c(cn(n2)c3ccccc3)C(=O)NCCC4=c5ccccc5=[NH+]C4 C63885862
c1ccc2=[NH+]CC(=c2c1)CCC(=O)N[C@H]3CCC[C@H]4[C@@H]3C=NN4c5ccccc5F C64110898
CC[C@@H](C)C(=O)N1CCC(CC1)C(=O)Nc2ccc(cc2)[C@@H]3C=c4ccccc4=[NH+]3 C64626060
CC[C@@H](C)C(=O)N1CCC(CC1)C(=O)Nc2ccc(cc2)[C@H]3C=c4ccccc4=[NH+]3 C64626062
CN(C1CCN(CC1)c2cccc[nH+]2)C(=O)N[C@@H](c3ccc(cc3)Cl)C4CC4 C66176024
CC[C@@H](C(=O)OC)n1cnc2c(c1=O)c(c(s2)C(=O)Nc3ccccc3C)C C00958446
C[C@@H]1CCCC[C@@H]1NC(=O)CSc2nnc3n2c4ccccc4c(=O)n3CC=C C04404840
Cc1ccc(cc1)CN2c3ccccc3[C@](C2=O)(CC(=O)c4ccccc4[N+](=O)[O-])O C04555230
Cc1ccccc1OCc2nnc(n2C)S[C@@H](C)c3[nH]c(=O)c4ccccc4n3 C04736525
Cc1ccc(cc1)c2nnc(n2n3cccc3)SCC(=O)Nc4nccs4 C05224182
Cc1cc(n(n1)c2nc(c3c4c(sc3n2)COC(C4)(C)C)NCCCOC)C C02404955
Cc1c(sc2c1c(=O)[nH]c(n2)[C@@H](C)OC(=O)CSc3nc4ccccc4o3)C C05901269
Cc1cc(nn1C)C(=O)N(CCc2c[nH]c3c2cccc3)Cc4ccc5c(c4)OCO5 C06770755
CCSc1nnc(s1)NC(=O)c2cn(nc2c3ccc(o3)C)c4ccccc4 C06788701
Cc1c(c(sc1C(=O)C)NC(=O)c2c(cnc(n2)SC)Cl)C(=O)OC C06810467
C[C@H](C(=O)Nc1ccc(cc1)[N+](=O)[O-])OC(=O)c2ccc(s2)Br C09606988
Cc1ccc(c(c1)CC(=O)Nc2nnc(o2)c3ccc(cc3)S(=O)(=O)C(C)C)C C09814442
c1cc(cc(c1)[N+](=O)[O-])Cn2cccc(c2=O)C(=O)Nc3ccc(cc3)C(F)(F)F C10187808
Cc1cc(ccc1NC(=O)COC(=O)[C@H]2[C@H](Oc3ccccc3O2)C)N4CCCC4 C10955752
Cc1ccc(cc1)c2nc(on2)COC(=O)C[C@@H]3C(=O)Nc4ccccc4S3 C12424756
Cc1ccc(c(c1)c2cn3c(csc3n2)C(=O)N(C)Cc4cc([nH]n4)COC)C C12316781
Cc1c2c(cc(nc2n(n1)C)C3CC3)C(=O)N/N=C(\C)/c4ccc(cc4)OC(F)F C13960923
CCCCNC(=O)C[C@@H]1CSc2n1c(=O)c3cnn(c3n2)c4ccc(cc4C)C C14013830
Cc1cc(ccc1NC(=O)CSc2nnnn2c3cccc(c3)F)N4CCCC4 C15521447
C[C@@H](C(=O)Nc1nc(cs1)c2ccccc2)Sc3nnnn3C4CCCC4 C16371727
CC1=C([C@@H](C2=C(N1)CC(CC2=O)(C)C)c3ccc(c(c3OC)OC)OC)C(=O)OC C00826256
Cc1ccc(cc1[N+](=O)[O-])C(=O)NC[C@H](c2cccn2C)N3CCc4ccccc4C3 C21151846
C[C@@]1(C(=O)N(C(=O)N1)CCOc2cccc(c2)Cl)Cc3ccc4c(c3)OCO4 C21585977
CC(C)CCNC(=O)N1CCN(CC1)Cc2nc3cccnc3n2c4ccccc4 C21713662
CCc1c2c(nc(nc2on1)C)N3CCC[C@H](C3)C(=O)NCCc4ccc(cc4)C C21881448
Cc1ccc(cc1)Cn\2ccs/c2=N\C(=O)CCCN3C(=O)C(NC3=O)(C)C C22834130
CC[C@@]1(C(=O)N(C(=O)N1)CCCN2C(=O)c3ccccc3C2=O)c4ccc(cc4)F C24702294
CCCCc1nc(on1)CN2C(=O)[C@](NC2=O)(C)c3ccc(cc3Cl)Cl C29224297
Cc1cc(cc(c1)OCCNS(=O)(=O)c2cc3c(cc2Cl)n(c(=O)o3)C)C C30952886
CCOC(=O)c1c(nc(s1)NC(=O)Cn2c(=O)cc(c3c2c(cc(c3)C)C)C)C C32530710
CCc1nnc(s1)NC(=O)[C@H](CC)Sc2nnc3n2c4ccccc4cc3 C32535112
C[C@H]1CC(=O)Nc2ccccc2N1C(=O)CSc3nnc(n3CC=C)C4CC4 C32860589
Cc1ccc(c(c1)C)NC(=O)[C@@H](C)OC(=O)C2CCN(CC2)c3ccc(cn3)C#N C14146752
CCc1ccccc1NC(=O)CCn2cnc3c(c2=O)c(no3)c4ccc(cc4)C C32933646
C[C@H](C(=O)NCC1CCCCC1)Sc2nnc(n2C)[C@@H]3COc4ccccc4O3 C23595476
Cc1cc(n(n1)c2nc(cs2)c3ccco3)NC(=O)[C@H](C)Oc4ccccc4 C38865930
CSc1cccc(c1)NC(=O)c2ccc(=O)n(c2)Cc3cccc(c3)[N+](=O)[O-] C41636773
c1ccc(c(c1)CNC(=O)c2ccc(c(c2)[N+](=O)[O-])N3CCCC3)N4CCCC4 C50001328
Cc1cccc(c1)n2c(nnn2)SC[C@@H](Cn3cnc4c3cc(c(c4)C)C)O C51208696
CC(C)C(=O)NC(=S)N1CCN(CC1)c2ccc(cc2[N+](=O)[O-])C(F)(F)F C17082823
C[C@@H](C(=O)Nc1ccn(n1)Cc2cn3ccccc3n2)Oc4ccc(cc4)Cl C58171160
CC(C)(C)OC(=O)N1CCC[C@@H](C1)C(=O)Nc2cc(nn2c3ccccc3)C4CC4 C58481934
Cc1ccc(cc1)c2nc(on2)CS(=O)(=O)[C@@H](C)C(=O)N[C@H]3CCCC[C@@H]3C C46114249
CC(C)[C@@H](c1ccc(cc1)OC)NC(=O)CN2C=Nc3ccccc3S2(=O)=O C60058984
CCc1ccccc1NC(=O)CS[C@@H]2N=C3C(=NC=NC3=O)N2c4ccccc4 C63349385
CCS(=O)(=O)c1ccccc1N2CCC(CC2)Nc3ccc(s3)[N+](=O)[O-] C63992818
C[C@@H]1C(=C(N=C1C(=O)N2CCC[C@@H](C2)C(=O)NC3CCCCC3)C)C(=O)OC(C)C C64492059
CC[C@@H](C)NC(=O)CSc1nnc2n1ccn3c2cc(n3)c4ccc(cc4)C C45971377
Cc1ccc(cc1S(=O)(=O)Nc2cccc(c2)C(=O)C)c3nc(on3)C4CC4 C64980352
CC(C)(C)c1nc(no1)c2ccc(cc2)NC(=O)CN(C)C(=O)c3ccsc3 C65882293
Cc1cccn2c1nc(c(c2=O)/C=C(\C#N)/C(=O)NC3CCCC3)Oc4ccc(cc4)OC C02399654
C[C@@H](C(=O)Nc1cc(ccc1Cl)[N+](=O)[O-])Sc2nc(n(n2)c3ccccc3)C4CC4 C08984388
CCc1ccc(cc1)NC(=O)CN2c3cc(ccc3OCC2=O)S(=O)(=O)N4CCCCC4 C09430304
CCn1c(nnc1S[C@H](C)C(=O)Nc2ccc3c(c2)OCCO3)c4ccccc4OC C10936719
Cc1ccc(cc1)c2cc(c3c(noc3n2)C)C(=O)OCC(=O)c4c(c(c([nH]4)C)C(=O)C)C C12177380
Cc1ccc(cc1)n2c(c(c(n2)C)NC(=O)CSc3nnnn3c4cccc(c4C)C)C C12800300
Cn1cnnc1S[C@H](c2ccccc2)C(=O)Nc3ccc(cc3Br)[N+](=O)[O-] C13129617
c1ccc2c(c1)CCN(C2)S(=O)(=O)c3ccc(cc3)c4nc(c(o4)NCc5ccco5)C#N C15838499
Cc1ccc(cc1)c2nn(c(=S)n2c3ccccc3)CC(=O)Nc4ccccc4[N+](=O)[O-] C16769696
Cc1c(c(=O)n(n1C)c2ccccc2)NC(=O)[C@@H](CC(C)C)N3C(=O)c4ccccc4C3=O C17303258
Cc1c(cc(cc1Cl)S(=O)(=O)N[C@H](c2ccc(cc2)Cl)c3nccn3C)[N+](=O)[O-] C17521487
c1cc2c(c(c1)[N+](=O)[O-])C(=O)N(C2=O)CC(=O)N[C@@H](c3ccc(cc3)F)c4cccs4 C18956407
Cc1cccc2c1[nH]c(=O)c(c2)CN(c3ccccc3OC)C(=O)c4cccc(c4)[N+](=O)[O-] C09427460
Cc1c(c(n(n1)Cc2c(c(c(c(c2F)F)F)F)F)C)NS(=O)(=O)c3ccc(cc3)[N+](=O)[O-] C20294313
Cc1ccc(cc1)N2C[C@@H](CC2=O)C(=O)OCC(=O)Nc3ccc4c(c3)OC5(O4)CCCC5 C21467788
CS(=O)(=O)N(CC(=O)N1CC(=O)Nc2c1cccc2)c3ccccc3Oc4ccccc4 C22399370
Cc1ccc(cc1C)[C@H](C)NC(=O)CSc2c3c(nc(n2)C(C)(C)C)n(c(=O)n(c3=O)C)C C24176155
Cc1ccc(cc1S(=O)(=O)N2CCC(CC2)C(=O)N[C@H](C)c3ccccc3F)[N+](=O)[O-] C26680599
C[C@H](C(=O)Nc1cc(ccc1Cl)[N+](=O)[O-])Sc2nnc(n2c3ccccc3)C4CC4 C28852531
CC(=O)c1cc2c(cc1NC(=O)CSc3ccc(cc3[N+](=O)[O-])C(F)(F)F)OCO2 C28909650
Cc1cc(c(cc1S(=O)(=O)Nc2ccc(cc2OC)OC)C)N3CCCCS3(=O)=O C32537434
c1ccc(c(c1)CNC(=O)C2CCN(CC2)c3c(nc(o3)c4ccco4)C#N)OC(F)F C32924328
Cc1c(c(on1)C)CCNC(=O)c2cccc(c2)Cn3c4c(cccn4)n5cccc5c3=O C33018503
CC[C@@H](C)n1c2ccc(cc2nn1)S(=O)(=O)N3CCC(CC3)C(=O)Nc4ccccc4C C33023151
Cc1ccc(cc1)CNC(=O)[C@H](C)n2c(=O)c3c(c(n2)C)nn(c3n4cccc4)c5ccccc5 C33057905
C[C@@]1(Cn2cnc(c2C(=O)N1CCC3=CCCCC3)C(=O)OC)C(=O)NC4CCCCC4 C33249862
Cc1ccc(c(c1)NC(=O)c2cn(nc2C)c3ccc(cc3)c4nc(on4)C5CCC5)OC C33258606
Cc1ccc(cc1)CNC(=O)[C@]2(Cn3cnc(c3C(=O)N2c4cccc(c4C)C)C(=O)OC)C C33266041
Cc1ccc(c(c1)C)NC(=O)N(C)CCc2nc(on2)c3ccc(cc3)C(=O)N4CCCC4 C33278008
CCc1nc(no1)c2cc(sc2)S(=O)(=O)N3CCC[C@H](C3)C(=O)NC4CCCCCC4 C33279351
c1cc(c(cc1C(F)(F)F)[N+](=O)[O-])N2CCN(CC2)CC(=O)Nc3c(ccs3)C#N C34875421
CCOc1ccc2c(c1)s/c(=N/C(=O)CN3CCN(CC3)S(=O)(=O)c4cccc(c4)F)/[nH]2 C34887565
C[C@H](C(=O)NCC1CCCCC1)Sc2c3c(nc(n2)C(C)(C)C)n(c(=O)n(c3=O)C)C C23648205
CNc1ccc(cc1[N+](=O)[O-])C(=O)N2CCc3cc(c(cc3[C@@H]2c4cccs4)OC)OC C35982352
Cc1ccccc1n2c(nnn2)SCC(=O)Nc3c(c(c(n3c4ccccc4)C)C)C#N C11329496
c1ccc(cc1)N2CCN(CC2)c3ccc(=O)n(n3)Cc4ccc(o4)C(=O)Nc5ccccc5F C08600052
CCc1ccc(cc1)NC(=O)Cn2c(=O)c3c(c(n2)c4ccco4)sc(n3)N5CCCC5 C38488917
CCCc1nnc(s1)N2[C@@H](c3c(=O)c4ccccc4oc3C2=O)c5ccc(c(c5)OCC)O C39837635
Cc1ccc(cc1)c2nc(c(o2)NC[C@@H]3CCCO3)S(=O)(=O)c4ccc5c(c4)OCCO5 C40177784
CCOC(=O)Cc1csc(n1)NC(=O)Cc2c(c3cc4c(coc4cc3oc2=O)C)C C40310023
c1cc(sc1)/C=N/c2nnc(s2)NC(=O)c3ccc(cc3)S(=O)(=O)N4CCCCC4 C01950966
C[C@H](c1ccc(cc1)F)NC(=O)[C@H](C)N2CCN(CC2)c3ccc(c4c3ccnc4)[N+](=O)[O-] C57580699
C[C@@H](c1ccc2c(c1)CCCC2)Nc3ccc(cc3S(=O)(=O)N4CCOCC4)[N+](=O)[O-] C17281656
Cc1cc(cc(c1)n2c(=O)c3ccccc3nc2SCC(=O)Nc4nnc(o4)C(C)C)C C58762375
c1ccc2c(c1)cc(o2)C3=NN([C@@H](C3)c4ccco4)C(=O)CNc5ccccc5n6cccn6 C59001181
Cc1cc(c(c(n1)SCC(=O)Nc2nc3cc(ccc3s2)[N+](=O)[O-])C#N)C(F)(F)F C13739516
C[C@@H]1C(=C([C@@H](N1c2ccccc2)NC(=O)COC(=O)C3=NN=C(C3)c4ccccc4)C#N)C C64009075
Cc1ccc(cc1C)NC(=O)CSc2nnc3n2c4ccsc4c(=O)n3Cc5ccco5 C64590641
CCOC(=O)Cc1csc(n1)NC(=O)C[C@@H]2[C@H](c3cc4c(coc4cc3OC2=O)C)C C65356224
c1ccc(c(c1)CNC(=O)Cn2c3ccccc3c(cc2=O)c4nc(no4)c5ccncc5)Cl C67318281
CC/N=C/1\N(C(=O)[C@@H](S1)CC(=O)Nc2c(c3c(s2)C[C@@H](CC3)C)C(=O)OC)CC C08437463
Cc1ccccc1C(=O)N[C@H](c2nnc(o2)S(=O)(=O)Cc3ccccc3F)C(C)C C09029419
C[C@H](C(=O)Nc1ccc(cc1)S(=O)(=O)N2CCCC2)OC(=O)c3cc4c(s3)CCC4 C09127456
Cc1csc(n1)NC(=O)COC(=O)/C=C/c2c(nn(c2Cl)c3ccc(cc3)F)C C09436172
Cc1cccc(c1C)NC(=O)CN(C[C@@H]2CCCO2)C(=O)Cc3ccc4c(c3)OCCO4 C09605794
Cc1c(sc2c1c(=O)n(c(n2)SCC(=O)NC[C@@H]3CCCO3)Cc4ccco4)C C09970699
CC(C)NC(=O)CCCN(C)S(=O)(=O)c1ccc2c(c1)C(=O)c3ccccc3C2=O C10383332
CC(=O)N1CC(=O)N([C@@H]1c2ccc(cc2Cl)Cl)OC[C@H](COc3ccccc3)O C01445468
Cc1ccc(cc1)S(=O)(=O)N(Cc2cc3ccc(cc3[nH]c2=O)OC)C[C@@H]4CCCO4 C00917937
CCn1c2ccc(cc2nc1CCC(=O)N[C@H]3CCC[C@@H]([C@@H]3C)C)S(=O)(=O)N(C)C C12544572
Cc1c(c([nH]c1C(=O)[C@@H](C)OC(=O)Cn2c3ccccc3c(=O)c4c2cccc4)C)C(=O)C C10723255
CCN(CC(=O)Nc1ccccc1C(F)(F)F)C(=O)CN2C(=O)c3ccccc3C2=O C15001267
CCCCc1nnc(s1)NC(=O)[C@H]2CCCN(C2)S(=O)(=O)c3ccc(cc3)F C15605740
CCn1c(c(cn1)[C@@H](C)NC(=O)Cn2c3c(c(n2)C)c(cc(n3)C4CC4)C(F)(F)F)C C20605927
C[C@H](COC)n1c(=O)c2ccccc2nc1SCC(=O)c3ccc4c(c3)CCC(=O)N4 C21251159
Cc1cc(ccc1S(=O)(=O)NC[C@H](c2ccc3c(c2)CCN3C)N4CCOCC4)OC C21776233
CCN(CC)S(=O)(=O)c1ccc(cc1)N2C[C@H](CC2=O)C(=O)Nc3ccc(cc3C)C C23118587
CCN(CC(=O)NCc1ccc(cc1)Cl)C(=O)c2cc(n(c2C)c3cc(on3)C)C C23182979
Cc1ccc(cc1NC(=O)COC(=O)c2ccc(s2)C)S(=O)(=O)N3CCCCC3 C23552196
c1ccc(cc1)/C=C/CN2CCN(CC2)C(=O)CCCN3C(=O)C4(CCCC4)NC3=O C23642061
C[C@]1(CCS(=O)(=O)C1)NC(=O)CSc2nnc(n2CC=C)c3ccc(cc3)Cl C24471911
CCCNc1nnc(s1)SCC(=O)N2CCC[C@H]2c3ccc4c(c3)OCCCO4 C26618051
Cc1c2cc(sc2n(n1)c3ccc(cc3)Cl)C(=O)OCC(=O)NC[C@H]4CCCO4 C28606066
c1cc(sc1)C(=O)N2CCN(CC2)C(=O)CSc3[nH]nc(n3)CCC4CCCC4 C32883972
Cc1ccc(cc1)c2c3c(ncn(c3=O)CCC(=O)NCc4ccc(cc4)SC)on2 C32933683
Cc1ccc(o1)CNC(=O)c2ccc(cc2)Cn3c4ccccc4n(c(=O)c3=O)CC=C C33106804
COC(=O)c1ccc(cc1)C(=O)NCCN2C(=O)/C(=C\c3ccc(cc3)F)/SC2=O C33477332
CCc1ccc(cc1)[C@H]2C(=C(C(=O)N2CC[NH+](C)C)[O-])C(=O)c3c(nc4n3cccc4)C C33814346
CC(C)(C)NC(=O)[C@@H](c1ccccn1)N(c2ccccc2OC)C(=O)[C@@H]3CC(=O)SC3 C35313778
C[C@H](C(=O)Nc1ccccc1c2ccccc2)OC(=O)c3ccc(cc3)N4C(=O)CCC4=O C36240201
CN(CC(=O)NCC1(CCCCC1)N2CCOCC2)S(=O)(=O)c3ccc(cc3)F C15990899
c1ccc(c(c1)CN([C@H](c2ccccn2)C(=O)NC3CCCC3)C(=O)c4csnn4)F C12871869
CN(C1CCCCC1)C(=O)COC(=O)CCc2[nH]c(=O)c3c4c(sc3n2)CCCC4 C08890349
Cc1ccc(cc1)S(=O)(=O)N2CCC[C@@H]2C(=O)OCC(=O)Nc3c(cc(cc3C)C)C C39658353
CC1=N[C@H](SC1)[C@H](C#N)C(=O)CSc2nnc(n2C3CC3)c4c[nH]c5c4cccc5 C39942485
c1cc(ccc1c2ccc(nn2)N3CCC(CC3)C(=O)NCCCN4CCCC4=O)F C40922483
[H]/N=C\1/C(=C/c2ccc(cc2)N(CC)CC)/C(=O)N=C3N1N=C(S3)COc4ccccc4C C41108327
CN(Cc1ccc(cc1)C(=O)NC2CC2)C(=O)c3cc(nn3c4ccccc4)c5ccco5 C46567673
C[C@@H](C(=O)Nc1nnc(s1)S(=O)(=O)Cc2ccccc2F)Oc3ccccc3F C09184294
CCOC(=O)c1c2c(sc1NC(=O)CCN3C(=O)[C@@H]4CC[C@](C3=O)(C4(C)C)C)CCC2 C54647524
[H]/N=C\1/C(=C\c2cccc(c2)OCCOc3ccc(cc3)C)/C(=O)N=C4N1N=C(S4)CC C16182946
[H]/N=C\1/C(=C/c2cccc(c2)OCCOc3ccc(cc3)C)/C(=O)N=C4N1N=C(S4)CC C09046107
c1ccc(cc1)[C@@H](C(=O)c2c[nH]c3c2cccc3)Sc4nnc(o4)CN5CCCC5=O C58302969
c1ccc(cc1)n2c3ccccc3nc2CCC(=O)NCCc4nnc5n4CCCCC5 C59372360
Cc1ccc(c(c1)C)N2C(=O)C[C@H](C2=O)S/C(=N/c3ccc(cc3)C(=O)OC)/NC C59446488
Cc1csc(n1)N(CC(F)(F)F)C(=O)c2ccc(o2)S(=O)(=O)NC(C)(C)C C59934943
C[C@H]1CCCC[C@H]1NC(=O)[C@@H](C)OC(=O)c2cc(ccc2Cl)S(=O)(=O)N(C)C C21365456
c1cc(ccc1C(=O)NCCCCn2cc(ccc2=O)[N+](=O)[O-])I C62060791
CCS(=O)(=O)N1CCC2(CC1)C(=C(C(=O)O2)C)C(=O)N[C@@H](C)CCc3ccccc3 C20581803
COc1cc(ccc1OC[C@H]2CCCO2)[C@@H]3Nc4ccccc4C(=O)N3Cc5ccco5 C66118631
c1ccc(cc1)C(=O)N[C@H]2CSC[C@@H]2OC(=O)CCN3C(=O)c4ccccc4C3=O C02601190
CC[C@@]1(C(=O)N(C(=O)N1)CC(=O)c2cc(n(c2C)C[C@H]3CCCO3)C)c4ccccc4 C03453966
Cc1c(c(n2c(n1)c(cn2)C(=O)NCC(OC)OC)C)Cc3ccc(cc3)Cl C03033324
Cc1nnc(s1)NC(=O)[C@@H](C)Sc2nnc(n2CC=C)c3ccccc3F C04736450
Cc1csc(n1)NC(=O)[C@@H](C)Sc2nnc(n2C)Cc3ccc(cc3)OC C04816270
CCOC(=O)/C=C\1/N(C(=O)CS1)CC(=O)Nc2ccc(cc2)N3CCCCC3 C05198225
C[C@@H](C(=O)NCc1ccco1)Sc2nc3ccccc3c(=O)n2C[C@H]4CCCO4 C06066692
c1cc(ccc1NC(=O)COC(=O)[C@H]2C[C@H]3C[C@@H]2C=C3)S(=O)(=O)N4CCCC4 C03314425
C[C@@H]1CCCC[C@@H]1NC(=O)COC(=O)c2ccc(cc2)S(=O)(=O)N3CCCC3 C05668579
CN(C)c1ccc(cc1)CN(C[C@H]2CCCO2)C(=O)C[C@@H]3C(=O)Nc4ccccc4O3 C07780204
CCn1c(nnc1SCC(=O)Nc2cc(nn2C)c3ccc(cc3)Cl)C4CC4 C08275970
CS(=O)(=O)c1ccccc1c2nnc(o2)NC(=O)CCSc3ccc(cc3)F C09707620
Cc1c(sc(n1)NC(=O)COC(=O)c2cnc(n2c3ccccc3)SC)C C10321197
C[C@@H]1Cc2ccccc2N1C(=O)COC(=O)c3c(ccs3)S(=O)(=O)NC4CC4 C10561798
Cc1c(sc(n1)c2ccccn2)C(=O)O[C@H](C)C(=O)Nc3ccccc3C(=O)C C11278604
CCn1c(nnc1S[C@H](C)C(=O)Nc2ccccc2C)CN3CCCCCC3=O C11382168
CN(C[C@H]1Cc2ccccc2O1)C(=O)CCc3nnc(o3)Cc4c[nH]c5c4cccc5 C11709381
Cc1c(c2ccccc2[nH]1)C(=O)[C@@H](C)OC(=O)CCn3cnc4c(c3=O)ccs4 C12876646
Cc1c(cco1)c2nnc(n2c3ccccc3)S[C@@H](C)C(=O)NC[C@@H]4CCCO4 C08192818
CC[C@H](C)N([C@@H](c1cccnc1)C(=O)NC2CCCCC2)C(=O)c3csnn3 C04858854
Cn1c(nnc1SCC(=O)N[C@H](c2ccccc2)c3ccco3)c4ccncc4 C14068907
CCC[C@@H](C)NC(=O)c1cc(ccc1N2CCCCC2)S(=O)(=O)N3CCOCC3 C15652632
CC(C)OCCCNC(=O)c1ccc(cc1)N2C(=O)[C@H]3Cc4ccccc4CN3C2=O C16020697
CC1CCC2(CC1)C(=O)N(C(=O)N2)CN(C)Cc3ccc(c(c3)OC)OC(F)F C16354629
Cc1nnc(n1CC=C)SCC(=O)NC2(CCCC2)c3ccc4c(c3)OCCO4 C24969766
CCc1ccccc1n2cnnc2SCC(=O)Nc3ccccc3N4CCCC4=O C26403377
CCn1c(nnc1SCC(=O)Nc2ccccc2S(=O)(=O)C)c3cccs3 C32774366
Cc1c(cc(n1CC(C)C)c2csc(n2)c3cnccn3)C(=O)NC[C@H]4CCCO4 C34262941
C[C@H](C1CC1)N(CC(F)(F)F)C(=O)CN2C(=O)[C@@](NC2=O)(C)c3ccc(cc3)C#N C23448583
C[C@@H]1CCCC[C@@]12C(=O)N(C(=O)N2)CN(C)Cc3ccc(c(c3)OC)OC(F)F C36391766
CC(C)(C)NC(=O)[C@H](c1ccc2c(c1)OCO2)N(C)C(=O)[C@H](c3ccccc3)OC C36525188
CC[C@](C)(C(=O)NC1CCCC1)N(C[C@@H]2CCCO2)C(=O)c3ccc4c(c3)OCO4 C02457396
Cc1ccc(o1)C2=C[C@@H](N=N2)C(=O)N3CCC[C@@](C3)(CCOc4ccccc4)CO C39388274
c1ccc2c(c1)c(c[nH]2)CC[C@@H]3N=N[C@H](O3)CCC(=O)N4CCC[C@@H]4c5nccs5 C39445810
Cc1ccc(cc1)C[C@@H]2C(=O)N/C(=N\N=C\c3cc(c(c(c3)OC)OC)OC)/S2 C40147538
CC(C)Cc1nnc(s1)NC(=O)c2cc(=O)c(co2)OCc3ccccc3F C40286573
Cc1ccc(cc1)S(=O)(=O)N2CCCC[C@H]2CCNS(=O)(=O)c3cccnc3 C44225254
CCc1ccc(cc1)CN2C[C@@H](CC2=O)c3nc(on3)CNC(=O)c4ccccc4 C44425636
C[C@@H](c1ccc(cc1Cl)Cl)NC(=O)CSc2nnnn2C[C@@H]3CCCO3 C45540706
Cc1cc(sc1C(=O)O[C@@H](c2ccccc2)C(=O)N(C)C)NC(=O)c3ccco3 C45669542
c1ccc(cc1)S(=O)(=O)C2(CCCC2)C(=O)OCC(=O)NC3(CCCCC3)C#N C14365638
CCCNC(=O)CN(C)c1c2c3c(sc2nc(n1)CN4CCOCC4)CCCC3 C46550028
c1ccc2c(c1)c(=O)n(cn2)CCC(=O)NCc3cccnc3Oc4cccc(c4)F C46774440
CCn1c(nnc1SCC(=O)N[C@@H]2CCCC[C@H]2C)CN3CCCCCC3=O C05538376
CCC(CC)[C@H](CNC(=O)C1CCN(CC1)C(=O)N2CCCC2)N3CCOCC3 C58953379
C[C@@H]1C[C@H](CN(C1)S(=O)(=O)c2cccc(c2)C(=O)NC[C@@H](C)Cn3cccn3)C C47420390
CC/N=C/1\N(C(=O)[C@@H](S1)CC(=O)Nc2c(c3c(s2)CCCC3)C(=O)OC)CC C16809793
Cc1ccc(cc1S(=O)(=O)CCC(=O)NCc2ccc(o2)C)c3cc(no3)C C64866287
CCCn1cc(c(n1)S(=O)(=O)N2CCC(CC2)C)C(=O)NCc3ccccc3F C65152358
CCCn1cc(c2c1nccc2)CCNS(=O)(=O)c3cccc4c3nsn4 C65163160
CCn1c(nnc1SCC(=O)c2ccc3c(c2)NC(=O)CO3)c4ccc(cc4)Cl C03537236
Cc1c(c(n(n1)C)C)NC(=O)[C@@H](C)Sc2nnc(n2C)c3ccc(cc3)C(C)(C)C C07766316
Cc1ccc(cc1)c2csc3c2c(=O)n(cn3)CC(=O)Nc4cc(ccc4OC)OC C08788871
CCOC(=O)c1c(n2c(=O)c(c(nc2s1)C)NC(=O)c3ccc(cc3)C(C)(C)C)C C08932032
Cc1cc2c(c(c(c(=O)o2)CC(=O)Nc3c(c(c(s3)C)C)C(=O)OC)C)c(c1)OC C09304047
CC[C@@H](C(=O)Nc1nnc(s1)c2ccc(cc2Cl)Cl)Sc3nncn3C C09347113
CC(=O)c1cccc(c1)NCC(=O)N2[C@@H](CC(=N2)c3cc4ccccc4o3)c5ccco5 C09469945
CN(C(=O)CSc1nnc(n1C2CC2)c3c[nH]c4c3cccc4)C5(CCCCC5)C#N C09603974
c1ccc2c(c1)c(c(s2)C(=O)NCC(=O)OCN3C(=O)c4ccccc4C3=O)Cl C09666120
Cc1c(cccc1Cl)NC(=O)CSc2nnc(n2n3cccc3)c4ccccn4 C09707798
CCC(CC)c1nnc(s1)NC(=O)c2cccc(c2)N3C(=O)c4ccccc4C3=O C09713033
Cc1cccc(c1NC(=O)CSc2nn3c(=O)c(nnc3s2)C(C)(C)C)C(C)C C10276772
c1ccc(cc1)Cn2c(=O)c3ccccc3n4c2nnc4SCC(=O)NC5CCCC5 C09947380
Cc1cc(ccc1NC(=O)c2ccc(=O)n(c2)Cc3ccc(cc3)C(F)(F)F)[N+](=O)[O-] C12493363
Cc1ccc(cc1NC(=O)CCn2cnc3c(c2=O)c4c(s3)CCCC4)C(=O)OC C12787949
Cc1cc(cc(c1)N([C@@H](c2ccco2)C(=O)NC3CCCC3)C(=O)c4csnn4)C C01357604
CC(C)(C)NC(=O)[C@@H](c1ccco1)N(c2cccc3c2cccc3)C(=O)c4csnn4 C12870737
Cc1c(c([nH]c(=O)c1C#N)C)CCC(=O)N(Cc2ccc3c(c2)OCO3)C4CCCC4 C12893469
Cc1cccc(c1)n2c(=O)c3ccccc3n4c2nnc4SCC(=O)NCC(C)C C02652161
CC1=C([C@H](NC(=S)N1c2ccc(cc2)OC)c3ccc(cc3)n4ccnc4)C(=O)OC C10355674
CCN(CC)S(=O)(=O)c1ccc2c(c1)[C@@H]3C=CC[C@H]3[C@@H](N2)c4cccc(c4)[N+](=O)[O-] C14471752
CCN(CC)S(=O)(=O)c1ccc2c(c1)[C@@H]3C=CC[C@H]3[C@@H](N2)c4ccccc4[N+](=O)[O-] C14478057
CCN(CC)S(=O)(=O)c1ccc2c(c1)[C@H]3C=CC[C@H]3[C@@H](N2)c4ccccc4[N+](=O)[O-] C14478058
c1ccc(cc1)n2c(nnc2SCC(=O)Nc3nccs3)c4cc5ccccc5o4 C15018899
C[C@@]1(Cn2c(ccc2C(=O)N1CCOC)c3ccco3)C(=O)NC4CCCCCCC4 C15678215
c1cc(cc(c1)Br)c2nnc(o2)SC[C@H](c3ccc(cc3)[N+](=O)[O-])O C16740129
CCN(CC)S(=O)(=O)c1ccc2c(c1)[C@H]3C=CC[C@H]3[C@H](N2)c4ccc(cc4)[N+](=O)[O-] C20756474
Cc1ccc(c(c1)C)CN2c3ccccc3[C@](C2=O)(CC(=O)c4ccc(cc4)[N+](=O)[O-])O C21343495
CCN(c1cccc2c1cccc2)C(=O)CN3C(=O)[C@](NC3=O)(C)c4ccc(cc4)OC C21705443
CCN(c1cccc2c1cccc2)C(=O)CN3C(=O)[C@@](NC3=O)(C)c4ccc(cc4)OC C21705446
CC(C)c1cc(c2cnn(c2n1)C(C)C)C(=O)NCC3(CCCCC3)N4CCOCC4 C22462433
Cc1c(c(=O)n(n1C)c2ccccc2)NC(=O)[C@H](C)OC(=O)c3cc4ccccc4s3 C23033907
C[C@@H]1CCCC[C@]12C(=O)N(C(=O)N2)CC(=O)OCc3csc(n3)c4ccc(cc4)F C23635464
Cc1c(c(=O)n(n1C)c2ccccc2)NS(=O)(=O)c3ccc(cc3)Oc4ccccc4 C30869477
Cc1ccc(cc1)n2c(cc(n2)C)NC(=O)CSc3nnc(n3C)c4cccs4 C10710430
Cc1c2cc(sc2n(n1)c3ccc(cc3)F)C(=O)Nc4nc(cs4)CC(=O)OC C31763984
CC(C)Cn1c(=O)c2ccccc2n3c1nnc3SCC(=O)Nc4ccc(cc4)F C32974845
Cc1ccccc1NC(=O)CSc2nnc3n2c4ccccc4c(=O)n3CC(C)C C32974846
Cc1ccc(o1)[C@H]2C3=C(C[C@@H]([C@@H](C3=O)C(=O)OC)C)NC(=C2C(=O)OC4CCCC4)C C04763054
CC[C@H](C)NC(=O)c1c(=O)n(c(=O)n(n1)c2cccc(c2)Cl)Cc3ccc(cc3)C C36087390
Cc1c(sc2c1c(=O)[nH]c(n2)CSc3nnc(o3)COc4ccc(cc4)Cl)C C24289700
COc1ccccc1N2[C@@H](Nc3ccccc3C2=O)c4cc(c(c(c4)OC)OC)OC C00802648
Cc1cc(cc(c1)N([C@@H](c2ccccn2)C(=O)NC3CCCC3)C(=O)c4csnn4)C C01357576
Cc1cc(nc(n1)SCc2c(nnn2c3ccc(cc3)F)C(=O)NC4CCCC4)C C38491449
Cc1c2c(cc(nc2on1)C3CC3)C(=O)O[C@H](C)C(=O)Nc4ccc(cc4Cl)Cl C40024772
CC[C@H]1CCc2c(cc(s2)c3nnc(n3C)S[C@H](C)C(=O)Nc4cc(no4)C)C1 C45746472
Cc1ccc(cc1)O[C@@H](C)C(=O)NCc2cc(=O)n3c(n2)sc(n3)c4ccccc4 C45961415
Cc1c2c(c(=O)n(nc2c3ccccc3)C[C@H](COc4cccc5c4cccc5)O)no1 C60358306
Cc1ccc2nc(c(n2c1)CC(=O)Nc3nnc(s3)COC)c4ccc(c(c4)C)F C62039555
Cc1ccc(c(c1)NC(=O)Cn2c(cc(c2C)c3nnc(o3)c4cccs4)C)OC C65194833
CCOC(=O)N1[C@@](CC(=N1)c2ccc(cc2)Cl)(C(F)(F)F)O C00794358
c1cc(ccc1c2nc(on2)CNC(=O)c3ccc(cc3)F)Cl C04867305
Cc1c(cco1)C(=O)Nc2c(c3c(s2)C[C@@H](CC3)C)C(=O)OC C00433893
Cc1ccccc1COC(=O)c2c(c3c(=O)[nH]c(nc3s2)C)C C05311593
CC(C)(C)NC(=O)c1cc(nn1c2ccc(cc2)F)c3ccco3 C00254980
c1cc(ccc1C#N)NC(=O)Cn2c3c(c(n2)C(F)(F)F)CCC3 C00303744
Cc1ccc(c(c1)C)O[C@@H](C)C(=O)Nc2ccc3c(c2)OCCO3 C08479495
Cc1cc(=O)[nH]c(c1C#N)SCc2cc(on2)c3cccs3 C08704935
CCS(=O)(=O)N1CCC[C@H](C1)C(=O)NC2CCCCCCC2 C10302677
Cn1ccc(n1)NC(=O)Cc2csc(n2)c3ccc(cc3)Cl C12848535
c1ccc2c(c1)ccn2CCNC(=O)c3cc4ccccc4oc3=O C00427863
Cc1cc2nnc(n2c3c1cccc3)S[C@@H](C)C(=O)NC4CC4 C04843513
C[C@@H](C(=O)Nc1nc2c(s1)C[C@@H](CC2)C(C)(C)C)n3ccnc3 C19080710
CCO[C@H]1/C(=C\Nc2nccs2)/C(=O)c3cc(ccc3O1)Cl C06207039
CCc1nc2n(n1)c(c(s2)[C@@H](c3cccs3)[NH+]4CCCC4)[O-] C22853017
C[C@H](c1ccccc1F)NC(=O)CN2C(=O)c3ccccc3C2=O C23996299
C[C@@H](c1ccccc1Cl)[N-]S(=O)(=O)c2c(n(c[nH+]2)C)Cl C27950403
C[C@H](c1cccc(c1)Cl)[N-]S(=O)(=O)c2c(n(c[nH+]2)C)Cl C27950481
CC(C)CN1C[C@H](CC1=O)C(=O)Nc2nc3c(s2)CCCCC3 C29781938
c1ccc(cc1)c2c(c3ccccc3nn2)C(=O)NC[C@@H]4CCCO4 C32953049
CC(=O)c1cc2c(cc1NC(=O)Cc3ccc(cc3)Cl)OCO2 C36798599
Cn1cnnc1c2ccc(cc2)NCc3ccc(o3)Br C36972348
C[C@@H]1C[C@H](CN(C1)C(=O)/C=C/c2ccc(cc2)NS(=O)(=O)C)C C36708627
C[C@@H]1CCCN(C1)C(=O)/C(=C/c2ccco2)/NC(=O)c3ccccc3 C00336743
Cc1c(sc(n1)NC(=O)c2cc3c(s2)CCCC3)C(=O)OC C01055683
CC1CCN(CC1)C(=O)/C(=C\c2ccco2)/NC(=O)c3ccccc3 C04697052
CC(C)n1c(ccn1)C(=O)Nc2nc3ccc(cc3s2)SC C38501978
CC1=C[C@@H](N=N1)C(=O)N/N=C/C=C/c2ccc(cc2)Br C39780208
Cc1cccc(c1)N2C[C@H](OC2=O)CNC(=O)c3ccccc3F C41176201
c1ccc(c(c1)CNC(=O)c2cccc(c2)[N+](=O)[O-])Br C42353785
c1cc(ccc1c2nnn(n2)C[C@@H](c3ccc(c(c3)F)F)O)Cl C42656682
c1csc2c1CN(CC2)C(=O)NCCCN3CCCCCC3=O C44895079
c1cc(ccc1C[C@@H]2C(=O)NC(=O)S2)Oc3ccc(cn3)Cl C45373995
C[C@@H]1CCCN(C1)C(=O)N[C@@H](CN2CCCC2=O)c3ccccc3 C46459095
c1cnn(c1NC(=O)CN2CCc3c(ccs3)C2)C4CCCC4 C54670580
Cn1c2c(cn1)[C@H](CCC2)NC(=O)N(CC3CCCCC3)C4CC4 C56877638
C[C@@H]1CCN([C@H]2[C@@H]1CCCC2)C(=O)CNC(=O)/C=C/c3ccco3 C58917244
Cc1cc(n(n1)C[C@H](C)CNC(=O)N2CCc3ccccc3C2)C C47096618
Cc1ccc(cc1)/C=N/NC(=O)[C@H]2CC(=O)N(C2)c3ccc(cc3)C C59503407
Cc1ccccc1C(=O)N[C@@H](C(C)C)C(=O)/N=c\2/n(ccs2)C C29649603
C[C@@H](c1cc2ccccc2o1)NS(=O)(=O)c3ccc(nc3)Cl C61035912
C[C@H](C(=O)c1ccc(cc1Cl)Cl)Sc2n[nH]c(=O)n2C C61593018
Cc1ccc(cc1Cl)S(=O)(=O)NCc2ncc3n2cccc3 C62184412
c1cc2c(cc1N3CCCC3)CCN2S(=O)(=O)NC4CCCC4 C62526108
CC1=NC(=NC(=O)[C@H]1CCC(=O)N[C@H]2CC[C@@H]3CCCC[C@@H]3C2)C C63098029
Cc1c(c(on1)C)C(=O)NC[C@H]2CCN(C2)c3ccc(cc3)Cl C58289350
CCN(CC)C(=O)NCc1cc2c(c(c1)Br)OCO2 C64765165
Cc1ccsc1c2nnc(o2)CC(=O)Nc3ccc(cc3C)F C65214408
C[C@@H](c1ccccc1)N(C)Cc2[nH]c(=O)c3c(n2)c4ccccc4o3 C24685850
Cc1ccc(cc1)[C@@H](C)N(C)C(=O)Nc2nnc(s2)C(F)F C67586911
CCN(CC)S(=O)(=O)c1ccc2c(c1)c(c(o2)C(=O)N[C@H]3CCC[C@@H]([C@@H]3C)C)C C02459883
C[C@@H]([C@@H]1C[C@H]2CC[C@@H]1C2)NC(=O)c3cc(ccc3OC)S(=O)(=O)N4CCCCCC4 C03301647
CC[C@]1(C(=O)N(C(=O)N1)CC(=O)N(CC)c2cccc3c2cccc3)c4ccc(cc4)F C08891699
CCCC[C@]1(C(=O)N(C(=O)N1)Cc2cc(=O)oc3c2ccc(c3C)C)c4ccc(cc4)F C09067583
CN1C(=O)N(C(=O)C12CCCCC2)CC(=O)Nc3ccccc3SCc4ccccc4 C09125053
CC[C@H]1CCc2c(sc(c2C(=O)OCC)NC(=O)[C@@H]3Cc4ccccc4C(=O)O3)C1 C02708409
C[C@@H](C(=O)Nc1cc(ccc1Cl)C(F)(F)F)OC(=O)c2cc(=O)c3ccccc3o2 C09664443
C[C@@H](C(=O)Nc1ccc(cc1Cl)Cl)OC(=O)/C=C/c2ccc3c(c2)OCCO3 C09818217
CCOc1ccc(cc1)n2c(nnc2S[C@H]3CCCCNC3=O)c4cccc(c4)C C10990159
CCN(CC)C(=O)CSc1nc2c3ccccc3[nH]c2c(=O)n1c4cccc(c4C)C C10244610
Cc1cc(c(cc1C(=O)C)C(C)C)OC(=O)NC2(Oc3ccccc3O2)C(F)(F)F C01470966
Cc1ccc(cc1)[C@@H](C(=O)NC2CCCCC2)N(c3ccccc3)C(=O)c4csnn4 C12636328
Cc1ccc(cc1)N([C@@H](c2ccccc2)C(=O)NC3CCCCC3)C(=O)c4csnn4 C12636810
Cc1ccc(cc1)[C@@H](C(=O)NC2CCCC2)N(c3ccc(cc3)C)C(=O)c4csnn4 C12636827
Cc1ccc(cc1)N([C@H](c2ccc(cc2)F)C(=O)NC3CCCC3)C(=O)c4csnn4 C12636858
c1cc(oc1)c2nc(cs2)CC(=O)Nc3ccnn3Cc4ccc(cc4Cl)Cl C12787416
C[C@@H](C(=O)O[C@@H](C)C(=O)N1CCCc2c1cccc2)NC(=O)C34CC5CC(C3)CC(C5)C4 C12911243
CC[C@H](C)c1ccc(cc1)N2C(=O)/C(=C\c3cccn3Cc4ccccc4C)/C(=O)NC2=O C13661935
CC(C)C[C@H]1C(=O)N2C(=N1)c3ccccc3N=C2SCC(=O)Nc4ccccc4F C15783436
Cc1ccc(c(c1)S(=O)(=O)NCCc2csc3n2nc(n3)c4ccccc4C)C C15783920
Cc1cccc(c1C)OCc2nnc(n2C)SCc3cc(=O)c4cc(cc(c4[nH]3)C)C C15865327
Cc1ccc(cc1F)N2C(=C([C@H](NC2=S)c3cccc(c3OC)OC)C(=O)OC)C C16502025
Cc1ccc(c(c1)NC(=O)[C@H](C)Sc2nnc(n2c3ccccc3)N4CCCCC4)C C18541751
C[C@@H]1CC2=C([C@H](C(=C(N2)C)C(=O)OC(C)C)c3ccc(cc3)Cl)C(=O)[C@@H]1C(=O)OC C04763826
c1ccc(cc1)c2cc(c3ccccc3n2)C(=O)OCC(=O)c4ccc5c(c4)CCC(=O)N5 C20821111
Cc1cc(c(cc1C)S(=O)(=O)NCCc2nc3cccnc3n2C4CCCCC4)C C21155578
Cc1ccc(c(c1)C)n2c(nnn2)SCC(=O)N[C@H](C)c3ccc(cc3Cl)Cl C03368012
c1cc(c(cc1Cl)C(F)(F)F)NC(=O)COC(=O)c2cc3c(c(c2)Cl)OCO3 C21447190
C[C@H](C(=O)Nc1ccccc1F)OC(=O)c2ccc3c(c2)C[C@H](OC3=O)c4ccccc4 C21543499
CC(C)CCN1C(=O)c2ccc(n2C[C@]1(C)C(=O)NC3CCCCCC3)c4ccco4 C21864297
CC(C)(C)C1CCC2(CC1)C(=O)N(C(=O)N2)CN(C)Cc3ccc(cc3)N4CCCCC4 C16878186
Cc1ccc2c(c1)c(=O)cc(o2)C(=O)NC[C@H](c3ccc(cc3)C(C)C)N4CCOCC4 C28291653
CC(C)c1c(cnn1c2ccc(cn2)C(F)(F)F)C(=O)Nc3nc(cs3)C(C)(C)C C31835543
Cc1cccc2c1[nH]c(=O)c(c2)CN(c3ccccc3OC)C(=O)c4ccccc4OC C09360375
CCCCn1c(=O)c2c3c(sc2n(c1=O)CC(=O)Nc4ccccc4C)CC(=C3C)C C34726273
Cc1ccccc1NC(=O)Cn2c3c(c4c(s3)CCCC4)c(=O)n(c2=O)CCC(C)C C34729757
CN(Cc1ccco1)C(=O)[C@@H]2C[C@H](CN(C2)C(=O)NCc3ccccc3)c4ccccc4 C34732718
CCCNC(=O)N(CC(=O)N1CCn2cccc2[C@@H]1c3ccc(cc3)Cl)C(C)(C)C C35593641
CCOC(=O)C1=C(NC2=C([C@H]1c3ccc(c(c3)F)Cl)C(=O)[C@@H]([C@@H](C2)C)C(=O)OC)C C35880493
Cc1ccc(c(c1)C)[C@H](C(=O)NC2CCCCC2)N(C)C(=O)Cc3ccc4c(c3)OCO4 C36534284
Cc1ccc(cc1C)n2c(nnc2SCC(=O)N[C@@H]3CCCC[C@@H]3C)c4ccncc4 C36849029
C[C@H]1CCC[C@H]([C@@H]1C)NC(=O)[C@@]2(Cn3c(ccc3C(=O)N2CCC(C)C)c4ccco4)C C37444314
CCN1[C@H](N=C2C(=CN=C2C1=O)c3ccccc3)SCC(=O)Nc4ccc(c(c4)C)C C39589717
Cc1cc(c(c(c1)C)NC(=O)CSc2nnc(n2C(C)C)c3cc4ccccc4o3)C C39768712
CC(C)(C)C(=O)NCCc1nc2ccccc2n1CC(=O)N3CCCc4c3cccc4 C40198444
Cc1cc(cc(c1Cl)C)O[C@@H](C)C(=O)Nc2ccc3c(c2)N(C(=O)[C@@H](O3)C)CC=C C41016946
CCCn1c(=O)c2c3c(sc2nc1NCc4nc5ccccc5n4CC)CCCC3 C41527339
Cc1cc(n(n1)c2ccc(cc2NC(=O)CCc3ccc4c(c3)OCO4)C(F)(F)F)C C58981139
CCN(C[C@@H]1COc2ccccc2O1)C(=O)NC[C@@H]3CCN(C3)c4ccc(c(c4)F)F C60127497
c1ccc(cc1)c2nc(on2)c3ccnc(c3)SCC(=O)Nc4ccc(cc4Cl)F C65185603
c1ccc2c(c1)CCC[C@@]23C(=O)N(C(=O)N3)CC(=O)c4ccc(cc4)Cl C02622416
CCc1ccc(cc1)[C@@H]2CN3C(=O)CN(C(=O)[C@@]3(c4c2c5ccccc5[nH]4)C)C C04083642
C[C@@H]1CCC2=NN([C@]([C@@H]2C1)(C(F)(F)F)O)C(=O)c3ccc(cc3)N(C)C C04140710
C[C@]12c3c(c4ccccc4[nH]3)CCN1C(=O)CN(C2=O)Cc5ccc(cc5)Cl C02129573
C[C@H]1CCC[C@H]([C@@H]1C)NC(=O)Cn2cnc3c(c2=O)c4c(s3)CCCC4 C06087615
CSc1nc2n(n1)[C@@H](C3=C(N2)CCCC3=O)c4cccc(c4)Br C06738216
c1ccc2c(c1)CC[C@]23C(=O)N(C(=O)N3)CC(=O)c4ccc5c(c4)CCCC5 C06880294
Cc1nnc(s1)S[C@@H](C)c2[nH]c(=O)c3c4c(sc3n2)C[C@H](CC4)C C06465594
c1ccc2c(c1)c(c(o2)C(=O)N3CCCC3)NC(=O)c4c(cccc4F)F C09265602
Cc1c(nc(s1)NC(=O)[C@@H]2Cc3ccccc3C(=O)O2)c4ccccc4 C12933822
c1ccnc(c1)c2csc(n2)N3[C@]([C@@H]4CCCCC4=N3)(C(F)(F)F)O C04916022
C[C@@H]1c2c(c3ccccc3[nH]2)C[C@H]4N1C(=O)CN(C4=O)CCC5=CCCCC5 C16043024
C[C@@H]1CC2=C([C@H](n3c(nc(n3)C(F)(F)F)N2)c4ccccc4Cl)C(=O)C1 C19959825
c1cc2c3c(ccc(c3c1)NC(=O)[C@H]4CCCN(C4)C(=O)c5ccco5)CC2 C25462947
c1ccc(cc1)c2csc3c2c(=O)n(cn3)NC(=O)[C@H]4CC4(Cl)Cl C25467055
c1ccc2c(c1)cccc2N3C[C@@H](CC3=O)C(=O)Nc4nc5c(s4)CCC5 C25767921
Cc1cc(c(c(c1CN2C(=O)[C@]3(CCc4c3cccc4)NC2=O)C)C(=O)C)C C28186456
c1ccc2c(c1)C[C@H](N(C2)C(=O)c3ccco3)C(=O)Nc4ccc(cc4)Cl C29509191
c1ccc(c(c1)N2CCN(CC2)C(=O)c3cc4cccc(c4o3)Br)O C32488148
Cc1cccc(c1)n2c(=O)c3c([nH]c2=S)n(c(=O)s3)c4ccccc4C C06491125
[H]/N=C\1/C(=C/c2ccc(cc2)C(C)C)/C(=O)N=C3N1N=C(S3)C4CCCCC4 C17145948
Cc1cc(cc(c1)Cc2c([nH]c(=O)n(c2=O)C)N3CCc4ccccc4C3)C C01495126
C[C@@]1(C(=O)N(C(=O)N1)Cc2c(cccc2Cl)Cl)c3ccc(cc3)C#N C36760780
c1ccc(cc1)N2C(=O)[C@@H]3[C@@H](C2=O)C4(c5ccccc5C3c6c4cccc6)/C=N/O C05377560
C[C@@H]1[C@H](Oc2ccccc2O1)C(=O)Nc3nc4c(s3)cccc4SC C36704880
CC1(CC2=C([C@@H]([C@H]3C(=NC(=NC3=O)SC)N2)c4cccc(c4)F)C(=O)C1)C C38821263
CSc1cccc2c1cc3c(n2)c4c(n(c3=O)SC)C(=O)C[C@@H](N4)Cl C39453878
Cc1c(c2c(n1SC)-c3c(c(ccn3)c4ccccc4O)C(=O)CC2)OC C39457900
CC(C)[C@H]1[C@H](C(=O)[C@@H]2[C@]1(CC[C@]3(CC[C@@H](C4=C3[C@@H]2OC4)O)C)C)OC(=O)C C43509840
CC[C@H]1c2ccsc2CCN1C(=O)Nc3ccc(cc3)N4CCCC4=O C43573238
c1ccc2c(c1)c3c([nH]2)CN(CC3)C(=O)[C@@H]4CCCC[C@H]4C(=O)N5CCCC5 C44974994
Cc1csc(n1)N2CCN(CC2)C(=O)N[C@@H]3CCC[C@H](C3)C(F)(F)F C45439700
c1cc(cc(c1)Cl)[C@H]2C3=C(C[C@@H](CC3=O)c4cccs4)Nc5n2ncn5 C04435989
Cc1ccc(cc1)[C@@H]2CC3=C([C@@H](n4c(ncn4)N3)c5cc(cc(c5)F)F)C(=O)C2 C08507513
Cc1ccc(cc1)[C@@H]2CC3=C([C@H](n4c(ncn4)N3)c5cc(cc(c5)F)F)C(=O)C2 C08507516
Cc1ccc(cc1)[C@@H]2C[C@H](n3c(cc(n3)C(=O)N4CCCC4)N2)C(F)(F)F C04953113
Cc1c(sc2c1c(ncn2)NCC(=O)N3C[C@]4(C[C@@H]3CC(C4)(C)C)C)C C57815178
Cc1cccc(c1C)N2C(=O)/C(=C/3\c4ccccc4N(C3=O)CO)/SC2=S C06302571
Cc1cccc(c1)N2C(=O)C3=C(C2=O)Sc4ccccc4N[C@@H]3c5ccco5 C02204503
Cc1ccc(o1)[C@@]2(C(=O)N(C(=O)N2)Cc3c(c4ccccc4s3)Cl)C C60346215
Cc1cccc(c1N2C(=O)[C@@H]3C(=C(NO3)c4ccc(cc4)Br)C2=O)C C18081235
c1cc(ccc1c2c3c(n[nH]2)CCN(C3)C(=O)c4ccc(o4)Br)F C08739132
Cc1ccc(cc1)n2c(nc3ccccc3c2=O)C[C@H]4c5ccccc5NC4=O C06719615
Cc1cccc(c1)[C@H]2C(=O)NCCN2S(=O)(=O)c3c(cc(cc3C)C)C C62689990
Cc1cc(nc(n1)n2c(=O)c(c([nH]2)C)Cc3ccc(cc3)Br)C C08559725
CC1(CC2=C([C@H]([C@H]3C(=NN(C3=O)c4ccccc4)N2)c5cccs5)C(=O)C1)C C05408228
c1ccc-2c(c1)NC3(CCN(CC3)S(=O)(=O)c4cccs4)c5n2ccc5 C35399235
c1c2c(cc(c1S(=O)(=O)N3CC4C[C@H]5C[C@@H](C4)CC3C5)F)NC(=O)CC2 C65974415
Cc1cc(c(c(c1)Br)O)C(=O)N2CCCN(CC2)C(=O)C(C)(C)C C67178395
c1ccc2c(c1)CC[C@]3(C2)C(=O)N(C(=O)N3)CN4CCC[C@@H]4c5cccs5 C67189505
CC(C)(C)c1ccc(cc1)[C@@H]2N(CCS2)C(=O)c3ccc4c(c3)OCO4 C00690533
Cc1ccc2c(c1)N(C(C=C2C)(C)C)CN3C(=O)c4ccccc4C3=O C00208599
Cc1c(c2ccccc2n1CC=C)/C=c\3/c(=O)n4c5ccccc5nc4s3 C00977287
c1ccc(cc1)c2nnc3n2c(=O)/c(=C/c4ccccc4Br)/s3 C02361511
c1ccc2c(c1)ccc3c2C[C@@H](O3)C(=O)N4CCN(CC4)c5ccccc5F C01394658
c1ccc(cc1)N2CN3C(=O)C[C@@H](C(=C3SC2)C#N)c4ccc(cc4)Cl C02435620
Cc1ccccc1N2CN3C(=O)C[C@@H](C(=C3SC2)C#N)c4ccccc4 C04923199
c1ccc(cc1)[C@@H]2N3CCCN3C(=O)N2c4ccc(c(c4)Cl)Cl C05325306
Cc1ccc(cc1C)n2c(=O)c3ccccc3nc2S[C@H]4CCCCC4=O C05993461
C[C@@H]1C(=Nn2c(nnc2S1)C3CCCCC3)c4ccc(c(c4)F)F C06083764
c1nc2c(c3c(s2)CCC3)c4n1nc(n4)CC56CC7CC(C5)CC(C7)C6 C06830017
c1ccc(cc1)c2nnc3n2c(=O)/c(=C/c4c(cccc4Cl)F)/s3 C09187895
CSc1ccc(cc1)/C=c/2\c(=O)n3c(nnc3s2)c4ccc(cc4)Cl C03651587
C[C@@H]1C[C@H](CN(C1)C(=O)c2c3n(c(n2)c4cccc(c4)F)CCCCC3)C C09117174
c1ccc2c(c1)c(=O)n(c(=O)n2Cc3ccc(cc3)Cl)C4CCCCC4 C09926716
Cc1cc(nc2c1c(c(s2)C(=O)N3C[C@H](C[C@@H](C3)C)C)n4cccc4)C C06780436
c1cc(ccc1c2nc(cs2)Cn3cnc4c(c3=O)c5c(s4)CCC5)F C14815525
Cc1c(c2n(n1)[C@@H](CC(=N2)C)c3ccco3)c4ccc(cc4)Br C17075838
Cn\1c2c(cc(cc2s/c1=N\C(=O)c3ccc(cc3)N(C)C)F)F C17149249
Cc1cccc2n1c(=O)cc(n2)CSc3cc(c4ccccc4n3)C C18774279
C[C@H]1C[C@@H](CN(C1)C(=O)c2c3c(n(n2)c4ccc(cc4)F)CCCC3)C C29515868
c1ccc2c(c1)cnn(c2=O)CN3CCc4c(ccs4)[C@H]3c5cccs5 C28891491
Cc1ccc(cc1)[C@@H]2c3c(=O)c4ccccc4oc3C(=O)N2Cc5ccccc5 C32609551
CCC1=C(Cc2c1c3c(=O)n(c(=O)n(c3s2)C)Cc4ccc(cc4C)C)C C34726817
c1ccc(cc1)C\2=NN(C(=O)/C2=C\C3=Cc4ccccc4OC3)c5ccccc5 C06885291
C1CCC(CC1)c2nc(c3c4c(sc3n2)CCCC4)N5CCOCC5 C35552788
Cc1ccc(cc1)/C=C\2/C(=O)N3CN(CSC3=N2)c4ccccc4F C35682494
c1cc(ccc1c2cn3c(n2)sc(n3)Br)OC(F)(F)F C37353253
c1cc(ccc1Cn2c(=O)c3c4c(sc3n(c2=O)C5CCCC5)CCC4)F C37640135
C[C@@H]1C[C@H](c2ccccc2N1C(=O)c3ccccc3)N(c4ccccc4)C(=O)C C00825995
c1ccc(cc1)N2CCN(CC2)C(=O)c3cc4c(s3)-c5ccccc5OC4 C04909503
Cc1cc2c(cc1C)s/c(=N\C(=O)c3c(nc(s3)C)C)/n2CC#C C38875994
c1ccc(c(c1)C(=O)/N=C\2/N=N[C@@H](S2)C34CC5CC(C3)CC(C5)C4)F C39277187
C[C@@]12c3ccccc3S(=O)(=O)[C@H]1C(=NN2c4ccccc4)c5ccccc5 C39295573
c1ccc(cc1)OS(=O)(=O)[C@H]2CCC[C@]3(C2)CCC[C@@H](N3Cl)Cl C39524449
c1cc(sc1)c2nnc3n2nc(s3)c4ccc(s4)Br C40286005
c1cc2c(cc1N3CCCC3)N(CCC2)S(=O)(=O)c4ccc(s4)Cl C41364775
C[C@@H]1CO[C@@H](CN1S(=O)(=O)c2ccc(c(c2)Cl)Cl)c3ccccc3 C41424322
c1cc(sc1c2nnc3n2nc(s3)c4ccsc4)Br C44916699
CC1=CC[C@@H]2[C@@]([C@@H]1COC3=C[C@@H]4C(=CCC(=O)O4)C=C3)(CCC(=O)C2(C)C)C C05645225
CC1CCN(CC1)c2cnn(c(=O)c2Cl)Cc3ccc(cc3)Cl C47136962
Cc1ccc(cc1)CN2Cc3c(ccc4c3oc(=O)c5c4CCCC5)OC2 C55393819
Cc1c(sc2c1c(=O)n3c(n2)/C(=C/c4ccc(cc4)OC(C)C)/CC3)C C59269888
c1ccc2cc(ccc2c1)/N=C/c3cc(c(o3)N4CCOCC4)Br C59679536
Cc1cccc(c1C)n2c(=O)c3c(c(sc3nc2S[C@H](C)C#N)C)C C22842756
Cc1c2c(cc3c1O/C(=C\c4ccc(cc4)Cl)/C3=O)CN(CO2)C(C)C C41586807
c1cc(sc1)/C=C\2/C(=O)c3ccc4c(c3O2)CN(CO4)C5CCCCC5 C41653987
Cc1ccsc1/C=C\2/C(=O)c3ccc4c(c3O2)CN(CO4)C5CCCC5 C41661110
C[C@@H]1CN(C[C@@H](O1)c2ccccc2)c3c4ccccc4nc(n3)C(F)F C66465002
Cc1ccc(cc1)c2ccsc2C(=O)N3CCCN(CC3)C(=O)C(C)(C)C C66728860
C[C@H]1CCc2c(sc3c2c(ncn3)SCC(=O)OC(C)C)C1 C00084839
c1ccc2c(c1)cc(o2)C(=O)OCC(=O)c3ccc4c(c3)CCC4 C04332136
CCCN(c1nnc(s1)c2ccc(cc2)Cl)C(=O)C3CCC3 C01356468
Cc1ccc(cc1)CSc2nnc(n2CC=C)c3ccco3 C00529574
C[C@H](C#N)Sc1nnc(n1CC=C)c2ccc(cc2)Cl C03400086
CN(CC[C@]12CCCC[C@@H]1CCc3c2c(c(cc3)OC)OC)C#N C01601629
CCO[C@H]1[C@@H](CCCCN1C(=O)OC(C)(C)C)CCC#CC C01623168
CCCCn1cc(c(=O)c2c1nc(cc2)C)C(=O)c3ccc(cc3)C C06817236
c1ccc(cc1)/C=C/CSc2nnnn2c3cccc(c3)F C11619359
Cc1c(nc(o1)c2ccccc2)COC(=O)c3cc4c(s3)CCC4 C12240099
Cc1csc(n1)SCc2coc(n2)c3ccc(cc3)OC C12905526
Cc1ccc(cc1)n2c(nnc2SCC(=C)C)c3ccncc3 C02544563
Cc1cc(ccc1O[C@@H](C)c2nnc(n2CC=C)S)Cl C02518742
CCCCN1c2cc(ccc2O[C@H](C1=O)C(C)C)C(=O)CCl C20276603
CCCn1ccnc1SCc2cc(=O)oc3c2cc(c(c3)C)C C21463255
c1cc2nc(cn2cc1Cl)COC(=O)C[C@@H]3C[C@H]4CC[C@@H]3C4 C23539780
Cc1c(sc(n1)c2ccc(cc2)C(F)(F)F)C(=O)O[C@H](C)C#N C25664205
CCc1ccc(s1)c2nnc(s2)S[C@H](C)C(=O)OC C26550113
CC[C@@H](c1nnc(o1)c2ccccc2Cl)Oc3ccccc3 C30823915
CCCCCn1c2c(c3c(s2)CC(=C3C)C)c(=O)n(c1=O)CC C34724982
CCCCn1c2c(c3c(s2)CCCC3)c(=O)n(c1=O)CCC C34727363
CCCCCn1c(=O)c2c3c(sc2n(c1=O)CCC)CCC3 C34730471
Cc1cccc2c1N(C(=O)C2=O)Cc3ccc(cc3)OCC(C)C C35551573
CCCOc1ccc(cc1)c2csc3n2c(c(n3)C)CC#N C36255884
c1ccc(c(c1)[N+](=O)[O-])SCC(=O)c2ccc(s2)Cl C37352204
Cc1ccc(c(c1)C(=O)COC(=O)c2ccc(o2)Br)C C00453328
CCCCN(c1ccccc1)S(=O)(=O)c2ccnc(c2)Cl C38105911
CCCCc1ccc(cc1)N2C(=O)/C(=C\c3ccco3)/SC2=O C39857409
C[C@H](c1cc2ccccc2o1)N(C)C(=O)/C=C/c3cccc(c3)OC C40056977
CCCC(=O)N1CCc2cc(c(cc2[C@@H]1CC(C)C)OC)OC C41341445
CC(C)(C)c1cccc(c1)OCCn2c3ccccc3oc2=O C41547419
Cc1ccc2c(c1)nc(n2[C@H](C(C)C)C(=O)OC)[C@@H](C)Cl C43436929
c1cc(sc1)Cn2c(nnn2)SCc3ccc(cc3)Cl C48397893
c1cc2c(cc1/C=C/CCCCC(=O)N3CCCC3)OCO2 C49181184
Cc1ccc(cc1)[C@H](C)N(C)S(=O)(=O)N(C)C2CCCCC2 C56077354
CCc1ccccc1OCCCN2C(=O)c3ccccc3C2=O C57653918
Cc1cccc(c1)OCC[C@@H](C#N)c2ccc3c(c2)OCCO3 C57689426
c1cc(ccc1c2cnc(o2)CSc3nccn3C4CC4)Cl C11894315
Cc1ccccc1COC(=O)Cc2csc(n2)c3ccccn3 C58465457
COC(=O)[C@H]1C[C@@H]2CCCC[C@@H]2N1C(=O)CCC3CCCC3 C55458157
Cc1ccccc1n2cnnc2SCCOc3ccccc3 C43462156
CC1=C(/C(=C/c2ccc(cc2)C(C)C)/C(=O)N1C(C)C)C(=O)OC C59959390
CCc1c(cc(s1)C(=O)N(C)Cc2c(c(c(cn2)C)OC)C)C C60216131
Cc1cc(c(c(c1)C)CSc2nnnn2CC(F)(F)F)C C60350087
CO[C@@H]1CCC[C@H](C1)OC(=O)c2csc(n2)c3ccccc3 C61037441
CCCCCC/N=C\1/N(CCS1)C(=O)c2cc(ccn2)Cl C61115331
Cc1ccc(c(c1)OC(=O)c2csc(n2)CC(C)C)C(=O)C C64102281
Cc1ccc(c(c1)C(C)(C)C)OC(=O)c2csc(n2)COC C65048472
Cc1ccccc1c2nc(cs2)C(=O)O[C@H]3CCCC[C@H]3OC C66312654
CCN([C@@H]1CCCC[C@@H]1C)C(=O)CSc2nc(cc(n2)C)C C66675119
Cc1cc(cc(c1)Cn2c(cc(=O)n(c2=O)C)N3CCCCC3)C C01495359
C[C@H]1C[C@@H](CN(C1)C(=O)CSc2ccsc2[N+](=O)[O-])C C05069138
Cc1ccc(cc1C)CSc2nnc(n2C)c3cnccn3 C00531097
CC(C)N(C(C)C)C(=O)c1cc2c(s1)nc3ccccn3c2=O C06693338
c1ccc(cc1)c2nc(co2)Cn3c(=O)c4ccccc4cn3 C12979208
Cc1cc(ccc1[N+](=O)[O-])C(=O)N2CCC(=CC2)c3ccccc3 C15949687
c1c(cc(cc1Cl)Cl)S(=O)(=O)N2CCCC[C@H]2N=C=O C20432600
CCCC(=O)N1CCN(CC1)c2c(c3c(c(n2)C)CCCC3)C#N C20591101
Cc1ccn2c(c1)nc(cc2=O)CSc3ncc4n3cccc4 C26371623
c1ccc(cc1)S(=O)(=O)c2c(nc(o2)c3cccs3)C#N C27664023
C[C@@H]1Cc2ccccc2N1C(=O)c3ccc(o3)Cn4cccn4 C27981316
c1cc(cc(c1)C(=O)Oc2ccc(cc2)N3CCCC3=O)C#N C28256057
Cc1nn2c(c(nc2s1)c3ccc(cc3)OC(C)C)C=O C31974203
c1ccc(cc1)CN2[C@H](SCC2=O)c3cccc(c3)[N+](=O)[O-] C00296310
Cc1ccccc1Cn2c(=O)c3c(c(n2)c4ccco4)sc(n3)C C36656568
Cc1cccc(c1)N2C[C@@H](CC2=O)c3nc(no3)c4ccccc4 C38911934
Cc1ccc(c(c1)N2C[C@H](CC2=O)c3nc(no3)C(C)(C)C)F C38920994
C[C@@]12CC[C@@H](C1(C)C)C(=O)N(C2=O)c3ccc(cc3)C(=O)OC C39431393
Cc1nc(on1)[C@@H]2CCCCN2C(=O)CCC3CCCCC3 C41123292
Cc1cc(nn1C)c2nnc(n2C(C)C)SC3CCCC3 C41335780
Cc1c(c(nn1C)c2nnc(n2C(C)C)SC(C)C)Cl C41350691
c1cnc2nc(cn2c1)CSc3nccc(n3)C(F)(F)F C44924500
c1ccc(c(c1)Cn2cc(ccc2=O)Br)[N+](=O)[O-] C14736340
C[C@]12CC[C@H](C1(C)C)C[C@H]2OC(=O)C3CCN(CC3)C(=O)N(C)C C48323970
Cc1c(c(n(n1)C)Cl)S(=O)(=O)Oc2ccccc2Cl C48659912
c1cc(oc1)c2nn(c(=O)o2)Cc3cc(ccc3F)Br C49372563
c1ccc(cc1)c2nc(on2)C3CN(C3)C(=O)c4ccc(cc4)Cl C49481296
CSc1nc2n(n1)[C@@H](CC(=N2)c3ccco3)c4ccccc4 C17057348
CCc1cc(=O)oc2c1ccc3c2CN(CO3)Cc4ccco4 C55393790
c1cc(c(cc1Br)F)Cn2cc(ccc2=O)[N+](=O)[O-] C57476322
c1cc(ccc1CCC(=O)N2CCc3c2ccc(c3)[N+](=O)[O-])F C57836953
CC(C1C/C(=C\c2cn(nc2)C)/C(=O)/C(=C/c3cn(nc3)C)/C1)(C)C C54841623
c1ccc2c(c1)c(=O)n(nn2)Cc3ccc(cc3)OC(F)F C60427162
Cc1c(sc(n1)n2c(c(nn2)C=O)c3cccc(c3)F)C C62427808
C[C@@H](c1c(n2ccsc2n1)[N+](=O)[O-])[C@H](C)Br C63045942
C[C@H](c1c(n2ccsc2n1)[N+](=O)[O-])[C@H](C)Br C63045943
c1ccc(cc1)/C=C/C2=NO[C@H]3[C@H]2C(=O)N(C3=O)c4ccccc4 C13734477
c1cc(oc1)c2nc(cs2)/C=C/3\C(=O)OC(=N3)c4ccsc4 C63439091
CC(C)(C)n1cc(cn1)/C=C\2/C(=O)OC(=N2)c3cc(cc(c3)F)F C63439617
c1cc(nc2c1cc(cc2)Cl)c3nccn3Cc4ccon4 C65387060
c1ccc(cc1)n2cc(cn2)c3nc(cs3)C(=O)N4CCCCC4 C65565298
Cc1ccccc1c2nc(nn2CN3CCO[C@@H]4[C@@H]3CCCC4)C C66076817
CCn1c2ccc(cc2nc1Cn3cnc4ccc(cc4c3=O)C)F C66256540
Cc1ccccc1OC(=O)[C@@H](C)N2C(=O)c3ccccc3C2=O C66324086
C[C@H]1C[C@H](CC(C1)(C)C)CC(=O)N2CCCN(CC2)C(=O)OC C66647483
CCc1ccc(o1)C(=O)N2CCC[C@H]2c3cccc4c3OCCO4 C66771005
c1ccc(c(c1)[C@@H]2CN(CCO2)c3cccc(c3[N+](=O)[O-])F)F C66814127
c1ccc(cc1)[C@H]2CCCN(CC2)c3cncc(n3)n4cccn4 C66818491
CC(C)(C)OC(=O)N1CCCC[C@@H]1C(=O)N2CCCCCC2 C67124976
Cc1ccsc1c2cn(nn2)[C@H]3Cc4cccc(c4OC3)OC C67540713
CC1CCC2(CC1)C(=O)N(C(=O)N2)C[NH+](C)C3CCCCC3 C03362682
Cc1ccc2c(c1)c(c[nH]2)[C@@H]3c4c(cc5c(c4OC)OCO5)CC[NH+]3C C06624559
C[C@H]1CCCC[C@]12C(=O)N(C(=O)N2)C[NH+](C)C3CCCCC3 C08734293
c1ccc2c(c1)NC(=O)C3(N2C(=O)C[NH+]4CCCCC4)CCCC3 C08922054
Cc1cc(c2cc(c3nn(c(=O)n3c2c1)C)C[NH2+]Cc4ccccc4)C C12325225
CC(C)(C)c1c(c[nH]n1)C[NH+]2CCN(C(=O)C2)C3CCCCC3 C13995675
C[C@@]1(C(=O)N(C(=O)N1)C[NH+]2CCCCC2)c3ccc(cc3)C(C)(C)C C16074929
CC[NH2+]C1(CCCCC1)c2nnnn2c3cccc(c3C)Cl C22436627
CC[NH2+]C1(CCC(CC1)C)c2nnnn2c3cc(cc(c3)C)C C22439056
Cc1ccn2c(c1)[nH+]c(c2C[NH+]3[C@@H](CCC[C@@H]3C)C)CC(=O)[O-] C31908896
Cc1cccc(c1C)N2CC[NH+](CC2)[C@H](C)c3[nH]c(=O)c4ccccc4n3 C32652300
CN(c1nc2c(c(n1)N3CCCCC3)C[NH2+]CC2)C4CCCCC4 C35836160
CCc1ccc2=[NH+]C(=O)[C@@H](C=c2c1)CNc3ccc4c(c3)OCO4 C38788870
CCC1=C([C@@H](N=N1)C[NH+]2CCN(CC2)[C@H]3CCCC[C@@H]3O)C C39420607
Cc1c-2nc([nH+]c2n([nH]1)C3CCCCC3)c4ccc(cc4)C#N C20272038
Cc1ccc2=[NH+]C(=O)[C@H](C=c2c1)C[C@H](C#N)C(=O)Nc3ccc(cc3)F C39697651
CC[C@@H]1c2ccsc2CCN1C(=O)NCc3ccc[nH+]c3N(C)C C40145572
CCC(C)(C)C1CCC2(CC1)C(=O)N(C(=O)N2)C[NH+]3CCC[C@H](C3)C C42909494
c1cc(c(cc1[N+](=O)[O-])Br)N[C@H]2CC[NH+]3[C@@H]2CCC3 C43596800
C[NH2+]C[C@@H]1CCCN(C1)c2ccc(cc2Br)[N+](=O)[O-] C43596899
C[C@H]1c2ccsc2CCN1C(=O)NCc3ccc([nH+]c3)N4CCCC4 C45844847
Cc1ccc2[nH+]c(cn2c1)CNc3c(c(ns3)Cl)C#N C48625778
Cc1ccn2cc([nH+]c2c1)CNc3c(c(ns3)Cl)C#N C48706790
C[NH+]1CCN(CC1)Nc2c3c4c(sc3nc(n2)SC)CCCC4 C49754929
C[C@H]1[C@@H](Oc2ccccc2O1)C(=O)NCC3(CCCCC3)[NH+](C)C C54456885
CC(C)(C)[NH2+]Cc1nnnn1c2ccc(c(c2)Cl)Cl C54744220
Cc1cc(c(c(c1C[NH+]2CCC[C@H]2c3c(non3)C)C)CO)C C55073601
c1cc[nH+]c(c1)N2CCN(CC2)[C@H]\3CCCCCC/C3=N\O C05605185
CC[C@@H](c1cccs1)NC(=O)N2CCN(CC2)c3cc[nH+]cc3 C57244047
CCCCc1nc2cc3c(cc2n1C4CC[NH2+]CC4)OCO3 C57802982
C[C@@H]1CC(=O)Nc2ccccc2N1C(=O)C[NH+](C)C3CCCCC3 C15256844
C[C@H]1CC(=O)Nc2ccccc2N1C(=O)C[NH+](C)C3CCCC3 C53435791
Cc1ccc(c2c1c(c(o2)C(=O)NCc3c(c(c(c[nH+]3)C)OC)C)C)C C60248772
CC(C)(C)[NH2+]Cc1nnnn1c2cc(ccc2Cl)Br C61692623
CC(C)(C)[NH2+]Cc1c(nc2n1ccs2)n3cc(cn3)Cl C62738693
C[NH2+]CC1CCN(CC1)c2ccc(cc2[N+](=O)[O-])Br C63166358
CCCCc1nnc2n1N[C@@H](S2)[C@@H]3C=c4ccccc4=[NH+]3 C63279849
c1ccc2=[NH+]CC(=c2c1)CCNC(=O)c3cn4cc(ccc4n3)Cl C63280012
c1ccc2=[NH+][C@H](C=c2c1)[C@H]3Nn4c(nnc4S3)c5cccs5 C63280165
c1ccc2=[NH+][C@@H](C=c2c1)c3nnc4n3N[C@H](S4)c5ccccc5Cl C63280757
c1ccc2=[NH+][C@@H]3[C@H](NCCC3=c2c1)c4ccc(c(c4)[N+](=O)[O-])Cl C63333686
CCc1ccc(cc1)N2C(=O)[C@H](NC2=O)CC3=c4ccccc4=[NH+]C3 C63537922
Cc1ccccc1NS(=O)(=O)c2cc(ccc2C)[C@@H]3C=C(N=[NH+]3)C C63625269
C[C@H]1C(=c2ccccc2=[NH+]1)CC(=O)Nc3ccc(cc3)[C@@H]4C=N[C@@H](O4)C C64028803
c1ccc2c(c1)N[C@H](S2)COC(=O)c3ccc4c(c3)N=[NH+]C4 C64201806
c1ccc(cc1)c2nnc3n2N[C@@H](S3)[C@@H]4C=c5ccccc5=[NH+]4 C64600271
CCc1ccc(o1)[C@@H]2CC(=O)NCc3c2n4cccc(c4[nH+]3)C C65407726
CCc1cc(=O)[nH]c(n1)c2ccc([nH+]c2)N3C[C@@H](C[C@H](C3)C)C C65566143
c1ccc(cc1)S(=O)(=O)/N=c\2/[nH]c(cs2)C[NH+]3CCCCCC3 C66250809
Cc1ccccc1c2nc(cs2)C(=O)N[C@H]3CCC[C@@H]3n4cc[nH+]c4 C66306100
C[C@@H]1CCC[C@@H]([C@@H]1C)NC(=O)CCn2c3ccccc3oc2=O C03907384
Cc1c(c(sc1C(=O)OC)NC(=O)[C@H]2C[C@H]3CC[C@@H]2C3)C#N C04156165
Cc1ccc2c(c1)c3c(cc(s3)C(=O)NCCOC)c(=O)o2 C04939315
c1ccc2c(c1)cc(o2)C3=NN=C(SC3)NC[C@H]4CCCO4 C06237845
c1ccc2c(c1)CCCN2C(=O)COC(=O)C3(CCCCC3)O C10575451
c1ccc(cc1)N2C(=O)CCC(=N2)C(=O)NCC3CCCCC3 C12586722
C[C@@H](C(=O)Nc1nc2c(s1)CCC2)Oc3ccc(cc3)C#N C12888346
C[C@@H](C(=O)c1ccc(cc1)C(C)(C)C)N2C(=O)C(NC2=O)(C)C C12897669
Cc1cc(cc(c1C)NC(=O)[C@H]2C[C@@H]2C)S(=O)(=O)N(C)C C14637689
Cc1cccn2c1ncc(c2=O)C(=O)NCCC3=CCCCC3 C15865821
C[C@H](c1nnc(n1c2ccc(cc2)OC)[S-])[NH+]3CCCCC3 C20255367
C[C@H]1C(=O)N(Cc2cc(ccc2O1)NC(=O)C(C)C)CC(C)C C35546552
Cc1c2c(=O)[nH]c(nc2sc1C(=O)OC(C)C)[C@H](C)Cl C36275495
c1cc(ccc1NCc2ccc(o2)Br)n3nccn3 C37128272
c1ccc2c(c1)c(cc(n2)C3CC3)C(=O)N/N=C/c4ccccn4 C00184621
Cc1ccc(cc1)c2nc([nH]n2)S[C@@H](C)C(=O)N3CCCC3 C05867364
Cc1cccc(c1)C[C@@H]2C(=O)N/C(=N/N=C/c3ccco3)/S2 C13142476
c1cc(c(cc1N2CCCC[C@@H]2CO)C(F)(F)F)[N+](=O)[O-] C40412140
c1ccc(c(c1)c2nc(on2)CNC(=O)c3ccc(cc3)F)F C41152020
c1cc(c(cc1[N+](=O)[O-])Br)NCc2nccs2 C43596715
c1cnc(nc1)N2CCC(CC2)CNC(=O)C3CCCCC3 C43976738
C[C@@H](C(=O)Nc1nncs1)Oc2ccc(c(c2)Cl)Cl C45648090
CC[C@H]1c2ccsc2CCN1C(=O)NCCc3cnn(c3)C C46993688
c1cc(oc1)C(=O)Nc2ccc(cc2)Sc3nncs3 C47407930
c1cc2c(cc1Cl)[nH]c(n2)SCc3nc(on3)C4CC4 C48872235
CSc1ccc(cc1)C(=O)Nc2nnc(o2)c3ccsc3 C49449172
CN(C(C1CC1)C2CC2)C(=O)Nc3ccc4c(c3)OCCCO4 C51585662
CCOc1cccc2c1oc(c2)[C@H](C)N3C(=O)[C@@H](NC3=S)C C52916576
CC[C@@H](C)Cc1c(sc2c1c(=O)[nH]c(n2)c3cnccn3)C C54753339
CC(C)N1C(=O)C[C@@H](C1=O)Nc2ccc(c(c2)Cl)N(C)C C37789403
C[C@@H]1C[C@@H](CN(C1)C(=O)CNc2ccccc2n3cccn3)C C59801169
C[C@@H]1CN(C[C@@H](O1)C)C(=O)NCCOc2ccc3c(c2)CCC3 C56485969
CCC[C@@H]1C(=O)N(C(=O)N1)Cc2c(ccc(n2)Cl)Cl C61638450
CC\1=NN(C(=O)/C1=C\NN(C)c2ccccc2)c3ccccc3 C05318167
CCC(CC)C(=O)N1CCN(CC1)c2ccc3c(c2)CC(=O)N3 C62093546
CC(C)(C)c1ccc(cc1)n2c(c(nn2)CO)c3ccncc3 C62244219
c1ccc2c(c1)cccc2Cn3c(c(nn3)CO)[C@@H]4CCCO4 C62286395
CCc1nn2c(c(nc2s1)c3cc(ccc3OC)C)CO C62396736
C[C@@H]1CCC[C@@H](C1)SCc2nc(c3cnn(c3n2)C)NC C63084010
Cc1ccc(cc1)C[C@H]2C(=O)N/C(=N/N=C/c3ccco3)/S2 C12843869
CCCOc1ccccc1[C@@H]2C3=C(N=N[C@H]3NC(=O)CS2)C C63525818
c1ccc(cc1)c2cc(no2)CS(=O)(=O)c3ccc(cc3)O C63927586
COc1cccc2c1ccn2CC(=O)NC3=CC4=CC=N[C@@H]4C=C3 C64428454
C[C@@H]1Cc2cc(ccc2O1)CNC(=O)c3cc(nn3C)C(C)C C65383414
Cc1ccc2c(c1)c(c([nH]2)C)CC(=O)N(C)Cc3cc(on3)C C25139242
Cc1ccc(s1)S(=O)(=O)Nc2ccnn2C3CCCC3 C66248794
Cc1ccccc1[C@H](C#N)NC(=O)C2=NO[C@@H](C2)c3ccccc3 C66404105
Cc1c(sc(n1)c2ccccc2)CNC(=O)c3cnns3 C66553640
Cc1c(scn1)CN(C)C(=O)NC[C@H]2Cc3ccccc3O2 C66596663
C[C@H]1C[C@H](CC(C1)(C)C)CC(=O)NCc2nnc3n2CCCC3 C66617174
Cc1c(c2ccccc2[nH]1)[C@@H](C[N+](=O)[O-])c3ccc4c(c3)OCO4 C00134652
CCOC(=O)[C@@H](C)Sc1nc2c(c3cc(ccc3[nH]2)C)nn1 C01366071
CCOC(=O)[C@H](C)Sc1nc2c(c3cc(ccc3[nH]2)C)nn1 C01366075
C/C(=N\Nc1ccc2nncn2n1)/c3ccc(c(c3)Cl)Cl C04899346
c1ccc2c(c1)c(c[nH]2)C(=O)COc3cc(ccc3[N+](=O)[O-])F C03572621
Cc1ccc2c(c1)nc([nH]2)/C(=C\C=C\c3ccccc3[N+](=O)[O-])/C#N C05028048
Cc1ccsc1/C=N/NC(=O)c2ccc(c(c2)[N+](=O)[O-])Cl C00486704
c1ccc2c(c1)nnn2CC(=O)N/N=C/c3c(cccc3Cl)Cl C00381557
Cc1c(ccc2c1oc(=O)cc2CSc3nnc4n3cccc4)O C06114665
C[C@H]1CCC[C@H]([C@@H]1C)Nc2ccc(cc2[N+](=O)[O-])S(=O)(=O)C C04906083
Cc1ccc2c(cc(=O)oc2c1C)COC(=O)c3c4ccccc4[nH]n3 C06025366
Cc1ccc(cc1)N2[C@H](C(=O)N(C2=O)CC(=O)NC3CCCCC3)C C03323705
CCN(C1=CCCCC1)C(=O)CN2C(=O)C3(CCCCCC3)NC2=O C07426883
CC1=CC[C@@H](CC1=NNC(=O)c2cccc(c2)[N+](=O)[O-])C(=C)C C00356474
Cc1ccccc1n2c3c(cn2)c(nc(n3)SCc4cccnc4)O C09018902
C[C@H](C(=O)Nc1ccc2c(c1)OC(O2)(F)F)Oc3ccc(cc3)C#N C12905273
Cc1cccc(n1)NC(=O)[C@H](c2ccc(cc2)[N+](=O)[O-])C(C)C C06391434
Cc1ccc2c(c1)nc([nH]2)/C(=C/C=C/c3ccccc3[N+](=O)[O-])/C#N C13546864
C[C@H]1CCCC[C@@H]1NC(=O)c2ccc(c(c2)[N+](=O)[O-])N3CCCC3 C15797175
c1cc(cc(c1)[N+](=O)[O-])NC(=O)N2CCC[C@@H]2c3cccs3 C18175975
Cc1ccc(cc1)c2nnn(n2)[C@H](C)C(=O)N[C@H]3CCCC[C@@H]3C C23942081
C[C@@H]1C[C@@H](CN(C1)c2ccc(cc2[N+](=O)[O-])C(=O)NC(C)C)C C26942356
CC(C)(C)c1nc(no1)CSc2[nH]nc(n2)c3ccccc3 C28012110
C[C@@H]1CCCC[C@H]1NS(=O)(=O)c2cc(ccc2Cl)[N+](=O)[O-] C35101553
Cc1cc(ccc1OCC(=O)/[NH+]=C/2\C=CC3=NC(=NC3=C2)[O-])Cl C39354475
CC1=C([C@@H](N=N1)Nc2ccc(cc2)I)[N+](=O)[O-] C39408715
CCn1c2ccccc2c3c1ccc(c3)/C=N/NC(=O)[C@H]4C=C(N=N4)C C39584239
C[C@H](c1nc(no1)C(C)C)Sc2[nH]nc(n2)c3ccccc3 C40496513
C[C@@]12CC[C@@H](C1(C)C)C(=O)[C@H]2Sc3[nH]c4cc(ccc4n3)[N+](=O)[O-] C05482318
C[C@H](c1cc2ccccc2o1)Nc3ccc4nnc(n4n3)C(F)(F)F C45683216
CN(Cc1ccc2c(c1)OCO2)C(=O)NC[C@H]3Cc4ccccc4O3 C46876974
c1ccc2c(c1)[C@@H](OC2=O)Nc3c(non3)c4ccc(cc4)Cl C47136268
Cn1c2c(c(n1)c3ccccc3)[nH]c(n2)c4cccn4c5nccs5 C48121690
Cc1cc(c(cc1C)O)CN2CCN(CC2)c3ccc(cc3)[N+](=O)[O-] C16081792
Cc1ccc(cc1)c2cnn3c2[nH]c(cc3=O)[C@H](C)Cn4c(ccn4)C C19212923
c1ccc(cc1)c2nc(sn2)NC(=O)[C@H]3CC(=NO3)c4ccccc4 C55410536
Cc1ccc(cc1NC(=O)c2ccc(o2)C)c3nnc4n3CCCCC4 C27630685
c1cc(ccc1Nc2ccc3nnnn3n2)SC4CCCC4 C30521143
C/C(=N/NC(=O)Cn1c2ccccc2nn1)/c3ccc4c(c3)CCCC4 C06312164
c1ccc(cc1)/C=C/C2=N/C(=C\c3cccc(c3)[N+](=O)[O-])/C(=O)N2 C59231897
Cc1ccc(cc1NC(=O)CC23CC4CC(C2)CC(C4)C3)n5cnnn5 C44599463
CN(C)c1ccc(cc1[N+](=O)[O-])[C@H]2NN=C(S2)c3ccccc3 C59461396
CC\1=CC[C@@H](C/C1=N\NC(=O)c2ccccc2[N+](=O)[O-])C(=C)C C12403689
CC(C)CC1=C[C@@H](N=N1)c2nnc3n2N[C@H](S3)c4ccccc4F C39953414
CCC1CCC(CC1)CNC(=O)N2CCC(CC2)c3nc(no3)C C64228338
CCc1c(c(on1)C)C(=O)Nc2nnc(s2)c3ccc(cc3C)C C65083937
CC(C)(C)C1=C[C@@H](N=N1)[C@H]2CC(=O)N[C@@H]3[C@@H]2C(=NN3C)c4ccccc4 C65451357
CC(C)Oc1cccc(c1)/C=C/C(=O)/N=c/2\[nH]nc3n2cccc3 C66303677
c1cc(cc(c1)[N+](=O)[O-])C(=O)N[C@H](C#N)c2cccc(c2Cl)Cl C66392262
c1cc(c(c(c1)F)NC(=O)c2cc(ccc2[N+](=O)[O-])F)N3CCCC3 C67167501
CCC(=O)N1C(=O)C(NC1=O)(c2ccccc2)c3ccccc3 C01045331
CC(C)(C)[C@@]1(CC(=NN1C(=O)c2ccco2)C(F)(F)F)O C00330995
CSc1ccccc1NC(=O)c2c(c3ncccn3n2)Cl C01070493
COc1cccc(c1O)/C=C/2\C(=O)N=C(S2)N3CCCCC3 C00306519
C/C(=N\NC(=O)[C@H]1COc2ccccc2O1)/c3ccc(cc3)F C05003502
CC(C)c1ccc(cc1[N+](=O)[O-])/C=C\2/C(=O)NC(=S)S2 C05482026
Cc1cc(c(c(c1)C)S(=O)(=O)Nc2nc(cc(n2)C)C)C C00045663
C[C@H]1CCCC[C@@]12C(=O)N(C(=O)N2)Cc3ccccc3OC C08131196
CC1(Cc2c(cnc(n2)C(C)(C)C)[C@H](C1)NC(=O)c3ccco3)C C12441900
C[C@@H]1[C@H](N([C@H](CC(=O)N1)c2ccccc2)N=O)c3ccccc3 C16953245
CC1(CCC1)NC(=O)c2cc(nc3c2cccc3)c4ccnn4C C19461174
COC(=O)c1cc2c([nH]c1=O)C[C@@H](CC2=O)c3ccc(cc3)F C20800616
Cc1ccc(c(c1)S(=O)(=O)N[C@@H]2CCCc3c2cnn3C)C C26850307
Cc1ccc(c(c1)S(=O)(=O)N[C@H]2CCCc3c2cnn3C)C C26850312
c1ccc2c(c1)[nH]c(n2)C3CCN(CC3)C(=O)/C=C/c4ccco4 C27997586
Cc1ccc(cc1)N2C(=O)c3ccccc3/C(=C\NN(C)C)/C2=O C29354814
CC[C@@H](c1c(nc2n1cccc2)c3ccc4c(c3)OCCO4)O C31913804
COc1ccc(cc1)Cc2c([nH+]c3n(c2=O)CCCS3)[O-] C08573007
c1csc2n1c(c(n2)Cl)S(=O)(=O)NC3CCCC3 C37555211
Cc1c(c(no1)c2ccccc2)C(=O)Nc3c(ccs3)C#N C03403546
Cc1cc(nn1C(C)C)C(=O)Nc2nc3c(s2)CCCC3 C38507917
c1cc(cc(c1)[C@H]2N[C@@H]3C(=N2)C=NN3C[C@@H]4CCC=CC4)C#N C39518725
CCc1c(sc(n1)NC(=O)[C@H]2Cc3ccccc3C(=O)O2)C C40142617
CC(C)CCNC(=O)N1C[C@@H]2c3ccccc3CCN2C(=O)C1 C40679551
COc1ccc2c(c1)c(c[nH]2)[C@@H]3CCCN3C(=O)c4ccco4 C40820211
CN(c1ccccc1)C(=O)c2cc([nH]c(=O)n2)c3ccccc3 C41189465
Cc1c(sc(n1)NC(=O)Cc2cn3cc(ccc3n2)Cl)C C41304059
c1cnccc1[C@H]2CCCCCN2C(=O)NC[C@@H]3CCCO3 C42867970
CC(C)Cc1nnc(s1)NC(=O)N2CCc3ccccc3C2 C43375029
CC[C@@H]1CN(CCO1)C(=O)Nc2nc(cs2)C(F)(F)F C43633746
Cc1c2c(oc1C(=O)N[C@H](C)c3cccnc3)CC(CC2=O)(C)C C44917576
Cc1cc(c(s1)C)C(=O)Nc2nnc(s2)c3ccco3 C48417422
c1cc(ccc1OC(=O)c2cn[nH]n2)I C48889986
c1cnc([nH]c1=O)SCc2nc3c(ccs3)c(n2)Cl C50841099
c1cc(ncc1C#N)NC2CCN(CC2)C(=O)C3CCCCC3 C52072921
Cc1cc(ccc1N2CCNC2=O)C(=O)N(C)c3ccccc3 C53058923
Cc1c(c(=O)oc2c1cc(c3c2CN(CO3)CCCO)Cl)C C57134927
C[C@H](CN1C(=O)[C@](NC1=O)(C)c2ccc3c(c2)CCCC3)C#N C57844696
C[C@H](CN1C(=O)[C@](NC1=O)(C)c2ccc(c(c2)Cl)Cl)C#N C57844791
C=CCN1c2cc3c(cc2N[C@@H](C1=O)c4ccccc4)OCCO3 C57933941
CC1CCC(CC1)(C)NC(=O)Cc2c3ccccc3c(=O)n(n2)C C58201203
Cc1ccc(o1)[C@@]2(C(=O)N(C(=O)N2)Cc3ccc(s3)Cl)C C60349968
Cc1cc(c(c(c1)C)CN2C(=O)[C@@](NC2=O)(C)c3ccccn3)C C60379454
Cc1cc(c(c(c1)C)N2C(=O)C[C@@H](C2=O)N(c3ccccc3)O)C C00522331
C[C@@H](CN1CCCC1=O)NC(=O)N2CC3C[C@H]4C[C@@H](C3)CC2C4 C62466102
CC(C)(C)c1nc(c2n1cccc2)C(=O)N3CCC[C@H](C3)CO C62516477
Cc1nc2ccc(cc2s1)NCc3cc(=O)n4ccccc4n3 C66863664
c1cc(oc1)CNC(=O)N2CCO[C@@H](C2)c3ccc(c(c3)F)F C67014058
CC(C)(C)C(=O)N1CCCN(CC1)C(=O)NCc2ccsc2 C67059876
C1CCC(C1)[C@H]2CCCN2C(=O)Nc3nnc(s3)C(F)F C67587482
c1cc(ccc1C2=C[C@@H](NO2)C(Cl)(Cl)Cl)[N+](=O)[O-] C00262622
CC(C)(C)NC(=O)N1CCn2cccc2[C@H]1c3ccccc3OC C06615187
Cc1cc(c2c3c(sc2n1)C(=O)N(CN3)c4ccccc4)COC C06742884
Cc1c(cc(n1C)C#N)/C=N/NC(=O)c2cc3c(s2)CCCC3 C06932174
c1ccc(c(c1)F)S(=O)(=O)Nc2ccc3c(c2)OC(O3)(F)F C07726532
COc1ccccc1c2nc(cs2)c3ccc4c(c3)NC(=O)CO4 C07846118
C[C@H](c1cc2ccccc2o1)NC(=O)c3ccc4c(c3)OCO4 C08237759
Cc1ccc2c(c1)c(c(o2)C(=O)NC[C@H]3COc4ccccc4O3)C C11838302
c1cc2c(c(c1)S(=O)(=O)NC3[C@H]4[C@@H]3CCCC4)nsn2 C12364648
Cc1ccccc1c2nc(on2)c3cc(n[nH]3)c4ccccc4 C11024009
Cc1cc(c(cc1NC(=O)C(Cl)(Cl)Cl)Cl)[N+](=O)[O-] C14258314
CCc1ccccc1N(C)C(=O)Nc2cn(c(=O)c3c2cccc3)C C15680480
c1ccc(c(c1)CSc2[nH]c3ccc(cc3n2)[N+](=O)[O-])F C16450122
c1cc(c(cc1[N+](=O)[O-])C(=O)Nc2cc(cc(c2)F)F)Cl C18253841
CC1=C([C@H](C2=C(N1)c3ccccc3C2=O)c4ccco4)C(=O)OC C19804829
Cc1ccc2c(c1)N(C(=O)CO2)[C@@H](C)C(=O)Nc3cccc(c3C)C C19984742
CC1CC[NH+](CC1)Cc2c(ccc3c2O/C(=C\c4ccco4)/C3=O)[O-] C20503791
c1ccc2c(c1)[nH]c3n2c(nn3)SCc4ccc(cc4)C#N C06506953
CN(C1CCCCC1)C(=O)NC[C@H]2COc3ccccc3O2 C30981437
Cc1ccc(o1)c2c(nco2)C(=O)Nc3ccc(cc3C)Cl C33049038
C[C@H](C1CC1)NC(=O)c2cc(c(c(c2)Cl)Cl)[N+](=O)[O-] C35134867
Cc1cc(ccc1[N+](=O)[O-])C(=O)N[C@H](C)c2ccccc2F C36624247
CCCNC(=O)N1CCN(C(=O)[C@@H]1C)c2ccccc2CC C37276228
C/C(=N\NC(=O)[C@@H]1C2=C(c3ccccc3CC2)N=N1)/c4ccccc4 C38814839
Cn1c2ccoc2cc1C(=O)Nc3ccc(cc3)N4CCCCC4 C40788042
CN(C1CCCCC1)C(=O)NCc2ccc3c(c2)OCCO3 C43163390
Cc1cc(on1)[C@H]2CCCN2C(=O)N[C@@H](C)c3cccs3 C43290568
c1ccc(c(c1)O)Oc2ccc(cc2Br)[N+](=O)[O-] C43596939
Cc1cc(ccc1[N+](=O)[O-])OCc2ccc(s2)C#CCO C43683043
Cc1cc(ccc1[N+](=O)[O-])OCc2c(ccs2)C#CCO C43683044
CCN(c1ccc(cc1C)C)C(=O)c2ccc3c(c2)NC(=O)CO3 C45510835
C[C@@H]1C[C@@H](CN(C1)C(=O)NCCc2cc(cc3c2OCOC3)F)C C47070327
c1cc(ccc1c2ccc(o2)C(=O)Nc3nncs3)Cl C21214452
c1cc(oc1)c2nnc(s2)NC(=O)c3ccc(s3)Cl C48818445
C[C@@H]1CCCC[C@@]12C(=O)N(C(=O)N2)CN(C)C3CCCCC3 C56552571
c1ccc2c(c1)nc(c(n2)N3CCCC3)NC(=O)[C@H]4C[C@H]5CC[C@@H]4C5 C21553251
Cc1c(c2c(s1)ncn(c2=O)NC(=O)[C@@H]3C[C@@H]3C)c4ccccc4 C60391865
CCc1c(snn1)C(=O)N/N=C\2/C[C@@H]3CC[C@]2(C3(C)C)C C61049693
CC(C)(c1ccccc1)C(=O)Nc2ccc(cc2[N+](=O)[O-])F C61114486
Cc1c(c(n(n1)C)C)[C@@H](C)NC(=O)N2CCC[C@H]2c3ccccc3 C63068376
Cc1ccccc1C2=NO[C@@H](N2)[C@@H]3C=C(N=N3)c4ccc(cc4)Cl C64613190
CCc1ccccc1NC(=O)N2CCN(c3c2cccn3)CC C64929426
c1ccc(c(c1)n2ccc(n2)C(=O)N3CCC[C@@H]3c4ccc[nH]4)Cl C65099703
c1ccc(cc1)Cn\2cc[nH]/c2=N\C(=O)c3c4ccccc4ccn3 C65475712
Cc1ccc(o1)C(=O)Nc2cc(nn2C(C)(C)C)C(C)(C)C C66672014
CCN([C@H]1CCCC[C@@H]1C)C(=O)c2cc([nH]n2)c3ccco3 C66674832
CCN([C@H]1CCCC[C@H]1C)C(=O)c2cc([nH]n2)c3ccco3 C66674834
C[C@@H]1CO[C@H](CN1Cc2cc3c(cc2O)OCO3)c4ccccc4 C66795238
C[C@@H](C(C)C)NC(=O)N1CCN(CC1)C(=O)C2CCCCC2 C66982622
c1cc(ncc1Cl)N2CCN(CC2)C(=O)NC[C@H]3CCC=CC3 C66985605
Cc1cc(c2c(c1)c(cc3n2c(nn3)SCC(=O)NC4CCCC4)C)C C00902987
Cc1ccc2cc(c3nnc(n3c2c1)SCC(=O)NC4CCCCC4)C C00903055
C/C(=N/NC(=O)[C@@H]1COc2cc3ccccc3cc2O1)/C=C/c4ccccc4 C00694803
Cc1cccc(c1C)NC(=O)CSc2nnc3n2c4ccccc4s3 C04406203
C[C@@H]1CCC[C@@H]([C@@H]1C)NC(=O)CN2c3cc(ccc3OCC2=O)C(C)(C)C C04686118
Cc1ccccc1[C@H]2C(=C(Nc3n2c4ccccc4n3)C)C(=O)OC(C)C C04731471
Cc1cc(c(cc1I)C)NC(=O)c2ccccc2[N+](=O)[O-] C01121728
[H]/N=C/1\[C@H](C2=CCCC[C@@H]2[C@H](C1(C#N)C#N)c3ccc(cc3)N(CC)CC)C#N C05247177
C[C@@H]1[C@@](c2c(cc3c(c2O)C(=O)C(=C(C3=O)OC)C)O1)(C)CCC=C(C)C C01630730
C[C@H]1[C@@](c2c(cc3c(c2O)C(=O)C(=C(C3=O)OC)C)O1)(C)CCC=C(C)C C01630729
CCCSc1nc2c(nn1)-c3ccccc3N[C@H](O2)c4ccc(s4)C C06517431
[H]/N=C\1/[C@H](C2=CCCC[C@H]2[C@@H](C1(C#N)C#N)c3ccc(cc3)N(CC)CC)C#N C04656821
CCOc1ccc(cc1)N2[C@H](Nc3ccccc3C2=O)c4ccc(cc4)C#N C06785577
Cc1ccc(c(c1)C)NC(=O)c2c(nn(c2n3cccc3)c4ccccc4)C C06807110
Cc1cc(ccc1NS(=O)(=O)c2ccc(s2)c3cc(no3)C)Cl C07005498
COC(=O)c1c2c(sc1NC(=O)c3cc4ccccc4o3)CCCCC2 C07613726
Cc1c(c(on1)C)CSc2[nH]c(=O)c3c(csc3n2)c4ccccc4 C05269861
CC[C@@H](C12CC3CC(C1)CC(C3)C2)NC(=O)c4c(c5ncccn5n4)Cl C08480542
c1ccc(cc1)c2cnn3c2nc([nH]c3=O)SCc4ccc(cc4)Cl C09105722
c1cc(ccc1CC(=O)Nc2c(non2)c3ccc4c(c3)CCCC4)Cl C09419148
Cc1c([nH]c2c1cc(cc2)C(=O)OCC(=O)N3CC[C@H]4CCCC[C@H]4C3)C C12590346
Cc1ccc2c(cc(c(c2n1)OC(=O)c3cc(=O)[nH]c4c3cccc4)Cl)Cl C06154006
Cc1ccc(cc1)[C@@H]([C@H](n2ccc3c2cccc3)n4c5ccccc5nn4)O C05330867
CC1=NC2=C([C@H](C1C(=O)OC(C)C)c3cccc(c3)O)C(=O)CC(C2)(C)C C00726579
Cc1ccc(cc1)Oc2ccccc2NC(=O)c3cc4ccccc4oc3=O C15984348
Cc1cccc(c1)n2c(=O)c3c(c(c[nH]3)c4ccccc4)nc2SCC#N C16841536
Cc1ccn2c(c1)nc(c2NC(=O)[C@@H]3Cc4ccccc4OC3)c5ccccc5 C16963470
Cc1ccc(cc1S(=O)(=O)Nc2c(cc(cc2C)C)C)c3cc(no3)C C20580229
Cc1cc(cc2c1N[C@H]([C@H]3[C@H]2C=CC3)c4c5ccccc5ccc4OC)[N+](=O)[O-] C20718587
C[C@]1(Cn2c3ccsc3cc2C(=O)N1C4CCCC4)C(=O)NC5CCCCC5 C21808413
CCc1nc2n(n1)c(c(s2)[C@@H](c3ccc(cc3)C)[NH+]4CCC[C@H](C4)C)[O-] C16690045
C[C@@H](C(=O)/N=c\1/[nH]c2c(s1)CN(CC2)C)Oc3ccc(cc3Cl)Cl C24152283
Cc1cc(c(c(c1C)S(=O)(=O)Nc2ccc(cc2)c3coc(n3)C)C)C C26540301
c1ccc(c(c1)c2ccc(o2)C(=O)Nc3nnc(s3)C4CCCCC4)F C32502372
Cc1ccc(cc1NC(=O)Cc2cc(on2)c3cc4ccccc4o3)Cl C38497745
Cc1ccc(cc1)C2=C[C@@H](N=N2)C(=O)N/N=C/c3cccc(c3Cl)Cl C38578273
Cc1nc2n(n1)c(c(s2)[C@@H](c3cccc(c3)Cl)[NH+]4C[C@@H](C[C@@H](C4)C)C)[O-] C35073289
CC1=C(N=N[C@H]1C(=O)N/N=C/c2c(cccc2Cl)Cl)c3ccccc3 C38905761
Cc1ccc(cc1)C2=C[C@@H](N=N2)C(=O)N/N=C(\C)/c3ccc4ccccc4c3 C39001409
Cc1cccc(c1C)NC(=O)c2c(n(nn2)c3ccc(cc3)Cl)C(C)C C40180029
Cc1ccc(c(c1)C)C(=O)[C@H]2CC(=O)Nc3c2c(nn3c4cc(cc(c4)C)C)C C46056475
Cc1ccc(c(c1)C(=O)[C@@H]2CC(=O)Nc3c2c(nn3c4cc(cc(c4)C)C)C)C C46056676
CC(C)(CNC(=O)N1CCC2(CC1)OCCO2)c3ccc(cc3)Br C47084370
CC1([C@@H]2CC[C@@](C2)(C1=O)C(=O)Nc3ccc(cc3)/N=N/c4ccccc4)C C07010455
CCn1c2ccccc2nc1SCc3cc(=O)oc4c3ccc(c4C)O C07153839
Cc1ccccc1n2c(cc(c2C)/C=N/NC(=O)c3cc4ccccc4o3)C C59679824
Cc1ccc(cc1S(=O)(=O)Nc2cc(cc(c2)C)C)c3c(noc3C)C C64837543
Cc1ccc(c(c1)C)C[C@H](C)NC(=O)N2CCN(CC2)C(=O)C3CCCC3 C66618070
Cc1cc(ccc1NC(=O)N2CCC[C@H]2C3CCCC3)C(=O)N4CCCC[C@H]4C C66967423
CC[C@@H](c1cccs1)NC(=O)N2CCC[C@@H]2c3cccc4c3OCCO4 C67406563
CC1=C([C@@H](NC(=O)N1)c2cccc3c2cccc3)C(=O)OCc4ccc5c(c4)OCO5 C01190479
Cc1cccc(c1)CSc2nnc(n2c3cccc(c3)C)Cc4cc(=O)[nH]c(=O)[nH]4 C04061368
C[C@@H]1CCCC[C@@H]1NC(=O)NC(=O)CSc2nnc(n2C)c3ccc(cc3)Cl C04330363
CC[C@]1(Cc2c(sc3c2c(nc(n3)SCC)NNC(=O)c4ccco4)CO1)C C05158322
COc1ccc(c(c1OC)OC)C(=O)NNC(=O)c2cc3c(s2)CCCCCC3 C06993250
Cc1cc(n(n1)c2[nH]c(=O)c3c(n2)CCCC3)NC(=O)Cc4ccc(cc4)C(C)(C)C C09018077
CC(C)COc1ccc(cc1)S(=O)(=O)Nc2ccc3c(c2)OCC(C(=O)N3)(C)C C09169092
CCOc1c(cc(cc1C)S(=O)(=O)Nc2ccc3c(c2)OCC(C(=O)N3)(C)C)C C09169106
CC(C)COc1ccc(cc1)S(=O)(=O)Nc2ccc3c(c2)NC(=O)C(CO3)(C)C C09173753
CC(C)[C@@H](C(=O)N/N=C/c1ccc(cc1)Br)NC(=O)c2ccc3c(c2)OCO3 C09305938
C[C@H]1CCc2c(sc3c2c(=O)[nH]c(n3)COC(=O)/C=C/c4ccc(c(c4)OC)O)C1 C03284383
Cc1cccc(c1)Oc2ccc(cc2)NC(=O)CN3C(=O)[C@]4(CCCC[C@H]4C)NC3=O C09596759
Cc1cccc(c1)n2c(nnc2SCC(=O)NC(=O)NC3CC3)c4ccc(cc4)Cl C11021294
CC(C)c1cc(=O)[nH]c(n1)n2c(cc(n2)c3cccs3)NC(=O)C(C)(C)CCl C11855546
c1cc(sc1)c2cc(n(n2)c3[nH]c(=O)c4c(n3)CCC4)NC(=O)CCC5CCCCC5 C11855711
CC[C@@H](c1ccccc1)C(=O)Nc2cc(nn2c3[nH]c(=O)c4c(n3)CCC4)c5cccs5 C11855810
CNC(=O)NC(=O)COC(=O)c1c2ccccc2nc\3c1CC/C3=C\c4ccc(cc4)Cl C12693896
CCCc1ccc(cc1)c2csc(n2)NC(=O)c3c(nc([nH]c3=O)c4ccco4)C C12763069
C[C@@H]1CCc2c(cc(s2)c3nnc(o3)S[C@@H](C)C(=O)NC(=O)NC(C)(C)C)C1 C13009614
CCn1c(c(c(n1)C)/C=N/NC(=O)[C@]2(CC[C@@H](C2(C)C)c3[nH]c4ccccc4n3)C)C C06412714
CC(C)(C)NC(=O)NC(=O)CSc1nnc(n1c2ccc(cc2F)F)c3ccccc3 C03304387
C[C@@H](C(=O)N1CC(=O)Nc2c1cccc2)Sc3nc4ccccc4c(n3)NC5CC5 C14199536
C[C@@H]1CC2=C([C@H](Nc3ccccc3N2)c4ccc(c(c4)OC)OC(C)C)C(=O)[C@H]1C(=O)OC C01443413
C[C@H](C(=O)Nc1cc(ccc1Cl)[N+](=O)[O-])Sc2[nH]c(cn2)c3ccc(cc3)F C17749652
C[C@@H](c1cc2ccccc2o1)NC(=O)CN3C(=O)[C@@](NC3=O)(C)c4ccc(cc4)Cl C18410922
C[C@@H]1C[C@@H](CN(C1)C(=O)CCCCn2c(=O)c3c(c4cc(ccc4[nH]3)OC)[nH]c2=S)C C20331609
C[C@H]1CCCC[C@@]12C(=O)N(C(=O)N2)CC(=O)NCc3ccc(o3)c4ccc(cc4)Cl C21237415
CC(C)NC(=O)NC(=O)CSc1nnc(n1C)c2cc3c(s2)CC[C@@H](C3)C(C)(C)C C23484299
Cc1ccc(cc1)c2cnc(n2c3ccccc3)SCc4nc(nc(n4)N(C)C)N C25041830
CCNC(=O)NC(=O)[C@H](C)Sc1nc2ccccc2c(=O)n1c3c(cccc3C)C C28872230
C[C@H](c1ccc2c(c1)NC(=O)CO2)NC(=O)c3ccccc3c4ncc(o4)c5ccccc5 C33119409
CC(C)(C)NC(=O)[C@H](c1ccc2c(c1)OCO2)N(C(=O)c3ccccc3O)C(C)(C)C C36584313
C[C@]12C[C@H](CC(C1)(C)C)N(C2)C(=O)CSc3nnc(n3N)c4ccc(cc4)OC(F)F C09467901
CCOc1ccc(cc1)C(=O)Oc2ccc3c(c2)OC(=C([C@H]3c4ccc(o4)C)C#N)N C38659191
CC(C)C1=C[C@@H](N=N1)[C@@H]2Nn3c(nnc3S2)C(c4ccccc4)(c5ccccc5)O C38744503
CCN(CC)c1ccc(cc1)C2=NN3[C@@H](NN[C@@H]3S2)[C@@H]4C=C(N=N4)c5ccccc5 C39590824
CCn1c(nnc1S[C@@H](C)C(=O)Nc2ccccc2O)c3c(c4ccccc4o3)C C39751203
CCOC(=O)c1c(csc1NC(=O)[C@]2(C(=O)Nc3cc(ccc3O2)C)C)c4ccccc4 C40797548
CC[C@@H](C)NC(=O)c1c(c\2c(o1)CCC/C2=N\NC(=O)Cc3coc4c3ccc(c4C)C)C C40826572
CC[C@H](C)NC(=O)c1c(c\2c(o1)CCC/C2=N\NC(=O)Cc3coc4c3ccc(c4C)C)C C40826574
Cc1ccc(c(c1)n2c(=O)c3ccccc3n4c2nnc4S[C@H](c5ccccc5)C(=O)N)C C45726726
CC1=C([C@H](NC(=O)N1)c2cn(nc2c3ccccc3)c4ccccc4)C(=O)OC(C)C C04904402
C=C(c1cccc(c1)[N+](=O)[O-])NNC(=O)c2cc(nc3c2cccc3)c4cccs4 C03204409
CCCCN1[C@@H]([C@@H](CCC1=O)C(=O)N=c2[nH]c3ccccc3[nH]2)c4ccccc4OC C22618468
Cc1cccc(c1C)NC(=O)C2=C(Nc3ncnn3[C@H]2c4ccc(cc4)OC(C)C)C C54615143
CC(C)C[C@@H](C(=O)OC)NC(=O)N1CCc2c([nH]cn2)[C@@H]1c3ccc(c(c3F)F)F C20734451
CCOc1ccc(cc1)C2=NN=C3[C@@H]2[C@@H](C(=C(O3)N)C#N)c4ccc(cc4)OC(C)C C05248660
CCOc1ccc(cc1)C2=NN=C3[C@H]2[C@@H](C(=C(O3)N)C#N)c4ccc(cc4)OC(C)C C05248660
CCOc1ccc(cc1)C2=NN=C3[C@H]2[C@H](C(=C(O3)N)C#N)c4ccc(cc4)OC(C)C C05248658
Cc1ccc(cc1)N2[C@H](C(=C(N2)C)C(=O)N[C@@H]3C=C(N=N3)c4cccc(c4)F)n5cccc5 C63567338
Cc1cc(ccc1NC(=O)c2cc3ccccc3oc2=O)[N+](=O)[O-] C03958823
c1ccc(cc1)c2nnc(s2)NC(=O)c3ccccc3[N+](=O)[O-] C04070385
c1ccc(c(c1)NC(=O)c2cc3cc(ccc3oc2=O)[N+](=O)[O-])Cl C00193255
Cc1c(c(n(n1)c2ccc(cc2)[N+](=O)[O-])C)Oc3ccccc3O C03177527
CC1=C([C@H](NC(=O)N1C)c2ccc3c(c2)OCO3)C(=O)OC(C)C C00284078
Cc1ccc(cc1[N+](=O)[O-])c2ccc(o2)/C=C\3/C(=O)NC(=O)S3 C04696389
C[C@@H]1[C@H](Oc2ccccc2O1)C(=O)Nc3ccc(cc3Cl)[N+](=O)[O-] C04857276
Cc1ccc(cc1)S(=O)(=O)N/N=C\c2ccc(s2)[N+](=O)[O-] C05350739
C[C@H](C(=O)NC1(CCCCC1)C#N)Oc2ccc(cc2)[N+](=O)[O-] C07168579
c1ccc2c(c1)CCC[C@@]23C(=O)N(C(=O)N3)Cc4cccc(c4)[N+](=O)[O-] C03600577
CC(C)(C)c1cc(n(n1)C)NC(=O)c2c3ccccc3c(=O)n(n2)C C08775753
CN\1c2ccccc2N/C1=C(\C#N)/C(=O)/C=C/c3ccc(cc3)[N+](=O)[O-] C11667341
CN1C(=C([C@@H](NC1=O)c2ccccc2)C(=O)c3ccco3)C(=O)OC C12821486
c1ccc(cc1)N2C(=O)[C@@H](SC2=O)Nc3ccc(cc3)[N+](=O)[O-] C08436133
Cc1ccc(c2c1N[C@@H]([C@H]3[C@@H]2C=CC3)c4ccccc4[N+](=O)[O-])[N+](=O)[O-] C14477996
Cc1cc(c(c(c1)Cl)NC(=O)Cn2c(c(c(n2)C)[N+](=O)[O-])C)C C14668821
Cc1ccc(cc1S(=O)(=O)Nc2ccccc2C(=O)C)[N+](=O)[O-] C16153567
CCCC1=NN([C@@](C1)(C(F)(F)F)O)C(=O)c2ccc(cc2)[N+](=O)[O-] C16637533
Cc1cc(cc2c1N[C@@H]([C@@H]3[C@H]2C=CC3)c4cccc(c4)[N+](=O)[O-])[N+](=O)[O-] C20705017
Cc1c(c(=O)[nH]c(n1)N2CCCCC2)Cc3cccc(c3)[N+](=O)[O-] C22449212
COc1ccc(cc1C(=O)Nc2nc(cs2)C3CC3)[N+](=O)[O-] C23135088
C[C@@H](Cc1ccc2c(c1)OCO2)c3[nH]c4cnn(c4n3)Cc5ccco5 C23541932
c1cc(c(cc1[N+](=O)[O-])Cl)c2ccc(o2)/C=C\3/C(=O)NC(=O)S3 C33326290
c1ccc2c(c1)c3nnc(n3c(n2)NC[C@@H]4CCCO4)c5ccco5 C34699880
Cc1cc(n(n1)c2nnc(nn2)NC34CC5CC(C3)CC(C5)C4)C C04452527
CC1=C[C@@H](N=N1)[C@@H]2Nn3c(nnc3S2)c4ccccc4OC C38744130
CC(C)C1=C[C@@H](N=N1)[C@@H]2Nn3c(nnc3S2)COc4ccccc4 C38744529
Cc1c(cco1)c2nnc3n2N[C@H](S3)[C@H]4C=C(N=N4)c5ccccc5 C38745414
Cc1c(cccc1[N+](=O)[O-])C(=O)NC[C@@H]2COC3(O2)CCCCC3 C38790671
CCn1c(cc(n1)C)C(=O)Nc2nnc(o2)c3cc(cc(c3)C)C C36682544
Cc1ccc(c(c1)CC(=O)Nc2nnc(o2)c3ccnn3C(C)C)C C38871698
CC(C)CC1=C[C@H](N=N1)[C@H]2Nn3c(nnc3S2)c4ccccn4 C39272093
Cc1c(cco1)c2nnc3n2N[C@@H](S3)[C@H]4C=C(N=N4)CC(C)C C39276893
Cc1c(nc(nc1C)SCC(=O)/[NH+]=C/2\C=CC3=NC(=NC3=C2)[O-])C C39730029
CC(C)(C)C1=C[C@H](N=N1)C(=O)N/N=C/C=C/c2ccc3c(c2)OCO3 C39978164
Cc1ccc(cc1)[C@@]2(C(=O)N(C(=O)N2)Cc3ccccc3[N+](=O)[O-])C C41095363
CC1=C([C@H](n2c(nnn2)N1)c3c(cccc3F)F)C(=O)OC(C)(C)C C45896213
C[C@@H](C1CC1)n2c3c(cn2)[nH]c(n3)c4cc5c(cc4OC)OCO5 C48072032
C[C@@H]([C@@H]1CCCO1)NC(=O)c2csc(n2)c3cccc(c3)[N+](=O)[O-] C50312538
C[C@H](Cc1ccccc1F)Nc2c(c(=O)n3ccccc3n2)[N+](=O)[O-] C53577956
Cc1ccccc1N[C@@H]2CC(=O)N(C2=O)c3ccc(cc3)[N+](=O)[O-] C40827290
CCc1nc2c(nn(c2c(n1)Nc3c(nn(c3C)C(C)C)C)CC)C C57355562
C[C@@H](c1ccc2c(c1)OCCO2)/[NH+]=C/c3cc(ccc3[O-])[N+](=O)[O-] C22728226
c1ccc(cc1)n2cc(cn2)/C=C/c3[nH]c4ccc(cc4n3)[N+](=O)[O-] C61174842
CCCNc1ccc(cc1[N+](=O)[O-])N2C(=O)[C@H]3CC=CC[C@@H]3C2=O C04684028
c1cc(cc(c1)[N+](=O)[O-])C(=O)Nc2nnc(s2)c3ccsc3 C65585594
c1ccc2c(c1)CC[C@]3(C2)C(=O)N(C(=O)N3)Cc4cccc(c4)[N+](=O)[O-] C66057803
CC(C)n1cc(cn1)NC(=O)c2cc3cc(ccc3s2)[N+](=O)[O-] C66389743
c1ccc(c(c1)c2nc([nH]n2)Sc3ccncc3[N+](=O)[O-])F C66797780
Cc1ccc(cc1NC(=O)c2ccn(n2)c3ccc(cc3)[N+](=O)[O-])F C67020389
Cc1ccc(cc1)n2nc3cc(c(cc3n2)NC(=O)c4ccco4)C C00168898
CCn1c(c(cn1)NC(=O)c2c3c(on2)CC[C@H](C3)C(C)(C)C)C C02804086
c1cc(c(cc1Cl)C(F)(F)F)NC(=O)c2ccc(o2)[N+](=O)[O-] C00308342
c1ccn(c1)c2c(non2)NC(=O)C34CC5CC(C3)CC(C5)C4 C04687001
c1ccc2c(c1)c(c[nH]2)[C@H]3C(=O)[C@H](N3c4ccccc4[N+](=O)[O-])Cl C05594170
C/C(=c\1/c(=C)[nH]n(c1=O)c2ccccc2)/c3ccc(cc3)[N+](=O)[O-] C03210562
Cc1ccc(c(c1)S(=O)(=O)N/N=C/c2ccc3c(c2)OCO3)C C02631191
CSc1nc2ccc3c(c2s1)sc(n3)NC(=O)c4ccno4 C09625183
CC\1([C@H]2CC[C@](C2)(/C1=N\NC(=O)c3ccccc3[N+](=O)[O-])C)C C12412605
Cc1ccc(cc1)[C@H](c2cccs2)Nc3ccc4nnnn4n3 C12894008
CCCc1c2c([nH]n1)CCN(C2)S(=O)(=O)c3cc4ccccc4o3 C20909120
C[C@H]1CCCC[C@]12C(=O)N(C(=O)N2)Cc3coc(n3)c4ccccc4 C21142710
CN1C(=O)N(C(=O)C12CCCCC2)CC(=O)NC3CCCCCCC3 C29464724
Cc1ccc2[nH+]c(c(n2c1)CCC(=O)[O-])c3ccc4c(c3)OCO4 C31973000
Cc1cccc(c1NS(=O)(=O)c2ccc(cc2C)[N+](=O)[O-])C C32586617
c1cc(c(cc1Cl)[N+](=O)[O-])S(=O)(=O)NC2CCCCC2 C02512858
Cc1cc(cc(c1)NS(=O)(=O)c2cc(oc2C)c3ccno3)C C32971325
C/C=C(/C)\C(=O)O[C@@H]1c2c(ccc3c2oc(=O)cc3)OC([C@H]1O)(C)C C34074924
CC(C)(C)NC(=O)N1CCC[C@@H](C1)c2nc(no2)c3ccccc3 C35290842
c1cc(oc1)C(=O)Nc2nnc(o2)c3cc(sc3Cl)Cl C35586425
CCc1nc2n(n1)c(c(s2)[C@@H](c3ccco3)[NH+]4CCC[C@@H](C4)C)[O-] C36104779
c1cc(c(cc1NC2CCC3(CC2)OCCO3)[N+](=O)[O-])Cl C37061048
Cc1ccc(cc1S(=O)(=O)Nc2ccccn2)c3c(c(no3)C)C C06887695
Cc1ccc(cc1)C2=NN=C[C@@H]2/C=N/N3[C@@H](Nc4ccccc4C3=O)C C38604036
Cc1ccc(cc1)C2=NN=C[C@@H]2/C=N/N3[C@H](Nc4ccccc4C3=O)C C38604042
CC(C)C1=C[C@H](N=N1)[C@H]2Nn3c(nnc3S2)Cc4ccccc4 C38744465
c1cc(oc1)/C=N/NC(=O)[C@@H]2C=C(N=N2)C34CC5CC(C3)CC(C5)C4 C39770020
c1csc2n1c(c(n2)N[C@H]3CCC[C@H](C3)C(F)(F)F)[N+](=O)[O-] C42677812
Cc1ccc(cc1NC(=O)c2ccc(o2)Br)c3nnco3 C44317958
c1cc(c(cc1Cl)[N+](=O)[O-])C(=O)Nc2nc3c(s2)CCCC3 C00461803
c1cc(sc1)[C@H](c2ccc(cc2)Cl)Nc3ccc4nnnn4n3 C52394666
c1ccc(cc1)n2c(nnn2)S[C@H]\3CCCCCC/C3=N\O C16523852
Cc1cc(nc(n1)Nc2nc(cs2)C(=O)N3C[C@@H](C[C@@H](C3)C)C)C C56924500
Cc1csc(n1)n2c(c(nn2)C(=O)Nc3ccccc3C(C)C)C C56933667
CCCn\1c2ccccc2[nH]/c1=N\C(=O)c3ccc4c(c3)OCCCO4 C19623188
c1ccc(cc1)C(=O)ON2[C@H](Nc3ccccc3C2=O)c4ccco4 C59446984
Cc1cc(no1)CN2C(=O)[C@@](NC2=O)(C)c3ccc(cc3)C(C)(C)C C20046844
CC(C)(C)c1c(=O)n(c(nn1)SC)/N=C/c2ccccc2O C00238542
Cc1cc(on1)[C@H]2CCCN2C(=O)NC[C@@H]3Cc4ccccc4O3 C46876137
CC(C)n1c2ccc(cc2[nH]c1=O)c3nc(on3)c4ccccc4 C64891154
Cc1ccc(c(c1)NS(=O)(=O)c2ccc(o2)c3cc(no3)C)C C64958453
Cc1ccc2c(c1)cc(o2)C(=O)NCc3nc(no3)c4cccs4 C65778860
CCn1cc(cn1)S(=O)(=O)/N=c/2\[nH]c3c(s2)C[C@@H](CC3)C C14222007
CCn1c(=O)c2ccc(cc2[nH]c1=O)C(=O)Oc3ccc(cc3F)F C66505516
Cc1ccc(cc1C(=O)Nc2c(c3c(s2)CCC3)C#N)[N+](=O)[O-] C67021883
Cc1cc(n(n1)c2ccccc2NC(=O)c3cccc4c3OCCO4)C C67038830
C[C@@H](C(=O)N1CCO[C@@H]2[C@H]1CCCC2)NC(=O)OC(C)(C)C C67203546
Cc1nc(on1)[C@H](C)NC(=O)N2CCC[C@@H](CC2)c3ccccc3 C67419416
C[C@@H]1CN(C[C@@H](O1)c2ccccc2)C(=O)Nc3ccnn3CC(C)C C67560320
C[C@H]1CN(C[C@@H](O1)c2ccccc2)C(=O)Nc3ccnn3CC(C)C C67560324
c1cc(oc1)[C@@H]2Nn3c(nnc3S2)c4ccc(cc4)[N+](=O)[O-] C03843221
Cc1cc(ccc1NC(=O)[C@@H](C)N2C(=O)c3ccccc3C2=O)[N+](=O)[O-] C04043754
c1cc(ccc1/C=N/NC(=O)Cc2ccc3c(c2)OCO3)[N+](=O)[O-] C04545765
c1ccc2c(c1)OC[C@@H](O2)C(=O)N/N=C\c3ccc(s3)[N+](=O)[O-] C04957485
Cc1cc(cc(c1)n2c3c(c(=O)n(cn3)CC(=O)NC(C)C)nn2)C C05057219
C/C(=N\NC(=O)Cc1ccc(cc1)[N+](=O)[O-])/c2ccc3c(c2)OCO3 C05381576
c1ccc(cc1)c2nnc(o2)NC(=O)CSc3nnc4n3cccc4 C06114913
Cc1c(cccc1[N+](=O)[O-])NS(=O)(=O)c2ccc3c(c2)OCCO3 C02853770
c1ccc(c(c1)c2ccc(o2)/C=N/NC(=O)c3ccncc3)[N+](=O)[O-] C00062941
Cc1cc(n(n1)c2nc(nc(n2)N3CCOCC3)NC(C)(C)C)C C06701826
c1ccc(cc1)c2nnn(n2)Cc3[nH]c(=O)c4c(n3)c5ccccc5o4 C07049481
Cc1ccc(cc1[N+](=O)[O-])/C(=N/NC(=O)c2ccc3c(c2)OCO3)/C C20757476
Cc1cc(no1)c2nn3c(nnc3s2)c4cc(n[nH]4)c5ccccc5 C22503197
CNc1ccc(cc1[N+](=O)[O-])/C=C\2/C(=O)OC(=N2)c3ccccc3OC C23716292
c1ccc2c(c1)OC[C@H](O2)C(=O)N/N=C\c3ccc(cc3)[N+](=O)[O-] C30760488
[H]/N=C/1\N(CC(=O)N1c2ccccc2)c3nc(nc(n3)Cl)N(C)C C34790948
CC(=O)c1cc2c(cc1NC(=O)/C=C/c3ccccc3[N+](=O)[O-])OCO2 C36798607
CCn1c(nnn1)SCC(=O)N2c3ccccc3NC(=O)C[C@H]2C C08191750
c1cc(cc(c1)[N+](=O)[O-])/C=N/NC(=O)[C@@H]2C=C(N=N2)c3cccs3 C38814641
c1cc(cc(c1)[N+](=O)[O-])/C=N/NC(=O)[C@H]2C=C(N=N2)c3cccs3 C38814643
c1cc(cc(c1)[N+](=O)[O-])C2=C[C@H](N=N2)C(=O)N/N=C/c3cccs3 C38814956
CC1=C([C@@H](N=N1)C(=O)N/N=C/c2ccc(cc2)[N+](=O)[O-])Br C39697807
C[C@@H](C(=O)/[NH+]=C/1\C=CC2=NC(=NC2=C1)[O-])Sc3nnc4n3cccc4 C39746937
C[C@]1(C[C@H]2C[C@@H]1C=C2)C(=O)Nc3nnc(o3)c4ccc(cc4)[N+](=O)[O-] C39761534
CC1=C([C@H](n2c(nnn2)N1)c3ccc(cc3)OC(C)C)C(=O)OC C40922190
Cc1cc(n(n1)CC(=O)N/N=C/c2cc(ccc2Cl)[N+](=O)[O-])C C08512526
Cc1c(cccc1[N+](=O)[O-])CSc2nnnn2c3ccc(cc3)O C46875806
CC1CCC2(CC1)C(=O)N(C(=O)N2)CCOc3cccc(c3)[N+](=O)[O-] C47346797
c1c(cc(c(c1[N+](=O)[O-])N2CCC[C@@H](C2)O)[N+](=O)[O-])C(F)(F)F C47509037
C[C@H]1CN(C[C@@H](O1)C)C(=O)Nc2cc(ccc2OC(F)F)[N+](=O)[O-] C47864345
CC\1=NN(C(=O)/C1=N\Nc2ccccc2[N+](=O)[O-])c3ccccc3 C12413069
Cc1c(cccc1OC(=O)c2cc3c([nH]c2=O)CCCC3=O)[N+](=O)[O-] C51705712
c1ccc2c(c1)[nH]c(n2)SC(=O)/N=C/c3ccc(o3)[N+](=O)[O-] C05350948
Cc1ccc2c(c1)nc(o2)c3ccc(c(c3)C)NC(=O)Cn4cnnn4 C55199744
Cc1nc(no1)C2(CCCC2)NC(=O)c3cc(ccc3[N+](=O)[O-])Cl C58612696
C[C@H]1CCCC[C@@H]1NC(=O)Cc2ccc(cc2[N+](=O)[O-])[N+](=O)[O-] C05920730
C[C@H]1CCCC[C@H]1NC(=O)Cc2ccc(cc2[N+](=O)[O-])[N+](=O)[O-] C05920736
c1cc(cc(c1)[N+](=O)[O-])c2nc(on2)CNc3ccc(cc3)C#N C55825219
CN1CCOc2c1cc(cc2)NS(=O)(=O)c3cccc(c3)[N+](=O)[O-] C62571764
C=CCN1c2ccccc2/C(=N/NC(=O)c3ccccc3[N+](=O)[O-])/C1=O C01500632
Cc1ccc(cc1)n2cc(nn2)c3nc(on3)C(=O)NC4CCCCC4 C65236867
CCOc1cccc2n1/c(=N/C(=O)c3cc(cc(c3)OC)OC)/[nH]n2 C65314498
c1cc(sc1)c2nc(on2)C/[NH+]=C/c3cc(ccc3[O-])[N+](=O)[O-] C65691446
Cc1cc(cc(c1C)S(=O)(=O)Nc2cnn(c2)C(C)(C)C)[N+](=O)[O-] C65833936
CCn1c(=O)c2ccc(cc2[nH]c1=O)C(=O)Oc3ccc4c(c3)OCO4 C66005800
Cc1c(cc(cc1[N+](=O)[O-])C#N)NC2CCN(CC2)C(=O)OC C66387578
CO[C@@H]1CCCC[C@H]1OC(=O)c2c3cc(ccc3[nH]n2)[N+](=O)[O-] C66533769
C[C@H]1CCCC[C@H]1NC(=O)c2cn(nn2)c3cccc(c3)[N+](=O)[O-] C67133269
c1cc(cc(c1)[N+](=O)[O-])n2cc(nn2)C(=O)NCC3CCCCC3 C67133378
c1cc(cc(c1)[N+](=O)[O-])n2cc(nn2)C(=O)NC[C@H]3CCC=CC3 C67148290
c1ccc2c(c1)CCN2C[C@@H](c3ccc(cc3)[N+](=O)[O-])O C00167799
Cc1c(c(n(n1)C)c2nnc(s2)NCC(C)C)Cl C00214081
CCC(CC)C(=O)Nc1c(nc2cccc(n2c1=O)C)C C08735996
CCCNC(=O)CN1c2c(cc(nc2SCC1=O)C)C C06802772
Cc1ccccc1c2cnnc(n2)NC[C@@H]3CCCCO3 C14966423
CC[C@@]1(C(=O)N(C(=O)N1)/N=C/c2ccc(cc2)SC)C C03431954
c1cc(ccc1CNc2ccc(cc2)c3nnco3)C#N C20186965
Cc1ccc(o1)[C@@H](C)NS(=O)(=O)c2ccc(cc2)C#N C21188293
C[C@H]1C(=O)N(c2ccccc2O1)CC(=O)N[C@@H](C)C3CC3 C23040474
c1csc(c1O[C@H]2CCCC[C@H]2n3cc[nH+]c3)C(=O)[O-] C31978231
c1cc(cc(c1)C(=O)NC2CC2)c3nc(on3)C4CCC4 C33257705
c1cc(c(cc1Cl)[N+](=O)[O-])C(=O)NCC(F)(F)F C36093547
CCc1ccc(cc1)c2nc([nH]n2)S[C@H]3CCOC3=O C05180268
Cc1ccc(o1)[C@@H](C)Nc2ccc(nc2)n3ccnc3C C37152001
Cc1c(scn1)[C@H](C)N[C@H](C)c2nnc3n2cccc3 C37281422
Cn1c2ccc(cc2nn1)C(=O)NCCC3=CCCCC3 C00619609
Cc1ccc(cc1)S(=O)(=O)N/N=C/c2ccc(o2)C C00438312
Cc1cc(nc(n1)NCc2ccccc2n3cccn3)C C40495706
Cc1cc(n2c(n1)nc(n2)C(F)(F)F)NCC3CCC3 C42099902
CCN(C[C@H]1COc2ccccc2O1)C(=O)NC(C)C C42839212
CCCc1cc(=O)[nH]c(n1)Sc2c(ccc(n2)C)C#N C43400736
CCc1ccc(cc1)[C@@H](Cn2c(=O)n3ccccc3n2)O C44183742
C[C@@H](c1cccs1)NC(=O)c2cc(sc2)[N+](=O)[O-] C44315705
Cc1nc(no1)C2(CCCCC2)NC(=O)CC(F)(F)F C44611844
C[C@@H]1CCC[C@@H](C1)NC(=O)CN(C)C(=O)c2ccco2 C45211616
CCc1c(cnn1C(C)(C)C)C(=O)Nc2ncc(s2)C C47902477
Cc1nc(no1)C2(CCCC2)NC(=O)CC3CCCC3 C48822661
CCCn1cc(ccc1=O)NC(=O)c2cc(cn2C)Cl C49317005
Cc1ccc(o1)[C@H](C)NC(=O)N(C)Cc2csc(n2)C C49396988
CCNc1cnc(nc1C(=O)N2CCC[C@@H](C2)C)C(C)C C50726454
CCNc1ccc(nn1)C(=O)N(C)[C@H]2CCC[C@@H](C2)C C50776172
Cc1cc(ccc1NC(=O)[C@H](C)CCl)c2nnco2 C54713893
Cc1cc(ccc1NC(=O)c2c(noc2C)C)OC(C)C C55769689
CC[C@]1(C(=O)N(C(=O)N1)C[C@H](C)C#N)c2ccc(cc2)C C57844490
Cn1cc(c2c1cccc2)CC(=O)NO[C@H]3CCCCO3 C60336450
c1ccc2c(c1)cc([nH]c2=O)C(=O)OC[C@@H]3CCCCO3 C60748434
COC(=O)c1ccc(nn1)N[C@H]2CCCc3c2ccs3 C61364269
CCC[C@H]1CC[C@@H]([C@@H](C1)Sc2n[nH]c(=O)n2C)C#N C61592786
Cc1ccccc1C(=O)c2cc([nH]c2)C(=O)/N=C\N(C)C C18143658
C[C@@H]1CCCC[NH+]1Cc2c(cnn2C(C)(C)C)C(=O)[O-] C62183629
Cc1ccc(cc1)OCc2nn3c(c(nc3s2)C)CO C62397199
CC(C)[C@H](Cc1c(cc(cn1)Br)[N+](=O)[O-])O C63039293
c1cc(c(cc1[N+](=O)[O-])C(=O)NCc2ccsc2)F C63154464
CC(C)COc1cccc(c1)[C@@H]2CC(=O)NC3=NN=C[C@H]23 C20726715
Cc1c2c(oc1C(=O)NCCC(C)C)CCC3=CN=N[C@@H]23 C63529124
CCCOc1ccccc1[C@H]2CC(=O)N[C@H]3C2=C(N=N3)C C64481906
C=CCn1c2cc(ccc2oc1=O)C(=O)NC3CCCC3 C64662313
CN(Cc1ccco1)C(=O)NC[C@H]2Cc3ccccc3O2 C28405049
c1ccc2c(c1)CCCN2C(=O)NCCCn3cccn3 C65390709
CCS[C@@H](C(C)C)C(=O)/N=c/1\[nH]nc2n1cccc2 C66303672
CCCC[C@@]1(C(=O)c2ccccc2N(C1=O)c3ccccc3)[N+](=O)[O-] C03956966
Cc1ccc(c(c1)Oc2coc3cc(ccc3c2=O)OC(=O)OC)C C00144000
C[C@@H]1CCc2c(sc3c2c(=O)n(cn3)Cc4ccc(cc4)[N+](=O)[O-])C1 C00955575
c1cc(ccc1/N=C/c2ccc(c(c2)[N+](=O)[O-])Cl)N3CCOCC3 C00247589
CC(C)Cn1c2ccccc2nc1SCn3c(=O)c4ccccc4nn3 C03498704
C[C@@H](C(=O)OC)n1c(=O)c2c3c(sc2nn1)C[C@@H](CC3)C(C)(C)C C01321124
CCOC(=O)[C@H](C)n1c(=O)c2c3c(sc2nn1)C[C@H](CC3)C(C)(C)C C01321127
Cc1ccsc1/C=C\2/C(=O)OC(=N2)c3cc(ccc3Cl)[N+](=O)[O-] C00178452
Cc1ccccc1c2nnc(o2)SCc3ccc(cc3)[N+](=O)[O-] C00463772
c1cc(oc1)/C=C/2\CCC[C@@H]3C2=NN([C@@H]3c4ccco4)C(=O)c5ccco5 C05042939
Cc1cccc(c1)n2c3c(c(=O)n(cn3)Cc4ccccc4C)nn2 C05056967
c1ccc(cc1)c2nc(on2)CSc3nnc(o3)c4ccc(cc4)F C05324897
CC(=C)CSc1nnc2n1c3c(c4c(s3)CCCC4)c5n2ncn5 C02216798
c1c(c(cc(c1F)F)Sc2cc(c(cc2[N+](=O)[O-])F)F)[N+](=O)[O-] C01595354
C[C@@H]1CCc2cc(ccc2N1S(=O)(=O)c3ccc(cc3)[N+](=O)[O-])F C02744983
C#CCn\1c2ccccc2s/c1=N\C(=O)c3cccc(c3)[N+](=O)[O-] C06303309
c1ccn2c(c1)nc(c2/C=C/C(=O)c3cccc(c3)[N+](=O)[O-])Cl C07000476
Cc1c2ccccc2oc1C(=O)OCc3nc(no3)c4cccs4 C07047484
Cc1ccc(cc1C)S[C@H](C)c2nnc(o2)c3ccc(cc3)[N+](=O)[O-] C07147794
c1ccc(c(c1)c2nnc(o2)SCc3nc(no3)c4ccsc4)F C07357107
Cc1ccc(cc1)n2c(c(nn2)c3nc(no3)c4ccccc4Cl)C C07615738
C[C@H](c1nnc(o1)c2ccc(cc2)[N+](=O)[O-])Sc3ccc(cc3F)F C07662511
Cc1cc(c2c(c1)n(/c(=N\C(=O)c3cc(on3)C)/s2)CCOC)C C09205351
CC(C)(C)c1ccc(cc1)c2nnc(o2)SCc3cn4cccnc4n3 C12248446
Cc1cc2nnc(n2c3c1cccc3)SCc4nc(no4)C(C)C C12737784
CC(C)(C)n1c(nnn1)SCc2cc(=O)oc3c2c4ccccc4cc3 C16290617
Cc1cc2c(cc(=O)oc2cc1C)CSc3nnnn3C4CCCC4 C16371910
CC(=C[C@@H]1[C@@H](C1(C)C)C(=O)N2CCN(CC2)c3ccc(cc3)[N+](=O)[O-])C C16468066
Cc1ccc(c(c1)C)/C=C/C(=O)N2CCN(CC2)c3ccc(cc3)[N+](=O)[O-] C24766472
Cc1ccccc1n2c(nnc2Sc3ccc(cc3Cl)[N+](=O)[O-])C C24774858
Cc1ccccc1n2ccnc2S[C@H](C)c3nc(no3)c4ccco4 C29739680
c1cc(ccc1n2c(cnn2)c3cc(ccc3Cl)Cl)[N+](=O)[O-] C32929420
CCn1c(cc(n1)c2nn3c(nnc3s2)c4cc(ccc4F)Cl)C C36366824
c1cc(ccc1[C@@H]2N3CCC[C@@H]3C(=O)N2c4ccc(cc4)Cl)[N+](=O)[O-] C36497048
CC(C)c1ccc(cc1)n2c3c(c(=O)n(c2=O)CC=C)n(cn3)C(C)C C37558677
c1cc(cc(c1)[N+](=O)[O-])/C=N/N2CCN(CC2)c3ccc(cc3)Cl C00228737
Cc1ccccc1c2nc(c(o2)C)Cn3c4ccoc4cc3C(=O)OC C05084421
CCc1ccccc1n2c(c(nn2)c3nc(no3)c4ccccc4F)C C08673288
CCOc1ccc2c(c1)s/c(=N/C(=O)c3cc(nn3C(C)C)C)/n2C C38502917
c1ccc(cc1)c2cnc(o2)CS[C@@H]3N=Nc4n3c5ccccc5n4 C39446425
Cc1cc(c(c(c1)C)[C@@H](C)N2CCN(CC2)c3ccc(nc3)[N+](=O)[O-])C C40158349
Cc1ccc(c(c1)OC(=O)c2c(cc(o2)Br)C)[N+](=O)[O-] C48553690
CC(C)c1cc(n(n1)C)c2nn3c(nnc3s2)Cc4ccc(cc4)F C49545111
c1ccn2c(c1)nc(c2/N=C/c3cc4c(cc3Cl)OCO4)c5ccco5 C01059509
Cc1cc(c(c(c1)C)OC(=O)COc2c3c(cc(nc3n(n2)C)C)C)C C58355254
c1ccn2cc(nc2c1)c3cccc(c3)/N=C/c4ccc(cc4)[N+](=O)[O-] C18067485
c1cc(ccc1c2nnc(o2)SC[C@H]3CC3(Cl)Cl)[N+](=O)[O-] C59133691
CCN([C@H](C)c1cc2ccccc2o1)C(=O)c3ccc(s3)[N+](=O)[O-] C65702116
CCc1cc2c(cc(=O)oc2cc1OC(=O)c3cnn(c3C(F)F)C)C C66275000
Cc1cc(c2c(c1)N(CCC2)S(=O)(=O)c3ccc(s3)[N+](=O)[O-])C C66587725
CC1CCC2(CC1)C(=O)N(C(=O)N2)CC(=O)Nc3ccccc3C(C)C C03592661
CCc1ccc(cc1)NC(=O)CN2C(=O)[C@@]3(CCCC[C@H]3C)NC2=O C03595910
Cc1c(c(c(c(c1C)C)C(=O)OCC(=O)NC(=O)NC(C)C)C)C C04580779
c1ccc(cc1)N2C[C@H](OC2=O)CNC(=O)Nc3ccccc3F C08839115
Cc1ccc(cc1)N2C[C@H](OC2=O)CNC(=O)Nc3ccccc3F C08839223
CCC(CC)NC(=O)CN1C(=O)[C@@]2(C[C@H](CC(C2)(C)C)C)NC1=O C09313449
Cc1ccccc1CS(=O)(=O)Nc2ccc3c(c2)C(=O)NC[C@H](O3)C C08962028
c1cc(cnc1)C=NNC(=O)c2cc(n[nH]2)c3cc(cc(c3)Cl)Cl C09763683
C[C@@H]1CCC[C@@H]([C@@H]1C)NC(=O)CN2C(=O)[C@](NC2=O)(C)c3ccccc3 C13112701
c1cc(ccc1NC(=O)CSc2c3c([nH]cn3)nc(n2)Cl)Cl C09421272
Cc1ccc(c(c1)C(=O)O[C@H](C)C(=O)NC(=O)NC2CCCC2)C C15713947
c1ccc(cc1)c2cnn3c2NC(=O)[C@H](C3)CC(=O)NC4CCCCCC4 C16661342
c1ccc(cc1)/C=N/c2c(c(c(n2/N=C\c3ccccc3)N)C#N)C#N C17022194
C[C@H]1CCc2c(c(c(c(n2)N)C#N)c3cc(c(c(c3)OC)OC)OC)C1 C20533439
CC(C)[C@@H]1C(=O)N(C(=O)N1)CC(=O)Nc2ccccc2C(C)(C)C C24346492
C1CCCN(CCC1)C(=O)CSc2nnc(n2N)C3CCCCC3 C27117696
Cn1c(cc(n1)C(=O)NC2CCCCC2)C(=O)NC3CCCCC3 C03139875
c1cc(c2c(c1)N(CCC2)Cc3nc(no3)c4ccc(cc4)F)C(=O)N C32916315
c1cc(cnc1)/C=N\NC(=O)c2cc(n[nH]2)c3ccc(c(c3)Cl)Cl C33340597
COC(=O)c1c(nc(s1)N2CCN(CC2)c3ccc(cc3)Cl)N C01395839
Cc1c(ccc(c1O)c2c(c([nH]n2)C)c3cnn(c3)c4ccccc4)OC C13125712
C[C@@H]1CCCC[C@H]1NC(=O)[C@@H](C)OC(=O)c2c3ccccc3n[nH]2 C06370832
C[C@H](C(=O)NC(=O)NC(C)C)OC(=O)c1ccc2c(c1)CCCC2 C07626675
CSc1ccc(cc1)c2nnc(o2)NC(=O)c3c[nH]c4c3cccc4 C36694059
C/C(=N\NC(=O)[C@@H]1C=C(N=N1)c2ccc(cc2)F)/c3ccccc3O C38613214
c1ccc2c(c1)c(cc(n2)c3ccccc3O)C(=O)N/N=C/[C@H]4C=CC=N4 C39411747
C[C@H]1C[C@]2(CC(C1)(C)C)C(=O)N(C(=O)N2)CC(=O)NCCC(C)C C39543352
CCC[C@@H](C)NC(=O)CN1C(=O)[C@]2(C[C@@H](CC(C2)(C)C)C)NC1=O C36692478
CCC[C@H](C)NC(=O)CN1C(=O)[C@]2(C[C@@H](CC(C2)(C)C)C)NC1=O C36692479
CCOC(=O)[C@H]1[C@H]2c3cc(ccc3O[C@@]1(NC(=O)N2)CCl)Cl C45918774
Cc1ccc(c(c1)OC(=O)c2ccc3c(c2)CCN3C(=O)C)C(=O)N C49398686
Cc1c(c(n[nH]1)C)CCc2cc(=O)n3c([nH]2)cc(n3)c4ccc(cc4)F C19578972
CCCC(=O)Nc1ccc(cc1)C(=O)N2CC(=O)Nc3c2cccc3 C59120502
Cc1ccc\2c(c1C)NC(=O)/C2=N\NC(=O)[C@H](C)Sc3ccccn3 C59165657
CCCN(C[C@@H]1COc2ccccc2O1)c3cc(nc(n3)N)Cl C51503681
CCCN(C[C@H]1COc2ccccc2O1)c3cc(nc(n3)N)Cl C51503683
CC(C)(C)NC(=O)CSC1=NN/C(=C\2/C=Nc3c2cccc3)/O1 C13123795
C[C@H](Cc1ccco1)NC(=O)Nc2nnc(s2)c3ccsc3 C62640997
CSc1nc(c2n1cccc2)C(=O)Nc3ccc(cc3)c4cc[nH]n4 C63079804
CC(C)(C)OC(=O)NNC(=O)c1csc(n1)c2ccccc2F C63679315
Cc1nc2cc(ccc2o1)NC(=O)c3cc(ccc3NC(=O)[C@@H]4C[C@H]4C)F C63689269
Cc1ccc(cc1NC(=O)c2ccc(s2)NC(=O)c3ccco3)C#N C63961737
Cc1ccc(cc1NC(=O)[C@H](C)Nc2ccc3c(c2)n(c(=O)n3C)C)F C64609372
Cc1ccc(o1)C(=O)NC2CCN(CC2)C(=O)NCC3CCCC3 C51235485
CC(C)Oc1ccc(cc1C(=O)NNC(=O)c2cccn2C)Cl C65769624
CC[C@]1(C(=O)N(C(=O)N1)CC(=O)Nc2c(cc(cc2Cl)C)C)C C66057331
c1ccc2c(c1)cccc2c3nc([nH]n3)NC(=O)CC[C@H]4CCCO4 C66484632
c1ccc2c(c1)CCC[C@@H]2n3c(ccn3)NC(=O)c4cc([nH]n4)C5CC5 C66672494
CC(C)c1cc(n[nH]1)C(=O)Nc2ccccc2SC(=O)N(C)C C67045473
Cc1ccc(cc1)NC(=O)Nc2cccc3c2CCN(C3)C(=O)[C@H](C)OC C67338837
c1cc2c(cc1[N+](=O)[O-])c(=O)cc(o2)C(C(F)(F)F)(F)F C00112328
c1cc2c(cc1N3CCN(C3=O)Cc4ccc(cc4F)F)OCO2 C01500224
Cc1ccc(o1)/C=C/2\C(=O)OC(=N2)c3ccc(cc3)OC(C)C C00091641
c1cc(c(cc1C(F)(F)F)[N+](=O)[O-])n2ccc(n2)C(F)(F)F C01023779
c1cc(ncc1C(F)(F)F)Sc2ncc(s2)[N+](=O)[O-] C01047660
C[C@@H](C(=O)C)n1c(=O)c2c3c(sc2nn1)C[C@H](CC3)C(C)(C)C C01321118
Cc1c(snn1)c2nc(no2)CSc3ccc(cc3)Cl C00105969
c1ccc(cc1)c2nc(no2)c3ccc(cc3)c4csnn4 C00106768
Cc1cc(nc(n1)SCN2C(=O)c3ccccc3C2=O)C C00181144
Cc1ccc(cc1)/C=C/c2nn3c(nnc3s2)c4ccoc4C C05032093
c1cc(cc(c1)[N+](=O)[O-])[C@H]2[C@H](O2)C(=O)C34CC5CC(C3)CC(C5)C4 C05540262
CSC(=Nc1nc2ccc(cc2s1)[N+](=O)[O-])SC C01573753
c1cc(oc1)C(=O)c2c(con2)C(=O)c3ccc(cc3)Cl C06221991
CCn\1ccnc(/c1=N\c2ccc(cc2)OC)N3CCCCC3 C08654267
CCCn1c2cccnc2c(=O)n(c1=O)Cc3ccc(cc3)C C09843463
CCCCSc1nc2nc3c(cn2n1)C(=O)CC(C3)(C)C C13634199
Cc1cc2nnnn2c(n1)SCc3c(cccc3Cl)Cl C16577165
c1cc(ccc1n2c(c(cn2)Br)C(F)(F)F)[N+](=O)[O-] C20593947
c1ccc(cc1)C2=CCN(CC2)c3ccc(cc3[N+](=O)[O-])C#N C20667402
CCCc1nc2nc3c(cn2n1)C(=O)C[C@@H](C3)c4cccc(c4)C C20796155
CC1CCN(CC1)c2ccc(cc2)c3nc(on3)[C@@H]4CCCO4 C32975285
Cc1ccc(cc1)S(=O)(=O)c2c(oc(n2)C)N3CCC(CC3)C C38588332
c1cc(c2nc(cn2c1)c3ccc(cc3)[N+](=O)[O-])C(F)(F)F C39325734
Cc1cnc(c(n1)N2CCC3=C(C2)[C@@H](N=N3)/C=C/c4ccccc4)C C39532371
Cc1cc(cc(c1)Cn2cc(c(n2)[N+](=O)[O-])Br)C C40445613
c1ccc(cc1)c2nnn(n2)c3ccc(c(n3)CCl)Cl C40885974
C[C@@H](CC(=O)N1CCc2c1cc(cc2)[N+](=O)[O-])c3ccc(cc3)F C41112802
Cc1ccccc1c2nc(no2)Cn3c(nc4c3cccc4)C C41146275
c1cc(c(cc1[N+](=O)[O-])CCl)n2ccc(n2)C(F)(F)F C43298758
C[C@@H]1CN(CC(O1)(C)C)c2ccc(cc2[N+](=O)[O-])CCl C45698386
C[C@@H](c1ccccc1Cl)Sc2c(ncn2C)[N+](=O)[O-] C49057526
CCc1ccc(cc1)Cn2cc(c(n2)[N+](=O)[O-])Br C49962811
c1cc(ccc1/C=N/c2c(c3c(s2)CCC3)C#N)[N+](=O)[O-] C00058427
Cc1cc(=O)oc2c1cc(c(c2)OC(=O)c3ccoc3)Cl C51477075
C[C@@H]1CCCC[C@H]1N(C)C(=O)c2cc(ccc2Cl)[N+](=O)[O-] C37984219
Cc1ccccc1N2CCN(CC2)Cc3ccc(cc3)[N+](=O)[O-] C55543029
CCC(=O)N1Cc2c(nn(c2n3cccc3)c4ccc(cc4C)C)C1 C56912703
Cc1ccc2c(c1)c(=O)n(cn2)Cc3coc(n3)c4cccs4 C58264182
CN(C1CCCCCCC1)C(=O)c2cc(ccc2F)[N+](=O)[O-] C60303322
c1ccc(cc1)N2CCN(CC2)c3cccc(c3[N+](=O)[O-])F C49980419
Cc1ccccc1c2nc(on2)CC(=O)N3c4ccccc4C[C@H]3C C62158129
Cc1ccc(cc1[N+](=O)[O-])[C@@H](CN2C[C@H](O[C@@H](C2)C)C)Cl C62349636
CCc1nn2c(c(nc2s1)c3cc(cc(c3OC)C)C)C#N C62396241
CCCc1nn2c(c(nc2s1)c3c(cc(cc3C)OC)C)C#N C62396279
Cc1csc(n1)n2c(c(nn2)C#N)CCC3CCCCC3 C62425941
C[C@H]([C@H](c1cc2c(cc1[N+](=O)[O-])OCCO2)C(C)C)Cl C63040942
c1ccc(cc1)C2=N/C(=C/c3csc(n3)c4ccco4)/C(=O)O2 C63438448
c1c(nnn1C[C@@H]2CCCN(C2)C(=O)C3CCCCCC3)C4CC4 C63884924
c1cc(ccc1c2nc(on2)[C@@H]3CCCO3)N4CCCCC4 C35480192
Cc1ccc2c(cc(=O)oc2c1)Cn3c(=O)ccc(n3)C(C)(C)C C66264381
CCc1c2c(n(n1)C3CCCC3)C(=O)N(CC2)c4ccccc4C C00006988
CC1(C[C@@H](CCS1)c2nc(cs2)c3ccc(cc3)[N+](=O)[O-])C C04006284
c1ccc2c(c1)C(=O)N(C2=O)Cc3csc(n3)c4cccs4 C00147092
Cc1ccccc1n2c(nnc2SCc3ccc(cc3)C#N)C C03424633
C#CCOc1nc2c(c3c(s2)CCCC3)c(=O)n1c4ccccc4 C02586465
CC(C)(C)c1ccc(cc1)C2=Nn3c(nnc3SC2)C(F)(F)F C01431518
c1c2c(cc(c1Cl)OC(=O)C3CC3)oc(=O)c4c2CCCC4 C02864137
CCN(CC)c1ccc2c(c1)oc(=O)c3c2nc4ccccc4c3 C05005031
CCc1ccc(cc1)n2c(=O)c3ccccc3nc2N4CCCC4 C05026041
c1ccc(c(c1)Cn2nc(nn2)c3ccc(cc3)F)C(F)(F)F C05036937
CC(C)Oc1ccc(cc1)[C@@H]2OCC[C@]3(O2)CCOC(C3)(C)C C03150011
C=CCN1[C@@H](c2c(=O)c3ccccc3oc2C1=O)c4ccc(cc4)Cl C05556228
Cc1c(c(n(n1)c2ccccc2)Cl)/C=N/N3[C@H](CCC[C@@H]3C)C C05559953
c1ccc2c(c1)-c3ccccc3C2OC(=O)[C@@H]4COc5ccccc5O4 C02624841
CCc1c(sc2c1c3nc(nn3cn2)[C@@H]4C[C@H]4c5ccc(cc5)C)C C02808969
Cc1cc(cc2c1O[C@H](C2)C)c3c(cn(n3)c4ccccc4)C=O C08549123
C[C@H](c1ccccc1Cl)Sc2nnc(o2)c3ccncc3 C09691572
Cc1ccc(cc1)S(=O)(=O)Oc2ccc(c3c2C(=O)C[C@@H]3C)C C10663803
C[C@@H](c1cc2ccccc2o1)N(C)S(=O)(=O)c3ccccc3 C12918560
Cc1c(nc(o1)c2ccco2)CN3CCC[C@@H](C3)c4ccccc4 C20785735
c1ccc(cc1)c2cs/c(=N\C3CC3)/n2/N=C/c4ccccn4 C20984850
Cc1ccccc1c2nnc(o2)SCc3ccc(nc3)Cl C22283767
C[C@@H]1C[C@@H](CN(C1)c2c(nc(o2)/C=C/c3cccs3)C#N)C C16768489
c1ccc2c(c1)-c3c(cc(s3)C(=O)OC[C@H]4CCCO4)CO2 C24536214
Cc1ccc(cc1)S(=O)(=O)n2c(cc3c2C(=O)[C@@H]([C@H]3C(C)C)C)C C26897191
Cc1ccc(cc1)N2/C(=N/C(C)(C)C)/[C@H](C(C2=O)(C)C)N3CCCC3 C15729219
CCCCn1c2c(c3c(s2)CC(=C3C)C)c(=O)n(c1=O)CC C34723624
CCCCn1c(=O)c2c3c(sc2n(c1=O)C)CC(=C3CC)C C34726802
C[C@@H]1CCc2c(sc3c2c(nc(n3)CC(C)C)N4CCOCC4)C1 C35892816
c1ccc2c(c1)nc(o2)SCc3c(n4ccccc4n3)Cl C00499708
C[C@@H]1C2=C(CC(CC2=O)(C)C)N=C1C(=O)OC3CCCCCC3 C39313531
CC1(CN(C(=O)N1CC2(CCN(CC2)F)C3CCCCC3)Cl)C C39486968
Cc1cccc(c1C)N2C(=O)/C(=C/c3ccc(cc3)N(C)C)/SC2=O C39859976
C[C@@H]1C(=C2C(=NC(=NC2=O)/C(=C/c3ccc(cc3)OC)/Cl)S1)C C40018335
Cc1cc(c(c(c1)C)/C=c\2/c(=O)n(c(=C(C#N)C#N)s2)CC=C)C C41108341
CN(C[C@@H]1CC(=NO1)c2ccc(cc2)Cl)C(=O)C3CCCC3 C44854875
c1cc(cc(c1)OCc2ccc(s2)Br)[N+](=O)[O-] C48022167
c1ccc(c(c1)/C=N/c2c(c3c(s2)CCCC3)C#N)OCC#N C02899511
CCCN1Cc2c(ccc3c2occ(c3=O)c4ccccc4F)OC1 C57176048
CCCCCN1Cc2c(ccc3c2oc(=O)c4c3CCC4)OC1 C57327401
Cc1cc(c(c(c1)C)C(=O)O[C@@H](C)C(=O)N2CCCCCC2)C C58615192
c1cc(ccc1C#N)/N=C/c2cc(c(o2)N3CCCC3)Br C59248741
CCCc1nn2c(c(nc2s1)c3ccc4c(c3)CCCC4)C#N C62394925
Cc1cccc2c1N(CCC2=O)S(=O)(=O)Cc3ccc(cc3)Cl C62547967
CCc1cccc2c1N(CC2)C(=O)c3cnn(c3)c4ccc(cc4)Cl C62582480
Cc1ccccc1S(=O)(=O)N2CCn3cccc3[C@@H]2c4ccccc4 C62617118
C[C@@H]([C@@H](c1c(cc(cn1)Br)[N+](=O)[O-])C(C)C)Cl C63040809
Cc1c(oc(n1)SCc2coc(n2)c3ccccc3Cl)C C64363472
c1ccc(cc1)c2ncc(s2)/C=C/3\C(=O)OC(=N3)c4ccsc4 C66265265
CCN([C@H]1CCCC[C@H]1C)C(=O)c2csc(n2)c3ccco3 C66415371
c1ccc(cc1)Oc2ccccc2NC(=O)CN3C(=O)C4(CCCCC4)NC3=O C03591088
CCc1c(c(n(n1)c2cc(nc(n2)SC)Oc3ccc(c(c3)C)C)N)C#N C00632438
c1ccc(cc1)[C@@H](CNC(=O)c2cc(cc3c2C=Cc4ccccc4O3)[N+](=O)[O-])O C01426749
CCSc1nc2c(nn1)-c3ccccc3N[C@@H](O2)c4c[nH]nc4c5ccccc5 C01168689
C[C@@]1([C@@H]2NC(=S)N(N2C(=S)N1)c3ccccc3)c4ccc(cc4)[N+](=O)[O-] C01392143
Cc1ccc2c(c1)C([C@@]3(N2CCC(=O)N)C=Cc4cc(ccc4O3)[N+](=O)[O-])(C)C C05614791
Cc1ccc(c(c1)C)NC(=O)NC(=O)COC(=O)c2cc3cc(ccc3o2)Cl C07379573
Cc1cccc(c1C)n2c3c(cn2)c(nc(n3)SCC(=O)NC4CCCC4)O C09521613
COc1ccc(cc1)[C@@H]2CC3=C([C@H](Nc4c(non4)N3)c5ccccc5)C(=O)C2 C12390008
c1ccc(cc1)c2[nH]c(nn2)CNC(=O)c3ccc4c(c3)oc(n4)C5CCCCC5 C12711554
Cc1cc2nnc(n2c3c1cccc3)SCC(=O)NC(=O)N[C@H]4CCCC[C@@H]4C C05886224
CCCc1cc(nc(n1)S[C@H](C)C(=O)N2c3ccccc3NC(=O)C2(C)C)O C15805430
c1ccc2c(c1)nc(o2)/C=C/C(=O)OCc3nc(c4c5c(sc4n3)CCCC5)N C18338419
C[C@@H]1Cc2cc(ccc2O1)c3cs/c(=N\C(=O)c4cc(nc(=O)[nH]4)CC(C)C)/[nH]3 C19498244
Cc1ccc(cc1[N+](=O)[O-])[C@H]2C3=C(CCCC3=O)NC(=C2C(=O)Nc4ccccc4)C C04997499
Cc1c2c(cc(c(=O)o2)c3nnc(s3)Nc4cccc5c4cccc5)c(cn1)CO C20617321
CN(C)c1ccc(cc1)c2c3c(nc(nc3nc4c2C(=O)CCC4)N5CCCCC5)N C20673570
CC(C)C(=O)N1CCCc2c1ccc(c2)NC(=O)Nc3ccc4c(c3)OCO4 C22504408
C[C@H]1CCCC[C@@]12C(=O)N(C(=O)N2)CC(=O)Nc3ccc(cc3)OC4CCCC4 C23056624
Cc1ccc(cc1C)NC(=O)C[C@@H]2C(=O)Nc3ccccc3N2C(=O)c4ccco4 C27664174
CC(C)(C)c1nc2cc(ccc2o1)NS(=O)(=O)c3ccc4c(c3)CCC(=O)N4 C32817720
CC1(CC2=C([C@H](N=C(N2)Nc3nc4ccccc4o3)c5ccc(cc5)OC)C(=O)C1)C C09360349
CC(C)C1=C[C@H](N=N1)[C@@H]2NN[C@@H]3N2N=C(S3)COc4cccc5c4cccc5 C38742660
c1ccc(c(c1)c2nc(on2)c3ccc(nc3)N4CCCC[C@H]4CC(=O)N)F C39393547
C[C@]12CC[C@](C1(C)C)(c3c2nc4cc5c(cc4n3)OCO5)C(=O)NNC(C)(C)C C05977550
COc1ccc(cc1)C2=C[C@@H](N=N2)C(=O)N/N=C\c3c4ccccc4ccc3O C39770047
Cc1cc(cc(c1)Oc2cc(nc(n2)SC)n3c(c(c(n3)SC)C#N)N)C C39933039
Cc1c(ccc(c1O)C2=C([C@H](N=N2)C(F)(F)F)[C@@H]3C=C(O[C@@H]3C)C(=O)OC)O C39982909
Cc1ccc(cc1S(=O)(=O)Nc2cc(c(c3c2cccc3)O)Cl)[N+](=O)[O-] C39986304
CCOC(=O)N/N=C/1\CCCc2c1c(c(o2)C(=O)Nc3cc(ccc3C)C)C C40825502
Cc1ccccc1NC(=O)C2=C(Nc3ncnn3[C@H]2c4ccc(cc4)OC(C)C)C C40915880
Cc1ccccc1NC(=O)C2=C(N(C(=S)N[C@@H]2c3ccc(cc3)[N+](=O)[O-])C)C C41107180
c1ccc(cc1)n2c3c(cn2)c(nc(n3)NC4CC4)Nc5cccc6c5nccc6 C41333497
Cc1ccc(c(c1)N/N=C\2/C(=NN(C2=O)c3nc(cs3)c4ccccc4O)C)C C04505747
CC[C@@H]1CCc2c(sc3c2C(=N[C@@H](N3)c4ccc(c(c4)[N+](=O)[O-])OC)O)C1 C04545486
Cc1cc(ccc1NC(=O)c2cc3cc(ccc3[nH]2)[N+](=O)[O-])N4CCSCC4 C50806880
Cc1ccc2c(c1)[nH]c(n2)S[C@H](C)C(=O)Nc3cc(ccc3Cl)[N+](=O)[O-] C12546290
Cc1c(c(n(c(=O)c1/N=N/c2ccc(cc2)Cl)c3ccc(cc3)OC)N)C#N C05536060
CC(C)(C)c1cc([nH]n1)C(=O)N/N=C\2/c3ccccc3N(C2=O)Cc4ccccc4 C18152745
c1cc(cc(c1)[N+](=O)[O-])c2cs/c(=N\C(=S)NC(=O)c3cccc(c3)F)/[nH]2 C08970422
C[C@H](C(=O)Nc1ccc(cc1Cl)[N+](=O)[O-])Sc2[nH]c3cc(ccc3n2)Cl C09483470
CCOC(=O)c1c(c2c(nc(nc2s1)C)N3[C@@H]4CCCC[C@@H]4C[C@@H]3C(=O)N)C C58405433
CC1=C([C@H](n2c(nc(n2)c3ccco3)N1)c4ccccc4)C(=O)Nc5ccccc5 C01467374
c1cc(cc(c1)Br)c2nnc(n2N)SCc3ccc(cc3)[N+](=O)[O-] C22232452
c1cc(c(cc1C(=O)NNc2nc3ccc(cc3s2)[N+](=O)[O-])Cl)Cl C59417531
c1cc(cc(c1)[N+](=O)[O-])c2nnc(n2N)SCc3ccc(cc3)Br C59789869
C[C@H]1CC(=O)Nc2ccccc2N1C(=O)CNC(C)(C)c3ccc4c(c3)OCO4 C64344036
Cc1cc(ccc1NC(=O)c2cccc(c2C)[N+](=O)[O-])C(=O)NC3CCCC3 C65561990
Cc1c2c([nH]c1C(=O)Nc3ccc(cc3)c4nc(on4)C(C)(C)C)CCCC2=O C65882725
CC(C)c1ccc(cc1)/C=C/C(=O)NC2CCN(CC2)c3c4c([nH]cn4)ncn3 C67049671
c1cc2c(cc1NC(=O)CSc3[nH]c(=O)c4c5c(sc4n3)CCCC5)OCO2 C01368009
Cc1cccc(c1)Cn2c3c(=O)[nH]c(=O)n(c3nc2N[C@@H]4C[C@@H](CC(C4)(C)C)C)C C02368612
CCn1c(=O)c2ccccc2nc1SCC(=O)NC(=O)Nc3ccc(cc3C)C C05213591
C[C@@H]1CCCC[C@@H]1NC(=O)NC(=O)CSc2nnc3n2cc(cc3Cl)Cl C06099623
C[C@@H]1CCCC[C@@H]1NC(=O)NC(=O)CSc2nc3ccccc3c(=O)n2C(C)C C07236976
C/C(=N\NC(=O)Cn1c2ccccc2nn1)/c3ccc4c(c3)Nc5ccccc5S4 C07855466
CC[C@H](C)NC(=O)c1ccccc1N2C(=O)[C@@H]3Cc4c5ccccc5[nH]c4[C@@H](N3C2=O)C C08790814
c1ccc2c(c1)c(=O)n(c(n2)SCC(=O)NC(=O)Nc3ccccc3F)C4CCCC4 C08985775
CC[C@H](C)Sc1[nH]c(=O)c2c(n1)NC3=C([C@H]2c4ccc5c(c4)OCO5)C(=O)CCC3 C09494377
c1ccc(c(c1)c2nc(on2)c3c(n(nn3)c4ccc(c(c4)Cl)C(F)(F)F)N)F C11691827
Cc1cc(cc(c1)C(=O)Nc2cc(nn2c3[nH]c(=O)c(c(n3)C)C)c4cccs4)C C11854891
CC[C@@H](C)NC(=O)c1ccc(cc1)N2C(=O)[C@@]3(c4c(c5ccccc5[nH]4)CCN3C2=O)C C12662228
C=CCn\1c2ccc(cc2s/c1=N\C(=O)c3cc4ccccc4o3)S(=O)(=O)N C13145111
CCCCSc1nc2c(nn1)-c3ccccc3N[C@@]4(O2)c5cc(ccc5NC4=O)F C09600930
Cc1ccc(c(c1)[C@@H]2C(=C(N(C3=C2C(=O)CCC3)c4cc(ccc4C)[N+](=O)[O-])N)C#N)C C01108722
CCc1cccc(c1)n2c(c(nn2)c3nc(no3)c4ccc(cc4)Br)N C15678981
CC(C)CNC(=O)c1ccccc1N2C(=O)[C@]3(c4c(c5ccccc5[nH]4)CCN3C2=O)C C02110887
CC[C@@H](C)NC(=O)c1ccccc1N2C(=O)[C@H]3Cc4c5ccccc5[nH]c4[C@H](N3C2=O)C C15968589
CC[C@@H](C)NC(=O)c1ccc(cc1)N2C(=O)[C@]3(c4c(c5ccccc5[nH]4)CCN3C2=O)C C02152670
Cc1cccc(c1C)NC(=O)NC(=O)COC(=O)C2=Cc3cc(ccc3OC2)Cl C16699338
C[C@H]1CCc2c(sc3c2c(=O)n(cn3)[C@@H](C)C(=O)N/N=C\c4ccccc4O)C1 C16810059
Cc1ccc(nc1)NC(=O)C2=C(NC3=C([C@H]2c4ccc5c(c4)OCO5)C(=O)C[C@@H](C3)C)C C13059449
c1cc(ccc1C(=O)Oc2cc(n(n2)S(=O)(=O)c3ccc(cc3)Cl)N)Cl C20103761
Cc1ccc(cc1)N2C3=C([C@H](C(=C2N)C#N)c4ccc(cc4)[N+](=O)[O-])C(=O)CC(C3)(C)C C20367519
Cc1ccc(c(c1)C)NC(=O)C2=C(Nc3nc(nn3[C@@H]2c4ccc(o4)C)SC)C C20413890
COc1cc(cc(c1OC)OC)[C@@H]2CC3=C([C@@H](Nc4ccccc4N3)c5ccco5)C(=O)C2 C21251958
C[C@]1(C(=O)N(C(=O)N1)CC(=O)NC2(CCCCC2)C#N)c3ccc(cc3Cl)Cl C22119416
C[C@]1(C(=O)N(C(=O)N1)CC(=O)NC2(CCCCC2)C#N)c3ccc(cc3)C(C)(C)C C22119420
C[C@H]1CCCC[C@]12C(=O)N(C(=O)N2)CC(=O)Nc3ccccc3N4CCCCCC4 C22829213
Cc1ccc(c(c1)C)NC(=O)NC(=O)CSc2nc3c(c(c(s3)C)C)c(=O)n2C C24225038
Cc1cc(ccc1NC(=O)CN2C(=O)[C@@]3(C[C@H](CC(C3)(C)C)C)NC2=O)N4CCCC4 C24860360
CC1(CC2=C([C@@H](C(=C(N2Cc3ccccc3)N)C#N)c4cccc(c4)[N+](=O)[O-])C(=O)C1)C C02381727
COC(=O)C1=C(OC2=C([C@H]1c3ccc4c(c3)OCO4)C(=O)C[C@@H](C2)c5ccccc5)N C27533359
C[C@H]1C[C@H](n2c(nc(n2)C(=O)Nc3c(c4c(s3)C[C@H](CC4)C(C)(C)C)C#N)N1)C(F)F C13124788
c1ccc(c(c1)C(F)(F)F)NC(=O)Nc2nnc(o2)c3ccc(o3)Br C38551291
CC1(Cc2c(sc3c2C4=N[C@H](NN4C(=O)N3)COc5ccc(cc5)Cl)CO1)C C39154663
Cc1ccc(cc1)C(=O)[C@H]2[C@@H](c3ccccc3O2)NC(=O)[C@@H]4C=C(N=N4)c5ccccc5O C39927213
Cc1cccc(c1C)NC(=O)c2c(c\3c(o2)CCC/C3=N\NC(=O)c4ccoc4C)C C40823377
Cc1c\2c(oc1C(=O)Nc3ccc(cc3)Cl)CCC/C2=N\NC(=O)c4ccoc4C C40823540
Cc1c\2c(oc1C(=O)N3CCC(CC3)C)CCC/C2=N\NC(=O)c4ccccc4O C40826295
Cc1ccc2c(c1)NC(=O)[C@](O2)(C)C(=O)Nc3ccn(n3)Cc4cccc5c4cccc5 C41547367
C[C@@H](C(=O)/C(=C/1\Nc2ccccc2S1)/C#N)Sc3nnc(o3)c4c[nH]c5c4cccc5 C43734710
c1ccc(cc1)[C@H]2C[C@@H](n3c(nc(n3)NC(=O)c4ccco4)N2)c5ccccc5Cl C02398370
Cc1cc(nc(n1)n2c(=O)c3c(=O)c(c([nH]c3[nH]2)C)Cc4ccc(cc4)C(C)(C)C)C C18063689
C=CCN\1C(=O)/C(=C/c2ccc(cc2O)O)/S/C1=N\S(=O)(=O)c3ccc(cc3)F C16754999
CCN\1C(=O)/C(=C/c2ccc(cc2O)O)/S/C1=N\S(=O)(=O)c3cccs3 C16755155
Cc1ccc(cc1)n2c(nnn2)SCc3nc(c4c5c(sc4n3)CCCC5)N C18320742
CN(C)c1ccc(cc1)[C@@H]2c3c([nH]c(nc3=O)N4CCCCC4)NC5=C2C(=O)CCC5 C19820018
c1ccc(c(c1)/C=C/C(=O)Nc2nc3n(n2)[C@@H](CC(=O)N3)c4ccc(cc4)Cl)Cl C02593352
c1ccc(cc1)[C@@H]2C[C@@H](Nc3n2nc(n3)NC(=O)c4ccco4)c5ccc(cc5)Cl C13127133
Cc1cc(c(n1c2ccc3c(c2)OCO3)C)/C=C/4\C(=O)N(C(=O)N4)c5cccc(c5)Cl C04618357
Cc1ccc(cc1)S(=O)(=O)Nc2c(nc3ccccc3n2)N4C[C@@H](O[C@H](C4)C)C C04865488
c1ccc(cc1)n2cc(cn2)[C@H]3Nc4ccccc4C(=O)N3c5ccc6c(c5)OCO6 C07088166
C[C@@H](C(=O)N1CC(=O)Nc2c1cccc2)OC(=O)c3cc(nc4c3cccc4)C5CC5 C07824513
C[C@@]1(C(=O)N(C(=O)N1)CCN2C(=O)c3ccccc3C2=O)c4cccc5c4cccc5 C08645241
Cc1ccc(cc1)S(=O)(=O)N2CCC[C@H]2C(=O)Nc3nc4c(s3)C(=O)CC(C4)(C)C C08869105
c1ccc2c(c1)c(=O)cc(o2)C(=O)NC[C@@H]3CN(C(=O)O3)c4ccc(c(c4)Cl)Cl C09102164
C[C@H](C(=O)Nc1ccc2c(c1)OCO2)Sc3nc4c(c5c(s4)CCC5)c(=O)n3C C03373617
Cn1c2c(c(n3c2[C@H](OCC3)c4cccc(c4O)CC=C)c5ccccc5)c(=O)n(c1=O)C C09348313
C[C@H]1CCc2c(sc3c2c(=O)[nH]c(n3)COC(=O)c4cc(=O)c5ccccc5o4)C1 C03297839
Cc1cc(c(c(c1)Cl)NS(=O)(=O)c2ccc(cc2C)N3C(=O)CCS3(=O)=O)C C11904653
CC(C)c1nc2ccccc2c3n1c(=O)n(n3)CC(=O)NC45CC6CC(C4)CC(C6)C5 C12181928
Cc1c2ccccc2nc(c1Cl)CN3C(=O)[C@@](NC3=O)(C)c4ccc5c(c4)OCCO5 C12895380
c1ccc2c(c1)NC3=C([C@H](N2C(=O)c4ccco4)c5ccco5)C(=O)C[C@@H](C3)c6ccco6 C09264371
c1ccc(c(c1)[C@H]2[C@@H]3CC=C[C@@H]3c4cc(ccc4N2)S(=O)(=O)N5CCCC5)[N+](=O)[O-] C14478044
CCc1ccc(cc1)[C@@H]2CC(=O)Nc3c2c(nn3c4nc(cnn4)c5ccccc5)C C15670278
C[C@]12CC[C@@H](C[C@@H]1CC[C@@H]3[C@@H]2CC[C@]4([C@]3(CC[C@@H]4C5=CC(=O)OC5)O)C)O[N+](=O)[O-] C17028927
Cc1ccc(cc1)S(=O)(=O)Nc2c(nc3ccccc3n2)N4C[C@H](O[C@H](C4)C)C C18168702
c1ccc(cc1)Cn\2ccs/c2=N\C(=O)CN3C(=O)[C@@]4(CCc5c4cccc5)NC3=O C19295989
c1ccc(cc1)n2cc(cn2)[C@@H]3Nc4ccccc4C(=O)N3c5ccc6c(c5)OCCO6 C19354043
Cc1cc(ccc1NC(=O)[C@H]2CCC[C@@H](C2)OC)c3cn4c(n3)nc5c(n4)CCCC5 C19657272
Cc1cccc(c1C)N2C(=O)CN(C[C@]2(C)C(=O)NC3CCCCCC3)S(=O)(=O)C C21528399
CC[C@@]1(C(=O)N(C(=O)N1)Cc2cc(=O)n3c4c(sc3n2)CCCC4)c5ccccc5 C24709785
C[C@H]1C(=O)N(c2ccccc2O1)CC(=O)Nc3ccc(cc3)c4cn5ccccc5n4 C24888825
Cc1cc(c2c(c1)sc(n2)NC(=O)c3c4c(n(n3)[C@@H]5CCS(=O)(=O)C5)CCCC4)C C27985839
CSc1ccc(cc1)[C@H]2C3=C(c4ccccc4O2)Nc5nnnn5[C@@H]3c6cccnc6 C28059916
C[C@]1(C(=O)N(C(=O)N1)Cc2nc(no2)c3ccsc3)c4ccc(c(c4)Cl)Cl C32169331
Cc1c(=O)c2cccc(c2oc1c3ccccc3)C(=O)N[C@H](C)c4nnc5n4cccc5 C32809133
C[C@H]1CC(=O)Nc2ccccc2N1C(=O)CSc3nc4c(ccs4)c(=O)n3C C32861103
CC1(CC2=C([C@@H](N3C(=[NH+]2)N=C([N-]3)C(F)(F)F)c4cccc(c4OC)OC)C(=O)C1)C C09496132
Cc1c(sc(n1)N2[C@H](c3c(=O)c4ccccc4oc3C2=O)c5ccc(cc5)O)C(=O)C C35002060
CC(C)(C)c1ccc(cc1)[C@@H]2C3=C(CN(C3=O)CC(=O)N4CCCCC4)N(C(=O)N2)C C35934462
Cc1ccn2c(c1)nc(cc2=O)CN3C(=O)[C@@](NC3=O)(C)c4ccc(cc4)C(C)(C)C C36740768
C[C@H]1Cc2cc3c(c(c2-c4c(cc(c(c4OC)OC)OC)C[C@]1(C)O)OC)OCO3 C04212127
Cc1ccc(c(c1)C)n2c(c3c(nn(c(=O)c3n2)CC(=O)Nc4ccccc4F)C)C C08610381
c1ccc(cc1)C2=C[C@H](N=N2)c3nnc4n3N[C@@H](S4)c5ccc(o5)Br C38979761
Cc1c(c2c(n1S(=O)(=O)c3ccccc3)-c4c(c(c5ccccc5n4)OC)C(=O)CC2)O C39456671
Cc1ccc(cc1)C2=C[C@@H](N=N2)c3nnc4n3N[C@H](S4)c5ccc(o5)Br C39592129
c1cc(ccc1C2=C[C@H](N=N2)c3nnc4n3N[C@@H](S4)c5ccc(o5)Br)Cl C39593002
Cc1cc(ccc1N2C(=O)[C@H]3[C@H](C2=O)C4(c5ccccc5C3c6c4cccc6)CO)[N+](=O)[O-] C27528479
Cc1ccc(cc1)S(=O)(=O)N2c3ccccc3/C(=N/NC(=O)c4cccs4)/C2=O C12285207
Cc1ccc(cc1)[C@@H]2C[C@@H](n3c(nc(n3)N4C(=O)[C@@H]5CC=CC[C@@H]5C4=O)N2)c6ccccc6 C09185472
c1ccc(c(c1)NC(=O)N2CCC[C@@H](C2)c3nnc4n3cccc4)N5CCCCCC5 C57866277
Cc1cc(c(c(c1)Br)O)C(=O)N2CCN(CC2)c3ccccc3[N+](=O)[O-] C58382232
Cc1c2c(n(n1)c3ccccc3)NC(=O)CS[C@H]2c4cc(ccc4Cl)[N+](=O)[O-] C44900747
Cc1cc(c(c(c1Cl)S(=O)(=O)N2CCC(CC2)NC(=O)c3cc(no3)C)C)Cl C62587228
CC(C)c1ccc2c(c1)[C@]3(CC(=Nc4c3cnn4c5ccc(cc5)OC)O)C(=O)N2C C32094922
Cc1ccccc1N2C(=O)[C@H]3[C@@H](N(O[C@@H]3C2=O)c4ccccc4)c5cccc(c5O)OC C17918799
Cc1ccc(cc1)c2c(n3c(n2)sc(n3)N4CCCCC4)NC(=O)[C@@H]5CCOC5 C65320973
Cc1c2c(n(n1)c3ccc(nn3)N4CCCCC4)NC(=O)C[C@H]2c5ccc(cc5)Cl C65364079
COc1ccc(cc1)N2[C@]3(Nc4ccccc4S3)SC(=N2)C(=O)OC C03616024
Cc1cc(n(n1)c2nc(c3c4c(sc3n2)CCCC4)NCc5ccco5)C C02344098
C[C@H]1CCc2c(sc(c2C(=O)OC)NC(=O)c3ccc4c(c3)OCO4)C1 C00687034
Cc1cccc(c1C)NC(=O)CSc2nc3ccc(cn3c(=O)n2)Cl C04504246
Cc1ccccc1c2nnc(o2)SCc3[nH]c(=O)c4c(n3)ccs4 C04492699
Cc1ccc(c(c1)Br)NS(=O)(=O)c2ccccc2[N+](=O)[O-] C01115281
C[C@H](c1[nH]c(=O)c2ccccc2n1)Sc3nnc(o3)c4ccccc4F C05982371
Cc1cc(ccc1Br)S(=O)(=O)Nc2cccc(c2)[N+](=O)[O-] C06919662
Cc1cc(cc2c1N[C@H]([C@H]3[C@@H]2C=CC3)c4ccc(cc4)C(=O)OC)[N+](=O)[O-] C06963578
c1cc(sc1)S(=O)(=O)Nc2ccc(cc2)c3nnc4n3CCCCC4 C03398370
CCCNC(=O)Cn1c2ccc(cc2c3c1c(=O)n4c(n3)SCC4)C C04973411
CN(Cc1c2c([nH]n1)CCCC2)c3nc(cnn3)c4cccc5c4cccc5 C12316865
CCC(=O)Nc1c2ccccc2oc1C(=O)N3CCN(CC3)c4ccccc4 C15727943
CC(C)(C)c1ccc(cc1)S(=O)(=O)CC2=NNC(=O)c3ccccc3O2 C19822592
CC(C)[C@@H](c1nnc2n1cccc2)NC(=O)c3ccc(nc3Cl)Cl C20714892
c1cc(sc1)c2nnc(o2)SCc3[nH]c(=O)c4cc(ccc4n3)Cl C22043832
CC(C)n1c(ccn1)NC(=O)c2ccc3c(c2)C[C@H](OC3=O)c4ccccc4 C22292276
c1ccc2c(c1)c(nc(n2)c3ccncc3)Sc4[nH]nc(n4)C5CCCC5 C25165870
CCc1ccc2c(c1)sc(n2)/N=C(/c3cc(cc[nH+]3)N4CCOCC4)\[O-] C25784893
Cc1ccc2c(coc2c1C)CC(=O)NC3(CCCCC3)c4nc(on4)C C29058761
CC(C)CN1C[C@H](CC1=O)C(=O)Nc2ccc3c(c2)OC4(O3)CCCC4 C29759878
Cc1cc(c2c(c1)c(cc(=O)n2CCC(=O)Nc3c(c(c(o3)C)C)C#N)C)C C32527519
c1ccc2c(c1)C3C[C@H](C2c4c3cccc4)CNC(=O)c5ccc(o5)[N+](=O)[O-] C32903937
c1ccc(cc1)Cn2cnc3c(c2=O)nsc3C(=O)NC4CCCCC4 C33129905
Cc1c(sc2c1c3nnc(n3cn2)SCC(=O)NC4CCCCC4)C C00870476
Cc1c(n(c(c1C#N)NC(=O)CN2C[C@@H](O[C@H](C2)C)C)C3CCCCC3)C C21670621
CCn1cc(cc1C(=O)Nc2ccc(cc2Cl)[N+](=O)[O-])Br C37844522
Cc1ccc(cc1)C(=O)N2[C@](CC(=N2)C(=O)OC)(c3ccc(cc3)Cl)O C01214312
C[C@@H]1CCCC[C@H]1NS(=O)(=O)c2cc(ccc2[N+](=O)[O-])Br C38039616
Cc1cc(cc(c1)C(=O)Nc2cc(nn2c3nc(cs3)c4ccco4)C)C C38865829
CCOc1c(n(c-2c1CCC(=O)c3c2nccc3c4ccccc4O)OC)C C39457993
C[C@H](C(=O)Nc1ccc2c(c1)OC3(O2)CCCC3)Sc4nncs4 C40134954
c1cc(ccc1NC(=O)c2cc(c(c(c2F)F)F)[N+](=O)[O-])N3CCCC3 C41132247
c1cc(sc1)Cc2c(=O)nc([nH]n2)N3CCN(CC3)c4ccc(cc4)F C41602880
CCCn1cc(c(n1)C)c2ccnc(n2)N3CC[C@@]4(CCCC[C@@H]4C3)O C43641810
COc1cc(cc(c1OC)OC)[C@H]2CC3=C(C=Nc4ccccc4N3)C(=O)C2 C18222962
Cc1cc(c2c(c1)-c3cc(nn3[C@H](N2)c4cc(c(c(c4)OC)OC)OC)C)C C00818061
Cc1ccc(c(c1)NC(=O)CC23C[C@H]4C[C@@H](C2)CC(C4)(C3)n5nc(nn5)C)C C20177566
c1ccc(cc1)n2c(cc(n2)c3ccco3)C(=O)Nc4nc5c(s4)CCC5 C58481907
Cc1cc(c(c(c1)C)CCNC(=O)N2CCC(CC2)c3nc(no3)C)C C61865978
CC1=C([C@H](N2c3ccccc3NC2=N1)c4cccc(c4OC)OC)C(=O)C C15108053
c1ccc(cc1)Cn2c3ccccc3c(c2O)/N=N/[C@H]4CCS(=O)(=O)C4 C06452674
Cc1ccc(cc1NC(=O)/C=C/c2cscn2)c3nnc4n3CCCCC4 C50310488
c1cc(ccc1c2nc(on2)c3c(ccs3)NC(=O)[C@@H]4CCCO4)Cl C65219188
c1cc2nnc(n2cc1Cl)N3CCC[C@@H](C3)C(=O)NCC4CCCCC4 C65312341
Cc1cccc(c1OC(=O)CN2C(=O)[C@@]3(C[C@H](CC(C3)(C)C)C)NC2=O)C C07657889
Cc1ccc(s1)c2nc(sn2)NC(=O)C3=NO[C@@H](C3)c4ccccc4 C66412789
Cc1nc2c3ccccc3nc(n2n1)NC[C@@H]4CCN(C4)c5ccc(cc5)F C66464924
Cc1ccc(cc1NC(=O)N2CCC(CC2)(C)N(C)C(=O)OC(C)(C)C)F C66667121
C[C@@H]1CC(=O)Nc2ccccc2N1C(=O)C(=O)N(C)C[C@@H](C)c3ccccc3 C67595583
Cc1ccc2c(c1)cc3c(c(sc3n2)c4nnc(o4)c5ccccc5)N C00907317
Cc1cccc2c1nc3c(c2)c(c(s3)c4nnc(o4)c5ccccc5)N C00977023
c1ccc(c(c1)C(=O)N2[C@@](CC(=N2)C3CCCCC3)(C(F)(F)F)O)O C00910635
CC1=C([C@H](NC(=O)N1)c2ccc(c(c2)Cl)Cl)C(=O)OC3CCCCC3 C00715184
Cc1ccc(c(c1)NC(=O)NC2(Oc3ccccc3O2)C(F)(F)F)C C02725264
CC[C@@H](C)NC(=O)NC1(Oc2cc(c(cc2O1)Cl)Cl)C(F)(F)F C02725468
Cc1ccc(cc1)[C@H]2C(=C(OC3=C2C(=O)C[C@@H](C3)c4ccc(cc4)OC)N)C#N C02494624
c1ccc(c(c1)N2CCN(CC2)C(=O)NC34CC5CC(C3)CC(C5)C4)O C04759730
CCOc1cc(ccc1O)/C=C\2/C(=O)N/C(=N/c3cc(ccc3C)C)/S2 C05551269
CC(C)(C)c1nc2c(o1)OC(=C([C@H]2c3ccc(cc3Cl)Cl)C#N)N C06075559
c1ccc2c(c1)ccc3c2cc(o3)C(=O)N/N=C/c4c[nH]c5c4cccc5 C01011004
c1ccc-2c(c1)CCc3c2[nH]nc3C(=O)N/N=C/c4ccc(c(c4)Cl)Cl C05297633
Cc1cc(c(c(c1)C)[C@H]2[C@@H]3CC=C[C@@H]3c4cc(cc(c4N2)O)[N+](=O)[O-])C C14457739
Cc1ccc(c(c1)O)NC(=O)c2c3c(n(n2)c4ccc(cc4)F)CCCCC3 C14809453
Cc1ccc(cc1)/C=N/NC(=O)c2cc([nH]n2)c3ccc(c(c3)Cl)Cl C17015724
CCOc1ccc(cc1)[NH+]=c2c3ccc(c(c3[nH]cc2C(=O)[O-])C)Cl C19793886
c1ccc2c(c1)ccc3c2[C@H]4C=CC[C@H]4[C@@H](N3)c5ccc(c(c5)[N+](=O)[O-])O C20110040
Cc1cc(c(c(c1)C)[C@@H]2[C@@H]3CC=C[C@H]3c4c(ccc(c4N2)O)[N+](=O)[O-])C C20691221
Cc1cc(c(c(c1)C)[C@@H]2[C@@H]3CC=C[C@@H]3c4c(ccc(c4N2)O)[N+](=O)[O-])C C14457726
c1ccc2c(c1)cccc2[C@@H]3[C@@H]4CC=C[C@@H]4c5c(ccc(c5N3)O)[N+](=O)[O-] C14463844
Cc1ccc(c2c1[C@H]3C=CC[C@@H]3[C@H](N2)c4ccc(c(c4)[N+](=O)[O-])Cl)O C20704161
CC1(CC2=C([C@H](c3c(noc3N2)C(C)(C)C)c4ccc(cc4)O)C(=O)C1)C C20726621
CC1(CC2=C([C@@H](c3c(noc3N2)C(C)(C)C)c4ccc(cc4)O)C(=O)C1)C C20726625
CC1(Cc2c(cc3c(nc(nc3n2)SCCc4ccccc4)N)CO1)C C24545710
Cc1c(c2ccccc2[nH]1)CC(=O)Nc3ccc4c(c3)OC5(O4)CCCCC5 C29066761
c1ccc2c(c1)ccc3c2[C@@H]4C=CC[C@@H]4[C@@H](N3)c5ccc(c(c5)[N+](=O)[O-])O C36046430
Cc1ccc(c(c1)[C@H](C)Nc2ccc(cc2Br)[N+](=O)[O-])O C37131385
Cc1cc(cc(c1O)C)CNc2ccc(cc2[N+](=O)[O-])Br C37140101
C[C@H]1CCCC[C@@H]1NC(=O)C2CCN(CC2)C(=O)NC3CCCCC3 C01365600
c1ccc(cc1)C(=O)Oc2ccc3c(c2)OC(=C([C@@H]3c4cccc(c4)F)C#N)N C38677684
Cc1c(sc2c1c(nc(n2)SCc3cc4c(c(c3)Cl)OCO4)N)C C40063017
CCCN1[C@@H](c2c(n[nH]c2C1=O)c3cc(cc(c3O)C)C)c4ccc(cc4)C C39911764
c1c([nH]c(=O)n(c1=O)C23CC4CC(C2)CC(C4)C3)NC5CCCCCC5 C44021230
CCOc1ccc2c(c1)s/c(=N\C(=O)NCC(=C)Br)/[nH]2 C49283962
C/C(=N/NC(=O)c1cc(n[nH]1)c2ccccc2)/c3ccc4ccccc4c3 C13644192
Cc1cccc(c1C)/N=C\2/NC(=O)/C(=C/c3ccc(c(c3)OC)O)/S2 C06924444
Cc1ccc(cc1)N2[C@H]3CC(C[C@@H]([C@@H]3C=N2)NCc4[nH]c5ccccc5n4)(C)C C39387812
CNc1ccc2c(c1)oc-3c/c(=[NH+]/C)/ccc3c2c4ccccc4C(=O)[O-] C19594756
C[C@@H]1CC(=O)Nc2ccccc2N1C(=O)CNc3ccccc3C(C)C C22796067
CCOc1cc(ccc1O)/C=C\2/C(=O)N/C(=N/c3c(cccc3C)C)/S2 C07165074
CCOc1cc(ccc1O)/C=C/2\C(=O)N/C(=N\c3ccc(cc3C)C)/S2 C17307159
CC(C)(C)c1ccc(cc1)[C@@H]2[C@H]3C(=NN=C3OC(=C2C#N)N)C(C)(C)C C04426997
CC(C)(C)c1ccc(cc1)[C@H]2[C@H]3C(=NN=C3OC(=C2C#N)N)C(C)(C)C C04427000
Cc1ccc(c(c1)C)NC(=O)c2c(c3c(s2)[nH]c(nc3=O)SC)C C63579756
Cc1cccc(c1C)/N=C/2\NC(=O)/C(=C/c3ccc(c(c3)OC)O)/S2 C06924444
Cc1ccc(cc1)SCC2=NN=C3[C@@H]2[C@@H](C(=C(O3)N)C#N)C4CCCCC4 C00804040
Cc1ccc(cc1)c2csc(n2)c3c(n(nn3)c4cccc(c4C)Cl)N C64664465
Cc1ccc2c(c1Br)c(c([nH]2)O)/N=N/C(=O)CCc3ccccc3 C17838129
Cc1c(cccc1Cl)Nc2c(nc3n2ccnc3)c4ccccc4O C65323301
C[C@@H]1CCC[C@@H]([C@@H]1C)NC(=O)N2CCC(CC2)NC(=O)CC3CCCC3 C66975938
CC(C)c1ccc(cc1)S(=O)(=O)c2c3nc(c4ccccc4n3nn2)NC5CCCC5 C02691192
C[C@H]1CCc2c(sc(c2C(=O)OC(C)C)NC(=O)c3cc(ccc3Cl)[N+](=O)[O-])C1 C08385020
Cc1c(c2ccccn2c1C(=O)c3ccc(cc3)F)/C=N/NC(=O)c4ccc5c(c4)OCO5 C03237135
Cc1c2cc3c(cc2oc(=O)c1CCC(=O)NCc4ccc5c(c4)OCO5)occ3C(C)(C)C C09199058
C[C@H](c1nc2ccccc2n1C(F)F)Nc3ccc(cc3[N+](=O)[O-])C(=O)c4ccccc4 C09367216
CC(C)[C@@H](c1ccccc1)NC(=O)N2CCN(CC2)c3ccc(cc3[N+](=O)[O-])C(F)(F)F C09220983
CCC(C)(C)[C@@H]1CC[C@H]2[C@@H](C1)c3cc(ccc3O2)NS(=O)(=O)c4cccc(c4)[N+](=O)[O-] C06142737
Cc1c(ccc2c1oc(=O)cc2CSc3nnc(n3C4CCCCC4)c5ccco5)O C10014881
CCCCc1ccc(cc1)n2nc3cc(c(cc3n2)NC(=O)c4ccc5c(c4)OCO5)C C10039714
Cc1ccc2c(c1)nc(o2)c3ccc(cc3)CNC(=O)C4(CCCC4)c5ccc(cc5)[N+](=O)[O-] C10372894
Cc1ccc(c(c1)C)NS(=O)(=O)c2ccc(cc2)/N=C/c3ccc(c(c3)[N+](=O)[O-])Cl C12482289
Cc1ccc(c2c1c(nc(n2)c3ccccc3)SCC(=O)Nc4ccccc4[N+](=O)[O-])C C12485330
CCOC(=O)c1ccc(cc1)N2[C@H](c3c(n[nH]c3C2=O)c4ccco4)c5ccc(cc5)C(C)C C09679532
CC(C)c1cc2n(n1)C[C@](N(C2=O)c3ccc(cc3)OC)(C)C(=O)NC4CCCCCCC4 C15676523
c1ccn2c(c1)nc(cc2=O)CSc3nnc(s3)Nc4ccc(cc4)OC(F)(F)F C18375649
CC1=C([C@@H](C2=C(N1)CCCC2=O)c3cc(ccc3Cl)[N+](=O)[O-])C(=O)OC4CCCCC4 C01213132
c1ccc2c(c1)c(cc(n2)c3ccc(cc3)Cl)C(=O)N/N=C/c4cccc(c4)[N+](=O)[O-] C19911906
CCCCc1ccc2c(c1)sc(n2)NC(=O)c3cc(ccc3N4CCCC4)[N+](=O)[O-] C20973364
Cc1ccc(c(c1)N2C(=O)c3ccc(cc3C2=O)C(=O)OCC(=O)NC4CCCCCC4)C C03296111
CCOC(=O)c1ccc(cc1)n2c(nnn2)C3(CCC(CC3)C)Nc4ccc(cc4C)C C22437251
C[C@@H](C(=O)Nc1ccccc1c2ccccc2)OC(=O)c3cc4cc(ccc4s3)[N+](=O)[O-] C23081340
Cc1ccc(cc1)C(=O)c2ccccc2C(=O)OCC(=O)N3c4ccccc4NC(=O)C[C@H]3C C23221072
CCc1c(sc2c1c(nc(n2)n3c(cc(n3)C)C)N(NC4CCCCC4)N5CCCC5)C C34787354
Cc1cc(c(c(c1)C)c2c(cn(n2)c3ccccc3)/C=N/Nc4c(nc(o4)C(C)C)C#N)C C33959120
CCCCN(CC(=O)N1c2ccccc2-n3cccc3[C@H]1c4ccco4)C(=O)NC(C)(C)C C35231503
C/C/1=C\[C@H]([C@H]([C@H](C[C@@]2([C@@H](O2)CC1)C)O)C(C)C)OC(=O)c3cc(c(c(c3)OC)OC)OC C36073792
CC(=C)C(=O)N(C1CCCCC1)[C@@H](c2cc(ccc2Cl)[N+](=O)[O-])C(=O)NC3CCCCC3 C36491334
CC(=CC(=O)N([C@@H](c1cc(ccc1Cl)[N+](=O)[O-])C(=O)NC2CCCCC2)C(C)(C)C)C C36589214
C/C/1=C/CC[C@@]2([C@H](O2)[C@@H]([C@@H]([C@@H](C1)OC(=O)c3cc(c(c(c3)OC)OC)OC)C(C)C)O)C C38191162
Cc1cc(cc(c1)NC(=O)c2c(n(nn2)c3ccc(cc3)F)CSc4nc(cc(n4)C)C)C C38491514
Cc1ccc(c(c1)OCC(=O)Nc2c3ccccc3oc2C(=O)c4ccc5c(c4)OCO5)C C38731683
c1ccc(cc1)[C@H](C(=O)Nc2ccc(cc2Br)[N+](=O)[O-])OC(=O)C3CCCCC3 C10626712
CCOc1cccc(c1)C2=NN3[C@H](NN=C3S2)[C@@H]4C=C(N=N4)c5ccc(cc5)Cl C39592981
Cc1ccccc1N2C(=O)c3ccc(cc3C2=O)C(=O)O[C@H](C)C(=O)NCC4CCCCC4 C11224075
C[C@H](C(=O)Nc1cc(c(cc1Cl)Cl)Cl)OC(=O)c2ccc(cc2[N+](=O)[O-])Cl C39631179
Cc1ccc(cc1)c2c(c(=O)c3ccccc3o2)O[C@@H](C)C(=O)Nc4ccc(cc4OC)OC C40167979
Cc1cc(c2c(c1)c(cc3n2c(nn3)S[C@@H](C)C(=O)Nc4cc(ccc4OC)OC)C)C C40170578
Cc1ccc(cc1)c2nc(c(o2)Nc3ccccc3C)S(=O)(=O)c4ccc5c(c4)OCCO5 C40177803
Cc1ccc(cc1)c2nc(on2)c3c(c(sc3NC(=O)[C@H](C)Oc4ccccc4OC)C)C C41000879
CC[C@H](C(=O)Nc1nc(c(s1)c2nc(no2)c3ccc(cc3)C)C)Oc4ccccc4F C41001564
CCc1ccc(cc1)O[C@@H](C)C(=O)Nc2nc(c(s2)c3nc(no3)c4ccc(cc4)C)C C41001577
Cc1ccc(cc1)c2nnc3n2nc(s3)NC(=O)[C@H](C)Oc4cc(c(c(c4)C)Cl)C C41005941
Cc1cc(ccc1[N+](=O)[O-])C(=O)Nc2c(c(cs2)c3ccc4c(c3)CCCC4)C(=O)OC C41012259
C[C@H](C(=O)Nc1cc(ccc1Cl)Cl)OC(=O)c2cc3cc(ccc3s2)[N+](=O)[O-] C45342680
CCCc1nc(on1)CSc2nnc(n2c3cccc(c3)C)c4c[nH]c5c4cccc5 C45850152
CCOc1ccc2c(c1)sc(n2)NC(=O)c3c(nc4cc(c(cc4n3)C)C)OC(C)C C45967470
CC(C)(C)NC(=O)[C@@H](c1ccc(cc1)[N+](=O)[O-])N(c2ccccc2)C(=O)C3CCCCC3 C36604792
Cc1ccc(cc1)c2nc(c(o2)N/N=C\3/c4ccccc4N(C3=O)Cc5ccccc5F)C#N C13810194
Cc1ccc(c(c1)C)NC(=O)CSc2nnc3n2ccn4c3cc(n4)c5cc(ccc5C)C C45971600
COc1ccc(cc1)c2cc(=O)[nH]c(n2)SCc3nc(no3)c4ccc(cc4)C(F)(F)F C65330971
Cc1ccc2c(c1)c3c([nH]2)c(=O)n(cn3)CCc4c[nH]c5c4cccc5 C00526223
Cc1cc2c(cc1C)NC3=C([C@H](N2)c4ccc(cc4)C(=O)OC)C(=O)CC(C3)(C)C C00631010
CC(C)N1[C@@H](C(SC1=S)(C)C)N(C(=O)Nc2ccc(cc2Cl)Cl)O C00711768
c1ccc(cc1)C(=O)c2c(c3c(c4c(nc3o2)-c5ccccc5CC4)c6ccco6)N C01035662
Cc1cc2c(c(=O)o1)[C@H](C(=C(O2)N)C#N)c3ccc(cc3)SC(F)(F)F C04454761
Cc1ccc2c(c1)nc(o2)c3cc(ccc3O)/N=C/c4ccccc4O C03066478
c1ccc2c(c1)c(c[nH]2)C(c3cccc(c3)[N+](=O)[O-])c4c[nH]c5c4cccc5 C04954134
COc1cccc(c1)[C@@H]2CC3=C([C@H](Nc4ccccc4N3)c5ccco5)C(=O)C2 C04973604
C/C(=N\Nc1c2ccccc2cnn1)/c3ccc4c(c3)Nc5ccccc5S4 C05119700
Cc1ccc2c(c1)nc(o2)c3ccc(cc3O)/N=C/c4ccccc4O C02756260
C/N=c\1/n(c(cs1)c2ccccc2Br)/N=C/c3ccc(cc3O)O C05861721
c1ccc(cc1)Cn2c3ccccc3c4c(c2=O)[C@H](C(=C(O4)N)C#N)c5ccccc5 C06668183
Cn\1c(cs/c1=N\N=C\c2ccc(cc2O)O)c3ccc(cc3)Br C08642788
CC(C)c1ccc(cc1)[C@H]2[C@@H]3CC=C[C@@H]3c4cc(cc(c4N2)O)[N+](=O)[O-] C14462732
CC(C)c1ccc(cc1)[C@@H]2[C@H]3CC=C[C@@H]3c4cc(cc(c4N2)O)[N+](=O)[O-] C14462734
Cc1ccc(cc1)[C@H]2c3c(c4ccccc4[nH]3)CCN2C(=O)NCc5ccco5 C15724777
CC/N=c\1/n(c(cs1)c2ccc(cc2)C)/N=C/c3ccc(cc3O)O C15911309
Cc1cc(c(c(c1)C)Cc2c(nc(nc2O)Nc3nccs3)C)C C16886278
Cc1ccc(c(c1)O)/N=C\2/N(C(=O)/C(=C/c3ccccc3O)/S2)CC=C C16932495
Cc1cc2c(cc1C)NC3=C([C@@H](N2)c4ccc(c(c4)OC)OC)C(=O)CC(C3)(C)C C01260309
Cc1cccc(n1)NC(=O)C2=C(NC3=C([C@@H]2c4ccc(cc4)Cl)C(=O)CCC3)C C05130855
c1c(c2c(c(c1Cl)[N+](=O)[O-])[C@@H]3C=CC[C@@H]3[C@H](N2)[C@@H]4CCC=CC4)O C15218452
COc1ccc(cc1)[C@H]2CC3=C([C@@H](Nc4ccccc4N3)c5ccco5)C(=O)C2 C04074976
Cc1c(c(nc2c1sc3c2c(c(c(n3)C)C(=O)C)c4ccccc4Cl)N)C#N C20189087
c1ccc2c(c1)ccc3c2N[C@H]([C@H]4[C@@H]3C=CC4)c5cc(ccc5O)[N+](=O)[O-] C14475640
c1ccc2c(c1)ccc(c2[C@H]3[C@@H]4CC=C[C@H]4c5c(ccc(c5N3)F)[N+](=O)[O-])O C20751666
c1ccc2c(c1)ccc(c2[C@@H]3[C@@H]4CC=C[C@H]4c5cc(ccc5N3)[N+](=O)[O-])O C20751675
Cc1c2ccc3ccccc3c2oc1C(=O)NNC(=O)C45CC6CC(C4)CC(C6)C5 C17156955
c1c(c2c(c(c1Cl)[N+](=O)[O-])[C@H]3C=CC[C@H]3[C@@H](N2)[C@@H]4CCC=CC4)O C33744444
Cc1ccccc1NC(=O)Nc2c3c(sc2C(=O)OC)CCCC3 C34773331
CC(C)c1ccc(cc1)[C@@H]2[C@H]3CC=C[C@@H]3c4c(ccc(c4N2)O)[N+](=O)[O-] C14462710
c1cc(c(cc1[N+](=O)[O-])[C@@H]2[C@H]3CC=C[C@@H]3c4c(ccc(c4N2)Cl)Cl)O C14475928
CC(=C1C=CC(=O)C=C1)NNc2cc(nc(n2)c3ccccc3)Cl C04713156
CC1=C[C@@H](N=N1)[C@@H]2NN[C@@H](O2)c3cc(cc(c3)C(C)(C)C)C(C)(C)C C38777182
Cc1ccc(cc1)SCC2=NN=C3[C@H]2[C@H](C(=C(O3)N)C#N)C(C)C C04167676
C/C(=C/1\C(=O)N(/C(=N\c2ccccn2)/S1)C3CCCCC3)/c4ccc(cc4)N C39863095
C/C(=C/1\C(=O)N(/C(=N\c2ccccn2)/S1)C3CCCCC3)/c4cccc(c4)N C39863096
CCc1ccc(cc1)[C@H]2[C@H]3C(=NN=C3OC(=C2C#N)N)c4cccc5c4cccc5 C05646191
c1cc(ccc1n2cc(c(n2)N)Br)S(=O)(=O)C(F)(F)F C40517030
Cc1c\2c(oc1C(=O)NC(C)(C)C)CCC/C2=N\Nc3ccccc3 C40824142
Cc1ccc2c(c1)NC(=O)[C@@](O2)(C)C(=O)N[C@H](C)c3ccc(cc3)C(C)C C41547584
Cc1cc(c(c(c1)C)Nc2cc(=O)n(c(=O)[nH]2)C34CC5CC(C3)CC(C5)C4)C C44021336
c1cc(ccc1C#N)c2[nH]c3ccc(cc3n2)C(=O)NC4CCCCCCC4 C44989496
c1ccc(cc1)c2nc([nH]n2)c3ccccc3NC(=O)c4cccs4 C47371784
CC(C)(C)c1ccc(cc1)c2nnc3n2N[C@H](S3)c4c[nH]c5c4cccc5 C59168437
c1ccc(c(c1)NC(=O)C(=O)NN=C2CCCCCCCCCCC2)F C59434112
CC(C)(C)c1ccc(cc1)c2nnc3n2NC(=CS3)c4ccccc4O C15017246
c1ccc(c(c1)N2CCc3c(sc(c3C#N)N)C2)S(=O)(=O)C(F)(F)F C60355778
CC1(CCCC1)CNC(=O)N2CCC(CC2)C(=O)NC3CCCCC3 C66600326
C[C@H](c1cc2ccccc2o1)NC(=O)N3CC[C@@H](C3)Nc4ccccc4 C67609623
C/C(=C/Cc1ccc2c(c1)OCO2)/NNC(=O)c3cc4c5ccccc5n(c4s3)C C02646122
Cc1ccc(c(c1)C)N[C@H](C(Cl)(Cl)Cl)NC(=O)c2ccccc2[N+](=O)[O-] C03091955
CCCc1cc(n(n1)C)C(=O)Nc2ccccc2C(=O)NC34CC5CC(C3)CC(C5)C4 C04745490
C[C@H](C(=O)N1CCc2c1cccc2)Sc3nnc(n3N)c4ccc(cc4)C(C)(C)C C05362700
c1ccc(cc1)S(=O)(=O)c2c3c(nc4ccccc4n3)n(c2N)CCC5=CCCCC5 C02291921
C[C@@H](c1c2c(sc1n3cccc3)CCCC2)NC(=O)Nc4ccccc4C(=O)OC C06768712
Cc1cc(cc(c1)NC(=O)c2c(c(c(s2)NC(=O)c3cccs3)C(=O)OC)C)C C00676517
COc1cc(ccc1O)/C=N/N=c/2\n(c(cs2)c3ccccc3)c4ccc(cc4)O C00955951
Cc1coc2c1cc3c(c(c(=O)oc3c2C)CCC(=O)NCCc4c[nH]c5c4cccc5)C C08790365
Cc1cc2c(c(c(c(=O)o2)CC(=O)N[C@@H](C)Cc3c[nH]c4c3cccc4)C)c5c1c(co5)C C08879909
CC[C@@]1(C(=O)N(C(=O)N1)CC(=O)N[C@H](C)c2ccc3ccccc3c2)c4ccc(cc4)F C08891320
CCCc1ccc(cc1)S(=O)(=O)Nc2ccc3c(c2)C(=O)Nc4cc(ccc4O3)C C08961279
Cc1ccccc1C(=O)Nc2c(c(c(n2Cc3ccco3)C)C)c4[nH]c5ccccc5n4 C09410759
Cc1ccc(cc1C)[C@@]2(C(=O)N(C(=O)N2)CC(=O)NCC3CCCCC3)c4ccccc4 C09414606
CCOC(=O)NC(=O)c1c2c(sc1NC(=O)Cc3ccc(c(c3)C)C)C[C@@H](CC2)C C10703179
CCOC(=O)NC(=O)c1c2c(sc1NC(=O)Cc3ccc(c(c3)C)C)CCCCC2 C10703185
CCOC(=O)NC(=O)c1c2c(sc1NC(=O)Cc3c(cc(cc3C)C)C)C[C@H](CC2)C C10744522
Cc1ccccc1C(=O)N[C@@H](CC(C)C)C(=O)Nc2ccc3c(c2)OC4(O3)CCCC4 C11917823
c1ccc(cc1)Cc2nnc(n2c3ccccc3)SCc4nc5ccccc5c(n4)N C12106059
CCN1C=C([C@@H](NC1=O)c2ccc(cc2)C)c3csc(n3)N/N=C/c4ccc(cc4)C C12322344
COCC/N=c\1/n(c(cs1)c2ccc(cc2)Br)/N=C/c3ccc(cc3O)O C12657188
Cc1coc2c1cc3c(c(c(=O)oc3c2)CCC(=O)NCCc4c[nH]c5c4cccc5)C C02148257
CCN(CC)c1ccc(cc1)[C@@H]2c3c(=O)[nH]c(nc3NC4=C2C(=O)CC(C4)(C)C)SCC C09781028
c1ccc(cc1)c2nnc(n2c3ccc(cc3)F)SCc4nc5ccccc5c(n4)N C18272237
Cc1ccccc1CN2C(=C([C@H](N2)C)NC(=O)c3cc(on3)c4ccc(cc4)Cl)C C20418487
CCc1cccc(c1)NS(=O)(=O)c2cc(ccc2C)c3c4c(c(=O)[nH]n3)CCCC4 C20893860
Cc1cccc(c1)n2c(nnc2S[C@@H](C)C(=O)NC(C)C)c3c[nH]c4c3cccc4 C21251666
CC[C@@]1(C(=O)N(C(=O)N1)CC(=O)N[C@@H](C)c2ccc3ccccc3c2)c4ccc(cc4)Cl C21368157
Cc1ccc(cc1F)c2cc(no2)C(=O)Nc3c(c4c(s3)CCCC4)C(=O)NCC=C C27989908
CC1=C[C@H]([C@@H](C[C@H]1CC(=O)N2CCN(CC2)C)C(C)C)CNC(=O)Nc3ccccc3 C30880784
Cc1ccc(c(c1)C)NC(=O)[C@H]2[C@H]3c4cc(ccc4O[C@@]2(N(C(=S)N3)CCCOC)C)C C33704319
c1ccc(cc1)c2nc(co2)CSc3nnc(n3N)c4ccc(cc4Cl)Cl C23449534
CCCn1c2ccccc2nc1c3ccc(s3)C(=O)NNC(=O)c4ccccc4F C35554235
CCNc1c2ccccc2oc(=O)c1NS(=O)(=O)c3ccc(cc3)C4CCCCC4 C15879094
CCN1CC2=C(C(=C1)Cc3ccc(cc3)OC)OC(=C([C@@H]2c4ccc(cc4)OC)C#N)N C19827690
Cc1cccc(c1C)OCC(=O)Oc2ccc3c(c2)OC(=C([C@@H]3c4ccc(cc4)F)C#N)N C38652969
CCOc1ccccc1C(=O)Oc2ccc3c(c2)OC(=C([C@H]3c4cccs4)C#N)N C38656637
C[C@@H](c1ccc(cc1)C(C)C)NC(=O)CN2C(=O)C3(CCC(CC3)C(C)(C)C)NC2=O C36730594
c1ccc(cc1)/C=N/NC(=O)C23CC4(CC(C2)CC(C4)C3)C(=O)N/N=C/c5ccccc5 C27495903
Cc1ccccc1OCC(=O)NN2[C@@H](Nc3ccccc3C2=O)c4ccc(cc4)C(C)C C39919856
C[C@@H]1[C@H](c2cc(ccc2N1C)OC)c3csc(n3)NC(=O)CCc4c[nH]c5c4cccc5 C39232305
CCCCCSc1[nH]c(=O)c2c(n1)NC3=C([C@H]2c4ccc(o4)C)C(=O)CC(C3)(C)C C40476373
COC(=O)c1c2c(sc1NC(=O)N/N=C/c3c(cccc3Cl)Cl)CCCC2 C40844732
c1ccc(c(c1)Nc2nnc(s2)SCc3[nH]c(=O)c4c5c(sc4n3)CCC5)F C09833961
Cc1cccc(c1C)NC(=O)CSc2nnc(n2c3ccccc3)c4ccc(cc4)O C06443210
c1ccc(cc1)c2ccccc2NC(=O)CSc3nnc(o3)c4c[nH]c5c4cccc5 C03449065
c1cc(ccc1CCC2CCN(CC2)C(=O)N[C@@H](c3ccc4c(c3)OCCO4)C5CC5)O C58171495
c1ccc(cc1)N(c2ccccc2)C(=O)CSc3nnc(n3N)c4ccc(cc4)Cl C59795110
Cc1ccc(o1)c2nc(cs2)CC(=O)Nc3cccc(c3C)C(=O)Nc4ccccc4 C60274179
C[C@@H]1CCc2c(sc3c2C(=N[C@@H](N3)c4ccc(c(c4)OC)OC(=O)c5cccs5)O)C1 C15947635
CCOc1cc(ccc1O)/C=N/NC(=O)[C@@H](C)n2cnc3c(c2=O)c4c(s3)C[C@H](CC4)C C06166419
CCOc1ccc(cc1)[C@H]2C(=C(N(C3=C2C(=O)CC(C3)(C)C)c4ccccc4[N+](=O)[O-])N)C#N C08455910
Cc1ccc(c(c1)C)NC(=O)NC(=O)CSc2nc3ccccc3c(=O)n2Cc4ccco4 C09010699
CCOC(=O)NC(=O)c1c2c(sc1NC(=O)c3cc4ccccc4oc3=O)C[C@@H](CC2)C C09298260
CCOC(=O)c1c2c(sc1NC(=O)CN3C(=O)[C@]4(CCCC[C@@H]4C)NC3=O)C[C@@H](CC2)C C09562144
c1ccc(c(c1)C(=O)OCc2[nH]c(=O)c3c4c(sc3n2)CCCC4)NC(=O)c5ccco5 C02633391
C[C@@H](C(=O)N1CC(=O)Nc2c1cccc2)Sc3nnc(n3C4CC4)c5c[nH]c6c5cccc6 C09788878
c1ccc2c(c1)cc3ccccc3c2/C=N/NC(=O)C[C@H]4C(=O)NN=C5N4C=Nc6c5cccc6 C09913727
C[C@H](C(=O)Nc1cc(nn1c2[nH]c(=O)c3c(n2)CCCC3)c4cccs4)Oc5ccccc5 C11855959
c1ccc(cc1)c2cc(=O)[nH]c(n2)n3c(cc(n3)c4ccco4)NC(=O)c5ccccc5F C12009150
c1ccc(c(c1)C(=O)Nc2cc(nn2c3[nH]c(=O)c4c(n3)CCCC4)c5ccco5)C(F)(F)F C12010342
COc1ccc(c(c1)[C@@H]2C3=C(C[C@@H](CC3=O)c4ccc(cc4)F)Nc5c(non5)N2)OC C12409851
Cc1ccc(cc1)C(=O)NNC(=O)CSc2nnc3n2cnc4c3c5c(s4)C[C@H](CC5)C C12833730
c1ccc2c(c1)c(nc(n2)c3cccs3)SCC(=O)NN4C(=O)C5(CCCCC5)NC4=O C13109169
c1ccc(cc1)C(=O)[C@@H]2c3nc4ccccc4n3C(=C([C@H]2c5ccc(cc5)[N+](=O)[O-])C#N)N C09716420
c1cc(ccc1n2c(nnn2)SCC(=O)NC(=O)NC34CC5CC(C3)CC(C5)C4)Cl C15226288
CC(C)(C)[C@@H]1CCc2c(cc(s2)C(=O)NNS(=O)(=O)c3ccc(cc3)[N+](=O)[O-])C1 C16120602
Cc1cccc(n1)NC(=O)C2=C(NC3=C([C@H]2c4ccc(cc4)[N+](=O)[O-])C(=O)CC(C3)(C)C)C C01185934
CCN(CC)S(=O)(=O)c1ccc2c(c1)[C@H]3C=CC[C@H]3[C@@H](N2)c4cc(ccc4O)[N+](=O)[O-] C14475855
C[C@H]1CCc2c(sc(c2C(=O)OC)NC(=O)CN3C(=O)[C@@]4(CCCC[C@H]4C)NC3=O)C1 C20895517
C[C@H](c1ccc(cc1Cl)Cl)NC(=O)CN2C(=O)[C@](NC2=O)(C)c3ccc4c(c3)OCO4 C21238427
C[C@@]1(Cn2c(cc(n2)C(=O)NC3CCCCCC3)C(=O)N1C)C(=O)NC4CCCCCC4 C21875273
Cc1cc(cc(c1)NC(=O)c2cc3n(n2)C[C@@](N(C3=O)C)(C)C(=O)NC4CCCCCC4)C C21875386
C[C@H](C(=O)Nc1cccc2c1C(=O)c3ccccc3C2=O)OC(=O)c4cc(=O)[nH]c5c4cccc5 C21979273
CC[C@@]1(C(=O)N(C(=O)N1)CC(=O)Nc2cc3c(cc2Cl)OCCO3)c4ccc(cc4)Cl C22059565
Cc1ccc(cc1)c2cnc(o2)c3ccccc3C(=O)NNC(=O)[C@H]4COc5ccccc5O4 C22357736
C[C@@H]1CCc2c(sc3c2c(=O)n(c(n3)S[C@@H](C)c4nc(nc(n4)N(C)C)N)CC=C)C1 C24882696
Cc1c(sc2c1c(=O)n(c(n2)S[C@H](C)c3nc(nc(n3)N(C)C)N)C4CCCC4)C C25025390
Cc1ccnc(c1)NC(=O)C2=C(NC3=C([C@H]2c4cc(ccc4Cl)[N+](=O)[O-])C(=O)CCC3)C C27532746
Cc1ccc(c(c1)C)NC(=O)NC(=O)[C@@H](C)Sc2nc3ccccc3c4n2nc(n4)C C29619015
CCOc1ccc2c(c1)sc(n2)NC(=O)CN3C(=O)[C@](NC3=O)(C)c4ccc(cc4)C C28837959
CC1(CC2=C([C@H](c3c(=O)[nH]c(nc3N2)SC)c4ccc(c(c4OC)OC)OC)C(=O)C1)C C32655160
Cc1ccc(cc1S(=O)(=O)Nc2cc(cc(c2)C)C)c3c(nn4c3NC(=O)CCC4=O)C C33123099
CC[C@]1(C(=O)N(C(=O)N1)CC(=O)N2c3ccccc3NC(=O)C[C@@H]2C)c4ccc(cc4)F C08902064
c1ccc(cc1)C2=NN=C[C@H]2[C@H]3[C@@H]4[C@@H](N(N=C4c5ccco5)c6ccccc6)OC(=C3C#N)N C39237780
c1ccc(cc1)C[C@@H]2CC(=O)c3c(c4c(cc(cn4)O)c(=O)n3S(=O)(=O)c5ccccc5)N2 C39449237
C[C@H](c1ccc2c(c1)OCO2)NC(=O)CN3C(=O)C4(CCC(CC4)C(C)(C)C)NC3=O C39570386
COc1cccc(c1OC)[C@H]2C3=C(C[C@H](CC3=O)c4ccc(cc4)F)Nc5c(non5)N2 C40267210
c1ccc(cc1)C(c2ccccc2)N3CCN(CC3)c4c(c(ncn4)n5c6ccccc6nn5)N C40730149
CC(C)(C)C1CCC2(CC1)C(=O)N(C(=O)N2)CC(=O)NCC3(CCCCC3)N4CCOCC4 C45933895
Cc1c(cco1)C(=O)Nc2nc(cs2)CC(=O)Nc3ccc4c(c3)OC5(O4)CCCCC5 C46917308
c1ccc2c(c1)c(ccc2Br)CC(=O)N/N=C/3\c4cc(ccc4NC3=O)[N+](=O)[O-] C09553804
CC1=C([C@H](n2c(nc(n2)c3cccs3)N1)c4ccc(cc4)OC)C(=O)Nc5cccnc5 C13122227
Cc1cc(ccc1N/C(=N\C(=O)c2ccc3c(c2)OCO3)/NCc4c(nn(c4C)C)C)Cl C32972458
CN(C)c1ccc(cc1)[C@H]2CC3=C([C@@H](C(=C(O3)N)C#N)c4cccc(c4)[N+](=O)[O-])C(=O)C2 C58929677
COc1ccc(cc1)N2CCN(CC2)C3=[NH+][C@H](N4C(=CC(=C)NC4=N3)[O-])[C@H]5CCC=CC5 C59619549
Cc1ccc(c(c1)Br)NC(=O)CSc2[nH]nc(n2)c3ccc(cc3)[N+](=O)[O-] C59792655
Cc1oc(cc1)/C=N/c2c(ccc(c2)S(=O)(=O)c3cc(c(cc3)O)/N=C/c4oc(cc4)C)O C01445218
c1cc(ccc1C2=NO[C@@H](N2)[C@H]3C4=C(CCCC4)N=N3)NS(=O)(=O)c5ccc(cc5)Cl C64450562
c1cc(ccc1CC(=O)NCc2nc(no2)c3ccc4c(c3)[nH]c(=O)n4C5CCCC5)Cl C64891302
CC(C)[C@@H](C(=O)NC1CCCCC1)NC(=O)[C@@H]2Cc3c4ccccc4[nH]c3[C@H]5N2C(=O)c6c5cccc6 C08791064
CC(C)(C)[C@H]1CCc2c(sc(c2C(=O)N)NC(=O)/C=C/c3ccc(c(c3)[N+](=O)[O-])Cl)C1 C08832454
CC(C)CNC(=O)c1c2c(nc3ccccc3n2)n(c1N)/N=C/c4ccc(c(c4)Cl)Cl C08836175
C[C@@H](C(=O)NC(=O)N)SC1=N/C(=C\c2ccc(cc2)Cl)/C(=O)N1c3cccc(c3Cl)Cl C09456784
CCOc1ccc(cc1OC)[C@@H]2CC3=C([C@H](Nc4ccccc4N3)c5ccc(c(c5)O)OC)C(=O)C2 C01122898
C[C@]12C[C@H](c3cc(ccc3O1)Cl)NC(=O)N2c4cccc(c4)C(=O)NCCc5c[nH]c6c5cccc6 C09938408
Cc1ccc(c(c1)Br)NC(=O)COC(=O)c2ccc3c(c2N)C(=O)c4ccccc4C3=O C10960311
c1ccc(cc1)S(=O)(=O)c2c(c(sc2Nc3ccc(cc3)F)C(=O)c4ccc5c(c4)OCO5)N C12415407
COc1ccc2c(c1)c3c([nH]2)c(=O)n(c(=S)[nH]3)Cc4ccc(cc4)C(=O)NCCC5=CCCCC5 C02687901
C[C@H]1CCc2c(c3cc(ccc3[nH]2)C(=O)OCC(=O)NC(=O)NC45CC6CC(C4)CC(C6)C5)C1 C12529051
CCCc1c2c(n[nH]1)OC(=C([C@@H]2c3cn(nc3C45CC6CC(C4)CC(C6)C5)c7ccccc7)C#N)N C08951386
C[C@@H](C(=O)NC(=O)N)OC(=O)c1c2ccccc2nc\3c1C[C@H](C/C3=C\c4cccs4)C(C)(C)C C13526826
c1ccc2c(c1)c(c[nH]2)[C@H](CNC(=O)CNC(=O)c3ccc4c(c3)OCO4)c5ccccc5Cl C14228809
COc1ccc(cc1)NS(=O)(=O)c2ccc3c(c2)[C@@H]4C=CC[C@H]4[C@@H](N3)c5ccc(c(c5)OC)O C14458848
Cc1ccc(cc1)c2c(sc3c2c(=O)[nH]c(n3)CSc4nnc(n4N)c5ccc(cc5)C)C C14902464
C[C@@H](C(=O)Nc1c(ccs1)C(=O)N)OC(=O)c2cc(nc3c2cccc3)c4ccc(s4)Cl C15849577
Cc1ccc(c(c1)C)NC(=O)Nc2ccc(cc2)[C@H]3C(=C(N(C(=S)N3)C)C)C(=O)OC(C)C C16612535
Cc1ccc(cc1)c2c(c[nH]n2)/C=N/NC(=O)c3cc(nc4c3cccc4)c5ccccc5O C19645922
Cc1ccccc1NC(=O)C2=C(NC(=C([C@@H]2c3ccco3)C#N)SCC(=O)Nc4ccccc4)C C09968571
Cc1cccc(c1)CS(=O)(=O)C[C@@H]2C(=O)Nc3cc(ccc3N2)C(=O)NC4CCCCCCC4 C20680265
Cc1c(cco1)c2nnc(n2N)S[C@@H](c3ccccc3)C(=O)Nc4cc(cc(c4)Cl)Cl C21145742
c1ccc(c(c1)NS(=O)(=O)c2ccc(cc2)C(=O)NNC(=O)c3cc4c(s3)CCCCC4)F C21971083
CCCn1c2ccc(cc2nc1SCC(=O)Nc3c(cc(cc3Cl)C)C)S(=O)(=O)N C23044111
CCCn1c2ccc(cc2nc1S[C@@H](C)C(=O)NC34CC5CC(C3)CC(C5)C4)S(=O)(=O)N C23223784
Cc1ccc(c(c1)C)NC(=O)[C@@H]2[C@H]([C@H]([C@@](CC2=O)(C)O)C(=O)Nc3ccc(cc3C)C)c4ccncc4 C28249823
CCOc1cc(ccc1O)[C@H]2c3c(=O)[nH]c(nc3NC4=C2C(=O)CCC4)SCc5ccc(cc5)C C33810232
CC[C@H](C)[C@@H](C(=O)Nc1nnc(s1)c2ccc(cc2)C)NC(=O)Nc3ccccc3F C35268304
CCc1ccccc1NC(=O)Nc2cccc(c2)[C@H]3C(=C(N(C(=S)N3)C)C)C(=O)OC(C)C C35304072
CC[C@H](C)[C@@H](C(=O)Nc1nnc(s1)c2ccc(cc2)Cl)NC(=O)Nc3ccccc3C C35724619
CC(C)c1ccc(cc1)c2c3c(n(nc3nc(n2)NC[C@H]4CCCO4)Cc5ccccc5)N C37361558
C[C@H]1C(=C(NN1c2ccccc2)C)/C=N/NC(=O)[C@@]3(CC[C@@H](C3(C)C)c4[nH]c5ccccc5n4)C C39237682
Cc1c(c(=O)[nH][nH]1)[C@@H](c2c3ccccc3ccc2OCc4ccc(cc4)Cl)C5=C(N=N[C@@H]5O)C C39351865
CC[C@@H](C(=O)Nc1c(c(c(s1)C)C)C(=O)N)Oc2c(=O)c3ccccc3oc2c4ccccc4 C40167894
Cc1cc(c2c(c1)c(cc3n2c(nn3)S[C@@H](C)C(=O)Nc4c(c5c(s4)CCCC5)C(=O)N)C)C C40170750
CCCCN1[C@H](c2c(n[nH]c2C1=O)c3cc(cc(c3O)C)C)c4cc(c(c(c4)Br)O)OC C39911913
Cc1cc(c(c(c1)O)c2c3c([nH]n2)C(=O)N([C@H]3c4ccc(c(c4)OC)O)Cc5ccc(cc5)F)C C38705020
CCCN1[C@H](c2c(n[nH]c2C1=O)c3c(cc(cc3O)C)C)c4cc(c(c(c4)Br)O)OC C38705375
CCCCSc1nc2n(n1)[C@@H](C(=C(N2)C)C(=O)Nc3cccc(c3C)C)c4ccc(cc4)O C41019480
CCCCSc1nc2n(n1)[C@H](C(=C(N2)C)C(=O)Nc3cccc(c3C)C)c4cccc(c4)O C41019564
CC[C@H](C)NC(=O)[C@H](CC(C)C)NC(=O)[C@H]1Cc2c3ccccc3[nH]c2[C@H]4N1C(=O)c5c4cccc5 C43746598
Cc1c(sc2c1c(nc(n2)SCC(=O)N(C)CC(=O)Nc3ccccc3C(F)(F)F)N)C C46581268
Cc1cc(cc2c1NC(=O)[C@@]23[C@H](C[C@@H](N3)CC(C)C)C(=O)Nc4cc(ccc4OC)OC)Cl C57099763
CC(C)(C)c1c2c([nH]n1)OC(=C([C@H]2c3ccc(cc3)OC(=O)c4ccccc4Cl)C#N)N C09861006
Cc1ccc(c(c1)NC(=O)CSc2nc([nH]n2)N/N=C(/C)\c3ccc4ccccc4c3)C C59022331
Cc1ccc(c(c1)C)NC(=O)C2=C(N=C3C(=CNN3[C@@H]2c4ccccc4)C(=O)Nc5ccccc5)C C08592288
c1cc(ccc1c2nnc(n2N)SCC(=O)Nc3nc4ccc(cc4s3)Br)Cl C08659241
Cc1cc(cc2c1NC(=O)[C@]23[C@H](C[C@H](N3)CC(C)C)C(=O)Nc4cc(ccc4OC)OC)Cl C15971901
Cc1cc(cc2c1NC(=O)[C@]23[C@@H](C[C@@H](N3)CC(C)C)C(=O)Nc4cc(ccc4OC)OC)Cl C15971903
Cc1ccc(c(c1)NC(=O)CSc2[nH]c3c(c(cs3)c4ccc(c(c4)C)OC)c(=O)n2)O C62038499
c1ccc(c(c1)Cn2c(=O)c3ccc(cc3[nH]c2=O)[C@@H]4N[C@H](NO4)c5cccc(c5)C(F)(F)F)F C64870908
c1ccc2c(c1)c(c[nH]2)CCC(=O)OCC(=O)c3ccc(s3)Cl C03315905
Cc1ccc(c(c1)SCC(=O)OCC(=O)N[C@@H]2CCC[C@@H]([C@@H]2C)C)C C04925557
C[C@@H]1CCc2c(sc(c2C(=O)OC(C)C)NC(=O)CCCCl)C1 C02259801
CC(C)CCNC(=O)[C@@H]1CS[C@H](N1C(=O)c2cccs2)CC(C)C C00745628
CC(C)CCNC(=O)[C@H]1CS[C@H](N1C(=O)c2cccs2)CC(C)C C00745627
CCOc1ccccc1/C=N/NC(=O)CSc2ccc(cc2)Cl C05718875
CCc1cc2c(s1)ncnc2SCC(=O)NCCC3=CCCCC3 C07985376
c1cc(ccc1CN2C[C@@H](CC2=O)CNC(=O)CCC3CCCCC3)F C09034310
c1ccc(cc1)[C@@H](C2CC2)NS(=O)(=O)c3ccc(cc3)OC(F)(F)F C10677631
CC(C)[C@@H](c1cccs1)NC(=O)CO/N=C/c2ccc(cc2)Cl C10897680
CN(C)c1ccc(cc1)CNC(=O)CCc2ccc(o2)c3ccccc3F C12556219
CCCCC1CCC(CC1)C(=O)N[C@H](C)c2ccc(cc2)S(=O)(=O)C C14244893
CC[C@@H](C)c1ccc(cc1)[C@H](C(C)C)NC(=O)CN2CSCC2=O C19296065
Cc1ccc(cc1)[C@H](c2cccs2)NC(=O)COc3ccccc3C=O C19296556
CCOCCOc1cccc2c1N[C@@H]([C@@H]3[C@H]2C=CC3)c4ccc(cc4)OC C20678926
CC[C@@H](C)N(Cc1ccccc1)C(=O)CC[C@H]2Cc3ccccc3NC2=O C22407127
Cc1ccc(cc1)S(=O)(=O)NCC[C@@H]2CN(c3c2cccc3)CC(=C)C C27681131
Cc1ccc(cc1)S(=O)(=O)N[C@@H](C)C[C@@H]2CN(c3c2cccc3)CC=C C27683527
C[C@H](C(=O)NCCc1csc(n1)c2ccccc2)Oc3ccccc3F C27993552
CCc1ccc(cc1)c2nc([nH]n2)SCC[S@](=O)c3ccccc3 C32931607
Cc1ccc(cc1)c2ccc(c(n2)SCC(=O)NCCC(C)C)C#N C33011148
CCCCNC(=O)[C@@H]1CS[C@@H](N1C(=O)c2ccc(cc2)C)CC(C)C C35195687
CCCCC(=O)N1[C@@H](CS[C@@H]1CCC)C(=O)Nc2ccccc2F C35215247
Cc1ccccc1CN(Cc2ccc3c(c2)OCO3)C[C@@H](c4ccccc4)O C35718864
CC(C)(C)NC(=O)[C@@H](c1ccccc1)N(C)C(=O)CCC2CCCCC2 C36525913
CCCCNC(=O)[C@@H](/C=C\C)N(C(=O)C#Cc1ccccc1)C(C)(C)C C36586233
CC[C@@H](C)c1ccccc1NC(=O)[C@@H](C)Sc2nnc(s2)SC C36818601
Cc1ccc(cc1)[C@@H](CC(=O)NCCc2ncc3n2cccc3)C4CC4 C36219069
CCCCC[C@@H](C)NC(=O)C1CCN(CC1)C(=O)c2ccc(cc2)Cl C36692004
c1cc(oc1)CN(C2CC2)C(=O)NCCSc3ccc(cc3)Cl C43861738
CCc1ccccc1NC(=O)[C@@H](C)S(=O)(=O)C/C=C/c2ccccc2 C44636479
CC[C@@H](C)c1ccccc1NC(=O)[C@@H](C)OC(=O)[C@@]2(CC2(Cl)Cl)C C45247574
c1cc(sc1)CCNc2nnc(s2)SCc3ccc(cc3)C#N C45619284
Cc1cc(cc(c1CS(=O)(=O)CC(=O)N[C@H](C)C2CC2)C)C(C)(C)C C46108620
CC(C)Oc1ccc(cc1)CCNS(=O)(=O)C2=Cc3ccccc3CC2 C46722514
CCN(C[C@@H]1CCCO1)C(=S)NC(=O)c2ccc(cc2)c3ccccc3 C01050475
CCCC[C@@H](C)NS(=O)(=O)c1ccc(c(c1)Br)OC C50891016
C/C=C/[C@@H](C(=O)NC1CCCCC1)N(c2ccccc2)C(=O)CC(C)C C36605095
CCn1c2ccccc2nc1S[C@@H](C)C(=O)NCCc3cccs3 C57780144
Cc1ccc2cc(c(nc2c1)OC)CN(Cc3c(ccs3)C)C[C@H](C)O C57810261
CCOc1ccccc1NC(=O)c2ccccc2SC[C@H]3CCCO3 C07920445
CCOC(=O)[C@H](C)Sc1[nH]c(c(n1)c2cccs2)c3cccs3 C60299066
Cc1ccc(cc1)n2c(=O)c3ccccc3nc2SCCCCCO C60330925
CN(C[C@@H](COc1ccc(cc1)C(F)(F)F)O)c2cccc(c2C#N)F C60355841
CCC(CC)(c1ccc(cc1)Cl)NC(=O)[C@H]2CC(=O)N(C2)CC3CC3 C60376159
Cc1cc(ccc1OC[C@H](CSc2nnc(s2)C)O)C(C)(C)C C66239270
C[C@H](CC(=O)[C@@H](C#N)C(=O)NC1CCCC1)c2ccc(cc2)C(F)(F)F C66510518
Cc1c(scn1)CN(C)CC(=O)N[C@H](c2ccccc2)C3CCCC3 C66563800
Cc1ccc(cc1)O[C@@H](C)C(=O)Nc2ccccc2S[C@H](C)CC#N C66801206
CC(C)(CC(=O)NCc1ccc(cc1)Cn2ccccc2=O)c3ccccc3 C67058178
C[C@H](C(=O)C)Oc1ccc2c(c1)oc(=O)c3c2CCC3 C04027214
Cc1cc(cc(n1)n2c(c(cn2)C(=O)C)C)C(F)(F)F C00142602
C[C@@H]1CCO[P@](=O)(O1)OCC(Cl)(Cl)Cl C01868626
c1cc(ccc1C(=O)O[C@H]2CCS(=O)(=O)C2)Cl C04952682
CCN1c2cc(ccc2O[C@H](C1=O)C)C(=O)CCl C11757393
CCc1ccccc1n2c(nnc2S)COC C06395292
CCS(=O)(=O)N1CCN([C@H](C1)C)c2ccc(cc2)C C16552213
c1cc(oc1)[C@@H]2C[C@H]2C(=O)c3ccc4c(c3)OCCO4 C16764457
CO/C(=N\N=C\c1ccccc1F)/c2ccncc2 C17220568
c1ccc(cc1)N\2C(=O)CS/C2=N\Cc3ccco3 C05774569
CC(C)CN1c2cc(ccc2OCC1=O)C(=O)C C19960625
C[C@H](C#N)Sc1nnc(s1)S[C@@H](C)C#N C12695196
C[C@@H]1c2ccsc2CCN1Cc3nc(no3)C4CC4 C29455608
CN(C1CCCC1)C(=O)[C@H]2CC(=O)N(C2)C3CCCC3 C32842128
CN(C1CCCCCC1)C(=O)CN2CCCC2=O C32857967
Cc1cc(c(n1c2cnn(c2)C)C)C(=O)[C@@H](C)Cl C35738205
c1cc(ccc1C(F)(F)F)n2c(nnn2)CCl C36138822
Cc1cc(nc(n1)C)Sc2nnc(s2)SC C36397534
COc1cc(cc(c1)OC)[C@@H](C#N)N2CCCC2 C37355447
CC[C@@H](C)N1CC(=O)N(C1=O)c2ccccc2F C37606911
CC(C)(C)C(=O)Cn1c(=O)c(c(cn1)Cl)Cl C01392722
CS(=O)(=O)c1ccc(cc1)c2nc(co2)CCl C37933873
CC(C)(C)OC(=O)N1CCN(CC1)C(=S)Cl C38478256
C[C@H]1C(=C(N=N1)C)CS(=O)(=O)c2ccccc2 C39581770
c1ccc2c(c1)N=CN(S2(=O)=O)CCCCl C41066810
C[C@H]1CCN(c2c1cccc2)Cc3nc(no3)C4CC4 C42147358
Cc1nc(cs1)CN(C)C(=O)[C@H](C#N)C(C)C C44828162
C[C@H]1C[C@H]1c2ccc(o2)/C=C/C(=O)N3CCOC[C@@H]3C C46255914
c1ccc(c(c1)C(=O)Cn2c3ccccc3oc2=O)F C47819198
CN(C1C2CC3CC(C2)CC1C3)C(=O)Cn4ccnc4 C48561703
CC(C)(C)c1nc(cs1)CN2CCCS2(=O)=O C48706890
CN([C@H](C#N)c1ccc(cc1)Cl)C(=O)[C@@H]2CCCO2 C49874102
CN(Cc1ccc(cc1)Cl)c2cnnc(n2)Cl C51039753
Cc1c(n(cn1)c2cnc(nc2CCl)C(C)C)C C51927554
CC(C)(C)c1cc(nc(n1)CS(=O)(=O)C)Cl C52788582
C[C@H](CN1C(=O)C[C@@](C1=O)(C)c2ccccc2)C#N C54157962
c1ccc2c(c1)OC[C@@H](O2)CN3CCCC[C@@H]3C=O C54238598
CC(=O)c1cnc(s1)N(C)C[C@@H]2CCCCO2 C54862783
CC[C@@H](C)N1CCN(CC1)C(=O)C2(CCCCC2)C#N C55079726
Cc1ccc(c(c1)C)OC(=O)CN2CCCC2=O C60751483
CC(C)c1ncc(c(n1)CCl)N2CCCOCC2 C61920869
CCCS(=O)(=O)N1CCC(=O)c2c1ccc(c2)F C62546829
Cc1cccn(c1=O)CC(=O)c2cc3ccccc3o2 C62986142
CC(=C)CSc1nnc(s1)N2CCOCC2 C63129321
CCO[C@H]1CCCN(C1)c2c(c(ns2)Cl)C#N C63254475
Cn1ccnc1SCc2cccc3c2OCCO3 C64338457
Cc1c(c(on1)C)[C@H]2CCCN2C(=O)CC3CCCC3 C64555617
c1c(nns1)C(=O)N(C2CCCCC2)C3CC3 C66320918
C[C@H]1CCCC[C@H]1N(C)C(=O)CN2CCOCC2(C)C C66423875
C/C=C/C=C/C(=O)N1CCCN(CC1)C(=O)C(C)(C)C C66731231
c1ccc2c(c1)c(c(o2)C(=O)N)NC(=O)CCSc3ccc(cc3)F C04496848
CCc1cccc(c1NC(=O)CSc2nnc(s2)N)CC C00386456
Cc1ccccc1NC(=S)Nc2cc(ccc2C)NS(=O)(=O)C C00067591
Cc1ccc(cc1)S(=O)(=O)NNC(=S)Nc2ccccc2C C05896427
Cc1ccccc1C(=O)NC(=S)NNC(=O)Cc2ccccc2 C06504622
Cc1ccccc1NC(=S)NNS(=O)(=O)c2ccccc2 C06614683
CCOc1ccc2ccccc2c1CNS(=O)(=O)c3ccc(cc3)N C08020201
C[C@H](C(=O)Nc1ccccc1C(F)(F)F)Sc2nnc(s2)N C08030293
Cc1ccc(c(c1)OCC(=O)Nc2c(ccs2)C(=O)N)C(C)C C09642131
CC(=O)Nc1ccc(cc1)NC(=S)NC(=O)/C=C/c2ccc(cc2)F C12500557
c1cc(ccc1NC(=O)CCCC[C@@H]2[C@@H]3[C@H](CS2)NC(=O)N3)F C12624512
c1ccc(cc1)C(=O)NNC(=O)C[C@](c2ccccc2)(C(F)(F)F)O C14241794
Cc1ccccc1CC(=O)NC(=S)NNC(=O)c2ccccc2 C14563302
Cc1cc2c(cc1C)n(c(n2)CC[NH3+])Cc3cccc(c3)C(=O)[O-] C19750786
C[C@H](C(=O)Nc1c(cc(cc1Cl)Cl)N)OC[C@H]2CCCO2 C21814827
CC(C)(C(=O)Nc1c(c2c(s1)CCC2)C(=O)N)Oc3ccccc3 C22433389
CC(C)C[C@H](C(=O)NC1CCCC1)NC(=O)[C@@H]2Cc3ccccc3CN2 C35374822
CC(C)[C@@H](C(=O)NC1CCCCC1)NC(=O)[C@H]2Cc3ccccc3CN2 C35855706
C[C@@H]1CCc2c(cc(s2)C(=O)NNC(=S)NC[C@H]3CCCO3)C1 C06337006
CO[C@@H]1CN(CCN1)[C@@H](CNF)c2ccc(cc2)c3ccccc3O C39533991
Cc1c(sc(n1)S[C@@H](C)C(=O)N[C@@H]2CCCC[C@@H]2C)CC(=O)N C40025075
CC[C@H](C)NC(=O)COC(=O)c1ccc(c(c1)N)Br C41093443
C[C@@H](C[NH2+][C@@](C)(c1cc2cc(ccc2o1)Br)C(=O)[O-])O C41801142
CCc1c(c(c(n1CCc2cnc[nH]2)C)C(=O)N)c3cccc(c3)F C43225316
Cc1ccc(cn1)C(=O)NNC(=S)N[C@H]2CCC[C@H]([C@@H]2C)C C43670894
c1cc(oc1C(=O)NNC(=S)NC2CCCC2)Br C47872019
CC(=O)N[C@H](Cc1c[nH]c2c1cccc2)C(=O)Nc3ccc(cc3F)F C48089215
CCc1ccc(s1)S(=O)(=O)NCc2ccc(c(c2)N)OC C49044377
c1ccc(c(c1)CCC(=O)NNC(=O)NC2CC2)Br C49150185
c1cc(cc(c1)Cl)[C@@H]2C[C@@H]2C(=O)NNC(=O)NCC(F)(F)F C49994543
C[C@H](Cc1ccsc1)NC(=O)N(C)Cc2cccc(c2)C(=O)N C50157202
CCC[C@H](C)NS(=O)(=O)c1cc(cnc1N)Br C50632883
CC(C)(C)[C@H](c1ccccc1)NCC(=O)N[C@@H]2CCCCNC2=O C53617619
C[C@H](c1ccc2c(c1)[nH]c(=O)[nH]2)NC(=O)CSCCC(C)C C56412697
CC1CCC(CC1)CNC(=O)NC[C@@H](c2ccc(cc2)OC)O C56819040
CC(C)(C)[C@H]1CCc2c(cc(s2)C(=O)NCCS(=O)(=O)N)C1 C56850278
C[C@@H]1CCc2c(c(c3ccccc3n2)C(=O)NCCCC(=O)N)C1 C58250490
C[C@@H](c1ccccc1Cl)NCC(=O)N[C@@H]2CCCCNC2=O C51562967
CC[C@H](C(=O)N)Sc1[nH]nc(n1)c2ccccc2Br C58278548
c1ccc2c(c1)C[C@H](N2CC(=O)NCCc3ccc(cc3)F)C(=O)N C64344684
c1cc(c(cc1Cl)Cl)NNC(=O)C(=O)NCc2ccsc2 C50578540
c1ccc2cc(ccc2c1)SCC(=O)NNC(=O)NCC3CC3 C65197909
c1ccc2c(c1)c(c[nH]2)CC(=O)O[C@H](c3ccc(cc3)F)C(=O)N C14075943
CCN([C@@H]1CCCC[C@H]1C)C(=O)C[C@@H](c2cccs2)NC(=O)N C66674937
c1ccc(c(c1)CC(=O)NNC(=O)NCc2ccc(s2)Cl)F C66908434
CSc1ccc(cc1)CNC(=O)NNC(=O)Cc2ccccc2F C66925428
C[C@H](C(=O)NC[C@]1(CCCc2c1cccc2)O)NC(=O)c3cccs3 C66929807
c1ccc2c(c1)CCC[C@]2(CNC(=O)CCNC(=O)C3CCCC3)O C66930061
CC1CCC(CC1)NC(=O)CCCC[C@H]2[C@@H]3[C@@H](CS2)NC(=O)N3 C67127916
CC(=O)N[C@@H](CC(=O)Nc1cc(ccc1O)Cl)c2cccs2 C67145524
CCc1cccc(c1NC(=O)[C@H](C)Sc2nnc(n2N)C)CC C05581839
C[C@@H]1C[C@@H]1C(=O)OCC(=O)Nc2c(c3c(s2)CCCC3)C(=O)N C06640570
C[C@@H]1C[C@H]1C(=O)OCC(=O)Nc2c(c3c(s2)CCCC3)C(=O)N C06640580
Cc1cnc(s1)NC(=O)CCCC[C@H]2[C@@H]3[C@H](CS2)NC(=O)N3 C12695173
Cc1ccc(c(c1)C)SCC(=O)c2c(n(c(=O)[nH]c2=O)C3CC3)N C16655654
CCCNC(=S)NNC(=O)c1cc2c(c(c1)Cl)OCCO2 C19599169
c1cc(ccc1CCNC(=O)c2ccc(o2)Cl)S(=O)(=O)N C25011945
Cc1ccc(cc1C(=O)N[C@@H](C)CCc2ccco2)S(=O)(=O)N C25390459
CN(C)c1ccc(cc1)c2c(c(nc(c2C#N)SCCO)N)C#N C13612613
c1cc(ccc1S(=O)(=O)N)S(=O)(=O)NCCC2CCCC2 C30427106
C[C@@H]1C[C@@H]1C(=O)NCCC(=O)NNc2c(c(nc(c2F)F)F)F C31491307
Cc1cccc2c1nc([nH]c2=O)CSc3nc(c(s3)CC(=O)N)C C28929080
C[C@H](C(=O)Nc1cccc(c1)S(=O)(=O)N)SCc2ccco2 C32774223
C/C(=C/C(=O)NC[C@H]1CCCO1)/NNC(=O)c2ccc(cc2)Cl C04691197
CC(C)C(=O)Nc1ccc2c(c1)[nH]cc2[C@H](C(=O)[O-])[NH+]3CCCC3 C36360407
C[C@H](C(C)C)NC(=O)CSc1nnc(n1N)c2cccs2 C04536634
CN(CC/C(=N/O)/N)S(=O)(=O)c1cc(sc1Cl)Cl C40376300
c1ccc(cc1)[C@H](C(=O)N)Nc2ccc(cc2)N3CCCS3(=O)=O C40490291
CCCC(=O)NC1CCN(CC1)S(=O)(=O)c2cc(cs2)N C41068240
Cc1cc(ccc1NC(=O)C(=O)NC(C2CC2)C3CC3)C(=O)NC C41269851
C[C@H](CN(C)S(=O)(=O)c1ccc(cc1)Br)/C(=N/O)/N C42459698
CC(C)c1cccc(c1NC(=O)CSc2nnc(n2C)N)C(C)C C44870760
c1c(c[nH]c1C(=O)NNC(=O)COC2CCCCC2)Br C44956328
Cc1c(c(on1)C)CC(=O)NNC(=S)N[C@H]2CCCC[C@H]2C C47340747
c1ccc2c(c1)[C@H](OC2=O)CC(=O)NNC(=S)NC3CCCC3 C47872023
c1cc(ccc1CNC(=O)NCc2cc[nH]n2)N3CCSCC3 C48261991
Cc1cc(cc(c1NS(=O)(=O)[C@H](C)C(=O)OC)N)Br C49063475
C[C@@H](C(=O)NCCc1c[nH]c2c1ccc(c2)F)NC(=O)c3ccoc3 C50765802
c1ccc(cc1)[C@H](C(=O)N)NC(=O)CSc2nc3ccccc3o2 C55149093
Cc1c[nH]c(c(c1=O)C)CNC(=O)CCC(=O)NC2CCCCCC2 C55327937
C[C@@H](C(=O)NNc1ccc(cc1)F)NS(=O)(=O)c2cccs2 C56421968
CC(C)(C(=O)NC[C@@H]1CCN(C1)c2ccc(cc2)F)NC(=O)NC C57276482
c1cc(ccc1CNC(=O)NC[C@H]2CCCO2)N3CCC(CC3)CO C57418582
c1cc(cc(c1)OC(F)F)NC(=O)c2cc(sc2)S(=O)(=O)N C58903768
CCNC(=O)[C@@H](C)NC(=O)C(=O)Nc1ccccc1c2cccs2 C49055131
Cc1ccc2c(c1)cc(c(=O)[nH]2)CNS(=O)(=O)NC3CCCC3 C62222041
CCc1cccc(c1NC(=O)N[C@@H](C)C(=O)NCc2ccco2)C C62369142
CC[C@H](C)NC(=O)NC[C@]1(CCc2c1cc(c(c2)OC)OC)O C62514964
Cc1cccc(c1OC[C@@H](CNc2cn[nH]c(=O)c2Cl)O)C C63248635
c1cc(c2c(c1)OCCO2)C(=O)NNC(=S)NCC(F)(F)F C64082898
Cc1c(sc(n1)Cc2ccc(cc2)F)C(=O)NNC(=O)NC3CC3 C64429386
c1ccc2c(c1)cc([nH]c2=O)C(=O)NCCC(=O)NC3CCCC3 C53321773
c1ccc(c(c1)C(F)(F)F)S(=O)(=O)NNC(=O)NCC2CC2 C64940366
c1ccc(c(c1)CNS(=O)(=O)N)c2ccc(cc2)Cn3cccn3 C66104308
C[C@@H]1Cc2cc(ccc2N1CC(=O)NCC3CCC3)S(=O)(=O)N C66491666
CCC[C@@H](C(=O)N1CCO[C@H](C1)c2ccccc2F)NC(=O)N C66688331
CC(C)CCC(=O)NNC(=O)c1ccc2c(c1)NC(=O)CCS2 C66791067
Cc1csc(n1)[C@@H](C)NC(=O)NNC(=O)Cc2ccccc2F C66926244
Cc1nc(cs1)[C@@H](C)NC(=O)NNC(=O)Cc2ccccc2F C66926734
Cc1cc(ccc1NC(=O)C(=O)NCC2CCC(CC2)C)C(=O)NC C67416248
Cc1ccccc1NC(=O)C(=CNc2ccccn2)C(=O)Nc3ccccc3C C00783156
CCc1nnc(n1N)S[C@@H](C)C(=O)Nc2cc(ccc2Cl)C(F)(F)F C05582057
CC[C@H]1CCc2c(sc(c2C(=O)N)NC(=O)c3c(cccc3OC)OC)C1 C06122333
Cc1nc(c2c3c(sc2n1)C[C@@H](CC3)C)NCCc4ccc(cc4)S(=O)(=O)N C03325664
CCOC(=O)C1=C(Oc2c3ccccc3[nH]c(=O)c2[C@@H]1c4ccc(cc4)SC)N C07343692
c1ccc(cc1)c2cc([nH]n2)C(=O)NNC(=O)c3ccc(cc3)C4SCCS4 C07947945
CC(C)(C)c1ccc(cc1)C(=O)NNC(=O)CNC(=O)c2ccc(cc2F)F C10124958
C[C@H]1CCc2ccccc2N1CC(=O)NCCc3ccc(cc3)S(=O)(=O)N C12609405
c1ccc(cc1)c2c(nc([nH]2)SCC(=O)NC(=O)NC3CC3)c4ccccc4 C05901347
CC(C)[NH+](Cc1ccccc1)[C@@H](c2ccc(cc2)F)c3c([nH]c(=O)[nH]c3=O)[O-] C20156039
c1cc(c(cc1Cl)Cl)NC(=O)CCSc2nnc(n2N)C(F)(F)F C20841438
C[C@H](C(=O)Nc1cccc(c1)SC)Sc2nnc(n2N)c3cccs3 C21878319
C[C@H](C(=O)Nc1ccc(cc1)SC)Sc2nnc(n2N)c3cccs3 C21878838
Cc1cccc(c1)C(=O)N[C@@H](C(C)C)C(=O)Nc2nc(cs2)c3ccc[nH]3 C22067310
c1ccc(cc1)c2cc([nH]n2)C(=O)NNC(=O)c3ccccc3SC(F)F C25401447
Cc1ccccc1C(=O)N[C@@H](C(C)C)C(=O)NNC(=O)c2cccc(c2)Cl C28581609
Cc1ccc(cc1Nc2nc(cs2)C(=O)N[C@@H](C)C(=O)NC(C)C)Cl C35612808
C[C@H](C(=O)Nc1cc(ccc1Cl)C(F)(F)F)Sc2nnc(n2N)C(C)C C05582070
C[C@@H]1c2ccc(cc2OC(=O)[C@H]1CC(=O)NCCc3c[nH]c4c3cc(cc4)Cl)O C39276597
C[C@@H](C(=O)Nc1ccccc1)Sc2c(c(c(c(n2)N)C#N)c3ccsc3)C#N C39432560
CC(C)N1c2c(c(cc(n2)C3CC3)C(=O)NCCc4c[nH]c5c4cccc5)CN1 C39957777
Cc1ccc(cc1C)NC(=S)NNC(=O)/C=C\c2ccc3c(c2)OCCO3 C41959469
Cc1c(cc(n1[C@@H](C)C(=O)NCC2CCCCC2)c3cccc(c3)C#N)C(=O)N C44144210
c1cc(ccc1C(=O)NNC(=O)CCNC(=O)C23CC4CC(C2)CC(C4)C3)F C07475789
CC(C)NC(=O)Cc1ccc(cc1)NC(=O)C(=O)NC23CC4CC(C2)CC(C4)C3 C48570236
CC(C)CNC(=O)CNC(=O)Nc1ccccc1N2CCc3c(ccs3)C2 C50056732
CCCc1ccc(cc1)[C@H](c2cccs2)NC(=O)N3CCO[C@@H](C3)C(=O)N C51678732
c1ccc(cc1)C2(CCC2)NC(=O)CSc3nnc(n3N)c4cccs4 C53208252
CCCCCC(=O)O[C@H]1C=C2CO[C@H]([C@]2([C@@]3([C@H]1C(CC[C@@H]3O)(C)C)C)O)O C31167561
C[C@H](c1ccccc1Cl)NC(=O)NNC(=O)[C@H](C)Oc2ccc(cc2)F C54064509
C[C@@H](C(=O)NC(=O)NCC(F)(F)F)Nc1cc(ccc1OC)Br C55156836
C[C@@H](C(=O)NC(=O)NCc1cccs1)Nc2ccc(c(c2)F)N3CCCC3 C56202897
C[C@@H](c1ccc(cc1Cl)Cl)NCC(=O)N2C[C@@H](Oc3c2cccc3)C(=O)N C12853511
Cc1ccc(cc1)CNC(=O)[C@H](C)Sc2nnc(n2N)c3ccc(cc3)C C16770037
CCCCc1nc(c(s1)C(=O)Nc2cc(cc(c2C)C)S(=O)(=O)N)C C46567714
Cc1cc(ccc1NC(=O)C(=O)NCCC23CC4CC(C2)CC(C4)C3)C(=O)NC C48701661
CC[C@@H](C)NC(=O)N[C@@H](Cc1c[nH]c2c1cccc2)C(=O)N3CCC(CC3)C C62438107
Cc1ccc(cc1NC(=O)CSc2nccn2c3cc(cc(c3)C)C)C(=O)N C63949198
CC[C@@H](c1c([nH]c(=O)n(c1=O)c2ccccc2C)[O-])[NH2+]/C=C/C3=CCCCC3 C49908084
COCCNC(=O)NNC(=O)c1c(c2ccc(cc2s1)C(F)(F)F)Cl C64898954
CCNC(=O)NNC(=O)Cc1c(nc(s1)c2ccccc2)c3cccs3 C65190097
Cc1c(ccc(n1)c2cccs2)C(=O)NNC(=O)NCCc3cccs3 C65201744
Cc1cnc(cn1)C(=O)NNC(=S)N[C@H](C)c2ccc(cc2Cl)Cl C66121932
CCC[C@H](C(=O)N1CCc2c(ccs2)C1)NC(=O)NNc3ccc(cc3)F C66203686
c1cc(ccc1CC(=O)NNC(=O)NC[C@H]2CCN(C2)c3ccc(cc3)F)F C66343396
Cc1cccc(c1OC[C@H](C)NC(=O)Nc2cc(c[nH]c2=O)C(F)(F)F)C C66402059
Cc1ccsc1C(=O)NNC(=O)[C@H](C(C)C)NC(=O)c2ccccc2Cl C66557885
c1cc(ccc1CNC(=O)NCC(=O)Nc2ccc(cc2)N3CCCC3)Cl C66605238
Cc1ccc(c(c1)C)C[C@H](C)NC(=O)N[C@H](c2ccccc2)c3nc([nH]n3)C C66717054
Cc1c(sc(c1C(=O)NNC(=O)CC2CCCCC2)NC(=O)C3CC3)C C66790233
c1cc(ccc1CSc2nnc(s2)SCC(=O)Nc3ccc(cc3)C(=O)N)Cl C01836079
c1cc(ccc1/C=C/C(=O)OCC(=O)Nc2c(c3c(s2)CCCC3)C(=O)N)C(F)(F)F C09808644
CCNS(=O)(=O)c1ccc(c(c1)C(=O)NC[C@@H](c2ccccc2)c3c[nH]c4c3cccc4)C C10698964
CCN(CC)c1ccc(cc1)[C@H]2[C@H]([C@](NC(=O)N2)(C(F)(F)F)O)C(=O)c3ccccc3 C11859248
Cc1ccc(cc1)C(=O)[C@@H]2[C@@H](NC(=O)N[C@]2(C(F)(F)F)O)c3ccc(cc3)OCC=C C12291679
Cc1cc(ccc1OCC(=O)NNC(=S)NC(=O)c2ccccc2Br)Cl C12500897
c1cc(ccc1OCC(=O)NNC(=S)NC(=O)c2ccc(cc2Cl)Cl)Cl C12501426
c1cc(ccc1OCC(=O)NC(=S)NNC(=O)c2ccc(cc2Cl)Cl)Cl C12502852
Cc1cc(ccc1OCC(=O)NC(=S)NNC(=O)c2ccc(cc2Cl)Cl)Cl C12503373
c1ccc(cc1)[C@@H](C(=O)NNC(=S)Nc2ccc3c(c2)OCO3)Sc4ccccc4 C02858913
c1ccc(cc1)[C@H](C(=O)NNC(=S)Nc2ccc3c(c2)OCO3)Sc4ccccc4 C02858914
c1ccc2c(c1)c(c[nH]2)CCNC(=O)C3CCC(CC3)CNS(=O)(=O)c4ccc(cc4)F C13689516
Cc1ccc(c(c1)OCC(=O)NC(=S)NNC(=O)c2ccc(c(c2)Br)C)C C13976215
Cc1ccc(cc1)/C=C/C(=O)NC(=S)NNC(=O)COc2ccc(cc2)Br C13978681
Cc1ccc(c(c1)Br)OCC(=O)NNC(=S)NC(=O)c2cccc(c2)Cl C14005269
CCCOc1cccc(c1)C(=O)NC(=S)NNC(=O)c2ccccc2Br C14641645
COCCOc1ccc(cc1C(=O)Nc2c(c3c(s2)CCCC3)C(=O)N)Br C14662272
CC[C@H](C)CNc1cc(cc(c1)S(=O)(=O)NC(C)C)C(=O)NC2Cc3ccccc3C2 C14755303
c1cc(oc1)CNC(=S)Nc2ccc(cc2)S(=O)(=O)NC34CC5CC(C3)CC(C5)C4 C16345866
Cc1cc(c(c(c1C)S(=O)(=O)N[C@@H](C)C(=O)NCCc2c[nH]c3c2cccc3)C)C C17296276
c1ccc(cc1)SCCNC(=S)NNC(=O)c2cc(nc3c2cccc3)c4ccncc4 C18138607
C[C@@H]1[C@H](CC[C@]2([C@H]1[C@H]([C@@H](CC2)[C@H](C)C(=O)NCc3ccc(cc3)OC)O)C)NC(=O)C4CC4 C20466656
CCC[C@H](c1ccccc1)NC(=O)CSc2nnc(n2N)c3ccccc3Br C21341513
Cc1ccc(c(c1)NC(=O)[C@H](c2ccccc2)Sc3nnc(s3)SCC(=O)N)C C24206552
CC(C)[C@H](C(=O)NNC(=O)c1ccc(cc1)C(C)(C)C)NC(=O)c2c(cccc2F)F C25257998
Cc1ccc(cc1)Cc2cnc(s2)NC(=O)[C@H](Cc3c[nH]c4c3cccc4)NC(=O)C C29793020
C[C@@H](Cc1c[nH]c2c1cccc2)NC(=O)C3CCC(CC3)CNS(=O)(=O)c4ccccc4 C13692258
Cc1cc(nc2c1cccc2OC)SCCC(=O)Nc3c(c4c(s3)CCCC4)C(=O)N C32530212
COC(=O)c1c2c(sc1NC(=S)NNC(=O)c3csc4c3CCCC4)CCCC2 C20220666
c1ccc(cc1)C[C@H](C(=O)NCc2ccco2)NC(=O)Nc3ccc(cc3Cl)Cl C34970210
C[C@H]1CCc2c(sc(c2C(=O)N)NC(=O)/C=C/c3ccc(c(c3)OC)OC(C)C)C1 C01945456
CN1CNN=C1SCC(=O)NC[C@@H](c2ccc(cc2Cl)Cl)c3c[nH]c4c3cccc4 C39067952
c1ccc(cc1)S(=O)(=O)NC[C@@H](c2ccc(cc2)c3ccccc3O)N4CCN[C@@H](C4)F C39534079
c1cc(c(cc1Cl)Cl)C(=O)NCC(=O)NCC(=O)N[C@@H]2CCC[C@H](C2)C(F)(F)F C39547789
c1ccc2c(c1)c(c([nH]2)c3ccccn3)CCCC(=O)NNC(=O)c4ccc(cc4)Cl C39846645
C=CCOc1cccc(c1)[C@H]2[C@@H]([C@@](NC(=O)N2)(C(F)(F)F)O)C(=O)c3ccc(cc3)Cl C39850284
C=CCOc1ccc(cc1)[C@H]2[C@@H]([C@@](NC(=O)N2)(C(F)(F)F)O)C(=O)c3ccc(cc3)Cl C39850292
Cc1ccc(cc1)CNC(=O)c2c(c\3c(o2)CCC/C3=N\NC(=S)Nc4ccccc4)C C40825075
CCC[C@@H](C(=O)NCc1ccc(cc1)Cl)n2c(c(cc2c3cccc(c3)C#N)C(=O)N)C C44144959
CN(C)c1ccc(cc1)[C@H](CNC(=O)Cc2cc3ccccc3[nH]c2=O)c4c[nH]c5c4cccc5 C46901875
CC(C)(C)NC(=O)c1c(c2cccc(c2s1)NC(=S)NC(=O)/C=C/c3ccco3)Cl C57315919
C[C@@H](C(=O)Nc1c(c2c(s1)CCC2)C(=O)N)OC(=O)Cc3ccc(cc3)c4ccccc4 C29996110
C[C@@H](C(=O)Nc1c(c2c(s1)CCC2)C(=O)N)OC(=O)c3ccc(cc3)c4ccccc4 C58152947
c1ccc(cc1)CNC(=O)NC2(CCCC2)C(=O)Nc3ccc(cc3)SCc4cccnc4 C58615098
CS(=O)(=O)NCCCNC(=O)Nc1ccc(cc1Cl)C23CC4CC(C2)CC(C4)C3 C59038601
CN(CCCNC(=O)CCNC(=O)NC12CC3CC(C1)CC(C3)C2)c4ccccc4F C59824814
Cc1ccc(c(c1)Cl)NC(=O)CNC(=O)[C@@H](C(C)C)NC(=O)c2c(cccc2F)F C60203986
C[C@@H](C(=O)NCCc1cccc(c1)O)SCc2[nH]c(=O)c3c(csc3n2)c4ccccc4 C60330407
CCN1[C@H](NN[C@@H]1SCc2cc(=O)c3cccc(c3[nH]2)C)COc4cc(ccc4C)C C63686543
CCN1[C@@H](NN[C@@H]1SCc2cc(=O)c3cccc(c3[nH]2)F)COc4ccc(c(c4)C)Cl C63686640
Cc1cc(c2c(c1)cc(c(=O)[nH]2)CN(CCO)C(=S)NCC(C)C)C C04132699
CCCCc1c(c(c(n1CCCO)C)C(=O)N)c2ccc(cc2)C#N C06273964
c1cc(ccc1CCNC(=O)c2ccc(cc2)C(F)(F)F)S(=O)(=O)N C07006540
C[C@H](c1ccc(cc1)S(=O)(=O)N)N(C)C(=S)NC2CCCCC2 C07785472
CCCCOc1ccc(cc1)CNS(=O)(=O)c2ccc(cc2)N C08020084
c1ccc(cc1)[C@@H](c2cccs2)NC(=O)CSc3nnc(s3)N C08066796
C[C@@H]1CCc2c(sc(c2C(=O)NCCCO)NC(=O)c3ccccc3)C1 C01930636
c1cc(ccc1COC(=O)C[C@@H](c2ccc(cc2)Cl)NC(=O)N)F C20970352
c1cc(ccc1CCC(=O)NCCC2=CCCCC2)S(=O)(=O)N C22651952
c1cc(ccc1CNC(=O)Cc2ccc3c(c2)CCCC3)CS(=O)(=O)N C24610166
CC(C)CNC(=O)c1ccccc1NCC(=O)NCc2cccs2 C25717820
c1ccc(cc1)C(c2ccccc2)C(=O)NNC(=S)NC[C@H]3CCCO3 C26801444
Cc1ccc(c(c1)C)CCC(=O)NNC(=S)NC[C@@H]2CCCO2 C26807807
C[C@H](Cc1ccc(cc1)F)C(=O)NCCc2ccc(cc2)S(=O)(=O)N C36173513
C[C@H]1CCCC[C@H]1NC(=S)NNC(=O)CCC(=O)c2cccs2 C42085400
C=CCNC(=S)NNC(=O)c1cc2cc(ccc2o1)Br C42785780
c1cc(ccc1/C=C/C(=O)N[C@H]2CCC[C@@H](C2)C(F)(F)F)OCC(=O)N C43826520
CCC(CC)(/C(=N/O)/N)C(=O)N(C)Cc1cc(sc1)Br C44791354
Cc1ccc(c(c1)C)/C=C\C(=O)Nc2nc(c(s2)SCC(=O)N)C C45095664
CC(C)COC[C@H](CNC(=O)N[C@H]1CCC[C@@H](C1)C(F)(F)F)O C45439021
c1cc(sc1CCNC(=O)NCCNC(=O)C2CC2)Br C47996434
CC[C@@H](C)NC(=O)CCNC(=O)NCc1cc(cs1)Br C49242483
C[C@H](C(C)C)NC(=O)COC(=O)c1ccc(c(c1)N)Br C49309235
c1cc(sc1CNC(=O)NCC(=O)NCC(F)(F)F)Br C49339791
Cc1ccccc1C(=O)N[C@@H](CC(C)C)C(=O)NC2CCC(CC2)O C49909165
c1ccc(cc1)CN(CC2CCC2)C(=O)C[C@H](c3cccs3)NC(=O)N C57444002
c1cc(ccc1C(F)(F)F)OC[C@H](CNC(=O)NCC(F)(F)F)O C57484584
CCN([C@H](C)c1ccc(cc1)F)C(=O)C[C@H](c2cccs2)NC(=O)N C58244115
Cc1c(sc(n1)SCC(=O)NC2CCCCCC2)CC(=O)N C53908771
c1ccc(c(c1)F)SCCC(=O)Nc2cc(cc(c2)S(=O)(=O)N)F C60409844
c1ccc(c(c1)[C@H](CNC(=O)NCc2ccc(cc2)OC(F)F)O)F C61963284
CC(C)CNC(=O)CSCc1csc(n1)c2ccc(cc2)C(=O)N C63649436
C[C@@H]1CCCC[C@H]1NC(=O)CSCc2cccc(c2)OCC(=O)N C63899343
Cc1cc(ccc1SCC(=O)NNC(=O)NCC2CC2)Br C65197847
c1cc(cc(c1)F)C2(CCC2)C(=O)NNC(=O)NCCc3cccs3 C65200618
C[C@@H](C(=O)NNC(=O)NCCc1cccs1)Sc2ccccc2 C65203458
CCCC[C@@H](C(=O)N(C)Cc1ccccc1C(F)(F)F)NC(=O)N C65582715
Cc1ccc(cc1)SCCNC(=O)N2CCC[C@@H](C2)CCC(=O)N C66119323
c1cc(c(c(c1)F)CCNC(=O)N2CCC[C@H](C2)CCC(=O)N)F C66120578
CC(C)c1ccccc1NC(=S)NNC(=O)CC[C@@H]2CCCO2 C66122638
CC(C)c1ccccc1NC(=S)NNC(=O)c2ccc3c(c2)COC3 C66123474
CNC(=O)CCc1ccc(cc1)NC(=S)NC(=O)C2CCCCC2 C66197475
CC[C@@H](c1cccc(c1)S(=O)(=O)N)NC(=O)C[C@@H](C)C(C)(C)C C66637407
C[C@@H](Cc1cccs1)NC(=O)NNC(=O)Cc2ccccc2F C66908876
c1cc(sc1CNC(=O)CCCC[C@@H]2[C@@H]3[C@@H](CS2)NC(=O)N3)Cl C67161158
c1cc(sc1CNC(=O)CCCC[C@@H]2[C@H]3[C@@H](CS2)NC(=O)N3)Cl C67161160
c1cc2c(cc1CNC(=O)CCCC[C@H]3[C@H]4[C@@H](CS3)NC(=O)N4)CCC2 C67166206
CCNC(=O)c1ccc(c(c1)C)NC(=O)NCCSC(C)(C)C C67279741
CCc1nc(cs1)CCNC(=O)NC[C@H](c2ccc3ccccc3c2)O C67479008
Cc1cccc(c1OC[C@@H](CNC(=O)NCc2ccc(s2)C)O)C C67591562
CN1C(=O)N[C@H]([C@H]([C@@]1(C(F)(F)F)O)C(=O)c2cccs2)c3ccc(cc3)O C02502284
Cc1ccccc1n2c(=O)c3c(c4ccccc4[nH]3)nc2SCC(=O)N C05106237
CCOC(=O)[C@H]1[C@@H](NC(=O)N[C@@]1(C(F)(F)F)O)c2ccc(cc2Cl)Cl C05523951
c1cc(ccc1S(=O)(=O)NC(=O)NNc2cc(cc(c2)Cl)Cl)Cl C01042807
c1ccc2cc(ccc2c1)S(=O)(=O)Nc3ccc(cc3Cl)S(=O)(=O)N C06238212
Cc1c(c(c(c(c1C)C)S(=O)(=O)NCc2ccc(cc2)S(=O)(=O)N)C)C C07375726
Cc1ccc(cc1)[C@H](c2cccs2)NS(=O)(=O)c3ccc4c(c3)[nH]c(=O)[nH]4 C07702448
c1ccc(c(c1)c2ccc(o2)C(=O)NCc3ccc(cc3)S(=O)(=O)N)Cl C07989242
CCCOc1ccc(cc1OCC)[C@H]2c3ccc(cc3OC(=C2C#N)N)O C08916583
Cc1c(c(sc1C(=O)OC)NC(=O)c2cc(sc2Cl)Cl)C(=O)N C09472378
Cc1ccccc1C(=O)NCC(=O)NNC(=O)c2cc3c(s2)CCCCCC3 C12698494
c1ccc(c(c1)Cc2cnc(s2)NC(=O)c3c(nccn3)N)Br C12825573
Cc1cc(c(c(c1)Cl)NC(=S)NNC(=O)[C@@H]2COc3ccccc3O2)C C15150536
Cc1ccc2c(coc2c1C)CC(=O)N[C@@H](C)c3ccc(cc3)S(=O)(=O)N C17851198
C[C@H]1Cc2ccccc2N1C(=O)CNc3ccc(cc3C(=O)N)N4CCCCC4 C22357956
c1cc(c(cc1C(=O)N)NC(=O)c2c(ccc(n2)Cl)Cl)N3CCCC3 C22602719
CC1(CC(CC([NH2+]1)(C)C)NC(=O)Cn2c(nnc2[S-])c3cccs3)C C25139160
Cc1ccccc1[C@H](C)NC(=O)CSc2nnc(n2N)c3ccccc3 C32945166
C1CCC(CC1)C(=O)OCC(=O)Nc2c(c3c(s2)CCCC3)C(=O)N C06376757
CN1C(=O)N[C@@H]([C@H]([C@]1(C(F)(F)F)O)C(=O)c2cccs2)c3cccc(c3)O C07991220
COc1cccc(c1)[C@@H]2[C@@H]([C@@](NC(=O)N2)(C(F)(F)F)O)C(=O)c3cccs3 C39850343
COc1cccc(c1)[C@H]2[C@@H]([C@@](NC(=O)N2)(C(F)(F)F)O)C(=O)c3cccs3 C39850344
C[C@H](c1ccc2c(c1)NC(=O)CO2)NC(=O)c3c[nH]cc3c4ccc(s4)Cl C40156369
Cn1c2ccccc2c(c1C(=O)NNC(=O)Cc3c[nH]c4c3cccc4)Cl C41688060
C[C@@H]1CCc2c(cc(s2)C(=O)NNC(=O)CCNC(=O)C(C)(C)C)C1 C42658451
Cc1cc(ccc1Br)N[C@@H](C)C(=O)NC(=O)NC[C@H]2CCCO2 C43591748
Cc1cc(ccc1Br)N[C@H](C)C(=O)NC(=O)NC[C@H]2CCCO2 C43591750
CC(C)NC(=O)Cc1ccc(cc1)NC(=O)NC[C@H]2Cc3ccccc3O2 C44148963
C[C@@H]1CCc2c(sc3c2c(nc(n3)SCC(=O)NCCOC)N)C1 C45265281
CC(C)[C@@H](C(=O)NC[C@@H]1Cc2ccccc2O1)NC(=O)Nc3ccccc3 C46278767
Cc1cc(ccc1O[C@@H](C)C(=O)Nc2cc(cc(c2C)C)S(=O)(=O)N)Cl C47740927
c1cc(ccc1CNC(=O)N(CC2CCCCC2)C3CC3)S(=O)(=O)N C56781606
C[C@@H](c1ccc(cc1)S(=O)(=O)N)N(C)C(=O)Nc2ccccc2C(F)(F)F C58828583
c1ccc(cc1)c2cc(c3ccccc3n2)C(=O)NCCc4nnc(s4)N C20201608
Cc1cc(ccc1NC(=O)NCCCN2CCc3c2cccc3)C(=O)NC C61496754
C[C@H](c1cc2ccccc2o1)NC(=O)c3cc(ccc3Cl)S(=O)(=O)N C61511252
c1ccc(cc1)[C@@H]2Nc3ccccc3C(=O)N2CCC(=O)Nc4ccccc4O C61720599
CC(C)CCNC(=O)NNC(=O)C1(CCOCC1)c2ccc(cc2)Cl C65132968
c1ccc(c(c1)C#N)Sc2ccccc2C(=O)NNC(=O)NCC3CC3 C65192511
c1ccc(cc1)N2[C@H](CC(=N2)C(=O)NC3(CCC3)c4ccc(cc4)F)C(=O)N C65521569
Cc1cc(ccc1NC(=O)C(=O)N[C@H]2CCC[C@@H]([C@H]2C)C)C(=O)NC3CCCC3 C65699948
Cc1c(c(nc(n1)N)c2ccc(c(c2)Br)OCC(C)C)C(=O)NC C66136005
Cc1cccc(c1)C(=O)NNC(=O)[C@H](C(C)C)NC(=O)c2ccccc2C C66570317
CCc1c(sc(n1)NC(=O)CNC(=O)NCc2ccc(cc2)Cl)C C66627091
C[C@H](c1cc(c(c(c1)F)F)F)NC(=O)NCc2[nH]nc(n2)c3cccs3 C66704486
CCn1c2ccccc2nc1CNC(=O)NC[C@@]3(CCCc4c3cccc4)O C66908005
c1ccc(cc1)C[C@@H](C2CCCC2)NC(=O)C3CCC4(CC3)C(=O)NC(=O)N4 C67305651
Cc1ccc(cc1C(=O)N)NC(=O)N(Cc2ccc(o2)[C@@H]3C[C@H]3C)C4CC4 C67314218
c1cc(sc1)c2cc(nn2c3cc(cc(c3)Cl)Cl)C(=O)NCC(=O)N C67509124
Cc1ccc(c(c1)NC(=O)NC[C@@H](c2ccc3ccccc3c2)O)S(=O)(=O)C C67547988
C[C@H]1Cc2c(c(nn2c3ccccc3)CC4CC(=O)NC(=O)C4)C(=O)C1 C05019639
CC(C)(C)C(=O)Nc1c2c(nn1c3ccc(cc3)F)CS(=O)(=O)C2 C03009221
Cc1c(c(n(n1)[C@H](C)C(=O)N2[C@](CC(=N2)C)(C(F)(F)F)O)C)Cl C06526583
Cc1cc(c(s1)C)C(=O)CN2C(=O)[C@@]3(CCOc4c3cccc4)NC2=O C08133796
c1cc(ccc1c2ccc(o2)/C=N/N3[C@@H]4CS(=O)(=O)C[C@@H]4NC3=S)F C08992072
CSc1ccc(cc1)[C@@H]2C3=C(C[C@H](CC3=O)c4ccco4)Nc5n2ncn5 C09484250
Cc1c(c(c([nH]1)C)S(=O)(=O)N2c3ccccc3C[C@@H]2C)C(=O)N4CCCC4 C09684280
CC(C)C(=O)N1CCC2(CC1)C(=O)N(C(=O)N2)Cc3ccc(cc3)Cl C11694077
c1ccc2c(c1)cccc2C[C@H]3CN(CCO3)C(=O)C4=NNC(=O)CC4 C12111879
CCn1c(cc(c1C)/C=C/2\C(=O)NC(=O)N(C2=O)c3cccc(c3C)C)C C14010842
C[C@@H]1CCc2ccccc2N1C(=O)CCN3C(=O)C4(CCCC4)NC3=O C14251095
CCCN1c2ccccc2N[C@@H]3[C@@H]1[C@H](C(=O)N3c4ccccn4)C(=O)C C15320553
Cc1ccc(cc1N2C(=O)[C@H](NC2=S)C)S(=O)(=O)N3CCCCC3 C15569553
Cc1csc2n1c(=O)c(c(n2)C)S(=O)(=O)N[C@@H]3CCCC[C@@H]3C C16363225
Cc1ccc(cc1C)n2c3c(cn2)[C@@H](CCC3)NC(=O)c4c(nc(o4)C)C C19214368
C[C@@H]1CCc2c(sc3c2c(=O)n(cn3)CC(=O)Nc4nccs4)C1 C19645916
C[C@@]1(C(=O)N(C(=O)N1)CC(=O)N2CCCSc3c2cccc3)C4CC4 C23228391
c1csc(n1)[C@H]2CCCCN2C(=O)Nc3nnc(s3)C4CCC4 C23251109
c1csc(n1)[C@@H]2CCCCN2C(=O)Nc3nnc(s3)C4CCC4 C23251111
Cc1cc(no1)NC(=O)[C@H]2c3ccccc3C(=O)N([C@H]2c4cccs4)C C23994055
CNC(=O)[C@@H]1CN(c2ccccc2O1)C(=O)CCc3ccc(cc3)C#N C24703838
Cc1cc(c(n1c2cccnc2)C)/C=C/3\C(=O)N(C(=O)N3)c4ccccc4 C04140720
CCCN1[C@H]2CCCC[C@H]2C(=C(C1=O)C(=O)Nc3nc(cs3)C)[O-] C38890415
CCOc1cc2c(c3c(n(c2=O)Br)C(=O)C[C@H](N3)SC)nc1 C39450044
c1ccc(c(c1)/N=C/2\NN=C(CS2)C3=CC(=NC3)C(=O)N4CCCC4)F C39735048
Cc1ccc(o1)c2csc(n2)NC(=O)[C@H]3CS[C@@]4(N3C(=O)CC4)C C40160506
CCn1cc(c2c1cccc2C)[C@H]3CCCN3C(=O)c4c(=O)[nH]ccn4 C40821166
CS(=O)(=O)N[C@H]1CCCN(C1)C(=O)C2c3ccccc3Oc4c2cccc4 C41576042
C/C=C(/C)\C(=O)O[C@H]1C[C@@]2([C@H](O2)C/C=C(/[C@@H]([C@@H]3[C@@H]1C(=C)C(=O)O3)O)\C)C C43510519
CN(Cc1[nH]c(=O)c2c(n1)ccs2)C(=O)c3ccc(o3)Br C28970267
c1c(c[nH]c1C(=O)N2CCCC2)S(=O)(=O)N3CCC[C@@H]4[C@@H]3CCCC4 C45797671
Cc1cc(ccc1NC(=O)c2cc(n(n2)[C@H]3CCS(=O)(=O)C3)C)Cl C49683162
C[C@@H]1C[C@H](CN(C1)S(=O)(=O)N2CCc3c(cccc3NC(=O)C)C2)C C56138608
c1ccc2c(c1)N(CCCS2)C(=O)CCN3C(=O)C4(CCCCC4)NC3=O C52738537
C[C@H]1[C@H](Oc2ccccc2O1)C(=O)N3CCC(CC3)NC(=O)c4ccsc4 C56468047
CCN(Cc1ccc2c(c1)OCO2)C(=O)c3cc(=O)c4ccccc4[nH]3 C61225330
Cc1c2c(n(n1)c3ncccn3)NC(=O)C[C@H]2c4ccccc4C(F)(F)F C20745702
C[C@H]1C[C@H]1C(=O)Nc2ccc(cc2C(=O)N3CCC4(CC3)OCCO4)F C63735679
Cc1nc(n(n1)c2cccc3c2nccc3)C[C@@H]4c5ccccc5C(=O)N4 C63855621
c1c2c([nH]c(=O)c1C(=O)N3CCN(CC3)CC4CCCCC4)CCCC2=O C64126660
C[C@H](c1ccc2c(c1)OCO2)NC(=O)[C@@H]3CS[C@@]4(N3C(=O)CC4)C C27690564
Cc1c(c(=O)[nH]c(n1)c2ccncc2)CC(=O)N3CCC[C@H]4[C@H]3CC[C@@H](C4)C C64318796
c1ccc(cc1)C2=NC3(CCN(CC3)S(=O)(=O)c4cccs4)NC2=O C35445361
Cc1nccn1c2ccccc2Cn3cnc4c(c3=O)c5c(s4)CNCC5 C65460696
C[C@@H](c1nc2c(s1)CCCC2)NC(=O)c3cnc4ccccn4c3=O C65506963
c1cnn(c1)c2ccc(cc2)[C@@H]3CC(=O)NCc4c3sc(n4)N5CCCC5 C65532049
Cc1c(oc(n1)CN2C(=O)[C@@](NC2=O)(C)c3ccccc3Br)C C66408461
Cc1cc(ccc1N2CCNC2=O)C(=O)N3C[C@@H](OC[C@H]3C)c4ccccc4 C66709239
Cc1ccc(c2c1N(CCC2)C(=O)C(=O)N[C@@H](C)c3c(nn(c3C)C)C)F C66998557
C[C@@H](CN1CCCC1=O)NC(=O)N2CCO[C@H](C2)c3ccccc3F C67357602
C[C@@H](c1nnc(n1C)SCC(=O)Nc2c(cc(cc2Cl)Cl)Cl)NC(=O)c3ccccc3 C02840998
Cc1ccc(cc1)NC(=O)C[C@H]2C(=O)N(/C(=N\N=C\C=C\c3ccccc3)/S2)c4ccc(cc4)O C08741860
CC1(CCc2c(cc(c3c2oc(=O)c4c3CCCC4)OCC(=O)Nc5ccc(cc5)CCO)O1)C C08791397
CS(=O)(=O)c1nc(c(s1)NCCc2c[nH]c3c2cccc3)S(=O)(=O)c4ccc(cc4)Cl C08912384
Cc1ccc(cc1)c2c(nc(s2)c3ccccc3)CC(=O)NNC(=O)[C@H]4COc5ccccc5O4 C03432005
Cc1c(cccc1Cl)n2c(=O)c3ccccc3nc2SCC(=O)C(=C4Nc5ccccc5N4)C#N C03292368
CC(C)(C)OC(=O)N1Cc2ccccc2C[C@H]1C(=O)NCC3CCC(CC3)C(=O)NC4CCCCC4 C09510416
CCc1cc(=O)[nH]c(n1)n2c(cc(n2)c3cccs3)NC(=O)C(c4ccccc4)c5ccccc5 C11854623
Cc1ccc(cc1)Sc2ccc(cc2C(=O)NNC(=O)c3ccccc3Br)[N+](=O)[O-] C03440483
Cc1c(sc2c1c(nc(n2)CSc3nnc(n3c4cccc(c4C)Cl)c5ccncc5)N)C C10395061
c1ccc(cc1)CCNS(=O)(=O)c2ccc3c(c2)[C@@H]4C=CC[C@@H]4[C@@H](N3)c5ccc(cc5)[N+](=O)[O-] C14550695
c1ccc(cc1)CCNS(=O)(=O)c2ccc3c(c2)[C@@H]4C=CC[C@H]4[C@@H](N3)c5ccc(cc5)[N+](=O)[O-] C14550697
Cc1ccc(cc1)c2c(sc3c2c(=O)[nH]c(n3)CSc4nnc(s4)NCc5ccco5)C C14808746
CN(C)c1ccc(cc1)[C@@H]2C3=C(C[C@@H](CC3=O)c4cc(c(c(c4)OC)OC)OC)Nc5ccccc5N2 C01457591
Cc1cc(c(c(c1)C)NC(=O)CNC(=O)C2CCN(CC2)S(=O)(=O)c3ccc(cc3)C(C)(C)C)C C15620653
CC1=C([C@H](C2=C(N1)C[C@@H](CC2=O)c3ccc(c(c3)OC)OC)c4ccc(cc4)O)C(=O)OC(C)C C00870772
CC1=C([C@H](C2=C(N1)C[C@H](CC2=O)c3ccc(c(c3)OC)OC)c4ccc(cc4)O)C(=O)OC(C)C C00870770
Cc1cccc(c1n2c(=O)c3ccccc3nc2SCC(=O)NC(=O)NCCc4cccs4)C C20070689
CCOc1ccc(cc1OC)[C@H]2CC3=C([C@H](Nc4ccccc4N3)c5ccc(c(c5)OC)OC)C(=O)C2 C21222571
CCOc1ccc(cc1OC)[C@@H]2CC3=C([C@H](Nc4ccccc4N3)c5ccc(c(c5)OC)OC)C(=O)C2 C21222574
CN(C)c1ccc(cc1)[C@H]2CC3=C([C@@H](Nc4ccccc4N3)c5cc(c(c(c5)OC)OC)OC)C(=O)C2 C21259724
C[C@@H]1CCC[C@@H]([C@@H]1C)NC(=O)[C@@H](C)Sc2nnc(n2C[C@@H]3CCCO3)c4c[nH]c5c4cccc5 C22746413
c1ccc(cc1)C[C@@H](c2[nH]c3ccccc3n2)NC(=O)c4c5ccccc5c(=O)n(n4)c6ccccc6 C24729365
Cc1ccc(cc1C)n2c(nnc2S[C@@H](C)C(=O)NC(=O)NCC(F)(F)F)c3ccccc3 C25507249
Cc1ccccc1NC(=O)[C@@H](C)Oc2c(ccc3c2sc(c3C(=O)OC)NC(=O)C)Br C33113692
CC[C@H](C)N1[C@H]([C@@]23C=C[C@@H](O2)[C@@H]([C@@H]3C1=O)C(=O)Nc4ccc(cc4)Cl)C(=O)N[C@@H]5CCC[C@@H]([C@@H]5C)C C33792727
CN1C2=C([C@H](NC1=O)c3ccc(cc3)F)C(=O)N(C2)CC(=O)N[C@@H](Cc4ccccc4)c5ccccc5 C34792054
CN1C2=C([C@H](NC1=O)c3ccc(cc3)F)C(=O)N(C2)CC(=O)N[C@H](Cc4ccccc4)c5ccccc5 C34792056
Cc1cccc(c1)NC(=O)[C@@H]2[C@H]3C=C[C@@]4([C@@H]2C(=O)N([C@@H]4C(=O)N[C@@H]5CCCC[C@@H]5C)Cc6ccccc6)O3 C34849353
Cc1ccccc1NC(=O)N[C@H](Cc2ccccc2)C(=O)N3CCN([C@@H](C3)C)C(=O)C4CCCCC4 C34978311
CC[C@H](C)[C@@H](C(=O)N1CCN([C@@H](C1)C)C(=O)c2ccccc2)NC(=O)Nc3ccc(cc3Cl)Cl C34979935
Cc1ccc(cc1Cl)NC(=O)[C@@H]2[C@H]3C=C[C@@]4([C@@H]2C(=O)N([C@@H]4C(=O)N[C@@H]5CCC[C@@H]([C@@H]5C)C)C(C)C)O3 C35394123
CCN1C2=C([C@@H](NC1=O)c3ccc(cc3Cl)Cl)C(=O)N(C2)[C@H](C)C(=O)NCCc4cccs4 C35934899
Cc1c2c(nc(nc2n(n1)c3ccccc3Cl)C)NCCNC(=O)c4ccc(cc4)C(F)(F)F C36000344
CC(C)CCN1[C@H]([C@@]23C=C[C@@H](O2)[C@@H]([C@@H]3C1=O)C(=O)Nc4ccc(cc4)Cl)C(=O)NC5CCCCC5 C36066308
Cc1ccc(cc1)S(=O)(=O)CNC(=O)[C@@H](c2ccccc2O)N(C)C(=O)[C@@H]3C[C@@H]4C[C@H]([C@H]3C)C4(C)C C36525587
Cc1ccc(cc1)S(=O)(=O)CNC(=O)[C@H](c2ccccc2O)N(C)C(=O)[C@@H]3C[C@@H]4C[C@H]([C@H]3C)C4(C)C C36525588
CCCCn1c(=O)[nH]nc1SCc2[nH]c(=O)c3c(csc3n2)c4ccc(cc4)Br C36849600
C[C@H]1[C@H](C(=O)N(N1C)c2ccccc2)NC(=O)CSc3[nH]c(c(n3)c4ccccc4)c5ccccc5 C39152494
c1ccc(cc1)c2ccc(c(n2)SCC3=C4[C@H](C(=C(O[C@@H]4N=N3)N)C#N)c5ccc(cc5)F)C#N C39315360
Cc1ccccc1NC(=O)[C@H](C)Sc2nnc(n2C)[C@H](C)NC(=O)c3ccc(c(c3)Cl)Cl C39757243
Cc1ccc2c(c1)/C(=N/NC(=O)c3ccc(cc3)O)/C(=O)N2CCOc4ccc(cc4)Br C40137898
Cc1ccc2cccc(c2n1)OC(=O)c3c(c\4c(o3)CCC/C4=N\NC(=S)Nc5ccccc5)C C40825323
COc1ccc(cc1)NS(=O)(=O)c2ccc3c(c2)[C@@H]4C=CC[C@@H]4[C@H](N3)c5cccc(c5OC)OC C44676366
Cc1ccc(c(c1)C)[N-]S(=O)(=O)c2cc(ccc2Cl)C(=O)NCc3ccccc3n4cc[nH+]c4C C44884980
C[C@@H]1CCc2c(c(c3ccccc3n2)C(=O)O[C@H](C)C(=O)NCC(=O)Nc4ccc(c(c4F)F)F)C1 C03482088
c1cc(ccc1c2csc3c2c(=O)[nH]c(n3)CSc4nnc(s4)NC[C@@H]5CCCO5)Cl C10028713
COc1ccccc1[C@@H]2[C@@H]3CC=C[C@@H]3c4cc(ccc4N2)S(=O)(=O)Nc5ccc(c(c5)OC)OC C58849521
CC1=C([C@@H](C2=C(N1)C[C@H](CC2=O)c3ccc(c(c3)OC)OC)c4cccc(c4)O)C(=O)OC(C)C C00838712
c1cnn(c1)c2ccc(cc2)CNC(=O)c3cc4n(n3)[C@H](C[C@H](N4)c5ccc(cc5)Cl)C(F)(F)F C12847431
Cc1ccccc1Nc2nc(nc(n2)N)CSc3nnc(n3Cc4ccccc4)C5CC5 C03407396
c1ccc2c(c1)c(c[nH]2)C[C@@H](C(=O)N/N=C/c3ccc4c(c3)OCCO4)NC(=O)c5ccc(cc5)Cl C03181029
CC(C)c1ccc(cc1)/C=N/n2c(c(c3c2nc4ccccc4n3)C(=O)NCCCOC)N C02256258
COc1ccc(cc1)c2csc3c2c(=O)n(cn3)CC(=O)Nc4c(c5c(s4)CCCC5)C(=O)N C08919975
Cc1cc(c(c(c1)C)NC(=O)CNC(=O)CN2C(=O)[C@](NC2=O)(C)c3ccc(cc3)C(C)(C)C)C C08946546
c1cc(ccc1c2ccc(o2)CNc3ccc(cc3[N+](=O)[O-])S(=O)(=O)N)Br C08747579
Cc1ccc(cc1)Nc2nc(nc(n2)N)CSc3nnc(n3Cc4ccccc4)C5CC5 C09217669
CCCCN(c1c(n(c(=O)[nH]c1=O)CC(C)C)N)C(=O)CN2c3ccccc3CC[C@@H]2C C09461413
CC(C)(C)c1cc(on1)NC(=O)CSc2nnc(n2N)c3ccccc3Br C09464420
CCc1ccccc1Nc2nc(nc(n2)N)CSc3nnc(n3c4ccccc4)C5CC5 C09470978
CC[C@]1(C(=O)N(C(=O)N1)CC(=O)Nc2nc(cs2)c3c[nH]c4c3cccc4)c5ccccc5 C09722947
CC(C)Cn1c(c(c(=O)[nH]c1=O)C(=O)CSc2c3cc(sc3ncn2)c4ccccc4)N C11974933
Cc1c(nc(o1)c2ccccc2NC(=O)c3ccccc3)CNC(=O)c4ccc(o4)C#CC(C)(C)O C12027538
Cn1c2c(cc(cc2NC(=O)[C@@H]3CCCO3)C(=O)NCCc4c[nH]c5c4cccc5)nc1C6CCC6 C11913224
Cc1c(nc(o1)c2ccccc2NC(=O)c3ccccc3)CNC(=O)C[C@@H]4c5ccccc5C(=O)N4 C12149862
CC[C@@H]1CCc2c(cc(s2)c3nnc(n3C)SCC(=O)Nc4ccc5c(c4)[nH]c(=O)[nH]5)C1 C09833405
C[C@@H]1CCCC[C@@H]1n2c(nnc2SCC(=O)Nc3c(c4c(s3)CCC4)C(=O)N)c5cccnc5 C12805406
CCCCn1c(c(c(=O)[nH]c1=O)N(Cc2ccco2)C(=O)c3ccc(cc3Br)F)N C12922825
Cc1ccc(cc1)c2nnc(n2N)SCC(=O)Nc3c(c(c(n3c4ccccc4)C)C)C#N C10083445
Cc1c(sc(n1)c2ccccc2)C(=O)NNC(=O)CCc3[nH]c(=O)c4c5c(sc4n3)CCCC5 C17818016
CC(C)[C@H](c1ccc2c(c1)OCCCO2)NC(=O)CSc3nnc(n3N)c4ccccc4Cl C18355934
c1ccc2c(c1)ccc(c2/C=N/Nc3[nH]nc(n3)SCC(=O)N4CCc5ccccc5C4)O C20907812
c1ccc(cc1)NC(=S)N2[C@@H]3CCCC[C@@H]3NC(=O)[C@@H]2CC(=O)Nc4ccc5c(c4)OCO5 C22577613
CC(C)c1ccc(c(c1)C(C)C)c2csc(n2)NC(=O)Cn3c(=O)c4ccccc4c(n3)C(=O)N C23265610
C[C@]1(C(=O)N(C(=O)N1)NC(=O)c2ccc(c(c2)NC(=O)c3cccs3)Cl)CCc4ccccc4 C23946925
c1ccc(cc1)[C@H](c2cc3ccccc3o2)NC(=O)Cn4c(=O)c5ccccc5c(n4)C(=O)N C24709199
c1ccc(cc1)c2csc3c2c(=O)[nH]c(n3)CSc4nnc(n4N)COc5ccccc5F C22435878
c1ccc(cc1)NC(=S)N2[C@H]3CCCC[C@H]3NC(=O)[C@@H]2CC(=O)Nc4ccc5c(c4)OCO5 C36007494
Cc1ccc(c(c1)Br)OCC(=O)NC(=S)Nc2cc(ccc2O)[N+](=O)[O-] C12498285
Cc1c2cccc(c2oc1C(=O)N(CC(C)C)c3c(n(c(=O)[nH]c3=O)CC(C)C)N)Cl C36799715
c1cc(sc1)CN(C(=O)C[C@H]2C(=O)NC(=O)N2)C3(CCCCC3)C(=O)NC4CCCC4 C04128380
CCn1cc(c(=O)c2c1cc(c(c2)F)N/[NH+]=C/c3cc(ccc3[O-])[NH+](CC)CC)C(=O)[O-] C15225486
Cc1ccc(cc1)/C(=C/2\C(=O)NC(=O)N(C2=O)c3ccc(cc3)OC)/NCCc4c[nH]c5c4cccc5 C25182151
Cc1ccc(cc1)COc2c(cc(cc2Br)[C@H]3C(=C(N=C4N3NC=N4)C)C(=O)N)OC C00960114
CC(C)C[C@@H](C(=O)NNC(=O)c1ccc2c(c1)OCO2)NC(=O)c3ccc(cc3Cl)Cl C36667597
C[C@@H]1NN[C@@H](N1c2ccccc2)SCC(=O)N/N=C/[C@@H]3C=NN=C3c4ccc(c(c4)Cl)Cl C39280079
C[C@@H]1NN[C@H](N1c2ccccc2)SCC(=O)N/N=C/[C@@H]3C=NN=C3c4ccc(c(c4)Cl)Cl C39280081
CC(=O)N[C@H](Cc1c[nH]c2c1cccc2)C(=O)OC[C@@H]3CC(=O)N4[C@@H](N3)SC5=C4CCCC5 C39444930
Cc1ccc(c(c1)C)NC(=O)NC(=O)COC(=O)CNC(=O)C23CC4CC(C2)CC(C4)C3 C39640239
CCn1c(=O)c2c(nc1N/N=C/c3ccc(cc3)OCC(=O)N)-c4ccccc4CC25CCCCC5 C40036880
CC[C@@H](C(=O)Nc1c(c2c(s1)CCCC2)C(=O)N)n3c(=O)cc(c4c3n(nc4C)c5ccccc5)C C40175238
CNC(=O)Cc1csc(n1)NC(=O)[C@@H]2CCCc3c2nc(s3)NC(=O)c4ccc(cc4)Cl C44441667
CCOc1ccc(cc1)[N-]S(=O)(=O)c2c(c([nH][nH+]2)C)C(=O)Nc3cccc(c3)SC C49003395
CCCc1c2c([nH]n1)OC(=C([C@@]23c4ccccc4N(C3=O)Cc5c(cccc5Cl)F)C(=O)OC)N C08568275
Cc1ccccc1NC(=O)c2cc3ccccc3c(c2O)CN4CCNC(=O)[C@@H]4CC(=O)OC C12914002
Cc1ccc(cc1)S(=O)(=O)N[C@@H](CC(C)C)C(=O)Nc2cccc(c2)N3CCNC3=O C58973143
Cc1cccc(c1)C(=O)N[C@@H](C)C(=O)NNc2nnc(n2c3ccccc3)c4ccccc4 C59591127
CN(CCCc1c(c(n[nH]1)N)C#N)c2c3c(csc3nc(n2)c4ccccn4)c5ccccc5 C09245032
C[C@@H]1C(=C2C(=NC(=NC2=O)[C@H](C)S[C@@H]3NN=C(N3N)COc4ccc(cc4)C(C)(C)C)S1)C C38653242
CCOc1cccc(c1)[C@H]2N[C@@H](ON2)c3ccc4c(c3)[nH]c(=O)n(c4=O)Cc5cccc(c5)Cl C64871127
Cc1ccc(cc1)n2c(c3c(nnc(c3n2)N4CCC[C@@H](C4)C(=O)NCCc5cccs5)C)C C09224432
C[C@]1(C(=O)N(C(=O)N1)CC(=O)N(C)Cc2ccccc2N3CCCCC3)c4ccc5ccccc5c4 C09337499
CC1=C[C@@H]2[C@@]3(c4ccccc4NC3=O)[C@@H]([C@@H](N2c5c1cccc5)C(=O)C)C(=O)c6cc(ccc6OC)OC C09111195
Cc1ccc(c(c1)C)NC(=O)C2CCN(CC2)S(=O)(=O)c3ccc4c(c3)C[C@@H](N4C(=O)C5CC5)C C09429348
Cc1ccc(cc1C)NC(=O)[C@H]2CCCN(C2)S(=O)(=O)c3ccc4c(c3)C[C@@H](N4C(=O)C5CC5)C C09429518
Cc1cccc(c1NC(=O)C[C@H]2C(=O)N(/C(=N/c3ccccc3)/S2)Cc4ccc5c(c4)OCO5)C C03245890
c1ccc(cc1)/N=C\2/N(C(=O)[C@H](S2)CC(=O)Nc3ccccc3F)Cc4ccc5c(c4)OCO5 C03245923
Cc1ccc(cc1C)n2c(nnc2SCC(=O)Nc3c(c4c(s3)CCC4)C#N)c5ccncc5 C09594910
c1ccc2c(c1)c(c[nH]2)c3nnc(n3C4CC4)SCC(=O)N5CCN(CC5)c6ccccc6F C09713183
C[C@H](c1cccc2c1OCCO2)NC(=O)Cn3c(=O)cc(c4c3CCCC4)c5ccccc5OC C09963631
c1ccc(cc1)CN2c3ccc(cc3[C@](C2=O)(CC(=O)c4cccc(c4)[N+](=O)[O-])O)Br C02830728
C[C@@H]1CCc2c(sc3c2c(=O)n(c(n3)SCc4[nH]c(=O)c5ccccc5n4)C[C@@H]6CCCO6)C1 C10190426
C[C@@H](C(=O)Nc1ccc(cc1Br)Br)Sc2nnnn2Cc3ccco3 C11677345
Cc1ccccc1NS(=O)(=O)c2c(c3c(s2)CN(CC3)C(=O)[C@@H]4CCC=CC4)C(=O)OC C11783379
Cn1c2c(c(=O)[nH]c1=O)n(c(n2)SCC(=O)c3ccc(cc3)Cl)Cc4ccc(cc4)Cl C00627146
CC(=O)Nc1ccc(cc1)C(=O)CSc2nnc3n2c(nc4c3c5c(s4)CCCC5)C6CC6 C01339589
CN(C)c1ccc(cc1)NC(=O)CSc2nnc3n2c(nc4c3c5c(s4)CCCC5)C6CC6 C01339590
CCn1cc(c(n1)C)[C@@H](C)NC(=O)c2c(c3nc(cc(n3n2)C(F)(F)F)c4cccs4)Cl C02794141
CC(C)c1ccc(cc1)c2c(cn(n2)c3ccccc3)C(=O)N(C)Cc4[nH]c(=O)c5c(n4)ccs5 C14018975
COc1ccc(cc1)S(=O)(=O)N2CCC[C@H](C2)C(=O)Nc3nc4c(s3)cccc4SC C14022329
CC(C)c1cccc2c1nc(s2)NC(=O)[C@H]3CCCN(C3)S(=O)(=O)c4ccc(cc4)OC C14022521
CCCS(=O)(=O)N1CC(=O)N([C@](C1)(C)C(=O)NC2CCCCCCC2)c3ccc(cc3F)F C15680215
CC1=C[C@H]2[C@]3(c4ccccc4NC3=O)[C@H]([C@H](N2c5c1cccc5)C(=O)C)C(=O)c6cc(ccc6OC)OC C15996128
CC(C)c1cccc(c1NS(=O)(=O)c2ccc(cc2)N3C(=O)C(CS3(=O)=O)(C)C)C(C)C C16676499
Cc1ccc(cc1)n2c(=O)c3c4c(sc3nc2SCC(=O)Nc5c(nn(c5C)C)C)CCCC4 C17541772
CC(C)[C@@H](c1ccc2c(c1)OCCCO2)NC(=O)CSc3nnc4n3cc(cc4Cl)Cl C19293095
CCc1ccc2c(c1)cc(c(=O)[nH]2)[C@H](c3nnnn3Cc4ccccc4)N5CCc6ccccc6C5 C19522994
Cn1cc(cn1)CN[C@@H]2CCc3c(sc4c3c(=O)n(cn4)Cc5c6ccccc6ccc5OC)C2 C20907085
Cc1c(nc(o1)c2cccs2)CC(=O)Nc3ccc(cc3)S(=O)(=O)N4C[C@@H](C[C@@H](C4)C)C C22475481
Cc1ccc(cc1)Cn2c3c(cc(s3)C(=O)NCc4nnc5n4cc(cc5)C(F)(F)F)c(n2)C C24509049
c1cc(nc2c1c(ncc2c3ccsc3)NCC4CCN(CC4)C(=O)c5ccno5)C(F)(F)F C24908326
Cc1ccccc1c2c(cn(n2)c3ccccc3)/C(=N/c4nc(cs4)C[NH+]5C[C@H](O[C@@H](C5)C)C)/[O-] C25058555
c1ccc2c(c1)c(c3c(n2)/C(=C/c4ccco4)/CC3)C(=O)OCC(=O)N[C@H]5CCOc6c5cccc6 C27118355
Cc1ccc(c(c1)C)NC(=O)[C@@H]2CCCN(C2)c3ccc4cc(ccc4n3)S(=O)(=O)N5CCCC5 C33269302
Cc1ccc(cc1)C(=O)N2CCC3(CC2)C(=O)N(CN3c4ccccc4)CC(=O)NC5CCCCC5 C35759047
CC[C@@H]1C(=O)N(Cc2cc(ccc2O1)NC(=O)Cc3ccc(cc3)F)Cc4ccc5c(c4)OCO5 C35883295
C[C@H]1CC(C[C@]2(C1)C(=O)N(C(=O)N2)CN3CCc4cc(c(cc4[C@H]3c5cccs5)OC)OC)(C)C C36385375
C=CCn1c(=O)c2c(csc2nc1SCC(=O)N3CC(=O)Nc4c3cccc4)c5ccccc5 C02632992
Cc1c2c(n(nc2c(nn1)N3CCC(CC3)C(=O)NCc4ccc(cc4)F)c5ccc(cc5)Cl)C C08594302
Cc1c(c2c(n1c3ccccc3O)-c4c(c(ccn4)SC)C(=O)CC2)S(=O)(=O)Oc5ccccc5 C39458439
CC(C)S(=O)(=O)N1C[C@@H](C[C@@]12CC[C@@H](C2)S(=O)(=O)Oc3ccccc3)c4ccccc4O C39508945
CCc1ccc2c(c1)c(=O)c3c(o2)C(=O)N([C@@H]3c4cc(c(c(c4)Br)O)OC)CCOC C40042399
CCc1ccc2c(c1)c(=O)c3c(o2)C(=O)N([C@H]3c4cc(c(c(c4)Br)O)OC)CCOC C40042400
c1ccc(c(c1)N2CCN(CC2)c3c(cnc(n3)c4ccc(cc4)F)C(=O)NC[C@@H]5CCCO5)F C40391940
Cc1ccc(cc1)COc2c(cc(cc2Br)[C@H]3C4=C(CCCC4=O)Nc5n3ncn5)OC C40914121
c1ccc(cc1)C[C@H](c2ccc3c(c2)OCCO3)NS(=O)(=O)c4cc5c(cc4Cl)OCCO5 C41125562
[H]/N=C\1/C(=C/c2cn(c3c2cccc3)CCOc4ccc(c(c4)C)C)/C(=O)N=C5N1N=C(S5)C(C)C C13943941
Cc1cccc(c1)N2CCN(C[C@H]2C)C(=O)CC3(CCCC3)CC4=NS(=O)(=O)c5ccccc5N4 C32961405
c1cc2c(cc1C(=O)N3CCCCC3)N(C(=O)[C@H]4N2CCCC4)CC(=O)NCCC5=CCCCC5 C35446139
Cc1ccc(cc1)c2nc3cc(ccc3o2)C(=O)N4CCC(CC4)[C@@H](C)C(=O)NC[C@H]5CCCO5 C65006040
CCOc1c(cccc1OC)[C@H]2CN3C(=O)CN(C(=O)[C@@]3(c4c2c5ccccc5[nH]4)C)CCCCCO C08789753
Cc1cccc(c1)N2CCN(C[C@@H]2C)C(=O)C3CCC(CC3)CNS(=O)(=O)c4ccc(cc4)NC(=O)C C08813590
CC[C@H]1CCCCN1S(=O)(=O)c2ccc(cc2)NC(=O)CCNS(=O)(=O)c3ccc(cc3)F C09342692
CCOC(=O)c1c2c(sc1NC(=O)[C@H](C)Sc3nnc(s3)NC(=O)c4cccs4)CCC2 C09347391
Cc1c(sc2c1c(=O)[nH]c(n2)CS[C@@H](C)C(=O)OCC(=O)Nc3ccc(cc3)OC(F)F)C C09396708
CSc1nnc(n1C2CCCC2)CCCNC(=O)c3ccc(c(c3)S(=O)(=O)NC4CC4)Cl C09479954
c1ccc(c(c1)CNC(=O)CSc2ccc3nnc(n3n2)CCNC(=O)c4ccc(cc4)F)Cl C09578727
C[C@@H]1C[C@@H](CC(C1)(C)C)NC(=O)Cc2csc(n2)NC(=O)[C@@H]3CC(=O)N(C3)c4ccc(cc4)OC C09700279
CC[C@@H](C)OC(=O)C[C@@H]1C(=O)NCCN1C(=S)NC(=O)c2cc(ccc2OCC)Br C09783885
C[C@H]1CCc2c(sc(c2C(=O)NC(=O)OC)NC(=O)CCCS(=O)(=O)c3ccc(cc3)Cl)C1 C10022065
c1ccc(cc1)[C@H](C(=O)NCc2ccco2)N(c3ccc4c(c3)CCC4)C(=O)CNC(=O)c5ccco5 C12486910
c1ccc(cc1)[C@@H](C(=O)NCc2ccco2)N(c3ccc4c(c3)CCC4)C(=O)CNC(=O)c5ccco5 C12486919
COc1ccccc1N([C@H](c2ccccc2)C(=O)NC[C@@H]3CCCO3)C(=O)CNC(=O)c4cccs4 C12490021
COc1ccccc1N([C@@H](c2ccccc2)C(=O)NC[C@@H]3CCCO3)C(=O)CNC(=O)c4cccs4 C12490029
C[C@@H]1CCCN(C1)S(=O)(=O)c2ccc(cc2)N[C@H](c3ccc(c(c3)OC)OC)C(=O)NC(C)(C)C C12714651
CC[C@H](C)[C@@H](C(=O)NCc1ccc2c(c1)OCO2)NC(=O)[C@@H]3C(S[C@@H]4N3C(=O)c5c4cccc5)(C)C C12889162
Cc1ccc(o1)[C@@H](C(=O)NC2CCCCC2)N(c3ccc(cc3)Cl)C(=O)CNC(=O)c4ccco4 C13507510
C[C@@H]([C@@H](C(=O)OCC(=O)/C=C/1\C(c2ccccc2N1C)(C)C)NS(=O)(=O)c3ccc(cc3)Cl)O C14359751
CC(C)Oc1ccc(cc1C(=O)NC(=S)N2CCNC(=O)[C@@H]2CC(=O)OC(C)C)Br C14668504
COC(=O)[C@@H](Cc1c[nH]c2c1cccc2)NC(=O)CCc3ccc(cc3)S(=O)(=O)N4CCCCC4 C14855143
CC(C)C[C@H](C(=O)N1CCN(CC1)c2ccccc2)NS(=O)(=O)c3ccc4c(c3)CCCC(=O)N4 C20981384
Cc1ccccc1c2c(cn(n2)c3ccccc3)C(=O)Nc4nc(cs4)c5ccc(o5)CNC(=O)C C22067537
COc1ccc(cc1)C[C@@H](c2ccc(cc2)OC)NC(=O)CN3C(=O)[C@]4(CCc5c4cccc5)NC3=O C23298772
Cc1cccc(c1NC(=O)CNC(=O)[C@@H](C)Sc2nnc(n2C[C@H]3CCCO3)c4cccs4)C C23562628
Cc1ccc(o1)[C@@H](CNC(=O)[C@@H](C(C)C)NS(=O)(=O)c2ccc3ccccc3c2)N4CCOCC4 C25400100
COC(=O)[C@H]1C[C@@H]([C@@H](C1)NC(=O)c2ccc(s2)Cl)NC(=O)c3ccc(cc3)n4ccccc4=O C28826181
CC(=O)N[C@@H]1[C@H]([C@@H]2[C@@H](CO[C@@H](O2)c3ccccc3)O[C@@H]1Oc4ccc(cc4)/C=C/C(=O)c5ccccc5)O C35056651
CC(=O)N[C@@H]1[C@H]([C@@H]2[C@@H](CO[C@@H](O2)c3ccccc3)O[C@@H]1Oc4ccccc4/C=C/C(=O)c5ccccc5)O C35056661
CC[C@@H](C)Sc1[nH]c(=O)c2c(n1)NC3=C([C@@H]2c4cc(c(c(c4)OC)OC)OC)C(=O)CC(C3)(C)C C35450358
COCCNC(=O)[C@H]1[C@@H](OC(=O)N1Cc2ccc(cc2)F)c3ccc(cc3)NC(=O)c4ccccc4F C35756140
Cc1ccc(cc1)[C@@H]2C3=C(CN(C3=O)[C@@H](c4ccccc4)C(=O)NC[C@@H]5CCCO5)N(C(=O)N2)CC=C C35969380
c1ccc(cc1)CN2[C@H]([C@H](OC2=O)c3ccc(cc3)NC(=O)c4ccccc4)C(=O)NC[C@@H]5CCCO5 C36216281
C[C@H]1CCCN(C1)S(=O)(=O)c2ccc(cc2)N[C@@H](c3ccc(c(c3)OC)OC)C(=O)NC(C)(C)C C33936922
Cc1ccc(cc1)S(=O)(=O)CNC(=O)[C@@H](c2ccc(cc2)O)N(C)C(=O)CCc3ccc(cc3)OC C36531790
c1ccc(cc1)C(CCNC(=O)CC[C@@H]2C(=O)N(C(=N2)O)Cc3ccc4c(c3)OCO4)c5ccccc5 C36593754
CN1[C@@H](NN=C1SCC(=O)N/N=C/[C@H]2C=NN=C2c3ccccc3)c4ccc(cc4)Br C38661317
Cc1csc(n1)NC(=O)[C@@H](C)Sc2nnc(n2CC(C)C)[C@@H](C)NC(=O)c3ccc(cc3)Cl C39772695
CC[C@H](CO)Nc1c(c(=O)n2cccc(c2n1)C)/C=C\3/C(=O)N(C(=S)S3)CCc4ccc(cc4)OC C40008014
COCCCNC(=O)c1c2c(sc1NC(=O)c3ccc(o3)S(=O)(=O)c4ccccc4)CCCC2 C40321272
c1ccc(cc1)S(=O)(=O)c2ccc(o2)C(=O)Nc3c(c4c(s3)CCC4)C(=O)NC[C@@H]5CCCO5 C40321289
c1ccc2c(c1)c(c[nH]2)CCNC(=O)[C@@H]3CCCN(C3)c4ccc(cc4F)c5nc(on5)c6cccnc6 C40896083
COc1ccc(cc1[C@@H]2[C@H]3[C@@H](C(=O)N(C3=O)c4ccccc4)ON2CCCCCC(=O)N)Br C43209264
C[C@@H](C(C)C)NC(=O)[C@@H](C1CCN(CC1)S(=O)(=O)c2ccc(cc2)OC)NC(=O)c3cccs3 C36214799
COC(=O)[C@@H](Cc1c[nH]c2c1cccc2)NC(=O)[C@@H]3CC=CC[C@@H]3C(=O)N4CCN(CC4)Cc5ccccc5 C38739209
CC(C)C(=O)Nc1ccc(cc1)S(=O)(=O)NCC[C@H]2CCCCN2S(=O)(=O)c3cccs3 C49405421
COc1ccc(cc1)N2C(=O)[C@H](N(C2=S)NC(=O)c3cccs3)CC(=O)NCCc4ccccc4 C59108784
c1ccc(cc1)NS(=O)(=O)c2ccc(cc2)NC(=O)CSc3nnc(n3c4ccccc4)C5CC5 C59906186
CS(=O)(=O)c1ccc(c(c1)[N+](=O)[O-])NCCNC(=O)C23C[C@@H]4C[C@H](C2)CC(C4)(C3)c5ccccc5 C62613763
c1ccc(cc1)Oc2ccc(cc2)N3[C@@H](Nc4ccccc4C3=O)SCC(=O)NC(=O)C5=NC=CC5 C39789976
CCCN1C(=O)c2c(ncn2C[C@]1(C)C(=O)NCc3ccc(cc3)C)C(=O)NCc4ccc(cc4)CC C64953178
COc1ccc(cc1)n2c(=O)c3ccccc3nc2SCC(=O)N/N=C/c4cccc(c4)F C01478398
Cc1cccc(c1NC(=O)COC(=O)c2cccc(c2)N3C(=O)c4ccccc4C3=O)C(C)C C09055753
C[C@H](C(=O)Nc1ccc(cc1Cl)[N+](=O)[O-])OC(=O)c2ccc(cc2)C3SCCS3 C09791314
CCSc1nnc(s1)NC(=O)COc2cccc3c2nc(cc3)N4C[C@H](C[C@@H](C4)C)C C10820288
Cc1cc(on1)NC(=O)[C@@H](C)Sc2nnc(n2c3ccc(cc3)Cl)Cc4ccccc4 C10645678
CC[C@@H](C)c1ccc(cc1)n2c(=O)c3ccccc3nc2S[C@@H](C)C(=O)Nc4cc(no4)C C11008437
C[C@H]1CCCC[C@@H]1NC(=O)CSc2nnc3n2c4ccccc4c(=O)n3CCC(C)C C10058402
Cc1ccc(cc1C)n2c(nnc2SCCC(=O)Nc3cc(on3)C)c4ccccc4 C11515432
CCOC(=O)[C@H](C(=O)C)Sc1nc2c3ccccc3[nH]c2c(=O)n1c4cccc(c4C)C C10244637
CCOC(=O)[C@H](C)Sc1nc2c3ccccc3[nH]c2c(=O)n1c4cc(ccc4OC)C C10245265
Cc1c(c(=O)n(n1C)c2ccccc2)NC(=O)[C@@H](C)OC(=O)c3ccc(cc3)C4CCCCC4 C13149680
Cc1ccc(cc1)n2c(nnc2S[C@H](C)C(=O)Nc3cc(ccc3OC)C)c4ccncc4 C10731650
CCOC(=O)c1c2c(sc1NC(=O)C)/C(=N\OC(=O)C34CC5CC(C3)CC(C5)C4)/CCC2 C13633671
COc1ccc(cc1)C2(CCCC2)C(=O)NC[C@H]3Cc4cc(ccc4O3)c5ccc(nn5)OC C14994711
Cc1cc2c(o1)cc3n2C[C@@](N(C3=O)CCCOC(C)C)(C)C(=O)NC4CCCCCCC4 C15675781
Cc1cc2c(o1)cc3n2C[C@](N(C3=O)CCCOC(C)C)(C)C(=O)NC4CCCCCCC4 C15675783
CCN(CC(=O)Nc1ccccc1C(F)(F)F)C(=O)c2c(nn(n2)c3ccc(cc3C)C)C C18094981
Cc1ccc(cc1)c2nnc(o2)SCC(=O)N[C@@H](c3ccc4c(c3)OCCCO4)C(C)C C18528653
CC1=C([C@H](C2=C(N1)C[C@H](CC2=O)c3ccccc3)c4ccc5c(c4)OCO5)C(=O)OCCOC C02185664
CCCOC(=O)c1ccc(cc1)N2[C@H](Nc3c4c(cc(nc4sc3C2=O)C)COC)C C21169331
c1ccc(cc1)c2cnc(o2)CSc3nnc(n3C[C@@H]4CCCO4)c5c[nH]c6c5cccc6 C23516998
CC(C)CCn1c(=O)c2ccccc2n3c1nnc3SCC(=O)Nc4cc(ccc4F)F C23528006
C[C@@H](C(=O)Nc1ccc(c(c1)[N+](=O)[O-])F)OC(=O)c2ccc(cc2)C3SCCCS3 C25570322
C[C@H](C(=O)Nc1ccc(cc1C(F)(F)F)[N+](=O)[O-])OC(=O)c2ccc3c4c2cccc4CC3 C26272516
Cc1ccc(cc1C)c2cc3c4nnc(n4ccn3n2)CCC(=O)NCCC5=CCCCC5 C33262359
c1ccc(cc1)n2c(nnc2SCc3nc(co3)C(=O)NC4CC4)c5ccccc5Cl C00964644
CCC1=C([C@@H](N2C(=CSC2=N1)/C=C(/N(C)[C@@H]3CC[NH+](C3)C)\[O-])c4ccccc4)C(=O)OC C35969697
Cc1c(sc2c1c(=O)[nH]c(n2)[C@H](C)OC(=O)c3ccc(cc3)c4ccc(cc4)OC(=O)C)C C36219583
CCOC(=O)CSc1nnc(s1)NC(=O)c2c(c(c(c(n2)Cl)Cl)Cl)Cl C36726895
CC[C@@H](C)NC(=O)CN1c2c(c(nn2C)C(C)(C)C)[C@H](SCC1=O)c3ccccc3OC C37427599
Cc1cc(ccc1OCC(=O)c2ccc3c(c2)N(C(=O)CO3)CC(=O)NC4CCCCC4)F C37512093
Cc1ccc(cc1S(=O)(=O)N2CCCCC2)C(=O)O[C@H](C)C(=O)N[C@@H]3CCCC[C@@H]3C C11336667
Cc1ccc(cc1)CNC(=O)c2c(n(nn2)c3ccc(cc3)C)CSc4nc(cc(n4)C)C C38491195
C[C@@H]1C[C@H](CN(C1)S(=O)(=O)c2ccc(cc2)C(=O)O[C@@H](C)C(=O)NC3CCCCC3)C C09182533
Cc1cc(n(n1)C)NC(=O)CSc2nnc(n2Cc3ccc(cc3)Cl)c4ccccc4 C39259983
C[C@@H]1C[C@]2(CC(C1)(C)C)C(=O)N(C(=O)N2)CC(=O)O[C@@H](c3ccccc3)C(=O)c4ccccc4 C36209746
C[C@H]1C[C@]2(CC(C1)(C)C)C(=O)N(C(=O)N2)CC(=O)OCCOc3ccc(cc3Cl)Cl C22208521
C[C@@H]1CCCC[C@@H]1NC(=O)[C@@H](C)OC(=O)c2cccc(c2)S(=O)(=O)N3CCCCCC3 C39589308
Cc1ccc(c(c1)NC(=O)COC(=O)c2cccc(c2)S(=O)(=O)N3C[C@H](C[C@@H](C3)C)C)C C39594715
C[C@H](C(=O)Nc1cccc(c1)C(=O)C)OC(=O)[C@@H]2CCCC[C@@H]2C(=O)N3CCc4c3cccc4 C39622469
CCCOC(=O)c1c(c\2c(o1)CCC/C2=N\NC(=O)Cc3coc4c3c(cc(c4)C)C)C C40827043
C[C@H](CNC(=O)CCn1c2ccccc2n3c(c1=O)nnc3c4ccccc4)c5ccccc5 C40842963
CC[C@H](C(=O)Nc1nc(c(s1)c2nc(no2)c3ccccc3)C)Oc4ccccc4F C41001361
CCOc1ccccc1S(=O)(=O)Nc2ccc3c(c2)OCC(C(=O)N3CC(C)C)(C)C C38943034
Cc1ccccc1n2cnnc2SCC(=O)Nc3cc(nn3c4ccccc4)C5CCCC5 C09658064
CCOC(=O)C1=C(NC(=C(C1c2c(ccc3c2OCO3)Br)C(=O)OCC)C)C C48545501
CCN(Cc1ccccc1)[C@H](c2cc3c(cc(cc3[nH]c2=O)C)C)c4nnnn4C5CCCC5 C57584896
c1ccc(cc1)Nc2nc(cs2)COC(=O)c3ccc(cc3)N4CCCS4(=O)=O C58470925
Cc1cc(c(n1c2ccc(cc2)[N+](=O)[O-])C)/C=N/NC(=O)Cc3cccc(c3)C(F)(F)F C59136457
c1ccc(cc1)C2=NC[C@H](O2)CSc3nnc(n3C[C@H]4CCCO4)c5c[nH]c6c5cccc6 C12979765
CCCCCn1c(c(c2c1nc3ccccc3n2)C(=O)NC[C@H]4CCCO4)N C02335798
Cc1ccc(cc1C)NC(=O)C2=C(NC(=O)N[C@H]2c3ccc(c(c3)OC)OC)C C05008339
CCOCCCNC(=O)c1c2c(nc3ccccc3n2)n(c1N)c4cccc(c4)F C05100853
CCCCN(c1c(n(c(=O)[nH]c1=O)CC(C)C)N)C(=O)c2cc(cc(c2)C)C C07724673
Cc1c([nH]c2c1cc(cc2)C(=O)OCC(=O)NC(=O)NC3CCCCC3)C C07983334
C[C@H](C(=O)Nc1ccc2ccccc2c1)Sc3nnc(n3N)c4ccco4 C11670063
c1ccc2c(c1)c(c[nH]2)CCNC(=O)c3nc(no3)Cc4c[nH]c5c4cccc5 C12296351
CCc1cccc2c1[nH]cc2C(=O)COC(=O)c3ccc(c(c3)S(=O)(=O)N)C C12677835
Cc1cccc(c1C)Nc2nc(nc(n2)N)COc3cccc4c3nccc4 C14163570
Cc1c2ccccc2oc1C(=O)N[C@@H](C)CNc3[nH]c(=O)c4c(n3)CCCC4 C19566306
C[C@H](CNC(=O)CN1C(=O)[C@H](NC1=O)Cc2c[nH]c3c2cccc3)c4ccccc4 C25164178
c1ccc2c(c1)OC[C@H](O2)CNC(=O)NCC(=O)Nc3cc(ccc3Cl)Cl C30995152
CCOC(=O)NC(=O)CSc1nc(c2c3c(sc2n1)C[C@@H](CC3)C)N C36818965
C[C@H](C(=O)NC(=O)Nc1ccccc1)Sc2[nH]nc(n2)CCC3CCCC3 C12105045
CC(C)C[C@H](c1[nH]c(=O)c2ccccc2n1)NC(=O)c3c(cccc3OC)O C40819322
CCCSc1nc2n(n1)[C@H](C(=C(N2)C)C(=O)N)c3ccc(cc3)OC(C)C C40981898
Cc1c(cc(s1)C(=O)NNC(=S)N[C@@H]2CCC[C@@H]([C@@H]2C)C)[N+](=O)[O-] C45153905
Cc1c(cc(s1)C(=O)NNC(=S)N[C@H]2CCC[C@@H]([C@@H]2C)C)[N+](=O)[O-] C45153906
c1ccc(cc1)Nc2nnc(s2)SCC(=O)NC(=O)NC3CCCC3 C03532414
CCCC(=O)N1CCC[C@@H](C1)C(=O)NNC(=O)c2cc3ccccc3cc2O C50170254
CCCN1[C@@H](c2c(n[nH]c2C1=O)c3ccccc3O)c4ccc(c(c4)OCC)O C06752929
CCCNC(=O)[C@H]1CCCN(C1)C(=O)Nc2ccc(cc2)NC(=O)CC(C)C C51588028
CCOc1cc(ccc1NC(=O)N[C@@H](C)c2ccc(cc2)S(=O)(=O)NC)C C54437864
CCSc1nnc(s1)NC(=O)c2cc(n[nH]2)c3cc(cc(c3O)C)C C05790089
Cc1ccc(nc1)NC(=O)C2CCN(CC2)C(=O)N[C@@H](C)Cc3ccc(cc3)O C56770928
Cc1ccc(nc1)NC(=O)C2CCN(CC2)C(=O)N[C@H](C)Cc3ccc(cc3)O C56770929
C[C@@H](c1ccc2c(c1)CCCC2)Nc3ccc(cc3S(=O)(=O)N)[N+](=O)[O-] C17281639
C[C@H](c1ccc2c(c1)CCCC2)Nc3ccc(cc3S(=O)(=O)N)[N+](=O)[O-] C17281635
C[C@H](c1ccc(cc1)C(C)C)NCC(=O)NN2C(=O)C3(CCCCC3)NC2=O C38780504
CC(C)NC(=O)Nc1ccccc1NC(=O)CSc2nc3ccccc3o2 C58351188
c1cc(ccc1CNC(=O)CSc2nc([nH]n2)NN=C3CCCCCC3)F C59311204
C[C@@H](c1ccc2c(c1)OCO2)NC(=O)Nc3ccc(c(c3)C(=O)NC4CC4)Cl C47728383
C[C@H](c1ccc(cc1)OC(F)(F)F)NC(=O)c2cc(cc(c2N)[N+](=O)[O-])F C59363117
CCNC(=O)NC1CCC(CC1)OC(=O)c2ccc(cc2)NC(=O)[C@H]3C[C@@H]3C C60043503
C[C@@H](c1ccc(cc1)OC(C)C)NC(=O)Nc2cccc(c2)N3CCNC3=O C47891566
CCCCn1c(=O)c2ccc(cc2[nH]c1=O)[C@@H]3N[C@H](NO3)c4ccc(cc4)C C64870531
Cc1ccc(cc1)c2cnc(o2)c3ccccc3C(=O)NNC(=O)NC4CC4 C64900769
Cc1c(oc(n1)c2ccc(cc2)NC(=O)CNC(=O)NCC3CCCC3)C C50589659
Cc1ccc(c(c1)n2ccc(n2)C(=O)NNC(=S)NC3CCCC3)OC C65621507
CC(C)c1c(cnn1c2ccc(cc2)Cl)C(=O)NNC(=O)NC3CCCC3 C65919738
Cc1ccc(c(c1)C)C[C@H](C)NC(=O)NNC(=O)c2c(nc3n2cccc3)C C66595843
C[C@@H](CC(=O)NNC(=O)[C@@H]1Cc2ccccc2O1)NC(=O)C3CCCCC3 C66644263
Cc1ccc(cc1C(=O)NC(C)C)NC(=O)N[C@@H](C)c2ccc3c(c2)OCO3 C66684875
C[C@@H](c1ccc(cc1)OC(C)C)NC(=O)NCc2[nH]nc(n2)c3cccs3 C66699351
CCC[C@@H](C)NC(=O)[C@H]1CCCN(C1)C(=O)NNC(=O)CC2CCCCC2 C67103598
CCC[C@H](C)NC(=O)[C@H]1CCCN(C1)C(=O)NNC(=O)CC2CCCCC2 C67103599
CC(C)CCC(=O)NNC(=O)NCC1(CCCC1)c2ccc3c(c2)OCCO3 C67104526
C[C@H](C(=O)N[C@H](c1ccc(c(c1)F)F)C(=O)NC)NC(=O)OC(C)(C)C C67211611
Cc1ccc(c(c1)[C@@H](C)NC(=O)NC[C@@H](COc2ccc3c(c2)OCO3)O)C C67590033
c1ccc(cc1)N[C@H]2CCN(C2)C(=O)NCCNS(=O)(=O)c3ccccc3 C67615178
CCN(CC)c1ccc2cc(/c(=N/NC(=O)c3cccs3)/oc2c1)C(=O)N C03198298
c1cc(c(c(c1)Cl)NC(=O)CSc2nnc(n2N)c3ccco3)Cl C04538696
c1cc(c(c(c1)Cl)Cl)NC(=O)CSc2nnc(n2N)c3ccco3 C04585975
CN(C)c1ccc(cc1)n2c(c(c3c2nc4ccccc4n3)C(=O)NCC=C)N C02290269
CN(C)c1ccc(cc1)NC(=O)CSc2nnc(n2N)c3ccccc3F C02422341
C[C@@H](C(=O)NCc1ccc2c(c1)OCO2)OC(=O)c3ccc(c(c3)N)Cl C05656039
CCCCN(c1c(n(c(=O)[nH]c1=O)CC(C)C)N)C(=O)c2ccc(cc2)C C06625592
Cc1ccc(c(c1)C)NC(=O)NC(=O)CSc2nnc(s2)NC(C)C C07713455
C[C@@H]1CCc2c(cc(s2)C(=O)OCC(=O)Nc3ccc4c(c3)[nH]c(=O)[nH]4)C1 C07779790
CC(C)[C@@H](C(=O)NNC(=O)c1ccco1)NC(=O)C23CC4CC(C2)CC(C4)C3 C08238560
Cc1ccc(c(c1)C)NC(=O)Cc2csc(n2)NC(=O)NCc3ccco3 C09785818
CCCCN(c1c(n(c(=O)[nH]c1=O)CCC)N)C(=O)c2ccc(cc2C)C C14823620
CC1=C([C@H](c2c([nH]c(=O)[nH]c2=O)N1)c3ccccc3C(F)(F)F)C(=O)OCC=C C15230823
Cc1c(c(on1)N)C(=O)O[C@H](c2ccccc2)C(=O)c3c[nH]c4c3cccc4 C16326635
C[C@@]1(C(=O)N(C(=O)N1)CC(=O)NCCc2c[nH]c3c2cccc3)c4ccc(cc4)F C16455922
c1cc(cc(c1)Br)CSc2nnc(n2N)N/N=C/c3ccco3 C20527751
c1ccc(cc1)c2nc([nH]n2)SCC(=O)NCCc3[nH]c4ccccc4n3 C21097129
C/C(=N\Nc1nnc(n1N)SCc2ccc(cc2)OC)/c3cccs3 C21325227
CCCNc1nnc(s1)SCC(=O)NC(=O)Nc2ccc(c(c2)C)C C21741023
Cc1ccc(cc1)c2nnc(n2N)S[C@@H](C)C(=O)N[C@](C)(C#N)C(C)C C10784972
C[C@@]1(C(=O)N(C(=O)N1)NC(=O)Cc2c[nH]c3c2cccc3)CCc4ccccc4 C23946470
c1ccc(cc1)NC(=O)c2ccccc2NCC(=O)N3CC(=O)Nc4c3cccc4 C24829536
c1ccc(c(c1)F)S(=O)(=O)Nc2ccc(cc2)NC(=O)NCc3ccco3 C27802061
CN(C)C(=O)c1cccc(c1)NCC(=O)NC(=O)NC23CC4CC(C2)CC(C4)C3 C29981977
CC[C@@H](C)[C@@H](C(=O)NC1CCCCCCC1)NC(=O)N[C@H]2CCS(=O)(=O)C2 C32093058
Cc1c(c2nnc(n2c(n1)N)SCC(=O)NC(C)(C)C)Cc3ccccc3 C35315351
C/C(=C/C(=O)Nc1ccccc1c2ccccc2)/NNC(=O)c3cnccn3 C04713283
C[C@@H](C(=O)NC(=O)Nc1ccccc1)Sc2[nH]nc(n2)CC3CCCC3 C12155981
C[C@@H](C(=O)NC(=O)N)Sc1nc2cc(ccc2c(=O)n1CCC(C)C)Cl C03532316
CC[C@@H](C(=O)Nc1nc(cs1)c2ccc(cc2)C)n3c(nnc3SC)N C40172166
CCSc1nnc(n1[C@@H](C)C(=O)Nc2nc(cs2)c3ccc(cc3)C)N C40172270
CCCOc1ccccc1[C@H]2C(=C(Nc3n2nc(n3)SCC)C)C(=O)N C41004716
CC(=O)NNC(=O)c1c2c(sc1NC(=O)c3ccccc3OC)CCCCC2 C44452933
Cc1ccc(cc1C)C(=O)N(CC(C)C)c2c(n(c(=O)[nH]c2=O)CC(C)C)N C44671335
C[C@@H](C(=O)NNC(=O)NC[C@@H]1Cc2ccccc2OC1)Oc3ccccc3F C45129531
CCc1ccccc1Nc2nc(nc(n2)N)CN(C)Cc3ccc(cc3)C#N C46526969
Cc1cc(sc1C(=O)Nc2cccc(c2C)C(=O)NC)NC(=O)c3ccco3 C46769691
CCOc1ccc(cc1)[C@@H]2c3c(n[nH]c3C(=O)N2CCO)c4cc(ccc4O)C C06753187
CCC[C@@H](C)NC(=O)[C@H]1CCCN(C1)C(=O)Nc2ccc(cc2C)C(=O)NC C51614349
CCOc1ccc(c(n1)C(=O)Nc2cc(cc(c2C)C)S(=O)(=O)N)Cl C55979417
c1cc(ccc1c2csnn2)NC(=O)NCCC(=O)NC3CCCCC3 C56788822
CCn1c(=O)c2ccccc2nc1NNC(=O)CCc3c[nH]c4c3cccc4 C11156139
Cc1cc(sc1C(=O)NNC(=O)c2ccc(nc2)Cl)NC(=O)C(C)(C)C C58381988
c1ccc2c(c1)NC(=O)CN2C(=O)NCCC(=O)NCCc3ccc(cc3)Cl C08742555
CC(C)c1c(cnn1c2ccc(cc2)Cl)C(=O)NNC(=O)NCC3CC3 C65192259
CN(C)c1nc2c(s1)cc(s2)C(=O)NNC(=O)NCCc3cccs3 C65198488
Cc1ccc(cc1NC(=O)C(=O)NCc2ccc3c(c2)c(c([nH]3)C)C)C(=O)OC C65712977
Cc1c(scn1)C(=O)NNC(=O)NCCOc2ccccc2C(C)(C)C C66598932
Cc1cccc(c1)C(=O)NNC(=O)NCc2c3c(n(n2)c4ccccc4)CCC3 C67065933
CC1(Oc2ccc(cc2O1)NC(=O)CCCC[C@@H]3[C@@H]4[C@@H](CS3)NC(=O)N4)C C67164802
CCCCNC(=O)Nc1ccc(cc1)[C@@H]2C(=C(N(C(=S)N2)C)C)C(=O)OC C04571458
CCC[C@@H]1CCc2c(sc(c2C(=O)N)NC(=O)c3cccc(c3)[N+](=O)[O-])C1 C05469663
Cc1ccccc1Nc2nnc(s2)SCC(=O)NC(=O)NC3CCCC3 C03514583
CCOc1ccc(cc1)N2C(=O)Nc3ccccc3[C@]2(C(=O)NCCC(C)C)O C06725080
c1cc(ccc1CC(=O)Nc2c(c(cs2)c3ccc(cc3)Cl)C(=O)N)[N+](=O)[O-] C00676182
CCCCn1c(c(c(=O)[nH]c1=O)N(CCCC)C(=O)c2ccc(cc2C)C)N C14624141
c1ccc(cc1)/C=C/C=N/Nc2[nH]nc(n2)SCC(=O)NC3CCCCC3 C20834077
C[C@@H](C(=O)NC(C)(C)C)Sc1nnc(n1N)COc2ccc(cc2)C(C)(C)C C22040635
Cc1cccc(c1OCc2nnc(n2N)S[C@@H](C)C(=O)N[C@@H]3CCCC[C@@H]3C)C C36067389
C[C@H](Cc1ccc(c(c1)OC)O)N[C@@H]2CCCc3c2[nH]c4c3cc(cc4)[N+](=O)[O-] C36269424
C[C@@H]1CCCC[C@@H]1NC(=O)NC(=O)CSc2nnc(s2)Nc3ccccc3 C23634635
COCCNc1nc(c2c(n(nc2n1)Cc3ccccc3)N)c4cccc(c4F)F C37361492
CCOC(=O)c1c(c(sc1NC(=O)C[C@H]2C(=O)Nc3ccccc3N2)C)C C00635233
CCCC1=C([C@H](NC(=O)N1)c2cc(c(c(c2)Br)O)OC)C(=O)OCC C00647113
CCCC1=C([C@@H](NC(=O)N1)c2cc(c(c(c2)Br)O)OC)C(=O)OCC C00647116
C[C@@H](C(=O)NC(C)(C)C)Sc1nnc(n1N)COc2ccc(cc2)C(C)C C07936489
C[C@H](C(=O)NC(C)(C)C)Sc1nnc(n1N)COc2ccc(cc2)C(C)C C07936491
Cc1cccc(c1)CSC2=NN[C@H](N2c3cccc(c3)C)Cc4cc(=O)[nH]c(=O)[nH]4 C39361788
CCc1ccc(c(c1)c2cc([nH]n2)C(=O)Nc3nnc(s3)SCC=C)O C38703950
Cc1ccc(c(c1C)O)c2cc([nH]n2)C(=O)Nc3nnc(s3)SCC=C C38704287
CCC(C)(C)NC(=O)[C@@H](C(C)C)Sc1nnc(n1N)c2ccccc2OC C42855754
CC(C)[C@H](c1[nH]c2ccccc2n1)NC(=O)Nc3ccccc3Cn4cccn4 C44268154
CCOC(=O)c1c(c(c(s1)N)C#N)COC(=O)c2cc3c(cc(cc3[nH]2)C)C C45616510
CCCCOC(=O)C1=C(NC(=O)N[C@@H]1c2cc(c(c(c2)Br)O)OC)C C04083947
Cc1ccc(cc1)C(=O)Oc2ccc(cc2)[C@H](c3c[nH]nc3C)c4c([nH]nc4O)C C04844758
CCc1nc2cc(ccc2o1)N[C@@H](C)C(=O)NC(=O)NCCc3cccs3 C56200972
CCc1nc2cc(ccc2o1)N[C@H](C)C(=O)NC(=O)NCCc3cccs3 C56200975
C[C@H](C(=O)NC(=O)NC(C)(C)C)Sc1nnc(s1)Nc2ccccc2F C15812610
CC(C)[C@@H](c1ccc(cc1)F)NCC(=O)NC(=O)Nc2ccc3c(c2)OCO3 C15057131
CC(C)[C@H](c1ccc(cc1)F)NCC(=O)NC(=O)Nc2ccc3c(c2)OCO3 C15057128
Cc1ccc(c(c1)F)NC(=O)CSc2nc([nH]n2)N/N=C/C=C/c3ccccc3 C59016259
Cc1ccc(c(c1)NC(=O)CSc2nc([nH]n2)N/N=C(/C)\c3ccccc3)C C59020314
c1cc(c(c(c1)Cl)Cl)NC(=O)CSc2nc([nH]n2)NN=C3CCCCC3 C59040220
Cc1ccc(cc1C)NC(=O)CSc2nc([nH]n2)NN=C3CCCCCC3 C59311177
CCC/C=N/Nc1[nH]nc(n1)SCC(=O)Nc2cc(cc(c2)Cl)Cl C59311747
CC/C(=N/Nc1[nH]nc(n1)SCC(=O)Nc2cccc(c2Cl)Cl)/C C59888651
CCC/C(=N/Nc1[nH]nc(n1)SCC(=O)Nc2cc(cc(c2)Cl)Cl)/C C59889915
CC[C@@H](C)NC(=O)c1cccc(c1)CNC(=O)Nc2ccc(cc2C)C(=O)OC C48114464
CC[C@H](C)[C@@H](C(=O)NCc1cc2ccccc2[nH]c1=O)NC(=O)OC(C)(C)C C62221973
CCCCCn1c(=O)c2ccc(cc2[nH]c1=O)[C@@H]3N[C@@H](NO3)c4ccc(c(c4)C)C C64392566
CCCCNC(=O)NC1(CCCCC1)C(=O)NCc2c(c(c(cn2)C)OC)C C50770127
CCCC(=O)Nc1cccc(c1C)NC(=O)NCc2ccccc2n3cccn3 C65417431
CC[C@@H](C(C)C)NC(=O)Nc1ccc(cc1)S(=O)(=O)/N=C\2/CCCCCN2 C66366170
CC[C@H](C(=O)Nc1cc(on1)C)Nc2ccc(cc2)C(=O)NC3CCCCC3 C66389522
Cc1c2ccccc2oc1C(=O)NNC(=O)C[C@H](C)NC(=O)C3CCCCC3 C66591767
C[C@@H](CC(=O)NNC(=O)[C@@H](C)Oc1ccc(cc1)F)NC(=O)C2CCCCC2 C66592001
CC(C)(C)c1cc(n(n1)C(C)(C)C)NC(=O)/C=C/c2ccc(cc2)OCC(=O)N C66671934
c1c(cc(c2c1OCCO2)Cl)CCNC(=O)NNC(=O)CC3CCCCC3 C67038576
c1cc(ccc1CN[C@@H](c2ccc(cc2)F)C(=O)N)Oc3ccc(cc3)[N+](=O)[O-] C67452633
CCCC(=O)Nc1cccc(c1C)NC(=O)NC[C@H](C)Cn2c(cc(n2)C)C C67585048
CCC(C)(C)n1c(nnn1)[C@@H](c2cc3cc(ccc3[nH]c2=O)C)[NH+](Cc4ccc(cc4)OC)Cc5ccco5 C06149147
CCC(C)(C)n1c(nnn1)[C@@H](c2cc3cc(ccc3[nH]c2=O)OCC)[NH+]4CCN(CC4)c5cc(ccc5C)C C06077575
CCC(C)(C)n1c(nnn1)[C@H](c2cc3cc(ccc3[nH]c2=O)OCC)[NH+](Cc4ccccc4)Cc5ccco5 C06149485
CC[NH+](CC)CCCN([C@@H](c1ccc(cc1)F)C(=O)NC[C@@H]2CCCO2)C(=O)c3ccc([nH]3)c4ccccc4 C06511208
CC[NH+](CC)CCCN([C@H](c1ccc(cc1)F)C(=O)NC[C@@H]2CCCO2)C(=O)c3ccc([nH]3)c4ccccc4 C06511237
CCc1ccc2c(c1)cc(c(=O)[nH]2)[C@@H](c3nnnn3C(C)(C)C)[NH+](Cc4cccc(c4)OC)Cc5ccco5 C06197889
CCc1ccc2c(c1)cc(c(=O)[nH]2)[C@H](c3nnnn3C4CCCC4)[NH+](Cc5ccc(cc5)F)Cc6ccco6 C06198191
Cc1ccc(cc1)CCC(=O)N(Cc2ccco2)Cc3cc4ccc(cc4[nH+]c3N5CCC(CC5)O)SC C12149656
CC[NH+](CC)CCN([C@@H](c1ccc(cc1)F)C(=O)NC2CCCCC2)C(=O)CCN3CCCc4c3cccc4 C12638846
CC[C@H](c1nnnn1C(C)(C)CC)[NH+](CCc2ccc(c(c2)OC)OC)Cc3cc4ccc(cc4[nH]c3=O)C C13063802
CC[C@@H](c1nnnn1Cc2ccc(cc2)F)[NH+](Cc3ccc(cc3)C)Cc4cc5ccc(c(c5[nH]c4=O)C)C C13065099
Cc1cc(c2cc(c(=O)[nH]c2c1)[C@H](c3nnnn3C4CCCCC4)[NH+](Cc5cccs5)C[C@@H]6CCCO6)C C06301824
CCn1c2ccc(cc2nc1CCC(=O)NCC3(CCCCC3)[NH+]4CCCCC4)S(=O)(=O)N(CC)CC C13146527
CC[C@@H](c1nnnn1C(C)(C)C)[NH+](CCc2ccc(c(c2)OC)OC)Cc3cc4cc(cc(c4[nH]c3=O)C)C C13494578
CC[C@@H](c1nnnn1Cc2ccc(cc2)F)[NH+](CCc3ccccc3)Cc4cc5cc(cc(c5[nH]c4=O)C)C C13495845
CCC[C@@H](c1nnnn1Cc2ccc(cc2)OC)[NH+](Cc3cc4cc5c(cc4[nH]c3=O)OCO5)C6CCCC6 C13500196
CCOc1ccccc1[C@@H]2[C@H]3CCCC[C@]3(CC[NH+]2CC(=O)Nc4c(c5c(s4)CCCC5)C(=O)OC)O C02213956
Cc1cc2cc(c(=O)[nH]c2cc1C)[C@H](c3nnnn3C4CCCC4)[NH+](CCc5ccccc5)Cc6ccccc6 C06321212
CCOC(=O)C1=C(N(C(=O)C[C@H]1c2ccc(cc2)C(F)(F)F)Cc3cccc(c3)C(=O)NCC[NH+](C)C)C C16602854
CC[NH+](CC)CCC[C@@H](C)NC(=O)c1ccc(o1)CN2C(=C([C@@H](CC2=O)c3ccccc3)C(=O)OCC)C C16611903
COc1cc(cc(c1OC[C@H](c2ccc3c(c2)OCO3)O)Br)C[NH2+]C4C5CC6CC(C5)CC4C6 C20876970
CC(C)(C)CC(C)(C)[NH2+]Cc1cc(c(c(c1)Br)OC[C@H](c2ccc3c(c2)OCCO3)O)OC C20877186
CC[NH+](CC)CCC[C@H](C)NC(=O)[C@@H]1Cc2ccccc2CN1S(=O)(=O)c3ccc(cc3)C(F)(F)F C32642402
CC(C)(C)CC(C)(C)Nc1c([nH+]c2n1cccc2)c3ccccc3OS(=O)(=O)c4ccc5ccccc5c4 C04172535
c1cc(ccc1CN2CC[NH+](CC2)Cc3cc(=O)[nH]c(n3)N4CCCN(CC4)C(=O)CCC5CCCC5)Cl C35574489
CCCC(=O)OC[C@@H](C[NH+](Cc1cccc(c1)C(F)(F)F)C[C@@H]2CC(=NO2)c3ccc4c(c3)OCO4)O C35743136
Cn1c(c(c(n1)c2ccccc2)C[NH+](CCOC)C[C@@H](COCc3ccco3)O)Oc4ccc(cc4)Cl C35778135
CC(C)(C)c1ccc(cc1)CN(CCc2c[nH]c3c2cccc3)C(=O)C[NH+](CCCOC)Cc4ccccc4O C35842741
CC(C)CC(=O)N1CCc2ccc(cc2[C@@H]1c3ccc(cc3)F)OCc4nc(co4)C(=O)NCC[NH+](C)C C35861628
CCOC(=O)C1=C(N(C(=O)N[C@H]1c2ccc(cc2)C(C)(C)C)C)C[NH+]3CCCN(CC3)C(=O)c4ccco4 C36005208
Cc1ccc(cc1C)c2csc3c2c(=O)[nH]c(n3)C[NH+](Cc4ccco4)C[C@@H](COCc5ccccc5)O C36205234
Cc1c(c(n(n1)c2ccccc2)Oc3ccccc3Cl)C[NH+](C[C@H]4CCCO4)C[C@@H](COCC(C)C)O C36303541
Cc1c(c(n(n1)c2ccccc2)Oc3ccc(cc3F)F)C[NH+](C[C@@H]4CCCO4)C[C@@H](COCC(C)C)O C36304214
Cc1c(c(n(n1)c2ccccc2)Oc3ccc(cc3F)F)C[NH+](C[C@H]4CCCO4)C[C@@H](COC(C)(C)C)O C36304238
CCCC[NH+](CCCC)CCCNC(=O)CN1c2cc(ccc2OCC1=O)S(=O)(=O)N3CCC(CC3)C C09963007
CCC[NH+](CCC)CCN1[C@H]([C@@]23C=C[C@@H](O2)[C@@H]([C@@H]3C1=O)C(=O)Nc4ccc(cc4)C)C(=O)NC5CCCCC5 C09777333
CCCC[NH+](CCCC)CCNC(=O)CN1c2cc(ccc2SCC1=O)S(=O)(=O)N3CCCCC3 C08583380
CCOC(=O)c1c2c(sc1NC(=O)CCCS(=O)(=O)c3ccc(cc3)Cl)C([NH2+]C(C2)(C)C)(C)C C38827764
C[C@H](c1ccc(cc1)N2CCCCC2)NC(=O)[C@H]3CCC[NH+](C3)Cc4nc(no4)c5ccc(cc5)C(C)(C)C C38903789
C[C@H](CCC(=C)C)Nc1cc2c([nH+]c1)N([C@@H]([C@@H]2NC(=O)CCOC)C(=O)OC)CCc3c[nH]c4c3cccc4 C39337648
CCCCCCC(=O)N1C[C@H](C2(C1)CC[NH2+]CC2)C(=O)NCc3ccccc3Sc4ccccc4CO C39657746
C[C@H](CCc1ccc(cc1)OC)NC(=O)[C@@H]2CN(CC23CC[NH2+]CC3)C(=O)c4ccc(o4)c5ccccc5F C39675451
C[C@H](CCc1ccc(cc1)OC)NC(=O)[C@H]2CN(CC23CC[NH2+]CC3)C(=O)c4ccc(o4)c5ccccc5F C39675453
CC(C)[C@H](C(=O)N1C[C@@H](C2(C1)CC[NH2+]CC2)C(=O)NCCc3c[nH]c4c3cc(cc4)Cl)Oc5ccccc5 C39676511
COc1ccc(cc1)C(c2ccc(cc2)OC)NC(=O)[C@@H]3CN(CC34CC[NH2+]CC4)C(=O)CCC5CCCC5 C39676556
CC[C@H](c1nnnn1Cc2ccc(cc2)F)[NH+](CCc3ccc(c(c3)OC)OC)Cc4cc5ccc(cc5[nH]c4=O)C C01374293
CC[C@@H]([C@H]1C(=NN(C1=O)c2nc3ccccc3s2)CSc4ccc(cc4)Cl)[NH2+]CCc5c[nH]cn5 C20573354
COc1ccc(cc1OC)[C@@H](C(=O)NC2CCCCC2)N(Cc3ccco3)C(=O)CC4=c5ccccc5=[NH+]C4 C63205565
CC(C)(C)OC(=O)N1CCC(CC1)[C@@H]2C(=CNN2c3ccc(cc3)F)C(=O)NCCC4=c5ccccc5=[NH+]C4 C63488714
CCOc1ccc(cc1OC)/C=C/2\C(=O)N(c3cc(ccc3S2)C(=O)NCCC4=c5ccccc5=[NH+]C4)C C63729428
CCC(C)(C)n1c(nnn1)[C@@H](c2cc3cc(ccc3[nH]c2=O)OC)[NH+](Cc4ccc(cc4)F)Cc5ccco5 C06149176
CCC(C)(C)n1c(nnn1)[C@@H](c2cc3ccc(cc3[nH]c2=O)C)[NH+](Cc4ccc(cc4)OC)C[C@@H]5CCCO5 C06149265
CCC(C)(C)n1c(nnn1)[C@H](c2cc3cc(ccc3[nH]c2=O)OC)[NH+](Cc4ccc(cc4)F)Cc5ccco5 C06149462
CCOc1ccc(cc1)C[NH+](Cc2ccco2)[C@@H](c3cc4cccc(c4[nH]c3=O)C)c5nnnn5C(C)(C)C C06196296
CCOc1ccc(cc1)C[NH+](Cc2ccco2)[C@H](c3cc4cc(ccc4[nH]c3=O)C)c5nnnn5C(C)(C)C C06196301
CCc1ccc2c(c1)cc(c(=O)[nH]2)[C@@H](c3nnnn3C4CCCCC4)[NH+](Cc5ccccc5)Cc6cccnc6 C06135196
CCc1ccc2c(c1)cc(c(=O)[nH]2)[C@H](c3nnnn3CCOC)[NH+](CCc4ccccc4)Cc5ccccc5 C06198251
CC(C)(C)c1ccc(cc1)NC(=O)OC[C@H]2C[C@@H]3CC[NH+]2C[C@@H]3c4cc(nc(n4)c5ccncc5)C6CCCC6 C08623406
Cc1ccc2c(c1)cc(c(=O)[nH]2)[C@H](c3nnnn3C4CCCC4)[NH+](Cc5ccc(cc5)OC)Cc6ccco6 C06409009
CC(C)CN1[C@H]([C@H](c2ccccc2C1=O)C(=O)NCCC[NH+](Cc3ccco3)C4CCCC4)c5cccs5 C09433322
c1ccc2c(c1)[C@@H]([C@H](N(C2=O)C3CCCC3)c4cccs4)C(=O)NCC[NH+](Cc5ccco5)C6CCCC6 C09433693
CC[NH+]1CCC[C@@H]1CN(Cc2cc3ccc(c(c3[nH]c2=O)C)C)C(=S)NCCc4ccc(c(c4)OC)OC C12635725
CC[NH+]1CCC[C@H]1CN(Cc2cc3ccc(c(c3[nH]c2=O)C)C)C(=S)NCCc4ccc(c(c4)OC)OC C12635731
CC[NH+](CC)CCN(Cc1cc2cc(c(cc2[nH]c1=O)C)C)C(=S)NCCc3ccc(c(c3)OC)OC C06193294
CC[NH+](CC)CCN(Cc1cc2cc(cc(c2[nH]c1=O)C)C)C(=S)NCCc3ccc(c(c3)OC)OC C06193325
CC[NH+](CC)CCN(Cc1cc2ccc(c(c2[nH]c1=O)C)C)C(=S)NCCc3ccc(c(c3)OC)OC C06193420
CC[C@H](c1nnnn1C2CCCC2)[NH+](CCc3ccc(c(c3)OC)OC)Cc4cc5ccc(cc5[nH]c4=O)C C13063823
CC[C@H](c1nnnn1Cc2ccc(cc2)OC)[NH+](Cc3ccc(cc3)F)Cc4cc5ccc(cc5[nH]c4=O)C C13063880
CC[C@H](c1nnnn1C2CCCCC2)[NH+](Cc3ccc(cc3)C)Cc4cc5cc6c(cc5[nH]c4=O)OCCO6 C13064446
CC[C@@H](c1nnnn1C2CCCCC2)[NH+](Cc3ccc(cc3)C)Cc4cc5cc6c(cc5[nH]c4=O)OCCO6 C13064447
CC[C@@H](c1nnnn1Cc2ccco2)[NH+](Cc3ccc4c(c3)OCO4)Cc5cc6c(cc(cc6[nH]c5=O)C)C C13064961
CC[C@H](c1nnnn1Cc2ccco2)[NH+](Cc3ccc4c(c3)OCO4)Cc5cc6c(ccc(c6[nH]c5=O)C)C C13065276
CC[C@@H](c1nnnn1Cc2ccco2)[NH+](Cc3ccc4c(c3)OCO4)Cc5cc6c(ccc(c6[nH]c5=O)C)C C13065277
Cc1ccc2cc(c(=O)[nH]c2c1)[C@@H](c3nnnn3C4CCCC4)[NH+](Cc5ccc(cc5)OC)Cc6ccco6 C06409814
Cc1cc2cc(c(=O)[nH]c2cc1C)[C@@H](c3nnnn3CCOC)[NH+](CCc4ccccc4)Cc5ccccc5 C06321053
Cc1ccc2cc(c(=O)[nH]c2c1C)[C@H](c3nnnn3C(C)(C)C)[NH+](Cc4ccc(cc4)OC)Cc5ccco5 C06442425
Cc1cccc2c1[nH]c(=O)c(c2)[C@@H](c3nnnn3C4CCCC4)[NH+](Cc5ccccc5)Cc6ccc(cc6)F C06443613
Cc1cccc2c1[nH]c(=O)c(c2)[C@@H](c3nnnn3Cc4ccccc4)[NH+](Cc5ccco5)Cc6cccs6 C06443854
Cc1ccc2cc(c(=O)[nH]c2c1C)[C@H](c3nnnn3C(C)(C)C)[NH+](Cc4ccc(cc4)Cl)Cc5ccco5 C06442421
CC[C@@H](c1nnnn1C2CCCC2)[NH+](CCc3ccc(c(c3)OC)OC)Cc4cc5cc(ccc5[nH]c4=O)C C13495973
CCC[C@H](c1nnnn1CCc2ccccc2)[NH+](Cc3cc4cc5c(cc4[nH]c3=O)OCCO5)C6CCCC6 C13499413
Cc1cccc2c1[nH]c(=O)c(c2)[C@H](c3nnnn3C4CCCC4)[NH+](Cc5ccccc5Cl)Cc6ccco6 C06443937
CC[NH+]1CCC[C@@H]1CNC(=O)C2CCN(CC2)S(=O)(=O)c3c(noc3/C=C/c4c(cc(cc4C)C)C)C C15865027
CC[NH+]1CCC[C@H]1CNC(=O)C2CCN(CC2)S(=O)(=O)c3c(noc3/C=C/c4c(cc(cc4C)C)C)C C15865028
CCC(C)(C)n1c(nnn1)[C@@H](C(C)C)[NH+](Cc2ccc(cc2)C)Cc3cc4cc(c(cc4[nH]c3=O)OC)OC C13498828
CC(C)CC[C@@H](c1c2c(sc1n3cccc3)C[NH+](CC2)C)NC(=O)Nc4cc(c(c(c4)OC)OC)OC C20386602
Cc1ccc(cc1)CN2c3ccccc3O/C(=C/c4ccc(cc4)C(=O)NCCC[NH+](C)C5CCCCC5)/C2=O C03586795
CCCS(=O)(=O)Nc1ccc(c(c1)CN(CC(C)C)C(=O)c2ccc(cc2)F)N(C)C3CC[NH+](CC3)C C35619793
Cc1ccccc1OC[C@@H](C[NH+](Cc2[nH]c(=O)c3c(c(sc3n2)C(=O)OCC=C)C)C4CCCCC4)O C35747087
Cc1ccccc1OC[C@H](C[NH+](Cc2ccco2)Cc3c(nn(c3Oc4ccccc4)C)c5ccccc5)O C36308146
CCC[C@@H](c1nnnn1C[C@H]2CCCO2)[NH+](Cc3ccc(cc3)OC)Cc4cc5cc(ccc5[nH]c4=O)CC C33937259
CCCC[NH+](C)CCNC(=O)c1cc(nc2c1cc(cc2)S(=O)(=O)N3CCC(CC3)C)c4cccnc4 C08583545
CCc1ccc(cc1)[C@H](CNS(=O)(=O)c2ccccc2)N3CC[NH2+][C@@H](C3)S(=O)(=O)Oc4ccccc4 C39532533
c1ccc(cc1)c2ccc(cc2)[C@H](C[N-]S(=O)(=O)Oc3ccccc3)[NH+]4CC[NH2+][C@@H](C4)c5ccccc5O C39533661
C[C@@H]1CCC[NH+](C1)Cc2ccc(cc2)CNS(=O)(=O)c3ccc(c(c3)C(=O)N4CCCCCC4)SC C44879411
C[C@H]1CCC[NH+](C1)Cc2ccc(cc2)CNS(=O)(=O)c3ccc(c(c3)C(=O)N4CCCCCC4)SC C44879414
CC[C@H](C)[C@H]1C(=O)N(C2([NH2+]1)CCN(CC2)S(=O)(=O)c3ccc(cc3)C)CCc4ccc(c(c4)OC)OC C36028117
Cc1ccc(cc1)S(=O)(=O)N2CCC3(CC2)[NH2+][C@@H](C(=O)N3CCc4ccc(c(c4)OC)OC)CC(C)C C36029902
CCc1ccc(cc1)c2cc(c3c(nn(c3n2)[C@@H]4CCS(=O)(=O)C4)C)C(=O)N[C@@H](C)CCC[NH+](CC)CC C57312042
CC(C)CCN(CCC(C)C)C(=O)CS[C@@H]1NN=C(N1c2ccc(cc2)Cl)C3=c4ccccc4=[NH+]C3 C39948528
CCC(C)(C)n1c(nnn1)[C@@H](c2cc3cc(ccc3[nH]c2=O)OCC)[NH+]4CCN(CC4)c5cccc(c5C)C C06077581
CCC(C)(C)n1c(nnn1)[C@H](c2cc3cc(ccc3[nH]c2=O)OCC)[NH+]4CCN(CC4)c5cc(ccc5C)C C06077754
CC[NH+](CC)CCCN([C@@H](c1ccc(cc1)F)C(=O)NC[C@H]2CCCO2)C(=O)c3ccc([nH]3)c4ccccc4 C06511210
CC[NH+](CC)CCCN([C@@H](c1ccc(cc1)O)C(=O)NC2CCCCC2)C(=O)c3ccc([nH]3)c4ccccc4 C06511212
CCc1ccc2c(c1)cc(c(=O)[nH]2)[C@H](c3nnnn3C(C)(C)C)[NH+](Cc4cccc(c4)OC)Cc5ccco5 C06198133
Cc1c(c2ccccc2[nH]1)[C@H]3[C@H](C3(C)C)CC(=O)N(Cc4ccco4)C5(CC[NH+](CC5)C)C(=O)NC67CC8CC(C6)CC(C8)C7 C08749492
CCc1ccc2c(c1)cc(c(=O)[nH]2)C[NH+](CCc3ccc(c(c3)OC)OC)[C@H](CC)c4nnnn4C(C)(C)C C13033988
CC[C@@H](c1nnnn1C(C)(C)CC)[NH+](CCc2ccc(c(c2)OC)OC)Cc3cc4ccc(cc4[nH]c3=O)C C13063803
CC[C@H](c1nnnn1C(C)(C)C)[NH+](CCc2ccc(c(c2)OC)OC)Cc3cc4c(ccc(c4[nH]c3=O)C)C C13065168
Cc1ccc2cc(c(=O)[nH]c2c1)[C@@H](c3nnnn3C4CCCC4)[NH+](CCc5ccccc5)Cc6cccs6 C06409809
Cc1ccc2cc(c(=O)[nH]c2c1)[C@@H](c3nnnn3C4CCCCC4)[NH+](Cc5ccc(cc5)F)Cc6ccco6 C06409837
Cc1cc2cc(c(=O)[nH]c2cc1C)[C@@H](c3nnnn3C4CCCCC4)[NH+](Cc5ccccc5)Cc6ccco6 C06321011
Cc1cc2cc(c(=O)[nH]c2cc1C)[C@H](c3nnnn3C4CCCCC4)[NH+](Cc5ccccc5)Cc6cccnc6 C06194942
CC[C@H](c1nnnn1Cc2ccc(cc2)OC)[NH+](CCc3ccccc3)Cc4cc5cc(ccc5[nH]c4=O)C C13495828
CC[C@@H](c1nnnn1C(C)(C)CC)[NH+](CCc2ccc(c(c2)OC)OC)Cc3cc4cccc(c4[nH]c3=O)C C13495967
CC[NH+](CC)CCN1[C@H](C(=C(C1=O)O)C(=O)c2ccc(cc2C)OCC(C)C)c3ccc(c(c3)OCC)O C09359674
CCOc1ccccc1[C@@H]2[C@@H]3CCCC[C@]3(CC[NH+]2CC(=O)Nc4c(c5c(s4)CCCC5)C(=O)OC)O C13815401
Cc1cc2cc(c(=O)[nH]c2cc1C)[C@@H](c3nnnn3C4CCCC4)[NH+](CCc5ccccc5)Cc6ccccc6 C06320977
Cc1cc(c2c(c1)cc(c(=O)[nH]2)[C@H](c3nnnn3C4CCCCC4)[NH+](Cc5ccccc5)Cc6cccnc6)C C06178040
CCCN(Cc1cccn1Cc2ccc(o2)C(=O)NCCC[NH+]3CCCC[C@H]3C)C(=O)c4ccc(cc4)F C16533729
CC[NH+](CC)CCCN1[C@@H](/C(=C(/c2ccc3c(c2)C[C@H](O3)C)\O)/C(=O)C1=O)c4ccc(cc4)Br C09311979
CC[NH+](CC)CCN1[C@H](/C(=C(/c2ccc3c(c2)C[C@@H](O3)C)\O)/C(=O)C1=O)c4ccc(c(c4)OCC)OCC=C C09312234
CC[NH+](CC)CCN1[C@@H](/C(=C(/c2ccc3c(c2)C[C@H](O3)C)\O)/C(=O)C1=O)c4ccc(c(c4)OCC)OCC=C C09312235
C[C@H]1CCCN(C1)c2ccc(cc2)[C@@H](C)NC(=O)C3CC[NH+](CC3)Cc4nc(no4)c5ccc(cc5)C(C)(C)C C30977935
Cc1ccccc1c2csc3c2c(=O)[nH]c(n3)C[NH+](CCCOC)C[C@@H](COc4ccc(cc4)Cl)O C35747247
Cc1c(c(n(n1)c2ccc(cc2)Cl)Oc3ccccc3)C[NH+](CC4CC4)C[C@@H](COCc5ccccc5)O C35777181
CCC[NH+](C[C@@H](COc1ccccc1C)O)CC(=O)N2CCc3c(ccs3)[C@@H]2COc4cccc(c4)C C35778960
CC(C)(C)c1ccc(cc1)C[NH+](Cc2ccc(cc2)F)Cc3nc(cs3)C(=O)N[C@H]4CCCCNC4=O C35808020
CCC[NH+](Cc1ccc(o1)C(c2ccc(cc2)OC)(c3ccc(cc3)OC)O)Cc4cc(cc(c4)OC)OC C36167626
Cc1c(c(n(n1)c2ccccc2)Oc3ccc(cc3F)F)C[NH+](C[C@H]4CCCO4)C[C@@H](COCC(C)C)O C36304217
Cc1ccc(cc1)n2c3c(c(n2)C(C)(C)C)[C@@H](SCC(=O)N3CC(=O)NCC[NH+](C)C)c4ccsc4 C37263994
CC(C)(C)c1ccc(cc1)c2nc(on2)C[NH+]3CCC[C@H](C3)C(=O)NCc4ccccc4CN5CCCC5=O C38903764
c1ccc2c(c1)CCN2CCCNC(=O)[C@@H]3CCC[NH+](C3)Cc4nc(no4)c5ccc(cc5)Br C38905496
c1ccc(cc1)Cc2ccc(cc2)[C@@H](CNS(=O)(=O)c3ccccc3)N4CC[NH2+][C@@H](C4)c5ccccc5O C39531060
c1ccc(cc1)C[C@@H]2CN(CC[NH2+]2)[C@@H](CNS(=O)(=O)c3ccccc3)c4ccc(cc4)c5ccccc5O C39533953
C[C@H](CNC(=O)[C@@H]1CN(CC12CC[NH2+]CC2)C(=O)[C@@H](C(C)C)Oc3ccccc3)Oc4ccccc4Cl C39666624
C[C@@H](CCc1ccc(cc1)OC)NC(=O)[C@@H]2CN(CC23CC[NH2+]CC3)C(=O)c4ccc(o4)c5ccccc5F C39675450
C[C@@H](CCc1ccc(cc1)OC)NC(=O)[C@H]2CN(CC23CC[NH2+]CC3)C(=O)c4ccc(o4)c5ccc(cc5)F C39675456
CC(C)[C@@H](C(=O)N1C[C@@H](C2(C1)CC[NH2+]CC2)C(=O)NCCc3c[nH]c4c3cc(cc4)Cl)Oc5ccccc5 C39676510
CC(C)[C@@H](C(=O)N1C[C@H](C2(C1)CC[NH2+]CC2)C(=O)NCCc3c[nH]c4c3cc(cc4)Cl)Oc5ccccc5 C39676512
COc1ccc(cc1)C(c2ccc(cc2)OC)NC(=O)[C@H]3CN(CC34CC[NH2+]CC4)C(=O)CCC5CCCC5 C39676557
Cc1ccc(cc1C)c2csc3c2c(=O)[nH]c(n3)C[NH+](C[C@H](COc4ccc(cc4)Cl)O)CC(C)C C35747140
Cc1ccn2c(c1)[nH+]c(c2NC(C)(C)CC(C)(C)C)c3cccc(c3)OS(=O)(=O)c4ccc(cc4)Cl C04156927
CCC[C@H](c1nnnn1Cc2ccc(cc2)F)[NH+](Cc3cc4cc5c(cc4[nH]c3=O)OCCO5)C6CCCCC6 C01335574
CC(C)(C)OC(=O)N[C@@H](CC1=c2ccccc2=[NH+]C1)[C@H]3NN[C@@H](O3)SCc4c(cccc4Cl)Cl C63339761
Cc1cccc(c1C)NC(=O)CS[C@@H]2N=N[C@@H](O2)[C@H](CC3=c4ccccc4=[NH+]C3)NC(=O)OC(C)(C)C C63425768
Cc1ccc(c(c1)NC(=O)CS[C@H]2N=N[C@@H](O2)[C@H](CC3=c4ccccc4=[NH+]C3)NC(=O)OC(C)(C)C)C C63426750
CC(C)(C)OC(=O)N1CCC(CC1)[C@H]2C(=CNN2c3ccc(cc3)F)C(=O)NCCC4=c5ccccc5=[NH+]C4 C63488716
Cc1ccc2c(c1)S[C@@H](N2)c3ccc(cc3)NC(=O)[C@@H](CC4=c5ccccc5=[NH+]C4)NC(=O)OCC(C)C C63503229
Cc1cc(c(cc1Cl)C(C)C)OCc2cc(ccc2OC)[C@@H]3[C@@H]4C(=c5ccccc5=[NH+]4)C[C@@H](N3)C(=O)OC C64349147
CCC(C)(C)n1c(nnn1)[C@@H](c2cc3ccc(cc3[nH]c2=O)C)[NH+](Cc4ccc(cc4)Cl)C[C@@H]5CCCO5 C06149262
CCC(C)(C)n1c(nnn1)[C@H](c2cc3cc(ccc3[nH]c2=O)OCC)[NH+]4CCN(CC4)c5cccc(c5C)C C06077761
CCc1ccc2c(c1)cc(c(=O)[nH]2)[C@@H](c3nnnn3C(C)(C)CC)[NH+](Cc4cccs4)C[C@@H]5CCCO5 C06197926
Cc1ccc2c(c1)cc(c(=O)[nH]2)[C@@H](c3nnnn3C(C)(C)C)[NH+](Cc4ccccc4Cl)Cc5ccco5 C06408546
CC1(C[C@H]2C[C@@](C1)(C[NH+]2CN3c4ccccc4/C(=N/NC(=O)CO/N=C/c5ccc(cc5)OC)/C3=O)C)C C09428498
CC[C@H](C)[NH+](CCCNC(=O)[C@@H]1c2ccccc2C(=O)N([C@@H]1c3cccs3)CC(C)C)Cc4ccco4 C09433328
CC[C@@H](c1nnnn1Cc2ccc(cc2)F)[NH+](Cc3ccc(cc3)OC)Cc4cc5ccc(cc5[nH]c4=O)C C13063933
CC[C@H](c1nnnn1CCc2ccccc2)[NH+](CCc3ccccc3)Cc4cc5cc(ccc5[nH]c4=O)OC C13064202
CC[C@H](c1nnnn1Cc2ccc(cc2)OC)[NH+](Cc3cc4ccc(cc4[nH]c3=O)OC)C5CCCCC5 C13064299
Cc1ccc2cc(c(=O)[nH]c2c1)[C@@H](c3nnnn3C(C)(C)C)[NH+](Cc4ccc(cc4)Cl)Cc5ccco5 C06409786
Cc1cc2cc(c(=O)[nH]c2cc1C)[C@H](c3nnnn3C4CCCCC4)[NH+](Cc5ccccc5)Cc6ccco6 C06321248
Cc1cccc2c1[nH]c(=O)c(c2)[C@@H](c3nnnn3C(C)(C)C)[NH+](Cc4ccc(cc4)Cl)Cc5ccco5 C06443571
Cc1cccc2c1[nH]c(=O)c(c2)[C@H](c3nnnn3C(C)(C)C)[NH+](Cc4ccc(cc4)Cl)Cc5ccco5 C06443889
Cc1ccc2c(c1)cc(c(=O)[nH]2)[C@@H](c3nnnn3C(C)(C)C)[NH+](Cc4ccc(cc4)Cl)Cc5ccco5 C06408531
CC[C@@H](c1nnnn1Cc2ccc(cc2)OC)[NH+](CCc3ccccc3)Cc4cc5cccc(c5[nH]c4=O)C C13495811
CC[C@@H](c1nnnn1Cc2ccc(cc2)OC)[NH+](CCc3ccccc3)Cc4cc5cc(ccc5[nH]c4=O)C C13495829
CC[C@@H](c1nnnn1C(C)(C)CC)[NH+](CCc2cccc(c2)C)Cc3cc4cc(ccc4[nH]c3=O)OCC C13495952
CCC[C@@H](c1nnnn1Cc2ccc(cc2)OC)[NH+](Cc3cc4ccc(cc4[nH]c3=O)OC)C5CCCCC5 C13499378
CCC[C@@H](c1nnnn1C(C)(C)C)[NH+](CCc2cccc(c2)C)Cc3cc4cc5c(cc4[nH]c3=O)OCO5 C13500761
Cc1ccc2cc(c(=O)[nH]c2c1)[C@@H](c3nnnn3C4CCCC4)[NH+](Cc5ccc(cc5)Cl)C[C@@H]6CCCO6 C06409810
CC(C)(C)[C@@H]1CCc2c(sc(c2C(=O)Nc3ccccc3C(=O)OC)NC(=O)C[NH+]4CCCCCC4)C1 C15946048
CCCCc1ccc(cc1)C(=O)N(CC[NH+](C)C)CC(=O)Nc2cc(nn2c3ccccc3C)C(C)(C)C C16437178
CCCN(Cc1cccn1Cc2ccc(o2)C(=O)NCCC[NH+]3CCCC[C@@H]3C)C(=O)c4ccc(cc4)C C16533777
CCCC/[NH+]=C(\c1ccccc1)/c2c(c3c(cc(nc3s2)C)COC)NC(=O)c4ccc(cc4)[N+](=O)[O-] C12419338
CCOc1ccc(cc1C[NH+]2C[C@H]3C[C@@H](C2)c4cccc(=O)n4C3)/C=N/NC(=O)Cc5ccc(cc5)Cl C03064548
CC(C)(CO)NC(=O)COc1ccc(cc1CN2CCN(CC2)c3cccc[nH+]3)c4csc5c4cccc5 C19110802
CC1=C[C@H]([C@@H](C[C@H]1CC(=O)N2CCN(CC2)c3cccc[nH+]3)C(C)C)CNS(=O)(=O)Cc4ccccc4 C30881621
CCCCSc1nc(c2c(csc2n1)c3ccccc3)N4CC[NH+](CC4)CC(=O)Nc5ccc(cc5)C C34774385
CC[NH+](CC)CCC[C@H](C)NC(=O)CSCSc1nc2ccccc2c(=O)n1c3ccc(cc3)F C35191307
CC[NH+](CC)CCC[C@H](C)NC(=O)c1cccc(c1)N[C@H]2c3ccccc3C(=O)N2Cc4ccc(cc4)F C35329123
Cc1ccc2c(c1)c3c(n2Cc4ccccc4F)nc(nn3)S[C@@H](C)C(=O)NCCC[NH+]5CCCC[C@@H]5C C35702505
Cc1ccccc1OC[C@@H](C[NH+](Cc2c(nn(c2Oc3ccccc3)c4cccc(c4)Cl)C)C5CC5)O C35777121
Cc1c(c(n(n1)c2ccccc2)Oc3ccccc3OC)C[NH+](CC4CC4)C[C@H](COCc5ccco5)O C35777338
C[C@@H]1CCCCN1c2c(c(no2)c3ccccc3)C[NH+](C[C@@H]4CCCO4)C[C@@H](COCc5ccccc5)O C35780866
CC(C)(C)c1ccc(cc1)CN(CCc2ccc(c(c2)OC)OC)Cc3nc(cs3)C(=O)NCC[NH+](C)C C35807801
Cc1c(c(n(n1)c2ccccc2)Oc3ccc(cc3)OC)C[NH+](Cc4ccco4)C[C@@H](COCC(C)C)O C36302496
CC(C)CC(=O)N1CCc2ccc(cc2[C@H]1c3ccc(cc3)F)OCc4ccc(o4)C(=O)NCC[NH+](C)C C37604744
CCOc1cc(cc(c1OCC)OCC)C(=O)NC[C@@H](c2ccco2)[NH+]3CCN(CC3)c4ccc(cc4)F C38597751
C[C@@H](CCc1ccc(cc1)OC)NC(=O)[C@@H]2CN(CC23CC[NH2+]CC3)C(=O)[C@@H](C(C)C)Oc4ccccc4 C39675473
CCCC[C@@H](C)C(=O)N1C[C@@H](C2(C1)CC[NH2+]CC2)C(=O)NC(c3ccc(cc3)OC)c4ccc(cc4)OC C39676584
CCOc1ccc(cc1)[C@@H](CNC(=O)c2ccc(o2)S(=O)(=O)c3ccc(cc3)Br)[NH+](C)C C40323091
CCOc1ccc(cc1)[C@H](CNC(=O)c2ccc(o2)S(=O)(=O)c3ccc(cc3)Br)[NH+](C)C C40323093
CC[NH+](CC)[C@@H](CNC(=O)c1cnc(nc1Cl)S(=O)(=O)Cc2ccc(cc2)Cl)c3ccccc3 C40986413
C[C@]12C[C@H](CC(C1)(C)C)[NH+](C2)CN3c4ccccc4/C(=N/NC(=O)CO/N=C/c5ccc(cc5)OC)/C3=O C20568370
C[C@@]12C[C@@H](CC(C1)(C)C)[NH+](C2)CN3c4ccccc4/C(=N/NC(=O)CO/N=C/c5ccc(cc5)OC)/C3=O C33957228
CC(C)C[NH+](Cc1c(ccc2c1oc(c(c2=O)Oc3ccc(cc3)C(=O)OC)C(F)(F)F)O)CC(C)C C02425959
Cc1ccc(cc1)S(=O)(=O)N[C@@H](CC2=c3ccccc3=[NH+]C2)C(=O)Oc4ccc5c(cc(=O)oc5c4)C C63350713
Cc1ccc(c(c1)NC(=O)CS[C@@H]2N=N[C@H](O2)[C@H](CC3=c4ccccc4=[NH+]C3)NC(=O)OC(C)(C)C)C C63426751
c1ccc2=[NH+]CC(=c2c1)CCC(=O)NN3[C@@H](Nc4ccccc4C3=O)SCC(=O)c5ccc(cc5)Cl C63708521
c1ccc2=[NH+]CC(=c2c1)CCC(=O)NN3[C@H](Nc4ccccc4C3=O)SCC(=O)c5ccc(cc5)Cl C63708522
CCOC(=O)c1cccc(c1)S(=O)(=O)N(Cc2ccc(cc2)OC)Cc3cc4ccc(cc4[nH]c3=O)C C00913807
CN(C)c1ccc(cc1)[C@@H](CNC(=O)CCCN2C(=O)c3ccccc3C2=O)S(=O)(=O)c4cccs4 C09079597
CC[C@@H](C)OC(=O)C[C@@H]1C(=O)NCCN1C(=O)COc2c(cc(cc2Br)Br)C C09781807
Cn1c2c(c(=O)[nH]c1=O)n(c(n2)N3CCC(CC3)Cc4ccccc4)CCCSc5ccc(cc5)Cl C10249025
CCCCOc1ccc(cc1)C(=O)NCCn2c3c(cn2)c(=O)n(cn3)Cc4ccc(cc4)Br C12071305
CC1([C@H]2CC=C([C@@H]1C2)CCOc3ccc(cc3OC)CN([C@H]4CCCCNC4=O)C(=O)c5cnsn5)C C12281517
CC(C)(C)NC(=O)[C@@H](c1cccs1)N(CCc2ccccc2)C(=O)Cn3nc(nn3)c4ccccc4F C12470720
Cc1ccc(cc1)c2nnn(n2)CC(=O)N(Cc3ccccc3F)[C@@H](c4cccs4)C(=O)NC(C)(C)C C12478657
Cc1cccc(c1)CCN([C@@H](c2ccccc2C)C(=O)NC[C@H]3CCCO3)C(=O)Cn4c5ccccc5nn4 C12483905
Cc1cc(c(c(c1)C)N([C@@H](c2cc(c(c(c2)OC)OC)OC)C(=O)NC3CCCC3)C(=O)c4ccco4)C C13026232
CCN(c1ccccc1)S(=O)(=O)c2ccc3c(c2)[C@@H]4C=CC[C@@H]4[C@@H](N3)c5cc(c(c(c5)OC)OC)OC C13640622
CCCCOC(=O)C[C@H]1C(=O)NCCN1C(=O)COc2c(cc(cc2Br)Br)C C14639636
CCOc1ccc(cc1)C[C@]2(C(=O)NC(=O)N(C2=O)c3ccc(cc3)Br)CCc4ccncc4 C16293477
Cc1cc2cc(c(=O)[nH]c2cc1C)[C@@H](c3nnnn3CCOC)N(CCc4ccccc4)Cc5cccs5 C19973240
CCOc1ccc2c(c1)cc(c(=O)[nH]2)CN(CCc3ccccc3C)Cc4nnnn4Cc5ccc(cc5)F C20109435
CCOc1ccc2c(c1)cc(c(=O)[nH]2)[C@@H](c3nnnn3C(C)C)N(CCc4ccccc4)Cc5cccs5 C13503397
CCOCCOC(=O)C1=C(NC2=C([C@@H]1c3cc(c(cc3OC)OC)OC)C(=O)C[C@@H](C2)c4cccs4)C C02727140
CCC(=O)OCC(=O)[C@]1([C@H](C[C@H]2[C@@]1(C[C@@H]([C@]3([C@H]2CCC4=CC(=O)C=C[C@@]43C)Cl)O)C)C)OC(=O)CC C26255038
CCC(=O)OCC(=O)[C@@]1([C@@H](C[C@@H]2[C@@]1(C[C@@H]([C@H]3[C@H]2[C@@H](CC4=CC(=O)C=C[C@]34C)Cl)O)C)C)OC(=O)CC C04245690
CCOCCCNc1c(c(=O)n2cc(ccc2n1)C)/C=C/3\C(=O)N(C(=S)S3)Cc4ccc(cc4)OC C33751722
CCCCNC(=O)[C@@H]1CS[C@@H](N1C(=O)c2cc(c(c(c2)OC)OC)OC)c3ccc(cc3)C(F)(F)F C34851558
CN(C)c1ccc(cc1)CN(CCc2c[nH]c3c2cccc3)C(=O)CN(Cc4ccco4)C(=O)c5ccco5 C35394857
CCOC(=O)C1=C(N(C(=O)N[C@@H]1c2ccsc2)CC=C)CN3CCN([C@@H](C3)C)C(=O)c4ccccc4F C36016825
Cc1ccccc1C(=O)N(Cc2ccco2)CC(=O)Nc3nc(cn3c4ccc(c(c4)F)C)c5ccccc5 C36052093
Cc1ccc(cc1)S(=O)(=O)CNC(=O)[C@@H](c2ccco2)N(Cc3ccco3)C(=O)CCC4CCCCC4 C36495661
Cc1ccc(cc1)S(=O)(=O)CNC(=O)[C@@H](c2ccc3c(c2)OCO3)N(C)C(=O)C[C@H](C)c4ccccc4 C36534215
Cc1ccc(cc1)S(=O)(=O)CNC(=O)[C@@H](c2ccccc2)N(c3ccccc3Cl)C(=O)c4ccco4 C36544002
Cc1ccc(cc1)S(=O)(=O)CNC(=O)[C@H](c2ccccc2)N(C(=O)[C@H](c3ccccc3)OC)C(C)(C)C C36580956
Cc1ccc(cc1)S(=O)(=O)CNC(=O)[C@H]([C@@H](C)c2ccccc2)N(Cc3ccc(o3)C)C(=O)CCS C36598259
CCN(CC)C(=O)c1c(c(c(s1)NC(=O)c2cc(nc3c2cccc3)c4ccc(s4)C)C(=O)OC)C C00994626
CCC(=O)OCC(=O)[C@]1([C@H](C[C@@H]2[C@@]1(C[C@@H]([C@]3([C@H]2CCC4=CC(=O)C=C[C@@]43C)Cl)O)C)C)OC(=O)CC C03938744
Cc1ccc(cc1)CNC(=O)CCCCCn2c(=O)c3c(ccs3)n(c2=O)CC(=O)N4CCCC[C@H]4C C08593008
CN(C)c1ccc(cc1)[C@H](CNC(=O)CCS(=O)(=O)c2ccccc2)N3CCN(CC3)c4ccccc4 C38665869
CN(C)c1ccc(cc1)[C@@H](CNC(=O)[C@@H]2CC(=O)N(C2)c3ccccc3)N4CCN(CC4)c5ccc(cc5)F C38666177
CC(C)S[C@H](C(=O)N1CCC[C@H]1c2nnc3n2cccc3C(F)(F)F)NC(=O)OCc4ccccc4 C39195133
CCON1CCC(CC1)(CN2C(=O)N(C[C@]2(C)S(=O)(=O)C(C)C)c3ccccc3O)C4CCCCC4 C39491009
Cc1cc(c(cc1C)c2cc(n(n2)c3ccccc3)NC(=O)COC(=O)c4ccc(cc4)N5CCCC5=O)C C39550091
CC[NH+](CC)CCN1[C@@H](C(=C(C1=O)[O-])C(=O)c2c(nc3n2cccc3C)C)c4ccc(cc4)Br C40003817
CCCn1c(c(c(c(c1=O)C#N)C)/C=C\2/C(=O)N(C(=S)S2)CCCOC)NCc3ccc(cc3)OC C40066834
c1ccc(cc1)C2(CC2)NC(=O)c3ccc(cc3)CN(Cc4ccccn4)S(=O)(=O)c5ccc(cc5)C#N C43207969
Cc1ccc(cc1)S(=O)(=O)N2CCN(CC2)Cc3cccc(c3)C(=O)NCCCSCc4ccco4 C44943305
[H]/N=C\1/C(=C\c2ccc(c(c2)OC)OCCOc3cc(cc(c3)CC)C)/C(=O)N=C4N1N=C(S4)CC(C)C C13899506
[H]/N=C\1/C(=C/c2ccc(c(c2)OCC)OCCOc3cc(ccc3C(C)C)C)/C(=O)N=C4N1N=C(S4)CC C09309951
CC(C)[C@@H](c1nnnn1CCc2ccccc2)N(Cc3cccs3)Cc4cc5cc(ccc5[nH]c4=O)OC C13498684
Cc1cc(c(n1c2ccccc2Cl)C)/C=N/NC(=O)CN(c3ccccn3)S(=O)(=O)c4ccccc4 C58852947
Cc1cc(c(n1c2ccc(cc2)Cl)C)/C=N\NC(=O)CN(Cc3ccco3)S(=O)(=O)c4ccccc4 C58914307
c1ccc(cc1)n2c(nnc2SCCC(=O)Nc3ccc(cc3)S(=O)(=O)N4CCCCCC4)C5CC5 C59906070
[H]/N=C\1/C(=C/c2ccc(c(c2)OCC)OCCOc3cc(ccc3C)C)/C(=O)N=C4N1N=C(S4)CC(C)C C27549832
[H]/N=C\1/C(=C/c2cc(c(c(c2)Cl)OCCOc3ccccc3C)OCC)/C(=O)N=C4N1N=C(S4)C(C)C C27533946
[H]/N=C\1/C(=C/c2ccc(c(c2)OCC)OCCOc3cc(cc(c3)C)C)/C(=O)N=C4N1N=C(S4)CCCC C27549398
C[C@@H]1c2c(sc(n2)NC(=O)CC(C)(C)C)C[C@]3([C@H]1[C@H]([C@H](CC3)[C@H](C)C(=O)N(C)CCC#N)O)C C03840754
Cc1ccc(c(c1)C)NC(=O)Cc2nnc(n2C)SCC(=O)Nc3ccccc3Br C09303116
c1ccc(cc1)n2cc(c(n2)c3ccc(cc3)F)CNC(=O)CCn4c(=O)c5ccccc5[nH]c4=S C10908693
C=CCn1c(=O)c2c(csc2nc1SCC(=O)NNC(=O)c3cccs3)c4cccs4 C11381122
Cc1c(c2ccccc2[nH]1)c3csc(n3)NC(=O)CCCN(C)S(=O)(=O)c4cccs4 C11809978
c1cc(sc1)C(=O)NCc2nnc(n2c3ccc(cc3)F)SCC(=O)Nc4ccc(cc4)F C03632468
CCCCNC(=O)c1cn(cc(c1=O)C(=O)N[C@@H](c2cccnc2)C(F)(F)F)C3CCCCC3 C11912411
c1cc(sc1)CCNC(=O)c2cn(cc(c2=O)C(=O)NC3CCCCCCC3)C[C@H]4CCCO4 C12282141
c1ccc(cc1)N([C@H](c2ccccc2F)C(=O)NCc3ccco3)C(=O)CNC(=O)c4cccs4 C12487794
CC(C)(C)NC(=O)[C@H](c1ccccc1)N(c2ccccc2OC)C(=O)CNC(=O)c3cccs3 C12490328
CC(C)(C)NC(=O)[C@@H](c1ccccc1)N(Cc2ccco2)C(=O)C(=O)Nc3ccc4c(c3)CCC4 C12641960
CC(C)CCNC(=O)C1CCN(CC1)C(=O)c2cccc(c2)NS(=O)(=O)c3ccc(cc3)Cl C13356976
CCCNC(=O)C1CCN(CC1)C(=O)c2cccc(c2)NS(=O)(=O)c3ccc4c(c3)CCCC4 C13357354
c1ccc(cc1)N2CCN(CC2)S(=O)(=O)c3cccc(c3)C(=O)NCCc4c[nH]c5c4cccc5 C12554536
Cc1ccc(o1)[C@@H](C(=O)NC2CCCC2)N(Cc3ccccc3)C(=O)CNC(=O)c4cccs4 C13506004
Cc1ccc(cc1C)N([C@@H](c2cccnc2)C(=O)NC3CCCC3)C(=O)CNC(=O)c4cccs4 C13506346
Cc1ccccc1[C@@H](C(=O)NC2CCCC2)N(Cc3ccc(cc3)F)C(=O)CNC(=O)c4ccco4 C13506876
c1ccc(cc1)COC(=O)C[C@H]2C(=O)NCCN2C(=S)NC(=O)/C=C/c3cccc4c3cccc4 C13988481
CC[C@H](C)Nc1nnc(s1)SCC(=O)N(C)CC(=O)Nc2ccccc2Br C14251907
c1ccc2c(c1)CCC[C@@H]2NC(=O)CSc3nnc(n3C[C@@H]4CCCO4)c5c[nH]c6c5cccc6 C15184270
c1cc(c(c(c1)Cl)Cl)/C=C\2/C(=O)N(C(=O)S2)CCNC(=O)CNC(=O)C3CCCCC3 C17193966
c1ccc2c(c1)CN(C[C@H](O2)c3ccccc3F)CCNC(=O)Cc4ccc(cc4)N5CCNC5=O C14988280
CCCC(=O)Nc1ccc(cc1)S(=O)(=O)NC[C@H](c2cccn2C)N3CCc4ccccc4C3 C21153820
c1ccc(cc1)S(=O)(=O)Nc2ccc(cc2)C(=O)N3CCC[C@@H](C3)C(=O)NCC4CCCCC4 C21706931
CN(Cc1cnn(c1)c2ccccc2)C(=O)[C@H](Cc3c[nH]c4c3cccc4)NC(=O)c5cccs5 C21962702
C=CCNC(=O)c1ccccc1NC(=O)CN(c2ccccc2F)S(=O)(=O)c3cccs3 C22390702
C[C@@H]1CCc2c(sc3c2c(=O)n(c(n3)SCC(=O)N4CCC[C@@H](C4)C(=O)N)CCC(C)C)C1 C24142130
C=CCn1c(n[nH]c1=S)Cc2csc(n2)NC(=O)c3ccc(cc3)SCc4cscn4 C25682149
CN(C)c1ccc(cc1)[C@H](CNC(=O)CCN2C(=O)[C@H]3CCCC[C@@H]3C2=O)c4c[nH]c5c4cccc5 C28910622
c1cc(sc1)S(=O)(=O)Nc2ccc(cc2)CC(=O)NCc3cc4c(c(c3)Cl)OCCCO4 C30516529
Cc1ccc(c(c1)C)NS(=O)(=O)c2cc(ccc2C)C(=O)NCc3ccccc3n4ccnc4C C30850407
CC(=O)N(c1ccccc1)c2nc(cs2)/C=C/C(=O)N[C@H](CCSC)c3[nH]c4ccccc4n3 C30910947
Cc1cccc(c1OC)C(=O)NC(=S)Nc2ccccc2N3CCN(CC3)C(=O)c4ccccc4 C32125264
C[C@@H]1C[C@H]1C(=O)Nc2cccc(c2)C(=O)NCCN3C(=O)/C(=C/c4ccc(cc4)Cl)/SC3=O C32979156
C[C@H]1C[C@H]1C(=O)Nc2cccc(c2)C(=O)NCCN3C(=O)/C(=C/c4ccc(cc4)Cl)/SC3=O C32979157
CCCNC(=O)[C@H]1[C@H](OC(=O)N1Cc2ccc(cc2)F)c3cccc(c3)NC(=O)c4cccs4 C36218003
c1cc(oc1)CN([C@H](c2ccc(cc2)C(F)(F)F)C(=O)NC3CCCCC3)C(=O)[C@@H]4CCC(=O)N4 C36504540
C[C@@]1(CCS(=O)(=O)C1)NC(=O)CSc2nnc(s2)Nc3ccc(cc3)SC(F)F C36849528
C[C@]1(CCS(=O)(=O)C1)NC(=O)CSc2nnc(s2)Nc3ccc(cc3)SC(F)F C36849529
CCOC(=O)C1=C(NC(=O)N[C@H]1c2ccccc2)CS(=O)(=O)c3ccc(cc3)Br C08603803
COC(=O)[C@@H](Cc1c[nH]c2c1cccc2)NC(=O)[C@@H]3CC=CC[C@@H]3C(=O)N4CCc5ccccc5C4 C38729204
C[C@@H](C(=O)Nc1ccc(cc1)S(=O)(=O)NC(C)C)OC(=O)c2ccc(s2)Br C08757479
CCn1c2c(cn1)c(cc(n2)c3cccs3)C(=O)N[C@H](CCSC)c4[nH]c5ccccc5n4 C39538734
C[C@H](c1nnc(n1C)S[C@@H](C)C(=O)Nc2ccc(cc2F)F)NC(=O)c3ccc(cc3)Cl C39760075
CCCOc1ccc(cc1)C(=O)Nc2c(c3c(s2)C[C@@H](CC3)C)C(=O)N[C@H]4CCS(=O)(=O)C4 C39836265
Cc1ccccc1N2C(=O)[C@H]3[C@H]([NH2+][C@@]([C@@H]3C2=O)(CC(C)C)C(=O)[O-])c4ccc(cc4)Oc5ccccc5 C43211545
CCc1ccc(cc1)N2C(=O)[C@H]3[C@@H]([NH2+][C@@]([C@@H]3C2=O)(CC4CCCCC4)C(=O)[O-])c5ccc(cc5)N(C)C C33897395
C[C@H]1CCCC[NH+]1CCN/C(=C/C2CCN(CC2)C(=O)c3ccc4c(c3)oc(n4)c5ccccc5)/[O-] C33115985
Cc1c(nc[nH]1)CSCCN/C(=C\2/C(=NN(C2=O)c3ccc(cc3)F)c4ccc(cc4)OC)/C C20288901
CCOCCOC(=O)C1=C(NC2=C([C@H]1c3ccc(c(c3)O)OC)C(=O)C[C@H](C2)c4cccs4)C C18167883
CN(C)c1ccc(cc1)NC(=O)[C@H](c2ccccc2)N(Cc3ccccc3)C(=O)CN4c5ccccc5C(=O)C4=O C03766540
CCOC(=O)c1ccc(cc1)S(=O)(=O)N(Cc2ccc3c(c2)OCO3)Cc4cc5ccc(cc5[nH]c4=O)C C00913762
Cc1cccc(c1)CCN(Cc2cc3cc4c(cc3[nH]c2=O)OCO4)S(=O)(=O)c5ccc(cc5)C(=O)OC C00919338
COC(=O)c1ccc(cc1)[C@@H](C(=O)NC2CCCCC2)N(Cc3ccco3)C(=O)[C@@H]4COc5ccccc5O4 C00931124
Cc1ccc(cc1)[C@@H](C(=O)Nc2ccc3c(c2)OCO3)N(Cc4cccnc4)C(=O)CSc5nc(cc(n5)C)C C01405497
Cc1ccc(o1)[C@H](C(=O)NC2CCCCC2)N(c3cc(cc(c3)OC)OC)C(=O)Cn4c5ccccc5nn4 C00901325
CC(C)c1ccc(cc1)[C@H](C(=O)NC[C@H]2CCCO2)N(Cc3cccs3)C(=O)Cn4c5ccccc5nn4 C12481998
CC(C)c1ccc(cc1)[C@@H](C(=O)NC[C@H]2CCCO2)N(Cc3cccs3)C(=O)Cn4c5ccccc5nn4 C12482004
Cc1ccc(o1)c2nnn(n2)CC(=O)N(C3CCCCC3)[C@H](c4ccc(cc4)OC)C(=O)NC5CCCCC5 C12705539
Cc1ccc(o1)c2nnn(n2)CC(=O)N(C3CCCCC3)[C@@H](c4ccc(cc4)OC)C(=O)NC5CCCCC5 C12705545
CC(C)C[C@H](c1nnc(n1CC=C)SCC(=O)N2CCN(CC2)c3ccccc3)NC(=O)c4ccccc4 C14133977
CC(C)C[C@@H](c1nnc(n1CC=C)SCC(=O)N2CCN(CC2)c3ccccc3)NC(=O)c4ccccc4 C14133978
Cc1ccc(cc1)c2nnn(n2)CC(=O)N(c3ccccc3F)[C@@H](c4c[nH]c5c4cccc5)C(=O)NC[C@H]6CCCO6 C00887725
CCc1ccc2c(c1)cc(c(=O)[nH]2)[C@H](c3nnnn3C(C)(C)C)N(Cc4cccc(c4)OC)C[C@@H]5CCCO5 C19972992
CCc1ccc2c(c1)cc(c(=O)[nH]2)[C@H](c3nnnn3C4CCCCC4)N(Cc5cccs5)C[C@@H]6CCCO6 C20082452
CCC(C)(C)n1c(nnn1)[C@H](c2cc3cccc(c3[nH]c2=O)C)N(Cc4ccc(cc4)OC)C[C@@H]5CCCO5 C20082970
CC(C)(C)n1c(nnn1)[C@H](c2cc3ccc(cc3[nH]c2=O)OC)N(CCc4ccc(cc4)F)Cc5ccco5 C01362149
CCc1ccc2c(c1)cc(c(=O)[nH]2)[C@H](c3nnnn3CCc4ccccc4)N5CCN(CC5)Cc6ccccc6 C20109298
CCCOc1ccc(cc1OCC)[C@@H]2C(=C(C(=O)N2CC[NH+](CC)CC)[O-])C(=O)c3ccc4c(c3)C[C@H](O4)C C20394537
CC(C)Oc1cccc(c1)CCCNC(=O)CN(c2cccc(c2)F)S(=O)(=O)c3ccc(cc3)SC C22401383
CC1([C@H]2CC[C@@]1(/C(=C/OC[C@H](CN3CCN(CC3)C[C@H](CO/N=C/4\C[C@@H]5CC[C@]4(C5(C)C)C)O)O)/C2)C)C C28297159
CCSCCOC(=O)C1=C(NC2=C([C@H]1c3cc(c(c(c3)OC)OC)OC)C(=O)[C@H]([C@@H](C2)C)C(=O)OC)C C33834435
C[C@H](CC(=O)N(Cc1ccco1)CC(=O)Nc2cc(nn2c3ccc(cc3)F)c4ccccc4)CC(C)(C)C C34703574
C[C@@H]([C@H]1CC[C@@]2([C@@]1(CC[C@@H]3C2=CC(=O)[C@@H]4[C@@]3(CC[C@@H](C4)OC(=O)C)C)C)O)[C@@H](CCC(C)(C)O)OC(=O)C C34704085
CCCCNC(=O)N1CCN(C[C@H]1C)C(=O)[C@@H]([C@@H](C)CC)NS(=O)(=O)c2ccc(cc2)Br C35098379
CCOC(=O)[C@H](c1ccccc1)N2C[C@@H](c3c2cccc3)CC[C@@H](C)NC(=O)[C@@H]4CC(=O)OC45CCCCC5 C35098908
CCCCC[C@H]1N([C@@H](CS1)C(=O)NCCc2ccc(c(c2)OC)OC)C(=O)c3cc(cc(c3)OC)OC C35193210
CCC/C=C/[C@H](C(=O)NCS(=O)(=O)c1ccc(cc1)C)N(C2CCCCC2)C(=O)c3ccccc3Cl C36492175
CCC(CC)[C@@H](C(=O)NCS(=O)(=O)c1ccc(cc1)C)N(Cc2ccco2)C(=O)c3cccc(c3)Cl C36499081
CCC(CC)[C@H](C(=O)NCS(=O)(=O)c1ccc(cc1)C)N(Cc2ccco2)C(=O)c3cccc(c3)Cl C36499082
CCC(CC)[C@@H](C(=O)NCS(=O)(=O)c1ccc(cc1)C)N(Cc2ccco2)C(=O)c3ccccc3Cl C36506051
Cc1ccc(o1)CN([C@@H](c2ccc(cc2)N(C)C)C(=O)NC3CCCCC3)C(=O)CNC(=O)c4ccccc4 C36601010
CCCN1C(=O)/C(=N/NC(=O)CCCC(=O)N/N=C\2/C(=O)N(c3c2cc(cc3)C)CCC)/c4c1ccc(c4)C C38180216
CC[NH+](CC)CCCN1[C@@H](C(=C(C1=O)[O-])C(=O)c2ccc3cc(ccc3c2)OC)c4ccc(c(c4)OC)OC C39847671
C[C@@H]([C@H]1CC[C@]2([C@]1(CC[C@@H]3C2=CC(=O)[C@@H]4[C@@]3(CC[C@@H](C4)OC(=O)C)C)C)O)[C@@H](CCC(C)(C)O)OC(=O)C C43867082
CC[NH+](CC)c1ccc(c(c1)C)NC(=O)CSc2nnc(o2)c3ccc(cc3)S(=O)(=O)N4CCCC4 C00902392
Cc1ccc(cc1)[C@H](C(=O)NC[C@@H]2CCCO2)N(c3cccc(c3)C(F)(F)F)C(=O)Cn4nc(nn4)c5cccs5 C00887696
Cc1ccc(o1)c2nnn(n2)CC(=O)N(Cc3ccccc3Cl)[C@H](c4ccc(o4)C)C(=O)NC5CCCCC5 C00888415
Cc1ccc(o1)c2nnn(n2)CC(=O)N(Cc3ccc(cc3)OC)[C@@H](c4cccs4)C(=O)NC5CCCCC5 C00888537
Cc1ccc(c(c1)C)NCc2nnc(n2C[C@@H]3CCCO3)SCC(=O)Nc4ccccc4Br C00923575
CCC[C@@H](c1nnnn1Cc2ccc(cc2)F)N(Cc3cccs3)Cc4cc5cc(ccc5[nH]c4=O)OC C01335481
CC[C@@H](c1nnnn1Cc2ccc(cc2)F)N(Cc3cccs3)Cc4cc5cc(ccc5[nH]c4=O)OCC C01375858
CC[C@@H](c1nnnn1Cc2ccc(cc2)OC)N(Cc3cccs3)Cc4cc5cc(ccc5[nH]c4=O)OCC C01375862
Cc1cc2cc(c(=O)[nH]c2cc1C)[C@@H](c3nnnn3Cc4ccco4)N(Cc5cccnc5)Cc6ccccc6Cl C01381958
Cc1ccc(c2c1cc(c(=O)[nH]2)[C@H](c3nnnn3Cc4ccco4)N(Cc5cccc(c5)OC)Cc6ccco6)C C01382141
CCc1ccc2c(c1)cc(c(=O)[nH]2)[C@@H](c3nnnn3Cc4ccco4)N(Cc5cccnc5)Cc6ccccc6Cl C01382425
CC1(CC2=C(C(=O)C1)[C@@](C(=O)N2CCc3ccc(cc3)F)(C(F)(F)F)NC(=O)c4cc(c(c(c4)OC)OC)OC)C C01871972
CC(C)Oc1ccc(cc1)C(=O)N[C@]2(C3=C(CC(CC3=O)(C)C)N(C2=O)Cc4cccc(c4OC)OC)C(F)(F)F C01877565
CC[C@H](c1nnnn1C(C)(C)CC)N(Cc2ccc3c(c2)OCO3)Cc4cc5cc(ccc5[nH]c4=O)OCC C13495265
CCC[C@H](c1nnnn1Cc2ccco2)N(Cc3ccc(cc3)F)Cc4cc5cc(ccc5[nH]c4=O)OCC C13500836
COCCNC(=O)c1cc(ccc1N2CCC(CC2)Cc3ccccc3)NC(=O)c4cccc(c4)[N+](=O)[O-] C04191043
CCOC(=O)[C@H](Cc1ccc(cc1)NC(=O)/C(=C\c2ccccc2)/NC(=O)C)N3C(=O)c4ccccc4C3=O C08575134
CCN(CC)c1ccc(c(c1)O)/C=N/NC(=O)CSc2nnc(n2c3ccc(cc3)C)c4ccncc4 C01479384
Cc1ccc(cc1)S(=O)(=O)Nc2cc(ccc2N3CCCC3)C(=O)NCCc4ccc(c(c4)OC)OC C08811794
CCOC(=O)c1c2c(sc1NC(=O)CC(=O)Nc3c(c4c(s3)CCCC4)C(=O)OCC)CCCC2 C02679510
c1ccc(cc1)c2nc(on2)CCC(=O)Nc3nnc(s3)SCCC(=O)Nc4ccc(cc4)Cl C09061675
CCOc1cc(ccc1OCC(=O)OC)/C=N/NC(=O)[C@@H](C(C)C)NC(=O)c2ccc(cc2Cl)Cl C10041806
CC[C@@H](C)c1ccc(cc1)N([C@H](c2ccccc2)C(=O)NC[C@@H]3CCCO3)C(=O)CNC(=O)c4ccco4 C12486484
CC[C@@H](C)c1ccc(cc1)N([C@@H](c2ccccc2)C(=O)NC[C@@H]3CCCO3)C(=O)CNC(=O)c4ccco4 C12486500
Cc1cc(no1)NC(=O)CCC(=O)N(CCC2=CCCCC2)[C@@H](c3ccccc3Cl)C(=O)NC(C)(C)C C12491777
CCOC(=O)C1=C(NC(=O)N[C@H]1c2ccc(o2)C)CSc3nnc(n3CC=C)COc4cccc(c4)C C12741573
CC1CCN(CC1)S(=O)(=O)c2ccc(cc2)N[C@H](c3ccc(c(c3)OC)OC)C(=O)NCCC(C)C C13028278
CC(C)CCOC(=O)C[C@H]1C(=O)NCCN1C(=S)NC(=O)c2cc(ccc2OC(C)C)Br C14775329
CCOC(=O)c1c(c(sc1N[C@H](C(=O)c2ccc(cc2)Cl)NC(=O)c3ccco3)C(=O)OCC)C C16735302
CCOC(=O)c1c(c(sc1N[C@@H](C(=O)c2ccc(cc2)Cl)NC(=O)c3ccco3)C(=O)OCC)C C16735305
CCCCOC(=O)C1=C(NC2=C([C@@H]1c3ccc(c(c3)O)OC)C(=O)C[C@H](C2)c4ccc(c(c4)OC)OC)C C02074165
CCOc1cc(ccc1O)[C@@H]2C3=C(C[C@@H](CC3=O)c4ccc(c(c4)OC)OC)NC(=C2C(=O)OCC(C)C)C C06195949
CCOc1cc(ccc1O)[C@H]2C3=C(C[C@H](CC3=O)c4ccc(c(c4)OC)OC)NC(=C2C(=O)OCC(C)C)C C06196056
CCOC(=O)COc1ccc2c(c1)/C(=N/NC(=S)Nc3cccc(c3C)C)/C[C@](O2)(C)c4cccnc4 C20685943
CCOC(=O)COc1ccc2c(c1)/C(=N/NC(=S)Nc3ccc(cc3C)C)/C[C@@](O2)(C)c4cccnc4 C20685958
CCOC(=O)COc1ccc2c(c1)/C(=N/NC(=S)Nc3cccc(c3)OC)/C[C@](O2)(C)c4cccnc4 C20685973
CCOC(=O)Cn1cc(c2c1cccc2)/C=N\NC(=O)[C@@H](C(C)C)NC(=O)c3ccc(cc3Cl)Cl C30956282
CCN1C2=C([C@H](NC1=O)c3cccc(c3)Oc4ccccc4)C(=O)N(C2)[C@H](C(C)C)C(=O)NCCCOC C34791162
c1ccc(cc1)C(=O)NCCCC[C@H](C(=O)N/N=C/c2ccc(o2)c3ccc(cc3)Cl)N4CCOCC4 C33959478
CC(C)N(CC(=O)Nc1nc(cs1)CC(=O)NC(c2ccccc2)c3ccccc3)C(=O)c4ccco4 C35807764
CC(C)CNC(=O)[C@H](C(C)C)N1CC2=C(C1=O)[C@@H](NC(=O)N2CC=C)c3cccc(c3)Oc4ccccc4 C35969322
CC(C)(C)NC(=O)N(CCOC)CC(=O)Nc1nc(cn1c2ccc(cc2)C(F)(F)F)c3ccccc3 C36058194
CCCCCCN1[C@@H]([C@@]23C=C[C@@H](O2)[C@@H]([C@@H]3C1=O)C(=O)Nc4ccc(cc4)OCC)C(=O)NC5CCCCC5 C36066321
CC(C)(C)CC(C)(C)NC(=O)[C@@H](c1ccc(c(c1)OC)OC)N(C2CCCCC2)C(=O)[C@@H]3CCC(=O)N3 C36490854
CC(C)(C)CC(C)(C)NC(=O)[C@H](c1ccc2c(c1)OCO2)N(C(=O)CNC(=O)c3ccccc3)C(C)(C)C C36591307
CCCCCC(=O)N(Cc1ccc(o1)C)[C@H](c2ccc(cc2)O)C(=O)NCS(=O)(=O)c3ccc(cc3)C C36600611
Cc1ccc(o1)[C@H](C(=O)NC[C@H]2CCCO2)N(Cc3ccc(cc3)OC)C(=O)c4ccc([nH]4)c5ccccc5 C00885817
Cc1ccc(o1)[C@H](C(=O)NC[C@@H]2CCCO2)N(Cc3ccc(cc3)OC)C(=O)c4ccc([nH]4)c5ccccc5 C00885822
Cc1cccc(c1)OCC(=O)Oc2ccc3c(c2)OC(=C([C@H]3c4ccc(c(c4)OC)OCCC(C)C)C#N)N C38660393
CCOc1ccc(cc1OCC)[C@@H]2c3ccc(cc3OC(=C2C#N)N)OC(=O)COc4ccc(cc4)OC C38679192
CCOc1ccc(cc1OCC)[C@H]2c3ccc(cc3OC(=C2C#N)N)OC(=O)COc4ccc(c(c4)C)C C38679328
CCc1ccc(cc1)O[C@@H](C)C(=O)Oc2ccc3c(c2)OC(=C([C@H]3c4ccc(c(c4)OCC)OCC)C#N)N C38679387
CCCCOc1ccc(cc1OCC)[C@H]2c3ccc(cc3OC(=C2C#N)N)OC(=O)COc4ccccc4C C38684036
CC(C)CCOc1cccc(c1)[C@@H]2c3ccc(cc3OC(=C2C#N)N)OC(=O)COc4ccc(cc4)OC C38684665
CCC(CC)C(=O)Nc1nnc(s1)SCC2=CC(=O)[C@@H](CO2)OC(=O)Cc3c[nH]c4c3cccc4 C39723717
CCc1c(sc(n1)NC(=O)[C@H](C)Sc2nnc(n2CC=C)[C@@H](C)NC(=O)c3ccc(cc3)Cl)C C39745267
CCc1c(sc(n1)NC(=O)[C@@H](C)Sc2nnc(n2CC=C)[C@H](C)NC(=O)c3ccc(cc3)Cl)C C39745269
CCC[C@H](C(=O)N/N=C\1/c2cc(ccc2N(C1=O)CCOc3ccc(cc3)OC)C)Oc4ccc(cc4)O C39988174
CCC[C@H](C(=O)N/N=C\1/c2ccccc2N(C1=O)CCCOc3ccc(cc3)OC)Oc4ccc(cc4)O C39988196
CCCC[NH+](CCCC)CCCN1[C@@H](C(=C(C1=O)[O-])C(=O)c2cc3ccccc3o2)c4ccc(c(c4)OC)O C40019695
CCCCOc1ccc(cc1OCC)[C@H]2c3c(n[nH]c3C(=O)N2Cc4ccco4)c5cc(cc(c5O)C)C C39912235
CCOc1cc(ccc1OCC=C)[C@H]2c3c(n[nH]c3C(=O)N2CCCOC(C)C)c4cc(cc(c4O)C)C C39912729
CCCCOc1ccc(cc1OCC)[C@@H]2c3c(n[nH]c3C(=O)N2C[C@@H]4CCCO4)c5c(cc(cc5O)C)C C38705913
CCCC(=O)Nc1ccc(cc1)S(=O)(=O)NC[C@H](c2ccco2)N3CCN(CC3)c4ccc(cc4)F C38597870
C[C@H](CCc1ccccc1)NC(=O)Cn2c3ccccc3c(=O)n(c2=O)CCCCC(=O)NC4CCCC4 C45898928
CCOC(=O)CCNC(=O)c1cc(cc2c1Oc3c(cc(cc3S2)C)C(=O)NCCC(=O)OCC)C C05822837
CCOc1ccc(cc1OCC)[C@@H]2c3c(cc(n(c3=O)CCc4ccc(c(c4)OC)OC)C)OC(=C2C#N)N C02691293
CCOC(=O)c1c(c(sc1NC(=O)CCCCC(=O)Nc2c(c(c(s2)C)C)C(=O)OCC)C)C C06142202
CCOC(=O)c1c(c(sc1NC(=O)[C@@H](C)Sc2nnc(s2)NC(=O)C(C)C)C(=O)OCC)C C09347491
CCCCC(=O)Nc1nnc(s1)SCC(=O)Nc2c(c(c(s2)C(=O)OCC)C)C(=O)OCC C09347494
c1ccc2c(c1)c(=O)n(c(n2)SCC(=O)NCCC3=CCCCC3)CCCC(=O)NCc4ccco4 C09472974
CCN(CCCNC(=O)CCCCCn1c(=O)c2ccc(cc2[nH]c1=O)C(=O)OC)c3cccc(c3)C C09529811
CCC(=O)N1CCc2c1ccc(c2)S(=O)(=O)N[C@H](CC(C)C)C(=O)NCCN(CC)c3ccccc3 C09692239
CCN(CCNC(=O)[C@@H](Cc1ccccc1)NS(=O)(=O)c2cccc3c2nsn3)c4ccccc4 C09692637
CCCCOC(=O)C1=C(OC(=C([C@@]12c3ccccc3N(C2=O)CC=C)C(=O)OCC)CC(=O)OCC)N C09695168
CC1=C([C@@]2(c3ccccc3N(C2=O)CC(=O)OCc4ccccc4)C(=C(O1)N)C(=O)OC)C(=O)OC(C)C C09695464
CC[C@@H](C)OC(=O)C[C@@H]1C(=O)NCCN1C(=S)NC(=O)c2ccc(c(c2)Br)OCC(C)C C09783881
CCOc1ccc(cc1)NC(=O)CSc2nnc(n2C)[C@H](C(C)C)NC(=O)c3ccc4c(c3)OCO4 C10002738
c1ccc(c(c1)CNC(=O)CCn2c(=O)c3ccccc3n(c2=O)CC(=O)NCCC4=CCCCC4)Cl C02686509
CCOc1ccccc1N([C@@H](c2ccccc2)C(=O)NC[C@@H]3CCCO3)C(=O)CNC(=O)c4cccs4 C12489935
CCOc1cccc(c1)N([C@H](c2ccccc2)C(=O)NC[C@H]3CCCO3)C(=O)CNC(=O)c4cccs4 C12489978
CCOc1cccc(c1)N([C@@H](c2ccccc2)C(=O)NC[C@H]3CCCO3)C(=O)CNC(=O)c4cccs4 C12489986
CCOC(=O)Cn\1c2ccc(cc2s/c1=N\C(=O)CCCSc3ccc(cc3)C)S(=O)(=O)N C12629238
CCN(CCCNC(=O)[C@H](C(C)C)NS(=O)(=O)c1ccc2c(c1)CCN2C(=O)C)c3cccc(c3)C C09682204
CCOC(=O)Cn\1c2ccc(cc2s/c1=N\C(=O)CCCSCc3ccccc3)S(=O)(=O)N C12310874
Cc1ccc(cc1)[C@H](C(=O)NC2CCCCC2)N(C[C@H]3CCCO3)C(=O)CCC(=O)Nc4nccs4 C13501720
CCC(C)(C)NC(=O)[C@H](c1cccc(c1OC)OC)N(C(=O)CCC(=O)Nc2cc(on2)C)C(C)(C)CC C13561506
CC(C)COc1ccccc1C(=O)NC(=S)N2CCNC(=O)[C@@H]2CC(=O)OCCOc3ccccc3 C14035215
CCCCOC(=O)C[C@H]1C(=O)NCCN1C(=S)NC(=O)c2ccc(c(c2)Br)OCC(C)C C14654017
CC(C)COC(=O)C[C@H]1C(=O)NCCN1C(=S)NC(=O)c2ccccc2OCCOc3ccccc3 C14663860
CCCOc1ccc(cc1C(=O)NC(=S)N2CCNC(=O)[C@@H]2CC(=O)OCC(C)C)Br C14663900
CCCOc1ccc(cc1Br)C(=O)NC(=S)N2CCNC(=O)[C@H]2CC(=O)OCCC(C)C C14775288
CC(C)CCOC(=O)C[C@@H]1C(=O)NCCN1C(=S)NC(=O)c2ccc(c(c2)Br)OC(C)C C14775309
CCOc1cc(ccc1O)[C@H]2C3=C(C[C@@H](CC3=O)c4ccc(cc4)OC)NC(=C2C(=O)OCCOC)C C08425609
CCOc1cc(ccc1O)[C@H]2C(=C(C(=O)N2CCC[NH+](C)C)[O-])C(=O)c3ccc(cc3C)OCC(C)C C19938341
CC[NH+](CC)CCN1[C@@H](C(=C(C1=O)[O-])C(=O)c2ccc(c(c2)C)OCC(C)C)c3ccc(c(c3)OC)O C20102249
CCOC(=O)C1=C(NC(=O)N[C@@H]1c2ccc(o2)C)COC(=O)c3csc(n3)COc4ccc(cc4)F C24839393
CC(C)CCn1c(=O)c2ccc(cc2nc1SCC(=O)c3c[nH]c4c3cccc4)C(=O)NCCOC C32944584
CCCC[C@@H](CC)CN1C(=O)/C(=C\c2c(nc3c(cccn3c2=O)C)NCCOCCO)/SC1=S C33498240
CCCC[C@H](CC)CN1C(=O)/C(=C\c2c(nc3c(cccn3c2=O)C)NCCOCCO)/SC1=S C33498242
CCCC[C@H](CC)CN1C(=O)/C(=C\c2c(nc3ccc(cn3c2=O)C)NCCOCCO)/SC1=S C33498246
CCCCC[C@H](C(=O)NCS(=O)(=O)c1ccc(cc1)C)N(C2CCCCC2)C(=O)[C@@H]3CCC(=O)N3 C36490893
CC(C)(C)NC(=O)[C@@H](c1cc(ccc1Cl)[N+](=O)[O-])N(Cc2ccco2)C(=O)CNC(=O)c3ccccc3 C36504367
CC(C)(C)CC(C)(C)NC(=O)[C@@H](c1cccc(c1)O)N(Cc2ccco2)C(=O)c3cccc(c3)[N+](=O)[O-] C36504751
CC(C)(C)CC(C)(C)NC(=O)[C@@H](c1cccc(c1)O)N(Cc2ccco2)C(=O)c3ccc(cc3)[N+](=O)[O-] C36506427
CC(C)(C)CC(C)(C)NC(=O)[C@H](c1cccc(c1)O)N(Cc2ccco2)C(=O)c3ccc(cc3)[N+](=O)[O-] C36506428
Cc1ccc(cc1)S(=O)(=O)CNC(=O)[C@H](c2ccccc2O)N(C)C(=O)CCc3ccc(cc3)OC C36531863
CCCN([C@H](c1ccccc1O)C(=O)NCS(=O)(=O)c2ccc(cc2)C)C(=O)[C@H](c3ccccc3)OC C36561214
CC(C)Cn1c(nnc1SCC(=O)c2cccc(c2)[N+](=O)[O-])[C@@H](CO)NC(=O)c3ccc(cc3)Cl C39749757
CCCNC(=O)c1ccc(cc1)NC(=O)CSc2nnc(n2C[C@@H]3CCCO3)c4ccc5c(c4)OCO5 C39966134
COc1ccc(cc1OC)CCNC(=O)c2cccc(c2)N[C@H]3c4ccccc4C(=O)N3C[C@H]5CCCO5 C00962181
Cc1ccc(cc1)S(=O)(=O)NCCCN/C(=N/S(=O)(=O)c2ccc(cc2)C)/CN3CCCCC3 C57256227
CC1=C([C@]2(c3ccccc3N(C2=O)CC(=O)OCc4ccccc4)C(=C(O1)N)C(=O)OC)C(=O)OCC=C C59293222
Cc1c(nc[nH]1)CSCCN/C(=C\2/C(=NN(C2=O)c3ccc(cc3)[N+](=O)[O-])c4ccc(cc4)OC)/C C20288907
CC[C@@H](C)OC(=O)C[C@@H]1C(=O)NCCN1C(=S)NC(=O)C(C)(C)CCCOc2cc(ccc2C)C C66201673
```
