## Supplementary material for "Using Single Protein/Ligand Binding Models to Predict Active Ligands for Unseen Proteins": Code and dataset: CHEMBL206 (part 1 of 2)

```
c1c(c(cc(c1S(=O)(=O)N)F)Br)F C02574883
c1cc2c(c3c1c(=O)c4c([nH]3)CCC4)CCCN2 C05478774
C[C@H]1[C@@H](c2ccccc2N1)/C=C\3/C(=O)NC(=S)S3 C17007619
c1cc(c(nc1)N2CCCCC2)C(=S)N C19424043
C[C@H]1CCCCN1c2ccc(cn2)C(=S)N C19471821
C[C@@H]1CCCN(C1)c2ccc(cn2)C(=S)N C19484514
C[C@H]1CCCN(C1)c2ccc(cn2)C(=S)N C19484516
CC(C)n1c(csc1=O)c2cccc(c2)N C33500954
C[C@H]1CCC2=C(C1)S[C@H]3[C@@H]2C(=O)NC(=S)N3 C05304053
C[C@@H]1CCC2=C(C1)S[C@@H]3[C@@H]2C(=O)NC(=S)N3 C05304008
CC(C)NC(=O)c1cc(c[nH]1)Br C35180166
Cc1c(cccc1N)CN2CCOC[C@H]2C C35773402
CC(C)[C@@H](c1nnc(s1)N)Br C36226138
C[C@H](c1ccc(cc1)N)N2CCCCC2=O C37177488
c1cc(cnc1)Cn2ccc3c2cc(cc3)N C37222399
CC(C)C(=O)Nc1cccc2c1CCNC2 C37652466
CC(C)(C)NC(=O)[C@@H]1Cc2ccccc2CN1 C34651176
C[C@H]1CCCN1C(=O)c2cc(ccc2N)Cl C37909620
C[C@@H]1CN([C@@H](CO1)C)c2c(cc(cc2F)N)F C38040123
CC(C)C(=O)N1CCSc2c1cc(cc2)N C38051204
CC1(Cc2c(c(=S)sc(c2C#N)N)CO1)C C02490242
C1C[C@@H](C[C@@]2(C1)CCC[C@@H](N2Cl)O)O C39524324
C[C@H]1CCCCN1C(=O)c2cc(c(cc2F)F)N C40292182
CC(C)[C@H](c1cc2c(cc1F)NC(=O)CC2)O C40451721
C[C@@H]1CN(C[C@@H](O1)C)[C@@H](C)c2cccc(c2)N C40908040
C[C@H]1CN(C[C@@H](O1)C)[C@@H](C)c2cccc(c2)N C40908041
C[C@@H](C#N)Sc1nc2ccc(cc2s1)N C43519218
c1cc2c(cc1Br)NC(=O)NC2 C45328868
C[C@H]1CCN(C1)C(=O)c2cc(ccc2Br)N C45624585
C[C@]12CC[C@H](C1(C)C)c3c2[nH]c(=S)[nH]c3=O C49474066
Cc1c(cc(cc1F)C(=O)N2C[C@H]3CC[C@@H]2C3)N C49715827
c1ccn(c(=O)c1)Cc2ccc(cc2Cl)N C49963472
c1cc(ncc1F)Sc2ccncc2N C50472051
Cc1ccc(c(c1)C(=O)N2C[C@H]3CC[C@@H]2C3)N C53003737
Cc1ccc(cc1Sc2cnn(c2)C)N C53735724
C[C@@H]1CN(C[C@@H](O1)C)c2cc(cc(c2)F)N C37666510
[H]/N=C/1\C(=C2CCNC[C@@H]2S1)c3nc4ccccc4s3 C37935183
C[C@H](c1cc(cc2c1NC(=O)C2(C)C)F)O C58103326
CC(C)(C)[C@@H](c1cc2c(c(c1)F)NC(=O)C2)O C58106611
CC(C)(C)[C@H](c1cc2c(c(c1)F)NC(=O)C2)O C58106618
C[C@@H](c1cc2c(c(c1)F)NC(=O)C2(C)C)O C58108792
CC[C@H]1CO[C@H](CN1[C@@H]2CCCC[C@@H]2N)C C42450640
Cc1c(c(n(n1)CC2CC2)N)Br C43668680
C[C@@H]1CCCCN1C(=O)c2ccc(cc2N)F C59927685
Cc1ccc2cccc(c2n1)N3Cc4ccc(cc4C3)N C61875360
Cc1ccn(c(=O)c1)Cc2cc(ccc2N)F C61895277
c1ccc2c(c1)c(cs2)[C@H](c3c[nH]nc3)O C62778593
Cc1cc(cc2c1ncc(c2)C(=O)N)Cl C62864147
C[C@H]1CCCCN1C(=O)c2cc(c(c(c2)F)N)F C63004584
CC1(CCCN1c2c(cccn2)C(=S)N)C C63072332
c1cc(ccc1NC2=NC[C@@H](S2)CI)Cl C00690270
c1ccc(c(c1)C(=O)Nc2cccc3c2nccc3)I C00683043
C1CCc2c(c(c(s2)NC(=O)C(Cl)(Cl)Cl)C#N)C1 C00514061
CNS(=O)(=O)c1cc(ccc1I)Br C01040981
c1ccc(c(c1)[C@H]2CC3=C([C@@H](CC(=O)N3)c4cccc(c4F)F)C(=O)C2)Cl C06820396
c1ccc(c(c1)[C@@H]2CC3=C([C@H](CC(=O)N3)c4cccc(c4F)F)C(=O)C2)Cl C06820400
Cc1ccc(s1)C(=O)N[C@@H]2CCSc3c2cc(cc3)Cl C12620269
c1cc2c(cc1Cl)[C@@H](CCS2)NC(=O)c3ccc(o3)Br C12620287
c1ccc2c(c1)CCC[C@H]2NC(=O)C3C[C@H]4CC[C@@H](C3)C45SCCS5 C12791368
c1cc2c(cc1F)[C@H](CCS2)NC(=O)c3ccc(s3)Br C16110385
c1ccc2c(c1)[C@H](CCS2)NC(=O)c3ccc(s3)Br C18134086
C1CCN(CC1)[C@]2(NC[C@@H](S2)CBr)Br C19318694
c1cc2cccnc2c(c1)C(=O)Nc3cccc(c3)I C22397335
c1cc2c(cc1Cl)[C@@H](CCS2)NC(=O)Cc3ccsc3 C24248645
c1cc2c(cc1Cl)[C@H](CCS2)NC(=O)Cc3ccsc3 C24248650
CSc1cccc(c1)NC(=O)c2cc(sc2)Br C35222258
Cc1ccc(o1)C(=O)Nc2ccc(cc2C)I C36795776
Cn1c2c(cn1)[C@@H](CCC2)Nc3c(cc(cc3Br)F)F C37051953
CN1c2ccccc2[C@H](CC1=O)Nc3ccc(cc3)I C37247748
CN1c2ccccc2[C@H](CC1=O)Nc3ccccc3I C37248498
Cc1cc(ccc1N[C@H]2CC(=O)N(c3c2cccc3)C)I C37297824
c1ccc2c(c1)[C@@H](CCS2)NC(=O)c3ccccc3Br C05425362
c1cc(ccc1N[C@@H]2N=NC(=S)S2)I C39338077
C1C[C@@H](C[C@]2(C1)CCC[C@@H](N2I)Br)O C39526135
C[C@@H](C(=O)N[C@H]1CCSc2c1cc(cc2)Cl)Sc3ccccc3 C39534662
CN[C@H](c1ccc(s1)Br)c2cc(cnc2)Br C40236612
c1cnccc1[C@H](c2cc(sc2Br)Br)O C40261140
c1cc(c(c(c1)F)[C@H](c2ccc3c(c2)CC(=O)N3)Br)F C40283882
c1csc(c1Br)C(=O)NCc2cc(cs2)Br C46255449
Cc1ccc(cn1)CNC(=O)c2ccc(cc2F)Br C47556602
Cc1ccc(s1)CNC(=O)c2ccc(cc2F)Br C48073983
c1cc(c(cc1Br)Cl)C(=O)NCc2ccncc2 C48189613
c1cc2c(cc1F)cc(s2)C(=O)NCc3cc(cs3)Br C48607190
c1cc(cnc1)C(=O)NCc2ccc(cc2Cl)Br C49315170
Cc1nc(cs1)C(=O)N[C@H](C)c2ccc(cc2)Br C49379815
c1c(c[nH]c1C(=O)N2CC3C[C@H]4C[C@@H](C3)CC2C4)Br C49457896
C[C@@H]1C[C@@H]1NS(=O)(=O)c2ccc(cc2Cl)Br C52299776
Cc1cc(c(n1C)C)CNc2ccc(cc2)I C52789799
[H]/N=C\1/N(C(=O)/C(=C/c2cccc(c2Cl)Cl)/S1)c3ccccc3 C15052865
Cc1cc(ccc1NCc2cncs2)I C54770862
C[C@@H](c1ccc(cc1Br)Br)NCc2cccnc2 C41641448
c1cc(c(nc1)NC(=O)[C@@H]2CCC=CC2)I C60569864
c1cc(c(cc1F)Br)C(=O)N[C@@H]2CCCc3c2ccs3 C61367693
c1ccc2c(c1)NCC(=O)N2Cc3ccc(cc3F)Br C61441759
c1cc(ncc1Br)[C@@H](c2cc3c(cc2F)NC(=O)CC3)Cl C61870674
CSc1cccc(c1)NC(=O)c2ccc(cn2)Br C61872847
c1cc(ncc1Br)C(=O)Nc2c(cc(cc2Br)F)F C61873157
c1cc(c(cc1CNC(=O)c2ccc(cn2)Br)F)F C61874447
c1cc(ncc1Br)C(=O)Nc2cc(c(cc2F)F)F C61874601
c1cc(c(cc1I)Cl)NCc2ccoc2 C63047251
Cc1ccc(cc1)NC(=O)[C@]23CC[C@](C2(C)C)(C(=O)[C@H]3Br)C C02369337
Cc1c(ccc(n1)NC(=O)c2ccccc2F)I C00679699
c1cc(c(cc1I)C(=O)Nc2nccs2)Cl C00830058
C[C@@H](c1cccnc1)NC(=O)c2cc(c(s2)Br)Br C07987337
c1cc(sc1CCNC(=O)c2cc(cnc2)Br)Br C10499804
C=CCN1C(=O)/C(=C\c2cc(cc(c2O)Br)Cl)/SC1=S C15011395
Cc1ccc(o1)[C@@H](C)NC(=O)c2cccc(c2)I C21839547
c1ccc2c(c1)C[C@@H](O2)C(=O)NCCc3ccc(s3)Br C22994470
c1ccn(c1)c2c(c3c(s2)CSCC3)C(=O)NCc4cccs4 C25713220
C[C@@H](c1ccccn1)NC(=O)c2cc(c(s2)Br)Br C28779426
c1ccc(cc1)[C@@H](c2ccccn2)NC(=O)c3cc(sc3)Br C30793221
C[C@H](c1ccncc1)NC(=O)c2ccc(c(c2)I)Cl C32479627
Cn1c2c(cn1)[C@H](CCC2)Nc3ccc(cc3)I C37051910
Cn1c2c(cn1)[C@@H](CCC2)Nc3cccc(c3)I C37051911
Cn1c2c(cn1)[C@@H](CCC2)Nc3ccccc3I C37051913
Cc1c(nc(s1)C)[C@H](C)Nc2cc(ccc2N(C)C)Br C37139337
c1c(cc(c(c1F)NC(=O)Cc2nc(cs2)CCl)Br)F C37393076
c1cc(ccc1CNS(=O)(=O)c2ccc(cc2Br)F)F C37408711
C[C@@H](c1ccc(s1)Br)Nc2cc(ccc2F)S(=O)(=O)C C38002825
Cc1ccccc1SCC(=O)Nc2c(cccn2)I C40158044
c1ccc2c(c1)nc(s2)CCNC(=O)c3cc(sc3)Br C40432547
c1c(c(sc1C(=O)NC[C@@H]2CCOC2)Br)Br C41378873
c1ccc2c(c1)c(=O)n(c(=S)[nH]2)CCc3ccc(s3)Br C42811248
Cc1cccc(c1I)C(=O)NCCc2ccco2 C42847324
c1cc(c(cc1Br)NC(=O)/C=C\c2nccs2)Br C47416593
c1cc(c(cc1Br)NC(=O)/C=C/c2nccs2)Br C47416595
c1cc(ccc1Cn2c(=O)c3ccsc3[nH]c2=S)Br C48022796
Cc1cc(c(o1)C)[C@H](C)NC(=O)c2ccc(cc2I)F C49402264
CC(C)(C)c1ncc(s1)C(=O)NCc2cc(sc2)Br C49466969
c1cc(c(cc1CNS(=O)(=O)c2ccc(cc2Br)F)F)F C49576481
C[C@@H](Cc1ccsc1)NC(=O)c2cc(cnc2Cl)Br C50045670
C[C@@H](CN(C)C(=O)c1cc(cc(c1I)Cl)Cl)O C51819227
C[C@@H]1C[C@H]1NS(=O)(=O)c2ccc(cc2Br)Br C52299726
C[C@H]1C[C@@H]1NS(=O)(=O)c2cc(ccc2Br)Br C52299760
C[C@@H](C(=O)Nc1c(c(c(c(c1F)F)F)F)F)Sc2nccs2 C52914447
Cc1ccc(c(c1)C(=O)N(C)Cc2cc(cs2)Br)NC C53003313
c1cc(cc(c1)Br)NCCn2cc(ccc2=O)Br C53522906
Cc1cc(c(cc1Br)Br)S(=O)(=O)NC(C)C C54362952
c1cc(c(cc1Br)NC(=O)CCc2nccs2)Br C57340086
C[S@](=O)c1ccc(cc1)C(=O)Nc2ccc(c(c2)C(F)(F)F)Cl C14283001
c1csc(n1)CNC(=O)CC23C[C@H]4C[C@@H](C2)CC(C4)(C3)Br C58412006
CN1c2ccccc2[C@@H](C1=O)Nc3ccccc3I C42063862
CCN[C@@H]1c2cc(ccc2N(C1=O)Cc3cc(cs3)Br)F C43688174
CCN[C@@H]1c2ccc(cc2N(C1=O)Cc3cc(cs3)Br)F C43688196
Cc1cc2c(c(c1)F)N(C(=O)[C@@H]2NC)Cc3cc(cs3)Br C43688251
Cc1cc(c(o1)C)[C@@H](C)NC(=O)C2(CC2)c3ccc(cc3)Br C60138036
c1csc2c1[C@@H](CCC2)NS(=O)(=O)c3c(ccs3)Br C61371877
C[C@@H](c1ccsc1)NS(=O)(=O)c2c(cc(cc2Br)F)F C61371896
Cc1cc(ccc1NC)C(=O)N(C)Cc2cc(cs2)Br C63057615
C[S@@](=O)c1ccc(cc1)C(=O)Nc2cc(ccc2Cl)Br C66677962
Cc1c(sc(n1)c2ccccc2)C(=O)C3=C(C(=O)N([C@@H]3c4ccc(cc4)Cl)CC[NH+](C)C)O C08833921
Cc1cc(cc(c1)NC(=O)C2CC[NH+](CC2)Cc3cnn(c3n4cccc4)c5ccccc5)C C08911559
Cc1c(c2ccccc2n1Cc3ccc(cc3Cl)Cl)C[NH2+]CCSc4nnnn4C C10315590
c1ccc(c(c1)[C@@H](CNC(=O)C2CCN(CC2)c3nc4ccccc4o3)[NH+]5CCCC5)Cl C11563468
CC1CC[NH+](CC1)[C@H](CNC(=O)c2cc(on2)c3ccc(cc3)Br)c4ccco4 C11905254
Cc1ccc(c(c1)C)C[NH+]2CCC(CC2)[C@]3(C(=O)N(C(=O)N3)CCc4cccs4)c5ccccn5 C12181943
CC[C@]1(C(=O)N(C(=O)N1)CCc2ccc(cc2)OC)C3CC[NH+](CC3)Cc4cccc(c4F)F C12455349
CCc1ccc(cc1)[C@@H](C)[NH2+]Cc2nc3cc(ccc3n2CC)S(=O)(=O)N4CCCCC4 C13039869
CC[NH+](CC)CCN1[C@H](/C(=C(/c2c(nc(s2)C)C)\O)/C(=O)C1=O)c3ccc(cc3)C(C)(C)C C09302134
Cc1c(nc(s1)NC(=O)C[NH+](C)C2CCCCC2)c3ccc4c(c3)CCN4C(=O)C5CC5 C13565790
COc1cc(ccc1OC(F)F)/C=C/C(=O)Nc2nc3c(s2)C[NH+](CC3)Cc4ccccc4 C15317914
Cc1ccccc1S(=O)(=O)Cc2ccc(o2)C(=O)NC[C@@H]3CC[NH+](C3)[C@@H](C)c4ccccc4 C20737119
CCC[NH+](Cc1nnc(o1)c2cccs2)CC(=O)Nc3cc(c(cc3Cl)Cl)Cl C21472587
CC[NH+](CC)CCCN1C(=O)c2cc3c(n2C[C@@]1(C)C(=O)NC4CCCCCC4)ccs3 C21525992
C[NH+](CCCNC(=O)c1c2ccccc2nc3c1CN(C3=O)C4CCCCC4)C5CCCCC5 C21729366
CCOC(=O)c1c(c2c(=O)[nH]c(nc2s1)[C@H](C)[NH+](C)Cc3cccc(c3Cl)Cl)C C23819396
CCC[NH+](Cc1cc(=O)n2cc(ccc2n1)Cl)CC(=O)Nc3ccc(cc3Cl)Cl C24212496
c1ccc(c(c1)c2nc(on2)C[NH+]3CCC(CC3)C(=O)NCCSC4CCCCC4)Cl C30983919
CCc1cccc(c1NC(=O)C2CC[NH+](CC2)Cc3nc(no3)c4ccc(cc4)Cl)CC C30986657
CCc1cccc(c1NC(=O)[C@H]2CCC[NH+](C2)Cc3nc(no3)c4ccc(cc4)Cl)CC C31045292
CC[C@H](c1ccc(cc1)C)NC(=O)[C@@H]2CCC[NH+](C2)Cc3nc(no3)c4ccc(cc4)Cl C31046646
CC[C@H](c1ccc(cc1)C)NC(=O)[C@H]2CCC[NH+](C2)Cc3nc(no3)c4ccc(cc4)Cl C31046655
CC(C)C[C@@H](c1ccccc1)NC(=O)[C@@H]2CCC[NH+](C2)Cc3nc(no3)c4ccc(cc4)Cl C31046684
CC(C)C[C@H](c1ccccc1)NC(=O)[C@@H]2CCC[NH+](C2)Cc3nc(no3)c4ccccc4Cl C31050244
c1cc(cc(c1)Cl)c2nc(on2)C[NH+]3CCC[C@H](C3)C(=O)NCCSC4CCCCC4 C31052291
CC[C@@H](c1ccc(cc1)C)NC(=O)[C@@H]2CCC[NH+](C2)Cc3nc(no3)c4cccc(c4)Cl C31053408
Cc1c2c(ncnc2sc1C(=O)NCCC[NH+]3CCc4ccccc4C3)N(C)C5CCCCC5 C33078892
C[NH+](CCNC(=O)c1cc(ccc1Cl)S(=O)(=O)N2CCCCCC2)C3CCCCC3 C33131378
Cc1ccccc1S(=O)(=O)Cc2ccc(o2)C(=O)NC[C@H]3CC[NH+](C3)[C@@H](C)c4ccccc4 C36213574
Cc1ccc(cc1C)[C@H](C)NC(=O)CSc2nnc(n2c3ccc(cc3)Cl)[C@H](C)[NH+](C)C C36848854
c1ccc(cc1)n2c(c(cn2)C[NH+]3CCC(CC3)C(=O)NCCC4=CCCCC4)n5cccc5 C02960473
CCOC(=O)C1CC[NH+](CC1)[C@H](c2ccc(cc2)F)c3cc(sc3NC(=O)c4ccco4)C C38546357
CCOC(=O)C1CC[NH+](CC1)[C@@H](c2cccc(c2)F)c3cc(sc3NC(=O)c4ccco4)C C38546358
COc1ccc(c(c1)C2=NC(=CC3=c4ccccc4=[NH+][C@@H]32)C(=O)NCc5ccc(cc5)F)OC C38564400
c1cc(oc1)[C@@H](CNS(=O)(=O)c2ccc(c(c2)Cl)F)[NH+]3CCN(CC3)c4ccc(cc4)F C38597803
CC(C)(C)SCCNC(=O)C1CC[NH+](CC1)Cc2nc(no2)c3ccc(cc3Cl)Cl C38872429
CC(C)C1=C[C@@H](N=N1)C[NH+]2CCC3(CC2)c4ccccc4[C@H]([C@@H]3OC)NC(=O)Cc5cccs5 C39394946
c1cc(sc1)[C@H](CNC(=O)c2ccc(o2)S(=O)(=O)c3ccc(cc3)Cl)[NH+]4CCCCC4 C40322091
c1ccc(c(c1)/C=C/C(=O)NC2CC[NH+](CC2)Cc3nc(no3)c4ccc(cc4)Cl)Cl C40958135
Cc1cc(cc(c1)C(=O)NC2CC[NH+](CC2)Cc3nc(no3)c4cccc(c4)C(F)(F)F)C C40960797
C[C@H](c1nnc(n1c2ccc(cc2)Cl)SCC(=O)Nc3cccc(c3)C(C)C)[NH+](C)C C29145552
Cc1ccc(cc1C)n2cnnc2SCC(=O)Nc3ccccc3C[NH+](C)C4CCCCC4 C46735320
C[NH+](C)[C@H](CNC(=O)c1cccnc1Oc2cccc(c2)Br)c3ccc(cc3)OC C46902666
c1ccc(cc1)N2CC(=C(N2)c3ccc(cc3)Cl)C(=O)OCC(=O)C4=c5ccccc5=[NH+]C4 C39943226
Cc1c(ccc2c1OC(=O)[C@@H]([C@@H]2C)CC(=O)NCCC3=c4cc(ccc4=[NH+]C3)F)OCC(=C)C C63486316
Cc1c(ccc2c1OC(=O)[C@H]([C@H]2C)CC(=O)NCCC3=c4cc(ccc4=[NH+]C3)F)OCC(=C)C C63486321
Cc1ccc(c(c1)S(=O)(=O)NCCC2=c3cc(ccc3=[NH+][C@H]2C)OC(F)(F)Cl)OC C63514892
C[C@H]1[C@@H](c2ccccc2N1Cc3ccccc3C#N)/C=C(\C#N)/C(=O)NCCC4=c5ccccc5=[NH+]C4 C63623089
C[C@H]1C(=c2cc(ccc2=[NH+]1)OC(F)(F)F)CCNS(=O)(=O)c3ccc(c(c3)OC)Cl C63674257
C[C@H](C1CCN(CC1)S(=O)(=O)c2ccc(s2)Cl)C(=O)NCCC3=c4ccccc4=[NH+]C3 C65062240
CC1(CC(CC([NH2+]1)(C)C)NC(=O)[C@@H]2C(S[C@@H]3N2C(=O)c4c3ccc(c4OC)OC)(C)C)C C08952470
c1cc(c(c(c1)Cl)C[NH+]2CCNC(=O)[C@@H]2CC(=O)NCc3ccc4c(c3)cccn4)F C12201190
Cc1cccc(c1)C[NH+]2CCC(CC2)CNS(=O)(=O)c3cc4c(cc3C)NC(=O)CO4 C20491775
CC[C@H](C)NC(=O)[C@H]1CSC2([NH2+]1)CCN(CC2)S(=O)(=O)c3c(cc(cc3C)C)C C35105338
Cc1ccc(c(c1)C)NC(=O)C[NH+]2CCC(CC2)C(=O)Nc3nc(cs3)c4ccco4 C36709247
c1ccc2=[NH+]CC(=c2c1)/C=N/NC(=O)[C@@H]3C(=CN(N3)Cc4ccc(cc4)Cl)Br C39167745
Cc1c(sc2c1c(=O)[nH]c(n2)CS[C@H](C)C(=O)N[C@@H]3CC[NH+](C3)Cc4ccccc4)C C36697682
C[C@@H](CNC(=O)[C@@H]1CN(CC12CC[NH2+]CC2)C(=O)c3cccc(c3F)Cl)Oc4ccc(cc4)F C39596090
c1cc(ccc1CNC(=O)[C@H]2CN(CC23CC[NH2+]CC3)C(=O)[C@H]4CCC=CC4)OC(F)(F)F C39599912
CC[C@H](C)CNC(=O)[C@@H]1CN(CC12CC[NH2+]CC2)C(=O)c3cc(c(c(c3)Cl)OC)Cl C39606635
CC[C@H](C)C(=O)N1C[C@@H](C2(C1)CC[NH2+]CC2)C(=O)N[C@@H]3CCC[C@H]3OCc4ccccc4 C39608964
CCOc1cccc(c1)CCNC(=O)[C@H]2CN(CC23CC[NH2+]CC3)C(=O)c4c(ccs4)C C39609607
CCn1c(c(c(n1)C)Br)C(=O)N2C[C@@H](C3(C2)CC[NH2+]CC3)C(=O)NC4CCCCCC4 C39633682
Cc1ccc(cc1)CNC(=O)[C@@H]2CN(CC23CC[NH2+]CC3)C(=O)c4cccnc4Sc5ccccc5 C39634371
Cc1c(c(no1)c2ccccc2Cl)C(=O)N3C[C@@H](C4(C3)CC[NH2+]CC4)C(=O)N[C@@H]5CCCC[C@@H]5C C39635871
COc1cc(cc(c1)OC)C(=O)N2C[C@H](C3(C2)CC[NH2+]CC3)C(=O)NC4CCCCCCC4 C39659734
C[C@@H](CNC(=O)[C@@H]1CN(CC12CC[NH2+]CC2)C(=O)c3ccccc3C(F)(F)F)Oc4ccccc4 C39665043
C[C@@H](CNC(=O)[C@@H]1CN(CC12CC[NH2+]CC2)C(=O)c3csc4c3cccc4)Oc5ccccc5 C39665366
C[C@H](CNC(=O)[C@@H]1CN(CC12CC[NH2+]CC2)C(=O)c3csc4c3cccc4)Oc5ccccc5 C39665367
C[C@@H](CNC(=O)[C@H]1CN(CC12CC[NH2+]CC2)C(=O)c3csc4c3cccc4)Oc5ccccc5 C39665368
Cc1ccccc1CC(=O)N2C[C@@H](C3(C2)CC[NH2+]CC3)C(=O)NC[C@H](C)Oc4ccccc4 C39665459
C[C@@H](CNC(=O)[C@@H]1CN(CC12CC[NH2+]CC2)C(=O)c3c(ccc(c3F)Cl)F)Oc4ccccc4 C39665483
Cc1ccc(cc1)O[C@@H](C)CNC(=O)[C@H]2CN(CC23CC[NH2+]CC3)C(=O)[C@@H]4CCC=CC4 C39666230
Cc1cccc(c1)CC(=O)N2C[C@H](C3(C2)CC[NH2+]CC3)C(=O)NCc4ccc5c(c4)CCCN5C C39672311
CCC[C@@H](C)NC(=O)[C@H]1CN(CC12CC[NH2+]CC2)C(=O)c3cccc4c3-c5ccccc5C4=O C39673520
Cc1ccsc1CNC(=O)[C@@H]2CN(CC23CC[NH2+]CC3)C(=O)CCc4ccc(cc4)OC C39677324
CCC[C@H](C)C(=O)N1C[C@@H](C2(C1)CC[NH2+]CC2)C(=O)NCc3ccc(s3)c4ccccn4 C39677605
Cc1ccsc1C(=O)N2C[C@@H](C3(C2)CC[NH2+]CC3)C(=O)NCc4ccc(s4)c5ccccn5 C39677746
Cc1cccc(c1)CC(=O)N2C[C@H](C3(C2)CC[NH2+]CC3)C(=O)NCc4ccc(s4)c5ccccn5 C39677753
Cc1c(c(no1)c2ccccc2Cl)C(=O)N3C[C@H](C4(C3)CC[NH2+]CC4)C(=O)N[C@@H](C)C(C)(C)C C39684456
C[C@H](C(C)(C)C)NC(=O)[C@@H]1CN(CC12CC[NH2+]CC2)C(=O)c3ccc(c(c3)C(F)(F)F)OC C39684576
c1ccc(c(c1)OCCNC(=O)[C@@H]2CN(CC23CC[NH2+]CC3)C(=O)c4cccc(c4Cl)Cl)F C39685109
c1ccc(c(c1)OCCNC(=O)[C@H]2CN(CC23CC[NH2+]CC3)C(=O)c4cccc(c4Cl)Cl)F C39685110
C[C@@H](C(=O)N1C[C@@H](C2(C1)CC[NH2+]CC2)C(=O)NCc3ccccc3Br)Oc4ccccc4 C39690578
Cc1ccccc1CCNC(=O)[C@H]2CN(CC23CC[NH2+]CC3)C(=O)[C@@H](C)Oc4ccccc4 C39691147
CCc1ccc(cc1)[C@@H](C)NC(=O)[C@@H]2CN(CC23CC[NH2+]CC3)C(=O)c4cccc(c4)N(C)C C39696126
C[NH+]1CCC(CC1)N(C)c2c(c(ncn2)Oc3ccc(c4c3nccc4)Br)N C40796835
C/C(=N\NC(=[NH2+])S[C@H]1CC(=O)N(C1=O)c2ccc(cc2)F)/c3ccc(s3)Br C59446074
Cc1ccc(cc1)[C@H](CNC(=O)c2cccc(c2)N3C(=O)[C@@H]4CC=CC[C@@H]4C(=O)N3)[NH+](C)C C60155500
C[C@@H]1C[C@@]2(CC(C1)(C)C)C(=O)N(C(=O)N2)CC(=O)Nc3cccc(c3)C[NH+]4CCSCC4 C60220784
CCCCN1C(=O)[C@@H]2[C@H](N[C@]3([C@@H]2C1=O)c4ccccc4NC3=O)CC5=c6ccccc6=[NH+]C5 C63376143
CCCCN1C(=O)[C@@H]2[C@@H](N[C@]3([C@@H]2C1=O)c4ccccc4NC3=O)CC5=c6ccccc6=[NH+]C5 C63376145
c1ccc(cc1)CN2C(=O)[C@@H]3[C@@H](N[C@]4([C@@H]3C2=O)c5cc(ccc5NC4=O)F)CC6=c7ccccc7=[NH+]C6 C63472933
CC(C)(C)N1C(=O)[C@@H]2[C@@H](N[C@@]3([C@@H]2C1=O)c4cc(ccc4NC3=O)F)CC5=c6ccccc6=[NH+]C5 C63478526
CC(C)(C)[C@H]1NN=C(S1)NC(=O)[C@H]2CC(=O)N(C2)CCC3=c4cc(ccc4=[NH+]C3)Cl C63557150
Cc1ccc2c(c1)S[C@H](N2)NC(=O)[C@H]3CC(=O)N(C3)CCC4=c5cc(ccc5=[NH+]C4)F C63557189
CC1(CC2=C(C(=O)C1)S[C@H](N2)NC(=O)[C@@H]3CC(=O)N(C3)CCC4=c5cc(ccc5=[NH+]C4)Cl)C C63557281
Cc1ccc2=[NH+][C@H](C(=c2c1)NC(=O)c3ccc(cc3)Cl)C(=O)NCc4c(nn(c4C)C)C C63752556
c1ccc2=[NH+][C@@H](C(=c2c1)CCC(=O)N3C[C@@H](Oc4c3cccc4)C(=O)N)c5ccc(cc5)F C64707607
c1ccc2=[NH+][C@H](C(=c2c1)CCC(=O)N3C[C@H](Oc4c3cccc4)C(=O)N)c5ccc(cc5)F C64707615
C[C@H]1C[C@@H](CC(C1)(C)C)NC(=O)c2cc(ccc2NC)Cl C00144230
c1cc(cc(c1)Cl)NC(=O)NCc2c(ccs2)Cl C00082299
c1ccc(c(c1)NC(=O)Nc2ccc(cc2)C(F)(F)F)F C02889977
C=C(CNC(=O)Nc1cccc2c1CCCC2)Br C05046642
c1cc2cn[nH]c2cc1NCc3cc(cs3)Br C06667602
Cc1ccccc1NCc2cc3cc(c(cc3[nH]c2=O)Cl)C C12493103
Cc1ccc(c(c1)NCc2cc3cc(c(cc3[nH]c2=O)C)C)C C12493388
C[C@@H](c1cccs1)NC(=O)Nc2ccc(c(c2)Cl)F C20536062
Cc1ccc2c(c1)c3c([nH]2)CC[C@H](C3)NC(=O)C[C@H]4CCC=C4 C22326711
Cc1cccc2c1[nH]c3c2C[C@H](CC3)NC(=O)C[C@@H]4CCC=C4 C22327209
c1cc(cc2c1cc([nH]2)C(=O)NCC3CCC3)Br C26145299
C=CCn1c(c(sc1=S)c2nc3ccccc3s2)N C26841328
CC(C)c1cccc(c1N2Cc3c(cccc3N)C2=O)C(C)C C28530288
Cc1cc(c(s1)C)[C@@H](C)NC(=O)Nc2cccc(c2)Cl C31662835
c1cc2c(cc1NCc3ccc(s3)Br)cn[nH]2 C36989491
c1c2c(cc(c1F)NC[C@@H]3C[C@H]4C[C@@H]3C=C4)NC(=O)CC2 C37303530
Cc1c(nnc(c1CN)Sc2cc(ccc2Cl)Cl)C C40290666
Cc1c(cc(s1)C(=O)N(C)[C@@H](C)c2ccc(cc2)Cl)N C40322151
C[C@@H](C1CC1)n2c(cc(n2)c3ccc(cc3)Br)N C40932267
C[C@H]1CCC[C@H](C1)[NH2+][C@@]2(CCSc3c2cccc3)C(=O)[O-] C41796775
C[C@H]1CCCC[C@H]1N(C)c2c(cc3c(n2)CCC3)C(=S)N C43409031
C[C@H](C(C)C)NC(=O)Nc1ccc(cc1F)Br C48469739
C[C@H](c1cccs1)NC(=O)Nc2cccc(c2F)Cl C48475007
c1cc(sc1)CNC(=O)Nc2ccc(c(c2)F)Cl C48479133
c1cc(c(cc1COc2ccc(cc2N)C#N)Cl)Cl C48786045
Cc1cc(c(s1)C)[C@H](C)NC(=O)Nc2ccccc2Cl C48908786
CN(Cc1ccc(s1)Cl)c2ccc3c(c2N)cccn3 C48971544
c1cc(c(cc1F)CNC(=O)NC2CCCC2)Br C49241214
Cc1ccsc1CNC(=O)c2cc3ccc(cc3[nH]2)Cl C49248130
c1ccc(c(c1)NC(=O)NC[C@H]2CCC=CC2)Br C49299331
Cc1ccc(s1)[C@@H](C)NC(=O)Nc2cccc(c2F)F C49414653
c1cc(c(cc1F)N)Oc2c(cc(cn2)C(F)(F)F)Cl C52065268
CCC[C@H](c1cc2c(cc1Br)[nH]c(=O)[nH]2)Cl C52095020
c1ccc(c(c1)n2c3cc(ccc3nc2N)F)SC(F)F C52122847
CCc1nc2cc(ccc2n1[C@@H](C)c3ccc(s3)Cl)N C52853989
CC(C)[C@@H](c1cccs1)n2c3c(ccc(c3F)F)nc2N C53170177
CSc1cccc(c1)N[C@@H]2c3ccc(cc3NC2=O)Cl C42070377
CSc1ccc(cc1)N[C@@H]2c3ccc(cc3NC2=O)Cl C42070434
CSc1ccccc1N[C@@H]2c3ccc(cc3NC2=O)Cl C42072086
Cc1ccc(cc1)CNC(=O)Nc2ccc(c(c2F)F)F C43233933
C[C@@H]1CCc2c(csc2C1)C(=O)NC3(CCCCC3)CO C60566561
c1cc2c(c(c1)F)nc(n2CCc3cc(cc(c3)F)F)N C60719309
Cc1c(sc(n1)N)SCc2c(ccc(n2)Cl)Cl C61630299
c1cc(c(nc1)SCc2c(ccc(n2)Cl)Cl)N C61630316
c1c(cc(c(c1CN[C@@H]2CCC[C@@H]2C#N)O)Cl)Cl C61891390
c1c(cc(c(c1CN[C@@H]2CCC[C@H]2C#N)O)Cl)Cl C61891392
c1c(cc(c(c1CN[C@H]2CCC[C@H]2C#N)O)Cl)Cl C61891393
CSc1cccc(c1)N[C@H]2c3cc(ccc3NC2=O)Cl C19232977
C[C@H](c1cccc(c1)F)N[C@H]2c3cc(ccc3NC2=O)Cl C21056078
c1cc(c(cc1F)F)NNC(=O)c2cc3c(s2)CCCC3 C66326008
Cc1c(c(n(n1)C)Cl)C[NH+]2CCC3(CC2)C[C@@H]3C(=O)NCCC(c4ccccc4)c5ccccc5 C12037462
CC[NH+](CC)CCCN1CC(=O)N2[C@H](C1=O)Cc3c4ccccc4[nH]c3[C@@H]2c5ccc(cc5)C(C)C C02095794
Cc1cccc(c1C)/N=C\2/N(C(=O)[C@H](S2)CC(=O)Nc3ccccc3F)CC(C)(C)C[NH+](C)C C03310109
CC(C)(C)C[NH+]1CCC(CC1)(c2ccc3c(c2)cc(o3)C(=O)N(C)Cc4cccc5c4nccc5)O C15006544
CC(=CC[NH+]1CCC(CC1)(c2ccc3c(c2)cc(o3)C(=O)N(C)Cc4ccc5c(c4)cccn5)O)C C15067756
CC[NH+](CC)CCNC(=O)c1ccc(cc1)/C=C\2/C(=O)N(c3ccccc3O2)Cc4ccccc4F C20179237
Cc1ccc(cc1)/C=C\2/C(=O)N(c3ccccc3S2)CC(=O)NCC[NH+](C)CCc4ccccc4 C03046639
C[C@@]1(Cn2c3ccccc3cc2C(=O)N1CCC[NH+](C)Cc4ccccc4)C(=O)NC5CCCCC5 C20902842
c1ccc2c(c1)NC(=O)C[C@@H](N2C(=O)C[NH+]3CCN(CC3)Cc4ccc(s4)Cl)C(F)(F)F C21300070
Cc1ccccc1c2nc(on2)C[NH+]3CCC(CC3)C(=O)NCCSCc4cccc(c4)Cl C30956151
Cc1cccc(c1)c2nc(on2)C[NH+]3CCC(CC3)C(=O)NCCCSc4ccc(cc4)Cl C30975008
Cc1ccccc1CSCCNC(=O)C2CC[NH+](CC2)Cc3nc(no3)c4ccccc4Cl C30983922
Cc1cccc(c1)CSCCNC(=O)C2CC[NH+](CC2)Cc3nc(no3)c4cccc(c4)Cl C30985243
c1cc(cc(c1)Cl)CSCCNC(=O)[C@@H]2CCC[NH+](C2)Cc3nc(no3)c4ccc(cc4)Cl C31044727
Cc1ccccc1CSCCNC(=O)[C@@H]2CCC[NH+](C2)Cc3nc(no3)c4ccc(cc4)Cl C31045146
c1ccc(c(c1)CSCCNC(=O)[C@@H]2CCC[NH+](C2)Cc3nc(no3)c4ccccc4Cl)Cl C31048335
c1ccc(c(c1)c2nc(on2)C[NH+]3CCC[C@@H](C3)C(=O)NCCSCc4cccc(c4)Cl)Cl C31048346
Cc1cccc(c1)CSCCNC(=O)[C@H]2CCC[NH+](C2)Cc3nc(no3)c4cccc(c4)Cl C31052232
Cc1ccccc1CSCCNC(=O)[C@H]2CCC[NH+](C2)Cc3nc(no3)c4cccc(c4)Cl C31052303
c1ccc(cc1)CSCCNC(=O)[C@@H]2CCC[NH+](C2)Cc3nc(no3)c4ccc(cc4Cl)Cl C31054648
CCc1cc2c(ncnc2s1)N3CCC(CC3)C(=O)NCC4CC[NH+](CC4)Cc5cccc(c5)C C33078233
CCc1cc2c(ncnc2s1)N3CCC(CC3)C(=O)NCC4CC[NH+](CC4)Cc5ccccc5C C33078241
CCc1cc2c(ncnc2s1)N3CCC[C@H](C3)C(=O)NCC4CC[NH+](CC4)Cc5cccc(c5)C C33078369
CCc1cc2c(ncnc2s1)N3CCC[C@H](C3)C(=O)NCC4CC[NH+](CC4)Cc5ccccc5C C33078453
Cc1ccccc1n2c(=O)c3ccsc3nc2S[C@@H](C)C(=O)NC4CC[NH+](CC4)Cc5ccccc5 C35497700
CCNC(=O)c1coc(n1)C[NH+](Cc2cccc(c2)C(F)(F)F)Cc3cccc(c3Cl)Cl C35705585
C[C@@H](c1ccccc1)[NH+](Cc2ccc(c(c2)Cl)Cl)Cc3nc(co3)C(=O)NCc4ccco4 C35714646
C[C@H](c1ccccc1)[NH+](Cc2ccc(c(c2)Cl)Cl)Cc3nc(co3)C(=O)NCc4ccco4 C35714647
Cc1cccc(c1)NC(=O)[C@@H](C)Sc2nc3c(c4c(s3)CCCC4)c(=O)n2CCC[NH+](C)C C36810827
Cc1cccc(c1)NC(=O)[C@H](C)Sc2nc3c(c4c(s3)CCCC4)c(=O)n2CCC[NH+](C)C C36810829
CCc1ccccc1NC(=O)CSc2nc3c(c4c(s3)CCCC4)c(=O)n2CCC[NH+](C)C C36812124
c1ccc(cc1)c2nc(on2)C[NH+]3CCC[C@H](C3)C(=O)NCCSCc4c(cccc4Cl)Cl C38884796
Cc1ccccc1c2nc(on2)C[NH+]3CCC[C@@H](C3)C(=O)NCCSCc4ccccc4Cl C38886559
Cc1ccccc1c2nc(on2)C[NH+]3CCC[C@@H](C3)C(=O)NCCSCc4cccc(c4)Cl C38886563
Cc1ccccc1c2nc(on2)C[NH+]3CCC[C@H](C3)C(=O)NCCSCc4cccc(c4)Cl C38886565
Cc1cccc(c1)c2nc(on2)C[NH+]3CCC[C@H](C3)C(=O)NCCSCc4cccc(c4)Cl C38887874
Cc1ccc(cc1)c2nc(on2)C[NH+]3CCC[C@@H](C3)C(=O)NCCSCc4ccccc4Cl C38889751
CC(C)C[C@@H](c1ccccc1)NC(=O)[C@H]2CCC[NH+](C2)Cc3nc(no3)c4ccc(cc4)Br C38905673
c1cc(ccc1c2nc(on2)C[NH+]3CCC[C@@H](C3)C(=O)NCCCSC4CCCCC4)Br C38905702
Cc1cccc(c1)c2nc(on2)C[NH+]3CCC[C@H](C3)C(=O)NCCSCc4c(cccc4Cl)Cl C44812014
CC1CC[NH+](CC1)Cc2ccc(cc2)CNC(=O)CN(c3ccc(cc3)C(C)(C)C)S(=O)(=O)C C44876319
CC[C@H](C)CN1C(=O)[C@@H]([NH2+]C12CCN(CC2)S(=O)(=O)c3cccc(c3)C(F)(F)F)CC(C)C C36038430
CC[C@@H](C)CN1C(=O)[C@H]([NH2+]C12CCN(CC2)S(=O)(=O)c3cccc(c3)C(F)(F)F)CC(C)C C36038431
Cc1ccccc1c2ncc(cn2)C[NH+]3CCCC[C@@H]3C[C@@H](c4ccccn4)NC(=O)CC(C)(C)C C57774844
C[C@H](C(=O)NCCCn1cc[nH+]c1)Sc2nc(cc(n2)C(F)(F)F)c3ccc(cc3Cl)Cl C58961625
Cc1ccc(cc1)NC(=O)CSc2ccccc2C(=O)O[C@@H](C)C(=O)C3=c4ccccc4=[NH+][C@@H]3C C39940955
Cc1ccc(cc1)C(=O)COC(=O)[C@@H](CC2=c3ccccc3=[NH+]C2)NC(=O)c4ccc(cc4)Br C63732066
C[C@@H]1c2cc(c(cc2OC(=O)[C@@H]1CC(=O)NCCC3=c4cc(ccc4=[NH+]C3)F)OCC(=C)C)Cl C64417742
C[C@H]1c2cc(c(cc2OC(=O)[C@H]1CC(=O)NCCC3=c4cc(ccc4=[NH+]C3)F)OCC(=C)C)Cl C64417749
C[C@H](C1CCN(CC1)S(=O)(=O)c2ccc(s2)Cl)C(=O)NCCC[NH+](C)C3CCCCC3 C65062310
c1cc(ccc1C2=NC=C3[C@H](S2)C(=O)N(C3=O)CCNc4c(cc(c[nH+]4)C(F)(F)F)Cl)Cl C03047125
Cc1ccc(cc1)[C@H](CC[NH2+]C[C@@H]2[C@H]3C[C@@H]4[C@](CCC[C@@]45CO5)(C[C@H]3OC2=O)C)c6ccco6 C08918118
Cc1nc(cs1)[C@H](C)n2cnc3c(c2=O)c4c(s3)C[C@@H](CC4)[NH2+]Cc5c(cccc5F)F C11782402
CC(=O)c1cccc(c1)C[NH+]2CCC3(CC2)c4ccccc4[C@H]([C@@H]3OC)NC(=O)Cc5cccs5 C12041892
c1cc(cc(c1)C(F)(F)F)CNC(=O)[C@@H]2CC23CC[NH+](CC3)Cc4cnn(c4)c5ccc(cc5)F C12051988
C[NH+](Cc1ccccc1N2CCOCC2)CC(=O)Nc3cccc(c3)I C12767572
Cc1ccc2c(cccc2n1)c3cc4c(n(c3=O)CC5CC5)CC[NH+](C4)Cc6ccc(s6)NC(=O)C C14732458
C[C@H](C(=O)Nc1ccc(c(c1)F)F)[NH+]2CCN(CC2)S(=O)(=O)c3c(cccc3Cl)Cl C14932586
CC(C)[NH+]1CCC(CC1)NC(=O)C2CCN(CC2)S(=O)(=O)c3ccc(c(c3)C(F)(F)F)Cl C14939359
CSc1ccc(cc1)NC(=O)[C@@H]2CC23CCN(CC3)C(=O)[C@H]4CCCN(C4)c5cccc[nH+]5 C14979257
C[C@H](C(=O)Nc1ccc(cc1Cl)Cl)[NH+]2CCN(CC2)S(=O)(=O)c3cc(ccc3F)F C15488551
CC(C)n1c2ccc(cc2nc1CN3CC[NH+](CC3)C)NC(=O)c4cccc(c4)Br C20677617
C[C@H](C(=O)Nc1cccc(c1)Br)[NH+]2CCCN(CC2)c3ccc(cn3)C(F)(F)F C15030611
CCOC(=O)C1CC[NH+](CC1)[C@H](C)C(=O)Nc2ccc(cc2Br)Br C23777125
c1cc(sc1)c2csc3c2c(=O)nc([nH]3)C[NH+]4CCN(CC4)c5ccc(cn5)C(F)(F)F C14241971
c1cc(cc(c1)NC(=O)CCn2cnc3ccc(cc3c2=O)Br)C[NH+]4CCCCC4 C27141816
C[C@H](C(=O)Nc1nc(cs1)c2ccccc2Cl)[NH+]3CCN(CC3)c4cccc(c4C#N)F C29859313
C[C@@H]1CCCC[C@@H]1NC(=O)[C@@H](C)[NH+]2CCN(CC2)S(=O)(=O)c3ccc(s3)Br C31581715
C[C@H](c1cccc2c1cccc2)NC(=O)[C@H]3CC=CC[C@@H]3C(=O)N4CCN(CC4)c5cccc[nH+]5 C38733202
c1cc[nH+]c(c1)N2CCN(CC2)C(=O)[C@@H]3CC=CC[C@@H]3C(=O)NCC45CC6CC(C4)CC(C6)C5 C38733249
Cc1nccn1Cc2ccc(cc2)CNC(=O)[C@@H]3CCC[NH+](C3)Cc4ccc(c(c4)Cl)Cl C38830940
Cc1nccn1Cc2ccc(cc2)CNC(=O)[C@@H]3CCC[NH+](C3)Cc4c(cccc4Cl)Cl C38830976
Cc1nccn1Cc2ccc(cc2)CNC(=O)[C@H]3CCC[NH+](C3)Cc4c(cccc4Cl)Cl C38830977
c1ccc2c(c1)CCC[C@@H]2NC(=O)[C@@H]3CCC[NH+](C3)Cc4nc(no4)c5cccc(c5)Br C38904751
c1cc(cc(c1)Cl)CN2C=N[C@H]3[C@H](C2=O)C4=C(S3)C[C@@H](CC4)[NH2+]CC5=NN=C(C5)C6CC6 C39552308
COC(=O)[C@@H]1CC2=C3CC=CC=C3N=C2[C@@H]4N1[C@@H](C[C@H](C4)[NH2+]Cc5cccnc5)c6cccc(c6)Cl C39560776
Cc1ccc(c(c1)C)OC[C@H](C[NH+](Cc2cccc(c2)Br)[C@@H]3CCS(=O)(=O)C3)O C40315535
c1ccc(c(c1)C[NH+](C[C@@H](COc2ccccc2Br)O)[C@@H]3CCS(=O)(=O)C3)Cl C40316927
Cc1ccsc1C[NH+](C[C@@H](COc2ccc(cc2Cl)Cl)O)[C@@H]3CCS(=O)(=O)C3 C40318023
c1ccc(cc1)c2c3c(n[nH]2)C(=O)N([C@@H]3c4cccc(c4)Br)CCCn5cc[nH+]c5 C40338473
c1ccc(cc1)c2c3c(n[nH]2)C(=O)N([C@@H]3c4ccc(cc4)Br)CCCn5cc[nH+]c5 C40338577
CC(C)Oc1ccc(cc1OC)CNC(=O)[C@@H]2CCC[NH+](C2)Cc3cccc(c3)Br C44905267
CC(C)Oc1ccc(cc1OC)CNC(=O)[C@H]2CCC[NH+](C2)Cc3ccc(cc3)Br C44905272
C[NH+](C)[C@H](Cc1ccccc1)CNS(=O)(=O)c2cc(ccc2Br)Br C48287754
c1ccc(cc1)C[C@H]2C(=O)N(C3([NH2+]2)CCN(CC3)C(=O)c4cccs4)Cc5ccc(cc5)F C36014065
c1cc(cc(c1)Br)Nc2nn(c(=S)s2)CN3CCN(CC3)c4cc[nH+]cc4 C28785832
C[C@H]1C[C@@H](C[NH+](C1)Cc2ccc(cc2)CNC(=O)c3ccccc3SCC(=O)N4CCCC4)C C59057622
C[C@@H]1C[C@H](C[NH+](C1)Cc2ccccc2CNC(=O)Cn3c4ccccc4c(=O)c5c3cccc5)C C59286942
Cc1ccc(cc1)n2c3c(c(n2)C(=O)N[C@H](C)c4cc(ccc4N5CC[NH+](CC5)C)F)CCC3 C60342236
CC(C)C[NH2+]Cc1nnnn1c2c(cc(cc2Br)Br)Br C60947145
C[C@@H]1C(=c2cc(ccc2=[NH+]1)F)CCNC(=O)C3CCN(CC3)C(=O)c4ccc(cc4)Br C63281304
C[C@H]1C(=c2cc(ccc2=[NH+]1)F)CCNC(=O)C3CCN(CC3)C(=O)c4ccc(cc4)Br C63281306
CSc1ccc(cc1)CCNC(=O)[C@H]2C(=c3ccccc3=[NH+]2)[S@@](=O)c4ccc(cc4)Cl C63567383
Cc1ccc2=[NH+][C@@H](C(=c2c1)CCNC(=O)[C@@H]3Cc4cc(cc(c4OC3=O)OC)Br)C C63651290
Cc1ccc2=[NH+][C@@H](C(=c2c1)CCNC(=O)[C@H]3Cc4cc(cc(c4OC3=O)OC)Br)C C63651293
C[C@@H](C1CCN(CC1)C(=O)[C@@H]2C=c3ccc(cc3=[NH+]2)OC)C(=O)NCc4cccc(c4)Br C63739166
CC1=c2cc(ccc2=[NH+][C@H]1C(=O)N[C@H]3C[C@H](N(C3)Cc4cc(ccc4F)F)C(=O)OC)Cl C64045240
C[C@H](C1CCN(CC1)C(=O)[C@@H]2C=c3ccccc3=[NH+]2)C(=O)NCc4cccc(c4)Br C64540702
c1cc(ccc1/C=C\2/C(=O)N(C(=S)S2)CC(=O)NCCC3=c4cc(ccc4=[NH+]C3)Cl)F C64657024
c1ccc2c(c1)C[C@@H](N(C2)S(=O)(=O)c3ccccc3F)C(=O)NCCC4=c5ccccc5=[NH+]C4 C64715666
CCN(CC)C(=O)[C@@H](C)[C@@H]1CC[C@@]2(Cc3c(nc(s3)NC(=O)C[NH+](C)C)[C@H]([C@@H]2[C@H]1O)C)C C03840951
C[C@H]1CCc2c(c(c3ccccc3n2)C(=O)Nc4cccc(c4)S(=O)(=O)NC5=[NH+]CCC5)C1 C08880669
C[C@H](C(=O)Nc1ccc(cc1)Br)[NH+]2CCC(CC2)NS(=O)(=O)c3cccs3 C11718277
Cn1cccc1[C@H](CNC(=O)C(=O)Nc2ccc(cc2)C(F)(F)F)[NH+]3CCc4ccccc4C3 C11898436
Cc1c(c(n(n1)C)C)[C@H](C)[NH+](C)Cc2ccc(c(=O)[nH]2)C(=O)NCC3C4CC5CC(C4)CC3C5 C11997642
COc1ccc(cc1OC)NC(=O)c2cc3cc(ccc3o2)C4(CC[NH+](CC4)[C@H]5CCSC5)O C12327469
c1ccc(cc1)NC(=O)C[NH+]2CCC(CC2)NC(=O)c3ccc(=O)n(c3)Cc4ccccc4Cl C14847389
c1ccnc(c1)C(=O)Nc2cc(cc(c2)C(=O)N3CCCC3)C[NH2+]C4C5CC6CC(C5)CC4C6 C15005381
Cn1c2c(c(n1)C(=O)NCCN3CCOCC3)C[C@H](CC2)[NH2+]CC4C5CC6CC(C5)CC4C6 C14533776
CC[C@H](c1c2c(sc1n3cccc3)C[NH+](CC2)C)NC(=O)Nc4cc(cc(c4)OC)OC C20532133
CC1(C[C@@H](CCO1)NC(=O)c2ccc([nH]c2=O)CN3CC[NH+](CC3)C45CC6CC(C4)CC(C6)C5)C C22922233
Cc1c(c(n(n1)c2ccccc2)C)[C@@H]3C(=O)NCC[NH+]3CC(=O)N[C@@H](c4ccccc4)c5cccs5 C24215806
C[NH+](C)CCNC(=O)[C@@H]1CCCN1C(=O)c2csc(n2)Nc3cccc(c3Cl)Cl C37438618
c1ccc(cc1)S(=O)(=O)[C@H]2c3c(nc4ccccc4n3)N([C@@H]2N)/N=C/C5=c6ccccc6=[NH+]C5 C38576468
Cc1cccc(c1)S(=O)(=O)[C@H]2c3c(nc4ccccc4n3)N([C@@H]2N)/N=C/C5=c6ccccc6=[NH+]C5 C38576852
Cc1cccc(c1)S(=O)(=O)[C@H]2c3c(nc4ccccc4n3)N([C@H]2N)/N=C/C5=c6ccccc6=[NH+]C5 C38576857
c1ccc2=[NH+]CC(=c2c1)/C=N/N3c4c(nc5ccccc5n4)[C@H]([C@H]3N)S(=O)(=O)c6cccs6 C38581351
c1ccc2c(c1)c(c[nH]2)CCNC(=O)[C@H]3CCCC[C@@H]3C(=O)N4CCN(CC4)c5cccc[nH+]5 C38732099
CC1(Cc2c(c(sc2C([NH2+]1)(C)C)NC(=O)[C@@H]3CC(=O)N(C3)c4ccccc4)C(=O)OC)C C38806284
Cc1c(c(no1)c2c(cccc2Cl)Cl)C(=O)N3C[C@@H](C4(C3)CC[NH2+]CC4)C(=O)NCCC(C)C C39601199
CC[C@@H](C)CNC(=O)[C@H]1CN(CC12CC[NH2+]CC2)C(=O)c3c(onc3c4c(cccc4Cl)Cl)C C39606142
c1ccc(cc1)Sc2c(cccn2)C(=O)N3C[C@@H](C4(C3)CC[NH2+]CC4)C(=O)NCc5cccc(c5)Cl C39635599
C[C@@H]1CCC[C@@H]([C@@H]1C)NC(=O)[C@@H]2CN(CC23CC[NH2+]CC3)C(=O)c4cccnc4Oc5ccccc5 C39637401
Cc1ccc(cc1)[C@H](C)NC(=O)[C@@H]2CN(CC23CC[NH2+]CC3)C(=O)c4cccnc4Oc5ccccc5 C39639367
Cc1ccc(c(c1F)C(=O)N2C[C@@H](C3(C2)CC[NH2+]CC3)C(=O)NC[C@@H](C)Oc4ccccc4)Cl C39665206
C[C@H](CNC(=O)[C@@H]1CN(CC12CC[NH2+]CC2)C(=O)C3(CCCCC3)C)Oc4ccc(cc4)OC C39665677
Cc1ccc(cc1)O[C@@H](C)CNC(=O)[C@@H]2CN(CC23CC[NH2+]CC3)C(=O)c4cc(cc(c4)F)C(F)(F)F C39666028
Cc1ccc(cc1)O[C@@H](C)CNC(=O)[C@@H]2CN(CC23CC[NH2+]CC3)C(=O)c4cc(ccc4F)Cl C39666168
Cc1ccc(c(c1)C)CCNC(=O)[C@@H]2CN(CC23CC[NH2+]CC3)C(=O)c4ccc(nc4)Oc5ccccc5 C39667142
CC(C)C(=O)N1C[C@@H](C2(C1)CC[NH2+]CC2)C(=O)NC(c3ccc(cc3)OC)c4ccc(cc4)OC C39676548
COc1ccc(cc1)C(c2ccc(cc2)OC)NC(=O)[C@H]3CN(CC34CC[NH2+]CC4)C(=O)C5CCC5 C39676565
Cc1ccc(c(c1)CCNC(=O)[C@@H]2CN(CC23CC[NH2+]CC3)C(=O)c4cc(nn4C(C)(C)C)C)C C39677028
c1ccc(c(c1)OCCNC(=O)[C@@H]2CN(CC23CC[NH2+]CC3)C(=O)c4c(ccc(c4F)Cl)F)Cl C39681415
c1ccc2c(c1)ccc(n2)C(=O)N3C[C@H](C4(C3)CC[NH2+]CC4)C(=O)NCCc5ccccc5Br C39683766
C[C@@H](Cc1ccccc1OC)NC(=O)[C@H]2CN(CC23CC[NH2+]CC3)C(=O)c4ccc(c(c4)C(F)(F)F)F C39686492
CCOc1ccccc1C(=O)N2C[C@H](C3(C2)CC[NH2+]CC3)C(=O)NCc4ccccc4Br C39690606
CCc1ccc(cc1)[C@@H](C)NC(=O)[C@H]2CN(CC23CC[NH2+]CC3)C(=O)c4cc(nn4C(C)(C)C)C C39696200
C[C@@H](C(=O)Nc1nc(cs1)c2ccc(c(c2)F)F)[NH+]3CCC(CC3)n4c5ccccc5[nH]c4=O C45513226
c1ccc2c(c1)N(C[C@@H](O2)C(=O)N)C(=O)CCC3=c4cc(ccc4=[NH+][C@H]3c5ccc(cc5)F)F C63182408
C[C@@H](C(=O)NC1CCCCC1)NC(=O)[C@@H]2CC3=c4ccccc4=[NH+][C@H]3[C@@H]5N2C(=O)c6c5cccc6 C63376173
CCCNC(=O)[C@H]([C@@H](C)CC)NC(=O)[C@@H]1CC2=c3ccccc3=[NH+][C@H]2[C@@H]4N1C(=O)c5c4cccc5 C63383500
CC[C@H](C)N1C(=O)[C@@H]2[C@H](N[C@@]3([C@@H]2C1=O)c4cccc(c4NC3=O)C)CC5=c6ccccc6=[NH+]C5 C63383859
CC[C@H](C)N1C(=O)[C@@H]2[C@H](N[C@]3([C@@H]2C1=O)c4cccc(c4NC3=O)C)CC5=c6ccccc6=[NH+]C5 C63383863
c1ccc2=[NH+]CC(=c2c1)C[C@H]3[C@@H]4[C@@H](C(=O)N(C4=O)C5CCCCC5)[C@@]6(N3)c7cc(ccc7NC6=O)F C63472725
CC(C)(C)N1C(=O)[C@@H]2[C@@H](N[C@]3([C@@H]2C1=O)c4cc(ccc4NC3=O)Cl)CC5=c6ccccc6=[NH+]C5 C63478579
Cc1ccc2=[NH+]CC(=c2c1)CCNC(=O)CCC(=O)N3CCS[C@@H]4[C@H]3[C@@H](NN4c5ccccc5)C C63666770
CC[C@@]1(C(=O)N(C(=O)N1)CC(=O)NC[C@@H](c2ccccc2Cl)C3=c4ccccc4=[NH+]C3)C C63844194
Cc1cc(ccc1Br)NC(=O)CN2C(=O)[C@H](NC2=O)CC3=c4ccccc4=[NH+]C3 C64052331
c1cc(sc1)CCNC(=O)NC(=O)COC(=O)[C@@H]2C(=c3cc(ccc3=[NH+]2)Br)Cl C64104268
CC1=N[C@@H](SC1)NC(=O)[C@H](CC2=c3ccccc3=[NH+]C2)NS(=O)(=O)c4ccc(cc4)Cl C64173535
Cc1ccc2c(c1C)NC(=O)[C@@]23[C@]4(c5ccccc5NC4=O)[C@@H]([C@H]6[NH+]3CCC6)C(=O)c7ccccc7OC C08790445
C=CCOc1ccccc1C(=O)[C@@H]2[C@@H]3CCC[NH+]3[C@]4([C@]25c6ccccc6NC5=O)c7ccccc7NC4=O C08790867
COc1cc(c(cc1NC(=O)c2cnn(c2C3CC[NH2+]CC3)c4ccc(cc4)Cl)Cl)OC C09227256
Cc1cccc(c1)[C@@H](c2c(n(c(=O)n(c2=O)C)CC(C)C)N)[NH+]3CCN(CC3)c4ccccc4F C09315540
CS(=O)(=O)NC1CC[NH+](CC1)[C@@H](c2ccccc2)C(=O)Nc3ccc(c(c3)C(F)(F)F)Cl C09377045
Cc1ccc(cc1F)NC(=O)C(=O)NC[C@H](c2ccc(cc2)N(C)C)[NH+]3CCc4ccccc4C3 C10129823
c1cc(sc1)c2nc(cs2)C[NH2+]C3CCN(CC3)c4ccc(cc4)NC(=O)c5cnccn5 C12470220
Cc1cccc(c1NC(=O)C[NH+]2CCN(CC2)[C@H](C)c3[nH]c(=O)c4c5c(sc4n3)C[C@H](CC5)C)C C20810771
c1ccc2c(c1)CC[C@@H]([C@H]2Cc3cccnc3)NC(=O)C[NH+]4CCC(CC4)n5c6ccccc6[nH]c5=O C29399957
c1ccc2c(c1)CC[C@@H]([C@@H]2Cc3cccnc3)NC(=O)C[NH+]4CCC(CC4)n5c6ccccc6[nH]c5=O C29399964
C[C@@H](c1ccccc1Cl)N2CC[NH+](CC2)[C@H](C)C(=O)NCC(=O)Nc3ccc(c(c3F)F)F C29686622
C[C@H](c1ccccc1Cl)N2CC[NH+](CC2)[C@H](C)C(=O)NCC(=O)Nc3ccc(c(c3F)F)F C29686632
Cc1ccc(c(c1)NS(=O)(=O)c2cc(ccc2C)C(=O)NCc3ccc(cc3)n4cc[nH+]c4C)C C38755907
C[C@@H](c1ccc(cc1)F)NC(=O)c2cc(cc(c2)S(=O)(=O)NC3CCCCC3)[C@H]4C=CN=[NH+]4 C39344910
COC(=O)[C@@H]1CC2=C3CC=CC=C3N=C2[C@@H]4N1[C@@H](C[C@@H](C4)[NH2+]CCc5c[nH]cn5)c6cccc(c6)Cl C39560770
C[C@H](CNC(=O)[C@H]1CN(CC12CC[NH2+]CC2)C(=O)c3ccc(o3)c4ccc(cc4)F)Oc5ccc(cc5)F C39596457
c1ccc(cc1)CO[C@@H]2CCC[C@H]2NC(=O)[C@H]3CN(CC34CC[NH2+]CC4)C(=O)c5cccc(c5Cl)Cl C39609032
c1cc(cc(c1)Cl)OCC(=O)N2C[C@@H](C3(C2)CC[NH2+]CC3)C(=O)NCc4ccc(c(c4)Cl)Cl C39609730
c1cc(c(nc1)Oc2ccc(cc2)Cl)C(=O)N3C[C@@H](C4(C3)CC[NH2+]CC4)C(=O)NC5CCCCCC5 C39633660
Cc1c(c(no1)c2c(cccc2Cl)Cl)C(=O)N3C[C@@H](C4(C3)CC[NH2+]CC4)C(=O)N[C@@H]5CCCC[C@@H]5C C39635907
Cc1ccc(cc1)Oc2c(cccn2)C(=O)N3C[C@@H](C4(C3)CC[NH2+]CC4)C(=O)N[C@@H]5CCC[C@@H]([C@@H]5C)C C39637413
CCc1ccc(cc1)C(=O)N2C[C@@H](C3(C2)CC[NH2+]CC3)C(=O)N[C@@H](C)c4ccc(cc4)Br C39656861
CCc1ccc(cc1)C(=O)N2C[C@@H](C3(C2)CC[NH2+]CC3)C(=O)N[C@H](C)c4ccc(cc4)Br C39656865
C[C@H](c1ccc(cc1)Br)NC(=O)[C@@H]2CN(CC23CC[NH2+]CC3)C(=O)c4csc5c4cccc5 C39657124
c1ccc(cc1)Oc2c(cccn2)C(=O)N3C[C@@H](C4(C3)CC[NH2+]CC4)C(=O)NC5CCCCCCC5 C39659875
C[C@@H](CNC(=O)[C@H]1CN(CC12CC[NH2+]CC2)C(=O)c3ccc(o3)c4ccc(cc4)F)Oc5ccccc5 C39665392
C[C@H](CNC(=O)[C@@H]1CN(CC12CC[NH2+]CC2)C(=O)c3ccc(cc3Cl)Cl)Oc4ccccc4Cl C39666326
C[C@H](CNC(=O)[C@H]1CN(CC12CC[NH2+]CC2)C(=O)c3ccc(cc3Cl)Cl)Oc4ccccc4Cl C39666328
C[C@H](CNC(=O)[C@@H]1CN(CC12CC[NH2+]CC2)C(=O)c3c(cccc3Cl)Cl)Oc4ccccc4Cl C39666370
Cc1ccccc1CC(=O)N2C[C@H](C3(C2)CC[NH2+]CC3)C(=O)NC[C@H](C)Oc4ccccc4Cl C39666648
CCC(CC)CNC(=O)[C@H]1CN(CC12CC[NH2+]CC2)C(=O)c3c(onc3c4c(cccc4Cl)Cl)C C39666792
Cc1ccc(c(c1)CCNC(=O)[C@@H]2CN(CC23CC[NH2+]CC3)C(=O)c4cccnc4Sc5ccccc5)C C39677022
c1ccc(c(c1)c2ccc(o2)C(=O)N3C[C@H](C4(C3)CC[NH2+]CC4)C(=O)NCCOc5ccccc5Cl)F C39681376
CCc1ccc(cc1)[C@@H](C)NC(=O)[C@H]2CN(CC23CC[NH2+]CC3)C(=O)c4c(onc4c5ccccc5Cl)C C39696060
CCc1ccc(cc1)[C@@H](C)NC(=O)[C@@H]2CN(CC23CC[NH2+]CC3)C(=O)c4cccc(c4F)Cl C39696106
CCc1ccc(cc1)[C@H](C)NC(=O)[C@H]2CN(CC23CC[NH2+]CC3)C(=O)c4cc(ccc4Br)OC C39696161
CCc1ccc(cc1)[C@@H](C)NC(=O)[C@@H]2CN(CC23CC[NH2+]CC3)C(=O)c4ccc(c(c4)C(F)(F)F)OC C39696170
Cc1nc(cc(n1)[C@H]2C[NH+]3CC[C@@H]2C[C@@H]3CNC(=O)Nc4cccc(c4)C#N)c5ccc(cc5)F C43527789
c1ccc2c(c1)c(ccn2)/C=N/NC(=[NH2+])S[C@H]3CC(=O)N(C3=O)c4cc(ccc4Cl)Cl C04100182
Cc1c2cc[nH]c2ccc1Nc3c(cnc4c3C[C@H](S4)/C=C/C(=O)N5CC[C@@H](C5)[NH+](C)C)C#N C52551446
C[C@H]1C[C@@H](C[NH+](C1)Cc2ccc(cc2)CNC(=O)CN3C(=O)[C@@](NC3=O)(C)c4ccc(cc4)F)C C59057886
Cc1ccc(cc1)S(=O)(=O)N[C@H](CC2=c3ccccc3=[NH+]C2)C(=O)N4CC[C@]5(CCCC[C@H]5C4)O C63361845
CCCCN1C(=O)[C@@H]2[C@@H](N[C@]3([C@@H]2C1=O)c4cc(ccc4NC3=O)Cl)CC5=c6ccccc6=[NH+]C5 C63376157
CC[C@H](C)[C@@H](C(=O)N[C@H](C)CC)NC(=O)[C@@H]1CC2=c3ccccc3=[NH+][C@@H]2[C@@H]4N1C(=O)c5c4cccc5 C63383661
CC[C@@H](C)NC(=O)[C@H](CC(C)C)NC(=O)[C@@H]1CC2=c3ccccc3=[NH+][C@H]2[C@@H]4N1C(=O)c5c4cccc5 C63383780
c1ccc2=[NH+]CC(=c2c1)C[C@H]3[C@@H]4[C@@H](C(=O)N(C4=O)c5ccc(c(c5)Cl)F)[C@@]6(N3)c7ccccc7NC6=O C63458321
Cc1cccc(c1)N2C(=O)[C@@H]3[C@H](N[C@@]4([C@@H]3C2=O)c5cc(ccc5NC4=O)C)CC6=c7ccccc7=[NH+]C6 C63480082
c1ccc2=[NH+]CC(=c2c1)[C@H](CNC(=O)CCN3C(=O)C4(CCCC4)NC3=O)c5ccccc5Cl C63830790
Cc1ccc2=[NH+]CC(=c2c1)CCN3C[C@@H](CC3=O)C(=O)Nc4ccccc4C(=O)NC5CCCCC5 C63941265
c1cc2c(cc1S(=O)(=O)N3CCC4(CC3)C(=[NH+]CCN4)NCc5cc(cc(c5)F)F)CCCC2 C65074788
Cc1nc(cc(n1)[C@H]2C[NH+]3CC[C@H]2C[C@@H]3CNC(=O)NC(C)C)c4ccccc4Br C08623158
Cc1ccccc1NC(=O)C(=O)NC[C@H](c2ccc(cc2)N(C)C)[NH+]3CCc4ccccc4C3 C10129727
CC(C)(C#Cc1ccc(o1)C(=O)NCC[NH+]2Cc3ccccc3O[C@@H](C2)c4ccccc4F)O C12080279
CC[NH+]1CCC[C@@H]1CN(Cc2cc3ccc(c(c3[nH]c2=O)C)C)C(=O)Nc4ccccc4F C12704514
c1ccc(c(c1)C[NH+]2CCC(CC2)CNS(=O)(=O)c3ccc4c(c3)CCCC(=O)N4)Cl C21888514
CC(C)[C@@H](c1ccc(cc1)F)NC(=O)C[NH+]2CCN(CC2)CC(=O)Nc3ccc(cc3)F C29058238
C[NH+](C)Cc1ccc(cc1)c2ccccc2CNC(=O)c3ccc4c(c3)NC(=O)CCS4 C31077399
C[C@H]1CCc2c(sc(c2C(=O)Nc3ccccc3F)NC(=O)CN4CC[NH+](CC4)C)C1 C22635481
C[C@@](CO)(C=C)[NH+]1CCCN(CC1)c2ccc(cn2)NC(=O)c3cccc(c3)C(F)(F)F C35852606
CC[C@H](C[NH+](Cc1ccco1)Cc2[nH]c(=O)c3c(csc3n2)c4cccc(c4)Cl)O C36206406
c1cc2cnccc2c(c1)S(=O)(=O)NCC[NH2+]C/C=C\c3ccc(cc3)Br C13704054
c1ccc(c(c1)C(=O)NCc2ccco2)NC(=O)[C@@H]3CCC[NH+](C3)Cc4cccc(c4)Cl C38855843
CCc1cccc2=C(C[NH+]=c12)C(=O)[C@@H](c3ccccc3)S[C@@H]4NN[C@@H](N4C)c5ccncc5 C39421878
c1ccc2c(c1)c(cs2)C(=O)N3C[C@H](C4(C3)CC[NH2+]CC4)C(=O)NCc5ccc(c(c5)Cl)Cl C39609777
c1ccc(cc1)Sc2c(cccn2)C(=O)N3C[C@@H](C4(C3)CC[NH2+]CC4)C(=O)NC5CCCCCC5 C39633654
CC(C)[C@@H](C(=O)N1C[C@@H](C2(C1)CC[NH2+]CC2)C(=O)NCc3cccc(c3)Cl)Oc4ccccc4 C39635651
CC(C)[C@H](C(=O)N1C[C@H](C2(C1)CC[NH2+]CC2)C(=O)NCc3cccc(c3)Cl)Oc4ccccc4 C39635654
C[C@@H]1CCC[C@@H]([C@@H]1C)NC(=O)[C@@H]2CN(CC23CC[NH2+]CC3)C(=O)c4cccnc4Sc5ccccc5 C39637405
C[C@@H]1CCC[C@H]([C@@H]1C)NC(=O)[C@@H]2CN(CC23CC[NH2+]CC3)C(=O)c4cccnc4Sc5ccccc5 C39637407
Cc1cccc(c1)CC(=O)N2C[C@@H](C3(C2)CC[NH2+]CC3)C(=O)N[C@H](C)c4ccc(cc4)Br C39657204
Cc1ccc(cc1)O[C@@H](C)CNC(=O)[C@@H]2CN(CC23CC[NH2+]CC3)C(=O)CCC4CCCC4 C39665984
Cc1ccc(cc1)O[C@@H](C)CNC(=O)[C@H]2CN(CC23CC[NH2+]CC3)C(=O)CCC4CCCC4 C39665986
C[C@H](CNC(=O)[C@@H]1CN(CC12CC[NH2+]CC2)C(=O)c3csc4c3cccc4)Oc5ccccc5Cl C39666598
C[C@@H](CNC(=O)[C@H]1CN(CC12CC[NH2+]CC2)C(=O)c3csc4c3cccc4)Oc5ccccc5Cl C39666599
CCc1ccc(cc1)C(=O)N2C[C@H](C3(C2)CC[NH2+]CC3)C(=O)NCCc4ccc(cc4C)C C39666988
Cc1cccc(c1)CC(=O)N2C[C@H](C3(C2)CC[NH2+]CC3)C(=O)NCCc4ccccc4Br C39683774
C[C@@H](C(C)(C)C)NC(=O)[C@H]1CN(CC12CC[NH2+]CC2)C(=O)[C@H](C(C)C)Oc3ccccc3 C39684687
C[C@H](Cc1ccccc1F)NC(=O)[C@@H]2CN(CC23CC[NH2+]CC3)C(=O)c4ccc(cc4Cl)Cl C39686791
C[C@@H](Cc1ccccc1F)NC(=O)[C@H]2CN(CC23CC[NH2+]CC3)C(=O)c4ccc(cc4Cl)Cl C39686792
C[C@H](Cc1ccccc1F)NC(=O)[C@H]2CN(CC23CC[NH2+]CC3)C(=O)c4ccc(c(c4)Cl)Cl C39686797
C[C@@H](Cc1ccc(cc1)F)NC(=O)[C@H]2CN(CC23CC[NH2+]CC3)C(=O)c4c(cccc4Cl)Cl C39688416
C[C@H](Cc1ccc(cc1)F)NC(=O)[C@H]2CN(CC23CC[NH2+]CC3)C(=O)c4c(cccc4Cl)Cl C39688417
C[C@@H](Cc1ccc(cc1)F)NC(=O)[C@@H]2CN(CC23CC[NH2+]CC3)C(=O)c4cccc(c4Cl)Cl C39688574
CCCC[C@@H](C)C(=O)N1C[C@@H](C2(C1)CC[NH2+]CC2)C(=O)NCc3ccccc3Br C39690712
CCc1ccc(cc1)[C@@H](C)NC(=O)[C@@H]2CN(CC23CC[NH2+]CC3)C(=O)Cc4cccc(c4)C C39696310
CCc1ccc(cc1)[C@H](C)NC(=O)[C@H]2CN(CC23CC[NH2+]CC3)C(=O)Cc4cccc(c4)C C39696313
c1cc(ccc1c2cn3c([nH+]2)CCCC3)NC(=O)C[C@@H]4C(=O)Nc5cc(ccc5S4)C(F)(F)F C40156459
CCCCN1C(=O)[C@H]2[C@@H]([NH2+][C@@]3([C@H]2C1=O)c4cc(ccc4NC3=O)Br)CC(C)C C20565754
CSc1ccccc1C[NH+]2CCC(CC2)CNC(=O)C(=O)Nc3cccc(c3)C(F)(F)F C43942599
Cc1cccc(c1)C[NH+]2CCC(CC2)NC(=O)[C@@H](C(C)C)NC(=O)c3c(cccc3F)F C46865196
c1cc(c(c(c1)Cl)[C@H](CNS(=O)(=O)c2ccc3c(c2)CCCC(=O)N3)[NH+]4CCCC4)F C48288634
CCCCN1C(=O)[C@@H]2[C@H]([NH2+][C@@]3([C@@H]2C1=O)c4cc(ccc4NC3=O)Br)CC(C)C C13573195
CCCCN1C(=O)[C@@H]2[C@@H]([NH2+][C@@]3([C@@H]2C1=O)c4cc(ccc4NC3=O)Br)CC(C)C C09302765
Cc1ccc(o1)CN(C2CC([NH2+]C(C2)(C)C)(C)C)C(=S)Nc3cccc(c3OC)OC C59094582
C[C@H]1C[C@@H](C[NH+](C1)Cc2ccccc2CNC(=O)CCCc3[nH]c(=O)c4ccccc4n3)C C59286484
c1ccc2=[NH+]CC(=c2c1)[C@H](CNC(=O)c3cccc(c3)NC(=O)[C@@H]4CCCO4)c5cccs5 C63122376
CCOC(=O)C[C@H](c1ccccc1)NC(=O)Nc2ccc(cc2)[C@@H]3C=c4cc(ccc4=[NH+]3)F C63743957
c1ccc2=[NH+]CC(=c2c1)[C@H](CNC(=O)/C=C\3/CS[C@@H](N3)N4CCCC4=O)c5ccccc5Cl C63850304
Cc1ccc(cc1)[C@H](CC(=O)NC[C@H](c2ccccc2Cl)C3=c4ccccc4=[NH+]C3)NC(=O)C C64050349
c1ccc2=[NH+]CC(=c2c1)CCNC(=O)/C(=C\c3cccnc3)/NC(=O)c4ccccc4Cl C64228261
C[C@@H]1CCc2c(sc(c2C(=O)OC)NC(=O)C[C@@H]3C(=O)Nc4cc(ccc4S3)C(F)(F)F)C1 C00938462
C[C@H]1CCc2c(sc(c2C(=O)OC)NC(=O)C[C@H]3C(=O)Nc4cc(ccc4S3)C(F)(F)F)C1 C00938459
Cc1ccc(cc1)n2nc3cc(c(cc3n2)NC(=S)NC(=O)C(c4ccccc4)c5ccccc5)C C02052213
COc1cc(cc(c1OC)OC)[C@@H]2CC3=C([C@H](Nc4ccccc4N3)c5ccc(cc5)Cl)C(=O)C2 C00729489
C/C(=C\c1ccccc1)/C=C\2/C(=O)N(C(=S)S2)CCCC(=O)NNC(=O)c3ccccc3Cl C08820597
CC(=O)Nc1ccc(c(c1)NC(=O)Cc2csc(n2)SCc3ccc(cc3)Br)OC C08935450
C[C@]1(C(=O)N(C(=O)N1)CC(=O)N[C@H](c2ccccc2)c3cccs3)c4ccccc4Br C08941797
c1ccc(cc1)NC(=O)Cn2cc(c3c2cccc3)/C=C(\C#N)/C(=O)Nc4ccc(cc4)Br C09261786
COc1ccc(c2c1cc(c(=O)[nH]2)CCNC(=O)c3cc(cc(c3)C(F)(F)F)C(F)(F)F)OC C09428235
CC1=C([C@@H](n2c(nc(n2)c3cccnc3)N1)c4cccc(c4)Br)C(=O)Nc5ccccc5 C00940802
c1ccc(cc1)C2(C(=O)N(C(=O)N2)CC(=O)Nc3ccccc3Sc4ccccc4)c5ccccc5 C09671898
Cc1ccc(cc1)NC(=O)c2c(sc3n2c(=O)cc(n3)C)C(=O)Nc4cc(cc(c4)Cl)Cl C01786011
C[C@@H](c1nc2ccccc2n1C(F)F)NC(=O)C[C@H](c3ccccc3)NC(=O)c4ccccc4Cl C09910863
CC(C)C[C@@H](C(=O)N1CCC(CC1)NC(=O)c2ccccc2)NC(=O)c3ccc(cc3Cl)Cl C10778667
c1cc(cc(c1)S(=O)(=O)/N=C/2\CCCCCN2)NC(=O)CSc3ccc(cc3)Br C11341047
Cc1ccc(cc1)CN2C[C@H](CC2=O)C(=O)NC[C@@H](c3ccc(cc3)N(C)C)c4c[nH]c5c4cccc5 C12529127
CC1=C([C@@H](NC(=O)N1)c2ccc(c(c2)OC)OCc3cccc(c3)C(F)(F)F)C(=O)c4ccccc4 C12564518
CC1=C([C@H](NC(=O)N1)c2ccc(c(c2)OC)OCc3cccc(c3)C(F)(F)F)C(=O)c4ccccc4 C12564520
CCOc1ccc2c(c1)cc(c(=O)[nH]2)CN(CCc3ccccc3C)C(=O)Nc4cccc(c4)Cl C01327701
CC(=O)N1C=Cc2ccccc2[C@@H]1CC(=O)NC[C@H](c3ccc(cc3)N(C)C)c4c[nH]c5c4cccc5 C13126561
Cc1cccc(c1C)N([C@H](c2cccs2)C(=O)NC3CCCC3)C(=O)CNC(=O)c4cccs4 C13506133
Cc1ccc(cc1C)N([C@@H](c2cccs2)C(=O)NC3CCCC3)C(=O)CNC(=O)c4cccs4 C13506138
Cc1ccccc1N([C@H](c2ccccc2)C(=O)NC3CCCCC3)C(=O)CNC(=O)c4cccs4 C13506474
Cc1cc2c(cc1NC(=S)NC(=O)C(c3ccccc3)c4ccccc4)nn(n2)c5ccc(cc5)F C14275878
Cc1c(sc2c1c(=O)[nH]c(n2)CS[C@@H](C)C(=O)Nc3nc(cs3)c4ccccc4Cl)C C14375341
C[C@]1(C(=O)N(C(=O)N1)CC(=O)Nc2cccc(c2)I)c3ccc4ccccc4c3 C15305182
C[C@H](c1ccccc1)NC(=O)c2ccc(c(c2)S(=O)(=O)Nc3ccc(cc3)Br)OC C15340092
c1cc(cc(c1)CNS(=O)(=O)c2ccc(s2)Cl)CNS(=O)(=O)c3ccc(s3)Cl C16093131
c1ccc(cc1)n2c3c(c(=O)[nH]c(n3)SCC(=O)Nc4ccccc4C(F)(F)F)sc2=S C17200355
Cc1ccc(cc1)C(=O)CSC2=C([C@@H](C(=C(N2)C)C(=O)Nc3ccccc3F)c4ccco4)C#N C01136876
CC(=O)Oc1ccc(cc1OC)[C@@H]2C3=C(C[C@@H](CC3=O)c4ccccc4Cl)Nc5ccccc5N2 C21255647
CC(C)c1ccc(cc1)CSc2nc3ccccc3c(=O)n2CCc4ccc(cc4)S(=O)(=O)N C21331729
C[C@H](c1ccc(cc1)Br)NC(=O)COC(=O)c2ccc(cc2)NC(=O)c3cccs3 C22220223
C[C@@H](C(=O)NCC(=O)Nc1ccc(c(c1F)F)F)Sc2nc3c(n2c4ccccc4)CCCC3 C23869092
C[C@]1(C(=O)N(C(=O)N1)CC(=O)N[C@@H](c2ccccc2)c3cccs3)c4ccc(cc4Cl)Cl C24137817
CC(C)[C@H](C(=O)N/N=C\c1cc(ccc1OCC#C)Br)NC(=O)c2cccc(c2)Cl C30961627
c1ccc(c(c1)CSc2nc3ccccc3s2)C(=O)Nc4cccc(c4)S(=O)(=O)NC5CC5 C32865734
Cc1c(c(n(n1)C)C)CC/N=C(/Nc2cccc(c2)Br)\NC(=O)c3ccc(cc3)Cl C32973846
c1ccc(cc1)CNC(=O)c2cccc(c2)n3ccnc3SCC(=O)Nc4ccc(c(c4)Cl)F C33264913
CC(C)(C)c1ccc(cc1)C(=O)N2CCC[C@@H]2C(=O)N[C@H]3CCCC[C@H]3NC(=O)c4ccc(cc4)F C34899945
CC(C)(C)NC(=O)[C@H](C(c1ccccc1)c2ccccc2)N(c3cccc(c3)Cl)C(=O)[C@@H]4CCC(=O)N4 C36552844
c1cc(cc(c1)Cl)CNC(=O)[C@@H]2CCCN2c3cc(ncn3)Nc4cccc(c4)Br C39301006
COCCCNC(=O)c1c2c(sc1NC(=O)/C(=C/c3ccc(cc3Cl)Cl)/C#N)CCCC2 C39992454
[H]/N=C\1/N(C(=O)/C(=C/c2cc(ccc2OCC(=O)Nc3ccc(cc3)C)Cl)/S1)c4ccc(cc4)F C15053494
CC1=C([C@@H](n2c(nc(n2)c3ccccc3)N1)c4ccc(cc4)Br)C(=O)Nc5cccnc5 C00723827
CCCN(CCC)C(=O)C1=c2n(c(=O)/c(=C\c3cccs3)/s2)C(=C([C@H]1c4cccs4)C#N)N C59293558
Cc1ccc(cc1C)[C@H]2C[C@H](N3C(=[NH+]2)C=C(N3)C(=O)N4[C@](CC(=N4)C)(C(F)(F)F)[O-])C(F)(F)F C13958094
C[C@@H](c1ccc(cc1)Br)N[C@@H](C)C(=O)Nc2cccc(c2)S(=O)(=O)N3CCCCC3 C40161543
COc1ccccc1N/C(=N\C(=O)c2ccccc2Br)/[N-]CCC3=c4ccccc4=[NH+]C3 C63588504
CCc1ccc(cc1S(=O)(=O)Nc2cccc(c2)Br)c3c4c(c(=O)[nH]n3)CCCC4 C45900693
COC(=O)[C@@](C(F)(F)F)(Nc1ccc(c[nH+]1)Br)NC(=O)c2cccc(c2)Cl C08445311
c1cc(sc1)[C@@H](c2ccc(cc2)F)[NH2+]CC(=O)Nc3ccc(cc3)S(=O)(=O)N4CCCC4 C09252758
Cc1ccc(cc1C)NC(=O)C(=O)NC[C@@H](c2ccc(cc2)N(C)C)[NH+]3CCc4ccccc4C3 C10129731
Cc1ccc(c(c1)C)NC(=O)C(=O)NC[C@@H](c2ccc(cc2)N(C)C)[NH+]3CCc4ccccc4C3 C10129743
CN(C)c1ccc(cc1)[C@H](CNC(=O)C(=O)Nc2ccc(c(c2)Cl)F)[NH+]3CCc4ccccc4C3 C10129805
CCc1ccccc1NC(=O)C(=O)NC[C@@H](c2ccc(cc2)N(C)C)[NH+]3CCc4ccccc4C3 C10129829
Cc1cc(c(c(c1)C)S(=O)(=O)N2CCC(CC2)C(=O)NC3CC([NH2+]C(C3)(C)C)(C)C)C C10812413
CCc1ccc(cc1)[C@H](CNC(=O)CCc2[nH]c(=O)c3c4c(sc3n2)CCCC4)[NH+](C)C C11604012
CC[NH+]1CCC[C@H]1CN(Cc2cc3ccc(cc3[nH]c2=O)C)C(=S)Nc4cc(ccc4C)C C12635443
CC[NH+]1CCC[C@@H]1CN(Cc2cc3ccc(c(c3[nH]c2=O)C)C)C(=S)Nc4cccc(c4)C C12635557
CC[NH+]1CCC[C@H]1CN(Cc2cc3cccc(c3[nH]c2=O)C)C(=O)Nc4ccc(cc4)Cl C12646241
CC[NH+]1CCC[C@H]1CN(Cc2cc3ccc(cc3[nH]c2=O)C)C(=O)Nc4cccc(c4)Cl C12711377
Cc1ccc(cc1)C[NH+]2CC[C@H](C2)CNS(=O)(=O)c3cc4c(cc3C)c5c([nH]4)CCCC5=O C15733818
C[NH+]1CCc2c(sc3c2C(=O)N[C@@H](N3)c4ccc(o4)COc5cccc(c5)C(F)(F)F)C1 C02738094
CC[C@@H](c1c2c(sc1n3cccc3)C[NH+](CC2)CC)NC(=O)Nc4ccccc4OCC C20532217
Cc1ccc(c(c1)C)Sc2ccc(cc2)NC(=O)CN3CC[NH+](CC3)CC(=O)NC4CC4 C22793718
CC[NH+](CC)Cc1cc(cc(c1O)c2ccncc2)Nc3cc[n+](c4c3ccc(c4)Cl)[O-] C28016678
C[C@H]1CCc2c(sc3c2c(=O)[nH]c(n3)[C@H](C)[NH+]4CCC(CC4)C(=O)NCc5ccccc5)C1 C29192267
Cc1ccc(cc1n2c(nnc2SCc3cccc(c3)OC)[C@H](Cc4ccccc4)[NH3+])Cl C35707223
CSC1=C[C@H]2C[C@H]3CO[P@@](=O)(N[NH+]3C[C@@H]2C=C1c4ccccc4O)Cc5ccccc5 C39466625
CCc1ccc(cc1)[C@@H](CNI)N2CC[NH2+][C@@H](C2)S(=O)(=O)Oc3ccccc3 C39532524
CCc1ccc(cc1)[C@H](CNI)N2CC[NH2+][C@@H](C2)S(=O)(=O)Oc3ccccc3 C39532526
CC[C@@H](c1ccccc1)C(=O)N2C[C@H](C3(C2)CC[NH2+]CC3)C(=O)NCc4cc(ccc4F)Br C39600846
CC[C@H](c1ccccc1)C(=O)N2C[C@H](C3(C2)CC[NH2+]CC3)C(=O)NCc4cc(ccc4F)Br C39600848
c1cc(c(cc1CNC(=O)[C@@H]2CN(CC23CC[NH2+]CC3)C(=O)c4cc(cc(c4)Cl)Cl)Cl)Cl C39609680
CC1(CCCCC1)C(=O)N2C[C@H](C3(C2)CC[NH2+]CC3)C(=O)NCc4ccc(c(c4)Cl)Cl C39609709
CC(C)[C@@H](C(=O)N1C[C@H](C2(C1)CC[NH2+]CC2)C(=O)NC3CCCCCC3)Oc4ccccc4 C39633788
C[C@H]1CCCC[C@@H]1NC(=O)[C@@H]2CN(CC23CC[NH2+]CC3)C(=O)c4ccc(o4)c5ccc(cc5)F C39636111
C[C@H]1CCCC[C@H]1NC(=O)[C@@H]2CN(CC23CC[NH2+]CC3)C(=O)c4ccc(o4)c5ccc(cc5)F C39636113
Cc1ccc(cc1)[C@H](C)NC(=O)[C@@H]2CN(CC23CC[NH2+]CC3)C(=O)[C@H](C(C)C)Oc4ccccc4 C39639423
CC[C@@H](c1ccccc1)C(=O)N2C[C@@H](C3(C2)CC[NH2+]CC3)C(=O)NCc4ccc(cc4F)Br C39639539
CC[C@@H](c1ccccc1)C(=O)N2C[C@H](C3(C2)CC[NH2+]CC3)C(=O)N[C@@H](C)Cc4ccccc4F C39687052
C[C@H](Cc1ccc(cc1)F)NC(=O)[C@H]2CN(CC23CC[NH2+]CC3)C(=O)c4ccc(o4)c5ccc(cc5)F C39688737
CCc1ccc(cc1)[C@@H](C)NC(=O)[C@@H]2CN(CC23CC[NH2+]CC3)C(=O)c4ccc(c(c4)C)Br C39696090
CCc1ccc(cc1)[C@H](C)NC(=O)[C@H]2CN(CC23CC[NH2+]CC3)C(=O)c4ccc(c(c4)C)Br C39696093
CCc1ccc(cc1)[C@@H](C)NC(=O)[C@H]2CN(CC23CC[NH2+]CC3)C(=O)COc4cccc(c4)Cl C39696120
CC(C)[C@H](C[NH+](Cc1ccco1)Cc2[nH]c(=O)c3c(csc3n2)c4ccccc4Cl)O C40404572
C[C@@H](C(=O)Nc1c(cccc1C(C)C)C(C)C)[NH+]2CCN(CC2)CC(=O)Nc3ccccc3Cl C27201445
CC(C)C[C@H]1C(=O)N(C2([NH2+]1)CCN(CC2)C(=S)Nc3ccccc3F)Cc4ccccc4 C36029071
Cc1c(cccc1NC(=O)[C@@H](Cc2ccccc2)NC(=O)c3ccccc3)C[NH+]4CCSCC4 C58157691
c1cc(sc1)[C@@H](CNC(=O)Nc2cc(ccc2n3cccn3)C(F)(F)F)[NH+]4CCCC4 C58880442
C[C@@H]1C[C@H](C[NH+](C1)Cc2ccc(cc2)CNC(=O)c3ccc(s3)NC(=O)c4ccco4)C C59057532
c1ccc(cc1)C[NH+](Cc2ccccc2)CC(=O)N/N=C\3/c4cc(ccc4NC3=O)Br C59148535
CC1(CC(CC([NH2+]1)(C)C)N(Cc2ccncc2)C(=S)Nc3cc(ccc3OC)Cl)C C59187401
c1ccc2=[NH+]CC(=c2c1)CCNC(=O)c3ccc(cc3)CNS(=O)(=O)c4ccc(c(c4)Cl)F C63187839
CN1C[C@@H](c2c1cccc2)/C=C(/C(=O)NCCC3=c4ccccc4=[NH+]C3)\NC(=O)c5ccccc5 C63098799
c1ccc(c(c1)CSC2=NN[C@@H](S2)SCC(=O)N/N=C/C3=c4ccccc4=[NH+]C3)Cl C38915385
C[C@@H]1c2cc(c(cc2OC(=O)[C@@H]1CC(=O)NCCC3=c4cc(ccc4=[NH+]C3)Cl)O)Cl C63486172
C[C@H]1c2cc(c(cc2OC(=O)[C@@H]1CC(=O)NCCC3=c4cc(ccc4=[NH+]C3)Cl)O)Cl C63486174
C[C@H]1c2cc(c(cc2OC(=O)[C@H]1CC(=O)NCCC3=c4cc(ccc4=[NH+]C3)Cl)O)Cl C63486180
CC[NH+](CCNc1cc(c2c3c1C(=O)c4ccccc4-c3on2)N5CCC[C@@H](C5)C)CCO C09641212
Cc1ccc(cc1NC(=O)[C@H](C)[NH+](C)CC(=O)N2c3ccccc3NC(=O)C[C@@H]2C)Cl C11073963
c1ccc2c(c1)c(c[nH]2)CCNC(=O)[C@@H]3CC34CC[NH+](CC4)Cc5coc6ccc(cc6c5=O)Cl C12282781
C[NH+](Cc1[nH]c(=O)c2c(csc2n1)c3ccc(cc3)F)CC(=O)Nc4ccccc4Cl C12792879
Cc1ccc(cc1)NC(=O)C[NH+](C)CC(=O)N2c3ccccc3NC(=O)C[C@@H]2C(F)(F)F C12857759
CC[NH+](Cc1[nH]c(=O)c2c(c(sc2n1)C)c3ccc(cc3)C)CC(=O)NCc4cccs4 C16563034
Cc1ccc(cc1)NS(=O)(=O)c2cc(ccc2C)C(=O)NC[C@@H](c3ccccc3)[NH+](C)C C16599746
Cc1ccc(cc1)NS(=O)(=O)c2cc(ccc2C)C(=O)NC[C@H](c3ccccc3)[NH+](C)C C16599747
Cc1ccc(c(c1)S(=O)(=O)Nc2ccc(cc2)C(=O)NC[C@@H](c3ccccc3)[NH+](C)C)C C16600014
C[C@H](c1cccc(c1)NC(=O)c2ccccc2)[NH+](C)CC(=O)Nc3cccc4c3nsn4 C19101927
c1ccc(cc1)S(=O)(=O)N/[NH+]=c\2/c(cc3ccccc3o2)C(=O)Nc4ccc(c(c4)F)F C20323643
c1ccc(cc1)C(c2ccccc2)N3CCN(CC3)C(=O)C[C@@H]4C(=O)N[C@H]5CCCC[C@H]5[NH2+]4 C13540737
CCOc1ccccc1NC(=O)c\2cc3c(cnc(c3o/c2=[NH+]\c4cccc(c4)C)C)CO C20617447
c1ccc(c(c1)C(=O)Nc2ccc(cc2)N3CCC(CC3)[NH2+]C[C@H]4CCCN(C4)c5ncccn5)F C20654110
C[C@H]1C[C@@H](C[NH+](C1)CCCNC(=O)c2ccc(cc2)/C=C/3\C(=O)Nc4ccccc4S3)C C20728608
Cc1ccc(cc1)NC(=O)C[NH+]2CCN(CC2)[C@@H](C)c3[nH]c(=O)c4c5c(sc4n3)C[C@@H](CC5)C C20801238
CC1(CC(CC([NH2+]1)(C)C)Nc2c3c(csc3nc(n2)CN4CCOCC4)c5cccs5)C C22357237
c1cc(cc(c1)F)NC(=O)CN2CC[NH+](CC2)CC(=O)N[C@H](c3ccc(cc3)F)c4cccs4 C22785242
C[C@@H](c1[nH]c(=O)c2ccc(cc2n1)Cl)N(CC[NH+](C)C)C(=O)Nc3ccc(cc3)C(F)(F)F C35035816
CC[C@@H](c1[nH]c2ccccc2c(=O)n1)[NH+]3CCN([C@@H](C3)C)C(=O)Nc4ccccc4C(F)(F)F C35035838
Cc1cc(c(c(c1)C)S(=O)(=O)Nc2cccc(c2)[C@H]3C(=C([NH+]=C4N3CCCS4)C)C(=O)NC)C C35337843
C[C@H](C[NH+](C)C)CSc1[nH]c(=O)c2c(n1)N[C@H]3CC(CC(=O)[C@@H]3[C@H]2c4ccccc4)(C)C C35418848
Cc1ccc(c(c1)C)c2csc3c2c(=O)[nH]c(n3)C[NH+](Cc4ccco4)C[C@H](C(C)C)O C35746389
CC(C)[C@H](C[NH+](Cc1ccccc1)Cc2[nH]c(=O)c3c(csc3n2)c4ccccc4F)O C36206253
C[C@@](C[NH+](Cc1ccccc1)Cc2[nH]c(=O)c3c(csc3n2)c4ccccc4F)(C=C)O C36206256
Cn1ccnc1[C@@H](c2ccc(cc2)Cl)NC(=O)CCCNc3cc[nH+]c4c3ccc(c4)Cl C36397179
Cn1ccnc1[C@H](c2ccc(cc2)Cl)NC(=O)CCCNc3cc[nH+]c4c3ccc(c4)Cl C36397180
Cc1ccc(cc1)NC(=O)C[NH+](C)CC(=O)Nc2c(c3c(s2)C[C@@H](CC3)C)C(=O)OC C13116271
CC1=C([C@H](N2C(=[NH+]1)N=C(N2)SCc3ccccc3F)c4ccccn4)C(=O)Nc5ccccc5 C17243336
COc1ccccc1c2nnc(n2N)S[C@H]3C(=c4ccccc4=[NH+]C3=O)c5ccccc5 C39618016
Cc1ccc(cc1)[C@H](C)NC(=O)[C@H]2CN(CC23CC[NH2+]CC3)C(=O)c4ccc(o4)c5ccc(cc5)F C39639412
CCCC[C@H](C)C(=O)N1C[C@H](C2(C1)CC[NH2+]CC2)C(=O)N[C@@H](C)c3ccc(cc3)Br C39657112
Cc1ccc(c(c1)C)CCNC(=O)[C@H]2CN(CC23CC[NH2+]CC3)C(=O)[C@@H](C(C)C)Oc4ccccc4 C39667171
Cc1ccc(c(c1)C)CCNC(=O)[C@H]2CN(CC23CC[NH2+]CC3)C(=O)[C@H](C(C)C)Oc4ccccc4 C39667173
Cc1ccc(c(c1)CCNC(=O)[C@H]2CN(CC23CC[NH2+]CC3)C(=O)[C@@H](C(C)C)Oc4ccccc4)C C39677075
Cc1ccc(c(c1)CCNC(=O)[C@H]2CN(CC23CC[NH2+]CC3)C(=O)[C@H](C(C)C)Oc4ccccc4)C C39677077
c1ccc2c(c1)c(c[nH]2)CCNC(=O)C3CC[NH+](CC3)Cc4nc(no4)c5cccc(c5)Cl C40931490
CC(C)CNC(=O)c1ccccc1NC(=O)[C@@H]2CCC[NH+](C2)Cc3ccc(cc3)Br C44786701
CC(C)CNC(=O)c1ccccc1NC(=O)[C@H]2CCC[NH+](C2)Cc3c(cccc3Cl)F C44786716
c1ccc(cc1)C[C@@H]2C(=O)N(C3([NH2+]2)CCN(CC3)C(=S)Nc4ccccc4F)Cc5ccccc5 C36026962
Cc1cccc(c1)NC(=S)N2CCC3(CC2)[NH2+][C@H](C(=O)N3Cc4ccccc4)CC(C)C C40399836
Cc1ccccc1C(=O)N[C@@H](CC(C)C)C(=O)NC2CC[NH+](CC2)Cc3ccc(c(c3)F)F C59350922
c1ccc(cc1)NC(=O)NC[C@@H]2CCCC[NH+]2Cc3nnc(o3)c4ccc(cc4Cl)Cl C60038052
Cc1cccc(c1)Cc2cnc(s2)NC(=O)C[NH+]3CCC(CC3)C(=O)Nc4cccc(c4)C#N C60330072
Cc1cccc(c1)NS(=O)(=O)c2cc(ccc2C)NC(=O)Cc3cn4cccc(c4[nH+]3)C C60342478
Cc1ccc(cc1)NC(=O)NC[C@@H]2CCCN(C2)C(=O)[C@@H]3CCC[NH+](C3)Cc4cccc(c4)F C60369241
Cc1ccc(cc1)NC(=O)NC[C@@H]2CCCN(C2)C(=O)[C@H]3CCC[NH+](C3)Cc4cccc(c4)F C60369243
C[C@@H]1C(=O)Nc2cc(ccc2O1)NC(=O)CCC3=c4ccccc4=[NH+][C@@H]3c5ccc(cc5)F C63194444
CCOc1ccccc1/[NH+]=c\2/c(cc3c(cnc(c3o2)C)CO)C(=O)Nc4ccc(c(c4)F)F C02955558
C[C@@H](C(=O)NC[C@H](c1ccccc1)C2=c3ccccc3=[NH+][C@@H]2c4ccccc4)NC(=O)[C@@H]5CC=CO5 C64215477
CC(C)c1cccc(c1O)NC(=O)[C@H](C(C)C)Br C00161303
CCC(=O)NC(=S)Nc1cc(c(cc1Cl)Cl)Cl C00457069
Cc1cccc(c1)C(=O)NC(=S)Nc2ccc(c(c2)Cl)F C01049967
CC(C)C(=O)NC(=S)Nc1ccc(cc1Cl)Br C14257754
Cc1cc(cc(c1NCC(=O)NC(C)(C)C)C)Br C20071073
c1cc(cc(c1)I)NCC(=O)NC2CCCC2 C20303198
C[C@H](C(=O)NC1CC1)Nc2cccc(c2)I C20308887
Cc1cc(cc(c1N[C@H](C)C(=O)NC2CCCC2)C)Br C20420392
Cc1cccc(c1)CNC(=O)NCc2ccc(s2)Br C26165724
C[C@@H](c1c(nc2n1cc(cc2)Cl)c3ccc(cc3)F)C(=S)N C33507110
Cc1ccccc1[C@H](C)NC(=O)CC23C[C@H]4C[C@@H](C2)CC(C4)(C3)O C24626021
CC(=O)Nc1ccc(cc1Cl)NCc2ccc(s2)Cl C36983060
c1cc(c(cc1Cl)SCCn2cc(ccc2=O)N)Cl C37065977
Cc1ccc(c(c1)N)SCc2csc(n2)c3ccccn3 C37192843
CC(=O)Nc1cc(ccc1F)NCc2ccc(c(c2)Cl)Cl C37768198
c1cc(c(cc1Br)[C@H](C(=O)[O-])[NH2+]C2CCCC2)F C37969045
c1cc2c(cc1C(=O)NCc3ccc(s3)Br)CCCN2 C38018819
c1ccc2c(c1)[C@@](CCO2)(CO)Nc3cccc(c3)Br C38118155
c1ccc2c(c1)C[C@H](N2)C(=O)NCc3cc(ccc3F)Br C41069502
c1cc2c(cc1C(=O)NCc3cc(ccc3F)Br)CCN2 C41069548
c1cc(ccc1CNC(=O)NCc2cc(cs2)Br)F C43025100
Cc1ccc(c(n1)Oc2ccc(cc2)C(F)(F)F)C(=S)N C43398772
CCCCOc1c(cc(cc1I)C#N)N C43415138
Cc1c(c(n(n1)[C@@H](C)CCC(C)C)N)I C43669235
Cc1ccc(s1)CNC(=O)NCc2ccc(s2)Br C45677983
Cc1ccc(s1)CNC(=O)N[C@H](C)c2ccc(s2)Cl C45678489
C[C@H](Cc1ccsc1)NC(=O)Nc2cccc(c2F)Cl C48770287
C[C@@H]1C[C@@H]1CNC(=O)NCc2cc(ccc2Br)F C49243511
C[C@H]1C[C@H]1CNC(=O)NCc2cc(ccc2Br)F C49243517
c1cc(c(cc1/C(=N\OCc2ccc(s2)Br)/N)F)F C49391939
C[C@@H](c1ccccc1NCc2ccc(o2)I)O C49542951
Cc1c(c(n(n1)c2ccc(cc2C(=S)N)C(F)(F)F)C)Cl C50586715
Cc1cc(c(s1)C)[C@@H](C)NC(=O)c2cc(ccc2NC)Cl C50778027
c1ccc2c(c1)[nH]c(n2)CNCc3ccc(cc3F)Br C48435820
C[C@H](c1ccc(s1)Cl)NC(=O)c2cccc(c2NC)F C54209712
Cc1cccc(c1)CO/N=C(/c2cc(cs2)Br)\N C48640047
Cc1cc(c(c(c1)Cl)NC(=S)Nc2cccc(c2)C#N)C C07325769
C[C@@H](Cc1ccsc1)N[C@@H]2c3c(cccc3Br)NC2=O C49155276
C[C@@H](Cc1ccsc1)N[C@@H]2c3c(ccc(c3NC2=O)F)Cl C49157614
Cc1cccc(c1)NC(=S)Nc2ccc(cn2)Br C13838008
Cc1cc(cc(c1)C(=O)NC(=S)Nc2cccc(c2)Cl)C C00505900
Cc1c(cccc1Cl)NC(=S)Nc2cc3ccccc3nc2 C59266215
Cc1ccc2c(c1)c(c[nH]2)CCNC(=O)C(Cl)(Cl)Cl C59292471
CC[C@@H](C)CN[C@@H]1c2cc(c(cc2NC1=O)F)Br C54469359
CC[C@H](C)CN[C@@H]1c2cc(c(cc2NC1=O)F)Br C54469362
C[C@H](CC(C)C)N(C)C(=O)c1cc(c(cc1Br)F)N C61079933
CN(Cc1cccc(c1)Br)Cc2c(ccc(n2)N)Cl C61638645
C[C@H](C(=O)NC1CC1)Nc2cc(ccc2Cl)Br C61691368
c1cc2cc(ccc2nc1)CNC3[C@@H]4CCC[C@H]3C[NH+](C4)C5CC5 C67248929
Cc1ccc(s1)CC(=O)NNc2c(c(c(c(c2F)F)F)F)F C67463823
c1ccc(cc1)C[NH+](Cc2ccccc2)CC(=O)Nc3c(c4c(s3)CCCC4)C#N C03321013
C[C@@H]1CCC[C@@H]([NH+]1CCNC(=O)c2ccc(o2)CSCc3ccccc3Cl)C C04710105
C[C@@H]1CCC[C@H]([NH+]1CCNC(=O)c2ccc(o2)CSCc3ccccc3Cl)C C04710113
CC(C)(CCl)C(=O)NC[C@@H](c1ccc(cc1)N(C)C)[NH+]2CCc3ccccc3C2 C05098801
Cc1ccccc1N2[C@@H]([C@H](C2=O)Oc3ccc(cc3)Cl)C[NH2+]CCc4ccccc4 C06769618
Cc1c2ccccc2nc(c1CC(=O)NC[C@@H](c3c(cccc3Cl)F)[NH+](C)C)C C07980135
C[NH+](C)[C@@H](Cc1ccccc1)CNC(=O)c2ccccc2Sc3ccccc3C#N C07983190
C[C@H](C(=O)Nc1ccc(cc1)Cc2nc3ccccc3s2)[NH+](C)Cc4ccsc4 C08268571
Cc1ccccc1C[NH+]2CCC3(CC[C@H](O3)CNC(=O)/C=C/c4ccc(c(c4)F)F)CC2 C11880470
CSc1ccc2cc(c(nc2c1)c3cccs3)C[NH2+]C[C@@H]4COc5ccccc5O4 C11912847
Cc1c(c(ccc1C[NH+]2CCC3(CC2)C[C@@H]3C(=O)NCCCc4ccccc4)OC)C C12099638
Cc1c(c(ccc1C[NH+]2CCC3(CC2)C[C@H]3C(=O)NCCCc4ccccc4)OC)C C12099639
CCOC(=O)C1(CC[NH+](CC1)Cc2ccc(cc2)C#CCCO)Cc3ccccc3Cl C12298116
CC[NH+]1CCC[C@@H]1CNC(=O)CSc2c3ccc(cc3nc4c2CCCC4)Cl C04901494
CC[NH+]1CCC[C@H]1CNC(=O)CSc2c3cc(ccc3nc4c2CCCC4)Cl C04923823
COc1cc(ccc1OCc2c(cccc2Cl)Cl)CN[C@@H]3C[NH+]4CCC3CC4 C20477235
COc1cc(ccc1OCc2c(cccc2Cl)Cl)CN[C@H]3C[NH+]4CCC3CC4 C20477237
COc1cc(ccc1OCc2ccc(c(c2)Cl)Cl)CN[C@H]3C[NH+]4CCC3CC4 C20477250
Cc1ccc(c(c1)OC[C@@H](CN2CC[NH+](CC2)C(c3ccccc3)c4ccccc4)O)C C22595928
Cc1ccc(c(c1)OC[C@H](CN2CC[NH+](CC2)C(c3ccccc3)c4ccccc4)O)C C22595932
Cc1cc(ccc1NC(=O)C[NH+](C)Cc2ccccc2Br)N3CCCC3 C23706118
c1cc(c(c(c1)Cl)NC(=O)CC[NH+](Cc2ccco2)Cc3cccs3)Cl C24898226
C[C@H](C(=O)Nc1ccccc1C(F)(F)F)[NH+](C)Cc2ccccc2OC(F)(F)F C25534029
CCc1ccc(cc1)[C@@H]2CC[C@@H](C[NH+]2Cc3ccccc3)C(=O)NCCc4ccccn4 C34711310
CCc1ccc(cc1)[C@H]2CC[C@H](C[NH+]2Cc3ccccc3)C(=O)NCCc4ccccn4 C34711313
Cc1cccc(c1)CNC(=O)c2ccc(nc2C3CC[NH+](CC3)Cc4cccc(c4)Cl)C C34725796
c1ccc(cc1)[C@@H]2CC[C@@H](C[NH+]2Cc3cccc(c3)Cl)C(=O)NCc4ccco4 C34739882
Cc1c2c(n(c1C(=O)NCCC[NH+]3CCCC[C@@H]3C)Cc4c(cccc4F)F)CCCC2 C35491579
Cc1c2c(n(c1C(=O)NCCC[NH+]3CCCC[C@H]3C)Cc4c(cccc4F)F)CCCC2 C35491582
c1cc(c(c(c1)Cl)C[NH+]2CCC(CC2)C(=O)NCCCOC3CCCCC3)F C44851125
c1cc(c(cc1Cl)Cl)C[NH+]2CCC[C@@H](C2)C(=O)NCCCOC3CCCC3 C44851226
C[C@@H](c1ccc(cc1)N2CCCCC2)NC(=O)C3CC[NH+](CC3)Cc4ccccc4F C44854773
C[C@@H]1CCCN(C1)c2ccc(cc2)[C@@H](C)NC(=O)C3CC[NH+](CC3)Cc4ccc(cc4)F C44854964
C[C@@H]1CCC[NH+](C1)Cc2ccc(cc2)CNC(=O)/C(=C/c3ccco3)/c4ccccc4 C44877491
CC[C@@H](C(=O)NCc1ccc(cc1)C[NH+]2CCC[C@@H](C2)C)Oc3ccccc3Cl C44879717
CC[C@H](C(=O)NCc1ccc(cc1)C[NH+]2CCC[C@@H](C2)C)Oc3ccccc3Cl C44879720
CC(C)Oc1cccc(c1)CNC(=O)[C@H]2CCC[NH+](C2)Cc3cccc(c3)Br C44882580
c1ccc(c(c1)C[NH+]2CCC(CC2)C(=O)NCc3ccc(cc3)N4CCCCC4)Cl C44910657
CCOc1ccccc1CNC(=O)[C@H]2CCC[NH+](C2)Cc3ccc(c(c3)Cl)Cl C44919981
Cc1cccc(c1)C[NH+]2CCC(CC2)NC(=O)c3cccnc3Sc4ccccc4 C46865200
Cc1ccc(cc1S(=O)(=O)NCC2CC[NH+](CC2)Cc3ccccc3SC)Cl C49523461
C[C@H](C(=O)Nc1ccccc1c2ccccc2)N3CC[NH+](CC3)Cc4ccccc4F C22789298
CC[NH+](CC)Cc1ccccc1CNC(=O)N(C)Cc2ccc(s2)Br C58687042
c1ccc(cc1)C[NH+]2CCC[C@H](C2)NC(=O)c3ccccc3Sc4ccccc4C#N C58794827
c1cc(cc(c1)F)C[NH+](C[C@H]2CCCO2)CC(=O)Nc3cc(ccc3Cl)Cl C60245083
COc1ccc2=C([C@@H]([NH+]=c2c1)C(=O)NCc3cccc(c3)Cl)Sc4ccccc4 C63530861
COc1ccc2=C([C@H]([NH+]=c2c1)C(=O)NCc3cccc(c3)Cl)Sc4ccccc4 C63530863
C[C@@H]1C(=c2cc(ccc2=[NH+]1)Cl)CCN(Cc3ccncc3)C(=S)Nc4ccccc4 C63655294
C[C@H]1C(=c2cc(ccc2=[NH+]1)Cl)CCN(Cc3ccncc3)C(=S)Nc4ccccc4 C63655295
c1ccc2=[NH+]CC(=c2c1)[C@@H](CNC(=O)COc3ccc4c(c3)CCC4)c5cccs5 C63896815
Cc1c(c(=O)n(n1C)c2ccccc2)NC(=O)C[NH2+][C@H](c3ccccc3)c4cccs4 C08734361
CC(C)C[C@@H]1[C@@H]2[C@@H](C(=O)N(C2=O)Cc3ccccc3Cl)[C@]4([NH2+]1)c5ccccc5NC4=O C08789835
CC(C)Oc1ccc(cc1CO)C[NH2+][C@@H]2CC(Cc3c2cnn3c4ccc(cc4)F)(C)C C11817401
Cc1c(c(ccc1C[NH+]2CCNC(=O)[C@@H]2CC(=O)NCc3ccc(cc3F)F)OC)C C11818719
CC(C)n1cc(cn1)[C@H]2c3c(c4ccccc4[nH]3)CC[NH+]2Cc5cc6ccccc6[nH]c5=O C12457617
CC[NH+]1CCC[C@H]1CN(Cc2cc3cccc(c3[nH]c2=O)C)C(=O)Nc4ccccc4F C12646272
CC[NH+]1CCC[C@@H]1CN(Cc2cc3cc(ccc3[nH]c2=O)C)C(=O)Nc4ccc(cc4)F C12711726
CC(C)C[C@H]1[C@@H]2[C@@H](C(=O)N(C2=O)Cc3ccccc3Cl)[C@@]4([NH2+]1)c5ccccc5NC4=O C12880317
Cc1cc(c(c(c1)Br)NC(=O)C[NH+]2CCC[C@H]2C(=O)NCc3ccco3)Br C12922667
C[C@@H]1CSc2ccc(cc2NC1=O)S(=O)(=O)NCC3CC[NH+](CC3)CCC(C)C C15731216
CC[NH+](Cc1[nH]c(=O)c2c3c(sc2n1)CCC3)CC(=O)Nc4cc(ccc4C)Cl C16557557
C[NH+](CC(=O)Nc1ccc(c(c1)C(F)(F)F)Cl)CC(=O)Nc2cccnc2Cl C19531563
c1ccc2c(c1)ccn2CC[NH2+]C3CCN(CC3)c4cccc(c4)NC(=O)c5cccnc5 C19607845
Cc1cccc(c1NC(=O)CN2CC[NH+](CC2)[C@H](C)C(=O)NC34CC5CC(C3)CC(C5)C4)C C21795305
C[NH+](C)[C@H](CNC(=O)c1ccc(c(c1)NC(=O)c2cccs2)Cl)c3ccsc3 C23133078
c1cc(ccc1N)SC[C@@H]2CO[C@@](O2)(Cn3cc[nH+]c3)c4ccc(cc4Cl)Cl C38635682
c1cc(ccc1N)SC[C@H]2CO[C@](O2)(Cn3cc[nH+]c3)c4ccc(cc4Cl)Cl C38635688
COC(=O)[C@@H]1C(=c2cc(ccc2=[NH+]1)Br)NC(=O)C(c3ccccc3)(c4ccccc4)O C38653685
COC(=O)[C@H]1C(=c2cc(ccc2=[NH+]1)Br)NC(=O)C(c3ccccc3)(c4ccccc4)O C38653688
Cc1cccc(c1)C[NH+]2CCC[C@H](C2)C(=O)Nc3ccccc3C(=O)NCc4ccco4 C38855831
CC(C)[C@H](C(=O)NC[C@@H](c1ccccc1Cl)[NH+](C)C)NC(=O)c2c(cccc2F)F C36700574
CC[C@@H](c1ccccc1)C(=O)N2C[C@@H](C3(C2)CC[NH2+]CC3)C(=O)N[C@@H](C)c4ccccc4 C39596885
c1ccc(cc1)[C@H]2C[C@@H]2NC(=O)[C@@H]3CN(CC34CC[NH2+]CC4)C(=O)c5ccc(o5)c6ccccc6F C39602499
c1ccc(cc1)[C@H]2C[C@@H]2NC(=O)[C@H]3CN(CC34CC[NH2+]CC4)C(=O)c5ccc(o5)c6ccccc6F C39602502
CC1(CCCCC1)C(=O)N2C[C@H](C3(C2)CC[NH2+]CC3)C(=O)NCc4ccc(c(c4)Cl)F C39622917
c1cc(c(cc1C(=O)N2C[C@H](C3(C2)CC[NH2+]CC3)C(=O)NC4CCCCCC4)F)C(F)(F)F C39633457
Cc1ccc(cc1)O[C@H](C)CNC(=O)[C@H]2CN(CC23CC[NH2+]CC3)C(=O)c4csc5c4cccc5 C39666227
Cc1ccsc1C(=O)N2C[C@@H](C3(C2)CC[NH2+]CC3)C(=O)NC[C@H](C)Oc4ccccc4Cl C39666639
Cc1ccsc1C(=O)N2C[C@H](C3(C2)CC[NH2+]CC3)C(=O)NC[C@H](C)Oc4ccccc4Cl C39666640
Cc1ccsc1CNC(=O)[C@H]2CN(CC23CC[NH2+]CC3)C(=O)c4ccc(o4)c5ccccc5F C39677315
Cc1ccsc1CNC(=O)[C@@H]2CN(CC23CC[NH2+]CC3)C(=O)c4ccc(o4)c5ccc(cc5)F C39677316
C[C@H](Cc1ccccc1F)NC(=O)[C@H]2CN(CC23CC[NH2+]CC3)C(=O)c4c(cccc4Cl)Cl C39686837
Cc1ccc(c(c1F)C(=O)N2C[C@H](C3(C2)CC[NH2+]CC3)C(=O)N[C@H](C)Cc4ccccc4F)Cl C39687009
CCCC[C@@H](C)C(=O)N1C[C@@H](C2(C1)CC[NH2+]CC2)C(=O)N[C@@H](C)Cc3ccccc3F C39687114
CSc1ccccc1C[NH+]2CCC(CC2)CNC(=O)C(=O)Nc3ccc(c(c3)Cl)F C43942580
Cc1cccc(c1NC(=O)C[NH+](C)[C@H](C)C(=O)Nc2ccc(cc2C)Br)C C46556773
C[NH+](C)[C@@H](CNC(=O)Nc1cc(ccc1n2cccn2)C(F)(F)F)c3ccc(cc3)F C59356663
C[C@@H](CC1=c2ccccc2=[NH+]C1)NC(=O)/C=C\3/CS[C@H](N3)c4ccc(c(c4)OC)OC C63280094
CC[C@@H](C(=O)NCCC1=c2ccccc2=[NH+]C1)N3C(=O)[C@H]4c5ccccc5SC4=C(N3)C C63531509
c1cc2c(nc1)S[C@@H](N2)N3CCC(CC3)C(=O)NCCC4=c5cc(ccc5=[NH+]C4)Cl C63655783
c1cc2c(nc1)S[C@H](N2)N3CCC[C@@H](C3)C(=O)NCCC4=c5cc(ccc5=[NH+]C4)Cl C63655797
Cc1ccc2=[NH+]CC(=c2c1)CCN3C[C@@H](CC3=O)C(=O)N[C@H]4Nc5ccc(cc5S4)C C63948130
c1ccc(c(c1)CNC(=O)[C@H](CC2=c3ccccc3=[NH+]C2)NC(=O)c4ccc(cc4)F)F C64734968
c1ccc2=[NH+]CC(=c2c1)C[C@@H](C(=O)NCCc3cccs3)NC(=O)c4ccc(cc4)F C64735031
c1ccc2=[NH+]CC(=c2c1)C[C@H](C(=O)NCCc3cccs3)NC(=O)c4ccc(cc4)F C64735032
Cc1ccc(cc1)CNC2=[NH+]CCNC23CCN(CC3)S(=O)(=O)c4ccc(s4)Cl C65074779
Cc1ccc(c(c1)C)S(=O)(=O)N2CCC3(CC2)C(=[NH+]CCN3)NCc4cc(cc(c4)F)F C65074803
Cc1ccc(cc1)CNC2=[NH+]CCNC23CCN(CC3)S(=O)(=O)c4ccc(cc4C)C C65074807
Cc1cccc(c1)CNC2=[NH+]CCNC23CCN(CC3)S(=O)(=O)c4ccc(cc4C)C C65074817
CC(C)Cc1ccc(cc1)S(=O)(=O)N2CCC3(CC2)C(=[NH+]CCN3)NC4CCCC4 C65074863
c1cc(cc(c1)I)C(=O)N/N=C/[C@@H]2CCC=CC2 C04564967
c1ccc2c(c1)CCN=C2c3ccccc3NC(=O)C4CCCCC4 C02997427
Cc1cc(c(c(c1)Cl)NC(=O)c2cc(cnc2)Br)C C05749615
C[C@@H]1CCC[C@H]([C@@H]1C)NS(=O)(=O)c2ccc(s2)Br C07377426
Cc1ccc(c(c1)C)S(=O)(=O)N[C@H]2CCSc3c2cccc3F C12735192
c1cc(cc(c1)Cl)c2nc(cs2)c3ccc4c(c3)CC(=O)N4 C12940603
C[C@@H]1CC(Cc2c1sc3c2c(=O)n(c(=S)[nH]3)c4ccccc4)(C)C C05408882
c1cc2c(c(c1)NS(=O)(=O)c3ccc(c(c3F)F)F)CCCC2 C16130713
c1ccc(cc1)C#Cc2ccc(cc2)C(=O)Nc3cccc4c3nccc4 C16468646
CN1c2ccccc2Sc3c1ccc(c3)/C=C/4\C(=O)NC(=S)S4 C17302228
c1cc(c(cc1Cl)C(F)(F)F)NC(=O)c2ccnc(c2)Cl C20008282
CC[C@H](C(=O)Nc1nc2cc(c(cc2s1)C)C)Br C20132207
CC[C@H](C(=O)Nc1nc2ccc(cc2s1)Cl)Br C20132274
Cc1cc2c(cc1C)sc(n2)NC(=O)C(C)(C)Br C20133134
Cc1c(sc2c1c(ncn2)NCc3ccc(s3)Br)C C26726250
c1cc(ccc1C2(CCCC2)C#N)NC(=O)C(Cl)(Cl)Cl C30830132
C1CCC(=CC1)CCn2c(=O)c3c4c(sc3[nH]c2=S)CCCC4 C17072178
Cc1cc(c2ccccc2n1)NC(=O)c3cc(sc3)Br C35222498
C[C@@H](c1[nH]c(=O)c2c(csc2n1)c3ccc(s3)Cl)Cl C35286444
c1cc(c2c(c1)OCCO2)CNc3ccc(cc3Cl)Br C36168398
c1c(cc(c(c1Cl)NCc2csnn2)Cl)Br C36902175
c1ccc(cc1)[C@H](C(=O)Nc2ccc(cc2Br)C#N)Cl C37007899
c1cc(c(cc1Cl)C(F)(F)F)NC(=O)c2cc(ccn2)Cl C37300811
c1cc2cccnc2c(c1)Oc3cc(ccc3CO)Br C36670868
Cc1cc(ccc1NC(=O)c2ccc(cc2F)Br)N(C)C C37503759
C[C@@H](c1ccccc1Br)Nc2ccc3c(c2)nccn3 C37772901
c1ccc(cc1)[C@H]2[C@@H](C2(Cl)Cl)C(=O)Nc3ccc(cn3)Cl C04492326
c1cc(sc1)C(=O)Nc2nc(cs2)c3ccc(s3)Cl C02761724
C[C@H](c1cccc(c1)Br)NC(=O)c2ccnc(c2)Cl C37983348
C[C@@]12CC[C@@](C1(C)C)(CC2=O)C(=O)Nc3cccc(c3Cl)Cl C00308189
CC1=CC2=N[C@@H](N[C@@H]2C=C1)/C(=C/c3ccc(s3)Br)/C#N C39934872
c1ccn(c1)c2cccc(c2)NC(=O)c3ccc(s3)Br C40217744
c1cc(c(cc1Br)Cl)C(=O)NC2(CCCC2)C#N C40222174
c1cc(cc(c1)Br)[C@@H](c2cc3c(cc2Cl)OCCO3)O C40260053
c1cc2c(cc1[C@@H](c3ccc(o3)Br)Cl)CCC(=O)N2 C40270896
Cc1cc(ncc1Br)NC(=O)c2ccc(s2)Cl C40400755
c1cc(nc(c1Cl)C(=O)NCc2cc3c(s2)CCC3)Cl C40690795
c1cnc(cc1C(=O)Nc2c(cc(cc2Cl)Br)Cl)F C41038941
C[C@@H](c1cnn(c1)C)Nc2c(cc(cc2Cl)Br)Cl C44495706
c1cc(c(cc1F)CNC(=O)N2C[C@H]3CC[C@@H]2C3)Br C49242188
CC[C@H](C)C(=O)N1CCc2c(c3cccc(c3[nH]2)Br)C1 C49318195
c1cc(c(cc1Br)Cl)CNc2c3c(ccs3)ncn2 C49320590
C[C@@H]1CCC[C@H]([C@@H]1C)NC(=O)c2cc(cnc2Cl)Br C50044127
Cc1cc(ccc1NC(=O)c2cc(cnc2Cl)Br)F C50044224
c1cc(c(cc1[C@H]2C[C@@H](n3c(ccn3)N2)C(F)(F)F)Cl)Cl C02766725
c1c(c(cc(c1Cl)Cl)Cl)NC(=O)/C=C/c2cscn2 C50293861
Cc1cc(nc(n1)Cl)N[C@H](C)c2ccc(cc2)Br C52814658
C[C@H]1CCCN(C1)C(=O)NCc2cc(cc(c2)Br)F C57249912
[H]/N=C/1\C=C([C@@H](S1)c2nc3cc(ccc3n2C(C)C)Br)C C37652554
c1c(c(cc(c1F)Cl)Cl)C(=O)Nc2c(c3c(s2)CCC3)C#N C61047245
c1ccc2c(c1)[C@@]3(C(=O)N2)N(C(=O)CS3)c4ccc(c(c4)Cl)Cl C00756976
c1cc(sc1)/C=C\2/C(=O)NN(C2=O)c3ccc(c(c3)Cl)Cl C00228772
CC1(CC2=C([C@@H](CC(=O)N2)c3ccc(c(c3)Cl)OC)C(=O)C1)C C04488857
CC(C)Oc1ccc(cc1)[C@@H]2CC(=O)NC3=C2C(=O)CC(C3)(C)C C04488891
c1ccc(cc1)CN2C(=O)/C(=C\c3cccc4c3cccc4)/NC2=O C04681118
c1ccc2c(c1)NC(=O)CN2C(=O)c3ccc4c5c3cccc5CC4 C04717151
C[C@H]1CCCN(C1)c2c3c(c4cc(ccc4[nH]3)Br)ncn2 C00509363
Cc1ccc2c(c1)[C@]3(C(=O)N2)N(C(=O)[C@H](S3)C)c4ccc(cc4)Cl C01592908
CCn1c(c(cn1)Br)C(=O)N[C@H]2CCC[C@H]([C@@H]2C)C C06490045
c1ccc2c(c1)ccc(n2)C(=O)N/N=C\3/CCCCc4c3cccc4 C06890600
c1ccc2c(c1)C(=O)N([C@H](N2)c3ccncc3)c4ccc(cc4)Cl C06831505
C[C@@H]1CCCC[C@]12C(=O)N(C(=O)N2)Cc3cccc(c3)Br C09495136
CC#CC(=O)N[C@@H]1CCCc2c1cnn2c3ccc(cc3)C(C)(C)C C12718712
CC(=O)c1ccc(s1)C(=O)Nc2cc(cc3c2nccc3)Cl C12973177
c1c(cnc(c1Cl)Cl)C(=O)Nc2c(c3c(s2)CCC3)C#N C14500291
c1ccn2c(c1)nc(cc2=O)CNc3ccc(cc3)Br C15376475
c1ccc(cc1)C2(C(=O)Nc3cc(cnc3O2)Cl)c4ccccc4 C16477882
c1cc2c(c(c1)Br)c(c(s2)C(=O)Nc3ccon3)Cl C16604505
Cc1ccc(cc1)C2=Nc3ccc(cc3C(=NN2)c4cccnc4)F C06533803
Cc1cc(cc(c1)N2C[C@H](CC2=O)C(=O)NC3CCCCCC3)C C20373344
Cc1c(c(n(n1)c2ccc(cc2)NC(=O)c3cccs3)C)Cl C28247440
Cc1csc(n1)NC(=O)c2cc3cc(ccc3o2)Br C28576195
C[C@@H]1CN(c2ccccc2NC1=O)C(=O)Cc3ccccc3Cl C31903326
c1ccnc(c1)C#C[C@@]2(c3cc(ccc3NC(=O)O2)Cl)C(F)(F)F C05940555
CS(=O)(=O)c1ccccc1C(=O)Nc2cccc3c2CCCC3 C15315541
c1ccc(cc1)N2C(=O)/C(=C/C3=Cc4ccccc4OC3)/[NH+]=C2[S-] C06660367
CC(C)[C@H](C(=O)Nc1ccc2c(c1)OC(O2)(C)C)Br C37002798
Cc1ncc(s1)CNc2c(cc(c3c2nsn3)Cl)Cl C37797538
Cc1cccc2c1-c3c(cc(s3)C(=O)Nc4cccc(n4)C)CO2 C04909404
c1cc(ccc1[C@H]2C=C(N=C3N2NC=N3)c4ccc(c(c4)F)F)F C00407689
c1ccc(cc1)N2C(=O)[C@@H]3[C@H](C4c5ccccc5C3c6c4cccc6)C(=O)N2 C01187048
Cn1c2ccsc2cc1C(=O)Nc3nc4ccc(cc4s3)F C40805770
Cc1cccc2c1c(c[nH]2)[C@@H]3CCCN3C(=O)c4cc(ccn4)Cl C40820423
Cc1cccc2c1c(c[nH]2)[C@H]3CCCN3C(=O)c4cc(ccn4)Cl C40820424
Cc1cc(c2c(c1)/c(=N/C(=O)c3cc(cnc3)Br)/cc[nH]2)C C41057072
Cc1c(c([nH]n1)C(=O)N2CC[C@H]([C@H]3[C@@H]2CCCC3)C)Br C48892031
c1cc(cc(c1)Cl)[C@@H]2C[C@H](Nc3n2ncn3)c4ccc(cc4)F C00531224
c1cc2cccnc2c(c1)Cc3[nH]c(=O)c4c5c(sc4n3)SCCC5 C55502709
Cc1c(c([nH]n1)C(=O)N2CCCc3c2cc(c(c3)F)F)Br C56018870
Cc1ccc(s1)C(=O)NCC(=O)N2CC[C@H]([C@H]3[C@@H]2CCCC3)C C57083492
Cc1ccsc1[C@H]2C[C@@H](Nc3n2ncn3)c4ccc(cc4)Cl C00221985
Cc1ccsc1[C@H]2C[C@H](Nc3n2ncn3)c4ccc(cc4)Cl C00221979
Cc1cccc(c1)N2C[C@@H](CC2=O)C(=O)Nc3cccc(c3)Cl C59227278
Cc1cc(c2c(c1)sc(n2)NC(=O)c3ccc(cn3)Br)C C61873521
Cc1cc(cc(c1)C(=O)Nc2cc3c4c(c2)[C@H](C(=O)N4CCC3)C)C C05153734
c1ccn(c1)c2ccc(c(c2)C(=O)NC3=CC4=CC=N[C@H]4C=C3)Cl C63782806
Cc1c(cc2cc(ccc2n1)F)C(=O)/N=c/3\[nH]c4ccccc4s3 C09109340
CCc1ncc(s1)C(=O)Nc2c(c3c(s2)C[C@H](CC3)C)C#N C65048814
Cc1c2ccccc2sc1[C@H]3CC(=O)Nc4c3c(nn4C)C5CC5 C65526258
c1cc2cccnc2c(c1)Cc3[nH]c(=O)c4c5c(sc4n3)CCCC5 C55491424
COC(=O)c1c(ccs1)Oc2ccc(cc2NC(=O)c3cnn(c3C(F)(F)F)c4ccccc4)C(F)(F)F C01027505
c1ccc(cc1)C(=O)N[C@@H](c2c3ccccc3c(=O)[nH]n2)C(=O)N/N=C/c4ccccc4OCc5ccc(cc5)Cl C01826755
CCN(CC)S(=O)(=O)c1cc(ccc1Cl)C(=O)OCC(=O)Nc2c(cc(cc2Cl)Cl)Cl C03348657
CCCC1=C([C@@]2(c3cc(ccc3NC2=O)Br)C(=C(O1)N)C(=O)OCc4ccccc4)C(=O)OCC C00989384
Cc1ccccc1CN([C@H](c2cccs2)C(=O)Nc3ccc(cc3)N(C)C)C(=O)Cn4c5ccccc5nn4 C01412456
Cc1cc(nc(n1)SCC(=O)N(Cc2ccccc2)[C@H](c3cc(c(c(c3)OC)OC)OC)C(=O)Nc4ccc(cc4)N(C)C)C C08695704
Cc1ccccc1CN([C@@H]([C@@H]2CCC=CC2)C(=O)Nc3ccc(cc3)N(C)C)C(=O)CN4c5ccccc5C(=O)C4=O C08695753
CC(C)c1ccc(cc1)[C@@H](C(=O)Nc2ccc3c(c2)OCO3)N(Cc4ccccc4)C(=O)Cn5c6ccccc6nn5 C08712989
CC(C)c1ccc(cc1)[C@@H](C(=O)Nc2ccc3c(c2)OCO3)N(Cc4ccc(cc4)F)C(=O)Cn5c6ccccc6nn5 C01418939
CN(C)c1ccc(cc1)NC(=O)[C@@H]([C@H]2CCC=CC2)N(Cc3ccc(cc3)F)C(=O)Cn4c5ccccc5nn4 C01419009
COc1ccc(cc1)NC(=O)[C@@H](c2ccc(cc2)F)N(Cc3ccccc3Cl)C(=O)CN4c5ccccc5C(=O)C4=O C08713467
CN(c1c(cc(cn1)C(F)(F)F)Cl)N/C=C/c2c(cc(c(=O)o2)NC(=O)c3cccc(c3)C(F)(F)F)C(=O)OC C12949762
CN(c1c(cc(cn1)C(F)(F)F)Cl)n2cc(c(=O)n(c2=O)Cc3ccc(cc3)F)C(=O)/C=C/Nc4ccc(cc4)Cl C12949790
c1ccc(cc1)COc2cc(c(cc2Cl)Cl)NC(=O)c3c(ccs3)Oc4ccc(cc4[N+](=O)[O-])C(F)(F)F C12960071
c1ccc(cc1)CN([C@H](c2ccc(cc2)F)C(=O)NC3CCCCC3)C(=O)CCCC(=O)Nc4ccccn4 C13027358
C[C@@H](CC(=O)N1CCC2(CC1)C(=O)N(CN2c3ccccc3)CC(=O)NCc4ccc(cc4)F)CC(C)(C)C C16612977
COc1cc(ccc1OCc2ccccc2)[C@@H]3CC(=O)NC(=C3C#N)SCC(=O)Nc4cccc(c4)Cl C02309614
c1ccc(cc1)CN([C@@H](c2ccc(cc2)F)C(=O)NC3CCCCC3)C(=O)c4ccc(o4)CN5CCOCC5 C00885555
CCc1ccc2c(c1)cc(c(=O)[nH]2)[C@H](c3nnnn3C4CCCCC4)N(Cc5ccco5)Cc6cccs6 C20082471
CCC(C)(C)n1c(nnn1)[C@@H](c2cc3ccc(cc3[nH]c2=O)C)N(Cc4ccccc4Cl)Cc5ccco5 C20082619
CC(C)(C)c1ccc(cc1)CSc2nc3cc(ccc3c(=O)n2Cc4ccco4)C(=O)NC[C@@H]5CCCO5 C20644311
CCCCCN([C@H](C)c1nc2ccccc2c(=O)n1c3cc(ccc3OC)C)C(=O)Nc4ccc(cc4)Cl C35094222
CC(C)CCSc1[nH]c(=O)c2c(n1)NC3=C([C@@H]2c4ccc(c(c4)OC)OCc5ccccc5)C(=O)CCC3 C35449701
CCOC(=O)C1=C(N(C(=O)N[C@@H]1c2ccc(cc2)Cl)CC=C)CN3CCN(CC3)C(=O)c4cccs4 C35644956
CCOC(=O)C1=C(N(C(=O)N[C@H]1c2ccccc2Cl)CC=C)CN3CCN(CC3)C(=O)c4cccs4 C35665026
CCOC(=O)C1=C(N(C(=O)N[C@@H]1c2ccccc2Cl)CC=C)CN3CCN([C@@H](C3)C)C(=O)C4CCCC4 C35665045
CCCN1C(=C([C@H](NC1=O)c2ccc(cc2)NC(=O)c3cccc(c3)Br)C(=O)OCC(C)C)C C35710465
CC[C@H](c1ccccc1)C(=O)N2CCN(CC2)c3ccc(cc3C(=O)N(CC)CC)NC(=O)c4cccs4 C36001143
CCCCNC(=O)[C@@H](c1ccc(cc1)C)N(Cc2ccco2)C(=O)[C@@H]3CCCN3C(=O)OCc4ccccc4 C36494093
CC(C)(C)NC(=O)[C@@H](c1c2ccccc2ccc1OC)N(C)C(=O)[C@@H]3CCCN3C(=O)OCc4ccccc4 C36523648
CC(C)(C)NC(=O)[C@@H](c1c2ccccc2ccc1OC)N(C)C(=O)[C@H]3CCCN3C(=O)OCc4ccccc4 C36523650
CC(C)(C)N([C@@H](c1ccccc1O)C(=O)NC2CCCCC2)C(=O)[C@H]3CCCN3C(=O)OCc4ccccc4 C36579462
CC(C)(C)NC(=O)[C@@H](c1ccc(cc1)N(C)C)N(C(=O)[C@H]2CCCN2C(=O)OCc3ccccc3)C(C)(C)C C36579586
CCCCNC(=O)[C@@H](c1ccc(cc1)N(C)C)N(C(=O)[C@H]2CCCN2C(=O)OCc3ccccc3)C(C)(C)C C36579590
Cc1cccc(c1)C(=O)N(CCOC)Cc2cc(ccc2N(C)C)NC(=O)Nc3ccc(cc3)C(F)(F)F C37442480
CCCC[NH+](CCCC)CCCN1[C@@H](C(=C(C1=O)[O-])C(=O)c2c(nc(s2)C)C)c3cccc(c3)[N+](=O)[O-] C40019769
CCCC[NH+](CCCC)CCCN1[C@@H](C(=C(C1=O)[O-])C(=O)c2c(nc(s2)C)C)c3ccc(cc3)[N+](=O)[O-] C40019771
Cc1cccc(c1)OC[C@H](CNc2c(c3c(s2)C[C@@H](CC3)C(C)(C)C)C(=O)N[C@@H]4CCS(=O)(=O)C4)O C40313303
Cc1ccccc1OC[C@@H](CNc2c(c3c(s2)C[C@H](CC3)C(C)(C)C)C(=O)N[C@@H]4CCS(=O)(=O)C4)O C40313653
CC1=C([C@H](C2=C(N1)C[C@H](CC2=O)c3ccc(c(c3)OC)OC)c4ccccc4OC(C)C)C(=O)OC5CCCC5 C00648091
CCOC(=O)C1=C(NC2=C([C@@H]1c3cc(c(c(c3)Br)OC)OC)C(=O)C[C@H](C2)c4ccc(c(c4)OC)OC)C C00649023
CC1=C([C@H](C2=C(N1)C[C@@H](CC2=O)c3ccc(c(c3)OC)OC)c4cc(ccc4Cl)[N+](=O)[O-])C(=O)OCC(C)C C00838651
CC[C@@H](C)OC(=O)C1=C(NC2=C([C@@H]1c3cc(ccc3Cl)[N+](=O)[O-])C(=O)C[C@@H](C2)c4ccc(c(c4)OC)OC)C C00838674
Cc1ccc(o1)c2nnn(n2)CC(=O)N(c3ccc(cc3)C4CCCCC4)[C@H](c5ccc(o5)C)C(=O)NC6CCCC6 C00886233
Cc1ccc(c(c1)N([C@H](c2c[nH]c3c2cccc3)C(=O)NCc4ccc(cc4)F)C(=O)Cn5nc(nn5)c6ccc(o6)C)C C00888158
c1cc(ccc1c2nnn(n2)CC(=O)N(c3ccc(cc3)Cl)[C@H](c4ccc(cc4)F)C(=O)NC[C@H]5CCCO5)Cl C00903775
Cc1ccccc1[C@@H](C(=O)NCc2ccccc2)N(c3ccccc3C(=O)C)C(=O)Cn4c5ccccc5nn4 C01372553
Cc1ccccc1[C@H](C(=O)NCc2ccccc2)N(c3ccccc3C(=O)C)C(=O)Cn4c5ccccc5nn4 C01372554
Cc1ccc(cc1)c2nnc(n2c3ccc(cc3)Cl)SCC(=O)N/N=C/C=C/c4ccccc4[N+](=O)[O-] C01763093
CCOC(=O)c1c2c(sc1NC(=O)CCCN3C(=O)[C@H]4CC[C@@](C3=O)(C4(C)C)C)C[C@@H](CC2)C(C)(C)C C54647153
c1cc(ccc1[C@@H](C(=O)NC2CCCCC2)N(C3CCCC3)C(=O)c4ccc(o4)C[NH+]5CCOCC5)F C00885544
Cc1ccc2c(c1)cc(c(=O)[nH]2)[C@H](c3nnnn3C(C)(C)C)[NH+](Cc4ccccc4)Cc5ccc(cc5)F C06408964
Cc1cc(c(cc1Cl)OC)NC(=O)CSc2nnc(n2c3ccc(cc3)Cl)[C@H](C)[NH+](C)C C09102996
Cc1c(c([nH]c1C(=O)[C@@H](C)Sc2nnc(n2c3ccc(cc3)F)[C@@H](C)[NH+]4CCCCC4)C)C(=O)C C09208552
COc1ccc(cc1)S[C@@H]2C[C@H]([NH+](C2)Cc3cc(ccc3F)F)C(=O)NCc4cn5ccccc5n4 C11786588
Cc1ccc2cc(c([nH+]c2c1)N3CCC[C@@H](C3)O)CN(CCCN4CCCC4=O)C(=O)CC5CCCC5 C12035207
C[NH+](C)CCN1C(=O)[C@@](NC1=O)(CCc2ccccc2)C3CCN(CC3)C(=O)Cc4ccccc4F C12056773
C[C@@H]1CCCC[NH+]1CCCNS(=O)(=O)c2ccc(s2)S(=O)(=O)c3ccc(cn3)C(F)(F)F C12367113
C[NH+](C)[C@@H](CNC(=O)CSc1nc2cc(ccc2c(=O)n1C[C@H]3CCCO3)Cl)c4ccccc4 C13003007
Cc1ccc2cc(c(=O)[nH]c2c1C)C[NH+](Cc3ccc(cc3)F)Cc4nnnn4Cc5ccc(cc5)F C13032756
Cc1ccc(cc1)C[NH+](Cc2cc3c(ccc(c3[nH]c2=O)C)C)Cc4nnnn4Cc5ccc(cc5)F C13033385
Cc1ccc2c(c1)cc(c(=O)[nH]2)[C@H](c3nnnn3C(C)(C)C)[NH+](Cc4ccccc4)Cc5cccs5 C06408972
Cc1cccc2c1[nH]c(=O)c(c2)[C@@H](c3nnnn3C4CCCC4)[NH+](Cc5ccccc5)Cc6cccs6 C06443618
Cc1ccc2c(c1)cc(c(=O)[nH]2)[C@@H](c3nnnn3C(C)(C)C)[NH+](Cc4ccccc4)Cc5cccs5 C06408544
C[NH+](CCCNC(=O)Cn1ccc2c1ccc(c2)S(=O)(=O)N3CCCCCC3)Cc4ccccc4 C09276497
Cc1c(c(=O)n(c(=O)n1Cc2c(cccc2F)F)C[C@H](C)[NH2+]Cc3ccccn3)c4cccc(c4)OC C13553278
CC(C)CC[C@]1(C(=O)N(C(=O)N1)CC[NH+](C)C)C2CCN(CC2)C(=O)Cc3c(cc(cc3F)F)F C14986615
CC[NH+](CC)CCCn1c(=O)c2ccccc2nc1SCc3[nH]c4c(c5c(s4)CCC5)c(=O)n3 C21762978
CC(=O)c1ccccc1NC(=O)CSc2nc3c(c4c(s3)CCCC4)c(=O)n2CCC[NH+](C)C C22204087
C[C@@H](C(=O)Nc1cccc(c1)C#N)Sc2nc3c(c4c(s3)CCCC4)c(=O)n2CCC[NH+](C)C C22215394
C[C@H](c1nnc(n1c2ccc(cc2)Cl)S[C@@H](C)C(=O)Nc3cc(ccc3OC)Cl)[NH+](C)C C03376309
C[C@@H](c1nnc(n1c2ccc(cc2)Cl)S[C@H](C)C(=O)Nc3cc(ccc3OC)Cl)[NH+](C)C C03376312
C[C@@H](c1nnc(n1c2ccc(cc2)Cl)S[C@@H](C)C(=O)Nc3ccc(cc3)OC(F)F)[NH+](C)C C22620745
Cc1cc(n2c(n1)nc(n2)SCc3ccccc3C(=O)NC[C@@H](c4ccccc4Cl)[NH+](C)C)C C23192668
C[C@@H](c1nnc(n1c2ccc(cc2)Cl)S[C@H](C)C(=O)Nc3ccc(c(c3)Cl)OC)[NH+](C)C C24228525
CCN(CC)C(=O)c1cccc(c1)NC(=O)C[NH+](C)Cc2c(nn(c2C)Cc3ccccc3Cl)C C28730349
C[NH+](C)[C@H](CNC(=O)CSc1nc2cc(ccc2c(=O)n1Cc3ccco3)Cl)c4ccccc4 C32945210
c1ccnc(c1)/C(=[NH+]\N=C\c2ccc(cc2)OC(=O)c3ccc(cc3)Br)/Nc4ccccn4 C13550651
Cc1ccc(c(n1)C2CCN(CC2)C(=O)Nc3cccc(c3)Cl)C(=O)N(CC[NH+](C)C)Cc4ccccc4 C34725164
Cc1ccc(cc1)c2cn(/c(=N/C(=O)CN(CC[NH+](C)C)C(=O)c3ccccc3)/[nH]2)c4ccc(cc4)C C35694824
Cc1ccc(cc1)c2cn(/c(=N/C(=O)CN(CC[NH+](C)C)C(=O)c3ccc(cc3)C)/[nH]2)c4ccc(cc4)C C35694826
CC(C)Cn1c(nn(c1=S)C[NH+]2CCN(CC2)CC(=O)NC(C)C)c3ccc(cc3Cl)Cl C22281852
COc1ccc(cc1OC)NC(=O)[C@H](C2CCCC2)[NH+]3CCN(CC3)C(=O)c4ccc(cc4)C(F)(F)F C35780268
Cc1ccc(cc1)n\2cc([nH]/c2=N\C(=O)CN(CC[NH+](C)C)C(=O)c3ccccc3C)c4ccccc4 C36044982
Cc1ccc(cc1)n2c3c(c(n2)C(C)(C)C)[C@H](SCC(=O)N3CC(=O)NCC[NH+](C)C)c4ccsc4 C37263995
CCOc1ccc(cc1OCC)NC(=O)C[NH+]2CCC(CC2)Cn3c4ccccc4nc3C(F)(F)F C38536026
Cc1ccccc1Nc2[n+](c(cs2)c3ccc(cc3)OC)NC(=O)[C@@H](C)Oc4ccc(cc4C)Cl C38733763
c1cc(oc1)CSCCNC(=O)C2CC[NH+](CC2)Cc3nc(no3)c4ccc(cc4Cl)Cl C38872428
COC(=O)c1csc2c1nc(cc2C(F)(F)F)N3CC[NH+](CC3)CC(=O)NCc4cccs4 C39265345
CC[NH+](CC)[C@@H](CNC(=O)c1ccc(o1)S(=O)(=O)c2ccc(cc2)Br)c3ccco3 C40323074
c1ccc(cc1)[C@@H](CNC(=O)c2cnc(nc2Cl)S(=O)(=O)Cc3ccc(cc3)F)[NH+]4CCCC4 C40986389
c1cc(sc1)[C@@H](CNC(=O)c2cnc(nc2Cl)S(=O)(=O)Cc3ccc(cc3)F)[NH+]4CCCC4 C40986399
Cc1cc(ccc1O[C@H](C)C(=O)N[n+]2c(csc2Nc3ccccc3OC)c4ccc(cc4)OC)Cl C38740817
COc1ccc2ccc(c(c2n1)CC(=O)N3CCO[C@H](C3)C[NH2+]Cc4cccc(n4)c5ccc(cc5)F)F C45231078
C[C@@H](c1cccc(c1)NC(=O)c2ccccc2)[NH+](C)CC(=O)N([C@@H]3CCS(=O)(=O)C3)C4CCCC4 C45716719
c1ccc(cc1)CC[C@H]2N=N[C@@H](S2)NC(=O)[C@@H]3CC(=O)N(C3)CCC4=c5cc(ccc5=[NH+]C4)Cl C63557107
c1ccc(cc1)CC[C@@H]2N=N[C@H](S2)NC(=O)[C@@H]3CC(=O)N(C3)CCC4=c5cc(ccc5=[NH+]C4)Cl C63557108
c1ccc2=[NH+]CC(=c2c1)C[C@@H](C(=O)OCC(=O)c3ccc(cc3)Br)NC(=O)c4ccco4 C63623003
COc1ccc(cc1)[C@H]2CC(=NN2C(=O)CCC(=O)NCCC3=c4ccccc4=[NH+]C3)c5ccccc5 C63819064
CC(C)(C)C(=O)NC[C@H]1CC=C(S1)C(=O)CSc2nnc(n2C3CC3)C4=c5ccccc5=[NH+]C4 C63827751
C[C@@H]1CCc2c(csc2C1)C(=O)Nc3cccc(c3)C(=O)C C02708114
c1nc(c2c3c(sc2n1)CCC3)NC[C@H]4CC4(Cl)Cl C03399101
c1cc(c(cc1Br)C(=O)Nc2nccs2)Cl C00177914
c1ccn(c1)c2cccc(c2)C(=O)Nc3ccc(cc3F)Cl C05110309
C[C@H]\1CCCC/C1=N\NC(=O)c2ccccc2Br C05159648
C[C@@H]1CCC/C(=N\NC(=O)c2ccccc2Br)/C1 C05159674
CSc1c(cccn1)C(=O)Nc2cc(ccc2Cl)Cl C00515953
CNC(=O)c1cccc2c1c(ccc2)[S@@](=O)c3ccccc3 C00133996
c1ccc(c(c1)C(=O)Nc2cccnc2Cl)Br C06336378
c1cc2c(cc1c3csc(n3)c4ccsc4)CCC(=O)N2 C08102884
c1c(cc(cc1Cl)Cl)C(=O)NC(=S)N2CCCCC2 C10505266
Cc1nc([nH]n1)SCc2c(ccc(c2Cl)Cl)Cl C05730070
c1ccc(c(c1)NC(=O)C2(CCCC2)C#N)I C20962441
CC(C)(C)OC(=O)Nc1cccc(c1)I C21987667
C[C@@H](c1ccc2c(c1)CCCC2)NC(=O)c3cccnc3Cl C24315957
c1ccc(cc1)Cn2c(n[nH]c2=S)c3csc4c3cccc4 C00374596
C[C@@H](c1[nH]c(=O)c2c(csc2n1)c3ccc(cc3)F)Cl C34937136
Cc1c(sc2c1c(=O)n(c(=S)[nH]2)[C@@H]3CCC[C@@H]([C@@H]3C)C)C C35698315
c1cc(c2c(c1)OCO2)CNc3cc(ccc3F)Br C36168506
Cn1c2c(cn1)[C@@H](CCC2)Nc3cc(ccc3F)Br C36750541
Cc1c(cc2ccc(cc2n1)F)C(=O)N[C@H]3CCC[C@H]([C@@H]3C)C C36705519
c1ccc(c(c1)C#N)NCc2ccc(o2)I C37202998
Cn1c2ccccc2nc1CNc3ccc(cc3)Br C00214135
Cc1nc2ccc(cc2s1)NC(=O)c3ccc(s3)Cl C00263532
Cc1c(sc(n1)Cl)C(=O)Nc2ccc(cc2)C(F)(F)F C00384916
CC(C)(C)[C@H]1CCc2c(sc3c2c(=O)n(c(=S)[nH]3)C)C1 C05687073
COc1ccc(cc1[C@H](c2ccc3c(c2)CC(=O)N3)Cl)Cl C40271494
c1cc(c(cc1Br)Cl)Oc2ccnc(c2)CO C40881862
c1cc(cc(c1)C(=O)Nc2ccc(cc2F)F)c3nccs3 C41451216
c1cc(cc(c1)Br)Nc2c3cc(ccc3ncn2)F C41479947
C[C@@H](c1cccc(c1)Br)Nc2cncc(n2)Cl C42291470
CN(Cc1ccc(cc1F)F)C(=O)Nc2cc(cc(c2)F)F C43881361
CC(C)c1csc(n1)NC(=O)c2cc(c(cc2Cl)F)F C45520385
Cc1ccc(c(c1)F)NC(=O)c2cc3ccc(cc3nc2C)F C45630057
CN(CC1CC1)C(=O)Nc2ccc(cc2Cl)Br C47353193
Cc1cc(ccc1C(=O)Nc2ncc(s2)C)Br C48362351
Cc1ccc(s1)[C@@H](C)NC(=O)c2cc(nc(c2)Cl)Cl C48743196
Cc1ccc(s1)[C@H](C)NC(=O)c2cc(c(n2C)Cl)Cl C48945203
Cc1nc(cs1)C(=O)N[C@@H](C)c2ccc(cc2Cl)Cl C49340765
CC(C)c1ccsc1C(=O)Nc2cccc(n2)Br C49424071
Cc1ccc(c(c1)Br)N[C@H](C)C(=O)N2CCCC2 C57324684
c1cc2c(cc1S(=O)(=O)Nc3ccc(cc3F)Cl)CCC2 C07405610
CN1c2ccccc2[C@@H](C1=O)Nc3ccccc3Br C42063500
c1cc(ncc1Br)C(=O)NC2CCCCCCC2 C61872917
C[C@@H]1CCC[C@H]([C@@H]1C)NC(=O)c2ccc(cn2)Br C61873057
Cc1c(sc(n1)C)CC(=O)Nc2ccc(cc2Cl)Cl C62638654
C[C@@H]1c2cc(ccc2NC1=O)c3csc(n3)c4ccsc4 C08102933
c1ccc(cc1)[C@H]2CC(=C(C(=O)C2)CC3=c4ccccc4=[NH+]C3)[O-] C63339866
Cc1ccc(s1)c2nc(cs2)C(=O)NC3CCC(CC3)C C64676495
c1c(cnc(n1)N[C@H]2CCC[C@@H](C2)C(F)(F)F)Br C67348966
Cc1c(c(nc(n1)C)NC2CCCCC2)I C04050629
c1ccc(cc1)NN2C(=O)/C(=C/c3cccs3)/SC2=S C01187415
Cn1c2ccccc2cc1[C@H](C3(SCCCS3)c4cccnc4)O C00633540
C[C@H](c1ccncc1)NC(=O)c2cc(ccc2Cl)Br C02872897
c1ccc2c(c1)c(cc(=O)[nH]2)CSc3cccc4c3nccc4 C04632190
Cc1nc2cc(ccc2s1)NC(=O)c3cccc(c3)C(F)(F)F C00567724
c1cc2cc(ccc2nc1)NC(=O)c3cc(c(cc3Cl)F)F C08705751
Cc1ccc(c2c1nccc2)NC(=O)[C@H]3Cc4ccccc4S3 C12923328
Cc1cc(c(o1)C)C(=O)N[C@@H](C)c2ccc(cc2)Br C14391589
Cc1c(sc2c1c(=O)[nH]c(n2)CSc3ccc(cc3)F)C C08482088
Cc1csc(n1)NC(=O)/C=C/c2ccccc2Br C15007658
CCc1cccc(c1)N2C(=O)/C(=C\c3ccc(cc3)F)/NC2=S C15253157
c1cc(c(c(c1NS(=O)(=O)c2ccc(s2)Cl)F)F)F C16129215
c1cc(cc(c1)I)Nc2ccc(cn2)C#N C20368548
c1ccc(c(c1)c2c3c([nH]n2)CCN(C3)[C@@H]4CCSC4)Cl C20542040
C[C@@H]1CCc2c(sc(n2)NC(=O)[C@]3(CC3(Cl)Cl)C)C1 C22131225
C[C@H]1CCc2c(sc(n2)NC(=O)[C@]3(CC3(Cl)Cl)C)C1 C22131226
Cc1ccc(n1C)C(=O)N[C@@H](C)c2cccc(c2)Br C30465464
c1ccc2c(c1)C[C@@H](O2)CNC(=O)c3ccc(s3)Br C32007508
Cc1[nH]c(=O)c2c(csc2n1)c3ccc(cc3)Br C20345595
c1csc2c1[nH]c(=S)n(c2=O)C34CC5CC(C3)CC(C5)C4 C35697717
c1ccc2c(c1)C[C@@H]([C@@H]3N2CCSC3)C(=O)NCc4ccccc4F C35870564
c1cc(c2c(c1)OCCO2)CNc3ccc(cc3)Br C36167852
Cc1cc(ccc1Br)N[C@H]2CCCc3c2cnn3C C37051538
Cc1nc(cs1)[C@H](C)Nc2ccc(cc2Br)C#N C37072375
c1cc2c(cc1Br)nc(s2)NCc3ccncc3 C37206800
C[C@@]12CC(N[C@](N1CCO2)(SCC=C)Br)(C)C C19324883
c1cc(nc(c1)Cl)C(=O)NCc2ccc(cc2)Br C39956857
Cc1c(sc(n1)NC(=O)C)Cc2cccc(c2)Br C36639161
c1cc(c(c(c1)F)[C@@H](c2ccc3c(c2)NC(=O)CO3)Br)F C40286427
c1cc(cc(c1)I)Oc2c(cccn2)CO C40881982
C[C@@](c1ccc(cc1Cl)Cl)(C(=O)[O-])[NH+]2CCSCC2 C41839166
C[C@](c1ccc(cc1Cl)Cl)(C(=O)[O-])[NH+]2CCSCC2 C41839169
C[C@@](c1cc(ccc1Cl)Cl)(C(=O)[O-])[NH+]2CCSCC2 C41839528
C[C@@H]1CCC[C@@H](C1)NS(=O)(=O)c2c(ccs2)Br C42266478
Cc1ccc(c(c1)Br)N[C@@H](C)c2c(nn(c2C)C)C C45167061
Cc1ccc(c(c1)Br)N[C@H](C)c2c(nn(c2C)C)C C45167062
Cc1cc(ccc1Br)N[C@@H](C)c2c(nn(c2C)C)C C45167258
Cc1cc(nc(c1NC(=O)c2cc(ccc2Cl)SC)C)C C48354708
c1ccc2c(c1)C=C(CO2)C(=O)NCc3cc(cs3)Br C48793681
Cc1cc(cc(c1NC(=O)/C=C\c2nccs2)Cl)Br C48801435
CSc1ccc(cc1NC(=O)c2c(ncs2)Cl)Cl C49143307
Cc1nc(cs1)C(=O)Nc2ccc(c(c2)C(F)(F)F)Cl C49353404
c1cc(c(c(c1)F)/C=C/C(=O)Nc2cccc(n2)Br)F C49424208
COc1c(cc(cc1Br)Cl)[C@H]([C@@H]2CCCCO2)O C50971462
c1cc(c(c(c1)F)F)[C@@H](c2ccc3c(c2)oc(=O)[nH]3)Br C54214250
C/C(=N\NC(=O)c1cccc(c1)I)/C2CC2 C59513764
CC[C@H](C(=O)Nc1c(c2c(s1)C[C@@H](CC2)C)C#N)Br C61487902
c1cc(ccc1CNc2ncc(cn2)Br)Br C67119751
Cc1cccnc1NC(=O)/C=C/c2ccc(s2)Br C67183432
c1ccc(c(c1)/C=N/NC(=O)c2c3c(n[nH]2)CCC3)Br C04518000
C[C@@H](C(=O)NC(=O)NC)Sc1nc2cc(ccc2s1)Cl C04826067
Cc1ccc(cc1C)N2C[C@H](CC2=O)NC(=O)Nc3ccc(cc3F)F C05188386
c1cc(cc(c1)Cl)NC(=O)NC2=NC(=O)[C@@](S2)(C(F)(F)F)F C05816410
C[C@H]1C(=O)Nc2cc(ccc2S1)S(=O)(=O)Nc3ccc(cc3)F C06892841
c1cc(c(c(c1)F)C(=O)NC(=O)Nc2ccc(cn2)Br)F C13207949
c1cnc(nc1)SCc2nc(c3c4c(sc3n2)CCCC4)N C09945566
c1cc2c(cc1NS(=O)(=O)c3cc(ccc3Cl)Cl)CC(=O)N2 C09572765
c1cc(c(cc1Br)F)NC(=O)c2cc([nH]n2)c3ccncc3 C15785456
C[C@@H]1C=C2C(=C(C([C@@H]([C@]2(CN1C)C)c3ccc(cc3)F)(C#N)C#N)N)C#N C19816152
Cc1ccc(c(c1)C)[C@@H]2[C@H]3CN(CC=C3C(=C(C2(C#N)C#N)N)C#N)C C19818198
CCc1ccc(cc1)N2C(=O)/C(=C\c3c[nH]c4c3cccc4)/C(=O)N2 C19860336
c1ccc(c(c1)[C@@H]2CC(=O)NC(=N2)NC(=O)c3cccc(c3)Cl)F C20135646
Cc1ccc(cc1)n2c3c(c(=O)[nH]c2=S)CN(CN3)C4CCCCC4 C20394319
c1ccc(cc1)c2[nH]c(=O)c3c(n2)NC(=O)C[C@@H]3c4cc(ccc4F)F C17045474
CC(C)N1CC=C2[C@@H](C1)[C@@H](C(C(=C2C#N)N)(C#N)C#N)c3ccc(cc3)F C00705036
CC(C)N1CC=C2[C@H](C1)[C@H](C(C(=C2C#N)N)(C#N)C#N)c3ccccc3F C15221759
c1cc(ccc1c2cc(n[nH]2)C(=O)Nc3nccs3)Br C23443541
c1ccc2c(c1)ccc(n2)NC(=O)C[C@H]3C(=O)Nc4ccccc4S3 C32845392
c1cc(cc(c1)Cl)/C=C\2/C(=O)Nc3cc(ccc3O2)C(=O)NC4CC4 C32983957
[H]/N=C\1/N[C@](C(=O)N1C)(c2ccncc2)c3cccc(c3)c4cccc(c4)F C34806303
c1c(cc(c(c1Cl)S(=O)(=O)Nc2c[nH]nc2)Cl)Cl C35764622
CN1CC=C2[C@@H](C1)[C@@H](C(=C(C2(C#N)C#N)N)C#N)c3ccccc3Cl C33936196
Cc1ccc(cc1)CNC(=O)Nc2ccc3c(c2)N(C(=O)CS3)C C05133986
CCC1=C2[C@@H](C(=C(O[C@@H]2N=N1)N)C#N)c3cc(cs3)Br C39323556
CCC1=C2[C@H](C(=C(O[C@H]2N=N1)N)C#N)c3cc(cs3)Br C39323562
C[C@@](c1cc(c(cc1Cl)Cl)F)(C(=O)[O-])[NH+]2CCNC(=O)C2 C41845607
CCc1nnc(s1)NC(=O)c2cc3ccc(cc3[nH]2)Br C44376879
Cc1cc2cc(ccc2[nH]1)NC(=O)/C=C/c3c(nn(c3Cl)C)C C46793007
Cc1cc(n(n1)C)NC(=O)c2cc3ccc(cc3[nH]2)Br C47489704
c1cc(c(cc1F)CNC(=O)Nc2nncs2)Br C48050391
c1ccc(cc1)n2c(c[nH]c2=S)C(=O)Nc3ccc4ccccc4n3 C48234495
Cc1cc(ccc1NC(=O)c2c(c(n[nH]2)C)Br)N(C)C C48935556
Cc1ccc(s1)C(=O)NNC(=O)c2c(ccc(n2)Cl)Cl C49036017
c1cc(sc1c2cc([nH]n2)NC(=O)[C@H]3CCOC3)Br C49342255
Cc1cc(=O)[nH]c2c1ccc(c2)NC(=O)Cn3ccc4c3cccc4 C49470801
Cc1c(cccc1Cl)NC(=O)[C@H]2CC(=O)NC3=C2C(=O)CC(C3)(C)C C04487058
c1ccc2c(c1)c(c[nH]2)C3CCN(CC3)Cc4[nH]c(=O)c5ccccc5n4 C57383144
c1c(cc(cc1Cl)Cl)NC(=O)[C@H]2CC(=O)NC3=C2C(=O)CCC3 C08996184
c1ccc(cc1)CN2c3ccccc3[C@@]4(C2=O)Nc5ccccc5C(=O)N4 C58202368
CC(C)c1csc(n1)NC(=O)[C@H]2CC(=O)Nc3c2ccc(c3)F C12047400
CSc1ccc(c(c1)C(=O)Nc2ccc3c(c2)c(=O)[nH]cn3)Cl C60208796
Cc1cccc(c1)S(=O)(=O)Nc2ccc3cc(c(=O)[nH]c3c2)C C62159022
CNC(=O)c1cc(ccc1F)NC(=O)c2ccc(c3c2nccc3)Cl C64437031
c1cc(cc(c1)C2=NO[C@@H](N2)c3ccc(cc3F)F)c4ccn[nH]4 C65137140
Cc1ccccc1[C@]2(CCN(C2)C(=O)c3ccc(o3)C#CC(C)(C)O)O C65451581
c1cc(ccc1c2[nH]c(=O)c3c4c(sc3n2)CCC4)C(=O)NC5CC5 C55493854
c1ccc2c(c1)c(=O)cc([nH]2)C(=O)Nc3ccc(cc3)c4nccs4 C67181795
Cc1cc(c(c(c1)C)NC(=O)N[C@@H](C)C(=O)N2CCCC[C@@H]2C)C C67487067
Cc1ccc2cccc(c2n1)NC(=O)C(=O)N[C@H]3CCC[C@@H]([C@@H]3C)C C67490461
CC1([C@H]2CC[C@@]1(C(=O)C2=O)C(=O)Nc3cccc(c3)C(F)(F)F)C C04727498
Cc1ccc(c(c1)Br)NCN2C(=O)CSC2=O C05277146
c1cc(ccc1NS(=O)(=O)N2CCCCC2)Br C02697139
C[C@@H]1CCC[C@@H]([C@@H]1C)NC(=O)c2ccc(cc2)N3CCCC3=O C06769315
c1cc(c(cc1NC(=O)c2ccsc2)Cl)N3CCCC3=O C11418255
c1cc(c(cc1F)F)C(=O)N2CC=C[C@@H]2C(=O)NC3CCCCC3 C12115037
Cc1c(sc2c1c(=O)n(cn2)C[C@H](c3ccc(cc3)F)O)C C12648143
Cc1c(n2ccsc2n1)C(=S)NC(=O)c3ccccc3F C12540388
c1cc(sc1S(=O)(=O)Nc2ccncc2)Br C13947606
c1ccc(c(c1)Cn2cc(cn2)/C=C\3/C(=O)NC(=S)S3)Cl C17699951
c1cc(c(cc1F)Br)NS(=O)(=O)N2CCCC2 C20430693
c1c(c2c(=O)[nH]c(=S)n(c2nc1C3CC3)C4CC4)C(F)(F)F C20608000
Cc1ccc(cc1)CN(C)C(=O)c2ccc3c(c2)NC(=O)CCS3 C23602290
C[C@H](c1cccc(c1)Cl)NC(=O)[C@H]2CS[C@@]3(N2C(=O)CC3)C C25707643
Cc1c(c(n(n1)C)C)C(=O)Nc2cc(ccc2F)C(F)(F)F C27982662
Cc1ccc(c(c1)NC(=O)[C@H](C)n2cc(cn2)Br)F C28224184
C[C@@H]1Cc2cccc3c2n1cc(c3=O)C(=O)Nc4cccc(c4)Cl C33088856
Cc1ccc(cc1)CNC(=O)c2cn3c4c(cccc4c2=O)C[C@@H]3C C33089069
c1c(cnc(c1Cl)NC2CCS(=O)(=O)CC2)C(F)(F)F C36332373
Cc1cccc(n1)NC(=O)c2cc(cn2C3CC3)Br C36860101
c1cc(c(cc1C#N)C(F)(F)F)NC2CCS(=O)(=O)CC2 C36973768
CN(C)c1cccc(c1)C(=O)Nc2ncc(s2)Br C37387227
Cc1c(cnn1C)[C@@H](C)NC(=O)c2ccc(cc2Br)F C37844285
CC(C)c1ccc(cc1)/C=C\2/C(=O)N(C(=S)S2)NC(=O)C C12484681
CC1(CC(CC(C1)(C)C)NC(=O)[C@@H]2CCC(=O)N(C2)C3CC3)C C11661995
Cc1c(sc2c1c(=O)[nH]c(n2)[C@H](C)SC3=NCCS3)C C08756129
C[C@@H](C(=O)N1CCCC1)NC(=O)c2ccc(cc2Cl)Cl C41247328
Cc1ccc(c(c1)Br)O[C@H](C)C(=O)N2CCNCC2 C43404073
c1c(cc(cc1Cl)Cl)C(=O)NC[C@H]2CCS(=O)(=O)C2 C44456427
C[C@@H]1CCC[C@@H](C1)NC(=O)Cn2cc(ccc2=O)Br C47528566
Cc1cnc(cn1)C(=O)NCc2cc(ccc2Br)F C48737405
Cc1c2c(nc(nc2sc1C(=O)NCC(=C)Br)C)C C49297754
c1cc(c(cc1Br)Cl)CNC(=O)c2cnccn2 C49345507
c1cc(c(cc1C2(CC2)NC(=O)[C@H]3COCCO3)Cl)Cl C49431978
c1c(csc1CSc2c3c(nc[nH]3)ncn2)Br C51037044
CC(=O)N1CCN(CC1)C(=S)Nc2cc(cc(c2)Cl)Cl C07325631
C[C@H](c1ccccc1F)N(C)C(=O)c2cc(=O)c3ccccc3[nH]2 C53456173
CCN([C@H]1COC[C@@H]1O)C(=O)C23CC4C[C@@](C2)(C[C@](C4)(C3)C)C C55393673
C[C@@H]1CCC[C@@H](C12C(=O)N(C(=O)N2)CCCBr)C C37296359
CC(C)N1C(=O)C[C@H](C1=O)Nc2cc(ccc2F)Br C36851721
Cc1cc(c(c(c1)C)NC(=O)c2csc(n2)c3ccncc3)C C62635509
CN(C)c1ccc(cc1NC(=O)c2cscn2)Br C62661345
CC1=CC(=NC(=O)[C@H]1C2=CC(=NCCN2)C(C(F)F)(F)F)C C38783008
c1cc(c(c(c1)F)[C@@H]2N[C@H]3C(=N2)C=NN3Cc4cccs4)F C63844646
Cc1ccc(c(c1)Br)NC(=O)[C@H]2C[C@H]2c3cnn(c3)C C64363580
CC(=O)/C(=C\1/NC(=O)[C@@H](S1)Cc2cc(ccc2Cl)Cl)/C#N C16661275
c1c(c[nH]c1C(=O)N2CCCC2)c3csc(n3)C4CCCC4 C65466412
Cc1nc(cs1)C(=O)N[C@@H](C#N)c2cccc(c2Cl)Cl C66394612
CC1CCC(CC1)N2C[C@@H](CC2=O)C(=O)Nc3c(cccc3F)F C66752141
Cc1ccc(c(n1)C)C(=O)N2CCC(CC2)Nc3ccc(cc3)F C67593081
CCC(C)(C)c1ccc(c(c1)C(C)(C)CC)OCCCC(=O)Nc2ccc(c(c2)O)NS(=O)(=O)C C03991722
CCCCc1cc(=O)oc2c1ccc(c2C)OCC(=O)N[C@@H](CSCc3ccccc3)C(=O)NC(C)C C09410135
CC[C@H](C)NC(=O)CSc1nc2ccsc2c(=O)n1CCCCCC(=O)Nc3ccc(cc3)OC C09474666
CCCCOc1ccc(cc1C(=O)NC(=S)N2CCNC(=O)[C@@H]2CC(=O)O[C@@H](C)CC)Br C09783873
CCOC(=O)COc1ccc(cc1OC)/C=N/NC(=O)[C@H](C(C)C)NC(=O)c2ccc(cc2Cl)Cl C10042360
CCCCNS(=O)(=O)c1ccc2c(c1)nc(n2CCCC)SCC(=O)Nc3ccc(cc3)Cl C12311631
CCOc1ccc(cc1OCC)C/C(=N/OC(C(F)(F)F)(C(F)(F)F)NC(=O)c2cccc(c2)C)/N C12412132
CC(C)CCOc1ccc(cc1C(=O)NC(=S)Nc2ccccc2C(=O)NCCOC)Br C10123151
CCCCCCOc1ccc(cc1C(=O)NC(=S)Nc2ccc(cc2)NC(=O)CC)Br C13615025
CCCCCCOc1ccc(cc1C(=O)NC(=S)Nc2ccc(cc2)C(=O)NCC)Br C13631705
COCCn1c(c(c2c1ncc(c2)NCc3ccc(c(c3)F)F)NC(=O)CCc4ccccc4)C(=O)OC C14535940
C[C@H](CC(C)(C)O)Nc1cc2c(c(n(c2nc1)CCCc3ccccc3)C(=O)OC)NC(=O)[C@H]4CCOC4 C14542601
CCCCOc1ccc(cc1C(=O)NC(=S)Nc2cccc(c2)C(=O)NCCCOC)Br C14558489
Cn1c2ccccc2nc1NC(=O)NCCCCCCCCCCNC(=O)Nc3nc4ccccc4n3C C15133504
COCCCN(CC(=O)N(CCc1c[nH]c2c1cccc2)Cc3ccccc3)C(=O)Nc4ccccc4F C16648382
Cc1c(sc(c1C(=O)OC(C)C)NC(=O)CCCC(=O)Nc2c(c(c(s2)C)C)C(=O)OC(C)C)C C08432594
CC[NH+](CC)CCCN1[C@H](C(=C(C1=O)[O-])C(=O)c2c(c([nH]c2C)C(=O)OC)C)c3ccc(cc3)C(C)C C20150129
CC[C@H](C(=O)NCCCOC)SC1=Nc2ccccc2C3=N[C@H](C(=O)N31)CC(=O)NCc4cccs4 C20642994
CC(C)(C)C(=O)OC[C@H]1[C@H]([C@@H]([C@@H]([C@@H](O1)N)OC(=O)C(C)(C)C)OC(=O)C(C)(C)C)OC(=O)C(C)(C)C C20805356
C[C@@H](C(=O)N/N=C/c1ccc(cc1)C(=O)OC)Sc2nnc(n2CC=C)CNc3ccc(cc3)Cl C20805884
COC(=O)c1ccccc1NC(=O)CSc2nc([nH]n2)N/N=C/c3ccccc3OCc4ccccc4 C21080705
CC(=O)Nc1ccc(c(c1)SC[C@@H](C(=O)OC)NC(=O)OCc2ccccc2)OCc3ccccc3 C22051036
COCCCNC(=O)c1cc(ccc1N2CCN(CC2)c3ccccc3OC)NC(=O)CCC4CCCC4 C33586677
CCCCCCC(=O)Nc1ccc(c(c1)S(=O)(=O)NCCc2ccc(c(c2)OC)OC)N3CCCC3 C34919333
CCCN1C(=C([C@@H](NC1=O)c2ccc(cc2)NC(=O)NCC(=O)OCC)C(=O)OCC)c3ccccc3 C35265711
CCCCCCc1ccc(cc1)C(=O)Nc2ccc(cc2)[C@@H]3C(=C(N(C(=O)N3)CCC)C)C(=O)OCC C35710142
CC(C)COC[C@@H](CNc1ccc(cc1)n2c(nc(n2)OCc3ccc(cc3)F)c4cccc(c4)F)O C35742854
CCOCCOc1nc(n(n1)c2ccc(cc2)NC[C@@H](COc3ccccc3C)O)c4ccc(cc4)C C35742918
COCCCN(CC(=O)N(CCc1c[nH]c2c1cccc2)Cc3ccc(cc3)F)C(=O)NCc4ccccc4 C35761445
CCCCCCN([C@@H](c1ccc(cc1)[N+](=O)[O-])C(=O)NC(C)(C)CC(C)(C)C)C(=O)c2ccccc2O C36512583
CCCCCCN([C@H](c1ccc(cc1)[N+](=O)[O-])C(=O)NC(C)(C)CC(C)(C)C)C(=O)c2c(cccc2O)O C36514629
CCCCCCN([C@@H](c1ccc(cc1C)C)C(=O)NC2CCCCC2)C(=O)CNC(=O)c3ccccc3 C36518736
CCCCCCN([C@H](c1cc(ccc1Cl)[N+](=O)[O-])C(=O)NCCCC)C(=O)CNC(=O)c2ccccc2 C36518911
CCCCCCN([C@@H](C(c1ccccc1)c2ccccc2)C(=O)NC3CCCCC3)C(=O)[C@@H]4CCC(=O)N4 C36519232
CCCCNC(=O)[C@H](/C=C/CCC)N(Cc1ccc(o1)C)C(=O)C(c2ccccc2)(c3ccccc3)O C36599017
CCCCCOc1ccc(cc1OC)/C=C(\C#N)/C(=O)Nc2c(c3c(s2)CCCC3)C(=O)NCC=C C39992239
CCCCCCC(=O)Nc1ccc(c(c1)C(=O)NCCCN2CCOCC2)N3CCc4ccccc4C3 C40363326
CCCCOc1ccc(cc1OCC)[C@@H]2c3c(n[nH]c3C(=O)N2CCCOC)c4c(cc(cc4O)C)C C38705897
CCCCCCOc1c(cc(cc1Br)/C=N/NC(=O)CSc2nnc(s2)N)OC C40947144
CCCCCC[C@H]1[C@H]([C@@H](OC(=O)[C@@H]([C@@H](OC1=O)C)NC(=O)c2cccc(c2O)NC=O)C)OC(=O)CCC C44075236
c1ccc(cc1)C[C@H](C(=O)OCc2ccccc2)NC(=O)[C@@H](Cc3cnc[nH]3)NC(=O)OCc4ccccc4 C04552310
CC[NH+](CC)c1ccc(cc1)NC(=O)CSc2nc([nH]n2)N/N=C/c3cccc(c3)Oc4ccccc4 C58994552
CCCSc1ccccc1NC(=O)CSc2nc([nH]n2)N/N=C/c3cccc(c3)Oc4ccccc4 C58994785
CCOc1ccccc1NC(=S)NC[C@@]2(C[C@H](CC(C2)(C)C)NC(=S)Nc3ccccc3OCC)C C59113989
CCOC(=O)c1c2c(sc1NC(=O)CCSc3nnc(n3CC=C)CNc4ccc(cc4)C)CCC2 C20291067
CCCCNC(=O)CSc1nc([nH]n1)N/N=C/c2ccccc2OCc3cccc(c3)Br C59819418
Cc1cccc(c1)NS(=O)(=O)c2ccc(cc2)NC(=O)CCSc3nc([nH]n3)N/N=C(\C)/CC(C)C C59892444
CCCOc1ccc(cc1OC)CNC(=S)NC(=O)c2cc(ccc2OCCOC)Br C66185012
CCCCOC(=O)C[C@@H]1C(=O)NCCN1C(=S)NC(=O)C(C)(C)CCCOc2cc(ccc2C)C C66201650
CC[C@@H](C)OC(=O)C[C@H]1C(=O)NCCN1C(=S)NC(=O)C(C)(C)CCCOc2cc(ccc2C)C C66201675
C1CCCN(CC1)C(=S)NC(=O)C23CC4CC(C2)CC(C4)C3 C04005454
c1cc(ccc1/C=C/c2cc([nH]c(=O)n2)C(F)(F)F)Cl C03833700
CC(C)(C)N1/C(=N/c2ccccc2)/SC[C@@]1(c3ccccc3)O C00230398
c1cc(c(c(c1)Cl)NC(=O)/C(=C/c2cccs2)/C#N)Cl C01453406
Cc1ccc(s1)/C=N/NC(=O)c2ccc(c(c2)Cl)Cl C05618602
Cc1cc(c2c(c1)sc(n2)NC(=O)Cc3ccsc3)C C03287981
C[C@@H](c1ccc(cc1Cl)Cl)Nc2c3ccsc3ncn2 C03430403
Cc1cc(c2ccccc2n1)C(=O)Nc3cccc(c3)SC C02726360
c1cc(cc(c1)C(=O)Nc2ccc(cc2C(F)(F)F)Cl)C#N C03533692
c1cc(ccc1S(=O)(=O)NC2C3CC4CC(C3)CC2C4)Cl C00449724
C[C@@H]1CCCC[C@H]1NS(=O)(=O)c2cc(ccc2Cl)Cl C04667100
c1cc(ccc1c2csc3c2c(ncn3)NC4CC4)Cl C08148436
Cc1cc(c(cc1Cl)C)S(=O)(=O)NC2CCCCC2 C08714868
c1ccc(c(c1)NC2=NN=C(CS2)c3ccc(s3)Cl)F C12797673
C/C(=N/NC(=O)c1cccs1)/c2ccc(cc2Cl)Cl C13660033
c1cc(ccc1c2csc(n2)NC(=O)[C@H]3CCC=CC3)F C14377134
Cc1ccc(c(c1)[C@@H](C)NC(=O)c2cc(c(nc2)Cl)Cl)C C14573685
C[C@@H]1CCC[C@H]([C@@H]1C)NC(=O)/C=C/c2ccc(o2)Br C15792098
C[C@H]1CCC[C@H]([C@@H]1C)NC(=O)/C=C/c2ccc(o2)Br C15792099
C[C@H](c1ccc2c(c1)OCCO2)Nc3cc(ccc3Cl)Cl C19230239
Cc1ccc(cc1Cl)N[C@H](C)c2ccc3c(c2)OCCO3 C20549514
c1c(nc(s1)NC(=O)C2CCC2)C34CC5CC(C3)CC(C5)C4 C22131444
C[C@H](c1ccc(c(c1)Cl)Cl)Nc2c3c(ccs3)ncn2 C24717175
Cc1cc2c(nc(nc2s1)Cl)N[C@H](C)c3ccccc3 C36277598
Cc1ccc2c(c1)[nH]c(=S)n2c3ccccc3OC(F)F C36898348
Cc1cc(ccc1NCc2c(nc3n2c(cs3)C)C)Cl C37217112
C[C@H](c1ccc(c(c1Cl)Cl)Cl)Nc2cnn(c2)C C37259909
CC(=C[C@H]1[C@H](C1(C)C)C(=O)Nc2ccc(cn2)Br)C C00291937
Cc1cccc(c1)Nc2nc(cs2)c3c(nc(s3)C)C C04139501
C[C@@H](C12CC3CC(C1)CC(C3)C2)n4c(n[nH]c4=S)C(C)C C20589593
Cc1c(sc(n1)NC(=O)C)Cc2cc(ccc2Cl)Cl C36639160
CCc1ccc(s1)c2csc3c2c(=O)[nH]c(n3)[C@@H](C)Cl C41204207
C[C@H]1CCCN(C1)C(=O)Nc2c(cccc2C(C)C)C(C)C C43171603
Cc1ccc(c(c1)Cl)NC(=O)N(C)Cc2c(ccs2)C C43187660
C[C@H](c1ccc(cc1)F)N(C)C(=O)Nc2cccc(c2F)Cl C43449985
Cc1c(sc(n1)c2ccsc2)C(=O)N[C@@H]3CCC[C@H](C3)C C45946614
Cc1ccc(c(c1)Cl)S(=O)(=O)N[C@@H]2CCCC[C@H]2C C48412532
Cc1ccc(cc1)C(=O)C(=O)Nc2ccc(c(c2)C)Br C48420783
C[C@@H](c1cccc(c1)Cl)NC(=O)c2cc(c(n2C)Cl)Cl C32687179
Cc1ccc(c(c1)Br)OC(=O)c2cc(c[nH]2)Cl C48527055
Cc1ccc(s1)[C@H](C)Nc2c3c(c(sc3ncn2)C)C C48738863
C[C@@H](C(=O)N1CCCC1)Nc2c(cc(cc2Cl)Cl)Cl C57348157
C[C@H](C(=O)N1CCCC1)Nc2c(cc(cc2Cl)Cl)Cl C57348159
C[C@@H](C(=O)N1CCCCC1)Nc2ccc(c(c2)Cl)Cl C57673457
C[C@H](C(=O)N1CCCCC1)Nc2ccc(cc2Cl)Cl C57673489
Cc1cccc(c1NC(=O)N(C)[C@@H]2CCc3c2cccc3)C(C)C C43281892
Cc1cccc(c1NC(=O)N(C)[C@H]2CCc3c2cccc3)C(C)C C43281893
C[C@@]12CC[C@@H](C1(C)C)C[C@H]2Nc3ccccc3S(=O)(=O)C C62350823
Cc1cc(nc(n1)Cl)Nc2cc(ccc2F)C(F)(F)F C62667342
C[C@H]1CCC[C@@H]([C@@H]1C)NC(=O)[C@@H]2C=C(N=C2C)c3ccc(cc3)F C63541213
Cc1ccc(c(c1)c2csc(c2C#N)NC(=O)c3ccnn3C)C C00372158
CC1=NN([C@@](C1)(C(F)(F)F)O)C(=O)c2cc(ccc2OC)Cl C00204402
CC[C@@H](C)N1CC2=C(C1=O)[C@H](NC(=O)N2C)c3ccc(cc3C)C C04346926
Cc1cc(n2c(n1)ncn2)Nc3cc(ccc3Cl)C(F)(F)F C00806640
COc1ccc(cc1)[C@@H]2Nc3ccccc3C(=O)N2c4ccccn4 C00054183
CC[C@H]1CCC2=NN([C@@]([C@@H]2C1)(C(F)(F)F)O)C(=O)c3ccc(o3)C C04603961
Cc1ccc(c(c1)[N+](=O)[O-])NC(=O)c2c(c(c(c(c2F)F)F)F)F C04652558
CC(C)c1ccc(cc1)[C@@H]2C3=C(CN(C3=O)C(C)C)N(C(=O)N2)C C04950342
Cc1ccc(cc1)NC(=O)c2c(=O)ccn(n2)c3ccc(cc3)Cl C05485189
c1ccc(c(c1)NC(=O)c2cc3nccc(n3n2)c4ccc(cc4)F)F C02793984
c1c(cc(c2c1OCO2)Cl)/C=C(\C#N)/C(=O)NC3CCCCC3 C08055476
Cc1ccc(cc1)NC(=O)[C@@H](C)N2c3cc(ccc3OCC2=O)Cl C09235719
Cc1ccn2cc(nc2n1)c3ccc(cc3)NC(=O)c4ccc(cc4)F C09572065
Cc1c2c(nc(n1)Nc3ccc(cc3)F)C[C@H](CC2=O)c4ccco4 C10156650
CC(C)n1c2c(cc(cn2)NC(=O)C34CC5CC(C3)CC(C5)C4)cn1 C10366320
Cc1ccc(cc1)NC(=O)[C@@H]2CCCN2c3c4ccccc4ncn3 C11246791
CC(C)n1c2c(cc(cn2)C(=O)Nc3cccc4c3CCCC4)cn1 C12825721
Cc1c2c(cc(nc2on1)c3ccccc3)C(=O)Nc4cccc(c4)C#C C12903126
C[C@@H]1CCc2c(sc(c2C#N)NC(=O)Cn3cnc4c3cccc4)C1 C12551445
CC(=O)N1CCc2c1cc(cc2)NC(=O)c3cc(ccc3OC)Cl C13696009
Cc1cc2c(cc1S(=O)(=O)N[C@H]3CCCC[C@H]3C)OCCN2C C15677387
Cc1cc2c(cc1S(=O)(=O)N[C@@H]3CCCC[C@H]3C)OCCN2C C15677389
CCc1cccc(c1)NC(=O)c2ccc3c(c2)nc4n(c3=O)CCCC4 C15677526
CCn1c(ccn1)[C@H]2CCCN2C(=O)Nc3ccc(cc3Cl)C C21791771
C[C@@H]1CN(C[C@H](O1)C)Cc2cs/c(=N\C(=O)c3ccccc3F)/[nH]2 C12791334
Cc1ccc(c(c1)C)n2nc(c(n2)C(=O)Nc3ccc(c(c3)F)F)C C23131385
CSc1ncc(c(n1)C(=O)Nc2cc3ccccc3nc2)Cl C29615118
Cc1cc(cc(c1)NC(=O)c2ccc(nc2)N3C[C@@H](O[C@H](C3)C)C)C C30016294
C[C@@H](c1ccccc1)NC(=O)c2cc(=O)n3c4ccccc4nc3s2 C33008762
Cc1ccc(o1)c2c(nco2)C(=O)Nc3ccc(cc3)Br C33049077
c1ccc(c(c1)NC(=O)c2ccc(cc2Br)F)[N+](=O)[O-] C37494550
Cc1ccccc1C(=O)Nc2cccc(c2)c3cn4cccnc4n3 C04033004
CC(C)n1c(ccn1)C(=O)Nc2nc3ccc4ccccc4c3s2 C36701758
CC(C)n1c(ccn1)C(=O)Nc2nc3c4ccccc4ccc3s2 C38501721
Cc1cc(c(c(c1)C)c2csc(n2)NC(=O)c3c(nns3)C)C C38575391
c1cc(cc(c1)C(=O)Nc2cccc(c2)c3cn4ccsc4n3)C#N C38734832
Cc1cc2c(c(c1)Cl)O[C@@H]([C@@H]2C)C(=O)N[C@@H](C)C3=C(N=N[C@@H]3C)C C39447809
Cc1csc(n1)NC(=O)c2cccnc2c3nc4ccccc4s3 C39881412
Cc1nc(c(s1)c2ccccc2)C(=O)Nc3ccc4c(c3)nsn4 C40327406
Cc1cccc2c1nc(s2)NC(=O)c3csc(n3)n4cccc4 C44448406
Cc1c(cc(s1)C(=O)Nc2cccc(c2)Br)[N+](=O)[O-] C45154193
Cc1c2c(cc(nc2on1)c3cccs3)C(=O)Nc4ccccc4F C45650828
c1cnc(nc1)N2CCC[C@H](C2)NC(=O)C3C4CC5CC(C4)CC3C5 C46422703
c1cc(ccc1c2nc(cs2)CN3C(=O)C4(CCCC4)NC3=O)F C48279271
c1cc(c(cc1Cl)Cl)C(=O)Nc2nnc(o2)c3ccsc3 C49448876
Cc1c([nH]c2nc(nn2c1=O)C(c3ccccc3)c4ccccc4)C C18221985
COc1ccc(cc1)N2[C@H](Nc3ccccc3C2=O)c4cscn4 C60523251
Cc1nc2ccccc2n1NC(=O)c3csc(n3)c4ccccc4 C63477918
CC(C)(C)NC(=O)c1ccc(cc1I)[N+](=O)[O-] C65603574
c1cc(c(cc1F)Cl)NC(=O)c2cc(c(cc2[N+](=O)[O-])F)F C65668512
Cc1cccc(c1C)n2c(c3c(n2)CSC3)NC(=O)c4ccccc4F C03008315
c1cc(c(cc1CSc2nc3c(c4cc(ccc4[nH]3)F)nn2)Cl)Cl C00887001
Cc1ccc(cc1)[C@@]2(C(=O)N(C(=O)N2)Cc3c(cccc3Cl)Cl)C C03338005
Cn1ccc(c1)/C=C\2/C(=O)N=C(S2)Nc3ccc(cc3Cl)Cl C04745850
COc1ccc(cc1)[C@@H]2CC(=O)NC3=C2C(=O)C[C@@H](C3)c4ccc(cc4)F C04915479
Cc1cc(c(c(c1)C)N[C@@H]2c3ccccc3C(=O)N2c4ccc(cn4)Cl)C C04960880
c1cc2c(c(c1)C(=O)NC3CCCCCC3)C(=O)N(C2)C4CCCCC4 C05005942
Cc1ccc(cc1N2CCCCC2=O)NC(=O)c3ccc(cc3Cl)Cl C05441776
c1ccc2c(c1)c(=O)[nH]c(n2)CSc3nc4cc(ccc4s3)Cl C05361303
Cc1nc2ccc(cc2s1)NS(=O)(=O)c3cccc(c3Cl)Cl C02631482
Cc1c(c2ccccn2c1C(=O)c3ccccc3)/C=C/4\C(=O)NC(=S)S4 C07334590
Cc1c(sc(n1)c2ccccc2)C(=O)Nc3c(c4c(s3)CCC4)C#N C07996207
Cc1nc2ccc(cc2s1)NC(=O)c3cc(nc4c3cccc4)C5CC5 C08185732
Cc1ccc(cc1C)N2C[C@@H](CC2=O)C(=O)Nc3cc(cc(c3)Cl)Cl C08264753
Cc1ccc(cc1C)S[C@H](C)C(=O)N2c3ccccc3NC(=O)C2(C)C C08474156
Cc1cc(cc(c1)NS(=O)(=O)c2cc(c(nc2)Cl)Br)C C06858574
Cc1c2cc(sc2n(n1)C)C(=O)N[C@@H](C)c3ccc(c(c3)Cl)Cl C10137847
c1ccc(cc1)c2csc(n2)NC(=O)c3cc4ccccc4c(=O)s3 C12030446
c1ccc(cc1)/C=C/C=C\2/C(=O)NN(C2=O)c3ccc(c(c3)Cl)Cl C12375770
Cc1ccc2c(c1)nc([nH]2)SCC(=O)N3C[C@@]4(C[C@H]3CC(C4)(C)C)C C12599560
Cc1c(c(n(n1)c2ccc(cc2)C(=O)Nc3cccc(c3F)Cl)C)Cl C15997394
c1ccc(c(c1)C(=O)Nc2c(nc3n2ccs3)c4ccc(cc4)F)F C18706105
CC(C)N1C(=O)c2ccccc2C[C@@]1(C)C(=O)NC3CCCCCCC3 C20387036
C[C@H]1CCC[NH+](C1)Cc2c(ccc3c2O/C(=C\c4cccs4)/C3=O)[O-] C20504034
C[C@H]1Cn2c(cc3c2c(ccc3)S1)C(=O)Nc4cc(ccc4OC)Cl C20559833
C[C@@H]1CCc2c(c(no2)C(=O)Nc3cc(ccc3Cl)C(F)(F)F)C1 C20572103
C[C@]1(C(=O)N(C(=O)N1)Cc2ccc(cc2Cl)F)c3ccc(cc3)Cl C20819919
c1ccc(c(c1)C(=O)Nc2cc3ccc(nc3c(c2)F)N4CCCCC4)F C21711075
c1ccc(c(c1)c2csc(n2)NC(=O)C3C[C@H]4CCC[C@@H](C3)C4=O)Cl C14375375
C[C@H]1CCCC[C@H]1NC(=O)[C@@H]2CCCN2C(=O)C34CC5CC(C3)CC(C5)C4 C29147999
c1ccc(c(c1)n2c3c(c(n2)C(=O)Nc4ccc(c(c4)Cl)F)CCC3)F C31814209
COc1ccc(cc1)c2c3c(sn2)[C@@H](CC(=O)N3)c4ccc(cc4)Cl C35325458
C[C@@H]1CCc2c(sc3c2c(=O)[nH]c(n3)[C@H](C)Sc4ccccn4)C1 C22517627
Cc1c2c(nc(nc2sc1C(=O)N[C@H](C)c3cccc4c3cccc4)C)C C36717293
CC(C)C(=O)N1CCCc2c1cc(cc2)NC(=O)c3ccc(cc3F)F C38692221
c1ccc(c(c1)C[C@H]2C(=O)N/C(=N/c3nc4ccccc4s3)/S2)Cl C39847189
Cc1c(sc(n1)C)C(=O)Nc2ccccc2c3nc4ccccc4s3 C40001214
CC(C)N1[C@@H](c2c(n[nH]c2C1=O)c3ccccc3)c4cccc(c4)Cl C40337985
c1ccc(c(c1)S(=O)(=O)NC2(CCCCCC2)C#N)Br C40452035
CCN1c2ccccc2S[C@@](C1=O)(C)C(=O)Nc3ccc4ccccc4c3 C40775183
Cc1nc2ccc(cc2s1)NC(=O)c3cc4c(n3C(C)C)ccs4 C40786715
CCc1c(nc(nc1NC)c2cc(c(o2)Br)Br)C C50864816
c1cc(ccc1N2CC[C@H](C2=O)C(=O)Nc3ccc(cc3Cl)Cl)F C53059911
c1cc(sc1/C=C(\C#N)/C(=O)Nc2c(c3c(s2)CCCC3)C#N)Cl C59116650
c1cnn(c1)c2ccc(cc2NC(=O)c3cc(c(cc3Cl)F)F)Cl C46724986
c1ccc2c(c1)nc(s2)N/N=C/c3ccc(o3)I C59391525
Cc1ccc(c(c1)C)c2ncc(s2)C(=O)N3CCC[C@H]3c4ccc[nH]4 C61382089
Cc1ccc(cc1C)NC(=O)C2CN(C2)c3nc4c(cccc4s3)F C62168188
Cc1ccc(c(c1)C)NC(=O)c2cnn(c2)c3ccc(cc3)Br C64581025
c1ccc(cc1)CCC(=O)N2CCC3(CC2)c4cccn4-c5ccccc5N3 C35399412
c1ccc2c(c1)[nH]c(n2)SCc3cn4cc(ccc4n3)Cl C00083749
c1ccc(cc1)Nc2c(nc3n2cccn3)c4ccsc4 C00428771
Cc1csc2c1c(ncn2)N/N=C/c3ccccc3Cl C04324054
c1cc(ccc1NC(=O)[C@@H]2CC(=O)N(C2)C3CCCCC3)Cl C00327454
Cc1ccsc1/C=N/NC(=O)c2ccc(o2)Br C00525165
Cc1ccc(cc1)NC(=O)/C(=C\C2=Cc3ccccc3OC2)/C#N C06881552
C1CCCC(CCC1)NC(=O)[C@H]2CCC(=O)N(C2)C3CCCC3 C11772136
c1ccc2c(c1)ncn2CC(=O)Nc3cc(cc(c3)Cl)Cl C05190879
Cc1ccc2nc(cc(=O)n2c1)CNc3ccc(cc3C)Cl C15290349
Cc1csc2n1c(=O)cc(n2)CNc3cccc(c3C)Cl C15290609
Cc1ccc2c(c1)c(cc(n2)N/N=C(/C)\c3ccccn3)C C17127135
C[C@@H]1CCC[C@@H]([C@@H]1C)NC(=O)Cn2cc3c(n2)CCCCCC3 C20865951
CN(C)c1ccc(cn1)NC(=O)c2cc3c(s2)CCCCC3 C22419052
c1c2c(cc(c1F)F)n(cn2)CC(=O)NC3CCCCCCC3 C24380662
Cc1ccc(cc1)c2nc(sn2)NC(=O)c3cccs3 C27740722
Cc1cc(=O)n(c2c1cccc2)[C@@H](C)C(=O)NC3CCCCC3 C32526053
C[C@H]1CN(CCO1)C(=O)c2cc(cc(c2O)C(C)C)C(C)C C32865736
CC\1=NN(C(=O)/C1=C\Nc2ccccc2)c3cccc(c3)Cl C13282658
Cc1ccc2nc(c(n2c1)NC(=O)C(C)C)c3ccccc3F C34913039
Cc1ccc2cnn(c2c1)CC(=O)N[C@@H]3CCC[C@H]([C@@H]3C)C C35312445
Cc1cc(ccc1Cl)Oc2c(n3ccsc3n2)CO C35429276
CC(C)c1ccc(cc1)[C@@H]2CSc3nnc(n3N2)C4CC4 C36152750
C[C@@H]1CCC[C@@H](C1)Nc2cc(ccc2n3cncn3)Cl C36952939
Cc1c(sc(n1)n2cccc2)C(=O)N[C@@H]3CCC[C@H]([C@@H]3C)C C37000988
Cc1cc(c(cc1Cl)OC)N[C@@H]2CCCc3c2cnn3C C37051497
CC(C)c1cc(on1)NC(=O)c2ccccc2Br C37493869
CSc1ncc(c(n1)C(=O)Nc2cccc(c2)Cl)Cl C06810418
Cc1cccc(c1)N[C@@H](C#N)c2cc3c(c(c2)Cl)OCO3 C37936866
CSc1ncc(c(n1)C(=O)Nc2ccc3c(c2)CCC3)Cl C39536756
Cc1c(nc(o1)c2cccs2)C(=O)Nc3c(cccc3F)F C42199815
c1ccc2c(c1)CSC[C@@H]2Nc3ccc(cc3F)[N+](=O)[O-] C43474179
Cc1cc(ccc1[N+](=O)[O-])N[C@@H]2CSCc3c2cccc3 C43570115
C1CCC(CC1)CC(=O)Nc2nc3c(s2)C(=O)CCC3 C44449140
Cc1c(cccc1Cl)NC(=O)c2c(noc2C(C)C)C C45400589
CC[C@@H]1CCc2c(sc(n2)NC(=O)c3c(cco3)C)C1 C46784513
Cc1ccc(c2c1nc(s2)NC(=O)/C=C/c3ccccn3)C C47519637
Cc1cc(cc(c1Cl)C)OC(=O)c2cc(c(=O)[nH]c2)Cl C48620395
c1ccc2c(c1)C[C@@H]([C@H]2O)Cc3ccc(cc3[N+](=O)[O-])Cl C50444982
c1cc(c(cc1Cl)C(F)(F)F)Nc2cnnc(n2)Cl C51039363
Cc1c(sc(n1)C)[C@@H](C)Nc2c3ccccc3nc(n2)Cl C52811713
c1ccc(c(c1)CSC2=NN/C(=C/3\C=CC=N3)/O2)Cl C09582365
CC[C@@H]1C(=O)N(c2ccccc2N1)Cc3cccc(c3)C#N C57929110
C[C@]1\2CC[C@H](C1(C)C)C/C2=N/NC(=O)c3cccc(c3)N(C)C C23529257
C/C=C/C=C/C(=O)/N=c/1\[nH]c2ccccc2n1c3ccccc3 C59310251
c1ccc2c(c1)ccn2CC(=O)N/N=C\3/CCCc4c3cccc4 C59547234
c1cc(ccc1c2nnco2)N[C@@H]3CCCc4c3ccs4 C61325363
c1csc2c1[C@@H](CCC2)Nc3cc(cc(c3)F)[N+](=O)[O-] C61364270
c1cc(c(cc1[N+](=O)[O-])Br)N[C@@H]2CCCSC2 C61587821
CC1(c2ccccc2N(C1=O)CC(=O)NC3CCCCC3)C C21112950
Cc1ccc(cc1)[C@H](C)N(C)C(=O)Nc2cccc3c2ccnc3 C67474680
CCC[C@H](C)C1CCC(CC1)[NH2+]C2CCC(CC2)[C@@H](C)CCC C01633991
Cc1ccc(cc1)[C@H](CC[NH2+][C@H](C)c2cccs2)c3ccco3 C04909806
C[C@H](C[NH+]1CC[C@@H]2CC[C@@H](C2)C1)[C@@](Cc3ccccc3)(c4cccs4)O C04958189
C[C@@H](C12CC3CC(C1)CC(C3)C2)[NH2+]Cc4ccc(cc4)OCC=C C08497341
C[C@@]12CC3C[C@@](C1)(CC(C3)(C2)[NH2+]Cc4ccc(cc4)OCC=C)C C08534526
CC[NH+](CC)CCN(c1nc2c(cc(cc2s1)Cl)C)C(=O)C(C)(C)C C10785316
CCOc1ccccc1C[NH2+][C@@H](C)c2ccc(c(c2)Cl)Cl C20006540
Cc1cc(c(c(c1C[NH2+][C@@H](c2ccc(cc2)F)C(C)C)C)C(=O)C)C C27453047
CCC[NH2+][C@H](c1ccc(s1)c2ccc(cc2Cl)C)C(C)C C34672211
CCC[NH2+][C@@H](c1ccc(s1)c2ccc(cc2Cl)F)C(C)C C34672306
CCC[NH2+][C@H](c1ccc(s1)c2ccc(cc2F)Cl)C3CC3 C34672692
CCC[NH2+][C@@H](CC)c1ccc(s1)c2ccccc2I C34672913
CCC[NH2+][C@@H](CC)c1ccc(s1)c2c(cc(cc2Cl)Cl)Cl C34673045
CCC[NH2+][C@@H](CC)c1ccc(s1)c2ccc(cc2Cl)Br C34673359
CCC[NH2+][C@H](c1ccc(s1)c2cc(cc(c2)Cl)Cl)C(C)C C34673618
CCC[C@@H](c1ccc(s1)c2cc(c(cc2Cl)Cl)Cl)[NH2+]CC C34673691
CCc1ccc(cc1)Oc2cc(ccc2C[NH2+]CC)Br C34664419
c1cc(c(cc1Br)C[NH2+]CC2CCCCC2)OC(F)F C34991063
CC(C)C[C@H](c1ccccc1)[NH2+]Cc2cccc(c2Cl)Cl C35012686
C[C@@H](c1ccc(s1)Cl)[NH2+]Cc2ccccc2OC(F)(F)F C35253619
CC[C@@H](C)[C@@H](c1cc(cc(c1OC)Br)Cl)[NH2+]CC C35509809
CCC[C@H](C)[C@@H](c1cc(ccc1Br)Br)[NH2+]CC C35541760
CC[C@H](C)[C@@H](c1ccccc1)[C@@H](c2ccc(s2)Cl)[NH2+]CC C35553221
CCC[NH2+][C@H](c1cccc(c1)I)c2ccc(s2)CC C35573520
CCC[NH2+][C@@H](c1cccc(c1)Cl)c2ccc(c(c2)Cl)OC C35574015
CCC[NH2+][C@@H](CC1CCCCC1)c2ccc(cc2)Br C35574197
CCC[NH2+][C@H](CCC1CCCCC1)c2ccc(cc2)Br C35574306
CCC[NH2+][C@@H](c1cccc(c1)C(F)(F)F)c2ccc(s2)Cl C35583754
CCC(CC)[NH+](C)Cc1cccc(c1)c2nc(cs2)CCl C36789511
c1ccc(cc1)CCC[NH2+]C2CC(C2)c3ccccc3Br C36843112
CCC(CC)[C@H](c1ccccc1)[NH2+]Cc2ccc(s2)Br C37107743
CCC(CC)[C@H](c1ccccc1)[NH2+]Cc2cc(cs2)Br C37107853
C[C@H](CCc1ccco1)[NH2+][C@@H](C)c2cc(c(cc2Cl)Cl)F C37232918
C[C@H](CCc1ccc(cc1)OC)[NH2+][C@@H](C)c2ccc(s2)Cl C37284534
CCCCCC[C@@H](C)[NH2+][C@@H]1CCOc2c1cc(cc2Cl)Cl C37318215
CCC[NH2+][C@H](c1ccc(s1)c2cc(ccc2C)Br)C3CC3 C37369240
CCC[NH2+][C@@H](CC1CCCC1)c2cc(ccc2Br)Br C37864926
C[C@H](CCC(C)C)[NH2+]C1CC(C1)c2ccccc2Br C36843141
C[C@@H](c1ccc(cc1)Br)[NH2+][C@H](CC(C)C)c2ccccc2 C37042898
C[C@@H](CCCC(C)C)[NH2+][C@@H](c1cccs1)c2ccc(s2)Cl C37231815
C[C@@H](CCCC(C)C)[NH2+][C@H](c1cccs1)c2ccc(s2)Cl C37231817
C[C@@H](c1ccc(cc1)I)[NH2+][C@H](CC(C)C)c2ccccc2 C37295175
C[C@H](c1ccccc1)[NH2+]Cc2cc(cc(c2OC(C)C)Cl)Cl C40729771
Cc1ccccc1COc2ccccc2C[NH2+][C@H](C)c3ccccc3 C40731561
C[C@@H](CC[NH2+]Cc1ccc(s1)Br)c2ccccc2 C43534157
CCOc1ccccc1[C@H](C)[NH2+][C@H](C)c2ccc(cc2)Br C49514761
Cc1cccc(c1)C[C@@H](Cc2cc(cs2)Br)C[NH2+]C C52976402
CC(C)(C)[NH2+]C[C@H](Cc1cccc(c1)Cl)Cc2cscn2 C52977863
C/C(=C/COC(=O)C)/C#CC[NH+](C1CCCCC1)C2CCCCC2 C59383574
C[C@H]1CCC[C@H](C1)[NH2+]Cc2c3ccccc3ccc2OCC(=C)C C66117377
CC[C@@H](C)OC(=O)c1c2c(sc1N)CCCC2 C00373327
CC(C)(C)[C@@H]1CCC[C@@H](C1)NC(=O)NCCCl C01703038
Cc1ccc(cc1)NC(=O)CNc2ccccc2F C05414597
C1CCC(CC1)NC(=S)N/N=C/2\C[C@H]3[C@@H]2CC=C3 C07013749
C1CCC(CC1)NC(=S)N/N=C/2\C[C@H]3[C@H]2CC=C3 C07013753
Cc1ccnc(c1)NC(=S)NC2CCCCC2 C05225270
CC[C@@H](C)NC(=O)NCC12CC3CC(C1)CC(C3)C2 C13745330
Cc1cc(ccc1NCC(=O)NC2CCCC2)F C20054558
CC[C@H]1CCCC[C@H]1Oc2ccc(cn2)C(=S)N C20552960
CC[C@H]1CCCC[C@@H]1Oc2c(cccn2)C(=S)N C20564416
CC(C)(C)c1ccc2cc([nH]c2c1)C(=O)NCC=C C29055519
Cc1ccc(cc1NCC(=O)NC2CCCCC2)F C15122835
CC(C)(C)c1ccc(cc1)c2csc(n2)CON C32112593
c1ccc(cc1)[C@H](c2ccc(cc2)F)Nc3c[nH]nc3 C35763953
CC(C)C(=O)Nc1ccc(cc1)N[C@@H]2CCSC2 C36957866
C[C@H]1CCC[C@@H](C1)Nc2ccc(cc2)CC(=O)NC C37046714
CC(C)Oc1c(ccc(n1)SC(C)(C)C)N C37077972
c1ccc(c(c1)CNc2cccc(c2)c3ccn[nH]3)F C37137381
c1cc(cc(c1)NC[C@H]2C[C@H]3C[C@@H]2C=C3)c4ccn[nH]4 C37317812
c1cc(ccc1N[C@H]2CCC[C@@H]2O)OC(F)(F)F C37689811
C[C@H](c1ccccc1F)Nc2cccc3c2cn[nH]3 C37783793
Cc1cccc(c1)[C@@H](C(=O)[O-])[NH2+]C2CCCCCC2 C37972422
Cc1cccc(c1)[C@H](C(=O)[O-])[NH2+]C2CCCCCC2 C37972423
C[C@H](C(C)C)Nc1ccc(c(c1)C(=O)NC)Cl C37778735
CCC(C)(C)Oc1c(c(cc(n1)C)C)C(=S)N C40514998
c1cc(cc(c1)N)C(=O)OCc2ccc(s2)Cl C41063807
Cc1cc(c(c(c1)C)[C@](C)(C(=O)[O-])[NH2+]C(C)(C)C)C C41759381
CC[C@H]1CCCC[C@H]1NC(=O)c2ccccc2NC C42033267
CC(C)(C)NC(=O)CNc1ccc(cc1F)Cl C42212192
C[C@H](CC(C)C)N(C)c1ccc(c2c1cccn2)N C42578061
CC(C)(C)[C@@H](c1ccccc1)NC(=O)NC2CC2 C42933051
c1cc(cc(c1)F)NC(=O)NCCc2cccs2 C43155689
Cc1cccc(c1NC(=O)NC[C@H]2C[C@@H]2C)C(C)C C43281411
Cc1cc(cc(c1)[C@H](C(=O)[O-])[NH2+]C2CCCCC2)C C43394961
C[C@@H](c1cccc(c1)Cl)NC(=O)N[C@@H](C)C2CC2 C43632349
CCc1ccc(s1)c2c(c(n(n2)C)N)CC(C)C C43640152
c1c(cc(cc1F)F)NC(=O)NC(C2CC2)C3CC3 C43881438
CC[C@H]1CCCC[C@H]1OC(=O)c2ccc(cc2C)N C44749198
C[C@H]1CCC[C@H](C1)NC(=O)NCCc2cccs2 C48003682
Cc1cccc(c1)NCC(=O)N[C@@H]2CCCC[C@H]2C C48421942
CC[C@@H](C(C)C)NC(=O)Nc1cccc(c1F)F C49414641
Cc1cc(c(c(c1)C)CNC(=O)NC[C@H]2C[C@@H]2C)C C49519019
CCOc1ccccc1c2c(sc(n2)C(C)C)N C50308887
CC1CCC(CC1)OCc2cc3ccccc3nc2N C50831952
CC[C@@H](C)[C@@H](C)n1c2ccc(cc2nc1C(C)C)N C52853952
C[C@H](CC(C)C)NC(=O)c1cccc2c1CCCN2 C61411762
CC[C@@H](C)[C@@H](C)NC(=O)c1cccc2c1CCCN2 C61412188
CC[C@@H](C(C)C)NC(=O)c1cccc2c1CCCN2 C61412245
CC(C)CNc1cc(n[nH]1)c2c(cccc2F)F C62669437
Cc1ccsc1CNC(=O)NCC2(CCCC2)C C66598139
CCN(CC)C(=O)[C@@H](C)[C@@H]1CC[C@]2(Cc3c(nc(s3)Nc4ccc(cc4)F)[C@H]([C@@H]2[C@H]1O)C)C C03840579
C=C(c1ccc(cc1)Cl)NNC(=O)c2ccc(cc2)CN3c4cccc5c4c(ccc5)C3=O C03259830
CCc1ccc(s1)[C@@H]2C3=C(C[C@@H](CC3=O)c4ccc(c(c4)OC)OC)Nc5ccccc5N2 C00718190
CCc1ccc(s1)[C@H]2C3=C(C[C@H](CC3=O)c4ccc(c(c4)OC)OC)Nc5ccccc5N2 C00718187
C[C@H]1CCCCN1c2ccc(cc2)NC(=S)NC(=O)c3ccc(o3)c4cc(ccc4Cl)Cl C08898461
C[C@@H](C(=O)Nc1ccc(c(c1)C(=O)NC2CCCCC2)Cl)Oc3ccc(cc3Cl)Cl C09231016
CCc1ccc2c(c1)cc(c(=O)[nH]2)CN(Cc3ccc(cc3)C)C(=O)Nc4ccc(cc4)Cl C12706860
Cc1cccc(c1)CCN(Cc2cc3ccc(cc3[nH]c2=O)C)C(=O)Nc4ccccc4Cl C01352863
Cc1ccc2c(c1)cc(c(=O)[nH]2)CN(CCc3ccccc3C)C(=O)Nc4ccc(cc4)Cl C01353183
Cc1ccc(cc1C)c2csc3c2c(=O)[nH]c(n3)SCC(=O)Nc4ccc(cc4F)F C12986828
Cc1ccc(cc1)Nc2nnc(s2)SCC(=O)Nc3ccc(cc3F)Br C09469887
c1ccc(cc1)c2c(c[nH]n2)/C=N/NC(=O)c3c(c4c(s3)cccc4Br)Cl C13321836
c1cc(oc1/C=C/C(=O)NC(=S)Nc2c(c3c(s2)CCC3)C#N)c4cc(cc(c4)Cl)Cl C14274961
C[C@@H]1CCCCN1c2ccc(cc2)NC(=S)NC(=O)c3ccc(o3)c4ccc(cc4Cl)Cl C14277330
Cc1cccc(c1)C(=O)Nc2ccc(cc2)NC(=O)[C@@H](C)Oc3c(cc(cc3C)Br)C C14553226
C[C@@H](C(=O)Nc1cc(ccc1F)F)Sc2[nH]c(=O)c3c(csc3n2)c4ccc(cc4)F C18599713
COc1ccc(cc1COc2cccc(c2)C(F)(F)F)c3c4c(nc(c3C#N)N)CCCC4 C19841333
Cc1ccc(cc1)C(=O)N/C(=C\c2ccc(o2)c3ccc(cc3Cl)Cl)/C(=O)NC(C)C C19912592
c1ccc(c(c1)c2nnc(s2)NC(=O)Nc3ccc(cc3)F)SCc4ccc(cc4)F C08739659
c1ccc(c(c1)CSCc2nnc(s2)NC(=O)Nc3ccc(c(c3)Cl)Cl)Cl C08914888
c1cc(ccc1c2c(nc([nH]2)c3ccc(cc3)Cl)SCC(=O)Nc4nccs4)Cl C20182380
CC(C)Oc1c(cccc1OC)[C@H]2C3=C(C[C@@H](CC3=O)c4ccccc4)Nc5ccccc5N2 C20881986
CCOc1ccc(cc1OC)[C@@H]2CC3=C([C@@H](Nc4ccccc4N3)c5ccc(cc5)C)C(=O)C2 C21221919
COc1ccc(cc1OC)[C@@H]2CC3=C([C@@H](Nc4ccccc4N3)c5c(cccc5Cl)F)C(=O)C2 C21239686
CCN(CC)c1ccc(cc1)[C@H]2C3=C(C[C@@H](CC3=O)c4ccc(cc4)N(C)C)Nc5ccccc5N2 C21249891
CC(C)Oc1ccc(cc1OC)[C@@H]2CC3=C([C@@H](Nc4ccccc4N3)c5cccc(c5)Cl)C(=O)C2 C21254019
CC(C)Oc1ccc(cc1)[C@@H]2CC3=C([C@@H](Nc4ccccc4N3)c5ccc(cc5)OC)C(=O)C2 C21258584
CCOc1cc(cc(c1O)/C=N/c2ccc(c(c2)O)c3nc4ccccc4s3)Br C01885092
C[C@H](C(=O)Nc1c(cc(cc1Cl)Cl)Cl)Sc2[nH]nc(n2)c3ccc(cc3)Cl C28869585
CCc1ccccc1NC(=O)c2c3c(sc2NC(=O)c4cccnc4)C[C@H](CC3)C(C)(C)C C33706634
CC(C)CCSc1[nH]c(=O)c2c(n1)NC3=C([C@@H]2c4ccccc4Cl)C(=O)CC(C3)(C)C C35450597
c1cc(ccc1[C@H]2Nc3c(c4c(s3)CCCC4)C(=O)N2)OC(=O)c5ccc(cc5Cl)Cl C27834157
COC(=O)CSc1nc(c2c3c(sc2n1)[C@@H](S[C@H](C3)c4ccccc4)c5ccccc5)N C08691962
Cc1cc(c(cc1CSc2cc(ccc2Cl)Cl)[C@H]3C(=C(O[C@H]4C3=C(N=N4)C)N)C#N)C C39395784
C[C@H](c1ccccc1)c2cc(c(s2)NC(=O)Nc3ccccc3Br)C(=O)OC C39967496
C[C@@]12C[C@@H](CC(C1)(C)C)N(C2)C(=O)[C@@H](Cc3ccccc3)NC(=O)Nc4cccc(c4)Cl C34971052
CCN(CC)C(=O)[C@@H](C)[C@H]1CC[C@@]2(Cc3c(nc(s3)Nc4ccc(cc4)F)[C@H]([C@@H]2[C@H]1O)C)C C43548680
c1cc(ccc1[C@H]2C[C@@H](n3c(cc(n3)C(=O)Nc4ccc(c(c4)Cl)Cl)N2)C(F)(F)F)F C00673784
c1cc(ccc1[C@@H]2C[C@H](n3c(cc(n3)C(=O)Nc4ccc(c(c4)Cl)Cl)N2)C(F)(F)F)F C00673783
c1cc(ccc1NC(=O)c2cc3n(n2)[C@@H](C[C@@H](N3)c4ccc(c(c4)Cl)Cl)C(F)(F)F)Cl C02228730
c1cc(ccc1NC(=O)c2cc3n(n2)[C@H](C[C@H](N3)c4ccc(c(c4)Cl)Cl)C(F)(F)F)Cl C02228724
c1ccc(cc1)[C@H]2C[C@@H](n3c(c(c(n3)C(=O)NC45CC6CC(C4)CC(C6)C5)Cl)N2)C(F)(F)F C08444993
CCc1ccccc1NC(=O)c2c(c3n(n2)[C@@H](C[C@@H](N3)c4ccc(cc4)C)C(F)(F)F)Cl C00674915
CCc1ccccc1NC(=O)c2c(c3n(n2)[C@H](C[C@H](N3)c4ccc(cc4)C)C(F)(F)F)Cl C00674909
Cc1ccc(cc1)[C@H]2C[C@H](n3c(cc(n3)C(=O)Nc4cc(cc(c4)Cl)Cl)N2)C(F)(F)F C02883723
c1cc(cc(c1)Br)CSc2[nH]c(nn2)N/N=C/c3cccc(c3Cl)Cl C59015662
c1ccc(cc1)c2ccc(c(=O)[nH]2)C(=O)Nc3ncc(s3)Cc4cccc(c4Cl)Cl C59251346
c1ccc(cc1)[C@@H](C(=O)Nc2ccc(cc2)NC(=O)N3CCCCCC3)Sc4ccccc4 C60276989
c1cc(ccc1[C@H]2C[C@@H](n3c(cc(n3)C(=O)Nc4cc(cc(c4)Cl)Cl)N2)C(F)(F)F)Cl C03011890
Cc1ccccc1C(=O)NC(=S)/N=c\2/[nH]c(cs2)c3ccc(c(c3)Br)OC C17015531
CCC[NH+](CCC)CCCNc1ccc(cc1[N+](=O)[O-])C(=O)Nc2cccc(c2)C C04668825
c1cc(sc1)COc2ccc(cc2)C[NH2+]CCNc3ccc(cc3Cl)[N+](=O)[O-] C07523962
CCOc1cccc(c1OCc2ccccc2)C[NH2+]CCNc3ccc(cc3)[N+](=O)[O-] C06870597
CCOc1c(cc(cc1OC)Cl)C[NH2+]CCNc2ccc(cc2Cl)[N+](=O)[O-] C10475094
CCOc1ccc(cc1Br)C[NH2+]CCNc2ccc(cc2Cl)[N+](=O)[O-] C10475104
COc1ccc(cc1OC)C[NH2+][C@H](c2ccccc2)C(=O)Nc3ccc(cc3Cl)[N+](=O)[O-] C12633481
CCOc1ccccc1C[NH+]2CCNC(=O)[C@H]2CC(=O)NCCc3ccccc3Cl C12703593
COc1ccccc1/C=C/C[NH+]2CCNC(=O)[C@@H]2CC(=O)NCCCC3CCCC3 C15073439
C[NH+](Cc1ccccc1NCC(=O)NCC(=O)Nc2ccc(cc2)F)C3CCCCC3 C15322833
CCOc1cc(cc(c1O)/C=[NH+]/CCCNc2ccc(cc2[N+](=O)[O-])Cl)Cl C16688198
CCCCNc1[nH+]c2c(s1)C[C@@]3(CC[C@@H]([C@@H]([C@H]3[C@@H]2C)O)[C@H](C)C(=O)NCCN4CCOCC4)C C20504510
C[NH+](C)[C@H](CNc1ccc(cc1S(=O)(=O)Nc2ccccc2OC)[N+](=O)[O-])c3ccccc3 C20834426
Cc1ccc(c(c1)[N+](=O)[O-])NC(=O)[C@H](c2ccccc2)NCC[NH+](C(C)C)C(C)C C21548885
CC(C)C[NH+](CCNc1nc(c2cnn(c2n1)C)Nc3ccc(cc3)OC)CC(C)C C21928749
CC[NH+](CC)[C@@H](CNC(=O)CSc1nnc(s1)Nc2ccccc2OC)c3ccco3 C24852456
CC[NH+](CC)[C@@H](CNC(=O)CSc1nnc(s1)Nc2ccccc2)c3ccco3 C24853798
CCNc1[nH+]c(n2c(n1)nc(n2)SCC(=O)c3ccc(cc3)C(C)(C)C)NCC C06758006
Cc1ccc(c(c1)S(=O)(=O)Nc2cccc(c2)C(=O)NCC[NH+](C(C)C)C(C)C)C C28638025
CC1=C[C@H]([C@@H](C[C@H]1CC(=O)NCC[NH+](C)C)C(C)C)CNC(=O)Nc2ccccc2 C30880325
CC[NH+](CC1=C([C@H](NC(=O)N1)c2ccc(o2)C)C(=O)OCC)CC(=O)Nc3cc(ccc3C)Cl C32754850
CC[NH+](CC1=C([C@@H](NC(=O)N1)c2ccc(o2)C)C(=O)OCC)CC(=O)Nc3cc(ccc3C)Cl C32754851
C[C@H](c1nc2ccccc2c(=O)n1CCOC)N(CCCCCC[NH3+])C(=O)c3ccc(cc3)C(C)(C)C C35058358
Cc1ccc(cc1C)c2csc3c2c(=O)[nH]c(n3)C[NH+](C[C@@H](COCc4ccco4)O)C(C)C C35747149
Cc1ccc(cc1C)c2csc3c2c(=O)[nH]c(n3)C[NH+](C[C@H](COCc4ccco4)O)C(C)C C35747150
c1ccc2c(c1)c(c[nH]2)CC[NH+](Cc3cccc(c3)Cl)Cc4nc(co4)C(=O)NC[C@@H]5CCCO5 C36064000
c1ccc2c(c1)c(c[nH]2)CC[NH+](Cc3ccc(cc3)Cl)Cc4nc(co4)C(=O)NC[C@@H]5CCCO5 C36064064
C[C@H]1CCC[C@@H]([C@@H]1C)[NH2+]CC(=O)Nc2ccc(cc2C(=O)Nc3ccc(cc3OC)OC)[N+](=O)[O-] C36075050
CC(C)(C)OC[C@H](C[NH2+][C@@H](Cc1ccccc1)c2nc(no2)c3ccc(cc3)[N+](=O)[O-])O C36154895
CC(C)C[NH+](Cc1[nH]c(=O)c2c(csc2n1)c3ccccc3Cl)C[C@@H](COCC=C)O C36207589
CC(C)C[NH+](Cc1[nH]c(=O)c2c(csc2n1)c3ccccc3Cl)C[C@H](COCC=C)O C36207590
Cc1ccccc1OC[C@@H](C[NH+](CCCOC)Cc2[nH]c(=O)c3c(csc3n2)c4ccccc4)O C36207615
CC[NH+](CC)CCCN(Cc1cc2cccc(c2[nH]c1=O)C)C(=O)NC3CCCCC3 C05979222
C[C@@H]1CCCC[C@@H]1[NH2+]CC(=O)Nc2ccc(cc2C(=O)Nc3cc(cc(c3)OC)OC)[N+](=O)[O-] C15936866
C[C@@]1(CC[C@]2([C@@H](C1)C(C[C@@H]2[NH2+]CC3CCCCC3)(C)C)CCC(=O)NCCN4CCOCC4)O C12531474
c1ccc2c(c1)ccc(c2C[NH2+]CCNC(=O)c3c(non3)N)OCc4ccc(c(c4)Cl)Cl C40744497
C[C@H](c1ccc(cc1Cl)C[NH2+]C(C)(C)CO)Oc2cc(sc2C(=O)N)c3cnc4n3cccc4 C43024064
CC(C)(C)C(=O)OC[C@@H]1[C@@H]([C@@H](C[C@H](O1)[NH3+])OC(=O)C(C)(C)C)OC(=O)C(C)(C)C C44608587
Cc1c2cc[nH]c2ccc1Nc3c(cncc3C#N)/C=C/CC[NH+]4CCC(CC4)NS(=O)(=O)C(C)C C45358070
C[C@@H](CNC(=O)[C@H](C(C)C)NC(=O)OCc1ccccc1)[NH+]2CCc3c(ccs3)C2 C32428140
C[C@H](c1[nH]c(=O)c2ccccc2n1)N(CCCCCC[NH3+])C(=O)C34CC5CC(C3)CC(C5)C4 C04156689
C[NH+](Cc1ccccc1NC(=O)CCCNC(=O)NC2CCCCC2)C3CCCCC3 C58644947
CC[NH+](CC)[C@@H](CNC(=O)Nc1cccc(c1)NC(=O)Nc2ccccc2)c3ccsc3 C58884588
CN(CC=C)C[C@H]1C[NH+]2CC[C@H]1C[C@@H]2CNC(=O)Nc3ccc(cc3)OC(F)(F)F C12601818
c1cc(ccc1NC(=O)C[NH2+]CCCNc2ccc(cc2[N+](=O)[O-])C(F)(F)F)Cl C59447160
CCCCN(c1c(n(c(=O)[nH]c1=O)CC(C)C)N)C(=O)C[NH+](CCC)[C@H]2CCc3ccccc3C2 C60039781
c1ccnc(c1)SCc2cccc(c2)NC(=O)C[NH+](Cc3ccc(cc3)C(=O)NC4CC4)C5CC5 C62588308
C[C@@H](CCCC(C)C)NC(=O)CCCNC(=O)N1CCC2=c3ccccc3=[NH+][C@@H]2C1 C63270824
Cc1cc(nc(n1)N/C(=N/C(=O)Nc2ccc(cc2)OC)/NCCC3=c4cc(ccc4=[NH+]C3)OC)C C63330563
CC(C)CCN1[C@@H]2NN[C@@H](N2c3ccsc3C1=O)CCCC(=O)NCCC4=c5ccccc5=[NH+]C4 C63552625
CC[C@@H](C)[C@H](C(=O)NCc1ccc([nH+]c1)N2CCO[C@@H](C2)C)NC(=O)OC(C)(C)C C65562375
C[C@@H]1c2c(sc(n2)NC(=O)CC(C)(C)C)C[C@]3([C@H]1[C@H]([C@@H](CC3)[C@H](C)C(=O)NCC[NH+]4CCOCC4)O)C C04221993
c1ccc(cc1)CC2CC[NH+](CC2)Cc3c(nnn3c4c(non4)N)C(=O)N/N=C/c5cccs5 C09233430
Cc1ccc(c(c1)S(=O)(=O)Nc2ccc(cc2)C(=O)NC[C@@H](c3ccc(o3)C)[NH+]4CCOCC4)C C09220060
CCOC(=O)c1c(c2cc(c(cc2[nH]1)OC)OC)NC(=O)C[NH+]3C[C@]4(C[C@@H]3CC(C4)(C)C)C C02258154
COC(=O)c1cn(nn1)[C@H]2C[C@H]([NH+](C2)C3C4CC5CC(C4)CC3C5)C(=O)NCCc6c[nH]c7c6cccc7 C12040927
C[NH+](C)CCNC(=O)/C(=C\c1ccc(o1)c2cccc(c2)[N+](=O)[O-])/NC(=O)c3ccccc3 C12923188
CCCCc1cc(no1)C[C@H]2C[NH2+]CC[C@H]2CC(=O)N3CCC(CC3)n4c5ccccc5[nH]c4=O C15673386
C[C@@H](c1nnc(n1c2ccc(cc2)Cl)SCc3nc(nc(n3)Nc4ccc(cc4)F)N)[NH+](C)C C16685452
Cc1c2c(cc(/c(=[NH+]/c3ccc(cc3)C(=O)OC)/o2)C(=O)Nc4ccc(cc4)C(=O)OC)c(cn1)CO C20617220
CCOC(=O)C1=C(NC(=O)N[C@H]1c2ccco2)C[NH+](C)Cc3ccc4cc(ccc4c3)OC C21583997
C[C@H](C(=O)Nc1cccc(c1)[N+](=O)[O-])[NH+](C)CC(=O)Nc2ccc(c(c2)C(F)(F)F)Cl C23038452
CC(C)Nc1c(c(n([nH+]1)CC(=O)Nc2ccc(cc2)OC)N)c3nc(no3)c4ccc(cc4)Cl C23125521
CCOC(=O)[NH+]=c1ccc-2c(cc(oc2c1)O)COC(=O)c3cc(ccc3NCCO)[N+](=O)[O-] C28855029
CCOC(=O)C1=C(NC(=O)N[C@@H]1c2ccco2)C[NH+](C)Cc3ccccc3N4CCCCC4 C29155122
CCOC(=O)C1=C(NC(=O)N[C@H]1c2ccco2)C[NH+](C)Cc3ccccc3N4CCCCC4 C29155128
c1ccc(c(c1)C(=O)NC[C@@H]2CCCO2)NC(=O)C3CC[NH+](CC3)Cc4nc(no4)c5cccc(c5)Cl C30985488
CCCNC(=O)c1ccccc1NC(=O)[C@H]2CCC[NH+](C2)Cc3nc(no3)c4ccccc4Cl C31049191
c1cc(cc(c1)[N+](=O)[O-])/C=N/Nc2nc(cs2)CSC(=[NH2+])N/N=C\c3cccc(c3)[N+](=O)[O-] C33434057
C[C@@H]1CCCC[NH+]1Cc2c(nnn2c3c(non3)N)C(=O)N/N=C(/C)\c4ccc(cc4)CC(C)C C33638400
C[NH+](C)CCNC(=O)CN1CCN(CC1)C(=O)c2csc(n2)Nc3ccc(c(c3)Cl)Cl C34831616
C[NH+](C)CCNC(=O)CCN1CC2=C(C1=O)[C@H](NC(=O)N2CC=C)c3cccc(c3)Oc4ccccc4 C35636770
CC(C)[C@@H](C(=O)N1CCC(CC1)CCF)NS(=O)(=O)c2c[nH+]ccc2N[C@@H](Cc3ccccc3)CO C36093439
CCOC(=O)c1c(c2c(=O)[nH]c(nc2s1)C[NH+](C[C@H](COC(C)C)O)C3CCCCC3)C C36206672
Cc1c2c(=O)[nH]c(nc2sc1C(=O)OC)C[NH+](C[C@@H](COCC(C)C)O)C3CCCCC3 C36206966
Cc1c2c(=O)[nH]c(nc2sc1C(=O)OC)C[NH+](C[C@H](COC(C)(C)C)O)C3CCCCC3 C36206969
CCOC(=O)c1c(c2c(=O)[nH]c(nc2s1)C[NH+](Cc3ccco3)C[C@@H](COc4ccccc4C)O)C C36207196
Cc1c2c(=O)[nH]c(nc2sc1C(=O)OC(C)C)C[NH+](CC=C)C[C@@H](COc3ccccc3)O C36207473
c1ccc(cc1)C[NH+]2CCC(CC2)NC(=O)[C@@H](c3ccccc3)NS(=O)(=O)c4cccc5c4nsn5 C13521312
Cc1cc(cc(c1)NC(=O)[C@@H]2[C@H]3C=C[C@@]4([C@@H]2C(=O)N([C@@H]4C(=O)N[C@@H]5CCC[C@@H]([C@@H]5C)C)CCC[NH+](C)C)O3)C C09777243
c1ccc(cc1)N/C(=[NH+]/Nc2ccc(cc2)[N+](=O)[O-])/P(=O)(N3CCOCC3)N4CCOCC4 C18190797
Cc1ccccc1c2nc(on2)C[NH+]3CCC[C@@H](C3)C(=O)Nc4ccccc4C(=O)NCC=C C38886816
C[C@@H]1C(=C([NH+]=C1/C=C/2\c3ccccc3NC2=O)C)CCC(=O)N4C[C@@H](C[C@H]4C(=O)OCc5ccccc5)O C39267247
C[C@H]1C(=C([NH+]=C1/C=C/2\c3ccccc3NC2=O)C)CCC(=O)N4C[C@@H](C[C@H]4C(=O)OCc5ccccc5)O C39267248
C[C@@H](C(C)(C)O)Nc1cc2c([nH+]c1)N([C@@H]([C@@H]2NC(=O)[C@@H]3CCOC3)C(=O)OC)CCc4c[nH]c5c4cccc5 C39344507
Cc1ccc(cc1)NC(=O)[C@@H](C)OC(=O)c2ccccc2[N-]S(=O)(=O)c3ccc4=[NH+]C(=O)[NH+]=c4c3 C39422744
CC(C)C(=O)Nc1cc(c(cc1C(=O)OCc2cc(oc-3c/c(=[NH+]\C(=O)C)/ccc23)O)OC)OC C39574523
CC(C)[C@@H](C(=O)N1C[C@H](C2(C1)CC[NH2+]CC2)C(=O)NCC3(CCCCC3)N4CCOCC4)Oc5ccccc5 C39672954
C[C@H]1CCc2c(c(on2)Nc3c4cnn(c4nc(n3)NCCCn5cc[nH+]c5)c6ccccc6)C1 C41026190
Cc1c2cc[nH]c2ccc1Nc3c(cncc3C#N)/C=C/CC[NH+]4CC[C@H]([C@@H](C4)C)NS(=O)(=O)C C45351364
CCCNC(=O)N1CCC2(CC1)[NH2+][C@@H](C(=O)N2CCc3ccc(c(c3)OC)OC)CC(C)C C36029784
C/C(=N\NC(=[NH2+])S[C@H]1CC(=O)N(C1=O)CCc2ccc(c(c2)OC)OC)/c3ccc4ccccc4c3 C59489380
CCOc1cc(cc(c1OCc2cccc3c2cccc3)Br)/C=N/[NH+]=C(\c4c(non4)N)/N C13477563
CCOc1ccc(cc1OC)[C@@H](CNC(=O)C[C@@H](c2cccc(c2)C)NC(=O)N)C3=c4ccccc4=[NH+]C3 C63112099
CCOc1ccc(cc1OC)[C@H](CNC(=O)C[C@@H](c2ccccc2C)NC(=O)N)C3=c4ccccc4=[NH+]C3 C63117432
COc1ccc(cc1OC)C2=N[C@@H]3C(=CNN3C(=C2)C(F)(F)F)C(=O)NCCC4=c5ccccc5=[NH+]C4 C63433656
CCc1ccc(cc1)NC(=O)CS[C@@H]2Nc3c(nccn3)C(=O)N2CCC4=c5ccccc5=[NH+]C4 C63541288
Cc1cc(nc(n1)N/C(=N/C(=O)Nc2cccc(c2)[N+](=O)[O-])/NCCC3=c4ccccc4=[NH+]C3)C C63744041
C[C@]1(C(=O)N(C(=O)N1)CC(=O)NC[C@@H](c2ccc(cc2)OC)C3=c4ccccc4=[NH+]C3)C5CC5 C63827926
CC[C@@]1(C(=O)N(C(=O)N1)CC(=O)NC[C@H](c2ccc(cc2)OC)C3=c4ccccc4=[NH+]C3)C C63830702
COc1cc(cc(c1)OC)CCC2CCN(CC2)C(=O)[C@H](CC3=c4ccccc4=[NH+]C3)NC(=O)N C64179072
CC[NH+](CC)CCCN([C@@H](c1cccs1)C(=O)NC2CCCCC2)C(=O)c3ccc([nH]3)c4ccccc4 C06511219
CC[NH+](CC)CCCN([C@H](c1ccc(cc1)F)C(=O)NC2CCCCC2)C(=O)c3ccc([nH]3)c4ccccc4 C06511233
c1ccc(cc1)CN([C@H](c2ccc(cc2)F)C(=O)NC3CCCCC3)C(=O)c4ccc(o4)C[NH+]5CCCCC5 C12705328
c1ccc(cc1)CN([C@@H](c2ccc(cc2)F)C(=O)NC3CCCCC3)C(=O)c4ccc(o4)C[NH+]5CCCCC5 C12705332
CCN(CC)c1ccc([nH+]c1N(CC)CC)N2CCN(CC2)C(=O)[C@]3(CCc4c(c(c(c(c4O3)C)C)O)C)C C13651281
CCCC[NH+](CCCC)CCCN1C(=O)c2cc3c(n2C[C@@]1(C)C(=O)NC4CCCCCC4)cco3 C15675871
CCCC[NH+](CCCC)CCCN1C(=O)c2cc3c(n2C[C@]1(C)C(=O)NC4CCCCCC4)cco3 C15675873
CC[NH+](CC)CCC[C@@H](C)NC(=O)c1ccc(cc1)CSc2nc(cc(n2)Cl)N(CC)CC C16570436
CC[NH+](CC)CCC[C@H](C)NC(=O)c1ccc(cc1)CSc2nc(cc(n2)Cl)N(CC)CC C16570437
CCOc1cc(ccc1OCc2ccc(cc2)Cl)C[NH2+]CCNc3ccc(cc3Cl)[N+](=O)[O-] C16689073
CCOc1cc(ccc1OCc2ccccc2Cl)C[NH2+]CCNc3ccc(cc3Cl)[N+](=O)[O-] C16689262
CCOc1ccccc1NC(=O)c\2cc3c(cnc(c3o/c2=[NH+]\c4ccc(cc4)Oc5ccccc5)C)CO C02955338
CCc1ccc(cc1)/[NH+]=c\2/c(cc3c(cnc(c3o2)C)COC(=O)CC)C(=O)Nc4ccc(cc4OC)OC C20617673
Cc1ccc(cc1)CN2c3ccccc3O/C(=C/c4ccc(cc4)C(=O)NCC[NH+](C)Cc5ccccc5)/C2=O C03586701
CCOc1cc(cc(c1OCc2ccc(cc2)C)Cl)C[NH2+]CCCSc3nnnn3c4ccccc4 C20874933
COc1cccc(c1OCc2ccc(cc2Cl)F)C[NH2+]CCNc3ccc(cc3Cl)[N+](=O)[O-] C20876231
CC(C)(C)c1ccc(cc1)c2nc(on2)C[NH+]3CCC(CC3)C(=O)Nc4cc(c(cc4OC)Cl)OC C30977401
CC[NH+](CC)[C@@H](CCCCNC(=O)c1ccccc1)C(=O)N/N=C/c2ccc(o2)c3ccc(cc3)Cl C35006943
Cc1ccn2c(c1)[nH+]c(c2NC3CCCCC3)c4ccc(c(c4)OC)OC(=O)c5ccc(c(c5)[N+](=O)[O-])C C35103491
CC[NH+](CC)CCNC(=O)c1cc(ccc1N2CCC(CC2)C)NC(=O)Nc3ccc(cc3)C(C)C C35723193
COCCC[NH+](Cc1ccc(cc1)OC)Cc2ccc(o2)C(c3ccc(cc3)OC)(c4ccc(cc4)OC)O C35745064
CCN(CC)c1c(c(no1)c2ccc(cc2)F)C[NH+](CCC(C)C)C[C@@H](COc3ccccc3C)O C35760472
CCN(CC)c1c(c(no1)c2ccc(cc2)F)C[NH+](CCC(C)C)C[C@H](COc3ccccc3C)O C35760476
Cn1c(c(c(n1)c2ccccc2)C[NH+](CC3CC3)C[C@H](COCc4ccccc4)O)Oc5ccc(cc5)F C35778378
CCOC(=O)C[NH+](CC(C)C)CC(=O)N(CCc1c[nH]c2c1cccc2)Cc3ccc(c(c3)Cl)Cl C35843668
CC(C)CN(Cc1cc(ccc1N(C)C2CC[NH+](CC2)C)NC(=O)CC(C)(C)C)C(=O)c3ccccc3Cl C35945017
Cc1ccc(s1)C[NH+](CCCOC)Cc2ccc(o2)C(c3ccc(cc3)OC)(c4ccc(cc4)OC)O C36154590
CC[C@H](C)[NH+](Cc1c(nn(c1Oc2ccccc2OC)c3ccccc3)C)C[C@@H](Cc4ccccc4)O C36302067
Cc1c(c(n(n1)c2ccccc2)Oc3ccccc3OC)C[NH+](Cc4ccc(cc4)F)C[C@H](CCC=C)O C36302219
CCc1c(c(n(n1)c2ccc(cc2)F)Oc3ccccc3)C[NH+](C[C@H](COCc4ccccc4)O)C(C)C C36303434
CCC[NH+](Cc1c(nn(c1Oc2cccc(c2)C)c3ccccc3)C)C[C@H](COCc4ccccc4)O C36304854
CC(C)COC[C@H](C[NH+](Cc1c(nn(c1Oc2ccc(cc2)Cl)C)c3ccccc3)CC4CC4)O C36305219
CC(C)(C)OC[C@@H](C[NH+](Cc1c(nn(c1Oc2ccc(cc2)Cl)C)c3ccccc3)CC4CC4)O C36305236
CC(C)(C)OC[C@H](C[NH+](Cc1c(nn(c1Oc2ccc(cc2)Cl)C)c3ccccc3)CC4CC4)O C36305239
CCCC[C@@H](C[NH+](Cc1c(nn(c1Oc2ccccc2Cl)c3ccccc3)C)C[C@@H]4CCCO4)O C36313709
CCCC[C@H](C[NH+](Cc1c(nn(c1Oc2ccccc2Cl)c3ccccc3)C)C[C@@H]4CCCO4)O C36313711
CCCCOC[C@@H](C[NH+](Cc1c(nn(c1Oc2ccccc2)c3ccc(cc3)Cl)C)CC4CC4)O C36313859
CCc1c(c(n(n1)c2ccccc2)Oc3ccc(cc3)C)C[NH+](CC4CC4)C[C@@H](COCC(C)C)O C36346536
CCOc1ccc(cc1OCC)[C@H](C)NC(=O)[C@H]2CCC[NH+](C2)Cc3nc(no3)c4ccc(cc4)C(C)(C)C C38903019
CC[NH+](CC)CCCN([C@H](c1ccc(cc1)C)C(=O)NC2CCCCC2)C(=O)[C@@H]3C=CC(=N3)c4ccccc4 C39699465
CCOc1cc(cc(c1OCc2cccc(c2)C)Cl)C[NH2+]CCCSc3nnnn3c4ccccc4 C40741864
Cc1c(nc(o1)c2cc(ccc2OC)Br)C[NH+]3CCC(CC3)C(=O)NC[C@@H](C)c4ccccc4 C40985376
c1ccc2=[NH+]CC(=c2c1)C[C@@H](COc3cc(cnc3)c4ccc5c(c4)NON5)Nc6ccc7c(c6)non7 C52634372
CCCCC(=O)N(c1ccc(cc1)Nc2c3ccccc3[nH+]c4c2ccc(c4)[N+](=O)[O-])S(=O)(=O)C C05085298
c1ccc(cc1)C[NH+](Cc2ccccc2)CC(=O)N/N=C/3\c4ccccc4N(C3=O)Cc5ccccc5Cl C59157927
CCc1ccccc1NC(=O)CS[C@@H]2N=N[C@H](O2)[C@H](CC3=c4ccccc4=[NH+]C3)NC(=O)OC(C)(C)C C63339766
CCCCC[C@@H](CC)NC(=O)c1ccccc1N2C(=O)[C@@]3([C@@H]4C(=c5ccccc5=[NH+]4)CCN3C2=O)C C63361930
CCOC(=O)c1ccc(cc1)NC(=O)[C@@H](CC2=c3ccccc3=[NH+]C2)NC(=O)C45CC6CC(C4)CC(C6)C5 C63684125
CCCOC(=O)c1ccc(cc1)N[C@@H]2/C(=N/S(=O)(=O)c3ccc(c(c3)C)C)/N=c4ccccc4=[NH+]2 C38970883
CCCOC(=O)c1ccc(cc1)N[C@H]2/C(=N/S(=O)(=O)c3ccc(c(c3)C)C)/N=c4ccccc4=[NH+]2 C38970884
CC[NH+](CC)CCn1c2c(c(nc1=O)SCC(=O)Nc3ccc(c(c3)Cl)Cl)CCCC2 C09747135
C[C@H](c1ccc(cc1)Br)NC(=O)C[NH+]2CCC(=CC2)c3c(cc(cc3OC)OC)OC C11062593
COC(=O)[C@@H]1C[C@H](C[NH+]1Cc2cccc(c2)C(F)(F)F)NC(=O)c3cc(nc4c3cccc4)C5CC5 C11911093
CC(=O)Nc1ccc(cc1)C[NH+]2CCC(CC2)[C@@H](Cc3ccccc3F)N(C)C(=O)c4cccs4 C12244619
C[NH+](Cc1ccccc1)Cc2ccc3c(c(sc3n2)C(=O)OC)NC(=O)C4(CC4)c5ccccc5 C12451228
Cc1cccc(c1)C[NH+]2C[C@@H](C[C@H]2C(=O)NCc3cn4ccccc4n3)Sc5ccc(cc5)OC C11789835
CN([C@@H](Cc1ccccc1)C2CC[NH+](CC2)Cc3c[nH]nc3c4ccccc4)C(=O)c5ccsc5 C11912104
CCOC(=O)C1CC[NH+](CC1)[C@@H](c2ccncc2)c3c(c(sc3NC(=O)c4ccccc4)C)C C12042998
Cc1cc(ccc1NC(=O)C[NH+](C)CC(=O)N(CC2=CCSC2)c3ccccc3)Br C14085340
COc1cccc(c1O)C[NH+]2CCC(CC2)c3nnc(n3CC=C)SCc4cccc(c4)Cl C14971671
COc1ccc(cc1OC)CC[NH2+][C@@H]2CCc3c(sc4c3c(=O)n(cn4)Cc5ccccc5)C2 C14971853
Cc1cccc(c1C)NC(=O)C[NH+](CCOC)CC(=O)N(C)C(c2ccccc2)c3ccccc3 C16395807
Cc1ccc2c(c1)cc(c(n2)OCc3ccccc3C)C[NH2+]C[C@@H](c4cccnc4)N5CCOCC5 C19635796
CC[NH+](CC)CCNC(=O)c1ccc2c(c1)N(C(=O)c3ccccc3[S@@]2=O)Cc4ccc(cc4)Cl C20242276
Cc1ccc(cc1)CNC(=O)[C@H](C)Sc2nc3c(c4c(s3)CCCC4)c(=O)n2CCC[NH+](C)C C21603958
CC[NH+](CC)CCCn1c(=O)c2ccccc2nc1S[C@H](C)C(=O)Nc3ccccc3C(C)C C21604915
CCc1cc2c(s1)cc3n2C[C@@](N(C3=O)CCC[NH+](CC)CC)(C)C(=O)NC4CCC(CC4)C C21810092
C[NH+](C)[C@@H](CNC(=O)CCc1ccc(cc1)S(=O)(=O)N2CCCCCC2)c3ccccc3Cl C22619849
C[NH+](C)[C@H](CNC(=O)CCc1ccc(cc1)S(=O)(=O)N2CCCCCC2)c3ccccc3Cl C22619851
Cc1ccc(cc1)Cn2c(=O)c3ccccc3nc2SCC(=O)N[C@@H]4CC[NH+](C4)Cc5ccccc5 C23042816
C[C@@H](c1nnc(n1c2ccc(cc2)F)SCC(=O)N[C@@H](C)C34CC5CC(C3)CC(C5)C4)[NH+](C)C C23483085
C[C@H](c1cccc(c1)Cl)NC(=O)CSc2nnc(n2c3ccc(cc3)Cl)[C@@H](C)[NH+](C)C C23483464
C[C@H](c1ccccc1)n2c(=O)c3ccccc3nc2SCC(=O)N[C@@H]4CC[NH+](C4)Cc5ccccc5 C24141301
c1ccc(cc1)/C=C/S(=O)(=O)N2CC[NH+](CC2)CC(=O)N[C@H](c3ccc(cc3)F)c4cccs4 C30594830
CCCCCn1c(=O)c2c3c(sc2nc1SCC(=O)NC4CC[NH+](CC4)CC)CCCC3 C29617867
c1cc(cc(c1)Cl)CSCCNC(=O)C2CC[NH+](CC2)Cc3nc(no3)c4ccc(cc4)F C30982366
c1ccc(c(c1)c2nc(on2)C[NH+]3CCC(CC3)C(=O)NCCSCc4ccc(cc4)F)Cl C30984872
c1ccc(c(c1)c2nc(on2)C[NH+]3CCC[C@H](C3)C(=O)NCCSCc4ccc(cc4)F)Cl C31051158
c1ccc(c(c1)c2nc(on2)C[NH+]3CCC[C@@H](C3)C(=O)NCCSCc4ccc(cc4)F)Cl C31051162
Cc1ccc(cc1)C[NH+](CCc2c[nH]c3c2cccc3)Cc4nc(cs4)C(=O)N5C[C@H](O[C@@H](C5)C)C C35415925
Cc1c(c(n(n1)c2ccccc2)Oc3ccc(cc3F)F)C[NH+](C[C@@H](COC(C)(C)C)O)C4CC4 C35777794
Cc1c(c(n(n1)c2ccccc2)Oc3ccc(cc3F)F)C[NH+](C[C@@H]4CCCO4)C[C@@H](C(C)C)O C35777832
Cc1c(c(n(n1)c2ccccc2)Oc3ccc(cc3F)F)C[NH+](C[C@H]4CCCO4)C[C@@H](C(C)C)O C35777835
C[C@H](c1ccccc1)[NH+](Cc2ccc(c(c2)Cl)Cl)Cc3nc(co3)C(=O)NC[C@@H]4CCCO4 C36083102
CC(C)COC[C@@H](C[NH+](Cc1cccc(c1)F)C[C@@H]2CC(=NO2)c3ccc(c(c3)Cl)Cl)O C36146390
Cc1ccc(o1)C[NH+](Cc2ccc(o2)C(c3ccc(cc3)OC)(c4ccc(cc4)OC)O)C5CC5 C36202608
CC[NH+]1CCN(CC1)[C@@H](c2ccc(c(c2)OC)OC)c3c(c(sc3NC(=O)c4cccs4)C)C C38546796
CC[NH+]1CCN(CC1)[C@H](c2ccc(c(c2)OC)OC)c3c(c(sc3NC(=O)c4cccs4)C)C C38546797
c1ccc(cc1)c2nc(on2)C[NH+]3CCC[C@H](C3)C(=O)NCCSCc4c(cccc4Cl)F C38884798
c1ccc(cc1)c2nc(on2)C[NH+]3CCC[C@H](C3)C(=O)NCCCSCc4cccc(c4)Cl C38885758
Cc1ccccc1CSCCCNC(=O)[C@@H]2CCC[NH+](C2)Cc3nc(no3)c4ccc(cc4)F C38901583
Cc1cccc(c1)c2nc(c(o2)NCCC[NH+](C)C)S(=O)(=O)c3ccc(cc3)Br C39844299
Cc1cccc(c1C)OC[C@H](C[NH+](Cc2ccc(o2)c3ccc(cc3)F)[C@@H]4CCS(=O)(=O)C4)O C40315389
CC[NH+](CC)[C@H](CNC(=O)c1ccc(o1)S(=O)(=O)c2ccc(cc2)Br)c3ccccc3 C40323023
Cc1c(nc(o1)c2cc(ccc2OC)Br)C[NH+]3CCC(CC3)C(=O)NCCC(C)C C40985347
Cc1ccc(cc1)[C@H](CNC(=O)c2ccccc2SCC(=O)N3CCc4c3cccc4)[NH+](C)C C60155881
c1ccc(cc1)[C@@H](C(=O)C2=c3ccccc3=[NH+]C2)OC(=O)CNC(=O)c4ccc(c(c4)Cl)Cl C39945419
Cc1cc(nc(c1C#N)SCC(=O)NCCC2=c3cc(ccc3=[NH+][C@@H]2C)OC(F)(F)Cl)C C63515595
c1ccc2=[NH+]CC(=c2c1)C[C@@H](C(=O)OCC(=O)c3ccccc3F)NC(=O)c4ccccc4Cl C63864637
Cc1c(c(on1)C)CCNC(=O)C2CC[NH+](CC2)Cc3cc4ccccc4n3Cc5ccc(cc5)F C35451507
CCc1cc(=O)oc2c1ccc(c2C)OC(=O)[C@H](Cc3c[nH]c4c3cccc4)NC(=O)OCc5ccccc5 C02147227
CCCCCCOc1ccc(cc1OC)/C=C(\C#N)/C(=O)Nc2ncc(s2)Cc3ccc(c(c3)Cl)C C09494982
CC[C@](C)(C(=O)NC1CCCCC1)N(C[C@H]2CCCO2)C(=O)CCc3cc(c(c(c3)C(C)(C)C)O)C(C)(C)C C09720389
CCc1c/c(=N\NC(=O)CCCCCNC(=O)OC(C)(C)C)/oc2c1cc3c(c2)OC4(CCCCC4)CC3 C13570934
CCOc1cc(ccc1OCCCOc2ccccc2)c3[nH]c(=O)c4c5c(sc4n3)C[C@@H](CC5)C(C)(C)C C13940641
CCCN(CC(=O)Nc1cc(nn1c2ccc(cc2)OC)C(C)(C)C)C(=O)Nc3cccc(c3)C(F)(F)F C16434677
CCCCCN(CC(=O)Nc1cc(nn1c2ccc(cc2C)C)C(C)(C)C)C(=O)Nc3ccc(cc3)OCC C16436753
CCOC(=O)C1=C(N(C(=O)C[C@H]1c2cccc(c2)Cl)CC(=O)N[C@@H](Cc3ccccc3)c4ccccc4)C C16604452
CCc1ccc(cc1)[C@H]2C3=C(C[C@@H](CC3=O)c4ccc(c(c4)OC)OC)NC(=C2C(=O)OCCSCC)C C06197656
CCCCc1ccc(cc1)n2nc3cc(c(cc3n2)NC(=S)NC(=O)COc4cc(ccc4C(C)C)C)C C22861228
Cc1ccc(cc1)Cn2c(=O)c3ccc(cc3nc2SCC(=O)c4ccc(cc4)C)C(=O)NCCC(C)C C32944570
Cc1ccccc1O[C@H](C)C(=O)Nc2ccc(cc2)Cc3ccc(cc3)NC(=O)[C@@H](C)Oc4ccccc4C C33826506
C[C@@H](CCCN(Cc1ccc(cc1)F)C(=O)Nc2ccc(cc2F)F)Nc3cc(cc4c3nccc4)OC C35003062
CCc1ccc(cc1)NC(=O)N(CCC(C)C)[C@H](CC)c2nc3ccccc3c(=O)n2c4ccccc4OC C35094258
CCOC(=O)c1ccc(cc1)NC(=O)N(CC(C)C)CC(=O)Nc2cc(nn2c3cccc(c3)C)C(C)(C)C C35143747
CC[C@H](C)N(CC(=O)N(Cc1cccn1Cc2ccccc2)C3CCCCC3)C(=O)Nc4c(cccc4C)C C35349678
Cc1ccc(cc1)CN(CCc2c[nH]c3c2cccc3)C(=O)CN(C4CC4)C(=O)Nc5ccc(cc5)C(C)C C35761452
CC[C@@H](c1ccccc1)C(=O)Nc2ccc(cc2)n3c(nc(n3)OCC(C)C)c4ccc(cc4)C(F)(F)F C35777643
CCCCC/C=C/C(=O)N(c1cccc(c1)Cl)[C@H](c2ccc3c(c2)OCO3)C(=O)NC(C)(C)CC(C)(C)C C36482126
CC(C)(C)CC(C)(C)NC(=O)[C@H](c1ccco1)N(c2cccc(c2)Cl)C(=O)CCc3ccc(cc3)OC C36485368
CCC/C=C/[C@@H](C(=O)NC(C)(C)CC(C)(C)C)N(c1cccc(c1)Cl)C(=O)Cc2ccc3c(c2)OCO3 C36486684
CCCCNC(=O)[C@@H](c1ccc(cc1)N(C)C)N(Cc2ccco2)C(=O)/C(=C/c3ccccc3)/c4ccccc4 C36493962
COc1ccc2ccccc2c1[C@H](C(=O)NC3CCCCC3)N(Cc4ccco4)C(=O)CCC5CCCCC5 C36495622
CC[C@@H](c1ccccc1)C(=O)N(Cc2ccco2)[C@@H](c3ccc(cc3)N(C)C)C(=O)NC(C)(C)CC(C)(C)C C36497259
CC[C@H](c1ccccc1)C(=O)N(Cc2ccco2)[C@@H](c3ccc(cc3)N(C)C)C(=O)NC(C)(C)CC(C)(C)C C36497260
CC(C)(C)CC(C)(C)NC(=O)[C@H](C(c1ccccc1)c2ccccc2)N(Cc3ccco3)C(=O)c4ccco4 C36498342
Cc1ccc(c(c1)C)[C@H](C(=O)NC(C)(C)CC(C)(C)C)N(Cc2ccco2)C(=O)CCc3ccc(cc3)OC C36501103
C[C@H](CC(=O)N(Cc1ccco1)[C@H](c2ccc(cc2)N(C)C)C(=O)NC(C)(C)CC(C)(C)C)c3ccccc3 C36501941
CCCCCCN([C@H](c1ccc(cc1)C)C(=O)NC(C)(C)C)C(=O)[C@H]2CCCN2C(=O)OCc3ccccc3 C36508034
CCCCCCN([C@H](c1ccc(c(c1)OC)OC)C(=O)NC(C)(C)CC(C)(C)C)C(=O)C#Cc2ccccc2 C36514121
CCCCCCN([C@H](c1ccc(cc1C)C)C(=O)NC(C)(C)CC(C)(C)C)C(=O)c2cccc(c2)[N+](=O)[O-] C36519775
Cc1ccc(o1)CN([C@@H](c2cccc(c2)OC)C(=O)NC(C)(C)CC(C)(C)C)C(=O)CCC3CCCCC3 C36556980
Cc1ccc(o1)CN([C@@H](c2ccc3c(c2)OCO3)C(=O)NC(C)(C)CC(C)(C)C)C(=O)CCC4CCCCC4 C36557206
Cc1ccc(o1)CN([C@@H](c2ccco2)C(=O)NC(C)(C)CC(C)(C)C)C(=O)Cc3cccc(c3Cl)Cl C36597930
Cc1ccc(o1)CN([C@H](c2ccco2)C(=O)NC(C)(C)CC(C)(C)C)C(=O)Cc3cccc(c3Cl)Cl C36597931
Cc1ccc(o1)CN([C@H](c2cccc(c2)OC)C(=O)NC(C)(C)CC(C)(C)C)C(=O)C[C@@H](C)c3ccccc3 C36598507
Cc1ccc(o1)CN([C@H](c2ccc(cc2)OC)C(=O)NC(C)(C)CC(C)(C)C)C(=O)C[C@@H](C)c3ccccc3 C36598747
Cc1ccc(o1)CN([C@H](c2ccc(cc2)N(C)C)C(=O)NC(C)(C)CC(C)(C)C)C(=O)C[C@H](C)c3ccccc3 C36598781
CC[NH+](CC)CCCN1[C@@H](C(=C(C1=O)[O-])C(=O)c2c(nc(s2)c3ccccc3)C)c4ccc(cc4)C(C)C C33813737
C[C@@H]1CC[C@@H]([C@@H](C1)OP(=O)([C@@H](c2ccc(c(c2)OC)OC)O)O[C@@H]3C[C@H](CC[C@@H]3C(C)C)C)C(C)C C09428290
CCCCOc1ccc(cc1OCC)[C@@H]2c3c(n[nH]c3C(=O)N2Cc4ccc(cc4)Cl)c5ccc(cc5)C C40341581
CCCCOc1ccc(cc1OCC)[C@H]2c3c(n[nH]c3C(=O)N2Cc4ccc(cc4)Cl)c5ccc(cc5)C C40341582
CCCCOc1ccc(cc1OC)[C@H]2C(=C(Nc3n2nc(n3)SCCC)C)C(=O)OCc4ccccc4 C40981346
CCCSc1nc2n(n1)[C@H](C(=C(N2)C)C(=O)OCC=C)c3ccccc3OCc4ccc(cc4)C(C)(C)C C40982754
CCCCOC(=O)C1=C(Nc2nc(nn2[C@@H]1c3ccc(c(c3)OC)OCc4ccccc4)SCCC)C C40982885
CCCCSc1nc2n(n1)[C@H](C(=C(N2)C)C(=O)OC(C)C)c3ccccc3OCc4ccccc4Cl C41001677
CCCCOC(=O)C1=C(Nc2nc(nn2[C@H]1c3ccccc3OCc4ccc(cc4)C(C)(C)C)SCC)C C41003869
CCOC(=O)C1=C(NC(=C([C@@H]1c2ccc(cc2)Cl)C#N)SCC(=O)Nc3cccc(c3)C(F)(F)F)c4ccccc4 C01864351
Cc1ccc(cc1)n2c(nnc2SCC(=O)N/N=C/c3cc(c(c(c3)OC)OC)OC)c4ccc(cc4)C(C)(C)C C01900704
CCCN(CCC)c1ccc(cc1)C(=O)N/N=C/2\c3ccccc3N(C2=O)C(c4ccccc4)c5ccccc5 C59152417
CC[NH+](CC)CCCN(CC(=O)N(C1CCCCC1)C2CCCCC2)C(=O)c3ccc(cc3)[N+](=O)[O-] C03811823
CC[NH+](CC)CCn1c2c(c(=O)n(c(n2)SCc3ccc(cc3)Cl)c4ccccc4)sc1=S C03034066
C[NH+](Cc1cccc(c1)OC)Cc2nnc(n2c3cccc(c3)OC)SCc4cccc(c4)Cl C12055900
Cc1ccc(s1)C(=O)N2CCCC[C@H]2CCOc3cccc(c3)C[NH+](C)Cc4cccc5c4nccc5 C12122239
Cc1ccsc1C(=O)N(Cc2ccc(cc2)OC)Cc3cc4c(ccc(c4[nH+]c3N(C)C)OC)OC C12163883
C[NH+](Cc1ccc(cc1)OC)Cc2nnc(n2c3cccc(c3)OC)SCc4cccc(c4)Cl C12218397
CN([C@H](Cc1ccccc1Cl)C2CC[NH+](CC2)Cc3ccc(cc3)C(=O)OC)C(=O)c4ccco4 C12280246
C[NH+](Cc1cc(ccc1OC)Br)C[C@@H](COC(c2ccc(cc2)OC)c3ccc(cc3)OC)O C03495900
CC[C@H](c1nnnn1C(C)(C)CC)[NH+](Cc2ccc(cc2)OC)Cc3cc4c(cc(cc4[nH]c3=O)C)C C13064788
CC[C@@H](c1nnnn1C(C)(C)CC)[NH+](Cc2ccc(cc2)OC)Cc3cc4c(ccc(c4[nH]c3=O)C)C C13065177
CC[C@@H](c1nnnn1C(C)(C)CC)[NH+](Cc2ccccc2OC)Cc3cc4c(ccc(c4[nH]c3=O)C)C C13065185
CC[C@H](c1nnnn1CCc2ccccc2)[NH+](CCc3ccccc3C)Cc4cc5cccc(c5[nH]c4=O)C C13495886
CCC(C)(C)n1c(nnn1)[C@H](C(C)C)[NH+](Cc2cc3cc(ccc3[nH]c2=O)OCC)C4CCCCC4 C13500674
C[NH+](CC(=O)NCCc1ccc(cc1)OC(F)F)CC(=O)Nc2ccc(c(c2)C(F)(F)F)Cl C15441631
CC[C@H](c1nnnn1CCc2ccccc2)[NH+](Cc3ccco3)Cc4cc5c(ccc(c5nc4O)C)C C08582577
CC[NH+]1CCc2c(sc(c2[C@@H](CCC(C)C)NC(=O)Nc3ccccc3OCC)n4cccc4)C1 C20532196
CC(C)CCn1c(nnc1SCc2cc(oc-3cc(=[NH+]C(=O)C)ccc23)O)COc4ccccc4 C24848303
COc1ccc(cc1OC)CC[NH2+][C@H](c2ccccc2)C(=O)Nc3cc(ccc3Cl)C(F)(F)F C03345782
CC[NH+](CC)CCC[C@H](C)Nc1cc(nc2c1nc(cn2)c3ccc(cc3)[N+](=O)[O-])NC(=O)OCC C16932588
CC[NH+](CC)CCNC(=O)c1cc(ccc1N2CCCCC2)NC(=O)Nc3cccc(c3Cl)Cl C34689719
CC[NH+](CC)[C@H](CCCCNC(=O)c1ccccc1)C(=O)N/N=C/c2ccc(o2)c3ccccc3Cl C33959506
CC[C@@H](c1nc2ccccc2c(=O)n1c3ccc(cc3)Br)N(CC[NH+](C)C)C(=O)CC(C)C C35069380
CC[C@H](c1nc2ccccc2c(=O)n1c3ccc(cc3)Br)N(CC[NH+](C)C)C(=O)CC(C)C C35069382
CCOc1ccccc1n2c(=O)c3ccccc3nc2[C@H](C)N(CC[NH+](C)C)C(=O)CCC4CCCC4 C35093664
CCOc1ccccc1n2c(=O)c3ccccc3nc2[C@@H](C)N(CC[NH+](C)C)C(=O)/C=C/c4ccccc4 C35094599
c1ccc(cc1)CCN(Cc2ccccc2)C(=O)C[NH+]3CCCn4cccc4[C@@H]3c5cccc(c5)[N+](=O)[O-] C35172539
CCOC(=O)CNc1c([nH+]c2n1c(ccc2)C)c3cccc(c3)OS(=O)(=O)c4c(cc(cc4C)C)C C35174072
CCOc1ccccc1N2CCN(CC2)C(=O)c3ccc(o3)C[NH+](Cc4ccc(cc4)F)C(C)(C)C C35226688
C[NH+](C)CCN(Cc1ccccc1)C(=O)c2cc(nn2c3ccc(cc3)Cl)c4ccc(cc4)[N+](=O)[O-] C35293140
COC(=O)c1ccccc1C[NH+](CCN2CCCC2)Cc3cccn3Cc4cccc(c4)C(F)(F)F C35499743
Cc1ccc(cc1C)n2cc(nc2NC(=O)CN(CC[NH+](C)C)C(=O)NC(C)C)c3ccc(cc3)Cl C35671857
CC[NH+](CC)CCNC(=O)c1cc(ccc1N2CCCCC2)NC(=O)Nc3ccc(cc3Cl)Cl C35709475
Cc1ccc(cc1)C[NH+](CCc2c[nH]c3c2cccc3)Cc4nc(cs4)C(=O)NCc5ccc(cc5)F C35815146
CCOCCC[NH+](Cc1c(cccc1Cl)F)CC(=O)N(CCc2ccccc2)Cc3ccc(o3)C C35844933
CN(Cc1ccccc1)C(=O)c2coc(n2)C[NH+](Cc3cccc(c3)C(F)(F)F)Cc4cccc(c4)OC C36065521
CCOC(=O)[C@H]1CCCN(C1)C(=O)c2coc(n2)C[NH+](Cc3ccc(cc3C)C)[C@@H](C)c4ccccc4 C36073591
CC[C@@H](C)[NH+](Cc1c(nn(c1Oc2ccccc2OC)c3ccccc3)C)C[C@@H](COC(C)(C)C)O C36302075
CCc1c(c(n(n1)c2ccccc2)Oc3cccc(c3)OC)C[NH+](CC4CC4)C[C@@H](COC(C)C)O C36302621
CCc1c(c(n(n1)c2ccccc2)Oc3ccc(cc3)OC)C[NH+](C[C@@H](COC(C)(C)C)O)C(C)C C36316384
C[NH+](C)CCN(c1nc2c(ccc(c2s1)Cl)OC)C(=O)CCCSc3ccc(cc3)Cl C38835547
COc1ccc(c2c1nc(s2)N(CCCn3cc[nH+]c3)C(=O)Cc4ccc(cc4)c5ccccc5)OC C38848275
COc1ccc2c(c1)c(ccn2)[C@@H]([C@@H]3C[C@@H]4CC[NH+]3C[C@@H]4C=C)OC(=O)c5cc(cc(c5)[N+](=O)[O-])[N+](=O)[O-] C39930660
CCCC[C@@H](COc1cccc2n1nc(c2c3ccncc3)c4cccc(c4)NC(=O)Nc5ccccc5)[NH3+] C45168577
CCCC[C@H](COc1cccc2n1nc(c2c3ccncc3)c4cccc(c4)NC(=O)Nc5ccccc5)[NH3+] C45168579
CCOC(=O)[C@@H]1C(=c2cc(ccc2=[NH+]1)OC)/N=N/N3CCN(CC3)C(c4ccccc4)c5ccccc5 C38583513
CCOC(=O)[C@H]1C(=c2cc(ccc2=[NH+]1)OC)/N=N/N3CCN(CC3)C(c4ccccc4)c5ccccc5 C38583515
CCCOC(=O)c1ccc(cc1)N[C@@H]2/C(=N/S(=O)(=O)c3ccc(cc3)OC)/N=c4ccccc4=[NH+]2 C38965517
CC1=N[C@@H](SC1)SCc2ccccc2C(=O)O[C@@H](c3ccccc3)C(=O)C4=c5ccccc5=[NH+]C4 C40083982
CC1=N[C@H](SC1)SCc2ccccc2C(=O)O[C@H](c3ccccc3)C(=O)C4=c5ccccc5=[NH+]C4 C40083989
c1ccc(cc1)/C=N/N(c2cccc(c2)C(F)(F)F)C(=O)COC(=O)CCC3=c4ccccc4=[NH+]C3 C63900310
CCCC[C@@H]1C(=O)N/C(=N\N=C\c2c3ccccc3ccc2OS(=O)(=O)c4ccc(cc4)OCC)/S1 C08387153
CC1=NC(=C([C@H](C1C(=O)Nc2ccccc2)c3ccc(c(c3)OC)OC)C#N)SCC(=O)OCc4ccccc4 C00859160
Cc1cc(nc(n1)SCC(=O)N(Cc2cccnc2)[C@H](c3ccc(cc3)C(C)C)C(=O)Nc4ccc(cc4)N(C)C)C C08695676
Cc1cc(nc(n1)SCC(=O)N(Cc2ccc(cc2)OC)[C@H](c3ccc(cc3)F)C(=O)Nc4ccc(cc4)N(C)C)C C08695716
Cc1cc(nc(n1)SCC(=O)N(Cc2ccc(cc2)F)[C@H](c3ccc(c(c3)OC)OC)C(=O)Nc4ccc(cc4)OC)C C08712670
CC(C)c1ccc(cc1)[C@H](C(=O)Nc2ccc(cc2)OC)N(Cc3ccc(cc3)OC)C(=O)Cn4c5ccccc5nn4 C08713132
COc1ccc(cc1)NC(=O)[C@H](c2ccc(cc2)Cl)N(Cc3nc(cs3)c4ccccc4)C(=O)Cn5c6ccccc6nn5 C08713323
CCOc1cc(ccc1OCc2ccc(cc2)C)/C=N/NC(=O)c3ccc(cc3)Cn4c(cc(n4)[N+](=O)[O-])C C02335889
CCc1ccccc1NC(=O)CSC2=NC(=C([C@@H](C2C#N)c3ccccc3Cl)C(=O)OCCOC)C C09045101
COc1ccc(cc1OC)CCN([C@H](c2ccc(cc2)Cl)C(=O)NC3CCCCC3)C(=O)c4ccco4 C12479438
CC(C)c1ccc(cc1)[C@@H](C(=O)NC(C)(C)C)N(Cc2ccccc2Cl)C(=O)CNC(=O)c3ccco3 C12484342
COC(=O)Cc1c(c(sc1C(=O)OC)N(C(=O)Nc2ccc(cc2)Cl)C(=O)Nc3ccc(cc3)Cl)C(=O)OC C12950799
Cc1ccc(cc1)[C@H](C(=O)NC2CCCCC2)N(c3cccc(c3)C)C(=O)CCCC(=O)Nc4ccccn4 C13027405
Cc1cc(c(n1Cc2ccco2)C)/C=N/Nc3ccc(cc3S(=O)(=O)Nc4ccc(cc4)OC)[N+](=O)[O-] C12546616
CCC[C@@H](CNC(=O)COC(=O)c1c(ccc(n1)n2c(cc(n2)C)C)Cl)c3ccc(cc3Cl)Cl C03310731
CC[C@H](c1nc2ccccc2c(=O)n1c3ccc(cc3)OCC)N(CCC(C)C)C(=O)Nc4ccccc4C C16425511
CCc1ccc(cc1)n2c(=O)c3ccccc3nc2[C@@H](CC)N(CCC(C)C)C(=O)Nc4ccccc4OC C16429925
CC(C)CCN(CC(=O)Nc1cc(nn1c2ccc(cc2)OC)C(C)(C)C)C(=O)Nc3ccc(c(c3)F)F C16435288
Cc1ccc(c(c1)C)n2c(cc(n2)C(C)(C)C)NC(=O)CN(CC(C)C)C(=O)Nc3ccc(cc3OC)OC C16436137
Cc1ccccc1n2c(cc(n2)C(C)(C)C)NC(=O)CN(CCC(C)C)C(=O)Nc3ccc(cc3OC)OC C16438044
Cc1cccc(c1C)NC(=O)N(CCOC)CC(=O)N(CCc2c[nH]c3c2cccc3)Cc4ccc(cc4)F C16649390
CCCCOc1ccc(cc1OC)c2c(c(nc(c2C#N)SCC(=O)C34CC5CC(C3)CC(C5)C4)N)C#N C18285736
Cc1cccc(c1C)NC(=O)N(CC=C)CC(=O)N(CCc2ccc(c(c2)OC)OC)Cc3c(ccs3)C C34690742
CCCN1C(=C([C@H](NC1=O)c2ccc(cc2)NC(=O)[C@@H](CC)c3ccccc3)C(=O)OCC)c4ccccc4 C34865287
CCCC[C@@H](CC)C(=O)N1CCN(C[C@@H]1C)C(=O)[C@@H]([C@@H](C)CC)NC(=O)Nc2ccc(cc2Cl)Cl C34869405
CCCC[C@H](CC)C(=O)N1CCN(C[C@H]1C)C(=O)[C@@H]([C@@H](C)CC)NC(=O)Nc2ccc(cc2Cl)Cl C34869408
CCCS(=O)(=O)N(CCC(C)C)CC(=O)N(Cc1ccccc1C)C2CCN(CC2)C(=O)NC(C)(C)C C34909711
CC[C@@H](c1ccccc1)C(=O)Nc2ccc(c(c2)C(=O)NCC(C)C)N3CCN(CC3)c4ccccc4OC C35152405
CCCC[NH+](CCCC)CCCN1[C@@H](C(=C(C1=O)[O-])C(=O)c2ccc(cc2)Cl)c3ccc(cc3)[N+](=O)[O-] C35164544
CCNC(=O)N1CCN(CC1)CC2=C([C@@H](NC(=O)N2CC)c3cccc(c3)Oc4ccccc4)C(=O)OCC C35642521
CC(C)CCN(CC(=O)Nc1cc(nn1c2ccc(cc2)Cl)C(C)(C)C)C(=O)c3ccc(cc3)[N+](=O)[O-] C35699973
Cc1ccc(c(c1)[C@H]2C(=C(N=C3N2C(=CS3)/C=C(/NCC[NH+](C)C)\[O-])C(F)(F)F)C(=O)OC(C)C)C C35705419
CCOC(=O)C1=C(N=C2N([C@H]1c3ccc(cc3)Cl)C(=CS2)/C=C(/NCC[NH+](C)C)\[O-])c4ccccc4 C36063115
CCCCC(=O)N(C1CCCCC1)[C@@H](c2ccc(cc2)[N+](=O)[O-])C(=O)NCS(=O)(=O)c3ccc(cc3)C C36493592
CCCCC[C@H](C(=O)NC1CCCCC1)N(Cc2ccco2)C(=O)[C@@H]3CCCN3C(=O)OCc4ccccc4 C36494082
CCCCCCN([C@H](c1ccco1)C(=O)NC2CCCCC2)C(=O)[C@H]3CCCN3C(=O)OCc4ccccc4 C36507998
CCCCCCN([C@H](c1cc(ccc1Cl)[N+](=O)[O-])C(=O)NC(C)(C)C)C(=O)CNC(=O)c2ccccc2 C36518907
CC(C)(C)CC(C)(C)NC(=O)[C@H](c1ccc(cc1)[N+](=O)[O-])N(C(=O)CCc2ccc(cc2)OC)C(C)(C)C C36587492
CC(C)(C)CC(C)(C)NC(=O)[C@@H](c1ccc(cc1)C(F)(F)F)N(C(=O)c2ccc(cc2)[N+](=O)[O-])C(C)(C)C C36593533
Cc1ccc(o1)CN([C@H](c2cc(ccc2Cl)[N+](=O)[O-])C(=O)NC(C)(C)C)C(=O)C[C@H](C)c3ccccc3 C36598633
Cc1ccc(o1)CN([C@H]([C@@H](C)c2ccccc2)C(=O)NC(C)(C)CC(C)(C)C)C(=O)c3ccc(cc3)[N+](=O)[O-] C36603058
CC(C)CCN(CC(=O)Nc1cc(nn1c2ccc(cc2)OC)C(C)(C)C)C(=O)c3ccc(cc3)C(C)(C)C C40361528
CCCOC(=O)C1=C(Nc2nc(nn2[C@H]1c3cc(c(c(c3)Br)OCC)OC)SCCC)C C40980564
CCCSc1nc2n(n1)[C@H](C(=C(N2)C)C(=O)Nc3ccccc3C)c4ccc(c(c4)OC)OCCC(C)C C40981374
CCCSc1nc2n(n1)[C@@H](C(=C(N2)C)C(=O)OCc3ccccc3)c4ccccc4OCc5ccccc5 C40982279
CCOC(=O)c1c(c(sc1N/C=C(/C#N)\c2nc(cs2)c3ccc(cc3)CC(C)C)C(=O)OCC)C C02323030
Cc1ccc(cc1NC(=O)CSc2nnc(n2Cc3ccco3)CNc4cccc(c4)C(F)(F)F)Cl C00930199
CC1=C([C@H](C(=C(N1)SCC(=O)Nc2cccc(c2)C(F)(F)F)C#N)c3ccc(cc3)Cl)C(=O)OCCOC C01773035
C=CCn1c(nnc1SCC(=O)Nc2c(c3c(s2)CCCC3)C#N)CCCOc4ccc(cc4Cl)Cl C01804645
CC(C)(C)c1ccc(cc1)c2nnc(n2c3ccc(cc3)OC)SCC(=O)N/N=C/c4ccc(c(c4)OC)OC C01897388
COc1ccccc1n2c(nnc2SCC(=O)[C@@H](C#N)C(=C)[NH3+])COc3ccccc3c4ccccc4 C03301673
CC(C)(C)n1c(nnn1)[C@@H](c2cc3cc(ccc3[nH]c2=O)OC)[NH+](CCc4ccccc4)Cc5ccccc5 C06014913
CCC(C)(C)n1c(nnn1)[C@@H](c2cc3c(cc(cc3[nH]c2=O)C)C)[NH+](Cc4ccccc4)Cc5ccco5 C06149031
CCC(C)(C)n1c(nnn1)[C@@H](c2cc3c(cc(cc3[nH]c2=O)C)C)[NH+](Cc4ccco4)Cc5cccs5 C06149035
CCC(C)(C)n1c(nnn1)[C@@H](c2cc3cc(cc(c3[nH]c2=O)C)C)[NH+](Cc4ccc(cc4)F)Cc5ccco5 C06149107
CCC(C)(C)n1c(nnn1)[C@@H](c2cc3cc(cc(c3[nH]c2=O)C)C)[NH+](Cc4ccccc4)Cc5ccco5 C06149112
CCC(C)(C)n1c(nnn1)[C@H](c2cc3c(ccc(c3[nH]c2=O)C)C)[NH+](Cc4ccccc4)Cc5cccnc5 C06077648
CCC(C)(C)n1c(nnn1)[C@H](c2cc3cc(c(cc3[nH]c2=O)C)C)[NH+](Cc4ccccc4)Cc5ccco5 C06149363
CCC(C)(C)n1c(nnn1)[C@H](c2cc3cc(cc(c3[nH]c2=O)C)C)[NH+](Cc4ccccc4)Cc5ccco5 C06149404
CCC(C)(C)n1c(nnn1)[C@H](c2cc3cc(ccc3[nH]c2=O)C)[NH+](Cc4ccccc4Cl)Cc5ccco5 C06149441
CCC(C)(C)n1c(nnn1)[C@H](c2cc3ccc(c(c3[nH]c2=O)C)C)[NH+](Cc4ccccc4)Cc5ccco5 C06149536
CCC(C)(C)n1c(nnn1)[C@H](c2cc3ccc(cc3[nH]c2=O)C)[NH+](Cc4ccc(cc4)F)Cc5ccco5 C06149550
CCC(C)(C)n1c(nnn1)[C@H](c2cc3cccc(c3[nH]c2=O)C)[NH+](Cc4ccc(cc4)Cl)Cc5ccco5 C06149593
CCc1ccc2c(c1)cc(c(=O)[nH]2)[C@@H](c3nnnn3C(C)(C)C)[NH+](Cc4ccccc4Cl)Cc5ccco5 C06197897
CCc1ccc2c(c1)cc(c(=O)[nH]2)[C@@H](c3nnnn3C4CCCC4)[NH+](Cc5ccc(cc5)F)Cc6ccco6 C06197940
CCc1ccc2c(c1)cc(c(=O)[nH]2)[C@@H](c3nnnn3C4CCCCC4)[NH+](Cc5ccco5)Cc6cccs6 C06197973
CCc1ccc2c(c1)cc(c(=O)[nH]2)[C@H](c3nnnn3C(C)(C)CC)[NH+](Cc4ccc(cc4)F)Cc5ccco5 C06198164
CCc1ccc2c(c1)cc(c(=O)[nH]2)[C@H](c3nnnn3C4CCCC4)[NH+](Cc5ccccc5)Cc6ccco6 C06198199
CCOC(=O)C1CCN(CC1)c2c(ccc([nH+]2)c3ccc(cc3)SC)C(=O)NCC4(CCCCC4)O C11838909
CCc1ccc2c(c1)cc(c(=O)[nH]2)C[NH+](Cc3ccccc3OC)[C@@H](CC)c4nnnn4C5CCCCC5 C13063668
CCc1ccc2c(c1)cc(c(=O)[nH]2)C[NH+](CCc3ccccc3)[C@@H](CC)c4nnnn4CCc5ccccc5 C13063762
CC[C@H](c1nnnn1CCc2ccccc2)[NH+](Cc3ccc(cc3)F)Cc4cc5ccc(cc5[nH]c4=O)C C13063964
CC[C@@H](c1nnnn1CCc2ccccc2)[NH+](Cc3ccc(cc3)OC)Cc4cc5ccc(cc5[nH]c4=O)C C13063967
CC[C@H](c1nnnn1C2CCCCC2)[NH+](Cc3ccc(cc3)OC)Cc4cc5cc(c(cc5[nH]c4=O)C)C C13064603
CC[C@@H](c1nnnn1Cc2ccccc2)[NH+](Cc3ccccc3OC)Cc4cc5cc(c(cc5[nH]c4=O)C)C C13064653
CC[C@H](c1nnnn1Cc2ccc(cc2)F)[NH+](Cc3cccs3)Cc4cc5cc(c(cc5[nH]c4=O)C)C C13064696
CC[C@H](c1nnnn1C(C)(C)C)[NH+](CCc2ccc(c(c2)OC)OC)Cc3cc4c(ccc(c4[nH]c3=O)C)C C13065168
Cc1ccccc1CC[NH+](Cc2cc3cc(cc(c3[nH]c2=O)C)C)Cc4nnnn4Cc5ccc(cc5)F C13065563
CC[C@H](c1nnnn1Cc2ccc(cc2)F)[NH+](CCc3ccccc3)Cc4cc5cccc(c5[nH]c4=O)C C13495808
CC[C@@H](c1nnnn1CCc2ccccc2)[NH+](CCc3ccccc3C)Cc4cc5cccc(c5[nH]c4=O)C C13495887
CCC(=O)OCc1cnc(c2c1cc(/c(=[NH+]/c3ccc(cc3)F)/o2)C(=O)Nc4ccc(cc4OC)OC)C C20617667
CCCCNS(=O)(=O)c1ccc2c(c1)c(cc(n2)c3cccnc3)C(=O)NCCC[NH+]4C[C@@H](C[C@@H](C4)C)C C08814292
Cc1ccc(cc1)/C=C/c2c(c(no2)C)S(=O)(=O)N3CCC(CC3)C(=O)NCC[NH+](C)C4CCCCC4 C21090373
COc1cc(cc(c1OCc2ccc(cc2)Cl)Cl)C[NH2+]CCSc3nnnn3c4ccccc4 C22107940
CCOc1cc(cc(c1OCC)OCC)C(=O)NC[C@H](c2ccc(cc2)N(C)C)[NH+]3CCc4ccccc4C3 C22418196
CC(C)(C)c1ccc(cc1)c2nc(on2)C[NH+]3CCC(CC3)C(=O)Nc4ccccc4C(=O)NCCCOC C30977395
CCc1ccccc1n2c(=O)c3ccccc3nc2[C@@H](C)N(CC[NH+](C)C)C(=O)Nc4ccc(cc4)[N+](=O)[O-] C34759226
Cc1cccc(c1)CO[C@]2(C[C@@H]3[C@H]([C@@H](C2)OCc4cccc(c4)Cl)OC(O3)(C)C)C(=O)NCC[NH+](C)C C35591776
CCc1ccc(cc1)n2c(=O)c3ccccc3nc2[C@H](C)N(CC[NH+](C)C)C(=O)Nc4ccc(cc4)[N+](=O)[O-] C35689334
Cc1cccc(c1)n2cc(nc2NC(=O)CN(CC[NH+](C)C)C(=O)c3ccccc3)c4ccc(cc4)Cl C35695392
CCCC[C@H](CC)C(=O)N1CCN(CC1)c2[nH]c(=O)cc(n2)C[NH+]3CCN(CC3)c4ccccc4OC C35926256
CC(C)Cn1c(cnc1S(=O)(=O)Cc2ccccc2)CN(CC[NH+](C)C)C(=O)Nc3cccc(c3)Cl C36031381
Cc1c(c(n(n1)c2ccccc2)Oc3ccccc3OC)C[NH+](C[C@@H](COCc4ccccc4)O)C5CC5 C36302100
Cc1c(c(n(n1)c2ccccc2)Oc3ccccc3Cl)C[NH+](C[C@@H]4CCCO4)C[C@@H](COCC(C)C)O C36303538
CCCCOc1ccc(cc1OCC)[C@@H]2c3c([nH]nc3C(=O)N2CCCn4cc[nH+]c4)c5ccc(cc5)OC C40345563
Cc1c(c(n(n1)c2ccccc2)Oc3ccc(cc3)OC)C[NH+](C[C@H](COCc4ccccc4)O)CC(C)C C36302346
CC[C@@H](c1nnnn1Cc2ccc(cc2)F)[NH+](CCc3ccc(c(c3)OC)OC)Cc4cc5ccc(cc5[nH]c4=O)C C01374292
c1ccc2=[NH+]CC(=c2c1)C[C@@H](C(=O)OCCN3C(=O)c4ccccc4C3=O)NC(=O)c5ccccc5Cl C63253367
C[C@@H]1C(=c2ccccc2=[NH+]1)CCN(Cc3cc(c(c(c3)OC)OC)OC)C(=S)Nc4ccccc4OC C63655006
C[C@H]1C(=c2cc(ccc2=[NH+]1)OC)CCN(Cc3cc(c(c(c3)OC)OC)OC)C(=S)Nc4ccccc4 C63655355
c1cc(cc(c1)S(=O)(=O)N2CCCC2)NC(=O)C[NH+](Cc3cccs3)Cc4cccs4 C08880850
CN1[C@H]([C@H](c2ccccc2C1=O)C(=O)NCCC[NH+](Cc3ccco3)C4CCCC4)c5cccs5 C09432480
CC[NH+](CC)CCCn1c2c(c(nc1=O)SCC(=O)Nc3ccccc3C(F)(F)F)CCC2 C09745976
C[C@H](c1nccs1)[NH+](C)C2CCN(CC2)c3ccc(cc3)CC(=O)NCCc4ccccc4OC C11881952
C[C@H](CNS(=O)(=O)c1cccc2c1nccc2)Oc3cccc(c3)C[NH+](C)Cc4ccsc4 C12281420
Cc1ccsc1C(=O)N(CCOC)Cc2cc3ccc(cc3[nH+]c2N4CCC[C@H](C4)CO)Cl C12452955
CCn1c(nnc1SCC)[C@@H]2CCC[NH+](C2)CC(=O)Nc3cc(ccc3Cl)C(F)(F)F C13565140
Cc1cc(=O)c(c(n1Cc2ccccc2OC)C3CC3)C(=O)NC4CC[NH+](CC4)Cc5ccccc5 C14951905
CN(Cc1ccn[nH]1)C(=O)[C@@H]2C[C@H](C[NH+]2Cc3c(cccc3Cl)F)Sc4ccc(cc4)OC C14999551
CC[NH+](CC)Cc1ccccc1CNC(=O)C2CCN(CC2)S(=O)(=O)c3cc(ccc3F)F C16784197
Cc1c(cn(n1)C)CN(C)[C@H](Cc2ccc(cc2)F)C3CC[NH+](CC3)Cc4ccc(cc4)NC(=O)C C14994083
C[C@H](c1ccccc1)N(C)C(=O)CN2CC[NH+](CC2)CC(=O)Nc3ccc(c(c3)C(F)(F)F)Cl C20686057
Cc1ccc(cc1)c2csc3c2c(=O)n(cn3)CCC(=O)NC[C@H](c4cccc(c4)F)[NH+](C)C C23548590
CC[NH+](CC)CCCn1c(=O)c2ccccc2nc1SCC(=O)N[C@@H]3CCCc4c3cccc4 C23557163
Cc1cc(ccc1Br)n2c(cc(c2C)C(=O)CN3CC[NH+](CC3)CC(=O)NCC=C)C C27560054
c1ccc(c(c1)CSCCCNC(=O)C2CC[NH+](CC2)Cc3nc(no3)c4ccc(cc4)F)F C30983248
CC[NH+](CC)CCC[C@H](C)NC(=O)[C@H]1Cc2ccccc2CN1S(=O)(=O)c3ccc(cc3)C(F)(F)F C32642408
Cc1cccc(c1)C[NH+](C[C@H]2CCCO2)C[C@@H](C(=O)NCc3ccncc3)Oc4ccc(c(c4)F)F C34708285
CC(C)CN(CC(=O)N(Cc1ccc(cc1)F)C2CC[NH2+]CC2)S(=O)(=O)c3ccc(cc3)Cl C34909242
Cc1c(c(=O)n(c(n1)S[C@@H](C)C(=O)NCCC[NH+]2CCCC[C@@H]2C)C)Cc3ccc(cc3)F C35158237
CC[NH+](CC)CCC[C@@H](C)NC(=O)[C@H](C)Sc1nc(c(c(=O)n1C)Cc2ccccc2F)C C35158307
c1ccc(cc1)C[NH+](Cc2ccc(c(c2)Cl)Cl)Cc3nc(co3)C(=O)NCc4cccnc4 C35698583
c1cc(cc(c1)C(F)(F)F)C[NH+](Cc2ccc(cc2)F)Cc3nc(co3)C(=O)NCc4ccco4 C35698762
c1cc(cc(c1)C(F)(F)F)C[NH+](Cc2ccc(cc2)F)Cc3nc(co3)C(=O)NCc4cccnc4 C35698772
C[C@@H](c1ccccc1)[NH+](Cc2ccc(cc2)C(F)(F)F)Cc3nc(co3)C(=O)NCc4cccnc4 C35709983
Cc1cccc(c1)C[NH+](C[C@@H]2CCCO2)C[C@@H](C(=O)NCc3ccccn3)Oc4ccc(c(c4)F)F C35891030
Cc1ccc(c(n1)C2CC[NH+](CC2)Cc3cccc(c3)F)C(=O)NCCc4ccc(c(c4)OC)OC C35914341
Cc1ccc(cc1)C[NH+](Cc2cccc(c2)C(F)(F)F)Cc3nc(co3)C(=O)NC[C@H]4CCCO4 C36065295
Cc1ccc(c(c1)C[NH+](Cc2cccc(c2)C(F)(F)F)Cc3nc(co3)C(=O)NCc4ccncc4)C C36065416
c1ccc(c(c1)C[NH+](Cc2ccc(cc2)F)Cc3nc(co3)C(=O)NCc4ccncc4)C(F)(F)F C36072537
c1ccc(c(c1)C[NH+](Cc2ccc(cc2)F)Cc3nc(co3)C(=O)NCCc4ccccn4)C(F)(F)F C36072539
C[C@@H](c1ccccc1)[NH+](Cc2cccc(c2)C(F)(F)F)Cc3nc(co3)C(=O)NCc4cccnc4 C36083150
COc1cccc(c1)C[NH+](C[C@@H]2CC(=NO2)c3ccccc3F)C[C@@H](COCc4ccccc4)O C36145844
Cc1cccc(c1)Oc2c(c(nn2C)c3ccccc3)C[NH+](CC4CC4)C[C@@H](COC(C)(C)C)O C36306592
CC[NH+](CC)Cc1ccccc1CNC(=O)[C@@H]2C(=C3C(=NC(=NC3=O)Cc4ccccc4)S2)C C39448227
CCN(CC)c1ccc(cc1)C[NH+](C[C@H](COc2ccc(cc2C)C)O)[C@@H]3CCS(=O)(=O)C3 C40315499
c1cc(c(c(c1)Cl)CS(=O)(=O)N2CCC(CC2)C(=O)NCc3ccc(cc3)C[NH+]4CCCC4)F C44872710
CC[C@@H](C(=O)NCc1ccc(cc1)C[NH+]2CCC(CC2)C)N(c3ccc(cc3)F)S(=O)(=O)C C44876721
C[C@H]1CCC[NH+](C1)Cc2ccc(cc2)CNC(=O)CCCN(c3ccc(cc3)F)S(=O)(=O)C C44878925
Cc1cc(ccc1O[C@@H](C)C(=O)N[n+]2c(csc2Nc3ccccc3)c4ccc(cc4)OC)Cl C38740814
CCC[NH2+]Cc1ccc(nc1)c2ccc(cc2)CN(C[C@H]3CCCO3)C(=O)[C@H]4CC(=O)c5c4cccc5 C45190943
C[C@@H](C(=O)N(C(C)C)C(C)C)N1CC[NH+](CC1)CC(=O)Nc2ccc(c(c2)C(F)(F)F)Cl C23356566
CC(C)[NH+](C)Cc1ccccc1CNC(=O)c2ccc(c(c2)S(=O)(=O)N3CCCCC3)Cl C46778515
C[NH+](Cc1ccccc1NCC(=O)N([C@H]2CCS(=O)(=O)C2)C3CCCCC3)C4CCCCC4 C57585543
C[NH+](C)[C@@H](CNC(=O)CSCC1=NC(=O)C2=C3CCCC[C@@H]3SC2=N1)c4ccccc4Cl C39778310
c1ccc(cc1)S(=O)(=O)N(CCC2=c3ccccc3=[NH+]C2)CC(=O)N[C@@H]4CCCc5c4cccc5 C63229112
c1ccc(cc1)CN2[C@@H](NN=C2c3ccco3)S[C@@H](c4ccccc4)C(=O)C5=c6ccccc6=[NH+]C5 C39945154
c1ccc(cc1)CN2[C@@H](NN=C2c3ccco3)S[C@H](c4ccccc4)C(=O)C5=c6ccccc6=[NH+]C5 C39945156
COc1cc(c(cc1OCC#C)Br)/C=C(\C#N)/C(=O)NCCC2=c3ccccc3=[NH+]C2 C63623104
C[C@H]1C(=c2cc(ccc2=[NH+]1)Cl)CCN(Cc3ccco3)C(=S)Nc4cc(ccc4OC)OC C63658934
C[C@@H]1CCc2c(sc(c2C(=O)OC)NC(=O)COC(=O)[C@@H](CC(C)C)N3C(=O)c4ccccc4C3=O)C1 C01917160
C[C@H]1CCc2c(sc(c2C(=O)OC)NC(=O)COC(=O)[C@H](CC(C)C)N3C(=O)c4ccccc4C3=O)C1 C01917162
COC(=O)c1ccc(cc1)[C@H](C(=O)NC2CCCCC2)N(Cc3ccc(cc3)F)C(=O)Cn4c5ccccc5nn4 C00906065
CC(C)c1ccc(cc1)[C@H](C(=O)Nc2ccc(cc2)N(C)C)N(Cc3ccc(cc3)OC)C(=O)CN4c5ccccc5C(=O)C4=O C08695772
Cc1cc(nc(n1)SCC(=O)N(Cc2ccc(cc2)OC)[C@H](c3ccc(cc3)F)C(=O)Nc4ccc(cc4)OC)C C08713242
CC(C)C[C@H](C(=O)Oc1ccc2c(c1)occ(c2=O)Oc3ccc(cc3)C(=O)OC)NC(=O)OC(C)(C)C C08740066
Cc1cccc(c1)CCN([C@H](c2cc(c(c(c2)OC)OC)OC)C(=O)NC3CCCCC3)C(=O)c4ccco4 C12479014
CC(C)c1ccc(cc1)[C@@H](C(=O)NC(C)(C)C)N(Cc2ccc(cc2)Cl)C(=O)CNC(=O)c3ccco3 C12484300
CCOc1ccc(cc1OCC)CCNC(=O)CSc2nc3ccccc3c(=O)n2CCC4=CCCCC4 C13019248
CCc1ccc(cc1)[C@H](C(=O)NC(C)(C)CC)N(c2ccc(cc2)C(=O)C)C(=O)Cn3c4ccccc4nn3 C13032416
CC1(O[C@H]2[C@H](O[C@H]3[C@@H]([C@@H]2O1)OC(O3)(C)C)COC(=O)[C@H](CCSC)NC(=O)OCc4ccccc4)C C15783865
CC1(O[C@H]2[C@@H](O[C@@H]3[C@@H]([C@@H]2O1)OC(O3)(C)C)COC(=O)[C@H](CCSC)NC(=O)OCc4ccccc4)C C15783867
Cc1ccc(cc1)n2c(cc(n2)C(C)(C)C)NC(=O)CN(CCOC)C(=O)Nc3ccc(cc3)C(F)(F)F C16435547
Cc1cccc(c1)NC(=O)N(CCCOC)CC(=O)N(Cc2cccn2Cc3ccccc3Cl)CC(C)C C16463082
CCOC(=O)c1ccc(cc1)NNc2nc(c(c(=O)n2Cc3ccc(cc3C)C)Cc4cc(ccc4C)C)C C16884979
CCOCCOC(=O)C1=C(NC2=C([C@@H]1c3cccc(c3OC)OC)C(=O)C[C@H](C2)c4ccc(cc4)Cl)C C02776469
CCOCCOC(=O)C1=C(NC2=C([C@H]1c3cccc(c3OC)OC)C(=O)C[C@@H](C2)c4ccc(cc4)Cl)C C02776470
CCOCCOC(=O)C1=C(NC2=C([C@@H]1c3cccc(c3)Cl)C(=O)C[C@@H](C2)c4ccc(c(c4)OC)OC)C C19892350
CC[C@@H](c1nnnn1CCc2ccccc2)N(Cc3ccccc3Cl)Cc4cc5cc(ccc5[nH]c4=O)C C13494922
CCCCNC(=O)CC[C@H]1C(=O)N2C(=N1)c3ccccc3N=C2S[C@@H](CC)C(=O)Nc4ccc(cc4)CC C20642773
CCc1cccc(c1)NC(=O)N(CC(=O)N(CCc2ccc(c(c2)OC)OC)Cc3ccc(s3)C)C4CC4 C34771750
CCCN1C(=C([C@@H](NC1=O)c2cccc(c2)NC(=O)NC34CC5CC(C3)CC(C5)C4)C(=O)OCCOC)C C34836610
CCCN(CC(=O)N(CCc1ccc(c(c1)OC)OC)Cc2c(ccs2)C)C(=O)Nc3ccc(cc3)C C35073764
C[C@H](CCCN(Cc1ccc(c(c1)OC)OC)C(=O)c2ccc(cc2)F)Nc3cc(cc4c3nccc4)OC C35096090
CC(C)(C)c1cc(n(n1)c2ccccc2Cl)NC(=O)CN(CCCOC)C(=O)c3ccc4ccccc4c3 C35142943
CCCCN1C(=C([C@@H](NC1=O)c2cccc(c2)NC(=O)c3ccc(cc3Cl)[N+](=O)[O-])C(=O)OC(C)C)C C35708005
CCCCN1C(=C([C@@H](NC1=O)c2cccc(c2)NC(=O)Nc3cccc(c3)C)C(=O)OCC)c4ccccc4 C35712112
CCOC(=O)C1CCN(CC1)CC2=C([C@H](NC(=O)N2CC=C)c3ccc(cc3Cl)Cl)C(=O)OCC C35991199
CC[C@@H](C)OC(=O)C1=C(NC2=C([C@H]1c3cccc(c3OC)OC)C(=O)C[C@@H](C2)c4ccc(c(c4)OC)OC)C C00648372
CC[C@H](C)OC(=O)C1=C(NC2=C([C@H]1c3ccccc3OC(C)C)C(=O)C[C@@H](C2)c4ccc(c(c4)OC)OC)C C33930664
CCCCNC(=O)[C@@H](C1CCCCC1)N(Cc2ccco2)C(=O)[C@@H]3CCCN3C(=O)OCc4ccccc4 C36493981
CCCCC[C@@H](C(=O)NC1CCCCC1)N(Cc2ccco2)C(=O)[C@H]3CCCN3C(=O)OCc4ccccc4 C36494083
CCC/C=C/[C@@H](C(=O)NCS(=O)(=O)c1ccc(cc1)C)N(Cc2ccco2)C(=O)CCC3CCCCC3 C36495627
CCC/C=C/[C@@H](C(=O)NC(C)(C)CC(C)(C)C)N(Cc1ccco1)C(=O)c2cc(cc(c2)[N+](=O)[O-])[N+](=O)[O-] C36497603
CC(C)(C)CC(C)(C)NC(=O)[C@H](c1ccc(c(c1)OC)OC)N(Cc2ccco2)C(=O)C#Cc3ccccc3 C36500099
CCCC[C@@H](CC)C(=O)N(Cc1ccc(o1)C)[C@H](c2ccc3c(c2)OCO3)C(=O)NC(C)(C)CC(C)(C)C C36558312
CCCN([C@H](c1ccco1)C(=O)NC(C)(C)CC(C)(C)C)C(=O)[C@@H]2CCCN2C(=O)OCc3ccccc3 C36560056
Cc1ccc(o1)CN([C@@H](c2ccc(cc2)N(C)C)C(=O)NC(C)(C)CC(C)(C)C)C(=O)c3c(cccc3O)O C36597620
CCCC(CCC)C(=O)Nc1c2c(cs1)c(nn(c2=O)c3ccc(cc3)OC(F)(F)F)C(=O)OCC C39734144
Cc1ccc(cc1)n2c(cc(n2)C(C)(C)C)NC(=O)CN(CCCOC)C(=O)Nc3ccc(c(c3)Cl)F C40361590
CCN(CCCNC(=O)[C@@H]1CCCN(C1)c2ccc(cc2F)c3nc(on3)c4cccnc4)c5ccccc5 C40896099
CCCCOc1ccc(cc1OCC)[C@H]2C(=C(Nc3n2nc(n3)SCCC)C)C(=O)Nc4ccc(cc4)C C40982604
CCCSc1nc2n(n1)[C@H](C(=C(N2)C)C(=O)Nc3ccccc3OCC)c4ccc(c(c4)OC)OCC C41022034
CCO/C(=C\1/[C@@H](C(=C(N=C1C)C)C(=O)OCC[NH+](C)Cc2ccccc2)c3cccc(c3)c4cccnc4)/[O-] C26744367
CCc1ccc(cc1)N([C@H](c2ccc(cc2)F)C(=O)NCc3ccc(cc3)F)C(=O)Cn4nc(nn4)c5ccc(o5)C C00888035
Cc1cc2cc(c(=O)[nH]c2cc1C)[C@H](c3nnnn3Cc4ccco4)N(Cc5ccc(cc5)OC)Cc6ccccc6Cl C01382010
COc1cc(ccc1OCc2ccc(cc2Cl)Cl)/C=N/NC(=O)Cc3nnc(s3)NC(=O)c4ccccc4 C01876928
CCC/C=C/[C@@H](C(=O)NC1CCCCC1)N(c2ccccc2)C(=O)[C@@H]3CCCN3C(=O)OCc4ccccc4 C36604280
CCC(CC)[C@H](C(=O)NC1CCCCC1)N(c2ccccc2)C(=O)[C@H]3CCCN3C(=O)OCc4ccccc4 C36604303
CCCSc1nc2n(n1)[C@H](C(=C(N2)C)C(=O)Nc3ccccc3OCC)c4ccc(c(c4)OCC)OC C54613851
CC(C)(C)n1c(nnn1)[C@H](c2cc3cc(ccc3[nH]c2=O)OC)[NH+](CCc4ccccc4)Cc5cccs5 C06015011
CCC(C)(C)n1c(nnn1)[C@@H](c2cc3cc(cc(c3[nH]c2=O)C)C)[NH+](Cc4ccco4)Cc5cccs5 C06149118
CCC(C)(C)n1c(nnn1)[C@@H](c2cc3cc(ccc3[nH]c2=O)C)[NH+](Cc4ccc(cc4)Cl)Cc5ccco5 C06149145
CCC(C)(C)n1c(nnn1)[C@@H](c2cc3ccc(cc3[nH]c2=O)C)[NH+](Cc4ccc(cc4)Cl)C[C@@H]5CCCO5 C06149262
CCC(C)(C)n1c(nnn1)[C@H](c2cc3c(cc(cc3[nH]c2=O)C)C)[NH+](Cc4ccc(cc4)F)Cc5ccco5 C06149330
CCC(C)(C)n1c(nnn1)[C@H](c2cc3c(cc(cc3[nH]c2=O)C)C)[NH+](Cc4ccccc4)Cc5ccco5 C06149331
CCC(C)(C)n1c(nnn1)[C@H](c2cc3ccc(cc3[nH]c2=O)C)[NH+](Cc4ccc(cc4)Cl)Cc5ccco5 C06149549
CCc1ccc2c(c1)cc(c(=O)[nH]2)[C@@H](c3nnnn3C(C)(C)C)[NH+](Cc4ccc(cc4)F)Cc5ccco5 C06197883
CCc1ccc2c(c1)cc(c(=O)[nH]2)[C@@H](c3nnnn3C(C)(C)CC)[NH+](Cc4ccc(cc4)F)Cc5ccco5 C06197916
CCc1ccc2c(c1)cc(c(=O)[nH]2)[C@@H](c3nnnn3C4CCCC4)[NH+](Cc5ccco5)Cc6cccs6 C06197951
CCc1ccc2c(c1)cc(c(=O)[nH]2)[C@H](c3nnnn3C(C)(C)CC)[NH+](Cc4cccs4)C[C@@H]5CCCO5 C06198175
CC[C@@H](c1nnnn1CCc2ccccc2)[NH+](Cc3ccc(cc3)F)Cc4cc5ccc(cc5[nH]c4=O)C C13063965
CC[C@@H](c1nnnn1C(C)(C)CC)[NH+](Cc2ccc3c(c2)OCO3)Cc4cc5cc(c(cc5[nH]c4=O)C)C C13064570
Cc1ccc2cc(c(=O)[nH]c2c1)[C@@H](c3nnnn3C(C)(C)C)[NH+](Cc4ccccc4)Cc5ccc(cc5)OC C06409794
COc1ccc(cc1)S[C@@H]2C[C@H]([NH+](C2)Cc3ccccc3OCC=C)C(=O)NCc4cn5ccccc5n4 C12246534
CCC(C)(C)n1c(nnn1)[C@@H](C(C)C)[NH+](CCc2ccccc2)Cc3cc4cc5c(cc4[nH]c3=O)OCO5 C13500514
CC[C@H](c1nnnn1CCc2ccccc2)[NH+](Cc3cc4cc5c(cc4[nH]c3=O)OCO5)C6CCCCC6 C13501218
CC[C@@H](c1nnnn1CCc2ccccc2)[NH+](Cc3cc4cc5c(cc4[nH]c3=O)OCO5)C6CCCCC6 C13501219
CCCN(Cc1cccn1Cc2ccc(o2)C(=O)N[C@@H](C)CCC[NH+](CC)CC)C(=O)c3ccc(cc3)C C16533767
CCCN(Cc1cccn1Cc2ccc(o2)C(=O)N[C@@H](C)CCC[NH+](CC)CC)C(=O)c3ccccc3F C16533849
COc1cccc(c1OCc2ccc(cc2Cl)F)C[NH2+]CCCSc3nnnn3c4ccccc4 C20876293
COc1cc(ccc1OCc2ccc(cc2Cl)Cl)C[NH2+]CCSc3nnnn3c4ccccc4 C22107780
COc1cc(cc(c1OCc2ccccc2Cl)Cl)C[NH2+]CCSc3nnnn3c4ccccc4 C22107945
COc1cc(cc(c1OCc2ccccc2F)Cl)C[NH2+]CCCSc3nnnn3c4ccccc4 C22108969
Cn1c(nnn1)SCCC[NH2+]Cc2cc(c(c(c2)Br)OCc3ccc(cc3)Cl)OC C22109158
CCOc1cc(cc(c1OCc2ccc(cc2)F)Br)C[NH2+]CCCSc3nnnn3C C22109245
CN([C@@H](CC(=O)OC)c1ccc(nc1)OC)C(=O)CCCCc2c(cc3c([nH+]2)NCCC3)c4ccccc4 C26002006
CC[C@@H](C)NC(=O)c1ccccc1NC(=O)C2CC[NH+](CC2)Cc3nc(no3)c4ccc(cc4)C(C)(C)C C30977238
CCOc1ccc(cc1OCC)[C@H](C)NC(=O)C2CC[NH+](CC2)Cc3nc(no3)c4ccc(cc4)Cl C30986923
CC[C@H](c1nc2ccccc2c(=O)n1c3ccc(cc3)OC)N(CC[NH+](C)C)C(=O)Nc4ccccc4C C35066439
CC[NH+](CC)CCC[C@@H](C)NC(=O)CSc1nc(cc(n1)Cl)N2CCN([C@@H](C2)C)C(=O)CC(C)C C35294164
Cc1ccc(o1)C[NH+](Cc2ccc(o2)C(c3ccc(cc3)OC)(c4ccc(cc4)OC)O)C[C@H]5CCCO5 C35745207
CCCC[C@@H](CC)C(=O)N1CCN(CC1)c2[nH]c(=O)cc(n2)C[NH+]3CCN(CC3)c4cccc(c4C)C C35926557
C[C@@H](c1ccccc1)[NH+](Cc2cccc(c2)Oc3ccccc3)Cc4nc(co4)C(=O)NCc5ccncc5 C36072141
CC(C)[NH+](Cc1[nH]c(=O)c2c(csc2n1)c3ccccc3OC)C[C@@H](COc4ccc(cc4)Cl)O C36207132
CCc1c(c(n(n1)c2ccccc2)Oc3ccccc3F)C[NH+](C[C@@H]4CCCO4)C[C@@H](COC(C)C)O C36303165
CCc1c(c(n(n1)c2ccc(cc2)F)Oc3ccccc3)C[NH+](Cc4ccco4)C[C@H](COC(C)(C)C)O C36303417
Cc1c(c(n(n1)c2ccccc2)Oc3ccccc3Cl)C[NH+](C[C@H]4CCCO4)C[C@@H](COCC(C)C)O C36303541
Cn1c(c(c(n1)c2ccccc2)C[NH+](Cc3ccco3)C[C@H](COCc4ccccc4)O)Oc5ccccc5 C36308113
COc1ccc(c(c1)C2=NC(=CC3=c4ccccc4=[NH+][C@@H]32)C(=O)NCCc5ccc(c(c5)OC)OC)OC C38563730
COc1ccc(c(c1)OC)C2=NC(=CC3=c4ccccc4=[NH+][C@@H]32)C(=O)NCCc5ccc(c(c5)OC)OC C38564967
CC[C@H](c1ccc(c(c1)OC)OC)NC(=O)[C@@H]2CCC[NH+](C2)Cc3nc(no3)c4ccc(cc4)C(C)(C)C C38903895
CC(C)(C)c1ccc(cc1)c2nc(on2)C[NH+]3CCC[C@@H](C3)C(=O)NCc4ccc(cc4)CN5CCOCC5 C38903927
CC(C)(C)c1ccc(cc1)c2nc(on2)C[NH+]3CCC[C@H](C3)C(=O)NCc4cccc(c4)CN5CCOCC5 C38903958
Cc1c(nc(o1)c2cccc(c2OC)OC)C[NH+]3CCC(CC3)C(=O)NCc4ccc(cc4)C(F)(F)F C40984444
CC(C)(C)c1ccc(cc1)c2nc(on2)C[NH+]3CCC[C@H](C3)C(=O)NCc4ccccc4CN5CCOCC5 C38982265
Cc1cccc(c1)S(=O)(=O)N[C@@H](CC2=c3ccccc3=[NH+]C2)C(=O)O[C@@H](C)C(=O)c4ccc(cc4)F C63187684
COc1ccc(cc1)[C@H](C(=O)Nc2ccc(cc2)OC)N(Cc3ccco3)C(=O)CC4=c5ccccc5=[NH+]C4 C63617069
C[C@@H]1C(=c2cc(ccc2=[NH+]1)OC)CCN(Cc3cc(c(c(c3)OC)OC)OC)C(=S)NCc4ccccc4 C63655352
CCCCCCn1c(nnc1SCC(=O)[C@@H]2NN=C(O2)c3ccc(cc3)Cl)C4=c5ccccc5=[NH+]C4 C63885846
CN1[C@@H]([C@H](c2ccccc2C1=O)C(=O)NCCC[NH+](Cc3ccco3)C4CCCC4)c5cccs5 C09432479
C[NH+](C)[C@H](Cc1ccccc1)CNC(=O)C2CCN(CC2)S(=O)(=O)c3cc(ccc3Cl)Cl C09670338
CC[NH+](CC)CCCn1c2c(c(nc1=O)SCC(=O)Nc3ccc(cc3)C(F)(F)F)CCC2 C09745985
c1ccc(cc1)CC[NH+]2CCC(CC2)[C@@]3(C(=O)N(C(=O)N3)CCc4cccs4)c5ccccn5 C11910375
COc1ccc(cc1)S[C@@H]2C[C@H]([NH+](C2)Cc3ccc(cc3)F)C(=O)NCc4cn5ccccc5n4 C12242316
COC(=O)[C@@H]1CCCN1C(=O)Cc2ccc(cc2)N3CCC(CC3)[NH2+]Cc4ccc(s4)Cl C15069296
COc1ccc(cc1OC)CCn2c(n[nH]c2=S)C3CC[NH+](CC3)Cc4ccc(cc4Cl)F C20259059
COCCNC(=O)CC[C@H]1C[NH+](CC[C@H]1N2CCN(CC2)c3ccccc3F)Cc4ccccc4Cl C20599691
C[NH+](C)[C@H](CNC(=O)C1CCN(CC1)c2c(cc(cn2)C(F)(F)F)Cl)c3ccc(cc3)OC C22356899
C[C@@H](c1nnc(n1c2ccc(cc2)Cl)S[C@H](C)C(=O)Nc3ccccc3SC)[NH+](C)C C22718736
CC[NH+](CC)CCCn1c(=O)c2ccccc2nc1SCC(=O)N[C@H]3CCCc4c3cccc4 C23557168
Cc1c(c(n(n1)c2ccccc2)Cl)C[NH+](Cc3ccc(cc3)C(=O)NC4CC4)Cc5ccco5 C27576216
c1ccc(c(c1)N2CCN(CC2)C(=O)C[NH+](Cc3ccc(cc3)C(=O)NCC(F)(F)F)C4CC4)F C29699047
c1ccc(cc1)C(CNC(=O)C[NH+]2CCN(CC2)S(=O)(=O)c3ccccc3F)c4ccccc4 C28929645
CC(=O)N(c1ccccc1F)c2nc(cs2)/C=C/C(=O)NC[C@@H](c3ccccc3)[NH+]4CCCC4 C32217284
CC[NH+](CC)[C@@H](CNC(=O)c1ccc(o1)CS(=O)(=O)c2ccccc2)c3ccccc3Cl C32316502
CC[NH+](CC)[C@H](CNC(=O)c1c(=O)cc(n(n1)c2cccc(c2)C(F)(F)F)C)c3ccsc3 C31986408
CC[NH+](CC)CCC[C@@H](C)NC(=O)[C@H]1Cc2ccccc2CN1S(=O)(=O)c3ccc(cc3)C(F)(F)F C32642405
c1ccn2c(c1)cnc2C3CC[NH+](CC3)C[C@H]4C[NH+](C[C@@H]4c5cccc(c5)F)[C@H](CC6CCC6)C(=O)[O-] C33817879
CC[NH+](CC)CCC[C@H](C)NC(=O)[C@H](C)Sc1nc(c(c(=O)n1C)Cc2ccccc2F)C C35158308
Cc1ccsc1C[NH+](Cc2cccc(c2)C(F)(F)F)Cc3nc(co3)C(=O)NCCc4ccccn4 C35705527
CCCC(=O)OC[C@@H](C[NH+](Cc1cccc(c1)Cl)C[C@@H]2CC(=NO2)c3ccccc3Cl)O C35743064
COc1ccc(c(c1)OC)C[NH+](Cc2cccc(c2)C(F)(F)F)Cc3nc(cs3)C(=O)NC4CC4 C35807960
Cc1ccc(c(n1)C2CC[NH+](CC2)Cc3cccs3)C(=O)NCCc4ccc(c(c4)OC)OC C35913129
c1ccc(c(c1)C[NH+](Cc2cccc(c2)C(F)(F)F)Cc3nc(co3)C(=O)NC[C@@H]4CCCO4)F C36065373
Cc1ccsc1C[NH+](Cc2cccc(c2)C(F)(F)F)Cc3nc(co3)C(=O)NCc4ccco4 C36065381
c1ccnc(c1)CCNC(=O)c2coc(n2)C[NH+](Cc3ccc(cc3)C(F)(F)F)Cc4ccc(cc4)F C36072323
c1cc(oc1)CNC(=O)c2coc(n2)C[NH+](Cc3ccc(cc3)C(F)(F)F)Cc4ccc(cc4)F C36072326
c1ccc(c(c1)C[NH+](Cc2ccc(cc2)F)Cc3nc(co3)C(=O)NC[C@@H]4CCCO4)C(F)(F)F C36072553
C[C@H](c1ccccc1)N(Cc2ccccc2C(F)(F)F)Cc3nc(co3)C(=O)NCC[NH+](C)C C36082678
c1ccc(cc1)C[NH+](Cc2cccc(c2Cl)Cl)Cc3nc(co3)C(=O)NCc4cccnc4 C36082940
Cc1cccc(c1)Oc2c(c(nn2C)c3ccccc3)C[NH+](CC4CC4)C[C@H](COC(C)(C)C)O C36306594
Cn1c(c(c(n1)c2ccccc2)C[NH+](CC3CC3)C[C@@H](COCC#C)O)Oc4ccc(cc4F)F C36316172
CC[C@@H](C)[NH+](Cc1c(nn(c1Oc2ccc(cc2F)F)c3ccccc3)C)C[C@@H](COC(C)C)O C36346557
c1cc(cc(c1)C(F)(F)F)CNC(=O)c2coc(n2)C[NH+]3CCN(CC3)Cc4ccc(cc4)F C34678009
c1cc(sc1)c2nc(on2)C[NH+]3CCC(CC3)C(=O)NCCCSCc4ccc(cc4)F C38884141
c1ccc(cc1)CC(=O)N(CC(=O)NC2=CC3=CC=N[C@@H]3C=C2)C4CC[NH+](CC4)Cc5ccccc5 C39330416
COCC[NH2+][C@@H]1C[C@H](N2[C@H](C1)C3=NC4=CC=CCC4=C3C[C@H]2C(=O)OC)c5ccc(cc5)C(F)(F)F C39560837
CCN(CC)c1ccc(cc1)C[NH+](C[C@@H](COc2ccc(cc2C)C)O)[C@@H]3CCS(=O)(=O)C3 C40315497
CN(C)c1ccc(cc1)C[NH+](C[C@H](COc2ccccc2Br)O)[C@@H]3CCS(=O)(=O)C3 C40316948
C[C@H](C(C)C)[NH+](Cc1cccc(c1)C(F)(F)F)Cc2nc(co2)C(=O)NCCc3ccccn3 C36069125
C[C@@H]1CCC[NH+](C1)Cc2ccc(cc2)CNC(=O)CCCN(c3ccc(cc3)F)S(=O)(=O)C C44878922
C[C@@H]1CCC[NH+](C1)Cc2ccc(cc2)CNC(=O)C3CCN(CC3)S(=O)(=O)Cc4ccccc4F C44879492
CC[C@H]1CCCC[NH+]1CCCNC(=O)C2CCN(CC2)S(=O)(=O)Cc3c(cccc3Cl)F C44949266
C[NH+](Cc1ccccc1NCC(=O)N([C@@H]2CCS(=O)(=O)C2)C3CCCCC3)C4CCCCC4 C57585540
C[C@@H]1C[C@@H](C[NH+](C1)Cc2ccccc2CNC(=O)c3ccc(o3)CS(=O)(=O)c4ccccc4)C C59286490
CCN(CC)C(=O)CS[C@H]1NN=C(S1)S[C@@H](c2ccccc2)C(=O)C3=c4ccccc4=[NH+]C3 C39771830
COc1cccc(c1OC)[C@H](CNS(=O)(=O)c2ccc(c(c2F)F)F)C3=c4ccccc4=[NH+]C3 C63228860
CCN1C=C[C@@H](N1)CN(CCC2=c3ccccc3=[NH+]C2)S(=O)(=O)c4ccc(s4)Br C63552570
CCCc1nc2c(c(=O)n1CC(=O)Nc3ccc(cc3)C(F)(F)F)CC[NH+](C2)Cc4ccccc4 C35457210
c1cc(ccc1N/C=C/C(=O)c2ccc(c(c2)CS(=O)(=O)c3ccc(cc3)Cl)[N+](=O)[O-])OC(F)(F)F C03105548
Cc1cc(nc(n1)SCC(=O)N(Cc2ccccc2)[C@@H](c3ccc(cc3)C(C)C)C(=O)Nc4ccc(cc4)N(C)C)C C08695699
Cc1ccccc1CN([C@H](CSc2nc(cc(n2)C)C)O)C3(CCCCC3)C(=O)Nc4ccc(cc4)N(C)C C08695712
Cc1ccccc1CN([C@H](c2ccc(cc2)F)C(=O)Nc3ccc(cc3)N(C)C)C(=O)CSc4nc(cc(n4)C)C C03771789
Cc1ccccc1CN([C@@H](c2ccc(cc2)C(C)C)C(=O)Nc3ccc(cc3)N(C)C)C(=O)Cn4c5ccccc5nn4 C03772070
Cc1ccccc1CN([C@H]([C@@H]2CCC=CC2)C(=O)Nc3ccc(cc3)OC)C(=O)CSc4nc(cc(n4)C)C C01407987
COc1ccc(cc1)NC(=O)[C@H](c2ccc(cc2)F)N(Cc3nc(cs3)c4ccccc4)C(=O)Cn5c6ccccc6nn5 C08713320
CN(C)c1ccc(cc1)NC(=O)[C@@H]([C@H]2CCC=CC2)N(Cc3nc(cs3)c4ccccc4)C(=O)Cn5c6ccccc6nn5 C08695846
Cc1ccc(c(c1)NC(=O)[C@H](C)NC(=O)C2CCN(CC2)C(=O)[C@H](CC(C)C)NC(=O)OC(C)(C)C)OC C08918407
CCc1cccc(c1NC(=O)CSc2nnc(n2CC)[C@H](CC(C)C)NC(=O)c3ccccc3Cl)C C09601207
CC(C)[C@@H](c1nnc(n1CC=C)SCC(=O)NC2CCCCC2)NC(=O)c3ccc(cc3Cl)Cl C12382032
Cc1ccc(cc1)NC(=O)[C@H](C(C)C)NC(=O)C2CCN(CC2)C(=O)[C@H](CC(C)C)NC(=O)OC(C)(C)C C12662560
Cc1cccc(c1)CNc2cc3c(c(n(c3nc2)CCCc4ccccc4)C(=O)OC)NC(=O)[C@@H]5CCOC5 C14533529
CCCCN(CC(=O)Nc1cc(nn1c2ccc(cc2)OC)C(C)(C)C)C(=O)Nc3ccc(c(c3)Cl)C C16435087
CC(C)CN(CC(=O)Nc1cc(nn1c2ccc(cc2)Cl)C(C)(C)C)C(=O)c3ccc(cc3OC)OC C00751144
CC(C)(C)c1cc(n(n1)c2ccccc2Cl)NC(=O)CN(CCCOC)C(=O)C34CC5CC(C3)CC(C5)C4 C16437455
CC[C@@H](C)[C@H](C(=O)Nc1nnc(s1)c2ccc(cc2)N(C)C)NC(=O)Nc3c(cccc3C(C)C)C(C)C C16607408
Cc1ccc(c(c1)C)NC(=O)N(CCCOC)CC(=O)N(CCc2c[nH]c3c2cccc3)Cc4ccccc4 C16648394
Cc1c(c(=O)n(c(n1)NNc2ccc(cc2)C(=O)OCC(C)C)Cc3ccccc3)Cc4ccccc4Cl C16884819
CCOC(=O)c1ccc(cc1)NNc2nc(c(c(=O)n2Cc3ccc(c(c3)OC)OC)Cc4ccccc4)C C16885332
CC[C@@H](C)OC(=O)C1=C(NC2=C([C@H]1c3ccccc3OC(C)C)C(=O)C[C@H](C2)c4ccc(c(c4)OC)OC)C C00976845
Cc1ccccc1NC(=O)N(CC(C)C)CC(=O)N(CCc2ccc(c(c2)OC)OC)Cc3c(ccs3)C C33400458
CCc1ccc(cc1)NC(=O)N(CC=C)CC(=O)N(Cc2ccccc2)Cc3coc4ccc(cc4c3=O)C C33793934
CCCN1C(=C([C@H](NC1=O)c2cccc(c2)NC(=O)NC34CC5CC(C3)CC(C5)C4)C(=O)OCCOC)C C34836613
c1ccc(cc1)NC(=O)NCCCN(c2ccc(cc2)Oc3ccccc3)C(=O)Nc4ccc(cc4)[N+](=O)[O-] C34952549
C[C@@H](CCCN(Cc1ccccc1OC)C(=O)Nc2ccc(cc2)OC)Nc3cc(cc4c3nccc4)OC C35002958
CCCCN1C(=C([C@H](NC1=O)c2cccc(c2)NC(=O)C34CC5CC(C3)CC(C5)C4)C(=O)OCCOC)C C35246287
COCCCN(CC(=O)Nc1cc(nn1c2ccc(cc2)F)c3ccccc3)C(=O)[C@@H]4C[C@H]4c5ccccc5 C35301793
Cc1ccsc1CN(Cc2ccc(cc2)F)C(=O)CN(CC(C)C)C(=O)Nc3ccc(cc3OC)OC C35384303
CCCN1C(=C([C@@H](NC1=O)c2ccc(cc2)NC(=O)NC34CC5CC(C3)CC(C5)C4)C(=O)OCCOC)C C35711575
CC[C@H](C)OC(=O)C1=C(NC2=C([C@@H]1c3ccccc3OC(C)C)C(=O)C[C@@H](C2)c4ccc(c(c4)OC)OC)C C33930662
CC(C)(C)NC(=O)[C@@H](C(c1ccccc1)c2ccccc2)N(Cc3ccco3)C(=O)c4cccc(c4)[N+](=O)[O-] C36504779
CC(C)(C)CC(C)(C)NC(=O)[C@H](c1ccco1)N(c2ccccc2Cl)C(=O)CNC(=O)c3ccccc3 C36548239
CCCN([C@@H](c1ccc(cc1)[N+](=O)[O-])C(=O)NC2CCCCC2)C(=O)/C(=C\c3ccccc3)/c4ccccc4 C36559764
CCCN([C@H](c1ccc(cc1)[N+](=O)[O-])C(=O)NC2CCCCC2)C(=O)/C(=C/c3ccccc3)/c4ccccc4 C36559767
CCCCC/C=C/C(=O)N(CCC)[C@H](c1ccc(cc1)[N+](=O)[O-])C(=O)NCS(=O)(=O)c2ccc(cc2)C C36563693
Cc1cccc(c1NC(=O)CS[C@@H]2N=N[C@H](O2)[C@H](Cc3c[nH]c4c3cccc4)NC(=O)OC(C)(C)C)C C38661549
CCCCCN(CC(=O)Nc1cc(nn1c2ccccc2Cl)C(C)(C)C)C(=O)c3cccc(c3)[N+](=O)[O-] C40361611
CCN(CCCNC(=O)[C@H]1CCCN(C1)c2ccc(cc2F)c3nc(on3)c4ccccn4)c5ccccc5 C40895432
CCN(CCCNC(=O)[C@H]1CCCN(C1)c2ccc(cc2F)c3nc(on3)c4cccnc4)c5ccccc5 C40896102
CCCCSc1nc2n(n1)[C@H](C(=C(N2)C)C(=O)OCC=C)c3cc(c(c(c3)Br)OC)OC C41001557
CCCCSc1nc2n(n1)[C@@H](C(=C(N2)C)C(=O)OCCC)c3cc(ccc3OCCC)Br C41001563
CCSc1nc2n(n1)[C@H](C(=C(N2)C)C(=O)OCC=C)c3ccc(c(c3)OC)OCc4ccccc4Cl C41003230
CCCCOC(=O)C1=C(Nc2nc(nn2[C@@H]1c3cc(c(c(c3)Br)OCC)OC)SCC)C C41003628
CCCCSc1nc2n(n1)[C@@H](C(=C(N2)C)C(=O)Nc3ccccc3OCC)c4ccc(cc4OC)OC C41020557
CCCCSc1nc2n(n1)[C@@H](C(=C(N2)C)C(=O)Nc3cccc(c3C)C)c4ccc(c(c4)OC)OCCC C41022099
CCCCCOc1ccc(cc1OC)[C@@H]2C(=C(Nc3n2nc(n3)SCCC)C)C(=O)Nc4cccc(c4)C C41022221
CCCCOc1ccc(cc1OCC)[C@@H]2C(=C(Nc3n2nc(n3)SCCC)C)C(=O)Nc4cccc(c4)C C54614194
CCCSc1nc2n(n1)[C@H](C(=C(N2)C)C(=O)Nc3ccccc3OCC)c4ccc(c(c4)[N+](=O)[O-])OC C54617545
CC1=C([C@@H](n2c(nc(n2)SCc3ccccc3)N1)c4cccc(c4)OC(C)C)C(=O)OCc5ccccc5 C54644543
CCC(C)(C)n1c(nnn1)[C@@H](c2cc3cc(ccc3[nH]c2=O)C)[NH+](Cc4ccc(cc4)F)Cc5ccco5 C06149146
CCC(C)(C)n1c(nnn1)[C@@H](c2cc3cc(ccc3[nH]c2=O)C)[NH+](Cc4ccccc4Cl)Cc5ccco5 C06149158
CCC(C)(C)n1c(nnn1)[C@@H](c2cc3ccc(cc3[nH]c2=O)C)[NH+](Cc4ccc(cc4)F)Cc5ccco5 C06149264
CCC(C)(C)n1c(nnn1)[C@H](c2cc3cc(ccc3[nH]c2=O)C)[NH+](Cc4ccc(cc4)Cl)Cc5ccco5 C06149429
CCC(C)(C)n1c(nnn1)[C@H](c2cc3cc(ccc3[nH]c2=O)C)[NH+](Cc4ccc(cc4)OC)Cc5ccco5 C06149431
CCC(C)(C)n1c(nnn1)[C@H](c2cc3ccc(cc3[nH]c2=O)C)[NH+](Cc4ccccc4Cl)Cc5ccco5 C06149566
CCc1ccc2c(c1)cc(c(=O)[nH]2)[C@H](c3nnnn3C(C)(C)C)[NH+](Cc4ccccc4Cl)Cc5ccco5 C06198142
CCc1ccc2c(c1)cc(c(=O)[nH]2)[C@H](c3nnnn3C4CCCCC4)[NH+](Cc5ccccc5)Cc6cccnc6 C06135309
Cc1ccc(cc1)C[NH+](Cc2cc3c(cc(cc3[nH]c2=O)C)C)Cc4nnnn4Cc5ccc(cc5)OC C13033363
CCc1ccc2c(c1)cc(c(=O)[nH]2)C[NH+](CCc3ccc(c(c3)OC)OC)[C@H](CC)c4nnnn4C(C)(C)C C13033988
CCc1ccc2c(c1)cc(c(=O)[nH]2)C[NH+](CCc3ccc(c(c3)OC)OC)[C@@H](CC)c4nnnn4C(C)(C)C C13033990
CCc1ccc2c(c1)cc(c(=O)[nH]2)C[NH+](Cc3ccc4c(c3)OCO4)[C@@H](CC)c5nnnn5C(C)(C)CC C13034004
CCc1ccc2c(c1)cc(c(=O)[nH]2)C[NH+](Cc3ccccc3OC)[C@@H](CC)c4nnnn4Cc5ccccc5 C13063698
CC[C@H](c1nnnn1Cc2ccccc2)[NH+](Cc3ccccc3OC)Cc4cc5cc(c(cc5[nH]c4=O)C)C C13064652
CC[C@H](c1nnnn1CCc2ccccc2)[NH+](Cc3cccs3)Cc4cc5cc(c(cc5[nH]c4=O)C)C C13064730
CC[C@H](c1nnnn1Cc2ccccc2)[NH+](Cc3ccccc3OC)Cc4cc5c(ccc(c5[nH]c4=O)C)C C13065238
Cc1cccc2c1[nH]c(=O)c(c2)[C@@H](c3nnnn3C(C)(C)C)[NH+](Cc4ccccc4)Cc5ccc(cc5)OC C06443577
CCCN(Cc1cccn1Cc2ccc(o2)C(=O)N[C@H](C)CCC[NH+](CC)CC)C(=O)c3ccc(cc3)C C16533768
CC[NH+](CC)CCC[C@H](C)NC(=O)c1ccc(o1)CN2C(=C([C@@H](CC2=O)c3ccccc3)C(=O)OCC)C C16611902
CCOc1ccc(c(c1)/[NH+]=c\2/c(cc3c(cnc(c3o2)C)COC(=O)C)C(=O)Nc4ccc(cc4)C)OCC C20617080
Cc1ccc(cc1)Cc2c(nc3nc(nn3c2C)SCC(=O)NCCC[NH+](CC(C)C)CC(C)C)C C20681646
CCCCNS(=O)(=O)c1ccc2c(c1)c(cc(n2)c3cccnc3)C(=O)NCCC[NH+]4C[C@H](C[C@@H](C4)C)C C08814293
CCOc1cc(cc(c1OCc2ccccc2F)Cl)C[NH2+]CCSc3nnnn3c4ccccc4 C22107928
COc1cc(ccc1OCc2ccc(c(c2)Cl)Cl)C[NH2+]CCSc3nnnn3c4ccccc4 C22108063
Cn1c(nnn1)SCCC[NH2+]Cc2cc(c(c(c2)Br)OCc3ccccc3Cl)OC C22109165
CC[C@H](C)NC(=O)c1ccccc1NC(=O)C2CC[NH+](CC2)Cc3nc(no3)c4ccc(cc4)C(C)(C)C C30977241
c1cc(oc1)CSCCCNC(=O)[C@H]2CCC[NH+](C2)Cc3nc(no3)c4ccc(cc4Cl)Cl C31055860
CC(C)(C)c1ccc(cc1)C[NH+](Cc2ccc3c(c2)OCO3)Cc4nc(cs4)C(=O)NCc5ccccn5 C00701037
CC[NH+](CC)CCNC(=O)c1cc(ccc1N2CCCCC2)NC(=O)Nc3ccccc3Br C33670378
CCn1c(c(nc1SCCCNC(=O)CCCCC[NH3+])c2ccc(cc2)OC)c3ccc(cc3)OC C33721608
C[NH+](C)CCCNC(=O)c1cc(ccc1N2CCN(CC2)c3ccccc3OC)NC(=O)NC4CCCCC4 C35265316
C[C@@H]1CCCC[NH+]1CCCNC(=O)CSc2nc(cc(n2)Cl)N3CCN([C@@H](C3)C)C(=O)CC(C)(C)C C35294156
Cc1c(c(n(n1)c2ccccc2)Oc3ccccc3OC)C[NH+](CC4CC4)C[C@@H](COCc5ccco5)O C35777336
Cc1c(c(n(n1)c2ccccc2)Oc3ccccc3OC)C[NH+](CC4CC4)C[C@H](COCc5ccco5)O C35777338
CCCC[C@H](CC)C(=O)N1CCCN(CC1)c2[nH]c(=O)cc(n2)C[NH+]3CCN(CC3)c4ccccc4Cl C35926419
Cc1cc(nc(n1)SCc2cccc(c2)C(=O)NCC[NH+](C)C)N(C)CCc3ccc(c(c3)OC)OC C36053855
CCC[C@H](c1nnnn1C[C@H]2CCCO2)[NH+](CCc3cccc(c3)C)Cc4cc5cc(ccc5[nH]c4=O)C C33937371
Cc1c(c(n(n1)C)C)S(=O)(=O)N(CC(=O)NCCC[NH+]2C[C@@H](C[C@@H](C2)C)C)c3ccc(cc3)C(C)C C15943938
CCN(CC)C(=O)c1ccccc1NC(=O)[C@H]2CCC[NH+](C2)Cc3nc(no3)c4ccc(cc4)C(C)(C)C C38903296
CC(C)(C)c1ccc(cc1)c2nc(on2)C[NH+]3CCC[C@@H](C3)C(=O)NCc4cccc(c4)CN5CCOCC5 C38903955
CCCCOc1ccc(cc1OC)[C@H]2c3c([nH]nc3C(=O)N2CCCn4cc[nH+]c4)c5ccc(cc5)Cl C40343542
CCOc1cc(ccc1OCc2ccc(cc2Cl)F)C[NH2+]CCSc3nnnn3c4ccccc4 C40737210
CCOc1cc(cc(c1OCc2cccc(c2)C)Cl)C[NH2+]CCSc3nnnn3c4ccccc4 C40741863
Cc1ccccc1COc2c(cc(cc2Cl)C[NH2+]CCCSc3nnnn3c4ccccc4)OC C40742465
COc1cc(cc(c1OCc2cccc(c2)Cl)Cl)C[NH2+]CCSc3nnnn3c4ccccc4 C40742801
Cn1c(nnn1)SCC[NH2+]Cc2cc(c(c(c2)Br)OCc3ccc(cc3Cl)F)OC C40744722
CC(C)(C)c1ccc(cc1)[C@H](CNC(=O)c2cnc(nc2Cl)S(=O)(=O)Cc3ccccc3)[NH+](C)C C40986330
CC(C)(C)c1ccc(cc1)c2nc(on2)C[NH+]3CCC[C@@H](C3)C(=O)NCc4ccccc4CN5CCOCC5 C38982264
c1cc(oc1)C[NH+](CCCNC(=O)[C@H]2CCCN(C2)c3c4c(ncn3)n5c(n4)CCCCC5)C6CCCC6 C09211113
C[C@@H](c1nnc(n1c2ccc(cc2)Cl)SCC(=O)Nc3nc(cs3)c4ccc(cc4)OC)[NH+](C)C C02726051
CC(C)CCN(c1c(n(c(=O)[nH]c1=O)Cc2ccccc2)N)C(=O)C[NH+](C)C3CCCCCC3 C08944961
CCOC(=O)c1c(c(c(s1)N)C#N)CSc2nnc(n2c3ccc(cc3)Cl)[C@H](C)[NH+](C)C C09102173
CCOC(=O)c1cnn(c1C[NH2+]CCc2c[nH]c3c2cccc3)c4cc(=O)n(c5c4cccc5)C C12454412
c1cc[nH+]c(c1)NCCNC(=O)c2cc(ccc2Cl)S(=O)(=O)Nc3cccc(c3)C(F)(F)F C12630577
CCC[C@H](c1nnnn1C2CCCCC2)[NH+](CCCO)Cc3cc4cc(c(cc4[nH]c3=O)C)C C13499513
CCOc1cc(ccc1Oc2nnnn2c3ccccc3)C[NH2+]CCNc4ccc(cc4)[N+](=O)[O-] C13729618
CC[NH+](CC(=O)Nc1cc(ccc1C)Cl)CC(=O)Nc2c(c(c(n2C[C@@H]3CCCO3)C)C)C#N C14922729
CC[NH+](CC(=O)Nc1cc(ccc1C)Cl)CC(=O)Nc2c(c(c(n2C[C@H]3CCCO3)C)C)C#N C14922731
CCc1ccccc1NC(=O)N(CCOC)Cc2nc(cs2)C(=O)N[C@@H](C)CCC[NH+](CC)CC C16459685
CCOc1ccc(cc1OCC)CCNC(=O)CCC(=O)Nc2ccc3c(c2)c(cc([nH+]3)N4CCOCC4)C C20136040
CCOc1cc(ccc1OC(F)F)C[NH+](CC(=O)NCC(=O)Nc2ccc(c(c2)F)F)C3CC3 C21585158
C[NH+](C)[C@H](CNC(=O)c1cccc(c1)S(=O)(=O)Nc2cc(ccc2OC)Cl)c3ccsc3 C23133212
CCCCNC(=O)c1ccccc1NC(=O)C2CC[NH+](CC2)Cc3nc(no3)c4ccccc4 C30955428
[H]/N=C/CCN(CC/C=N\[H])c1ccc(cc1)/C=C\2/CN(C(=[NH+]2)c3ccccc3)NC(=O)c4ccc(cc4)Cl C16957850
CC[NH+](CC)[C@@H](CNC(=O)CN1C(=O)[C@](NC1=O)(C)c2ccc(cc2)OC)c3ccccc3Cl C32316927
C[C@H](c1nc2ccccc2c(=O)n1CCOC)N(CCCCCC[NH3+])C(=O)c3ccc(c(c3)Cl)Cl C33655046
CC[NH+](CC)CCNC(=O)c1cc(ccc1N2CCC(CC2)C)NC(=O)c3cccc(c3)[N+](=O)[O-] C35266265
Cc1ccc(c(c1)C)c2csc3c2c(=O)[nH]c(n3)C[NH+](CCOC)C[C@@H](COC(C)(C)C)O C35746379
CCCC(=O)OC[C@H](C[NH+](Cc1[nH]c(=O)c2c(c(sc2n1)C(=O)OC)CC)C3CCCCC3)O C35746618
Cc1cccc(c1)[C@H]2C3=C(CN(C3=O)[C@H](Cc4ccccc4)C(=O)NCC[NH+](C)C)N(C(=O)N2)CC=C C35965637
Cc1cccc(c1)C[NH+](CCc2c[nH]c3c2cccc3)Cc4nc(co4)C(=O)NCc5ccccn5 C36064020
c1ccc2c(c1)c(c[nH]2)CC[NH+](Cc3ccc(cc3)Cl)Cc4nc(co4)C(=O)NCc5ccncc5 C36064053
CCCC[NH+](C)CCN1[C@H]([C@@]23C=C[C@@H](O2)[C@@H]([C@@H]3C1=O)C(=O)Nc4cccc(c4)OC)C(=O)NC5CCCCC5 C36066282
CC(C)COC[C@H](C[NH+](CCCOC)Cc1[nH]c(=O)c2c(csc2n1)c3cccc(c3)Cl)O C36206424
Cc1ccc(c(c1)c2csc3c2c(=O)[nH]c(n3)C[NH+](CCOC)C[C@H](COCC(C)C)O)C C36206502
Cc1ccc(c(c1)c2csc3c2c(=O)[nH]c(n3)C[NH+](Cc4ccco4)C[C@H](COC(C)C)O)C C36206506
CCc1c2c(=O)[nH]c(nc2sc1C(=O)OC)C[NH+](C[C@H](COCC(C)C)O)C3CCCCC3 C36206752
CCc1c2c(=O)[nH]c(nc2sc1C(=O)OC)C[NH+](Cc3ccco3)C[C@H](COc4ccccc4C)O C36207301
CC[NH+]1CCC[C@@H]1CN(Cc2cc3ccc(cc3[nH]c2=O)C)C(=S)Nc4ccccc4C(=O)OC C12635517
CCCC[NH+](CCCC)CCCNC(=O)c1ccc2c(c1)[nH]c(=O)c(n2)c3ccccc3NC(=O)C C09833440
CCOC(=O)[C@H]1[C@@H]([C@@H]1C(=O)N/N=C\C2=c3ccccc3=[NH+]C2)C(=O)Nc4cccc(c4)C(F)(F)F C39313198
CC(C)CCC1=N[C@H](N2[C@@H]1C[NH+](CC2)Cc3cn(c4c3cccc4)CC(=O)N)[C@@H]5C=C(N=N5)C(C)C C39337731
Cc1ccccc1CNc2cc3c([nH+]c2)N([C@H]([C@@H]3NC(=O)C)C(=O)OC)CCc4c[nH]c5c4cccc5 C39344939
C=CCN1[C@@H](NN=C1COc2ccc(cc2)Cl)SCC(=O)N/N=C/C3=c4ccccc4=[NH+]C3 C39444433
CO[C@@H]1C[NH+](CCN1)[C@@H](CNCc2ccccc2)c3ccc(cc3)S(=O)(=O)Oc4ccccc4 C39534247
C[C@H](CNC(=O)[C@@H]1CN(CC12CC[NH2+]CC2)C(=O)[C@H](C(C)C)Oc3ccccc3)Oc4ccc(cc4)F C39596491
COc1ccc(cc1)CCC(=O)N2C[C@H](C3(C2)CC[NH2+]CC3)C(=O)NCc4ccc(cc4)OC(F)(F)F C39599951
COc1ccc(cc1OC)[C@@H]2NN[C@@H](N2c3ccccc3)SCC(=O)N/N=C/C4=c5ccccc5=[NH+]C4 C39923395
c1ccc(cc1)n2c3c(cn2)c(nc(n3)NCCCn4cc[nH+]c4)Nc5c(c6c(s5)CCCC6)C(=O)N C41025996
CCOC(=O)C1=C(NC(=O)N[C@@H]1c2ccco2)C[NH+](Cc3ccc(cc3)C(F)(F)F)C4CC4 C46583649
C[NH+](CCCNC(=O)c1ccccc1NC(=O)c2ccc(cc2Cl)[N+](=O)[O-])CC(F)(F)F C46865064
CC(C)C[C@@H]1C(=O)N(C2([NH2+]1)CCN(CC2)C(=S)NC(C)C)CCc3ccc(c(c3)OC)OC C36029848
CCC[NH+](CCC)C[C@H]1CCCCN1CCNC(=O)N2c3ccccc3C(=O)Nc4c2nccc4 C22442744
CCN(CC)c1ccc(cc1)C[NH+]2C[C@H](C[C@H]2C(=O)NCCOC)NCc3ccc(c(c3C)C)OC C20455281
CCCCN(c1c(n(c(=O)[nH]c1=O)CCC)N)C(=O)C[NH+](Cc2ccccc2)C3CCCCC3 C59350371
Cc1ccc(cc1)S(=O)(=O)N2CCC(CC2)C(=O)N[C@@H](C(C)C)C(=O)NCCC3=c4ccccc4=[NH+]C3 C63350969
COc1ccc2=C(C[NH+]=c2c1)CCNC(=O)CS[C@@H]3NN=NN3c4cccc(c4)C(F)(F)F C63478570
c1ccc2=[NH+]CC(=c2c1)C[C@@H](C(=O)OCC(=O)Nc3cc(ccc3F)F)NC(=O)c4cccs4 C63864545
CC[C@H]([C@@H]1NN=C(N1Cc2ccccc2)S[C@@H](C)C(=O)c3c(c(c([nH]3)C)C(=O)C)C)[NH+](C)C C40070629
CCC(CC)[C@H](CNC(=O)[C@@H](CC1=c2ccccc2=[NH+]C1)NC(=O)c3cccs3)N4CCOCC4 C64202436
CC[NH+](CC)CCn1cc(c(=O)c2c1sc(c2)C#CCO)C(=O)NCc3ccc(cc3)Cl C01549291
CN(C)c1ccc(cc1)[C@H](CNC(=O)C(=O)NCc2ccccc2)[NH+]3CCc4ccccc4C3 C10129449
Cc1c(c2c(cn1)C[NH+](CC2)Cc3ccc(s3)NC(=O)C)CNC(=O)CSc4ccccc4 C12190273
CC(C)Cn1c(nn(c1=S)C[NH+]2CCc3c(ccs3)[C@H]2c4ccccc4)CCC(=O)N C14234168
C[C@@H]1CC(=O)Nc2cc(ccc2S1)S(=O)(=O)NCCC[NH+](C)Cc3ccccc3 C15730567
CC[NH+](CC)CCCNC(=S)N/N=C/1\C2CN3CCN(C2)CC1(C3)c4ccccc4 C20608600
C[NH+](C)[C@@H](CNC(=O)c1cccc(c1)S(=O)(=O)NCc2cccs2)c3ccsc3 C23133313
Cc1cc(c(cc1Cl)C(C)C)OC[C@H](CN2CC[NH+](CC2)[C@@H](C)C(=O)NC3CC3)O C25305690
c1ccc(c(c1)CNC(=O)C[NH+](Cc2ccc(cc2)C(=O)NC3CC3)Cc4ccco4)F C27576186
C[NH+](C)[C@H](CNC(=O)CCNS(=O)(=O)c1cccc(c1)Cl)c2cccc(c2)F C27593932
C[NH+](C)Cc1ccccc1CNC(=O)Cc2ccc(cc2)NS(=O)(=O)c3cccs3 C30516611
CC[NH+](CC)[C@@H](CNC(=O)CCn1c(n[nH]c1=S)c2cccc(c2)C)c3ccsc3 C31986422
CC[NH+](CC)CCC[C@@H](C)NC(=O)[C@@H]1CCCN1C(=O)Nc2ccccc2Br C34968563
CC[NH+](Cc1[nH]c(=O)c2c3c(sc2n1)C[C@H](CC3)C)C[C@@H](COCc4ccccc4)O C35745548
Cc1ccc(cc1)c2csc3c2c(=O)[nH]c(n3)C[NH+](C[C@@H](COC(C)C)O)C4CC4 C35745771
Cc1ccc(cc1)c2csc3c2c(=O)[nH]c(n3)C[NH+](C[C@@H](COCC=C)O)C(C)C C35747215
CC(C)[NH+](CCNC(=O)CCSCc1[nH]c(=O)c2c3c(sc2n1)CCC3)C(C)C C22837569
COCCC[NH+](Cc1[nH]c(=O)c2c3c(sc2n1)CCCC3)C[C@@H](Cc4ccccc4)O C36156767
C=CCOC[C@H](C[NH+](Cc1ccccc1)Cc2[nH]c(=O)c3c4c(sc3n2)CCCC4)O C36156919
C=CC[NH+](Cc1[nH]c(=O)c2c3c(sc2n1)CCCC3)C[C@@H](COCc4ccccc4)O C36158735
Cc1c(sc2c1c(=O)[nH]c(n2)C[NH+](Cc3ccccc3)C[C@H](COC(C)(C)C)O)C C36204530
Cc1ccccc1c2csc3c2c(=O)[nH]c(n3)C[NH+](C[C@H](COC(C)(C)C)O)C4CC4 C36205775
CC(C)[NH+](Cc1[nH]c(=O)c2c(csc2n1)c3ccc(cc3)Cl)C[C@H](COCC#C)O C36207776
c1ccc(cc1)C[NH+]2CC[C@H](C2)NC(=O)CCSCc3[nH]c(=O)c4c5c(sc4n3)CCCC5 C36875357
CC(C)[C@@H](C(=O)NC[C@@H](c1ccccc1Cl)[NH+](C)C)NS(=O)(=O)c2ccccc2F C36700526
CCOc1cccc(c1)CCNC(=O)[C@@H]2CN(CC23CC[NH2+]CC3)C(=O)c4ccc(c(c4)F)C(F)(F)F C39609464
CCC[C@H](C)C(=O)N1C[C@H](C2(C1)CC[NH2+]CC2)C(=O)NCCc3ccccc3OCC C39652607
CCOc1ccccc1CCNC(=O)[C@@H]2CN(CC23CC[NH2+]CC3)C(=O)c4ccccc4C(F)(F)F C39652624
CCc1ccc(cc1)C(=O)N2C[C@@H](C3(C2)CC[NH2+]CC3)C(=O)NCCc4ccccc4OCC C39652638
CCOc1ccccc1CCNC(=O)[C@H]2CN(CC23CC[NH2+]CC3)C(=O)c4ccc(cc4F)C(F)(F)F C39652653
CCOc1ccccc1CCNC(=O)[C@@H]2CN(CC23CC[NH2+]CC3)C(=O)c4cc(cc(c4)F)C(F)(F)F C39652658
CCSCCNC(=O)[C@@H]1CN(CC12CC[NH2+]CC2)C(=O)[C@@H](C(C)C)Oc3ccccc3 C39656676
C[C@H](CNC(=O)[C@@H]1CN(CC12CC[NH2+]CC2)C(=O)CCC3CCCC3)Oc4ccccc4 C39665084
CC[C@H](C)CC(=O)N1C[C@@H](C2(C1)CC[NH2+]CC2)C(=O)NC[C@@H](C)Oc3ccc(cc3)C C39666251
CCC(CC)CNC(=O)[C@@H]1CN(CC12CC[NH2+]CC2)C(=O)CCc3ccc(cc3)OC C39666897
CCCC[C@@H](C)C(=O)N1C[C@H](C2(C1)CC[NH2+]CC2)C(=O)NCc3ccc(cc3)OC(F)F C39673380
CC[C@@H](C)CC(=O)N1C[C@@H](C2(C1)CC[NH2+]CC2)C(=O)NCc3ccc(cc3)OC(F)F C39673402
CCc1ccc(cc1)C(=O)N2C[C@H](C3(C2)CC[NH2+]CC3)C(=O)NCCCOCC(C)C C39683188
CC(C)COCCCNC(=O)[C@@H]1CN(CC12CC[NH2+]CC2)C(=O)c3ccc(c(c3)C(F)(F)F)F C39683203
CCCC[C@@H](C)C(=O)N1C[C@@H](C2(C1)CC[NH2+]CC2)C(=O)NCc3cccc(c3)n4cccc4 C39694168
C[C@H](C(=O)N1C[C@H](C2(C1)CC[NH2+]CC2)C(=O)NCCSC(C)(C)C)Oc3ccccc3 C39696437
CC(C)(C)SCCNC(=O)[C@H]1CN(CC12CC[NH2+]CC2)C(=O)c3ccc(c(c3)C(F)(F)F)OC C39696493
c1ccc(cc1)[C@@H](C(=O)C2=c3ccccc3=[NH+]C2)S[C@@H]4NN=C(S4)NC[C@@H]5CCCO5 C39991026
Cc1ccc(c(c1)C)c2csc3c2c(=O)[nH]c(n3)C[NH+](C[C@@H](COCC#C)O)C(C)C C40404977
CCN(c1nc(cs1)C[NH2+]Cc2cccc(c2)C(=O)NCc3ccc(cc3)C)C(=O)C C48326061
C[C@H](c1ccc(cc1)NS(=O)(=O)C)[NH2+]Cc2cc(c(cc2Br)OC)OC C48340973
CC[C@H](C)[C@@H]1C(=O)N(C2([NH2+]1)CCN(CC2)C(=S)Nc3ccc(cc3)F)CCCOC C36027987
Cc1ccc(cc1)[C@H](CNC(=O)c2cccc(c2)S(=O)(=O)NCc3cccs3)[NH+](C)C C60156021
Cc1ccc(cc1)[C@@H](CC(=O)NC[C@H](c2ccc(cc2)OC)C3=c4ccccc4=[NH+]C3)NC(=O)C C63403674
CC(=O)NC[C@@H]1CC=C(S1)S(=O)(=O)NC[C@H](c2ccccc2)C3=c4ccccc4=[NH+]C3 C64231022
Cc1ccc2cc(c(=O)[nH]c2c1)CN(CCC[NH+](C)C)C(=O)Nc3ccc(cc3)Cl C04231317
CCOc1ccccc1[C@@H]2[C@@H]3CCCC[C@@]3(CC[NH+]2CC(=O)NCc4ccco4)O C06554649
CCOc1ccccc1[C@H]2[C@H]3CCCC[C@@]3(CC[NH+]2CC(=O)NCc4ccco4)O C06554682
Cc1c(n(c(c1C#N)NC(=O)C[NH2+][C@@H](C)c2ccc(cc2)Cl)Cc3ccco3)C C07607103
Cc1c(n(c(c1C#N)NC(=O)C[NH2+][C@H](C)c2ccc(cc2)Cl)Cc3ccco3)C C07607104
Cc1ccc(c(c1)NC(=O)[C@H](c2ccccc2)[NH2+][C@H](C)c3ccc(cc3)n4cncn4)C C07664635
CCC[NH+](Cc1[nH]c(=O)c2c3c(sc2n1)CCC3)CC(=O)Nc4ccccc4C C07487649
COc1ccc(cc1C[NH2+]CCNc2ccc(cc2Cl)[N+](=O)[O-])Br C08493018
Cc1cccc(c1NC(=O)C[NH+](C)[C@@H](c2ccccc2)C(=O)Nc3cccc(c3)C(=O)C)C C08749746
CC[C@H](C)[C@@H](C(=O)Oc1ccc2c(c1)occ(c2=O)Oc3ccc(cc3Cl)Cl)[NH3+] C08914687
Cc1ccc(cc1)CNC(=O)C(=O)NC[C@H](c2ccc(cc2)N(C)C)[NH+]3CCc4ccccc4C3 C10129456
c1ccc2c(c1)ccn2CCCNC(=O)C[C@@H]3C(=O)NCC[NH+]3Cc4cccc(c4F)F C11667840
COc1ccccc1/C=C/C[NH+]2CCNC(=O)[C@H]2CC(=O)NCCC3=CCCCC3 C12074036
C[NH+](CC(=O)Nc1ccc(c(c1)C(F)(F)F)Cl)CC(=O)NC2(CCCC2)C#N C13002080
C[C@@H]1C[C@@H](C[NH+](C1)CCCNC(=S)Nc2ccc3c(c2)c(=O)n4c(n3)CCCCC4)C C20105259
CC(C)(C)c1c2cc(c(=O)[nH]c2n(n1)c3ccc(cc3)F)C[NH2+]CCN4CCCC4 C22916081
c1ccc(cc1)[C@H](C(=O)N2CCCCC2)[NH2+]Cc3ccc(cc3)NC(=O)c4ccco4 C23629168
C[C@@H](c1ccccc1)Nc2cc(cc[nH+]2)Nc3nccc(n3)c4ccc(cc4)N(C)C C29126560
c1ccc(c(c1)C[NH+]2CCC[C@H](C2)C(=O)Nc3ccccc3C(=O)NC[C@@H]4CCCO4)Cl C30942254
C[NH+](CCC(=O)Nc1c(ccs1)C#N)CC(=O)Nc2ccc(c(c2)C(F)(F)F)Cl C31158300
CCC[NH+](Cc1[nH]c(=O)c2c(n1)ccs2)CC(=O)Nc3cccc(c3Cl)Cl C32873648
Cc1c(sc2c1c(=O)[nH]c(n2)CS[C@H](C)C(=O)NC[C@@H](c3ccccc3Cl)[NH+](C)C)C C22619770
Cc1c(sc2c1c(=O)[nH]c(n2)CS[C@@H](C)C(=O)NC[C@H](c3ccccc3Cl)[NH+](C)C)C C22619768
CC(C)[C@H](c1nc(no1)c2ccc(cc2)Br)[NH2+]C[C@H](COC(C)C)O C36155040
c1ccc(cc1)C[C@@H](C[NH+](Cc2ccco2)Cc3[nH]c(=O)c4c5c(sc4n3)CCCC5)O C36156607
CCc1ccc2c(c1)cc(c(=O)[nH]2)CN(CCC[NH+](C)C)C(=O)NC3CCCCC3 C05878260
Cc1cccc(c1NC(=O)CN2CCN(CC2)C(=O)C[NH2+][C@H](c3ccc(cc3)F)c4cccs4)C C36389643
CCc1cc(c(s1)NC(=O)c2ccco2)[C@H](c3ccccn3)Nc4cc(cc[nH+]4)C C38547808
CCc1cc(c(s1)NC(=O)c2ccco2)[C@@H](c3ccccn3)Nc4cccc([nH+]4)C C38547810
CCc1cc(c(s1)NC(=O)c2ccco2)[C@H](c3ccccn3)Nc4cccc([nH+]4)C C38547812
c1ccc(cc1)[C@H]2C(=c3ccccc3=[NH+]2)C(=O)COC(=O)c4ccccc4NCCO C38783011
COc1ccc(cc1)N2C[C@H]([C@@H](N2)c3ccccc3Cl)C[NH2+]CCC4=CN=NC4 C39380377
CCC[C@H](C)C(=O)N1C[C@@H](C2(C1)CC[NH2+]CC2)C(=O)NCc3ccc(cc3)OC(F)(F)F C39599556
Cc1cccc(c1)CC(=O)N2C[C@@H](C3(C2)CC[NH2+]CC3)C(=O)NCc4ccc(cc4)OC(F)(F)F C39600024
c1ccc(cc1)CO[C@@H]2CCC[C@H]2NC(=O)[C@@H]3CN(CC34CC[NH2+]CC4)C(=O)CCC5CCCC5 C39608928
CC[C@H](c1ccccc1)C(=O)N2C[C@H](C3(C2)CC[NH2+]CC3)C(=O)NCc4ccccc4OCC C39638664
CCC[C@H](C)C(=O)N1C[C@@H](C2(C1)CC[NH2+]CC2)C(=O)NC[C@@H](C)Oc3ccc(cc3)C C39665925
C[C@@H](CNC(=O)[C@@H]1CN(CC12CC[NH2+]CC2)C(=O)Cc3ccc(cc3)Cl)Oc4ccccc4Cl C39666461
CCCC[C@H](C)C(=O)N1C[C@H](C2(C1)CC[NH2+]CC2)C(=O)N[C@H](C)c3cccc(c3)OC C39676791
Cc1cccc(c1)C[NH+]2CCC(CC2)NC(=O)c3cccc(c3)NC(=O)OC(C)(C)C C46873770
C[C@@H](c1ccc(c(c1)F)F)[NH2+]CC(=O)N(Cc2ccco2)CC(=O)Nc3ccccc3 C49600790
c1ccc2c(c1)c(c[nH]2)CC[NH+](Cc3cccc(c3)Cl)Cc4[nH+]c(co4)C(=O)[O-] C36054045
COc1ccc(cc1)N/C(=[NH+]/C2CCCC2)/SCc3[nH]c(=O)c4c(n3)ccs4 C06621636
C[C@H](C(=O)Nc1ccccc1OC(F)F)[NH+](C)CC(=O)Nc2cccc(c2)Cl C29862810
C[C@H]1CCC[C@](C1)(CNC(=O)c2cccc(c2)S(=O)(=O)NC3CCCC3)[NH+](C)C C59891398
C[C@@H]1C[C@@H](C[NH+](C1)C[C@@H](C)NC(=O)c2cc(ccc2Cl)S(=O)(=O)NC(C)C)C C60016156
c1ccc(cc1)N[C@@H]2CC[NH+](C2)CC(=O)Nc3ccnn3Cc4ccccc4Cl C60370000
c1ccc(cc1)N[C@H]2CC[NH+](C2)CC(=O)Nc3ccnn3Cc4ccccc4Cl C60370001
c1ccc2=[NH+]CC(=c2c1)/C=N/NC(=O)CCCC(=O)Nc3ccc(cc3)Br C64427246
C[NH+](CCCNC(=O)CC1CCN(CC1)C(=O)Nc2ccccc2)C3CCCCC3 C35528943
Cc1ccc(cc1Cl)NC(=O)c2cc(nc3c2cc(cc3C)C)C C00920319
Cc1c(cccc1Cl)Nc2c3c4c(sc3ncn2)CCCC4 C02200719
c1ccc2c(c1)c(=O)sc(n2)Nc3ccc(c(c3)Cl)Cl C00185204
CC(C)(C)c1[nH]c(=O)c2c3c(sc2n1)C[C@@H](CC3)C(C)(C)C C00304441
c1cc(ccc1C2CCCCC2)C(=O)Nc3ccc(cn3)Cl C04401899
Cc1ccc(cc1)[C@]2(NC(=O)N3CCCCC=C3S2)C(F)(F)F C00358304
c1ccc2c(c1)nc(s2)N/N=C/c3cccc(c3Cl)Cl C04600002
Cc1ccc(cc1)Nc2c(nc3n2cc(cc3)C)c4cccs4 C00427506
C[C@H]1CCCC[C@H]1OC(=O)Nc2cc(c(cc2Cl)Cl)Cl C00396464
Cc1ccc(cc1)C2=NNC(=Nc3c2cccc3)c4ccccc4 C04957088
Cc1ccc(c(c1)C)Nc2c3cc(ccc3ncn2)Br C03953644
c1ccc(c(c1)/N=C\2/NC(=O)/C(=C\c3ccc(cc3)F)/S2)Cl C05003023
C[C@H]1CCc2c(sc3c2c(ncn3)NC4CCCCCC4)C1 C01972854
Cc1ccc(cc1)NC(=O)c2c3ccccc3nc4c2CCCCC4 C05751972
c1cc(ccc1NC(=O)N2[C@H]3CCCC[C@@H]3[C@@H]4[C@@H]2CCCC4)Cl C05895569
Cc1cc(c2c(c1)sc(n2)NC(=O)/C=C/c3ccccc3Cl)C C06273527
Cc1ccc(cc1)NC(=O)c2ccnc(c2)C34CC5CC(C3)CC(C5)C4 C08550250
CSc1nc2c(c(n1)Nc3ccc(cc3)Cl)SCCC2 C09304044
Cc1ccccc1NC2=NC(=O)/C(=C\c3ccccc3Cl)/S2 C13039384
c1ccc2c(c1)N(c3ccccc3S2)C(=O)N[C@@H]4C[C@H]5CC[C@@H]4C5 C13717114
Cc1cc(c(c(c1)C)CC(=O)Nc2nc3c(cc(cc3s2)C)C)C C13963075
CC(C)(C)c1ccccc1NC(=O)c2c(ccc(n2)Cl)Cl C15302140
c1cc(c(cc1NC(=O)O[C@@H]2CC[C@H]3CCCC[C@@H]3C2)Cl)Cl C16385483
c1ccc2c(c1)c(c(s2)/C=[NH+]/c3ccc(c4c3nccc4)Cl)[O-] C06557791
Cc1ccc(cc1)/N=C\2/NC(=O)/C(=C/c3ccc(cc3)Cl)/S2 C05588522
C[C@H](c1ccc2c(c1)OCO2)Nc3c(cc(cc3Cl)Cl)Cl C20505126
c1cc(c(c(c1)Cl)Cl)/C=C\2/C(=O)N/C(=N/C3CCCC3)/S2 C20987349
Cc1nc(c2c3c(sc2n1)CCC3)Nc4cccc5c4cccc5 C28165948
CC(C)(C)c1ccc(cc1)C(=O)Nc2ccnc3c2cc(cc3)Cl C32605150
c1ccc(cc1)Nc2nc3c(c4c(s3)CCCC4)c(n2)Cl C34616454
c1ccc2c(c1)nc(s2)c3ccc(s3)C(=O)NC4CCCCC4 C35553640
Cc1cc(ccc1Nc2c3ccsc3nc(n2)Cl)Cl C36277392
c1cc(c(cc1Cl)Nc2c3ccsc3nc(n2)Cl)Cl C36277437
CCNc1c2c3c(sc2nc(n1)Cl)C[C@H](CC3)C(C)(C)C C36277864
C[C@@H](c1ccc(c(c1Cl)Cl)Cl)Nc2ccc3c(c2)OCO3 C37216605
Cc1ccc(cc1C)N[C@H]2CCCN(C2)C(=O)C3CCCCC3 C12313869
Cc1ccc2c(c1C)nc(s2)NC(=O)/C=C/c3cccc(c3)Cl C40993256
Cc1cc(ccc1C(C)C)NC(=O)c2cc3cc(ccc3o2)Cl C41306273
c1cc(ccc1NC(=O)N2[C@H]3CCCC[C@@H]3[C@H]4[C@H]2CCCC4)Cl C05895561
CCC1CCC2(CC1)Nc3ccccc3-c4n2c5ccccc5n4 C12600159
Cc1ccc(cc1)/C=C/2\C(=O)N/C(=N/c3cccc(c3)C)/S2 C01023218
CCc1ccc(cc1)/N=C\2/NC(=O)/C(=C/c3ccccc3)/S2 C05376261
c1ccc(c(c1)/C=C\2/C(=O)N/C(=N/c3ccccc3F)/S2)Cl C05550941
Cc1ccc2c(ccnc2c1C)NC(=O)c3ccc(cc3)C(C)(C)C C41057997
Cc1c2c(=O)[nH]c(nc2sc1c3ccccc3)Cc4ccccc4 C57530619
c1cc(ccc1/C=C/2\C(=O)N/C(=N/c3ccc(cc3)F)/S2)Cl C35647408
c1ccc2c(c1)ccc(n2)/C=N/Nc3c(c(c(c(c3F)F)F)F)F C59146508
c1ccc(c(c1)/N=C\2/NC(=O)/C(=C\c3cccs3)/S2)Cl C12032485
Cc1cccc(c1)CN2c3cc(c(cc3NC4=C(C2=O)CCC4)C)C C49421593
c1cc(cc(c1)F)/C=C/2\C(=O)N/C(=N/c3ccc(cc3)Cl)/S2 C01838234
Cc1ccc(c2c1nc(s2)NC(=O)C(C)(C)C)Cl C04331277
CSc1nnc(s1)Nc2ccc(cc2Cl)Cl C00101196
Cc1ccc(cc1)c2c(n3ccccc3n2)NC(C)(C)C C00320113
Cc1cc(cc(c1)NC(=O)c2cc(c(nc2)Cl)Cl)C C05687999
c1cc(c(cc1Nc2c3ccsc3ncn2)Cl)F C03285258
C[C@H]1CCCC[C@H]1NC2=NN=C(CS2)c3ccccc3 C06932551
Cc1ccc(cc1C)N[C@H]2CCCN(C2)C(=O)C3CCC3 C11938279
Cc1ccc(c(c1)[C@@H](C)Nc2c3ccsc3ncn2)C C15128831
Cc1ccc(c(c1)[C@H](C)Nc2c3ccsc3ncn2)C C15128832
Cc1ccc(cc1)NC(=O)c2c(ccc(n2)Cl)Cl C15629736
CC1(CC[C@H](c2c1cccc2)Nc3ccc(nc3)OC)C C20525507
Cc1ccc(cc1)[C@H](C)Nc2ccc3c(c2)OC(O3)(F)F C20559585
Cc1c(sc(n1)Nc2ccc(cc2Cl)F)C(=O)C C22637650
C[C@@H](c1ccccc1Cl)Nc2cnc3ccccc3n2 C26135726
Cc1cccc(c1)Nc2c3c4c(sc3ncn2)CCC4 C28165772
Cc1ccc(cc1)C(=O)N/N=C\2/C[C@H](CC=C2C)C(=C)C C33307805
Cc1c(nc(s1)C(C)C)c2ccc3c(c2)NCC(O3)(C)C C36242186
C[C@H]1C[C@@H](CC(C1)(C)C)Nc2cccc(c2)n3ccnc3 C36939998
c1c2c(sc1c3cc4c(s3)c(=O)[nH]cn4)CCCCC2 C37337838
c1cc(c(cc1Nc2c(nsn2)Cl)Cl)Cl C37372087
C[C@H](c1cccc(c1)Cl)Nc2ccc3c(c2)nccn3 C37772973
C[C@H]1CCCCN1C(=O)NC23CC4CC(C2)CC(C4)C3 C04741286
c1cc2c(c(c1)Oc3ccc(cn3)C(F)(F)F)NCCC2 C38068076
c1cc(c(cc1Br)Nc2cc(ncn2)Cl)F C38579867
Cc1cc2c(c(c1Cl)C)c(co2)CC(=O)NC(C)(C)C C39892912
CCc1nc(c2cc(sc2n1)C)Nc3ccc(cc3)C C41090735
c1cc(c(cc1Br)F)Nc2c(nccn2)Cl C43537240
CC(C)(C)c1cc(=O)[nH]c(n1)Cc2ccccc2Cl C44266124
Cc1cccc(c1)Nc2nc(cs2)c3ccncc3C C45285151
Cc1cc(cc(c1)Nc2nc(cs2)c3ccncc3)C C45302647
c1cscc1c2[nH]c(=O)c3c4c(sc3n2)CCCCC4 C46703260
CC(C)c1cccc(c1)NC(=O)c2c(ncs2)Cl C47206423
Cc1cccc(c1)c2[nH]c3cc(cnc3n2)Br C48580499
c1cc(c(c(c1)Cl)c2[nH]c(=O)c3c(n2)CCCC3)Cl C48771267
CCC1CCN(CC1)C(=O)[C@H]2C[C@@H](Nc3c2cccc3)C C48908621
Cc1cc(c(nc1c2cccs2)NC3CCCC3)C#N C49880848
Cc1ccc2c(c1)[nH]c(n2)[C@H](C)Oc3ccc(c(c3)C)C C33004156
C[C@H]1CCC[C@]2(C1)CS/C(=N\c3ccc(cc3)CC#N)/N2 C53101510
CSc1[nH]c2cc(ccc2n1)/N=C\c3ccc(cc3)F C19798538
c1c2c(cc(c1C(=O)C3CCCCCC3)Cl)NC(=O)C2 C53713882
Cc1ccc(s1)[C@@H](C)NC(=O)N2C[C@@H](C[C@@H](C2)C)C C54733777
Cc1cc(ccc1F)Nc2nc3c(c(n2)Cl)CCC3 C57343318
C[C@H](C(=O)N1CCCCCC1)Nc2ccc(cc2)Cl C58384712
C[C@H]1CCCN(C1)C(=O)NCCc2ccc(s2)Cl C47144108
Cc1cc2c(ncnc2s1)Nc3cccc(c3)SC C19948804
Cc1ccc(cc1)Cc2c(n3cc(ccc3n2)C)[C@@H](C)O C62431932
CC(C)(C)C1CC[NH+](CC1)[C@H]2CCCCC[C@H]2C(=O)[O-] C62753031
C1CC[C@H]([C@@H](CC1)[NH+]2CCC[C@@H]2C3CCCC3)C(=O)[O-] C62754293
Cc1ccc2c(c1)c(c3c(n2)CCC3)C(=O)NC4CCCC4 C64553355
Cn1c(ccc1c2ccccc2)/C=C/3\c4ccccc4NC3=O C67300025
CC1CCN(CC1)C(=O)N[C@H](C)C(=O)[O-] C06395772
C[C@@H]1CC2=C([C@H](CC(=O)N2)C(=O)[O-])C(=O)C1 C20134427
C1C[C@@H](CN(C1)C(=O)[C@@H]2CSC(=O)N2)C(=O)[O-] C20258840
Cn1c2c(c(cc(n2)C3CC3)C(=O)[O-])c(=O)[nH]c1=S C20615584
C(#N)c1c(nc([nH]c1=O)[O-])C(F)(F)F C26460826
c1cn(c(nc1=S)[O-])[C@H]2C=C[C@H](O2)CO C06591385
C1[C@H]2C[C@H]([C@@H]1C=C2)C(=O)N3C[C@@H](C[C@@H]3C(=O)[O-])O C34689354
c1cc(c(nc1)C2=[NH+][C@H](CCS2)C(=O)[O-])[O-] C29214500
Cn1cc(c(=O)n(c1=O)C)c2csc(n2)[NH-] C36894200
Cc1cc([nH]c(=O)c1C(=O)N2CCCC[C@H]2C(=O)[O-])C C36974820
c1[nH]c(=O)c(c(n1)[O-])O[C@@H]2CCCCO2 C37638076
c1ccc2c(c1)/C(=N/N3C(=S)CC(=CC3=O)[O-])/C(=O)N2 C00096783
c1ccnc(c1)n2c(c(cn2)C(=O)[O-])N C39085370
c1cc2c(ccc(c2nc1)S(=O)(=O)[O-])N C39140374
CSC1=C(C(=NC(=S)[C@@H]1C#N)[NH-])C#N C39334734
C[C@]1(CC[C@](C1(C)C)(C(=O)[O-])[NH3+])C(=O)[O-] C40182975
C1C[C@@H]2C[C@H]1C[C@@H]2C(=O)N3C[C@@H](C[C@H]3C(=O)[O-])O C40393807
C[C@@H]1CCCCN1C(=O)NC2(CCCC2)C(=O)[O-] C40524505
C1CCC(C1)NC(=O)N2C[C@@H](C[C@H]2C(=O)[O-])O C40529449
C1CCC(C1)NC(=O)N2C[C@H](C[C@H]2C(=O)[O-])O C40529451
CC1CCC(CC1)NC(=O)N2C[C@H](C[C@@H]2C(=O)[O-])O C40547730
C[C@H]1CCC[C@@H](C1)NC(=O)N2CSC[C@@H]2C(=O)[O-] C40571700
C[C@H]1CCC[C@H](C1)NC(=O)N2CCC[C@H]2C(=O)[O-] C40572394
C[C@H]1COCCN1C(=O)N[C@H](C)C(=O)[O-] C40577759
C1C[C@@H](CN(C1)C(=O)N2CSC[C@@H]2C(=O)[O-])CO C40582447
C1C[C@@H](CN(C1)C(=O)N2CCC[C@@H]2C(=O)[O-])CO C40582479
C[C@@H]1CCCN1C(=O)NC2(CCC(CC2)C)C(=O)[O-] C40603942
CC(C)(C(=O)[O-])N1C(=O)C2(CCCCC2)NC1=O C41897785
C[C@@H]1C[C@@](CC(C1)(C)C)(C(=O)[O-])N2C(=O)CNC2=O C41906131
C[C@@H](C(=O)NC)n1c(c2c(ccs2)nc1=S)[O-] C42572629
C1C[C@H]([C@@](OC1)(C(F)(F)F)O)C(=O)[O-] C43463793
C1CCCN(CC1)C(=O)c2nc([nH]n2)[O-] C48722564
C[C@@H]1CCC[C@](C1)(C(=O)[O-])NC(=O)N2CCCSCC2 C48896463
C1COCCN1c2[nH]c(=O)c(c(n2)N)[S-] C49474118
Cn1c-2nc(nc2c([nH]c1=O)[O-])Br C01518754
C[C@@]1(CC1(Cl)Cl)C(=O)/N=C/2\NCC(=N2)[O-] C50222272
CS(=O)(=O)[N-]c1ccc2c(c1)[nH]c(=O)[nH]2 C04010028
C1C[C@H](Cc2c1nc([nH]c2=O)N)C(=O)[O-] C17146790
c1nc(c(s1)/C(=N/C2=NC(=O)CN2)/[O-])Cl C54100825
c1cnc([nH]c1=O)N2CCC(CC2)C(=O)[O-] C57329380
c1cc([nH]c1)C=C2C(=O)NC(=S)N=C2[O-] C16046165
C1C[C@@H]2C[C@H]1C[C@@H]2C(=O)Nc3[n-]nnn3 C05898371
C[C@@H]1CCN([C@@H](C1)C)C(=O)NCC(=O)[O-] C51749446
c1cn(c(=O)[nH]c1=O)[C@@]2(CCCSC2)C(=O)[O-] C61588353
C[C@@H]1CCC[C@@](C1)(C(=O)[O-])NC(=O)N2CCCO[C@@H](C2)C C61937388
C1CN(C[C@@H]1C(=O)[O-])C(=O)[C@H]2CSC(=O)N2 C62117673
C1CN(C[C@H]1C(=O)[O-])C(=O)[C@@H]2CSCN2 C62135630
C[C@@]1(CCN(C1)C(=O)NCC#C)C(=O)[O-] C62922033
CNC1=C(C2=NC(=O)C=C([C@H]2S1)[O-])C#N C08970595
CC(=O)N[C@@H]1[C@@H](C2=C(S1)CCCC2)c3[n-]nnn3 C65365575
CC(=C1C(=O)[C@H](C([C@@H](C1=O)Cl)(C)C)Cl)O C02275940
c1coc2c1[C@@H](CCC2)NC(=O)c3ccsc3 C12908829
c1cc(ncc1Br)C(=O)NC2CC2 C15021441
Cc1cc(cnc1NC(=O)C)Br C00481320
Cc1c(sc(c1C#N)NC(=O)CCl)C C02391990
c1c2c(cc(c1C(=O)CCl)Cl)NC(=O)C2 C02527714
Cc1c(ccc2c1NC(=O)[C@@H](C2)CCC#N)Cl C11984633
c1([nH]nc(n1)Br)Br C04829562
CSC1=C([C@@H](CC(=O)N1)c2ccsc2)C#N C01300697
c1ccc(cc1)[C@]23CSCC(=O)N2CCCN3 C20273722
Cc1cc(c(s1)C)C(=O)Nc2cccnc2 C24332728
CCn1c(=O)c2c([nH]c1=S)C[C@H](S2)C C26420959
CC(C)C(=O)Nc1ccnc2c1cc(cc2)F C32608244
Cc1nnc(s1)S[C@@H]2CCCC[C@H]2O C37491073
c1c(cn(n1)[C@H]2CCC[C@@H]2O)Br C38054715
c1ccc2c(c1)C(=O)/C(=C\[C@H]3C(=CC=N3)F)/N2 C39124288
CN(C1CC1)C(=O)c2ccc(s2)C#CCO C40233543
c1c(cc(c2c1CCC(=O)N2)F)C(=O)CCl C41629127
Cc1cc2c(c(c1)C(=O)CCl)NC(=O)CC2 C41629133
C[C@@H]1CCC[NH+]1C2(CCCCCCC2)C(=O)[O-] C41838898
CC1CC[NH+](CC1)C2(CCCCCC2)C(=O)[O-] C41840464
C[C@H]1CCC[NH+](C1)C2(CCCCCCC2)C(=O)[O-] C41843426
C[C@@H]1CCC[C@](C1)(C(=O)[O-])[NH+]2[C@@H](CCC[C@@H]2C)C C41850739
C[C@H]1CCCC[C@]1(C(=O)[O-])[NH+]2C[C@@H](C[C@@H](C2)C)C C41852276
C[C@H]1C[C@@H](C[NH+](C1)C2(CCCCC2)C(=O)[O-])C C41852555
C1CC[C@@H]2[C@H](C1)CCC[NH+]2C3(CCCC3)C(=O)[O-] C41882423
C1C[C@@H]2C[C@H]1C[C@@H]2C(=O)NC3CCC(=O)CC3 C42175100
c1cc(sc1C(=O)N2CCC[C@H]2CO)Cl C42433853
C1CCC(CC1)[C@@H]([C@@H]2CCS(=O)(=O)C2)O C43303234
C[C@@H]1[C@H](c2cc(cc(c2S1(=O)=O)F)F)NC C43636668
c1cc(ncc1Br)NC(=O)CS C45921876
Cc1cc(c(s1)C)[C@@H](C)n2cn[nH]c2=S C49509945
c1ccn(c(=O)c1)Cc2ccc(cc2F)C#CCO C49618912
Cc1cccc(=O)n1Cc2ccccc2C#CCO C49619466
[H]/N=C/1\C(=C([C@@H](S1)C)CC)C(=O)N2CCCC2 C36676996
c1c(cnc(c1CO)N2CCCC2)Br C50042848
c1csc2c1c(=O)n(c(=S)[nH]2)C3CCC3 C52212402
C[C@@H]1C[C@@H]1n2c(=O)c3c(ccs3)[nH]c2=S C52294798
C[C@H]1C[C@@H]1n2c(=O)c3ccsc3[nH]c2=S C52294810
c1ccc(cc1)[C@@H]2C[C@H]2n3ccc(=O)[nH]c3=S C52313147
C[C@@H]1CC[C@@H]([C@@H](C1)CN2CCO[C@@H](C2)C)O C53881862
C1C[C@H]([C@@H](C1)O)CN2CCO[C@@H]3[C@@H]2CCC3 C53885959
C[C@@H](c1cnc(s1)N2CCSCC2)O C54910678
c1c(cc(cc1F)F)O[C@H]2COCC[C@@H]2O C54933755
c1ccnc(c1)[C@@H](c2cccc3c2ccnc3)O C61123695
C#CCNC(=O)c1ccc(cn1)Br C61871351
c1ccc2c(c1)nc(s2)/C=C/3\NC(=O)CS3 C17888368
c1cc2cnccc2c(c1)C3(CCOCC3)O C63076810
CS(=O)(=O)c1ccc2c(c1Cl)CCN2 C66346209
c1ccc(cc1)C#CCNC(=O)[C@H]2CCOC2 C66899303
c1cc2c(cc1Cl)[C@](C(=O)N2)(C(F)(F)F)O C02052705
Cc1cc(c(c2c1C(=O)C(C2)(C)C)C(=O)N)C C06201508
c1nc(c2c3c(sc2n1)CCCC3)N C00078174
Cc1nc2ccc3c(c2s1)sc(n3)N C00243250
C[C@@H]1CCCc2c1c3c(ncnc3s2)N C12404913
C1CC2(C1)C=C(NC(=O)N2)C(F)(F)F C15202322
C[C@@]12CC3C[C@@](C1)(CC(C3)(C2)C(=O)NO)C C12410070
c1ccc2c(c1)NC(=CC(=O)N2)CCl C19408299
C[C@@H]1CCC[C@@H](C1)Oc2c(cccn2)N C19754142
CSc1ncc(c(n1)N)Br C32253548
CC1CCC(CC1)NC(=O)c2ccc[nH]2 C32819045
c1ccc2c(c1)c(nc(=S)[nH]2)NC3CC3 C04219145
C[C@H]1CCC[C@@H](N1C(=O)c2ccc(c(c2)N)F)C C35056357
c1cc(cc(c1)Br)n2cc(cn2)N C35778858
c1cc2nc(cn2cc1Cl)C(=S)N C36226545
Cc1c(ccc(c1F)Br)S(=O)(=O)N C36533154
Cc1c(n(c(c1C#N)N)[C@@H](C)C(C)C)C C36938911
c1cc(c(cc1N)Cl)Oc2ccncc2 C36667266
CC(C)[C@H]1Cc2c(c(=S)sc(c2C#N)N)CO1 C06499407
COC(=O)c1ccc(c2c1CCCC2)N C39085481
C1CCc2c(c3c(s2)NC(=O)NC3)C1 C39271351
CC1(C=Cc2c(cc(s2)C(=O)N)O1)C C39294291
CS[C@@H]1CCC[C@@]2(N1O)CCC[C@@H](C2)O C39523084
C1C[C@@H](C[C@]2(C1)CCC[C@@H](N2O)O)Cl C39523138
Cc1c(cc(s1)C(=O)N2CCC[C@@H](C2)C)N C40292477
c1c(cn(n1)c2c(c(c(c(c2F)F)F)F)F)N C40516483
c1cc(ncc1Sc2nccs2)N C40676441
Cc1cc(ccc1n2c(c(c(n2)C)C)C)N C40728540
Cc1c(c(n[nH]1)C)N[C@@H]2C[C@H]3CC[C@@H]2C3 C41047211
Cc1cc(ncn1)Sc2ccccc2N C42144083
C[C@@H]1CCCC[C@H]1Oc2cc(ccn2)N C43569476
Cc1ccc(c(c1)C(=O)N2CCCC[C@@H]2C)N C50201572
C1C2CC3CC1CC(C2)C3S(=O)(=O)N C50349804
c1cc(c(c(c1)F)c2ccc(nn2)N)F C50867786
C[C@H]1CCN([C@H](C1)C)C(=O)c2cc(ccc2N)F C51728711
C[C@@H]1CCN([C@H](C1)C)C(=O)c2cc(c(cc2F)F)N C51729012
Cc1nc2cc(ccc2n1[C@H](C)C(C)C)N C52852164
C[C@H]1C[C@H]1n2c3ccc(cc3nc2C4CC4)N C52853523
Cc1cc(ccc1n2ccc(n2)C3CC3)N C52855623
CC(C)C1CCC(CC1)S(=O)(=O)N C54557743
c1cc(sc1)C(=O)c2csc(n2)N C57496266
C[C@@H]1CCCC[C@@H]1NC(=O)c2ccc[nH]2 C58322901
Cc1ccc(cc1)N2C(=S)NC(N2)(C)C C33824389
Cc1cc(nc(n1)[C@H]2CCC[C@@H](C2)C)N C50845213
CCc1cc(cc2c1O[C@H](CN2C)C)N C62524704
C[C@H]1CN(c2cc(cc(c2O1)Cl)N)C C62525818
C1CCCc2c(c([nH]n2)NC3CC3)CC1 C62669000
Cc1c(cccc1Sc2ncccn2)N C62725577
c1cc2c(cc1[C@@H](c3ccn[nH]3)O)CCC2 C62778570
Cc1c(c(n(n1)C)SC2CCCC2)N C62829171
c1cc(sc1[C@H]2C(=C(OC3=C2C(=O)CCC3)N)C#N)[N+](=O)[O-] C00069963
Cc1ccccc1Oc2cc(ncn2)n3c(c(c(n3)C)C#N)N C00385162
c1c(cc(nc1Cl)Cl)C(=O)NC(=O)NN2CCOCC2 C00163010
c1cc(cnc1)CNC(=O)Nc2cc(ccc2F)[N+](=O)[O-] C02173636
Cc1ccc(o1)c2cc(c(=O)n(n2)CC(=O)N3CCCCCC3)N C12182705
c1[nH]c2c(n1)c(ncn2)N3CCC[C@H](C3)C(=O)NC4CCCC4 C09060308
Cc1cc(c(o1)C)C(=O)NNc2ccccc2[N+](=O)[O-] C15631638
COC(=O)[C@H]1CC([C@@H]1n2cnc3c2ncnc3N)(F)F C17197353
c1cc(cnc1)c2c(c(nc3c2c(=O)nc4n3ccs4)N)C#N C19874265
CN1CCc2c(c(c(c(n2)N)C#N)c3ccc(cc3)[N+](=O)[O-])C1 C22001717
c1ccc2c(c1)c(cc(=O)[nH]2)C(=O)Nc3ccc(nc3)n4ccnc4 C24901991
c1c2c(cc(c1[N+](=O)[O-])NCC3CCCC3)[nH]cnc2=O C25504392
c1cc(c([nH+]c1)NC(=O)C2CCN(CC2)c3ccc(nn3)Cl)[O-] C30516378
c1ccc(cc1)n2ccc(n2)C(=O)Nc3ccc4c(c3)NC(=O)CO4 C32700768
c1ccc(cc1)n2cc(nn2)C(=O)Nc3cccc4c3[nH]nc4 C32816539
c1cc(c(cc1C(=O)Nc2c[nH]nc2)[N+](=O)[O-])Br C35764198
C[C@@H](C(=O)N1c2ccccc2NC(=O)C1(C)C)Sc3[nH]ncn3 C14115105
C[C@H]1CCCC[C@@]12C(=O)N(C(=O)N2)CC(=O)NC3=NCCS3 C36724682
c1c(c[nH]c1C(=O)Nc2ncc(s2)[N+](=O)[O-])Br C37843848
Cn1c2c(cn1)c(ncn2)NNC(=O)C3CCCCC3 C13496863
c1ccc(cc1)NNc2c(c(ncn2)Cl)[N+](=O)[O-] C39279049
CC1=CC(=O)N2[C@@H](N1)SC[C@@]2(c3ccc(cc3)[N+](=O)[O-])O C39927048
COC(=O)N[C@@H]1[N-]C2=C/C(=[NH+]/C(=O)c3ccccc3)/C=CC2=N1 C39953888
CC[C@@H](C)/N=C\1/C(=C[C@H]2C(=N1)N=C3C=CC(=CN3C2=O)C)C(=O)N C39970230
C[C@H](c1[nH]c(=O)c2ccccc2n1)Sc3n[nH]c(=O)n3C C40161941
Cc1c(c(n[nH]1)C)C(=O)Nc2ccc(cc2Cl)[N+](=O)[O-] C40831929
Cc1ccc2c(c1)NC(=O)[C@@](O2)(C)C(=O)Nc3cc(nn3C)C C41547328
Cc1ccc2c(c1)NC(=O)[C@](O2)(C)C(=O)Nc3nccc(n3)C C41548293
c1cc(nc(c1[N+](=O)[O-])N2CCCC[C@@H]2C(=O)N)Cl C42407385
c1ccc2c(c1)CCN[C@@H]2c3nc(no3)c4nc[nH]n4 C43594445
Cc1cccc(n1)NC(=O)CN2C(=O)[C@]3(CCCC[C@H]3C)NC2=O C45573846
c1ccc(c(c1)NC(=O)NCC2CCC2)n3cnnn3 C47053239
C[C@H](c1cccc(c1)[N+](=O)[O-])NC(=O)Nc2nccs2 C48861349
CC[C@H](C)[C@H](C)Nc1[nH]c2c(n1)n(c(=O)n(c2=O)C)C C49094555
Cc1nc2cc(c(cc2s1)[N+](=O)[O-])N[C@@H](C)C(=O)NC C49099565
Cn1c2c(c(=O)n(c1=O)C)[nH]c(n2)NC(C3CC3)C4CC4 C49235869
c1cc(c(cc1[N+](=O)[O-])Cl)C(=O)N[C@@H]2CCCNC2=O C49498532
c1ccc(c(c1)C(=O)NNc2ccc(cn2)[N+](=O)[O-])F C49755473
c1cc2c(c(c1N[C@H]3CCCNC3=O)[N+](=O)[O-])ncs2 C50396649
c1cc(c(cc1[N+](=O)[O-])C(=O)N[C@@H]2CCCNC2=O)Cl C50397627
C[C@H]1CCCN(C1)S(=O)(=O)c2c(cc(cc2F)[N+](=O)[O-])N C50638664
CNc1cc(ccc1[N+](=O)[O-])C(=O)Nc2ccncc2 C54414541
c1ccc(cc1)n2cnnc2c3cc(ccc3N)[N+](=O)[O-] C54526787
CC1=C([C@@H](n2c(ncn2)N1)c3ccccc3)C(=O)Nc4cccnc4 C00065463
Cc1cnc(s1)NC(=O)NCc2cccc(c2)[N+](=O)[O-] C49395972
c1ccc2c(c1)cc(c(=O)[nH]2)CC(=O)/N=c/3\[nH]nc4n3cccc4 C47090536
Cc1c(cccc1[N+](=O)[O-])NC(=O)c2c[nH]c3c2cccn3 C64731041
C[C@H](c1ccc(cc1)Cl)Nc2nc3c(n2C)c(=O)[nH]c(=O)n3C C64904794
Cc1ccc(c(c1)C)n2nc(c(n2)C(=O)Nc3cc[nH]n3)C C66457463
Cc1c(c(n2c(n1)cc(=O)[nH]2)C)CC(=O)Nc3cccnc3Cl C67043467
CC[C@@H]1CCc2c(cc3c(c(sc3n2)C(=O)Nc4ccc(cc4F)Cl)N)C1 C00661847
c1cc(c(cc1C(F)(F)F)NC(=O)c2c(c3cc4c(nc3s2)CCC4)N)Cl C01172007
CN(C)c1ccc(cc1)Nc2cc3c(cc2N)nc4cc(ccc4n3)N(C)C C04786911
C[C@@H]1CCc2c(sc3c2c(nc(n3)S[C@@H](C)C(=O)Nc4ccccc4)N)C1 C02311539
c1ccc(cc1)NC(=O)c2c3c(nc4ccccc4n3)n(c2N)c5ccc(cc5)Cl C02347581
Cc1ccc(cc1NC(=O)C2=C(NC(=S)N[C@@H]2c3ccc(cc3)Cl)C)Cl C04953315
CC1=C([C@H](NC(=S)N1)c2cccc(c2Cl)Cl)C(=O)Nc3ccc(cc3)F C05008650
CC1=C([C@H](NC(=O)N1)c2ccc(cc2Cl)Cl)C(=O)Nc3ccccc3Cl C01191916
c1ccc(cc1)[C@@H]2N(NC(=NN2c3ccccc3)c4ccc(cc4)N)c5ccccc5 C05338486
CC1=C([C@H](NC(=O)N1)c2cccc(c2)Cl)C(=O)Nc3cccc(c3)C(F)(F)F C07089762
c1cc2c(cc1C(=O)NNC(=O)C34CC5CC(C3)CC(C5)C4)c6c([nH]2)CCCC6 C08993984
Cc1cccc(c1)NC(=O)Nc2nc(cs2)C(=O)N[C@@H]3C[C@H](CC(C3)(C)C)C C09318442
c1cc(cc(c1)Cl)NC(=O)Nc2nc(cs2)C(=O)Nc3ccc(cc3)Cl C09319613
C[C@H]1CCCC[C@H]1NC(=O)CSc2nc(c3c4c(sc3n2)CCCC4)N C03553011
CC1=C([C@H](NC(=O)N1)c2ccc(cc2)Cl)C(=O)Nc3ccc(cc3OC)Cl C14022915
c1cc(sc1)c2cc3c(c(sc3[nH]c2=O)C(=O)c4ccc(cc4Cl)Cl)N C16430723
Cc1ccccc1NC(=O)[C@@H](C)Sc2nc(c3c4c(sc3n2)C[C@H](CC4)C)N C21332778
Cc1c(sc2c1c(nc(n2)S[C@H](C)C(=O)Nc3ccc(cc3)Cl)N)C C24834017
CC1(CC(=CC(=O)C1)Nc2ccccc2NC(=O)Nc3ccc(c(c3)Cl)Cl)C C26330523
CCC(=O)Nc1nc2c(cc(cc2s1)NC(=O)Nc3ccc(cc3C)C)C C33008305
c1cc(c(c(c1)Cl)Cl)/C=N/NC(=O)c2c(c(c(c(n2)Cl)Cl)N)Cl C36280567
C[C@H]1CCc2c(sc3c2c(nc(n3)SCC(=O)NC4(CCCCC4)C#N)N)C1 C36817734
C[C@@]12C[C@@H](CC(C1)(C)C)N(C2)c3c(c(ncn3)Nc4cc(ccc4OC)Cl)N C40702317
Cc1ccc(cc1Cl)Nc2c(c(ncn2)Oc3cccc4c3nccc4)N C40703620
C[C@@]12C[C@@H](CC(C1)(C)C)N(C2)c3c(c(ncn3)Nc4ccc(c(c4)Cl)Cl)N C40704018
c1cc2cccnc2c(c1)Oc3c(c(ncn3)Nc4ccc(c(c4)Cl)Cl)N C40704030
Cc1ccc(c(c1)Nc2c(c(ncn2)Oc3ccc(cc3)Br)N)C C40704747
CC(C)c1ccc(cc1)Nc2c(c(ncn2)N3C[C@]4(C[C@@H]3CC(C4)(C)C)C)N C40706040
Cc1cccc2c1nc(s2)Nc3c(c(ncn3)Sc4ccc(cc4)Cl)N C40723051
C[C@]12C[C@H](CC(C1)(C)C)N(C2)c3c(c(ncn3)Nc4ccccc4OC)N C40734947
C[C@]12C[C@H](CC(C1)(C)C)N(C2)c3c(c(ncn3)Nc4ccc(cc4)OC)N C40734995
Cc1ccc2cccc(c2n1)Oc3c(c(ncn3)Nc4ccccc4Cl)N C40752297
c1cc2cccnc2c(c1)Sc3c(c(ncn3)NC45CC6CC(C4)CC(C6)C5)N C40755913
Cc1ccc(cc1)Sc2c(c(ncn2)Nc3ccc(cn3)Br)N C40779764
Cc1cc(cc(c1Cl)C)Oc2c(c(ncn2)Nc3cccc(c3)Cl)N C40781826
c1cc(ccc1Nc2c(c(ncn2)OC3CCCCC3)N)I C40782433
Cc1ccc(cc1)Sc2c(c(ncn2)Nc3ccc(cc3F)Br)N C40783403
Cc1cccc2c1nc(s2)Nc3c(c(ncn3)Oc4ccc(c(c4)C)Cl)N C40783505
Cc1ccc2c(c1)sc(n2)Nc3c(c(ncn3)OC4CCCCC4)N C40783638
c1cc(ccc1N2CCN(CC2)c3c(c(ncn3)Nc4ccc(c(c4)Cl)F)N)F C40797645
c1cc(ccc1Oc2c(c(ncn2)Nc3cc(ccc3F)F)N)Br C40800191
CCCSc1nc(c2c(n1)NC3=C([C@@H]2c4ccc(cc4)C)C(=O)CC(C3)(C)C)N C44973488
CCc1ccc(cc1)[C@H]2C[C@@H](n3c(nc(n3)N)N2)c4cccc(c4)Br C02472283
c1ccc(cc1)C2=C([C@H](NC(=O)N2)c3ccccc3Cl)c4[nH]c5ccccc5n4 C05072169
CC(C)c1ccc(cc1)[C@H]2C[C@H](Nc3n2nc(n3)N)c4ccc(cc4)Br C01111751
C[C@H](c1ccc2c(c1)CCCC2)NC(=O)Nc3ccc(c(c3)Cl)C(=O)NC C56694882
C[C@H]1CCCC[C@H]1NC(=O)Nc2ccc(c(c2)Cl)NC(=O)c3ccco3 C56765021
CC(C)(C)[C@@H]1CCc2c(sc(c2C(=O)N)NC(=O)C(Cl)(Cl)Cl)C1 C05901954
CC1=C([C@@H](NC(=S)N1)c2ccc(cc2)C(C)C)C(=O)Nc3ccc(cc3)Cl C05482467
Cc1ccccc1NC(=O)NNC(=O)c2csc(n2)c3ccc(s3)Cl C67464749
c1cc2nc3c(c4c(s3)CCCC4)c(=O)n2nc1NN C00090212
Cc1nc2c3cc4c(nc3sc2c(n1)NN)CC(OC4)(C)C C00547718
Cn1c2c(cn1)c(ncn2)Nc3cc(c(c(c3)Cl)N)Cl C05346389
CC(C)[C@@H]1C([C@@H](N(C(=O)N1)C)NC(=O)NC)(C)C C00517650
Cc1c(n2ccccc2n1)[C@@H]3NC(=Nc4n3c5ccccc5n4)N C09596346
CC1(C(=NNC(=S)N)Cc2c(ccc3c2oc(=O)cc3)O1)C C13601041
Cc1c(c(=O)n(c2c1c(n[nH]2)N)C3CCCCC3)C#N C19945790
c1ccc2c(c1)NC(=O)CN2c3cc(ccn3)C(=S)N C20293810
Cc1cc(ccc1NC(=O)[C@@H]2CCCN(C2)C(=O)N)Cl C29477708
c1ccc2c(c1)c3cc(c(cc3[nH]c2=O)N)[N+](=O)[O-] C16924801
c1cc(c(cc1[N+](=O)[O-])c2[nH]c3cc(c(cc3n2)F)F)N C35412263
C[C@@H](C(=O)Nc1cc2c(cc1Br)[nH]c(=O)[nH]2)Cl C37008574
Cc1c(nc(s1)N)c2c[nH]c3c2cc(cc3)[N+](=O)[O-] C37330616
CC(C)[C@H]1Cc2c(sc3c2c(ncn3)NN)CO1 C00522781
CCc1c2c(n[nH]1)OC(=C([C@@H]2[C@@H]3CCCC=C3)C#N)N C04955959
CC(C)(C)[C@@H]1CCC2=C3C(=NC(=NC3=O)[N-][NH3+])S[C@@H]2C1 C38592678
Cc1ccsc1[C@@H]2N=C(Nc3n2c4ccccc4c(=O)n3)N C39921219
Cc1c(c2ccc(nc2nc1C)NC(=O)c3ccc(cc3)N)C C40818023
Cc1c(c2ccc(nc2nc1C)NC(=O)c3cc(cnc3)N)C C40818052
C[C@@H]1C[C@H](CN(C1)C(=O)C2(CCCCCC2)/C(=N/O)/N)C C44784479
C1CC[C@H]2[C@@H](C1)CCCN2C(=O)C3(CCCC3)/C(=N\O)/N C44785446
c1cc(c(cc1F)N)S(=O)(=O)/N=c/2\[nH]c3c(s2)CCC3 C49541660
Cc1cc(cc(c1)N(C)C(=O)c2c(n[nH]c2N)C)C C49976241
c1ccc2c(c1)nc3n2C(=C([C@H](N3)c4ccc(cc4)F)C#N)N C03907199
Cc1c(c(n[nH]1)C(=O)N2CC[C@H]3CCCC[C@H]3C2)N C50305755
c1ccc2c(c1)cnn2c3cc4c(cc3N)CC(=O)N4 C50523838
c1ccc2c(c1)c(nnc2Cl)Sc3[nH]c(=O)cc(n3)N C50530767
c1cc2cccnc2c(c1)NC(=O)c3c(ccc(n3)N)Cl C50694319
c1cc2cccnc2c(c1)NC(=O)c3cc(nc(c3)Cl)N C50694321
c1cc(cc(c1)NC(=O)c2cc(cnc2N)Br)C#N C50698878
c1cc(nc(c1Cl)C(=O)Nc2nc3c(s2)CCC3)N C50710066
C1CCCC2(CCC1)C(=O)N(C(=O)N2)Cc3c(snn3)N C50828908
c1cc(nc(c1Cl)C(=O)N2CCC[C@H]3[C@@H]2CCCC3)NN C51090941
C[C@@H]1CCCN(C1)C(=O)c2c(ccc(n2)NN)Cl C51095833
Cc1cc(c(c(c1C)[C@@H]2c3c([nH]nc3OC(=C2C#N)N)C)C)C C00484791
C1C2CC3CC1CC(C2)(C3)NC(=O)c4c(non4)N C54419701
C1CCc2c(sc(c2C#N)NC(=O)c3c(non3)N)CC1 C54432233
CC(C)(C)n1c2ccccc2nc1c3nc([nH]n3)N C55163757
c1cc2c(cc1Cl)nc(n2C3CC3)c4nc([nH]n4)N C55163792
c1cc2c(ccc(c2nc1)Cl)NC(=O)c3csc(n3)N C55186722
c1ccc(cc1)[C@@H]2[NH+]=C(N=C3N2c4ccccc4C(=N3)[O-])N C08994271
C[C@@H]1CCN([C@@H](C1)C)c2cc3c(cc2N)OCC(=O)N3 C60392695
CC1(CCN(CC1)C(=O)C2(CCCCCC2)/C(=N/O)/N)C C61823959
c1nc([nH]n1)NC(=O)NC23CC4CC(C2)CC(C4)C3 C61844781
Cc1ccc(cc1)[C@@H]2C[C@H](n3c(nc(n3)N)N2)c4ccco4 C13131932
c1cc(c(cc1N[C@H]2C3=NC=NC3=[NH+]C(=N2)[NH-])Cl)Cl C39272180
c1ccc2c(c1)cc([nH]2)C(=O)Nc3ccc4c(c3)c(=O)[nH]cn4 C63853228
c1cc2c(cc1C(=O)N[C@H]3NN=CS3)c4c([nH]2)CCCCC4 C63913104
Cc1cc(=O)n2c([nH]1)c(c(n2)N)/N=N/c3ccccc3 C15973662
c1c(noc1N)C2CCN(CC2)C(=O)NC3CCCC3 C65167814
C[C@@H]1CC2=C([C@@H](C(=C(O2)N)C#N)c3ccsc3)C(=O)C1 C00242188
C[C@H]1CCC/C=C\[C@H]2C[C@@H](C[C@@H]2[C@@H](/C=C/C(=O)O1)O)O C04545366
c1ccc2c(c1)CC3=C2NC(=O)N[C@@H]3c4ccccn4 C04708995
[H]/N=C\1/NC(=O)/C(=C/C2=Cc3ccccc3O[C@@H]2C)/S1 C06454960
c1c(cc(cc1F)F)[C@@H]2Cc3c(cnc(n3)N)C(=O)C2 C12323247
C[C@H]1C[C@H]1c2ccc(o2)/C=C\3/C(=O)N=C(S3)N C12590946
Cc1nc2c(c3c(s2)CCCCC3)c(=O)n1N C02769323
c1ccc2c(c1)C3c4ccccc4C2[C@H]5[C@H]3C(=O)NNC5=O C01640409
C[C@H]1CCCCN1C(=O)c2cc(ccc2OC)N C20156012
Cc1c2c([nH]n1)NC(=O)CS[C@@H]2c3ccc(cc3)Cl C20464217
Cc1c(sc(c1C#N)NC(=O)NC2CC2)C C24566345
Cc1cccc2c1N[C@H](NC2=O)c3cccc4c3nccc4 C28923760
c1cnc(cn1)NC23C[C@@H]4C[C@H](C2)CC(C4)(C3)O C32580996
Cc1cc(n(n1)c2ccc(c3c2cccn3)N)C C35059949
c1cc(c(cc1Cl)NC(=O)c2c[nH]nc2)F C35732473
C[C@H]1COCCN1c2ccc3c(c2N)ncs3 C35774247
Cc1c(c(n[nH]1)C)C(=O)N[C@H]2CCC[C@@H]([C@@H]2C)C C36165542
c1ccnc(c1)c2cn3cc(cc(c3n2)N)Br C36242451
C1CCC(CC1)NC(=O)NC2CCC(=O)CC2 C36880167
c1cc(cnc1)c2c3c(nc4c2c(c(s4)C#N)N)CCC3 C00547254
c1ccc2c(c1)/C(=C\3/C(=O)Nc4ccccc4S3)/C(=O)N2 C39555989
Cc1ccc2n1CCN([C@@H]2C)C(=O)c3cc(c(s3)C)N C40333448
Cc1ccc2n1CCN([C@H]2C)C(=O)c3c(ccs3)N C40333451
c1cnc(c2c1scc2)n3cc(c(n3)N)Br C40517019
Cc1c(nn(c1C)c2c(cccn2)C(=S)N)C C40730131
Cn1ccnc1c2c(sc(n2)N)C3CCCC3 C41660448
Cc1cnc(nc1)Sc2ccc(cc2N)C#N C42404359
c1ccc(cc1)NC(=O)c2cc(c(=O)[nH]c2)Cl C48666670
Cc1cccc2c1C(=O)N[C@H](N2)c3cscn3 C48843457
Cc1cc(sc1C)C(=O)Nc2c[nH]nc2C C49476637
Cc1cc(c(o1)C)C(=O)N(C)c2ccccc2N C50014632
c1c2c([nH]c(=O)[nH]2)nc(c1Br)Br C05818825
Cc1ccnc(n1)Sc2ccc(cc2N)C#N C51331101
Cc1cccnc1C(=O)N2CCSc3c2cc(cc3)N C51790915
C[C@@H]1CCN([C@@H](C1)C)c2c(nccn2)C(=S)N C54398329
Cc1ccccc1N/C=C/2\C(=O)NC(=O)S2 C05571315
Cc1c(sc(n1)N)C(=O)N2CC[C@H](C[C@@H]2C)C C55176194
C[C@@H]1C[C@@H](CN(C1)C(=O)c2csc(n2)N)C C55177473
c1c(nc(s1)N)C(=O)N2CCC[C@H]3[C@H]2CCCC3 C55185714
c1c(nc(s1)N)CC(=O)N2CCCCCCC2 C55271202
C1CCc2c(sc3c2C(=O)N[S@@](=O)N3)CC1 C57340707
Cc1c(c(n(n1)c2c(cccn2)N)C)Br C50588468
c1cc2c(c(c1)N)CCN(C2)c3ccnc(c3)C#N C61812480
c1cc(ncc1Br)c2nnc(s2)N C61863273
c1cc2c(ccc(c2nc1)N)N3CCCOCC3 C61916884
C[C@@H]1COc2c(cc(cc2Br)N)N(C1=O)C C62558969
Cc1ccc(cc1C(=O)Nc2c([nH]nc2C)C)F C62666665
C[C@@H]1CCc2c(sc3c2C(=O)N[C@@H](N3)c4ccncc4)C1 C04092287
C1CC1C2=CC(=NC3=NN=C([C@H]23)N)C(F)(F)F C04244017
c1cscc1[C@@H]2CC(=O)Nc3c2cc4cn[nH]c4c3 C65526141
c1cc(c(cc1[N+](=O)[O-])c2cnc([nH]c2=O)N)Cl C04531151
Cc1nc2c3c4c(sc3nc(n2n1)NN)CCCC4 C05499780
CC1=C([C@H](c2c(oc(n2)N)N1)c3ccsc3)C#N C05791593
Cc1cc(=O)c-2c(c(coc2c1)c3csc(n3)C)NN C06404177
c1cscc1[C@H]2c3c([nH]nc3O)NC4=C2C(=O)CCC4 C12348652
C[C@H]1CCCC[C@@H]1NC(=O)C2CCN(CC2)C(=O)N C13098195
c1cc(c(c(c1)Cl)[C@H]2C(=C(n3c(ncn3)N2)N)C#N)Cl C18199179
c1ccc(c(c1)CN2C(=O)C3(CCCC3)NC2=O)N C19275531
C[C@@H]1CCCC[C@@H]1NC(=O)[C@@H]2CCCN(C2)C(=O)N C29634553
c1cc2c(cc1c3csc4n3nc(n4)N)CCC(=O)N2 C31891318
CC(=O)N1C(=O)/C(=N\Nc2cccc(c2)Cl)/C(=N1)N C05830616
Cn1ccnc1Sc2cc3c(cc2N)NC(=O)CC3 C35341682
Cc1nc2cc(c(cc2s1)N)N[C@@H]3CCS(=O)(=O)C3 C35342462
c1ccc2c(c1)nnn2c3cc4c(cc3N)c(=O)[nH]cn4 C35383293
C[C@@H]1CN([C@@H](CO1)C)c2cc3c(cc2N)CCC(=O)N3 C35783657
CC[C@H]1CO[C@@H](CN1c2cc3c(cc2N)CC(=O)N3)C C36131781
CC[C@H]1CO[C@H](CN1c2cc3c(cc2N)CC(=O)N3)C C36131784
CC[C@@H]1CO[C@@H](CN1c2cc3c(cc2N)OCC(=O)N3)C C36131906
CNC(=O)C1CCN(CC1)c2ccc3c(c2N)ncs3 C36132209
C=CC(=O)Nc1cc2c(cc1Br)[nH]c(=O)[nH]2 C37008578
c1cc2c(c(c1)S(=O)(=O)/N=c\3/ccc(c[nH]3)N)nsn2 C37375592
c1cc2c(cc1Oc3c(cc(cn3)N)C#N)CCC(=O)N2 C37759233
CC[C@@H]1CCCN1c2cc3c(cc2N)OCC(=O)N3 C37913017
C1=C[C@H]2C(=C1)SN(SNSNSN2)C=O C39134519
C1CCC(CC1)(C(=O)N2[C@H]3CCCC[C@@H]3C[C@@H]2C(=O)[O-])[NH3+] C40473302
Cc1cc/c(=N/S(=O)(=O)c2cc(cs2)N)/[nH]c1 C41067830
Cc1cc(cc2c1nc(s2)N)C(=O)Nc3ncccn3 C41630033
C[C@@H]1CN(CC(O1)(C)C)C(=O)C2(CCCCC2)/C(=N/O)/N C41684298
CC1(COCCN1C(=O)C2(CCCCCC2)/C(=N/O)/N)C C44785804
c1cc2cnccc2c(c1)NC(=O)N[C@H]3CCCCNC3=O C45671315
Cc1ccc(o1)c2[nH]c(=O)c3c(c(sc3n2)C(=O)N)C C47682076
C[C@@H]1CN(CC(O1)(C)C)C(=O)c2c(c([nH]n2)C(C)C)N C50321690
Cc1c(c([nH]n1)N)C(=O)N2CCC(CC2)C(C)(C)C C50349291
c1cc2cnccc2c(c1)NC(=O)c3ccc(nc3)N C50704186
c1cc(c(nc1)N)C(=O)Nc2nc3c(s2)CCCC3 C50707781
c1cc2cnccc2c(c1)NC(=O)c3cccc(n3)N C51070984
c1cc(nc(c1)Cl)C(=O)Nc2ccc3c(c2)[nH]c(=O)[nH]3 C51073165
c1cc(nnc1C(=O)N2CC[C@H]3CCCC[C@H]3C2)NN C51090812
C[C@@H]1CCC[C@H](N1C(=O)c2cc(nc(c2)Cl)NN)C C51093526
Cc1c(n(c2c1c(ncn2)N)[C@H]3CCCC[C@@H]3O)C C52008802
c1cc(c(c(c1NC(=O)c2c(non2)N)F)F)F C54419745
c1ccc(c(c1)NC(=O)c2c(non2)N)Br C54419824
Cc1ccc(cc1)NC(=O)N/C=C\2/C(=C(C(=O)NC2=O)C#N)C C06212763
C1CCN(CC1)/C(=N/c2[nH]c3c(c(=O)n2)CCCC3)/N C19819802
Cc1[nH]c2ccc(cc2n1)C(=O)Nc3ccc4c(c3)[nH]cn4 C12481148
c1cc(c(cc1n2cc(cn2)Br)Cl)/C(=N\O)/N C61856183
CC(C)c1ccc2c(c1)[C@]3(CC(=O)Nc4c3cn[nH]4)C(=O)N2 C20722887
c1cnc(cc1NN)C(=O)N2CCC3(CCCC3)CC2 C62961012
c1cc(cc(c1)Br)N[C@@H]2C3=NC=NC3=[NH+]C(=N2)[NH-] C39041064
c1cc(cc(c1)Br)N[C@H]2C3=NC=NC3=[NH+]C(=N2)[NH-] C39041065
c1ccc2c(c1)C(=O)N[C@H](N2)c3cc(cs3)Br C00090858
c1ccc2c(c1)c(cs2)[C@@H]3Nc4ccccc4C(=O)N3 C09337610
c1ccc(c(c1)c2c3c(nc(c2C#N)N)CCCC3)Cl C19608438
c1cc(cc(c1)Br)Oc2c(cccn2)N C20278594
CCC(=O)N[C@H]1CCc2c(c3cc(ccc3[nH]2)C)C1 C22319368
c1ccc2c(c1)C(=O)N[C@@H](N2)c3ccc(s3)Br C24079797
C[C@@H]1CCc2c(c3cccc(c3[nH]2)C(=O)NC4CC4)C1 C32655689
C[C@H]1CCCC[C@H]1Oc2ccc3c(c2N)ncs3 C35060921
C[C@H]1CCCN(C1)c2ccc3c(c2N)ncs3 C35344103
c1cc(c(cc1Cl)N)C(=O)N2CCC[C@@H]3[C@@H]2CCCC3 C36826085
c1ccc2c(c1)nc(n2C3CC3)c4c(ccs4)N C36896030
CC1CCC(CC1)n2c(cc3ccccc3c2=O)N C37365425
c1ccc(c(c1)n2c3cccc(c3nc2N)F)F C37421343
c1ccc(c(c1)N)Oc2ccc(cn2)Br C36667291
Cc1cc(cc(c1)Cn2c3cc(ccc3cn2)N)C C38076811
C[C@H]1CCc2c(cc3c(c(sc3n2)C#N)N)C1 C39326660
c1ccc(c(c1)[C@@H]2C[C@@]3(CC[C@@H](C3)Br)N(C2)O)O C39504806
c1ccc(c(c1)[C@@H]2CC[C@]3(C2)C[C@@H](CN3O)Cl)O C39505044
c1ccc(c(c1)[C@@H]2CC[C@@]3(C2)C[C@@H](CN3O)Br)O C39505082
c1c(cnc2c1NC3(N2)CCCCCC3)Br C39711848
Cc1ccc(cc1NC(=O)NC2CCC(CC2)C)F C40097796
c1cc2c(c(c1)F)nc(n2c3cccc(c3F)F)N C40230931
c1cc(sc1)[C@H](c2ccc3c(c2)[nH]c(=O)[nH]3)Cl C40270385
C[C@@H]1CCC[C@H](N1C(=O)c2cc3cc(ccc3s2)N)C C40295134
c1cc(cc(c1)Br)Cc2cc(on2)N C41322976
c1ccc(cc1)n2c(cc(n2)[C@H]3C[C@H]4CC[C@@H]3C4)N C42175270
Cc1ccc(cc1NC(=O)N[C@H]2CCC[C@H](C2)C)F C43276598
c1cc(c(cc1Oc2cc(ccn2)N)Cl)Cl C43569619
C[C@@H]1CCC[C@H](C1)NC(=O)Nc2cccc(c2)C#C C43982029
Cc1c(cc(s1)C(=O)N(C)[C@H]2CCCC[C@H]2C)N C44353744
Cc1c(sc2c1c(nc(n2)c3ccsc3)N)C C48413631
Cc1c(sc2c1c(nc(n2)[C@H]3CCC[C@H](C3)C)N)C C48413640
Cc1cccc2c1C(=O)N[C@@H](N2)c3ccc(cc3F)F C48619526
C[C@@H]1C[C@@H]1c2c(c(n(n2)C)N)c3cc(cc(c3)F)F C49350830
Cc1c(c2c(nc(nc2s1)C)N)c3ccc(cc3)F C49751546
Cc1cccnc1c2nc(cs2)c3ccccc3N C49850157
Cc1ccc(c(c1)C(=O)N2CC[C@@H]3CCCC[C@@H]3C2)N C50201874
C1CCC(CC1)[C@@H]2CCCC[C@H]2S(=O)(=O)N C50350705
CN(c1ccccc1N)C(=O)c2ccc(s2)Cl C51171152
CCc1ccc(s1)c2nc3c(c(n2)N)CCC3 C51717040
C[C@@H]1CCN([C@H](C1)C)C(=O)c2cc3cc(ccc3s2)N C51728859
CC[C@H]1CCCC[C@H]1n2cnc3c2ccc(c3)N C52855170
Cc1ccc(cc1C)N[C@@H]2c3ccccc3NC2=O C19920105
Cc1ccccc1[C@H](C)n2c(c(c(n2)C)Cl)N C43667543
Cc1c(nc(nc1N)c2cccc(c2)Br)C C50847293
CC1(CCN(CC1)c2c(cc(cn2)Br)N)C C61819220
C[C@@H]1CCC[C@H](C1)Sc2c(c(ncn2)Cl)N C62365486
Cc1cc2ccccc2nc1Sc3ccncc3N C63106544
c1ccc(cc1)N[C@H]2c3cc(ccc3NC2=O)Cl C19879611
Cc1cccc(c1C)N[C@H]2c3ccccc3NC2=O C19964253
c1cc(sc1)c2ccc3c(c(sc3n2)C#N)N C00061408
c1ccc2c(c1)c(c(c(=O)s2)N)N3CCCCC3 C01515723
C[C@@H]1CCc2c(sc3c2c(nc(n3)CCl)N)C1 C01425756
c1cc2c(ccc3c2cc(c4c3nccc4)N)nc1 C01866150
c1ccc2c(c1)c(c[nH]2)[C@@H]3C(=O)Nc4ccccc4S3 C06784443
C[C@@H]1C[C@@H](c2ccccc2N1)C(=O)NC(C)(C)C C19433803
c1ccc(c(c1)n2c(cc(n2)c3cccs3)N)F C19688991
c1cc(cc(c1)N)c2cn3c4c(sc3n2)CCCC4 C19767217
Cc1cnn(c1N)C2c3ccccc3-c4c2cccc4 C20578858
c1cc2c(c(c1)I)c(nc(n2)Cl)N C26899403
c1ccc(c(c1)[C@@H]2C(=O)Nc3ccccc3N2)Cl C19046383
c1ccc(cc1)C(=O)Nc2cccc3c2CCCN3 C19265796
Cc1c([nH]c2c1cc(cc2)C(=O)NC(C)(C)C)C C35133144
c1cc2c(ccc(c2nc1)N)N3CCc4c(ccs4)C3 C35340412
C[C@@H]1CCCCN1c2ccc3c(c2N)ncs3 C35344093
CC[C@H]1CO[C@@H](CN1c2ccc(cc2N)Cl)C C36131870
c1cc(c(cc1Cl)NC(=O)NC2CC2)Cl C36179132
Cc1cn2c(c(nc2s1)c3ccc(cc3)Br)N C36290481
c1cc(c(cc1Cl)C(=O)N2CCC[C@H]3[C@@H]2CCCC3)N C36826071
c1cc(c(cc1Cl)N)C(=O)N2CCC[C@@H]3[C@H]2CCCC3 C36826089
CCn1c2ccc(cc2nc1c3c(cccc3F)N)C C37438192
Cn1c2cccc(c2nc1c3c(cccc3F)N)F C37442592
C/C=C/c1c(c2c(c(sc2nc1C)C#N)N)C C00062959
Cc1c(cc(s1)C(=O)N2CC[C@H]3CCCC[C@@H]3C2)N C40305408
c1c(c(nn1CC2CCCCC2)N)Br C40516077
Cn1c(cc(n1)Cc2ccc(cc2)Br)N C41382894
Cc1c2ccccc2c(nn1)Sc3ccccc3N C42144070
c1cc(c(cc1Cl)Oc2cc(ccn2)N)Cl C43569367
Cc1c(c(n(n1)[C@@H]2CCCC[C@H]2C)N)Br C43668112
Cc1ccc(s1)[C@H]2Nc3cc(ccc3C(=O)N2)Cl C48448010
C[C@@H]1CCCC[C@@H]1NC(=O)Nc2cc(cc(c2)F)F C48476131
C[C@H]1C[C@@H]1c2c(c(on2)N)c3cc(cc(c3)F)F C49351164
Cc1ccc(c(c1)C(=O)N2CC[C@@H]3CCCC[C@H]3C2)N C50201878
Cc1ccc(s1)Cn2c3ccc(cc3nc2N)F C50225729
Cc1nc2cc(c(cc2s1)N)N3CCC[C@H]([C@@H]3C)C C50564107
C[C@@H]1Cc2cc(ccc2N1C(=O)c3ccc(s3)Cl)N C51171129
Cc1ccccc1[C@@H](C)n2c(nc3c2ccc(c3)N)C C52854899
c1ccn2c(c1)nc(c2N)c3cccc(c3)Br C53709328
CC(C)c1ccc(cc1)/C=C\2/C(=O)N=C(S2)N C16905055
c1ccc2c(c1)/C(=C/Nc3ccc(cc3)F)/C(=O)N2 C00427944
c1cc2c(cc1N)C(=O)N(C2)c3ccc(cc3Cl)Cl C58019263
Cc1cccc(c1)N[C@@H]2c3cccc(c3NC2=O)C C40453338
c1ccc(cc1)N[C@@H]2c3cccc(c3NC2=O)Cl C42109004
c1ccc2c(c1)[C@H](C(=O)N2)Nc3ccccc3Cl C19942582
Cc1ccc(c(c1)N[C@@H]2c3ccccc3NC2=O)C C19964594
Cc1c(c2c(cc1[C@H](C(C)(C)C)O)[C@@H](C(=O)N2)C)C C58099737
Cc1cc(cc(c1)Br)NC(=O)NC2CC2 C62156685
Cc1ccc(cc1)N(C)C(=O)c2ccc(cc2N)F C62823405
c1ccc2c(c1)[C@@H](C(=O)N2)Nc3cccc(c3)Cl C19920333
Cc1cccc(c1C)[C@H]2Nc3cccc(c3C(=O)N2)C C66586612
c12c(c(c(c(c1Cl)Cl)Cl)Cl)C(=O)N(C2=O)N C01681055
CC(C)/C=c/1\c(=O)[nH]/c(=C\c2ccccc2Cl)/c(=O)[nH]1 C05632705
Cc1c2c([nH]n1)NC(=O)[C@H](S[C@@H]2c3cccc(c3)Cl)C C06678485
Cc1cc2c(c(c1)Br)NC(=O)[C@@]2(N3CCC[C@@H](C3)C)O C06721017
c1ccc(c(c1)NC(=O)Nc2ccccn2)Br C13745959
Cc1cc(=O)[nH]c2c1sc3c2c(cc(n3)O)C(F)(F)F C15930740
Cc1cc(cc(c1C)S(=O)(=O)N2C[C@@H](C[C@@H](C2)C)C)N C20545004
c1ccc2c(c1)N[C@@H](NS2(=O)=O)c3ccc(cc3)Cl C20618469
c1cc(cc(c1)N2CCn3c4ccc(cc4nc3C2)Cl)N C21798600
c1ccc(cc1)[C@H]2[C@@H]3CSCC=C3C(=C(C2(C#N)C#N)N)C#N C23410402
Cc1c2c(n(n1)c3ccccc3)N[P@](=S)(NC2=S)S C27488993
c1cc2c(cc1C(=O)Nc3ccc(c(c3F)F)F)nc[nH]2 C35127820
Cc1c(c(n[nH]1)C)NC(=O)c2cc3c(s2)CC[C@H](C3)C C35134548
c1ccc2c(c1)c(cc(=O)[nH]2)C(=O)Nc3ccc(cc3)Cl C14429373
Cc1cc(ccc1n2c(c(c3c2ncnc3N)C)C)Br C36939073
Cc1c(n(c2c1c(nc(n2)C)N)c3cccc(c3)SC)C C37353018
Cc1c(n(c2c1c(ncn2)N)c3ccc(c(c3F)F)F)C C37353046
Cc1cc(ccc1NC(=O)c2ccc(o2)Cl)C#CCO C37549136
Cc1nc2c(c(cs2)c3ccc(cc3)Cl)c(=O)n1N C00090200
C1CCNC(=O)[C@H](C1)NC(=O)C23CC4CC(C2)CC(C4)C3 C38207315
C[C@H]1CC=C2[C@@H](C1)[C@@H](C(C(=C2C#N)N)(C#N)C#N)c3ccccc3F C39325036
C[C@@H]1CC=C2[C@H](C1)[C@@H](C(C(=C2C#N)N)(C#N)C#N)c3ccccc3F C39325038
CC1(CC2=C([C@H](C(=C(O2)N)C#N)c3ccc(s3)Cl)C(=O)C1)C C39327245
COc1ccc(cc1C(=O)N2CC[C@@H]3CCCC[C@H]3C2)N C40305381
C1CCNC(=O)[C@@H](C1)NC(=O)C23CC4CC(C2)CC(C4)C3 C40394642
Cc1c(nn(c1C)c2c3ccccc3ncc2C(=S)N)C C40730150
CCc1c(nn(c1C)c2c(cc(cn2)Br)N)C C40731448
c1c(cc(cc1C(F)(F)F)N)c2nnc3n2CCCCC3 C40764806
CN(c1ccncc1N)C(=O)c2ccc(c(c2)Cl)Cl C42140292
c1ccc2c(c1)c(cs2)[C@H](c3ccc4c(c3)oc(=O)[nH]4)O C42892377
c1ccc2c(c1)C[C@H](NC2)c3[nH]c4cc(cnc4n3)Br C43460880
[H]/N=C\1/C=C([C@@H](S1)c2[nH]c3cc(cnc3n2)Br)C C44421863
Cc1c(c(=O)[nH]c2c1ccc(c2)NC(=O)c3ccsc3)C C49472431
c1cc(c(cc1Br)c2nnc3n2CCCCC3)N C50208574
c1c(cc(nc1N)Cl)C(=O)N2CCC[C@@H]3[C@@H]2CCCC3 C50704032
c1c(cc(nc1N)Cl)C(=O)N2CCC[C@H]2C3CCCC3 C50707768
C[C@@H]1C[C@@H]1C(=O)c2cc3c(cc2Br)[nH]c(=O)[nH]3 C52094121
c1cc(c(c(c1N)Sc2nnc3n2CCCCC3)F)F C53168439
Cc1c(cccc1Cl)NC(=O)c2cc(c(=O)[nH]c2)Cl C54350801
C[C@@H]1CCN([C@H]2[C@@H]1CCCC2)C(=O)Cc3csc(n3)N C55272500
Cc1ccc(c(c1)[C@H]2c3c(n[nH]c3NC(=O)[C@@H](S2)C)C)C C06678350
c1cc2cn[nH]c2cc1C(=O)Nc3cc(c(cc3F)F)F C61670824
c1cc(c(c(c1)Cl)[C@@H]2c3c[nH]nc3NC(=O)CS2)Cl C20730203
c1cc(c(c(c1)Cl)[C@H]2c3c[nH]nc3NC(=O)CS2)Cl C20730200
Cc1nc2cc(c(cc2s1)N)N(C)c3cccc(c3)C#N C61979869
c1c(cc(cc1F)F)c2c(noc2N)[C@H]3CCCOC3 C62238205
Cc1ncc(c(n1)N)c2nc-3c(s2)CCc4c3cccc4 C62329378
C[C@H]1CCc2c(sc3c2C(=O)N[C@@H](N3)c4ccccn4)C1 C04092284
c1ccn2c(c1)nnc2c3cc(ccc3N)I C62824276
c1cc(nc(c1Cl)C(=O)N2CCC3(CCCC3)CC2)N C62960959
Cc1ccc(cc1)N[C@H]2C[C@@H](Nc3c2ccc(c3)C)C C00499581
CC(C)(C#CC1(CCCCCCCCCCC1)O)O C03624076
CCc1cc(cc(c1N)CC)Br C02522773
c1c(c(c(c(c1Cl)Cl)Cl)Cl)N C00158342
Cc1cc(ccc1Cl)Oc2ccccc2N C00409865
Cc1ccc(cc1)/N=N/c2ccc(c(c2)C)N C05160539
c1ccc2c(c1)[nH]c(n2)Nc3ccc(cc3)F C00513024
Cc1ccc(cc1C)Oc2ccc(cc2N)F C14629924
Cc1cc(cc(c1)Oc2ccc(cc2C)N)C C14630539
c1ccc(cc1)Oc2ccc(cc2N)Br C14630953
Cc1cc(cc(c1)Oc2ccc(cc2N)Br)C C14631002
Cc1ccc(cc1)Sc2ccc(cc2N)F C19869343
c1cc(c(cc1Cl)Sc2ccc(nc2)N)Cl C19869346
Cc1ccc(s1)[C@@H](c2c(cccc2Cl)Cl)N C19969736
C[C@@H]1CCCC[C@H]1Nc2ccc3c(c2)cc[nH]3 C21811949
Cc1cc(ccc1F)Cc2cccc(c2C)N C32015787
c1cc(ccc1Cc2ccc(c(c2)N)Cl)F C33465659
c1cc(c(c(c1)Cl)Sc2cc(ccc2F)F)N C35676193
C[C@H]1CCCC[C@@H]1Nc2ccc3c(c2)cn[nH]3 C36989421
C[C@@H]1CCC[C@H](C1)Nc2ccc3c(c2)cn[nH]3 C36989430
C[C@H]1CCC[C@H](C1)Nc2ccc3c(c2)cn[nH]3 C36989431
C[C@@H]1CCCC[C@H]1Nc2cc3c(cc2Cl)NC(=O)C3 C36990683
Cc1ccc(c(c1)C)Sc2ccc(cc2N)C C37401674
Cc1cc(ccc1Oc2cccc(c2N)F)Cl C37420094
Cc1ccc(cc1)Sc2cccc(c2N)F C37420516
Cc1ccc(c(c1)Sc2cc(cc(c2)F)N)C C37668164
C[C@H]1CCCC[C@H]1Nc2cccc3c2cn[nH]3 C37783822
C[C@@H]1CCC[C@@H](C1)Nc2cccc3c2cn[nH]3 C37783823
C[C@H]1CCC[C@@H](C1)Nc2cccc3c2cn[nH]3 C37783824
C[C@@H]1CCC[C@H](C1)Nc2cccc3c2cn[nH]3 C37783825
Cc1ccc2c(c1)CCCN2c3c(cc(cc3F)N)F C38039840
CC[C@H]1[C@H]2CC[C@@H]([C@@H]1CC)c3c2cccc3N C39102875
C[C@@](C#C[C@@](C)(C(C)(C)C)O)(C(C)(C)C)O C15016833
Cc1cccc(c1)Sc2ccc(c(c2)C)N C40695808
c1cc(c(cc1Cl)N)c2ccc(s2)Cl C41048983
Cc1cc(cc(c1C)N)c2cc(cc(c2)F)F C41260346
Cc1cccc(c1c2ncc(o2)C(C)(C)C)N C42413531
CC(C)(C)[C@@H]1CCc2c(sc(n2)c3ccccc3N)C1 C44732290
Cc1c(c(cs1)N)c2ccc(cc2)C(C)C C49822191
CC(C)(C)C1CCN(CC1)c2c(cccc2Cl)N C50346846
c1cc(ccc1Oc2cc(ccc2N)F)Cl C52122234
Cc1ccc(cc1)Sc2cc(ccc2N)F C52122355
C[C@@](c1ccccc1)(c2nc3cc(ccc3s2)Cl)N C52879260
Cc1cccc(c1)/N=N/c2ccc(cc2C)N C04772953
c1cc(ccc1Sc2c(ccc(c2F)F)N)Cl C53168393
Cc1ccc(c(c1)Cl)Oc2c(cccc2Cl)N C54348637
Cc1cccc(c1)c2c(noc2N)[C@@H]3C[C@H]4CC[C@@H]3C4 C55332289
Cc1c(cccc1N(C)[C@@H]2CCCC[C@@H]2C)N C62725101
Cc1c(cccc1Sc2ccc(cc2)F)N C62725558
CC/C(=N/c1c(cc(cc1Cl)Cl)Cl)/N C62988044
c1cc(ccc1NC(=S)N2CCN(CC2)c3c(c(c(c([nH+]3)Cl)C#N)Cl)Cl)SC(F)(F)F C08694690
c1ccc(cc1)C(c2ccccc2)[NH+]3CCN(CC3)c4[nH]c(=O)cc(n4)CSc5nc6ccccc6s5 C08758020
CCc1cc2c(=O)c(c(oc2c(c1O)C[NH+]3C[C@]4(C[C@@H]3CC(C4)(C)C)C)C(C)C)c5nc6ccccc6n5C C09075597
C[C@H](c1ccccc1)[C@@H]([NH2+][C@@H]([C@@H](C)c2ccccc2)n3c4ccccc4nn3)n5c6ccccc6nn5 C15771453
C[C@@H](c1ccccc1)[C@H]([NH2+][C@@H]([C@@H](C)c2ccccc2)n3c4ccccc4nn3)n5c6ccccc6nn5 C15771459
CCOc1cc(cc(c1OCc2ccc(cc2)Cl)Br)C[NH2+][C@H](C)C34CC5CC(C3)CC(C5)C4 C16688420
CCOc1cc(cc(c1OCc2ccccc2Cl)Br)C[NH2+][C@H](C)C34CC5CC(C3)CC(C5)C4 C16688646
CC1(CC(CC([NH2+]1)(C)C)Nc2c(c(c(c(n2)F)F)Sc3cc(c(c(c3)C(C)(C)C)O)C(C)(C)C)F)C C03771908
Cc1cccc(c1)CN2c3ccccc3O/C(=C/c4ccc(cc4)C(=O)NCCC[NH+](C)C5CCCCC5)/C2=O C20355191
CC1(CC(CC([NH2+]1)(C)C)N(Cc2ccccc2F)C(=S)Nc3ccc(c(c3)C(F)(F)F)Cl)C C20568216
Cc1ccc(cc1)c2csc(n2)c\3cc4cc(ccc4o/c3=[NH+]\Nc5ccc(cc5)[N+](=O)[O-])Cl C09056915
CCOC(=O)c1c2c(sc1/[NH+]=c\3/c(cc4cccc(c4o3)OC)C(=O)Nc5cccc(c5)C)CCCC2 C27520245
CCOc1cccc2c1o/c(=[NH+]\c3c(c4c(s3)CCCC4)C#N)/c(c2)C(=O)Nc5cccc(c5)C C27520284
CC(C)(C)c1ccc(c(c1)OC[C@@H]2CCCC[NH2+]2)C(=O)Nc3ccccc3C(=O)Nc4ccc(cn4)Cl C28825257
CC(C)(C)c1ccc(cc1)c2nc(on2)C[NH+]3CCC(CC3)C(=O)Nc4ccc(cc4Cl)Cl C30977442
c1ccc(c(c1)c2nc(on2)C[NH+]3CCC[C@H](C3)C(=O)Nc4ccc(cc4)C56CC7CC(C5)CC(C7)C6)Cl C31049521
Cc1ccc(c(c1)C)[C@@H](C(C)C)NC(=O)[C@@H]2CCC[NH+](C2)Cc3nc(no3)c4ccc(cc4Cl)Cl C31056023
C[C@H]1CCCC[NH+]1CC(=O)Nc2c(c3c(s2)C[C@@H](CC3)C(C)(C)C)C(=O)Nc4cccc(c4)Cl C33705918
CC(C)CSc1nc(c2c3c(sc2n1)COC(C3)(C)C)N4CC[NH+](CC4)CC(=O)NC5CCCCC5 C34750075
Cc1ccc(cc1)S(=O)(=O)Oc2ccc(cc2)c3c(n4ccccc4[nH+]3)NC(C)(C)CC(C)(C)C C34834453
CCCCNC(=O)N(CC[NH+]1CCN(CC1)C(=O)NC2CCCCC2)CC3=CC[C@H]4C[C@@H]3C4(C)C C34997525
Cc1ccn2c(c1)[nH+]c(c2NC3CCCCC3)c4ccccc4OS(=O)(=O)c5ccc(cc5)C(C)(C)C C35175138
Cc1ccn2c(c1)[nH+]c(c2NC3CCCCC3)c4ccc(c(c4)OC)OS(=O)(=O)c5ccc(cc5)Cl C35175147
CC(C)(C)CC(C)(C)Nc1c([nH+]c2n1cccc2)c3ccccc3OS(=O)(=O)c4ccccc4 C35191078
Cc1ccn2c(c1)[nH+]c(c2NC(C)(C)C)c3cccc(c3)OS(=O)(=O)c4ccc(cc4)C(C)(C)C C04172415
C[C@H](Cc1cccc2c1cccc2)CNC(=O)[C@@H]3CCC[NH+](C3)Cc4nc(no4)c5ccc(cc5)C(C)(C)C C38903722
CC1(CC(CC([NH2+]1)(C)C)N(Cc2ccccc2F)C(=S)Nc3ccc(cc3Cl)C(F)(F)F)C C39422052
c1ccc(cc1)/C=C/C(=N\Nc2ccccc2)/[C@@H]3C(=c4cc(ccc4=[NH+]C3=O)Br)c5ccccc5 C39580741
CC[C@]1(C(=[NH+]C(=S)N1c2ccc(cc2)C)N[C@H]([C@@H](n3cncn3)Oc4ccc(cc4)Cl)C(C)(C)C)C C34896887
Cc1ccc(cc1)N2C(=S)[NH+]=C(C2(C)C)N[C@@H]([C@@H](n3cncn3)Oc4ccc(cc4)Cl)C(C)(C)C C03146794
CCOC(=O)[C@H]1[C@H](SC2=C1CCCC2)/[NH+]=c\3/c(cc4cccc(c4o3)OC)c5[nH]c6ccccc6n5 C39777979
Cc1ccc2=[NH+][C@H]([NH+]=c2c1)/C(=C\c3cc(c(c(c3)Cl)OCc4ccc(cc4)C(=O)[O-])Cl)/C#N C39964767
COc1ccc2=[NH+][C@H]([NH+]=c2c1)/C(=C\c3cc(c(c(c3)Cl)OCc4ccc(cc4)C(=O)[O-])Cl)/C#N C39968061
Cc1cc(c(cc1Nc2c(c(nc[nH+]2)N(C)c3ccccc3)N)Cl)[C@@H](C#N)c4ccc(cc4)Cl C40688693
Cc1cc(c(cc1Nc2c(c(nc[nH+]2)N3CCCc4c3cccc4)N)Cl)[C@H](C#N)c5ccc(cc5)Cl C40688714
c1ccc(cc1)c2ccc(cc2)[C@@H]3CSC[C@H]([NH2+]3)C(=O)NCCC(c4ccccc4)c5ccccc5 C43261516
C[C@H]1C[C@@H](C[NH+](C1)CCNc2cc(c3c4c2C(=O)c5ccccc5-c4on3)N6C[C@@H](C[C@@H](C6)C)C)C C20322161
CC(C)(C)CC(C)(C)Nc1c([nH+]c2n1cccc2)c3ccc(cc3)OS(=O)(=O)c4cccc5c4nccc5 C04172517
CCc1cc(c(c(c1O)C[NH+]2C[C@]3(C[C@@H]2CC(C3)(C)C)C)O)c4c(c([nH]n4)C)c5nc6ccccc6s5 C05318349
c1ccc(cc1)C2=NN([C@]3(S2)N(CCS3)/C(=[NH+]/Nc4ccccc4)/c5ccccc5)c6ccccc6 C59121550
CC(C)(C)C1CCC2(CC1)C(=[NH+]C(=S)N2c3ccc(cc3)OC)NC(c4ccccc4)c5ccccc5 C03098000
Cc1ccc(cc1)S(=O)(=O)/N=C\2/[C@@H]([NH+]=c3ccccc3=N2)Nc4cccc5c4nccc5c6ccccc6 C39976431
c1ccc(cc1)Nc2ccc(cc2)N[C@H]3/C(=N/S(=O)(=O)c4ccc(cc4)Cl)/N=c5ccccc5=[NH+]3 C39977690
CC(C)(C)OC(=O)N[C@@H](CC1=c2ccccc2=[NH+]C1)[C@H]3N=N[C@@H](O3)SCc4cccc(c4)Cl C63339753
Cc1ccc(c(c1)CS[C@@H]2N=N[C@H](O2)[C@H](CC3=c4ccccc4=[NH+]C3)NC(=O)OC(C)(C)C)C C63339758
CC(C)(C)OC(=O)N[C@@H](CC1=c2ccccc2=[NH+]C1)[C@H]3N=N[C@H](O3)SCc4ccccc4Cl C63426716
CC(C)(C)OC(=O)N[C@@H](CC1=c2ccccc2=[NH+]C1)[C@H]3N=N[C@@H](O3)SCc4ccc(cc4)Cl C63426816
Cc1ccc2c(c1)S[C@H](N2)c3ccc(cc3)NC(=O)[C@@H](CC4=c5ccccc5=[NH+]C4)NC(=O)OCC(C)C C63503230
Cc1cccc(c1N2[C@@H](NN=N2)[C@@H](c3ccc(cc3Cl)Cl)NCCC4=c5ccccc5=[NH+][C@@H]4C)C C63513947
CC(C)c1ccc(cc1)N[C@@H]2/C(=N/S(=O)(=O)c3cc(ccc3Cl)Cl)/N=c4ccccc4=[NH+]2 C38979880
CCc1ccc(cc1)Nc2nnc(s2)c3cc4cc(ccc4oc3=O)Br C02986293
Cc1cc(c(c(c1)C)Cc2c(nc3c(cnn3c2C)C(=O)NC4CCCCCCC4)C)C C03041067
C[C@H]1CC2=CCCC([C@H]2C[C@@H]1[C@@H]3Nc4ccccc4-c5c(nc(nn5)SC)O3)(C)C C05127921
CC1(CC2=C(c3c4ccccc4ccc3N[C@H]2/C=C/c5ccccc5[N+](=O)[O-])C(=O)C1)C C02986186
Cc1cc(cc(c1C)S(=O)(=O)Nc2cc3c(c4c2cccc4)oc(=O)s3)C(C)(C)C C03653584
Cc1c(c(c(c(c1C)C)S(=O)(=O)Nc2ccn(n2)C34CC5CC(C3)CC(C5)C4)C)C C04618195
CN\1C(=O)/C(=C/c2cc(cc(c2O)Cl)Br)/S/C1=N/c3ccc(cc3)OC C01014373
c1ccc(c(c1)CSc2nc3c(nn2)-c4ccccc4NC5(O3)CCCCC5)Cl C02087032
CC(C)(C)[C@H]1CCc2c(sc3c2c(=O)n(cn3)CC(=O)Nc4cccc5c4cccc5)C1 C01961375
Cc1c(c2c(=O)[nH]c(nc2s1)SCC(=O)N3CCCc4c3cccc4)c5ccccc5 C08896847
Cc1cccc(c1C)NC(=O)[C@@H](C)n2cnc3c(c2=O)c4c(s3)C[C@@H](CC4)C(C)(C)C C08920118
Cc1cc(c2c(c1)c(cc3n2c(nn3)S[C@@H](C)C(=O)Nc4cccc(c4C)Cl)C)C C08951059
Cc1ccc(cc1)C2=NC3(CCCCCC3)N(C2=O)CC(=O)Nc4ccc(c(c4)Cl)F C09407919
COc1ccc(cc1Nc2nc(cs2)c3cc4cc(ccc4oc3=O)Cl)Cl C02956194
c1ccc(c(c1)c2[nH]c(nn2)SCC(=O)N3c4ccccc4Sc5c3cccc5)F C09837364
c1ccc2c(c1)nc(o2)C(=O)Nc3c(c4c(s3)CCCC4)c5nc6ccccc6s5 C10061987
c1cc(ccc1Nc2c3cnn(c3ncn2)c4ccc(c(c4)Cl)Cl)Br C10253869
CC(C)c1ccc(cc1)[C@H]2c3c(c4ccccc4[nH]3)C[C@@H]5N2C(=O)N(C5=O)C6CCCCC6 C02097980
Cc1cccc(c1)NC2=NC(=O)/C(=C/c3c(nn(c3Cl)c4cc(ccc4C)C)C)/S2 C13039039
CCn1c(cc(n1)C(=O)Nc2c(c3c(s2)C[C@@H](CC3)C)c4nc5ccccc5s4)C C13703210
c1ccc2c(c1)-c3c(nc(nn3)SCc4ccc(cc4)Cl)O[C@@H](N2)c5cccc(c5)F C02882627
C[C@]1(Cn2c3ccsc3cc2C(=O)N1C4CCCCCC4)C(=O)NC5CCCCCCC5 C15672882
Cc1cccc(c1C)N2C(=O)c3cc4c(n3C[C@@]2(C)C(=O)NC5CCCCCC5)ccs4 C15672941
CCc1cc2c(s1)cc3n2C[C@](N(C3=O)C4CCCCCC4)(C)C(=O)NC5CCCCC5 C15673234
c1ccc(cc1)NC(=O)[C@H](c2csc3c2c4ccccc4cc3)n5c6ccccc6nn5 C15777906
Cc1ccc(cc1)[C@@H]2CC3=C([C@H](n4c5ccccc5nc4N3)c6ccc(cc6)OC)C(=O)C2 C17099612
c1ccc(cc1)n2c3c(c(n2)Nc4cc(cc(c4)Cl)Cl)C(=O)C[C@@H](C3)c5ccco5 C19817303
Cc1c2c(ccc3c2C(=O)C[C@@](O3)(C)c4ccc(cc4)Cl)oc1C(=O)NC5CCCC5 C20417973
CCOC(=O)[C@@H]1[C@H]2c3cc(cc(c3O[C@@]1(N(C(=S)N2)c4ccc(cc4)C)C)Cl)Cl C20641086
CCN1c2cc(ccc2-n3cccc3C14CCN(CC4)C(=O)Nc5cccc(c5)Cl)C C21100934
c1ccc2c(c1)NC(=O)C[C@H](N2C(=O)COc3ccc(cc3Cl)Cl)C(F)(F)F C22242135
Cc1c(c(c2c3c(sc2n1)C[C@H](CC3)C)c4ccco4)C(=O)Nc5ccccc5OC C22385882
Cc1ccc(c(c1)C)c2nc(co2)CSc3[nH]c(=O)c4c5c(sc4n3)CCCC5 C24834921
CCC(C)(C)[C@H]1Cc2c(c3ccccc3[nH+]c2/C(=C/c4cc(n(c4C)C)C#N)/C1)C(=O)[O-] C32642175
Cc1ccc(cc1C)N2C(=O)c3cc4c(n3C[C@@]2(C)C(=O)N[C@@H]5CCCC[C@@H]5C)ccs4 C35312609
C1CCCCCC(CCCCC1)NC(=O)C[C@H]2CSc3n2c(=O)c4c(n3)CCCC4 C38756857
CC1CCN(CC1)c2ccc(nn2)c3ccc(cc3)NC(=O)C45CC6CC(C4)CC(C6)C5 C38788376
Cc1ccc(cc1)c2csc(n2)n3c(cc(n3)C)NC(=O)c4ccc(cc4Cl)Cl C38863017
Cc1ccc(cc1)c2csc(n2)n3c(cc(n3)C)NC(=O)c4cc(ccc4Cl)Cl C38863020
CC1(Cc2ccccc2-c3c1c(=O)n(c(n3)N/N=C/c4ccccc4Cl)c5ccccc5)C C40033199
c1ccc2c(c1)c(c[nH]2)/C=C\3/C(=O)N(/C(=N\c4cccnc4Cl)/S3)C5CCCCC5 C40467124
Cc1cc(cc(c1)NC(=O)C2CCN(CC2)c3nccc(n3)c4c(cc(cc4C)C)C)C C40868343
Cc1cc(c(c(c1)C)c2ccnc(n2)N3CCC(CC3)C(=O)Nc4cccc(c4)Cl)C C40868471
COc1ccc(cc1)[C@H]2C3=C(C[C@H](CC3=O)c4ccc(cc4)Cl)Nc5n2c6ccccc6n5 C22537904
COc1ccc(cc1OC)[C@@H]2N3[C@H](C=C(N3)c4ccccc4)c5cc(cc(c5O2)Cl)Cl C01813616
c1cc(ccc1/N=C/2\NC(=O)/C(=C/c3ccc(o3)N4CCCCC4)/S2)Br C59138034
c1cc(c(cc1/N=C/2\NC(=O)/C(=C/c3ccc(o3)N4CCCCC4)/S2)Cl)Cl C59138047
CN\1C(=O)/C(=C\c2cc(cc(c2O)Cl)Br)/S/C1=N\c3ccc(cc3)OC C33294005
Cc1ccc(c(c1)C)N/C(=C\2/C(=NN(C2=O)c3nc4ccccc4s3)c5ccccc5)/C C17102615
CC1(CC(=C2C(=NN([P@@]2(=O)Nc3ccccc3)c4ccccc4)C1)N5CCCCC5)C C49676349
CC1(c2c(/c(=N/c3cc(ccc3OC)OC)/ss2)-c4cc(ccc4N1)OC)C C00670635
CCOC(=O)[C@@H]1[C@H]2c3cc(ccc3O[C@@]1(N(C(=S)N2)c4ccccc4C)C)Cl C02687293
c1cc(ccc1/C=N/Nc2nc3c(c4c(s3)CCCC4)c(=O)n2C5CCCCC5)F C04600506
CCSc1nc2c(nn1)-c3cc(ccc3N[C@H](O2)/C=C/c4ccccc4)Br C03001318
Cc1cccn2c1nc(c(c2=O)/C=N/c3ccccc3F)Nc4cccc(c4)Cl C01469983
Cc1ccc(cc1)n2nc3cc(c(cc3n2)Cl)NC(=O)c4ccc(cc4)C(C)C C01155629
COc1ccc(c(c1)/C=C\2/C(=O)N/C(=N/c3ccc(c(c3)Cl)Cl)/S2)OC C05376468
CCC[C@@H]1c2c(nn(c2NC3=CC(CC(=O)[C@@H]13)(C)C)c4nc5ccccc5s4)C C03231193
Cc1c2c(ccc3c2C(=O)CC4(O3)CCCC4)oc1C(=O)NCCC5=CCCCC5 C06793764
Cc1cc(nn1C)C(=O)Nc2c(c3c(s2)C[C@@H](CC3)C)c4nc5ccccc5s4 C09001776
Cc1cc(no1)C(=O)Nc2c(c3c(s2)C[C@H](CC3)C)c4nc5ccccc5s4 C09204106
Cc1cc(ccc1NC(=O)c2ccc(cc2)C(C)(C)C)n3c(nc4ccccc4c3=O)C C09345814
C[C@H]1CCC[C@H]([C@@H]1C)NC(=O)c2cn(c(=O)c3c2c4ccccc4n3C)CC(C)C C06785665
c1ccc(cc1)c2nc(c3n2CCCCC3)C(=O)N/N=C/c4ccccc4Br C06017336
Cc1cc(c2c(c1)c(cc3n2c(nn3)S[C@H](C)C(=O)Nc4ccc(cc4)F)C)C C05509474
C/C(=N\Nc1nc(cs1)c2cc3ccccc3oc2=O)/c4ccc(cc4Cl)Cl C13402378
CCc1cc2c(s1)cc3n2C[C@@](N(C3=O)C4CCCC4)(C)C(=O)NC5CCCCCC5 C15673110
Cc1cccc(c1)n2nc3ccc(cc3n2)NC(=O)c4cc(ccc4Cl)Br C16349923
CC(=O)Nc1c(c\2c(c(c1Cl)Cl)-c3ccc(cc3/C2=N\OC(=O)C)Cl)Cl C16924843
C[C@@H]1CCc2c(sc(c2C(=O)OC)NC(=O)C3=Cc4cc(ccc4OC=C3)Cl)C1 C19809861
C[C@H]1Cc2c(c(nn2c3nc4ccccc4s3)Nc5ccc(cc5)Cl)C(=O)C1 C19817235
CC[C@@H](C)NC(=O)c1c(c2c(o1)ccc3c2C(=O)C[C@@](O3)(C)c4ccc(cc4)Cl)C C20417965
CC1=C([C@H](C2=C(N1)CC(CC2=O)(C)C)c3ccc(o3)c4cccc(c4)Cl)C(=O)OC C00629453
CCN1c2cc(ccc2-n3cccc3C14CCN(CC4)C(=O)NC5CCCCC5)C C21101198
Cc1c(n(c2c1c(nc(n2)C)Nc3cc(ccc3OC)Cl)c4ccc(cc4)F)C C33252599
Cc1c(n(c2c1c(nc(n2)C)Nc3ccc(c(c3)Cl)OC)c4ccc(cc4)F)C C33252603
Cc1ccc(c(c1)C)NC(=O)c2cc(nc3c2c(nn3c4cccc(c4C)Cl)C)C C07003454
c1ccc2c(c1)nc(s2)n3c(c4c(n3)CCC4)NC(=O)c5ccc(cc5Cl)Cl C38884521
c1ccc2c(c1)nc(s2)n3c(c4c(n3)CCC4)NC(=O)c5cc(sc5Cl)Cl C38884555
c1ccc(cc1)C(c2ccccc2)[C@H]3N=N/C(=N/C(=O)Nc4ccc(cc4)Cl)/S3 C38905972
c1cc(c(cc1Cl)Cl)/C=N/NC(=O)C2=NN=C(C2)C34CC5CC(C3)CC(C5)C4 C38936990
Cc1ccccc1Cn2c3ccoc3cc2C(=O)Nc4nc5ccc(cc5s4)Cl C40806253
c1ccc(cc1)c2ccnc(n2)N3CCC[C@@H](C3)C(=O)Nc4ccc(cc4Cl)Cl C40869014
c1ccc(cc1)c2ccnc(n2)N3CCC[C@@H](C3)C(=O)Nc4ccc(c(c4)Cl)Cl C40869026
Cc1ccc(c(c1)C)NC(=O)[C@H]2CCCN(C2)c3nccc(n3)c4cc(ccc4C)C C40870904
Cc1ccc(c(c1)c2ccnc(n2)N3CCC[C@@H](C3)C(=O)Nc4ccc(c(c4)Cl)C)C C40871131
Cc1cc(c(c(c1)C)c2ccnc(n2)N3CCC[C@H](C3)C(=O)Nc4ccc(cc4)F)C C40871416
Cc1c(sc(c1c2nc(no2)c3ccccc3)NC(=O)C45CC6CC(C4)CC(C6)C5)C C41000793
CC(C)c1ccc(cc1)[C@@H]2CC3=C([C@@H](n4c(ncn4)N3)/C=C/c5ccccc5)C(=O)C2 C17088567
Cc1ccc(cc1)NC2=CC(=NS(=O)(=O)c3ccc(cc3)C)c4ccccc4C2=O C06191362
Cc1cc2c(cc1NC(=O)c3ccc4ccccc4c3)nn(n2)c5ccc(cc5)Cl C59056177
c1cc(ccc1c2ccc(o2)C(=O)Nc3c(ccc4c3nsn4)Cl)Br C59294173
Cc1ccc(cc1Cl)N/C=C/2\C(=O)N(/C(=N/c3ccc4c(c3)sc(n4)C)/S2)C C08927955
c1cc2c3c(ccc(c3c1)C4=NN=C(C4)C(=O)N/N=C/c5ccc(cc5Cl)Cl)CC2 C63395479
C[C@@H](C(=O)Nc1ccc2ccccc2c1)SC3=NC(=O)C4=C5CCCC[C@@H]5SC4=N3 C64050565
Cc1ccc(cc1F)Nc2cc(nc3c2cc(cc3)OC)C(=O)N4CCC(CC4)C C64474028
Cc1ccc(c(c1)N2C(=O)c3cc4ccsc4n3C[C@]2(C)C(=O)NC5CCCCC5)C C35482112
Cc1ccccc1Nc2c(nc3n2cc(nc3)Br)c4ccc(cc4)N(C)C C35511580
CCc1ccc(cc1)N2C(=O)c3cc4ccsc4n3C[C@@]2(C)C(=O)NC5CCCCC5 C64662187
CC(C)(C)c1ccc(c(c1)Br)NC(=O)c2ccc(cc2[N+](=O)[O-])Cl C65001236
Cc1cccc2c1nc3c(c2c4ccccc4)[C@@H](NC3=O)c5ccc(cc5)Br C02190060
C[C@H]1C[C@@H](c2ccccc2N1C(=O)c3ccc(cc3Cl)Cl)Nc4ccccc4 C02311377
Cc1cccc(c1Nc2c(nc3n2cc(cc3)Br)Cc4ccccc4)C C04155229
CC[C@H](C)c1ccc(cc1)N2[C@H](Nc3ccccc3C2=O)c4ccc(cc4)Cl C02188754
Cc1ccc(cc1)Sc2cc(c3ccccc3n2)C(=O)NC4CCCCCC4 C03658309
C[C@H]1C[C@H](c2ccccc2N1)N(c3ccccc3)C(=O)c4ccc(cc4)C(C)(C)C C02279373
Cc1ccc(c(c1)C)Nc2nc3ccc(cc3c(n2)c4ccccc4)Br C02295207
Cc1cc(n2c(c1)nc(c2NC(C)(C)CC(C)(C)C)c3ccccc3F)C C04720221
Cc1cc(c(c(c1C)c2csc(n2)NC(=O)c3ccc(cc3)C(C)(C)C)C)C C04746701
Cc1cc(cc(c1)/N=c\2/c-3c(ss2)C(Nc4c3cc(c(c4)C)C)(C)C)C C02974987
Cc1cc(cc(c1)NC(=O)Oc2ccc(cc2Br)C(C)(C)C)C C02167546
C=CCOc1ccccc1[C@@H]2C3=C(c4ccccc4C3=O)Nc5ccccc5S2 C02364599
c1ccc2c(c1)c(cc(n2)c3ccc(s3)Cl)C(=O)Nc4cccc5c4CCCC5 C04881673
CC\1=CC[C@@H](C/C1=N\NC(=O)[C@H]2CC2(c3ccccc3)c4ccccc4)C(=C)C C04950265
C1CCC(CC1)N(C2CCCCC2)C(=O)NC(C(F)(F)F)C(F)(F)F C01225622
Cc1ccc(cc1)c2csc(n2)N/N=C(\C)/c3ccc(cc3)c4ccccc4 C04985265
c1ccc(cc1)Nc2nnc(s2)SCc3ccc(c(c3)Cl)Cl C04054773
c1ccc(cc1)[C@H]2CC3=C([C@H](Nc4c3c5ccccc5cc4)c6ccccc6F)C(=O)C2 C05128865
CC(C)(C)c1cc(cc(c1)C(C)(C)C)C(=O)Nc2cc(ccc2OC)Cl C03182316
C/C(=C\c1ccccc1)/C=C\2/C(=O)N/C(=N/c3ccc(c(c3)Cl)F)/S2 C05551474
CC(=C)CSc1[nH]c(=O)c2c(csc2n1)c3ccc4c(c3)CCCC4 C05238826
c1ccc(cc1)[C@@H]2CC(=NN2CNc3cccc4c3cccc4)c5ccccc5 C05391006
CC(C)(C)c1ccc(cc1)[C@@H]2C[C@@H]2C(=O)NN=C3CCC(CC3)C(C)(C)C C05726800
CC(C)(C)[C@H]1CCc2c(sc(c2C#N)NC(=O)c3c(cccc3Cl)Cl)C1 C05902629
c1cc(ccc1C23CC4CC(C2)CC(C4)C3)NS(=O)(=O)c5ccc(cc5)Cl C04521964
CC1=CC[C@H]([C@@H](C1)c2ccc(cc2)Br)C(=O)NCc3ccccc3 C06728280
Cc1ccc(cc1)Oc2ccc(cc2NC(=O)c3cc(c(cc3Cl)F)F)Cl C06940105
c1ccc2c(c1)C(=O)N([C@H](N2)c3ccc(cc3Cl)Cl)c4ccc(c(c4)Cl)F C03667542
CCc1ccc(s1)/C=N/NC(=O)c2csc3c2CC[C@H](C3)C(C)(C)C C02113227
C[C@@H]1CCc2c(sc3c2c(=O)[nH]c(n3)SCc4ccc(cc4)Br)C1 C08897474
Cc1cc(c2c(c1)c(cc(n2)SCC(=O)Nc3ccc(c(c3)Cl)Cl)C)C C06330150
c1cc(c(c(c1)Cl)CSc2ccsc2C(=O)Nc3ccc(cc3F)F)Cl C03047269
CCc1ccc(s1)/C=N\NC(=O)c2csc3c2CC[C@H](C3)C(C)(C)C C17076703
Cc1ccc(cc1NC(=O)CSc2c3cc(ccc3nc4c2CCCC4)Cl)Cl C20856102
c1cc(ccc1c2ccc(s2)/C=C\3/C(=O)N/C(=N/C4CCCC4)/S3)Br C22535408
CC[C@H](C(=O)Nc1cccc(c1)Cl)Sc2cc(c3cccc(c3n2)C)C C32528867
Cc1c(nc(s1)NC(=O)/C=C/c2ccc(cc2Cl)Cl)c3cccc(c3)Cl C01974174
C[C@@H](c1ccc(cc1)Cl)NC(=O)c2ccc(o2)c3ccc(cc3Cl)Cl C33809671
COC(=O)c1ccc(cc1)[C@H]2[C@H]3[C@@H]4CC[C@@H](C4)[C@@H]3c5cc(cc(c5N2)Cl)Cl C34776525
CC1([C@@H]2CC=C([C@H]1C2)CN(c3ccc(cc3)F)C(=O)Nc4cccc(c4)F)C C34932512
Cc1ccsc1CN([C@H]2CCCc3c2cccc3)C(=O)NC4CCCCC4 C34970324
CCc1ccc(cc1)NC2=NC(=O)/C(=C/c3c(cccc3Cl)Cl)/S2 C39870229
CC(C)(C)c1ccc(cc1)/C=C\2/C(=N/c3ccc(cc3)Cl)/NC(=O)S2 C39886151
CC(C)(C)c1ccc(cc1)c2ccc3c(c2)[nH]c(=O)n3Cc4ccc(c(c4)F)F C43258944
Cc1ccc(cc1C)NC(=O)c2c3c(sc2/N=C/c4ccccc4F)CCCC3 C04554191
Cc1ccc(c(c1)/N=C/c2c3c(cc(c2O)C(C)(C)C)oc4c3CCCC4)C C01815720
c1cc(cc(c1)F)/C=C\2/C(=O)N/C(=N\c3ccc(c(c3)C(F)(F)F)Cl)/S2 C13804741
c1cc(sc1)/C=N/c2ccc3c(c2)nc([nH]3)c4ccc(cc4Cl)Cl C13550453
C[C@H](c1ccc(cc1Cl)Cl)/C(=N/Nc2ccc(cc2)Cl)/C(=O)C C59120392
Cc1cc(c(c(c1)C)Nc2c3c4c(sc3nc(n2)SC)CCCC4)C C12211535
c1cc(ccc1C2=NN(C(=O)[C@H]2[C@H](c3ccc(cc3)Cl)[NH+]4CCCC4)c5ccc(cc5)Cl)Cl C04011986
Cc1ccc(cc1)Sc2ccc(cc2[N+](=O)[O-])[C@H]3c4c(c5ccccc5[nH]4)[C@H](C[NH2+]3)c6ccccc6Cl C02647873
c1ccc(cc1)C(c2ccccc2)[NH+]3CCN(CC3)c4c5ccccc5nc(n4)c6ccccc6F C08432869
CCC[C@H](c1ccccc1)[NH2+]Cc2c3ccccc3ccc2OCc4ccc(cc4Cl)Cl C10435854
CCC[C@H](c1ccccc1)[NH2+]Cc2cc(ccc2OCc3ccc(cc3Cl)Cl)Br C10435946
CCC[C@H](c1ccccc1)[NH2+]Cc2ccc(c(c2)Br)OCc3ccc(cc3)Cl C10436401
c1ccc2c(c1)c(c[nH]2)CC[NH2+]Cc3cc(ccc3OCc4ccc(cc4Cl)Cl)Cl C16525346
C[C@H](C12CC3CC(C1)CC(C3)C2)[NH2+]Cc4c5ccccc5ccc4OCc6ccccc6Cl C16576110
CCOc1c(cc(cc1Br)Br)C[NH2+][C@@H](C)C23CC4CC(C2)CC(C4)C3 C16688060
c1ccc(c(c1)C[NH+]2CCCN([C@@H]2c3c(cccc3Cl)Cl)Cc4ccccc4Cl)F C19330546
CCOc1cccc2c1o/c(=[NH+]\c3ccc(cc3)C)/c(c2)c4nc(cs4)c5ccc(cc5)Br C02963846
CCOc1cccc2c1o/c(=[NH+]\c3ccc(cc3)Cl)/c(c2)c4nc(cs4)c5ccc(cc5)C C02963902
CCOc1cccc2c1o/c(=[NH+]\c3ccc(cc3C)C)/c(c2)c4nc(cs4)c5ccc(cc5)Cl C02964080
CCOc1cccc2c1o/c(=[NH+]\c3ccccc3Cl)/c(c2)c4nc(cs4)c5ccc(cc5)Cl C02964084
Cc1ccccc1CN2c3ccccc3[C@]4(C2=O)[C@H]([C@@H](C[NH+]4C)c5ccco5)C(=O)c6ccc(cc6)C(C)C C20686328
Cc1ccc(cc1)/N=C\2/C3(CCC(CC3)C(C)(C)C)N(C(=[NH+]2)SC)c4ccc(cc4)C(=O)C C20805792
CCN(CC)[P@@](=S)(c1ccccc1)C2=C(C(=Cc3ccccc3)CCC2)[NH+]4CCOCC4 C06173372
C1CCC(CC1)N/C(=[NH+]/C2CCCCC2)/Oc3c(c(c(c(c3Cl)Cl)Cl)Cl)Cl C22057109
C[C@@]12CC3C[C@@](C1)(CC(C3)(C2)[NH2+]Cc4c5ccccc5ccc4OCc6ccc(cc6Cl)Cl)C C16605723
C[C@@]12CC3C[C@@](C1)(CC(C3)(C2)[NH2+]Cc4cc(ccc4OCc5ccc(cc5)F)Br)C C16605871
c1ccc2c(c1)N(c3cc(ccc3S2)C(F)(F)F)CCCN4CC[NH+](CC4)C5C6CC7CC(C6)CC5C7 C23549847
CC(C)C[C@](c1ccc(cc1)Br)([C@@H](C[NH+](C)Cc2ccccc2)c3ccccc3)O C27258879
Cc1ccccc1/[NH+]=c\2/n(c(cs2)c3ccc(cc3)OC)CCc4ccc(c(c4)OC)OC C27526085
Cc1ccccc1/N=C/2\C3(CCC(CC3)C(C)(C)C)N(C(=[NH+]2)SC)c4ccc(cc4)C(=O)C C20805814
Cc1c(sc(n1)/[NH+]=c\2/cc(oc3c2cc(cc3)Cl)c4ccc(cc4)OC)C(=O)OC(C)C C01986739
Cc1ccc(cc1)c2cs/c(=[NH+]/c3cc(ccc3C)C)/n2/N=C/c4cc(n(c4C)c5ccc(cc5)Cl)C C15913429
Cc1ccc(o1)/C=N\n\2c(cs/c2=[NH+]\c3ccc(cc3F)F)c4ccc(cc4)OC(F)F C03340738
C=CCSc1nc(c2c3c(sc2n1)CCCC3)N4CC[NH+](CC4)Cc5ccccc5Cl C34756017
Cc1ccc(c(c1)CSc2nc(c3c4c(sc3n2)CCCC4)N5CC[NH+](CC5)CC(=C)C)C C34756401
Cc1ccc(c(c1)C)C[NH+]2CCN(CC2)c3c4c5c(sc4nc(n3)SCC(C)C)CCC5 C34757321
CC(C)(C)c1cc(cc(c1O)C(C)(C)C)/C=[NH+]/CC/N=C/c2cc(c(c(c2)C(C)(C)C)O)C(C)(C)C C02319473
Cc1ccc(c(c1)C)N2[C@@H](N=N[C@@H]2S[C@@H]3C(=c4cc(ccc4=[NH+]C3=O)Cl)c5ccccc5)C6CC6 C38661654
Cc1ccccc1[C@H](c2ccccc2)NC(=O)[C@@H]3CCC[NH+](C3)Cc4nc(no4)c5ccc(cc5)C(C)(C)C C38903561
c1ccc(cc1)c2nnc(n2c3ccccc3)S[C@@H]4C(=c5ccc(cc5=[NH+]C4=O)Cl)c6ccccc6 C38906217
c1ccc(cc1)c2c(nnc(n2)S[C@@H]3C(=c4cc(ccc4=[NH+]C3=O)Cl)c5ccccc5)c6ccccc6 C39214884
Cc1ccc(cc1)C2=CC(=N[C@@H]2/N=C/3\C(=CC(=[NH+]3)c4ccc(cc4)C)c5ccc(cc5)C)c6ccc(cc6)C C39287361
c1ccc(cc1)CCn2c3ccccc3nc2S[C@H]4C(=c5cc(ccc5=[NH+]C4=O)Cl)c6ccccc6 C39329870
CC(C)C[C@]1(CN(C(=O)N1CC2(CC[NH+](CC2)Cc3ccccc3)C4CCCCC4)SC)C C39487606
C[C@]1(CN(C(=O)N1CC2(CC[NH+](CC2)Cc3ccccc3)C4CCCCC4)Cl)c5ccccc5 C39487878
CCC(=C)CCCC(C)(C)O[C@@H]1[C@H]2CCCC[C@@H]2C(=O)N1c3c4ccccc4[nH+]c5c3cccc5 C39559674
Cc1cc(c2ccc(cc2[nH+]1)C(F)(F)F)N3CCN(CC3)C(c4ccccc4)c5ccccc5 C40570990
c1ccc2c(c1)ccc(c2C[NH2+]C3C4CC5CC(C4)CC3C5)OCc6c(cccc6Cl)Cl C40735201
CCOc1ccc(cc1Cl)C2=Nc3[nH+]c4ccccc4n3[C@@H](C2)c5ccccc5OC(F)F C20754887
CC(C)c1ccc(cc1)C2=Nc3[nH+]c4ccccc4n3[C@@H](C2)c5cc(ccc5OC(F)F)Br C20755388
CCn1c2ccccc2[nH+]c1/N=C/c3ccc(cc3)N4[C@H](CC(=N4)c5ccccc5)c6ccccc6 C08951347
c1ccc2cc(ccc2c1)/N=C/3\c4ccccc4N(C3=O)C[NH+](C5CCCCC5)C6CCCCC6 C59371072
c1ccc(cc1)S[C@H](c2ccc(cc2)[C@H](N3CCCCC3)Sc4ccccc4)[NH+]5CCCCC5 C15770334
Cc1ccccc1n2c(nnc2SC(=O)c3ccc(cc3)C(C)(C)C)C4=c5ccccc5=[NH+]C4 C63234718
c1ccc(cc1)[C@@H]2C(=c3ccccc3=[NH+]2)[C@@H](CNC(=S)NCc4cccs4)c5ccccc5 C63253301
Cc1ccc2cc3c([nH+]c2c1)N(CC3)c4ccc(cc4)C(=O)Nc5ccc(cc5)/N=N/c6ccccc6 C39881508
c1ccc(c(c1)C2Nc3cccc4c3c(ccc4)N2)F C00228754
Cc1ccc(cc1)NC(=S)NC2CCCCCC2 C07529866
Cc1cc(cc(c1)NC(=S)NC2CCCCC2)C C00099112
CC[C@@H]1CCCCN1c2ccc(cc2N)C(F)(F)F C08702537
CC[C@H]1CCCCN1c2ccc(cc2N)C(F)(F)F C08702538
c1cc2c(cc1Oc3ccc(c(c3)C(F)(F)F)N)CCC2 C14630427
CCCSc1nc(c(s1)N)c2cccc(c2)C C19723616
Cc1cccc(c1)c2c(sc(n2)SC3CCCC3)N C19723622
C[C@@H]1C[C@@H](CC(C1)(C)C)Oc2ccc(cc2N)F C20506939
Cc1ccc(c(c1)C)NC(=S)NC2CCCCC2 C02781293
Cc1cc(ccc1Sc2nc3ccccc3s2)N C36950292
C[C@H](c1ccccc1O)Nc2ccccc2SC C36957495
CC[C@@H]1CCCC[C@H]1OCc2cc(ccc2Cl)N C37403381
Cc1ccc2c(c1)CCCN2c3cccc(c3N)F C37419099
C1CCC(CC1)NC(=S)NC2CCCCC2 C00136162
CC(C)(C)[C@H]1CCCC[C@@]1(C#N)[NH2+]CC2CC2 C37946743
Cc1ccccc1N[C@@H](CO)[C@@H]2CCC=CC2 C38113270
Cc1ccccc1N[C@H](CO)[C@@H]2CCC=CC2 C38113271
C[C@H]1CCCC[C@]1(CO)Nc2ccccc2Br C38117561
C[C@H](CC(C)C)Oc1ccc(cc1N)Br C19845838
Cc1cc(ccc1Cl)O[C@H](C)c2ccc(cc2)N C40909125
Cc1ccc(c(c1)N)N(C)CC2CCCCC2 C42492132
C[C@H](CC(C)C)N(C)c1ccc(cc1N)Cl C42577765
Cc1ccc(cc1)N[C@@H](CO)c2cccc(c2C)C C43316097
Cc1ccc(c(c1)[C@H](C)Nc2ccccc2[C@@H](C)O)C C49542325
Cc1ccc(c(c1)[C@@H](C)Nc2ccccc2[C@H](C)O)C C49542326
Cc1ccc(c(c1)[C@H](C)Nc2ccccc2[C@H](C)O)C C49542327
Cc1ccc(c(c1)C)NC[C@H](c2cc(ccc2C)C)O C49860936
Cc1ccc(c(c1)Br)c2ccc(o2)C(=S)N C49897980
CCc1ccc(cc1)COc2cccc(c2C)N C49961239
Cc1ccc(c(c1)C)N(C)c2cccc(c2N)F C49979557
CCCc1c(sc(n1)N)Cc2cc(cc(c2)F)F C50266385
c1cc(cc2c1ccn2Cc3ccc(cc3N)Cl)F C50443385
CCN(c1cc(ccc1C(=S)N)C)C2CCCC2 C51596692
CC(C)(C)c1ccccc1NCc2ccc[nH]2 C51788425
CN(c1ccc(cc1C(=S)N)Cl)C2CCCCC2 C52857672
CC(C)(C)CN(C)c1ccc(cc1C(=S)N)Cl C52859044
Cc1cccc(c1C)OCCc2ccccc2N C52918892
c1cc(c(cc1N)Cl)OC2CCCCCC2 C08730337
CC1(CC[C@](c2c1cccc2)(CNc3ccccc3)O)C C55032102
c1ccc(c(c1)CCn2cc(c3c2cccc3)Cl)N C55310122
CCC[C@H](C)CN1CCCc2c1cccc2N C51322798
c1ccc(cc1)Cc2cccc3c2nc(cc3N)C(F)F C61629687
CC[C@@H]1CCCCN1c2ccc(c(c2)Cl)C(=S)N C61849218
CC[C@H]1CCCCN1c2ccc(c(c2)Cl)C(=S)N C61849219
CC[NH2+][C@@H](c1c(cc(cc1C)C)C)[C@H]2CCCOC2 C62232985
Cc1c(cccc1N(C)CC2CCCCC2)N C62724912
CC[C@@H]1CCCN(C1)c2ccc(cc2Cl)C(=S)N C62795323
CCC1(CCN(CC1)c2c(cccc2Cl)N)C C62953241
C[C@H](c1ccccc1)/[NH+]=C(/NC2CCCCC2)\[S-] C00129827
Cn1c(ccc1[C@H]2C(=O)Nc3ccccc3S2)[C@H]4C(=O)Nc5ccccc5S4 C03353371
c1ccc2c(c1)NC(=O)[C@@H](S2)CC(=O)Nc3ccc(cc3)I C00623624
CCc1c(sc(c1C#N)NC(=S)NC(=O)c2ccc(cc2Cl)Cl)C C01438001
Cc1c2ccccc2sc1[C@@H]3c4c(c5ccccc5n(c4=O)C)OC(=C3C#N)N C01426907
c1ccc2c(c1)nc(s2)N[C@H](C(Cl)(Cl)Cl)NC(=O)c3cccs3 C02374343
c1ccc2c(c1)c(cc(=O)[nH]2)C(=O)NCCSc3ccc(cc3)Br C03294669
C[C@@H]1CCc2c(sc(c2C#N)NC(=S)NC(=O)C(Cl)(Cl)Cl)C1 C06764129
CC[C@H](c1ccc(cc1)Cl)NC(=O)C[C@@H]2C(=O)Nc3cc(ccc3S2)Cl C10423809
CC(C)NC(=O)c1ccccc1NC(=O)c2ccccc2I C14009116
C[C@H](c1ccccc1Br)NC(=O)CC[C@@H]2Cc3ccccc3NC2=O C14900040
C[C@@H](c1ccccc1Br)NC(=O)CC[C@H]2Cc3ccccc3NC2=O C14900043
Cc1cccc(c1)N2C3=C([C@H](C(=C2N)C#N)c4cc(cs4)Br)C(=O)CCC3 C01435846
C[C@@H](c1ccccc1Br)NC(=O)c2c[nH]c(=S)n2c3ccc(cc3)F C17964914
CCSC1=C([C@H](C(=C(N1)C)C(=O)Nc2ccccc2)c3ccccc3Cl)C#N C01445044
CCSC1=C([C@@H](C(=C(N1)C)C(=O)Nc2ccccc2)c3ccccc3Cl)C#N C01445045
CC1(CC2=C(C(=O)C1)C(=C([C@H](O2)c3ccc(o3)I)C#N)N)C C04391252
CC(C)CN1c2ccc(cc2[C@@]3(C1=O)Nc4ccccc4C(=O)N3)Br C20673492
c1ccc(c(c1)NC(=O)NCc2cccn2Cc3cccc(c3)F)Br C20995798
CC(C)c1ccc(cc1)[C@@H](c2cccs2)NC(=O)[C@@H]3CC(=O)Nc4c3cccc4 C25001947
c1cc(ccc1C[C@@H]2C(=O)N[C@H](CS2)C(=O)NC34CC5CC(C3)CC(C5)C4)F C25594096
c1cc(cc(c1)NC(=O)[C@@H]2CS[C@H](C(=O)N2)Cc3ccc(cc3)F)C(F)(F)F C25594567
Cc1cc(ccc1SCC(=O)Nc2ccc(c(c2)NC(=O)C)F)Br C27077401
c1cc(sc1)C(=O)NNC(=O)c2ccc(c(c2)I)Cl C32476631
c1cc2c(cc1Cl)NC(=O)[C@H](S2)CC(=O)N[C@H]3CCC[C@@H](C3)C(F)(F)F C36039806
c1c(cc(c(c1Br)NC(=O)c2c[nH]nc2)Br)Br C36165949
CC[NH+]1[C@@H](N=c2c(=C1SCC(=O)Nc3c(cc(cc3C)C)C)cc(s2)C)C C38805696
Cc1ccc2c(c1)/C(=N\NC(=O)c3ccc(cc3)I)/C(=O)N2 C01513812
c1cc(c(nc1)Oc2c(cc(cc2I)C#N)N)C(F)(F)F C43415593
c1cc(c(cc1NC(=O)C(=O)NCC2(CCC2)c3cc(ccc3F)F)Cl)F C44459616
CC(C)CC(=O)NNC(=O)c1cc(ccc1I)Br C48455010
Cc1c(sc(n1)C)[C@@H](C)NC(=O)Nc2ccccc2I C48694527
C[C@@H](c1ccccc1Br)NC(=O)C(=O)Nc2ccc(cc2F)Cl C48809009
C[C@H](c1ccccc1Br)NC(=O)C(=O)Nc2ccc(cc2F)Cl C48809011
CC[C@H](C(C)C)NC(=O)C(=O)Nc1ccc(cc1Br)Br C49022797
c1cc(cc(c1)F)CCNC(=O)C(=O)Nc2ccc(cc2Cl)Br C49322710
CC[C@@H](C)NC(=O)[C@@H](C)NC(=O)c1cc(ccc1I)Cl C49430230
C[C@H]1[C@H]2[C@@H](NC(=O)[C@@]23[C@H](C=C1C)[C@@H]4[C@H](CC3=O)[C@@]5(CC[C@H]([C@H]4O5)O)C)CC(C)C C49601764
CNc1c(cc(cn1)Br)C(=O)Nc2c(cc(cc2Br)F)F C50746583
CCNc1ccc(cn1)C(=O)Nc2cc(ccc2Br)Br C50785982
CCCNc1ccnc(c1)C(=O)Nc2ccc(cc2Br)Br C50790311
CC(=C1[C@@H]2CC[C@H]1[C@@H]3[C@@H]2C(=O)N(C3=O)c4c(c5c(s4)CCCCC5)C(=O)N)C C16226114
c1cc(ccc1CC(=O)c2cc3c(cc2Br)[nH]c(=O)[nH]3)Br C52094162
c1cc(c(cc1CC(=O)Nc2ccc(c(c2)C(=O)NC3CC3)Cl)Cl)Cl C55561165
c1ccc(cc1)NC(=O)CNC(=O)CC23C[C@H]4C[C@@H](C2)CC(C4)(C3)Br C59352344
c1cc(c(cc1C#N)Br)N[C@H]2c3cc(ccc3NC2=O)Br C37072274
Cc1c(c([nH]c1C(=O)N[C@H](c2ccc(cc2)Br)C3CCC3)C)C(=O)C C59810219
CC(=O)Nc1cc(c(cc1NC(=O)/C=C/c2cc(ccc2Cl)C(F)(F)F)F)F C60351925
C[C@@H](c1ccc(cc1)Cl)NC(=O)C(=O)Nc2ccc(cc2Br)F C61853817
c1cc2c(cc1Br)[C@](C(=N2)O)(CC(=O)c3ccc(s3)Br)O C02313368
c1cc(cc(c1)F)[C@@H]2C[C@H]2NC(=O)CNC(=O)c3ccc(s3)Br C67594125
CCC(C)(C)n1c(nnn1)[C@@H](c2cc3ccc(cc3[nH]c2=O)C)[NH+](Cc4ccccc4)Cc5cccs5 C06149275
CCC(C)(C)n1c(nnn1)[C@H](c2cc3cccc(c3[nH]c2=O)C)[NH+](Cc4ccccc4)Cc5cccs5 C06149602
CCc1ccc2c(c1)cc(c(=O)[nH]2)[C@@H](c3nnnn3C(C)(C)C)[NH+](Cc4ccccc4)Cc5ccc(cc5)F C06197892
C=CCNC(=O)[C@H](C#N)c1c(nc2ccccc2n1)N3CC[NH+](CC3)C(c4ccccc4)c5ccccc5 C09136090
COc1cc(c(c(c1)OC)C2=CC[NH+](CC2)CC(=O)N[C@H](c3ccc(cc3)F)c4cccs4)OC C11064135
CC[C@@H](c1nnnn1CCc2ccccc2)[NH+](Cc3cc4cc(c(cc4[nH]c3=O)C)C)C5CCCCC5 C13064735
CC[C@@H](c1nnnn1Cc2ccccc2)[NH+](Cc3cccs3)Cc4cc5c(cc(cc5[nH]c4=O)C)C C13064879
CC[C@H](c1nnnn1Cc2ccc(cc2)F)[NH+](Cc3ccccc3)Cc4cc5c(cc(cc5[nH]c4=O)C)C C13064940
CC[C@@H](c1nnnn1Cc2ccc(cc2)F)[NH+](Cc3ccc(cc3)F)Cc4cc5c(cc(cc5[nH]c4=O)C)C C13064945
CC[C@@H](c1nnnn1Cc2ccc(cc2)F)[NH+](Cc3ccc(cc3)C)Cc4cc5ccc(c(c5[nH]c4=O)C)C C13065099
Cc1ccc2c(c1)cc(c(=O)[nH]2)[C@H](c3nnnn3C(C)(C)C)[NH+](CCc4ccccc4)Cc5cccs5 C06408944
Cc1cc2cc(c(=O)[nH]c2cc1C)[C@H](c3nnnn3C(C)(C)C)[NH+](CCc4ccccc4)Cc5cccs5 C06321186
Cc1cccc2c1[nH]c(=O)c(c2)[C@@H](c3nnnn3C(C)(C)C)[NH+](CCc4ccccc4)Cc5cccs5 C06443568
Cc1cc(c2cc(c(=O)[nH]c2c1)C[NH+](C3CCCC3)[C@H](c4nnnn4CCc5ccccc5)C(C)C)C C13499099
Cc1cccc(c1)N([C@@H](c2ccc(cc2)F)C(=O)NC3CCCCC3)C(=O)c4ccc(o4)C[NH+]5CCOCC5 C08828608
C[C@H]1C[C@@H](C[NH+](C1)CCCNC(=O)CN2c3ccccc3O/C(=C/c4cccc(c4)Br)/C2=O)C C03035955
C[C@@H]1C[C@@H](C[NH+](C1)CCCN2C(=O)c3nc4ccccc4n3C[C@@]2(C)C(=O)NC5CCCCCC5)C C21862281
c1cc(cc(c1)Br)c2nc(on2)C[NH+]3CCC(CC3)C(=O)NCCCc4ccc(cc4)F C30978648
c1ccc(c(c1)c2nc(on2)C[NH+]3CCC[C@@H](C3)C(=O)NCCSCc4ccc(cc4)Cl)Cl C31048354
c1ccc(c(c1)c2nc(on2)C[NH+]3CCC[C@@H](C3)C(=O)NCCSCc4c(cccc4Cl)F)Cl C31048762
c1cc(cc(c1)Cl)CSCCNC(=O)[C@H]2CCC[NH+](C2)Cc3nc(no3)c4cccc(c4)Cl C31051891
Cc1ccccc1CSCCNC(=O)[C@@H]2CCC[NH+](C2)Cc3nc(no3)c4ccc(cc4Cl)Cl C31054914
c1ccc(c(c1)OCCNC(=O)[C@@H]2CCC[NH+](C2)Cc3nc(no3)c4ccc(cc4Cl)Cl)Cl C31056092
c1ccc(cc1)CC(=O)Nc2nnc(s2)S[C@@H]3C[C@H]4C[NH+]([C@@H]3[C@H]4Br)Cc5ccccc5 C33376856
CC(=C)C[NH+]1CCN(CC1)c2nc3c(c(cs3)c4ccccc4)c(=O)n2CC(=O)NC5CCCCC5 C34749645
CC[C@H](c1nc2ccccc2c(=O)n1CC)[NH+]3CCN([C@@H](C3)C)C(=O)Nc4cccc(c4Cl)Cl C35033978
CCn1c(=O)c2cc(ccc2nc1[C@H](C)[NH+]3CCN([C@@H](C3)C)C(=O)Nc4ccccc4C(F)(F)F)Cl C35034654
C[C@H](c1nc2cc(ccc2c(=O)n1C)Cl)N(CC[NH+](C)C)C(=O)Nc3ccc(c(c3)Cl)Cl C35034971
CCCn1c(=O)c2ccccc2nc1[C@@H](CC)N(CC[NH+](C)C)C(=O)Nc3ccccc3Br C35037063
Cc1ccc(cc1)C(=O)N(CC[NH+](C)C)CC(=O)Nc2nc(cn2c3cccc(c3)C)c4ccc(cc4)Cl C36052034
CC[C@H]1CCc2c(cc(s2)c3nnc(n3C)SCc4cc(oc-5c/c(=[NH+]\C(=O)C)/ccc45)O)C1 C23461019
CCOc1ccccc1C2=NC(=CC3=c4ccccc4=[NH+][C@@H]32)C(=O)NCCc5ccc(c(c5)OC)OC C38564198
c1cc(ccc1CSCCNC(=O)C2CC[NH+](CC2)Cc3nc(no3)c4ccc(cc4Cl)Cl)F C38872644
c1cc(cc(c1)Br)c2nc(on2)C[NH+]3CCC[C@@H](C3)C(=O)Nc4cccc(c4)C(F)(F)F C38904282
Cc1cccc(c1)OC[C@H](C[NH+](Cc2ccc(o2)c3cc(ccc3Cl)Cl)[C@@H]4CCS(=O)(=O)C4)O C40313520
CC[NH+](CC)CCNC(=O)[C@H]1CCCN(C1)c2ccc(cc2F)c3nc(on3)c4cccc(c4)Cl C40900216
Cc1cccc(c1)CCNC(=O)C2CC[NH+](CC2)Cc3c(oc(n3)c4cc(ccc4OC)Br)C C40985378
CC(C)[C@@H](C(=O)OCC(=O)N1CCN(CC1)c2cccc[nH+]2)Nc3ccc(cc3Cl)C(F)(F)F C46552217
Cc1c2cc3c(cc2oc(=O)c1CC(=O)NCC4(CCCCC4)N5CC[NH+](CC5)C)OC(CC3)(C)C C20759814
CN(C)c1ccc(cc1)[C@H](CNC(=O)CSc2nnc(o2)c3ccc(cc3)F)C4=c5ccccc5=[NH+]C4 C63234532
Cc1cccc(c1)n2c(nnc2SCC(=O)Nc3ccccc3OC(F)F)C4=c5ccccc5=[NH+]C4 C63258933
C[C@@]12[C@@H]3C(=c4ccccc4=[NH+]3)CCN1C(=O)N(C2=O)c5ccccc5C(=O)NCCc6cccc(c6)Cl C63362017
CC(C)c1ccc(cc1)[C@@H]2[C@@H]3C(=c4ccccc4=[NH+]3)C[C@@H]5N2C(=O)N(C5=O)c6ccccc6C(=O)NC(C)C C63375808
Cc1ccccc1[C@@H]2[C@H]3C(=c4ccccc4=[NH+]3)C[C@@H]5N2C(=O)N(C5=O)c6ccccc6C(=O)NCC(C)C C63376028
CC[C@@H](C)NC(=O)c1ccc(cc1)N2C(=O)[C@@H]3CC4=c5ccccc5=[NH+][C@@H]4[C@@H](N3C2=O)c6ccc(cc6)C C63376038
c1ccc2=[NH+]CC(=c2c1)C[C@H](C(=O)OCC(=O)c3ccc(cc3)Cl)NC(=O)c4ccc(cc4)Cl C63622975
CCOC(=O)[C@H]1[C@H](c2cc(ccc2O1)S(=O)(=O)Nc3ccc(cc3)[C@@H]4C=c5cc(ccc5=[NH+]4)F)C C63627533
Cc1cc(ccc1Br)N[C@@H]2/C(=N/S(=O)(=O)c3ccc(cc3)OC)/N=c4ccccc4=[NH+]2 C38965670
Cc1cccc(c1)n2c(nnc2SCc3[nH]c(=O)c4c(c(sc4n3)C)C)C5=c6ccccc6=[NH+]C5 C64055479
Cc1cccc(n1)NC(=O)c\2cc3cc(ccc3o/c2=[NH+]\c4cc(cc(c4)OC)OC)Br C67294696
Cc1ccc(cc1)[C@@H](c2c(c(sc2NC(=O)c3ccco3)C)C)[NH+]4CCCC4 C01448829
C=CCc1cccc(c1O)/C=N/N2CC[NH+](CC2)C(c3ccccc3)c4ccccc4 C04531182
c1ccc(cc1)C[NH2+]Cc2cn3c(nnc3s2)c4ccc(cc4)Br C02467106
COc1ccccc1NC(=S)N2CC[NH+](CC2)C(c3ccccc3)c4ccccc4 C00784642
Cc1c(sc(c1C[NH+]2CCN(CC2)c3ccccc3F)NC(=O)c4ccccc4)C C05721681
Cc1ccc(cc1)[C@@H](c2c(c(sc2NC(=O)c3ccco3)C)C)[NH+]4CCCCC4 C06009402
Cc1cc2c(n1c3ccc(cc3)C(=O)NCCC[NH+]4C[C@@H](C[C@@H](C4)C)C)CCCC2 C06877898
c1cc(oc1)C[NH+](Cc2cccs2)CC(=O)Nc3cc(ccc3Cl)Cl C07580385
c1cc(oc1)C[NH+](Cc2cccs2)CC(=O)Nc3ccc(cc3Cl)Cl C07580483
c1cc(c(c(c1)Cl)Cl)NC(=O)C[NH+](Cc2ccco2)Cc3cccs3 C07580487
CC(C)c1ccc(cc1)C[NH+](Cc2[nH]c(=O)c3c4c(sc3n2)CCC4)C5CC5 C06999339
C[C@H](c1nc2ccccc2s1)[NH+](C)CC(=O)Nc3cccc(c3Cl)Cl C07922273
Cc1ccccc1N2CC[NH+](CC2)CC(=O)NC(c3ccccc3)c4ccccc4 C07620300
Cn1cccc1[C@H](CNC(=O)c2ccc(cc2Cl)Cl)[NH+]3CCCCCC3 C11846281
CC(C)C[NH2+][C@H]1CCc2c(sc3c2c(=O)n(cn3)CCCc4ccccc4)C1 C12150112
Cc1ccc(s1)C[NH2+]Cc2cn(nc2c3ccc(cc3)OC)c4ccccc4F C12592731
CC[NH+](Cc1ccc(s1)Br)CC(=O)Nc2ccc(cc2)N3CCCC3 C12609920
CC[NH+](Cc1nc2ccccc2s1)CC(=O)Nc3c(cccc3Cl)Cl C14236891
c1cc2c(cc1Cl)C=C(CO2)CN3CC[NH+]([C@H](C3)CCO)CC4CCCCC4 C20907551
c1ccc2c(c1)CC[NH+](C2)CCNc3c4c(csc4ncn3)c5ccc(cc5)F C21643054
CCC[NH+](Cc1cc(ccc1F)C#N)CC(=O)Nc2ccc(cc2Cl)Cl C22134520
Cc1ccc(cc1)[C@H](CNC(=O)c2ccc(cc2)C(C)(C)C)N3CC[NH+](CC3)C C22778434
C[C@H](c1ccc(cc1Cl)Cl)NC(=O)C[NH+](C)Cc2ccc(c(c2)F)OC C24072068
C[NH+](C)[C@H](CNC(=O)c1ccc(o1)c2cccc(c2)C(F)(F)F)c3cccs3 C32970899
CCc1ccc(cc1)[C@H]2CC[C@@H](C[NH+]2Cc3ccccc3)C(=O)NCc4ccco4 C34711315
C[C@@H](c1ccccc1Cl)NC(=O)CN2CC[NH+](CC2)C/C=C/c3ccccc3 C32652236
COc1cccc(c1O)C[NH+]2CCCn3cccc3[C@H]2c4ccc(cc4)C(F)(F)F C36347385
Cc1ccc(c(n1)C2CC[NH+](CC2)Cc3ccc(cc3)C(C)C)C(=O)NCC(C)C C37554541
Cc1cc(c(s1)NC(=O)c2ccco2)[C@H](c3ccccc3F)[NH+]4CCCCC4 C38545879
Cc1ccc(c(c1)NC(=O)[C@@H]2CCC[NH+](C2)Cc3ccc(c(c3)Cl)Cl)OC C38849442
CC(C)(C)C1CCC(CC1)NC(=O)C[NH+]2CCN(CC2)Cc3cccc(c3)Cl C22751839
c1cc2cc(oc2c(c1)Cl)C(=O)NC[C@H](c3ccc(cc3)Cl)[NH+]4CCCC4 C41331630
c1cc2cc(oc2c(c1)F)C(=O)NC[C@H](c3ccc(cc3)Cl)[NH+]4CCCCC4 C41332496
C[C@H](c1ccc(cc1)N2CCCC2)NC(=O)C3CC[NH+](CC3)Cc4ccccc4Cl C44855914
Cc1ccc(c(c1)C)O[C@H](C)C(=O)NCc2ccc(cc2)C[NH+]3CCC(CC3)C C44877061
CCOc1ccccc1CNC(=O)[C@@H]2CCC[NH+](C2)Cc3ccc(c(c3)Cl)Cl C44919978
C[C@@H](c1ccc2cc(ccc2c1)OC)C(=O)NC[C@@H](c3cccc(c3)F)[NH+](C)C C45851775
C[NH+](C)[C@@H](CNC(=O)COc1ccc(cc1Cl)Cl)c2ccccc2Cl C49409506
Cc1ccc(cc1)C[C@@H]2CCC[NH+](C2)Cn3c(n[nH]c3=S)CCC4CCCC4 C50923025
Cc1ccc(cc1C)NC(=O)c2ccc(o2)C[NH+](Cc3cccc(c3)F)C(C)C C04607977
COc1ccc2cc(c(nc2c1)c3ccsc3)CNC[C@@H]4CCC[NH+]5[C@@H]4CCCC5 C55197509
Cc1ccc(cc1C)SCCC(=O)NCc2ccc([nH+]c2)N3CCCCCC3 C59117907
c1ccc(cc1)C(c2ccccc2)C(=O)NCc3ccc([nH+]c3)N4CCCCCC4 C59118030
C[C@H]1C[C@@H](C[NH+](C1)C[C@@H](C)NC(=O)c2ccccc2Sc3ccccc3C#N)C C60019247
Cc1cc(c(c(c1)Cl)NC(=O)[C@H](C)[NH+](C)Cc2ccc(c(c2)OC)SC)C C60356209
CCOc1ccccc1CNC(=O)[C@@H]2C(=c3ccccc3=[NH+]2)Sc4ccccc4 C63530139
CCOc1ccccc1CNC(=O)[C@H]2C(=c3ccccc3=[NH+]2)Sc4ccccc4 C63530141
CC(C)[C@@H](c1ccc(cc1)F)[NH2+]Cc2nnc(o2)c3ccc(cc3Cl)Cl C66411578
CC(C)[C@H](c1ccc(cc1)F)[NH2+]Cc2nnc(o2)c3ccc(cc3Cl)Cl C66411579
C[C@H](c1ccc(cc1)N2CCOCC2)[NH2+]Cc3ccc(c(c3)Cl)OC(F)F C67121717
C[C@H]1CC2=C([C@@H](C(=C(O2)N)C#N)c3cccc(c3Cl)Cl)C(=O)C1 C00242233
C[C@@H]1CC2=C([C@H](C(=C(O2)N)C#N)c3cc(cs3)Br)C(=O)C1 C00752543
c1ccc2c(c1)C3c4ccccc4C2[C@H]5[C@H]3C(=O)Nc6ccccc6NC5=O C00856472
Cc1c2c([nH]n1)NC(=O)[C@@H](S[C@@H]2c3cccc(c3Cl)Cl)C C06679364
c1cc(ccc1Nc2[nH]c(=O)c3c(n2)CCCC3)Br C11991438
c1c(csc1[C@H]2[C@H]3CCCC=C3C(=C(C2(C#N)C#N)N)C#N)Br C01103340
c1ccc2c(c1)cc(c(=O)[nH]2)CNc3ccccc3Br C20090256
Cc1cc(c(c(c1)C)[C@H]2[C@@H]3CCC=C3C(=C(C2(C#N)C#N)N)C#N)C C20470038
c1cc(cc(c1)Cl)[C@@H]2[C@@H]3CSCC=C3C(=C(C2(C#N)C#N)N)C#N C21964973
Cc1cc(c(s1)C)[C@H]2[C@@H]3CCCCC=C3C(=C(C2(C#N)C#N)N)C#N C23381027
c1ccc(c(c1)[C@H]2[C@@H]3CSCC=C3C(=C(C2(C#N)C#N)N)C#N)F C23410414
c1ccc(c(c1)[C@H]2[C@H]3CCCC=C3C(=C(C2(C#N)C#N)N)C#N)Br C01508157
c1cc2c(cc1NCc3ccc(cc3F)Br)NC(=O)CS2 C35046523
C[C@H](CNC(=O)c1cc(cc(c1I)Cl)Cl)O C35110353
C[C@@H]1CC=C2[C@H](C1)[C@@H](C(=C(C2(C#N)C#N)N)C#N)c3ccccc3Cl C36046364
C[C@@H](c1cccc(c1)N)N(C)C(=O)c2ccc(cc2F)Br C36738078
C[C@@H](c1cccc(c1)N)N(C)C(=O)c2cc(ccc2F)Br C36738080
CN(Cc1cc(ccc1Cl)N)C(=O)c2ccc(s2)Br C36738699
C[C@@H](C(=O)NC(=O)Nc1ccc(cc1F)Br)Cl C36905842
C[C@@H](C(=O)NC(=O)Nc1ccc(cc1Br)F)Cl C36906266
Cc1c(n(c2c1c(nc(n2)C)N)c3ccccc3I)C C37353096
c1cc(nc(c1)NC(=O)c2cc(cc(c2)Cl)Cl)C#CCO C37549526
C[C@@H]1CC=C2[C@H](C1)[C@@H](C(C(=C2C#N)N)(C#N)C#N)c3ccccc3Cl C39325030
c1cc(ccc1C2([C@H]3[C@@H]2CS(=O)(=O)C3)c4csc(n4)N)F C16764192
CC1(CC(=O)C2=C(N1)Cc3ccccc3N[C@@H]2c4cccnc4)C C39940376
c1cc2c(cc1[C@@H](c3ccc(s3)Br)O)oc(=O)[nH]2 C40259155
Cc1cccc(c1S(=O)(=O)N2CCc3c(ccs3)[C@@H]2C)N C40347896
[H]/N=C/1\C(=C(CS1)c2ccc(cc2)Br)C(=O)NC(C)C C37867570
c1cc(cc(c1)Br)C[S@@](=O)c2nc3ccc(cc3s2)N C42195013
c1c(csc1Cn2c(c(cn2)Br)N)Br C43666417
c1ccc2c(c1)C(c3ccccc3O2)n4c(c(cn4)Br)N C43666450
c1ccc(cc1)[C@@H]2C[C@H]2N[C@@H]3c4c(cccc4Br)NC3=O C44674406
Cc1cc2c(c(c1)[C@](c3nc4ccccc4s3)(C(F)(F)F)O)NCCC2 C48252163
CN(Cc1cccc(c1)Br)C(=O)c2cc(c(cc2N)F)F C50017706
c1cc2c(cc1Br)nc(s2)N[C@@H]3CCCNC3=O C50396852
CN(c1ccc(cc1)F)C(=O)c2cc(cnc2N)Br C50708090
c1c(cc(c(c1Br)OCC2CCOCC2)Br)N C52171004
Cc1ccc(c(c1)C(=O)N(C)Cc2cc(sc2)Br)N C53004973
c1cc2c(cc1Br)[C@@H](C(=O)N2)NCc3cc4c(s3)CCC4 C40625310
c1cc2c(c(c1)Br)NC(=O)[C@@H]2NCc3ccc(c(c3)F)F C49577579
Cc1cc(c(s1)C)[C@@H](C)N[C@H]2c3c(cccc3Br)NC2=O C37122957
Cc1ccc(s1)CN[C@@H]2c3cc(c(cc3NC2=O)F)Br C50225394
Cc1ccc(s1)[C@@H](C)N(C)C(=O)c2cc(c(cc2Br)F)N C61080007
c1cc(c(cc1Cl)Cl)NC(=O)c2ccc(cn2)C#CCO C61860745
c1cc(c(c(c1)Cl)Cl)NC(=O)c2ccc(cn2)C#CCO C61861570
c1cc(c(cc1I)c2nnc3n2CCC3)N C62824277
c1cc2c(c(c1)Br)[C@H](C(=O)N2)NCc3ccsc3 C63152115
c1cc2c(c(c1)Br)NC(=O)[C@H]2NCc3ccsc3 C63152557
c1(c(c2c(c(c1Br)Br)nsn2)Br)N C64871494
c1ccc2c(c1)CC[C@H]2Nc3c4c5c(sc4ncn3)CNCC5 C65371132
CC(C)(C)c1cc(c2c(c(sc2n1)C#N)N)C(F)(F)F C04228005
C[C@@H]1CCc2c(c3c(nc(nc3s2)SC)N)C1 C00497245
Cc1cc(ccc1NC(=O)Nc2ccccc2F)Cl C00398559
C[C@H]1CCCC[C@H]1NC(=O)c2cc(c([nH]2)Cl)Cl C13007513
Cc1ccc(cc1C)NC(=O)Nc2ccc(cc2F)F C18176864
c1cc(c(cc1Cl)Br)Oc2ccc(cn2)N C19256087
CC(C)(C)c1ccc(cc1)c2cn3cccc(c3n2)N C19733922
c1cc(c(cc1N[C@@H]2CCCCNC2=O)Cl)Cl C20048501
c1cc2c(cc1Cl)O[C@@](O2)(C(Cl)(Cl)Cl)N C21487038
Cc1ccc(cc1)Nc2c3ccccc3[nH]c(=S)n2 C26479836
C[C@@H]1CCC[C@H]([C@@H]1C)NC(=O)[C@@H]2C[C@@H](Nc3c2cccc3)C C34790123
C[C@H]1CCC[C@H]([C@@H]1C)NC(=O)[C@@H]2C[C@@H](Nc3c2cccc3)C C34790127
Cc1ccc(cc1F)NC(=O)N[C@@H]2CCC[C@H]([C@@H]2C)C C35827640
Cc1ccc(cc1)c2nc3c(cccc3n2C(C)C)N C36284355
Cn1c2cccc(c2nc1c3ccccc3Br)N C36284595
CCc1c(n2c(cnc2s1)N)c3ccc(c(c3)C)Cl C36286173
Cc1c(sc2n1c(c(n2)c3ccc(cc3)C(C)(C)C)N)C C36290151
C[C@H]1CCCC[C@@H]1Nc2cc3c(cc2Cl)NC(=O)C3 C36990682
c1c2c(cc(c1NC3CCCCC3)Cl)NC(=O)C2 C36990736
C[C@@H]1CCC[C@@H](C1)Nc2cc3c(cc2F)CCC(=O)N3 C37074477
Cc1[nH]c2ccc(cc2n1)NC3Cc4ccccc4C3 C37139924
C[C@H]1C[C@H](CC(C1)(C)C)Oc2ccc3c(c2N)cccn3 C37378623
c1cc(c(cc1F)c2nc3cc(ccc3n2C4CC4)Cl)N C37440778
Cc1ccc(c(c1)c2nc3cc(ccc3n2C4CC4)Cl)N C37440780
CNc1ccccc1c2[nH]c3cc(ccc3n2)Br C37441242
c1cc2c(ccc(c2N)Oc3ccc(cc3Cl)F)nc1 C37902089
Cc1cc(ccc1NC(=O)N[C@H]2CCCC[C@@H]2C)F C40103561
Cc1cc(ccc1NC(=O)NC2CCCCCC2)F C40103565
Cn1c(c(c(n1)[C@@H]2C[C@H]3CC[C@@H]2C3)c4cccc(c4)Cl)N C42175223
Cn1c(c(c(n1)[C@H]2C[C@H]3CC[C@@H]2C3)c4cccc(c4)Cl)N C42175225
CC(C)(C)[C@@H]1CCCC[C@@H]1n2c(c(cn2)Br)N C43665975
C[C@H]1CC[C@@H]([C@@H](C1)n2c(c(cn2)Br)N)C(C)C C43665995
CC1CCC(CC1)NC(=O)Nc2ccc(cc2Cl)F C48469840
C[C@H]1CCCC[C@@H]1NC(=O)Nc2ccc(c(c2)Cl)F C48470056
C[C@H]1CCC[C@H](C1)NC(=O)Nc2ccc(cc2Cl)F C49255241
c1ccc2c(c1)CCCN2c3ccc(cn3)c4cccc(c4)N C49907835
Cc1cc(ccc1NC(=O)Nc2ccc(cc2F)F)Cl C51354102
c1cc(c(cc1F)F)NC(=O)Nc2cc(ccc2F)Cl C51354111
c1ccc(cc1)NC(=O)Nc2cc(ccc2F)Cl C51354124
c1cc(c(c(c1)Cl)F)NC(=O)Nc2cc(ccc2F)F C51354429
c1cc(c(cc1F)N)Oc2ccnc3c2ccc(c3)Cl C52065272
c1cc2c(cc1F)n(c(n2)c3ccc(cc3N)Cl)C4CC4 C52125135
Cc1ccc(cc1c2nc(c3c4c(sc3n2)CCC4)N)F C52140104
Cc1cc(c(o1)C)c2c(c(c(s2)C#N)N)c3cccs3 C52902345
Cc1ccc(c(c1)Cl)N[C@@H]2c3cc(cc(c3NC2=O)C)C C42073824
Cc1c(c(nc(n1)c2ccc(s2)Cl)N)C(C)C C61687570
CCn1c2cccc(c2nc1c3cc(cc(c3C)C)N)F C62348682
c1cc(ccc1Cc2c(n3cc(ccc3n2)Cl)N)Cl C62434172
Cc1cc(c(cc1Oc2ccc(cc2Cl)C#N)C)N C62997949
Cc1cc(c(cc1Oc2ccnc3c2cccc3)C)N C62997957
CC(C)c1cc(c(c(c1)C(C)C)S(=O)(=O)N2CC[NH+](CC2)C/C=C/c3ccccc3)C(C)C C02069188
c1ccc(cc1)C(c2ccccc2)[NH+]3CCN(CC3)c4c5c(csc5ncn4)c6ccc(cc6)Cl C01827048
CCC[C@@H](c1ccccc1)[NH2+]Cc2c3ccccc3ccc2OCc4ccc(cc4Cl)Cl C10435853
CCC[C@@H](c1ccccc1)[NH2+]Cc2cc(ccc2OCc3ccc(cc3Cl)Cl)Br C10435945
C[C@H]1CC[C@@H]2C(CCC[C@]2([C@@H]1CC/C(=C\CCC(=O)C[C@H]3c4c(cc5c(c4OC)OCO5)CC[NH+]3C)/C)C)(C)C C12296228
c1cc(c([nH+]c1)N2CCC(CC2)C(F)(F)F)NC(=O)Nc3ccc(cc3)SC(F)(F)F C12369899
CCCC[NH2+]C[C@H](c1cc(cc\2c1-c3ccc(cc3/C2=C\c4ccc(cc4)Cl)Cl)Cl)O C13915035
C[C@@H](C12CC3CC(C1)CC(C3)C2)[NH2+]Cc4c5ccccc5ccc4OCc6ccc(cc6Cl)Cl C16576108
CCOc1cccc2c1o/c(=[NH+]\c3cccc(c3)C)/c(c2)c4nc(cs4)c5ccc(cc5)Br C02963851
CCOc1cccc2c1o/c(=[NH+]\c3cccc(c3)Cl)/c(c2)c4nc(cs4)c5ccc(cc5)C C02963897
CCOc1cccc2c1o/c(=[NH+]\c3ccc(cc3C)C)/c(c2)c4nc(cs4)c5ccc(cc5)C C02963920
CCOc1cccc2c1o/c(=[NH+]\c3ccc(cc3)OC)/c(c2)c4nc(cs4)c5ccc(cc5)C C02963924
CCOc1cccc2c1o/c(=[NH+]\c3ccc(cc3)C)/c(c2)c4nc(cs4)c5ccc(cc5)Cl C02963932
CCOc1cccc2c1o/c(=[NH+]\c3cccc(c3)Cl)/c(c2)c4nc(cs4)c5ccc(cc5)Cl C02963939
c1cc(ccc1COc2ccc(cc2Br)C[NH2+]C3C4CC5CC(C4)CC3C5)Cl C20876414
C[C@@]12CC3C[C@@](C1)(CC(C3)(C2)[NH2+]Cc4cc(ccc4OCc5ccccc5Cl)Br)C C16605902
Cc1ccc(cc1)C[NH2+]Cc2cc(ccc2OCc3ccc(cc3Cl)Cl)Br C22076709
Cc1ccc(cc1)/[NH+]=c\2/n(c(cs2)c3ccc(cc3)OC)CCc4ccc(c(c4)OC)OC C27028046
c1cc(ccc1CC[NH+](C2CCCCC2)C3CCCCC3)NCc4ccc(cc4)Br C27528849
CC(C)c1ccccc1Sc2ccc(cc2C(F)(F)F)c3cc[nH+]c(c3)N4CCCC(C4)(C)C C28344655
c1cc(cc(c1)Cl)c2nc(on2)C[NH+]3CCC(CC3)C(=O)Nc4ccc(cc4)C56CC7CC(C5)CC(C7)C6 C30985576
CC(C)C[NH+](Cc1ccc(cc1)C(C)C)Cc2cc(=O)n3c(csc3n2)c4ccc(cc4)F C33069036
Cc1ccc(c(c1)C[NH+]2CCN(CC2)c3c4c5c(sc4nc(n3)SCC(C)C)COC(C5)(C)C)C C34750064
Cc1ccc(c(c1)C)C[NH+]2CCN(CC2)c3c4c5c(sc4nc(n3)SCc6cc(ccc6C)C)CCC5 C34757587
CCc1c(sc2c1c(nc(n2)SCc3ccc(cc3C)C)N4CC[NH+](CC4)Cc5ccc(cc5C)C)C C34761948
Cc1ccccc1n2c(nnn2)C3(CCC(CC3)C(C)(C)C)[NH+]=Cc4ccc(cc4Cl)Cl C08445530
Cc1cccn2c1[nH+]c(c2NC(C)(C)CC(C)(C)C)c3cccc(c3)OC(=O)c4ccc5ccccc5c4 C35703255
c1ccc(cc1)c2nnc(n2C3CCCCC3)S[C@H]4C(=c5ccccc5=[NH+]C4=O)c6ccccc6 C38685003
c1ccc(cc1)c2nnc(n2c3ccccc3)S[C@H]4C(=c5ccc(cc5=[NH+]C4=O)Cl)c6ccccc6 C38906218
c1ccc(cc1)c2nnc(n2C3CCCCC3)S[C@H]4C(=c5ccc(cc5=[NH+]C4=O)Cl)c6ccccc6 C38932469
CCOC(=O)C1=C(N=c2n(c(=O)/c(=C/C3=c4ccccc4=[NH+]C3)/s2)[C@H]1c5cccc6c5cccc6)C C39280211
CC(C)C[C@@]1(CN(C(=O)N1CC2(CC[NH+](CC2)Cc3ccccc3)C4CCCCC4)Cl)C C39487611
CCC(=C)CCCC(C)(C)O[C@H]1[C@@H]2CCCC[C@@H]2C(=O)N1c3c4ccccc4[nH+]c5c3cccc5 C39559673
CC1=C([C@H](n2c(=O)/c(=C/C3=c4ccccc4=[NH+]C3)/sc2=N1)c5ccc(cc5)C(C)C)C(=O)OC C39707231
COc1ccc2c(c1)c(ccn2)[C@@H]([C@@H]3C[C@H]4CC[NH+]3C[C@@H]4C=C)OC(=O)/C=C/c5ccc(cc5)Cl C39932687
C[C@@H]1C(=C(N=N1)C)/[NH+]=C/C2=C(S[C@@H](C(=C2)Cc3ccccc3)c4ccccc4)c5ccccc5 C39944206
C[C@H]1C(=C(N=N1)C)/[NH+]=C/C2=C(S[C@H](C(=C2)Cc3ccccc3)c4ccccc4)c5ccccc5 C39944209
c1ccc(cc1)[C@H](C(=O)Nc2cc(cc(c2)Cl)Cl)[NH2+]CCC(c3ccccc3)c4ccccc4 C40161237
c1ccc(cc1)CC[NH2+]Cc2cc(ccc2OCc3ccc(c(c3)Cl)Cl)Br C40739760
CCOc1ccc(cc1Cl)C2=Nc3[nH+]c4ccccc4n3[C@H](C2)c5ccccc5OC(F)F C20754891
CC(C)c1ccc(cc1)C2=Nc3[nH+]c4ccccc4n3[C@H](C2)c5cc(ccc5OC(F)F)Br C20755391
Cc1ccn2c(c1)[nH+]c(c2NC(C)(C)CC(C)(C)C)c3cccc(c3)OC(=O)c4cccc(c4)C(F)(F)F C04157760
CCCCCn1c2ccccc2[nH+]c1/N=C/c3ccc(cc3)N4[C@@H](CC(=N4)c5ccccc5)c6ccccc6 C08386974
CCn1c2ccccc2[nH+]c1/N=C/c3ccc(cc3)N4[C@@H](CC(=N4)c5ccccc5)c6ccccc6 C08951346
c1ccc(cc1)C2=NC([NH+]=C(N2C3CCCCC3)C4CCCCC4)(C(F)(F)F)C(F)(F)F C21031833
Cc1ccc2cc3c([nH+]c2c1)N(CC3)c4ccc(cc4)C(=O)Nc5ccc(cc5)N=Nc6ccccc6 C39881508
c1ccc(cc1)C(c2ccccc2)N3CCN(CC3)c4[nH+]c(c5ccccc5n4)N6CCCCCC6 C41149416
c1ccc(cc1)S[C@@H](c2ccc(cc2)[C@@H](N3CCCCC3)Sc4ccccc4)[NH+]5CCCCC5 C15770336
c1ccc(cc1)/N=C\2/N([C@H](CS2)c3ccc(cc3)C4CCCCC4)/N=C/C5=c6ccccc6=[NH+]C5 C39946711
CC(C)CN(Cc1ccc(cc1)C(C)C)Cc2cc(=O)n3c(csc3[nH+]2)c4ccc(cc4)F C33069036
CCC(C)(C)n1c(nnn1)[C@@H](c2cc3cc(ccc3[nH]c2=O)C)[NH+](Cc4ccccc4)Cc5ccc(cc5)F C06149151
CCC(C)(C)n1c(nnn1)[C@@H](c2cc3cc(ccc3[nH]c2=O)C)[NH+](Cc4ccccc4)Cc5cccs5 C06149157
CCC(C)(C)n1c(nnn1)[C@@H](c2cc3cccc(c3[nH]c2=O)C)[NH+](Cc4ccccc4)Cc5cccs5 C06149311
CCC(C)(C)n1c(nnn1)[C@H](c2cc3ccc(cc3[nH]c2=O)C)[NH+](Cc4ccccc4)Cc5cccs5 C06149564
CC[NH+](Cc1ccccc1)[C@@H](c2cc3c(ccc(c3[nH]c2=O)C)C)c4nnnn4Cc5ccc(cc5)F C06193578
CCc1ccc2c(c1)cc(c(=O)[nH]2)[C@@H](c3nnnn3C(C)(C)C)[NH+](Cc4ccccc4)Cc5cccs5 C06197896
CCc1ccc2c(c1)cc(c(=O)[nH]2)[C@H](c3nnnn3C(C)(C)C)[NH+](Cc4ccccc4)Cc5ccc(cc5)F C06198136
CCC(CC)c1cc(nc(n1)c2ccncc2)[C@H]3C[NH+]4CC[C@H]3C[C@@H]4CNC(=O)c5ccc(cc5)N(C)C C08622996
Cc1cc([nH+]c2c1cc(cc2)NC(=O)Cc3ccc(c(c3)Cl)Cl)N4CCN(CC4)c5ncccn5 C03650080
COc1cc(c(c(c1)OC)C2=CC[NH+](CC2)CC(=O)N[C@@H](c3ccc(cc3)F)c4cccs4)OC C11064127
CC[C@H](c1nnnn1Cc2ccc(cc2)F)[NH+](Cc3ccc(cc3)C)Cc4cc5ccc(cc5[nH]c4=O)C C13063924
CC[C@H](c1nnnn1Cc2ccc(cc2)F)[NH+](Cc3ccccc3)Cc4cc5cc(c(cc5[nH]c4=O)C)C C13064692
CC[C@@H](c1nnnn1Cc2ccccc2)[NH+](Cc3ccc(cc3)F)Cc4cc5c(cc(cc5[nH]c4=O)C)C C13064873
CC[C@@H](c1nnnn1Cc2ccc(cc2)F)[NH+](Cc3ccccc3)Cc4cc5c(cc(cc5[nH]c4=O)C)C C13064941
CC[C@H](c1nnnn1Cc2ccc(cc2)F)[NH+](Cc3ccc(cc3)F)Cc4cc5c(cc(cc5[nH]c4=O)C)C C13064944
CC[C@@H](c1nnnn1CCc2ccccc2)[NH+](Cc3cc4ccc(c(c4[nH]c3=O)C)C)C5CCCCC5 C13065149
Cc1ccc2cc(c(=O)[nH]c2c1)[C@@H](c3nnnn3C(C)(C)C)[NH+](CCc4ccccc4)Cc5cccs5 C06409783
Cc1cccc2c1[nH]c(=O)c(c2)[C@@H](c3nnnn3C(C)(C)C)[NH+](CCc4ccccc4)Cc5ccc(cc5)F C06443566
CC[C@@H](c1nnnn1C2CCCC2)[NH+](CCc3ccccc3C)Cc4cc5cc(cc(c5[nH]c4=O)C)C C13495907
Cc1ccc2cc(c(=O)[nH]c2c1C)C[NH+](C3CCCC3)[C@@H](c4nnnn4CCc5ccccc5)C(C)C C13499164
C[C@@H]1CC[C@H]([C@H](C1)OC[C@H](CN2CC[NH+](CC2)CCN3C(=O)c4cccc5c4c(ccc5)C3=O)O)C(C)C C19790685
CCc1ccc(cc1)n2c(=O)c3ccccc3nc2SCc4cc(oc-5cc(=[NH+]C(=O)C)ccc45)O C28933232
c1cc(ccc1c2nc(on2)C[NH+]3CCC(CC3)C(=O)NCCCSC4CCCCC4)Br C30979719
c1ccc(c(c1)CSCCNC(=O)[C@H]2CCC[NH+](C2)Cc3nc(no3)c4ccc(cc4)Cl)Cl C31044723
c1cc(c(c(c1)Cl)CSCCNC(=O)[C@@H]2CCC[NH+](C2)Cc3nc(no3)c4ccc(cc4)Cl)F C31045154
C[C@@H](c1ccc(cc1)N2CCCC2)NC(=O)[C@@H]3CCC[NH+](C3)Cc4nc(no4)c5ccccc5Cl C31050813
C[C@@H](c1ccc(cc1)N2CCCC2)NC(=O)[C@H]3CCC[NH+](C3)Cc4nc(no4)c5ccccc5Cl C31050823
c1ccc(c(c1)OCCNC(=O)[C@H]2CCC[NH+](C2)Cc3nc(no3)c4ccc(cc4Cl)Cl)Cl C31056094
CCCN(Cc1c(nn(c1N2CC[NH+](CC2)CC)c3ccccc3)C)C(=O)Nc4cccc(c4)C(F)(F)F C34829554
CCn1c(=O)c2cc(ccc2nc1[C@@H](C)[NH+]3CCN([C@@H](C3)C)C(=O)Nc4ccccc4C(F)(F)F)Cl C35034652
CC(C)c1ccc(cc1)n\2cc([nH]/c2=N\C(=O)CN(CC[NH+](C)C)C(=O)c3ccccc3F)c4ccccc4 C35673662
CC(C)(C)c1cc(nc(n1)SCc2ccc(cc2)C(=O)NCc3cccnc3)N(C)C4CC[NH+](CC4)C C35711094
c1ccc(c(c1)C(=O)NC[C@H](c2ccco2)[NH+]3CCCC3)Sc4ccc(cc4[N+](=O)[O-])C(F)(F)F C23968605
CCOc1ccccc1C2=NC(=CC3=c4ccccc4=[NH+][C@H]32)C(=O)NCCc5ccc(c(c5)OC)OC C38564200
CC(C)C[C@@H](c1ccccc1)NC(=O)C2CC[NH+](CC2)Cc3nc(no3)c4ccc(cc4Cl)Cl C38872592
c1cc(cc(c1)Br)c2nc(on2)C[NH+]3CCC[C@H](C3)C(=O)Nc4cccc(c4)C(F)(F)F C38904284
CC[NH+](CC)CCNC(=O)C1CCN(CC1)c2ccc(cc2F)c3nc(on3)c4cccc(c4)Cl C40906545
CCCCS(=O)(=O)c1ncc(c(n1)Cl)C(=O)NC[C@@H](c2ccccc2Cl)[NH+]3CCCCCC3 C40986261
Cc1ccc(cc1)CS(=O)(=O)c2ncc(c(n2)Cl)C(=O)NC[C@H](c3ccc(cc3)C(C)(C)C)[NH+](C)C C40986372
C[C@@H](C(=O)NCCCn1cc[nH+]c1)Sc2nc(cc(n2)C(F)(F)F)c3ccc(cc3Cl)Cl C58961623
Cc1c2ccc(c(c2oc(=O)c1CC(=O)NCC3(CCCCC3)N4CC[NH+](CC4)C)C)OCC(=C)C C20759552
C[C@@]12[C@H]3C(=c4ccccc4=[NH+]3)CCN1C(=O)N(C2=O)c5cccc(c5)C(=O)NCCc6ccc(cc6)Cl C63361990
Cc1ccc(cc1)[C@H]2[C@H]3C(=c4ccccc4=[NH+]3)C[C@@H]5N2C(=O)N(C5=O)c6ccccc6C(=O)NCC(C)C C63374659
Cc1ccc(cc1)[C@H]2[C@H]3C(=c4ccccc4=[NH+]3)C[C@@H]5N2C(=O)N(C5=O)c6ccc(cc6)C(=O)NCC(C)C C63375170
CC[C@H](C)NC(=O)c1ccccc1N2C(=O)[C@@H]3CC4=c5ccccc5=[NH+][C@H]4[C@@H](N3C2=O)c6ccc(cc6)C C63375445
CCCNC(=O)c1ccccc1N2C(=O)[C@@H]3CC4=c5ccccc5=[NH+][C@H]4[C@@H](N3C2=O)c6cccc(c6)Cl C63375467
CCCNC(=O)c1ccccc1N2C(=O)[C@@H]3CC4=c5ccccc5=[NH+][C@H]4[C@H](N3C2=O)c6cccc(c6)Cl C63375469
CC[C@H](C)NC(=O)c1ccccc1N2C(=O)[C@@H]3CC4=c5ccccc5=[NH+][C@H]4[C@@H](N3C2=O)c6ccc(cc6)F C63375958
C[C@@H]1c2cc(c(cc2OC(=O)[C@@H]1CC(=O)NCCC3=c4cc(ccc4=[NH+]C3)OC)OCC(=C)C)Cl C63486386
C[C@H]1c2cc(c(cc2OC(=O)[C@H]1CC(=O)NCCC3=c4ccc(cc4=[NH+]C3)OC)OCC(=C)C)Cl C63491409
Cc1csc2c1nc(n(c2=O)N)c3ccc(cc3)Cl C00159989
CC(C)[C@H]1C(=C(OC2=C1C(=O)CC(C2)(C)C)N)C#N C00274795
c1ccc(cc1)NC(=O)Nc2ccc(cn2)Br C12376725
Cc1c(sc2c1c(nc(n2)c3ccc(nc3)Cl)N)C C09378909
Cc1ccnc(c1)NC(=O)Nc2cc(ccc2Cl)Cl C13283766
Cc1ccc(cc1Cl)NC(=O)c2ccc3c(c2)nc[nH]3 C15415328
c1cc(c(c(c1N)Cl)Cl)/N=N/c2nccs2 C16384174
c1cc(c(cc1Cl)O)C(=O)N/N=C/2\C[C@H]3[C@@H]2CC=C3 C17007666
C[C@@H]1CCC[C@@H](N1NC(=O)Nc2cccc(c2)Cl)C C16608890
CC(C)[C@@H]1[C@H]2CCCC=C2C(=C(C1(C#N)C#N)N)C#N C19853039
Cc1cc(c(cc1C)S(=O)(=O)N2CCCCCCC2)N C20012794
C[C@@H]1CCC[C@H](C1)Nc2ccc3c(c2)NC(=O)CO3 C20125524
C[C@H]1CCC[C@@H](C1Nc2ccc3c(c2)NC(=O)CO3)C C20125530
c1cc2cn[nH]c2c(c1)NC(=O)C34CC5CC(C3)CC(C5)C4 C26917375
Cc1cc(cc(c1)C(=O)Nc2ccc3cn[nH]c3c2)C C29371243
Cc1cc2cc(ccc2[nH]1)Nc3c4ccsc4ncn3 C31653512
CC[C@H]1CC=C2[C@@H](C1)[C@@H](C(C(=C2C#N)N)(C#N)C#N)CC C06265758
Cc1c(sc2c1c(ncn2)Oc3cccc(c3C)N)C C35283269
Cc1c2ccccc2c(nn1)Oc3ccc(cc3Cl)N C35663682
C[C@@H]1C[C@H](CC(C1)(C)C)N2C(=O)c3cccc(c3C2=O)N C36955838
Cc1c(n(c2c1c(nc(n2)C)N)[C@H]3CCC[C@@H]([C@@H]3C)C)C C37352875
CC(C)[C@@H]1Cc2c(sc3c2c(nc(n3)SC)N)CO1 C00100032
C1CN(CCC1CO)C(=O)NC23CC4CC(C2)CC(C4)C3 C37869144
c1ccnc(c1)NC(=O)Nc2ccc(c(c2)Cl)Cl C05572576
c1cc(cc(c1)Cl)NC(=O)NC2(CCCCC2)C#N C40361514
c1cc([nH]c1)[C@@H]2CCCN2C(=O)Nc3ccc(cc3)Cl C40554362
Cc1cc(ccc1N)Oc2c(cc3c(n2)CCC3)C#N C43405622
Cc1ccc(c(c1)N)Oc2c(cc3c(n2)CCCC3)C#N C43409754
CC(=C1[C@H]\2[C@@H]3[C@@H]4[C@H](/C2=N\O)C[C@@H]\5[C@@H]4[C@@H]3[C@@H]1/C5=N\O)C C43762768
C[C@H]1CCC[C@H](C1)c2nc(on2)c3ccc(cc3N)Cl C44977832
C[C@@H]1CCC[C@H](C1)c2nc(on2)c3cc(c(cc3F)F)N C44978581
CC1CCC(CC1)c2nc(on2)c3ccc(cc3N)Cl C44982965
C[C@H]1CC[C@@H]([C@@H](C1)NC(=O)N2CCC[C@@H](C2)O)C(C)C C45639093
Cc1cccc(c1C)NC(=O)c2cc(cc3c2nc[nH]3)F C48244244
Cc1c(sc(n1)NC(=O)NC2CCCCCCC2)C C49204446
C[C@@H]1CCC[C@@H]([C@@H]1C)NC(=O)Nc2ccc(nc2)Cl C49205179
C[C@@H]1CCC[C@H](C1)NC(=O)Nc2ccc(c(c2)Cl)C#N C49262511
c1c(nc(nc1Cl)N)N2CC3C[C@H]4C[C@@H](C3)CC2C4 C49441721
Cc1ccccc1[C@@H](C)n2c(c(c3c2ncnc3N)C)C C49526720
c1c(cc(cc1Cl)Cl)NC(=O)c2c3c([nH]n2)CCC3 C49679391
Cc1c2ccccc2c(nn1)Oc3ccc(c(c3)Cl)N C50471466
c1cc(c(cc1Cl)Oc2c3ccsc3ncn2)N C51609638
c1ccc2c(c1)c(cs2)c3nnc4n3cc(cc4)N C53146545
CC(C)c1nc(n(n1)C)c2cc(cc(c2N)Cl)Cl C54697646
c1ccc2c(c1)[nH]c(n2)S[C@@H]\3CCC=CCC/C3=N\O C18068485
Cc1cc(ccc1Nc2[nH]c(=O)c3c(n2)CCCC3)F C57343127
Cc1cc(c2c(c1)c(c([nH]2)C)C)CNC(=O)N3CCCC3 C60212062
c1cc2cn[nH]c2cc1C(=O)Nc3ccc(c(c3)Cl)F C60393700
Cc1cc(cc(c1C)c2nc(no2)[C@H]3CCC[C@@H](C3)C)N C62349397
Cc1cc(cnc1N)c2cc3ccccc3nc2OC C65508530
c1c(cc(c-2c1Cc3c2c(cc(c3)Cl)Cl)N)Cl C00398748
CC[C@@H]1[C@@H]([C@@H](c2ccccc2N1)Nc3ccccc3)C C04794679
c1cc(c(cc1N)C(F)(F)F)OC2CCCCC2 C08702498
c1ccc(cc1)Sc2ccc(cc2N)Cl C02572353
c1cc(ccc1Oc2ccc(cc2N)F)Cl C14629932
Cc1cccc(c1)COc2ccc(cc2N)Cl C19805163
Cc1ccc(s1)[C@H](c2ccc(cc2F)Br)N C19969925
C[C@@H]1CCCC[C@@H]1Oc2ccccc2C(=S)N C20077320
C[C@H](c1cccs1)Nc2ccc3c(c2)cc[nH]3 C20132482
c1ccc2c(c1)CC[C@H]2Nc3ccc4c(c3)cc[nH]4 C20132541
C[C@H]1C[C@H](CC(C1)(C)C)OCc2ccccc2N C20507426
c1cc(c(c(c1)Cl)[C@@H](c2ccc(cc2)Cl)N)Cl C21501985
Cc1ccc(cc1)Cc2ccc(c(c2)N)N(C)C C32090422
Cc1ccc(c(c1)C)OCc2cc(ccc2N)F C35057926
C[C@H]1CCC[C@@H](C1)Oc2ccc(cc2F)C(=S)N C36887603
CC(C)(C)[C@@H]1CCCC[C@H]1[NH2+]C2CCSCC2 C36921164
c1cc(cc(c1)C#N)C[NH2+][C@@H]2C[C@H]3C[C@@H]2[C@@H]4[C@@H]3CCC4 C37086362
c1cc(c(cc1N)F)SCc2ccc(cc2Cl)F C37194577
c1cc(c(cc1N)CSc2ccc(c(c2)F)F)Cl C37403623
C[C@H]1C[C@H](CC(C1)(C)C)Oc2cccc(c2N)F C37420299
Cc1cccc(c1C)Oc2c(cc(cc2F)N)F C38040260
Cc1ccc(c(c1)C)O[C@H](C)c2cccc(c2)N C40908333
C[C@H]1C[C@@H](CC(C1)(C)C)O[C@@H](C)c2cccc(c2)N C40908491
C[C@@H](c1cccc(c1)N)Sc2cc(ccc2Cl)Cl C40908590
Cc1ccccc1[C@H](c2nc(cs2)C(C)(C)C)N C41183193
Cc1ccsc1[C@H](c2nc(cs2)C(C)(C)C)N C41674326
c1c2c(cc(c1Cl)Cl)ncc(c2N)Cl C41702388
c1cc(ccc1CSc2c(cc(cc2F)N)F)Cl C42143366
C[C@H]1CCC[C@H](C1)N(C)c2ccc(cc2)C(=S)N C42495351
C[C@H]1CCCC[C@@H]1N(C)c2ccccc2C(=S)N C42610463
c1cc(c(c2c1CCCC2)C3=C4CCCCC4=CC[C@@H]3O)O C43220878
C1[C@@H]2C=C[C@@H]3[C@@H]2[C@@H]([C@]1([C@@]4(C[C@@H]5C=C[C@@H]6[C@@H]5[C@@H]4C=C6)O)O)C=C3 C43761844
c1c(cc(c(c1N)N2CCCCC2)Cl)Br C45958951
c1cc(c(c(c1)Cl)CSc2c(cc(cc2F)N)F)F C49347630
c1cc(ccc1F)SCc2ccc(cc2Cl)N C49963922
Cc1cccc(c1)N(C)c2ccc(cc2N)Cl C49979870
Cc1cccc(c1)N(C)c2ccc(cc2)C(=S)N C49990757
Cc1cccc(c1)Cc2c(nc(s2)N)C(C)C C50266473
Cc1ccc(c(c1O)C)N[C@@H](C)c2ccsc2 C50343018
c1cc(ccc1Sc2cc(ccc2N)F)Br C52122429
Cc1cc(c(c(c1)C)COc2ccc(cc2F)N)C C53299838
C[C@H]1CCC[C@H](C1)Sc2cccc(c2N)F C54689256
C[C@@H]1CCC[C@@H](C1)Sc2cc(ccc2N)F C54689280
c1cc(cc(c1)Cl)[C@H](c2ccc(c(c2F)F)F)N C61838309
Cc1c(cccc1N(C)Cc2ccc(s2)Cl)N C62724906
c1cc(c(cc1Cl)OC2CCCC2)C(=S)N C62788625
c1cc2c(ccc(c2nc1)SCC3CCCC3)N C62835584
Cc1cc(c(cc1OCc2ccc(s2)Cl)C)N C62997732
Cc1cccc(c1)N/C(=[NH+]/[C@H]2C[C@H]3C[C@@H]2C=C3)/[S-] C13703790
CCc1cc(c(c(c1)Br)OC(C)C)N C66141055
CSc1nc(c(c(n1)Cl)I)N C01558543
Cc1c(c(n(n1)C23CC4CC(C2)CC(C4)C3)C)N C06253971
Cc1cccc2c1nc3c(c2C(=O)N)CCC[C@H]3C C00390038
c1ccc2c(c1)c(cs2)[C@H]3Nc4ccccc4C(=O)N3 C09337611
c1ccc2c(c1)C(=O)N[C@H](N2)c3ccc(s3)Cl C10950919
c1ccc(cc1)C2=C[C@H](NC(=O)N2)c3ccccc3F C16883997
c1ccc(c(c1)Oc2ccc(nc2)N)Br C19869306
C1C[C@H]2CC3C[C@@H]1CC(C2)(C3)c4nnc(s4)N C13479811
CC1(C[C@@H]2[C@@H](CNc3ccccc3N2)C(=O)C1)C C20095865
C[C@@H]1CCc2c(c3cc(ccc3[nH]2)C(=O)NC4CC4)C1 C23653212
Cc1cc(ccc1NC(=O)c2cc(c[nH]2)Cl)F C23970855
Cc1ccc(c(c1)Cl)NC(=O)c2cc(c[nH]2)Cl C27754829
Cc1c(n(c(c1C#N)N)[C@H]2CCC[C@@H]([C@@H]2C)C)C C34976260
c1cc2c(c(c1N3CCCCCCC3)N)ncs2 C35060689
Cc1nc2cc(c(cc2s1)N)N3C[C@@H](C[C@@H](C3)C)C C35342385
c1cc2c(cc1c3[nH]c4cc(c(cc4n3)F)F)CCN2 C35412234
c1cc(c(cc1Cl)N)C(=O)N2CCC[C@H]3[C@@H]2CCCC3 C36826087
c1cc2c(c(c1N3CCC[C@@H]4[C@@H]3CCCC4)N)ncs2 C36826424
c1ccc2c(c1)CC[C@H]2Nc3ccc4cn[nH]c4c3 C37134365
[H]/N=C\1/C(=C([C@@H](S1)C)C)c2[nH]c3cc(ccc3n2)C C37288954
Cc1ccc2c(c1)[nH]c(n2)[C@H]3Cc4ccccc4CN3 C37288972
Cc1cc(ccc1Oc2cccc3c2nccc3)N C37371850
Cc1c(cc(cc1F)C(=O)N2CC[C@H]3CCCC[C@H]3C2)N C37641725
c1cc(oc1C(=O)N)C23CC4CC(C2)CC(C4)C3 C04619262
C[C@@]12CC[C@@H](C1(C)C)c3c2nc(nc3C(F)(F)F)N C03218511
c1ccc(c(c1)[C@H]2C[C@@]3(CC[C@@H](C3)Br)N(C2)O)O C39504807
c1ccc(c(c1)C(=O)Nc2ccc3c(c2)cc[nH]3)F C40438774
C[C@H]1C[C@@H](CN(C1)c2c(cc(cn2)Br)N)C C40713522
c1ccc2c(c1)c(ccn2)Oc3ccc(cc3F)N C41721251
Cc1cc(c(c(c1)C)NC(=O)NC2CCCC2)C C43150787
c1cc(c(cc1Cl)Cl)Oc2cc(ccn2)N C43569411
Cc1cc(c(c(c1)C)[C@@H](C)n2c(c(cn2)Cl)N)C C43665516
Cc1cccc2c1C(=O)N[C@H](N2)c3ccc(cc3F)F C48619528
c1cc(c(cc1F)[C@@H]2Nc3ccc(cc3C(=O)N2)Cl)F C49067552
CC1(CCCC1)NC(=O)c2ccc3cc[nH]c3c2 C49124078
C[C@@H]1C[C@@H]1c2c(c(on2)N)c3cc(cc(c3)F)F C49351162
C1CCC(CC1)[C@H]2CCCC[C@H]2S(=O)(=O)N C50350707
c1ccc2c(c1)cnn2c3ccc(cc3N)Br C50523792
C[C@H]1CCN([C@H](C1)C)C(=O)c2cc3cc(ccc3s2)N C51728860
C[C@@H]1CCCC[C@@H]1Cn2cnc3c2ccc(c3)N C52853717
CC[C@@H]1CCCC[C@@H]1n2cnc3c2ccc(c3)N C52855164
CC1CCC(CC1)n2c3c(ccc(c3F)F)nc2N C53169700
c1ccc(c(c1)n2c3c(ccc(c3F)F)nc2N)F C53169756
c1cc(c(c(c1)F)F)n2c3c(ccc(c3F)F)nc2N C53169975
CC1(CCN(CC1)c2ccc3c(c2N)ncs3)C C61819259
Cc1nc2cc(c(cc2s1)N)N3CCC(CC3)(C)C C61819264
CC(C)c1c2c(c(c(n1)Cl)C(=O)N)CCCC2 C62720754
C[C@@H]1CCN([C@@H]2[C@@H]1CCCC2)C(=O)c3ccc(cc3N)F C62822720
C[C@H]1CCCN([C@@H]1C)c2nc3ccc(cc3s2)N C63104467
Cc1ccc(c(c1)N[C@H]2c3ccccc3NC2=O)C C19964594
c1cc(cc(c1)I)C(=O)Nc2ccc(c(c2)F)F C02750190
C[C@@H]1C[C@@H](CC(C1)(C)C)NC(=O)[C@@]2(CC2(Br)Br)C C04651070
C[C@@H]1C[C@H](CC(C1)(C)C)NC(=O)[C@@]2(CC2(Br)Br)C C04651071
C1CCC2(CC1)C(=O)[C@@]3(CCC[C@H](C3)I)NC2=O C01723010
C1CCC(CC1)(C(Br)(Br)Br)O C05374380
c1ccc2c(c1)cc3ccccc3c2/C=C/4\C(=O)NC(=S)S4 C02066033
C1CCC(C1)(C(Br)(Br)Br)O C05725529
c1cc2c(cc1Cl)[C@@H](CCS2)NC(=O)c3cc(cc(c3)F)F C12620071
C[C@@H]1C(=O)N(C(=S)N1)c2cccc(c2)C3SCCCS3 C15570295
c1cc(ccc1C2=NCC(=O)Nc3c2c4c(s3)CCCC4)Br C05522094
C[C@@H](c1ccccn1)Nc2ccccc2I C20480090
c1ccc2c(c1)[C@@H](CCS2)NC(=O)C34C[C@H]5C[C@@H](C3)CC(C5)(C4)Cl C13100635
c1cc(c(cc1F)Br)C(=O)Nc2ccc(cn2)Cl C26860693
c1c(csc1Br)C(=O)N[C@@H]2CCC[C@@H](C2)C(F)(F)F C29822817
CCC1CCC(CC1)NC(=O)c2c(c(c(c(c2F)F)F)F)F C06851069
c1cc(c(cc1Cl)Cl)NC(=O)C2[C@@H]([C@H](C([C@@H]([C@@H]2F)F)F)F)F C35102985
CN[C@H](c1cc(sc1Br)Br)C(F)(F)F C35502577
Cc1cc(cc(c1NC(=O)c2cc(sc2)Br)C)Br C36867929
c1cc(ccc1n2c3ccc(cc3[nH]c2=S)F)I C36898082
C[C@H](c1ccco1)n2c3ccc(cc3[nH]c2=S)Br C36898580
c1cc2cnccc2c(c1)NCc3cc(ccc3F)Br C36953909
Cc1ccc(cc1I)N[C@@H](C)c2csc(n2)C C37056178
C[C@@H]1CCC[C@@H]([C@@H]1C)NC(=O)Cc2c(c(c(c(c2F)F)F)F)F C37124450
C[C@H]1CCC[C@H]([C@@H]1C)NC(=O)Cc2c(c(c(c(c2F)F)F)F)F C37124457
C[C@H]1CCN([C@@H]2[C@@H]1CCCC2)C(=O)c3cc(c[nH]3)Br C37845284
c1ccc(c(c1)[C@H]2CC(=O)Nc3c2cc4c(c3)CCC4)Br C00107506
c1ccc2c(c1)[C@@](CCO2)(C#N)Nc3cccc(c3)Br C37937598
Cc1cc(c(s1)C)C(=O)Nc2ccccc2I C39516792
c1cc(c(cc1Br)[C@H](c2ccncc2)O)Br C40245372
c1c(c(sc1Br)Br)[C@@H](C(F)(F)F)O C40260971
c1cc2c(cc1[C@H](c3cc(ccc3Br)F)Cl)CC(=O)N2 C40271354
c1cc2c(cc1[C@@H](c3cc(ccc3F)Br)Cl)CC(=O)N2 C40271659
c1cnc([nH]1)C[C@H](c2cc3c(s2)CCCCC3)Br C40289181
c1cc(ccc1[C@@H](c2cc3c(cc2F)NC(=O)CC3)Br)F C40289402
c1c2c(cc(c1[C@H](C(C(F)(F)F)(F)F)Br)Cl)NC(=O)C2 C40289615
Cc1ccc(s1)[C@@H](c2cc3c(cc2Cl)NC(=O)C3)Br C40289630
Cc1ccc(s1)[C@H](c2cc3c(cc2Cl)NC(=O)C3)Br C40289631
Cc1ccccc1NC(=O)C2=C(SCCS2)c3ccc(cc3)F C41002457
CN[C@@H](c1cc(ccc1F)Br)c2nc3c(s2)CCC3 C41187730
c1ccc(c(c1)CNC(=O)c2cc3c(s2)CCC3)Br C42354968
CNC(=O)c1cc(ccc1I)Br C45163587
CSc1cccc(c1)NC(=O)c2cc(cc(c2)Br)F C46810107
C[C@@]1(CC1(Cl)Cl)C(=O)Nc2ccccc2I C46869750
C[C@]1(CC1(Cl)Cl)C(=O)Nc2ccccc2I C46869752
c1cc2c(c(c1)F)[nH]c(=S)n2Cc3ccc(cc3)Br C48189536
C[C@@H](c1ccccc1Br)NC(=O)N2C[C@H]3CC[C@@H]2C3 C49241398
c1cc(c(cc1Cn2c(=O)c3ccsc3[nH]c2=S)Cl)F C53159738
Cc1cc(cc(c1NC(=O)CCBr)C)Br C59642534
c1cc(c(cc1C(=O)N[C@H]2CCCc3c2ccs3)F)Br C61367765
CC(C)(C)C(=O)Nc1c(cc(cn1)F)I C66054207
Cc1ccc(c(c1)Br)NC(=O)c2cccnc2Cl C00258998
c1cc2c(cccc2Br)c(c1)C(=O)NCc3cccnc3 C00452783
c1ccc2c(c1)NC(=CS2(=O)=O)SCc3c(cccc3Cl)F C01406166
c1ccc2c(c1)[C@@H](CCS2)NC(=O)c3c(ccc(n3)Cl)Cl C06649172
c1cc(ccc1NS(=O)(=O)c2ccc(s2)Br)F C00479466
c1c(csc1/C=C(\C#N)/C(=O)NC2CCCCC2)Br C07157710
C[C@@H]1CCc2c(sc3c2CSC(=C3)C(=O)NCc4ccco4)C1 C09211403
c1cc(sc1CC(=O)Nc2c(c3c(s2)CCC3)C#N)Cl C10060947
c1c(cncc1Br)C(=O)N[C@H]2CC[C@H]3CCCC[C@@H]3C2 C14247007
Cc1ccc(cc1)/C=C\2/C(=O)N(C(=S)N2)Cc3ccccc3Cl C15282154
Cc1ccc(c(c1)Br)NC(=O)c2ccc(nc2)Cl C15316150
c1ccc2c(c1)C[C@@H](CO2)C(=O)N[C@H]3CCSc4c3cc(cc4)Cl C16709849
c1ccc(c(c1)c2c3c([nH]n2)CCN(C3)C4CCSCC4)Cl C20999438
Cc1c(cco1)C(=O)NC[C@H]2CC3c4ccccc4C2c5c3cccc5 C22878577
c1cc(c(cc1Br)F)C(=O)Nc2nc(cs2)C3CC3 C25562591
c1cc([nH]c1)C=C2C(=O)N(C(=S)S2)c3ccc(c(c3)Cl)Cl C05374660
Cn1cc(c2c1cccc2)C(=O)N[C@H]3CCC[C@@H](C3)C(F)(F)F C27846680
CC(C)NS(=O)(=O)c1cc(ccc1Br)Br C32601717
c1cc([nH]c1)/C=C/2\C(=O)N(C(=S)S2)c3ccc(c(c3)Cl)Cl C32654881
CC1(Cc2c(sc3c2c(=O)n(c(=S)[nH]3)c4ccccc4)CS1)C C02326844
CC(C)[C@@H](C(=O)Nc1c(c2c(s1)CCCC2)C#N)Br C35411700
Cc1cn2c(c(nc2s1)C)CNc3ccc(cc3F)Br C36820482
Cc1c(nc(s1)C)[C@@H](C)Nc2c(ccc3c2ncs3)Cl C36922874
c1cc(cc(c1)C(F)(F)F)C(=O)Nc2ncc(s2)Br C37387149
c1cc(sc1c2csc3c2c(=O)[nH]c(n3)CCl)Br C38002214
c1ccc2c(c1)C[C@@H](O2)[C@@H](c3ccc4c(c3)CC(=O)N4)Br C40283918
C[C@H](c1ccc(cc1)Br)NC(=O)c2ccnc(c2)F C41039344
c1cc(c(cc1Br)Br)NCc2cnoc2 C42371537
c1ccc(c(c1)NC(=O)c2cccn2C3CC3)I C42418201
C[C@H](c1cnn(c1)C)Nc2ccc(cc2Cl)I C44497815
Cc1ccc(c(n1)C)C(=O)N[C@H](C)c2ccc(cc2)Br C48293331
C[C@H](c1ccco1)NC(=O)c2ccccc2I C48371798
C[C@]1(CC1(Cl)Cl)C(=O)Nc2ccc(c3c2nccc3)Cl C48421407
Cc1c(sc(n1)NC(=O)Cc2ccc(c(c2)Br)F)C C48629184
CN(C)c1c(cc(cc1F)NC(=O)c2cc(sc2)Br)F C48664777
C[C@H](c1ccccc1Br)NC(=O)c2c(ncs2)Cl C48889570
c1cc2c(c(c1)F)c(ncn2)NCc3ccc(s3)Br C49236166
Cc1cc(c(o1)C)[C@@H](C)NC(=O)c2cc(cc(c2)Br)F C49402256
C[C@@H](c1ccc(cc1)Br)NC(=O)c2cccc(n2)Cl C51073183
C#Cc1cccc(c1)NC(=O)C2(CCOCC2)c3cccc(c3)Cl C53233680
c1cc(oc1)CNC(=O)C2C[C@H]3CCC[C@@H](C2)C34SCCS4 C14128721
CN(Cc1cc(cs1)Br)c2nc3c(s2)[C@H](CCC3)O C54927826
C[C@H](C(=O)N1CCCC1)Nc2ccccc2I C57324434
c1ccc(cc1)C23C[C@H]4C[C@@H](C2)CC(C4)(C3)C(=O)Nc5ccncc5 C57681266
c1cc(c(c(c1Cl)C[NH+]2CCC[C@@H](C2)C(=O)[O-])Cl)Cl C58266112
CC[C@@H](C(=O)Nc1c(c2c(s1)C[C@@H](CC2)C)C#N)Br C61487901
C/C(=C\c1cccs1)/C(=O)Nc2ccc(nc2)Br C62157655
Cc1cc(ccc1NC(=O)c2ccc3c(c2)COC3)Br C64380578
Cc1cc(c(o1)C)[C@H](C)NC(=O)c2c(ccs2)Br C67077857
c1ccc(cc1)C#CCNS(=O)(=O)c2ccc(cc2F)Cl C41819943
C[C@H]1CN=C(S1)Nc2ccc(c(c2)Cl)Cl C03227046
C[C@@H]1CCc2c(csc2C1)C(=O)Nc3ccccc3F C00541982
C[C@@H]1CCc2c(csc2C1)C(=O)Nc3cccc(c3)F C00540855
c1cc(sc1)/C=C\2/c3cc(ccc3NC2=O)Cl C03239479
Cc1ccc(cc1NC(=O)[C@H]2C[C@H]3CC[C@@H]2C3)Cl C05618208
c1cc(c(cc1F)F)NC(=O)c2cc3c(s2)CCCC3 C03561516
Cc1cc(cc(c1)C(=O)Nc2ccc(cc2F)F)C C00505721
C[C@@H]1CCCC[C@@H]1NC(=O)c2ccc3c(c2)CCC3 C07889178
Cc1ccc(c(c1)C)NC(=O)c2c(ccs2)Cl C04542611
CC(=O)/C=C/[C@H]1[C@]2(CCCC([C@H]2CC[C@@]1(C)O)(C)C)C C09223158
Cc1cc(cc2c1nc(c(c2)[C@H](C)O)Cl)Cl C11727553
c1cc(c(c(c1)F)C(=O)NC2C3CC4CC(C3)CC2C4)F C13331179
c1c(cc(cc1Cl)Cl)NC(=O)[C@@H]2CCC=CC2 C14824840
Cc1ccc(c(c1)Br)NC(=O)[C@H]2CCC=CC2 C15316017
c1ccc2c(c1)CC[C@H]2Nc3cccc4c3nccc4 C19903691
c1ccc2c(c1)[nH]c(=S)n2c3cc(ccc3F)F C20585982
CC1=Nc2c(c(c(c(c2Cl)Cl)Cl)Cl)CN1 C32106359
C[C@H]1CCC[C@@H](C1)NC(=O)c2ccc(s2)Cl C33182103
C[C@H]1CS/C(=N\c2cc(ccc2Cl)Cl)/N1 C35294303
C[C@H]1CN/C(=N\c2cc(ccc2Cl)Cl)/S1 C35294305
CC(C)NC(=O)C12C[C@H]3C[C@@H](C1)CC(C3)(C2)Cl C18272393
Cc1ccc2c(c1)[nH]c(=S)n2[C@@H]3CCC[C@H](C3)C C36898415
c1ccc2c(c1)CC[C@H]2Nc3cc(cc4c3nccc4)Cl C36918553
c1ccc2c(c1)cc(cn2)N[C@@H]3CCSc4c3cccc4 C36989927
c1ccc(c(c1)NC(=O)c2cc(sc2Cl)Cl)F C00141059
CC(=O)/C=C\[C@@H]1[C@@]2(CCCC([C@H]2CC[C@@]1(C)O)(C)C)C C08681400
CC(C)NC(=O)c1c(c2c(s1)cc(s2)Cl)Cl C39294448
CC1([C@@H]2CC[C@@](C2)(C1=C)C(=O)Nc3cc(ccc3F)F)C C39881071
Cc1c(c(c(c(c1C)C)[C@@H](c2cccnc2)O)C)C C40245445
Cc1c(c(c(c(c1C)C)[C@@H](c2ccoc2C)O)C)C C40245453
Cc1cccc(c1)[C@H](c2ccc3c(c2)CCC(=O)N3)Cl C40270635
Cc1cc(cc(c1)NC(=O)c2cc3c(s2)CCC3)C C15076475
c1cc(c(c(c1)F)F)NC(=O)c2ccc(cc2Cl)F C49375066
c1ccc2c(c1)CC[C@@H](C2)Nc3ccc(cn3)Cl C51632537
c1ccc2c(c1)CCC[C@H]2Nc3ccc(cn3)Cl C51632643
C[C@H]1C[C@H]1Nc2nc3cc(ccc3s2)Br C52293741
C[C@@H]1CCC[C@@]2(C1)CS/C(=N\c3ccccc3F)/N2 C53099279
Cc1c(c(=O)c(c([nH]1)C)Cl)c2csc3c2cccc3 C45187502
Cc1cccc(c1C)NC(=O)c2cccc(c2F)F C54188966
Cc1cc(cc(c1N[C@@H]2CCC[C@H]2C#N)C)Br C54824519
CC(C)(C)Nc1nc-2c(s1)CCc3c2cccc3 C57382579
c1cc(c(cc1N[C@@H]2CCCc3c2ccs3)Cl)C#N C61325633
c1cc(c(cc1Cl)N[C@H]2CCCc3c2ccs3)C#N C61326234
c1csc2c1[C@](CCC2)(C#N)NC3CCCCC3 C61329910
c1cc(c(c(c1)Cl)C#N)N[C@H]2CCCc3c2ccs3 C61364102
c1ccc(c(c1)CO)N2CCC3(CCCCC3)CC2 C61820591
Cc1cc(cc2c1OC[C@H](CN2)C)Br C62537711
c1cc(c(cc1[C@H](c2c[nH]nc2)Cl)Cl)Cl C62779081
Cc1cc(ccc1F)/N=C\2/N[C@@H](CS2)c3ccccc3 C63003040
Cc1ccc(c(c1)F)NC(=O)c2ccc(c(c2)C)F C63060101
c1cc(cc(c1)Cl)NC(=O)C23CC4CC(C2)CC(C4)C3 C04323248
C[C@H]1CCCC[C@H]1NC(=O)c2ccc(c(c2)Cl)Cl C00395855
c1cc(ccc1NC(=O)C23CC4CC(C2)CC(C4)C3)Cl C04551000
Cc1ccccc1n2c(c[nH]c2=S)c3ccc(cc3)Cl C03277791
c1ccc2c(c1)[nH]c(n2)Sc3ccc(cc3)Br C00321311
c1cc(c(c(c1)Cl)/C=C/2\c3ccc(cc3NC2=O)Cl)F C01423284
Cc1ccc(c(c1)Cl)NC(=O)c2cc3c(s2)CCC3 C03230863
CC(=O)Nc1ccc(cc1Cl)C23CC4CC(C2)CC(C4)C3 C05005802
Cc1ccc(cc1NC(=O)c2cc3c(s2)CC[C@@H](C3)C)F C02656868
Cc1c(cccc1Cl)NC(=O)c2c(cccc2Cl)F C03554135
c1cc(c(cc1F)NC(=O)c2cc(c(cc2Cl)F)F)F C06376682
c1cc(cc(c1)Cl)NC2=CC(=O)CC3(C2)CCCCC3 C06590252
Cc1ccc(c(c1)C)NC(=O)[C@@H]2Cc3ccc(cc3S2)C C08704118
c1ccc2c(c1)-c3ccccc3C2NC(=O)[C@@H]4CCC=CC4 C09364904
Cc1ccc2c(c1)S[C@@H](C2)C(=O)Nc3cccc(c3)Cl C12619980
c1cc2c(c(c1)NC(=O)c3cc(cc(c3)F)F)CCCC2 C12795793
Cc1cc(ccc1NC(=O)c2cc(cc(c2)Cl)Cl)F C14785894
Cc1ccc(c(c1)NC(=O)c2cc3c(s2)CC[C@H](C3)C)F C15965155
CC1(CC[C@H](c2c1cccc2)Nc3cccc(c3)C#N)C C20525605
C[C@H]1CCC[C@H](C1)NC(=O)c2cc(c(cc2Cl)Cl)F C32030267
C#C[C@H]1CCCC[C@H]1/[NH+]=C/c2cc(cc(c2[O-])Cl)Cl C04390416
C[C@H]1CN/C(=N\c2c(cc(cc2Cl)Cl)Cl)/S1 C35286914
CC[C@@H]1CS/C(=N\c2ccc(cc2C)Br)/N1 C35294518
c1cc(c(cc1F)n2c3ccc(cc3[nH]c2=S)Cl)F C36889782
Cc1cc(cc(c1)n2c3ccc(cc3[nH]c2=S)Cl)C C36889934
Cc1ccc(c(c1)Cl)n2c3ccc(cc3[nH]c2=S)Cl C36889982
Cc1ccc2c(c1)[nH]c(=S)n2c3ccc(c(c3)Cl)Cl C36897755
CC(C)c1ccccc1n2c3c(cccc3Cl)[nH]c2=S C36897875
c1cc2c(cc1Br)/C(=C/[C@H]3CCC=CC3)/C(=O)N2 C00213420
C1CCCC(CC1)NC(=O)c2c(c(c(c(c2F)F)F)F)F C02084188
c1cc(ccc1NC(=O)c2csc3c2CCCCC3)F C05070325
c1ccc2c(c1)CCCC[C@]2(C#N)Nc3ccc(cc3)F C37935861
C[C@@H]1CCCC[C@]1(C#N)Nc2ccccc2Br C37938405
C1CCC(CC1)NC(=O)C23C[C@H]4C[C@@H](C2)CC(C4)(C3)Cl C13136280
C[C@]12CC[C@H](C1(C)C)/C(=C/Nc3cccc4c3cccc4)/C2=O C25758557
Cc1cccc(c1)[C@@H](c2cc3c(cc2F)NC(=O)CC3)Cl C40276129
c1c2c(cc(c1[C@H](C3CCCCC3)Cl)Cl)NC(=O)C2 C40276400
c1cc(c(nc1)Nc2ccc(cc2Cl)F)Br C42376183
Cc1ccc2c(c1)S[C@H](C2)C(=O)N[C@@H]3CCC[C@@H]([C@@H]3C)C C46632850
c1ccc2c(c1)CCC[C@@H]2Nc3ccc(cn3)Br C51632647
Cc1ccc(c(c1)C(=O)N[C@@H]2C[C@H]3C[C@@H]2[C@@H]4[C@@H]3CCC4)F C53008543
C[C@H]1CCC[C@@]2(C1)CS/C(=N\c3ccccc3Cl)/N2 C53099251
Cc1c(cccc1F)/N=C\2/N[C@@]3(CCC[C@@H](C3)C)CS2 C53100910
Cc1c(cccc1F)/N=C\2/N[C@]3(CCC[C@H](C3)C)CS2 C53100916
Cc1cc(ccc1N[C@@H]2CCC[C@@H]2C#N)Br C54823267
C[C@@]12CC3C[C@@](C1)(CC(C3)(C2)NC(=O)c4cccs4)C C16605677
Cc1cc(ccc1F)/N=C\2/N[C@]3(CCC[C@H](C3)C)CS2 C61120119
c1cc2cccnc2c(c1)[C@H](c3ccc(c(c3)Cl)Cl)O C61417146
CC1(Cc2c(sc(n2)C(C)(C)c3ccccc3)[C@@H](C1)O)C C62773700
Cc1c(cccc1Cl)/N=C\2/N[C@H](CS2)c3ccccc3 C63001244
Cc1ccc2ccc(c(c2n1)O)[C@@H](c3ccc(cc3)Br)Nc4cccc[nH+]4 C02486092
Cc1ccc2ccc(c(c2n1)O)[C@H](c3ccc(cc3)Br)Nc4cccc[nH+]4 C02486098
Cc1cccc([nH+]1)N[C@@H](c2ccc(cc2)Br)c3ccc4cccnc4c3O C04164770
Cc1cccc([nH+]1)N[C@H](c2ccc(cc2)Br)c3ccc4cccnc4c3O C04164771
Cc1ccc2ccc(c(c2n1)O)[C@@H](c3cccc(c3)Br)Nc4cccc[nH+]4 C02502840
Cc1ccc2ccc(c(c2n1)O)[C@H](c3cccc(c3)Br)Nc4cccc[nH+]4 C02502841
CCOc1cccc(c1O)[C@H]2CC(=N[C@H]([NH2+]2)c3ccc(cc3)Cl)c4ccc(cc4)C C04729203
c1ccc2c(c1)CCC[C@H]2[NH2+]CC(=O)Nc3ccccc3Sc4ccc(cc4)Cl C03287786
C[C@@H]1CC2=C([C@@H]([NH+]=C(N2)Nc3nc4ccccc4s3)c5cc(cc(c5)F)F)C(=O)C1 C09347885
C[C@@H]1CC2=C([C@H]([NH+]=C(N2)Nc3nc4ccccc4s3)c5cc(cc(c5)F)F)C(=O)C1 C09347886
c1cc(ccc1C2=N[C@@H]([NH2+][C@H](C2)c3cc(ccc3O)Cl)c4ccsc4)Br C09407942
c1ccc(cc1)[C@@H](C(=O)Nc2cc(ccc2Cl)C(F)(F)F)[NH2+]Cc3cccs3 C03421759
C[C@@H](c1[nH]c2ccccc2n1)[NH2+]Cc3cc4ccc(cc4nc3c5ccsc5)Cl C12079740
CC1([C@H]2CC=C([C@@H]1C2)C[NH+]3CCC(CC3)[C@@]4(C(=O)NC(=O)N4)CCc5ccccc5)C C12134269
C[C@@H](C[NH2+]Cc1cc(ccc1OCc2ccc(cc2Cl)Cl)Br)O C16576470
c1ccc(cc1)[C@@H]2[C@@H]3[C@H](N[C@H]([C@@H](C3=O)[C@H]([NH2+]2)c4ccccc4)c5ccccc5)c6ccccc6 C12470924
CC[NH2+]C1CCC(CC1)Nc2c3ccc(nc3c(cn2)c4ccsc4)C(F)(F)F C24904223
CN(C)c1ccc(cc1)[C@@H](CNC(=O)NC2CCCCC2)[NH+]3CCc4ccccc4C3 C22418263
CC[NH+](CC)CCSc1c(c(c(c(n1)N)C#N)c2cc(cc(c2)Cl)Cl)C#N C35087236
CC[NH+](CC)CCSc1c(c(c(c(n1)N)C#N)c2cccc(c2Cl)Cl)C#N C35087259
CCOc1cc(c(cc1OCC)Br)[C@@H](c2ccc(s2)Br)[NH3+] C35382187
Cc1cc[nH+]c(c1)N[C@H](c2ccsc2)c3cc(sc3NC(=O)c4ccccc4)C C35476863
c1ccc(cc1)[C@H]2[C@@H]3[C@H](N[C@H]([C@@H](C3=O)[C@@H]([NH2+]2)c4ccccc4)c5ccccc5)c6ccccc6 C13703978
CN1CCCc2c1ccc(c2)[C@@H](CNC(=O)Nc3ccc(c(c3)Cl)Cl)[NH+](C)C C38517451
CCc1cc(c(s1)NC(=O)c2ccccc2)[C@H](c3cccs3)Nc4cccc[nH+]4 C38547078
C[C@H]1[C@H](c2ccccc2N1Cc3ccccc3Cl)C[NH2+]CCc4c[nH]c5c4cccc5 C39279932
CCc1ccc(cc1)[C@@H](C[NH2+]Cc2ccccc2)N3CCN[C@@H](C3)I C39532401
COC(=O)c1cc(cc(c1NC(=O)C[C@@H]2CCC[NH2+]2)Br)Br C42168466
COC(=O)c1cc(cc(c1NC(=O)C[C@H]2CCC[NH2+]2)Br)Br C42168468
Cc1cccc([nH+]1)N[C@@H](c2cccs2)c3cc(sc3NC(=O)c4ccccc4)C C38551037
CC1([C@H]2CC[C@H]([C@@H]1C2)CNC(=O)[C@@H]3CSC[C@@H]([NH2+]3)c4ccc(cc4)c5ccccc5)C C43261712
CC1([C@@H]2CC=C([C@H]1C2)C[NH+]3CCC(CC3)[C@@]4(C(=O)NC(=O)N4)CCc5ccccc5)C C43619823
Cc1ccc2c(c1)c3c([nH]2)[C@H](CCC3)[NH2+]C[C@@H]4[C@H]5C=C6[C@H](CCC[C@]6(C[C@H]5OC4=O)C)C C43742840
CC(C)(C)[C@@H](CO)/[NH+]=C/c1cc(cc(c1O)I)I C38846425
CC1(CCC(c2c1ccc(c2)[C@@H]3CSC[C@H]([NH2+]3)C(=O)NCC4CCCCC4)(C)C)C C44168947
c1ccc(cc1)C(CCNC(=O)[C@@H]2CSC[C@@H]([NH2+]2)c3ccccc3Cl)c4ccccc4 C44169103
c1ccc(cc1)C(CNC(=O)[C@@H]2CSC[C@@H]([NH2+]2)c3ccc(cc3)Cl)c4ccccc4 C44169681
Cc1ccc(cc1)SCc2c(c(n(n2)C)Sc3ccc(cc3)Br)C[C@H](C)[NH3+] C44460890
CC(C)(C)C(=O)Nc1cccc(c1)C(=O)Nc2ccccc2C[NH+](C)C3CCCCC3 C45824634
CC1(CC(CC([NH2+]1)(C)C)N(Cc2ccccc2F)C(=S)Nc3ccc(cc3)Br)C C05945302
Cc1ccccc1CN(C2CC([NH2+]C(C2)(C)C)(C)C)C(=S)Nc3ccc(c(c3)C)C C59098488
Cc1c(cccc1Cl)NC(=S)N(Cc2ccc(cc2)F)C3CC([NH2+]C(C3)(C)C)(C)C C59100717
Cc1ccc(o1)CN(C2CC([NH2+]C(C2)(C)C)(C)C)C(=S)Nc3ccccc3Cl C59101158
Cc1cccc(c1NC(=S)N(Cc2cccs2)C3CC([NH2+]C(C3)(C)C)(C)C)C(C)C C59169992
Cc1cccc(c1Cl)NC(=S)N(Cc2ccc(cc2)F)C3CC([NH2+]C(C3)(C)C)(C)C C59199677
c1cc(ccc1NC(=S)NCc2ccc3=[NH+][C@@H]4CCCCC4=c3c2)OC(F)(F)F C63663757
C[C@@H]1C(=c2cc(ccc2=[NH+]1)Cl)CCNC(=S)Nc3ccc(cc3)I C63664038
CC(C)[C@H](C(=O)NCCC1=c2ccccc2=[NH+]C1)NC(=O)C34CC5CC(C3)CC(C5)C4 C63732948
c1ccc2=[NH+][C@H](C(=c2c1)NC(=O)c3ccc(cc3)Cl)C(=O)NCCC4=CCCCC4 C63752607
Cc1ccc2=[NH+][C@H](C(=c2c1)NC(=O)c3ccc(cc3)F)C(=O)NCCC4=CCCCC4 C63752725
c1ccc(cc1)C#CC2(CC[NH+](CC2)C(c3ccccc3)(c4ccccc4)c5ccccc5)O C03844297
CC1(CC(=C2C(=C1)NN([P@]2(=O)Nc3ccccc3)c4ccccc4)[NH+]5CCCCC5)C C02066620
C[C@H](c1ccccc1)[NH2+]Cc2cc(ccc2OCc3ccc(cc3)F)Br C02177971
c1cc2c(cc1C(F)(F)F)c3cc(cc(c3cc2[C@@H]([C@@H]4CCCC[NH2+]4)O)Cl)Cl C01567998
c1cc2c(cc1C(F)(F)F)c3cc(cc(c3cc2[C@H]([C@@H]4CCCC[NH2+]4)O)Cl)Cl C01567999
c1cc2c(cc1C(F)(F)F)c3cc(cc(c3cc2[C@H]([C@H]4CCCC[NH2+]4)O)Cl)Cl C01567997
c1cc2c(cc1C(F)(F)F)c3cc(c(cc3cc2[C@H]([C@@H]4CCCC[NH2+]4)O)Cl)Cl C01568003
c1cc2c(cc1C(F)(F)F)c3cc(c(cc3cc2[C@@H]([C@H]4CCCC[NH2+]4)O)Cl)Cl C01568000
c1cc2c(cc1C(F)(F)F)c3cc(c(cc3cc2[C@H]([C@H]4CCCC[NH2+]4)O)Cl)Cl C01568001
c1cc(ccc1C(=NNC(=[NH2+])Nc2ccc(cc2)Cl)c3ccc(cc3)Cl)Cl C01568178
c1ccc(cc1)COc2c(cc(cc2Br)C[NH2+]C34CC5CC(C3)CC(C5)C4)Br C10436546
CCOc1c(cc(cc1Br)Br)C[NH2+]C23CC4C[C@@](C2)(C[C@](C4)(C3)C)C C16688063
Cc1cc(c2c(c1)c(c3c(n2)/C(=C\c4ccc(cc4)Cl)/CC3)[C@H]([C@@H]5CCCC[NH2+]5)O)C C08584461
c1ccc(c(c1)C[NH2+]C2C3CC4CC(C3)CC2C4)OCc5ccc(cc5Cl)Cl C22073765
C[C@H](C12CC3CC(C1)CC(C3)C2)[NH2+]Cc4cc(ccc4OCc5ccccc5Cl)Cl C22073941
C[C@@]12CC3C[C@@](C1)(CC(C3)(C2)[NH2+]Cc4ccccc4OCc5ccc(cc5Cl)Cl)C C16606169
c1ccc(cc1)c2cs/c(=[NH+]/c3ccccc3)/n2C[C@H](c4ccc(cc4)[N+](=O)[O-])O C17192223
CC(C)(C)c1ccc(cc1)c2c/c(=[NH+]/Nc3nc4ccccc4s3)/c5ccccc5o2 C33346018
CC(C)[NH2+]Cc1ccc(cc1Oc2ccc(cc2Br)Cl)Br C34834324
C[NH2+][C@H](c1cc(ccc1Cl)Br)c2cc(cc(c2OC)Br)Cl C35458016
CCC[NH2+][C@H](c1ccc(s1)Br)c2cc(ccc2OCC)Br C35586828
Cc1ccn2c(c1)[nH+]c(c2NC(=O)Nc3ccc(cc3Cl)Cl)c4ccccc4C C35959475
C[NH2+][C@@H](c1ccc(cc1Cl)Br)c2cc(cc(c2OC)Br)Cl C37365982
CCc1ccc2=[NH+][C@@H]3C(=c2c1)N=NC(=N3)N/N=C/[C@@H]4CC=C(C[C@@H]4C)CCC=C(C)C C39253039
CCc1ccc2=[NH+][C@@H]3C(=c2c1)N=NC(=N3)N/N=C/[C@H]4CC=C(C[C@@H]4C)CCC=C(C)C C39253041
Cc1ccn2c(c1)[nH+]c(c2NC3CCCCC3)c4ccccc4OC(=O)c5ccco5 C40362120
CCN(c1cccc(c1)C)c2c(c([nH+]cn2)Nc3cc(ccc3Cl)C(F)(F)F)N C40661687
CCN(c1cccc2c1cccc2)c3c(c([nH+]cn3)Nc4cc(cc(c4)Cl)Cl)N C40700838
CCN(c1cccc2c1cccc2)c3c(c([nH+]cn3)Nc4ccc(c(c4)Cl)Cl)N C40701910
CCN(c1cccc2c1cccc2)c3c(c([nH+]cn3)Nc4cccc(c4)C(F)(F)F)N C40702009
CCN(c1cccc2c1cccc2)c3c(c(nc[nH+]3)Nc4nc5c(cccc5s4)C)N C40702025
CCN(c1cccc2c1cccc2)c3c(c(nc[nH+]3)Nc4nc5ccc(cc5s4)C)N C40702027
CCN(c1cccc2c1cccc2)c3c(c([nH+]cn3)Nc4ccc(cc4)C(F)(F)F)N C40702143
CC(C)Oc1c(cc(cc1Br)Br)C[NH2+]C2CCCCCCC2 C40730046
c1ccc(c(c1)C[NH2+]Cc2cc(ccc2OCc3ccc(cc3Cl)F)Br)Cl C40739549
CC[C@H](C)[NH2+]Cc1cc(ccc1OCc2ccc(c(c2)Cl)Cl)Br C40739780
COc1ccccc1N2CCN(CC2)c3[nH+]c4ccccc4c(n3)NC5CCCCC5 C41152837
c1ccc(cc1)c2c(nc3c(n2)c(cc([nH+]3)N)Nc4ccc(cc4)Cl)c5ccccc5 C01703633
c1ccc2c(c1)ccc3c2cc(/c(=[NH+]/c4cccc(c4)C(F)(F)F)/o3)c5[nH]c6ccccc6n5 C09369230
Cc1cccc(c1NC(=S)N(Cc2ccc(cc2)F)C3CC([NH2+]C(C3)(C)C)(C)C)Cl C59094965
CCOc1cc(cc2c1o/c(=[NH+]\c3ccc(cc3C)C)/c(c2)C(=S)N)Br C59170843
c1ccc(cc1)/C=C/[C@@H]2C/C(=C\3/C(=c4cc(ccc4=[NH+]C3=O)Cl)c5ccccc5)/NN2 C27469071
c1ccc(c(c1)C(=O)Nc2cccc(c2)C[NH+]3CCC[C@@H]3C(=O)N)SC(F)(F)F C59935258
c1ccc(c(c1)C(=O)Nc2cccc(c2)C[NH+]3CCC[C@H]3C(=O)N)SC(F)(F)F C59935259
CSC1=NNC2=c3ccccc3=[NH+][C@@H](N=C2O1)c4ccc(o4)c5ccccc5Cl C15226866
Cc1ccc2=[NH+]C(=NNC(=c2c1)c3ccc(cc3)[N+](=O)[O-])c4ccc(cc4)Br C13151247
Cc1cc(nc2c1cc(cc2)NC(=O)[C@@H]3C=c4ccccc4=[NH+]3)Nc5cccc(c5)Cl C63561135
CC(C)(C)c1cc2cc(c(=O)oc2c(c1)C(C)(C)C)[C@@H]3[NH+]=c4ccc(cc4=[NH+]3)C(=O)[O-] C63699099
CC(C)(C)c1cc2cc(c(=O)oc2c(c1)C(C)(C)C)[C@H]3[NH+]=c4ccc(cc4=[NH+]3)C(=O)[O-] C63699101
Cc1ccc(cc1)C(=O)Nc2ccc(cc2)Nc3cc([nH+]c(n3)NC4CCCCC4)C C64801199
CC[C@@H](C)[NH2+]Cc1cc(ccc1OCc2ccc(cc2Cl)Cl)Br C08325932
Cc1ccc(cc1)C(=O)[C@@H]2[C@H]([C@@H]3CSC[NH+]3[C@]24c5ccccc5NC4=O)c6ccccc6 C09233369
CCC[C@@H](c1ccccc1)[NH2+]Cc2ccc(o2)c3ccc(cc3Cl)I C10436427
CCOc1c(cc(cc1Br)C[NH2+]C2C3CC4CC(C3)CC2C4)Br C10436594
c1cc2c(cc(c(c2nc1)O)[C@@H](c3ccc(cc3Cl)Cl)[NH+]4CCOCC4)Cl C12284767
Cc1cc(c(c(c1)Br)NC(=O)C[NH+]2CCc3c(ccs3)[C@@H]2C)Br C12928070
CCOc1c(cc(cc1Br)Br)C[NH2+]CCC2=CCCCC2 C13723825
c1c(cc(cc1Cl)Cl)NC(=S)N2CCCC3=C[C@@H]4C[C@H]([C@H]32)C[NH+]5[C@H]4CCCC5 C16032706
COc1c(cc(cc1Br)C[NH2+]C2C3CC4CC(C3)CC2C4)Br C20927108
C[C@@]12CC3C[C@@](C1)(CC(C3)(C2)[NH2+]Cc4cc(ccc4OCc5ccccc5)Br)C C16605893
Cc1ccc(cc1)C[NH2+]Cc2cc(ccc2OCc3ccccc3Cl)Br C22076706
Cc1ccc(cc1)N2[C@@H](C3=C(C2=O)NCC[NH+]=C3c4ccccc4)c5ccc(cc5)Cl C01409667
c1ccc(cc1)NC(=O)c\2cc3cc(ccc3o/c2=[NH+]\c4ccc(cc4)F)Br C27474872
CCOc1c(cc(cc1Br)Br)C[NH2+][C@@H]2CCC[C@@H]([C@@H]2C)C C34991633
CCOc1c(cc(cc1Br)C[NH2+][C@H]2CCC[C@@H]([C@@H]2C)C)Br C34991658
CCOc1ccc(cc1[C@H](c2ccc(cc2Br)F)[NH2+]C)Br C35505967
CC[NH2+][C@H](c1ccc(c(c1)Br)OC)c2cc(ccc2Br)F C35508611
CC[NH2+][C@H](c1ccc(o1)Br)c2cc(sc2Br)Br C35560028
CC[NH2+][C@@H](c1cc(sc1Br)Br)[C@@H]2Cc3ccccc3O2 C35560301
CC[NH2+][C@@H](c1ccccc1OCC)c2cc(sc2Br)Br C35560532
CCC[NH+]1CCC(CC1)[C@@H](C)Nc2c(cc(cc2Br)C)Br C37221989
C[C@@H]([C@@H]1CCC[NH+](C1)C)Nc2c(cc(cc2Br)Br)Br C37222011
C#CC[NH+]1CCC(CC1)Nc2c(cc(cc2Br)Br)Br C37248799
Cc1cc([nH+]c(c1[C@@H](C)Nc2c(cc(cc2Br)Br)Br)C)C C37248823
C[NH2+][C@H](c1ccc(c(c1)Br)OC)c2ccc(cc2Cl)Br C37365972
C[C@@H](c1ccc(c(c1)Br)OC)[NH2+]Cc2cc(ccc2Br)F C38039126
Cc1ccc2cc3c([nH+]c2c1)N(CC3)c4ccc(cc4)C(=O)Nc5ccc(c(c5)Cl)Cl C39881474
c1cc(c(c(c1)Cl)COc2ccc(cc2)C[NH2+]C3C4CC5CC(C4)CC3C5)Cl C40722733
CC(C)Oc1c(cc(cc1Br)C[NH2+]C23CC4CC(C2)CC(C4)C3)Br C40730458
Cc1ccccc1COc2ccc(cc2C[NH2+]C34CC5C[C@@](C3)(C[C@](C5)(C4)C)C)Br C40739333
C[C@H](c1ccccc1)[NH2+]Cc2cc(ccc2OCc3ccc(c(c3)Cl)Cl)Br C40739753
C[C@H](c1cccc(c1)Br)[NH2+]Cc2cc(c(o2)Br)Br C50359488
C[C@H](c1cccc(c1)C(F)(F)F)[NH2+]Cc2cc(c(o2)Br)Br C50360164
C[C@H](c1ccc(cc1)Br)[NH2+]Cc2cc(c(o2)Br)Br C50361290
CC[NH2+]C1C[C@H]2CCC[C@@H](C1)N2c3c(cc(cc3Br)C)Br C54601918
CC[NH2+]C1C[C@H]2CC[C@@H](C1)N2c3c(cc(cc3Br)Br)Br C54627880
c1cc(cc(c1)C(F)(F)F)C(=O)Nc2cc3c4c(c2)[C@H]5CCC[C@H]5C[NH+]4C[C@@H]6[C@@H]3CCC6 C59484630
COc1ccccc1[C@@H]2C[C@@H](Nc3n2c4ccccc4[nH+]3)c5ccc(cc5)Br C09308642
COc1ccc(cc1)[C@H]2C[C@H](Nc3n2c4ccccc4[nH+]3)c5ccc(cc5)Br C09291396
COc1ccc(cc1)[C@H]2C[C@H](Nc3n2c4ccccc4[nH+]3)c5ccc(c(c5)Cl)Cl C09292721
CCc1ccc(cc1)NC(=O)N2CCC3=c4cc(ccc4=[NH+][C@@H]3[C@@H]2c5ccc(cc5)F)Cl C63572381
CCc1ccc(cc1)NC(=O)N2CCC3=c4cc(ccc4=[NH+][C@@H]3[C@H]2c5ccc(cc5)F)Cl C63572384
c1ccc2=[NH+]CC(=c2c1)/C=C\3/C(=O)N/C(=N/c4ccc(cc4C(F)(F)F)Cl)/S3 C38688908
c1ccc2=[NH+]CC(=c2c1)C3=CCN(CC3)C(=O)[C@H]4CCCC[C@@H]4[C@@H]5Nc6ccccc6S5 C64202238
c1ccc2c(c1)cc(/c(=[NH+]/c3cccc(c3F)Cl)/o2)C(=O)Nc4ccc(cc4)Cl C67294545
Cc1ccc(c(c1)Cl)/[NH+]=c\2/c(cc3ccccc3o2)C(=O)Nc4ccc(cc4)Cl C67294606
Cc1ccc(c(c1)C)NC(=O)c\2cc3ccccc3o/c2=[NH+]\c4ccc(cc4Cl)F C67297232
Cc1ccc(c(c1)C)NC(=O)c\2cc3ccccc3o/c2=[NH+]\c4cccc(c4C)Cl C67297278
Cc1ccc(c(c1)C)NC(=O)c\2cc3ccccc3o/c2=[NH+]\c4cc(ccc4C)Cl C67297285
Cc1ccc(c(c1)C)NC(=O)c\2cc3ccccc3o/c2=[NH+]\c4cc(ccc4F)Cl C67297324
c1cc2c(cc1C(F)(F)F)c3cc(cc(c3cc2[C@H](C[C@@H]4CCCC[NH2+]4)O)Cl)Cl C01568059
c1cc2c(cc1C(F)(F)F)c3cc(cc(c3cc2[C@H](C[C@H]4CCCC[NH2+]4)O)Cl)Cl C01568057
c1cc(c(cc1Cl)Cl)C(=O)NC(C(F)(F)F)(C(F)(F)F)[NH2+]CC23CC4CC(C2)CC(C4)C3 C08856116
Cc1cccc(c1n2c(nnn2)C3(CCCCC3)[NH2+]CCc4c([nH]c5c4c(ccc5Cl)Cl)C)C C08856598
CC(C)[C@H]1C[C@@H]([C@@]2([NH2+]1)c3cc(ccc3NC2=O)Br)C(=O)Nc4cc(ccc4OC)Cl C08876752
CC(C)[C@H]1C[C@@H]([C@@]2([NH2+]1)c3cc(ccc3NC2=O)Cl)C(=O)Nc4cc(ccc4OC)Cl C09130332
CC(C)C[C@H]1C[C@@H]([C@@]2([NH2+]1)c3cc(ccc3NC2=O)F)C(=O)Nc4cc(ccc4OC)Cl C09130446
Cc1cc(c2c(c1)[C@]3([C@H](C[C@@H]([NH2+]3)C(C)C)C(=O)Nc4cc(ccc4OC)Cl)C(=O)N2)C C09430318
Cc1c(cccc1Cl)NC(=[NH2+])Nc2[nH]c(=O)cc(n2)CSc3ccc(cc3)Cl C09938553
Cc1ccc2c(c1)nc([nH]2)[C@H](C(C)C)[NH2+]Cc3c[nH]nc3c4ccc5cc(ccc5c4)OC C11664742
Cc1cccc2c1NC(=O)[C@@]23[C@H](C[C@@H]([NH2+]3)CC(C)C)C(=O)Nc4cc(ccc4OC)Cl C12890018
Cc1cc2cc(ccc2[nH]1)Nc3ccnc4c3sc(c4)c5ccc(cc5)C[NH+](C)CCO C13588193
Cc1cc(cc2c1NC(=O)[C@@]23[C@H](C[C@@H]([NH2+]3)C(C)C)C(=O)Nc4cc(ccc4OC)Cl)Cl C13592244
CC[C@H]1CCCC[NH+]1CC(=O)Nc2c(c3c(s2)C[C@H](CC3)C(C)(C)C)C(=O)Nc4cccc(c4)C C15946718
COc1c(cc(cc1Br)Cl)[C@H](c2ccc(cc2)I)[NH3+] C20480417
COc1c(cc(cc1Br)Cl)[C@@H](c2ccc(cc2)I)[NH3+] C20480418
COc1c(cc(cc1Br)Cl)[C@H](c2cccc(c2)I)[NH3+] C20480605
c1ccc2c(c1)ccc(c2C[NH2+]C34C[C@H]5C[C@@H](C3)CC(C5)(C4)O)OCc6ccc(cc6Cl)Cl C13728329
c1cc(ccc1NC(=O)c2c(c3c4c(c([nH+]c3s2)N5CCCC5)CCCC4)N)Br C21150588
CC(C)c1ccc(cc1)[C@@H]2CC3=C([C@@H](n4c5ccccc5[nH+]c4N3)c6c[nH]c7c6cccc7)C(=O)C2 C22708467
CC(C)(CCc1ccc(c(c1)c2c3ccc(nc3n[nH]2)Nc4ccc(cc4F)F)OC)[NH3+] C28565121
Cc1c2c(cc3c1occ3c4ccccc4)c(c/c(=[NH+]\NC(=S)NCC=C)/o2)c5ccccc5 C30822728
CC[C@@H]1CCCC[NH+]1CC(=O)Nc2c(c3c(s2)C[C@@H](CC3)C(C)(C)C)C(=O)Nc4cccc(c4)C C33912334
CC(C)c1ccc(cc1)n2c(c3c(nc(nc3[nH+]2)NCc4ccccc4)c5ccccc5)N C35576869
c1ccc(cc1)Cn2c(c3c(nc(nc3[nH+]2)NCc4cccc(c4)F)c5cccc(c5F)F)N C37361498
c1ccc(cc1)[C@@H]2[C@@H](NN([C@@H]2[NH3+])c3ccc(cc3F)F)CSc4[nH]c5ccccc5n4 C39143300
CC(C)c1ccc(cc1)[C@@H]2NC(=NC(=[NH+]2)N)SCC(=O)N3c4ccccc4CCc5c3cccc5 C39448859
c1ccc2c(c1)CCc3ccccc3N2C(=O)CSC4=NC(=[NH+][C@H](N4)c5ccc(cc5Cl)Cl)N C39448896
c1ccc2c(c1)CCc3ccccc3N2C(=O)CSC4=NC(=[NH+][C@@H](N4)c5cccc(c5Cl)Cl)N C39448899
c1ccc(c(c1)c2ccc(cc2)[C@@H](CNI)N3CC[NH2+][C@@H](C3)c4ccccc4O)O C39533973
c1ccc(c(c1)c2ccc(cc2)[C@H](CNI)N3CC[NH2+][C@@H](C3)c4ccccc4O)O C39533974
C[C@H]1C(=C([NH2+]N1)C)Cc2ccc(cc2)NC(=S)NC(=O)c3ccc(o3)c4ccc(cc4Cl)Cl C39749506
CC(C)[C@@H]1[C@@H](C[C@@H]([NH2+][C@@H]1c2ccccc2)c3ccccc3)NC(=O)C(c4ccccc4)c5ccccc5 C39930283
CC(C)[C@@H]1[C@H](C[C@@H]([NH2+][C@@H]1c2ccccc2)c3ccccc3)NC(=O)C(c4ccccc4)c5ccccc5 C39930287
c1ccc(cc1)CN(c2ccccn2)c3c(c([nH+]cn3)Nc4cc(ccc4Cl)C(F)(F)F)N C40682775
Cc1ccc2c([nH+]1)cccc2Nc3c(c(ncn3)Nc4cc(ccc4Cl)C(F)(F)F)N C40682879
CCN(c1cccc2c1cccc2)c3c(c([nH+]cn3)Nc4ccc(cc4)Br)N C40702012
c1ccc(cc1)N(c2ccccc2)Nc3c(c([nH+]cn3)Nc4ccc(c(c4)Cl)Cl)N C40704100
c1ccc(cc1)N(c2ccccc2)Nc3c(c([nH+]cn3)Nc4cccc(c4)C(F)(F)F)N C40777757
c1ccc(cc1)N(c2ccccc2)Nc3c(c([nH+]cn3)Nc4ccc(cc4)I)N C40777770
c1ccc(cc1)N(c2ccccc2)Nc3c(c([nH+]cn3)Nc4cccc(c4)Br)N C40777929
c1ccc(cc1)CN(c2ccccn2)c3c(c([nH+]cn3)Nc4ccc(c(c4)C(F)(F)F)Cl)N C40797465
Cc1cc[nH+]c(c1)N[C@@H](c2ccc(cc2)C(C)C)c3c4c(sc3NC(=O)c5ccco5)CCCC4 C38551113
CC1(CCC(c2c1ccc(c2)[C@@H]3CSC[C@H]([NH2+]3)C(=O)NC[C@@H]4CC[C@H]5C[C@@H]4C5(C)C)(C)C)C C44168958
CC1(CCC(c2c1ccc(c2)[C@H]3CSC[C@H]([NH2+]3)C(=O)NCCC(c4ccccc4)c5ccccc5)(C)C)C C44168986
CC[C@H](C)c1ccc(cc1)[C@@H](C)[NH2+]CC(=O)/N=c\2/[nH]c(cs2)c3ccc(cc3)Br C20562334
CC[C@H](C)c1ccc(cc1)[C@H](C)[NH2+]CC(=O)/N=c\2/[nH]c(cs2)c3ccc(cc3)Br C20562339
Cc1cccc(c1)NC(=O)Nc2ccc(cc2)c3csc4c3c([nH+]cc4c5ccncc5)N C13979399
Cc1ccc(cc1)[C@@H]2C[C@@H](N3C(=[NH+]2)C(=CN3)C(=O)Nc4ccc(cc4[C@H](c5ccccc5)O)Cl)C(F)F C12845043
c1ccc(c(c1)[C@@H]2CN[C@@H]([C@@H]3C2=c4ccccc4=[NH+]3)c5cccc(c5)NC(=O)c6ccc(cc6)Cl)Cl C63236996
CCC[NH+]1C/C(=C\c2ccc(cc2)Cl)/C3=C(C1)[C@H](C(=C(O3)N)C#N)c4ccc(cc4)Cl C08448500
CC[NH+]1CCc2c(sc3c2C(=N[C@H](N3)c4ccc(o4)c5cccc(c5Cl)Cl)O)C1 C08928040
c1cc(cc(c1)C(F)(F)F)C2(CC[NH+](CC2)Cc3ccc(c(=O)[nH]3)C(=O)NC45CC6CC(C4)CC(C6)C5)O C11881056
c1ccc(c(c1)C[NH3+])COc2c(cc(cc2Br)Br)Br C11945062
c1ccc(cc1)[C@@H](C(=O)Nc2cc(ccc2Cl)C(F)(F)F)[NH2+]CC34CC5CC(C3)CC(C5)C4 C12563633
CC1(O[C@H]2[C@H]([C@@H](O[C@@H]2O1)[C@@H](COC(c3ccccc3)(c4ccccc4)c5ccccc5)[NH3+])O)C C13348271
COc1c(cc(cc1Br)Cl)[C@H](c2ccccc2I)[NH3+] C20002014
Cc1ccccc1CN(C2CC([NH2+]C(C2)(C)C)(C)C)C(=S)Nc3ccc(c(c3)C(F)(F)F)Cl C20418454
Cc1c(c2cc(ccc2[nH]1)NC(=O)c3ccccc3Cl)[C@H](c4ccccn4)Nc5cccc[nH+]5 C21659657
CC1(O[C@@H]2[C@@H]([C@@H](O[C@@H]2O1)[C@H](COC(c3ccccc3)(c4ccccc4)c5ccccc5)[NH3+])O)C C22048300
C[C@H](c1ccc(cc1)S(=O)(=O)N)[NH+](C)CC(=O)Nc2c(c(cc(c2Cl)Cl)Cl)Cl C23259843
c1ccc(cc1)[C@@H](C(=O)Nc2ccc(cc2C(F)(F)F)Cl)[NH2+]CC34CC5CC(C3)CC(C5)C4 C25393172
c1cc(cnc1)c2ccc(cc2)C3(CC[NH2+]CC3)CNC(=O)Nc4cc(cc(c4)Cl)Cl C28108848
Cc1c(c(c(c[nH+]1)CSc2ccccc2/N=C/c3cc(cc(c3O)Cl)Cl)CO)O C13586103
Cc1ccccc1CN(C2CC([NH2+]C(C2)(C)C)(C)C)C(=S)Nc3cc(ccc3C(F)(F)F)Cl C39411932
Cc1ccccc1CN(C2CC([NH2+]C(C2)(C)C)(C)C)C(=S)Nc3ccc(cc3Cl)C(F)(F)F C39422036
c1ccc2c(c1)CCc3ccccc3N2C(=O)CSC4=NC(=[NH+][C@@H](N4)c5cccc(c5)Cl)N C39448852
c1ccc2c(c1)CCc3ccccc3N2C(=O)CSC4=NC(=[NH+][C@@H](N4)c5ccc(cc5)Cl)N C39448854
c1ccc2c(c1)CCc3ccccc3N2C(=O)CSC4=NC(=[NH+][C@@H](N4)c5c(cccc5Cl)F)N C39448879
c1ccc(c(c1)c2cc(ccc2N3CC[NH2+][C@H](C3)c4ccccc4O)I)O C39530148
c1ccc(cc1)N(c2ccccc2)Nc3c(c([nH+]cn3)Nc4cc(cc(c4)Cl)Cl)N C40700985
CCN(c1cccc2c1cccc2)c3c(c([nH+]cn3)Nc4ccc(cc4)OC(F)(F)F)N C40702141
c1ccc(cc1)N(c2ccccc2)Nc3c(c([nH+]cn3)Nc4cc(ccc4Cl)Cl)N C40777709
c1ccc(cc1)CN(c2ccccn2)c3c(c([nH+]cn3)Nc4ccc(cc4)Br)N C40782301
c1ccc(cc1)CN(c2ccccn2)c3c(c([nH+]cn3)Nc4ccc(cc4)C(F)(F)F)N C40798981
Cc1c\2c(oc1C(=O)NC3CC([NH2+]C(C3)(C)C)(C)C)CCC/C2=N\Nc4ccc(cc4)F C40823932
C[C@H]([C@@H](c1ccc(s1)Br)Oc2ccc(cc2)I)[NH3+] C43265210
C[C@H]([C@H](c1ccc(s1)Br)Oc2ccc(cc2)I)[NH3+] C43265214
C[C@H]([C@H](c1ccc(s1)Br)Oc2cccc(c2)I)[NH3+] C43265225
C[C@H]([C@@H](c1ccc(s1)Br)Oc2ccccc2I)[NH3+] C43265349
C[C@H]([C@H](c1ccc(s1)Br)Oc2ccccc2I)[NH3+] C43265353
CC1(O[C@H]2[C@@H]([C@@H](O[C@H]2O1)[C@@H](COC(c3ccccc3)(c4ccccc4)c5ccccc5)[NH3+])O)C C44135646
CC1(O[C@H]2[C@H]([C@@H](O[C@H]2O1)[C@@H](COC(c3ccccc3)(c4ccccc4)c5ccccc5)[NH3+])O)C C44135652
CC1(O[C@@H]2[C@H]([C@H](O[C@H]2O1)[C@@H](COC(c3ccccc3)(c4ccccc4)c5ccccc5)[NH3+])O)C C44167035
CCc1cc2c(cc1[C@@H]3CSC[C@H]([NH2+]3)C(=O)NCCc4ccc(cc4)C)C(CCC2(C)C)(C)C C44168247
CC(C)(C)c1ccc(cc1)C(=O)Nc2cccc(c2)NC(=O)[C@@H]3CCC[NH+](C3)Cc4c(cccc4Cl)F C44939036
CC1(O[C@H]2[C@H]([C@@H](O[C@@H]2O1)[C@H](COC(c3ccccc3)(c4ccccc4)c5ccccc5)[NH3+])O)C C44960153
Cc1c(c(c2ccnn2c1Nc3ccc(cc3)c4ccccc4)C#N)NC5CCC(CC5)[NH3+] C45253058
Cc1c([nH+]c([nH]1)c2cccc(c2)NC(=O)c3ccc(c(c3)NC(=O)c4cccs4)Cl)C C48342744
Cc1ccc2c(c1)[nH]c(n2)[C@@H](C(C)C)[NH2+]Cc3c[nH]nc3c4ccc5cc(ccc5c4)OC C53523319
c1ccc(cc1)NC(=O)C[NH+]2CCC(CC2)NC(=O)N[C@@H](c3ccc(cc3)F)c4cccs4 C26281708
COc1cc(cc(c1OCc2ccc(cc2Cl)Cl)Br)/C=N/NC(=[NH2+])N C33362268
C[NH+](C)[C@@H](CNC(=O)Nc1ccc(cc1)C(=O)Nc2ccccc2)c3ccccc3Cl C60339876
c1cc(ccc1C[NH+]2CCC[C@@H](C2)C(=O)N)NC(=O)c3ccc(cc3)SC(F)(F)F C60341451
CN(C)c1ccc(cc1)[C@@H](CNC(=O)c2ccc3c(c2)sc(n3)N)C4=c5ccccc5=[NH+]C4 C63229093
c1ccc(cc1)CNC(=O)[C@H](CC2=c3ccccc3=[NH+]C2)NC(=O)Nc4ccc(c(c4)Cl)Cl C63393899
C[C@H](C(=O)NC[C@@H](c1ccccc1Cl)C2=c3ccccc3=[NH+]C2)NC(=O)Nc4ccccc4 C64215643
C[C@H](C(=O)NC[C@H](c1ccccc1Cl)C2=c3ccccc3=[NH+]C2)NC(=O)Nc4ccccc4 C64215646
Cc1ccc(cc1NC(=O)[C@@H]2c3ccccc3SN2)C(=O)NCCC4=c5cc(ccc5=[NH+]C4)Cl C64540117
c1cc2c(cc1NC(=O)[C@@H]3C=c4cc(ccc4=[NH+]3)Cl)N[C@@H](S2)NC(=O)C5CCCCC5 C64637610
C[C@H]1C[C@@H](CN(C1)S(=O)(=O)c2ccc(c(c2)C(=O)Nc3ccc(cc3)Cl)F)C C03031234
Cc1ccc(cc1)c2csc3c2c(=O)n(cn3)[C@H](C)C(=O)Nc4ccc(cc4)Cl C01980968
[H]/N=C\1/N(C(=O)/C(=C/c2cn(c3c2cccc3)Cc4ccccc4Cl)/S1)c5nccs5 C08846722
C[C@H]1CCc2c(sc3c2c(=O)n(cn3)CC(=O)Nc4ccc(cc4Cl)Cl)C1 C08949699
CCc1cc2c(s1)ncnc2SCc3[nH]c(=O)c4c5c(sc4n3)C[C@H](CC5)C C03357446
Cc1cc(c(c(c1)C)S(=O)(=O)N2CCC(CC2)C(=O)Nc3ccc(cc3F)F)C C00983482
Cc1ccnc(c1)NC(=O)C2[C@H](C3=C(CCCC3=O)N=C2C)c4cccc(c4)Br C09861120
Cc1cccc(n1)NC(=O)C2[C@@H](C3=C(CC(CC3=O)(C)C)N=C2C)c4cccc(c4)Cl C09861207
c1cc(c(c(c1)Cl)Cl)NC(=O)[C@H]2CCCN2S(=O)(=O)c3ccc(s3)Cl C12466628
c1cc(c(cc1Cl)Cl)Cn2cc(ccc2=O)C(=O)Nc3cc(ccc3C#N)Cl C12492817
c1ccc(cc1)n2c3c(cc(s3)C(=O)Nc4ccc(cn4)Cl)c(n2)C(F)(F)F C13961212
Cc1cc(c(c(c1)Cl)NC(=O)c2ccc(c(c2)S(=O)(=O)N3CCCCC3)F)C C14669557
C[C@H]1CCCN(C1)S(=O)(=O)c2cc(ccc2Cl)C(=O)Nc3ccc(c(c3F)F)F C15001551
c1cc(c(cc1F)Cl)NC(=O)c2cc(ccc2Cl)S(=O)(=O)N3CCCCC3 C15010499
c1cc(ccc1F)S(=O)(=O)N2CCC[C@H](C2)C(=O)Nc3ccc(cc3Cl)Cl C15578987
Cc1cc(c(c(c1)C)c2csc(n2)NC(=O)C[C@H]3c4ccccc4C=CN3C(=O)C)C C15586582
Cc1cccc(c1)NC(=O)C2CCN(CC2)S(=O)(=O)c3c(cccc3Cl)Cl C16503936
Cc1c2cc(sc2n(n1)Cc3ccc(cc3Cl)Cl)C(=O)Nc4nccs4 C16641160
c1ccc(cc1)n2nc3ccc(cc3n2)NC(=O)c4cccc(c4)I C01210322
Cc1cc(c(c(c1)C)c2csc(n2)NC(=O)CN3c4ccccc4SCC3=O)C C18118184
Cc1c2c(n(n1)c3ccccc3)NC4=C([C@H]2c5ccc(cc5)Cl)C(=O)C[C@@H](C4)c6ccco6 C18197877
c1ccc(cc1)c2ccc(cc2)[C@H]3C4=C(C[C@H](CC4=O)c5cccs5)Nc6n3ncn6 C18197935
Cc1cc(nc2c1N(C(=O)CS2)Cc3ccc(cc3)C(=O)NC4CCCCCC4)C C20560099
CCOc1ccccc1[C@H]2c3c(nn(c3NC4=C2C(=O)CC(C4)(C)C)c5ccccc5)C C21658607
Cc1c(nc(s1)NC(=O)c2cnc3ccccc3n2)c4ccc(cc4)Br C21898437
c1ccc2c(c1)c(c3c(n2)C(=O)N(C3)C4CCCCC4)C(=O)Nc5cc(ccc5F)F C21915336
Cc1cc(c(c(c1)C)c2csc(n2)NC(=O)C3CCN(CC3)C(=O)c4cccs4)C C24103749
Cc1c2c(on1)NC3=C([C@H]2c4ccc(cc4)OC)C(=O)C[C@H](C3)c5ccc(cc5)Cl C28052144
c1cc(c(cc1[N+](=O)[O-])C(=O)Nc2ccc(cc2F)Cl)I C31674833
Cc1ccc(c(c1)Br)NC(=O)C2CCN(CC2)c3c(cccn3)n4cccc4 C33034586
Cc1ccc(cc1C)[C@@H](C)NC(=O)c2cc3c(n(c2=O)c4ccc(cc4)F)CCCC3=O C33126722
c1cc(c(cc1[N+](=O)[O-])C(=O)Nc2cc(ccc2F)Cl)I C35232608
Cc1nc2n(n1)c(c(s2)[C@@H](c3cccc(c3)Br)[NH+]4C[C@H](C[C@@H](C4)C)C)[O-] C36370388
c1ccc2c(c1)cc(c(=O)o2)c3cccc(c3)C(=O)Nc4ccc(cn4)Br C08684715
c1ccc(c(c1)Cn2cc(c3c2cccc3)/C=C/4\C(=O)N(C(=O)N4)c5ccc(cc5)Cl)F C39556854
Cc1c\2c(n(n1)c3ccccc3)CC(C/C2=N\NC(=O)c4ccccc4Br)(C)C C39853279
C[C@H]1C[C@@H](CN(C1)[C@@H](C(Cl)(Cl)Cl)NC(=O)c2cc3ccccc3oc2=O)C C39916751
c1cc(ccc1c2csc3c2c(=O)n(cn3)CC(=O)Nc4cc(cc(c4)F)F)Cl C40020120
Cc1c(sc2n1cc(n2)c3ccccc3)C(=O)Nc4ccc(cn4)I C40828139
Cc1ccc(c(c1)Br)NC(=O)Cn2c(=O)ccc(n2)c3ccc(c(c3)C)C C57427547
c1cc(ccc1[C@H]2C[C@H](n3c(ncn3)N2)c4cc(ccc4OC(F)F)Br)F C02919567
C[C@@H](C(=O)Nc1ccc(cc1)I)Oc2ccc3ccc(=O)oc3c2 C21554798
Cc1c2ccccc2oc1[C@@H](C)NC(=O)[C@@H]3CCCN3C(=O)C45CC6CC(C4)CC(C6)C5 C59315544
c1cc(ncc1Br)NC(=O)[C@H]2CCCN(C2)C(=O)C34CC5CC(C3)CC(C5)C4 C59332891
C[C@H](C(=O)N1CCC(CC1)n2c3ccccc3[nH]c2=O)Sc4cc(ccc4Cl)Cl C59363903
Cc1cc(c(cc1NC(=O)[C@H]2CCCN(C2)C(=O)C)Cl)[C@@H](C#N)c3ccc(cc3)Cl C59747642
Cc1c2c(ncnc2sc1C(=O)OC)Nc3ccc(cc3)I C19956255
CCc1ccc2c(c1)c(cc(=O)o2)CNC(=O)c3cc4cc(ccc4o3)Br C41353867
c1cc2c(cc1Cl)nc([nH]2)SCc3cc(=O)n4cc(ccc4n3)Br C09985180
c1ccc(cc1)c2ncc(c(n2)c3ccncc3)C(=O)Nc4ccc(c(c4)F)Br C65153721
c1ccc(cc1)C(c2ccccc2)[NH+]3CCN(CC3)c4ccc(c[nH+]4)S(=O)(=O)N5CCCCC5 C08966115
c1ccc(c(c1)C[NH2+]Cc2cc3cc4c(cc3[nH+]c2N5CCCC5)OCO4)C(F)(F)F C11881219
Cc1cccc([nH+]1)N2CCN(CC2)C(=O)CC[NH+]3Cc4ccccc4O[C@H](C3)c5ccccc5F C12042619
[H]/[O+]=c/1\c(c(c1=O)[NH+]2CCCN(CC2)Cc3cc4cc(ccc4o3)c5cccc(c5)F)NC6CC6 C24976013
C[C@H]1CCC[NH+](C1)Cc2ccc(cc2)CNC(=O)[C@@H]3CCC[NH+](C3)Cc4c(cccc4Cl)F C38831149
c1ccc(cc1)C(=O)/C=C/Nc2ccc(cc2)S(=O)(=O)/N=C/3\C[NH+]=c4ccccc4=[NH+]3 C38890337
COc1ccc(cc1OC)N[C@H]2/C(=N/S(=O)(=O)c3ccc(cc3)F)/[NH+]=c4ccccc4=[NH+]2 C38974867
Cc1ccc(cc1C)S(=O)(=O)/N=C\2/[C@@H]([NH+]=c3ccccc3=[NH+]2)NCCC4=CCCCC4 C38976774
COc1cc(c(cc1N[C@@H]2/C(=N/S(=O)(=O)c3ccc(cc3)F)/[NH+]=c4ccccc4=[NH+]2)Cl)OC C38980367
CCc1ccc(cc1)N[C@@H]2/C(=N/S(=O)(=O)c3cccc4c3nsn4)/[NH+]=c5ccccc5=[NH+]2 C38980594
c1ccc2=[NH+]/C(=N\S(=O)(=O)c3cc(ccc3Cl)Cl)/[C@@H]([NH+]=c2c1)NC[C@@H]4CCCO4 C38984435
c1ccc(c(c1)C[NH+]2CCN(CC2)c3cc(nc[nH+]3)Nc4cccc(c4)Br)C(F)(F)F C39301742
C[C@@H]1[C@@H](c2ccccc2N1Cc3ccccc3C#N)/C=C(\C#N)/[C@@H]4[NH+]=c5ccc(cc5=[NH+]4)OC C39353267
C[C@@H]1[C@@H](c2ccccc2N1CC(=O)Nc3ccc4c(c3)OCO4)/C=C(\C#N)/C5[NH+]=c6ccccc6=[NH+]5 C39357187
Cc1cc2=[NH+]C([NH+]=c2cc1C)/C(=C/c3cc(cc(c3OCC#C)OC)Br)/C#N C39370824
C[C@H]1C=C([C@@H](N1c2cccc(c2)C(=O)OC)C)/C=C(/C#N)\[C@@H]3[NH+]=c4ccc(cc4=[NH+]3)OC C39436070
C[C@@H]1[C@@H](c2ccccc2N1Cc3ccccc3C#N)/C=C(/C#N)\[C@@H]4[NH+]=c5ccc(cc5=[NH+]4)OC C39436076
CCc1ccc2=[NH+]C(=O)[C@H](C=c2c1)[C@H]([C@@H]3N=NNN3C(C)(C)C)N4CC[NH+](CC4)C5CCCCC5 C39699213
CCOc1ccc2=[NH+]C(=O)[C@H](C=c2c1)[C@H]([C@@H]3N=NNN3C(C)(C)C)[NH+]4CCc5ccccc5C4 C39711396
CCCOc1c(cc(cc1I)/C=C(\C#N)/C2[NH+]=c3ccccc3=[NH+]2)OC C39934647
Cc1ccc2=[NH+][C@H]([NH+]=c2c1)/C(=C/C3=C[C@H](N([C@@H]3C)c4ccc(cc4OC)[N+](=O)[O-])C)/C#N C39934825
C[C@@H]1C=C([C@H](N1c2cccc(c2)C(=O)OC)C)/C=C(\C#N)/[C@@H]3[NH+]=c4ccc(cc4=[NH+]3)OC C39934957
COc1ccc2=[NH+][C@@H]([NH+]=c2c1)/C(=C\c3cc(c(c(c3)Br)OCC#C)OC)/C#N C39969079
c1ccc2c(c1)ccc(c2C[NH2+]CCCn3cc[nH+]c3)OCc4c(cccc4Cl)F C40719738
Cc1[nH+]ccn1c2ccc(cc2)CNC(=O)C3CC[NH+](CC3)Cc4c(cccc4Cl)Cl C44932823
c1ccc2=[NH+]CC(=c2c1)C3=CC[NH+](CC3)CCCN4c5cccc6c5c(ccc6)S4(=O)=O C52541862
CCOc1ccccc1[C@H]2[C@@H]3C(=c4ccccc4=[NH+]3)C[C@@H]5N2C(=O)CN(C5=O)CCC6=c7ccccc7=[NH+]C6 C63141109
CC1=CC[C@H](O1)C[NH+](C)Cn2c(=S)n(c(n2)C3=c4ccccc4=[NH+]C3)c5ccc(cc5)Cl C63234392
CC[C@@H]1C=C2C(=N[C@@H](N(C2=O)c3ccc(cc3)Cl)SCC4[NH+]=c5ccccc5=[NH+]4)S1 C63291208
CC1=NN2[C@@H](S1)NC(=CC2=O)COc3ccc(cc3)/C=C(\C#N)/C4[NH+]=c5ccccc5=[NH+]4 C63490969
CCC1=NN2[C@@H](S1)NC(=CC2=O)COc3ccc(cc3)/C=C(\C#N)/C4[NH+]=c5ccccc5=[NH+]4 C63490973
CCC1CC[NH+](CC1)CCC2CC[NH+](CC2)[C@@H]3CC(=O)N(C3=O)c4ccc(c(c4)Cl)F C15080427
c1cc(sc1)CCNC(=O)[C@H]2CCCN(C2)[C@@H]3[NH+]=c4ccc(cc4=[NH+]3)Br C63695818
CC(C)C(=O)Nc1ccc(cc1)S(=O)(=O)N2CCC(CC2)C3[NH+]=c4ccccc4=[NH+]3 C63699681
Cc1cc2=[NH+][C@H](C(=O)[NH+]=c2cc1C)CSc3ccc(cc3)NC(=O)c4ccc(cc4)F C63751618
c1ccc(c(c1)C2[NH+]=c3ccccc3=[NH+]2)NC(=O)[C@H]4CCCCN4S(=O)(=O)c5cccs5 C63756182
Cc1ccc(cc1)[C@H]2NN=C(N2c3ccc(cc3)OC)SCC4[NH+]=c5ccccc5=[NH+]4 C63818933
COc1ccc(cc1)CN[C@H]2/C(=N/S(=O)(=O)c3cccs3)/[NH+]=c4ccccc4=[NH+]2 C63932510
COc1ccc2=[NH+][C@H]([NH+]=c2c1)SCc3ccc(cc3)C(=O)Nc4ccc(cc4)Cl C63974362
c1ccc(cc1)/C=C/C2=C[C@@H]3C[NH+](CC[C@@H]3N(C2=O)Cc4ccccn4)CC5=c6ccccc6=[NH+]C5 C63993648
CCn1c2c(c(n1)C(=O)N3CCSCC3)C[C@@H](CC2)[NH2+]CCC4=c5cc(cc(c5=[NH+][C@H]4C)F)F C63994263
Cc1ccc2=[NH+][C@H]([NH+]=c2c1)SCC(=O)N3CCC4(CC3)C[C@@H]4C(=O)Nc5ccc(c(c5)F)F C64002167
Cc1ccc2=[NH+][C@@H]([NH+]=c2c1)SCC(=O)NC[C@@H]3Cc4cc(cc(c4O3)Cl)c5cncnc5 C64002268
Cc1ccc2=[NH+][C@@H]([NH+]=c2c1)SCC(=O)NC[C@H]3Cc4cc(cc(c4O3)c5cnccn5)Cl C64002408
Cc1cccc(n1)[C@@H]2[C@@H]3C(=c4ccccc4=[NH+]3)CC[NH+]2Cc5ccc(c(c5OC)OC)OC C64058379
CCOc1ccccc1C[NH+]2CCNC(=O)[C@@H]2CC(=O)N3CCC4=c5ccccc5=[NH+][C@@H]4C3 C64093430
c1ccc(cc1)CCCn2cc(nn2)C(=O)N3CCC[C@@H]3[C@H]4[NH+]=c5ccc(cc5=[NH+]4)Cl C64137233
c1ccc(cc1)CCCn2cc(nn2)C(=O)N3CCC[C@H]3[C@H]4[NH+]=c5ccc(cc5=[NH+]4)Cl C64137234
c1ccc2=[NH+]CC(=c2c1)[C@@H](CNC(=O)N3CCN(CC3)c4cccc[nH+]4)[C@@H]5CC=CS5 C64185868
C[NH+]1CCC(CC1)N2C[C@H](C[C@H]2C(=O)OC)NC(=O)[C@H]3C(=c4cc(ccc4=[NH+]3)Cl)c5ccccc5 C64640397
CC(C)c1cc2c(c(c1OC)OC)[C@@]34CCCC([C@H]3[C@@H]([C@@H]2[NH2+]C(C)C)OC4=O)(C)C C05649050
COc1cc2c(cc1OC)[C@H]([NH2+]CC2)Cc3cc(c(cc3Br)OC)OC C01624476
Cc1ccc2c(c1)c3c(cc(s3)C(=O)N(CC[NH+](C)C)Cc4ccccc4)c(=O)[nH]2 C06739383
Cc1ccc(n1C)CNC(=O)C2CCN(CC2)c3c(cc(c[nH+]3)C(F)(F)F)Cl C08985422
Cn1cccc1[C@H](CNS(=O)(=O)Cc2ccccc2F)[NH+]3CCc4ccccc4C3 C11847157
c1cc(cnc1)n2cccc2C[NH+]3CCC4(CC3)C[C@H]4C(=O)NCCC5=CCCCC5 C11790188
c1ccc(cc1)n2cc(cn2)C[NH+]3CCC4(CC3)C[C@@H]4C(=O)Nc5ccc(c(c5)F)F C12079888
Cc1cc(c(s1)C)c2c(cn(n2)c3ccccc3F)C[NH2+]C[C@@H]4CC(=O)N(C4)C5CC5 C12198404
CSc1ncc(cn1)C[NH+]2CCC[C@H](C2)CNC(=O)c3cccc(c3)C(F)(F)F C12300113
C[C@H](C(=O)N1CC(=O)Nc2c1ccc(c2)C(F)(F)F)[NH+](C)Cc3ccc(cc3F)F C12740113
c1ccc(cc1)C[NH+]2CC[C@H](C2)NC(=O)CSc3nc4ccccc4n3C(F)F C12544432
Cn1c2c(c(n1)C(=O)N(C)Cc3ccccc3)C[C@@H](CC2)[NH2+]C4Cc5ccccc5C4 C14744405
Cc1cccc(c1)n2cc(c(n2)c3cccc(c3)F)C[NH+](C[C@@H]4CCC(=O)N4)C(C)C C14974718
Cn1c2ccccc2nc1C[NH+]3CCC[C@H](C3)CCC(=O)NCc4ccc(c(c4)F)F C15073374
c1cc(cnc1)c2[nH]c(=O)cc(n2)C[NH+](Cc3ccc(cc3)F)Cc4ccc(cc4)F C19340907
CC[C@@H](CN1CC[NH+](CC1)C)NC(=O)Cc2c(nc(s2)C)c3cc(ccc3C)C C19500307
C[NH+](C)CCn1cnc2c(c1=O)c3c(s2)C[C@H](CC3)NCc4cccc(c4)Cl C19955601
CC1(Cc2c(cnn2c3ccc(cc3)F)[C@@H](C1)NC4CC[NH+](CC4)Cc5ccco5)C C20917104
Cc1cc(c(c(c1)C)NC(=O)C[NH+]2CCN(CC2)Cc3nc(cs3)C(C)(C)C)C C22630484
C[C@H](C(=O)Nc1cccc(c1)C#N)[NH+]2CCN(CC2)Cc3ccc(cc3)C(F)(F)F C23377548
C[C@H](C(=O)Nc1cc(ccc1F)F)[NH+]2CCCN(CC2)c3ccc(cn3)C(F)(F)F C27543606
C[C@H](C(=O)Nc1ccc(cc1)C(=O)C)[NH+]2CCN(CC2)Cc3ccc(cc3Cl)F C30154373
Cc1ccc(c(n1)C2CC[NH+](CC2)Cc3cc(c(o3)C)C)C(=O)N[C@@H]4C[C@H]5CC[C@@H]4C5 C35914409
Cc1nccn1Cc2ccc(cc2)CNC(=O)[C@@H]3CCC[NH+](C3)Cc4cccc(c4)Cl C38830832
COC(=O)[C@@H]1CC2=C3CC=CC=C3N=C2[C@@H]4N1[C@@H](C[C@@H](C4)[NH2+]C5CC5)c6ccccc6 C39560759
c1ccc(cc1)[C@H]2C(=c3ccccc3=[NH+]2)C(=O)CS[C@@H]4NN=C(O4)c5cccs5 C39699006
c1cc(c(c(c1)Cl)C[NH+]2CCC[C@H](C2)C(=O)NCc3ccc(cc3)n4ccnc4)Cl C44932604
C[NH+](Cc1cccc(c1)F)[C@@H]2CCN(C2)c3cc(ccn3)NC(=O)c4ccc(cc4)F C45193223
C[C@@H](C(=O)NC1CC1)N2CC[NH+](CC2)Cc3ccc(o3)c4ccc(cc4)Br C28750724
C[C@@H](C(=O)Nc1ccccc1C(C)C)[NH+]2CCN(CC2)c3ccc(cn3)C(F)(F)F C31310621
C[C@@H](CNC(=O)/C=C/c1cc(c(c(c1)Cl)OC)OC)[NH+]2CCc3c(ccs3)C2 C46644985
CCOC(=O)C[NH+](C)CC(=O)Nc1c(cc(cc1Br)C)Br C50067071
C[C@@H]1C[C@H](C[NH+](C1)Cc2ccc(cc2)CNC(=O)c3ccc(cc3)Cn4cccn4)C C59057598
C[C@@H](CNC(=O)[C@H]1CCCN1C(=O)C23CC4CC(C2)CC(C4)C3)C[NH+]5CCCCC5 C59924088
c1ccc2c(c1)nc(n2CC(=O)NC[C@H](c3c(cccc3Cl)F)[NH+]4CCCC4)C5CC5 C60342634
c1ccc2c(c1)nc(n2CC(=O)NC[C@H](c3cccc(c3)Cl)[NH+]4CCCC4)C5CC5 C60342642
c1ccc2c(c1)CC[C@H]3C2=NN=C3C(=O)NCC4CC[NH+](CC4)Cc5ccccc5F C63659993
C[C@H](C1CCN(CC1)C(=O)[C@@H]2C=c3cc(ccc3=[NH+]2)Cl)C(=O)NCc4ccc(cc4)F C63739609
COc1ccc2=[NH+]CC(=c2c1)CCNC(=O)Cn3ccc4c3cccc4Br C63818842
C[C@H]1C(=c2ccccc2=[NH+]1)C(=O)[C@@H](C)S[C@@H]3NN=C(N3C4CC4)Cc5cccs5 C63823907
c1ccc2=[NH+]CC(=c2c1)[C@@H](CNC(=O)C[C@H]3CCS(=O)(=O)C3)c4ccccc4Cl C63842600
CN(C[C@H]1C=c2cc(ccc2=[NH+]1)F)C(=O)c3ccc4c(c3)N[C@@H](O4)Cc5ccccc5 C64110526
CN(C[C@@H]1C=c2cc(ccc2=[NH+]1)F)C(=O)c3ccc4c(c3)N[C@H](O4)Cc5ccccc5 C64110529
CN(C[C@H]1C=c2cc(ccc2=[NH+]1)F)C(=O)c3ccc4c(c3)N[C@H](O4)Cc5ccccc5 C64110533
C[C@]12CCC(=O)N1[C@@H](CS2)C(=O)NC[C@@H](c3ccccc3)C4=c5ccccc5=[NH+]C4 C64338172
c1ccc2=[NH+]CC(=c2c1)CCNC(=O)[C@@H]3CCCN(C3)c4c(cccn4)C(F)(F)F C64363810
c1ccc(cc1)n2cc(cn2)C3=CC[NH+](CC3)CC(=O)NCc4cccc(c4)Br C35404345
c1cc(cc(c1)Cl)CNC(=O)C[NH+]2CCC(=CC2)c3cnn(c3)c4ccc(cc4)F C35404545
C[C@@H](C1CCN(CC1)C(=O)[C@H]2C=c3ccccc3=[NH+]2)C(=O)NCc4ccc(cc4)SC C64743902
Cc1c(c(no1)c2ccc(s2)Br)C(=O)NCC[NH+](C)C3CCCCC3 C64820234
CCc1ccccc1Nc2c3c4c(sc3nc(n2)C)C[C@H](CC4)C C03457026
Cc1cc(c(cc1Br)C)OC(=O)Nc2ccc(cc2)C(C)C C00640870
Cc1cc(ccc1Nc2c3cc(ccc3ncn2)Br)Cl C04056139
c1cc(c2c(c1)sc(n2)Nc3nc(cs3)c4ccc(s4)Cl)F C04137671
c1ccc(cc1)c2csc3c2c(=O)[nH]c(n3)SCc4ccc(cc4)F C04289675
c1c(cc(cc1Cl)Cl)N/N=N/c2cc(cc(c2)Cl)Cl C04549111
Cc1ccc2nc(c(n2c1)Nc3ccccc3C)c4ccc(s4)C C00427558
CCC(C)(C)[C@@H]1CCc2c(sc(c2C#N)NC(=O)C(C)(C)C)C1 C00485048
C[C@H]1CC2=C(C[C@]1(C)/C(=N/NC(=O)c3ccccc3)/C)C(CCC2)(C)C C04689737
CC1=C(NN=C(S1)/N=C/c2ccc(cc2)Cl)c3ccc(cc3)Cl C01883724
C/C(=N\Nc1nc(cs1)c2cccs2)/c3ccc(c(c3)Cl)Cl C04746625
CC(C)(C)c1ccc(cc1)C(=O)N/N=C\c2ccc(s2)Br C04751089
Cc1ccc(cc1)Nc2c(nc3n2cc(cc3)Cl)c4ccccc4 C00427562
CSc1cccc2c1nc(s2)Nc3nc4ccc(cc4s3)F C05122750
Cc1ccc(cc1Cl)NC(=O)C(Oc2ccc(cc2C)Cl)(F)F C01396717
CCc1ccc(cc1)NC2=NC(=O)/C(=C/c3c(cccc3Cl)F)/S2 C05373266
CCc1ccccc1NC2=NC(=O)/C(=C/c3c(cccc3Cl)F)/S2 C05373272
c1cc(ccc1/C=C\2/C(=O)N/C(=N/c3ccc(cc3)Cl)/S2)Cl C05551010
c1ccc2c(c1)nc(s2)S[C@@H]\3CC/C=C/CC/C=C/CC/C3=N\O C05605087
c1ccc2c(c1)nc(s2)Sc3ccc(cc3)NC(=O)C4CCCCC4 C05777615
CCc1ccc(cc1)NC2=NC(=O)/C(=C\c3ccc(s3)Cl)/S2 C05794740
C[C@@H]1CCc2c(cc(s2)C(=O)N/N=C/c3ccc(cc3Cl)Cl)C1 C03390997
Cc1c(cccc1Cl)Nc2c3c(csc3ncn2)c4ccccc4 C06530315
CCc1ccc2c(c1)N=C(N=C(N2)c3cccs3)c4cccs4 C06743749
C[C@@H](c1ccccc1)NC(=O)c2ccc(s2)c3nc4ccccc4s3 C08534214
Cc1ccsc1/C=N/NC(=O)c2csc3c2CC[C@@H](C3)C(C)(C)C C02113329
c1ccc2c(c1)c(nc(n2)c3ccc(cc3)Cl)NCc4cccs4 C09527101
C[C@@H]1CCc2c(sc(n2)Nc3nc4ccc(cc4s3)SC)C1 C10068846
Cc1ccc(cc1)c2c(n3ccsc3n2)Nc4ccc(cc4C)C C07499113
Cc1ccc(s1)[C@@H]2CCCCCN2C(=O)Nc3ccc(c(c3)Cl)F C15867027
Cc1ccc(c(c1)NC(=O)c2c(c(c(c(n2)Cl)Cl)Cl)Cl)F C15965400
CC(C)c1ccc2c(c1)C(=NNC(=N2)c3cccs3)c4cccs4 C06190907
c1ccc2c(c1)c(nc(n2)c3ccccc3F)Nc4ccccc4F C01259618
CCc1c(n2cc(ccc2n1)Br)Nc3c(cccc3C)C C35157204
CC[C@@H](C)Nc1c2c(csc2nc(n1)Cl)c3ccc(cc3)C C36277660
CC(C)Nc1c2c3c(sc2nc(n1)Cl)C[C@H](CC3)C(C)(C)C C36277862
C[C@H]1CCc2c(sc3c2c(nc(n3)Cl)NC4CCCCC4)C1 C36278131
C[C@]12CC[C@H](C1(C)C)[C@H](C2=O)/C(=N/Nc3ccccc3)/C(F)(F)F C05426111
Cc1ccc(c(c1)NC2=NC(=O)/C(=C(\C)/c3ccc(cc3)F)/S2)C C39870281
Cc1cc2c(c(c1Cl)C)c(co2)CC(=O)Nc3ccc(cc3)C(C)C C39892942
CC(C)c1ccc2c(c1)cc(o2)C(=O)Nc3ccc(c(c3)Cl)Cl C41305821
CSc1c(c(c2ccccc2n1)Nc3cccc4c3cccc4)C#N C41530794
Cc1cc(c2c(c1)sc(n2)/N=C/c3cc(cc(c3O)Cl)Cl)C C03044447
CC(C)c1cc(c(c(c1)Br)OC)C(=O)NC2CCCCC2 C57339405
c1cc(c(cc1F)Br)Nc2nc3c(c(n2)Cl)CCCC3 C57343396
Cc1cccc(c1/N=C/2\NC(=O)/C(=C\c3cccc(c3)Cl)/S2)C C07165047
CC(C)(C(=O)Nc1cc(cc(c1)Cl)Cl)Oc2ccc(cc2)Cl C06304852
CN(CC12CC3CC(C1)CC(C3)C2)C(=O)Nc4ccc(c(c4)Cl)Cl C59233427
c1cc(c(cc1NC(=O)O[C@]23CC[C@H](C2)[C@@H]4[C@@H]3CCC4)Cl)Cl C35741600
CCc1ccc(cc1)/C=C/[C@]23C(c4ccccc4N2CCC(=N3)O)(C)C C03999988
CC1(Cc2c(cc(c(=O)n2c3ccc(cc3)Cl)C(=O)NC4CC([NH2+]C(C4)(C)C)(C)C)C(=O)C1)C C04124511
c1ccc(c(c1)C[NH2+][C@]2(C(=O)N(C(=O)N2)c3ccc(cc3)OC(F)(F)F)C(F)(F)F)Cl C02192304
CC(C)c1ccc(cc1)[C@H]2c3c(c4ccccc4[nH]3)C[C@@H]5N2C(=O)CN(C5=O)C6CC([NH2+]C(C6)(C)C)(C)C C02092587
CCc1cccc2c1NC(=O)[C@@]23[C@]4(c5ccccc5NC4=O)[C@@H]([C@H]6[NH+]3CCC6)C(=O)c7ccccc7Cl C09187367
CCOc1ccccc1C(=O)[C@@H]2[C@H]3CCC[NH+]3[C@@]4([C@@]25c6ccccc6NC5=O)c7cc(cc(c7NC4=O)C)C C09266126
CC[C@@H]1CCCCN1S(=O)(=O)c2ccc(cc2)C(=O)Nc3c(c4c(s3)C([NH2+]C(C4)(C)C)(C)C)C#N C09383548
CC[C@H]1CCCCN1S(=O)(=O)c2ccc(cc2)C(=O)Nc3c(c4c(s3)C([NH2+]C(C4)(C)C)(C)C)C#N C09383551
c1ccc(cc1)/C=C(/C[NH+]2CCC(CC2)(c3ccc4c(c3)cc(o4)C(=O)NC[C@@H]5CCCO5)O)\Cl C12279713
CC(C)c1ccc(cc1)[C@@H]2c3c(c4ccccc4[nH]3)C[C@@H]5N2C(=O)CN(C5=O)C6CC([NH2+]C(C6)(C)C)(C)C C02092589
C[C@H]1CC(=O)Nc2ccccc2N1C(=O)C[NH+](C)[C@@H](C)C(=O)Nc3ccc(cc3C(F)(F)F)Cl C12915860
c1cc(ccc1c2c(c[nH]n2)/C=N/NC(=O)C3CCN(CC3)c4c(cc(c[nH+]4)C(F)(F)F)Cl)F C08782213
Cc1c2cc3c(cc2oc(=O)c1CC(=O)NC4CC([NH2+]C(C4)(C)C)(C)C)OC5(CCCCC5)CC3 C13551191
Cc1c(c(=O)oc2c1c(cc3c2CCC(O3)(C)C)OC)CC(=O)NC4CC([NH2+]C(C4)(C)C)(C)C C13726983
CC(C)c1ccc(cc1)[C@H]2c3c(c4ccccc4[nH]3)C[C@H]5N2C(=O)CN(C5=O)C6CC([NH2+]C(C6)(C)C)(C)C C16042460
CC(C)c1ccc(cc1)[C@@H]2c3c(c4ccccc4[nH]3)C[C@H]5N2C(=O)CN(C5=O)C6CC([NH2+]C(C6)(C)C)(C)C C16042461
C/C(=C/1\C(=NN(C1=O)c2ccc(cc2)OC)c3ccc(cc3)OC)/NC4CC([NH2+]C(C4)(C)C)(C)C C19943953
Cc1cc(ccc1Br)NC(=O)N[C@H](CCC(C)C)c2c3c(sc2n4cccc4)C[NH+](CC3)C C20386614
Cc1cc(ccc1Br)NC(=O)Nc2ccc3c(c2)c(cc([nH+]3)N4CCN(CC4)C)C C20574580
Cc1c2c(cc(/c(=[NH+]/c3cccc(c3)OC)/o2)C(=O)Nc4cccc(c4)C(F)(F)F)c(cn1)CO C20617296
Cc1cccc(c1C)NC(=O)C[NH+]2CCN(CC2)[C@@H](C)c3[nH]c(=O)c4c5c(sc4n3)C[C@@H](CC5)C C20808422
Cc1cc(nc([nH+]1)Nc2ccc(cc2)NS(=O)(=O)c3ccc4cccc5c4c3CC5)N6CCCC6 C24023392
Cc1cccc(c1C)NC(=O)C[NH+](C)CC(=O)Nc2c(c3c(n2c4ccccc4)CCCC3)C#N C29716977
CC(C)(C)c1ccc(cc1)C(=O)N2CCC3(CC2)[NH2+][C@H](CS3)C(=O)NCc4cccc(c4)C(F)(F)F C33431423
c1ccc(cc1)C\2=c3cc(ccc3=[NH+]C(=O)/C2=C/4\C[C@H](NN4)c5ccc(cc5)[N+](=O)[O-])Br C23549996
c1ccc(c(c1)C(F)(F)F)NC(=O)Nc2ccc([nH+]c2)N3CCCN(CC3)C(=O)C4CCCC4 C34681258
CCc1cccc2c1NC(=O)[C@@]23[C@]4(c5ccccc5NC4=O)[C@@H]([C@@H]6[NH+]3CCC6)C(=O)c7ccccc7Cl C35877085
c1ccc(cc1)C\2=c3cc(ccc3=[NH+]C(=O)/C2=C/4\C[C@@H](NN4)c5cccc(c5)[N+](=O)[O-])Br C03876358
C[NH+]1CCc2c(sc3c2C(=N[C@@H](N3)c4ccc(c(c4)OC)OC(=O)c5ccc(cc5Cl)Cl)O)C1 C36093646
Cc1ccccc1NC(=O)C2=C([NH+]=C3N=C(NN3[C@@H]2c4ccccn4)SCc5ccccc5F)C C08591648
Cc1ccccc1NC(=O)C2=C([NH+]=C3N=C(NN3[C@H]2c4ccccn4)SCc5ccccc5)C C09781164
C[C@H](C(=O)Nc1ccc(cc1)C#N)S[C@H]2NN=C(N2c3ccc(cc3)Cl)C4=c5ccccc5=[NH+]C4 C38793478
Cc1ccc(cc1)N2[C@@H](NN=C2SCC(=O)N/N=C/C3=c4ccccc4=[NH+]C3)c5ccccc5 C38935876
c1ccc2c(c1)cccc2COc3ccccc3[C@H]4CC(=NN4)C(=O)N/N=C/C5=c6ccccc6=[NH+]C5 C38990165
c1ccc(cc1)N2[C@H](NN=C2SCC(=O)N/N=C/C3=c4ccccc4=[NH+]C3)c5ccc(cc5)Cl C39584758
C[C@@H]1CN(C[C@@H]([NH2+]1)C)Cc2ccc(cc2)c3cccnc3C(=O)N4CCC(CC4)Nc5ccccc5C#N C40394702
c1cc(cc(c1)NC(=O)Nc2ccc([nH+]c2)N3CCCN(CC3)C(=O)C4CCCC4)C(F)(F)F C40415841
CC(C)(C)c1c2cc(c(=O)[nH]c2n(n1)c3ccc(cc3)Cl)C[NH2+]Cc4ccc5c(c4)OCO5 C45201654
Cc1ccc(cc1)NC(=O)C[C@H]2C(=O)Nc3ccccc3N2C(=O)C[NH+]4CCC[C@@H](C4)C(F)(F)F C45866149
c1ccc(cc1)C[C@H](C(=O)/N=c/2\[nH]c3c(s2)C[NH+](CC3)Cc4ccccc4)NC(=O)c5ccco5 C21529417
c1ccc(cc1)Oc2ccccc2NC(=O)Nc3cccc(c3)C4=c5cc(cnc5=[NH+]C4)C6=NC=CC6 C52565987
c1ccc2=[NH+]CC(=c2c1)[C@H](CNC(=O)CN3C(=O)O[C@H](N3)c4cccs4)c5ccccc5Cl C63135271
Cc1ccc(c(c1)Sc2ccc(cc2)NC(=O)CN3C(=O)[C@H](NC3=O)CC4=c5ccccc5=[NH+]C4)C C63204581
Cc1ccc(cc1)N2[C@@H]([C@@H](C(=O)N(C2=O)c3ccc(cc3)C)[C@@H]4[C@@H]5C(=c6ccccc6=[NH+]5)CCN4)O C63372535
Cc1ccc(cc1)N2[C@@H]([C@H](C(=O)N(C2=O)c3ccc(cc3)C)[C@@H]4[C@@H]5C(=c6ccccc6=[NH+]5)CCN4)O C63372540
Cc1ccc(cc1)N2[C@H]([C@H](C(=O)N(C2=O)c3ccc(cc3)C)[C@@H]4[C@@H]5C(=c6ccccc6=[NH+]5)CCN4)O C63372542
Cc1ccc(cc1)[C@H]2NN=C(N2c3ccccc3)SCC(=O)N/N=C/C4=c5ccccc5=[NH+]C4 C63395651
Cc1cc(cc2c1NC(=O)[C@@]23[C@H]4[C@@H]([C@@H](N3)CC5=c6ccccc6=[NH+]C5)C(=O)N(C4=O)C7CCCCC7)Cl C63473002
Cc1cc(cc2c1NC(=O)[C@@]23[C@H]4[C@@H]([C@H](N3)CC5=c6ccccc6=[NH+]C5)C(=O)N(C4=O)C7CCCCC7)Cl C63473004
COc1ccc(cc1)C2=N[C@H]3C(=CNN3C(=C2)C(F)(F)F)C(=O)NCCC4=c5cc(ccc5=[NH+]C4)Cl C63546967
Cc1cccc(c1)CNC2=[NH+]CCNC23CCN(CC3)S(=O)(=O)c4ccc(cc4)C(C)(C)C C65074724
c1ccc(c(c1)C2(C3CC4CC(C3)CC2C4)O)NC(=O)C5CC5 C04001917
Cc1c(c(nc(n1)N)SCc2ccccc2)Br C01674944
Cc1c([nH]c2c1cc(cc2)C(=O)Nc3cccc(c3)SC)C C06662134
CC(C)c1ccccc1N2[C@@H](SCC2=O)c3ccc(cc3)N C06705113
Cc1cc2cc(c(=O)[nH]c2cc1C)CNc3ccc(cc3)Cl C12493437
Cc1cc(c(c(c1)Br)N[C@H]2CCCCNC2=O)Br C20504147
c1cc2c(cc1Br)c3c([nH]2)CC[C@@H](C3)NC(=O)[C@@H]4CCC=CC4 C22344182
C[C@@H](c1ccccc1Br)NC(=O)NC2CCCC2 C30982705
C[C@@H](c1c(nc2n1cc(cc2)Cl)c3cccs3)C(=S)N C33507114
C[C@H]1CN([C@@H](CO1)C)c2ccc(c(c2)C(F)(F)F)C(=S)N C35788647
C[C@H](c1ccc(s1)Cl)NC(=O)[C@@H]2Cc3ccccc3CN2 C37020850
c1cc(c(cc1CSc2nnc(s2)N)Br)F C37037149
C[C@@H]1CCC[C@H](N1C(=O)CSc2ccc(cc2N)Cl)C C37037202
c1cc(sc1CNc2cc3c(cc2F)CCC(=O)N3)Cl C37074452
C[C@@H](c1ccc(c(c1)F)F)NC(=O)Nc2ccc(c(c2)F)F C40097609
c1cc2c(cc1[C@@H](c3cc(ccc3Cl)Br)Cl)[nH]c(=O)[nH]2 C40270382
Cc1c(cc(s1)C(=O)N(C)[C@@H](C)c2ccc(c(c2)F)F)N C40319931
CN(Cc1ccc(s1)Cl)C(=O)c2ccc(cc2N)Cl C40333859
C[C@H](c1cccc(c1)Cl)N(C)C(=O)c2ccc(cc2N)Cl C40338190
CC(C)[C@H](C(=O)Nc1cccc2c1NCCC2)Br C41725496
c1ccc2c(c1)CCN[C@H]2C(=O)Nc3ccccc3I C43595075
C[C@@H]1CCCC[C@@H]1OC(=O)c2cc(ccc2Br)N C45625013
C[C@@H]1CCCC[C@H]1OC(=O)c2cc(ccc2Br)N C45625017
C[C@H]1CCCC[C@H]1OC(=O)c2cc(ccc2Br)N C45625019
C[C@@H]1CCC[C@@H](C1)OC(=O)c2cc(ccc2Br)N C45625058
Cc1cc2cc(ccc2[nH]1)NC(=O)/C=C/c3c(cccc3F)F C46793213
Cc1ccc(s1)C(=O)NNc2ccc(cc2)Br C48425675
C[C@@H](C(C)C)NC(=O)N[C@H]1CCSc2c1cc(cc2)Cl C48439109
C[C@H](c1ccccc1Cl)NC(=O)c2ccc(s2)C#CCO C49513969
C[C@@H](c1cccc(c1)Cl)NC(=O)c2ccc(s2)C#CCO C49527770
CC(C)(C)C1CCN(CC1)C(=O)C2(CCCCC2)C(=S)N C50348784
CNc1ccc(cc1C(=O)Nc2cc(ccc2F)Cl)Cl C50750470
Cc1ccnc(n1)SCc2c(cccc2Br)N C51331147
c1c(cc(cc1F)F)[C@@H](c2cc3c(cc2Br)[nH]c(=O)[nH]3)Cl C52095017
c1cscc1[C@@H](c2cc3c(cc2Br)[nH]c(=O)[nH]3)Cl C52095071
c1c(c(cc2c1[nH]c(=O)[nH]2)Br)[C@H](C3CC3)Br C52095150
c1c(c(cc2c1[nH]c(=O)[nH]2)Br)[C@@H](C3CCC3)Br C52095195
c1ccc(c(c1)n2c3ccc(cc3nc2C4CC4)N)I C52842865
CNc1c(cccc1F)C(=O)Nc2cccc(c2Cl)Cl C54205429
c1c(cc(c(c1c2csc(n2)N)OC(F)F)Cl)Cl C03379437
C[C@@H](c1cccs1)N[C@@H]2c3c(ccc(c3NC2=O)F)Cl C42118727
Cc1ccc(c(c1)Br)N[C@@H]2c3c(cc(cc3F)F)NC2=O C42119353
Cc1ccc2c(c1)[C@H](C(=O)N2)Nc3ccc(cc3)I C20477561
c1cc2c(cc1Br)[C@H](C(=O)N2)Nc3cc(cc(c3)F)F C19961758
Cc1c(c(n(n1)Cc2cc(cs2)Br)N)Br C49853195
c1cc2c(c(c1)Br)[C@H](C(=O)N2)Nc3cc(c(c(c3)F)F)F C61116098
CN(c1cccc(c1)C(=S)N)C(=O)c2ccc(s2)Cl C61951131
Cc1cc2cc(ccc2[nH]1)CNC(=O)c3ccc(c(c3F)F)F C62158689
Cc1ccc(c(c1)Cl)NC(=O)c2cc(c(c(c2)F)NC)F C63005045
c1cc2c(cc1Br)NC(=O)[C@H]2Nc3cc(cc(c3)Cl)Cl C21047740
c1cc(ccc1CN(C(=O)C[NH+]2CCC[C@@H](C2)C(=O)N)C34CC5CC(C3)CC(C5)C4)F C08172025
CC(C)c1ccc(cc1)n2c(c(cn2)C(=O)Nc3cccc(c3)C(=O)C)C4CC[NH2+]CC4 C09227438
Cc1ccc(cc1)C2=[NH+]C(c3c(=O)[nH]c(=O)n(c3N2)c4ccccc4)(C(F)(F)F)C(F)(F)F C09424359
Cc1cccc(c1)C[NH+]2CCC(CC2)CNC(=O)c3cc4c(n3C)c5ccccc5[nH]c4=O C09693043
Cc1c(cccc1Cl)NC(=O)[C@H](C)[NH+]2CCC(CC2)NS(=O)(=O)c3cccs3 C11719640
CC(C)(C)c1ccc(cc1)n2c3c(cn2)[C@H](CCC3)[NH2+]Cc4ccc(cc4)N5CCNC5=O C12458597
c1ccc2c(c1)c(c[nH]2)CC[NH2+]Cc3cc4ccc(cc4n(c3=O)Cc5ccccn5)F C12152849
C[NH+](C)Cc1ccc(cc1)CNC(=O)c2ccc(c(c2)NC(=O)c3cccs3)Cl C15140468
C[NH+](Cc1[nH]c(=O)c2c3c(sc2n1)CCC3)CC(=O)Nc4c(cccc4Cl)Cl C16635668
Cc1cc(ccc1NC(=O)C[NH+](C)CC(=O)Nc2cccnc2Cl)Br C19530802
c1ccc2c(c1)c(=O)cc([nH]2)C[NH+]3CCC(CC3)CCC(=O)NCc4cccc(c4)Cl C19144976
c1cc[nH+]c(c1)N[C@H](c2cccnc2)c3c4c(sc3NC(=O)c5ccco5)CCCC4 C38547406
CC[C@H](c1ccccc1)C(=O)N2C[C@H](C3(C2)CC[NH2+]CC3)C(=O)N[C@@H](C)c4ccccc4 C39596891
CC[C@@H](C)CNC(=O)[C@H]1CN(CC12CC[NH2+]CC2)C(=O)c3ccc(o3)c4ccc(cc4)F C39606651
Cc1ccc(c(c1)C)C(=O)N2C[C@@H](C3(C2)CC[NH2+]CC3)C(=O)NCc4ccc(c(c4)Cl)Cl C39609782
C[C@H]1CCCC[C@@H]1NC(=O)[C@@H]2CN(CC23CC[NH2+]CC3)C(=O)c4cccc5c4-c6ccccc6C5=O C39635764
C[C@H]1CCCC[C@H]1NC(=O)[C@@H]2CN(CC23CC[NH2+]CC3)C(=O)c4cccc5c4-c6ccccc6C5=O C39635766
C[C@H]1CCCC[C@@H]1NC(=O)[C@@H]2CN(CC23CC[NH2+]CC3)C(=O)c4cccc(c4Cl)Cl C39635904
Cc1ccc(c(c1)CNC(=O)[C@@H]2CN(CC23CC[NH2+]CC3)C(=O)c4c(ccc(c4F)C)Cl)C C39636569
C[C@@H]1CCC[C@@H]([C@@H]1C)NC(=O)[C@@H]2CN(CC23CC[NH2+]CC3)C(=O)c4ccc(c(c4)C(F)(F)F)F C39637225
C[C@H]1CCC[C@@H]([C@@H]1C)NC(=O)[C@@H]2CN(CC23CC[NH2+]CC3)C(=O)c4ccc(c(c4)C(F)(F)F)F C39637226
C[C@H]1CCC[C@@H]([C@@H]1C)NC(=O)[C@@H]2CN(CC23CC[NH2+]CC3)C(=O)c4ccc(c(c4)F)C(F)(F)F C39637230
Cc1ccc(cc1)[C@H](C)NC(=O)[C@@H]2CN(CC23CC[NH2+]CC3)C(=O)COc4cccc(c4)Cl C39639333
Cc1ccsc1C(=O)N2C[C@H](C3(C2)CC[NH2+]CC3)C(=O)N[C@H](C)c4ccc(cc4)Br C39657183
Cc1ccc(c(c1F)C(=O)N2C[C@H](C3(C2)CC[NH2+]CC3)C(=O)NC4CCCCCCC4)F C39659830
Cc1ccc(c(c1)C)CCNC(=O)[C@@H]2CN(CC23CC[NH2+]CC3)C(=O)c4c(ccs4)C C39667184
Cc1ccc(cc1C)CNC(=O)[C@H]2CN(CC23CC[NH2+]CC3)C(=O)C4(CCCCC4)C C39673085
Cc1ccsc1CNC(=O)[C@H]2CN(CC23CC[NH2+]CC3)C(=O)c4ccc(o4)c5ccc(cc5)F C39677317
CCc1ccc(cc1)[C@H](C)NC(=O)[C@@H]2CN(CC23CC[NH2+]CC3)C(=O)[C@@H]4CCC=CC4 C39696239
CCc1ccc(cc1)[C@@H](C)NC(=O)[C@@H]2CN(CC23CC[NH2+]CC3)C(=O)c4ccc5ccccc5n4 C39696294
CCCNC(=O)[C@@H]1[C@H](SC2=C1CCCC2)NC(=O)/C(=C/C3=c4ccccc4=[NH+]C3)/C#N C39992329
Cn1c(cc(n1)C2CCCC2)[C@H]3C[NH+]4CC[C@@H]3C[C@@H]4CNC(=S)Nc5ccccc5 C43526010
CC[C@@H](C)N1C(=O)[C@H]2[C@H]([NH2+][C@]3([C@H]2C1=O)c4cc(ccc4NC3=O)Br)CC(C)C C16024978
Cc1cccc(c1C)NC(=O)C(=O)NCC2CC[NH+](CC2)Cc3ccccc3SC C43942543
Cc1ccc2c(c1)NC[C@]23CC[NH+](C[C@@H]3C)C[C@H](C4CCN(CC4)c5cc(ccn5)C#N)O C45325204
Cc1ccc(cc1)NC(=O)NC[C@H]2CCCN(C2)C(=O)[C@@H]3CCC[NH+]3Cc4ccccc4 C60369238
C/C(=N\NC(=[NH2+])S[C@@H]1CC(=O)N(C1=O)c2cccc(c2)Cl)/c3ccc(cc3)Cl C16675637
c1ccc2c(c1)CC[C@H](C(=N2)O)SCCC(=O)NCCC3=c4cc(ccc4=[NH+]C3)F C63294496
Cc1ccc2=[NH+]CC(=c2c1)CCNC(=O)c3ccccc3NC(=O)C4=C(OCCS4)C C63552082
c1cc(cc(c1)NC(=O)C2=CSCCO2)C(=O)NCCC3=c4cc(ccc4=[NH+]C3)Cl C63666689
Cc1ccc2=[NH+][C@H](C(=c2c1)NC(=O)c3ccc(cc3)F)C(=O)NCc4ccc(cc4)OC C63752746
Cc1ccc2=[NH+][C@H](C(=c2c1)NC(=O)c3ccc(cc3)F)C(=O)NCc4cccc(c4)OC C63752769
c1ccc(c(c1)C2=CCC(=O)N(N2)CC(=O)NCCC3=c4cc(ccc4=[NH+]C3)Cl)F C63807365
C[C@H](C(=O)Nc1c(cccc1F)F)S[C@H]2NN=C(N2C3CC3)C4=c5ccccc5=[NH+]C4 C39995188
Cc1ccc2=[NH+]CC(=c2c1)CCN3C[C@@H](CC3=O)C(=O)N[C@H]4Nc5c(cccc5S4)C C63941261
c1ccc(cc1)[C@@H](CNC(=O)[C@H]2CC[C@@H](NC2=O)C(F)(F)F)C3=c4ccccc4=[NH+]C3 C64031277
COC(=O)Nc1ccc(cc1)CNC(=O)C2=c3cc(c(cc3=[NH+]C2)Br)Br C64131240
c1ccc(cc1)[C@@H](CNC(=O)CN2CNc3ccccc3C2=O)C4=c5ccccc5=[NH+]C4 C64338167
c1ccc(cc1)[C@@H](CNS(=O)(=O)c2ccc3c(c2)CC(=O)N3)C4=c5ccccc5=[NH+]C4 C64701727
c1ccc(cc1)[C@H](CNS(=O)(=O)c2ccc3c(c2)CC(=O)N3)C4=c5ccccc5=[NH+]C4 C64701731
COc1ccc(cc1NC(=O)[C@H]2C[C@@H]3CCC[NH+]3[C@@]24c5cc(ccc5NC4=O)Br)Cl C08876731
CCOc1cccc2c1oc(c2)C(=O)Nc3c(c4c(s3)C([NH2+]C(C4)(C)C)(C)C)C(=O)OC C08960134
C[C@H]1CC(=O)Nc2ccccc2N1C(=O)C[NH+](C)[C@@H](C)C(=O)Nc3cccc(c3Cl)Cl C11069624
CC1(Cc2c(cc(c(=O)n2c3cccc(c3)Cl)C(=O)NC4CC([NH2+]C(C4)(C)C)(C)C)C(=O)C1)C C12402461
CCN(CC)c1c(c2c3c(nc4c2c([nH+]1)NC5(N4)CCCCC5)O[C@H](C3)c6ccccc6)C#N C03358657
CCN(CC)c1c(c2c3c(nc4c2c([nH+]1)NC5(N4)CCCCC5)O[C@@H](C3)c6ccccc6)C#N C03358660
C[NH+]1CCc2c(sc3c2C(=O)N[C@@H](N3)c4ccc(c(c4)OC)OC(=O)c5ccc(cc5Cl)Cl)C1 C09272686
CCC[NH+](CC(=O)Nc1ccc(cc1Cl)Cl)CC(=O)N2c3ccccc3NC(=O)C2(C)C C16627626
Cc1ccc(cc1)S(=O)(=O)N/[NH+]=c\2/c(cc3ccccc3o2)C(=O)Nc4cccc(c4)SC C20323622
Cc1cc([nH+]c2c1cc(cc2)NC(=O)Nc3ccc(cc3)Br)N4CCN(CC4)C C20574584
Cc1c2c(cc(/c(=[NH+]/c3cccc(c3)OC)/o2)C(=O)Nc4ccc(cc4)Br)c(cn1)CO C20617574
COc1ccccc1[C@H]2CC3=C([C@H](n4c5ccccc5[nH+]c4N3)c6c[nH]c7c6cccc7)C(=O)C2 C22568031
COc1ccccc1[C@H]2CC3=C([C@@H](n4c5ccccc5[nH+]c4N3)c6c[nH]c7c6cccc7)C(=O)C2 C22568039
COc1ccccc1[C@@H]2CC3=C([C@@H](n4c5ccccc5[nH+]c4N3)c6c[nH]c7c6cccc7)C(=O)C2 C22568043
Cc1ccc(cc1Cl)Nc2nn(c(=S)s2)CN3CCC[NH+](CC3)CC(=O)NC(C)(C)C C22912092
c1ccc(cc1)c2ccccc2NC(=O)N3CC(C3)[NH+]4CCC(CC4)n5c6ccccc6[nH]c5=O C24911501
CC[C@H](C)Cc1c(sc2c1c(=O)[nH]c(n2)SCc3cc(oc-4cc(=[NH+]C(=O)C)ccc34)O)C C26197022
c1ccc(cc1)C(=O)N/[NH+]=c/2\c(cc3cc(ccc3o2)Br)C(=O)Nc4ccccc4 C27495779
c1ccc(cc1)C(=O)N/[NH+]=c/2\c(cc3cc(ccc3o2)Br)c4[nH]c5ccccc5n4 C27495783
CCc1ccc(c(c1NC(=O)C[NH+](C)CC(=O)N2c3ccccc3NC(=O)C[C@@H]2C)CC)Cl C32860163
c1ccc(cc1)C\2=c3cc(ccc3=[NH+]C(=O)/C2=C/4\C[C@@H](NN4)c5ccc(cc5)[N+](=O)[O-])Br C23549995
c1cc(c(cc1NC(=O)Nc2ccc([nH+]c2)N3CCCN(CC3)C(=O)C4CCCC4)Cl)F C34681202
C[NH+]1CCC(CC1)NC(=O)c2cnc(nc2Nc3cccc(c3)OC)c4ccc(cc4)Cl C34921896
C[C@@H](c1[nH]c(=O)c2ccc(cc2n1)Cl)N(CC[NH+](C)C)C(=O)Nc3ccc(cc3Cl)Cl C35035812
CC[C@H](c1[nH]c(=O)c2ccccc2n1)N(CC[NH+](C)C)C(=O)Nc3cccc(c3Cl)Cl C35035865
Cc1ccc(c(c1)C)NC(=O)c2c(c3c(=O)[nH]c(nc3s2)C[NH+](C)Cc4ccc(c(c4)F)OC)C C24072046
c1ccc(cc1)C\2=c3cc(ccc3=[NH+]C(=O)/C2=C/4\C[C@H](NN4)c5cccc(c5)[N+](=O)[O-])Br C03876357
CCc1cc(c(s1)NC(=O)c2ccco2)[C@@H](c3ccc4c(c3)OCO4)Nc5cccc([nH+]5)C C38547922
CCc1cc(c(s1)NC(=O)c2ccco2)[C@H](c3ccc4c(c3)OCO4)Nc5cccc([nH+]5)C C38547923
CC1(C[C@@H]2[C@@H]([C@@H](NN2[C@@H]3[NH+]=c4ccccc4=P3)Nc5ccc(c(c5)Cl)Cl)C(=O)C1)C C38741908
CC1(C[C@H]2[C@@H]([C@@H](NN2[C@@H]3[NH+]=c4ccccc4=P3)Nc5ccc(c(c5)Cl)Cl)C(=O)C1)C C38741910
CC1(C[C@@H]2[C@H]([C@@H](NN2[C@@H]3[NH+]=c4ccccc4=P3)Nc5ccc(c(c5)Cl)Cl)C(=O)C1)C C38741911
CC1(C[C@H]2[C@H]([C@@H](NN2[C@@H]3[NH+]=c4ccccc4=P3)Nc5ccc(c(c5)Cl)Cl)C(=O)C1)C C38741912
c1ccc2c(c1)c(c[nH]2)CCNC(=O)[C@H]3CC34CC[NH+](CC4)C[C@@H]5COc6ccc(cc6C5=O)Cl C39437673
c1ccc2c(c1)c(c[nH]2)CCNC(=O)[C@H]3CC34CC[NH+](CC4)C[C@H]5COc6ccc(cc6C5=O)Cl C39437678
Cc1ccc(cc1)[C@H]2NN=C(N2c3ccc(cc3)Cl)SCC(=O)N/N=C/C4=c5ccccc5=[NH+]C4 C39923312
Cc1ccc(cc1)C(=O)[C@H]2[C@@H]3[C@@H](N[C@@H]4C2=c5ccccc5=[NH+]4)N(C(=O)NC3=O)Cc6ccccc6 C39931030
Cc1ccc(cc1)C(=O)[C@H]2[C@H]3[C@@H](N[C@@H]4C2=c5ccccc5=[NH+]4)N(C(=O)NC3=O)Cc6ccccc6 C39931031
C[NH+](CC(=O)Nc1ccc(cc1)Cl)CC(=O)Nc2nc(cs2)c3cc4ccccc4o3 C12567283
Cc1ccc(cc1)S(=O)(=O)N/[NH+]=c/2\c(cc3ccccc3o2)C(=O)Nc4ccccc4F C02688816
CCn1c(=O)c2ccccc2n3c1nnc3CNc4ccccc4[NH2+]C56CC7CC(C5)CC(C7)C6 C60332616
CC[NH+]1CCc2c(sc3c2C(=N[C@@H](N3)c4ccc(o4)c5cccc(c5)Br)O)C1 C15947285
CC[NH+]1CCc2c(sc3c2C(=N[C@H](N3)c4ccc(o4)c5cccc(c5)Br)O)C1 C15947287
CC[C@@H](C)[C@@H](C(=O)NC1CCCCC1)NC(=O)[C@@H]2CC3=c4ccccc4=[NH+][C@@H]3[C@@H]5N2C(=O)c6c5cccc6 C63375683
CC[C@H](C)[C@@H](C(=O)NC1CCCCC1)NC(=O)[C@@H]2CC3=c4ccccc4=[NH+][C@@H]3[C@@H]5N2C(=O)c6c5cccc6 C63375684
Cc1cc(cc2c1NC(=O)[C@]23[C@H]4[C@@H]([C@@H](N3)CC5=c6ccccc6=[NH+]C5)C(=O)N(C4=O)C7CCCCC7)Cl C63473003
Cc1cc(cc2c1NC(=O)[C@]23[C@H]4[C@@H]([C@H](N3)CC5=c6ccccc6=[NH+]C5)C(=O)N(C4=O)C7CCCCC7)Cl C63473005
C[C@@H]1CCCC[C@]12C(=O)N(C(=O)N2)CC(=O)NC[C@@H](c3ccccc3Cl)C4=c5ccccc5=[NH+]C4 C63844058
CC(C)(C)c1cc2c(c3c(o2)CCCC3)c(c1O)/C=N/NC(=O)C4=c5ccccc5=[NH+]C(=O)C4 C64044567
Cc1cc(c(c(c1)C)S(=O)(=O)Nc2ccc(cc2)Nc3cc([nH+]c(n3)N4CCCC4)C)C C64802090
c1ccc(c(c1)[C@H]2C(=C(N(C3=C2C(=O)CCC3)c4cccc(c4)[N+](=O)[O-])N)C#N)C(F)(F)F C01000005
Cc1ccc(c(c1)C)NC(=O)c2c(c3c(s2)ncn(c3=O)CC(=O)Nc4ccc(cc4)F)C C08798315
C[C@@H](c1nc2ccccc2s1)N(C)C(=O)CSc3nnc(n3N)c4cccc(c4)Cl C08862369
c1ccc2c(c1)n(c(=O)s2)CC(=O)Nc3ccc(cc3)S(=O)(=O)Nc4ccc(cc4)F C09410287
c1ccc(cc1)n2cc(c(n2)c3cccs3)C(=O)Nc4cccc(c4)NC(=O)c5ccco5 C11198064
C[C@H](c1nccs1)NC(=O)c2cc(cc3c2n(cn3)C4CCCC4)NC(=O)c5ccccc5 C11995251
Cc1cc(c(cc1NC(=S)NC(=O)c2ccccc2Br)N3CCCC3)[N+](=O)[O-] C08857487
c1ccc(cc1)Cn2c(=O)c3ccccc3nc2SCC(=O)C(=C4Nc5ccccc5N4)C#N C02657279
c1ccc2c(c1)cccc2CC(=O)NNC(=O)CCn3cnc4c(c3=O)c5c(s4)CCCC5 C12644044
Cc1c2cc(sc2n(n1)c3ccccc3)C(=O)Nc4ccc(cc4)C(=O)NCc5cccnc5 C06177718
Cc1c(sc2c1c(nc(n2)C)NCCNC(=O)c3c(nn(c3Cl)c4ccccc4)C)C C13510248
COc1ccc(cc1[N+](=O)[O-])NC(=S)NC(=O)c2ccc(cc2)I C14271002
Cc1cc(n(c(=O)c1C#N)NC(=S)NC(=O)c2cc(ccc2OC(C)C)Br)C C14668658
c1ccc(cc1)Cn2c(=O)c3ccccc3c(n2)C(=O)NNC(=O)c4ccccc4Br C15346456
CC(C)C(=O)Nc1ccc(cc1)NC(=O)c2cc(ccc2Cl)S(=O)(=O)N3CCCCC3 C16017297
c1ccc(c(c1)NC(=S)NC(=O)c2cc(ccc2Br)[N+](=O)[O-])N3CCCCC3 C16450420
C[C@@H](C12CC3CC(C1)CC(C3)C2)N4C(=O)/C(=C/c5cc(c(c(c5)Cl)O)OC)/C(=O)NC4=O C16576043
C[C@H](C(=O)Nc1c(c2c(s1)CCCCC2)C#N)Sc3n[nH]c(=O)n3Cc4ccccc4 C16818801
C[C@@H](C(=O)Nc1c(c2c(s1)CCCCC2)C#N)Sc3n[nH]c(=O)n3Cc4ccccc4 C16818802
Cc1ccc(cc1F)NC(=O)[C@@H](c2ccccc2)NS(=O)(=O)c3cccc4c3nsn4 C20235698
Cc1c(c(c(s1)NC(=O)c2c(cnn2C)Cl)C(=O)NCc3ccco3)c4ccccc4 C20294013
CCNC(=O)NC(=O)[C@H](C)Sc1nc2c(c3c(s2)CCC3)c(=O)n1c4ccccc4C C20894535
Cc1c2c(nc(nc2sc1C(=O)Nc3cccc(c3)S(=O)(=O)NC(C)(C)C)C4CC4)C C25939417
Cc1ccc(c(c1)NC(=O)C2CCN(CC2)c3cc(ccn3)C(=O)Nc4ccccc4F)OC C33073976
CC\1=NN(C(=O)/C1=C/NNC(=O)c2cccnc2)c3ccc(cc3)C45CC6CC(C4)CC(C6)C5 C10128093
C[C@H]1CCc2c(sc3c2c(ncn3)OCC(=O)NCC(=O)Nc4ccc(c(c4F)F)F)C1 C39562006
Cc1cc(c2ccc(cc2n1)F)C(=O)Nc3ccc(cc3)S(=O)(=O)/N=C/4\CCCCCN4 C40073601
CCOc1ccccc1NC(=O)C2=C(Nc3ncnn3[C@@H]2c4ccc(cc4)Br)C C40484582
Cc1ccc2c(c1)N(C(=O)[C@](O2)(C)C(=O)Nc3c(c4c(s3)CCCC4)C(=O)NCC=C)C C40797948
Cc1c\2c(oc1C(=O)Nc3ccccc3Br)CCC/C2=N\NC(=O)c4ccco4 C40814468
Cc1ccc(cc1)NC(=O)C2=C(Nc3ncnn3[C@H]2c4cc(ccc4OC)Br)C C40962391
c1cc(cc(c1)NC(=O)c2cccnc2N3CCOCC3)C(=O)Nc4cccc(c4)C(F)(F)F C45726199
Cc1c(sc2c1c(=O)n(cn2)CCC(=O)NNC(=O)c3cc4c(s3)CCCCCC4)C C45824412
Cc1c(nc(s1)NC(=O)CN2C(=O)[C@]3(C[C@H](CC(C3)(C)C)C)NC2=O)c4ccc(cc4)F C45843235
CC1=C([C@H](NC(=O)N1)c2cn(nc2c3ccc(cc3)Br)c4ccccc4)C(=O)OC C00727868
CC(C)CCNC(=O)/C(=C\1/c2ccccc2C(=N1)NC(=O)c3ccc(o3)Br)/C#N C13555126
Cc1c2cc[nH]c2ccc1Nc3c(cnc4c3C[C@H](S4)/C=C/C(=O)N5CCN(CC5)C)C#N C52551452
CC1=C([C@@H](n2c(nc(n2)SCc3ccccc3)N1)c4cccnc4)C(=O)Nc5ccccc5 C09781168
Cc1ccccc1NC(=O)C2=C(Nc3c(c(=O)n(c(=O)n3C)C)[C@@H]2c4ccc(cc4)SC)C C09237703
c1cc2c(c(c1)NCC(=O)Nc3ccc(c(c3)S(=O)(=O)N4CCOCC4)Cl)CCCC2 C21887817
c1ccc2c(c1)C[C@H](CN2CC(=O)N3[C@@H](CC(=N3)c4ccc(cc4)Cl)c5ccco5)C(=O)N C58298269
Cc1ccnc(c1)NC(=O)CN(C)C(=O)c2c(cc(s2)NC(=O)c3ccccc3Cl)C C58406965
CC[C@@]1(CCC(=O)NC1=O)c2ccc(cc2)NC(=O)/C=C/c3cc4c(c(c3)Cl)OCCO4 C60017293
c1ccc(c(c1)NC(=O)c2cccc(c2)N3C(=O)[C@@H]4CC=CC[C@@H]4C(=O)N3)OCC(F)(F)F C60154334
c1ccc(c(c1)NC(=O)c2cccc(c2)N3C(=O)[C@@H]4CC=CC[C@H]4C(=O)N3)OCC(F)(F)F C60154338
c1ccc(cc1)c2cn3c(csc3n2)CC(=O)Nc4cccc(c4)C(=O)Nc5ccncc5 C60341176
Cc1cc(nc2c1cccc2)SCC(=O)Nc3cccc(c3)S(=O)(=O)/N=C\4/CCCN4 C23564353
Cc1ccc(cc1)NC(=O)[C@@H]2CC(=O)NC3=NC(=NC(=O)[C@@H]23)SCc4ccc(cc4)Cl C64742072
Cc1ccc(cc1)NC(=O)c2nnc(s2)[C@H]3CCCN3C(=O)Nc4cccc(c4)SC C64930637
Cc1ccc(cc1Cl)NC(=O)C2CCN(CC2)S(=O)(=O)c3ccc4c(c3)sc(=O)[nH]4 C65021975
CCOc1cccc(c1O)[C@@H]2CC(=N[C@@H]([NH2+]2)c3ccc(cc3)Cl)c4ccc(cc4)C C04729199
CCOc1cccc(c1O)[C@@H]2CC(=N[C@H]([NH2+]2)c3ccc(cc3)Cl)c4ccc(cc4)C C04729202
CCOc1cccc(c1O)[C@H]2CC(=N[C@@H]([NH2+]2)c3ccc(cc3)C)c4ccc(cc4)Cl C04729970
CC1(CC2=C([C@H]([NH+]=C(N2)Nc3nc4ccccc4s3)c5ccc(cc5)F)C(=O)C1)C C04814148
Cc1c(sc(c1[C@H](c2cccs2)Nc3cccc[nH+]3)NC(=O)c4ccccc4)C C00936778
c1c(cc(c(c1CNc2c(cc(c[nH+]2)Br)Br)O)Cl)Cl C02240270
CC(C)[NH+]1CCc2c(sc3c2C(=N[C@H](N3)c4ccc(o4)c5ccccc5Cl)O)C1 C08923116
CC[NH+]1CCc2c(sc3c2C(=N[C@H](N3)c4ccc(o4)c5ccc(c(c5)Cl)C)O)C1 C08928043
CC(C)[NH+]1C/C(=C\c2ccc(cc2)F)/C3=C(C1)[C@H](C(=C(O3)N)C#N)c4ccc(cc4)F C04567863
c1cc(ccc1C2=N[C@H]([NH2+][C@@H](C2)c3cc(ccc3O)Cl)c4ccsc4)Br C09407941
CC1(CC2=C([C@@H]([NH+]=C(N2)Nc3nc4ccccc4s3)c5cccc(c5)Cl)C(=O)C1)C C10059687
Cc1c(sc(c1[C@@H](c2ccc(cc2)F)Nc3cccc[nH+]3)NC(=O)c4ccco4)C C12042770
Cc1c(sc(c1[C@@H](c2cccc(c2)F)Nc3cccc[nH+]3)NC(=O)c4ccco4)C C12042779
Cc1cc[nH+]c(c1)N[C@H](c2ccccc2Br)c3ccc4cccnc4c3O C15015614
C[C@H](C[NH2+]Cc1cc(ccc1OCc2ccc(cc2Cl)Cl)Br)O C16576469
Cc1ccccc1CN([C@H](C)c2ccccc2)C(=S)NC3CC([NH2+]C(C3)(C)C)(C)C C21263396
CC1(CC(CC([NH2+]1)(C)C)N(Cc2cccs2)C(=S)Nc3ccc(cc3Cl)Cl)C C22562666
CC(C)(C)c1c2cc(c(=O)[nH]c2n(n1)c3ccccc3)C[NH2+]Cc4ccc(cc4)Cl C26440746
Cc1c(sc(c1[C@@H](c2ccsc2)Nc3cccc[nH+]3)NC(=O)c4ccccc4)C C35476908
CCOc1c(cc(cc1Br)C[NH2+]C23C[C@H]4C[C@@H](C2)CC(C4)(C3)O)Br C18152637
CC[C@@H](C)[NH2+]CC(=O)Nc1c(cc(cc1Br)Br)Br C37394517
c1c(cc(c(c1Br)NC(=O)C[NH2+]C2CCCC2)Br)Br C37394922
Cc1cc[nH+]c(c1)N[C@H](c2ccccc2F)c3cc(sc3NC(=O)c4ccco4)C C38546985
CCc1cc(c(s1)NC(=O)c2ccccc2)[C@@H](c3cccs3)Nc4cccc[nH+]4 C38547075
CCc1cc(c(s1)NC(=O)c2ccco2)[C@@H](c3cccc(c3)F)Nc4cccc[nH+]4 C38547778
CCc1cc(c(s1)NC(=O)c2ccco2)[C@H](c3ccccc3F)Nc4cccc[nH+]4 C38547792
CC1(C[C@@H]([C@H]2CNN([C@@H]2C1)c3cccc(c3)F)[NH2+]C[C@@H]4C=NN=C4c5ccccc5)C C39490297
C[C@@]1(CC[C@]2([C@@H](C1)C(C[C@@H]2[NH2+]CC3CCCCC3)(C)C)CCC(=O)N4CCCC4)O C12531574
c1ccc(cc1)C(CCNC(=O)[C@@H]2CSC[C@@H]([NH2+]2)c3ccc(cc3)Cl)c4ccccc4 C43261510
CC1([C@@H]2CC[C@H]([C@H]1C2)CNC(=O)[C@@H]3CSC[C@@H]([NH2+]3)c4ccc(cc4)C(F)(F)F)C C43261660
C[C@@]1(CC[C@@]2([C@@H](C1)C(C[C@@H]2[NH2+]CC3CCCCC3)(C)C)CCC(=O)N4CCCC4)O C43547904
C[C@@H](c1ccccc1)NC(=O)[C@@H]2CSC[C@H]([NH2+]2)c3ccc4c(c3)C(CCC4(C)C)(C)C C44165044
CC1(CCC(c2c1ccc(c2)[C@H]3CSC[C@H]([NH2+]3)C(=O)NCC4CCCCC4)(C)C)C C44168953
Cc1ccc(cc1)SCc2c(c(n(n2)C)Sc3ccc(cc3)Br)C[C@@H](C)[NH3+] C44460889
Cc1ccc(cc1)[C@@H](C)[NH2+]CC(=O)/N=c\2/[nH]c(cs2)c3ccc(cc3Cl)Cl C20366816
Cc1cccc(c1NC(=S)N(Cc2ccc(cc2)F)C3CC([NH2+]C(C3)(C)C)(C)C)C C06632500
Cc1ccccc1CN(C2CC([NH2+]C(C2)(C)C)(C)C)C(=S)Nc3cc(cc(c3)C)C C06632597
Cc1cccc(c1C)NC(=S)N(Cc2ccc(cc2)F)C3CC([NH2+]C(C3)(C)C)(C)C C59095607
Cc1ccccc1CN(C2CC([NH2+]C(C2)(C)C)(C)C)C(=S)Nc3cccc(c3)Cl C59098342
Cc1ccc(o1)CN(C2CC([NH2+]C(C2)(C)C)(C)C)C(=S)Nc3cccc(c3)Cl C59100550
CC1(CC(CC([NH2+]1)(C)C)N(Cc2cccs2)C(=S)Nc3ccccc3Cl)C C59170128
CC1(CC(CC([NH2+]1)(C)C)N(Cc2ccccc2F)C(=S)Nc3cccc(c3)Cl)C C59188136
CCOc1c(cc(cc1Br)C[NH2+]CC2(CCCCC2)O)Br C60343658
C[C@H]1C(=c2cc(ccc2=[NH+]1)F)CCNC(=S)Nc3ccc(cc3)I C63663929
C[C@H]1C(=c2cc(ccc2=[NH+]1)Cl)CCNC(=S)Nc3cccc(c3)Br C63664033
CC(C)[C@@H](C(=O)NCCC1=c2ccccc2=[NH+]C1)NC(=O)C34CC5CC(C3)CC(C5)C4 C63732946
c1ccc2=[NH+][C@@H](C(=c2c1)NC(=O)c3ccc(cc3)Cl)C(=O)NCCC4=CCCCC4 C63752605
Cc1ccc2=[NH+][C@@H](C(=c2c1)NC(=O)c3ccc(cc3)F)C(=O)NCCC4=CCCCC4 C63752723
c1ccc(c(c1)CCC(=O)NC[C@H](c2ccccc2Cl)C3=c4ccccc4=[NH+]C3)O C64042779
C[C@@H]1C(=CNN1c2ccccc2)C(=O)NC[C@@H](c3ccccc3)C4=c5ccccc5=[NH+]C4 C64170039
Cc1c(sc(c1[C@@H](c2cccs2)Nc3cccc[nH+]3)NC(=O)c4ccccc4)C C04305832
CC(C)[NH+]1C/C(=C\c2ccc(cc2)F)/C3=C(C1)[C@@H](C(=C(O3)N)C#N)c4ccc(cc4)F C04567862
CCOc1cccc(c1O)[C@H]2CC(=N[C@@H]([NH2+]2)c3ccc(cc3)Cl)c4ccc(cc4)C C04729200
CCOc1cccc(c1O)[C@@H]2CC(=N[C@@H]([NH2+]2)c3ccc(cc3)C)c4ccc(cc4)Cl C04729967
CCOc1cccc(c1O)[C@H]2CC(=N[C@H]([NH2+]2)c3ccc(cc3)C)c4ccc(cc4)Cl C04729972
CC1(CC2=C([C@@H]([NH+]=C(N2)Nc3nc4ccccc4s3)c5ccc(cc5)F)C(=O)C1)C C04814147
CC(C)[NH+]1CCc2c(sc3c2C(=N[C@@H](N3)c4ccc(o4)c5ccccc5Cl)O)C1 C08923113
CC[NH+]1CCc2c(sc3c2C(=N[C@@H](N3)c4ccc(o4)c5ccc(c(c5)Cl)C)O)C1 C08928042
CC1(CC2=C([C@H]([NH+]=C(N2)Nc3nc4ccccc4s3)c5cccc(c5)Cl)C(=O)C1)C C09242694
c1cc(ccc1C2=N[C@@H]([NH2+][C@@H](C2)c3cc(ccc3O)Cl)c4ccsc4)Br C09407940
c1cc(ccc1C2=N[C@H]([NH2+][C@H](C2)c3cc(ccc3O)Cl)c4ccsc4)Br C09407943
c1ccc(cc1)[C@H](C(=O)Nc2cc(ccc2Cl)C(F)(F)F)[NH2+]Cc3cccs3 C03421762
Cc1c(sc(c1[C@H](c2ccc(cc2)F)Nc3cccc[nH+]3)NC(=O)c4ccco4)C C12042767
Cc1c(sc(c1[C@H](c2cccc(c2)F)Nc3cccc[nH+]3)NC(=O)c4ccco4)C C12042776
Cc1cc[nH+]c(c1)N[C@@H](c2ccccc2Br)c3ccc4cccnc4c3O C15015613
c1cc(c(cc1Br)Br)c2ccc(o2)C[NH2+]C34C[C@H]5C[C@@H](C3)CC(C5)(C4)O C13729479
CC1(CC(CC([NH2+]1)(C)C)NC(=S)N(Cc2ccc(cc2)Cl)Cc3ccco3)C C21262983
Cc1ccc(cc1)CN([C@H](C)c2ccccc2)C(=S)NC3CC([NH2+]C(C3)(C)C)(C)C C21263400
Cc1cccc(c1NC(=S)N(Cc2ccc(cc2)F)C3CC([NH2+]C(C3)(C)C)(C)C)C(C)C C22537701
CN(C)c1ccc(cc1)[C@H](CNC(=O)NC2CCCCC2)[NH+]3CCc4ccccc4C3 C22418265
Cc1c(sc(c1[C@H](c2ccsc2)Nc3cccc[nH+]3)NC(=O)c4ccccc4)C C35476909
CCOc1c(cc(cc1Br)Br)C[NH2+]C23C[C@H]4C[C@@H](C2)CC(C4)(C3)O C17918564
Cc1cc[nH+]c(c1)N[C@@H](c2ccccc2F)c3cc(sc3NC(=O)c4ccco4)C C38546983
CCc1cc(c(s1)NC(=O)c2ccco2)[C@@H](c3ccc(cc3)F)Nc4cccc[nH+]4 C38547766
CCc1cc(c(s1)NC(=O)c2ccco2)[C@H](c3cccc(c3)F)Nc4cccc[nH+]4 C38547780
CCc1cc(c(s1)NC(=O)c2ccco2)[C@@H](c3ccccc3F)Nc4cccc[nH+]4 C38547790
C[C@H]1[C@@H](c2ccccc2N1Cc3ccccc3Cl)C[NH2+]CCc4c[nH]c5c4cccc5 C39279930
CC1(C[C@H]([C@@H]2CNN([C@@H]2C1)c3cccc(c3)F)[NH2+]C[C@@H]4C=NN=C4c5ccccc5)C C39490296
CC1(C[C@H]([C@H]2CNN([C@@H]2C1)c3cccc(c3)F)[NH2+]C[C@@H]4C=NN=C4c5ccccc5)C C39490298
c1ccc(cc1)CN(Cc2ccccc2)c3c(c([nH+]cn3)N4CCCc5c4cccc5)N C40709539
C[C@@H](C[NH2+]Cc1cc(ccc1OCc2ccc(c(c2)Cl)Cl)Br)O C40744041
c1c(cc(c(c1Br)NC(=O)C[C@H]2CCC[NH2+]2)Br)Br C42165917
Cc1cccc([nH+]1)N[C@H](c2cccs2)c3cc(sc3NC(=O)c4ccccc4)C C38551038
CC1([C@H]2CC[C@H]([C@@H]1C2)CNC(=O)[C@@H]3CSC[C@@H]([NH2+]3)c4ccc(cc4)C(F)(F)F)C C43261657
Cc1c2cc(ccc2sc1[C@H]3CSC[C@H]([NH2+]3)C(=O)NCc4ccc(c(c4)F)F)Cl C44165775
c1ccc(cc1)C(CNC(=O)[C@@H]2CSC[C@@H]([NH2+]2)c3ccccc3Cl)c4ccccc4 C44169642
CC1(CC(CC([NH2+]1)(C)C)NCC(=O)N2c3ccccc3Sc4c2cc(cc4)Cl)C C19855658
CC(C)c1ccccc1NC(=S)N(Cc2ccc(cc2)F)C3CC([NH2+]C(C3)(C)C)(C)C C59087424
CC1(CC(CC([NH2+]1)(C)C)N(Cc2cccs2)C(=S)Nc3ccc(cc3)Cl)C C06828952
CC(C)c1ccccc1NC(=S)N(Cc2cccs2)C3CC([NH2+]C(C3)(C)C)(C)C C06514926
CC1(CC(CC([NH2+]1)(C)C)N(Cc2cccs2)C(=S)Nc3ccc(cc3F)F)C C06828955
Cc1cc(c(c(c1)C)NC(=S)N(Cc2cccs2)C3CC([NH2+]C(C3)(C)C)(C)C)C C59098199
CC1(CC(CC([NH2+]1)(C)C)N(Cc2ccc(cc2)F)C(=S)Nc3cccc(c3)Cl)C C59169404
Cc1ccc(c(c1)NC(=S)N(Cc2ccccc2C)C3CC([NH2+]C(C3)(C)C)(C)C)C C59169521
Cc1ccccc1CN(C2CC([NH2+]C(C2)(C)C)(C)C)C(=S)Nc3cccc(c3C)C C59188164
Cc1ccccc1CN(C2CC([NH2+]C(C2)(C)C)(C)C)C(=S)Nc3ccc(c(c3)Cl)F C59199699
Cc1ccccc1CN(C2CC([NH2+]C(C2)(C)C)(C)C)C(=S)Nc3ccccc3C(C)C C59199806
c1cc(ccc1NC(=S)NCc2ccc3=[NH+][C@H]4CCCCC4=c3c2)OC(F)(F)F C63663759
C[C@H]1C(=c2cc(ccc2=[NH+]1)Cl)CCNC(=S)Nc3ccc(cc3)Br C63664036
c1ccc(c(c1)CCC(=O)NC[C@@H](c2ccccc2Cl)C3=c4ccccc4=[NH+]C3)O C64042778
c1cc(ccc1F)S(=O)(=O)NCC2CCC(CC2)C(=O)NC[C@@H]3CCC[NH+]4[C@@H]3CCCC4 C12296442
C[C@@H]1CN(C[C@@H](O1)C)C(=O)c2cc(cc(c2)NC(=O)C)C[NH2+]CCC3=C(CCCC3(C)C)C C14998400
CC[NH+]1CCN(CC1)CCCNC(=O)c2ccc3c(c2)NC(=O)/C(=C\c4ccc(cc4)C)/S3 C20355341
C[C@H]1c2ccsc2CC[NH+]1CC(=O)Nc3c(c4c(s3)CCCC4)C(=O)NCCOC C21584752
c1ccc(c(c1)C(=O)NC[C@@H]2CCCO2)NC(=O)[C@H]3CCC[NH+](C3)Cc4c(cccc4Cl)F C30942319
c1ccc(c(c1)C(=O)NC[C@H]2CCCO2)NC(=O)[C@@H]3CCC[NH+](C3)Cc4c(cccc4Cl)F C38870018
C[C@@H](c1ccccc1)NC(=O)[C@H]2CN(CC23CC[NH2+]CC3)C(=O)c4c(cccc4Cl)Cl C39596676
C[C@@H](c1ccccc1)NC(=O)[C@@H]2CN(CC23CC[NH2+]CC3)C(=O)c4cccc5c4-c6ccccc6C5=O C39596699
Cc1ccc(c(c1)C)CNC(=O)[C@H]2CN(CC23CC[NH2+]CC3)C(=O)c4cc(cc(c4)F)C(F)(F)F C39606966
c1ccc(cc1)CO[C@@H]2CCC[C@H]2NC(=O)[C@H]3CN(CC34CC[NH2+]CC4)C(=O)c5cc(ccc5F)Cl C39609087
Cc1ccsc1C(=O)N2C[C@H](C3(C2)CC[NH2+]CC3)C(=O)N[C@@H]4CCC[C@H]4OCc5ccccc5 C39609127
Cc1ccccc1CC(=O)N2C[C@H](C3(C2)CC[NH2+]CC3)C(=O)N[C@@H]4CCC[C@H]4OCc5ccccc5 C39609131
Cc1ccc(cc1F)C(=O)N2C[C@@H](C3(C2)CC[NH2+]CC3)C(=O)NCc4ccc(c(c4)Cl)Cl C39609710
COc1ccc(cc1C(F)(F)F)C(=O)N2C[C@H](C3(C2)CC[NH2+]CC3)C(=O)NC4CCCCCC4 C39633635
C[C@@H]1CCC[C@@H]([C@@H]1C)NC(=O)[C@@H]2CN(CC23CC[NH2+]CC3)C(=O)c4ccc(cc4)Br C39637249
C[C@@H]1CCC[C@H]([C@@H]1C)NC(=O)[C@@H]2CN(CC23CC[NH2+]CC3)C(=O)c4ccc(cc4)Br C39637251
C[C@H]1CCC[C@@H]([C@@H]1C)NC(=O)[C@@H]2CN(CC23CC[NH2+]CC3)C(=O)c4ccc(c(c4)C(F)(F)F)OC C39637390
C[C@@H]1CCC[C@H]([C@@H]1C)NC(=O)[C@@H]2CN(CC23CC[NH2+]CC3)C(=O)c4ccc(c(c4)C(F)(F)F)OC C39637391
Cc1ccc(cc1)[C@H](C)NC(=O)[C@@H]2CN(CC23CC[NH2+]CC3)C(=O)[C@@H](C)Oc4ccccc4 C39639303
Cc1ccc(cc1)[C@H](C)NC(=O)[C@H]2CN(CC23CC[NH2+]CC3)C(=O)[C@@H](C)Oc4ccccc4 C39639304
Cc1ccc(c(c1F)C(=O)N2C[C@H](C3(C2)CC[NH2+]CC3)C(=O)NCCSCc4ccccc4)Cl C39658515
Cc1ccc(cc1)O[C@H](C)CNC(=O)[C@H]2CN(CC23CC[NH2+]CC3)C(=O)c4ccccc4C(F)(F)F C39665963
C[C@@H](CNC(=O)[C@@H]1CN(CC12CC[NH2+]CC2)C(=O)[C@@H]3CCC=CC3)Oc4ccccc4Cl C39666601
CCCC[C@@H](C)C(=O)N1C[C@@H](C2(C1)CC[NH2+]CC2)C(=O)NCc3ccc4c(c3)CCCN4C C39672264
CCCC[C@@H](C)C(=O)N1C[C@H](C2(C1)CC[NH2+]CC2)C(=O)NCc3ccc4c(c3)CCCN4C C39672266
C[C@H](c1cccc(c1)OC)NC(=O)[C@@H]2CN(CC23CC[NH2+]CC3)C(=O)c4ccc(cc4Cl)Cl C39676612
c1cc(cc(c1)OC(F)F)CNC(=O)[C@H]2CN(CC23CC[NH2+]CC3)C(=O)c4cccc(c4Cl)Cl C39678497
C[C@@H](C(=O)N1C[C@H](C2(C1)CC[NH2+]CC2)C(=O)NCCc3ccccc3Br)Oc4ccccc4 C39683689
CCOc1ccccc1C(=O)N2C[C@H](C3(C2)CC[NH2+]CC3)C(=O)NCCc4ccccc4Br C39683700
Cc1cc(ccc1Br)C(=O)N2C[C@H](C3(C2)CC[NH2+]CC3)C(=O)N[C@@H](C)C(C)(C)C C39684496
Cc1ccccc1CCNC(=O)[C@@H]2CN(CC23CC[NH2+]CC3)C(=O)COc4cccc(c4)Cl C39691176
Cc1ccccc1CCNC(=O)[C@H]2CN(CC23CC[NH2+]CC3)C(=O)c4cccnc4Sc5ccccc5 C39691213
Cc1cc(cc(c1)CNC(=O)[C@H]2CN(CC23CC[NH2+]CC3)C(=O)c4ccc(c(c4)F)C(F)(F)F)C C39694751
Cc1cc(cc(c1)CNC(=O)[C@H]2CN(CC23CC[NH2+]CC3)C(=O)c4cc(cc(c4)F)C(F)(F)F)C C39694753
CCc1ccc(cc1)[C@H](C)NC(=O)[C@@H]2CN(CC23CC[NH2+]CC3)C(=O)c4csc(c4OC)Cl C39696195
Cn1c(cc(n1)c2cccs2)[C@H]3C[NH+]4CC[C@@H]3C[C@@H]4CNC(=S)Nc5cccc(c5)C#N C43525770
c1cc(ccc1F)S(=O)(=O)NCC2CCC(CC2)C(=O)NC[C@@H]3CCC[NH+]4[C@H]3CCCC4 C43746887
Cc1c(sc(n1)NC(=O)[C@@H](C)[NH+](C)CC(=O)Nc2ccc(c(c2)C(F)(F)F)Cl)C C26922006
C[C@@H]1C[C@H](C[NH+](C1)Cc2ccccc2CNC(=O)c3cccc(c3)NC(=O)c4cccnc4)C C59286633
c1ccc2=[NH+]CC(=c2c1)CCNC(=O)CNC(=O)N3CC[C@H]4[C@@H](C3)N=C5[C@@H]4C=C(C=C5)Cl C63271316
c1ccc2=[NH+]CC(=c2c1)CCNC(=O)CNC(=O)N3CC[C@H]4[C@H](C3)N=C5[C@@H]4C=C(C=C5)Cl C63271320
c1cc2=[NH+]CC(=c2cc1Cl)CCNC(=O)CNC(=O)N3CC[C@H]4[C@@H](C3)N=C5[C@@H]4C=CC=C5 C63271492
c1ccc(cc1)CN2C(=O)[C@@H]3[C@H](N[C@]4([C@@H]3C2=O)c5cccc(c5NC4=O)Cl)CC6=c7ccccc7=[NH+]C6 C63376035
c1ccc(cc1)CN2C(=O)[C@@H]3[C@@H](N[C@@]4([C@@H]3C2=O)c5cccc(c5NC4=O)Cl)CC6=c7ccccc7=[NH+]C6 C63376036
c1ccc(cc1)N2C(=O)[C@@H]3[C@H](N[C@]4([C@@H]3C2=O)c5ccccc5NC4=O)CC6=c7ccccc7=[NH+]C6 C63384540
c1ccc(cc1)N2C(=O)[C@@H]3[C@@H](N[C@]4([C@@H]3C2=O)c5ccccc5NC4=O)CC6=c7ccccc7=[NH+]C6 C63384546
CC(C)(C)N1C(=O)[C@@H]2[C@H](N[C@@]3([C@@H]2C1=O)c4cc(ccc4NC3=O)Cl)CC5=c6ccccc6=[NH+]C5 C63478576
c1ccc2=[NH+]CC(=c2c1)CCN/C=C/3\C(=O)NC(=S)N(C3=O)c4cccc(c4Cl)Cl C63980062
Cc1ccc(cc1)Cn2c(=O)c3ccc(cc3[nH]c2=O)[C@@H]4[NH+]=C(NO4)c5cccc(c5)Cl C64392214
COc1cccc(c1OC)C(=O)N2CC[C@@]3(C2)/C(=[NH+]/C4CCCC4)/Nc5ccccc5CN3 C65265883
C[C@H]1CCCC[C@@H]1[NH+]2CC[C@@H](C2)CNC(=S)Nc3cccc(c3)C(F)(F)F C04669804
c1cc(oc1)C[NH2+]CC(=O)Nc2ncc(s2)Cc3ccc(c(c3)Cl)Cl C02887647
c1cc(oc1)C[NH2+]CC(=O)Nc2ncc(s2)Cc3cc(cc(c3)Cl)Cl C02887676
CC(C)Nc1c2c(ncn1)SC3=C(CC(CC3=N2)(C)C)[NH2+]Cc4ccccc4 C04843926
CC1=C[C@@H]2[C@H]([C@@H]([C@@H]([NH+]2C=C1)C(=O)N)c3ccc(cc3)Cl)C(=O)c4ccccc4 C05306277
CC1=C[C@H]2[C@@H]([C@@H]([C@@H]([NH+]2C=C1)C(=O)N)c3ccc(cc3)Cl)C(=O)c4ccccc4 C05306289
C[C@H]([C@@H](c1cccs1)[NH+]2CCCC2)NC(=S)Nc3cccc(c3)C(F)(F)F C03211467
c1ccc(cc1)C2(C[C@H]3CC[C@@H](C2)[NH+]3CCCC(c4ccccc4)(c5ccccc5)O)O C01641760
Cc1ccc(c(c1)Br)NC(=O)C[NH2+][C@H](c2ccc(cc2)F)C(C)C C08003733
c1ccc(cc1)[C@@H](c2cccs2)[NH2+]CC(=O)Nc3c(c4c(s3)CCC4)C#N C08186653
c1ccc(cc1)[C@H](c2cccs2)[NH2+]CC(=O)Nc3c(c4c(s3)CCC4)C#N C08186664
Cc1cccc(c1C)NC(=S)NC2C[C@@H]3CCC[C@H](C2)[NH+]3Cc4ccccc4 C12499216
COc1cc(cc(c1O)Cl)C[NH2+][C@@H]2CCCN(C2)c3nc4ccccc4s3 C14966715
COc1cc(cc(c1O)Cl)C[NH2+][C@H]2CCCN(C2)c3nc4ccccc4s3 C14966719
Cc1cccc([nH+]1)N[C@@H](c2cccc(c2)OCC=C)c3ccc4cccnc4c3O C15015710
c1cc(sc1)[C@H](c2ccc(cc2)F)[NH2+]CC(=O)Nc3ccc(cc3)C(F)(F)F C15358578
c1ccc2c(c1)[nH]c([nH+]2)N3CCC[C@H](C3)C(=O)NCCCSC4CCCCC4 C21159178
Cc1ccc(cc1)[C@H](c2cccs2)NC(=O)C[NH2+][C@@H](c3cccs3)C(C)C C29202500
Cc1ccc(cc1)[C@H](c2cccs2)NC(=O)C[NH2+][C@H](c3cccs3)C(C)C C29202504
C[C@H](C(=O)Nc1ccc(cc1)Cc2nc3ccccc3s2)[NH2+]C4CCCCC4 C07664122
c1ccc(cc1)[C@@H]2C[C@H]2C(=O)NCCCCNc3cc[nH+]c4c3ccc(c4)Cl C35190673
CC(C)CC[NH+](Cc1[nH]c(=O)c2c3c(sc2n1)CCCCC3)C[C@H](C(C)C)O C35781346
CC(C)CC[NH+](Cc1[nH]c(=O)c2c3c(sc2n1)CCCCC3)C[C@@](C)(C=C)O C36313634
CC(C)[NH+](C)Cc1ccccc1CNC(=S)Nc2ccc(c(c2)Cl)Cl C36847604
CCOc1ccc(cc1OCC)[C@@H](c2cc(sc2Br)Br)[NH3+] C37380100
c1cc(c(cc1Cl)Cl)COc2ccc(cc2C[NH2+]CCO)Br C02845718
CC(C)(C)CC(C)(C)[NH2+]C[C@H](COc1c(cc(cc1F)Br)F)O C02942634
c1cc(c(cc1Cl)Cl)OC[C@@H](C[NH2+]Cc2ccc(s2)Br)O C37984861
c1cc(c(cc1Cl)Cl)OC[C@H](C[NH2+]Cc2ccc(s2)Br)O C37984862
CCOC(=O)[C@@H]1C(=c2ccccc2=[NH+]1)NC(=S)Nc3ccc(c(c3)Cl)Cl C39360930
c1ccc(cc1)Cc2ccc(cc2)[C@H](C[NH2+]Cc3ccccc3)N4CCN[C@@H](C4)F C39531198
Cc1cccc(c1)NC(=O)/C(=C/C2=c3ccccc3=[NH+]C2)/NC(=O)c4ccccc4 C39702837
C[C@@H](c1[nH]c(=O)c2c(csc2n1)c3ccco3)[NH2+][C@H](c4ccccc4)C(C)C C12786584
C[C@H](c1[nH]c(=O)c2c(csc2n1)c3ccco3)[NH2+][C@H](c4ccccc4)C(C)C C12786590
C[C@@H](c1ccc(cc1)Br)NC(=O)C[NH2+][C@@H](c2cccs2)C(C)(C)C C40155746
c1cc(c(cc1COc2ccc(cc2C[NH2+]CCO)Br)Cl)Cl C40739748
c1cc(c(cc1COc2ccc(cc2C[NH2+]CCCO)Br)Cl)Cl C40743798
CC1([C@H]2CC[C@H]([C@@H]1C2)CNC(=O)[C@@H]3CSC[C@@H]([NH2+]3)c4ccc(cc4)Cl)C C43261686
c1cc(cc(c1)Cl)c2ccc(c(c2C(=O)NCC3=C(C[NH2+]CC3)F)F)Cl C49046622
Cc1ccc(cc1)NC(=S)NC2C[C@H]3CCC[C@@H](C2)[NH+]3Cc4ccc(cc4)F C35289770
CC1(CC(CC([NH2+]1)(C)C)N(Cc2ccc(cc2)F)C(=S)Nc3ccccc3)C C05945257
CC(C)(C)C1=[NH+][C@H](ON1)CSc2[nH]cc(n2)c3ccc(cc3)Br C39792083
CC[C@@H]1NN=C(S1)NC(=O)CCC2=c3cc(ccc3=[NH+][C@@H]2c4cccs4)C C63204731
C[C@H]1C(=c2cc(ccc2=[NH+]1)OC)CCNC(=S)Nc3ccc(cc3)C(F)(F)F C63664200
c1cc(ccc1CNC(=O)Nc2ccc(cc2)[C@H]3C=c4cc(ccc4=[NH+]3)Cl)F C63743877
CC[NH+]1CCN(CC1)[C@H](c2cccs2)[C@@H](C)/[NH+]=C(/NC3CCCCC3)\[S-] C22785093
C[C@H](CC(=O)NCC1(CCCC1)[NH+]2CCSCC2)NC(=O)C3CCCCC3 C66306267
C[C@H](C(=O)Nc1ccccc1C(C)C)[NH2+]CC2(CCOCC2)c3ccc(cc3)F C66390468
C[C@H](CC(=O)NC[C@@H](c1ccccc1Cl)[NH+](C)C)NC(=O)C2CCCCC2 C66593369
CCN(Cc1ccc(cc1)C[NH+](C)C)C(=O)NCc2ccc3c(c2)c(c([nH]3)C)C C67065936
C1COCC[NH+]1CC(=O)NCCNc2c(c(c(c(c2Cl)Cl)Cl)Cl)Cl C02851695
Cc1nc(cs1)c2ccc(s2)C[NH2+][C@@H](c3ccccc3)C(=O)Nc4ccc(cc4)F C09415599
Cc1ccc(c(c1)C)SCc2cccc(c2)C(=O)Nc3cccc(c3)S(=O)(=O)NC4=[NH+]CCC4 C09497971
c1cc[nH+]c(c1)NCC(=O)Sc2cccc3c2cccc3NC(=O)CSc4ccccn4 C09849676
C[C@@H](C[NH2+]Cc1cc2ccc(cc2nc1OCc3cccc(c3)C(F)(F)F)SC)O C11785728
c1cc(ccc1C[NH2+]C[C@H](CO/N=C/C2=C(c3cc(ccc3OC2)Cl)Cl)O)C(F)(F)F C12369016
Cc1c(sc2c1c(nc(n2)C[NH2+]Cc3cccc(c3)OC)NCc4cccc(c4)OC)C C02661614
CC[NH+]1CCC[C@@H]1CN(Cc2cc3ccc(c(c3[nH]c2=O)C)C)C(=S)Nc4cccc(c4)Cl C12635603
CC(C)OCCC[NH2+][C@@H]1CCc2c(sc3c2c(=O)n(cn3)CCc4c[nH]c5c4cccc5)C1 C15007705
CC(C)OCCC[NH2+][C@H]1CCc2c(sc3c2c(=O)n(cn3)CCc4c[nH]c5c4cccc5)C1 C15007708
CCOC(=O)c1c(csc1NC(=O)C[NH2+]Cc2cccc(c2)Cl)c3cccs3 C03331005
Cc1ccc(cc1)NC(=O)COc2c(cc(cc2Br)C[NH2+]CC(C)C)OC C16448822
CCC[NH+](CCC)CCNC(=O)c1ccc2c(c1)NC(=O)/C(=C\c3cccc(c3)C)/S2 C20355280
C[C@@H](C(=O)NC12CC3CC(C1)CC(C3)C2)[NH+]4CCN(CC4)CC(=O)Nc5ccccc5Cl C20804611
Cc1ccc(cc1)NC(=O)CN(C)C(=O)CNc2ccccc2C[NH+](C)C3CCCCC3 C21698915
CC(C)[C@@H](C(=O)NC[C@H](c1cccc(c1)F)[NH+](C)C)NC(=O)c2ccc(cc2Cl)Cl C22381738
CC(C)[C@@H](C(=O)NC[C@@H](c1cccc(c1)F)[NH+](C)C)NC(=O)c2ccc(cc2Cl)Cl C22381748
CN(C)c1ccc(cc1)[C@H](CNC(=O)NCc2ccc(cc2)F)[NH+]3CCc4ccccc4C3 C22419264
Cc1ccc(c(c1)NC(=O)[C@@H](c2ccccc2)[NH2+]CC3(CCCCC3)N4CCOCC4)C C22770759
Cc1ccc(c(c1)NC(=O)[C@H](c2ccccc2)[NH2+]CC3(CCCCC3)N4CCOCC4)C C22770763
C[NH+](CC(=O)Nc1ccccc1SCC=C)CC(=O)Nc2ccccc2Br C31205887
C=CCC[C@@H](C[NH+](Cc1ccccc1)Cc2[nH]c(=O)c3c4c(sc3n2)CCCCC4)O C35781269
C=CCC[C@H](C[NH+](Cc1ccccc1)Cc2[nH]c(=O)c3c4c(sc3n2)CCCCC4)O C35781271
c1ccc(cc1)C[C@H](C[NH+](Cc2ccccc2)Cc3[nH]c(=O)c4c5c(sc4n3)CCCC5)O C36156650
Cc1ccc(cc1C)c2csc3c2c(=O)[nH]c(n3)C[NH+](C[C@@H](COC(C)(C)C)O)C(C)C C36205318
Cc1ccc(cc1C)c2csc3c2c(=O)[nH]c(n3)C[NH+](C[C@H](COC(C)(C)C)O)C(C)C C36205321
CCOC[C@@H](C[NH+](Cc1[nH]c(=O)c2c(csc2n1)c3ccccc3C)C4CCCCC4)O C36205793
Cc1ccc(c(c1)C)c2csc3c2c(=O)[nH]c(n3)C[NH+](C[C@@H](COC(C)(C)C)O)C(C)C C36206455
C=CCNC(=O)c1ccccc1NC(=O)[C@H]2CCC[NH+](C2)Cc3ccc(cc3Cl)Cl C38855733
C=CCNC(=O)c1ccccc1NC(=O)[C@H]2CCC[NH+](C2)Cc3ccc(c(c3)Cl)Cl C38855738
C=CCNC(=O)c1ccccc1NC(=O)C2CC[NH+](CC2)Cc3ccc(c(c3)Cl)Cl C38855767
c1ccc(c(c1)C(=O)NCc2ccco2)NC(=O)C3CC[NH+](CC3)Cc4c(cccc4Cl)Cl C38855884
CN(C)C(=O)c1c2c(n(n1)CC3CCCCC3)CC[C@H](C2)[NH2+]C4[C@@H]5CC6C[C@H]4CC(C5)(C6)O C14743978
CCO[P@]1(=O)N[NH+]2C[C@@H]3C=C(C(=C[C@@H]3C[C@@H]2CO1)Cc4ccccc4)c5ccccc5O C39469330
CCO[P@]1(=O)N[NH+]2C[C@@H]3C=C(C(=C[C@@H]3C[C@@H]2CO1)c4ccccc4O)Cc5ccccc5 C39469348
CCCCNc1[nH+]c2c(s1)C[C@]3(CC[C@H]([C@H]([C@H]3[C@@H]2C)O)[C@H](C)C(=O)N4CCN(CC4)C)C C43548620
c1ccc(c(c1)C(=O)NCc2ccco2)NC(=O)[C@@H]3CCC[NH+](C3)Cc4c(cccc4Cl)Cl C44786817
c1cc2cccnc2c(c1)NC(=O)C[NH+]3CCC(CC3)(c4ccc(c(c4)C(F)(F)F)Cl)O C44972809
C[C@@H](c1ccc(cc1Cl)Cl)[NH2+][C@H](C)C(=O)Nc2ccc(c(c2)S(=O)(=O)N(C)C)Cl C45557393
CC[NH+](CC)[C@@H](C)CNC(=O)Nc1cc(ccc1I)Br C49030540
CC[C@H](C)CN1C(=O)[C@@H]([NH2+]C12CCN(CC2)C(=S)Nc3ccccc3F)[C@@H](C)CC C36028031
CC[C@H](C)CN1C(=O)[C@@H]([NH2+]C12CCN(CC2)C(=S)Nc3ccccc3F)CC(C)C C36032775
CC[C@@H](C)CN1C(=O)[C@H]([NH2+]C12CCN(CC2)C(=S)Nc3ccccc3F)CC(C)C C36032776
Cc1ccc(cc1)SCCNC(=O)[C@H](CC2=c3ccccc3=[NH+]C2)NC(=O)c4cccs4 C63150167
Cc1ccc2=[NH+]CC(=c2c1)CCNC(=O)[C@H]3CCCN(C3)c4[nH]c5ccc(cc5n4)Cl C63695985
c1ccc2=[NH+]CC(=c2c1)CCC(=O)NN3[C@H](Nc4ccccc4C3=O)SCc5cccc(c5)F C63708516
c1ccc(cc1)[C@H](CNC(=O)c2ccc3c(c2)NC(=O)CCS3)C4=c5ccccc5=[NH+]C4 C63908405
c1ccc(cc1)[C@@H]2C(=c3ccccc3=[NH+]2)[C@@H](CNC(=O)CCN4CNC=N4)c5ccccc5 C64009154
c1ccc(cc1)[C@@H]2C(=c3ccccc3=[NH+]2)[C@H](CNC(=O)CCN4CNC=N4)c5ccccc5 C64009156
c1ccc(cc1)[C@H]2C(=c3ccccc3=[NH+]2)[C@H](CNC(=O)CCN4CNC=N4)c5ccccc5 C64009157
CC(C)[C@H]1[C@@H]2C[C@@H]3[C@@]2([C@@H]1O)CC[C@@H]4[C@@]3(CCC[C@@]4(C)CO)C C05104522
Cc1ccccc1NC(=S)NC2CCCCCCC2 C05559585
Cc1ccc(cc1C)NC(=S)N[C@H]2CCCC[C@H]2C C03438099
C[C@H]1CCC[C@H]([C@@H]1C)NC(=S)Nc2ccc(cc2)Cl C06824503
C[C@@H]1Cc2c(ccc(c2S1)Nc3ccccc3)NC(C)C C06545474
Cc1ccc(cc1F)NC(=S)N[C@@H]2CCC[C@@H]([C@@H]2C)C C07351839
Cc1ccc(cc1F)NC(=S)N[C@@H]2CCC[C@H]([C@@H]2C)C C07351842
c1cc(c(cc1/N=C(\N)/SCC2CCCCC2)Cl)F C07666075
Cc1cccc(c1)/N=C(\N)/SCc2cc(ccc2C)C C07666488
Cc1ccc(c(c1)C)NC(=S)N[C@H]2CCCC[C@H]2C C13822262
Cc1ccc(c(c1)C)NC(=S)N[C@@H]2CCCC[C@H]2C C13822266
Cc1ccc(cc1Oc2ccc(cc2N)Br)C(C)C C14630971
CC[C@H](C)Sc1nc(c(s1)N)c2ccccc2C C19723606
CC[C@@H](c1cccc(c1)Cl)Nc2ccc3c(c2)cc[nH]3 C20008941
c1cc(ccc1CNc2ccc3c(c2)cc[nH]3)C(F)(F)F C20132382
Cc1cccc(c1)C[NH2+]Cc2cc(cc(c2[O-])Cl)Cl C20134237
c1cc(cc(c1)Br)Oc2ccc(cc2N)Cl C21814111
Cc1ccc(c(c1)C(C)(C)C)OCc2cc(ccc2N)F C35308685
C[C@@H]1CC[C@H]([C@@H](C1)OCc2ccccc2N)C(C)C C36850499
CC[C@@H](c1ccccc1O)Nc2cccc3c2CCCC3 C20551788
c1cc(ccc1CSc2ccc(cc2N)C(F)(F)F)Cl C37011857
Cc1cc(cc(c1CSc2ccncc2N)C)C(C)(C)C C37189637
c1cc(c(nc1)SCCC23CC4CC(C2)CC(C4)C3)N C37190694
CC(C)(C)c1ccccc1OCc2cc(ccc2Cl)N C37403251
CC[C@@H](C)c1ccccc1Oc2c(cc(cc2F)N)F C38040287
CC[C@H](C)c1ccccc1Oc2c(cc(cc2F)N)F C38040288
CC[NH2+][C@]1(CCCC[C@@H]1C(C)(C)C)c2nccs2 C41188724
CCc1ccc(s1)[C@@H](C)Nc2ccc(c(c2C)O)C C41204751
c1ccc(cc1)C(c2ccccc2)Sc3ccc(nc3)N C41570402
c1cc(sc1)[C@@H](C2CC2)Nc3ccc4c(c3)cc[nH]4 C42329013
c1cc(c(cc1C(F)(F)F)N)SCc2cc(ccc2F)F C43458803
CC(C)c1cc(c(c(c1)C(C)C)[S@@](=O)N)C(C)C C44139411
c1cc(c(cc1SC(F)(F)F)/C=C\C(=O)N)Cl C44261500
CC(C)(C)CCOc1c(cc(cc1Br)F)N C49240411
Cc1cc(cc(c1)NC[C@H](c2ccc3c(c2)CCCC3)O)C C49897485
c1cc(c(cc1C(F)(F)F)N)SCc2ccc(cc2F)F C50884979
c1ccc(c(c1)CCOc2ccc(cc2Cl)Cl)N C52918916
c1cc(ccc1CS/C(=N/c2ccc(cc2)Cl)/N)F C19672491
Cc1ccc(c(c1)C)NC(=S)N[C@H]2CCC[C@@H]([C@@H]2C)C C35587210
Cc1cc(cc(c1)NC(=S)N[C@@H]2CCCC[C@@H]2C)C C07519075
Cc1cc(cc(c1)NC(=S)N[C@H]2CCCC[C@H]2C)C C07519082
CCc1ccc(c(c1)N)OCc2ccc(cc2)Cl C57548893
Cc1ccc(c(c1)C)CNc2ccc(cc2C)[NH+](C)C C57667828
CCCc1c(sc(n1)N)Cc2cc(c(c(c2)F)F)F C61121150
C[C@@H](C(C)(C)C)N(C)c1ccc(c(c1)Cl)C(=S)N C61849939
Cc1ccc(cc1)Cc2csc(n2)Cc3ccc(cc3)N C62434901
c1cc(c(cc1Cl)N)CSCC2CCCC2 C62835757
CCc1cc(c(c(c1)Br)O[C@@H](C)CC)N C66141057
CC(C)(C)c1cc(c(c(c1)Br)OCC=C)N C66141123
CC(=C)COc1c(cc(cc1Br)C(C)(C)C)N C66141125
CC(C)(C)[C@H]1CCc2c(sc(c2C(=O)N3CCCCC3)N)C1 C02558508
CSc1ccc(cc1)[C@@H]2C3=C(c4ccccc4CC3)NC(=O)N2 C00564131
c1c(c[nH]c1C(=O)NC23CC4CC(C2)CC(C4)C3)Br C12776265
Cc1ccc(cc1C)Sc2cc3c(cc2N)OCCO3 C19869389
c1ccc(cc1)c2ccc(cc2)c3cn4cc(ccc4n3)N C19953279
c1cc2c(c(c1)NC(=O)c3ccc4c(c3)CCC4)CCCN2 C20027608
c1cc(c(nc1)Oc2ccc(cc2Cl)Br)N C20372837
CCc1c(c(c(c(n1)N)C#N)c2ccc(s2)Br)C C20478978
CC1(CN(c2ccc(cc2O1)N)Cc3c(cccc3Cl)F)C C19759445
CC1=C/C(=C/2\C[C@@H](NN2)c3ccccc3Cl)/C(=O)C=C1 C05549236
CC1=C/C(=C/2\C[C@@H](NN2)c3c(cccc3Cl)Cl)/C(=O)C=C1 C05588287
C[C@@H]1Cc2cc(ccc2N1C(=O)c3cc(ccc3Cl)Cl)N C36742524
C[C@@H]1C[C@H]1c2c(c(on2)N)c3ccc(cc3)Br C36936668
Cc1ccc(c(c1)Cl)NC(=O)c2ccc3c(c2)CCN3 C37323363
C[C@@H]1Cc2cc(ccc2N1C(=O)c3ccc(cc3Cl)Cl)N C37408928
c1cc(cc(c1)NC(=O)c2ccc(cc2Cl)Cl)C#CCO C37548697
c1cc(ccc1C#CCO)C(=O)Nc2cc(cc(c2)Cl)Cl C37567250
c1cc(cc(c1)C(=O)Nc2ccc(c(c2)Cl)Cl)C#CCO C37567261
C[C@@H]1C[C@H](c2ccccc2N1)C(=O)NC3CCC(CC3)C C19474110
Cc1ccc(cc1Cl)NC(=O)c2ccc(s2)C#CCO C40232522
c1cc2c(cc1[C@@H](c3cc4c(s3)CCCC4)Cl)[nH]c(=O)[nH]2 C40270410
C[C@@H]1CCN([C@@H]2[C@@H]1CCCC2)C(=O)Cc3ccccc3N C40325695
C[C@@H]1CCN([C@H]2[C@@H]1CCCC2)C(=O)Cc3ccccc3N C40325699
Cc1cc(ccc1NC(=O)[C@@H]2Cc3ccccc3N2)Cl C40458820
c1cc2c(cc1OC(F)(F)F)ncc(c2N)Br C41702295
CC(C)(C)NC(=O)Nc1ccccc1I C42205000
c1c(cc(cc1Cl)Cl)Cn2c(c(cn2)Br)N C43666468
c1cc2c(c(c1)F)nc(n2Cc3ccc(cc3)Br)N C48189517
[H]/N=C/1\C(=C2CCCCC[C@@H]2S1)C(=O)Nc3cccc(c3)Cl C37858721
Cc1cc(c(c(c1)C)[C@@H](C)n2c(c(c(n2)C)Br)N)C C43681533
CC1(Cc2ccccc2/C(=C/C(=O)Nc3ccccc3)/N1)C C05843053
c1cc(cc(c1)Br)Cc2nc(c3ccsc3n2)N C50841185
Cc1c(c(c(c(c1C)C)C(=O)N[C@@H]2CCCC[C@@H]2O)C)C C51991253
c1cc(ccc1C(F)(F)F)n2c3cc(ccc3nc2N)F C52122901
c1ccc(c(c1)Cc2nc(c3ccsc3n2)N)Br C55335893
c1ccc(c(c1)Cc2nc3c(c(n2)N)CCCC3)Br C55335914
CC1(c2cc(cc(c2NC1=O)F)[C@@H](C3CCCCC3)O)C C58108906
Cc1c2c(cc(c1Cl)[C@H](C3CCCCC3)O)CC(=O)N2 C58110826
c1ccc(c(c1)c2c(nc(s2)N)c3ccccn3)Cl C41659461
Cc1ccc(c(c1)C)N[C@@H]2c3ccc(cc3NC2=O)Cl C42070330
Cc1cc2c(c(c1)F)NC(=O)[C@@H]2Nc3cccc(c3)Cl C42115197
Cc1c(cco1)c2c(c(c(s2)C#N)N)c3cccs3 C52902357
c1cc(cc2c1cc[nH]2)C(=O)Nc3ccc(cc3Cl)F C60830638
c1csc2c1[C@@H](CCC2)Nc3cc4c(cc3Cl)NC(=O)C4 C61326675
C[C@@H](c1ccsc1)n2c3ccc(cc3nc2N)Br C61365078
Cc1cc(ccc1F)[C@H](c2ccc3c(c2)[nH]c(=O)[nH]3)Cl C63056754
c1ccc(c(c1)Oc2nc3ccc(cc3s2)N)Br C63104965
Cc1ccc(c(c1)C)N[C@H]2c3cc(ccc3NC2=O)Cl C19877515
c1cc2c(cc1F)[C@@H](C(=O)N2)Nc3ccc(cc3Cl)Cl C21012844
Cc1ccc(cc1)N2C(=[NH+][C@](N2)(C)c3cccs3)[S-] C08683623
Cc1cc(c(c(c1)C)NC(=S)N(CCC(C)C)C2CC[NH+](CC2)C(C)C)C C02933431
Cc1ccc2nc(cc(=O)n2c1)C[NH2+][C@H](C)c3cc(c(cc3Cl)Cl)F C07375070
COCC[NH2+]Cc1cc(ccc1OCc2ccc(cc2)Cl)Br C08469100
CC1CC[NH+](CC1)[C@@H](CNC(=O)c2cc(ccc2F)Cl)c3cccs3 C13008842
CC(C)[NH2+]CC(=O)N1c2ccccc2-n3cccc3[C@H]1c4ccc(cc4)Cl C06669120
c1ccc2c(c1)CC(C2)[NH+]3CCC4(CC3)C[C@H]4C(=O)NCCC5=CCCCC5 C14982775
Cc1ccc(c(c1)NC(=O)[C@@H](C)[NH+](C)Cc2ccc(s2)Br)C C15109132
C[C@H]1C[C@@H](C[NH+](C1)CCCNC(=O)C2=Cc3c(c4c(s3)CCCC4)CS2)C C20557550
CC[NH+](Cc1ccc(s1)Br)CC(=O)Nc2ccc(c(c2F)F)F C20814739
COCC[NH2+]Cc1ccc(c(c1)Br)OCc2ccc(cc2)Cl C20876529
C[C@@H](C(=O)Nc1ccc(cc1F)Br)[NH+](C)Cc2c(cccc2Cl)F C26481281
CC1(C[C@](CCO1)(CC[NH2+]C2CCN(CC2)C)c3cccc(c3)C(F)(F)F)C C27579123
CC[NH2+][C@@H](c1ccc(s1)Br)c2cc3c(cc2Cl)OCCO3 C35557692
Cc1ccc(o1)[C@H](C)[NH2+]Cc2cc(c(c(c2)Br)OC)Br C36325113
CCOc1cc(cc(c1OCC#C)Br)C[NH2+][C@H](C)c2ccccc2 C36612622
C[C@H](c1ccc(s1)Cl)[NH2+]Cc2cc3c(c(c2)Br)OCCO3 C36992208
c1ccc(c(c1)C[NH+]2CCC[C@@H](C2)C(=O)NCCSCc3ccccc3Cl)F C38837419
c1ccc(c(c1)C[NH+]2CCC[C@H](C2)C(=O)NCCSCc3ccccc3Cl)F C38837423
Cc1cccc(c1)C[NH+]2CCC[C@H](C2)C(=O)NCCSCc3ccccc3C C38852945
CC[NH+](CC)[C@H](CNC(=O)c1ccccc1I)c2ccccc2 C36692866
c1cc2n(c1)CC[NH+]([C@@H]2c3ccc(cc3)Cl)CC(=O)Nc4ccc(cc4)F C40388005
CCN1CCC[C@H]1C[NH2+]Cc2cc(cc(c2OC(C)C)Br)Br C40719653
CCN1CCC[C@@H]1C[NH2+]Cc2cc(c(c(c2)Br)OC(C)C)Br C40719676
CCOc1cc(cc(c1OC(C)C)Br)C[NH2+]Cc2cccs2 C40729031
Cc1cccc(c1)COc2ccc(cc2C[NH2+]Cc3ccccn3)Br C40739291
c1cc(c(c(c1)Cl)COc2ccc(cc2C[NH2+]Cc3ccncc3)Cl)F C40743387
c1ccc(c(c1)C[NH+]2CCC[C@H](C2)C(=O)NCCSCc3ccccc3F)Cl C44909024
c1cc(ccc1CNC(=O)[C@H]2CCC[NH+](C2)Cc3ccc(c(c3)Cl)Cl)F C44932036
C=CC[NH+](CC(=O)Nc1ccccc1I)C2CCCC2 C48581726
CSc1ccccc1C[NH+]2CCC(CC2)CNC(=O)c3c(cccc3Cl)F C49523411
c1c(oc(c1Br)Br)C[NH2+]CCCOC2CCCCC2 C50359069
CC[NH2+][C@H](C)c1c(nc(s1)c2cc(c(o2)Br)Br)C C50359154
CC[NH2+]Cc1cc(cnc1Oc2ccc(cc2Br)F)Br C51545825
CC[NH2+]Cc1cc(cnc1Oc2ccc(cc2F)Br)Br C51570521
CC(C)C[NH2+]Cc1ccnc(c1)Oc2cccc(c2)I C51570601
CC(C)C[NH2+]Cc1nc(cs1)COc2ccc(cc2Cl)Br C52694109
CC(C)[NH2+]CCCOc1c(cc(c2c1nccc2)Br)Br C53587534
C[NH2+][C@@H](Cc1c(ccs1)Br)c2cc(c(c(c2)Cl)OC)OC C53830526
C[NH+]1CCC[C@@H](C1)CNc2cc(cc(c2OC(F)F)Br)Cl C54241353
C[NH+]1CCC(CC1)CNc2cc(cc(c2OC(F)F)Br)Cl C54241355
CCC[NH2+][C@H](C)c1c(nc(s1)N(C)Cc2cc(cs2)Br)C C54907533
CCCc1c(sc(n1)N(C)Cc2cc(cs2)Br)C[NH2+]CC C54999631
Cc1ccccc1C[NH+]2CCC(CC2)NC(=O)c3ccccc3SC(C)C C56015755
Cc1c(cccc1NC(=O)c2cc(sc2Cl)Cl)C[NH+]3CCSCC3 C60221754
CC(C)(C)[NH2+]Cc1cccnc1Oc2cccc(c2)I C51570570
COCC[NH2+]Cc1ccc(c(c1)Br)OCc2c(ccs2)Br C62728476
COCC[NH2+]Cc1cc(ccc1OCc2cc(cs2)Br)Br C62730179
COCC[NH2+]Cc1ccc(c(c1)Cl)OCc2ccc(s2)Br C62730528
Cc1cc(c2=C[C@@H]([NH+]=c2c1)C(=O)NCCSCc3c(cccc3Cl)F)C C63598677
CSc1ccccc1C(=O)NC[C@@H](c2cccs2)C3=c4ccccc4=[NH+]C3 C63806730
Cc1cc(c2c(c1)sc(n2)N3CCC(CC3)C(=O)NCC[NH+](C)C4CCCCC4)C C05107418
CC[NH+]1CCC(CC1)N(Cc2ccc(cc2)F)C(=O)Nc3ccc(c(c3)C)Br C09151187
Cc1c(sc(c1[C@H](c2ccccc2)[NH+]3C[C@H](O[C@@H](C3)C)C)NC(=O)c4ccccc4)C C09494706
Cc1c(nc(o1)c2cccc(c2)Br)C[NH+]3CCC(CC3)C(=O)N[C@H]4CCCC[C@@H]4C C09731775
Cc1ccn2c(c1)nc(c2C[NH2+][C@H](C)c3ccccc3Cl)C(=O)N4CCCCCC4 C11935218
Cc1ccn2c(c1)nc(c2C[NH2+][C@@H](C)c3ccccc3Cl)C(=O)N4CCCCCC4 C11935219
Cc1c(sc(c1[C@H](c2ccc(c(c2)Cl)Cl)[NH+]3CCOCC3)NC(=O)c4ccco4)C C12042325
c1ccc(c(c1)NC(=O)CC[C@H]2CCC[NH+](C2)CC3=Cc4cc(ccc4OC3)Cl)F C12576141
CC1(CCc2c1cc(cc2[C@@H](C[C@@H]3c4c(cc5c(c4OC)OCO5)CC[NH+]3C)O)C(C)(C)C)C C12660127
c1ccc2c(c1)CC(C2)[NH2+][C@@H]3CCc4c(sc5c4c(=O)n(cn5)CCc6ccccc6F)C3 C14969902
c1ccc2c(c1)c(c(o2)[C@@H](c3ccc(cc3)Br)[NH+]4CCCCC4)NC(=O)c5ccco5 C15859341
COc1cc(ccc1OCc2ccc(cc2Cl)F)C[NH2+]C3C4CC5CC(C4)CC3C5 C16214735
Cc1c(sc(c1[C@H](c2cccc(c2Cl)Cl)N3CC[NH+](CC3)C)NC(=O)c4ccco4)C C19312326
Cc1cc(oc-2c/c(=[NH+]/C(=S)N3CCN(CC3)C(c4ccccc4)c5ccccc5)/ccc12)O C20344218
CC(=O)[NH+]=c1ccc-2c(cc(oc2c1)O)COc3cc(cc(c3)C(F)(F)F)C(F)(F)F C21237174
C[C@@]12CC3C[C@@](C1)(CC(C3)(C2)[NH2+]Cc4cc(c(c(c4)Br)OCc5cccnc5)OC)C C22076912
CC(C)(C)c1ccc(cc1)[C@@H](CNC(=O)c2cc(=O)c3cc(ccc3o2)Cl)[NH+](C)C C28289723
C=CC[NH+](CC=C)C[C@@H](Cn1c2ccc(cc2c3c1ccc(c3)Br)Br)O C28464450
c1ccc(cc1)C[NH+](Cc2ccc(cc2)Cl)Cc3ccc(o3)C(=O)Nc4ccccc4F C33437608
CC[C@H](C(=O)Nc1ccc(cc1)C(C)C)[NH+]2CCC(CC2)C(=O)N3C[C@H](C[C@@H](C3)C)C C35345643
C=CC[NH+](Cc1ccc(s1)Cl)Cc2[nH]c(=O)c3c(csc3n2)c4ccc(cc4)F C20682028
Cc1cccc(c1)CNC(=O)[C@H]2CC[C@@H]([NH+](C2)Cc3ccc(cc3F)F)c4ccccc4 C35814614
C[NH+]1CCN(CC1)[C@@H](c2cccc(c2)Cl)c3c4c(sc3NC(=O)c5ccco5)CCCC4 C38546494
c1ccc(cc1)CCNC(=O)C2=CC3=c4ccccc4=[NH+][C@H]3C(=N2)c5ccccc5Cl C38563627
Cc1ccc(cc1)CNC(=O)C2=CC3=c4ccccc4=[NH+][C@@H]3C(=N2)c5cccc(c5)Cl C38563634
Cc1ccc(cc1)CNC(=O)C2=CC3=c4ccccc4=[NH+][C@H]3C(=N2)c5ccccc5Cl C38563819
CCOC(=O)[C@@H]1C(=c2cc(ccc2=[NH+]1)C)NC(=O)C34C[C@H]5C[C@@H](C3)CC(C5)(C4)Br C38654252
c1cc(c(cc1C(F)(F)F)NC(=O)[C@@H]2CCC[NH+](C2)Cc3ccc(cc3Cl)Cl)Cl C38857043
c1cc(c(nc1)Nc2ccc(cc2)F)C[NH+]3CCC[C@@H](C3)C(=O)N4CCC[C@@H]5[C@@H]4CCCC5 C39198293
c1cc(c(nc1)Nc2ccc(cc2)F)C[NH+]3CCC[C@H](C3)C(=O)N4CCC[C@@H]5[C@@H]4CCCC5 C39198294
CCOC(=O)C1=C(S/C(=C\C2=c3ccccc3=[NH+]C2)/C1=O)Nc4ccc(cc4)Cl C39344411
C[C@]12C[C@H](CC(C1)(C)C)[NH+](C2)C[C@@H](COC(c3ccc(cc3)Cl)c4ccc(cc4)Cl)O C33663708
CC[C@@H](C(=O)Nc1ccc(cc1)C(C)C)[NH+]2CCC(CC2)C(=O)N3C[C@@H](C[C@@H](C3)C)C C13353512
CC[C@H](C(=O)Nc1ccc(cc1)C(C)C)[NH+]2CCC(CC2)C(=O)N3C[C@@H](C[C@@H](C3)C)C C13353508
Cc1ccc(cc1)[C@@H](c2ccccc2)NC(=O)C3CC[NH+](CC3)Cc4ccc(cc4Cl)Cl C44938017
Cc1ccc(cc1)SCCCNC(=O)[C@H]2CCC[NH+](C2)Cc3c(cccc3Cl)F C44942463
CCCCn1c(c([nH+]c1SCC(=O)Nc2c(cc(cc2Br)C)Br)C)C C45850377
Cc1ccc(c(c1)C)NC(=O)C2CC[NH+](CC2)Cc3cc4ccccc4n3Cc5cccc(c5)F C46056015
CC(C)N(c1[nH+]c(=O)c2cc(ccc2s1)NC(=O)c3ccc(cc3)Br)C(C)C C35972844
CC(C)N(c1[nH+]c(=O)c2cc(ccc2s1)NC(=O)c3ccccc3Br)C(C)C C35972846
CCN1CC[NH+](CC1)c2ccc(cc2C)NCc3cc(=O)oc4c3c5ccccc5cc4 C57878629
CN(C)c1ccc(cc1)[C@H](CNC(=O)/C=C/c2cccc(c2)F)C3=c4ccccc4=[NH+]C3 C63221897
CC(C)(C)C(=O)CS[C@@H]1NN=C(N1c2ccc(cc2)Cl)C3=c4ccccc4=[NH+]C3 C39948353
CC(C)(C)C(=O)CS[C@H]1NN=C(N1c2ccc(cc2)Cl)C3=c4ccccc4=[NH+]C3 C39948354
Cc1ccc(cc1)c2c3c(cc(n2)C(=O)NCCC4=c5ccccc5=[NH+]C4)[C@H]6C=CC=CC6=N3 C63374731
C[C@@H](c1ccc2c(c1)OCCO2)NC(=O)[C@H]3C(=c4ccccc4=[NH+]3)Sc5ccc(cc5)Cl C63530468
COc1ccc2=C([C@H]([NH+]=c2c1)C(=O)NCCc3ccc(cc3)Cl)Sc4ccccc4 C63530886
C[C@H]1C(=c2cc(ccc2=[NH+]1)F)CCN(Cc3cccs3)C(=S)NC4CCCCC4 C63655237
c1ccc(cc1)[C@H]2C(=c3ccccc3=[NH+]2)SCCNC(=O)c4c(cccc4Cl)F C63755456
c1ccc2=[NH+][C@H](C(=c2c1)SCCNC(=O)c3ccccc3Cl)c4ccc(cc4)F C63755481
Cc1cc(c(cc1Cl)Cl)S(=O)(=O)NC(=[NH2+])c2cc(nc(c2)Cl)Cl C04288504
c1cc(ccc1SCC(=[NH2+])NS(=O)(=O)c2cc(cc(c2)Cl)Cl)Cl C01042563
Cc1ccc(cc1)CNC(=O)N[C@H](C)c2c3c(sc2n4cccc4)C[NH+](CC3)C C06877425
Cc1ccc(cc1C)NC(=O)c2cnn(c2C3CC[NH2+]CC3)c4ccc(cc4)Cl C09227260
Cc1ccc(cc1Cl)n2c(c(cn2)C(=O)Nc3ccc(cc3F)F)C4CC[NH2+]CC4 C09227311
Cc1ccc(cc1Cl)n2c(c(cn2)C(=O)Nc3cc(ccc3F)F)C4CC[NH2+]CC4 C09227320
CC1CC[NH+](CC1)[C@@H](CNC(=O)C[C@H]2C(=O)Nc3cc(ccc3S2)Cl)c4cccs4 C11603456
c1ccc(c(c1)C[NH+]2C[C@H](C[C@H]2C(=O)NC3CC3)Sc4[nH]c5ccccc5n4)Cl C11912088
c1ccc(cc1)NC(=O)C[NH+]2CCC(CC2)NC(=O)/C=C/c3cc(ccc3F)Br C13012403
CCOc1ccc(cc1CO)C[NH2+][C@@H]2CCCc3c2cnn3c4ccc(cc4)C(C)(C)C C14955162
Cc1cccc(c1)n2c(c(cn2)C(=O)Nc3ccc(cc3F)Br)C4CC[NH2+]CC4 C15726883
C[NH+]1CCN(CC1)[C@H](CNC(=S)Nc2ccc(c(c2)Cl)Cl)c3cccs3 C21362956
Cc1cc(cc(c1)NC(=O)[C@@H](c2ccccc2)[NH2+]C[C@H](C(C)C)N3CCOCC3)C C22929719
Cc1cc(cc(c1)NC(=O)[C@@H](c2ccccc2)[NH2+]C[C@@H](C(C)C)N3CCOCC3)C C22929723
Cc1cc(cc(c1)NC(=O)[C@H](c2ccccc2)[NH2+]C[C@H](C(C)C)N3CCOCC3)C C22929726
Cc1ccc(cc1)C(=O)Nc2cccc(c2)C[NH2+]Cc3ccccc3Cn4cccn4 C24761259
CCCCNC(=O)c1ccccc1NC(=O)[C@@H]2CCC[NH+](C2)Cc3ccccc3F C30939688
CN(CC(=O)Nc1ccc(cc1)F)C(=O)C[NH2+][C@H](c2ccc(cc2)F)c3cccs3 C29936323
Cc1ccc2c(c1)[nH]c([nH+]2)N3CCC[C@H](C3)C(=O)NCCc4ccc(cc4)SC C33072210
Cc1ccc2c(c1)[nH]c([nH+]2)N3CCC[C@@H](C3)C(=O)NCCc4ccc(cc4)SC C33072212
CC[C@@H](C)CNC(=O)[C@@H]1CSC2([NH2+]1)CCN(CC2)C(=O)C[C@@H](C)CC(C)(C)C C35374610
CC[C@H](C)CNC(=O)[C@@H]1CSC2([NH2+]1)CCN(CC2)C(=O)C[C@@H](C)CC(C)(C)C C35374613
CC[C@@H](C)CNC(=O)[C@@H]1CSC2([NH2+]1)CCN(CC2)C(=O)[C@@H](CC)c3ccccc3 C35374683
CC[C@@H](C)CNC(=O)[C@H]1CSC2([NH2+]1)CCN(CC2)C(=O)[C@@H](CC)c3ccccc3 C35374690
Cc1c(sc(c1[C@@H](c2ccncc2)Nc3cccc[nH+]3)NC(=O)c4ccccc4)C C35476900
Cc1c(sc(c1[C@H](c2ccncc2)Nc3cccc[nH+]3)NC(=O)c4ccccc4)C C35476901
Cc1ccc(c(c1)C)c2csc3c2c(=O)[nH]c(n3)C[NH+](C[C@@](C)(C=C)O)C4CC4 C35746419
Cc1ccc(c(c1)C)c2csc3c2c(=O)[nH]c(n3)C[NH+](CC=C)C[C@@](C)(C=C)O C36206482
Cc1ccccc1C[NH+]2CCC(CC2)CNC(=O)c3cc4ccc5cccnc5c4[nH]3 C08596158
CCc1cc(c(s1)NC(=O)c2ccco2)[C@@H](c3ccsc3)Nc4cccc[nH+]4 C38547942
CCCC[C@H](C)C(=O)N1C[C@@H](C2(C1)CC[NH2+]CC2)C(=O)N[C@@H](C)c3ccc(cc3)C C39639386
CCCC[C@@H](C)C(=O)N1C[C@H](C2(C1)CC[NH2+]CC2)C(=O)N[C@@H](C)c3ccc(cc3)C C39639387
CCCC[C@H](C)C(=O)N1C[C@H](C2(C1)CC[NH2+]CC2)C(=O)N[C@@H](C)c3ccc(cc3)C C39639388
CC[C@@H](c1ccccc1)C(=O)N2C[C@@H](C3(C2)CC[NH2+]CC3)C(=O)NCC(CC)CC C39666820
CC[C@H](c1ccccc1)C(=O)N2C[C@@H](C3(C2)CC[NH2+]CC3)C(=O)NCC(CC)CC C39666822
CCCCCCC(=O)N1C[C@@H](C2(C1)CC[NH2+]CC2)C(=O)NCc3cc(cc(c3)C)C C39694822
CCc1ccc(cc1)[C@H](C)NC(=O)[C@@H]2CN(CC23CC[NH2+]CC3)C(=O)Cc4ccccc4C C39696307
CCc1ccc(cc1)[C@H](C)NC(=O)[C@H]2CN(CC23CC[NH2+]CC3)C(=O)Cc4ccccc4C C39696309
CC[C@H]1CCCCN1C(=O)[C@@H](C)[NH2+]C[C@H](c2c[nH]c3c2cccc3)[C@@H]4CC=CS4 C39747717
C[C@@H]1C[C@@H](CN(C1)C(=O)[C@@H](C)[NH2+]C[C@H](c2c[nH]c3c2cccc3)[C@@H]4CC=CS4)C C39991411
C[C@@H]1C[C@H](CN(C1)C(=O)[C@@H](C)[NH2+]C[C@H](c2c[nH]c3c2cccc3)[C@@H]4CC=CS4)C C39991415
C[C@@H](C[NH2+]Cc1cc(c(c(c1)Br)OCc2cccc(c2)Cl)OC)O C40743977
c1ccc(cc1)CSC(=N/[NH+]=C(/c2cncc(n2)Cl)\N)SCc3ccccc3 C44548981
C[C@H]1C(=O)N(C2([NH2+]1)CCN(CC2)C(=S)Nc3cccc(c3)Cl)[C@H](C)c4ccccc4 C36026864
c1cc(c(cc1Br)NC(=O)NCc2cc[nH+]c(c2)N3CCCC3)Br C58891757
CC[NH+](CC)[C@H](CNC(=O)Nc1ccc(cc1Br)F)c2ccsc2 C57757833
Cc1ccccc1[C@@H]2[C@H](CN(N2)c3ccc(cc3F)F)CN(C)Cc4[nH]c(c[nH+]4)C C64066688
C[C@H]1C(=c2ccccc2=[NH+]1)CCNC(=O)[C@@H](C(C)C)NC(=O)c3ccc(cc3)Cl C64131258
C[C@@H]1C(=c2ccccc2=[NH+]1)CCNC(=O)[C@H](C(C)C)NC(=O)c3ccc(cc3)Cl C64131259
C[C@H]1C(=c2ccccc2=[NH+]1)CCNC(=O)[C@H](C(C)C)NC(=O)c3ccc(cc3)Cl C64131260
Cc1cccc(c1)C[NH+]2CCC(CC2)CNC(=O)c3cn(c(=O)c4c3c5ccccc5n4C)C6CCCC6 C09674029
Cc1c(cnn1C)C[NH+]2CCOc3c(cc(cc3O)c4cccc5c4Sc6ccccc6S5)C2 C12279890
Cc1ccc(c(c1)C[NH+]2C[C@H](C[C@H]2C(=O)Nc3ccc4c(c3)nc(s4)C)Sc5nc(cc(n5)C)C)C C12283301
CC1(CN(C2([NH2+]1)CCN(CC2)c3c(cc(cn3)C(F)(F)F)Cl)C(=O)c4ccc(cc4Cl)Cl)C C20389178
c1cc(cc(c1)Br)/[NH+]=c\2/c(cc3cc(ccc3o2)Cl)C(=O)Nc4nccs4 C02951216
Cc1cccc(c1C)/[NH+]=c\2/c(cc3cc(ccc3o2)Br)C(=O)Nc4nccs4 C02951352
CCOc1ccccc1/[NH+]=c\2/c(cc3c(cnc(c3o2)C)CO)c4nc(cs4)c5ccc(cc5)Cl C20849421
C[C@]1(Cn2c3ccccc3cc2C(=O)N1CCC[NH+](C)C4CCCCC4)C(=O)NC5CCCCC5 C20902854
C[C@@]1(Cn2c3ccccc3cc2C(=O)N1CCC[NH+](C)C4CCCCC4)C(=O)NC5CCCCC5 C20902856
c1ccc2cc(ccc2c1)N3C(=O)[C@@H]4[C@H]5c6ccccc6C=C[NH+]5[C@H]([C@H]4C3=O)C(=O)Nc7ccc(cc7)Cl C16038078
c1ccc2cc(ccc2c1)N3C(=O)[C@@H]4[C@H]5c6ccccc6C=C[NH+]5[C@@H]([C@@H]4C3=O)C(=O)Nc7ccc(cc7)Cl C16038076
c1ccc(cc1)/[NH+]=c\2/c(cc3cc(ccc3o2)Br)C(=O)Nc4ccc(cc4Cl)Cl C27500079
Cc1ccc(cc1)NC(=O)c\2cc3cc(ccc3o/c2=[NH+]\c4c(c5c(s4)CCCC5)C#N)Br C27520268
c1ccc(cc1)C(c2ccccc2)NC(=O)C3CC[NH+](CC3)Cc4nc(no4)c5ccccc5Cl C30984175
c1cc(cc(c1)Cl)c2nc(on2)C[NH+]3CCC[C@@H](C3)C(=O)Nc4ccc(c(c4)C(F)(F)F)Cl C31052158
c1cc(cc(c1)Br)NC(=O)[C@@H]2CCC[NH+](C2)Cc3nc(no3)c4ccc(cc4Cl)Cl C31054471
CCc1cccc(c1NC(=O)[C@H]2CCC[NH+](C2)Cc3nc(no3)c4ccc(cc4Cl)Cl)CC C31054977
COc1ccc(cc1)C2=[NH+]c3c(cnn3[C@@H](C2)c4ccc(cc4)Br)C(=O)Nc5ccccc5 C21527700
CC1=C2[C@H](C3=C(CC(CC3=O)(C)C)[NH+]=C2N(N1)c4ccccc4C(F)(F)F)c5ccc(cc5)Cl C14361026
c1cc(ccc1c2nc(on2)C[NH+]3CCC[C@@H](C3)C(=O)Nc4ccc(cc4Cl)Cl)Br C38905458
COc1ccccc1NC(=O)/N=C/2\N=[NH+][C@@H](S2)c3ccccc3SCc4ccc(cc4)F C38926252
c1cc(ccc1[C@@H]2[NH+]=NC(=S)N2/N=C/c3cc(cc(c3O)Br)Br)Cl C39011979
c1cc(ccc1[C@H]2[NH+]=NC(=S)N2/N=C/c3cc(cc(c3O)Br)Br)Cl C39011980
Cc1cc(cc(c1)NC(=O)c2cccc(c2)c3ccc4c(c3)C(=O)CC5(O4)CC[NH+](CC5)C)C C39227299
C[NH+]1CCC2(CC1)CC(=O)c3cc(ccc3O2)c4ccc(cc4)C(=O)Nc5cccc6c5CCCC6 C39227680
C[NH+]1CCC2(CCc3cc(ccc3O2)c4ccc(cc4)C(=O)N[C@H]5CCc6c5cccc6)CC1 C39227698
c1ccc(cc1)C2=c3cc(ccc3=[NH+]C(=O)[C@H]2C4=NN[C@H](C4)c5ccc(cc5)Br)Cl C39706814
c1cc(cc(c1)Br)c2nc(on2)C[NH+]3CCC[C@H](C3)C(=O)Nc4cc(ccc4Cl)Cl C44813891
c1ccc2c(c1)[nH]c(n2)c\3cc4cc(ccc4o/c3=[NH+]\c5ccc(cc5)C(F)(F)F)Br C08450275
COc1ccc(cc1NC(=O)N2CCC3=c4ccccc4=[NH+][C@@H]3[C@H]2c5ccc(cc5)F)Cl C63571734
COc1ccc(cc1)[C@@H]2[C@H]3C(=c4cc(ccc4=[NH+]3)Cl)CCN2C(=O)NC56CC7CC(C5)CC(C7)C6 C63572237
COc1ccc(cc1NC(=O)N2CCC3=c4cc(ccc4=[NH+][C@@H]3[C@H]2c5ccc(cc5)F)Cl)Cl C63572431
Cc1ccc(c(c1)NC(=O)N2CCC3=c4cc(ccc4=[NH+][C@@H]3[C@@H]2c5ccc(cc5)F)Cl)OC C63572582
c1cc(ccc1CNC(=O)N2CCC3=c4cc(ccc4=[NH+][C@H]3[C@H]2c5ccc(cc5)F)Cl)F C63572684
CSc1cccc(c1)NC(=O)N2CCC3=c4cc(ccc4=[NH+][C@H]3[C@@H]2c5ccc(cc5)F)Cl C63572689
Cc1ccc(c(c1)Cl)NC(=O)N2CCC3=c4cc(ccc4=[NH+][C@@H]3[C@H]2c5ccc(cc5)F)OC C63573176
Cc1ccc(cc1NC(=O)N2CCC3=c4cc(ccc4=[NH+][C@H]3[C@H]2c5ccc(cc5)F)OC)Cl C63573191
Cc1ccc(cc1)[C@@H]2[C@@H]3C(=c4cc(ccc4=[NH+]3)OC)CCN2C(=O)Nc5cccc(c5C)Cl C63573423
Cc1ccc(cc1)[C@@H]2[C@H]3C(=c4cc(ccc4=[NH+]3)OC)CCN2C(=O)NC56CC7CC(C5)CC(C7)C6 C63573499
Cc1ccc(cc1)[C@H]2[C@H]3C(=c4cc(ccc4=[NH+]3)OC)CCN2C(=O)NC56CC7CC(C5)CC(C7)C6 C63573501
Cc1cccc(c1)S(=O)(=O)/N=C\2/[C@H]([NH+]=c3ccccc3=N2)Nc4ccc(c(c4)C)Br C38976760
Cc1ccc(c(c1)S(=O)(=O)/N=C\2/[C@@H]([NH+]=c3ccccc3=N2)Nc4ccc(c(c4)C)Br)C C38981362
c1cc(ccc1[C@H]2N=[NH+]C(=S)N2/N=C/c3cc(cc(c3O)Br)Br)Cl C39011980
C[NH+]1CCc2c(sc-3c2CN([C@H](c4n3ccc4)c5cccc(c5)OC)C(=O)Nc6ccc(cc6F)F)C1 C35427340
C[NH+]1CCc2c(sc-3c2CN([C@@H](c4n3ccc4)c5cccc(c5)OC)C(=O)Nc6ccc(cc6F)F)C1 C35427342
CC[NH+]1CCc2c(sc-3c2CN([C@@H](c4n3ccc4)c5ccccc5)C(=O)Nc6ccccc6C)C1 C35427435
Cc1cccc(c1C)/[NH+]=c\2/c(cc3cc(ccc3o2)Br)C(=O)Nc4cccc(n4)C C67294678
Cc1ccc(c(c1)C)/[NH+]=c\2/c(cc3cc(ccc3o2)Br)C(=O)Nc4ccc(cn4)C C67294763
c1ccnc(c1)NC(=O)c\2cc3cc(ccc3o/c2=[NH+]\c4cccc(c4)Cl)Br C67295092
c1cc(c(cc1Cl)F)/[NH+]=c\2/c(cc3cc(ccc3o2)Br)C(=O)Nc4nccs4 C67295326
C[C@@H]1CC[C@H]([C@@H](C1)O[P@@](=O)(c2ccc(cc2)N(C)C)[C@@H](c3ccc(cc3)Br)O)C(C)C C03865106
CCC(C)(C)[C@@H]1CCc2c(sc(c2C#N)NC(=O)c3c(onc3c4c(cccc4Cl)Cl)C)C1 C02081302
c1cc(cc(c1)Br)C(=O)N/N=C/c2ccc(cc2)OC(=O)c3ccc(cc3Cl)Cl C02584986
c1ccc(cc1)[C@@H](Nc2ccccc2)n3c(=S)n(c(n3)c4cccc(c4)Br)c5ccccc5 C03129999
CCN(CC)c1ccc2c(c1)Oc3ccc(cc3[C@@]24c5ccccc5C(=O)O4)Nc6cccc(c6)Cl C08453774
Cc1ccc(cc1)c2nn3c(c(c4c3n2CCCC4)c5ccccc5)C(=S)Nc6ccc(cc6)Cl C02192659
Cc1ccc(cc1)c2cn3c(c(c4c3n2CCCC4)c5ccc(cc5)C)C(=O)Nc6ccccc6Cl C09345444
Cc1cccc(c1)NC(=O)c2c(c3c4n2cc(n4CCCC3)c5ccc(cc5)Cl)c6ccc(cc6)F C09346157
COc1cc2c(cc1OC)sc(n2)Nc3c(c4c(s3)CCCCC4)c5nc6ccccc6s5 C10068992
Cc1cccc(c1)Nc2c3c4c(sc3nc(n2)CSc5ccc(cc5)Br)CCCC4 C12566699
Cc1ccc(cc1)c2cc(c(c(n2)S[C@@H](C)C(=O)Nc3ccccc3C)C#N)c4ccc(cc4)Cl C06246177
Cc1ccc(cc1)c2c3c4n(c2C(=S)Nc5ccccc5C)cc(n4CCCC3)c6ccc(cc6)Cl C02326945
CC1(CC2=Nc3ccccc3N([C@@H]([C@H]2C(=O)C1)c4ccc(cc4)C(C)(C)C)C(=S)Nc5ccccc5)C C01860844
Cc1ccc2c(c1)sc(n2)c3ccc(cc3)NC(=O)[C@H](C)Oc4ccc(cc4Br)Cl C14643873
Cc1cc(c(n1c2cc(ccc2Cl)C(F)(F)F)C)/C=C(\C#N)/C(=O)Nc3cccc(c3)C(F)(F)F C15979814
C[C@H]1CCc2c(csc2C1)C(=O)Nc3c(c4c(s3)C[C@@H](CC4)c5ccccc5)C(=O)OC(C)C C02105076
CC1=C([C@H](C2=C(N1)C[C@H](CC2=O)c3ccc(cc3)Cl)c4ccc(cc4)Cl)C(=O)OC5CCCCC5 C02926089
CC1=C([C@@H](C2=C(N1)C[C@@H](CC2=O)c3cccs3)c4ccc(cc4)Cl)C(=O)OCCc5ccccc5 C01074811
C[C@@H]1CCC[C@H]([C@@H]1C)NC(=O)c2ccc3c(c2)N(C(=O)/C(=C/c4ccccc4)/S3)Cc5ccc(cc5)F C20736228
C[C@@]1(Cn2c3ccccc3cc2C(=O)N1c4cccc(c4)C(F)(F)F)C(=O)NC5CCCCCCC5 C20903270
Cc1ccc(cc1)c2cn3c(c(c4c3n2CCCC4)c5ccc(cc5)C)C(=O)Nc6cccc(c6)Cl C27028347
c1ccc2c(c1)nc(n2CC(=O)Nc3c(cc(cc3Cl)Cl)Cl)SCc4ccc(cc4)Cl C32684879
Cc1cc(cc(c1)n2c(=O)c3ccc(cc3nc2SCc4ccccc4Cl)C(=O)NC(C)C)C C33077658
Cc1cc2c(cc1C)nc3c(n2)[C@@]4(CC[C@]3(C4(C)C)C(=O)Nc5cc(ccc5Oc6ccccc6)Cl)C C33370547
CCc1cccc2c1[nH]cc2[C@H](CC(=O)N3C[C@]4(C[C@@H]3CC(C4)(C)C)C)c5ccccc5C(F)(F)F C35908386
CC[C@H](C)OC(=O)C1=C(NC2=C([C@H]1c3ccccc3Br)C(=O)C[C@@H](C2)c4ccccc4)C C35973799
Cc1ccc(cc1)CN2c3ccccc3S/C(=C/c4ccc(cc4)C(=O)N[C@@H]5CCC[C@@H]([C@@H]5C)C)/C2=O C36209919
Cc1ccccc1[C@@H](C(=O)NC(C)(C)CC(C)(C)C)N(c2cccc(c2)Cl)C(=O)C#Cc3ccccc3 C36484448
c1ccc(cc1)C(c2ccccc2)N3c4ccccc4/C(=N\Nc5c6ccccc6nc7c5cccc7)/C3=O C39557550
C[C@@H]1CCc2c(sc(c2c3nc4ccccc4s3)NC(=O)CCCSc5ccc(cc5)Cl)C1 C36717975
CC1([C@H]2CC[C@@]1(c3c2nc4cc(c(cc4n3)Cl)Cl)C(=O)NN(c5ccccc5)c6ccccc6)C C39854968
Cc1ccccc1CSc2nnc(s2)NC(=O)c3c(c4c(s3)cc(cc4Cl)Cl)Cl C39885683
Cc1cccc(c1)C[C@@H]2C(=O)N(/C(=C(\C#N)/C(=O)Nc3ccccc3C)/S2)c4ccc(cc4)C(C)C C39897009
Cc1ccc(cc1)C[C@H]2C(=O)N(/C(=C(\C#N)/C(=O)Nc3ccc(cc3)C)/S2)c4ccc(cc4)C(C)C C39897314
Cc1cc(c(c(c1)C)S(=O)(=O)/N=C/2\C=C(C(=O)c3c2cccc3)Nc4ccc(c(c4)Cl)Cl)C C28117481
c1cc(c(cc1Cc2cnc(s2)NC(=O)C3=Cc4cc(ccc4OC=C3)Cl)Cl)Br C36639758
Cc1ccc(cc1)c2nc(on2)c3c4c(sc3NC(=O)/C=C/c5ccc(cc5)C(C)(C)C)CCCC4 C40993846
c1cc(ccc1c2nc(on2)c3c4c(sc3NC(=O)/C=C/c5ccc(cc5Cl)Cl)CCCC4)F C40994175
CC1([C@H]([C@@H]1C(=O)Nc2c(c3c(s2)CCCC3)c4nc(no4)c5ccc(cc5)F)C=C(Cl)Cl)C C40994201
Cc1ccc2c(c1)[nH]c(n2)c3cc(c(c(c3)Br)OCc4ccc(cc4)Br)OC C41005940
C[C@@H]1CCc2c(c(=S)sc(c2C#N)NC(=O)CCCOc3ccc(cc3Br)C(C)C)C1 C41018209
Cc1cccc(c1)NC(=O)Cn2c3c(sc2=O)[C@H]([C@H]4[C@@H]5CC[C@@H](C5)[C@@H]4S3)c6ccc(cc6)C(C)(C)C C47139582
c1ccc(c(c1)/N=C\2/NC(=O)/C(=C/c3ccc(cc3)OCc4ccc(cc4)Cl)/S2)Br C08820823
c1ccc(cc1)NC(=O)c2c3c(sc2/N=C/c4ccc(o4)c5ccc(cc5)Br)CCCC3 C59198906
CCn1c2ccccc2c3c1ccc(c3)NC(=O)CSc4nc(cs4)c5ccc(cc5Cl)Cl C59268369
Cc1ccc(cc1)[C@@H]2C(=C(N=c3n2c(=O)/c(=C\c4ccc(cc4)SC)/s3)C)C(=O)Nc5ccccc5 C59305534
Cc1cccc(c1)COc2ccc(cc2Br)/C=C(/C#N)\C(=O)Nc3cccc(c3Cl)Cl C59336162
Cc1ccc(cc1)NC(=O)c2c3c(sc2n4c(cc(c4C)/C=N/c5cccc(c5C)Cl)C)CCCC3 C59679169
CC(C)(C)[C@H]1CCc2c(sc(c2C(=O)Nc3cccc(c3)C(F)(F)F)/N=C/c4cccc(c4)F)C1 C15946502
Cc1cc2c(cc1C)N=C(CC(=N2)c3cccc(c3)OC)SCC(=O)Nc4ccc(cc4F)Cl C65026616
c1ccc(cc1)CNC(=O)CN2CN(C3(C2=O)CCN(CC3)C(=O)Nc4ccccc4F)c5ccccc5 C04185057
CC1(CC2=C([C@H](c3c(=O)[nH]c(nc3N2)SCc4cccnc4)c5cccc(c5OC)OC)C(=O)C1)C C04787185
COc1ccc(cc1OC)NC(=O)c2ccc(c(c2)S(=O)(=O)Nc3cc(ccc3Cl)Cl)Cl C03229850
c1cc2c(cc1Cl)sc(n2)NS(=O)(=O)CS(=O)(=O)Nc3nc4ccc(cc4s3)Cl C03118277
c1cc(cc(c1)S(=O)(=O)Nc2cc(ccc2Cl)C(F)(F)F)C(=O)NCc3ccc4c(c3)OCO4 C03215748
Cc1ccc(cc1Cl)NC(=O)CSC2=NC(=C([C@@H](C2C#N)c3ccco3)C(=O)Nc4ccccc4)C C09057687
Cc1cc(c(c(c1)C)NC(=O)CSc2c3c(nc(n2)c4ccccc4)Oc5c(ncc(c5C3)CO)C)C C09116153
Cc1cc2c(cc1NC(=S)NC(=O)c3ccc(c(c3)Cl)OC)nn(n2)c4ccc(c(c4)Cl)OC C09307540
CCOC(=O)CCn\1c2ccc(cc2s/c1=N\C(=O)c3cc(ccc3Cl)Cl)S(=O)(=O)N C09581383
CCOC(=O)CCn\1c2ccc(cc2s/c1=N\C(=O)c3cc(sc3Cl)Cl)S(=O)(=O)N C09581490
Cc1nc2ccc(cc2s1)S(=O)(=O)N[C@H](CC(C)C)C(=O)Nc3nc4ccc(cc4s3)Cl C09610856
Cc1ccc(cc1)NC(=O)[C@@H]2[C@H]3C=C[C@@]4([C@@H]2C(=O)N([C@@H]4C(=O)NC5CCCCC5)CCc6ccccc6)O3 C09777324
Cc1ccc(cc1S(=O)(=O)N2CCOCC2)NC(=O)c3ccc(c(c3)NC(=O)c4cccs4)Cl C12542414
Cc1ccc(c(c1)C)NS(=O)(=O)c2cccc(c2)C(=O)Nc3cccc(c3)S(=O)(=O)N4CCCC4 C12563135
Cn1c2c(c(=O)[nH]c1=O)n(c(n2)N/N=C/C(=C/c3ccccc3)/Br)Cc4ccccc4Cl C06444776
c1cc(cc(c1)NS(=O)(=O)c2ccc(cn2)C#N)[C@H](c3c(c4c(oc3=O)CCCCCC4)O)C5CC5 C13761678
CCc1nnc2n1nc(s2)c3ccc(cc3)CNC(=S)NC(=O)c4ccccc4Br C14273825
c1ccc(c(c1)C(=O)NCC(=O)N/N=C/c2cc(c(o2)Br)Br)Br C03085128
CC[C@H](C(=O)Nc1c(c2c(s1)C[C@H](CC2)C)C(=O)N[C@@H]3CCS(=O)(=O)C3)Oc4ccccc4F C16806191
CCOc1cc(ccc1OC(=O)C)[C@@H]2C3=C(C[C@@H](CC3=O)c4ccc(cc4)N(C)C)Nc5ccccc5N2 C21232784
Cc1ccc(c(c1)C)NC(=O)c2c(c3c(s2)[nH]c(nc3=O)COC(=O)C4C[C@H]5CCC[C@@H](C4)C5=O)C C13109903
Cc1ccc(cc1)CN2[C@@H]([C@H](OC2=O)c3ccc(cc3)NC(=O)c4cccc(c4)Cl)C(=O)NC(C)C C35751852
Cc1ccc(cc1)CN2[C@@H]([C@@H](OC2=O)c3ccc(cc3)NC(=O)c4cccc(c4)Cl)C(=O)NC5CC5 C35751867
Cc1ccc(cc1)CN2[C@@H]([C@H](OC2=O)c3ccc(cc3)NC(=O)c4cccc(c4)Cl)C(=O)NC5CC5 C35751873
CC[C@@H](C)N1[C@H]([C@@]23C=C[C@@H](O2)[C@@H]([C@@H]3C1=O)C(=O)Nc4ccc(cc4)OC)C(=O)N[C@@H]5CCC[C@@H]([C@@H]5C)C C36066157
CC[C@H](C)N1[C@H]([C@@]23C=C[C@@H](O2)[C@@H]([C@@H]3C1=O)C(=O)Nc4cc(cc(c4)Cl)Cl)C(=O)NC5CCCCC5 C36066254
C[C@H]1CCCC[C@@H]1N2[C@@H]([C@@]34C=C[C@@H](O3)[C@@H]([C@@H]4C2=O)C(=O)Nc5cccc(c5)OC)C(=O)NC6CCCCC6 C36066268
C[C@@H]1CCCC[C@H]1N2[C@@H]([C@@]34C=C[C@@H](O3)[C@@H]([C@@H]4C2=O)C(=O)Nc5ccc(cc5)OC)C(=O)NC6CCCCC6 C36066289
Cc1ccc(cc1)NC(=O)[C@@H]2[C@H]3C=C[C@@]4([C@@H]2C(=O)N([C@@H]4C(=O)NC5CCCCC5)[C@@H](C)c6ccccc6)O3 C36066394
C[C@H]1CCCC[C@H]1NC(=O)[C@@H]2[C@@]34C=C[C@@H](O3)[C@@H]([C@@H]4C(=O)N2C5CCCCC5)C(=O)Nc6cccc(c6)OC C36066459
CC(C)NC(=O)[C@H]1[C@H](OC(=O)N1Cc2ccc(cc2)F)c3ccc(cc3)NC(=O)c4cccc(c4)Cl C36215649
CC(C)(C)[C@H]1CCc2c(sc(c2C(=O)N[C@H]3CCS(=O)(=O)C3)NC(=O)Cc4ccc(cc4)OC)C1 C38615520
CC(C)N1C/C(=C\c2ccc(cc2OC)OC)/C3=C(C1)[C@@H](C(=C(O3)N)C#N)c4ccc(cc4OC)OC C39326709
Cc1ccc(cc1C)O[C@H](C)C(=O)Nc2c(c3c(s2)C[C@H](CC3)C)C(=O)N[C@@H]4CCS(=O)(=O)C4 C39836314
Cc1ccccc1OCC(=O)Nc2c(c3c(s2)C[C@@H](CC3)C(C)(C)C)C(=O)N[C@@H]4CCS(=O)(=O)C4 C39836463
Cn1c(nnc1SCC(=O)Nc2ccc(cc2)C(=O)NC3CCCC3)c4csc5c4CCCCC5 C39966339
Cc1cc(cc2c1O[C@H](C2)C)c3c(cn(n3)c4ccccc4)/C=C\5/C(=O)N=C(S5)N6CCC(CC6)C(=O)N C40022373
CN1C2=C([C@@H](NC1=O)c3ccccc3Cl)C(=O)N(C2)[C@H](Cc4ccccc4)C(=O)NCc5ccco5 C40389509
Cc1cc(c2c(c1)occ2CC(=O)N/N=C/3\CCCc4c3c(c(o4)C(=O)Nc5ccc(cn5)Cl)C)C C40826955
CCOc1c(cc(cc1Br)[C@@H]2C(=C(Nc3n2ncn3)C)C(=O)Nc4cccc(c4C)C)OC C41023731
C[C@@H](C(=O)N)N1[C@@H]([C@@H]2[C@@H](O1)C(=O)N(C2=O)c3ccccc3)c4ccc(o4)c5ccc(cc5)Br C33863539
COc1ccc(cc1OC)[C@H]2C[C@@H](n3c(cc(n3)C(=O)Nc4cccc(c4)C(F)(F)F)N2)C(F)(F)F C03011003
COc1ccc(cc1OC)[C@H]2C[C@H](n3c(c(cn3)C(=O)Nc4ccc(cc4Cl)Cl)N2)C(F)(F)F C03012332
COc1ccc(cc1OC)[C@@H]2C[C@@H](n3c(c(cn3)C(=O)Nc4ccc(c(c4)Cl)OC)N2)C(F)(F)F C03012427
COc1ccc(cc1OC)[C@H]2C[C@H](n3c(c(cn3)C(=O)Nc4cccc(c4)C(F)(F)F)N2)C(F)(F)F C00866075
Cc1cccc(c1C)NC(=O)C2=C(Nc3ncnn3[C@@H]2c4cc(c(c(c4)Br)OC(C)C)OC)C C54593539
CCc1nnc2n1nc(s2)c3cccc(c3)NC(=S)NC(=O)c4ccc(o4)c5ccc(cc5)Cl C57316532
CCOC(=O)C1=C(NC(=O)N[C@@H]1c2ccccc2)Cn3cnc4c(c3=O)c(cs4)c5ccc(cc5)F C62572061
c1ccc2=[NH+]CC(=c2c1)c3nnc(n3c4ccc(cc4)Cl)SCC(=O)Nc5ccccc5C(=O)[O-] C63245142
c1ccc(cc1)c2c(n(cn2)CCC(=O)N/N=C/3\c4cc(ccc4NC3=O)Br)c5ccccc5 C01259936
c1cc(ccc1C(=O)NC(C(F)(F)F)(C(F)(F)F)[NH2+]CCC23CC4CC(C2)CC(C4)C3)Cl C08867223
CCOC(=O)Nc1ccc2c(c1)N(c3ccccc3S2)C(=O)CC[NH2+]CC45CC6CC(C4)CC(C6)C5 C09046223
Cc1c(cccc1Cl)NC(=O)C[NH+](CCC2=CCCCC2)CC(=O)Nc3cccc(c3C)Cl C12565262
CCc1cccc(c1NC(=S)N(Cc2ccccc2F)C3CC([NH2+]C(C3)(C)C)(C)C)CC C06285118
C[C@@H]1CCCC[C@@H]1[NH2+][C@H](c2ccccc2)C(=O)Nc3ccc(c(c3)C(F)(F)F)Cl C13097384
C[C@H]1CCCC[C@@H]1[NH2+][C@H](c2ccccc2)C(=O)Nc3ccc(c(c3)C(F)(F)F)Cl C13097385
C[C@H]1CCCC[C@H]1[NH2+][C@H](c2ccccc2)C(=O)Nc3ccc(c(c3)C(F)(F)F)Cl C13097387
c1ccc(cc1)C(c2ccccc2)[NH2+]CC(=O)N[C@H](c3ccc(cc3)F)c4cccs4 C15403587
c1ccc(cc1)C(c2ccccc2)[NH2+]CC(=O)N[C@@H](c3ccc(cc3)F)c4cccs4 C15403589
c1ccc(c(c1)C[NH2+]CCc2c[nH]c3c2cccc3)OCc4ccc(cc4Cl)Cl C16449683
c1ccc(c(c1)COc2ccc(cc2C[NH2+]CCc3c[nH]c4c3cccc4)Cl)Cl C16449989
c1ccc2c(c1)c(c[nH]2)CC[NH2+]Cc3cc(ccc3OCc4ccc(cc4)Cl)Cl C16525338
c1ccc2c(c1)c(c[nH]2)CC[NH2+]Cc3cc(ccc3OCc4ccc(cc4Cl)Cl)Br C16525344
Cc1ccc(cc1Cl)NC(=S)N(Cc2ccccc2F)C3CC([NH2+]C(C3)(C)C)(C)C C19646783
CC(=O)Nc1ccc(cc1)N2C(=S)[NH+]=C(C2(C)C)N[C@@H](/C=C/c3ccc(cc3Cl)Cl)C(C)(C)C C19901063
CC(=O)Nc1ccc(cc1)N2C(=S)[NH+]=C(C2(C)C)N[C@H](/C=C/c3ccc(cc3Cl)Cl)C(C)(C)C C19901065
Cc1ccc(c(c1)Cl)NC(=S)N(Cc2ccccc2F)C3CC([NH2+]C(C3)(C)C)(C)C C20357125
Cc1ccc(c(c1)NC(=S)N(Cc2ccc(cc2)F)C3CC([NH2+]C(C3)(C)C)(C)C)C C20357216
Cc1ccc(c(c1)NC(=S)N(Cc2ccccc2F)C3CC([NH2+]C(C3)(C)C)(C)C)Cl C20357222
Cc1cccc(c1Cl)NC(=S)N(Cc2cccs2)C3CC([NH2+]C(C3)(C)C)(C)C C20418076
c1ccc2c(c1)ccc(c2C[NH2+]C34C[C@H]5C[C@@H](C3)CC(C5)(C4)O)OCc6ccc(cc6)Cl C13728317
CCOc1ccccc1CN(C2CC([NH2+]C(C2)(C)C)(C)C)C(=S)NC3CCCCCCC3 C21262162
CC1(CC(CC([NH2+]1)(C)C)N(Cc2ccc(cc2)F)C(=S)Nc3cc(ccc3Cl)C(F)(F)F)C C22825028
C[C@H](c1ccc(cc1Cl)Cl)[NH2+]CC(=O)Nc2c(cc(cc2Br)F)F C28960584
C[C@@H]1CCCC[C@@H]1[NH2+][C@@H](c2ccccc2)C(=O)Nc3ccc(c(c3)C(F)(F)F)Cl C34867952
C[C@H]1CCCC[C@@H]1[NH2+][C@@H](c2ccccc2)C(=O)Nc3ccc(c(c3)C(F)(F)F)Cl C34867954
C[C@H]1CCCC[C@H]1[NH2+][C@@H](c2ccccc2)C(=O)Nc3ccc(c(c3)C(F)(F)F)Cl C34867957
Cc1cccc([nH+]1)N[C@H](c2ccc3c(c2)OCO3)c4c5c(sc4NC(=O)c6ccco6)CCCC5 C38547455
Cc1cc(ccc1Cl)NC(=S)N(Cc2ccccc2F)C3CC([NH2+]C(C3)(C)C)(C)C C39411914
CC1(CC(CC([NH2+]1)(C)C)N(Cc2ccc(cc2)F)C(=S)Nc3ccc(c(c3)Cl)C(F)(F)F)C C39413559
CC1(CC(CC([NH2+]1)(C)C)N(Cc2ccc(cc2)F)C(=S)Nc3cc(ccc3C(F)(F)F)Cl)C C39422025
CS[C@H]1C[NH+](CCN1)[C@@H](CNCc2ccccc2)c3ccc(cc3)Cc4ccccc4 C39531108
Cc1cccc(c1)NC(=S)N/[NH+]=c/2\c(cc3ccccc3o2)c4ccc(cc4)[N+](=O)[O-] C39916654
c1ccc(cc1)CNC(=S)N/[NH+]=c/2\c(cc3ccccc3o2)c4ccc(cc4)[N+](=O)[O-] C39916659
c1ccc(c(c1)C[NH2+]CCc2c[nH]c3c2cccc3)OCc4ccc(c(c4)Cl)Cl C40732439
c1ccc2c(c1)c(c[nH]2)CC[NH2+]Cc3cc(ccc3OCc4cccc(c4)Cl)Cl C40743533
c1cc(c(cc1COc2ccc(cc2C[NH2+]CCCCO)Br)Cl)Cl C40744307
CCCCCc1ccc(cc1)[C@@H]2CSC[C@H]([NH2+]2)C(=O)NC[C@@H]3CC[C@H]4C[C@@H]3C4(C)C C43261671
CCCCCc1ccc(cc1)[C@H]2CSC[C@H]([NH2+]2)C(=O)NC[C@@H]3CC[C@H]4C[C@@H]3C4(C)C C43261674
CC1(CCC(c2c1ccc(c2)[C@@H]3CSC[C@H]([NH2+]3)C(=O)NCC(c4ccccc4)c5ccccc5)(C)C)C C44169556
c1cc(c(cc1OC[C@@H]2c3ccc(nc3N=[NH+]2)N)Oc4cc(cc(c4)Cl)C#N)Cl C52551502
c1cc(c(cc1OC[C@H]2c3ccc(nc3N=[NH+]2)N)Oc4cc(cc(c4)Cl)C#N)Cl C52551505
CC1(CC(CC([NH2+]1)(C)C)N(Cc2ccccc2F)C(=S)Nc3ccccc3C(F)(F)F)C C59088063
CC1(CC(CC([NH2+]1)(C)C)N(Cc2ccc(cc2)F)C(=S)Nc3ccc(c(c3)Cl)F)C C59094677
Cc1ccccc1CN(C2CC([NH2+]C(C2)(C)C)(C)C)C(=S)Nc3ccccc3C(F)(F)F C59095756
CC1(CC(CC([NH2+]1)(C)C)N(Cc2ccccc2)C(=S)Nc3ccc(c(c3)Cl)Cl)C C59099313
CC1(CC(CC([NH2+]1)(C)C)N(Cc2cccs2)C(=S)Nc3ccc(c(c3)Cl)F)C C59169284
C[C@H]([C@H]1CCCC[NH+]1Cc2[nH]c(=O)c3c4c(sc3n2)CCC4)NC(=O)OC(C)(C)C C60343172
CC[NH2+][C@H](C)CC(=O)Nc1c(cc(cc1Br)Br)Br C61269370
Cc1cc(nc([nH+]1)N2CCCC2)Nc3ccc(cc3)NS(=O)(=O)c4cccc(c4)F C64801845
Cc1ccc(cc1Cl)n2c(c(c(n2)C)[C@H]3C[C@@H](C=C3)[NH2+]Cc4ccc(cc4)N(C)C)C C08624009
Cc1cccc(c1)C(=O)N[C@@H](C(Cl)(Cl)Cl)OC[C@H]2CCC[NH+]3[C@@H]2CCCC3 C02137273
c1ccc(cc1)CC[NH2+][C@H]2CCc3c(sc4c3c(=O)n(cn4)C5Cc6ccccc6C5)C2 C12037684
C[NH2+]C(c1ccccc1)(c2ccccc2)c3ccccc3N(C)C(=O)CC45CC6CC(C4)CC(C6)C5 C12416961
CC1CC[NH+](CC1)[C@@H](c2ccccc2Cl)c3c(c4ccccc4o3)NC(=O)c5cccs5 C15859401
CCOc1cc(cc(c1OCc2ccc(cc2)C)Br)CN[C@H]3C[NH+]4CCC3CC4 C20477412
CCOc1cc(cc(c1OCc2ccc(cc2)F)Br)C[NH2+]C3C4CC5CC(C4)CC3C5 C22073836
CN(C)c1ccc(cc1)[C@H](CNC(=O)c2cc(ccc2Cl)Br)[NH+]3CCc4ccccc4C3 C22418144
CC(=O)Nc1c(c2c(s1)CCCC2)[C@H](c3ccccn3)[NH+]4CCC(CC4)Cc5ccccc5 C34966944
Cc1ccc(cc1)[C@H]2c3cccn3CC[NH+]2CC(=O)NC(c4ccccc4)c5ccccc5 C35523107
CCC[NH2+][C@H](c1ccc2c(c1)OCO2)c3cc(sc3Br)Br C35586131
CC[NH+]1CCN(CC1)[C@@H](c2cccc(c2)F)c3c(c(sc3NC(=O)c4cccs4)C)C C38546779
Cc1cc(c(cc1Cl)Cl)S(=O)(=O)NC[C@H](c2ccsc2)[NH+]3CCCCCC3 C38673796
c1ccc(c(c1)C[NH+]2CCC[C@@H](C2)C(=O)NCCSCc3cccc(c3)Cl)Cl C38837550
c1cc(c(c(c1)Cl)C[NH+]2CCC[C@H](C2)C(=O)NCc3ccc(cc3Cl)Cl)F C38848664
Cc1cc(ccc1NC(=O)C2CC[NH+](CC2)Cc3ccc(cc3)Br)CSc4ccccc4 C38851523
C[C@H](c1nc2ccccc2s1)[NH+](C)CC(=O)N[C@@H](c3ccc(cc3)F)c4cccs4 C39519590
c1ccc(c(c1)C[NH+]2CCC(CC2)C(=O)NCCSCc3c(cccc3Cl)Cl)F C39742549
c1ccc(c(c1)C[NH+]2CCC(CC2)C(=O)NCCSCc3ccc(cc3Cl)Cl)F C39772014
CCOc1cc(ccc1OCc2c(cccc2Cl)F)C[NH2+]C34CC5C[C@@](C3)(C[C@](C5)(C4)C)C C40737312
CCC(C)(C)[NH2+]Cc1cc(c(c(c1)Br)OCc2ccc(c(c2)Cl)Cl)OCC C40741693
COc1cc(cc(c1OCc2ccc(c(c2)Cl)Cl)Cl)C[NH2+]Cc3ccccn3 C40742737
c1ccc(c(c1)C[NH+]2CCC[C@@H](C2)C(=O)NCCCSCc3ccc(cc3)Cl)Cl C44850578
c1ccc(c(c1)CSCCCNC(=O)C2CC[NH+](CC2)Cc3c(cccc3Cl)Cl)F C44850797
c1cc(c(c(c1)Cl)C[NH+]2CCC[C@@H](C2)C(=O)NCCCSCc3ccc(cc3)F)Cl C44850912
Cc1ccc(cc1)C[NH+]2CCC[C@@H](C2)C(=O)N[C@@H](C)c3ccc(cc3)N4CCC[C@@H](C4)C C44854907
C[C@@H]1CCCN(C1)c2ccc(cc2)CNC(=O)C3CC[NH+](CC3)Cc4c(cccc4Cl)F C44855803
c1cc(c(c(c1)Cl)C[NH+]2CCC[C@H](C2)C(=O)NCCCSC3CCCCC3)F C44942818
c1ccc(cc1)CSCCCNC(=O)[C@@H]2CCC[NH+](C2)Cc3cccc4c3cccc4 C44943757
Cc1ccccc1CSCCCNC(=O)[C@H]2CCC[NH+](C2)Cc3ccc(cc3)Br C44943874
Cc1ccccc1CSCCCNC(=O)[C@@H]2CCC[NH+](C2)Cc3c(cccc3Cl)F C44943895
Cc1cccc(c1)CSCCCNC(=O)[C@@H]2CCC[NH+](C2)Cc3cccc(c3)Cl C44944171
Cc1ccccc1C[NH+]2CCC[C@@H](C2)C(=O)NCCCSCc3ccccc3Cl C44944864
Cc1cccc(c1)C[NH+]2CCC[C@@H](C2)C(=O)NCCCSCc3ccccc3Cl C44944874
c1ccc(c(c1)C[NH+]2CCC[C@@H](C2)C(=O)NCCCSCc3ccccc3Cl)Cl C44944894
c1ccc(c(c1)CSCCCNC(=O)[C@H]2CCC[NH+](C2)Cc3ccc(cc3)Br)Cl C44944969
c1cc(cc(c1)Cl)CSCCCNC(=O)C2CC[NH+](CC2)Cc3c(cccc3Cl)F C44945434
CSc1ccccc1C[NH+]2CCC(CC2)CNC(=O)C(c3ccccc3)c4ccccc4 C49523433
c1cc(c(cc1Cl)Br)Oc2c(cc(cn2)Br)C[NH2+]C3CC3 C51550383
CC[NH+](Cc1ccc(cc1)C#CC(C)(C)O)C[C@H]2CCCN(C2)CCc3cccc(c3)F C55132137
CC(C)(C)CC(=O)N[C@@H](C[C@H]1CCCC[NH+]1Cc2cccc(c2)Cl)c3ccccn3 C57774859
CC(C)(C)CC(=O)N[C@H](C[C@H]1CCCC[NH+]1Cc2ccccc2Cl)c3ccccn3 C57774872
C[C@@]12CC3C[C@@](C1)(CC(C3)(C2)[NH2+]Cc4cccc(c4OCc5ccc(cc5)Cl)OC)C C16606118
CN(C)c1ccc(cc1)[C@H](CNC(=O)CSc2ccccc2)C3=c4ccccc4=[NH+]C3 C63204367
c1ccc2=[NH+]CC(=c2c1)C3=NN[C@@H](N3c4ccc(cc4)Cl)SCCC(F)(F)F C39942978
Cc1cc(c(c(c1)C)S(=O)(=O)NCCC2=c3cc(ccc3=[NH+][C@@H]2C)Br)C C63514148
Cc1ccc2=C([C@H]([NH+]=c2c1)C(=O)NCc3cccc(c3)OC)Sc4ccc(cc4)Cl C63530603
Cc1ccc2=C([C@H]([NH+]=c2c1)C(=O)NC[C@H](C)c3ccccc3)Sc4ccc(cc4)Cl C63530620
C[C@@H]1C(=c2cc(ccc2=[NH+]1)F)CCN(Cc3cccs3)C(=S)NCc4ccccc4 C63655238
CCOc1cc(ccc1OCC(C)C)[C@H]2[C@@H]3C(=c4ccccc4=[NH+]3)[C@@H](CN2)c5ccccc5 C63879057
Cc1c(c2ccccc2n1Cc3ccccc3Cl)C[NH2+]C45CC6C[C@@](C4)(C[C@](C6)(C5)C)C C10315491
c1ccc(cc1)COc2c(cc(cc2Br)C[NH2+]Cc3cccs3)Br C10474545
c1ccc(cc1)COc2c(cc(cc2Br)C[NH2+]CCC3=CCCCC3)Br C13724030
CCC(C)(C)[NH2+]Cc1cc(c(c(c1)Br)OCc2ccccc2)Br C13725163
CCC[C@H](c1ccccc1)[NH2+]Cc2ccc(o2)c3ccc(cc3Br)Br C13730763
C[C@@H](C12CC3CC(C1)CC(C3)C2)[NH2+]Cc4cccc(c4)OCc5ccc(cc5Cl)Cl C16576201
CCC[C@@H](c1ccccc1)[NH2+]Cc2cc(c(c(c2)Br)OCCC)Br C20926961
CCC[C@H](c1ccccc1)[NH2+]Cc2cc(c(c(c2)Br)OCCC)Br C20926967
C[C@@H](C12CC3CC(C1)CC(C3)C2)[NH2+]Cc4cc(c(c(c4)Br)OC)Br C20927099
C[C@H](C12CC3CC(C1)CC(C3)C2)[NH2+]Cc4cc(c(c(c4)Br)OC)Br C20927103
C[C@@H](C12CC3CC(C1)CC(C3)C2)[NH2+]Cc4cc(c(c(c4)Cl)OCc5ccccc5)Cl C28427841
CC(C)[NH2+]Cc1ccc(cc1Oc2cccc(c2)I)Br C34665025
CC(C)[NH2+]Cc1ccc(cc1Oc2ccccc2I)Br C35454774
CCC[NH2+]Cc1ccc(cc1Oc2ccccc2I)Br C35454802
CCOc1ccc(cc1[C@@H](c2cccc(c2)I)[NH2+]C)Br C35505627
CCOc1ccc(cc1[C@@H](c2ccc(cc2)I)[NH2+]C)Br C35505632
CCOc1ccc(cc1[C@H](c2ccc(cc2)I)[NH2+]C)Br C35505634
CCOc1ccc(cc1[C@@H](c2ccccc2I)[NH2+]C)Br C35505684
CC[NH2+][C@H](c1cccc(c1)I)c2ccc(c(c2)Br)OC C35508296
CC[NH2+][C@@H](c1cccc(c1)I)c2cc(ccc2OC)Br C35508924
CC[NH2+][C@H](c1cccc(c1)I)c2cc(ccc2OC)Br C35508927
CC[NH2+][C@H](c1ccc(cc1)I)c2cc(ccc2OC)Br C35508933
CC[NH2+][C@H](c1cccc(c1)I)c2cc(cc(c2OC)Br)Cl C35509771
CC[NH2+][C@H](c1ccc(cc1)I)c2cc(cc(c2OC)Br)Cl C35509775
CC[NH2+][C@@H](c1ccccc1I)c2cc(cc(c2OC)Br)Cl C35509805
CC[NH2+][C@@H](c1ccccc1OC(F)F)c2cc(sc2Br)Br C35560081
CC[NH2+][C@@H](c1cccc(c1)OC(F)F)c2cc(sc2Br)Br C35560087
CC[NH2+][C@H](c1cccc(c1)OC(F)F)c2cc(sc2Br)Br C35560090
CC[NH2+][C@@H](c1ccc(cc1)OC(F)F)c2cc(sc2Br)Br C35560093
CC[NH2+][C@H](c1ccc(cc1)OC(F)F)c2cc(sc2Br)Br C35560096
CC[NH2+][C@@H](c1cccc(c1)I)c2cc(ccc2OCC)Br C35571193
CC[NH2+][C@H](c1cccc(c1)I)c2cc(ccc2OCC)Br C35571194
CC[NH2+][C@H](c1ccc(cc1)I)c2cc(ccc2OCC)Br C35571198
CC[NH2+][C@@H](c1ccccc1I)c2cc(ccc2OCC)Br C35571217
CC[NH2+][C@H](c1ccccc1I)c2cc(ccc2OCC)Br C35571219
CCC[NH2+][C@H](c1cccc(c1)I)c2ccc(c(c2)Br)OC C35572525
CCC[NH2+][C@@H](c1ccc(cc1)I)c2cc(ccc2OC)Br C35572655
CCC[NH2+][C@@H](c1ccc(o1)Br)c2cc(ccc2Br)Br C35578282
CCC[NH2+][C@H](c1ccc(o1)Br)c2cc(ccc2Br)Br C35578285
CCC[NH2+][C@@H](c1ccc(o1)Br)c2cc(sc2Br)Br C35585711
CCC[NH2+][C@H](c1ccc(o1)Br)c2cc(sc2Br)Br C35585714
C[C@@H](c1ccccc1Br)[NH2+]Cc2cc(c(c(c2)Br)OC)Br C36325055
C[C@@H](c1ccc(cc1)I)[NH2+][C@@H](C)c2ccc(c(c2)Br)OC C37313890
C[C@H](c1ccc(cc1)I)[NH2+][C@@H](C)c2ccc(c(c2)Br)OC C37313891
C[C@@H](c1ccc(cc1)I)[NH2+][C@H](C)c2ccc(c(c2)Br)OC C37313892
C[C@H](c1ccc(cc1)I)[NH2+][C@H](C)c2ccc(c(c2)Br)OC C37313893
c1ccc2c(c1)ccc(c2C[NH2+]Cc3ccc(cc3)F)OCc4c(cccc4Cl)Cl C40735295
c1ccc2c(c1)ccc(c2C[NH2+]CCc3ccc(cc3)F)OCc4ccc(c(c4)Cl)Cl C40735910
c1ccc2c(c1)ccc(c2C[NH2+]Cc3ccc(cc3)F)OCc4ccc(c(c4)Cl)Cl C40735917
Cc1ccc(cc1)C[NH2+]Cc2cc(ccc2OCc3ccc(c(c3)Cl)Cl)Br C40739807
Cc1nc(cc(n1)[C@H]2C[NH+]3CC[C@H]2C[C@@H]3CNC(=O)Nc4ccc(cc4)C(=O)C)c5ccccc5Br C08623167
Cn1c(cc(n1)c2ccc(c(c2)OC)OC)[C@H]3C[NH+]4CC[C@H]3C[C@@H]4CNC(=S)Nc5cccc6c5cccc6 C08635525
Cc1cc(cc(c1)NC(=S)NC[C@H]2C[C@@H]3CC[NH+]2C[C@@H]3c4cc(nn4C)c5ccc(c(c5)OC)OC)C C08635527
c1ccc(cc1)[C@H](c2ccco2)[NH2+]CC(=O)Nc3cc(ccc3Cl)S(=O)(=O)N4CCCCC4 C09578728
CC1(CC2=C([C@@H](N(c3ccccc3N2)CC(=O)NCCC[NH+](C)C)c4ccccc4OC)C(=O)C1)C C10343862
CC1(CC2=C([C@H](N(c3ccccc3N2)CC(=O)NCCC[NH+](C)C)c4ccccc4OC)C(=O)C1)C C10343863
CN(C)S(=O)(=O)c1ccc(s1)C[NH2+][C@@H](c2ccccc2)C(=O)Nc3cccc(c3)C(F)(F)F C11715763
Cn1c(cc(n1)c2ccc(cc2)F)[C@H]3C[NH+]4CC[C@H]3C[C@@H]4CNC(=S)Nc5cccc(c5)C(=O)OC C08636185
CC[C@H](c1c2c(sc1n3cccc3)C[NH+](CC2)CC)NC(=O)Nc4cc(c(cc4OC)OC)Cl C20386540
CC(C)CC[C@H](c1c2c(sc1n3cccc3)C[NH+](CC2)C)NC(=O)Nc4cc(cc(c4)OC)OC C20532174
Cc1ccc(cc1)C[NH2+]Cc2cc(c(c(c2)Br)OC[C@H](c3ccc4c(c3)OCCO4)O)OC C20877200
Cc1ccc(cc1)C[NH2+]Cc2cc(c(c(c2)Br)OC[C@@H](c3ccc4c(c3)OCCO4)O)OC C20877203
c1ccc(c(c1)CSCCNC(=O)C[NH+]2CCC[C@H]2C(=O)Nc3ccc(cc3Cl)Cl)C#N C26458916
c1ccc(c(c1)CSCCNC(=O)C[NH+]2CCC[C@@H]2C(=O)Nc3ccc(cc3Cl)Cl)C#N C26458921
C[C@@H](c1ccccc1)Nc2nccc(n2)c3c(nc4n3ccc(c4)C[NH+](C)CCO)c5ccc(cc5)F C28822146
COc1ccc(cc1OC)CC[NH2+]Cc2cc-3c([n-]n(c3[nH+]c2=O)c4ccccc4)c5ccc(cc5)F C13564712
Cc1ccccc1OC[C@@H](C[NH+](Cc2ccco2)Cc3[nH]c(=O)c4c5c(sc4n3)CCCCC5)O C35781246
C[C@H]([C@@H]1C=C(N=N1)c2ccccc2)[NH+](C)Cc3ccc(c(=O)[nH]3)C(=O)NCC4C5CC6CC(C5)CC4C6 C39558036
C[C@@H]([C@H]1C=C(N=N1)c2ccccc2)[NH+](C)Cc3ccc(c(=O)[nH]3)C(=O)NCC4C5CC6CC(C5)CC4C6 C39558037
c1ccc(cc1)CCCNC(=O)[C@@H]2CN(CC23CC[NH2+]CC3)C(=O)c4ccc(o4)c5ccccc5F C39623760
c1ccc(cc1)CCCNC(=O)[C@H]2CN(CC23CC[NH2+]CC3)C(=O)c4ccc(o4)c5ccccc5F C39623761
C[C@@H](CNC(=O)[C@@H]1CN(CC12CC[NH2+]CC2)C(=O)c3ccc(o3)c4ccccc4)Oc5ccccc5Cl C39666609
C[C@H](CNC(=O)[C@H]1CN(CC12CC[NH2+]CC2)C(=O)c3ccc(o3)c4ccccc4)Oc5ccccc5Cl C39666612
C[C@H](CNC(=O)[C@@H]1CN(CC12CC[NH2+]CC2)C(=O)[C@H](C(C)C)Oc3ccccc3)Oc4ccccc4Cl C39666623
CCC[C@@H](C)C(=O)N1C[C@H](C2(C1)CC[NH2+]CC2)C(=O)NC(c3ccc(cc3)OC)c4ccc(cc4)OC C39676554
COc1ccc(cc1)C(c2ccc(cc2)OC)NC(=O)[C@@H]3CN(CC34CC[NH2+]CC4)C(=O)CCC5CCCC5 C39676556
CCC(CC)C(=O)N1C[C@@H](C2(C1)CC[NH2+]CC2)C(=O)NC(c3ccc(cc3)OC)c4ccc(cc4)OC C39676568
c1ccc(c(c1)OCCNC(=O)[C@H]2CN(CC23CC[NH2+]CC3)C(=O)c4ccc(o4)c5ccc(cc5)F)Cl C39681378
CCc1ccc(cc1)[C@@H](C)NC(=O)[C@@H]2CN(CC23CC[NH2+]CC3)C(=O)c4cccc5c4-c6ccccc6C5=O C39695950
CCc1ccc(cc1)[C@@H](C)NC(=O)[C@H]2CN(CC23CC[NH2+]CC3)C(=O)c4cccc5c4-c6ccccc6C5=O C39695952
CCc1ccc(cc1)[C@@H](C)NC(=O)[C@H]2CN(CC23CC[NH2+]CC3)C(=O)c4cccnc4Oc5ccc(cc5)C C39696192
CCc1ccc(cc1)[C@H](C)NC(=O)[C@H]2CN(CC23CC[NH2+]CC3)C(=O)c4cccnc4Oc5ccc(cc5)C C39696193
Cn1c(cc(n1)C2CCCCC2)[C@H]3C[NH+]4CC[C@@H]3C[C@@H]4CNC(=S)Nc5cccc(c5)C(=O)OC C43525892
Cn1c(cc(n1)c2ccc(c(c2)OC)OC)[C@H]3C[NH+]4CC[C@@H]3C[C@@H]4CNC(=S)Nc5ccc(cc5)Cl C43526672
Cc1cc(cc(c1)NC(=S)NC[C@H]2C[C@H]3CC[NH+]2C[C@@H]3c4cc(nn4C)c5ccc(c(c5)OC)OC)C C43526680
CC(C)NS(=O)(=O)c1ccc(c(c1)NC(=O)C2CC[NH+](CC2)Cc3ccc(cc3Cl)Cl)OC C44939440
CC(C)NS(=O)(=O)c1ccc(c(c1)NC(=O)C2CC[NH+](CC2)Cc3ccc(c(c3)Cl)Cl)OC C44939443
CN1C[C@@H](c2c1cccc2)/C=C(/C(=O)NCCC3=c4ccccc4=[NH+]C3)\NC(=O)c5ccc(cc5)OC C63098801
CC[C@H](C)[C@@H](C(=O)NCCC(C)C)NC(=O)[C@@H]1CC2=c3ccccc3=[NH+][C@@H]2[C@@H]4N1C(=O)c5c4cccc5 C63383479
CC(C)CCNC(=O)[C@H](CC(C)C)NC(=O)[C@@H]1CC2=c3ccccc3=[NH+][C@H]2[C@@H]4N1C(=O)c5c4cccc5 C63383715
CC(C)CCNC(=O)[C@H](CC(C)C)NC(=O)[C@@H]1CC2=c3ccccc3=[NH+][C@@H]2[C@H]4N1C(=O)c5c4cccc5 C63383717
CC(C)CCNC(=O)[C@H](CC(C)C)NC(=O)[C@@H]1CC2=c3ccccc3=[NH+][C@H]2[C@H]4N1C(=O)c5c4cccc5 C63383719
CCN1C[C@@H](c2c1cccc2)/C=C(/C(=O)NCCC3=c4ccccc4=[NH+]C3)\NC(=O)c5ccc(cc5)OC C63514452
Cc1ccc(cc1)NC(=O)C2=C(c3cc(c(cc3C2)OC)OC)NCCC4=c5cc(ccc5=[NH+]C4)OC C63626171
c1ccc2=[NH+]CC(=c2c1)CCC(=O)NN3[C@@H](Nc4ccccc4C3=O)SCC(=O)c5ccc(cc5)Cl C63708521
c1ccc2=[NH+]CC(=c2c1)CCC(=O)NN3[C@H](Nc4ccccc4C3=O)SCC(=O)c5ccc(cc5)Cl C63708522
Cc1ccc2=[NH+][C@@H](C(=c2c1)NC(=O)c3ccc(cc3)Cl)C(=O)NCCc4ccc(c(c4)OC)OC C63752532
Cc1ccc2=[NH+][C@H](C(=c2c1)NC(=O)c3ccc(cc3)Cl)C(=O)NCCc4ccc(c(c4)OC)OC C63752535
COc1ccc(cc1)S(=O)(=O)NCC(=O)NC[C@@H](c2ccccc2Cl)C3=c4ccccc4=[NH+]C3 C63920249
c1ccc(c(c1)CNC(=O)[C@H](CC2=c3ccccc3=[NH+]C2)NC(=O)c4cccs4)OC(F)(F)F C64352933
CCOc1cc(ccc1OCc2ccccc2)C[NH2+][C@@H](C)C34CC5CC(C3)CC(C5)C4 C04222994
CCOc1cc(ccc1OCc2ccccc2)C[NH2+][C@H](C)C34CC5CC(C3)CC(C5)C4 C04222995
Cc1cc(c(c(c1)C)/C=N/NC(=O)C2CC[NH+](CC2)Cc3ccc(cc3Cl)F)C C02089626
Cc1ccc(cc1)[C@@H](CC[NH2+]Cc2ccc(c(c2)OC)OC)[C@@H]3CCOC(C3)(C)C C02810393
Cc1ccccc1N2[C@H]([C@@H](C2=O)Oc3ccc(cc3)Cl)C[NH2+]C4CCCCCC4 C06769578
Cc1ccccc1N2[C@H]([C@H](C2=O)Oc3ccc(cc3)Cl)C[NH2+]C4CCCCCC4 C06769583
CCC[NH2+]Cc1cc(c(c(c1)Br)OCc2ccc(cc2)Cl)OCC C07262305
Cc1cccc(c1C)N2CC[NH+](CC2)CC(=O)N[C@H](c3ccccc3)c4cccs4 C07354245
CCOc1cccc(c1OCc2ccccc2)C[NH2+][C@@H](C)C34CC5CC(C3)CC(C5)C4 C07539374
CCOc1cccc(c1OCc2ccccc2)C[NH2+][C@H](C)C34CC5CC(C3)CC(C5)C4 C07539379
CCOc1cc(cc(c1OCc2ccc(cc2)F)Cl)C[NH2+][C@@H](C)c3ccccc3 C08254013
COc1cc(cc(c1OCc2ccccc2Cl)Br)C[NH2+]CCC3=CCCCC3 C13723480
CCOc1cccc(c1OCc2ccc(cc2Cl)Cl)C[NH2+]C34CC5C[C@@](C3)(C[C@](C5)(C4)C)C C13731738
CC(C)CC[NH2+][C@@H]1CCc2c(sc3c2c(=O)n(cn3)Cc4cccc(c4)C(F)(F)F)C1 C14981522
CC1CC[NH+](CC1)[C@H](c2ccccc2Cl)c3c(c4ccccc4o3)NC(=O)c5cccs5 C15859402
c1ccc(cc1)C2=CC[NH+](CC2)[C@@H](c3ccccc3)C(=O)Nc4ccc(c(c4)C(F)(F)F)Cl C03398237
COc1cc(ccc1OCc2ccc(c(c2)Cl)Cl)C[NH2+]C3C4CC5CC(C4)CC3C5 C16196301
c1ccc(c(c1)c2nnc(o2)[C@H](c3ccc(cc3)F)[NH2+]CCC4=CCCCC4)Cl C20178327
COc1cc(cc(c1OCc2ccc(cc2)F)Br)C[NH2+]C3C4CC5CC(C4)CC3C5 C22073858
c1cc(ccc1/[NH+]=c\2/n(c(cs2)c3ccc(cc3Cl)Cl)CCCO)Cl C27525653
CCC[NH+](Cc1cccc(c1)C)Cc2ccc(o2)C(c3cccc(c3)F)(c4cccc(c4)F)O C36203499
c1cc(c(c(c1)Cl)C[NH+]2CCC(CC2)C(=O)NCCSCc3ccc(cc3Cl)Cl)Cl C38851763
Cc1ccccc1[C@@H]2C=C(OC(=C2/C=[NH+]/CCc3c[nH]c4c3cccc4)c5ccccc5)c6ccccc6 C01883245
CN1CC[NH+](CC1)C2(CCCCC2)CNC(=O)[C@H](c3ccccc3)C4CCCCC4 C39200769
c1ccc(cc1)C(c2ccccc2)NC(=O)C3CC[NH+](CC3)Cc4ccccc4Cl C39761791
COc1cccc(c1OCc2ccc(c(c2)Cl)Cl)C[NH2+]CCC3=CCCCC3 C40722543
CC(C)Oc1c(cc(cc1OC)Br)C[NH2+]C23CC4C[C@@](C2)(C[C@](C4)(C3)C)C C40728454
Cc1ccccc1COc2c(cc(cc2Br)C[NH2+]Cc3ccc(cc3)F)OC C40733509
CCC[NH2+]Cc1cc(c(c(c1)Br)OCc2ccc(cc2Cl)F)OC C40733828
CCOc1cc(ccc1OCc2ccc(cc2Cl)F)C[NH2+]Cc3ccc(cc3)F C40737161
CCOc1cc(ccc1OCc2ccc(cc2Cl)F)C[NH2+]Cc3ccc(cc3)C C40737202
CCOc1cc(ccc1OCc2c(cccc2Cl)F)C[NH2+][C@H](C)c3ccccc3 C40737325
CCOc1cc(ccc1OCc2c(cccc2Cl)F)C[NH2+]Cc3ccc(cc3)F C40737400
CCOc1cc(ccc1OCc2c(cccc2Cl)F)C[NH2+]Cc3ccc(cc3)C C40737433
CCOc1cc(cc(c1OCc2ccccc2C)Cl)C[NH2+]Cc3ccc(cc3)F C40741920
CCOc1cc(cc(c1OCc2ccc(cc2Cl)F)Cl)C[NH2+]C3CCCC3 C40742030
CC[NH+]1CCC[C@@H]1CNCc2c3ccccc3ccc2OCc4ccc(cc4Cl)Cl C22936065
CC[C@@H](Cc1ccccc1)CNC(=O)[C@@H]2CCC[NH+](C2)Cc3c(cccc3Cl)F C44851943
CC[C@H](Cc1ccccc1)CNC(=O)[C@@H]2CCC[NH+](C2)Cc3c(cccc3Cl)F C44851945
CC[C@H](Cc1ccccc1)CNC(=O)[C@H]2CCC[NH+](C2)Cc3c(cccc3Cl)F C44851949
Cc1ccc(cc1)[C@@H](c2ccccc2)NC(=O)C3CC[NH+](CC3)Cc4ccccc4C C44937982
C[C@@H](c1ccc(c(c1)F)F)[NH+](C)CC(=O)N[C@@H](c2ccc(cc2)F)c3cccs3 C45779909
C[C@H]1C(=c2cc(ccc2=[NH+]1)F)CCNS(=O)(=O)c3ccc(cc3)C4CCCCC4 C63515306
Cc1ccc(cc1)CNC(=O)[C@@H]2C(=c3ccc(cc3=[NH+]2)OC)Sc4ccc(cc4)C C63531171
Cc1ccc(cc1)SC2=c3ccc(cc3=[NH+][C@@H]2C(=O)N[C@@H](C)c4ccccc4)OC C63531187
Cc1ccc(cc1)SC2=c3ccc(cc3=[NH+][C@H]2C(=O)N[C@@H](C)c4ccccc4)OC C63531189
Cc1ccc(cc1)SC2=c3ccc(cc3=[NH+][C@H]2C(=O)N[C@H](C)c4ccccc4)OC C63531192
c1ccc2=[NH+][C@@H](C(=c2c1)SCCNC(=O)COc3ccc(cc3)Cl)c4ccc(cc4)F C63755482
CCOc1cc(ccc1OCC(C)C)[C@@H]2[C@H]3C(=c4ccccc4=[NH+]3)[C@@H](CN2)c5ccccc5 C63879058
CC1=Nc2cc(ccc2Sc3c1cc(cc3)Cl)C(=O)NCCC[NH+](Cc4ccccc4)C(C)C C20726964
c1cc(ccc1S(=O)(=O)Nc2cc(ccc2N3CCN(CC3)c4c(cc(c[nH+]4)C(F)(F)F)Cl)C(F)(F)F)Cl C03104275
c1ccc(cc1)CN(Cc2ccccc2)c3c4c(c5c6c(c([nH+]c5s4)N7CCOCC7)CCCC6)ncn3 C01832677
CC(C)CCSc1nnc2n1c3c(c4c(s3)C[NH+](CC4)Cc5ccccc5)c(=O)n2c6ccccc6 C02292335
CCOC(=O)C1CC[NH+](CC1)[C@H](c2ccc(cc2Cl)Cl)c3c(n4c(s3)nc(n4)c5ccco5)O C09808539
CC1([C@H]2CC=C([C@@H]1C2)C[NH+]3C[C@@H](C[C@H]3C(=O)N(C)Cc4cc5ccccc5s4)Sc6ncccn6)C C11997258
Cc1ccnc(n1)S[C@H]2C[C@H]([NH+](C2)C/C(=C/c3ccccc3)/C)C(=O)N4CCN(CC4)c5ccccc5F C11790701
CN(C[C@@H](CC[NH+]1CCC2(CC1)CSc3c2cccc3)c4ccccc4)S(=O)(=O)c5ccccc5 C13479343
c1ccc(cc1)C(c2ccccc2)N3CCN(CC3)c4ccc(cc4C5=[NH+]CCc6c5cccc6)[N+](=O)[O-] C20506597
Cc1cccc(c1)CO[C@@H](C[NH+]2CCN(CC2)S(=O)(=O)c3cc(ccc3F)C)c4ccc(cc4)Cl C23450076
Cc1cccc(c1)CO[C@H](C[NH+]2CCN(CC2)S(=O)(=O)c3cc(ccc3OC)C)c4ccc(cc4)Cl C23454104
CC1CCN(CC1)c2ccc(cc2)[C@H](C)NC(=O)C3CC[NH+](CC3)Cc4nc(no4)c5ccc(cc5)C(C)(C)C C30977911
c1ccc(cc1)C(CC[NH+](Cc2ccc(cc2)F)Cc3nc(cs3)C(=O)N4CCCCC4)c5ccccc5 C34719610
CC[NH+]1CCN(CC1)c2c(c(nn2c3cccc(c3)F)C)CN(C(C)C)C(=O)Nc4ccc(cc4)C(C)C C34831373
CC[C@H](c1nc2ccccc2c(=O)n1c3ccc(c(c3)C)C)N(CC[NH+](C)C)C(=O)CCC4CCCC4 C35069315
CCC[NH+](Cc1[nH]c(=O)c2c(csc2n1)c3ccc(cc3C)C)C[C@@H](COc4ccc(cc4)Cl)O C35747696
Cc1ccc(cc1)C[NH+](CCC(c2ccccc2)c3ccccc3)Cc4nc(cs4)C(=O)N5CCCC5 C35815639
c1cc(cc(c1)Cl)C(=O)N(c2ccc(cc2)F)C3CC[NH+](CC3)Cc4cc(ccc4Cl)[N+](=O)[O-] C35853188
CCc1c([nH+]c(nc1N2CCN(CC2)C(=O)Nc3cc(cc(c3)OC)OC)c4cccc(c4)C(F)(F)F)C C35890549
CC[NH+](CC)CCN(c1nc2c(cc(cc2s1)F)F)C(=O)c3cc4c5ccccc5ccc4oc3=O C36640542
CCC(CC)CC(=O)N1[C@@H](CC(=N1)[C@@H]2C(=c3cc(ccc3=[NH+]C2=O)Cl)c4ccccc4)[C@@H]5CC=CO5 C38799090
CCC(CC)CC(=O)N1[C@@H](CC(=N1)[C@H]2C(=c3cc(ccc3=[NH+]C2=O)Cl)c4ccccc4)[C@@H]5CC=CO5 C38799093
Cc1cc(c2c(c1)nc(s2)N(CCCn3cc[nH+]c3)C(=O)c4cc(ccc4Cl)Br)C C38848220
C=CCn1c(nnc1S[C@@H]2C(=c3cc(ccc3=[NH+]C2=O)Cl)c4ccccc4Cl)c5cccnc5 C39237654
CCc1ccc2=[NH+]C(=O)[C@@H](C=c2c1)CN(Cc3ccc4c(c3)OCO4)S(=O)(=O)c5c(cc(cc5C)C)C C39325023
CCc1ccc2=[NH+]C(=O)[C@@H](C=c2c1)CN(Cc3ccc(cc3)OC)S(=O)(=O)c4c(cc(cc4C)C)C C39325183
CCOC(=O)C1=C(N=c2n(c(=O)/c(=C/C3=c4ccccc4=[NH+]C3)/s2)[C@@H]1c5c6ccccc6ccc5OC)C C39780132
Cc1ccc(cc1C)c2csc3c2c(=O)[nH]c(n3)C[NH+](C[C@H](COc4ccc(cc4)Cl)O)CC(C)C C35747140
Cc1ccc(c(c1)C)c2csc3c2c(=O)[nH]c(n3)C[NH+](C[C@@H](COc4ccc(cc4)Cl)O)CC(C)C C35747641
Cc1ccc(c(c1)c2csc3c2c(=O)[nH]c(n3)C[NH+](C[C@@H](COc4ccc(cc4)Cl)O)CC(C)C)C C35747731
CCc1c([nH+]c(nc1N2CCN(CC2)C(=O)Nc3ccc(cc3OC)OC)c4ccc(cc4)C(F)(F)F)C C40385858
CC1([C@@H]2CC=C([C@H]1C2)C[NH+]3C[C@@H](C[C@H]3C(=O)N(C)Cc4cc5ccccc5s4)Sc6ncccn6)C C43619438
C[NH+](C)CCN(c1nc2ccc(cc2s1)SC)C(=O)c3cc(cc(c3)C(F)(F)F)C(F)(F)F C38846141
CC(C)(C)c1ccc(cc1)c2nc(on2)C[NH+]3CCC[C@H](C3)C(=O)Nc4cc(c(cc4OC)Cl)OC C44813716
CC(C)(C)c1ccc(cc1)c2nc(on2)C[NH+]3CCC[C@H](C3)C(=O)N4CCN(CC4)C/C=C/c5ccccc5 C38981837
CC(C)(C)OC(=O)N[C@H]1CCN(C1)C(=O)C2CC[NH+](CC2)Cc3c(nc4n3cccc4)c5ccccc5 C39201721
c1ccc(cc1)C(c2ccccc2)[NH2+][C@H](c3cccs3)C(=O)N4CCN(CC4)c5cccc6c5cc[nH]6 C44998836
c1ccc(cc1)c2cc3cccnc3nc2c4ccc(cc4)C[NH+]5CCC(CC5)C6=NN=C(C6)c7ccncc7 C52637362
COc1cc(ccc1OCc2cccc(c2)C(F)(F)F)[C@H]3c4c(c5ccccc5[nH]4)[C@@H](C[NH2+]3)c6ccccc6Cl C02654161
Cc1ccc(cc1)S(=O)(=O)N/[NH+]=c\2/c(cc3ccccc3o2)C(=O)Nc4ccc(cc4)c5ccccc5 C59170665
CCOc1ccccc1CN(C2CC([NH2+]C(C2)(C)C)(C)C)C(=S)Nc3ccc(cc3)Br C59195561
C[C@@H](CCc1ccccc1)N2CC(=O)N3[C@H](C2=O)CC4=c5ccccc5=[NH+][C@H]4[C@H]3c6ccc(cc6)C(C)C C63139548
CCCCCCn1c(nnc1SCC(=O)Nc2c(cc(cn2)Cl)Cl)C3=c4ccccc4=[NH+]C3 C63258852
CC(C)(C)c1ccc(cc1)C(=O)N/C(=C\c2ccc(c(c2)OC)OC)/C(=O)NCCC3=c4ccccc4=[NH+]C3 C63291129
c1ccc(cc1)COC(=O)N[C@@H](CC2=c3ccccc3=[NH+]C2)C(=O)Oc4ccc5c(c4)OC(=O)[C@H]6[C@H]5CCC6 C63350769
CCCOc1ccc(cc1OCC)[C@@H]2CN3C(=O)N(C(=O)[C@@]3([C@H]4C2=c5ccccc5=[NH+]4)C)c6cccc(c6)C C63372171
CCCOc1ccc(cc1OCC)[C@@H]2CN3C(=O)N(C(=O)[C@@]3([C@H]4C2=c5ccccc5=[NH+]4)C)c6ccc(cc6)F C63372774
CCCOc1ccc(cc1OCC)[C@@H]2CN3C(=O)N(C(=O)[C@@]3([C@@H]4C2=c5ccccc5=[NH+]4)C)c6ccccc6F C63373341
CCCOc1cccc(c1OCC)[C@H]2CN3C(=O)N(C(=O)[C@@]3([C@@H]4C2=c5ccccc5=[NH+]4)C)c6ccccc6C C63374088
CCOC(=O)c1ccc(cc1)N2C(=O)[C@@H]3CC4=c5ccccc5=[NH+][C@H]4[C@H](N3C2=O)c6ccc(cc6)C(C)C C63375252
COc1ccc(cc1)/N=C\2/N(C(=O)/C(=C\c3ccc(o3)N4CCCCC4)/S2)CCC5=c6ccccc6=[NH+]C5 C63537989
CNC(=S)N/N=C/1\c2ccccc2-c3c1cc(cc3)N C06228508
c1cc2c(cc1Cc3ccc4c(c3)nc(s4)N)sc(n2)N C05331445
c1cc(ccc1NC(=O)Nc2ccc(cc2Cl)N)Cl C19811220
c1cc(ccc1Nc2cc3c(cc2N)NC(=O)CC3)Cl C35341383
c1ccc(c(c1)Nc2cc3c(cc2N)NC(=O)CC3)Br C35341393
CSc1ccc(cc1)Nc2cc3c(cc2N)CCC(=O)N3 C35355912
c1cc(c(cc1F)Nc2cc3c(cc2N)CCC(=O)N3)F C35355914
c1cc(ccc1Nc2cc3c(cc2N)CCC(=O)N3)Cl C35355948
c1ccc(cc1)[C@H](CNc2ccc3c(c2N)ncs3)O C35600081
Cc1ccc(cc1Cl)NC(=O)Nc2c(ccc(c2C)N)C C35660874
c1cc(ccc1NC(=O)Nc2cc(ccc2Cl)N)Cl C36744140
c1ccc(cc1)NC(=O)Nc2ccc(cc2Br)N C36744265
c1cc(c(cc1NC(=O)c2cc(c[nH]2)N)C(F)(F)F)Cl C36862664
C[C@@H](c1ccc(c(c1)F)F)Nc2cccc(c2)NC(=O)N C37135871
C[C@@H](c1cccc(c1)N)NC(=O)Nc2ccc(cc2F)F C37178890
c1ccc2c(c1)[nH]c(n2)CS[C@H]3Nc4ccc(cc4S3)N C39408848
C1CCC(CC1)[C@@H](C(=S)N)NC(=O)NC2CCCCC2 C40362264
c1cc(c(cc1N)C(=O)N)Sc2cc(ccc2Cl)Cl C41080125
c1cc(c(cc1N)C(=O)N)Oc2ccc(c(c2)Cl)Cl C41081550
CC(C)(C)c1ccc(cc1)Sc2c(cc(cn2)N)C(=O)N C42140152
c1cc(c(cc1N)F)NC(=O)Nc2ccc(cc2F)F C43474076
c1cc(c(cc1Cl)F)Nc2cc3c(cc2N)NC(=O)CC3 C49128795
C[C@H](c1ccc(cc1)Br)Nc2cc3c(cc2N)CC(=O)N3 C49525156
CC(C)[C@H](c1cccs1)Nc2cc3c(cc2N)CC(=O)N3 C49555124
c1c(c(cc(c1N2CCC[C@@H]2C3CCCC3)F)N)C(=O)N C50033501
c1c(c(cc(c1N2CCC[C@H]2C3CCCC3)F)N)C(=O)N C50033504
c1cc(cc(c1)Br)Oc2cc(c(cc2F)N)C(=O)N C50034410
Cc1cc(ccc1Oc2cc(c(cc2F)N)C(=O)N)Cl C50034479
c1cc(ccc1Sc2cc(c(cc2F)N)C(=O)N)Cl C50035615
c1cc(c(cc1F)F)Sc2cc(c(cc2F)N)C(=O)N C50035964
c1cc(ccc1C(=O)NC23CC4CC(C2)CC(C4)C3)NN C51088757
Cc1nc2cc(c(cc2s1)N)N[C@]3(CCC[C@H](C3)C)CO C53114952
c1cc2c(cc1[C@@H](c3cc(ccc3Br)F)N)[nH]c(=O)[nH]2 C19842673
C[C@H](c1ccc(cc1)Cl)NC(=O)c2cccc(c2NN)F C54216814
c1c(cc(c(c1N)NC(=O)NC2CC2)Br)Br C54456801
C[C@@H]1CCC[C@H](C1)Sc2cc(c(cc2F)N)C(=O)N C54693380
Cc1cccc(c1)CSc2cc(c(cc2F)N)C(=O)N C54966040
Cc1cc(ccc1NC(=O)c2cc3cc(ccc3[nH]2)N)F C59971581
Cc1ccc(s1)CNC(=O)c2cc3cccc(c3[nH]2)N C59973299
c1cc(c(cc1Cl)NC(=O)N[C@@H]2CCC[C@H]2C(=S)N)Cl C61886185
C[C@H]1CCCC[C@H]1CNC(=O)c2c[nH]c3c2cc(cc3)N C62832864
C[C@H]1CCC[C@@H]([C@@H]1C)NC(=O)c2cc3cccc(c3[nH]2)N C62833622
c1cc(cc(c1)Cl)CNC(=O)c2cc3cccc(c3[nH]2)N C62833783
c1cc2c(cc1N)cc([nH]2)C(=O)Nc3cc(ccc3Cl)Cl C62834117
C[C@H]1CCCC[C@@H]1NC(=O)c2cc(c(c(c2)F)NN)F C63007689
C[C@@H]1CCCC[C@H]1NC(=O)c2cc(c(c(c2)F)NN)F C63007690
Cc1cc(ccc1NN)C(=O)Nc2cccc(c2)SC C63058717
Cc1cc(ccc1NN)C(=O)N[C@H](C)c2cc(sc2C)C C63059212
Cc1cc(ccc1NN)C(=O)Nc2cc(c(c(c2)F)F)F C63059628
Cc1ccc(cc1)N/C(=[NH+]/N=C(\C)/c2cccc(c2)N)/[S-] C13544462
C[C@@H]1Cc2c(c3ccccc3nc2/C(=C/c4ccccc4OC(C)C)/C1)C(=O)[O-] C06538099
Cc1c(sc(n1)[C@@]2(C[C@H]2c3ccccc3)c4ccc(cc4Cl)Cl)C(=O)[O-] C11884637
CC(C)C[C@@H](C(=O)[O-])N1C(=O)/C(=C\c2ccc(o2)c3c(cccc3Cl)Cl)/SC1=S C12274992
c1cc(c(cc1c2ccc(o2)C=Nc3c(c4c(s3)CCCC4)C#N)Cl)C(=O)[O-] C12428591
Cc1cccc(c1)CSc2nc3cc(ccc3c(=O)n2c4ccc(cc4)F)C(=O)[O-] C13016773
Cc1cc(c(c(c1Cl)S(=O)(=O)Oc2ccc(cc2Cl)C(=O)[O-])C)Cl C13087952
c1ccc(cc1)SCc2nc3c(c4c(s3)CCCC4)c(n2)Sc5c(cccn5)C(=O)[O-] C13090375
c1ccc(cc1)c2cc(nc(c2C#N)S[C@H](c3ccccc3)C(=O)[O-])c4cccs4 C09008785
C=CCn1c(nnc1SCc2ccc(cc2)C(=O)[O-])c3ccc(cc3)Cl C13236740
c1cc(ccc1C(=O)[O-])n2c(=O)c(c(cn2)Sc3ccc(c(c3)C(F)(F)F)Cl)Cl C13275772
Cc1cc(c(s1)C)c2c(c(c3cc(ccc3n2)Cl)c4ccccc4F)CC(=O)[O-] C13317118
CCCn1c(nnc1SCc2c3c(cccc3sc2C(=O)[O-])F)Cc4ccccc4 C13407563
c1ccc(cc1)[C@H](C(=O)[O-])Sc2nc3c(c(n2)c4cccs4)CCCC3 C16477173
Cc1cccc(c1)/C=C\2/C(=O)N(/C(=N/c3ccc(cc3)C(=O)[O-])/S2)CC=C C16929072
CN(c1ccccc1C(=O)[O-])C2=NC(=O)/C(=C/c3cccc4c3cccc4)/S2 C16933815
CC(C)(C)c1ccc(cc1)/C=C\2/C(=O)N(/C(=N\c3ccc(cc3)C(=O)[O-])/S2)C C17166992
COc1ccc(cc1/C=N/n2c(nnc2[S-])c3ccccc3Cl)Br C16996563
CCc1ccc2c(c1)sc(n2)N3[C@@H](C(=C(C3=O)[O-])C(=O)c4cccs4)c5ccc(cc5)C C08743908
Cc1c(sc(n1)N2[C@H](C(=C(C2=O)[O-])C(=O)c3cccs3)c4ccc(cc4)C(C)(C)C)C C09270678
Cc1c(sc(n1)N2[C@@H](C(=C(C2=O)[O-])C(=O)c3cccs3)c4ccc(cc4)C(C)(C)C)C C09270676
Cc1ccc(c(c1)C)OCCOc2c(cc(cc2Cl)/C=C\3/C(=NC(=S)S3)[O-])OC C22228848
c1cc(cc(c1)C(F)(F)F)/C=C/2\C(=O)N=C(S2)[N-]c3cccc(c3)C(F)(F)F C03375314
c1cc(c(cc1[N-]S(=O)(=O)c2ccc(c(c2)F)F)Cl)c3nc4ccc(cc4s3)Cl C33169097
c1ccc2c(c1)nc(s2)c3ccc(cc3)[N-]S(=O)(=O)c4cc(cc(c4)F)F C33169149
c1ccc2c(c1)OC(O2)(C(Cl)(Cl)Cl)/N=C(/C(F)(F)F)\N=c3cccc[n-]3 C12524240
c1ccc2c(c1)nc(s2)c3ccc(cc3[O-])/N=C/C=C/c4ccc(cc4Cl)Cl C02052785
CCC[C@@H](C(=O)[O-])Sc1nc(c(c(=O)n1C)Cc2ccc(cc2)C(C)(C)C)C C35156659
c1ccc(cc1)C2=C(OCCS2)/C(=N/c3nnc(s3)SCc4ccccc4Cl)/[O-] C36585078
c1cc(sc1)Cc2nnc(n2c3cc(ccc3Cl)C(F)(F)F)[S-] C13635385
Cc1c(c(=O)n(c(c1C(=O)[C@H]2[C@H](C2(C)C)C=C(Cl)Cl)[O-])[C@@H](C)c3ccccc3)C#N C38622729
Cc1c(c(=O)n(c(c1C(=O)C(c2ccccc2)c3ccccc3)[O-])[C@H](C)c4ccccc4)C#N C38623415
c1ccc(cc1)Oc2ccccc2[N-]S(=O)(=O)c3ccc(cc3Cl)Br C39546073
c1ccc2c(c1)c(cn2Cc3cccc(c3)Cl)/C=C/4\C(=O)N(C(=N4)[S-])C5CCCCC5 C39556894
C=CCN\1C(=O)[C@@H](S/C1=N\c2ccc(cc2)C(=O)[O-])Cc3ccc(c(c3)Cl)Cl C39847387
c1cc(cc(c1)Cl)/C=C\2/C(=O)N(/C(=N\c3cccc(c3)C(=O)[O-])/S2)C4CCCCC4 C39866842
Cc1c(c2c(nc(nc2s1)/C(=C/c3cnn(c3)Cc4ccccc4)/Cl)[O-])c5ccccc5 C45499828
CCCc1ccc(cc1)/C(=C(\C#N)/C(=O)c2cc(n(n2)C(C)(C)C)C3CC3)/[O-] C49136060
c1ccc2c(c1)cc(n2Cc3ccccc3F)/C(=C(/C#N)\C(=O)c4ccco4)/[O-] C49202605
Cc1ccc(c(c1)[N-]C2=NC(=O)/C(=C/c3csc(n3)c4ccco4)/S2)C C58406487
CCOc1ccc(cc1OCC)/C=C(\c2nc(c3c4c(sc3n2)CCCC4)[O-])/Cl C60108430
CC1(CC(=C2[C@H]([C@@H]3C(=NC(=NC3=O)SCc4ccccc4)N=C2C1)c5ccc(cc5)F)[O-])C C39730139
c1ccc(c(c1)CSC2=NC(=O)[C@H]3[C@H](C4=C(CCCC4=NC3=N2)[O-])c5ccc(cc5)F)Cl C39731527
Cc1ccc(cc1)CSC2=NC(=O)[C@H]3[C@@H](C4=C(CC(CC4=NC3=N2)(C)C)[O-])c5cccs5 C39766372
Cc1ccc(cc1)CSC2=C([C@H](C3=C(CC(CC3=N2)(C)C)[O-])c4cccs4)C#N C05103523
CC(C)c1ccc(cc1)C2=NC3=NN=C([C@@H]3C(=C2)C(=O)[O-])c4ccc(cc4)Cl C63547387
CC(C)c1ccc(cc1)C2=NC3=NN=C([C@@H]3C(=C2)C(=O)[O-])c4ccc(cc4)Br C20492237
CC\1=NC2=C([C@H](/C1=C(\[O-])/OC(C)C)c3ccc(cc3)F)C(=O)C[C@@H](C2)c4ccc(cc4)Cl C00708163
CC(C)c1ccc(cc1)N2[C@H](C(=C(C2=O)[O-])S(=O)(=O)c3ccccc3)c4ccc(cc4)Cl C64557965
Cc1ccc(cc1[N-]S(=O)(=O)c2ccc(s2)c3nc(cs3)C(C)C)F C64769487
c1cc(oc1)/C(=C(\C#N)/C(=O)c2csc(n2)c3ccc(cc3Cl)Cl)/[O-] C65649754
CCOc1ccc(cc1C)[C@@H](c2ccc3ccc(nc3c2O)C)Nc4cccc[nH+]4 C02470406
CCOc1ccc(cc1C)[C@H](c2ccc3cccnc3c2O)Nc4cc(cc[nH+]4)C C02073836
Cc1ccc2ccc(c(c2n1)O)[C@H](c3ccc(cc3)C(C)(C)C)Nc4cccc[nH+]4 C02073868
c1cc(ccc1c2ccc(o2)C[NH2+]CCNc3ccc(cc3Cl)[N+](=O)[O-])Cl C07524620
CCCc1ccc(cc1)[C@@H](C(C)C)[NH2+]Cc2[nH]c(=O)c3c4c(sc3n2)CCC4 C06999767
CCCc1ccc(cc1)[C@H](C(C)C)[NH2+]Cc2[nH]c(=O)c3c4c(sc3n2)CCC4 C06999770
C[C@@H](c1ccc(c(c1)F)F)[NH2+]CC(=O)Nc2ccc3c(c2)OC4(O3)CCCCC4 C08734369
COC(=O)c1cccc(c1)NC(=O)C[NH2+][C@H](c2ccc(cc2)F)c3cccs3 C09314012
C[C@H]1CCc2c(sc3c2c(nc(n3)CC[NH+]4CCC(=CC4)c5ccccc5)N)C1 C14070231
c1cc[nH+]c(c1)N[C@H](c2cccc(c2Cl)Cl)c3ccc4cccnc4c3O C15015515
Cc1cc[nH+]c(c1)N[C@@H](c2ccc(cc2)C(C)(C)C)c3ccc4cccnc4c3O C15015551
Cc1cc[nH+]c(c1)N[C@@H](c2cccc(c2)OCC=C)c3ccc4cccnc4c3O C15016644
Cc1cc[nH+]c(c1)N[C@H](c2cccc(c2)OCC=C)c3ccc4cccnc4c3O C15016645
COc1c(cc(cc1Cl)C[NH2+]CCNc2ccc(cc2Cl)[N+](=O)[O-])Cl C20928429
Cc1ccccc1CN(Cc2ccco2)C(=S)NC3CC([NH2+]C(C3)(C)C)(C)C C21262964
Cc1ccc(cc1)CN(C[C@@H]2CCCO2)C(=S)NC3CC([NH2+]C(C3)(C)C)(C)C C21263141
Cc1cccc(c1)CN(Cc2ccco2)C(=S)NC3CC([NH2+]C(C3)(C)C)(C)C C21263442
CC(C)NC(=O)[C@@H]1C[C@H](CN1Cc2ccc(cc2)Cl)[NH2+]C3CCCCCCC3 C23362602
CCc1ccc(cc1)[C@@H](c2cccs2)[NH2+]CC(=O)NC3(CCCCCC3)C#N C29939495
CCCC[NH2+]CC(=O)Nc1cc(nn1c2ccc(c(c2)Cl)Cl)C(C)(C)C C06778448
Cc1ccc(c(c1)C)NC(=O)NCC2CC[NH+](CC2)Cc3cc(ccc3Cl)C C01069915
c1ccc(cc1)C(c2ccccc2)[NH2+]CC(=O)Nc3cc(ccc3Cl)[N+](=O)[O-] C03344071
Cc1ccc(c(c1)C[NH+]2CCC(CC2)CNC(=O)Nc3ccc(c(c3)Cl)F)C C06767521
c1cc(ccc1NC(=O)Nc2ccc([nH+]c2)N3CCC(CC3)C(F)(F)F)Cl C03127582
c1ccc(cc1)NC(=S)N/N=C/C2=c3ccccc3=[NH+][C@H]2c4ccc(cc4)Cl C39315141
CCCCCCC(=O)N1C[C@H](C2(C1)CC[NH2+]CC2)C(=O)NC3CCCCCCC3 C39659858
C[C@H](C[NH2+]Cc1cc(c(c(c1)Cl)OCc2ccc(c(c2)Cl)Cl)OC)O C40744090
CSc1ccccc1C[NH+]2CCC(CC2)CNC(=O)Nc3ccccc3Cl C43991701
c1cc(oc1)C[NH2+]CC(=O)/N=c/2\[nH]cc(s2)Cc3cc(ccc3Cl)Cl C49640512
c1cc(oc1)C[NH2+]CC(=O)/N=c/2\[nH]cc(s2)Cc3cc(cc(c3)Cl)Cl C49640524
Cc1c(c(n[nH]1)N/C(=[NH+]/c2ccc(c(c2)Cl)OC)/SC)c3ccccc3F C20440186
C[C@@H]1CCC[NH+](C1)c2ccc(cc2)NCc3cc4cc(ccc4[nH]c3=O)C(C)(C)C C57712668
CC1CC[NH+](CC1)c2ccc(cc2)NCc3cc4cc(ccc4[nH]c3=O)C(C)(C)C C57712744
Cc1ccccc1NC2CC[NH+](CC2)[C@@H](C)c3[nH]c(=O)c4c(c(sc4n3)C)C C58178020
Cc1ccc(cc1)NC(=O)C2=CNN3C2=[NH+]C(=C[C@@H]3c4ccccc4)c5ccccc5 C07001540
CCCNC(=O)c1cccc(c1)C[NH2+]CC2=Cc3cc(cc(c3OC2)Cl)Cl C60332776
CC(C)[C@@H](c1ccc(cc1)F)N[C@H]2C(=c3ccccc3=[NH+]C2=O)Nc4ccccc4 C12651055
c1ccc(cc1)OC(=O)N[C@@H](CC2=c3ccccc3=[NH+]C2)C(=O)NC4CCCCC4 C63203334
C[C@@H]1Nc2cc(ccc2N1c3ccccc3)NC(=O)CCC4=c5ccccc5=[NH+]C4 C63228844
C[C@H]1Nc2cc(ccc2N1c3ccccc3)NC(=O)CCC4=c5ccccc5=[NH+]C4 C63228845
c1ccc(cc1)/N=C(/[C@@H]2Nc3ccccc3S2)\N/N=C/C4=c5ccccc5=[NH+]C4 C63279362
c1ccc(cc1)NC(=O)[C@@H](CC2=c3ccccc3=[NH+]C2)NC(=O)Oc4ccccc4 C63503123
CN1c2ccccc2N[C@@H]1CCc3cccc(c3)NC(=O)[C@@H]4C=c5ccccc5=[NH+]4 C63625110
c1ccc2c(c1)ccn2CCNC(=S)NCc3ccc4=[NH+][C@@H]5CCCCC5=c4c3 C63663764
C[C@@H]1C(=c2cc(ccc2=[NH+]1)OC)CCNC(=S)Nc3ccc(c(c3)Cl)Cl C63664177
COc1ccc(c(c1)NC(=O)Nc2ccc(cc2)[C@H]3C=c4cc(ccc4=[NH+]3)F)OC C63743921
c1ccc2c(c1)c(n[nH]c2=O)C[NH2+]Cc3ccc(o3)Sc4ccc(cc4)Cl C63857735
CN1c2ccccc2N[C@@H]1CCc3ccc(cc3)NC(=O)[C@@H]4C=c5ccccc5=[NH+]4 C64580528
Cc1ccc(c(c1)C)NC(=O)[C@@H](C)[NH+]2CCC(CC2)NC(=O)CC3CCCCC3 C66885973
C[C@@H]1CNC(=O)N1c2ccc(cc2)[C@H](C)[NH2+]Cc3ccc(c(c3)Cl)OCC=C C66991806
C[C@@H]1CN(C[C@H]([NH2+]1)C)c2ccc(c(c2)N[C@@H](C)C34CC5CC(C3)CC(C5)C4)[N+](=O)[O-] C04143251
Cc1ccc2ccc(c(c2n1)O)[C@H](c3cccc(c3Cl)Cl)Nc4cccc[nH+]4 C03634563
Cc1c(sc(c1[C@@H](c2ccccc2)Nc3cccc[nH+]3)NC(=O)c4ccccc4)C C02546349
Cc1c(sc(c1[C@H](c2ccccc2)Nc3cccc[nH+]3)NC(=O)c4ccccc4)C C02546354
c1cc(c(cc1NC(=O)NC2C[C@H]3CC[C@@H](C2)[NH+]3C4CCCC4)C(F)(F)F)Cl C04882998
Cc1ccc2c(c1)sc(n2)c3ccc(cc3)NC(=S)NCC(C)(C)C[NH+](C)C C03285688
C[C@@H]1CCc2c(sc(c2C#N)NC(=O)C[NH2+]C(c3ccccc3)c4ccccc4)C1 C07058476
C[C@H]1CCc2c(sc(c2C#N)NC(=O)C[NH2+]C(c3ccccc3)c4ccccc4)C1 C07058480
Cc1c2c(nc(nc2sc1C(=O)OC)C[NH2+]C3CCCCC3)NC4CCCCC4 C02661625
Cc1ccc(cc1)C[NH2+]Cc2nc(c3c(c(sc3n2)C)C)NCc4ccc(cc4)C C02661626
Cc1ccc(cc1)c2c(sc3c2c(=O)[nH]c(n3)C[NH2+][C@@H](c4ccccc4)C(C)C)C C07000880
c1cc[nH+]c(c1)N[C@@H](c2ccc(cc2)OC3CCCC3)c4ccc5cccnc5c4O C05660957
Cc1cc[nH+]c(c1)N[C@@H](c2ccc(cc2Cl)Cl)c3ccc4cccnc4c3O C15015555
Cc1cc[nH+]c(c1)N[C@H](c2ccc(cc2Cl)Cl)c3ccc4cccnc4c3O C15015556
Cc1cc[nH+]c(c1)N[C@@H](c2ccc3cccnc3c2O)c4c(cccc4Cl)Cl C15015632
Cc1cc[nH+]c(c1)N[C@H](c2ccc3cccnc3c2O)c4c(cccc4Cl)Cl C15015633
Cc1cc[nH+]c(c1)N[C@H](c2cccc(c2Cl)Cl)c3ccc4cccnc4c3O C15016406
CC(C)(C)c1ccc(cc1)c2cc(no2)C[C@H]3C[NH2+]CC[C@H]3CC(=O)NC(C)(C)C C15673715
CCc1ccccc1NC(=S)N(Cc2ccc(o2)C)C3CC([NH2+]C(C3)(C)C)(C)C C20213712
Cc1ccc(cc1Cl)c2ccc(o2)C[NH2+]CCNc3ccc(cc3Cl)[N+](=O)[O-] C20876613
CC1(CC(CC([NH2+]1)(C)C)N(Cc2cccnc2)C(=S)NC3CCCCCCC3)C C21262181
CCc1ccc(cc1)CN(Cc2ccco2)C(=S)NC3CC([NH2+]C(C3)(C)C)(C)C C21263640
Cc1c(cccc1Cl)c2ccc(o2)C[NH2+]CCNc3ccc(cc3Cl)[N+](=O)[O-] C22076823
CC1=C[C@H]([C@@H](C[C@H]1Cc2nnc(o2)Cc3c[nH]c4c3cccc4)C(C)C)C[NH2+]C(C)C C30883002
CC1=C[C@H]([C@@H](C[C@H]1Cc2nnc(o2)Cc3c[nH]c4c3cccc4)C(C)C)C[NH2+]CC#C C35442665
Cc1cc[nH+]c(c1)N[C@@H](c2ccccc2)c3cc(sc3NC(=O)c4ccccc4)C C35476830
Cc1cc([nH+]c2c1c(c(s2)c3nnc(n3C)SCc4ccc(cc4)Cl)N)C C01035622
c1cc(cc(c1)Cl)C[NH+]2CCC(CC2)CNC(=O)Nc3ccc(c(c3)Cl)F C06819294
CC(C)[C@@H](C(=O)NCC1(CCCCC1)[NH+](C)C)NC(=O)c2ccc(cc2)C(C)(C)C C06862407
Cc1ccc(cc1)CS/C(=[NH+]\N=C\2/c3ccccc3N(C2=O)Cc4ccccc4)/N C04349935
CCc1cc(c(s1)NC(=O)c2ccco2)[C@@H](c3ccccc3)Nc4cc(cc[nH+]4)C C38547090
C[C@@H]1C(=C([NH2+]N1)C)Sc2ccccc2/N=C/c3ccc(o3)c4ccccc4Cl C39935520
C[C@H]1C(=C([NH2+]N1)C)Sc2ccccc2/N=C/c3ccc(o3)c4ccccc4Cl C39935521
Cc1cc(c(s1)NC(=O)c2ccccc2)[C@H](c3ccc(cc3)F)Nc4cccc[nH+]4 C43220762
CC(C)CN1CNc2c1[nH+]c(cc2)c3c([nH]c(n3)C(C)(C)C)c4ccc(cc4F)F C52637687
Cc1cccc(c1C)NC(=S)N(Cc2ccc(o2)C)C3CC([NH2+]C(C3)(C)C)(C)C C06632264
Cc1ccc(o1)CN(C2CC([NH2+]C(C2)(C)C)(C)C)C(=S)Nc3cc(cc(c3)C)C C06574677
Cc1ccc(c(c1)C)NC(=S)N(Cc2ccc(o2)C)C3CC([NH2+]C(C3)(C)C)(C)C C59094844
CCN(CC)c1ccc2cc(/c(=[NH+]/c3cccc(c3Cl)Cl)/oc2c1)C(=S)N C59170929
CCN(CC)c1ccc2cc(/c(=[NH+]/c3cc(ccc3Cl)Cl)/oc2c1)C(=S)N C59170961
Cc1ccc(cc1)NC(=O)[C@@H](CC2=c3ccccc3=[NH+]C2)NC(=O)Oc4ccccc4 C63503115
Cc1ccccc1NC(=O)[C@H](CC2=c3ccccc3=[NH+]C2)NC(=O)Oc4ccccc4 C63503120
CC(C)c1ccc(cc1)NC(=O)CNc2ccc(cc2)[C@@H]3C=c4cc(ccc4=[NH+]3)Cl C63625225
COC(=O)c1ccc(cc1)NC(=O)Nc2cccc(c2)[C@H]3C=c4cc(ccc4=[NH+]3)Cl C63743651
COC(=O)c1cccc(c1)NC(=O)Nc2ccc(cc2)[C@H]3C=c4cc(ccc4=[NH+]3)Cl C63743883
Cc1cccc(c1)C(=O)/N=C(/NCCC2=c3ccccc3=[NH+]C2)\Nc4cccc(c4)C C65329861
Cc1cc(cc(c1)N/C(=N\C(=O)c2ccccc2)/NCCC3=c4ccccc4=[NH+]C3)C C65329894
Cc1ccc(cc1)N/C(=N\C(=O)c2ccccc2C)/NCCC3=c4ccccc4=[NH+]C3 C65329919
Cc1ccc(cc1)N/C(=N\C(=O)c2cccc(c2)C)/NCCC3=c4ccccc4=[NH+]C3 C65329920
Cc1ccc(cc1)C(=O)/N=C(/NCCC2=c3ccccc3=[NH+]C2)\Nc4ccc(cc4)C C65329921
c1ccc(cc1)C(c2ccccc2)[NH+]3CC(C3)SCC(=O)N/N=C/c4cccs4 C04363650
CCN(CC)[P@]1(=S)C2=C(CC(C=C2NN1c3ccccc3)(C)C)[NH+]4CCCCC4 C03205652
C[C@@H]1CCCC[C@@H]1Nc2c3c(csc3nc(n2)C[NH+]4CCOCC4)c5ccccc5 C06586219
C[C@@H]1CCCC[C@H]1Nc2c3c(csc3nc(n2)C[NH+]4CCOCC4)c5ccccc5 C06586290
C[C@H]1CCCC[C@@H]1Nc2c3c(csc3nc(n2)C[NH+]4CCOCC4)c5ccccc5 C06587642
c1ccc(cc1)c2csc3c2c(nc(n3)C[NH+]4CCOCC4)NC5CCCCCC5 C03292986
Cc1cc2c(n1c3ccc(cc3)C(=O)NCCC[NH+]4[C@@H](CCC[C@H]4C)C)CC[C@@H](C2)C C06877989
c1ccc(cc1)CC2(C(=O)N(C(=O)N2)C[NH+]3CCC[C@H]4[C@@H]3CCCC4)Cc5ccccc5 C07142923
C[C@@H](C(=O)Nc1ccc(cc1)Cc2nc3ccccc3s2)[NH+](C)Cc4cccs4 C07664193
C[C@H](C(=O)Nc1ccc(cc1)Cc2nc3ccccc3s2)[NH+](C)Cc4cccs4 C07664194
Cc1ccc(cc1)c2c(sc3c2c(=O)[nH]c(n3)C[NH+]4CCC[C@@H]4c5cccs5)C C07488333
c1cc(ccc1C[NH+]2CCC(CC2)C(=O)N/N=C/c3ccc(cc3Cl)Cl)Br C08780728
C[C@@]1(C(=O)N(C(=O)N1)C[NH+](C)Cc2ccc3ccccc3c2)c4ccc5ccccc5c4 C09549771
Cc1c(nc(o1)c2cccc(c2)C(F)(F)F)C[NH+]3CCC(CC3)c4[nH]c5ccccc5n4 C12298355
Cc1ccc(cc1)c2c(sc3c2c(=O)[nH]c(n3)C[NH+](C)Cc4cc(ccc4OC)C)C C13009252
CCn1c2ccccc2c3c1ccc(c3)NC(=O)C[NH+]4CCN(CC4)c5ccccc5F C02939515
Cc1ccc(cc1)[C@H](c2c(c3ccccc3o2)NC(=O)c4ccco4)[NH+]5CCC(CC5)C C15859338
CC1CC[NH+](CC1)[C@@H](CNC(=O)c2cc(on2)c3ccc(cc3)Cl)c4cccs4 C15859990
COc1cccc(c1)CCn2cnc3c(c2=O)c4c(s3)C[C@@H](CC4)[NH2+]C5CCCCCC5 C19770935
c1ccc(c(c1)C[NH2+]Cc2cn3c(nnc3s2)c4ccc(cc4)Br)Cl C20151803
Cc1ccc(o1)[C@H](CNC(=O)c2c(c3cc(ccc3o2)Br)C)[NH+]4CCC(CC4)C C21659826
Cc1ccc(o1)[C@@H](CNC(=O)c2c(c3cc(ccc3o2)Br)C)[NH+]4CCC(CC4)C C21659828
Cn1cc[nH+]c1[C@H](c2ccccc2)Nc3c4c(csc4ncn3)c5ccc(cc5)Cl C24586094
Cc1ccc(cc1)n2c(c(cn2)C(=O)NCC3(CCCCCC3)[NH+](C)C)C(F)(F)F C29615110
C[NH+](C)[C@@H](CNC(=O)c1cc(on1)c2ccc3c(c2)CCCC3)c4ccc(cc4)Cl C32622659
Cc1ccc(cc1)C(=O)N(C[C@@H]2C[NH+](C[C@@H]2c3ccccc3C)Cc4ccccc4O)CC(C)C C34698734
CCCn1c2ccccc2[nH+]c1N3CCC(CC3)NC(=O)c4cccc(c4)C(F)(F)F C34907117
Cc1ccc(cc1)NC(=O)c2ccc(o2)C[NH+]3CCn4cccc4[C@H]3c5ccccc5F C35523481
Cc1cccc(c1)NC(=O)C[NH+]2CCC(CC2)Cn3c4ccccc4nc3C(F)(F)F C38535908
Cc1ccc(cc1)NC(=O)C[NH+]2CCC(CC2)Cn3c4ccccc4nc3C(F)(F)F C38535909
CCOC(=O)[C@@H]1C(=c2cc(ccc2=[NH+]1)Br)NC(=O)c3cc(c(cc3C)C)C C38612471
c1ccc(cc1)C2=c3cc(ccc3=[NH+]C(=O)[C@H]2SCC(=O)NC4CCCCC4)Cl C38676594
COc1ccc(cc1NC(=O)C2CC[NH+](CC2)Cc3ccc(cc3Cl)Cl)Cl C38849403
Cc1c(nc(o1)c2cccc(c2)Cl)C[NH+]3CCC(CC3)C(=O)N[C@@H]4CCCC[C@@H]4C C40985257
Cc1c(nc(o1)c2cccc(c2)Cl)C[NH+]3CCC(CC3)C(=O)N[C@@H]4CCCC[C@H]4C C40985259
Cc1c(nc(o1)c2cccc(c2)Cl)C[NH+]3CCC(CC3)C(=O)N[C@@H](C)c4ccc(cc4)F C40985290
CC1CCN(CC1)c2ccc(cc2)[C@H](C)NC(=O)[C@@H]3CCC[NH+](C3)Cc4ccc(cc4Cl)Cl C44853910
Cc1ccc(cc1)C[NH+]2CCC(CC2)C(=O)N[C@H](C)c3ccc(cc3)N4CCC[C@@H](C4)C C44854945
C[C@H](c1nc2ccccc2n1C(F)F)[NH+](C)CC(=O)Nc3ccc(c(c3)Cl)Cl C46542079
Cc1c(nc(o1)c2ccccc2)C[NH+]3CCC[C@@H]3C(=O)Nc4ccc(cc4Cl)Cl C48272420
Cc1c(cccc1NC(=S)N(Cc2ccc(cc2)OC)C3CC[NH+](CC3)C)C(C)C C06897306
c1ccc(cc1)CC/[NH+]=C/c2c([nH]n(c2=O)c3nc4ccccc4s3)c5ccccc5 C03768128
COc1ccc(cc1S(=O)(=O)Nc2ccc(cc2)[C@H]3C=c4cc(ccc4=[NH+]3)F)Cl C63627476
C[C@@H]1C(=c2cc(ccc2=[NH+]1)F)CCN(Cc3ccccn3)C(=S)NC4CCCCC4 C63658633
C[C@H]1C(=c2cc(ccc2=[NH+]1)F)CCN(Cc3ccccn3)C(=S)NC4CCCCC4 C63658635
Cc1c(ccc(n1)C(F)(F)F)C(=O)NC[C@@H](c2ccccc2)C3=c4ccccc4=[NH+]C3 C64028648
C[C@@H]1NN=C(N1C2CCCCC2)S[C@@H](c3ccccc3)C(=O)C4=c5ccccc5=[NH+]C4 C64052996
c1cc(c(cc1Cl)F)/[NH+]=c\2/c(cc3cc(ccc3o2)Br)C(=O)NC[C@@H]4CCCO4 C67292458
Cc1ccc(cc1/[NH+]=c\2/c(cc3cc(ccc3o2)Br)C(=O)NC[C@@H]4CCCO4)F C67292503
Cc1cc(ccc1F)/[NH+]=c\2/c(cc3cc(ccc3o2)Br)C(=O)NC[C@@H]4CCCO4 C67292527
Cc1ccccc1NC(=O)C2=C(Nc3ccccc3S2)C C00537900
c1ccc(cc1)C2=C[C@@H](NC(=O)N2)c3cccc(c3)Br C03156836
c1cc(c(cc1Cl)Cl)C2(CCOCC2)c3csc(n3)N C11884855
C[C@H]1CCCC[C@@H]1NC(=O)c2c[nH]c3c2cc(cc3)Br C12567178
C[C@H]1CCCC[C@H]1NC(=O)c2c[nH]c3c2cc(cc3)Br C12567180
c1cc(cc(c1)Br)c2cc3cccnc3nc2N C19723505
Cc1cc(ccc1Br)N[C@H]2CCCCNC2=O C20045508
CSc1ccc(cc1)[C@@H]2Nc3c(c4c(s3)CCCC4)C(=O)N2 C00565689
CCc1c(c2c(ncnc2s1)N)c3ccc(cc3)Br C20321064
c1cc(c(cc1NC(=O)c2cc(c[nH]2)Br)Cl)Cl C27348760
c1cc(c(cc1Cl)Cl)NC(=O)c2cc(c[nH]2)Br C29488133
c1cc(cc(c1)I)NC(=O)NC2CCCC2 C30987488
C[C@@H]1CCC[C@H](C1)NC(=O)c2cc3ccc(cc3[nH]2)Br C33185553
C[C@H]1CCC[C@H](C1)NC(=O)c2cc3ccc(cc3[nH]2)Br C33185554
C[C@H]1CCC[C@@H](C1)NC(=O)c2cc3ccc(cc3[nH]2)Br C33185556
Cc1cc(ccc1Br)NC(=O)c2ccc3cc[nH]c3c2 C33239641
c1c(cc(cc1Cl)Cl)NC(=O)c2cc(c[nH]2)Br C35179540
Cc1nc2cc(c(cc2s1)N)Sc3nc4ccccc4s3 C35343025
c1ccc2c(c1)CCC[C@@H]2Oc3ccc4c(c3N)ncs4 C35344892
c1cc(ccc1Oc2c(cc(cn2)Cl)N)Br C36243112
c1cc2c(cc1n3c4ccc(cc4nc3N)Br)CCC2 C36899626
c1cc2c(c(c1)O)CC[C@@H]2Nc3ccc(cc3Br)C#N C37072349
Cn1c2ccc(cc2nc1c3ccccc3N)Br C37441403
CC(C)NC(=O)Nc1cc(ccc1Br)Br C40104714
C[C@@H]1CCCC[C@H]1N(C)c2c(cc(cn2)Br)N C42603295
C[C@H](c1ccc(cc1Cl)Cl)n2c(c(cn2)Br)N C43666247
c1cc(ccc1Cc2nc(c3c4c(sc3n2)CCC4)N)F C48413547
CC1CCC(CC1)NC(=O)c2cc3cc(ccc3[nH]2)Br C48430301
C[C@H]1CCC[C@@H](C1)NC(=O)Nc2ccc(cc2Br)F C49263300
C[C@H]1CCC[C@H](C1)NC(=O)Nc2ccc(cc2Br)F C49263305
Cc1cc(cc(c1)N(C)C(=O)c2cc(ccc2Br)N)C C49977233
Cc1ccc(cc1)[C@H]2Nc3c(c4c(s3)C[C@H](CC4)C)C(=O)N2 C04543295
c1cc2c(cc1[C@H](c3ccc(s3)Cl)Cl)[nH]c(=O)[nH]2 C51173054
c1c(c(cc2c1[nH]c(=O)[nH]2)Br)[C@H](C3CCCC3)Cl C52095104
C[C@@H]1CCCC[C@@H]1n2c3ccc(cc3nc2C(F)(F)F)N C52842223
Cc1cccc2c1NC(=O)[C@@H]2Nc3ccc(cc3F)Br C40453381
Cc1ccc(cc1)N[C@@H]2c3cc(cc(c3NC2=O)Br)F C42078022
Cc1cccc(c1C)N[C@@H]2c3cccc(c3NC2=O)Br C42080245
Cc1cc(c2c(c1)NC(=O)[C@@H]2Nc3cccc(c3)Br)C C42100775
c1cc(c(cc1N[C@@H]2c3cc(cc(c3NC2=O)F)F)Cl)Cl C42112694
Cc1ccc(cc1)N[C@@H]2c3cc(c(cc3NC2=O)F)Br C42135128
Cc1ccc(c(c1)F)N[C@@H]2c3c(cccc3Br)NC2=O C20371506
Cc1c(cccc1F)N[C@@H]2c3c(cccc3Br)NC2=O C43319661
Cc1cc(ccc1N[C@@H]2c3c(cccc3Br)NC2=O)F C19961394
c1ccc2c(c1)cc([nH]c2=O)N[C@H]3CCCc4c3ccs4 C61364282
c1cc(c(cc1Br)NC(=O)c2cc(c[nH]2)Cl)Cl C61693009
c1ccc\2c(c1)C(=N/C2=N\c3ccc(cc3)Br)N C13115128
c1ccc2c(c1)CCC[C@@H]2Oc3nc4ccc(cc4s3)N C63104943
Cc1cc(ccc1N[C@H]2c3ccc(cc3NC2=O)F)Br C19905641
Cc1cc(ccc1N[C@H]2c3c(cccc3Br)NC2=O)F C19961394
C[C@H](C12CC3CC(C1)CC(C3)C2)NC(=O)N C03995671
C[C@@H]1CC[C@H]([C@@](C1)(CC(=O)N)O)C(C)C C06437821
c1ccc2c(c1)CCCC2=NNC(=S)N C17220981
c1cc2c(cc1N)nc([nH]2)Cc3ccsc3 C20252613
C[C@H](c1ccccc1)Nc2c(cccn2)N C20278659
CSc1cccc(c1)Nc2c(cccn2)N C20317842
C[C@@H](C(=O)N)Nc1ccc(c(c1F)F)F C20359277
Cc1c(cccc1N)C(=O)N[C@@H](C)C(C)C C20522401
c1cc(c(c(c1)F)Nc2ccc(cc2)N)F C20585874
C[C@H]1C[C@H]1C(=O)Nc2ccc(cc2Cl)N C21957454
c1cc2c(ccc(c2nc1)N)NCC3CCC3 C35340784
Cc1ccc(c(c1)N)N[C@@H](C)c2ccncc2 C35693183
C[C@@H](C1CC1)Nc2ccc(cc2Cl)N C35733462
C[C@@H](c1cccs1)Nc2ccc(cc2)N C35736742
Cc1cc(ccc1N[C@H](C)c2ccco2)N C35739200
Cc1ccccc1Nc2ccc(c(n2)C)N C36251664
c1ccc(c(c1)N)NC(=O)C[C@H]2CCC=C2 C36269978
Cc1ccc(c(c1)N)NCc2cccs2 C36984611
Cc1ccc(cc1)Nc2cc(cc(c2)F)N C37667902
C[C@H](c1ccco1)Nc2cc(cc(c2)F)N C37668004
CC[NH2+]C1[C@@H]2CCC[C@H]1C[NH+](C2)C(C)C C40768934
C[C@@H](c1ccc(s1)Cl)NC(=S)N C42590632
Cc1cc(c(o1)C)[C@H](C)Nc2ccc(cc2)N C44729690
Cc1ccccc1[C@H](C)Nc2ccc(cn2)N C49525415
Cc1ccc(s1)CNc2cccc(c2N)F C50226466
CC1=[NH+][C@H](C(=[NH2+])N1C2CC2)C3CCCC3 C50986896
Cc1cccc(c1)[C@H]2C(=[NH2+])N(C(=[NH+]2)C)C3CC3 C50986984
CCC1=[NH+][C@H](C(=[NH2+])N1CC#C)C(C)(C)C C50995919
CCCC1=[NH+][C@@H](C(=[NH2+])N1C)C2CCCC2 C50996250
c1cc(sc1)CNc2cc(ccc2N)F C52119993
C[C@H](c1ccccn1)Nc2cc(ccc2N)F C52120255
C[C@H](c1cccs1)Nc2cc(ccc2N)F C52120314
C[C@H]1C[C@H]1NC(=O)c2ccc(c(c2)N)Cl C52268206
C[C@H]1C[C@H]1Nc2ccc(cc2C(F)(F)F)N C52273590
C[C@@H]1C[C@H]1Nc2ccc(c3c2cccn3)N C52274229
C[C@H]1C[C@H]1Nc2ccccc2C(=S)N C52292546
c1cc(c(c(c1N)NCC2CCC2)F)F C53164823
C[C@H]1CCC[C@@H](C1)Sc2c[nH]nc2N C54689110
C[C@H]1CCC[C@@H](C1)S[C@@H](C)/C(=N/O)/N C54691364
C[C@H](c1ccccc1F)Nc2c(cccn2)N C49528837
CC(C)[C@@H]1C(=[NH2+])N(C(=[NH+]1)C2CC2)C3CC3 C60280515
C[C@H](c1ccsc1)Nc2ccc(cc2)N C61361198
C[C@H](c1ccsc1)Nc2cccc(c2)N C61361238
C[C@H](c1ccsc1)Nc2c(ccc(c2F)F)N C61361370
C[C@@H]1COc2c(cc(cc2N1)C(F)(F)F)N C62530561
C[C@@H]1CNc2c(cc(c(c2O1)Cl)N)Cl C62530794
Cc1c(cccc1NCc2cccs2)N C62724568
Cc1cc(c(s1)C)[C@H](C)Nc2cccc(c2C)N C62724992
Cc1ccc(s1)CNc2cccc(c2C)N C62725315
c1c(cc(cc1Cl)Cl)NC(=[NH2+])[S-] C13659170
c1cc(ccc1Oc2ccc(cn2)N)Cl C00166484
Cc1cccc(c1)NC(=O)NC2CCCC2 C00399268
Cc1cc(ccc1NC(=O)NC(C)C)Cl C00396545
Cc1cc(c(cc1NC(=O)NC)Cl)Cl C00401579
Cc1cc(cc(c1)NC(=O)NC2CCCC2)C C03070601
Cc1cc(nc2c1cc(c(n2)Cl)N)Cl C01857402
Cc1ccc(cc1)Nc2[nH]c3ccccc3n2 C00580198
CC(C)(C)[C@@H]1CCCC[C@@H]1n2c(ccn2)N C19689392
CC(C)(C)[C@H]1CCCC[C@H]1n2c(ccn2)N C19689398
Cc1cc(c(c(c1)C)[C@H](C)n2c(ccn2)N)C C19689487
c1cc(cc(c1)Cl)N[C@@H]2CCCCNC2=O C20051037
C[C@H]1C[C@@H](CC(C1)(C)C)Oc2ccc(cn2)N C20507017
CC(C)Sc1nc(c2ccsc2n1)N C22133152
CC(C)(C)C(=O)Nc1cccc2c1CCCN2 C19270396
CC(C)(C)C(=O)Nc1cccc2c1NCCC2 C19399329
Cc1cccc(c1N)Oc2ccc(cn2)Cl C35283698
Cc1ccc(c(n1)Oc2cc(cc(c2)C)C)N C36243189
Cc1cc(cc(c1)Oc2c(cc(cn2)N)C)C C36243216
Cc1ccc(c(c1)C)Oc2c(c(ccn2)C)N C36251785
Cc1c(ccc(n1)Oc2ccccc2Cl)N C36251882
Cc1ccc(c(c1)Oc2ccc(nc2)N)Cl C36985135
c1c(cn[nH]1)N[C@@H]2CC[C@@H]3CCCC[C@@H]3C2 C37260820
c1c(cn[nH]1)N[C@H]2CC[C@@H]3CCCC[C@@H]3C2 C37260822
Cc1ccc(c(c1)Oc2ccc(cn2)Cl)N C36667372
Cc1ccc(c(c1)N)Sc2c3ccccc3ncn2 C37715886
Cc1cc(ccc1Cl)Oc2ccc(cn2)N C00092669
CC(C)NC(=O)NC1C2CC3CC(C2)CC1C3 C02683996
c1cc(c(cc1F)Cl)Oc2ccc(nc2)N C37902061
CC1=C([C@H](NC(=O)N1)c2ccccc2)C(C)C C38804014
CCC1=C(NC(=O)N[C@H]1c2ccc(cc2)C)C C39102933
CCC1=NN[C@H](S1)c2cc3ccccc3[nH]2 C39352920
Cc1cc(c(c(c1C)c2cc(n[nH]2)CO)C)C C41256334
Cc1cc(c(c(c1)Cl)n2c(cc(n2)C)N)C C41268673
C[C@@H]1CCC[C@@H](C1)NC(=O)Nc2ccc(cc2F)F C46884775
Cc1ccc(cc1)N(C)c2ccc(cc2N)C#N C50002989
Cc1ccnc(c1)Oc2ccc(c(c2)Cl)N C50471351
C[C@H]1CCC[C@@H](C1)c2nc(cc(n2)N)C(C)C C50846613
c1cc(c(cc1Cl)Cl)c2nc3c(c(n2)N)CCC3 C50866121
c1cc(c(cc1F)N)Oc2ccc(cn2)Cl C52065275
C1CCCCC[C@H]([C@@H](CCCC1)N)N2CCOCC2 C20544720
Cc1cc(cnc1O[C@@H]2CCCC[C@@H]2C)N C52813660
c1cc2c(cc1Cl)nc(s2)c3csc(n3)N C55189376
c1ccc(cc1)Nc2cc(=O)[nH]c3c2cccc3 C17316716
[H]/N=C/1\C(=C([C@@H](S1)C)C)c2[nH]c3c(n2)cccc3Cl C37443668
Cc1cc2c(cc1C)NC(=O)[C@@H](N2)C(C)C C57926728
c1ccc2c(c1)C(=O)NC3(N2)CCCCCC3 C34483021
C[C@]12CC[C@H](C1(C)C)C[C@H]2Nc3c[nH]nc3 C62350720
C[C@@]12CC[C@@H](C1(C)C)C[C@H]2Nc3c[nH]nc3 C62350723
Cc1c(cccc1N(C)c2cccc(c2)C#N)N C62725511
C1CCC2(CC1)NC3=C(CCCC3)C(=N2)O C09136750
Cc1cccc(c1C)NC(=O)Nc2ccc(cc2)SC C00399723
Cc1ccc(cc1C)[C@@H](C)NC(=O)Nc2ccccc2F C06731239
Cc1cccc(c1C)NC(=O)Nc2ccccc2SC C06741762
C[C@H]1C[C@@H](CC(C1)(C)C)Nc2cccc(c2)NC(=O)C C19917359
c1cc(c(cc1Cl)Cl)Oc2ccc(o2)C(=S)N C20274508
Cc1ccc(c(c1)C(C)(C)C)Oc2ccc(cn2)N C20548864
C[C@@H]1C[C@@H](CC(C1)(C)C)Nc2cccc(c2)C(=O)NC C21809411
CC(C)c1ccccc1Oc2ccc(c3c2ccnc3)N C35333076
CC[C@H]1CCCC[C@@H]1Oc2ccc(c3c2nccc3)N C35342237
CC(=O)Nc1cccc(c1)N[C@H]2C[C@H]3C[C@@H]2[C@@H]4[C@@H]3CCC4 C35624444
CNC(=O)c1cccc(c1)N[C@H]2C[C@H]3C[C@@H]2[C@@H]4[C@@H]3CCC4 C35624571
Cc1ccc(c(c1)Oc2cc(c(cn2)N)C)C(C)C C36251833
C[C@@H]1CCC[C@H](C1Nc2cc(ccc2F)NC(=O)C)C C36918676
CC1CCC(CC1)Nc2ccc(cc2)c3cc[nH]n3 C37104665
C[C@H]1CCCC[C@H]1Nc2ccc(cc2)c3cc[nH]n3 C37104683
Cc1c(cccc1N[C@H]2CCCC[C@H]2C)C(=O)NC C37107454
Cc1ccc(c(c1)[C@@H](C)Nc2ccc3cn[nH]c3c2)C C37134162
C[C@@H]1CCCC[C@H]1Nc2cccc(c2)c3ccn[nH]3 C37137244
c1cc(ccc1c2c(noc2N)C[C@@H]3C[C@H]4CC[C@@H]3C4)F C37350357
Cc1cc(c(cc1Oc2c(cccn2)N)C(C)C)Cl C37404572
Cc1cc(ccc1Oc2ccc(cn2)N)C(C)(C)C C37428922
CC(C)(C)OC(=O)c1cc(cc(c1N)Cl)Cl C37729925
C[C@H]1CCC[C@H](C1)Nc2ccc(c(c2)C(=O)NC)Cl C37778778
Cc1ccc(c(c1)C)[C@@H](C)Nc2cccc3c2cn[nH]3 C37783794
Cc1cccc(c1NC(=O)NC2CCCCCC2)C(C)C C40098089
Cc1cc(cc(c1)Oc2c(c(cc(n2)C)C)C(=S)N)C C40514965
Cc1c(cc(cc1F)C(=O)O[C@@H]2CCCC[C@@H]2C)N C41087033
CC(C)Cc1cc(n(n1)c2ccc(c(c2)Cl)Cl)N C41458088
C[C@H]1CCCC[C@H]1CNc2cc3ccccc3c(=O)[nH]2 C42864649
Cc1ccccc1[C@H](C)NC(=O)Nc2ccccc2C C43135503
C[C@H]1C[C@H]1CNC(=O)Nc2cccc(c2Cl)Cl C43263450
CCc1ccccc1NC(=O)N[C@H]2CCC[C@@H](C2)C C43401655
CCc1ccccc1NC(=O)N[C@H]2CCC[C@H](C2)C C43401659
C[C@@H](C(C)C)NC(=O)Nc1cc(cc(c1)Cl)Cl C48469401
Cc1ccc(cc1)CNC(=O)Nc2ccc(cc2Cl)C C48469486
Cc1ccc(c(c1)NC(=O)N[C@H](C)c2ccc(s2)C)C C48954887
Cc1ccc(cc1C)NC(=O)N[C@H](C)c2ccc(s2)C C48954940
CC[C@H]1CCCC[C@H]1Nc2cc3ccccc3c(=O)[nH]2 C49121062
Cc1ccc(c(c1)Cl)NC(=O)NC[C@@H]2CCC=CC2 C49299677
Cc1ccc(cc1NC(=O)NC[C@H]2CCC=CC2)Cl C49300019
c1ccc(c(c1)c2c(noc2N)C[C@@H]3C[C@H]4CC[C@@H]3C4)F C49671901
Cc1cccc(c1)CSc2nc(c3ccsc3n2)N C49932276
Cc1cc2c(cc1C)nc([nH]2)CNc3ccc(cc3)Cl C51848022
CC(C)(C)CC(C)(C)n1c2c(ccc(c2F)F)nc1N C53170233
Cc1ccc2c(c1)nc(n2C(C)C)Cc3ccccc3N C53200465
CC(C)(C)c1ccc(cc1)N[C@H]2CCCCNC2=O C59115998
Cc1c(c(n(n1)[C@@H](C)c2ccc(cc2)C(C)C)N)Cl C43667762
c1ccc(cc1)Oc2ccc3c(c2)c(cc(n3)C(F)F)N C61629724
Cc1ccc(c(c1)Cl)OCc2c(ccc(n2)N)Cl C61640565
CC(C)(C)[C@H]1CCCc2c1n[nH]c2NC(C)(C)C C62669313
Cc1ccc(cc1)C(=O)NNC2=C[C@@H]3CC[C@]2(C3(C)C)C C03259474
CCC(C)(C)NC(=O)c1ccc2c(c1)c3c([nH]2)CCCC3 C13004965
Cc1ccc(cc1)NC(=O)N[C@@H](C)c2ccccc2C C18175246
C[C@@H]1C[C@H](CC(C1)(C)C)Nc2cccc(c2)NC(=O)C C19917353
Cc1ccc(c(c1)C(C)(C)C)Oc2ccc(nc2)N C21507112
C[C@@H]1C[C@H](CC(C1)(C)C)Nc2cccc(c2)C(=O)NC C21809408
CC(=O)Nc1cccc(c1)N[C@@H]2C[C@H]3C[C@@H]2[C@@H]4[C@@H]3CCC4 C35624442
Cc1cc(cnc1Oc2ccc(cc2)C(C)(C)C)N C36243224
Cc1c(ccc(n1)Oc2ccc(cc2)C(C)(C)C)N C36251915
Cc1c(c(n[nH]1)C)N[C@H]2C[C@H](CC[C@@H]2C(C)C)C C36736153
Cc1c(c(n[nH]1)C)N[C@H]2CCCC[C@@H]2C(C)(C)C C36736162
Cc1c(c(n[nH]1)C)NC2CC(C2)c3ccc(cc3)Cl C36846807
Cc1cc(cc(c1Cc2ncc(cn2)N)C)C(C)(C)C C36895504
C[C@H]1CCC[C@@H](C1Nc2cc(ccc2F)NC(=O)C)C C36918675
C[C@@H]1CCC[C@@H](C1)Nc2ccc(c(c2)Cl)NC(=O)C C36983112
Cc1ccc(c(c1)C)[C@H](C)Nc2ccc3c(c2)cn[nH]3 C36989569
C[C@H]1CCCC[C@@H]1Nc2ccc(cc2)c3c[nH]cn3 C37071626
C[C@H]1CCC[C@@H](C1)Nc2ccc(cc2)c3cc[nH]n3 C37104685
Cc1c(cccc1NC2CCCCCC2)C(=O)NC C37107441
Cc1c(cccc1N[C@@H]2CCCC[C@@H]2C)C(=O)NC C37107451
Cc1ccc(c(c1)C)[C@H](C)Nc2ccc3cn[nH]c3c2 C37134350
c1ccc(c(c1)C2CC(C2)Nc3ccc4cn[nH]c4c3)F C37134413
C[C@@H]1CCCC[C@@H]1Nc2cccc(c2)c3ccn[nH]3 C37137242
C[C@H]1CCCC[C@H]1Nc2cccc(c2)c3ccn[nH]3 C37137245
Cc1ccc(c(c1O)C)N[C@H]2CCCC[C@H]2OC C37316547
c1cc(ccc1c2c(noc2N)C[C@H]3C[C@H]4CC[C@@H]3C4)F C37350359
CNC(=O)c1cc(ccc1Cl)NC2CCCCC2 C37778819
C[C@@H](c1cc[nH]n1)Nc2ccc-3c(c2)Cc4c3cccc4 C37906453
C[C@H](C(C)C)NC(=O)Nc1ccc(c(c1)Cl)Cl C00409024
c1cc2c(cc1[C@H](CC3CCCCC3)Cl)[nH]c(=O)[nH]2 C40270355
CC(C)[NH+]1C[C@H]2CCC[C@@H](C1)C2Nc3ccccc3C#N C40769008
CC(C)[NH+]1C[C@H]2CCC[C@@H](C1)C2Nc3ccc(cc3)C#N C40769027
C[C@@H]1CCCC[C@@H]1CNc2cc3ccccc3c(=O)[nH]2 C42864641
Cc1ccccc1[C@@H](C)NC(=O)Nc2ccccc2C C43135501
CC(C)(C)CC(C)(C)n1c(cc2ccccc2c1=O)N C43437035
C[C@H](C(C)C)NC(=O)Nc1ccc(cc1Cl)Cl C43465621
c1csc2c1c(nc(n2)SCC3CCCC3)N C48087234
Cc1ccccc1[C@@H](C)NC(=O)N[C@@H]2CCCC[C@@H]2C C48396875
C[C@@H](C(C)C)NC(=O)Nc1cccc(c1Cl)Cl C48469888
Cc1cccc(c1C)NC(=O)N[C@@H](C)c2ccc(s2)C C48954934
Cc1ccc(c(c1)C)NC(=O)N[C@@H](C)c2ccc(s2)C C48954937
Cc1ccsc1CNC(=O)NC2CCCCCCC2 C49241554
C[C@@H]1C[C@@H]1CNC(=O)Nc2cc(cc(c2)Cl)Cl C49254924
C[C@@H]1C[C@H]1CNC(=O)Nc2cc(cc(c2)Cl)Cl C49254930
Cc1ccc(c(c1)C)Sc2ccc(cc2)NC(=O)NC C49264639
CCc1ccc(cc1)N(C)c2ccc(c3c2cccn3)N C49979344
Cc1ccc(cc1C)NC(=O)Nc2cccc(c2)SC C51354144
Cc1c(c(n(n1)[C@H](C)c2ccc(cc2)C(C)C)N)Cl C43667764
Cc1cc(nc(n1)S[C@@H](C)c2ccc(cc2)Cl)N C60427524
CC/[NH+]=C(\NN=C1c2ccccc2-c3c1cccc3)/[S-] C13684837
c1ccc(cc1)Cn2c(=O)c3c4c(sc3nc2SCc5ccc(c(c5)Cl)Cl)C[NH+](CC4)Cc6ccccc6 C01868962
Cc1c(cc(c(c1C[NH+](C)Cc2c(c(cc(c2O)C(C)(C)C)C(C)(C)C)C)O)C(C)(C)C)C(C)(C)C C01679814
CC(C)Cc1ccc(cc1)[C@@H](C)C(=O)O[C@@H](c2ccnc3c2cc(cc3)OC)[C@@H]4C[C@@H]5CC[NH+]4C[C@@H]5C=C C08431280
CC(C)Cc1ccc(cc1)[C@@H](C)C(=O)O[C@H](c2ccnc3c2cc(cc3)OC)[C@@H]4C[C@@H]5CC[NH+]4C[C@@H]5C=C C08431284
CC[NH+](CC)CCC[C@H](C)Nc1c2cc(ccc2nc(n1)/C=C/c3ccc(cc3Cl)Cl)OC C09019689
CCC[C@@H](c1ccccc1)[NH2+]Cc2cc(c(c(c2)Br)OCc3ccc(cc3)Cl)OCC C10435931
CCC[C@H](c1ccccc1)[NH2+]Cc2cc(c(c(c2)Br)OCc3ccc(cc3)C)OCC C10436353
CC[C@@H](C)c1ccccc1O[C@@H](CC)C(=O)N2CC[NH+](CC2)C(c3ccccc3)c4ccccc4 C10680073
CC[C@@H](C)c1ccccc1O[C@H](CC)C(=O)N2CC[NH+](CC2)C(c3ccccc3)c4ccccc4 C10680091
CC[C@H](C)c1ccccc1O[C@H](CC)C(=O)N2CC[NH+](CC2)C(c3ccccc3)c4ccccc4 C10680100
CC[NH+](CC)CCC[C@@H](C)Nc1c2cc(ccc2nc(n1)/C=C/c3ccc(cc3Cl)Cl)OC C12411608
CCOc1c(cc(cc1Br)Br)C[NH2+][C@H](C)C23CC4CC(C2)CC(C4)C3 C16688061
CCOc1ccc(c(c1)CC/[NH+]=C(\C)/CNC2=N/C(=N\c3cc(ccc3Cl)Cl)/S2)OCC C20176124
CC(C)C[NH+](CCCNC(=O)c1cc(nc2c1cccc2)Sc3ccc(cc3)Cl)CC(C)C C03040384
CCC[NH+](CCC)CCNC(=O)c1ccc(cc1)/C=C/2\C(=O)N(c3ccccc3S2)Cc4ccccc4C C20737548
C[C@@H](C12CC3CC(C1)CC(C3)C2)[NH2+]Cc4cc(ccc4OCc5ccc(cc5Cl)Cl)Cl C22073948
CC(C)(C)CC(C)(C)[NH2+]Cc1cc(ccc1OCc2ccc(cc2Cl)Cl)Br C22076268
CCC[NH+](CCc1c[nH]c2c1cc(cc2)NC(=O)C3(CCCC3)c4ccc(cc4)Cl)CC5CC5 C23336811
C[C@@H](CC(=O)Oc1ccccc1c2c(n3ccccc3[nH+]2)NC(C)(C)CC(C)(C)C)CC(C)(C)C C33628460
C[C@H](CC(=O)Oc1ccccc1c2c(n3ccccc3[nH+]2)NC(C)(C)CC(C)(C)C)CC(C)(C)C C33628461
CCCC[NH+](CCCC)[C@@H](C[C@@H](c1cc2c(cc(cc2Cl)Cl)c3c1ccc(c3)C(F)(F)F)O)O C33637049
CCCC[NH+](CCCC)[C@@H](C[C@H](c1cc2c(cc(cc2Cl)Cl)c3c1ccc(c3)C(F)(F)F)O)O C33637053
Cc1ccc(c(c1)C)C[NH+]2CCN(CC2)c3c4c5c(sc4nc(n3)SCC(C)C)COC(C5)(C)C C34750063
Cc1ccc(c(c1)C)CSc2nc(c3c4c(sc3n2)COC(C4)(C)C)N5CC[NH+](CC5)CC(=C)C C34750125
CC[NH+](CC)CCC[C@H](C)N(Cc1ccc(cc1)C(F)(F)F)C(=O)Nc2cccc(c2Cl)Cl C34942787
CCCC(=O)N(Cc1cc(ccc1Sc2ccc(cc2)C)[N+](=O)[O-])C3CC[NH+](CC3)Cc4ccccc4 C35001589
CCc1ccc(cc1)C(=O)N2CCN(CC2)CC[NH+](CCCc3ccccc3)CC4=CC[C@H]5C[C@@H]4C5(C)C C35095794
c1ccc(cc1)C(CCNC(=O)c2ccc(o2)C[NH+](Cc3cccc(c3)F)C4CCCCC4)c5ccccc5 C35226623
Cc1ccc(cc1)c2ccc3c(c2)cc(o3)C[NH+]4CCCN(CC4)Cc5ccc(cc5)C(F)(F)F C24975641
CC[C@@H](c1ccccc1)C(=O)Oc2ccc(cc2OC)c3c(n4ccccc4[nH+]3)NC(C)(C)CC(C)(C)C C35703181
CC(C)(C)c1ccc(cc1)CN(CCc2c[nH]c3c2cccc3)C(=O)C[NH+](Cc4ccc(cc4)Cl)C5CC5 C35842747
CCCC[NH+](CC)CCCNC(=O)c1ccc2c(c1)N(C(=O)c3ccccc3S2)Cc4ccc(cc4)C C03040370
Cc1ccccc1[C@@H](c2ccccc2)NC(=O)[C@H]3CCC[NH+](C3)Cc4nc(no4)c5ccc(cc5)C(C)(C)C C38903564
CCOC(=O)C1=C(N=c2n(c(=O)/c(=C\C3=c4ccccc4=[NH+]C3)/s2)[C@@H]1c5ccc(cc5)C(C)C)C C38938423
C[C@H](c1ccc(cc1)CC(C)C)c2nc3ccccc3n2C[C@@H](C[NH+](Cc4ccccc4)C5CCCCC5)O C27694999
C[C@H](c1ccc(cc1)CC(C)C)c2nc3ccccc3n2C[C@H](C[NH+](Cc4ccccc4)C5CCCCC5)O C27694988
CCON1C[C@@](N(C1=O)CC2(CC[NH+](CC2)Cc3ccccc3)C4CCCCC4)(C)CC(C)C C39487615
CC[NH+](CC)CCN(c1nc2c(cc(cc2s1)Cl)C)C(=O)c3cc(sc3Cl)Cl C39712821
CCCC[NH+](CCCC)CCCN1[C@H](c2c(=O)c3cc(ccc3oc2C1=O)Cl)c4ccc(cc4)Cl C40014579
CCCC[NH+](CCCC)CCCN1[C@@H](c2c(=O)c3cc(ccc3oc2C1=O)Cl)c4cccc(c4)Cl C40014688
CC[C@@H](c1nc2ccccc2c(=O)n1c3ccc(c(c3)C)C)N(CC[NH+](C)C)C(=O)C[C@@H](C)CC(C)(C)C C40360635
CC[C@H](c1nc2ccccc2c(=O)n1c3ccc(c(c3)C)C)N(CC[NH+](C)C)C(=O)C[C@@H](C)CC(C)(C)C C40360637
C[C@@]12CC3C[C@@](C1)(CC(C3)(C2)[NH2+]Cc4cc(ccc4OCc5ccc(cc5Cl)F)Br)C C40739538
c1cc(c(cc1COc2ccc(cc2C[NH2+]C34CC5CC(C3)CC(C5)C4)Br)Cl)Cl C40739743
c1ccc(c(c1)C[NH2+]Cc2cc(ccc2OCc3ccc(c(c3)Cl)Cl)Br)Cl C40739758
CCOc1cc(cc(c1OCc2ccc(cc2Cl)F)Cl)C[NH2+]CCc3c[nH]c4c3cccc4 C40742058
C[C@@]12CC3C[C@@](C1)(CC(C3)(C2)[NH2+]Cc4cc(ccc4OCc5ccc(c(c5)Cl)Cl)Cl)C C40743424
CC[NH+](CC)[C@@H](CNC(=O)c1cnc(nc1Cl)SCc2ccc(cc2)C)c3ccc(cc3)C(C)(C)C C40985849
CC[NH+](CC)[C@H](CNC(=O)c1cnc(nc1Cl)SCc2ccc(cc2)F)c3ccc(cc3)C(C)(C)C C40985918
c1ccc(cc1)/C=C/c2ccc(cc2)C[NH+](CCCO)C[C@H]3CC3(c4ccccc4)c5ccccc5 C44947283
Cc1cc(c(cc1C)[C@H](C)Nc2ccccc2C(C)C)C C19231511
CC(C)(C)[C@H]1CCCC[C@H]1Nc2ccc(c(c2F)F)F C19231642
CC[C@@H](C)[C@@H](C)Nc1ccc(cc1C)Br C19982177
CC(C)(C)[C@@H]1CCCC[C@@H]1Nc2ccc(c(c2)F)F C20000943
Cc1ccc(c(c1)F)N[C@H](C)c2ccc(cc2)C(C)C C20371389
Cc1ccc(c(c1)F)N[C@@H](C)c2ccc(cc2)C(C)C C20371391
CC[C@H](c1cccc(c1)Cl)Nc2ccc(cc2F)C C20371919
CC[C@@H](c1cccc(c1)Cl)Nc2ccc(cc2F)C C20371923
Cc1ccc(c(c1)F)N[C@H]2CCCC[C@@H]2C(C)(C)C C20372213
Cc1ccc(c(c1)N[C@@H](C)c2ccc(cc2)C(C)(C)C)F C20471717
Cc1ccc(c(c1)Br)NC2CCCCCC2 C20553231
CC[C@H](C)[C@@H](C)Nc1cccc(c1)Br C20553882
CC[C@@H](C)[C@@H](C)Nc1ccc(cc1Cl)Cl C20556494
CC[C@H](C)[C@@H](C)Nc1ccc(cc1Cl)Cl C20556497
CC[C@H](C)[C@H](C)Nc1ccc(cc1Cl)Cl C20556501
CCc1cccc(c1)N[C@H](C)c2cccc(c2)Cl C20564951
C[C@@H](c1ccc(cc1)C(C)(C)C)Nc2cccc(c2)C#C C21011760
C[C@@H]1CCCC[C@H]1Nc2ccccc2SC(F)F C21013705
Cc1ccc(cc1N[C@H]2C[C@H](CC[C@@H]2C(C)C)C)F C21505824
Cc1ccccc1[C@@H](C)Nc2ccc(cc2)C(C)(C)C C21511650
C[C@H]1CCC[C@H](C1)Nc2ccccc2SC(F)F C21515786
c1ccc(cc1)C(c2ccccc2)Nc3ccccc3F C21787034
Cc1cc(ccc1N[C@H](C)CC(C)C)Br C21804938
Cc1ccc(c(c1)C)NC2CCC(CC2)C(C)(C)C C21807470
CC[C@@H](C)[C@@H](C)Nc1cc(c(cc1Cl)Cl)Cl C21811027
Cc1cccc(c1)N[C@H]2C[C@@H](CC[C@@H]2C(C)C)C C21813041
CC(C)CCNc1cc(c(cc1Cl)Cl)Cl C22151840
CC(C)(/C/1=C\C=C\CCCCCCCCCC1)O C17257184
CCc1ccccc1NC2CC(C2)c3ccc(cc3)C C36842628
Cc1ccccc1N[C@@H]2C[C@H](CC[C@@H]2C(C)C)C C36866027
C[C@@H]1CC[C@H]([C@@H](C1)Nc2ccc(cc2)F)C(C)C C36664758
C[C@H]1CC[C@H]([C@@H](C1)Nc2ccc3c(c2)CCC3)C(C)C C36697230
CC1CCC(CC1)Nc2ccc(cc2)SC(F)F C36919419
c1cc(ccc1NC2CCCCCCC2)SC(F)F C36919423
C[C@@H]1CCCC[C@H]1Nc2ccc(cc2)SC(F)F C36919433
CC(C)c1ccc(c(c1)C(C)C)NC2CCSCC2 C36995337
CC[C@@H](C(C)C)Nc1ccc(cc1Br)C C37188982
Cc1ccc(c(c1)Br)N[C@@H](C)C2CCCCC2 C37188986
CC[C@H](C(C)C)Nc1ccc(cc1C)Br C37196997
Cc1cccc(c1)[C@H](C)Nc2ccccc2C(C)C C37198094
Cc1cc(cc(c1)N[C@H](c2cccs2)C(C)C)C C37212466
Cc1ccc(cc1)[C@H](C2CC2)Nc3ccc(cc3)C C37215819
Cc1cc(ccc1N[C@@H](C)C2CCCCC2)Cl C37217157
Cc1cc(ccc1N[C@@H]2CC[C@@H]3CCCC[C@@H]3C2)Cl C37217165
CC(C)(C)c1ccc(cc1)NCc2cc(ccc2F)F C37228276
Cc1cccc(c1)[C@H](C)Nc2cccc(c2)C(C)C C37231176
Cc1ccc(c(c1)Cl)N[C@@H]2CC[C@@H]3CCCC[C@@H]3C2 C37245169
C1CCC(CC1)[C@H]2CCCC[C@]2(C3CCCCC3)O C37375691
C[C@@H](c1cc(ccc1F)F)Nc2cccc(c2)C(C)C C21008415
C[C@@H](c1ccc(s1)Cl)Nc2ccc(cc2)C(C)C C35056905
CC(C)c1ccc(cc1)NC(=S)N[C@@H]2C[C@H]3C[C@@H]2[C@@H]4[C@@H]3CC=C4 C04307291
Cc1cc2c(cc1C)NC3=C([C@H](N2)c4c(cccc4Cl)F)C(=O)CC(C3)(C)C C04406264
CCn1c2ccccc2c3c1ccc(c3)C4Nc5cccc6c5c(ccc6)N4 C01798805
CC1(CC2=C([C@H](Nc3ccccc3N2)c4c(cccc4Cl)Cl)C(=O)C1)C C00997714
C1C2CC3CC1CC(C2)(C3)NC(=S)NC45CC6CC(C4)CC(C6)C5 C04955274
CC1=CC[C@@H](C1(C)C)C[C@@H]2C3=C(CC(CC3=O)(C)C)Nc4ccccc4N2 C05482569
CC1=CC[C@@H](C1(C)C)C[C@H]2C3=C(CC(CC3=O)(C)C)Nc4ccccc4N2 C05482570
CC(C)(C)c1ccc(cc1)NC(=S)Nc2ccc(cc2)Cl C02642916
c1c(cc(c(c1C23CC4CC(C2)CC(C4)C3)O)O)C56CC7CC(C5)CC(C7)C6 C05888656
CC(C)c1ccc(cc1)CS/C(=N/c2ccc(c(c2)Cl)F)/N C07666076
Cc1ccc(cc1C)/N=C(\N)/SCc2c(cc(cc2C)C(C)(C)C)C C07666614
c1ccc2c(c1)C[C@H](N2)/C=C/3\C[C@@]4(Cc5ccccc5N4)Oc6c3cc(cc6)Cl C17427554
COc1c(cc(cc1Br)Cl)[C@H](c2cc(ccc2Cl)Cl)N C21017846
c1cc(c(c(c1)Cl)Cl)[C@H](c2c(c(cc(c2Cl)Cl)Cl)Cl)N C21024474
c1cc(c(cc1[C@@H](c2c(c(cc(c2Cl)Cl)Cl)Cl)N)Cl)Cl C21508002
c1cc(c(cc1[C@H](c2c(c(cc(c2Cl)Cl)Cl)Cl)N)Cl)Cl C21508003
c1cc(c(cc1C(F)(F)F)N)Oc2cc(c(cc2Cl)Cl)Cl C21816296
c1cc(c(cc1C(F)(F)F)[C@H](c2cc(ccc2Cl)Cl)N)Br C22152044
C[C@@H]1C[C@@H](CC(C1)(C)C)NC(=O)Nc2ccc(cc2)Br C30835599
c1ccc2c(c1)c(c[nH]2)CCNCc3cc(cc(c3)Cl)Cl C32023761
c1ccc(c(c1)/C=C/2\CCC[C@H]3C2=[NH+]C(=[NH+][C@H]3c4ccccc4F)[S-])F C35827659
C[C@H]1C[C@H]2[C@H]([NH+]=C([NH+]=C2/C(=C/c3ccc(cc3)F)/C1)[S-])c4ccc(cc4)F C36057371
C[C@@H]1C[C@@H]2[C@H]([NH+]=C([NH+]=C2/C(=C/c3ccc(cc3)F)/C1)[S-])c4ccc(cc4)F C36057372
c1cc(ccc1[C@@H]2C=C([NH+]=C(N2)[S-])C3C4CC5CC(C4)CC3C5)Br C05032934
c1cc(ccc1[C@H]2C=C([NH+]=C(N2)[S-])C3C4CC5CC(C4)CC3C5)Br C05032938
C[C@H](c1cccc(c1)Br)[NH2+][C@@H]2CCCC[C@@H]2C(C)(C)C C36919741
CC[C@H](C)c1ccccc1OCc2c(cccc2Br)N C36964684
Cc1ccc(c(c1)N)SCc2cc(ccc2OC(F)F)Cl C37192803
Cc1ccc(c(c1)N)SCCOc2ccc(cc2Cl)Cl C37193069
Cc1cc(ccc1OCc2c(cccc2Br)N)C(C)(C)C C37428925
c1cc(ccc1/C=C/2\CCCC3=C2[NH+]=C(N[C@@H]3c4ccc(cc4)Cl)[S-])Cl C13686752
C[C@](CO)(c1cccc(c1)Cl)Nc2ccc(cc2)Br C38117932
[H]/N=C(\Nc1ccccc1)/S[C@]23C[C@](CC4=C2CCC(C4)(C)C)(CC(C3)(C)C)C C05705832
c1ccc(cc1)C(c2ccccc2)(c3ccccc3Nc4ccccc4)O C48643216
c1cc(c(cc1C(=S)N)Cl)OCc2ccc(cc2F)Br C48786454
C[C@H](c1ccc(cc1Br)Br)Nc2ccccc2[C@@H](C)O C49542930
CC(C)(C)c1ccc(cc1)NC[C@@H](c2ccc(s2)Cl)O C49921793
Cc1ccc(c(c1)NC[C@@H](c2cc(ccc2C)C(C)(C)C)O)C C49924482
Cc1cc(c(c(c1C)[C@H](CNc2ccccc2C(C)C)O)C)C C49924511
c1ccc(cc1)N2C(=S)NC3(N2)CCCCCCCCCCC3 C04872000
C[C@@H]1CCC[C@H]([C@@H]1C)NC(=S)Nc2cc(ccc2Cl)C(F)(F)F C59112528
CC(C)c1ccc(cc1)NC(=S)NC23CC4CC(C2)CC(C4)C3 C07522120
C[C@@H](c1ccc(cc1O)F)Nc2ccc(cc2)SC(F)F C62745990
c1ccc(cc1)N2C(=[NH+]C3(N2)CCCCCCCCCCC3)[S-] C04872000
C[C@H]1CCCC[C@H]1/[NH+]=C(/Nc2ccc(cc2)SC(F)F)\[S-] C08687108
C[C@H](c1ccc(cc1)C(C)(C)C)/[NH+]=C(/NC2CCCCC2)\[S-] C13774838
Cc1cc(c(c(c1)C)NCCNc2cc(cc(c2)Cl)Cl)C C66183617
c1cc(c(cc1NCCNc2ccc(c(c2)Cl)Cl)Cl)Cl C66183677
c1cc(c(cc1NCCNc2cc(cc(c2)Cl)Cl)Cl)Cl C66183678
Cc1cc(cc(c1)NCCNc2ccc(c(c2)Cl)Cl)C C66183679
CC1=CC[C@@H](CC1=NNC(=S)N)C(=C)C C04656853
CC1=CC[C@H](CC1=NNC(=S)N)C(=C)C C04656854
c1cc(sc1/C=N/NC(=S)N)[C@H]2CCC=C2 C03179158
Cc1cccc2c1nc(c(c2)C(C)C)NN C11995140
Cc1cc(cc(c1)Nc2c(cccn2)N)C C15864711
Cc1c(cccc1NC(=O)C[C@H]2C[C@H]3CC[C@@H]2C3)N C19283009
Cc1ccccc1[C@@H](C)NC(=O)c2ccccc2N C19675788
Cc1nc2cc(c(cc2s1)N)NCCC(C)C C35342459
C[C@@H](C1CC1)Nc2ccc3c(c2N)ncs3 C35733392
C[C@H](C1CC1)Nc2ccc(c3c2cccn3)N C35733403
C[C@H]1CCC[C@@H](C1)NC(=O)CCc2ccccc2N C37257345
Cc1c(cc(cc1F)C(=O)N[C@H](C)CC(C)C)N C37641594
C[C@@H](c1cccc(c1)N)Nc2ccc3ccccc3n2 C37673058
Cc1cc(ccc1N[C@@H](C)c2ccco2)C(=S)N C37733764
c1csc(c1N)C(=O)NCCC2=CCCCC2 C40309447
Cc1c(cc(cc1F)C(=O)N)NCC(C)(C)C C41120663
CC(C)C(=O)Nc1cc2c(cc1N)CCCC2 C41579994
Cc1ccc(cc1)N[C@H](c2c(ccs2)C)C(=O)N C41673439
CC[C@H](C)[C@H](C)NC(=O)c1cc(c(c(c1)F)C)N C42550985
CC[C@H]1CCCC[C@@H]1Nc2cc(ccn2)C(=S)N C42582421
CCC1CCC(CC1)Nc2ccc(cn2)C(=S)N C42582472
c1cc(c(c(c1)Cl)NCCc2ccco2)N C42587273
C[C@H]1CCCC[C@H]1CNc2ccc(cn2)C(=S)N C42869059
CO[C@H]1CCC[C@H]1Nc2ccccc2C(=S)N C50375083
CC1=[NH+][C@@H](C(=[NH2+])N1CC#C)C[C@H](C)c2ccccc2 C50987829
CC1=[NH+][C@@H](C(=[NH2+])N1CC#C)c2cccc3c2cccc3 C50987868
CCCN1C(=[NH+][C@H](C1=[NH2+])C(C)(C)C)CC C50988199
CCC[C@@H]1C(=[NH2+])N(C(=[NH+]1)CC)C(C)(C)C C50988458
CCC1=[NH+][C@@H](C(=[NH2+])N1CC(C)C)c2cccc(c2)F C50995509
CC[C@H](C)[C@H]1C(=[NH2+])N(C(=[NH+]1)C(C)C)C(C)C C50998941
CC(C)C[C@@H]1C(=[NH2+])N(C(=[NH+]1)C(C)C)C2CC2 C50999101
CCN1C(=[NH2+])[C@@H]([NH+]=C1C2CCCC2)C(C)C C51002121
C[C@H]1CCC[NH2+][C@H]1C(=O)NC(C)(C)CC(C)(C)C C51794704
COCc1cccc(c1)Nc2cc(ccc2N)F C52121625
CCc1ccccc1[C@@H]2C(=[NH2+])N(C(=[NH+]2)CC)CC#C C52201991
c1cc2c(c(c1NC3CCC3)N)ncs2 C52207602
C[C@H](Cc1[nH]c2cc(ccc2n1)N)CC(C)(C)C C36889653
Cc1cccc(c1)Nc2c(cc(cn2)N)C C52812537
Cc1cc(c(c(c1)C)[C@H](C)NC(C)(C)C(=O)N)C C40674183
C[C@H](Cc1ccco1)Nc2ccc(cc2)N C42586934
CC(C)[C@H](c1cccs1)Nc2c(cccn2)N C49555132
CC[C@H](C(=O)N)Nc1cc(c(cc1F)F)F C61677373
CC(C)C1=[NH+][C@@H](C(=[NH2+])N1CC#C)CC(C)(C)C C61839041
C1CCCCC(=NNC(=S)N)CCC1 C05413432
C[C@H]1CNc2cc(cc(c2O1)N)C(C)(C)C C62528404
C[C@@H]1COc2c(cc(cc2N1)C(C)(C)C)N C62528421
Cc1c(cccc1N[C@@H]2CCC[C@@H]2OC)N C62725319
CC[C@@H](C(C)C)NC(=O)c1cc(c(c(c1)F)N)F C63006253
CC(C)CCNc1nc2ccc(cc2s1)N C63103243
C[C@H](CC(C)C)Nc1nc2ccc(cc2s1)N C63103468
Cc1ccc(cc1)c2cs/c(=N/c3ccc(cc3)C)/n2CCc4c[nH]c5c4cccc5 C05274672
CCc1ccc(cc1)S(=O)(=O)Nc2cc3c4c(oc3c5c2cccc5)CC[C@H](C4)C(C)(C)C C06023363
CC(C)(C)c1cc(cc(c1)C(C)(C)C)C(=O)Nc2nc3ccc(cc3s2)SC(F)F C03175036
Cc1ccc-2c(c1)NC(c3c2/c(=N/c4cc(ccc4Oc5ccccc5)Cl)/ss3)(C)C C01888800
Cc1ccc2c(c1)sc(n2)c3ccc(cc3)NC(=O)[C@@H](c4ccccc4)Sc5ccccc5 C02310620
CCCCc1ccc(cc1)/N=C\2/NC(=O)/C(=C\c3ccc(o3)c4ccccc4Cl)/S2 C08820923
Cc1ccc2c(c1)sc(n2)c3ccc(cc3)NC(=O)c4cc(cc(c4OC)Cl)Cl C08831853
CC(C)(C)[C@@H]1CCc2c(sc(c2C#N)NC(=O)c3ccc(o3)c4ccc(cc4Cl)Cl)C1 C08832423
Cc1ccc(cc1)[C@]2(NC(=O)N(/C(=N/c3ccc(cc3)C)/S2)c4ccc(cc4)C)C(F)(F)F C03019129
Cc1ccc(cc1C)/N=C/2\NC(=O)/C(=C\c3cn(c4c3cccc4)Cc5ccc(cc5)Cl)/S2 C09907455
CC(C)(C)c1ccc(cc1)C2=Nc3ccc(cc3C(=NN2)c4ccc(cc4)N(C)C)Cl C12485600
c1ccc(cc1)c2c/c(=N\Nc3ccc4ccccc4n3)/c5cc(cc(c5o2)Cl)Cl C08847757
Cc1c(c(n2c3ccccc3nc2c1C#N)Nc4cccc(c4)Cl)Cc5ccccc5 C05351322
c1ccc(cc1)c2ccc(cc2)NP3(=O)C=C(OC(=C3)c4ccccc4)c5ccccc5 C03212476
CCc1ccc(cc1)[C@H]2c3cccn3-c4c(c5c(s4)CCCC5)CN2C(=O)NC6CCCC6 C15864609
Cc1ccc(cc1)Nc2ccc(cc2C3N(CCN3c4ccc(cc4)C)c5ccc(cc5)C)Cl C16293536
c1ccc(c(c1)/C=N/Nc2c(c(c(c(c2F)F)F)F)F)OCc3ccc(c(c3)Cl)Cl C16449055
Cc1ccc(cc1)Nc2nc(c(c(=O)n2Cc3ccc(cc3)Cl)Cc4ccc(cc4C)C)C C16885380
Cc1ccc(cc1)[C@@H]2C3=C(C[C@@H](CC3=O)c4ccccc4)NC(=C2C(=O)OC5CCCCC5)C C08424922
c1cc2c3c(c1)N([S@@]4=C3c5c(ccc(c5C2=O)NC6CCCCC6)S4)C7CCCCC7 C17117710
CC[C@H](C)c1ccc(cc1)NC(=O)c2c(c(nc3c2cccc3)c4ccc(cc4Cl)Cl)C C20573307
CC(C)c1ccc(cc1)CCC(=O)Nc2c(c3c(s2)C[C@H](CC3)C(C)(C)C)C#N C20607964
CCC(C)(C)[C@H]1Cc2c(c3ccccc3[nH+]c2/C(=C/c4ccc(cc4)C(C)C)/C1)C(=O)[O-] C25248209
Cc1c2c([nH]c1C(=O)OCC3CCCCC3)C[C@@H](CC2=O)c4ccc(cc4)C(C)(C)C C06819380
CC(=C)C/N=c\1/n(c(cs1)c2ccc(cc2)c3ccccc3)NC4=CCCCCC4 C03341625
[H]/N=C\1/N([C@H]([C@@H](S1)/C(=N/c2ccccc2)/c3ccccc3)c4ccccc4)c5ccc(cc5)Cl C35183108
c1ccc(c(c1)N/C=C(\C#N)/c2nc(cs2)c3ccc(cc3)Cl)SC(F)(F)F C08691981
CSc1ccc2c(c1)sc(n2)Nc3nc(cs3)c4ccc(cc4)Cc5ccccc5 C36645655
c1cc(ccc1/N=C\2/NC(=O)/C(=C/c3ccc(s3)Sc4ccc(cc4)Cl)/S2)F C08396174
Cc1ccc(cc1)/N=C\2/NC(=O)/C(=C\c3ccc(o3)c4cc(ccc4Cl)Cl)/S2 C08820963
c1ccc(cc1)/C(=N\Nc2ccc(cc2)Br)/N=N/c3ccc(cc3)Br C15635846
Cc1ccccc1/N=N/c2ccc(c(c2)C)NC(=O)c3c(c4ccccc4s3)Cl C18255897
c1ccc(c(c1)NC(=O)c2ccc(cc2)SC(F)(F)F)I C14878406
CCc1ccc(cc1)/N=C/2\NC(=O)/C(=C/c3ccc(o3)Sc4ccc(cc4)Cl)/S2 C35155577
Cc1ccc(cc1C)/N=C\2/NC(=O)/C(=C\c3cccc(c3)OCc4ccc(cc4)Cl)/S2 C59223902
Cc1ccc(cc1/N=C/2\NC(=O)/C(=C\c3ccc(o3)c4ccc(cc4Cl)Cl)/S2)Cl C59224144
c1cc(c(c(c1)Cl)Cl)N/C(=N\c2cccc(c2Cl)Cl)/S[C@@H]3CCCC=C3 C59225575
Cc1ccc(cc1)C(=O)C[C@@H](c2ccc(cc2)Br)Nc3ccc(c(c3)Cl)Cl C59372153
Cc1ccc(cc1)c2nc([nH]n2)SC(c3ccccc3)(c4ccccc4)c5ccccc5 C59382464
CC(C)(C)c1cc(c(c(c1)Br)O)/N=N/c2ccc(c(c2)Cl)Br C12491661
C/C(=N/Nc1c(cc(cc1Cl)Cl)Cl)/c2cc(ccc2OC(=O)c3ccccc3F)F C33380958
Cc1cc(c(c(c1)C)CSc2nc3ccc(cc3s2)NC(=O)c4ccccc4Cl)C C59854654
Cc1cc(c(c(c1)C)CSc2nc3ccc(cc3s2)NC(=O)c4ccc(cc4)C(C)(C)C)C C59854666
CC(C)c1cc(c(c(c1)C(C)C)S(=O)(=O)Nc2cc(cc(c2)Cl)Cl)C(C)C C33534336
Cc1ccc(cc1F)Cc2cnc(s2)NC(=O)c3cccnc3SC(F)(F)F C60063902
c1cc(c(nc1)SC(F)(F)F)C(=O)Nc2ccc(cc2)N3CCc4c(ccs4)C3 C60304067
c1ccc(c(c1)NC(=O)c2ccc(cc2)SC(F)(F)F)Sc3nncs3 C60340717
c1ccc2c(c1)-c3nc4ccccc4n3[C@H](N2)C5=C(CCCC5)Sc6nc7ccccc7s6 C12523859
CC(C)(C)[C@@H]1CCc2c(sc(c2C(=O)Nc3ccccc3)/N=C/c4ccc(cc4)Cl)C1 C15945571
Cc1ccc2c(c1)sc(n2)c3ccc(cc3)NC(=O)[C@H](C)Oc4ccccc4C(C)(C)C C64982864
CC(C)(C)c1ccc(cc1)C(=O)c2ccsc2N C00415534
Cc1ccc(c(c1)Oc2ccc(cc2)N)C(C)(C)C C04227356
Cc1ccc(cc1)c2csc(n2)c3ccccc3N C04193500
c1cc(c(c(c1)Cl)Oc2ccc(cc2)Cl)N C08730314
Cc1c(cccc1N)c2nc(cs2)Cc3ccccc3 C11632223
Cc1ccc(cc1N)c2nc3c(s2)C[C@H](CC3)C C11632247
C[C@H]1CCCC[C@@H]1Oc2ccc(c(c2)C(F)(F)F)N C19997172
Cc1cc(ccc1C(C)C)Oc2ccc(cc2F)N C20474906
Cc1cc(cc(c1Oc2ccc(cc2N)F)C)Cl C21008193
Cc1ccc(c(c1)O)[C@H](C)Nc2ccc(cc2)Cl C21009284
c1cc(ccc1COc2ccc(cc2N)Cl)Cl C21061666
C[C@H](c1ccccc1Cl)Nc2ccc3c(c2)cc[nH]3 C21518455
CN(C)c1ccc(cc1N)Cc2ccc3c(c2)CCCC3 C32127078
Cc1c(cccc1OCc2ccc(c(c2)Cl)Cl)N C35056445
Cc1cc(ccc1N)Oc2cccc(c2)Br C35278352
Cc1cccc(c1C)N[C@@H]2CCc3c2cccc3O C36852181
Cc1cc(ccc1Oc2c(cc(cc2C)Cl)C)N C36950231
c1cc2c(cc1F)nc(s2)c3ccc(cc3N)Cl C37205199
Cc1ccc(c(c1O)C)NC[C@@H]2C[C@H]3C[C@@H]2C=C3 C37316482
Cc1ccc(c(c1C)Oc2ccc(cc2N)F)C C37382152
Cc1ccc(c(c1)OCc2cc(ccc2Cl)N)Cl C36669571
Cc1cc(ccc1Oc2ccc(cc2)Cl)C(=S)N C37733890
Cc1ccc(cc1C)NCC2(CCCCCC2)O C37878447
Cc1ccccc1NC2(CCCCCCC2)CO C38113085
c1cc(c(cc1N[C@H]2CCCC[C@@H]2O)C(F)(F)F)F C40712929
CCc1ccc(cc1)c2nc(cs2)c3ccccc3N C40887315
C[C@H](c1cccc(c1)N)Oc2cccc(c2Cl)Cl C40908457
C[C@@H](c1ccc(cc1)N)Oc2cccc(c2Cl)Cl C40909122
Cc1cc(c(c(c1)O[C@@H](C)c2ccc(cc2)N)C)C C40909144
C[C@H](c1ccc(cc1)N)Oc2cc(cc(c2)Cl)Cl C40909219
C[C@H]1CCC[C@@](C1)(c2nc(cs2)C(C)(C)C)[NH2+]C C41187205
CN(CC1CCCCC1)c2ccc(cc2N)Cl C42492173
C[C@@H]1CCCC[C@H]1N(C)c2ccc(cc2N)Cl C42602994
C[C@H]1CCCC[C@H]1N(C)c2ccc(cc2N)Cl C42602995
c1c2c(sc1c3cc(c(s3)C#N)N)CCCCC2 C44273262
Cc1cc(c(c(c1)C)c2c(c(c(s2)C#N)N)C)C C44273632
CCc1ccc(s1)c2c(c(c(s2)C#N)N)CC C44273817
CCc1c(c(sc1c2c(cccc2Cl)F)C#N)N C44273833
C[C@@H](c1ccccc1NC2C3CC4CC(C3)CC2C4)O C49542829
C[C@H](c1ccccc1NC2C3CC4CC(C3)CC2C4)O C49542830
CCc1ccc(cc1)N(C)c2ccc(cc2N)F C49979294
Cc1ccc(c(c1)C)Cc2c(nc(s2)N)C(C)C C50266478
CCc1c(sc(n1)N)Cc2cc(ccc2F)Cl C50266597
Cc1cccc(c1C)c2c(sc(n2)C(C)(C)C)N C50309305
c1cc2c(cc(nc2c3c1CCCC3)C(F)(F)F)N C50869522
Cc1ccc(c(c1)O[C@@H]2CCCC[C@H]2C)C(=S)N C51597813
Cc1cc(c(c(c1)C)COc2ccc(cc2N)F)C C53299857
Cc1ccc(c(c1)Cl)OCc2ccc(cc2N)Cl C54349198
c1cc(c(cc1Cl)Cl)C(=O)c2ccc(s2)N C58003383
c1cc(c2c(c1)nc(s2)c3ccc(cc3)Cl)N C62538953
C[C@H]1CCC[C@]2(C1=C[C@H]3[C@@H](C2)OC(=O)[C@@H]3C[NH2+][C@H]4CCCC[C@@H]4Cc5ccco5)C C04028645
Cc1ccccc1C(=O)NC[C@@H](c2ccc(cc2)N(C)C)[NH+]3CCc4ccccc4C3 C05098750
Cc1c(sc(c1[C@H](c2ccc(cc2)F)[NH+]3CCOCC3)NC(=O)c4ccccc4)C C07735836
c1cc(ccc1C[NH+](Cc2[nH]c(=O)c3c4c(sc3n2)CCC4)C5CCCCC5)F C07328087
C[NH+](Cc1cccc(c1)Cl)Cc2[nH]c(=O)c3c(csc3n2)c4ccc(cc4)F C07900915
COc1ccc(cc1)C[NH2+][C@@H]2C3=C(CCCC3)C(=O)N2CCc4ccc(cc4)Cl C09762186
C[NH+](Cc1ccccc1N2CCCCC2)CC(=O)Nc3ccccc3Br C12609966
C[NH+](Cc1nc2ccccc2s1)CC(=O)Nc3ccc(cc3Br)Br C12877215
Cc1ccc(c(c1)C)c2nc(cs2)CC(=O)NC[C@H](c3cccc(c3)F)[NH+](C)C C13009211
c1ccc(c(c1)COc2ccc(cc2C[NH2+]Cc3cccnc3)Br)Cl C08435788
c1cc(c(c(c1)Cl)[C@@H](c2ccc3c(c2)C[NH+](CCO3)C/C=C/c4ccco4)O)F C14996589
C[NH+](Cc1ccccc1Br)CC(=O)Nc2ccccc2SC(F)F C16388555
c1ccc(cc1)C(c2ccccc2)[NH+]3CCN(CC3)C[C@H](CSc4ccccc4)O C20421530
CCCOc1c(cc(cc1Br)C[NH2+]C[C@H]2CCCN2CC)Br C20967585
CC1CC[NH+](CC1)[C@@H](CNC(=O)c2cc(ccc2Br)F)c3cccs3 C22680971
Cc1ccccc1c2ncc(cn2)CNCC3(Cc4ccccc4C3)[NH+]5CCCCC5 C22852405
C[NH+](C)[C@H](CNC(=O)c1ccccc1c2ccc(cc2)C(F)(F)F)c3ccsc3 C25329897
C[C@H](c1ccc(cc1)F)[NH+](C)CC(=O)Nc2cccc(c2)I C27557573
c1ccc(c(c1)C[NH+]2CCC[C@@H](C2)C(=O)Nc3ccc(cc3F)Br)Cl C30938511
Cc1cc2c(s1)cc[nH+]c2N3CCC[C@H](C3)C(=O)Nc4ccccc4C(F)(F)F C33173976
Cc1ccccc1CNC(=O)c2ccc(nc2C3CC[NH+](CC3)CC4CCCCC4)C C34730093
CCC[NH2+]Cc1c(nc2n1ccs2)Oc3cccc(c3)I C35430791
CCC[NH2+][C@@H](c1ccc(c(c1)Br)OC)c2cc(cnc2)Br C35572522
c1ccc(cc1)[C@H]2CC[C@H](C[NH+]2Cc3ccc(cc3)F)C(=O)NCc4ccccc4F C34669719
c1cc(cc(c1)NC(=O)[C@@H]2CCC[NH+](C2)Cc3c(cccc3Cl)F)C(F)(F)F C38834713
c1ccc(c(c1)NC(=O)[C@H]2CCC[NH+](C2)Cc3c(cccc3Cl)F)Br C38834902
Cc1ccccc1C[NH+]2CCC[C@H](C2)C(=O)NCCSCc3ccccc3Cl C38837354
c1cc(cc(c1)Br)C[NH+]2CCC[C@@H](C2)C(=O)NCCSC3CCCCC3 C38852803
c1cc(c(c(c1)Cl)C[NH+]2CCC[C@@H](C2)C(=O)NCCSC3CCCCC3)F C38852826
CSC1=C[C@@H]2C[C@@H]3CO[P@@](=O)(N[NH+]3C[C@@H]2C=C1Cc4ccccc4)Cc5ccccc5 C39466613
c1ccc(c(c1)C[NH+]2CCC(CC2)C(=O)Nc3cc(ccc3Cl)C(F)(F)F)F C39755792
c1cc(cc(c1)Br)NC(=O)C2CC[NH+](CC2)Cc3c(cccc3Cl)F C39763868
c1ccnc(c1)C[NH2+]Cc2cc(ccc2OCc3cccc(c3)Cl)Br C40739916
C[C@@H](c1ccc(cc1Br)Br)[NH2+]CCCOCc2ccco2 C41641503
C[C@H]1CCC[C@@]2(C1=C[C@H]3[C@@H](C2)OC(=O)[C@@H]3C[NH2+][C@H]4CCCC[C@@H]4Cc5ccco5)C C43737253
C[C@@]12CCCC(=C)[C@H]1C[C@H]3[C@@H](C2)OC(=O)[C@@H]3C[NH2+][C@H]4CCCC[C@@H]4Cc5ccco5 C43740374
CC[C@@H](c1ccc(cc1C)C)NC(=O)C2CC[NH+](CC2)Cc3cccc(c3)Br C44856679
CC[C@H](c1ccc(cc1)C)NC(=O)[C@H]2CCC[NH+](C2)Cc3ccc(cc3Cl)Cl C44935641
c1ccc(cc1)[C@H](c2ccco2)[NH2+]Cc3cc(c(o3)Br)Br C50360143
CC[NH+](CC)Cc1cccc(c1)NCc2cc(c(o2)Br)Br C50360243
CCC[NH2+]CCCCOc1c(cc(c2c1nccc2)Br)Br C53587517
C[NH+](C)c1ccccc1NCc2cc(cc(c2OC)Br)Br C57793687
C[NH2+]Cc1ccc(c(c1)Br)OCc2cc(ccc2OC)Br C62700688
COCC[NH2+]Cc1cccc(c1OCc2ccc(s2)Br)Br C62733794
c1ccc2c(c1)C[C@@H](O2)C(=O)NC[C@@H](c3ccccc3Cl)C4=c5ccccc5=[NH+]C4 C63072992
c1ccc2=[NH+]CC(=c2c1)[C@H](CNC(=O)c3ccc(cc3)OC(F)F)c4cccs4 C63182444
C[C@@H]1C(=c2cc(ccc2=[NH+]1)OC(F)(F)F)CCNC(=O)Cc3ccc(cc3)Cl C63506350
Cc1cccc2=C([C@@H]([NH+]=c12)C)CCNS(=O)(=O)c3ccc(c(c3Cl)C)Cl C63514371
Cc1cc(c(cc1Cl)C)S(=O)(=O)NCCC2=c3cccc(c3=[NH+][C@H]2C)Cl C63804479
c1ccc2=[NH+][C@@H]3[C@H](N(CCC3=c2c1)Cc4ccc(o4)CO)c5cccc(c5)C(F)(F)F C64066889
CC(C)(C)[C@H]1CCc2c(sc(c2C(=O)NC3CCCC3)N)C1 C02558487
c1cc(ccc1SCC(=O)Nc2c(cc(cc2Cl)Cl)N)Cl C19231338
Cc1ccc(cc1)S[C@@H](C)C(=O)Nc2ccc(c(c2)N)F C19231439
c1cc(cc(c1)Br)Nc2ccc(cn2)C(=S)N C19479526
C[C@H]1C[C@@H](CC(C1)(C)C)Nc2cccc(c2)S(=O)(=O)N C19915920
c1cc(c(cc1Cl)Nc2cc(ccn2)C(=S)N)Cl C20009010
Cc1ccc(cc1N)C(=O)Nc2ccc(c(c2)C(F)(F)F)Cl C20195048
c1c(cc(cc1Cl)Cl)Nc2cc(cnc2N)C(F)(F)F C20318271
c1cc(cc(c1)I)Nc2cc(ccn2)C(=S)N C20479516
Cc1c(cccc1NC(=O)[C@H](C)Sc2ccccc2F)N C20567003
c1cc(c(c(c1)Cl)Nc2ccc3c(c2)OC(O3)(F)F)N C20585328
Cc1ccc(c(c1)Br)Nc2ccc(c3c2nccc3)N C35341982
CCCc1ccc(cc1)Nc2cc3c(cc2N)sc(n3)C C35342748
c1cc(c(cc1C#N)N)Nc2cc(c(cc2Cl)Cl)Cl C35674498
Cc1ccc(c(c1)C)c2csc(n2)Nc3ccc(cc3C)N C36241948
Cc1cc(c(nc1)Nc2cc(c(cc2Cl)Cl)Cl)N C36242891
CC(C)CCC(=O)Nc1c(cc(cc1Br)Br)N C36737293
c1c(cc(c(c1N)NC(=O)C2CCCC2)Br)Br C36737399
c1ccc(c(c1)Nc2ccc(cc2N)Br)OC(F)F C36906496
C[C@@H](C(=O)Nc1ccccc1N)Sc2ccc(cc2)Br C36962227
C[C@@H](c1ccc(c(c1)Cl)Cl)Nc2ccc(c(c2)C(=O)N)F C37021437
C[C@@H](c1ccc(cc1Cl)Cl)Nc2ccc(c(c2)C(=O)N)F C37023014
C[C@@H](c1ccc(cc1Cl)Cl)Nc2ccc(c(c2)C(=O)N)Cl C37046135
Cc1ccc(c(c1)N)NC(=O)c2cc(ccc2Br)F C37064625
C[C@@H]1CCC[C@@H](C1)Nc2cc3c(cc2Br)[nH]c(=O)[nH]3 C37129753
C[C@H]1CCC[C@H](C1)Nc2cc3c(cc2Br)[nH]c(=O)[nH]3 C37129756
c1ccc(cc1)c2nc(c3c4c(sc3n2)CCCC4)NN C00546335
c1cc(cc(c1)Br)N[C@H](c2c(cccc2Cl)F)C(=O)N C37944498
c1cc(ccc1N[C@H](c2ccc(cc2F)Br)C(=O)N)Cl C37945293
c1cc2c(cc1N)cc(s2)C(=O)Nc3ccc(cc3F)Br C40297013
C[C@H](c1ccccc1Br)NC(=O)c2ccc(cc2N)Cl C40309465
c1c(cc(cc1C(F)(F)F)N)c2[nH]c3cc(cnc3n2)Br C43460967
c1cc(ccc1Nc2ccc(cc2Br)N)OC(F)(F)F C43596723
C[C@H](c1cccc(c1)Cl)NC(=O)c2cc(ccc2Br)N C45623891
CC(C)[C@H](c1cccs1)NC(=O)c2cc(ccc2Br)N C45624791
CCC1CCC(CC1)NC(=O)c2cc3cc(ccc3s2)N C49117066
CCCC1=[NH+][C@@H](C(=[NH2+])N1C)c2ccc(cc2)Br C50996311
CN1C(=[NH2+])[C@H]([NH+]=C1C2CCCC2)c3ccccc3Br C51002027
c1cc(c(c(c1)Cl)Cl)c2nc3c(c(n2)NN)CCCC3 C51168957
c1ccc2c(c1)CC[C@H](C2)Nc3ccc4c(c3N)ncs4 C51630962
c1cc(c(cc1Cl)SCc2ccnc(c2)NN)Cl C52730986
Cc1cc(c(o1)C)[C@H](C)Nc2cccc(c2C(=S)N)Cl C52907520
Cc1ccc(c(c1)C(=O)Nc2cc(ccc2F)Br)N C53001366
c1cc(ccc1Nc2c(ccc(c2F)F)N)OC(F)(F)F C53164124
Cc1cccc(c1)c2c(n[nH]c2N)c3cc(cc(c3)Br)F C55332062
CC(C)N1C(=[NH2+])[C@H]([NH+]=C1C2CC2)c3ccc(c(c3)Br)F C60280456
CC(C)CN1C(=[NH2+])[C@@H]([NH+]=C1C2CC2)c3ccc(cc3F)Br C60280588
Cc1cc(c(c(c1)Br)/N=C(\N)/NC(C)(C)C)Br C52069085
c1cc(c(cc1Br)NC(=O)c2cc(c(cc2F)F)N)Cl C61690736
c1cc(c(nc1)Nc2cc(ccc2Cl)Br)N C61691073
c1ccc2c(c1)N(c3ccccc3S2)CC(=O)NN C00156843
C[C@H]1C[C@@H](c2c(cccc2N1)N)N3CCCC3=O C05798620
CC(C)NC(=O)c1c(c2cc3c(nc2s1)CCCC3)N C06858932
C1CCC(CC1)NC(=O)[C@H]2CCC[C@@H]2C(=O)N C04743616
Cc1cc(=O)[nH]c(n1)Sc2ccc(cc2N)F C19869393
c1ccc2c(c1)ccc(n2)C(=O)Nc3ccc(cc3)N C22217908
C[C@@H]1C[C@H](CC(C1)(C)C)Oc2cc3c(cc2N)CC(=O)N3 C35345759
c1cc2cccnc2c(c1)NC(=O)c3cc(ccc3F)N C35651381
[H]/N=C\1/[C@H]([C@@H](C(=C(S1)N)C#N)c2ccc(s2)CC)C#N C04725960
Cc1c(cco1)C(=O)Nc2ccc(cc2Br)N C36738552
Cc1c(cco1)c2c(c([nH]n2)N)c3ccc(cc3)Cl C37348693
c1cc(cc(c1)Br)Cc2[nH]c(=O)cc(n2)N C37504464
c1ccc2c(c1)NC(=O)CN2c3cc(cc(c3)F)N C37666642
C[C@@H]1CCC[C@H]([C@@H]1C)Nc2c(cc(cn2)N)C#N C37758894
c1cc(c(cc1F)Cl)Oc2cc3c(cc2N)CC(=O)N3 C37902082
C[C@@H](C(C)C)N(C)C(=O)Nc1cccc(c1)N C36788156
C[C@H](C(C)C)Nc1cc2c(cc1N)OCCO2 C20523339
CC(C)(C)NC(=O)c1ccc(c(c1)N)N(C)C C40292147
c1cc(c(cc1F)C(=O)Nc2c(c3c(s2)CCC3)C#N)N C40311074
Cc1c(cc(s1)C(=O)Nc2c(c3c(s2)CCC3)C#N)N C40311087
C[C@H]1CCN([C@H]2[C@@H]1CCCC2)C(=O)c3cc(c[nH]3)N C40325745
Cc1cc(ccc1Nc2ncc(cn2)N)Br C40455440
c1cc2c(cc[nH]2)cc1NC(=O)c3cc(c[nH]3)Br C40805544
CNC(=O)[C@@H]1CCCCN1c2ccc(cc2Cl)N C42420888
CC[C@H]1CCCC[C@@H]1Nc2c(c(nn2C)C)N C42577683
Cc1csc(n1)[C@@H]2C(=[NH2+])NC(=C(C23CCCC3)C#N)[S-] C36048048
CC1=N[C@H](C(=[NH+]1)N)N2CCC[C@@H]3[C@@H]2CCCC3 C49776769
Cc1csc(n1)NC(=O)c2cc(c(cc2N)F)F C50016296
c1cc(c(nc1)N)C(=O)Nc2ccc(cc2)Br C50212528
c1ccc(c(c1)NC(=O)c2c(ccc(n2)N)Cl)Cl C50699051
Cc1ccc(c(c1)Cl)NC(=O)c2ccc(nc2)N C50700401
c1cc(c(cc1Cl)F)NC(=O)c2cc(c(nc2)N)Cl C50710796
C[C@@H]1CCC[C@@H](C1)c2nc(c3ccsc3n2)NN C51151286
C[C@@H]1C[C@H]1[C@@H](c2cc3c(cc2Br)[nH]c(=O)[nH]3)O C52095003
c1cc(c(cc1Cl)/C(=N\O)/N)N2C[C@H]3CC[C@@H]2C3 C52860650
c1cc(c(c(c1N)NC2CCS(=O)(=O)CC2)F)F C53165582
Cc1cc(ccc1N)C(=O)Nc2ccc3c(c2)cccn3 C54107665
c1cc2cc(ccc2nc1)NC(=O)c3cc(ccc3N)Cl C54107667
c1cc2cc(ccc2nc1)NC(=O)c3cc(ccc3F)N C54107676
C[C@@H]1CCC[C@H](C1)Sc2cc3c(cc2N)OCC(=O)N3 C54689196
Cc1cnc(s1)NC(=O)c2ccc(cc2N)F C59931860
Cc1cc(ccc1F)NC(=O)c2csc(n2)N C61119210
c1cc(cc(c1)Cl)NNC(=O)c2ccc[nH]2 C61195962
c1cc2c(cc1N)nc(n2[C@@H]3CCCc4c3ccs4)CO C61367185
c1cc2cc(ccc2nc1)C(=O)Nc3cc(ccc3N)Cl C61410821
CNS(=O)(=O)c1cc(cc(c1Br)N)Cl C61881396
c1cc(c(cc1Cl)N2CCC(=O)NCC2)C(=S)N C62788595
c1cc(c(cc1F)N)C(=O)N[C@H]2CCC[C@@H]2C#N C62823533
CC[C@H]1c2cc(cc(c2NC1=O)c3c(sc(n3)N)C)C C41628988
C[C@@H]1CCC[C@H](N1C(=O)c2cc(c(c(c2)F)NN)F)C C63007527
C[C@@H](c1ccccc1)N2C(=O)CC(=C2N)c3nc4ccccc4s3 C03282604
c1cc(oc1)CNC(=O)c2c[nH]c3c2cc(cc3)Br C14136240
[H]/N=C\1/C(=C2C3CCN(C2S1)CC3)C(=O)NCc4ccc(cc4)F C19831657
c1ccc(c(c1)NC(=O)c2ccc(=O)[nH]c2)I C16045518
CC(C)(C)[C@H]1CCc2c(sc3c2c(=O)n(cn3)CC(=S)N)C1 C31944498
c1ccc(c(c1)NC(=O)c2c[nH]c3cc(cc(c3c2=O)F)F)F C32608165
c1cc(c(cc1NC(=O)C[C@@H]2C(=O)NC(=S)S2)Cl)F C34926778
C[C@@H](C(=O)N(C)C)Oc1c(cc(cc1Br)Cl)N C37288343
CC(C)CN(C(=O)[C@H]1CC(=C2[NH+]1Cc3ccccc3N2)Cl)F C39544908
c1ccc(cc1)N(C(=O)[C@@H]2CC(=C3[NH+]2Cc4ccccc4N3)F)Cl C39545270
c1cc(sc1)[C@@H](c2ccc3c(c2)NC(=O)CC(=O)N3)Br C40281477
c1ccc(c(c1)[C@H](c2ccc3c(c2)[nH]c(=O)c(=O)[nH]3)Br)F C40281879
Cc1ccc(s1)[C@@H](c2ccc3c(c2)[nH]c(=O)c(=O)[nH]3)Br C40282040
Cc1c(sc(n1)C)[C@H](C)NC(=O)c2cc(c[nH]2)Br C40452176
c1csc(n1)[C@@H](c2cc3c(c(c2)Br)OCCCO3)N C41182286
CN(c1ccncc1N)C(=O)c2cccc(c2)I C42140751
c1cc(=O)[nH]c2c1[C@@H](CCC2)NC(=O)c3ccc(s3)Br C43087211
c1c(cc(cc1F)Br)C(=O)N[C@@H]2CCCCNC2=O C46766856
Cc1cc(cc(c1NC(=O)NCc2cccnc2)C)Br C48466600
Cc1cc(cc(c1NC(=O)C(=O)NC2CCCCC2)C)Br C48585302
c1c(cc(c(c1Cl)S(=O)(=O)N2CCCSCC2)Cl)N C48896005
c1c(c(cc(c1S(=O)(=O)N2CCCSCC2)Cl)F)N C48896032
Cc1cc(cc(c1NC(=O)C(=O)NC2CC2)Cl)Br C49269949
C[C@@H](c1ccc(cc1)Br)NC(=O)[C@H]2CSC(=O)N2 C49514621
C[C@H](c1ccc(cc1)Br)NC(=O)[C@H]2CSC(=O)N2 C49514624
Cc1cc(cc(c1[N-]S(=O)(=O)[C@@H]2CCC[NH2+]C2)C)Br C49631600
Cc1ccc(c(c1)Br)[N-]S(=O)(=O)[C@@H]2CCC[NH2+]C2 C49632434
Cc1cc(ccc1[N-]S(=O)(=O)[C@@H]2CCC[NH2+]C2)Br C49640695
c1c(cc(c(c1F)[N-]S(=O)(=O)[C@H]2CCC[NH2+]C2)Br)F C49642818
Cc1c(c(n(n1)[C@H](C)c2ccccn2)N)I C43681711
C[C@H]1CCC[C@@H](C1)N(C)C(=O)c2cc(cnc2N)Br C50707524
C[C@@H]1CCC[C@H](C1)N(C)C(=O)c2cc(cnc2N)Br C50707525
c1cc(cc(c1)C#N)CN[C@@H]2c3cc(ccc3NC2=O)Br C37748582
c1cc(oc1)CN[C@@H]2c3cc(c(cc3NC2=O)F)Br C42135027
Cc1cc([nH]c(=O)c1CNC(=O)c2cc(cc(c2)Br)F)C C58941914
C[C@@H](c1ccncc1)N[C@@H]2c3cc(ccc3NC2=O)Br C20121159
C[C@H](c1ccncc1)N[C@@H]2c3c(cccc3Br)NC2=O C20121500
C[C@H](c1cccnc1)N[C@@H]2c3cc(ccc3NC2=O)Br C20127534
c1cc(c(cc1N)Cl)S[C@H]2CC(=O)N(C2=O)C3CCCC3 C36854895
CNc1cc(cc(n1)Cl)C(=O)N[C@@H]2CCCc3c2ccs3 C61373700
CN(Cc1cc(ccc1Cl)N)C(=O)c2ccc(cn2)Br C61860163
c1cc(ncc1Br)[C@@H](c2cc3c(cc2F)NC(=O)CC3)O C61870376
c1cc(ncc1Br)[C@H](c2cc3c(cc2F)NC(=O)CC3)O C61870382
c1ccc2c(c1)cc(c(=O)[nH]2)/C=C/C(=O)Nc3ccc(c(c3)F)F C62160636
c1c(cnc(c1C(=O)N2CCC3(CCCC3)CC2)N)Br C62960947
Cc1csc(n1)CCn2c3ccc(cc3nc2N)Br C63134726
C[C@@H](c1ccccn1)N[C@H]2c3c(cccc3Br)NC2=O C20123649
C[C@H](c1cccnc1)N[C@H]2c3c(cccc3Br)NC2=O C20127817
c1cc(ccc1[C@H]2NC(=NN2)c3ccc(cn3)C(F)(F)F)Cl C00127250
Cc1nc(cs1)C(=O)NNc2c(c(c(c(c2F)F)F)F)F C66959516
CC1=C([C@@H](n2c(=O)/c(=C\c3ccc(o3)N4CC[NH+](CC4)C)/sc2=N1)c5ccc(cc5)Cl)C(=O)OC(C)C C08767091
CC1=C([C@@H](n2c(=O)/c(=C/c3ccc(o3)N4CC[NH+](CC4)C)/sc2=N1)c5ccc(cc5)C(C)C)C(=O)OC C08767203
CCN(CC)c1ccc(cc1)/C=C/2\C(=O)N=C(S2)N3CC[NH+](CC3)C(c4ccccc4)c5ccccc5 C09057798
CCOC(=O)C1CC[NH+](CC1)[C@@H](c2ccc(cc2Cl)Cl)c3c(n4c(s3)nc(n4)c5ccco5)O C09808537
c1ccc(cc1)C(c2ccccc2)[NH+]3CCN(CC3)c4ccc(cc4C5=NCCc6c5cccc6)[N+](=O)[O-] C08857482
CCOC(=O)c1c(c2c(nc(nc2s1)C[NH2+]Cc3ccccc3Cl)NCc4ccccc4Cl)C C02661597
Cc1cccc(c1C)N2CCN(CC2)C(=O)C[C@H]3CCC[NH+](C3)Cc4c(oc(n4)c5cccc(c5)Cl)C C08814277
Cc1ccc(c2c1cc(c(=O)[nH]2)[C@@H](c3nnnn3C4CCCC4)[NH+](CCc5ccccc5)Cc6ccccc6)C C06322042
CCOc1cccc(c1)/[NH+]=c\2/c(cc3cc(ccc3o2)[N+](=O)[O-])c4nc(cs4)c5ccc(cc5)Cl C17481261
CCOC(=O)c1ccc(cc1)NC(=O)C2CCN(CC2)c3[nH+]c4ccccc4n3Cc5cccc(c5)F C21158896
Cc1cccc(c1)CO[C@@H](C[NH+]2CCN(CC2)S(=O)(=O)c3cc(ccc3OC)C)c4ccc(cc4)Cl C23454106
c1ccc(c(c1)CN2CCN(CC2)/N=C/C3=C(/C(=C/c4ccc(cc4)Cl)/CC3)[NH+]5CCOCC5)Cl C23846186
Cc1ccc(cc1)SCCCNC(=O)[C@@H]2CCC[NH+](C2)Cc3nc(no3)c4ccc(cc4Cl)Cl C31055848
c1ccc(cc1)C(CC[NH+](Cc2ccc(cc2)Cl)Cc3nc(cs3)C(=O)N4CCCC4)c5ccccc5 C33524825
CC(C)C[NH+]1CCN(CC1)c2c3c4c(sc3nc(n2)SCc5ccc(cc5)[N+](=O)[O-])COC(C4)(C)C C34750121
CCN(CC)C(=O)C[NH+]1CCN(CC1)c2c3c4c(sc3nc(n2)SCc5ccccc5Cl)CCC4 C34757430
CC[C@H](c1nc2ccccc2c(=O)n1c3cccc(c3)Cl)N(CC[NH+](C)C)C(=O)CCC4CCCC4 C35072231
CC[C@@H](c1nc2ccccc2c(=O)n1c3cccc(c3)Cl)N(CC[NH+](C)C)C(=O)CCc4ccccc4 C35072234
CC[C@@H](c1nc2ccccc2c(=O)n1c3ccc(c(c3)Cl)F)N(CC[NH+](C)C)C(=O)C4CCCCC4 C35073181
CC[NH+](CC)CCN(c1nc2ccc(cc2s1)Cl)C(=O)c3ccccc3I C36637848
CC[NH+](CC)CCN(c1nc2ccc(cc2s1)Br)C(=O)c3ccc(cc3)Br C36637856
C[NH+](C)CCCN(c1nc2ccc(cc2s1)Br)C(=O)COc3ccc(cc3Cl)Cl C36643337
CCC(CC)CC(=O)N1[C@H](CC(=N1)[C@H]2C(=c3cc(ccc3=[NH+]C2=O)Cl)c4ccccc4)[C@@H]5CC=CO5 C38799094
CCc1ccc2c(c1)sc(n2)N(CCCn3cc[nH+]c3)C(=O)c4cc(ccc4Cl)Br C38847769
Cc1ccc2c(c1C)nc(s2)N(CCCn3cc[nH+]c3)C(=O)c4cc(ccc4Cl)Br C38848063
C=CCn1c(nnc1S[C@H]2C(=c3ccc(cc3=[NH+]C2=O)Cl)c4ccccc4Cl)c5cccnc5 C38965015
CCOC(=O)C1=C(N=c2n(c(=O)/c(=C\C3=c4ccccc4=[NH+]C3)/s2)[C@H]1c5ccc(c6c5cccc6)OC)C C39205302
C=CCn1c(nnc1S[C@H]2C(=c3cc(ccc3=[NH+]C2=O)Cl)c4ccccc4Cl)c5cccnc5 C39237655
CCc1ccc2=[NH+]C(=O)[C@H](C=c2c1)CN(Cc3ccc4c(c3)OCO4)S(=O)(=O)c5c(cc(cc5C)C)C C39325025
CCc1ccc2=[NH+]C(=O)[C@H](C=c2c1)CN(Cc3ccc(cc3)OC)S(=O)(=O)c4c(cc(cc4C)C)C C39325185
Cc1ccc(c(c1)c2csc3c2c(=O)[nH]c(n3)C[NH+](C[C@H](COc4ccc(cc4)Cl)O)CC(C)C)C C35747733
CN(c1ccccc1)c2[nH+]c(nc(n2)N(C)c3ccccc3)Nc4cccc5c4C(=O)c6ccccc6C5=O C38638171
CC(C)(C)OC(=O)N[C@@H]1CCN(C1)C(=O)C2CC[NH+](CC2)Cc3c(nc4n3cccc4)c5ccccc5 C39201717
c1ccc(cc1)C(c2ccccc2)[NH2+][C@@H](c3cccs3)C(=O)N4CCN(CC4)c5cccc6c5cc[nH]6 C44998834
COc1cc(ccc1OCc2cccc(c2)C(F)(F)F)[C@@H]3c4c(c5ccccc5[nH]4)[C@H](C[NH2+]3)c6ccccc6Cl C02654160
CCc1ccc(cc1)NC(=O)c\2cc3c4ccccc4ccc3o/c2=[NH+]\NS(=O)(=O)c5ccc(cc5)C C59170638
CC1=C([C@H](n2c(=O)/c(=C\c3ccc(o3)N4CC[NH+](CC4)C)/sc2=N1)c5ccc(cc5)C(C)C)C(=O)OC C34715637
C[C@@H](CCc1ccccc1)N2CC(=O)N3[C@H](C2=O)CC4=c5ccccc5=[NH+][C@@H]4[C@@H]3c6ccc(cc6)C(C)C C63139546
C=CCn1c(=O)c2c3c(sc2nc1S[C@@H](c4ccccc4)C(=O)C5=c6ccccc6=[NH+]C5)CCCC3 C39946765
c1ccc(cc1)[C@@H]2N=C(CS2)CSc3nnc(n3c4ccc(cc4)Cl)C5=c6ccccc6=[NH+]C5 C63258820
c1ccc(cc1)COC(=O)N[C@@H](CC2=c3ccccc3=[NH+]C2)C(=O)Oc4ccc5c(c4)OC(=O)[C@@H]6[C@@H]5CCC6 C63350766
c1ccc(cc1)COC(=O)N[C@@H](CC2=c3ccccc3=[NH+]C2)C(=O)Oc4ccc5c(c4)OC(=O)[C@@H]6[C@H]5CCC6 C63350768
CCCCc1ccc(cc1)NC(=O)c2ccc(cc2)N3C(=O)[C@@]4([C@H]5C(=c6ccccc6=[NH+]5)CCN4C3=O)C C63362349
CCCOc1ccc(cc1OCC)[C@H]2CN3C(=O)N(C(=O)[C@@]3([C@H]4C2=c5ccccc5=[NH+]4)C)c6cccc(c6)C C63372173
CCCOc1ccc(cc1OCC)[C@H]2CN3C(=O)N(C(=O)[C@@]3([C@@H]4C2=c5ccccc5=[NH+]4)C)c6ccc(cc6)F C63372772
CCCOc1cccc(c1OCC)[C@@H]2CN3C(=O)N(C(=O)[C@@]3([C@@H]4C2=c5ccccc5=[NH+]4)C)c6ccccc6C C63374086
CCCOc1cccc(c1OCC)[C@@H]2CN3C(=O)N(C(=O)[C@@]3([C@H]4C2=c5ccccc5=[NH+]4)C)c6ccccc6C C63374090
CCCOc1ccc(cc1OCC)[C@H]2CN3C(=O)N(C(=O)[C@@]3([C@H]4C2=c5ccccc5=[NH+]4)C)c6ccccc6 C63374134
CCCOc1cccc(c1OCC)[C@@H]2CN3C(=O)N(C(=O)[C@@]3([C@@H]4C2=c5ccccc5=[NH+]4)C)c6ccc(cc6)C C63374926
CCOC(=O)c1ccc(cc1)N2C(=O)[C@@H]3CC4=c5ccccc5=[NH+][C@@H]4[C@H](N3C2=O)c6ccc(cc6)C(C)C C63375251
c1ccc2c(c1)c(c(s2)C(=O)NCC(=O)N/N=C/c3ccc(cc3Cl)Cl)Cl C04229684
COC(=O)c1c(csc1NC(=O)Nc2ccc(c(c2)Cl)Cl)c3cccs3 C00676131
c1cc(c(cc1S(=O)(=O)NC2CCCCC2)C(=O)Nc3cc(cc(c3)Cl)Cl)F C03024302
CC[C@@H]1CCc2c(sc(c2C(=O)NC3CCCCC3)NC(=O)c4cc(oc4C)C)C1 C06489412
Cc1ccc(cc1NC(=O)CSc2[nH]c(=O)c3c4c(sc3n2)C[C@@H](CC4)C)Cl C08897798
Cc1c(c2c(=O)[nH]c(nc2s1)S[C@H](C)C(=O)Nc3ccccc3)c4ccccc4 C01290436
Cc1ccc(cc1)NC(=O)[C@@H](C)Sc2[nH]c(=O)c3c(c(sc3n2)C)c4ccccc4 C01290437
Cc1ccccc1NC(=O)[C@H](C)Sc2[nH]c(=O)c3c(c(sc3n2)C)c4ccccc4 C01290440
Cc1ccc(c(c1)C)NS(=O)(=O)c2cccc(c2)C(=O)NC34CC5CC(C3)CC(C5)C4 C09096813
c1cc(ccc1CSc2nnc(s2)NC(=O)NC3CCCCC3)Br C09324150
Cc1ccc(cc1)C(=O)NNc2nc3ccc(cc3c(n2)c4ccccc4)Br C01501708
Cc1cc(c2cc(c(=O)[nH]c2c1)CN(C3CCCCC3)C(=O)Nc4ccccc4Cl)C C12705009
Cc1cc(cc(c1)NC(=O)c2ccc(cc2)NS(=O)(=O)c3ccc(c(c3)Cl)F)C C13098924
Cc1nc(c2c(csc2n1)c3cccs3)NNC(=O)c4ccc(cc4)C(C)(C)C C13129448
CCN(CC)c1ccc(c(c1)C)NC(=O)c2ccc3c(c2)NC(=O)c4ccccc4S3 C09971970
Cn1c(cc(n1)C(F)(F)F)c2ccc(s2)NC(=O)Nc3cccc(c3)C(F)(F)F C01038200
CC(C)CCSc1[nH]c(=O)c2c(n1)NC3=C([C@@H]2c4ccccc4Cl)C(=O)CCC3 C16361193
C[C@@H]1CCc2c(sc(c2C#N)NC(=S)NC(=O)c3cc(ccc3OC)Cl)C1 C17092051
CC1=C([C@H](C2=C(N1)CCCC2=O)c3ccc(cc3Cl)Cl)C(=O)Nc4ccccc4OC C00676109
CC1=C([C@@H](C2=C(N1)CC(CC2=O)(C)C)c3ccc(cc3)F)C(=O)Nc4ccccc4OC C06015296
Cc1ccc(c(c1)C)CSc2[nH]c(=O)c3c(n2)NC4=C([C@@H]3C(C)C)C(=O)CC(C4)(C)C C20134470
CC1=C([C@@H](C2=C(N1)CCCC2=O)c3cccc(c3)C(F)(F)F)C(=O)Nc4ccc(cc4)OC C02844987
Cc1cccc(c1)NC(=O)CCc2[nH]c(=O)c3c4c(sc3n2)C[C@H](CC4)C(C)(C)C C21882558
CC(C)CCN1c2ccc(cc2CCC1=O)NC(=O)Nc3ccc(c(c3)Cl)Cl C22507879
Cc1cc(c(c(c1)Cl)NC(=O)[C@@H](C)Sc2[nH]nc(n2)c3ccc(cc3)Cl)C C23967097
Cc1ccc(nc1)NC(=O)C2=C(NC3=C([C@@H]2c4ccc(cc4)Cl)C(=O)CC(C3)(C)C)C C09861142
Cc1c(c(n(n1)c2ccc(cc2)NC(=O)Nc3cccc4c3cccc4)C)Br C28579372
c1cc(ccc1c2nnc(s2)NC(=O)Nc3ccc(cc3Cl)Cl)Br C17161156
C1CCc2c(c3c(=O)[nH]c(nc3s2)SCC(=O)NC4C5CC6CC(C5)CC4C6)C1 C32693188
c1ccc2c(c1)nc(s2)c3ccc(o3)CNC(=O)NC4CCC(CC4)C(F)(F)F C32802945
c1ccc(cc1)c2nc3ccccc3n2CCNC(=O)Nc4ccccc4Br C32951346
CCCSc1[nH]c(=O)c2c(n1)NC3=C([C@H]2c4ccc(c(c4)Cl)Cl)C(=O)CCC3 C33810163
CCc1ccc(cc1)[C@@H]2c3c(=O)[nH]c(nc3NC4=C2C(=O)CC(C4)(C)C)SCC=C C33810390
C/C(=N/NC(=O)c1cc(ccc1Cl)Cl)/c2ccc(cc2)NC(=O)c3ccccc3F C34847896
Cc1ccc(cc1)NC(=O)c2c3c(sc2NC(=O)c4ccncc4)C[C@@H](CC3)C(C)(C)C C35230098
C[C@H](C(=O)Nc1c(cc(cc1Cl)Cl)Cl)Sc2[nH]c3cc(ccc3n2)OC C08759167
Cc1ccc(cc1)NC(=O)c2c3c(sc2NC(=O)c4cccnc4)C[C@@H](CC3)C(C)(C)C C39389021
Cc1ccc(cc1)[C@H]2C[C@@H](n3c(cc(n3)C(=O)Nc4cccc(c4C)Cl)N2)C(F)(F)F C03011328
C[C@H]1CC2=C([C@@H](Nc3ccccc3N2)c4ccc(c(c4)Cl)Cl)C(=O)[C@H]1C(=O)OC C00815916
C[C@H](c1cccc(c1)Cl)NCC(=O)N2c3ccccc3NC(=O)C[C@H]2C(F)(F)F C12796058
Cc1cc(cc(c1)NC(=O)c2cc3n(n2)[C@H](C[C@@H](N3)c4ccc(cc4)Cl)C(F)(F)F)C C03011958
Cc1cccc(c1)NC(=O)c2cc3n(n2)[C@@H](C[C@H](N3)c4ccc(cc4)Cl)C(F)(F)F C03011982
C[C@H]1CCc2c(cc(s2)C(=O)Nc3ccc(c(c3)NC(=O)c4cccc(c4)F)OC)C1 C58983441
CC1=C([C@@H](n2c3ccccc3nc2N1)c4ccc(cc4)NC(=O)C)C(=C)c5ccccc5 C16607047
Cc1c(c(n(n1)c2ccccc2)NC(=O)Nc3ccccc3)c4cccc(c4)Br C59382400
c1ccc(c(c1)NC(=O)C(=O)NN=C2CCCCCCCCCCC2)Br C59435842
c1cc(ccc1c2nc([nH]n2)SCC(=O)NC3C4CC5CC(C4)CC3C5)Br C59777433
c1ccc(cc1)[C@@H]2CC3=C([C@@H](c4c(nn(c4O)c5ccccc5)N3)c6ccccc6)C(=O)C2 C15973377
c1cc(ccc1[C@H]2[C@@H]3C(=NN=C3OC(=C2C#N)N)c4ccc(c(c4)Cl)Cl)C(F)(F)F C27548080
CC(C)Cc1ccc(cc1)C2=NN=C3[C@H]2[C@@H](C(=C(O3)N)C#N)c4cccc5c4cccc5 C00985847
Cc1c(sc2c1c(nc(n2)C)Nc3ccccc3F)C C00215541
c1nc(c2c3c(sc2n1)CCCC3)NC4CCCCC4 C00042921
CN(C)c1ccc(cc1)C2=Nc3cccc4c3c(ccc4)N2 C04142739
c1cc(c(cc1C(=O)NN=C2CCCCCC2)Cl)Cl C00273722
Cc1ccc(cc1NC(=O)C2=Cc3ccccc3OC2)Cl C05034323
C[C@@H]1CCC/C(=N/NC(=O)c2ccc(cc2Cl)Cl)/C1 C05527959
C[C@@H]1CCc2c(sc3c2c(ncn3)NC4CCCC4)C1 C06586496
CCc1ccccc1NC(=O)N2CCSc3c2cccc3 C06876866
Cc1c(c(c(c(c1C)C)S(=O)(=O)NC2CCCC2)C)C C07375657
CC[C@@H](C)NC(=O)c1cc2cc3cc(ccc3nc2s1)C C09528647
Cc1cc(ccc1NC(=O)c2cc(nc(c2)Cl)Cl)F C14785877
C[C@H]1CCCC[C@H]1NC(=O)c2c(ccc(n2)Cl)Cl C19965803
CC(C)(C)[C@H]1CCCC[C@@H]1NC(=O)c2ccc(nc2)Cl C20341578
C[C@@H](c1ccc2c(c1)OCO2)Nc3ccc(cc3Cl)F C20595037
Cc1cccc(c1C)/N=C/2\NN=C(CS2)c3ccccc3 C21263892
Cc1ccc(cc1C)NC(=O)c2c(ccs2)n3cccc3 C25153117
Cc1cc2c(cc1C)sc(n2)NC(=O)C(C)(C)CCl C35131067
CCc1c(n2cc(cc(c2n1)Cl)Cl)NC(C)(C)C C35157153
CC(C)c1csc(n1)c2ccc3c(c2)NCC(O3)(C)C C36242234
C[C@@H]1CNc2cc(ccc2O1)c3nc(cs3)C(C)(C)C C36242240
C[C@H]1CNc2cc(ccc2O1)c3nc(cs3)C(C)(C)C C36242242
CC(=C[C@@H]1[C@H](C1(C)C)C(=O)Nc2cccc3c2nccc3)C C37124513
Cc1ccc(c(c1)Oc2c(cc3ccccc3n2)CO)Cl C36669750
c1c(cc(cc1F)F)C(=O)NC2(CCCCCCC2)C#N C40221974
Cn1c2cc(ccc2cc1C(=O)NC3CCCCCC3)F C40789095
C[C@H]1C[C@H](CC(C1)(C)C)OC(=O)[C@@H]2Cc3ccccc3N2 C40951491
Cc1ccccc1NC(=O)N(C)[C@@H](C)c2ccc(cc2)F C43134800
CC[C@H]1CCCCN1C(=O)c2cc3cc(ccc3[nH]2)Cl C44284907
C[C@@H](c1cccc(c1)Cl)Nc2c(cc3c(n2)CCC3)C#N C44347111
C1CCC(CC1)(C#N)C(=O)NC23CC4CC(C2)CC(C4)C3 C44384971
Cc1cc(ccc1NC(=O)C2(CCCCCC2)C#N)Cl C44765227
Cc1cccc(c1)Nc2nc(cs2)c3ccnc(c3)F C45259367
Cc1cccc(c1)NC(=O)N(C)[C@H](C)c2ccc(s2)C C47321439
CCc1[nH]c(=O)c2c(n1)c3c(s2)C[C@@H](CC3)C(C)(C)C C48606429
Cc1cc(ccc1Nc2cc(ncn2)Cl)Br C48631108
Cc1cc(c(c(c1)C)S(=O)(=O)N[C@H]2CCC[C@@H](C2)C)C C49239141
Cc1cc(c(c(c1)Cl)NC(=O)C2(CCCCC2)C#N)C C49891604
Cc1cc(c(=O)[nH]c1c2ccc(cc2)C3CCCCC3)C#N C49893911
CC(C)[C@H]1CC[C@@H]([C@@H](C1)CN2CCO[C@@H]3[C@@H]2CCCC3)O C54561554
COc1ccc(cc1N[C@@H]2CCC[C@@H]2C#N)Br C54827275
COc1ccc(cc1N[C@H]2CCC[C@H]2C#N)Br C54827281
CC1(Cc2c(sc(n2)N(C)C3CCCCC3)[C@@H](C1)O)C C54910206
c1ccc(cc1)/N=C\2/NC(=O)/C(=C\c3ccsc3)/S2 C05022572
c1ccc(c(c1)/C=N/Nc2nc3ccccc3s2)Cl C13756163
C/C(=N/NC(=O)c1ccc(cc1Cl)Cl)/C(C)(C)C C59498155
c1ccc2c(c1)[nH]/c(=N/C(=O)/C=C/c3cccs3)/s2 C01835790
c1ccc(cc1)/N=C\2/NC(=O)/C(=C\c3cccs3)/S2 C18996615
CN1CCCc2c1sc(c2)C(=O)NC3CCCCCC3 C64542952
C1CCC(CC1)S(=O)(=O)NC23CC4CC(C2)CC(C4)C3 C66568722
C[C@H](c1ccc(s1)Cl)Nc2ccc(c(n2)C#N)Cl C67350031
Cc1c(sc2c1C(=O)N[C@H](N2)c3c[nH]c4c3cccc4)C C04501927
c1ccc2c(c1)C[C@H](CN2)NC(=O)Nc3ccccc3F C19404076
c1cc(sc1)/C=C/2\C(=O)Nc3cc(ccc3O2)N C20337338
C[C@H]1C/C(=N\NC(=O)N)/[C@H]2CCCC[C@@H]2S1 C22015810
C1CCC2=NN([C@]([C@@H]2C1)(C(F)(F)F)O)C(=S)N C25185893
c1c2c(cc(c1N)N3CCSCC3)NC(=O)CC2 C35063219
C[C@@H]1CCCC[C@H]1Oc2cc3c(cc2N)CC(=O)N3 C35345707
C[C@@H]1CCc2c(sc3c2c(=O)[nH]c(n3)N)C1 C36222626
Cc1cccc(c1NC(=O)c2ccc(nc2)C)N C36925505
Cc1ccc(c(c1)N)N[C@@H]2CCS(=O)(=O)C2 C37401268
c1cc(cc(c1)NC(=O)c2ccc[nH]2)C#CCO C37548658
c1c(c[nH]c1C(=O)N[C@@H]2CCC[C@@H](C2)O)Br C37844249
C[C@@H](C(C)C)Nc1cc2c(cc1N)OCCO2 C20523341
Cn1c(c(sc1=S)C(=O)Nc2ccc(cc2)F)N C39994386
c1ccnc(c1)NC(=O)c2cc(c(cc2F)F)N C40292403
Cc1csc(n1)NC(=O)c2cc(c(c(c2)Cl)Cl)N C40295595
Cc1ccnc(c1)NC(=O)c2cc(c(s2)C)N C40301805
c1cc2c(c(c1N3CCC[C@H]3CO)N)ncs2 C42433945
c1cc(nc(c1)Br)c2cc([nH]n2)N C44608019
Cc1cc(ccc1C(=O)Nc2nc(cs2)C)N C44748130
c1cc(cnc1)NC(=O)c2cc(ccc2Br)N C45622563
C[C@H]1CCC[C@@H](C1)N(C)c2cc3c(cc2N)NC(=O)CC3 C49010175
CN(c1ccc(cc1)F)C(=O)Nc2ccc(cc2)N C49966078
c1csc(n1)NC(=O)c2cc(c(cc2N)F)F C50016153
Cc1ccc(cc1NC(=O)c2cc(ccc2N)Cl)C#N C50428710
c1cc(c(c(c1NC(=O)c2c(ccc(n2)N)Cl)F)F)F C50694974
c1cc(c(cc1NC(=O)c2ccnc(c2)N)F)F C50698302
c1cc(c(cc1F)Cl)NC(=O)c2ccnc(c2)N C50700614
c1cc(c(cc1Cl)C(=O)N2C[C@@H]3CC[C@H]2C3)NN C51115516
Cc1c(c(n(n1)C)N[C@H]2CCCc3c2cccc3)N C51631216
c1cc(c(cc1F)Sc2[nH]c(=O)ccn2)N C52122420
C[C@@H]1C[C@@H]1NC(=O)c2cc(cnc2N)Br C52303496
c1cc(c(c(c1N)N[C@H]2CCS(=O)(=O)C2)F)F C53163552
Cc1cc(cc(c1)n2c3ccc(cc3nc2[C@H](C)O)N)C C53735862
Cc1c(sc(n1)N)C(=O)N[C@@H]2CCC[C@@H](C2)C C55171307
Cc1c(sc(n1)N)C(=O)N[C@H]2C[C@H]3C[C@@H]2[C@@H]4[C@@H]3CCC4 C55172635
Cc1c(sc(n1)N)C(=O)NC2(CCCCC2)C C55175980
Cc1cc(ccc1NC(=O)c2csc(n2)N)Cl C55185209
Cc1ccc(c(c1)NC(=O)c2csc(n2)N)F C55185291
C/C(=N\NC(=O)N)/c1cc(sc1Cl)Cl C17371878
CC(C)(C)C1=[NH+][C@@H](C(=[NH2+])N1C)c2cccc(c2)C#N C60280697
c1cc2c(cc1N)nc(n2[C@H]3CCCc4c3ccs4)CO C61367187
c1cc(ncc1NC(=O)c2ccc(s2)Br)N C61680573
c1cc(cc(c1)Br)c2[n-]nc(n2)C[NH3+] C61843828
Cc1cc(ccc1N)C(=O)N[C@H]2CCC[C@@H]2C#N C61890659
CSc1ccc(cc1)[C@H]2CC(=O)Nc3c2sc(n3)N C32089088
c1cc(c(cc1N)NC(=O)[C@H]2CCCOC2)Cl C62192845
CN([C@@H]1CCSC1)C(=O)c2cc3cc(ccc3[nH]2)N C62834172
CN([C@H]1CCSC1)C(=O)c2cc3cc(ccc3[nH]2)N C62834173
c1cncc(c1NC(=O)c2cc(c(c(c2)F)F)F)N C63004019
c1ccc2c(c1)[nH]c(=O)n2C3CCN(CC3)C(=O)C[C@@H]4CC[NH2+]C[C@@H]4Cc5cc(on5)CC6CCCCC6 C12482360
Cc1ccc(c(c1)[N+](=O)[O-])NC(=O)C[NH+](C)CC(=O)Nc2ccc(c(c2)C(F)(F)F)Cl C16625917
Cc1ccc(cc1NC(=O)C[NH+](C)CC(=O)Nc2ccc(c(c2)C(F)(F)F)Cl)[N+](=O)[O-] C16625964
Cc1c(scn1)CCC[NH2+]C2CCN(CC2)c3ccc(cc3)NS(=O)(=O)c4ccccc4 C19640910
c1cc(cc(c1)C(F)(F)F)c2ccc(o2)/C=C/C(=O)Nc3ccc(c(c3)[N+](=O)[O-])N4CC[NH2+]CC4 C20154395
C[NH+]1C[C@H](C[C@H]1c2nc(no2)c3ccc(cc3)OC(F)(F)F)NC(=O)NC4CCCCC4 C20464114
CCOC(=O)c1ccc(cc1)/[NH+]=c\2/c(cc3c(cnc(c3o2)C)CO)C(=O)Nc4ccccc4C C20617017
CCc1cccc(c1)/[NH+]=c\2/c(cc3c(cnc(c3o2)C)CO)C(=O)Nc4cc(cc(c4)OC)OC C20617142
Cc1c2c(cc(/c(=[NH+]/c3ccc(c(c3)Cl)F)/o2)C(=O)Nc4ccc(cc4OC)OC)c(cn1)CO C20617159
Cc1c2c(cc(/c(=[NH+]/c3ccc(cc3)C(F)(F)F)/o2)C(=O)Nc4ccc(cc4OC)OC)c(cn1)CO C20617163
Cc1c2c(cc(/c(=[NH+]/c3ccc(c(c3)Cl)F)/o2)C(=O)Nc4ccc(cc4)C(=O)OC)c(cn1)CO C20617193
Cc1c2c(cc(/c(=[NH+]/c3cc(cc(c3)OC)OC)/o2)C(=O)Nc4cccc(c4)C(F)(F)F)c(cn1)CO C20617306
Cc1ccc(cc1C)NC(=O)c\2cc3c(cnc(c3o/c2=[NH+]\c4cc(cc(c4)OC)OC)C)CO C02955187
c1ccc(cc1)Oc2ccccc2NC(=O)N3CC(C3)[NH+]4CCC(CC4)n5c6ccccc6[nH]c5=O C24911642
Cc1cccc(c1)c2nc(on2)C[NH+]3CCC(CC3)C(=O)Nc4ccccc4C(=O)NC5CCCCC5 C30974372
CC(C)CNC(=O)c1ccccc1NC(=O)C2CC[NH+](CC2)Cc3nc(no3)c4ccc(cc4)C(C)(C)C C30977235
CC(C)(C)c1ccc(cc1)c2nc(on2)C[NH+]3CCC(CC3)C(=O)Nc4ccccc4C(=O)NCC=C C30977244
CC(C)NC(=O)c1ccccc1NC(=O)[C@H]2CCC[NH+](C2)Cc3nc(no3)c4ccc(cc4Cl)Cl C31054959
Cc1[nH+]c(cc(n1)N2CCCCC2)Nc3ccc(cc3)NC(=O)c4cc5ccccc5oc4=O C33014161
c1ccc(cc1)S(=O)(=O)N2CCCN(CC2)c3ccc(c[nH+]3)NC(=O)Nc4ccc(cc4)C(F)(F)F C34681389
Cc1cccc(c1)Oc2cnn(c(=O)c2Nc3cccc(c3)C(=O)NCC[NH+](C)C)c4ccccc4Cl C35715119
Cc1cccc(c1)Oc2cnn(c(=O)c2Nc3ccc(cc3)C(=O)NCC[NH+](C)C)c4ccccc4Cl C36084817
Cc1c(sc(c1[C@H](c2cc(ccc2OC)OC)Nc3cccc[nH+]3)NC(=O)c4ccco4)C C38547707
c1ccc(cc1)c2nc(on2)C[NH+]3CCC[C@H](C3)C(=O)Nc4ccccc4C(=O)NC5CCCCC5 C38884814
CC(C)CNC(=O)c1ccccc1NC(=O)[C@H]2CCC[NH+](C2)Cc3nc(no3)c4ccc(cc4)C(C)(C)C C38902607
CCCNC(=O)c1ccccc1NC(=O)[C@H]2CCC[NH+](C2)Cc3nc(no3)c4ccc(cc4)C(C)(C)C C38902790
c1ccc2c(c1)cccc2CNC(=O)Nc3ccc(cc3)CN4CCN(CC4)c5cccc[nH+]5 C38907275
c1ccc2=[NH+]/C(=N\S(=O)(=O)c3cccc(c3)Cl)/[C@H]([NH+]=c2c1)Nc4cccc(c4)C(=O)[O-] C38980545
CCOc1ccc(cc1)[C@H]2[C@H]3C(=c4ccccc4=[NH+]C3=O)NC(=N2)Nc5nc6ccccc6o5 C39916377
Cc1cccc(c1)c2nc(on2)C[NH+]3CCC[C@H](C3)C(=O)Nc4ccccc4C(=O)NC5CCCCC5 C44812039
CCc1ccccc1NC(=O)C[NH+](C)CC(=O)Nc2ccc(c(c2)c3nnc4n3CCCCC4)F C46560498
c1ccc2c(c1)nnn2[C@@H]([C@H](NC3CCCCC3)n4c5ccccc5nn4)[NH2+]C6CCCCC6 C23469485
Cc1cc(sc1C(=O)NCc2ccc(cc2)C[NH+]3C[C@@H](C[C@@H](C3)C)C)NC(=O)c4ccco4 C59057498
Cc1ccc(cc1)[C@@H](CNC(=O)C2(CCN(CC2)C(=O)OC(C)(C)C)Nc3ccccc3)[NH+](C)C C60155671
c1ccc(cc1)COC(=O)N[C@@H](CC2=c3ccccc3=[NH+]C2)C(=O)Nc4ccn(n4)c5ccccc5 C63152702
c1ccc2=[NH+]CC(=c2c1)C3=NN[C@@H](O3)SCC(=O)Nc4ccc5c(c4)OC6(O5)CCCCC6 C39938594
c1ccc2=[NH+]CC(=c2c1)C3=NN[C@H](O3)SCC(=O)Nc4ccc5c(c4)OC6(O5)CCCCC6 C39938595
C[C@@H]1C(=C(NN1Cc2c(cccc2Cl)Cl)C)/C=N/NC(=O)CC3=c4ccccc4=[NH+]C3 C63230379
c1ccc(cc1)C(=O)N/C(=C\c2cccc(c2)[N+](=O)[O-])/C(=O)NCCC3=c4ccccc4=[NH+]C3 C63254421
CC(=O)Nc1ccc(cc1)S(=O)(=O)/N=C\2/[C@@H]([NH+]=c3ccccc3=N2)Nc4ccc5ccccc5c4 C39976470
CCCCCCNC(=O)[C@H](C(C)C)NC(=O)[C@@H]1CC2=c3ccccc3=[NH+][C@@H]2[C@@H]4N1C(=O)c5c4cccc5 C63384399
CCCCCCNC(=O)[C@H](C(C)C)NC(=O)[C@@H]1CC2=c3ccccc3=[NH+][C@H]2[C@@H]4N1C(=O)c5c4cccc5 C63384401
CN(C)c1cccc(c1)C(=O)/N=C(/NCCC2=c3ccccc3=[NH+]C2)\Nc4ccc(cc4)OC C63588491
Cc1ccc(cc1F)C(=O)/N=C(/NCCC2=c3ccccc3=[NH+]C2)\Nc4ccc(c(c4)OC)OC C63588937
COc1cc(cc(c1)OC)NC(=NC(=O)c2ccc(cc2)F)NCCC3=c4ccccc4=[NH+]C3 C63589432
CCOc1ccccc1NC(=O)Nc2cc(cc3=C([C@@H]([NH+]=c32)C(=O)N4CCOCC4)c5ccccc5)C C63746609
CCOc1ccccc1NC(=O)Nc2cc(cc3=C([C@H]([NH+]=c32)C(=O)N4CCOCC4)c5ccccc5)C C63746614
C[C@@H]1CCCC[C@@]12C(=O)N(C(=O)N2)CC(=O)NC[C@@H](c3ccc(cc3)OC)C4=c5ccccc5=[NH+]C4 C63830752
COc1ccc(cc1)[C@H](CNC(=O)CN2C(=O)C3(CCCCCC3)NC2=O)C4=c5ccccc5=[NH+]C4 C64716235
Cc1ccc(c(c1)S(=O)(=O)Nc2ccc(cc2)Nc3cc([nH+]c(n3)N4CCCC4)C)OC C64802103
COc1ccc(cc1S(=O)(=O)N2CCCCC2)NC(=O)C[NH2+]C(c3ccccc3)c4ccccc4 C08895126
C[C@H](C(=O)Nc1cc(ccc1Cl)[N+](=O)[O-])[NH+](C)CC(=O)Nc2ccc(c(c2)C(F)(F)F)Cl C03423200
c1cc(cc(c1)N2CCC(CC2)[NH2+]CC[C@H](c3ccc(cc3)F)c4ccco4)NC(=O)c5ccncc5 C12243011
Cc1ccc(c(c1)[N+](=O)[O-])NC(=O)[C@H](c2ccccc2)[NH+]3CCC(CC3)C(=O)Nc4ccccc4 C15550711
Cc1ccc(c(c1)[N+](=O)[O-])NC(=O)[C@@H](c2ccccc2)[NH+]3CCC(CC3)C(=O)Nc4ccccc4 C15550712
COC(=O)C[NH2+][C@H](c1ccccc1)c2cc(ccc2NS(=O)(=O)c3ccccc3)Br C06076557
Cc1c2c(cc(/c(=[NH+]/c3ccc(cc3)C(C)C)/o2)C(=O)Nc4ccc(cc4OC)OC)c(cn1)CO C20132202
Cc1ccc(cc1)NC(=O)N[C@H]2C[C@H]([NH+](C2)C)c3nc(no3)c4ccc(cc4)OC(F)(F)F C20464131
C[C@@H]1CCC[C@H]([C@@H]1C)[NH+](CCCNC(=O)c2cc3ccc4cccnc4c3[nH]2)Cc5ccco5 C20575530
C[C@H]1CCC[C@@H]([C@@H]1C)[NH+](CCCNC(=O)c2cc3ccc4cccnc4c3[nH]2)Cc5ccco5 C20575533
CCOC(=O)c1ccc(cc1)/[NH+]=c\2/c(cc3c(cnc(c3o2)C)CO)C(=O)Nc4ccc(cc4)Cl C20617129
CCc1ccc(cc1)/[NH+]=c\2/c(cc3c(cnc(c3o2)C)CO)C(=O)Nc4ccc(cc4)C(=O)OC C20617224
Cc1ccc(cc1C)/[NH+]=c\2/c(cc3c(cnc(c3o2)C)CO)C(=O)Nc4ccc(cc4)C(=O)OC C20617249
Cc1c(cccc1Cl)NC(=S)N/N=C\2/c3ccccc3N(C2=O)C[NH+]4CCCCCC4 C02923016
Cc1cc(n([nH+]1)c2ccccc2)Nc3c(nc4ccccc4n3)Nc5ccc(cc5OC)OC C03289959
CC[NH+](CC)Cc1cccc(c1)NC(=O)c2ccccc2NC(=O)c3ccc(cc3Cl)[N+](=O)[O-] C24926528
CCCCNC(=O)c1ccccc1NC(=O)[C@H]2CCC[NH+](C2)Cc3nc(no3)c4ccccc4Cl C31049198
CCCCNC(=O)c1ccccc1NC(=O)[C@H]2CCC[NH+](C2)Cc3nc(no3)c4cccc(c4)Cl C31052651
Cc1ccc(cc1)S(=O)(=O)N2CCCN(CC2)c3ccc(c[nH+]3)NC(=O)Nc4ccccc4Cl C34681401
Cc1ccccc1n2c(cc(n2)C(C)(C)C)NC(=O)CN(CC[NH+](C)C)C(=O)Nc3ccccc3 C35143637
Cc1ccc(cc1)c2cn(/c(=N/C(=O)CN(CC[NH+](C)C)C(=O)NC(C)(C)C)/[nH]2)c3ccc(cc3)C C35694982
CCOC(=O)/[NH+]=c\1/ccc-2c(cc(oc2c1)O)CSc3nnc(s3)NC4CCCCC4 C28680271
Cc1cc[nH+]c(c1)N[C@@H](c2ccccc2OC)c3c(c(sc3NC(=O)c4ccco4)C)C C38547553
Cc1cc[nH+]c(c1)N[C@H](c2ccccc2OC)c3c(c(sc3NC(=O)c4ccco4)C)C C38547554
CCOC(=O)c1c2c(sc1NC(=O)c3cccc(c3C)[N+](=O)[O-])C([NH2+]C(C2)(C)C)(C)C C38806221
CC(C)(C)c1ccc(cc1)c2nc(on2)C[NH+]3CCC[C@@H](C3)C(=O)Nc4ccccc4C(=O)NCC=C C38902617
CCCNC(=O)c1ccccc1NC(=O)[C@@H]2CCC[NH+](C2)Cc3nc(no3)c4ccc(cc4)C(C)(C)C C38902788
Cc1ccc(cc1C)S(=O)(=O)N[C@@H]2/C(=[NH+]/c3cccc(c3)C(=O)[O-])/N=c4ccccc4=[NH+]2 C38959774
c1ccc2=[NH+]/C(=N\S(=O)(=O)c3cc(ccc3Cl)Cl)/[C@H]([NH+]=c2c1)Nc4ccc(cc4)C(=O)[O-] C38965235
Cc1ccc(c(c1)S(=O)(=O)/N=C\2/[C@@H]([NH+]=c3ccccc3=[NH+]2)Nc4cccc(c4)C(=O)[O-])C C38980804
CC(C)[C@H](C(=O)OCc1cc(oc-2c/c(=[NH+]\C(=O)C)/ccc12)O)NC(=O)c3ccc(cc3)C(C)(C)C C39642036
Cc1ccc2c([nH+]1)cccc2Nc3c(c(ncn3)Nc4cc(ccc4Cl)C(F)(F)F)[N+](=O)[O-] C40583355
CCN(c1cccc2c1cccc2)c3c(c(ncn3)NC4CC([NH2+]C(C4)(C)C)(C)C)[N+](=O)[O-] C40589160
Cc1ccc2c([nH+]1)cccc2Nc3c(c(ncn3)Nc4cc(ccc4Cl)Cl)[N+](=O)[O-] C40646657
Cc1ccc2c([nH+]1)cccc2Nc3c(c(ncn3)Nc4ccccc4Br)[N+](=O)[O-] C40648345
Cc1ccc2c([nH+]1)cccc2Nc3c(c(ncn3)Nc4ccc(cc4)Br)[N+](=O)[O-] C40649257
Cc1ccc2c([nH+]1)cccc2Nc3c(c(ncn3)Nc4ccc(cc4)I)[N+](=O)[O-] C40649339
Cc1ccc2c([nH+]1)cccc2Nc3c(c(ncn3)Nc4cccc(c4)Br)[N+](=O)[O-] C40660158
Cc1ccc2c([nH+]1)cccc2Nc3c(c(ncn3)Nc4ccc(c(c4)C(F)(F)F)Cl)[N+](=O)[O-] C40660210
CC1(CC(CC([NH2+]1)(C)C)NS(=O)(=O)c2ccc(cc2)c3ncc(o3)c4ccccc4)C C47162870
CC[C@H](C)CN1C(=O)[C@@H]([NH2+]C12CCN(CC2)C(=O)Nc3ccc(cc3)C(F)(F)F)C(C)C C36024261
CC[C@H](C)CN1C(=O)[C@H]([NH2+]C12CCN(CC2)C(=O)Nc3ccc(cc3)C(F)(F)F)C(C)C C36024265
CCOc1cccc2c1o/c(=[NH+]/NS(=O)(=O)c3ccc(cc3)C)/c(c2)C(=O)Nc4ccccc4F C59170702
C/C(=N\NC(=[NH2+])S[C@H]1CC(=O)N(C1=O)c2ccc(cc2)C(=O)OC)/c3ccc(cc3)C4CCCCC4 C59489458
C/C(=C/1\C(=NN(C1=O)c2ccc(cc2)[N+](=O)[O-])c3ccccc3)/NC4CC([NH2+]C(C4)(C)C)(C)C C20287999
C[C@H]1C(=C(NN1Cc2c(cccc2Cl)Cl)C)/C=N/NC(=O)CC3=c4ccccc4=[NH+]C3 C63230381
C[C@H]1CCCC[C@@]12C(=O)N(C(=O)N2)CC(=O)NC[C@@H](c3ccc(cc3)OC)C4=c5ccccc5=[NH+]C4 C63830753
c1ccc(cc1)COC(=O)N[C@H](CC2=c3ccccc3=[NH+]C2)C(=O)N/N=C/c4cccnc4 C63857788
Cc1cc(c(cc1S(=O)(=O)Nc2ccc(cc2)Nc3cc([nH+]c(n3)N4CCCC4)C)C)OC C64802115
CCc1cccc(c1)N/C(=N\C(=O)c2ccc(cc2)OC)/NCCC3=c4ccccc4=[NH+]C3 C65329880
CCC(CC)c1cc(nc(n1)c2ccncc2)[C@H]3C[NH+]4CC[C@H]3C[C@@H]4CNC(=O)Nc5ccccc5 C08623473
CCC(CC)c1cc(nc(n1)c2ccncc2)[C@H]3C[NH+]4CC[C@H]3C[C@@H]4CNC(=O)Nc5ccc(cc5F)F C08623478
CC(C)CNC(=S)NC[C@H]1C[C@@H]2CC[NH+]1C[C@@H]2c3cc(nn3C)c4ccc5ccccc5c4 C08635481
Cc1cc([nH+]c2c1cc(cc2)NC(=O)CCC(=O)Nc3cc(ccc3OC)Cl)N4C[C@@H](C[C@H](C4)C)C C09598369
C[NH+](C)CCNc1nc(c2cnn(c2n1)c3ccccc3)Nc4ccc(cc4)SC(F)F C09648314
c1cc(sc1)C[NH+]2CCC(CC2)(c3ccc4c(c3)cc(o4)C(=O)Nc5ccc(cc5)Cl)O C12455279
CC[NH+](CC(=O)Nc1c(cccc1Cl)Cl)CC(=O)N2c3ccccc3NC(=O)C[C@@H]2C C12782754
CC(C)(C)c1c2cc(c(=O)[nH]c2n(n1)c3ccc(cc3)Cl)C[NH2+]CCc4ccc(c(c4)OC)OC C13564679
C[C@@H]1CCc2c(sc(c2C(=O)OC)NC(=O)C[NH+](C)CC(=O)Nc3c(cccc3Cl)Cl)C1 C16635744
CCc1ccc(cc1)[C@H](CNC(=O)c2ccc(c(c2)NC(=O)c3cccs3)Cl)[NH+](C)C C18017117
CCOC(=O)C1=C(NC(=O)N[C@@H]1c2ccc(cc2)Cl)C[NH+](Cc3ccco3)C4CCCCC4 C20214100
Cc1ccc(cc1)NC(=O)c\2cc3ccccc3o/c2=[NH+]\NS(=O)(=O)c4ccc(c(c4)Cl)F C20323523
c1ccc2c(c1)cc(/c(=[NH+]/NS(=O)(=O)c3ccc(c(c3)Cl)F)/o2)C(=O)Nc4ccccc4F C20323569
CCc1ccc(cc1)/[NH+]=c\2/c(cc3c(cnc(c3o2)C)CO)C(=O)Nc4cc(c(cc4OC)Cl)C C20617423
Cc1c2c(cc(/c(=[NH+]/c3ccc(cc3)Oc4ccccc4)/o2)C(=O)Nc5ccccc5Cl)c(cn1)CO C20617503
CC1=C([C@@H](n2c3ccccc3[nH+]c2N1)c4ccco4)C(=O)Nc5ccc(cc5)Oc6ccccc6 C22570036
COc1cc(c(cc1Cl)Cl)Nc2c(cnc3c2sc(c3)c4ccc(o4)CN5CC[NH2+]CC5)C#N C28525510
COc1ccc(cc1)c2c(n3cccc(c3[nH+]2)NC4CCCC4)c5ccnc(n5)NC6CCCC6 C28703229
CCN(CC)c1cc([nH+]c(n1)C)Nc2ccc(cc2)NS(=O)(=O)c3cc(ccc3Cl)Cl C33324515
CC1([C@H]2CC=C([C@@H]1C2)CN(CC[NH+]3CCN(CC3)C(=O)NC(C)(C)C)C(=O)NC(C)(C)C)C C35000863
CC(C)c1ccc(cc1)[C@@H]2C[C@H](C[C@H]3N2[C@@H](Cc4c3[nH]c5c4cccc5)C(=O)OC)[NH2+]C6CC6 C35424315
CCOC(=O)C1=C(N(C(=O)N[C@@H]1c2ccc(cc2)C(C)(C)C)CC=C)CN3CC[NH2+][C@@H](C3)C C35990786
CCOc1ccc(cc1C(=O)NC2CC([NH2+]C(C2)(C)C)(C)C)CN3C(=O)c4ccccc4C3=O C10813373
c1ccc(cc1)c2cnc(o2)c3ccc(cc3)C(=O)NNC4=c5cc(ccc5=[NH+]C4=O)Br C20615139
COc1ccc(c(c1)OC)NC(=O)C2=CC3=[NH+][C@H](C[C@@H](N3N2)C(F)(F)F)c4ccc(cc4)Cl C03011413
COc1ccc(c(c1)OC)NC(=O)C2=CC3=[NH+][C@H](C[C@H](N3N2)C(F)(F)F)c4ccc(cc4)Cl C03011417
Cc1cc[nH+]c(c1)N[C@H](c2cccc(c2)OC)c3c(c(sc3NC(=O)c4ccccc4)C)C C38547031
CCc1cc(c(s1)NC(=O)c2ccco2)[C@@H](c3ccc(cc3OC)OC)Nc4cc(cc[nH+]4)C C38547914
CCc1cc(c(s1)NC(=O)c2ccco2)[C@@H](c3ccc4c(c3)OCO4)Nc5cc(cc[nH+]5)C C38547920
CCc1cc(c(s1)NC(=O)c2ccco2)[C@H](c3ccc4c(c3)OCO4)Nc5cc(cc[nH+]5)C C38547921
CCc1cc(c(s1)NC(=O)c2ccco2)[C@@H](c3cc(ccc3OC)OC)Nc4cc(cc[nH+]4)C C38547932
c1ccc(cc1)Nc2nc(cs2)CS[C@H]3NN=C(N3C[C@H]4CCCO4)C5=c6ccccc6=[NH+]C5 C38796727
C[C@@H]1CN(C[C@@H]([NH2+]1)C)Cc2ccc(cc2)c3cccnc3C(=O)N4CCC(CC4)Nc5ccc(cc5)OC C40394016
CCC(CC)c1cc(nc(n1)c2ccncc2)[C@H]3C[NH+]4CC[C@@H]3C[C@@H]4CNC(=O)Nc5ccccc5 C43527871
CC(C)(C)C1CCC2(CC1)C(=O)N(C(=O)N2)CC(=O)Nc3ccccc3C[NH+](C)C4CCCCC4 C46539144
C[C@H](C(=O)Nc1cccc(c1)CSc2ccccn2)[NH+]3CCC(CC3)NC(=O)OC(C)(C)C C58139735
Cc1ccc(cc1)S(=O)(=O)N/[NH+]=c/2\c(cc3cc(ccc3o2)Cl)C(=O)Nc4ccc(cc4)Cl C59170537
Cc1ccc(cc1)S(=O)(=O)N/[NH+]=c/2\c(cc3cc(ccc3o2)Cl)C(=O)Nc4ccccc4F C59170703
CC(C)(C)[C@@H]1CCc2c(sc(c2C#N)NC(=O)C3=CNN4C3=[NH+][C@@H](C[C@H]4C(F)(F)F)c5ccco5)C1 C12847411
Cc1ccccc1CSC2=NN3[C@@H](C(=C([NH+]=C3N2)C)C(=O)Nc4ccccc4OC)CC(C)C C08594866
C[C@H]([C@@H]1CCCC[NH+]1CCC(=O)Nc2c(c3c(s2)CCCC3)C#N)NC(=O)OC(C)(C)C C60343166
C[C@H]([C@H]1CCCC[NH+]1CCC(=O)Nc2c(c3c(s2)CCCC3)C#N)NC(=O)OC(C)(C)C C60343168
COc1ccc(cc1OC)C(=O)N/C(=C/c2cccc3c2cccc3)/C(=O)NCCC4=c5ccccc5=[NH+]C4 C63399480
CC(C)c1ccc(cc1)C2=N[C@@H]3C(=CNN3C(=C2)C(F)(F)F)C(=O)NCCC4=c5cc(ccc5=[NH+]C4)OC C63547054
CC(C)c1ccc(cc1)C2=N[C@H]3C(=CNN3C(=C2)C(F)(F)F)C(=O)NCCC4=c5cc(ccc5=[NH+]C4)OC C63547056
Cc1cc(cc(c1)N/C(=N\C(=O)c2cc(cc(c2)OC)OC)/NCCC3=c4ccccc4=[NH+]C3)C C63588573
COc1cc(cc(c1)OC)NC(=NC(=O)c2ccc(cc2)Cl)NCCC3=c4ccccc4=[NH+]C3 C63589416
c1ccc(cc1)c2csc3c2nc([nH]c3=O)N4CCC[C@H](C4)C(=O)NCCC5=c6ccccc6=[NH+]C5 C64403240
c1ccc2=[NH+]CC(=c2c1)CCC(=O)Nc3cccc(c3)OCC4=NN[C@@H](O4)c5ccc(cc5)Cl C64610978
Cc1cc(nc([nH+]1)N2CCCC2)Nc3ccc(cc3)NS(=O)(=O)c4ccc(c(c4)Cl)Cl C64801818
c1cc(c([nH+]c1)N2CCCCC2)C(c3ccc(cc3)Cl)(c4ccc(cc4)Cl)O C04512548
C[NH+](C1CCCCCC1)C2CCN(CC2)C(=S)Nc3cccc(c3)C(F)(F)F C04683201
CCN(CC)c1ccc(cc1)[C@@H]2[C@H]3CCCC[C@@]3(CC[NH+]2Cc4ccccc4Cl)O C05146213
Cc1ccccc1N2[C@@H]([C@@H](C2=O)Oc3ccc(cc3)Cl)C[NH2+]C4CCCCCC4 C06769575
Cc1ccccc1N2[C@@H]([C@H](C2=O)Oc3ccc(cc3)Cl)C[NH2+]C4CCCCCC4 C06769580
COc1cc(cc(c1OCc2ccccc2)Cl)C[NH2+]C3C4CC5CC(C4)CC3C5 C08470330
COc1cc(ccc1OCc2ccc(nc2)Cl)C[NH2+]C34CC5CC(C3)CC(C5)C4 C08471797
COc1cc(ccc1OCc2ccc(nc2)Cl)C[NH2+]C3C4CC5CC(C4)CC3C5 C08471803
C[C@H]([C@H](c1cccs1)[NH+]2CCCC2)/N=C(/Nc3ccc(cc3Cl)Cl)\S C08692019
c1ccc(cc1)Cn2cnc3c(c2=O)c4c(s3)C[C@H](CC4)[NH2+]CCC5=CCCCC5 C11782952
Cc1ccc2c(c1)cc(c(n2)c3ccc(cc3)F)C[NH2+]Cc4cc(cc(c4)OC)OC C11786942
CC(=C)[C@H]1CCC(=CC1)C[NH+]2CCC3(CC2)C[C@H]3C(=O)NCC4(CCOCC4)c5ccccc5 C12052397
CC(C)CC[NH2+][C@H]1CCc2c(sc3c2c(=O)n(cn3)Cc4cccc(c4)C(F)(F)F)C1 C14981524
c1ccc(cc1)C2=CC[NH+](CC2)[C@H](c3ccccc3)C(=O)Nc4ccc(c(c4)C(F)(F)F)Cl C03398246
c1ccc(c(c1)c2nnc(o2)[C@@H](c3ccc(cc3)F)[NH2+]CCC4=CCCCC4)Cl C20178325
CC1CCC2(CC1)C(=[NH+]C(=S)N2CC#N)N[C@@H](/C=C/c3ccc(cc3Cl)Cl)C(C)(C)C C03097994
Cc1ccc(cc1)/[NH+]=c\2/n(c(c(s2)NC(=O)C)c3ccccc3)c4ccc(cc4)C C28405662
c1ccc(c(c1)C[NH+]2CCC[C@@H](C2)C(=O)Nc3cc(c(cc3Cl)Cl)Cl)F C30945600
C[NH+](Cc1c(c2ccccc2s1)Cl)CC(=O)Nc3c(cccc3Cl)Cl C32850951
Cc1ccc(cc1)CSc2c3ccn(c3cc[nH+]2)CC(=O)NCCC4=CCCCC4 C33298596
c1ccc(cc1)CNC(=O)c2ccc(o2)C[NH+](Cc3ccc(cc3)F)C4CCCCC4 C33862080
c1cc(cc(c1)Cl)C(=O)N[C@@H](C(Cl)(Cl)Cl)OC[C@H]2CCC[NH+]3[C@@H]2CCCC3 C02137024
c1ccc(cc1)[C@H]2CC[C@H](C[NH+]2Cc3ccc(cc3F)F)C(=O)NCc4cccc(c4)C(F)(F)F C34669767
Cc1c(sc(c1[C@H](c2ccccc2)[NH+]3CCC(CC3)C)NC(=O)c4cccs4)C C38546702
c1cc(c(c(c1)Cl)C[NH+]2CCC[C@@H](C2)C(=O)Nc3cc(cc(c3)Cl)Cl)F C38835024
Cc1cc(ccc1NC(=O)[C@@H]2CCC[NH+](C2)Cc3ccc(c(c3)Cl)Cl)Cl C38849502
Cc1cc(ccc1NC(=O)[C@H]2CCC[NH+](C2)Cc3ccc(c(c3)Cl)Cl)Cl C38849503
Cc1cc(ccc1NC(=O)C2CC[NH+](CC2)Cc3ccc(c(c3)Cl)Cl)Cl C38849517
c1cc(c(c(c1)Cl)C[NH+]2CCC[C@@H](C2)C(=O)NCCSCc3ccc(c(c3)Cl)Cl)Cl C38851960
c1cc(c(cc1C[NH+]2CCC(CC2)C(=O)Nc3ccc(c(c3)Cl)F)Cl)Cl C38853466
c1cc(c(c(c1)Cl)Cl)NC(=O)C2CC[NH+](CC2)Cc3c(cccc3Cl)F C39766397
CC1CC[NH+](CC1)[C@@H](c2cccc(c2)Cl)c3c4c(sc3NC(=O)C)CCCC4 C39853567
CCOc1cc(cc(c1OCc2c(cccc2Cl)Cl)Br)C[NH2+]C3CC3 C40740329
CC[NH+]1CCC[C@H]1CNCc2c3ccccc3ccc2OCc4ccc(cc4Cl)Cl C22936068
C[C@H](c1ccc(c(c1)F)F)[NH+](C)CC(=O)N[C@@H](c2ccc(cc2)F)c3cccs3 C45779914
Cc1ccc(cc1)[C@@H](c2cccs2)NC(=O)C[NH+](Cc3ccc(cc3)C#N)C(C)C C60208183
Cc1ccc(cc1)[C@H](c2cccs2)NC(=O)C[NH+](Cc3ccc(cc3)C#N)C(C)C C60208184
Cc1ccn2c(c1)[nH+]c(c2CC(=O)Nc3ccc(cc3C)Cl)c4ccc(c(c4)C)C C62041712
CC(C)(C)c1ccc(cc1)c2cc(c-3cc/c(=[NH+]\C(=O)Cc4cccs4)/cc3o2)O C41355006
c1ccc(cc1)C(c2ccccc2)NC(=O)[C@@H]3CCCC4=c5cc(ccc5=[NH+][C@H]34)Cl C63395262
Cc1ccc2=C([C@H]([NH+]=c2c1)C(=O)NCc3cccs3)Sc4ccc(cc4)Cl C63530643
Cc1ccc(cc1)SC2=c3ccc(cc3=[NH+][C@@H]2C(=O)NCCc4ccccc4)OC C63531199
Cc1ccc(cc1)SC2=c3ccc(cc3=[NH+][C@H]2C(=O)NCCc4ccccc4)OC C63531200
c1ccc2=[NH+][C@@H](C(=c2c1)SCCNC(=O)c3cccs3)c4ccc(cc4)Cl C63654950
C[C@H]1C(=c2cc(ccc2=[NH+]1)F)CCN(Cc3ccco3)C(=S)NC4CCCCC4 C63658711
CCOc1cc(ccc1OCC(C)C)[C@H]2[C@H]3C(=c4ccccc4=[NH+]3)[C@@H](CN2)c5ccccc5 C63879061
CCn1cc(c2c1ccc(c2)Cl)C[NH+]3CCC(CC3)C(=O)NC4CCCCCC4 C65060046
CC(C)c1cccc(c1)/[NH+]=c\2/c(cc3ccccc3o2)C(=O)Nc4ccc(cc4)Cl C67294453
CC(C)c1ccc(cc1)/[NH+]=c\2/c(cc3ccccc3o2)C(=O)Nc4ccc(cc4)Cl C67294454
Cc1ccc(c(c1)C)NC(=O)c\2cc3ccccc3o/c2=[NH+]\c4cccc(c4)SC C67297149
c1ccc(c(c1)C(=O)NC(=S)Nc2ccc(cc2)Cl)Br C01169113
c1ccc(cc1)NC(=S)Nc2ccc(c(c2)Br)Br C00641352
c1cc(cc(c1)Cl)NC(=S)N[C@@H]2CCSc3c2cc(cc3)Cl C03030237
Cc1cc(c(cc1C)Br)NC(=S)NC(=O)c2cccs2 C01151063
Cc1ccc(c(c1)Br)NC(=S)NC(=O)c2cccs2 C03225835
c1ccc(c(c1)C(=O)NC(=S)Nc2ccccc2I)F C01142209
C[C@@H](C(=O)NC1CCCC1)Nc2ccc(cc2)I C05298054
CC(C)(C)NC(=S)NC(=O)c1ccccc1I C06692927
C[C@@H](C(=O)NC1CCCC1)Nc2cccc(c2)I C07240571
Cc1cc(cc(c1N[C@H](C)C(=O)NC2CCCCC2)C)Br C20420348
C[C@@H](c1ccc(cc1)Br)NC(=O)N[C@H](C)c2cccs2 C26245873
C#Cc1cccc(c1)NCC(=O)Nc2cccc(c2)I C29981342
CC(=O)C1=C(NC(=S)N[C@@H]1c2ccsc2)c3ccc(cc3)Br C32813503
CNC(=O)c1ccc(c(c1)NCc2ccc(cc2F)Br)Cl C37069283
c1cc(sc1)c2c(c[nH]n2)CNc3cc(ccc3F)Br C37262283
Cc1cc(ccc1NC(=O)C)N[C@@H](C)c2c(ccs2)Br C37271075
Cc1cc(ccc1NC(=O)C)N[C@H](C)c2c(ccs2)Br C37271077
C[C@H](c1c(ccs1)Br)Nc2ccc(cc2)c3c[nH]cn3 C37302107
C[C@@H](c1c(ccs1)Br)Nc2ccc(cc2)c3cc[nH]n3 C37313649
C[C@@H](c1ccc(cc1)Br)Nc2ccc(c(c2)NC(=O)C)F C37768191
CNC(=O)c1cc(ccc1Cl)NCc2cc(cs2)Br C37778909
c1cc(cc(c1)I)NC[C@@H](c2ccc(c(c2)F)F)O C37885020
c1ccc(c(c1)NC[C@@H](c2cc(ccc2F)F)O)I C37885171
c1cc(cc(c1)Br)[C@H](CNCc2ccc(s2)Br)O C37984827
c1cc(c(cc1[C@@H](CNCc2cc(ccc2Br)F)O)F)F C37998676
c1cc(c(cc1[C@H](CNCc2cc(ccc2Br)F)O)F)F C37998677
c1cc(c(c(c1)F)[C@H](CNCc2cc(ccc2Br)F)O)F C37998679
Cc1ccc(cc1)[C@@H](CNI)N2CCN[C@@H](C2)Cl C39531795
Cc1ccc(cc1)[C@H](CNCl)N2CCN[C@@H](C2)I C39531878
CN(Cc1cc(cs1)Br)c2c(cc3c(n2)CCC3)C(=S)N C43408954
Cc1cccc(c1NC(=O)NCc2cc(cs2)Br)C(C)C C47040680
c1ccc(c(c1)CNC[C@H](c2cccc(c2)Br)O)Br C48820580
Cc1ccc(s1)CNC(=O)NCc2cc(cc(c2)Br)F C48854050
Cc1ccsc1CNC(=O)Nc2ccc(cc2Br)Br C49255556
Cc1cc(cc(c1NC(=O)NCCc2ccsc2)Cl)Br C49264743
c1cc(c(cc1Br)Cl)CNC(=O)NC[C@@H]2CCC=CC2 C49340298
c1cc(sc1CO/N=C(\c2cc(cs2)Br)/N)Br C49391663
Cc1cc(c(s1)C)[C@H](C)NC(=O)NCc2cc(sc2)Br C49471577
CCNc1c(cccc1F)C(=O)Nc2ccc(cc2Br)C C54204076
C[C@H](c1ccc(cc1)Br)NC(=O)c2cccc(c2NC)F C54211026
c1cc(ccc1[C@@H]2C[C@H]2C(=O)NNc3c(c(c(c(c3F)F)F)F)F)F C54225397
c1cc(ccc1[C@H]2C[C@H]2C(=O)NNc3c(c(c(c(c3F)F)F)F)F)F C54225400
c1cc(cc(c1)Br)CO/N=C(/c2cc(cs2)Br)\N C48640041
Cc1cc(ccc1NCc2ccc(o2)I)[NH+](C)C C57784883
Cc1cccc2c1NC(=O)[C@@H]2Nc3c(cc(cc3Br)C)Br C40453551
C[C@H](Cc1ccsc1)N[C@@H]2c3cc(ccc3NC2=O)Br C49154299
Cc1cc(cc2c1NC(=O)[C@@H]2N[C@@H](C)Cc3ccsc3)Br C49157600
c1cc(cc(c1)Cl)NC(=S)Nc2ccc(cc2F)Br C13788473
CC(=O)Nc1cc(c(cc1F)F)NCc2ccc(cc2F)Br C66375532
c1cc(c(cc1Br)/C=[NH+]/CCN2CCc3c(ccs3)C2)O C66887645
c1cc(ccc1NC(=S)N2CCN(CC2)c3c(cc(c[nH+]3)C(F)(F)F)Cl)OC(F)(F)F C08846765
CC[NH+](CC(=O)Nc1c(cccc1F)F)CC(=O)N(Cc2ccc(cc2)F)C3CCCCC3 C11185032
C/C(=C\c1ccccc1)/C[NH+]2CCC3(CC2)c4ccccc4[C@H]([C@@H]3OCC=C)NC(=O)COC C12053026
Cc1nc(cs1)[C@H](C)n2cnc3c(c2=O)c4c(s3)C[C@@H](CC4)[NH2+]CCc5ccccc5Cl C12149593
C[NH+](Cc1cc2c(cc1Br)OCCO2)CC(=O)Nc3ccc(c(c3)C(F)(F)F)Cl C13037911
C[NH+](C)Cc1cc(ccc1OCC(=O)N[C@H]2CCCc3c2cccc3)c4nc5ccccc5s4 C14974430
Cc1nc(cs1)[C@H](C)n2cnc3c(c2=O)c4c(s3)C[C@@H](CC4)[NH2+]CCCc5ccccc5 C14988654
Cc1nc(cs1)[C@@H](C)n2cnc3c(c2=O)c4c(s3)C[C@@H](CC4)[NH2+]CCCc5ccccc5 C14988656
C[C@H](c1cccc2c1cccc2)[NH2+]Cc3cc4ccc(cc4nc3N5CCN(CC5)C(=O)C)SC C19792777
Cc1ccc(cc1)/C=C/2\C(=O)N(c3ccccc3S2)CC(=O)NCC[NH+](C)Cc4ccccc4 C20181289
Cc1c(sc(c1[C@H](c2ccc(cc2)C(F)(F)F)N3CC[NH+](CC3)C)NC(=O)c4ccco4)C C20192896
Cc1c(sc(c1[C@@H](c2ccc(cc2)C(F)(F)F)N3CC[NH+](CC3)C)NC(=O)c4ccco4)C C20192897
C[C@@H]1CCCC[C@@H]1[NH+](C)C2CCN(CC2)C(=O)CNC(=O)/C=C/c3c(cccc3Cl)Cl C20241415
C[C@@H]1CCCC[C@H]1[NH+](C)C2CCN(CC2)C(=O)CNC(=O)/C=C/c3c(cccc3Cl)Cl C20241419
CC[NH+](CC)CCCNC(=O)CN1c2ccccc2S/C(=C/c3cccc(c3)Br)/C1=O C03054739
C[NH+](C)CCNC(=O)c1ccc2c(c1)N(C(=O)/C(=C/c3ccccc3)/S2)Cc4ccc(cc4)F C20736377
C[C@H](c1ccccc1Cl)NC(=O)C[NH+]2CCN(CC2)c3c(cc(cn3)C(F)(F)F)Cl C16565858
C[C@@H](c1ccccc1Cl)NC(=O)C[NH+]2CCN(CC2)c3c(cc(cn3)C(F)(F)F)Cl C16565860
C[NH+](C)[C@@H](CNC(=O)Cc1csc(n1)c2cccc(c2)Br)c3ccc(cc3)OC C25715115
c1cc(cc(c1)F)C[NH+]2CCCN(CC2)c3ccc(cn3)NC(=O)c4cccc(c4)C(F)(F)F C34681775
c1cc(cc(c1)NC(=O)N(CCCn2cc[nH+]c2)Cc3ccc(cc3)C(F)(F)F)C(F)(F)F C34945367
C[NH2+][C@H](c1cccc(c1)I)c2cc(c(cc2Br)OC)OC C35496633
COc1ccccc1CCNC(=O)[C@@H]2Cc3ccccc3N4[C@@H]2C[NH+](CC4)Cc5ccc(cc5)F C35544385
Cc1cccc(n1)CN(C2CC[NH+](CC2)Cc3ccccc3)C(=O)Nc4cccc(c4)C(F)(F)F C35686844
c1ccc(cc1)C[NH+](Cc2ccc(cc2)Cl)Cc3nc(co3)C(=O)NCc4ccc(cc4)F C35698547
c1ccc(cc1)C[NH+](Cc2ccccc2Cl)Cc3nc(co3)C(=O)NCc4ccc(cc4)F C35710108
Cc1ccc(c(c1)C)C[NH+](Cc2cccc(c2)C(F)(F)F)Cc3nc(co3)C(=O)NC(C)C C36065534
c1ccc(cc1)C[NH+](Cc2cccc(c2)Cl)Cc3nc(co3)C(=O)NCc4ccc(cc4)F C36072288
C[C@H](c1ccccc1)[NH+](Cc2ccc(cc2F)F)Cc3nc(co3)C(=O)NCc4ccccc4 C36073455
C[NH+]1CCN(CC1)[C@@H](CNC(=O)c2cc(ccc2Cl)Br)c3ccc4c(c3)CCCN4C C38673024
C[NH+]1CCN(CC1)[C@H](CNC(=O)c2cc(ccc2Cl)Br)c3ccc4c(c3)CCCN4C C38673026
Cc1ccc(cc1)c2c(n(c3c2CCCC3=O)CC(=O)NCC4CC[NH+](CC4)Cc5ccsc5)C C39301876
C[NH+]1CCN(CC1)Cc2cc(ccc2OCC(=O)NC[C@H]3C[C@H]4C=C[C@@H]3C45CC5)c6ccc(cc6)F C23362878
COC(=O)[C@@H]1CC2=C3CC=CC=C3N=C2[C@@H]4N1[C@@H](C[C@@H](C4)[NH2+]Cc5cccs5)c6ccc(cc6)F C39560828
Cc1cc(cc(c1)OC[C@H](C[NH+](Cc2ccc(cc2)C(C)(C)C)[C@@H]3CCS(=O)(=O)C3)O)C C40317579
c1ccc(cc1)CSc2ncc(c(n2)Cl)C(=O)NC[C@@H](c3cccs3)[NH+]4CCCC4 C40985753
CC(C)Oc1ccc(cc1OC)CNC(=O)[C@@H]2CCC[NH+](C2)Cc3ccc(cc3Cl)Cl C44905255
CC(C)Oc1ccc(cc1OC)CNC(=O)[C@H]2CCC[NH+](C2)Cc3ccc(cc3Cl)Cl C44905258
c1ccc(c(c1)CNC(=O)c2cnn(c2C(F)(F)F)c3ccc(cc3)Cl)C[NH+]4CCCCC4 C45581654
Cc1c(nc(s1)CNC(=O)N(CC[NH+](C)C)Cc2ccccc2F)c3ccc(cc3)Cl C58305642
Cc1cc(on1)CSc2ccccc2C(=O)NCc3ccc(cc3)C[NH+]4C[C@H](C[C@@H](C4)C)C C59057821
Cc1cc(on1)CSc2ccccc2C(=O)NCc3ccc(cc3)C[NH+]4C[C@@H](C[C@H](C4)C)C C59057823
Cc1cc(on1)CSc2ccccc2C(=O)NCc3ccccc3C[NH+]4C[C@H](C[C@@H](C4)C)C C59060974
CCC[NH+](CC(=O)NCc1ccc(cc1)C(=O)N2CCCC2)[C@H](C)c3ccc(c(c3)Cl)Cl C59404985
COc1ccc2=[NH+]CC(=c2c1)CCN3[C@@H](Nc4ccccc4C3=O)SCc5ccc(cc5)F C63626192
Cc1cc(c(c(c1)Br)NC(=O)COC(=O)CCC2=c3ccccc3=[NH+]C2)Br C63873850
CC(C)[NH+](CCCNC(=O)c1c2c(n(n1)C)-c3cc(ccc3SC2)Cl)Cc4ccccc4 C35534869
C[C@@H]1C(=c2cc(ccc2=[NH+]1)C(=O)NC[C@@H](C)Oc3cccc(c3)CN(C)Cc4cccs4)C C64650975
C[C@@H]1C(=c2cc(ccc2=[NH+]1)C(=O)NC[C@H](C)Oc3cccc(c3)CN(C)Cc4cccs4)C C64650978
c1ccc2c(c1)cc(n2Cc3ccccc3Cl)C[NH+]4CCC(CC4)C(=O)NC[C@H]5CCCO5 C65314982
Cc1cc(c(c(c1)S(=O)(=O)Nc2ccc(cc2)Br)C)S(=O)(=O)c3ccccc3 C01196437
c1ccc(c(c1)CN2c3ccccc3[C@@](C2=O)(CC(=O)c4ccc(s4)Br)O)Cl C01149838
CCc1cccc(c1NC(=O)Cn2cnc3c(c2=O)c(c(s3)C)c4ccc(cc4)Cl)CC C08789739
Cc1ccc(cc1Cl)NC(=O)CSC2=C([C@H]([C@@H]3C(=N2)CCCC3=O)c4ccccc4F)C#N C09330868
CCn1c(=O)c2c(c(sc2nc1SCC(=O)Nc3ccccc3I)C)C C09357447
c1ccc(c(c1)CN2c3ccc(cc3[C@@](C2=O)(CC(=O)c4ccccn4)O)Br)Cl C09450537
c1ccc(cc1)N=C2N(C(=O)[C@@H](S2)CC(=O)Nc3ccc(cc3)Br)C4CCCC4 C10474441
Cc1c(c2c(cn1)CN(CC2)C(=O)C34CC5CC(C3)CC(C5)C4)CNC(=O)c6ccccc6SC C11788954
Cc1cc(=O)c(c2n1-c3ccc(cc3S[C@@H](C2)c4ccsc4)Cl)C(=O)N[C@H](C)COC C12054329
C/C(=C\c1ccccc1)/C=C\2/C(=O)N(C(=S)S2)CCC(=O)Nc3cccc(c3)C(F)(F)F C13017301
C[C@H](C(=O)/C(=C/1\Nc2ccccc2S1)/C#N)Sc3nn(c(=S)s3)c4ccc(cc4)Cl C12557497
c1cc(ccc1/C=C\2/C(=O)N(C(=S)S2)NC(=O)COc3ccc(cc3Cl)Cl)Cl C13576715
c1ccc(c(c1)NC(=O)[C@H]2CCCN(C2)S(=O)(=O)Cc3ccc(c(c3)Cl)Cl)Cl C13680045
Cc1ccc(cc1)/C=C\2/C(=O)N(C(=S)S2)CCCC(=O)Nc3ccc(cc3Cl)Cl C13799929
c1ccc(c(c1)C(=O)NCCN2C(=O)/C(=C/c3ccc(cc3)Cl)/SC2=O)Br C14625943
C[C@@H](c1cccc(c1)Cl)NC(=O)C2CCN(CC2)S(=O)(=O)c3ccc(s3)Br C15562023
CCOc1cc(cc(c1OCc2ccc(cc2)F)Br)/C=C/3\C(=O)NC(=S)S3 C15769238
Cc1ccc(c(c1)OCCOc2ccc(cc2/C=C\3/C(=O)NC(=S)S3)Br)C C15800454
CN(C)S(=O)(=O)c1cc(ccc1Br)C(=O)Nc2ccc(cc2)SC(F)F C16018926
Cn1ccnc1[C@@H](c2ccc(cc2)Cl)NC(=O)c3cc(cc(c3)C(F)(F)F)C(F)(F)F C16261787
c1ccc2c(c1)CCCN2C(=O)CSCC(=O)Nc3nc(cs3)c4ccc(s4)Cl C17200518
C[C@H](C12CC3CC(C1)CC(C3)C2)NC(=O)C4CCN(CC4)S(=O)(=O)c5cc(ccc5F)F C17340007
CCNC(=O)[C@H](C)SC1=N/C(=C\c2ccc(c(c2)Cl)Cl)/C(=O)N1c3ccccc3F C17656832
c1ccc2c(c1)nc(s2)C3CCN(CC3)C(=O)CCNC(=O)c4ccc(cc4)Br C17960045
Cc1ccc(c(c1F)CN[C@@H]2CCc3c(sc4c3c(=O)n(cn4)[C@@H](C)c5csc(n5)C)C2)F C20118759
CC(C)Oc1ccc(cc1OC)[C@H]2CC3=C([C@H](CC(=O)N3)c4ccc(cc4Cl)Cl)C(=O)C2 C21222746
C[C@H](c1cccc2c1cccc2)NC(=O)[C@H](C)Sc3nc4c(c5c(s4)CCC5)c(=O)n3C C22070744
Cc1ccccc1n2c(nnc2S[C@@H](C)C(=O)Nc3ccc(cc3)I)C C22356714
Cc1cc(ccc1Br)NC(=O)[C@H](C)Sc2nn(c(=S)s2)c3ccccc3 C23498907
CN1CCCc2c1ccc(c2)[C@@H](CNC(=O)c3cc(ccc3Cl)Br)N4CCOCC4 C23858796
c1ccc(cc1)/N=C(\N2CCCC2)/SCC(=O)Nc3ccc(cn3)I C32697181
COc1ccc(cc1N2CCN3c4ccc(cc4C[C@@H]([C@@H]3C2)C(=O)NC5CC5)C(F)(F)F)Cl C35545183
C[C@H](c1nc2ccccc2n1C(F)F)NC(=O)CC34C[C@H]5C[C@@H](C3)CC(C5)(C4)Br C18270576
COC(=O)[C@@H](c1ccccc1F)[C@@H]2C[C@@H](C=C2)NC(=O)c3ccc(cc3C(F)(F)F)C(F)(F)F C37426881
Cc1cc(c(cc1Br)C)SCC(=O)NC[C@H](c2cccs2)N3CCOCC3 C12882767
c1ccc(cc1)CSc2nn(c(=S)s2)c3ccc(cc3)C(=O)NCCc4cccs4 C36712665
c1cc(c(cc1Cl)NC(=S)N(CCN2CCOCC2)C[C@@H]3CCC=CC3)C(F)(F)F C39422095
CC(=O)C[C@]1(c2c(ccc(c2N(C1=O)CCOc3ccc(cc3Cl)Cl)Cl)Cl)O C39921917
CCOc1ccc(cc1/C=C/2\C(=O)N(C(=S)S2)NC(=O)c3cccc(c3)Cl)Br C40940220
Cc1ccccc1C(=O)NN2C(=O)/C(=C/c3cn(c4c3cccc4)Cc5ccccc5)/SC2=S C40940736
CC(C)CCNC(=O)[C@H]1CS[C@@H](N1C(=O)c2ccc(cc2Cl)Cl)c3ccc(cc3)F C00960631
Cc1ccc(s1)S(=O)(=O)N2CCC[C@H](C2)C(=O)NCc3ccc(cc3C(F)(F)F)F C46780817
C[C@@H]1C[C@@H](CN(C1)C(=O)C2CCC(CC2)CNS(=O)(=O)c3ccc(s3)Br)C C09559558
CC(C)(C)CC(C)(C)NC(=O)[C@H]1CCCN(C1)S(=O)(=O)c2ccc(s2)Br C58613428
c1ccc(cc1)CCN\2C(=O)C[C@@H](S/C2=N\c3ccc(cc3)F)C(=O)Nc4ccccc4F C58942444
COc1cc(ccc1NC(=S)N(Cc2ccc(cc2)Br)C[C@@H]3CCCO3)Cl C59067260
CC(C)CC[C@@H](c1ccc(cc1)Cl)NC(=O)C2CCN(CC2)C(=O)c3ccc(cc3F)F C59317146
CN(Cc1ccccc1Br)Cc2[nH]c(=O)c3c(csc3n2)c4ccccc4Cl C12766224
Cc1ccc(c(c1)C)NC(=O)[C@@H]2C(=C3C(=NC(=NC3=O)CSc4ccc5c(c4)CCC5)S2)C C39943011
c1cc(ccc1CNC(=O)[C@H]2CCCN(C2)c3ncc(cn3)c4ccc(cc4)F)Br C35513127
Cc1cc(c(c(c1)C)C(c2c(cc(cc2C)C)C)OCCC[NH2+]Cc3ccccc3)C C07078247
c1ccc2c(c1)ccc(c2C[NH2+]C3CCCCCCC3)OCc4ccc(cc4)Cl C07522673
C[C@@H](C12CC3CC(C1)CC(C3)C2)[NH2+]Cc4ccc(o4)c5cc(ccc5Cl)Cl C07524447
C[C@H](C12CC3CC(C1)CC(C3)C2)[NH2+]Cc4ccc(o4)c5cc(ccc5Cl)Cl C07524450
C[C@@H](C12CC3CC(C1)CC(C3)C2)[NH2+]Cc4ccc(o4)c5cc(cc(c5)Cl)Cl C07524667
C[C@H](C12CC3CC(C1)CC(C3)C2)[NH2+]Cc4ccc(o4)c5ccc(cc5Cl)Cl C07538748
CC[C@H](C)[NH2+]Cc1cc(ccc1OCc2ccc(cc2Cl)Cl)Br C08326692
CCC[C@H](c1ccccc1)[NH2+]Cc2c3ccccc3ccc2OCc4ccc(cc4)C C10436337
c1ccc2c(c1)cc(s2)C[NH2+]Cc3cc4ccc(cc4nc3c5ccsc5)F C12206914
c1ccc2c(c1)ccc(c2C[NH2+]CCC3=CCCCC3)OCc4ccc(cc4)Cl C13723508
COc1cc(ccc1OCc2ccc(cc2Cl)F)C[NH2+]CCC3=CCCCC3 C13723801
COc1cc(ccc1OCc2c(cccc2Cl)F)C[NH2+]CCC3=CCCCC3 C13723804
CC(C)CC[NH2+]Cc1ccc(o1)c2ccc(cc2Cl)I C13724507
c1ccc(c(c1)C[NH2+]Cc2cc(ccc2OCc3ccc(cc3)F)Br)Cl C16449709
C[C@H](C12CC3CC(C1)CC(C3)C2)[NH2+]Cc4ccc(c(c4)Br)OCc5ccc(cc5)Cl C20876411
CCCOc1c(cc(cc1Br)C[NH2+]C23CC4C[C@@](C2)(C[C@](C4)(C3)C)C)Br C20926685
CCCOc1ccc(cc1C[NH2+][C@H](C)C23CC4CC(C2)CC(C4)C3)Br C20929133
c1ccc(c(c1)Cn2cc(c3c2cccc3)C[NH2+]C4C5CC6CC(C5)CC4C6)Cl C28427863
CCOc1c(cc(cc1Br)C[NH2+]CC2CCCCC2)Br C34991060
CCCCC[C@@H](C)[NH2+]Cc1cc(cc(c1OCC)Br)Br C34991271
CCCCC[C@H](C)[NH2+]Cc1cc(cc(c1OCC)Br)Br C34991272
CCCCC[C@@H](C)[NH2+]Cc1cc(c(c(c1)Br)OCC)Br C34991283
CCCCC[C@H](C)[NH2+]Cc1cc(c(c(c1)Br)OCC)Br C34991284
CCOc1c(cc(cc1Br)Br)C[NH2+][C@@H](C)CCC(C)C C34991328
CCOc1c(cc(cc1Br)Br)C[NH2+][C@H](C)CCC(C)C C34991329
CCOc1c(cc(cc1Br)C[NH2+][C@H](C)CCC(C)C)Br C34991341
CCCCCC[C@H](C)[NH2+]Cc1cc(cc(c1OC)Br)Br C34991463
CC[C@@H]1CCCC[C@@H]1[NH2+]Cc2cc(cc(c2OC)Br)Br C35256923
CC[C@H]1CCCC[C@H]1[NH2+]Cc2cc(cc(c2OC)Br)Br C35256926
CC[C@H]1CCCC[C@@H]1[NH2+]Cc2cc(c(c(c2)Br)OCC)Br C35256952
CCCC[C@@H](CC)C[NH2+]Cc1cc(c(c(c1)Br)OC)Br C36325030
CCCC[C@H](CC)C[NH2+]Cc1cc(c(c(c1)Br)OC)Br C36325031
CC[C@@H]1CCCC[C@H]1[NH2+]Cc2cc(c(c(c2)Br)OC)Br C36325238
CC[C@H]1CCCC[C@H]1[NH2+]Cc2cc(c(c(c2)Br)OC)Br C36325240
c1ccc(cc1)[C@@H]2C[NH+](CCN2)C(c3ccccc3)(c4ccccc4)c5ccccc5 C38545460
C[C@@H](CCCC(C)C)[NH2+]Cc1cc(c(c(c1)Br)OC)Br C36325007
CC(C)Oc1c(cc(cc1Br)C[NH2+]C2CCCCC2)Br C40721080
c1cc(c(c(c1)Cl)COc2ccc(cc2)C[NH2+]CCc3ccc(cc3)F)Cl C40722760
c1cc(ccc1CC[NH2+]Cc2ccc(cc2)OCc3ccc(c(c3)Cl)Cl)F C40722950
CCCCCC[NH2+]Cc1cc(cc(c1OC(C)C)Br)Br C40729993
CCCCCC[NH2+]Cc1cc(c(c(c1)Br)OC(C)C)Br C40730516
c1ccc(c(c1)C[NH2+]C2C3CC4CC(C3)CC2C4)OCc5ccc(c(c5)Cl)Cl C40732340
c1ccc(c(c1)C[NH2+]CCc2ccc(cc2)F)OCc3ccc(c(c3)Cl)Cl C40732421
c1ccc(cc1)C[NH2+]Cc2cc(ccc2OCc3ccc(c(c3)Cl)Cl)Br C40739739
C[C@@H](c1ccccc1)[NH2+]Cc2cc(ccc2OCc3cccc(c3)Cl)Br C40739849
C[C@@H](c1ccccc1)[NH2+]Cc2cc(ccc2OCc3ccc(cc3Cl)F)Cl C40743190
C[C@H](c1ccccc1)[NH2+]Cc2cc(ccc2OCc3ccc(cc3Cl)F)Cl C40743192
c1cc(ccc1C[NH2+]Cc2cc(ccc2OCc3ccc(cc3Cl)F)Cl)F C40743238
c1cc(cc(c1)Cl)COc2ccc(cc2C[NH2+]CCc3ccc(cc3)F)Cl C40743527
CCCC[NH+](CC)CCNC(=O)c1cc2c(s1)c3cc(ccc3nc2Cl)C C04961577
Cc1cc(cs1)C(=O)N[C@@H](C)c2ccc(cc2)C(C)(C)C C02735924
Cc1ccccc1NC(=O)[C@@H]2[C@@H](C2(C)C)C=C(Cl)Cl C00041996
C[C@@H]1CCc2c(csc2C1)C(=O)NCCC3=CCCCC3 C05070231
c1cc(c(cc1Cl)Cl)NC(=O)c2csc3c2CCCC3 C05214878
CC[C@@H](C)c1ccccc1NC(=O)c2c(cccc2Cl)F C03553526
Cc1cc(cs1)C(=O)N[C@H](C)c2ccc(cc2)C(C)(C)C C02735925
Cc1ccsc1C(=O)NC(c2ccccc2)c3ccccc3 C06289084
c1ccc(cc1)NC(=S)Sc2nc3ccccc3s2 C06045593
C1C[C@@H]2C[C@H]1C[C@H]2CC(=O)NCC34CC5CC(C3)CC(C5)C4 C12567173
C[C@H](c1ccc(c(c1)F)F)NC(=O)c2ccc3c(c2)CCCC3 C13001191
Cc1ccc(c(c1)C)NC(=O)[C@H](C)Sc2ccc(cc2)F C14921781
Cc1ccc(cc1)N/C(=N/c2ccc(cc2)C)/c3cccs3 C15784101
C[C@@H](c1nc2ccccc2s1)Nc3ccccc3Br C19922829
c1ccc2c(c1)nc(s2)Nc3cccc(c3)Br C20303611
Cc1ccc(c(c1)Cl)N[C@@H](c2ccccc2)c3ccco3 C20471150
c1cc2c(cc1NC(=O)C34C[C@H]5C[C@@H](C3)CC(C5)(C4)Cl)CCC2 C14129601
CC(=C[C@@H]1[C@H](C1(C)C)C(=O)NCc2ccc(s2)Cl)C C25525735
c1cc(cc(c1)F)CCC(=O)N[C@H]2C[C@H]3C[C@@H]2[C@H]4[C@H]3CCC4 C32827434
C[C@H](c1ccc(c(c1)F)F)NC(=O)[C@H]2[C@@H](C2(C)C)C=C(C)C C36020033
Cc1nc(cs1)[C@H](C)Nc2cc(c(cc2Cl)Cl)Cl C36914436
CC[C@H](c1ccccc1)Nc2cc(cc3c2nccc3)Cl C36918565
Cc1cc(c(s1)C)[C@@H](C)Nc2c(ccc3c2ncs3)Cl C36922866
Cc1nc2ccc(cc2s1)N[C@H]3C[C@H]4C[C@@H]3[C@@H]5[C@@H]4CCC5 C36956048
C[C@@H](c1cccc(c1)Cl)Nc2ccccc2N3CCCC3 C36958654
CC(C)(C)c1ccc(cc1)NC(=O)[C@H](c2ccccc2)Cl C37009029
c1ccc(c(c1)C2CC(C2)Nc3ccc(cc3)CC#N)Cl C37071504
Cc1c(sc(n1)C(C)(C)C)[C@@H](C)Nc2cc(ccc2F)F C37198495
c1cc(cc(c1)F)N[C@@H](c2ccco2)c3ccc(s3)Cl C37202713
C[C@@H]1CCCC[C@@H]1Nc2nc3cc(ccc3s2)Br C37206648
C[C@H]1CCCC[C@@H]1Nc2nc3cc(ccc3s2)Br C37206649
c1cc(oc1)[C@@H](c2ccc(s2)Cl)Nc3ccc(cc3)F C37210631
Cc1c(sc(n1)C(C)(C)C)[C@@H](C)Nc2ccc(cc2F)F C37212390
Cc1ccc(cc1N[C@H](C)c2c(nc(s2)C(C)(C)C)C)F C37212759
Cc1nc2ccc(cc2s1)N[C@@H](c3cccs3)C(C)C C37278415
C[C@@H](c1ccc(cc1)N(C)C)Nc2ccc3c(c2)ccs3 C37282509
Cc1ccc(cc1)[C@H]2CCN(C2)C(=S)Nc3ccc(cc3)C C03588516
c1cc(c(cc1Br)[C@@H](C#N)NC2CCCCCC2)F C37970073
CC(C)C[C@@H]1CS/C(=N\c2cccc(c2)C(F)(F)F)/N1 C40795453
CC(C)C[C@H]1CS/C(=N\c2ccc(cc2F)Br)/N1 C40795579
C[C@H]1CC[C@@H]([C@@H](C1)OCc2c(ccs2)C#CCO)C(C)C C43682744
CC(C)(C)[C@H](COc1c(cc(cc1Cl)Cl)Cl)O C44233279
c1cc(c(cc1Cl)Cl)NC(=O)C=C(C2CC2)C3CC3 C48666989
C/C(=C/C(=O)NC1(CC1)c2ccc(c(c2)Cl)Cl)/C3CC3 C49431924
c1cc(c(cc1COc2cc(ccc2Cl)Cl)C#CCO)F C49620085
Cc1ccc(cc1Cl)NCC(=O)c2ccc(s2)Cl C49906290
Cc1cc(c(c(c1)Cl)NCC(=O)c2ccc(c(c2)F)F)C C49921543
CCC1(CS/C(=N\c2cccc(c2)C(F)(F)F)/N1)CC C53045340
C[C@@H](c1cccc(c1)Br)Nc2ccc3c(c2)cccn3 C54107918
CCC(CC)C(=O)Nc1cc(ccc1Cl)Br C61692842
CCCc1ccccc1/N=C\2/N[C@H](CS2)c3ccccc3 C63002503
CSc1ccc(cc1)[C@H]2Nc3ccccc3C(=O)N2c4ccc(cc4)Cl C03280604
c1ccc(c(c1)c2nc3ccccc3s2)NC(=O)c4ccc(s4)Cl C04194725
C[C@H]1CCCC[C@@H]1NC(=O)c2c3ccccc3nc-4c2CCc5c4cccc5 C02073052
Cc1cccc(c1)C2(C[C@H]2C(=O)Nc3cc(ccn3)Cl)c4cccc(c4)C C00712774
C/C(=N\NC(=O)C1CCC(CC1)C(C)(C)C)/c2ccc(c(c2)Cl)Cl C04507157
Cc1cc(ccc1O[C@@H](C)C(=O)Nc2ccc(c(c2)Cl)Cl)Cl C00656087
c1cc(sc1)c2csc3c2c(ncn3)Nc4ccc(cc4F)Cl C04722521
c1cc(c(cc1NC(=O)Oc2cc(cc(c2)Cl)Cl)Cl)Cl C00641125
c1cc(c(cc1NC(=O)Oc2ccc(c(c2)Cl)Cl)Cl)Cl C02142433
C[C@H](C(=O)Nc1cc(cc(c1)Cl)Cl)Oc2ccc(cc2Cl)Cl C00840463
C[C@H]1CCCC[C@H]1NC(=O)c2ccc3c(c2)nc4c(c3Cl)CCCC4 C04958637
CSc1cccc2c1nc(s2)Nc3c(c4c(s3)CCCC4)C#N C05122800
Cc1cc(ccc1OC(C(=O)Nc2ccc(cc2Cl)Cl)(F)F)Cl C01396704
CC1(c2ccccc2N3[C@@]1(NC(=O)C3)/C=C/c4c(cccc4Cl)Cl)C C02450918
C[C@H](c1ccccc1)Nc2c3c(csc3ncn2)c4ccc(cc4)Cl C01986062
c1cc(c(c(c1)Cl)CSc2[nH]c(=O)c3c4c(sc3n2)CCCC4)F C05237643
Cc1cccc(c1)Cc2cnc(s2)NC(=O)c3csc4c3CC[C@@H](C4)C C06207116
c1ccc2c(c1)C(c3ccccc3O2)C(=O)NCC45CC6CC(C4)CC(C6)C5 C06560655
c1ccc2c(c1)N(c3ccccc3S2)CCC(=O)Nc4cccc(c4)Cl C05689730
C[C@@H](c1ccccc1)Nc2c3ccc(cc3nc(n2)c4cccs4)Cl C06766785
Cc1cc(c(c(c1)C)c2csc(n2)NC(=O)c3ccc4c(c3)CCCC4)C C06796520
CC[C@@H]1CCc2c(sc(c2C#N)NC(=O)/C=C/c3ccccc3Cl)C1 C00997352
Cc1c(ccc2c1nc(s2)NC(=O)c3ccc(cc3)C(C)(C)C)Cl C08956093
Cc1ccc(c(c1)O[C@H](C)C(=O)Nc2cc(c(cc2Cl)Cl)Cl)C C13710875
CC(C)(C)c1ccc(cc1)C2=Nc3ccc(cc3C(=NN2)c4cccs4)F C06075415
c1ccc2c(c1)C(=NNC(=N2)c3cccs3)c4cccc(c4)C(F)(F)F C06252623
CCc1ccc(cc1)[C@H]2C(=C(NC3=C2C(=O)C[C@H](C3)c4ccccc4)C)C#N C19770213
CCc1ccc(cc1)[C@H]2C(=C(NC3=C2C(=O)C[C@@H](C3)c4ccccc4)C)C#N C19770215
CC1=C([C@H](C2=C(N1)C[C@@H](CC2=O)c3ccccc3)c4ccc(cc4)Cl)C#N C19818121
Cc1c(c2c(=O)[nH]c(nc2s1)S[C@@H](C)c3ccccc3)c4ccccc4 C32739619
Cc1ccc(cc1)[C@@H](C)NC(=O)c2ccc(o2)c3ccc(cc3Cl)Cl C33809667
c1c(cc(cc1Cl)Cl)CNc2c(cc(c3c2nsn3)Cl)Cl C37424565
c1ccc2c(c1)-c3ccccc3C2=NNC(=O)c4ccccc4Br C02837515
CC(C)c1ccc2c(c1)c(co2)CC(=O)Nc3ccc(cc3Cl)Cl C39883702
Cc1cc2c(c(c1Cl)C)c(co2)CC(=O)Nc3cccc(c3)C(F)(F)F C39892984
Cc1c(ccc2c1nccc2NC(=O)/C=C/c3ccc(cc3)Cl)Cl C40359205
CC/C(=N\Nc1nc2c(s1)cc(cc2Br)c3ccccc3)/C C45021790
CC1(c2ccccc2N3[C@@]1(NC(=O)CC3)/C=C/c4cccc5c4cccc5)C C02099970
c1ccc(c(c1)/C=C\2/C(=O)N/C(=N/c3ccc(c(c3)Cl)F)/S2)F C05376939
Cc1c(ccc2c1nc(s2)NCC(=O)c3ccc4c(c3)CCCC4)Cl C54643983
c1ccc(cc1)CSc2[nH]c3c(c4c(s3)-c5ccccc5CC4)c(=O)n2 C17180399
Cc1cc(ccc1Cl)O[C@H](C)C(=O)Nc2ccc(c(c2)Cl)Cl C58839945
Cc1ccc(cc1)/C(=N\Nc2nc(cs2)c3ccc(cc3Cl)Cl)/C C59193706
CC(C)(C)[C@@H]1CCc2c(sc(c2C#N)NC(=O)c3ccc(cc3)Cl)C1 C05901789
c1cc(c(cc1C(=O)N/N=C/c2ccc(cc2Cl)Cl)Cl)Cl C05749396
CSc1ccc(cc1)/C=C/2\C(=O)N/C(=N\c3ccccc3Cl)/S2 C59462530
c1ccc(c(c1)/N=C/2\NC(=O)/C(=C/c3ccc(cc3)F)/S2)Br C13644817
c1cc(cc(c1)Cl)c2nc([nH]n2)SCc3ccc(c(c3)Cl)Cl C59793332
CSc1nc(c2c3c(sc2n1)CCCC3)NCc4ccc(cc4)F C12211090
CC(C)(C)c1ccc2c(c1)sc(n2)NC(=O)/C=C/c3ccccc3Cl C65003355
CC[NH+](CC)CCC[C@@H](C)Nc1c2ccc(cc2nc(n1)/C=C/c3ccc(cc3)Br)Cl C04427489
CC[NH+](CC)CCC[C@H](C)Nc1c2ccc(cc2nc(n1)/C=C/c3ccc(cc3)Br)Cl C04427490
CCC[C@H](c1ccccc1)[NH2+]Cc2cc(c(c(c2)Br)OCc3ccccc3)OC C10435823
CCC[C@@H](c1ccccc1)[NH2+]Cc2cc(c(c(c2)Br)OCc3ccc(cc3)F)OC C10435971
COc1ccc(cc1OC)CC[NH2+]Cc2ccc(c(c2)Br)OCc3ccccc3 C10474647
CCCCOCCC[NH2+]Cc1ccc(o1)c2ccc(cc2Br)Br C13720208
CCOc1cc(cc(c1OCc2ccc(cc2)F)Br)C[NH2+]Cc3ccccc3OC C13720410
CC(C)OCCC[NH2+]Cc1cc(c(c(c1)Br)OCc2ccccc2)Br C13722122
Cc1ccccc1Cn2cc(c3c2cccc3)CCC(=O)NCCC[NH+](C)C4CCCCC4 C15678424
CC[NH+](CC)CCC[C@@H](C)N(CC1=CC[C@H]2C[C@@H]1C2(C)C)C(=O)Nc3ccccc3Br C16424389
CCOCCC[NH2+]Cc1cc(ccc1OCc2ccc(cc2Cl)Cl)Br C16687994
c1ccc(cc1)C[NH+](C[C@@H](Cn2c3ccccc3nc2C(c4ccccc4)c5ccccc5)O)C6CCCCC6 C27695689
c1ccc(cc1)C[NH+](C[C@H](Cn2c3ccccc3nc2C(c4ccccc4)c5ccccc5)O)C6CCCCC6 C27695693
CC(C)C[NH+](CC#C)CC(=O)N(CCc1c[nH]c2c1cccc2)Cc3ccc(c(c3)Cl)Cl C33423378
c1ccc(cc1)CNC(=O)c2ccc(o2)C[NH+](Cc3ccccc3)Cc4ccc(cc4)C(F)(F)F C35246906
CCCC[NH2+]CC(=O)N(Cc1cccn1Cc2ccc(cc2)Br)C3CCCCC3 C35338116
Cc1ccc(s1)C[NH+](CCC(C)C)Cc2ccc(cc2)C(=O)NCc3ccc(cc3)F C35819164
Cc1ccccc1OC[C@@H](C[NH+](Cc2cccn2Cc3cccc(c3)F)C4CCCCC4)O C35840806
CC(C)[NH+](CC=C)CC(=O)N(CCc1c[nH]c2c1cccc2)Cc3ccc(c(c3)Cl)Cl C35843672
Cc1ccc(cc1)C[NH+](CC(=O)N(CCc2c[nH]c3c2cccc3)Cc4ccc(c(c4)Cl)Cl)C(C)C C35843675
C=CC[NH+](CC(=O)N(CCc1c[nH]c2c1cccc2)Cc3ccc(c(c3)Cl)Cl)C4CC4 C35843681
c1ccc2c(c1)c(c[nH]2)CCN(Cc3ccc(c(c3)Cl)Cl)C(=O)C[NH+](Cc4ccc(cc4)F)C5CC5 C35843682
Cc1ccc(cc1)C[NH+](CC(=O)N(CCc2c[nH]c3c2cccc3)Cc4ccc(c(c4)Cl)Cl)C5CC5 C35843684
C=CCC[C@@H](C[NH+](Cc1ccc(cc1)F)C[C@@H]2CC(=NO2)c3ccc(c(c3)Cl)Cl)O C36146754
C=CCC[C@H](C[NH+](Cc1ccc(cc1)F)C[C@@H]2CC(=NO2)c3ccc(c(c3)Cl)Cl)O C36146756
COCC[NH+](Cc1ccc(o1)C(c2cccc(c2)F)(c3cccc(c3)F)O)Cc4cccs4 C36157262
COCC[NH+](Cc1ccc(o1)C(c2ccc(cc2)F)(c3ccc(cc3)F)O)Cc4cccs4 C36157266
CC(C)C[NH+](CCCNC(=O)c1cc(nc2c1cccc2)c3ccc(s3)Br)CC(C)C C08593018
C[C@@]12C[C@@H](CC(C1)(C)C)[NH+](C2)C[C@@H](COC(c3ccc(cc3)Cl)c4ccc(cc4)Cl)O C39502344
CC(C)c1ccc(cc1)C[NH+](Cc2ccco2)C[C@@H](COc3ccccc3Br)O C40317032
Cc1cc(ccc1Cl)OC[C@@H](C[NH+](Cc2ccc(cc2)C(C)(C)C)Cc3ccco3)O C40317316
Cc1cc(ccc1Cl)OC[C@H](C[NH+](Cc2ccc(cc2)C(C)(C)C)Cc3ccco3)O C40317318
CCc1ccc(cc1)C[NH+](C[C@@H]2CCCO2)C[C@@H](COc3ccc(cc3Cl)Cl)O C40318052
CCc1ccc(cc1)C[NH+](C[C@H]2CCCO2)C[C@@H](COc3ccc(cc3Cl)Cl)O C40318055
CCN1CCC[C@H]1C[NH2+]Cc2cc(c(c(c2)Br)OCc3c(cccc3Cl)Cl)OCC C40720460
CCOc1cc(cc(c1OCc2ccc(c(c2)Cl)Cl)Br)C[NH2+]CCN(C)C C40720480
CCN1CCC[C@H]1C[NH2+]Cc2cc(c(c(c2)Cl)OCc3c(cccc3Cl)F)OCC C40720540
Cc1cccc(c1)COc2ccc3ccccc3c2C[NH2+]CCc4ccc(c(c4)OC)OC C40734824
Cc1cccc(c1)COc2ccc(cc2C[NH2+]CCc3ccc(c(c3)OC)OC)Br C40739230
CCOCCC[NH2+]Cc1cc(ccc1OCc2ccc(c(c2)Cl)Cl)Br C40739770
CCOc1cc(cc(c1OCc2ccc(c(c2)Cl)Cl)Br)C[NH2+]C3CCCC3 C40740618
CCOc1cc(cc(c1OCc2ccc(c(c2)Cl)Cl)Br)C[NH2+]CCOC C40741679
COc1ccc(cc1OC)CC[NH2+]Cc2cc(ccc2OCc3cccc(c3)Cl)Cl C40743515
Cc1ccc(cc1)[C@H](c2ccccc2)NC(=O)C3CC[NH+](CC3)Cc4ccc(cc4Cl)Cl C44938020
CCCCCC[C@@H](C[NH+]1CCC(CC1)C2=NC(=C(C2)c3ccncc3)c4ccc(cc4)F)O C52627224
CCCCCC[C@H](C[NH+]1CCC(CC1)C2=NC(=C(C2)c3ccncc3)c4ccc(cc4)F)O C52627227
C[C@@H]1C(=c2cc(ccc2=[NH+]1)F)CCN(Cc3cccs3)C(=S)NCCc4ccccc4 C63655240
C[C@H]1C(=c2cc(ccc2=[NH+]1)F)CCN(Cc3cccs3)C(=S)NCCc4ccccc4 C63655241
C[C@@H]1C(=c2cc(ccc2=[NH+]1)OC)CCN(Cc3cccs3)C(=S)NCc4ccccc4 C63655406
C[C@H]1C(=c2cc(ccc2=[NH+]1)OC)CCN(Cc3cccs3)C(=S)NCc4ccccc4 C63655407
c1cc(c(cc1NC(=S)Nc2ccc(cc2Cl)Cl)F)F C05955313
c1cc(c(cc1NC(=S)Nc2ccc(c(c2)Cl)Cl)F)F C06561381
c1cc(c(cc1F)NC(=S)Nc2cc(ccc2Cl)Cl)F C13736928
c1ccc2c(c1)cccc2NC(=S)N[C@H]3C[C@H]4CC[C@@H]3C4 C16212343
c1cc(c(cc1NC(=S)Nc2cc(ccc2F)F)Cl)Cl C16221336
Cc1cccc(c1C)NC(=S)NC2Cc3ccccc3C2 C17024149
c1cc(c(c(c1)Cl)Cl)NC(=S)Nc2ccc(c(c2)F)F C17068498
c1cc(c(c(c1)Cl)Cl)NC(=S)Nc2cc(ccc2F)F C17068501
c1ccc(c(c1)C(=S)N)OCc2ccc(s2)Br C19514156
c1cc(c(c(c1)Cl)[C@@H](CNc2ccc(cc2)Cl)O)F C32185149
Cc1c(cccc1N)CSc2ccc(cn2)C(F)(F)F C35649522
c1cc(cc(c1)Cl)COc2cccc(c2C(=S)N)F C36307671
Cc1c(sc(n1)N)Cc2ccc(cc2C(F)(F)F)Cl C36852882
Cc1c(nc(s1)C)[C@@H](C)[NH2+][C@@H]2CCCC[C@@H]2C(C)(C)C C36920858
c1ccc2c(c1)c(c(s2)CSc3c(cccn3)N)Cl C37190621
c1ccc2c(c1)c(c(s2)CSc3ccc(nc3)N)Cl C37192234
Cc1c2ccccc2sc1[C@@H](C)Nc3ccccc3CO C37317093
CC[C@@H](CNc1c(cc(cc1Cl)Br)Cl)O C37688690
CC[C@H](CNc1c(cc(cc1Cl)Br)Cl)O C37688691
c1cc(ccc1[C@@H](CNc2ccc(c(c2)Cl)Cl)O)F C37857034
Cc1cc(ccc1NC[C@@H](c2cccc(c2)F)O)Br C37875629
c1cc(cc(c1)Br)[C@H](CNc2cccc(c2)Cl)O C37878569
c1cc(cc(c1)Br)[C@H](CNc2ccc(cc2)Cl)O C37878928
Cc1ccc(c(c1)NC[C@@H](c2cccc(c2)Br)O)F C37884295
Cc1ccc(cc1)SCCN2CCCc3c2cccc3N C37905993
Cc1ccc(cc1)N[C@H](CO)c2cc(ccc2F)Br C38112405
c1ccc(c(c1)[C@H](CO)Nc2cccc(c2)Cl)Br C38113886
c1ccc(c(c1)N[C@@H](CO)c2ccc(cc2)Cl)Br C38117723
c1ccc(c(c1)N[C@H](CO)c2ccc(cc2)Cl)Br C38117724
c1cc(cc(c1)F)N[C@H](CO)c2cc(cc(c2)Cl)Cl C38119346
c1ccc(c(c1)N[C@@H](CO)c2cc(cs2)Br)Cl C41678607
c1ccc(c(c1)N[C@H](CO)c2cc(cs2)Br)Cl C41678609
c1cc(cc(c1)Cl)N[C@H](CO)c2cc(cs2)Br C41678613
c1ccc(c(c1)C(=S)N)OCc2c(ccs2)Br C43675565
c1ccc(c(c1)C(=S)N)OCc2cc(cs2)Br C43687189
C[C@@H](c1ccc(cc1)Br)Nc2ccccc2[C@@H](C)O C49542080
c1cc(sc1)CCOc2ccc(cc2N)Br C49584540
Cc1ccc(cc1Cl)NC[C@H](c2ccc3c(c2)CCC3)O C49910895
c1cc(c(nc1)Cl)CSc2ccc(cc2N)C(F)(F)F C52709137
c1ccc(c(c1)c2c(c(c(s2)C#N)N)c3cccs3)F C52902377
Cc1ccc(c(c1)F)NC(=S)Nc2ccc(cc2C)Cl C57429161
C[C@H]1CCC[C@@H]([C@@H]1C)NC(=S)Nc2ccc(cc2F)F C16184280
c1cc2c(c(c1)NC(=S)N[C@H]3C[C@H]4CC[C@@H]3C4)CCCC2 C16238163
C[NH+](C)c1ccc(cc1)NCc2cc(cs2)Br C57611246
C[C@@H](c1cccs1)N(C)c2ccc(cc2N)C(F)(F)F C49726951
Cc1cc(ccc1F)NC[C@@H](c2cccc(c2)Br)O C61097379
CC(C)Oc1cccc(c1)[C@@H](c2c(cc(cc2F)F)F)N C61666173
CN(Cc1ccc(s1)Cl)c2cccc(c2)C(=S)N C61953209
Cc1cc(ccc1Oc2cc(ccc2N)F)Br C63061516
c1ccc(c(c1)N/C(=[NH+]/Cc2ccc(cc2)F)/[S-])Cl C08687480
CC1=C([C@H](NC(=O)N1)c2ccccc2F)C(=O)Nc3cccc(c3)Cl C04171447
CC1=C([C@H](NC(=O)N1)c2ccc(cc2)F)C(=O)Nc3ccc(cc3)Cl C00845704
c1cc(ccc1c2c3c([nH]n2)OC(=C([C@@H]3[C@H]4CCC=CC4)C#N)N)Br C00987218
CC1=C([C@H](NC(=O)N1)c2ccc(cc2)Cl)C(=O)Nc3ccc(cc3)F C00944338
c1cc(c(cc1Cl)Cl)/C=C/C(=O)Nc2c(c3c(s2)CCCC3)C(=O)N C04318504
c1cc(c(cc1Cl)Cl)NC(=S)NNc2c(cncc2Cl)Cl C01042708
c1cc(ncc1Cl)NC(=O)c2c(c3cc4c(nc3s2)CCCCC4)N C01010362
CC1=C([C@@H](NC(=S)N1)c2cccc(c2)Cl)C(=O)Nc3ccc(c(c3)F)F C01176998
Cc1c(c([nH]n1)NC(=S)Nc2cccc(c2)Cl)c3ccc(cc3)Cl C04860910
C/C(=N/Nc1c(c(c(c(n1)Cl)C#N)Cl)Cl)/c2ccc(cc2)N C04869667
CC[C@@H]1CCc2c(sc(c2C(=O)N)NC(=O)c3c(cccc3Cl)Cl)C1 C01217473
CC[C@H]1CCc2c(sc(c2C(=O)N)NC(=O)c3c(cccc3Cl)Cl)C1 C01217472
c1cc(c(cc1NC(=O)c2c(c3cc4c(nc3s2)CCCC4)N)Cl)Cl C02388596
CC(C)(C)[C@H]1CCc2c(sc(c2C(=O)N)NC(=O)c3c(cccc3F)F)C1 C01002399
CC(C)(C)[C@@H]1CCc2c(sc(c2C(=O)N)NC(=O)c3c(cccc3F)F)C1 C01002400
CC1=C([C@H](NC(=O)N1)c2ccccc2Cl)C(=O)Nc3ccc(cc3)F C06348450
CC1=C([C@H](NC(=O)N1)c2ccc(cc2)Cl)C(=O)Nc3ccccc3F C06378426
Cc1cc(cc(c1)C(=O)Nc2c(c3c(s2)C[C@@H](CC3)C(C)(C)C)C(=O)N)C C08335507
C[C@@H]1CCc2c(sc(c2C(=O)N)NC(=O)c3cc(ccc3Cl)SC)C1 C08395552
C/C(=N\Nc1c(c(c(c(n1)Cl)C#N)Cl)Cl)/c2ccc(cc2)N C12343284
C[C@H]1[C@@H]\2C[C@H](C1(C)C)C/C2=C/3\[C@@H]4C[C@H](\C3=N/NC(=O)N)[C@H](C4(C)C)C C15220987
C1CC[C@H]2C/C(=N/NC(=O)c3c(c(c(c(n3)Cl)Cl)N)Cl)/CC[C@H]2C1 C33043977
c1cc(cc(c1)F)/C=N/NC(=O)c2c(c(c(c(n2)Cl)Cl)N)Cl C33958696
c1cc(c(cc1NS(=O)(=O)c2ccc(cc2N)Br)Cl)Cl C37063882
c1ccc(c(c1)Nc2ccc(c(n2)OCC3CC3)N)I C37067399
CC(C)COc1c(ccc(n1)Nc2ccc(cc2Br)F)N C37067900
C[C@@H](c1ccc(cc1)Br)Nc2cc(ccc2Cl)S(=O)(=O)N C37138177
Cc1cc(ccc1NC(=O)[C@@H](C)Oc2ccc(cc2)I)N C37325430
Cc1ccc(cc1NC(=O)[C@@H](C)Oc2ccc(cc2)I)N C37325434
C[C@@H](c1ccc(s1)Br)Nc2cc(ccc2Cl)S(=O)(=O)N C38003197
C[C@H](c1ccc(cc1)Cl)NS(=O)(=O)c2ccc(cc2N)Br C40322775
c1cc(ccc1Nc2c(cc(cn2)Br)N)OC(F)F C40713674
c1cc(c(cc1Cl)Cl)Nc2c(c(ncn2)N3CCCCCC3)N C40725541
Cc1ccc(cc1)Sc2c(c(ncn2)Nc3ccc(cc3)Br)N C40782249
c1cc2c(cc1Cl)cc([nH]2)C(=O)NNC(=O)C34CC5CC(C3)CC(C5)C4 C46542798
c1cc(c(cc1N)Br)S(=O)(=O)/N=c/2\[nH]c3c(s2)CCCC3 C49554693
CCOc1cccc(c1O)[C@@H]2Nc3c(c4c(s3)C[C@H](CC4)C)C(=N2)O C04571380
CN[C@@H](c1ccc(s1)Cl)c2cc3c(cc2Br)[nH]c(=O)[nH]3 C52094469
c1cc(c(cc1F)F)NC(=S)NNC(=O)c2cc(c(cc2Cl)Cl)F C52935759
Cc1ccc(c(c1)C)NC(=S)NNC(=O)c2cc(cc(c2)Br)F C59005025
c1ccc(c(c1)NC(=O)c2ccc[nH]2)NC34CC5CC(C3)CC(C5)C4 C60318883
CCNC(=O)NNC(=O)c1c(c2c(s1)cc(cc2Cl)Cl)Cl C61431645
Cc1cccc(c1C)NC(=S)NNC(=O)c2ccc(cc2Br)F C14807105
c1cc(cc(c1)Br)OCc2c(ccc(n2)NN)Cl C61639864
c1c(cc(c(c1N)Br)S(=O)(=O)NCCC2=CCCCC2)Cl C61881996
C[C@@H]1CCCC[C@@H]1CNS(=O)(=O)c2cc(cc(c2Br)N)Cl C61882418
Cc1cccc(c1)[C@@H]2C[C@@H](Nc3n2nc(n3)N)c4ccc(cc4)Br C13131426
c1cc(cc(c1)Br)[C@@H]2C[C@H](Nc3n2nc(n3)N)c4ccc(cc4)F C13132274
Cc1ccc(c(c1)NC(=S)NNC(=O)c2cc(c(cc2Cl)Cl)F)F C63363272
CC(=O)Nc1ccc(c(c1)Cl)NC(=O)NC23CC4CC(C2)CC(C4)C3 C67576119
CCc1ccccc1NC(=O)[C@H](C)Sc2ccc(cc2)Cl C00281585
CC1([C@H]([C@H]1C(=O)Nc2cccc(c2Cl)Cl)C=C(Cl)Cl)C C00677534
c1cc(c(cc1C(=O)NCc2cc(cc(c2)Cl)Cl)Cl)Cl C00142109
Cc1ccc(cc1C)NC(=O)[C@@H](c2ccccc2)Sc3ccccc3 C00067925
Cc1ccc(cc1)S[C@@H](C)C(=O)Nc2cc(cc(c2)Cl)Cl C00469947
C[C@@H]1CCc2c(csc2C1)C(=O)Nc3ccccc3C(F)(F)F C00543791
c1ccc(cc1)[C@@H]([C@H]2c3cccc4c3c(ccc4)C2=O)Nc5ccccc5 C05589855
Cc1ccc(cc1)S[C@H](C)C(=O)Nc2cc(ccc2Cl)Cl C00563272
C[C@H](C(=O)Nc1ccc(cc1Cl)F)Sc2ccc(cc2)Cl C06123950
Cc1ccc(c(c1)Br)NC(=O)/C=C/c2cccc(c2)Cl C01927142
CC[C@@H](c1ccc(cc1)C(C)C)NC(=O)c2csc3c2CC[C@H](C3)C C06168311
CC(C)[C@@H](c1ccc(cc1)Cl)C(=O)Nc2ccc(c(c2F)F)F C06376308
CC1([C@H]2CC[C@](C2)(C1=C)C(=O)Nc3cc(ccc3Cl)C(F)(F)F)C C07011456
Cc1cc(c(c(c1)Cl)NC(=O)CSc2ccc3c(c2)CCC3)C C07688048
c1cc(sc1)[C@@H](c2ccc(cc2)F)NC(=O)c3ccc(cc3)Cl C10290608
c1cc(ccc1C(F)(F)F)NC(=O)c2cc(c(cc2Cl)Cl)F C17337620
Cc1cc(c(c(c1)Cl)NC(=S)N(C)[C@H](C)c2ccc(cc2)F)C C17454606
Cc1c2c(cccc2sc1C(=O)N[C@@H](C)c3ccc(c(c3)F)F)F C20011906
c1cc(ccc1NCc2ccc(cc2Cl)F)OC(F)(F)F C20020963
Cc1cc(ccc1N[C@H](c2ccccc2)c3ccco3)Br C21512340
CCOc1ccccc1[C@@H](C)Nc2ccc(cc2F)Br C21804265
Cc1ccc(c(c1)Br)N[C@@H](c2ccccc2)c3ccco3 C21812264
c1cc(cc(c1)Cl)CSCC(=O)NC23CC4CC(C2)CC(C4)C3 C21897285
Cc1cccc(c1)CNc2cc(cc(c2OC)Br)Cl C35054057
COc1ccccc1NC2CC(C2)c3ccccc3Br C36841158
CC(C)c1ccc(c(c1)C(C)C)NC(=O)[C@@H](C(C)C)Br C37005459
c1cc(ccc1CNc2ccc(c(c2)F)Cl)OC(F)(F)F C37069950
Cc1ccc(c2c1nccc2)N[C@@H](C)c3ccccc3Br C37101390
Cc1ccc(cc1Cl)N[C@H](C)c2c(nc(s2)C(C)(C)C)C C37188600
COc1ccc(cc1Cl)N[C@H]2CCSc3c2cc(cc3)Cl C37195706
Cc1cc(ccc1N[C@H](C)c2ccc(cc2)N(C)C)Br C37196976
c1cc(oc1)[C@H](c2ccc(s2)Cl)Nc3ccc(c(c3)F)F C37201737
Cc1cc(ccc1N[C@H](C)c2c(nc(s2)C(C)(C)C)C)Cl C37217257
C[C@@H](c1cccs1)N[C@H](c2ccco2)c3ccc(s3)Cl C37235346
CO[C@H]1CCCC[C@@H]1Nc2ccc(c(c2)C(F)(F)F)Br C37277112
CC[C@H](c1cccc(c1)Br)Nc2cccc3c2ccnc3 C37277707
Cc1nc2ccc(cc2s1)NCc3c(ccc(c3Cl)Cl)Cl C37278461
CC(C)[C@H](c1cccs1)Nc2ccc3c(c2)sc(n3)SC C37278515
c1cc(c(nc1)Cl)N[C@H](c2cccs2)c3ccc(s3)Cl C37283694
CC(C)c1cccc(c1)NCc2cc(ccc2OC)Br C37302090
c1cc(cc(c1)C(=O)Nc2cc(c(cc2Cl)Cl)Cl)CCl C37343001
C[C@@H](c1cccs1)Nc2cc(c(c(c2)Cl)OC(F)F)Cl C37777762
Cc1ccc(cc1)S[C@H](C)C(=O)Nc2ccc(cc2)C(C)(C)C C00129094
Cc1ccc(cc1C)NCc2cc(ccc2OCC#C)Br C41640982
Cc1cc(c(c(c1)C)C(=O)N[C@@H](C)c2ccc(cc2)Br)C C42253701
CC(C)(C)[C@@H](c1cccs1)NC(=O)c2cc(sc2Cl)Cl C48941504
CCC1(CS/C(=N\c2cc(ccc2Cl)C(F)(F)F)/N1)CC C53045875
Cc1ccc(c(c1)N/C(=C/C(=O)c2ccc(cc2)Cl)/C)Cl C05091970
Cc1cc(ccc1Br)N/C=C/C(=O)c2ccc(cc2)Cl C01215634
CC(C)(CNC(=O)[C@H]1C[C@H]1c2cccc(c2)Cl)c3ccccc3F C60338144
CC(C)(C)OC(=O)Nc1cc(sc1C(=O)[O-])c2ccc(cc2)Cl C02528633
CC(C)S[C@@](C)(C(=O)[O-])NC(=O)C1C(CCC1(C)C)(C)C C05732992
CCC(CC)(CC(=O)Nc1cccc(c1)I)C(=O)[O-] C11251389
CSc1nc(c2c3c(sc2n1)CCCC3)NCCC(=O)[O-] C12211187
C[C@@H](C(=O)NC1CCCC1)Oc2cc3ccccc3cc2C(=O)[O-] C13050032
Cc1ccc(cc1)O[C@H](C)C(=O)Nc2cc(ccc2C(=O)[O-])Cl C13186316
C[C@@H](C(=O)Nc1ccc(cc1)Cl)Sc2ccccc2C(=O)[O-] C13189566
C[C@@H](c1ccc2c(c1)CCCC2)NS(=O)(=O)c3cccc(c3)C(=O)[O-] C13198788
Cc1ccc(c(c1)O[C@H](C)C(=O)Nc2ccc(c(c2)Cl)F)C(=O)[O-] C13315811
C=CCSc1ccccc1NC(=O)[C@H]2[C@H]3C[C@@H]([C@@H]2C(=O)[O-])C=C3 C13469457
CCc1c(nc(nc1[O-])SCC(=O)Nc2c(cc(cc2C)C)C)C C05021612
Cc1cc(ccc1NS(=O)(=O)c2ccc(s2)CC(=O)[O-])Cl C21817588
CC(C)[C@H](c1cccs1)NC(=O)CC2(CCCCC2)C(=O)[O-] C29010951
c1cc(c(cc1Cl)OCC(=O)Nc2c(ccs2)C(=O)[O-])Cl C37450623
Cc1ccc(cc1C)c2csc3c2c(ncn3)NCCC(=O)[O-] C00132532
CSc1ccc(cc1)[C@@H](C(=O)[O-])Nc2ccc(cc2)Br C37960247
CCc1cc(ccc1NC(=O)[C@@H]2[C@H]3C[C@@H]([C@@H]2C(=O)[O-])C=C3)SC#N C39679446
c1cc(c(cc1Br)Cl)NC(=O)CC2(CCCC2)CC(=O)[O-] C40215616
CC(C)(C)N(CCC(=O)[O-])C(=O)Nc1ccc(cc1Cl)Cl C40535901
CC(C)c1ccc(cc1)NC(=O)CSc2nc3c(c(n2)[O-])CSC3 C41606547
C[C@H](C(=O)NC1CCCCC1)Sc2nc(cc(n2)[O-])C(C)C C41627217
c1cc(c(cc1Cl)NC(=O)CSc2nccc(n2)[O-])C(F)(F)F C41629945
C[C@@](c1cccc(c1)Cl)(C(=O)[O-])Nc2ccc(cc2)SC C41752769
Cc1cc(sc1C(=O)[O-])S(=O)(=O)NC[C@@H]2CCCC[C@@H]2C C42865111
C[C@@H]1CC[C@]2([C@@H]([C@]1(C)CC[C@@H](C)CC(=O)[O-])CCC=C2CO)C C43510255
C[C@@H](C(=O)NC1CCCC1)Oc2cc(ccc2C(=O)[O-])Br C44483463
c1ccc(cc1)NC(=O)c2cccc(c2)[N-]S(=O)(=O)c3cccs3 C46897952
C[C@H]1C[C@@H]1C(=O)Nc2cccc(c2)S(=O)(=O)[N-]c3ccccc3Cl C21221609
Cc1c(sc(n1)[S-])CC(=O)NCCc2ccc(s2)Cl C49348983
C[C@@H]1C[C@@H]1/C(=C(/C#N)\C(=O)Nc2ccc(cc2)SC(F)F)/[O-] C49485295
C[C@H]1C[C@@H]1/C(=C(\C#N)/C(=O)Nc2ccc(cc2)SC(F)F)/[O-] C49485297
CCCCS(=O)(=O)[N-]c1ccc2c(c1)C3(CCCCC3)C(=O)N2 C49741024
CCC[C@@H](C)[C@]1(C(=O)N/C(=N\c2ccc(cc2)F)/N=C1[O-])CC C04339343
CCCn1cccc1C(=O)Nc2ccc(cc2C(=O)[O-])Br C50200930
c1ccc(cc1)CS/C(=C(/C#N)\C(F)(F)F)/N=C(/C(F)(F)F)\[NH-] C06193164
c1ccc(cc1)SCC/C(=C(\C#N)/C(=O)Nc2ccccc2Cl)/[O-] C50810965
c1cc(oc1)CC/C(=C(\C#N)/C(=O)Nc2ccc(cc2Cl)Cl)/[O-] C50917240
c1cc(cc(c1)F)OC/C(=C(\C#N)/C(=O)Nc2ccc(c(c2)Cl)F)/[O-] C50948467
Cc1cc(ccc1OC/C(=C(\C#N)/C(=O)NC2CCCC2)/[O-])Cl C51650994
CCNC(=O)c1ccc(c(c1)C)[N-]S(=O)(=O)c2ccc(s2)Cl C55651877
Cc1c(sc(n1)Nc2ccc(c(c2)Cl)F)CCC(=O)[O-] C58004198
CC[C@](c1ccc(cc1)Cl)(C(=O)[O-])Sc2[nH]ccc(=O)n2 C41982295
Cc1c(sc(n1)[S-])CC(=O)NCCc2ccccc2Br C61557452
C=CCCC(=O)Nc1ccc(cc1C(=O)[O-])I C62824144
c1cc(c(c(c1)Br)NC(=O)CSc2cccs2)C(=O)[O-] C62826506
C[C@H](C/C(=C(/C#N)\C(=O)Nc1ccccc1Br)/[O-])C2CC2 C64682648
c1cc(c(cc1N/C(=C(\C#N)/C(=O)CC(C2CC2)C3CC3)/[O-])Cl)F C65046385
c1ccc(c(c1)NCC(F)(F)F)[N-]S(=O)(=O)C2CCCCC2 C66582979
CC1(CCCC1)CNC(=O)Cn2c(nnc2[S-])c3ccc(cc3)Cl C66650949
C[C@H](C/C(=C(/C#N)\C(=O)Nc1ccccc1Cl)/[O-])C(C)(C)C C66729342
Cc1ccc(c(c1)OCCOc2ccc(cc2OC)/C=C(/C#N)\C(=O)[O-])C(C)C C11831894
C=CCc1ccccc1OCCOc2ccccc2c3nc(cs3)CC(=O)[O-] C11861433
C=CCc1ccccc1OCCOc2ccc(cc2/C=C(\C#N)/C(=O)[O-])Cl C11893707
CCCCOc1c(cc(cc1Cl)c2nc(cs2)CC(=O)[O-])OCC C11960707
Cc1ccc(cc1)c2nnc(n2CCC(=O)[O-])SCc3cc(ccc3OC)Cl C13018635
Cc1cc(nc(c1C(=O)[O-])SCC(=O)c2cc(n(c2C)CCc3ccc(cc3)F)C)C C13022126
CC(C)[C@H](C(=O)[O-])n1c(=O)c2ccccc2nc1SCCOc3ccccc3Cl C13025254
Cc1ccc(cc1)CSc2nc3ccccc3c(=O)n2CCCCCC(=O)[O-] C13055618
Cc1cc(c(n1Cc2ccc(cc2)F)C)C(=O)CSCc3ccc(cc3)C(=O)[O-] C13062387
Cc1cc(cc(c1)OCCSc2nnc(n2CC(=O)[O-])c3ccc(cc3)Cl)C C13280715
CC(C)CCOc1ccc(cc1OC)/C=C(\CC(=O)[O-])/c2nc3ccccc3s2 C13339225
C=CCn1c(=O)c2ccc(cc2nc1SCCOc3ccccc3F)C(=O)[O-] C13364697
CC[C@@H](C)c1ccc(cc1)N2C(=O)/C(=C\c3ccccc3O[C@@H](CC)C(=O)[O-])/SC2=O C16911121
Cc1ccccc1/C=C\2/C(=O)N(C(=S)S2)CCCCCCCCCC(=O)[O-] C16926418
c1cc(ccc1/C=C\2/C(=O)N(C(=S)S2)CCCCCCCCCC(=O)[O-])F C16926522
Cc1ccc(cc1)C(=O)C2=C(C(=O)N([C@H]2c3ccc(cc3)C(C)C)CCCn4ccnc4)[O-] C09043098
CCCCOC(=O)[C@H](C)Sc1nc(c(c(n1)[O-])C#N)c2ccccc2 C21658753
CCCCC[C@H](/C=C/[C@H]1C[C@@H]2C[C@H]([C@@H]1C/C=C\CCCC(=O)[O-])C2(C)C)O C27645956
CCCc1nnc(n1/N=C/c2ccc(c(c2)OC)OCc3c(cccc3Cl)F)[S-] C01915870
CCCCOc1ccc(cc1C)C(=O)C2=C(C(=O)N([C@@H]2c3ccc(cc3)F)CCOC)[O-] C09356725
Cc1ccc(o1)C(=O)C2=C(C(=O)N([C@@H]2c3ccc(cc3)OCC=C)CCc4ccccc4)[O-] C33533922
CCCCN(CC(=O)c1c(nn(c1[O-])c2ccccc2CC)CC)C(=O)C3CCCC3 C04423660
CC(C)(C)c1ccc(cc1)[C@@H]2C(=C(C(=O)N2CCCOC)[O-])C(=O)c3cc4ccccc4o3 C33760263
c1ccc2c(c1)c(=O)n(c(n2)SCCCCCC(=O)[O-])c3cccc(c3)C(F)(F)F C35191432
c1ccc(cc1)CCOC(=O)CSc2nc(c(c(n2)[O-])C#N)c3ccccc3 C05238252
C=CCn1c(nnc1SCc2ccc(cc2)C(=O)[O-])Cc3ccccc3 C35589513
C[C@@H]1CC[C@@]2([C@H]([C@@]1(C)CC[C@H](C)CC(=O)[O-])CCC=C2COC(=O)C)C C31157823
CCCCCn1c(c(c(c(c1=O)C#N)C)C(=O)[C@@H](C)Oc2cc(cc(c2)C)C)[O-] C38616794
CCCCOc1ccccc1/C=C(\C#N)/C(=N/c2nnc(s2)CC(C)C)/[O-] C39994840
CCCOc1ccccc1[C@@H]2C(=C(C(=O)N2CC=C)[O-])C(=O)c3ccc(cc3)Cl C40025960
CCN(CC)c1ccc(cc1)[C@H]2C(=C(C(=O)N2CC=C)[O-])C(=O)c3ccc(c(c3)C)OCC C40027199
CCCCN1[C@H](C(=C(C1=O)[O-])C(=O)c2cccs2)c3ccc(c(c3)OC)OCCCC C40067622
CCCCN1[C@H](C(=C(C1=O)[O-])C(=O)c2ccc(c(c2)C)OC)c3cccc(c3)OCC C40085452
CCCCN1[C@H](C(=C(C1=O)[O-])C(=O)c2ccc(c(c2)C)OCCC)c3ccccc3Cl C40091829
CCCCN1[C@H](C(=C(C1=O)[O-])C(=O)c2ccc(c(c2)C)OCC=C)c3ccccc3 C40092318
CCCCN1[C@H](C(=C(C1=O)[O-])C(=O)c2ccc(c(c2)C)OC(C)C)c3ccco3 C40093684
CCCCN1[C@H](C(=C(C1=O)[O-])C(=O)c2ccc(c(c2)C)OCC(C)C)c3cccc(c3)OC C40094178
CCCCN1[C@H](C(=C(C1=O)[O-])C(=O)c2ccc3c(c2)C[C@@H](O3)C)c4ccccc4OCCC C40096229
CCCCn1c(c(c(c(c1=O)C#N)C)C(=O)[C@@H](CC)Oc2ccc(cc2)F)[O-] C40522203
CCCCCn1c(c(c(c(c1=O)C#N)C)C(=O)[C@@H](C)Oc2ccc(cc2)CC)[O-] C40522541
Cc1ccc(cc1)c2ccc(o2)/C=C\3/C(=O)N(C(=S)S3)CCCCCC(=O)[O-] C40564257
C[C@@H]1CC[C@]2([C@H]([C@]1(C)CC[C@H](C)CC(=O)[O-])CCC=C2COC(=O)C)C C43510286
CC(=O)OC/C(=C/C(=O)[O-])/CC[C@@H]1C(=CC[C@@H]2[C@@]1(CCCC2(C)C)C)C=O C43510799
CCCc1ccc(cc1)/C(=C(/C#N)\C(=O)c2ccc(c(c2)OC)OC(C)C)/[O-] C49110266
CC(C)c1ccc(cc1)/N=C/c2ccc(c(c2)OC)OCc3cccc(c3)C(=O)[O-] C59249255
CC(C)OCc1cccc(c1)[N-]S(=O)(=O)c2ccccc2OC(F)(F)F C63849517
CCCCC[C@H](/C=C/[C@H]1C[C@H]2C[C@@H]([C@H]1C/C=C\CCCC(=O)[O-])C2(C)C)O C64859000
CC(C)CCOc1ccccc1C(=O)Oc2ccc(cc2C(=O)[O-])Cl C66143543
CC(C)(C)c1ccc(c(c1)C(C)(C)C)OCC(=O)Oc2ccccc2C(=O)[O-] C66144002
CC[C@@H](C)c1ccccc1O[C@@H](CC)C(=O)Oc2ccc(cc2Br)C(=O)[O-] C66145239
C[NH+](Cc1csc(n1)c2ccsc2)CC(=O)Nc3ccc(c(c3)Cl)Cl C07454231
Cn1cccc1[C@@H](CNC(=O)C23CC4CC(C2)CC(C4)C3)[NH+]5CCc6ccccc6C5 C11845790
c1ccc(cc1)C[NH+]2CCC(CC2)NC(=O)c3ccc(s3)n4ccc5c4cccc5 C15732314
CC(C)[NH2+]CCCOc1c(cc(cc1Br)Br)Br C20524863
C[NH+](Cc1[nH]c(=O)c2c(csc2n1)c3ccc(cc3)F)[C@@H]4CCCc5c4cccc5 C20681815
CCCOc1c(cc(cc1Br)Br)C[NH2+]Cc2cccs2 C20929673
C[C@H](c1cccc(c1)Br)[NH2+]Cc2cc3c(c(c2)Br)OCO3 C28925694
C[NH2+]Cc1ccc(cc1Oc2cccc(c2)I)Br C34665034
C[C@@H](c1cccc(c1)F)[NH2+]Cc2cc(cc(c2OC)Br)Br C34992814
C[C@H](c1ccccc1Br)[NH2+]Cc2ccc(c(c2)[N+](=O)[O-])Br C34996217
c1ccc(c(c1)Oc2cc(ccc2C[NH2+]C3CC3)Br)I C35454798
C[NH2+]Cc1ccc(cc1Oc2ccccc2I)Br C35454809
C[NH2+][C@H](c1ccccc1OC(F)F)c2cc(ccc2Br)Br C35467150
CC[NH2+][C@@H](c1cc(cnc1)Br)c2cc(ccc2Br)Br C35541749
CC[NH2+][C@H](c1cc(cnc1)Br)c2cc(ccc2Br)Br C35541750
CC[NH2+]Cc1cc(c(c(c1)Br)OCc2ccc(s2)Br)OC C37711921
CCOc1cc(cc(c1OCc2ccc(s2)Br)Br)C[NH2+]C C37712127
c1cc(c(cc1Br)C[NH2+]Cc2ccc(s2)Br)OC(F)F C37985149
c1ccc(c(c1)C[NH+]2CCC[C@@H](C2)C(=O)Nc3cc(ccc3Cl)C(F)(F)F)F C38857063
Cc1ccccc1C[NH+]2CCC(CC2)C(=O)NCCSCc3c(cccc3Cl)F C39752771
c1ccc(cc1)C[NH2+]Cc2ccc(nc2)c3cc(cc(c3)Br)Br C39927731
CC(C)Oc1c(cc(cc1Br)Br)C[NH2+]Cc2cccs2 C40729975
CC(C)Oc1c(cc(cc1Br)C[NH2+]Cc2cccs2)Br C40730495
C[C@@H](c1ccc(cc1Br)Br)[NH2+]C[C@H](C(C)C)N2CCCC2 C41641597
C[C@@H](c1ccc(cc1Br)Br)Nc2cccc(c2)C[NH+](C)C C41648861
C[C@@H](c1ccc(cc1Br)Br)Nc2ccccc2C[NH+](C)C C41650571
C[C@H](c1ccc(cc1Br)Br)Nc2ccccc2C[NH+](C)C C41650576
C[C@H](c1ccc(cc1Br)Br)[NH2+]Cc2cccc(c2)COC C41660012
CC[C@H](c1ccc(cc1)C)NC(=O)[C@@H]2CCC[NH+](C2)Cc3ccc(cc3Cl)Cl C44935635
CC[C@@H](c1ccc(cc1)C)NC(=O)[C@@H]2CCC[NH+](C2)Cc3c(cccc3Cl)Cl C44935656
CC[C@@H](c1ccc(cc1)C)NC(=O)[C@H]2CCC[NH+](C2)Cc3c(cccc3Cl)Cl C44935661
CC[C@H](c1ccc(cc1)C)NC(=O)C2CC[NH+](CC2)Cc3ccc(cc3Cl)Cl C44935766
C[C@@H](CCCOc1c(cc(cc1Br)Br)Br)[NH2+]C C45618067
C[C@H](CCCOc1c(cc(cc1Br)Br)Br)[NH2+]C C45618070
COc1c(cc(cc1Br)C[NH2+]Cc2cccc(c2)Cl)Br C48065759
c1cc(ccc1C[NH2+]Cc2cc(ccc2OC(F)F)Br)Br C48162055
COc1c(cc(cc1Br)Br)C[NH2+]Cc2cccc(c2)Cl C22771420
COc1c(cc(cc1Br)Br)C[NH2+]Cc2cc(cs2)Br C48520281
Cc1ccc(s1)[C@@H](C)[NH2+]Cc2cc(cc(c2OC)Br)Br C49160425
Cc1ccc(s1)[C@@H](C)[NH2+]Cc2cc(c(c(c2)Br)OC)Br C49160681
CC[C@@H](COc1c(cc(cc1Br)Br)Br)[NH2+]C C50181652
C[C@H](c1ccc(cc1)C(F)(F)F)[NH2+]Cc2cc(c(o2)Br)Br C50360240
c1c(cc(c(c1Br)N2CC[C@H](C2)C[NH2+]C3CC3)Br)Br C53013266
CCOc1c(cc(cc1Br)Br)C[NH2+][C@H](C)c2ccsc2 C61361494
CC[NH2+][C@@H](c1ccc2c(c1)nccn2)c3cc(sc3Br)Br C61414493
CC[NH2+][C@@H](c1ccc2c(c1)cccn2)c3cc(sc3Br)Br C61414496
Cc1ccc(cc1)SC2=c3ccccc3=[NH+][C@H]2C(=O)N[C@@H]4CCCc5c4cccc5 C63530219
Cc1ccc(cc1)SC2=c3ccccc3=[NH+][C@@H]2C(=O)N[C@H]4CCCc5c4cccc5 C63530220
c1ccc(cc1)[C@@H]2C(=c3ccccc3=[NH+]2)/C=N/NC(=O)c4ccccc4Br C40051751
Cn1cc(c2c1ccc(c2)Cl)C[NH+]3CCC(CC3)C(=O)NCCC4=CCCCC4 C64669768
CC(C)Oc1ccc(cc1)[C@@H](CC[NH2+][C@@H](C)c2ccc(cc2)Cl)c3ccc(cc3)F C05501234
CC(C)Oc1ccc(cc1)[C@@H](CC[NH2+][C@H](C)c2ccc(cc2)Cl)c3ccc(cc3)F C05501240
Cc1ccc(cc1)[C@@H](CC[NH2+][C@@H](C)c2ccc(cc2)Cl)c3ccc(cc3)OC(C)C C01819007
Cc1ccc(cc1)[C@H](CC[NH2+][C@@H](C)c2ccc(cc2)Cl)c3ccc(cc3)OC(C)C C01819008
CCC[C@@H](c1ccccc1)[NH2+]Cc2c3ccccc3ccc2OCc4ccc(cc4)Cl C10435847
CCC[C@H](c1ccccc1)[NH2+]Cc2c3ccccc3ccc2OCc4ccc(cc4)Cl C10435848
CCC[C@@H](c1ccccc1)[NH2+]Cc2cc(cc(c2OCc3ccc(cc3)C)Cl)Cl C10436332
CCC[C@H](c1ccccc1)[NH2+]Cc2cc(cc(c2OCc3ccc(cc3)C)Cl)Cl C10436333
CCC[C@H](c1ccccc1)[NH2+]Cc2cc(ccc2OCc3ccc(cc3)C)Br C10436349
CC(C)(C)[NH2+]Cc1cc(c(c(c1)Br)OCc2ccccc2)Br C10436531
CCOc1c(cc(cc1Br)C[NH2+]C23CC4C[C@@](C2)(C[C@](C4)(C3)C)C)Br C10436617
CC(C)C[NH2+]Cc1cc(c(c(c1)Br)OCc2ccccc2)Br C10474881
c1cc(c(cc1Cl)Cl)COc2ccc(cc2C[NH2+]CCC3=CCCCC3)Cl C13723688
c1ccc(c(c1)COc2ccc(cc2C[NH2+]Cc3ccc(cc3)F)Br)Cl C16450011
c1ccc(c(c1)COc2ccc(cc2C[NH2+]Cc3cccs3)Br)Cl C16450025
c1ccc(cc1)CC[NH2+]Cc2cc(ccc2OCc3ccccc3Cl)Br C16479340
CCOc1c(cc(cc1Br)Br)C[NH2+]C2C3CC4CC(C3)CC2C4 C16688065
c1cc(sc1)C[NH2+]Cc2ccc(c(c2)Br)OCc3ccc(cc3)Cl C20876445
CCCOc1c(cc(cc1Br)C[NH2+]Cc2ccccc2Cl)Br C20926728
CCCOc1c(cc(cc1Br)Br)C[NH2+]C23CC4C[C@@](C2)(C[C@](C4)(C3)C)C C20929592
c1cc(c(cc1Cl)Cl)COc2ccc(cc2C[NH2+]C3CCCC3)Br C22074259
C[C@@H](c1ccc(s1)Cl)[NH2+]Cc2cc(cc(c2OC)Br)Br C27221614
C[C@H](c1ccc(s1)Cl)[NH2+]Cc2cc(cc(c2OC)Br)Br C27221616
CC1=C[C@H]([C@@H](C[C@H]1Cc2nnc(o2)c3ccccc3)C(C)C)C[NH+]4CCC(CC4)CO C30882771
CCC[NH2+]Cc1ccc(cc1Oc2ccc(cc2Br)Cl)Br C34664808
C[C@@H](c1ccccc1Br)[NH2+]Cc2cc(cc(c2OC)Br)Br C34992210
C[C@@H](c1cccc(c1)Br)[NH2+]Cc2cc(cc(c2OC)Br)Br C35231326
C[NH2+][C@@H](Cc1ccc(cc1)Br)c2cc(cc(c2OC)Br)Cl C35458460
CC[NH2+][C@@H](c1ccc(c(c1)Br)OC)c2cc(ccc2Cl)Br C35508187
CC[NH2+][C@H](c1ccc(s1)Br)c2cc(cc(c2OC)Br)Cl C35509703
CC[NH2+][C@@H](c1cc(ccc1OC)Cl)c2cc(ccc2Br)Br C35541805
CC[NH2+][C@H](c1cc(ccc1OC)Cl)c2cc(sc2Br)Br C35560339
CCC[NH2+][C@H](c1ccc(c(c1)OC)C)c2cc(sc2Br)Br C35585873
CCC[NH2+][C@@H](c1cc(sc1Br)Br)[C@@H]2Cc3ccccc3O2 C35585881
CCC[NH2+][C@H](c1cc(sc1Br)Br)[C@@H]2Cc3ccccc3O2 C35585884
CCC[NH2+][C@H](c1cc(sc1Br)Br)[C@H]2Cc3ccccc3O2 C35585889
CCC[NH2+][C@H](c1ccccc1OCC)c2cc(sc2Br)Br C35586069
CCOc1ccc(cc1[C@H](c2ccc(cc2Cl)Br)[NH2+]C)Br C37366198
CC[NH2+][C@@H](c1ccc(c(c1)Br)OC)c2ccc(cc2Cl)Br C37366208
C[C@H](c1ccc(cc1)Cl)[NH2+]CC[C@H](c2ccc(cc2)OC(C)C)c3ccc(cc3)F C38689212
CCCOc1c(cc(cc1Br)Br)C[NH2+]CCC2=CCCCC2 C40722084
C[C@@H](c1ccccc1)[NH2+]Cc2cc(cc(c2OC(C)C)Br)Br C40729945
C[C@@H](c1ccccc1)[NH2+]Cc2cc(c(c(c2)Br)OC(C)C)Br C40730468
C[C@H](c1ccccc1)[NH2+]Cc2cc(c(c(c2)Br)OC(C)C)Br C40730471
CC(C)(C)CC(C)(C)[NH2+]Cc1c2ccccc2ccc1OCc3ccc(cc3Cl)F C40735529
Cc1ccc(cc1)C[NH2+]Cc2cc(ccc2OCc3ccc(cc3Cl)F)Br C40739603
CCCCC[NH2+]Cc1cc(ccc1OCc2ccc(c(c2)Cl)Cl)Br C40739774
c1cc(cc(c1)Cl)COc2ccc(cc2C[NH2+]C34CC5CC(C3)CC(C5)C4)Br C40739841
C[C@H](c1ccccc1)[NH2+]Cc2cc(ccc2OCc3cccc(c3)Cl)Br C40739851
c1cc(cc(c1)Cl)COc2ccc(cc2C[NH2+]Cc3cccs3)Br C40739866
CC1(Cc2c(c(sc2C([NH2+]1)(C)C)NC(=O)CCCSc3ccc(cc3)OC)C(=O)OC)C C09473039
CCOc1c(cc(cc1Br)C[NH2+]CCNc2ccc(cc2)[N+](=O)[O-])Br C10315603
c1cc(cc(c1)F)CCNC(=O)c2cc3cc(ccc3o2)C4(CC[NH+](CC4)C/C=C/c5ccco5)O C12134793
c1ccc(cc1)/C=C/C[NH+]2CCNC(=O)[C@@H]2CC(=O)NCCc3ccccc3C(F)(F)F C12373190
c1ccc(cc1)/C=C/C[NH+]2CCNC(=O)[C@H]2CC(=O)NCCc3ccccc3C(F)(F)F C12373191
Cc1c2c(nc(nc2sc1C(=O)OC)C[NH2+]Cc3cccc(c3)Cl)NCc4cccc(c4)Cl C02661592
CC[NH+](Cc1[nH]c(=O)c2c(c(sc2n1)C)c3ccc(cc3)C)CC(=O)Nc4c(cccc4F)F C12853909
CC[NH+](Cc1[nH]c(=O)c2c(csc2n1)c3ccc(cc3)Cl)CC(=O)Nc4c(cccc4F)F C12858961
C[NH+](Cc1[nH]c(=O)c2c(csc2n1)c3ccccc3Cl)CC(=O)Nc4ccc(cc4)Cl C12973525
C[NH+](Cc1[nH]c(=O)c2c(csc2n1)c3ccccc3)CC(=O)Nc4ccc(c(c4)Cl)Cl C12985417
C[NH+](CC(=O)Nc1ccc(c(c1)C(F)(F)F)Cl)CC(=O)Nc2c(c3c(s2)CCCC3)C#N C16625993
c1ccc(c(c1)CCNC(=O)[C@@H]2C[C@@H](C[NH+]2Cc3cccc(c3)Cl)NCc4c(cccc4F)F)F C20211626
CCOc1ccccc1NC(=O)N[C@@H](CCC(C)C)c2c3c(sc2n4cccc4)C[NH+](CC3)C C20532165
CCOc1ccccc1NC(=O)N[C@H](CCC(C)C)c2c3c(sc2n4cccc4)C[NH+](CC3)C C20532166
CC[NH+]1CCc2c(sc(c2[C@@H](CCC(C)C)NC(=O)Nc3ccccc3OC)n4cccc4)C1 C20532183
CC[NH+]1CCc2c(sc(c2[C@H](CCC(C)C)NC(=O)Nc3ccccc3OC)n4cccc4)C1 C20532184
c1ccc(c(c1)CCNC(=O)[C@@H]2C[C@@H](C[NH+]2Cc3cccc(c3)Cl)NCc4cc(ccc4F)F)F C20600697
CCc1ccc(cc1)/[NH+]=c\2/c(cc3c(cnc(c3o2)C)CO)C(=O)Nc4ccc(cc4F)F C20617118
CCOc1cc(ccc1OCC(=O)NC(C)(C)C)C[NH2+]C23CC4C[C@@](C2)(C[C@](C4)(C3)C)C C22074216
Cc1c(c(=O)n(n1C)c2ccccc2)Nc3ccc(cc3)CNC[C@H](c4ccccc4)[NH+]5CCCC5 C22927100
Cc1c(c(=O)n(n1C)c2ccccc2)Nc3ccc(cc3)CNC[C@@H](c4ccccc4)[NH+]5CCCC5 C22927104
c1ccc(cc1)C(CNC(=O)C[NH+]2CCN(CC2)CC(=O)Nc3ccccc3Cl)c4ccccc4 C29063554
c1cc(c(cc1[N+](=O)[O-])Cl)NCCC/[NH+]=C/c2cc(cc(c2O)Br)Br C16385803
Cc1ccccc1c2csc3c2c(=O)[nH]c(n3)C[NH+](C[C@H](COc4ccccc4C)O)C(C)C C35747240
Cc1c2c(=O)[nH]c(nc2sc1C(=O)NCC3(CCCCCC3)[NH+](C)C)Cc4ccccc4 C25443709
C=CC[NH+](Cc1[nH]c(=O)c2c(csc2n1)c3cccc(c3)Cl)C[C@@H](Cc4ccccc4)O C36206429
C=CC[NH+](Cc1[nH]c(=O)c2c(csc2n1)c3cccc(c3)Cl)C[C@H](Cc4ccccc4)O C36206430
c1ccc(c(c1)CCNC(=O)[C@@H]2C[C@@H](C[NH+]2Cc3cccc(c3)Cl)NCc4ccc(c(c4)F)F)F C32523833
c1ccc(c(c1)CCNC(=O)[C@@H]2C[C@@H](C[NH+]2Cc3cccc(c3)Cl)NCc4ccc(cc4F)F)F C32587178
Cc1cccc([nH+]1)N[C@H](c2ccccc2OC)c3c4c(sc3NC(=O)c5ccco5)CCCC4 C38547303
CCc1cc(c(s1)NC(=O)c2ccco2)[C@@H](c3ccc(cc3)OC(F)F)Nc4cccc([nH+]4)C C38547898
CCc1cc(c(s1)NC(=O)c2ccco2)[C@H](c3ccc(cc3)OC(F)F)Nc4cccc([nH+]4)C C38547899
CCOC(=O)c1c2c(sc1NC(=O)CCCSc3ccc(cc3)Cl)C([NH2+]C(C2)(C)C)(C)C C36717664
C[C@]12C[C@H](CC(C1)(C)C)[NH+](C2)Cc3ccc(c(=O)[nH]3)C(=O)NCC4C5CC6CC(C5)CC4C6 C15006839
C[C@@]12C[C@@H](CC(C1)(C)C)[NH+](C2)Cc3ccc(c(=O)[nH]3)C(=O)NCC4C5CC6CC(C5)CC4C6 C15006837
CCc1ccc(cc1)[C@@H](C)NC(=O)[C@@H]2CN(CC23CC[NH2+]CC3)C(=O)c4ccc(o4)c5ccc(cc5)F C39696258
CCc1ccc(cc1)[C@H](C)NC(=O)[C@@H]2CN(CC23CC[NH2+]CC3)C(=O)c4ccc(o4)c5ccc(cc5)F C39696259
CCc1ccc(cc1)[C@@H](C)NC(=O)[C@H]2CN(CC23CC[NH2+]CC3)C(=O)c4ccc(o4)c5ccc(cc5)F C39696260
CCc1ccc(cc1)[C@H](C)NC(=O)[C@H]2CN(CC23CC[NH2+]CC3)C(=O)c4ccc(o4)c5ccc(cc5)F C39696261
CCOc1cc(cc(c1OCc2cccc(c2)Cl)Br)C[NH2+]C(C)(C)CO C40741702
c1ccc(cc1)C[NH+]2CCc3c(s/c(=N/C(=O)c4ccccc4NC(=O)c5cccs5)/[nH]3)C2 C22876367
c1cc2c(cc1Cl)nc([nH]2)CC[NH2+]Cc3cc4cc5c(cc4nc3c6ccsc6)OCO5 C15067625
CC(C)CN1C[C@H](C[C@H]1C(=O)NCCc2ccccc2F)[NH2+]Cc3cccc4c3cccc4 C23362527
CC[NH+](CC)CCn1ccc2c1ccc(c2)NC(=O)CNC(=O)C34CC5CC(C3)CC(C5)C4 C58174329
c1ccc(cc1)[C@@H]2N/C(=C\C(=O)NC[C@@H](c3cccs3)C4=c5ccccc5=[NH+]C4)/CS2 C63122560
c1ccc(cc1)[C@H]2N/C(=C\C(=O)NC[C@@H](c3cccs3)C4=c5ccccc5=[NH+]C4)/CS2 C63122561
CC(C)CC(=O)Nc1ccc(cc1)S(=O)(=O)Nc2ccc(cc2)[C@@H]3C=c4cc(ccc4=[NH+]3)Cl C63627360
CC(C)[NH+](CCCNC(=O)CC1CCN(CC1)C(=O)Nc2cccc(c2)Cl)C3CCCCC3 C35528891
CCOc1ccccc1N/C(=N/C(=O)c2ccccc2F)/NCCC3=c4ccccc4=[NH+]C3 C65329903
CC[C@@H]1CCCC[NH+]1CCCNC(=O)[C@@H](C(C)C)NC(=O)C2CCC(CC2)C(C)(C)C C04872406
CC[NH+](CC)CCCN(Cc1cc2cc(cc(c2[nH]c1=O)C)C)C(=S)NC3CCCCC3 C06192978
CC[NH+](CC)CCCNC(=S)N(Cc1cc2c(ccc(c2[nH]c1=O)C)C)C3CCCCC3 C06193121
CC[NH+](CC)CCN(Cc1cc2c(cc(cc2[nH]c1=O)C)C)C(=S)NC3CCCCC3 C06193257
COc1ccc(cc1NC(=[NH2+])Nc2[nH]c(cc(=O)n2)CSc3ccc(cc3)Cl)Cl C08411002
Cc1ccc(cc1)Sc2ccc(cc2NC(=O)C)C(=O)NCC[NH+](CC(C)C)CC(C)C C08811913
COc1ccc(cc1Cn2cc(cn2)[N+](=O)[O-])[C@@H]3c4c(c5cc(ccc5[nH]4)OCc6ccccc6)CC[NH2+]3 C02119157
Cc1ccc(cc1)SCc2cc(=O)[nH]c(n2)NC(=[NH2+])Nc3ccccc3c4ccccc4 C09971139
COc1cc(cc(c1OCc2ccccc2)C[NH2+]CCNc3ccc(cc3)[N+](=O)[O-])Br C10315597
CC[NH+](CC)CCCNC(=S)N(Cc1cc2cc(cc(c2[nH]c1=O)C)C)C3CCCCC3 C06193131
CNC(=O)c1cc(ccn1)Oc2ccc3c(c2)nc(o3)Nc4ccc(c(c4)OCC5CC[NH2+]CC5)Cl C14965307
CC[NH+](CC(=O)NCc1cccs1)CC(=O)N[C@@H](c2ccc(cc2)C)c3cccs3 C15420445
CC[NH+](CC(=O)NCc1cccs1)CC(=O)N[C@H](c2ccc(cc2)C)c3cccs3 C15420448
CC(C)[C@@H](c1ccc(cc1)C2CCCCC2)[NH2+]CC(=O)Nc3ccc(cc3)S(=O)(=O)N C15523725
CC(C)[C@H](c1ccc(cc1)C2CCCCC2)[NH2+]CC(=O)Nc3cccc(c3)S(=O)(=O)N C15523726
CC(C)[C@@H](c1ccc(cc1)C2CCCCC2)[NH2+]CC(=O)Nc3cccc(c3)S(=O)(=O)N C15523727
CCC[NH2+]CC(=O)Nc1c(c2c(s1)C[C@H](CC2)C(C)(C)C)C(=O)Nc3cccc(c3)C C15946736
COc1cc(ccc1OCc2ccc(cc2)Cl)C[NH2+]CCNc3ccc(cc3)[N+](=O)[O-] C16214632
COc1cc(ccc1OCc2cccc(c2)Cl)C[NH2+]CCNc3ccc(cc3)[N+](=O)[O-] C16214786
CCCC[NH+](CCCC)Cc1ccc(cc1)NC(=S)NC(=O)c2cc3ccccc3o2 C16638733
CCOc1cc(ccc1OCc2ccc(nc2)Cl)C[NH2+]CCc3c[nH]c4c3cccc4 C20875312
CCCOc1ccc(cc1C[NH2+]CCNc2ccc(cc2Cl)[N+](=O)[O-])Br C20929309
CCC[NH+](CC(=O)Nc1ccccc1SCC=C)CC(=O)Nc2ccc(c(c2F)F)F C21579999
CCOc1cc(ccc1OCC(=O)NC(C)(C)C)C[NH2+][C@H](C)C23CC4CC(C2)CC(C4)C3 C22074213
CCOC(=O)[NH+]=c1ccc-2c(cc(oc2c1)O)COC(=O)c3cccc(c3)NC(=O)c4cccs4 C23070029
CC[NH+](CC)CCCNC(=O)c1ccc(cc1)c2cc(n[nH]2)c3cccc(c3)C(F)(F)F C23328077
C[C@H](c1cccs1)[NH2+]CC(=O)Nc2cccc(c2)C(=O)Nc3cccc(c3)C(F)(F)F C24751725
CC1=C[C@H]([C@@H](C[C@H]1Cc2nnc(o2)Cc3c[nH]c4c3cccc4)C(C)C)C[NH2+]CCOC C30883009
CC(C)CNC(=O)c1ccccc1NC(=O)C[NH2+][C@H](c2ccc(cc2)F)c3cccs3 C29936397
CCC[C@@H](C)[NH2+][C@@H](c1ccccc1)C(=O)Nc2c(c3c(s2)C[C@@H](CC3)C)C(=O)OCC C33784956
CCC[C@@H](C)[NH2+][C@H](c1ccccc1)C(=O)Nc2c(c3c(s2)C[C@@H](CC3)C)C(=O)OCC C03285478
CC(C)CC[NH+](Cc1[nH]c(=O)c2c(csc2n1)c3ccc(cc3)Cl)C[C@@H](COCc4ccco4)O C35747360
CC(C)CC[NH+](Cc1[nH]c(=O)c2c(csc2n1)c3ccc(cc3)Cl)C[C@@H](COCC(C)C)O C36206223
CCCC1=[NH+][C@@H](ON1)CCC(=O)NC[C@@H](c2ccccc2Cl)c3c[nH]c4c3cccc4 C38799131
CCCC1=[NH+][C@H](ON1)CCC(=O)NC[C@H](c2ccccc2Cl)c3c[nH]c4c3cccc4 C38799138
CCOC(=O)[C@@H]1[C@@H](SC2=C1CCCC2)NC(=O)C[NH2+][C@@H]3CCCc4c3[nH]c5c4cc(cc5)[N+](=O)[O-] C39962631
CCOC(=O)[C@H]1[C@@H](SC2=C1CCCC2)NC(=O)C[NH2+][C@@H]3CCCc4c3[nH]c5c4cc(cc5)[N+](=O)[O-] C39962632
CCOC(=O)[C@@H]1[C@H](SC2=C1CCCC2)NC(=O)C[NH2+][C@@H]3CCCc4c3[nH]c5c4cc(cc5)[N+](=O)[O-] C39962633
CCOC(=O)c1ccccc1Nc2c(c(nc[nH+]2)NN(c3ccccc3)c4ccccc4)N C40778048
c1c[nH+]cc(c1NC2CCCCCCC2)S(=O)(=O)/N=C(\C[N+](=O)[O-])/NC3CCCCCCC3 C49720590
c1c[nH+]cc(c1NC2CCCCC2)S(=O)(=O)/N=C(\C[N+](=O)[O-])/NC3CCCCCCC3 C49813971
c1c[nH+]cc(c1NC2CCCCCCC2)S(=O)(=O)/N=C(\C[N+](=O)[O-])/NC3CCCCC3 C49865038
c1c[nH+]cc(c1NC2CCCCCC2)S(=O)(=O)/N=C(\C[N+](=O)[O-])/NC3CCCCCCC3 C49871967
Cc1ccc(cc1)N/C(=[NH+]\N=C\c2ccc(c(c2)OC)OCCC(C)C)/c3[nH]c4ccccc4n3 C45626280
Cc1ccc(cc1NC(=O)[C@@H](CC2=c3ccccc3=[NH+]C2)NC(=O)Oc4ccccc4)[N+](=O)[O-] C63203342
Cc1cc(nc(n1)N/C(=N/C(=O)Nc2ccc(cc2)OC)/NCCC3=c4cc(ccc4=[NH+]C3)Cl)C C63330567
Cc1cccc(c1C)NC(=O)CS[C@H]2N=N[C@H](O2)[C@H](CC3=c4ccccc4=[NH+]C3)NC(=O)OC(C)(C)C C63425783
CCOc1ccc(cc1OCC)C(=O)/N=C(/NCCC2=c3ccccc3=[NH+]C2)\Nc4ccc(cc4C)C C63588753
COc1ccc(cc1NC(=[NH2+])Nc2[nH]c(=O)cc(n2)CSc3ccc(cc3)Cl)Cl C09312879
c1cc(cc(c1)NC(=O)C[NH2+]CCC2=CCCCC2)C(=O)Nc3cccc(c3)C(F)(F)F C66214500
COc1cc(cc(c1OC)OC)C(=O)Nc2ccc(cc2[C@@H](c3ccccc3)[NH2+]CC(=O)OC)Cl C06906171
C[C@H](C12CC3CC(C1)CC(C3)C2)NC(=O)C[NH+](Cc4[nH]c(=O)c5ccccc5n4)C[C@@H]6CCCO6 C11335338
CCOc1ccccc1C[NH+]2CCNC(=O)[C@@H]2CC(=O)N(C)Cc3c(c4ccccc4[nH]3)C C11699225
CC[NH+]1CCC[C@@H]1CN(Cc2cc3ccc(c(c3[nH]c2=O)C)C)C(=S)Nc4ccccc4OCC C12635667
C[NH+](CC(=O)Nc1ccccc1SCC#N)CC(=O)Nc2c(cccc2Cl)Cl C13038106
CCCCc1[nH]cc([nH+]1)CN2CCC(CC2)[C@@]3(C(=O)N(C(=O)N3)CCc4ccc(cc4)OC)CC C23339547
Cc1cc(c(c(c1)C)NC(=O)C[NH+](C)CC(=O)Nc2c(c3c(s2)C[C@@H](CC3)C)C(=O)OC)C C23830687
CC[NH+](CC(=O)Nc1ccc2c(c1)OCCO2)CC(=O)N[C@H](C)c3ccc4c(c3)CCCC4 C24821278
Cc1c(cccc1[N+](=O)[O-])NC(=O)CC[NH+](C)CC(=O)Nc2ccc(c(c2)Cl)Cl C26225619
CC[NH+](CC)[C@H](CNC(=O)CN1C(=O)[C@](NC1=O)(C)c2ccc(cc2)C)c3ccccc3Cl C27578614
CC[C@H](C)NC(=O)c1ccccc1NC(=O)C2CC[NH+](CC2)Cc3nc(no3)c4ccccc4C C30972950
Cc1cccc(c1)c2nc(on2)C[NH+]3CCC(CC3)C(=O)Nc4ccccc4C(=O)NCC(C)C C30974382
Cc1ccc(cc1)c2nc(on2)C[NH+]3CCC(CC3)C(=O)Nc4ccccc4C(=O)NCc5ccccc5 C30975764
Cc1ccc(cc1)c2nc(on2)C[NH+]3CCC(CC3)C(=O)Nc4ccccc4C(=O)NCC(C)C C30975767
CCN1C2=C([C@H](NC1=O)c3ccccc3C(F)(F)F)C(=O)N(C2)[C@@H](CC(C)C)C(=O)NC4CC[NH+](CC4)C C34791491
C[C@H](c1nc2cc(ccc2c(=O)n1C)Cl)N(CCCCCC[NH3+])C(=O)C3CCCCC3 C35743746
C[C@H](c1nc2ccccc2c(=O)n1CCOC)N(CCCCCC[NH3+])C(=O)C34CC5CC(C3)CC(C5)C4 C35743788
Cc1ccc(cc1)c2csc3c2c(=O)[nH]c(n3)C[NH+](CCOC)C[C@@H](COc4ccccc4C)O C35747209
CCC[NH+](Cc1[nH]c(=O)c2c(csc2n1)c3ccc(cc3)Cl)C[C@@H](COCc4ccco4)O C35747356
CCC[NH+](Cc1[nH]c(=O)c2c(csc2n1)c3ccc(cc3)Cl)C[C@H](COCc4ccco4)O C35747358
Cc1ccsc1C[NH+](CCc2c[nH]c3c2cccc3)Cc4nc(co4)C(=O)NCC(C)C C36073598
C[C@H]1CCc2c(sc3c2c(=O)[nH]c(n3)C[NH+](C[C@@H](COCC=C)O)C4CCCCC4)C1 C36161521
CC(C)COC[C@H](C[NH+](Cc1ccco1)Cc2[nH]c(=O)c3c(csc3n2)c4ccccc4Cl)O C36205437
CCC[NH+](Cc1[nH]c(=O)c2c(csc2n1)c3ccccc3C)C[C@@H](COCC(C)C)O C36205833
CCC[NH+](Cc1[nH]c(=O)c2c(csc2n1)c3ccccc3C)C[C@H](COCC(C)C)O C36205836
CCc1cc(c(s1)NC(=O)c2ccco2)[C@@H](c3ccc(cc3)OCC)Nc4cc(cc[nH+]4)C C38547856
CC[C@@H](C)NC(=O)c1ccccc1NC(=O)[C@@H]2CCC[NH+](C2)Cc3nc(no3)c4ccccc4C C38886810
CC[C@H](C)NC(=O)c1ccccc1NC(=O)[C@H]2CCC[NH+](C2)Cc3nc(no3)c4ccccc4C C38886815
CONC[C@H](c1ccc(cc1)c2ccccc2)N3CC[NH2+][C@@H](C3)S(=O)(=O)Oc4ccccc4 C39533896
CCOc1cccc(c1)CCNC(=O)[C@@H]2CN(CC23CC[NH2+]CC3)C(=O)c4ccc(o4)c5ccc(cc5)F C39609584
CCc1ccc(cc1)CCNC(=O)[C@H]2CN(CC23CC[NH2+]CC3)C(=O)c4cccnc4Oc5ccc(cc5)C C39654497
CCCCCCNC(=O)[C@H]1CN(CC12CC[NH2+]CC2)C(=O)[C@H](C(C)C)Oc3ccccc3 C39660446
Cc1ccc(cc1)O[C@@H](C)CNC(=O)[C@H]2CN(CC23CC[NH2+]CC3)C(=O)[C@@H](C(C)C)Oc4ccccc4 C39666263
CCCC[C@@H](C)C(=O)N1C[C@@H](C2(C1)CC[NH2+]CC2)C(=O)NC[C@@H](C)Oc3ccccc3Cl C39666585
CCCCCCC(=O)N1C[C@H](C2(C1)CC[NH2+]CC2)C(=O)NCCOc3ccccc3Cl C39681334
Cc1ccc(cc1)c2csc3c2c(=O)[nH]c(n3)C[NH+](C[C@@H](COCc4ccco4)O)CC(C)C C36207631
CC[C@@H](C)CN1C(=O)[C@H]([NH2+]C12CCN(CC2)C(=S)Nc3ccc(cc3)OC)[C@@H](C)CC C36028028
c1ccc(cc1)C[NH+](C[C@@H]2CCCO2)CC(=O)Nc3ccccc3C(=O)Nc4ccccc4 C59958897
c1ccc(cc1)C[NH+](C[C@H]2CCCO2)CC(=O)Nc3ccccc3C(=O)Nc4ccccc4 C59958900
CCOc1ccc(cc1OC)[C@@H](CNC(=O)c2c(c(c([nH]2)C)C(=O)C)C)C3=c4ccccc4=[NH+]C3 C63204871
c1ccc2=[NH+]CC(=c2c1)C[C@@H](C(=O)OCC(=O)NCc3ccc(cc3)Cl)NC(=O)c4ccc(cc4)F C63258975
COc1ccc2=C(C[NH+]=c2c1)CCNC(=O)CS[C@H]3NN=NN3c4ccc5ccccc5c4 C63478644
COc1ccc(cc1)N/C(=N\C(=O)Cc2ccc(c(c2)OC)OC)/NCCC3=c4ccccc4=[NH+]C3 C63588582
COc1cc(cc(c1OC)OC)C(=O)/N=C(/NCCC2=c3ccccc3=[NH+]C2)\Nc4ccc(cc4)F C63588678
CCN1[C@@H]2C(=C(NN2c3ccc(cc3)C)C)N=C(C1=O)CCC(=O)NCCC4=c5ccccc5=[NH+]C4 C63667301
CC[NH+](CC)c1ccc(cc1S(=O)(=O)[N-]c2ccc(cc2)OC)NC(=O)C3=c4ccccc4=[NH+]C3 C63908334
CCC[C@@H](C)NC(=O)[C@@H](CC1=c2ccccc2=[NH+]C1)NS(=O)(=O)c3ccc(cc3)Cl C64202136
CCC[C@H](C)NC(=O)[C@H](CC1=c2ccccc2=[NH+]C1)NS(=O)(=O)c3ccc(cc3)Cl C64202139
CCC[C@@H]1N=N[C@@H](S1)C(=O)Nc2cccc(c2)C(=O)NCCC3=c4cc(ccc4=[NH+]C3)C C64502499
CCC[C@H]1N=N[C@H](S1)C(=O)Nc2cccc(c2)C(=O)NCCC3=c4cc(ccc4=[NH+]C3)C C64502502
c1cc(ccc1[C@@H]2[C@H]3C(=NN2c4cc(ccc4Cl)Cl)C5CC[NH+]3CC5)C(F)(F)F C08648696
c1cc(c(cc1CON=C2CCN(CC2)c3c(cc(c[nH+]3)C(F)(F)F)Cl)Cl)Cl C08733511
COc1cccc2c1OC3(CC[NH+](CC3)Cc4ccccc4)N5[C@@H]2CC(=N5)c6ccc(cc6)Br C08816747
C[NH+]1CCc2cc3c(c(c2[C@H]1C#CCOc4ccc5ccccc5c4Br)OC)OCO3 C08964485
COc1cccc2c1OC3(CC[NH+](CC3)Cc4ccccc4)N5[C@H]2CC(=N5)c6ccc(cc6)Br C09216666
C[NH+]1CCc2c(sc3c2c(=O)n(c(n3)SCc4c(cccc4Cl)Cl)c5ccccc5)C1 C02417842
C[NH+]1CCc2c(c(c3ccccc3n2)C(=O)OCC(=O)N4c5ccccc5Sc6c4cccc6)C1 C03244482
C[C@@H](C(=O)N1c2ccccc2Sc3c1cccc3)[NH+]4CCC(CC4)c5nc6ccccc6s5 C12876570
CC(C)n1c(nn(c1=S)C[NH+]2CCC[C@H]3[C@@H]2CCCC3)c4ccc(cc4Cl)Cl C13071828
Cc1ccc(cc1)S(=O)(=O)c\2cc3cc(ccc3o/c2=[NH+]\c4cc(ccc4C)Cl)Cl C20285619
Cc1ccc(cc1)S(=O)(=O)c\2cc3cc(ccc3o/c2=[NH+]\c4ccc5c(c4)OCO5)Cl C20285649
COc1ccc(cc1)c2csc(n2)c\3cc4cc(cc(c4o/c3=[NH+]\c5nccs5)Cl)Cl C27831434
c1ccc(c(c1)CC2CC[NH+](CC2)C3CCC4(CC3)c5ccc6c(c5C(=O)O4)OCO6)C(F)(F)F C28373823
c1cc(ccc1C#N)N2C(=[NH+]C34CC5CC(C3)CC(C5)C4)[C@H](C6(C2=S)CCCCC6)N7CCCC7 C33435872
C=CC[NH+](CC(=O)N1[C@H](CC(=N1)c2ccc(cc2)F)c3ccc(cc3)Cl)C4CCCC4 C35784871
c1ccc(c(c1)[C@@H]2CC(=NN2C(=O)C[NH+]3CCN(CC3)c4ccccc4F)c5ccccc5Cl)Cl C36340992
c1ccc(c(c1)C[NH+]2CCC(CC2)N(c3ccc(cc3)F)C(=O)c4cccc(c4)Cl)F C37560346
C[NH+](C)CCCN(c1nc2ccc(cc2s1)Cl)C(=O)c3cc(cc(c3)Cl)Cl C36643297
C[NH+](C)CCCN(c1nc2ccc(cc2s1)Cl)C(=O)c3ccc(cc3Cl)Cl C36643298
Cc1ccc2c(c1C)nc(s2)N(CCC[NH+](C)C)C(=O)c3cc4c5ccccc5ccc4oc3=O C36643647
Cc1cc(c2c(c1)sc(n2)N(CCC[NH+](C)C)C(=O)c3cc(sc3Cl)Cl)C C36643690
Cc1ccc2c(c1)sc(n2)N(CCCn3cc[nH+]c3)C(=O)c4c(c5ccccc5s4)Cl C38847513
Cc1cc(cc2c1nc(s2)N(CCCn3cc[nH+]c3)C(=O)C45CC6CC(C4)CC(C6)C5)Cl C38848124
Cc1ccc(cc1)n2c(nc3ccc(cc3c2=O)I)/C=C/C4=c5ccccc5=[NH+]C4 C38914764
Cc1ccc(cc1)N(C[C@@H]2C=c3cc(ccc3=[NH+]C2=O)C)C(=O)c4ccccc4Br C38958825
Cc1ccc(cc1)N(C[C@@H]2C=c3cccc(c3=[NH+]C2=O)C)C(=O)c4ccccc4Br C38958845
Cc1cccc(c1)N(C[C@@H]2C=c3cccc(c3=[NH+]C2=O)C)C(=O)c4ccccc4Br C38963667
c1cc(ccc1[C@@H]2C=C(N=[NH+]2)C3CCN(CC3)c4c(cc(cn4)C(F)(F)F)Cl)Cl C39448310
CC(C)S(=O)(=O)[C@H]1CCC[C@]2(C1)CCC[C@@H]([NH+]2Cc3ccccc3)Cc4ccccc4 C39520666
Cc1ccc(cc1)C2=Nc3[nH+]c4ccccc4n3[C@H](C2)c5cc(ccc5OC(F)F)Br C20755112
c1ccc(c(c1)[C@H]2CC(=Nc3n2c4ccccc4[nH+]3)c5cccc(c5)Br)OC(F)F C20754883
Cc1ccc(cc1)N2C(=O)c3cc(ccc3[P@@]2(=S)c4c([nH+]c5n4cccc5)C)N(C)C C03198803
COc1cccc(c1)C2=Nc3[nH+]c4ccccc4n3[C@@H](C2)c5cc(ccc5F)Br C09496605
Cc1cc(cc(c1)/[NH+]=C\2/C[C@@H](N(C2)c3cc(cc(c3)C)C)c4cccc(c4)Br)C C59474526
Cc1ccc(cc1)N=[P@]2(c3cc4c(cc3N=C(O2)c5ccc(cc5)F)[NH+]([C@@H](C4(C)C)C)C)N6CCOCC6 C62671336
Cc1cccc(c1)N2C(=O)[C@@H]3CC4=c5ccccc5=[NH+][C@H]4[C@@H](N3C2=O)c6ccc(cc6)C(C)C C63351192
Cc1cccc(c1)[C@H]2[C@H]3C(=c4ccccc4=[NH+]3)C[C@@H]5N2C(=O)N(C5=O)c6cc(ccc6Cl)C(F)(F)F C63362386
Cc1cccc(c1)[C@H]2[C@H]3C(=c4ccccc4=[NH+]3)C[C@@H]5N2C(=O)N(C5=O)c6ccc(cc6)C(C)C C63362454
Cc1ccc(cc1)[C@H]2[C@@H]3C(=c4ccccc4=[NH+]3)C[C@@H]5N2C(=O)N(C5=O)c6ccc(cc6)C(C)C C63362592
CCc1ccc(cc1)[C@H]2CN3C(=O)N(C(=O)[C@@]3([C@@H]4C2=c5ccccc5=[NH+]4)C)c6ccc(cc6F)F C63373838
CCc1ccc(cc1)[C@H]2CN3C(=O)N(C(=O)[C@@]3([C@@H]4C2=c5ccccc5=[NH+]4)C)c6cccc(c6)C C63374008
C[C@@]12[C@H]3C(=c4ccccc4=[NH+]3)[C@H](CN1C(=O)N(C2=O)c5ccc(c(c5)Cl)Cl)c6ccccc6OC C63374451
C[C@@]12[C@H]3C(=c4ccccc4=[NH+]3)[C@H](CN1C(=O)N(C2=O)c5ccc(cc5Cl)Cl)c6ccccc6OC C63374564
CCc1ccc(cc1)[C@H]2CN3C(=O)N(C(=O)[C@@]3([C@@H]4C2=c5ccccc5=[NH+]4)C)c6ccc(cc6)C C63374712
CCc1ccc(cc1)[C@H]2CN3C(=O)N(C(=O)[C@@]3([C@H]4C2=c5ccccc5=[NH+]4)C)c6ccc(cc6)C C63374714
CCc1ccc(cc1)[C@H]2CN3C(=O)N(C(=O)[C@@]3([C@@H]4C2=c5ccccc5=[NH+]4)C)c6ccccc6F C63374823
Cc1ccc(cc1N2CCN(CC2)C(=O)[C@@H]3C(=c4ccc(cc4=[NH+]3)OC)Sc5ccccc5)Cl C63530838
Cc1ccc(c(c1)C)S(=O)(=O)N2CCC3=c4ccccc4=[NH+][C@H]3[C@@H]2c5ccc(cc5)Cl C63624932
CCC(=O)N1[C@H](CC(=N1)[C@@H]2C(=c3cc(ccc3=[NH+]C2=O)Cl)c4ccccc4)c5ccc(cc5)F C64343355
CC(C)CN(Cc1ccc(cc1)Cl)Cc2cc(=O)n3c(csc3[nH+]2)c4ccc(cc4)F C33268810
COC(=O)c1c(n(c(=S)s1)c2ccc(cc2)Br)N C00425186
Cc1cc(cs1)C(=O)NNC(=O)c2csc3c2CCCC3 C04852208
c1cc(oc1)CNC(=O)c2cc3cc(ccc3[nH]2)Br C05352464
C[C@H]1C(=O)Nc2cc(ccc2S1)C(=O)Nc3cccc(c3)SC C12602637
C[C@H]1C(=O)Nc2cc(ccc2S1)C(=O)Nc3ccc(c(c3F)F)F C15001616
c1cc2c(cc1C(=O)Nc3ccc(c(c3)Cl)F)NC(=O)CS2 C15014616
CC(=O)Nc1cccc(c1)NC(=O)c2ccc(cc2Br)F C17336153
C[C@H]1CCCC[C@@H]1NC(=O)c2ccc3c(c2)NC(=O)CCS3 C21875370
c1cc2c(cc1C(=O)NCc3ccc(s3)Cl)NC(=O)CCS2 C25911064
Cc1c(c(n[nH]1)C)C(=O)Nc2ccc(cc2Cl)Br C36166119
C[C@H](c1nc2cc(ccc2n1[C@H](C)C(=O)N)Br)Cl C36912001
c1ccc2c(c1)cnn(c2=O)Cc3c(cccc3Br)N C36964658
c1ccn2c(c1)nc(cc2=O)CSc3ccc(cc3Cl)N C37204689
Cc1c(c(=O)[nH]c(n1)C)[C@H](C)Nc2ccc(cc2Br)F C37642920
C[C@H]1CCC[C@@H]([C@@H]1C)NC(=O)c2ccc3c(c2)NC(=O)CS3 C04672039
c1ccc(cc1)NC(=O)c2cccc3c2[nH]c4c(c3=O)CCCC4 C08587434
c1ccc2c(c1)NC[C@@H](O2)C(=O)NCc3ccc(s3)Br C38018783
CNC(=O)c1ccsc1NC(=O)C23CC4CC(C2)CC(C4)C3 C38828391
CSN(c1ccccc1)C(=O)[C@@H]2CC(=C3[NH+]2Cc4ccccc4N3)F C39545175
c1cc(c(cc1F)N)S(=O)(=O)N2CCC[C@@H]2c3ccsc3 C40329422
C[C@@H]1CCC[C@@H](C1)NC(=O)C(=O)Nc2ccccc2Br C41996120
c1cc(c(nc1)S(=O)(=O)Cc2cc(ccc2F)Br)N C42193472
c1cc(sc1S(=O)(=O)N[C@H]2CCC[C@H](C2)O)Br C42351301
C[C@@H](c1cccnc1)NC(=O)Nc2ccc(cc2F)Br C43260108
c1ccc(cc1)[C@H](c2ccccn2)n3c(c(cn3)Br)N C43666050
c1cc(c(cc1Br)Cl)C(=O)NNC(=O)C2CC2 C48185184
C[C@@H](c1cccnc1)NC(=O)Nc2ccc(cc2Br)F C48452169
Cc1cc(cc(c1NC(=O)NC[C@H]2CCCOC2)C)Br C48696014
c1cc(c(cc1Br)Cl)C(=O)N[C@@H]2CCCCNC2=O C48702564
c1cc(c2cn[nH]c2c1)C(=O)NCc3cc(cs3)Br C48793732
Cc1ccc(s1)C(=O)NNC(=O)c2ccc(cc2F)Br C49047775
c1cc(c(c(c1)F)F)NC(=O)c2c(c(n[nH]2)C3CC3)Br C49387930
c1cc(c(c(c1)F)C(=O)Nc2ccc3c(c2)[nH]c(=O)c4c3CCC4)F C49473629
CNc1nc2c(s1)[C@@H](CC(=O)N2)c3ccc(c(c3)Br)F C49550309
c1cc(c(cc1Br)Cl)[N-]S(=O)(=O)[C@@H]2CCC[NH2+]C2 C49642803
CNc1ccc(cn1)C(=O)Nc2ccccc2I C50745939
C[C@H]1CCC[C@H](C1)NC(=O)c2cc(cnc2NC)Br C50750082
C[C@@H](c1ccco1)N[C@@H]2c3cc(cc(c3NC2=O)Br)F C42078413
C[C@H](c1ccco1)N[C@@H]2c3cc(cc(c3NC2=O)Br)F C42078416
c1cc(cc(c1)C#N)CN[C@@H]2c3cccc(c3NC2=O)Br C42081493
c1c(c(cc(c1F)Cl)Cl)C(=O)N[C@H]2CCCCNC2=O C47172577
c1cc2c(c(c1)Br)[C@H](C(=O)N2)Nc3cccnc3Cl C36982821
C[C@H](c1cc(c(cc1Cl)Cl)F)NC(=O)c2ccc[nH]c2=O C12941086
Cc1ccc(o1)CN[C@@H]2c3cc(cc(c3NC2=O)C)Br C53036915
Cc1ccc(o1)CN[C@@H]2c3cc(cc(c3NC2=O)Br)F C53036926
Cn1c(c(c(n1)[C@H]2CCCOC2)c3ccccc3Br)N C62236664
Cc1c(c(n(n1)[C@@H](C)Cc2ccco2)N)I C62772199
COc1c(cc(cc1Br)Cl)[C@H](c2c[nH]nc2)O C62778365
CC(C)(c1ccc(c(c1)Cl)Cl)NC(=O)[C@@H]2CCC(=O)NC2 C64950999
CC(=O)Nc1cc(c(cc1F)F)NC(=O)c2ccc(c(c2)F)F C66284371
C[C@@H](C(=O)NC1CC([NH2+]C(C1)(C)C)(C)C)Oc2ccc3c(c2)c4ccnc5c4n3c(=O)c6c5cccc6 C08792378
C[C@@H]1C[C@@H](CN(C1)S(=O)(=O)c2ccc(cc2)C(=O)Nc3c(c4c(s3)C([NH2+]C(C4)(C)C)(C)C)C#N)C C08881771
C[C@@H]1C[C@H](CN(C1)S(=O)(=O)c2ccc(cc2)C(=O)Nc3c(c4c(s3)C([NH2+]C(C4)(C)C)(C)C)C#N)C C08881785
CCOc1ccccc1C(=O)[C@@H]2[C@@H]3CCC[NH+]3[C@@]4([C@@]25c6ccccc6NC5=O)c7cc(cc(c7NC4=O)C)C C09266124
CCOc1ccccc1C(=O)[C@H]2[C@H]3CCC[NH+]3[C@@]4([C@@]25c6ccccc6NC5=O)c7cc(cc(c7NC4=O)C)C C09266129
Cc1ccc(c(c1)Br)NC(=O)CCC(=O)Nc2ccc3c(c2)c(cc([nH+]3)N4CCOCC4)C C09597542
Cc1c(sc2c1c(=O)[nH]c(n2)c3cccc(c3)NC(=O)C[NH+](C)Cc4ccc(c(c4)F)OC)C C09671399
CC1(Cc2c(c(sc2C([NH2+]1)(C)C)NC(=O)[C@H]3CCCN(C3)S(=O)(=O)c4ccc(s4)Cl)C#N)C C10770126
CC1(Cc2c(c(sc2C([NH2+]1)(C)C)NC(=O)[C@H]3CCCCN3S(=O)(=O)c4ccc(s4)Cl)C#N)C C10812108
Cc1cc(ccc1Br)NC(=O)C[NH+](C)CC(=O)N2c3ccccc3NC(=O)C[C@@H]2C C11067868
Cc1ccc(c(c1)Br)NC(=O)C[NH+](C)CC(=O)N2c3ccccc3NC(=O)C[C@@H]2C C11068793
Cc1ccc(cc1Br)NC(=O)C[NH+](C)CC(=O)N2c3ccccc3NC(=O)C[C@@H]2C C11072291
CCOc1cc(cc(c1OCC)OCC)C(=O)Nc2c(c3c(s2)C([NH2+]C(C3)(C)C)(C)C)C#N C11163319
c1ccc(cc1)/C=C(/C[NH+]2CCC(CC2)(c3ccc4c(c3)cc(o4)C(=O)NC[C@H]5CCCO5)O)\Cl C12279714
C[NH+](CC(=O)Nc1c(cccc1Cl)Cl)CC(=O)Nc2c(c3c(s2)CCCC3)C(=O)OC C12771737
CSc1cccc(c1)NC(=O)c\2cc3ccccc3o/c2=[NH+]\NS(=O)(=O)c4ccccc4 C20323616
CSc1cccc(c1)NC(=O)c\2cc3ccccc3o/c2=[NH+]\NS(=O)(=O)c4ccc(cc4)Cl C20323628
Cc1cc(ccc1Br)NC(=O)N[C@@H](CCC(C)C)c2c3c(sc2n4cccc4)C[NH+](CC3)C C20386620
Cc1ccccc1NC(=O)c\2cc3c(cnc(c3o/c2=[NH+]\c4ccc(cc4)Oc5ccccc5)C)CO C02953955
Cc1cccc(c1C)NC(=O)C[NH+]2CCN(CC2)[C@@H](C)c3[nH]c(=O)c4c5c(sc4n3)C[C@H](CC5)C C20808425
Cc1cc(nc2c1N(CCS2)C(=O)Nc3ccc(cc3)C(=O)NCCC[NH+](C)C4CCCCC4)C C21880364
C[C@H](C(=O)Nc1ccccc1Sc2ccccc2)N3CC[NH+](CC3)CC(=O)Nc4ccc(cc4)F C22781104
CCC[NH+](CC(=O)Nc1ccc(cc1Cl)Cl)CC(=O)N2c3ccccc3NC(=O)C[C@@H]2C C24800262
C[NH+]1CCc2c(sc3c2C(=N[C@H](N3)c4ccc(c(c4)OC)OC(=O)c5ccc(cc5Cl)Cl)O)C1 C36093648
CC1(Cc2c(c(sc2C([NH2+]1)(C)C)NC(=O)c3ccc(cc3)S(=O)(=O)N4CCCCCC4)C#N)C C08881822
Cc1ccccc1NC(=O)C2=C([NH+]=C3N=C(NN3[C@H]2c4ccccn4)SCc5ccccc5F)C C08591650
c1cc(c(c(c1)Cl)Cl)NC(=O)C2=CC3=[NH+][C@@H](C[C@@H](N3N2)C(F)(F)F)c4ccc5c(c4)OCO5 C03011145
c1cc(c(c(c1)Cl)Cl)NC(=O)C2=CC3=[NH+][C@@H](C[C@H](N3N2)C(F)(F)F)c4ccc5c(c4)OCO5 C03011150
COc1cccc(c1OC)[C@@H](c2c3c(sc2NC(=O)c4ccco4)CCCC3)Nc5cccc[nH+]5 C38547457
Cc1cc[nH+]c(c1)N[C@H](c2ccc(c(c2)OC)OC)c3c(c(sc3NC(=O)c4ccco4)C)C C38547668
CC1([C@@H](N(C(=S)S1)/N=C/C2=c3ccccc3=[NH+]C2)N(C(=O)Nc4ccc(c(c4)Cl)Cl)O)C C38582585
c1ccc(cc1)Nc2nc(cs2)CS[C@@H]3NN=C(N3C[C@@H]4CCCO4)C5=c6ccccc6=[NH+]C5 C38796717
Cc1ccc(cc1)N2[C@H](NN=C2SCC(=O)N/N=C/C3=c4ccccc4=[NH+]C3)c5ccccc5 C38935877
c1cc(cc(c1)Br)Nc2cc(ncn2)N3CC[NH+](CC3)CC(=O)Nc4ccc5c(c4)CCC5 C39301658
c1cc(cc(c1)Br)Nc2cc(ncn2)N3CC[NH+](CC3)CC(=O)Nc4cc(ccc4F)F C39301666
CC1(CCCCC1)C(=O)N2C[C@@H](C3(C2)CC[NH2+]CC3)C(=O)NC(c4ccc(cc4)OC)c5ccc(cc5)OC C39676570
CC(C)(C)c1ccc(cc1)[C@H]2NN=C(N2c3ccccc3)SCC(=O)N/N=C/C4=c5ccccc5=[NH+]C4 C38932703
c1ccc(cc1)C[C@H](C[NH+](Cc2[nH]c(=O)c3c(csc3n2)c4cccc(c4)Cl)C5CC5)O C40404715
C[C@@H]1CN(C[C@@H]([NH2+]1)C)Cc2ccc(cc2)c3cccnc3C(=O)N4CCC(CC4)Nc5ccc(cc5)C#N C40892203
C[C@@H]1CN(C[C@@H]([NH2+]1)C)Cc2ccc(cc2)c3cccnc3C(=O)N4CCC(CC4)Nc5cccc(c5)C#N C34885078
C[C@H]1C[C@@]2(CC(C1)(C)C)C(=O)N(C(=O)N2)CC(=O)Nc3ccccc3C[NH+](C)C4CCCCC4 C45793240
CC[NH+](Cc1ccccc1)CC(=O)N2c3ccccc3NC(=O)[C@H]2CC(=O)Nc4ccc(cc4)C C45865943
CCC(C)(C)C1CCC2(CC1)C(=O)N(C(=O)N2)CC(=O)NCc3ccc(cc3)C[NH+]4CCCC[C@@H]4C C46809398
C/C(=N\NC(=[NH2+])S[C@H]1CC(=O)N(C1=O)c2ccc(cc2)OC)/c3ccc(cc3)C4CCCCC4 C59489297
c1ccc2=[NH+]CC(=c2c1)[C@@H](CNC(=O)CN3C(=O)O[C@@H](N3)c4cccs4)c5ccccc5Cl C63135268
c1ccc2=[NH+]CC(=c2c1)C[C@@H](C(=O)Nc3ccc4c(c3)OC5(O4)CCCC5)NC(=O)c6cccs6 C63180041
COc1ccc(cc1S(=O)(=O)Nc2ccc(cc2)Cl)NC(=O)CCC3=c4ccccc4=[NH+]C3 C63253370
c1ccc2=[NH+]CC(=c2c1)CCN/C(=N/C(=O)c3ccc(c(c3)Cl)F)/Nc4ccc5c(c4)OCCO5 C63589472
C[C@@H]1CCCC[C@@]12C(=O)N(C(=O)N2)CC(=O)NC[C@@H](c3ccccc3Cl)C4=c5ccccc5=[NH+]C4 C63844052
COc1ccc2cc([nH]c2c1)C(=O)N3CCC(CC3)CC(=O)NCCC4=c5cc(ccc5=[NH+]C4)Cl C64518503
CCOC(=O)c1c2c(sc1NC(=S)NC(=O)c3c(cn(n3)C)Br)C[C@H](CC2)C C00694733
CC[C@@H](CO)Nc1c(c(=O)n2cccc(c2n1)C)/C=C\3/C(=O)N(C(=S)S3)[C@H](C)c4ccccc4 C08913983
CSc1ncc(c(n1)C(=O)Nc2c(c3c(s2)CCC3)C(=O)NC[C@@H]4CCCO4)Br C08915217
Cc1c2c(n(n1)c3ccccc3)NC(=O)[C@H]([C@@H]2c4ccc(cc4)C#N)NC(=O)c5ccc(cc5)Cl C09252531
Cc1c(c(=O)n(n1C)c2ccccc2)NC(=O)c3cccc(c3)NC(=O)[C@@H](C)Sc4ccccc4 C09417186
Cc1cc(ccc1Br)NC(=O)Cc2csc(n2)NC(=O)[C@H]3CC(=O)N(C3)c4ccccc4 C09592417
Cc1cc([nH]c(=O)c1C(=O)N(Cc2ccco2)CC(=O)Nc3ccc(c(c3)C(F)(F)F)Cl)C C09596377
Cc1nc2ccccc2n1CCC(=O)N3CCC4(CC3)C[C@H]4C(=O)NCCc5c[nH]c6c5cccc6 C12217995
Cc1ccc(cc1)[C@@H](c2ccccc2)NC(=O)c3cccc(c3)S(=O)(=O)N[C@H]4CCS(=O)(=O)C4 C12230148
c1cc(cc(c1)F)C(=O)NCC(=O)NCCN2C(=O)/C(=C/c3cccc(c3Cl)Cl)/SC2=O C12814879
C[C@H]1CCc2c(sc(c2C(=O)N[C@@H]3CCS(=O)(=O)C3)NC(=O)[C@H](C)Oc4ccccc4F)C1 C13776731
Cc1c(sc2c1c(=O)[nH]c(n2)CS[C@@H](C)C(=O)Nc3nc(c(s3)C(=O)C)c4ccccc4)C C14657377
C[C@H](C12CC3CC(C1)CC(C3)C2)NC(=O)c4ccc(cc4)S(=O)(=O)N[C@H]5CCS(=O)(=O)C5 C15737488
Cc1nc(cs1)c2cccc(c2)NC(=O)CN3C(=O)[C@@](NC3=O)(C)c4ccc(c(c4)Cl)Cl C16256146
Cc1cccc(c1OCC(=O)Nc2c(c3c(s2)C[C@@H](CC3)C)C(=O)N[C@H]4CCS(=O)(=O)C4)C C16741978
C[C@H](CNc1c(c(=O)n2ccccc2n1)/C=C\3/C(=O)N(C(=S)S3)Cc4ccccc4Cl)O C16805870
Cc1cccc(c1NC(=O)CSc2[nH]c(=O)c3c(n2)n(c(=S)s3)c4cccc(c4)OC)C C16846269
C[C@H]1CCc2c(sc3c2c(=O)n(cn3)CC(=O)NCC(=O)Nc4ccccc4Br)C1 C18353541
C[C@@H]1C(=O)Nc2cc(ccc2S1)S(=O)(=O)N3CCC(CC3)C(=O)Nc4cccc(c4)SC C21531770
c1cc(cc(c1)Br)NCC(=O)Nc2ccc(c(c2)S(=O)(=O)N3CCOCC3)Cl C21884565
c1ccc2c(c1)[C@H](CC(=O)N2)C(=O)NCCN3C(=O)/C(=C/c4cccc(c4Cl)Cl)/SC3=O C22227250
CC(=O)NCc1ccc(s1)c2csc(n2)NC(=O)C3(CCCC3)S(=O)(=O)c4ccccc4 C24959431
Cc1c(c(nc(n1)c2cccs2)SC)C(=O)Nc3nc(cs3)c4ccc(cc4)CNC(=O)C C25458680
Cc1cc(c(n1C2CC2)C)/C=C(\C#N)/C(=O)Nc3ccc(cc3)NS(=O)(=O)c4ccc(cc4)F C25602662
CC(C)(C)NS(=O)(=O)c1cc(ccc1Cl)C(=O)N[C@@H](c2ccccc2F)c3nccn3C C26885114
Cc1c(c(on1)C)CSc2ccccc2C(=O)Nc3nc(cs3)c4ccc(cc4)NC(=O)C C28715241
c1ccc(c(c1)C(=O)NCCN2C(=O)/C(=C/c3ccc(cc3)F)/SC2=O)NC(=O)c4cccs4 C30772167
Cc1c(sc2c1c(=O)[nH]c(n2)CS[C@@H](C)C(=O)N[C@H](c3ccc(cc3)F)c4nccn4C)C C22195645
Cc1ccc(cc1)C(=O)Nc2ccc(cc2)[C@@H]3[C@@H](N(C(=O)O3)Cc4cccc(c4)C)C(=O)NC5CC5 C35752835
CC(C)(C)NC(=O)[C@H](c1c2ccccc2ccc1OC)N(C3CCCCC3)C(=O)[C@@H]4CCC(=O)N4 C36490761
CC(C)(C)N([C@@H](c1c2ccccc2ccc1OC)C(=O)NC3CCCCC3)C(=O)[C@@H]4CCC(=O)N4 C36591442
c1cc(c(cc1Nc2nc(cs2)C(=O)N3CCC[C@H](C3)C(=O)NCc4ccncc4)Cl)Cl C37427120
c1ccc(c(c1)C(=O)Nc2ccc(cc2)F)NCC(=O)N([C@@H]3CCS(=O)(=O)C3)C4CCCCC4 C09608972
C[C@@H]1CC=C(S1)S(=O)(=O)N2CCC[C@@H](C2)C(=O)Nc3nc(cs3)c4c[nH]c5c4cccc5 C38757744
Cc1ccc(cc1)S(=O)(=O)[C@@H](CNC(=O)C(=O)Nc2cc(nc3c2cccc3)C)c4cccs4 C38935258
C[C@@H]1[C@@H](C(=NN1c2cccc(c2)Br)C)CCC(=O)NCCn3c4ccccc4[nH]c3=O C39301986
Cc1ccccc1NC(=O)[C@@H](C)Sc2nnc(n2C)[C@@H](C)NC(=O)c3ccccc3Br C39750275
C[C@@H](c1nnc(n1C)S[C@@H](C)C(=O)Nc2ccc(cc2F)F)NC(=O)c3ccc(cc3)Cl C39760074
C[C@H](c1nnc(n1C)S[C@@H](C)C(=O)NC2CCCCC2)NC(=O)c3ccccc3Br C39772860
C[C@H](c1nnc(n1C)S[C@H](C)C(=O)NC2CCCCC2)NC(=O)c3ccccc3Br C39772862
Cc1ccc2c(c1)c(co2)CC(=O)Nc3c(c4c(s3)C[C@@H](CC4)C)C(=O)N[C@H]5CCS(=O)(=O)C5 C39883429
c1ccc(cc1)/C=C\2/C(=O)N(C(=O)N2)CC(=O)Nc3ncc(s3)Cc4cccc(c4)C(F)(F)F C39895009
CCN1C2=C([C@H](NC1=O)c3ccccc3C(F)(F)F)C(=O)N(C2)[C@H](Cc4ccccc4)C(=O)NC C40389599
c1cc(c(cc1NC(=O)CNC(=O)CSc2nnc3n2cc(cc3Cl)C(F)(F)F)F)F C45443091
CSCC[C@@H](C(=O)N1CCC(CC1)n2c3ccccc3[nH]c2=O)NC(=O)c4ccccc4Cl C45557229
Cc1cc(c(c(c1)C)NC(=O)c2ccc(cc2)NC(=O)C[C@@H]3C(=O)N=C(S3)N4CCCCC4)C C58573068
c1ccc(cc1)COc2ccc(cc2)/C=C/3\C(=NN(C3=O)c4ccc(cc4)S(=O)(=O)N)C(F)(F)F C59396415
Cc1cc(c(c(c1)C)NC(=O)[C@H](C)OC(=O)[C@@H]2C[C@@H](CN2C(=O)C34CC5CC(C3)CC(C5)C4)O)C C59872802
c1cc(cc(c1)S(=O)(=O)/N=C/2\CCCN2)NC(=O)CSc3nc(cs3)c4ccc(cc4)F C09586448
[H]/N=C/1\C2=C(N=NC2=N[C@@H](N1c3ccc(cc3)Br)SCC(=O)NCCC4=CCCCC4)C C63731424
COC(=O)c1c2c(sc1N[C@@]3(C(=O)NC(=[NH+]3)c4ccccc4)C(F)(F)F)CCCCC2 C02863579
Cc1ccc(cc1)C(=O)N[C@@](C(=O)OC)(C(F)(F)F)Nc2ccc(c[nH+]2)Br C02050232
CC1=C(SCCO1)C(=O)Nc2ccc(cc2)C(=O)NCC3CC[NH+](CC3)Cc4ccccc4F C09115349
CC1(Cc2c(c(sc2C([NH2+]1)(C)C)NC(=O)[C@H]3CCCN(C3)S(=O)(=O)c4cccs4)C#N)C C10755363
CC1(Cc2c(c(sc2C([NH2+]1)(C)C)NC(=O)[C@H]3CCCCN3S(=O)(=O)c4cccs4)C#N)C C10784915
c1ccc2c(c1)ccn2CCNC(=O)C[C@@H]3C(=O)NCC[NH+]3Cc4ccc(c(c4)F)Cl C12305405
Cc1ccccc1NC(=O)Nc2ccnn2C3CC[NH+](CC3)Cc4cccc5c4nccc5 C12596801
C[NH+](Cc1[nH]c(=O)c2c(csc2n1)c3ccc(cc3)F)CC(=O)Nc4cccc(c4)F C12902895
COc1ccc(cc1Cl)NC(=O)c2cnn(c2C3CC[NH2+]CC3)c4ccc(cc4)Cl C21018150
C[C@@H]1CCc2c(sc3c2c(=O)[nH]c(n3)CCC(=O)NC4CC[NH+](CC4)Cc5ccccc5)C1 C21882427
c1ccc2c(c1)cccc2C[NH+]3CCC[C@@H](C3)C(=O)Nc4ccccc4C(=O)NCc5cccnc5 C30942220
CC(C)C(=O)N1CCCN(CC1)c2ccc(c[nH+]2)NC(=O)Nc3cccc(c3)C(F)(F)F C34681170
CC[C@@H](C)NC(=O)[C@@H]1CSC2([NH2+]1)CCN(CC2)S(=O)(=O)c3ccc(cc3)C(C)(C)C C35375168
CC[C@H](C)NC(=O)[C@H]1CSC2([NH2+]1)CCN(CC2)S(=O)(=O)c3ccc(cc3)C(C)(C)C C35375179
COc1cc(c(cc1NC(=O)[C@@H]2C[C@@H]3CCC[NH+]3[C@@]24c5ccccc5NC4=O)Cl)OC C36146180
CC[C@@H](c1c2c(sc1n3cccc3)C[NH+](CC2)C)NC(=O)Nc4ccccc4OCC C08590211
c1ccc(cc1)CN2c3ccccc3N[C@@H]2SCC(=O)N/N=C/C4=c5ccccc5=[NH+]C4 C38937219
Cc1ccc(c(c1)C)CNC(=O)[C@H]2CN(CC23CC[NH2+]CC3)C(=O)[C@H](C(C)C)Oc4ccccc4 C39607263
CCC[C@H](C)C(=O)N1C[C@@H](C2(C1)CC[NH2+]CC2)C(=O)NCc3ccc(c(c3)Cl)Cl C39609645
Cc1cccc(c1)CC(=O)N2C[C@H](C3(C2)CC[NH2+]CC3)C(=O)NCc4ccc(c(c4)Cl)Cl C39609811
CC(C)[C@@H](C(=O)N1C[C@H](C2(C1)CC[NH2+]CC2)C(=O)NCc3ccc(c(c3)Cl)F)Oc4ccccc4 C39623016
CCCCCNC(=O)[C@@H]1CN(CC12CC[NH2+]CC2)C(=O)c3ccc(o3)c4ccc(cc4)F C39623510
c1c(cc(cc1Cl)Cl)C(=O)N2C[C@H](C3(C2)CC[NH2+]CC3)C(=O)NC4CCCCCC4 C39633433
CC[C@@H](c1ccccc1)C(=O)N2C[C@H](C3(C2)CC[NH2+]CC3)C(=O)NCCc4ccccc4F C39638925
Cc1ccc(cc1)[C@H](C)NC(=O)[C@H]2CN(CC23CC[NH2+]CC3)C(=O)c4cccc(c4Cl)Cl C39639318
c1cc(ccc1CCNC(=O)[C@H]2CN(CC23CC[NH2+]CC3)C(=O)CCC4CCCC4)Br C39652855
CCC[C@@H](C)C(=O)N1C[C@H](C2(C1)CC[NH2+]CC2)C(=O)N[C@@H](C)c3ccc(cc3)Br C39656788
CCCCCCNC(=O)[C@H]1CN(CC12CC[NH2+]CC2)C(=O)c3cccc(c3Cl)Cl C39660334
Cc1ccccc1CC(=O)N2C[C@@H](C3(C2)CC[NH2+]CC3)C(=O)NC[C@H](C)Oc4ccccc4Cl C39666647
Cc1ccc(c(c1)C)CCNC(=O)[C@@H]2CN(CC23CC[NH2+]CC3)C(=O)COc4cccc(c4)Cl C39667082
CC[C@@H](c1ccccc1)C(=O)N2C[C@H](C3(C2)CC[NH2+]CC3)C(=O)NCc4ccc5c(c4)CCCN5C C39672240
Cc1ccc(c(c1)CCNC(=O)[C@H]2CN(CC23CC[NH2+]CC3)C(=O)CCC4CCCC4)C C39676911
C[C@H](C(C)(C)C)NC(=O)[C@@H]1CN(CC12CC[NH2+]CC2)C(=O)c3ccc(o3)c4ccccc4 C39684676
C[C@H](C(C)(C)C)NC(=O)[C@H]1CN(CC12CC[NH2+]CC2)C(=O)c3ccc(o3)c4ccccc4 C39684678
CCc1ccc(cc1)[C@H](C)NC(=O)[C@H]2CN(CC23CC[NH2+]CC3)C(=O)c4ccc(c(c4)C)C C39696177
CCc1ccc(cc1)[C@H](C)NC(=O)[C@H]2CN(CC23CC[NH2+]CC3)C(=O)c4ccc(cc4C)C C39696249
Cc1ccc(cc1F)NC(=O)Nc2ccc([nH+]c2)N3CCCN(CC3)C(=O)C4CCCC4 C40415846
C[C@@]12C[C@@H](CC(C1)(C)C)N(C2)c3cncc(n3)/C(=[NH+]/N=C/c4ccc(cc4)Br)/N C44551597
CC(C)(C)OC(=O)Nc1cccc(c1)C(=O)NC2CC[NH+](CC2)Cc3ccc(c(c3)F)F C59350875
C[C@@H]1CCCCN1C(=O)c2ccc(cc2)NC(=O)NC[C@@H](c3ccccc3Cl)[NH+](C)C C59357420
C[C@H]1C[C@@]2(CC(C1)(C)C)C(=O)N(C(=O)N2)CC(=O)NC3CC[NH+](CC3)CC4CCCCC4 C60167546
CC(C)[C@@H](C(=O)Nc1nc2c(s1)C[NH+](CC2)Cc3ccccc3)NC(=O)c4ccccc4F C36648537
c1ccc(cc1)N2[C@H]([C@H](C(=O)N(C2=O)c3ccccc3)[C@@H]4[C@@H]5C(=c6ccccc6=[NH+]5)CCN4)O C63373913
Cc1cccc(c1)N2C(=O)[C@@H]3[C@H](N[C@@]4([C@@H]3C2=O)c5ccccc5NC4=O)CC6=c7ccccc7=[NH+]C6 C63479786
Cc1ccc(cc1)N2C(=O)[C@@H]3[C@@H](N[C@@]4([C@@H]3C2=O)c5ccccc5NC4=O)CC6=c7ccccc7=[NH+]C6 C63479830
Cc1cccc(c1)N2C(=O)[C@@H]3[C@H](N[C@@]4([C@@H]3C2=O)c5cc(ccc5NC4=O)F)CC6=c7ccccc7=[NH+]C6 C63479950
Cc1ccc2c(c1)S[C@@H](N2)NC(=O)[C@H]3CC(=O)N(C3)CCC4=c5cc(ccc5=[NH+]C4)Cl C63557068
Cc1ccc(c(c1Cl)NC(=O)CN2C(=O)[C@H](NC2=O)CC3=c4ccccc4=[NH+]C3)Cl C63784747
c1ccc2=[NH+]CC(=c2c1)CCNC(=O)c3ccccc3NS(=O)(=O)c4ccc(cc4)F C63835322
CCCNC(=O)C1CCN(CC1)C(=O)NC[C@@H]([C@H]2CC=CS2)C3=c4ccccc4=[NH+]C3 C64202776
C[NH+]1C[C@@H]([C@@H]([C@]12c3cc(ccc3NC2=O)Cl)C(=O)c4ccccn4)c5ccc(cc5)Cl C08994259
CC(C)(C)C(=O)[C@@H]1[C@H]([C@@]2(c3ccccc3NC2=O)[C@@H]4[NH+]1C=Cc5c4cccc5)C(=O)c6cccs6 C09012960
c1cc2n(c(=O)c1)C[C@H]3C[C@@H]2C[NH+](C3)C[C@@H](Cn4c5ccc(cc5c6c4ccc(c6)Cl)Cl)O C02095598
c1ccc(c(c1)N2CC[NH+](CC2)[C@H](CNC(=O)c3ccc(cc3)C(F)(F)F)c4ccco4)F C09828930
Cn1cccc1[C@@H](CNC(=O)COc2ccc(cc2Cl)Cl)[NH+]3CCc4ccccc4C3 C11845922
CO[C@H]1[C@@H](c2ccccc2C13CC[NH+](CC3)Cc4c(cccc4F)F)NC(=O)c5cccs5 C12052728
Cc1cccc(c1)C[NH+]2C[C@@H](C[C@H]2C(=O)Nc3ccc4c(c3)nc(s4)C)Sc5ccccn5 C12080138
C[C@@]1(C(=O)N(C(=O)N1)Cc2ccc(cc2)F)C3CC[NH+](CC3)Cc4cc5ccccc5s4 C12197706
c1cc(oc1)C[NH+](Cc2cccs2)CC(=O)Nc3ccc(cc3)I C12995590
CC(=O)Nc1ccc(s1)C[NH+]2CCc3c(cc(c(=O)n3CC4CC4)c5ccccc5Cl)C2 C14740460
COC(=O)c1cc(ccc1Cl)NC(=S)N2CCCC3=C[C@@H]4C[C@H]([C@H]32)C[NH+]5[C@H]4CCCC5 C15955623
C[C@H](C(=O)Nc1ccc(cc1Br)Br)[NH+]2CCN(CC2)c3ccccc3OC C16444208
CC[NH+]1CCC[C@H]1CNC(=O)CN2c3ccccc3S/C(=C/c4cccc(c4)Br)/C2=O C20180974
c1ccc(cc1)c2csc3c2c(=O)[nH]c(n3)C[NH+]4CCN(CC4)Cc5ccc(cc5)C(F)(F)F C22916648
Cc1ccc(cc1)c2c(sc3c2c(=O)[nH]c(n3)C[NH+]4CCN(CC4)Cc5ccccc5F)C C23084869
C[C@H](C(=O)NC(c1ccccc1)c2ccccc2)[NH+]3CCN(CC3)c4ccc(cn4)C(F)(F)F C14067387
C[C@@H](C(=O)Nc1ccc(cc1C(F)(F)F)Cl)[NH+]2CCN(CC2)Cc3ccc(c(c3)F)OC C27541933
c1cc2c(cc1Cl)C=Cc3cc(cnc3[C@H]2N4CCN(CC4)C(=O)CC5CC[NH2+]CC5)Br C13778959
C[C@H](C(=O)Nc1ccc(cc1Cl)Cl)[NH+]2CCN(CC2)c3ccc(cn3)Br C30199841
CC(C)[C@H](c1ccc(cc1)F)NC(=O)C[NH+]2CCCN(CC2)c3ccc(cn3)C(F)(F)F C29118903
Cc1cccc(c1)C[NH+]2CCC(CC2)CNC(=O)c3cc(nc4c3cccc4)c5ccccn5 C33267191
c1cc(sc1)C[NH+]2CCCN(CC2)c3ccc(cn3)NC(=O)c4ccc(cc4)C(F)(F)F C34681619
Cc1ccc(c(n1)C2CC[NH+](CC2)Cc3ccccc3C(F)(F)F)C(=O)N[C@@H]4C[C@H]5CC[C@@H]4C5 C34725575
c1cc2n(c1)CC[NH+]([C@H]2c3ccc(cc3F)F)Cc4ccc(o4)C(=O)NCc5ccc(cc5)F C35523529
c1cc(cc(c1)F)NC(=O)[C@@H](C2CCCC2)[NH+]3CCN(CC3)C(=O)c4ccc(cc4)C(F)(F)F C35780286
CC[NH2+]Cc1ccn2c(c1)nc(c2c3ccnc(n3)[C@@H](C)c4ccccc4)c5ccc(cc5)F C36161141
Cc1ccc(c(n1)C2CC[NH+](CC2)Cc3ccccc3C(F)(F)F)C(=O)NCc4ccc(cc4)F C37554097
CCc1cc(c(s1)NC(=O)c2ccco2)[C@@H](c3ccc(cc3)SC)N4CC[NH+](CC4)C C38546462
CCOC(=O)[C@@H]1C(=c2cc(ccc2=[NH+]1)Br)NC(=O)c3cccc(c3)C(F)(F)F C39030178
COC(=O)[C@@H]1CC2=C3CC=CC=C3N=C2[C@@H]4N1[C@@H](C[C@@H](C4)[NH2+]Cc5cccs5)c6ccccc6 C39560732
c1ccc2=[NH+]CC(=c2c1)/C=C(\C#N)/C(=O)N[C@H]3N=C[C@@H](S3)Cc4cc(ccc4Cl)Cl C39926663
COc1ccc(cc1)CNC(=O)CS[C@H]2C(=c3cc(ccc3=[NH+]C2=O)Cl)c4ccccc4 C39963291
Cc1c(nc(o1)c2cccc(c2)Cl)C[NH+]3CCC(CC3)C(=O)NCc4ccc(cc4F)F C40985278
C[C@@]12CCCC(=C)[C@@H]1C[C@H]3[C@@H](C2)OC(=O)[C@@H]3C[NH+](C)C[C@@H](COc4cccc5c4cccc5)O C43604586
Cc1cc(c(o1)C)C[NH+]2CCC(CC2)CNC(=O)c3cc(cc(c3)C(F)(F)F)C(F)(F)F C43972935
Cc1cc(cc(c1)Oc2c(c([nH]c(=O)c2I)C)C[NH+]3CCC[C@@H](C3)OC)C C45302536
c1ccc(cc1)[C@@H](CNC(=O)c2cnn(c2C(F)(F)F)c3ccc(cc3)Cl)[NH+]4CCCC4 C45871109
c1cc(ccc1C2(CCOCC2)[NH2+]Cn3c4ccc(cc4oc3=O)Br)Br C48275806
CSc1ccccc1C[NH+]2CCC(CC2)CNS(=O)(=O)c3ccc(s3)Br C49523476
C[C@H]1CCC[C@@](C1)(CNC(=O)C2CCN(CC2)c3c(cc(cn3)C(F)(F)F)Cl)[NH+](C)C C59890440
C[C@@H]1C[C@@H](C[NH+](C1)C[C@@H](C)NC(=O)c2ccccc2SCC(=O)N3CCc4c3cccc4)C C60015943
C[C@@H]1C[C@H](C[NH+](C1)C[C@@H](C)NC(=O)c2ccccc2SCC(=O)N3CCc4c3cccc4)C C60015947
C[C@H](c1cc(ccc1N2CC[NH+](CC2)C)F)NC(=O)c3cc4cc(ccc4o3)Br C60344010
c1c(cc(c(c1Br)NC(=O)C[NH+]2CCCC[C@@H]2C=O)Br)Br C60834045
C[C@]1(CSC2=c3ccccc3=[NH+][C@@H]2C(=O)N1Cc4ccc(cc4)Cl)C(=O)NC5CCCC5 C63506585
Cc1cc(c(cc1OC)S(=O)(=O)NCCC2=c3cc(ccc3=[NH+][C@@H]2C)Br)C C63514156
C[C@@H]1C(=c2cc(ccc2=[NH+]1)Br)CCNS(=O)(=O)c3ccc(c(c3)OC)Cl C63674251
c1ccc2=[NH+]CC(=c2c1)[C@@H](CNC(=O)[C@H]3CCCN(C3)C(=O)c4ccc(cc4)Cl)c5cccs5 C63842616
c1ccc(cc1)[C@@H]2C(=c3ccccc3=[NH+]2)[C@H](CNC(=O)[C@@H]4CCS(=O)(=O)C4)c5ccccc5 C64144001
c1ccc2=[NH+]CC(=c2c1)CCNC(=O)CCC3=CS[C@@H]4N3CC(=N4)c5ccc(cc5)Cl C64408468
CC[C@H](C)N1[C@H]([C@@]23C=C[C@@H](O2)[C@@H]([C@@H]3C1=O)C(=O)Nc4ccc(cc4)Cl)C(=O)NC5CCCCC5 C04127962
Cc1ccc(cc1Cl)NC(=O)[C@@H]2[C@H]3C=C[C@@]4([C@@H]2C(=O)N([C@@H]4C(=O)NC5CCCCC5)C(C)C)O3 C04128018
c1ccc(cc1)CNC(=O)[C@@H]2[C@@]34C=C[C@@H](O3)[C@@H]([C@H]4C(=O)N2c5ccccc5)C(=O)Nc6ccccc6F C01380906
Cc1ccc(cc1)n2nc3ccc(cc3n2)NC(=S)NC(=O)c4ccc(c(c4)Br)OC C02979559
Cc1cc(cc(c1NC(=S)NC(=O)c2ccc(c(c2)[N+](=O)[O-])N3CCCCC3)C)Br C08833016
Cc1c(c(n(n1)Cc2ccc(cc2)Cl)Cl)/C=C/C(=O)N3C[C@@H](Oc4c3cccc4)C(=O)N C09349013
Cc1cc(cc(c1)n2c(=O)c3c(nc2SCC(=O)Nc4ccc(cc4)NC(=O)C)C[C@H](S3)C)C C09647989
c1cc(ccc1N2C[C@@H](CC2=O)C(=O)Nc3nc(cs3)CC(=O)Nc4ccc(c(c4)Cl)Cl)F C09699914
c1ccc(cc1)/C=C/2\C(=O)N(C(=N2)SCC(=O)C(=C3Nc4ccccc4N3)C#N)c5ccc(cc5)F C09730465
c1cc(cc(c1)Cl)S(=O)(=O)c2cnc([nH]c2=O)SCC(=O)Nc3ccc(cc3F)F C10272761
Cc1c(sc2c1c(=O)[nH]c(n2)CS[C@@H](C)C(=O)Nc3ccc4c(c3)sc(n4)N5CCCC5)C C10986281
CC1(CC2=C([C@@H](C(=C(N2c3ccc(cc3)C(F)(F)F)N)C#N)c4ccc(s4)[N+](=O)[O-])C(=O)C1)C C12402302
c1ccc(cc1)CN2[C@@H]([C@@]34C=C[C@@H](O3)[C@@H]([C@H]4C2=O)C(=O)NC5CCCCC5)C(=O)NC6CCCCC6 C12641984
c1ccc(cc1)CNC(=O)[C@@H]2[C@@]34C=C[C@@H](O3)[C@H]([C@H]4C(=O)N2c5ccccc5)C(=O)Nc6ccccc6F C12642502
c1ccc(c(c1)NC(=O)N(Cc2ccc(cc2)F)Cc3cc4cc5c(cc4[nH]c3=O)OCO5)Cl C12710955
CC(C)(C)NS(=O)(=O)c1cccc(c1)NC(=O)c2c3c(n(n2)c4ccc(cc4)F)CCCC3 C12795253
CC(=O)Nc1ccc(cc1)Sc2c(nc3ccccc3n2)NS(=O)(=O)c4cc(ccc4F)F C09224141
Cc1ccc(cc1)NC(=O)CN2C(=O)/C(=C\c3cn(c4c3cccc4)Cc5ccc(cc5)F)/NC2=O C14010135
CCNC(=O)NC(=O)CSc1nc2c(c3c(s2)C[C@@H](CC3)C)c(=O)n1c4ccccc4F C09482031
Cc1cc(c(c(c1)C)NC(=O)CNC(=O)c2ccc(c(c2)S(=O)(=O)N3CCC[C@@H](C3)C)Cl)C C15620937
c1ccc(c(c1)C(=O)Nc2nnc(s2)SCc3c(=O)[nH]c4ccccc4n3)Br C15869282
C[C@H]1CCCN(C1)S(=O)(=O)c2cc(ccc2Cl)C(=O)Nc3ccc(cc3)NC(=O)C(C)C C16016979
c1ccc2c(c1)CC[C@@]23C(=O)N(C(=O)N3)CC(=O)Nc4nc(cs4)c5ccc(cc5Cl)Cl C20852809
c1cc(cc(c1)Cl)S(=O)(=O)c2cnc([nH]c2=O)SCC(=O)Nc3ccc(c(c3)F)F C20860969
C[C@@H]1C[C@H](NC(=S)N1)CC(=O)N2CCC3(CC2)C[C@H]3C(=O)N4CCN(CC4)C5CCCCC5 C15069201
COc1ccccc1[C@H]2CC(=C3C(=O)NC(=O)N(C3=O)CCc4ccccc4)Nc5ccccc5S2 C20899143
C[C@@H](C(=O)NC(=O)NC)Sc1nc2c(c(cs2)c3cccs3)c(=O)n1c4ccccc4 C09750416
CC(C)c1ccc(cc1)NC(=O)[C@@H]2CCCN(C2)S(=O)(=O)c3ccc4c(c3)CCCC(=O)N4 C21532470
Cc1cc(cc(c1C)S(=O)(=O)NC)C(=O)Nc2cccc(c2)C#Cc3cccc(c3)C(=O)OC C22902171
CS(=O)(=O)c1ccc2c(c1)sc(n2)NC(=O)Cc3csc(n3)Nc4cccc(c4)Cl C23236583
Cc1cc(c(s1)SC)[C@@H]2C(=C(N(C3=C2C(=O)CC(C3)(C)C)c4ccccc4[N+](=O)[O-])N)C#N C27550628
Cc1nc(on1)c2c(cc(cc2Cl)Cl)c3cc(c(nc3)[C@@H](C)NC(=O)[C@](C)(C(F)(F)F)O)F C29128527
Cc1cccc(c1)NC(=O)CSc2[nH]c(=O)c3c(n2)n(c(=S)s3)c4cccc(c4)OC C32948287
c1ccc(cc1)CN2[C@@H]([C@@]34C=C[C@@H](O3)[C@@H]([C@@H]4C2=O)C(=O)NC5CCCCC5)C(=O)NC6CCCCC6 C33939808
c1cc(c(c(c1)Cl)Cl)Nc2nc(cs2)C(=O)N3CCC[C@@H](C3)C(=O)NC[C@@H]4CCCO4 C37435634
CCOc1cc(cc(c1OCC#C)I)[C@H]2C(=C(O[C@H]3C2=C(N=N3)C)N)C#N C39287382
Cc1cc(cc(c1)O[C@@H](C)C(=O)Nc2c(c3c(s2)C[C@@H](CC3)C)C(=O)N[C@@H]4CCS(=O)(=O)C4)C C39836307
Cc1cccc(c1C)O[C@@H](C)C(=O)Nc2c(c3c(s2)C[C@H](CC3)C)C(=O)N[C@@H]4CCS(=O)(=O)C4 C39836317
Cc1c\2c(oc1C(=O)NCc3ccco3)CCC/C2=N\NC(=O)c4ccccc4Br C40812908
C[C@@H]1CCc2c(sc(c2C(=O)N[C@H]3CCS(=O)(=O)C3)NC(=O)c4cc5cc(ccc5o4)Cl)C1 C41311131
Cc1c2c(cc(nc2n(n1)C(C)(C)C)C3CC3)C(=O)NNC(=O)c4ccccc4Br C46897945
COc1ccc(c(c1)Br)OCC(=O)N/N=C/2\c3cc(ccc3NC2=O)Br C00716785
CC1=C([C@H](n2c(nc(n2)SCc3ccccc3)N1)c4ccccc4F)C(=O)Nc5cccnc5 C00958558
C[C@@H]1CCc2c(sc3c2c(=O)[nH]c(n3)[C@H](C)Sc4n[nH]c(=O)n4CCc5ccccc5)C1 C21471626
Cc1cc(cc(c1C)S(=O)(=O)/N=C\2/C=C3[C@](c4c2cccc4)(OCCN3CCO)O)C(C)(C)C C08834653
Cc1cccc(c1)CSC2=NC(=O)[C@H]3[C@H](CC(=O)NC3=N2)C(=O)Nc4ccc(c(c4)Cl)C C64741385
Cc1cccc(c1)CSC2=NC(=O)[C@H]3[C@H](CC(=O)NC3=N2)C(=O)Nc4cc(ccc4C)Cl C64741401
Cc1ccc(c(c1)C)NC(=O)[C@H]2CC(=O)NC3=NC(=NC(=O)[C@@H]23)SCc4ccccc4Cl C64742826
Cc1ccc(c(c1)C)NC(=O)[C@H]2CC(=O)NC3=NC(=NC(=O)[C@@H]23)SCc4cccc(c4)Cl C64742836
Cc1ccc(cc1)NC(=O)c2nnc(s2)[C@H]3CCCN3C(=O)Nc4ccccc4C(F)(F)F C64930615
CC1(Cc2c(sc3c2c(nc(n3)SC)NNC(=O)c4ccccc4Br)CO1)C C02220112
C[C@@H](c1ccc(c(c1)Cl)Cl)NC(=O)CN2C(=O)[C@](NC2=O)(C)c3cccc(c3)Br C08634713
c1ccc(c(c1)NC(=O)CSc2[nH]c(=O)c3c4c(sc3n2)CCCC4)I C08640096
Cc1nnc2n1N[C@@H]([C@H](S2)C(=O)Nc3ccc(cc3Cl)Br)c4ccc(cc4)F C09237618
C[C@H]1CCc2c(sc(c2C(=O)NC(=O)OC)NC(=O)c3ccccc3I)C1 C09298139
Cc1ccc(cc1)[C@H]2C3=C(CC(CC3=O)(C)C)Nc4ccccc4N2CC(=O)NCc5ccco5 C09483128
c1c(cc(c2c1c(=O)[nH]c(n2)CSc3nnc(s3)NC4CC4)Br)Br C09949870
CCSc1c(ccs1)[C@H]2C(=C(N(C3=C2C(=O)C[C@H](C3)c4ccccc4)c5cccnc5)N)C#N C09981720
Cc1cc(no1)NC(=O)C2=C(N(C(=S)N[C@@H]2c3c(cccc3F)F)c4ccc(c(c4)Cl)F)C C10359709
Cc1c(cccc1Cl)N2C3=C(C(=O)CCC3)[C@@]4(c5ccccc5N(C4=O)CC=C)C(=C2N)C#N C13567691
Cc1ccc(cc1I)C(=O)NC(=S)Nc2ccc(cc2[N+](=O)[O-])Cl C14012063
CC(=O)Nc1ccc(cc1Cl)NS(=O)(=O)c2cc(ccc2Br)Br C14097643
Cc1cc(ccc1NC(=O)CN2C(=O)[C@](NC2=O)(C)c3cccc(c3)Br)Br C14673035
Cc1c(sc2c1c(=O)[nH]c(n2)CS[C@@H](C)C(=O)Nc3cccc(c3)I)C C15304988
Cc1cc(c(c(c1)Br)NC(=O)CN2C[C@H](Oc3c2cccc3)C(=O)NC)Br C15546563
Cc1ccc(cc1[N+](=O)[O-])C(=O)NC(=S)Nc2ccc(cc2Cl)I C01171181
C#CCOc1ccc(cc1[C@@H]2Nc3ccccc3C(=O)N2NC(=O)c4ccc(cc4)Cl)Br C02747146
Cc1ccc(cc1I)NC(=O)CCNS(=O)(=O)c2ccc(c(c2)F)F C15984099
c1cc(ccc1Cn2cc(ccc2=O)C(F)(F)F)C(=O)NC(=O)Nc3ccc(c(c3)Cl)Cl C01503287
C/C(=N\NC(=O)c1c(c2c(s1)cccc2Cl)Cl)/c3cccc(c3)NC(=O)c4cccnc4 C17136144
Cc1cc(ccc1NC(=O)CNC(=O)c2ccc(cc2)n3c(c(c(n3)C)Cl)C)Br C17958617
CC1=C([C@@H](C2=C(N1)CCCC2=O)c3cc(sc3)Cn4cnc5c4cccc5)C(=O)Nc6ccccc6 C12416416
c1cc(cc(c1)Cl)[C@H]2CC(=O)NC(=C2C#N)SCC(=O)Nc3ccc(cc3)Br C09014695
Cc1ccnc(c1)NC(=O)C2=C(NC3=C([C@H]2c4ccc(o4)c5cccc(c5)Cl)C(=O)CCC3)C C00679963
Cn1cc(c(n1)C(=O)Nc2ccccc2Br)C(=O)Nc3ccccc3Br C20616586
C/C(=N/N=C\1/NC(=O)[C@@H](S1)CC(=O)Nc2ccc(cc2)Cl)/c3ccc(s3)Br C24522008
c1ccnc(c1)C(=O)Nc2ccc3c(c2)C[C@H]4CC[C@@H](C3)[C@@H]4NS(=O)(=O)c5ccc(s5)Cl C28353148
c1ccc(c(c1)NC(=O)c2ccnc(c2)N3CCC(CC3)C(=O)Nc4ccc(c(c4)Cl)F)F C33073973
CC1(CC2=C([C@@H](c3c(=O)[nH]c(nc3N2)SCC=C)c4ccc(cc4)Br)C(=O)C1)C C33810295
C[C@@H](c1[nH]c(=O)c2ccccc2n1)N(Cc3ccccc3)C(=O)Nc4ccccc4Br C35027187
c1ccc2c(c1)C=C[NH+]3[C@H]2[C@@H]4[C@H]([C@H]3C(=O)Nc5ccc(cc5)Cl)C(=O)N(C4=O)c6cccc(c6)F C16037229
Cc1cccc(n1)NC(=O)C2=C(NC3=C([C@H]2c4ccccc4Cl)C(=O)C[C@H](C3)c5ccco5)C C13080599
C[C@H](c1ccc(c(c1)Cl)Cl)NC(=O)CN2C(=O)[C@](NC2=O)(C)c3ccc(cc3Cl)Cl C36822345
CC(C)(C)[C@H]1CCc2c(sc(c2C(=O)N[C@H]3CCS(=O)(=O)C3)NC(=O)c4ccc(cc4)F)C1 C39836454
CCOc1cc(cc(c1O)Br)/C=C\2/C(=O)N(C(=S)S2)NC(=O)c3ccc(cc3)Cl C40940308
CC1(CC2=C([C@H](n3c(c(cn3)C(=O)Nc4ccc(cc4)Cl)N2)c5ccccc5Cl)C(=O)C1)C C44858979
Cc1ccc(cc1)CNC(=O)C2CCN(CC2)c3[nH]c(=O)c4c(n3)c(cs4)c5ccccc5F C49421066
c1ccc(c(c1)c2csc3c2nc([nH]c3=O)N4CCC(CC4)C(=O)NCc5cc(cc(c5)F)F)F C49421074
Cc1cc(cc2c1NC(=O)[C@@]23[C@H]4[C@@H]([C@H](N3)C(C)C)C(=O)N(C4=O)Cc5ccccc5Cl)Cl C16011452
Cc1cc2c(c(c1)Cl)NC(=O)[C@@]23[C@H]4[C@@H]([C@H](N3)CCSC)C(=O)N(C4=O)C5CCCCCC5 C16020422
CC1(CC2=C([C@@H](c3c([nH]c(nc3=O)SCc4ccccc4Cl)N2)c5ccncc5)C(=O)C1)C C09781086
CCc1ccc2c(c1)[C@@]3(C(=O)N2)[C@]4(c5ccccc5NC4=O)[C@@H]([C@H]6N3CCC6)C(=O)c7cccs7 C57099731
c1cc(oc1)[C@H]2C(=C(NC3=C2C(=O)CCC3)SCC(=O)Nc4cc(ccc4Cl)Cl)C#N C02229500
c1ccc(cc1)[C@H]2C[C@@H](n3c(c(c(n3)C(=O)NCc4cccs4)Br)N2)C(F)(F)F C00865698
c1cc(c(cc1C23CC4CC(C2)CC(C4)C3)Cl)NC(=O)NC5CCN(CC5)C(=O)c6ccoc6 C59038646
c1cc(ccc1[C@H]2C[C@@H](n3c(c(cn3)C(=O)Nc4ccc(cc4Cl)Cl)N2)C(F)(F)F)F C12846119
c1cc2c3c([nH]c2c(c1)Br)CCN(C3)C(=O)CNC(=O)C45CC6CC(C4)CC(C6)C5 C60014901
CCc1c(sc(c1C#N)NC(=O)c2cc3n(n2)[C@@H](C[C@H](N3)c4ccc(cc4)Cl)C(F)(F)F)C C03011522
c1cc(cc(c1)Br)[C@H]2C3=C(CCCC3=O)Nc4n2ncc4C(=O)Nc5ccc(cc5)F C64874187
c1cc(c(c(c1)Cl)[C@H]2C3=C(CCCC3=O)Nc4n2ncc4C(=O)Nc5ccc(cc5)Cl)Cl C64874244
C[C@@H]1c2c(sc(n2)NC(=O)c3cccn3C)C[C@@]4([C@H]1[C@H]([C@@H](CC4)[C@H](C)C(=O)N5CCSCC5)O)C C03840987
c1cc(cc(c1)C(F)(F)F)c2ccc3c(c2)C(=O)N4CC[C@@H](C[C@H]4C(=O)N3)NC(=O)c5ccncc5 C04222214
c1cc(cc(c1)I)C(=O)NC(=S)Nc2ccc(cc2)c3nn4cnnc4s3 C04124902
c1cc(ccc1C(=O)NNC(=O)c2csc(n2)CS(=O)(=O)c3ccc(cc3)Cl)Cl C01047458
COc1ccc(cc1c2ccc3c(c2)C(=O)N4CC[C@@H]([C@H]4C(=O)N3)NC(=O)c5cccs5)Cl C08296694
C[C@H]1C[C@@H](CN(C1)S(=O)(=O)c2ccc3c(c2)c(=O)c(c[nH]3)C(=O)NCCC4=CCCCC4)C C09495369
C[C@@H]1C[C@@H](CC(C1)(C)C)NC(=O)Cc2csc(n2)NC(=O)[C@@H]3CC(=O)N(C3)c4ccccc4 C09591719
Cc1ccc(cc1)N2C[C@H](CC2=O)C(=O)Nc3nc(cs3)CC(=O)N[C@@H]4C[C@@H](CC(C4)(C)C)C C09698221
Cc1ccc(cc1C)NC(=O)Cc2csc(n2)NC(=O)[C@@H]3CC(=O)N(C3)c4ccc(cc4)F C09699957
c1ccc(cc1)NC(=O)Cn2cc(c3c2cccc3)/C=C\4/C(=O)NC(=S)N(C4=O)c5cccc(c5)F C01163460
c1cc(ccc1NC(=S)NC(=O)c2cc(cc(c2)Cl)Cl)S(=O)(=O)N3CCOCC3 C10505308
Cc1c(sc(c1C(=O)NC)NC(=O)[C@@H]2CCCN(C2)S(=O)(=O)c3ccc(s3)Cl)C C10773787
c1ccc(c(c1)CN2c3ccccc3[C@@]4(C2=O)C(=C(N(C5=C4C(=O)OC5)c6cccc(c6)Cl)N)C#N)F C12375505
CC[C@@H](C(=O)Nc1c(c2c(s1)CCCC2)C#N)SC3=NC(=O)[C@@H](C(=O)N3)c4ccccc4 C03666231
CC1(CC1)C(=O)N2CCC(CC2)(c3ccc4c(c3)cc(o4)C(=O)NCc5nc6ccccc6s5)O C12455636
Cc1ccccc1NC(=O)[C@@H]2[C@H]3C=C[C@@]4([C@@H]2C(=O)N([C@@H]4C(=O)NC(C)(C)C)Cc5cccs5)O3 C12642441
Cn1c2c(cc(cc2NC(=O)C3CCC3)C(=O)N[C@H]4CCc5c4cccc5)nc1c6ccncc6 C14979423
COc1ccc(cc1)NC(=O)c2ccccc2NC(=O)[C@H]3CC(=O)N(C3)c4ccc(c(c4)Cl)F C20628122
c1cc(ccc1NC(=O)C2CCN(CC2)S(=O)(=O)c3ccc4c(c3)NC(=O)CS4)Cl C21531718
Cc1cccc(c1)[C@@H](c2c(n(c(=O)n(c2=O)C)CC(C)C)N)N3CCN(CC3)c4ccccc4F C22227465
CCOc1cc(c(cc1OCC)Br)[C@H]2[C@H]3CN(CC=C3C(=C(C2(C#N)C#N)N)C#N)C C23380912
C[C@@H]1CCc2c(sc3c2c(=O)n(c(n3)SCC(=O)N4CCC[C@@H](C4)C(=O)N)c5ccccc5)C1 C24136987
C[C@H]1CCc2c(sc3c2c(nc(n3)CCN4CCN(CC4)S(=O)(=O)c5ccccc5F)N)C1 C24573676
Cc1cc(cc(c1NC(=O)c2cc(nn2c3c(cccn3)Cl)Br)C(=O)NC(C)C)Cl C28956880
c1ccc2c(c1)N(C[C@H](O2)C(=O)N)C(=O)COC(=O)CC34C[C@@H]5C[C@H](C3)CC(C5)(C4)Br C09803009
Cc1cccc(c1NC(=O)CNC(=O)[C@@H](C)Sc2nc3c(c4c(s3)CCC4)c(=O)n2C)C C29811439
C[C@H](c1cccc(c1)NC(=O)C)NC(=O)c2ccc(c(c2)S(=O)(=O)N3CCCCCC3)Cl C31306969
Cc1cccc(c1)NC(=O)CCN2C(=O)[C@@H]3[C@H]4C[C@@H]([C@@H]3C2=O)C5=Cc6c([nH]c(=O)s6)S[C@@H]45 C32598020
c1cc(c(cc1C(=O)Nc2cc(c[nH]c2=O)C(F)(F)F)S(=O)(=O)N3CCCCCC3)Cl C32936606
Cc1cc(n(c(=O)c1C#N)CC(=O)Nc2ccccc2C(=O)NCc3ccc(c(c3)Cl)F)C C33048851
C[C@H]1CCC[C@@H]([C@@H]1C)NC(=O)[C@@H]2[C@@]34C=C[C@@H](O3)[C@@H]([C@@H]4C(=O)N2C(C)C)C(=O)Nc5cccc(c5)SC C33730892
C[C@@H]1C(=Cc2ccccc2O1)/C=C(/C(=O)N[C@H]3CCS(=O)(=O)C3)\NC(=O)c4ccc(cc4)Cl C34107675
C[C@H]1CCC[C@H]([C@@H]1C)NC(=O)[C@@H]2[C@@]34C=C[C@@H](O3)[C@@H]([C@@H]4C(=O)N2C5CC5)C(=O)Nc6ccc(c(c6)Cl)F C36066248
CC(C)S(=O)(=O)C1=C[C@@H]2C[C@H]3CO[P@@](=O)(NN3C[C@@H]2C=C1SC)c4ccccc4O C39467629
c1ccc(cc1)OS(=O)(=O)N(C(=O)[C@H]2CC(=C3[NH+]2Cc4ccccc4N3)Br)Cl C39545804
Cc1ccc2c(c1)c(co2)CC(=O)Nc3c(c4c(s3)C[C@H](CC4)C)C(=O)N[C@H]5CCS(=O)(=O)C5 C39883430
Cc1c2c([nH]c1C(=O)NCCN3C(=O)/C(=C\c4ccccc4F)/SC3=O)CC(CC2=O)(C)C C40162035
C[C@H]1CCc2c(cc(s2)C(=O)NNC(=O)c3cc(ccc3Cl)S(=O)(=O)N(C)C(C)C)C1 C45293149
Cc1ccccc1NC(=O)[C@H]2[C@H]3C=C[C@@]4([C@@H]2C(=O)N([C@H]4C(=O)NC(C)(C)C)Cc5cccs5)O3 C01380901
CCOC1=C([C@]2(c3ccccc3N(C2=O)Cc4ccc(cc4)Cl)C(=C(O1)N)C#N)C(=O)CCl C55104216
C[C@@H](C(=O)N1CCC(CC1)C(=O)N)Sc2nc3ccccc3c(=O)n2c4ccccc4C(C)C C23261247
c1ccc(c(c1)N2C[C@H](CC2=O)C(=O)Nc3cc4c(cc3Cl)NC(=O)CO4)Br C58744954
Cc1nccn1c2ccc(cc2)/N=C(/C3=CNN4C3=[NH+][C@H](C[C@@H]4C(F)(F)F)c5cccs5)\[O-] C13640566
Cc1ccc(cc1)[C@H]2C[C@@H](n3c(c(c(n3)C(=O)NCc4c(nn(c4C)C)C)Cl)N2)C(F)(F)F C12468084
C[C@H]1CCC2=C3C(=NC(=NC3=O)[C@H](C)N4CCC(CC4)C(=O)Nc5ccccc5O)S[C@@H]2C1 C64155550
CC(=O)Nc1ccc(cc1)N2C(=O)c3cc4ccsc4n3C[C@]2(C)C(=O)NC5CCCCC5 C35405859
c1ccc(c(c1)CSC2=NC(=O)[C@H]3[C@@H](CC(=O)NC3=N2)C(=O)Nc4cc(cc(c4)F)F)Cl C64743108
Cc1ccc(cc1NC(=O)[C@H]2CC(=O)NC3=NC(=NC(=O)[C@@H]23)SCc4ccccc4Cl)F C64743170
CCc1cccc(c1)NS(=O)(=O)c2ccc3c(c2)NC(=O)[C@H](S3)C(=O)N4CCC(CC4)C C65021618
C[C@@H]1CSc2ccc(cc2NC1=O)S(=O)(=O)CCC(=O)Nc3ccc(c(c3)Cl)OC C65078362
Cc1ccc2c(c1)c3c([nH]2)[C@H](CCC3)NC=O C00190966
CCn1cc(c2c1cccc2)c3csc(n3)N C09330645
c1cc(c(c(c1N[C@@H]2CCCCNC2=O)F)F)F C20044920
c1cc(c(c(c1N[C@H]2CCCCNC2=O)F)F)F C20044924
c1cc(c(cc1F)N[C@@H]2CCCCNC2=O)F C20045136
c1cc(c(cc1N[C@H]2CCCCNC2=O)F)F C20050402
c1cc2c(cc1Oc3ccc(nc3)N)CCC2 C20296623
c1cc2cccnc2c(c1)Oc3ccc(cc3)N C20296633
CC(C)(C)Oc1ccc2c(c1N)ncs2 C35344951
CC(C)Nc1cc2c(cc1Cl)NC(=O)C2 C36990799
Cc1c(n(c(c1C#N)N)[C@@H]2CCC[C@@H](C2)C)C C37256854
Cc1c(n(c(c1C#N)N)[C@H]2CCC[C@H](C2)C)C C37256860
Cc1c(sc2c1c(nc(n2)SC)N)C C00985194
c1cc2c(c(c1)N[C@@H]3COC[C@H]3O)CCCC2 C37875812
c1cc2c(ccc(c2nc1)N)Sc3nccs3 C40676471
c1cc(c(nc1)Sc2ccc(cn2)Cl)N C42143609
CC1(CCCC1)NC(=O)[C@@H]2Cc3ccccc3N2 C42187920
C[C@@H]1CCC[C@H](C1)N(C)c2ccc(cc2C#N)N C42492324
C[C@H]1CCC[C@H](C1)N(C)c2ccc(cc2C#N)N C42492325
Cc1c(cccc1N)CN2CCO[C@@H]3[C@@H]2CCCC3 C43424013
Cc1c(cccc1N)CN2CCO[C@H]3[C@@H]2CCCC3 C43424014
CCNC(=O)N[C@@H]1C[C@H]2CC[C@@]1(C2(C)C)C C43469337
C1CC[C@@]2([C@H](C1)C[C@@H]\3CCC[C@H]2/C3=N/O)O C43740391
CC(C)c1ccc(c2c1sc(n2)N)OC C45237385
CNC(=O)Nc1ccc2c3c1cccc3CC2 C48955195
CC(C)c1csc(n1)N2Cc3cccc(c3C2)N C49236845
CN(c1ccc(cc1)F)C(=O)c2cc(ccc2N)F C49964546
c1cc(c(cc1Oc2nccs2)Cl)N C50471457
c1ccc2c(c1)cnn2c3cccc(c3N)F C50523848
c1c(cc(cc1F)F)Cc2nc3c(c(n2)N)CCC3 C50844757
Cc1cc(nc(n1)c2ccc(s2)Cl)N C50866277
[H]/N=C\1/C=C[C@H](S1)c2[nH]c3c(n2)cccc3Cl C51139027
[H]/N=C\1/C=C[C@@H](S1)c2[nH]c3c(n2)cccc3Cl C37443718
c1cc(c(cc1Cl)Oc2nccs2)N C51609643
Cc1cc(ccc1N)Sc2cc(nn2C)C C52308434
C[C@@H](C1CC1)n2c3c(ccc(c3F)F)nc2N C53169894
Cc1ccc(cc1)Sc2nc(sn2)N C53994434
CN(c1ccc(cc1)F)C(=O)c2cccc(c2N)F C54210139
c1cc(c(cc1Cl)[C@H](c2cnccn2)N)Cl C55222684
Cc1c(c2c(cc1[C@@H](C(C)(C)C)O)CC(=O)N2)C C58098951
CC[C@@H](c1cc(cc2c1NC(=O)C2(C)C)Cl)O C58105526
c1c(cc(c(c1N[C@H]2CCCCNC2=O)F)F)F C61095321
c1c(cc(c(c1F)F)F)N[C@@H]2CCCCNC2=O C61095776
c1c(cc(c(c1F)F)F)N[C@H]2CCCCNC2=O C61095777
Cc1cc(cc(c1)/C(=N\c2cccc(c2)C#N)/N)C C13138798
CCc1csc(n1)N2CCc3c(cccc3N)C2 C61894837
CN(c1cccc(c1)C#N)c2ccccc2N C61979830
Cc1cc(cc(c1)/C(=N/c2cccc(c2)C#N)/N)C C13138798
C[C@]12CC([NH+]=C(N1c3ccccc3N2)[S-])(C)C C08684266
C[C@@]12CC([NH+]=C(N1c3ccccc3N2)[S-])(C)C C08684267
C1C=C([C@@H]2[C@H]1C(=CC2)C#CCO)C#CCO C02519473
Cc1cc(c(c(c1)OCCC(=S)N)C)C C05592783
Cc1ccc(c(c1)Br)NC(=S)NC C06329142
CNC(=S)Nc1cccc(c1)Br C13786934
C1C[C@H]2C[C@@H]1C[C@H]2[C@@H]3CC[C@@H]([C@@H](C3)O)O C12379035
C[C@H]1CCCC([C@]1(C#C[C@H](C)O)O)(C)C C17164507
Cc1c(ccc(n1)N)I C18271218
Cc1c(sc(n1)N)Cc2ccsc2 C20380913
c1cc(nc(c1I)F)N C21999170
c1c(csc1C(=S)N)Br C34961463
c1cc(ccc1COCc2ccsc2)N C36866763
Cc1cc(ccc1SCc2ccsc2)N C36866950
Cc1ccc(c(c1)OCC(=S)N)Cl C36985151
Cc1ccc(c(c1)N)N(C)[C@@H]2CCSC2 C37174384
Cc1ccc(o1)CSc2ccc(cc2)N C37182269
C[C@H]1CCC[C@H](C1)OC[C@@H](C)C(=S)N C36680753
CC(C)SCc1cc(ccc1Cl)N C37685490
C[C@@H](CNc1cccc(c1)I)O C37687857
Cc1cc(ccc1N(C)[C@@H]2CCSC2)C(=S)N C37733723
c1c(cnc(c1Br)N)Br C18995549
C[C@H](C1CC1)N(C)c2c(cc(cc2F)N)F C38040144
CC(C)CSc1c(cc(cc1F)N)F C38040435
C[C@@]12C[C@@H](CC(C1)(C)C)N(C2)C(=S)N C39124768
C1=C[C@H]2C([C@@H]3C=C[C@@H]4C3C2[C@H]1C4CO)CO C39248823
Cc1ccc(cc1)[S@@](=O)Cc2cc(ccc2N)F C40961778
Cc1ccsc1[C@H](c2nc(c(s2)C)C)N C41674315
c1ccc(c(c1)N)[S@](=O)Cc2ccc(s2)Cl C42194070
Cc1ccc(c(c1)Br)O[C@H](C)C(=S)N C43515142
C[C@@H]([C@@H](C(F)(F)F)N1CCCCCC1)N C43376263
C[C@H]([C@@H](C(F)(F)F)N1CCCCCCC1)N C43376827
c1c(cc(cc1Cl)Cl)[C@H](C(=O)N)Cl C50979346
c1c(csc1[C@H](C(=O)N)Cl)Br C50979500
C[C@@H]1CCC[C@@](C1)(CO)NCC(=C)Cl C53126157
C[C@@H]1CCC[C@](C1)(CO)NCC(=C)Cl C53126160
c1cc(c(c(c1N)N2CCCCC2)F)F C53162903
c1cc(c(c(c1N)N2C[C@H]3CC[C@@H]2C3)F)F C53166820
CSCc1nc(cs1)c2cccc(c2)N C54496911
C[C@@H]1CCC[C@@H](C1)SC[C@@](C)(C#N)N C54694916
C[C@@H]1CCC[C@H](C1)SCc2cccnc2N C54696013
CC(C)(C#Cc1ccc(cc1)[C@@H]2NCCS2)O C55214709
Cc1ccc(cn1)C[NH2+][C@@H]2C[C@H]3C[C@@H]2[C@@H]4[C@@H]3CCC4 C57591533
Cc1c(sc(n1)[C@@H](c2ccccc2)N)C C58376831
Cc1cccc(c1)[C@@H](c2nc(cs2)C)N C58432054
Cc1cccc(c1)[C@H](c2nc(c(s2)C)C)N C58432066
CC[C@H](C)SCc1ccc(s1)C#CCN C43685473
c1cc(cc(c1)N)C[S@](=O)c2cccc(c2)Cl C54186032
c1c(cnc(c1Cl)C(=S)N)C(F)(F)F C13657226
Cc1c(cccc1N(C)[C@@H]2CCSC2)N C62724614
c1cc(c(cc1N)C[S@@](=O)C2CCCC2)Cl C62830268
c1cc(c(cc1F)C[S@@](=O)C2CCCC2)N C62830290
c1cc(cc(c1)Sc2ccc(cc2N)C#N)C(F)(F)F C00153456
c1ccc2c(c1)nc(s2)Sc3ccc(cc3N)Cl C12360458
Cc1cc(c(s1)C)c2c(sc(n2)N)c3cc(sc3C)C C16606872
c1cc(c(cc1F)Br)COc2ccc(cc2N)Cl C19805179
c1ccc(cc1)c2csc(n2)[C@H](c3ccc(cc3)Cl)N C19930391
CC(C)(C)c1ccccc1Oc2ccc(cc2Cl)N C21519411
Cc1cccc(c1C)N2C(=S)N[C@@]3(N2)C[C@@H](CC(C3)(C)C)C C01827329
C[C@@H]1CC[C@H]([C@@H](C1)Oc2ccc(cc2Cl)N)C(C)C C36697133
C[C@H]1C[C@@H](CC(C1)(C)C)Oc2ccc(cc2F)C(=S)N C36887592
Cc1c(sc(n1)N)SCc2c(c3ccccc3s2)Cl C37036894
c1cc(c(c(c1)Cl)CSc2ccc(nc2)N)Cl C37192505
c1cc(c(cc1Br)N)SCc2ccc(nc2)Cl C37205401
c1cc2cccnc2c(c1)CSc3ccc(cc3N)Br C37205756
c1cc2c(ccc(c2nc1)CSc3ccc(cc3F)F)N C37285908
C[C@@H]1CCCCN1c2ccc(cc2C(=S)N)C(F)(F)F C37334336
C[C@H]1CCCCN1c2ccc(cc2C(=S)N)C(F)(F)F C37334338
c1ccc2c(c1)CCC[C@H]2OCc3cc(ccc3Cl)N C37403411
c1cc2c(c(c1)Cl)sc(n2)c3ccc(cc3N)Br C37742647
C[C@@H](c1ccc(s1)Br)N2CCc3c(cccc3N)C2 C38032735
C[C@@H](c1cccc(c1)N)Oc2ccc(cc2Br)F C40908324
C[C@H](c1cccc(c1)N)Oc2ccc(cc2Br)F C40908325
C[C@H](c1cccc(c1)N)Oc2ccc(cc2F)Br C40908483
Cc1csc(n1)[C@]2(C[C@H](CC(C2)(C)C)C)[NH2+]C(C)C C41196289
c1c(cc(c(c1F)Sc2c(cc(cn2)C(F)(F)F)Cl)F)N C42143921
Cc1ccc(c(c1)N)N(C)Cc2cc(cs2)Br C42399107
CN(Cc1cc(cs1)Br)c2ccc(cc2N)Cl C42399306
c1cc(c(cc1N)Cl)OCc2c(ccs2)Br C43674190
C1[C@@H]2C=C[C@@H]3[C@H]2[C@@H]([C@@]1([C@]4(C[C@H]5C=C[C@H]6[C@@H]5[C@@H]4C=C6)O)O)C=C3 C43761851
Cc1cc(ccc1N(C)C2CCC(CC2)C)C(=S)N C48970908
c1ccc2c(c1)c(c[nH]2)CNc3cccc4c3CCCC4 C49136676
c1cc2c(cc1Cl)nc(s2)c3cc(ccc3N)Br C50202381
c1ccc2c(c1)cc(c(n2)N)CSc3ccc(cc3F)F C50837834
c1cc2c(cc1N)N(CCC2)Cc3cc(ccc3F)Br C51296737
c1cc2c(cc1N)N(CCC2)Cc3ccc(cc3Br)F C51296780
Cc1ccc(c(c1)N(C)C2CCC(CC2)C)C(=S)N C51596911
c1cc(c(cc1COc2cc(ccc2N)Cl)Br)F C51609047
C[C@@H]1CCN([C@@H](C1)C)c2cccc(c2C(=S)N)Cl C52907995
CN(Cc1ccc(cc1)Br)c2c(ccc(c2F)F)N C53165989
Cc1ccccc1CSc2ccc(c3c2ccnc3)N C54963759
Cc1cccc(c1)CSc2ccc(c3c2ccnc3)N C54965297
c1ccc(c(c1)Cc2nc(cs2)c3ccccc3N)Br C55335719
Cc1ccc(cc1)N2C(=S)N[C@]3(N2)C[C@H](CC(C3)(C)C)C C01754991
c1cc(ccc1N)SCc2c(ccc(n2)Cl)Cl C60170702
C[C@@H](c1ccc(cc1)Cl)N(C)c2c(cc(cc2F)N)F C62013859
Cc1c(cccc1Sc2ccc(cn2)C(F)(F)F)N C62725560
CN(c1cccc(c1)F)c2cc(ccc2C(=S)N)Cl C62788491
Cc1cc(c(c(c1)Br)/N=C(/C2CC2)\N)Br C62988090
CSc1cc(cc2c1ccn2Cc3ccc(cc3)Cl)N C63022819
Cc1cc(ccc1N)Oc2ccc(cc2C)Br C63061531
CC(C)COc1c(cc(cc1Cl)Br)N C66140802
CCSc1nc(c2c3c(sc2n1)CCCCC3)N C03894080
Cc1c2cc(ccc2sc1c3cc(n(n3)C)N)Cl C00172387
c1ccc(c(c1)c2cc(nc3c2c(c(s3)C#N)N)C4CC4)F C00496091
CCSc1nc(c2c3c(sc2n1)CC[C@H](C3)C)N C04734472
c1ccc(c(c1)N)Sc2c3c4c(sc3ncn2)CCCC4 C00485045
c1ccc(c(c1)NC(=O)Nc2ccc(c(c2)Cl)Cl)F C00390441
Cc1c([nH]c2c1cc(cc2)C(=O)N[C@@H]3CCCC[C@@H]3C)C C15796851
C#Cc1cccc(c1)NC(=O)Nc2ccc(c(c2)Cl)Cl C24690086
Cc1ccc(c(c1)Br)NC(=O)c2cc(c[nH]2)Cl C26643634
C[C@H]1CCC[C@H](C1)NC(=O)c2cc3ccc(cc3[nH]2)Cl C33185896
CC(C)(C)n1c2ccccc2nc1c3c(cccc3F)N C35306880
Cc1ccc(cc1C)Oc2cc3c(cc2N)sc(n3)C C35342823
Cc1nc2cc(c(cc2s1)N)O[C@H]3C[C@H](CC(C3)(C)C)C C35342960
CC(C)n1c2cccc(c2nc1c3ccc(cc3)Cl)N C36285245
Cc1c(n2c(c(nc2s1)C(C)(C)C)N)c3cccs3 C36290129
CCc1c(n2c(c(nc2s1)C)N)c3ccc4c(c3)CCCC4 C36290193
C[C@@H](c1cccs1)n2c3ccc(cc3nc2N)Cl C36890192
CCc1ccc(cc1)n2c3ccc(cc3nc2N)Br C36899442
c1cc2c(cc1C(=O)Nc3ccc(c(c3)F)Cl)CCCN2 C37030500
C[C@@H]1C[C@H](CC(C1)(C)C)Nc2ccc3c(c2)NC(=O)CS3 C37073060
Cc1ccc(cc1NC(=O)c2cc(c[nH]2)Cl)Br C37369144
Cc1cc(ccc1Cl)Oc2ccc3c(c2N)cccn3 C37378585
C[C@@H]1C[C@H](CC(C1)(C)C)Oc2ccc3c(c2N)cccn3 C37378621
Cc1cc(cc(c1)[C@@H](c2ccc3c(c2)[nH]c(=O)[nH]3)Cl)C C40270236
c1ccc(c(c1)C(=O)Nc2ccc3c(c2)cc[nH]3)Br C40438850
C[C@H]1C[C@@H](CN(C1)c2c(cc3c(n2)CCCC3)C(=S)N)C C43410778
C#Cc1cccc(c1)NC(=O)c2ccc(cc2O)Br C44490157
C[C@@H]1C[C@@H](c2ccccc2N1)C(=O)NC3(CCCCC3)C C45047153
Cc1cc(c2cc([nH]c2c1)C(=O)N[C@@H]3CCCC[C@@H]3C)C C45615986
C[C@@H]1CCC[C@@H](C1)NC(=O)Nc2ccccc2Br C48312029
c1ccc(c(c1)NC(=O)Nc2cc(cc(c2)Cl)Cl)F C48399245
Cc1ccc(cc1)Cc2nc(c3c4c(sc3n2)CCC4)N C48413606
Cc1ccc(c(c1)Cl)NC(=O)N[C@H]2CCC[C@@H](C2)C C49255004
C[C@@H]1CCC[C@H](C1)NC(=O)Nc2ccc(cc2Cl)F C49255238
C[C@H](c1ccccc1Cl)n2c3cccc(c3nc2N)F C49510329
Cc1ccc(c(c1)NC(=O)Nc2cc(ccc2F)F)F C51354451
Cc1ccc(c(c1)F)c2nc(c3c4c(sc3n2)CCC4)N C51596273
c1c2c(sc1C(=O)N[C@H]3CCCC[C@@H]3O)CCCCCC2 C51991317
Cc1cccc(c1)c2c(nn(c2N)C)c3ccc(s3)C C55332074
Cc1c([nH]c2c1cc(cc2)C(=O)N[C@@H]3CCC[C@H](C3)C)C C33182540
C[C@@H]1CN([C@@H](CO1)C)[C@@H]2CCCCCCCCCC[C@@H]2N C35784308
C[C@H]1CCCC[C@H]1N(C)C(=O)c2cc3cc(ccc3s2)N C42271014
Cc1ccc(c(c1)Cl)N[C@@H]2c3ccc(cc3NC2=O)Cl C42071072
Cc1ccc(c2c1[C@@H](C(=O)N2)Nc3ccc(cc3C)Cl)C C42106811
Cc1c(sc2c1c(nc(n2)c3ccc(cc3Cl)F)N)C C61847466
c1ccc(c(c1)Oc2nc3ccc(cc3s2)N)Cl C63104853
c1cc(c(c(c1)Cl)Cl)Oc2nc3ccc(cc3s2)N C63104970
Cc1cc2ccccc2nc1Oc3ccc(c(c3)Cl)N C63106243
Cc1ccc2c(c1)[C@@H](C(=O)N2)Nc3ccc(c(c3)Cl)Cl C20013678
c1cc(c(cc1N[C@H]2c3cc(ccc3NC2=O)F)Cl)Cl C20010777
CC(C)(C)[C@H]1CCC(=O)[C@H](C1)[C@@]2(c3ccccc3NC2=O)O C03905139
C[C@H]1CCCC[C@@H]1NC(=O)c2ccc3c(c2)NC(=O)CS3 C00217033
Cc1cc(ccc1NC(=O)[C@@H]2CC(=O)Nc3c2cccc3)F C12985019
c1ccc2c(c1)c(n[nH]2)C(=O)N[C@H]3CCSc4c3cccc4 C09671527
Cc1ccc(cc1)NC(=O)C=C2C(=O)Nc3ccccc3S2 C20555781
c1ccc2c(c1)C[C@@H](CN2)NC(=O)[C@H]3Cc4ccccc4O3 C22238537
Cc1cc(ccc1NC(=O)c2c([nH]nc2C)C)Br C36165209
c1cc(ccc1c2c(n3c(csc3n2)c4ccncc4)N)F C36290413
CN1[C@@H]\2CC[C@H]1C(=Cc3ccc[nH]3)C(=O)/C2=C/c4ccc[nH]4 C36053431
Cc1cc(ccc1C(=O)Nc2c([nH]nc2C)C)Br C36830633
C[C@@H](c1cccnc1)n2c3ccc(cc3nc2N)Br C36899771
C[C@@H](c1ccncc1)n2c3ccc(cc3nc2N)Br C36899779
C[C@@H](c1ccccn1)n2c3ccc(cc3nc2N)Br C36899787
c1cc(c(nc1)Cl)NC(=O)c2cc(c[nH]2)Br C37497681
c1cc(c(cc1C#CCO)F)C(=O)Nc2ccc(cn2)Cl C37569597
Cc1ccc2n1CCN([C@H]2C)C(=O)c3ccc(c(c3)N)Cl C37798423
CC1=CC2=C(C(=N[C@@H]2C3=C1NC(=O)C[C@@]3(C(F)(F)F)O)C)C C39214902
CC1=CC2=C(C(=N[C@@H]2C3=C1NC(=O)C[C@]3(C(F)(F)F)O)C)C C39214906
C[C@H]1CCc2c(csc2C1)C(=O)N[C@H]3CCCCNC3=O C40092227
Cc1ccccc1[C@H](c2ccc3c(c2)[nH]c(=O)c(=O)[nH]3)Cl C40269914
Cc1c(cco1)[C@H](c2ccc3c(c2)[nH]c(=O)[nH]3)Br C40282770
c1cc2c(cc1[C@@H](c3ccoc3)Br)[nH]c(=O)[nH]2 C40282795
C1CCCC(CCC1)(C(=S)N)N2C(=O)CCCCC2=O C40366496
c1cc(ccc1Oc2ncc(cn2)N)I C40456114
c1ccc(c(c1)Oc2ncc(cn2)N)I C40456137
C[C@H]1CCc2c(sc(c2C#N)NC(=O)[C@@H]3CSCN3)C1 C40852913
C[C@@H]1CCc2c(sc(c2C#N)NC(=O)[C@H]3CSCN3)C1 C40852916
c1c(csc1S(=O)(=O)N2CC[C@H]3CCCC[C@@H]3C2)N C41068003
Cc1c(sc(n1)[C@H](c2cc3c(c(c2)Cl)OCCO3)N)C C41182561
c1ccc2c(c1)C(=NS2(=O)=O)Sc3ccccc3N C42144050
c1cc(c(cc1Br)Cl)C(=O)Nc2cc[nH]n2 C42414555
c1c2c(sc1C(=O)N[C@@H]3CCCCNC3=O)CCCC2 C42476840
c1c(cc(cc1Cl)Cl)C(=O)N[C@H]2CCCCNC2=O C42477893
C[C@@H]1COCCN1c2c(cc3c(n2)CCCC3)C(=S)N C43410850
c1ccc(cc1)/C=C/2\CNCc3c2[nH]c(=O)nc3C(F)(F)F C43464099
c1ccc(cc1)/C=C/2\C[NH2+]C[C@H]3C2=NO[C@]3(C(F)(F)F)[O-] C43464130
c1ccc2c(c1)NC(=O)CN2Cc3cc(cs3)C#CCO C43698526
Cc1c(c([nH]n1)C(=O)N[C@@H]2CCCC[C@@H]2C)Br C48889339
Cc1ccc(c(c1)Cl)NC(=O)c2cc(cnc2)C#CCO C49628634
c1cc(ccc1NC(=O)c2c3c([nH]n2)CCC3)Br C49679262
c1ccc(c(c1)NC(=O)c2c3c([nH]n2)CCC3)Br C49679347
c1cc(cc(c1)Br)NC(=O)c2c3c([nH]n2)CCC3 C49679350
CO[C@H]1CCC[C@@H]1n2c3ccc(cc3nc2N)Br C50375807
Cc1c2c([nH]c1C(=O)Nc3cc(cc(c3)F)F)CCCC2=O C57859130
Cc1cccc(c1)NC(=O)/C=C/2\C(=O)Nc3ccccc3S2 C35771246
c1cc(sc1C(=O)Nc2ncc(s2)C#CCO)Cl C51172671
CNc1nc2c(s1)[C@H](CC(=O)N2)c3cccc(c3F)F C61718829
c1cc2c(cc[nH]2)cc1NC(=O)c3ccc(cn3)Br C61874344
c1cc(c2c(c1F)NC(=O)[C@H]2N[C@H]3CCC[C@@H]3C#N)Cl C61892790
Cc1cc(cc(c1)NC(=O)c2cc3ccc(cc3[nH]c2=O)F)C C62108548
c1ccc2c(c1)[C@]3(C4=C(CCCC4)[C@H](C(=S)N3)C#N)C(=O)N2 C03852180
Cc1c(c(=S)[nH]c(c1C(=O)Nc2ccccc2)C)C#N C02587707
c1cc2c(cc1C(=O)NC3CCCC3)NC(=O)CS2 C00216862
C1CCC2(CC1)OCC3(CCCC(C3)(CO)CO)CO2 C01596929
c1cc2c(cc1F)NC(=O)C[C@H]2C(=O)NC3CCCCC3 C14051785
[H]/N=C\1/C(=C/c2ccccc2O)/SC(=N1)N3CCCCC3 C16449018
c1cc2c(cc1NC(=O)c3ccc(cc3F)F)CC(=O)N2 C20255103
c1cc(c(c(c1Cl)C(=O)N2CC[C@]3(C2)CC[NH2+]C3)[O-])Cl C31989940
Cc1c(sc(n1)N)S[C@H]2CS(=O)(=O)c3c2cccc3 C36854549
c1c(cc(c(c1Cl)S(=O)(=O)N2CCCC2)Cl)N C37054240
c1cc(c(cc1Br)Cl)C(=O)Nc2c[nH]nc2 C37367656
c1cc(nc(c1)NC(=O)c2cc3c(s2)CCC3)C#CCO C37549567
Cc1ccc(nc1)NC(=O)c2ccc(cc2F)C#CCO C37569549
Cc1ccnc(c1)NC(=O)c2cc(ccc2C#CCO)F C37569582
Cc1ccnc(c1)NC(=O)c2cc(ccc2F)C#CCO C37569584
Cc1ccnc(c1)NC(=O)c2ccc(cc2F)C#CCO C37569585
Cc1c(c(n(n1)C)Cl)CN2CCc3c(cccc3N)C2 C38032843
C[C@@]12C[C@@H](CC(C1)(C)C)N(C2)S(=O)(=O)c3cccc(c3)N C04188318
c1ccc(c(c1)C#N)NC(=O)c2ccc(s2)C#CCO C40232734
c1cc2c(cc1[C@@H](c3cc(ccc3F)Cl)O)NC(=O)CO2 C40260403
c1cc2c(cc1[C@@H](c3ccncc3)Br)[nH]c(=O)[nH]2 C40282728
CC[C@@H]1CO[C@@H](CN1C(=O)c2cc3cc(ccc3s2)N)C C40304512
CC[C@H]1CN(CCO1)c2c(cc(cn2)Br)N C40713762
Cc1csc(n1)[C@H](c2cc3c(c(c2)Cl)OCCO3)N C41182087
c1csc(n1)[C@H](c2cc3c(c(c2)Cl)OCCCO3)N C41182292
C[C@@H]1CN(CC(O1)(C)C)C(=O)C2(CCCCCC2)C(=S)N C41680907
c1cc(c(cc1Cl)S(=O)(=O)N2CCCSCC2)N C42443487
C#Cc1cccc(c1)NC(=O)c2cc(=O)[nH]c3c2cccc3 C45793184
Cc1c(sc(n1)NC(=O)c2ccc(s2)C#CCO)C C49105624
Cc1ccnc(c1)NC(=O)c2ccc(c(c2)F)C#CCO C49841033
C[C@@H]1CCC[C@@H](N1C(=O)c2cc(cnc2N)Br)C C50696678
C[C@H]1CCC[C@@H](N1C(=O)c2cc(cnc2N)Br)C C50696681
Cc1c(nnc(c1C(=S)N)N2Cc3ccccc3C2)C C50912576
Cc1c(n(cn1)c2c3ccccc3ncc2C(=S)N)C C51927021
c1c(c(cc2c1[nH]c(=O)[nH]2)Br)C(=O)C3CC3 C52094104
Cc1c(sc(n1)N)C(=O)N2CCC[C@H](C2)C(F)(F)F C55173014
Cc1c(sc(n1)N)C(=O)N2CCC[C@H]2c3ccsc3 C55173818
c1cc2c(cc1Br)nc(n2Cc3nccs3)N C49534190
c1ccc(c(c1)N[C@H]2CC(=O)NC2=O)I C36853614
C[C@@H](C(=O)NC(=O)Nc1cc(cc(c1F)F)F)Cl C61122013
c1cc(c(cc1Br)N[C@H]2CC(=O)NC2=O)Cl C61691059
CNc1nc2c(s1)[C@H](CC(=O)N2)c3ccccc3F C61720251
Cc1ccc(c(c1)C)NC(=O)c2ccc(cn2)C#CCO C61860402
Cc1ccccc1NC(=O)c2cc3ccc(cc3[nH]c2=O)F C62106777
Cc1cc[nH]c(=O)c1C(=O)Nc2ccc(c(c2F)F)F C62639126
c1c2c(cc(c1[C@H](c3c[nH]nc3)Cl)F)NC(=O)CC2 C62779125
Cc1ccc(cc1)C(=O)Nc2cc3ccc(=O)[nH]c3c(c2)F C35514387
c1cc(c(nc1)c2nc(sn2)N)I C67173906
c1ccc2c(c1)c(=O)cc([nH]2)C(=O)Nc3cccc(c3F)F C67331350
CSc1ccc(cc1)[C@@H]2c3c[nH]nc3N=C(CS2)O C20736233
CC(C)[NH+]1CCc2c(sc(c2C#N)NC(=O)C(c3ccccc3)c4ccccc4)C1 C04086996
CN(C)c1ccc(cc1)[C@@H](CNC(=O)c2cc(ccc2Cl)Cl)[NH+]3CCCC3 C05097992
COc1ccc(cc1OC)[C@@H]2[C@H]3CCCC[C@@]3(CC[NH+]2Cc4cccc(c4)F)O C05158155
Cc1c(sc(c1[C@H](c2ccccc2)[NH+]3CCOCC3)NC(=O)c4ccccc4)C C05721689
C[NH+](C)[C@H](CNC(=O)CSc1nc2cc(ccc2s1)Cl)c3ccccc3 C05780561
c1cc(sc1)C[NH+](C[C@@H]2CCCO2)CC(=O)Nc3ccc(cc3Cl)Cl C07927265
C[C@@H](c1cccc2c1cccc2)[NH2+]Cc3cc4ccc(cc4n(c3=O)CC#C)OC C11782809
C[C@H](c1cccc2c1cccc2)[NH2+]Cc3cc4ccc(cc4n(c3=O)CC#C)OC C11782810
CC(=O)c1ccc(s1)C(=O)NCC2(Cc3ccccc3C2)[NH+](C)Cc4ccccc4 C12702557
C[C@@H]1CCC[C@H]([C@H]1C)NC(=O)C[NH+](C)Cc2cc(ccc2OC)Br C12818992
C[C@@H]1CCC[C@@H]([C@H]1C)NC(=O)C[NH+](C)Cc2cc(ccc2OC)Br C12818995
Cc1ccc(cc1)n2cc(c(n2)c3cccc(c3)C)C[NH2+][C@H](C)c4csc(n4)C C14968658
C=CC[NH2+][C@@H]1CCc2c(sc3c2c(=O)n(cn3)CCc4ccccc4Cl)C1 C14996282
Cc1c(sc(c1[C@H](c2cccs2)N3CC[NH+](CC3)C)NC(=O)c4ccccc4)C C19880296
CC1CC[NH+](CC1)[C@@H](CNC(=O)Cc2cc(ccc2OC)Cl)c3cccs3 C22681079
C[C@H](C(=O)NC[C@@H](c1cccc(c1)F)[NH+](C)C)Oc2cccc(c2Cl)Cl C32483747
C[NH+](Cc1ccccc1F)Cc2[nH]c3c(c(cs3)c4ccccc4Cl)c(=O)n2 C34876473
c1ccc2c(c1)C[C@@H]([C@@H]3N2CC[NH+](C3)C4CCCC4)C(=O)NCCc5cccs5 C35894209
c1ccc2c(c1)C[C@@H]([C@H]3N2CC[NH+](C3)C4CCCC4)C(=O)NCCc5cccs5 C35894213
C[C@H]1CCC[C@H]([C@@H]1C)NC(=O)C[NH+](C)Cc2cc(ccc2OC)Br C36491377
Cc1ccc(cc1)c2c(sc(n2)C)CC(=O)NC[C@@H](c3ccccc3Cl)[NH+](C)C C36735790
C[NH+](C)[C@H](CNS(=O)(=O)Cc1ccccc1Cl)c2cccc3c2cccc3 C38621435
C[NH+](C)[C@@H](CNS(=O)(=O)Cc1cccc(c1)Cl)c2cccc3c2cccc3 C38621438
C[NH+](C)[C@@H](CNS(=O)(=O)c1ccc(c(c1)Cl)F)c2cccc3c2cccc3 C38621456
C[NH+](C)[C@H](CNS(=O)(=O)c1ccc(c(c1)Cl)F)c2cccc3c2cccc3 C38621459
c1cc(cc(c1)S(=O)(=O)NC[C@@H](c2ccsc2)[NH+]3CCCCCC3)C(F)(F)F C38673790
Cc1ccc(c(c1)NC(=O)[C@@H]2CCC[NH+](C2)Cc3cccc(c3)Br)OC C38849446
Cc1ccc(c(c1)NC(=O)C2CC[NH+](CC2)Cc3ccc(cc3)Br)OC C38849460
c1cc(c(c(c1)Cl)C[NH+]2CCC[C@@H](C2)C(=O)Nc3ccc(cc3)CC#N)Cl C38849854
CC(=O)c1cccc(c1)NC(=O)[C@H]2CCC[NH+](C2)Cc3ccc(c(c3)Cl)Cl C38858318
CC(=O)c1cccc(c1)NC(=O)C2CC[NH+](CC2)Cc3ccc(c(c3)Cl)Cl C38858359
c1ccc(cc1)C2=c3cc(ccc3=[NH+]C(=O)[C@H]2SCC(=O)NC4CCCC4)Cl C39279821
CC(C)(C)c1ccc(cc1)S(=O)(=O)NCC2CC[NH+](CC2)Cc3ccsc3 C43953953
C[C@H](C(=O)Nc1c(cccc1F)F)[NH+]2CCN(CC2)Cc3ccc(cc3)C(C)C C27536684
C[NH+](C)[C@H](CNC(=O)Cc1csc(n1)c2ccccc2Cl)c3cccs3 C45823908
c1cc(ccc1C[NH+](CC(=O)Nc2ccc(c(c2)Cl)C#N)C3CC3)C(F)(F)F C46583645
CCC[NH2+][C@@H](C)c1c(n(nn1)c2cc(ccc2Br)Br)C C49121890
c1ccc(cc1)C[C@@H](CNS(=O)(=O)c2ccc(s2)Cl)[NH+]3CCCCC3 C49738436
c1ccc(cc1)C[C@H](CNS(=O)(=O)c2ccc(s2)Cl)[NH+]3CCCCC3 C49738437
CC(C)[C@H](c1ccc2c(c1)OCCO2)[NH2+]Cc3ccc(c(c3)Br)OC C26312647
CC[C@H]1c2ccsc2CC[NH+]1CC(=O)NC[C@@H](C)c3nc4ccccc4s3 C58006450
Cc1cc(ccc1NC(=O)c2csc(n2)c3ccccc3)C[NH+]4CCSCC4 C58158248
C[NH+](C)[C@H](CNC(=O)Cc1csc(n1)c2ccccc2Cl)c3ccccc3 C25421236
c1ccc2c(c1)c(nc(n2)C(F)(F)F)NC3CC[NH+](CC3)Cc4ccc(cc4)F C59393798
Cc1nc(cs1)CSc2ccccc2C(=O)NCC(C)(C)[NH+]3C[C@H](C[C@@H](C3)C)C C60341855
Cc1nc(cs1)CSc2ccccc2C(=O)NCC(C)(C)[NH+]3C[C@@H](C[C@H](C3)C)C C60341856
C[C@H]1CCC[NH+](C1)C(C)(C)CNC(=O)[C@@H]2CC=CC[C@@H]2c3nc4ccccc4s3 C60341886
Cc1ccc(c(c1)Br)NC(=O)C[NH+](CC=C)Cc2cccc(c2)C#N C63300651
C[C@H]1C(=c2cc(ccc2=[NH+]1)OC(F)(F)F)CCNC(=O)c3ccc(c(c3)F)F C63506697
COc1ccc2=C([C@H]([NH+]=c2c1)C(=O)NCc3cccc(c3)F)Sc4ccccc4 C63531092
COc1ccc(cc1Cl)NC(=O)[C@H](c2ccccc2)[NH+]3CCc4ccccc4C3 C03332617
Cc1ccc2cc(c(nc2c1)Cl)C[NH+](C)CC(=O)Nc3ccc(c(c3F)F)F C06552608
C[C@@H](C(=O)Nc1c(c2c(s1)CCCCC2)C#N)[NH+](C)Cc3ccc(s3)Cl C08473866
c1ccc(c(c1)CNC(=O)[C@H]2CC23CC[NH+](CC3)C[C@@H]4CCC=CC4)C(F)(F)F C11908944
Cc1nc(c2c3c(sc2n1)CCCC3)NC[C@@H](c4ccccc4Cl)[NH+](C)C C13040207
COCCC[NH2+]Cc1ccc(o1)c2ccc(cc2Cl)I C13722648
Cc1ccc(o1)[C@@H](CNC(=O)c2c(c3ccc(cc3s2)Cl)Cl)[NH+](C)C C15860352
CC(C)[NH2+]CCOc1c(cc(cc1Br)Br)Br C20524867
C[C@@H](c1cccs1)[NH2+]Cc2cc(cc(c2OC)Br)Br C22778444
CN(C)[C@@H](C[NH2+]C1CCC(CC1)(C#N)c2ccccc2)c3c(cccc3Cl)F C22912763
C[NH+](Cc1ccc(cc1F)F)CC(=O)Nc2ccc(cc2Cl)Br C22965136
CN1CCCc2c1ccc(c2)[C@H](CNC(=O)c3cc(ccc3Cl)Cl)[NH+](C)C C23858312
CN1CCCc2c1ccc(c2)[C@@H](CNC(=O)c3cc(ccc3Cl)Cl)[NH+](C)C C23858314
CN1CCCc2c1ccc(c2)[C@@H](CNC(=O)c3ccc(c(c3)Cl)Cl)[NH+](C)C C23858330
C[C@H](c1ccc(c(c1)Br)OC)[NH2+]Cc2cc(sc2)Br C30912843
c1ccc2c(c1)N(CCS2)C(=O)C[NH2+][C@@H](c3ccc(cc3)F)c4cccs4 C29936355
Cc1ccc(c(n1)C2CC[NH+](CC2)CC3CCCCC3)C(=O)N[C@H]4C[C@H]5CC[C@@H]4C5 C34730054
CCOc1c(cc(cc1Br)C[NH2+][C@@H](C)c2ccco2)Br C35012612
C[C@H](C(=O)Nc1ccc(c(c1)C(F)(F)F)Cl)[NH+]2CCC[C@@H](C2)C(F)(F)F C35600923
C[C@H](c1cccs1)[NH2+]Cc2cc(c(c(c2)Br)OC)Br C36325077
C[C@@H](c1ccccc1Br)[NH2+]Cc2ccc(o2)I C37276700
C[C@H](c1ccccc1Br)[NH2+]Cc2ccc(o2)I C37276702
C[C@H](c1ccc(cc1)I)[NH2+]C[C@H]2CCN(C2)CC(F)(F)F C37648554
c1ccc(c(c1)C[NH+]2CCC[C@@H](C2)C(=O)Nc3ccccc3Br)Cl C38834881
c1ccc(c(c1)C[NH+]2CCC[C@H](C2)C(=O)Nc3ccccc3Br)Cl C38834882
CC(C)(C)SCCNC(=O)[C@H]1CCC[NH+](C1)Cc2ccc(cc2Cl)Cl C38852183
c1cc(c(c(c1)Cl)C[NH+]2CCC[C@@H](C2)C(=O)Nc3ccc(cc3F)F)Cl C38853564
c1ccc(cc1)C[NH2+]Cc2cccc(n2)c3cccc(c3)I C39927835
COc1cc(cc(c1OCc2cccc(c2)Cl)Br)C[NH2+]C3CC3 C40734260
Cc1c(sc(n1)C)[C@@H](C)[NH2+][C@@H](C)c2ccc(cc2Br)Br C41663484
Cc1c(sc(n1)C)[C@H](C)[NH2+][C@@H](C)c2ccc(cc2Br)Br C41663490
Cc1c(sc(n1)C)[C@@H](C)[NH2+][C@H](C)c2ccc(cc2Br)Br C41663495
CC[NH2+][C@H](C)COc1c(cc(cc1Br)Br)Br C44100685
C[C@@H](CCOc1c(cc(cc1Br)Br)Br)[NH2+]C C44100687
C#CCOc1ccc(cc1C[NH2+]Cc2ccc(cc2)Br)Br C48162048
C[C@@H](c1ccc(cc1)Br)[NH2+]Cc2ccc(o2)I C49525053
C[C@H](c1ccc(cc1)Br)[NH2+]Cc2ccc(o2)I C49525055
C[C@H](c1ccc(cc1)SC)[NH2+]Cc2cc(c(o2)Br)Br C50359862
c1c(oc(c1Br)Br)C[NH2+][C@@H]2CCC[C@@H](C2)C(F)(F)F C50360587
CCC[NH2+][C@@H](c1cc(sc1Br)Br)[C@@H]2CCCCO2 C50962662
CCC[NH2+][C@@H](c1cc(sc1Br)Br)[C@H]2CCCCO2 C50962666
C[C@@H](c1ccc(cc1Br)Br)NC2CC[NH+](CC2)C(C)C C48170067
CCC[NH2+][C@H](c1cc(sc1Br)Br)C2CCOCC2 C61672087
CCC[NH2+][C@@H](c1cc(sc1Br)Br)[C@@H]2CCCOC2 C62233995
CCC[NH2+][C@@H](c1cc(sc1Br)Br)[C@H]2CCCOC2 C62234000
C[NH2+]Cc1ccc(c(c1)Br)OCc2ccc(cc2F)Br C62700795
c1cc(sc1)CCNC(=O)C2CC[NH+](CC2)Cc3ccc(cc3Cl)Cl C63300940
C[C@@H]1C(=c2cc(ccc2=[NH+]1)F)CCNS(=O)(=O)c3ccc(cc3Cl)Cl C63529202
c1ccc2=[NH+]CC(=c2c1)[C@@H](CNC(=O)c3cccc(c3)C#N)c4ccccc4Cl C64215634
c1csc(c1Br)C[NH+]2CCC(CC2)NC(=O)CC3CCCCC3 C66886553
c1ccc(cc1)CCN2C(=O)[C@@H]3[C@H]([NH2+][C@@]4([C@@H]3C2=O)c5cccc(c5NC4=O)Cl)Cc6ccccc6 C08790406
C[NH+](C)[C@H](CNC(=O)c1ccccc1SCC(=O)Nc2ccc(cc2)F)c3ccccc3 C09119973
c1cc(sc1)[C@H](c2ccc(cc2)F)[NH2+]CC(=O)Nc3ccc(cc3)S(=O)(=O)N4CCCC4 C09252760
c1cc(c(cc1S(=O)(=O)NC2CC2)C(=O)NCC3(CCCCC3)[NH+]4CCCCC4)Br C09512437
CN(C)c1ccc(cc1)[C@@H](CNC(=O)C(=O)Nc2ccc(c(c2)Cl)F)[NH+]3CCc4ccccc4C3 C10129801
CCc1ccccc1NC(=O)C(=O)NC[C@H](c2ccc(cc2)N(C)C)[NH+]3CCc4ccccc4C3 C10129833
CCc1ccccc1NC(=S)N(Cc2cc3ccc(cc3[nH]c2=O)C)C[C@H]4CCC[NH+]4CC C12635450
CCc1ccccc1NC(=S)N(Cc2cc3ccc(cc3[nH]c2=O)C)C[C@@H]4CCC[NH+]4CC C12635452
CC[NH+](CC)CCN(Cc1cc2cc(ccc2[nH]c1=O)C)C(=O)Nc3cccc(c3)Cl C12711406
c1ccc(cc1)CNC(=O)C2CC[NH+](CC2)CC(=O)Nc3ccc(cc3Cl)Br C12767478
C[C@H](c1ccc2c(c1)CCCC2)[NH2+]CC(=O)Nc3cccc(c3)S(=O)(=O)N4CCCC4 C12874402
Cc1cc(c2cc(c(=O)[nH]c2c1)CN(CCC[NH+](C)C)C(=S)Nc3cccc(c3)Cl)C C06301284
Cc1c(c(ccc1C[NH2+][C@@H]2C[C@H](N(C2)C(C)C)C(=O)NCCc3ccccc3F)OC)C C20454302
CC(C)CC[C@H](c1c2c(sc1n3cccc3)C[NH+](CC2)C)NC(=O)NCc4ccccc4 C20532181
CC(C)CC[C@@H](c1c2c(sc1n3cccc3)C[NH+](CC2)C)NC(=O)NCc4ccccc4 C20532182
CCC[NH+](CCC)CCNC(=O)c1ccc2c(c1)NC(=O)/C(=C\c3ccccc3F)/S2 C20734595
CC[NH+](CC)CCCNC(=O)c1ccc2c(c1)NC(=O)/C(=C\c3cccc(c3)Cl)/S2 C20734944
CC[C@@H]1CCCC[NH+]1CCCNC(=O)CCc2[nH]c(=O)c3c4c(sc3n2)CCCCC4 C21352180
c1cc(cnc1)[C@@H]2n3ccc(c3CS2)C(=O)c4cn(c5c4ccc(c5)c6ccc(cc6)F)CC[NH3+] C26732966
c1cc(cnc1)[C@H]2n3ccc(c3CS2)C(=O)c4cn(c5c4ccc(c5)c6ccc(cc6)F)CC[NH3+] C26737918
c1cc(ccc1C[NH+](CC(=O)Nc2ccc(cc2Cl)F)C3CC3)C(=O)NCC(F)(F)F C29697202
C[C@H]1CCc2c(sc3c2c(=O)[nH]c(n3)[C@@H](C)[NH+]4CCC(CC4)C(=O)NCc5ccccc5)C1 C29192262
c1cc(sc1)[C@H](c2ccc(cc2)F)[NH2+]CC(=O)Nc3cc(ccc3n4cncn4)Cl C29936339
CC[C@H](C)CNC(=O)[C@@H]1CSC2([NH2+]1)CCN(CC2)C(=O)C(c3ccccc3)c4ccccc4 C35374670
CC[NH+](CC)CCN(Cc1cc2ccc(cc2[nH]c1=O)C)C(=O)Nc3ccc(cc3)Cl C12711137
Cc1cc(c(c(=O)n1Cc2ccc(cc2)C[NH3+])Br)OCc3ccc(cc3F)F C38335504
c1ccc(cc1)CNC(=O)CS[C@H]2NN=C(N2c3ccccc3)C4=c5ccccc5=[NH+]C4 C38628865
c1ccc(cc1)CCCNC(=O)[C@@H]2CN(CC23CC[NH2+]CC3)C(=O)c4ccc(o4)c5ccccc5 C39623764
c1ccc(cc1)CCCNC(=O)[C@H]2CN(CC23CC[NH2+]CC3)C(=O)c4ccc(o4)c5ccccc5 C39623765
Cc1ccc(cc1)[C@H](C)NC(=O)[C@H]2CN(CC23CC[NH2+]CC3)C(=O)[C@H](C(C)C)Oc4ccccc4 C39639424
C[C@H](CNC(=O)[C@H]1CN(CC12CC[NH2+]CC2)C(=O)C3(CCCCC3)C)Oc4ccccc4Cl C39666476
CC[C@H](c1ccccc1)C(=O)N2C[C@H](C3(C2)CC[NH2+]CC3)C(=O)N[C@@H](C)Cc4ccccc4F C39687053
C[C@@H](Cc1ccccc1F)NC(=O)[C@@H]2CN(CC23CC[NH2+]CC3)C(=O)c4ccc(o4)c5ccc(cc5)F C39687154
C[C@H](Cc1ccccc1F)NC(=O)[C@@H]2CN(CC23CC[NH2+]CC3)C(=O)c4ccc(o4)c5ccc(cc5)F C39687155
C[C@@H](Cc1ccccc1F)NC(=O)[C@H]2CN(CC23CC[NH2+]CC3)C(=O)c4ccc(o4)c5ccc(cc5)F C39687156
C[C@H](Cc1ccc(cc1)F)NC(=O)[C@@H]2CN(CC23CC[NH2+]CC3)C(=O)c4ccc(o4)c5ccc(cc5)F C39688735
Cc1ccccc1CCNC(=O)[C@@H]2CN(CC23CC[NH2+]CC3)C(=O)c4ccc(o4)c5ccc(cc5)F C39691256
CCc1ccc(cc1)[C@H](C)NC(=O)[C@@H]2CN(CC23CC[NH2+]CC3)C(=O)COc4cccc(c4)Cl C39696119
C[C@H](C(=O)Nc1ccccc1C(C)C)[NH+]2CCC(CC2)C(=O)Nc3ccc(cn3)Br C40149609
CN(C)CC[NH2+][C@@H]1C[C@H](N2[C@@H](Cc3c4ccccc4[nH]c3[C@H]2C1)C(=O)OC)c5ccccc5F C22927012
C[C@@H](C(=O)Nc1c(cccc1C(C)C)C(C)C)[NH+]2CCC(CC2)C(=O)Nc3ccccc3OC C29909248
CSCC[C@H](C(=O)/N=c\1/[nH]c(cs1)C[NH+]2CCCCC2)NC(=O)c3ccccc3Cl C22238182
CC1(CC(CC([NH2+]1)(C)C)N(Cc2cccnc2)C(=S)Nc3ccc(c(c3)Cl)OC)C C59169767
CC(C)[C@H](C(=O)Nc1ccc(cc1)c2cn3c([nH+]2)CCCC3)NC(=O)c4ccc(cc4)Cl C59588809
Cc1csc2n1c(=O)cc([nH+]2)CNc3ccccc3C(=O)Nc4ccc(cc4Cl)F C59801381
C[C@H]1C[C@@H](C[NH+](C1)C(C)(C)CNC(=O)[C@@H](CCSC)NC(=O)c2ccccc2Cl)C C59982248
CC(=O)Nc1ccc(cc1)CC(=O)NC[C@@H](c2ccc(cc2)N(C)C)C3=c4ccccc4=[NH+]C3 C63204647
CC(=O)Nc1ccc(cc1)CC(=O)NC[C@H](c2ccc(cc2)N(C)C)C3=c4ccccc4=[NH+]C3 C63204650
c1ccc(c(c1)CSC2=NN[C@H](S2)SCC(=O)N/N=C/C3=c4ccccc4=[NH+]C3)Cl C38915387
CN(C)c1ccc(cc1)[C@@H](CNC(=O)[C@@H]2CC(=O)Nc3c2ccc(c3)F)C4=c5ccccc5=[NH+]C4 C63403736
c1cc(c(cc1Br)F)C(=O)Nc2c(c3c(s2)CCC3)C(=O)N C04070198
c1cc(c(c(c1)F)C(=O)Nc2c(c3c(s2)CCCC3)C(=O)N)F C03211075
CC1=C([C@@H](NC(=S)N1)c2ccccc2Cl)C(=O)Nc3ccccc3F C04990718
C[C@@H]1CCc2c(c(c(s2)NC(=O)C34CC5CC(C3)CC(C5)C4)C(=O)N)C1 C05192743
CC(C)(C)[C@@H]1CCc2c(sc(c2C(=O)N)NC(=O)CCl)C1 C05383718
C[C@@H]1CCc2c(sc(c2C(=O)N)NC(=O)c3c(cccc3Cl)Cl)C1 C05528133
CC1=C([C@@H](NC(=O)N1)c2ccccc2)C(=S)Nc3ccccc3 C10272194
CC1=C([C@H](NC(=O)N1)c2ccccc2)C(=S)Nc3ccccc3 C10272195
c1cc2c(c(sc2nc1)C(=O)Nc3cc(ccc3Cl)C(F)(F)F)N C10010427
C[C@H](C(=O)Nc1cc2ccccc2nc1)Sc3ccc(cc3)N C13578890
CC1=C([C@H](NC(=S)N1)c2cccc(c2)Cl)C(=O)Nc3ccccc3F C17243065
Cc1csc(n1)S[C@@H](C)C(=O)Nc2cc(ccc2N)Cl C20017798
C[C@@H](c1ccc2c(c1)[nH]c(=O)[nH]2)Nc3cccc(c3)I C20478290
CC(C)c1ccc(cc1)NS(=O)(=O)c2cc(ccc2Cl)N C20555392
C[C@@H](C(=O)Nc1ccc(cc1N)Cl)Oc2cccc(c2)Cl C21055799
C[C@H](C(=O)Nc1cc(ccc1N)Cl)Oc2cccc(c2)Cl C21802807
CC(C)c1cc(c(s1)NC(=O)c2c(cccc2F)F)C(=O)N C27927814
c1cc(cc(c1)Cl)NC(=O)NC[C@H](c2ccc(c(c2)F)F)O C32912577
C[C@H](c1ccc(cc1)N)NS(=O)(=O)c2ccc(s2)Cl C37178258
C[C@@H](c1ccc(cc1)I)Nc2ccc3c(c2)[nH]c(=O)[nH]3 C37217029
C[C@@H]1CCC[C@@H](C1)NS(=O)(=O)c2ccc(cc2Br)N C37254476
C[C@H](c1ccccc1F)NS(=O)(=O)c2ccc(cc2Cl)N C40321136
C[C@H](c1ccc(cc1)Cl)NS(=O)(=O)c2cc(ccc2N)F C40322814
Cc1ccc(cc1)[C@H](C)NS(=O)(=O)c2ccc(cc2N)Cl C40349138
C[C@@H](C(=O)Nc1ccc(cc1N)Cl)Sc2nccs2 C40676513
C[C@@H](C(=O)NC1CCCC1)Sc2nc3ccc(cc3s2)N C42141808
C[C@@H]1CCCC[C@@H]1CNS(=O)(=O)c2cc(ccc2Cl)N C42858328
C[C@@H]1CCCC[C@H]1CNS(=O)(=O)c2cc(ccc2Cl)N C42858333
c1c2c(nc(c1C(=S)N)Nc3nc(cs3)C4CC4)CCC2 C43408879
Cc1cc(ccc1OCC(=O)Nc2c(cc(cc2C)N)C)Cl C45890300
c1cc(c(cc1F)F)[C@@H](CNC(=O)Nc2ccc(cc2F)F)O C46918997
CC[C@H]1CCCC[C@@H]1NS(=O)(=O)c2ccc(cc2Cl)N C49117581
CC[C@H]1CCCC[C@@H]1NS(=O)(=O)c2cc(c(cc2F)F)N C49117668
c1cc(c(cc1NS(=O)(=O)c2cc(ccc2N)Br)F)Cl C49118184
c1cc(c(cc1[N-]S(=O)(=O)c2ccc(s2)C[NH3+])F)Cl C49123033
Cc1ccc(s1)[C@@H](C)NS(=O)(=O)c2ccc(cc2Cl)N C49151907
Cc1ccc(s1)[C@H](C)NS(=O)(=O)c2cc(c(cc2F)F)N C49151995
Cc1c(nnc(c1C(=S)N)N[C@@H](C)c2cccc(c2)Cl)C C49526842
c1cc(c(cc1Br)NC(=O)c2ccnc(c2)N)Br C50708986
c1cc(c(cc1F)F)CNS(=O)(=O)c2cc(ccc2N)Cl C51016845
c1cc(ncc1COc2c(cc(cc2Cl)Cl)Cl)NN C51149040
c1cc(ccc1SCc2nc(c3ccsc3n2)NN)Cl C51150349
C[C@@H](c1nc2cc(ccc2n1c3ccccc3I)N)O C53735995
Cc1c(sc(n1)N)C(=O)Nc2ccc(cc2)SC(F)F C55171964
c1ccc(c(c1)[C@H](CNC(=O)Nc2ccc(cc2F)Cl)O)F C58847761
Cc1ccc(c(c1)N)S(=O)(=O)Nc2cc(ccc2Cl)Br C61691016
C[C@@H]1CCCC[C@@H]1NS(=O)(=O)c2cc(cc(c2Br)N)Cl C61881493
C[C@@H]1C[C@@H]1NS(=O)(=O)c2cc(cc(c2Br)N)Cl C61882563
C[C@@H]1C[C@H]1NS(=O)(=O)c2cc(cc(c2Br)N)Cl C61882566
c1ccc(cc1)c2c(c(sn2)C(=O)NCc3cccs3)N C67334739
c1cc(cnc1)C(=O)NC(C(F)(F)F)(C(F)(F)F)[NH2+]CCC23CC4CC(C2)CC(C4)C3 C08867251
Cc1ccc(cc1)C[NH+]2CC[C@@H](C2)CNC(=O)Nc3cn(c(=O)c4c3cccc4)CC(C)C C09227601
Cc1ccc(cc1)C[NH+]2CC[C@H](C2)CNC(=O)Nc3cn(c(=O)c4c3cccc4)CC(C)C C09227606
Cc1cccc(c1NC(=O)C[NH+](C)Cc2ccc(cc2)C(=O)Nc3ccc(c(c3)C)Cl)C C09712972
C[NH+](C)[C@@H](CNC(=O)c1ccc(cc1)NS(=O)(=O)c2cc(ccc2Cl)Cl)c3ccccc3 C12605094
Cc1cccc(c1NC(=O)c2ccc3c(c2)sc(n3)Nc4cccc(n4)C[NH+](C)C)Cl C13536593
Cc1cccc(c1)/C=C/2\C(=O)Nc3cc(ccc3S2)C(=O)NCC[NH+](C)C4CCCCC4 C20355297
CC1(CC(CC([NH2+]1)(C)C)N(Cc2ccccc2F)C(=S)Nc3ccc(cc3OC)Cl)C C20568217
Cc1cc(cc(c1)/[NH+]=c\2/c(cc3c(cnc(c3o2)C)CO)C(=O)Nc4ccc(cc4F)F)C C20617100
Cc1c2c(cc(/c(=[NH+]/c3ccccc3)/o2)C(=O)Nc4ccc(cc4)I)c(cn1)CO C20617637
c1ccc2c(c1)CC[NH+](C2)CCc3c[nH]c4c3cc(cc4)NC(=O)C(C(C(F)(F)F)(F)F)(F)F C23424588
CC(C)[C@H](C(=O)Nc1ccc(cc1)c2cn3c([nH+]2)CCC3)NC(=O)C45CC6CC(C4)CC(C6)C5 C25049186
Cc1[nH+]c(cc(n1)N2CCCC2)Nc3ccc(cc3)NC(=O)c4ccccc4Br C33318337
CC1(Cc2c(c(sc2C([NH2+]1)(C)C)NC(=O)c3ccccc3Br)C(=O)OC)C C33586948
Cc1cccc(c1NC(=O)Nc2ccc(nc2)N3CCC[NH+](CC3)Cc4ccccc4C(F)(F)F)C C35852384
C[C@@H]1CCc2c(sc3c2c(=O)[nH]c(n3)C[NH+](C[C@@H](COC(C)(C)C)O)C4CCCCC4)C1 C36161382
Cc1cccc(c1C)NC(=S)N/N=C/2\c3ccccc3N(C2=O)C[NH+](C)C4CCCCC4 C20685843
Cc1ccc(cc1NC(=O)C2=CC3=[NH+][C@H](C[C@@H](N3N2)C(F)(F)F)c4ccc(cc4)Cl)Cl C03011970
Cc1ccc(cc1NC(=O)C2=CC3=[NH+][C@H](C[C@H](N3N2)C(F)(F)F)c4ccc(cc4)Cl)Cl C03011975
C[NH+]1CCN(CC1)[C@@H](CNC(=O)Nc2ccc(c(c2)Cl)Cl)c3ccc4c(c3)CCCN4C C38517702
c1ccc(cc1)[C@H]2CN(CC[NH2+]2)c3ccc(cn3)C(=O)NCC(c4ccccc4)c5ccccc5 C39229900
c1ccc(cc1)c2ccc(cc2)[C@@H](CNBr)N3CC[NH2+][C@@H](C3)S(=O)(=O)Oc4ccccc4 C39533905
c1ccc(cc1)c2ccc(cc2)[C@H](CNBr)N3CC[NH2+][C@@H](C3)S(=O)(=O)Oc4ccccc4 C39533906
CN(C)CC[NH2+][C@@H]1C[C@H](N2[C@@H](Cc3c4ccccc4[nH]c3[C@@H]2C1)C(=O)OC)c5ccc(c(c5)F)Cl C22927018
c1ccc(c(c1)CN2c3ccccc3N[C@H]2SCC(=O)N/N=C\C4=c5ccccc5=[NH+]C4)Cl C38899560
c1ccc(cc1)c2ccc(o2)C(=O)N3C[C@@H](C4(C3)CC[NH2+]CC4)C(=O)NC5CCCCCCC5 C39659925
CCc1ccc(cc1)[C@@H](C)NC(=O)[C@@H]2CN(CC23CC[NH2+]CC3)C(=O)c4ccc(o4)c5ccccc5F C39696254
CCc1ccc(cc1)[C@H](C)NC(=O)[C@@H]2CN(CC23CC[NH2+]CC3)C(=O)c4ccc(o4)c5ccccc5F C39696255
CCc1ccc(cc1)[C@@H](C)NC(=O)[C@H]2CN(CC23CC[NH2+]CC3)C(=O)c4ccc(o4)c5ccccc5F C39696256
CCc1ccc(cc1)[C@H](C)NC(=O)[C@H]2CN(CC23CC[NH2+]CC3)C(=O)c4ccc(o4)c5ccccc5F C39696257
CN(c1ccccc1)c2c(c(nc[nH+]2)N3CCN(CC3)C(c4ccccc4)c5ccccc5)N C40729746
C[C@H](c1ccc(cc1Cl)C[NH+]2CCC(CC2)F)Oc3cc(sc3C(=O)N)c4cnc5n4cccc5 C43121203
Cc1cc(c(s1)NC(=O)c2ccccc2)[C@H](c3cccc(c3OC)OC)Nc4cccc[nH+]4 C38550589
CCc1cc2c(cc1[C@@H]3C[S@@](=O)C[C@H]([NH2+]3)C(=O)NCc4cc(ccc4F)F)C(CCC2(C)C)(C)C C44171456
CCc1cc2c(cc1[C@@H]3C[S@](=O)C[C@H]([NH2+]3)C(=O)NCc4cc(ccc4F)F)C(CCC2(C)C)(C)C C44171465
c1ccc(cc1)[C@@H]2CN(CC[NH2+]2)c3ccc(cn3)C(=O)NCC(c4ccccc4)c5ccccc5 C39231232
c1ccc(cc1)C[NH+]2CCc3c(s/c(=N/C(=O)CCNC(=O)c4ccc(cc4)Br)/[nH]3)C2 C49765410
c1ccc-2c(c1)N[C@@]3(CCC[NH+](C3)C[C@@H](Cc4ccc(cc4)Br)O)c5n2ccc5 C57719427
c1ccc-2c(c1)N[C@]3(CCC[NH+](C3)C[C@@H](Cc4ccc(cc4)Br)O)c5n2ccc5 C57719439
c1ccc-2c(c1)NC3(CC[NH+](CC3)C[C@H](Cc4ccc(cc4)Br)O)c5n2ccc5 C57719953
COc1ccc(cc1)N2C(=O)C[C@H](C2=O)[NH2+]CCNc3c(c(c(c(c3Cl)Cl)Cl)Cl)Cl C34869317
Cc1cccc(c1NC(=S)N(Cc2ccc(cc2)N(C)C)C3CC([NH2+]C(C3)(C)C)(C)C)C C59188416
CC[C@H](C)[NH2+]CC(=O)Nc1c(cc(c(c1Br)OC)Br)Br C59416900
c1ccc(cc1)C\2=NN(C(=O)/C2=C\NCCC3=c4ccccc4=[NH+]C3)[C@@H]5Nc6ccccc6S5 C63254413
c1ccc2=[NH+]CC(=c2c1)C[C@@H](C(=O)N/N=C/c3ccc(cc3)Br)NC(=O)c4cccs4 C63266685
CN1C[C@H](c2c1cccc2)/C=C(/C(=O)NCCC3=c4ccccc4=[NH+]C3)\NC(=O)c5ccccc5Cl C63540949
Cc1cccc(c1)N/C(=N\C(=O)c2ccc(cc2)Br)/NCCC3=c4ccccc4=[NH+]C3 C63588691
C[C@H](c1ccc(cc1)F)NC(=O)[C@@H](CC2=c3ccccc3=[NH+]C2)NC(=O)c4ccccc4Cl C64212971
C[C@H](c1ccc(cc1)F)NC(=O)[C@H](CC2=c3ccccc3=[NH+]C2)NC(=O)c4ccccc4Cl C64212976
Cc1ccc(cc1)C(=O)Nc2c(c3c(s2)C[C@H](CC3)C(C)(C)C)C(=O)NC(C)(C)C C06029719
COC(=O)c1cc(sc1NC(=S)Nc2ccc(cc2Cl)Br)c3ccccc3 C02852416
c1cc(ccc1NCC(=O)Nc2ncc(s2)Cc3cc(ccc3Cl)C(F)(F)F)F C02887762
CC(C)(C)[C@H](/C=C/c1ccc(cc1Cl)Cl)NC(=O)[C@@H](c2ccc(cc2)Cl)NC=O C08751011
CC(C)(C)[C@H]1CCc2c(sc(c2C#N)NC(=S)NC(=O)/C=C/c3ccc(cc3)Cl)C1 C08831581
c1ccc(c(c1)C(=O)Nc2cccc(c2)C(F)(F)F)Nc3ccc(cc3)SC(F)F C03193538
Cc1ccc2c(c1)sc(n2)c3ccc(cc3)NC(=S)NC(=O)c4c(c5ccccc5s4)Cl C12496226
CC[C@@H](C)c1ccccc1NC(=O)[C@H](C(C)C)Nc2ccc(cc2Cl)C(F)(F)F C12529514
CC(C)[C@@H](C(=O)Nc1nc2ccc(cc2s1)F)Nc3ccc(cc3Cl)C(F)(F)F C03364941
c1cc(cc(c1)F)c2nnc(n2N)SCCCC(c3ccc(cc3)F)c4ccc(cc4)F C12882704
Cc1ccc(c(c1)C)NC(=O)C2=C(Nc3nc4ccccc4n3[C@@H]2c5ccc(cc5)SC)C C01079755
Cc1ccc2c(c1)nc([nH]2)SCC(=O)Nc3ccccc3Sc4ccc(cc4)Cl C13141852
Cc1cccc(c1C)NC(=S)NC(=O)/C=C/c2ccc(o2)c3cc(cc(c3)Cl)Cl C14270108
CCCCOc1ccc(cc1C(=O)NC(=S)Nc2cc(ccc2Cl)Cl)Br C14650177
CCCOc1ccc(cc1C(=O)NC(=S)Nc2ccc(cc2Cl)Cl)Br C14653172
CCCOc1ccc(cc1C(=O)NC(=S)Nc2cc(cc(c2)Cl)Cl)Br C14653254
C[C@H]1CCc2c(sc3c2c(ncn3)NC[C@@H](c4ccccc4)c5c[nH]c6c5cccc6)C1 C03329918
Cc1ccc(c(c1)CSCCc2c(=O)[nH]c(nc2O)SCc3cc(ccc3C)C)C C16855081
CC1=C([C@@H](C2=C(N1)CC(CC2=O)(C)C)c3ccccc3Cl)C(=O)Nc4cccc(c4)C(F)(F)F C19851361
CCc1c(cc(s1)c2c3c(nc(c2C#N)N)CCCCCC3)COc4ccccc4Cl C19857500
CCCSC1=C([C@H](C(=C(N1)C)C(=O)Nc2ccc(cc2)Cl)c3ccccc3Cl)C#N C20010816
Cc1cc(ccc1I)N[C@@H](C)C(=O)N/N=C(/C)\c2ccc3ccccc3c2 C20352477
Cc1ccc(c(c1)C)NC(=O)C2=C(n3c4ccccc4nc3N[C@H]2c5ccc(cc5)C(C)C)C C20357006
CCCOc1c(cc(cc1Br)CNCCc2c[nH]c3c2cccc3)Br C20926890
CCN(CC)c1ccc(cc1)[C@H]2C3=C(C[C@@H](CC3=O)c4ccc(cc4)C)Nc5ccccc5N2 C21238065
CCOc1ccc(cc1Cl)[C@@H]2C3=C(C[C@H](CC3=O)c4ccc(cc4)C)Nc5ccccc5N2 C21240258
C[C@@H](C12CC3CC(C1)CC(C3)C2)NC(=S)NC(=O)/C=C/c4ccc(o4)c5ccccc5 C21595557
c1cc(cc(c1)Nc2nc(cs2)CC(=O)Nc3ccc(c(c3)Cl)F)C(F)(F)F C23235655
Cc1ccc(cc1)N[C@H](c2ccccc2)c3c(c(sc3NC(=O)c4ccccc4)C)C C26770773
Cc1ccc(cc1)/C=C(/C(=O)Nc2ccc(c(c2)C)C)\NC(=O)c3ccc(cc3Cl)Cl C26804528
Cc1ccc(cc1)c2c(cn(n2)c3ccccc3)CNC(=S)NC45CC6CC(C4)CC(C6)C5 C27515776
Cc1ccc(cc1)C23C[C@H]4C[C@@H](C2)CC(C4)(C3)NC(=O)NCCSCc5cccs5 C18152014
CCC(=O)Nc1c(c2c(s1)C[C@H](CC2)C(C)(C)C)C(=O)Nc3ccccc3Br C33524276
c1ccc(c(c1)Nc2nc(cs2)c3ccc(cc3)NC(=O)C45CC6CC(C4)CC(C6)C5)Cl C33660910
CC(C)(C)[C@@H]1CCc2c(sc(c2C(=O)NC(C)(C)C)NC(=O)c3ccc(cc3)Cl)C1 C33743157
CC(C)c1ccc(cc1)[C@H]2c3c(=O)[nH]c(nc3NC4=C2C(=O)CC(C4)(C)C)SC(C)C C33810455
CC(C)(C)c1cc(c(c(c1)C(C)(C)C)[O-])/C=[NH+]/[C@@H](c2ccccc2)[C@H](c3ccccc3)O C06995582
c1ccc(c(c1)C(=O)Nc2cccc(c2)c3csc(n3)Nc4ccc(cc4)F)Br C34897882
c1cc(cc(c1)NC(=O)C23CC4CC(C2)CC(C4)C3)c5csc(n5)Nc6cccc(c6)Cl C35318357
CCc1cccc2c1[nH]cc2[C@H](CC(=O)NCc3ccco3)c4ccc(c(c4)Cl)Cl C37379699
Cc1cccc(c1)NC(=O)c2c3c(sc2NC(=O)c4ccccc4F)C[C@@H](CC3)C(C)(C)C C39388939
C[C@]1\2CC[C@](C1(C)C)(C(=O)/C2=N\Nc3ccccc3)C(=O)Nc4ccc(cc4Cl)Cl C33514717
c1ccc(cc1)[C@H](CNCc2cc(ccc2OCc3ccc(c(c3)Cl)Cl)Br)O C40739795
c1cc(ccc1CN(C2CCCCC2)C(=S)NCC(=O)NC3CCCCCCC3)F C04672578
c1ccc(cc1)[C@H]2[C@@H](N([C@@H](N2)SCc3[nH]c4ccccc4n3)c5ccccc5)c6ccccc6 C39444684
Cc1c2c([nH]n1)N[P@](=S)(N=C2SCc3ccccc3)SCc4ccccc4 C00978774
Cc1cc(cc(c1)C(=O)NC(=S)Nc2c(c3c(s2)C[C@@H](CC3)C(C)(C)C)C#N)C C17094591
Cc1c(cccc1NC(=O)c2ccc(s2)c3ccccc3F)C(=O)Nc4ccccc4 C60274176
CC[C@H](C)Sc1ccc(c(c1)C(F)(F)F)NC(=O)c2cccc(c2)NC(=O)[C@@H]3C[C@@H]3C C60306339
c1cc(c(cc1c2cc([nH]n2)C(=O)N/N=C/c3ccc(cc3Cl)Cl)Cl)Cl C05324841
Cc1cc(c2cc(c(=O)[nH]c2c1)CN(C3CCCCC3)C(=S)NCCC[NH+](C)C)C C04132478
Cc1cccc(c1)C(=O)N[C@](C(=O)OC)(C(F)(F)F)Nc2c(cc(c[nH+]2)Cl)Cl C08445320
CC[NH+]1CCc2c(sc(c2CNC(=O)Nc3ccc(c(c3)Cl)F)n4cccc4)C1 C09151112
CC[NH+]1CCc2c(sc(c2CNC(=O)Nc3ccc(cc3)Br)n4cccc4)C1 C09151120
Cc1nc(cs1)c2ccc(s2)C[NH2+][C@H](c3ccccc3)C(=O)Nc4ccc(cc4)F C09415602
c1cc(ccc1C[NH2+]C[C@@H](CO/N=C/C2=C(c3cc(ccc3OC2)Cl)Cl)O)C(F)(F)F C12369015
Cc1ccc(c2c1cc(c(=O)[nH]2)CN(C3CCCCC3)C(=S)NCCC[NH+](C)C)C C04132891
Cc1cc(ccc1NC(=O)C[NH+](C)CCC(=O)Nc2cccc(c2)Cl)Br C12757140
c1cc(cc(c1)C(F)(F)F)C[NH2+]CC[C@@H]2CCC(=O)N2CCc3[nH]c4ccc(cc4n3)Cl C11789816
c1cc(cc(c1)C(F)(F)F)C[NH2+]CC[C@H]2CCC(=O)N2CCc3[nH]c4ccc(cc4n3)Cl C11789817
CCOc1cc(cc(c1OCc2ccc(cc2)Cl)Br)C[NH2+]C[C@@H](C)O C16688426
CCOc1cc(cc(c1OCc2ccc(cc2)Cl)Br)C[NH2+]C[C@H](C)O C16688427
CCOc1cc(cc(c1OCc2ccccc2Cl)Br)C[NH2+]C[C@@H](C)O C16688652
CCOc1cc(cc(c1OCc2ccccc2Cl)Br)C[NH2+]C[C@H](C)O C16688653
c1ccn2c(c1)c(nc2N(CC(=O)NC3CCCC3)c4cccc(c4)F)[C@@H]5CCC[NH2+]C5 C19399752
c1ccn2c(c1)c(nc2N(CC(=O)NC3CCCC3)c4cccc(c4)F)[C@H]5CCC[NH2+]C5 C19399755
c1ccn2c(c1)c(nc2N(CC(=O)NC3CCCC3)c4cccc(c4)F)C5CC[NH2+]CC5 C19399759
CC1=C(C(CCC1)(C)C)CC[NH2+][C@H]2C[C@H](N(C2)C3Cc4ccccc4C3)C(=O)NCCOC C20599977
C[C@H](C(=O)NC12CC3CC(C1)CC(C3)C2)[NH+]4CCN(CC4)CC(=O)Nc5ccccc5Cl C20804608
CCOc1ccccc1CN(C[C@@H]2CCCO2)C(=S)NC3CC([NH2+]C(C3)(C)C)(C)C C21263128
CCOc1ccccc1CN(C[C@H]2CCCO2)C(=S)NC3CC([NH2+]C(C3)(C)C)(C)C C21263136
COc1cc(cc(c1OCc2cccnc2)Br)C[NH2+]CCc3c[nH]c4c3cccc4 C22107396
CN(C)c1ccc(cc1)[C@@H](CNC(=O)NCc2ccc(cc2)F)[NH+]3CCc4ccccc4C3 C22419261
C[C@@H](C(=O)Nc1nc(cs1)c2ccccc2Cl)[NH+]3CCC(CC3)C(=O)Nc4ccccc4 C24856929
CC(C)(C)NC(=O)c1ccccc1NC(=O)[C@H]2CCC[NH+](C2)Cc3c(cccc3Cl)F C30942561
Cn1c(cc(n1)C2CCCCC2)[C@H]3C[NH+]4CC[C@H]3C[C@@H]4CNC(=S)Nc5ccccc5 C08636257
COc1cccc(c1)CSc2nnc(n2c3cc(ccc3Cl)Cl)[C@@H](Cc4ccccc4)[NH3+] C35232221
CC(C)CC[NH+](Cc1[nH]c(=O)c2c(csc2n1)c3ccccc3F)C[C@H](C(C)C)O C35746087
CC(C)CC[NH+](Cc1[nH]c(=O)c2c(csc2n1)c3ccccc3F)C[C@@](C)(C=C)O C35746093
c1ccc(cc1)C[C@@H](C[NH+](Cc2ccccc2)Cc3[nH]c(=O)c4c5c(sc4n3)CCCC5)O C36156648
CC[NH+](Cc1[nH]c(=O)c2c3c(sc2n1)C[C@H](CC3)C)C[C@@H](COc4ccc(cc4)Cl)O C36208033
c1cc(cc(c1)Cl)C[NH+]2CCC(CC2)CNC(=O)c3cc4ccc5cccnc5c4[nH]3 C08596188
C[C@H](C12CC3CC(C1)CC(C3)C2)[NH2+]Cc4ccc(c(c4)OC)OCC(=O)NC(C)(C)C C04223012
CC(C)NC(=O)c1ccccc1NC(=O)C2CC[NH+](CC2)Cc3ccc(cc3Cl)Cl C38854379
CC(C)CNC(=O)c1ccccc1NC(=O)C2CC[NH+](CC2)Cc3ccc(cc3)Br C38855139
C=CCNC(=O)c1ccccc1NC(=O)[C@@H]2CCC[NH+](C2)Cc3ccc(c(c3)Cl)Cl C38855736
CCO[P@@]1(=O)N[NH+]2C[C@@H]3C=C(C(=C[C@@H]3C[C@@H]2CO1)c4ccccc4O)Cc5ccccc5 C39469347
CC[C@@H](C)NC(=O)c1ccccc1NC(=O)C2CC[NH+](CC2)Cc3c(cccc3Cl)F C39750963
CC[C@H](C)NC(=O)c1ccccc1NC(=O)C2CC[NH+](CC2)Cc3c(cccc3Cl)F C39750964
CCOc1cc(cc(c1OCc2cccc(c2)Cl)Br)C[NH2+]C[C@@H](C)O C40744059
CCOc1cc(cc(c1OCc2cccc(c2)Cl)Br)C[NH2+]C[C@H](C)O C40744060
Cn1c(cc(n1)C2CCCCC2)[C@H]3C[NH+]4CC[C@@H]3C[C@@H]4CNC(=S)Nc5ccccc5 C43525887
CCCCNc1[nH+]c2c(s1)C[C@]3(CC[C@H]([C@@H]([C@H]3[C@@H]2C)O)[C@H](C)C(=O)N4CCN(CC4)C)C C43548614
C[C@H](c1ccc(cc1Cl)Cl)[NH2+][C@@H](C)C(=O)Nc2ccc(c(c2)S(=O)(=O)N(C)C)Cl C45557391
C[NH+](Cc1ccccc1NC(=O)CCCNC(=O)c2ccc(cc2F)F)C3CCCCC3 C46539188
CC[C@@H](C)CN1C(=O)[C@@H]([NH2+]C12CCN(CC2)C(=S)Nc3ccccc3F)[C@@H](C)CC C36028030
c1cc(cc(c1)NC(=O)CCCc2cccs2)C(=O)NCC3(CCCC3)[NH+]4CCSCC4 C59894356
Cc1ccc(cc1)SCCNC(=O)[C@@H](CC2=c3ccccc3=[NH+]C2)NC(=O)c4cccs4 C63150165
Cc1c(c(c(n1Cc2cccc(c2)Cl)C)C(=O)[O-])C[NH2+]CCC3=c4ccccc4=[NH+]C3 C63513792
c1ccc(cc1)[C@@H](CNC(=O)c2ccc3c(c2)NC(=O)CCS3)C4=c5ccccc5=[NH+]C4 C63908404
C[NH+](C)[C@@H](CNC(=O)c1ccc(cc1)NS(=O)(=O)c2cc(sc2Cl)Cl)c3cccs3 C03421835
Cc1nc(cc(n1)[C@H]2C[NH+]3CC[C@H]2C[C@@H]3CNC(=O)Nc4cccc(c4)C(F)(F)F)c5cccs5 C08635932
CC(C)[C@@H](c1ccc(cc1)Cl)[NH2+]CC(=O)Nc2cc3c(cc2Br)OCCO3 C10139534
C[C@H](C(=O)Nc1ccc(cc1)S(=O)(=O)N2CCCCC2)[NH2+][C@@H](c3ccccc3)c4cccs4 C11044353
CC(C)(C[NH2+][C@H]1CCc2c(sc3c2c(=O)n(cn3)Cc4c5ccccc5ccc4OC)C1)CO C12512533
C=CCn1c2c(c(n1)C(=O)N3CCCCCC3)C[C@H](CC2)[NH2+]CCc4c[nH]c5c4cccc5 C14537663
Cc1ccc(c(c1)NC(=O)[C@H](C)[NH+](C)CC(=O)Nc2ccc(c(c2)C(F)(F)F)Cl)OC C14923149
C[C@@H](CC(=O)N1CCC2(CC1)[NH2+][C@H](CS2)C(=O)NCc3cccc(c3)C(F)(F)F)CC(C)(C)C C16497013
C[C@H](CC(=O)N1CCC2(CC1)[NH2+][C@H](CS2)C(=O)NCc3cccc(c3)C(F)(F)F)CC(C)(C)C C16497016
C[C@@H](CC(=O)N1CCC2(CC1)[NH2+][C@@H](CS2)C(=O)NCc3cccc(c3)C(F)(F)F)CC(C)(C)C C16497019
C[C@H](CC(=O)N1CCC2(CC1)[NH2+][C@@H](CS2)C(=O)NCc3cccc(c3)C(F)(F)F)CC(C)(C)C C16497023
Cc1cccc(c1)/C=C/2\C(=O)Nc3cc(ccc3S2)C(=O)NCCC[NH+]4C[C@@H](C[C@@H](C4)C)C C20355290
Cc1c(cccc1Cl)NC(=S)N/N=C\2/c3ccccc3N(C2=O)C[NH+]4C[C@H](C[C@@H](C4)C)C C20685388
Cc1cc(c(c(c1)C)c2csc(n2)NC(=O)C[NH+]3CCC(CC3)C(=O)NCc4ccccc4)C C22242194
C[C@H](C(=O)C(=C1Nc2ccccc2N1)C#N)[NH+]3CCN(CC3)C(c4ccc(cc4)F)c5ccc(cc5)F C22926647
C[C@@H](C(=O)C(=C1Nc2ccccc2N1)C#N)[NH+]3CCN(CC3)C(c4ccc(cc4)F)c5ccc(cc5)F C22926651
C[C@H](C(=O)Nc1ccc(c(c1F)F)F)[NH+](C)CC(=O)Nc2ccc(c(c2)C(F)(F)F)Cl C23038455
Cc1ccc(cc1)NC(=O)CN2CC[NH+](CC2)CC(=O)N[C@H](C)c3ccc(cc3Cl)Cl C23259531
CC(C)NC(=O)[C@@H]1C[C@H](CN1CC(c2ccccc2)c3ccccc3)[NH2+]C4CCCCCC4 C23339000
c1cc(ccc1C[NH+](Cc2ccc(o2)C(=O)N[C@H]3CCCCNC3=O)C4CCCCC4)Br C34721336
Cc1cc(ccc1Cl)OCC(=O)NNC2=c3cc(cc(c3=[NH+]C2=O)Br)Br C00888105
Cc1cc(ccc1OCC(=O)NNC2=c3cc(cc(c3=[NH+]C2=O)Br)Br)Cl C00868386
Cc1ccc(cc1)CCNC(=O)[C@H]2CCC[NH+](C2)Cc3cccnc3Nc4ccc(cc4)F C39198280
c1ccc(cc1)[C@H]2CN(CC[NH2+]2)c3ccc(cn3)C(=O)NC(c4ccccc4)c5ccccc5 C39229457
Cc1c(c(no1)c2c(cccc2Cl)Cl)NC(=O)NC[C@@H]([C@H]3C=CC=[NH+]3)C(F)(F)F C39338838
CC(C)[C@H](C(=O)N1C[C@@H](C2(C1)CC[NH2+]CC2)C(=O)NC3CCCCCCC3)Oc4ccccc4 C39659934
Cc1ccc(c(c1)C)CCNC(=O)[C@@H]2CN(CC23CC[NH2+]CC3)C(=O)c4ccc(o4)c5ccc(cc5)F C39667160
Cc1ccc(c(c1)C)CCNC(=O)[C@H]2CN(CC23CC[NH2+]CC3)C(=O)c4ccc(o4)c5ccc(cc5)F C39667161
CC[C@H](c1ccccc1)C(=O)N2C[C@@H](C3(C2)CC[NH2+]CC3)C(=O)NCCc4cc(ccc4C)C C39676999
Cc1ccc(c(c1)CCNC(=O)[C@@H]2CN(CC23CC[NH2+]CC3)C(=O)c4ccc(o4)c5ccc(cc5)F)C C39677064
Cc1ccc(c(c1)CCNC(=O)[C@H]2CN(CC23CC[NH2+]CC3)C(=O)c4ccc(o4)c5ccc(cc5)F)C C39677065
c1ccc(cc1)CNC(=O)c2ccccc2NC(=O)C3CC[NH+](CC3)Cc4c(cccc4Cl)F C39745069
Cc1cccc([nH+]1)N[C@H](c2cccc(c2OC)OC)c3cc(sc3NC(=O)c4ccccc4)C C38551034
Cc1nc(cc(n1)[C@H]2C[NH+]3CC[C@@H]2C[C@@H]3CNC(=O)Nc4cccc(c4)C(F)(F)F)c5cccs5 C43527968
Cc1cc(nc([nH+]1)N2CCCC2)Nc3ccc(cc3)NC(=O)c4ccccc4C(F)(F)F C49028120
Cc1cccc(c1)NC(=O)CSCC(=O)/N=c/2\[nH]c3c(s2)C[NH+](CC3)Cc4ccccc4 C49765427
Cc1c2c(cc(/c(=[NH+]\c3ccccc3)/o2)C(=O)Nc4ccc(cc4)Br)c(cn1)CO C20617558
CCOc1ccccc1CN(C2CC([NH2+]C(C2)(C)C)(C)C)C(=S)Nc3c(cccc3C)C C59092496
CCOc1ccccc1CN(C2CC([NH2+]C(C2)(C)C)(C)C)C(=S)Nc3cccc(c3C)C C05949493
c1ccc2=[NH+]CC(=c2c1)C[C@@H](C(=O)Nc3ccc(cc3F)Br)NC(=O)c4cccs4 C63234614
c1ccc(cc1)C(=O)N/C(=C\c2ccc(cc2)Cl)/C(=O)NCCC3=c4ccccc4=[NH+]C3 C63254428
c1ccc(c(c1)CNC(=O)CCCNC(=O)N2CCC3=c4cc(ccc4=[NH+][C@@H]3C2)Cl)Cl C63295605
C[C@@H]1C(=c2ccccc2=[NH+]1)CCNS(=O)(=O)c3ccc(c(c3)C(=O)Nc4ccccc4)Cl C63514087
CN(C)c1cccc(c1)C(=O)/N=C(/NCCC2=c3ccccc3=[NH+]C2)\Nc4ccccc4F C63589314
Cc1ccc(cc1C)/[NH+]=c\2/c(cc3c(cnc(c3o2)C)CO)C(=O)Nc4ccc(cc4)Br C02955690
Cc1ccc(c(c1)C)NS(=O)(=O)c2cccc(c2)C(=O)NCCC3=c4ccccc4=[NH+]C3 C63885762
CC1=C([C@@H](N(N1)Cc2c(cccc2Cl)Cl)Cl)/C=N/NC(=O)C3=c4ccccc4=[NH+]C3 C63896808
C[C@H](C(=O)NCCC1=c2cc(ccc2=[NH+]C1)Cl)N3c4ccccc4N[C@H](C3=O)C(F)(F)F C64538292
Cc1cc(nc([nH+]1)N2CCCC2)Nc3ccc(cc3)NC(=O)c4cccc(c4)C(F)(F)F C64800872
COC(=O)C[NH2+][C@H](c1ccccc1)c2cc(ccc2NC(=O)c3ccc(cc3)Cl)Br C08682300
CC1(CC2=C([C@@H](N(c3ccccc3N2)CC(=O)NCCC[NH+](C)C)c4ccc(cc4)Cl)C(=O)C1)C C09483398
CC1(CC2=C([C@H](N(c3ccccc3N2)CC(=O)NCCC[NH+](C)C)c4ccc(cc4)Cl)C(=O)C1)C C09483400
CCOc1ccccc1[C@@H]2[NH2+][C@H](CC(=N2)c3ccc(cc3)Br)c4cccc(c4O)OCC C09543090
Cc1ccc(cc1F)NC(=O)CCC(=O)Nc2ccc3c(c2)c(cc([nH+]3)N4C[C@H](C[C@@H](C4)C)C)C C09598359
Cc1cc([nH+]c2c1cc(cc2)NC(=O)CCC(=O)NC3CCCCCC3)N4C[C@H](C[C@@H](C4)C)C C09598431
CCc1ccccc1NC(=O)C[NH+](C)Cc2[nH]c(=O)c3c(c(sc3n2)C)c4ccc(cc4)C C12871331
CCOc1cc(cc(c1OCc2ccccc2Cl)Br)C[NH2+]C34C[C@H]5C[C@@H](C3)CC(C5)(C4)O C13728507
C[NH+](CC(=O)Nc1cccc(c1)I)CC(=O)Nc2ccc(c(c2)Cl)Cl C03343004
Cc1ccc(cc1)/C=C/2\C(=O)Nc3cc(ccc3S2)C(=O)NCCC[NH+](C)C4CCCCC4 C20355332
Cc1ccc(o1)CN(C2CC([NH2+]C(C2)(C)C)(C)C)C(=S)Nc3ccc(c(c3)C(F)(F)F)Cl C20407398
Cc1ccc(cc1)C[NH+]2CCN(CC23CCCCC3)C(=S)NCC(=O)NCc4ccc(cc4Cl)F C02943353
Cc1cc(cc2=C(C(=O)[NH+]=c12)NNC(=O)COc3c(cc(cc3Cl)Cl)Cl)Br C15015354
CCOC(=O)c1c2c(sc1NC(=O)[C@@H](C)[NH2+][C@H](C)C34CC5CC(C3)CC(C5)C4)C[C@@H](CC2)C C34805240
CC(C)[NH2+][C@H]1C[C@H](N2[C@@H](Cc3c4ccccc4[nH]c3[C@@H]2C1)C(=O)OC)c5ccc(c(c5)F)Cl C12603031
CCOc1cc(cc(c1OCc2ccc(cc2)Cl)Br)C[NH2+]C34C[C@H]5C[C@@H](C3)CC(C5)(C4)O C18043739
COc1cc(ccc1OCc2ccc(c(c2)Cl)Cl)C[NH2+]C34C[C@H]5C[C@@H](C3)CC(C5)(C4)O C17994182
COc1cc(ccc1OCc2ccccc2)[C@H](c3ccc4cccnc4c3O)Nc5cccc[nH+]5 C36245368
CCc1cccc(c1NC(=S)N/N=C/2\c3ccccc3N(C2=O)C[NH+]4C[C@@H](C[C@@H](C4)C)C)CC C02922996
C[C@@H]1CCc2c(sc(c2C#N)NC(=O)C3=CC4=[NH+][C@H](C[C@@H](N4N3)C(F)(F)F)c5ccc(cc5)Cl)C1 C09489952
C[C@H]1CCc2c(sc(c2C#N)NC(=O)C3=CC4=[NH+][C@H](C[C@@H](N4N3)C(F)(F)F)c5ccc(cc5)Cl)C1 C09489953
Cc1cc[nH+]c(c1)N[C@@H](c2cccc(c2)Br)c3c(c(sc3NC(=O)c4ccco4)C)C C38547663
c1ccc(cc1)CNC(=O)c2ccccc2NC(=O)[C@@H]3CCC[NH+](C3)Cc4ccc(cc4Cl)Cl C38854903
c1ccc(cc1)C2(C[C@@H]2C(=O)NCC(=O)N[C@@H]3CC[NH+](C3)Cc4c(cccc4Cl)Cl)c5ccccc5 C39302621
c1ccc(cc1)C2(C[C@@H]2C(=O)NCC(=O)N[C@H]3CC[NH+](C3)Cc4c(cccc4Cl)Cl)c5ccccc5 C39302629
Cc1cccc(c1)NC(=O)N[C@@H](C)[C@@H](c2cccs2)[NH+]3CCN(CC3)c4ccccc4OC C39700405
Cc1cccc(c1)NC(=O)N[C@H](C)[C@@H](c2cccs2)[NH+]3CCN(CC3)c4ccccc4OC C39700406
Cc1cccc(c1)NC(=O)N[C@@H](C)[C@H](c2cccs2)[NH+]3CCN(CC3)c4ccccc4OC C39700407
Cc1cccc(c1)NC(=O)N[C@H](C)[C@H](c2cccs2)[NH+]3CCN(CC3)c4ccccc4OC C39700408
C[C@@H]1CN(C[C@@H]([NH2+]1)C)Cc2ccc(cc2F)c3cccnc3C(=O)N4CCC(CC4)Nc5cccc(c5)F C34884723
C[C@@H]1CN(C[C@@H]([NH2+]1)C)Cc2ccc(cc2)c3cccnc3C(=O)N4CCC(CC4)Nc5ccc(c(c5)F)F C34884842
Cc1cc[nH+]c(c1)N[C@H](c2ccc(cc2)OC)c3c4c(sc3NC(=O)c5ccco5)CCCC4 C38551044
c1ccc(c(c1)[C@@H](c2c3c(sc2NC(=O)c4ccco4)CCCC3)Nc5cccc[nH+]5)Cl C38550618
c1ccc(cc1)c2cc(on2)[C@@H]3CSC[C@H]([NH2+]3)C(=O)NCCC(c4ccccc4)c5ccccc5 C44168839
Cc1cccc(c1)C[NH+]2CCC[C@@H](C2)C(=O)Nc3cccc(c3)NC(=O)c4ccc(cc4)C(C)(C)C C44938982
Cc1cccc(c1)C[NH+]2CCC[C@H](C2)C(=O)Nc3cccc(c3)NC(=O)c4ccc(cc4)C(C)(C)C C44938985
c1ccc(cc1)c2ccc(cc2)c3ccnc(n3)N[C@H]4CO[C@H]5[C@@H]4OC[C@@H]5[NH2+]CC6CCCCC6 C05438809
CC[C@@H](C)[C@@H]1C(=O)N(C2([NH2+]1)CCN(CC2)C(=S)Nc3ccc(cc3)F)Cc4cccc(c4)C(F)(F)F C40399790
CC[C@@H](C)[C@H]1C(=O)N(C2([NH2+]1)CCN(CC2)C(=S)Nc3ccc(cc3)F)Cc4cccc(c4)C(F)(F)F C40399794
C[C@@H](c1ccccc1Br)[NH2+]Cc2[nH]c(=O)c3c(csc3n2)c4ccccc4Cl C12739644
Cc1cccc(c1)CSC2=NN3[C@H](C(=C([NH+]=C3N2)C)C(=O)Nc4ccc(cc4)Cl)C(C)C C08594816
Cc1cc(ccc1NC(=O)C[NH+](C)[C@@H](C)c2cccc(c2)NC(=O)c3ccccc3)Br C11088034
Cc1cc(ccc1NC(=O)C[NH+](C)[C@H](C)c2cccc(c2)NC(=O)c3ccccc3)Br C11088036
CN(C)c1ccc(cc1)[C@H](CNC(=O)CNC(=O)c2ccc(cc2)Br)C3=c4ccccc4=[NH+]C3 C63240988
c1ccc2c(c1)cccc2/C=N/NC(=O)[C@@H](CC3=c4ccccc4=[NH+]C3)NC(=O)c5cccs5 C63266681
Cc1ccc(cc1)CN2c3ccccc3N[C@H]2N4CCC(CC4)C(=O)NCCC5=c6ccccc6=[NH+]C5 C63502769
c1ccc2c(c1)cc3ccccc3c2/C=N/NC(=O)[C@@H](CC4=c5ccccc5=[NH+]C4)NC(=O)c6cccs6 C64343327
c1ccc2c(c1)cc3ccccc3c2/C=N/NC(=O)[C@H](CC4=c5ccccc5=[NH+]C4)NC(=O)c6cccs6 C64343328
c1ccc2=[NH+]CC(=c2c1)CCNC(=O)/C=C\3/CS[C@H](N3)SCc4ccc(cc4Cl)Cl C64373056
C[C@@H](c1ccccc1)[NH2+]Cc2cc(c(c(c2)Br)OCc3ccc(cc3Cl)Cl)OC C02177980
COC(=O)[C@@H]1C[C@H](C[NH+]1Cc2ccc(cc2)C(F)(F)F)NC(=O)c3ccccc3c4ccccc4 C11814445
Cc1cccc(c1)C[NH+]2C[C@H](C[C@H]2C(=O)NCCc3cccc(c3)F)Sc4nc(cc(n4)C)C C11964441
COc1ccccc1/C=C/C[NH+]2CCC3(CC2)c4ccccc4[C@H]([C@@H]3OC)NC(=O)Cc5ccccc5 C12036435
Cc1c(sc(c1[C@@H](c2ccc(cc2)SC)[NH+]3CCC(CC3)C)NC(=O)c4ccco4)C C12042715
COc1cc2cc(c(=O)n(c2cc1OC)CC3CCCCC3)C[NH2+]Cc4ccc(cc4)Cl C12056380
CC(C)CCn1cnc2c(c1=O)c3c(s2)C[C@@H](CC3)[NH2+]Cc4csc(n4)Cc5ccccc5 C12158584
COc1cccc(c1)CCn2cnc3c(c2=O)c4c(s3)C[C@H](CC4)[NH2+]CCc5ccc(cc5)F C12454347
COc1ccccc1CCn2cnc3c(c2=O)c4c(s3)C[C@@H](CC4)[NH2+]CCc5cccc(c5)F C14965154
COc1ccccc1CCn2cnc3c(c2=O)c4c(s3)C[C@@H](CC4)[NH2+]CCc5ccccc5 C15008627
Cc1c(sc(c1[C@H](c2ccc(cc2)SC)[NH+]3CCC(CC3)C)NC(=O)c4ccccc4)C C02546409
COc1cc(cc(c1OCc2ccc(cc2Cl)Cl)Br)C[NH2+]C3CCCCC3 C16195585
C[NH+](CCCNC(=O)CN1c2ccccc2S/C(=C\c3ccccc3F)/C1=O)C4CCCCC4 C20181222
CC[C@@H]1CCCC[NH+]1CCCNC(=O)CN2c3ccccc3S/C(=C/c4ccc(cc4)C)/C2=O C20181277
c1ccc(cc1)c2csc3c2c(ncn3)NCCC[NH+]4CCN(CC4)Cc5c(cccc5Cl)F C20412764
COc1cccc2c1o/c(=[NH+]\c3ccc(cc3)Br)/c(c2)C(=O)Nc4nccs4 C02951383
C[NH+](CCCNC(=O)c1ccc2c(c1)N(C(=O)CS2)Cc3c(cccc3Cl)F)C4CCCCC4 C03042044
Cn1c(c[nH+]c1NCc2ccc(c(c2)OC)OCc3ccccc3)c4cccc(c4)Br C27117719
c1ccc(cc1)C[NH+]2CCC(CC2)NC(=O)C[C@@H](c3cccc(c3)C(F)(F)F)c4cnc5n4cccc5 C33797433
c1ccc(cc1)C[NH+]2CCC(CC2)NC(=O)C[C@H](c3cccc(c3)C(F)(F)F)c4cnc5n4cccc5 C33797434
c1cc(cc(c1)NC(=O)N(CCCn2cc[nH+]c2)Cc3ccc(c(c3)Cl)Cl)C(F)(F)F C34945357
CC[NH+]1CCN(CC1)c2c(c(n(c2C)Cc3ccccc3F)C(=O)NCc4cccc(c4)C(F)(F)F)C C35473236
c1cc(ccc1C[NH+](Cc2ccc(cc2)Cl)Cc3nc(co3)C(=O)Nc4ccc(cc4)F)F C35698704
c1ccc2=[NH+][C@H]3C(=c2c1)C=C(N=C3c4cccc(c4)Br)C(=O)NCCc5cccc(c5)F C38557927
C[C@@H]1C(=C(NN1c2ccccc2)C)/C=N/N3[C@@H]([NH+]=NC3=S)c4ccccc4Br C38995134
C[C@H]1C(=C(NN1c2ccccc2)C)/C=N/N3[C@@H]([NH+]=NC3=S)c4ccccc4Br C38995135
Cc1ccc(cc1)CSc2ncc(c(n2)Cl)C(=O)NC[C@H](c3ccc(cc3)F)[NH+](C)C C40985860
Cc1ccc(cc1)[C@@H](CNC(=O)c2cnc(nc2Cl)SCc3ccc(cc3)F)[NH+](C)C C40985879
c1cc(sc1)[C@@H](CNC(=O)c2cnc(nc2Cl)SCc3ccc(cc3)F)[NH+]4CCCC4 C40985899
C[C@@H]1CCCN(C1)c2ccc(cc2)[C@@H](C)NC(=O)C3CC[NH+](CC3)Cc4ccccc4Cl C44854946
Cc1cc(ccc1c2cc(nc(c2)C)C)NC(=O)c3coc4c3cc(cc4)N5C[C@@H]([NH+]([C@H](C5)C)C)C C45227136
Cc1cccc(c1)Cn2c3ccccc3cc2C[NH+]4CCC(CC4)C(=O)NCCc5ccco5 C46055914
c1ccc(cc1)C[NH+]2CCc3c(s/c(=N/C(=O)c4cc(nc5c4cccc5)c6cccnc6)/[nH]3)C2 C36648545
Cc1cc(cc(c1)C2=C([C@@H]3CN(CCC3=N2)C(=O)C4C(C4(C)C)(C)C)[C@H](C)C[NH2+]CCc5ccncc5)C C52635051
Cc1cc(cc(c1)C2=C([C@H]3CN(CCC3=N2)C(=O)C4C(C4(C)C)(C)C)[C@H](C)C[NH2+]CCc5ccncc5)C C52635053
c1ccc(cc1)CN2CCC(CC2)[NH2+]Cc3c4ccccc4ccc3OCc5ccccc5F C59587583
Cc1cc(c(c(c1)Br)NC(=O)COC(=O)CCCC2=c3ccccc3=[NH+]C2)Br C63240907
COc1ccc2=[NH+][C@@H]3[C@@H](N(CCC3=c2c1)C(=O)Nc4cc(ccc4OC)Cl)c5ccc(cc5)F C63573180
Cc1ccc(cc1)[C@@H]2[C@@H]3C(=c4cc(ccc4=[NH+]3)OC)CCN2C(=O)Nc5cc(ccc5OC)Cl C63573347
c1ccc2=N/C(=N\S(=O)(=O)c3cccc(c3)Cl)/[C@H]([NH+]=c2c1)Nc4ccc(cc4Cl)Cl C38966279
Cc1ccc(c(c1)S(=O)(=O)/N=C\2/[C@@H]([NH+]=c3ccccc3=N2)Nc4ccccc4Br)C C38970724
Cc1ccc(c(c1)S(=O)(=O)/N=C\2/[C@H]([NH+]=c3ccccc3=N2)Nc4cccc(c4)Br)C C38971822
Cc1ccc(cc1F)N[C@@H]2/C(=N/S(=O)(=O)c3cc(ccc3Cl)Cl)/N=c4ccccc4=[NH+]2 C38975575
Cc1cccc(c1)S(=O)(=O)/N=C\2/[C@@H]([NH+]=c3ccccc3=N2)Nc4ccc(c(c4)C)Br C38976758
Cc1ccc(cc1C)S(=O)(=O)/N=C\2/[C@@H]([NH+]=c3ccccc3=N2)Nc4cccc(c4)Br C38979220
Cc1ccc(cc1C)S(=O)(=O)/N=C\2/[C@H]([NH+]=c3ccccc3=N2)Nc4cccc(c4)Br C38979222
C[C@@H]1C(=C(NN1c2ccccc2)C)/C=N/N3[C@@H](N=[NH+]C3=S)c4ccccc4Br C38995134
C[C@H]1C(=C(NN1c2ccccc2)C)/C=N/N3[C@@H](N=[NH+]C3=S)c4ccccc4Br C38995135
COC(=O)c1ccc(cc1NC(=O)N2CCC3=c4ccccc4=[NH+][C@@H]3[C@H]2c5ccc(cc5)F)Cl C64622958
Cc1cccc(n1)NC(=O)c\2cc3cc(ccc3o/c2=[NH+]\c4cccc(c4)OC)Br C67294689
CC[NH+](Cc1[nH]c(=O)c2ccccc2n1)CC(=O)Nc3ccccc3Sc4ccccc4 C09833984
CC(C)[C@@H](c1ccc(cc1)F)[NH2+]CC(=O)Nc2cccc(c2)S(=O)(=O)N3CCCCC3 C09836619
CC(C)[C@H](c1ccc(cc1)F)[NH2+]CC(=O)Nc2cccc(c2)S(=O)(=O)N3CCCCC3 C09836620
c1ccc2c(c1)c(c[nH]2)CCNC(=O)[C@H]3CC34CC[NH+](CC4)Cc5coc6ccc(cc6c5=O)Cl C12282778
Cc1cc(c2cc(c(=O)[nH]c2c1)CN(CCC[NH+](C)C)C(=O)Nc3ccc(cc3)Cl)C C12704931
CC[NH+]1CCC[C@@H]1CN(Cc2cc3c(cc(cc3[nH]c2=O)C)C)C(=O)NCc4ccccc4 C12705582
CC[NH+]1CCC[C@H]1CN(Cc2cc3c(cc(cc3[nH]c2=O)C)C)C(=O)NCc4ccccc4 C12705590
Cc1ccc(c2c1cc(c(=O)[nH]2)CN(CCC[NH+](C)C)C(=O)Nc3ccc(cc3)Cl)C C12705935
C[C@@H]1C[C@@H](C[NH+](C1)CCCNC(=O)c2ccc(cc2)/C=C/3\C(=O)Nc4ccccc4S3)C C20728601
C[C@@H]1C[C@H](C[NH+](C1)CCCNC(=O)c2ccc3c(c2)NC(=O)/C(=C/c4ccccc4)/S3)C C20737278
C[C@@H]1C[C@@H](C[NH+](C1)CCCNC(=O)c2ccc3c(c2)NC(=O)/C(=C/c4ccccc4)/S3)C C20737283
C[C@H]1C[C@@H](C[NH+](C1)CCCNC(=O)c2ccc3c(c2)NC(=O)/C(=C/c4ccccc4)/S3)C C20737290
Cc1ccccc1C(=O)N[C@@H](C(C)C)C(=O)NC[C@@H](c2cccs2)[NH+]3CCC(CC3)C C22680724
Cc1ccccc1C(=O)N[C@@H](C(C)C)C(=O)NC[C@H](c2cccs2)[NH+]3CCC(CC3)C C22680727
Cc1ccccc1C(=O)N[C@H](C(C)C)C(=O)NC[C@@H](c2cccs2)[NH+]3CCC(CC3)C C22680731
Cc1ccccc1C(=O)N[C@H](C(C)C)C(=O)NC[C@H](c2cccs2)[NH+]3CCC(CC3)C C22680734
C[C@@H](C[NH+](C)C)CSc1[nH]c(=O)c2c(n1)N[C@H]3CC(CC(=O)[C@@H]3[C@H]2c4ccccc4)(C)C C35418845
Cc1ccc(c(c1)C)c2csc3c2c(=O)[nH]c(n3)C[NH+](Cc4ccco4)C[C@@H](C(C)C)O C35746387
c1cc(c(cc1F)F)CN2CCN(CC2)c3ccc(c[nH+]3)NC(=O)Nc4ccc(cc4F)F C35816706
c1ccc(cc1)C(c2ccccc2)N3CCN(CC3)C(=O)C[C@H]4C(=O)N[C@@H]5CCCC[C@@H]5[NH2+]4 C35895157
CC1(CC(=NNC(=O)c2ccc(o2)COc3c(c(cc(c3F)F)F)F)CC([NH2+]1)(C)C)C C36611210
CC(C)NC(=O)[C@@H]1C[C@H](C[NH+]1Cc2cccc(c2)Cl)NCc3ccc(cc3)C(F)(F)F C32573419
CC(C)NC(=O)[C@@H]1C[C@@H](C[NH+]1Cc2ccccc2Cl)NCc3ccc(cc3)C(F)(F)F C32586932
CC(C)NC(=O)[C@@H]1C[C@H](C[NH+]1Cc2ccccc2Cl)NCc3ccc(cc3)C(F)(F)F C32587227
Cc1cc[nH+]c(c1)N[C@@H](c2ccccn2)c3c4c(sc3NC(=O)c5ccco5)CCCC4 C38547398
Cc1cc[nH+]c(c1)N[C@H](c2ccccn2)c3c4c(sc3NC(=O)c5ccco5)CCCC4 C38547400
c1ccc(cc1)[C@@H](CNC(=O)C2=CC3=c4ccccc4=[NH+][C@@H]3C(=N2)c5ccccc5Cl)O C38564068
c1ccc(cc1)[C@H](CNC(=O)C2=CC3=c4ccccc4=[NH+][C@@H]3C(=N2)c5ccccc5Cl)O C38564070
c1ccc(cc1)[C@@H](CNC(=O)C2=CC3=c4ccccc4=[NH+][C@H]3C(=N2)c5ccccc5Cl)O C38564073
c1ccc(cc1)[C@H](CNC(=O)C2=CC3=c4ccccc4=[NH+][C@H]3C(=N2)c5ccccc5Cl)O C38564076
CC(C)NC(=O)[C@@H]1C[C@H](C[NH+]1Cc2cccc(c2)Cl)NCc3cccc(c3)C(F)(F)F C39537219
CC[C@@H](c1ccccc1)C(=O)N2C[C@H](C3(C2)CC[NH2+]CC3)C(=O)N[C@@H]4CCC[C@H]4OCc5ccccc5 C39609076
CC[C@H](c1ccccc1)C(=O)N2C[C@H](C3(C2)CC[NH2+]CC3)C(=O)N[C@@H]4CCC[C@H]4OCc5ccccc5 C39609077
C[C@@H]1CCC[C@H]([C@@H]1C)NC(=O)[C@@H]2CN(CC23CC[NH2+]CC3)C(=O)c4ccc(o4)c5ccc(cc5)F C39637487
CCCC[C@@H](C)C(=O)N1C[C@H](C2(C1)CC[NH2+]CC2)C(=O)N[C@@H](C)c3ccc(cc3)Br C39657111
Cc1ccc(c(c1)C)CCNC(=O)[C@@H]2CN(CC23CC[NH2+]CC3)C(=O)[C@@H](C(C)C)Oc4ccccc4 C39667170
Cc1ccc(c(c1)C)CCNC(=O)[C@@H]2CN(CC23CC[NH2+]CC3)C(=O)[C@H](C(C)C)Oc4ccccc4 C39667172
Cc1ccc(c(c1)CCNC(=O)[C@@H]2CN(CC23CC[NH2+]CC3)C(=O)[C@@H](C(C)C)Oc4ccccc4)C C39677074
Cc1ccc(c(c1)CCNC(=O)[C@@H]2CN(CC23CC[NH2+]CC3)C(=O)[C@H](C(C)C)Oc4ccccc4)C C39677076
CC(C)CNC(=O)c1ccccc1NC(=O)[C@@H]2CCC[NH+](C2)Cc3cccc(c3)Br C44786696
CC[C@@H](C)[C@@H]1C(=O)N(C2([NH2+]1)CCN(CC2)C(=S)Nc3ccccc3F)Cc4ccc(cc4)F C36024325
CC[C@H](C)[C@@H]1C(=O)N(C2([NH2+]1)CCN(CC2)C(=S)Nc3ccccc3F)Cc4ccc(cc4)F C36024326
CC[C@H](C)[C@H]1C(=O)N(C2([NH2+]1)CCN(CC2)C(=S)Nc3ccccc3F)Cc4ccc(cc4)F C36024328
CC1(CC(CC([NH2+]1)(C)C)N(Cc2cccnc2)C(=S)Nc3ccc(cc3)Br)C C59186948
c1ccc2=[NH+]CC(=c2c1)C[C@@H](C(=O)Nc3ccc4c(c3)CCC4)NC(=O)c5ccc(cc5)F C63187786
C[C@H]1C(=O)Nc2cc(ccc2O1)NC(=O)CCC3=c4ccccc4=[NH+][C@H]3c5ccc(cc5)F C63194450
Cc1c(c([nH]c1C(=O)NC[C@@H](c2ccc(cc2)N(C)C)C3=c4ccccc4=[NH+]C3)C)C(=O)C C63209075
Cc1c(c([nH]c1C(=O)NC[C@H](c2ccc(cc2)N(C)C)C3=c4ccccc4=[NH+]C3)C)C(=O)C C63209076
CN(C)c1ccc(cc1)[C@@H](CNC(=O)CNC(=O)c2cccs2)C3=c4ccccc4=[NH+]C3 C63817279
C[C@H](C(=O)NC[C@@H](c1ccccc1)C2=c3ccccc3=[NH+][C@@H]2c4ccccc4)NC(=O)[C@@H]5CC=CO5 C64215475
COc1ccc(cc1/C=N/NC(=O)CNC(=O)c2ccc(c(c2)Cl)Cl)Br C02552602
C[C@@H](c1ccccc1Cl)NC(=O)CN2C(=O)[C@@](NC2=O)(C)c3cccc(c3)Br C08635162
C[C@H](C(=O)Nc1ccc(cc1)NC(=O)C)Sc2c3c(cc(s3)c4ccc(cc4)F)ncn2 C09499481
CC[C@H](c1ccc(cc1)Br)NC(=O)CN2C(=O)[C@@](NC2=O)(C)c3ccc(cc3)C(C)C C09640898
CC(=O)NC12C[C@@H]3C[C@H](C1)CC(C3)(C2)C(=O)O[C@@H](c4ccccc4)C(=O)Nc5ccc(cc5)F C09703773
Cc1nnc(n1N)Sc2c3c4c(sc3nc(n2)CSc5ccc(cc5)Cl)CCC4 C09868393
CC(C)[C@H](C(=O)N/N=C\c1ccc(o1)Br)NC(=O)c2ccc(c(c2)Cl)Cl C10039949
CC(C)[C@H](C(=O)N1CCC(CC1)NC(=O)c2ccccc2)NC(=O)C34CC5CC(C3)CC(C5)C4 C10781427
Cc1cc(ccc1Br)NC(=O)c2ccc(c(c2)S(=O)(=O)NC3CCCC3)OC C10916478
c1cc(sc1)[C@@H](C(=O)NC2CCCC2)N(c3ccc(cc3)Cl)C(=O)C(=O)NC4CCCC4 C12641131
Cc1cccc2c1[nH]c(=O)c(c2)CN(Cc3ccc(cc3)Cl)C(=O)Nc4ccc(cc4)OC C01378248
Cc1ccc(cc1)c2csc(n2)NC(=O)[C@H](C)SCc3[nH]c(=O)c4c(c(sc4n3)C)C C13135082
CC(C)(C)C(=O)N1CCC(CC1)C(=O)NC[C@H](c2ccc(cc2)N(C)C)c3c[nH]c4c3cccc4 C12544109
CC(C)C[C@@H](C(=O)NC1CCCCC1)NC(=O)[C@@H]2C(S[C@H]3N2C(=O)c4c3cccc4)(C)C C13576756
c1cc(ccc1n2nc3ccc(cc3n2)NC(=S)NC(=O)c4ccc(cc4Cl)Cl)F C01178695
C[C@H](C(=O)Nc1cccc(c1Cl)Cl)OC(=O)CNC(=O)c2ccc(cc2Cl)Cl C15223393
C[C@@]1(C(=O)N(C(=O)N1)CC(=O)Nc2ccc(cc2C(F)(F)F)Cl)c3ccc(c(c3)F)F C15399104
C[C@@H]1CCCC[C@H]1NC(=O)c2ccc(c(c2)S(=O)(=O)Nc3ccc(cc3)Br)OC C15797188
CCc1ccc(cc1)c2nc(cs2)C(=O)Nc3nc(cs3)c4ccc(cc4)CNC(=O)C C17367672
Cc1cccc(c1)c2c(cn(n2)c3ccc(cc3)F)C(=O)NCC(=O)Nc4ccc(c(c4F)F)F C18049403
CC(C)C[C@H](C(=O)Nc1ccc(cc1)N2CCCC2=O)NC(=O)c3ccc(cc3Cl)Cl C18104662
C[C@@]1(C(=O)N(C(=O)N1)CC(=O)N[C@@H](c2ccc(cc2)F)c3cccs3)c4cc(ccc4F)F C19354010
Cc1cc(cc(c1O[C@H](C)C(=O)Nc2ccc(cc2)C(=O)NCc3ccco3)C)Br C20114773
C[C@H](C(=O)Nc1cc(ccc1Cl)Cl)OC(=O)CNC(=O)c2ccc(cc2Cl)Cl C20868646
CC[C@@H](c1ccc(cc1)Cl)NC(=O)CN2C(=O)C(NC2=O)(c3ccccc3)c4ccccc4 C21549141
Cc1ccc(cc1)[C@@H](c2cccs2)NC(=O)CN3C(=O)[C@](NC3=O)(C)c4ccc(c(c4)F)F C21734262
c1cc(oc1C(=O)NCC(=O)Nc2nc(cs2)C34CC5CC(C3)CC(C5)C4)Br C22131452
Cc1ccc(c(c1)C)CCC(=O)Nc2ccc(c(c2)C)NC(=O)c3cccc(c3)S(=O)(=O)C C26554957
Cc1c(sc(n1)c2ccccc2)C(=O)NNC(=O)[C@H](C)Oc3ccc(cc3Br)F C33224564
c1ccc(cc1)[C@H](C(=O)Nc2cccc(c2)S(=O)(=O)/N=C\3/CCCN3)Sc4ccccc4 C34888554
c1ccc(cc1)SCc2nc(c3c4c(sc3n2)CCC4)N[C@H]5CCCc6c5cnn6CCO C36395463
c1cc(sc1)/C=C/c2[nH]nc(n2)SCC(=O)Nc3nc(cs3)c4cc(ccc4F)F C14333475
c1ccc(c(c1)CNC(=O)[C@H]2CCCN2c3cc(ncn3)Nc4cccc(c4)Br)F C39301019
C[C@H](C(=O)Nc1ccc(cc1)S(=O)(=O)NC(C)C)Sc2nc3cc(ccc3s2)Cl C21230155
c1cc(ccc1/C=C(\C#N)/C(=O)Nc2c(c3c(s2)CCCC3)C(=O)NC[C@H]4CCCO4)Cl C39992571
c1ccc(cc1)/C=C/C=C(\C#N)/C(=O)Nc2c(c3c(s2)CCCC3)C(=O)NC[C@H]4CCCO4 C39992716
c1cc(cnc1)CNC(=O)c2c3c(sc2NC(=O)c4cc5cc(ccc5o4)Cl)CCCC3 C41310982
c1cc(ccc1NC(=O)N2CCC(CC2)CNS(=O)(=O)c3cc(ccc3Cl)Cl)F C43962362
Cc1cc(ccc1NC(=O)c2cccc(c2)S(=O)(=O)C)NC(=O)c3cc(cc(c3)Cl)Cl C45901534
CC(C)NS(=O)(=O)c1cc(c(cc1Cl)Cl)C(=O)Nc2nc3ccc(cc3s2)F C47156784
Cc1cc(cc(c1)n2ccnc2S[C@H](C)C(=O)NCC(=O)Nc3ccc(c(c3F)F)F)C C32886056
C[C@H]1CN(CCO1)[C@@H](CNC(=O)c2cccc(c2)NC(=O)C(C)(C)C)c3c(cccc3Cl)F C58951687
C[C@H]1C[C@@H]1C(=O)Nc2cccc(c2)C(=O)NC[C@@H](c3c(cccc3Cl)F)N4CCO[C@@H](C4)C C58951805
c1ccc(c(c1)NC(=O)N2CCC[C@@H](C2)C(=O)Nc3ccc(cc3)SCc4cccnc4)F C58999799
Cc1ccc2c(c1NC(=S)NC(=O)c3ccc(o3)c4ccc(cc4)Br)nsn2 C59392962
CC(C)[NH+]1CCC[C@H](C1)CNC(=O)c2ccc(c(c2)S(=O)(=O)[N-]c3ccc(cc3)F)Cl C60339542
C[C@H](C(=O)c1ccc(cc1)C(C)(C)C)OC(=O)c2cc(ccc2Br)S(=O)(=O)N C25099768
Cc1ccc(cc1)[C@H](CN2CCOCC2)NCc3[nH]c4c(c(cs4)c5ccc(cc5)F)c(=O)n3 C22800455
c1ccc(cc1)/N=C\2/N(C(=O)[C@@H](S2)CC(=O)Nc3ccccc3F)CCc4c[nH]c5c4cccc5 C18246044
c1ccc(cc1)[C@H](CNC(=O)Cn2c(nnc2[S-])c3cccs3)C4=c5ccccc5=[NH+]C4 C63908571
CC[NH+](CC)CCN(Cc1cc2c(cc(cc2[nH]c1=O)C)C)C(=O)NC3CCCCC3 C04231232
CC[NH+]1CCc2c(sc(c2CNC(=O)Nc3ccc(c(c3)Cl)C)n4cccc4)C1 C09151100
C[NH+](C)[C@@H](CNC(=O)c1cccc(c1)NS(=O)(=O)c2cc(ccc2Cl)Cl)c3ccccc3 C09671552
CC1(Cc2c(c(sc2C([NH2+]1)(C)C)NC(=O)Cc3ccc(s3)Cl)C(=O)OC)C C10061551
C[C@H](c1cc(ccc1OC)OC)[NH2+]Cc2[nH]c(=O)c3c(csc3n2)c4ccccc4Cl C12907762
CC(C)(C#Cc1ccc(cc1)C[NH+]2CCC3(CC2)C[C@H]3C(=O)NCCC4=CCCCC4)O C14954780
c1ccc(cc1)SCc2cc(no2)C[C@H]3C[NH2+]CC[C@H]3CC(=O)NC4CCCCC4 C15673485
C[C@@H](C[NH2+]Cc1cc(c(c(c1)Br)OCc2ccc(cc2Cl)Cl)OC)O C16576467
CC(C)N1C[C@@H](C[C@H]1C(=O)NCCc2ccccc2F)[NH2+]C3C4CC5CC(C4)CC3C5 C20255209
Cn1cccc1C[NH2+][C@@H]2C[C@H](N3[C@@H](Cc4c5ccccc5[nH]c4[C@H]3C2)C(=O)OC)c6ccccc6F C12603066
Cc1ccccc1NC(=O)c\2cc3c(cnc(c3o/c2=[NH+]\c4cc(cc(c4)C)C)C)CO C02953947
CCc1cccc(c1)/[NH+]=c\2/c(cc3c(cnc(c3o2)C)CO)C(=O)Nc4ccc(cc4)C C02954067
CCOc1cccc(c1O)[C@@H]2CC(=N[C@@H]([NH2+]2)CC(C)C)c3ccc(cc3)Br C20763191
C[C@H](C[NH2+]Cc1cc(c(c(c1)Br)OCc2ccc(c(c2)Cl)Cl)OC)O C20876335
CC(C)Cn1cc(c2ccccc2c1=O)NC(=O)NCC3CC[NH+](CC3)Cc4ccc(cc4)F C20941543
CC[NH+]1CCC[C@H]1CN[C@H](c2ccccc2)C(=O)Nc3cc(ccc3Cl)C(F)(F)F C22037937
c1ccc(cc1)CNC(=O)C2CC[NH+](CC2)CC(=O)Nc3ncc(s3)Cc4ccccc4Cl C22242202
c1cc(sc1)[C@@H](c2ccc(cc2)F)[NH2+]CC(=O)Nc3cc4c(cc3Br)OCCO4 C29936390
C[NH+](C)[C@@H](CNC(=O)c1cccc(c1)NC(=O)C2CCCCC2)c3ccccc3Cl C32700144
C[NH+](C)[C@H](CNC(=O)c1cccc(c1)NC(=O)C2CCCCC2)c3ccccc3Cl C32700146
CC[C@@H](C[NH+](C)Cc1ccccc1)NC(=O)c2ccc3c(c2)NC(=O)/C(=C/c4ccccc4Cl)/O3 C32983917
c1ccc(cc1)C(=O)Nc2c(c3c(s2)CCCC3)[C@@H](c4ccccn4)Nc5cccc[nH+]5 C35476866
COc1cccc(c1OCc2ccc(cc2)Cl)C[NH2+]C34C[C@H]5C[C@@H](C3)CC(C5)(C4)O C18084778
c1cc(cc(c1)[C@@]2(C3=[NH+]CCCN3C(=N2)N)c4ccc(cc4)OC(F)(F)F)c5cccnc5F C35998746
CCC[NH+](CC(=O)Nc1cccc(c1)Br)CC(=O)Nc2ccc(c(c2F)F)F C03584843
Cc1ccc(c(c1Cl)NC(=O)C[NH+](C)CC(=O)Nc2ccc(c(c2F)F)F)Cl C03428987
CCc1cc(c(s1)NC(=O)c2ccccc2)[C@@H](c3ccccn3)Nc4cc(cc[nH+]4)C C38547054
CCc1cc(c(s1)NC(=O)c2ccccc2)[C@H](c3ccccn3)Nc4cc(cc[nH+]4)C C38547056
Cc1cccc([nH+]1)N[C@H](c2ccc(cc2)F)c3c(c(sc3NC(=O)c4ccco4)C)C C38547582
Cc1cccc([nH+]1)N[C@H](c2cccc(c2)F)c3c(c(sc3NC(=O)c4ccco4)C)C C38547590
Cc1cccc([nH+]1)N[C@@H](c2ccccc2F)c3c(c(sc3NC(=O)c4ccco4)C)C C38547596
Cc1c(sc(c1[C@@H](c2ccc(cc2)Br)Nc3cccc[nH+]3)NC(=O)c4ccco4)C C38547646
c1ccc(cc1)c2ccc(cc2)[C@@H](CNCl)N3CC[NH2+][C@@H](C3)S(=O)(=O)Oc4ccccc4 C39533903
CC[C@H](c1ccccc1)C(=O)N2C[C@@H](C3(C2)CC[NH2+]CC3)C(=O)NC4CCCCCCC4 C39659854
c1cc[nH+]c(c1)N[C@@H](c2ccsc2)c3c4c(sc3NC(=O)c5ccco5)CCCC4 C38550676
CCN(CC)c1ccc(cc1)[C@@H]2CSC[C@H]([NH2+]2)C(=O)NC[C@@H]3CC[C@H]4C[C@@H]3C4(C)C C43261700
Cn1c(cc(n1)C2CCCCC2)[C@H]3CN4CC[C@@H]3C[C@@H]4C[NH2+]Cc5c[nH]c6c5cccc6 C43525912
C[C@@H](C(=O)Nc1cccc(c1)Br)[NH+](C)CC(=O)Nc2c(cccc2Cl)Cl C15037866
C[C@@H](c1ccc(cc1)NS(=O)(=O)C)[NH2+]Cc2ccc(o2)c3ccc(cc3)C(F)(F)F C48285647
c1ccc(cc1)C\2=NN(C(=O)/C2=C\NCCC3=c4ccccc4=[NH+]C3)[C@H]5Nc6ccccc6S5 C63254414
Cc1ccc(cc1)C(=O)N/C(=C\c2cccs2)/C(=O)NCCC3=c4ccccc4=[NH+]C3 C63398581
C[C@@H]1C2=C(CC(CC2=O)(C)C)Nc3ccccc3N1CC(=O)NCCC4=c5ccccc5=[NH+]C4 C63532937
Cc1cc2=C([C@@H]([NH+]=c2c(c1)NC(=O)Nc3ccccc3)C(=O)N4CCCC4)c5ccccc5 C63746308
Cc1c(c([nH]c1C(=O)[C@@H](C)NC[C@@H](c2ccccc2)C3=c4ccccc4=[NH+]C3)C)C(=O)C C64697476
Cc1c(c([nH]c1C(=O)[C@H](C)NC[C@@H](c2ccccc2)C3=c4ccccc4=[NH+]C3)C)C(=O)C C64697479
Cc1c(c([nH]c1C(=O)[C@@H](C)NC[C@H](c2ccccc2)C3=c4ccccc4=[NH+]C3)C)C(=O)C C64697483
Cc1c(c([nH]c1C(=O)[C@H](C)NC[C@H](c2ccccc2)C3=c4ccccc4=[NH+]C3)C)C(=O)C C64697488
Cc1cc(ccc1NC(=O)NC[C@@H](c2cccs2)[NH+](C)C)Sc3nc(cs3)C C65495295
Cc1cc(ccc1NC(=O)NC[C@H](c2cccs2)[NH+](C)C)Sc3nc(cs3)C C65495302
CC1(C[C@H]2C[C@@](C1)(C[NH+]2CN3c4ccccc4/C(=N/NC(=O)COc5cccc6c5cccc6)/C3=O)C)C C02401321
c1ccc(cc1)C[NH2+]CC(=O)Nc2c(c3c(s2)CCCCC3)C(=O)Nc4ccc(cc4)Br C02072928
c1ccc2c(c1)-c3c4c(c(cc(c4no3)N5CCN(CC5)c6cccc[nH+]6)Nc7cccc(c7)F)C2=O C03741858
c1ccc2c(c1)-c3c4c(c(cc(c4no3)N5CCN(CC5)c6cccc[nH+]6)Nc7ccc(cc7)F)C2=O C03741859
c1ccc(cc1)[C@@H]2CC(=NN2c3ccc(cc3)[C@H]4[NH+]=C(Nc5n4c6ccccc6n5)N)c7ccccc7 C10059077
c1ccc2c(c1)c3c([nH]2)[C@@H]([NH2+]C[C@H]3c4ccccc4Cl)c5cccc(c5)NC(=O)c6ccc(cc6)Cl C02654157
c1ccc2c(c1)c3c([nH]2)[C@H]([NH2+]C[C@H]3c4ccccc4Cl)c5cccc(c5)NC(=O)c6ccc(cc6)Cl C02654155
c1ccc2c(c1)c3c([nH]2)[C@@H]([NH2+]C[C@@H]3c4ccccc4Cl)c5cccc(c5)NC(=O)c6ccc(cc6)Cl C02654158
c1ccc2c(c1)c3c([nH]2)[C@H]([NH2+]C[C@@H]3c4ccccc4Cl)c5cccc(c5)NC(=O)c6ccc(cc6)Cl C02654156
COc1cccc(c1)C(=O)Nc2cc(ccc2N3CCN(CC3)c4c(cc(c[nH+]4)C(F)(F)F)Cl)C(F)(F)F C03104284
Cc1ccc(c(c1)C)NC(=O)c2c3c(sc2NC(=O)C[NH2+]Cc4cccnc4)C[C@H](CC3)C(C)(C)C C00729089
Cc1ccc(cc1)[C@@H]2[C@@H]3[C@@H](N[C@@H]([C@@H](C3=O)[C@@H]([NH2+]2)c4ccc(cc4)C)c5ccc(cc5)C)c6ccc(cc6)C C20458937
Cc1c2c(cc(/c(=[NH+]/c3ccc(c(c3)Cl)Cl)/o2)C(=O)Nc4ccccc4F)c(cn1)COC(=O)C C20617054
Cc1cccc(c1n2c(=O)c3ccccc3nc2SCc4cc(oc-5cc(=[NH+]C(=O)C)ccc45)O)C C21253957
CC1(CC(CC([NH2+]1)(C)C)N(Cc2ccccc2)C(=S)Nc3cc(ccc3Cl)C(F)(F)F)C C22741423
Cc1cc(c(c(c1)C)C2(CC(C2)/C(=N\OC[C@@H](CN3CC[NH+](CC3)C)O)/c4cc5ccccc5o4)C)C C22941778
Cc1cc(c(c(c1)C)C2(CC(C2)/C(=N\OC[C@H](CN3CC[NH+](CC3)C)O)/c4cc5ccccc5o4)C)C C22941782
c1ccc(cc1)C[NH+]2CCc3c(sc4c3c(=O)n(c(n4)N/N=C/c5ccccc5)C6CCCCC6)C2 C26954096
c1ccc(cc1)C(c2ccccc2)NC(=O)[C@H]3CCC[NH+](C3)Cc4nc(no4)c5ccc(cc5Cl)Cl C31055221
Cc1ccc(c(c1)[C@H](C)NC(=O)[C@H]2CCC[NH+](C2)Cc3nc(no3)c4ccc(cc4Cl)Cl)C C31055317
Cc1cccn2c1[nH+]c(c2NCc3ccccc3)c4ccccc4OS(=O)(=O)c5ccc(cc5)F C33663514
CCSc1nc(c2c3c(sc2n1)COC(C3)(C)C)N4CC[NH+](CC4)CC(=O)NC5CCCCC5 C34749958
CCc1c([nH+]c(nc1N2CCN(CC2)C(=O)Nc3ccccc3OC)c4cccc(c4)C(F)(F)F)C C35890575
Cc1cccc(c1)[C@@H]2c3c(nn(c3N(C(=O)CS2)CC(=O)NCC[NH+](C)C)c4cccc(c4)C)C(C)(C)C C37427443
C[C@]12C[C@H](CC(C1)(C)C)[NH+](C2)CN3c4ccccc4/C(=N/NC(=O)COc5cccc6c5cccc6)/C3=O C38161712
COc1ccc(cc1OC)C2=NC(=CC3=c4ccccc4=[NH+][C@H]32)C(=O)NCCc5ccc(cc5Cl)Cl C38563759
CC(C)(C)c1ccc(cc1)c2nc(on2)C[NH+]3CCC[C@@H](C3)C(=O)Nc4ccccc4Sc5ccccc5 C38902755
Cc1ccc(cc1)[C@@H]2[C@H]3[C@H](N[C@H]([C@H](C3=O)[C@H]([NH2+]2)c4ccc(cc4)C)c5ccc(cc5)C)c6ccc(cc6)C C13468079
Cc1ccc(cc1)[C@@H]2[C@@H]3[C@@H](N[C@H]([C@@H](C3=O)[C@H]([NH2+]2)c4ccc(cc4)C)c5ccc(cc5)C)c6ccc(cc6)C C35581529
CC1(CC(CC([NH2+]1)(C)C)N(Cc2ccccc2)C(=S)Nc3ccc(cc3C(F)(F)F)Cl)C C39422090
Cc1ccc(cc1)C[NH+]2CCN(CC23CCCCC3)C(=S)NCC(=O)NCc4ccccc4Cl C02944254
c1ccc(cc1)[C@@H]2CC(=NN2c3ccc(cc3)[C@@H]4NC(=[NH2+])Nc5n4c6ccccc6n5)c7ccccc7 C19913463
c1ccc(cc1)[C@H]2CC(=NN2c3ccc(cc3)[C@@H]4NC(=[NH2+])Nc5n4c6ccccc6n5)c7ccccc7 C19913459
c1ccc(cc1)[C@@H]2CC(=NN2c3ccc(cc3)[C@H]4NC(=[NH2+])Nc5n4c6ccccc6n5)c7ccccc7 C19913465
c1ccc2c(c1)ccc3c2cc(/c(=[NH+]/c4ccc(cc4)S(=O)(=O)N)/o3)C(=O)Nc5ccc(cc5)Cl C59170528
c1ccc2c(c1)ccc3c2cc(/c(=[NH+]/c4ccc(cc4)S(=O)(=O)N)/o3)C(=O)Nc5ccccc5Cl C59170564
CCOc1c(s/c(=[NH+]/c2ccccc2)/c3n1ncn3)[C@H](c4ccccc4)C(=S)Nc5ccccc5 C15776449
CCOc1c(s/c(=[NH+]/c2ccccc2)/c3n1ncn3)[C@@H](c4ccccc4)C(=S)Nc5ccccc5 C15776450
COc1ccc2=[NH+]CC(=c2c1)CCN3[C@@H](C(=O)N(C3=S)c4ccccc4)CC(=O)Nc5ccccc5 C63529258
CCOc1ccc(cc1)N[C@@H]2/C(=N/S(=O)(=O)c3cc(ccc3Cl)Cl)/N=c4ccccc4=[NH+]2 C38965330
CCOc1ccc(cc1)N[C@H]2/C(=N/S(=O)(=O)c3cc(ccc3Cl)Cl)/N=c4ccccc4=[NH+]2 C38965331
Cc1ccc(cc1N[C@@H]2/C(=N/S(=O)(=O)c3cc(ccc3Cl)Cl)/N=c4ccccc4=[NH+]2)Cl C38971848
c1ccc2=N/C(=N\S(=O)(=O)c3cc(ccc3Cl)Cl)/[C@@H]([NH+]=c2c1)Nc4cccc(c4)Cl C38976031
COc1ccc(cc1)c2csc3c2c(ncn3)NC[C@@H](c4ccc(cc4)OC)C5=c6ccccc6=[NH+]C5 C63896810
Cc1ccc(cc1Cl)N[C@H]2/C(=N/S(=O)(=O)c3cc(ccc3Cl)Cl)/N=c4ccccc4=[NH+]2 C38981089
CCOc1ccccc1N[C@@H]2/C(=N/S(=O)(=O)c3cc(ccc3Cl)Cl)/N=c4ccccc4=[NH+]2 C38984083
CCOc1ccccc1N[C@H]2/C(=N/S(=O)(=O)c3cc(ccc3Cl)Cl)/N=c4ccccc4=[NH+]2 C38984084
c1ccc2=N/C(=N\S(=O)(=O)c3ccc(cc3)Cl)/[C@@H]([NH+]=c2c1)Nc4ccc(cc4)OC(F)(F)F C63932505
Cc1cc(c(cc1Cl)C(C)C)OCc2cc(ccc2OC)[C@@H]3[C@@H]4C(=c5ccccc5=[NH+]4)C[C@@H](N3)C(=O)OC C64349147
c1cc(ccc1c2cc(c(c(=O)[nH]2)C#N)c3ccc(cc3)Cl)Nc4cc[nH+]c5c4ccc(c5)Cl C01862549
C=C([C@H](C#N)C(=O)CSc1nc2c(c3c(s2)CCCCC3)c(=O)n1c4ccccc4C(F)(F)F)[NH3+] C03404995
c1ccc(cc1)CCC2=[NH+]C(c3c(=O)[nH]c(=O)n(c3N2)Cc4ccccc4)(C(F)(F)F)C(F)(F)F C09424021
CC#CCN1C(=O)[C@@](NC1=O)(CCc2ccccc2)C3CC[NH+](CC3)Cc4c[nH]c5c4cccc5 C12034737
C[C@H](c1ccc(cc1Cl)Cl)NC(=O)[C@@H](C)[NH+](C)CC(=O)Nc2c(cccc2Cl)Cl C13038924
C[C@@H](c1ccc(cc1Cl)Cl)NC(=O)[C@@H](C)[NH+](C)CC(=O)Nc2c(cccc2Cl)Cl C13038925
c1ccc2c(c1)CCN2CCC[NH2+]C3CCN(CC3)c4ccc(cc4)NC(=O)c5ccccc5F C14968590
c1ccc(c(c1)CCNC(=O)c2cc3cc(ccc3o2)C4(CC[NH+](CC4)Cc5ccccc5F)O)F C14977756
C[NH+](CC(=O)Nc1c(c2c(s1)CCCC2)C(=O)Nc3ccc(cc3)Cl)C4CCCCC4 C03344787
Cc1ccc(c(c1)NC(=O)N[C@H](CCC(C)C)c2c3c(sc2n4cccc4)C[NH+](CC3)C)OC C20532176
c1ccc(cc1)c2cnc(c3c2nc(cc3)C(F)(F)F)NC4CCC(CC4)[NH2+]Cc5cccnc5 C24905266
CC(C)[NH2+][C@@H]1C[C@H](N2[C@@H](Cc3c4ccccc4[nH]c3[C@@H]2C1)C(=O)OC)c5ccc(c(c5)F)Cl C12603035
CCOc1cc(cc(c1OCc2ccc(cc2)Cl)Cl)C[NH2+]C34C[C@H]5C[C@@H](C3)CC(C5)(C4)O C18090240
c1cc(oc1)C[NH2+]C[C@H](Cn2c3ccc(cc3c4c2ccc(c4)Br)Br)O C08670964
Cc1cccc([nH+]1)N[C@H](c2ccc(c(c2)OC)OC)c3c(c(sc3NC(=O)c4ccccc4)C)C C38547516
Cc1cccc([nH+]1)N[C@@H](c2ccc(cc2)Br)c3c(c(sc3NC(=O)c4ccco4)C)C C38547651
c1ccc(c(c1)C(=O)NC2CCCCC2)NC(=O)C3CC[NH+](CC3)Cc4ccc(cc4Cl)Cl C38854561
Cc1cccc(c1)N2[C@@H](NN(C2=S)C[NH+](C)CCc3ccccn3)c4c[nH]c5c4cccc5 C39068005
Cc1cccc(c1)N2[C@H](NN(C2=S)C[NH+](C)CCc3ccccn3)c4c[nH]c5c4cccc5 C39068006
c1ccc(cc1)C(c2ccccc2)NC(=O)[C@@H]3CCC[NH+]3CC(=O)Nc4ccc(cc4)C(F)(F)F C39266338
c1ccc(cc1)C2(C[C@H]2C(=O)NCC(=O)N[C@@H]3CC[NH+](C3)Cc4c(cccc4Cl)Cl)c5ccccc5 C39302625
c1ccc(cc1)C2(C[C@H]2C(=O)NCC(=O)N[C@H]3CC[NH+](C3)Cc4c(cccc4Cl)Cl)c5ccccc5 C39302632
c1ccc(cc1)OS(=O)(=O)[C@@H]2CN(CC[NH2+]2)c3ccc(cc3c4ccccc4O)Br C39530134
c1ccc(cc1)OS(=O)(=O)[C@H]2CN(CC[NH2+]2)c3ccc(cc3c4ccccc4O)Br C39530136
c1ccc(cc1)C(=O)N/C(=C\C2=c3ccccc3=[NH+]C2)/C(=O)Nc4cccc(c4)Br C39702774
CCC[C@@H](C)C[NH+]1CCC(CC1)c2ccn3c(c2)nc(c3c4ccnc(n4)N)c5ccc(cc5)F C40424189
CCC[C@H](C)C[NH+]1CCC(CC1)c2ccn3c(c2)nc(c3c4ccnc(n4)N)c5ccc(cc5)F C40424190
CCN(c1ccccc1)c2c(c(nc[nH+]2)N3CCN(CC3)C(c4ccccc4)c5ccccc5)N C40679501
C[C@@H]1CN(C[C@@H]([NH2+]1)C)Cc2ccc(cc2F)c3cccnc3C(=O)N4CCC(CC4)Nc5ccc(cc5)F C34884721
Cc1cc[nH+]c(c1)N[C@@H](c2ccc(cc2)OC)c3c4c(sc3NC(=O)c5ccco5)CCCC4 C38551043
Cc1cccc([nH+]1)N[C@@H](c2ccccc2OC)c3c4c(sc3NC(=O)c5ccco5)CCCC4 C43220767
Cc1cccc([nH+]1)N[C@H](c2ccc(cc2)SC)c3c4c(sc3NC(=O)c5ccco5)CCCC4 C38551111
Cn1c(cc(n1)c2ccc3ccccc3c2)[C@H]4C[NH+]5CC[C@@H]4C[C@@H]5CNC(=O)NCc6ccccc6 C43526612
CCc1cc2c(cc1[C@@H]3C[S@@](=O)C[C@H]([NH2+]3)C(=O)NCCc4ccccc4F)C(CCC2(C)C)(C)C C44170587
CCc1cc2c(cc1[C@@H]3C[S@](=O)C[C@H]([NH2+]3)C(=O)NCCc4ccccc4F)C(CCC2(C)C)(C)C C44170597
c1cc2c(cc(nc2c(c1)C(F)(F)F)C(F)(F)F)OCCC3CCN(CC3)c4cc(cc[nH+]4)N C45322019
CC[C@H](C)[C@@H]1C(=O)N(C2([NH2+]1)CCN(CC2)C(=S)Nc3ccc(cc3)F)Cc4cccc(c4)C(F)(F)F C40399792
CC[C@H](C)[C@H]1C(=O)N(C2([NH2+]1)CCN(CC2)C(=S)Nc3ccc(cc3)F)Cc4cccc(c4)C(F)(F)F C40399796
CC(C)(C)CN1CNc2c1[nH+]c(cc2)c3c([nH]c(n3)c4c(cccc4F)F)c5ccc(cc5)F C52637681
CC1(CC(CC([NH2+]1)(C)C)N(Cc2ccccc2F)C(=S)Nc3ccc(c(c3)Cl)OC)C C59169170
CC1(CC(CC([NH2+]1)(C)C)N(Cc2ccc(cc2)N(C)C)C(=S)Nc3cccc(c3)Cl)C C59169991
Cc1cccc(c1)S(=O)(=O)N[C@@H](CC2=c3ccccc3=[NH+]C2)C(=O)Nc4ccc5ccccc5c4 C63187749
Cc1cccc(c1)S(=O)(=O)N[C@H](CC2=c3ccccc3=[NH+]C2)C(=O)Nc4ccc5ccccc5c4 C63187750
CN(C)c1ccc(cc1)[C@@H](CNC(=O)CNC(=O)c2ccc(cc2)Br)C3=c4ccccc4=[NH+]C3 C63240987
c1ccc2c(c1)nc(s2)n3c(c(c(n3)CSc4ccc(cc4)Cl)/C=[NH+]/CCCO)O C02268321
Cc1ccc(cc1)CN2c3ccccc3N[C@@H]2N4CCC(CC4)C(=O)NCCC5=c6ccccc6=[NH+]C5 C63502767
c1cc(ccc1/C=C\2/C(=O)Nc3cc(ccc3O2)C(=O)NCCC4=c5cc(ccc5=[NH+]C4)Cl)Cl C63613207
c1cc(cc(c1)Cl)/C=C\2/C(=O)Nc3cc(ccc3O2)C(=O)NCCC4=c5cc(ccc5=[NH+]C4)Cl C63613243
c1ccc(cc1)CCC2=[NH+]c3c(c(=O)[nH]c(=O)n3Cc4ccccc4)C(N2)(C(F)(F)F)C(F)(F)F C01256346
COC(=O)C1=C2CCCC[C@H]2S[C@H]1NC(=O)Nc3ccc(cc3)[C@@H]4C=c5cc(ccc5=[NH+]4)Cl C63743891
Cc1nc(cc(n1)[C@H]2C[NH+]3CC[C@H]2C[C@@H]3CNC(=O)Nc4ccccc4)c5ccccc5Br C08623163
c1ccc(cc1)CCC2=[NH+]C(c3c(=O)[nH]c(=O)n(c3N2)c4ccc(cc4)F)(C(F)(F)F)C(F)(F)F C09460737
C[C@@H](c1ccc(cc1)Br)[NH2+]CC(=O)Nc2nc(cs2)c3ccc(cc3)OC C09951383
C[C@H](c1ccc(cc1)Br)[NH2+]CC(=O)Nc2nc(cs2)c3ccc(cc3)OC C09951386
Cc1c(c(n(n1)c2ccc(cc2)C(F)(F)F)C)[C@H]3C[C@@H](C=C3)[NH2+]Cc4c[nH]c5c4cccc5 C12603385
CC[NH+]1CCC[C@H]1CN(Cc2cc3c(cc(cc3[nH]c2=O)C)C)C(=O)Nc4ccccc4Cl C12705548
CC[NH+](CC)CCN(Cc1cc2c(ccc(c2[nH]c1=O)C)C)C(=O)Nc3ccc(cc3)Cl C12705961
CC[NH+]1CCC[C@H]1CN(Cc2cc3c(ccc(c3[nH]c2=O)C)C)C(=O)Nc4cccc(c4)Cl C12706537
CC1([C@H]2CC=C([C@@H]1C2)CC[NH2+]C3CCN(CC3)c4cccc(c4)NC(=O)c5cccnc5)C C14886803
CCC[NH+](Cc1[nH]c(=O)c2c(csc2n1)c3ccccc3)CC(=O)Nc4ccc(c(c4F)F)F C16590081
Cc1c2c(cc(/c(=[NH+]/c3cccc(c3)Br)/o2)C(=O)Nc4ccc(c(c4)F)F)c(cn1)CO C20617510
Cc1c2c(cc(/c(=[NH+]/c3ccc(c(c3)F)F)/o2)C(=O)Nc4ccc(cc4)Br)c(cn1)CO C20617576
Cc1c(c(n(n1)c2ccccc2)C)NC(=O)CNc3ccccc3C[NH+](C)C4CCCCC4 C21698892
Cc1[nH+]c(cc(n1)N2CCCC2)Nc3ccc(cc3)NC(=O)c4ccccc4C(F)(F)F C21794216
Cc1[nH+]c(cc(n1)N2CCCC2)Nc3ccc(cc3)NC(=O)c4cccc(c4)C(F)(F)F C21794220
c1ccc(cc1)[C@H](c2cccs2)NC(=O)C[NH+]3CCN(CC3)CC(=O)Nc4ccccc4Cl C22782078
CC[NH+](CC)Cc1cccc(c1)NC(=O)c2ccc(c(c2)NC(=O)c3cccs3)Cl C24928413
Cc1cccc([nH+]1)N[C@H](c2ccccn2)c3c4c(sc3NC(=O)c5ccccc5)CCCC4 C35476869
CCN1CC[NH+](CC1)c2ccc(cc2)/N=C/c3cc(c(c(c3O)Br)O)Br C19287567
Cc1ccc(cc1NC(=O)C2=CC3=[NH+][C@@H](C[C@@H](N3N2)C(F)(F)F)c4ccc(cc4)Cl)Cl C03011968
Cc1ccc(cc1NC(=O)C2=CC3=[NH+][C@@H](C[C@H](N3N2)C(F)(F)F)c4ccc(cc4)Cl)Cl C03011972
Cc1cc[nH+]c(c1)N[C@H](c2ccc(cc2)SC)c3c(c(sc3NC(=O)c4ccco4)C)C C38547640
CN(C)CC[NH2+][C@H]1C[C@H](N2[C@@H](Cc3c4ccccc4[nH]c3[C@@H]2C1)C(=O)OC)c5ccc(c(c5)F)Cl C22927015
c1ccc(c(c1)CN2c3ccccc3N[C@@H]2SCC(=O)N/N=C\C4=c5ccccc5=[NH+]C4)Cl C38899557
Cc1cc(c(s1)NC(=O)c2ccccc2)[C@@H](c3cccc(c3OC)OC)Nc4cccc[nH+]4 C38550587
Cc1nc(cc(n1)[C@H]2C[NH+]3CC[C@@H]2C[C@@H]3CNC(=O)Nc4ccccc4)c5ccccc5Br C43528139
CC1([C@@H]2CC=C([C@H]1C2)CC[NH2+]C3CCN(CC3)c4cccc(c4)NC(=O)c5cccnc5)C C43609566
CCc1cc2c(cc1[C@H]3C[S@@](=O)C[C@H]([NH2+]3)C(=O)NCc4cc(ccc4F)F)C(CCC2(C)C)(C)C C44171460
CCc1cc2c(cc1[C@H]3C[S@](=O)C[C@H]([NH2+]3)C(=O)NCc4cc(ccc4F)F)C(CCC2(C)C)(C)C C44171469
C[NH+]1CCC(CC1)Oc2cc(ccc2Cl)NC(=O)Nc3ccc(c(c3)C(F)(F)F)c4ccncc4 C45336236
Cc1c(sc2c1c(=O)[nH]c(n2)CS[C@@H](C)C(=O)Nc3ccccc3C[NH+](C)C4CCCCC4)C C45772306
Cc1c(sc2c1c(=O)[nH]c(n2)CS[C@H](C)C(=O)Nc3ccccc3C[NH+](C)C4CCCCC4)C C45772307
c1ccc-2c(c1)NC3(CC[NH+](CC3)C[C@@H](Cc4ccc(cc4)Br)O)c5n2ccc5 C57719942
CC1(CC(CC([NH2+]1)(C)C)/N=C/c2c([nH]n(c2=O)c3nc4ccccc4s3)C(F)(F)F)C C18068097
CC1(CC(CC([NH2+]1)(C)C)N(Cc2ccncc2)C(=S)Nc3cccc(c3Cl)Cl)C C59088327
Cc1cccc(c1NC(=S)N(Cc2ccc(o2)C)C3CC([NH2+]C(C3)(C)C)(C)C)C(C)C C59094579
c1cc(oc1)[C@H]2C[C@@H](N3C(=[NH+]2)C=C(N3)C(=O)NCC45CC6CC(C4)CC(C6)C5)C(F)(F)F C12469510
C[NH+](C)[C@H](CNC(=O)Nc1cccc(c1)C(=O)N(C)c2ccccc2)c3ccccc3Cl C59356896
CC(C)(C)[NH2+]CC(=O)Nc1c(cc(c(c1Br)OC)Br)Br C59416901
Cc1cc(ccc1NC(=O)C[NH+](C)CC(=O)Nc2nc(cs2)c3ccc(cc3)F)Br C12820824
CC1(CC(CC([NH2+]1)(C)C)NC(=O)CSc2nnc(n2CC=C)c3ccc(cc3)Cl)C C59795022
Cc1ccccc1C(=O)N[C@H](CC(C)C)C(=O)Nc2nc3c(s2)C[NH+](CC3)Cc4ccccc4 C21529342
CC1(CC(CC([NH2+]1)(C)C)N/C=C/2\C(=NN(C2=O)c3nc4ccccc4s3)C(F)(F)F)C C18068097
CN1C[C@@H](c2c1cccc2)/C=C(/C(=O)NCCC3=c4ccccc4=[NH+]C3)\NC(=O)c5ccccc5Cl C63540948
Cc1ccc(cc1F)C(=O)/N=C(/NCCC2=c3ccccc3=[NH+]C2)\Nc4ccc(cc4)OC C63588932
C[C@@H](c1ccc(cc1)F)NC(=O)[C@@H](CC2=c3ccccc3=[NH+]C2)NC(=O)c4ccccc4Cl C64212969
C[C@@H](c1ccc(cc1)F)NC(=O)[C@H](CC2=c3ccccc3=[NH+]C2)NC(=O)c4ccccc4Cl C64212973
c1ccc2=[NH+]CC(=c2c1)CCNC(=O)/C=C\3/CS[C@@H](N3)SCc4cccc(c4)Cl C64373059
c1ccc2=[NH+]CC(=c2c1)CCNC(=O)/C=C\3/CS[C@H](N3)SCc4cccc(c4)Cl C64373064
Cc1ccc(c(c1)C)NC(=O)NC(=O)CSc2nnc(n2c3ccc(cc3)Cl)[C@@H](C)[NH+](C)C C03375921
CC1(Cc2c(c(sc2C([NH2+]1)(C)C)NC(=O)c3ccc(cc3)S(=O)(=O)N4CCCCC4)C#N)C C09391514
C[C@@H](c1cccc(c1)NC(=O)c2ccccc2)[NH+](C)CC(=O)N3CCC(CC3)C(=O)Nc4ccccc4 C11345009
c1ccc2c(c1)[nH]c(=O)n2C3CCN(CC3)C(=O)C[C@@H]4CC[NH2+]C[C@@H]4Cc5cc(on5)c6ccc(cc6)F C15673317
C[C@H]1CSc2ccc(cc2NC1=O)S(=O)(=O)NCC3CC[NH+](CC3)Cc4cccc(c4)Cl C15731191
Cc1cccc(c1C)NC(=O)NC(=O)CSc2nnc(n2c3ccc(cc3)Cl)[C@@H](C)[NH+](C)C C16685453
CC[C@H](c1c2c(sc1n3cccc3)C[NH+](CC2)C)NC(=O)Nc4cc(c(cc4OC)OC)Cl C20532129
CC(C)c1ccc(cc1)NC(=O)C[C@H]2C(=O)NCCN2C(=O)C[NH+]3CCN(CC3)c4ccccc4F C20803136
CC(C)c1ccc(cc1)NC(=O)C[C@@H]2C(=O)NCCN2C(=O)C[NH+]3CCN(CC3)c4ccccc4F C20803139
c1cc(ccc1CNC(=O)C[NH+]2CCN(CC2)CC(=O)Nc3ccc(c(c3)C(F)(F)F)Cl)F C23470097
CC[NH+](CC(=O)Nc1c(cccc1Cl)Cl)CC(=O)N2CCC[C@@H](C2)C(=O)Nc3ccccc3 C27909844
CC(C)NC(=O)c1ccccc1NC(=O)C2CC[NH+](CC2)Cc3nc(no3)c4cccc(c4)Br C30978475
CC(C)NC(=O)c1ccccc1NC(=O)C2CC[NH+](CC2)Cc3nc(no3)c4ccc(cc4)Br C30979316
CC(C)CNC(=O)c1ccccc1NC(=O)[C@@H]2CCC[NH+](C2)Cc3nc(no3)c4cccc(c4)Cl C31052371
Cc1[nH+]c(cc(n1)N2CCOCC2)Nc3ccc(cc3)NS(=O)(=O)c4ccccc4C(F)(F)F C33326864
c1cc(ccc1F)S(=O)(=O)N2CCCN(CC2)c3ccc(c[nH+]3)NC(=O)Nc4ccc(cc4F)F C35842950
COc1ccc(cc1N2C(=O)C[C@H](C2=O)S/C(=[NH+]\N=C\c3ccc(cc3)Cl)/N)c4ccccc4 C17780180
COc1ccc(cc1OC)CCn2c(c(c3c2nc4ccccc4[nH+]3)S(=O)(=O)c5cccs5)N C02417382
Cc1ccc(c(c1)S(=O)(=O)[C@H]2c3c(nc4ccccc4n3)N([C@H]2N)/N=C/C5=c6ccccc6=[NH+]C5)C C38581794
Cc1ccc(cc1C)S(=O)(=O)[C@@H]2c3c(nc4ccccc4n3)N([C@H]2N)/N=C/C5=c6ccccc6=[NH+]C5 C38598544
CC(C)NC(=O)c1ccccc1NC(=O)[C@H]2CCC[NH+](C2)Cc3nc(no3)c4ccc(cc4)Br C38905301
Cc1ccc(c(c1)S(=O)(=O)[C@@H]2[C@@H]3[NH+]=C(c4ccccc4N3N=N2)NCCc5c[nH]c6c5cccc6)C C39370574
CCOc1ccccc1CCNC(=O)[C@@H]2CN(CC23CC[NH2+]CC3)C(=O)c4ccc(o4)c5ccccc5 C39652778
c1ccc(cc1)CSCCNC(=O)[C@@H]2CN(CC23CC[NH2+]CC3)C(=O)c4ccc(o4)c5ccccc5F C39658674
c1ccc(cc1)CSCCNC(=O)[C@H]2CN(CC23CC[NH2+]CC3)C(=O)c4ccc(o4)c5ccccc5F C39658676
c1ccc(cc1)CSCCNC(=O)[C@@H]2CN(CC23CC[NH2+]CC3)C(=O)c4ccc(o4)c5ccc(cc5)F C39658679
c1ccc(cc1)COC(=O)N2CCC(CC2)C(=O)N3C[C@H](C4(C3)CC[NH2+]CC4)C(=O)NC5CCCCCCC5 C39659904
CCCCCCNC(=O)[C@@H]1CN(CC12CC[NH2+]CC2)C(=O)c3c(onc3c4c(cccc4Cl)Cl)C C39660335
COc1ccc(cc1)C(c2ccc(cc2)OC)NC(=O)[C@@H]3CN(CC34CC[NH2+]CC4)C(=O)[C@H]5CCC=CC5 C39676590
CC(C)[C@@H](C(=O)N1C[C@@H](C2(C1)CC[NH2+]CC2)C(=O)NCc3ccccc3N4CCCCC4)Oc5ccccc5 C39678372
CC(C)[C@H](C(=O)N1C[C@@H](C2(C1)CC[NH2+]CC2)C(=O)NCc3ccccc3N4CCCCC4)Oc5ccccc5 C39678373
CC(C)[C@@H](C(=O)N1C[C@H](C2(C1)CC[NH2+]CC2)C(=O)NCc3ccccc3N4CCCCC4)Oc5ccccc5 C39678374
CC1CC[NH+](CC1)Cc2nc(c3c4c(sc3n2)CCC4)N[C@H](C)c5ccc(cc5)NS(=O)(=O)C C40149327
C[C@@H](C(=O)N[C@@H](C1CCCCC1)C(=O)N2CCC[C@H]2c3nc4c(ccnc4s3)c5ccccc5)[NH2+]C C49073067
C[C@@H](C(=O)N[C@@H](C1CCCCC1)C(=O)N2CCC[C@H]2c3nc4c(cncc4s3)c5ccccc5)[NH2+]C C49073069
C[C@H]1C[C@@]2(CC(C1)(C)C)C(=O)N(C(=O)N2)CC(=O)/N=c/3\[nH]c4c(s3)C[NH+](CC4)Cc5ccccc5 C21529234
CC[C@@]1(C(=O)N(C(=O)N1)CC(=O)/N=c/2\[nH]c3c(s2)C[NH+](CC3)Cc4ccccc4)c5ccccc5 C49644804
CC[C@]1(C(=O)N(C(=O)N1)CC(=O)/N=c/2\[nH]c3c(s2)C[NH+](CC3)Cc4ccccc4)c5ccccc5 C49644807
Cc1ccc(cc1)[C@@]2(C(=O)N(C(=O)N2)CC(=O)/N=c/3\[nH]c4c(s3)C[NH+](CC4)Cc5ccccc5)C C49765430
c1cc(sc1)c2csc3c2c(=O)[nH]c(n3)C[NH+]4CCN(CC4)CC(=O)NCCC5=CCCCC5 C22783762
c1cc(ccc1c2nc(on2)[C@@H]3Cc4c([nH]c[nH+]4)CN3C(=O)Nc5ccc(cc5)Cl)C(F)(F)F C15675770
Cc1ccc(cc1)[C@@H]2C[C@H](N3C(=[NH+]2)C=C(N3)C(=O)Nc4c(n(n(c4=O)c5ccccc5)C)C)C(F)(F)F C13124115
Cc1cc(c(c(c1)Cl)Nc2nn(c(=S)s2)C[NH+]3CCC(CC3)NC(=O)c4cc(on4)C)C C62581140
Cc1ccc(cc1)N2[C@@H]([C@@H](C(=O)N(C2=O)c3ccc(cc3)C)[C@@H]4[C@@H]5C(=c6cc(ccc6=[NH+]5)OC)CCN4)O C63374365
Cc1ccc(cc1)N2[C@H]([C@@H](C(=O)N(C2=O)c3ccc(cc3)C)[C@@H]4[C@@H]5C(=c6cc(ccc6=[NH+]5)OC)CCN4)O C63374367
Cc1ccc(cc1)N2[C@@H]([C@H](C(=O)N(C2=O)c3ccc(cc3)C)[C@@H]4[C@@H]5C(=c6cc(ccc6=[NH+]5)OC)CCN4)O C63374369
COc1ccc(cc1)C2=N[C@@H]3C(=CNN3C(=C2)C(F)(F)F)C(=O)NCCC4=c5cc(ccc5=[NH+]C4)OC C63547293
CNC(=O)[C@@H]1CN(c2ccccc2O1)CC(=O)NC[C@@H](c3ccc(cc3)OC)C4=c5ccccc5=[NH+]C4 C63835363
CNC(=O)[C@H]1CN(c2ccccc2O1)CC(=O)NC[C@@H](c3ccc(cc3)OC)C4=c5ccccc5=[NH+]C4 C63835367
COc1ccc2=[NH+]CC(=c2c1)CCNC(=O)CC3CCN(CC3)C(=O)c4cc5ccc(cc5[nH]4)OC C64518498
C[C@H](c1nnc(n1c2ccc(cc2)Cl)S[C@@H](C)C(=O)Nc3ccc(cc3Cl)Cl)[NH+](C)C C09100942
C[C@H](c1nnc(n1c2ccc(cc2)Cl)S[C@H](C)C(=O)Nc3ccc(cc3Cl)Cl)[NH+](C)C C09100950
Cn1c2ccccc2c3c1c(=O)n(cc3C(=O)NCCC[NH+](C)Cc4ccccc4)C5CCCC5 C09674007
C[C@@H]1CN(C[C@@H](O1)C)C(=O)c2cc3cc(ccc3o2)C4(CC[NH+](CC4)C/C(=C/c5ccccc5)/C)O C14968673
CC[C@H]1CCCC[NH+]1CCCN2C(=O)c3cc4ccccc4n3C[C@@]2(C)C(=O)NC5CCCCC5 C20902846
C[C@H](c1nnc(n1c2ccc(cc2)Cl)SCC(=O)Nc3ccccc3C(C)(C)C)[NH+](C)C C03376106
C[C@@H](c1nnc(n1c2ccc(cc2)Cl)SCC(=O)Nc3ccccc3C(C)(C)C)[NH+](C)C C03376102
C[C@H](c1nnc(n1c2ccc(cc2)Cl)S[C@@H](C)C(=O)Nc3cc(ccc3Cl)Cl)[NH+](C)C C03376358
c1ccc(cc1)C[NH+]2CCc3c(sc4c3c(=O)n(c(n4)N/N=C/c5ccc(cc5)F)c6ccccc6)C2 C26954125
Cc1cc(ccc1NC(=O)C2CC[NH+](CC2)Cc3nc(no3)c4cccc(c4)Br)Cl C30978392
Cc1ccc(cc1NC(=O)C2CC[NH+](CC2)Cc3nc(no3)c4cccc(c4)Br)Cl C30978395
Cc1c(cccc1Cl)NC(=O)C2CC[NH+](CC2)Cc3nc(no3)c4cccc(c4)Br C30978398
c1ccc(c(c1)CCCNC(=O)[C@@H]2CCC[NH+](C2)Cc3nc(no3)c4cccc(c4)Cl)Cl C31052957
COc1ccc(cc1OC)CC[NH2+][C@@H]2CCc3c(sc4c3c(=O)n(cn4)CC5CCCCC5)C2 C14992747
COc1ccc(cc1OC)CC[NH2+][C@H]2CCc3c(sc4c3c(=O)n(cn4)CC5CCCCC5)C2 C14992749
Cc1cc2c(cc1C)n(c(=O)c(n2)C)Cc3ccc(cc3)C(=O)NCCC[NH+](C)C4CCCCC4 C33006103
Cc1cccc(c1C)[NH+]2CCN(CC2)CCNC(=O)c3c(c4c(cc(nc4s3)C)C)n5cccc5 C20465963
C[C@@H](Cc1cccc2c1cccc2)CNC(=O)C3CC[NH+](CC3)Cc4nc(no4)c5cccs5 C38884149
C[C@H](Cc1cccc2c1cccc2)CNC(=O)C3CC[NH+](CC3)Cc4nc(no4)c5cccs5 C38884150
CC[C@H](c1ccccc1C)NC(=O)[C@@H]2CCC[NH+](C2)Cc3nc(no3)c4ccc(cc4)C(C)(C)C C38904068
Cc1c(cccc1Cl)NC(=O)[C@H]2CCC[NH+](C2)Cc3nc(no3)c4cccc(c4)Br C38904428
CC(C)c1ccccc1NC(=O)[C@@H]2CCC[NH+](C2)Cc3nc(no3)c4cccc(c4)Br C38904522
CC(C)c1ccccc1NC(=O)[C@H]2CCC[NH+](C2)Cc3nc(no3)c4cccc(c4)Br C38904523
Cc1cc(ccc1NC(=O)[C@H]2CCC[NH+](C2)Cc3nc(no3)c4ccc(cc4)Br)Cl C38905243
Cc1c(cccc1Cl)NC(=O)[C@@H]2CCC[NH+](C2)Cc3nc(no3)c4ccc(cc4)Br C38905248
Cc1c(cccc1Cl)NC(=O)[C@H]2CCC[NH+](C2)Cc3nc(no3)c4ccc(cc4)Br C38905249
CC(C)c1ccccc1NC(=O)[C@@H]2CCC[NH+](C2)Cc3nc(no3)c4ccc(cc4)Br C38905310
c1ccc(cc1)[C@@H]2C(=c3ccccc3=[NH+]2)/C=N/N=C/4\NC(=O)[C@@H](S4)CC(=O)c5ccc6c(c5)CCCC6 C38675510
C[C@H](c1[nH]c(=O)c2ccccc2n1)S[C@H]3N=[NH+][C@@H](N3Cc4ccccc4)c5ccccc5Cl C39431133
Cc1nc(cc(n1)C2CCCC2)[C@H]3C[NH+]4CC[C@H]3C[C@@H]4COC(=O)Nc5cccc(c5)C(F)(F)F C12602784
C[C@@H]1CCC[C@@H](N1S(=O)(=O)c2ccc(cc2)NC(=S)N3CC[NH+](CC3)C45CC6CC(C4)CC(C6)C5)C C39970814
c1ccc(cc1)[C@@H](CNC(=O)c2ccc(o2)S(=O)(=O)c3ccc(cc3)Cl)[NH+]4CCCCCC4 C40322223
c1ccc(cc1)[C@H](CNC(=O)c2ccc(o2)S(=O)(=O)c3ccc(cc3)Cl)[NH+]4CCCCCC4 C40322225
c1cc(cc(c1)C(F)(F)F)c2nc(on2)C[NH+]3CCC(CC3)NC(=O)/C=C/c4ccc(cc4)Cl C40960751
Cc1ccc(c(c1)C)/C=C/C(=O)NC2CC[NH+](CC2)Cc3nc(no3)c4cccc(c4)C(F)(F)F C40960851
c1cc(cc(c1)Cl)/C=C/C(=O)NC2CC[NH+](CC2)Cc3nc(no3)c4ccc(cc4)C(F)(F)F C40961066
c1cc(ccc1/C=C/C(=O)NC2CC[NH+](CC2)Cc3nc(no3)c4ccc(cc4)C(F)(F)F)Cl C40961232
Cc1ccc(c(c1)C)/C=C/C(=O)NC2CC[NH+](CC2)Cc3nc(no3)c4ccc(cc4)C(F)(F)F C40961334
Cc1c(nc(o1)c2cc(ccc2OC)Br)C[NH+]3CCC(CC3)C(=O)N[C@H]4CCCC[C@@H]4C C40985355
Cc1c(nc(o1)c2cc(ccc2OC)Br)C[NH+]3CCC(CC3)C(=O)N[C@@H]4CCCC[C@H]4C C40985356
C[C@@H](CNC(=O)C1CC[NH+](CC1)Cc2nc(no2)c3cccc(c3)C(F)(F)F)c4ccccc4 C41250747
CC[C@H](C)CN1C(=O)[C@@H]([NH2+]C12CCN(CC2)S(=O)(=O)c3ccc(c(c3)Cl)Cl)[C@@H](C)CC C36028179
CC[C@H](C)CN1C(=O)[C@@H]([NH2+]C12CCN(CC2)S(=O)(=O)c3ccc(c(c3)Cl)Cl)CC(C)C C36038442
Cc1ccc(c(c1)Br)N[C@@H]2/C(=N/S(=O)(=O)c3ccccc3)/N=c4ccccc4=[NH+]2 C39978794
Cc1ccc(c(c1)Br)N[C@H]2/C(=N/S(=O)(=O)c3ccccc3)/N=c4ccccc4=[NH+]2 C39978795
C/C(=N\CCC1=c2ccccc2=[NH+]C1)/c3c([nH]n(c3=O)c4nc5ccccc5s4)C(F)(F)F C63393821
Cc1cc(c(cc1OC)S(=O)(=O)NCCC2=c3cc(ccc3=[NH+][C@@H]2C)OC(F)(F)Cl)C C63514361
Cc1cc(c(cc1S(=O)(=O)NCCC2=c3cc(ccc3=[NH+][C@H]2C)OC(F)(F)Cl)C)OC C63514890
c1ccc2=N/C(=N\S(=O)(=O)c3cc(ccc3Cl)Cl)/[C@@H]([NH+]=c2c1)NCc4ccc(cc4)F C38970847
c1ccc2=N/C(=N\S(=O)(=O)c3cc(ccc3Cl)Cl)/[C@H]([NH+]=c2c1)NCc4ccc(cc4)F C38970848
C[NH+](CC(=O)Nc1ccccc1Cl)Cn2c(=S)sc(n2)Nc3ccccc3F C03307593
Cc1ccc(cc1)c2csc3c2c(=O)[nH]c(n3)C[NH+](C)CC(=O)Nc4ccc(cc4)C C08862430
c1ccc(cc1)Cc2ccccc2C(=O)NC3CC[NH+](CC3)CC(=O)Nc4ccccc4 C11525929
CC(C)(C[NH2+][C@@H]1CCc2c(sc3c2c(=O)n(cn3)Cc4c5ccccc5ccc4OC)C1)CO C12512539
COc1ccccc1Cn2cnc3c(c2=O)c4c(s3)C[C@H](CC4)[NH2+]CC5(CCCCC5)O C15004261
C[C@@H](C(=O)Nc1c(c2c(s1)CCCCC2)C#N)[NH+](C)CC(=O)Nc3ccccc3Br C15144248
Cc1c(sc2c1c(=O)[nH]c(n2)[C@H](C)[NH+](C)CC(=O)Nc3ccc(c(c3)C(F)(F)F)Cl)C C16625677
C[NH+](CC(=O)Nc1ccc(c(c1)C(F)(F)F)Cl)CC(=O)Nc2ccc(c(c2)F)F C16625840
Cc1cccc(c1)/C=C/2\C(=O)Nc3cc(ccc3S2)C(=O)NCCC[NH+]4C[C@H](C[C@@H](C4)C)C C20355291
CC[C@H](c1c2c(sc1n3cccc3)C[NH+](CC2)CC)NC(=O)Nc4cccc(c4C)C C20532211
CC1(CC(CC([NH2+]1)(C)C)NC(=S)N2CCC(CC2)c3nnc(n3C)SCc4ccccc4)C C21264392
c1ccc(cc1)Oc2ccc(cc2)N3C(=O)C[C@@H](C3=O)[NH2+]CCc4c[nH]c5c4cc(cc5)Cl C22567511
C[C@@H](C(=O)Nc1ccc(c(c1F)F)F)[NH+](C)CC(=O)Nc2ccc(c(c2)C(F)(F)F)Cl C23038456
C[NH+](C)C1(CCCCCC1)CNC(=O)[C@@H](Cc2ccccc2)NC(=O)c3cccs3 C25443453
Cc1cc[nH+]c(c1)N[C@H](c2ccccn2)c3c(c(sc3NC(=O)c4ccccc4)C)C C35476891
Cc1cc[nH+]c(c1)N[C@@H](c2cccnc2)c3c(c(sc3NC(=O)c4ccccc4)C)C C35476896
Cc1c(cccc1Cl)NC(=S)N/N=C/2\c3ccccc3N(C2=O)C[NH+]4C[C@@H](C[C@@H](C4)C)C C20685380
CCc1cc(c(s1)NC(=O)c2ccccc2)[C@H](c3cccnc3)Nc4cc(cc[nH+]4)C C38547065
c1ccc(cc1)[C@@H](CNC(=O)C2=CC3=c4ccccc4=[NH+][C@@H]3C(=N2)c5cccc(c5)Cl)O C38564032
c1ccc(cc1)[C@@H](CNC(=O)C2=CC3=c4ccccc4=[NH+][C@H]3C(=N2)c5cccc(c5)Cl)O C38564037
Cc1ccccc1C[C@@H]2Nc3ccc[nH+]c3N2C4CCN(CC4)C(=O)Cc5c[nH]c6c5cccc6 C39393700
CC(C)[C@@H](C(=O)N1C[C@H](C2(C1)CC[NH2+]CC2)C(=O)NC3CCCCCCC3)Oc4ccccc4 C39659935
CC[C@@H](c1ccccc1)C(=O)N2C[C@H](C3(C2)CC[NH2+]CC3)C(=O)NCCc4cc(ccc4C)C C39677000
CCCC[C@@H](C)C(=O)N1C[C@@H](C2(C1)CC[NH2+]CC2)C(=O)N[C@@H](C)c3ccc(cc3)CC C39696214
CCCC[C@@H](C)C(=O)N1C[C@H](C2(C1)CC[NH2+]CC2)C(=O)N[C@@H](C)c3ccc(cc3)CC C39696216
CC1([C@H]2CC[C@H]([C@@H]1C2)CNC(=O)[C@@H]3CSC[C@@H]([NH2+]3)c4ccc(cc4)N5CCCC5)C C43261677
CC[C@H](C)[C@@H]1C(=O)N(C2([NH2+]1)CCN(CC2)C(=O)Nc3ccc(cc3)C(F)(F)F)CC4CC4 C36029766
c1ccc2c(c1)c(=O)cc([nH]2)NCC[C@@H]3CC=CC[NH+]3Cc4ccc(c(c4)Cl)Cl C45167489
C[NH+](C)[C@H](CNC(=O)Nc1cc(ccc1Br)Br)c2cccc(c2)F C58891835
C[NH+](C)[C@@H](CNC(=O)Nc1cc(ccc1Br)Br)c2cccs2 C58891857
Cc1ccc(o1)CN(C2CC([NH2+]C(C2)(C)C)(C)C)C(=S)Nc3c(cc(cc3C)C)C C59101374
c1cc(oc1)CNC(=O)C2=CC3=[NH+][C@@H](C[C@@H](N3N2)C(F)(F)F)c4ccc(c(c4)Cl)Cl C13124140
c1ccc2c(c1)nc(s2)n3c(=O)c(c([nH]3)CSc4ccc(cc4)Cl)/C=[NH+]/CCCO C02268321
c1ccc(cc1)C2=c3ccccc3=[NH+]C(=O)[C@H]2Sc4nnc(n4N)c5ccccc5F C39769015
CN(C)c1ccc(cc1)[C@H](CNC(=O)C[C@@H]2C(=O)Nc3ccccc3S2)C4=c5ccccc5=[NH+]C4 C63182431
CN(C)c1ccc(cc1)[C@H](CNC(=O)C[C@H]2C(=O)Nc3ccccc3S2)C4=c5ccccc5=[NH+]C4 C63182433
c1ccc2=[NH+]CC(=c2c1)C[C@H](C(=O)Nc3ccc(cc3F)Br)NC(=O)c4cccs4 C63234615
c1ccc2=[NH+]CC(=c2c1)C[C@@H](C(=O)N/N=C/c3ccc(cc3)Cl)NC(=O)c4cccs4 C63266688
c1ccc(c(c1)CNC(=O)CCCNC(=O)N2CCC3=c4cc(ccc4=[NH+][C@H]3C2)Cl)Cl C63295607
C[C@H]1C(=c2ccccc2=[NH+]1)CCNS(=O)(=O)c3ccc(c(c3)C(=O)Nc4ccccc4)Cl C63514088
Cc1ccc(cc1)C2=N[C@H]3C(=CNN3C(=C2)C(F)F)C(=O)NCCC4=c5cc(ccc5=[NH+]C4)C C63547061
C[C@H]1C(=c2ccccc2=[NH+]1)SCC3=NN[C@@H](N3C)SCC(=O)Nc4cccc(c4)C(F)(F)F C63598806
C[C@H]1C(=c2ccccc2=[NH+]1)SCC3=NN[C@H](N3C)SCC(=O)Nc4cccc(c4)C(F)(F)F C63598808
Cc1c2c(cc(/c(=[NH+]/c3ccccc3)/o2)C(=O)Nc4ccc(cc4)Br)c(cn1)CO C20617558
CC1=C([C@H](N(N1)Cc2c(cccc2Cl)Cl)Cl)/C=N/NC(=O)C3=c4ccccc4=[NH+]C3 C63896809
c1ccc(cc1)c2ccc(cc2)NC(=O)CS[C@@H]3NN=C(O3)C4=c5ccccc5=[NH+]C4 C64055349
c1ccc(cc1)[C@@H](CNC(=O)NC[C@@H]2COc3ccccc3O2)C4=c5ccccc5=[NH+]C4 C64175259
c1ccc(cc1)[C@@H](CNC(=O)NC[C@H]2COc3ccccc3O2)C4=c5ccccc5=[NH+]C4 C64175262
Cc1cc(c(c(c1)C)S(=O)(=O)N2CCC3(CC2)C(=[NH+]CCN3)NCc4ccc(c(c4)Cl)F)C C65074652
COC(=O)[C@@]1([C@@H]2[C@@H]([C@@H]([NH2+]1)c3ccc(cc3)Cl)C(=O)N(C2=O)c4ccc(cc4)Cl)c5ccccc5 C08781470
COC(=O)[C@@]1([C@H]2[C@@H]([C@@H]([NH2+]1)c3cccc(c3)Cl)C(=O)N(C2=O)c4ccc(cc4)Cl)c5ccccc5 C08781474
Cc1cc([nH+]c2c1cc(cc2)NC(=O)CCC(=O)N(C)C3CCCCC3)N4C[C@H](C[C@@H](C4)C)C C09598382
CCOc1cccc2c1o/c(=[NH+]\c3cccc(c3)Br)/c(c2)C(=O)Nc4nccs4 C02951444
Cc1cccc(c1)c2nc(on2)C[NH+]3CCC(CC3)C(=O)Nc4ccc(c(c4)C(F)(F)F)Cl C30974283
CC(C)(C)c1ccc(cc1)c2nc(on2)C[NH+]3CCC(CC3)C(=O)Nc4ccc(cc4F)F C30977214
c1cc(cc(c1)Br)c2nc(on2)C[NH+]3CCC(CC3)C(=O)Nc4cc(ccc4Cl)Cl C30978328
c1cc(ccc1c2nc(on2)C[NH+]3CCC[C@H](C3)C(=O)NC45CC6CC(C4)CC(C6)C5)Cl C31045669
c1ccc(c(c1)c2nc(on2)C[NH+]3CCC[C@H](C3)C(=O)Nc4ccc(cc4Cl)Cl)Cl C31049443
Cc1cccc(c1C)NC(=O)[C@@H]2CCC[NH+](C2)Cc3nc(no3)c4ccc(cc4Cl)Cl C31054591
Cc1ccc(cc1)[C@@H](C)NC(=O)[C@@H]2CCC[NH+](C2)Cc3nc(no3)c4ccc(cc4Cl)Cl C31055699
Cc1ccc(cc1)[C@H](C)NC(=O)[C@@H]2CCC[NH+](C2)Cc3nc(no3)c4ccc(cc4Cl)Cl C31055701
Cc1ccc(cc1)[C@@H](C)NC(=O)[C@H]2CCC[NH+](C2)Cc3nc(no3)c4ccc(cc4Cl)Cl C31055704
Cc1ccccc1[C@@H](C)NC(=O)[C@@H]2CCC[NH+](C2)Cc3nc(no3)c4ccc(cc4Cl)Cl C31056066
Cc1ccccc1[C@@H](C)NC(=O)[C@H]2CCC[NH+](C2)Cc3nc(no3)c4ccc(cc4Cl)Cl C31056070
Cc1ccccc1[C@H](C)NC(=O)[C@H]2CCC[NH+](C2)Cc3nc(no3)c4ccc(cc4Cl)Cl C31056072
c1ccc(cc1)c2ccc(cc2)c3cn(nn3)C[C@H]4C[C@H]5CC[NH+]4C[C@@H]5C(=O)NC6CCCCC6 C12602700
c1ccc(cc1)c2ccc(cc2)c3cn(nn3)C[C@H]4C[C@@H]5CC[NH+]4C[C@@H]5C(=O)NC6CCCCC6 C12602702
Cc1ccc(cc1)S(=O)(=O)Oc2ccccc2c3c(n4ccc(cc4[nH+]3)C)NC5CCCCC5 C34763949
Cc1ccn2c(c1)[nH+]c(c2NC(C)(C)C)c3cccc(c3)OS(=O)(=O)c4c(cc(cc4C)C)C C35174041
Cc1c([nH+]c(nc1N2CCN(CC2)C(=O)Nc3cccc(c3)F)c4cccc(c4)C(F)(F)F)C C35551353
c1cc(oc1)C(=O)Nc2c(c3c(s2)CCCC3)[C@H](c4ccc(cc4)Cl)[NH+]5CCCCC5 C38545960
CC1CC[NH+](CC1)[C@H](c2ccc3c(c2)OCO3)c4c5c(sc4NC(=O)c6ccco6)CCCC5 C38546337
Cc1ccc(cc1)[C@H](C)NC(=O)C2CC[NH+](CC2)Cc3nc(no3)c4ccc(cc4Cl)Cl C38872577
Cc1ccccc1[C@@H](C)NC(=O)C2CC[NH+](CC2)Cc3nc(no3)c4ccc(cc4Cl)Cl C38872653
c1cc(ccc1c2nc(on2)C[NH+]3CCC[C@H](C3)C(=O)NC45CC6CC(C4)CC(C6)C5)Br C38905442
Cc1ccc2=[NH+][C@@H]([NH+]=c2c1)/C(=C\c3cc(c(c(c3)Cl)OCc4ccc(cc4)C(=O)[O-])Cl)/C#N C39964766
Cc1cc(c(c(c1)C)c2ccnc(n2)N3CCC[C@@H](C3)C(=O)Nc4cccc(c4)C[NH+]5CCCC5)C C40871383
Cc1cc([nH+]c2c1cc(cc2)NC(=O)CCC(=O)N3C[C@@H](C[C@@H](C3)C)C)N4C[C@@H](C[C@@H](C4)C)C C20138718
c1cc(cc(c1)Br)c2nc(on2)C[NH+]3CCC[C@@H](C3)C(=O)Nc4cc(ccc4Cl)Cl C44813888
Cc1c(c(n(n1)Cc2ccccc2Cl)Cl)C(=O)/N=c\3/[nH]c(cs3)C[NH+]4CCCCC4 C22238349
CCOc1c(cc(cc1Br)C(=O)/N=c\2/[nH]c(cs2)C[NH+]3C[C@@H](C[C@@H](C3)C)C)OC C22292981
Cc1cc(on1)CSc2ccccc2C(=O)/N=c/3\[nH]c4c(s3)C[NH+](CC4)Cc5ccccc5 C22876374
C[C@@]12C[C@@H](CC(C1)(C)C)[NH+](C2)CN3c4ccccc4/C(=N/NC(=O)c5ccccc5Br)/C3=O C13940455
c1ccc(cc1)c2c(c(=O)n([nH]2)c3nc4ccccc4s3)/C=N/CCC5=c6ccccc6=[NH+]C5 C63119625
c1ccc2cc(ccc2c1)S(=O)(=O)NC[C@@H](c3ccccc3Cl)C4=c5ccccc5=[NH+]C4 C63122572
CC[C@@H]1CCCCN1C(=O)CS[C@@H]2NN=C(N2c3ccc(cc3)Cl)C4=c5ccccc5=[NH+]C4 C39946793
Cc1ccc(cc1)S(=O)(=O)/N=C\2/[C@@H]([NH+]=c3ccccc3=N2)Nc4cccc(c4)C(F)(F)F C39976466
Cc1coc2c1cc3c(c(c(=O)oc3c2C)CCC(=O)NCCC4=c5cc(ccc5=[NH+]C4)Cl)C C63491024
Cc1ccc(cc1)[C@@H]2[C@H]3C(=c4cc(ccc4=[NH+]3)OC)CCN2C(=O)Nc5cc(ccc5OC)Cl C63573349
c1ccc2=N/C(=N\S(=O)(=O)c3cccc(c3)Cl)/[C@@H]([NH+]=c2c1)Nc4cccc(c4)C(F)(F)F C38965761
c1ccc(cc1)CCN[C@@H]2/C(=N/S(=O)(=O)c3cc(ccc3Cl)Cl)/N=c4ccccc4=[NH+]2 C38966059
Cc1ccc(cc1)CN[C@@H]2/C(=N/S(=O)(=O)c3cc(ccc3Cl)Cl)/N=c4ccccc4=[NH+]2 C38971605
CC[C@@H](C)c1ccc(cc1)N[C@H]2/C(=N/S(=O)(=O)c3cccc(c3)Cl)/N=c4ccccc4=[NH+]2 C38974940
Cc1ccc(cc1C)S(=O)(=O)/N=C\2/[C@H]([NH+]=c3ccccc3=N2)Nc4ccc(c(c4)C)Br C38975714
Cc1cccc(c1)S(=O)(=O)/N=C\2/[C@@H]([NH+]=c3ccccc3=N2)Nc4ccc(cc4F)Br C38976216
Cc1ccc(cc1Cl)N[C@@H]2/C(=N/S(=O)(=O)c3cccc(c3)Cl)/N=c4ccccc4=[NH+]2 C38980967
c1cc(cc(c1)Cl)C(=O)Nc2cccc(c2)OCc3cc(=O)n4c5c(sc4[nH+]3)CCCC5 C35372137
COC(=O)c1ccc(cc1NC(=O)N2CCC3=c4ccccc4=[NH+][C@H]3[C@H]2c5ccc(cc5)F)Cl C64622959
Cc1cc(nc(n1)SCC(=O)Nc2nc(cs2)C3=c4ccccc4=[NH+][C@@H]3C)c5ccccc5 C65322119
C[C@H](c1ccccc1)[NH2+]Cc2cc(c(c(c2)Br)OCc3ccc(cc3Cl)Cl)OC C02177981
Cn1c(cc(n1)c2ccc3ccccc3c2)[C@H]4C[NH+]5CC[C@H]4C[C@@H]5CNC(=O)c6cccs6 C08635464
c1ccc2c(c1)nc3n2cc(n3CCC[NH2+]C4CCCCC4)c5ccc(cc5)Br C09009004
CC(C)(C)C(=O)[C@@H]1[C@@H]([C@@]2(c3ccccc3NC2=O)[C@@H]4[NH+]1C=Cc5c4cccc5)C(=O)c6ccccc6 C09317893
CC(C)(C)C(=O)[C@H]1[C@@H]([C@@]2(c3ccccc3NC2=O)[C@@H]4[NH+]1C=Cc5c4cccc5)C(=O)c6ccccc6 C02247058
C[C@H](c1ccccc1)[NH+]2CCn3c4ccc(cc4nc3C2)NC(=O)c5cccc(c5)Br C09408892
CC(C)(C)C(=O)[C@@H]1[C@H]([C@]2(c3ccccc3NC2=O)[C@@H]4[NH+]1C=Cc5c4cccc5)C(=O)c6ccccc6 C09461046
Cc1nc(cs1)[C@H](C)[NH2+]Cc2cc3cc4c(cc3n(c2=O)Cc5cccc(c5)C(F)(F)F)CCC4 C11910912
CC1([C@H]2CC=C([C@@H]1C2)C[NH+]3CCC(CC3)[C@@]4(C(=O)N(C(=O)N4)C5Cc6ccccc6C5)C)C C12034312
CC1([C@H]2CC=C([C@@H]1C2)C[NH+]3CCC(CC3)[C@]4(C(=O)N(C(=O)N4)C5Cc6ccccc6C5)C)C C12034314
c1ccc(cc1)Cn2cnc3c(c2=O)c4c(s3)C[C@H](CC4)[NH2+]Cc5cccc(c5)C(F)(F)F C12218026
c1cc(oc1)C[NH+](Cc2cccs2)CC(=O)Nc3ccc(cc3Cl)Br C12759747
c1ccc(cc1)[C@@H](CNc2c3c4c(sc3nc(n2)c5cccnc5)CCC4)[NH+]6CCCC6 C13042128
CC(C)c1csc(n1)C[NH+]2CCc3c4ccccc4[nH]c3[C@@H]2c5nc6ccccc6n5C C12316832
CC(=O)Nc1ccc(s1)C[NH+]2CCc3c(cc(c(=O)n3C)c4cccc(c4)c5ccccc5)C2 C14744707
c1ccc(cc1)CCNC(=O)[C@@H]2[C@@H]([C@@H]([C@H]3[NH+]2C=CC=C3)C(=O)c4ccccc4)c5ccc(cc5)Cl C16121496
COc1cc(cc(c1OCc2ccc(cc2)Cl)Br)C[NH2+]Cc3cccs3 C16195467
Cc1ccccc1C[NH+](C)[C@H](C)C(=O)Nc2ccc(cc2Br)Br C16585862
c1ccc(cc1)Cn2c3ccccc3nc2[C@H](c4cccc(c4)Br)N5CC[NH2+]CC5 C19932117
c1ccc2c(c1)[nH+]c(n2Cc3cccc(c3)F)N4CCC(CC4)C(=O)Nc5ccccc5Cl C21162868
CCN(CC)c1ccc2cc(c(=[NH2+])oc2c1)c3nc(cs3)c4cc(ccc4OC)Cl C06173390
Cc1ccc(c(c1)Br)NC(=O)[C@@H](C)[NH+](C)Cc2ccc(cc2)Br C21671558
C[NH+](Cc1ccccc1Br)CC(=O)N2c3ccccc3NC(=O)C[C@H]2C(F)(F)F C22240803
Cc1ccc(c(c1)Br)NC(=O)[C@H](C)[NH+]2CCN(CC2)C/C=C/c3ccccc3 C24283697
c1cc(ccc1C[NH+](Cc2ccc(cc2)F)Cc3nc(cs3)C(=O)Nc4ccc(cc4)F)F C00701676
C[C@H]1CCc2c(sc3c2c(ncn3)SC[C@@H]4C[NH2+][C@@H](O4)c5ccc(cc5)N(C)C)C1 C34892457
C[C@@H]1CCc2c(sc3c2c(ncn3)SC[C@H]4C[NH2+][C@@H](O4)c5ccc(cc5)N(C)C)C1 C34892459
CCCn1c2ccccc2[nH+]c1N3CCC(CC3)NC(=O)c4ccc(cc4)Br C34907119
CC(C)(C)[NH2+]C1=C(C2(CCCCC2)C(=S)N1c3cccc(c3)C(F)(F)F)N4CCN(CC4)C C21337463
Cc1c(sc(c1[C@@H](c2ccccc2Cl)N3CC[NH+](CC3)C)NC(=O)c4cccs4)C C38546734
CC[NH+]1CCN(CC1)[C@H](c2ccccc2)c3c(c(sc3NC(=O)c4cccs4)C)C C38546766
Cc1cc(c(c(c1)Cl)NC(=O)C[NH+]2CCCN(CC2)Cc3ccc(cc3)C(F)(F)F)C C38729195
c1cc(c(cc1C[NH+]2CCC(CC2)C(=O)NCc3ccc(cc3Cl)Cl)Cl)Cl C38848666
Cc1cccc(c1)CSCCNC(=O)[C@H]2CCC[NH+](C2)Cc3c(cccc3Cl)Cl C38851608
c1cc(ccc1C[NH+]2CCC[C@@H](C2)C(=O)NCCSCc3ccc(c(c3)Cl)Cl)Cl C38851948
CNC(=S)N1[C@H](CC(=N1)[C@H]2C(=c3cc(ccc3=[NH+]C2=O)Cl)c4ccccc4)c5ccccc5 C39365046
C[C@@]1(C(=O)N(C(=O)N1)C2Cc3ccccc3C2)C4CC[NH+](CC4)CC5=CC[C@H]6C[C@@H]5C6(C)C C39388329
c1ccc(cc1)CC2=C[C@H]3C[NH+]4[C@@H](C[C@@H]3C=C2Br)CO[P@@](=O)(N4)Cc5ccccc5 C39466811
CC[NH+](CC(=O)Nc1c(cc(cc1Br)C)Br)[C@@H](C)c2ccc(cc2)F C40154557
C[C@]1(C(=O)N(C(=O)N1)C2Cc3ccccc3C2)C4CC[NH+](CC4)CC5=CC[C@@H]6C[C@H]5C6(C)C C43619451
c1cc(c(c(c1)Cl)CSCCNC(=O)[C@@H]2CCC[NH+](C2)Cc3ccc(c(c3)Cl)Cl)Cl C44786589
C[C@H]1CCCN(C1)c2ccc(cc2)[C@@H](C)NC(=O)C3CC[NH+](CC3)Cc4ccccc4Cl C44854947
CCc1ccc2c(cc(=O)oc2c1)C[NH+](C)CC(=O)Nc3ccc(cc3C)Br C45313712
CC(C)(C#Cc1ccc(s1)CN(C[C@@H]2CCCO2)CC3CC[NH+](CC3)C4CCCC4)O C20325003
c1cc(ccc1C(=O)CNc2cc3c4c(c2)[C@H]5CCC[C@@H]5C[NH+]4C[C@@H]6[C@@H]3CCC6)Br C59501621
Cc1ccc(cc1)S(=O)(=O)/N=C/2\C=CC(=C\C2=C\[NH2+]Cc3ccccc3)Br C59946873
COc1ccc(cc1CSc2nc3ccccc3s2)[C@@H]4[C@@H]5C(=c6ccccc6=[NH+]5)CCN4 C63268785
C[C@H]1C(=c2cc(ccc2=[NH+]1)Br)CCNS(=O)(=O)c3ccc(cc3)C(C)(C)C C63514167
c1ccc2=[NH+][C@@H](C(=c2c1)SCCNC(=O)c3ccco3)c4ccc(cc4)Br C63654924
Cc1cccc(c1C)NC(=O)CSC2=NC3(CC[NH+](CC3)C)N=C2c4ccc(cc4)Br C35397184
C[C@@H]1c2c(sc(n2)NCc3ccccc3)C[C@]4([C@H]1[C@H]([C@H](CC4)[C@H](C)C(=O)N(C)CC=C)O)C C03840540
C[C@H](c1ccccc1)NC(=O)c2ccccc2NS(=O)(=O)c3ccc(s3)Br C00665411
c1ccc(cc1)CNS(=O)(=O)c2ccc(c(c2)C(=O)Nc3ccc(cc3)Br)Cl C01196418
COc1c(c(c(c(c1F)F)C(=O)NC(=S)Nc2nc3c(s2)ccc(c3Cl)Cl)F)F C08893948
c1ccc(cc1)C(=O)Nc2cc(ccc2Cl)S(=O)(=O)Nc3ccc(cc3)Br C09443586
C[C@H]1CCCC[C@H]1NC(=O)[C@@H](Cc2ccccc2)NS(=O)(=O)c3ccc(s3)Br C04148867
c1ccc(c(c1)NS(=O)(=O)c2cccc(c2)C(=O)N[C@@H](c3ccc(cc3)F)c4cccs4)F C09897755
c1cc(sc1)S(=O)(=O)Nc2ccc(cc2)C(=O)Nc3ccc(cc3)I C10009690
C[C@@H](C(=O)NC(=S)Nc1ccc(cn1)I)Oc2ccc(cc2Cl)Cl C12380543
C[C@H](C(=O)Nc1ccc(cc1)I)NS(=O)(=O)c2cc(ccc2Cl)Cl C12380806
Cc1ccc(cc1S(=O)(=O)Nc2ccc(cc2)Br)NC(=O)c3cc(cc(c3)F)F C12564502
Cc1c(sc2c1c(=O)[nH]c(n2)CS[C@H](C)C(=O)N[C@@H](C)c3ccc(cc3Cl)Cl)C C12775028
Cc1c(sc2c1c(=O)[nH]c(n2)CS[C@@H](C)C(=O)N[C@H](C)c3ccc(cc3Cl)Cl)C C12775033
c1ccc(c(c1)C(=O)NCC(=O)Nc2ncc(s2)Cc3ccc(cc3)Cl)Br C12817555
c1ccc2c(c1)c(=O)[nH]c(n2)CCC(=O)Nc3ccc(cc3)Sc4ccc(cc4)Br C12884775
Cc1ccc(cc1Br)C(=O)NNC(=O)c2cc(ccc2OC(C)C)Br C14668043
CC(C)Oc1ccc(cc1C(=O)NC(=S)Nc2c(c3c(s2)CCC3)C#N)Br C14668578
Cc1cccc(c1C)O[C@@H](C)C(=O)NNC(=O)c2cc(c(s2)Br)Br C14822192
CC[C@H](C)NC(=O)c1cccc(c1)NC(=O)COc2c(cc(cc2Br)Br)C C14835782
CC[C@H](C)NC(=O)c1cccc(c1)NC(=O)COc2c(cc(cc2Br)Cl)Cl C14836024
c1ccc(c(c1)/C=N/NC(=O)CCC(=O)Nc2cc(ccc2Cl)Cl)I C03084143
CCc1cccc(c1)N2C(=O)/C(=C\c3cccc(c3)NC(=O)c4ccccc4Cl)/NC2=S C15253241
c1ccc(c(c1)NS(=O)(=O)c2cccc(c2)NC(=O)c3ccc(cc3)C4SCCS4)Cl C15437149
c1ccc(c(c1)NS(=O)(=O)c2cccc(c2)C(=O)Nc3ccc(cc3)I)F C15501992
c1cc(c(cc1Cl)Cl)NC(=O)CCSCc2[nH]c(=O)c3c4c(sc3n2)CCCC4 C15631035
c1cc(ccc1C(=O)Nc2ccc(cc2)NS(=O)(=O)c3ccc(c(c3)F)F)Br C15744142
C[C@H](c1ccc(cc1Cl)Cl)NC(=O)CCSCc2[nH]c(=O)c3c4c(sc3n2)CCC4 C15760465
c1cc(cc(c1)Br)/C=C(/C(=O)Nc2cccc(c2)Br)\NC(=O)c3ccco3 C15775526
Cc1ccc(c(c1)OCC(=O)NC(=S)Nc2ccc(cn2)I)C(C)C C16291113
Cc1ccc(cc1)[C@H](c2cccs2)NC(=O)CSCc3[nH]c(=O)c4c5c(sc4n3)CCC5 C18211884
C[C@H](C(=O)Nc1ccccc1OC(F)F)Sc2[nH]c(cn2)c3ccc(cc3)Br C18597303
CC1=C([C@H](C(=C(N1)SCC(=O)c2ccccc2)C#N)c3cccs3)C(=O)Nc4ccccc4 C00874726
Cc1cc(c(c(c1)C)NC(=O)CSC2=C([C@H](C(=C(N2)C)C(=O)C)c3ccc(cc3)Cl)C#N)C C20347690
CC(C)(C)NC(=O)C1=C([C@H]2C=CC=C([C@H]2S1)NC(=O)C(C)(C)Oc3ccc(cc3)Cl)Cl C22434319
CC(C)C[C@@H](C(=O)N1CCC(CC1)[C@@H](c2ccccc2)O)NC(=O)c3ccc(cc3Cl)Cl C23383821
C[C@H](c1ccc(cc1Cl)Cl)NC(=O)[C@H](C)NS(=O)(=O)c2ccccc2C(F)(F)F C23556029
C[C@@H](C(=O)Nc1ncc(s1)Cc2ccc(cc2)Br)NC(=O)c3ccccc3Cl C24884993
c1ccc(cc1)CNS(=O)(=O)c2cc(ccc2Cl)C(=O)N[C@H]3CCC[C@@H](C3)C(F)(F)F C25145145
CCc1cc(c(s1)SCC)[C@H]2C3=C(CC(CC3=O)(C)C)NC(=C2C(=O)Nc4ccccn4)C C05928486
Cc1cc(ccc1NC(=O)CNC(=O)[C@@H]2CC=CC[C@H]2c3nc4ccccc4s3)Br C30822377
CCn1cc(c2c1cccc2)[C@H](CNC(=O)Nc3ccc(c(c3)C)Br)c4cccnc4 C33267816
c1cc(cc(c1)NC(=O)CSCc2[nH]c(=O)c3c(csc3n2)c4cccs4)C(F)(F)F C22836567
Cc1c(sc2c1c(=O)[nH]c(n2)CS[C@H](C)C(=O)N[C@@H](c3ccc(cc3)Cl)C(C)C)C C39539468
c1ccc2c(c1)[nH]c(n2)CNC(=O)Cc3csc(n3)SCc4ccc(cc4Cl)Cl C44200804
CC(C)C[C@H]1C(=C(NC2=C1C(=O)CCC2)SCC(=O)Nc3ccc(cc3)Br)C#N C01000328
c1cc(ccc1CNC(=O)c2c(c3n(n2)[C@H](C[C@@H](N3)c4ccc(cc4)Cl)C(F)(F)F)Cl)F C00867032
Cc1c(nc(s1)NC(=O)CCc2cccc(c2Cl)Cl)c3ccc(s3)CNC(=O)C C58819372
Cc1cc(c(c(c1)C)NC(=O)CSc2nc3ccc(cc3s2)NC(=O)c4ccccc4F)C C59459166
c1cc(ccc1c2nc([nH]n2)SCCC(=O)Nc3ccc(cc3)C(F)(F)F)Br C59787793
CCCCc1nc([nH]n1)SCC(=O)Nc2c(cc(cc2Br)C)Br C59938219
CCc1ccccc1NC(=S)N(Cc2ccccc2)Cc3cc4cc5c(cc4[nH]c3=O)OCCO5 C06135512
Cc1ccccc1C(=O)NNC(=O)CCCN2C(=O)/C(=C/C(=C/c3ccccc3)/C)/SC2=S C08820592
CCOc1cc(ccc1OCC(=O)Nc2cccc(c2)C(F)(F)F)/C=C\3/C(=O)NC(=S)S3 C09664832
CC[C@H](C)c1ccc(cc1)[C@@H](c2cccs2)NC(=O)[C@H](C)NC3=NS(=O)(=O)c4c3cccc4 C09930454
Cc1cc(c(s1)C)c2csc(n2)NC(=O)CSCc3[nH]c(=O)c4c5c(sc4n3)CCC5 C10520637
CC(=O)NCc1ccc(s1)c2csc(n2)NC(=O)C3=Cc4cc(ccc4OC3)Br C11181632
c1cc(ccc1NC(=O)CSc2ccc(cc2)Br)S(=O)(=O)Nc3nccs3 C12604855
CC[C@H](C)[C@@H](C(=O)NCc1ccc(cc1)C)NC(=O)[C@@H]2C(S[C@H]3N2C(=O)c4c3cccc4)(C)C C12889191
CC(=O)Nc1ccc(cc1)N([C@@H](c2cccs2)C(=O)NC3CCCC3)C(=O)Cc4cccs4 C13497668
Cc1ccc(cc1)[C@@]2(C(=O)N(C(=O)N2)C[C@@H](COC(c3ccc(cc3)F)c4ccc(cc4)F)O)C C14643990
Cc1c(sc2c1c(=O)[nH]c(n2)CS[C@@H](C)C(=O)Nc3nc(c(s3)C)c4ccc(cc4)F)C C14911019
c1ccc(c(c1)/C=C\2/C(=O)N(C(=S)S2)CCC(=O)Nc3cc(ccc3O)Cl)OC(F)F C16922704
c1cc(cc(c1)NC(=O)c2ccc(cc2)NC(=O)CCS(=O)(=O)c3cccs3)C(F)(F)F C20137309
c1ccc(cc1)C[C@@H](C(=O)Nc2ccc(cc2F)Cl)NS(=O)(=O)c3cccc4c3nccc4 C20995118
Cc1cccc(c1NC(=O)CNC(=O)[C@@H](C)OC(=O)c2cccc(c2)I)C C21282174
c1ccc(cc1)CCNC(=O)c2ccccc2NC(=O)[C@@H]3CS[C@]4(N3C(=O)CC4)c5ccccc5 C21336628
C[C@@]1(C(=O)N(C(=O)N1)CC(=O)Nc2nc(cs2)c3ccc(cc3Cl)Cl)c4ccc(cc4)F C22458667
CC(=O)N1CCc2c1ccc(c2)NC(=O)[C@H](CCSC)NC(=O)c3ccc(cc3Cl)Cl C22643314
Cc1ccc(cc1)[C@@H](CN2CCOCC2)NCc3[nH]c(=O)c4c(csc4n3)c5ccc(s5)C C22915705
c1cc(cc(c1)n2c(c(cn2)C(=O)NNC(=O)c3cc4c(s3)CCC4)C(F)(F)F)C(F)(F)F C22968168
CS(=O)(=O)c1cccc(c1)C(=O)Nc2ccc(cc2Cl)NC(=O)CSc3ccc(cc3)F C22974786
CCCn1c2ccc(cc2nc1S[C@@H](C)C(=O)c3ccc(cc3)Br)S(=O)(=O)N C23044259
Cc1cc(c(c(=O)n1Cc2ccccc2)[C@H](c3ccc(cc3)SC)[NH+]4CCN(CC4)CCO)[O-] C23477077
C[C@@H](C(=O)NCC(=O)Nc1ccc(c(c1F)F)F)Sc2nn(c(=S)s2)c3ccccc3 C23867727
C[NH+](C)[C@@H](CNC(=O)c1ccc(cc1)[N-]S(=O)(=O)c2cccs2)c3c(cccc3Cl)F C24715014
c1ccc(cc1)C(=O)N[C@H](C(=O)Nc2nc3ccc(cc3s2)SC#N)C(Cl)(Cl)Cl C03106412
CNC(=O)c1cc(cc(c1NC(=O)c2cc(nn2c3c(cccn3)Cl)C(F)(F)F)Cl)Cl C29059303
CCn1c(c(c(n1)C)CC/N=C(\Nc2ccc(cc2)Br)/NC(=O)c3ccc(cc3)F)C C32973181
c1cc(cc(c1)n2ccnc2SCC(=O)Nc3cccc(c3)Cl)C(=O)NCc4cccs4 C33264941
CC[C@H](C)[C@]1([C@@H]2[C@@H]([C@@H]([NH2+]1)c3cc(cc(c3Cl)Cl)Cl)C(=O)N(C2=O)C4CCCCC4)C(=O)[O-] C34388383
CN(C)c1ccc(cc1C(=O)NCc2cccnc2)NC(=O)c3cc(cc(c3)C(F)(F)F)C(F)(F)F C35209933
c1ccc(cc1)C(c2ccccc2)C(=O)NNS(=O)(=O)c3cc(c(nc3)Cl)Br C35551292
c1ccc(cc1)C2(CCN(CC2)C(=O)[C@@H]3CC=CC[C@@H]3C(=O)NCCc4c[nH]c5c4cccc5)C#N C38729540
Cc1cccc2c1nc(c(c2)/C=C\3/C(=O)N(C(=S)S3)C4CCCC4)N5CCC(CC5)C(=O)N C38732795
CC(C)c1ccc(cc1)NC(=O)C(=O)NC[C@H](c2cccs2)S(=O)(=O)c3ccc(cc3)Cl C38935074
c1ccc2c(c1)c(c[nH]2)CCNC(=O)C3=CC4=NC(=S)N(C(=O)[C@@H]4C=C3)Cc5ccc(cc5)Cl C39367154
c1ccc2c(c1)c(c[nH]2)CCNC(=O)CCCN3C(=O)[C@@H]4C=C(C=CC4=NC3=S)Br C39367258
c1ccc(cc1)C(c2ccccc2)SCC(=O)Nc3cccc(c3)S(=O)(=O)/N=C\4/CCCN4 C15886984
Cc1cc(ccc1OCC(=O)NN2[C@@H](Nc3ccc(cc3C2=O)Br)c4ccco4)Cl C39920654
c1ccc(cc1)C(=O)NCCCc2nc3ccccc3n2CC(=O)Nc4ccc(cc4)Br C40300389
c1cc(cnc1)CNC(=O)c2cc(ccc2N3CCCC3)NC(=O)c4ccc(cc4)Br C40363937
CCc1c(nc(s1)NC(=O)CCc2c(=O)[nH]c3ccccc3n2)c4ccc(cc4)Br C40839346
CC(C)[C@@H](C(=O)NC1CCN(CC1)c2ccc(cn2)C(F)(F)F)NC(=O)c3c(cccc3F)F C46837123
c1cc(cc(c1)I)C(=O)NC(=S)Nc2nc3ccc(cc3s2)[N+](=O)[O-] C22741473
c1ccc(c(c1)C(=O)NC(=S)Nc2nc3ccc(cc3s2)[N+](=O)[O-])I C22741467
Cc1cc(c(c(c1)C)NC(=O)CN(C)Cc2[nH]c(=O)c3c(csc3n2)c4ccccc4Cl)C C12983707
COc1c(cc(c(c1Br)NC(=O)CSc2[nH]ncn2)Br)Br C59938042
COc1ccc(cc1CSc2nc3ccccc3s2)[C@@H]4[C@@H]5C(=c6ccccc6=[NH+]5)C[C@@H](N4)C(=O)[O-] C63350041
Cc1ccc(c(c1)Br)NC(=O)C[C@H](C)S(=O)(=O)c2ccc3c(c2)NC(=O)CCS3 C65077386
c1ccc2c(c1)c(nc(=O)n2CC(=O)Nc3ccc(cc3)Br)NCc4ccc(cc4)F C65101838
Cc1ccc2ccc(c(c2n1)O)[C@H](c3ccccc3F)Nc4cccc[nH+]4 C02502835
Cc1ccc(cc1)[C@@H](c2ccc3cccnc3c2O)Nc4cccc([nH+]4)C C04123900
Cc1c(c2cc(ccc2[nH]1)OC(F)(F)F)CC[NH2+]C[C@H]3CCC=CC3 C02192237
Cc1ccccc1NC(=S)NC[C@H]2CC[NH+](C2)[C@@H](C)c3ccccc3 C04683375
C[C@@H]([C@H]1C[C@@H]2CC[C@H]1C2)[NH2+][C@H](C)C(=O)Nc3cc(cc(c3)Cl)Cl C03362935
CC(C)[C@@H](c1ccc(cc1)Cl)[NH2+][C@H](c2ccccc2)C(=O)NC3CC3 C11103293
COc1c(cc(cc1Cl)Cl)c2csc(n2)c3cccc(c3)C[NH3+] C11851586
Cc1ccc(cc1)NC(=S)NC2C[C@@H]3CCC[C@H](C2)[NH+]3Cc4cccs4 C12499388
Cc1ccc(c(c1)[C@@H](C)[NH2+][C@H](C)c2[nH]c(=O)c3c(c(sc3n2)C)C)C C14233867
CC1(Cc2c(sc(c2C#N)NC(=O)C[NH2+]Cc3ccccc3)CS1)C C16856517
Cc1c(c2c(=O)[nH]c(nc2s1)C[NH2+]C3CCCCC3)c4ccccc4 C19926630
CCOc1cc(c(cc1OCC)Br)[C@H](c2ccc(s2)C)[NH3+] C35382177
Cc1cc(c(c(c1)Br)NC(=O)CC[NH2+]C(C)C)Br C37618281
C[C@@H](Cc1cc(c(c(c1)Br)OCc2ccc(s2)Cl)OC)[NH3+] C37724910
CCOc1cc(ccc1OCc2ccc(s2)Br)C[C@@H](C)[NH3+] C37726152
Cc1cc[nH+]c(c1)N[C@H](c2ccccc2F)c3ccc4cccnc4c3O C04178903
C[C@H](c1cccs1)[NH2+]C[C@@H](COc2cccc(c2)Br)O C37890062
C[C@@H](c1cccc(c1)Br)[NH2+]CC(=O)Nc2cccc(c2)F C38012577
C[NH+](C)[C@H](CNC(=O)NCc1cccc2c1cccc2)c3cccs3 C38629323
C[C@@H](c1ccc(s1)Br)[NH2+]Cc2ccc(cc2)c3cc[nH]n3 C40768674
CC(C)C[C@@H](CO)[NH2+]Cc1cc(c(c(c1)Br)OC)Br C40775837
CCCNC(=O)[C@@H](C)[NH2+][C@@H](C)c1ccc(cc1Br)Br C41648675
Cc1ccc2c(c1C)NC(=O)[C@H]2[NH2+]Cc3ccc(s3)Br C42076154
c1c2c(cc(c1Br)F)NC(=O)[C@H]2[NH2+]CCC3=CCCCC3 C42135132
C[C@@H](c1cccc(c1)F)[NH2+]CC(=O)Nc2cccc(c2)Br C42267629
CC(C)CN(CCOC)c1c2cc(ccc2[nH+]cc1N)Br C42370111
c1cc(c(cc1Cl)Cl)c2cc(on2)c3csc(n3)C4(CC4)[NH3+] C43250777
CC[C@@H]([C@H](c1cc(cs1)Br)Oc2ccc(cc2)CC#N)[NH3+] C43288403
CC[C@H]([C@H](c1cc(cs1)Br)Oc2ccccc2OCC)[NH3+] C43288428
CC[C@H]([C@@H](c1ccccn1)Oc2ccc(cc2Cl)Br)[NH3+] C43343250
CC[C@H]1C[NH+]2CC[C@@H]1C[C@@H]2CNC(=O)Nc3cccc(c3)C(F)(F)F C43526143
c1ccc(cc1)[C@@H](c2ccc(cc2)F)NC(=O)NC3CC[NH+](CC3)C4CC4 C45410188
Cc1ccc([nH+]c1)N[C@H](c2ccccc2)c3ccc4ccc(nc4c3O)C C45944398
C[C@H](Cc1ccsc1)[NH2+]CC(=O)Nc2cccc(c2)Br C49182520
CCc1nc(cs1)COc2ccc(cc2C[C@H](CC)[NH3+])Br C49276094
c1cc(sc1)CNC(=O)C[NH2+][C@H](c2ccc(cc2)F)c3cccs3 C50273322
C[NH+](Cc1cc2ccccc2nc1N)Cc3cc(cs3)Br C50815701
Cc1cc(nc(c1C[NH3+])Oc2cccc(c2)I)C C51570547
Cc1cc(nc(n1)S[C@H](c2cc(cs2)Br)[C@@H](C)[NH3+])C C51606862
Cc1cc(c(c(c1)C)NC(=O)N[C@@H]2CC[NH+](C2)[C@@H](C)c3ccccc3)C C54349234
Cc1cc(c(c(c1)C)NC(=O)N[C@H]2CC[NH+](C2)[C@@H](C)c3ccccc3)C C54349237
Cc1cccc([nH+]1)N[C@H](c2ccc3ccc(nc3c2O)C)c4cccs4 C54621923
Cc1cc[nH+]c(c1)N[C@@H](c2ccc3ccc(nc3c2O)C)c4cccs4 C54621933
CC[C@@H](Cc1cc(c(c(c1)Br)OCC2CCCC2)OC)[NH3+] C42011698
CC1CCC(CC1)NC(=O)Nc2ccccc2C[NH+](C)C3CCCCC3 C58859341
c1cc(c(c(c1)F)F)NC(=O)NCC2CC[NH+](CC2)Cc3cccs3 C61786313
CC[C@H](Cc1ccc(c(c1)Br)OCCc2c(ncs2)C)[NH3+] C62704833
CC[NH2+][C@H](c1cc[nH]n1)c2cc(ccc2Br)Br C62776530
CCc1cccc(c1NC(=S)NCc2ccc3=[NH+][C@H]4CCCCC4=c3c2)C C63486080
Cc1ccc(c(c1)N/C(=[NH+]/C2C[C@H]3CC[C@@H](C2)[NH+]3Cc4ccco4)/[S-])C C13471184
Cc1cc([nH+]c2c1cc(cc2)NC(=O)/C=C/c3cccc(c3)Cl)N4CCCCC4 C03648716
c1ccc2c(c1)N(c3cc(ccc3S2)C(F)(F)F)C(=O)C[NH2+]C4CCCCC4 C12360068
c1cc(cc(c1)Cl)CCn2cnc3c(c2=O)c4c(s3)C[C@@H](CC4)[NH2+]C5CCCC5 C14996561
COc1cc(ccc1OCc2ccc(cc2Cl)F)C[NH2+]C34CC5CC(C3)CC(C5)C4 C16214732
Cc1c2cc(ccc2oc1C(=O)NC[C@H](c3ccc(cc3)C(C)(C)C)[NH+]4CCCC4)Cl C28289189
c1ccc(cc1)Sc2ccccc2NC(=O)[C@@H]3CCC[NH+](C3)Cc4ccccc4F C30937919
CCC[NH2+][C@H](c1ccc(o1)Br)c2cc(ccc2OCC)Br C35586826
CC(C)[NH+](Cc1ccc(cc1)F)Cc2ccc(o2)C(c3cccc(c3)F)(c4cccc(c4)F)O C36167739
Cc1cc([nH+]c2c1cc(cc2)NC(=O)/C=C/c3ccccc3Cl)N4CCCCC4 C03626317
Cc1cc(c(s1)NC(=O)c2ccco2)[C@@H](c3ccc(cc3)Br)[NH+]4CCC(CC4)C C38546257
Cc1cc(ccc1NC(=O)[C@@H]2CCC[NH+](C2)Cc3ccccc3F)CSc4ccccc4 C38851509
CC(C)c1ccccc1NC(=O)[C@H]2CCC[NH+](C2)Cc3ccc(cc3Cl)Cl C38856690
CC(C)c1ccccc1NC(=O)C2CC[NH+](CC2)Cc3c(cccc3Cl)Cl C38856725
c1cc(c(c(c1)Cl)C[NH+]2CCC(CC2)C(=O)NC34CC5CC(C3)CC(C5)C4)F C39773301
C[C@]12C[C@H](CC(C1)(C)C)[NH+](C2)C[C@@H](Cn3c4ccc(cc4c5c3ccc(c5)Cl)Cl)O C36389693
CC[C@H](Cc1ccccc1)CNC(=O)[C@H]2CCC[NH+](C2)Cc3ccc(cc3Cl)Cl C44851893
Cc1cccc(c1)[C@H](c2ccccc2)NC(=O)[C@@H]3CCC[NH+](C3)Cc4ccccc4Cl C44856010
Cc1cccc(c1)[C@H](c2ccccc2)NC(=O)C3CC[NH+](CC3)Cc4ccccc4Cl C44856062
Cc1ccc(cc1)[C@@H](C)NC(=O)[C@@H]2CCC[NH+](C2)Cc3ccc(cc3Cl)Cl C44933382
Cc1ccc(cc1)[C@@H](C)NC(=O)[C@H]2CCC[NH+](C2)Cc3ccc(cc3Cl)Cl C44933386
Cc1ccc(cc1)[C@H](C)NC(=O)[C@H]2CCC[NH+](C2)Cc3ccc(cc3Cl)Cl C44933388
Cc1ccc(cc1C)C(=O)CCC(=O)Nc2ccccc2C[NH+](C)C3CCCCC3 C46539331
c1ccc(cc1)C2CC[NH+](CC2)Cc3cnc(s3)NC(=O)C(c4ccccc4)c5ccccc5 C04398645
C[NH+](C)[C@@H](CNC(=O)C1(CCCC1)c2ccc(cc2)Cl)c3ccccc3Cl C49409519
Cc1cccc(c1OCC(=O)/N=c/2\[nH]c3c(s2)C[NH+](CC3)Cc4ccccc4)C C49574119
Cc1ccc(c(c1)C)OCC(=O)/N=c/2\[nH]c3c(s2)C[NH+](CC3)Cc4ccccc4 C49644810
c1ccc(cc1)C[NH+]2CCc3c(s/c(=N/C(=O)Cc4cccc5c4cccc5)/[nH]3)C2 C49765441
CCOc1cc2c(cc[nH+]c2cc1OCC)Nc3ccc(cc3F)Br C54202441
C[C@H](c1ccc(cc1)Cl)[NH2+]CC[C@]2(CCO[C@H](C2)C(C)C)c3ccccc3OC C13660063
Cc1ccn2c(c1)[nH+]c(c2CC(=O)Nc3ccc(cc3F)F)c4ccc(c(c4)C)C C62041899
Cc1cccn2c1[nH+]c(c2CC(=O)Nc3c(cccc3F)F)c4ccc(c(c4)C)C C62042166
COc1ccc(cc1COc2ccccc2C3CCCCC3)[C@@H]4[C@H]5C(=c6ccccc6=[NH+]5)CCN4 C63354680
c1ccc(cc1)C(c2ccccc2)NC(=O)[C@H]3CCCC4=c5cc(ccc5=[NH+][C@H]34)Cl C63395263
c1ccc2c(c1)c3c(cc(s3)C(=O)NCCC4=c5ccccc5=[NH+]C4)c(n2)Cl C63489324
Cc1ccc(c(c1)C)NC(=O)[C@@H]2C(=c3ccccc3=[NH+]2)Sc4ccc(cc4)Cl C63505727
Cc1ccc(cc1)[C@@H]2[C@@H]3C(=c4cc(ccc4=[NH+]3)OC)CCN2C(=O)NCCC(C)C C63573594
Cc1ccc(cc1)[C@@H]2[C@H]3C(=c4cc(ccc4=[NH+]3)OC)CCN2C(=O)NCCC(C)C C63573599
Cc1ccc(cc1)[C@H]2[C@H]3C(=c4cc(ccc4=[NH+]3)OC)CCN2C(=O)NCCC(C)C C63573600
c1ccc(cc1)C2=c3ccccc3=[NH+][C@@H]2C(=O)N/N=C/c4ccccc4C(F)(F)F C63582069
COc1ccc(cc1)CCC(=O)Nc2ccc(cc2)[C@@H]3C=c4cc(ccc4=[NH+]3)Cl C63628149
COc1ccc(cc1)CCC(=O)Nc2ccc(cc2)[C@H]3C=c4cc(ccc4=[NH+]3)Cl C63628151
Cc1cccc(c1)NC(=S)N(CCC2=c3ccccc3=[NH+][C@H]2C)Cc4cccs4 C63655057
Cc1cc(cc(c1)NC(=S)N(CCC2=c3cc(ccc3=[NH+][C@@H]2C)Cl)Cc4ccco4)C C63658916
COc1ccc(cc1)NC(=O)c\2cc3ccccc3o/c2=[NH+]\c4ccc(cc4)Cl C67190052
COc1ccc(cc1)/[NH+]=c\2/c(cc3ccccc3o2)C(=O)Nc4ccc(cc4)Cl C67190061
COc1cccc(c1)/[NH+]=c\2/c(cc3ccccc3o2)C(=O)Nc4ccc(cc4)Cl C67190063
Cc1ccc(cc1C)/[NH+]=c\2/c(cc3cc(ccc3o2)Cl)C(=O)NCc4ccco4 C67293136
Cc1cc(cc(c1)/[NH+]=c\2/c(cc3cc(ccc3o2)Cl)C(=O)NCc4ccco4)C C67293138
CCc1cccc(c1)/[NH+]=c\2/c(cc3cc(ccc3o2)Cl)C(=O)NCc4ccco4 C67293140
Cc1cccc(c1C)/[NH+]=c\2/c(cc3cc(ccc3o2)Cl)C(=O)NCc4ccco4 C67293147
Cc1cccc([nH+]1)N[C@@H](c2ccc(cc2)Cl)c3ccc4cccnc4c3O C05102329
C[C@@H](c1ccc(cc1)F)[NH2+]CC(=O)Nc2c(cc(cc2Cl)Cl)Cl C03327150
c1csc2c1C[NH+](CC2)CC(=O)NC(=O)NC34CC5CC(C3)CC(C5)C4 C10341302
COc1c(cc(cc1Br)Cl)[C@@H](c2ccc(c(c2)Cl)Cl)[NH3+] C22148361
c1cc(sc1[C@@H](c2cc3c(cc2Cl)OCCCO3)[NH3+])Br C35382061
C[NH2+][C@H](c1ccc(cc1)I)c2cc3c(cc2Cl)NC(=O)C3 C35507196
c1cc(ccc1[C@@H](c2cc(sc2Br)Br)[NH3+])OC(F)F C36962089
c1ccc(c(c1)[C@H](c2cc(sc2Br)Br)[NH3+])OC(F)F C37380299
c1cc(cc(c1)OC(F)F)[C@@H](c2cc(sc2Br)Br)[NH3+] C37380302
Cc1cccc2=C[C@@H](C(=O)[NH+]=c12)[C@H]3c4ccc5ccccc5c4OC(=C3C#N)N C39697626
Cc1cccc2=C[C@H](C(=O)[NH+]=c12)[C@H]3c4ccc5ccccc5c4OC(=C3C#N)N C39697627
C[C@@]12C[C@@H](CC(C1)(C)C)N(C2)c3c(c(nc[nH+]3)N4CCCc5c4cccc5)N C40734913
CN(Cc1ccc(cc1)Br)[C@@H](C[NH3+])c2ccc(s2)Br C42307688
CN(Cc1ccc(cc1)Br)[C@H](C[NH3+])c2ccc(s2)Br C42307691
C[NH+](Cc1cc(sc1)Br)Cc2cc(ccc2F)C(=S)N C42362352
CN(Cc1cc(cs1)Br)[C@@H](C[NH3+])c2ccc(cc2F)Br C42398341
CN(Cc1cc(cs1)Br)[C@H](C[NH3+])c2ccc(cc2F)Br C42398344
CN(Cc1cc(cs1)Br)[C@H](C[NH3+])c2ccc(c(c2)Cl)Cl C42398792
c1cc(c(c(c1)Br)OCc2ccc(s2)Br)C[NH3+] C42411465
c1cc(cc(c1)I)O[C@@H](C[NH3+])c2ccc(cc2)Cl C42949468
C[C@@H]([C@H](c1ccc(cc1)Br)N(C)Cc2cc(sc2)Br)[NH3+] C42954817
C[C@@H]([C@@H](c1ccc(cc1)Br)Sc2nc3ccccc3s2)[NH3+] C42958590
C[C@@H]([C@H](c1cccc(c1)F)Oc2ccccc2I)[NH3+] C42974169
c1cc(cc(c1)Br)[C@@H](C[NH3+])Oc2cccc(c2)Br C43022661
C[C@@H]([C@H](c1cccc(c1)Br)Oc2cccc(c2)Br)[NH3+] C43022668
C[C@@H]([C@@H](c1ccccc1F)Oc2ccccc2I)[NH3+] C43048589
C[C@@H]([C@@H](c1ccccc1Br)Oc2ccccc2Br)[NH3+] C43094895
c1cc(c(c(c1NC(=O)NCC2(CCCC2)[NH+]3CCSCC3)F)F)F C43231817
C[C@@H]([C@@H](c1ccc(s1)Cl)N(C)Cc2cc(cs2)Br)[NH3+] C43253686
C[C@@H]([C@H](c1ccc(s1)Cl)Oc2cccc(c2)I)[NH3+] C43256343
c1cc(c(cc1Br)F)O[C@@H](C[NH3+])c2ccc(s2)Br C43264982
C[C@@H]([C@@H](c1cc(cs1)Br)Oc2cccc(c2)Br)[NH3+] C43288668
c1cc(c(cc1Br)CC[NH3+])OCc2cc(cs2)Br C43688447
C[C@@H](CNC(=O)[C@@H]1CSC[C@@H]([NH2+]1)c2ccccc2Cl)c3ccccc3 C44163747
CN(Cc1cccc(c1)Cl)[C@@H](C[NH3+])c2ccc(c(c2)Br)F C48876983
CN(Cc1ccccc1Cl)[C@@H](C[NH3+])c2ccc(c(c2)Br)F C48878648
CN(Cc1cccc(c1)Br)[C@@H](C[NH3+])c2ccc(c(c2)Br)F C48891407
CN(Cc1cccc(c1)Br)[C@@H](C[NH3+])c2ccc(cc2)Br C48891419
CC(C)(C)c1c(sc(n1)N(C)Cc2cc(cs2)Br)C[NH3+] C54999635
Cc1ccc(c2c1cc(c(=O)[nH]2)CNc3ccc(cc3)[NH+]4CCC[C@H](C4)C)C C57712686
c1cc(c(cc1F)C[NH2+][C@@H]2c3ccc(cc3NC2=O)Cl)Br C42072910
c1ccc(c(c1)C[NH2+][C@@H]2c3ccc(cc3NC2=O)Br)Br C48819728
CC1CCN(CC1)C2=N/C(=N/C=C(\C)/NC3CC([NH2+]C(C3)(C)C)(C)C)/S2 C20285899
C[C@@H](c1ccccc1Cl)N(C)[C@@H](c2ccc(s2)Br)[C@@H](C)[NH3+] C62012459
CC[C@]1(CC[NH2+]C1)C(=O)Nc2c(cc(cc2Br)C)Br C62890109
c1ccc2c(c1)CCCN(C2)[C@H](C[NH3+])c3cc(c(o3)Br)Br C62944394
Cc1cc(ccc1O[C@H](C[NH3+])c2cc(cs2)Br)Br C63061760
c1ccc(cc1)[C@H](CNC(=O)Nc2ccc(cc2)F)C3=c4ccccc4=[NH+]C3 C63127701
Cc1c(cccc1Cl)NC(=O)Nc2ccccc2[C@@H]3C=c4ccccc4=[NH+]3 C63746761
C[C@H]1NC(=C(S1)C(=O)NC[C@@H](c2ccccc2)C3=c4ccccc4=[NH+]C3)C C64215562
c1c(cc(c(c1Br)OCC[NH3+])Br)Br C04227463
C[C@@H](c1cccc(c1)Cl)[NH2+]CC(=O)Nc2cccc(c2)Br C08196021
Cc1c(c(n(n1)c2ccc(cc2)F)Cl)C(=O)NC3CC([NH2+]C(C3)(C)C)(C)C C10813553
CC1(CC(CC([NH+]1C[C@H](CO[C@@H]2C[C@@H]3CC[C@]2(C3(C)C)C)O)(C)C)O)C C12289264
CC(C)(c1ccccc1)[C@@H](c2cc(cc(c2OC)Br)Cl)[NH3+] C21511436
C[C@@H](c1ccc(cc1Cl)Cl)[NH2+]CC(=O)NC2(CCCCCC2)C#N C32906721
C[NH2+][C@@H](c1ccc(cc1)I)c2ccc3c(c2)CCC(=O)N3 C35490450
C[NH2+][C@H](c1ccc(s1)Br)c2cc3c(cc2F)NC(=O)CC3 C35506784
c1ccc(c(c1)C(=O)N[C@H]2CC[NH2+]C3(C2)CCC3)I C36257038
c1ccc(cc1)n2cc(cn2)[C@H](c3cccc(c3)I)[NH3+] C37308911
CN(Cc1cc(sc1)Br)[C@H](C[NH3+])c2cc(cs2)Br C42361399
C[C@H]([C@@H](c1ccc(cc1)Br)N(C)Cc2cc(sc2)Br)[NH3+] C42954814
C[C@H]([C@@H](c1ccc(cc1)Br)Oc2ccc(cc2Br)F)[NH3+] C42956484
C[C@H]([C@@H](c1ccc(cc1)Br)Sc2nc3ccccc3s2)[NH3+] C42958593
C[C@H]([C@H](c1cccc(c1)Cl)N(C)Cc2cccc(c2)Br)[NH3+] C43015162
C[C@H]([C@@H](c1cccc(c1)Cl)N(C)Cc2ccccc2Br)[NH3+] C43015166
C[C@H]([C@H](c1cccc(c1)Cl)Oc2ccccc2I)[NH3+] C43018669
C[C@H]([C@H](c1cccc(c1)Br)Sc2nc3ccccc3s2)[NH3+] C43024128
C[C@H]([C@@H](c1ccccc1F)Oc2cccc(c2)I)[NH3+] C43048441
C[C@H]([C@H](c1ccccc1Br)Oc2ccc(cc2Br)F)[NH3+] C43094095
Cc1ccc(s1)[C@H]([C@H](C)[NH3+])Oc2cccc(c2)I C43245582
C[C@H]([C@H](c1ccc(s1)Cl)N(C)Cc2cccc(c2)Br)[NH3+] C43253210
C[C@H]([C@@H](c1ccc(s1)Cl)N(C)Cc2cc(sc2)Br)[NH3+] C43253611
CC[C@H]([C@H](c1ccc(s1)Cl)Oc2ccc(cc2Br)F)[NH3+] C43254747
CC[C@H]([C@H](c1ccc(s1)Br)N2CCc3c(ccs3)C2)[NH3+] C43258684
C[C@H]([C@@H](c1ccc(s1)Br)N(C)Cc2ccccc2Cl)[NH3+] C43261390
C[C@H]([C@@H](c1ccc(s1)Br)N(C)Cc2ccc(cc2)Cl)[NH3+] C43261402
C[C@H]([C@@H](c1ccc(s1)Br)N(C)Cc2cc(cs2)Br)[NH3+] C43262378
Cc1ccc(c(c1)Br)O[C@H](C[NH3+])c2ccc(s2)Br C43264906
Cc1ccc(c(c1)Br)O[C@H](c2ccc(s2)Br)[C@H](C)[NH3+] C43264914
CC[C@H]([C@H](c1ccc(s1)Br)Oc2ccc(cc2Cl)F)[NH3+] C43265478
C[C@H]([C@@H](c1cc(cs1)Br)N(C)Cc2ccc(s2)Cl)[NH3+] C43286757
CC1(Cc2cccc(c2O1)O[C@@H](C[NH3+])c3cc(cs3)Br)C C43288433
c1cc(c(cc1Br)Cl)O[C@H](C[NH3+])c2cc(cs2)Br C43289523
c1cc(c(c(c1)Br)OCc2c(ccs2)Br)CC[NH3+] C43677189
c1c(c(sc1Br)Br)S(=O)(=O)NC[C@H]2CCCC[NH2+]2 C44492954
C[C@H]([C@@H](c1cc(cs1)Br)n2ccnc2c3cccs3)[NH3+] C45047798
c1cc(cc(c1)Br)COc2c(cccc2Br)CC[NH3+] C48797797
CN(Cc1cccc(c1)Cl)[C@H](C[NH3+])c2ccc(c(c2)Br)F C48876987
CN(Cc1ccc(cc1)Br)[C@H](C[NH3+])c2c(cccc2Cl)F C48881810
CC1(Cc2c(sc(n2)c3cc(c(o3)Br)Br)[C@H](C1)[NH3+])C C50359233
Cc1cc(c(c(c1)Br)NC(=O)C[NH+](C)C[C@H](C)O)Br C51837571
Cc1cc(c(c(c1)Br)NC(=O)C[C@H]2CCC[NH2+]C2)Br C54305885
CCN(CC)c1ccc2cc(/c(=[NH+]/c3ccc(cc3)F)/oc2c1)C(=S)N C59171087
CC[NH2+][C@H](C)CC(=O)Nc1c(cc(cc1Br)C)Br C61269368
C[C@@H](c1ccc(c(c1)Cl)Oc2ccccc2I)[NH3+] C61699405
C[C@H](c1cccc(c1)Cl)N(C)[C@@H](C[NH3+])c2cc(cs2)Br C62012673
Cc1cc(c(c(c1)Br)NC(=O)[C@]2(CCC[NH2+]C2)C)Br C62853227
Cc1ccc(cc1C)N/C(=[NH+]/C2C[C@H]3CC[C@@H](C2)[NH+]3Cc4ccco4)/[S-] C13471202
Cc1ccccc1c2ncc(s2)C[NH2+]Cc3[nH]c4cc(ccc4n3)Cl C67561767
CC1(CC(=C2C(=NN([P@]2(=O)Nc3ccccc3)c4ccccc4)C1)[NH+]5CCCC5)C C05499455
CCOc1cc(cc(c1OCc2ccc(cc2)F)Cl)C[NH2+]C3CCCCCCC3 C07523362
CCOc1cccc(c1OCc2ccccc2)C[NH2+]C34CC5C[C@@](C3)(C[C@](C5)(C4)C)C C08325483
Cc1ccc(cc1)c2cc(=O)[nH]c(n2)N3CC[NH+](CC3)C(c4ccccc4)c5ccccc5 C09614644
Cc1cc([nH+]c2c1cc(cc2)NC(=O)[C@H](C)Oc3ccc(cc3Cl)Cl)N4CCCCC4 C03649597
C[C@H](c1ccc(cc1Cl)Cl)NC(=O)C[NH+](C)Cc2ccc(cc2Cl)Cl C13056024
C[C@@H](c1ccc(cc1Cl)Cl)NC(=O)C[NH+](C)Cc2ccc(cc2Cl)Cl C13056026
Cc1cccc(c1)COc2ccc(cc2OC)C[NH2+][C@@H](C)C34CC5CC(C3)CC(C5)C4 C16349246
Cc1cccc(c1)COc2ccc(cc2OC)C[NH2+][C@H](C)C34CC5CC(C3)CC(C5)C4 C16349249
Cc1ccccc1COc2ccc(cc2OC)C[NH2+][C@H](C)C34CC5CC(C3)CC(C5)C4 C16362731
Cc1ccccc1COc2ccc(cc2OC)C[NH2+]C34CC5C[C@@](C3)(C[C@](C5)(C4)C)C C16362739
C[C@@H](C12CC3CC(C1)CC(C3)C2)[NH2+]Cc4cccc(c4OCc5ccc(cc5)Cl)OC C16576203
Cc1ccc(cc1)Cn2c3ccccc3[nH+]c2N4CCC(CC4)C(=O)NCCC5=CCCCC5 C21159450
Cc1ccccc1NC(=O)CSC2=C(C3(CCCCC3)C4CCCCCC4=[NH+]2)C#N C23211890
CC1(CC(=C2C(=NN([P@@]2(=O)Nc3ccccc3)c4ccccc4)C1)[NH+]5CCCC5)C C25326526
COc1ccc(cc1OC)c2c/c(=[NH+]\Nc3ccccc3)/c4cc(cc(c4o2)Cl)Cl C28302869
CC(C)(C)c1ccc(cc1)c2c/c(=[NH+]\Nc3c4ccccc4ncn3)/c5ccccc5o2 C28323703
c1cc(c(cc1Cl)Cl)C[NH+]2CCC[C@H](C2)C(=O)NC34CC5CC(C3)CC(C5)C4 C30941206
c1cc(c(cc1Cl)Cl)C[NH+]2CCC[C@@H](C2)C(=O)NC34CC5CC(C3)CC(C5)C4 C30941209
c1cc(c(cc1C[NH+]2CCC[C@H](C2)C(=O)NC34CC5CC(C3)CC(C5)C4)Cl)Cl C30941212
c1cc(c(cc1C[NH+]2CCC[C@@H](C2)C(=O)NC34CC5CC(C3)CC(C5)C4)Cl)Cl C30941215
c1cc(c(c(c1)Cl)C[NH+]2CCC[C@@H](C2)C(=O)NC34CC5CC(C3)CC(C5)C4)Cl C30941220
Cc1ccc(c(c1)Cl)NC(=O)CSc2c3ccccc3[nH+]c(n2)N4CCCCC4 C33114731
CC(C)c1ccc(cc1)C2=NC(=CC3=c4ccccc4=[NH+][C@@H]32)C(=O)NCc5ccccc5 C38557780
CC(C)c1ccc(cc1)C2=NC(=CC3=c4ccccc4=[NH+][C@H]32)C(=O)NCc5ccccc5 C38557782
c1ccc(c(c1)[C@H]2[NH+]=N/C(=N/C(=O)Nc3cccc(c3)Cl)/S2)SCc4ccc(cc4)F C39037398
C[C@H](CC(C)C)NC(=O)c1ccc(cc1)c2ccc3c(c2)CCC4(O3)CC[NH+](CC4)C C39227681
C[C@@H](CC(C)C)NC(=O)c1ccc(cc1)c2ccc3c(c2)CCC4(O3)CC[NH+](CC4)C C39227682
CCOc1cc(ccc1OCc2c(cccc2Cl)Cl)C[NH2+]C3C4CC5CC(C4)CC3C5 C40736858
CCOc1cc(ccc1OCc2ccc(cc2Cl)F)C[NH2+]C3CCCCCCC3 C40737193
CCOc1cc(cc(c1OCc2cccc(c2)Cl)Br)C[NH2+]C(C)(C)C C40741697
C[C@H]1CCCN(C1)c2ccc(cc2)[C@@H](C)NC(=O)[C@@H]3CCC[NH+](C3)Cc4ccc(cc4Cl)Cl C44854923
Cc1ccccc1[C@@H](c2ccccc2)NC(=O)[C@@H]3CCC[NH+](C3)Cc4ccccc4Cl C44937467
c1ccc(cc1)N2C(=[NH+]/C(=[NH+]/c3ccc(cc3)Cl)/C24CCCCC4)SCC(=O)[O-] C20130516
Cc1ccn2c(c1)[nH+]c(c2NC(C)(C)CC(C)(C)C)c3cccc(c3)OC(=O)C(C)C C04382499
Cc1ccn2c(c1)[nH+]c(c2NC(C)(C)CC(C)(C)C)c3ccccc3OC(=O)C4CC4 C04755079
C[C@@]12CC3C[C@@](C1)(CC(C3)(C2)[NH2+]Cc4cc(c(c(c4)Cl)OCc5cccs5)OC)C C16605834
Cc1cccc(c1C)OCc2cc(ccc2OC)[C@H]3[C@@H]4C(=c5cc(ccc5=[NH+]4)OC)CCN3 C63503404
Cc1cccc(c1C)OCc2cc(ccc2OC)[C@H]3[C@H]4C(=c5cc(ccc5=[NH+]4)OC)CCN3 C63503406
C[C@H]1C(=c2cc(ccc2=[NH+]1)OC(F)(F)F)CCNS(=O)(=O)c3ccc(cc3)C(C)(C)C C63514187
Cc1ccc2=C([C@@H]([NH+]=c2c1)C(=O)NCc3ccccc3C)Sc4ccc(cc4)Cl C63530732
CCc1ccc(cc1)NC(=O)N2CCC3=c4cc(ccc4=[NH+][C@@H]3[C@H]2c5ccc(cc5)C)OC C63573296
Cc1ccc(cc1S(=O)(=O)NCCC2=c3cc(ccc3=[NH+][C@H]2C)OC(F)(F)Cl)C(C)C C63804531
Cc1ccc(cc1)c2c(n(c[nH+]2)C3CCCCC3)c4ccc(o4)C(=O)NCCC(C)C C64669330
c1ccc(cc1)/C=C/[C@@H]2CC(=NN2)[C@H]3C(=c4cc(ccc4=[NH+]C3=O)Cl)c5ccccc5 C65321185
CSc1cccc(c1)/[NH+]=c\2/c(cc3ccccc3o2)C(=O)Nc4ccc(cc4)Cl C67294476
CSc1ccc(cc1)/[NH+]=c\2/c(cc3ccccc3o2)C(=O)Nc4ccc(cc4)Cl C67294621
Cc1ccccc1NC(=O)c\2cc3ccccc3o/c2=[NH+]\c4cc(ccc4OC)Cl C67297066
Cc1cc(ccc1/[NH+]=c\2/c(cc3ccccc3o2)C(=O)Nc4ccc(cc4)OC)Cl C67297727
Cc1ccc(cc1/[NH+]=c\2/c(cc3ccccc3o2)C(=O)Nc4ccc(cc4)OC)Cl C67297731
CCCc1cc(=O)oc2c1ccc3c2C[NH+](CO3)CCc4ccc(cc4Cl)Cl C02116903
Cc1ccc(cc1)S(=O)(=O)c2c[nH+]c3ccccc3c2N4CCN(CC4)c5ccc(cc5C)C C02698716
C[NH+]1CCc2c(sc3c2c(=O)n(c(n3)SCc4ccccc4Cl)c5ccc(cc5)Cl)C1 C02379834
COc1ccc2ccccc2c1/C=N/N3CC[NH+](CC3)C4c5ccccc5-c6c4cccc6 C02332162
CC[NH+](CC)CCN(c1nc2cc(c(cc2s1)C)C)C(=O)c3ccc(s3)Cl C09323278
CC[NH+]1CCN(CC1)c2c3c4c(sc3nc(n2)/C=C/c5ccc(cc5)Br)CCCC4 C13145584
c1cc2c(cc1Cl)[C@@H](/C(=C/COc3ccc(cc3Cl)Cl)/O2)[NH+]4CCOCC4 C01207086
C[NH+]1[C@@H](N([C@H]([P@]([C@@H]1c2ccccc2)c3ccccc3)c4ccccc4)C)c5ccccc5 C19333155
Cc1ccc(cc1)S(=O)(=O)c\2cc3ccccc3o/c2=[NH+]\c4cccc(c4)C(F)(F)F C20285524
Cc1ccc(cc1)S(=O)(=O)c\2cc3cc(ccc3o/c2=[NH+]\c4ccc(c(c4)OC)OC)Cl C20285627
CC1=C[C@H]([C@@H](C[C@H]1Cc2nnc(o2)c3ccccc3)C(C)C)C[NH+](C)Cc4cccnc4 C30882865
CC(C)c1nnc(s1)/[NH+]=c\2/cc(oc3c2cc(cc3)Cl)c4ccc(c(c4)OC)OC C01986865
C[C@@]1(/C(=N/S(=O)(=O)C(F)(F)F)/[NH+]=C(c2ccccc2N1C)c3ccccc3)c4ccccc4 C34571508
C[NH+](CC[C@H](c1ccc2c(c1)OCO2)Oc3ccc(cc3Cl)F)Cc4ccccc4 C34728479
CCCSc1nc(c2c3c(sc2n1)COC(C3)(C)C)N4CC[NH+](CC4)CC(=C)C C34749961
Cc1ccc(cc1C)C2=NN([C@@H](C2)c3cccc(c3)F)C(=O)C[NH+](CC=C)C4CCCC4 C35785601
Cc1ccc(cc1C)C2=NN([C@H](C2)c3cccc(c3)F)C(=O)C[NH+](CC=C)C4CCCC4 C35785605
Cc1ccc(c(c1)C2=NN([C@@H](C2)c3cccc(c3)F)C(=O)C[NH+](CC=C)C4CCCC4)C C36342757
Cc1ccc(c(c1)C2=NN([C@H](C2)c3cccc(c3)F)C(=O)C[NH+](CC=C)C4CCCC4)C C36342758
c1cc(cc(c1)C(F)(F)F)[C@H]2c3cccn3CCC[NH+]2Cc4ccc(c(c4)Cl)F C37522270
Cc1ccc(cc1)Nc2[n+](c(cs2)c3ccc4c(c3)Sc5ccccc5O4)c6ccc(cc6)C C37637869
Cc1c(ccc2c1nc(s2)N(CC[NH+](C)C)C(=O)c3cc(ccc3OC)Cl)Cl C36641562
CC(C)(C)c1ccc(cc1)C(=O)N(CCCn2cc[nH+]c2)c3nc4c(s3)cccc4Cl C38847450
CC(C)(C)c1ccc(cc1)C(=O)N(CCCn2cc[nH+]c2)c3nc4ccc(cc4s3)Cl C38847500
Cc1ccc(c(c1)C)N(C[C@H]2C=c3cc(ccc3=[NH+]C2=O)C)C(=O)c4ccc(cc4)Cl C38935813
Cc1ccc2=[NH+]C(=O)[C@H](C=c2c1)CN(c3ccc(c(c3)C)C)C(=O)c4ccccc4Br C38959615
Cc1cccc2=C[C@H](C(=O)[NH+]=c12)CN(c3ccc(c(c3)C)C)C(=O)c4ccccc4Br C38959825
CCC(=O)N1[C@H](CC(=N1)[C@H]2C(=c3cc(ccc3=[NH+]C2=O)Cl)c4ccccc4)c5c(cccc5Cl)F C39353139
Cc1cc(nc(n1)SCC(=O)C2=c3ccccc3=[NH+][C@H]2c4ccccc4)c5ccccc5 C39440482
c1ccc(cc1)c2cc(nc3c2cc(cc3)[N+](=O)[O-])[C@H]4C(=c5cc(ccc5=[NH+]C4=O)Cl)c6ccccc6 C39707505
C[C@@H]1C[C@H](CN(C1)c2ccc3cccc(c3[nH+]2)OCc4ccc(cc4)Br)C C36648266
Cc1ccc2cc3c([nH+]c2c1)N(CC3)c4ccc(cc4)C(=O)Oc5ccc(cc5Cl)Cl C39881574
CC[C@@H](C(=O)N1c2ccccc2Sc3c1cccc3)SC4=N[C@H]5C(=c6ccccc6=[NH+]5)N=N4 C39948498
CCC(=O)N1[C@@H](CC(=N1)[C@H]2C(=c3cc(ccc3=[NH+]C2=O)Cl)c4ccccc4)c5ccccc5C C40148086
c1ccc(cc1)[C@H]2[C@H]3C[C@H]4[C@H]([NH+]2CN([C@@H]3c5ccccc5)[C@@H]4c6ccccc6)c7ccccc7 C44544528
c1ccc(cc1)[C@@H]2[C@H]3C[C@H]4[C@H]([NH+]2CN([C@@H]3c5ccccc5)[C@@H]4c6ccccc6)c7ccccc7 C44544532
c1ccc(c(c1)[C@@H]2CC(=Nc3n2c4ccccc4[nH+]3)c5ccc(cc5)Cl)OC(F)F C20754692
c1ccc(c(c1)[C@H]2CC(=Nc3n2c4ccccc4[nH+]3)c5ccc(cc5)Cl)OC(F)F C20754696
CCOc1ccc(cc1Cl)C2=Nc3[nH+]c4ccccc4n3[C@@H](C2)c5ccccc5F C09496651
CCc1ccc(cc1)[C@H]2CN3C(=O)N(C(=O)[C@@]3([C@@H]4C2=c5ccccc5=[NH+]4)C)c6cccc(c6)OC C63372708
CCc1ccc(cc1)[C@H]2CN3C(=O)N(C(=O)[C@@]3([C@H]4C2=c5ccccc5=[NH+]4)C)c6cccc(c6)OC C63372712
CC(C)c1ccc(cc1)N2C(=O)[C@@]3([C@@H]4C(=c5ccccc5=[NH+]4)[C@@H](CN3C2=O)c6ccccc6OC)C C63373785
CCc1ccc(cc1)[C@H]2CN3C(=O)N(C(=O)[C@@]3([C@@H]4C2=c5ccccc5=[NH+]4)C)c6ccc(cc6)OC C63373804
CCc1ccc(cc1)[C@H]2CN3C(=O)N(C(=O)[C@@]3([C@@H]4C2=c5ccccc5=[NH+]4)C)c6ccccc6OC C63374700
CCc1ccc(cc1)[C@@H]2CN3C(=O)N(C(=O)[C@@]3([C@H]4C2=c5ccccc5=[NH+]4)C)c6ccccc6OC C63374701
Cc1cccc2=C[C@@H](C(=O)[NH+]=c12)CN(c3ccc(c(c3)C)C)C(=O)c4ccc(cc4)Cl C63395698
CCCN(c1ccc(cc1)C(C)C)C(=O)[C@H]2C=C3C(=c4cc(ccc4=[NH+]C3=O)C)S2 C63494333
COc1ccc2ccccc2c1/C=N/N3[C@@H](N=[NH+]C3=S)c4ccc(cc4Cl)Cl C38936095
Cc1ccc2=[NH+]C(=O)[C@@H](C(=c2c1)c3ccccc3)C4=NN([C@H](C4)c5ccccc5C)C(=O)C(C)C C63987729
Cc1ccc(cc1)c2nc(on2)c3ccc([nH+]c3)N4CCN(CC4)c5cccc(c5C)C C65097799
Cc1ccc(cc1)NC(=O)[C@@H](c2ccccc2)[NH+](C)Cc3ccccc3N4CCOCC4 C08133155
c1ccc(cc1)C2=[NH+][C@](C(=O)N2C3CCCCC3)(C(F)(F)F)NC(=O)c4ccc(cc4)F C08591029
CC(C)[NH+]1CCc2c(sc(c2C(=O)OC)NC(=O)c3cc(sc3Cl)Cl)C1 C08793116
CC(C)[NH+]1CCc2c(sc(c2C(=O)OC)NC(=O)C(c3ccccc3)c4ccccc4)C1 C08793126
c1cc(sc1)C[NH+](CC(=O)Nc2c(cc(cc2Cl)Cl)Cl)[C@@H]3CCS(=O)(=O)C3 C11369114
CCc1ccc(cc1)CN(C)C(=O)C[C@H]2C(=O)NCC[NH+]2Cc3ccc(cc3Cl)F C11997439
CCn1c(c(c(n1)C)C[NH+]2CCC3(CC2)C[C@H]3C(=O)NCC4(CCCC4)c5ccccc5)C C12040576
c1cc(oc1)/C=C/C[NH+]2CCC(CC2)Oc3ccc(cc3Cl)C(=O)NC4CCCC4 C12076619
c1ccc2c(c1)C[NH+](C[C@@H](O2)c3ccccc3F)CC(=O)N[C@@H](c4ccccn4)C(F)(F)F C12079760
Cc1ccc2c(c1)cc(c(n2)OCc3ccccc3Cl)C[NH2+]C[C@H]4CCS(=O)(=O)C4 C11913641
Cn1c2ccccc2nc1C[NH+]3CCC[C@@H](C3)CCC(=O)Nc4ccc(cc4)C(F)(F)F C12202075
c1ccc2c(c1)CC(C2)[NH2+][C@@H]3CCc4c(sc5c4c(=O)n(cn5)CCCc6ccncc6)C3 C12245404
C[C@]1(C(=O)N(C(=O)N1)Cc2ccc(cc2)F)C3CC[NH+](CC3)Cc4ccccc4C(F)(F)F C12281014
Cc1ccc(cc1I)NC(=O)C[NH+](Cc2ccco2)Cc3ccco3 C12774614
Cc1cc(ccc1NC(=O)C[NH+](C)CC(=O)N(C2CCCCC2)C(C)C)Br C12991489
CC(=O)NC1(CC[NH+](CC1)Cc2cccc(c2OC3CCCC3)OC)c4ccc(cc4)F C19021133
CN(C)c1ccc(cc1)[C@H](CNS(=O)(=O)c2ccccc2F)[NH+]3CCc4ccccc4C3 C21755392
Cc1ccc(s1)S(=O)(=O)NC[C@H](c2ccc(cc2)N(C)C)[NH+]3CCc4ccccc4C3 C21755438
Cc1ccc2c(c1)c(cc(n2)c3ccccn3)C(=O)NCCC[NH+]4CCc5ccccc5C4 C21934442
C[NH+](Cc1ccccc1NC(=O)CCN2c3ccccc3SCC2=O)C4CCCCC4 C23352709
c1ccc2c(c1)nc(s2)SCc3ccc(cc3)C(=O)NCCc4cn5c([nH+]4)CCCC5 C24751633
CCn1c2ccccc2c3c1ccc(c3)NC(=O)[C@H](C)[NH+]4CCN(CC4)CC(F)(F)F C25682444
C[C@H](c1ccccc1Cl)N2CC[NH+](CC2)[C@@H](C)C(=O)Nc3ccccc3OC(F)F C29689047
CCN(C1CCCCC1)C(=O)[C@H](C)[NH+](C)CC(=O)Nc2ccc(cc2C)Br C24991476
C[NH+](C)[C@H](CNC(=O)[C@@H]1CCCN1C(=O)C23CC4CC(C2)CC(C4)C3)c5ccccc5Cl C29051262
C[NH+](C)[C@H](CNC(=O)[C@H]1CCCN1C(=O)C23CC4CC(C2)CC(C4)C3)c5ccccc5Cl C29051273
CC[NH+](Cc1ccc(s1)Cl)CC(=O)Nc2cc3c(cc2Br)OCCO3 C29054547
c1cc(ccc1C#N)NC(=O)c2ccc(cn2)Cc3ccc4c(c3)CC[NH+](CC4)C5CCC5 C35984476
c1ccc(cc1)C[NH+]2CC[C@@H](C2)NC(=O)c3ccccc3CSc4nc5ccccc5o4 C36750784
c1ccc(c(c1)CN2CC[NH+](CC2)CC(=O)N/N=C/c3ccc(cc3)C(F)(F)F)Cl C22924868
CCCC[C@H](C(=O)NC1=c2cc(ccc2=[NH+][C@@H]1C(=O)OC)Br)Br C38610648
CC1(C[C@@H]2[C@@H](CO1)C(=S)[NH+]=C(N2CCCCCc3[nH]c4ccccc4n3)c5ccccc5)C C38689056
Cc1ccc(cc1)Cn2c(c(c(n2)C)C(=O)NC[C@@H](c3cccc(c3)F)[NH+](C)C)Cl C36694583
C[C@@H](C(=O)c1ccc2c(c1)CCC2)S[C@@H]3NN=C(N3C4CC4)C5=c6ccccc6=[NH+]C5 C39942159
Cn1c(cc(n1)c2ccc(cc2)F)[C@H]3CN4CC[C@@H]3C[C@@H]4C[NH2+]Cc5ccc(cc5)OC C43525970
CCOC(=O)c1cccc(c1C)NC(=O)C2CC[NH+](CC2)Cc3c(cccc3Cl)F C44911696
CCN(CC)C(=O)c1ccccc1NC(=O)[C@@H]2CCC[NH+](C2)Cc3c(cccc3Cl)Cl C44915080
CCN(CC)C(=O)c1ccccc1NC(=O)C2CC[NH+](CC2)Cc3c(cccc3Cl)Cl C44915136
c1cc(sc1)[C@@H](c2ccc(cc2)F)NC(=O)CN3CC[NH+](CC3)Cc4ccc(cc4)C#N C22799487
Cc1c(c(no1)c2c(cccc2Cl)F)C(=O)NC3CC[NH+](CC3)Cc4ccc(c(c4)F)F C59350935
Cc1c(cccc1NC(=O)c2ccccc2SCc3c(noc3C)C)C[NH+]4CCSCC4 C60240640
CCN(CCCNC(=O)[C@@H]1C=C2C(=c3cc(ccc3=[NH+]C2=O)C)S1)c4ccc(cc4)C C63490510
CCOc1ccc(cc1)S(=O)(=O)NCCC2=c3cc(ccc3=[NH+][C@@H]2C)Br C63514164
CCc1cccc(c1NC(=O)[C@H]2CC(=O)N(C2)CCC3=c4cc(ccc4=[NH+]C3)Cl)CC C63557103
CCOC(=O)[C@H]1[C@@H]2CCCCC[C@@H]2S[C@@H]1NC(=O)CSC3=c4ccccc4=[NH+]C3 C63642947
CCOC(=O)C1=C2CCCC[C@@H]2S[C@@H]1NC(=O)[C@@H](C)SC3=c4ccccc4=[NH+]C3 C63709792
CCOC(=O)C1=C2CCCC[C@H]2S[C@H]1NC(=O)[C@@H](C)SC3=c4ccccc4=[NH+]C3 C63709795
Cc1ccc(cc1)CNC(=O)[C@@H](C)C2CCN(CC2)C(=O)[C@@H]3C=c4cc(ccc4=[NH+]3)Cl C63739466
Cc1ccc(cc1)CNC(=O)[C@H](C)C2CCN(CC2)C(=O)[C@@H]3C=c4cc(ccc4=[NH+]3)Cl C63739470
CC(C)CC1=C[C@H]2[C@H](S1)SCC(=O)N2CC(=O)NCCC3=c4cc(ccc4=[NH+]C3)Cl C64520865
CC1(C[C@@](CCO1)(CC[NH2+]Cc2ccc(cc2)OC)c3cccc(c3)C(F)(F)F)C C05244808
CCOc1cc(cc(c1OC)Br)C[NH2+][C@H](C)C23CC4CC(C2)CC(C4)C3 C08253632
CCOc1cc(ccc1OCc2ccccc2)C[NH2+]C34CC5C[C@@](C3)(C[C@](C5)(C4)C)C C08254608
Cc1ccccc1N2[C@@H]([C@@H](C2=O)Oc3ccc(cc3)Cl)C[NH2+]CCc4ccc(cc4)SC C09835462
COc1cccc(c1)C[NH2+][C@@H]2CCc3c(sc4c3c(=O)n(cn4)Cc5cc6ccccc6s5)C2 C12470769
COc1cc(ccc1OCc2ccc(cc2Cl)Cl)C[NH2+]CCC3=CCCCC3 C13723468
COc1cc(ccc1OCc2ccc(c(c2)Cl)Cl)C[NH2+]Cc3ccc(cc3)F C16196321
CC[C@@H](C)[NH2+]Cc1cc(c(c(c1)Br)OCc2ccccc2Cl)OCC C16610314
C[C@@H](C12CC3CC(C1)CC(C3)C2)[NH2+]Cc4cccc(c4OCc5ccc(cc5Cl)F)OC C20876163
C[NH+]1CCN(CC1)c2c(cccc2Cl)NC(=O)/C=C/c3ccc(o3)c4ccc(c(c4)Cl)F C20979023
CSc1ncc(c(n1)N2CCN(CC2)c3ccccc3F)C[NH2+]CC4CCCCCC4 C22654387
CC(C)[C@@H](c1ccc(cc1)Cl)[NH2+]Cc2nc(no2)c3cccc(c3)Br C24982066
CC[NH+](CC)[C@@H](CNC(=O)c1cc(on1)c2cccs2)c3ccc(cc3)C(C)(C)C C32622635
CC[NH+](CC)[C@H](CNC(=O)c1cc(on1)c2cccs2)c3ccc(cc3)C(C)(C)C C32622637
Cc1ccc(cc1)C[NH+](Cc2cc(=O)n3c(n2)cc([nH]3)c4cccc(c4)Cl)CC(C)C C33126275
CC(C)(C)c1ccc(cc1)CN(CCCn2cc[nH+]c2)C(=O)Nc3ccccc3C(F)(F)F C34945330
c1ccc(cc1)[C@@H](C[NH+](Cc2cccn2Cc3ccc(cc3)F)CC4CCCCC4)O C35498743
c1ccc(cc1)C(CCNC(=O)C[NH+]2CCn3cccc3[C@H]2c4ccc(cc4)Cl)c5ccccc5 C35522952
c1ccc(cc1)C[NH+](Cc2ccco2)Cc3ccc(o3)C(c4ccccc4)(c5ccccc5)O C36145487
Cc1ccc(o1)C[NH+](Cc2ccc(o2)C(c3cccs3)(c4cccs4)O)CC(C)C C36202575
c1ccc2c(c1)nc(n2CC3CC[NH+](CC3)CC(=O)Nc4ccc(c(c4)Cl)Cl)C(F)(F)F C38535920
Cc1cc(ccc1NC(=O)[C@H]2CCC[NH+](C2)Cc3ccccc3F)CSc4ccccc4 C38851510
c1ccc(c(c1)[C@@H]2[NH+]=N/C(=N/C(=O)Nc3ccc(cc3)F)/S2)SCc4ccc(cc4)F C39034933
c1ccc(c(c1)[C@H]2[NH+]=N/C(=N/C(=O)Nc3cccc(c3)Cl)/S2)SCc4ccc(cc4)Cl C39276956
Cc1ccccc1COc2ccc(cc2C[NH2+]Cc3ccc(cc3)OC)Br C40739401
CCC(C)(C)[NH2+]Cc1cc(c(c(c1)Br)OCc2cccc(c2)C)OCC C40740133
CCC(C)(C)[NH2+]Cc1cc(c(c(c1)Br)OCc2ccccc2C)OCC C40740266
CCC[NH2+]Cc1cc(c(c(c1)Br)OCc2c(cccc2Cl)F)OCC C40740527
COc1cc(cc(c1OCc2cccc(c2)Cl)Cl)C[NH2+]CCC3=CCCCC3 C40742815
CCCSc1ncc(c(n1)Cl)C(=O)NC[C@@H](c2ccc(cc2)C(C)(C)C)[NH+](C)C C40985623
CCCSc1ncc(c(n1)Cl)C(=O)NC[C@H](c2ccc(cc2)C(C)(C)C)[NH+](C)C C40985624
CCCCSc1ncc(c(n1)Cl)C(=O)NC[C@@H](c2ccc(cc2)Cl)[NH+]3CCCC3 C40985667
CCCCSc1ncc(c(n1)Cl)C(=O)NC[C@H](c2ccc(cc2)Cl)[NH+]3CCCC3 C40985668
Cc1ccc(cc1)[C@H](CNC(=O)c2cnc(nc2Cl)SCc3ccc(cc3)F)[NH+]4CCCC4 C40985884
c1ccc(cc1)C(c2ccccc2)N3CCN(CC3)c4[nH+]c5ccccc5c(n4)NC6CCCC6 C41152329
C[C@@H]1CCCN(C1)c2ccc(cc2)[C@@H](C)NC(=O)[C@@H]3CCC[NH+](C3)Cc4ccc(c(c4)Cl)Cl C44854924
Cc1cccc(c1)[C@H](c2ccccc2)NC(=O)[C@H]3CCC[NH+](C3)Cc4ccccc4Cl C44856012
Cc1ccc(c(c1)C)[C@@H](C)NC(=O)[C@@H]2CCC[NH+](C2)Cc3ccc(cc3Cl)Cl C44934785
Cc1ccc(c(c1)C)[C@H](C)NC(=O)[C@@H]2CCC[NH+](C2)Cc3ccc(cc3Cl)Cl C44934788
Cc1ccc(c(c1)C)[C@@H](C)NC(=O)[C@H]2CCC[NH+](C2)Cc3ccc(cc3Cl)Cl C44934791
Cc1ccc(c(c1)C)[C@H](C)NC(=O)[C@@H]2CCC[NH+](C2)Cc3ccc(c(c3)Cl)Cl C44934799
Cc1ccc(c(c1)C)[C@@H](C)NC(=O)C2CC[NH+](CC2)Cc3ccc(c(c3)Cl)Cl C44934919
Cc1ccccc1CSCCCNC(=O)[C@H]2CCC[NH+](C2)Cc3ccc(c(c3)Cl)Cl C44943843
Cc1ccccc1CSCCCNC(=O)[C@@H]2CCC[NH+](C2)Cc3cccc4c3cccc4 C44944116
CC(C)(C)CC(C)(C)Nc1c([nH+]c2n1cccc2)c3ccccc3OC(=O)C4CCC4 C45320062
Cc1cccc(c1)N2[C@@H](NN=C2C3=c4ccccc4=[NH+]C3)S[C@@H](C)C(=O)c5cc(ccc5C)C C39940152
Cc1ccc2=C([C@@H]([NH+]=c2c1)C(=O)NCc3ccc(cc3)OC(C)C)Sc4ccc(cc4)Cl C63530735
Cc1ccc(cc1)SC2=c3ccc(cc3=[NH+][C@H]2C(=O)NCCC4=CCCCC4)OC C63531272
C[C@H]1C(=c2cc(ccc2=[NH+]1)OC)CCN(Cc3cccs3)C(=S)NC4CCCCC4 C63655405
c1ccc(cc1)[C@H]2Cc3ccccc3N2CC(=O)NCCC4=c5cc(ccc5=[NH+]C4)Cl C63818336
CCOC(=O)C[NH+]1[C@@H](c2cc(ccc2N[C@@H]1c3ccccc3Cl)Br)c4ccccc4 C08818433
C[C@]12CCC[C@]([C@H]1CCC(=C)[C@@H]2CCc3ccoc3C[NH2+]Cc4ccccc4)(C)C(=O)OC C12660256
CCOc1cccc(c1OCc2ccccc2Cl)C[NH2+][C@@H](C)C34CC5CC(C3)CC(C5)C4 C13729759
CCOc1cccc(c1OCc2ccc(cc2Cl)Cl)C[NH2+][C@@H](C)C34CC5CC(C3)CC(C5)C4 C13730070
CCOc1cccc(c1OCc2ccc(cc2)Cl)C[NH2+][C@H](C)C34CC5CC(C3)CC(C5)C4 C13730177
CCC(C)(C)[C@@H]1CCc2c(sc(c2C#N)NC(=O)C[NH+](Cc3ccccc3)Cc4ccccc4)C1 C14193439
CCOc1cc(cc(c1OCc2ccccc2Cl)Cl)C[NH2+]C34CC5C[C@@](C3)(C[C@](C5)(C4)C)C C16688682
c1ccc(cc1)/C=C/C[NH+]2CCN(CC2)C[C@@H](Cn3c4ccc(cc4c5c3ccc(c5)Cl)Cl)O C19313135
CC[C@@H]1CCCC[NH+]1CCCNC(=O)c2cc(nc3c2cccc3)Sc4ccccc4C(F)(F)F C20725010
Cc1ccc(cc1)COc2c(cc(cc2Br)C[NH2+]C34CC5C[C@@](C3)(C[C@](C5)(C4)C)C)OC C20873807
CCOc1cccc(c1OCc2ccc(cc2)C)C[NH2+][C@@H](C)C34CC5CC(C3)CC(C5)C4 C20874031
CCOc1cccc(c1OCc2ccc(cc2)C)C[NH2+][C@H](C)C34CC5CC(C3)CC(C5)C4 C20874032
CCOc1cc(cc(c1OCc2ccccc2Cl)Cl)C[NH2+][C@H](C)C34CC5CC(C3)CC(C5)C4 C22073651
CCOc1cc(cc(c1OCc2ccc(cc2Cl)Cl)Cl)C[NH2+]Cc3ccccc3 C22073653
CCOc1cc(cc(c1OCc2ccc(cc2)F)Cl)C[NH2+][C@H](C)C34CC5CC(C3)CC(C5)C4 C22073663
CCOc1cc(ccc1OCc2ccc(cc2Cl)Cl)C[NH2+]C3CCCCCCC3 C22076299
c1ccc(cc1)Cc2nc3ccccc3n2C[C@@H](C[NH+](Cc4ccccc4)C5CCCCC5)O C27693025
c1ccc(cc1)OC[C@@H](Cn\2c3ccccc3s/c2=N/c4[nH+]c5ccccc5s4)O C08644826
Cc1ccn2c(c1)[nH+]c(c2NC(C)(C)CC(C)(C)C)c3cccc(c3)OC(=O)c4ccccc4F C33389676
CCc1cccc(c1/[NH+]=C\2/C3(CCCCC3)N(C(=[NH+]2)SCC(=O)[O-])c4ccccc4)C C08445538
Cc1cccc(c1)c2c(n3cccc(c3[nH+]2)OCc4ccccc4)NC(C)(C)CC(C)(C)C C33778627
Cc1ccn2c(c1)[nH+]c(c2NC(C)(C)CC(C)(C)C)c3cccc(c3)OC(=O)c4cccs4 C34807915
COc1ccccc1/C=C/c2c(n3cccc(c3[nH+]2)OCc4ccccc4)NC5CCCCC5 C35157089
C/C(=C\c1ccccc1)/c2c(n3cccc(c3[nH+]2)OCc4ccccc4)NC5CCCCC5 C35157090
Cc1ccn2c(c1)[nH+]c(c2NC3CCCCC3)c4ccccc4OC(=O)Cc5cccs5 C35175090
Cc1ccn2c(c1)[nH+]c(c2NC(C)(C)CC(C)(C)C)c3ccc(cc3)OC(=O)[C@H]4C[C@H]4c5ccccc5 C35191156
c1ccc(cc1)C(c2ccccc2)NC(=O)c3ccc(o3)C[NH+](Cc4cccc(c4)F)C5CCCCC5 C35226621
Cc1ccn2c(c1)[nH+]c(c2NC(C)(C)CC(C)(C)C)c3ccccc3OC(=O)[C@@H]4C[C@H]4c5ccccc5 C37666795
CC(C)c1ccc(cc1)C2=NC(=CC3=c4ccccc4=[NH+][C@H]32)C(=O)NCCc5ccc(cc5)OC C38563581
c1ccc(cc1)[C@@H]([C@@H]2C(=O)[NH+]=c3ccccc3=[NH+]2)/C(=C(/c4ccccc4)\[O-])/C(=O)c5ccccc5 C38688925
CCc1ccccc1n2c(cc(n2)C(=O)NC3CC([NH+](C(C3)(C)C)C)(C)C)c4ccc(cc4)SC C39197219
c1ccc(cc1)C2=c3cc(ccc3=[NH+]C(=O)[C@H]2Nc4ccc(cc4)Oc5ccccc5)Cl C39409584
c1ccc(cc1)Cc2cc(ccc2N3CC[NH2+][C@H](C3)Cc4ccccc4)S(=O)(=O)Oc5ccccc5 C39528326
Cc1ccccc1COc2c(cc(cc2Br)C[NH2+]CCC3=CCCCC3)OC C40733587
CCOc1cc(ccc1OCc2ccc(c(c2)Cl)Cl)C[NH2+]C3CCCCCCC3 C40737621
CCOc1cc(cc(c1OCc2cccc(c2)C)Br)C[NH2+][C@@H](C)c3ccccc3 C40740051
CCOc1cc(cc(c1OCc2ccccc2C)Br)C[NH2+]C3C4CC5CC(C4)CC3C5 C40740151
CCOc1cc(cc(c1OCc2ccccc2C)Br)C[NH2+][C@@H](C)c3ccccc3 C40740160
CCOc1cc(cc(c1OCc2ccccc2C)Br)C[NH2+]Cc3ccc(cc3)C C40740236
CCOc1cc(cc(c1OCc2ccc(cc2Cl)F)Br)C[NH2+][C@@H](C)c3ccccc3 C40740380
CCOc1cc(cc(c1OCc2ccc(cc2Cl)F)Cl)C[NH2+]C34CC5CC(C3)CC(C5)C4 C40742022
CCOc1cc(cc(c1OCc2ccc(cc2Cl)F)Cl)C[NH2+][C@H](C)c3ccccc3 C40742028
COc1cc(cc(c1OCc2ccc(cc2Cl)F)Cl)C[NH2+]CCC3=CCCCC3 C40742613
COc1ccc(cc1)CC[NH2+]Cc2cc(ccc2OCc3c(cccc3Cl)F)Cl C40743352
CCc1ccc(cc1)[C@H](CNC(=O)c2cnc(nc2Cl)SCc3ccc(cc3)C)[NH+]4CCCC4 C40985856
C[C@H](c1ccccc1)Nc2c3ccccc3[nH+]c(n2)N4CCN(CC4)C(c5ccccc5)c6ccccc6 C41153917
Cc1ccn2c(c1)[nH+]c(c2NC(C)(C)CC(C)(C)C)c3cccc(c3)OC(=O)CC(C)C C04382346
Cc1cccc(c1)N2[C@H](NN=C2C3=c4ccccc4=[NH+]C3)S[C@@H](C)C(=O)c5cc(ccc5C)C C39940153
Cc1ccc2=C([C@H]([NH+]=c2c1)C(=O)NCc3ccc(cc3)OC(C)C)Sc4ccc(cc4)Cl C63530737
c1ccc2=[NH+][C@H](C(=c2c1)SCCNC(=O)C34CC5CC(C3)CC(C5)C4)c6ccc(cc6)Cl C63654959
CCOc1cccc(c1O)[C@H]2CC(=N[C@H]([NH2+]2)c3ccc(c(c3)Br)F)c4ccc(cc4)Cl C02935534
c1cc(cc(c1)NC(=O)c2cc(c3cccc(c3n2)C(F)(F)F)[C@@H]([C@H]4CCCC[NH2+]4)O)C(F)(F)F C01728529
c1cc(c(c2c1c3c(s2)nc4n(c3=O)CCCCC4)OC[C@@H](C[NH2+]C5CCCCC5)O)Br C08453883
c1ccc(cc1)C(c2ccccc2)[NH+]3CC(C3)SCC(=O)NNC(=O)Nc4cc(cc(c4)Cl)Cl C08648541
CC1(CC(CC([NH2+]1)(C)C)NC(=O)[C@H]2CCCN(C2)c3c(c4cc(ccc4[nH]c3=O)Cl)c5ccccc5)C C08766548
Cc1ccsc1/C=C/C2=Cc3c(c(sc3C(C2)(C)C)NC(=O)C[NH+]4CCC(CC4)C(=O)N)C#N C09219018
C[C@@H](c1nnc(n1c2ccc(cc2)Cl)S[C@@H](C)C(=O)Nc3ccc(cc3)C(F)(F)F)[NH+](C)C C09102311
CC1(CC(CC([NH2+]1)(C)C)NC(=O)Cc2ccc(cc2)NS(=O)(=O)c3cc(cc(c3)Cl)Cl)C C09670140
c1ccc(cc1)/C=C/C(=O)Nc2nc(cs2)CC(=O)N3CC[NH+](CC3)C(c4ccccc4)c5ccccc5 C09818230
Cc1cc(c(cc1OC)C)C[NH+]2C[C@@H](C[C@H]2C(=O)Nc3ccc4c(c3)nc(s4)C)Sc5ccccn5 C11964370
c1ccc(cc1)[C@@]2(CC[NH+]([C@@H]3[C@@H]2CCCC3)Cc4ccc(c(=O)[nH]4)C(=O)NC56CC7CC(C5)CC(C7)C6)O C12332424
Cc1c(sc2c1c(=O)[nH]c(n2)CSc3c4c5c(sc4nc(n3)C[NH+]6CCCCC6)CCCC5)C C03338555
Cc1ccc(c(c1)C)NC(=O)[C@@H](C)Sc2nc3c(c4c(s3)CCCC4)c(=O)n2CCC[NH+](C)C C16796272
Cc1ccc(c(c1)C)NC(=O)[C@H](C)Sc2nc3c(c4c(s3)CCCC4)c(=O)n2CCC[NH+](C)C C16796273
CC1(CC(CC([NH2+]1)(C)C)NC(=O)CSc2nnc(n2c3ccccc3)c4ccccc4Br)C C20829342
C[C@H](c1nnc(n1c2ccc(cc2)Cl)S[C@@H](C)C(=O)Nc3cccc(c3)C(F)(F)F)[NH+](C)C C23483443
C[C@@H](c1nnc(n1c2ccc(cc2)Cl)S[C@H](C)C(=O)Nc3cccc(c3)C(F)(F)F)[NH+](C)C C23483445
C[C@@H](c1ccc2c(c1)CCCC2)NC(=O)CSc3nnc(n3c4ccc(cc4)Cl)[C@@H](C)[NH+](C)C C24105469
Cc1ccc(cc1O)NC(=O)c\2cc3cc(ccc3o/c2=[NH+]\Nc4ccc(cc4)Br)Cl C27834366
CC[C@H](c1ccc(cc1C)C)NC(=O)C2CC[NH+](CC2)Cc3nc(no3)c4cccc(c4)Br C30978929
c1cc(ccc1c2nc(on2)C[NH+]3CCC(CC3)C(=O)NCCSC4CCCCC4)Br C30979295
CC(C)C[C@@H](c1ccccc1)NC(=O)[C@@H]2CCC[NH+](C2)Cc3nc(no3)c4ccc(cc4Cl)Cl C31055795
CC(C)C[C@H](c1ccccc1)NC(=O)[C@H]2CCC[NH+](C2)Cc3nc(no3)c4ccc(cc4Cl)Cl C31055797
Cc1ccc(cc1)C[NH+]2CCC(CC2)CNC(=O)c3ccc(cc3)Cn4c5ccccc5nc(c4=O)C C33005905
CCN(CC)C(=O)C1=C([NH+]=C2N([C@@H]1c3ccc(cc3)NC(=O)c4ccc(cc4)Cl)CCCS2)C C34877325
C[C@@H]1CN(CC[NH2+]1)C(=O)CCCSc2nnc(n2c3ccc(c(c3)Cl)Cl)Cc4ccccc4 C35172429
C[C@H]1CN(CC[NH2+]1)C(=O)CCCSc2nnc(n2c3ccc(c(c3)Cl)Cl)Cc4ccccc4 C35172430
c1ccc(c(c1)C(=O)NC2CCCCC2)NC(=O)C3CC[NH+](CC3)Cc4cccc(c4)Br C38854571
c1ccc(cc1)CNC(=O)c2ccccc2NC(=O)[C@@H]3CCC[NH+](C3)Cc4c(cccc4Cl)Cl C38854915
Cc1cccc(c1)CCCNC(=O)[C@@H]2CCC[NH+](C2)Cc3nc(no3)c4cccc(c4)Br C38904652
Cc1cccc(c1)CCCNC(=O)[C@H]2CCC[NH+](C2)Cc3nc(no3)c4cccc(c4)Br C38904653
Cc1cccc(c1)CCCNC(=O)[C@@H]2CCC[NH+](C2)Cc3nc(no3)c4ccc(cc4)Br C38905521
Cc1cccc(c1)NC(=O)N[C@@H](Cc2ccccc2)C(=O)N[C@@H]3CC[NH+](C3)Cc4ccc5ccccc5c4 C39303116
c1ccc2c(c1)CCc3ccccc3N2C(=O)CSC4=NC(=[NH+][C@@H](N4)c5ccc(cc5Cl)Cl)N C39448897
c1ccc(cc1)c2ccc(cc2)[C@@H]3NC(=NC(=[NH+]3)N)SCC(=O)N4c5ccccc5CCc6c4cccc6 C39448903
C[C@@H]([C@@H]1CC(=NN1)c2ccccc2)[NH+](C)Cc3cc4ccc(cc4n(c3=O)Cc5cccc(c5)OC)F C39461463
c1ccc(cc1)Cc2ccc(cc2)[C@@H](CNCc3ccccc3)[NH+]4CCN[C@@H](C4)I C39531340
c1ccc(cc1)[C@@H](CNC(=O)c2ccc(o2)S(=O)(=O)c3ccc(cc3)Br)[NH+]4CCCCC4 C40323029
c1ccc(cc1)[C@H](CNC(=O)c2ccc(o2)S(=O)(=O)c3ccc(cc3)Br)[NH+]4CCCCC4 C40323031
Cc1c(nc(o1)c2cc(ccc2OC)Br)C[NH+]3CCC(CC3)C(=O)N[C@H](C)c4ccccc4 C40985374
CC[C@@H](C)[C@H]1C(=O)N(C2([NH2+]1)CCN(CC2)S(=O)(=O)c3cccc(c3Cl)Cl)Cc4ccccc4 C36027434
c1ccc(c(c1)COc2cccc(c2)/C=C\3/C(=[NH2+])N4C(=NC3=O)SC(=N4)c5ccccc5Cl)Cl C19853960
COc1c(c(c(c(c1F)F)C(=O)NC(=S)/[NH+]=C/2\C=C/C(=C\3/Nc4ccccc4S3)/C(=C2)O)F)F C08833254
CC(C)[NH+]1CCc2c(sc3c2C(=N[C@@H](N3)c4ccc(cc4)OC(=O)c5ccc(cc5Cl)Cl)O)C1 C15947048
c1ccc(c(c1)[C@H]2CN[C@@H]([C@@H]3C2=c4ccccc4=[NH+]3)c5cccc(c5)NC(=O)c6ccc(cc6)Cl)Cl C63236998
Cc1ccc(cc1)CN2C[C@@H](CC2=O)C(=O)NC[C@@H](c3ccc(cc3)N(C)C)C4=c5ccccc5=[NH+]C4 C63237039
Cc1ccc(cc1)CN2C[C@@H](CC2=O)C(=O)NC[C@H](c3ccc(cc3)N(C)C)C4=c5ccccc5=[NH+]C4 C63237043
CCOc1cccc(c1)[C@H]2N=[NH+]C(=S)N2/N=C/c3cc(cc(c3O)Br)Br C38965301
COC(=O)[C@@H]1C[C@@H](CN1C2Cc3ccccc3C2)NC(=O)[C@@H]4C(=c5cc(ccc5=[NH+]4)Cl)c6ccccc6 C64103195
Cc1c(sc(n1)c2ccccc2)C(=O)N3CCC(CC3)[C@@H](C)C(=O)NCC[NH+](C)C4CCCCC4 C65006809
CC[NH+](CC)[C@@H]1[C@@H](c2cc(ccc2NC1=O)Br)c3ccccc3Cl C01175042
Cc1cc(c(c(c1)C)NC(=S)N2CCC(CC2)[NH+](C)C3CCCCCC3)C C03060986
C[NH+](Cc1ccc(cc1Cl)Cl)CC(=O)Nc2cccc(c2)C(F)(F)F C03586699
C[NH+](Cc1[nH]c(=O)c2c(csc2n1)c3ccccc3)[C@H]4CCCc5c4cccc5 C07327924
CC[NH2+]Cc1cc(c(c(c1)Br)OCc2ccc(cc2)Cl)OC C08227130
CCOc1cc(cc(c1OCc2ccc(cc2)Cl)Br)C[NH2+]C C08253934
c1ccc2c(c1)c(cn2Cc3ccc(cc3Cl)Cl)C[NH2+]C[C@@H]4CCCO4 C10315538
Cc1ccc2c(nc(nc2c1)N3CCC[C@H](CC3)[NH2+][C@@H](C)c4cccs4)C C12155746
c1ccc(c(c1)C[NH+]2CCC(CC2)C(=O)Nc3ccc(cc3Cl)Cl)F C16606246
C[C@H]1CCC[C@]2(C1)C3CCCC3=[NH+]C(=C2C#N)SCC(=O)Nc4ccccc4 C05593579
Cc1ccc(c(c1)C)[C@@H](C)NC(=O)[C@@H]2CCCN(C2)c3c4ccsc4cc[nH+]3 C33174343
CCOc1ccc(cc1[C@@H](c2ccc(o2)Br)[NH2+]C)Br C35505482
CC(C)[C@@H]1C[C@@](CCO1)(CC[NH2+]Cc2ccc(cc2)N(C)C)c3ccccc3 C03999655
CC(C)[C@@H]1C[C@](CCO1)(CC[NH2+]Cc2ccc(cc2)N(C)C)c3ccccc3 C03999657
c1ccc(cc1)C(c2ccccc2)N3CC[NH+](CC3)[C@H]\4CCC=CCC/C4=N\O C22929173
Cc1ccccc1C2=NC(=CC3=c4ccccc4=[NH+][C@H]32)C(=O)NCc5ccccc5 C38563995
Cc1ccc(cc1)C2=NC(=CC3=c4ccccc4=[NH+][C@@H]32)C(=O)NCc5ccccc5 C38564471
C[C@@H](c1ccccc1)[NH2+]CC[C@@]2(CCO[C@H](C2)C(C)C)c3ccccc3OC C38701546
c1ccc(c(c1)NC(=O)[C@H]2CCC[NH+](C2)Cc3ccc(c(c3)Cl)Cl)F C38849233
c1cc(cc(c1)F)NC(=O)[C@@H]2CCC[NH+](C2)Cc3ccc(c(c3)Cl)Cl C38851000
c1cc(cc(c1)F)NC(=O)C2CC[NH+](CC2)Cc3ccc(c(c3)Cl)Cl C38851039
C[C@H](c1ccc(cc1)OC(C)C)[NH2+]Cc2ccc(o2)I C37272273
CCOc1cc(cc(c1OC(C)C)Br)C[NH2+][C@@H](C)c2ccccc2 C40729001
CC[NH2+]Cc1cc(c(c(c1)Br)OCc2cccc(c2)Cl)OC C40734208
CCOc1cc(cc(c1OCc2cccc(c2)C)Br)C[NH2+]C3CC3 C40740097
c1cc(c(cc1F)Cl)COc2ccc(cc2C[NH2+]C[C@@H]3CCCO3)Cl C40743205
CC[C@@H](Cc1ccccc1)CNC(=O)[C@@H]2CCC[NH+](C2)Cc3ccccc3F C44851927
CC[C@@H](Cc1ccccc1)CNC(=O)[C@H]2CCC[NH+](C2)Cc3ccccc3F C44851931
CC[C@@H](Cc1ccccc1)CNC(=O)C2CC[NH+](CC2)Cc3ccccc3F C44852000
Cc1cccc(c1)CNC(=O)[C@@H]2CCC[NH+](C2)Cc3ccc(c(c3)Cl)Cl C44912288
Cc1cccc(c1)CNC(=O)C2CC[NH+](CC2)Cc3c(cccc3Cl)Cl C44912351
CCSc1ccccc1NC(=O)[C@H]2CCC[NH+](C2)Cc3ccccc3Cl C44938515
Cc1cccc(c1)C[NH+]2CCC[C@@H](C2)C(=O)NCCCSC3CCCCC3 C44942707
CN([C@H](c1ccccc1)c2ccc(cc2)F)C(=O)NC3CC[NH+](CC3)C4CC4 C45409559
CCC(CC)(CNC(=O)c1ccc(cc1I)Cl)[NH+](C)C C48217728
CC[NH2+]Cc1c(ccc(n1)Oc2cccc(c2)I)Cl C51570582
C[C@H](c1cc(ccc1F)F)[NH+](C)CC(=O)Nc2ccccc2SC(F)F C59387779
c1ccc(cc1)[C@@H]2C(=c3ccccc3=[NH+]2)SCCNC(=O)Cc4cccs4 C63437351
Cc1ccc(cc1)SC2=c3ccccc3=[NH+][C@H]2C(=O)NCCc4ccccc4 C63530194
c1ccc(cc1)S[C@@H]2C(=c3ccccc3=[NH+]2)CC(=O)NCc4cccc(c4)F C63625191
c1ccc(cc1)S[C@H]2C(=c3ccccc3=[NH+]2)CC(=O)NCc4cccc(c4)F C63625192
c1ccc2=[NH+][C@H](C=c2c1)c3ccc(cc3)NS(=O)(=O)c4cccc(c4)Cl C63627239
Cc1ccc(cc1S(=O)(=O)Nc2cccc(c2)[C@H]3C=c4cc(ccc4=[NH+]3)F)F C63737675
Cc1ccccc1C(=O)NCCSC2=c3ccccc3=[NH+][C@@H]2c4ccccc4 C63755444
c1ccc2=[NH+]CC(=c2c1)[C@@H](CNC(=O)c3ccc(cc3)Cl)c4cccs4 C63800211
C[C@@H](CC(=O)NC[C@H]([C@@H]1CC=CS1)C2=c3ccccc3=[NH+]C2)c4ccccc4 C63807608
c1ccc2=[NH+]CC(=c2c1)CC(=O)N[C@H](c3ccc4c(c3)CCC4)c5cccs5 C64159842
c1ccc(c(c1)c2ccc(=O)n(n2)C[NH2+]C3(CCCC3)c4ccc(cc4)F)F C66793097
Cc1c(sc(n1)c2ccccc2)C[NH2+]Cc3csc(n3)c4ccsc4 C67011771
C[C@@H](c1ccc(cc1Cl)Cl)[NH2+]Cc2nnc(o2)c3ccccc3Cl C24807806
CCOc1ccccc1[C@H]2[C@H]3CCCC[C@@]3(CC[NH+]2Cc4ccccc4Cl)O C04084122
C[NH+](C1CCCCCC1)C2CCN(CC2)C(=S)Nc3ccc(c(c3)Cl)F C03061027
CC1CC[NH+](CC1)CC(=O)Nc2ncc(s2)Cc3cccc(c3Cl)Cl C05012182
CCOc1ccccc1[C@H]2[C@@H]3CCCC[C@]3(CC[NH+]2Cc4ccccc4Cl)O C02138244
c1ccc(cc1)[C@H](CNS(=O)(=O)c2ccc(s2)Cl)[NH+]3CCCCCCC3 C06561515
Cc1cc(c(c(c1)Cl)NC(=O)C[NH+](C)Cc2ccc3cc(ccc3c2)OC)C C07926816
C[C@@H](c1ccccc1)[NH2+]Cc2ccc(c(c2)OC)OCc3ccc(cc3Cl)F C08534252
CCc1c(cc(s1)c2nnc(o2)C[NH2+][C@H](c3ccccc3)c4ccc(cc4)C)C C09833362
C[C@@H](c1ccccc1OC)[NH2+]Cc2c(nc3n2ccs3)c4ccc(cc4)Cl C09338332
Cc1cc2c(nc(nc2cc1C)N3CCC(CC3)[NH2+][C@@H](C)Cc4cccs4)C C14996184
Cc1cc2c(nc(nc2cc1C)N3CCC(CC3)[NH2+][C@@H](C)Cc4ccsc4)C C20256419
Cc1cccn2c1[nH+]c(c2[C@@H](c3ccccc3)Nc4cc(cc(c4)Cl)Cl)C C20857526
Cc1cc(c(cc1C)c2csc(n2)NC(=O)C[NH+]3CCC[C@@H](C3)C(F)(F)F)C C22240878
Cc1ccc(c(c1)C)C[NH+](C)[C@H](C)C(=O)Nc2ccc(cc2C(F)(F)F)Cl C24812546
Cc1ccc(c(c1)C)C[NH+](C)[C@@H](C)C(=O)Nc2ccc(cc2C(F)(F)F)Cl C24812551
CCCC[NH+](CC)CC(=O)Nc1c(cc(cc1Br)C)Br C27272378
Cc1ccccc1N2[C@H]([C@H](C2=O)Oc3ccc(cc3)Cl)C[NH2+]C4CCCCC4 C06769589
Cc1ccccc1N2[C@H]([C@@H](C2=O)Oc3ccc(cc3)Cl)C[NH2+]C4CCCCC4 C06769587
CCC[NH2+][C@@H](c1ccc(c(c1)Br)OC)c2ccc(o2)Br C35572475
CC(C)[NH+](Cc1ccco1)Cc2ccc(o2)C(c3ccccc3)(c4ccccc4)O C35743923
CC(C)N(C[C@H]1C[NH+](C[C@@H]1c2ccc(cc2)F)Cc3ccc[nH]3)C(=O)C4CCCC4 C35920811
Cc1ccc(cc1)[C@@]2(CCO[C@H](C2)C(C)C)CC[NH2+]Cc3ccc(cc3)N(C)C C02212073
CCCC[NH+](C)CCNC(=O)c1cc(nc2c1cccc2)c3ccc(s3)Cl C04874252
c1cc2c(cc1F)[nH]cc2C3=CC[NH+](CC3)CCc4coc5c4cc(cc5)Cl C38358929
c1ccc(c(c1)NC(=O)[C@@H]2CCC[NH+](C2)Cc3c(cccc3Cl)Cl)Cl C38833762
c1ccc(c(c1)NC(=O)C2CC[NH+](CC2)Cc3ccc(cc3Cl)Cl)Cl C38833774
c1ccc(c(c1)NC(=O)C2CC[NH+](CC2)Cc3c(cccc3Cl)Cl)Cl C38833776
c1cc(cc(c1)Cl)NC(=O)[C@H]2CCC[NH+](C2)Cc3ccc(c(c3)Cl)Cl C38833820
c1cc(cc(c1)Cl)NC(=O)C2CC[NH+](CC2)Cc3ccc(c(c3)Cl)Cl C38833834
Cc1cc(ccc1NC(=O)[C@H]2CCC[NH+](C2)Cc3ccc(cc3Cl)Cl)Cl C38849501
c1cc(ccc1C[C@H]2CCC[NH+](C2)CC(=O)Nc3cc(cc(c3)Cl)Cl)F C39305938
c1ccc(cc1)Oc2ccc3=[NH+][C@@H](C=c3c2)C(=O)Nc4cccc(c4)C(F)(F)F C39352785
COc1cc2=C[C@@H]([NH+]=c2cc1OC)c3c(c4ccccc4[nH]3)Sc5ccccc5 C39568784
c1ccc2c(c1)ccc(c2C[NH2+]Cc3ccncc3)OCc4ccc(cc4Cl)F C40735562
c1ccc2c(c1)ccc(c2C[NH2+]Cc3cccnc3)OCc4c(cccc4Cl)F C40735646
c1cc(c(cc1COc2ccc(cc2C[NH2+]C[C@H]3CCCO3)Cl)Cl)Cl C40743443
c1cc(c(cc1COc2ccc(cc2C[NH2+]Cc3ccncc3)Cl)Cl)Cl C40743480
CC[C@@H](Cc1ccccc1)CNC(=O)[C@H]2CCC[NH+](C2)Cc3ccccc3Cl C44851867
Cc1cccc(c1)CCCNC(=O)[C@@H]2CCC[NH+](C2)Cc3c(cccc3Cl)Cl C44909656
Cc1ccccc1[C@H](c2ccccc2)NC(=O)[C@@H]3CCC[NH+](C3)Cc4ccccc4F C44937567
Cc1ccccc1[C@@H](c2ccccc2)NC(=O)[C@H]3CCC[NH+](C3)Cc4ccccc4F C44937570
Cc1ccc(cc1)[C@H](c2ccccc2)NC(=O)[C@@H]3CCC[NH+](C3)Cc4ccccc4F C44937944
CC(C)N(c1ccccc1)c2ccc(cc2)NC(=O)CCC3=c4ccccc4=[NH+]C3 C63240785
C[C@H](c1ccccc1)/[NH+]=C(/Nc2ccc(cc2)Oc3ccc(cc3)Cl)\SC C04306296
c1ccc2=[NH+][C@@H](C=c2c1)c3ccc(cc3)NS(=O)(=O)c4ccc5c(c4)CCCC5 C63627208
CC(C)Cc1ccc(cc1)S(=O)(=O)Nc2ccc(cc2)[C@H]3C=c4ccccc4=[NH+]3 C63627228
Cc1c(cccc1Cl)S(=O)(=O)Nc2ccc(cc2)[C@H]3C=c4ccccc4=[NH+]3 C63627267
Cc1ccccc1S(=O)(=O)Nc2ccc(cc2)[C@@H]3C=c4cc(ccc4=[NH+]3)Cl C63627322
C[C@@H]1C(=c2cc(ccc2=[NH+]1)Cl)CCN(Cc3ccco3)C(=S)NC(C)(C)C C63658880
CC(C)(C(=O)NCc1ccc2=[NH+][C@H]3CCCCC3=c2c1)Oc4ccc(cc4)Cl C63663641
C=CC[NH+](Cc1ccc(s1)Cl)CC(=O)Nc2ccccc2Br C08164181
COc1cc(ccc1OCc2ccc(cc2Cl)F)C[NH2+]Cc3ccc(cc3)F C08471754
Cc1c(c(n(n1)c2ccc(cc2)C(C)C)C)[C@H]3C[C@@H](C=C3)[NH2+]Cc4cccc(c4)C#N C08636068
CCC[C@H](c1ccccc1)[NH2+]Cc2cc(cc(c2OC)Br)Br C10436193
Cc1c2cc3c(cc2nc(n1)N4CCC(CC4)[NH2+][C@H](C)Cc5ccsc5)CCC3 C11910956
c1cc(c(cc1Cl)Cl)COc2ccc(cc2C[NH2+]C3CC3)Br C16384973
CC1CC[NH+](CC1)[C@@H](CNC(=O)c2cccc(c2Cl)Cl)c3cccs3 C18186126
C[NH+](Cc1ccc(s1)Cl)CC(=O)Nc2ccc(cc2Cl)Br C22062441
C[C@H](c1ccccc1Br)[NH2+]Cc2cc(ccc2OC)Br C22777526
C[C@@H](c1cccc(c1)Br)[NH2+]Cc2cc(ccc2OC)Br C28925672
C[C@@H](c1cccc(c1)Br)[NH2+]Cc2ccc(c(c2)Br)OC C28925698
C[C@@H](c1ccc(c(c1)Br)OC)[NH2+]Cc2cccc(c2)Br C30912902
C[C@@H](c1ccc(c(c1)Br)OC)[NH2+]Cc2ccc(s2)Br C30913126
CC[NH2+]Cc1ccc(cc1Oc2ccc(cc2Br)F)Br C34664247
C[NH2+]Cc1ccc(cc1Oc2ccc(cc2Br)Cl)Br C34664810
CCOc1c(cc(cc1Br)Br)C[NH2+][C@H]2CCCC[C@@H]2C C34991715
CCOc1c(cc(cc1Br)C[NH2+][C@@H]2CCCC[C@@H]2C)Br C34991734
CCOc1c(cc(cc1Br)C[NH2+][C@H]2CCCC[C@H]2C)Br C34991737
CCOc1c(cc(cc1Br)Br)C[NH2+]C2CCC(CC2)C C34991902
CCOc1c(cc(cc1Br)C[NH2+][C@H]2CCC[C@@H](C2)C)Br C35253311
CCOc1c(cc(cc1Br)C[NH2+][C@H]2CCC[C@H](C2)C)Br C35253314
CCOc1ccccc1[C@H](c2cc(ccc2Br)Br)[NH2+]C C35467322
Cc1ccc(cc1OC)[C@@H](c2cc(sc2Br)Br)[NH2+]C C35502769
CCOc1ccccc1[C@@H](c2cc(sc2Br)Br)[NH2+]C C35503027
CCOc1ccc(cc1[C@@H](c2ccc(s2)Br)[NH2+]C)Br C35505488
CCOc1ccc(cc1[C@H](c2ccc(s2)Br)[NH2+]C)Br C35505490
CCOc1ccc(cc1[C@H](c2cccc(c2)Br)[NH2+]C)Br C35505676
CC[NH2+][C@@H](c1ccc(cc1)I)c2ccc(c(c2)Cl)OC C35538437
CC[NH2+][C@H](c1ccc(cc1)I)c2ccc(c(c2)Cl)OC C35538440
CC[NH2+][C@@H](c1ccc(o1)Br)c2cc(ccc2OCC)Br C35571131
CC[NH2+][C@H](c1ccc(o1)Br)c2cc(ccc2OCC)Br C35571132
CCC[NH2+][C@@H](c1cc(oc1C)C)c2cc(ccc2Br)Br C35578277
CCC[NH2+][C@@H](c1ccc(cc1)I)c2cc(ccc2OC)F C35583889
CCC[NH2+][C@H](c1ccc(cc1)I)c2cc(ccc2OC)F C35583891
CCC[NH2+][C@@H](c1cccc(c1)I)c2ccc(c(c2)F)OC C35598504
C[C@H](c1ccc(cc1)I)[NH2+][C@@H](C)c2cc(ccc2OC)F C37305303
C[C@@H](CCc1ccco1)[NH2+][C@@H](C)c2ccc(cc2Br)Br C41641471
C[C@@H](C(=O)Nc1cc(c(cc1Cl)Cl)Cl)[NH+]2CCC[C@@H](C2)C(F)(F)F C45702354
C[C@H](C(=O)Nc1cc(c(cc1Cl)Cl)Cl)[NH+]2CCC[C@@H](C2)C(F)(F)F C45702358
Cc1cccc(c1)C[NH+]2CCC(CC2)NC(=O)C34C[C@H]5C[C@@H](C3)CC(C5)(C4)Cl C46873706
C[NH2+][C@@H](Cc1ccc(c(c1)Br)OC)c2cccc(c2)Br C49599380
C[NH2+][C@H](Cc1cccc(c1)Br)c2ccc(c(c2)Br)OC C50040480
c1c(oc(c1Br)Br)C[NH2+][C@@H]2CCCC[C@@H]2C(F)(F)F C50360308
c1c(oc(c1Br)Br)C[NH2+][C@H]2CCCC[C@@H]2C(F)(F)F C50360309
Cc1ccc(c(c1)[C@@H](c2cc(sc2Br)Br)[NH2+]C)OC C52943535
C[C@H](c1cccs1)[NH2+]CCOc2c(cccc2Br)Br C53568190
CCC[NH2+]C1C[C@H]2CC[C@@H](C1)N2c3ccc(cc3Br)Br C54628947
c1ccc2cc(ccc2c1)C(=O)NC[C@@H]([C@@H]3CC=CS3)C4=c5ccccc5=[NH+]C4 C63230042
c1ccc2cc(ccc2c1)C(=O)NC[C@H]([C@@H]3CC=CS3)C4=c5ccccc5=[NH+]C4 C63230044
c1ccc2cc(ccc2c1)c3csc(n3)NC(=O)CCC4=c5ccccc5=[NH+]C4 C64213582
c1cc(c(cc1I)Cl)c2ccc(o2)C[NH2+]CCC3=CCCCC3 C13723992
c1ccc(cc1)C[NH2+]Cc2ccc(o2)c3ccc(cc3Br)Br C13730602
c1cc(c(cc1Br)Br)c2ccc(o2)C[NH2+]C3CCCCC3 C13730605
c1cc(sc1)C[NH2+]Cc2ccc(o2)c3ccc(cc3Br)Br C13730662
CCC[C@@H](c1ccccc1)[NH2+]Cc2ccc(o2)c3ccc(cc3Br)Br C13730766
COc1c(cc(cc1Br)Br)C[NH2+]C23CC4CC(C2)CC(C4)C3 C16194478
c1ccc(cc1)CC[NH2+]Cc2cc(ccc2OCc3ccc(cc3)F)Br C16479323
c1cc(ccc1C[NH2+]Cc2ccc(c(c2)Br)OCc3ccc(cc3)Cl)F C20876491
CC(C)[NH2+]Cc1ccc(cc1Oc2ccc(cc2Br)F)Br C34833340
CCC[NH2+]Cc1ccc(cc1Oc2ccc(cc2Br)F)Br C34664246
Cc1ccc(c(c1)Br)Oc2cc(ccc2C[NH2+]C(C)C)Br C34834387
Cc1ccc(c(c1)Br)Oc2cc(ccc2C[NH2+]C3CC3)Br C34834398
CCOc1c(cc(cc1Br)Br)C[NH2+][C@H]2CCC[C@@H]([C@@H]2C)C C34991634
CCOc1c(cc(cc1Br)C[NH2+][C@@H]2CCC[C@H]([C@@H]2C)C)Br C34991659
CC(C)[C@@H](c1cccs1)[NH2+]Cc2cc(cc(c2OC)Br)Br C35017295
CC[C@@H]1CCCC[C@H]1[NH2+]Cc2cc(c(c(c2)Br)OCC)Br C35256953
C[NH2+][C@@H](c1ccc(s1)Br)c2cc(cc(c2OC)Br)Cl C35457994
C[NH2+][C@H](c1ccc(s1)Br)c2cc(cc(c2OC)Br)Cl C35457997
C[NH2+][C@H](c1cc(cc(c1)Br)F)c2cc(cc(c2OC)Br)Cl C35458032
C[NH2+][C@H](c1cccc(c1)I)c2cc(cc(c2OC)Br)Cl C35458174
C[NH2+][C@@H](c1ccc(cc1)I)c2cc(cc(c2OC)Br)Cl C35458179
C[NH2+][C@@H](c1ccccc1I)c2cc(cc(c2OC)Br)Cl C35458246
CC[NH2+][C@H](c1ccc(c(c1)OC)C)c2cc(ccc2Br)Br C35541788
CC[NH2+][C@H](c1ccccc1OCC)c2cc(ccc2Br)Br C35541862
CC[NH2+][C@@H](c1cccc(c1)Br)c2cc(ccc2OCC)Br C35571213
CC[NH2+][C@@H](c1ccc(cc1)Br)c2cc(ccc2OCC)Br C35571269
CC[NH2+][C@H](c1ccc(cc1)Br)c2cc(ccc2OCC)Br C35571270
CC[NH2+][C@@H](c1ccccc1Br)c2cc(ccc2OCC)Br C35571275
CC[NH2+][C@H](c1ccccc1Br)c2cc(ccc2OCC)Br C35571277
CCC[NH2+][C@H](c1ccc(s1)Br)c2cc(ccc2OC)Br C35572620
CCC[NH2+][C@H](c1cc(ccc1OC)Cl)c2cc(sc2Br)Br C35585923
Cc1cc(ccc1[C@H](c2cc(cc(c2OC)Br)Cl)[NH2+]C)Br C36829804
CC[NH2+][C@H](c1ccc(c(c1)Br)OC)c2ccc(cc2C)Br C36830029
C[C@@H](c1ccc(c(c1)Br)OC)[NH2+][C@H](C)c2ccccc2Br C37105954
C[C@H](c1ccc(c(c1)Br)OC)[NH2+][C@H](C)c2ccc(s2)Br C38003062
C[C@H](c1cc2cc(ccc2o1)Br)[NH2+]Cc3ccc(s3)Br C38018548
C[NH2+][C@H](c1ccc(c(c1)Br)OC)c2cc(sc2Br)Br C38074103
Cc1cccc(c1)COc2ccc(cc2C[NH2+]Cc3ccc(cc3)F)Br C40739256
Cc1ccccc1COc2ccc(cc2C[NH2+]Cc3ccc(cc3)F)Br C40739384
c1cc(ccc1C[NH2+]Cc2cc(ccc2OCc3ccc(cc3Cl)F)Br)F C40739584
CCC(C)(C)[NH2+]Cc1cc(ccc1OCc2ccc(cc2Cl)F)Br C40739631
CC(C)C[NH2+]Cc1cc(ccc1OCc2ccc(c(c2)Cl)Cl)Br C40739777
c1cc(c(c(c1)Cl)COc2ccc(cc2C[NH2+]Cc3ccc(cc3)F)Cl)Cl C40743116
C[C@H](c1ccc(cc1Br)Br)[NH2+]CCCOC2CCCCC2 C41641560
CCC(CC)[C@@H](C[NH2+][C@@H](C)c1ccc(cc1Br)Br)N(C)C C41641613
CCC(CC)[C@H](C[NH2+][C@@H](C)c1ccc(cc1Br)Br)N(C)C C41641615
CCC(CC)[C@@H](C[NH2+][C@H](C)c1ccc(cc1Br)Br)N(C)C C41641617
CCC(CC)[C@H](C[NH2+][C@H](C)c1ccc(cc1Br)Br)N(C)C C41641619
C[C@@H](c1ccc(c(c1)Cl)Cl)[NH2+]Cc2cc(c(o2)Br)Br C50358734
CC(C)(c1ccc(cc1)Br)[NH2+]Cc2cc(c(o2)Br)Br C50360490
CC1(Cc2c(c(sc2C([NH2+]1)(C)C)NC(=O)c3ccc(cc3)C(C)(C)C)C(=O)OC)C C04275281
CCCCNC(=O)CCC(=O)Nc1ccc2c(c1)c(cc([nH+]2)N3C[C@H](C[C@@H](C3)C)C)C C04881834
Cc1c(c2c(o1)ccc(c2C[NH+]3C[C@]4(C[C@@H]3CC(C4)(C)C)C)O)C(=O)NC5CCCC5 C05182760
Cc1ccc(cc1)NC(=O)[C@H](c2ccccc2)[NH+](C)CC(=O)Nc3ccccc3Br C03357641
CC#CCN1C(=O)[C@](NC1=O)(CCc2ccccc2)C3CC[NH+](CC3)Cc4c[nH]c5c4cccc5 C12034735
Cc1ccc(cc1NC(=O)[C@H](C)[NH+](C)CC(=O)Nc2ccc(cc2C)Br)Cl C12760992
Cc1ccc(cc1)c2c(sc3c2c(=O)[nH]c(n3)C[NH2+][C@@H](C)c4ccccc4Cl)C C12804671
Cc1ccc(cc1)[C@@H](c2cccs2)NC(=O)C[NH+](C)CC(=O)Nc3c(cc(cc3C)C)C C15482810
CC(C)(C)c1ccc(cc1)c2cc(no2)C[C@H]3C[NH2+]CC[C@H]3CC(=O)Nc4nccs4 C15673702
Cc1ccc(cc1)NC(=O)N[C@H](CCC(C)C)c2c3c(sc2n4cccc4)C[NH+](CC3)C C20532157
Cc1ccc(cc1)NC(=O)N[C@@H](CCC(C)C)c2c3c(sc2n4cccc4)C[NH+](CC3)C C20532158
Cc1ccc(c(c1)NC(=O)N[C@@H](CCC(C)C)c2c3c(sc2n4cccc4)C[NH+](CC3)C)OC C20532175
Cc1cccc(c1)NC(=O)c\2cc3c(cnc(c3o/c2=[NH+]\c4ccc(c(c4)C)C)C)CO C02953316
Cc1ccccc1NC(=O)c\2cc3c(cnc(c3o/c2=[NH+]\c4ccc(c(c4)C)C)C)CO C02953941
c1cc(c(cc1c2ccc(o2)C[NH2+]CCNc3ccc(cc3Cl)[N+](=O)[O-])Cl)F C22107468
Cc1cc(c(cc1Br)C(C)C)S(=O)(=O)NC2CC([NH2+]C(C2)(C)C)(C)C C32602084
c1cc(c(cc1[N+](=O)[O-])Cl)NCC/[NH+]=C/c2cc(cc(c2O)Br)Cl C16385801
Cc1cc(c(s1)NC(=O)c2ccccc2)[C@H](c3ccccc3OC)Nc4cccc[nH+]4 C35476847
Cc1cccc([nH+]1)N[C@@H](c2ccsc2)c3c(c(sc3NC(=O)c4ccccc4)C)C C35476912
CC(C)[C@@H](C[NH+](Cc1[nH]c(=O)c2c(csc2n1)c3ccccc3F)C4CCCCC4)O C35746057
CC(C)[C@H](C[NH+](Cc1[nH]c(=O)c2c(csc2n1)c3ccccc3F)C4CCCCC4)O C35746059
CC(C)CC[NH+](Cc1[nH]c(=O)c2c(csc2n1)c3ccc(cc3)Cl)CC(C)(C)O C36206221
CC[C@@H](C)[NH+](CCNC(=O)c1ccc2c(c1)NC(=O)c3ccccc3S2)C4CCCCC4 C15943753
CC[NH+]1CCC[C@@H]1CN(Cc2cc3c(cc(cc3[nH]c2=O)C)C)C(=O)NC4CCCCC4 C19527115
c1cc(oc1)C[NH2+]C[C@@H](Cn2c3ccc(cc3c4c2ccc(c4)Br)Br)O C08670963
Cc1cccc([nH+]1)N[C@@H](c2ccc(cc2)Cl)c3cc(sc3NC(=O)c4ccco4)C C38546934
Cc1cccc([nH+]1)N[C@H](c2ccc(cc2)Cl)c3cc(sc3NC(=O)c4ccco4)C C38546936
Cc1cc[nH+]c(c1)N[C@H](c2ccccc2F)c3c4c(sc3NC(=O)c5ccco5)CCCC4 C38547388
CCc1cc(c(s1)NC(=O)c2ccco2)[C@@H](c3cccc(c3)F)Nc4cccc([nH+]4)C C38547786
CCc1cc(c(s1)NC(=O)c2ccco2)[C@@H](c3ccccc3F)Nc4cccc([nH+]4)C C38547798
c1cc(cc(c1)Cl)CNC(=O)[C@@H]2CCC[NH+](C2)Cc3cccnc3Nc4ccc(cc4)F C39198281
c1cc(cc(c1)Cl)CNC(=O)[C@H]2CCC[NH+](C2)Cc3cccnc3Nc4ccc(cc4)F C39198282
CSc1ccccc1C[NH+]2CCC(CC2)CNC(=O)Nc3cccc(c3)C(F)(F)F C43991765
c1ccc(cc1)C[NH+]2CCc3c(s/c(=N/C(=O)CCCc4c[nH]c5c4cccc5)/[nH]3)C2 C49573595
Cc1cccc(c1)NC(=S)N2CCC3(CC2)[NH2+][C@H](C(=O)N3[C@H](C)c4ccccc4)CC(C)C C36032741
Cc1cc(c(c(c1)C)c2csc(n2)NC(=O)C[NH+](C)CC(=O)Nc3c(cc(cc3C)C)C)C C14789111
CCC[NH+](Cc1[nH]c(=O)c2ccc(cc2n1)Cl)CC(=O)Nc3cc(cc(c3)Cl)Cl C13058202
Cc1ccccc1NC2CCN(CC2)C(=O)Nc3ccccc3C[NH+](C)C4CCCCC4 C58310315
CC1=C[C@H](NN1Cc2cccc(c2)C(F)(F)F)NC(=O)CCCC3=c4ccccc4=[NH+]C3 C63119299
Cc1ccccc1C(=O)/N=C(/NCCC2=c3ccccc3=[NH+]C2)\Nc4cccc(c4C)C C63589360
COC(=O)C1=C2CCCC[C@@H]2S[C@@H]1NC(=O)Nc3ccc(cc3)[C@@H]4C=c5ccccc5=[NH+]4 C63743812
COC(=O)C1=C2CCCC[C@H]2S[C@@H]1NC(=O)Nc3ccc(cc3)[C@@H]4C=c5ccccc5=[NH+]4 C63743813
COC(=O)C1=C2CCCC[C@H]2S[C@H]1NC(=O)Nc3ccc(cc3)[C@@H]4C=c5ccccc5=[NH+]4 C63743815
c1ccc(cc1)[C@@H](CNC2=NN3[C@@H](NN=C3C=C2)C(F)(F)F)C4=c5ccccc5=[NH+]C4 C63908289
c1ccc(cc1)[C@@H](CNC2=NN3[C@H](NN=C3C=C2)C(F)(F)F)C4=c5ccccc5=[NH+]C4 C63908291
CCc1cccc(c1)N/C(=N\C(=O)c2ccccc2C)/NCCC3=c4ccccc4=[NH+]C3 C65329856
Cc1cccc(c1)C(=O)/N=C(/NCCC2=c3ccccc3=[NH+]C2)\Nc4cc(cc(c4)C)C C65329864
CCc1cccc(c1)N/C(=N\C(=O)c2ccc(cc2)C)/NCCC3=c4ccccc4=[NH+]C3 C65329870
CCc1ccccc1N/C(=N\C(=O)c2ccccc2C)/NCCC3=c4ccccc4=[NH+]C3 C65329931
c1ccc(c(c1)C[NH+]2C[C@@H]3C[C@H](C2)c4ccc(c(=O)n4C3)/C=C/c5ccc(cc5)Cl)O C04237345
Cc1c(sc(c1[C@H](c2ccccc2F)[NH+]3CCC(CC3)C)NC(=O)c4ccccc4)C C01890835
CC(=C)[C@H]1CCC(=CC1)C[NH+]2CCC3(CC2)C[C@@H]3C(=O)NCCc4ccccc4OC C11788382
COc1cc2cc(c(nc2cc1OC)c3cccs3)C[NH2+]Cc4cc5ccccc5s4 C12217949
c1ccc(cc1)C(CC[NH+]2CCC[C@@]3(C2)c4cccn4-c5ccccc5N3)c6ccccc6 C13564191
c1cc(cc(c1)Cl)C(=O)N[C@@H](C(Cl)(Cl)Cl)OC[C@H]2CCC[NH+]3[C@H]2CCCC3 C16041302
COc1cc(cc(c1OCc2ccc(cc2Cl)Cl)Cl)C[NH2+]Cc3cccnc3 C16195657
c1ccc(cc1)CN2[C@@H]([C@@H]3C[NH2+]C/C(=C/c4ccc(cc4)C(F)(F)F)/C3=N2)c5ccc(cc5)C(F)(F)F C17118484
c1cc(c(cc1I)Cl)c2ccc(o2)CN[C@@H]3C[NH+]4CCC3CC4 C20477485
CCOc1cc(cc(c1OCc2ccccc2)Br)C[NH2+]C3C4CC5CC(C4)CC3C5 C22073792
COc1cc(cc(c1OCc2ccc(cc2Cl)Cl)Br)C[NH2+]C3CCCC3 C22074233
c1cc(cc(c1)Br)C[NH+]2CCC[C@H](C2)C(=O)Nc3ccc(cc3F)Br C30938541
c1cc(ccc1CSc2c3ccn(c3cc[nH+]2)CC(=O)NCCC4=CCCCC4)F C33298580
c1ccc(cc1)/C=C/C[NH+]2CCN(CC2)CC(=O)N[C@H](c3ccc(cc3)F)c4cccs4 C22797362
CC[NH2+][C@@H](c1ccc(o1)Br)c2cc(cc(c2OC)Br)Cl C35509697
CC[NH2+][C@H](c1ccc(o1)Br)c2cc(cc(c2OC)Br)Cl C35509699
Cc1cccc(c1)CNC(=O)[C@@H]2CC[C@@H]([NH+](C2)Cc3ccc(cc3F)F)c4ccccc4 C35814612
CC(C)CN(C[C@@H]1C[NH+](C[C@@H]1c2cccc(c2)F)Cc3ccc[nH]3)C(=O)c4ccccc4 C35888268
Cc1c(sc(c1[C@@H](c2cccc(c2)C(F)(F)F)[NH+]3C[C@H](C[C@@H](C3)C)C)NC(=O)c4ccco4)C C36405667
c1ccc(cc1)[C@H]2CC[C@@H](C[NH+]2Cc3ccc(cc3F)F)C(=O)NCc4cccc(c4)C(F)(F)F C34669762
c1ccc(cc1)CCNC(=O)C2=CC3=c4ccccc4=[NH+][C@@H]3C(=N2)c5ccccc5Cl C38563625
Cc1ccc(cc1)CNC(=O)C2=CC3=c4ccccc4=[NH+][C@@H]3C(=N2)c5ccccc5Cl C38563816
c1ccc2=[NH+][C@@H]3C(=c2c1)C=C(N=C3c4cccc(c4)Br)C(=O)NCCc5ccc(cc5)Cl C38563907
Cc1ccc(cc1)C2=NC(=CC3=c4ccccc4=[NH+][C@H]32)C(=O)NCc5ccc(cc5)Cl C38569875
CN1CCCc2c1ccc(c2)[C@H](CNC(=O)c3cc(cc(c3)C(F)(F)F)C(F)(F)F)[NH+](C)C C38670276
c1ccc(c(c1)CSCCNC(=O)[C@H]2CCC[NH+](C2)Cc3cccc(c3)Cl)Cl C38837379
c1ccc(c(c1)C[NH+]2CCC[C@@H](C2)C(=O)NCCSCc3ccc(cc3)Cl)Cl C38848527
c1ccc(c(c1)C[NH+]2CCC[C@H](C2)C(=O)NCCSCc3c(cccc3Cl)F)Cl C38853293
c1ccc(c(c1)C[NH+]2CCC(CC2)C(=O)NCCSCc3ccccc3Cl)Cl C39773600
C[C@H](C(=O)Nc1ccc(cc1C(F)(F)F)Cl)[NH+]2CCN(CC2)C/C=C/c3ccccc3 C40001144
c1ccc2c(c1)ccc(c2C[NH2+]Cc3cccnc3)OCc4ccc(c(c4)Cl)Cl C40735855
c1ccc2c(c1)ccc(c2C[NH2+]Cc3ccncc3)OCc4ccc(c(c4)Cl)Cl C40735970
C[C@@]12CC3C[C@@](C1)(CC(C3)(C2)[NH2+]Cc4cc(c(c(c4)Cl)OCc5c(cccc5Cl)F)OC)C C40742625
C[C@H](Cc1cccc2c1cccc2)CNC(=O)[C@@H]3CCC[NH+](C3)Cc4c(cccc4Cl)F C44852251
C[C@H]1CCCN(C1)c2ccc(cc2)CNC(=O)[C@@H]3CCC[NH+](C3)Cc4c(cccc4Cl)F C44855774
c1ccc(c(c1)CCCNC(=O)[C@@H]2CCC[NH+](C2)Cc3c(cccc3Cl)F)Cl C44906249
CCSc1ccccc1NC(=O)[C@@H]2CCC[NH+](C2)Cc3ccc(c(c3)Cl)Cl C44938542
CC(C)(CNC(=O)c1cc(ccc1I)Cl)[NH+]2CCc3ccccc3C2 C32638317
C[C@@]12CC3C[C@@](C1)(CC(C3)(C2)[NH2+]Cc4ccc(c(c4)OC)OCc5ccc(nc5)Cl)C C16605983
Cc1cccn2c1[nH+]c(c2CC(=O)Nc3ccc(c(c3F)F)F)c4ccc(c(c4)C)C C62042164
c1ccc2=[NH+][C@H](C(=c2c1)CC(=O)Nc3ccc(c(c3)Cl)F)Sc4ccccc4F C63437131
COc1ccc(cc1)CNC(=O)[C@H]2C(=c3ccccc3=[NH+]2)Sc4ccc(cc4)Cl C63505713
COc1ccc2=C([C@@H]([NH+]=c2c1)C(=O)NCc3ccccc3)Sc4ccc(cc4)Cl C63531377
C[C@@H]1C(=c2ccccc2=[NH+]1)CCN(Cc3cccs3)C(=S)Nc4cccc(c4)F C63655062
C[C@H]1C(=c2ccccc2=[NH+]1)CCN(Cc3cccs3)C(=S)Nc4cccc(c4)F C63655063
C[C@@H]1C(=c2cc(ccc2=[NH+]1)F)CCN(Cc3cccs3)C(=S)Nc4ccccc4 C63655242
C[C@H]1C(=c2cc(ccc2=[NH+]1)F)CCN(Cc3cccs3)C(=S)Nc4ccccc4 C63655243
c1ccc(cc1)[C@@H]2C(=c3ccccc3=[NH+]2)SCCNC(=O)c4c(cccc4Cl)F C63755455
c1ccc(cc1)C2=c3cc(ccc3=[NH+][C@H]2C(=O)N/N=C/c4cccs4)Br C64019845
CN(Cc1ccc(cc1F)F)C(=O)NC[C@H](c2cccs2)C3=c4ccccc4=[NH+]C3 C64208488
CCOC(=O)c1c(n(c2c1c(c(c(c2)Br)O)C[NH+](C)C)C)CSc3ccc(cc3)Cl C00626302
C[C@H](C12CC3CC(C1)CC(C3)C2)[NH2+]Cc4ccc(c(c4)OC)OCc5ccc(nc5)Cl C16576187
CC1=NN([C@@H]2[C@@H]1C3=C([C@H]([NH2+]2)c4ccc(cc4)N(C)C)C(=O)[C@H](C[C@@H]3C(C)(C)C)C(C)(C)C)c5ccccc5 C16607946
CC[NH+]1CCC[C@H]1CNC(=O)c2ccc(cc2)/C=C\3/C(=O)N(c4ccccc4S3)Cc5cc(ccc5C)C C20355161
C[C@@H]1C[C@H](C[NH+](C1)CCCNC(=O)CN2c3ccccc3S/C(=C\c4ccc(cc4)C(F)(F)F)/C2=O)C C20727905
COc1cc(cc(c1OCc2ccc(c(c2)Cl)Cl)Br)C[NH2+]C34CC5CC(C3)CC(C5)C4 C20876301
COc1cc(cc(c1OCc2ccc(c(c2)Cl)Cl)Br)C[NH2+]C3CCCCCC3 C20876387
COc1cc(cc(c1OCc2ccc(cc2Cl)Cl)Br)C[NH2+]C34CC5CC(C3)CC(C5)C4 C22073704
c1cc(c(c(c1)Cl)C[NH+]2CCC(CC2)C(=O)Nc3cc(c(cc3Cl)Cl)Cl)Cl C30945619
Cc1ccn2c(c1)ncc2[C@H](CC(=O)NC3CC[NH+](CC3)Cc4ccccc4)c5cccc(c5)C(F)(F)F C35439694
Cc1cccc(c1)Cn2c3ccccc3cc2C[NH+]4CCC(CC4)C(=O)NCc5ccccc5Cl C08602154
CC[NH+]1CCN(CC1)[C@@H](c2ccccc2Cl)c3c(c(sc3NC(=O)c4cccs4)C)C C38546777
c1ccc2=[NH+][C@H]3C(=c2c1)C=C(N=C3c4cccc(c4)Br)C(=O)NCCc5ccc(cc5)Cl C38563910
c1cc(c(cc1C[NH+]2CCC(CC2)C(=O)NCCSCc3ccc(cc3Cl)Cl)Cl)Cl C38851761
c1cc(c(c(c1)Cl)CSCCNC(=O)C2CC[NH+](CC2)Cc3ccc(cc3Cl)Cl)F C38853343
CC1=[NH+]C(=CC2=c3ccccc3=[NH+][C@@H]12)/C(=N/c4nnc(s4)c5ccc(cc5)C(C)(C)C)/[O-] C39273755
CC1=[NH+]C(=CC2=c3ccccc3=[NH+][C@H]12)/C(=N/c4nnc(s4)c5ccc(cc5)C(C)(C)C)/[O-] C39273756
Cc1ccc2ccccc2c1CN3CCN(CC3)c4cc([nH+]cn4)Nc5cccc(c5)Br C39301601
c1ccc(cc1)c2cc(ccc2N3CC[NH2+][C@H](C3)S(=O)(=O)Oc4ccccc4)I C39529786
CNC(=S)N1[C@@H](CC(=N1)[C@H]2C(=c3cc(ccc3=[NH+]C2=O)Cl)c4ccccc4)c5ccc(cc5)Cl C39988969
CCOc1cc(cc(c1OCc2ccc(cc2Cl)F)Br)C[NH2+]C3C4CC5CC(C4)CC3C5 C40740374
CCOc1cc(cc(c1OCc2cccc(c2)Cl)Br)C[NH2+]C34CC5C[C@@](C3)(C[C@](C5)(C4)C)C C40741700
C[C@@]12CC3C[C@@](C1)(CC(C3)(C2)[NH2+]Cc4cc(c(c(c4)Cl)OCc5c(cccc5Cl)Cl)OC)C C40742491
COc1cc(cc(c1OCc2ccc(c(c2)Cl)Cl)Cl)C[NH2+]C34CC5CC(C3)CC(C5)C4 C40742691
C[C@@]12CC3C[C@@](C1)(CC(C3)(C2)[NH2+]Cc4cc(c(c(c4)Cl)OCc5ccc(c(c5)Cl)Cl)OC)C C40742693
CCSc1ncc(c(n1)Cl)C(=O)NC[C@@H](c2ccccc2Cl)[NH+]3CCCCCC3 C40985541
c1cc(ccc1CSc2ncc(c(n2)Cl)C(=O)NC[C@H](c3ccc(cc3)Cl)[NH+]4CCCC4)Cl C40985952
C[C@@H](Cc1cccc2c1cccc2)CNC(=O)[C@H]3CCC[NH+](C3)Cc4c(cccc4Cl)F C44852253
c1cc[nH+]c(c1)N2CCN(CC2)CC(=O)Nc3ccc(cc3)SCc4ccc(cc4Cl)Cl C19912464
Cc1cccc(c1)c2nnc(s2)NC(=O)c\3cc4ccccc4o/c3=[NH+]\c5ccccc5 C57523736
C[C@@]12CC3C[C@@](C1)(CC(C3)(C2)[NH2+]Cc4cc(c(c(c4)Cl)OCc5ccc(cc5Cl)Cl)OC)C C16605807
Cc1ccc(cc1C)N[C@@H]2/C(=N/S(=O)(=O)c3ccc(cc3)Cl)/N=c4ccccc4=[NH+]2 C39976962
Cc1ccc(cc1C)N[C@H]2/C(=N/S(=O)(=O)c3ccc(cc3)Cl)/N=c4ccccc4=[NH+]2 C39976964
Cc1ccc(cc1)S(=O)(=O)/N=C\2/[C@@H]([NH+]=c3ccccc3=N2)Nc4cc(cc(c4)Cl)C C39984147
Cc1ccc(cc1)S(=O)(=O)/N=C\2/[C@H]([NH+]=c3ccccc3=N2)Nc4cc(cc(c4)Cl)C C39984148
Cc1cccc(c1OCc2cc(ccc2OC)[C@H]3[C@H]4C(=c5cc(ccc5=[NH+]4)OCc6ccccc6)CCN3)C C63349898
CC1=C(C(CCC1)(C)C)C/C=C(\C)/C=N/NC(=O)[C@H]2C(=c3cc(ccc3=[NH+]2)Br)c4ccccc4 C63405939
Cc1ccc2=[NH+][C@H](C(=c2c1)CCN(Cc3ccco3)C(=S)Nc4ccc(cc4)Cl)C C63659221
Cc1cc(cc(c1)N[C@H]2/C(=N/S(=O)(=O)c3cccc(c3)Cl)/N=c4ccccc4=[NH+]2)C C38965315
Cc1ccc(c(c1)S(=O)(=O)/N=C\2/[C@H]([NH+]=c3ccccc3=N2)Nc4ccc(cc4)Cl)C C38965362
Cc1ccc(cc1C)N[C@@H]2/C(=N/S(=O)(=O)c3cccc(c3)Cl)/N=c4ccccc4=[NH+]2 C38971265
Cc1ccc(cc1)S(=O)(=O)/N=C\2/[C@H]([NH+]=c3ccccc3=N2)Nc4cc(ccc4C)Cl C38971399
Cc1cccc(c1)S(=O)(=O)/N=C\2/[C@@H]([NH+]=c3ccccc3=N2)Nc4ccc(c(c4)Cl)C C38971469
Cc1cccc(c1)S(=O)(=O)/N=C\2/[C@H]([NH+]=c3ccccc3=N2)Nc4ccc(c(c4)Cl)C C38971470
Cc1ccc(c(c1)S(=O)(=O)/N=C\2/[C@@H]([NH+]=c3ccccc3=N2)Nc4cccc(c4)Cl)C C38971837
Cc1ccc(c(c1)S(=O)(=O)/N=C\2/[C@H]([NH+]=c3ccccc3=N2)Nc4cccc(c4)Cl)C C38971838
Cc1cccc(c1)S(=O)(=O)/N=C\2/[C@@H]([NH+]=c3ccccc3=N2)Nc4cc(ccc4C)Cl C38975192
Cc1ccc(c(c1)S(=O)(=O)/N=C\2/[C@H]([NH+]=c3ccccc3=N2)Nc4ccccc4Cl)C C38980377
Cc1ccc(c(c1)N[C@@H]2/C(=N/S(=O)(=O)c3cccc(c3)Cl)/N=c4ccccc4=[NH+]2)C C38984288
CC[NH+]1CCC2(CC1)N=C(C(=N2)SCC(=O)Nc3cccc(c3C)C)c4ccc(cc4)C(C)(C)C C35397162
C[C@@H](C(=O)Nc1ccc(c(c1)OC)NC(=O)c2cccs2)Oc3ccc(cc3Cl)Cl C01115624
c1cc(ccc1C(=O)N[C@@H](C(Cl)(Cl)Cl)Nc2ccc(cc2)Br)[N+](=O)[O-] C03878204
Cc1cc(cc(c1)NC(=O)CSc2nnc(s2)NC(=O)C34CC5CC(C3)CC(C5)C4)C C09365339
C[C@@]1(C(=O)N(C(=O)N1)CC(=O)N[C@@H](c2ccccc2)c3cccs3)c4ccc5ccccc5c4 C09548632
Cc1ccc(c(c1)C)NS(=O)(=O)c2cc(ccc2C)NS(=O)(=O)c3ccc(c(c3)F)F C09444375
CC1(O[C@H]2[C@@H]([C@@H](O[C@@H]2O1)[C@@H](COC(c3ccccc3)(c4ccccc4)c5ccccc5)O)O)C C10001066
c1ccc(c(c1)Nc2nnc(s2)SCC(=O)Nc3c(cc(cn3)C(F)(F)F)Cl)F C03270092
Cc1cc2cc(c(=O)[nH]c2cc1C)CN(Cc3ccc(cc3)OC)C(=O)NCc4ccccc4 C01371202
Cc1ccc(c(c1)Br)OCC(=O)N/N=C(\C)/CC(=O)NC23CC4CC(C2)CC(C4)C3 C15134653
Cc1cc(c(cc1Cl)C(C)C)OC[C@@H](CN2C(=O)[C@](NC2=O)(C)c3ccc(cc3)Cl)O C15235952
C[C@@H](C12CC3CC(C1)CC(C3)C2)NC(=O)CN4C(=O)[C@@](NC4=O)(C)c5ccc6ccccc6c5 C15314300
c1ccc2c(c1)cc(c(=O)o2)c3ccc(cc3)C(=O)Nc4ccc(cc4)NC(=O)c5cccs5 C16361379
C[C@@H](C(=O)Nc1ccc(cc1)OC)Sc2nnc(s2)Nc3cccc(c3)Br C16543363
CCOC(=O)C1=C(N(C(=S)N[C@H]1c2ccc(cc2)NC(=O)c3cccc(c3)C(F)(F)F)C)C C16608719
C[C@@H](C(=O)Nc1ccccc1C#N)Sc2nnc(s2)Nc3cccc(c3)Br C16698845
CC[C@]1(C(=O)N(C(=O)N1)CC(=O)N[C@H](c2ccc(cc2)C)c3cccs3)c4ccc(cc4)F C17652415
COc1cc(cc(c1OC)OC)[C@H]2CC3=C([C@H](Nc4ccccc4N3)c5ccccc5F)C(=O)C2 C04003841
CC(C)Oc1c(cccc1OC)[C@@H]2C3=C(C[C@@H](CC3=O)c4ccccc4OC)Nc5ccccc5N2 C21250385
CCOc1ccc(cc1OC)[C@H]2C3=C(C[C@@H](CC3=O)c4ccc(cc4)N(C)C)Nc5ccccc5N2 C21255959
CCOc1cc(ccc1OC(=O)C)[C@@H]2C3=C(C[C@@H](CC3=O)c4ccc(cc4)F)Nc5ccccc5N2 C21257006
c1ccc2c(c1)nc(s2)CC3(CCCC3)C(=O)NCc4ccc(cc4)NC(=O)c5ccco5 C25611143
Cc1ccc(cc1)[C@@H](C2CC2)NC(=O)CN3C(=O)[C@](NC3=O)(C)c4ccc(c(c4)Cl)Cl C28253830
Cc1ccc(cc1)[C@]2(C(=O)N(C(=O)N2)CC(=O)N[C@H](C)C(c3ccccc3)c4ccccc4)C C31384617
c1cc2c(nc1)n(c(n2)c3ccc(cc3)F)CCCNC(=O)Nc4ccc(cc4F)Br C33025568
CC1=C([C@H](n2c(nc(n2)SCc3ccccc3)N1)c4ccc(cc4)F)C(=O)Nc5ccccc5 C33085472
Cc1ccc(cc1)n2c(nnc2SCc3ccccc3C)CNC(=O)Nc4ccccc4C C00749400
Cc1c(c(sc1C(=O)Nc2ccccc2)NC(=O)c3ccc(cc3Cl)Cl)C(=O)OC C00838449
Cc1cccc(c1OCC(=O)N/N=C(\C)/c2ccc(cc2)NC(=O)C(Cl)(Cl)Cl)C C33633225
Cc1ccc(cc1)n2c(nnc2SCc3ccc(cc3)F)CNC(=O)Nc4cccc(c4)C C35226268
Cc1ccc(o1)CN([C@H](c2ccccc2O)C(=O)NC3CCCCC3)C(=O)C#Cc4ccccc4 C36596867
c1cc(ccc1Nc2nnc(s2)SCc3[nH]c(=O)c4c(n3)ccs4)SC(F)F C36800574
C[C@@H](c1[nH]c(=O)c2ccccc2n1)Sc3nnc(s3)Nc4ccc(cc4)SC(F)F C36833876
COc1ccc(cc1Cl)NC(=O)[C@@H](c2ccccc2)Sc3[nH]nc(n3)c4cccs4 C09465244
COc1ccc(cc1Cl)NC(=O)[C@H](c2ccccc2)Sc3[nH]nc(n3)c4cccs4 C09465245
Cc1coc2c1cc3c(c2)OC(=O)[C@@H]([C@@H]3C)CCC(=O)NCCc4c[nH]c5c4cc(cc5)Cl C38777050
CCc1ccc(cc1)N2[C@H](Nc3ccccc3C2=O)S[C@H](C)c4[nH]c(=O)c5ccccc5n4 C39431086
Cc1cc(cc(c1)C(=O)NCC(=O)O[C@H](C)C(=O)Nc2cc(c(cc2Cl)Cl)Cl)C C39589349
Cc1ccc(cc1)[C@H]2Nc3ccccc3C(=O)N2NC(=O)CCCOc4ccc(cc4C)Cl C39920069
CCc1ccc2c(c1)c(c(o2)C(=O)Nc3c(c4c(s3)CCCC4)C(=O)NCc5cccnc5)C C40038032
CCSc1nc2n(n1)[C@H](C(=C(N2)C)C(=O)Nc3cccc(c3)C)c4c(cccc4Cl)F C41021755
c1ccc(cc1)COc2ccccc2C3=C([C@]4(c5ccccc5NC4=O)ON3)C(=O)c6cccs6 C43732461
CC(C)[C@H](c1ccc(cc1)F)NC(=O)CN2C(=O)[C@](NC2=O)(C)c3ccc(cc3Cl)Cl C45630089
Cc1ccc(cc1C)Sc2ccc(cc2)NC(=O)CN3C(=O)[C@](NC3=O)(C)c4ccc(cc4)F C16455588
COc1ccc(cc1)[C@H]2C[C@H](n3c(cc(n3)C(=O)Nc4cccc(c4Cl)Cl)N2)C(F)(F)F C03584082
COc1ccc(cc1)[C@@H]2C[C@H](n3c(cc(n3)C(=O)Nc4cc(ccc4Cl)Cl)N2)C(F)(F)F C03010953
Cc1ccc(cc1NC(=O)c2cc3n(n2)[C@H](C[C@H](N3)c4ccc(cc4)OC)C(F)(F)F)Cl C03011633
c1cc2c(=O)n(c3cc(ccc3n2c1)F)CCNC(=S)Nc4ccc(cn4)Br C13861545
Cc1ccc(cc1)[C@H]2C[C@@H](n3c(cc(n3)C(=O)Nc4cc(ccc4OC)Cl)N2)C(F)(F)F C03011347
c1ccc2=[NH+]CC(=c2c1)CC(=O)Nc3ccc(c(c3)S(=O)(=O)[N-]c4ccccc4Cl)Cl C63812362
Cc1ccc(cc1)CNc2c3ccccc3n(c(=O)n2)CC(=O)Nc4ccccc4C(F)(F)F C65101812
CCOC(=O)c1c2c(sc1NC(=O)[C@@H](C)[NH2+]C3CCCCCCC3)C[C@@H](CC2)C C03377682
CC[NH+]1CCc2c(sc(c2[C@H](C)NC(=O)Nc3ccc(cc3)F)n4cccc4)C1 C06750406
C[C@@H](C(=O)Nc1cccc(c1)Cl)[NH+](C)CC(=O)Nc2ccc(c(c2)Cl)Cl C06881929
CC[C@@H](C)c1ccc(cc1)[C@@H](C(C)C)[NH2+]CC(=O)Nc2cccc(c2)S(=O)(=O)C C07719272
CC[C@H](C)c1ccc(cc1)[C@@H](C(C)C)[NH2+]CC(=O)Nc2cccc(c2)S(=O)(=O)C C07719275
CC[C@@H](C)c1ccc(cc1)[C@H](C(C)C)[NH2+]CC(=O)Nc2cccc(c2)S(=O)(=O)C C07719277
CCOc1cc(ccc1OCC(=O)NC(C)(C)C)C[NH2+]C2C3CC4CC(C3)CC2C4 C08254396
c1cc(c(c(c1)Cl)C[NH+]2CCNC(=O)[C@@H]2CC(=O)NCCCC3CCCC3)F C11952016
CCC[NH+](Cc1ccc(c(=O)[nH]1)C(=O)NCC2C3CC4CC(C3)CC2C4)CC5CC5 C12572280
Cc1c(cnn1c2ccc(cc2F)F)[C@@H](C)[NH2+]Cc3ccc(s3)C#CC(C)(C)O C14952337
CCC[NH+](Cc1ccc(c(=O)[nH]1)C(=O)N[C@H](C)c2cccc3c2cccc3)CC4CC4 C14987516
C=CC[NH+](Cc1cccs1)CC(=O)Nc2ccccc2C(=O)Nc3ccc(cc3)F C15519208
Cc1ccc(c(c1)C)NC(=S)N(Cc2cccnc2)C3CC([NH2+]C(C3)(C)C)(C)C C20357040
c1ccc(cc1)CC[C@@H](C2CC[NH+](CC2)Cc3c[nH]nc3c4cc5ccccc5o4)O C20780937
c1ccc(cc1)CC[C@H](C2CC[NH+](CC2)Cc3c[nH]nc3c4cc5ccccc5o4)O C20780940
CC[NH+]1CCc2c(sc(c2CNC(=O)Nc3ccccc3Cl)n4cccc4)C1 C20927444
CC1(CC(CC([NH2+]1)(C)C)NC(=S)N(CCCN2CCOCC2)C[C@@H]3CCC=CC3)C C21263271
CC1(CC(CC([NH2+]1)(C)C)NC(=S)N(CCCN2CCOCC2)C[C@H]3CCC=CC3)C C21263275
Cc1cccc(c1)CN(Cc2cccnc2)C(=S)NC3CC([NH2+]C(C3)(C)C)(C)C C21263660
c1ccc(c(c1)C[NH+]2CCC(CC2)CNc3cc(c4ccccc4[nH+]3)C(=O)[O-])Cl C21715326
CCOc1cc(cc(c1OCc2ccc(cc2)F)Br)C[NH2+]C(C)(C)CO C22074136
CN(C)c1ccc(cc1)[C@H](CNC(=O)Nc2cccs2)[NH+]3CCc4ccccc4C3 C22419141
Cc1ccc(cc1)[C@H](C2CC2)NC(=O)C[NH+](C)CC(=O)Nc3ccccc3SC C31040772
CC(C)CC[NH+](Cc1[nH]c(=O)c2c(csc2n1)c3ccccc3)C[C@H](C(C)C)O C35745705
Cc1ccc(c(c1)C)c2csc3c2c(=O)[nH]c(n3)C[NH+](C[C@@H](CCC=C)O)C(C)C C35747680
Cc1ccc(c(c1)C)c2csc3c2c(=O)[nH]c(n3)C[NH+](C[C@H](CCC=C)O)C(C)C C35747682
CCC[NH+](Cc1[nH]c(=O)c2c(csc2n1)c3ccc(cc3C)C)C[C@@H](C(C)C)O C36206468
Cc1ccc(c(c1)C)c2csc3c2c(=O)[nH]c(n3)C[NH+](CC=C)C[C@H](C(C)C)O C36206479
CN1CCCc2c1ccc(c2)[C@H](CNC(=O)Nc3cccc(c3)C(F)(F)F)[NH+](C)C C38670336
CC(C)(C)C1CCC(CC1)NC(=O)c2ccc(nc2)N3CC[NH2+][C@H](C3)c4ccccc4 C39229351
CC1=CC=CC2=C([C@@H](N[C@@H]12)C[NH+]3CCC(CC3)(Cc4cc(no4)c5ccccc5)O)C C39442201
CC1=CC=CC2=C([C@H](N[C@@H]12)C[NH+]3CCC(CC3)(Cc4cc(no4)c5ccccc5)O)C C39442202
CO[C@@H]1C[NH+](CCN1)[C@@H](CNCc2ccccc2)c3ccc(cc3)Cc4ccccc4 C39531051
CO[C@H]1C[NH+](CCN1)[C@@H](CNCc2ccccc2)c3ccc(cc3)Cc4ccccc4 C39531053
CC[C@H](c1ccccc1)C(=O)N2C[C@@H](C3(C2)CC[NH2+]CC3)C(=O)N[C@@H](C)c4ccc(cc4)C C39639346
C[C@]12C[C@H](CC(C1)(C)C)[NH+](C2)CC(=O)Nc3c4c(cccc4Cl)[nH]c3C(=O)OC C40205463
CCOc1cc(cc(c1OCc2cccc(c2)C)Br)C[NH2+]C(C)(C)CO C40740049
CCOc1cc(cc(c1OCc2ccc(cc2Cl)F)Cl)C[NH2+]C(C)(C)CO C40742026
CCN(CC)C(=O)[C@@H](C)[C@H]1CC[C@@]2(Cc3c([nH+]c(s3)NCC=C)[C@H]([C@@H]2[C@@H]1O)C)C C43548227
Cc1cc(c(o1)C)C[NH+]2CCC(CC2)CNC(=O)Nc3ccc(c(c3)Cl)Cl C43973082
C[C@H](C(=O)Nc1cccc(c1Cl)Cl)[NH+]2CCC(CC2)C(=O)NCCC(C)C C53090999
CC[NH+](CC)[C@@H](CNC(=O)c1c(cc(s1)NC(=O)C(C)(C)C)C)c2ccsc2 C58954577
COc1ccc(cc1)CNC(=S)NC[C@@H](c2cccs2)C3=c4ccccc4=[NH+]C3 C63122496
c1ccc2=[NH+]CC(=c2c1)CCNC(=O)c3ccccc3NC(=O)c4ccc(cc4)Cl C63194381
CN(C)c1ccc(cc1)[C@H](CNC(=S)NCc2ccco2)C3=c4ccccc4=[NH+]C3 C63245225
c1ccn(c1)[C@H]2Nc3ccc(cc3S2)C(=O)NCCC4=c5cc(ccc5=[NH+]C4)Cl C63272454
c1ccc(cc1)CCNC(=O)[C@H]2C(=c3ccccc3=[NH+]2)NC(=O)c4ccc(cc4)Cl C63752594
C[C@H]1[C@@H](CNN1c2ccc(cc2F)F)[C@@H](C)[NH2+]C[C@@H]3C=NN=C3c4cccc(c4)F C63883815
Cc1ccc2=[NH+]CC(=c2c1)CCNC(=O)c3ccc4c(c3)O[C@@H](N4)Cc5ccccc5 C64967949
c1ccc2=[NH+]CC(=c2c1)CCN/C(=N/C(=O)c3ccc(cc3)F)/Nc4ccccc4F C65329934
Cc1cc(cc(c1)NC(=O)c2c(ccc(c2OC)Cl)Cl)C C00094831
Cc1cccc(c1)NC(=O)[C@@H](C)Oc2ccc(cc2Cl)Cl C02741467
c1cc(c(c(c1)Cl)NC(=O)Oc2ccc(cc2Cl)F)Cl C00166821
c1ccc(cc1)n2c(=S)sc(n2)Nc3cc(ccc3Cl)Cl C01045183
Cc1ccccc1O[C@@H](C)C(=O)Nc2cc(ccc2Cl)Cl C00364687
COc1ccc(cc1)Nc2nc(cs2)c3ccc(cc3)Cl C00246634
c1ccc2c(c1)nc(s2)N/N=C/c3c(cccc3Cl)Cl C04705292
Cc1ccc(cc1F)NC(=O)C(C)(C)Oc2ccc(cc2)Cl C00455409
COc1ccc(cc1C(=O)NC2CC2)C34CC5CC(C3)CC(C5)C4 C04742931
Cc1ccc(cc1)c2csc(n2)N/N=C(\C)/c3ccc(cc3)C C04837082
Cc1cc(cc(c1)C(=O)Nc2c(c3c(s2)C[C@@H](CC3)C)C#N)C C00588411
Cc1ccc(c2c1nc(s2)NC(=O)c3cccc(c3)SC)Cl C05222691
Cc1ccc(cc1)n2c(=O)cc3c4ccccc4[nH]c3c2c5ccccc5 C05417084
c1cc(cc(c1)Cl)/C=N/NC(=O)c2ccc(cc2Cl)Cl C00485396
Cc1c(cccc1Cl)NC(=O)[C@H](C)Oc2cccc(c2)Cl C00579677
Cc1cc(c2c(c1)/C(=N/NC(=O)c3ccc(cc3)Cl)/CCC2)C C05783924
c1cc(c(cc1Cl)Cl)/C=C/C(=O)Nc2nc3c(s2)CCCC3 C01974176
Cc1ccc(c(c1)S(=O)(=O)Nc2ccc(cc2)C(C)(C)C)C C01109999
Cc1cc(c(c(c1)C)OCC(=O)NC23CC4CC(C2)CC(C4)C3)C C06336749
Cc1ccc2c(c1C)nc(s2)NC(=O)c3ccc(cc3Cl)Cl C06478562
Cc1cccc(c1)NC(=O)[C@H](C)Oc2ccc(c(c2)Cl)Cl C07483257
Cc1ccc(c(c1)/C=C/C(=O)NC2C3CC4CC(C3)CC2C4)OC C08062709
Cc1cccc(c1OC)C(=O)N[C@@H](C)C23CC4CC(C2)CC(C4)C3 C09142050
Cc1cccc(c1OC)C(=O)N[C@H](C)C23CC4CC(C2)CC(C4)C3 C09142052
Cc1ccc2cc3cc(sc3nc2c1)C(=O)N[C@H]4CCC[C@@H]([C@@H]4C)C C04885909
Cc1cc(ccc1NC(=O)[C@@H]2Cc3cc(ccc3OC2)Cl)Cl C15571579
c1cc(c(cc1NC(=S)n2c3c(cn2)CCCC3)Cl)Cl C16385522
Cc1ccc(cc1)[C@H]2C(=C(NC3=C2C(=O)C[C@H](C3)c4ccccc4)C)C#N C19830766
Cc1ccc(c2c1nccc2)NC(=O)c3ccc(cc3Cl)Cl C31091787
Cc1cc(nc(n1)C(C)C)N[C@H](C)c2ccc(cc2Cl)Cl C35121393
CC(C)CNc1c2ccc(cc2nc(n1)c3cccs3)Cl C35580036
Cc1ccc(c(c1)NC(=O)[C@@H](C)Oc2ccc(cc2C)Cl)F C36726696
Cc1cccc(c1)[C@@H](C)Nc2c(cc(c3c2nsn3)Cl)Cl C37316253
Cc1ccc(cc1C)CNc2c(cc(c3c2nsn3)Cl)Cl C37316256
Cc1c(cccc1NC(=O)c2cccs2)c3nc4ccccc4s3 C00884368
Cc1cc(cc(c1)C(=O)Nc2nc3c(s2)ccc(c3Cl)Cl)C C36695069
Cc1cc2c(cc1C)sc(n2)NC(=O)c3cc(cc(c3)Cl)Cl C36698679
CC1=CC(=C)NC(=O)[C@@H]1C(=O)/C(=C/c2ccc(cc2)C(C)(C)C)/C C39770213
CC(C)n1c2ccsc2cc1C(=O)Nc3cccc(c3Cl)Cl C40798900
Cc1ccc(cc1)CCC(=O)Nc2nc3c(cc(cc3s2)C)C C41018703
CCc1nc(c2c3c(sc2n1)CCC3)Nc4ccc(cc4)Cl C41090259
Cc1cccc2c1oc(c2)C(=O)Nc3ccc(c(c3)C(F)(F)F)Cl C41313721
c1cc(cc(c1)NC(=O)c2ccc(cc2Cl)Cl)c3nccs3 C47408986
Cc1ccc(cc1)c2nc([nH]n2)SCc3ccc(s3)Cl C47821256
CCN(Cc1ccc(s1)Cl)C(=O)N[C@H]2CCCC[C@@H]2C C48396904
CSc1ccc(cc1)[C@H]2Nc3ccccc3-c4n2c5ccccc5n4 C12311408
C[C@@H](C(=O)N1CCCCCC1)Nc2ccc(cc2Cl)Cl C58660228
c1cc(cc(c1)NC(=O)c2ccc(c(c2)Cl)Cl)c3nccs3 C59349084
c1ccc(cc1)/N=C/2\NC(=O)/C(=C\c3cccc(c3)C(F)(F)F)/S2 C15011734
Cc1ccc(cc1)C2=C[C@H](N3c4ccccc4NC3=N2)c5cccs5 C05285901
CC1(CC(CC([NH2+]1)(C)C)NC(=O)c2csc3c2CCCC3)C C12274849
CN1c2ccc(cc2CC1=O)[C@H](c3cc(ccc3Cl)Cl)[NH3+] C20431238
C[NH2+][C@@H](c1ccc2c(c1)CC(=O)N2)c3ccc(c(c3)Cl)Cl C35495826
C[C@H](c1cccc(c1)Br)[NH2+][C@H]2c3ccccc3NC2=O C36919800
c1cc(oc1)[C@H](c2ccc(s2)Cl)[NH2+][C@@H]3CCC[C@@H](C3)O C37321313
c1cc(ccc1c2cnc([nH]2)C[NH2+]C3CCCC3)Br C37631116
C[C@H](c1cccc(c1)F)[NH2+][C@H]2c3cccc(c3NC2=O)Br C42080509
Cc1cccc(c1)C[NH2+][C@H]2c3cc(cc(c3NC2=O)C)Br C42117401
C[C@@H]1CCC[C@@H](C1)[NH2+][C@@H]2c3cc(c(cc3NC2=O)F)Br C42135199
C[C@H](c1cccc(c1)Cl)[NH2+][C@H]2c3c(cccc3Cl)NC2=O C42135743
Cc1cc(c(s1)C)[C@H](C)[NH2+][C@H]2c3c(cccc3Cl)NC2=O C42135946
CN(Cc1cc(cs1)Br)c2ccc(c3c2cc[nH+]c3)N C42399143
C[C@H]([C@@H](c1ccccc1Br)Oc2ccc(cc2)C#N)[NH3+] C43094377
Cc1cnc(nc1)S[C@@H](c2ccccc2Br)[C@H](C)[NH3+] C43096535
Cc1ccc(s1)[C@H]([C@H](C)[NH3+])Sc2c3ccccc3ncn2 C43246963
Cc1cc2c(cc1C)n(cn2)[C@H](C[NH3+])c3cc(cs3)Br C43287957
c1cc(ccc1[C@H]([C@@H]2CCS(=O)(=O)C2)[NH3+])SC(F)(F)F C43300034
C[C@H]([C@@H](c1ccco1)Oc2cc(c(cc2Cl)Cl)Cl)[NH3+] C43337090
C[C@H]([C@H](c1ccco1)Oc2cc(c(cc2Cl)Cl)Cl)[NH3+] C43337092
C[C@@H]([C@@H](c1ccccn1)Oc2cc(c(cc2Cl)Cl)Cl)[NH3+] C43342580
C[C@H]1CCC[C@H](C1)[NH2+][C@@H]2c3cccc(c3NC2=O)Br C44378095
Cc1cc(c2c(c1)[C@H](C(=O)N2)[NH2+]Cc3cccc(c3)Br)C C48818391
Cc1cc(c2c(c1)NC(=O)[C@H]2[NH2+]Cc3cccc(c3)Br)C C48818409
CC[C@@H](C)[C@H](C)[NH2+][C@@H]1c2cc(c(cc2NC1=O)F)Br C49093459
Cc1ccc(s1)[C@H](C)[NH2+][C@H]2c3cc(ccc3NC2=O)Br C49157986
Cc1ccc(s1)[C@H](C)[NH2+][C@H]2c3cccc(c3NC2=O)Br C49162187
Cc1ccc2c(c1)[C@H](C(=O)N2)[NH2+][C@@H](C)c3ccc(cc3)Br C49514689
CC[C@@H]([C@@H](c1cccc(c1)Br)n2c3ccccc3cn2)[NH3+] C50524442
CC[C@H]([C@H](c1ccc(s1)Cl)n2c(c(c(n2)C)Cl)C)[NH3+] C50586029
CC[C@@H]([C@@H](c1c(ccs1)C)n2c(c(c(n2)C)Br)C)[NH3+] C50589078
CCN(c1c(cc(cn1)Br)C[NH3+])C2CCCCC2 C51396408
C[C@@H]1CCC[C@H](C1)N(C)c2c(cc(cn2)Br)C[NH3+] C51397483
c1cc(c(cc1Br)F)Oc2c(cc(cn2)C[NH3+])Cl C51570419
Cc1cc(c[nH+]c1N(C)Cc2cc(cs2)Br)N C52813256
c1c(c(cc(c1Cl)Cl)Cl)NC(=O)C[C@@H]2CCC[NH2+]C2 C54305560
Cc1c([nH]c[nH+]1)CNc2c(cc(cc2Cl)Br)Cl C54794459
Cc1c([nH]c[nH+]1)CNc2cc(ccc2Br)Br C54796027
c1ccc(cc1)c2cnn(c2)[C@@H](C[NH3+])c3ccc(s3)Br C54960808
Cc1cc(c(c(c1)Br)NC(=O)[C@H](C)[NH2+]C)Br C55421325
Cc1cc2c(cc1C)n(c(n2)C(Cl)(Cl)Cl)[C@@H](C)C[NH3+] C57802142
C[C@H](c1ccccc1F)[NH2+][C@@H]2c3ccc(cc3NC2=O)Br C37764791
Cc1cccc(c1C)N2CCN(CC2)[C@H](C[NH3+])c3ccc(cc3)F C32088177
Cc1cccc(c1C)N2CCN(CC2)[C@@H](C[NH3+])c3ccccc3F C32088182
c1cc2c(cc1Br)[C@H](C(=O)N2)[NH2+]C(C3CC3)C4CC4 C20130836
C[C@@H]([C@H](c1cc(cs1)Br)N(C)c2ccc(cc2)C#N)[NH3+] C61949800
C[C@H]([C@@H](c1ccc(s1)Br)N(C)c2cccc(c2)C#N)[NH3+] C61950268
C[C@@]1(CCC[NH2+]C1)C(=O)Nc2cc(c(cc2Cl)Cl)Cl C62852086
CC[C@]1(CCC[NH2+]C1)C(=O)N[C@@H](C)c2ccc(c(c2)Cl)Cl C62859093
CC[C@@]1(CCC[NH2+]C1)C(=O)N[C@H](C)c2ccc(cc2)Br C62859484
c1cc2c(cc1Br)[C@@H](C(=O)N2)[NH2+]C3CCCCCC3 C20122604
Cc1ccccc1C[NH+]2CCC(CC2)CNc3c4ccccc4[nH+]c5c3CCC5 C06738753
c1ccc(cc1)/C=C/C[NH+]2CCN(CC2)C(=O)[C@H]3CC34CC[NH+](CC4)Cc5cccc6c5OCO6 C11870251
CC(C)[NH+]1CCC(CC1)CC(=O)N2CC[C@]3(C2)CCC[NH+](C3)CC4CCCCC4 C11935035
Cc1ccccc1C[NH+]2CCC(CC2)C[NH+](Cc3cnc(s3)N(C)C)C[C@H]4CCCO4 C12466975
Cc1c(c(ccc1C[NH+](Cc2cccnc2)CC3CC[NH+](CC3)C4CCCC4)OC)C C12305931
CC(C)n1cc(cn1)C[NH+](C)C[C@@H]2CCC[NH+](C2)CCc3cccc(c3)C(F)(F)F C11661153
Cc1cc(on1)c2c(nns2)[C@@H]3CCC[NH+](C3)CC(C)(C)C[NH+]4CCC(CC4)C C19120722
CC[C@H]1C[NH+]2CC[C@H]1C[C@@H]2C[NH+](Cc3ccc(cc3)SC)Cc4ccc(cc4)SC C20462717
C[C@H](c1ccc(cc1)I)[NH2+][C@H](Cn2cc[nH+]c2)C(C)(C)C C37320095
C[C@H]1C[C@@H](C[NH+](C1)CC(=O)NC2=c3cc(ccc3=[NH+][C@@H]2C(=O)OC)Br)C C38603929
c1ccc(cc1)CCN[C@H]2/C(=N/S(=O)(=O)c3cccs3)/[NH+]=c4ccccc4=[NH+]2 C38971393
Cc1cccc(c1)S(=O)(=O)/N=C\2/[C@H]([NH+]=c3ccccc3=[NH+]2)NCc4ccccc4 C38975897
CC(C)CCN[C@@H]1/C(=N/S(=O)(=O)c2ccc(cc2)F)/[NH+]=c3ccccc3=[NH+]1 C38979466
C[C@@H]1C(=C([C@H](N1C[C@@H]2CCCO2)NC(=O)c3cccs3)C4[NH+]=c5ccccc5=[NH+]4)C C39041270
c1ccc(cc1)C(=O)c2ccc3=[NH+][C@@H]([NH+]=c3c2)CS[C@H]4Nc5ccccc5O4 C39422367
CCOC(=O)CN1c2ccccc2[C@@H]([C@@H]1C)/C=C(\C#N)/C3[NH+]=c4ccccc4=[NH+]3 C39436216
COc1cc(cc(c1OCC#N)Br)/C=C(/C#N)\C2[NH+]=c3ccccc3=[NH+]2 C39702794
c1ccc(cc1)c2ccc(cc2)[C@@H]3C[C@@H](N=[NH+]3)C(=O)N/N=C/C4=c5ccccc5=[NH+]C4 C39707958
c1ccc(cc1)NC(=O)Cn2cc(c3c2cccc3)/C=C(\C#N)/C4[NH+]=c5ccccc5=[NH+]4 C39936409
c1ccc(c(c1)/C=C(\C#N)/C2[NH+]=c3ccccc3=[NH+]2)OCc4c(cccc4Cl)F C39960434
CC1=CN2[C@H]([C@@H](N=C2C=C1)[C@@H]3C=c4ccc(cc4=[NH+]C3=O)OC)[NH2+]Cc5ccccc5 C40011174
CCC[NH2+][C@@H](c1ccc(cc1)I)c2[nH+]ccn2CCC C41114234
C[NH+]1CCC[C@H](C1)C[NH2+]Cc2cc(c(c(c2)Br)OC)Br C44533245
CCCC[NH+](CC[NH+]1C[C@@H]2CC=C(C[C@@H]2C1)Cl)CN3C[C@@H]4CC=C(C[C@@H]4C3)Cl C19327724
Cc1ccccc1C[NH+]2CCC(CC2)NC(=O)C[NH+](C)[C@@H](C)c3ccccc3F C52074578
CC[NH+]1CCN(CC1)C(=O)CCC2CC[NH+](CC2)CC3=CC[C@H](CC3)C(=C)C C15065623
CCCSc1nn(c2n1c(=O)c3c4c(sc3[nH+]2)CCCC4)CCC[NH+](C)C C40284141
c1ccc2=[NH+]CC(=c2c1)C3CC[NH+](CC3)CC(=O)Nc4ccnn4C5CCCC5 C63098951
C[C@@H]1C(=c2ccccc2=[NH+]1)/C=N/N\3[C@H](CS/C3=[NH+]\CC(=C)C)c4cccc(c4)C(F)(F)F C39945362
C[C@H]1C(=c2ccccc2=[NH+]1)/C=N/N\3[C@H](CS/C3=[NH+]\CC(=C)C)c4cccc(c4)C(F)(F)F C39945363
c1ccc2=[NH+]CC(=c2c1)CC/[NH+]=C/c3ccc(o3)c4ccc(cc4)Br C63393911
CC[C@H](C12CC3CC(C1)CC(C3)C2)NC(=O)CSC4[NH+]=c5ccccc5=[NH+]4 C63514254
COc1ccc2=[NH+][C@H]([NH+]=c2c1)S[C@H](c3ccccc3)C(=O)Nc4nccs4 C63560085
c1ccc2=[NH+]C([NH+]=c2c1)Sc3ccc(o3)/C=N/c4ccc(cc4)N5CCOCC5 C63624904
Cc1ccc2=[NH+][C@@H]([NH+]=c2c1)S[C@@H](c3ccccc3)C(=O)Nc4nccs4 C63633478
CC(C)S(=O)(=O)c1ccc(cc1)C(=O)Nc2cccc(c2)C3[NH+]=c4ccccc4=[NH+]3 C63710334
CN(Cc1ccc(cc1)Br)C(=O)CS[C@H]2[NH+]=c3ccc(cc3=[NH+]2)OC C63726587
COc1ccc2=[NH+][C@@H]([NH+]=c2c1)SCC(=O)c3ccc(s3)Br C63742879
Cc1cc(cc(c1)S(=O)(=O)Nc2cccc(c2)CCC3[NH+]=c4ccccc4=[NH+]3)C C63743493
Cc1ccc2=[NH+][C@@H]([NH+]=c2c1)CCc3ccc(cc3)NS(=O)(=O)c4ccccc4F C63743525
Cc1ccsc1C(=O)Nc2ccc(cc2)SC[C@H]3C(=O)[NH+]=c4ccccc4=[NH+]3 C63751828
Cc1ccccc1CC(=O)Nc2ccc(cc2)SC[C@@H]3C(=O)[NH+]=c4ccccc4=[NH+]3 C63751840
c1ccc2=[NH+]C([NH+]=c2c1)c3ccc(cc3)NC(=O)CCCSc4ccc(cc4)F C63757952
c1ccc2c(c1)c(=O)n(s2)CCCCCC(=O)NC3[NH+]=c4ccccc4=[NH+]3 C63825246
C[C@H](C(=O)N1CCc2c1cccc2)[NH2+]C[C@@H]([C@@H]3CC=CS3)C4=c5ccccc5=[NH+]C4 C63830801
CCn1cc[nH+]c1CN2CCC3=c4ccccc4=[NH+][C@H]3[C@@H]2c5ccccc5OCC C64045217
CC1=c2ccccc2=[NH+][C@H]1CN(C)C(=O)C[C@H]3C(=O)NCC[NH+]3CCC(C)C C64074205
Cn1cc(c(n1)c2ccccc2F)CN(C)C[C@H]3[NH+]=c4ccc(cc4=[NH+]3)Cl C64103325
CC[C@@H]1CCCCN1C(=O)[C@H](C)[NH2+]C[C@@H]([C@@H]2CC=CS2)C3=c4ccccc4=[NH+]C3 C64726213
CC1CCC(CC1)[NH+]2CCC(CC2)N(C)C(=O)NC3CC[NH+](CC3)CC(C)C C66177107
CC(C)(C)[C@H](/C=C/c1ccc(cc1Cl)Cl)n2c(nnn2)C3(CCCCC3)[NH3+] C03097888
CC1(Cc2c(c(sc2C([NH2+]1)(C)C)NC(=O)c3cc(cc(c3)Cl)Cl)C#N)C C04281280
CC1(Cc2c(c(sc2C([NH2+]1)(C)C)NC(=O)c3cc(ccc3Cl)Cl)C#N)C C04281282
C[NH+](CC(=O)Nc1ccc2c(c1)CCC2)CC(=O)Nc3ccc(c(c3)Cl)Cl C03409448
Cc1ccc(cc1)[C@@H](c2cccs2)[NH2+]CC(=O)Nc3c(c4c(s3)CCC4)C#N C07925214
c1ccc(c(c1)C2=N[C@@H]([NH2+][C@@H](C2)c3ccccn3)c4ccc(cc4)Br)O C06785122
c1ccc(c(c1)C2=N[C@H]([NH2+][C@@H](C2)c3ccccn3)c4ccc(cc4)Br)O C06785124
Cc1cc(n(n1)c2ccccc2)NC(=O)C[NH2+][C@H](C)c3ccc(c(c3)Cl)Cl C19535771
Cc1cc(n(n1)c2ccccc2)NC(=O)C[NH2+][C@@H](C)c3ccc(c(c3)Cl)Cl C19535772
Cc1ccc(cc1)[C@H]2CC3=C([C@@H](n4c5ccccc5[nH+]c4N3)c6c[nH]c7c6cccc7)C(=O)C2 C19641165
Cc1ccc(cc1)[C@@H]2CC3=C([C@@H](n4c5ccccc5[nH+]c4N3)c6c[nH]c7c6cccc7)C(=O)C2 C19641169
Cc1ccc(o1)CN(C2CC([NH2+]C(C2)(C)C)(C)C)C(=S)Nc3ccc(cc3)F C20407401
CC1(CC(CC([NH2+]1)(C)C)N(Cc2cccnc2)C(=S)NC3CCCCCC3)C C20568225
CSc1cccc(c1)NC(=O)NCC2CC[NH+](CC2)Cc3cccc(c3)Cl C20889621
c1ccc(cc1)[C@@H](C(=O)NC2CC2)[NH2+]C[C@@H]3CC4c5ccccc5C3c6c4cccc6 C25692401
c1ccc(cc1)[C@H](C(=O)NC2CC2)[NH2+]C[C@H]3CC4c5ccccc5C3c6c4cccc6 C25692412
Cc1ccc(c(c1)Br)NC(=O)C/[NH+]=c/2\ccc-3c(cc(oc3c2)O)C C29397714
C[C@@H](c1ccccc1Cl)[NH2+]CC(=O)Nc2c(cc(cc2Br)F)F C28965055
c1cc(sc1)[C@@H](c2ccc(cc2)F)[NH2+]CC(=O)Nc3ccc(c(c3)Cl)C#N C29936270
c1c(cc(c2c1c(cc(n2)C(F)(F)F)[C@H]([C@H]3CCCC[NH2+]3)O)C(F)(F)F)Cl C32099680
c1cc(c(cc1Br)NC(=O)[C@@H]2C[C@@H]3CCCC[C@@H]3[NH2+]2)Br C37047041
c1cc(ccc1[C@H](c2cc3c(cc2Cl)OCCCO3)[NH3+])I C37332299
c1cc(c(cc1Br)Cl)[C@@H](c2cc3c(cc2Br)OCCO3)[NH3+] C37365910
C[C@H](c1cccc(c1)Br)[NH2+]CC(=O)Nc2cccc(c2)Br C38012586
CC[C@H](C(=O)N/N=C/C1=c2ccccc2=[NH+]C1)Nc3cccc(c3)Br C39253075
CCCC[C@@H](C)C(=O)N1C[C@H](C2(C1)CC[NH2+]CC2)C(=O)NC3CCCCCCC3 C39659897
c1ccc2=[NH+]CC(=c2c1)/C=N/NC(=O)c3ccc(cc3)NCc4ccc(cc4)Cl C39978384
CC1(CC(CC([NH2+]1)(C)C)NS(=O)(=O)c2ccc(c(c2Cl)Cl)Cl)C C41095432
CC1([C@@H]2CC[C@H]([C@H]1C2)CNC(=O)[C@@H]3CSC[C@@H]([NH2+]3)c4ccc5ccccc5c4)C C43261728
C[C@@H](CNC(=O)[C@@H]1CSC[C@H]([NH2+]1)c2ccc(cc2)C(F)(F)F)c3ccccc3 C44163666
CC1(CCC(c2c1ccc(c2)[C@@H]3CSC[C@H]([NH2+]3)C(=O)NC4CCCCC4)(C)C)C C44169525
CC[C@@H](Cc1c(nn(c1Sc2ccc(cc2)Br)C)C(F)(F)F)[NH3+] C44401850
C[NH+](C)[C@@H](CNC(=O)Nc1ccc(cc1)C(F)(F)F)c2cccc3c2cccc3 C49406426
Cc1c(cn[nH]1)CCC[NH2+][C@H](C)c2ccc(cc2Br)Br C50182721
COc1c(cc(cc1Br)C[NH2+]C2(CCCCC2)CO)Br C53096534
CCOc1ccc2cc(c(=O)[nH]c2c1)CNc3ccc(cc3)[NH+]4C[C@H](C[C@@H](C4)C)C C57718355
Cc1ccc(cc1)NC(=S)N(Cc2ccccc2C)C3CC([NH2+]C(C3)(C)C)(C)C C06573519
CC1(CC(CC([NH2+]1)(C)C)N(Cc2cccs2)C(=S)Nc3ccc(cc3)F)C C06828954
c1cc(ccc1/[NH+]=c\2/c(cc3cc(ccc3o2)Br)C(=S)N)Br C59171006
Cc1ccc(c(c1)Br)N2[C@@H](NN[C@@H]2S)CC3=c4ccccc4=[NH+]C3 C63234565
c1ccc2=[NH+]CC(=c2c1)C[C@@H]3NN[C@H](O3)SCc4ccc(cc4)Br C63289538
c1cc(cc(c1)Br)NC(=S)NCc2ccc3=[NH+][C@@H]4CCCCC4=c3c2 C63663742
c1cc(ccc1NC(=S)NCc2ccc3=[NH+][C@@H]4CCCCC4=c3c2)Br C63663744
c1cc(cc(c1)NC(=S)NCc2ccc3=[NH+][C@@H]4CCCCC4=c3c2)C(F)(F)F C63663748
Cc1ccc2=[NH+][C@H](C(=c2c1)CCNC(=S)Nc3cccc(c3)Br)C C63664112
c1ccc2=[NH+][C@@H](C=c2c1)c3ccccc3NC(=O)Nc4ccccc4Br C63746748
Cc1ccc(cc1)C(=O)NC2=c3ccccc3=[NH+][C@H]2C(=O)NCCC4=CCCCC4 C63752417
Cc1cccc(c1)C(=O)NC2=c3ccccc3=[NH+][C@@H]2C(=O)NCCC4=CCCCC4 C63752991
Cc1cccc(c1C)N/C(=[NH+]\C2C[C@H]3CCC[C@@H](C2)[NH+]3Cc4cccs4)/[S-] C13471216
Cc1cccc(c1C)N/C(=[NH+]/[C@@H](C)[C@@H](c2cccs2)N3CC[NH+](CC3)C)/[S-] C22941962
Cc1ccc(cc1)CN2C(=O)[C@@H](SC2=O)Nc3ccc(cc3)C C02341157
COC(=O)c1ccsc1NC(=O)c2cc(ccc2Cl)Cl C04281402
Cc1cc(cc(c1)OCC(=O)Nc2ccc(cn2)Br)C C00309147
Cc1ccc(c(c1)C)NC(=O)c2ccc(=O)n(c2)Cc3ccccc3 C04940431
Cc1cc(cc(c1)NC(=O)c2ccc(=O)n(c2)Cc3ccccc3)C C04940433
Cc1ccc(s1)[C@H]([C@H](c2ccccc2)O)n3c4ccccc4nn3 C05417820
C[C@H]1CCC[C@@H]([C@@H]1C)NC(=O)CSc2c3ccccc3ncn2 C05505311
Cc1cccc(c1)NC(=O)[C@H](C)Sc2c3ccsc3ncn2 C06115483
CSc1ncc(c(n1)C(F)(F)F)C(=O)Nc2cccc(c2)F C06938301
CSc1ncc(c(n1)C(F)(F)F)C(=O)Nc2ccc(cc2)F C06938305
Cc1c(c(on1)C)c2ccc(s2)C(=O)N[C@@H](C)c3ccccc3 C08536094
C[C@H](C(=O)Nc1ccccc1Cl)Sc2ncc3n2cccc3 C08710136
c1cc2c(cc1NC(=O)C[C@H]3CCC=C3)sc(n2)N4CCCC4 C10578779
c1ccn2cc(nc2c1)CCNC(=O)c3cc(cc(c3)Cl)Cl C12666394
CCc1c(c(on1)C)C(=O)Nc2ccc(cc2C(F)(F)F)Cl C13325781
Cc1ccc(n1c2nc3ccc(cc3s2)C(=O)NCC(C)C)C C09047192
Cc1cccc(c1C)O[C@H](C)C(=O)Nc2cccc3c2nccc3 C15835436
CC(C)(C)C(=O)N(Cc1cc2ccccc2[nH]c1=O)c3ccccc3 C05901585
c1ccc(c(c1)CNc2cccc(c2)c3nnco3)Br C20187392
c1cc(c(cc1NC(=O)c2cc(ccn2)Cl)Cl)OC(F)F C21026096
Cc1ccc(o1)[C@H](C)NS(=O)(=O)c2ccc3c(c2)CCCC3 C21188357
CC(C)C(=O)Nc1cc(nn1c2ccccc2)c3ccccc3F C21944870
CNc1nnc(s1)Sc2c(cc(cn2)C(F)(F)F)Cl C22062023
CC(C)(C(=O)Nc1c(c2c(s1)CCC2)C#N)Oc3ccccc3 C22434170
Cc1ccc(cc1)CN(C2CC2)C(=O)c3cc4ccccc4c(=O)[nH]3 C25764557
c1cc(ccc1NC(=O)CSc2c3c(ccs3)ncn2)Cl C26953009
CCCn1cc(ccc1=O)NC(=O)c2ccc3c4c2cccc4CC3 C40146908
CCO[C@@H](c1ccccc1)C2=CC[C@@H]3[C@@H]4[C@@H](C[C@@H](N4)C(=O)C3=C2)C#N C40148656
c1cc2c(ccc(c2nc1)OC(F)F)NC(=O)c3cccs3 C40989248
Cn1ccnc1[C@@H](c2cccc(c2)Cl)NC(=O)C3CCCCC3 C41533686
CC(C)c1[nH+]ccn1[C@](C)(c2ccc(c(c2)Cl)Cl)C(=O)[O-] C41907313
CN(Cc1cccc(c1)C#N)C(=O)Nc2cccc(c2)C(F)(F)F C43159893
CC(=O)N(C)c1cccc(c1)NC(=O)c2ccc(cc2)C(C)(C)C C44821770
Cc1c(c(n(n1)C(C)(C)C)C)C(=O)N[C@@H](C)c2ccccc2Cl C46904128
c1cc(c(cc1F)CNc2ccsc2[N+](=O)[O-])Br C49057252
Cc1cc(ccc1Cl)OCc2nc(c3ccsc3n2)NC C50830147
CN(C(=O)CNc1ccc(c(c1)Cl)F)C2(CCCCC2)C#N C52635556
Cc1ccc(cc1)NC(=O)C(=O)N(C)[C@@H](C)c2cccc(c2)Cl C55337287
Cc1ccc(cc1)NC(=O)C(=O)N(C)[C@H](C)c2cccc(c2)Cl C55337289
CO[C@@H](c1ccccc1)C(=O)Nc2nc3cc(ccc3s2)Cl C57346599
Cc1ccccc1NC(=O)/C(=C\c2cccn2c3ccccc3)/C#N C59250169
Cc1cc(on1)C(=O)N[C@@H](c2ccc(cc2)Cl)c3cccs3 C41135108
CCc1ccc(cc1)N[C@H](C)C2=NC(=O)C3=C([C@H](SC3=N2)C)C C39766381
C#CCN(Cc1ccco1)C(=O)Nc2cccc(c2Cl)Cl C63388801
Cc1c(oc(n1)CSc2[nH]c3ccc(cc3n2)C(F)(F)F)C C63537532
c1ccn2cc(nc2c1)CCNC(=O)c3cc4c(s3)CCCC4 C25528306
Cc1c(sc2c1c(=O)[nH]c(n2)CSc3ccccc3OC)C C67008372
Cc1cc(ccc1F)C(=O)Nc2cccc(c2)SC(=O)N(C)C C67023600
CCOc1cccc2c1OCC(=C2)C(=O)Nc3cccc(c3F)F C67089826
Cc1ccc2c(c1)[nH]c(n2)[C@H]3CCCN(C3)C(=O)C[C@@H](C)C4CC4 C67158022
Cc1ccccc1Cn2cccc2C[NH+](C[C@H](Cc3ccccc3)O)C4CCCCC4 C04357822
c1ccc(cc1)n2cc(c(n2)C34CC5CC(C3)CC(C5)C4)C[NH2+]Cc6ccc(cc6)F C04722156
CC(C)[C@@H]1C[C@@](CCO1)(CC[NH2+][C@@H](C)c2ccc(cc2)Cl)c3ccccc3OC C05024396
CC(C)[C@H]1C[C@@](CCO1)(CC[NH2+][C@@H](C)c2ccc(cc2)Cl)c3ccccc3OC C05024397
CC(C)[C@@H]1C[C@](CCO1)(CC[NH2+][C@@H](C)c2ccc(cc2)Cl)c3ccccc3OC C05024398
CCCCc1c2c(c3c4c(c(nc(n4)SC)NCC[NH+](C)C)sc3n1)CCC2 C02426053
C[C@@]12CCC[C@]([C@@H]1CCC(=C)[C@@H]2CCc3ccoc3C[NH2+]C(C)(C)C)(C)C(=O)OC C05720922
CC[NH+](CC)Cc1c(cco1)CC[C@H]2C(=C)CC[C@H]3[C@@]2(CCC[C@]3(C)C(=O)NC)C C04029989
CC(C)(C)[C@H](/C(=N\C)/O[C@H](c1c2ccccc2cc3c1cccc3)C(F)(F)F)[NH2+]C C02540902
Cc1ccc(cc1)C[NH2+]Cc2ccc(c(c2)OC)OCc3ccc(c(c3)Cl)Cl C07538133
CCOc1cc(cc(c1OCc2ccc(cc2)F)Br)C[NH2+]C3CCCC3 C08253971
CCOc1cc(ccc1OCc2ccc(cc2)Cl)C[NH2+]Cc3ccccc3Cl C08254546
COc1cc(ccc1OCc2ccc(c(c2)Cl)Cl)C[NH2+]CCc3ccccc3 C08471419
C[C@H](c1ccccc1)[NH2+]Cc2cc(c(c(c2)Cl)OCc3ccc(cc3)Cl)OC C08535302
c1ccc(cc1)CCCn2cnc3c(c2=O)c4c(s3)C[C@H](CC4)[NH2+]C5CCCCC5 C11965858
Cc1ccc(cc1)c2nc(cs2)C[NH+](C)CC(=O)Nc3ccc(cc3C)Br C12784557
COc1cc(ccc1OCc2ccc(cc2)Cl)C[NH2+]CCc3ccc(cc3)Cl C13720918
COc1cc(ccc1OCc2cccc(c2)Cl)C[NH2+]CCc3ccc(cc3)Cl C13721258
C[C@@H](C12CC3CC(C1)CC(C3)C2)[NH2+]Cc4cc(c(c(c4)Br)OCC=C)OC C13914025
CC1CC[NH+](CC1)[C@H](CNC(=O)c2cc(on2)c3ccc4c(c3)CCCC4)c5cccs5 C15859989
c1ccc2c(c1)ccc(c2C[NH2+]C[C@H]3CCCO3)OCc4ccc(cc4Cl)Cl C16525882
CCOc1cc(cc(c1OCc2ccc(cc2)C)Br)C[NH2+]C3CCCC3 C20874698
C[C@H](C12CC3CC(C1)CC(C3)C2)[NH2+]Cc4cccc(c4OCc5ccc(cc5Cl)F)OC C20876165
C[C@@H](CNC(=O)C1CCN(CC1)c2[nH+]c3ccccc3n2Cc4ccccc4F)c5ccccc5 C21162510
C[C@H](C(=O)Nc1cccc(c1Cl)Cl)[NH+]2CCN(CC2)C(c3ccccc3)c4ccccc4 C22920387
Cc1ccccc1C[NH+]2CCC[C@H](C2)C(=O)Nc3ccccc3Sc4ccccc4 C30937856
Cc1ccc(cc1)C[NH+](Cc2ccc(cc2)F)Cc3nc(cs3)C(=O)Nc4ccc(c(c4)C)C C34897101
Cc1ccc(cc1C)NC(=O)[C@@H]2CCCN(C2)c3[nH+]c4ccccc4n3CCC(C)C C34906790
c1ccc(cc1)C(c2ccccc2)NC(=O)C[NH+]3CCn4cccc4[C@H]3c5ccc(cc5)Cl C35845813
c1ccc(cc1)C[C@H](C[NH+](Cc2cccc(c2)Cl)C[C@@H]3CC(=NO3)c4ccccc4Cl)O C36146038
CC(C)[NH+](Cc1ccc(o1)C(c2ccccc2)(c3ccccc3)O)Cc4cccs4 C36154628
c1ccc(cc1)[C@H]([C@@H]2C(=O)[NH+]=c3ccccc3=[NH+]2)/C(=C(/c4ccccc4)\[O-])/C(=O)c5ccccc5 C38688926
C[C@@H](c1ccc(cc1)Cl)[NH2+]CC[C@@]2(CCO[C@@H](C2)C(C)C)c3ccccc3OC C39030284
C[C@@H](c1ccc(cc1)Cl)[NH2+]CC[C@]2(CCO[C@@H](C2)C(C)C)c3ccccc3OC C39030286
C[C@@H](c1ccc(cc1)Cl)[NH2+]CC[C@]2(CCO[C@H](C2)C(C)C)c3ccccc3OC C39030287
CCC(C)(C)[C@H]1CCc2c(c3c(ncnc3s2)N/N=C/C4=c5ccccc5=[NH+]C4)C1 C39577602
CCC[NH+](Cc1ccsc1)Cc2ccc(o2)C(c3ccccc3)(c4ccccc4)O C40404531
CCOc1cc(ccc1OCc2cccc(c2)Cl)C[NH2+]Cc3ccccc3Cl C40737722
CCOc1cc(cc(c1OCc2ccccc2C)Br)C[NH2+]Cc3ccccc3Cl C40740169
C[C@@H](c1ccccc1)[NH2+]Cc2cc(c(c(c2)Cl)OCc3ccc(c(c3)Cl)Cl)OC C40742696
CCC(C)(C)[NH2+]Cc1cc(c(c(c1)Cl)OCc2ccc(c(c2)Cl)Cl)OC C40742748
Cc1ccc(cc1)C[NH2+]Cc2cc(c(c(c2)Cl)OCc3cccc(c3)Cl)OC C40742799
CC(C)c1ccc2c(c1)cc(o2)C(=O)NC[C@@H](c3ccc(cc3)C(F)(F)F)[NH+](C)C C41310848
CC[NH+](CC)Cc1c(cco1)CC[C@H]2C(=C)CC[C@H]3[C@]2(CCC[C@]3(C)C(=O)NC)C C43740181
Cc1ccc(c(c1)C)[C@@H](C)NC(=O)C2CC[NH+](CC2)Cc3c(cccc3Cl)Cl C44934925
Cc1cccn2c1[nH+]c(c2CC(=O)Nc3cccc(c3)SC)c4ccc(c(c4)C)C C62042147
COc1ccc2=[NH+][C@@H]3[C@H](NCCC3=c2c1)c4ccc(c(c4)OC)OCc5ccc(c(c5)Cl)Cl C63526315
C[C@@H](CNC(=O)[C@H]1C(=c2ccc(cc2=[NH+]1)OC)Sc3ccccc3)c4ccccc4 C63530967
c1ccc(cc1)[C@@H]2C[C@@H]3CCCCC[C@@H]3N2c4ccc(cc4)C(=O)NCCC5=c6ccccc6=[NH+]C5 C63541391
CC(C)c1ccc(cc1)/[NH+]=c\2/c(cc3cc(ccc3o2)Cl)C(=O)NCc4ccco4 C67293144
CCOc1ccccc1NC(=O)[C@H](c2ccccc2)[NH2+]Cc3ccc(s3)c4csc(n4)C C09586971
CC[NH+](CC)[C@@H](CNC(=O)CCc1[nH]c(=O)c2c3c(sc2n1)CCCC3)c4ccccc4Cl C11603595
c1ccc(cc1)[C@@H](CC[NH2+]C2CCN(CC2)c3cccc(c3)NC(=O)c4cccnc4)c5ccco5 C11790645
CCc1ccc(cc1)NC(=S)N(Cc2cc3ccc(c(c3[nH]c2=O)C)C)C[C@H]4CCC[NH+]4CC C12635596
CC[NH+]1CCC[C@@H]1CN(Cc2cc3ccc(c(c3[nH]c2=O)C)C)C(=S)N[C@@H](C)c4ccccc4 C12635696
CCc1ccc2c(c1)cc(c(=O)[nH]2)CN(CC[NH+](CC)CC)C(=O)Nc3ccccc3Cl C12706601
C=CC[NH+](Cc1ccc(s1)Cl)CC(=O)NCC(=O)Nc2ccccc2Br C15411373
Cc1ccc(cc1)CN2c3cc(ccc3SCC2=O)NC(=O)NCCC[NH+](C)Cc4ccccc4 C20385929
CC(C)C[NH+](CCNC(=O)c1ccc(cc1)/C=C/2\C(=O)Nc3ccccc3S2)CC(C)C C20728531
CC(C)C[NH+](CCNC(=O)c1ccc2c(c1)NC(=O)/C(=C/c3ccccc3)/S2)CC(C)C C03063954
Cc1cc(c(c(c1)Cl)NC(=O)C[NH+](Cc2ccc(cc2)C(=O)NC3CC3)Cc4ccco4)C C27575942
c1cc(c(c(c1)Cl)NC(=O)C[NH+](Cc2ccc(cc2)C(=O)NCC(F)(F)F)C3CC3)Cl C29697470
C[C@@H](c1nc2cc(ccc2c(=O)n1C)Cl)N(CCCCCC[NH3+])C(=O)C34CC5CC(C3)CC(C5)C4 C33473280
Cc1ccccc1OC[C@@H](C[NH+](Cc2[nH]c(=O)c3c(csc3n2)c4ccccc4)C(C)C)O C35747181
Cc1ccccc1OC[C@H](C[NH+](Cc2[nH]c(=O)c3c(csc3n2)c4ccccc4)C(C)C)O C35747182
Cc1ccccc1c2csc3c2c(=O)[nH]c(n3)C[NH+](C[C@@H](COc4ccccc4)O)C(C)C C35747235
Cc1ccccc1c2csc3c2c(=O)[nH]c(n3)C[NH+](C[C@H](COc4ccccc4)O)C(C)C C35747236
COc1cc(ccc1OCc2c(cccc2Cl)F)C[NH2+]C34C[C@H]5C[C@@H](C3)CC(C5)(C4)O C17720623
Cc1ccccc1OC[C@H](C[NH+](Cc2ccccc2)Cc3[nH]c(=O)c4c5c(sc4n3)CCCC5)O C36156900
CCC[C@H](C[NH+](Cc1ccco1)Cc2[nH]c(=O)c3c(csc3n2)c4ccc(c(c4)C)C)O C36205249
CCOC[C@@H](C[NH+](Cc1[nH]c(=O)c2c(csc2n1)c3cccc(c3)Cl)C4CCCCC4)O C36206417
Cc1ccc(c(c1)c2csc3c2c(=O)[nH]c(n3)C[NH+](C[C@@H](COCC#C)O)C4CCCCC4)C C36207108
CC[NH+](Cc1[nH]c(=O)c2c(csc2n1)c3ccccc3C)C[C@@H](COc4ccccc4C)O C36207671
Cc1ccccc1OC[C@@H](C[NH+](Cc2[nH]c(=O)c3c(csc3n2)c4ccccc4F)C(C)C)O C36207811
CCOc1cc(cc(c1OCc2ccc(cc2Cl)Cl)Br)C[NH2+]CCO C02845922
CSNC[C@@H](c1ccc(cc1)c2ccccc2)N3CC[NH2+][C@@H](C3)S(=O)(=O)Oc4ccccc4 C39533897
c1ccc(cc1)C[C@@H]2CN(CC[NH2+]2)[C@@H](CNCl)c3ccc(cc3)S(=O)(=O)Oc4ccccc4 C39534231
CCC[NH+](CC(=O)Nc1ccccc1C(=O)NC2CC2)[C@@H](C)c3ccccc3Br C40122957
CCC[NH+](CC(=O)Nc1ccccc1C(=O)NC2CC2)[C@H](C)c3ccccc3Br C40122958
CCOC[C@@H](C[NH+](Cc1[nH]c(=O)c2c(csc2n1)c3ccc(cc3)Cl)C4CCCCC4)O C40404639
CCC[C@H](C[NH+](Cc1ccco1)Cc2[nH]c(=O)c3c(csc3n2)c4cc(ccc4C)C)O C40404741
CCOc1cc(cc(c1OCc2c(cccc2Cl)Cl)Br)C[NH2+]CCO C40740282
CCOc1cc(cc(c1OCc2ccc(c(c2)Cl)Cl)Br)C[NH2+]CCO C40740608
COc1cc(cc(c1OCc2ccc(c(c2)Cl)Cl)Br)C[NH2+]CCCO C40743677
CCOc1cc(cc(c1OCc2ccc(cc2Cl)F)Br)C[NH2+]C[C@@H](C)O C40744053
CCOc1cc(cc(c1OCc2ccc(cc2Cl)F)Br)C[NH2+]C[C@H](C)O C40744054
CCOc1cc(cc(c1OCc2c(cccc2Cl)F)Br)C[NH2+]C[C@@H](C)O C40744055
CCOc1cc(cc(c1OCc2c(cccc2Cl)F)Br)C[NH2+]C[C@H](C)O C40744056
C[C@@H](c1ccccc1)N2C(=O)[C@@H]([NH2+]C23CCN(CC3)C(=S)Nc4ccc(cc4)OC)CC(C)C C36032735
C[C@H](c1ccccc1)N2C(=O)[C@@H]([NH2+]C23CCN(CC3)C(=S)Nc4ccc(cc4)OC)CC(C)C C36032737
CC1(CC(CC([NH2+]1)(C)C)N(Cc2ccc(cc2)N(C)C)C(=S)Nc3cccc(c3OC)OC)C C05945281
CCC[NH+](CC(=O)Nc1cccc(c1)C(=O)NC2CC2)[C@@H](C)c3ccccc3Br C59121840
CCC[NH+](CC(=O)Nc1cccc(c1)C(=O)NC2CC2)[C@H](C)c3ccccc3Br C59121842
CCC[NH+](CC(=O)Nc1cccc(c1)C(=O)NCC)[C@@H](C)c2ccccc2Br C59404318
CCC[NH+](CC(=O)Nc1cccc(c1)C(=O)NCC)[C@H](C)c2ccccc2Br C59404319
C[C@@H](c1cccc(c1)C(F)(F)F)[NH+](CC(=O)NCC(=O)Nc2ccc(c(c2)F)F)C3CC3 C59578203
C[C@H](c1cccc(c1)C(F)(F)F)[NH+](CC(=O)NCC(=O)Nc2ccc(c(c2)F)F)C3CC3 C59578204
C[NH+](CC(=O)Nc1cccc(c1)CSc2ccccn2)CC(=O)Nc3cccc(c3)Cl C60269049
COc1ccc(cc1)C(=O)NC(C(F)(F)F)(C(F)(F)F)NCCC2=c3ccccc3=[NH+]C2 C63513868
c1cc(cc(c1)N2CCN(CC2)c3c(ccc[nH+]3)C(=O)Nc4ccc(cc4F)F)C(F)(F)F C08855265
Cc1cc(c(c(c1C)S(=O)(=O)NC[C@@H](c2ccc3c(c2)CCCN3C)[NH+](C)C)C)C C08798810
CC(C)C(=O)NC[C@H]1CCC2(O1)CC[NH+](CC2)Cc3ccc(o3)c4cccc(c4)Cl C11996454
c1ccc(cc1)C2(CCOCC2)CNC(=O)[C@H]3CC34CC[NH+](CC4)Cc5ccccc5Cl C12099573
c1ccc(cc1)C2(CCOCC2)CNC(=O)[C@@H]3CC34CC[NH+](CC4)Cc5ccccc5Cl C12099574
c1cc(cc(c1)Cl)NC(=O)C[NH+]2CCC(CC2)n3cnc4c3ccc(c4)C(F)(F)F C12640295
CCn1c2c(c(n1)C(=O)N3CCCCCC3)C[C@H](CC2)[NH2+]CCc4cccc(c4)Cl C14540092
CSCCC[NH2+][C@H]1CCc2c(sc3c2c(=O)n(cn3)Cc4cccc(c4)C(F)(F)F)C1 C14980042
CC(C)Cn1c2cc(ccc2cc(c1=O)C[NH+]3CCc4c5ccccc5[nH]c4C3)SC C14993781
CC1CC[NH+](CC1)[C@@H](c2cccnc2)c3c(c4ccccc4o3)NC(=O)c5cccs5 C15859413
c1ccc(cc1)CS(=O)(=O)NC[C@@H]2CCC[NH+](C2)Cc3ccc(s3)C4CCCC4 C19782158
CN(C)C(=O)[C@@H]1C[C@@H](C[NH+]1Cc2ccc-3c(c2)Cc4c3cccc4)Sc5[nH]c6ccccc6n5 C19883431
c1cc(cc(c1)C(F)(F)F)c2c[nH]nc2C3CC[NH+](CC3)Cc4cccc5c4OCO5 C20206785
c1cc(ccc1C(c2ccc(cc2)F)N3CC[NH+](CC3)Cc4[nH]c(=O)c5c6c(sc5n4)CCC6)F C22810666
C[C@H](c1[nH]c(=O)c2c(csc2n1)c3ccco3)[NH+](C)Cc4cccc(c4Cl)Cl C24763135
C[NH+](C)Cc1ccc(cc1)c2ccccc2CNC(=O)c3ccc(o3)CSC(F)F C30804137
Cc1ccccc1CNC(=O)c2ccc(nc2C3CC[NH+](CC3)Cc4cccc(c4)Cl)C C34726070
c1ccc(cc1)c2c(sc([n+]2c3ccccc3)Nc4ccccc4)NC(=O)c5ccc(cc5)Cl C34898258
c1ccc(cc1)C[NH+]2CCC(CC2)NC(=O)c3c(ccn3c4ccc(cc4Cl)Cl)C#N C35214705
CC(C)(C)NC(=O)c1csc(n1)C[NH+](Cc2ccc(cc2)F)Cc3ccc(cc3)Cl C35807964
c1ccc(cc1)CC[NH+]2CCN3c4ccccc4C[C@@H]([C@@H]3C2)C(=O)NCc5cccc(c5)F C35870707
c1ccc(cc1)CC2CC[NH+](CC2)Cc3nc(cs3)C(=O)NCc4cccc(c4)C(F)(F)F C34668989
CCN(CC)C(=O)[C@@H]1C[C@H](C[NH+]1Cc2ccccc2Cl)NCc3ccc(cc3)C(F)(F)F C32577618
c1ccc2c(c1)nc(n2CC3CC[NH+](CC3)CC(=O)Nc4cccc(c4)F)C(F)(F)F C38535975
Cc1cc(c(s1)NC(=O)c2ccco2)[C@H](c3ccccc3OC)[NH+]4CCC(CC4)C C38546231
C[NH+]1CCN(CC1)[C@@H](c2ccc(cc2)F)c3c4c(sc3NC(=O)c5ccco5)CCCC4 C38546498
C[NH+]1CCN(CC1)[C@H](c2ccc(cc2)F)c3c4c(sc3NC(=O)c5ccco5)CCCC4 C38546499
COc1cccc(c1O)C[NH+]2CCC(CC2)C3=NN=C[C@H]3c4cccc(c4)C(F)(F)F C39393366
c1ccc(cc1)C2=c3cc(ccc3=[NH+]C(=O)[C@H]2CNS(=O)(=O)c4ccccc4)Br C39708159
CCOc1cc(cc(c1OCc2ccc(cc2Cl)F)Cl)C[NH2+]Cc3ccncc3 C40742070
CCCSc1ccc2c(c1)n(c(n2)C[NH2+]C[C@H]3CCCO3)Cc4cccc(c4)Cl C43257925
C[C@@H]1CCC[NH+](C1)Cc2ccc(cc2)CNS(=O)(=O)c3cc(ccc3Cl)Cl C44878453
CC[NH+]1CCC2(CC1)N=C(C(=N2)SCC(=O)Nc3cccc(c3C)C)c4ccccc4 C35372567
Cc1c(cccc1Cl)NC(=O)CSC2=NC3(CC[NH+](CC3)C)N=C2c4ccc(cc4)F C35372831
Cc1c(nc(o1)c2cccc(c2)Br)C[NH+]3CCC(CC3)C(=O)NC4CCC(CC4)C C20732676
C[NH+](C)CCN(Cc1ccccc1F)C(=O)NCCc2ccc(s2)Br C58166500
Cc1cccc(c1NC(=S)N(CCCn2cc[nH+]c2)Cc3ccccc3Cl)Cl C35179220
Cc1ccccc1CN(CCCn2cc[nH+]c2)C(=S)Nc3cc(ccc3Cl)Cl C59107464
Cc1c(c(no1)c2c(cccc2Cl)Cl)C(=O)N[C@H](C)C[NH+]3C[C@@H](C[C@@H](C3)C)C C60015775
C[C@H](c1ccccc1)[NH+]2CC[C@@H](C2)NC(=O)c3ccccc3Sc4ccccc4C#N C60017303
Cc1ccc(cc1)[C@H](CNC(=O)c2c(onc2c3c(cccc3Cl)Cl)C)[NH+](C)C C60155828
COc1ccc2=[NH+][C@H]3[C@H](NCCC3=c2c1)c4ccc(c(c4)CSc5ccccn5)OC C63349906
Cc1ccc2=[NH+]C(=O)C3=C[C@@H](SC3=c2c1)C(=O)NCCOC45CC6C[C@@](C4)(C[C@](C6)(C5)C)C C63494555
Cc1ccc2=[NH+]C(=O)C3=C[C@H](SC3=c2c1)C(=O)NCCOC45CC6C[C@@](C4)(C[C@](C6)(C5)C)C C63494556
Cc1ccc2=[NH+][C@@H](C(=c2c1)CCN(Cc3cccnc3)C(=S)Nc4ccccc4C)C C63655090
C[C@H]1C(=c2cc(ccc2=[NH+]1)F)CCN(Cc3ccco3)C(=S)Nc4ccc(cc4)F C63658773
c1ccc2=[NH+]CC(=c2c1)C[C@@H](C(=O)N3CC[C@@H]4CCCC[C@@H]4C3)NC(=O)c5ccc(cc5)F C63853908
c1ccc2=[NH+]CC(=c2c1)C[C@@H](C(=O)N3CC[C@H]4CCCC[C@H]4C3)NC(=O)c5ccc(cc5)F C63853913
Cc1cc(ccc1OC)[C@H]2[C@@H]3C(=c4ccccc4=[NH+]3)CCN2Cc5ccc(s5)NC(=O)C C64066914
c1cc2=[NH+]CC(=c2cc1Cl)CCNC(=O)CC3CCN(CC3)C(=O)C4CCCCC4 C64491178
COc1ccc(c(c1)NC(=S)N2CCN(CC2)c3c(cc(c[nH+]3)C(F)(F)F)Cl)OC C01046516
Cc1ccc(cc1)C(=O)NC[C@H]2C[C@@H]3CC[NH+]2C[C@@H]3c4cc(nn4C)c5ccc(cc5)N(C)C C08635345
C[C@@H](c1nnc(n1c2ccc(cc2)F)SCC(=O)Nc3cccc(c3)Br)[NH+](C)C C09468778
C[C@H](C(=O)NC(c1ccccc1)c2ccccc2)[NH+]3CCN(CC3)S(=O)(=O)c4ccccc4F C09550196
C[NH+](Cc1ccsc1)CC(=O)Nc2cc(ccc2Cl)S(=O)(=O)N3CCCCCC3 C09782150
c1ccc(c(c1)N2CC[NH+](CC2)[C@@H](CNS(=O)(=O)c3cc(ccc3F)F)c4ccco4)F C11025871
c1ccnc(c1)[C@]2(C(=O)N(C(=O)N2)CCc3cccs3)C4CC[NH+](CC4)C[C@@H]5CCC=CC5 C11909143
c1ccnc(c1)[C@@]2(C(=O)N(C(=O)N2)CCc3cccs3)C4CC[NH+](CC4)C[C@H]5CCC=CC5 C11909146
c1ccnc(c1)S[C@@H]2C[C@H]([NH+](C2)Cc3cc(ccc3F)F)C(=O)Nc4ccc5c(c4)nccn5 C11913555
C[C@H](c1nnc(n1c2ccc(cc2)F)SCC(=O)Nc3ccc(cc3)C(F)(F)F)[NH+](C)C C02663334
CC(=O)Nc1ccc(s1)C[NH+]2CCc3c(cc(c(=O)n3CC4CC4)c5cccc6c5ccnc6)C2 C14732044
Cc1cc(c(c(c1C)S(=O)(=O)N2CCC(CC2)C(=O)NCc3ccccc3C[NH+](C)C)C)C C17811747
Cc1c(n(c(c1C#N)NC(=O)C[NH+](C)Cc2ccccc2Br)Cc3ccco3)C C19530086
CCCn1c2ccc(cc2nc1CN3CC[NH+](CC3)C)NC(=O)c4cccc(c4)Br C20677640
c1cc(ccc1NC(=O)C[NH+]2CCN(CC2)S(=O)(=O)c3ccc(cc3C(F)(F)F)Cl)F C21186534
Cc1ccc(c(c1)NC(=O)[C@H](C)[NH+]2CCN(CC2)c3c(cc(cn3)C(F)(F)F)Cl)OC C21671245
C[NH+]1CCN(CC1)[C@@H](CNS(=O)(=O)c2ccc(s2)Cl)c3ccc4c(c3)CCCN4C C21775410
C[NH+](CCNC(=O)c1c2ccccc2nc3c1CN(C3=O)C4CCCCC4)Cc5ccccc5 C21915291
C[NH+](C)CCCn1c(=O)c2c3c(sc2nc1SCC(=O)Nc4ccccc4)CCCC3 C21966793
C[C@@H]1C[C@H](CN(C1)C(=O)CN2CC[NH+](CC2)[C@@H](C)C(=O)NC(c3ccccc3)c4ccccc4)C C22788410
c1cc(sc1)[C@H](c2ccc(cc2)F)NC(=O)C[NH+]3CCN(CC3)CC(=O)N4CCCCCC4 C22915700
C[C@@H]1C[C@@H](CN(C1)C(=O)CN2CC[NH+](CC2)CC(=O)NC(c3ccccc3)c4ccccc4)C C22789842
Cc1cccc(c1NC(=O)[C@@H](C)Sc2nnc(n2c3ccc(cc3)Cl)[C@@H](C)[NH+](C)C)C C24081884
C[NH+](Cc1cccc(c1Cl)Cl)CC(=O)N(C)c2ccccc2C(=O)NCc3ccco3 C24213260
C[C@@H](C(=O)Nc1ccc(c(c1)OC)OC)[NH+]2CCC(CC2)c3nc4cc(ccc4s3)Cl C25036508
C[NH+](C)[C@@H](CNC(=O)c1c(nccn1)c2nc3ccccc3s2)c4c(cccc4Cl)F C25605157
C[NH+](C)[C@H](CNC(=O)c1c(nccn1)c2nc3ccccc3s2)c4c(cccc4Cl)F C25605163
c1ccc(c(c1)C(F)(F)F)NC(=O)C[NH+]2CCN(CC2)C(=O)CN3CCCSc4c3cccc4 C26853362
C[C@@H](CNC(=O)[C@@H](C)[NH+]1CCN(CC1)S(=O)(=O)c2ccc(s2)Cl)c3ccccc3 C32664791
CC[NH+]1CCN(CC1)CCCNC(=O)c2cc3c(nn(c3s2)Cc4ccccc4Cl)C C32915227
CCOC(=O)C1CC[NH+](CC1)[C@@H](c2ccsc2)c3cc(sc3NC(=O)c4ccco4)C C38546379
COc1ccc(cc1OC)C2=NC(=CC3=c4ccccc4=[NH+][C@@H]32)C(=O)NCc5ccc(cc5)F C38564385
C[NH+]1CCN(CC1)[C@@H](CNC(=O)C2c3ccccc3Oc4c2cccc4)c5ccc(cc5)N(C)C C38636481
c1cc(cc(c1)Br)C[NH+]2CCN(CC2)CC(=O)Nc3nnc(s3)CC4CCCC4 C39965228
c1ccc(cc1)[C@H]2C(=c3ccccc3=[NH+]2)/C=N/N=C\4/NC(=O)[C@H](S4)CC(=O)c5ccc(cc5)F C39361402
Cc1cc(cc(c1C)S(=O)(=O)N(C)C)C(=O)NC[C@H](c2cccc(c2)Cl)[NH+]3CCCC3 C40089255
c1ccc(cc1)c2nc(on2)C[NH+]3CCC(CC3)C(=O)NCc4cccc(c4)Br C40930066
c1cc(ccc1c2nnc(o2)C[NH+]3CCC(CC3)C(=O)NCc4ccc(c(c4)Cl)Cl)F C41273268
c1cc[nH+]c(c1)N2CCN(CC2)C(=O)[C@@H]3CCCC[C@@H]3C(=O)NCc4ccc(c(c4)C(F)(F)F)F C44942528
Cc1ccc(cc1)CNC(=O)[C@@H](C)Sc2nnc(n2c3ccc(cc3)Cl)[C@@H](C)[NH+](C)C C45486341
Cc1cccc(c1)Cn2cccc2/C=C\3/C(=[NH2+])N4C(=NC3=O)SN=C4SCc5ccccc5 C30713745
Cc1cc2nc(c(c(n2n1)C)CCC(=O)NCc3ccccc3c4ccc(cc4)C[NH+](C)C)C C31078157
c1cc(ccc1C2(CCCCC2)[NH2+]Cn3c(=S)oc(n3)C[C@H]4CCS(=O)(=O)C4)Cl C60366435
Cc1cccc(c1)N2C(=O)C[C@@H](C2=O)SC(=[NH2+])N3[C@@H](CC(=N3)c4ccccc4)c5ccccc5 C09833721
c1ccc(cc1)[C@H]2C(=c3ccccc3=[NH+]2)/C=N/N=C/4\NC(=O)[C@H](S4)CC(=O)c5ccc(cc5)F C39361402
c1ccc2=[NH+]CC(=c2c1)CCNC(=O)[C@H]3[C@H]4C=C[C@@]5([C@H]3C(=O)N(C5)c6cccc(c6)C(F)(F)F)O4 C63491467
Cc1cc(ccc1Br)NC(=O)[C@@H]2CC(=O)N(C2)CCC3=c4cc(ccc4=[NH+]C3)OC C63941310
Cc1cc(ccc1Br)NC(=O)[C@H]2CC(=O)N(C2)CCC3=c4cc(ccc4=[NH+]C3)OC C63941312
CC[C@@H]1C(=N[C@@H](S1)NC(=O)[C@@H]2CC(=O)N(C2)CCC3=c4cc(ccc4=[NH+]C3)F)c5ccccc5 C63941346
C[NH+](C)CCNC(=O)[C@H]1CCCN(C1)c2ccc(nn2)Sc3ccc(cc3)Br C64860290
CN(C)c1ccc(cc1)[C@H]2Nc3ccc(cc3[C@@H]([NH+]2CC(=O)OC)c4ccccc4)Br C08838087
CN(C)c1ccc(cc1)[C@H]2Nc3ccc(cc3[C@H]([NH+]2CC(=O)OC)c4ccccc4)Br C08931949
Cc1ccccc1N2[C@@H]([C@H](C2=O)Oc3ccc(cc3)Cl)C[NH2+]CCc4ccc(cc4)SC C09835467
Cc1c(sc(c1[C@@H](c2ccc(cc2)C(F)(F)F)[NH+]3CCCCC3)NC(=O)c4ccco4)C C12042749
c1ccc(c(c1)CC[NH2+][C@@H]2CCc3c(sc4c3c(=O)n(cn4)CC5CCCCC5)C2)F C12508890
Cc1cccc(c1C)NC(=O)C[NH+](C)Cc2csc(n2)c3cc(ccc3OC)Br C12771832
C[C@H](c1cccc2c1cccc2)[NH2+]Cc3csc(n3)c4cc(ccc4OC)Br C12787913
CC1CC[NH+](CC1)[C@H](c2ccccc2)c3c(c4ccccc4o3)NC(=O)c5cccs5 C15859368
CCOc1cc(cc(c1OCc2ccc(cc2Cl)Cl)Br)C[NH2+]Cc3ccccn3 C16688555
CCCN1CC2[C@@H](NC(=S)[NH+]=C2/C(=C/c3ccc(cc3)N(C)C)/C1)c4ccc(cc4)N(C)C C19300448
CC[C@@H]1CCCC[NH+]1CCCNC(=O)CN2c3ccccc3S/C(=C/c4ccc(cc4)Cl)/C2=O C20181381
Cc1ccc(c(c1)N2CCN(CC2)C(=S)Nc3ccc4c(c3)c(cc([nH+]4)N5CCCC5)C)C C20183141
COc1cc(cc(c1OCc2ccc(c(c2)Cl)Cl)Br)C[NH2+]CC=C C20876353
C[C@H]1CCCC[C@@H]1NC(=O)C2CCN(CC2)c3[nH+]c4ccccc4n3Cc5ccccc5F C21162528
c1ccc2c(c1)[nH+]c(n2Cc3cccc(c3)F)N4CCC(CC4)C(=O)Nc5cc(ccc5F)F C21162756
C[C@H](c1ccc2cc(ccc2c1)OC)c3nc4ccccc4n3C[C@H](C[NH+](C)Cc5ccccc5)O C27695934
C[C@@H](c1ccc2cc(ccc2c1)OC)c3nc4ccccc4n3C[C@H](C[NH+](C)Cc5ccccc5)O C27695938
C[C@@H](c1ccc2cc(ccc2c1)OC)c3nc4ccccc4n3C[C@@H](C[NH+](C)Cc5ccccc5)O C27695946
c1ccc(cc1)C[NH+](Cc2ccc(cc2)C(F)(F)F)Cc3ccc(o3)C(=O)Nc4ccc(cc4)F C35246987
c1cc2n(c1)CC[NH+]([C@@H]2c3ccc(cc3F)F)CC(=O)NCCc4ccc(cc4Cl)Cl C35523235
CC[C@H](C)NC(=O)c1coc(n1)C[NH+](Cc2ccc(c(c2)Cl)Cl)[C@@H](C)c3ccccc3 C35714649
Cc1ccc(cc1)NC(=O)c2csc(n2)C[NH+](Cc3ccc(cc3)F)Cc4ccc(cc4)Cl C35807973
CC[C@@H](C)NC(=O)c1coc(n1)C[NH+](Cc2ccc(cc2Cl)Cl)[C@@H](C)c3ccccc3 C36073382
c1cc(cc(c1)F)C[NH+](Cc2ccc(o2)C(c3cccs3)(c4cccs4)O)C[C@@H]5CCCO5 C36203045
Cc1c(sc(c1[C@@H](c2cccc(c2)Cl)[NH+]3CCCC3)NC(=O)c4cccs4)C C38546861
Cc1c(sc(c1[C@@H](c2ccccc2Cl)[NH+]3CCCC3)NC(=O)c4cccs4)C C38546865
CNC(=S)N1[C@@H](CC(=N1)[C@H]2C(=c3cc(ccc3=[NH+]C2=O)Cl)c4ccccc4)c5ccccc5 C39365045
CCOc1cc(cc(c1OC(C)C)Br)C[NH2+]C23CC4C[C@@](C2)(C[C@](C4)(C3)C)C C40728998
CC(C)(C)[NH2+]Cc1cc(c(c(c1)Br)OCc2ccc(cc2Cl)F)OC C40733771
CC[NH+](CC)[C@@H](CNC(=O)c1cnc(nc1Cl)SC)c2ccc(cc2)C(C)(C)C C40985473
CC[NH+](CC)[C@H](CNC(=O)c1cnc(nc1Cl)SC)c2ccc(cc2)C(C)(C)C C40985474
CCCCSc1ncc(c(n1)Cl)C(=O)NC[C@@H](c2ccccc2Cl)[NH+]3CCCC3 C40985671
C[C@H]1CCCN(C1)c2ccc(cc2)[C@@H](C)NC(=O)C3CC[NH+](CC3)Cc4ccc(cc4)Br C44854961
C[C@H]1CCCN(C1)c2ccc(cc2)CNC(=O)[C@@H]3CCC[NH+](C3)Cc4c(cccc4Cl)Cl C44855764
Cc1ccccc1CSCCCNC(=O)[C@H]2CCC[NH+](C2)Cc3cccc4c3cccc4 C44944120
CC(C)c1ccc(c(c1)C[NH+]2CCCC[C@H]2C(=O)NCc3ccc(cc3)C(F)(F)F)OC C44960377
Cc1c(c(c(c(c1C)C)S(=O)(=O)NCC2CC[NH+](CC2)Cc3ccccc3SC)C)C C49523470
c1cc(ccc1CN2CCN(CC2)c3cc[nH+]cc3)c4ccc(cc4)c5[nH]c6cc(ccc6n5)F C45227458
C[C@@]12CC3C[C@@](C1)(CC(C3)(C2)[NH2+]Cc4cc(c(c(c4)Br)OCc5ccccc5)OC)C C16605766
Cc1cc(ccc1NC(=O)C[NH+](C)Cc2cc(c(c(c2)C)OCC(F)(F)F)C)N3CCCC3 C59577984
CN(C)c1ccc(cc1)[C@H](CNC(=O)CCc2ccc(cc2)OC)C3=c4ccccc4=[NH+]C3 C63234527
Cc1ccc2=C([C@@H]([NH+]=c2c1)C(=O)N[C@@H](C)c3ccc4c(c3)OCCO4)Sc5ccc(cc5)Cl C63530714
Cc1ccc2=C([C@@H]([NH+]=c2c1)C(=O)N[C@H](C)c3ccc4c(c3)OCCO4)Sc5ccc(cc5)Cl C63530718
Cc1cc(c(cc1Cl)C(C)C)OCc2cc(ccc2OC)[C@@H]3[C@@H]4C(=c5ccccc5=[NH+]4)CCN3 C63540931
c1ccc2=[NH+]CC(=c2c1)CC(=O)N(Cc3cccs3)C4(CCCCC4)C(=O)NC5CCCCC5 C63617079
Cc1ccc2=[NH+][C@@H](C(=c2c1)CCN(Cc3ccco3)C(=S)Nc4cc(cc(c4)C)C)C C63659199
Cc1cc(ccc1C(C)C)OCC(=O)NC[C@@H](c2cccs2)C3=c4ccccc4=[NH+]C3 C63896847
c1ccc(cc1)[C@@H](C2CCCC2)C(=O)N3CCC4(CC3)C[C@@H]4C(=O)NCCC5=c6ccccc6=[NH+]C5 C64143470
COc1cccc(c1OC)c2c(cc3ccc(cc3n2)Cl)CNC[C@@H]4CCC[NH+]5[C@@H]4CCCC5 C64609605
COc1ccc2=[NH+]CC(=c2c1)CCNC(=O)CN3c4ccc(cc4C[C@H]3c5cccs5)Cl C64622780
CCOc1ccccc1NC(=O)[C@@H](c2ccccc2)[NH2+]Cc3ccc(s3)c4csc(n4)C C09586968
CC[NH+](CC)Cc1ccccc1CNC(=O)c2c(c3c(=O)[nH]c(nc3s2)Cc4ccccc4)C C10284796
CC[NH+](CC)[C@H](CNC(=O)CCc1[nH]c(=O)c2c3c(sc2n1)CCCC3)c4ccccc4Cl C11603599
COc1ccc(cc1)CC[NH2+]C2CCN(CC2)c3ccc(cc3)NC(=O)c4ccccc4F C11913676
c1ccc(cc1)[C@H](CC[NH2+]C2CCN(CC2)c3cccc(c3)NC(=O)c4cccnc4)c5ccco5 C11790644
CCc1ccc(cc1)NC(=S)N(Cc2cc3ccc(c(c3[nH]c2=O)C)C)C[C@@H]4CCC[NH+]4CC C12635599
CC[NH+]1CCC[C@H]1CN(Cc2cc3ccc(c(c3[nH]c2=O)C)C)C(=S)N[C@@H](C)c4ccccc4 C12635702
CC[NH+](CC)CCCN(Cc1cc2c(ccc(c2[nH]c1=O)C)C)C(=O)Nc3ccc(cc3)F C12706012
CCc1ccc2c(c1)cc(c(=O)[nH]2)CN(CC[NH+](CC)CC)C(=O)Nc3cccc(c3)Cl C12706607
CC1CC[NH+](CC1)[C@H](CNC(=O)[C@@H](C(C)C)NC(=O)c2ccccc2Cl)c3cccs3 C12778607
CC1CC[NH+](CC1)[C@H](CNC(=O)[C@H](C(C)C)NC(=O)c2ccccc2Cl)c3cccs3 C12778613
CC1CC[NH+](CC1)[C@@H](CNC(=O)[C@@H](C(C)C)NC(=O)c2ccccc2Cl)c3cccs3 C12778618
CC1CC[NH+](CC1)[C@@H](CNC(=O)[C@H](C(C)C)NC(=O)c2ccccc2Cl)c3cccs3 C12778623
CCC[NH+](CC)CCCNC(=O)c1ccc2c(c1)NC(=O)/C(=C\c3ccccc3Cl)/S2 C20735128
C[C@H](c1ccccc1)N(Cc2ccc(cc2)N(C)C)C(=S)NC3CC([NH2+]C(C3)(C)C)(C)C C21263410
C[C@@H](c1ccc(cc1)OC)N(Cc2cccs2)C(=S)NC3CC([NH2+]C(C3)(C)C)(C)C C21264062
CC[NH+](CC)Cc1ccc(cc1)CNC(=O)c2c(c3c(s2)[nH]c(nc3=O)Cc4ccccc4)C C21960326
CCOc1cc(cc(c1OCc2ccc(cc2)Cl)Br)C[NH2+]C(C)(C)CO C22074130
CC[NH+](CC)CCCN(Cc1cc2c(cc(cc2[nH]c1=O)C)C)C(=O)Nc3ccc(cc3)F C26331893
Cc1ccc(cc1C)Nc2nn(c(=S)s2)C[NH+](Cc3ccc(cc3)C(=O)NC4CC4)C5CC5 C27539018
C[C@H](c1nc2cc(ccc2c(=O)n1C)Cl)N(CCCCCC[NH3+])C(=O)C34CC5CC(C3)CC(C5)C4 C33473279
CC(C)(C)c1ccc(cc1)C[NH+](Cc2ccccc2)Cc3ccc(o3)C(=O)N4CCC(CC4)C(=O)N C35247024
Cc1cc[nH+]c(c1)N[C@@H](c2ccc(cc2)OC)c3cc(sc3NC(=O)c4ccccc4)C C35476836
Cc1cc[nH+]c(c1)N[C@H](c2ccc(cc2)OC)c3cc(sc3NC(=O)c4ccccc4)C C35476837
Cc1cc[nH+]c(c1)N[C@H](c2cccc(c2)OC)c3cc(sc3NC(=O)c4ccccc4)C C35476843
Cc1ccc(cc1)c2csc3c2c(=O)[nH]c(n3)C[NH+](C[C@@H](Cc4ccccc4)O)C(C)C C35745767
Cc1c2c(=O)[nH]c(nc2sc1C(=O)NC[C@@H](c3cccs3)[NH+]4CCCC4)Cc5ccccc5 C25155898
Cc1c2c(=O)[nH]c(nc2sc1C(=O)NC[C@H](c3cccs3)[NH+]4CCCC4)Cc5ccccc5 C25155892
Cc1ccccc1OC[C@@H](C[NH+](Cc2ccccc2)Cc3[nH]c(=O)c4c5c(sc4n3)CCCC5)O C36156898
CCC[C@@H](C[NH+](Cc1ccco1)Cc2[nH]c(=O)c3c(csc3n2)c4ccc(c(c4)C)C)O C36205246
CCOC[C@H](C[NH+](Cc1[nH]c(=O)c2c(csc2n1)c3cccc(c3)Cl)C4CCCCC4)O C36206418
Cc1ccc(c(c1)c2csc3c2c(=O)[nH]c(n3)C[NH+](C[C@@H](Cc4ccccc4)O)C5CC5)C C36206523
Cc1ccc(c(c1)c2csc3c2c(=O)[nH]c(n3)C[NH+](C[C@H](COCC#C)O)C4CCCCC4)C C36207109
CC[NH+](Cc1[nH]c(=O)c2c(csc2n1)c3ccccc3C)C[C@H](COc4ccccc4C)O C36207672
Cc1ccccc1OC[C@H](C[NH+](Cc2[nH]c(=O)c3c(csc3n2)c4ccccc4F)C(C)C)O C36207812
c1ccc(cc1)c2ccccc2NC(=O)NC3C[C@H]4CCC[C@@H](C3)[NH+]4Cc5ccc(cc5)F C12494853
c1ccc2c(c1)c(c[nH]2)CCNC(=O)[C@@H]3CC34CC[NH+](CC4)C[C@@H]5COc6ccc(cc6C5=O)Cl C39437670
c1ccc2c(c1)c(c[nH]2)CCNC(=O)[C@@H]3CC34CC[NH+](CC4)C[C@H]5COc6ccc(cc6C5=O)Cl C39437675
CSNC[C@H](c1ccc(cc1)c2ccccc2)N3CC[NH2+][C@@H](C3)S(=O)(=O)Oc4ccccc4 C39533898
c1ccc(cc1)C[C@H]2CN(CC[NH2+]2)[C@@H](CNCl)c3ccc(cc3)S(=O)(=O)Oc4ccccc4 C39534232
CCOC[C@H](C[NH+](Cc1[nH]c(=O)c2c(csc2n1)c3ccc(cc3)Cl)C4CCCCC4)O C40404642
CCC[C@@H](C[NH+](Cc1ccco1)Cc2[nH]c(=O)c3c(csc3n2)c4cc(ccc4C)C)O C40404738
C[C@@H](c1ccccc1)N2C(=O)[C@H]([NH2+]C23CCN(CC3)C(=S)Nc4ccc(cc4)OC)CC(C)C C36032734
C[C@H](c1ccccc1)N2C(=O)[C@H]([NH2+]C23CCN(CC3)C(=S)Nc4ccc(cc4)OC)CC(C)C C36032736
c1ccc(cc1)C[NH2+][C@H]2C[C@H](N(C2)Cc3cccc(c3)Cl)C(=O)NCCc4ccccc4F C32516100
CCc1ccccc1NC(=S)N(Cc2ccc(cc2)N(C)C)C3CC([NH2+]C(C3)(C)C)(C)C C59188421
CC(C)[C@@H](c1ccc(cc1)C(C)(C)C)[NH2+]Cc2nnc(s2)C(=O)Nc3ccc(cc3)OC C60160281
CC(C)[C@H](c1ccc(cc1)C(C)(C)C)[NH2+]Cc2nnc(s2)C(=O)Nc3ccc(cc3)OC C60160282
Cc1ccc(cc1)N/C(=N\C(=O)c2ccc(cc2)Br)/NCCC3=c4ccccc4=[NH+]C3 C63589190
c1ccc2c(c1)NC(=O)[C@@H](S2)CC(=O)Nc3ccc4c(c3)CCC4 C08378251
CC(=O)Nc1cccc(c1)NC(=O)c2ccc(cc2F)Br C14233499
C[C@H](c1ccc(cc1F)F)NC(=O)c2ccc3c(c2)NC(=O)CS3 C18014483
c1ccc2c(c1)[C@@H](CC(=O)N2)C(=O)Nc3ccccc3Br C21891848
C[C@@H]1N[C@H](SC(=S)N1CCN2[C@H](N[C@H](SC2=S)C)C)C C22010293
Cc1ccc(cc1F)NC(=O)c2ccc3c(c2)NC(=O)CCS3 C22874935
C[C@H](c1ccc(s1)Cl)NC(=O)c2c[nH]c3ccccc3c2=O C25276008
Cc1c(c([nH]c1C(=O)N[C@@H]2CCSc3c2cc(cc3)Cl)C)C(=O)C C32837287
C[C@H]1C(=O)Nc2cc(ccc2S1)C(=O)N[C@@H](C)c3ccccc3F C32983360
Cc1c(c(n[nH]1)C)C(=O)Nc2ccccc2I C36165996
c1ccc2c(c1)c(cc(=O)[nH]2)C(=O)N[C@@H]3CCC[C@H](C3)C(F)(F)F C12741761
CN([C@@H]1CCSC1)S(=O)(=O)c2c(cc(cc2Cl)Cl)N C37174300
C[C@@H](C(=O)N1CCCCC1)Oc2c(cc(cc2Br)F)N C37288654
Cc1c(c(n[nH]1)C)NC(=O)c2ccc(cc2Cl)Br C37367658
Cc1c(c(=O)[nH]c(n1)C)[C@@H](C)Nc2ccc(cc2F)Br C37642623
Cc1c(c(=O)[nH]c(n1)C)[C@@H](C)Nc2ccc(cc2Br)F C37642919
Cc1cc(cc(c1N[C@H](C)c2c(nc([nH]c2=O)C)C)C)Br C37772384
C[C@@](c1cc(c(cc1Cl)Cl)F)(C(=O)[O-])[NH+]2CCCNCC2 C37959229
c1cc(c(cc1Cl)N)S(=O)(=O)N2CCC[C@@H]2c3ccsc3 C40329450
c1c[nH]nc1CNC(=O)c2cc(c(s2)Br)Br C40436287
C[C@H]([C@H]1C(=O)Nc2ccccc2S1)C(=O)Nc3ccccc3F C40838803
c1ccc2c(c1)cc(c(=O)[nH]2)CNC(=O)c3ccc(cc3Cl)Cl C41157395
Cc1cccc2c1[nH]c(=O)c(c2)CNC(=O)c3ccc(c(c3)F)F C41157788
Cc1cccc2c1[nH]c(=O)c(c2)CNC(=O)c3ccc(c(c3F)F)F C41157791
C[C@@]1(C(=O)Nc2ccccc2S1)C(=O)Nc3ccc(c(c3)F)F C41645436
c1cc(cc(c1)Br)CS(=O)(=O)c2c(cccn2)N C42193568
c1c[nH]nc1NC(=O)c2cc(c(s2)Br)Br C42414080
CC1CCC(CC1)NC(=O)C(=O)Nc2ccccc2Br C42645688
c1cc(c(c(c1)F)S(=O)(=O)N2CCC[C@@H]2c3ccsc3)N C45147889
c1ccc2c(c1)cc(c(=O)[nH]2)C(=O)Nc3ccc(cc3)C(F)(F)F C45829531
c1c(csc1Br)CSc2ncc(c(n2)N)C#N C47972964
Cc1csc(n1)NC(=O)NCc2cc(cc(c2)Br)F C49210688
CNc1nc2c(s1)[C@H](CC(=O)N2)c3ccc(c(c3)Br)F C49550311
Cc1cc(cc(c1[N-]S(=O)(=O)[C@H]2CCC[NH2+]C2)C)Br C49631601
CN(Cc1ccc(s1)Cl)C(=O)c2cc(cnc2N)Br C50707113
CN(Cc1cc(cs1)Br)C(=O)c2cc(nc(c2)Cl)N C50707949
CN(Cc1cc(sc1)Br)C(=O)c2cc(nc(c2)Cl)N C50709941
CNc1c(cc(cn1)Br)C(=O)Nc2cc(ccc2F)F C50720557
C[C@@H]1CCC[C@H](C1)NC(=O)c2cc(cnc2NC)Br C50750081
c1cc(c(cc1Br)F)Oc2c(nccn2)C(=S)N C54398619
c1ccc2c(c1)/C(=C/NCc3cc(cs3)Br)/C(=O)NC2=O C55007947
Cc1cc(c(c(c1)Br)N[C@H]2CC(=O)NC2=O)Br C36853615
Cc1ccc(o1)[C@H](C)N[C@H]2c3c(cccc3Br)NC2=O C36960155
Cc1cc(cc(c1NC(=O)c2cccnc2NC)C)Br C50711780
CNc1c(cccn1)C(=O)Nc2ccc(cc2)I C50745642
c1c(cc(cc1F)Br)CNC(=O)NC2CCOCC2 C60611735
c1cc(ccc1/N=C/c2ccc(s2)Br)S(=O)(=O)N C13112036
CC(C)c1ccc(cc1)[C@@H]2[C@@H]3C(=c4ccccc4=[NH+]3)C[C@H](N2)C(=O)[O-] C63339382
Cc1cc(ccc1NC(=O)c2cn[nH]c2C)I C63452936
Cc1cnc([nH]1)SC[C@H]2[C@H](N3[C@@H](N2)SC=C3C)Br C63934952
c1ccc(cc1)CN2C(=[NH+][C@](C2=O)(C(F)(F)F)NC(=O)c3ccccc3F)c4ccccc4 C09304942
c1ccc(cc1)[C@@H](c2cccs2)NC(=O)C[NH+]3CCN(CC3)C(=O)c4cccs4 C09618519
Cc1cc(n(n1)CC[NH2+]Cc2cc3ccc(cc3n(c2=O)Cc4ccccc4Cl)F)C C11881718
c1ccc2c(c1)CC(C2)n3cnc4c(c3=O)c5c(s4)C[C@H](CC5)[NH2+]CCc6ccncc6 C11787074
c1cc(ccc1n2cc(cn2)C[NH+]3CCC4(CC3)C[C@H]4C(=O)NCCC5=CCCCC5)F C12005263
C[C@@]1(C(=O)N(C(=O)N1)Cc2ccsc2)C3CC[NH+](CC3)Cc4cccc(c4)C(F)(F)F C12155909
Cc1c(n(c(c1C#N)NC(=O)C[NH+]2CCC[C@H]2c3cccs3)Cc4cccs4)C C12676129
c1ccc(c(c1)n2c3c(cn2)[C@@H](CCC3)[NH2+]Cc4cnc(nc4)c5ccc(cc5)Cl)F C12836460
c1ccc(cc1)[C@@H](CNC(=O)c2ccc(=O)n(c2)Cc3ccccc3Cl)[NH+]4CCCC4 C13009835
C[C@@H](c1ccc(cc1)n2ccnc2)[NH2+]Cc3cn(nc3c4cccs4)c5ccccc5 C12648109
Cc1cccc(c1)COc2c(cc3ccc(cc3n2)C)C[NH2+]C[C@@H]4CCS(=O)(=O)C4 C14981418
c1cc(cnc1)CC[NH2+][C@H]2CCc3c(sc4c3c(=O)n(cn4)Cc5ccc(cc5)F)C2 C15002893
c1ccc(cc1)CCn2cnc3c(c2=O)c4c(s3)C[C@@H](CC4)[NH2+]CCc5ccncc5 C15066828
c1ccc(cc1)Oc2ccc(cn2)NC(=O)C3CC[NH+](CC3)C4CSCCSC4 C15070117
C[NH+]1CCc2c(c(c(c(n2)SCC(=O)Nc3cccc(c3)F)C#N)c4cccs4)C1 C08451092
Cc1c(nc(o1)c2ccc(cc2)C(F)(F)F)C[NH+]3CCC(CC3)[C@H](c4ccccn4)O C19147424
c1cc(cc(c1)F)CCn2cnc3c(c2=O)c4c(s3)C[C@@H](CC4)[NH2+]CCc5ccncc5 C19773573
CC(C)[C@H](C(=O)NCC1CC[NH+](CC1)Cc2cccc(c2)Cl)N3Cc4ccccc4C3=O C20531330
CC[C@H](c1c2c(sc1n3cccc3)C[NH+](CC2)C)NS(=O)(=O)c4ccc(cc4)F C21780533
CC[C@@H](c1c2c(sc1n3cccc3)C[NH+](CC2)C)NS(=O)(=O)c4ccc(cc4)F C21780537
C[NH+](Cc1ccc(s1)Cl)CC(=O)Nc2cc3c(cc2Br)OCCO3 C22062444
C[NH+](C)[C@H](CNC(=O)c1c2c(n(n1)c3ccc(cc3)F)CCCC2)c4cccc(c4)F C22682992
c1cc(sc1)CN2CC[NH+](CC2)Cc3[nH]c(=O)c4c(csc4n3)c5ccc(cc5)F C22787913
C[NH+](Cc1nnc(s1)C(=O)Nc2ccc(cc2)F)C(c3ccccc3)c4ccccc4 C22892825
C[NH+](C)C[C@H](c1ccccc1)NS(=O)(=O)c2cc(cc(c2OC)Br)Cl C24376009
C[C@@H](C(=O)Nc1ccccc1Sc2ccc(cc2)Cl)[NH+]3CCN(CC3)C(=O)C4CC4 C24596722
c1cc(cc(c1)F)NC(=O)N(Cc2cccnc2)C3CC[NH+](CC3)CCc4cccs4 C24883352
c1ccc(c(c1)C(=O)N2CC[NH+](CC2)CC(=O)N[C@H](c3ccc(cc3)F)c4cccs4)F C25516403
CC(C)(C)c1ccc(cc1)S(=O)(=O)[C@H]2CS(=O)(=O)C[C@@H]2[NH2+]CCC3=CCCCC3 C32536050
C[NH+](C)CCCNC(=O)c1cccnc1Oc2ccc(cc2Br)Br C32667841
C[NH+](C)[C@H](CNC(=O)c1ccccc1N(C)C(=O)c2cccs2)c3cccc(c3)F C32730612
C[C@H](c1ccc(cc1)S(=O)(=O)C)[NH+](C)CC(=O)N[C@@H](C)c2ccc3c(c2)CCCC3 C34797438
c1cc[nH+]c(c1)N2CCN(CC2)C[C@@H](COc3ccc4cc(ccc4c3)Br)O C19879915
Cc1ccc(cc1)CN2CC[NH+](CC2)CC(=O)N/N=C/c3ccccc3Br C22931262
C[C@H](C(=O)C1=c2ccccc2=[NH+]C1)S[C@H]3NN=C(O3)c4ccccc4Br C38478873
Cc1cc2=C[C@H](C(=O)[NH+]=c2cc1C)CCNS(=O)(=O)c3ccc(cc3)Br C39361177
Cc1ccc(cc1)NC(=S)N(Cc2cccnc2)C[C@@H]3C=c4cc(ccc4=[NH+]C3=O)C C39709246
Cc1ccc(cc1)NC(=S)N(Cc2cccnc2)C[C@@H]3C=c4ccc(cc4=[NH+]C3=O)C C39933788
C[C@H]1C(=c2ccccc2=[NH+]1)C(=O)[C@H](C)S[C@@H]3NN=C(O3)c4cccc(c4)Br C39957634
c1ccc(c(c1)CNC(=O)[C@@H]2CCC[NH+](C2)Cc3c(cccc3Cl)Cl)n4ccnc4 C44932326
c1ccc(c(c1)C[NH+]2CCN(CC2)CC(=O)Nc3c(c4c(s3)CCCCC4)C#N)F C45314746
C[C@@H]1CN(C[C@H](O1)C)c2ccc(c[nH+]2)CNC(=O)c3ccc(s3)c4ccccc4F C46791704
CC[C@@H](C)CN1C(=O)[C@@H]([NH2+]C12CCN(CC2)C(=O)c3ccccc3F)Cc4ccccc4 C36026603
C[NH+](CC(=O)Nc1cccc(c1)Cl)CC(=O)N(C)Cc2ccc(c(c2)Cl)Cl C29862088
Cc1ccc(cc1)[C@@H](CNC(=O)[C@@H]2CCCN2C(=O)c3cc(cc(c3)Cl)Cl)[NH+](C)C C60155770
Cc1ccc(cc1)[C@@H](CNC(=O)[C@H]2CCCN2C(=O)c3cc(ccc3Cl)Cl)[NH+](C)C C62580308
Cc1ccc2=[NH+]CC(=c2c1)CCN3C[C@H](CC3=O)C(=O)Nc4ccc(cc4F)Br C63557308
c1ccc(cc1)n2cc(cn2)C3=CC[NH+](CC3)CC(=O)NCc4ccc(cc4)C(F)(F)F C35404395
C[C@H]1[C@@H](C(=O)C=C(N1CCC2=c3ccccc3=[NH+]C2)C)C(=O)NCc4ccccc4Cl C64651456
CCOC(=O)[C@H]1C(=c2cc(ccc2=[NH+]C1=O)Cl)NCc3ccccc3C(F)(F)F C64704674
CC[NH+](CC)Cc1c(cco1)CC[C@H]2C(=C)CC[C@H]3[C@@]2(CCC[C@]3(C)C(=O)OC)C C04044003
CN(CCOC(=O)c1ccc(cc1)Cl)c2cc([nH+]c3c2cccc3)C(F)(F)F C04363153
Cc1cccc(c1)Cn2cccc2C[NH+](Cc3ccccc3C#N)CC4CCCCC4 C04527346
Cc1cccc(c1)Cn2cccc2C[NH+](Cc3cc(cc(c3)F)F)C4CCCCC4 C04572794
Cc1ccc(cc1)C(=O)O[C@@H](c2ccnc3c2cccc3)[C@@H]4C[C@@H]5CC[NH+]4C[C@@H]5C=C C04661256
Cc1ccc(cc1)C(=O)O[C@@H](c2ccnc3c2cccc3)[C@@H]4C[C@H]5CC[NH+]4C[C@@H]5C=C C04661257
Cc1cccc(c1)Cn2cccc2C[NH+](Cc3ccc(cc3)[N+](=O)[O-])C4CCCCC4 C04710971
CC(C)Oc1ccc(cc1)C[NH2+]CC[C@@H](c2ccc(cc2)F)c3ccc(cc3)Cl C06719495
COc1ccc(cc1OC)Cc2c(c(c3c4c(sc3[nH+]2)CCCC4)N)c5ccc(c(c5)OC)OC C08400217
CC(C)Cc1c2c(c3c4c(c(nc(n4)SC)SCC[NH+](C)C)sc3n1)CCC2 C02413333
CCC[C@@H](c1ccccc1)[NH2+]Cc2cc(ccc2OCc3ccc(cc3)Cl)Cl C10436021
Cc1ccccc1n2c(nnn2)C3(CCCCC3)[NH+](Cc4ccccc4)Cc5ccccc5 C12311195
CCCCn1c(nnc1Sc2c3c(csc3ncn2)c4ccc(cc4)C)[C@@H](CC)[NH+](C)C C03438579
C[C@H](C12CC3CC(C1)CC(C3)C2)[NH2+]Cc4cc(ccc4OCc5ccccc5Cl)Br C16576152
C=C[C@H]1C[NH+]2CC[C@@H]1C[C@@H]2[C@@H](c3ccnc4c3cccc4)Oc5cccc6c5cccc6 C19722070
CCCOc1c(cc(cc1Br)Br)C[NH2+][C@H](C)C23CC4CC(C2)CC(C4)C3 C20929583
CC(C)c1ccc(cc1)CCN2Cn3c4ccccc4[nH+]c3N(C2)Cc5ccccc5 C21577310
C[C@@H](c1nnc(n1c2ccc(cc2)Cl)SCc3csc(n3)c4ccccc4Cl)[NH+](C)C C23940962
C=CCn\1c(cs/c1=[NH+]\c2ccc(cc2)Br)c3ccc(cc3)[N+](=O)[O-] C27028297
CCCC[C@H]1CCc2cc(cc3c2n1c(c3CCN4CCN(CC4)c5cc(cc[nH+]5)C)C)OC C13740447
Cc1ccc(cc1)c2nnc(o2)C[C@@H]3C[C@H]([C@@H](C=C3C)C[NH+]4CCN(CC4)C)C(C)C C30883119
CO[P@@](=S)(c1ccccc1)C2=C(/C(=C\c3ccccc3)/CC2)[NH+]4CCOCC4 C32690949
Cc1ccc(s1)C[NH+]2C[C@@H]([C@@H](C2)c3ccc(cc3)F)CN(CC(C)C)C(=O)c4ccccc4 C34699040
Cc1ccc(s1)C[NH+]2C[C@H]([C@@H](C2)c3ccc(cc3)F)CN(CC(C)C)C(=O)c4ccccc4 C34699041
Cc1ccc(cc1)C[NH+]2C[C@@H]([C@@H](C2)c3ccc(cc3)F)CN(CC(C)C)C(=O)C(C)C C34740692
CC[NH+](CC(=O)N1[C@H](CC(=N1)c2ccc(cc2)F)c3ccc(cc3)Cl)C4CCCCC4 C35784880
Cc1cccc(c1)C[NH+]2C[C@H]([C@@H](C2)c3ccccc3C)CN(C4CCCCC4)C(=O)c5ccc(cc5)F C35887504
Cc1ccc(cc1)[C@H]2C[NH+](C[C@@H]2CN(C3CCCCC3)C(=O)C(C)C)Cc4cccn4C C35918369
CC[NH+](CC)CCN(c1nc2ccc(cc2s1)Cl)C(=O)c3cc4c5ccccc5ccc4oc3=O C36637835
Cc1cccc2c1nc(s2)N(CCC[NH+](C)C)C(=O)c3ccc(cc3)C(C)(C)C C36643416
CCc1ccc2c(c1)sc(n2)N(CCC[NH+](C)C)C(=O)Cc3c(cc(cc3C)C)C C36647416
Cc1cc(c(c(c1)C)CC(=O)N(CCC[NH+](C)C)c2nc3cc(cc(c3s2)C)C)C C36647428
Cc1cc2c(cc1C)sc(n2)N(CC[NH+](C)C)C(=O)c3ccc(cc3)C(C)(C)C C36698858
Cc1cc(c2c(c1)nc(s2)N(CCCn3cc[nH+]c3)C(=O)c4c(c5ccccc5s4)Cl)C C38848374
Cc1cc(c2c(c1)nc(s2)N(CCCn3cc[nH+]c3)C(=O)c4ccc(cc4)C(C)(C)C)C C38848376
Cc1ccc(c2c1nc(s2)N(CCCn3cc[nH+]c3)C(=O)c4ccc(cc4)C(C)(C)C)C C38848403
CCN(CC)c1ccc(cc1)/C=N/N2[C@@H]([NH+]=NC2=S)c3ccc(cc3)C(C)(C)C C38925902
Cc1ccc(cc1)N(C[C@@H]2C=c3ccccc3=[NH+]C2=O)C(=O)c4ccc(cc4)C(C)(C)C C38932652
C[C@@H](c1ccc(cc1)CC(C)C)C(=O)O[C@H](c2ccnc3c2cccc3)[C@@H]4C[C@@H]5CC[NH+]4C[C@@H]5C=C C39337303
c1ccc2c(c1)c(c(s2)C(=O)N(CCCn3cc[nH+]c3)c4nc5ccc(cc5s4)Cl)Cl C39708222
CC[C@H]1CCCCN1c2ccc3cccc(c3[nH+]2)OCc4ccc(c(c4)Cl)Cl C36648227
CCOc1cc(cc(c1OCc2cccc(c2)C)Cl)C[NH2+]Cc3ccc(cc3)C C40741861
Cc1ccc(cc1)N(c2nc(cs2)C[NH+](Cc3ccc(cc3)F)C4CCCCC4)C(=O)C C59950091
CCCCCCN1CC(=O)N2[C@H](C1=O)CC3=c4ccccc4=[NH+][C@@H]3[C@H]2c5ccc(cc5)C(C)C C63139960
Cc1ccc(c(c1)n2c(=O)c3c4c(sc3nc2SCC(=O)C5=c6ccccc6=[NH+]C5)CCCC4)C C39936133
c1ccc2=[NH+]CC(=c2c1)c3nnc(n3c4ccc(cc4)Cl)SC(=O)c5ccccc5Cl C63230228
c1ccc(cc1)n2c(nnc2SCc3c(cccc3Cl)Cl)C4=c5ccccc5=[NH+]C4 C63240719
c1ccc(cc1)c2ccc(cc2)C(=O)O[C@H](c3ccccc3)C(=O)C4=c5ccccc5=[NH+]C4 C39946657
CCN1c2ccc(cc2Sc3ccccc3C1=O)c4nc(on4)CCC5=c6ccccc6=[NH+]C5 C64516900
CC(C)C[NH+](Cc1ccc(cc1)C(C)C)Cc2cc(=O)n3c(n2)sc(n3)C4CCCCC4 C46032526
CC1(CC(=C2C(=C1)NN([P@@]2(=O)c3ccccc3)c4ccccc4)[NH+]5CCOCC5)C C03175938
Cc1ccc(cc1)C(=O)[C@@H]2[C@@H]([C@@H]3CSC[NH+]3[C@]24c5ccccc5NC4=O)c6ccccc6 C08995121
Cc1cccc(c1)C[NH+]2CCC(CC2)CNC(=O)c3cc4cc5cc(ccc5nc4s3)C C09528710
Cc1cc([nH+]c2c1cc(cc2)NC(=O)c3cc(ccc3Cl)Br)N4CCCCC4 C03648703
Cc1c(sc(c1[C@H](c2ccc(cc2)SC)[NH+]3CCC(CC3)C)NC(=O)c4ccco4)C C12042716
Cc1c([nH]c2c1cccc2N(C3CC[NH+](CC3)C)C(=O)c4cc(nc(c4)Cl)Cl)C C16080485
c1ccc(cc1)CCNC(=O)[C@@H]2[C@H]([C@@H]([C@H]3[NH+]2C=CC=C3)C(=O)c4ccccc4)c5ccc(cc5)Cl C16121499
c1ccc(cc1)/[NH+]=c\2/c(cc3cc(ccc3o2)Br)C(=O)Nc4nccs4 C20616532
Cc1cc2c(cc(nc2cc1C)c3cccs3)C(=O)NC4CC([NH+](C(C4)(C)C)C)(C)C C23438581
Cc1ccc(cc1)N2C3=[NH+]C4=C([C@@H](C3=C(N2)C)c5ccc(cc5)OC)C(=O)CC(C4)(C)C C04917658
c1ccc2=[NH+][C@@H]3C(=c2c1)C=C(N=C3c4cccc(c4)Br)C(=O)NC5CCCCC5 C38558018
c1ccc2=[NH+][C@H]3C(=c2c1)C=C(N=C3c4cccc(c4)Br)C(=O)NC5CCCCC5 C38558019
CC1CCC(CC1)NC(=O)c2cccc(c2)c3ccc4c(c3)CCC5(O4)CC[NH+](CC5)C C39227614
COc1ccccc1/[NH+]=c\2/c(cc3cc(ccc3o2)Br)c4[nH]c5ccccc5n4 C13005053
c1ccc(cc1)/C=C/2\CCCC(=C2O)/C=[NH+]/n3cnc4c(c3=O)c5c(s4)CCCC5 C57270362
c1ccc2c(c1)cc(/c(=[NH+]/c3cccc(c3)Br)/o2)C(=O)Nc4nccs4 C02951269
Cc1cc(c2c3=N[C@H](N4c5ccccc5NC4=c3sc2[nH+]1)c6cccs6)COC C12445663
COc1ccccc1[C@H]2C[C@@H](Nc3n2c4ccccc4[nH+]3)c5ccc(cc5)Br C09308643
c1ccc2cc(ccc2c1)S(=O)(=O)NC[C@H](c3ccccc3Cl)C4=c5ccccc5=[NH+]C4 C63122573
Cc1ccc(cc1)[C@@H]2[C@H]3C(=c4cc(ccc4=[NH+]3)OC)CCN2C(=O)NC5CCCCC5 C63547687
Cc1ccc(cc1)[C@H]2[C@H]3C(=c4cc(ccc4=[NH+]3)OC)CCN2C(=O)NC5CCCCC5 C63547689
Cc1ccc(cc1)CNC(=O)N2CCC3=c4cc(ccc4=[NH+][C@H]3[C@@H]2c5ccc(cc5)C)Cl C63572927
Cc1ccc(cc1)CNC(=O)N2CCC3=c4cc(ccc4=[NH+][C@H]3[C@H]2c5ccc(cc5)C)Cl C63572930
c1ccc2=[NH+]CC(=c2c1)/C=C\3/C(=O)N/C(=N\c4ccc(cc4C(F)(F)F)Cl)/S3 C38688908
Cc1ccc(cc1)[C@@H]2[C@@H]3C(=c4cc(ccc4=[NH+]3)OC)CCN2C(=O)Nc5cccc(c5)F C64622713
Cc1ccc(cc1)[C@H]2[C@@H]3C(=c4cc(ccc4=[NH+]3)OC)CCN2C(=O)Nc5cccc(c5)F C64622714
Cc1ccc(cc1)[C@@H]2[C@H]3C(=c4cc(ccc4=[NH+]3)OC)CCN2C(=O)Nc5cccc(c5)F C64622715
COc1ccc2=[NH+][C@@H]3[C@@H](N(CCC3=c2c1)C(=O)Nc4cccc(c4)F)c5ccc(cc5)F C64622717
COc1ccc2=[NH+][C@H]3[C@@H](N(CCC3=c2c1)C(=O)Nc4cccc(c4)F)c5ccc(cc5)F C64622718
COc1ccc2=[NH+][C@@H]3[C@H](N(CCC3=c2c1)C(=O)Nc4cccc(c4)F)c5ccc(cc5)F C64622719
COc1ccc2=[NH+][C@H]3[C@H](N(CCC3=c2c1)C(=O)Nc4cccc(c4)F)c5ccc(cc5)F C64622720
Cc1ccc(c(c1)NC(=O)N2CCC3=c4ccccc4=[NH+][C@H]3[C@@H]2c5ccccc5F)OC C64622853
Cc1ccc(c(c1)NC(=O)N2CCC3=c4ccccc4=[NH+][C@H]3[C@H]2c5ccccc5F)OC C64622855
CSc1cccc(c1)NC(=O)N2CCC3=c4ccccc4=[NH+][C@@H]3[C@@H]2c5ccccc5F C64622864
CSc1cccc(c1)NC(=O)N2CCC3=c4ccccc4=[NH+][C@H]3[C@@H]2c5ccccc5F C64622865
CSc1cccc(c1)NC(=O)N2CCC3=c4ccccc4=[NH+][C@@H]3[C@H]2c5ccccc5F C64622866
CSc1cccc(c1)NC(=O)N2CCC3=c4ccccc4=[NH+][C@H]3[C@H]2c5ccccc5F C64622867
Cc1ccc(c(c1)NC(=O)N2CCC3=c4ccccc4=[NH+][C@H]3[C@H]2c5ccc(cc5)F)OC C64622975
Cc1ccc(cc1)NC(=O)N2CCC3=c4cc(ccc4=[NH+][C@@H]3[C@@H]2c5ccc(cc5)F)OC C64623164
Cc1ccc(cc1)NC(=O)N2CCC3=c4cc(ccc4=[NH+][C@H]3[C@@H]2c5ccc(cc5)F)OC C64623165
Cc1ccc(cc1)NC(=O)N2CCC3=c4cc(ccc4=[NH+][C@@H]3[C@H]2c5ccc(cc5)F)OC C64623166
Cc1ccc(cc1)NC(=O)N2CCC3=c4cc(ccc4=[NH+][C@H]3[C@H]2c5ccc(cc5)F)OC C64623167
Cc1cccc(c1)NC(=O)N2CCC3=c4cc(ccc4=[NH+][C@@H]3[C@@H]2c5ccc(cc5)F)OC C64623180
Cc1cccc(c1)NC(=O)N2CCC3=c4cc(ccc4=[NH+][C@@H]3[C@H]2c5ccc(cc5)F)OC C64623182
Cc1cccc(c1)NC(=O)N2CCC3=c4cc(ccc4=[NH+][C@H]3[C@H]2c5ccc(cc5)F)OC C64623183
Cc1ccc(cc1)[C@@H]2[C@H]3C(=c4cc(ccc4=[NH+]3)OC)CCN2C(=O)Nc5ccc(cc5)F C64623254
Cc1ccc(cc1)[C@H]2[C@H]3C(=c4cc(ccc4=[NH+]3)OC)CCN2C(=O)Nc5ccc(cc5)F C64623255
Cc1ccc(cc1)/[NH+]=c\2/c(cc3cc(ccc3o2)Br)C(=O)Nc4ccccn4 C67190098
Cc1ccccc1/[NH+]=c\2/c(cc3cc(ccc3o2)Br)C(=O)Nc4ccccn4 C67294969
Cc1cccc(c1)/[NH+]=c\2/c(cc3cc(ccc3o2)Br)C(=O)Nc4ccccn4 C67294971
C[C@@H]1CC(=O)Nc2ccccc2N1C(=O)C[NH+](C)Cc3ccc(cc3Cl)Cl C07357033
C[C@H]1CC(=O)Nc2ccccc2N1C(=O)C[NH+](C)Cc3ccc(cc3Cl)Cl C07357035
C[C@H]1CCc2c(sc3c2c(=O)[nH]c(n3)SC[C@H]4C[NH+](CCO4)CC(C)C)C1 C08136079
Cc1cc(ccc1Br)NC(=O)[C@H]2C[C@H]3CCC[NH+]3[C@@]24c5ccccc5N(C4=O)C C09115039
Cc1ccccc1C(=O)Nc2ccnn2C3CC[NH+](CC3)CC4=CC[C@H]5C[C@@H]4C5(C)C C12835526
C[C@@H]1CC(=O)Nc2ccccc2N1C(=O)C[NH+](C)Cc3cccc(c3Cl)Cl C12867552
C[C@@H]1CC(=O)Nc2ccccc2N1C(=O)C[NH+](C)Cc3ccc(c(c3)Cl)Cl C12992207
C[C@H]1CC(=O)Nc2ccccc2N1C(=O)C[NH+](C)Cc3ccc(c(c3)Cl)Cl C12992210
CC(=O)[NH+]=c1ccc-2c(cc(oc2c1)O)COc3ccc(cc3Cl)Br C21237390
C[NH+]1C/C(=C\c2ccc(cc2)Cl)/C3=C(C1)[C@@H](n4c(ncn4)N3)c5ccc(cc5)Cl C21775504
Cc1ccc(cc1)N2/C(=C/C3=c4cc(ccc4=[NH+]C3=O)Br)/Nc5ccccc5C2=O C16677183
C[C@@H](c1ccccc1)NC(=O)[C@H]2CCCN(C2)c3[nH+]c4ccccc4n3C5CCCC5 C34906682
C[C@H](c1ccccc1)NC(=O)[C@H]2CCCN(C2)c3[nH+]c4ccccc4n3C5CCCC5 C34906683
c1ccc2c(c1)[nH+]c(n2C3CCCC3)N4CCC[C@H](C4)C(=O)Nc5ccccc5F C35957461
Cc1cc([nH+]c2c1c3c(s2)C(=O)N([C@H](N3)c4ccccc4OC)c5ccccc5)C C08613050
Cc1ccccc1C2=NC(=CC3=c4ccccc4=[NH+][C@@H]32)C(=O)NCc5ccc(cc5)OC C38557787
Cc1ccc(cc1)C2=NC(=CC3=c4ccccc4=[NH+][C@H]32)C(=O)NCc5ccc(cc5)OC C38564979
CC(C)(C)c1ccc2=[NH+][C@@H]\3C(=c2c1)CCC/C3=N\N=C/4\c5cc(ccc5NC4=O)Br C38582904
c1ccc(c(c1)[C@@H]2[NH+]=N/C(=N\C(=O)Nc3ccc(c(c3)Cl)Cl)/S2)Br C38889480
c1ccc(c(c1)[C@@H]2[NH+]=N/C(=N\C(=O)Nc3ccc(cc3Cl)Cl)/S2)Br C38915043
c1cc(cc(c1)Br)[C@H]2[NH+]=N/C(=N\C(=O)Nc3ccc(cc3Cl)Cl)/S2 C38917428
c1ccc(c(c1)[C@H]2[NH+]=N/C(=N\C(=O)Nc3ccc(cc3)Cl)/S2)Br C38926030
c1cc(c(cc1Cl)Cl)[C@@H]2N=N/C(=[NH+]/C(=O)Nc3ccc(cc3Cl)Cl)/S2 C38935780
c1cc(ccc1[C@@H]2[NH+]=N/C(=N/C(=O)Nc3ccc(cc3)Cl)/S2)Br C39029896
c1cc(c(cc1NC(=O)/[NH+]=C\2/N=N[C@@H](S2)c3ccc(cc3Cl)Cl)Cl)Cl C39030070
c1cc(cc(c1)Br)[C@H]2[NH+]=N/C(=N/C(=O)Nc3ccc(c(c3)Cl)Cl)/S2 C39035020
c1cc(cc(c1)Br)[C@@H]2[NH+]=N/C(=N/C(=O)Nc3cccc(c3)Cl)/S2 C39040728
c1ccc(c(c1)[C@@H]2[NH+]=N/C(=N/C(=O)Nc3cccc(c3)Cl)/S2)I C39232767
c1cc2=[NH+][C@H]\3C(=c2cc1Cl)CCC/C3=N\N=C\4/c5cc(ccc5NC4=O)Br C39940369
Cc1ccccc1C(=O)Nc2ccnn2C3CC[NH+](CC3)CC4=CC[C@@H]5C[C@H]4C5(C)C C43620103
c1ccc(cc1)C[NH+]2CCc3c(s/c(=N/C(=O)c4ccc5c(c4)scn5)/[nH]3)C2 C49539175
CCc1cc(=O)oc2c1cc(c3c2CN(CO3)C4CC([NH2+]C(C4)(C)C)(C)C)Cl C20573145
c1ccc(c(c1)[C@@H]2C[C@H](Nc3n2c4ccccc4[nH+]3)c5ccc(cc5)Br)F C09292399
c1ccc2c(c1)[nH+]c3n2[C@H](C[C@H](N3)c4ccc(cc4)F)c5ccc(cc5)Br C09291360
Cc1ccc2=[NH+][C@@H]3[C@@H](CCCC3=c2c1)NC[C@@H]4[C@H]5CC6=C(CCC[C@@]6(C[C@H]5OC4=O)C)C C63362053
Cc1ccc2=[NH+][C@H]3[C@H](CCCC3=c2c1)NC[C@@H]4[C@H]5CC6=C(CCC[C@@]6(C[C@H]5OC4=O)C)C C63362056
Cc1ccc2=[NH+][C@H]3[C@@H](CCCC3=c2c1)NC[C@@H]4[C@H]5C=C6[C@H](CCC[C@@]6(C[C@H]5OC4=O)C)C C63362625
COc1cc(cc(c1)OC)C(=O)Nc2ccc(cc2)[C@H]3C=c4cc(ccc4=[NH+]3)Cl C63628127
Cc1ccccc1[C@@H]2[C@@H]3C(=c4ccccc4=[NH+]3)CCN2C(=O)c5ccc(o5)C#CC(C)(C)O C64002481
Cc1ccccc1[C@@H]2[C@H]3C(=c4ccccc4=[NH+]3)CCN2C(=O)c5ccc(o5)C#CC(C)(C)O C64002483
COc1ccccc1NC(=O)N2CCC3=c4ccccc4=[NH+][C@H]3[C@H]2c5ccccc5F C64622795
Cc1ccc(cc1C)n2cc(cn2)C3=CC[NH+](CC3)CC(=O)NC4CCCCCC4 C35403553
Cc1ccc(cc1C)/[NH+]=c\2/c(cc3cc(ccc3o2)Cl)C(=O)Nc4nccs4 C67294889
Cc1ccc(nc1)NC(=O)c\2cc3cc(ccc3o/c2=[NH+]\c4cccc(c4)F)Cl C67295225
Cc1ccc(nc1)NC(=O)c\2cc3ccccc3o/c2=[NH+]\c4cc(ccc4Cl)F C67296557
Cc1ccc(nc1)NC(=O)c\2cc3ccccc3o/c2=[NH+]\c4ccc(c(c4)Cl)F C67296560
Cc1ccc(nc1)NC(=O)c\2cc3ccccc3o/c2=[NH+]\c4ccc(cc4F)Cl C67296567
Cc1cccc(n1)NC(=O)c\2cc3ccccc3o/c2=[NH+]\c4cc(ccc4Cl)F C67296783
Cc1cccc(n1)NC(=O)c\2cc3ccccc3o/c2=[NH+]\c4cccc(c4F)Cl C67296788
Cc1cccc(n1)NC(=O)c\2cc3ccccc3o/c2=[NH+]\c4ccc(cc4F)Cl C67296793
Cc1cc2c(cc1C)nc([nH]2)SCc3cccc(c3)Cl C00101045
C1CCCC(CCC1)NC(=O)CC23CC4CC(C2)CC(C4)C3 C04651043
c1ccc2c(c1)nc(s2)Nc3cc(ccc3Cl)Cl C01667335
CC(=O)N[C@@H]1CC[C@@H](C[C@@H]1C2CCCCC2)C3CCCCC3 C05663112
CC(=O)N[C@@H]1CC[C@H](C[C@@H]1C2CCCCC2)C3CCCCC3 C05663119
CC[C@H]1CCc2c(csc2C1)C(=O)Nc3cccc(c3)Cl C00543465
CC1([C@@H]2CC[C@@](C2)(C1=C)C(=O)NC34CC5CC(C3)CC(C5)C4)C C08236531
Cc1ccc2c(c1)S[C@H](C2)C(=O)Nc3ccccc3C(C)(C)C C11429893
Cc1ccc(o1)[C@@H](C)Nc2c(cc(cc2Cl)Cl)Cl C20505131
C[C@@H](c1cc2ccccc2o1)Nc3ccccc3Br C21011111
C[C@H](c1nc2ccccc2s1)Nc3ccc(c(c3)Cl)Cl C21048058
CO[C@H]1CC2CCC(CCCCC3CCC(CC3)C[C@H]1O)CC2 C32105903
CC1(CC(=C/C(=N/c2ccccc2)/C1)Nc3ccccc3)C C06665044
Cc1ccc2c(c1)nc(s2)Nc3cccc(c3)Br C34651821
C[C@H]1C[C@H](CC(C1)(C)C)Nc2cc(cc3c2nccc3)Cl C36918513
c1ccc2c(c1)CC(C2)Nc3c(ccc4c3ncs4)Cl C36923500
C[C@H](c1cc(ccc1Cl)Cl)Nc2cccc3c2ccnc3 C36953974
C[C@H](c1ccc(c(c1)Cl)Cl)Nc2cccc3c2ccnc3 C36954005
Cc1nc2ccc(cc2s1)NC3CCC(CC3)C(C)(C)C C36956023
CSc1nc2ccc(cc2s1)NC3Cc4ccccc4C3 C36956400
C[C@H]1CCC[C@@H](C1Nc2ccc(cc2C(F)(F)F)C#N)C C36973606
C[C@@H](c1ccc(c(c1)Cl)Cl)Nc2cc3ccccc3nc2 C36989958
Cc1ccc(c2c1nccc2)N[C@@H](C)c3ccc(s3)Cl C37101341
C[C@H](c1cccc(c1)Cl)Nc2ccc(c3c2cccn3)Cl C37101555
C[C@@H](c1ccccc1Cl)Nc2ccc(c3c2cccn3)Cl C37101557
C[C@H]1CCCC[C@@H]1Nc2cc(ccc2N(C)C)Br C37139393
CSc1cccc(c1)Nc2nc3cccc(c3s2)Cl C37206252
c1cc(c(cc1F)Nc2nc3cc(ccc3s2)Cl)F C37206409
Cc1cc(cc(c1)N[C@@H]2CCOc3c2cc(cc3Cl)Cl)C C37212555
CO[C@H]1CCCC[C@@H]1Nc2c(cc(cc2Cl)Cl)Cl C37249013
CO[C@H]1CCCC[C@H]1Nc2c(cc(cc2Cl)Cl)Cl C37249017
C[C@@H]1CCC[C@H](C1)Nc2nc3cc(ccc3s2)Br C37256536
C[C@H]1CCC[C@H](C1)Nc2nc3cc(ccc3s2)C(F)(F)F C37256570
Cc1c2ccccc2sc1[C@@H](C)Nc3cccnc3Cl C37283683
Cc1ccc(cc1N[C@@H]2CCCC[C@H]2OC)Br C37305711
C[C@@H]1CCC[C@H]([C@@H]1C)Nc2ccc(c(c2)C(F)(F)F)C#N C37306375
Cc1ccc(cc1)[C@H](C)NC(=O)C23CC4CC(C2)CC(C4)C3 C05028105
C[C@@](C#N)(C1CCCCC1)Nc2ccc(cc2)Br C37936415
C[C@](C#N)(C1CCCCC1)Nc2ccc(cc2)Br C37936416
CC(C)C[C@@H]1CS/C(=N\c2ccc(cc2Cl)Cl)/N1 C40795469
c1cc(ccc1Nc2ccnc3c2ccc(c3)C(F)(F)F)Cl C41054910
C[C@@H](C(=O)NC1CCCCCCCCCCC1)Br C41693312
C[C@H](c1ccc(s1)Cl)Nc2c(cc(cn2)Cl)Cl C42240379
C[C@]12CC[C@H](C1)C([C@@H]2NC(=O)c3ccc(cc3)C(C)(C)C)(C)C C01036890
CCC1(CS/C(=N\c2cc(ccc2Cl)Cl)/N1)CC C53045043
Cc1cc(cc(c1)Nc2ccnc3c2ccc(c3)Br)C C54202308
c1cc(c(cc1F)Br)N[C@H]2CCCCC[C@@H]2C#N C54824594
c1cc(c(cc1Br)N[C@@H]2CCCCC[C@H]2C#N)F C54825279
Cc1ccccc1NC2=CC(=O)C[C@@H](C2)c3ccc(cc3)Cl C58866365
Cc1cc2c(cc1C)N=C(C=C(N2)C(F)(F)F)c3cccs3 C57234774
C[C@H]1CCC[C@H]([C@@H]1C)NC(=O)c2csc3c2CCCCC3 C05070406
C[C@@H]1CCc2c(csc2C1)C(=O)Nc3ccc(cc3)Cl C00536483
C[C@@H](c1cccs1)NC(=O)c2ccc(c(c2)Cl)Cl C06220445
C[C@H]1CCc2c(cc(s2)C(=O)Nc3ccccc3F)C1 C03349222
C[C@H](c1cccs1)NC(=O)c2cc3c(cccc3s2)F C10220023
Cc1ccc2c(c1)S[C@H](C2)C(=O)Nc3ccc(cc3C)Cl C11327544
c1cc(c(cc1NC(=O)/C=C/c2ccc(s2)Cl)F)F C11378800
C[C@H]1CCc2c(csc2C1)C(=O)N[C@H](C)c3ccccc3 C11689777
C[C@@H](c1ccc(cc1)Cl)NC(=O)[C@H]2CCCc3c2cccc3 C12903862
c1ccc2c(c1)C[C@H](S2)C(=O)Nc3ccc(cc3Cl)Cl C14211802
CSc1ccccc1NC(=O)c2cc(cc(c2)Cl)Cl C15305986
c1cc(sc1C(=O)NCC23CC4CC(C2)CC(C4)C3)Cl C15926630
C[C@H](c1nc2ccccc2s1)Nc3ccc(cc3Cl)F C20308630
c1ccc2c(c1)CCC[C@H]2CNC(=O)c3ccc(s3)Cl C30895384
c1cc(ccc1C(=O)N[C@H]2CCC[C@H](C2)C(F)(F)F)Cl C32895212
Cc1ccc(c(c1)C)NC(=O)C23C[C@H]4C[C@@H](C2)CC(C4)(C3)Cl C16031740
Cc1ccsc1CNc2c3cccnc3c(cc2Cl)C C36922685
CC1CCC(CC1)Nc2nc3cc(ccc3s2)C(F)(F)F C37011944
Cc1ccc(cc1I)NC2CCOCC2 C37055741
c1ccc2c(c1)CC(C2)Nc3ccc(cc3Br)C#N C37072395
COc1ccc(cc1Cl)N[C@H]2CSCc3c2cccc3 C37195743
CO[C@H]1CCCC[C@@H]1Nc2ccc(cc2F)Br C37198671
Cc1ccc(c(c1)N[C@@H]2CCSc3c2cccc3F)OC C37200825
c1cc(ccc1C#N)NCc2c(ccc(c2Cl)Cl)Cl C37212137
CO[C@@H]1CCCC[C@H]1Nc2cc(ccc2F)Br C37262313
c1ccc2c(c1)CC[C@@]2(C#N)Nc3cccc(c3)Br C37937513
C[C@H](c1ccc(cc1Cl)Cl)NC2=CC3=CC=N[C@H]3C=C2 C39559854
c1cc(c(cc1Cl)Cl)[C@@H](c2ccc(o2)Br)O C40941020
c1cc(c(cc1Cl)Cl)[C@H](c2ccc(o2)Br)O C40941021
c1cc(sc1[C@H](C#N)NC2CCCCCC2)Br C41678990
C[C@@H](c1ccc(c(c1)Cl)Cl)NC(=O)[C@H]2CCC=CC2 C42161960
Cc1c(cccc1F)NC(=O)c2ccc(cc2F)Br C43322252
c1cc(c(cc1Cl)OCc2ccc(s2)C#CCO)Cl C43682460
c1cc(c(cc1Cl)Cl)OCc2ccc(s2)C#CCO C43682552
c1cc(c(cc1Cl)OCc2cc(cs2)C#CCO)Cl C43698982
CC[C@H]1CCCC[C@@H]1NC(=O)c2cc(c(cc2Cl)F)F C48458221
CC[C@H]1CCCC[C@H]1NC(=O)c2cc(c(cc2Cl)F)F C48458226
Cc1cc(ccc1NC(=O)c2c(ccs2)C(C)C)Cl C48876951
Cc1ccc(s1)[C@H](C)NC(=O)c2ccc(cc2Cl)Cl C48974108
Cc1ccc(s1)[C@@H](C)NC(=O)c2cccc(c2Cl)Cl C48974123
C[C@@H](c1ccccc1F)Nc2nc3cc(ccc3s2)F C49531576
c1cc(ccc1COc2ccc(cc2Cl)Cl)C#CCO C49620484
CCC1(CS/C(=N\c2ccc(cc2)Br)/N1)CC C53045959
c1cc2c(cc1[C@@H](C3CCCCCC3)Br)CC(=O)N2 C53716101
C[C@@](C#N)(C1CCCC1)Nc2cccc(c2)Br C54081718
c1cc(c(cc1F)Br)N[C@H]2CCCC[C@@H]2C#N C54824590
c1c(c(cc(c1Cl)Cl)Cl)NCc2cscn2 C40504060
C[C@H](c1cccc(c1)Cl)Nc2c(cccn2)Br C48759386
C[C@H](c1ccsc1)Nc2nc3cccc(c3s2)Cl C61365176
Cc1cc(ccc1F)C(=O)N[C@@H](C)c2cccc(c2)Cl C63060406
C[C@@H]1CCC[C@@H](C1Nc2ccc(cc2C(F)(F)F)Cl)C C19232424
Cc1ccc(c(c1)Br)N[C@H](C)c2c(cc(cc2C)C)C C20016917
C[C@H]1C[C@@H](CC(C1)(C)C)Nc2cccc(c2)I C20478537
CC[C@H](C)[C@@H](C)Nc1c(cc(cc1Cl)Br)Cl C20505526
CCC[C@@H](C)Nc1c(cc(cc1Cl)Br)Cl C20505574
CCC(CC)Nc1c(cc(cc1Cl)Br)Cl C20505670
CC(C)(C)c1ccc(cc1)NCc2cc(ccc2Br)F C20552747
CC[C@@H](c1cccc(c1)Cl)Nc2cccc(c2)Br C20559395
Cc1ccc(c(c1)Br)N[C@@H](C)c2ccc3c(c2)CCCC3 C21015172
Cc1cc(c(s1)C)[C@H](C)Nc2cc(ccc2Cl)C(F)(F)F C21044732
c1cc(c(cc1C(F)(F)F)NCc2ccc(s2)Cl)Cl C21058694
C[C@@H](C12CC3CC(C1)CC(C3)C2)Nc4ccc(cc4)Br C21508588
Cc1cc(c(c(c1)C)[C@H](C)Nc2cc(cc(c2)Cl)Cl)C C21511630
C[C@H](c1ccc(cc1)Cl)Nc2cc(c(cc2Cl)Cl)Cl C21512342
C[C@@H](C12CC3CC(C1)CC(C3)C2)Nc4ccc(cc4)SC C21517577
C[C@@H](c1cccc(c1)Cl)Nc2cc(c(cc2Cl)Cl)Cl C21812306
C[C@H](c1ccc(cc1)C(C)(C)C)Nc2cccc(c2)Cl C21817219
C[C@@H](c1cc(ccc1Cl)Cl)Nc2ccc(c(c2)Cl)Cl C21818982
c1cc(c(cc1N[C@H]2C[C@H]3C[C@@H]2[C@@H]4[C@@H]3CCC4)Cl)Cl C35624416
CC[C@@H](c1ccc(cc1Cl)Cl)Nc2ccc(cc2)C C35625143
CC[C@@H](c1ccc(cc1Cl)Cl)Nc2ccc(cc2Cl)C C35625460
c1cc(c(cc1Br)Cl)NC2C3CC4CC(C3)CC2C4 C36813695
CSc1ccc(cc1)NC2CC(C2)c3cccc(c3)Cl C36841534
c1cc(cc(c1)Br)NC2CC(C2)c3ccc(cc3)Cl C36842347
c1cc(cc(c1)Cl)C2CC(C2)Nc3ccc(c(c3)Cl)F C36845316
C[C@@H]1C[C@@H](CC(C1)(C)C)Nc2ccc(cc2)SC(F)F C36919515
C[C@H]1C[C@H](CC(C1)(C)C)Nc2ccc(cc2)SC(F)F C36919518
C[C@H](c1ccc(s1)Cl)Nc2ccccc2C(C)(C)C C36956542
c1cc(c(cc1NCc2ccc(s2)Cl)C(F)(F)F)Cl C37009240
C[C@@H](c1ccc(cc1)Cl)Nc2ccc(cc2Cl)C(F)(F)F C37047615
C[C@@H]1CCC[C@@H](C1)Nc2ccc(cc2)SC3CCCC3 C37085859
C[C@H]1CCC[C@H](C1)Nc2ccc(cc2)SC3CCCC3 C37085862
CC(C)[C@H](c1cccs1)Nc2cc(c(cc2Cl)Cl)Cl C37197474
CC(C)[C@@H](c1ccccc1)Nc2cc(c(cc2Cl)Cl)Cl C37197523
c1ccc(c(c1)N[C@@H]2CC[C@H]3CCCC[C@@H]3C2)SC(F)F C37197803
CC[C@H](c1cccc(c1)Br)Nc2cc(ccc2F)F C37198415
c1cc(c(cc1Br)F)N[C@@H]2CC[C@@H]3CCCC[C@@H]3C2 C37198592
c1cc(ccc1[C@@H](C2CC2)Nc3ccc(cc3F)Br)F C37198676
CC[C@@H](c1cccc(c1)Br)Nc2ccc(c(c2)F)F C37201704
CC[C@H](c1cccc(c1)Br)Nc2ccc(cc2F)F C37212311
CC(C)c1cccc(c1)NCc2c(ccc(c2Cl)Cl)Cl C37231186
Cc1ccc(c(c1)Cl)N[C@H](c2ccc(cc2)Cl)C3CC3 C37245203
CC(C)[C@H](c1cccs1)Nc2c(cc(cc2Cl)Cl)Cl C37248913
C[C@H](C1CCCCC1)Nc2ccc(cc2Cl)Br C37252804
CC(C)(C)c1ccccc1NCc2cc(cc(c2)Cl)Cl C37424074
C[C@@H](CC(C)C)Nc1ccc(cc1Cl)I C37105398
C[C@H](c1c(ccs1)Br)Nc2ccc(cc2)C(C)C C37200043
C[C@H](c1ccc(cc1Cl)Cl)Nc2ccccc2C(C)C C19232983
C[C@@H](c1cccc(c1)Br)Nc2cccc(c2)C(C)C C20565812
C[C@@H](c1ccc(cc1)C(C)C)Nc2ccc(cc2Cl)Cl C21511784
CN1c2ccccc2[C@@]3(C1=O)NN=C(S3)c4ccccc4 C00342072
Cc1ccc(cc1)N2C(=O)[C@@H](S[C@]23c4ccccc4NC3=O)C C00969001
CC1(c2ccccc2N3[C@]1(NC(=O)CC3)/C=C/c4cccnc4)C C04117472
C[C@H]1C(=O)N([C@@]2(S1)c3ccccc3NC2=O)c4ccccc4 C04269200
CCc1cc(ccc1n2c(=O)ccc(=O)[nH]2)Br C03671698
CC1=CC=CN2C1=NC(NC2=O)(C(F)(F)F)C(F)(F)F C00520786
Cn1cc(c(n1)C(=O)Nc2ccccc2Br)Cl C00483714
c1cc(cnc1)[C@H]2c3c4cccnc4ccc3NC5=C2C(=O)CCC5 C00108705
Cc1cccc(c1NC(=O)N2CCS[C@H]2c3cccn3C)C C00329379
CC(=O)Nc1nc2ccc3c(c2s1)sc(n3)SC C02483589
c1cc(oc1C(=O)N/N=C\2/C[C@H]3CC[C@@H]2C3)Br C05171595
Cc1cc(ccc1NC(=O)c2c(cn(n2)C)Cl)Br C00996079
Cc1ccc(cc1)CN2C(=O)[C@@]3(CCCc4c3ccs4)NC2=O C05679489
Cc1c(c(nn1C)C(=O)N[C@H]2CCC[C@@H]([C@@H]2C)C)Br C06526729
c1ccc(cc1)S(=O)(=O)c2c(c3ccccc3[nH]c2=O)Cl C02552082
c1ccc2c(c1)[C@H]3C4=C(CCCC4=O)Nc5ccccc5N3C2=O C06669535
c1ccc2c(c1)[nH]c(n2)[C@@H](C#N)c3nc4ccccc4s3 C08863418
c1cc2c(ccc3c2[C@H](C4=C(N3)CCCC4=O)c5ccncc5)nc1 C12375233
C[C@@H]1CCc2c(sc3c2c(ncn3)N4CCC[C@H](C4)CO)C1 C14162854
CC(C)Cn1c(=O)c2c3c(sc2[nH]c1=S)COC(C3)(C)C C01302162
Cc1cc(nc(n1)NC(=O)c2cc(ccc2Br)F)C C19814945
Cc1cc(c(o1)C)c2csc3c2c(=O)nc([nH]3)[C@H](C)Cl C20594227
c1cc2cc(cc(c2nc1)NC(=O)c3ccnc(c3)Cl)Cl C23184513
Cc1c(sc(c1C#N)NC(=O)[C@H]2Cc3ccccc3O2)C C24992058
c1ccc2c(c1)ccc(n2)C(=O)Nc3cccc(n3)Br C35678557
C[C@H](c1ccco1)n2c(=O)c3c4c(sc3[nH]c2=S)CCC4 C35739691
C[C@@H]1c2cc(cc3c2N(C1=O)CCC3)NC(=O)C4CCCC4 C05153650
CN1c2ccccc2S/C(=C/C(=O)NC3CCCCC3)/C1=O C37291424
CN1c2ccccc2S/C(=C/C(=O)N[C@H]3C[C@H]4CC[C@@H]3C4)/C1=O C37291446
c1ccc2c(c1)C[C@H](O2)C(=O)Nc3ncc(s3)Br C37437038
c1nnc(s1)NC(=O)C23C[C@H]4C[C@@H](C2)CC(C4)(C3)Cl C12601706
CC(C)S(=O)(=O)[C@H]1CCC[C@@]2(C1)CCC[C@@H](N2O)Cl C39523245
Cc1ccccc1NC(=O)[C@]2(C(=O)N(c3ccccc3S2)C)C C40804349
c1cc2c(ccc(c2nc1)Cl)NC(=O)c3ccnc(c3)F C41039791
Cc1nc2cc(ccc2s1)NC(=O)c3cc(ccn3)Cl C44451433
c1c(cc(c(c1F)N2CCCC2)F)NC(=O)N3CCSCC3 C47862483
Cc1c(sc(n1)C)C(=O)Nc2nc3c(s2)CCCCC3 C48811486
Cc1c(c([nH]n1)C(=O)N2CC[C@H]3CCCC[C@@H]3C2)Br C48909972
Cc1c2c(n(n1)C)NC(=O)CS[C@H]2c3cccc4c3cccc4 C49550232
c1c(cc2c3c1CCCN3C(=O)CC2)C(=O)NC4CCCCCC4 C49659274
c1cc2cccnc2c(c1)Cc3[nH]c(=O)c4c(n3)ccs4 C53847945
Cc1cccc(n1)c2[nH]c3c(c(cs3)c4cccs4)c(=O)n2 C54751839
Cc1cc(nc2c1ccc(c2)SC)N3CCC(=O)NCC3 C55036964
Cc1c(c([nH]n1)C(=O)N2CCC[C@@H]3[C@H]2CCCC3)Br C57305090
CN1c2ccccc2C(=O)N[C@@H]1c3csc(n3)c4ccsc4 C58366198
[H]/N=C\1/C(=C([C@@H](S1)C)C)c2nnc(n2C3CCCCC3)C C42039425
CC1=C2[C@@H](SCC(=O)N[C@@H]2N=N1)c3ccccc3C(F)(F)F C63525552
CC1=C2[C@@H](SCC(=O)N[C@H]2N=N1)c3ccc(cc3)Cl C63525633
Cn1cc(c2c1nccc2)C(=O)Nc3ccc(cc3Cl)F C65216560
Cc1ccc(nc1)C2(CCN(CC2)c3ccc4ccccc4n3)O C67587303
c1nc2c(n1[C@@H]3CC[C@@H](C=C3)O)nc(nc2Cl)N C01631497
C[C@H]1CCCN(C1)S(=O)(=O)c2ccsc2C(=O)NN C15424143
c1csc(c1S(=O)(=O)N2CCCCC2)C(=O)NN C15424153
Cc1c2c(nc3n(c2=O)CCC3)sc1C(=O)NN C16755293
C[C@H](C(=O)Nc1ccc(cc1Cl)N)n2cncn2 C22221533
CC(C)n1c(cc2c1CCNC2=O)c3ccnc(n3)N C28970468
c1cc2c(cc1C(=O)Nc3c[nH]nc3)NC(=O)CS2 C30663659
c1csc2n1c(c(n2)N3CCC[C@@H]3C(=O)N)CO C35429086
C[C@@H]1CN([C@@H](CO1)C)c2cc3c(cc2N)c(=O)[nH]cn3 C35783654
c1cc2cnccc2c(c1)NC(=O)Cn3cc(cn3)N C37372628
c1c(c(cc2c1OCCO2)NC[C@H]3COCCO3)N C38062564
C[C@]1(C(=C(OC2=C1C(=O)CC(C2)(C)C)N)C#N)[C@@H](O)OC C04108593
Cc1nc(on1)CNC(=O)c2cc(ccc2N)Cl C40335920
C[NH+]1CCC[C@H](C1)NC(=O)NC2CCC(CC2)C(=O)[O-] C40716435
Cc1c(nnc(c1C(=S)N)N2CCC[C@H]2C(=O)NC)C C42396783
C[C@@H](C(=O)NC(=O)N1CCC(CC1)CC(=O)N)Cl C42440555
C[C@H](C(=O)NC(=O)N1CCC(CC1)CC(=O)N)Cl C42440557
C[C@@H](CO)NC(=O)Nc1nc2c(s1)CN(CC2)C C43438082
CN1CCN(CC1)C(=O)C2(CCCCC2)/C(=N/O)/N C44783344
CN(C1CCCC1)C(=O)C2(CCOCC2)/C(=N/O)/N C44784872
C[C@@H]1CN([C@@H](CO1)C)C(=O)C2(CCCC2)/C(=N/O)/N C44785195
C1CCC(C1)(/C(=N\O)/N)C(=O)N2CCN(CC2)C3CC3 C44785894
c1cc(c(nc1)Cl)NC=C2C(=O)NC(=S)NC2=O C48402959
c1cc(cc(c1)n2cc[nH]c2=S)NC(=O)c3cc[nH]n3 C48565743
Cc1cc([nH]n1)C(=O)Nc2cc(c[nH]c2=O)C(F)(F)F C48698071
Cn1cc(cn1)Sc2cc3c(cc2N)c(=O)[nH]cn3 C48772243
Cc1ccc2n1CCN([C@@H]2C)C(=O)c3c(c([nH]n3)C)N C50306319
c1cnc(nc1)NC(=O)c2cc(cnc2N)Br C50695890
CC(C)c1ncc(c(n1)C(=O)NC2CCOCC2)N C50703781
CSc1nc2n(n1)[C@H](C(=C(N2)N)C#N)c3ccccc3 C17027636
C1CN(CCC1CCC(=O)[O-])C(=O)N2CCC(CC2)[NH3+] C50930214
c1c(nc(s1)N)CSc2c3c(nc[nH]3)ncn2 C51021844
CC[C@@H]1CO[C@@H](CN1C(=O)c2cccnc2NN)C C51123483
Cc1c(n(cn1)c2c(cc3c(n2)CCC3)/C(=N/O)/N)C C51927111
c1cc(ccc1C#N)[N-]S(=O)(=O)c2cc[nH+]c(c2)N C50641592
Cc1c(sc(n1)N)C(=O)Nc2cccnc2OC C55172553
Cc1c(c(n(n1)C)C)NC(=O)Cc2csc(n2)N C55273053
C1CC[C@H]([C@@H](C1)NC(=O)Nc2nnc(s2)C3CC3)O C58162442
C[C@H]1CC[C@@H](CN1c2c(n3ccsc3n2)CO)C(=O)N C42430144
c1cc(=O)n(cc1N)CC(=O)Nc2nc3c(s2)CCC3 C61091688
c1ccc(c(c1)C#CC[NH3+])S(=O)(=O)[N-]c2ccon2 C61684517
Cc1ccc(=O)n(n1)CC(=O)Nc2cc(ccc2N)F C61809950
c1cc(sc1Cn2cnc(n2)/C(=N\O)/N)Br C61843688
C[C@H]1CCCN(C1)C(=O)c2c(c(ns2)C(=O)NC)N C62006752
c1c(ncs1)C(=O)N2CCC[C@@H](C2)CNC(=O)N C62662548
c1c(c(nn1CC(=O)NC2CCOCC2)N)Br C62768914
Cc1ccc(o1)[C@H](C)NC(=O)[C@@H]2CCCN(C2)C(=O)N C48261152
Cc1ccc(o1)[C@@H](C)NC(=O)[C@H]2CCCN(C2)C(=O)N C48261154
C[C@H]1C[C@@H]1NC(=O)C2CCC3(CC2)C(=O)NC(=O)N3 C67277075
Cc1cc(c(o1)C)[C@@H](C)NC(=O)[C@@H]2CCCN(C2)C(=O)N C67330328
COc1ccccc1Nc2c3cc(ccc3ncn2)Br C00037962
CC(C)c1ccc(cc1)[C@H]2C[C@@H](Nc3n2ncn3)c4ccccc4 C02471983
Cn1cc(c2c1cccc2)/C=C(\C#N)/C(=O)Nc3ccc(cc3)Cl C00503452
Cc1ccc(cc1)N[C@@H]2c3ccccc3C(=O)N2c4ccc(cn4)C C04916845
Cc1c(sc2c1c(ncn2)N/N=C(\C)/c3ccc(s3)Cl)C C05166261
c1ccc2c(c1)ccc(n2)C(=O)N/N=C/c3c(cccc3Cl)F C03371836
Cc1c(sc2c1c(ncn2)N[C@H](C)c3cc4ccccc4o3)C C07469309
CC(C)c1cc(=O)c2c(nn(c2[nH]1)c3ccccc3)C4CCCC4 C08391755
Cc1cccc(c1)c2c(nco2)C(=O)Nc3ccc(cc3Cl)F C09527358
CCNC(=O)N(c1ccc(cc1)Br)C2=NCCCCC2 C09691700
C[C@@H]1Cc2cc(ccc2O1)/C=C(/C#N)\C(=O)Nc3ccccc3Cl C10298939
C[C@@H]1CCc2c(c(on2)NC(=O)c3ccc(cc3)C(C)(C)C)C1 C11914806
Cc1ccc(cc1)c2c(n3ccccc3n2)NC(=O)c4cccs4 C05594184
c1ccc2c(c1)[C@@H](N(C2=O)c3ccccn3)Nc4ccccc4Cl C06745360
Cc1ccc2c(c1)[nH]c(n2)CSc3c4cc(sc4ncn3)C C04386195
CCc1c(cc(s1)C(=O)Nc2cc3c(cc2Cl)OCO3)C C14245959
Cc1ccc(cc1)NC(=O)c2ccc(cc2)n3cnc4c3cccc4 C16597865
Cc1cccc(c1C)N(C2=NCCC2)C(=O)Nc3ccccc3 C17135616
CC(C)(C)C1CCC(=NNC(=O)c2ccc3ccccc3n2)CC1 C20926403
Cc1cccc(c1)Cc2c(nc([nH]c2=O)N3CCCC[C@@H]3C)C C22451104
c1ccc(cc1)C(=O)Nc2nnc(s2)C34CC5CC(C3)CC(C5)C4 C06344037
c1ccc(cc1)/C=C\2/C(=O)N(NC(=N2)c3ccccc3)c4ccccc4 C34847485
c1cc(cc(c1)C(=O)Nc2cc3c(cc2Cl)OCO3)CCl C35411852
Cc1ccn2c(c1)nc(c2NC(=O)C3CCC3)c4cc(cc(c4)C)C C35959458
c1ccc2c(c1)CC[C@@H]2Nc3ccc(cc3Br)[N+](=O)[O-] C37131322
Cc1cccc(c1)Nc2nc(cs2)c3c(nc4n3cccc4)C C00088791
Cc1cc(c(c(c1)C)NS(=O)(=O)c2cccc3c2nccc3)C C00516935
Cc1ccccc1S(=O)(=O)c2c(cc([nH]c2=O)c3ccccc3)C C08666987
Cn1c2ccccc2cc1c3nc(cs3)C(=O)NC4CCCC4 C38910184
C[C@@H]1[N-]C2=C/C(=[NH+]/C[C@@]3(CCOC3)c4ccc(cc4)F)/C=CC2=N1 C39442119
C[C@@H]1[N-]C2=C/C(=[NH+]/C[C@]3(CCOC3)c4ccc(cc4)F)/C=CC2=N1 C39442121
Cc1cccc(c1)[N-]C2=NC(=O)/C(=C\C3=c4ccccc4=[NH+]C3)/S2 C39984785
Cc1cc(ccc1NC(=O)/C=C/c2c(nc3n2ccs3)Cl)F C45529039
C[C@@H]1CCn2c([nH+]c(c2C(=O)[O-])c3ccc(cc3)C(C)(C)C)C1 C49925868
c1ccc2=NC3=[NH+]C[C@@H](N3C(=c2c1)[O-])CSc4ccc(cc4)F C06243717
CCc1ccc(cc1)[C@H]2C[C@H](Nc3n2ncn3)c4ccccc4Cl C00617608
COc1c(cc(cc1F)NC(=O)N2CCC[C@H]2C3CCCC3)F C56715340
C[C@H](C(=O)N1CCOCC1)Nc2cc(c(cc2Cl)Cl)Cl C57335197
Cc1c(sc2c1c(ncn2)N/N=C/C3=CC[C@H]4C[C@@H]3C4(C)C)C C20932771
COc1ccc(cn1)C(=O)Nc2ccc3c(c2)-c4ccccc4C3 C16234424
c1ccc(cc1)c2ncc(cn2)C(=O)NC34CC5CC(C3)CC(C5)C4 C58414559
Cc1ccc(c(c1)C)N/C(=C/2\C(=NN(C2=O)c3ccc(cc3)F)C)/C C17070872
Cc1cccc(c1C)N2C(=O)C[C@@H](C2=O)Nc3ccc(cc3)Cl C36635417
c1cc(c(nc1)N2CCCCC2)NC(=O)C34CC5CC(C3)CC(C5)C4 C59920974
Cc1nc2ccc(cc2s1)NC(=O)c3ccc(cc3OC)Cl C60135590
c1ccc2c(c1)c(cc(n2)C3CC3)C(=O)Nc4ccc(cn4)Cl C60658088
Cc1cc(c(c([nH+]1)N2CCC[C@H](C2)C)C(=O)[O-])c3ccccc3F C62424263
c1ccc(cc1)C2=NN=C[C@H]2/C=C(\C#N)/[C@H]3Nc4ccccc4S3 C39777679
Cc1ccccc1NC(=O)c2ccc3nc(cn3c2)c4ccccc4 C65229866
c1ccc(cc1)CCN2C(=O)[C@@H]3[C@H](NC2=O)SC4=C3CCCC4 C67341829
Cc1ccc2c(c1)sc(n2)c3ccc(cc3)NC(=O)c4ccoc4C C00375503
CC(C)c1ccc(cc1)[C@H]2C[C@@H](Nc3n2ncn3)c4ccc(cc4)F C02471992
Cc1cc(cc(c1)n2c(nc3c2ccc(c3)C(=O)NC4CCCC4)C)C C00216878
Cc1ccccc1C(=O)Nc2cccc(c2)c3cn4cccc(c4n3)C C02647495
Cc1c(n2ccsc2n1)c3csc(n3)Nc4ccccc4Cl C01065893
Cc1cc(nn1c2ccccc2)c3c4c([nH]n3)[C@H](CC[C@H]4C)C(C)C C00387829
Cc1ccc(cc1)/C(=N/NC(=O)c2cc(nc3c2cccc3)C)/C C04878494
COc1ccc(cc1Nc2c3c4c(sc3ncn2)CCC4)Cl C00472871
CC(C)c1ccc2c(c1)c3c([nH]2)/C(=N\N=C\c4ccncc4)/CCC3 C05059329
Cc1cc(cc(c1)C(=O)Nc2ccc3c(c2)CCCN3C(=O)C(C)C)C C05374082
c1cc2c(cc1NC(=O)Cc3ccc(cc3Cl)Cl)OCO2 C03597829
Cc1ccc(cc1)Cn2c(c(sc2=O)/C=C/3\C=Nc4c3cccc4)O C06845305
c1ccc2c(c1)ncn2c3ccc(cc3)NC(=O)c4ccc(cc4)Cl C11261111
Cc1cc2c(cc1NS(=O)(=O)C)c3c(o2)CC[C@H](C3)C(C)(C)C C11635023
c1cc2c(cc1/C=C\C(=O)Nc3ccc(cc3Cl)Cl)OCO2 C12366862
Cc1ccc(c(c1)C)NC(=O)c2c3c(n(n2)c4ccc(cc4)F)CCC3 C12618856
Cc1c(cccc1Cl)N[C@@H]2c3ccccc3C(=O)N2c4ccccn4 C06745347
c1ccc2c(c1)nc(s2)c3ccc(s3)C(=O)Nc4ccccn4 C08436671
Cc1ccc2nc(cn2c1)CSc3[nH]c4cc(ccc4n3)Cl C12529513
CC1=Nc2ccccc2N=C([C@H]1c3ccccc3)NC(=O)[C@H](C)Cl C06248193
Cc1ccccc1Nc2c3c(n(n2)c4ccc(cc4)F)CCCC3=O C20672146
Cc1ccc(cc1)N2[C@@H](c3c(cccn3)C2=O)Nc4ccc(cc4C)F C21107958
Cc1ccc(c(c1)Cl)N[C@@H]2c3c(cccn3)C(=O)N2c4ccccc4 C21108196
Cc1ccc(cc1)Cc2c(nc([nH]c2=O)N3[C@@H](CCC[C@@H]3C)C)C C22453861
COc1ccc(cc1C2=NN/C(=N\c3cccc(c3)Cl)/SC2)F C22504171
Cc1ccccc1N(C2=NCCS2)C(=O)Nc3cccc(c3)Cl C27525267
COc1ccc(cc1Cl)Nc2c3c4c(sc3ncn2)CCC4 C28165811
Cc1cc(sc1C(=O)N2C[C@@H](C[C@@H](C2)C)C)NC(=O)C(C)(C)C C29515693
Cc1ccccc1NC(=O)c2c3c(n(n2)c4ccccc4F)CCC3 C31809077
Cc1ccc(cc1)NC(=O)c2cnc(c3c2cccc3)N4CCCCC4 C33073267
CC1=C([C@@H](C2=C(N1)CC(CC2=O)(C)C)C3CCCCC3)C(=O)OC C00408679
Cc1ccn2c(c1)nc(c2NC(=O)[C@H](C)Cl)c3cc(cc(c3)C)C C34915048
Cc1cc2c(nc(nc2s1)Cl)Nc3cccc(c3)C(=O)C C36277214
C[C@H]1[C@@H](Oc2ccccc2O1)C(=O)Nc3ccccc3C(C)(C)C C36390511
CC1(CC(=O)C(=NNc2cc(ccc2Cl)C(F)(F)F)C(=O)C1)C C00041837
Cc1ccc2nc(c(n2c1)Nc3ccccc3C)c4ccncc4 C02468859
CN(C)c1ccc(cc1Cl)NC(=O)c2c(ccc(n2)Cl)Cl C37996135
Cc1ccn2c(c1)nc(c2Nc3ccccc3C)c4ccccn4 C03909837
C1C[C@H](CC=C1)C(=O)Nc2nnc(s2)C34CC5CC(C3)CC(C5)C4 C36693010
C[C@@H](c1ccccc1Cl)NC(=O)c2c(nc3n2cccc3)Cl C44821419
Cc1ccc(cc1)c2nc(cs2)C(=O)Nc3ccc4ccccc4n3 C45560782
C[C@]12CC[C@H](C1(C)C)C[C@H]2NC(=O)N(C)Cc3cccc(c3)C#N C46907435
c1cc(ccc1c2[nH]c3cc(cnc3n2)Br)OC(F)F C48580458
Cc1ccc(s1)[C@@H](C)NC(=O)N2CCCCC[C@@H]2c3ccncc3 C54734457
C[C@@H](c1cccs1)N(C)C(=O)Nc2ccc(c3c2nccc3)Cl C44015158
c1cc(ccc1NC(=O)O/N=c\2/c3c(ss2)CCC3)Cl C59520046
c1ccc(cc1)c2c(n3ccccc3n2)NC(=O)c4cc(ccc4F)F C61056481
CC(C)c1ccc(cc1)NC(=O)C2=NN=C3[C@H]2CSc4c3cccc4 C63541370
Cc1ccc(s1)[C@@H](C)N(C)C(=O)Nc2ccc3c(c2)CCCN3C C64561502
Cc1c(scn1)CN(C)C(=O)N[C@H]2C[C@H]3CC[C@@]2(C3(C)C)C C66699949
COC(=O)C[NH2+][C@@H](c1ccccc1)c2cc(ccc2NC(=O)c3ccccc3)Br C01193960
c1ccc(cc1)C(c2ccccc2)[NH2+]CC(=O)N3c4ccccc4NC(=O)C35CCCC5 C09836261
c1cc(c(c(c1)Cl)C[NH+]2CCNC(=O)[C@H]2CC(=O)NC3C4CC5CC(C4)CC3C5)F C12072817
c1ccc2c(c1)c(c[nH]2)CCn3cnc4c(c3=O)c5c(s4)C[C@@H](CC5)[NH2+]C6CCCC6 C12161956
CC[NH+](CC)CCN(Cc1cc2c(cc(cc2[nH]c1=O)C)C)C(=O)Nc3ccc(cc3)Cl C12704950
CC[NH+]1CCC[C@H]1CN(Cc2cc3c(cc(cc3[nH]c2=O)C)C)C(=O)Nc4ccc(cc4)Cl C12705576
Cn1c2ccccc2nc1C[NH2+][C@@H](c3ccccc3)C(=O)Nc4cc(cc(c4)Cl)Cl C09731455
Cc1ccc(c(c1)Br)NC(=O)[C@H](C)[NH+](C)CC(=O)Nc2c(cccc2Cl)Cl C15038056
CC(C)[NH+](CCCNC(=O)c1ccc(cc1)/C=C/2\C(=O)Nc3ccccc3S2)Cc4ccccc4 C20728635
CCCC[NH+](CCC)CNC(=O)c1ccc2c(c1)NC(=O)/C(=C\c3ccccc3F)/S2 C20734537
CCOc1cccc(c1O)[C@@H]2CC(=N[C@H]([NH2+]2)c3ccc(cc3)F)c4ccc(cc4)Cl C20764172
CC[NH+](Cc1ccc(s1)Br)CC(=O)NC(=O)Nc2ccc(cc2C)C C20814959
c1ccc(cc1)[C@@H](c2cccs2)NC(=O)C[NH+]3CCN(CC3)CC(=O)Nc4ccccc4Cl C22782071
Cc1ccc(cc1C)Sc2ccc(cc2)NC(=O)[C@H](C)[NH+](C)Cc3[nH]c(=O)c4ccccc4n3 C26171579
Cc1ccccc1c2csc3c2c(=O)[nH]c(n3)C[NH+](C[C@@H](COC(C)C)O)C4CCCCC4 C35745826
CCOC[C@@H](C[NH+](Cc1[nH]c(=O)c2c(csc2n1)c3ccc(cc3C)C)C4CCCCC4)O C35746426
Cc1ccccc1c2csc3c2c(=O)[nH]c(n3)C[NH+](C[C@@H](COc4ccccc4C)O)C(C)C C35747239
CC(C)[NH+](Cc1[nH]c(=O)c2c(csc2n1)c3cccc(c3)Cl)C[C@@H](COc4ccccc4)O C35747610
CC(C)[NH+](Cc1[nH]c(=O)c2c(csc2n1)c3cccc(c3)Cl)C[C@H](COc4ccccc4)O C35747612
C[C@H]1CCc2c(sc3c2c(=O)[nH]c(n3)C[NH+](C[C@@H](COC(C)(C)C)O)C4CCCCC4)C1 C36161385
CC(C)(C)OC[C@@H](C[NH+](Cc1[nH]c(=O)c2c(csc2n1)c3ccccc3)C4CCCCC4)O C36205508
CC[C@H](C[NH+](CCC(C)C)Cc1[nH]c(=O)c2c(csc2n1)c3ccc(cc3)Cl)O C36206230
CCOC[C@@H](C[NH+](Cc1[nH]c(=O)c2c(csc2n1)c3cc(ccc3C)C)C4CCCCC4)O C36206527
Cc1cc(c(s1)NC(=O)c2ccco2)[C@@H](c3ccc(cc3)Cl)Nc4cccc[nH+]4 C38546926
Cc1cc(c(s1)NC(=O)c2ccco2)[C@@H](c3ccccc3Cl)Nc4cccc[nH+]4 C38546949
Cc1cccc([nH+]1)N[C@@H](c2ccc(c(c2)OC)OC)c3c(c(sc3NC(=O)c4ccccc4)C)C C38547514
Cc1cccc([nH+]1)N[C@@H](c2ccc(cc2)F)c3c(c(sc3NC(=O)c4ccco4)C)C C38547580
Cc1ccccc1C[NH+]2CCC[C@@H](C2)C(=O)Nc3ccccc3C(=O)NC4CCCCC4 C38854467
Cc1cccc(c1)C[NH+]2CCC[C@H](C2)C(=O)Nc3ccccc3C(=O)NC4CCCCC4 C38854477
CC[C@@H](c1ccccc1)C(=O)N2C[C@@H](C3(C2)CC[NH2+]CC3)C(=O)NC4CCCCCCC4 C39659853
CCCCCCC(=O)N1C[C@@H](C2(C1)CC[NH2+]CC2)C(=O)N[C@@H](C)c3ccc(cc3)CC C39696146
CCCCCCC(=O)N1C[C@H](C2(C1)CC[NH2+]CC2)C(=O)N[C@@H](C)c3ccc(cc3)CC C39696147
CCCCCCC(=O)N1C[C@@H](C2(C1)CC[NH2+]CC2)C(=O)N[C@H](C)c3ccc(cc3)CC C39696148
CCCCCCC(=O)N1C[C@H](C2(C1)CC[NH2+]CC2)C(=O)N[C@H](C)c3ccc(cc3)CC C39696149
C[C@@]12C[C@@H](CC(C1)(C)C)[NH+](C2)CC(=O)Nc3c4cc(ccc4[nH]c3C(=O)OC)Br C40200672
Cc1ccc(c(c1)C)c2csc3c2c(=O)[nH]c(n3)C[NH+](CC(C)C)C[C@@](C)(C=C)O C40404718
Cc1cccc([nH+]1)N[C@@H](c2cccc(c2OC)OC)c3cc(sc3NC(=O)c4ccccc4)C C38551033
Cc1cc(c(cc1OC)C)C[NH2+][C@H]2C[C@H](N(C2)CC(c3ccccc3)c4ccccc4)C(=O)NC C23358318
Cc1cccc(c1)Cc2cnc(s2)NC(=O)C[NH+](C)CC(=O)Nc3ccccc3SC C31040261
c1cc(oc1)[C@@H]2C[C@@H](N3C(=[NH+]2)C=C(N3)C(=O)NCC45CC6CC(C4)CC(C6)C5)C(F)(F)F C12469503
Cc1ccccc1C(=O)N[C@@H](CC(C)C)C(=O)Nc2nc3c(s2)C[NH+](CC3)Cc4ccccc4 C21529344
c1ccc(cc1)[C@H]2N/C(=C\C(=O)NC[C@H](c3cccs3)C4=c5ccccc5=[NH+]C4)/CS2 C63122563
c1ccc(c(c1)CN2c3ccccc3N[C@H]2SCC(=O)N/N=C/C4=c5ccccc5=[NH+]C4)Cl C38899560
CC1=C2C=C(S[C@@H]2N(N1)c3ccc(cc3)Cl)C(=O)NCCC4=c5ccccc5=[NH+]C4 C63262612
Cc1cccc(c1)S(=O)(=O)N[C@@H](CC2=c3ccccc3=[NH+]C2)C(=O)NCCC4=CCCCC4 C63819174
Cc1cccc(c1)S(=O)(=O)N[C@H](CC2=c3ccccc3=[NH+]C2)C(=O)NCCC4=CCCCC4 C63819175
c1ccc2=[NH+]CC(=c2c1)CCNC(=O)c3ccccc3SCC(=O)NCC4CCCCC4 C63830570
CCOc1ccccc1N/C(=N\C(=O)c2ccccc2C)/NCCC3=c4ccccc4=[NH+]C3 C65329904
CCOc1ccccc1N/C(=N\C(=O)c2ccccc2)/NCCC3=c4ccccc4=[NH+]C3 C65329907
C[C@@H]1c2c(sc(n2)NC(=O)CC(C)(C)C)C[C@@]3([C@H]1[C@H]([C@@H](CC3)[C@H](C)C(=O)N4CC[NH+](CC4)C)O)C C03840739
C[C@@H]1c2c(sc(n2)NC(=O)CC(C)(C)C)C[C@@]3([C@H]1[C@H]([C@H](CC3)[C@H](C)C(=O)N4CC[NH+](CC4)C)O)C C03840741
CCc1cccc2c1NC(=O)[C@@]23[C@]4(c5ccccc5NC4=O)[C@@H]([C@H]6[NH+]3CCC6)C(=O)c7ccccc7 C08790896
CCc1cccc2c1NC(=O)[C@@]23[C@@]4(c5ccccc5NC4=O)[C@@H]([C@@H]6[NH+]3CCC6)C(=O)c7ccccc7 C09042810
C[C@@H](c1cccs1)[NH+](C)Cc2ccc(c(=O)[nH]2)C(=O)NC3c4ccccc4-c5c3cccc5 C11815906
C[C@@H](c1[nH]c(=O)c2c(csc2n1)c3cccs3)[NH+]4CCC(CC4)C(=O)Nc5ccccc5 C12930640
c1cc(n(c1)c2nccs2)C[NH+]3CCC(CC3)(c4ccc5c(c4)cc(o5)C(=O)NC6CCCC6)O C14981576
Cc1cccc(c1C)NC(=S)N2CC[NH+](CC2)CC(=O)Nc3ccc(cc3)Br C02437001
Cc1ccc(cc1)NC(=O)Nc2ccc([nH+]c2)N3CCN(CC3)c4c(cccn4)C(F)(F)F C13469245
C[C@H](C(=O)NC(=O)NC12CC3CC(C1)CC(C3)C2)[NH+]4CCC(CC4)c5nc6ccccc6o5 C24071672
Cc1cc(sc1C(=O)NC[C@@H](c2cccs2)[NH+]3CCC(CC3)C)NC(=O)c4ccco4 C27574953
C[C@H](c1nc(nc(n1)N(C)C)N)[NH+]2CCN(CC2)Cc3ccc(s3)c4ccccc4Cl C27904211
Cc1cc(no1)C[NH+](C)CC(=O)Nc2c(c3c(s2)CCCC3)C(=O)Nc4ccc(cc4)Cl C31655838
C[C@H](c1[nH]c(=O)c2ccc(cc2n1)Cl)N(CC[NH+](C)C)C(=O)Nc3cccc(c3)Br C35035810
CC[C@H](c1[nH]c2ccccc2c(=O)n1)[NH+]3CCN(CC3)C(=O)Nc4ccc(cc4Cl)Cl C35035834
CC[C@@H](c1[nH]c2ccccc2c(=O)n1)[NH+]3CCN([C@@H](C3)C)C(=O)Nc4ccccc4Br C35035840
C[C@H](C[NH+](C)C)CSc1[nH]c(=O)c2c(n1)N[C@H]3CC(CC(=O)[C@@H]3[C@@H]2c4ccccc4)(C)C C35418853
CCc1cccc2c1NC(=O)[C@]23[C@]4(c5ccccc5NC4=O)[C@@H]([C@@H]6[NH+]3CCC6)C(=O)c7ccccc7 C35807384
CCOc1ccccc1NC(=O)Nc2ccc([nH+]c2)N3CCN(CC3)Cc4c(cccc4F)F C35852336
C[C@H](c1ccc(cc1Cl)Cl)[NH2+]CC(=O)Nc2cc(ccc2Cl)S(=O)(=O)N3CCOCC3 C12915793
c1ccc2c(c1)CCC[C@H]2NC(=O)[C@@H]3CCC[NH+](C3)Cc4cccnc4Nc5ccc(cc5)F C39198273
c1ccc(cc1)[C@@H]2C(=c3ccccc3=[NH+]2)/C=N/N=C/4\NC(=O)[C@H](S4)CC(=O)Nc5ccc(cc5)Cl C39355139
CCCC[C@@H](C)C(=O)N1C[C@@H](C2(C1)CC[NH2+]CC2)C(=O)NCc3ccc(c(c3)Cl)Cl C39609768
CCCC[C@@H](C)C(=O)N1C[C@H](C2(C1)CC[NH2+]CC2)C(=O)NCc3ccc(c(c3)Cl)Cl C39609770
CC(C)[C@@H](C(=O)N1C[C@@H](C2(C1)CC[NH2+]CC2)C(=O)NCc3ccc(c(c3)Cl)Cl)Oc4ccccc4 C39609792
CC(C)[C@H](C(=O)N1C[C@H](C2(C1)CC[NH2+]CC2)C(=O)NCc3ccc(c(c3)Cl)Cl)Oc4ccccc4 C39609795
Cc1ccc(cc1)[C@H](C)NC(=O)[C@@H]2CN(CC23CC[NH2+]CC3)C(=O)c4ccc(o4)c5ccccc5F C39639409
c1cc(c(cc1Cl)Cl)C(=O)N2C[C@H](C3(C2)CC[NH2+]CC3)C(=O)NC4CCCCCCC4 C39659714
c1ccc2c(c1)-c3c(cccc3C(=O)N4C[C@H](C5(C4)CC[NH2+]CC5)C(=O)NC6CCCCCCC6)C2=O C39659752
Cc1ccc(cc1)O[C@H](C)CNC(=O)[C@H]2CN(CC23CC[NH2+]CC3)C(=O)c4ccc(o4)c5ccc(cc5)F C39666244
Cc1ccc(cc1)O[C@H](C)CNC(=O)[C@H]2CN(CC23CC[NH2+]CC3)C(=O)c4ccc(o4)c5ccccc5 C39666248
CCc1ccc(cc1)[C@@H](C)NC(=O)[C@@H]2CN(CC23CC[NH2+]CC3)C(=O)c4ccc(c(c4)Cl)Cl C39695882
CCc1ccc(cc1)[C@H](C)NC(=O)[C@@H]2CN(CC23CC[NH2+]CC3)C(=O)c4c(cccc4Cl)Cl C39695923
CCc1ccc(cc1)[C@H](C)NC(=O)[C@H]2CN(CC23CC[NH2+]CC3)C(=O)c4c(cccc4Cl)Cl C39695925
CCc1ccc(cc1)[C@H](C)NC(=O)[C@@H]2CN(CC23CC[NH2+]CC3)C(=O)c4cccc(c4Cl)Cl C39696087
CCc1ccc(cc1)[C@H](C)NC(=O)[C@H]2CN(CC23CC[NH2+]CC3)C(=O)c4cccc(c4Cl)Cl C39696089
CCc1ccc(cc1)[C@H](C)NC(=O)[C@@H]2CN(CC23CC[NH2+]CC3)C(=O)c4cc(c(c(c4)Cl)OC)Cl C39696251
c1ccc(cc1)N2[C@@H](N[C@H]3[C@@H](C2=O)C4=C(S3)CCCC4)SCC(=O)N/N=C/C5=c6ccccc6=[NH+]C5 C39926559
Cn1c(cc(n1)c2ccccc2OC)[C@H]3C[NH+]4CC[C@@H]3C[C@@H]4CNC(=O)NC5CCCCC5 C43525843
Cc1nc(cc(n1)[C@H]2C[NH+]3CC[C@@H]2C[C@@H]3CNC(=O)NCc4ccccc4)c5ccccc5Br C43528141
C[C@]1(Cc2c(cccc2O1)C[NH+]3CCC4(CC3)CCN(CC4)C(=O)c5ccc(cn5)N)C(C)(C)C C45258504
Cc1c(sc2c1c(=O)[nH]c(n2)CS[C@H](C)C(=O)/N=c\3/[nH]c(cs3)C[NH+]4CCC(CC4)C)C C25011348
CC(=O)c1ccc(cc1)NC(=O)[C@@H](CC2=c3ccccc3=[NH+]C2)NC(=O)c4ccccc4Cl C63180151
c1ccc2=[NH+]CC(=c2c1)C[C@@H](C(=O)Nc3ccc(cc3)CC#N)NC(=O)c4ccccc4Cl C63182772
c1ccc2=[NH+][C@H]3CN(CCC3=c2c1)C(=O)NCCCC(=O)Nc4cccc(c4)Br C63294345
CC[C@@H](C)[C@@H](C(=O)NC1CCCCC1)NC(=O)[C@@H]2CC3=c4ccccc4=[NH+][C@H]3[C@@H]5N2C(=O)c6c5cccc6 C63375685
CC(C)C[C@@H](C(=O)NC1CCCCC1)NC(=O)[C@@H]2CC3=c4ccccc4=[NH+][C@@H]3[C@H]5N2C(=O)c6c5cccc6 C63383506
c1ccc2=[NH+]CC(=c2c1)CCNC(=O)[C@@H]3[C@@H]([C@@H]4N=C(C=C(N4N3)C(F)(F)F)c5cccs5)Cl C63541083
C[C@H](C1CCN(CC1)C(=O)c2cc3ccc(cc3[nH]2)OC)C(=O)NCCC4=c5ccccc5=[NH+]C4 C64518508
CC(C)(C)c1ccc(cc1)C2=NC3(CC[NH+](CC3)CC(=O)Nc4cc(ccc4F)F)NC2=O C35430833
c1cc(c([nH+]c1)N2CCN(CC2)c3ccc(c[nH+]3)NC(=O)Nc4ccc(cc4F)F)C(F)(F)F C12369347
c1c(csc1C[NH+]2CCC3(CC2)C[C@@H]3C(=O)NCCC4=CCCCC4)C[NH+]5CCCCC5 C14879354
c1ccc(cc1)C(c2ccccc2)[NH+]3CCN(CC3)C[C@H]4CN5C(=[NH+]4)c6ccccc6NC5=O C20219134
c1ccc2=[NH+]C(=O)C(=c2c1)Nc3cc(c(cc3Cl)NC4=c5ccccc5=[NH+]C4=O)Cl C09440514
COC(=O)[C@@H]1C(=c2cc(ccc2=[NH+]1)Br)NC(=O)C[NH+]3CCC(=CC3)c4ccc(cc4)F C38599443
c1ccc2=[NH+]/C(=N\S(=O)(=O)c3cccc(c3)Cl)/[C@H]([NH+]=c2c1)Nc4ccc(c(c4)Cl)Cl C38965220
Cc1ccc(cc1)S(=O)(=O)/N=C\2/[C@H]([NH+]=c3ccccc3=[NH+]2)Nc4ccc(cc4C)Br C38965239
c1ccc2=[NH+]/C(=N\S(=O)(=O)c3ccc(cc3)F)/[C@H]([NH+]=c2c1)Nc4ccc(c(c4)C(F)(F)F)Cl C38966548
COc1ccc(cc1)S(=O)(=O)/N=C\2/[C@H]([NH+]=c3ccccc3=[NH+]2)Nc4cc(cc(c4)Cl)Cl C38966564
Cc1ccc(cc1)CN[C@@H]2/C(=N/S(=O)(=O)c3ccc(cc3)OC)/[NH+]=c4ccccc4=[NH+]2 C38971176
Cc1cccc(c1)S(=O)(=O)/N=C\2/[C@H]([NH+]=c3ccccc3=[NH+]2)Nc4ccc(cc4C)Br C38971464
c1ccc2=[NH+]/C(=N\S(=O)(=O)c3cccs3)/[C@H]([NH+]=c2c1)Nc4cc(cc(c4)Cl)Cl C38971484
COc1ccc(cc1)S(=O)(=O)/N=C\2/[C@H]([NH+]=c3ccccc3=[NH+]2)Nc4ccccc4F C38975637
CC[C@@H](C)c1ccc(cc1)N[C@H]2/C(=N/S(=O)(=O)c3ccc(cc3)F)/[NH+]=c4ccccc4=[NH+]2 C38975792
Cc1ccc(cc1F)N[C@H]2/C(=N/S(=O)(=O)c3ccc(cc3)F)/[NH+]=c4ccccc4=[NH+]2 C38978974
CC[C@H](C)c1ccc(cc1)N[C@H]2/C(=N/S(=O)(=O)c3cccs3)/[NH+]=c4ccccc4=[NH+]2 C38979952
CC(C)CCN[C@@H]1/C(=N/S(=O)(=O)c2cc(ccc2Cl)Cl)/[NH+]=c3ccccc3=[NH+]1 C38980576
Cc1cccc(c1)S(=O)(=O)/N=C\2/[C@H]([NH+]=c3ccccc3=[NH+]2)Nc4cccc(c4)C(=O)C C38980792
Cc1cccc(c1)S(=O)(=O)/N=C\2/[C@H]([NH+]=c3ccccc3=[NH+]2)Nc4ccc(c(c4)Cl)F C38981007
Cc1ccc(c(c1)S(=O)(=O)/N=C\2/[C@H]([NH+]=c3ccccc3=[NH+]2)Nc4ccc(c(c4)C)Br)C C38981363
CC(=O)Nc1ccc(cc1)S(=O)(=O)/N=C\2/[C@H]([NH+]=c3ccccc3=[NH+]2)Sc4ccccc4Cl C39007757
CCOc1cc(cc(c1O)Br)/C=C(\C#N)/[C@H]2[NH+]=c3cc(cnc3=[NH+]2)Br C39159959
CCOc1cc(cc(c1O)I)/C=C(\C#N)/C2[NH+]=c3ccccc3=[NH+]2 C39702813
c1ccc(c(c1)[C@@H]2C(=O)[NH+]=c3ccccc3=[NH+]2)NCc4cc(cc(c4)C(F)(F)F)C(F)(F)F C39777250
c1ccc2=[NH+]C([NH+]=c2c1)CSC3=NN[C@@H](N3c4ccc(cc4)Br)c5cccnc5 C63151155
c1ccc2=[NH+]C([NH+]=c2c1)CS[C@@H]3NN[C@H](N3c4ccc(cc4)Cl)c5cccc(c5)Cl C63165329
c1ccc(cc1)[C@H](C(=O)Nc2cccc(c2)C(F)(F)F)[NH2+]CCC3=c4ccccc4=[NH+]C3 C63209497
CC1=C(S[C@@H]2[C@@H]1C(=O)N([C@@H](N2)SCC3[NH+]=c4ccccc4=[NH+]3)c5ccc(c(c5)Cl)Cl)C C63270289
c1ccc2=[NH+]/C(=N\S(=O)(=O)c3cccs3)/[C@@H]([NH+]=c2c1)Nc4ccc(c(c4)Cl)F C39979755
Cc1ccc(cc1NC(=O)[C@H]2[C@@H](c3cccc(c3S2)[N+](=O)[O-])Cl)C4[NH+]=c5ccccc5=[NH+]4 C63348655
Cc1ccc(cc1NC(=O)[C@H]2[C@H](c3cccc(c3S2)[N+](=O)[O-])Cl)C4[NH+]=c5ccccc5=[NH+]4 C63348659
c1ccc2=[NH+]C([NH+]=c2c1)c3ccc(c(c3)NC(=O)CSc4ccc(cc4)Cl)Cl C63393616
CC1=NN2[C@H]([C@H]1c3ccccc3)N=C(C(=C2C)CCC(=O)Nc4ccc(cc4)C5[NH+]=c6ccccc6=[NH+]5)C C63486251
CC[NH+]1CCC[C@@H]1CNC(=O)[C@@H]2C(=c3ccc(cc3=[NH+]2)C)Sc4ccc(cc4)Cl C63530621
Cc1ccc2=C([C@@H]([NH+]=c2c1)C(=O)NCCC[NH+](C)C3CCCCC3)Sc4ccc(cc4)Cl C63530706
Cc1cccc2=C3[C@H]([NH+]=c12)N=C([NH+]=N3)N/N=C\c4cc(cc(c4OC)Br)Br C39276655
Cc1cccc(c1)[C@H]2[C@@H](N=CO2)C(=O)Nc3ccccc3CCC4[NH+]=c5ccccc5=[NH+]4 C63625116
Cc1ccc2=[NH+][C@@H]([NH+]=c2c1)N3CCC[C@@H](C3)C(=O)NCc4cccc(c4)Br C63696656
c1ccc2=[NH+]C([NH+]=c2c1)C3CCN(CC3)S(=O)(=O)c4ccc(cc4)NC(=O)CC5CCCC5 C63699704
C[C@H]1C(=C(N=N1)C)CCC2=[NH+]C3=c4ccccc4=[NH+][C@@H](N3N2)SCc5ccccc5F C63708170
C[C@H]1C(=C(N=N1)C)CCC2=[NH+]C3=c4ccccc4=[NH+][C@H](N3N2)SCc5ccccc5F C63708174
C[C@@H]1C(=C(N=N1)C)CCC2=[NH+]C3=c4ccccc4=[NH+][C@@H](N3N2)SCc5ccc(cc5)F C63708214
c1ccc(c(c1)C2[NH+]=c3ccccc3=[NH+]2)NC(=O)[C@H]4CCCN4S(=O)(=O)c5ccc(s5)Cl C63709566
COc1ccc2=[NH+][C@@H]([NH+]=c2c1)SCC3=NN[C@@H](O3)c4ccccc4Br C63743041
CCc1ccc2=[NH+][C@H]3C(=c2c1)N=[NH+]C(=N3)N/N=C/c4cc(ccc4OC)Br C39935648
Cc1ccc(c(c1)[C@@H]2C(=O)[NH+]=c3ccccc3=[NH+]2)NS(=O)(=O)c4c(cc(cc4C)C)C C38734804
Cc1cc(c(c(c1)C)S(=O)(=O)Nc2ccccc2[C@@H]3C(=O)[NH+]=c4ccccc4=[NH+]3)C C38734815
CC(C)(C#Cc1ccc(cc1)C[NH+]2CCC3(CC2)C[C@H]3C(=O)NCCC4=c5ccccc5=[NH+]C4)O C64066834
c1ccc2=[NH+]CC(=c2c1)CCNC(=O)[C@H]3CC34CC[NH+](CC4)C[C@@H]5COc6ccc(cc6C5=O)Cl C64093780
c1ccc(cc1)[C@@H](C[NH2+]C[C@@H]2CN(c3c2cccc3)CCC#N)C4=c5ccccc5=[NH+]C4 C64137468
c1cc(cc(c1)C(F)(F)F)CNC(=O)[C@H]2CC23CC[NH+](CC3)Cc4ccc5c(c4)nsn5 C11968732
c1ccc(cc1)C(=O)NC[C@H]2CCC3(O2)CC[NH+](CC3)Cc4cccn4c5ccc(cn5)Cl C11995390
c1ccc(cc1)Cn2cnc3c(c2=O)c4c(s3)C[C@@H](CC4)[NH2+]Cc5cccc(c5)n6cccn6 C12331954
Cc1ccc(s1)C(=O)NC[C@H](C)Oc2ccc(cc2)C[NH+](C)Cc3ccc4c(c3)cccn4 C12243650
CC(=O)Nc1ccc(cc1)c2ccc(=O)n3c2[C@@H]4C[C@H](C3)C[NH+](C4)Cc5ccc(cc5)c6ccccn6 C05397739
CC[C@H](C)[NH+]1CCC(CC1)(c2ccc3c(c2)cc(o3)C(=O)N(C)Cc4ccc5c(c4)cccn5)O C12151860
Cc1cc([nH+]c2c1cc(cc2)NC(=O)COc3ccc(cc3Cl)Cl)N4CCN(CC4)C C20114362
c1c(cc(cc1C(F)(F)F)F)CN2[C@@H](CCC2=O)CC[NH2+]Cc3cc4c(cc3Cl)OCO4 C20272762
c1cc(cc(c1)Cl)n2cc[nH+]c2N3CCN(CC3)CC(=O)Nc4ccc(cc4)Br C13694870
CC1CC[NH+](CC1)[C@@H](CNC(=O)C2CCN(CC2)c3ccc(cn3)C(F)(F)F)c4cccs4 C14071829
Cc1cc(c(c(c1C)S(=O)(=O)NC[C@H](c2ccc3c(c2)CCCN3C)N4CC[NH+](CC4)C)C)C C21775232
c1ccc(cc1)c2nnc(o2)[C@@H](c3ccc(cc3)Br)[NH2+]Cc4ccc5c(c4)OCO5 C21777224
Cc1c(oc(c1C#N)NC(=O)C[NH+]2CCN(CC2)C(c3ccc(cc3)F)c4ccc(cc4)F)C C22242237
C[C@H](C(=O)N1CC(=O)Nc2c1cccc2)[NH+]3CCN(CC3)C(c4ccc(cc4)F)c5ccc(cc5)F C22919985
c1ccc2c(c1)c(cnc2N3CCN(CC3)c4cccc[nH+]4)C(=O)Nc5cccc(c5)C(F)(F)F C27534606
Cc1cc(c(cc1Cl)OC)NC(=O)[C@H](C)[NH+]2CCCN(CC2)c3ccc(cn3)C(F)(F)F C15030658
c1ccc(cc1)c2nc(on2)C[NH+]3CCC(CC3)C(=O)Nc4ccc(cc4F)Br C30955414
Cc1ccc(cc1)CNC(=O)C2CC[NH+](CC2)Cc3nc(no3)c4ccc(cc4)Br C30979189
c1cc(ccc1c2nc(on2)C[NH+]3CCC(CC3)C(=O)Nc4ccc(cc4F)Br)F C30982703
Cc1cccc(c1NC(=O)[C@@H]2CCC[NH+](C2)Cc3nc(no3)c4ccc(cc4Cl)Cl)C C31054426
Cc1ccccc1CNC(=O)[C@@H]2CCC[NH+](C2)Cc3nc(no3)c4ccc(cc4Cl)Cl C31054673
Cc1cccc(c1C)[NH+]2CCN(CC2)CCNC(=O)c3c(c4cccnc4s3)n5cccc5 C33059877
CC(C)(C)c1ccc(cc1)[C@H](Cn2cnc3c4c(sc3c2=O)SCC(=O)N4)[NH+]5CCCCC5 C35671567
CC(C)[NH+](C)Cc1ccccc1CNC(=O)c2ccc(cc2)SCc3cn4ccccc4n3 C32737991
C[NH+]1CCN(CC1)[C@@H](c2ccc(cc2)OC)c3c4c(sc3NC(=O)c5ccco5)CCCC4 C38546488
COCc1cc(=O)[nH]c(n1)S[C@H]2C(=c3cc(ccc3=[NH+]C2=O)Cl)c4ccccc4Cl C38573236
CCCC[C@@H](C(=O)NC1=c2cc(ccc2=[NH+][C@H]1C(=O)OCC)Br)Br C38613038
c1cc(ccc1CNC(=O)C2CC[NH+](CC2)Cc3nc(no3)c4ccc(cc4Cl)Cl)F C38872566
Cc1cccc(c1)c2nc(on2)C[NH+]3CCC[C@H](C3)C(=O)NCc4ccc(cc4Cl)Cl C38887886
COc1ccc(cc1OC)[C@@H]2CC(=NN2)[C@H]3C(=c4cc(ccc4=[NH+]C3=O)Cl)c5ccccc5 C39359614
c1cc(cc(c1)Cl)C(=O)NC2CC[NH+](CC2)Cc3nc(no3)c4ccc(cc4)C(F)(F)F C40961156
c1ccc2c(c1)CC[C@H]2NC(=O)C3CC[NH+](CC3)Cc4nc(no4)c5ccc(cc5)C(F)(F)F C41251283
Cc1cccc(c1)C[NH+]2CCC(CC2)NC(=O)c3c(c4c(nc(nc4s3)c5ccco5)C)C C46865201
c1cc(oc1)c2nnc(s2)C3CC[NH+](CC3)CC(=O)Nc4cc(ccc4Cl)C(F)(F)F C49366565
CC[C@H](C)N1C(=O)[C@H]([NH2+]C12CCN(CC2)S(=O)(=O)c3ccc(c(c3)Cl)Cl)C(C)C C36024508
CC1CC[NH+](CC1)[C@@H](CNC(=O)c2cc(ccc2I)[N+](=O)[O-])C(C)C C58819671
COc1ccc(cc1)c2c3c(cc(n2)C(=O)NCCC4=c5ccccc5=[NH+]C4)[C@H]6C=CC=CC6=N3 C63373863
C[C@@H]1c2cc3c(cc2OC(=O)[C@H]1CC(=O)NCCC4=c5cc(ccc5=[NH+]C4)F)OC(CC3)(C)C C63384909
Cc1cc2c(c(c(c(=O)o2)CC(=O)NCCC3=c4cc(ccc4=[NH+]C3)Cl)C)c5c1c(co5)C C63385492
C[C@@H]1c2cc3c(cc2OC(=O)[C@H]1CC(=O)N[C@@H](C)CC4=c5ccccc5=[NH+]C4)OC(CC3)(C)C C63386327
Cc1c(oc2c1cc3c(c2)OC(=O)[C@H]([C@@H]3C)CC(=O)NCCC4=c5cc(ccc5=[NH+]C4)Cl)C C63491007
Cc1c(oc2c1cc3c(c2)OC(=O)[C@H]([C@H]3C)CC(=O)NCCC4=c5cc(ccc5=[NH+]C4)Cl)C C63491009
Cc1ccc(c(c1)NC(=S)N(CCC2=c3cc(ccc3=[NH+][C@@H]2C)OC)Cc4cccnc4)C C63655324
Cc1ccc(c(c1)C)NC(=S)N(CCC2=c3cc(ccc3=[NH+][C@H]2C)OC)Cc4cccnc4 C63655327
c1ccc2=[NH+]CC(=c2c1)CCNC(=O)c3cc(ccc3Cl)S(=O)(=O)N4CCCCCC4 C63749580
c1ccc2=[NH+]CC(=c2c1)[C@H](CNC(=O)CN3C(=O)[C@@H]4CCCC[C@@H]4C3=O)c5ccccc5Cl C63780568
c1ccc2=[NH+]CC(=c2c1)[C@@H](CNC(=O)CN3c4ccccc4OCC3=O)c5ccccc5Cl C63824349
c1ccc2=[NH+]CC(=c2c1)[C@H](CNC(=O)CN3c4ccccc4OCC3=O)c5ccccc5Cl C63824353
c1ccc(c(c1)CN[C@@H]2/C(=N/S(=O)(=O)c3cccc(c3)Cl)/N=c4ccccc4=[NH+]2)Cl C38980730
C[NH+]1CCC2(CC1)N=C(C(=N2)SCC(=O)Nc3cccc(c3)F)c4ccc(cc4)Br C35397193
C[C@@H](C(=O)N1CCN(CC1)c2c(cc(c[nH+]2)C(F)(F)F)Cl)NC(=O)C34CC5CC(C3)CC(C5)C4 C08733843
CCSc1ccccc1C(=O)Nc2c(c3c(s2)C[NH+](CC3)Cc4ccccc4)C(=O)OC C09346863
CN(C)c1ccc(cc1)[C@H](CNS(=O)(=O)c2ccc(cc2F)F)[NH+]3CCc4ccccc4C3 C09569221
c1cc(c(cc1C(F)(F)F)CN2[C@H](CCC2=O)CC[NH2+]Cc3cc4c(cc3Cl)OCO4)F C11788994
c1ccc(c(c1)CC[NH2+][C@H]2CCc3c(sc4c3c(=O)n(cn4)CCCc5ccncc5)C2)F C11789214
c1ccnc(c1)Cn2cnc3c(c2=O)c4c(s3)C[C@@H](CC4)[NH2+]Cc5ccc(cc5F)C(F)(F)F C12034406
c1ccnc(c1)Cn2cnc3c(c2=O)c4c(s3)C[C@H](CC4)[NH2+]Cc5ccc(cc5F)C(F)(F)F C12034408
Cc1c(c(ccc1C[NH+]2CCC3(CC2)c4ccccc4[C@H]([C@@H]3OC)NC(=O)c5ccco5)OC)C C12034675
Cc1nc2cc(ccc2s1)NC(=O)[C@@H]3C[C@@H](C[NH+]3Cc4ccc(c(c4)F)F)Sc5ccccn5 C11790354
Cc1c2ccc(cc2nc(n1)N3CCC[C@@H](CC3)[NH2+]Cc4cccc5c4cccc5)S(=O)(=O)C C12053110
CC(C)C[NH+]1CCC(CC1)(c2ccc3c(c2)cc(o3)C(=O)N(C)Cc4cccc5c4cccn5)O C12282886
c1ccc(cc1)Cn2cnc3c(c2=O)c4c(s3)C[C@H](CC4)[NH2+]Cc5cccc(c5)n6cccn6 C12331953
CC[NH+]1CCC[C@H]1CNC(=O)C2CCN(CC2)C(=O)c3ccc(s3)n4c(cc5c4cccc5)C C09229206
Cc1cc(=O)c(c2n1-c3ccccc3S[C@H](C2)c4ccsc4)C(=O)NCC(C)(C)C[NH+](C)C C14985716
C[NH+](C)[C@@H](CNC(=O)c1c2ccccc2c(=O)n(n1)Cc3ccccc3)c4ccccc4Cl C15787845
CC[NH+]1CCC[C@@H]1CNC(=O)CN2c3ccccc3S/C(=C/c4ccc(cc4)C(F)(F)F)/C2=O C20181504
c1c(cc(cc1C(F)(F)F)F)CN2[C@H](CCC2=O)CC[NH2+]Cc3cc4c(cc3Cl)OCO4 C20272760
Cc1cc(cc(c1)N(CC(=O)Nc2cccc(c2)C(F)(F)F)C3=[NH+][C@@H]4CS(=O)(=O)C[C@H]4S3)C C20436948
c1cc(cc(c1)NC(=O)CN(c2cccc(c2)Cl)C3=[NH+][C@@H]4CS(=O)(=O)C[C@@H]4S3)C(F)(F)F C20618150
c1cc(cc(c1)NC(=O)CN(c2cccc(c2)Cl)C3=[NH+][C@H]4CS(=O)(=O)C[C@H]4S3)C(F)(F)F C20618155
COc1ccc(cc1C[NH+]2CCn3c4ccccc4nc3C2)NC(=O)c5cccc(c5)Br C21800261
CCOC(C(=O)NC1CC[NH+](CC1)C[C@@]23C[C@@H](c4c2cccc4)c5c3cc(cc5)Cl)OCC C29480128
Cc1ccccc1CNC(=O)C2CC[NH+](CC2)Cc3nc(no3)c4ccc(cc4)Br C30979185
c1ccc2c(c1)CCC[C@H]2NC(=O)[C@H]3CCC[NH+](C3)Cc4nc(no4)c5ccc(cc5Cl)Cl C31055684
C[C@]1(Cn2c3ccsc3cc2C(=O)N1C4CC[NH+](CC4)Cc5ccccc5)C(=O)NC6CCCC6 C33331708
Cc1ccccc1C(=O)N2[C@@H](CS[C@@H]2C(C)(C)C)C(=O)NC3CC[NH+](CC3)Cc4ccccc4 C00746078
Cc1cccc(c1C)[NH+]2CCN(CC2)CCNC(=O)c3cc(nc4c3cccc4)c5cccnc5 C21934641
C[NH+](C)C1(CCCCC1)CNC(=O)C2CCN(CC2)S(=O)(=O)c3cc(ccc3Cl)Cl C12880661
c1ccc2c(c1)c(cnc2N3CCN(CC3)c4cccc[nH+]4)C(=O)Nc5ccc(cc5)C(F)(F)F C13118780
Cc1c(sc(c1[C@H](c2ccc3c(c2)OCO3)N4CC[NH+](CC4)C)NC(=O)c5cccs5)C C38546762
c1ccc2c(c1)CCC[C@H]2NC(=O)C3CC[NH+](CC3)Cc4nc(no4)c5ccc(cc5Cl)Cl C38872573
c1cc(ccc1c2nc(on2)C[NH+]3CCC[C@@H](C3)C(=O)NCc4ccc(cc4Cl)Cl)F C38893902
Cc1ccc(cc1)CNC(=O)[C@@H]2CCC[NH+](C2)Cc3nc(no3)c4cccc(c4)Br C38904367
COC(=O)[C@@H]1CC2=C3CC=CC=C3N=C2[C@@H]4N1[C@@H](C[C@@H](C4)[NH2+]CC(F)(F)F)c5ccccc5F C39560937
c1cc(cc(c1)Br)[C@@H]2c3c([nH]nc3C(=O)N2CCCn4cc[nH+]c4)c5ccc(cc5)Cl C40343029
Cc1nc(cc(n1)[C@H]2C[NH+]3CC[C@@H]2C[C@@H]3CNC(=O)c4cccs4)c5ccccc5Br C43528111
c1ccc(cc1)CC2=NN3C(=[NH2+])/C(=C\c4ccc(o4)Sc5cccc6c5cccc6)/C(=O)N=C3S2 C20238978
CC[C@@H](C)[C@H]1C(=O)N(C2([NH2+]1)CCN(CC2)S(=O)(=O)c3cccc(c3Cl)Cl)CC4CC4 C36029898
c1cc(cc(c1)NC(=O)c2cc(ccc2I)[N+](=O)[O-])C[NH+]3CCCCC3 C58819615
Cc1cc(c(c(c1)C)S(=O)(=O)N2CCC(CC2)C(=O)NC[C@@]3(CCC[C@@H](C3)C)[NH+](C)C)C C59890288
C[C@@H]1C[C@@H](C[NH+](C1)C(C)(C)CNC(=O)C2CCN(CC2)C(=O)c3cc(ccc3OC)Cl)C C59989964
C[C@@H]1C[C@H](C[NH+](C1)C(C)(C)CNC(=O)C2CCN(CC2)C(=O)c3cc(ccc3OC)Cl)C C59989976
c1ccc(cc1)n2c(nnc2SCC(=O)Nc3cc(ccc3F)F)C4=c5ccccc5=[NH+]C4 C63240935
c1ccc2c(c1)N(C(=O)c3cccnc3S2)CC(=O)NCCC4=c5cc(ccc5=[NH+]C4)Cl C63506223
C[C@@H]1C(=c2cccc(c2=[NH+]1)Cl)CCNC(=O)c3cc(c(cc3Cl)Cl)S(=O)(=O)N(C)C C63514349
CN1[C@H](C=C2[C@@H]1N(N=C2c3cccs3)c4ccccc4)C(=O)NCCC5=c6ccccc6=[NH+]C5 C63746722
c1ccc2=N/C(=N\S(=O)(=O)c3ccc(cc3)F)/[C@H]([NH+]=c2c1)Nc4cccc(c4)C(F)(F)F C38975025
C[C@H]1C(=c2cc(ccc2=[NH+]1)OC(F)(F)F)CCNC(=O)[C@H]3Cc4cc(ccc4OC3=O)Cl C63804411
c1ccc2=[NH+]CC(=c2c1)CCCC(=O)OCC(=O)Nc3ccc(cc3)I C64053180
C[C@H]1C[C@@H](C[NH+](C1)CCCN2C(=O)c3cc4c(n3C[C@@]2(C)C(=O)NC5CCC(CC5)C)ccs4)C C37442804
CC(=O)Nc1ccc(cc1)/C=N/NC(=O)c2ccc(cc2)CSc3cccc4c3nccc4 C03232506
c1cc(c(c(c1)Cl)/C=N/NC(=O)CNC(=O)COc2ccc(cc2Cl)Cl)Cl C08791703
CC[C@]1(C(=O)N(C(=O)N1)CC(=O)N[C@H](C)c2ccc(c(c2)Cl)Cl)c3ccc(cc3)F C08891297
Cc1cc(c2c(c1)occ2CC(=O)Nc3c(c4c(s3)CCC4)C(=O)NCc5ccco5)C C08916401
COc1ccc(cc1Cl)NC(=O)c2ccc(cc2)NS(=O)(=O)c3ccc(c(c3)F)F C09373304
C[C@H](C(=O)N[C@H]1CCCc2c1cccc2)Sc3nnc(n3C4CC4)c5c[nH]c6c5cccc6 C09478612
CCOC(=O)NC(=O)c1c2c(sc1NC(=O)Cc3ccc(cc3)SC)C[C@H](CC2)C C09565346
Cc1nc2ccc(cc2s1)S(=O)(=O)N[C@@H](CC(C)C)C(=O)Nc3ccc(cc3)Cl C09610826
CC[C@]1(C(=O)N(C(=O)N1)CC(=O)N[C@@H](c2ccc(cc2)F)c3cccs3)c4ccccc4 C09638239
C[C@]1(C(=O)N(C(=O)N1)CC(=O)Nc2ccccc2SC(F)F)c3ccc4ccccc4c3 C11379114
CC(C)Oc1ccc(cc1/C=C(\C#N)/c2c(c(n(n2)c3ccccc3)N)C#N)Br C12382777
c1cc(cc(c1)Cl)NC(=S)N(Cc2cc3cc4c(cc3[nH]c2=O)OCO4)C5CCCC5 C06445300
Cc1ccc(cc1)NC(=O)[C@H](c2ccccc2)OC(=O)C[C@@H]3C(=O)Nc4ccccc4S3 C13063627
CN(C)c1ccc(cc1)C2(c3ccc(cc3[S@](=O)NN2)N(C)C)c4ccc(cc4)N(C)C C15776420
CCCCC(=O)Nc1c(c2c(s1)C[C@@H](CC2)C(C)(C)C)C(=O)N[C@@H]3CCS(=O)(=O)C3 C16741901
CCOc1cc2ccccc2cc1C(=O)Nc3nc(cs3)c4ccc(s4)CNC(=O)C C16963206
c1cc(c(c(c1)Cl)/C=C/C(=O)Nc2ccc(cc2)S(=O)(=O)/N=C/3\CCCCCN3)F C17365251
Cc1ccc(cc1)c2nc(cs2)C(=O)Nc3nc(cs3)c4ccc(s4)CNC(=O)C C17368534
c1cc(c(cc1Cl)[N+](=O)[O-])NC(=S)NC(=O)c2cc(ccc2Cl)Br C19648423
Cc1cccc(c1)NC(=O)CSC2=C(C3(CCC(CC3)C(C)(C)C)[C@H](C(=O)N2)C#N)C#N C16975676
Cc1ccc(cc1)CCNC(=O)C2(CCCCC2)NS(=O)(=O)c3cccc4c3nccc4 C20377549
c1ccc(cc1)C[C@@H](C(=O)NC2CCCCCC2)NS(=O)(=O)c3cccc4c3nccc4 C20994992
Cc1cc(ccc1Br)NC(=O)[C@H](C(C)C)NS(=O)(=O)c2cccc3c2nccc3 C20995246
c1ccc(c(c1)C(=O)NC2CCCCC2)NC(=O)[C@H]3CC(=O)N(C3)CCc4ccc(cc4)F C21353435
c1cc(ccc1CC(=O)Nc2ccc(cc2)S(=O)(=O)/N=C/3\CCCCCN3)C(F)(F)F C21843988
CC(C)(C)c1csc(n1)NC(=O)c2cc(c(cc2Cl)Cl)S(=O)(=O)NC3CC3 C25447284
Cc1cc(ccc1S(=O)(=O)Nc2ccc(cc2)NS(=O)(=O)c3ccc(c(c3)F)F)F C25473470
c1cc(oc1)CNS(=O)(=O)c2cc(ccc2Cl)C(=O)Nc3ccc(cc3)Br C29676455
Cc1ccc(o1)c2nc(c(s2)C(=O)NCC(=O)Nc3ccc(cc3C)Br)C C31206921
Cc1ccc(cc1)S(=O)(=O)Nc2ccc(cc2)Sc3ccc(cn3)C(=O)NC4CCC4 C33138495
c1ccc(cc1)C(=O)c2cc(ccc2NC(=O)CSc3c(=O)[nH]c4ccccc4n3)Cl C16476956
C[C@H](C(=O)N1CCN(CC1)C(c2ccccc2)c3ccccc3)NC(=O)NC4CCCCC4 C00740024
CC[C@@]1(C(=O)N(C(=O)N1)CC(=O)N[C@@H](C)c2ccc(cc2Cl)Cl)c3ccc(cc3)F C36818832
Cc1coc2c1cc3c(c2)OC(=O)[C@@H]([C@@H]3C)CC(=O)NCCc4c[nH]c5c4cc(cc5)Cl C38570907
CC(C)CC(=O)Nc1c(c2c(s1)C[C@@H](CC2)C(C)(C)C)C(=O)N[C@H]3CCS(=O)(=O)C3 C39836529
Cc1c(c([nH]c1C(=O)[C@H](C)S[C@@H]2NN=C(O2)c3cc4c(s3)CC[C@@H](C4)C)C)C(=O)C C39990718
Cc1ccc(cc1)NC(=O)Cn2c3ccccc3nc2[C@@H](C)NC(=O)c4ccc(cc4)Cl C40297656
c1ccc2c(c1)nc(n2CC(=O)Nc3cccc(c3)F)CCNC(=O)c4ccc(cc4)Cl C40299811
c1cc(sc1)CCNc2nnc(s2)SCc3[nH]c(=O)c4c5c(sc4n3)CCC5 C45619328
C[C@H]1C[C@@]2(CC(C1)(C)C)C(=O)N(C(=O)N2)CC(=O)N[C@@H](c3ccc(cc3)F)c4cccs4 C25618147
c1ccc(c(c1)C(=O)NC2CC2)NC(=O)c3ccc(nc3)Oc4cccc(c4)Br C46891121
Cc1cc(c(n1c2ccccc2)C)C(=O)COC(=O)c3c(c(c(c(n3)Cl)Cl)N)Cl C22709123
Cc1ccccc1NC(=S)N/N=C\2/c3ccccc3N(C2=O)CN4CCc5ccccc5C4 C03048175
c1cc(cc(c1)NC(=O)N(C[C@@H]2CCOC2)C3CC3)C(=O)Nc4cccc(c4)C(F)(F)F C58431309
Cc1cccc(c1C)O[C@H](C)C(=O)NNC(=O)[C@H]2CC=CC[C@@H]2c3nc4ccccc4s3 C58666632
Cc1ccc(c(c1)C)Sc2ccc(cc2)NC(=O)Cc3c(nc([nH]c3=O)c4cccnc4)C C59006808
CC[C@H]1CCc2c(sc(n2)NC(=O)[C@@H](C)SCc3[nH]c(=O)c4c(c(sc4n3)C)C)C1 C59318056
CC(C)(c1ccc(c(c1)Cl)Cl)C(=O)Nc2cccc(c2)S(=O)(=O)/N=C\3/CCCN3 C60245712
c1cc(ccc1CNC(=O)c2c(nccn2)C(=O)Nc3ccc(cc3)SC4CCCC4)F C60342556
CCC(=O)N1c2ccccc2NC3=C([C@H]1c4ccc(cc4)[NH+](CC)CC)C(=O)C[C@H](C3)c5ccco5 C08974501
Cc1cc(cc2c1NC(=O)[C@@]23[C@H](C[C@@H]([NH2+]3)CC(C)C)C(=O)Nc4cc(ccc4OC)OC)Cl C08971012
Cc1cc(cc2c1NC(=O)[C@]23[C@H](C[C@@H]([NH2+]3)CC(C)C)C(=O)Nc4cc(ccc4OC)OC)Cl C08971014
Cc1cc2c(c(c1)Cl)NC(=O)[C@@]23[C@@H](C[C@@H]([NH2+]3)CC(C)C)C(=O)Nc4cc(ccc4OC)OC C09058767
Cc1cc2c(c(c1)Cl)NC(=O)[C@]23[C@@H](C[C@@H]([NH2+]3)CC(C)C)C(=O)Nc4cc(ccc4OC)OC C09058768
Cc1cc2c(c(c1)Cl)NC(=O)[C@@]23[C@H](C[C@@H]([NH2+]3)CC(C)C)C(=O)Nc4cc(ccc4OC)OC C09058769
Cc1cc2c(c(c1)Cl)NC(=O)[C@]23[C@H](C[C@@H]([NH2+]3)CC(C)C)C(=O)Nc4cc(ccc4OC)OC C09058771
CCc1ccc(cc1)NC(=O)C2=C(NC(=[NH+][C@@H]2c3ccccc3)Nc4nc5ccccc5o4)C C10075264
CCc1ccc(cc1)NC(=O)C2=C(NC(=[NH+][C@H]2c3ccccc3)Nc4nc5ccccc5o4)C C10075270
c1cc(ccc1C(=O)Nc2cc(ccc2NCCNc3c(cc(c[nH+]3)C(F)(F)F)Cl)C(F)(F)F)F C03104294
Cc1ccc(c(c1)C)NC(=O)c2c3c(sc2NC(=O)C[NH2+]Cc4cccnc4)C[C@@H](CC3)C(C)(C)C C00729090
CCCC[NH2+]Cc1ccc(cc1)c2cc3c(s2)c(c(cn3)C#N)Nc4cc(c(cc4Cl)Cl)OC C13644815
CC(C)C[NH2+]CC(=O)Nc1c(c2c(s1)C[C@H](CC2)C(C)(C)C)C(=O)Nc3ccc(cc3)OC C02072934
CC(C)C[NH2+]CC(=O)Nc1c(c2c(s1)C[C@@H](CC2)C(C)(C)C)C(=O)Nc3ccc(cc3)OC C15946551
CCOc1ccccc1/C=C/C(=O)Nc2ccc3c(c2)c(c4c([nH+]3)CCCC4)Nc5ccc(c(c5)OC)OC C03646115
c1ccc2c(c1)cccc2NC(=[NH2+])Nc3[nH]c(cc(=O)n3)CSc4nc5ccccc5s4 C20477889
Cc1[nH+]c(cc(n1)N2CCCCC2)Nc3ccc(cc3)NC(=O)Nc4cccc(c4)C(F)(F)F C21795524
CC(C)(C)c1cc2cc(ccc2[nH]1)NC3CC[NH+](CC3)CC4=NS(=O)(=O)c5ccccc5N4 C24897356
Cc1cc(cc(c1)c2c(c3cc(c(cc3[nH]c2=O)Cl)C(=O)Nc4ccccn4)OCC[C@@H]5CCCC[NH2+]5)C C27518186
Cc1cc(cc(c1)c2c(c3cc(c(cc3[nH]c2=O)Cl)C(=O)Nc4ccccn4)OCC[C@H]5CCCC[NH2+]5)C C27518187
Cc1cc(oc-2cc(=[NH+]C(=S)NNC(=O)[C@@H](C)Oc3ccc(cc3)C(C)(C)C)ccc12)O C32579232
Cc1cc(oc-2cc(=[NH+]C(=S)NNC(=O)[C@H](C)Oc3ccc(cc3)C(C)(C)C)ccc12)O C32579233
Cc1[nH+]c(cc(n1)NC2CCCCC2)Nc3ccc(cc3)NC(=O)Nc4ccc(cc4)Cl C33326739
Cc1ccc(cc1F)NC(=O)Nc2ccc(cc2)Nc3cc(nc([nH+]3)C)NC4CCCCC4 C33326751
Cc1cccc(c1)S(=O)(=O)Nc2ccc(cc2)Nc3cc(nc([nH+]3)C)NC4CCCCC4 C33326886
Cc1ccc(cc1S(=O)(=O)Nc2ccc(cc2)Nc3cc(nc([nH+]3)C)NC4CCCCC4)F C33326935
CC(C)(C)[C@@H]1CCc2c(sc(c2C(=O)Nc3ccccc3)NC(=O)C[NH2+]Cc4ccco4)C1 C35224946
CC[NH+](CC)CCNC(=O)c1cc(ccc1N2CCC(CC2)C)NC(=O)NC34CC5CC(C3)CC(C5)C4 C35266466
Cc1cc(cc2c1NC(=O)[C@@]23[C@@H](C[C@@H]([NH2+]3)CC(C)C)C(=O)Nc4cc(ccc4OC)OC)Cl C35808793
CN(c1ccccc1C(=O)OC)c2c(c([nH+]cn2)Nc3cc(ccc3Cl)C(F)(F)F)N C40682818
Cc1cc(c(cc1Nc2c(c(ncn2)Nc3cc[nH+]cc3)N)Cl)[C@@H](C#N)c4ccc(cc4)Cl C40687485
c1ccc(cc1)N(c2ccccc2)Nc3c(c(nc[nH+]3)NN(c4ccccc4)c5ccccc5)N C40777705
c1ccc(cc1)C(c2ccccc2)Nc3c(c([nH+]cn3)NN(c4ccccc4)c5ccccc5)N C40777811
c1ccc(cc1)N(c2ccccc2)Nc3c(c([nH+]cn3)Nc4ccc(cc4)OC(F)(F)F)N C40777983
c1cc(c2[nH+]c(c(n2c1)c3ccnc(n3)NC4CCCC4)c5ccc(cc5)OCC6CC6)NC7CCCC7 C03948237
c1ccc2c(c1)cccc2NC(=[NH2+])SCCCS/C(=N/c3cccc4c3cccc4)/N C04522635
c1ccc(cc1)N(c2ccccc2)Nc3c(c([nH+]cn3)Nc4c(cc(cn4)C(F)(F)F)Cl)N C40778081
c1ccc(cc1)c2ccc(cc2)NC(=O)c\3cc4ccccc4o/c3=[NH+]\c5ccc(cc5)S(=O)(=O)N C59170662
Cc1ccc(cc1Cl)NC(=[NH2+])Nc2[nH]c(=O)cc(n2)CSc3nc4ccccc4s3 C13634079
Cc1ccc(cc1)[C@@H](c2cccs2)NC(=O)C[NH+]3CCC[C@@H](C3)CNC(=O)Nc4ccc(cc4)C C62613452
Cc1ccc(cc1)[C@H](c2cccs2)NC(=O)C[NH+]3CCC[C@@H](C3)CNC(=O)Nc4ccc(cc4)C C62613459
Cc1ccc2c(c1)S[C@@H](N2)NC(=O)[C@@H](CC3=c4ccccc4=[NH+]C3)NC(=O)OC(C)(C)C C63166515
Cc1ccc2c(c1)S[C@@H](N2)NC(=O)[C@H](CC3=c4ccccc4=[NH+]C3)NC(=O)OC(C)(C)C C63166520
Cc1ccc2c(c1)S[C@H](N2)NC(=O)[C@H](CC3=c4ccccc4=[NH+]C3)NC(=O)OC(C)(C)C C63166523
Cc1cccc(c1C)NC(=O)Nc2ccc(cc2)Nc3cc([nH+]c(n3)NC4CCCCC4)C C64801384
Cc1cc(nc([nH+]1)NC2CCCCC2)Nc3ccc(cc3)NC(=O)Nc4ccc(c(c4)Cl)F C64801393
Cc1cc(nc([nH+]1)NC2CCCCC2)Nc3ccc(cc3)NC(=O)Nc4cccc(c4)Cl C64801654
Cc1ccc(c(c1)NC(=O)Nc2ccc(cc2)Nc3cc([nH+]c(n3)NC4CCCCC4)C)C C64801664
CCNc1[nH+]c(cc(n1)Nc2ccc(cc2)NS(=O)(=O)c3ccc4cccc5c4c3CC5)C C64801747
Cc1cc(nc([nH+]1)NC2CCCCC2)Nc3ccc(cc3)NS(=O)(=O)c4ccccc4F C64802032
Cc1cc(nc([nH+]1)NC2CCCCC2)Nc3ccc(cc3)NS(=O)(=O)c4cccc(c4)F C64802037
Cc1nc(cc(n1)[C@H]2C[NH+]3CC[C@H]2C[C@@H]3COC(=O)Nc4cccc(c4)C(F)(F)F)c5cccs5 C08623426
CC[NH+]1CCC[C@H]1CNC(=O)c2ccc(cc2)CSc3nc4ccncc4n3Cc5ccccc5C C08911872
C[C@@H](c1nnc(n1c2ccc(cc2)F)S[C@@H](c3ccccc3)C(=O)Nc4ccc(cc4)F)[NH+](C)C C08747101
C[C@@H](c1nnc(n1c2ccc(cc2)F)S[C@H](c3ccccc3)C(=O)Nc4ccc(cc4)F)[NH+](C)C C08747103
CCn1c2ccc(cc2nc1C[NH2+][C@@H](c3ccccc3)c4cccs4)S(=O)(=O)N5CCCCC5 C09647173
CC[NH+]1CCC(CC1)NC(=O)CSc2nc3cc(ccc3c(=O)n2c4ccccc4C(C)C)Cl C11134987
C[NH+](CC(=O)Nc1ccc(cc1)Cl)Cn2c(=S)n(c(n2)c3ccc(cc3)F)c4ccc(cc4)F C13097948
COc1ccc(cc1)S[C@@H]2C[C@H]([NH+](C2)Cc3cccc(c3)Cl)C(=O)NCc4cn5ccccc5n4 C12151257
CCC[NH+]1CCC(CC1)N(C2CC2)C(=O)Nc3ccccc3C(=O)NCc4cccc(c4)C(F)(F)F C16080469
Cn1c(nnn1)SCC[NH2+]Cc2cc(ccc2OCc3ccc(cc3Cl)Cl)Br C16363661
C[C@H](c1ccccc1)[NH2+]Cc2cc(c(c(c2)Br)OC[C@H](c3ccc4c(c3)OCO4)O)OC C20876983
C[NH+]1CCN(CC1)Cc2cc(ccc2OCC(=O)NCc3cccc(c3)C(F)(F)F)c4ccc(cc4)F C20917754
C[C@@H](c1ccc2c(c1)CCCC2)NC(=O)CSc3nnc(n3c4ccc(cc4)Cl)[C@H](C)[NH+](C)C C24105475
c1ccc(cc1)c2nc(on2)C[NH+]3CCC(CC3)C(=O)NCCSCc4ccc(cc4Cl)Cl C30955281
c1cc(cc(c1)Br)c2nc(on2)C[NH+]3CCC(CC3)C(=O)NCCCSC4CCCCC4 C30978868
CC[C@H](c1ccc(cc1C)C)NC(=O)C2CC[NH+](CC2)Cc3nc(no3)c4ccc(cc4)Br C30979779
c1ccc(c(c1)CSCCNC(=O)C2CC[NH+](CC2)Cc3nc(no3)c4cccc(c4)Cl)Cl C30985118
c1cc(cc(c1)Cl)CSCCNC(=O)C2CC[NH+](CC2)Cc3nc(no3)c4cccc(c4)Cl C30985121
c1cc(ccc1c2nc(on2)C[NH+]3CCC(CC3)C(=O)Nc4ccc(cc4F)Br)Cl C30986762
CC[C@@H](c1ccc(cc1C)C)NC(=O)[C@H]2CCC[NH+](C2)Cc3nc(no3)c4ccc(cc4)Br C31044022
c1cc(ccc1c2nc(on2)C[NH+]3CCC[C@@H](C3)C(=O)Nc4ccc(cc4F)Br)Cl C31045564
c1ccc(c(c1)c2nc(on2)C[NH+]3CCC[C@H](C3)C(=O)NCCSCc4cccc(c4)Cl)Cl C31048342
c1ccc(c(c1)CSCCNC(=O)[C@H]2CCC[NH+](C2)Cc3nc(no3)c4cccc(c4)Cl)Cl C31051883
Cc1cccc(c1)CSCCNC(=O)[C@H]2CCC[NH+](C2)Cc3nc(no3)c4ccc(cc4Cl)Cl C31054869
Cc1cc(c(c(c1)Cl)NC(=O)Cn2c(nc3c(c2=O)c4c(s3)C[C@H](CC4)C)C[NH+]5CCCC5)C C32747330
C[NH+](CCNC(=O)CCCn1c2cc(ccc2n3cccc3c1=O)Br)Cc4ccccc4 C33332053
Cc1ccc(cc1)C[NH+](CCc2c[nH]c3c2cccc3)Cc4nc(cs4)C(=O)Nc5ccc(cc5)C C35815143
CCc1ccc2c(c1)[C@@]3(C(=O)N2)[C@]4(c5ccccc5NC4=O)[C@@H]([C@@H]6[NH+]3CCC6)C(=O)c7ccccc7Cl C35876679
Cc1ccc(cc1)C2=NN([C@@H](C2)c3ccc(cc3)Cl)C(=[NH2+])S[C@@H]4CC(=O)N(C4=O)c5ccc(cc5)F C08440307
c1ccc(cc1)C(CNC(=O)[C@@H]2CCCC[C@H]2C(=O)N3CCN(CC3)c4cccc[nH+]4)c5ccccc5 C38732553
CC[C@H](c1ccc(cc1C)C)NC(=O)[C@@H]2CCC[NH+](C2)Cc3nc(no3)c4cccc(c4)Br C38904891
Cc1cccc(c1)NC(=O)N[C@@H](Cc2ccccc2)C(=O)N[C@H]3CC[NH+](C3)Cc4ccc5ccccc5c4 C39303121
CC(C)[NH2+][C@H]1C[C@H](N2[C@H](C1)C3=NC4=CC=CCC4=C3C[C@H]2C(=O)OC)c5ccc(cc5)OC(F)(F)F C39560785
Cc1cccc(c1C)OC[C@@H](C[NH+](Cc2ccc(o2)c3cccc(c3)Cl)[C@@H]4CCS(=O)(=O)C4)O C40315381
CC(C)(C)c1ccc(cc1)C[NH+](C[C@H](COc2ccccc2Br)O)[C@@H]3CCS(=O)(=O)C3 C40316988
CCOc1ccccc1c2nc(c(o2)C)C[NH+]3CCC(CC3)C(=O)NCc4ccccc4C(F)(F)F C40984806
Cc1c(nc(o1)c2cc(ccc2OC)Br)C[NH+]3CCC(CC3)C(=O)NC4CCC(CC4)C C40985358
c1cc(cc(c1)C(F)(F)F)c2nc(on2)C[NH+]3CCC(CC3)C(=O)NCc4ccc(c(c4)Cl)F C41250693
CC[NH+]1CCN(CC1)[C@H](c2cccc(c2OC)OC)c3c(c(sc3NC(=O)c4cccs4)C)C C38550552
Cc1cccc(c1)c2nc(on2)C[NH+]3CCC[C@H](C3)C(=O)NCCSCc4c(cccc4Cl)F C44812020
Cc1ccc2c(c1)sc(n2)c3ccc(cc3)NC(=O)C[NH+](C)[C@H](C)c4ccc(cc4)S(=O)(=O)C C46561677
CC[C@@H](C)[C@@H]1C(=O)N(C2([NH2+]1)CCN(CC2)S(=O)(=O)c3cccc(c3)C(F)(F)F)Cc4ccc(cc4)F C36024453
CC[C@@H](C)[C@H]1C(=O)N(C2([NH2+]1)CCN(CC2)S(=O)(=O)c3cccc(c3)C(F)(F)F)Cc4ccc(cc4)F C36024455
Cc1cccc(c1)Cn2cc(c3c2cccc3)/C=C\4/C(=[NH2+])N5C(=NC4=O)SC(=N5)c6ccccc6Cl C19853962
c1cc(c(c(c1)Cl)/C=C\2/C(=O)c3ccc(c(c3O2)C[NH+]4C[C@H]5C[C@@H](C4)c6cccc(=O)n6C5)O)Cl C41584763
c1cc(ccc1[C@@H]2C[C@H](n3c(c(cn3)C(=O)N4CC[NH+](CC4)C56CC7CC(C5)CC(C7)C6)N2)C(F)(F)F)F C15319046
c1ccc2=[NH+]CC(=c2c1)c3nnc(n3c4ccc(cc4)Cl)SCC(=O)NCCc5cccs5 C63806774
Cc1ccccc1CN2C[C@@H](C[C@H]2C(=O)OC)NC(=O)[C@@H]3C(=c4cc(ccc4=[NH+]3)Cl)c5ccccc5 C64131586
COC(=O)[C@@H]1C[C@@H](CN1Cc2ccccc2F)NC(=O)[C@H]3C(=c4cc(ccc4=[NH+]3)Cl)c5ccccc5 C64143681
CC[NH+]1CCC2(CC1)N=C(C(=N2)SCC(=O)Nc3cccc(c3)F)c4ccc(cc4)Br C35397214
C[NH+]1CCC2(CC1)C[C@H](c3ccccc3O2)NC(=O)c4ccc(s4)c5ccc(cc5)F C08900765
Cn1c2cc(c(c(c2c(c1CSc3ccccc3)C#N)C[NH+](C)C)O)Br C09358264
C[NH+](C)[C@@H](CNC(=O)c1ccccc1I)c2ccccc2Cl C12748257
C[NH+](C)[C@H](CNC(=O)c1ccccc1I)c2ccccc2Cl C12748261
C[NH+](C)[C@H](CNC(=O)c1cccc(c1)I)c2ccccc2Cl C14628855
C[C@H](C(=O)Nc1ccc(cc1Br)Br)[NH+]2CCc3ccccc3C2 C16443009
C[C@@H](C(=O)Nc1ccc(cc1Br)Br)[NH+]2CCc3ccccc3C2 C16443011
c1cc(ccc1C2(CC[NH+](CC2)Cc3coc4ccc(cc4c3=O)Cl)O)Br C16662770
c1cc(ccc1CC[NH+]2[C@@H]3CC[C@H]2CC(C3)NC(=O)c4c(c(c(c(c4F)F)F)F)F)F C22652866
Cc1cc(ccc1N2CC[NH+](CC2)C)NC(=O)/C=C/c3ccc(s3)Br C24576410
c1ccc(c(c1)CNC(=O)C23C[C@@H]4C[C@H](C2)CC(C4)(C3)Br)C[NH+]5CCCC5 C24651995
CC(C)(CNC(=O)c1ccccc1I)[NH+]2CCc3ccccc3C2 C25461030
Cc1cccc(c1)CNC(=O)c2ccc(nc2C3CC[NH+](CC3)Cc4cccc(c4)C)C C34725841
c1ccc2c(c1)C[C@H]([C@@H]3N2CC[NH+](C3)Cc4ccc(cc4)F)C(=O)NCc5ccccc5F C35870690
c1ccc2c(c1)C[C@H]([C@H]3N2CC[NH+](C3)Cc4ccc(cc4)F)C(=O)NCc5ccccc5F C35870692
CN1c2ccccc2[C@@]3(C1=O)[C@@H](C[C@@H]4[NH+]3CCC4)C(=O)Nc5ccccc5C(F)(F)F C36146246
CN1c2ccccc2[C@]3(C1=O)[C@@H](C[C@@H]4[NH+]3CCC4)C(=O)Nc5ccccc5C(F)(F)F C36146248
c1cc(ccc1[C@H]2C[C@@H]([NH+]=C3N2NN=N3)c4ccc(cc4)I)Br C02918628
Cc1c(sc(c1[C@H](c2ccncc2)[NH+]3CCC(CC3)C)NC(=O)c4cccs4)C C38546712
c1ccc(c(c1)[C@@H]2[NH+]=N/C(=N/C(=O)Nc3ccccc3F)/S2)I C38915622
c1ccc(cc1)NC(=O)/N=C\2/N=[NH+][C@@H](S2)c3ccccc3I C39037567
CC1CCC(CC1)NC(=O)c2ccc(cc2)c3ccc4c(c3)C(=O)CC5(O4)CC[NH+](CC5)C C39227529
c1ccc(cc1)C2=c3cc(ccc3=[NH+]C(=O)[C@H]2C4=NN[C@@H](C4)c5ccco5)Br C39359560
c1ccc(cc1)C2=c3cc(ccc3=[NH+]C(=O)[C@H]2C4=NN[C@H](C4)c5ccco5)Br C39359562
c1ccc(cc1)CNC(=O)CS[C@@H]2C(=c3cc(ccc3=[NH+]C2=O)Cl)c4ccccc4 C39404488
Cc1ccc(cc1)S(=O)(=O)N/N=C/2\CCCC3=c4cc(ccc4=[NH+][C@@H]32)Br C39404600
c1ccc(cc1)CC2=C[C@@H]3C[C@@H]4CO[P@@](=O)(N[NH+]4C[C@@H]3C=C2F)Cc5ccccc5 C39466480
c1ccc(cc1)CC2=C[C@H]3C[C@@H]4CO[P@@](=O)(N[NH+]4C[C@@H]3C=C2F)Cc5ccccc5 C39466482
c1ccc2=[NH+]CC(=c2c1)C(=O)CS[C@@H]3NN(C(=S)S3)c4ccc(cc4)Cl C40005620
CC[C@@H](c1ccc(cc1)C)NC(=O)[C@@H]2CCC[NH+](C2)Cc3cccc(c3)Br C44935667
CC[C@H](c1ccc(cc1)C)NC(=O)[C@@H]2CCC[NH+](C2)Cc3cccc(c3)Br C44935670
CC[C@@H](c1ccc(cc1)C)NC(=O)[C@H]2CCC[NH+](C2)Cc3cccc(c3)Br C44935672
CC(C)[NH+](C)Cc1ccccc1CNC(=O)c2cc(c(s2)Br)Br C46809221
C[NH+](Cc1cc(sc1)Br)CC(=O)Nc2ccccc2I C49001622
c1c(oc(c1Br)Br)C[NH2+][C@H]2CCC[C@@H](C2)OCC(F)(F)F C50360629
c1ccc2c(c1)[nH+]c3n2[C@@H](C4=C(N3)C[C@H](CC4=O)c5ccc(cc5)Cl)c6cccnc6 C09243060
c1ccc2c(c1)[nH+]c3n2[C@H](C4=C(N3)C[C@@H](CC4=O)c5ccc(cc5)Cl)c6cccnc6 C09242712
C[NH+](C)[C@@H](CNC(=O)c1cc(ccc1I)Cl)c2ccccc2 C32480509
CC(C)(CNC(=O)c1ccc(cc1I)F)[NH+]2CCc3ccccc3C2 C32638310
C[C@H]1C/C(=C\c2ccc(cc2)Cl)/C3=C(C1)[C@H](N4C(=N3)[NH+]=NN4)c5ccc(cc5)Cl C12529306
COc1ccc(cc1F)C[NH+]2CCC(CC2)NC(=O)Cc3ccc(c(c3)Cl)Cl C59885722
COc1ccc(cc1F)C[NH+]2CCC(CC2)NC(=O)c3cc(c(cc3Cl)Cl)F C59885737
c1cc(cc(c1)C[NH+]2CCCCCC2)CNC(=O)c3cc(cnc3Cl)Br C60359156
c1ccc2=[NH+][C@@H]3[C@@H](NCCC3=c2c1)c4cc(ccc4OCc5ccccn5)Br C63349730
CSC1=NS[C@H](N1)S[C@@H]2C(=c3ccc(cc3=[NH+]C2=O)Cl)c4ccccc4 C63428850
C[C@@H]1C(=c2cc(ccc2=[NH+]1)Br)CCN3C(=O)OC4([C@]3(C)O)CCCCC4 C63515205
Cc1ccc(cc1)[C@H]2[C@H]3C(=c4cc(ccc4=[NH+]3)Cl)CCN2C(=O)Nc5ccccc5C C63572803
c1ccc2=[NH+]CC(=c2c1)CCNC(=O)c3cc(c(s3)Br)Br C63780606
c1cc2c(cc1F)[nH]cc2C3=CCN(CC3)C(=O)N4CCC(=CC4)C5=c6ccc(cc6=[NH+]C5)F C63975286
CCn1cc(c2c1ccc(c2)Cl)C[NH+]3CCC(CC3)C(=O)NCc4cccc(c4)F C64669732
Cc1ccc(cc1)C23C[C@H]4C[C@@H](C2)CC(C4)(C3)NC(=O)N5c6ccc(cc6[C@@H]7[C@@H]5CC[NH+](C7)C)C C08433302
c1ccc2c(c1)NC3=[NH+]C(=C[C@@H](N23)c4ccc(c(c4)Br)F)c5ccc(cc5)Br C09496099
c1ccc2c(c1)NC3=[NH+]C(=C[C@@H](N23)c4cc(ccc4F)Br)c5ccc(cc5)Br C09496639
c1ccc2c(c1)NC3=[NH+]C(=C[C@H](N23)c4cc(ccc4F)Br)c5ccc(cc5)Br C09496634
c1cc(ccc1[C@@H]2C[C@@H](N3C(=[NH+]2)N=NN3)c4cc(ccc4F)Br)I C02918370
c1cc(ccc1[C@H]2C[C@H](N3C(=[NH+]2)N=NN3)c4cc(ccc4F)Br)I C02918367
c1ccc(c(c1)[C@@H]2[NH+]=N/C(=N/C(=O)Nc3ccc(cc3Cl)Cl)/S2)I C38935766
c1ccc(c(c1)[C@H]2[NH+]=N/C(=N/C(=O)Nc3cccc(c3)Cl)/S2)I C39232768
c1cc(c(cc1[C@H]2[NH+]=N/C(=N/C(=O)Nc3ccc(c(c3)Cl)Cl)/S2)Cl)Cl C39276838
C[C@@H]1C[C@@]([C@@H](C[NH+]1C)C)(C#CCOc2c(cc(cc2Br)Br)Br)O C39774296
CC(C)[NH+]1CCC2(CC1)N3[C@H](C=C(N3)c4ccc(cc4Cl)Cl)c5cc(ccc5O2)Br C01842258
c1ccc2c(c1)[nH]c(n2)c\3cc4cc(ccc4o/c3=[NH+]\c5ccc(cc5)C#N)Br C05800909
c1cc(ccc1C(=O)Nc2cc3c4c(c2)[C@@H]5CCC[C@@H]5C[NH+]4C[C@@H]6[C@@H]3CCC6)I C59484632
c1ccc(c(c1)[C@@H]2C[C@@H](Nc3n2c4ccccc4[nH+]3)c5ccc(cc5)Br)Cl C09292521
Cc1c(cccc1Cl)NC(=O)N2CCC3=c4ccccc4=[NH+][C@@H]3[C@@H]2c5ccccc5F C63571204
Cc1c(cccc1Cl)NC(=O)N2CCC3=c4ccccc4=[NH+][C@H]3[C@@H]2c5ccccc5F C63571205
Cc1c(cccc1Cl)NC(=O)N2CCC3=c4ccccc4=[NH+][C@H]3[C@H]2c5ccccc5F C63571208
Cc1ccc(cc1)[C@@H]2[C@@H]3C(=c4ccccc4=[NH+]3)CCN2C(=O)NC56CC7CC(C5)CC(C7)C6 C63571594
Cc1ccc(cc1)[C@@H]2[C@H]3C(=c4ccccc4=[NH+]3)CCN2C(=O)NC56CC7CC(C5)CC(C7)C6 C63571598
Cc1ccc(cc1)[C@H]2[C@H]3C(=c4ccccc4=[NH+]3)CCN2C(=O)NC56CC7CC(C5)CC(C7)C6 C63571600
Cc1c(cccc1Cl)NC(=O)N2CCC3=c4ccccc4=[NH+][C@H]3[C@@H]2c5ccc(cc5)F C63571761
c1cc(ccc1[C@@H]2[C@@H]3C(=c4cc(ccc4=[NH+]3)Cl)CCN2C(=O)Nc5ccc(cc5)Cl)F C63572387
Cc1cccc(c1C)NC(=O)N2CCC3=c4cc(ccc4=[NH+][C@@H]3[C@H]2c5ccc(cc5)F)Cl C63572396
Cc1cccc(c1C)NC(=O)N2CCC3=c4cc(ccc4=[NH+][C@H]3[C@H]2c5ccc(cc5)F)Cl C63572398
Cc1ccc(cc1)NC(=O)N2CCC3=c4cc(ccc4=[NH+][C@H]3[C@@H]2c5ccc(cc5)F)Cl C63572448
c1cc(ccc1[C@@H]2[C@@H]3C(=c4cc(ccc4=[NH+]3)Cl)CCN2C(=O)Nc5ccc(c(c5)Cl)F)F C63572459
c1cc(ccc1[C@@H]2[C@H]3C(=c4cc(ccc4=[NH+]3)Cl)CCN2C(=O)Nc5ccc(c(c5)Cl)F)F C63572464
Cc1ccc(cc1)[C@@H]2[C@H]3C(=c4cc(ccc4=[NH+]3)Cl)CCN2C(=O)Nc5cccc(c5C)C C63572751
Cc1ccc(cc1)[C@@H]2[C@@H]3C(=c4cc(ccc4=[NH+]3)Cl)CCN2C(=O)Nc5ccc(c(c5)Cl)C C63572755
Cc1ccc(cc1)[C@H]2[C@@H]3C(=c4cc(ccc4=[NH+]3)Cl)CCN2C(=O)Nc5ccc(c(c5)Cl)C C63572757
Cc1ccc(cc1)[C@H]2[C@H]3C(=c4cc(ccc4=[NH+]3)Cl)CCN2C(=O)Nc5ccc(c(c5)Cl)C C63572762
Cc1ccc(cc1)[C@@H]2[C@@H]3C(=c4cc(ccc4=[NH+]3)Cl)CCN2C(=O)Nc5ccc(c(c5)C)C C63572771
Cc1ccc(cc1)[C@H]2[C@@H]3C(=c4cc(ccc4=[NH+]3)Cl)CCN2C(=O)Nc5ccc(c(c5)C)C C63572774
Cc1ccc(cc1)[C@H]2[C@H]3C(=c4cc(ccc4=[NH+]3)Cl)CCN2C(=O)Nc5cc(ccc5C)Cl C63572814
Cc1ccc(cc1)[C@H]2[C@@H]3C(=c4cc(ccc4=[NH+]3)Cl)CCN2C(=O)Nc5ccc(c(c5)Cl)F C63572818
Cc1ccc(cc1)[C@@H]2[C@H]3C(=c4cc(ccc4=[NH+]3)Cl)CCN2C(=O)Nc5ccc(c(c5)Cl)F C63572820
Cc1ccc(cc1)[C@H]2[C@@H]3C(=c4cc(ccc4=[NH+]3)Cl)CCN2C(=O)Nc5ccccc5Br C63572842
Cc1ccc(cc1)[C@@H]2[C@H]3C(=c4cc(ccc4=[NH+]3)Cl)CCN2C(=O)Nc5ccccc5Br C63572844
Cc1ccc(cc1)[C@H]2[C@H]3C(=c4cc(ccc4=[NH+]3)Cl)CCN2C(=O)Nc5ccccc5Br C63572845
Cc1ccc(cc1)[C@H]2[C@H]3C(=c4cc(ccc4=[NH+]3)Cl)CCN2C(=O)Nc5cccc(c5C)Cl C63572874
CC[C@H]1c2cccn2-c3c(c4c(s3)C[NH+](CC4)C)CN1C(=O)Nc5cccc6c5CCCC6 C35426969
C[NH+]1CCc2c(sc-3c2CN([C@@H](c4n3ccc4)c5ccc(cc5)Cl)C(=O)Nc6ccccc6)C1 C35427002
C[NH+]1CCc2c(sc-3c2CN([C@H](c4n3ccc4)c5ccc(cc5)Cl)C(=O)NC6CCCC6)C1 C35427012
C[NH+]1CCc2c(sc-3c2CN([C@@H](c4n3ccc4)c5ccc(cc5)Cl)C(=O)NC6CCCC6)C1 C35427014
C[NH+]1CCc2c(sc-3c2CN([C@@H](c4n3ccc4)c5cccc(c5)Cl)C(=O)NC6CCCCC6)C1 C35427060
Cc1cccc(c1C)NC(=O)N2Cc3c4c(sc3-n5cccc5[C@@H]2c6ccccc6)C[NH+](CC4)C C35427076
Cc1ccccc1NC(=O)N2Cc3c4c(sc3-n5cccc5[C@@H]2c6ccc(cc6)Cl)C[NH+](CC4)C C35427212
Cc1cccc(c1C)NC(=O)N2Cc3c4c(sc3-n5cccc5[C@@H]2c6cccc(c6)Cl)C[NH+](CC4)C C35427348
Cc1ccc(c(c1)NC(=O)N2Cc3c4c(sc3-n5cccc5[C@@H]2c6cccc(c6)Cl)C[NH+](CC4)C)C C35427352
Cc1ccc(c(c1)C)NC(=O)N2Cc3c4c(sc3-n5cccc5[C@H]2c6cccc(c6)Cl)C[NH+](CC4)C C35427370
c1cc(ccc1N2C(=O)[C@](NC2=O)(C(F)(F)F)[NH2+]C3CCCCC3)OC(F)(F)F C02192300
CC1(CC2=C([C@@H]([NH+]=C(N2)Nc3nc4ccccc4o3)c5ccc(cc5)Cl)C(=O)C1)C C04740182
CC1(CC2=C([C@@H]([NH+]=C(N2)Nc3nc4ccccc4o3)c5cccc(c5)Cl)C(=O)C1)C C04814207
c1ccc(c(c1)C(=O)NC2CCCC2)NC(=O)C[NH+]3CCc4c(ccs4)[C@@H]3C5CC5 C07880235
CC1(CC(CC([NH2+]1)(C)C)NS(=O)(=O)c2cc(ccc2Br)Br)C C08861628
COc1ccc(cc1NC(=O)[C@H]2C[C@@H]3CCC[NH+]3[C@@]24c5cc(ccc5NC4=O)F)Cl C09130453
CCc1cc(=O)oc2c1cc(c(c2)OCC(=O)NC3CC([NH2+]C(C3)(C)C)(C)C)Cl C09487360
CC(C)CC[C@@]1(C(=O)NC(=O)N1)C2CC[NH+](CC2)Cc3ccc(c4c3cccc4)OC C11910604
Cc1ccc(cc1n2c(nnc2SCc3ccc(cc3)F)[C@H](Cc4ccccc4)[NH3+])Cl C16567595
Cc1cc(c(c(c1)C)NC(=O)C[NH+](C)CC(=O)N[C@H](C)c2ccc3c(c2)CCCC3)C C07919142
C[NH+](C)[C@@H](CNC(=O)c1ccc(c(c1)NC(=O)c2cccs2)Cl)c3cccc(c3)F C17794568
C[NH+](C)[C@H](CNC(=O)c1ccc(c(c1)NC(=O)c2cccs2)Cl)c3cccc(c3)F C17794572
CC1(CC(CC([NH2+]1)(C)C)NS(=O)(=O)c2ccc(cc2Br)Br)C C18004994
c1ccc2c(c1)c(c[nH]2)CC[NH2+]Cc3cc4ccc(cc4nc3N5CCOCC5)Cl C19837140
CCOc1cc(c(cc1S(=O)(=O)NC2CC([NH2+]C(C2)(C)C)(C)C)Br)C C19909528
Cc1cccc(c1)/[NH+]=c\2/c(cc3c(cnc(c3o2)C)CO)C(=O)Nc4ccc(cc4F)F C20617104
Cc1cc(ccc1Cl)n2c(=[NH2+])c3c(n[nH]c3nc2SCc4ccccc4Cl)C C20664526
c1ccc2c(c1)[C@@]3([C@H](C[C@@H]4[NH+]3CSC4)C(=O)Nc5cccc(c5)C(F)(F)F)C(=O)N2 C20946530
Cc1c(cccc1Cl)n2c(c(cn2)C(=O)Nc3ccccc3Cl)C4CC[NH2+]CC4 C21018070
Cc1ccc(c(c1)C)c2ccc(n2c3ccc(cc3)CC#N)CCC(=O)NC4CC[NH2+]CC4 C23426514
Cc1c(c(=O)oc2c1cc(c(c2)OCC(=O)NC3CC([NH2+]C(C3)(C)C)(C)C)Cl)C C06660208
CC1(Cc2c(c([nH+]c3c2c(c(s3)C(=O)N(C)c4ccccc4)N)N5CCCC5)CO1)C C09487797
Cc1cccc([nH+]1)N[C@H](c2ccc(cc2)F)c3cc(sc3NC(=O)c4ccco4)C C38546970
Cc1cccc([nH+]1)N[C@@H](c2ccccc2F)c3cc(sc3NC(=O)c4ccco4)C C38546986
CCc1cc(c(s1)NC(=O)c2ccco2)[C@@H](c3ccsc3)Nc4cccc([nH+]4)C C38547946
COC(=O)[C@H]1C(=c2cc(ccc2=[NH+]1)Br)NC(=O)Nc3cccc(c3)Cl C38611495
C=CCNC(=O)c1ccccc1NC(=O)C2CC[NH+](CC2)Cc3cccc4c3cccc4 C38855778
Cc1ccc(c(c1)NC(=O)C[NH+]2CCC(CC2)(c3ccc(cc3)Br)O)F C39304270
c1ccc2=[NH+]CC(=c2c1)/C=N/NC(=O)c3cc(cc(c3O)Br)Br C39396418
CCc1ccc(cc1)[C@@H](C)NC(=O)[C@H]2CN(CC23CC[NH2+]CC3)C(=O)C4(CCCCC4)C C39696072
CCc1ccc(cc1)[C@H](C)NC(=O)[C@H]2CN(CC23CC[NH2+]CC3)C(=O)C4(CCCCC4)C C39696073
Cc1cccc(c1)N2[C@@H](NN=C2C3=c4ccccc4=[NH+]C3)SCC(=O)NCC(C)C C39991174
Cc1cccc(c1)N2[C@H](NN=C2C3=c4ccccc4=[NH+]C3)SCC(=O)NCC(C)C C39991175
c1cc(cc(c1)C(F)(F)F)C[NH+]2CCC3(CC2)Nc4ccc(cc4C(=O)N3)Br C40427100
Cn1c(cc(n1)C2CCCCC2)[C@H]3C[NH+]4CC[C@@H]3C[C@@H]4CNC(=O)Nc5ccccc5 C43525897
CC1([C@H]2CC[C@H]([C@@H]1C2)CNC(=O)[C@@H]3CSC[C@@H]([NH2+]3)c4cc(no4)c5ccccc5)C C44168807
Cc1ccc(c(c1)c2csc(n2)NC(=O)C[NH+](C)CC(=O)Nc3cccc(c3)F)C C12757049
CC1(CC(CC([NH2+]1)(C)C)N(Cc2ccncc2)C(=S)Nc3ccc(cc3)Br)C C05945413
C[C@@H](c1ccccc1Cl)NC(=O)NCc2ccc([nH+]c2)N3CCc4ccccc4C3 C59264023
Cc1cc(cc(c1)C(=O)NCC(=O)NCc2ccccc2C[NH+]3C[C@@H](C[C@@H](C3)C)C)C C59411453
c1ccc2=[NH+]CC(=c2c1)CCNC(=O)c3ccc(c(c3)NC(=O)c4cccs4)Cl C63122472
c1ccc(cc1)NC(=O)CS[C@H]2NN=C(N2c3ccccc3)C4=c5ccccc5=[NH+]C4 C39946068
C[C@@H]1C(=C(NN1c2ccccc2)C)S(=O)(=O)NCCC3=c4cc(ccc4=[NH+]C3)Cl C63547657
C[C@H]1C(=C(NN1c2ccccc2)C)S(=O)(=O)NCCC3=c4cc(ccc4=[NH+]C3)Cl C63547661
CC1=C([C@@H](N(N1)c2ccc(cc2)F)n3cccc3)C(=O)NCCC4=c5ccccc5=[NH+]C4 C63567350
CC1=C([C@H](N(N1)c2ccc(cc2)F)n3cccc3)C(=O)NCCC4=c5ccccc5=[NH+]C4 C63567352
c1ccc2=[NH+]CC(=c2c1)CCNC(=O)/C=C\3/CS[C@H](N3)SCc4ccc(cc4)F C63690659
c1ccc(cc1)c2ccccc2NC(=O)CS[C@H]3NN=C(O3)C4=c5ccccc5=[NH+]C4 C40016932
C[C@H]1C(=C(NN1C)C)CC(=O)NC[C@@H](c2ccccc2Cl)C3=c4ccccc4=[NH+]C3 C63926004
Cc1ccc(c(c1)C)S(=O)(=O)N2CCC3(CC2)C(=[NH+]CCN3)NC4CCCCCC4 C65074814
[H]/N=c\1/n(c(c(s1)C2=c3cc(ccc3=NC2=O)Br)O)CC=C C05562414
Cc1c(cnn1C)[C@@H](C)NC(=O)Nc2ccc(cc2Cl)Br C08332147
c1cc(cc(c1)F)[C@@H]2C3=C(CN(C3=O)Cc4c(cccc4F)F)NC(=O)N2 C12345776
Cc1cc(c(c(c1)C)S(=O)(=O)Nc2cccc(c2)[C@@H]3NC(=O)CS3)C C13359229
Cc1cc(c([nH]1)C)/C=C\2/C(=O)NC(=S)N(C2=O)c3cc(cc(c3)Cl)Cl C15837120
c1cc(cc(c1)Cl)n2c3c(c(=O)[nH]c2=S)CN(CN3)C4CCCC4 C19939131
CC(C)[C@H](C(=O)Nc1nc2ccc(cc2s1)NC(=O)C)Br C20133522
c1cc(ccc1n2c3c(c(=O)[nH]c2=S)CN(CN3)C4CCCC4)Cl C20567746
Cc1c(cco1)c2nnc(n2N)SCc3ccccc3Br C21242652
C[C@@H]1CCc2c(cc(s2)C(=O)Nc3cccc(c3)NS(=O)(=O)C)C1 C23056936
c1ccc2c(c1)N(CCCS2)CC(=O)NC(=O)NCc3cccs3 C27536209
C[C@@H](c1ccc2c(c1)CCCC2)NC(=O)c3cc4c([nH]c3=O)CCCC4=O C29975778
Cc1c(c(n[nH]1)C)NC(=O)[C@H](C)Oc2ccc(cc2Br)Cl C36733931
CC(C)[C@H](C(=O)/N=C\1/NCCS1)NC(=O)C23CC4CC(C2)CC(C4)C3 C04008560
Cc1nc2ccc(cc2s1)NC(=O)[C@@]3(C(=O)Nc4ccccc4S3)C C40773628
Cc1ccc2c(c1)NC(=O)[C@@](O2)(C)C(=O)Nc3cccc(c3)Br C41548114
c1cc(ncc1C#N)Oc2c(cc(cc2I)C#N)N C43415623
C[C@@H](c1ccc2c(c1)CCCC2)NC(=O)Nc3cccc(c3)S(=O)(=O)C C43868984
c1cc(cc(c1)NC(=O)N[C@H]2CCSc3c2cc(cc3)F)Cn4cccn4 C44247950
C[C@H](c1ccc(cc1)S(=O)(=O)C)NC(=O)Nc2ccc(c(c2)F)Cl C48478243
c1c[nH]nc1CNC(=O)c2csc(n2)c3cc(cs3)Br C48734404
c1cc(c(cc1C(F)(F)F)NC(=O)[C@H]2CC(=O)NC3=C2C(=O)CCC3)Cl C04487062
Cc1ccc(s1)[C@H]2c3c([nH]n(c3=O)c4ccccc4)NC5=C2C(=O)CCC5 C18200805
C[C@H]1CCCC[C@H]1N(C)S(=O)(=O)c2cc(cnc2N)Br C50674232
Cc1ccc(s1)[C@H](C)NS(=O)(=O)c2cc3c(cc2F)NC(=O)CC3 C53689190
C[C@@H]1C(=O)N(C(=S)N1)[C@@H](C)c2ccc(cc2)NC(=O)c3ccc(cc3)F C55180250
Cc1cccc(c1NC(=O)[C@H]2C[C@@H]3CCCN3[C@@]24c5ccccc5NC4=O)C C57991962
CC(C)(C)OC(=O)NNC(=O)c1ccccc1I C17398513
C[C@@H](c1ccc2c(c1)CC(=O)N2)NC(=O)c3c(c4ccccc4n3C)Cl C58398760
Cc1ccc2c(c1Br)C(=NNC(=O)[C@H]3CC34CCC4)C(=O)N2 C18209794
Cc1c(c(n(n1)[C@@H](C)c2ccc3c(c2)OCO3)N)I C43669168
Cc1ccc(nc1)NC(=O)[C@H](C)NC(=O)c2ccc(s2)Br C48226605
Cc1cccc(c1NC(=O)C(=O)N/N=C/c2cccc(c2)Br)C C59382097
CCNC(=O)[C@@H]1CCCN(C1)C(=O)c2cc3ccc(cc3[nH]2)Br C61533783
CN1[C@H]([C@@H](CC1=O)C(=O)Nc2ccc3c(c2)cc[nH]3)c4ccc(cc4)Cl C61719092
Cc1c(c(n(n1)C)C)[C@@H](C)NC(=O)NCc2ccc(s2)Br C63068450
CN(Cc1ccc(s1)Cl)C(=O)Nc2cc(c[nH]c2=O)C(F)(F)F C63162386
CC(=O)NC1(CCCCC1)C(=O)Nc2cc(ccc2OC)Br C63597367
c1cc2c(cc1C3=N[C@H](SC3)NC(=O)c4ccc5c(c4)nc[nH]5)CCC2 C64213610
Cc1ccc(n1c2c(ccs2)C(=O)Nc3ccc(c(c3)C(=O)NC)F)C C64525259
C[C@@H](C(=O)Nc1ccccc1Cl)n2c(n[nH]c2=S)c3cccs3 C65511978
C[C@@H]1C[C@H](c2ccccc2N1Cc3cc(cc4c3OCOC4)Cl)C(=O)N C65562527
C[C@H]1C[C@H](c2ccccc2N1Cc3cc(cc4c3OCOC4)Cl)C(=O)N C65562529
Cc1ccc(cc1NC(=O)C(=O)N[C@@H](C)c2cc(oc2C)C)Br C65616646
Cc1c(cnc(c1NC(=O)c2cccnc2Cl)NC3CC3)Br C39141013
Cc1ccsc1C(=O)NNC(=O)C2(CCOCC2)c3ccc(cc3)F C66556350
c1cc(ccc1CNC(=O)Nc2ccc(cc2)Br)n3ccnc3 C66962040
Cc1cc(c(o1)C)[C@H](C)NC(=O)C[C@H]2C(=O)Nc3cc(ccc3S2)Cl C67330285
C[C@H]1CCCCN1C(=O)[C@@H](C)NC(=O)Nc2cccc(c2)Br C67486892
c1cc(c(cc1Br)CNC(=O)Nc2nnc(s2)C(F)F)F C67586652
c1ccc(cc1)CC2CC[NH+](CC2)CCNC(=O)c3cnn(c3n4cccc4)c5ccc(cc5)F C09211682
C[C@H](c1nnc(n1c2ccc(cc2)Cl)SCC(=O)Nc3ccc(cc3Cl)F)[NH+](C)C C03379326
C[C@@H](C(=O)Nc1cccc(c1)C(F)(F)F)Sc2nc3ccccc3c(=O)n2CC[NH+](C)C C09479351
c1ccc(cc1)[C@H](CNc2cnn(c(=O)c2Cl)c3ccc(cn3)C(F)(F)F)[NH+]4CCCC4 C09471103
Cc1ccccc1C[NH+]2CCC3(CC[C@@H](O3)CNC(=O)c4cccc(c4)n5c(cc(n5)C)C)CC2 C11882129
C[C@H](c1cc([nH]n1)c2ccccc2)[NH+](C)Cc3cc4ccc(cc4n(c3=O)Cc5cccnc5)F C11911106
C[C@@H](c1cc([nH]n1)c2ccccc2)[NH+](C)Cc3cc4ccc(cc4n(c3=O)Cc5cccnc5)F C11911107
Cc1ccc(cc1)N2C(=O)[C@@H]3[C@@H]([NH2+][C@@]([C@H]3C2=O)(CCSC)C(=O)OC)c4ccc(cc4)Cl C12497451
C[C@@H](c1nnc(n1c2ccc(cc2)F)S[C@@H](C)C(=O)Nc3ccc(cc3F)Cl)[NH+](C)C C12636166
CCSc1nnc(n1C(C)C)[C@@H]2CCC[NH+](C2)CC(=O)Nc3ccc(cc3Br)C C13565132
Cn1c(nnc1SCc2ccccc2)[C@@H]3CCC[NH+](C3)CC(=O)Nc4ccc5c(c4)CCC5 C13565167
CC(=O)Nc1ccc(s1)C[NH+]2CCc3c(cc(c(=O)n3C)c4ccc(cc4)OC(F)(F)F)C2 C14530967
Cn1c2c(c(n1)C(=O)N3CCCCCC3)C[C@@H](CC2)[NH2+]CCc4nc(cs4)c5ccccc5 C14750906
Cc1ccc(c(c1)C)C(=O)NCCc2nnc3n2CC[NH+](CC3)Cc4ccc(cc4)CC(C)C C14879738
C[C@@H](c1nnc(n1c2ccc(cc2)Cl)S[C@H](C)C(=O)Nc3ccc4c(c3)CCC4)[NH+](C)C C16920051
CCCn1c2ccc(cc2nc1CN3CC[NH+](CC3)CC)NC(=O)c4cccc(c4)Br C20678039
C[C@H](C(=O)Nc1ccccc1)Sc2nc3c(c4c(s3)CCCC4)c(=O)n2CCC[NH+](C)C C22300102
C[C@@H]1C[C@H](CN(C1)C(=O)CN2CC[NH+](CC2)CC(=O)N[C@@H](c3ccc(cc3)F)c4cccs4)C C22790274
CC(=O)N(c1ccccc1)c2nc(cs2)/C=C/C(=O)NC[C@@H](c3ccccc3Cl)[NH+](C)C C23788891
C[C@@H](c1ccc(cc1Cl)Cl)NC(=O)C[NH+]2CCN(CC2)S(=O)(=O)c3cccc(c3)F C23817346
C[C@@H]1C[C@H](CN(C1)C(=O)CN2CC[NH+](CC2)[C@@H](C)C(=O)Nc3ccccc3Sc4ccccc4)C C24338963
CCc1ccccc1NC(=O)CN(C)C(=O)[C@@H](C)[NH+]2CCC(CC2)c3nc4ccccc4s3 C25431803
C[NH+](Cc1ccccc1OC(F)(F)F)CC(=O)Nc2cc3c(cc2Br)OCCO3 C25534325
CC[NH+](CC)Cc1nc2c(c(c(s2)C)C)c(n1)SCc3[nH]c4c(c(c(s4)C)C)c(=O)n3 C25777507
Cc1cc(ccc1OC)Cn2c[nH+]c3c2C[C@@H](N(C3)C(=O)C(c4ccccc4)c5ccccc5)CO C26971767
CC(C)[C@@H](c1ccc(cc1)F)NC(=O)C[NH+]2CCN(CC2)S(=O)(=O)c3ccccc3Cl C28971004
c1cc(cc(c1)Br)c2nc(on2)C[NH+]3CCC(CC3)C(=O)NCc4ccc(cc4)F C30978777
C[C@@H](C(=O)NC1CCCC1)Sc2nc3c(c4c(s3)CCCC4)c(=O)n2CCC[NH+](C)C C35606019
c1ccc2c(c1)c(c[nH]2)CC[NH+](Cc3ccc(cc3)F)Cc4nc(co4)C(=O)N5CCCCC5 C35710029
Cc1ccc(cc1F)NC(=O)c2coc(n2)C[NH+]3CCN(CC3)Cc4ccccc4C(F)(F)F C35840919
C[C@H]1C[C@H](C[NH+](C1)CCCNC(=O)[C@@]2(Cn3c4ccccc4cc3C(=O)N2Cc5cccs5)C)C C37443821
C[NH+](C)[C@H](CNC(=O)c1ccc(c(c1)S(=O)(=O)N2CCCCCC2)Cl)c3ccccc3 C02659220
CC[C@@H](c1ccccc1)NC(=O)[C@H]2CCC[NH+](C2)Cc3nc(no3)c4ccc(cc4)Br C38905661
C[C@@H](C(=O)Nc1ccccc1C(C)C)[NH+]2CCN(CC2)S(=O)(=O)c3ccc(cc3)C(F)(F)F C14931854
C[C@H](C(=O)Nc1ccccc1C(C)C)[NH+]2CCN(CC2)S(=O)(=O)c3ccc(cc3)Br C12746294
c1cc(sc1)[C@@H](CNC(=O)c2ccc(o2)S(=O)(=O)c3ccc(cc3)Cl)[NH+]4CCCC4 C40322093
CSc1ccc(cc1)[C@H]2c3c([nH]nc3C(=O)N2CCCn4cc[nH+]c4)c5ccc(cc5)Cl C40342352
c1cc(cc(c1)Br)CNC(=O)C2CC[NH+](CC2)Cc3nc(no3)c4ccc(cc4)F C40931020
c1cc(ccc1c2nc(on2)C[NH+]3CCC(CC3)NC(=O)c4ccc(c(c4)F)F)C(F)(F)F C40961286
CC[C@H](C)NC(=O)C1CC[NH+](CC1)Cc2c(oc(n2)c3cc(ccc3OC)Br)C C40985343
c1cc(cc(c1)C(F)(F)F)c2nc(on2)C[NH+]3CCC(CC3)C(=O)NCc4ccc(cc4F)F C41250661
C[C@@H]1CCC[NH+](C1)Cc2ccc(cc2)CNC(=O)CN(c3cccc(c3)Cl)S(=O)(=O)C C44877838
c1ccc(cc1)n2cc(c(n2)c3cccnc3)C(=O)NC[C@@H](c4ccccc4Cl)[NH+]5CCCC5 C36646697
CC[C@@H](C)[C@@H]1C(=O)N(C2([NH2+]1)CCN(CC2)S(=O)(=O)c3ccc(c(c3)Cl)Cl)CC=C C35665630
CN1CCN(CC1)C(=O)c2c3c(n(n2)CC=C)CC[C@@H](C3)[NH2+]CC4(CCCC4)c5ccccc5 C14744038
C[C@@H]1C(=c2cc(ccc2=[NH+]1)OC(F)(F)F)CCNC(=O)C3CCN(CC3)C(=O)c4ccc(cc4)F C63280084
COC(=O)[C@H](CC1=c2ccccc2=[NH+]C1)NS(=O)(=O)c3cc(ccc3Cl)C(F)(F)F C63743109
CC(=O)N1C=Cc2ccccc2[C@@H]1CC(=O)NC[C@H](c3ccc(cc3)N(C)C)C4=c5ccccc5=[NH+]C4 C63830715
CCC[NH+]1CCC(CC1)N2CC[C@H]([C@H](C2)CCC(=O)NC3CCCCCC3)N4CCOCC4 C19866549
COc1ccc(cc1)[C@@H](CNC(=O)Cn2cc(ccc2=O)C(F)(F)F)C3=c4ccccc4=[NH+]C3 C64720940
C[C@@H]1C[NH+](C[C@@H](O1)C)Cc2ccc(cc2)C(=O)Nc3ncc(s3)Cc4ccccc4F C08763712
COc1cc(cc(c1OC)OC)C[NH+]2CCC(CC2)Nc3ccc(cc3)Br C10060502
c1ccc(c(c1)CC[NH2+][C@@H]2CCc3c(sc4c3c(=O)n(cn4)Cc5ccccn5)C2)Cl C11787579
CC#CCN1C(=O)[C@](NC1=O)(CCc2ccccc2)C3CC[NH+](CC3)Cc4cccs4 C11815630
c1ccc(c(c1)C[C@]2(C(=O)N(C(=O)N2)CC3CC3)C4CC[NH+](CC4)Cc5ccsc5)Cl C11997184
CCc1ccc(cc1)CN(C)C(=O)C[C@@H]2C(=O)NCC[NH+]2Cc3ccc(cc3Cl)F C11997442
Cc1c(sc(c1[C@@H](c2ccc(cc2)SC)[NH+]3CCOCC3)NC(=O)c4ccco4)C C12042288
c1ccc2c(c1)CCO[C@H]2CNC(=O)C[NH+]3Cc4ccccc4O[C@H](C3)c5ccccc5F C12099348
CCc1ccc(cc1)CN(C)C(=O)C[C@H]2C(=O)NCC[NH+]2Cc3ccc(c(c3)F)Cl C12437669
CC(=O)c1ccc(cc1)c2ccc(o2)C(=O)NC[C@@H](c3c(cccc3Cl)F)[NH+](C)C C12676838
CC1CC[NH+](CC1)[C@@H](CNC(=O)Cn2c3ccccc3nc2C(F)(F)F)c4cccs4 C12602395
C[NH+](Cc1cc2c(cc1Br)OCCO2)CC(=O)Nc3ccc(c(c3)Cl)Cl C13072079
CC(C)Cn1c2c(c(n1)C(=O)N3CCCC3)C[C@@H](CC2)[NH2+]CCc4ccc(cc4)Cl C14533183
CC(C)Cn1c2c(c(n1)C(=O)N3CCCC3)C[C@@H](CC2)[NH2+]CCc4cccc(c4)Cl C14535244
CC(=O)c1cccc(c1)NC(=O)[C@H](c2ccccc2)[NH+]3CCC(CC3)C(=O)c4ccccc4 C14809053
C[NH+](Cc1coc(n1)c2cccs2)CC(=O)Nc3ccc(c(c3)C(F)(F)F)Cl C16625784
Cc1c(sc(c1[C@H](c2ccc(cc2)SC)N3CC[NH+](CC3)C)NC(=O)c4ccco4)C C20192890
Cc1cc(c(cc1Cl)C)S(=O)(=O)NC[C@H](c2ccc(cc2)N(C)C)[NH+]3CCCC3 C21754551
Cc1cc(c(cc1Cl)C)S(=O)(=O)NC[C@@H](c2ccc(cc2)N(C)C)[NH+]3CCCC3 C21754553
CN(C)c1ccc(cc1)[C@H](CNS(=O)(=O)c2cc(ccc2Cl)Cl)[NH+]3CCCC3 C21754562
CC(C)(C)c1csc(n1)CN2CC[NH+](CC2)CC(=O)Nc3ccc(cc3)C(F)(F)F C22630380
c1ccc(c(c1)c2ccc(s2)CN3CC[NH+](CC3)Cc4[nH]c(=O)c5c(n4)ccs5)Cl C24716291
C[C@@H](c1ccccc1Cl)N2CC[NH+](CC2)[C@@H](C)C(=O)Nc3ccccc3OC(F)F C29689034
Cc1c(c(n(n1)Cc2ccccc2Cl)Cl)C(=O)NC[C@@H](c3cccc(c3)F)[NH+](C)C C29836275
CCc1ccc(cc1)[C@@H](CNC(=O)c2c(onc2c3c(cccc3Cl)F)C)[NH+](C)C C32733715
c1cc(c(cc1F)F)C[NH+]2CCCN(CC2)c3ccc(cn3)NC(=O)c4cc(cc(c4)F)F C34681930
CC(C)CNC(=O)C1CC[NH+](CC1)C2CCN(CC2)C(=O)C(c3ccccc3)c4ccccc4 C34911966
CC[C@@H](C)NC(=O)c1c(c(c(n1Cc2c(cccc2F)F)C)N3CC[NH+](CC3)CC)C C35590767
COc1cccc(c1)[C@H]2c3cccn3CC[NH+]2CC(=O)NCc4cccc(c4)C(F)(F)F C35592300
C[NH+](Cc1ccc(cc1)OC(F)F)Cc2[nH]c(=O)c3c(csc3n2)c4ccc(cc4)F C20687742
c1cc(cc(c1)C(F)(F)F)C(=O)Nc2ccc(nc2)N3CC[NH+](CC3)Cc4cccs4 C35843090
CC[C@H](c1ccccc1)C(=O)N2CCC(CC2)[NH+]3CCC(CC3)C(=O)NCc4ccccc4 C35958735
c1ccc(cc1)C[NH+]2CC[C@H](C2)NC(=O)c3ccccc3CSc4nc5ccccc5o4 C36750790
Cc1cc(c(cc1Cl)Cl)S(=O)(=O)NC[C@@H](c2ccc(cc2)F)N3CC[NH+](CC3)C C38631229
CC1(C[C@H]2[C@@H](CO1)C(=S)[NH+]=C(N2CCCCCc3[nH]c4ccccc4n3)c5ccccc5)C C38689057
COC(=O)c1ccccc1NC(=O)[C@@H]2CCC[NH+](C2)Cc3ccc(cc3)Br C38834531
CC(C)(C)Sc1ccccc1CN2CC[NH+](CC2)CC(=O)Nc3cccc4c3nccc4 C39199987
c1ccc2c(c1)cccc2CC3=NN[C@H](N3C4CCCCC4)SCC(=O)C5=[NH+]C=CC5 C39440636
CC(C)NC(=O)C[NH+]1CCCN(CC1)C(=O)/C=C/c2ccc(s2)c3ccc(cc3)F C40118588
Cc1c(nc(o1)c2ccc(cc2)Cl)C[NH+]3CCC[C@@H](C3)C(=O)NCc4ccc(cc4)F C20240840
CC(C)C[C@H](C(=O)N1CCC[NH+](CC1)Cc2cccs2)NC(=O)c3ccc(cc3)Cl C58775105
C[C@H]1C[C@@H](C[NH+](C1)CCCCNC(=O)[C@@H]2CCCN2C(=O)C34CC5CC(C3)CC(C5)C4)C C58972035
C[NH+](C)CCn1ccc2c1ccc(c2)NC(=O)c3ccccc3Sc4ccccc4C#N C60319274
c1ccc2c(c1)[C@H](CN2CC(=O)NCCC3=c4ccccc4=[NH+]C3)C(=O)C5CCCCC5 C63297474
CCN(CCCNC(=O)[C@H]1C=C2C(=c3cc(ccc3=[NH+]C2=O)C)S1)c4ccc(cc4)C C63490511
CCOc1ccc(cc1)S(=O)(=O)NCCC2=c3cc(ccc3=[NH+][C@H]2C)Br C63514165
c1ccc2=[NH+]CC(=c2c1)CCC(=O)N3CCC[C@@H](C3)CCC(=O)Nc4ccc(cc4)Cl C64093892
c1ccc(cc1)CCCNC(=O)CC2CCN(CC2)C(=O)[C@H]3C=c4cc(ccc4=[NH+]3)Cl C64471039
CC(C)CC1=C[C@@H]2[C@@H](S1)SCC(=O)N2CC(=O)NCCC3=c4cc(ccc4=[NH+]C3)Cl C64520862
CCn1cc(c2c1ccc(c2)Cl)C[NH+]3CCC(CC3)C(=O)NCc4ccc(cc4)N(C)C C65060057
c1ccc(cc1)NC(=O)NC[C@@H]2COC3(O2)CCCCC3 C04941237
c1cc(ccc1NC(=O)NC[C@@H]2COC3(O2)CCCC3)Cl C04941412
COc1ccc(cc1NC(=O)Nc2ccc(cn2)Cl)Cl C03091351
Cc1cc(nc(n1)NC(=O)Nc2ccc(c(c2)Cl)Cl)C C00388869
c1cc(cc(c1)NC(=O)Nc2ccc(cc2C#N)Cl)C#N C02622201
c1ccc(cc1)NC(=O)Nc2c(c3c(o2)CCCC3)C#N C08816538
Cc1cc(n(n1)c2ccc(nn2)c3ccc(cc3)C(C)C)N C11568470
Cc1cccnc1NC(=O)Nc2cc(ccc2OC)Cl C06715697
Cc1cc(nc(n1)SCc2c(nc3ccccc3n2)C)N C09836047
c1ccc2c(c1)c(=O)[nH]c(n2)Nc3ccc(cc3)N4CCCC4 C16676117
c1ccc2c(c1)c(=O)[nH]c(n2)Nc3cccc4c3nccc4 C16676136
CC(C)c1cc(=O)[nH]c(n1)Nc2nc3ccccc3s2 C18222737
CC(C)c1nnc(s1)NC(=O)Nc2ccc(cc2)Cl C09067019
Cn1cc(c2c1cccc2)c3nc(on3)Cc4ccc(cc4)N C19772032
c1cc(c2c(c1)OCO2)c3c4c(nc(c3C#N)N)CCCC4 C19865234
c1ccc(c(c1)N)/N=C/c2cc(ccc2[N+](=O)[O-])Cl C16930457
CC(C)(C)c1nnc2n1nc(s2)c3ccccc3N C36153694
COc1cc(c(cc1c2nc(no2)C3CCCCC3)Cl)N C36329244
C1CCC(CC1)NC(=O)NC[C@@H]2COC3(O2)CCCCC3 C10220459
c1cc(c(cc1F)Cl)Oc2ccc(c3c2non3)N C37902087
CC(C)C1=C[C@@H](N=N1)[C@H]2NN[C@@H](O2)c3cccc(c3)Cl C38777233
CCCC1=C2[C@H](C(=C(O[C@H]2N=N1)N)C#N)C3CCCCC3 C39345195
Cc1cc(n/c(=N\C(=S)/[NH+]=C/c2ccc(cc2)Cl)/[nH]1)[O-] C06420602
Cc1cc(nnc1c2ccc(cc2)Nc3cc[nH+]cc3)[O-] C40466905
c1nc(c(c(n1)OC2CCCCC2)N)N3CCCCCC3 C40725722
C[C@H]1CCCCN1c2c(c(ncn2)OC3CCCCC3)N C40732636
CC(C)c1ccccc1n2c(nnn2)c3ccccc3N C42014216
Cc1cccc(c1c2nnnn2[C@H](C)c3ccccc3)N C42015540
Cc1c(cccc1N)c2nnnn2[C@@H]3CCC[C@H]([C@@H]3C)C C42016603
C[C@H]1CCC[C@H]([C@@H]1C)n2c(nnn2)c3cc(ccc3N)F C42016653
Cc1cccc(c1c2nnnn2C[C@@H]3CCCC[C@H]3C)N C42867139
Cc1c[nH]/c(=N\C(=O)NC[C@@H]2Cc3ccccc3O2)/s1 C43384514
CCc1nnc(s1)NC(=O)NC23CC4CC(C2)CC(C4)C3 C43468552
CC(C)(C)n1c(=O)cc([nH]c1=O)Nc2cccc(c2)Cl C44020163
c1ccn2c(c1)nc(c2C(=O)NNc3ccc(cc3)F)Cl C45080447
C[C@@H](c1cccc2c1cccc2)Nc3c4c([nH]cn4)ncn3 C47509315
CCOc1ccc(cc1F)NC(=O)/N=c\2/[nH]cc(s2)C C49210572
Cc1cc(ccc1OC)NC(=O)Nc2ccc(nc2)Cl C49210730
C[C@H]1CCC[C@@H](C1)NC(=O)Nc2nnc(s2)C(C)(C)C C49263778
CC(C)(C)n1cc(cn1)NC(=O)Nc2cccc(c2)Cl C49444881
C[C@@H]1CCCC[C@H]1NC(=O)Nc2cc(ccc2OC)C#N C50107536
CCc1cccc(c1)NC(=O)c2ccc3c(c2)NC(=O)CN3C C54361358
c1ccc2c(c1)[nH]c(=NC(=O)c3cccc(c3)n4cccc4)[nH]2 C17304196
Cc1cc(c2ccccc2[nH+]1)Nc3ccnc(c3)C(=O)[O-] C37323938
Cc1ccc2c(c1)sc3n2c(nn3)c4cc(ccc4OC)N C58021941
C[C@@H]1C/C(=N\Nc2ccc(c(c2)Cl)OC)/C(=O)NC1 C22006260
c1cc(c(cc1[N+](=O)[O-])N)N2CCC3(CCCCC3)CC2 C61819190
Cc1ccc(cc1)NC(=O)N2CCC(CC2)Nc3cccnc3 C62639916
CC[C@H]1Cc2c(ncnc2S1)Nc3ccc4c(c3)cn[nH]4 C64208406
Cc1cccc(c1)NC(=O)Nc2nc(cs2)c3cccnc3 C67472538
Cc1ccc(cc1Cl)n2cc(c3c2ncnc3NCCC[NH+](C)C)c4ccccc4 C02714888
c1ccc(cc1)C(c2ccccc2)[NH+]3CCN(CC3)C(=O)CSc4[nH]c5ccccc5n4 C08410939
Cc1cc(c2c(c1)sc(n2)N3CCC(CC3)C(=O)NCCC[NH+]4C[C@H](C[C@@H](C4)C)C)C C09848256
CC[C@@H](C1CC[NH+](CC1)Cc2cn(nc2c3cc4ccccc4o3)Cc5ccccc5)O C12437573
CCc1ccc(cc1)C[NH+](C)CC(=O)N2c3ccccc3NC(=O)C[C@@H]2C(F)(F)F C12998842
CCc1ccc(cc1)C[NH+](C)CC(=O)N2c3ccccc3NC(=O)C[C@H]2C(F)(F)F C12998844
Cc1ccc2c(c1)cc(c(n2)OCc3ccccc3C)C[NH2+]Cc4cn5ccsc5n4 C15005106
Cc1c(c(n(n1)Cc2ccccc2Cl)Cl)C(=O)NC[C@H](c3ccccc3)[NH+]4CCCC4 C23737747
Cc1c(c(n(n1)Cc2ccccc2Cl)Cl)C(=O)NC[C@@H](c3ccccc3)[NH+]4CCCC4 C23737750
Cc1ccc(cc1)[C@@H](CNC(=O)c2c(cnc(n2)SC)Cl)[NH+]3CCCCCC3 C28287657
c1ccc(c(c1)CNC(=O)c2ccccc2c3ncc(o3)c4ccccc4F)C[NH+]5CCCC5 C29552181
c1ccc(cc1)Cn2c3c(cccn3)[nH+]c2NC4CCN(CC4)C/C=C/c5ccccc5 C29566131
CC[C@@H](C)c1ccc(cc1)NC(=O)C[NH+]2CCN(CC2)c3ccc(cn3)C(F)(F)F C13071445
CC[C@H](C)c1ccc(cc1)NC(=O)C[NH+]2CCN(CC2)c3ccc(cn3)C(F)(F)F C13071447
Cc1ccc(cc1)S(=O)(=O)OC\2=c3ccccc3=[NH+]/C2=C/NCCc4ccccc4 C02075026
CC(C)c1ccc(cc1)C[NH+]2CCCN(CC2)c3ccc(cn3)NC(=O)C4CCCC4 C34681739
CC(C)CCn1c2ccccc2[nH+]c1N3CCC[C@@H](C3)C(=O)NCc4ccc(cc4)F C34906814
CC(C)CCn1c2ccccc2[nH+]c1N3CCC[C@H](C3)C(=O)NCc4ccc(cc4)F C34906815
c1cc(c(c(c1)Cl)Cl)NC(=O)N(CCCn2cc[nH+]c2)C[C@@H]3C[C@H]4C[C@@H]3C=C4 C35001521
CC[NH+]1CCN(CC1)c2c(c(n(c2C)Cc3ccccc3F)C(=O)NC4CCCCC4)C C35473191
CCC(CC)C(=O)N1CC[NH+](CC1)[C@@H](C2CCCC2)C(=O)Nc3cccc(c3)Cl C35780081
CCC(CC)C(=O)N1CC[NH+](CC1)[C@H](C2CCCC2)C(=O)Nc3cccc(c3)Cl C35780083
C[C@@H](c1ccccc1)NC(=O)c2ccc(o2)C[NH+]3CCn4cccc4[C@@H]3c5ccccc5F C35846099
C[C@H](c1ccccc1)NC(=O)c2ccc(o2)C[NH+]3CCn4cccc4[C@@H]3c5ccccc5F C35846101
c1ccc(cc1)CNC(=O)[C@H]2CCCN(C2)c3[nH+]c4ccccc4n3CC5CCCCC5 C35957405
COc1ccc(cc1OC)c2c(n3ccccc3[nH+]2)NCc4ccc(cc4)C(F)(F)F C01412357
CC[C@H](C1CC[NH+](CC1)Cc2cn(nc2c3cc4ccccc4o3)Cc5ccccc5)O C12437572
COC(=O)c1ccccc1NC(=O)C2CC[NH+](CC2)Cc3ccc(cc3Cl)Cl C38834539
CCOC(=O)[C@H]1C(=c2ccccc2=[NH+]1)NC(=O)[C@@H]3CC3(c4ccccc4)c5ccccc5 C39037647
CCOC(=O)[C@H]1C(=c2ccccc2=[NH+]1)NC(=O)[C@H]3CC3(c4ccccc4)c5ccccc5 C39037649
Cc1ccc(cc1)[C@@H](c2ccncc2)[NH2+]C[C@@H]3C=NN=C3c4ccc5cc(ccc5c4)OC C39372142
Cc1ccc(cc1)N2C=C([C@@H](N2)c3ccc(cc3)F)C[NH+](C)CCC4=C(N=N[C@@H]4C)C C39387650
Cc1cccc(c1)N2C=C([C@@H](N2)c3cccc(c3)F)C[NH+](C)CCC4=C(N=N[C@@H]4C)C C39445870
c1ccc(cc1)Cc2cc(ccc2N3CC[NH2+][C@H](C3)S(=O)(=O)Oc4ccccc4)Cl C39528244
CCCc1cc(ccc1N2CC[NH2+][C@H](C2)S(=O)(=O)Oc3ccccc3)Br C39529146
CCOc1cccc(c1O)C[NH+]2CCC[C@H](C2)C3=NN=C[C@@H]3c4cccc(c4)C(F)(F)F C39557670
Cc1ccc(cc1)[C@H](CNC(=O)c2cnc(nc2Cl)SC)[NH+]3CCCCCC3 C40985468
CC(C)(C)c1ccc(cc1)[C@H](CNC(=O)c2cnc(nc2Cl)SC)[NH+]3CCCC3 C40985478
C[C@H](c1ccc(cc1Cl)Cl)[NH+](C)CC(=O)Nc2cc(c(cc2OC)Cl)OC C46583698
Cc1c(nc(o1)c2ccc(cc2)Cl)C[NH+]3CCC(CC3)C(=O)N[C@@H](C)c4ccccc4 C20240717
Cc1ccc(cc1)c2csc(n2)NC(=O)CN3CC[NH+](CC3)C/C=C/c4ccccc4 C23256229
c1ccc(c(c1)C(=O)NCc2ccc([nH+]c2)N3CCCC3)OCc4ccc(cc4)Cl C58679112
Cc1ccc(cc1)[C@H](CNC(=O)c2ccccc2c3ncc(o3)c4ccccc4)[NH+](C)C C60155945
COc1ccc(cc1)[C@H](CNS(=O)(=O)c2cccc(c2)F)C3=c4ccccc4=[NH+]C3 C63153273
CCOc1ccc(c2c1cccc2)S(=O)(=O)NCCC3=c4cc(ccc4=[NH+][C@H]3C)C C63514115
CCOc1cc(c(cc1C)S(=O)(=O)NCCC2=c3cccc(c3=[NH+][C@@H]2C)Cl)C C63515551
CCOc1ccc(c2c1cccc2)S(=O)(=O)NCCC3=c4cccc(c4=[NH+][C@@H]3C)C C63804617
CCOc1ccc(c2c1cccc2)S(=O)(=O)NCCC3=c4cccc(c4=[NH+][C@H]3C)C C63804619
c1ccc(cc1)[C@H]2C(=c3ccccc3=[NH+]2)[C@H](CNC(=O)CN4CCC=N4)c5ccccc5 C64352845
CCc1ccc(cc1)CNC(=O)C[NH+]2CCC(=CC2)c3cnn(c3)c4ccc(c(c4)C)C C35403631
Cc1ccc(cc1)c2c(nnc(n2)SCC(=O)C(=C3Nc4ccccc4N3)C#N)c5ccc(cc5)C C03317041
Cc1ccc(cc1F)NC(=O)c2c(c3c(s2)ncn(c3=O)CC(=O)Nc4ccc(c(c4)Cl)C)C C02925745
c1ccc(cc1)/C=N/n2c(c(c3c2nc4ccccc4n3)S(=O)(=O)c5cc(ccc5Cl)Cl)N C02210453
c1ccc2c(c1)nc(c(n2)NS(=O)(=O)c3ccc(s3)Cl)Nc4ccc(cc4)Br C03328250
Cc1cc(ccc1NC(=O)c2ccc(cc2)NC3=C(C(=O)N(C3=O)CCc4ccccc4)Cl)Cl C00959993
c1ccc2c(c1)CCC[C@]23C(=O)N(C(=O)N3)CC(=O)Nc4ccccc4Sc5ccc(cc5)Cl C08623835
C[C@@H](C(=O)Nc1ccc(cc1)Br)OC(=O)CNC(=O)c2c(c3ccccc3s2)Cl C08629821
CC(=O)N(c1ccccc1)c2nc(cs2)CSc3nnc(n3N)c4ccc(cc4Cl)Cl C08644233
CC1(CC2=C([C@H](C(=C(N2c3ccc(cc3)Br)N)C#N)c4cccc(c4)[N+](=O)[O-])C(=O)C1)C C01057067
CCC(C)(C)[C@H]1CCc2c(sc3c2C(=N[C@H](N3)c4cccc(c4)OC(=O)/C=C/c5ccco5)O)C1 C08919571
Cc1c(cccc1Cl)NC(=O)[C@@H]2[C@@H](Nn3c(nnc3S2)COc4ccccc4)c5ccccc5 C09295232
Cc1cccc(c1C)n2c(=O)c3ccccc3nc2SCC(=O)NNC(=O)c4ccc(cc4)Cl C10211571
CN(C)c1ccc(cc1)[C@H]2c3c(=O)[nH]c(nc3NC4=C2C(=O)CCC4)SCc5ccccc5Cl C09781010
CCc1ccc(cc1)n2nc3cc(c(cc3n2)NC(=S)NC(=O)c4cccc(c4)Br)C C14275766
C=CCSc1nc2c(nn1)-c3cc(ccc3N[C@H](O2)c4c[nH]nc4c5ccccc5)Br C15016239
CCOc1ccccc1[C@H]2CC(=Nc3ccccc3S2)c4c([nH]c(=O)n(c4=O)C5CCCCC5)O C15834927
Cc1ccc(cc1)[C@H](c2cccs2)NC(=O)CN3C(=O)[C@@](NC3=O)(C)c4ccc(cc4)C(C)(C)C C17652512
c1ccc(cc1)n2c3ccccc3nc2SCC(=O)NCC(=O)Nc4ccccc4Br C18242552
C[C@@]1(C(=O)N(C(=O)N1)CC(=O)N[C@@H](c2ccc(cc2)F)c3cccs3)c4ccc(cc4)C(C)(C)C C18350919
CC1=C([C@@H](C2=C(N1)C[C@@H](CC2=O)c3ccccc3)c4cccc(c4)[N+](=O)[O-])C(=O)Nc5ccc(cc5)F C15837643
c1cc(c(cc1C(=O)Cc2c(=CC(=O)c3ccc(c(c3)Cl)Cl)n4c(nnc4n2)N)Cl)Cl C08655770
Cc1cccc(c1)Nc2nnc(s2)SCC(=O)N3c4ccccc4NC(=O)C[C@@H]3C(F)(F)F C21403563
CC(=O)Nc1c2ccccc2n3c1C(=O)N([C@](C3)(C)C(=O)NC4CCCCCC4)C5CCCCCC5 C21866741
C[C@H](C(=O)Nc1ccc(c(c1)Cl)OC)Sc2[nH]c(=O)c3c(csc3n2)c4ccc(cc4)F C24271823
CC(C)[C@@H](C(=O)Nc1cc2c(cc1Br)OCCO2)NC(=O)C34CC5CC(C3)CC(C5)C4 C25922492
CC1=C([C@@H](C2=C(N1)CC(CC2=O)(C)C)c3ccc4c(c3)OCO4)C(=O)Nc5cccc(c5)C(F)(F)F C27547801
COc1ccc(cc1S(=O)(=O)Nc2ccccc2NC(=O)c3ccc(cc3)Cl)Br C30580903
Cc1cccc2c1nc(cc2C)S[C@@H](C)C(=O)Nc3ccc(cc3)S(=O)(=O)NC4CCCCC4 C32528834
CC(=O)Nc1ccc(cc1)NC(=O)Cn2c3ccccc3nc2SCc4ccc(cc4Cl)Cl C32685064
c1cc(ccc1n2c3c(c(=O)[nH]c(n3)SCC(=O)NCCC4=CCCCC4)sc2=S)Cl C32948387
Cc1cccc(c1)CSc2nnc(n2c3cc(ccc3C)Cl)CNC(=O)Nc4ccccc4F C35201643
C[C@]1(C(=O)N(C(=O)N1)CC(=O)Nc2ccccc2Sc3ccc(cc3)Cl)c4ccc(cc4)C#N C23448416
CC1=C([C@@H](NC(=S)N1C)c2ccc(cc2)NC(=O)c3ccc(cc3)C(F)(F)F)C(=O)OC(C)C C35729572
Cc1ccc(cc1)C(=O)N[C@@H](C2CCN(CC2)C(=O)Nc3ccc(cc3)C)C(=O)N4CCCC[C@H]4C C36213710
C[C@@]12CC[C@@](C1(C)C)(c3c2nc4ccccc4n3)C(=O)NNC(=O)C(c5ccccc5)c6ccccc6 C33760201
CC(C)(C)c1ccc2c(c1)c(co2)CC(=O)Nc3c(c4c(s3)CCCC4)C(=O)NC[C@H]5CCCO5 C39883543
C=CCNC(=O)c1c2c(sc1NC(=O)/C(=C/c3ccc(o3)c4cccc(c4)Cl)/C#N)CCCC2 C39992775
Cc1ccc(cc1C)NC(=O)c2cnn3c2NC4=C([C@H]3c5ccc(cc5)Br)C(=O)CCC4 C44859327
C[C@@H](c1[nH]c(=O)c2c(csc2n1)c3ccco3)S[C@@H](C)C(=O)Nc4c(cccc4Cl)Cl C45618311
Cc1cc(n(n1)[C@@H](C)C(=O)Nc2ccc(cc2Cl)NC(=O)C3(CCCC3)c4cccc(c4)Cl)C C48365555
c1cc(c(cc1[C@@H]2C[C@@H](n3c(cc(n3)C(=O)Nc4ccc5c(c4)OCO5)N2)C(F)(F)F)Cl)Cl C00714905
c1cc(c(cc1[C@@H]2C[C@H](n3c(cc(n3)C(=O)Nc4ccc5c(c4)OCO5)N2)C(F)(F)F)Cl)Cl C00714903
COc1ccc(cc1)[C@H]2C[C@@H](n3c(c(c(n3)C(=O)Nc4ccccc4SC)Cl)N2)C(F)(F)F C00675026
COc1ccc(cc1)[C@@H]2C[C@H](n3c(c(c(n3)C(=O)Nc4ccccc4SC)Cl)N2)C(F)(F)F C00675023
C[C@@H](C(=O)Nc1nccs1)Sc2nc3ccc(cc3s2)/N=C/c4c5ccccc5ccc4O C59488170
Cc1cc(c(n1c2ccc(cc2)NC(=O)C)C)/C=C\3/C(=O)N/C(=N/c4cccc(c4Cl)Cl)/S3 C59566958
Cc1ccc(cc1)NC(=O)NC[C@H]2CCCN(C2)C(=O)[C@@H](C)Oc3ccc(cc3Br)F C62626310
Cc1cccc(c1)n2c(nnc2SCc3[nH]c(=O)c4c(c(sc4n3)C)C)c5c[nH]c6c5cccc6 C02663551
CC1=C([C@@H](C(=C(N1)SCC(=O)/N=c/2\[nH]c3ccccc3s2)C#N)c4ccc(cc4)Cl)C(=O)C C09009468
CCOc1ccccc1NC(=O)CN2c3ccccc3NC(=CC2=O)c4ccc(s4)Br C35401046
CC1(CC2=C([C@H](CC(=O)N2)c3ccc(cc3)SC)C(=O)C1)C C04488886
C[C@@H](c1ccccc1)N2C(=O)/C(=C/c3ccc[nH]3)/SC2=S C05374577
c1cc2c(cc1NC(=O)c3cc(cnc3)Br)CCC2 C02660862
CSc1c(cccn1)C(=O)Nc2c(c(cc(c2F)F)F)F C03346618
c1cc(c(cc1Br)Cl)S(=O)(=O)NC2CC2 C07375411
c1ccc2c(c1)[C@H](CCS2)NC(=O)c3cccc(c3)n4cccc4 C07814499
c1c(cc(cc1F)F)NC(=O)c2cc(cnc2)Br C10663895
Cc1cccc2n1cc(n2)CNc3cccc(c3)Br C08415540
c1ccnc(c1)C(=O)Nc2ccc(cc2Cl)Br C14785318
Cc1cccnc1NC(=O)c2cc(ccc2F)Br C19814939
Cc1ccc(nc1)NC(=O)c2ccc(cc2)C3SCCS3 C27641679
C[C@@H](c1ccco1)NC(=O)c2cc(ccc2Br)F C35137519
Cc1c(sc2c1c(=O)n(c(=S)[nH]2)[C@@H]3CCCC[C@@H]3C)C C35698338
Cc1c(c(n(n1)C)C)N[C@@H]2CCSc3c2cc(cc3)Cl C37231011
c1cc(cnc1)CCn2c3ccc(cc3[nH]c2=S)Br C37718657
c1c(c(cc(c1F)Cl)Cl)C(=O)N2CCCC[C@H]2CCO C37861416
Cc1ccc(cc1)CSC2=CS(=O)(=O)c3ccccc3N2 C01406157
c1cc(cnc1)C(=O)Nc2ccc(c(c2)Br)Cl C38538269
C[C@H](CC(C)C)n1c(=O)c2c3c(sc2[nH]c1=S)CCC3 C35698657
C[C@@]12CC[C@@](C1(C)C)([C@@H](C2=O)Br)C(=O)NC(C)(C)C C07260342
COc1c(cc(cc1Br)Cl)[C@H]([C@@H]2CCCO2)O C40241927
c1cc2c(cc1[C@H](c3ccc(cc3F)Br)O)OCCO2 C40247301
c1cc(sc1)[C@@H](c2ccc3c(c2)oc(=O)[nH]3)Br C40285835
c1cc2c(cc1[C@H](C3CCCC3)Br)NC(=O)CO2 C40288683
Cc1cccc(n1)NC(=O)C2=C(SCCS2)c3ccc(cc3)F C41002661
c1ccc(c(c1)OCc2nc3c(s2)CCN3)Br C41546553
c1cc(cc(c1)C(=O)NCc2cc(sc2)Br)C#N C41988785
CSc1nc2ccc(cc2s1)NC3CCS(=O)CC3 C42336617
c1ccc(c(c1)CNc2c3c(ccs3)ncn2)Br C42419456
c1ccc2c(c1)c(ncn2)SCc3cc(cs3)C#CCO C43699717
C[C@H](c1cnn(c1)C)Nc2c(cc(cc2Br)F)F C44495809
Cc1c(c(n(n1)C)C)[C@@H](C)Nc2ccc(cc2)Br C45167522
Cc1nc(cs1)/C=C/C(=O)Nc2ccc(cc2Br)F C45990820
Cc1ccnc(c1)NC(=O)c2cc(cc(c2)Br)F C46810690
c1cc(c(cc1Br)F)NC(=O)/C=C/c2nccs2 C47410377
Cc1cc(ccc1Br)NC(=O)/C=C/c2ccccn2 C47516862
Cc1cccc(n1)NC(=O)/C=C\c2ccccc2Br C48782577
C[C@H]1CCC[C@@H](C1)NS(=O)(=O)c2ccc(c(c2F)F)F C49239156
Cc1ccc(s1)CC(=O)Nc2cccc(n2)Br C49424044
CC1CCC(CC1)NS(=O)(=O)c2ccc(c(c2F)F)F C23994099
CO[C@@H]1CCC[C@@H]1NC(=O)c2ccc(cc2Br)F C50375158
c1cc(cc(c1)I)NCc2cnccn2 C54765746
C[C@@H](C(=O)N(C)C)Nc1ccc(cc1)I C58486744
CC(C)CN1c2c(cc(cc2Br)F)[C@H](C1=O)NC C42079654
C[C@@H](c1ccccc1Br)NC(=O)c2cscn2 C59895156
c1csc2c1[nH]c(=S)n(c2=O)CCc3cc(cc(c3)F)F C60719381
CS(=O)(=O)c1ccccc1N[C@@H]2CCCc3c2ccs3 C61327367
c1cc(c(c(c1)F)F)NC(=O)c2ccc(cn2)Br C61874285
c1cc(c(cc1Br)C(=O)N[C@@H]2CCC[C@@H]2C#N)F C61888667
Cc1cc(c(o1)C)[C@@H](C)NC(=O)c2cc(c(cc2Cl)F)F C67075903
CCCCc1c2c(c3c4c(c(nc(n4)SC)NCCC[NH+](C)C)sc3n1)CCC2 C02420128
Cc1c(sc(c1[C@H](c2ccc(cc2)C(F)(F)F)[NH+]3CCCCC3)NC(=O)c4ccco4)C C12042747
CCOc1ccccc1c2nc(c(o2)C)C[NH+]3CC[C@]([C@@H]4[C@@H]3CCCC4)(c5ccccc5)O C12429631
C[C@@H](c1cccc2c1cccc2)[NH2+]Cc3csc(n3)c4cc(ccc4OC)Br C12787908
C[NH+](C)CCCNc1c2c(c3c4c(c(nc3s2)c5ccccc5)CCC4)nc(n1)SC C13512573
COc1ccccc1CC[NH2+]Cc2cc(ccc2OCc3ccc(cc3)F)Br C13718816
CN([C@@H](Cc1ccccc1Cl)C2CC[NH+](CC2)Cc3cc4ccccc4[nH]3)C(=O)c5ccco5 C14966396
CC1CC[NH+](CC1)[C@@H](c2ccccc2)c3c(c4ccccc4o3)NC(=O)c5cccs5 C15859367
CC(C)C[NH+](CCNC(=O)c1cc(nc2c1cccc2)c3ccc(s3)Br)CC(C)C C09598059
CCc1ccc(cc1)/C=C/2\C(=O)N(c3ccccc3S2)CC(=O)NCCC[NH+]4C[C@@H](C[C@@H](C4)C)C C20181662
CC[NH+](CC)CCNc1c2c(c3c4c(c(nc3s2)C(C)C)CCC4)nc(n1)SC C20436842
c1ccc(cc1)/C=C/CN2CC[NH+](CC2)[C@@H](c3ccccc3)C(=O)Nc4cccc(c4)C(F)(F)F C22917594
CC[NH+](CC)[C@H](CNC(=O)c1c(cnc(n1)SC)Cl)c2ccc(cc2)C(C)(C)C C28290523
c1ccc2c(c1)c(nc([nH+]2)N3CCCCC3)SCC(=O)Nc4ccc(cc4)Br C33274065
Cc1cccc(c1)C[NH+](Cc2ccc(o2)C(=O)NCc3ccc(cc3)F)C4CCCCC4 C33664773
Cc1ccccc1C[NH+](Cc2ccc(o2)C(=O)NCc3ccc(cc3)F)C4CCCCC4 C33856935
CCCCCCNC(=O)c1ccc(o1)C[NH+]2CCn3cccc3[C@@H]2c4ccccc4Cl C35523335
c1ccc(cc1)C[NH+](Cc2ccccc2)Cc3ccc(o3)C(c4ccccc4)(c5ccccc5)O C35742750
CC(C)CN(C[C@@H]1C[NH+](C[C@@H]1c2ccc(cc2)F)Cc3ccccc3O)C(=O)c4ccccc4 C35887860
Cc1ccsc1C[NH+](Cc2ccc(o2)C(c3ccccc3)(c4ccccc4)O)C5CC5 C36202274
c1cc(cc(c1)F)C[NH+](Cc2ccco2)Cc3ccc(o3)C(c4cccs4)(c5cccs5)O C36202988
CC1CC[NH+](CC1)[C@H](c2ccccc2F)c3c4c(sc3NC(=O)c5ccco5)CCCC4 C38546320
CCc1cc(c(s1)NC(=O)c2ccco2)[C@H](c3ccc(cc3Cl)Cl)N4CC[NH+](CC4)CC C38546560
c1ccc(cc1)[C@@H]2c3ccccc3N([C@@H]2c4ccccc4)CCC(=O)N/N=C/C5=c6ccccc6=[NH+]C5 C38811799
c1ccc(cc1)[C@H]2c3ccccc3N([C@@H]2c4ccccc4)CCC(=O)N/N=C/C5=c6ccccc6=[NH+]C5 C38811800
c1cc(c(c(c1)Cl)CSCCNC(=O)C2CC[NH+](CC2)Cc3c(cccc3Cl)Cl)F C38853348
Cc1cc(ccc1NC(=O)C2CC[NH+](CC2)Cc3ccc(cc3)F)CSc4ccccc4 C39751075
COc1cc(cc(c1OCc2cccc(c2)Cl)Br)C[NH2+]Cc3ccc(cc3)F C40734244
CCOc1cc(cc(c1OCc2cccc(c2)C)Br)C[NH2+]Cc3ccccc3 C40740038
CCOc1cc(cc(c1OCc2cccc(c2)C)Br)C[NH2+]Cc3ccccc3Cl C40740057
CC[C@@H](C)[NH2+]Cc1cc(c(c(c1)Br)OCc2ccc(cc2Cl)F)OCC C40740418
CCOc1cc(cc(c1OCc2ccccc2C)Cl)C[NH2+]C3C4CC5CC(C4)CC3C5 C40741889
c1ccc(cc1)CSc2ncc(c(n2)Cl)C(=O)NC[C@@H](c3ccc(cc3)Cl)[NH+]4CCCC4 C40985743
c1ccc(cc1)CSc2ncc(c(n2)Cl)C(=O)NC[C@H](c3ccccc3Cl)[NH+]4CCCC4 C40985748
c1ccc(cc1)[C@H](CNC(=O)c2cnc(nc2Cl)SCc3ccc(cc3)F)[NH+]4CCCCC4 C40985876
Cc1cccc(c1)CSCCCNC(=O)[C@H]2CCC[NH+](C2)Cc3c(cccc3Cl)Cl C44944214
c1cc(cc(c1)Cl)CSCCCNC(=O)C2CC[NH+](CC2)Cc3ccc(cc3Cl)Cl C44945401
Cc1ccccc1Cn2c3ccccc3cc2C[NH+]4CCC(CC4)C(=O)NCCc5cccs5 C46055844
Cc1ccc(cc1C)c2cs/c(=N\C(=O)CN3CC[NH+](CC3)Cc4ccc(cc4Cl)F)/[nH]2 C20395166
Cc1ccc(cc1)NC(=O)c2c3c(sc2n4c(cc(c4C)/C=[NH+]/Cc5ccccc5)C)CCCC3 C59302538
C[C@@]12CC3C[C@@](C1)(CC(C3)(C2)[NH2+]Cc4ccc(c(c4)OC)OCc5ccc(cc5)Cl)C C16605957
CCOc1ccccc1c2cc(c-3cc/c(=[NH+]\C(=O)[C@@H](c4ccccc4)Cl)/cc3o2)O C41352290
COc1ccc(cc1OC)/C=C/C(=O)NCCSC2=c3ccccc3=[NH+][C@@H]2c4ccc(cc4)Cl C63654942
Cc1ccc2=[NH+][C@@H](C(=c2c1)CCN(Cc3cccs3)C(=S)NCc4ccccc4)C C63655138
Cc1ccc2=[NH+][C@H](C(=c2c1)CCN(Cc3cccs3)C(=S)NCc4ccccc4)C C63655139
c1ccc2c(c1)c([nH+]c(n2)N3CCCCC3)SCC(=O)Nc4ccc(cc4)Br C33274065
Cc1ccc(cc1)c2c(n(c[nH+]2)C3CCCC3)c4ccc(o4)C(=O)N[C@@H](C)c5ccccc5 C64669484
Cc1ccc(cc1)c2c(n(c[nH+]2)C3CCCC3)c4ccc(o4)C(=O)N[C@H](C)c5ccccc5 C64669486
C[C@H](Cc1ccco1)NC(=O)C2CC[NH+](CC2)Cc3cc4ccccc4n3Cc5cccc(c5)Cl C46055659
Cc1ccccc1C[NH+]2CCC(CC2)CNC(=O)c3cc4cc5ccc(c(c5nc4s3)Cl)OC C65330826
Cc1ccc2c(c1)c3c4n2CC[NH+]([C@@H]4CCC3)CC(=O)NN=Cc5ccccc5Cl C04311167
Cc1ccc2c(c1)c3c4n2CC[NH+]([C@H]4CCC3)CC(=O)NN=Cc5ccccc5Cl C04311168
Cc1ccc2c(c1)c3c4n2CC[NH+]([C@@H]4CCC3)CC(=O)NN=Cc5ccc(cc5)Cl C04329500
c1ccc2c(c1)CCC[C@H]2[NH2+][C@@H]3C4=C(CCCC4)C(=O)N3CCc5ccc(cc5)Cl C04591904
c1ccc2c(c1)CCC[C@H]2[NH2+][C@H]3C4=C(CCCC4)C(=O)N3CCc5ccc(cc5)Cl C04591909
Cc1ccc2c(c1)c3c4n2CC[NH+]([C@H]4CCC3)CC(=O)N/N=C/c5ccccc5Cl C04834679
C[NH+](CCCNC(=O)c1ccc2c(c1)nc3c(c2Cl)CCCC3)Cc4ccccc4 C04958277
C[C@H]1CCc2c(sc3c2c(=O)[nH]c(n3)[C@@H](C)[NH+](C)Cc4c(cccc4Cl)F)C1 C07001405
C[C@@H]1CCc2c(sc3c2c(=O)[nH]c(n3)[C@H](C)[NH+](C)Cc4c(cccc4Cl)F)C1 C07001408
C[C@H]1CCc2c(sc3c2c(=O)[nH]c(n3)[C@H](C)[NH+](C)Cc4c(cccc4Cl)F)C1 C07001411
c1cc(c(c(c1)Cl)CSC2=NC[NH+](CN2)Cc3c(cccc3Cl)Cl)F C03127027
CC[C@@H](C)[NH+](CCNC(=O)c1cc2c(s1)-c3ccc(cc3SC2)Cl)Cc4ccco4 C09407783
CCC[NH+]1CCc2c(sc(c2c3nc4ccccc4s3)NC(=O)Cc5ccc(cc5)F)C1 C09504580
C[C@@H](c1cccs1)[NH2+]Cc2cc3ccc(cc3nc2c4cccc(c4OC)OC)Cl C11785622
Cc1c(c(ccc1C[NH+]2CCC(CC2)(Cc3cccc(c3)C(F)(F)F)CO)OC)C C11953545
COc1ccc(cc1)CC[NH2+]Cc2cc3ccc(cc3nc2c4cccs4)SC C12164821
C[NH+](Cc1csc(n1)c2cccc(c2)Br)CC(=O)Nc3ccccc3Cl C12989980
CCOc1cc(cc(c1OCc2ccc(cc2Cl)Cl)Br)C[NH2+]C C16688533
c1cc(sc1)C[NH+](C[C@H]2CCCO2)CC(=O)Nc3c(cc(cc3Cl)Cl)Cl C17307815
CCCOc1c(cc(cc1OC)Br)C[NH2+][C@H](C)C23CC4CC(C2)CC(C4)C3 C20934066
c1ccc(cc1)Sc2ccccc2NC(=O)[C@H]3CCC[NH+](C3)Cc4ccccc4F C30937922
CC(C)n1c2ccccc2[nH+]c1N3CCC(CC3)NC(=O)c4ccc(c(c4)Cl)Cl C34907158
Cc1ccc(s1)C[NH+](Cc2ccc(o2)C(c3ccc(cc3)F)(c4ccc(cc4)F)O)C(C)C C36203625
c1ccc(c(c1)CCNC(=O)C2=CC3=c4ccccc4=[NH+][C@H]3C(=N2)c5cccc(c5)Cl)F C38563706
C[NH+](C)[C@@H](CNS(=O)(=O)c1cc(ccc1Cl)Cl)c2cccc3c2cccc3 C38621522
Cc1cc(ccc1NC(=O)[C@H]2CCC[NH+](C2)Cc3cccc(c3)Br)Cl C38849507
Cc1cc(ccc1NC(=O)C2CC[NH+](CC2)Cc3ccc(cc3)Br)Cl C38849520
Cc1cccc(c1)C[NH+]2CCC[C@H](C2)C(=O)Nc3ccc(cc3C)CSc4ccccc4 C38851490
Cc1cccc(c1NC(=O)C2CC[NH+](CC2)Cc3c(cccc3Cl)Cl)C(C)C C38859941
CC[NH+]1CCC[C@H]1CNCc2c3ccccc3ccc2OCc4c(cccc4Cl)F C40720144
CCN1CCC[C@@H]1C[NH2+]Cc2cc(ccc2OCc3c(cccc3Cl)F)Br C40720412
C[C@@H]1CCCN(C1)c2ccc(cc2)[C@@H](C)NC(=O)C3CC[NH+](CC3)Cc4ccc(c(c4)Cl)Cl C44854954
Cc1ccccc1[C@H](c2ccccc2)NC(=O)[C@H]3CCC[NH+](C3)Cc4ccccc4Cl C44937476
c1ccc(cc1)C(c2ccccc2)SCC(=O)/N=c\3/[nH]c(cs3)C[NH+]4CCCCC4 C36652186
CCC[NH2+][C@@H]1CCCc2c1sc(n2)c3cc(c(o3)Br)Br C50359218
COc1ccc(cc1OC)[C@@H]2C[C@@H](Nc3n2c4ccccc4[nH+]3)c5ccc(cc5)Cl C05458652
C[NH+]1CCC(CC1)N(Cc2ccccc2Cl)C(=S)Nc3cc(ccc3C(F)(F)F)Cl C33679486
Cc1ccc(cc1)[C@@H]2C[C@@H](N3C(=[NH+]2)C=C(N3)C(=O)N(C)C4CCCCC4)C(F)(F)F C05200895
Cc1ccc(cc1)[C@H]2C[C@@H](N3C(=[NH+]2)C=C(N3)C(=O)N(C)C4CCCCC4)C(F)(F)F C05200899
Cc1ccc(cc1)[C@@H]2C[C@H](N3C(=[NH+]2)C=C(N3)C(=O)N(C)C4CCCCC4)C(F)(F)F C05200902
C[C@@H](c1ccc(cc1Cl)Cl)NC(=O)C[NH+](C)Cc2ccc(c(c2)OC)SC C60242004
Cc1ccc(cc1)SC2=c3ccc(cc3=[NH+][C@@H]2C(=O)NCCCc4ccccc4)OC C63531176
Cc1ccc(cc1)SC2=c3ccc(cc3=[NH+][C@@H]2C(=O)NCc4ccc(cc4)F)OC C63531231
Cc1ccc(cc1)SC2=c3ccc(cc3=[NH+][C@H]2C(=O)NCc4ccc(cc4)F)OC C63531233
c1cc(ccc1[C@@H]2C=c3cc(ccc3=[NH+]2)Cl)NS(=O)(=O)c4ccc(c(c4)F)F C63627383
c1cc(ccc1[C@H]2C=c3cc(ccc3=[NH+]2)Cl)NS(=O)(=O)c4ccc(c(c4)F)F C63627385
Cc1ccc2=[NH+][C@@H](C(=c2c1)CCN(Cc3cccs3)C(=S)Nc4ccccc4)C C63655140
Cc1cc(cc(c1)NC(=S)N(CCC2=c3cc(ccc3=[NH+][C@H]2C)Cl)Cc4ccco4)C C63658918
COc1ccc(cc1)CC(=O)NC[C@@H](c2ccccc2Cl)C3=c4ccccc4=[NH+]C3 C63831578
COc1ccc(cc1)CC(=O)NC[C@H](c2ccccc2Cl)C3=c4ccccc4=[NH+]C3 C63831580
c1cc(ccc1[C@H]2N3[C@@H](CS2)C(=O)N(C3=S)c4ccc(cc4)Cl)Br C00708708
c12c(c(c(s1)Br)Br)sc(c2Br)Br C02510633
c1ccc2c(c1)nc3n2c(=O)/c(=C/c4ccc(s4)Sc5ccc(cc5)Cl)/s3 C08396148
c1cc(cc(c1)F)N2C(=O)/C(=C\c3ccc(o3)I)/SC2=S C09233852
c1ccc(c(c1)/C=C/2\C(=O)N(C(=S)S2)c3cccc(c3)C(F)(F)F)I C09310682
c1cc(c(cc1Cl)OS(=O)(=O)c2cc(ccc2Br)Br)Cl C11635181
Cc1cc(c(n1c2ccc(cc2)Br)C)/C=C(\C#N)/c3nc4c(s3)C[C@@H](CC4)C C12524756
C[C@@H](c1ccccc1Br)NC(=O)c2ccccc2I C14425898
c1ccc(c(c1)/C=C/C(=O)Nc2ccccc2I)Br C14429612
c1ccc(cc1)Cn2c3c(sc(=S)n3c4ccccc4c2=O)c5ccc(cc5)Br C15729648
Cc1cc(ccc1Br)N2C(=S)N[C@@H]3C[C@]2(Oc4c3cc(cc4)Br)C C15861369
Cc1c(cc(n1c2ccc(cc2)F)c3ccc(cc3)Cl)C(=O)N4C[C@@]5(C[C@H]4CC(C5)(C)C)C C16532127
c1cc(ccc1CSc2[nH]c3cc(ccc3n2)Br)I C20765222
c1cc(ccc1C2=NN3[C@@H](C2)c4cc(cc(c4OC35CCCC5)Cl)Cl)Br C25558794
c1ccc(c(c1)C(=O)Nc2nc3ccc(cc3s2)Br)I C01513778
c1cc(sc1c2csc(n2)c3nc(cs3)c4ccc(s4)Br)Br C32955123
Cc1ccc(cc1Cl)/N=C\2/N(CCCS2)C(=O)C34C[C@H]5C[C@@H](C3)CC(C5)(C4)Cl C12542274
C[C@@H](c1ccc(s1)Cl)NC(=O)c2cc(ccc2I)Br C33191858
c1ccc(c(c1)C2CC(C2)Nc3ccc(cc3)I)Br C36845597
c1cc(cc(c1)I)n2c3ccc(cc3nc2CCl)Br C36897911
c1cc(c(cc1CNc2ccc(cc2Cl)I)Br)F C37105381
C[C@H](c1ccccc1Br)Nc2cc(ccc2Br)Br C37121795
c1cc(c(cc1F)Br)C(=O)Nc2ccc(cc2Br)Br C37494564
C[C@@]12CC[C@@]34CCC([C@@H]([C@@H]3[C@H]1CC[C@@H]5[C@]2(CC[C@@H]6[C@@]5(CCC(=O)C6(C)C)C)C)OC4=O)(C)C C08951839
C[C@@]12CC[C@@]34CCC([C@@H]([C@@H]3[C@H]1CC[C@@H]5[C@]2(CC[C@@H]6[C@@]5(CCC(=O)C6(C)C)C)C)OC4)(C)C C04074094
c1c(cc(n2c1ncc2I)I)I C39463466
CCO[C@@H]1CCC[C@@]2(C1)CCC[C@@H](N2I)I C39526189
Cc1ccc(cc1)[C@]23C[C@H](Sc4ccccc4N2C(=NO3)c5cccc(c5)Br)C C39932668
C[C@]12C[C@H](CC(C1)(C)C)N(C2)S(=O)(=O)c3cc(ccc3Br)Br C15910978
CS(=O)(=O)c1cccc(c1)[C@H](c2cc(ccc2Br)Br)Cl C40269140
c1c(cncc1Br)[C@H](c2cc3c(cc2Br)OCCCO3)Cl C40273771
CS(=O)(=O)c1cccc(c1)[C@@H](c2cc(sc2Br)Br)Br C40288804
c1ccc(c(c1)[C@@H](c2cc3c(cc2Cl)NC(=O)C3)Br)I C40289568
c1cc(c(cc1C(F)(F)F)NC(=O)c2cc(c(s2)Br)Br)Cl C40947984
c1c(c(cc(c1Cl)Cl)Cl)NC(=O)c2cc(c(s2)Br)Br C40948016
CN(Cc1ccc(o1)Br)C(=O)c2cc(ccc2I)Cl C48465367
c1cc(c(cc1Br)NC(=O)c2c(ccc(n2)Cl)Cl)I C49031092
Cc1cccc(c1I)C(=O)N[C@H](C)c2ccc(cc2)Br C32480019
c1c(cc(c(c1Cl)NC(=O)c2cc(cnc2Cl)Br)Cl)Br C50044600
C[C@]12CC[C@]([C@@H]1Br)(C(=O)[C@@]2(C)C(Br)Br)Br C03183254
Cc1ccc(s1)[C@H](C)NC(=O)c2cc(ccc2I)Br C57291057
c1cc(cc(c1)Br)[C@@H]2N3CCC[C@@H]3C(=O)N2c4ccc(c(c4)Cl)Cl C17149862
c1ccc(c(c1)C(=O)N2c3ccccc3Sc4c2cccc4)I C33594831
Cc1c(cccc1Cl)N2[C@@]3(c4ccccc4[C@H](S3)c5ccccc5)SC(=N2)C(=O)C C59123755
Cc1ccc(cc1)[C@@H]2c3ccccc3[C@@]4(S2)N(N=C(S4)C(=O)C)c5ccccc5C C59124089
CC(=O)C1=NN([C@]2(S1)c3ccccc3[C@@H](S2)c4ccc(cc4)Cl)c5ccc(cc5)Cl C59125118
CC(=O)C1=NN([C@]2(S1)c3ccccc3[C@@H](S2)c4cc(ccc4Cl)Cl)c5ccccc5 C59125452
Cc1cc(c(cc1I)C)NC(=O)c2cc(ccc2Cl)Br C22573688
c1ccc2c(c1)C3c4ccccc4C2([C@H]5[C@H]3C(=O)N(C5=O)c6ccccc6Br)Br C59381669
c1ccc(c(c1)N2C(=O)/C(=C/c3ccc(cc3Cl)Cl)/SC2=S)I C59417962
c1ccc2c(c1)c(c(nc2Br)Br)N C00331143
Cc1c(sc(c1C(=O)c2cccs2)N)C C00080292
CSc1nc(c2c3c(sc2n1)CCC3)N C00346432
c1ccc(c(c1)Oc2ccc(cc2N)Cl)F C08730376
c1ccnc(c1)Sc2ccc(cc2Cl)N C01426165
c1ccc2c(c1)C/C(=C\c3ccccc3N)/C2=O C12410405
c1c(c(c(c(c1Cl)N)Cl)Cl)C(F)(F)F C02540418
Cc1c(c2c(c(sc2nc1C)C(=O)C)N)C C19093762
c1cc(ccc1Sc2ccc(nc2)N)Cl C19869326
c1c2c(sc1c3nnc(s3)N)CCCC2 C19874357
c1ccc(cc1)n2c3c(c(c2N)C#N)CCCC3 C20283131
c1ccc(c(c1)Sc2ccncc2N)Cl C20370890
c1ccc(c(c1)F)Sc2ccc(cc2F)N C20474971
C[C@H]1CCC[C@H](C1)Oc2ccc(cc2Cl)N C20507245
Cc1cc(c(c2c1nc(s2)N)C)SC#N C22121816
Cc1cc(c(c2c1sc(n2)N)C)SC#N C22636744
Cc1ccc(cc1)Sc2ccc(c3c2cccn3)N C35341049
Cc1cc(nc2c1c3c(s2)c(sn3)N)C C36138834
Cc1ccc2ccn(c2c1)Cc3cccc(c3)N C36947529
Cc1ccc(c(c1)N)Sc2nc(cs2)C C37401709
c1cc(cc(c1)Sc2ccc(cc2F)F)N C37668192
c1cc(cc(c1)Sc2cc(ccc2F)F)N C37668197
C1CC[NH+]2C[C@@H]3C[C@H]([C@H]2C1)C[NH+]4[C@@H]3CCCC4 C00000721
c1c(c(c(c(n1)C(Cl)(Cl)Cl)Cl)N)Cl C19791601
C[C@@H](c1ccc(s1)Cl)N2CCc3c(cccc3N)C2 C38032717
Cc1cc(c(c(c1)C)[C@H](C)N2CC[NH2+]CC2)C C38086712
c1ccc2c(c1)-c3ccccc3C24C[C@H]4C(=O)N C00191546
c1cc(c(cc1Cl)Cl)[C@@H](c2nc3c(s2)CCC3)N C41183629
Cc1c(c2c(c(c1Cl)C)nc(o2)C3CC3)N C41568960
c1cc(ccc1N)Sc2ccc(cn2)Cl C42143696
c1c(cc(c(c1F)[S@@](=O)C(F)(F)F)F)N C42198978
C[C@@H]1CCC[C@@H](C1)N(C)c2ccc(cc2F)N C42492218
C[C@@H]1CCC[C@H](C1)N(C)c2ccc(cc2F)N C42492220
C[C@@H]1CCC[C@@H](C1)N(C)c2cc(cc(c2)F)N C42492260
C[C@H]1CCC[C@@H](C1)N(C)c2cc(cc(c2)F)N C42492261
C[C@H]1CCCC[C@@H]1N(C)c2ccc(cc2Cl)N C42602979
Cc1ccsc1[C@H](c2c(c(c(c(c2F)F)F)F)F)N C42728744
C[C@@]12C[C@@H]([C@@H]([C@@]3(C1)C[C@@H](CC(C3)(C)C)O)C(C2)(C)C)O C43764285
CN(c1ccc(cc1)F)c2ccc(cc2F)N C49964912
C1CCC(C1)c2c(sc(n2)C3CCCC3)N C50309473
Cc1c(nc(nc1N)c2cc(cc(c2)F)F)C C50847456
Cc1ccc(c(c1)N2CC[C@H](C2)C)C(=S)N C51596830
Cc1ccc(c(c1)C)n2cnc3c2ccc(c3)N C52842408
Cc1cc(cc(c1)n2cnc3c2ccc(c3)N)C C52842457
C[C@H]1CCC[C@@H](C1)Sc2ccc(cc2N)C#N C54689205
C1C2CC3CC1CC(C2)(C3)c4nc(sn4)N C55270245
C1CCC(=NC2=C(CCCC2)C(=S)N)CC1 C24544009
C[C@H]1CN(c2cc(cc(c2O1)N)C(C)(C)C)C C62532087
CC(C)c1cc2ccc3cccnc3c2nc1N C63116817
CC1CCC2(CC1)NN(C(=[NH+]2)[S-])C(C)(C)C C13635800
CCc1ccc(cc1)NC2=NC(=O)/C(=C/3\c4cc(ccc4NC3=O)Br)/S2 C08821925
Cc1cc(c(c(c1)C)NC(=O)CSc2[nH]c(=O)c3c4c(sc3n2)C[C@@H](CC4)C)C C01368149
Cc1cc(c(c(c1)C)NC(=O)CSc2[nH]c(=O)c3c4c(sc3n2)C[C@H](CC4)C)C C01368146
Cc1cc(ccc1Br)NC(=O)NCc2c3c(sc2n4cccc4)CCCC3 C09251138
CC1=C([C@H](n2c3ccccc3nc2N1)c4ccccc4Cl)C(=O)Nc5ccc(cc5)F C09288255
c1cc(ccc1NC(=O)c2cc(ccc2NC(=O)c3ccc(cc3Cl)Cl)Cl)F C09425665
CC(C)(C)c1ccc(cc1Br)C(=O)NNC(=O)c2ccc(cc2Cl)Cl C12492664
C=C1[C@@H]([C@@H]1C(=O)Nc2cc(ccc2Cl)Cl)C(=O)Nc3cc(ccc3Cl)Cl C13304911
C[C@H]1CCc2c(sc(c2C#N)NC(=S)NC(=O)c3ccc(cc3)Br)C1 C00827132
c1cc(cc(c1)NC(=O)c2ccc(cc2Cl)Cl)C(=O)Nc3ccc(c(c3)Cl)F C14565741
c1ccc(c(c1)[C@@H]2C(=C(N(C3=C2C(=O)CCC3)c4ccccc4F)N)C#N)C(F)(F)F C01002783
Cc1ccc(cc1)NC(=O)C2=C(NC3=C([C@@H]2c4ccc(cc4)SC)C(=O)CC(C3)(C)C)C C16293773
Cc1ccc(cc1)NC(=O)C2=C(NC3=C([C@H]2c4ccc(cc4)SC)C(=O)CC(C3)(C)C)C C16293774
CC1=C([C@@H](C2=C(N1)CC(CC2=O)(C)C)c3ccccc3)C(=O)Nc4nc5ccccc5s4 C08413054
c1ccc(c(c1)[C@@H]2[C@@H]3CCCC=C3C(=C(C2(C#N)C#N)N)C#N)I C03667180
Cc1ccccc1NC(=O)C2=C(NC3=C([C@@H]2c4ccc(cc4Cl)Cl)C(=O)CCC3)C C00876572
Cc1ccccc1NC(=O)C2=C(NC3=C([C@H]2c4ccc(cc4)SC)C(=O)CC(C3)(C)C)C C00676275
Cc1c(ccc(n1)NC(=S)NC(=O)c2ccc(cc2)Cl)I C06767163
CC1=C([C@H](C2=C(N1)CCCC2=O)c3ccccc3C(F)(F)F)C(=O)Nc4cccnc4 C16266868
Cc1cc(ccc1Br)NC(=O)N[C@@H](C)c2c(c(sc2n3cccc3)C)C C20386486
c1cc(cc(c1)I)[C@H]2C3=C(CCCC3)C(C(=C2C#N)N)(C#N)C#N C08742182
C[C@H]1CCC[C@@H]([C@@H]1C)NC(=O)c2ccc3c(c2)NC(=O)/C(=C\c4ccccc4Cl)/S3 C20735226
COc1ccccc1[C@@H]2CC3=C([C@H](Nc4ccccc4N3)c5cccc(c5)Cl)C(=O)C2 C20881524
COc1ccccc1[C@H]2CC3=C([C@@H](Nc4ccccc4N3)c5cccc(c5)Cl)C(=O)C2 C20881525
COc1ccccc1[C@H]2CC3=C([C@H](Nc4ccccc4N3)c5c(cccc5Cl)F)C(=O)C2 C21224415
COc1ccc(cc1Cl)[C@H]2C3=C(C[C@@H](CC3=O)c4cccs4)Nc5ccccc5N2 C21258239
c1ccc(c(c1)Nc2c(cccn2)C(=O)Nc3cccc(c3)Br)Br C22072630
Cc1ccc(nc1)NC(=O)C2=C(NC3=C([C@H]2c4ccccc4Cl)C(=O)CC(C3)(C)C)C C13319820
c1ccc2c(c1)cc(c(=O)[nH]2)C(=O)/N=c/3\[nH]cc(s3)Cc4ccc(cc4Cl)Cl C25178788
Cc1cccc(n1)NC(=O)C2=C(NC3=C([C@H]2c4ccccc4Cl)C(=O)CC(C3)(C)C)C C13319817
CC1(C(=O)Nc2ccccc2N1C(=O)CNc3ccccc3I)C C30286374
c1cc(c(cc1C(=O)NNC(=O)C2CCCC2)Br)I C31237539
CCc1c(scc1C(=O)Nn2c(=O)c3c4c(sc3[nH]c2=S)CCCCCC4)C C17098624
c1cc(ccc1CN2C(=O)/C(=C/c3cc(c(c(c3)Br)O)Cl)/NC2=O)F C09260539
CC1(Cc2c(sc3c2c(nc(=S)n3Cc4ccc(cc4)Br)N)CO1)C C13865264
c1c(cc(c(c1/C=N/NC(=O)C2=CC=CC3=CC=N[C@@H]32)O)Br)Br C38617997
c1cc(ccc1c2ccc(o2)[C@@H]3Nc4c(c5c(s4)CCCC5)C(=N3)O)Br C35668783
CC(=O)Nc1c(c2c(s1)C[C@@H](CC2)C(C)(C)C)C(=O)Nc3ccccc3Br C33851253
c1ccc2c(c1)N3C(=C([C@H](C(=C3S2)C#N)c4ccc(o4)c5ccc(cc5)Cl)C#N)N C02427292
Cc1ccc(cc1)c2c(sc(c2C#N)NC(=O)Nc3ccccc3Br)C C39972859
C[C@@H](C(=O)Nc1ccc(cc1)Br)NC(=O)c2ccc(s2)Br C40153478
C[C@@]1(C(=O)Nc2ccccc2S1)C(=O)Nc3nc4ccc(cc4s3)Br C41644913
Cc1ccc(c(c1)Br)NC(=O)c2cc([nH]n2)c3ccc(cc3)Br C44837526
CC(C)c1ccc(cc1)[C@@H]2c3c([nH]n(c3=O)c4ccccc4)NC5=C2C(=O)CC(C5)(C)C C18195455
c1cc(cc(c1)Br)CNC(=O)c2cc([nH]n2)c3ccc(cc3)Br C57477213
C[C@@H](c1ccc(c(c1)Cl)Cl)NC(=O)Nc2cc(ccc2Cl)N3CCCC3=O C58893850
Cc1c(sc(n1)c2ccc(s2)Cl)C(=O)Nc3cc(c(cc3NC(=O)C)F)F C60351820
CCOc1cc(cc(c1O)Br)c2[nH]c(=O)c3c4c(sc3n2)C[C@@H](CC4)C C60479301
c1ccc-2c(c1)NC3(CCN(CC3)C(=O)Nc4ccc(cc4)Br)c5n2ccc5 C35446695
c1ccc2c(c1)c(c(s2)C(=O)N/N=C/3\c4cc(ccc4NC3=O)Br)Cl C01084712
CN(C)c1ccc(cc1)/C=N/c2c(c3c(s2)CN(CC3)c4c(cc(c[nH+]4)C(F)(F)F)Cl)C#N C03125510
C[NH+](C)CCN(c1nc2ccc(cc2s1)Cl)C(=O)c3cc4c5ccccc5ccc4oc3=O C10461281
CC[NH+](CC)CCN(c1nc2c(s1)cccc2SC)C(=O)c3ccc(s3)Br C10813111
Cc1cccc(c1)C[NH+]2CCOc3c(cc(cc3O[C@@H]4CCOC4)c5nc6ccccc6s5)C2 C11870872
CN([C@@H](Cc1ccccc1)C2CC[NH+](CC2)Cc3cccn3c4ccccn4)C(=O)c5cccs5 C12149628
CN([C@@H](Cc1ccccc1F)C2CC[NH+](CC2)Cc3cccc4c3nccc4)C(=O)c5cccs5 C12154795
CN([C@H](Cc1ccccc1F)C2CC[NH+](CC2)Cc3ccc4ccccc4n3)C(=O)c5cccs5 C12454088
CN([C@@H](Cc1ccccc1)C2CC[NH+](CC2)Cc3ccc4c(c3)nsn4)C(=O)c5cccs5 C12454379
C[NH+]1CCc2cc3c(c(c2[C@@H]1CC(=O)c4ccc(o4)c5ccc(cc5Cl)Cl)OC)OCO3 C02103924
C[C@@H](c1nnc(n1c2ccc(cc2)Cl)SCc3ncc(o3)c4ccc(cc4)Cl)[NH+](C)C C09669558
C[NH+](Cc1cccc(c1)F)Cc2nnc(n2c3cccc(c3)OC)SCc4cccc(c4)Cl C12247316
CCN1C(=O)N(C(=O)C12CC[NH+](CC2)C/C=C/c3ccc(cc3)N(C)C)Cc4cccc5c4cccc5 C14750468
c1ccc(cc1)/C=C/C[NH+]2CCN(CC2)c3cccc4c3C(=O)N(C4=O)Cc5ccccc5Cl C14880716
C[C@H]1CCC[C@]2(C1=C[C@H]3[C@@H](C2)OC(=O)[C@H]3C[NH+]4CCN(CC4)C(c5ccccc5)c6ccccc6)C C20112183
C[C@H]1CCC[C@]2(C1=C[C@H]3[C@@H](C2)OC(=O)[C@@H]3C[NH+]4CCN(CC4)C(c5ccccc5)c6ccccc6)C C20112186
CC(C)c1ccccc1n2c(nn(c2=S)CN3CCN(CC3)c4cccc[nH+]4)c5ccc(cc5)Cl C12603799
c1ccc2c(c1)cccc2C[NH+]3CCC[C@H](C3)C(=O)Nc4ccc(cc4)C56CC7CC(C5)CC(C7)C6 C30947175
CC1=CCC[C@@]2(C1=C[C@H]3[C@@H](C2)OC(=O)[C@@H]3C[NH+]4CCN(CC4)C(c5ccccc5)c6ccccc6)C C34262845
Cc1ccccc1[C@H]2C[NH+](C[C@@H]2CN(C(C)C)C(=O)c3ccc(cc3)F)Cc4ccc(cc4)N(C)C C34698739
CCc1c(sc2c1c(nc(n2)SCC(=O)N3CCCCC3)N4CC[NH+](CC4)CC(C)C)C C34762550
Cc1cccc(c1)CO[C@H](C[NH+]2CCN(CC2)C(=O)c3ccc(cc3F)F)c4ccc(cc4)Cl C34915535
Cc1ccc(cc1C)n2c(=O)c3ccccc3nc2[C@H](C)N(CC[NH+](C)C)C(=O)C4CCCCC4 C35069164
CC[C@H](c1nc2ccccc2c(=O)n1c3ccc(c(c3)C)C)N(CC[NH+](C)C)C(=O)CC(C)(C)C C35069323
CCc1ccccc1n2c(=O)c3ccccc3nc2[C@H](C)N(CC[NH+](C)C)C(=O)C4CCCCC4 C35089818
CCc1ccc(cc1)n2c(=O)c3ccccc3nc2[C@@H](CC)N(CC[NH+](C)C)C(=O)C4CCCC4 C35093787
CCc1ccc(cc1)n2c(=O)c3ccccc3nc2[C@H](CC)N(CC[NH+](C)C)C(=O)C4CCCC4 C35093788
c1ccc(cc1)C(c2ccccc2)N3CCN(CC3)C(=O)C[NH+]4CCn5cccc5[C@H]4c6ccccc6Cl C35523021
C[C@H](c1ccccc1)[NH+](Cc2ccc(cc2Cl)Cl)Cc3nc(co3)C(=O)N4CCCCC4 C35711436
CC(C)CN(C[C@@H]1C[NH+](C[C@@H]1c2ccccc2OC)Cc3ccc(cc3)F)C(=O)c4ccccc4 C35810081
c1ccc(cc1)[C@@H]2CC[C@@H](C[NH+]2Cc3ccc(cc3F)F)C(=O)N4CCN(CC4)c5ccccc5F C35915515
c1ccc(cc1)[C@H]2CC[C@@H](C[NH+]2Cc3ccc(cc3F)F)C(=O)N4CCN(CC4)c5ccccc5F C35915516
c1ccc(cc1)[C@@H]2CC[C@H](C[NH+]2Cc3ccc(cc3F)F)C(=O)N4CCN(CC4)c5ccccc5F C35915517
c1ccc(cc1)[C@H]2CC[C@H](C[NH+]2Cc3ccc(cc3F)F)C(=O)N4CCN(CC4)c5ccccc5F C35915518
CC[NH+](CC)Cc1ccn2c(c1)nc(c2c3ccnc(n3)[C@@H](C)c4ccccc4)c5ccc(cc5)F C36161080
CC1(COC2(c3ccccc3N(C2=O)CN4CC[NH+](CC4)C/C=C/c5ccccc5)OC1)c6ccccc6 C22917402
c1ccc2c(c1)c(c(s2)C(=O)N(CCCn3cc[nH+]c3)c4nc5c(cc(cc5s4)F)F)Cl C38848363
COc1ccc(c2c1nc(s2)N(CCCn3cc[nH+]c3)C(=O)/C=C/c4ccccc4Cl)Cl C38848456
c1cc(ccc1C[NH+]2CCC(CC2)C(=O)Nc3ccc(c(c3)C(F)(F)F)Cl)Br C38850590
C=CCn1c(=O)c2ccccc2nc1S[C@@H]3C(=c4cc(ccc4=[NH+]C3=O)Cl)c5ccccc5 C39962464
CCC(=O)N1[C@H](CC(=N1)[C@@H]2C(=c3cc(ccc3=[NH+]C2=O)Cl)c4ccccc4)c5ccccc5OC C40148093
C[C@H](c1nnc(n1c2ccc(cc2)Cl)SCc3coc(n3)c4ccc(cc4)Cl)[NH+](C)C C45540969
CCCCOCCCN1CC(=O)N2[C@H](C1=O)CC3=c4ccccc4=[NH+][C@H]3[C@H]2c5ccc(cc5)C(C)C C63137548
c1ccc(cc1)CC[C@@H]2[C@H]3C(=c4ccccc4=[NH+]3)C[C@@H]5N2C(=O)CN(C5=O)CCc6ccc(cc6)Cl C63141965
c1ccc2c(c1)c(cc(n2)c3cccc(c3)Br)C(=O)OCC(=O)C4=c5ccccc5=[NH+]C4 C39946291
CCc1ccc(cc1)[C@H]2CN3C(=O)CN(C(=O)[C@@]3([C@@H]4C2=c5ccccc5=[NH+]4)C)CCc6ccc(cc6)F C63373885
COc1ccc(cc1)N2CCN(CC2)C(=O)CC3=c4ccccc4=[NH+][C@H]3Sc5ccc(cc5)F C63743279
C[C@H]1C(=c2ccccc2=[NH+]1)SCC(=O)N3[C@@H](CC(=N3)c4ccc(cc4)OC)c5ccc(cc5)F C63755574
C[C@@H]1C(=c2ccccc2=[NH+]1)SCC(=O)N3[C@H](CC(=N3)c4ccc(cc4)OC)c5ccc(cc5)F C63755576
c1ccc2=[NH+]CC(=c2c1)CCC(=O)N3CC[C@H]4[C@@H](C3)C[C@@H](C(=O)N4CC5CC5)c6cccc(c6)Cl C63993989
CCC(=O)N1[C@H](CC(=N1)[C@@H]2C(=c3cc(ccc3=[NH+]C2=O)C)c4ccccc4)c5ccc(cc5)N(C)C C64128005
c1cc(ccc1Sc2cnc(s2)N)Br C08730245
CC(=O)c1c(c2cc3ccccc3nc2s1)N C01017326
CSc1nc(c(s1)N)c2ccccc2F C13590842
c1c(cc(c(c1F)N)I)F C16159215
c1cc2c(cc1Br)c3c([nH]2)CCNC3 C19798362
c1cc(c(cc1Br)N)N2CCCCC2 C19801824
Cc1csc(n1)[C@H](c2ccc(cc2Cl)Cl)N C19930041
Cc1csc(n1)[C@H](c2ccc(c(c2)Cl)Cl)N C19931431
c1c(cc(c(c1Cl)N)Cl)C(=O)CBr C20230512
c1cc(c(c(c1Cc2cnc(s2)N)F)F)F C21952296
c1cc(c(cc1N)Br)I C28278302
c1cc2c3c([nH]c2c(c1)Br)CCNC3 C31775794
c1ccc(c(c1)N)Sc2ccc(cc2)Br C31891474
c1ccn2c(c1)nc(c2N)c3cccc(c3F)F C34912507
Cc1nc2cc(c(cc2s1)N)N3CCC[C@@H](C3)C C35060291
c1ccc(c(c1)F)Sc2ccc3c(c2N)ncs3 C35060974
Cc1c(ccc(c1Br)Br)N C36532724
c1cc(c(cc1N)CN2CCc3c(ccs3)C2)Cl C36964790
Cc1ccc(n1c2ccc(cc2N)Br)C C37484000
Cc1cc2cc([nH]c2c(c1)Br)CO C37632817
c1cc2cccc3c2c(c1)NC(N3)c4ccncc4 C00055558
c1ccc(cc1)[C@@H]2N[C@@H](SC(=S)N2)c3ccccc3 C25667023
C[C@@H]1CCC[C@H](C1)Oc2c(cc(cc2F)N)F C38040362
c1csc(c1N)C(=O)N2CC[C@@H]3CCCC[C@H]3C2 C40305413
c1cc(sc1)Sc2c(cc(cn2)Br)N C40714041
c1ccc2c(c1)[C@@](CCS2)(c3nc4c(s3)CCC4)N C41183613
c1cc(c(cc1Cl)Cl)[C@H](c2nc3c(s2)CCC3)N C41183631
c1cc(c(cc1F)F)[C@@H](c2nc3c(s2)CCCC3)N C41183911
Cc1cc(ccc1n2c(cc(n2)C)N)Br C41382921
c1cc(sc1)[C@@H](c2nc3c(s2)CCCC3)N C41672721
c1c(cc(c(c1F)[S@](=O)C(F)(F)F)F)N C42198980
Cc1cc(ccc1N2CCCSCC2)C(=S)N C42444798
C[C@@H]1CCCC[C@H]1N(C)c2ccc(cc2Cl)N C42602981
Cc1ccsc1[C@H](c2cc3c(s2)CCC3)N C42728720
CC(C)Sc1ccc(cc1Br)N C43597910
c1cc(sc1c2cc(c(s2)C#N)N)Br C44273410
c1cc(c(cc1Cc2ccncc2)Br)N C45920179
Cc1cccc2c1C(=O)N[C@@H](N2)c3ccc(s3)C C48619689
c1ccc2c(c1)c(nc(n2)c3ccc(s3)Cl)N C51173513
C[C@H]1CCN([C@@H](C1)C)c2ccc(cc2F)C(=S)N C51734249
Cc1ccc(c(c1)C)n2c(nc3c2ccc(c3)N)C C52842409
c1ccc2c(c1)CC[C@H](C2)n3cnc4c3ccc(c4)N C52853251
C[C@H]1CCC[C@H](C1)Sc2ccc(c3c2cccn3)N C54689142
Cc1ccc(c(n1)C)[C@@H](c2ccc(s2)Cl)N C55330436
Cc1ccc(c(n1)C)[C@H](c2ccc(s2)Br)N C55330771
C[C@@H]1c2ccsc2CCN1Cc3ccc(s3)C#CCN C43684259
Cc1ccc(s1)[C@@H](c2ccc3c(c2)cccn3)N C61413687
CC1=C/C(=C\2/C=C(NN2)C(F)(F)F)/C(=O)C=C1 C13126897
c1ccc(cc1)C#CC(=O)Nc2ccc3c(c2)CCN3 C63188032
c1c2c(c(c(c1Br)Br)N)nsn2 C64871470
c1cc(c(cc1Cl)Cl)C(=O)C[C@@]2(c3cc(ccc3NC2=O)Br)O C01320404
CS(=O)(=O)N[C@@H]1c2cccc3c2c(ccc3)[C@H]1Nc4ccc(cc4)Br C02220279
c1cc(cc(c1)NC(=O)C[C@H]2C(=O)Nc3cc(ccc3S2)C(F)(F)F)C(F)(F)F C01218364
c1ccc(c(c1)C(=O)Nc2ccc(c(c2)F)F)SCC(=O)NCC3CCCCC3 C06558582
c1ccc(c(c1)C(=O)NCCC(=O)N[C@@H](c2ccc(cc2)F)c3cccs3)Cl C06648389
CN(C)c1ccc(cc1)[C@H]2[C@@H]3C(=O)C[C@@H](C=C3Nc4ccccc4N2)c5cccs5 C06871564
CCOc1ccc(cc1Cl)C(=O)NC(=S)Nc2ccc(cc2C)Br C00678942
C[C@@H](C(=O)Nc1cc(ccc1Cl)C(F)(F)F)Sc2ccc(cc2)NC(=O)C C03358173
CCc1cc(ccc1NC(=S)NC(=O)/C=C/c2ccco2)I C09493464
CC(C)c1ccccc1NC(=S)NC(=O)c2ccccc2I C09695616
CC(=O)Nc1ccc(c(c1)C(F)(F)F)NC(=O)/C=C/c2ccc(c(c2)Cl)Cl C10641277
c1ccc(c(c1)C(=O)NCCSc2ccc(cc2)Cl)NC(=O)c3cccs3 C12812587
c1cc(ccc1[C@@H](c2nccn2C[C@H](c3ccc(cc3Cl)Cl)O)O)C(F)(F)F C00971564
Cc1cc(cc(c1NC(=S)NC(=O)c2cc(ccc2OC)Cl)C)Br C01171865
Cc1cccc(c1NC(=S)NC(=O)c2cc(ccc2OC(C)C)Br)C C14668490
c1ccc2c(c1)C[C@H](C(=O)N2)CCC(=O)Nc3ccc(cc3)I C14849216
c1ccc(c(c1)C(=O)NNC(=O)C23CC4CC(C2)CC(C4)C3)SCc5cccs5 C15705206
Cc1cc(ccc1NC(=O)CNC(=O)c2ccc(cc2Br)F)Br C17958800
C[C@H](C(=O)NCC#C)Nc1c(cc(cc1Br)Br)Br C20504611
Cc1cc(cc(c1I)C)NC(=S)NC(=O)/C=C/c2ccco2 C21596108
c1ccc2cc(c(cc2c1)C(=O)NCC#Cc3cccc(c3)C(F)(F)F)NC(=O)C4CC4 C22476726
c1ccc(c(c1)C(=O)NCC#Cc2cccc(c2)C(F)(F)F)NC(=O)c3cccs3 C22877469
Cc1cc(sc1C(=O)N[C@H]2CCSc3c2cc(cc3)Cl)NC(=O)C(C)(C)C C25996066
CCCNC(=O)c1c2c(sc1NC(=O)c3ccccc3Br)CCCC2 C27021216
CC(C)[C@@H](C(=O)N[C@H]1CCC[C@H](C1)C(F)(F)F)NC(=O)c2ccc(cc2Cl)Cl C27839980
CC1=C([C@@H](NC(=S)N1)c2ccc(cc2)I)C(=O)OCC(C)C C28290281
Cc1ccc(cc1)NC(=O)/C(=C\c2cccs2)/NC(=O)c3ccccc3Br C28311638
c1cc(cc(c1)C(F)(F)F)CSc2c(c(c(c(n2)N)C#N)c3cccs3)C#N C01026271
CC(C)[C@@H](C(=O)N[C@@H]1CCC[C@@H](C1)C(F)(F)F)NC(=O)c2ccc(cc2Cl)Cl C34889468
CC[C@H](C)[C@H](C(=O)N[C@@H]1CCCc2c1cccc2)NC(=O)c3ccc(cc3Cl)Cl C34969784
C[C@@H](c1cccc(c1)S(=O)(=O)[N-]c2ccc(cc2)I)[NH2+]C C35633642
C[C@H](c1ccc(cc1)S(=O)(=O)[N-]c2cccc(c2)I)[NH2+]C C35633649
c1c(cc(c(c1Br)OCC2CCCCC2)Br)S(=O)(=O)N C37370548
Cc1cccc2c1[nH]c(cc2=O)CSc3ccccc3NC(=O)c4cccc(c4)Cl C08617328
Cc1ccc2c(c1)c(cc(=O)[nH]2)CS[C@@H]3Nc4cc(ccc4N3C5CC5)C(F)(F)F C38870108
CC(C)C[C@H](C(=O)Nc1ccc(cc1)Br)NC(=O)c2ccc(cc2)Cl C41157131
Cc1ccccc1C(=O)N[C@H](C(C)C)C(=O)Nc2cccc(c2)C#Cc3cccs3 C45520376
c1ccc(c(c1)OC[C@H](CNc2ccc(cc2Br)Br)O)F C49163766
CC#CCn1cc2c3c1cccc3[C@@H](N[C@@H](C2)C(=O)NCc4cccs4)CC(C)C C49171743
C=C(CNC(=O)Nc1cc(cc(c1OC(F)F)Br)Cl)Br C49300294
CNC(=O)c1cc(ccc1Cl)NCc2cc(c(o2)Br)Br C50360914
C[C@@H](C(=O)N[C@H](c1ccccc1)c2ccc3c(c2)[nH]cn3)Sc4ccc(cc4)Cl C25146094
c1cc(sc1)C(=O)NC(=S)NCc2ccc(o2)c3ccc(cc3)Br C57316599
C[C@@H](C(=O)Nc1ccccc1F)Sc2[nH]c(cn2)c3ccc(cc3)Br C08749336
C[C@H](C(=O)Nc1ccccc1F)Sc2[nH]c(cn2)c3ccc(cc3)Br C08749340
c1ccc(cc1)C23CN4CCN(C2)CC(C4)[C@@H]3NC(=S)Nc5ccc(c(c5)Cl)F C59093059
Cc1ccc(c(c1)NC(=S)N2CCN([C@@H](C2)C)C(=S)Nc3cc(ccc3C)C)C C59113169
CC[NH+](CC)c1ccc(c(c1)C)NC(=O)/C=C/c2cc(ccc2OC)Br C06629908
C[C@H](c1ccc(cc1)NC(=O)c2ccc(cc2)F)NC(=O)c3cc(ccc3F)Cl C59812903
c1ccc(c(c1)C(=O)Nc2cccc(c2F)F)SCC(=O)NCC3CCCCC3 C60139433
c1cc(c(cc1I)I)N C04244743
c1c(cc(cc1I)I)N C05588952
c1cc(c(c(c1)Cl)Sc2ccc(cc2N)C#N)Cl C00167359
[H]/N=C/1\C(=C2CC[C@@H](C[C@H]2S1)C)C(=O)NC3CCCCC3 C19737236
c1cc(cc(c1)Br)Oc2c(cccc2Cl)N C19845737
c1ccc(c(c1)[C@@H](c2nc(cs2)c3cccs3)N)Cl C19930242
C([C@H]1[C@H]([C@]2(C(=C([C@@]1(C2(Cl)Cl)Cl)Cl)Cl)Cl)CO)O C03096235
CN(Cc1ccc(s1)Br)c2ccc(cc2)N C20374650
c1cc(sc1[C@@H](c2ccc(s2)Br)N)Cl C35381261
Cc1c(sc(n1)N)SCc2cc(sc2)Br C37036821
c1cc(ccc1CSc2ccncc2N)Br C37190183
c1cc(cc(c1)Br)CSc2ccncc2N C37190281
c1cc(c(nc1)SCc2cc(sc2)Br)N C37190546
c1cc(c(nc1)SCc2ccc(cc2)Br)N C37191006
c1cc(c(nc1)SCc2cc(ccc2F)Br)N C37191060
c1cc(c(cc1Br)CSc2ccc(nc2)N)F C37192671
c1cc(cc2c1ccn2Cc3ccc(s3)Br)N C37222352
c1cc2c(cc1C(=O)Nc3ccc(c(c3F)F)F)CCN2 C37323032
Cc1csc(n1)SCc2ccc(cc2Br)N C37460546
c1cc2c(cc1N)N(CCS2)C(=O)c3cc(ccc3F)Cl C38051253
c1cc(c(c(c1)Br)CSc2nccs2)N C40676685
c1cc(ccc1[S@@](=O)Cc2ccc(c(c2)N)Cl)Cl C40960827
c1cc(ccc1[S@](=O)Cc2ccc(c(c2)N)Cl)Cl C40960830
c1cc(c(c(c1)Br)C[S@@](=O)c2ccc3c(c2)CCC3)N C40968384
c1cc(c(c(c1)Br)C[S@](=O)c2ccc3c(c2)CCC3)N C40968387
c1cc(ccc1[S@](=O)Cc2ccc(c(c2)N)Cl)Br C40968707
c1cc(ccc1[C@@H](c2nc3c(s2)CCC3)N)C(F)(F)F C41183549
CN(Cc1cc(sc1)Br)c2c(cc(cc2F)N)F C42362107
c1c(cc(cc1OCC(F)(F)F)I)N C43463392
c1ccc2c(c1)[C@H](CCS2)n3c(c(cn3)I)N C43666643
Cc1c(c(n(n1)[C@H]2CCSc3c2cccc3)N)Br C43668222
c1cc(ncc1SCc2cc(cs2)Br)N C43687594
Cc1ccc(c(c1)N)SCc2cc(cs2)Br C43687596
c1cc(cc(c1)Br)OCc2ccc(cc2N)Cl C50443521
c1cc(ccc1[S@](=O)Cc2ccc(cc2N)Cl)Cl C50445159
c1cc(c(cc1OCc2cc(cs2)Br)Cl)N C50471228
c1cc(c(cc1Cl)Cl)[C@@H](CN)N2CCc3c(ccs3)C2 C21811801
c1ccc2c(c1)C[C@H](N(C2)Cc3ccc(cc3Cl)Cl)CN C51860278
C[C@H]1CCc2c(cc(s2)C(=O)N[C@H]3CCCC[C@@H]3O)C1 C51993749
C[C@H]1CCC[C@@H](C1)N(C)c2cccc(c2C(=S)N)Cl C52905980
CC1CCC(CC1)(CO)Nc2c(c(c(c(c2F)F)F)F)F C53109879
c1cc(cc(c1)Cl)[S@@](=O)Cc2c(cccc2Br)N C54186009
c1cc(cc(c1)Br)[S@@](=O)Cc2ccc(c(c2)N)Cl C55308784
c1cc(c(cc1Br)[C@@H](c2ccncc2)N)Br C55411251
c1ccc(c(c1)[C@@H]2Nc3ccccc3C(=O)N2)I C57945678
C[C@H]1CCc2c(csc2C1)C(=O)N[C@@H]3CCCC[C@@H]3O C60393233
c1c(c(cc(c1N)F)Br)C(=O)N2CCC[C@@H]3[C@H]2CCCC3 C61079803
c1cc2c(cc1C(=O)Nc3cc(cc(c3F)F)F)CCN2 C61118915
Cc1c(c(n(n1)[C@@H]2CCCc3c2ccs3)N)I C61329572
Cc1ccc2c(c1)[C@@H](C(=O)N2)Nc3ccc(c(c3F)F)F C19907668
CC12C[C@@H](C(c3c1cccc3)(c4c2cccc4)C)CO C04237734
c1ccc(c(c1)C(=O)NC2C3CC4CC(C3)CC2C4)F C00431545
c1c(c(cc(c1F)F)Cl)C(=O)NC2CCCCC2 C01117016
C[C@H](C(=O)Nc1cc(c(cc1Cl)Cl)Cl)Cl C03281070
Cc1ccsc1C(=O)N[C@@H]2CCCc3c2cccc3 C06232009
[H]/N=c\1/n(c2ccc(cc2s1)C)Cc3ccc(cc3)C C05330729
c1ccc2c(c1)c(cs2)/C=C\3/c4ccccc4NC3=O C13468860
c1c[nH]c2c1c(cc(c2)Br)I C14983134
Cc1ccc(s1)/C=C\2/c3cc(ccc3NC2=O)Cl C16044473
c1cc(c(cc1Br)F)N[C@@H]2CCSC2 C19907958
c1ccc(cc1)c2cc3ccc(cc3[nH]c2=O)CCl C20271001
c1cc(cc(c1)I)/N=C/2\NCCCS2 C20586267
C[C@H]1CCc2c(c3c(s2)[nH]c(nc3=S)SC)C1 C16845143
c1ccc(cc1)[C@@H]2CN/C(=N\c3ccccc3F)/S2 C35082557
C[C@@H]1C/C(=N/O)/[C@H](C[P@@]1(=S)c2ccccc2)C C04755761
c1cc(c(cc1Br)N[C@@H]2CCSC2)F C36751499
Cc1ccc2c(c1)[nH]c(=S)n2c3ccc(c(c3)F)F C36898144
Cc1nc2ccc(cc2s1)N[C@H]3CCc4c3cccc4 C36956172
C#Cc1cccc(c1)N[C@H]2CSCc3c2cccc3 C37185288
c1ccc2c(c1)[C@@H](CCS2)NC3=CC4=CC=N[C@H]4C=C3 C38478624
c1ccc(c(c1)[C@@H]2CC[C@]3(C2)C[C@@H](CN3F)Br)O C39505648
C1C[C@@H](C[C@]2(C1)CCC[C@@H](N2O)I)F C39523306
C1C[C@H](C[C@@]2(C1)CCC[C@@H](N2Br)F)O C39525235
Cc1cc(ccc1N2CCN[C@@H](C2)Br)Cl C39528535
c1ccc2c(c1)C[C@@H](O2)[C@@H](c3ccc(s3)Cl)O C40257748
c1cc(cc(c1)Br)c2nc3c(s2)CCN3 C41436664
CC(C)(C(=O)Nc1c(cccc1F)F)Br C41716386
C/C=C/C(=O)Nc1ccccc1I C42200259
Cc1ccc(s1)[C@H](c2ccc(cc2)Br)O C42268202
CC1(C[C@@H]1NC(=O)c2ccc(s2)Br)C C44365740
CC1(C[C@H]1NC(=O)c2ccc(s2)Br)C C44365744
c1cnc2c(c1C(F)(F)F)c(c[nH]2)I C44700129
Cc1ccc2c(c1)S[C@H](C2)C(=O)NC3CCCCC3 C46551032
c1ccc2c(c1)CCC[C@@H]2Nc3csc(n3)Cl C48835638
c1ccc2c(c1)/C(=C\c3cc(ccc3F)Br)/C(=O)N2 C16407901
Cc1c(c([nH]n1)C(F)(F)F)I C49585010
c1cc(cc(c1)Br)[C@H](C2=CCCCC2)O C50328803
CCNc1ccnc2c1cc(cc2Cl)Br C50843860
c1cc(c(cc1F)C(=O)NC2CCC2)Br C52211861
c1cc(c(c2c1[nH]c(=S)n2CC3CCCC3)F)F C53168805
CC(C)C[C@@H]1Cc2c(cc(cc2F)Br)CN1 C54929838
c1c(cc(cc1F)F)[C@@H](c2cc(c(c(c2)F)F)F)O C55203252
c1c(cc(cc1F)F)[C@H](c2cc(c(c(c2)F)F)F)O C55203254
Cc1ccc(cc1C(=O)Nc2cc(cc(c2)F)F)F C27028305
C[C@H]1CCCC[C@H]1Nc2c(cccn2)Br C48759173
c1c(c(cc(c1F)F)F)/N=C\2/NC3(CCCC3)CS2 C61094584
c1ccc(c(c1)[C@@H](c2ccc(c(c2F)F)F)O)Br C61838198
Cc1cc([nH]c(=S)n1)c2ccc(cc2)Br C62202964
c1cc(c(c(c1)F)NC(=O)c2cc(c(c(c2)F)F)F)F C63010504
Cc1cc(ccc1F)C(=O)Nc2cc(cc(c2F)F)F C63061287
CN1c2ccccc2C(=S)N[P@@]1(=S)S C03850859
c1ccc(cc1)C#C[C@H]2Nc3ccccc3S2 C05338306
c1c2c(cc(c1Cl)Cl)S[S@](=O)N2 C05809713
C1[C@@H]([C@]2(C[C@@]1(C(=C2Cl)Cl)Cl)Cl)O C01768998
C[C@H](C(=O)Nc1ccc(cc1Cl)F)Cl C03252732
Cc1cc2cc(c(nc2cc1C)Cl)[C@@H](C)O C11727514
c1ccc(c(c1)/C=C\2/C(=O)NC(=S)S2)Cl C12339011
c1cc(cc(c1)F)[C@H]2CC(=O)Nc3c2scc3 C12428764
c1ccc(cc1)c2[nH]c3ccccc3c(=S)n2 C06534191
Cc1cc(cc(c1NC(C)C)C)Br C20071055
C[C@@](C#Cc1ccccc1)(c2ccccc2F)O C21988299
c1cc(c(cc1Cl)n2cc[nH]c2=S)Cl C00071763
C[C@H]1CN/C(=N\c2ccc(c(c2F)F)F)/S1 C35294618
CCc1cc(=O)c2c([nH]1)cc(cc2Cl)Cl C36912479
CCc1cc(=O)c2c(ccc(c2[nH]1)Cl)Cl C36912487
c1ccc(cc1)N[C@@H]2CSCc3c2cccc3 C37186181
c1cc2c(cc1C(F)(F)F)NC[C@@H]3N2CCC3 C01395314
Cc1ccc2c(c1)[C@@H]3[C@@H]4CC[C@@H](C4)[C@@H]3[S@@](=O)N2 C04512174
C[NH+](C)/C=C/c1cc(=S)c2ccccc2s1 C01515448
Cc1[nH]c2c(c3c(s2)C[C@H](CC3)C)c(=S)n1 C00087602
CSN1[C@@H](CCC[C@@]12CCC[C@@H](C2)Br)O C39522273
CC1=CC(=O)[C@@H]2[C@@]([C@H]1CO)(CCCC2(C)C)C C31159938
c1cc2c(cc1Br)[C@@]3(CCOC3)CN2 C39711869
c1c(cc(c2c1CC(=O)N2)Br)Cl C39956916
C[C@@]1(CC1(Cl)Cl)C(=O)NC2CCCC2 C40160893
c1ccc(c(c1)[C@H](c2ccc(s2)Cl)O)F C40257661
c1cc(c(c(c1)F)[C@@H](c2ccc(s2)Cl)O)F C40257696
c1cc(sc1[C@H](c2cc(cc(c2)F)F)O)Cl C40257713
c1cc(cc(c1)Cl)c2c(cn[nH]2)Br C40456600
Cc1cc2c(n1[C@@H]3CCC[C@@H](C3)C)CCC[C@@H]2O C41715699
C1CC[NH+]2C[C@@H]3C[C@H]([C@H]2C1)CN4[C@H]3CCCC4 C15414592
c1cc(nc2c1[nH]cc2Br)C(F)(F)F C44700072
c1c(cnc2c1[nH]cc2I)F C44700087
c1ccc(c(c1)[C@H](C2=CCCC2)O)Br C50329106
C[C@H]1CCC[C@H](C1)c2nc3c(s2)[C@@H](CCC3)O C50330877
CC1(Cc2c(sc(n2)c3ccsc3)[C@@H](C1)O)C C50335657
CC[C@H]1c2cc(cc(c2CCN1)F)Br C52095450
CC(C)C[C@H]1c2cc(cc(c2CCN1)F)Br C52095762
c1cc2c(cc1F)n(c(=S)[nH]2)CC3CCC3 C52122503
CC1(C[C@@H]1n2c3c(ccc(c3F)F)[nH]c2=S)C C53169297
c1cc(cc(c1)Br)[C@@H]2CCCNC2=O C57539614
c1c(c(cc(c1F)F)F)/N=C/2\NCCCS2 C61094566
C[C@@H]1CS/C(=N\c2cc(c(cc2F)F)F)/N1 C61094575
c1c2c(c(=O)c3c([nH]2)CCC3)c(c(c1F)F)F C61121855
c1cc(c(c(c1[C@H](c2ccsc2)O)F)F)F C61838117
Cc1[nH]c2c(n1)c(c(c(c2F)F)C(F)(F)F)F C04102567
Cc1ccc(cn1)[C@@]2(C[C@H]3C[C@@H]2[C@@H]4[C@@H]3CCC4)O C62949205
c1cc(c([nH+]c1)c2cc(ccc2Cl)Cl)[O-] C65339447
c1c[nH]c2c1c(c(cn2)F)I C14401157
c1cc2c(cc1I)CCNC2 C66055210
c1ccc(cc1)[C@@H]2CC3=C([C@@H](C(=C(O3)N)C#N)c4ccccc4Br)C(=O)C2 C00706095
Cc1ccc2c(c1)-c3c(sn(c3=S)c4ccc(cc4)NC(=O)C)C(N2)(C)C C00680203
c1cc2c(ccc(c2nc1)NC(=O)Nc3ccc(cc3)Cl)Br C01042898
c1ccc2c(c1)N[C@@H](C3=C(N2)C[C@H](CC3=O)c4ccco4)c5ccc(cc5)Cl C00795673
Cc1ccc(cc1)[C@@H]2CC3=C([C@@H](Nc4ccccc4N3)c5cccnc5)C(=O)C2 C01148552
c1ccc2c(c1)N[C@@H](C3=C(N2)C[C@H](CC3=O)c4cccs4)c5ccc(s5)Cl C00720503
c1cc(cc(c1)Cl)[C@@H]2CC3=C([C@@H](C(=C(O3)N)C#N)c4ccc(cc4)Cl)C(=O)C2 C02277077
c1cc(cc(c1)Cl)[C@H]2CC3=C([C@H](C(=C(O3)N)C#N)c4ccc(cc4)Cl)C(=O)C2 C02277074
CSc1ccc(cc1)[C@@H]2C(=C(N3c4ccccc4SC3=C2C#N)N)C#N C02503980
CC(=O)Nc1c(cc-2c(c1Cl)Cc3c2cc(c(c3Cl)NC(=O)C)Cl)Cl C01693092
c1ccc2c(c1)N[C@H](C3=C(N2)C[C@@H](CC3=O)c4ccc(cc4)Cl)c5ccco5 C04973551
c1ccc2c(c1)N[C@H](C3=C(N2)C[C@@H](CC3=O)c4ccc(cc4)Cl)c5ccncc5 C04973607
C[C@H]1CCc2c(sc(n2)NC(=O)Nc3ccc(cc3Cl)Cl)C1 C02852451
Cc1cc(cc(c1)NC(=O)c2ccc3c(c2)NC(=O)c4ccccc4S3)C C05133373
c1ccc2c(c1)c(c[nH]2)/C=C\3/C(=O)N=C(S3)Nc4ccc(c(c4)Cl)F C05374519
c1ccc(cc1)N/N=C/2\NC(=O)/C(=C\c3ccc(cc3)Br)/S2 C05519308
Cc1ccc(cc1)c2c3c([nH]n2)NC4=C([C@H]3c5ccc(cc5)C)C(=O)CC(C4)(C)C C06733059
Cc1cc(ccc1Cl)NC2=NC(=O)/C(=C\c3c[nH]c4c3cccc4)/S2 C07101665
c1ccc2c(c1)N[C@H](C3=C(N2)C[C@@H](CC3=O)c4cccs4)c5c(cccc5Cl)F C00720548
CC(=O)Nc1cccc(c1)/N=c\2/c-3c(ss2)C(Nc4c3cccc4)(C)C C17721354
Cc1ccc(cc1)[C@@H]2CC3=C([C@@H](Nc4ccccc4N3)c5ccncc5)C(=O)C2 C04281039
CC(C)(C)[C@@H]1CC=C2[C@H](C1)[C@H](C(C(=C2C#N)N)(C#N)C#N)c3ccccc3 C13511132
c1ccc2c(c1)N[C@H](C3=C(N2)C[C@@H](CC3=O)c4ccc(cc4)F)c5ccco5 C21250931
CC(C)(C)[C@@H]1CC=C2[C@H](C1)[C@H](C(C(=C2C#N)N)(C#N)C#N)c3cccc(c3)Cl C15134498
C[C@@]1(CC1(Cl)Cl)C(=O)NNC(=O)c2cc3c(s2)CCCCCC3 C24290466
Cc1ccc(cc1I)NC(=O)c2c(c3c([nH]2)CCCC3=O)C C25447382
c1cnccc1C2=NN=C(SC(=C2Cl)N)c3c(cc(cc3Cl)Cl)Cl C28294483
CC(C)(C)[C@@H]1CC=C2[C@@H](C1)[C@@H](C(C(=C2C#N)N)(C#N)C#N)c3cccc(c3)Cl C04354941
Cc1cc(c(c(c1)Br)n2c(c(c3c2ncnc3N)C)C)Br C36939080
c1ccc2c(c1)[C@]3(C=C(NC(=S)N3c4ccc(cc4)F)c5ccc(cc5)F)C(=O)N2 C37865581
c1cc2c(c(c1)Br)nc(s2)NC(=O)NCc3cccs3 C36709370
c1ccc(cc1)NC(=O)Nc2nc(cs2)c3cc(ccc3Cl)Cl C38550125
CC(C)(C)[C@@H]1CC=C2[C@H](C1)[C@@H](C(C(=C2C#N)N)(C#N)C#N)c3ccc(s3)Cl C39324812
Cc1cc2cc(c(=O)[nH]c2cc1C)CNC(=O)C34CC5CC(C3)CC(C5)C4 C41168722
C[C@]1(C(=O)Nc2ccccc2S1)C(=O)Nc3ccc(cc3Cl)Br C41645473
c1ccc(c(c1)NC(=O)Nc2cc(ccc2Cl)Cl)I C48816375
c1ccc(c(c1)CN2c3ccccc3C4(C2=O)Nc5cccc6c5c(ccc6)N4)F C49947085
CCC(C)(C)[C@H]1CCc2c(sc3c2C(=N[C@H](N3)c4ccc(o4)C)O)C1 C04553465
C[C@H]1CCc2c(sc3c2C(=N[C@H](N3)c4ccc(o4)c5ccc(cc5)F)O)C1 C04571688
C/C(=N/NC(=O)[C@]1(CC1(Cl)Cl)C)/c2cc(cc(c2O)Cl)Cl C17075831
c1ccc(cc1)NC(=O)Nc2nc(cs2)c3ccccc3Br C02256252
Cc1cc2c(cc1C)nc([nH]2)/C(=C\c3c[nH]c4c3cc(cc4)Br)/C#N C04811209
c1cc(oc1[C@@H](c2cc3c(cc2Br)[nH]c(=O)[nH]3)Cl)Br C52095057
Cc1ccc(c(c1)C(=O)Nc2c(cc(cc2Br)C)Br)NC C53000800
c1ccc2c(c1)c(c[nH]2)/C=C/3\C(=O)N/C(=N/c4ccc(cc4)Br)/S3 C01447396
c1cc(c(cc1N/N=C/2\c3cc(ccc3NC2=O)Br)Cl)Cl C05093494
Cc1cccc\2c1NC(=O)/C2=N\Nc3ccc(cc3)I C59147513
Cc1c(c(n(n1)[C@@H](C)c2cc3cc(ccc3o2)Br)N)Br C43668275
Cc1ccccc1[C@H]2CC(=O)Nc3c2c(c(s3)C(=O)Nc4ccccc4)C C32101765
c1cc(ccc1C(=O)Nc2ccc3c(c2)C4(CCCC4)C(=O)N3)Br C62027314
CNc1ccc(cc1c2c(=O)[nH]c3ccccc3n2)Br C00175738
c1cc(c(c(c1)F)N2C3=C([C@H](C(=C2N)C#N)c4ccsc4)C(=O)CCC3)F C00720053
c1ccc(cc1)n2c3c(sc2=S)C(=O)N[C@@H](N3)c4ccc(cc4)Cl C00662896
c1cc(c(c(c1)F)C(=O)NC(=O)Nc2ccc(cc2F)Br)F C01044551
Cc1ccc(cc1)N2C3=C([C@H](C(=C2N)C#N)c4ccsc4)C(=O)CCC3 C00713267
CNC(=O)c1c(c(c(c(c1Cl)Cl)C(=O)NC)Cl)Cl C01606301
c1ccc(c(c1)CNc2c3c(c4cc(ccc4[nH]3)F)ncn2)Cl C00547042
c1cc2c(cc1F)NC(=O)C[C@H]2C(=O)Nc3cc(ccc3F)Cl C09734817
Cc1nc2ccc(cc2s1)NC(=O)c3c[nH]c4c3cc(cc4)Br C10404096
Cc1cc(nc2c1c3c(s2)C(=O)N[C@@H](N3)c4ccccc4)C(F)F C06613245
Cc1ccc(cc1)[C@@H]2c3c(nc(nc3N)SC)CC4=C2C(=O)CCC4 C06627443
c1ccc2c(c1)N[C@@H](C3=C(N2)C[C@@H](CC3=O)c4cccs4)c5ccccn5 C21225646
c1cc2c(cc1C(=O)Nc3ccc(cc3Cl)Br)nc[nH]2 C35127680
C[C@@H](c1cccc(c1)N)N(C)C(=O)c2ccc(o2)Br C36738148
C[C@H](c1cccc(c1)N)N(C)C(=O)c2ccc(o2)Br C36738149
C[C@@H]1C[C@H](CC(C1)(C)C)NC(=O)/C=C/2\C(=O)Nc3ccccc3S2 C37291444
C[C@@H](C(=O)NC(=O)Nc1c(cc(cc1Cl)Br)Cl)Cl C37327836
C[C@H](C(=O)NC(=O)Nc1c(cc(cc1Cl)Br)Cl)Cl C37327837
Cc1c(c(=O)[nH]c(n1)C)[C@H](C)Nc2cccc(c2)Br C37642680
c1cc(cc(c1)Br)S(=O)(=O)N2CCSc3c2cc(cc3)N C38051333
c1cc(c(cc1Cl)Cl)C2([C@H]3[C@@H]2CS(=O)(=O)C3)c4csc(n4)N C16755217
C[C@H]1C(=C(OC(=C1C(=O)C)c2cccc(c2)I)N)C#N C40166076
c1cc(ccc1[C@@H](c2ccc3c(c2)oc(=O)[nH]3)O)I C40259135
c1cc2c(cc1[C@H](c3ccc(cc3F)Br)O)NC(=O)CO2 C40260458
c1cc2c(cc1[C@H](c3ccc(s3)Br)Cl)NC(=O)CC(=O)N2 C40269656
Cc1ccc(cc1)[C@H](c2ccc3c(c2)[nH]c(=O)c(=O)[nH]3)Br C40281922
c1cc(c(cc1Br)NC(=O)c2c[nH]nc2)Br C40833489
Cc1cc(c2cc(c(=O)[nH]c2c1)CNC(=O)c3ccccc3F)C C41168848
Cc1ccc(cc1NC(=O)[C@@]2(C(=O)Nc3ccccc3S2)C)Cl C41645315
CCc1ccc(s1)[C@H](c2ccc3c(c2)[nH]c(=O)c(=O)[nH]3)Cl C43640461
Cc1c(c(n(n1)[C@@H](C)c2ccc(cc2)N(C)C)N)Br C43668735
CC1(C[C@H]2[C@@H]([C@@H](c3c(=S)[nH]c(nc3N2)SC)c4ccccc4)C(=O)C1)C C44881708
CC1(C[C@@H]2[C@H]([C@@H](c3c(=S)[nH]c(nc3N2)SC)c4ccccc4)C(=O)C1)C C44881711
CC(=O)Nc1cc(ccc1F)NC(=O)c2ccc(cc2F)Cl C45870151
c1ccc(c(c1)NC(=O)Nc2cccc(c2)C#N)I C48330863
Cc1csc(n1)NC(=O)c2c(c3cc(ccc3[nH]2)Br)Cl C48939264
Cc1c(sc(n1)NC(=O)Nc2ccc(cc2)I)C C49203355
c1cc2c(cc1NC(=O)c3cc(ccc3Cl)Cl)[nH]c(=O)c4c2CCC4 C49473632
c1cocc1[C@@H](c2cc3c(cc2Br)[nH]c(=O)[nH]3)Br C52095167
c1cc(oc1)[C@H](c2cc3c(cc2Br)[nH]c(=O)[nH]3)Br C52095170
c1cc(cnc1)[C@H](c2cc3c(cc2Br)[nH]c(=O)[nH]3)Br C52095200
Cc1c(c([nH]n1)C(=O)Nc2ccc(c(c2)Cl)Cl)Br C54675258
C1CCNC(=O)[C@@H](C1)NC(=O)C23C[C@H]4C[C@@H](C2)CC(C4)(C3)Br C56977579
c1ccc(cc1)c2c3c([nH]n2)NC(=O)C[C@H]3c4cc(ccc4F)Br C09421298
c1ccc2c(c1)NC(=O)CN2C(=S)Nc3ccc(cc3F)F C21362782
c1c(cc(c(c1N)Br)S(=O)(=O)N2CCCSCC2)Cl C61882263
Cc1ccc(c(c1)Br)NC(=O)c2cc3ccc(cc3[nH]c2=O)F C62149501
c1cc(c(c(c1)Cl)Cl)NC(=O)c2cc3ccc(cc3[nH]c2=O)F C62158681
Cn1c(nc(n1)C2CC2)c3cc(ccc3N)I C62824408
Cc1ccsc1C(=O)NNC(=O)c2csc3c2CCCC3 C66783464
COc1ccc(cc1[C@H]2C3=C(C[C@H](CC3=O)c4ccc(cc4)Cl)Nc5ccccc5N2)Br C04048135
Cc1cc(c(cc1CSc2cc(ccc2Cl)Cl)[C@H]3C(=C(OC4=C3C(=O)CC(C4)(C)C)N)C#N)C C02727572
c1ccc2c(c1)C(=O)c3ccc(c(c3C2=O)N)c4nc5ccc6c(c5s4)C(=O)c7ccccc7C6=O C04522786
c1ccc2c(c1)N[C@H](C3=C(N2)C[C@@H](CC3=O)c4ccc(cc4)Cl)c5ccc(cc5)C(F)(F)F C04065194
c1ccc2c(c1)N[C@H](C3=C(N2)C[C@@H](CC3=O)c4ccc(cc4)Cl)c5ccc(c(c5)Cl)Cl C04078065
c1ccc(c(c1)[C@H]2CC3=C([C@@H](Nc4ccccc4N3)c5ccc(cc5)OC(F)(F)F)C(=O)C2)Cl C04086536
CC(C)(C)[C@@H]1CCc2c(cc3c(c(sc3n2)C(=O)N4c5ccccc5Sc6c4cccc6)N)C1 C08412961
Cc1c(cccc1Cl)N2C3=C([C@@H](C(=C2N)C#N)c4ccc(s4)C(C)(C)C)C(=O)CC(C3)(C)C C02187807
Cc1ccc(cc1)[C@H]2c3c(=O)[nH]c(nc3NC4=C2C(=O)CC(C4)(C)C)SCc5ccccc5Cl C06143590
c1ccc(c(c1)/C=C/2\CCCC3=C2OC(=C([C@H]3c4ccccc4Br)C#N)N)Br C08783209
CC(C)(C)[C@@H]1CCc2c(sc3c2C(=O)N[C@H](N3)c4ccc(o4)c5ccc(cc5Cl)Cl)C1 C08874834
C[C@H]1CCC[C@@H]([C@@H]1C)NC(=O)Nc2ccc3c(c2)N(C(=O)c4ccccc4S3)Cc5ccccc5 C08912148
Cc1ccc(cc1)[C@H]2[C@H](Sc3nnc(n3N2)c4ccccc4)C(=O)Nc5cccc(c5C)Cl C09238194
c1cc(sc1)c2cc(c3c(c(sc3n2)C(=O)Nc4ccc(c(c4)Cl)Cl)N)C(F)(F)F C09462171
CC1(CC2=C([C@@H](N(c3ccccc3N2)CC(=O)Nc4ccccc4Cl)[C@@H]5CCC=CC5)C(=O)C1)C C09483173
Cc1ccc(cc1)[C@@H]2CC3=C([C@H](Nc4ccccc4N3)c5cccc(c5)I)C(=O)C2 C12447695
Cc1cc(cc(c1)NC(=O)Nc2cnn(c2c3ccccc3)c4c(cc(cc4Cl)Cl)Cl)C C12953984
Cc1ccc(cc1F)[C@@H](C(Cl)(Cl)Cl)NC(=O)Nc2ccc(cc2)I C03177721
Cc1ccc(cc1C)/N=c\2/c(cc3ccccc3o2)C(=O)Nc4ccc(cc4)c5[nH]c6ccccc6n5 C12481810
Cc1c([nH]c(=O)c2c1cc(c3c2n(c(n3)Nc4c(cccc4Cl)Cl)C)c5ccc(nc5F)F)C C13494049
CC(C)(C)c1ccc(cc1)NC(=O)Nc2nnc(s2)c3ccccc3I C02828163
c1cc(cc(c1)Br)/C=C/2\CSCC3=C2NC(=S)N[C@H]3c4cccc(c4)Br C17254559
CC1=C([C@@H](C2=C(N1)CC(CC2=O)(C)C)c3ccc(cc3)Cl)C(=O)Nc4cccc(c4)C(F)(F)F C19853323
c1ccc(cc1)c2c(c(nc(c2C#N)SCC(=O)N3c4ccccc4Sc5c3cccc5)N)C#N C19889670
Cc1cc(c(c(c1N)C)c2c(c(c(cc2I)C)N)C)I C09184881
c1ccc2c(c1)N[C@@H](C3=C(N2)C[C@@H](CC3=O)c4ccc(cc4)Cl)c5ccc(c(c5)[N+](=O)[O-])Cl C20883730
CC(C)(C)c1ccc(cc1)[C@@H]2CC3=C([C@H](Nc4ccccc4N3)c5ccc(cc5)C(F)(F)F)C(=O)C2 C21225195
Cc1ccc(cc1)[C@@H]2CC3=C([C@H](Nc4ccccc4N3)c5cc(ccc5F)Br)C(=O)C2 C21233531
CC(C)(C)c1ccc(cc1)[C@@H]2CC3=C([C@@H](Nc4ccccc4N3)c5c(cccc5Cl)Cl)C(=O)C2 C21253629
c1ccc2c(c1)N[C@H](C3=C(N2)C[C@@H](CC3=O)c4ccc(cc4)Cl)c5c(cccc5Cl)Cl C21258720
CC1=C([C@H](C2=C(N1)C[C@@H](CC2=O)c3ccccc3)c4cccc(c4)Cl)C(=O)Nc5ccc(cc5F)F C10013550
CC1=C([C@@H](C2=C(N1)C[C@@H](CC2=O)c3ccccc3)c4ccc(cc4)Cl)C(=O)Nc5ccc(cc5F)F C10013581
c1c(c2c(c(sc2nc1C34CC5CC(C3)CC(C5)C4)C(=O)NC67CC8CC(C6)CC(C8)C7)N)C(F)(F)F C35681275
C[C@H]1C(=O)N(Cc2cc(ccc2O1)NC(=O)Nc3ccc(cc3)C(C)C)[C@H]4CCCc5c4cccc5 C35886411
CN1c2c(cc(cc2SC)c3ccccc3O)CC(=Nc4c1ncnc4Cl)c5ccccc5O C39470184
Cc1c\2c(oc1C(=O)Nc3ccc(cc3)I)CC(C/C2=N\Nc4ccccc4)(C)C C39855849
C/C(=C/1\C(=O)N(/C(=N\c2nc(cs2)c3ccccc3)/S1)C4CCCCC4)/c5ccc(cc5)N C39866078
Cc1ccc(cc1)c2csc3c2nc([nH]c3=O)N4CCC[C@@H](C4)C(=O)NC5CCCCCCC5 C49421266
CCC(C)(C)[C@H]1CCc2c(sc3c2C(=N[C@@H](N3)c4ccc(o4)c5ccc(c(c5)Cl)C)O)C1 C08919618
CCC(C)(C)[C@@H]1CCc2c(sc3c2C(=N[C@H](N3)c4ccc(o4)c5ccc(c(c5)Cl)C)O)C1 C08919622
CCC(C)(C)[C@@H]1CCc2c(sc3c2C(=N[C@@H](N3)c4ccc(c(c4)[N+](=O)[O-])Br)O)C1 C08919983
CC1=C([C@H](n2c3ccccc3nc2N1)c4ccc(cc4)Cl)C(=O)Nc5cccc(c5)C(F)(F)F C20969997
CC1=C([C@H](n2c3ccccc3nc2N1)c4ccc(cc4Cl)Cl)C(=O)Nc5ccc(cc5)Cl C20797508
Cc1cccc\2c1NC(=O)/C2=N\NC(=O)CSc3c(c(c(c(c3Cl)Cl)Cl)Cl)Cl C59158575
c1ccc(cc1)c2cs/c(=N\C(=S)NNC(=O)N3c4ccccc4Sc5c3cccc5)/[nH]2 C34896418
Cc1cc(c2c(c1)-c\3c(ss/c3=N\c4cccc(c4)NC(=O)c5ccccc5)C(N2)(C)C)C C59563978
c1cc(c(c(c1)Cl)Cl)/N=C/2\NC(=O)/C(=C/c3cc(c(c(c3)Br)O)Cl)/S2 C59567068
c1ccc(cc1)/C=C\2/[C@H](NC(=O)S2)N3/C(=C/4\C=C(C=CC4=O)Br)/C=C(N3)c5ccccc5 C15304168
CCC(C)(C)[C@H]1CCc2c(sc3c2C(=N[C@@H](N3)c4ccc(o4)c5ccc(cc5)Br)O)C1 C15946093
CCC(C)(C)[C@H]1CCc2c(sc3c2C(=N[C@@H](N3)c4ccc(o4)c5ccc(c(c5)Cl)Cl)O)C1 C15946197
CC1(c2c(/c(=N/c3ccc(cc3)I)/ss2)-c4cc(ccc4N1)OC)C C03163396
Cc1ccc(cc1)[C@H]2CC3=C([C@H](Nc4ccccc4N3)c5coc6c(c5=O)cc(cc6Cl)Cl)C(=O)C2 C08430239
c1cc(c(cc1Cl)Cl)Nc2nc(cs2)c3cc4cc(ccc4oc3=O)Br C01880099
COc1cccc(c1)[C@@H]2C3=C(c4ccccc4CC3)N=c5n2c(=O)/c(=C/6\c7ccccc7NC6=O)/s5 C02411828
c1cc2c(cc1Nc3c(nc4n3cc(cc4)Cl)c5cc(ccc5F)Br)OCCO2 C09289136
c1ccc2c(c1)nc3c(c(n(c3n2)c4ccc(c(c4)Cl)Cl)N)C(=O)Nc5ccc(cc5)Cl C09462723
c1cc(ccc1/C=C/2\CCC[C@@H]3C2=NN([C@H]3c4ccc(cc4)F)C(=O)Nc5ccc(cc5)Cl)F C12494124
c1ccc2c(c1)N(c3ccccc3S2)C(=O)N4CCC(CC4)NC(=O)C56CC7CC(C5)CC(C7)C6 C12499943
c1ccc2c(c1)NC3=C([C@@H](N2C(=O)C4CCCCC4)c5ccc(cc5)Cl)C(=O)C[C@@H](C3)c6ccco6 C12652273
CC(C)(C)c1ccc(cc1)/C=C\2/[C@]3(NC(=O)S2)N4[C@H](CC(=N4)c5ccccc5)c6ccccc6O3 C13017252
Cc1ccc(cc1)[C@@H]2c3cccn3-c4c(c5c(s4)CCCC5)CN2C(=O)Nc6cccc(c6C)C C15864594
Cn1c2ccccc2c3c1ccc(c3)[C@@H]4C(=C(N(C5=C4C(=O)CCC5)c6cc(cc(c6)Cl)Cl)N)C#N C02754284
Cc1ccc(cc1)n2c3c(c(n2)C)[C@H](c4c(c5ccccc5n(c4=O)C)N3)c6ccc(cc6)Cl C18197331
CC1(CC2=C([C@@H](N(c3ccccc3N2)C(=O)NC45CC6CC(C4)CC(C6)C5)c7ccc(cc7)Cl)C(=O)C1)C C18285581
Cc1ccc(cc1)c2cc(nc(c2)c3ccc4c(c3)NC(=O)CO4)c5ccc(cc5)Br C19863141
CN1CCc2c(sc(c2c3nc4ccccc4s3)NC(=O)c5cc(sc5Cl)Cl)C1 C19942355
Cc1cc(ccc1Br)N2C(=O)c3cc4ccccc4n3C[C@@]2(C)C(=O)NC5CCCCC5 C20902823
CCN1c2cc(ccc2-n3cccc3C14CCN(CC4)C(=O)Nc5ccc(c(c5)C)Br)C C21101134
COc1cc(cc(c1O)Cl)[C@@H]2C3=C(C[C@@H](CC3=O)c4ccc(cc4)Cl)Nc5ccccc5N2 C21249951
c1ccc(cc1)[C@H]2Cc3c(cc(c(=O)[nH]3)c4nc(cs4)c5ccc(cc5)Br)C(=O)C2 C21365817
Cc1ccccc1NC(=O)N2Cc3c4c(sc3-n5cccc5[C@H]2c6ccc(cc6)SC)CCCC4 C21539250
Cc1ccc(cc1)[C@H]2c3cccn3-c4c(c5c(s4)CCCC5)CN2C(=O)Nc6cccc(c6)Cl C21539372
Cc1ccc(cc1)[C@H]2c3cccn3-c4c(c5c(s4)CCCC5)CN2C(=O)Nc6ccc(cc6)Cl C21539378
CSc1cccc(c1)NC(=O)N2Cc3c4c(sc3-n5cccc5[C@@H]2c6cccc(c6)F)CCCC4 C21539610
c1cc(ccc1[C@@H]2Cc3c(c(sc3[C@@H](S2)c4ccc(cc4)Br)N)C#N)Br C24546381
CC1=C([C@@H](C2=C(N1)CC(CC2=O)(C)C)c3cccc(c3)Br)C(=O)Nc4ccccc4F C27547467
C[C@]1(C(=O)N(C(=O)N1)CC(=O)N2c3ccccc3Sc4c2cccc4)c5cccc6c5cccc6 C31632713
Cc1cc(cc(c1)NC(=O)N2Cc3c4c(sc3-n5cccc5[C@@H]2c6ccc(cc6)N(C)C)CCCC4)C C33040556
Cc1cccc(c1)[C@H]2c3cccn3-c4c(c(nn4c5ccccc5)C)CN2C(=O)Nc6cc(ccc6C)Cl C33052342
Cc1c(cccc1Cl)NC(=O)[C@@]23CC[C@@](C2(C)C)(c4c3nc5cc(c(cc5n4)Cl)Cl)C C33772341
Cc1ccc2cccc(c2n1)NC(=O)[C@]34CC[C@](C3(C)C)(c5c4nc6cc(c(cc6n5)Cl)Cl)C C33775213
C[C@H]1CCc2c(sc3c2c(nc(n3)C4CCCCC4)N5CCN(CC5)C(=O)Nc6ccccc6F)C1 C35867233
CC1=C2[C@H](C3=C(CC(CC3=O)(C)C)N=C2N(N1)c4nc5ccccc5s4)c6ccc(cc6)Cl C12563096
c1ccc2c(c1)NC3=NC(=C[C@H](N23)c4cc(ccc4F)Br)c5cccc(c5)Br C09496628
C[C@]12CC[C@](C1(C)C)(c3c2nc4cc(c(cc4n3)Cl)Cl)C(=O)Nc5ccccc5n6cccc6 C33366851
C[C@]1\2CC[C@H](C1(C)C)C/C2=N\N=C\3/NC(=O)/C(=C/c4ccc(o4)c5cccc(c5Cl)Cl)/S3 C39777740
c1ccnc(c1)/N=C/2\N(C(=O)/C(=C/3\c4cc(ccc4NC3=O)Br)/S2)C5CCCCC5 C39863070
CC(C)C[C@H]1CS/C(=N\c2c(cc(cc2Br)Br)Br)/N1 C40795103
c1cc(c(cc1Br)Cl)C(=O)Nc2ccc(cc2Cl)I C48651089
c1cc(ccc1[C@H]2N3[C@H](C=C(N3)c4ccc(cc4)Cl)c5cc(cc(c5O2)Br)Br)Cl C01818157
c1ccc(c(c1)[C@H]2N3[C@H](C=C(N3)c4ccc(cc4)Br)c5cc(ccc5O2)Cl)Cl C03291408
CSc1nc2n(n1)[C@H](C3=C(N2)c4cc(ccc4O[C@@H]3c5ccccc5F)Cl)c6ccc(cc6)F C09347694
Cc1ccc(cc1)[C@H]2C3=C(c4cc(ccc4O2)Cl)Nc5nc(nn5[C@H]3c6cccs6)SC C02256231
c1ccc2c(c1)N(c3ccccc3S2)C(=O)CSc4[nH]c5c(c6c(s5)CCCC6)c(=O)n4 C15379143
Cc1cc(cc(c1)n2c(cc(c2C)/C=C\3/C(=O)N/C(=N\c4cccc(c4Cl)Cl)/S3)C)C C15932164
c1cc(c(c(c1)Cl)Cl)/N=C/2\NC(=O)/C(=C/c3ccc(o3)c4ccc(cc4)Br)/S2 C35646483
CC1(CC2=C([C@@H](Nc3c2c4ccccc4cc3)c5cc(c(c(c5)Br)CC#C)OC)C(=O)C1)C C59639021
Cc1ccsc1[C@@H]2c3c(nn(c3NC4=C2C(=O)CC(C4)(C)C)c5cc(ccc5Cl)C(F)(F)F)C C12583685
Cc1c2c(n(n1)c3ccccc3)NC(=O)N([P@]2(=S)N4CCCCC4)c5ccc(c(c5)Cl)Cl C03192936
Cc1cc(cc(c1)n2c(cc(c2C)/C=C/3\C(=O)N/C(=N/c4ccc(cc4)Br)/S3)C)C C32916773
c1ccc(c(c1)[C@H]2NC(=Nc3n2c4ccccc4n3)N)I C03191217
Cc1cc(ccc1NC(=O)c2c(c3cc4c(nc3s2)CCC4)N)Br C00691661
c1cc(ncc1Br)NC(=O)c2c(c3cc4c(nc3s2)CCCCC4)N C01438714
c1ccc(c(c1)[C@H]2C(=C(N3c4ccccc4NC3=C2C#N)N)C#N)C(F)(F)F C02344782
c1cc2c(cc1Br)c3cc(cc(c3[nH]2)N)Br C02022162
c1cc(c(cc1NC(=O)c2c(c3cc4c(nc3s2)CCCC4=O)N)Cl)Cl C02434930
c1ccc(cc1)C(=S)NC(=O)n2c(c3c4c(sc3nc2=S)CCCC4)N C06133200
c1ccc(cc1)C2=C3[C@@H](NC(=O)NC3=Nc4ccccc4N2)c5ccccc5Cl C06399218
Cc1c(c(n(n1)c2ccc(c(c2)Cl)Cl)N)[C@@H]3C(=O)Nc4ccccc4S3 C06784441
c1c(cc(c(c1F)NC(=O)c2c(c3cc4c(nc3s2)CCC4)N)Br)F C00691658
CN1CCc2c(cc3c(c(sc3n2)C(=O)Nc4ccc(c(c4)Cl)Cl)N)C1 C20311228
c1ccc(c(c1)/C=C/2\CNCC3=C2OC(=C([C@@H]3c4ccccc4Cl)C#N)N)Cl C20528816
c1ccc(c(c1)[C@H]2c3ccc(cc3SC(=C2C#N)N)N)I C02350338
c1cc(c(cc1Br)Cl)Nc2cc3c(cc2N)NC(=O)CC3 C35341452
c1ccc(c(c1)Nc2cc3c(cc2N)CCC(=O)N3)I C35355932
c1cc(c(cc1F)Br)Nc2cc3c(cc2N)CCC(=O)N3 C35356010
c1cc(c(cc1Br)Cl)Nc2cc3c(cc2N)OCC(=O)N3 C35453210
c1cc(c(cc1Cl)C(=O)Nc2c(cc(cc2Br)Br)N)F C36737319
c1cc(c(cc1F)Cl)C(=O)Nc2c(cc(cc2Br)Br)N C36737386
c1cc(c(cc1N)Br)NC(=O)c2cc(ccc2Cl)Br C36738422
c1cc(c(cc1Cl)Cl)c2c(n[nH]c2N)c3ccc(s3)Br C37349078
Cc1ccc(cc1Nc2cc3c(cc2N)OCC(=O)N3)Br C37367927
Cc1cc(c(c(c1)Br)NC(=O)c2cc(c(c(c2)F)C)N)Br C37641539
c1ccc(c(c1)C(=O)Nc2cc3c(cc2Br)[nH]c(=O)[nH]3)Br C37844729
C[C@H]1CCc2c(cc3c(c(sc3n2)C(=O)Nc4c(c5c(s4)CCC5)C#N)N)C1 C39323803
COc1cc(cc(c1O)[C@H]2Nc3c(c4c(s3)CCCC4)C(=N2)O)Br C08469731
COc1cc(c(c(c1O)[C@H]2Nc3c(c4c(s3)CCCC4)C(=N2)O)Cl)Cl C08469590
Cc1cc(ccc1NC(=O)c2cc(c(c(c2)Cl)Cl)N)Br C40296707
c1cc(c(cc1C(=O)Nc2c(cc(cc2Cl)Cl)Cl)N)Br C40302309
c1c(cc(c(c1N)Cl)Cl)C(=O)Nc2c(cc(cc2Cl)Cl)Cl C40302313
CC1=C[C@]2(C(=C(O1)N)C#N)Nc3cc(cc(c3O2)Br)C(C)(C)C C40546384
c1cc(ccc1Nc2ccc(cc2Br)N)I C43596730
c1ccc(c(c1)Nc2ccc(cc2Br)N)I C43596732
Cc1c(s/c(=N/S(=O)(=O)c2cc(ccc2N)Br)/[nH]1)C C49095951
c1cc(c(cc1Cl)N)C(=O)Nc2cc(ccc2Br)Br C49116211
c1cc(c(cc1Br)Nc2cc3c(cc2N)NC(=O)CC3)Br C49118405
c1cc(c(cc1Br)Nc2cc3c(cc2N)c(=O)[nH]cn3)Br C49118414
c1cc(c(cc1Cl)C(=O)Nc2ccc(cc2Br)Br)N C49149026
c1cc(c(cc1Br)Br)Nc2cc3c(cc2N)c(=O)[nH]cn3 C49152279
Cc1cc(cc(c1O)[C@H]2Nc3c(c4c(s3)C[C@@H](CC4)C)C(=N2)O)Br C04571307
c1cc2c(cc1Cl)s/c(=N\C(=O)c3cc(c(nc3)N)Cl)/[nH]2 C50694562
c1cc(sc1[C@H](c2cc3c(cc2Br)[nH]c(=O)[nH]3)N)Br C52094218
c1cc(cc(c1)Br)[C@H](c2cc3c(cc2Br)[nH]c(=O)[nH]3)N C52094312
CC(C)c1c2c(n[nH]1)OC(=C([C@@H]2c3ccc(s3)Br)C#N)N C08382670
c1cc2c(cc1/N=C/c3cc(c(c(c3)Br)O)Br)[nH]c(=O)[nH]2 C08860769
c1cc(cc(c1)I)NC(=O)c2cc3cc(ccc3[nH]2)N C59971519
c1cc(cc(c1)I)NC(=O)c2cc(c(cc2Br)F)N C61079609
c1ccc(c(c1)[C@@H]2CC(=O)Nc3c2c4c(s3)C(=O)NC5(N4)CCCCC5)Cl C01257007
Cc1cc(ccc1Oc2cc3c(cc2N)OCC(=O)N3)Br C63061508
c1ccc(cc1)[C@H]2Cc3c4c([nH]c(=S)nc4sc3[C@H](S2)c5ccccc5)N C05650136
CC1(CC2=C([C@@H](Nc3c2c4ccccc4cc3)c5ccccc5I)C(=O)C1)C C03168574
CC1(CC2=C([C@H](Nc3c2c4ccccc4cc3)c5cn(c6c5cccc6)Cc7ccccc7Cl)C(=O)C1)C C06077212
C[C@@H]1CCCN(C1)c2ccc(cc2[C@@H]3C4=C(CC(CC4=O)(C)C)c5c6ccccc6ccc5N3)[N+](=O)[O-] C08442924
c1cc(c(c(c1)Cl)/C=C/2\CCCC3=C2OC(=C([C@H]3c4c(cccc4Cl)Cl)C#N)N)Cl C02111010
C[C@H]1CCc2c(sc3c2c(=O)[nH]c(n3)[C@H](C)Sc4[nH]c(=O)c5c6c(sc5n4)CCCC6)C1 C08640450
Cc1cc(c2c(c1)/C(=c/3\c(=O)n4c(=NCN(C4)c5ccc(cc5)I)s3)/C(=O)N2)C C02260115
Cc1cc(ccc1NC(=O)c2cc(nc3c2cc(cc3C)Br)c4ccccc4)Br C09371786
C1C2CC3CC1CC(C2)(C3)c4nnc(s4)NC(=O)c5c(c(c(c(c5Cl)Cl)Cl)Cl)Cl C11617396
c1cc2c(cc1Cl)C3=C(CS2(=O)=O)C(=NNc4c(cc(cc4Cl)Cl)Cl)CCS3 C12368935
c1cc(ccc1/C=C/2\CCC[C@H]3C2=NN([C@@H]3c4ccc(cc4)F)C(=O)Nc5ccc(cc5)Cl)F C12494096
CC1(c2c(cn[nH]2)C[C@]3([C@H]1CC[C@@]4([C@@H]3C(=O)C=C5[C@]4(CC[C@@]6([C@H]5C[C@@](CC6)(C)C(=O)OC)C)C)C)C)C C12658361
Cc1ccc(cc1)NC(=O)N2c3ccccc3NC4=C([C@H]2c5ccccc5)C(=O)C[C@H](C4)c6ccco6 C09264299
Cc1ccc(cc1)N2[C@H](c3c(n[nH]c3C2=O)c4ccc(cc4)Cl)c5cccc(c5)Br C09679157
c1ccc(cc1)C2=NN3[C@@H](C2)c4ccccc4O[C@@]35NC(=O)/C(=C/c6cccc(c6Cl)Cl)/S5 C14904603
COc1cccc(c1)N2[C@@H](Nc3ccc(cc3C2=O)Br)c4ccc(cc4Cl)Cl C02747606
c1ccc2c(c1)CCC3=C2N=c4n(c(=O)/c(=C\c5c[nH]c6c5cccc6)/s4)[C@@H]3c7ccc(cc7)Cl C16524692
c1ccc(cc1)C2=NN3[C@@H](C2)c4ccccc4O[C@@]35/C(=C/c6cccc(c6Cl)Cl)/SC(=O)N5 C16754508
Cc1ccc(cc1)n2c3c(c(n2)C)[C@H](C4=C(N3)C[C@@H](CC4=O)c5cccs5)c6ccc(cc6)Cl C18196221
c1ccc(c(c1)[C@H]2CC3=C([C@H](Nc4ccccc4N3)c5ccccc5Br)C(=O)C2)Cl C20881944
c1ccc(c(c1)[C@@H]2CC3=C([C@H](Nc4ccccc4N3)c5ccc(c(c5)Br)F)C(=O)C2)Cl C21221539
c1ccc2c(c1)N[C@@H](C3=C(N2)C[C@H](CC3=O)c4ccc(cc4)Cl)c5c(cccc5Cl)Cl C21258715
Cc1ccccc1NC(=O)N2Cc3c4c(sc3-n5cccc5[C@@H]2c6ccc(cc6)SC)CCCC4 C21539248
Cc1ccc(cc1)CNC(=O)N2Cc3c4c(sc3-n5cccc5[C@@H]2c6cc(cc(c6)F)F)CCCC4 C21539586
Cc1cc(ccc1Br)NC(=O)N2Cc3c4c(sc3-n5cccc5[C@H]2C(C)C)CCCC4 C21539869
Cc1ccc(cc1)[C@@H]2C3=C(c4cc(ccc4O[C@H]3c5ccc(c(c5)Br)F)C)Nc6n2nnn6 C28054399
Cc1ccc(cc1)[C@@H]2C3=C(c4cc(ccc4O[C@H]3c5ccc(c(c5)Cl)Cl)C)Nc6n2nnn6 C28054439
Cc1ccc2c(c1)C3=C([C@@H](n4c(nnn4)N3)c5ccc(cc5)F)[C@@H](O2)c6ccc(c(c6)Cl)Cl C28055263
c1ccc(c(c1)[C@@H]2C3=C(c4cc(ccc4O[C@H]3c5ccc(c(c5)Cl)Cl)Cl)Nc6n2nnn6)F C28057829
c1ccc(c(c1)[C@@H]2C3=C(c4cc(ccc4O[C@H]3c5ccc(cc5Cl)Cl)Cl)Nc6n2nnn6)F C28057837
Cc1cccc(c1)NC(=O)N2Cc3c4c(sc3-n5cccc5[C@H]2c6ccc(cc6)N(C)C)CCCC4 C33040587
Cc1ccc(cc1)NC(=O)N2Cc3c4c(sc3-n5cccc5[C@H]2c6cccc(c6)Cl)CCCC4 C33040696
Cc1ccc(cc1)[C@@H]2c3cccn3-c4c(c(nn4c5ccccc5)C)CN2C(=O)Nc6ccc(cc6)C C33051607
Cc1cccc(c1)[C@@H]2c3cccn3-c4c(c(nn4c5ccccc5)C)CN2C(=O)Nc6cc(ccc6F)F C33052373
CCn1c2ccccc2c3c1ccc(c3)NC(=O)[C@@]45CC[C@@](C4(C)C)(c6c5nc7cc(c(cc7n6)C)C)C C33367847
CC(C)c1ccc(cc1)NC(=O)[C@]23CC[C@](C2(C)C)(c4c3nc5cc(c(cc5n4)Cl)Cl)C C33773076
C[C@H]1C/C(=C\c2ccc(cc2)Cl)/C3=C(C1)[C@@H](N4C(=N3)N=C(N4)C(F)(F)F)c5ccc(cc5)Cl C12529304
C[C@]12CC[C@](C1(C)C)(c3c2nc4cc(c(cc4n3)Cl)Cl)C(=O)Nc5cc(cc(c5)Cl)Cl C33772336
C[C@@]12CC[C@@](C1(C)C)(c3c2nc4cc(c(cc4n3)Cl)Cl)C(=O)Nc5ccccc5n6cccc6 C33366852
C[C@@]1\2CC[C@@H](C1(C)C)C/C2=N\N=C\3/NC(=O)/C(=C/c4ccc(o4)c5cc(cc(c5)Cl)Cl)/S3 C39777732
Cc1cc(c2ccccc2n1)NC(=O)[C@]34CC[C@H](C3(C)C)c5c4nc6cc(c(cc6n5)Cl)Cl C39854835
c1ccc(cc1)/N=c\2/c(cc3cc4c5c(c3o2)CCCN5CCC4)C(=O)Nc6cccc(c6)Cl C20132105
CN\1c2cc(ccc2S/C1=C/3\C(=O)N(/C(=N/c4ccccc4O)/S3)C5CCCCC5)OC C15946578
CCC(C)(C)[C@@H]1CCc2c(sc3c2C(=N[C@H](N3)c4cc(cc(c4O)Br)Cl)O)C1 C08919880
c1c(cc(c(c1Br)/N=C\2/NC3(CCCCC3)CS2)Br)Br C53097476
c1c(cc(c(c1F)NC(=O)c2cc(cc(c2I)Cl)Cl)Br)F C03534342
Cc1ccc(cc1)[C@@H]2N3[C@H](C=C(N3)c4ccccc4)c5cc(cc(c5O2)Br)Br C01829430
c1ccc(c(c1)/N=C\2/NC(=O)/C(=C\c3ccc(o3)c4ccc(cc4)Br)/S2)Br C08821039
Cc1ccc(cc1NC(=O)c2cc(cc(c2)Cl)Cl)C34C[C@H]5C[C@@H](C3)CC(C5)(C4)Br C36625088
Cc1cc(c(n1c2ccc(cc2F)Br)C)/C=C\3/C(=O)N/C(=N/c4ccc(cc4)F)/S3 C16268481
Cc1cc(ccc1Nc2c3c4c(sc3nc(n2)SC)CCCC4)I C12223348
CCCN1c2ccccc2/C(=c/3\c(=O)n4c(=NC(=C([C@@H]4c5ccc(cc5)Cl)C(=O)OCC)C)s3)/C1=O C02063936
CCOC(=O)C1=C(N=c2n(c(=O)/c(=C/c3cn(nc3c4ccccc4)c5ccccc5)/s2)[C@H]1c6ccc(cc6)C)C C01872421
CCOC(=O)C1=C(N=c2n(c(=O)/c(=C\c3ccc(cc3)Cl)/s2)[C@H]1c4ccc(c5c4cccc5)OC)C C08425534
CC1(Cc2c(sc3c2c(=O)n(c4n3c(nn4)SCc5cccc6c5cccc6)c7ccc(cc7)OC)CO1)C C02587127
Cc1ccc(cc1)[C@@H]2c3c(cn(c3N(c4c2c(nn4c5ccccc5)C)c6ccc(cc6)C)c7ccccc7)C C08437605
COc1cc(ccc1OCc2cccc3c2cccc3)/C=C/4\C(=O)N(C(=S)S4)c5cccc(c5)C(F)(F)F C08712124
C/C(=C/1\C(=NN(C1=O)c2nc3ccccc3s2)CSc4ccc(cc4)Cl)/Nc5ccc(c(c5)C(F)(F)F)Cl C08749743
CC1=C([C@H](n2c(=O)/c(=C\c3cn(c4c3cccc4)Cc5ccc(cc5)F)/sc2=N1)c6ccc(cc6)C(C)C)C(=O)OC C08749867
CC1=C([C@H](n2c(=O)/c(=C/c3ccc(c(c3)Cl)Cl)/sc2=N1)c4ccc(cc4)OC)C(=O)OC(C)C C01823329
Cc1ccc(c(c1)NC2=Nc3ccccc3N4C2=Nc5c(c(nn5c6ccccc6)C)[C@@H]4c7ccccc7F)C C02332346
CCOC(=O)C1=C(N=c2n(c(=O)/c(=C/c3cn(c4c3cccc4)CC=C)/s2)[C@@H]1c5ccc(cc5)Cl)C C02323567
Cc1cc(c(c(c1)Cl)NC(=O)CSc2nnc(n2c3ccc(cc3)Cl)c4ccc(cc4)Cl)C C09308995
CC(C)c1ccc2c(c1)s/c(=N/C(=O)C3CCN(CC3)S(=O)(=O)c4ccc(s4)Cl)/n2CC#C C09327220
CC(C)(C)[C@H](/C=C/c1ccc(cc1Cl)Cl)n2c(nnn2)C3(CCCCC3)Nc4ccccc4Cl C01950777
Cc1c2c(n(n1)c3ccccc3)N=C(N([P@]2(=S)OC4CCC(CC4)C(C)(C)C)C)c5ccc(cc5)F C03199204
C[C@@H]1CCc2c(sc3c2c(=O)n(c(n3)SCC(=O)Nc4ccc(cc4)C(C)(C)C)c5ccccc5)C1 C12625194
CCN(c1cccc2c1cccc2)C(=O)COC(=O)c3c4ccccc4nc\5c3CC/C5=C\c6cccs6 C12660124
Cc1cc(c(n1c2cccc(c2Cl)Cl)C)/C=C\3/C(=C(N(C3=O)c4ccc(cc4)C(C)C)C)C(=O)OC C14010560
CC1=C([C@@H](n2c(=O)/c(=C\c3ccc(c(c3)Cl)Cl)/sc2=N1)c4ccc(cc4)OC)C(=O)OC(C)C C26687491
Cc1ccc(cc1)SCC\2=NN(C(=O)/C2=C\c3ccc(o3)c4cccc(c4)C(F)(F)F)c5ccccc5 C26842199
C[C@@H]1C[C@@H]2[C@@H](N(N=C2/C(=C/c3ccc(cc3)Cl)/C1)C(=O)c4cccc(c4)[N+](=O)[O-])c5ccc(cc5)Cl C33674323
Cc1ccc2c(c1)sc(n2)c3ccc(cc3)N[P@](=O)(c4ccccc4)O[C@H]5C[C@@H](CC[C@@H]5C(C)C)C C35569234
c1cc(cc(c1)Cl)N([C@H](c2ccco2)C(=O)NC3CCCCC3)C(=O)Cc4cccc(c4Cl)Cl C36485244
C[C@H]1Cc2cc(ccc2O1)/C=c\3/c(=O)n4c(=NC(=C([C@H]4c5ccc(cc5)C(C)(C)C)C(=O)OCC=C)C)s3 C40016479
COc1ccccc1[C@H]2C3=C(c4ccccc4CC3)N=c5n2c(=O)/c(=C/c6ccc(cc6Cl)Cl)/s5 C40033061
C[C@@H]1C(=Cc2ccccc2O1)/C=c\3/c(=O)n4c(=NC5=C([C@H]4c6ccccc6OC)CCc7c5cccc7)s3 C40033114
C[C@@]12CC(=C[C@@]1(CC(=C2)S(=O)(=O)c3ccc(cc3)C(C)(C)C)C)S(=O)(=O)c4ccc(cc4)C(C)(C)C C02535863
CCOC(=O)C1=C(N=c2n(c(=O)/c(=C/c3cccc(c3)Oc4ccccc4)/s2)[C@@H]1c5ccccc5Cl)C C01768148
CC(C)(C)[C@H]1CCc2c(sc3c2c(=O)n(c4n3c(nn4)SCc5ccc(c(c5)Cl)Cl)Cc6ccccc6)C1 C01834708
Cc1ccccc1n2c(=O)c3c4c(sc3nc2SCC(=O)c5ccc(cc5)Cl)C[C@@H](CC4)C(C)(C)C C01843866
COc1ccc(cc1Br)C(=O)[C@H]2[C@H]3[C@@H]([C@H]4N2c5ccccc5C=C4)C(=O)N(C3=O)c6cc(cc(c6)Cl)Cl C01847910
Cc1cccc(c1)n2c(=O)c3c4c(sc3n5c2nnc5SCc6c(cccc6Cl)Cl)CO[C@H](C4)C(C)C C01875378
Cc1cc(cc(c1)NC2=Nc3ccccc3N4C2=Nc5c(c(nn5c6ccccc6)C)[C@@H]4c7ccc(c(c7)Cl)Cl)C C01875618
CCc1ccc(cc1)NC2=Nc3ccccc3N4C2=Nc5c(c(nn5c6ccccc6)C)[C@H]4c7ccc(c(c7)Cl)Cl C01880948
CC1=C([C@@H](n2c(=O)/c(=C/c3c(cccc3Cl)F)/sc2=N1)c4ccccc4Cl)C(=O)OCCOC C01901754
Cc1cc-2c(cc1C)N(C(c3c2/c(=N/c4cccc(c4)OC)/ss3)(C)C)C(=O)c5cccc(c5)[N+](=O)[O-] C01901821
c1ccc2c(c1)[C@]3(C(=O)N2Cc4ccc(cc4Cl)Cl)N(C(=O)CS3)c5ccc(c(c5)Cl)Cl C03052541
c1ccc(cc1)c2c3c(ncn4c3nc(n4)c5ccc6ccccc6n5)n(c2c7ccccc7)Cc8ccco8 C59095189
Cc1ccc(cc1)C2(c3ccccc3[C@]4(S2)N(N=C(S4)C)c5ccc(cc5)[N+](=O)[O-])c6ccc(cc6)C C59123566
Cc1cccc(c1)C2(c3ccccc3[C@]4(S2)N(N=C(S4)C(=O)C)c5cccc(c5)C)c6cccc(c6)C C59123608
Cc1cccc(c1)C2(c3ccccc3[C@]4(S2)N(N=C(S4)C(=O)OC)c5ccccc5)c6cccc(c6)C C59123619
CC(C)c1ccc(cc1)[C@H]2c3ccccc3[C@@]4(S2)N(N=C(S4)c5ccc(cc5)[N+](=O)[O-])c6ccccc6 C59126007
CCOC(=O)C1=NN([C@]2(S1)c3ccccc3[C@H](S2)c4ccc(cc4)C(C)(C)C)c5ccc(cc5)Cl C59126611
Cc1ccc2c(c1)sc(n2)c3ccc(cc3)/N=C\4/c5cccc6c5N(C4=O)C(C[C@]6(C)c7ccccc7)(C)C C02330614
c1ccc(cc1)C/N=C/2\N(C(=O)/C(=C\c3cc(c(o3)N4CCCC4)Br)/S2)Cc5ccccc5 C59302306
Cc1ccc(cc1)N2C(=O)[C@@H]3[C@@H](C2=O)C4(c5ccccc5C3c6c4cccc6)/C=N/c7cccc(c7C)Cl C59382083
c1ccc-2c(c1)Cc3c2ccc(c3)CSc4nc5ccc(cc5s4)/N=C/c6ccc(cc6Cl)Cl C59472555
CC1=CC(N(c2c1cc(cc2)[C@@]3(CC(N(c4c3cccc4)C(=O)C=C)(C)C)C)C(=O)c5ccc(cc5)F)(C)C C59500778
C[C@@H]1C=C(c2cc(ccc2N1CC(=O)c3ccccc3)C(c4ccccc4)(c5ccccc5)c6ccccc6)C C06177248
CCOC(=O)C1=C(N=c2n(c(=O)/c(=C/c3ccc(o3)Sc4ccccc4)/s2)[C@H]1c5ccc(cc5)F)C C59600481
c1ccc(c(c1)NC(=O)c2csc3c2CCCC3)Cl C00568002
C1CN(C(=S)N1)c2c(c(c(c(c2Cl)Cl)Cl)Cl)Cl C03190970
c1cc(c(cc1[C@@H]2CC(=O)Nc3c2cc4c(c3)CCC4)Cl)Cl C00104583
C[C@@H]1CC[C@@H]2[C@@H](C1)c3c([nH]c(=S)s3)SC2(C)C C04744448
CC1=CC(=Nc2ccccc2N1)c3ccc(cc3)Br C05261091
C[C@@H](C(=O)Nc1c(cc(cc1Cl)Cl)Cl)Cl C03319082
c1cc(c(cc1/C=C/2\c3cc(ccc3NC2=O)Cl)Br)F C06340069
c1cc\2c(cc1Cl)NC(=O)/C2=C\c3cc(ccc3F)Br C06566709
Cc1cc(cc2c1[nH]c3c2CCCC3)I C08549124
c1cc(c2c(c1Br)c(c([nH]2)Cl)Cl)Br C13450039
c1cc(ccc1[C@@H]2c3c([nH]c(=O)s3)S[C@@H]4[C@@H]2[C@@H]5CC[C@H]4C5)Cl C13575453
c1cc(ccc1[C@H]2c3c([nH]c(=O)s3)S[C@@H]4[C@H]2[C@@H]5CC[C@H]4C5)F C13575655
CC1(CN[C@@H](c2c1cccc2)c3ccc(cc3)Br)C C19789257
C[C@@H]1CC2=C([C@H](Sc3ccccc3N2)c4ccccc4)C(=O)C1 C09331819
c1ccc2c(c1)CCC[C@@H]2Nc3ccc(cc3)I C20477236
Cc1ccc(cc1N[C@H]2CCSc3c2cccc3)Cl C20550257
Cc1cc(ccc1N[C@@H]2CCSc3c2cccc3)Br C21520292
c1cc2c(cc1Cl)c(=O)[nH]c3c2cc(c(c3)Cl)Br C16952996
c1ccc2c(c1)CC(C2)Nc3ccc(cc3)I C35658110
c1ccc2c(c1)CCC[C@H]2Nc3cc(ccc3F)Br C36750735
c1cc(cc(c1)Br)n2c3ccc(cc3[nH]c2=S)Cl C36889568
c1cc(cc(c1)Cl)n2c3ccc(cc3[nH]c2=S)Br C36897650
Cc1ccc(cc1Cl)N[C@@H]2CSCc3c2cccc3 C37188610
Cc1cc(ccc1N[C@H]2CCSc3c2cccc3F)Br C37197041
c1cc(c(cc1N[C@@H]2CCSc3c2cc(cc3)Cl)Cl)F C37244417
c1ccc2c(c1)CSC[C@@H]2Nc3cccc(c3F)Cl C37246632
c1cc(ccc1[C@H](c2ccc3c(c2)CCC3)O)I C40256594
c1cc2c(cc1[C@H](c3cc(cc(c3)Br)F)O)CCC2 C40256619
c1cc(sc1[C@@H](c2ccc(s2)Br)O)Cl C40257937
c1cc(c(cc1[C@@H](c2cc(ccc2Br)F)O)Cl)Cl C40260121
c1c(c(sc1Br)Br)[C@H](C2CCCC2)O C40261122
c1cc(ccc1[C@H](c2ccc(s2)Br)O)F C42352032
C[C@@H](C#N)Nc1c(cc(cc1Cl)Br)Cl C43514775
C[C@H](C#N)Nc1c(cc(cc1Cl)Br)Cl C43514776
c1ccc2c(c1)CCN[C@H]2c3nc4cc(ccc4s3)Br C43594401
c1ccc2c(c1)NC(=O)/C(=C/c3ccc(cc3Cl)Cl)/S2 C44928757
c1ccc(c(c1)[C@H](C2=CCCCC2)O)I C50328986
C1CCC=C(CC1)[C@H](c2c(c(c(c(c2F)F)F)F)F)O C50329517
c1ccc(cc1)C#CCNc2cccc(c2)I C51814093
Cc1cc(ccc1Br)/N=C\2/NC3(CCCC3)CS2 C53045601
c1cc(c(c(c1)Cl)Cl)/N=C\2/NC3(CCCC3)CS2 C53046194
c1ccc(c(c1)/N=C\2/NC3(CCCCC3)CS2)Br C53097688
C[C@@H]1CCC[C@]2(C1)CS/C(=N\c3cc(ccc3Cl)Cl)/N2 C53098723
Cc1ccc(c(c1)Br)/N=C\2/N[C@]3(CCC[C@H](C3)C)CS2 C53098767
C[C@H]1CCC[C@@]2(C1)CS/C(=N\c3cccc(c3Cl)Cl)/N2 C53099556
C[C@@H]1CCC[C@]2(C1)CS/C(=N\c3cccc(c3Cl)Cl)/N2 C53099558
Cc1ccc(c(c1)Cl)/N=C\2/N[C@@]3(CCC[C@H](C3)C)CS2 C53099644
CC1CCC2(CC1)CS/C(=N\c3ccc(cc3F)Cl)/N2 C53100488
C[C@H]1CCC[C@]2(C1)CS/C(=N\c3ccc(cc3F)Cl)/N2 C53100496
c1cc(c(cc1Br)Br)N[C@@H]2CCCSC2 C61574979
CC(C)[C@@H]1Nc2c(c3c(s2)CCCC3)C(=O)N1 C00421040
Cc1cc(cc(c1I)Cl)N C00160570
c1c(cc(c(c1Br)N)Br)C#N C02243487
CC[C@@H]1CCc2c(cc3c(c(sc3n2)C#N)N)C1 C00377257
CCc1csc(n1)c2cc(ccc2Cl)N C11632171
Cc1cccc(c1N2Cc3cccc(c3C2)N)C C11730969
Cc1cccc(c1N2Cc3ccc(cc3C2)N)C C11731076
c1cc(c(cc1Br)OC(F)F)N C15444650
c1ccc2c(c1)c(ccn2)/C=C\c3cccc(c3)N C17062675
CC1([C@@H]2COc3ccccc3[C@@H]2C(=C(S1)N)C#N)C C19858360
Cc1c(sc(n1)[C@H](c2ccccc2Br)N)C C19931227
c1ccc(c(c1)Sc2ccc(c3c2cccn3)N)Cl C35341057
c1cc2c(ccc(c2nc1)Sc3ccc(cc3)F)N C35342318
Cc1ccc(s1)[C@@H](c2cc(ccc2F)F)N C35380324
c1cc2c(c(c1)N3Cc4ccc(cc4C3)N)CCCC2 C36988158
c1cc(c(cc1Sc2ccc(cn2)N)F)F C37380771
c1cc(c(cc1F)F)Sc2ccc(nc2)N C37381774
C[C@@H]1CC2=C(CC1(CO)CO)C(CCC2)(C)C C00360708
Cc1ccc(cc1)CN2CCSc3c2cc(cc3)N C38051483
Cc1cc(c(s1)C)c2cc(c(cc2F)F)N C41049047
c1cc(c(c(c1)Cl)Cl)[C@H](c2nccs2)N C41059820
c1cc(c(cc1[C@@H](c2nc3c(s2)CCCC3)N)F)F C41183851
Cc1ccc(s1)[C@@H](c2nc3c(s2)CCCC3)N C41676646
CC1CCC(CC1)N(C)c2ccc(cc2N)Cl C42472921
CC(=O)n1ccc2c1c(cc(c2)Br)N C16678025
Cc1ccsc1[C@@H](c2c(cccc2F)F)N C42729008
CC1CCC(CC1)Oc2ccc(cc2Br)N C43597630
C[C@@H]1C[C@H](CC(C1)(C)C)n2c(c(cn2)Cl)N C43665599
C1C[C@@H]2C[C@]([C@H]3[C@@H]2[C@@H]1CC3)([C@]4(C[C@@H]5CC[C@@H]6[C@@H]5[C@@H]4CC6)O)O C43761878
Cc1cc(c(c(c1)Br)N2CCC(CC2)C)N C45886230
c1cc(ccc1c2nc(cs2)c3ccsc3)N C50340496
CC1CCC(CC1)c2nc(c3ccsc3n2)N C50841263
c1ccc2c(c1)CN(C2)c3ccc4c(c3N)cccn4 C50911037
c1ccc(c(c1)n2cnc3c2ccc(c3)N)Cl C52842427
c1cc(c(cc1F)Sc2c(ccc(c2F)F)N)F C53168513
[H]/N=C\1/C=C[C@H](S1)c2[nH]c3ccc(cc3n2)Cl C53634230
Cc1ccc(s1)[C@@H](c2cccc(c2F)F)N C54189697
C[C@@H]1CCC[C@@H](C1)Sc2cc(cc(c2)F)N C54688890
C[C@H]1CCC[C@H](C1)Sc2cc(cc(c2)F)N C54688896
c1cc(cc(c1)Br)Sc2cc(ccn2)N C55306734
Cc1ccc(c(n1)C)[C@@H](c2ccc(cc2Cl)Cl)N C55330778
c1ccc2c(c1)nc(s2)[C@H](c3ccc(cc3)F)N C58432214
Cc1c(c(n(n1)C2[C@@H](CCC[C@H]2C)C)N)Cl C43667380
C[C@H]1CN(CC(O1)(C)C)[C@@H]2CCCCCC[C@@H]2N C45685369
C[C@H]1CCN([C@@H](C1)C)c2ccc(cc2Cl)N C60392667
c1c(c2c(c(c3c(n2)CCC3)N)c(c1F)F)F C61095069
c1c(c2c(c(cc(c2F)F)F)nc1C(F)F)N C61629802
CC1CCN(CC1)c2cc(ccc2C(=S)N)Cl C62787858
C[C@@H]1CCCCN1c2cc(ccc2C(=S)N)Cl C62787867
c1cc(c(cc1C(=S)N)Cl)N2CCCSCC2 C62795398
c1cc(ccc1Cc2nnc(s2)N)Br C00036132
c1cc(c(=O)n(c1)Cc2ccc(c(c2)Cl)Cl)N C01396487
c1cc(cc(c1)N)c2cn3cc(ccc3n2)I C01390335
C1CCc2c(c3c(nc(nc3s2)CCCl)N)C1 C08390506
C[C@H]1CN(C[C@@H](O1)C)c2ccc(cc2N)Br C19437213
Cc1c(cc(c(n1)N)Cl)I C19797622
c1cc2cccnc2c(c1)Oc3ccc(cc3N)Cl C21061061
c1cc(ccc1Cc2nc(sn2)N)Br C36753206
c1cc2c(c(c1)Cl)sc(n2)Cc3ccc(cc3)N C37206013
Cc1ccc(cc1NC(=O)c2ccc3c(c2)CCN3)F C37323177
Cc1ccc(c(c1)F)NC(=O)c2ccc3c(c2)CCN3 C37323345
c1ccc(c(c1)N)Sc2ccccc2Br C37381053
c1cc(c(cc1F)C(=O)N2CCC[C@H]3[C@H]2CCCC3)N C37506576
C[C@@H]1CCCC[C@@H]1NC(=O)c2cccc(c2)C#CCO C37567421
c1ccc2c(c1)c(ncn2)Sc3cc(cc(c3)F)N C37715897
c1cc(c(cc1Br)N)n2cc(cn2)Cl C38053160
C[C@H]1CN([C@@H](CO1)C)Cc2cc3ccccc3cc2N C40638376
Cc1c(sc(n1)[C@]2(CCSc3c2cccc3)N)C C41182518
c1cc(c(c(c1)Cl)Cl)[C@H](c2nc3c(s2)CCC3)N C41183416
c1ccc2c(c1)[C@@](CCO2)(c3nc4c(s3)CCC4)N C41183439
c1cc(c(cc1N)C(F)(F)F)N2CCCSCC2 C42443798
C[C@H]1CCC[C@@H](C1)Oc2ccc(cc2Br)N C43597721
c1ccc2c(c1)CC[C@@H]2n3c(c(cn3)I)N C43666731
c1cc(c(cc1N)C(=O)N2CCC[C@H]3[C@H]2CCCC3)Br C45623655
c1c(c(cc(c1F)F)N)C(=O)N2CCC[C@@H]3[C@@H]2CCCC3 C50016940
c1ccc2c(c1)cnn2c3ccc(cc3F)C(=S)N C50525921
C[C@H]1CCN([C@H](C1)C)C(=O)c2cc3ccccc3cc2N C51733057
c1cc(cc(c1)Br)n2cnc3c2ccc(c3)N C52852145
Cc1nc2cc(ccc2n1[C@@H](C)c3ccc(cc3)F)N C52854078
c1ccc(cc1)[C@@]2([C@@H]3[C@H]4C[C@H]5[C@@H]3[C@]6([C@@H]2[C@@H]4[C@@H]5[C@@H]6Br)O)O C03138811
[H]/N=C/1\C(=CCS1)c2[nH]c3cc(ccc3n2)Br C37441182
CC(C)[C@@H](c1cc(cc2c1NC(=O)C2(C)C)Cl)O C58105540
CC(C)[C@@H](c1cc2c(c(c1)Cl)NC(=O)C2(C)C)O C58110353
C[C@@H]1CCCCN1c2c(cc(cn2)N)Br C58408260
Cc1c(c(n(n1)c2ccccc2F)N)I C43664937
C[C@@H]1C[C@@H](CN(C1)C(=O)c2cc(c(cc2Br)F)N)C C61079482
C[C@@H]1C[C@H](CN(C1)C(=O)c2cc(c(cc2Br)F)N)C C61079484
C[C@H]1CCC[C@@H](N1C(=O)c2cc(c(cc2Br)F)N)C C61079496
C[C@@H]1CCN([C@@H](C1)C)C(=O)c2cc(c(cc2Br)F)N C61089305
C[C@@H]1CCN([C@H](C1)C)C(=O)c2cc(c(cc2Br)F)N C61089310
Cc1cc(ccc1F)NC(=O)c2ccc3c(c2)CCN3 C61119347
Cc1c(n(c(c1C#N)N)[C@H]2CCCc3c2ccs3)C C61366000
C[C@@H](c1ccsc1)n2c(cc3ccccc3c2=O)N C61366265
C[C@H]1CN(CCCO1)c2ccc(cc2N)Br C61916737
Cc1c2c(cc(c1Cl)[C@H](C(C)C)O)[C@@H](C(=O)N2)C C58111098
C[C@@H]1COCCN1c2cc(ccc2C(=S)N)Cl C62788080
c1cc(c(cc1F)N)C(=O)N2CCC[C@@H]3[C@H]2CCCC3 C62822594
Cc1cc(ccc1F)C(=O)Nc2ccc3c(c2)cc[nH]3 C63061049
CC1(CCCN1C(=O)c2cc(c(c(c2)Cl)Cl)N)C C63065513
c1ccc(cc1)[C@H]2C(=S)NC(=[NH+]2)c3ccc(cc3)Br C67172567
Cc1[nH]c(c(n1)I)I C04256044
c1cc2cccc(c2c(c1)CO)I C00162132
Cc1c(c(c([nH]1)C=O)Br)Br C02166142
c1cc(c(c(c1)Cl)C(=O)Nc2cc(ccc2F)F)F C06376589
Cc1ccc(s1)/C=C/2\c3cc(ccc3NC2=O)Cl C03439205
c1cc(c(cc1Cl)C(=O)Nc2cc(cc(c2)F)F)F C10666149
c1c(cc(c2c1[nH]nc2Br)Br)Cl C14984062
c1ccc2c(c1)/C(=C\c3ccc(s3)Br)/C(=O)N2 C33034267
c1ccc2c(c1)CC[C@@H](C2)N[C@H]3CCSc4c3cccc4 C34996581
C[C@H]1CS/C(=N\c2cccc(c2)Br)/N1 C35294937
c1ccc2c(c1)CSC[C@H]2Nc3ccc(c(c3)F)F C37201797
C[C@@H](c1ccccc1)n2c3cccc(c3[nH]c2=S)F C37422245
C1C[C@@H]([C@H](C1)Oc2c(c(c(c(c2F)F)F)F)F)O C37696769
c1cc(ccc1c2c[nH]c(=S)n2C3CC3)Br C38493024
C/C=C/1\NC(=S)[C@H]2C(=N1)c3ccccc3CC24CCCC4 C38577539
c1ccc(c(c1)[C@@H]2C[C@@]3(CC[C@@H](C3)Br)N(C2)F)O C39505374
c1ccc(c(c1)[C@@H]2CC[C@]3(C2)C[C@@H](CN3Cl)Cl)O C39506180
c1ccc(c(c1)N2CCC[C@@H]([C@@]23CC[C@@H](C3)Cl)F)O C39512496
C1C[C@@H]([C@]2(CC[C@@H](C2)I)N(C1)Cl)O C39512938
Cc1cc(c(s1)C)C(=O)Nc2cc(ccc2F)F C39516802
C1C[C@H](C[C@]2(C1)CCC[C@@H](N2O)F)Br C39523195
c1ccc2c(c1)CSC[C@H]2Nc3cccc(c3F)F C40230430
Cc1ccc(s1)[C@H](c2cc(ccc2Br)F)O C40242097
c1cc(c(cc1F)[C@H](c2cc3c(s2)CCC3)O)F C40246507
c1cc(sc1)[C@H](c2cc(cnc2)Br)O C40247640
Cc1cc(c(s1)C)[C@H](c2cc3c(s2)CCCC3)O C40257549
c1cc(cnc1)[C@H](c2ccc(s2)Br)O C40265044
Cc1ccc(cc1F)[C@H](c2ccc3c(c2)CC(=O)N3)Cl C40271422
c1cc2c(cc1[C@@H](C3CCC3)Br)CC(=O)N2 C40284030
c1cc(ccc1c2ccc(=S)[nH]n2)Br C40478856
Cc1cc(c(o1)C)[C@H](c2ccc(cc2Cl)Cl)O C40941023
Cc1ccsc1[C@@H](c2ccc(s2)Br)O C42268813
Cc1ccsc1[C@H](c2ccc(s2)Br)O C42268815
c1c(cc(c2c1c(=O)c3c([nH]2)CCCC3)Cl)Br C42403946
c1cc(c2cc[nH]c2c1Cl)I C44184814
c1cc(nc2c1[nH]cc2I)C(F)(F)F C44700074
c1cnc2c(c[nH]c2c1Br)Br C44712999
Cc1ccc(c(c1)NC(=O)C2=C(CCCC2)Cl)F C48396543
c1cc(c(cc1Br)[C@@H](C2=CCCC2)O)F C50329111
CC(C)(C)c1cc(c2cc(c(c(c2n1)F)F)F)NC C50870701
c1cc([nH]c1)/C=N/c2ccc(cc2)I C00046195
C1CN(C[C@@H]1CO)c2c(c(c(c(c2F)F)F)F)F C51886543
c1cc(c(cc1N/C=C\2/CCCCC2=O)Cl)Cl C02826975
c1csc(c1Br)C[C@H]2CCCC[C@H]2O C43677477
CC(=O)NC12C[C@H]3C[C@@H](C1)CC(C3)(C2)Br C59366359
c1cc2cccnc2c(c1)[C@H](c3ccc(cc3)Cl)O C61416710
Cc1cc(c(s1)C)[C@@H](c2ccc3c(c2)cccn3)O C61417079
Cc1c(c(c2cc(c(c(c2n1)F)F)F)NC)C(C)C C61687765
c1ccc(cc1)/N=C/2\NC[C@H](S2)CBr C05774553
C[C@@H](C(=O)Nc1ccc(cc1F)Cl)Br C67172915
Cc1cc(cc2c1NC[C@@H](C2)C3CCCCC3)Cl C11987850
CNc1ccc(cc1Cl)/C=C\2/C=Cc3c2cccc3 C17430944
c1ccc(c(c1)NCc2cc(cc(c2)Cl)Cl)F C19738029
C[C@@H](c1ccc(cc1F)F)Nc2cc(ccc2F)F C19907882
C[C@H](c1ccc(cc1F)F)Nc2ccc(cc2F)F C19952247
c1cc(cc(c1)F)NCc2cccc(c2Cl)Cl C19980707
c1cc(c(cc1F)Cl)CNc2cc(cc(c2)F)F C19992096
c1cc(cc(c1)F)CNc2ccc(c(c2)Cl)Cl C20007897
Cc1ccc(s1)CNc2ccc(cc2)Br C20090272
C[C@@H](c1ccccc1Cl)Nc2c(cccc2F)F C20358659
Cc1ccc(c(c1)F)N[C@@H](C)c2cc(c(cc2C)C)C C20371207
C[C@@H]1CCCC[C@@H]1Nc2ccc(cc2Br)F C20430601
Cc1ccc(cc1)[C@H](C)Nc2cccc(c2F)Cl C20472390
c1cc(c(c(c1)Cl)F)NCc2c(cccc2F)F C20472470
Cc1cc(c(s1)C)[C@@H](C)Nc2c(cccc2F)F C20476000
C[C@H](c1ccc(cc1F)F)Nc2c(cccc2F)F C20476152
C[C@H]1CCC[C@@H](C1)Nc2cccc(c2)I C20479174
Cc1ccc(cc1N[C@@H](C)c2ccc(c(c2)F)F)F C20545355
Cc1cc(c(s1)C)[C@H](C)Nc2cc(cc(c2)F)F C21008829
Cc1ccc(cc1Cl)N[C@H](C)c2ccc(s2)C C21012342
C[C@H](c1ccc(c(c1)F)F)Nc2cccc(c2)Cl C21800483
C[C@H](c1cccc(c1)Cl)Nc2ccccc2Cl C21814333
C[C@H](c1ccc(cc1)F)Nc2ccc(cc2F)Cl C35019081
Cc1cc(c(c(c1)C)CNc2cc(ccc2F)Cl)C C35284477
C[C@H](c1ccc(s1)Cl)Nc2cc(ccc2F)F C35285754
C[C@H](c1ccc(s1)Cl)Nc2ccccc2Cl C35285877
Cc1cc(cc(c1)N[C@@H](C)c2ccc(s2)Cl)C C35285895
CSc1ccc(cc1)N[C@H]2C[C@H]3C[C@@H]2[C@@H]4[C@@H]3CCC4 C35624355
Cc1ccccc1C2CC(C2)Nc3cccc(c3)Cl C36842206
Cc1cccc(c1C)NC2CC(C2)c3ccccc3F C36842886
Cc1ccccc1[C@@H](C)Nc2cccc3c2CCCC3 C21519995
C[C@H](c1ccccc1F)Nc2ccc3c(c2)ccs3 C36976207
C[C@H](c1cccc(c1)F)Nc2ccc(cc2F)Cl C37056676
Cc1cccc(c1)[C@H](C)Nc2cc(ccc2Cl)Cl C37188156
Cc1cccc(c1)[C@@H](C)Nc2cccc(c2F)Cl C37246433
Cc1cc(cc(c1)NCc2cc(cc(c2)Cl)Cl)C C37423471
C[C@@H](c1ccc(cc1)Cl)Nc2cccc(c2F)F C40229925
Cc1cc(c(s1)C)[C@H](C)Nc2cccc(c2F)F C40230151
CC(=C)CNc1ccccc1I C49135938
CC(=C)CNc1cccc(c1)I C49136687
Cc1cc(c(s1)C)CNc2ccc(c(c2)Cl)F C49685464
Cc1cc(c(s1)C)CNc2cccc(c2F)Cl C49685471
c1cc(c(cc1[C@@H](C2=CCCCC2)O)C(F)(F)F)F C50328788
c1cc(c(cc1Br)[C@@H](C2=CCCCCC2)O)F C50329432
C[C@H](c1ccc(cc1)Cl)NCC#Cc2ccccc2 C51814321
Cc1ccccc1[C@H](C)Nc2cc(c(cc2F)F)F C61093060
C[C@@H](c1ccccc1F)Nc2cc(cc(c2F)F)F C61099203
c1cc(c(cc1Br)F)N[C@@H]2CCCSC2 C61570968
Cc1ccc(c(c1)C)NCc2cc(c(c(c2)F)F)F C62705453
c1ccc(cc1)C2(CCC2)[C@H](c3ccccc3Cl)O C62780842
C[C@@H](c1ccc(cc1)Br)NC(=O)c2cccs2 C04656413
Cc1ccc(s1)C(=O)Nc2cc(ccc2F)C(F)(F)F C00474864
CSc1cccc(c1)NC(=O)c2csc3c2CCCC3 C05070074
c1cc(sc1c2csc(n2)NC3CC3)Br C07274394
c1cc2cccnc2c(c1)NCc3ccc(cc3)Br C19903608
c1cc2cccnc2c(c1)NCc3cccc(c3)Br C19903612
c1ccc(c(c1)CNc2cccc3c2nccc3)Br C19903744
c1cc(cc(c1)NCc2ccc(cc2Br)F)C#N C20051471
Cc1c(nc(s1)C)[C@@H](C)Nc2cccc(c2)Br C20090430
c1cc(cc(c1)Br)NCc2ccc3c(c2)cccn3 C20248199
Cc1ccc(o1)CNc2cccc(c2)I C20479146
Cc1cc(sc1)NC(=O)[C@@H](c2ccccc2)Br C26530921
Cc1cc(c(s1)C)[C@H](C)NC(=O)c2ccc(cc2F)Cl C31951266
Cc1c(nc(s1)C)[C@H](C)Nc2cc(ccc2F)Cl C35056627
Cc1ccc(c(c1)Br)N[C@@H](C)c2csc(n2)C C36914385
c1ccc(c(c1)CNc2cc(cc3c2nccc3)Cl)F C36918589
C[C@H](c1cccnc1)Nc2ccc(cc2Cl)Br C36963674
Cc1c(nc(s1)C)[C@H](C)Nc2ccc3c(c2)ccs3 C36975652
c1ccc(c(c1)CNc2cccnc2Cl)Br C36982771
C[C@H](C(=O)Nc1ccc(cc1Cl)C(F)(F)F)Cl C37006928
c1cc(c(cc1C#N)Br)NCc2ccsc2 C37072121
c1cc(c(cc1F)Cl)COc2ccc(cc2C#CCO)F C37544047
C[C@@H](c1ccc(cc1)Br)NC2=CC3=CC=N[C@@H]3C=C2 C38478488
CC(C)Cc1cc(ccc1N2CCN[C@H](C2)F)Br C39529446
c1cc2c(cc1[C@H](CC3CCCC3)Br)CC(=O)N2 C40284042
Cc1csc(n1)[C@H](c2ccc(cc2Cl)Cl)NC C41185151
Cc1c(sc(n1)[C@@H](c2ccc(c(c2)Cl)Cl)NC)C C41185570
c1c(csc1[C@@H](C#N)NC2CCCC2)Br C41677798
c1cc(c(cc1Br)F)C(=O)NC[C@@H]2CCC=CC2 C44569287
c1cc(c(cc1Br)C(=O)NC[C@H]2CCC=CC2)F C44569501
Cc1ccc(s1)C(=O)Nc2c(cc(cc2C)Br)C C45998585
Cc1cc(c(s1)C)[C@H](C)NC(=O)c2c(cccc2F)F C46241284
C[C@@H]1C[C@H]1CNC(=O)c2cc(cc(c2)Br)F C46978937
Cc1ccc(cc1)CNC(=O)c2c(ccs2)Br C47725844
CSCC(=O)Nc1cc(c(cc1Cl)Cl)Cl C47831542
Cc1cc(c(s1)C)[C@@H](C)NC(=O)c2ccc(s2)Cl C48443384
Cc1cc(c(s1)C)[C@H](C)Nc2c(cccn2)Br C49503551
C[C@@H]1C[C@@H](CC(C1)(C)C)OCc2ccccc2C#CCO C49621436
c1cc(sc1[C@H](C(=O)NC2CCCC2)Cl)Br C50983001
Cc1ccc(c(c1)C(=O)N[C@@H](C)c2ccc(c(c2)F)F)F C53007544
c1cc(cc(c1)Br)CNc2ccc3c(c2)cccn3 C54107800
c1ccc(c(c1)CNc2ccc3c(c2)cccn3)Br C54107963
Cc1ccc(c(c1)Cl)OCc2c(ccs2)C#CCO C54352535
C[C@@H](CCl)C(=O)Nc1ccc(cc1F)Br C54711496
C/C(=C/C(=O)Nc1c(cccc1F)F)/c2ccccc2F C57187227
c1cc(c(c(c1Cl)Cc2nc(cs2)CO)Cl)Cl C57904357
c1cc(ncc1Br)N[C@@H]2CCCc3c2ccs3 C61364305
C[C@@H](c1cccnc1)Nc2cc(ccc2Cl)Br C61690797
c1cc(c(cc1Br)NCc2cscn2)Cl C61690978
CC1CCC(CC1)CNC(=O)c2cc(c(c(c2)F)F)F C63129652
COc1cc(ccc1OCc2ccc(cc2Cl)Cl)C[NH2+]C3CCCCCCC3 C07522449
C[C@@H](C12CC3CC(C1)CC(C3)C2)[NH2+]Cc4ccc(c(c4)OC)OCc5ccc(cc5)F C08497318
c1ccc2c(c1)c(cn2Cc3ccc(cc3Cl)Cl)C[NH2+]Cc4ccc5c(c4)OCO5 C10315583
Cc1cc(ccc1Br)Nc2c3c4c(sc3nc(n2)C[NH+]5CCOCC5)C[C@@H](CC4)C C03337809
CC1CC[NH+](CC1)[C@@H](c2ccc(cc2)Cl)c3c(c4ccccc4o3)NC(=O)c5ccco5 C15859319
CCOc1cc(cc(c1OCc2ccccc2Cl)Br)C[NH2+]C3CCCCCC3 C16688650
Cc1ccc(cc1)Cn2c3ccccc3[nH+]c2N4CCC(CC4)C(=O)N[C@H]5CCCC[C@@H]5C C21159427
CCc1ccccc1NC(=O)C2CCN(CC2)c3[nH+]c4ccccc4n3Cc5ccccc5C C21160126
Cc1ccccc1Cn2c3ccccc3[nH+]c2N4CCC(CC4)C(=O)N[C@H]5CCCC[C@H]5C C21160255
c1ccc2c(c1)[nH+]c(n2Cc3cccc(c3)F)N4CCC(CC4)C(=O)Nc5cccc(c5)Cl C21162931
COc1cc(cc(c1OCc2ccc(cc2)F)Cl)C[NH2+]C34CC5CC(C3)CC(C5)C4 C22073889
COc1cc(cc(c1OCc2ccc(cc2)Cl)Br)C[NH2+]C3CCCCCCC3 C22076291
Cc1cc(oc-2cc(=[NH+]C(=O)Cc3csc(n3)c4ccc(cc4)C(F)(F)F)ccc12)O C22475559
c1cc(ccc1c2cs/c(=[NH+]\c3ccc(cc3)OC(F)F)/n2CCO)Br C26442186
c1cc(c(c(c1)Cl)C[NH+]2CCC[C@@H](C2)C(=O)Nc3cc(c(cc3Cl)Cl)Cl)Cl C30945583
CC[NH+](Cc1ccc(cc1)C(C)C)Cc2cc(=O)n3c(n2)cc([nH]3)c4ccc(cc4)Cl C33126318
COc1ccc(cc1)[C@@H]2CC(=CC3=C2[C@H](N4C(=N3)[NH+]=CN4)c5ccccc5)c6ccccc6 C15303475
c1ccc2c(c1)[nH+]c(n2CC3CCCCC3)N4CCC(CC4)C(=O)Nc5ccccc5F C34906503
c1ccc2c(c1)[nH+]c(n2CC3CCCCC3)N4CCC(CC4)C(=O)Nc5ccc(cc5)F C34906504
Cc1ccc(cc1)NC(=O)[C@@H]2CCCN(C2)c3[nH+]c4ccccc4n3CC5CCCCC5 C35957408
c1cc(c(c(c1)Cl)C[NH+]2CCC[C@@H](C2)C(=O)Nc3cc(ccc3Cl)Cl)Cl C38835476
c1cc(c(cc1Cl)Cl)C[NH+]2CCC(CC2)C(=O)Nc3cc(ccc3Cl)Cl C38835513
c1ccc(c(c1)[C@H]2[NH+]=N/C(=N/C(=O)Nc3ccc(cc3)F)/S2)SCc4ccc(cc4)Cl C39030213
c1ccc(cc1)CSc2ccccc2[C@H]3[NH+]=N/C(=N/C(=O)Nc4ccc(c(c4)Cl)Cl)/S3 C39034923
CC(C)Cc1cc(ccc1N2CC[NH2+][C@H](C2)S(=O)(=O)Oc3ccccc3)Cc4ccccc4 C39529278
C[C@H](c1ccccc1)[NH2+]Cc2cc(c(c(c2)Br)OCc3c(cccc3Cl)F)OC C40733975
COc1cc(cc(c1OCc2cccc(c2)Cl)Br)C[NH2+]C34CC5CC(C3)CC(C5)C4 C40734149
CCOc1cc(cc(c1OCc2ccccc2C)Cl)C[NH2+]C34CC5C[C@@](C3)(C[C@](C5)(C4)C)C C40741890
CCOc1cc(cc(c1OCc2ccc(cc2Cl)F)Cl)C[NH2+]C3CCCCC3 C40742020
CC[C@@H](Cc1ccccc1)CNC(=O)C2CC[NH+](CC2)Cc3ccc(cc3Cl)Cl C44851979
CC[C@H](Cc1ccccc1)CNC(=O)C2CC[NH+](CC2)Cc3ccc(c(c3)Cl)Cl C44851985
CC[C@H](Cc1ccccc1)CNC(=O)C2CC[NH+](CC2)Cc3c(cccc3Cl)Cl C44851989
Cc1cccc(c1)[C@@H](c2ccccc2)NC(=O)[C@@H]3CCC[NH+](C3)Cc4ccc(cc4Cl)Cl C44856021
C[C@@H](c1ccc(cc1)C(C)(C)C)NC(=O)C2CC[NH+](CC2)Cc3ccc(c(c3)Cl)Cl C44906081
CCc1ccc(cc1)CNC(=O)C2CC[NH+](CC2)Cc3cc4ccccc4n3Cc5cccc(c5)F C46056079
C[NH+](Cc1ccccc1NC(=O)c2ccc(cc2)S(=O)(=O)C(F)(F)F)C3CCCCC3 C46570898
CCOc1ccc(cc1OCC)CC2=[NH+]c3ccccc3C(N2)(c4ccccc4)c5ccccc5 C12412177
Cc1ccc(cc1)C2=NN3[C@@H](C=C([NH+]=C3N2)c4ccc(cc4)OC)c5ccccc5Cl C08592232
CC[C@@H](C(=O)N1c2ccccc2Sc3c1cccc3)SC4=[NH+][C@](NN4c5ccccc5)(C)CC C59564805
Cc1ccc(cc1NC(=O)[C@@H]2C(=c3ccccc3=[NH+]2)Sc4ccc(cc4)Cl)Cl C63505733
Cc1ccc2=C([C@@H]([NH+]=c2c1)C(=O)N[C@H]3CCC[C@@H]([C@@H]3C)C)Sc4ccc(cc4)Cl C63530639
CCc1ccccc1NC(=O)N2CCC3=c4cc(ccc4=[NH+][C@H]3[C@@H]2c5ccc(cc5)C)OC C63573446
C[C@@H]1C[C@H]([C@@H](N1c2cccc(c2)Cl)C)/C=C(\C#N)/C(=O)NCCC3=c4ccccc4=[NH+]C3 C63614448
c1ccc(cc1)/N=C\2/N(C(=O)/C(=C/c3cccc(c3)O)/S2)CCC4=c5ccccc5=[NH+]C4 C63624914
Cc1cc(c(cc1C)S(=O)(=O)Nc2ccc(cc2)[C@H]3C=c4cc(ccc4=[NH+]3)Cl)C C63627389
Cc1ccc(cc1)[C@@H]2C(=c3ccccc3=[NH+]2)SCCNC(=O)C45CC6CC(C4)CC(C6)C5 C63654918
CN(C)c1ccc(cc1)[C@H](CNC(=O)Cc2ccc(cc2)c3ccccc3)C4=c5ccccc5=[NH+]C4 C63886892
Cc1ccc(cc1)CNC(=O)C2CC[NH+](CC2)Cc3cc4ccccc4n3Cc5cccc(c5)Cl C46055602
Cc1ccccc1CNC(=O)C2CC[NH+](CC2)Cc3cc4ccccc4n3Cc5cccc(c5)Cl C46055670
Cc1ccc(nc1)NC(=O)c\2cc3cc(ccc3o/c2=[NH+]\c4cccc(c4)SC)Cl C67295217
CC1(Cc2c(c(sc2C([NH2+]1)(C)C)NC(=O)c3ccc(s3)Cl)C(=O)OC)C C04275288
c1ccc(cc1)c2csc3c2c(ncn3)NCCNc4c(ccc[nH+]4)C(F)(F)F C04299571
CC[NH+]1CCc2c(sc(c2[C@@H](C)NC(=O)Nc3ccc(cc3)F)n4cccc4)C1 C06750405
Cc1c(c(n(n1)c2ccccc2)C)NC(=O)C[NH2+][C@H](c3ccccc3)c4cccs4 C07924785
c1ccc(cc1)SC(C(=O)NCCNc2c(cc(c[nH+]2)Cl)C(F)(F)F)(F)F C03180996
Cc1cc(ccc1NC(=O)c2cnn(c2C3CC[NH2+]CC3)c4ccc(cc4)C(C)C)F C07000504
CCC[NH+](CC(=O)Nc1ccc(c(c1F)F)F)CC(=O)Nc2cc(ccc2C)F C13040447
C[C@H](C(=O)Nc1ccc(cc1)C(C)(C)C)[NH+]2CCC(CC2)n3c4ccccc4[nH]c3=O C14202384
C[C@@H](C(=O)Nc1ccc(cc1)C(C)(C)C)[NH+]2CCC(CC2)n3c4ccccc4[nH]c3=O C14202385
Cc1c2c(cc(/c(=[NH+]/c3cccc(c3)Cl)/o2)C(=O)Nc4ccccc4)c(cn1)CO C20617312
C[C@H](C1CC1)[NH+](C)CC(=O)Nc2cccc(c2)C(=O)Nc3cccc(c3)C(F)(F)F C25047062
CC[C@H](C[NH+](Cc1[nH]c(=O)c2c(csc2n1)c3cccc(c3)Cl)CC(C)C)O C35746307
CC[C@H](C[NH+](Cc1[nH]c(=O)c2c(csc2n1)c3ccccc3Cl)CC(C)C)O C36205425
Cc1ccc(c(c1)C)c2csc3c2c(=O)[nH]c(n3)C[NH+](C[C@@H](C(C)C)O)C(C)C C36206453
CCC[NH+](Cc1[nH]c(=O)c2c(csc2n1)c3ccc(cc3C)C)C[C@@](C)(C=C)O C36206472
CCC[NH+](Cc1[nH]c(=O)c2c(csc2n1)c3ccc(cc3C)C)C[C@](C)(C=C)O C36206473
Cc1ccc(c(c1)C)c2csc3c2c(=O)[nH]c(n3)C[NH+](CCC(C)C)C[C@@H](C)O C36207974
Cc1cc2c(c(=O)o1)[C@@H](C(=C(C2)[NH3+])C#N)c3cccc(c3)COc4ccccc4Cl C01073893
Cc1cc2c(c(=O)o1)[C@H](C(=C(C2)[NH3+])C#N)c3cccc(c3)COc4ccccc4Cl C01073891
C[C@@H](C(=O)Nc1ccc(cc1Cl)Cl)[NH2+]CC2(CCCCC2)N3CCOCC3 C22039544
C[C@H](C(=O)Nc1ccc(cc1Cl)Cl)[NH2+]CC2(CCCCC2)N3CCOCC3 C22039548
Cc1ccc(cc1)[C@H](c2cc(sc2NC(=O)c3ccco3)C)Nc4cccc([nH+]4)C C38547007
CN1CCCc2c1ccc(c2)[C@@H](CNC(=O)Nc3ccc(cc3)C(F)(F)F)[NH+](C)C C38670337
Cc1ccc2c(c1)[nH]c(n2)c3ccc(cc3)NC[C@H]4C=c5cc(ccc5=[NH+]C4=O)OC C38789155
c1ccc(cc1)[C@@H]2CN(CC[NH2+]2)c3ccc(cn3)C(=O)Nc4cccc5c4CCCC5 C39229421
C[C@H]1C(=C(NN1c2ccc(cc2)F)C)C[NH2+]C[C@@H]3C=NN=C3c4ccc(cc4F)F C39404909
Cc1ccc(o1)[C@@H]2[C@@H](CN(N2)c3cccc(c3)F)C[NH2+]CC4=NN=C(C4)C(C)(C)C C39412813
Cc1ccc(o1)[C@H]2[C@@H](CN(N2)c3cccc(c3)F)C[NH2+]CC4=NN=C(C4)C(C)(C)C C39412814
CCc1cccc2=C(C[NH+]=c12)C(=O)[C@@H](c3ccccc3)S[C@H]4NN[C@@H](N4CC=C)C C39421902
CC1=CC=CC2=C([C@H](N[C@H]12)C[NH+]3CCC(CC3)(Cc4cc(no4)c5ccccc5)O)C C39442204
c1ccc(cc1)NC(=S)N/N=C\2/CCCC3=c4cc(ccc4=[NH+][C@@H]32)Br C39774258
Cc1ccccc1c2csc3c2c(=O)[nH]c(n3)C[NH+](C[C@H](C(C)C)O)CC(C)C C35745792
C[C@@H](C[NH+](CCC(C)C)Cc1[nH]c(=O)c2c(csc2n1)c3ccc(cc3)Cl)O C36207790
C[C@@H]1c2c(sc([nH+]2)NCC=C)C[C@@]3([C@H]1[C@@H]([C@@H](CC3)[C@H](C)C(=O)N(C)CC=C)O)C C43548205
CC1(CC(=CC([NH2+]1)(C)C)CCOC(=O)N2CCN(CC2)c3cccc4c3cc[nH]4)C C44924059
CC1=C(C(CCC1)(C)C)CC[NH2+][C@H]2C[C@H](N(C2)C3Cc4ccccc4C3)C(=O)NC C23361972
Cc1cc(c(c(c1)Cl)NC(=O)[C@H](C)[NH+](C)CC(=O)Nc2ccccc2SC)C C31041219
Cc1cc(cc(c1)NC(=S)N(Cc2cccnc2)C3CC([NH2+]C(C3)(C)C)(C)C)C C59099397
Cc1cc(cc(c1)NC(=O)[C@H](CC2=c3ccccc3=[NH+]C2)NC(=O)c4cccs4)C C63182475
C[C@@H]1C(=c2cc(ccc2=[NH+]1)OC)CCNC(=S)Nc3ccc(cc3)Br C63664188
C[C@H]1C(=c2cc(ccc2=[NH+]1)OC)CCNC(=S)Nc3ccc(cc3)Br C63664189
CC[C@H](C)[C@@H](C(=O)NCCC1=c2ccccc2=[NH+]C1)NC(=O)c3ccc(cc3)Cl C63732939
C[C@H]1C(=C(NO1)C)CC(=O)NC[C@H](c2ccccc2Cl)C3=c4ccccc4=[NH+]C3 C63829858
C[C@@H]1[C@@H](CNN1c2ccc(cc2F)F)[C@@H](C)[NH2+]C[C@@H]3C=NN=C3c4cccc(c4)F C63883814
C[C@@H]1[C@H](CNN1c2ccc(cc2F)F)[C@@H](C)[NH2+]C[C@@H]3C=NN=C3c4cccc(c4)F C63883817
c1ccc2=[NH+]CC(=c2c1)[C@H](CNC(=S)NC[C@@H]3CCCO3)c4ccccc4Cl C63900866
c1ccc2=[NH+]CC(=c2c1)[C@@H](CNC(=S)NC[C@H]3CCCO3)c4ccccc4Cl C63900867
Cc1ccccc1OCC(=O)N2CCC[C@@]3(C2)/C(=[NH+]/C(C)(C)C)/Nc4ccccc4N3 C65260128
Cc1ccccc1OCC(=O)N2CCC[C@]3(C2)/C(=[NH+]/C(C)(C)C)/Nc4ccccc4N3 C65260129
c1ccc2c(c1)[C@@H](CN2c3ccc(s3)C(=O)[O-])C[NH2+]CCC4=c5ccccc5=[NH+]C4 C65330790
CCCCNC(=O)CCC(=O)Nc1ccc2c(c1)c(cc([nH+]2)N3C[C@@H](C[C@@H](C3)C)C)C C04881827
CCCCNC(=O)CCC(=O)Nc1ccc2c(c1)c(cc([nH+]2)N3C[C@@H](C[C@H](C3)C)C)C C04881835
c1ccc(cc1)C(c2ccccc2)NC(=O)C[C@H]3C(=O)NCC[NH+]3C4Cc5ccccc5C4 C12454779
c1ccc(cc1)C(c2ccccc2)NC(=O)C[C@@H]3C(=O)NCC[NH+]3C4Cc5ccccc5C4 C12454782
c1cc(c(cc1F)Cl)C[NH+]2CCNC(=O)[C@H]2CC(=O)NC34CC5CC(C3)CC(C5)C4 C12589971
Cc1ccc(cc1NC(=O)[C@@H](C)[NH+](C)CC(=O)Nc2ccc(cc2C)Br)Cl C12760989
Cc1ccc(cc1)c2c(sc3c2c(=O)[nH]c(n3)C[NH2+][C@H](C)c4ccccc4Cl)C C12804666
C[NH+](Cc1[nH]c(=O)c2c(csc2n1)c3ccc(cc3)Cl)CC(=O)Nc4ccccc4Cl C03570869
COc1ccccc1/C=C/C[NH+]2CCNC(=O)[C@@H]2CC(=O)NC3C4CC5CC(C4)CC3C5 C11662641
COc1ccccc1/C=C/C[NH+]2CCNC(=O)[C@H]2CC(=O)NC3C4CC5CC(C4)CC3C5 C11662642
CC[NH+]1CCc2c(sc(c2CNC(=O)NC34CC5CC(C3)CC(C5)C4)n6cccc6)C1 C15679542
CC[NH+]1CCC[C@H]1CN(Cc2cc3c(cc(cc3[nH]c2=O)C)C)C(=O)NC4CCCCC4 C19527116
CC(C)NC(=O)[C@@H]1C[C@H](CN1Cc2ccc(cc2)Cl)[NH2+]C3C4CC5CC(C4)CC3C5 C19852958
Cc1ccccc1NC(=O)N[C@@H](CCC(C)C)c2c3c(sc2n4cccc4)C[NH+](CC3)C C20532160
Cc1cccc(c1)NC(=O)c\2cc3c(cnc(c3o/c2=[NH+]\c4cc(cc(c4)C)C)C)CO C02953321
CC(C)c1ccc(cc1)C[NH2+][C@@H]2C[C@H](N(C2)Cc3cccc(c3)Cl)C(=O)NC(C)C C20781160
Cc1ccc(c(c1)C)NC(=O)c2c(c3c(=O)[nH]c(nc3s2)C[NH+]4CCC[C@@H]4c5cccs5)C C21473189
C1CCC(CC1)(CNC(=O)CCNC(=O)C23CC4CC(C2)CC(C4)C3)[NH+]5CCCCC5 C27400415
Cc1cc(c(s1)NC(=O)c2ccccc2)[C@@H](c3ccccc3OC)Nc4cccc[nH+]4 C35476846
Cc1cccc([nH+]1)N[C@H](c2ccsc2)c3c(c(sc3NC(=O)c4ccccc4)C)C C35476913
Cc1ccc(cc1C)n2c(c(cn2)C(=O)Nc3cc(cc(c3)Cl)Cl)C4CC[NH2+]CC4 C09639496
Cc1cccc([nH+]1)N[C@@H](c2cccc(c2)Cl)c3cc(sc3NC(=O)c4ccco4)C C38546945
Cc1cccc([nH+]1)N[C@H](c2cccc(c2)Cl)c3cc(sc3NC(=O)c4ccco4)C C38546947
CCc1cc(c(s1)NC(=O)c2ccco2)[C@H](c3ccccc3F)Nc4cccc([nH+]4)C C38547800
CC1(Cc2c(c(sc2C([NH2+]1)(C)C)NC(=O)c3ccc(cc3)C(F)(F)F)C(=O)OC)C C38806099
Cc1cccc([nH+]1)N[C@H](c2ccccc2Cl)c3c4c(sc3NC(=O)c5ccco5)CCCC4 C38551066
Cc1ccc(cc1)[C@H](c2c3c(sc2NC(=O)c4ccco4)CCCC3)Nc5cccc([nH+]5)C C38551099
CSc1ccccc1C[NH+]2CCC(CC2)CNC(=O)Nc3ccccc3C(F)(F)F C43991760
C[C@H](C(=O)NC1CCCC1)S[C@H]2NN=C(N2c3ccc(cc3)Cl)C4=c5ccccc5=[NH+]C4 C44658328
CC(C)CNC(=O)c1ccccc1NC(=O)[C@@H]2CCC[NH+](C2)Cc3ccc(cc3Cl)Cl C44786689
CC(C)CNC(=O)c1ccccc1NC(=O)[C@@H]2CCC[NH+](C2)Cc3c(cccc3Cl)Cl C44786693
Cc1cccc(c1)NC(=S)N2CCC3(CC2)[NH2+][C@@H](C(=O)N3[C@@H](C)c4ccccc4)CC(C)C C36032738
c1ccc(cc1)c2cc3=C(C[NH+]=c3nc2)c4cccc(c4)NC(=O)Nc5cccc(c5)Cl C52566043
Cc1ccc(cc1)C[NH2+]Cc2cc-3c([n-]n(c3[nH+]c2=O)c4ccccc4)c5cccc(c5)F C13564741
CC1=C[C@@H](NN1Cc2cccc(c2)C(F)(F)F)NC(=O)CCCC3=c4ccccc4=[NH+]C3 C63119294
c1ccc2=[NH+]CC(=c2c1)CCNC(=O)c3cccnc3Nc4cccc(c4)C(F)(F)F C63225107
Cc1ccc(cc1)C(=O)/N=C(/NCCC2=c3ccccc3=[NH+]C2)\Nc4ccc(cc4C)C C63588664
Cc1ccc(cc1)N/C(=N\C(=O)c2cccc(c2)N(C)C)/NCCC3=c4ccccc4=[NH+]C3 C63589181
CCc1ccccc1N/C(=N\C(=O)c2ccc(cc2)C)/NCCC3=c4ccccc4=[NH+]C3 C63589262
c1ccc(c(c1)/C=C/2\C(=O)Nc3cc(ccc3O2)C(=O)NCCC4=c5cc(ccc5=[NH+]C4)Cl)Cl C63613230
CCC(=O)Nc1ccc(cc1)S(=O)(=O)Nc2ccc(cc2)[C@@H]3C=c4cc(ccc4=[NH+]3)Cl C63627356
CCC(=O)Nc1ccc(cc1)S(=O)(=O)Nc2ccc(cc2)[C@H]3C=c4cc(ccc4=[NH+]3)Cl C63627357
COC(=O)C1=C2CCCC[C@@H]2S[C@H]1NC(=O)Nc3ccc(cc3)[C@@H]4C=c5ccccc5=[NH+]4 C63743814
c1ccc(cc1)[C@H](CNC2=NN3[C@@H](NN=C3C=C2)C(F)(F)F)C4=c5ccccc5=[NH+]C4 C63908290
c1ccc(cc1)[C@H](CNC2=NN3[C@H](NN=C3C=C2)C(F)(F)F)C4=c5ccccc5=[NH+]C4 C63908292
Cc1ccccc1C(=O)/N=C(/NCCC2=c3ccccc3=[NH+]C2)\Nc4cc(cc(c4)C)C C65329858
CCc1cccc(c1)N/C(=N\C(=O)c2cccc(c2)C)/NCCC3=c4ccccc4=[NH+]C3 C65329862
Cc1ccc(cc1)C(=O)/N=C(/NCCC2=c3ccccc3=[NH+]C2)\Nc4cc(cc(c4)C)C C65329872
CC(C)c1ccc(cc1)N/C(=N/C(=O)c2ccccc2)/NCCC3=c4ccccc4=[NH+]C3 C65329929
Cc1ccc(c(c1)[C@@H](c2ccccc2)[NH2+]CC(=O)OC)NC(=O)c3cccc(c3)Cl C02684918
Cc1ccc(cc1)NC(=O)[C@@H](c2ccccc2)[NH+](C)CC(=O)Nc3ccccc3Cl C06840822
Cc1ccc(cc1)NC(=O)[C@H](c2ccccc2)[NH+](C)CC(=O)Nc3ccccc3Cl C06840826
CC[NH+]1CCc2c(sc(c2[C@@H](C)NC(=O)Nc3cccc(c3C)C)n4cccc4)C1 C06877446
CC[NH+]1CCc2c(sc(c2[C@H](C)NC(=O)Nc3cccc(c3C)C)n4cccc4)C1 C06877447
CC[NH+]1CCc2c(sc(c2[C@@H](C)NC(=O)Nc3ccc(c(c3)C)C)n4cccc4)C1 C06877448
CC[NH+]1CCc2c(sc(c2[C@H](C)NC(=O)Nc3ccc(c(c3)C)C)n4cccc4)C1 C06877449
CCc1ccccc1NC(=O)N[C@@H](C)c2c3c(sc2n4cccc4)C[NH+](CC3)CC C06877454
CCc1ccccc1NC(=O)N[C@H](C)c2c3c(sc2n4cccc4)C[NH+](CC3)CC C06877455
CC[NH+]1CCc2c(sc(c2[C@@H](C)NC(=O)Nc3ccc(cc3C)C)n4cccc4)C1 C06877456
CC[NH+]1CCc2c(sc(c2[C@H](C)NC(=O)Nc3ccc(cc3C)C)n4cccc4)C1 C06877457
CCc1ccc(cc1)[C@H](c2cccs2)[NH2+]CC(=O)Nc3c(c4c(s3)CCC4)C#N C07661255
Cc1cc(ccc1NC(=O)C[NH+](C)CCC(=O)Nc2cc(ccc2Cl)Cl)Br C12820584
Cc1cc(ccc1NC(=O)C[NH+](C)CC(=O)N[C@H](C)c2cccc(c2)Cl)Br C13030283
Cc1ccc(cc1)[C@H](c2cccs2)NC(=O)C[NH+](C)CC(=O)Nc3c(cc(cc3C)C)C C15482811
C[C@H](C(=O)Nc1ccc(cc1Cl)F)[NH+](C)CC(=O)Nc2ccc(c(c2)C(F)(F)F)Cl C16625521
CC(C)CC[C@@H](c1c2c(sc1n3cccc3)C[NH+](CC2)C)NC(=O)Nc4ccc(cc4)Cl C20532146
Cc1ccc(cc1C)NC(=O)N[C@@H](CCC(C)C)c2c3c(sc2n4cccc4)C[NH+](CC3)C C20532150
CC[C@H](c1c2c(sc1n3cccc3)C[NH+](CC2)CC)NC(=O)NC45CC6CC(C4)CC(C6)C5 C20532225
Cc1c2c(cc(/c(=[NH+]/c3cccc(c3)Cl)/o2)C(=O)Nc4cccc(c4)C(F)(F)F)c(cn1)CO C20617285
CCOc1cccc(c1O)[C@H]2CC(=N[C@H]([NH2+]2)c3ccc(cc3)Br)c4ccc(cc4)C C20762859
C[C@@]12CC3C[C@@](C1)(CC(C3)(C2)[NH2+]Cc4cc(ccc4OCC(=O)NC(C)(C)C)Br)C C20873155
c1cc(ccc1C[NH+]2[C@@H]3CC[C@H]2CC(C3)NC(=O)Nc4ccc(c(c4)C(F)(F)F)Cl)F C26400349
CCc1cccc(c1Nc2nnc(s2)SCC(=O)NC3CC[NH+](CC3)CC)CC C27842874
Cc1cc(nc([nH+]1)Nc2ccc(cc2)NC(=O)c3ccccc3I)N(C)C C33078129
c1cc(cc(c1)C(F)(F)F)C(=O)NCCCCNc2cc[nH+]c3c2ccc(c3)Cl C35190643
Cc1ccccc1c2csc3c2c(=O)[nH]c(n3)C[NH+](CCC(C)C)C[C@@H](C(C)C)O C35745852
Cc1ccccc1c2csc3c2c(=O)[nH]c(n3)C[NH+](CCC(C)C)C[C@H](C(C)C)O C35745854
CCC[C@H](C[NH+](Cc1[nH]c(=O)c2c(csc2n1)c3ccc(cc3)Cl)CC(C)C)O C35745970
c1cc(c(cc1[N+](=O)[O-])C(F)(F)F)NCC/[NH+]=C/c2cc(cc(c2O)Cl)Cl C09721047
c1cc(c(cc1C(F)(F)F)[N+](=O)[O-])NCC/[NH+]=C/c2cc(cc(c2O)Cl)Cl C08398700
Cc1ccc(c(c1)c2csc3c2c(=O)[nH]c(n3)C[NH+](C[C@@H](COc4ccccc4)O)C(C)C)C C36207092
Cc1ccc(c(c1)c2csc3c2c(=O)[nH]c(n3)C[NH+](C[C@H](COc4ccccc4)O)C(C)C)C C36207093
C=CCC[C@H](C[NH+](Cc1[nH]c(=O)c2c(csc2n1)c3ccccc3)C4CCCCC4)O C36207612
Cc1cccc([nH+]1)N[C@@H](c2ccc(cc2)SC)c3c(c(sc3NC(=O)c4ccco4)C)C C38547642
CCc1cc(c(s1)NC(=O)c2ccco2)[C@H](c3ccc(cc3)Cl)Nc4cc(cc[nH+]4)C C38547749
CCc1cc(c(s1)NC(=O)c2ccco2)[C@H](c3ccc(cc3)Br)Nc4cccc[nH+]4 C38547878
CCc1cc(c(s1)NC(=O)c2ccco2)[C@@H](c3cccs3)Nc4cc(cc[nH+]4)C C38547938
CCc1cc(c(s1)NC(=O)c2ccco2)[C@H](c3cccs3)Nc4cc(cc[nH+]4)C C38547939
CC[C@@H](C)NC(=O)c1ccccc1NC(=O)C2CC[NH+](CC2)Cc3ccc(cc3Cl)Cl C38855548
c1ccc(cc1)C(=O)N/C(=C\C2=c3ccccc3=[NH+]C2)/C(=O)Nc4ccc(cc4)Br C39698428
Cc1cc[nH+]c(c1)N[C@H](c2ccsc2)c3c4c(sc3NC(=O)c5ccco5)CCCC4 C43220774
Cc1ccc(cc1)c2c-3cc(c(=O)[nH+]c3n([n-]2)c4ccccc4)C[NH2+]Cc5ccc(cc5)F C13564695
Cc1ccc(cc1)C[NH2+]Cc2cc-3c([n-]n(c3[nH+]c2=O)c4ccccc4)c5ccc(cc5)F C13564714
CC[NH2+][C@@H](C)CC(=O)Nc1c(cc(cc1Br)Br)C(=O)OC C61271645
CC[NH2+][C@H](C)CC(=O)Nc1c(cc(cc1Br)Br)C(=O)OC C61271646
c1ccc2=[NH+]CC(=c2c1)[C@H](CNC(=O)c3ccc(cc3)NC(=O)c4cccs4)c5cccs5 C63135302
Cc1cccc(c1)NC(=O)[C@@H](CC2=c3ccccc3=[NH+]C2)NC(=O)OCc4ccccc4 C63503200
COc1ccc(c(c1)OC)NC(=O)Nc2ccc(cc2)[C@H]3C=c4cc(ccc4=[NH+]3)Cl C63743859
Cc1cc(c(s1)NC(=O)c2ccco2)[C@@H](c3cccc(c3)Br)Nc4cccc[nH+]4 C64790070
CCc1ccc(cc1)NC(=O)N[C@H](C)c2c3c(sc2n4cccc4)C[NH+](CC3)CC C06877445
CCc1ccc(cc1)[C@@H](c2cccs2)[NH2+]CC(=O)Nc3c(c4c(s3)CCC4)C#N C07661253
C[C@H](c1cccs1)[NH2+][C@@H](C)C(=O)Nc2ccc(cc2)Cc3nc4ccccc4s3 C07664196
C[C@H](c1cccs1)[NH2+][C@H](C)C(=O)Nc2ccc(cc2)Cc3nc4ccccc4s3 C07664198
CC(C)c1ccc(cc1)[C@@H](c2cccs2)[NH2+]CC(=O)Nc3ccnn3C4CCCC4 C07876867
CC(C)Cn1cc(c2ccccc2c1=O)NC(=O)NCC3CC[NH+](CC3)Cc4ccccc4Cl C09227633
c1cc(sc1)[C@@H](c2ccc(cc2)F)[NH2+]CC(=O)Nc3ccc(cc3)N4CCCCC4 C09118948
CCCCCOc1ccc(cc1C(C)C)S(=O)(=O)NC2CC([NH2+]C(C2)(C)C)(C)C C11565915
CCOC(=O)c1c2c(sc1NC(=O)[C@@H](C)[NH2+][C@@H](C)C34CC5CC(C3)CC(C5)C4)C[C@H](CC2)C C12566329
CCn1c2ccccc2c3c1ccc(c3)C[NH2+]CCNc4ccc(cc4Cl)[N+](=O)[O-] C06871184
Cc1ccc(cc1Cl)n2c(c(c(n2)C)[C@H]3C[C@@H](C=C3)[NH2+]Cc4c[nH]c5c4cccc5)C C15673928
Cc1cc(cc(c1O)/C=[NH+]/CCCNc2ccc(cc2Cl)[N+](=O)[O-])I C16269512
Cc1ccccc1CN(C2CC([NH2+]C(C2)(C)C)(C)C)C(=S)Nc3ccccc3C(=O)OC C20418456
CC[NH+]1CCc2c(sc(c2[C@H](CCC(C)C)NC(=O)Nc3ccc(cc3C)C)n4cccc4)C1 C20532200
Cc1ccc(c(c1)C[NH+]2CCC(CC2)CNC(=O)Nc3cccc(c3)Br)C C21174962
Cc1ccc(o1)CN([C@H](C)c2ccc(cc2)OC)C(=S)NC3CC([NH2+]C(C3)(C)C)(C)C C21264082
Cc1c(sc2c1c(=O)nc([nH]2)c3cccc(c3)NC(=O)C[NH+](C)Cc4ccc(s4)Cl)C C23957200
C[C@@H]1CC(=O)Nc2ccccc2N1C(=O)C[NH2+][C@@H](c3ccc(cc3)F)c4cccs4 C25048971
C[C@@H]1CC(=O)Nc2ccccc2N1C(=O)C[NH2+][C@H](c3ccc(cc3)F)c4cccs4 C25048983
C[NH+](C)Cc1cccc(c1)c2cc3c(c(cnc3s2)C#N)Nc4ccc5c(c4)cc[nH]5 C29046440
Cc1[nH+]c(cc(n1)N2CCCCC2)Nc3ccc(cc3)NC(=O)CCC4CCCCC4 C33014156
COc1ccc(cc1Cl)NC(=O)C2=CC3=[NH+][C@@H](C[C@@H](N3N2)C(F)(F)F)c4ccc(cc4)Cl C03011934
Cc1cc[nH+]c(c1)N[C@H](c2ccc(cc2)Cl)c3cc(sc3NC(=O)c4ccco4)C C38546932
Cc1cc[nH+]c(c1)N[C@@H](c2ccc(cc2)F)c3c(c(sc3NC(=O)c4ccco4)C)C C38547576
CCc1cc(c(s1)NC(=O)c2ccco2)[C@H](c3ccccc3Cl)Nc4cccc[nH+]4 C38547757
CCc1cc(c(s1)NC(=O)c2ccco2)[C@H](c3cccc(c3)F)Nc4cc(cc[nH+]4)C C38547784
c1ccc(c(c1)C(=O)NC2CCCCC2)NC(=O)[C@H]3CCC[NH+](C3)Cc4ccc(c(c4)Cl)Cl C38854517
CC(C)c1ccccc1NC(=O)[C@@H]2CCC[NH+](C2)Cc3cccnc3Nc4ccc(cc4)F C39198250
CNC(=O)[C@@H]1C[C@@H](CN1CC(c2ccccc2)c3ccccc3)[NH2+]Cc4ccc5ccccc5c4 C32511812
Cc1cc(ccc1Cl)NC(=S)N(Cc2ccc(cc2)OC)C3CC([NH2+]C(C3)(C)C)(C)C C59097965
Cc1cccc(c1Cl)NC(=S)N(Cc2ccc(o2)C)C3CC([NH2+]C(C3)(C)C)(C)C C59099247
CC1(CC(CC([NH2+]1)(C)C)N(Cc2cccs2)C(=S)Nc3ccc(c(c3)Cl)OC)C C59169371
CC[C@@H](C)NC(=O)C1=CC2=[NH+][C@@H](C[C@H](N2N1)C(F)(F)F)c3ccc(c(c3)Cl)Cl C12850694
CC(C)[C@@H]1C[C@@H](CCO1)[NH2+]CC(=O)Nc2nc3c(s2)CCCCCCCCCC3 C22507963
CC(C)[C@@H]1C[C@H](CCO1)[NH2+]CC(=O)Nc2nc3c(s2)CCCCCCCCCC3 C22507953
CCCCNC(=O)[C@H]1CC[C@H]([NH+](C1)CC(=O)N[C@@H](c2ccc(cc2)C)c3cccs3)C C60041112
CC1=C[C@H](NN1Cc2ccc(c(c2)Cl)Cl)NC(=O)CCCC3=c4ccccc4=[NH+]C3 C63119308
c1ccc(cc1)[C@H]2C(=c3ccccc3=[NH+]2)/C=N/NC(=S)Nc4ccccc4C(F)(F)F C39946747
Cc1ccc(cc1)NC(=O)[C@H](CC2=c3ccccc3=[NH+]C2)NC(=O)C(c4ccccc4)c5ccccc5 C63503195
c1ccc(cc1)COC(=O)N[C@H](CC2=c3ccccc3=[NH+]C2)C(=O)NC4CCCCCC4 C63503281
Cc1ccc(cc1)C(=O)N/C(=C\c2ccc(cc2)SC)/C(=O)NCCC3=c4ccccc4=[NH+]C3 C63540971
c1ccc(cc1)N/C(=N\C(=O)c2ccc(cc2)Br)/NCCC3=c4ccccc4=[NH+]C3 C63588685
CCc1cccc(c1)N/C(=N\C(=O)c2ccc(cc2)Br)/NCCC3=c4ccccc4=[NH+]C3 C63588694
Cc1ccc(cc1)C(=O)/N=C(\NCCC2=c3ccccc3=[NH+]C2)/Nc4cc(ccc4C)Cl C63589001
Cc1ccc(cc1)C(=O)/N=C(/NCCC2=c3ccccc3=[NH+]C2)\Nc4cc(ccc4OC)Cl C63589103
COc1ccc(c(c1)NC(=O)Nc2ccc(cc2)[C@@H]3C=c4cc(ccc4=[NH+]3)Cl)OC C63743824
COc1ccc(c(c1)OC)NC(=O)Nc2ccc(cc2)[C@@H]3C=c4cc(ccc4=[NH+]3)Cl C63743858
COc1cc(cc(c1)OC)NC(=O)Nc2ccc(cc2)[C@H]3C=c4cc(ccc4=[NH+]3)Cl C63743861
c1ccc(cc1)[C@@H]2N/C(=C\C(=O)NC[C@H](c3ccccc3)C4=c5ccccc5=[NH+]C4)/CS2 C64338165
c1ccc(cc1)C(c2ccccc2)[NH+]3CCN(CC3)C(=S)Nc4ccc(cc4)Cl C02982241
C[C@H]1C[NH+](C[C@@H](O1)C)[C@@H](C(Cl)(Cl)Cl)NC(=O)c2ccc(cc2)C(C)(C)C C04696684
CCCNC(=O)c1ccc(o1)C[NH+](Cc2cccc(c2)C(F)(F)F)C3CCCCC3 C05097162
CC1(C[C@](CCO1)(CC[NH2+]Cc2ccc(cc2)OC)c3cccc(c3)C(F)(F)F)C C05244811
Cc1ccc2c(c1)sc(n2)c3ccc(cc3)NC(=O)[C@H](C)[NH+](C)Cc4cccs4 C03353394
Cc1ccc(cc1)c2csc3c2c(ncn3)NC[C@@H](c4ccccc4Cl)[NH+](C)C C06881357
CCOc1c(cc(cc1Br)C[NH2+]C23CC4C[C@@](C2)(C[C@](C4)(C3)C)C)OC C08253330
CCOc1c(cc(cc1Br)C[NH2+][C@@H](C)C23CC4CC(C2)CC(C4)C3)OC C08253360
CCOc1cc(cc(c1OC)Br)C[NH2+]C23CC4C[C@@](C2)(C[C@](C4)(C3)C)C C08253577
CC[NH+]1CCc2c(sc(c2c3nc4ccccc4s3)NC(=O)c5cccc(c5)C(F)(F)F)C1 C08793205
Cc1ccc2c(c1)cc3cc(sc3n2)C(=O)NCC4CC[NH+](CC4)Cc5ccccc5F C09528746
Cc1ccccc1N2[C@@H]([C@@H](C2=O)Oc3ccc(cc3)Cl)C[NH2+]CCc4ccc(cc4)Cl C09835473
c1ccc(c(c1)CC[NH2+]Cc2cc3cc4c(cc3nc2c5ccsc5)OCO4)Cl C11913256
Cc1ccc(cc1)C[NH+]2C[C@@H](C[C@H]2C(=O)Nc3ccc4c(c3)nc(s4)C)Sc5ccc(cc5)F C12056572
c1cc(cc(c1)C(F)(F)F)Cn2cnc3c(c2=O)c4c(s3)C[C@H](CC4)[NH2+]C5CCCC5 C12333054
Cc1c(sc(c1[C@@H](c2ccccc2Cl)[NH+]3CCC(CC3)C)NC(=O)c4ccccc4)C C02546508
c1ccc2c(c1)ccc(c2C[NH2+]Cc3ccncc3)OCc4ccc(cc4Cl)Cl C16526015
C[C@H](c1ccc2c(c1)CCCC2)[NH2+]Cc3cn(nc3c4cccnc4)Cc5ccccc5 C17317300
C[C@@H](c1ccc2c(c1)CCCC2)[NH2+]Cc3cn(nc3c4cccnc4)Cc5ccccc5 C17317301
CC[NH+](Cc1ccc(s1)Br)CC(=O)Nc2cccc(c2Cl)Cl C20814745
CCc1c(sc2c1CC[NH+]([C@H]2c3ccccc3)CC(=O)NCc4ccccc4Cl)C C21045827
CC(C)(C)CC(C)(C)[NH2+]Cc1cc(c(c(c1)Br)OCc2cccnc2)OC C22107435
C[C@H](Cc1cccs1)[NH+](Cc2ccc(cc2)OC)CC(=O)Nc3c(cccc3F)F C24762335
Cc1ccc(cc1)NC(=O)c2ccc(cc2)C[NH+](CCC(C)C)Cc3ccc(s3)C C35819159
CC(C)C[NH+](Cc1ccccc1F)Cc2ccc(o2)C(c3cccc(c3)F)(c4cccc(c4)F)O C36167895
c1ccc(cc1)C[NH+](Cc2ccc(o2)C(c3cccs3)(c4cccs4)O)C5CC5 C36203658
c1cc(oc1)C(=O)Nc2c(c3c(s2)CCCC3)[C@H](c4cccs4)[NH+]5CCCCC5 C38546145
Cc1cc(c(s1)NC(=O)c2ccco2)[C@H](c3ccc(cc3)Cl)[NH+]4CCC(CC4)C C38546233
Cc1ccc(cc1)C2=NC(=CC3=c4ccccc4=[NH+][C@H]32)C(=O)NCCc5ccc(cc5)F C39029553
c1ccc(c(c1)C[NH+]2CCC(CC2)C(=O)NCCSCc3ccc(cc3Cl)Cl)Cl C39756168
C[C@@H](c1ccccc1)[NH2+]Cc2cc(c(c(c2)Br)OCc3ccc(cc3Cl)F)OC C40733785
CCOc1cc(cc(c1OCc2ccc(c(c2)Cl)Cl)Br)C[NH2+]Cc3ccc(cc3)C C40741683
CCOc1cc(cc(c1OCc2cccc(c2)Cl)Cl)C[NH2+]Cc3cccs3 C40742233
c1ccc(c(c1)CCCNC(=O)[C@H]2CCC[NH+](C2)Cc3c(cccc3Cl)F)Cl C44906251
CCSc1ccccc1NC(=O)C2CC[NH+](CC2)Cc3ccc(cc3Cl)Cl C44938624
Cc1ccccc1CSCCCNC(=O)[C@@H]2CCC[NH+](C2)Cc3cccc(c3)Br C44943858
Cc1ccccc1CSCCCNC(=O)[C@H]2CCC[NH+](C2)Cc3cccc(c3)Br C44943863
Cc1ccccc1CSCCCNC(=O)[C@@H]2CCC[NH+](C2)Cc3ccc(cc3)Br C44943868
Cc1ccc(cc1)CSCCCNC(=O)[C@@H]2CCC[NH+](C2)Cc3c(cccc3Cl)F C44944625
Cc1ccc(cc1)CSCCCNC(=O)[C@H]2CCC[NH+](C2)Cc3c(cccc3Cl)F C44944631
Cc1ccccc1Cn2c3ccccc3cc2C[NH+]4CCC(CC4)C(=O)NC5CCCCC5 C49535970
C[C@H]1CC[C@H]2c3c(ncnc3S[C@@H]2C1)NC[C@@H](c4ccccc4)C5=c6ccccc6=[NH+]C5 C63234414
CCNC(=S)N(CCC1=c2cc(ccc2=[NH+][C@H]1C)F)Cc3c(cccc3Cl)F C63440317
c1ccc(c(c1)CNC(=O)[C@H]2C(=c3ccccc3=[NH+]2)Sc4ccc(cc4)Cl)Cl C63505747
Cc1ccc(cc1)CNC(=O)[C@H]2C(=c3ccc(cc3=[NH+]2)C)Sc4ccc(cc4)Cl C63530549
c1ccc(cc1)CC(=O)NCCSC2=c3ccccc3=[NH+][C@@H]2c4ccc(cc4)Cl C63654934
C[C@H]1C(=c2ccccc2=[NH+]1)CCN(Cc3cccs3)C(=S)Nc4ccc(cc4)F C63655065
C[C@@H]1C(=c2cc(ccc2=[NH+]1)F)CCN(Cc3cccs3)C(=S)Nc4ccccc4OC C63655244
C[C@H]1C(=c2cc(ccc2=[NH+]1)F)CCN(Cc3cccs3)C(=S)Nc4ccccc4OC C63655245
C[C@@H]1C(=c2cc(ccc2=[NH+]1)F)CCN(Cc3cccs3)C(=S)Nc4ccc(cc4)OC C63655248
Cc1c(c2c(o1)ccc(c2C[NH+](CC=C)CC=C)O)C(=O)NC3CCCCC3 C05182773
c1ccc(cc1)[C@@H](c2ccc(cc2)Cl)[NH2+]CC(=O)Nc3c(ccs3)C#N C08129738
CCOc1ccc(cc1Br)C[NH2+]CCc2c[nH]c3c2cccc3 C10475274
C[C@H](C(=O)Nc1ccccc1F)[NH2+][C@@H](c2ccc(cc2)F)c3cccs3 C11040887
Cc1ccc(cc1F)NC(=O)[C@@H](C)[NH2+][C@@H](c2ccc(cc2)F)c3cccs3 C11043126
Cc1ccc(cc1F)NC(=O)[C@@H](C)[NH2+][C@H](c2ccccc2)c3cccs3 C11045523
Cc1ccc(c(c1)Br)NC(=O)[C@@H](C)[NH2+][C@H](c2ccccc2)C(C)C C11100566
Cc1ccc(c(c1)C(C)(C)C)OCCOc2ccc(cc2CC[NH3+])Cl C11825936
CCc1ccc(c(c1)C(C)(C)C)OCCOc2ccc(cc2OC)CC[NH3+] C11950917
c1ccc(cc1)/C=C/C[NH+]2CCNC(=O)[C@H]2CC(=O)NCCC3=CCCCC3 C11951500
C[C@H](C(=O)Nc1ccc(cc1Cl)Cl)[NH2+][C@@H](c2ccccc2)C3CC3 C12672635
C[NH+](CC(=O)Nc1cccc(c1)F)CC(=O)Nc2cc(c(cc2Cl)Cl)Cl C12999394
c1cc2cnccc2cc1c3cc(cnc3)OC[C@H](CC4CCCCC4)[NH3+] C14957823
C[C@@H](CCC[NH2+]Cc1ccc(cc1)N(C)C)Nc2cc(cc3c2nccc3)OC C19927574
Cc1cccc(c1)C[NH+]2CCC(CC2)CNC(=O)Nc3cccc(c3)SC C20889610
C[C@H](c1cccc(c1)NC(=O)C)[NH2+]Cc2ccc(s2)c3ccccc3F C28925003
C[C@@H](c1ccc(cc1Cl)Cl)[NH2+]CC(=O)Nc2ccc(cc2)SC C28960728
CCOC(=O)c1c(cc(s1)NC(=O)C[NH2+][C@H](c2cccs2)C(C)C)C C29112929
CC(C)[C@@H](c1cccs1)[NH2+]CC(=O)Nc2ccc(cc2F)Br C29200153
c1cc(sc1)[C@@H](c2ccc(cc2)F)[NH2+]CC(=O)Nc3cc(cc(c3)F)F C29936382
c1ccc(cc1)CS/C(=[NH+]/c2ccccc2)/[NH+]=C(Nc3ccccc3)[S-] C06111763
c1cc(ccc1C[NH2+]Cc2c[nH]nc2c3ccc(cc3)Cl)OC(F)(F)F C40024711
CC[C@H](CO)[NH2+]Cc1c2ccccc2ccc1OCc3cccc(c3)Cl C40736063
CC[C@H](CO)[NH2+]Cc1cc(ccc1OCc2cccc(c2)C)Br C40739222
Cc1cccc(c1)COc2ccc(cc2C[NH2+]CCCCCO)Br C40739319
c1cc(cc(c1)Cl)COc2ccc(cc2C[NH2+]CCCCCO)Cl C40743563
Cc1cccc(c1NC(=O)C[NH2+]C(c2ccc(cc2)F)c3ccc(cc3)F)C C43302262
CC[C@@H](Cc1c(nn(c1Oc2ccc(cc2Cl)Cl)C)C(F)(F)F)[NH3+] C44401868
c1ccc(cc1)C[NH2+]CC(=O)/N=c/2\[nH]cc(s2)Cc3ccc(cc3Cl)Cl C49640509
C[C@H](c1ccc(cc1)OC(C)C)[NH2+][C@@H](C)C(=O)Nc2ccccc2Cl C56170489
C[C@@H](c1ccc(cc1)OC(C)C)[NH2+][C@@H](C)C(=O)Nc2ccccc2Cl C56170490
Cc1ccccc1NC(=S)NC2C[C@H]3CCC[C@@H](C2)[NH+]3Cc4ccc(cc4)F C35289773
C[NH2+]CCCNCc1cc(ccc1OCc2ccccc2Cl)Br C59312659
C[C@@H](c1ccccc1Cl)NC(=O)C[NH2+][C@H](c2cccs2)C(C)(C)C C59578368
C[C@H](c1ccccc1Cl)NC(=O)C[NH2+][C@H](c2cccs2)C(C)(C)C C59578370
CC[NH2+][C@@H](C)CC(=O)Nc1cc(cc(c1OC(F)F)Br)Cl C61270581
Cc1cccc(c1)NC(=S)NCCC2=c3cc(ccc3=[NH+][C@H]2C)Cl C63663958
C[C@@H]1C(=c2cc(ccc2=[NH+]1)Cl)CCNC(=S)Nc3ccccc3Cl C63664011
Cc1ccc2=[NH+][C@@H](C(=c2c1)CCNC(=S)Nc3ccccc3Cl)C C63664095
C[C@@H](CC(=O)NC[C@@H](C(C)C)[NH+]1CCCCCC1)NC(=O)C2CCCC2 C66146555
Cc1ccc(cc1)[C@@H](CNC(=O)C[C@@H](C)NC(=O)C2CCCCC2)[NH+](C)C C66633822
C[C@H](CC(=O)NC1CC[NH+](CC1)CC2CCCCC2)NC(=O)C3CCCCC3 C66641074
CCCC[NH+]1Cc2cccc(c2C1)N[C@@H](C)C(=O)Nc3ccc(cc3C)C C66967372
CCCC[NH+]1Cc2cccc(c2C1)N[C@H](C)C(=O)Nc3c(cc(cc3C)C)C C66967657
CCC[NH+]1Cc2cccc(c2C1)N[C@@H](C)C(=O)Nc3ccc(cc3Cl)C C66968115
CC(C)C(=O)Nc1ccc(cc1)C[NH2+]Cc2ccc(c(c2)Cl)OCC=C C66970882
CCC[NH+]1CC[C@@H](C1)CNC(=O)C(=O)Nc2ccccc2SC(F)(F)F C67393224
C[NH+](C)[C@H](Cc1ccccc1)CNC(=O)N2CC[C@@H](C2)Nc3ccccc3 C67582796
C[NH+](CCCNC(=O)N1CC[C@H](C1)Nc2ccccc2)Cc3ccccc3 C67610182
CC(C)[NH+](C)Cc1ccccc1CNC(=O)N2CC[C@@H](C2)Nc3ccccc3 C67616308
Cc1c2cc(ccc2sc1C3=NN[C@@](C3)(C(F)(F)F)O)Cl C00171373
c1ccc(c(c1)NC(=O)Nc2c(cc(cc2Cl)Cl)Cl)F C02889964
c1cc(c(cc1NC(=O)Nc2ccc(c(c2F)F)F)Cl)Cl C03203315
C1C[C@@H]2[C@H]3CC[C@H](C3)[C@@]2(C1)NC(=O)N[C@@]45CCC[C@@H]4[C@H]6CC[C@@H]5C6 C05638901
C[C@@H]1CCCc2c1c(c(c(c2c3ccc(cc3)C(C)C)C#N)N)C#N C16609127
c1cc(sc1c2c3c(nc(c2C#N)N)CCCCCC3)Br C19827380
c1cc(c(cc1[C@@H](c2cc(ccc2Br)C(F)(F)F)N)F)F C20000184
c1cc(c(cc1C(F)(F)F)[C@@H](c2cc(cc(c2)F)F)N)Br C20003750
CC1(CC(CC([NH2+]1)(C)C)/N=C\2/C[C@H](CC(=C2)[O-])c3ccccc3)C C06186963
c1cc(cc(c1)Cl)[C@H](c2cc(ccc2Br)C(F)(F)F)N C20560953
c1cc(ccc1[C@@H](c2cc(ccc2Br)C(F)(F)F)N)Cl C20566611
c1ccc(c(c1)C[C@@H](c2c(c(cc(c2Cl)Cl)Cl)Cl)N)Cl C21812905
C[C@@H]1CCc2c(sc3c2C(=O)N[C@@H](N3)c4ccc(cc4Cl)Cl)C1 C05274748
C[C@H]1CCc2c(sc3c2C(=O)N[C@@H](N3)c4ccc(cc4Cl)Cl)C1 C05274749
CC[C@@H]1CCc2c(sc3c2C(=N[C@@H](N3)c4ccccc4C)O)C1 C06706966
C1C2CC3CC1CC(C2)C3NC(=O)NC4C5CC6CC(C5)CC4C6 C25512763
CC(C)(C)[C@@H]1CCc2c(sc3c2C(=O)N[C@@H](N3)c4ccccc4)C1 C05274708
CC(C)(C)[C@H]1CCc2c(sc3c2C(=O)N[C@H](N3)c4ccccc4)C1 C05274711
c1cc(c2ccncc2c1N)Oc3cc(c(cc3Cl)Cl)Cl C35333090
COc1c(cc(cc1Br)Cl)[C@H](c2cc3c(s2)CCC3)N C35379853
Cc1cc(ccc1NC(=O)c2ccc3c(c2)CCN3)Br C36895703
c1cc(ccc1CSc2ccc(cc2N)Br)Br C37205773
c1cc(c(cc1COc2c(cc(cc2Br)F)N)Cl)Cl C37288628
c1cc(c(cc1Cl)Cl)COc2c(cc(cc2Br)F)N C37288814
c1cc(ccc1COc2c(cc(cc2Br)F)N)Br C37288823
c1cc(cc(c1)Br)COc2c(cc(cc2Br)F)N C37288827
Cn1c(c(c(n1)c2cccs2)c3ccc(cc3)Br)N C37351554
c1cc(c(c(c1)Br)CSc2ccc(cc2)Br)N C37402438
Cc1cccc(c1)COc2c(cc(cc2Br)N)Br C37428761
c1cc(c(cc1N)Br)CSc2cc(ccc2Cl)Cl C37516212
c1cc(ccc1SCc2ccc(cc2Br)N)Br C37516239
CC(C)c1ccc(cc1)[C@@H]2Nc3c(c4c(s3)CCCC4)C(=N2)O C07009604
CC(C)c1ccc(cc1)[C@H]2Nc3c(c4c(s3)CCCC4)C(=N2)O C07009677
c1cc(sc1[C@@H](c2cc(cc(c2)Br)F)N)Br C40236021
c1cc(c(cc1Br)[C@H](c2ccc(s2)Br)N)F C40236173
c1cc(c(cc1Br)F)[C@@H](c2ccc(s2)Br)N C40236182
c1cc(c(cc1Br)F)[C@H](c2ccc(s2)Br)N C40236184
Cc1cc(ccc1NC(=O)[C@@H]2Cc3ccccc3N2)Br C40458077
CC(C)(C)c1csc(n1)[C@H](c2ccc(c(c2)Cl)Cl)N C41183169
Cc1c(sc(n1)N)Cc2cc(ccc2Br)Br C42582018
CC(C)NC(=O)Nc1ccc(cc1Cl)I C44082486
Cc1ccc(c(c1)Br)NC(=O)N[C@@H]2CCCC[C@H]2C C48473380
Cc1ccc(c(c1)Br)NC(=O)N[C@H]2CCCC[C@H]2C C48473382
Cc1c(sc(n1)N)Cc2ccc(cc2Br)Br C49185822
Cc1cc(c(c(c1)N)OCc2cc(cs2)Br)C C50441864
c1cc\2c(cc1Cl)NC(=O)/C2=C\c3c[nH]c4c3cc(cc4)Br C08462366
c1ccc(c(c1)c2c(noc2N)C3CCCCCC3)Br C55334341
Cc1cccc(c1)NC(=O)Nc2cc(ccc2Cl)Br C57998430
c1cc2c(cc1F)nc(s2)c3cc(ccc3N)I C62824275
c1cc(c(cc1Br)Cl)/N=C(/C2CCCCC2)\N C62990013
Cc1cnc-2nc([nH]c(c12)Nc3ccc(cc3)F)C C06491786
Cc1ccc(c(c1)C)Nc2[nH]c(=O)c3c(n2)CCCC3 C11991468
C1CCC(CC1)(C#N)NNC2(CCCCC2)C#N C19166774
CCc1c2ccccc2oc1[C@H](C)n3c(ccn3)N C19689448
c1ccc(c(c1)CNc2ccc3c(c2)OC(O3)(F)F)O C19913313
c1cc(c([nH+]c1)NC23CC4CC(C2)CC(C4)C3)C(=O)[O-] C20545093
Cc1cccc(c1C)Nc2c3c([nH]n2)C[C@@H](CC3=O)C C22455158
Cc1cccc(c1C)Nc2c3c([nH]n2)C[C@H](CC3=O)C C22455163
Cc1cccc(c1)NC(=O)c2cc([nH]n2)C(C)(C)C C04645188
C1CC(CCC1NS(=O)(=O)C(F)(F)F)O C35648498
c1cc(cc(c1)N)c2nc(on2)c3cc4c(s3)CCC4 C35697184
Cc1cc(cc2c1OC(C[C@]2(C(=O)OC)N)(C)C)Cl C36142404
Cc1cc(cn2c1nnc2CCC3CCCCC3)N C36241380
C[C@H](c1cc2ccccc2o1)Nc3ccc4c(c3)cn[nH]4 C36989493
Cc1[nH]nc(n1)c2ccccc2N[C@@H]3CCC[C@@H](C3)C C36997153
Cc1[nH]nc(n1)c2ccccc2N[C@H]3CCC[C@@H](C3)C C36997154
Cc1[nH]nc(n1)c2ccccc2NC3CCCCC3 C36997189
Cc1cc(c(c(c1)Oc2ccc(c(n2)OC)N)C)C C37077409
CC1CCC(CC1)Nc2ccc3c(c2)[nH]c(=O)o3 C37129961
Cc1cc(c(c(c1)C)Nc2cc[nH+]c(c2)C(=O)[O-])C C37323911
c1cc(c(cc1Nc2cc[nH+]c(c2)C(=O)[O-])Cl)Cl C37323960
C[C@H]1CCC[C@H]([C@@H]1C)Nc2cc[nH+]c(c2)C(=O)[O-] C37323983
c1cc(c(c(c1)Cl)Cl)Nc2cc[nH+]c(c2)C(=O)[O-] C37324020
C[C@@H]1CCC[C@H](C1)Nc2ccc(cc2)n3cc[nH]c3=O C37781426
CC(C)c1[nH]c2cc(ccc2n1)NC(=O)c3cccs3 C40267708
Cc1c(nnc(c1C(=S)N)O[C@@H]2CCCC[C@H]2C)C C40291342
CCc1cc(=O)[nH]c(n1)NC2CCCCCCC2 C41605507
c1ccc(c(c1)Oc2cc(nc(n2)N)Cl)Cl C43534334
Cc1c(n(c2c1c(nc(n2)C)N)C3(CCCCC3)C)C C45046497
CC(C)(C)[C@H]1CCCC[C@@H]1NC(=O)Nc2nccs2 C48870331
CC(C)(C)[C@H]1CCCC[C@H]1NC(=O)Nc2nccs2 C48870337
C[C@@H]1CCC[C@H]([C@@H]1C)NC(=O)c2cc([nH]n2)C(C)C C48889272
CC(C)c1cc([nH]n1)NC(=O)c2cc(ccc2F)Cl C49044236
C[C@@H]1CCCC[C@H]1NC(=O)Nc2ccc(nc2)Cl C49204295
Cc1cc(ccc1NC(=O)Nc2ccc(nc2)Cl)F C49205454
C[C@@H]1CCCC[C@@H]1NC(=O)c2cc(nc(c2)Cl)NC C50728972
Cc1c(nc(nc1N)c2cccc(c2)OC(C)C)C C50867518
Cc1cc(cc(c1Cc2nc(on2)N)C)C(C)(C)C C52708751
c1cc(c(cc1[N+](=O)[O-])N)SC2CCCCC2 C52841892
Cc1ccc(c(c1)C(=O)[O-])N[C@H]2CC[NH+]3[C@@H]2CCCC3 C52983673
Cc1cc(ccc1Cl)Oc2c(nccn2)C(=S)N C54398596
Cc1ccc(c(c1)N[C@H]2CC[NH+]3[C@@H]2CCCC3)C(=O)[O-] C54531857
Cc1cccc(c1)CSc2ccc(c3c2non3)N C54965305
CCOc1c(ccc(n1)N2CCC[C@H]3[C@@H]2CCCC3)N C57619860
CCc1cccc(c1)Oc2c(c(ncn2)Cl)N C62365040
Cc1cc(c(c(c1)c2nc(nn2C)C(C)(C)C)N)C C62825974
c1c(cc(c(c1F)N[C@@H]2C[NH+]3CCC2CC3)F)C(=O)[O-] C63004314
Cc1cc2ccccc2nc1Oc3ccc(cc3N)C#N C63106236
c1ccc(cc1)/N=N/c2ccc(c3c2cccn3)N C13144651
CCOc1ccccc1[C@]2(Nc3ccccc3C(=O)N2)C C66131639
c1ccc(cc1)[C@H]2C3=C(CCCC3=O)Nc4ccccc4S2 C04384814
c1cc2ccc1CCCc3ccc(cc3)CCC(=O)[C@H](CC2)O C04530407
C[C@H]1C[C@H](Sc2ccccc2N1)c3ccc(cc3)Cl C00361687
CC(C)[C@@H]1Cc2cc(ccc2NC1)Br C11633324
CC(C)c1cccc2c1NC[C@H](C2)C3CCCCC3 C11633454
c1cc2c(c(c1)F)NC[C@@H](C2)Cc3ccc(cc3)F C11995074
Cc1c2ccncc2c(c3c1[nH]c4c3cc(cc4)Cl)C C13281556
c1cc(cc(c1)Cl)/C=C/2\c3ccc(cc3NC2=O)Cl C16048961
c1ccc2c(c1)[C@@H](CCS2)Nc3ccc(c(c3)F)F C19918287
c1ccc2c(c1)[C@H](CCS2)Nc3cc(cc(c3)F)F C19961944
C[C@H]1CCC[C@@H](C1Nc2ccccc2Br)C C19984632
CC1(CC[C@@H](c2c1cccc2)Nc3cccc(c3)Cl)C C20525596
c1ccc2c(c1)[nH]c(=S)n2c3cccc(c3Cl)Cl C20586027
C[C@H]1CCC[C@H](C1)Nc2cc(ccc2Cl)Cl C21513018
c1c(cc(c2c1c(c[nH]2)Br)Cl)Cl C21987781
c1ccc2c(c1)NC=CC(=N2)c3ccc(cc3)Cl C22126305
C[C@@H]1C[C@@H](CC(C1)(C)C)Nc2ccc(c(c2F)F)F C22146974
c1cc2c(cc1Cl)c(=O)[nH]c3c2cc(cc3Cl)Cl C08637595
c1cc2c(cc1N[C@@H]3C[C@H]4C[C@@H]3[C@@H]5[C@@H]4CCC5)CCC2 C35624418
Cc1cc(ccc1Br)NC2Cc3ccccc3C2 C35657868
c1cc(c(cc1Br)NC2CCCCC2)F C36750848
c1cc(c(cc1NC2C3CC4CC(C3)CC2C4)F)F C36813599
c1cc(c(c(c1)F)NC2C3CC4CC(C3)CC2C4)F C36813674
CC1(CC[C@H](c2c1cccc2)Nc3ccc(c(c3)F)Cl)C C37069854
c1cc(c(c(c1N[C@H]2CC[C@H]3CCCC[C@@H]3C2)F)F)F C37198250
c1cc(c(cc1F)N[C@H]2CC[C@@H]3CCCC[C@@H]3C2)F C37198403
c1cc2c(c(c1)F)SCC[C@H]2Nc3cc(ccc3F)F C37198437
c1cc(c(cc1N[C@H]2CC[C@H]3CCCC[C@@H]3C2)F)F C37201695
c1cc(c(cc1F)F)N[C@@H]2CC[C@H]3CCCC[C@@H]3C2 C37212300
Cc1cc(ccc1N[C@H]2CCSc3c2cc(cc3)Cl)F C37214073
C[C@@H]1CCCC[C@@H]1Nc2c(cc(cc2Br)F)F C37392824
c1ccc2c(c1)NC(=S)c3cc(ccc3S2)Cl C05126661
C[C@H]1C[C@](CC(C1)(C)C)(Cc2ccccc2Br)O C37529901
C[C@]1(CC(Nc2c1cccc2)(C)C)c3ccc(cc3)Cl C00173872
c1cc(ccc1[C@H](c2cc(ccc2F)Cl)O)Cl C40243874
Cc1ccc(cc1)[C@@H](c2cc(ccc2Cl)Br)O C40244401
c1cc(c(cc1Cl)F)[C@@H](c2ccc(s2)Cl)O C40257755
c1cc(sc1[C@H](c2ccc(s2)Br)O)Cl C40257938
Cc1cccc(c1C)[C@H](c2csc3c2cccc3)O C40258506
Cc1ccccc1[C@H](c2ccc(s2)Br)O C40265030
c1ccc2c(c1)[C@@H](CN2)Cc3ccc(cc3)Br C41464355
c1ccc(c(c1)c2nc-3c(s2)CSc4c3cccc4)O C48785614
Cc1csc2c1CCN[C@H]2c3ccc(cc3)Cl C49453903
c1cc(c(cc1Br)F)[C@H](C2=CCCCC2)O C50328807
c1cc(c(cc1Cl)F)[C@@H](C2=CCCCCC2)O C50329584
CC(C)(C)[C@H]1c2ccc(c(c2CCN1)Cl)Cl C52095696
Cc1ccc(c(c1Cl)/N=C\2/NC3(CCCC3)CS2)Cl C53045224
Cc1ccc(cc1/N=C\2/NC3(CCCCC3)CS2)Cl C53097781
C[C@H]1C[C@@](CC(C1)(C)C)(c2cc(cc(c2)F)F)O C55189942
Cc1cccc(c1C)N[C@H]2CCCc3c2ccs3 C61324805
CC1(c2ccccc2N3[C@@]1(NC(=O)CC3)/C=C/c4cccnc4)C C00031981
C[C@@H](C12CC3CC(C1)CC(C3)C2)NC(=O)c4cnccn4 C05443990
c1ccc2c(c1)nc(s2)c3ccc(o3)C(=O)NC4CC4 C07952839
C[C@@H](c1cc2ccccc2o1)n3c(=O)c4ccccc4[nH]c3=S C07047231
C[C@@H]1Cc2c(sc3n2nc(n3)c4ccc(cc4)F)CN1 C19624505
CC1=C([C@@H](C2=C(N1)c3ccccc3C2=O)c4ccco4)C#N C01407040
Cc1ccc(cc1)C(=O)/N=c\2/[nH]c3c(s2)CN(CC3)C C17041057
c1cc(cc(c1)C(=O)Nc2cc(cc3c2nccc3)Cl)C#N C32753676
Cc1c(c(n(n1)C)C)C(=O)Nc2ccc-3c(c2)Cc4c3cccc4 C32879136
C[C@H](c1ccco1)NC(=O)c2cc(nc(c2)Cl)Cl C35134891
C[C@@H]1CCCC[C@H]1NC(=O)[C@@H](C)n2cnc3c2cccc3 C36760608
c1ccc(cc1)[C@@H]2CC[C@@H]([C@@H](C2)Sc3[nH]ncn3)C#N C37154412
c1cc2cccnc2c(c1)NC(=O)c3ccc(o3)Br C00362893
c1ccc(c(c1)NC2(CCC3(CC2)OCCO3)C#N)Cl C37938194
C[C@H]1CCCC[C@H]1NC(=O)C2=NC3=C([C@@H]2C)C(=O)CC(C3)(C)C C39443961
c1ccc(cc1)[N-]S(=O)(=O)c2cc[nH+]c3c2cccc3 C06057094
Cc1c(nc2cc(ccc2n1)C(=O)N[C@H]3CCCC[C@@H]3C)C C46667480
CC1(Cc2c(sc(n2)NC(=O)C3CCCC3)C(=O)C1)C C48011241
c1cc(ncc1c2[nH]c(=O)c3c4c(sc3n2)CCC4)Cl C48412421
CN(Cc1cscn1)C(=O)NCC#Cc2ccccc2 C49340339
C[C@@H]1CN(C[C@H](O1)C)C(=O)Nc2cc(ccc2SC)Cl C49359590
c1cc(nc(c1)Br)NC(=O)c2c(ncs2)Cl C49424157
CC(C)(C)n1c2c(cn1)[C@@H](CC(=O)N2)c3ccc(cc3Cl)F C49544867
Cn1c2c(c(n1)C(=O)Nc3cccc(c3)Br)CCC2 C49679868
Cc1cc(c(c(c1)C)c2c(n3c([nH+]2)CCCC3)C(=O)[O-])C C49882454
c1cc(sc1)[C@@H]2C[C@@H](Nc3n2ncn3)c4ccc(cc4)F C00221837
CCNc1c2c(c(sc2nc(n1)c3ccccn3)C)C C50842010
c1cc(nc(c1)Cl)C(=O)Nc2cc(cc3c2nccc3)Cl C51073342
Cc1cc-2n(n1)[C@@H](Nc3c2cccc3)c4ccc5cccnc5c4 C04707161
CC(C)N1C(=O)[C@@H]2[C@@H]3C[C@@H]4[C@@H]2[C@@]1(O[C@@H]4[C@@H]3O)C5CCCCC5 C54202520
C[C@H]1COCCN1Cc2c(ccc3c2c4c(o3)CCCC4)O C54462370
CC1(Cc2c(sc(n2)N3CCO[C@@H]4[C@@H]3CCC4)[C@@H](C1)O)C C54927704
C[C@@H]1CN(C[C@H](O1)C)c2nc(c(s2)CO)C(C)(C)C C55002787
CC(=O)/N=C/1\NC(=O)/C(=C/c2ccc(cc2Cl)Cl)/S1 C05283364
CN\1c2ccccc2N/C1=C(\C#N)/C(=O)c3ccc(s3)Cl C11617381
Cc1ccc(s1)C(=O)Nc2ccc3c(c2)C(C(=O)N3C)(C)C C57280495
Cc1c(c(=O)n2c([nH]1)c(c(n2)C)c3ccc(cc3)Cl)Cl C05730196
CC1(CNc2cc3c(cc2N1CC(F)(F)F)OCCO3)C C57926315
c1ccc2c(c1)cc(c(=O)o2)C(=O)N[C@H]3CCc4ccccc4C3 C60392149
[H]/N=C/1\C=C([C@@H](S1)c2nc(no2)Cc3ccc(cc3)C)C C51752486
c1cc(ncc1Br)c2[nH]nc(n2)C3CCCCC3 C61863455
Cc1cc(c2c(c1)sc(n2)NC(=O)c3cscn3)C C62660138
CC1=C2[C@@H](SCC(=O)N[C@H]2N=N1)c3cccc4c3cccc4 C63786740
Cc1cccc(c1)[C@@H]2CC(=O)Nc3c2cnn3c4ccccc4 C65363916
Cc1ccccc1[C@H]2CC(=O)Nc3c2c(nn3c4ccccc4)C C65365560
CC(=O)NC1(CCCCC1)C(=O)N2CC3C[C@H]4C[C@@H](C3)CC2C4 C65924666
c1c(cnc2c1[nH]c(n2)SC[C@@H]3CCCCO3)Cl C66318172
Cc1c2c(nc(nc2sc1C(=O)N[C@@H]3CCCC[C@H]3C)C)C C29606720
CC1(CCCC1)C(=O)N2CCC(=CC2)c3c[nH]c4c3cccn4 C67246586
Cc1cc(c2c(c1)N(CCC2)C(=O)C(=O)NC3CCCC3)C C67489495
c1c2c(nc3c1c(c(s3)C(=O)C4CC4)N)CCCC2 C00035045
C#CCSc1nc(c2c3c(sc2n1)CCCC3)N C02205111
C1C2CC3CC1CC(C2)(C3)C4=NN[C@@](C4)(C(F)(F)F)O C00114765
c1cc(c(c(c1)F)NC(=O)Nc2ccc(cc2)Cl)F C02881349
C[C@@]1(CCC[C@@]2([C@@H]1CC[C@@]3([C@@]2(CCCC3)O)O)C)COC C05493027
C[C@]1(CCC[C@@]2([C@@H]1CC[C@@]3([C@@]2(CCCC3)O)O)C)COC C05493028
c1cc2c(c(c1)NC(=O)c3cc(ccc3F)F)CCCN2 C19512429
CCc1ccc(s1)c2c3c(nc(c2C#N)N)CCCC3 C19732853
C[C@@H]1CCCC[C@@H]1NC(=O)Nc2ccc3c(c2)CCC3 C20569895
c1cc2c(cc1N)CCCN2C(=O)c3ccc(cc3F)Cl C21504643
Cc1ccc(cc1)[C@@H]2Nc3c(c4c(s3)CCCC4)C(=O)N2 C00565737
CN(c1ccc(cc1)N)C(=O)c2cc(cc(c2)Cl)Cl C34939058
Cc1cc(cnc1Oc2ccc(cc2)Br)N C36243214
CCn1c2cccc(c2nc1c3ccc(c(c3F)F)F)N C36286037
Cn1c2cccc(c2nc1c3ccc(c(c3F)F)F)N C36286039
c1cc(c(nc1)Oc2ccc(cc2)I)N C36904088
c1cc(cc(c1)I)Oc2ccc(nc2)N C36904163
Cc1c(c(n[nH]1)C)N[C@H]2CCSc3c2cc(cc3)Cl C37261690
Cc1cc(ccc1NC(=O)c2ccc(cc2)C#CCO)Cl C37568081
C[C@@H]1C[C@@H](c2ccccc2N1)C(=O)NC3CCC(CC3)C C19474111
c1cc2c(cc1[C@H](c3ccc(cc3F)Cl)O)CCC(=O)N2 C40248583
c1cc2c(cc1[C@H](c3cc(ccc3F)Cl)O)CCC(=O)N2 C40248585
c1cc2c(cc1[C@@H](c3ccc(c(c3)Cl)Cl)O)CC(=O)N2 C40255200
C[C@@H]1CCC[C@H](C1)Oc2c(cc(cn2)Br)N C40713968
Cc1ccccc1c2c(nn(c2N)C)[C@H]3C[C@H]4CC[C@@H]3C4 C42175221
CC1CCC(CC1)N(C)C(=O)c2cc3cc(ccc3s2)N C44353510
Cc1ccsc1[C@@H]2Nc3cc(ccc3C(=O)N2)Cl C48447949
CC(C)(C)NC(=O)c1c(c2cc(ccc2[nH]1)Cl)Cl C48687808
CN(c1ccccc1N)C(=O)c2csc3c2cccc3 C50014755
c1cc2c(cc1Br)c(c(cn2)N)OC3CCC3 C50519052
c1cc(cc(c1)Br)c2nc3c(c(n2)N)CCC3 C50844608
c1cc(sc1[C@H](c2cc3c(cc2F)NC(=O)CC3)O)Cl C51172989
CC(C)[C@H](c1cc2c(cc1Br)[nH]c(=O)[nH]2)Cl C52095080
c1cc(ccc1n2c3ccc(cc3nc2C(F)(F)F)N)Cl C52842778
Cc1nc2cc(ccc2n1[C@H](C)c3ccc(s3)Cl)N C52853988
c1ccc(c(c1)Cc2nc3c(c(n2)N)CCC3)Br C55335901
c1ccc2c(c1)/C(=C/Nc3ccc4c(c3)CCC4)/C(=O)N2 C00432397
Cc1c(c2c(cc1[C@@H](c3cccc(c3)Cl)O)CC(=O)N2)C C58099107
CC1(c2cc(cc(c2NC1=O)[C@@H](c3cccs3)O)Cl)C C58105667
CC1(c2cc(cc(c2NC1=O)[C@H](c3cccs3)O)Cl)C C58105672
Cc1ccc2c(c1C)NC(=O)[C@@H]2Nc3cc(ccc3F)F C42075053
Cc1ccc(c2c1[C@@H](C(=O)N2)Nc3c(cccc3F)F)C C42107153
Cc1ccc(c(c1)C)N[C@H]2c3c(cc(cc3F)F)NC2=O C42119307
Cc1ccc2c(c1)[C@H](C(=O)N2)Nc3ccc(c(c3)Cl)C C19900743
c1ccc2c(c1)[C@H](C(=O)N2)Nc3cccc(c3Cl)Cl C20245754
C[C@H]1CCC[C@H](C1)NC(=O)c2cccc3c2CCCN3 C61411742
c1ccc(c(c1)CC(=O)N2CCC3(CCCCC3)CC2)N C61818086
c1ccc2c(c1)ncn2c3ccc(c(c3)Cl)C(=S)N C61850325
c1cc2c(ccc(c2nc1)N)N3CCC4(CCCC4)CC3 C62953558
Cc1cc(ccc1N[C@H]2c3ccccc3NC2=O)Cl C20095170
c1ccc2c(c1)c(cn2Cc3ccc(cc3Cl)Cl)C[NH2+]Cc4ccc(cc4)F C10315626
c1ccc2c(c1)ccc(c2C[NH2+]CCC3=CCCCC3)OCc4ccccc4Cl C13723513
C[C@@H](c1ccccc1)[NH2+]Cc2ccc(o2)c3ccc(cc3Br)Br C13730636
c1cc(sc1)C[NH2+]Cc2cc(ccc2OCc3ccc(cc3)F)Br C16430630
CC(C)(C)CC(C)(C)[NH2+]Cc1cc(c(c(c1)Br)OC)Br C20927353
CCCOc1ccc(cc1C[NH2+]C23CC4C[C@@](C2)(C[C@](C4)(C3)C)C)Br C20929146
Cc1ccccc1[C@@H](C)[NH2+]Cc2cc(cc(c2OC)Br)Br C34992094
Cc1ccccc1[C@H](C)[NH2+]Cc2cc(cc(c2OC)Br)Br C34992095
CCOc1c(cc(cc1Br)Br)C[NH2+][C@@H](C)c2cccs2 C34992331
CCOc1c(cc(cc1Br)Br)C[NH2+][C@H](C)c2cccs2 C34992332
CCOc1c(cc(cc1Br)C[NH2+][C@H](C)c2cccs2)Br C34992344
C[NH2+][C@H](c1ccc(cc1Cl)Cl)c2cc(cc(c2OC)Br)Cl C35458071
C[NH2+][C@H](c1ccccc1Br)c2cc(cc(c2OC)Br)Cl C35458531
C[NH2+][C@H](c1cc(cc(c1)Cl)Cl)c2cc(cc(c2OC)Br)Cl C35458537
C[NH2+][C@@H](c1cc(ccc1Cl)Cl)c2cc(cc(c2OC)Br)Cl C35458634
C[NH2+][C@H](c1cc(ccc1OC)Cl)c2cc(ccc2Br)Br C35467248
C[NH2+][C@@H](c1cccc(c1)OC(F)F)c2cc(sc2Br)Br C35502564
CCOc1ccc(cc1[C@@H](c2ccc(cc2F)Br)[NH2+]C)Br C35505668
CCOc1ccc(cc1[C@H](c2ccc(cc2F)Br)[NH2+]C)Br C35505671
CCOc1ccc(cc1[C@@H](c2cc(ccc2F)Br)[NH2+]C)Br C35505678
CCOc1ccc(cc1[C@H](c2cc(ccc2F)Br)[NH2+]C)Br C35505681
CCOc1ccc(cc1[C@H](c2cc(ccc2Br)F)[NH2+]C)Br C35505922
CCOc1ccc(cc1[C@@H](c2ccc(cc2Br)F)[NH2+]C)Br C35505963
CC[NH2+][C@@H](c1cc(ccc1Br)Br)[C@@H]2Cc3ccccc3O2 C35541791
CC[NH2+][C@H](c1cc(ccc1Br)Br)[C@@H]2Cc3ccccc3O2 C35541792
CC[NH2+][C@@H](c1ccc(o1)Br)c2cc(sc2Br)Br C35560025
CCC[NH2+][C@@H](c1cc(cnc1)Br)c2cc(sc2Br)Br C35585800
Cc1ccccc1[C@H](C)[NH2+]Cc2cc(c(c(c2)Br)OC)Br C36325053
CC[C@H]1CCCC[C@H]1[NH2+]Cc2cc(cc(c2OCC)Br)Br C37294577
C[C@H](c1ccc(c(c1)Br)OC)[NH2+][C@@H](C)c2c(ccs2)Br C37313925
C[NH2+][C@@H](c1ccc(c(c1)Br)OC)c2ccc(cc2Cl)Br C37365970
Cc1ccc(cc1)[C@H](C)[NH2+]Cc2cc(c(c(c2)Br)OC)Br C37770358
COc1c(cc(cc1Br)Br)C[NH2+]Cc2ccc(s2)Br C37985119
C[C@H](CCCC(C)C)[NH2+]Cc1cc(c(c(c1)Br)OC)Br C36325006
c1cc(c(cc1C2(CC[NH+](CC2)Cc3ccc(s3)Cl)O)C(F)(F)F)Cl C39199978
c1ccc2c(c1)ccc(c2C[NH2+]Cc3ccccn3)OCc4ccc(cc4Cl)F C40735559
Cc1cccc(c1)COc2ccc(cc2C[NH2+]C34CC5C[C@@](C3)(C[C@](C5)(C4)C)C)Br C40739200
CC(C)CC[NH2+]Cc1cc(ccc1OCc2c(cccc2Cl)F)Br C40739729
c1cc(c(c(c1)Cl)COc2ccc(cc2C[NH2+]Cc3ccc(cc3)F)Cl)F C40743355
C[C@@H](c1ccc(cc1Br)Br)[NH2+]C[C@H](CC(C)C)N(C)C C41641605
C[C@@H](c1ccc(cc1Br)Br)[NH2+]C[C@@H](CC(C)C)N(C)C C41641607
C[C@H](c1ccc(cc1Br)Br)[NH2+]C[C@H](CC(C)C)N(C)C C41641609
C[C@H](c1ccc(cc1Br)Br)[NH2+]C[C@@H](CC(C)C)N(C)C C41641611
CC[C@@H](c1cccs1)[NH2+]Cc2cc(cc(c2OC)Br)Br C48416922
CC(C)[NH2+]C[C@H]1CCN(C1)c2c(cc(cc2Br)Br)Br C53013272
CCC[NH+](Cc1cc(cc(c1O)I)I)CC2CC2 C16662905
C[C@@H](c1ccc(cc1Br)Br)[NH2+][C@@H](CC(C)C)CN(C)C C41650671
C[C@H](c1ccc(cc1Br)Br)[NH2+][C@@H](CC(C)C)CN(C)C C41650680
c1ccc2=[NH+]CC(=c2c1)[C@@H](CNC(=O)/C=C/c3cccs3)c4ccccc4Cl C63236928
c1ccc2=[NH+]CC(=c2c1)[C@H](CNC(=O)/C=C/c3cccs3)c4ccccc4Cl C63236929
Cc1cc(ccc1Cl)Oc2ccc(cc2N)Cl C00409867
c1ccc2c(c1)c(c[nH]2)C[C@@H]3c4ccccc4N3 C00873702
c1ccc(cc1)[C@H]2C3=C(CCCC3)NC(=S)N2 C05604363
Cc1ccc(cc1)CSc2ccccc2N C05740318
Cc1ccccc1Oc2ccc(cc2Cl)N C08730339
Cc1ccc(c(c1)N)N2C[C@H](C[C@@H](C2)C)C C08702603
c1ccc(c(c1)N)SCc2ccc(cc2Cl)F C08435808
Cc1ccc(s1)[C@H](c2cccc(c2Cl)Cl)N C19969739
c1cc(sc1)Sc2ccc(cc2Cl)N C20078043
CC(C)c1ccc(cc1)Sc2ccc(cc2F)N C20474974
c1ccc2c(c1)c(ccc2I)N C21990995
Cc1ccc(c(c1)N)O[C@H]2CCC[C@@H](C2)C C31979887
Cc1cc(ccc1N)O[C@H](C)c2cccs2 C33421538
CC(C)(C)c1ccc(cc1)c2nc(cs2)N C34363037
C[C@H]1C[C@@H](CN(C1)c2ccc(cc2C(F)(F)F)N)C C08701207
Cc1cc(c(c(c1)C)[C@H](C2CCCC2)[NH2+]C)C C35492705
Cc1c(cccc1N)COC2CCCCC2 C35649323
Cc1c(cccc1N)CO[C@H]2CCCC[C@H]2C C35649412
Cc1c(cccc1N)CSc2cc(ccc2F)F C35676200
c1ccc(c(c1)CSc2cc(ccc2F)F)N C35676252
Cc1cc(ccc1O[C@@H]2CCCC[C@@H]2C)N C36950252
Cc1ccc(c(c1)N)Sc2cccs2 C36964635
Cc1ccc(c(c1)N)SCc2ccc(cc2)F C37193240
Cc1ccc(c(c1)N)SCc2ccc(cc2Cl)F C37193289
Cc1cc(cc(c1)CSc2ccc(cc2C)N)C C37193706
c1cc(c(cc1Br)N)SC2CCCCC2 C37205758
c1cc(c(cc1N)C(F)(F)F)SC2CCCCC2 C37754747
Cc1ccc(c(c1)C)NCC2(CCCCC2)O C37859087
c1c(nc(s1)N)C23CC4CC(C2)CC(C4)C3 C03877612
Cc1cc(cc(c1)NCC2(CCCCCC2)O)C C37880756
Cc1ccccc1CN2CCCc3c2cccc3N C37906218
Cc1ccc(c(c1)C)S[C@@H](C)c2ccc(cc2)N C40909268
C[C@@H]1CCC[C@H](C1)N(C)c2ccc(cc2N)F C42492202
Cc1ccsc1[C@@H](c2cc(ccc2F)Cl)N C42729053
CCc1c(c(sc1c2csc3c2cccc3)C#N)N C44273807
CC(C)(C)c1c(sc(n1)C2CCCC2)N C50309470
C[C@@H]1CCN([C@@H](C1)C)c2ccc(cc2N)Cl C51730164
C[C@H]1CCCC[C@H]1N(C)c2cc(ccc2N)F C52121987
Cc1ccc(c(c1)N)N2C[C@@H](C[C@@H](C2)C)C C15417908
C[C@@H]1c2ccsc2CCN1c3c(ccc(c3F)F)N C53167134
C[C@H]1c2ccsc2CCN1c3c(ccc(c3F)F)N C53167138
CC(C)[C@@H]1CCc2c(sc(c2C#N)N)C1 C54554432
CC(C)(C)c1csc(n1)[C@@H](c2ccccc2)N C57218446
Cc1cc(c(cc1C)N2CCCC[C@H]2C)N C57367208
c1cc2c(cc[nH]2)cc1N[C@@H]3CCCSC3 C61571869
Cc1ccc(cc1[C@@H](c2ccc(s2)C)N)F C62664985
CC[C@H]1CCCN(C1)c2cccc(c2C)N C62724743
CCC1(CCN(CC1)c2c(ccc(c2F)F)N)C C62953300
Cc1cccc(c1)N/C(=[NH+]\C(C)(C)C)/[S-] C06188469
CC(=C)COc1c(cc(cc1Cl)Cl)N C66140689
C[C@H]1CC(=O)Nc2ccccc2N1C(=O)C[NH+](C)CC(=O)Nc3ccc(c(c3)Cl)Cl C11067628
C[C@@H]1CC(=O)Nc2ccccc2N1C(=O)C[NH+](C)CC(=O)Nc3cc(ccc3Cl)Cl C11067933
C[C@@H]1CC(=O)Nc2ccccc2N1C(=O)C[NH+](C)[C@@H](C)C(=O)Nc3cccc(c3Cl)Cl C11069618
C[C@H]1CC(=O)Nc2ccccc2N1C(=O)C[NH+](C)[C@@H](C)c3cccc(c3)NC(=O)c4ccccc4 C11088113
Cc1cc(c(c(c1)C)NC(=O)C[NH+](C)CC(=O)Nc2cc(nn2c3ccccc3)C(C)(C)C)C C12776263
C[C@@H]1CC(=O)Nc2ccccc2N1C(=O)C[NH+](C)[C@@H](C)C(=O)Nc3ccc(cc3C(F)(F)F)Cl C12915856
CC(C)(C)c1cc(on1)NC(=O)C[NH+](C)CC(=O)Nc2ccc(c(c2)C(F)(F)F)Cl C15441577
Cc1cc(cc(c1)/[NH+]=c\2/c(cc3c(cnc(c3o2)C)CO)C(=O)Nc4ccc(cc4)OC)C C20616943
Cc1c2c(cc(/c(=[NH+]/c3ccc(cc3)Oc4ccccc4)/o2)C(=O)Nc5ccccc5)c(cn1)CO C20616962
Cc1ccc(cc1C)NC(=O)c\2cc3c(cnc(c3o/c2=[NH+]\c4ccc(cc4)OC)C)CO C02955177
Cc1cccc(c1C)NC(=O)C[NH+]2CCN(CC2)[C@H](C)c3[nH]c(=O)c4c5c(sc4n3)C[C@H](CC5)C C20808419
Cc1ccc(c(c1)S(=O)(=O)Nc2ccc(cc2)Nc3cc(nc([nH+]3)C)N4CCCCC4)C C21794855
Cc1cc([nH+]c2c1c(c(s2)C(=O)OCc3csc(n3)c4cccc(c4OC)OC)N)C C22227574
Cc1cc(c(c(c1)C)c2csc(n2)NC(=O)CN3CC[NH+](CC3)CC(=O)Nc4cccc(c4)F)C C23248353
CC1=C[C@H]([C@@H](C[C@H]1CC(=O)N2CCN(CC2)c3cccc[nH+]3)C(C)C)CNC(=O)NC(C)C C30881640
Cc1[nH+]c(cc(n1)N2CCCC2)Nc3ccc(cc3)NS(=O)(=O)c4ccccc4C(F)(F)F C33326855
CCN(CC)c1cc([nH+]c(n1)C)Nc2ccc(cc2)NS(=O)(=O)c3cc(ccc3C)F C33326882
CC[C@@H](c1[nH]c(=O)c2ccccc2n1)N(CC[NH+](C)C)C(=O)Nc3ccc(c(c3)Cl)Cl C35035848
CC[C@H](c1[nH]c(=O)c2ccccc2n1)N(CC[NH+](C)C)C(=O)Nc3ccc(c(c3)Cl)Cl C35035849
CC[C@H](c1[nH]c(=O)c2ccccc2n1)N(CC[NH+](C)C)C(=O)NC34CC5CC(C3)CC(C5)C4 C35035861
CC[C@@H](c1[nH]c(=O)c2ccccc2n1)N(CC[NH+](C)C)C(=O)Nc3cccc(c3Cl)Cl C35035864
CC[C@H](c1[nH]c(=O)c2ccccc2n1)N(CC[NH+](C)C)C(=O)Nc3ccc(cc3Cl)Cl C35035867
Cc1ccc(cc1)c2csc3c2c(=O)[nH]c(n3)C[NH+](C[C@H](Cc4ccccc4)O)C(C)C C35745769
Cc1ccccc1NC(=O)C2=C([NH+]=C3N=C(NN3[C@@H]2c4ccccn4)SCc5ccccc5)C C09781159
CC1([C@@H](N(C(=S)S1)/N=C/C2=c3ccccc3=[NH+]C2)N(C(=O)NC4CCCCC4)O)C C38582740
CC1([C@H](N(C(=S)S1)/N=C/C2=c3ccccc3=[NH+]C2)N(C(=O)NC4CCCCC4)O)C C38582742
C[C@@H](C(=O)Nc1ccc(cc1)C#N)S[C@H]2NN=C(N2c3ccc(cc3)Cl)C4=c5ccccc5=[NH+]C4 C38793476
CC1(Cc2c(c(sc2C([NH2+]1)(C)C)NC(=O)c3cc(on3)c4ccccc4)C(=O)OC)C C38806335
CC(C)CNC(=O)c1ccccc1NC(=O)C2CC[NH+](CC2)Cc3cccc4c3cccc4 C38855148
c1ccc2c(c1)cccc2COc3ccccc3[C@@H]4CC(=NN4)C(=O)N/N=C/C5=c6ccccc6=[NH+]C5 C38990164
c1ccc(cc1)N2[C@@H](NN=C2SCC(=O)N/N=C/C3=c4ccccc4=[NH+]C3)c5ccc(cc5)Cl C39584757
CC(C)c1ccc(cc1)[C@@H]2[C@@H]3C(=c4ccccc4=[NH+]C3=O)NC(=N2)Nc5nc6ccccc6o5 C39916378
CC(C)c1ccc(cc1)[C@H]2[C@@H]3C(=c4ccccc4=[NH+]C3=O)NC(=N2)Nc5nc6ccccc6o5 C39916379
CC(C)c1ccc(cc1)[C@H]2[C@H]3C(=c4ccccc4=[NH+]C3=O)NC(=N2)Nc5nc6ccccc6o5 C39916381
C[C@H]1C[C@]2(CC(C1)(C)C)C(=O)N(C(=O)N2)CC(=O)Nc3ccccc3C[NH+](C)C4CCCCC4 C45793236
Cc1ccccc1NC(=O)C[C@@H]2C(=O)Nc3ccccc3N2C(=O)C[NH+](C)C4CCCCC4 C45866101
Cc1ccc(cc1)NC(=O)C[C@@H]2C(=O)Nc3ccccc3N2C(=O)C[NH+](C)C4CCCCC4 C45866103
Cc1ccc(cc1)NC(=O)C[C@@H]2C(=O)Nc3ccccc3N2C(=O)C[NH+]4CCC[C@@H](C4)C(F)(F)F C45866148
c1cc(nc2c1[C@H]([NH+]=N2)COc3cc(c(c(c3)F)Cl)Oc4cc(cc(c4)Cl)C#N)N C52569827
c1cc(nc2c1[C@H]([NH+]=N2)COc3cc(cc(c3Cl)F)Oc4cc(cc(c4)Cl)C#N)N C52569829
Cc1cccc(c1)C2=[NH+]N3[C@@H](C(=C(N=C3N2)C)C(=O)Nc4cccnc4)c5ccc(cc5)F C08589948
c1ccc2=[NH+]CC(=c2c1)[C@@H](CNC(=O)CN3C(=O)O[C@H](N3)c4cccs4)c5ccccc5Cl C63135270
Cc1ccc(c(c1)Sc2ccc(cc2)NC(=O)CN3C(=O)[C@@H](NC3=O)CC4=c5ccccc5=[NH+]C4)C C63204579
Cc1cc(cc(c1)NC(=O)c\2cc3ccccc3o/c2=[NH+]\NS(=O)(=O)c4ccccc4)C C15974118
Cc1ccc(cc1C)[C@]2(C(=O)N(C(=O)N2)CC(=O)NCCC3=c4ccccc4=[NH+]C3)c5ccccc5 C63831327
Cc1cc[nH+]c(c1)N[C@@H](c2ccc(cc2OC)OC)c3cc(sc3NC(=O)c4ccco4)C C64790077
Cc1cc[nH+]c(c1)N[C@H](c2ccc(cc2OC)OC)c3cc(sc3NC(=O)c4ccco4)C C64790079
Cc1cc[nH+]c(c1)N[C@@H](c2cc(sc2NC(=O)c3ccco3)C)c4cc(ccc4OC)OC C64790090
Cc1cc[nH+]c(c1)N[C@H](c2cc(sc2NC(=O)c3ccco3)C)c4cc(ccc4OC)OC C64790091
Cc1cc(nc([nH+]1)N2CCCC2)Nc3ccc(cc3)NS(=O)(=O)c4cccc(c4)Cl C64801853
C1CC1NC(=O)NC23CC4CC(C2)CC(C4)C3 C04477918
CC1(CC2=C(c3c1c[nH]n3)Sc4ccccc4N2)C C13637399
C[C@H]1CC[C@@H]([C@H](C1)n2c(ccn2)N)C(C)C C19689264
c1cc(cc(c1)Cl)N[C@H]2CCCCNC2=O C20051040
Cc1c(cccc1N)c2ncc3n2cccc3 C20222252
c1ccc(c(c1)N)Oc2cccc3c2nccc3 C20296635
Cc1cc(c(c(c1)Oc2c(cccn2)N)C)C C20425338
Cc1cc(c(c(c1)Oc2ccc(cn2)N)C)C C20425340
C[C@@H]1C[C@H](CC(C1)(C)C)Oc2c(cccn2)N C20507002
C[C@@H]1C[C@@H](CC(C1)(C)C)Oc2c(cccn2)N C20507006
C[C@H]1C[C@H](CC(C1)(C)C)Oc2ccc(cn2)N C20507013
Cc1ccc(c(c1)C)[C@H](C)n2c(c(cn2)C)N C20578833
C[C@H]1CCCC[C@@H]1NC(=O)NC2CCCC2 C30986862
C[C@H]1CCC[C@H](C1)NC(=O)NC2CCCC2 C31052894
C[C@H]1CCC[C@@H](C1)NC(=O)NC2CCCC2 C31052900
Cn1c2ccccc2nc1c3ccccc3N C34962051
c1cc2c(ccc(c2nc1)N)OC3CCCC3 C35340844
C[C@@H]1CCCC[C@@H]1Oc2ccc(cc2N)C#N C35674947
C[C@H]1CCC[C@H](C1)Oc2ccc(cc2N)C#N C35675056
Cc1ccc(c(c1)Oc2ccc(c(n2)C)N)C C36251880
Cc1c(c(n[nH]1)C)NC2[C@@H](CCC[C@@H]2C)C C36736154
Cc1c(n(c(c1C#N)N)CC2CCCCC2)C C37260031
c1cc2c(ccc(c2N)OC3CCCC3)nc1 C37378322
c1cc2c(cn[nH]2)c(c1)NC3CCSCC3 C37784036
c1cc(ccc1N)S(=O)(=O)C(F)(F)F C00158190
CC(C)(C)NC(=O)NC1(CCCCC1)C#C C01735491
CCC1=C(NC(=O)N[C@H]1C2CCCCC2)C C39102357
CCc1c(nn(c1C)c2ccc(cc2N)C)C C40731364
c1cc2c(cc1c3ccc(nn3)N)CCCC2 C41245883
Cc1cc(cc(c1)n2c(cc(n2)C3CC3)N)C C41248579
Cc1cc(c(c(c1)C)Cc2cc(n(n2)C)N)C C41251727
Cc1ccc(c(c1)Cl)NC(=O)NC(C)C C47463701
CC(C)NC(=O)N[C@@H]1C[C@H]2CC[C@@]1(C2(C)C)C C47463966
CC(C)NC(=O)N[C@H]1C[C@H]2CC[C@@]1(C2(C)C)C C47463967
C[C@H]1C[C@H]1c2c(c(on2)N)c3ccccc3F C49671914
Cc1ccccc1c2nc3c(c(n2)N)CCC3 C50844538
Cc1ccc(c(c1)Cl)Oc2ccncc2N C54348642
C[C@H]1CCC[C@H](C1)Sc2ncc(cn2)N C54689096
Cc1cc(cnc1Oc2cc(cc(c2)F)F)N C54931944
C[C@@H]1C(=O)Nc2cc(c(cc2N1)Cl)Cl C57926840
c1cc2c(cc1N[C@@H]3C[C@H]4CC[C@@H]3C4)cn[nH]2 C44376245
CC[C@]1(NC(=S)N(N1)c2ccc(cc2)C)C C59519826
c1ccc(cc1)c2nc3c(c(n2)N)CCCC3 C50846722
c1cc2c(cc1N[C@H]3CCCSC3)cn[nH]2 C61575925
c1cc2cn[nH]c2c(c1)N[C@@H]3CCCSC3 C61578479
c1cc2cn[nH]c2c(c1)N[C@H]3CCCSC3 C61578481
c1cc2cn[nH]c2cc1N[C@@H]3CCCSC3 C61587851
c1cc2c(cn[nH]2)c(c1)N[C@H]3CCCSC3 C61588654
C1CCCCCc2c(c(n[nH]2)O)CCCC1 C05386229
Cc1cc(nc(n1)SC2CCCCC2)N C67652987
Cc1ccc(cc1)C(=O)NNc2c(c(c(c(c2F)F)F)F)F C06981311
c1cc[nH+]c(c1)NCc2cc(cc(c2[O-])Br)Cl C19776917
CC(C)(C)c1nc2cc(c(cc2n1CC(=S)N)Cl)Cl C31943658
c1cc(c(cc1N)F)SCc2cc(cc3c2OCOC3)Cl C37194015
c1ccc(c(c1)NC(=O)c2ccc3c(c2)CCCN3)I C37323384
c1cc2cccnc2c(c1)OCc3c(cccc3Br)N C37402261
C[C@@H](c1cccc(c1)Cl)NC(=O)c2cc(c[nH]2)Br C37494868
c1ccc2c(c1)c(cc(=O)[nH]2)CS[C@@H]3Nc4ccccc4S3 C39231760
C[C@@]1(CC(NC(=S)N1Cc2cccc(c2)C(F)(F)F)(C)C)O C39958754
c1cc(c(cc1F)Cl)NC(=O)c2ccc(s2)C#CCCO C40233271
c1cc2c(cc1[C@@H](c3ccc(cc3Cl)Br)O)CC(=O)N2 C40255556
c1cc(ccc1[C@@H](c2cc3c(cc2Cl)NC(=O)C3)O)Br C40262653
C[C@H](c1cccs1)N(C)C(=O)c2cc3cc(ccc3s2)N C40330302
C[C@@H](c1cccc(c1)Cl)N(C)C(=O)c2ccc(cc2N)Cl C40338188
c1ccc(c(c1)COc2c(cc(cn2)Br)N)Cl C40713923
C[C@@H](c1cccc(c1)Br)NC(=O)c2cc(c[nH]2)Cl C42238918
C[C@H](c1cccc(c1)Br)NC(=O)c2cc(c[nH]2)Cl C42238919
Cc1ccc(c(n1)Oc2cc(cc(c2)Cl)Cl)C(=S)N C43398798
c1cc(c(cc1[C@@H](c2cc3c(cc2Cl)NC(=O)C3)O)F)Br C43577940
C[C@@H](c1ccccc1Br)n2c(c(cn2)Br)N C43666205
C[C@@H](c1ccc(c(c1)Cl)Cl)n2c(c(cn2)I)N C43667004
C[C@@H](c1ccc(s1)Cl)n2c(c(cn2)I)N C43667131
Cc1c(c(n(n1)[C@H](C)c2ccc(c(c2)F)F)N)I C43668986
c1cc(c(cc1NNC(=O)c2cc(cc(c2)F)F)Cl)Cl C45327515
Cc1cc(nc(n1)SCc2cc(sc2)Br)N C47972972
c1cc(c(cc1F)Br)NC(=O)NCC2CCCC2 C48452765
Cc1cc(cc(c1NC(=O)N[C@@H](C)C(C)C)C)Br C48467490
C[C@H](C1CC1)NC(=O)Nc2ccccc2I C48469097
C[C@@H]1CCC[C@H](C1)NC(=O)NCc2cc(cs2)Br C48856726
c1cc(c(cc1NC(=O)c2ccc(s2)C#CCCO)F)Cl C49124710
c1cc(c(cc1Br)Br)N[C@@H]2CCCCNC2=O C49163953
Cc1cccc(c1)SCc2nc(c3c(c(sc3n2)C)C)N C49947141
c1cc(c(cc1Cl)Br)OCc2ccc(nc2)N C50831289
c1cc(ccc1NNC(=O)c2ccc(cc2F)Br)F C51201475
c1cc(c(cc1Br)Cl)OCc2ccnc(c2)N C52755286
CNc1c(cccc1F)C(=O)Nc2ccccc2Br C54206404
C[C@@H](c1ccccc1)N(C)C(=O)c2cc(c(c(c2)Cl)Cl)N C42269690
c1cc2c(c(c1)Cl)NC(=O)[C@@H]2Nc3ccc(cc3Cl)Br C42109986
c1cc(c(cc1Br)F)N[C@@H]2c3cc(cc(c3NC2=O)F)F C42112667
c1cc(c(cc1F)Br)N[C@@H]2c3cc(cc(c3NC2=O)F)F C42113184
C[C@@H](c1ccc(s1)Cl)N[C@@H]2c3c(cc(cc3F)F)NC2=O C42134651
c1cc(c(cc1N[C@@H]2c3cc(c(cc3NC2=O)F)Br)F)F C42135077
c1cc2c(c(c1)Br)[C@H](C(=O)N2)Nc3ccc(c(c3F)F)F C20566866
c1cc2c(cc1F)[C@H](C(=O)N2)Nc3ccc(cc3F)Br C19908065
C[C@H]1CCC[C@@H](C1)OC(=O)c2cc(c(cc2Br)F)N C61089505
c1cc2c(cc1Br)NC(=O)[C@H]2Nc3cc(c(c(c3)F)F)F C61116392
Cc1cc(ccc1F)N[C@H]2c3cc(cc(c3NC2=O)Br)F C61116555
c1cc2c(cc1Cl)[C@H](C(=O)N2)Nc3cc(ccc3Cl)Br C61690820
C[C@@H](c1ccccc1)N[C@H]2c3c(cccc3Br)NC2=O C19878684
C[C@H]1CCc2c(sc3c2C(=O)N[C@@H](N3)c4ccc(cc4)Br)C1 C04571281
c1c(sc(n1)N)C23CC4CC(C2)CC(C4)C3 C04015954
c1ccc(c(c1)Sc2ccc(cn2)N)Cl C00481420
Cc1c(c(c(s1)N)C#N)c2ccc(cc2Cl)Cl C00034147
CC(C)(C)c1ccc(cc1Br)N C01583290
Cc1ccc(c(c1)Oc2ccc(cc2N)Cl)Cl C14629359
Cc1ccc(c(c1)Sc2c(cccn2)N)C C19845695
c1ccc(c(c1)N)Oc2cc(ccc2Cl)Cl C19845715
Cc1ccc(c(c1)Sc2ccc(nc2)N)C C19869408
c1cc(sc1)Sc2ccc(cc2N)F C20078053
c1cc(c(cc1F)N)Sc2cc(ccc2Cl)Cl C21020917
C1CCC(CC1)C2CCC(CC2)CC(=O)N C01685014
CC[C@@H]1CCCCN1c2ccc(cc2Cl)N C08701184
c1cc(sc1)[C@H](c2ccc(s2)Cl)N C35186330
c1ccc(cc1)[C@@H](c2c(c(c(c(c2F)F)F)F)F)N C36302345
c1ccc(cc1)[C@H](c2c(c(c(c(c2F)F)F)F)F)N C36302348
Cc1cc(ccc1Sc2ccccc2F)N C36950299
Cc1ccc(c(c1O)C)N[C@@H]2CCSc3c2cccc3 C37130410
c1ccc(c(c1)CSc2ccc(cc2N)F)Cl C37195230
CC(C)(C)c1ccc(cc1)Sc2ccc(cc2F)N C37333152
c1cc(ccc1Sc2ccc(nc2)N)Br C37381412
c1cc(c(c(c1)Sc2cc(ccc2Cl)Cl)N)F C37420522
Cc1ccccc1Sc2ccc(cc2C)N C37665607
Cc1ccccc1SCc2ccc(cc2)N C37665692
Cc1ccccc1Sc2cc(cc(c2)F)N C37668210
C=C(CSc1ccc(cc1N)Cl)Br C37681569
CC[C@H](C)c1csc(n1)c2cccc(c2)N C37745617
Cc1cccc(c1)Sc2cc(cc(c2)F)N C40695766
Cc1cccc(c1)SCc2ccccc2N C40695887
Cc1ccc(c(c1)C)S[C@H](C)c2ccc(cc2)N C40909269
c1cc(c(cc1Br)N)c2ccc(s2)Cl C41048992
c1cc(ccc1[C@H](c2nc3c(s2)CCCC3)N)Cl C41183921
c1ccc(c(c1)[C@H](c2nc3c(s2)CCCC3)N)Cl C41183994
Cc1cc(c(c(c1)C)[C@@H](C2CCCCC2)C(=S)N)C C41413891
c1cc2c(cc1N)sc(n2)SC3CCCCC3 C42141778
C[C@@H](C(C)(C)C)N(C)c1ccc(cc1N)F C42739488
c1ccc2c(c1)N[C@H](S2)[C@H]3Nc4ccccc4S3 C18282881
CCc1c(c(sc1c2cc3c(s2)CCCC3)C#N)N C44273784
c1cc(ccc1C2(CCCCC2)C(=O)N)Br C48671970
Cc1cccc(c1)N(C)c2ccc(cc2N)F C49979874
CN(c1cccc(c1)F)c2ccc(cc2N)F C50003361
C[C@H]1CCC[C@@H](C1)Oc2cc(ccc2N)F C52122297
C[C@@H]1CCC[C@H](C1)Oc2cc(ccc2N)F C52122298
Cc1cccc(c1)Sc2c(cc(cn2)N)C C52813830
c1cc2c(cc1c3ccc(nc3)N)CCCC2 C52886413
c1ccc2c(c1)ccn2CCc3ccccc3N C52918821
C[C@H]1CCC[C@@H](C1)SCc2ccccc2N C54689841
c1cc(cc(c1)N)c2nc-3c(s2)CCc4c3ccs4 C61327160
Cc1cc(c2c(cc(nc2c1)C(F)F)N)C C61629665
Cc1cc(cnc1SCC2CCCC2)N C62835604
CC[C@@H](C)Oc1c(cc(cc1Cl)Cl)N C66140692
CC[C@H]1CCc2c(sc(c2C(=O)N3CCCCC3)N)C1 C02558507
c1cc(c(cc1Br)N)Sc2nncs2 C19845682
c1ccc2c(c1)C[C@H](CN2)NC(=O)c3ccc4c(c3)CCC4 C20027614
Cc1cc(c(c(c1)C)C(=O)N[C@@H]2Cc3ccccc3NC2)C C22238772
c1c(cc(cc1F)F)NC(=O)c2cc(c[nH]2)Br C27027760
C[C@@H]1CCCC[C@@H]1NC(=O)c2cc(c[nH]2)Br C30058296
C[C@H]1CCCC[C@H]1NC(=O)c2cc(c[nH]2)Br C30058299
Cc1c(cccc1N)CN2c3cc(ccc3CC2=O)Cl C35649266
Cc1c(n2c(cnc2s1)N)c3ccc(cc3)C(C)(C)C C36286093
Cc1nc2cc(c(cc2s1)N)N(C)C3CCCCCC3 C36328029
C[C@@H]1Cc2cc(ccc2N1C(=O)c3ccc(s3)Br)N C36742534
c1cc(c(cc1Cn2cc(ccc2=O)Br)N)Cl C37402548
c1cc(cc(c1)NC(=O)c2c(cccc2Cl)F)C#CCO C37548757
Cc1ccsc1C(=O)Nc2ccc(cc2C)C#CCO C37549203
Cc1ccc(cc1NC(=O)c2c(ccs2)C)C#CCO C37549310
c1cc(cc(c1)C(=O)Nc2cccc(c2)Cl)C#CCO C37567355
C[C@@H]1CCC[C@@H]([C@@H]1C)NC(=O)c2cccc(c2)C#CCO C37567558
C[C@@H]1CCC[C@H]([C@@H]1C)NC(=O)c2cccc(c2)C#CCO C37567560
c1cc(ccc1C#CCO)C(=O)Nc2cc(ccc2F)Cl C37568060
c1ccc(c(c1)C(=O)N2CCSc3c2cc(cc3)N)Br C38051201
c1cc(ccc1NC(=O)c2ccc(s2)C#CCO)Cl C40232727
Cc1ccc(cc1NC(=O)c2ccc(s2)C#CCO)F C40232809
Cc1cccc(c1)[C@H](c2cc3c(cc2Cl)NC(=O)C3)O C40262668
c1cc(ccc1[C@@H](c2ccc3c(c2)[nH]c(=O)[nH]3)Cl)Cl C40270180
c1ccc(c(c1)NC(=O)c2ccc[nH]2)I C42210455
c1ccc2c(c1)CCN[C@@H]2C(=O)Nc3ccccc3Cl C43594972
c1ccc2c(c1)CCN[C@H]2C(=O)Nc3ccccc3Cl C43594973
C[C@H]1C[C@H](c2ccccc2N1)C(=O)NC3(CCCCC3)C C45047156
c1cc2c(cc1Cl)[C@H](CCS2)NC(=O)NC3CCCC3 C45112707
C[C@@]12C[C@@H](CC(C1)(C)C)N(C2)C(=O)c3cc(ccc3Br)N C45624259
Cc1ccc(cc1)[C@@H](C)n2c3ccc(cc3nc2N)Cl C49559093
c1cc(c(cc1Cl)N)Cn2cc(ccc2=O)Br C50443336
c1cc(c(c(c1)Cl)c2nc3c(c(n2)N)CCCC3)Cl C50867161
c1ccc(c(c1)n2c3ccc(cc3nc2C(F)(F)F)N)F C52842312
Cc1nc2cc(ccc2n1c3ccccc3I)N C52842864
c1cc(c(cc1Cl)C(=S)N)n2cc(cn2)Br C52859197
c1ccc(c(c1)c2c(n3ccccc3n2)N)Br C53709338
c1ccc(c(c1)[C@H]2Nc3ccccc3C(=O)N2)I C57945679
Cc1cccc(c1)[C@H](c2cc3c(c(c2)Cl)NC(=O)C3)O C58109269
Cc1cccc(c1)[C@H](c2cc3c(c(c2)F)NC(=O)CC3)O C58113855
Cc1cc(ccc1N[C@@H]2c3cc(cc(c3NC2=O)F)F)F C42112879
Cc1cc2c(c(c1)F)NC(=O)[C@@H]2Nc3ccc(cc3F)F C42115290
Cc1cc2c(c(c1)F)NC(=O)[C@@H]2Nc3c(cccc3F)F C42115658
Cc1cccc2c1NC(=O)[C@H]2Nc3cc(cc(c3F)F)F C61098381
c1csc2c1[C@@H](CCC2)n3c(c(cn3)I)N C61329562
C[C@@H]1CCC[C@@H]([C@@H]1C)NC(=O)c2cccc3c2CCCN3 C61411257
c1cc2c(cc1[C@@H](c3c(cc(cc3F)F)F)N)nccn2 C61413777
c1cc(c(cc1n2cc(cn2)Br)Cl)C(=S)N C61850336
c1ccc(cc1)N[C@H]2c3cc(ccc3NC2=O)Br C19879279
C[C@@H]1C[C@@]2(CC(C1)(C)C)NN(C(=[NH+]2)[S-])c3ccccc3 C08579421
c1cc(ccc1/C=N/N=c\2/[nH]c(cs2)c3ccc(cc3)Br)Cl C01793785
Cc1ccc(c(c1)c2csc(n2)Nc3ccc(cc3)I)C C02188338
C[C@@H]1CC(=NNc2cc(cc(c2)Cl)Cl)c3cc(ccc3S1)Cl C04389438
c1cc(c(cc1Cl)Cl)NC(=O)C2[C@H]3[C@H]2CC/C=C\CC\C=C\CC3 C01024739
Cc1ccc(cc1)NC(=O)c2ccc(cc2)C34CC5CC(C3)CC(C5)C4 C04602932
Cc1ccc(cc1)Nc2c(nc3n2cc(cc3)Br)c4cccs4 C04735143
c1cc(c(cc1NC(=O)Oc2cc(c(cc2Cl)Cl)Cl)Cl)Cl C03086144
Cc1cc(ccc1NC(=O)c2ccc(cc2)F)C34CC5CC(C3)CC(C5)C4 C04872660
Cc1ccc(cc1)Nc2c(nc3n2cccc3)c4cccc(c4)Br C04794000
c1ccc(c(c1)/C=C\2/C(=O)N/C(=N/c3ccc(c(c3)C(F)(F)F)Cl)/S2)F C05376935
c1ccc(c(c1)/C=C\2/C(=O)N/C(=N/c3cc(ccc3Cl)C(F)(F)F)/S2)F C05376936
c1cc(ccc1/C=C\2/C(=O)N/C(=N/c3ccc(cc3C(F)(F)F)Cl)/S2)F C05376997
c1ccc-2c(c1)Cc3c2cc(cc3)C4=NN=C(SC4)Nc5cccc(c5)Cl C06530585
c1cc(ccc1C23CC4CC(C2)CC(C4)C3)NC(=O)c5cc(c(nc5)Cl)Cl C06883105
c1ccc2c(c1)nc(s2)c3ccsc3NC(=O)c4cc(ccc4Cl)Cl C10694825
CC(C)(C)C1CCC(CC1)Nc2ccc(cc2)I C20477900
C[C@H](c1cc(ccc1Cl)Cl)Nc2cccc(c2)I C20478880
C[C@@H](c1cc(ccc1Cl)Cl)Nc2cccc(c2)I C20478882
c1ccc(cc1)C2CCC(CC2)Nc3ccccc3I C20480177
Cc1cc(c(c(c1)Br)N[C@H]2CCCC[C@@H]2C)Br C20487591
Cc1cc(c(c(c1)Br)N[C@@H]2CCCC[C@@H]2C)Br C20487595
C[C@@H](c1ccc(cc1)Cl)Nc2c(cc(cc2Cl)Br)Cl C20505696
Cc1cc(ccc1N[C@H](C)c2ccc(cc2Cl)Cl)Br C20554843
c1ccc(cc1)C#C[C@H](c2ccccc2)Nc3cc(cc(c3)Cl)Cl C21997552
Cc1cc2c(cc(nc2cc1C)c3cccs3)C(=O)N[C@@H]4C[C@@H](CC(C4)(C)C)C C23335876
C[C@H](c1ccc(s1)Cl)Nc2c(cc(cc2Cl)Br)Cl C35057063
c1cc(c(c(c1)Cl)NC(=O)c2ccnc(c2)C34CC5CC(C3)CC(C5)C4)Cl C35553490
c1ccc(cc1)C2CCC(CC2)Nc3cc(ccc3F)Br C36751502
Cc1ccc(c(c1)Br)NC2CC(C2)c3cccc(c3)Cl C36841141
Cc1ccc(c(c1)Cl)NC2CC(C2)c3cccc(c3)Br C36845379
c1cc(ccc1C2CC(C2)Nc3ccc(cc3)I)Cl C36845580
c1cc(cc(c1)I)NC2CC(C2)c3ccc(cc3)Cl C36845621
c1cc(c(cc1Br)Br)N[C@H]2C[C@H]3C[C@@H]2[C@@H]4[C@@H]3CCC4 C36956800
Cc1cc(c(c(c1)C)[C@@H](C)Nc2ccc(cc2Br)Br)C C36957011
Cc1ccc(cc1I)N[C@@H](C)c2ccc(c(c2)Cl)Cl C37055969
Cc1ccc(cc1)C2CC(C2)Nc3ccc(cc3C)I C37057436
C[C@@H](c1ccc(cc1)Cl)Nc2ccc(cc2Cl)I C37105269
Cc1ccc(cc1C)[C@@H](C)Nc2ccc(cc2Cl)I C37105316
Cc1ccc(c(c1)C)[C@H](C)Nc2ccc(cc2Cl)I C37105421
Cc1cccc(c1)C2CC(C2)Nc3ccc(cc3Cl)I C37105505
CN(C)c1ccc(cc1NC2C3CC4CC(C3)CC2C4)Br C37139561
Cc1c2ccccc2sc1[C@@H](C)Nc3ccccc3Br C37203450
C[C@@H](c1cc(c(cc1Cl)Cl)F)Nc2cccc(c2)I C37247992
C[C@H](c1c(ccs1)Br)Nc2c(cc(cc2Cl)Cl)Cl C37249037
C[C@H](C1CCCCC1)Nc2ccc(cc2Br)Br C37278777
c1cc(c(cc1I)Cl)NCc2cc(cc(c2)Cl)Cl C37424491
C[C@@H](c1ccc(cc1Br)Br)Nc2cccc3c2CCCC3 C41640801
C[C@H](c1ccc(cc1Br)Br)Nc2ccc(cc2Cl)F C41641740
CSc1ccc(cc1)/C=C/2\C(=O)N/C(=N/c3cccc(c3Cl)Cl)/S2 C59566976
Cc1c(c2c(nc(nc2s1)C)Nc3cccc(c3)Cl)c4ccc(cc4)F C62039989
C[C@@H]1c2c(sc(n2)Nc3cc(ccc3OC)OC)C[C@]4([C@H]1[C@H]([C@@H](CC4)[C@H](C)C(=O)N5CCSCC5)O)C C04147184
CCOc1ccc2c(c1)-c3c(ssc3=Nc4ccc(cc4)S(=O)(=O)Nc5nccs5)C(N2)(C)C C01821825
c1ccc(cc1)c2csc3c2c(ncn3)Sc4ccccc4NC(=S)NC(=O)c5ccc(cc5)F C02158766
CC1(CC2=C([C@@H](C(=C(N2c3cc(ccc3Cl)C(F)(F)F)N)C#N)c4cccc(c4)[N+](=O)[O-])C(=O)C1)C C02187784
CSc1ccccc1NC(=O)c2c(c3n(n2)[C@H](C[C@@H](N3)c4ccc(o4)Br)C(F)(F)F)Br C00675255
Cc1cc(c(c(c1)C)NC(=O)C2(CCSCC2)N(C3CC3)C(=O)C[C@@H]4[C@@H](C4(C)C)c5c([nH]c6c5cccc6)C)C C08749587
COc1ccc(cc1OC)[C@@H]2CC3=C([C@@H](Nc4ccccc4N3)c5ccc(c(c5)Br)F)C(=O)C2 C00718074
COc1ccc(cc1OC)[C@H]2CC3=C([C@@H](Nc4ccccc4N3)c5cc(ccc5F)Br)C(=O)C2 C08857537
CCOC(=O)c1c2c(sc1NC(=O)CSc3[nH]c(=O)c4c5c(sc4n3)CCCC5)C[C@@H](CC2)C C08897404
CC1=C([C@@H](n2c(=O)/c(=C/c3c[nH]c4c3cccc4)/sc2=N1)c5cccc(c5)OC)C(=O)Nc6ccccc6 C01296524
Cc1c(c(sc1C(=O)Nc2cc(ccc2Cl)C(F)(F)F)NC(=O)c3cccc(c3)F)C(=O)OC C08926622
C[C@@H]1CCc2c(sc(c2C#N)NC(=O)c3cc4n(n3)[C@@H](C[C@@H](N4)c5ccc(cc5)Cl)C(F)(F)F)C1 C09489950
COc1ccc(cc1OC)Nc2c3cc(ccc3nc4c2CCCC4)NC(=O)c5ccc(o5)Br C09777108
c1ccc2c(c1)NC3=C([C@H](N2C(=O)NC4CCCCC4)c5ccc(cc5)Cl)C(=O)C[C@H](C3)c6ccco6 C09264241
Cc1ccc(cc1)NC(=O)N2c3ccccc3NC4=C([C@H]2c5ccc(cc5)Cl)C(=O)C[C@H](C4)c6ccco6 C09264251
Cc1cc(cc(c1)NS(=O)(=O)c2ccc(cc2)NC(=O)c3cc(ccc3OC(C)C)Br)C C14667583
Cc1ccc(cc1)C(=O)CSC2=C([C@@H](C(=C(N2)C)C(=O)Nc3ccccc3)c4ccccc4Cl)C#N C19805648
CCN(CC)c1ccc(cc1)[C@@H]2C3=C(C[C@H](CC3=O)c4cccs4)NC(=C2C(=O)Nc5cccc(c5)F)C C12411743
Cc1ccccc1[C@@H]2C(=C(NC(=C2C(=O)Nc3ccc(cc3)Cl)C)SCC(=O)c4cccs4)C#N C01023565
Cc1ccccc1NC(=O)C2=C(NC(=C([C@H]2c3ccccc3Cl)C#N)SCC(=O)c4ccccc4)C C09311045
Cc1ccccc1NC(=O)C2=C(NC3=C([C@H]2c4ccc(s4)C)C(=O)C[C@H](C3)c5ccc(c(c5)OC)OC)C C13303836
CC(C)Oc1c(cccc1OC)[C@@H]2C3=C(C[C@H](CC3=O)c4ccc(c(c4)OC)OC)Nc5ccccc5N2 C20882852
CCOc1ccc(cc1OC)[C@H]2CC3=C([C@@H](Nc4ccccc4N3)c5ccc(cc5)Br)C(=O)C2 C21225217
COc1cc(cc(c1OC)OC)[C@H]2CC3=C([C@@H](Nc4ccccc4N3)c5ccccc5C(F)(F)F)C(=O)C2 C21251109
CCOc1ccc(cc1OC)[C@@H]2CC3=C([C@H](Nc4ccccc4N3)c5ccc(c(c5)Cl)OCC)C(=O)C2 C21254656
Cc1cccc(n1)NC(=O)C2=C(NC3=C([C@@H]2c4ccc(cc4Cl)Cl)C(=O)C[C@H](C3)c5ccccc5)C C25783441
c1ccc(c(c1)/C=C/C(=O)N2c3ccccc3NC(=O)[C@H]2CC(=O)Nc4ccc(c(c4)Cl)Cl)Cl C27020293
Cc1cc(ccc1NC(=O)/C(=C\c2ccc(cc2)[N+](=O)[O-])/NC(=O)c3ccccc3Br)Cl C27521665
CCc1cc(c(s1)SCC)[C@@H]2C3=C(C[C@@H](CC3=O)c4ccccc4)NC(=C2C(=O)Nc5ccccn5)C C05928456
Cc1ccc(nc1)NC(=O)C2=C(NC3=C([C@@H]2c4cc(sc4SC)C)C(=O)C[C@H](C3)c5ccccc5)C C09985162
Cc1ccccc1NC(=O)C2=C(NC3=C([C@@H]2c4cccs4)C(=O)C[C@H](C3)c5ccc(c(c5)OC)OC)C C18209222
CC1=C([C@H](n2c(nc(n2)SCc3ccccc3)N1)c4cccc(c4)Cl)C(=O)Nc5ccccc5OC C33085517
Cc1cc(c(c(c1)C)S(=O)(=O)N[C@H](Cc2c[nH]c3c2cccc3)C(=O)N4C[C@]5(C[C@@H]4CC(C5)(C)C)C)C C34971100
Cc1ccccc1CSc2nnc(n2c3cc(ccc3C)Cl)CNC(=O)Nc4ccc(cc4F)F C35265341
CC[C@H]1C(=O)N(Cc2cc(ccc2O1)NC(=O)Nc3ccc(cc3)C(C)C)Cc4cccc(c4)C(F)(F)F C35547691
Cc1ccc(cc1)n2c(nnc2SCc3ccc(cc3)F)CNC(=O)Nc4cccc(c4Cl)Cl C35706563
CCOc1cccc2c1O[C@]3([C@H]([C@@H]2NC(=S)N3c4ccc(cc4)Cl)C(=O)Nc5ccc(cc5C)C)C C36186850
CC\1=NN(C(=O)/C1=C/NC(=O)Nc2ccc(c(c2)Cl)Cl)c3ccc(cc3)C45CC6CC(C4)CC(C6)C5 C17193941
CC(=O)Nc1ccc(cc1)N2C(=S)N/C(=N\c3cccc(c3)C(F)(F)F)/C24CCC(CC4)C(C)(C)C C02031522
c1cc(ccc1/C=C(/C(=O)NCCC2=N[C@@H]3C=CC=CC3=N2)\NC(=O)c4ccc(cc4Cl)Cl)Cl C39949638
Cc1ccccc1NC(=O)C2=C(Nc3nc(nn3[C@H]2c4ccc(cc4)Cl)SCc5ccccc5F)C C40902621
c1ccc(cc1)c2cc(n(n2)c3ccc(cc3)Cl)Nc4nc(cs4)c5ccc6c(c5)NC(=O)CS6 C43573925
COc1ccc(c(c1)OC)NC(=O)c2cc3n(n2)[C@@H](C[C@H](N3)c4ccc(c(c4)Cl)Cl)C(F)(F)F C00674373
COc1ccc(cc1OC)[C@H]2C[C@@H](n3c(c(c(n3)C(=O)Nc4cc(ccc4Cl)C(F)(F)F)Cl)N2)C(F)(F)F C01901011
Cc1cccc(c1C)NC(=O)C2=C(Nc3nc(nn3[C@@H]2c4ccccn4)SCc5ccccc5Cl)C C01283002
Cc1cccc(c1C)NC(=O)C2=C(Nc3nc(nn3[C@H]2c4ccncc4)SCc5ccccc5Cl)C C01283486
Cc1cccc(c1C)NC(=O)C2=C(Nc3nc(nn3[C@H]2c4ccc(cc4)Cl)SCc5ccccc5)C C54642957
Cc1cccc(c1C)NC(=O)C2=C(Nc3nc(nn3[C@H]2c4c(ccs4)C)SCc5ccccc5F)C C54643447
COc1ccc(cc1OCc2ccccc2)[C@@H]3C(=C(NC(=O)N3)c4ccccc4)c5nc6ccccc6s5 C12570236
CC1=C([C@@H](n2c(=O)/c(=C/c3c[nH]c4c3cccc4)/sc2=N1)c5cccc(c5)OC)/C(=N\c6ccccc6)/O C01296524
CCC1CCC(CC1)[NH2+][C@@H](C)C23C[C@@H]4C[C@H](C2)CC(C4)(C3)c5ccc(cc5)Cl C05032204
c1ccc(cc1)C2=C[C@H](n3c4ccccc4nc3S2)[NH2+]C56CC7CC(C5)CC(C7)C6 C08435989
C[C@@H]1CCC[C@@H]([C@@H]1C)N2[C@H](c3ccccc3C2=O)[NH2+]C4CCCCCCCCCCC4 C20058132
Cc1cccnc1n\2c(cs/c2=[NH+]\c3ccccc3)c4ccc(c(c4)Cl)F C20419227
Cc1ccc(cc1)c2csc(n2)c\3cc4cccc(c4o/c3=[NH+]\c5ccccc5F)OC C02963985
CCC(C)(C)[C@H]1CCc2c(c(c3c4c(sc3[nH+]2)CCCC4)c5ccccc5)C1 C22460546
C[C@@H](c1cccc2c1cccc2)[NH+](C)Cc3csc(n3)c4ccc(cc4)Cl C23440596
Cc1cccc(c1C)/[NH+]=c\2/n(c(cs2)c3ccc(cc3)Cl)N4CCOCC4 C27525502
Cc1ccc2c(c1)/c(=[NH+]\c3nc4ccc(cc4s3)S(=O)(=O)C)/cc(o2)c5ccc(cc5)Cl C01961676
Cc1ccc2c(c1)sc(n2)/[NH+]=c\3/cc(oc4c3cc(cc4)OC)c5ccc(cc5)Cl C01992670
CCC[NH2+][C@@H](c1ccc(s1)c2ccc(cc2)I)C(C)C C34672979
CCC[C@H](c1ccc(s1)c2cccc(c2)I)[NH2+]CCC C34673016
CCC[NH2+][C@H](c1ccc(s1)c2ccc(cc2Cl)Br)C3CC3 C34673344
CC[NH2+][C@H](c1cc(ccc1Cl)Br)c2cc(ccc2Br)Br C35541716
CCc1cccc2c1[nH]cc2[C@@H](c3ccc(cc3)Cl)[NH2+]Cc4ccc(cc4)Cl C35683510
CCC[NH2+][C@H](c1ccc(cc1)C(C)C)c2ccccc2I C36820172
CCC[NH2+][C@H](c1ccc(cc1)C(C)C)c2cccc(c2)I C36820192
CCC[NH2+][C@H](c1ccc(cc1C)Br)c2cc(sc2Cl)Cl C36830286
C[C@@H](c1ccc(cc1)I)[NH2+][C@H]2CCCC[C@@H]2C(C)(C)C C37271857
C[C@@H](c1ccccc1Br)[NH2+][C@H](C)c2ccc(c(c2Cl)Cl)Cl C37276740
CC[NH2+][C@@H](c1ccc(cc1Cl)Br)c2cc(ccc2Br)Br C37366261
CC[NH2+][C@H](c1ccc(cc1Cl)Br)c2cc(ccc2Br)Br C37366263
CCCC1=NC2=C([C@@H]3C1=c4ccccc4=[NH+]3)/C(=N/N(C)c5ccccc5)/CC(C2)(C)C C38574008
CC(C)(C)c1ccc(cc1)/C=N/N2[C@@H]([NH+]=NC2=S)c3ccc(cc3)C(C)(C)C C38905941
c1ccc(cc1)/N=C/2\N(C(=O)/C(=C\C3=c4ccccc4=[NH+]C3)/S2)C5CCCCC5 C39205281
c1ccc2=[NH+]CC(=c2c1)/C=C\3/C(=O)N(/C(=N/c4ccccc4F)/S3)C5CCCCC5 C39279919
CCc1cccc2c1[nH]cc2[C@@H](c3ccc(cc3)C)C4=c5cccc(c5=[NH+]C4)CC C39282992
Cc1ccc2=[NH+]C(=O)[C@H](C(=c2c1)c3ccccc3)c4cc(c5cc(ccc5n4)Cl)c6ccccc6 C39780166
Cc1cccc(c1C)/N=C\2/N(C(=O)/C(=C/C3=c4ccccc4=[NH+]C3)/S2)c5cccc(c5C)C C39909818
CC[C@@H]1CO[C@](N1c2cc([nH+]c3c2ccc(c3)C(F)(F)F)C)(C)CCC(C)C C40570960
Cc1c/c(=[NH+]\c2ccc(cc2)Nc3ccccc3)/c4ccc(cc4[nH]1)C(F)(F)F C40570998
CC(C)(C)[NH2+]Cc1c2ccccc2ccc1OCc3ccc(c(c3)Cl)Cl C40735818
CCCCO[C@@]12[C@H](C[C@@H]3[C@]1(CC[C@@H]4[C@@H]3CC[C@@H]5[C@]4(CCCC5)C)C)SC(=[NH+]2)N C43754942
CCc1ccc(cc1)[C@H]2C[C@@H](Nc3n2c4ccccc4[nH+]3)c5ccc(cc5)Cl C05460059
CCc1ccc(cc1)[C@@H]2C[C@H](Nc3n2c4ccccc4[nH+]3)c5ccc(cc5)Cl C05460068
CC(C)c1ccc(cc1)[C@H]2C[C@H](Nc3n2c4ccccc4[nH+]3)c5ccc(cc5)F C05461214
CCc1ccc(cc1)[C@H]2CC(=Nc3n2c4ccccc4[nH+]3)c5ccc(cc5)Br C09496490
CC(C)c1ccc(cc1)C2=Nc3[nH+]c4ccccc4n3[C@@H](C2)c5ccc(cc5)Br C09496794
c1ccc2c(c1)cc(/c(=[NH+]/c3ccc(cc3)C(F)(F)F)/o2)c4[nH]c5ccccc5n4 C03108429
CC(C)(C)[C@@H]1CCc2c(c(c3c4c(sc3[nH+]2)CCCC4)c5cc(cc(c5)OC)OC)C1 C57460853
C[C@H]1CCc2c(sc3c2c(c4c([nH+]3)CC[C@@H](C4)C(C)(C)C)c5cccc(c5OC)OC)C1 C57460891
C[C@@H]1CCc2c(sc3c2c(c4c([nH+]3)CC[C@H](C4)C)c5cccc(c5OC)OC)C1 C57460906
C[C@H]1CCc2c(sc3c2c(c4c([nH+]3)CCCCCC4)c5cccc(c5OC)OC)C1 C57460913
CC(C)c1ccc(cc1)C2=Nc3[nH+]c4ccccc4n3[C@H](C2)c5cccc(c5)Br C09496795
CCc1ccc(cc1)[C@H]2CN3C(=O)N(C(=O)[C@@]3([C@H]4C2=c5ccccc5=[NH+]4)C)c6ccccc6Cl C63373496
CC(C)c1cc2c(cc1Br)[C@]3(CCC[C@@]([C@@H]3C4=c5ccccc5=[NH+][C@@H]24)(C)C(=O)OC)C C63526818
CC(C)c1cc2c(cc1Br)[C@]3(CCC[C@@]([C@H]3C4=c5ccccc5=[NH+][C@@H]24)(C)C(=O)OC)C C63526820
c1ccc2c(c1)cc3ccccc3c2/C=N/N4[C@@H](N=[NH+]C4=S)c5ccc(cc5Cl)Cl C38936391
c1ccc(cc1)/N=C/2\N(C(=O)/C(=C/C3=c4ccccc4=[NH+]C3)/S2)C5CCCCC5 C39939718
Cc1ccc(c(c1)C)NC(=O)c\2cc3ccccc3o/c2=[NH+]\c4cc(ccc4F)C C67297315
CC[C@H](C)[NH2+]Cc1c2ccccc2ccc1OCc3ccc(cc3Cl)Cl C08326620
c1ccc(cc1)COc2ccc(cc2Cl)C[NH2+]C34CC5CC(C3)CC(C5)C4 C10436545
c1ccc(cc1)COc2ccc(cc2Cl)C[NH2+]C3C4CC5CC(C4)CC3C5 C10436592
c1ccc(cc1)C2=C[C@@H](n3c4ccccc4nc3S2)[NH2+]C56CC7CC(C5)CC(C7)C6 C08435988
C1CCC(CC1)C[NH+]2[C@@H]3CC[C@@H]4[C@H]([C@@H]3C5=C2CCCC5)N=NN4C6CCCCC6 C15769750
C=CCn\1c(cs/c1=[NH+]\c2cccc3c2cccc3)c4ccc(cc4)[N+](=O)[O-] C16739427
Cc1ccc(cc1)COc2ccccc2C[NH2+]C34CC5C[C@@](C3)(C[C@](C5)(C4)C)C C20873581
c1ccc(c(c1)C[NH2+]C2C3CC4CC(C3)CC2C4)OCc5ccc(cc5)Cl C22073756
CCC(C)(C)[C@@H]1CCc2c(c(c3cc(ccc3[nH+]2)Cl)c4ccccc4F)C1 C22462569
CCC(C)(C)[C@H]1CCc2c(c(c3cc(ccc3[nH+]2)Cl)c4ccccc4F)C1 C22462575
Cc1ccccc1/[NH+]=c\2/n(c(cs2)c3ccc(cc3)Cl)c4ccccc4C C02677092
Cc1ccc(cc1)c2nnc(o2)C[C@@H]3C[C@H]([C@@H](C=C3C)C[NH2+]C(C)C)C(C)C C30883103
c1ccc(cc1)/[NH+]=c\2/n(c(cs2)c3ccc(cc3)Br)c4ccccc4 C18208958
Cc1ccc(cc1)c2c/c(=[NH+]/Nc3nc4ccccc4s3)/c5ccccc5o2 C01915075
Cc1ccc2c(c1)sc(n2)/[NH+]=c\3/cc(oc4c3cc(cc4)Cl)c5ccc(cc5)OC C01986731
c1ccc(cc1)c2cs/c(=[NH+]\c3ccc(cc3)Br)/n2Cc4ccco4 C04528489
CCC[NH2+][C@H](c1ccc(s1)c2ccc(cc2)I)C(C)C C34672980
CCC[C@@H](c1ccc(s1)c2c(cc(cc2Cl)Br)Cl)[NH2+]C C34673097
CC[C@@H](c1ccc(s1)c2c(cc(cc2Cl)Br)Cl)[NH2+]CC C34673101
CCC[NH2+][C@@H](C)c1ccc(s1)c2c(cc(cc2Cl)Br)Cl C34673105
CCC[NH2+][C@@H](c1ccc(s1)c2ccc(cc2Cl)Br)C(C)C C34673349
C[C@@H](c1ccc(c(c1)Cl)Cl)[NH2+]Cc2c(ccc(c2Cl)Cl)Cl C35054901
C[C@H](c1ccc(cc1Cl)Cl)[NH2+]Cc2c(ccc(c2Cl)Cl)Cl C35054929
C[C@H](c1ccccc1Br)[NH2+][C@@H](C)c2ccc(c(c2Cl)Cl)Cl C37276738
C[C@H](c1ccccc1Br)[NH2+][C@H](C)c2ccc(c(c2Cl)Cl)Cl C37276742
c1cc(ccc1C[NH2+]Cc2ccc(s2)Br)SC(F)(F)F C37985161
CC(C)(C)[C@H]1CCCC2=C1[NH+]=C3N=CNN3[C@@H]2c4ccc(cc4)c5ccccc5 C07699119
CC(C)(C)c1ccc(cc1)/C=N/N2[C@H]([NH+]=NC2=S)c3ccc(cc3)C(C)(C)C C38905942
C[C@@H]1CCCCN1c2ccc3cccc(c3[nH+]2)OCc4ccc(c(c4)Cl)Cl C36648145
Cc1ccc2=[NH+]C(=O)[C@@H](C(=c2c1)c3ccccc3)c4cc(c5cc(ccc5n4)Cl)c6ccccc6 C39780165
c1ccc2=[NH+]CC(=c2c1)/C=C\3/C(=O)N(/C(=N/c4cccc(c4)Cl)/S3)c5cccc(c5)Cl C39909816
Cc1ccc(cc1)c\2cc3ccccc3o/c2=[NH+]\N=C\4/N(C(=O)CS4)c5cccc(c5)C C39916676
CC[C@H]1CO[C@](N1c2cc([nH+]c3c2ccc(c3)C(F)(F)F)C)(C)CCC(C)C C40570961
Cc1ccccc1COc2ccccc2C[NH2+]C34CC5C[C@@](C3)(C[C@](C5)(C4)C)C C40731552
c1cc(cc(c1)OCc2cccc(c2)Cl)C[NH2+]C34CC5CC(C3)CC(C5)C4 C40738933
c1cc(cc(c1)OCc2cccc(c2)Cl)C[NH2+]C3C4CC5CC(C4)CC3C5 C40738935
CCCCO[C@@]12[C@@H](C[C@H]3[C@]1(CC[C@@H]4[C@@H]3CC[C@@H]5[C@]4(CCCC5)C)C)SC(=[NH+]2)N C43754943
CC(C)c1ccc(cc1)C2=Nc3[nH+]c4ccccc4n3[C@@H](C2)c5ccccc5F C20755290
CC(C)c1ccc(cc1)[C@@H]2C[C@H](Nc3n2c4ccccc4[nH+]3)c5ccc(cc5)F C05461207
CCc1nnc(s1)/[NH+]=c\2/c(cc3c4ccccc4ccc3o2)c5nc6ccccc6s5 C16162595
CC(C)(C)c1ccc(cc1)/C=C/2\COC/C(=C/c3ccc(cc3)C(C)(C)C)/C2=[NH+]C C12365008
C[C@H]1CCc2c(c(c3c4c(sc3[nH+]2)CCCC4)c5cc(cc(c5)OC)OC)C1 C57460861
C[C@H]1CCCc2c1[nH+]c3c(c2c4cc(cc(c4)OC)OC)c5c(s3)CCCC5 C57460870
CC[C@H]1CCc2c(c(c3c4c(sc3[nH+]2)C[C@@H](CC4)C)c5cccc(c5OC)OC)C1 C57460883
C[C@@H]1CCc2c(sc3c2c(c4c([nH+]3)CCCCCC4)c5cccc(c5OC)OC)C1 C57460912
CC(C)(C)c1ccc(cc1)/C=N/N2[C@@H](N=[NH+]C2=S)c3ccc(cc3)C(C)(C)C C38905941
CCc1ccc(cc1)[C@@H]2CN3C(=O)N(C(=O)[C@@]3([C@@H]4C2=c5ccccc5=[NH+]4)C)c6cccc(c6)Cl C63373208
CCc1ccc(cc1)[C@@H]2CN3C(=O)N(C(=O)[C@@]3([C@H]4C2=c5ccccc5=[NH+]4)C)c6ccccc6Cl C63373494
c1ccc2c(c1)cc3ccccc3c2/C=N/N4[C@@H](N=[NH+]C4=S)c5ccccc5Br C65356290
Cc1ccc(c(c1)/[NH+]=c\2/c(cc3ccccc3o2)C(=O)Nc4ccc(cc4)Cl)C C67294459
c1ccc2c(c1)c(c3ccccc3[nH+]2)N[C@H]4CCCC[C@@H]4Cc5ccco5 C05604849
CC(C)(C)CC(C)(C)[NH2+]Cc1ccc(o1)c2cc(ccc2Cl)Cl C06857401
C[C@H](C12CC3CC(C1)CC(C3)C2)[NH2+]Cc4ccc(o4)c5ccc(cc5)F C07524361
Cc1c(cccc1Cl)c2ccc(o2)C[NH2+]C3C4CC5CC(C4)CC3C5 C07538768
CCOc1ccc2ccccc2c1C[NH2+][C@@H](C)C34CC5CC(C3)CC(C5)C4 C08325143
C[C@@H](c1ccccc1)[NH2+]Cc2cc(ccc2OCc3ccc(cc3)F)Cl C08534238
C[C@H](C12CC3CC(C1)CC(C3)C2)[NH2+]Cc4c5ccccc5ccc4OC C08534847
CCOc1ccc(cc1Cl)C[NH2+][C@@H](C)C23CC4CC(C2)CC(C4)C3 C10436561
CC(C)[C@H](c1ccc(cc1)Cl)[NH2+]Cc2csc(n2)c3cccs3 C12799073
c1cc(cc(c1)C(F)(F)F)c2ccc(o2)C[NH2+]CCC3=CCCCC3 C13723986
C[NH+](C)[C@@H](CNC(=O)c1ccc(cc1)SC(F)(F)F)c2ccco2 C14202144
CCCOC(=O)c1ccc(cc1)/[NH+]=c/2\cc([nH]c3c2cc(cc3)Cl)C C05851540
C[C@H]1CCC[C@@H]([C@@H]1C)[NH2+][C@@H](C)c2cc3cc(ccc3o2)Br C20560718
CCCOc1ccc(cc1Cl)C[NH2+]C23CC4C[C@@](C2)(C[C@](C4)(C3)C)C C20925409
C[C@H](c1cc2cc(ccc2o1)Br)[NH2+]C3CCCCCCC3 C21026851
c1ccc(c(c1)C[NH2+]C2C3CC4CC(C3)CC2C4)OCc5ccc(cc5)F C22073731
c1ccc(cc1)/C/2=[NH+]\CCCC(=O)Nc3c2cc(cc3)SC(F)(F)F C28048527
CCC[NH2+]Cc1ccc(cc1Oc2cccc(c2)CC)Br C34825470
CCC[NH2+]Cc1ccc(cc1Oc2ccc(cc2C)Cl)Br C34834220
CCCC1CCC(CC1)[NH2+][C@@H](C)c2ccc(c(c2)Br)OC C35044138
CCC[NH2+][C@H](c1ccc(cc1)OC(C)C)c2ccc(s2)Br C35583775
CCC[NH2+][C@@H](c1cc(ccc1OCC)Br)C2CCCCC2 C35586867
CCC[NH2+][C@H](c1cc(ccc1OCC)Br)C2CCCCC2 C35586868
Cc1cccc(c1Nc2c([nH+]c3n2c(cc(c3)C)C)C4CCCCC4)C C35702009
CC[C@@H]1CCCC[C@H]1[NH2+][C@@H](C)c2cc3cc(ccc3o2)Br C37031920
Cc1ccc2[nH+]c(c(n2c1)Nc3ccccc3C)c4ccc(cc4)SC C04733774
c1ccc(cc1)C2=c3cc(ccc3=[NH+]C(=O)[C@@H]2Nc4ccc(cc4)Cl)Cl C38675921
C[C@H](CCCC(C)C)[NH2+][C@@H](C)c1cc2cc(ccc2o1)Br C22146933
CCCC1=NC2=C([C@@H]3C1=c4ccccc4=[NH+]3)/C(=N/NCC(=C)C)/CC(C2)(C)C C38984568
c1cc2c3c(ccc(c3c1)N/C=[NH+]/c4ccc5c6c4cccc6CC5)CC2 C39377077
Cc1cc(c2ccc(cc2[nH+]1)C(F)(F)F)Nc3cccc(c3)Br C40570837
Cc1cc(ccc1Nc2cc([nH+]c3c2ccc(c3)C(F)(F)F)C)Cl C40570863
Cc1cc(c2ccc(cc2[nH+]1)C(F)(F)F)N[C@@H]3C[C@H]4CC[C@@]3(C4(C)C)C C40570865
Cc1cc(c2ccc(cc2[nH+]1)C(F)(F)F)Nc3ccc(cc3)Br C40570873
CC(C)Oc1ccc2ccccc2c1C[NH2+]C34CC5CC(C3)CC(C5)C4 C40729577
Cc1cccc(c1)COc2ccc(cc2C[NH2+][C@H](C)c3ccccc3)Cl C40742899
CC[C@H](c1cccs1)[NH2+][C@H](C)c2cc3cc(ccc3o2)Br C49529063
C[C@@]12CC3C[C@@](C1)(CC(C3)(C2)Nc4c5ccccc5[nH+]c(n4)N6CCCC6)C C18093863
CC(C)c1ccc(cc1)[C@H]2C[C@H](Nc3n2c4ccccc4[nH+]3)c5ccccc5 C05460525
Cc1ccc(cc1)CN/C(=[NH+]\Cc2ccc(cc2)C)/S[C@@H]3CCCC=C3 C59225335
CCc1ccc(cc1)[C@H]2C[C@H](Nc3n2c4ccccc4[nH+]3)c5ccccc5 C13810633
CCc1ccc(cc1)[C@H]2C[C@@H](Nc3n2c4ccccc4[nH+]3)c5ccccc5 C13810635
CC(C)(C)c1cnc(o1)C[NH2+]C2(CCCCC2)c3ccc(cc3)Cl C60368005
c1ccc(cc1)[C@H]2C(=c3ccccc3=[NH+]2)/C=N/Nc4ccc(cc4F)F C39946679
C[C@@H]1CCC[C@@H](C1)[NH2+]Cc2c3ccccc3ccc2OCc4ccccc4 C66117390
C[C@H]1CCC[C@@H](C1)[NH2+]Cc2c3ccccc3ccc2OCc4ccccc4 C66117391
c1ccc(c(c1)N[C@H]2CC[NH+]3[C@@H]2CCCC3)S(=O)(=O)C(F)(F)F C66405009
Cc1ccccc1NC(=O)c\2cc3ccccc3o/c2=[NH+]\c4cccc(c4)F C67296969
Cc1ccccc1NC(=O)c\2cc3ccccc3o/c2=[NH+]\c4ccc(cc4)F C67296974
Cc1ccc(c(c1)/[NH+]=c\2/c(cc3ccccc3o2)C(=O)Nc4ccccc4)F C67297509
CC(C)(C)c1ccc(cc1)Cn2cccc2C[NH+](C[C@@H](CCC=C)O)C3CCCCC3 C04357436
CC(C)(C)c1ccc(cc1)Cn2cccc2C[NH+](C[C@H](CCC=C)O)C3CCCCC3 C04357439
CC(C)(C)CC(C)(C)[NH+](CSc1ccc(cc1)Cl)CSc2ccc(cc2)Cl C01701312
C[C@H](C12C[C@@H]3C[C@H](C1)CC(C3)(C2)c4ccc(cc4)Cl)[NH2+]C5CCC(CC5)C(C)(C)C C05032230
CCCC[NH+](CCCC)CC(=O)Nc1c(c2c(s1)C[C@@H](CC2)C(C)(C)CC)C#N C08472208
CC(C)Oc1ccc(cc1)[C@@H](CC[NH2+]Cc2ccc(c(c2)OC)OC)C3CCCCC3 C06814139
CC(C)Oc1ccc(cc1)[C@H](CC[NH2+]Cc2ccc(cc2)N(C)C)C3CCCCC3 C06804507
CC[NH2+][C@@H](c1ccc(s1)c2c(cc(cc2Br)C)Br)C(C)C C34672823
CCC[C@@H](c1ccc(s1)c2c(cc(cc2Br)C)Br)[NH2+]CC C34672830
CCC[C@H](c1ccc(s1)c2c(cc(cc2Br)C)Br)[NH2+]CC C34672831
CCC[C@@H](c1ccc(s1)c2c(cc(cc2Br)C)Br)[NH2+]C C34672833
CC[C@@H](c1ccc(s1)c2c(cc(cc2Br)C)Br)[NH2+]CC C34672840
CC[NH2+][C@H](c1ccc(s1)c2c(cc(cc2Br)Br)Br)C3CC3 C34672926
CC[NH2+][C@@H](c1ccc(s1)c2c(cc(cc2Cl)Br)Cl)C(C)C C34673091
CCC[C@@H](c1ccc(s1)c2c(cc(cc2Cl)Br)Cl)[NH2+]CC C34673095
CCC[C@H](c1ccc(s1)c2c(cc(cc2Cl)Br)Cl)[NH2+]CC C34673096
CCC[NH2+][C@H](CC)c1ccc(s1)c2c(cc(cc2Cl)Br)Cl C34673100
CCCC[NH+]1CCN(CC1)c2c3c(c(sc3nc(n2)SCC(C)C)C)CC C34761459
CCCC[C@@H](CC)C[NH2+]Cc1cc(c(c(c1)Br)OCC)Br C34990758
CCCC[C@H](CC)C[NH2+]Cc1cc(c(c(c1)Br)OCC)Br C34990759
Cc1cc(n2c(c1)[nH+]c(c2NC(C)(C)CC(C)(C)C)c3ccc(cc3)C(C)(C)C)C C35172385
CC[C@H](C)[C@@H](c1ccccc1)[C@@H](c2cc(sc2Br)Br)[NH2+]C C35502825
CC[NH2+][C@@H](c1ccc(cc1)C(C)C)c2cc(sc2Br)Br C35560269
CC[NH2+][C@H](c1ccc(cc1)C(C)(C)C)c2cc(sc2Br)Br C35560594
CCC[NH2+][C@@H](c1cc(ccc1F)Br)c2cc(ccc2Br)Br C35578418
CCC[NH2+][C@H](c1ccccc1I)c2cc(ccc2Br)Br C35578424
CCC[NH2+][C@H](c1cc(cc(c1)C)C)c2cc(ccc2Br)Br C35578493
CCC[NH2+][C@H](c1ccc(c(c1)Cl)Cl)c2cc(ccc2Br)Br C35578513
CCC[NH2+][C@@H](c1cccc(c1C)C)c2cc(ccc2Br)Br C35578574
CCC[NH2+][C@H](c1ccc(cc1C)C)c2cc(ccc2Br)Br C35578608
CCC[NH2+][C@@H](c1ccc(c(c1)Cl)Cl)c2cc(ccc2Cl)Br C35584815
CCC[NH2+][C@@H](c1ccc(cc1)I)c2ccc(c(c2)Cl)Cl C35584847
CCC[NH2+][C@@H](c1cc(ccc1Cl)Cl)c2cc(ccc2Cl)Br C35585040
CCC[NH2+][C@@H](c1ccc(cc1)I)c2cc(ccc2Cl)Cl C35585072
CCC[NH2+][C@H](c1cc(sc1Br)Br)c2cc3c(s2)CCCC3 C35585678
CCC[NH2+][C@@H](c1ccc(cc1Cl)Cl)c2cc(sc2Br)Br C35585751
CCC[NH2+][C@@H](c1ccc(c(c1)Cl)Cl)c2cc(sc2Br)Br C35585998
CCC[NH2+][C@H](c1ccc(c(c1)Cl)Cl)c2cc(sc2Br)Br C35586001
CCC[NH2+][C@H](c1cc(cc(c1)Cl)Cl)c2cc(sc2Br)Br C35586115
CCC[NH2+][C@H](c1cc(ccc1Cl)Cl)c2cc(sc2Br)Br C35586195
CCC[NH2+][C@@H](c1ccc(cc1C)Br)c2cc(ccc2Br)Br C36830240
CCC[NH2+][C@H](c1ccc(cc1C)Br)c2cc(ccc2Br)Br C36830242
CCC[NH2+][C@@H](c1ccc(c(c1)Cl)Cl)c2ccc(cc2Cl)Br C37366446
CCC[NH2+][C@@H](c1ccc(cc1Cl)Br)c2cc(ccc2Cl)Cl C37366450
CCC[NH2+][C@H](c1ccc(cc1Cl)Br)c2cc(ccc2Cl)Cl C37366452
CCC[NH2+][C@@H](c1ccc(cc1Cl)Br)c2cc(sc2Br)Br C37366458
CCC[NH2+][C@H](c1ccc(cc1Cl)Br)c2cc(sc2Br)Br C37366460
C[C@@H](c1ccc(cc1)I)[NH2+][C@@H](c2ccc(cc2)Cl)C(C)C C37282444
CCCCCC[NH2+]Cc1c2ccccc2ccc1OCc3ccc(c(c3)Cl)Cl C40735888
CCCCCC[NH2+]Cc1cc(c(c(c1)Cl)OCc2ccc(cc2Cl)F)OC C40742577
C[NH+](C)C1(CCCCC1)c2nnnn2[C@H](c3ccc(cc3)Cl)c4ccccc4Cl C08751097
C[C@@H](c1ccc(cc1)Br)[NH2+][C@H](C)c2ccc(c(c2)Cl)Cl C20553554
C[C@@H](c1ccc(c(c1)Cl)Cl)[NH2+][C@@H](C)c2ccc(cc2Cl)Cl C20566234
C[C@@H](c1ccccc1Br)[NH2+][C@H](C)c2ccc(cc2Cl)Cl C21045781
C[C@H](c1ccc(cc1Cl)Cl)[NH2+][C@H](C)c2cc(ccc2Cl)Cl C21518894
C[C@H](c1ccc(cc1)Br)[NH2+][C@@H](C)c2ccc(cc2Cl)Cl C21807092
CC[NH2+][C@H](c1ccc(s1)c2ccc(cc2)I)C3CC3 C34672976
CC[NH2+][C@@H](c1ccc(s1)c2ccc(cc2)I)C(C)C C34672981
CC[C@H](c1ccc(s1)c2c(cc(cc2Cl)Br)Cl)[NH2+]C C34673104
CC[NH2+][C@H](c1ccc(s1)c2ccc(cc2Br)F)C(C)C C34673246
C[NH2+][C@H](c1ccc(s1)c2ccc(cc2Cl)Br)C3CC3 C34673348
C[C@@H](c1ccccc1Br)[NH2+]Cc2c(ccc(c2Cl)Cl)Cl C35054914
CC(C)(C)c1ccc(cc1)[C@@H](c2cccc(c2)I)[NH2+]C C35493498
CC[NH2+][C@H](c1cc(ccc1Br)Br)c2c(cc(cc2C)C)C C35541808
CC[NH2+][C@@H](c1cccc(c1)I)c2c(c(cc(c2C)C)C)C C35547089
CC[NH2+][C@@H](c1ccc(c(c1)Cl)Cl)c2ccccc2I C35558096
CC[NH2+][C@@H](c1cc(sc1Cl)Cl)c2cc3c(s2)CCCCC3 C35559259
CC[NH2+][C@H](c1cc(sc1Cl)Cl)c2cc3c(s2)CCCCC3 C35559261
CC[NH2+][C@H](c1ccccc1I)c2cc(sc2Cl)Cl C35559470
CC[NH2+][C@H](c1cc(cc(c1)Cl)Cl)c2cc(sc2Cl)Cl C35559828
CC[NH2+][C@H](c1cccc(c1)Cl)c2cc(sc2Br)Br C35560545
CCC[NH2+][C@@H](c1ccc2c(c1)CCCC2)c3ccc(s3)Br C35573385
CCC[NH2+][C@@H](c1ccc(cc1)Br)c2cc3c(s2)CCCC3 C35574073
CCC[NH2+][C@@H](c1ccc(cc1)C)c2cc(ccc2Cl)Br C35576842
CCC[NH2+][C@H](c1cccc(c1)F)c2cc(ccc2Br)Br C35578547
CCC[NH2+][C@H](c1ccc(cc1F)F)c2cc(ccc2Cl)Br C35581895
CCC[NH2+][C@@H](c1ccc(cc1Br)F)c2ccc(s2)Cl C35583720
CCC[NH2+][C@@H](c1cc(sc1Br)Br)C2CCCC2 C35586121
C[C@@H](c1ccccc1Cl)[NH2+]C2CC(C2)c3ccc(cc3)Br C36843187
C[C@@H](c1ccccc1Br)[NH2+][C@H](C)c2c(ccc(c2Cl)F)Cl C36945567
CC(C)[C@H](c1cccs1)[NH2+]C2CC(C2)c3cccc(c3)Br C37072881
C[C@@H](c1c(ccs1)Br)[NH2+][C@H](C)C23CC4CC(C2)CC(C4)C3 C37188786
C[C@@H](c1ccc(c(c1)Cl)Cl)[NH2+][C@H](C)c2c(ccs2)Br C37220715
C[C@@H](c1ccccc1Br)[NH2+][C@H](c2ccc(cc2)Cl)C3CC3 C37276784
C[C@@H](c1c(ccs1)Br)[NH2+][C@@H](c2ccccc2)C(C)(C)C C37292307
CC[C@@H]1CCCC[C@@H]1[NH2+][C@@H](C)c2ccc(cc2)I C37294586
C[C@@H](c1ccc(cc1)I)[NH2+][C@@H]2CCCC[C@@H]2C(F)(F)F C37305977
C[C@@H](c1c(ccs1)Br)[NH2+][C@H](c2ccc(cc2)F)C(C)(C)C C37314317
CCC[NH2+][C@H](c1ccc(cc1F)F)c2ccc(cc2Cl)Br C37366423
C[C@H](c1ccc(cc1)C(C)C)[NH2+][C@@H](C)c2ccccc2Br C36945521
C[C@@H](c1ccc(cc1)Br)[NH2+][C@@H](c2ccc(cc2)Cl)C(C)C C36975253
C[C@@H](c1ccc(cc1)I)[NH2+][C@@H](c2ccccc2)C(C)C C37281104
C[C@H](c1ccc(cc1)I)[NH2+][C@H](c2ccccc2)C(C)C C37281106
C[C@@H](c1cc(c(cc1Cl)Cl)F)[NH2+][C@@H](c2cccs2)C(C)C C37302595
CCN(c1ccc(cc1)Cl)c2cc([nH+]c3c2ccc(c3)C(F)(F)F)C C40570849
C[C@@H](c1ccc(c(c1)F)F)[NH2+][C@H](C)c2ccc(cc2Br)Br C41648567
c1cc(ccc1C[NH2+][C@@H]2CCCC[C@@H]2C3CCCCC3)Br C48162148
c1cc(ccc1C[NH2+][C@H]2CCCC[C@H]2C3CCCCC3)Br C48162153
CN(C)c1ccc(cc1)[C@@H]2N=[NH+]C(=S)N2/N=C/c3c4ccccc4cc5c3cccc5 C38995046
CC(C)Oc1cccc(c1)[C@H]2N=[NH+]C(=S)N2/N=C/c3ccc(cc3)C(C)(C)C C39012010
C[C@@H]1CC(=C[C@H]([C@@H]1C[NH+](CCO)C[C@@H]2[C@@H](CC(=C[C@@H]2C)C)C)C)C C04763833
Cc1ccc(o1)C(C)(C)C[C@@H](C)[NH2+]C2C3CC4CC(C3)CC2C4 C05031719
Cc1ccc(o1)C(C)(C)C[C@H](C)[NH2+]Cc2ccc(c(c2)Cl)Cl C05031862
C[C@H](C12CC3CC(C1)CC(C3)C2)[NH2+]Cc4ccc(o4)c5ccccc5 C07524190
CC(C)CC[NH2+]Cc1ccc(o1)c2ccc(cc2Cl)Cl C13724401
Cc1ccc(cc1)N2C(=S)[NH+]=C(C23CCCC3)Nc4c(cccc4C)C C13756003
c1ccc(cc1)Nc2/c(=[NH+]/c3ccccc3)/sc4ccccc4n2 C17255864
c1cc(cc(c1)Nc2cc[nH+]c3c2cc(cc3)Cl)C(F)(F)F C32604933
C/C(=[NH+]\c1cccc2c1cccc2)/C=C(/Nc3ccccc3)\S C21548984
CCC[NH2+][C@@H](C)c1ccc(cc1)Oc2cc(ccc2Cl)Cl C34843684
CC[NH2+][C@H](C)c1cc(ccc1Oc2cc(ccc2Cl)Cl)F C34665632
CC[NH2+][C@@H](C)c1ccc(c(c1)F)Oc2ccc(cc2Cl)Cl C34666093
CC(C)(C)CC(C)(C)Nc1c([nH+]c2n1cccc2)C3CCCCC3 C35172358
Cc1ccn2c(c1)[nH+]c(c2NC(C)(C)CC(C)(C)C)C3CCCCC3 C35172371
CCC[NH2+][C@H](c1cc(ccc1OCC)Br)C2CCCC2 C35586878
CCC[NH2+]Cc1cc(cc(c1OC2CCCCC2)Cl)Cl C35662134
CC(C)[NH2+]Cc1cc(cc(c1OCC2CCCCC2)Cl)Cl C35662136
CCCCC[C@@H](C)[NH2+][C@@H](C)c1cc2cc(ccc2o1)Br C36792296
CC[NH2+][C@H](C)c1c(cccc1F)Oc2cc(cc(c2)Cl)Cl C36814428
CCC[NH2+]Cc1ccc(c(c1)F)Oc2cc(cc(c2)Cl)Cl C36814577
c1cc(ccc1CN[C@H]2CC[NH+]3[C@@H]2CCC3)SC(F)(F)F C37168449
C[C@H](C1CC[NH+](CC1)C)Nc2cc(c(cc2Cl)Cl)Cl C37209249
C[C@@H]1CCC[C@H]([C@@H]1C)[NH2+][C@@H](c2ccco2)c3ccc(s3)Cl C37214987
C[C@@H](C1CC[NH+](CC1)C)Nc2c(cc(cc2Cl)Cl)Cl C37222019
C[C@@H]([C@H]1CCC[NH+](C1)C)Nc2c(cc(cc2Cl)Cl)Cl C37222027
C[C@H]([C@@H]1CCC[NH+](C1)C)Nc2c(cc(cc2Cl)Br)Cl C37222040
C[C@H]([C@H]1CCC[NH+](C1)C)Nc2c(cc(cc2Cl)Br)Cl C37222042
Cc1c2ccccc2oc1[C@H](C)[NH2+][C@@H](C)c3ccc(s3)Cl C37284544
Cc1c2ccccc2oc1[C@H](C)[NH2+][C@H](C)c3ccc(s3)Cl C37284546
CC[C@H]1CCCC[C@@H]1[NH2+][C@@H](C)c2ccc(c(c2)Br)OC C37294583
CC[C@H]1CCCC[C@H]1[NH2+][C@@H](C)c2ccc(c(c2)Br)OC C37294585
Cc1ccc2[nH+]c(c(n2c1)Nc3ccccc3C)c4ccsc4 C00427510
Cc1ccccc1Nc2c([nH+]c3n2cccc3C)c4ccsc4 C00427496
C[C@@H](c1ccc(cc1)OC(C)C)[NH2+][C@@H](C)c2ccc(s2)Cl C36921722
Cc1ccc2c(c1)S[C@H](N2)c3ccc(cc3)/N=C/C4=c5ccccc5=[NH+]C4 C39035109
c1ccc2=[NH+]CC(=c2c1)/C=N/Nc3ccc(cc3)Br C39774516
C[NH+]1CCC[C@H](C1)Nc2ccccc2S(=O)(=O)C(F)(F)F C40673432
C=CC[NH2+]Cc1c2ccccc2ccc1OCc3cccc(c3)Cl C40736102
CCC(C)(C)[NH2+]Cc1cc(ccc1OCc2cccc(c2)C)Cl C40742951
CC(C)(C)c1ccc(c(c1)C(C)(C)C)OCC[C@H]2CCCC[NH2+]2 C42770481
C[NH2+][C@@H](c1ccc(cc1)SC(F)(F)F)[C@H]2CCS(=O)(=O)C2 C43300618
C[C@@H](CC[NH+](C)C)Nc1ccc(cc1)S(=O)(=O)C(F)(F)F C49558583
CCC[NH2+][C@@H](c1ccc(c(c1)Cl)OC)c2ccc(s2)Cl C51171728
c1ccc(c(c1)OC[C@@H]2CCCC[NH2+]2)S(=O)(=O)C(F)(F)F C51883371
C[C@@H]([C@H](c1ccccc1S(=O)(=O)C(F)(F)F)C(C)C)[NH2+]C C63027974
CC[C@@H](Cc1ccc(cc1S(=O)(=O)C(F)(F)F)F)[NH2+]C C63030500
CCC[NH2+][C@H](C)Cc1ccc(cc1S(=O)(=O)C(F)(F)F)F C63034679
c1cc(ccc1[C@H]2C=c3cc(ccc3=[NH+]2)Cl)NC(=O)C4CCCCC4 C63628174
CCc1ccc2c(c1)c(cc[nH+]2)Nc3cccc(c3)Br C65005366
CC[C@@H](C)Oc1ccc2ccccc2c1C[NH2+][C@H]3CCC[C@@H](C3)C C66117332
C[C@H]1CCc2c(c3c(ncnc3s2)Nc4ccc(cc4)N(C)C)C1 C00085743
c1cc(cc(c1)Cl)NC(=O)c2cc(on2)c3ccc(cc3)Cl C00423605
Cc1ccc(cc1)NC(=O)N(c2ccccc2)C3=NCC(S3)(C)C C00135751
c1cc(cnc1)c2[nH]c(=O)c3c(csc3n2)c4ccc(cc4)Cl C00387994
Cc1cccc(c1)C(=O)N/N=C/c2cc3ccc(cc3nc2Cl)C C05795907
c1ccc2c(c1)c(nc(n2)c3cccnc3)Nc4ccccc4F C06774945
Cc1ccc(cc1)N(C2=NCC(S2)(C)C)C(=O)Nc3ccccc3 C06814533
c1cc(c(cc1NC(=O)c2c3c(on2)-c4ccsc4CC3)Cl)F C06915941
Cc1ccc(c(c1)NC(=O)/C=C/c2cc3c(c(c2)Cl)OCO3)C C07039420
Cc1cc(c(c(c1)C)/C=C(\C#N)/c2[nH]c(=O)c3c(c(sc3n2)C)C)C C07488858
c1ccc2c(c1)C[C@H](CO2)C(=O)Nc3nc4ccc(cc4s3)Cl C12914857
c1c(c(cc2c1OCO2)Cl)NC(=O)CC34CC5CC(C3)CC(C5)C4 C14244874
C[C@@H]1CCc2c(sc(n2)NC(=O)[C@H]3Cc4cc(ccc4O3)Cl)C1 C15612244
c1ccc2c(c1)-c3c(c(no3)C(=O)Nc4ccccc4Cl)CS2 C15673998
Cc1c(ccc2c1[nH+]cc(c2N3CCc4ccccc4C3)C(=O)[O-])Cl C19793897
Cc1ccc(o1)/C=C/2\C(=O)N/C(=N/c3ccc(c(c3)Cl)F)/S2 C08550938
CC1=Nc2ccccc2N=C([C@H]1Sc3nc4ccccc4s3)O C06707476
Cc1ccccc1Nc2c3c(n(n2)c4ccccc4)C[C@@H](CC3=O)C C20671973
CCC[C@H]1c2ccc(n2CCN1C(=O)Nc3ccc(cc3C)C)C C20900424
c1cc2c3c(ccc(c3c1)NC(=O)c4ccc5c(c4)nsn5)CC2 C21595672
c1ccc(cc1)N2[C@@H](Nc3ccccc3C2=O)C4=Cc5ccccc5OC4 C22195821
C[C@@H]1C[C@@H](CN(C1)c2[nH]c(=O)cc(n2)c3ccc(cc3)Cl)C C22451688
CN1CCc2c(s/c(=N\C(=O)c3c(ccs3)c4ccccc4)/[nH]2)C1 C23606695
c1cc2c(c(c1)NC(=O)c3cc4c(c(c3)Cl)OCO4)CCCC2 C25512362
CCc1ccccc1NC(=O)N2CCc3c(c4ccccc4n3C)C2 C34928390
CNc1ccccc1c2nc(no2)c3ccc(cc3)Br C35659371
c1ccc(c(c1)C(=O)Nc2c(cc(c3c2nsn3)Cl)Cl)F C38104375
c1cc(cc(c1)Cl)NC(=O)c2ccc3c(c2)nc4c(n3)[C@@H]5CC[C@H]4C5 C39867875
Cc1ccc2c(c1)-c3nc(nn3[C@@H](N2)c4ccc(cc4)Cl)C5CC5 C40156517
Cc1c2c(oc1C(=O)Nc3ccc(c(c3)Cl)F)CC(CC2=O)(C)C C40803106
Cc1ccc(cc1)CSc2nc3c(c4cc(ccc4[nH]3)C)nn2 C40963121
C[C@H]1CCc2c(sc3c2c(=O)[nH]c(n3)c4ccc(cc4)N(C)C)C1 C41076803
Cc1ccc(c(c1)NC(=O)N2CCC[C@@H]2c3nc4ccccc4s3)F C43350340
CC1=C([C@H](n2c3ccccc3nc2N1)c4ccc(cc4)Cl)C(=O)C C20672508
c1ccc2c(c1)Cc3ccccc3N[C@H]2CN4C(=O)c5ccccc5C4=O C34043807
c1cc(c(cc1Cl)NC(=O)c2cc3c(c(c2)Cl)OCO3)Cl C57566950
c1cc(cnc1)C2=NC(=Nc3ccc(cc3N2)F)c4ccc(cc4)F C21523193
Cc1ccc(cc1C)[C@@H]2C[C@H](n3c(ncn3)N2)c4cccc(c4)Cl C02919586
Cc1ccc2c(c1)sc(n2)NC(=O)c3cc(cc4c3nccc4)Cl C59736451
C[C@@H]1CC(N2c3c1cccc3/C(=N\Nc4ccccc4)/C2=O)(C)C C04680831
CC1(Oc2ccc(cc2O1)NC(=O)c3cc(sc3Cl)Cl)C C49305872
COc1c(cc(cc1F)NC(=O)N2CC3C[C@H]4C[C@@H](C3)CC2C4)F C62404968
Cc1cc2c3c(c1)/C(=N\Nc4ccccc4)/C(=O)N3C(C=C2C)(C)C C18266431
c1cc(ccc1/C=C/2\C(=O)N/C(=N\c3nccs3)/S2)Cl C06550541
Cc1cccc2c1oc(c2C)C(=O)Nc3c(c4c(s3)CCC4)C#N C64680077
Cc1ccc2c(c1)cnn2C(=O)Nc3cccc(c3)C(F)(F)F C64925883
CC1=C(C(CCC1)(C)C)C[C@@H]2CC(=O)NCc3c2n4ccsc4n3 C65405399
C[C@@H]1CCc2c(s/c(=N/S(=O)(=O)c3ccc(cc3)F)/[nH]2)C1 C14221856
C[C@H]1CCc2c(s/c(=N/S(=O)(=O)c3ccc(cc3)F)/[nH]2)C1 C14221858
c1cc(cnc1)/C=C\2/C(=O)N/C(=N\c3ccc(cc3Cl)Cl)/S2 C11640051
c1ccc2c(c1)ncn2C[C@H](Cn3c4ccc(cc4c5c3ccc(c5)Br)Br)O C00663271
Cc1c(c(n[nH]1)C)/N=C\2/N(C(=O)/C(=C/3\N(c4cc(ccc4S3)Cl)C)/S2)CCc5ccccc5 C04091164
Cc1cc(c(c(c1)Br)OCC(=O)N/N=C/c2ccc(o2)Br)Br C00704744
COc1cccc(c1)C2=NN3[C@H](C2)c4cc(ccc4O[C@@]35c6cc(ccc6NC5=O)Cl)Br C08717654
CNC(=O)/C(=C\1/N(C(=O)[C@H](S1)Cc2ccc(c(c2)Cl)Cl)c3ccc(cc3)Br)/C#N C00935318
Cc1c(c2c(s1)ncn(c2=O)[C@H](C)C(=O)Nc3ccc(cc3)Cl)c4ccc(cc4)Br C08799253
Cc1ccc2c(c1)C(=C[C@H]3N2[C@@H]([C@@H]([C@@]34c5ccccc5NC4=O)C(=O)c6ccccc6)C(=O)C(C)(C)C)C C09011798
c1ccc(cc1)NC(=O)/C(=C\2/N(C(=O)[C@H](S2)Cc3ccc(c(c3)Cl)Cl)c4ccccc4)/C#N C02339035
c1ccc(cc1)c2ccc(cc2)c3csc4c3c(=O)n(cn4)CC(=O)Nc5ccccc5Br C09041179
CC(=O)[C@H]1[C@H]([C@@]2(c3ccccc3NC2=O)[C@@H]4N1c5ccc(cc5C=C4)Cl)C(=O)c6ccccc6Cl C09109957
CC1=C[C@@H]2[C@]3(c4ccccc4NC3=O)[C@@H]([C@H](N2c5c1cccc5)C(=O)C(C)(C)C)C(=O)c6cccs6 C09193117
Cc1ccc(cc1)n2c(=O)c3c(nc2SCC(=O)Nc4ccc(cc4)Br)C[C@@H](S3)C C09276714
c1ccc2c(c1)C=C[C@H]3N2[C@@H]([C@@H]([C@@]34c5ccccc5NC4=O)C(=O)c6cccs6)C(=O)c7cccs7 C09015894
CC(=O)[C@H]1[C@H]([C@@]2(c3ccccc3NC2=O)[C@H]4N1c5ccc(cc5C=C4)Cl)C(=O)c6ccc(cc6)Cl C09379881
CCOc1cc(cc(c1O)Br)[C@H]2CC(=O)N3CN(CSC3=C2C#N)c4ccc(cc4)C C09693504
CC(C)(C)OC(=O)N/N=C/c1cc(cc(c1OC)I)I C09934797
CCCN1c2ccc(cc2/C(=N\NC(=O)c3cccc(c3)I)/C1=O)Br C09948718
Cc1ccccc1NC(=O)/C(=C\2/N(C(=O)[C@H](S2)Cc3ccc(c(c3)Cl)C)c4ccccc4C)/C#N C02373268
c1cc(c2c(c1Cl)nc(s2)NC(=O)[C@H]3CCCN3S(=O)(=O)c4ccc(s4)Cl)Cl C12466922
Cc1cc(c2c(n1)n3c(n2)CCCCC3)C(=O)Nc4cc(cc(c4OC(F)F)Br)Cl C12601846
Cc1cccc(c1n2c(nnn2)[C@H](c3ccc(cc3)Cl)Nc4ccc(cc4)I)C C06443506
COc1c(cc(cc1Br)Br)[C@H]2Nc3ccccc3-c4c(nc(nn4)SC)O2 C00822512
CN\1C(=O)C[C@@H](S/C1=N\c2ccc(c(c2)C(F)(F)F)Cl)C(=O)Nc3cc(cc(c3)Cl)Cl C13687131
c1cc(cc(c1)N2C(=O)[C@@H]3[C@@H]4C=C[C@H]([C@@H]3C2=O)[C@H]5[C@@H]4C5)C(=O)Nc6ccc(c(c6)Cl)Br C13941527
Cc1c(ccc(c1Cl)Br)NC(=O)c2cccc(c2)N3C(=O)[C@H]4[C@@H]5C=C[C@H]([C@@H]4C3=O)[C@H]6[C@@H]5C6 C13941535
CC(=O)[C@H]1[C@H]([C@@]2(c3ccccc3NC2=O)[C@H]4N1c5ccc6ccccc6c5C=C4)C(=O)c7ccc(cc7)Cl C16001857
Cc1ccc(cc1)N\2C(=O)[C@H](S/C2=C(\C#N)/C(=O)Nc3ccc(cc3)Cl)Cc4ccccc4Cl C16739810
c1cc(cc(c1)Cl)C[C@@H]2C(=O)N(/C(=C(\C#N)/C(=O)Nc3ccc(cc3)Cl)/S2)c4ccc(cc4)F C16789801
C[C@@H]1[C@@H]2[C@H](C(=O)N(C2=O)c3ccccc3)[C@]4(N1)c5ccccc5N(C4=O)Cc6ccc(c(c6)Cl)Cl C14943699
Cc1ccc(cc1Br)[C@H]2CC(=O)NC3=C2C(=O)C[C@H](C3)c4ccc(c(c4)OC)OC(C)C C20882278
C[C@]1(Cn2c3ccccc3cc2C(=O)N1Cc4cccc(c4)Br)C(=O)NCc5ccccc5 C21859549
Cc1ccccc1CSc2ncc(c(n2)C(=O)Nc3c(c4c(s3)CCCC4)C#N)Br C27795159
c1ccc(c(c1)[C@@H]2C3=C(c4ccccc4O[C@H]3c5ccc(c(c5)Br)F)Nc6n2nnn6)F C28057291
C[C@H]1CCc2c(sc3c2c(nc(n3)C(C)C)N4CCN(CC4)C(=O)Nc5ccc(cc5)SC)C1 C35867451
Cc1ccc(cc1)CN2c3ccccc3O/C(=C/c4ccc(cc4)C(=O)N[C@H]5CCC[C@@H]([C@@H]5C)C)/C2=O C36209891
C=CCn1c(=O)c2ccccc2nc1S/C=C/3\NC(=O)[C@H]4C(=N3)c5ccccc5CC46CCCCC6 C38604874
c1cc(cc(c1)F)Cn2c3ccoc3cc2C(=O)Nc4nc(cs4)c5ccc(cc5)Br C40806338
C[C@@]12C[C@@H](CC(C1)(C)C)N(C2)C(=O)c3ccc(cc3)N[C@@H]4c5ccccc5C(=O)N4Cc6ccc(cc6)F C35730562
```
