## Supplementary material for "Using Single Protein/Ligand Binding Models to Predict Active Ligands for Unseen Proteins": Code and dataset: CHEMBL206 (part 2 of 2)

```
C[C@@]1(CCC(C[C@@H]1[C@@]2(C(=O)C=C3[C@@]4(CC[C@@H](C([C@@H]4CC[C@@]3(C2=O)C)(C)C)O)C)C)(C)C)CC(=O)OC C33773293
CC(C)(C)C(=O)[C@@H]1[C@@H]([C@@]2(c3ccccc3NC2=O)[C@@H]4N1C=Cc5c4cccc5)C(=O)c6ccc(cc6)Cl C49899681
[H]/N=C\1/N(C(=O)/C(=C/c2ccc(o2)c3ccc(cc3Cl)Cl)/S1)c4ccc(cc4)OC(F)(F)F C08867432
[H]/N=C/1\C(=C\c2ccc(o2)c3ccc(cc3Cl)Cl)\C(=O)N=C4N1N=C(S4)c5ccccc5Cl C30952372
c1cc(ccc1CN\2C(=O)C[C@H](S/C2=N\c3ccc(cc3)F)C(=O)Nc4ccc(cc4)Cl)Cl C58942732
COc1ccccc1N2[C@]3(c4ccccc4[C@H](S3)c5ccccc5)SC(=N2)C(=O)Nc6ccccc6 C59124024
Cc1ccc(cc1)NC(=O)/C(=C\c2cc(c(c(c2)I)OC)Br)/C#N C59335254
C[C@H]1[C@@H]2[C@@H](C(=O)N(C2=O)c3ccccc3)[C@@]4(N1)c5ccccc5N(C4=O)Cc6ccc(c(c6)Cl)Cl C14943694
Cc1ccc(cc1)C2=NC3=NN=C([C@H]3C(=C2)C(=O)NCc4ccc(cc4)F)c5ccc(cc5)Br C33085749
c1cc(ccc1[C@H]2C[C@H](n3c(nnn3)N2)c4cc(ccc4F)Br)I C02918367
C[C@H]1CCCC[C@H]1NC(=O)[C@@]2(Cn3c4ccoc4cc3C(=O)N2Cc5ccccc5Br)C C35538479
c1cc(c(c(c1)Cl)Cl)[C@H]2c3c([nH]c(=O)s3)S[C@@H]4[C@H]2C(=O)N(C4=O)c5ccc(cc5)Cl C47145656
c1ccc(cc1)OP(=O)([C@@H](c2ccc(cc2Cl)Cl)NC(=S)Nc3cc(ccc3Cl)C(F)(F)F)Oc4ccccc4 C04289042
CCCCOc1ccccc1/C=C(\C#N)/C(=O)Nc2ncc(s2)Cc3cc(ccc3Cl)C(F)(F)F C09909694
C[C@H]1CC[C@@H]([C@@H](C1)O[P@@](=O)(c2ccc(cc2)N(C)C)[C@H](c3ccc(cc3)OC)Nc4ccccc4)C(C)C C11852573
C[C@H]1CC[C@@H]([C@@H](C1)O[P@](=O)(c2ccc(cc2)N(C)C)[C@H](c3ccc(cc3)OC)Nc4ccccc4)C(C)C C11852575
CC[C@H](C)c1ccc(cc1)OCCCOc2ccc(cc2OC)c3[nH]c(=O)c4c5c(sc4n3)C[C@@H](CC5)C C13942293
CCCCCCOc1ccc(cc1C(=O)NC(=S)Nc2c(c3c(s2)CCCC3)C#N)Br C14648493
C[C@H](C(=O)Nc1ccc(cc1)NC(=O)COc2ccc(cc2C(C)(C)C)C(C)(C)C)Oc3ccccc3Cl C20118967
Cc1cc(nc(c1C#N)SCc2cc(ccc2OC)/C=N/NC(=S)NC3CCCCC3)C(F)(F)F C20353189
CCCCOC(=O)C1=C(NC2=C([C@H]1c3ccccc3OCc4ccccc4)C(=O)C[C@H](C2)c5ccccc5)C C03098499
CC(C)c1cccc(c1NC(=O)N(CCc2ccc(c(c2)OC)OC)Cc3ccc(cc3)C(C)(C)C)C(C)C C34968522
C[C@@H](CCCN(Cc1ccc(cc1)F)C(=O)Nc2ccc(cc2)Cl)Nc3cc(cc4c3nccc4)OC C35003019
C[C@H](CCCN(Cc1ccc(cc1)F)C(=O)Nc2cccc(c2)Cl)Nc3cc(cc4c3nccc4)OC C35003043
CCn1c(c(nc1SCCCCNC(=O)c2ccc(cc2Cl)Cl)c3ccccc3)c4ccccc4 C35105822
C=CCn1c(c(nc1SCC(=O)NCCc2ccc(cc2Cl)Cl)c3ccccc3)c4ccccc4 C35106809
CCCCCN(CC(=O)Nc1cc(nn1c2ccccc2Cl)C(C)(C)C)C(=O)Nc3ccc(cc3)CC C35143936
CCCC[C@H](CC)C(=O)N[C@H](C)c1nnc(n1c2ccc(cc2Cl)Cl)SCc3ccc(cc3)F C35198885
CC[C@@H](c1ccccc1)C(=O)N(Cc2cc(ccc2N(C)C)NC(=O)c3ccccc3Cl)[C@@H](C)C(C)C C35946196
CCCCC/C=C\C(=O)N(c1cccc(c1)Cl)[C@H]([C@@H](C)c2ccccc2)C(=O)NC(C)(C)CC(C)(C)C C36481887
CCCC[C@H](CC)C(=O)N(c1cccc(c1)Cl)[C@@H]([C@@H](C)c2ccccc2)C(=O)NC(C)(C)CC(C)(C)C C36482305
CCCC[C@@H](CC)C(=O)N(c1cccc(c1)Cl)[C@H](c2ccc(cc2)Cl)C(=O)NC(C)(C)CC(C)(C)C C36482486
C[C@H](CC(=O)N(c1cccc(c1)Cl)[C@H](c2ccccc2O)C(=O)NC(C)(C)CC(C)(C)C)c3ccccc3 C36486135
CC[C@@H](c1ccccc1)C(=O)N(Cc2ccco2)[C@H](c3ccc(cc3)Cl)C(=O)NC(C)(C)CC(C)(C)C C36497245
CC(C)(C)CC(C)(C)NC(=O)[C@H](C1CCCCC1)N(Cc2ccco2)C(=O)Cc3cccc(c3Cl)Cl C36500931
CC(C)(C)CC(C)(C)NC(=O)[C@@H](C1CCCCC1)N(c2ccccc2Cl)C(=O)CCc3ccc(cc3)OC C36545587
CCCCC(=O)N(c1cccc(c1)Cl)[C@@H](c2ccc(cc2)C(F)(F)F)C(=O)NC(C)(C)CC(C)(C)C C36555122
CCCCC(=O)N(c1cccc(c1)Cl)[C@@H](c2c(cccc2Cl)Cl)C(=O)NC(C)(C)CC(C)(C)C C36555220
CCCCC(=O)N(c1cccc(c1)Cl)[C@H](c2c(cccc2Cl)Cl)C(=O)NC(C)(C)CC(C)(C)C C36555221
C/C=C/[C@@H](C(=O)NC(C)(C)CC(C)(C)C)N(Cc1ccc(o1)C)C(=O)/C(=C/c2ccccc2)/c3ccccc3 C36555439
CCCCC/C=C/C(=O)N(Cc1ccc(o1)C)[C@H](c2c(cccc2Cl)Cl)C(=O)NC3CCCCC3 C36557584
CCCC[C@H](CC)C(=O)N(Cc1ccc(o1)C)[C@@H](c2c(cccc2Cl)Cl)C(=O)NC3CCCCC3 C36558159
CC[C@@H](c1ccccc1)C(=O)N(Cc2ccc(o2)C)[C@@H](c3ccc(cc3)Cl)C(=O)NC(C)(C)CC(C)(C)C C36558662
CCCN([C@@H]([C@@H](C)c1ccccc1)C(=O)NC(C)(C)CC(C)(C)C)C(=O)C(c2ccccc2)c3ccccc3 C36574510
Cc1ccccc1[C@@H](C(=O)NC(C)(C)CC(C)(C)C)N(C(=O)/C(=C/c2ccccc2)/c3ccccc3)C(C)(C)C C36579178
CC(C)(C)CC(C)(C)NC(=O)[C@H](c1ccccc1)N(C(=O)/C(=C\c2ccccc2)/c3ccccc3)C(C)(C)C C36579238
CC(C)(C)CC(C)(C)NC(=O)[C@@H](c1ccc(cc1)C(F)(F)F)N(C(=O)CCC2CCCCC2)C(C)(C)C C36581637
C[C@@H](CC(=O)N([C@H](c1c2ccccc2ccc1OC)C(=O)NC(C)(C)CC(C)(C)C)C(C)(C)C)c3ccccc3 C36588073
C[C@@H](CC(=O)N([C@H](c1c(cccc1Cl)Cl)C(=O)NC(C)(C)CC(C)(C)C)C(C)(C)C)c2ccccc2 C36588181
C[C@@H](c1ccccc1)[C@@H](C(=O)NC(C)(C)CC(C)(C)C)N(C(=O)C(c2ccccc2)c3ccccc3)C(C)(C)C C36590338
Cc1ccc(o1)CN([C@@H]([C@@H](C)c2ccccc2)C(=O)NC(C)(C)CC(C)(C)C)C(=O)c3cccc(c3)Cl C36596053
Cc1ccc(o1)CN([C@H](C(c2ccccc2)c3ccccc3)C(=O)NC(C)(C)C)C(=O)C[C@H](C)c4ccccc4 C36598517
CCCCCC(=O)N(Cc1ccc(o1)C)[C@@H](c2cc3ccccc3c4c2cccc4)C(=O)NC5CCCCC5 C36600644
C[C@@H]1CC[C@@H]([C@@H](C1)OP(=O)([C@@H](c2ccccc2)Nc3ccccc3)O[C@@H]4C[C@H](CC[C@H]4C(C)C)C)C(C)C C09185720
CC(C)Oc1cccc(c1)c2nnc(n2CC=C)SCC(=O)Nc3ccc(cc3)c4cc5ccccc5o4 C39755117
CCCCSc1nc2n(n1)[C@@H](C(=C(N2)C)C(=O)OCC=C)c3cccc(c3)OCc4ccccc4Cl C41001589
CCOc1nnc(n1C2=C(C3(CCCCC3)Cc4c2cccc4)C(=O)NCc5ccccc5)SCCc6ccccc6 C01873207
CC(C)(C)c1cc(cc(c1O)C(C)(C)C)/C=N/NC(=O)CSc2nnc(s2)SCc3ccccc3Cl C01877476
CCOc1ccc(cc1)n2c(nnc2SCC(=O)N/N=C/c3ccc(cc3)C(C)(C)C)c4ccc(cc4)Cl C01906191
CC(C)(C)CC(C)(C)NC(=O)[C@H](c1ccc(cc1)[N+](=O)[O-])N(c2ccccc2)C(=O)CCC3CCCCC3 C36605969
CCCCC(=O)[C@H]1/C(=N/CCC2=c3cc(ccc3=[NH+][C@H]2C)OCc4ccccc4)/C[C@H](CC1=O)c5ccccc5 C63514631
CCCC/C(=N\CCC1=c2cc(ccc2=[NH+][C@H]1C)OCc3ccccc3)/C4=C(C[C@@H](CC4=O)c5ccccc5)[O-] C63514684
C[NH+](CCCNC(=O)c1ccc(cc1)/C=C/2\C(=O)Nc3ccccc3S2)C4CCCCC4 C03054347
CC[C@H](C)NC(=O)CCC(=O)Nc1ccc2c(c1)c(cc([nH+]2)N3C[C@H](C[C@@H](C3)C)C)C C04881792
Cc1ccc(cc1C)n2c(c(cn2)C(=O)Nc3ccc(c(c3)Cl)C)C4CC[NH2+]CC4 C04961503
CC1(CC(CC([NH2+]1)(C)C)NC(=O)c2ccn(n2)COc3ccc(cc3Cl)Cl)C C02794311
Cc1ccc(cc1Cl)n2c(c(cn2)C(=O)Nc3cc(cc(c3)C)C)C4CC[NH2+]CC4 C07000417
c1cc(oc1)C(=O)NC(C(F)(F)F)(C(F)(F)F)[NH2+]CC23CC4CC(C2)CC(C4)C3 C08856117
Cc1ccc(cc1C)n2c(c(cn2)C(=O)Nc3cc(c(cc3OC)Cl)C)C4CC[NH2+]CC4 C09227226
CC(C)c1ccc(cc1)n2c(c(cn2)C(=O)Nc3cccc(c3)Cl)C4CC[NH2+]CC4 C09227443
Cc1ccc(cc1C)NC(=O)c2cnn(c2C3CC[NH2+]CC3)c4ccc(c(c4)Cl)C C09639754
Cc1cccc(c1)C[NH+]2CCC(CC2)CNC(=O)c3cc4c(s3)c5cc(ccc5[nH]c4=O)C C09857697
Cc1cc(ccc1OC)C[NH+]2CCNC(=O)[C@H]2CC(=O)NC34CC5CC(C3)CC(C5)C4 C11775216
CC[NH+]1CCC[C@H]1CN(Cc2cc3ccc(c(c3[nH]c2=O)C)C)C(=S)Nc4ccc(cc4C)C C12635575
C[NH+](Cc1[nH]c(=O)c2c(csc2n1)c3ccccc3Cl)CC(=O)Nc4ccccc4SC C12793813
Cc1cc(cc(c1)NC(=O)[C@@H](c2ccccc2)[NH2+][C@@H](C)c3ccc(cc3)n4ccnc4)C C12628812
Cc1cc(cc(c1)NC(=O)[C@H](c2ccccc2)[NH2+][C@@H](C)c3ccc(cc3)n4ccnc4)C C12628818
C[NH+](CC(=O)Nc1ccccc1Cl)[C@@H](c2ccccc2)C(=O)Nc3ccc(cc3)F C03570863
Cc1c(cnn1c2cccc3c2cccc3)[C@@H](C)[NH2+]Cc4ccc(cc4)C#CC(C)(C)O C14969769
C[C@H](C(=O)Nc1c(c2c(s1)CCCCC2)C#N)[NH+](C)CC(=O)Nc3ccccc3Br C15144247
CC[C@@H]1C[C@@H](n2c(cc(n2)[C@H]3CCC[NH+]3Cc4cn[nH]c4C(C)(C)C)N1)C(F)(F)F C19520774
CC[C@H](c1c2c(sc1n3cccc3)C[NH+](CC2)CC)NC(=O)Nc4cc(cc(c4)C)C C20532215
CCOc1cccc(c1O)[C@@H]2CC(=N[C@@H]([NH2+]2)c3ccc(cc3)F)c4ccc(cc4)Cl C20764180
Cc1ccc(c(c1)C)NC(=O)c2cnn(c2C3CC[NH2+]CC3)c4ccc(c(c4)Cl)C C20857676
Cc1cc(no1)C[NH2+]C2CCC(CC2)Nc3c4ccc(nc4c(cn3)c5ccsc5)C(F)(F)F C24904285
C[C@H](C(=O)Nc1ccc(c(c1)C(F)(F)F)Cl)[NH+]2CCC(CC2)C(=O)Nc3ccccc3OC C29904883
CC1=C([C@H](N2CCCSC2=[NH+]1)c3ccc(cc3)NC(=O)c4ccc(cc4Cl)Cl)C(=O)NC C35337727
CC[C@@H](C)NC(=O)CCC(=O)Nc1ccc2c(c1)c(cc([nH+]2)N3C[C@@H](C[C@@H](C3)C)C)C C37867292
Cc1ccc(c(c1)C[NH+]2CCC(CC2)CNC(=O)c3cc4ccc5cccnc5c4[nH]3)C C08596182
CCc1cc(c(s1)NC(=O)c2ccccc2)[C@@H](c3cccnc3)Nc4cc(cc[nH+]4)C C38547063
Cc1cc[nH+]c(c1)N[C@H](c2cccs2)c3c(c(sc3NC(=O)c4ccco4)C)C C38547726
CCc1cc(c(s1)NC(=O)c2ccco2)[C@H](c3cccs3)Nc4cccc([nH+]4)C C38547941
CCc1cc(c(s1)NC(=O)c2ccco2)[C@H](c3ccsc3)Nc4cc(cc[nH+]4)C C38547945
Cc1ccccc1[C@H]2C(=CN(N2)c3ccc(cc3F)F)C[NH2+]CCC4=C(N=N[C@@H]4C)C C39399201
Cc1ccccc1[C@H]2C(=CN(N2)c3ccc(cc3F)F)C[NH2+]CCC4=C(N=N[C@H]4C)C C39399206
CCCCCCC(=O)N1C[C@H](C2(C1)CC[NH2+]CC2)C(=O)N[C@@H](C)c3ccc(cc3)Br C39657046
c1ccc2=[NH+]CC(=c2c1)/C=N/NC(=O)CS[C@@H]3Nc4ccccc4N3Cc5ccc(cc5)Cl C39923401
C[C@H](C(=O)Nc1cc(c(cc1Cl)Cl)Cl)[NH+]2CCC(CC2)n3c4ccccc4[nH]c3=O C45512368
c1ccc(cc1)C[C@H](c2ccccc2)NC(=O)C[NH+]3CCC(CC3)n4c5ccccc5[nH]c4=O C45512712
C/C(=C/1\C(=NN(C1=O)[C@H]2Nc3ccccc3S2)C(F)(F)F)/NCCC4=c5ccccc5=[NH+]C4 C63110579
Cc1ccc(cc1)Nc2nnc(s2)SCC(=O)NCCC3=c4ccccc4=[NH+]C3 C63122367
c1ccc2=[NH+]CC(=c2c1)CCNC(=O)c3ccccc3NC(=O)c4ccccc4Br C63209530
C[C@H]1C(=O)Nc2cc(ccc2S1)C(=O)NC[C@@H](c3ccccc3Cl)C4=c5ccccc5=[NH+]C4 C63228847
c1ccc(cc1)[C@H](CNC(=O)C2=CC3=c4ccccc4=[NH+][C@@H]3C(=N2)c5cccc(c5)Br)O C38558310
c1ccc(cc1)[C@H](CNC(=O)C2=CC3=c4ccccc4=[NH+][C@H]3C(=N2)c5cccc(c5)Br)O C38558313
Cc1ccc(cc1)N2[C@H](C(=C(N2)C)C(=O)NCCC3=c4ccccc4=[NH+]C3)n5cccc5 C63567331
CC[C@H]1C2=C(CC(CC2=O)(C)C)Nc3ccccc3N1CC(=O)NCCC4=c5ccccc5=[NH+]C4 C63633167
C[C@H]1C(=C(NO1)C)CCC(=O)NC[C@@H](c2ccccc2Cl)C3=c4ccccc4=[NH+]C3 C63818946
C[C@H]1C(=C(NO1)C)CCC(=O)NC[C@H](c2ccccc2Cl)C3=c4ccccc4=[NH+]C3 C63818948
C[C@H](C(=O)NC[C@@H](c1ccccc1Cl)C2=c3ccccc3=[NH+]C2)NC(=O)C(C)(C)C C64353859
C[C@H](C(=O)NC[C@H](c1ccccc1Cl)C2=c3ccccc3=[NH+]C2)NC(=O)C(C)(C)C C64353861
Cc1cccc(c1)N/C(=N\C(=O)c2cccc(c2)OC)/NCCC3=c4ccccc4=[NH+]C3 C65329835
c1ccc(cc1)[C@]2(CC2(Cl)Cl)C(=O)Nc3ccc(c(c3)Cl)Cl C03166318
CC(C)(C)c1ccc(c(c1)Br)NC(=O)C(Cl)(Cl)Cl C01042740
C1CCCCCC(=O)[C@H](CCCC1)C(C(F)(F)F)(C(F)(F)F)O C05022133
C1CCCCCC(=O)[C@@H](CCCC1)C(C(F)(F)F)(C(F)(F)F)O C05566833
Cc1cc(c(c(c1)C)NC(=O)C2[C@@H]3[C@H]2CC/C=C\CC\C=C\CC3)C C03060865
C[C@H](c1ccc(cc1Cl)Cl)Nc2ccc(cc2Br)F C20430488
C[C@H](c1ccc(cc1)Cl)Nc2cccc(c2)I C20479038
C[C@@H](c1cccc(c1)Cl)Nc2ccccc2I C20479904
Cc1cc(c(c(c1)C)[C@H](C)Nc2ccccc2I)C C20479980
c1ccc(c(c1)CNc2c(cc(cc2Cl)Cl)Cl)Br C20505035
c1cc(c(cc1F)CNc2c(cc(cc2Cl)Cl)Cl)Br C20505387
Cc1cc(c(s1)C)[C@H](C)Nc2c(cc(cc2Cl)Br)Cl C20505523
Cc1cc(ccc1Br)N[C@@H](C)c2cccc(c2)Br C20555138
C[C@@H](c1cccc(c1)F)Nc2cc(c(cc2Cl)Cl)Cl C21039749
Cc1cc(ccc1Br)N[C@@H](C)c2cc3ccccc3o2 C21517607
C[C@@H](c1ccc2c(c1)CCCC2)Nc3ccccc3Br C21809235
C[C@@H](c1cccc(c1)Cl)NC(=O)C23C[C@H]4C[C@@H](C2)CC(C4)(C3)Cl C16018319
C[C@H](c1ccc(c(c1)Cl)Cl)Nc2cccc3c2CCCC3 C21810449
Cc1cc(c(c2c1nccc2)N[C@H](C)c3ccc(s3)Cl)Cl C36922705
C[C@@H](c1ccccc1F)Nc2ccc(cc2Br)Br C36956968
c1ccc(c(c1)C2CC(C2)Nc3ccc(cc3F)Cl)Br C37056657
Cc1cc(ccc1N[C@H](C)c2ccc3c(c2)CCC3)I C37057108
Cc1ccc(c(c1)[C@@H](C)Nc2ccc(cc2C)I)C C37057144
Cc1cc(ccc1N[C@@H](C)c2ccc(cc2)Cl)I C37057205
C[C@H](c1cc(ccc1Cl)Cl)Nc2ccc(c(c2)F)Cl C37069970
Cc1cc(c(c(c1)C)[C@@H](C)Nc2ccc(cc2Br)C#N)C C37072321
Cc1cccc(c1)C2CC(C2)Nc3ccc(cc3Br)C#N C37072359
Cc1ccc(cc1N[C@@H](C)c2ccc(cc2)Cl)Br C37091200
C[C@@H](c1ccccc1F)Nc2ccc(cc2Cl)I C37105416
C[C@@H]1C[C@H](CC(C1)(C)C)Nc2cc(ccc2N(C)C)Br C37139478
Cc1c2ccccc2sc1[C@@H](C)Nc3cc(ccc3Cl)Cl C37188175
Cc1cc(c(cc1C)CNc2cc(c(cc2Cl)Cl)Cl)C C37197493
c1cc(c(cc1Br)F)N[C@H]2CC[C@@H]3CCCC[C@@H]3C2 C37198593
c1cc2c(cc1c3nc4cc(ccc4s3)Br)CCCN2 C37205877
Cc1ccc2c(c1)nc(s2)N[C@H](C)c3ccc(cc3Cl)Cl C37206140
c1cc2c(cc1Cl)nc(s2)Nc3cc(cc(c3)Cl)Cl C37206456
C[C@H](c1ccc(cc1Cl)F)Nc2ccccc2I C37248384
c1cc(c(cc1F)Cl)NCc2c(ccc(c2Cl)Cl)Cl C37250262
C[C@H](c1ccc(cc1Cl)F)Nc2c(ccc3c2ncs3)Cl C37272781
CO[C@@H]1CCCC[C@@H]1Nc2ccc(cc2Br)Br C37278897
c1cc(c(cc1Cl)Cl)NCc2ccc(cc2F)Br C36668553
Cc1cc(c(c(c1)C)NC(=O)C2[C@H]3[C@H]2CC/C=C\CC/C=C/CC3)C C13562528
c1cc(cc(c1)NC(=O)C2[C@@H]3[C@@H]2CC/C=C\CC/C=C\CC3)Cl C38192156
C[C@@H]1CCc2c(csc2C1)C(=O)Nc3ccc(c(c3)Cl)C(F)(F)F C39884244
C[C@@H](c1ccc(cc1Br)Br)Nc2ccccc2F C41641046
c1cc(cc(c1)I)N[C@H]2CCCCC[C@@H]2C#N C54824710
c1c(cc(c(c1F)N[C@@H]2CCCCC[C@H]2C#N)Br)F C54824839
c1ccc-2c(c1)Cc3c2ccc(c3)[C@H]4c5cccn5-c6ccccc6CN4 C55095248
c1c(c(cc(c1Cl)Cl)Cl)Nc2nc(cs2)CCl C58249103
c1cc(cc(c1)Cl)NC2=CC(=O)C[C@H](C2)c3ccc(cc3)Cl C05944263
c1ccc2c(c1)ccc3c2[C@H](C4=C(N3)C[C@@H](CC4=O)c5ccco5)c6ccccc6F C01421439
c1cc-2c(cc1Br)Cc3c2cc(c(c3Br)NC=O)Br C01569595
c1ccc(c(c1)C(=O)Nc2cccc(c2)I)Br C05443525
C[C@@H]1CCc2c(sc(c2C#N)NC(=O)c3cc(ccc3Cl)Br)C1 C06764123
Cc1cc(c(cc1I)C)NC(=O)c2ccc(cc2Cl)Cl C02857581
c1ccc2c(c1)N[C@H]([C@@H]3C(=N2)C[C@H](CC3=O)c4ccc(cc4)Cl)c5ccc(cc5)F C09044760
c1cc(c(cc1I)C(=O)Nc2c(c3c(s2)CCC3)C#N)Cl C09553978
c1cc(sc1C(=O)Nc2nc3c(s2)cc(cc3Cl)Cl)Br C11634635
c1cc(cc(c1)Br)c2nc(cs2)/C=C\3/c4cc(ccc4NC3=O)Cl C12685921
Cc1ccc(cc1I)NC(=O)c2cc(c(nc2)Cl)Cl C14817009
CC(C)C1=Nc2c(cc(cc2Br)Br)[C@@H](N1)SC C15221434
Cc1ccc(cc1I)NC(=O)c2c(ccc(n2)Cl)Cl C15757129
c1cc(cc(c1)I)NC(=O)c2cc(ccc2Br)F C19199571
CC1=C([C@@H](C2=C(N1)CC(CC2=O)(C)C)c3ccc(cc3)I)C#N C19827343
c1ccc(c(c1)NC(=O)c2cc(ccc2F)Br)I C20298481
c1cc(c(cc1Br)F)C(=O)Nc2c(cc(cc2Cl)Br)Cl C20505999
CC1(CC[C@@H](c2c1cccc2)Nc3cccc(c3)I)C C20525805
Cc1ccc(cc1)[C@@H]2CC3=C([C@@H](CC(=O)N3)c4ccc(c(c4)Br)F)C(=O)C2 C20882581
Cc1ccc(cc1)[C@H]2CC(=O)NC3=C2C(=O)C[C@@H](C3)c4ccc(c(c4)Cl)Cl C21220021
Cc1ccc(cc1)[C@H]2CC3=C([C@@H](CC(=O)N3)c4ccc(c(c4)Cl)Cl)C(=O)C2 C21248674
Cc1ccc(cc1)[C@@H]2CC3=C([C@H](CC(=O)N3)c4cc(ccc4F)Br)C(=O)C2 C21256204
c1cc(c(cc1Br)/C=C\2/C(=O)N(C(=S)S2)C3CCCCC3)O C23410551
c1c(cnc(c1Cl)NC(=O)C2C[C@H]3CCC[C@@H](C2)C34SCCS4)Cl C06234816
C[C@@H]1CCc2c(sc(n2)NC(=O)c3ccccc3I)C1 C21799128
c1cc(c(cc1Br)F)C(=O)Nc2cc(ccc2F)Br C36752634
c1cc(cc(c1)Br)n2c3ccc(cc3[nH]c2=S)Br C36897632
Cc1cc(c(c(c1)Br)N[C@@H]2CCCc3c2cnn3C)Br C37051915
c1ccc(c(c1)N[C@H]2CCSc3c2cc(cc3)Cl)I C37248402
c1ccc2c(c1)CSC[C@@H]2Nc3cc(ccc3Br)Br C37314847
c1cc(c(cc1[C@H](c2cc(sc2Br)Br)O)F)F C40261066
c1cc2c(cc1[C@@H](c3cc(sc3Br)Br)O)CCC2 C40261077
c1cc(c(cc1Br)F)[C@H](c2cc(sc2Br)Br)O C40261136
c1cc(c(cc1Br)F)[C@@H](c2cc3c(cc2Cl)NC(=O)C3)Cl C40276547
c1ccc(c(c1)[C@@H](c2ccc(cc2Cl)Cl)O)I C40941040
c1c(cc(cc1Cl)Cl)NC(=O)c2cc(c(s2)Br)Br C40948045
C[C@H]1CCc2c(c(=S)sc(c2C#N)NC(=O)c3ccc(cc3Cl)Cl)C1 C41011832
Cc1ccsc1C(=O)Nc2ccc(cc2Cl)I C41968666
c1cc(c(cc1Br)Br)NC(=O)C2(CCCCCC2)C#N C44766514
c1cc(c(c(c1)F)C(=O)Nc2cc(ccc2I)Br)F C49031014
c1cc(nc(c1)Br)NC(=O)c2ccc(cc2I)Cl C49424233
Cc1cc(ccc1Br)NC(=O)c2cc(cnc2Cl)Br C50044469
c1c(cc(c(c1F)NC(=O)c2cc(cnc2Cl)Br)Br)F C50044615
C[C@H]1CCC[C@@]2(C1)CS/C(=N\c3ccccc3I)/N2 C53098454
Cc1cc(c(c(c1)Br)/N=C\2/N[C@]3(CCC[C@H](C3)C)CS2)Br C53098465
Cc1cc(ccc1NC(=O)c2cc3cc(ccc3o2)Cl)I C54644616
c1c(cc(c(c1Br)O)Br)/C=N/c2c(c3c(s2)CCCC3)C#N C02892649
C[C@H]1CCCC[C@H]1NC(=O)c2cc(ccc2I)Cl C31678695
c1ccc2c(c1)-c3nc4ccccc4n3[C@@H](N2)c5ccccc5I C12555137
Cc1ccc(cc1[C@@H](c2cc(sc2Br)Br)O)F C62666138
c1cc(c(cc1Br)NC(=O)c2cc(c(c(c2F)F)F)F)Cl C66428950
Cc1ccccc1S(=O)(=O)Nc2c(nc3ccccc3n2)Nc4c(c5c(s4)CCCC5)C(=O)OC C02244476
Cc1cc(ccc1Br)Nc2c(nc3ccccc3n2)NS(=O)(=O)c4cccc5c4nsn5 C02400577
c1ccc2c(c1)nc(c(n2)NS(=O)(=O)c3cccc4c3nsn4)Nc5ccc(c(c5)C(F)(F)F)Cl C02422726
Cc1cccc(c1)NC2=Nc3ccccc3N4C2=Nc5c(c(nn5c6ccccn6)C)[C@H]4c7cccc(c7)O C08743154
Cc1cc2c(cc1NC(=S)NC(=O)c3ccc(cc3)Br)nn(n2)c4ccc(cc4)C(C)C C08894524
CC(C)(C)[C@@H]1CCc2c(sc(c2C#N)NC(=S)NC(=O)c3ccc(c(c3)[N+](=O)[O-])N4CCCC4)C1 C08896470
COc1cc(cc(c1OC)OC)[C@@H]2CC3=C([C@@H](Nc4ccccc4N3)c5ccc(cc5)C(F)(F)F)C(=O)C2 C01437510
c1ccc(cc1)NC(=O)N2c3ccccc3NC4=C([C@H]2c5ccc(cc5)Cl)C(=O)C[C@H](C4)c6ccco6 C09264246
Cc1ccc(cc1)Nc2c(c3c(c4n2c(nn4)SCC(=O)Nc5cccc(c5)C)COC(C3)(C)C)C#N C09581047
CC(C)(C)S(=O)(=O)c1cnn(c1N)c2nc(c(s2)Sc3ccc(cc3)Cl)c4ccccc4 C02509190
Cc1ccc2c(c1)-c\3c(ss/c3=N\c4ccc(cc4)S(=O)(=O)Nc5nccc(n5)C)C(N2)(C)C C13774618
c1ccc2c(c1)N(c3ccccc3S2)C(=O)NNC(=O)COc4ccc(cc4Cl)Br C13988919
CC(C)N(CC(=O)Nc1cc(nn1c2ccccc2)C(C)(C)C)C(=O)Nc3ccc(cc3Cl)Cl C16437758
Cc1ccccc1C(=O)N2[C@H](C=C(N2)c3c(c4cc(ccc4[nH]c3=O)Br)c5ccccc5)c6ccco6 C02811568
CC1=C([C@H](C2=C(N1)CC(CC2=O)(C)C)c3ccccc3)C(=O)Nc4c(c5c(s4)CCCC5)C(=O)OC C19858033
c1cc(c(cc1C(=O)NC(=S)/N=c\2/[nH]c3c(s2)ccc(c3Cl)Cl)[N+](=O)[O-])N4CCCCC4 C14275637
CCOc1cc(ccc1OC(C)C)[C@@H]2C3=C(C[C@H](CC3=O)c4ccc(cc4)N(C)C)Nc5ccccc5N2 C21221220
c1ccc2c(c1)nc(o2)NC3=N[C@@H](C4=C(N3)C[C@H](CC4=O)c5ccc(cc5)Cl)c6cc(cc(c6)F)F C22828821
CC1=C([C@@H](C2=C(N1)CC(CC2=O)(C)C)c3ccc(c(c3)[N+](=O)[O-])Cl)C(=O)Nc4nc5ccccc5s4 C25783638
CC1([C@@H]([C@H]1C(=O)N2c3ccccc3NC(=O)[C@@H]2CC(=O)Nc4ccc(cc4)Cl)C=C(Cl)Cl)C C27025904
COc1ccc(cc1OC)/C=C(\C(=O)Nc2cc(cc(c2)Cl)Cl)/NC(=O)c3ccc(cc3)Cl C27521619
COc1ccc(cc1C(=O)N/C(=C\c2ccc(cc2)[N+](=O)[O-])/C(=O)NC3CCCCC3)Br C27521998
CCOC(=O)c1ccc2c(c1)s/c(=N/C(=S)NC(=O)c3cc(cc(c3OC)C)Br)/[nH]2 C30829610
Cc1ccc(c(c1)C)NC(=O)C2=C(Nc3nc(nn3[C@@H]2c4ccc(cc4)F)SCc5cc(ccc5C)C)C C33085575
Cc1cc2c(cc1C)nc3c(n2)[C@]4(CC[C@@]3(C4(C)C)C(=O)NNC(=O)c5ccc(cc5)Br)C C33379066
Cc1ccccc1CSc2nnc(n2c3cc(ccc3C)Cl)CNC(=O)Nc4cccc(c4)Cl C33446777
CC(C)(C)[C@@H]1CCc2c(sc(c2C(=O)Nc3ccc(cc3)Cl)NC(=O)c4ccc(cc4)[N+](=O)[O-])C1 C33680262
Cc1ccc(cc1)NN(c2c3c4c(sc3nc(n2)n5c(cc(n5)C)C)COC(C4)(C)C)NC6CCCCC6 C34786395
Cc1cc(n(n1)c2nc(c3c4c(sc3n2)CCCC4)N(Nc5ccccc5OC)NC6CCCCC6)C C34786606
Cc1ccc(cc1)n2c(nnc2SCc3ccccc3C)CNC(=O)Nc4cccc(c4Cl)Cl C34799644
CC1(CC2=C([C@H](c3c(=O)[nH]c(nc3N2)SCc4ccc(cc4)[N+](=O)[O-])c5ccccc5Cl)C(=O)C1)C C35532290
Cc1ccc(cc1)n2c(nnc2SCc3ccccc3C)[C@H](C)NC(=O)Nc4ccc(c(c4)Cl)F C35707908
Cc1ccc(c(c1)N2[C@H](SCC2=O)c3cccc(c3)NC(=O)Nc4ccc(cc4Cl)Cl)OC C35910240
CCc1ccccc1n2c(cc(n2)C(=O)N[C@@H](C)C(=O)N[C@H]3CCC[C@@H](C3)C)c4ccc5c(c4)CCCC5 C39197466
CCc1ccccc1n2c(cc(n2)C(=O)N[C@H](C)C(=O)NC3CCC(CC3)C)c4ccc5c(c4)CCCC5 C39197483
CCc1ccccc1NC(=O)c2c(c\3c(o2)CCC/C3=N\NC(=O)C(c4ccccc4)c5ccccc5)C C40815463
Cc1ccccc1NC(=O)C2=C(Nc3nc(nn3[C@H]2c4ccccc4)SCc5ccccc5Cl)C C40902542
CC1=C([C@H](n2c(nc(n2)SCc3ccccc3F)N1)c4ccc(cc4)Cl)C(=O)Nc5ccccc5 C40902618
Cc1ccc(cc1)NC(=O)C2=C(Nc3nnnn3[C@@H]2c4ccccc4OCc5ccc(cc5Cl)Cl)C C40963048
CCCCSc1nc2n(n1)[C@@H](C(=C(N2)C)C(=O)Nc3ccc(cc3)C)c4ccc(cc4Cl)Cl C40986719
CCCCSc1nc2n(n1)[C@H](C(=C(N2)C)C(=O)Nc3cccc(c3)C)c4ccc(cc4)Br C41021083
CCCCSc1nc2n(n1)[C@H](C(=C(N2)C)C(=O)Nc3cccc(c3)C)c4ccc(c(c4)Cl)Cl C41023041
CCOC(=O)C1=c2n(c(=O)/c(=C/c3ccc(o3)c4ccccc4)/s2)C(=C([C@H]1c5ccc(o5)c6ccccc6)C#N)N C01828345
CCCSc1nc2c(nn1)-c3ccccc3N[C@H](O2)c4cc(c(c(c4)Br)O)Br C02912680
Cc1ccc(c(c1)C)NC(=O)C2=C(Nc3nc(nn3[C@@H]2c4ccco4)SCc5ccccc5Cl)C C01283465
CCc1ccc(cc1)[C@H]2C(=C(Nc3n2nc(n3)SCc4ccccc4F)C)C(=O)Nc5cccc(c5)C C54642094
CCc1ccc(cc1)[C@H]2C(=C(Nc3n2nc(n3)SCc4ccccc4F)C)C(=O)Nc5cccc(c5C)C C54642142
COc1cc(cc(c1OCc2cccc(c2)F)Cl)/C=N/NC(=O)Nc3ccc(cc3)Br C59598645
Cc1ccc(c(c1)CSc2nc3n(n2)[C@@H](C(=C(N3)C)C(=O)Nc4ccccc4C)c5cccs5)C C08607472
Cc1cc(ccc1Br)NC(=O)CSC2=Nc3cc(c(cc3NC(=C2)CC(=O)OC)C)C C64869970
c1ccc(cc1)COc2ccccc2[C@@H](c3ccc4cccnc4c3O)Nc5cccc[nH+]5 C08432521
c1ccc(cc1)COc2ccccc2[C@H](c3ccc4cccnc4c3O)Nc5cccc[nH+]5 C08432524
CCOC(=O)C[NH2+][C@@H](c1ccccc1)c2cc(ccc2NC(=O)c3cccc(c3)Cl)Br C08830793
c1ccc2c(c1)c(cn2Cc3ccc(cc3Cl)Cl)C[NH2+]CCNc4ccc(cc4)[N+](=O)[O-] C10315592
Cc1cc(ccc1Cl)NC(=O)c2ccc(cc2)C[NH+](C)CC(=O)Nc3ccc(cc3)Cl C13041160
CCOc1cc(ccc1OCc2ccccc2)[C@H](c3ccc4cccnc4c3O)Nc5cc(cc[nH+]5)C C06387499
CC[NH+]1CCc2c(sc(c2[C@@H](CCC(C)C)NC(=O)Nc3ccc(cc3C)C)n4cccc4)C1 C20532199
CC1(CC(CC([NH2+]1)(C)C)N(Cc2ccc(cc2)OC)C(=S)Nc3ccc(cc3OC)Cl)C C20568209
c1cc(c(cc1[N+](=O)[O-])Cl)NCC[NH2+]Cc2ccc(o2)c3ccc(cc3Cl)Br C20875662
CC1=C[C@H]([C@@H](C[C@H]1Cc2nnc(o2)c3ccccc3F)C(C)C)C[NH2+]CCc4c[nH]cn4 C30883410
C[C@@H](CCCNc1c2ccccc2[nH+]c3c1cccc3)Nc4cc(cc5c4nccc5)OC C31847498
C[C@H](CCCNc1c2ccccc2[nH+]c3c1cccc3)Nc4cc(cc5c4nccc5)OC C31847500
CC(C)(C)c1ccc(cc1)C(=O)NC2CCC(CC2)Nc3cc[nH+]c4c3ccc(c4)Cl C34998556
c1cc2c(cc[nH+]c2cc1Cl)NCCCCNC(=O)c3cc(cc(c3)C(F)(F)F)C(F)(F)F C35190647
CCc1cc(c(s1)NC(=O)c2ccccc2)[C@@H](c3ccsc3)Nc4cc(cc[nH+]4)C C35476924
Cc1ccc(cc1C)c2csc3c2c(=O)[nH]c(n3)C[NH+](C[C@@H](COC(C)(C)C)O)C4CCCCC4 C36205361
Cc1ccccc1OC[C@@H](C[NH+](Cc2[nH]c(=O)c3c(csc3n2)c4ccc(c(c4)C)C)C(C)C)O C36207581
Cc1ccccc1OC[C@H](C[NH+](Cc2[nH]c(=O)c3c(csc3n2)c4ccc(c(c4)C)C)C(C)C)O C36207582
CC[C@H](C)[NH+](CCNC(=O)c1ccc2c(c1)NC(=O)c3ccccc3S2)C4CCCCC4 C15943755
CCOc1cc(cc(c1OCc2ccc(cc2Cl)Cl)Br)C[NH2+]C(C)(C)CO C08666879
Cc1cc([nH+]c2c1cc(cc2)NC(=O)CCC(=O)NC3CCCCC3)N4C[C@@H](C[C@@H](C4)C)C C20138517
Cc1cccc([nH+]1)N[C@H](c2cccs2)c3c4c(sc3NC(=O)c5ccccc5)CCCC4 C38547503
Cc1cc[nH+]c(c1)N[C@H](c2ccc(cc2)Br)c3c(c(sc3NC(=O)c4ccco4)C)C C38547650
CCc1cc(c(s1)NC(=O)c2ccco2)[C@@H](c3ccccc3Cl)Nc4cccc[nH+]4 C38547756
CCc1cc(c(s1)NC(=O)c2ccco2)[C@@H](c3cccc(c3)F)Nc4cc(cc[nH+]4)C C38547782
c1ccc(c(c1)C(=O)NC2CCCCC2)NC(=O)[C@@H]3CCC[NH+](C3)Cc4ccc(c(c4)Cl)Cl C38854514
CC[C@@H](C)NS(=O)(=O)c1ccc(cc1)Nc2cc([nH+]c3c2ccc(c3)C(F)(F)F)C C40570931
Cc1cc(c(s1)NC(=O)c2ccccc2)[C@@H](c3ccc(cc3)Cl)Nc4cccc[nH+]4 C38550559
Cc1cc(c(s1)NC(=O)c2ccccc2)[C@@H](c3ccccc3Cl)Nc4cccc[nH+]4 C43220759
c1cc[nH+]c(c1)N[C@H](c2ccc(cc2)OC(F)F)c3c4c(sc3NC(=O)c5ccco5)CCCC4 C38550656
Cc1ccc(cc1)[C@@H](c2cccs2)NC(=O)C[NH+](C)CC(=O)Nc3cccc(c3)Cl C29862113
CCOc1ccccc1CN(C2CC([NH2+]C(C2)(C)C)(C)C)C(=S)Nc3c(cc(cc3C)C)C C59092802
CC1(CC(CC([NH2+]1)(C)C)N(Cc2ccc(cc2)N(C)C)C(=S)Nc3ccc(c(c3)Cl)OC)C C05945271
Cc1ccc(o1)CN(C2CC([NH2+]C(C2)(C)C)(C)C)C(=S)Nc3cccc(c3C)Cl C59098176
CC(C)c1ccccc1NC(=S)N(Cc2ccc(cc2)N(C)C)C3CC([NH2+]C(C3)(C)C)(C)C C59199775
CC1=C[C@@H](NN1Cc2ccc(c(c2)Cl)Cl)NC(=O)CCCC3=c4ccccc4=[NH+]C3 C63119305
CCC[C@@H](CNC(=O)CS[C@@H]1NN=C(O1)C2=c3ccccc3=[NH+]C2)c4ccc(cc4Cl)Cl C39946110
c1ccc(cc1)C(=O)N/C(=C\c2cccc3c2cccc3)/C(=O)NCCC4=c5ccccc5=[NH+]C4 C63254426
Cc1ccc(cc1)C(=O)N/C(=C/c2ccc(cc2)SC)/C(=O)NCCC3=c4ccccc4=[NH+]C3 C63270288
Cc1ccc(cc1)NC(=O)[C@@H](CC2=c3ccccc3=[NH+]C2)NC(=O)C(c4ccccc4)c5ccccc5 C63503194
c1ccc(cc1)COC(=O)N[C@@H](CC2=c3ccccc3=[NH+]C2)C(=O)NC4CCCCCC4 C63503280
Cc1cccc(c1)C(=O)/N=C(/NCCC2=c3ccccc3=[NH+]C2)\Nc4ccc(cc4C)Cl C63588662
Cc1cccc(c1)N/C(=N\C(=O)c2ccc(cc2)n3c(ccc3C)C)/NCCC4=c5ccccc5=[NH+]C4 C63588804
Cc1ccc(c(c1)C)N/C(=N\C(=O)c2ccc(c(c2)F)C)/NCCC3=c4ccccc4=[NH+]C3 C63588927
Cc1ccc(cc1F)C(=O)/N=C(/NCCC2=c3ccccc3=[NH+]C2)\Nc4cc(cc(c4)C)C C63588935
CCOc1ccccc1N/C(=N\C(=O)c2ccc(cc2)Cl)/NCCC3=c4ccccc4=[NH+]C3 C63588952
CC(C)c1ccc(cc1)N/C(=N\C(=O)c2cccc(c2)OC)/NCCC3=c4ccccc4=[NH+]C3 C63589203
c1ccc(cc1)[C@H]2N/C(=C\C(=O)NC[C@@H](c3ccccc3)C4=c5ccccc5=[NH+]C4)/CS2 C64338164
Cc1cc(ccc1Br)Nc2c3ccoc3cc(n2)C(=O)NCCC4=c5ccccc5=[NH+]C4 C64539207
Cc1cc[nH+]c(c1)N[C@@H](c2ccc(c(c2)[N+](=O)[O-])Cl)c3ccc4ccc(nc4c3O)C C08453095
Cc1cc[nH+]c(c1)N[C@H](c2ccc(c(c2)[N+](=O)[O-])Cl)c3ccc4ccc(nc4c3O)C C08453096
CCC(CC)c1cc(nc(n1)c2ccncc2)[C@H]3C[NH+]4CC[C@H]3C[C@@H]4CNC(=O)NCc5ccccc5 C08623029
CC(C)(C)c1c2cc(c(=O)[nH]c2n(n1)c3ccccc3)C[NH2+]CCc4ccc(c(c4)OC)OC C13564673
CCOC(=O)C1=C(NC(=O)N[C@@H]1c2ccc(cc2)Cl)C[NH+](Cc3ccco3)C4CCCC4 C20214071
CCC[NH+](CCC)CCNC(=O)c1ccc2c(c1)NC(=O)/C(=C\c3ccc(cc3)C)/S2 C20355347
CCc1ccc(cc1)[C@@H](CNC(=O)CN2C(=O)C3(CCC(CC3)C(C)(C)CC)NC2=O)[NH+](C)C C22683891
CCc1ccc(cc1)[C@H](CNC(=O)CN2C(=O)C3(CCC(CC3)C(C)(C)CC)NC2=O)[NH+](C)C C22683895
CCC[NH+](CC(=O)Nc1ccc(cc1Cl)Cl)CC(=O)Nc2cc(no2)C(C)(C)C C24212556
C[NH+](C)[C@@H](CN[C@H](c1ccccc1)C(=O)Nc2ccc(cc2Cl)[N+](=O)[O-])c3ccccc3 C25776952
C[NH+](C)[C@H](CN[C@H](c1ccccc1)C(=O)Nc2ccc(cc2Cl)[N+](=O)[O-])c3ccccc3 C25776956
C[NH+](C)[C@@H](CN[C@@H](c1ccccc1)C(=O)Nc2ccc(cc2Cl)[N+](=O)[O-])c3ccccc3 C12631142
C[C@H]1CC(=O)Nc2ccccc2N1C(=O)C[NH+](C)[C@H](C)C(=O)Nc3ccc(cc3)C(C)C C32860139
C[C@H]1CC(=O)Nc2ccccc2N1C(=O)C[NH+](C)[C@@H](C)C(=O)Nc3ccc(cc3)C(C)C C32860140
C[C@@H]1CC(=O)Nc2ccccc2N1C(=O)C[NH+](C)[C@@H](C)C(=O)Nc3ccc(cc3)C(C)C C34889293
CC[C@@H](c1[nH]c(=O)c2ccccc2n1)N(CC[NH+](C)C)C(=O)NC34CC5CC(C3)CC(C5)C4 C35035860
CC[C@@H](c1[nH]c(=O)c2ccccc2n1)N(CC[NH+](C)C)C(=O)Nc3ccc(cc3Cl)Cl C35035866
CCOC(=O)C1=C(N(C(=O)N[C@@H]1c2ccc(cc2)C(C)C)CC=C)CN3CC[NH2+][C@@H](C3)C C35990830
CCOC(=O)C1=C(N(C(=O)N[C@H]1c2ccc(cc2)C(C)C)CC=C)CN3CC[NH2+][C@@H](C3)C C35990831
c1ccc2c(c1)CC[C@@H](C2)C[NH2+]CC3CCC(CC3)CNS(=O)(=O)c4ccccc4[N+](=O)[O-] C08022499
c1ccc2c(c1)CC[C@H](C2)C[NH2+]CC3CCC(CC3)CNS(=O)(=O)c4ccccc4[N+](=O)[O-] C03952356
C[NH+](C)[C@H](CN[C@H](c1ccccc1)C(=O)Nc2ccc(cc2Br)[N+](=O)[O-])c3ccccc3 C12565970
CCc1cc(c(s1)NC(=O)c2ccco2)[C@@H](c3ccc(cc3OC)OC)Nc4cccc[nH+]4 C38547912
CCc1cc(c(s1)NC(=O)c2ccco2)[C@H](c3ccc(cc3OC)OC)Nc4cccc[nH+]4 C38547913
CCc1cc(c(s1)NC(=O)c2ccco2)[C@H](c3cc(ccc3OC)OC)Nc4cccc[nH+]4 C38547931
C[C@H](C(=O)Nc1ccc(cc1)C#N)S[C@@H]2NN=C(N2c3ccc(cc3)Cl)C4=c5ccccc5=[NH+]C4 C38793474
C[C@@H](c1cccc2c1cccc2)NC(=O)c3ccc(nc3)N4CC[NH2+][C@@H](C4)c5ccccc5 C39229896
Cc1cccc(c1)N(C)c2cc(ncn2)Nc3cccc(c3)C(=O)NCC(C)(C)C[NH+](C)C C39300900
CCC(CC)c1cc(nc(n1)c2ccncc2)[C@H]3C[NH+]4CC[C@@H]3C[C@@H]4CNC(=O)NCc5ccccc5 C43527872
C[C@@](CC1=c2ccccc2=[NH+]C1)(C(=O)NCCc3ccccn3)NC(=O)OC4C5CC6CC(C5)CC4C6 C52603391
C[C@](CC1=c2ccccc2=[NH+]C1)(C(=O)NCCc3ccccn3)NC(=O)OC4C5CC6CC(C5)CC4C6 C52603393
Cc1ccc(cc1)N/C(=[NH+]\N=C\c2ccc(c(c2)OC)OCC(C)C)/c3[nH]c4ccccc4n3 C45626278
c1ccc(cc1)C(c2ccccc2)/[NH+]=C(/C(=O)c3ccccc3)\NNc4ccc(cc4)[N+](=O)[O-] C59501244
CC(C)(C)[C@@H](c1cccs1)[NH2+]CC(=O)Nc2ccc(c(c2)S(=O)(=O)N3CCCCC3)OC C59578326
CC(C)(C)[C@H](c1cccs1)[NH2+]CC(=O)Nc2ccc(c(c2)S(=O)(=O)N3CCCCC3)OC C59578328
COc1ccc(cc1)/C=C(/C(=O)NCCC2=c3ccccc3=[NH+]C2)\NC(=O)c4ccc(cc4)OC C63254429
COc1ccc(cc1)/C=C(\C(=O)NCCC2=c3ccccc3=[NH+]C2)/NC(=O)c4ccc(cc4)OC C63395272
CC(C)(C)OC(=O)N[C@@H](CC1=c2ccccc2=[NH+]C1)C(=O)Nc3cc(ccc3OC)Cl C63426855
CCOC(=O)N[C@@H](CC1=c2ccccc2=[NH+]C1)C(=O)N[C@@H]3N=C(CS3)c4ccccc4 C63432207
CCOC(=O)N[C@H](CC1=c2ccccc2=[NH+]C1)C(=O)N[C@@H]3N=C(CS3)c4ccccc4 C63432210
CCOC(=O)N[C@@H](CC1=c2ccccc2=[NH+]C1)C(=O)N[C@H]3N=C(CS3)c4ccccc4 C63432212
CCOC(=O)N[C@H](CC1=c2ccccc2=[NH+]C1)C(=O)N[C@H]3N=C(CS3)c4ccccc4 C63432216
COc1ccc(cc1OC)N/C(=N\C(=O)c2ccc(cc2)Cl)/NCCC3=c4ccccc4=[NH+]C3 C63588481
Cc1ccccc1N/C(=N\C(=O)c2cc(cc(c2)OC)OC)/NCCC3=c4ccccc4=[NH+]C3 C63588562
Cc1cccc(c1)N/C(=N\C(=O)c2cc(cc(c2)OC)OC)/NCCC3=c4ccccc4=[NH+]C3 C63588566
Cc1ccc(cc1)C(=O)/N=C(/NCCC2=c3ccccc3=[NH+]C2)\Nc4cc(cc(c4)OC)OC C63589427
CCC(CC)C(=O)/N=C(\NCCC1=c2cc(ccc2=[NH+]C1)Cl)/Nc3nc(cc(n3)C)C C63784125
Cc1ccc(c(c1)S(=O)(=O)Nc2ccc(cc2)Nc3cc([nH+]c(n3)N4CCCC4)C)C C64802084
Cc1cc(nc2c1N(CCS2)C(=O)Nc3cccc(c3)C(=O)NCC[NH+](C)C4CCCCC4)C C64817005
Cc1cc(cc(c1)N/C(=N\C(=O)c2ccc(cc2)OC)/NCCC3=c4ccccc4=[NH+]C3)C C65329882
Cc1c2c(c(sc2n(n1)c3ccccc3)C#N)N C01508260
C[C@H]1CCCC[C@H]1NC(=O)[C@@H]2CC(=O)Nc3c2cccc3 C04675804
Cc1ccccc1NC(=O)[C@H]2CC(=O)Nc3c2cccc3 C10641811
C[C@@H]1CCCC[C@H]1NC(=O)c2cc3ccccc3[nH]c2=O C12980256
Cc1cc(c(n1C)C)C(=O)c2c(c3cccnc3s2)N C15108155
c1cc(c(cc1Cl)Cl)NC(=O)c2ccc(=O)[nH]c2 C20298505
c1ccc(c(c1)[C@H]2Nc3ccccc3S(=O)(=O)N2)F C20618465
CC(=O)Nc1ccc(cc1)N2C=CC(NC2=S)(C)C C34926680
C[C@H]1CC=C2[C@@H](C1)[C@@H](C(C(=C2C#N)N)(C#N)C#N)C C06381980
Cc1c(c(n[nH]1)C)NC(=O)c2csc3c2CCCC3 C36733890
c1c(cn(c1C(=O)N2CCC[C@H]3[C@@H]2CCCC3)C4CC4)N C36863818
c1c(cn(c1C(=O)N2CCC[C@@H]3[C@H]2CCCC3)C4CC4)N C36863819
c1ccc2c(c1)cnn(c2=O)Cc3cc(ccc3Cl)N C37403124
C[C@@H]1CCc2c(c(c(c(n2)N)C#N)c3ccncc3)C1 C20503047
Cn1c(cnc1CN2CCCc3c2cccc3N)Cl C37906104
CC1=CC(=C)NC(=O)[C@H]1C2=CC(=NCCN2)C(F)(F)F C38787449
COc1ccc(cc1C(=O)N2CCC[C@@H]3[C@@H]2CCCC3)N C40305438
c1cc2cnn(c2cc1N)c3ccc(cn3)Br C40516681
c1cc(ncc1Cl)n2cc(c(n2)N)Br C40517016
[H]/N=C/1\C(=C2CCCC[C@@H]2S1)c3nc([nH]n3)C4CCCC4 C41161624
C1CCC(CC1)C(=O)N2CCc3c(sc(c3C#N)N)C2 C41583232
c1cc(c(nc1)n2c3cc(ccc3cn2)N)Br C42376116
c1c2c(nc(c1C(=S)N)n3cc(cn3)Cl)CCC2 C43409106
c1cc(c(cc1C(=O)Nc2c[nH]ccc2=O)Cl)Cl C47930053
c1cc(ccc1NC(=O)c2cc(c(=O)[nH]c2)Cl)Cl C48666896
Cc1ncc(s1)Cn2c3ccc(cc3nc2N)Cl C49534181
c1ccc2c(c1)cnn(c2=O)Cc3ccc(cc3Cl)N C49963492
Cc1ccc(cn1)Oc2ccc(c3c2nccc3)N C50211647
C[C@H]1CCCCN1C(=O)c2c(ccc(n2)N)Cl C50697121
Cc1nc2cc(ccc2n1C[C@@H]3Cc4ccccc4O3)N C52853245
c1c(nc(s1)N)CC(=O)N2CCC[C@H]3[C@H]2CCCC3 C55271631
Cc1ccccc1[C@@H]2c3c(n[nH]c3NC(=O)[C@H](S2)C)C C06678306
Cc1ccc(cc1)[C@@H]2c3c(n[nH]c3NC(=O)[C@@H](S2)C)C C06678325
Cc1ccc(cc1)[C@H]2c3c(n[nH]c3NC(=O)[C@H](S2)C)C C06678331
c1ccc(cc1)C#CCNC(=O)c2ccc3c(c2)nc[nH]3 C57531718
c1ccc2c(c1)/C(=C\3/CSC(=NN3)NC4CC4)/C=N2 C13123008
c1cc(c(cc1F)Br)NC(=O)c2cc[nH]n2 C57825544
c1cc2c(c(c1)N)CN(C2=O)c3ccc(cc3)SC#N C58019408
c1ccc2c(c1)[C@H](C(=O)N2)Nc3cccc4c3ccnc4 C36953989
C[C@@]1(C(=O)NC(=O)N1)c2c(ccc(c2Cl)F)Cl C60392951
CC(C)C(=O)c1cc2c(cc1Br)[nH]c(=O)[nH]2 C52094094
Cc1c(n(c2c1c(nc(n2)C)N)[C@@H](C)c3ccsc3)C C61366041
C[C@@H](c1ccc(cc1Cl)Cl)n2c(=O)[nH][nH]c2=S C61591615
c1cc2c(cc1Cl)NC(=O)[C@H]2N[C@@H]3CCC[C@@H]3C#N C61892779
c1cc2c(c(c1)Cl)[C@H](C(=O)N2)N[C@H]3CCC[C@@H]3C#N C61892792
CC(C)[C@@H]1C(=O)N(c2cc(cc(c2O1)N)C(F)(F)F)C C62559732
c1c(cnc(c1C#N)N2CCC3(CCCC3)CC2)N C62953495
COC(=O)C1=C(C2=C3CCCC[C@H]3SC2=N1)N C63505705
c1cc2c(c[nH]c2nc1)C(=O)Nc3ccc(c(c3)F)Cl C65784147
c1cc(c(c(c1)F)F)NC(=O)c2cc3c([nH]c2=O)CCC3 C67089791
CCc1ccc2c(c1)cc(c(=O)[nH]2)[C@@H](c3nnnn3C(C)(C)C)[NH+](Cc4cccc(c4)OC)C[C@@H]5CCCO5 C06197888
CCc1ccc2c(c1)cc(c(=O)[nH]2)[C@@H](c3nnnn3C(C)(C)C)[NH+](Cc4cccc(c4)OC)Cc5ccco5 C06197889
CCc1ccc2c(c1)cc(c(=O)[nH]2)[C@H](c3nnnn3C(C)(C)C)[NH+](Cc4cccc(c4)OC)C[C@@H]5CCCO5 C06198132
CCc1ccc2c(c1)cc(c(=O)[nH]2)[C@H](c3nnnn3C(C)(C)CC)[NH+](Cc4ccccc4)Cc5cccnc5 C06135279
C[NH+]1CCC(CC1)(C(=O)Nc2ccc(cc2)N(C)C)N(Cc3ccccc3F)C(=O)CN4C[C@H](NC4=S)c5ccccc5 C08695939
Cc1ccc2c(c1)cc(c(=O)[nH]2)[C@@H](c3nnnn3CCOC)[NH+](Cc4ccccc4)Cc5ccccc5Cl C06408715
CCCC1=NN(C(=O)[C@@H]1/C=N/CC[NH+]2CCN(CC2)C(=S)Nc3ccccc3)c4ccc(cc4)[N+](=O)[O-] C08818427
Cc1ccc2cc(c(=O)[nH]c2c1C)C[NH+](CCc3ccc(c(c3)OC)OC)Cc4nnnn4C5CCCCC5 C12832945
Cc1cc(c2c(c1)cc(c(=O)[nH]2)C[NH+](CCc3ccc(c(c3)OC)OC)Cc4nnnn4C5CCCCC5)C C12833033
Cc1ccc(c2c1cc(c(=O)[nH]2)C[NH+](CCc3ccc(c(c3)OC)OC)Cc4nnnn4C5CCCCC5)C C12833119
CCC(C)(C)n1c(nnn1)C[NH+](CCc2ccc(c(c2)OC)OC)Cc3cc4c(cc(cc4[nH]c3=O)C)C C12833233
CCOC(=O)C1CC[NH+](CC1)[C@H](c2cc3c(cc(cc3[nH]c2=O)C)C)c4nnnn4CCc5ccccc5 C13023251
CC[C@H](c1nnnn1CCc2ccccc2)[NH+](Cc3cc4cc(c(cc4[nH]c3=O)OC)OC)C5CCCCC5 C13064532
CC[C@H](c1nnnn1C(C)(C)C)[NH+](CCc2ccc(c(c2)OC)OC)Cc3cc4cc(c(cc4[nH]c3=O)C)C C13064559
CC[C@@H](c1nnnn1C(C)(C)C)[NH+](CCc2ccc(c(c2)OC)OC)Cc3cc4cc(c(cc4[nH]c3=O)C)C C13064560
Cc1ccc2cc(c(=O)[nH]c2c1)[C@H](c3nnnn3Cc4ccccc4)[NH+](Cc5ccco5)Cc6cccs6 C06410121
CCCC[NH+](C)CCNC(=O)c1cc(nc2c1cc(cc2)S(=O)(=O)N3CCC(CC3)C)c4ccccn4 C08814180
CC[C@H](c1nnnn1C2CCCC2)[NH+](CCc3ccccc3C)Cc4cc5cc6c(cc5[nH]c4=O)OCO6 C13495918
Cn1c(cc(n1)c2ccccc2OC)[C@H]3C[NH+]4CC[C@H]3C[C@@H]4CNC(=S)Nc5cccc(c5)C(=O)OC C08636179
CC(C)(CO)NC(=O)COc1ccc(cc1CN2CCN(CC2)c3cccc[nH+]3)c4csc5c4cccc5 C19110802
CC(C)(C)c1ccc(cc1)c2nc(on2)C[NH+]3CCC(CC3)C(=O)NCc4cccc(c4)CN5CCCC5=O C30977896
Cc1cccc(c1)CSCCCNC(=O)C2CC[NH+](CC2)Cc3nc(no3)c4ccc(c(c4)OC)OC C30981910
COc1cc(c(cc1OC)NC(=O)C2CC[NH+](CC2)Cc3nc(no3)c4ccc(cc4)Cl)C(=O)OC C30986836
Cc1c(c(n(n1)c2cccc(c2)F)N3CC[NH+](CC3)C)CN(CCC(C)C)C(=O)c4cccc(c4)[N+](=O)[O-] C34834446
CC(C)Cn1c(cnc1S(=O)(=O)Cc2cccc(c2)Cl)CN(CC[NH+](C)C)C(=O)c3cccs3 C35665787
C[NH+](C)CCNC(=O)c1coc(n1)CN(CCc2c[nH]c3c2cccc3)Cc4cccc(c4)C(F)(F)F C35710308
CCCC(=O)OC[C@@H](C[NH+](CCCOC)Cc1c(noc1N2CCc3ccccc3C2)c4ccccc4)O C35758194
CC(C)c1ccc(cc1)CN2CC[NH+](CC2)Cc3nc(co3)C(=O)N(C)CCc4ccc(c(c4)OC)OC C35841262
CC[NH+]1CCN(CC1)c2c(c(nc(n2)SCc3ccc(cc3)C(=O)N4CCC[C@@H](C4)C(=O)OCC)C)C C36062931
Cc1c(c(n(n1)c2ccccc2)Oc3ccc(cc3F)F)C[NH+](C[C@H]4CCCO4)C[C@@H](COC(C)C)O C36304211
Cc1ccc(cc1)CO[C@@H]2C[C@@](C[C@@H]3[C@H]2OC(O3)(C)C)(C(=O)NCC[NH+](C)C)OCc4ccc(cc4)F C37421245
CC[NH+](CC)CCN1[C@H]([C@@]23C=C[C@@H](O2)[C@@H]([C@@H]3C1=O)C(=O)Nc4cc(cc(c4)C)C)C(=O)NC5CCCCC5 C36066365
CC(C)S(=O)(=O)c1ccc(cc1)CC(=O)N(CCC[NH+](C)C)c2nc3c(ccc(c3s2)Cl)OC C36652717
Cc1cccc(c1)NC(=O)N[C@@H](Cc2ccccc2)C(=O)N[C@@H]3CC[NH+](C3)Cc4cc5c(c(c4)OC)OCO5 C39303102
Cc1cccc(c1)NC(=O)N[C@@H](Cc2ccccc2)C(=O)N[C@H]3CC[NH+](C3)Cc4cc5c(c(c4)OC)OCO5 C39303107
Cc1cccc(c1)NC(=O)N[C@H](Cc2ccccc2)C(=O)N[C@H]3CC[NH+](C3)Cc4cc5c(c(c4)OC)OCO5 C39303109
CCOC(=O)[C@@H]1[C@@H](SC2=C1CCCC2)NC(=O)CS[C@@H]3N/C(=[NH+]\N=C\c4ccc(cc4)Cl)/N=N3 C39404338
CCOC(=O)[C@H]1[C@@H](SC2=C1CCCC2)NC(=O)CS[C@@H]3N/C(=[NH+]\N=C\c4ccccc4Cl)/N=N3 C39439793
C[NH+](C)CCCN(c1nc2c(cccc2s1)OC)C(=O)[C@H]3CCCCN3S(=O)(=O)c4cccs4 C36648065
CCOC(=O)[C@H](Cc1ccc(cc1)Cl)NC(=O)[C@@H]2CCCC[C@@H]2C(=O)N3CCN(CC3)c4cccc[nH+]4 C38739760
CCCCC1=NN2C(=[NH2+])/C(=C/c3ccc(c(c3)OC)OCCOc4cc(cc(c4)CC)C)/C(=O)N=C2S1 C27549385
CCCCC1=NN2C(=[NH2+])/C(=C/c3ccc(c(c3)OCC)OCCOc4cc(cc(c4)C)C)/C(=O)N=C2S1 C27549398
CCCCC1=NN2C(=[NH2+])/C(=C/c3ccc(c(c3)OC)OCCOc4ccc(c(c4)C)Cl)/C(=O)N=C2S1 C27549426
COC(=O)c1ccc(cc1)N([C@@H](c2cccnc2)C(=O)NC3CCCCC3)C(=O)CC4=c5ccccc5=[NH+]C4 C52569865
CCOc1ccccc1NC(=O)C2=C3CCN(C[C@@H]3S[C@@H]2NCC4=c5ccccc5=[NH+]C4)C(=O)OCC C63072160
c1ccc(cc1)[C@@H](C(=O)C2=c3ccccc3=[NH+]C2)OC(=O)c4ccc(cc4)S(=O)(=O)NCc5ccco5 C39946696
CCCCOCCCN1CC(=O)N2C[C@H](C3=c4ccccc4=[NH+][C@H]3[C@]2(C1=O)C)c5cccc(c5OCC)OC C63372244
CCCOc1ccc(cc1OC)[C@H]2CN3C(=O)CN(C(=O)[C@@]3([C@H]4C2=c5ccccc5=[NH+]4)C)CCCOC(C)C C63374895
CC(C)(C)N1[C@H](C(=CN1)C(=O)NCCC2=c3cc(ccc3=[NH+]C2)OC)C4CCN(CC4)C(=O)OC(C)(C)C C63584606
CCCC[NH+](C)CCCNC(=O)c1cc(nc2c1cc(cc2)S(=O)(=O)N3CCC(CC3)C)c4ccccn4 C20727388
C[C@@H](C(=O)Nc1ccccc1Br)Oc2ccc(cc2Cl)Cl C02616469
c1cc(cc(c1)Br)/C=C(/C#N)\C(=O)Nc2cccc(c2)C(F)(F)F C01082001
Cc1c(sc(n1)C)c2csc(n2)Nc3cc(ccc3Cl)C(F)(F)F C01421776
c1cc(cc(c1)Br)/C=C(\C#N)/C(=O)Nc2cccc(c2)C(F)(F)F C01082000
CC(C)Oc1cccc(c1)C(=O)Nc2cc(ccc2Cl)C(F)(F)F C01151483
c1cc(ccc1N/C=C(/C#N)\c2nc(cs2)c3ccc(cc3Cl)Cl)F C04824409
c1ccc(cc1)C2=NC(=NC(N2)(c3ccccc3)c4ccccc4)c5ccccc5 C02675127
c1cc(cc(c1)C(F)(F)F)CSc2[nH]c3c(n2)cc(cn3)Br C05249069
c1cc(cc(c1)S(=O)(=O)NC23CC4CC(C2)CC(C4)C3)C(F)(F)F C03903804
c1cc(cc(c1)Br)NS(=O)(=O)c2cc(ccc2Cl)Cl C04599004
Cc1cccc(c1O[C@@H](C)C(=O)Nc2ccc(cc2)I)C C08162818
C[C@@H](C(=O)Nc1cccc(c1)Cl)Oc2ccc(cc2Br)Cl C03510314
Cc1ccc2c(c1C)nc(s2)NC(=O)c3ccc(cc3)SC(C)C C09620603
c1cc(cc(c1)Cl)COc2cccc(c2)[C@@H]3CC(=O)Nc4c3scc4 C12428712
C[C@@H](c1ccccc1F)NC(=O)[C@@H](C)Oc2ccc(cc2Cl)Cl C12760540
c1cc(cc(c1)OC2CCCC2)NC(=O)c3ccc(cc3Br)F C13002446
Cc1ccc(c(c1)O[C@H](C)C(=O)Nc2ccc(c(c2)Cl)Br)C C13710700
Cc1ccc(cc1)CNC(=O)c2c(c(c(c(n2)Cl)Cl)Cl)Cl C14508189
c1cc(c(cc1NC(=O)c2cc(ccc2Cl)Cl)Cl)OC(F)F C16005263
c1ccc2c(c1)nc(s2)NC(=O)[C@H]3C[C@@H]4C[C@H]3[C@@](C4(F)F)(C(F)(F)F)F C16545427
c1ccc(c(c1)/C=N/Nc2nc3ccccc3s2)I C17077519
C[C@@H]1CCc2c(sc3c2CSC(=C3)C(=O)Nc4ccc(cc4)C(=O)C)C1 C20557592
C[C@@]1(CC1(Cl)Cl)C(=O)Nc2ccccc2c3nc4ccccc4s3 C22191307
C[C@@H]1c2cccc(c2O[C@H]1C)C(=O)NCCc3ccc(s3)Br C25076308
C[C@H]1c2cccc(c2O[C@H]1C)C(=O)NCC#Cc3cccc(c3)C(F)(F)F C25668335
CC[C@@H](C(=O)Nc1ccc(cc1)Cl)Sc2ccc3ccccc3n2 C32528035
Cc1ccc(cc1Cl)NC(=O)CCSc2ccc3ccccc3n2 C32528145
C1CCN(CC1)[C@@H](C(Cl)(Cl)Cl)NC(=O)C23CC4CC(C2)CC(C4)C3 C32620105
C[C@@H]1CCCC[C@H]1NC(=O)Cc2csc(n2)c3cccc(c3)Br C36779034
C[C@H](c1ccc(c(c1)Br)OC)Nc2ccc(c(c2)Cl)C#N C37253313
C[C@H](c1cccc(c1)C#N)Nc2cc(cc(c2OC)Br)Cl C37283440
c1ccc2c(c1)ncc(n2)CNc3cc(ccc3Br)Br C37314743
Cc1cc2c(s1)cc(n2CC=C(C)C)C(=O)NCc3ccc(cc3)F C37526646
Cc1ccc(cc1)CN2CCSc3c2cc(cc3)C(=O)Nc4ccc(cc4)C C04908363
c1cc(ccc1C(=O)Nc2nc3c(s2)ccc(c3Cl)Cl)C(F)(F)F C36695059
c1cc(sc1)CCNC(=O)c2c(c(c(c(n2)Cl)Cl)Cl)Cl C36712685
Cc1nc(c(s1)c2ccccc2)C(=O)Nc3ccc(cc3Cl)Cl C40326304
CCC1CCC(CC1)(C#N)NC(=O)c2ccc(cc2Cl)Br C40357085
CC[C@H]1CCCC[C@H]1NC(=O)N(C)Cc2cc(cs2)Br C48857258
CC(C)CCN(C)C(=O)Nc1cc(ccc1Br)Br C49262984
c1cc(c(cc1Br)Cl)CNC(=O)c2c(ccc(n2)Cl)Cl C49315152
CCN([C@H](C)C(C)C)C(=O)Nc1ccc(cc1C)I C49414027
Cc1cc(ccc1NC(=O)N(C)C(C2CC2)C3CC3)I C51583056
CC(C)c1ccc(cc1)/N=C/2\NC(=O)[C@H](S2)Cc3cccc(c3)Cl C05807931
c1ccc(cc1)C(=O)Nc2nc(cs2)C34C[C@H]5C[C@@H](C3)CC(C5)(C4)Cl C16675869
c1ccc(cc1)Nc2ccccc2N3C(=O)/C(=C/c4cccs4)/SC3=S C59397628
c1ccc(cc1)C(c2ccccc2)NC(=O)c3ccc(nc3Cl)Cl C60098610
Cc1cc(cc(c1)O[C@@H](C)C(=O)Nc2ccc(cc2F)Br)C C15357630
c1cc(c(c(c1)Cl)Cl)[C@@H](C#N)NC(=O)[C@@H]2CCC[C@@H](C2)C(F)(F)F C66392864
c1cc(c(c(c1)F)F)NC(=O)Cc2csc(n2)c3ccc(s3)Cl C67089448
Cc1ccc(c(c1)C(C)(C)C)Oc2ccc(cc2)N C04227357
c1cc(ccc1SCc2ccc(c(c2)Cl)N)Cl C01574970
c1cc(c(c(c1N)Cl)Cl)I C01683119
c1ccc(c(c1)CSc2ccc(cc2)N)Cl C05571938
C[C@H]1C[C@]2([C@H](c3ccccc3NC2=S)Nc4c1cccc4)C C05741556
c1cc(ccc1CSc2ccc(cc2)N)Br C06079864
c1c(cc(c2c1sc(n2)N)Cl)I C15442787
c1(c(c(nc(c1Cl)Cl)C(Cl)(Cl)Cl)Cl)N C19791600
c1cc(c(cc1Br)N)N2CCc3c(ccs3)C2 C19802885
c1ccc(c(c1)[C@H](c2nc3ccccc3s2)N)Cl C19929806
c1ccc(c(c1)[C@@H](c2nc3ccccc3s2)N)Br C19931233
CC(C)(C)c1ccccc1Oc2ccc(cc2N)F C19985112
c1cc(c(c(c1)F)CNc2ccc3c(c2)cc[nH]3)F C20132297
c1ccc2c(c1)CCC[C@H]2Oc3ccc(cc3F)N C20474939
c1ccc2c(c1)CCC[C@@H]2Oc3ccc(cc3F)N C20474940
CCc1ccc(s1)[C@H](c2ccc(cc2Cl)Cl)N C21795507
Cc1ccc(s1)[C@H](c2cc3c(s2)CCCCC3)N C35081576
c1c(cc(c(c1F)[C@@H](c2cc3c(s2)CCCCC3)N)F)F C35381165
Cc1cc(c(c(c1C)[C@H](c2cccnc2)[NH2+]C)C)C C35491148
c1cc(c(cc1[C@H](c2c(c(c(c(c2F)F)F)F)F)N)F)F C36302382
c1cc(c(cc1F)N)Sc2ccc3c(c2)CCC3 C36926398
Cc1ccc(o1)CSc2ccc(cc2N)Cl C37037587
Cc1ccc(c(c1)N)SCc2ccccc2C#N C37192743
c1c(cc(c(c1N)OC2CCCCC2)Br)Cl C37288357
C[C@H](c1cccc(c1)N)Sc2ccc(cc2F)F C40908669
CC(C)(C)c1csc(n1)[C@@H](c2ccccc2F)N C41183342
CC(C)(C)c1csc(n1)[C@H](c2ccccc2F)N C41183344
c1cc(cc(c1)Cl)[C@@H](C2CCCC2)C(=S)N C41324058
Cc1cccc(c1)CSc2c(cc(cc2F)N)F C42143349
CC1CCC(CC1)N(C)c2ccc(cc2)C(=S)N C42488178
c1ccc(c(c1)c2cc(cnc2N)I)F C47203582
Cc1ccc(cc1)N(C)Cc2cc(ccc2Cl)N C50000704
Cc1ccc(cc1F)Cc2c(nc(s2)N)C(C)C C50266431
Cc1ccc(c(c1)Br)NCc2ccc[nH]2 C51787866
Cc1cc(ccc1NCc2ccc[nH]2)Br C51787896
C[C@@H](C=C)Sc1ccc(cc1N)Br C52142557
c1ccc2c(c1)c(c[nH]2)CNc3cc(cc(c3)F)F C52684701
Cc1ccc(c(c1)N)SCc2ccnc(c2)Cl C52709177
c1ccc(c(c1)c2c(c(c(s2)C#N)N)c3cccs3)Cl C52902322
c1cc(sc1)c2c(c(sc2c3cccs3)C#N)N C52902341
c1cc(ccc1Sc2c(ccc(c2F)F)N)Br C53168505
Cc1cc(c(c(c1)C)CSc2ccc(cc2N)F)C C53300159
CCc1ccc(s1)[C@@H](c2cccc(c2F)F)N C54189785
c1cc(c(c(c1)F)F)c2c(c(c(s2)C#N)N)c3cccs3 C54215300
C[C@@H]1CCC[C@H](C1)S[C@@H](C)c2cccc(c2)N C54689736
Cc1c(cccc1N)CSc2cccc(c2)Br C55306845
Cc1cc(ccc1N2CC[C@@H](C[C@@H]2C)C)C(=S)N C60392736
c1cc(sc1)SCc2c(ccc(n2)N)Cl C61640572
Cc1ccc(c(c1)N)N(C)[C@@H](C)c2ccccc2F C62014145
c1cc(c(cc1Cl)C(F)(F)F)/N=C(/C2CC2)\N C62988786
c1ccc2c(c1)c(c[nH]2)CNc3ccc(cc3)Cl C00575189
CC(C)(c1cccc2c1cccc2)c3csc(n3)N C11885255
CC1(CCC[C@]2([C@H]1CC[C@]([C@H]2C[C@](C)(C=C)O)(C)O)C)C C12296959
c1cc(c(cc1OC2CCCCC2)C(F)(F)F)N C19845640
c1c(cc(c(c1C[NH2+]C2CCCCC2)[O-])Cl)Cl C19879107
Cc1ccc(c(c1)C(C)(C)C)Oc2ccccc2N C20007560
Cc1ccc(cc1)[C@H](C)Nc2ccc3c(c2)cc[nH]3 C20132425
Cc1ccc(c(c1)Oc2ccc(cc2N)F)C(C)(C)C C20523675
C[C@H]1C[C@@H](CC(C1)(C)C)Nc2ccc3c(c2)cc[nH]3 C20545981
c1cc(cc(c1)N)COc2cc(c(cc2Cl)Cl)Cl C20564402
Cc1cccc(c1N)OCc2cc(ccc2Br)F C35056580
Cc1c(cccc1N)CO[C@@H]2C[C@@H](CC(C2)(C)C)C C35649451
C[C@@H]1CC[C@H]([C@@H](C1)Oc2ccc(cc2N)F)C(C)C C36866022
C[C@H]1CC[C@@H]([C@@H](C1)Oc2ccccc2N)C(C)C C36866033
C[C@@H]1CC[C@H]([C@@H](C1)Oc2ccccc2N)C(C)C C36866034
c1cc(c(c(c1)Br)COC2CCCCC2)N C36964669
Cc1ccc(c(c1)N)SCc2ccc(o2)Br C37193106
c1cc(cc(c1)N)c2nc(cs2)C3CCCCC3 C37367564
C[C@H]1C[C@H](CC(C1)(C)C)OCc2cc(ccc2Cl)N C37403481
c1ccc2c(c1)nc(s2)c3cc(ccc3Cl)N C00122948
c1cc(c(cc1N)Cl)Oc2ccc(cc2Cl)F C37902056
COc1cc(c(c(c1)F)[C@H](c2cc3c(s2)CCCC3)N)F C37903201
Cc1cc(cc(c1)COc2ccc(cc2Cl)N)C C38076645
c1cc(c(cc1OC2CCCCCC2)C(F)(F)F)N C40227748
Cc1cc(ccc1Cl)O[C@H](C)c2cccc(c2)N C40908459
C[C@@H](c1ccc(cc1)N)Oc2ccccc2C(C)C C40909066
C[C@H](c1ccc(cc1)N)Oc2ccccc2C(C)C C40909067
CC(C)(C)c1csc(n1)[C@H](c2cccc(c2)Cl)N C41183189
Cc1cccc(c1C)c2c(c(c(s2)C#N)N)C C44273495
Cc1ccc(c(c1)Cl)Cc2c(nc(s2)N)C(C)C C50266457
Cc1ccc(c(c1)C)Cc2c(nc(s2)N)C3CC3 C50266479
CC(C)(C)c1c(sc(n1)N)Cc2cccc(c2F)Cl C50266583
CCc1c(sc(n1)N)Cc2cc(ccc2Cl)Cl C50266595
CCc1c(sc(n1)N)Cc2cc(cc(c2)Cl)Cl C50266647
Cc1ccc(c(c1)N2CCCCCCC2)C(=S)N C51596564
CCc1ccc(s1)CNc2ccc3c(c2)cc[nH]3 C51717288
CC[C@@H]1CCCCN1c2ccc(cc2C(=S)N)Cl C52858105
C[C@@H]1CCC[C@@H](C1)N(C)c2cccc(c2C(=S)N)Cl C52905978
Cc1cc(cc(c1)Oc2c(ccc(c2F)F)N)C C53168034
c1ccc2c(c1)cccc2[C@@H](c3nc4ccccc4s3)N C58432941
C[C@@H](C(C)(C)C)N(C)c1ccc(cc1N)Br C42739484
C[C@@H]1CCC[C@@H]([C@@H]1C)NC(=S)NC2CCCC2 C59113373
C[C@H]1CCC[C@@H]([C@@H]1C)NC(=S)NC2CCCC2 C59113376
C[C@H]1CCC[C@H]([C@@H]1C)NC(=S)NC2CCCC2 C59113380
CC(C)c1c(sc(n1)N)Cc2cc(c(cc2F)F)F C61094792
Cc1ccc(c(c1)N)N(C)[C@@H](C)c2cccc(c2)Cl C62014059
CCC1(CCN(CC1)c2ccc(cc2C)C(=S)N)C C62959506
Cc1cc(ccc1N2CCC3(CCCC3)CC2)C(=S)N C62959538
Cc1ccc(c(c1)C)N/C(=[NH+]\C2CCCC2)/[S-] C00306195
CCOc1c(cc(cc1Br)C(C)(C)C)N C66141115
CCCSc1nc(c2c3c(sc2n1)CCCC3)N C02314907
Cc1cc(cc(c1Cl)C)Oc2ccc(o2)C(=S)N C20274506
Cc1ccc(c(c1)Oc2c(cccn2)N)C(C)(C)C C20523680
Cc1ccc(cc1)Nc2cc(n[nH]2)c3ccccc3 C20847298
CC(C)(C)[C@@H]1CCCC[C@@H]1NC(=O)c2cc(c[nH]2)Cl C32419174
CC(C)(C)[C@H]1CCCC[C@H]1NC(=O)c2cc(c[nH]2)Cl C32419177
c1ccc(cc1)N/N=C/[C@H]2CNc3c2cccc3 C32620249
CC(C)c1ccccc1NC(=O)NC2CCCCC2 C05977381
CCc1ccc(cc1)Oc2ccc(c3c2cccn3)N C35340875
CC[C@@H]1CCCC[C@H]1Oc2ccc(c3c2cccn3)N C35340941
CC[C@@H]1CCCC[C@@H]1Oc2ccc(c3c2nccc3)N C35342236
CC(C)(C)c1ccccc1Oc2ccc(cc2N)C#N C35674815
CC(=C)Cn1c2cccc(c2nc1c3ccccc3F)N C36284441
c1c(cn[nH]1)N[C@@H]2CCCC[C@H]2C3CCCCC3 C37260796
C[C@@H](C1CCCCC1)Nc2ccc3c(c2)cn[nH]3 C37284010
CC(C)c1ccc(cc1)c2c(noc2N)C3CCCC3 C37351098
C[C@H]1C[C@H]1c2c(c(n(n2)C)N)c3ccc(cc3)C(C)C C37352227
CC[C@@H]1CCCC[C@@H]1Oc2ccc3c(c2N)cccn3 C37378508
Cc1cc(ccc1Oc2c(cccn2)N)C(C)(C)C C37404566
C[C@H](C1CCCCC1)Nc2cccc3c2cn[nH]3 C37783959
Cc1cc(c(c(c1)Cl)NC(=O)N[C@@H](C)C(C)C)C C40023877
Cc1cc(c(c(c1)Cl)NC(=O)N[C@H](C)C(C)C)C C40023878
CC(C)Cc1nc2cc(cc(c2o1)N)C(C)(C)C C41569046
Cc1ccc(cc1NC(=O)NCC2CCCC2)Cl C43356834
CC(C)(C)c1[nH]c2ccc(cc2n1)NC3CCC3 C44480470
c1ccc-2c(c1)CCCc3c2nc(s3)c4ccccc4N C44732330
Cc1ccc(cc1Cl)N/N=C(\C)/c2ccc[nH]2 C06674086
C[C@H]1CCC[C@H](C1)NC(=O)Nc2ccccc2C(C)C C48304267
CC[C@H]1CCCC[C@@H]1NC(=O)Nc2ccc(cc2F)F C48464783
CC[C@@H]1CCCC[C@@H]1NC(=O)Nc2ccccc2C C48468585
C[C@H]1CCCC[C@@H]1OC(=O)c2ccc(c(c2)N)Cl C48633358
C[C@@H]1CCCC[C@H]1OC(=O)c2ccc(c(c2)N)Cl C48633360
Cc1ccc(cc1)[C@@H](C)NC(=O)N[C@@H]2CCCC[C@@H]2C C48849334
Cc1ccc(cc1)[C@@H](C)NC(=O)N[C@H]2CCCC[C@@H]2C C48849340
Cc1cc(c(c(c1)C)CSc2nc(cc(n2)N)C)C C49151726
C1CCCC(CCC1)NC(=O)NC[C@@H]2CCC=CC2 C49284477
Cc1c(cccc1Cl)NC(=O)NC[C@H]2CCC=CC2 C49299620
CCc1ccc(cc1)N(C)c2ccc3c(c2N)cccn3 C49979356
CC(C)(C)c1c(sc(n1)N)Cc2ccccc2C#N C50266659
c1ccc2c(c1)cc(c(n2)N)CSc3ccc(cc3)Cl C50833789
CCc1cc(ccc1Cl)Oc2c(cc(cn2)N)C C52813722
Cc1cc(cc(c1)Cc2nc(cc(n2)N)C(C)(C)C)C C53749878
C[C@@H](C1CCCC1)Nc2cc3c(cc2Cl)NC(=O)C3 C54079140
C[C@H](C1CCCC1)Nc2cc3c(cc2Cl)NC(=O)C3 C54079141
C[C@@H](C1CCCC1)Nc2cc3c(cc2F)CCC(=O)N3 C54079609
Cc1c(c(n[nH]1)C)NC2CCC(CC2)C(C)C C54554851
Cc1cc(ccc1OCc2c(ccc(n2)N)Cl)Cl C61640133
Cc1ccc(c(c1)OCc2c(ccc(n2)N)Cl)Cl C61640447
Cc1cc(ccc1NC)C(=O)NC2CCCCCCC2 C63055820
Cc1ccc2c(c1)[C@@H](C(=O)N2)Nc3ccc(cc3)C(C)C C19912447
C[C@@H]1CCC[C@@H]([C@@H]1C)NC(=S)Nc2ccccc2 C04622232
c1ccc(cc1)NC(=S)Nc2ccc(c(c2)Cl)Cl C00400186
Cc1cccc(c1)NC(=S)N[C@@H]2CCCC[C@@H]2C C05689551
CC(C)(C)NC(=S)Nc1cc(cc(c1)Cl)Cl C07325643
Cc1c(sc(n1)N)SC/C=C/c2ccccc2 C19809546
CC1CCC(CC1)NC(=S)Nc2ccc(cc2)Cl C06263620
Cc1ccc(cc1)NC(=S)NC2(CCCCC2)C#C C05553162
C[C@H](c1ccc(s1)Cl)Nc2ccccc2CO C37133777
C[C@H](c1ccc(cc1Cl)F)Nc2ccccc2CO C37317092
c1ccc(cc1)COCc2c(cccc2Br)N C37402041
c1cc(sc1)COc2c(cc(cc2Cl)N)Cl C37428640
c1ccc(cc1)[C@@H](CNc2cc(cc(c2)Cl)Cl)O C37857065
c1ccc(cc1)NC(=S)Nc2ccc(cc2Cl)Cl C00306667
Cc1ccc(c(c1)C)NC[C@H](c2cc(ccc2F)F)O C37872548
Cc1ccc(cc1C)NC[C@H](c2cc(ccc2F)F)O C37878458
Cc1ccc(cc1C)NC[C@@H](c2c(cccc2F)F)O C37878465
Cc1cccc(c1C)NC[C@@H](c2ccc(cc2F)F)O C37882206
Cc1cccc(c1C)NC[C@H](c2ccc(cc2F)F)O C37882207
Cc1cccc(c1C)NC[C@@H](c2cc(ccc2F)F)O C37882208
Cc1ccc(c(c1)NC[C@H](c2cc(ccc2F)F)O)C C37882426
Cc1ccc(c(c1)[C@](C)(CO)Nc2ccc(cc2)F)C C38113998
c1cc(ccc1N[C@@H](CO)c2cc(ccc2F)F)Cl C38119657
CC(C)Sc1ccc(s1)C(=O)c2cccc(c2)N C41144686
CCc1c(sc(n1)[C@]2(CCC[C@@H](C2)C)[NH2+]C3CC3)C C41199775
CCc1c(sc(n1)[C@@]2(CCC[C@H](C2)C)[NH2+]C3CC3)C C41199778
Cc1cc(ccc1OC)[C@@H](C2CCCCC2)C(=S)N C41431397
COc1ccc(cc1Cl)[C@H](C2CCCC2)C(=S)N C41457936
C[C@@H](c1ccc(cc1)Cl)Nc2ccccc2[C@H](C)O C49542106
C[C@H](c1ccc(cc1)Cl)Nc2ccccc2[C@H](C)O C49542107
C[C@H](c1ccccc1Cl)Nc2ccccc2[C@@H](C)O C49542109
C[C@H](c1cccs1)N(C)c2ccc(cc2F)C(=S)N C49716908
Cc1cccc(c1)NC[C@@H](c2ccc(s2)Cl)O C49859642
Cc1cc(c(c(c1)C)[C@@H](CNc2ccc(cc2)F)O)C C49867016
Cc1ccc(cc1C)NC[C@@H](c2ccc3c(c2)CCC3)O C49878842
Cc1cccc(c1)N(C)Cc2cc(ccc2F)C(=S)N C49986644
CN(c1cccc(c1)F)c2ccc(cc2F)C(=S)N C50009421
CCc1ccc(s1)CN2CCCc3c2cc(cc3)N C51296759
c1cc([nH]c1)CNc2ccc(cc2C(F)(F)F)Cl C51787930
c1ccc(cc1)NC[C@@H](c2ccc(c(c2)Cl)Cl)O C55031983
c1ccc(cc1)NC[C@@H](c2cc(cc(c2)Cl)Cl)O C55032157
c1ccc(cc1)NC[C@H](c2cc(cc(c2)Cl)Cl)O C55032159
Cc1cc(ccc1NCc2cc(ccc2F)F)[NH+](C)C C57667819
CC(C)CN(c1ccc(cc1N)Br)C2CC2 C42556404
c1c(cc(cc1F)F)NC(=S)NC2CCCCCC2 C59292742
Cc1ccc(c(c1)C)N(C)[C@@H](CN)c2ccc(c(c2)C)F C50558652
c1cc(cc(c1)OC(F)(F)F)[C@H](c2cccs2)N C61703482
CN(Cc1cccs1)c2ccc(c(c2)Cl)C(=S)N C61849294
C[C@@H](c1ccccc1F)N(C)c2ccc(cc2Cl)N C62014109
c1cc2c(ccc(c2nc1)CSCC3CCCC3)N C62835733
c1ccc(c(c1)N/C(=[NH+]/Cc2ccc(cc2)F)/[S-])F C00453839
c1cc(cc(c1)Cl)NC(=S)Nc2cc(ccc2Cl)Cl C00618676
C1CCCCC[C@@H]([C@@H](CCCC1)C(C(F)(F)F)(C(F)(F)F)O)O C05022226
C1CCCCC[C@H]([C@@H](CCCC1)C(C(F)(F)F)(C(F)(F)F)O)O C05022227
c1cc(c(cc1NC(=S)Nc2ccc(cc2F)Cl)Cl)Cl C03414937
Cc1ccc(c(c1)/N=C(\N)/SCc2ccc(cc2)Br)C C07666085
Cc1cccc(c1)/N=C(\N)/SCc2ccccc2Br C07666493
c1cc(ccc1COc2ccc(cc2C(=S)N)Br)F C11798653
Cc1ccc(c(c1)Br)NC(=S)Nc2ccc(c(c2)C)C C13789945
Cc1c(cccc1Cl)NC(=S)Nc2ccc(c(c2)Cl)F C13790041
c1cc(c(c(c1)Cl)NC(=S)Nc2ccc(c(c2)Cl)F)Cl C16212033
Cc1cc(ccc1NC(=S)Nc2ccc(c(c2)Cl)Cl)Cl C16213847
c1cc(c(cc1NC(=S)Nc2ccc(cc2Cl)Cl)Cl)F C17072631
c1cc(ccc1COc2ccc(cc2F)Br)C(=S)N C20474022
c1cc(c(cc1C(F)(F)F)N)SCc2ccc(cc2Cl)Cl C37011835
c1cc(c(cc1C(F)(F)F)N)SCc2ccc(o2)Br C37037674
C[C@@H]1CC[C@H]([C@@H](C1)OCc2c(cccc2Br)N)C(C)C C37402196
c1cc(c(c(c1)Br)COc2ccc(cc2)C(F)(F)F)N C37402329
CC(C)c1ccc(cc1)SCc2c(cccc2Br)N C37402364
CC(C)CCOc1c(cc(cc1Br)N)Br C37428701
Cc1ccc(c(c1)C(C)(C)C)OCc2ccc(cc2Br)N C37516072
c1cc(ccc1[C@@H](CNc2ccc(cc2Cl)Br)O)F C37885887
c1ccc(c(c1)N[C@H](CO)c2cc(ccc2F)Br)Cl C38113493
c1ccc(c(c1)N[C@H](CO)c2ccc(c(c2)Br)F)Cl C38113495
c1cc(cc(c1)Cl)N[C@H](CO)c2ccc(cc2F)Br C38113916
c1cc(ccc1[C@@H](CO)Nc2ccc(cc2)Br)Cl C38118031
C[C@@](CO)(c1c(cccc1F)F)Nc2cccc(c2)Br C38118216
C[C@](CO)(c1c(cccc1F)F)Nc2cccc(c2)Br C38118217
c1cc(cc(c1)Br)N[C@@H](CO)c2c(cccc2Cl)F C38118379
c1cc(ccc1[C@@H](CO)Nc2ccc(cc2)Cl)Br C38119589
c1cc(cc(c1)Br)[C@H](CO)Nc2ccc(cc2)Cl C38119594
CC1CCC(CC1)NC(=S)Nc2cc(c(cc2Cl)Cl)Cl C39971852
Cc1cc(ccc1N(C)Cc2cc(cs2)Br)C(=S)N C42402294
c1cc(ccc1CSc2nc3ccc(cc3s2)N)C(F)(F)F C44172645
C[C@@H](c1ccc(c(c1Cl)Cl)Cl)Nc2ccccc2[C@@H](C)O C49542979
Cc1ccc(c(c1)N(C)Cc2cc(cs2)Br)C(=S)N C51597229
c1cc(c(c(c1)Cl)c2c(c(c(s2)C#N)N)c3cccs3)Cl C52902281
c1ccc(c(c1)CCOc2ccccc2I)N C52919039
c1ccc(c(c1)[C@@H](c2cccc(c2)Br)N)OC(F)(F)F C55205893
c1ccc(cc1)/N=C(\N)/SCc2ccc(s2)Br C49394321
Cc1cc(ccc1NC(=S)Nc2ccc(cc2Cl)F)Cl C57429250
Cc1cc(ccc1NC(=S)Nc2cc(ccc2Cl)F)Cl C57429255
C[NH+](C)c1ccc(cc1)NCc2cc(ccc2Br)F C57611282
Cc1cc(ccc1NCc2ccc(c(c2)Br)F)[NH+](C)C C57667977
Cc1cc(ccc1NCc2c(ccc(c2Cl)Cl)Cl)[NH+](C)C C57784892
Cc1cc(c(c(c1)Cl)NC(=S)Nc2cccc3c2CCCC3)C C15150375
C[NH+](C)c1ccc(cc1)NCc2ccc(cc2F)Br C58946919
c1cc(c(cc1Cl)[C@@H](CNc2cc(c(cc2F)F)F)O)Cl C61093984
c1cc(c(cc1Cl)[C@H](CNc2cc(c(cc2F)F)F)O)Cl C61093985
c1cc(c(cc1C(F)(F)F)N)SCc2c(ccc(n2)Cl)Cl C61630309
Cc1cc(cc(c1)NC(=S)Nc2ccc(cc2C)Br)C C13659080
C[NH+](C)CCCNC(=O)c1ccc(c(c1)S(=O)(=O)Nc2cc(ccc2Cl)Cl)Cl C03320011
CC[NH+](CC)CCN(Cc1cc2cc(c(cc2[nH]c1=O)C)C)C(=S)Nc3ccc(cc3)F C06193304
CC[NH+](CC)CCN(Cc1cc2ccc(c(c2[nH]c1=O)C)C)C(=S)Nc3ccc(cc3)C C06078371
CC[NH+](CC)CCN(Cc1cc2ccc(cc2[nH]c1=O)C)C(=S)Nc3ccc(cc3C)C C06078381
CC[NH+](CC)CCN(Cc1cc2cccc(c2[nH]c1=O)C)C(=S)Nc3cccc(c3)Cl C06193490
c1ccc2c(c1)CCN2C[C@H]3C[NH+]4CC[C@H]3C[C@@H]4CNC(=S)Nc5ccc(cc5)n6cccn6 C08635983
CC[NH+](CC)CCCn1c(cc2c(c1=O)[C@@H](C(=C(O2)N)C#N)c3cccc(c3Cl)Cl)C C02256402
COc1ccc(cc1Cl)NC(=O)[C@H](c2ccccc2)[NH2+]Cc3ccc(cc3)N4CCCC4=O C09517114
CN(C)c1ccc(cc1)[C@@H](CNC(=O)C(=O)Nc2cccc(c2)Cl)[NH+]3CCc4ccccc4C3 C10129643
c1cc(c(cc1Cl)Cl)COc2ccc(cc2C[NH2+]CCOCCO)Br C10435684
c1ccc(cc1)COc2c(cc(cc2Br)C[NH2+]CCOCCO)Br C10436464
C[C@H](C(=O)Nc1cc(cc(c1)Cl)Cl)[NH+]2CCC(CC2)NS(=O)(=O)c3cccs3 C11718128
c1cc(cc(c1)C(F)(F)F)C(=O)Nc2cccc(c2)N3CCC(CC3)[NH2+]CCn4cccn4 C12190486
CC[NH+]1CCC[C@@H]1CN(Cc2cc3ccc(cc3[nH]c2=O)C)C(=S)Nc4cccc(c4)C C12635415
CC[NH+]1CCC[C@H]1CN(Cc2cc3ccc(cc3[nH]c2=O)C)C(=S)Nc4cccc(c4)C C12635418
CC[NH+]1CCC[C@@H]1CN(Cc2cc3ccc(c(c3[nH]c2=O)C)C)C(=S)NCc4ccccc4 C12635681
Cc1ccc(c(c1)C)NC(=S)N(CC[NH+]2CCOCC2)Cc3cc4c(cc(cc4[nH]c3=O)C)C C12566630
CC[NH+](CC)CCN(Cc1cc2ccc(c(c2[nH]c1=O)C)C)C(=S)Nc3ccc(cc3)F C06193435
Cc1cc2cc(c(=O)[nH]c2cc1Cl)CN(Cc3ccccc3)C(=S)NCCC[NH+](C)C C06321447
C[C@H](C(=O)Nc1ccccc1SC(F)F)[NH+]2CCC(CC2)C(=O)Nc3ccccc3OC C29910646
CC[C@@H](C)NC(=O)[C@H]1CSC2([NH2+]1)CCN(CC2)S(=O)(=O)c3ccc(cc3)C(C)(C)C C35375175
c1ccc(cc1)CO[C@@H]2CCC[C@H]2NC(=O)[C@H]3CN(CC34CC[NH2+]CC4)C(=O)Cc5ccc(cc5)Cl C39608993
C[C@H]1CCCC[C@@H]1NC(=O)[C@@H]2CN(CC23CC[NH2+]CC3)C(=O)[C@@H](C(C)C)Oc4ccccc4 C39636127
CCCC[C@@H](C)C(=O)N1C[C@@H](C2(C1)CC[NH2+]CC2)C(=O)NCc3cccc(c3)C(F)(F)F C39636857
CCCC[C@@H](C)C(=O)N1C[C@H](C2(C1)CC[NH2+]CC2)C(=O)NCc3cccc(c3)C(F)(F)F C39636859
c1ccc(cc1)c2ccc(o2)C(=O)N3C[C@@H](C4(C3)CC[NH2+]CC4)C(=O)NCc5cccc(c5)C(F)(F)F C39636875
CCOc1ccccc1C(=O)N2C[C@@H](C3(C2)CC[NH2+]CC3)C(=O)N[C@H](C)c4ccc(cc4)Br C39656979
CC[C@@H](c1ccccc1)C(=O)N2C[C@H](C3(C2)CC[NH2+]CC3)C(=O)NCCSCc4ccccc4 C39658567
CCCCCCNC(=O)[C@@H]1CN(CC12CC[NH2+]CC2)C(=O)c3cc(c(c(c3)Cl)OC)Cl C39660429
CCCCCCNC(=O)[C@H]1CN(CC12CC[NH2+]CC2)C(=O)c3cc(c(c(c3)Cl)OC)Cl C39660430
CC[C@@H](c1ccccc1)C(=O)N2C[C@H](C3(C2)CC[NH2+]CC3)C(=O)NC[C@@H](C)Oc4ccccc4 C39665262
Cc1ccc(c(c1F)C(=O)N2C[C@@H](C3(C2)CC[NH2+]CC3)C(=O)NC[C@@H](C)Oc4ccccc4Cl)Cl C39666497
Cc1ccc(c(c1F)C(=O)N2C[C@H](C3(C2)CC[NH2+]CC3)C(=O)NC[C@@H](C)Oc4ccccc4Cl)Cl C39666498
Cc1ccc(cc1)CC(=O)N2C[C@@H](C3(C2)CC[NH2+]CC3)C(=O)NC[C@@H](C)Oc4ccccc4Cl C39666641
Cc1ccc(c(c1)CCNC(=O)[C@@H]2CN(CC23CC[NH2+]CC3)C(=O)c4cc(c(c(c4)Cl)OC)Cl)C C39677060
Cc1ccc(c(c1)CCNC(=O)[C@H]2CN(CC23CC[NH2+]CC3)C(=O)c4cc(c(c(c4)Cl)OC)Cl)C C39677061
CCCC[C@@H](C)C(=O)N1C[C@@H](C2(C1)CC[NH2+]CC2)C(=O)NCc3ccccc3N4CCCCC4 C39678348
c1ccc(c(c1)CCNC(=O)[C@@H]2CN(CC23CC[NH2+]CC3)C(=O)CCC4CCCC4)Br C39683659
CC[C@H](c1ccccc1)C(=O)N2C[C@@H](C3(C2)CC[NH2+]CC3)C(=O)N[C@@H](C)Cc4ccccc4OC C39686619
Cc1ccccc1CCNC(=O)[C@H]2CN(CC23CC[NH2+]CC3)C(=O)[C@@H](C(C)C)Oc4ccccc4 C39691267
Cn1c(cc(n1)c2ccc(cc2)N(C)C)[C@H]3C[NH+]4CC[C@@H]3C[C@@H]4CNC(=S)Nc5ccccc5 C43525494
CN(C)c1ccc(cc1)NC(=S)NC[C@H]2C[C@H]3CC[NH+]2C[C@@H]3CN4CCc5ccccc5C4 C43527034
Cc1cccc(c1)C(=O)N[C@H](CCSC)C(=O)NCc2ccc(cc2)C[NH+]3C[C@H](C[C@@H](C3)C)C C59057282
COc1c(cc(c(c1Br)NC(=O)C[NH2+]CC=C)Br)Br C59416902
COc1cc(c(c(c1NC(=O)C[NH2+]CC=C)Br)Br)Br C59416928
Cc1c(cccc1NC(=O)[C@H](C(C)C)NC(=O)c2c(cccc2F)F)C[NH+]3CCSCC3 C60221931
c1ccc2=[NH+]CC(=c2c1)CCNC(=O)c3ccccc3SCC(=O)Nc4cccc(c4)C#N C63204589
C[C@@H]1C(=C(NN1c2cccc(c2)C(F)(F)F)C)C(=O)C(=O)NCCC3=c4ccccc4=[NH+]C3 C63901504
c1ccc(cc1)[C@H](C(=O)C2=c3ccccc3=[NH+]C2)N4CCC(CC4)C(=O)Nc5ccccc5O C64155710
CSc1ccc(cc1)C2=CCC(=O)N(N2)CC(=O)NCCC3=c4cc(ccc4=[NH+]C3)Cl C64435186
C[NH+]1CCC(=CC1)NNC(=O)c2cccc(c2)S(=O)(=O)Nc3cc(ccc3Cl)Cl C03225714
C[C@@H]1c2c(sc(n2)NCC=C)C[C@]3([C@H]1[C@H]([C@@H](CC3)[C@H](C)C(=O)NCC[NH+]4CCOCC4)O)C C03840503
CC(C)c1ccc(cc1)NC(=O)[C@@H](c2ccccc2)NC(=O)[C@@H]3Cc4ccccc4C[NH2+]3 C08739037
Cc1cc(=O)n2c(n1)NC(=[NH+][C@@H]2c3ccc(cc3)SC)NCCc4c[nH]c5c4cccc5 C09287553
C[C@@H](C(=O)N1CC(=O)Nc2c1cccc2)[NH2+]C[C@H](c3ccccc3)c4c[nH]c5c4cccc5 C09782269
c1cc(oc1)C[NH+](Cc2cccs2)CC(=O)Nc3cc4c(cc3Br)[nH]c(=O)[nH]4 C09795190
Cc1ccc(s1)CNc2cc(cc(c2)S(=O)(=O)NC(C)(C)C)C(=O)NC[C@@H]3CCC[NH+](C3)C C14752955
Cc1c2cc(ccc2[nH]n1)c3cc(cnc3)OC[C@H](Cc4cccc(c4)Br)[NH3+] C14961651
CCC[NH2+]CCC(=O)Nc1c(c2c(s1)CCC2)C(=O)Nc3ccc(cc3)Br C15946929
Cc1ccc(c(c1)C)Nc2nc(nc(n2)N)CN3CC[NH+](CC3)C/C=C/c4ccccc4 C19899252
CC1CCN(CC1)S(=O)(=O)c2ccc(cc2)NC(=O)C[NH2+]CCc3c[nH]c4c3cc(cc4)Cl C21265256
Cc1ccc2c(c1)c(c[nH]2)CC[NH2+]CC(=O)Nc3ccc(cc3)S(=O)(=O)N4CCC(CC4)C C21265260
CCOc1cc(cc(c1OCC(=O)N)Br)C[NH2+]C2C3CC4CC(C3)CC2C4 C22073854
C[C@@H](c1cccc(c1)NC(=O)c2ccccc2)[NH+](C)CC(=O)Nc3cccc(c3)C(=O)NC4CC4 C22970190
c1cc(ccc1C[C@@H]2CCC[NH+](C2)C[C@@H]3CCCC[C@H]3NC(=O)N[C@H]4C=CC=CN4)F C28520381
c1cc(ccc1C[NH+](CC(=O)NC(=O)NC2CCCCC2)C3CC3)C(=O)NCC(F)(F)F C29698024
CC[NH+](CC)CCNC(=O)c1cc(ccc1N(C)C)NC(=O)Nc2cccc(c2)C(F)(F)F C35210312
CCc1c(cnn1c2nc(cs2)c3ccc(cc3)Br)C(=O)NCCCCCC[NH3+] C35318273
CC(C)(C)OC(=O)[C@@H]1c2c(nc3ccccc3n2)N([C@@H]1[NH3+])CCc4c[nH]c5c4cccc5 C38626917
Cc1ccccc1N2C[C@H]([C@@H](N2)c3ccc(c(c3)F)OC)C[NH2+]CCSc4cnn[nH]4 C39356503
CCNC(=S)NNC(=O)CS[C@H]1C(=c2cc(ccc2=[NH+]C1=O)Cl)c3ccccc3 C39430997
CCOc1ccccc1[C@@H]2NC(=NC(=[NH+]2)N)SCC(=O)N3c4ccccc4CCc5c3cccc5 C39448863
c1ccc(cc1)c2ccc(cc2)[C@H](CNO)N3CC[NH2+][C@@H](C3)S(=O)(=O)Oc4ccccc4 C39533900
CCC[C@H](C)C(=O)N1C[C@H](C2(C1)CC[NH2+]CC2)C(=O)NCCc3c[nH]c4c3cc(cc4)C C39655793
Cc1cccc(c1)CC(=O)N2C[C@H](C3(C2)CC[NH2+]CC3)C(=O)NCCc4c[nH]c5c4cc(cc5)C C39656228
CCC[C@H](C)C(=O)N1C[C@H](C2(C1)CC[NH2+]CC2)C(=O)NCCc3c[nH]c4c3cccc4C C39684064
CCc1ccc(cc1)C(=O)N2C[C@H](C3(C2)CC[NH2+]CC3)C(=O)NCCc4c[nH]c5c4cccc5C C39684094
CCCC[C@H](C)C(=O)N1C[C@@H](C2(C1)CC[NH2+]CC2)C(=O)NCCc3c[nH]c4c3cccc4C C39684200
Cc1c(c([nH]c1C(=O)[C@H](C)[NH2+]C[C@H](c2c[nH]c3c2cccc3)[C@@H]4CC=CS4)C)C(=O)C C39727274
CN(c1ccccc1C(=O)OC)c2c(c([nH+]cn2)Nc3ccc(cc3)Br)N C40782317
c1ccc(cc1)C(c2ccccc2)Nc3c(c(ncn3)N4CCN(CC4)c5cccc[nH+]5)N C40783701
Cc1c(cc(n1[C@@H](C)C(=O)NCC[NH+](C)C)c2ccc3c(c2)C(CCC3(C)C)(C)C)C(=O)N C44144015
CC[NH+](CC(=O)Nc1ccc(cc1)NC(=O)C)[C@@H](C)C(=O)NC23CC4CC(C2)CC(C4)C3 C16556804
c1ccc(cc1)C(c2ccccc2)NC(=O)C[NH+]3CCC(CC3)Nc4[nH]c(=O)c5c(n4)CCC5 C13564758
Cc1cc(c(c(c1)C)NC(=O)CNC(=O)NC[C@@H](c2cccs2)[NH+]3CCC(CC3)C)C C58467358
C[NH+](C)[C@H](CNC(=O)Nc1ccc(cc1)C(=O)NC2CCCC2)c3ccccc3Cl C59351043
C[C@H]1C[C@H]1c2ccc(o2)C[NH+](CC(=O)Nc3c(c4c(s3)CCCC4)C(=O)N)C5CC5 C59403278
Cc1cc(ccc1SCC(=O)Nc2cccc(c2)C[NH+]3CCC[C@@H]3C(=O)N)Br C59935773
Cc1c(c(no1)c2c(cccc2Cl)F)C(=O)Nc3cccc(c3)C[NH+]4CCC[C@@H]4C(=O)N C59935924
CC/C(=C/1\C(=NN(C1=O)[C@H]2Nc3ccccc3S2)c4ccccc4)/NCCc5c[nH]c[nH+]5 C53633305
c1ccc2=[NH+][C@@H](C=c2c1)CCNC(=O)/C=C\3/CS[C@@H](N3)NS(=O)(=O)c4ccc(cc4)Cl C63282152
Cc1cccc(c1NC(=O)CS[C@H]2NN[C@@H](N2CC=C)CC3=c4ccccc4=[NH+]C3)C C63426969
c1cc2=[NH+]CC(=c2cc1Cl)CCN3C[C@H](CC3=O)C(=O)N[C@H]4NN[C@@H](S4)C5CCCCC5 C63557059
Cc1ccc2=[NH+]CC(=c2c1)CCN3C[C@@H](CC3=O)C(=O)N[C@H]4NN[C@@H](S4)CCc5ccccc5 C63557623
Cc1ccc(cc1)C(=O)N[C@H]2NC3=C(CC[C@@H]3S2)C(=O)NCCC4=c5ccccc5=[NH+]C4 C63690797
CCCCCCN1[C@H](NN=C1C2=c3ccccc3=[NH+]C2)SCC(=O)/C(=C(\C)/N)/C#N C40012459
c1ccc2=[NH+][C@@H](C=c2c1)CNC(=O)CC[C@H]3NN[C@@H](O3)C4(CCC4)c5ccc(cc5)Cl C64066640
C[C@H]1Nc2cc(ccc2O1)NC(=O)[C@@H](CC3=c4ccccc4=[NH+]C3)NC(=O)c5cccs5 C64352681
c1ccc2=[NH+]CC(=c2c1)CCNC(=O)CCC3=N[C@@H](SC3)NC(=O)NC4CCCCC4 C64409164
Cc1cccc(c1)N/C(=N\C(=O)c2ccc(cc2)NC(=O)C)/NCCC3=c4ccccc4=[NH+]C3 C65329888
c1cc(cc2c1cc(c3c2cc(cc3)C(F)(F)F)[C@@]4(CCCO4)C5CC[NH2+]CC5)C(F)(F)F C02022790
c1cc(cc2c1cc(c3c2cc(cc3)C(F)(F)F)[C@]4(CCCO4)C5CC[NH2+]CC5)C(F)(F)F C02022789
C[C@H](C12CC3CC(C1)CC(C3)C2)[NH2+]Cc4ccccc4OCc5ccccc5Cl C06176144
CC(C)C[NH2+]Cc1cc(ccc1OCc2ccc(cc2Cl)Cl)Br C06883558
C[C@@H](C12CC3CC(C1)CC(C3)C2)[NH2+]Cc4cc(ccc4OCc5ccccc5)Cl C08497298
C[C@@H](C12CC3CC(C1)CC(C3)C2)[NH2+]Cc4cccc(c4)OCc5ccccc5Cl C08497374
C[C@@]12CC3C[C@@](C1)(CC(C3)(C2)[NH2+]Cc4ccccc4OCc5ccc(cc5)Cl)C C08534556
C[C@H](C12CC3CC(C1)CC(C3)C2)[NH2+]Cc4cc(ccc4OCc5ccc(cc5)F)Cl C08534852
C[C@H](C12CC3CC(C1)CC(C3)C2)[NH2+]Cc4cc(ccc4OCc5ccccc5)Cl C08534853
C[C@@H](C12CC3CC(C1)CC(C3)C2)[NH2+]Cc4ccc(c(c4)Cl)OCc5ccccc5 C10436567
C[C@H](C12CC3CC(C1)CC(C3)C2)[NH2+]Cc4ccc(c(c4)Cl)OCc5ccccc5 C10436568
CC(C)(C)CC(C)(C)[NH2+]Cc1cn(c2c1cccc2)Cc3ccc(cc3Cl)Cl C10315650
Cc1ccc(cc1)C[NH2+]Cc2cn(c3c2cccc3)Cc4ccc(cc4Cl)Cl C10315659
Cc1ccc(cc1)COc2ccc3ccccc3c2C[NH2+]CCc4ccc(cc4)Cl C13721389
c1cc(ccc1COc2ccc(cc2C[NH2+]CCC3=CCCCC3)Br)F C13723618
c1ccc2c(c1)c(cn2Cc3ccc(cc3Cl)Cl)C[NH2+]CCC4=CCCCC4 C13723995
c1cc(sc1)C[NH2+]Cc2cc(ccc2OCc3ccc(cc3Cl)Cl)Cl C16430637
c1ccc(c(c1)C[NH2+]Cc2cc(ccc2OCc3ccccc3Cl)Cl)Cl C16449717
c1ccc2c(c1)ccc(c2C[NH2+]C3C4CC5CC(C4)CC3C5)OCc6ccc(cc6)F C16525834
C[C@]12CC3C[C@](C1)(CC(C3)(C2)[NH2+]Cc4ccc(c(c4)Cl)OCc5ccccc5)C C17819711
Cc1ccc(cc1)COc2ccc3ccccc3c2C[NH2+]C45CC6CC(C4)CC(C6)C5 C20874150
Cc1ccc(cc1)COc2ccc3ccccc3c2C[NH2+]C4C5CC6CC(C5)CC4C6 C20874156
c1cc(c(cc1Br)Cl)c2ccc(o2)C[NH2+]C3C4CC5CC(C4)CC3C5 C20875598
Cc1cc(ccc1c2ccc(o2)C[NH2+]C34CC5C[C@@](C3)(C[C@](C5)(C4)C)C)Br C20875881
CCCOc1c(cc(cc1Br)C[NH2+]C23CC4CC(C2)CC(C4)C3)Br C20926664
c1ccc(c(c1)C[NH2+]C23CC4CC(C2)CC(C4)C3)OCc5ccc(cc5Cl)Cl C22073763
c1cc(ccc1COc2ccc(cc2C[NH2+]C34CC5CC(C3)CC(C5)C4)Cl)Cl C22073898
c1ccc(cc1)C[NH2+]Cc2cc(ccc2OCc3ccc(cc3Cl)Cl)Cl C22073928
C[C@H](c1ccccc1)[NH2+]Cc2cc(ccc2OCc3ccc(cc3)Cl)Br C22074154
c1ccc(cc1)COc2c(cc(cc2Cl)C[NH2+]C3C4CC5CC(C4)CC3C5)Cl C28427857
CC[NH+]1CCC[C@@H](C1)[C@@H](C)Nc2c(cc(cc2Br)Br)Br C37222009
CC[NH+]1CCC[C@H](C1)[C@@H](C)Nc2c(cc(cc2Br)Br)Br C37222010
Cc1cc(c(c(c1)Br)NC2CC[NH+](CC2)CC=C(C)C)Br C37248645
C[C@]12C[C@H](CC(C1)(C)C)[NH+](C2)CC#CC[C@@](c3ccccc3)(c4ccc(cc4)Br)O C38597003
C[C@@]12C[C@@H](CC(C1)(C)C)[NH+](C2)CC#CC[C@@](c3ccccc3)(c4ccc(cc4)Br)O C13778048
C[C@]12C[C@H](CC(C1)(C)C)[NH+](C2)CC#CC[C@@](c3ccccc3)(c4ccccc4Br)O C13787284
Cc1ccccc1COc2ccc3ccccc3c2C[NH2+]C4C5CC6CC(C5)CC4C6 C40734994
c1ccc2c(c1)ccc(c2C[NH2+]Cc3cccs3)OCc4ccc(cc4Cl)F C40735455
c1ccc2c(c1)ccc(c2C[NH2+]Cc3ccc(cc3)F)OCc4c(cccc4Cl)F C40735711
CC(C)(C)CC(C)(C)[NH2+]Cc1c2ccccc2ccc1OCc3cccc(c3)Cl C40736141
c1cc(cc(c1)OCc2c(cccc2Cl)Cl)C[NH2+]C34CC5CC(C3)CC(C5)C4 C40738389
Cc1ccccc1COc2ccc(cc2C[NH2+][C@@H](C)c3ccccc3)Br C40739339
Cc1ccccc1COc2ccc(cc2C[NH2+][C@H](C)c3ccccc3)Br C40739341
CC(C)CC[NH2+]Cc1cc(ccc1OCc2ccc(cc2Cl)F)Br C40739629
CCCC[NH2+]Cc1cc(ccc1OCc2ccc(c(c2)Cl)Cl)Br C40739755
CC(C)(C)CC(C)(C)[NH2+]Cc1cc(ccc1OCc2c(cccc2Cl)F)Cl C40743365
c1ccc(cc1)C[NH2+]Cc2cc(ccc2OCc3ccc(c(c3)Cl)Cl)Cl C40743416
c1cc(c(cc1COc2ccc(cc2C[NH2+]C3CCCCCC3)Cl)Cl)Cl C40743466
c1cc(cc(c1)Cl)COc2ccc(cc2C[NH2+]C34CC5CC(C3)CC(C5)C4)Cl C40743499
c1ccc(c(c1)C[NH2+]Cc2cc(ccc2OCc3cccc(c3)Cl)Cl)Cl C40743507
c1ccc(cc1)C[NH+](CC#CC[C@](c2ccccc2)(C3CCCC3)O)Cc4ccccc4 C01827617
CCC[C@H]1[C@@H]([NH2+][C@@H]([C@@H]([C@@]1(CCC)O)C)c2ccc(cc2)Cl)c3ccc(cc3)Cl C04652822
Cc1cc(c(c(c1)C(C)(C)C)O)C[NH+](Cc2cc(cc(c2O)C(C)(C)C)C)CC(C)C C04686853
CC[NH+](CC)CCCN(c1nc(cs1)c2ccc(cc2)F)C(=O)c3ccc(cc3)C(C)(C)C C06511289
CC(C)Oc1ccc(cc1)[C@@H](CC[NH2+][C@H](C)c2ccc(cc2)Cl)c3ccccc3OC C01832514
CCC[C@H](c1ccccc1)[NH2+]Cc2cn(c3c2cccc3)Cc4ccc(cc4Cl)Cl C10315456
C[C@]12CCC[C@]([C@H]1CCC(=C)[C@@H]2CCc3ccoc3C[NH2+]CCc4ccccc4)(C)C(=O)OC C12660376
CCC[C@@H]1[C@@H]([NH2+][C@H]([C@H]([C@]1(CCC)O)C)c2ccc(cc2)Cl)c3ccc(cc3)Cl C13584366
c1ccc2c(c1)ccc(c2C[NH2+]CCc3ccc(cc3)Cl)OCc4ccc(cc4)F C13721170
c1cc(ccc1COc2ccc(cc2C[NH2+]CCC3=CCCCC3)Br)Cl C13723587
c1cc(ccc1COc2ccc(cc2Br)C[NH2+]CCC3=CCCCC3)Cl C13723975
COc1ccc2c(c1)c(ccn2)[C@@H]([C@H]3C[C@]45[NH+]3CC[C@H]4[C@@H](C5)C=C)OC(=O)C67CC8CC(C6)CC(C8)C7 C15221922
c1ccc2c(c1)ccc(c2C[NH2+]CCc3ccccc3F)OCc4ccc(cc4)Cl C16525954
CCCOc1c(cc(cc1Br)C[NH2+]C2C3CC4CC(C3)CC2C4)Br C20926680
Cc1ccccc1CN(C2CC([NH2+]C(C2)(C)C)(C)C)C(=S)NC3CCCCCCC3 C21262154
c1ccc2c(c1)ccc(c2C[NH2+]C34CC5CC(C3)CC(C5)C4)OCc6ccc(cc6)Cl C22073714
C[C@@H](c1ccccc1)[NH2+]Cc2cc(ccc2OCc3ccc(cc3Cl)Cl)Cl C22074207
CC(C)(C)CC(C)(C)[NH2+]Cc1c2ccccc2ccc1OCc3ccc(cc3Cl)Cl C22076252
CCOc1cc(ccc1OCc2ccc(cc2Cl)Cl)C[NH2+]C(C)(C)CC(C)(C)C C22076254
CC(C)(C)CC(C)(C)[NH2+]Cc1cc(ccc1OCc2ccc(cc2)Cl)Br C22076260
CC(C)(C)CC(C)(C)[NH2+]Cc1cc(ccc1OCc2ccccc2Cl)Br C22076264
CC[C@H]1CCCC[NH+]1Cc2csc(n2)c3cccc(c3)c4cccc(c4)OC(F)(F)F C23438869
CC(C)CC[C@](c1ccc(cc1)F)([C@@H](C[NH+](C)Cc2ccccc2)c3ccccc3)O C27258162
CC(C)CC[C@](c1ccc(cc1)F)([C@H](C[NH+](C)Cc2ccccc2)c3ccccc3)O C27258175
Cc1cccc(c1C)/[NH+]=c\2/n(c(cs2)c3ccccc3)CCc4ccc(c(c4)OC)OC C27525486
CC(C)c1ccccc1Sc2ccc(cc2C(F)(F)F)c3cc[nH+]c(c3)N4CCCC4 C28133307
C[C@H](C12CC3CC(C1)CC(C3)C2)[NH2+]Cc4cn(c5c4cccc5)Cc6ccccc6Cl C28427848
CC1([C@H]2CC=C([C@@H]1C2)C[NH+](CCCc3ccccc3)CCN4CCN(CC4)C(=O)C5CCCCC5)C C35095780
CC(C)CC[NH+](Cc1ccc(c(c1)F)F)Cc2cccn2Cc3ccc(cc3)C(F)(F)F C35844722
CC[NH+](CC)CCN(c1nc2ccc(cc2s1)Cl)C(=O)c3ccc(cc3)C(C)(C)C C36637843
c1ccc(cc1)/C=C/C[NH+]2CCN(CC2)[C@@H](c3ccccc3)c4ccc(cc4)c5ccccc5 C22930075
C[C@H](c1ccc(cc1)Cl)[NH2+]CC[C@H](c2ccc(cc2)OC(C)C)c3ccccc3OC C38930837
C[C@H](c1ccc(cc1)CC(C)C)C(=O)O[C@@H](c2ccnc3c2cc(cc3)OC)[C@@H]4C[C@@H]5CC[NH+]4C[C@@H]5C=C C39279755
C[C@H](c1ccc(cc1)CC(C)C)C(=O)O[C@H](c2ccnc3c2cc(cc3)OC)[C@@H]4C[C@@H]5CC[NH+]4C[C@@H]5C=C C39279757
c1ccc2c(c1)cc3ccccc3c2CCCCCC/[NH+]=C\4/c5ccccc5C(=O)N=N4 C40118337
C[C@H](c1ccccc1)[NH2+]Cc2c3ccccc3ccc2OCc4c(cccc4Cl)Cl C40735216
c1ccc2c(c1)ccc(c2C[NH2+]Cc3cccs3)OCc4c(cccc4Cl)Cl C40735246
c1ccc2c(c1)ccc(c2C[NH2+]CCC3=CCCCC3)OCc4ccc(cc4Cl)F C40735585
C[C@@H](c1ccccc1)[NH2+]Cc2c3ccccc3ccc2OCc4ccc(c(c4)Cl)Cl C40735836
c1ccc2c(c1)ccc(c2C[NH2+]C34CC5CC(C3)CC(C5)C4)OCc6cccc(c6)Cl C40736024
C[C@@]12CC3C[C@@](C1)(CC(C3)(C2)[NH2+]Cc4cccc(c4)OCc5ccc(cc5Cl)F)C C40738529
CC(C)(C)CC(C)(C)[NH2+]Cc1cc(ccc1OCc2cccc(c2)Cl)Br C40739903
CCOc1cc(cc(c1OCc2cccc(c2)Cl)Cl)C[NH2+]CCC3=CCCCC3 C40742275
C[C@@H](c1ccccc1)[NH2+]Cc2cc(ccc2OCc3ccc(c(c3)Cl)Cl)Cl C40743429
c1cc(ccc1CC[NH2+]Cc2cc(ccc2OCc3ccc(c(c3)Cl)Cl)Cl)F C40743458
Cc1ccc(cc1)C[NH2+]Cc2cc(ccc2OCc3ccc(c(c3)Cl)Cl)Cl C40743472
CCc1ccc(cc1)/N=C/2\c3ccccc3N(C2=O)C[NH+](C4CCCCC4)C5CCCCC5 C59378062
c1ccc(cc1)C(c2ccccc2)N/C(=[NH+]/Nc3ccc(cc3)[N+](=O)[O-])/c4ccccc4 C59501242
CC(C)(C)c1ccc(cc1)[C@@H]2N=[NH+]C(=S)N2/N=C/c3cccc(c3)OCc4ccccc4 C38918177
CC(C)(C)c1ccc(c(c1)C(C)(C)C)OCC[NH2+]Cc2cc(c(cc2Cl)OC)OC C66148263
Cc1cccc(c1C)NC(=S)Oc2cccc(c2)C(=O)Nc3ccccc3F C01424911
CCOC(=O)N[C@H](C(Cl)(Cl)Cl)Nc1c(cc(cc1Cl)Cl)Cl C03122144
Cc1ccc(cc1Nc2nc(cs2)c3cccc(c3)NC(=O)C(C)(C)C)Cl C04561842
CC(C)(C)c1ccc(cc1)c2nnc(n2N)SCc3ccc(cc3)Br C02360938
CN/C(=N\Nc1ccc(cc1)OC(F)(F)F)/c2ccc(cc2Cl)Cl C04714820
c1ccc(cc1)COC(=O)c2c(c3ccc(nc3s2)C45CC6CC(C4)CC(C6)C5)N C04718515
CCNc1cc(c2c3c1noc3-c4ccccc4C2=O)Nc5ccc(cc5)C C04981467
CCc1ccccc1Nc2cc(c3ccccc3n2)C(=O)N[C@H]4CCCC[C@H]4C C04910307
Cc1ccc(c(c1)C)Nc2cc(c3ccccc3n2)C(=O)NCCC4=CCCCC4 C04911130
Cc1cc(cc(c1)Nc2cc(c3ccccc3n2)C(=O)NCCC4=CCCCC4)C C04911359
CSc1cccc(c1)Nc2cc(c3ccccc3n2)C(=O)NC4CCCCCC4 C04911404
C[C@H]1CCC[C@@H]([C@@H]1C)NC(=O)c2cc(nc3c2cccc3)Nc4cccc(c4)SC C04911470
C/C(=N\NC(=S)NC1CCCCC1)/c2ccc3ccccc3c2OC(F)F C05506271
c1ccc(c(c1)C(=O)c2cc(ccc2NC(=O)Nc3ccc(cc3)Cl)Cl)F C05898285
Cc1cccc(c1C)Nc2ccccc2C(=O)Nc3nc(cs3)C(C)(C)C C03357064
CCc1cccc(c1)NC(=O)CSC2=NC3(CCCCCC3)Nc4c2cccc4 C06902004
C[C@@H]1CC[C@@H]([C@H](C1)OP(=O)(N)O[C@@H]2C[C@H](CC[C@@H]2C(C)C)C)C(C)C C11617266
C[C@H]1CC[C@@H]([C@H](C1)OP(=O)(N)O[C@@H]2C[C@H](CC[C@@H]2C(C)C)C)C(C)C C11617268
Cc1ccc(c(c1)Br)NC(=O)[C@@H](C)Nc2ccc(cc2)OC(F)(F)F C12522675
CN(C)c1ccc(c(c1)Cl)/C=N/NC(=S)NC23CC4CC(C2)CC(C4)C3 C16922648
Cc1ccc(cc1)/N=N/c2ccc(cc2NC(=O)Nc3cc(ccc3C)Cl)C C18089929
Cc1ccc(cc1C)NC(=O)Nc2nnc(s2)c3ccc(cc3Cl)Cl C01307618
Cc1ccc(cc1)Nc2nc3c(c(n2)Nc4ccccc4C)C(=O)CC(C3)(C)C C22443829
Cc1cccc(c1)Nc2nc3c(c(n2)Nc4ccc(cc4C)C)C(=O)C[C@@H](C3)C C22446381
CCC(C)(C)[C@H]1CCc2c(sc3c2C(=N[C@H](N3)c4ccc(cc4)C(C)(C)C)O)C1 C06655308
CC(C)c1ccc(cc1)NC(=O)Cc2csc(n2)Nc3ccc(cc3)F C23236044
c1ccc-2c(c1)Cc3c2ccc(c3)NC(=O)CNC(=O)C45CC6CC(C4)CC(C6)C5 C23723319
Cc1ccc(cc1)N[C@@H](C)C(=O)N/N=C\C(=C/c2ccc(cc2)C(C)C)\C C28632518
Cc1c(sc2c1c(nc(n2)NCc3ccccc3)Nc4cccc5c4cccc5)C C34734298
Cc1ccccc1COC2=CC(=O)/C(=C/3\C(=CNN3)c4ccc(cc4)Cl)/C=C2 C05451291
Cc1cccc(c1)c2c3c(n(nc3nc(n2)SC)c4ccc(c(c4)Cl)Cl)N C35575617
Cc1ccc(cc1C)C2=NN=C3[C@H]2[C@@H](C(=C(O3)N)C#N)c4ccc(cc4)C(C)(C)C C00664749
Cc1cccc(c1C)NC(=O)c2c(c\3c(o2)CCC/C3=N\Nc4ccccc4)C C40824134
C[C@H](c1ccccc1)Nc2c3ccccc3nc(n2)Nc4cc(ccc4Cl)Cl C41153631
C[C@@H](c1ccccc1)Nc2c3ccccc3nc(n2)Nc4ccc(c(c4)Cl)Cl C41153634
Cc1ccc(cc1Nc2nc3ccccc3c(n2)N[C@H](C)c4ccccc4)Cl C41153668
c1cc(ccc1Cn2c(c(cn2)Br)N)SC(F)(F)F C43666024
CC(C)(C)c1ccc(cc1)C(=O)Nc2ccc3c(cc(=O)[nH]c3c2)C(C)(C)C C49472544
C[C@@H](Cc1nc(sn1)Nc2ccc(c(c2)Cl)F)N/C=C/C3=CCCCC3 C49632560
CCC(C)(C)[C@H]1CCc2c(sc3c2C(=N[C@H](N3)/C(=C/c4ccccc4)/C)O)C1 C04553461
CCC(C)(C)[C@H]1CCc2c(sc3c2C(=N[C@@H](N3)c4ccc(cc4)C(C)C)O)C1 C04554833
CCC(C)(C)[C@H]1CCc2c(sc3c2C(=N[C@H](N3)c4ccccc4Cl)O)C1 C04545533
C[C@@H]1CCC[C@@H]([C@@H]1C)NC(=S)Nc2ccc(cc2)/N=N/c3ccccc3 C59109833
Cc1ccc(cc1)C[NH2+]/C(=C/N=C/2\N=C(S2)[N-]c3ccc(c(c3)Cl)F)/C C39422308
Cc1ccc(cc1C)NC(=O)C(=O)NN=C2CCCCCCCCCCC2 C59515732
c1cc(ccc1NC(=O)N[C@H]2CCN(C2)CC(F)(F)F)SC(F)(F)F C61770797
CSc1nc(c2c3c(sc2n1)CCCC3)NCCNc4cccc5c4cccc5 C12223350
Cc1ccc(cc1Cl)NC(=O)c2nc3ccccc3c(n2)Nc4ccccc4 C35429906
c1cc(cc(c1)F)[C@@H]2C[C@@H]2NC(=O)C(=O)Nc3ccc(cc3)SC(F)(F)F C65626071
c1cc(ccc1NC(=O)CNC(=O)c2ccsc2)SC(F)(F)F C67465262
Cn1c(cc(n1)c2ccccc2OC)[C@H]3C[NH+]4CC[C@H]3C[C@@H]4COC(=O)NC5CCCCC5 C08635305
CC[NH+](CC)CCC[C@H](C)Nc1c2ccc(cc2nc(n1)/C=C/c3ccc(c(c3)Cl)Cl)Cl C09057038
CC[NH+](CC)CCC[C@H](C)Nc1c2cc(ccc2nc(n1)/C=C/c3c(cc(cc3Cl)Cl)Cl)N C05946938
CC[NH+](CC)CCC[C@@H](C)Nc1c2ccc(cc2nc(n1)/C=C/c3c(cc(cc3Cl)Cl)Cl)Cl C09359004
CCC[NH+](CCC)CCNC(=O)c1ccc2c(c1)N(C(=O)c3ccccc3S2)Cc4ccc(cc4)C C03040378
CCC[C@H](c1ccccc1)[NH2+]Cc2cc(c(c(c2)Br)OCc3ccc(cc3)C)OC C10436321
CCOc1cc(cc(c1OCc2ccc(cc2Cl)Cl)Br)C[NH2+]CCC(C)C C13724215
C[C@]12CCC[C@@]([C@H]1CCC(=C)[C@@H]2CCc3ccoc3C[NH2+]CCc4ccccc4)(C)C(=O)OC C16040212
c1ccc2c(c1)ccc(c2C[NH2+]CCNc3ccc(cc3Cl)[N+](=O)[O-])OCc4ccc(cc4)Cl C16525916
CCC[NH+](CCC)CCNC(=O)c1ccc2c(c1)nc(c(n2)c3cccc(c3)C)c4cccc(c4)C C09589470
Cc1ccc(cc1)COc2ccc(cc2C[NH2+]CCNc3ccc(cc3Cl)[N+](=O)[O-])Br C20874603
C[C@H](c1ccccc1)N(Cc2ccccc2Cl)C(=S)NC3CC([NH2+]C(C3)(C)C)(C)C C21263573
CCCC[NH2+]Cc1cc(c(c(c1)Br)OCc2ccc(cc2Cl)Cl)OCC C22074073
CCOc1cc(cc(c1OCc2ccccc2Cl)Br)C[NH2+]C(C)(C)CC(C)(C)C C22076266
CC(C)(C)c1ccc(cc1)c2nc(on2)C[NH+]3CCC(CC3)C(=O)Nc4cc(c(cc4Cl)Cl)Cl C30977445
CC[C@H](Cc1ccccc1)CNC(=O)C2CC[NH+](CC2)Cc3nc(no3)c4ccc(cc4)C(C)(C)C C30977865
Cc1ccc(c(c1)C)[C@H](c2ccccc2)NC(=O)[C@H]3CCC[NH+](C3)Cc4nc(no4)c5ccc(cc5)Cl C31047682
Cc1ccc(c(c1)C)[C@H](C(C)C)NC(=O)[C@H]2CCC[NH+](C2)Cc3nc(no3)c4ccc(cc4Cl)Cl C31056030
c1ccc2c(c1)nnn2[C@H](C3CCCCC3)[NH2+][C@H](C4CCCCC4)n5c6ccccc6nn5 C18256429
Cc1cc(c(c(c1)C)S(=O)(=O)Nc2ccc(cc2)Nc3cc(nc([nH+]3)C)NC4CCCCC4)C C33326906
Cc1ccn2c(c1)[nH+]c(c2NC(C)(C)CC(C)(C)C)c3cccc(c3)OS(=O)(=O)/C=C/c4ccccc4 C33752957
CC(C)(C)CC(C)(C)Nc1c([nH+]c2n1cccc2)c3ccc(cc3)OC(=O)C(c4ccccc4)c5ccccc5 C35190986
Cc1ccn2c(c1)[nH+]c(c2NC(C)(C)CC(C)(C)C)c3ccccc3OS(=O)(=O)c4ccc(cc4)F C35703265
c1ccc(c(c1)C[NH+](CC(=O)N(CCc2c[nH]c3c2cccc3)Cc4ccc(c(c4)Cl)Cl)C5CC5)F C35843683
CC1(C[C@H](CCO1)[C@H](CC[NH2+][C@@H](c2ccc(cc2)OC)C(=O)c3ccco3)c4ccc(cc4)F)C C35939826
C[C@@]12CCC[C@@]([C@@H]1CCC(=C)[C@@H]2CCc3ccoc3C[NH2+]CCc4ccccc4)(C)C(=O)OC C01824711
c1cc(ccc1/C=C/2\CCCC3=C2[NH+]=C4N=CNN4[C@@H]3c5ccc(cc5)OC(F)F)OC(F)F C12561597
CC(C)(C)c1ccc(cc1)c2nc(on2)C[NH+]3CCC[C@H](C3)C(=O)NC45CC6CC(C4)CC(C6)C5 C38902831
Cc1ccc(c(c1)[C@@H](C)NC(=O)[C@H]2CCC[NH+](C2)Cc3nc(no3)c4ccc(cc4)C(C)(C)C)C C38903026
C[C@@H]1[C@H](c2ccccc2N1Cc3ccc(cc3Cl)Cl)C[NH2+]CCc4c[nH]c5c4cccc5 C39279927
Cc1c(c([nH]c1C[C@@H]2C(=C(C(=[NH+]2)C(=O)OC(C)(C)C)C)C)CC3=N[C@@H](C(=C3C)C)C(=O)OC(C)(C)C)C C39947780
Cc1ccc2=[NH+][C@H]([NH+]=c2c1)/C(=C\c3cc(ccc3OCc4ccc(cc4)C(=O)[O-])Br)/C#N C39964823
CC(C)c1ccc(cc1)C[NH+](Cc2ccco2)C[C@H](COc3ccc(cc3Cl)Cl)O C40317929
c1ccc(cc1)n2c(nnn2)SCC[NH2+]Cc3c4ccccc4ccc3OCc5c(cccc5Cl)F C40735750
CCOc1cc(ccc1OCc2c(cccc2Cl)Cl)C[NH2+]CCc3ccc(cc3)F C40736944
Cc1cccc(c1)COc2ccc(cc2C[NH2+]CCc3c[nH]c4c3cccc4)Br C40739264
Cc1ccccc1COc2ccc(cc2C[NH2+]CCc3c[nH]c4c3cccc4)Br C40739390
CCOc1cc(cc(c1OCc2ccc(c(c2)Cl)Cl)Br)C[NH2+]CCC(C)C C40741692
CCOc1cc(cc(c1OCc2cccc(c2)Cl)Br)C[NH2+]CCC(C)C C40741752
Cn1c(cc(n1)c2ccccc2OC)[C@H]3C[NH+]4CC[C@@H]3C[C@@H]4COC(=O)NC5CCCCC5 C43525292
CC(C)(C)c1cc(cc(c1O)C(C)(C)C)[C@H]2CSC[C@H]([NH2+]2)C(=O)NCC3CCCCC3 C44169138
CC(C)(C)c1cc(cc(c1O)C(C)(C)C)[C@@H]2CSC[C@H]([NH2+]2)C(=O)NCc3cccc(c3)Cl C44170271
Cc1ccn2c(c1)[nH+]c(c2NC3CCCCC3)c4ccccc4OS(=O)(=O)c5ccc6ccccc6c5 C04157611
Cc1ccccc1CN(C2CC([NH2+]C(C2)(C)C)(C)C)C(=S)Nc3cccc(c3C)Cl C59098595
CC(C)(C)OC(=O)N[C@@H](CC1=c2ccccc2=[NH+]C1)[C@H]3NN[C@@H](O3)SCc4c(cccc4Cl)Cl C63339761
Cc1ccc(cc1)CS[C@H]2NN[C@H](O2)[C@H](CC3=c4ccccc4=[NH+]C3)NC(=O)OC(C)(C)C C63425113
c1ccc(cc1)OC(=O)N[C@H](CC2=c3ccccc3=[NH+]C2)C(=O)OCC(=O)c4ccc(cc4)Cl C63426845
Cc1cccc(c1)S(=O)(=O)/N=C\2/[C@H]([NH+]=c3ccccc3=N2)Nc4ccc(cc4)Oc5ccccc5 C38965645
CC[C@@H](C)c1ccc(cc1)N[C@H]2/C(=N/S(=O)(=O)c3ccc(c(c3)C)C)/N=c4ccccc4=[NH+]2 C63761239
Cc1ccc(cc1S(=O)(=O)Nc2ccc(cc2)Nc3cc([nH+]c(n3)NC4CCCCC4)C)F C64814519
Cc1ccc(cc1F)NC(=S)N(CC[NH+](C)C)C2CC[NH+](CC2)C(C)C C04712478
CC[NH+](CC)CCCNc1c2ccc(cc2[nH+]c3c1CCCC3)Cl C01689836
C[NH+](C)CCCn1cnc2c(c1=[NH2+])[C@@H](c3c4ccccc4ccc3O2)c5ccccc5 C05345382
CC[NH+](CC)CCC[NH2+]Cc1ccc(o1)c2cc(cc(c2)Cl)Cl C13734509
CCn1c2c(c(n1)C(=O)N3CCC[NH+](CC3)C)C[C@@H](CC2)[NH2+]CC4CCCCC4 C14741536
C[C@H](c1cccc(c1)Br)[NH2+][C@@H](Cn2cc[nH+]c2)C(C)(C)C C37156652
C[NH+](C)CCCn1cnc2c(c1=[NH2+])[C@H](c3ccc4ccccc4c3O2)c5ccccc5 C05348407
C[C@@H]1CCCC[NH+]1CC(=O)NC2=c3cc(ccc3=[NH+][C@@H]2C(=O)OC)Br C38596990
Cc1ccc2=[NH+][C@@H](C(=c2c1)NC(=O)C[NH+]3C[C@@H](C[C@@H](C3)C)C)C(=O)OC C38600864
Cc1cccc2=[NH+][C@@H](C(=c12)NC(=O)C[NH+]3C[C@@H](C[C@@H](C3)C)C)C(=O)OC C38685714
CCCN1[C@H](C(=C([C@@H]1NC(=O)c2ccco2)C3[NH+]=c4ccccc4=[NH+]3)C)C C38783672
c1ccc(cc1)C(=O)/C(=N/Nc2ccccc2)/[C@@H]3C(=O)[NH+]=c4ccccc4=[NH+]3 C38935949
CCC(CC)c1cc(nc(n1)c2ccncc2)[C@H]3C[NH+]4CC[C@H]3C[C@@H]4C[NH2+]C C39960786
C[C@H](c1cccs1)[NH2+][C@H](c2ccccc2)C(=O)C3=c4ccccc4=[NH+]C3 C39982677
Cn1c(cc(n1)C2CCCC2)[C@H]3C[NH+]4CC[C@@H]3C[C@@H]4C[NH2+]Cc5ccco5 C43526032
CC(C)[C@H](C[NH2+]Cc1cc(c(o1)Br)Br)N2CC[NH+](CC2)C C50361170
CC(C)[NH+](C)CCCC[NH2+]Cc1cc(c(o1)Br)Br C50361462
C1CC[C@H]2[C@H](C1)CCC[NH+]2CC(=O)NC[C@@H]3CC[NH+](C3)CC(F)(F)F C51476692
CC[NH2+]Cc1c(cc(o1)C[NH+](C)Cc2cccc(c2)Br)C C52545240
CCC[NH2+]Cc1cc(c(o1)C)C[NH+](C)Cc2cc(sc2)Br C52547685
CC(C)(C)[NH2+]Cc1c(cco1)C[NH+](C)Cc2cc(sc2)Br C52547694
CC(C)(C)c1ccccc1NC(=O)C[NH+]2CCC(CC2)CC[NH+](C)C C56524750
CC[NH+](CC)[C@H](CNC(=O)C[NH+]1CCc2c(ccs2)[C@@H]1C)c3ccco3 C53150806
CC[NH+]1CCC[C@@H]1C[NH2+]Cc2ccc(o2)c3ccc(cc3Cl)Cl C35805133
CCCCc1[nH]c(c([nH+]1)CN2Cc3ccccc3O[C@H](C2)C[NH+](C)C)Cl C19502337
CC[NH+](CC)[C@@H]1CCN(C1)c2ccc(cc2Br)[C@@H](C)[NH2+]C C62980835
CC[NH+](CC)[C@H]1CCN(C1)c2ccc(cc2Br)[C@@H](C)[NH2+]C C62980836
C[C@H]1C(=c2ccccc2=[NH+]1)C[NH2+][C@H](C)[C@@H](c3ccccc3)N4CCOCC4 C63108450
C[NH+](C)[C@H](CNC(=O)CCCC1=c2ccccc2=[NH+]C1)c3cccs3 C63117505
CCOC(=O)[C@H]1[C@H](SC2=C1CCCC2)N[C@@H]3C(=O)[NH+]=c4ccccc4=[NH+]3 C39949010
c1ccc2=[NH+]CC(=c2c1)CCNC(=O)[C@@H]3N=[NH+][C@H](O3)c4cccc(c4)Br C63328883
CSc1ccc(cc1)/C=N/NC(=O)CSC2[NH+]=c3ccccc3=[NH+]2 C63540911
CCc1cccc(c1NC(=O)[C@H](CC)S[C@@H]2[NH+]=c3cccnc3=[NH+]2)C C63558166
Cc1ccc2=[NH+][C@@H]([NH+]=c2c1)N3CCC(CC3)C(=O)NCCc4cccs4 C63694821
CCCSCCCNC(=O)[C@H]1CCCN(C1)C2[NH+]=c3ccccc3=[NH+]2 C63696355
CCCSCCCNC(=O)[C@H]1CCCN(C1)[C@@H]2[NH+]=c3ccc(cc3=[NH+]2)C C63696636
COc1cc(ccc1OC(F)F)C[NH2+]CCC2=c3ccccc3=[NH+]C2 C63994132
Cc1ccc2=[NH+][C@H](C(=c2c1)C)C[NH+]3CCC(CC3)(C[C@@H]4CCCCO4)CO C64045375
CC1CCN(CC1)c2ccc(c[nH+]2)CNC(=O)CCC3=c4ccccc4=[NH+]C3 C64107835
C[C@@H]1[C@@H](C=NN1c2cccc(c2)F)[C@@H](C)[NH2+]C[C@@H]3C=c4ccccc4=[NH+]3 C64111277
CSc1ccc2cc(c(nc2c1)c3cccs3)C[NH2+]CCCn4cc[nH+]c4 C39447062
C[C@H](C(=O)Nc1ccc(cc1)OC)[NH+]2CCC(=CC2)C3=c4ccccc4=[NH+]C3 C64212800
Cc1c(cnn1C)C[NH+]2CCC[C@H](C2)C(=O)Nc3cccc(c3)[C@@H]4C=c5ccccc5=[NH+]4 C64626197
c1ccc2=[NH+]CC(=c2c1)C3CC[NH+](CC3)CC(=O)NCCC4=CCCCC4 C64742264
CC[C@@H]1[NH+]=c2ccc(cc2=[NH+]1)CCC(=O)N[C@@H](C)c3ccc(cc3C)C C64747080
CC(C)[NH+]1CC[C@@H](C1)CNC(=O)N2CC[NH+](CC2)CC3CCCCC3 C65440188
CCN(CC[C@H]1[NH+]=c2cccc(c2=[NH+]1)C)C(=O)[C@H]3C4=C(CCCC4)N(N3)C C65458844
c1ccc(cc1)Sc2nc(c(s2)C[NH2+]CCCn3cc[nH+]c3)Cl C65888264
CC1CCC(CC1)[NH+]2CCC(CC2)N(C)C(=O)NCC(C)(C)[NH+](C)C C66174655
CC[NH+](CC)CCCN(C)C(=O)NC[C@H](C)[NH+]1CCc2ccccc2C1 C67625279
CC(C)SC(=O)Nc1ccc(cc1Cl)Cl C00396719
c1cc(sc1)/C=C/C(=O)Nc2ccc(cc2)Cl C00473710
Cc1c(nc(s1)NC)c2ccc(cc2)C(C)(C)C C06671413
c1cc2c(c(c1)NC(=O)c3ccc(c(c3)F)F)CCCC2 C19074401
C[C@H](c1ccco1)Nc2cc(ccc2Cl)Cl C19900487
C[C@@H]1CCCC[C@H]1Nc2c(cccn2)C(F)(F)F C20020014
C[C@@H](c1ccccc1)Nc2ccc3ccccc3n2 C20554197
Cc1ccc(cc1Cl)N[C@H](C)c2ccc(o2)C C21806402
C[C@H]1C[C@@H]1CNC(=O)c2cc3c(cccc3s2)F C32385834
C1CCC(C1)CNC(=O)C23CC4CC(C2)CC(C4)C3 C33054626
Cc1cc(ccc1Oc2ccccc2[C@H](C)O)Cl C35650710
C[C@H](C1CC1)Nc2nc3cc(ccc3s2)Cl C35733981
Cc1cc(c(cc1C)OC)[C@@H](C2CCCCC2)O C36171941
c1ccc(cc1)C2CC(C2)Nc3ccccc3C#N C36840412
Cc1ccccc1[C@@H](C)Nc2cccc3c2ccnc3 C36954040
Cc1ccccc1[C@H](C)Nc2cc3ccccc3nc2 C36989999
Cc1ccc(cc1)[C@H](C)Nc2cc3ccccc3nc2 C36990014
Cc1cc(c(c(c1)Oc2ccc(cc2CO)F)C)C C37235339
CO[C@@H]1CCCC[C@@H]1Nc2ccc(c(c2)Cl)F C37244489
CO[C@H]1CCCC[C@@H]1Nc2ccc(c(c2)F)Cl C37301101
CC(C)c1ccc(cc1)c2csc3c2c(=S)nc[nH]3 C07009696
C[C@@H]1C[C@H]1C(=O)NC2CCC(CC2)c3ccccc3 C25097728
c1ccc2c(c1)c3cc(ccc3o2)[C@H](c4cccs4)O C40245187
CC(C)(C)CNc1c(ccc2c1ncs2)Cl C41051251
CC(C)(C)CNc1cc(cc2c1nccc2)Cl C41120275
Cc1cccc(c1C)CNc2cccc3c2nccc3 C42243990
CC(C)COc1ccc2cc(ccc2c1)C#CCO C42477769
C[C@H]1C[C@@H]1CNC(=O)C2C3CC4CC(C3)CC2C4 C42982726
Cc1ccc(c(c1)NC(=O)[C@H]2CCCc3c2cccc3)F C44331829
c1c2c(sc1C(=O)NCC3CC3)CCCCCC2 C45915218
CCc1ccccc1NC(=O)C2=C(CCCC2)Cl C48396548
Cc1c(cccc1Cl)NC(=O)/C=C(\C)/C2CC2 C48666981
Cc1cc(ccc1NC(=O)/C=C(\C)/C2CC2)Cl C48675705
Cc1ccc(c(c1)NC(=O)Cc2ccc(s2)C)C C48963598
c1cc(c(c(c1)Cl)Cl)NC[C@H]2CCC=CO2 C50267809
Cc1ccc(c(c1)C(=O)NC[C@@H]2CCCC[C@@H]2C)F C53009696
Cc1ccc(c(c1)C(=O)NC[C@@H]2CCCC[C@H]2C)F C53009704
Cc1ccc(c(c1)C(=O)N[C@H](C)C2CCCCC2)F C53010029
C[C@@H]([C@H]1C[C@@H]2CC[C@H]1C2)NC(=O)C3(CCCCC3)C C02678878
C[C@@H]1CCC[C@H](C1)O[C@@H]2C[C@@H](CC[C@@H]2O)C(C)C C54558737
Cc1ccc(c(c1)[C@H]([C@H]2CCC[C@@H](C2)C)O)OC C55263155
Cc1cc(c(c(c1)C)OC2(CCCCC2)CO)C C57537231
Cc1cc(cc(c1Cl)C)OC2(CCCC2)CO C57539838
c1cc2c(c(c1)OC3(CCCCC3)CO)CCCC2 C57547331
c1cc(cc(c1)Cl)Nc2nc(cs2)CCl C58249122
CCC(C)(C)C(=O)Nc1ccc(cc1Cl)Cl C05501311
CCNc1cc(nc2c1c(ccc2C)C)C(F)F C61629690
CCc1ccccc1C[C@H]2CNc3ccccc3O2 C62495857
CC(C)(C)c1ccc(cc1)[C@@H](c2ccn[nH]2)Cl C62778986
CC[C@H]1CCCC[C@@H]1NC(=O)c2ccc(c(c2)C)F C63060703
CC(C)CCN(C1CC[NH+](CC1)C(C)C)C(=S)Nc2ccc(cc2)C(C)C C04669325
CC[NH+](CC)CCNc1ccc(c2c1cccc2)/N=N/c3ccc(cc3)SC C04707930
CCC[NH+](CCC)CCCNC(=O)c1ccc2c(c1)nc3c(c2Cl)CCCC3 C04958438
C1CCC(CC1)C(C2CCCCC2)C(=O)NCCCC[NH+]3C[C@@H]4CCC[C@H]4C3 C05566726
CC(C)(C)CC(C)(C)[NH2+]Cc1cccc(c1OCc2ccc(cc2)Cl)OC C06857426
COc1cc(ccc1OCCc2ccccc2)C[NH2+]C3C4CC5CC(C4)CC3C5 C07540038
CC[NH2+]Cc1cc(c(c(c1)Cl)OCc2ccc(cc2Cl)Cl)OCC C08227184
C[C@@]12CC3C[C@@](C1)(CC(C3)(C2)[NH2+]Cc4cc(c(c(c4)Cl)OCC=C)OC)C C08534505
C[C@H](c1cccs1)[NH2+]Cc2cc3ccc(cc3nc2c4cccc(c4)OC)F C12247198
COCCC[NH2+]Cc1cc(ccc1OCc2ccc(cc2Cl)Cl)Cl C13722407
CC(C)CC[NH2+]Cc1cc(c(c(c1)Br)OCc2ccccc2)OC C13724115
Cc1ccc(cc1)COc2c(cc(cc2Br)C[NH2+]CCC(C)C)OC C13724443
CC(C)CC[NH2+]Cc1cc(cc(c1OCc2ccccc2)OC)Br C13724525
C1CCC(CC1)C(C2CCCCC2)C(=O)NCCCC[NH+]3C[C@H]4CCC[C@H]4C3 C17248713
c1ccc(cc1)CCN2[C@H](C3=C(C2=O)CCCC3)[NH2+]CCc4ccc(cc4)Cl C20130252
c1ccc(cc1)CCN2[C@@H](C3=C(C2=O)CCCC3)[NH2+]CCc4ccc(cc4)Cl C20130256
Cc1ccc(cc1)COc2c(cccc2OC)C[NH2+]C3C4CC5CC(C4)CC3C5 C20873923
CCCOc1c(cc(cc1Cl)C[NH2+][C@@H](C)C23CC4CC(C2)CC(C4)C3)OC C20931349
CCCOc1c(cc(cc1Cl)C[NH2+][C@H](C)C23CC4CC(C2)CC(C4)C3)OC C20931356
CCCOc1c(cc(cc1Cl)C[NH2+]C23CC4C[C@@](C2)(C[C@](C4)(C3)C)C)OC C20931368
CCCOc1c(cc(cc1Br)C[NH2+][C@@H](C)c2ccccc2)OCC C20932303
CCCOc1c(cc(cc1Br)C[NH2+]C2CCCCCCC2)OCC C20932516
CCc1c(sc2c1CC[NH+]([C@@H]2c3ccccc3)CC(=O)Nc4ccccc4)C C21045646
CCc1c(sc2c1CC[NH+]([C@H]2c3ccccc3)CC(=O)Nc4ccccc4)C C21045651
CCC[NH+](CCC)CC(=O)Nc1c(c2c(s1)C[C@@H](CC2)C(C)(C)CC)C#N C08473456
CCc1ccc(cc1)[C@@H]2C[C@@H](C[NH+](C2)CC3CC3)C(=O)NCCc4ccccc4 C34711362
CCc1ccc(cc1)[C@@H]2C[C@H](C[NH+](C2)CC3CC3)C(=O)NCCc4ccccc4 C34711364
CC(=CC(C=C(C)C)(c1ccc(o1)C[NH+](Cc2ccc(cc2)OC)C3CC3)O)C C36156181
Cc1ccccc1C[NH+](Cc2ccco2)Cc3ccc(o3)C(C(=C)C)(C(=C)C)O C36203170
CCOc1cc(cc(c1OC(C)C)I)C[NH2+]CCc2ccccc2 C36612307
CC(C)(C)C1=CC(=CNc2[nH+]c3ccccc3n2CC=C)C=C(C1=O)C(C)(C)C C05284249
Cc1cccc(c1)COc2c(cc(cc2Br)C[NH2+]C(C)(C)C)OC C40733201
CC[C@H](C)[NH2+]Cc1cc(c(c(c1)Br)OCc2cccc(c2)C)OC C40733281
CC[C@H](C)[NH2+]Cc1cc(c(c(c1)Br)OCc2ccccc2C)OC C40733488
CCOc1cc(ccc1OCc2ccc(cc2Cl)F)C[NH2+]C3CCCCC3 C40737052
CCC[NH2+]Cc1cc(c(c(c1)Br)OCc2cccc(c2)C)OCC C40740073
Cc1cccc(c1)COc2c(cc(cc2Cl)C[NH2+]Cc3ccc(cc3)F)OC C40742382
CCC[NH2+]Cc1cc(c(c(c1)Cl)OCc2ccc(c(c2)Cl)Cl)OC C40742711
CC(C)[NH2+]Cc1cc(c(c(c1)Cl)OCc2ccc(c(c2)Cl)Cl)OC C40742735
CC[NH+](CC)[C@H](CNC(=O)c1cc2cc(ccc2o1)C(C)C)c3ccc(cc3)C C41310529
C[NH+](Cc1ccccc1NC(=O)c2ccccc2C(F)(F)F)C3CCCCC3 C48342823
Cc1cccc(c1)C[NH+](Cc2ccc(o2)C(=O)Nc3ccc(c(c3)C)C)C(C)C C04796896
c1ccc(c(c1)C[C@H]2CCC[NH+]2CC(=O)Nc3ccccc3I)Cl C60038458
Cc1ccccc1S[C@@H]2C(=c3ccccc3=[NH+]2)CC(=O)Nc4ccccc4F C63625203
Cc1ccccc1S[C@H]2C(=c3ccccc3=[NH+]2)CC(=O)Nc4ccccc4F C63625204
CC(C)c1ccc(cc1)S(=O)(=O)Nc2ccc(cc2)[C@@H]3C=c4ccccc4=[NH+]3 C63627218
Cc1ccc(cc1)c2c(n3ccccc3[nH+]2)CCC(=O)Nc4cccc(c4)Cl C64675613
CCCC[NH+](C)CCNC(=O)c1cc2c(s1)c3cc(ccc3nc2Cl)C C04961626
C[C@@H](C[NH2+]Cc1cc(c(cc1Cl)OC)OC)Oc2ccc(cc2)C(C)(C)C C66148267
C[C@H](C[NH2+]Cc1cc(c(cc1Cl)OC)OC)Oc2ccc(cc2)C(C)(C)C C66148268
CCc1ccccc1N([C@H](c2ccc(cc2)OC)C(=O)NCCC(C)C)C(=O)c3c(c(ns3)C(=O)N)N C06860697
CCOC(=O)c1c2c(sc1n3cccc3C[NH2+]CC=C)C(=C(CC2)C[NH2+]CC=C)Sc4ccccc4 C08453923
CN(C)c1ccc(cc1)/C=N/NC(=S)NN2CCN(CC2)NC(=S)N/N=C/c3ccc(cc3)N(C)C C08618719
CCCCCCn1c(=O)c2ccccc2c(n1)C(=O)OCC(=O)Nc3c(c4c(s3)CCC4)C(=O)N C02652279
Cc1c(c(c(n1Cc2ccc(cc2)Cl)C)C(=O)[O-])C[NH2+]CCC[NH+](Cc3ccccc3)C(C)C C09746797
CCOc1cc(cc(c1OCC)OCC)C(=O)NNC(=S)N[C@@H](C)C23CC4CC(C2)CC(C4)C3 C09908189
CCOC(=O)C1=C(NC(=O)N[C@@H]1c2ccccc2)COC(=O)[C@H](C(C)C)NC(=O)c3ccc(cc3)C C10299909
CCOC(=O)C1=C(NC(=O)N[C@@H]1c2ccccc2)COC(=O)CNC(=O)c3ccc(cc3)C(C)(C)C C10555554
CCCCn1c(c(c(=O)[nH]c1=O)N(CCC(C)C)C(=O)c2cc(c(c(c2)Cl)OC(C)C)OC)N C14623402
CCCNC(=O)c1ccccc1NC(=S)NC(=O)c2ccc(c(c2)Br)OCCC(C)C C14645934
CCCCCCOc1ccc(cc1C(=O)NC(=S)Nc2ccc(cc2O)[N+](=O)[O-])Br C14648487
CCCCOc1ccc(cc1C(=O)NC(=S)Nc2ccccc2C(=O)NCCC)Br C14650212
Cc1cc(cc(c1)OCC(=O)NNC(=S)NC(=O)c2cc(ccc2OCCC(C)C)Br)C C14651202
CC(C)COc1ccc(cc1C(=O)NC(=S)NNC(=O)c2ccc(cc2)OCC=C)Br C14667394
CCCCCN(c1c(n(c(=O)[nH]c1=O)CCCC)N)C(=O)c2cc(c(c(c2)Cl)OC(C)C)OC C14697762
CCC(CC)Nc1cc2c(c(n(c2nc1)CCc3c[nH]c4c3cccc4)C(=O)OC)NC(=O)COC C14749752
COc1ccc(cc1OC)CCNC(=S)NNC(=O)COc2cc(c(cc2Cl)Cl)Cl C15526577
CCc1c(sc(c1C(=O)OC)NC(=S)NNC(=O)CSCc2ccc(cc2Cl)F)C C20191502
C/C(=N\Nc1[nH]nc(n1)SCCC(=O)Nc2ccc(cc2)OC(F)(F)F)/c3ccc(cc3)[N+](=O)[O-] C20837946
COC(=O)c1ccc(cc1)/C=N/Nc2[nH]nc(n2)SCCC(=O)Nc3cccc(c3)C(F)(F)F C20906166
COc1cc(cc(c1OC)OC)/C=N/Nc2[nH]nc(n2)SCCC(=O)Nc3cccc4c3cccc4 C20909801
c1ccc(cc1)CC(=NNc2nnc(n2N)SCCC(=O)Nc3ccc(cc3)Cl)Cc4ccccc4 C20919085
CC[C@@H](C)Sc1nnc(s1)NC(=O)CSc2nc([nH]n2)N/N=C/c3cccc(c3O)CC=C C21075853
CCN(CC)c1ccc(cc1)/C=N/Nc2[nH]nc(n2)SCCC(=O)Nc3cccc(c3)Br C21076309
CC[C@@H](C)NS(=O)(=O)c1ccc(cc1)NC(=O)CSc2nc([nH]n2)N/N=C(\CC)/c3ccccc3 C21081544
Cc1cc(nc(n1)N/C(=N/C(=S)Nc2ccc(cc2Cl)Cl)/NCCSCc3c([nH]cn3)C)C C14159203
CCCCCN(c1c(n(c(=O)[nH]c1=O)CCCC)N)C(=O)COc2ccc(cc2Br)F C22992378
CCOCCCNC(=O)c1cc(ccc1N2CCCC2)NC(=O)Nc3c(cccc3C(C)C)C(C)C C33635637
COc1cccc(c1)CC[NH2+]C[C@@H]([C@H](c2ccc(cc2)C#N)NCCc3cccc(c3)OC)C(=O)[O-] C33689099
CCCCNC(=O)Nc1cccc(c1)[C@@H]2C(=C(N(C(=O)N2)CCCC)c3ccccc3)C(=O)OCC C33695131
CC[NH+](CC)CCC[C@H](C)NC(=O)c1csc(n1)C[NH+](Cc2ccc(cc2)C)Cc3ccc(cc3)F C33793715
CC[NH+](CC)CCNC(=O)c1cc(ccc1N2CCCC2)NC(=O)C(c3ccccc3)c4ccccc4 C35264956
CCCCN1C(=C([C@@H](NC1=O)c2cccc(c2)NC(=O)Nc3cc(cc(c3)OC)OC)C(=O)OCC)C C35708039
COCCC[NH+](Cc1[nH]c(=O)c2c(csc2n1)c3cccc(c3)OC)C[C@@H](Cc4ccccc4)O C35746253
CC(C)[C@@H](C[NH+](CCCOC)CC(=O)N(CCc1c[nH]c2c1cccc2)Cc3ccc(cc3)C(C)(C)C)O C35842601
CCC[NH+](Cc1[nH]c(=O)c2c(c(sc2n1)C(=O)OC(C)C)C)C[C@H](COc3ccc(cc3)Cl)O C36207465
CCOc1ccccc1Nc2nnc(s2)SCC3=C([C@@H](NC(=O)N3)c4ccco4)C(=O)OCC C24002099
C[C@@H](CC(=O)N(Cc1ccco1)[C@H](c2c(cc(cc2O)O)O)C(=O)NC(C)(C)CC(C)(C)C)c3ccccc3 C36501676
Cc1c2c(=O)[nH]c(nc2sc1C(=O)OC(C)C)C[NH+](C[C@@H](COc3ccccc3)O)CC(C)C C36207382
CCCCSc1ccccc1NC(=O)CSc2nc([nH]n2)N/N=C/c3cccc(c3)[N+](=O)[O-] C58993230
CCCCSc1nc2ccc(cc2s1)NC(=O)CSc3nc([nH]n3)N/N=C/c4ccccc4O C58997086
CCCCSc1nc2ccc(cc2s1)NC(=O)CSc3nc([nH]n3)N/N=C/c4ccco4 C59006193
c1ccc(cc1)COc2ccccc2/C=N/Nc3[nH]nc(n3)SCC(=O)Nc4ccc(cc4)[N+](=O)[O-] C59019259
C/C(=N/Nc1[nH]nc(n1)SCC(=O)NCc2ccc(cc2)C(F)(F)F)/c3ccc(cc3OC)OC C59022546
CC(C)CSc1nnc(s1)NC(=O)CSc2nc([nH]n2)N/N=C(/C)\C=C\c3ccccc3 C59023414
CCOc1cc(cc(c1OCc2ccc(cc2)Cl)CC=C)/C=N/NC(=O)Cc3csc(n3)N C59644993
CCC/C(=N/Nc1[nH]nc(n1)SCC(=O)Nc2ccc(cc2)S(=O)(=O)Nc3ccc(cc3)C)/C C59890014
CCOC(=O)c1c2c(sc1NC(=O)CCSc3nc([nH]n3)N/N=C(\C)/CC(C)C)CCCC2 C59892299
CCN(c1ccccc1)C(=O)c2ccc(cc2)NC(=O)CNc3cccc(c3)C(=O)NCCCOC C66094936
CCCN(CCC)C(=O)c1ccc(cc1)NC(=O)CNc2cccc(c2)C(=O)N[C@H](C)c3ccccc3 C66097040
CCC(C)(C)NC(=O)c1ccc2c(c1)c3c([nH]2)CC[C@@H](C3)C C03357183
CCC(C)(C)NC(=O)c1ccc2c(c1)c3c([nH]2)CC[C@H](C3)C C03357182
Cc1ccc(cc1NCc2cc3cc(c(cc3[nH]c2=O)C)C)Cl C12493405
C[C@@H](c1ccc(cc1F)F)NC(=O)Nc2cccc(c2)Cl C14242798
Cc1cccc2c1[nH]c3c2C[C@@H](CC3)NC(=O)CC(C)(C)C C22324272
Cc1ccc2c3c([nH]c2c1C)CC[C@@H](C3)NC(=O)C[C@H]4CCC=C4 C22331471
CCc1cccc2c1[nH]c3c2C[C@@H](CC3)NC(=O)[C@@H]4CCC=CC4 C22331678
C[C@H]1CCC[C@@H]([C@@H]1C)NC(=O)Nc2cccc(c2)SC C35827634
C[C@@H]1CCC[C@H]([C@@H]1C)NC(=O)Nc2cccc(c2)SC C35827635
CCc1c(n2c(c(nc2s1)C(C)C)N)c3ccc(cc3)F C36290196
Cc1c(c(n[nH]1)C)NC2CC(C2)c3cccc(c3)Br C36846803
C[C@H]1C[C@@H](CC(C1)(C)C)Nc2cc(ccc2F)NC(=O)C C36918724
C[C@@H]1C[C@H](CC(C1)(C)C)Nc2cc(ccc2F)NC(=O)C C36918725
C[C@H](c1ccc(cc1)Br)Nc2ccc3c(c2)cn[nH]3 C36989454
c1cc(c(cc1Cl)N)SCc2cc3c(c(c2)Cl)OCO3 C37037275
CCC1CCC(CC1)Nc2ccc3c(c2)NC(=O)CS3 C37073006
C[C@H](c1ccc(cc1)Br)Nc2ccc3cn[nH]c3c2 C37134220
c1cc2c(ccc(c2nc1)COc3ccc(cc3Cl)Cl)N C37274546
C[C@@H](c1ccc(cc1Cl)F)Nc2ccc3cn[nH]c3c2 C37317240
C[C@H](c1ccc(cc1Cl)F)Nc2ccc3cn[nH]c3c2 C37317241
CC(C)(C)c1ccccc1NC(=O)c2cc(c[nH]2)Br C37494710
c1cc2c(ccc(c2nc1)OCc3ccc(cc3Cl)Cl)N C37657853
c1csc(c1Cl)C(=O)NNc2cc(cc(c2)Cl)Cl C00153025
C[C@H](c1cc[nH]n1)Nc2cc(c(cc2Cl)Cl)Cl C37906434
[H]/N=C(/c1cc(c(c(c1)C(C)(C)C)O)C(C)(C)C)\OC C37928040
Cc1cc(c(c(c1)Oc2c(c(cc(n2)C)C)C(=S)N)C)C C40514993
CC(C)c1ccccc1Oc2c(cc(cn2)Br)N C40713909
C[C@@H](c1ccc(cc1)Br)NC(=O)NC2CCCCC2 C42259885
Cc1cc(c(c(c1)C)NC(=O)N[C@H]2CCC[C@H](C2)C(F)(F)F)C C43150461
Cc1ccc(c(c1)F)NC(=O)N[C@H]2CCC[C@@H](C2)C(F)(F)F C43324782
Cc1cc(ccc1Cl)Oc2c(cc3c(n2)CCC3)C(=S)N C43409211
C[C@H](c1cccs1)NC(=O)c2ccc(cc2O)Br C44490684
C[C@@H]1C[C@H]1C(=O)NNc2c(cc(cc2Cl)Cl)Cl C28511509
C[C@H]1C[C@H]1C(=O)NNc2c(cc(cc2Cl)Cl)Cl C28511512
CC[C@H](C)NC(=O)Nc1c(cc(cc1Cl)Br)C C48096214
Cc1cc(cc(c1NC(=O)NCC2CCC2)Cl)Br C48096481
C[C@H](c1ccc(s1)Cl)NC(=O)Nc2cc(cc(c2)F)F C48476051
Cc1ccc(c(c1C)O)C(=O)N[C@H](C)c2ccc(s2)C C48925725
c1cc(c(cc1NC(=O)NC[C@H]2CCC=CC2)Cl)Cl C49299461
C[C@@H](c1ccc(cc1)Cl)Sc2cc(nc(n2)N)Cl C49469569
CC(C)[C@H](c1cccs1)n2c3ccc(cc3nc2N)Cl C49559082
c1cc(cc(c1)Br)Oc2ccc(cc2C(=O)N)Cl C52856556
[H]/N=C\1/C(=C2CC[C@@H](C[C@@H]2S1)C(C)(C)C)C(=O)Nc3ccccc3 C53224862
C[C@@H](c1cccc(c1)Cl)NC(=O)Nc2ccc(cc2F)F C18174655
C[C@H](c1cccc(c1)Cl)NC(=O)Nc2cc(cc(c2)F)F C58882254
C[C@H]1CCCC[C@H]1OC(=O)c2cc(c(cc2Br)F)N C61089471
c1ccc2c(c1)nc(s2)SCc3c(ccc(n3)N)Cl C61640585
Cc1cc(c(cc1Oc2c(cc(cn2)C(F)(F)F)Cl)C)N C62997985
Cc1ccccc1NC(=O)NC2(CCC2)c3ccc(cc3)F C63258068
Cc1ccc(cc1)/[NH+]=C(\Nc2cccc3c2ccnc3)/[S-] C13683816
CC(C)c1cccc(c1NC(=O)c2ccc(cc2)Cl)C(C)C C00362933
C[C@@H](C(=O)Nc1ccc(cc1)Cl)Sc2ccc(cc2)Cl C00281595
CC(C)(C)C(=O)Nc1cc(cc(c1)C(F)(F)F)C(F)(F)F C00128839
c1ccc(cc1)NC(=S)N2CCS[C@H]2c3ccc(cc3)Cl C02727736
C[C@H](C(=O)Nc1cccc(c1)Cl)Sc2ccc(cc2)Cl C00434642
c1cc(cc(c1)Cl)CCC(=O)Nc2cccc(c2)Br C01285088
C[C@H](C(=O)Nc1cccc(c1Cl)Cl)Sc2ccc(cc2)F C08756725
c1ccc(cc1)[C@@H](C2CC2)NC(=O)c3ccccc3Br C11201421
C[C@H](CNC(=O)c1ccc(s1)Br)c2ccccc2 C15744928
C[C@@H](C(=O)NC12CC3CC(C1)CC(C3)C2)Sc4ccc(cc4)F C16514075
CCc1cc(cs1)C(=O)Nc2ccc(cc2Cl)Br C17071934
CC(C)[C@@H](C(=O)Nc1cc(ccc1Cl)Cl)Br C19475377
c1ccc(cc1)[C@@H](c2ccccn2)Nc3ccccc3Br C19922613
c1ccc(cc1)[C@H](c2ccccn2)Nc3cccc(c3)Br C19941734
Cc1cc(ccc1NCc2ccc(o2)[C@H]3C[C@@H]3C)Br C21009417
C[C@]1(CC1(Cl)Cl)C(=O)NCCC23CC4CC(C2)CC(C4)C3 C23245082
Cc1ccc(cc1)[C@@H](c2ccccc2)NC(=O)[C@H]3CC3(Cl)Cl C23683828
Cc1cc(sc1C)C(=O)Nc2c(cccc2C(C)C)C(C)C C24004037
Cc1cc(c(s1)C)[C@@H](C)NC(=O)c2cc(ccc2Cl)Cl C31951765
CCC(C)(C)NC(=O)CC12C[C@H]3C[C@@H](C1)CC(C3)(C2)Br C16049214
c1cc(c(cc1Cl)CO)OCc2ccc(cc2F)Br C35285073
CSc1ccc(cc1)CNc2c(ccc3c2ncs3)Cl C36922906
Cc1cc(c(s1)C)[C@H](C)Nc2ccc3c(c2)sc(n3)SC C36956247
C[C@H]1CC[C@H]([C@@H](C1)NC(=O)[C@@H](C(C)C)Br)C(C)C C37006568
C[C@H](c1ccccc1F)Nc2cc(ccc2N(C)C)Br C37139515
C[C@H](c1cccc(c1)F)Nc2cc(ccc2N(C)C)Br C37139580
Cc1ccc(c(c1)OC)[C@H](C)Nc2cccc(c2)Br C37203837
CC[C@H]1CCCC[C@@H]1NC(=O)c2cc(sc2)Br C37501753
c1c(cc(c(c1Cl)OC(F)F)Cl)N[C@@H]2CCSC2 C37777771
CSc1ccccc1NC(=O)c2cc(sc2Cl)Cl C00141070
CCc1cc(cs1)C(=O)Nc2ccc(cc2Br)C C00372143
c1ccc(c(c1)N[C@@H](C#N)c2ccc(cc2F)Br)Cl C37938333
C[C@@H](c1ccc(s1)Br)Nc2ccc(cc2)CC#N C38002891
C[C@@H](C(=O)Nc1c(cccc1F)F)Sc2ccc(c(c2)Cl)F C39525040
c1ccc(c(c1)NC(=O)/C=C/c2cc(ccc2Cl)C(F)(F)F)F C39794463
CCOc1ccc(cc1[C@H](c2cc(cc(c2)F)F)O)Br C40262134
c1cc(cc(c1)OC(F)F)[C@H](c2ccc(s2)Br)O C40265076
CCc1c(sc(n1)[C@H](c2cc(cc(c2)Cl)Cl)NC)C C41186454
C[C@H]1CCCC[C@@H]1CNC(=O)c2cc(sc2)Br C42328028
c1cc(sc1)[C@H](C2CC2)Nc3ccc(cc3Br)C#N C42330580
c1ccc2c(c1)nc(s2)SCc3ccc(s3)C#CCO C43683141
c1cc(c(c(c1)F)CCNC(=O)c2cc(sc2Cl)Cl)F C46731671
CCc1ccc(s1)CNC(=O)c2ccc(cc2Cl)Cl C46839343
Cc1cc(c(cc1Br)C)SCC(=O)NC(C)(C)C C48429512
c1ccc(cc1)C(c2ccccc2)Nc3c(cccn3)Br C48759216
CC[C@@H]1CCCC[C@H]1NC(=O)Cc2ccc(c(c2)Br)F C48823821
C[C@@H](c1cc(ccc1OCc2ccc(cc2)Br)Cl)O C50210734
C[C@H](c1cc(ccc1OCc2ccc(cc2)Br)Cl)O C50210735
c1ccc2c(c1)c(cs2)[C@H](C#N)Nc3ccc(cc3)Br C54464707
Cc1ccc(c(c1)C(=O)N[C@H](C)c2ccc(cc2)Br)F C52983346
CC(C)(C)C(=O)[C@@H]1c2ccccc2-c3c1c(ccc3)C(=O)NC C00398928
c1ccc(c(c1)C(=O)N/N=C/[C@H]2CCC=CC2)Br C05514680
Cc1cc(ccc1NS(=O)(=O)c2ccc3c(c2)CCC3)F C07382010
Cc1ccc(cc1)C(=O)Nc2c(ccs2)c3nc(cs3)C C10695532
c1cc(ccc1c2csc(n2)NC(=O)c3cc(ccc3F)F)F C12740889
CC(C)c1ccc(cc1)/C=C\2/C(=O)N(C(=S)N2)c3ccccc3 C12856564
Cc1ccsc1/C=C(/C#N)\C(=O)Nc2ccc(cc2)Cl C22130568
c1c(nc(s1)NC(=O)C2CC2)C34CC5CC(C3)CC(C5)C4 C22131442
Cc1ccc(c2c1nc(s2)NC(=O)Cc3cccs3)C C22673238
C[C@H]1CCc2c(c3cc(ccc3[nH]2)C(=O)N(C)[C@@H](C)C4CC4)C1 C25512492
C[C@@H]1CCc2c(c3cc(ccc3[nH]2)C(=O)N(C)[C@H](C)C4CC4)C1 C25512495
c1ccc2c(c1)nc(o2)NCc3ccc(s3)Br C26726468
CCc1c(scc1c2n[nH]c(=S)n2C3CCCCC3)C C17031640
Cc1ccc(c(c1)Cl)NCc2c(nc3n2cc(s3)C)C C36822523
Cn1cc(cn1)NC2CC(C2)c3cccc(c3)Br C36846663
CC(C)n1cccc1C(=O)Nc2ccc(cc2Br)F C36856161
Cc1c(scn1)[C@H](C)Nc2ccc(c3c2cccn3)Cl C37312759
Cc1c(scn1)[C@@H](C)Nc2ccc(c3c2nccc3)Cl C37767569
c1cc(c(c(c1)Cl)CNc2ccc3c(c2)nccn3)Cl C37772962
c1ccc(c(c1)C[C@H]2C(=O)N/C(=N/c3ccc(cc3)F)/S2)Cl C06222410
Cc1csc(n1)c2cccc(c2)C(=O)Nc3ccccc3F C41335131
CC1(CCCC1)NS(=O)(=O)c2c(ccs2)Br C42524814
C[C@@H]1CCCC[C@H]1N(C)C(=O)c2ccc(s2)C#CCCO C42613192
CCc1ccc(s1)[C@H](c2ccc3c(c2)NC(=O)CO3)Cl C43640475
Cc1c(sc(n1)NC(=O)[C@@H]2CCCC[C@@H]2C(F)(F)F)C C44879734
C[C@@H](c1ccc(s1)Cl)NC(=O)c2c(ncs2)Cl C47306183
CSCc1ccc(o1)/C=C\2/c3ccc(cc3NC2=O)Cl C48638862
Cc1ccc(nc1)NC(=O)/C=C\c2c(cccc2Cl)Cl C48696874
Cc1c(sc(n1)C)[C@H](C)NC(=O)c2ccc(c(c2)Cl)Cl C48813181
c1ccn(c1)c2cccc(c2)NC(=O)c3ccc(s3)Cl C48824461
c1ccc2c(c1)c(c[nH]2)CN3CC[C@@H](C3)c4nc5ccccc5s4 C49168938
CC[C@H]1CCc2c(sc(n2)NC(=O)c3ccc(s3)C)C1 C49200092
c1cc(ccc1c2csc(c2NC(=O)C3CC3)C#N)Cl C49911618
Cc1c(nc(nc1NC)Cc2cccc(c2)Br)C C50864101
CCNc1c(c(nc(n1)c2ccc(cc2)Br)C)C C50864247
C[C@H]1CCC[C@@]2(C1)CS/C(=N\c3cccc(c3)COC)/N2 C53100662
c1ccc(cc1)[C@@H](C2CC2)n3c(=O)c4ccccc4[nH]c3=S C28796541
[H]/N=C/1\C(=C2CC[C@H](C[C@@H]2S1)CCC)C(=O)N3CCCCC3 C37743004
c1ccc(cc1)c2nc(cs2)C(=O)Nc3cccc(c3F)F C60138897
C[C@H]1CCC[C@H]([C@@H]1C)NS(=O)(=O)c2cccc(c2F)F C60356958
Cc1cc(ccc1NC(=O)c2cc(n(c2C)C3CC3)C)Cl C25705606
Cc1cc(cc(c1)Br)NC(=O)C[C@@H]2CCCCO2 C62275700
c1ccc(cc1)c2ccc(cn2)NC(=O)c3ccc(c(c3)F)F C62545835
C[C@@H]1CCCC[C@@H]1NC(=O)[C@@H]2C=C(N=C2C)c3ccc(cc3)F C63541206
c1cc(c(c(c1)Cl)CSc2c3c(nc(=O)[nH]2)CCCC3)F C04317108
Cc1c(scn1)C(=O)NC(C)(C)c2ccc(c(c2)Cl)Cl C64317617
Cc1cccc(c1)c2ccc(cn2)C(=O)Nc3cc(cc(c3)F)F C65030031
Cc1c2c(=O)[nH]c(nc2sc1c3ccccc3)CCCl C55503181
c1cc(c(c(c1)F)NC(=O)c2ccc(s2)Cl)N3CCCC3 C67167872
C[C@@H]1C[C@H](CN(C1)C(=O)Nc2cccc(c2)[C@@H](C)SC)C C67580330
c1ccc(cc1)[C@H](C(=O)Nc2ccccc2)Sc3ccccc3 C00337687
Cc1cc(cc(c1)NC(=O)CSCc2cccc(c2)Cl)C C00444108
Cc1ccc(cc1)S[C@@H](C)C(=O)Nc2ccccc2Br C01147038
CC(C)c1cccc(c1NC(=O)c2ccc3c(c2)CCC3)C(C)C C12870885
CC[C@H](C)C(=O)NC[C@H]1CC2c3ccccc3C1c4c2cccc4 C12920584
c1cc(ccc1CSC2=N[C@@H]3CCCC[C@@H]3N2)Br C14196640
C[C@H](c1ccc(cc1)Br)NC(=O)c2ccc(cc2Cl)F C14391561
Cc1cc(c(c(c1)C)S[C@H](C)C(=O)NCc2cccs2)C C14934862
c1cc(c(cc1NC(=S)N2CCC[C@@H](C2)C(F)(F)F)Cl)Cl C16316575
Cc1ccc(cc1)NC(=O)[C@@H](C)Sc2ccccc2Br C16548940
C[C@H](c1ccc(c(c1)F)F)NC(=O)c2ccc(cc2F)Br C18016630
C[C@@H](C(=O)Nc1ccc(cc1F)Cl)Sc2ccc(cc2F)F C18469257
C[C@H]1C[C@H]1c2ccc(o2)CNc3ccc(cc3)I C20477828
C[C@@H]1C[C@@H]1c2ccc(o2)CNc3ccc(cc3F)Br C20560120
c1cc(c(c(c1)F)C#N)NCCc2ccc(s2)Br C22136088
c1ccc2c(c1)C3C[C@@H](C2c4c3cccc4)CNC(=O)C[C@H]5CCC=C5 C22527507
C[C@@H](c1ccccc1F)NC(=O)c2cc(ccc2F)Br C23996579
CC(C)[C@@H](c1ccc(cc1)Cl)NC(=O)[C@H]2Cc3ccccc3S2 C24965953
c1cc(ccc1COc2c(cc(cc2Br)CO)Cl)F C34772874
C[C@@H](Cc1ccco1)NCc2c(ccc(c2Cl)Cl)Cl C35254563
C[C@H](c1c(cccc1F)Oc2ccccc2I)O C35632625
CSc1nc2ccc(cc2s1)NCc3cc(ccc3F)F C36956261
COc1c(cc(cc1Br)Cl)NCc2ccccc2 C36981796
c1cc(cc(c1)C(=O)N[C@@H]2CCC[C@@H](C2)C(F)(F)F)CCl C37012496
c1cc(cc(c1)C(F)(F)F)CNc2ccc(cc2Br)C#N C37072062
C[C@@H](c1cccc(c1)F)Nc2cc(ccc2N(C)C)Br C37139579
Cc1cc(c(o1)C)[C@H](C)Nc2c(cc(cc2Br)F)F C37392601
CC(C)Cc1cc(ccc1N2CCN[C@@H](C2)SC)Br C39529447
Cc1c(sc(n1)C)[C@H](C)NCc2c(ccc(c2Cl)Cl)Cl C40518281
CC(C)c1csc(n1)[C@H](c2cc(ccc2F)Br)NC C41186674
CC(C)(C)c1csc(n1)[C@@H](c2ccc(c(c2)Br)F)NC C41187229
CC(C)(C)c1csc(n1)[C@H](c2ccc(c(c2)Br)F)NC C41187232
CCN[C@H](c1cccc(c1Cl)Cl)c2nc3c(s2)CCC3 C41191689
CC(C)N[C@@H](c1ccc(s1)Br)c2nc3c(s2)CCC3 C41702863
C[C@H]1CC[C@H]2CC(=O)[C@@]3(CC(=C)C[C@@H]3[C@@]2([C@@H]1CCC(=C)C)C)CO C43762673
Cc1cc(ccc1N[C@@H](C)CCOC)I C45022645
c1ccc(c(c1)NC(=O)C=C(C2CC2)C3CC3)I C48626762
C[C@H](c1ccc(cc1)F)NC(=O)c2ccc(cc2Cl)Br C48628890
Cc1ccc(s1)[C@H](C)Nc2c(cc(cn2)C(F)(F)F)Cl C48738843
CCc1ccc(s1)C(=O)NCc2cc(cc(c2)Br)F C48748728
c1cc(ccc1C2(CCC2)NC(=O)C[C@@H]3CCC=C3)Br C49304249
c1cc(sc1)C2(CCCCC2)C(=O)NCCc3ccsc3 C49511813
C[C@H](c1ccc(cc1)Br)Nc2c(cccn2)Br C49526015
C[C@@H](c1ccccc1Br)NC(=O)c2cccc(c2F)F C54206944
c1cc(cc(c1)NC(=O)c2c(cccc2F)F)C3SCCCS3 C60934366
CC[C@@H](C(=O)Nc1cc(ccc1Cl)C(F)(F)F)Br C61487505
c1ccc2c(c1)ccc(n2)CNc3cc(ccc3Cl)Br C61691428
c1cc(cc(c1)OC(F)(F)F)[C@H](c2ccc(cc2Cl)F)O C61845689
c1cc(c(cc1C#N)Cl)NCc2ccc(s2)Br C62790987
C[C@@H](c1cccc(c1)NC(=O)c2c(ccs2)Br)SC C67240788
C[C@@H](C(=O)Nc1ccccc1F)Sc2ccc(cc2)Cl C00037672
c1ccc(cc1)C(c2ccccc2)NC(=O)[C@@H]3C[C@H]4C[C@@H]3C=C4 C06078895
C[C@H](c1cccc(c1)Cl)NC(=O)/C=C/c2ccccc2F C15561964
Cc1cc(c(cc1OC)C)CNc2ccc3c(c2)CCC3 C16663174
c1ccc(cc1)[C@@H](c2ccccn2)Nc3cccc(c3)Cl C19920353
C[C@H](c1ccccc1OC(F)F)Nc2ccc(cc2)F C19942266
CC(C)c1cccc(c1)NC(=O)[C@@H](C(C)C)Br C20475587
Cc1ccc(s1)CNc2cc(c(cc2OC)Cl)C C21044742
c1ccc(c(c1)NCc2cccc(c2)Cl)OC(F)F C21518231
c1ccc(cc1)[C@@H](c2cccs2)NC(=O)[C@@H]3CCC=CC3 C23040731
C[C@H](c1ccc(c(c1)Cl)Cl)NC(=O)C[C@H]2CCC=C2 C25915869
C[C@H]1C[C@@H]1CNC(=O)/C=C/c2cccc(c2Cl)Cl C32382365
Cc1cc(cc(c1CCNC(=O)CCl)C)C(C)(C)C C32626748
C[C@@H]1C[C@H]1c2ccc(o2)CNc3cc(ccc3F)Cl C35284404
CC[C@@H](c1ccc(cc1Cl)Cl)Nc2cccnc2 C35624822
Cc1ccc(c(c1)[C@@H](C)O)OCc2ccc(s2)Cl C35630362
Cc1ccc(c(c1)[C@H](C)O)OCc2ccc(s2)Cl C35630363
CC[C@@H](c1ccccc1)Nc2ccc3c(c2)sc(n3)C C36956191
CCOc1cc(ccc1N[C@@H]2CCSc3c2cccc3)F C37092037
CCOc1cc(ccc1N[C@H](C)c2ccc(s2)C)F C37092096
c1ccn(c1)c2cccc(c2)NCc3ccc(s3)Cl C37104125
C[C@@H](c1ccc(c(c1)Br)OC)Nc2ccccc2 C37186052
Cc1cc(ccc1OC)CNc2ccc(cc2Cl)F C37250321
CC(C)Oc1ccccc1N[C@@H]2CSCc3c2cccc3 C37315664
c1c(csc1Br)C(=O)NCCC2CCCCC2 C37500432
CCOc1cc(ccc1N[C@@H]2CSCc3c2cccc3)C C37778062
C[C@H]1CCC[C@@H]([C@@H]1C)NC(=O)CSC2CCCCC2 C05413527
CC[C@](C#N)(C(C)C)Nc1ccc(cc1)Br C37936191
C[C@@H](Cc1cccs1)NC(=O)c2ccc(cc2Cl)Cl C38565841
c1ccc(cc1)[C@H](c2ccco2)Nc3cccc(c3F)F C40230027
CC(C)Oc1ccc(cc1)[C@@H](c2ccc(c(c2)Cl)Cl)O C40258017
CC(C)Oc1ccc(cc1)[C@@H](c2ccc(cc2F)Cl)O C40258063
CCC[C@@H](C)[C@@H](c1cc2c(cc1Cl)NC(=O)C2)Cl C40276555
c1cc(ccc1[C@@H](C2CC2)C(=O)Nc3ccc(cc3)F)F C41335151
Cc1cccc(c1C)OCc2ccc(s2)C#CCCO C43682487
Cc1cccc(c1)[C@H](COc2cc(ccc2C(C)C)C)O C44197234
C[C@@H]([C@H](c1ccccc1)O)Oc2ccc(cc2)C(C)(C)C C44197444
CCc1ccc(s1)C(=O)N[C@H](C)c2ccccc2Cl C47830880
C[C@@H]1CCC[C@@H](C1)NC(=O)c2ccc(cc2)SC(C)C C48642940
C/C(=C\C(=O)NC1(CCC1)c2ccc(cc2)Cl)/C3CC3 C48951145
Cc1cccc(c1)NC(=O)[C@@H](C)Sc2cccc(c2)C C49373156
CCOc1ccc(cc1[C@@H](c2ccc(cc2Cl)F)O)C C51600331
CC[C@@H](c1ccco1)Nc2cc(ccc2F)Br C54084055
CC(C)[C@@H](c1cccs1)Nc2ccc3c(c2)cccn3 C54108067
Cc1cc(c(c(c1)C)CCC(C)(C)NC(=O)CCl)C C57579593
CC[C@H]1CNc2cc(c(cc2N1CC(CC)CC)F)F C57924284
Cc1ccc(s1)[C@@H](C)NC(=O)CCC2CCCCC2 C59982750
CC(C)N(C)c1ccc(cc1F)N[C@H]2CCCSC2 C61574220
CCc1ccc(cc1)COc2ccc(cc2C)C#CCO C63062849
Cc1ccc(c(c1)NC(=O)CCc2cc(ccc2F)F)F C52937200
CCC(C)(C)NC(=O)/C=C/c1ccc(cc1Cl)Cl C03551742
CC(C)[C@H](c1ccc(cc1)Cl)NC(=O)c2ccccc2F C10851838
c1ccc(c(c1)CSc2[nH]c3ccccc3n2)Cl C00036135
CC(C)c1cccc(c1)NCc2ccc3ccccc3n2 C20310198
Cc1ccc(c(c1)[C@@H](C)Nc2cccc3c2nccc3)C C20567268
Cc1cc(cc(c1)N[C@H](c2ccccc2)c3ccccn3)C C20828608
Cc1ccc(c(c1)N[C@@H](C)c2ccc(c(c2)Cl)F)OC C21014555
Cc1ccc(c(c1)[C@H](C)Nc2ccc(cc2C)F)OC C21058860
c1ccc(cc1)[C@@H](c2ccco2)Nc3cccc(c3)Cl C21517005
Cc1cc(ccc1F)CNC(=O)[C@@H]2[C@H](C2(C)C)C=C(C)C C22186315
CC[C@H]1CCCC[C@@H]1NC(=O)c2cc(ccc2Cl)Cl C27707320
C[C@H]1C[C@@H]1c2ccc(o2)CNc3cccc4c3CCCC4 C21520397
c1ccc(c(c1)CC=O)Nc2c(cccc2Cl)Cl C32266717
C[C@@H]1C[C@@H]1CNC(=O)c2ccc(s2)c3ccccc3F C32392072
C[C@@H](c1ccc(cc1)F)Nc2cc(ccc2N(C)C)Cl C35019411
Cc1ccc(c(c1)Oc2ccc(cc2[C@H](C)O)F)C(C)C C35632167
Cc1cc(c(c(c1)Oc2ccc(cc2[C@@H](C)O)F)C)C C35632480
COc1ccc(cc1Cl)NC2Cc3ccccc3C2 C35657844
Cc1cc(ccc1N[C@@H](C)c2ccc(s2)Cl)N(C)C C36934832
Cc1ccc(s1)[C@H](C)Nc2ccc(cc2C)N3CCCC3 C36955727
Cc1ccccc1[C@H](C)Nc2ccccc2N3CCCC3 C36958691
C[C@@H](c1ccc(c(c1)Cl)F)Nc2ccccc2N(C)C C37085981
Cc1ccc(c(c1OC)C)N[C@H](C)c2ccc(s2)C C37125830
Cc1cc(c(cc1Cl)OC)NC[C@@H]2C[C@H]3C[C@@H]2C=C3 C37196064
Cc1cc(ccc1OC)CNc2cccc3c2CCCC3 C37197370
Cc1cc(c(cc1C)CNc2cc(ccc2OC)Cl)C C37200701
C[C@H](c1ccc(cc1)N(C)C)Nc2ccc(cc2)Cl C37202812
Cc1c(sc(n1)C(C)(C)C)[C@@H](C)Nc2ccc(cc2)F C37210708
Cc1cc(ccc1Oc2ccc(cc2CO)F)C(C)(C)C C37235415
C[C@@H](c1ccc(cc1Cl)F)Nc2ccc(cc2)N(C)C C37270252
CC(C)[C@@H](c1ccccc1)Nc2cccc3c2ccnc3 C37277735
CC(C)[C@@H](c1cccs1)Nc2cc3ccccc3nc2 C37284107
C[C@@H](c1ccc(cc1)N(C)C)Nc2ccc(cc2F)Cl C37297130
Cc1cccc(c1)[C@@H](C)Nc2cccc(c2)n3cccc3 C37313532
CC(C)(C)[C@H]1CCCC[C@]1(C#N)NCc2cccs2 C37939571
C[C@H]1CC[C@H]([C@@](C1)(C#N)NCc2cccs2)C(C)C C37939592
C[C@H](c1ccc(cc1)C(C)C)Nc2cccnc2Cl C36982808
CC(=C[C@@H]1[C@H](C1(C)C)C(=O)Nc2ccccc2SC)C C39535233
COc1ccccc1C2CC(C2)Nc3cccc(c3F)F C40230254
c1ccc(cc1)C(c2ccccc2)Nc3cccc(n3)F C40711983
CC(C)[C@H](c1cccs1)Nc2nc3ccccc3s2 C42297623
C[C@H](c1cccc(c1)Cl)Nc2ccc(cc2OC)F C48555393
Cc1ccc(s1)[C@H](C)NC(=O)[C@H]2[C@@H](C2(C)C)C=C(C)C C48945153
Cc1ccc(s1)CC(=O)N[C@H]2C[C@H](CC[C@@H]2C(C)C)C C48974049
CC[C@@H](C1CCCCC1)NC(=O)c2cc(ccc2F)C C53010032
c1ccc(c(c1)N[C@@H]2CCCC[C@@H]2C#N)SC(F)F C54823369
CC[C@@H]1CNc2cc(c(cc2N1Cc3cccs3)C)C C57924683
c1cc(ccc1N[C@@H]2CCCSC2)OC3CCCC3 C61576430
CO[C@@H]1CCCC[C@H]1Nc2cc(ccc2F)C(F)(F)F C62655711
CC(C)[C@@H](c1cccs1)Nc2ccc(cc2Cl)C#N C62791102
Cc1ccc(cc1)[C@@H](CC[NH2+]Cc2ccco2)c3ccc(cc3)OC(C)C C02099536
Cc1ccccc1Cn2cccc2C[NH+](CCC(C)C)[C@@](C)(CO)C=C C04406387
c1cc(cc(c1)OCc2ccc(cc2Cl)Cl)C[NH2+]Cc3ccco3 C07523653
COCC[NH2+]Cc1c2ccccc2ccc1OCc3ccc(cc3)Cl C08469022
C[C@H](C12CC3CC(C1)CC(C3)C2)[NH2+]Cc4ccc(c(c4)OC)OCC=C C08534857
c1ccc(cc1)COc2c(cc(cc2Br)C[NH2+]C3CC3)Br C10475294
c1ccc(c(c1)C[NH2+]CCC2=CCCCC2)OCc3ccccc3Cl C13723438
c1ccc(cc1)CC[NH2+]Cc2cc(ccc2OCc3ccc(cc3)F)Cl C16479326
c1ccc(cc1)COc2ccc3ccccc3c2CN[C@H]4C[NH+]5CCC4CC5 C20476976
CC[NH2+]Cc1ccc(c(c1)Br)OCc2ccc(cc2)Cl C20876455
CCC[C@@H](c1ccccc1)[NH2+]Cc2cc(cc(c2OCCC)Cl)Cl C20930335
CCC[NH2+]Cc1ccc(cc1)Oc2ccc(cc2Cl)Br C34834614
CCC[C@H](C)[C@H](c1cc(c(cc1Br)OCC)OCC)[NH2+]C C35500813
CCOc1ccc(cc1[C@@H](C[C@@H](C)CC(C)(C)C)[NH2+]C)Br C35505587
CCC[NH2+][C@H](CC1CCCCC1)c2cc(ccc2OC)Br C35572658
CCC[NH2+][C@@H](c1ccccc1)c2cc(cc(c2OC)Br)Cl C35572956
CCC[C@H](C)[C@H](c1cc2c(cc1Br)OCCO2)[NH2+]CCC C35584612
Cc1ccsc1C[NH+](Cc2ccc(o2)C(C(=C)C)(C(=C)C)O)C3CC3 C36202286
CCC[NH2+]Cc1cc(c(c(c1)Br)OC2CCCCC2)OC C36815048
C[C@H](CCc1ccco1)[NH2+][C@H](C)c2ccc(cc2)I C37232864
c1cc(c(cc1Cl)C[NH2+]Cc2ccc(s2)Br)OC(F)F C37988339
C[C@H](c1cccc(c1)OC(F)F)[NH2+][C@H](C)c2ccc(s2)Br C38002498
C[C@@H](c1ccc(cc1)I)[NH2+]C[C@@H](CC(C)C)N(C)C C37240731
C[C@@H](c1ccc(cc1)OC(C)C)[NH2+][C@H](C)c2c(ccs2)Br C37272331
C[C@@H](c1ccc(cc1)OC(C)C)[NH2+]Cc2ccc(s2)Br C36325561
C[C@H](c1ccc(cc1)OC(C)C)[NH2+][C@H](C)c2ccc(s2)Br C38002449
c1ccc(c(c1)C[NH2+]Cc2ccc(cc2)F)OCc3ccc(cc3Cl)F C40732032
Cc1ccccc1COc2ccc3ccccc3c2C[NH2+]Cc4cccnc4 C40735022
Cc1ccccc1COc2ccc(cc2C[NH2+]CC(C)C)Br C40739371
CC(C)C[NH2+]Cc1cc(c(c(c1)Cl)OCc2cccc(c2)Cl)OC C40742779
Cc1cccc(c1)COc2ccc(cc2C[NH2+]Cc3cccs3)Cl C40742909
CCC[NH2+][C@H](C)c1c(nc(s1)Cc2ccc(cc2)Br)C C40994897
CCc1ccc(s1)[C@@H](C)[NH2+][C@@H](C)c2ccc(c(c2)Br)OC C41204622
CCc1ccc(s1)[C@H](C)[NH2+][C@H](C)c2ccc(c(c2)Br)OC C41204628
CCc1ccc(s1)[C@@H](c2cc(ccc2OCC)Br)[NH2+]C C43639891
CC[C@@H](c1cccs1)[NH2+]Cc2cc(ccc2OC(F)F)Br C48416974
Cc1ccc(s1)[C@H](C)[NH2+]Cc2cc(ccc2OC(F)F)Br C49160412
CCCC1CCN(CC1)c2c(cc(cn2)Br)C[NH2+]CCC C51398528
CCC[NH2+]Cc1c(ccc(n1)Oc2ccc(cc2)Br)Cl C51547104
CC(C)C[NH2+]Cc1cccnc1Oc2ccc(cc2Br)Cl C51550303
CC(C)C[NH2+]Cc1ccc(nc1)Oc2ccc(cc2Br)Cl C51550363
CCC[NH2+][C@@H](c1ccccc1I)c2ccc(o2)CC C51728156
CCC[NH2+]Cc1ccc(o1)COc2ccc(cc2Br)Cl C52692220
Cc1cc(oc1C[NH2+]C2CC2)COc3ccc(cc3Cl)Br C52694586
CC(C)(C)[NH2+]C[C@H](Cc1cccc(c1)Br)C[C@@H]2CCCO2 C53340592
CC(C)(C)[NH2+]C[C@H](Cc1ccccc1Br)C[C@H]2CCCO2 C53340915
CC[NH2+][C@@H](C)c1ccc(cc1OCc2cc(cs2)Br)F C62746730
CC(C)C(=O)NCCSC1=c2ccccc2=[NH+][C@H]1c3ccc(cc3)Cl C63437383
C[C@@H](C12CC3CC(C1)CC(C3)C2)NC(=O)CCCC4=c5ccccc5=[NH+]C4 C63801427
Cc1c(sc(n1)c2ccccc2)C[NH2+]Cc3csc(n3)C(C)(C)C C67011753
CN(C)c1ccc(cc1)C[NH+]2C[C@@H]3C[C@H](C2)c4c(ccc(=O)n4C3)/C=C/c5ccc(cc5)Cl C05399802
CC[n+]1c(sc2c1c3ccccc3cc2)/C=C\C=C/C=C\C=C/4\N(c5c6ccccc6ccc5S4)CC C05390119
CCCC1=C([C@@H](n2c(=O)/c(=C\c3ccc(o3)N4CC[NH+](CC4)C)/sc2=N1)c5cccc(c5)OC)C(=O)OCC C08399868
CCCC1=C([C@H](n2c(=O)/c(=C\c3ccc(o3)N4CC[NH+](CC4)C)/sc2=N1)c5ccccc5OC)C(=O)OCC C08399876
CCn1c2ccccc2c3c1ccc(c3)[P@+](C(C)(C)C)(Nc4ccc(c(c4)C)C)N5CCCC5 C12584884
Cc1ccc(cc1)n2c(nn(c2=S)C[NH+]3CCC[C@@H]3c4cccs4)c5ccc(cc5)Cl C13073157
Cc1ccc(cc1)n2c(nn(c2=S)C[NH+]3CCC[C@H]3c4cccs4)c5ccc(cc5)Cl C13073159
C[NH+](C)CCCN(c1nc2ccc(cc2s1)Br)C(=O)c3ccc4c(c3)CCCC4 C16837416
CC(C)(C)c1cc(cc([o+]1)C(C)(C)C)C=C2C(=S)C(C2=S)C=C3C=C(OC(=C3)C(C)(C)C)C(C)(C)C C27496232
CC(C)c1ccccc1Sc2ccc(cc2C(F)(F)F)c3cc[nH+]c(c3)N4CCN(CC4)C(=O)C C28352427
CC[n+]1c2cc(c(cc2sc1/C=C(\Cc3ccccc3)/C=C\4/N(c5cc(c(cc5S4)C)C)CC)C)C C01920243
Cc1cccc(c1)C[NH+]2C[C@H]([C@@H](C2)c3ccccc3C)CN(C(C)C)C(=O)c4ccc(cc4)F C34698763
CC(C)(C)C1=CC(=C2C=C(C(=[N+]2C(C)(C)C)c3ccccc3)c4ccccc4)C=C(O1)C(C)(C)C C03107376
CC[NH+](CCN1CCN(CC1)C(=O)C(c2ccccc2)c3ccccc3)CC4=CC[C@H]5C[C@@H]4C5(C)C C35095718
CCC[NH2+][C@H](c1ccc(s1)Br)c2cc(ccc2Br)Br C35578291
CCC[NH2+][C@H](c1ccc(cc1)I)c2cc(ccc2Br)Br C35578389
CCC[NH2+][C@@H](c1cccc(c1)Br)c2cc(ccc2Br)Br C35578415
CCC[NH2+][C@H](c1cccc(c1)Br)c2cc(ccc2Br)Br C35578416
CCC[NH2+][C@@H](c1cc(ccc1Br)F)c2cc(ccc2Br)Br C35578611
CCC[NH2+][C@H](c1ccc(cc1Br)F)c2cc(ccc2Br)Br C35578656
CCC[NH2+][C@H](c1ccc(s1)Br)c2cc(sc2Br)Br C35585718
CCC[NH2+][C@@H](c1cc(cc(c1)Br)F)c2cc(sc2Br)Br C35585732
CCC[NH2+][C@@H](c1cccc(c1)Br)c2cc(sc2Br)Br C35585837
CCC[NH2+][C@H](c1cccc(c1)Br)c2cc(sc2Br)Br C35585838
CCC[NH2+][C@@H](c1cc(ccc1Br)F)c2cc(sc2Br)Br C35586101
CCC[NH2+][C@H](c1cc(ccc1Br)F)c2cc(sc2Br)Br C35586103
Cc1ccsc1C[NH+]2C[C@@H]([C@@H](C2)c3ccc(cc3)F)CN(C(C)C)C(=O)c4ccc(cc4)F C35887886
CC1(c2ccccc2[N+](=C1/C=C/C=C/C=C/3\C(c4ccccc4N3c5ccccc5)(C)C)c6ccccc6)C C36294058
CCC[NH2+][C@@H](c1ccc(cc1C)Br)c2cc(sc2Br)Br C36830288
CCC[NH2+][C@H](c1ccc(cc1C)Br)c2cc(sc2Br)Br C36830290
C[NH+](C)CCCN(c1nc2ccc(cc2s1)Br)C(=O)/C=C/c3ccccc3Cl C36643339
Cc1cc(c2c(c1)sc(n2)N(CCC[NH+](C)C)C(=O)c3ccccc3I)C C36643707
Cc1cc(c2c(c1)nc(s2)N(CCC[NH+](C)C)C(=O)c3ccccc3I)C C36643748
CC[NH+](CC)CCN(c1nc2cc(cc(c2s1)C)C)C(=O)CCCSc3ccc(cc3)C C36717126
CC[NH+](CC)CCN(c1nc2c(cc(cc2s1)Cl)C)C(=O)CCSc3ccc(cc3)C C38837384
CC[NH+](CC)CCN(c1nc2c(s1)cccc2SC)C(=O)CSc3ccc(cc3)Cl C38845246
CC[NH+](CC)CCN(c1nc2ccc(cc2s1)SC)C(=O)CSc3ccc(cc3)Cl C38845401
C[C@H]1C(=c2c(cc(c(c2=[NH+]1)C(=O)C(Cl)(Cl)Cl)OC)OC)c3ccc(cc3)Br C39123915
CC[n+]1c2ccccc2sc1/C=C/C=C/C3=C(/C(=C/C=C/C=C\4/N(c5ccccc5S4)CC)/CCC3)C C39440200
CC[NH+](CC)CCN(c1nc2c(c(ccc2s1)Cl)C)C(=O)CCSc3ccc(cc3)C C36690252
CC[NH+](CC)CCN(c1nc2cc(c(cc2s1)C)C)C(=O)CCSc3ccc(cc3)Cl C36698928
CC[NH+](CC)CCN(c1nc2c(ccc(c2s1)Cl)C)C(=O)CCCSc3ccc(cc3)F C36717646
CC[NH+](CC)CCN(c1nc2c(c(ccc2s1)Cl)C)C(=O)CCCSc3ccc(cc3)F C36717650
CC/C(=C\c1[n+](c2cc(c(cc2s1)C)C)CC)/C=C/3\N(c4ccc(cc4S3)/C=C/c5ccccc5)CC C39795744
C[C@H](C(C)C)[NH+](Cc1ccccc1C(=O)OC)Cc2cccn2Cc3cccc(c3)C(F)(F)F C33413488
CCC[NH+](Cc1ccc(cc1)CCn2ccc(cc2=O)OCc3ccc(cc3)F)C4CCCC4 C45254510
CCCN\1c2ccccc2C(/C1=C\C=C\3/CCCC(=C3Cl)C=CC4=[N+](c5ccccc5C4(C)C)CCC)(C)C C16678234
c1ccc2=[NH+][C@@H]3[C@@H](N(CCC3=c2c1)C(=O)CSCc4ccc(cc4)F)c5ccc(cc5)Cl C63697909
c1ccc2=[NH+][C@H]3[C@@H](N(CCC3=c2c1)C(=O)CSCc4ccc(cc4)F)c5ccc(cc5)Cl C63697910
c1ccc2=[NH+][C@H]3[C@H](N(CCC3=c2c1)C(=O)CSCc4ccc(cc4)F)c5ccc(cc5)Cl C63697912
COc1cc(c(cc1C(=O)[O-])Cl)NC(=O)c2ccc(cc2)SC(F)(F)F C13261238
Cc1c(c(n(n1)Cc2ccc(cc2Cl)Cl)Cl)/C=N/Nc3ccc(cc3)C(=O)[O-] C13343609
Cc1c(c(nc(n1)SC(F)F)[O-])CCC(=O)N[C@@H](c2ccc(cc2)C(C)(C)C)C(C)C C25582601
Cc1cccc(c1)N/N=C(\C(=O)c2ccccc2)/C(=N/c3nc(cs3)c4ccccc4)/[O-] C02075461
c1ccc(c(c1)[N-]C2=NC(=O)/C(=C\c3ccc(c(c3)[N+](=O)[O-])Sc4ccc(cc4)Cl)/S2)Cl C32124672
CC1=C([C@H](N2C(=CSC2=N1)/C=C(/Nc3ccc(cc3)C(C)C)\[O-])c4ccccc4)C(=O)OC C34923537
CCN\1C(=O)/C(=C/c2cc(c(c(c2)Cl)OCC)Cl)/S/C1=N\c3cccc(c3)C(=O)[O-] C35656600
CCC1=C([C@@H](N2C(=CSC2=N1)/C=C(/N[C@@H](C)c3ccccc3)\[O-])c4ccccc4C)C(=O)OC C35696655
CC1=C([C@H](N2C(=CSC2=N1)/C=C(/NCc3ccc(cc3)F)\[O-])c4ccc(cc4)Cl)C(=O)OCC=C C35697400
CC1=C([C@H](N2C(=CSC2=N1)/C=C(/Nc3ccc(cc3)F)\[O-])c4ccc(cc4)C(C)C)C(=O)OCC=C C35697436
CCN(CC)/C(=C/C1=CSC2=NC(=C([C@@H](N12)c3ccc(cc3)C(C)C)C(=O)OCC=C)C)/[O-] C35697454
Cc1ccc(c(c1)[C@@H]2C(=C(N=C3N2C(=CS3)/C=C(/N(C)Cc4ccccc4)\[O-])C)C(=O)OCC=C)C C35697490
CC[C@@H](C)N/C(=C/C1=CSC2=NC(=C([C@@H](N12)c3ccc(cc3)C)C(=O)OC(C)(C)C)C)/[O-] C35703875
CCN/C(=C/C1=CSC2=NC(=C([C@@H](N12)c3ccc(cc3)C(C)C)C(=O)OCc4ccccc4)C)/[O-] C35704613
CC[C@@H](C)N/C(=C/C1=CSC2=NC(=C([C@H](N12)c3ccc(cc3)C(C)C)C(=O)N(CC)CC)C)/[O-] C35704711
CC[C@@H](C)N/C(=C/C1=CSC2=NC(=C([C@@H](N12)c3ccc(cc3)C(C)C)C(=O)OC(C)C)C)/[O-] C35709554
Cc1ccc(cc1C)N/C(=C/C2=CSC3=NC(=C([C@@H](N23)c4ccc(cc4)Cl)C(=O)OC)C)/[O-] C35970227
CC1=C([C@H](N2C(=CSC2=N1)/C=C(/N[C@H](C)c3ccccc3)\[O-])c4ccccc4Cl)C(=O)OCC=C C36053032
CC[C@@H](C)N/C(=C/C1=CSC2=NC(=C([C@H](N12)c3ccccc3F)C(=O)OCc4ccccc4)C)/[O-] C36061234
CCOC(=O)C1=C(N=C2N([C@@H]1c3ccc(cc3)C)C(=CS2)/C=C(/NCC(C)C)\[O-])c4ccccc4 C36063040
CCOC(=O)C1=C(N=C2N([C@@H]1c3cc(ccc3C)C)C(=CS2)/C=C(/NCC(C)C)\[O-])C(F)(F)F C36064412
CC1=C([C@@H](N2C(=CSC2=N1)/C=C(/NCc3ccccc3)\[O-])c4ccc(cc4)Cl)C(=O)OC(C)C C36064866
CC1=C([C@@H](N2C(=CSC2=N1)/C=C(/NC(C)C)\[O-])c3ccc(cc3)C(C)C)C(=O)OC(C)C C36071756
CC[C@H](C)N/C(=C/C1=CSC2=NC(=C([C@@H](N12)c3ccc(cc3)Cl)C(=O)Nc4ccccc4)C)/[O-] C36071952
CC1=C([C@@H](N2C(=CSC2=N1)/C=C(/NC3CC3)\[O-])c4ccc(cc4)C(C)C)C(=O)Nc5ccccc5 C36071989
Cc1ccc(c(c1)C)NC(=O)C2=C(N=C3N([C@H]2c4ccc(cc4)Cl)C(=CS3)/C=C(/NC(C)C)\[O-])C C36072104
CCN/C(=C/C1=CSC2=NC(=C([C@@H](N12)c3ccc(cc3)Cl)C(=O)Nc4ccc(cc4C)C)C)/[O-] C36072109
CCCCc1ccc(cc1)N2[C@H](NC(=O)C(=C2[S-])C#N)c3ccc(o3)c4ccccc4Cl C39887352
CCCCc1ccc(cc1)N2[C@@H](NC(=O)C(=C2[S-])C#N)c3ccc(o3)c4cc(ccc4Cl)Cl C39887361
CCCSc1nnc(s1)/N=C(/C(=C/c2cc(c(c(c2)C(C)(C)C)O)C(C)(C)C)/C#N)\[O-] C39994966
CCCCSc1nnc(s1)/N=C(/C(=C/c2ccc(o2)c3cc(ccc3Cl)Cl)/C#N)\[O-] C39998180
CCCCCN1[C@@H](c2c([nH]nc2C1=O)c3cc(ccc3[O-])Cl)c4ccc(cc4)C(C)C C39898607
c1ccc2c(c1)-c3ccccc3C2COC(=O)N[C@@H](Cc4cc(cc(c4Cl)Cl)Cl)C(=O)[O-] C44321302
c1ccc2c(c1)-c3ccccc3C2COC(=O)N[C@H](C4CCCCC4)[C@@H](c5ccsc5)C(=O)[O-] C02505567
C[C@@H]([C@@H](C1CCCCC1)NC(=O)OCC2c3ccccc3-c4c2cccc4)C(=O)[O-] C44546822
c1ccc(c(c1)/C=C/2\C(=O)N/C(=N/c3cccc(c3Cl)Cl)/S2)OCc4ccc(cc4)C(=O)[O-] C18254798
CC[C@H](C)c1ccc(cc1)Nc2c(nc3ccccc3n2)[N-]S(=O)(=O)c4cccs4 C02409918
c1ccc(c(c1)NC(=O)c2ccc(cc2)SC(F)(F)F)[N-]S(=O)(=O)c3cccs3 C23194776
C/C(=C/N=C\1/N=C(S1)[N-]c2ccc(c(c2)Cl)F)/NCCc3ccccc3 C05827707
CCc1ccc(cc1)/N=C\2/C(=C(/C(=C/c3ccc(o3)c4cc(ccc4Cl)Cl)/S2)[O-])C(=O)OCC C59105371
CCO/C(=C/1\C(=O)/C(=C/c2ccccc2OCc3cccc(c3)F)/S\C1=N/c4ccc(cc4)Cl)/[O-] C59247539
CCO/C(=C/1\C(=O)/C(=C/c2cn(c3c2cccc3)Cc4ccc(cc4)C)/S\C1=N/c5ccc(cc5)C)/[O-] C59364514
CCc1ccc(cc1)/N=C\2/C(=C(/C(=C/c3ccc(cc3)N4CCCCC4)/S2)[O-])C(=O)OCC C59364533
CCc1ccc(cc1)/N=C\2/C(=C(/C(=C/c3cc(n(c3C)c4cccc(c4)Cl)C)/S2)[O-])C(=O)OCC C59364667
CCc1ccc(cc1)/N=C\2/C(=C(/C(=C/c3cc(c(cc3C)OC)C(C)C)/S2)[O-])C(=O)OCC C59364758
CCc1ccc(cc1)/N=C\2/C(=C(/C(=C/c3cc(ccc3OCC)Cl)/S2)[O-])C(=O)OCC C59364767
CCc1ccc(cc1)/N=C\2/C(=C(/C(=C/c3cc(c(cc3OCC)OCC)Cl)/S2)[O-])C(=O)OCC C59437165
c1ccc(cc1)C(c2ccccc2)Sc3nc4ccc(cc4s3)/N=C/c5cc(ccc5[O-])[N+](=O)[O-] C59483344
Cc1ccc(c(c1)Cl)Oc2ccc(cc2/N=C/c3cc(ccc3[O-])[N+](=O)[O-])C(F)(F)F C59507015
C[C@H](CC(C)C)Nc1ccc(cc1Sc2nc3ccccc3c(n2)[O-])Nc4ccccc4 C15778739
C[C@@H]1CC[C@H]([C@@H](C1)OC(=O)[C@@](C)(Cc2ccccc2)C(=O)C)C(C)C C03846408
CCn1c(nnc1SCc2ccc3ccccc3c2)Cc4ccccc4 C00664163
c1ccc(cc1)CSc2c(sc(=O)s2)SCc3ccccc3 C03194294
CC(C)CN(Cc1cccn1Cc2cccc(c2)Cl)C(=O)CC(C)(C)C C04515621
c1ccc2c(c1)c(=O)n(c(n2)SCc3ccc(cc3)F)CCC4=CCCCC4 C02973603
CCCC(=O)N(c1ccc(cc1)C)c2nc(c(s2)CC)c3ccc(cc3)C C02170926
CC(C)(C)c1ccc(cc1)CSc2nnc(n2C)Cc3cccc4c3cccc4 C04700182
c1ccc(cc1)[C@H](CC(=O)c2ccccc2)[C@](C#N)(c3ccccc3)Br C01674355
CCCCCSc1c2c(c3c4c(c(nc3s2)c5ccccc5)CCC4)ncn1 C01812980
Cc1ccc(cc1)Cn2cccc2C3=N[C@H](CO3)CSCc4cccc(c4)C C04970787
CCCCCSc1c2c(c3c4c(c(nc3s2)CC(C)C)CCC4)ncn1 C02215583
Cc1ccc(c(c1)CSc2nnc(s2)SCc3ccc(cc3)OC)C C01820124
CC(C)CC(C)(C)CC(C)(C)CC(C)(C)CC(C)(C)CN(C)C=O C05284503
CC(C)(C)c1ccc(cc1)c2nnc(n2CC=C)SCc3ccc(cc3)F C05500685
CC(C)(C)c1ccc(cc1)CSc2nnc(n2CC=C)c3cccs3 C02264789
CC(C)CN(CC(C)C)C(=O)c1ccc(s1)c2nc3ccccc3s2 C06883470
C=CCc1ccccc1OCCn2c3ccccc3nc2Cc4cccs4 C08787049
CC(C)c1ccc2c(c1)s/c(=N\C(=O)CCSc3ccccc3)/n2CC#C C09276195
CCCn\1c2ccc(cc2s/c1=N\C(=O)CCSc3ccc(cc3)F)C C09298930
CCSc1cccc(c1)C(=O)/N=c\2/n(c3ccccc3s2)CCSC C09563237
Cc1ccc(c(c1)OCCOc2ccc(cc2Br)C#N)C(C)C C11951760
Cc1ccc(cc1)c2cs/c(=N\c3ccccc3)/n2CCCOC C12438462
CCn\1c2ccc(cc2s/c1=N\C(=O)CCCSc3ccc(cc3)C)F C12629175
CC[C@@H](C)c1ccc(cc1)n2c(nnc2S)CSCc3ccccc3C C06394173
C[C@H]1CC[C@H]([C@H](C1)OC(=O)[C@H](c2ccccc2)C(=O)c3ccccc3)C(C)C C13405549
Cc1nc(c(c(=O)n1Cc2ccccc2)CCC(C)C)/C=C/c3ccccc3 C16882349
CC(C)(C)C1CCC(CC1)C(=O)OCC(=O)c2ccc(c(c2)Cl)Cl C03259733
CCOC(=O)C1=C(CC2=C(S1)CCCC2)CCCCc3ccccc3 C34788414
CC(C)CN(CC1=CC[C@@H](CC1)C(=C)C)C(=O)[C@H](c2ccccc2)Cl C34950199
CCCC[C@H](CC)C(=O)N1CCCn2cccc2[C@H]1c3ccccc3Cl C35172045
c1cc(ccc1COc2ccc(c(c2)OCc3ccc(cc3)Cl)C=O)Cl C35657435
CCc1cc(nc(n1)SCc2ccc(cc2F)F)Oc3ccc(c(c3)C)C C35793548
CCc1cc(nc(n1)SCc2ccc(cc2F)F)Oc3cccc(c3C)C C36350168
CCc1cc(nc(n1)SCc2cc(ccc2F)F)Oc3ccccc3F C37510362
Cc1ccccc1CSc2nc(cc(n2)Oc3ccccc3C(C)C)C C37510835
Cc1ccc(cc1)N(Cc2cccs2)C(=O)[C@H](C)Oc3ccc(c(c3)C)Cl C08586665
Cc1c(c(c(c(c1)OC)C)C)/C=C/C(=O)/C=C/c2c(c(c(cc2C)OC)C)C C02105862
CC1=C(C[C@](CC1)(CCCSc2ccccc2)S(=O)(=O)c3ccccc3)C C39424381
Cc1ccc(cc1)SCC(=O)/N=c\2/n(c3ccc(cc3s2)SC)CC=C C39716856
CC(C)Sc1cccc(c1)C(=O)/N=c\2/n(c3ccccc3s2)CCSC C39735848
Cc1cccc(c1)c2nnc(n2CC(C)C)SCc3ccc(c(c3)Cl)Cl C39751179
C=CCc1ccccc1OCc2nc3ccccc3n2CCC4CCCCC4 C39907181
CCCC[C@H](CC)CN1C(=O)/C(=C/c2ccc3c(c2)C[C@H](O3)C)/SC1=S C40018638
CC[C@@H](C)Cn1c2ccccc2nc1[C@H](C)c3ccc4cc(ccc4c3)OC C40227027
Cc1ccc(c(c1)OCCCn2c3ccccc3nc2C(F)(F)F)C(C)C C40231835
Cc1ccc(c(c1)C(C)(C)C)OC(=O)COc2ccc(cc2C)Cl C40876684
CCCCC1CCC(CC1)C(=O)Oc2c(cc(cc2C)Br)C C40949216
c1cc(ccc1c2cnc(o2)CCC(=O)Sc3ccc(cc3)Cl)Cl C41019139
Cc1ccccc1Cn2cccc2CN(C3CCCCC3)C(=O)c4ccccc4C C04607472
CCC(C(=O)Oc1cc(ccc1C(C)C)C)(C(F)(F)F)C(F)(F)F C03094885
Cc1ccc(cc1)[C@H](C)NC(=S)NC2CCCCC2 C00300982
CCc1ccccc1NC(=S)N[C@H]2CCCC[C@@H]2C C07561193
CCc1ccccc1NC(=S)N[C@H]2CCCC[C@H]2C C07561195
C[C@H]1CCCC[C@H]1OCc2cc(ccc2F)C(=S)N C19806179
C[C@H]1CCCC[C@H]1OCc2ccc(cc2F)C(=S)N C19806183
CCC(CC)[NH2+]Cc1cc(cc(c1[O-])Cl)Cl C19883988
c1ccc(c(c1)CNc2ccccc2SC(F)F)O C19906634
CC(C)(C)c1ccc(cc1)NC[C@@H](c2cccs2)O C32121929
Cc1ccc(c(c1)NC[C@H](c2cccc(c2)Cl)O)C C32122158
Cc1ccc(c(c1)NC[C@@H](c2cccc(c2)Cl)O)C C32122159
Cc1ccc(cc1C)NC[C@@H](c2cccc(c2)Cl)O C32122161
CC(C)(C)c1ccc(cc1)NC[C@@H](c2ccccc2F)O C32140350
CC[C@@H](C)N(CC)c1ccc(cc1N)C(F)(F)F C37112509
CC[C@H](C)N(CC)c1ccc(cc1N)C(F)(F)F C37112510
CC[C@@H](C)CN(C)c1ccc(cc1N)C(F)(F)F C37172824
CC[C@H](C)CN(C)c1ccc(cc1N)C(F)(F)F C37172825
Cc1ccc(c(c1)NC[C@H](c2ccc(cc2)C(C)C)O)F C37884325
CC(C)c1cccc(c1)NC[C@H](c2cccs2)O C37884600
CC(C)C[C@@H](CO)Nc1cccc(c1)Br C38118377
C[C@@H](CC(C)C)OCc1c(cccc1Br)N C36964691
CC[C@@H](C)c1ccccc1O[C@@H](C)c2cccc(c2)N C40908402
CC[C@@H](C)c1ccccc1O[C@H](C)c2cccc(c2)N C40908404
CC[C@@H](C)[C@@H](CO)Nc1cccc(c1)Br C41050540
CCCSc1ccc(s1)C(=O)c2ccccc2N C41144703
C[C@H](CC(C)C)N(C)c1ccc(cc1F)C(=S)N C42592216
Cc1c(cccc1F)NC[C@H](c2ccc(cc2)C(C)C)O C43320824
Cc1cc(cc(c1CS[C@@H](C)C(=O)N)C)C(C)(C)C C48674955
C[C@H](c1ccccc1N[C@H](c2cccs2)C(C)C)O C49542959
C[C@@H](c1ccccc1N[C@H](c2cccs2)C(C)C)O C49542961
Cc1ccc(cc1)[C@@H](C2CC2)Nc3ccccc3[C@@H](C)O C49542963
Cc1ccc(c(c1)[C@@H](CCNc2cc(ccc2C)C)O)C C49881075
Cc1cc(ccc1F)[C@@H](CNc2ccccc2C(C)C)O C49885281
Cc1ccc(c(c1)N(C)[C@H](C)CC(C)C)C(=S)N C51597310
CCc1ccc(s1)[C@H](CO)Nc2ccc(cc2)Cl C51721013
c1cc([nH]c1)CNc2ccc(cc2)SC3CCCC3 C51788800
CC(C)(C)c1ccccc1NC(=S)NC2CCCC2 C13794033
C[C@@H]1CCC[C@@H]([C@@H]1C)NC(=S)NCc2cccs2 C57434844
CCc1ccc(s1)CNc2ccc(cc2)[NH+](C)C C57611264
CCc1ccc(cc1)CNc2ccc(cc2C)[NH+](C)C C57667889
Cc1cccc(c1C)NC(=S)NCC2CCCCC2 C57758333
CC(C)N(CC1CC1)c2ccc(c(c2)Cl)C(=S)N C61849891
CC(C)c1ccccc1NC(=S)NC2CCCCC2 C13684321
CC(C)CCN(C)c1cc(ccc1C(=S)N)Cl C62788190
CCN(CC(C)C)c1ccc(cc1Cl)C(=S)N C62795245
CC[C@@H](C)CN(C)c1ccc(cc1Cl)C(=S)N C62795249
CC[NH+](CC)c1ccc(cc1)NCC#Cc2ccccc2 C62996198
C[C@@H](Cc1cccs1)/[NH+]=C(/Nc2ccccc2)\[S-] C08687683
c1ccc(c(c1)NCCNc2cccc(c2)Cl)Cl C66182656
c1ccc(cc1)NCCNc2ccc(c(c2)Cl)Cl C66183046
c1ccc(cc1)NCCNc2cc(cc(c2)Cl)Cl C66183047
CC[C@@H](C(C[C@@H](C)[NH+](C)C)(c1ccccc1)c2ccccc2)OC(=O)C C02007678
Cc1ccc(cc1)Cn2cccc2C[NH+](Cc3cccc(c3)OC)CC(C)C C04422289
CCc1ccccc1NC(=S)N(CCC[NH+]2CCC(CC2)C)Cc3cccs3 C03665540
CCN(CC)c1ccc(cc1)C(=O)N(CCC[NH+](C)C)c2nc3c(cccc3s2)C C05087591
CCCC[NH+](CCCC)CN1C(=O)/C(=C\c2ccc(cc2)C(C)C)/SC1=O C05174142
C[C@H](C[NH+](C)C)[C@](CC=C(C)C)(c1ccccc1)OC(=O)CC=C(C)C C01731187
CC[C@H](C)[C@@](CC[NH+](CC=C(C)C)CC=C(C)C)(C#N)c1cccc2c1cccc2 C01731362
C1CC[NH+]2CCC[C@H]([C@H]2C1)COC(=O)CCCCCCCCCCCl C04029501
CCCCC[C@H](C[NH+](C)C)C(=O)C[C@H](c1ccc(c(c1)Cl)Cl)SCC C01573430
Cc1cccc(c1OC[C@@H](C)[NH2+]CCC(c2ccccc2)c3ccccc3)C C02529350
CCCCCC[NH2+]Cc1ccccc1OCc2ccc(cc2)Cl C07261086
CCC[NH2+]Cc1ccc(c(c1)OCC)OCc2ccc(cc2Cl)Cl C07262370
CC[NH+](CC)CCN(c1nc2c(cccc2s1)OCC)C(=O)CSc3ccc(cc3)C C09343874
CC[NH+](CC)CCN(c1nc2c(cc(cc2s1)C)C)C(=O)CCSc3ccc(cc3)F C09344031
CC[NH+](CC)CCN(c1nc2c(c(ccc2s1)C)C)C(=O)CCSc3ccc(cc3)F C09344160
CCN(CC)c1ccc(cc1)C(=O)N(CCC[NH+](C)C)c2nc3c(cc(cc3s2)C)C C10068535
CC[NH+](CC)CCN(c1nc2c(s1)cccc2SC)C(=O)CSc3ccc(cc3)C C10813292
CC(C)OCCC[NH2+]Cc1cc(c(c(c1)Cl)OCc2ccccc2)Cl C13722077
CCOc1cc(cc(c1OCc2ccc(cc2)F)Cl)C[NH2+]CCC(C)C C13724256
CCCCC[NH+](CCCCC)CC(=O)O[C@@H]1C[C@@H]2CC[C@]1(C2(C)C)C C01555604
CCCCC/C=C/C/C=C\CCCCCCCC1=[NH+]C(CN1C(C)C)(C)C C17148026
CCC[C@@H](c1ccccc1)[NH2+]Cc2cc(c(c(c2)Cl)OCCC)OCC C20932118
c1ccc(cc1)/C=C/C[NH+]2CCN(CC2)CCCc3nc(no3)c4cccc(c4)C(F)(F)F C22929788
CCCCCC[C@@H](CCCC)C[NH+]1CCC2(CC1)c3ccccc3N(C2=O)CC(=O)OC C28526341
CC(C)c1ccc(cc1)C[NH+](CCOC)Cc2cc(=O)n3c(csc3n2)c4ccccc4 C33268857
CC[NH+](CC)CCC[C@H](C)N(Cc1ccccc1F)C(=O)c2ccc(cc2Cl)Cl C33499801
CC[NH+](CC)CCC[C@@H](C)N(Cc1c(ccs1)C)C(=O)C[C@@H](C)CC(C)(C)C C34952873
Cc1ccccc1Cn2cccc2C[NH+](Cc3ccc(cc3)OC)[C@H](C)C(C)C C35499662
CCCC[C@@H](CC)[C@@H](c1ccc(c(c1)Br)OC)[NH2+]CCC C35572516
CCC[C@H](C)[C@@H](c1cc(c(cc1Br)OC)OC)[NH2+]CCC C35582984
CCCCC[C@H](c1cc(ccc1OCC)Br)[NH2+]CCC C35586850
CCC[C@@H](C)[C@H](c1cc(ccc1OCC)Br)[NH2+]CCC C35586853
CCC[NH2+][C@H](c1cc(ccc1OCC)Br)C(CC)CC C35586888
CC[C@H](C)[NH+](Cc1ccc(o1)C(CCC=C)(CCC=C)O)Cc2cccs2 C36157172
CCC[C@H](CCc1ccc(cc1Br)[N+](=O)[O-])[NH2+]CCC C38001224
Cc1ccc(cc1)SCCCC(=O)N(CCC[NH+](C)C)c2nc3c(cc(cc3s2)C)C C36717132
Cc1cc(c2c(c1)sc(n2)N(CCC[NH+](C)C)C(=O)CCCSc3ccc(cc3)F)C C36717643
CCc1cccc2c1nc(s2)N(CC[NH+](CC)CC)C(=O)CCSc3ccc(cc3)F C36690206
CCCC[NH+](CCCC)CCCn1c2ccccc2nc1[C@H](CC)c3ccccc3 C40389900
CCCOc1c(cc(cc1Cl)C[NH2+]CCC2=CCCCC2)OCC C40722089
CCCCCC[NH2+]Cc1ccccc1OCc2ccc(c(c2)Cl)Cl C40732397
CCC[NH+](CCC)Cc1ccc(cc1)CCn2ccc(cc2=O)OCc3ccc(cc3)F C45244880
CC(=O)c1cccc(c1)CN(C)C[C@H]2CCC[NH+](C2)CCc3cccc(c3)C(F)(F)F C55243398
CCCCn1c(nnc1SCCCOc2cc(cc(c2)C)C)[C@H](CC)[NH+](C)C C57851932
CCCC[NH+](CCCC)CCCNCc1c2ccccc2ccc1OCC C13733716
CCCC[NH+](CCCC)CCCNCc1ccc(cc1)N(CC)CC C13733797
C[C@@H]1CC[C@H]([C@@H](C1)OC(=O)COC(=O)CCC2=c3ccccc3=[NH+]C2)C(C)C C63256665
CCCc1nn2c(=O)cc(nc2s1)C[NH+](Cc3ccc(cc3)C(C)C)CC(C)C C35509830
CCCCCC[NH2+]Cc1ccc(cc1OCC(C)C)OCC(C)C C66182320
Cc1ccccc1CC[NH2+]Cc2ccc(cc2OC(C)C)OC(C)C C66182510
C[C@H](CC[C@H](COc1ccccc1[N+](=O)[O-])[C@@H](C)CC(C)(C)C)CC(C)(C)C C04582843
CC[C@@H](C)c1cccc(c1)O[P@](=O)(C[C@@H](C)CC(C)(C)C)Oc2ccccc2[C@@H](C)CC C04777486
Cc1c2c(c3ccccc3c1OC(=O)C)O[C@@](CC2)(C)CCC[C@H](C)CCC[C@@H](C)CCCC(C)C C05371785
CCCCCCc1ccc(cc1)N[C@@H](C(Cl)(Cl)Cl)NC(=O)CC(C)C C03176751
CCOC(=O)[C@@H](C)Sc1cc(ccc1N[C@H](C)CC(C)C)Nc2ccccc2 C05870056
CC[C@@H](C)c1ccccc1NC(=O)COC(=O)c2ccccc2Nc3ccc(cc3)SC(F)F C03262036
CCCC1CCC(CC1)c2ccc(cc2)C(=O)COC(=O)C3CCC(CC3)C4CCC(CC4)CCC C06471631
CCCCCCC1CCC(CC1)C(=O)O[C@@H](C)C(=O)c2ccc(cc2)C3CCC(CC3)CCC C06471896
CCCCCOC(=O)CSc1c2c3c(sc2nc(n1)SCCCC)CCCC3 C16845626
CC(C)CCN(CCC(C)C)C(=O)c1cncn1c2cccc(c2)c3cccc(c3)OC(F)(F)F C23444841
CCCCCCN1C[C@@H](c2c1cccc2)CC[C@@H](C)NC(=O)C3(CCCC3)c4ccccc4 C27687686
CCCCNC(=O)[C@@H]([C@H](C)c1ccccc1)N(c2cccc(c2)Cl)C(=O)CCC3CCCCC3 C36481615
CCCCC/C=C\C(=O)N(c1cccc(c1)Cl)[C@@H]([C@@H](C)c2ccccc2)C(=O)NCCCC C36481889
CCCC[C@H](CC)C(=O)N(c1cccc(c1)Cl)[C@@H](C(CC)CC)C(=O)NC(C)(C)C C36482361
CCCCCC(=O)N(C1CCCCC1)[C@@H](/C=C/CCC)C(=O)NC2CCCCC2 C36490231
Cc1ccccc1[C@@H](C(=O)NC(C)(C)CC(C)(C)C)N(Cc2ccco2)C(=O)CCC3CCCCC3 C36495591
CCCC[C@H](CC)C(=O)N(Cc1ccco1)[C@@H](C2CCCCC2)C(=O)NC(C)(C)CC(C)(C)C C36496264
CCCCCCN([C@@H](c1ccc(cc1)C(F)(F)F)C(=O)NC2CCCCC2)C(=O)C3CCCCC3 C36508357
CCCCCCN([C@H](C(CC)CC)C(=O)NC1CCCCC1)C(=O)C2CCCCC2 C36508444
CCCCCCN([C@@H](/C=C/CCC)C(=O)NC(C)(C)C)C(=O)[C@@H]1C[C@@H]2C[C@H]([C@H]1C)C2(C)C C36509393
CCCCCCN([C@@H](c1ccc(cc1)Cl)C(=O)NC(C)(C)CC(C)(C)C)C(=O)c2ccco2 C36513170
CCCCCCN([C@@H](C1CCCCC1)C(=O)NC(C)(C)CC(C)(C)C)C(=O)CCC C36516946
CCCCCCN([C@H](C1CCCCC1)C(=O)NC(C)(C)CC(C)(C)C)C(=O)CCC C36516947
CCCCCCN([C@@H](c1ccc(cc1)Cl)C(=O)NC2CCCCC2)C(=O)Cc3ccccc3 C36522410
CCCCC/C=C/C(=O)N(C)[C@@H](c1ccc(cc1C)C)C(=O)NC(C)(C)CC(C)(C)C C36526142
CCCCC/C=C\C(=O)N(C)[C@H](c1ccc(cc1C)C)C(=O)NC(C)(C)CC(C)(C)C C36526143
CCCCC/C=C/C(=O)N(C)[C@@H](c1ccc(cc1)C(F)(F)F)C(=O)NC(C)(C)CC(C)(C)C C36526234
CCCCC/C=C/C(=O)N(C)[C@H](c1c(cccc1Cl)Cl)C(=O)NC(C)(C)CC(C)(C)C C36526428
CCCC[C@@H](CC)C(=O)N(C)[C@@H]([C@@H](C)c1ccccc1)C(=O)NC(C)(C)CC(C)(C)C C36526856
CCCN([C@H](c1ccc(cc1)C)C(=O)NC(C)(C)CC(C)(C)C)C(=O)CCC2CCCCC2 C36562884
CCCCC/C=C\C(=O)N(CCC)[C@H](c1ccccc1)C(=O)NC(C)(C)CC(C)(C)C C36563494
CCCCC/C=C\C(=O)N(CCC)[C@@H](c1ccc(cc1)C)C(=O)NC(C)(C)CC(C)(C)C C36563945
CCCCC/C=C\C(=O)N(CCC)[C@H](c1ccc(cc1)C)C(=O)NC(C)(C)CC(C)(C)C C36563949
CCCC[C@@H](CC)C(=O)N(CCC)[C@H](C1CCCCC1)C(=O)NC(C)(C)CC(C)(C)C C36564077
CCCC[C@H](CC)C(=O)N(CCC)[C@H](c1ccc(cc1)C(F)(F)F)C(=O)NC2CCCCC2 C36564365
CCCC[C@H](CC)C(=O)N(CCC)[C@@H]([C@@H](C)c1ccccc1)C(=O)NC2CCCCC2 C36564479
CCCN([C@@H](C(CC)CC)C(=O)NC(C)(C)CC(C)(C)C)C(=O)[C@@H](CC)c1ccccc1 C36565714
CCCN([C@@H](c1ccc(cc1)Cl)C(=O)NC(C)(C)CC(C)(C)C)C(=O)C[C@H](C)c2ccccc2 C36572694
CCCCC/C=C\C(=O)N([C@@H](c1ccccc1O)C(=O)NC(C)(C)CC(C)(C)C)C(C)(C)C C36582038
CCCCC/C=C\C(=O)N([C@@H](C(CC)CC)C(=O)NC1CCCCC1)C(C)(C)C C36582146
CCCCC/C=C\C(=O)N([C@H](CCCCC)C(=O)NC1CCCCC1)C(C)(C)C C36582256
CCCC[C@H](CC)C(=O)N([C@H](c1ccc(cc1)C(F)(F)F)C(=O)NC2CCCCC2)C(C)(C)C C36582533
CCCC[C@H](CC)C(=O)N([C@H](/C=C/CCC)C(=O)NC1CCCCC1)C(C)(C)C C36582628
CCCCC[C@H](C(=O)NC1CCCCC1)N(C(=O)[C@H](CC)CCCC)C(C)(C)C C36582792
CCCCC[C@H](C(=O)NC1CCCCC1)N(C(=O)C[C@H](C)c2ccccc2)C(C)(C)C C36588250
C[C@H](c1ccc(cc1)CC(C)C)c2nc3ccccc3n2CCCOc4ccc(cc4OC)CC=C C40226837
CCCC[C@H](CC)CNC(=O)CCCOc1ccc(cc1Br)C(C)(C)C C40942305
C[C@@H](CCC[C@@H](C)CCC/C(=C/CO[C@H]1CCCCO1)/C)CCCC(C)C C22066856
CCCCc1ccc(cc1)NC(=S)N(Cc2ccc(cc2)C(C)(C)C)Cc3ccco3 C59063570
CCCCCN(CCCCC)C(=O)NC(CC)(C(F)(F)F)C(F)(F)F C05245010
Cc1c(cccc1Cl)NC(=S)N2CCC(CC2)[NH+](C)[C@H]3CCCC[C@@H]3C C04668258
CC(=C)CNC(=S)N1CC[NH+](CC1)[C@H](c2ccccc2)c3ccccc3Cl C04748659
CCCC[NH2+]Cc1cc(c(c(c1)Cl)OCc2ccc(cc2Cl)Cl)OC C07261638
CCC[NH2+]Cc1cc(c(c(c1)Cl)OCc2ccc(cc2Cl)Cl)OCC C07262324
CCOc1cc(ccc1OCc2ccc(cc2)Cl)C[NH2+]Cc3ccc(cc3)C C07537868
C#CCOc1ccccc1C[NH2+][C@@H](c2ccccc2)c3ccc(cc3)OC(F)F C07988734
CCOc1cc(cc(c1OCc2ccc(cc2)F)Cl)C[NH2+]Cc3cccs3 C08254011
CCOc1cc(ccc1OCc2ccc(cc2)Cl)C[NH2+]Cc3ccc(cc3)F C08254545
CCOc1cc(ccc1OCc2ccc(cc2)Cl)C[NH2+][C@@H](C)c3ccccc3 C08254549
CCOc1cc(ccc1OCc2ccccc2Cl)C[NH2+]Cc3ccc(cc3)F C08254709
Cc1c(cccc1Cl)NC(=S)N2CCC(CC2)[NH+](C)C3CCCCCC3 C03061021
COc1cc(cc(c1OCc2ccc(cc2)F)Cl)C[NH2+]Cc3ccc(cc3)F C08470254
COc1cccc(c1OCc2ccc(cc2)Cl)C[NH2+]CCc3ccc(cc3)F C08495304
Cc1c(c(n(n1)CC(C)C)Cl)C[NH2+][C@@H](c2ccccc2)c3ccc(cc3)OC C12855379
CCOc1ccccc1[C@H]2[C@H]3CCCC[C@]3(CC[NH+]2Cc4ccccc4Cl)O C12880281
CCOc1cccc(c1OCc2ccc(cc2)Cl)C[NH2+][C@H](C)c3ccccc3 C13717429
COc1cccc(c1OCc2ccc(cc2)F)C[NH2+]CCc3ccc(cc3)Cl C13720994
COCCC[NH2+]Cc1c2ccccc2ccc1OCc3ccc(cc3Cl)Cl C13722258
CCOc1cccc(c1OCc2ccc(cc2)Cl)C[NH2+]Cc3ccc(cc3)C C13730243
Cc1ccc(cc1)COc2c(cc(cc2Cl)C[NH2+][C@@H](C)c3ccccc3)OC C20874954
Cc1ccc(cc1)COc2c(cc(cc2Cl)C[NH2+][C@H](C)c3ccccc3)OC C20874956
C[NH+](C)[C@@H](CNC(=O)c1c(c2ccccc2s1)Cl)c3ccccc3Cl C28287547
c1cc(c(cc1C[NH+]2CCC[C@@H](C2)C(=O)NCCC3=CCCCC3)Cl)Cl C38852397
CCOC(=O)c1c(c(sc1Nc2cc[nH+]c3c2cccc3C(F)(F)F)C)C C39963873
CCN1CCC[C@@H]1C[NH2+]Cc2ccccc2OCc3ccc(c(c3)Cl)Cl C40719917
COc1cccc(c1OCc2cccc(c2)Cl)C[NH2+]CCc3ccc(cc3)F C40722581
CCOc1cc(cc(c1OC(C)C)Br)C[NH2+]CCC2=CCCCC2 C40729139
CCOc1cc(ccc1OCc2c(cccc2Cl)F)C[NH2+]Cc3cccs3 C40737353
CCC(C)(C)[NH2+]Cc1ccc(c(c1)OCC)OCc2ccc(c(c2)Cl)Cl C40737674
CCOc1cc(ccc1OCc2cccc(c2)Cl)C[NH2+][C@H](C)c3ccccc3 C40737714
CCOc1cc(ccc1OCc2cccc(c2)Cl)C[NH2+]Cc3ccc(cc3)C C40737814
CCOc1cc(cc(c1OCc2ccccc2C)Cl)C[NH2+]Cc3cccs3 C40741904
CC[C@@H](C)[NH2+]Cc1cc(c(c(c1)Cl)OCc2ccc(cc2Cl)F)OCC C40742047
CCCC[NH2+]Cc1cc(c(c(c1)Cl)OCc2ccc(c(c2)Cl)Cl)OC C40742698
Cc1ccccc1COc2ccc(cc2C[NH2+]CCc3ccc(cc3)OC)Cl C40742987
c1cc(c(cc1COc2ccc(cc2C[NH2+]C[C@@H]3CCCO3)Cl)Cl)Cl C40743442
CCN1CCC[C@@H]1C[NH2+]Cc2cc(ccc2OCc3ccc(cc3)Cl)Cl C22936312
CCN1CCC[C@H]1C[NH2+]Cc2cc(ccc2OCc3ccc(cc3)Cl)Cl C22936314
CCN1CCC[C@@H]1C[NH2+]Cc2cc(ccc2OCc3ccccc3Cl)Cl C22936317
CC[C@H](Cc1ccccc1)CNC(=O)[C@@H]2CCC[NH+](C2)Cc3cccc(c3)Cl C44851873
CC[C@H](Cc1ccccc1)CNC(=O)[C@H]2CCC[NH+](C2)Cc3cccc(c3)Cl C44851877
C[C@@H]1CCC[NH+](C1)Cc2ccc(cc2)CNC(=O)CCc3ccc(cc3)C(C)(C)C C44878623
c1ccc(cc1)CSCCCNC(=O)C2CC[NH+](CC2)Cc3cccc4c3cccc4 C44943620
Cc1ccc(cc1)[C@H](c2cccs2)NC(=O)C[NH+]3CCc4c(ccs4)[C@@H]3C C58071080
CC(C)OC(=O)Cc1nc(cs1)C[NH2+]C2(CCCCC2)c3ccc(cc3)Cl C60367997
Cc1ccsc1C(=O)NC[C@@H](c2ccccc2Cl)C3=c4ccccc4=[NH+]C3 C63182657
CCc1ccc(cc1)S(=O)(=O)Nc2ccc(cc2)[C@H]3C=c4cc(ccc4=[NH+]3)F C63627483
C[NH+](CCC(F)(F)F)CC(=O)Nc1c(c(cc(c1Cl)Cl)Cl)Cl C64635388
C[NH+](CCNC(=O)c1cc2c(s1)c3ccccc3nc2Cl)C4CCCCC4 C20286227
Cc1ccc(cc1)N(c2nc(cs2)C[NH2+][C@H](C)c3cc(ccc3C)C)C(=O)C C66411326
CCCCC[C@H](/C=C/[C@H]1CCC(=O)[C@@H]1CCCCCCC(=O)N2CCN(CC2)c3cc(ccc3C)Cl)O C08740492
CCCC[NH+](CCCC)CCCN1[C@H](C(=C(C1=O)[O-])C(=O)c2ccc(cc2)Cl)c3ccc(cc3)CC C25181344
CCCCC/C(=C\c1ccccc1)/CN(CC2CCN(CC2)C(=O)CCCCC)C(=O)NC3CCCCC3 C34946165
CCCC[C@H](CC)C(=O)N(CCCC)CC(=O)Nc1cc(nn1c2ccc(cc2)OC)C(C)(C)C C35136956
CCc1cc(=O)n(c(n1)S[C@H](C)C(=O)NCCCCOc2ccc(cc2C(C)(C)CC)C(C)(C)CC)C C35157888
CCCC[NH+](CCCC)CCCN1[C@@H](C(=C(C1=O)[O-])C(=O)c2ccc(cc2)Cl)c3ccc(cc3)C(C)C C35164561
CCC(C)(C)c1ccc(c(c1)C(C)(C)CC)OCCCCNC(=O)[C@@H]2CS[C@H](N2C(=O)C(C)C)CC(C)C C35210529
CCCCCCc1ccc(cc1)C(=O)Nc2cccc(c2)[C@@H]3C(=C(N(C(=O)N3)CCCC)C)C(=O)OC(C)C C35212040
CCCCCCc1ccc(cc1)C(=O)Nc2cccc(c2)[C@H]3C(=C(N(C(=O)N3)CCCC)C)C(=O)OC(C)C C35212043
CCCCCC(=O)N(CCCC)CC(=O)N(CCc1c[nH]c2c1cccc2)Cc3ccc(c(c3)Cl)Cl C35760816
CCCCC/C=C/C(=O)N(c1cccc(c1)Cl)[C@@H](C(CC)CC)C(=O)NC(C)(C)CC(C)(C)C C36481950
CCCCC/C=C\C(=O)N(c1cccc(c1)Cl)[C@H](C(CC)CC)C(=O)NC(C)(C)CC(C)(C)C C36481951
CCCC[C@H](CC)C(=O)N(c1cccc(c1)Cl)[C@H](C(CC)CC)C(=O)NC(C)(C)CC(C)(C)C C36482371
CCCCC/C=C/C(=O)N(Cc1ccco1)[C@@H](c2ccc(cc2)C(F)(F)F)C(=O)NC(C)(C)CC(C)(C)C C36495902
CCCCC/C=C/C(=O)N(Cc1ccco1)[C@@H](c2ccc(cc2)N(C)C)C(=O)NC(C)(C)CC(C)(C)C C36496191
CCCCCCN([C@@H](C(CC)CC)C(=O)NC1CCCCC1)C(=O)/C(=C\c2ccccc2)/c3ccccc3 C36507823
CCCCCCN([C@H](C(CC)CC)C(=O)NC1CCCCC1)C(=O)/C(=C/c2ccccc2)/c3ccccc3 C36507826
CCCCCCN([C@@H](C(c1ccccc1)c2ccccc2)C(=O)NC(C)(C)CC(C)(C)C)C(=O)C3CCCCC3 C36508337
CCCCCCN([C@H](c1ccc(cc1)Cl)C(=O)NC(C)(C)CC(C)(C)C)C(=O)[C@H](c2ccccc2)OC C36509058
CCCCCCN([C@H](/C=C/CCC)C(=O)NC(C)(C)CC(C)(C)C)C(=O)[C@@H]1C[C@@H]2C[C@H]([C@H]1C)C2(C)C C36509398
CCCCCCN([C@@H](c1ccccc1C)C(=O)NC(C)(C)CC(C)(C)C)C(=O)CCC2CCCCC2 C36509553
CCCCCCN([C@@H](c1ccccc1)C(=O)NC(C)(C)CC(C)(C)C)C(=O)CCC2CCCCC2 C36509603
CCCCCCN([C@H](c1ccc(c(c1)OC)OC)C(=O)NC2CCCCC2)C(=O)CCC3CCCCC3 C36509642
CCCCCCN([C@@H](c1ccc2c(c1)OCO2)C(=O)NC(C)(C)CC(C)(C)C)C(=O)CCC3CCCCC3 C36509721
CCCCCCN([C@H](c1ccc(cc1)Cl)C(=O)NC2CCCCC2)C(=O)/C=C\CCCCC C36510255
CCCCCCN([C@@H](c1ccc2c(c1)OCO2)C(=O)NC3CCCCC3)C(=O)[C@@H](CC)CCCC C36510792
CCCCCCN([C@@H](c1ccc(cc1)[N+](=O)[O-])C(=O)NC(C)(C)CC(C)(C)C)C(=O)[C@@H](CC)c2ccccc2 C36511116
CCCCCCN([C@H](c1ccc2c(c1)OCO2)C(=O)NCCCC)C(=O)[C@H](CC)c3ccccc3 C36511243
CCCCCCN([C@@H](CCCCC)C(=O)NC1CCCCC1)C(=O)Cc2ccc(cc2)Br C36512360
CCCCCCN([C@@H](c1ccc(cc1)Cl)C(=O)NC(C)(C)CC(C)(C)C)C(=O)C[C@@H](C)c2ccccc2 C36515976
CCCCCCN([C@@H](c1ccc2c(c1)OCO2)C(=O)NCCCC)C(=O)C[C@H](C)c3ccccc3 C36516030
CCCCCCN([C@@H](c1cc(ccc1Cl)[N+](=O)[O-])C(=O)NC(C)(C)CC(C)(C)C)C(=O)CCC C36517097
CCCCCCN([C@@H](c1ccc(cc1)C(F)(F)F)C(=O)NC(C)(C)CC(C)(C)C)C(=O)Cc2ccccc2 C36522254
CCCCC/C=C/C(=O)N(Cc1ccc(o1)C)[C@@H](c2ccc(cc2)N(C)C)C(=O)NC(C)(C)CC(C)(C)C C36557702
CCCCC/C=C\C(=O)N(Cc1ccc(o1)C)[C@H](c2ccc(cc2)N(C)C)C(=O)NC(C)(C)CC(C)(C)C C36557703
CCCC[C@H](CC)C(=O)N(Cc1ccc(o1)C)[C@H](c2cccc(c2)OC)C(=O)NC(C)(C)CC(C)(C)C C36557897
CCCC[C@H](CC)C(=O)N(Cc1ccc(o1)C)[C@H](c2ccc(cc2)OC)C(=O)NC(C)(C)CC(C)(C)C C36558249
CCCCC[C@@H](C(=O)NC(C)(C)CC(C)(C)C)N(Cc1ccc(o1)C)C(=O)[C@@H](CC)c2ccccc2 C36558630
CCCCC/C=C/C(=O)N(CCC)[C@H](c1cc(ccc1Cl)[N+](=O)[O-])C(=O)NC(C)(C)CC(C)(C)C C36563528
CCCCC/C=C/C(=O)N(CCC)[C@@H](c1ccc(cc1)N(C)C)C(=O)NC(C)(C)CC(C)(C)C C36563907
CCCC[C@@H](CC)C(=O)N(CCC)[C@H](c1ccc(cc1)C(F)(F)F)C(=O)NC(C)(C)CC(C)(C)C C36564371
CCCCC[C@@H](C(=O)NC(C)(C)CC(C)(C)C)N(C(=O)[C@@H]1CCCN1C(=O)OCc2ccccc2)C(C)(C)C C36579560
CCCCC[C@@H](C(=O)NC(C)(C)CC(C)(C)C)N(C(=O)[C@H]1CCCN1C(=O)OCc2ccccc2)C(C)(C)C C36579562
CCCCC/C=C\C(=O)N([C@H](c1ccc(c(c1)OC)OC)C(=O)NC(C)(C)CC(C)(C)C)C(C)(C)C C36582204
CCCC[C@H](CC)C(=O)N([C@H](c1ccc(c(c1)OC)OC)C(=O)NC(C)(C)CC(C)(C)C)C(C)(C)C C36582740
CCCCC[C@H](C(=O)NC(C)(C)CC(C)(C)C)N(Cc1ccc(o1)C)C(=O)C[C@@H](C)c2ccccc2 C36598731
CCCCCC(=O)N(Cc1ccc(o1)C)[C@@H](C(c2ccccc2)c3ccccc3)C(=O)NC(C)(C)CC(C)(C)C C36600638
C[C@@H](CCCN(Cc1ccccc1OC)C(=O)C[C@@H](C)CC(C)(C)C)Nc2cc(cc3c2nccc3)OC C40360929
CCCCCCOc1ccc(cc1OC)/C=C/C(=O)Nc2c(c3c(s2)C[C@@H](CC3)C(C)(C)C)C(=O)OCC C40890559
CCCCCCOc1ccc(cc1OC)/C=C/C(=O)Nc2c(c3c(s2)C[C@H](CC3)C(C)(C)C)C(=O)OCC C40890560
Cc1ccc(cc1)NCn2c3ccccc3sc2=S C01581776
CC[C@H]([C@@]1(N(c2ccccc2S1)C)C#Cc3ccccc3)O C05500021
c1cc(c(cc1F)c2csc(n2)NC3CCCC3)F C06671213
Cc1ccc(c(c1)F)NC(=O)c2ccc(s2)Br C15574262
c1ccc(cc1)c2csc(=S)n2Nc3ccccc3 C00715706
c1ccc(cc1)[C@H](C(=O)Nc2ccc(cc2)Cl)Cl C16477093
c1cc(cc(c1)Cl)NCc2ccc(o2)Br C19920327
Cc1ccc(o1)[C@H](C)Nc2ccc(cc2)Br C19923127
c1c(c(cc(c1Cl)Cl)Cl)NC[C@H]2CCCO2 C19998758
Cc1ccc(c(c1)F)N[C@H](C)c2nc3ccccc3s2 C20359959
C[C@@H]1CCC[C@H](C1)NC(=O)c2ccc(cc2Br)F C32030244
C[C@H](c1ccco1)Nc2ccc(cc2Br)F C34940586
Cc1ccc(c(c1)F)NC(=O)c2cc(sc2)Br C35222420
Cc1cc(ccc1Br)/N=C\2/NC(CS2)(C)C C35294656
CC(C)(C)c1cc(=O)c2c(ccc(c2[nH]1)F)Br C36912411
Cc1cc(c(s1)C)[C@H](C)Nc2cc3ccccc3nc2 C36989793
Cc1nc(cs1)c2cccc(c2)NC3CCC(CC3)C C37047185
c1cc(c(cc1NCc2ccc(o2)Cl)Cl)Cl C37503834
c1ccc2c(c1)CC[C@@]2(C#N)Nc3ccc(cc3)Br C37936291
CCc1cc(ccc1N2CCN[C@H](C2)Cl)Br C39528854
C[C@@H](c1ccc(c(c1)Cl)F)NC2=CC3=CC=N[C@H]3C=C2 C39564173
c1cc2c(cc1[C@H](c3ccc(cc3Cl)F)Cl)CC(=O)N2 C40271465
C[C@H]1C[C@@H]1[C@@H](c2cc3c(cc2F)NC(=O)CC3)Br C40289443
Cc1cc(c(c(c1)OCc2cc(cs2)C#CCO)C)C C43699220
Cc1cccc(c1C)NC(=O)c2c(ccs2)Br C47946866
C[C@H]1CCCC[C@H]1NC(=O)c2cc(cc(c2)Br)F C48482191
c1ccc2c(c1)cc(s2)[C@@H](c3ccc4c(c3)CC(=O)N4)Cl C48856538
Cc1ccc(s1)CC(=O)Nc2ccc(cc2F)Cl C48964551
C[C@@H](c1ccc(s1)Cl)n2c3ccc(cc3[nH]c2=S)F C49146614
c1c(c(cc(c1F)F)Cl)C(=O)NC[C@@H]2CCC=CC2 C49278763
c1cc(ccc1NCc2nc3c(s2)CCCC3)Cl C49874187
Cc1ccc(c(c1)Br)NC[C@H]2CCC=CO2 C50267159
Cc1cc(ccc1NC[C@H]2CCC=CO2)Br C50267211
Cc1cc(ccc1F)[C@H](C(=O)NC2CCCCC2)Cl C50983424
C[C@@H]1CCC[C@@]2(C1)CS/C(=N\c3ccc(cc3)SC)/N2 C53098908
CC1CCC2(CC1)CS/C(=N\c3cccc(c3F)F)/N2 C53100259
C[C@H](c1ccc(cc1)Cl)Nc2ccc3c(c2)cccn3 C54107853
CCC(C)(C)[C@@H](c1ccc2c(c1)CCCC(=O)N2)Cl C54404216
C[C@H](c1ccc(cc1Cl)Cl)Nc2c(cccn2)F C54700464
c1cc(c(cc1CN[C@H]2CCCCC[C@@H]2C#N)Cl)F C54830032
C[C@H]1C[C@@H](CN(C1)C(=S)Nc2cccc(c2)Cl)C C08271473
CC(C)[C@H](c1cccs1)n2c3ccccc3[nH]c2=S C49559035
C[C@H](c1ccc(cc1Cl)Cl)N[C@@H]2CCC[C@@H]2C#N C54823832
C[C@@H]1CCC[C@]2(C1)CS/C(=N\c3cc(cc(c3F)F)F)/N2 C61120032
CC(C)C[C@@H]1CS/C(=N\c2cc(cc(c2F)F)F)/N1 C61120038
Cc1cc(ccc1N[C@@H]2CCCc3c2ccs3)N(C)C C61326012
c1cc(ccc1N[C@@]2(CCCc3c2ccs3)C#N)Cl C61329636
CNc1cc(nc2c1cc(cc2F)Br)C(F)F C61629643
C[C@H](c1ccc(c(c1)Cl)N(C)c2cccc(c2)F)O C61696988
Cc1ccc(c(c1)Br)NC(=O)[C@H](C)C2CC2 C62149690
CC1([C@@H]([C@@H]1C(=O)NC(C)(C)C)C=C(Cl)Cl)C C00040817
C/C=C\C(=O)Nc1cc(ccc1Cl)C(F)(F)F C05328850
Cc1ccc(cc1)C(=O)Nc2c(cccc2C(C)C)C C00562754
Cc1ccsc1C(=O)Nc2cccc(c2)SC C03426719
c1cc(ccc1CSC2=N[C@@H]3CCCC[C@@H]3N2)F C09513718
C[C@H](c1ccc(c(c1)Cl)Cl)Nc2cccnc2 C19884554
C[C@H](c1ccccn1)Nc2ccc(cc2Cl)Cl C19905539
C[C@@H](c1cccnc1)Nc2ccc(cc2Cl)Cl C19905544
C[C@@H](c1ccco1)Nc2ccccc2Br C19922673
C[C@@H](c1ccccn1)Nc2cccc(c2Cl)Cl C20245761
Cc1ccc(c(c1)NCc2cccc3c2nccc3)F C20471568
Cc1cc(c(o1)C)[C@H](C)Nc2cccc(c2F)Cl C20472050
C[C@@H](c1cccc(c1)Cl)NC(=O)[C@@H]2CCC=CC2 C24005385
C1CC1CNC(=O)C23C[C@H]4C[C@@H](C2)CC(C4)(C3)Cl C12984702
CC[C@H]1CCCC[C@@H]1NC(=O)c2cc(cc(c2)F)F C27698156
CC(C)c1ccc(cc1)S[C@@H]2CCCCNC2=O C29030165
C[C@H]1CCc2c(cc(s2)C(=O)NC[C@H]3C[C@@H]3C)C1 C32384352
CNc1ccc(cc1Br)OC(F)(F)F C36533383
C[C@H](c1ccccc1F)Nc2cccc3c2ccnc3 C36954058
Cc1cc(c(s1)C)[C@@H](C)Nc2cccnc2Cl C36982470
C[C@H](c1c(cccc1F)F)Nc2cccnc2Cl C36982689
C[C@@H](c1cc(ccc1F)F)Nc2cccnc2Cl C36982828
Cc1ccc(s1)[C@H](C)Nc2cc3ccccc3nc2 C36989985
CSc1ccc(c(c1)C(=O)NC2CCCC2)Cl C03334876
c1ccc2c(c1)CCCC[C@]2(C#N)NCC(F)(F)F C37971088
C[C@@H](CC(C)C)n1c2ccc(cc2[nH]c1=S)Cl C36890080
C[C@H](c1cccc(c1)Cl)NC2=CC3=CC=N[C@@H]3C=C2 C39558150
C[C@H](C(C)C)NC(=O)c1cc(sc1Cl)Cl C09762327
C[C@H](c1ccccc1Cl)Nc2c(cccn2)Cl C42227444
C[C@@H](c1ccccc1F)Nc2ccc3ccccc3n2 C42255532
C[C@@H]1CCCC[C@@H]1N(C)c2ccc(cc2F)[C@@H](C)O C42608607
Cc1ccc(s1)/C=C\C(=O)N[C@H]2CCC[C@@H](C2)C C48455158
CC[C@@H]1CCCC[C@H]1NC(=O)c2cc(sc2C)C C48456350
C[C@H]1CCCC[C@H]1NC(=O)c2c(ccs2)C(C)C C48877367
C[C@@H]1CCC[C@H](C1)N(C)c2ccc(cc2[C@@H](C)O)F C49012737
Cc1cc(c(s1)C)[C@H](C)Nc2c(cccn2)Cl C49509491
Cc1cccc(c1C)OCc2cccc(c2)C#CCO C49620134
Cc1ccc(c(c1)OCc2cccc(c2)C#CCO)C C49620274
c1ccc2c(c1)C[C@H]2CNc3ccc(cc3C#N)Cl C52857129
CC[C@@H](C)[C@@H](C)n1c2c(ccc(c2F)F)[nH]c1=S C53168969
c1ccc(c(c1)CNc2ccc3c(c2)cccn3)Cl C54107796
C[C@@H](CCl)C(=O)Nc1cc(cc(c1)Cl)Cl C54711518
c1cc(c(cc1CN[C@@H]2CCCCC[C@H]2C#N)F)F C54827376
CC[C@@H]1CNc2ccccc2N1Cc3ccccc3F C57925237
Cc1ccc(cc1)N(C)C[C@@H]2Cc3ccccc3CN2 C59777523
Cc1cc(c(o1)C)[C@H](C)Nc2cc(c(c(c2)F)F)F C61115703
c1ccc2c(c1)C[C@H]2CNc3ccc(c(c3)Cl)C#N C61846040
c1c(cc(c(c1F)F)F)[C@H](C#N)NC2CCCCC2 C62712665
Cc1cc(ccc1F)C(=O)N[C@@H](C)c2cccs2 C63060191
Cc1cc(ccc1F)C(=O)NCC2CCC(CC2)C C63146117
c1ccc(cc1)[C@@H]2[C@H]([NH2+][C@@H]([C@@H](C2=O)c3ccccc3)c4ccco4)c5ccco5 C04147777
Cc1cc([nH+]c2c1cc(cc2)NC(=O)c3cccc(c3)OC)N4CCCCC4 C03626306
Cc1ccc(o1)/C=C/C(=O)Nc2ccc3c(c2)c(cc([nH+]3)N4CCC(CC4)C)C C04757653
c1cc(cc(c1)[N+](=O)[O-])C[NH+]2CCC(CC2)Nc3ccc(cc3)Br C04749431
Cc1ccc(cc1)c2nc(cs2)C[NH+](C)CC(=O)Nc3ccccc3Cl C07912547
c1ccc(cc1)[C@H]2[C@@H]([NH2+][C@H]([C@@H](C2=O)c3ccccc3)c4ccco4)c5ccco5 C00848746
c1ccc(cc1)c2nnc(o2)[C@H](c3ccccc3F)[NH2+]CCC4=CCCCC4 C09645628
Cc1ccc2c(c1)c(nc(n2)N3CCC(CC3)[NH2+][C@H](C)c4cccc(c4)OC)C C11783247
Cc1ccc2c(nc(nc2c1)N3CCC[C@@H](CC3)[NH2+]Cc4ccc(cc4)OC)C C12183614
CC[NH+]1CCC[C@H]1CN(Cc2ccco2)C(=S)NC3CCCCCCC3 C21262578
c1ccc(cc1)CNC(=O)C[C@@H]2CO[C@@H]([NH+]2Cc3ccccc3)c4ccccc4 C22016936
CC1(CC(CC([NH+]1C)(C)C)NC(=O)c2cc(on2)c3ccc(cc3)C(C)(C)C)C C22628103
Cc1cc([nH+]c2c1c(ccc2OC)OC)NCc3cccc(c3)C(F)(F)F C23634537
Cc1cccc(c1C)OCC(=O)NC[C@H](c2ccc(cc2)C(C)(C)C)[NH+](C)C C28289320
CCOc1ccc(cc1)C2=C(SC(=NN2)/[NH+]=C/3\C[C@@H]4CC[C@]3(C4(C)C)C)C C04158555
Cc1ccc(cc1)[C@@H](c2ccccc2O)[NH+](C)Cc3cnn(c3)c4ccccc4 C32801365
COC(=O)[C@@H]1C[C@H]2CCCC[C@@H]2[NH+]1CC(=O)Nc3cccc(c3Cl)Cl C32916322
Cc1cc([nH+]c2c1cc(cc2)NC(=O)c3ccc(cc3)N(C)C)N4CCCCC4 C33084540
Cc1ccc(cc1)NC(=O)[C@@H]2CCCN(C2)c3[nH+]c4ccccc4n3CC(C)C C35957363
CCCS[C@H]1[NH+]=c2ccccc2=C3N1N=C(C(=O)N3)c4ccc(c(c4)C)C C36390459
COC(=O)[C@H]1C[C@@H]2CCCC[C@@H]2[NH+]1CC(=O)Nc3ccccc3Br C41624248
COC(=O)[C@H]1C[C@H]2CCCC[C@@H]2[NH+]1CC(=O)Nc3ccccc3Br C41624252
CC(C)c1ccc(c(c1)C[NH+]2CCCC[C@H]2C(=O)NCCC(C)(C)C)OC C44960365
Cc1cccc(c1c2cc(cc(c2)c3[nH]c(c([nH+]3)C)C)c4cccnc4OC)C C45364674
Cc1cccc(c1)CSc2ncc(c(n2)C(=O)Nc3cc(cc[nH+]3)C)Cl C27663795
CC[C@H](C)c1ccc(cc1)[C@@H](C(C)C)NCc2cc(=O)n3c(csc3[nH+]2)C C50274162
CC[C@H](C)c1ccc(cc1)[C@H](C(C)C)NCc2cc(=O)n3c(csc3[nH+]2)C C50274164
c1ccc(cc1)C[NH+](Cc2ccccc2)Cc3ccc(o3)C(=O)NC4CCCCC4 C04799152
CCOc1cc2c(cc[nH+]c2cc1OCC)Nc3ccc(cc3)C(F)(F)F C54202429
Cc1ccc(cc1)CCC2CC[NH+](CC2)CN3C(=O)C4(CCCCCC4)NC3=O C28746778
CC(C)(C)c1ccc(cc1)NC(=O)C[NH+](C)Cc2ccc(c(c2)OC)SC C60241969
Cc1cccn2c1[nH+]c(c2CC(=O)Nc3ccc(c(c3)F)F)c4ccc(c(c4)C)C C62042162
COc1ccccc1NC(=O)CCC2=c3ccccc3=[NH+][C@@H]2c4ccc(cc4)F C63160989
CCCCNC(=O)N1CCC2=c3cc(ccc3=[NH+][C@H]2[C@H]1c4ccc(cc4)C)OC C63547679
CCc1ccccc1S(=O)(=O)Nc2cccc(c2)[C@H]3C=c4ccccc4=[NH+]3 C63625230
Cc1ccc(c(c1)C)S(=O)(=O)Nc2ccc(cc2)[C@H]3C=c4ccccc4=[NH+]3 C63627213
Cc1ccc(cc1C)S(=O)(=O)Nc2ccc(cc2)[C@H]3C=c4ccccc4=[NH+]3 C63627217
Cc1cc(cc(c1)S(=O)(=O)Nc2ccc(cc2)[C@H]3C=c4ccccc4=[NH+]3)C C63627278
C[C@H]1CC[C@@H]([C@@H](C1)NC(=O)N(C)C2CC[NH+](CC2)C3CCOCC3)C(C)C C66177672
C[C@H](c1ccc(cc1)C(C)(C)C)NC(=O)N(C)C2CCN(CC2)c3cccc[nH+]3 C66186866
C[C@@H](CN(C)C(=O)NC[C@@H]1CCC[NH+](C1)Cc2cccs2)c3ccccc3 C67080265
C[C@@H](c1ccc(cc1)Cl)[NH2+]Cc2csc(n2)c3cccc(c3OC)OC C07538447
Cc1ccccc1/[NH+]=c\2/c(cc3cc(ccc3o2)Cl)C(=O)NCc4ccco4 C67293126
Cc1ccc(cc1/[NH+]=c\2/c(cc3ccccc3o2)C(=O)NCc4ccco4)Cl C67295550
c1ccc2c(c1)cc(/c(=[NH+]/c3cc(ccc3F)Cl)/o2)C(=O)NCc4ccco4 C67295588
CC(C)c1cccc(c1)/[NH+]=c\2/c(cc3ccccc3o2)C(=O)Nc4nccs4 C67296013
CCc1cccc(c1)/[NH+]=c\2/c(cc3ccccc3o2)C(=O)Nc4ccc(cn4)C C67296430
Cc1ccc(nc1)NC(=O)c\2cc3ccccc3o/c2=[NH+]\c4cccc(c4)C(C)C C67296434
Cc1ccc(nc1)NC(=O)c\2cc3ccccc3o/c2=[NH+]\c4cccc(c4)SC C67296490
Cc1c[nH+]c(c(c1OC)C)CN(C)C(=O)NC(C)(C)c2ccc(cc2)Cl C67471030
CCCCOC(=O)c1ccc(cc1)NC(=O)CCCCCN2C(=O)/C(=C/c3ccc(cc3)C)/SC2=S C08819777
CCOc1cc(ccc1OCc2ccccc2)/C=N/NC(=O)[C@@H](CC(C)C)NC(=O)c3ccc(cc3)Cl C09260572
CCCCCC(=O)Nc1cccc(c1)NC(=S)NC(=O)c2cc(ccc2OCC(C)C)Br C14560439
CCCCCCOc1ccc(cc1C(=O)NC(=S)Nc2cccc(c2)C(=O)NC(C)C)Br C14835579
CCCCN(CC(=O)Nc1cc(nn1c2ccc(cc2)Cl)C(C)(C)C)C(=O)COCc3ccccc3 C16431868
CCCCc1ccc(cc1)C(=O)N(CCOC)CC(=O)Nc2cc(nn2c3ccc(cc3C)C)C(C)(C)C C16435922
CCCCc1ccc(cc1)C(=O)N(CCCOC)CC(=O)Nc2cc(nn2c3ccc(cc3C)C)C(C)(C)C C16436006
CC(C)N(CCC(=O)N[C@H](Cc1ccccc1)c2ccccc2)c3nc(ns3)Cc4cccc(c4)OC C16515904
CCCCCCNC(=O)CSc1nc(cc(n1)Cl)N2CCN([C@H](C2)C)C(=O)CCC3CCCC3 C16604860
CCN(CC)c1ccc(cc1)[C@H]2C3=C(C[C@@H](CC3=O)c4ccc(cc4)OC)NC(=C2C(=O)OCCOCC)C C09777730
CCN(CC)c1ccc(cc1)[C@@H]2C3=C(C[C@@H](CC3=O)c4ccc(cc4)OC)NC(=C2C(=O)OCCOCC)C C09777726
CCCCOc1ccccc1[C@H]2C3=C(C[C@@H](CC3=O)c4ccc(c(c4)OC)OC)NC(=C2C(=O)OCCC)C C06162104
CCCCOC(=O)CSC1=C([C@H](C(=C(N1)c2ccccc2)C(=O)OCC)c3ccccc3Cl)C#N C20136696
CS(=O)(=O)N(CC(=O)NCCCSCc1ccc(cc1)Cl)c2ccc(cc2)Oc3ccccc3 C22338938
CCCCOC(=O)N[C@@H](C(Cl)(Cl)Cl)O[C@H](C(Cl)(Cl)Cl)NC(=O)OCCCC C25631586
C/C=C(\C)/C=C/C=C/[C@H]([C@H](C)[C@@H]([C@@H](C)CCc1c(c(=O)c2c(cc(c(c2o1)O)OC)OC)C)OC)OC C33838906
C[C@@H](CCCN(Cc1ccc(cc1)N(C)C)C(=O)Cc2cccs2)Nc3cc(cc4c3nccc4)OC C35096037
CCC(C)(C)c1ccc(c(c1)C(C)(C)CC)OCCCCNC(=O)[C@@H]2CSCN2C(=O)c3ccco3 C35197865
CCCCCc1ccc(cc1)C(=O)Nc2ccc(cc2)[C@@H]3C(=C(N(C(=O)N3)CCC)C)C(=O)OCC(C)C C35265471
CC[C@H](C)N(CC(=O)N(CCc1c[nH]c2c1cccc2)Cc3ccc(cc3)N(C)C)C(=O)CCC4CCCC4 C35394886
CCCCCNC(=O)c1csc(n1)CN(Cc2cccc(c2)C(F)(F)F)Cc3cccc(c3)Cl C35807949
CCCCC/C=C/C(=O)N(c1cccc(c1)Cl)[C@H](c2cc(ccc2Cl)[N+](=O)[O-])C(=O)NCCCC C36481940
CCCC[C@@H](CC)C(=O)N(c1cccc(c1)Cl)[C@H](c2ccc(cc2C)C)C(=O)NC(C)(C)CC(C)(C)C C36482210
CCCC[C@H](CC)C(=O)N(c1cccc(c1)Cl)[C@@H](/C=C\C)C(=O)NCS(=O)(=O)c2ccc(cc2)C C36482430
CCC/C=C/[C@@H](C(=O)NC(C)(C)CC(C)(C)C)N(Cc1ccco1)C(=O)/C(=C/c2ccccc2)/c3ccccc3 C36493862
C[C@H](c1ccccc1)[C@@H](C(=O)NC(C)(C)CC(C)(C)C)N(Cc2ccco2)C(=O)[C@H](c3ccccc3)OC C36494996
CCCC[C@H](CC)C(=O)N(Cc1ccco1)[C@@H](c2ccc(c(c2)OC)O)C(=O)NC(C)(C)CC(C)(C)C C36496737
CCC/C=C/[C@H](C(=O)NC(C)(C)CC(C)(C)C)N(Cc1ccco1)C(=O)Cc2cccc(c2Cl)Cl C36500991
CC(C)(C)CC(C)(C)NC(=O)[C@H](C(c1ccccc1)c2ccccc2)N(Cc3ccco3)C(=O)CCS C36501337
CCCCCCN([C@H](c1ccc(c(c1)OC)OC)C(=O)NC2CCCCC2)C(=O)[C@H](c3ccccc3)OC C36509006
CCCCCCN([C@H](c1cc(ccc1Cl)[N+](=O)[O-])C(=O)NC(C)(C)C)C(=O)CCC2CCCCC2 C36509608
CCCCCCN([C@H](c1ccco1)C(=O)NCS(=O)(=O)c2ccc(cc2)C)C(=O)/C=C/CCCCC C36510132
CCCCCCN([C@@H](c1ccc(cc1)[N+](=O)[O-])C(=O)NC2CCCCC2)C(=O)[C@H](CC)c3ccccc3 C36511114
CCCCCCN([C@H](c1ccc(cc1)[N+](=O)[O-])C(=O)NC2CCCCC2)C(=O)C[C@H](C)c3ccccc3 C36515903
CCCCCCN([C@@H](c1ccc(cc1)C(F)(F)F)C(=O)NC(C)(C)CC(C)(C)C)C(=O)[C@@H]2CCC(=O)N2 C36519285
CCCCCCN([C@H](C(c1ccccc1)c2ccccc2)C(=O)NC3CCCCC3)C(=O)c4cccnc4 C36521220
CCCCCCN([C@@H](c1cc(ccc1Cl)[N+](=O)[O-])C(=O)NC2CCCCC2)C(=O)Cc3ccccc3 C36522322
CCCCC/C=C\C(=O)N(Cc1ccc(o1)C)[C@H](c2ccc(c(c2)OC)O)C(=O)NC(C)(C)CC(C)(C)C C36557781
CCCCC/C=C/C(=O)N([C@H](c1ccc(cc1)C)C(=O)NCS(=O)(=O)c2ccc(cc2)C)C(C)(C)C C36582333
CCC/C=C/[C@H](C(=O)NCS(=O)(=O)c1ccc(cc1)C)N(C(=O)C[C@@H](C)c2ccccc2)C(C)(C)C C36588084
CCCCNC(=O)[C@@H](C(c1ccccc1)c2ccccc2)N(Cc3ccc(o3)C)C(=O)C[C@H](C)c4ccccc4 C36598520
CCC(CC)[C@@H](C(=O)NC(C)(C)CC(C)(C)C)N(Cc1ccc(o1)C)C(=O)Cc2ccc3c(c2)OCO3 C36598914
CCCCC[C@@H](C(=O)NC(C)(C)CC(C)(C)C)N(Cc1ccc(o1)C)C(=O)Cc2ccc3c(c2)OCO3 C36598954
CCCCCC(=O)N(Cc1ccc(o1)C)[C@@H](c2ccc(c(c2)OC)OC)C(=O)NC(C)(C)CC(C)(C)C C36600768
CCCCCCOc1ccc(cc1OC)/C=N/Nc2nc-3c(c(=O)n2CC)[C@](Cc4c3cccc4)(C)CC C40035674
CCC[C@]1(Cc2ccccc2-c3c1c(=O)n(c(n3)N/N=C/c4ccc(c(c4)OCC)OCCC(C)C)CC)C C40036490
CCOc1ccccc1OCCn2c3ccccc3nc2CCCCCNC(=O)COc4cc(ccc4C)C C40220415
Cc1ccc(c(c1)OCCn2c3ccccc3nc2CCCCCNC(=O)Cc4ccccc4Cl)C(C)C C40221458
CCCCOC(=O)C1=C(Nc2nc(nn2[C@@H]1c3cccc(c3)OCc4ccccc4C)SCCCC)C C41001477
CCCCC[C@@H](C(=O)NC1CCCCC1)N(c2ccccc2)C(=O)[C@H]3CCCN3C(=O)OCc4ccccc4 C36604342
c1ccc(cc1)NC2=C(CCC2)C(=O)Nc3ccccc3 C03953323
CCC(C)(C)[C@H]1CCc2c(sc(c2C(=O)OC)N)C1 C00432973
Cc1cccc(c1C)NCC(=O)Nc2cccc(c2)F C07953748
Cc1ccc(cc1NC(=S)NC(=O)C(C)(C)C)Cl C14002728
Cc1ccc(c(c1)Oc2c(cccn2)C(=S)N)C(C)C C19805913
Cc1ccc(cc1C)N[C@H](C)c2cccc(c2)NC(=O)C C20089886
CCC(=O)Nc1cccc(c1)N[C@H]2CCC[C@H](C2)C C20131855
C[C@@H]1CCCC[C@H]1NC(=O)CNc2cc(ccc2F)F C25894521
C1CCCC(CCC1)NC(=O)NC(C2CC2)C3CC3 C29722757
Cc1cc(cc(c1)NCC(=O)NC2CCCCC2)C C19774514
CC(C)C[C@@H]1C(=O)Nc2cc(ccc2N1)C(F)(F)F C31890450
C[C@@H](C(=O)NC1CCCC1)Nc2cccc3c2CCCC3 C20301274
CCCCC1CCC(CC1)c2c(c(on2)N)CC C36916513
CC[C@H](C)[C@H](C)Nc1cc2c(cc1Cl)NC(=O)C2 C36990619
CC[C@H](c1ccccc1)Nc2ccc3cn[nH]c3c2 C37134391
C[C@H](c1cccc(c1)F)Nc2cccc(c2)c3ccn[nH]3 C37137383
Cc1cccc(c1C)NCc2c[nH]nc2c3cccs3 C37215703
c1cc(ccc1[C@H](C2CC2)Nc3ccc4cn[nH]c4c3)F C37317276
c1ccc(cc1)NCC(=O)NC2C3CC4CC(C3)CC2C4 C37388737
Cc1ccc(cc1)NCc2[nH]c3ccc(cc3n2)Cl C37394877
CC(C)[NH2+][C@]1(CCCC[C@H]1C(C)(C)C)C(=O)OC C37445697
C[C@@H](C1CCCCC1)Nc2ccc(c(c2)NC(=O)C)F C37768307
C[C@H](C1CCCCC1)Nc2ccc(c(c2)NC(=O)C)F C37768308
Cc1ccc(cc1)Sc2cc(c(cc2OC)N)OC C00501370
Cc1cc(ccc1NC(=S)NC(=O)C(C)(C)C)Cl C40897993
CC[C@@H]1CCCC[C@@H]1OC(=O)c2cc(c(cc2F)F)N C41067397
Cc1c(cc(cc1F)C(=O)O[C@@H](C)CC(C)C)N C41086746
CCC(=O)Nc1cccc(c1)N[C@@H]2C[C@H]3CC[C@@H]2C3 C41092287
CC(C)c1cccc(c1)NC(=O)c2ccccc2NC C41636515
CC[C@@H](C)[C@@H](C)n1c2ccc(cc2nc1N)Cl C42557693
CC[C@@H](C)[C@H](C)n1c2ccc(cc2nc1N)Cl C42557699
CC(C)[C@H](C(=O)[O-])[NH2+]C1CCCCCCCCCCC1 C43429496
C[C@@H]1CC[C@H]([C@@H](C1)OCC[C@@](C)(C#N)N)C(C)C C45207906
C[C@@H](CC(C)C)OC(=O)c1ccc(c(c1)N)Cl C48632470
CCc1ccc(s1)CNC(=O)N[C@H]2CCCC[C@H]2C C48849453
C[C@@H](c1ccc(c(c1)Cl)F)NC(=O)N[C@@H](C)C(C)C C48981929
C[C@@H](c1ccccc1N[C@@H](C)c2cc3ccccc3o2)O C49542532
CCCc1c(sc(n1)N)Cc2cccc3c2cccn3 C50266371
Cc1cc(ccc1F)[C@@H](C(=O)[O-])[NH2+]C2CCCCCC2 C50559287
CCC[C@@H](C)n1c2ccc(cc2nc1C(C)(C)C)N C52852358
C[C@H](C1CCCC1)Nc2ccc(c(c2)Cl)NC(=O)C C54079114
C[C@@H](C1CCCC1)Nc2ccc(cc2)c3c[nH]cn3 C54079554
C[C@H](C1CCCC1)Nc2ccc(cc2)c3c[nH]cn3 C54079556
Cc1c(cccc1N[C@H](C)C2CCCC2)C(=O)NC C54079933
CC(C)(C)CCSc1nc(c2ccsc2n1)N C54710944
CC[C@@H]1CCCC[C@H]1OC(=O)c2cccc(c2)N C48634031
CC[C@@H]1CCCC[C@@H]1OC(=O)c2ccc(cc2Cl)N C42289880
CCc1c(c(sc1c2cccc(c2)OC(C)C)C#N)N C61667166
CC(C)(C)c1ncc(s1)CNc2ccc3c(c2)cc[nH]3 C62838818
Cc1ccc(cc1)[C@H](C)NC(=O)c2ccc(c(c2)C)NC C63057979
COC(=O)C[NH2+][C@@H](c1ccccc1Cl)c2cc(ccc2NC(=O)c3ccccc3)Br C01193951
CC(C)c1ccc(cc1)/C=C/S(=O)(=O)NCCNc2c(cc(c[nH+]2)C(F)(F)F)Cl C08873868
Cc1cc([nH+]c2c1cc(cc2)NC(=O)CCC(=O)Nc3ccc(cc3F)F)N4C[C@H](C[C@@H](C4)C)C C09598363
c1cc(c(c(c1)F)NC(=O)C[NH+](CCC2=CCCCC2)CC(=O)Nc3c(cccc3F)F)F C03357606
COc1ccc(cc1)CC(=O)Nc2ccc(cc2)N3CCC(CC3)[NH2+][C@@H](c4ccco4)C(F)(F)F C12243423
Cc1cccc(c1C)N([C@@H](c2ccc(cc2)F)C(=O)NC3CCCC3)C(=O)c4ccc([nH+]c4)NC(C)C C12636071
CC[NH+](CC)CCCN(Cc1cc2c(cc(cc2[nH]c1=O)C)C)C(=O)Nc3ccc(cc3)Cl C12704997
C[C@@H](c1cccc(c1)Cl)NC(=O)C[NH+](C)CC(=O)Nc2ccc(c(c2)C(F)(F)F)Cl C13040315
CCC[NH+](CC(=O)Nc1ccc(cc1F)Br)CC(=O)Nc2cc(ccc2Cl)Cl C02646167
c1ccc(cc1)C2CC[NH+](CC2)Cc3ccc(c(=O)[nH]3)C(=O)NCC4C5CC6CC(C5)CC4C6 C14985211
Cc1cc[nH+]c(c1)N[C@H](c2ccc(c(c2)OC)OCc3ccccc3)c4ccc5cccnc5c4O C15016414
CC(C)(C)c1ccc(cc1)c2cc(no2)C[C@H]3C[NH2+]CC[C@H]3CC(=O)NCc4ccc(cc4)OC C15673732
Cc1cc([nH+]c2c1cc(cc2)NC(=O)CCC(=O)Nc3ccc(cc3Cl)F)N4C[C@H](C[C@@H](C4)C)C C20138554
CCc1ccc(cc1)NC(=O)N[C@@H](CCC(C)C)c2c3c(sc2n4cccc4)C[NH+](CC3)CC C20532188
CC[NH+]1CCc2c(sc(c2[C@@H](CCC(C)C)NC(=O)Nc3ccc(cc3)C)n4cccc4)C1 C20532193
CC1(CC(CC([NH2+]1)(C)C)N(Cc2ccc(cc2)N(C)C)C(=S)Nc3ccc(cc3OC)Cl)C C20568204
C[C@H]1C[C@@H](C[NH+](C1)CCCNC(=O)c2ccc3c(c2)NC(=O)/C(=C\c4cccc(c4)Cl)/S3)C C20735034
CCOc1ccccc1[C@@H]2[NH2+][C@@H](CC(=N2)c3ccc(cc3)Br)c4cccc(c4O)OCC C20765126
CC(C)[C@@H](C(=O)OCCn1cc(c(c(c1=O)C(=O)C)c2ccc(cc2)Cl)c3ccc(cc3)Cl)[NH3+] C29233828
COc1cc(cc(c1OCc2ccc(cc2)F)Cl)C[NH2+]C34C[C@H]5C[C@@H](C3)CC(C5)(C4)O C18084022
CCc1ccc(cc1)[C@@H](CNC(=O)c2c(c3c(=O)[nH]c(nc3s2)Cc4ccccc4)C)[NH+](C)C C22462898
Cc1ccccc1OC[C@@H](C[NH+](Cc2[nH]c(=O)c3c(csc3n2)c4ccc(c(c4)C)C)C5CC5)O C36207583
Cc1ccccc1OC[C@@H](C[NH+](Cc2[nH]c(=O)c3c(csc3n2)c4ccc(cc4)Cl)C(C)C)O C36207773
CCC[NH+](CC(=O)Nc1ccc(cc1Br)C)CC(=O)Nc2ccc(c(c2F)F)F C02661683
Cc1cccc(c1C)NC(=S)N/N=C/2\c3ccccc3N(C2=O)C[NH+]4C[C@H](C[C@@H](C4)C)C C20685808
Cc1cc[nH+]c(c1)N[C@H](c2ccc(cc2)Cl)c3c(c(sc3NC(=O)c4ccco4)C)C C38547558
CCc1cc(c(s1)NC(=O)c2ccco2)[C@H](c3ccc(cc3)SC)Nc4cccc([nH+]4)C C38547874
CCc1cc(c(s1)NC(=O)c2ccco2)[C@H](c3ccc(cc3)Br)Nc4cc(cc[nH+]4)C C38547882
c1ccc(c(c1)C(=O)NC2CCCCC2)NC(=O)[C@@H]3CCC[NH+](C3)Cc4ccc(cc4)Br C38854533
c1ccc(cc1)[C@H](c2ccncc2)NC(=O)[C@@H](c3cccs3)[NH2+]C(c4ccccc4)c5ccccc5 C39303638
CCOc1ccccc1CN(C2CC([NH2+]C(C2)(C)C)(C)C)C(=S)Nc3cccc(c3C)C(C)C C39422080
CCCc1ccc(cc1)[C@@H](c2cccs2)[NH2+][C@H](C)C(=O)Nc3c(n(n(c3=O)c4ccccc4)C)C C39992574
CCN(c1cccc(c1)C)c2c(c(nc[nH+]2)N3CCN(CC3)C(c4ccccc4)c5ccccc5)N C40661747
CCOc1cc(cc(c1OCc2c(cccc2Cl)Cl)Br)C[NH2+]C[C@@H](C)O C40744051
CCOc1cc(cc(c1OCc2ccc(c(c2)Cl)Cl)Br)C[NH2+]C[C@@H](C)O C40744057
C[C@@H]1CN(C[C@@H]([NH2+]1)C)Cc2ccc(cc2)c3cccnc3C(=O)N4CCC(CC4)Nc5ccc(cc5)F C34884499
CCc1cc2c(cc1[C@H]3CSC[C@H]([NH2+]3)C(=O)NC[C@@H]4CCCO4)C(CCC2(C)C)(C)C C44165232
CCN(CC)c1ccc(cc1)[C@@H]2CSC[C@H]([NH2+]2)C(=O)NCC(c3ccccc3)c4ccccc4 C44169752
c1cc2c(c(c1)NC(=O)[C@H]3CCC[NH+](C3)Cc4cccnc4Nc5ccc(cc5)F)CCCC2 C39204913
CC1(CC(CC([NH2+]1)(C)C)N(Cc2ccc(cc2)N(C)C)C(=S)Nc3ccccc3C(=O)OC)C C59092630
Cc1ccccc1CSC2=NN3[C@H](C(=C([NH+]=C3N2)C)C(=O)Nc4ccccc4)CC(C)C C08594872
c1c(cc(c(c1/C=[NH+]/CCSSCC/[NH+]=C/c2cc(cc(c2[O-])Cl)Cl)O)Cl)Cl C59947007
COc1ccc(cc1)CNC(=S)NC[C@@H](c2ccccc2Cl)C3=c4ccccc4=[NH+]C3 C63230239
CCC[C@H](CNC(=O)CS[C@H]1NN=C(O1)C2=c3ccccc3=[NH+]C2)c4ccc(cc4Cl)Cl C39946113
c1ccc2=[NH+]CC(=c2c1)CCNC(=O)/C(=C\c3ccc(cc3)F)/NC(=O)c4ccccc4Cl C63393998
Cc1ccc(n1c2ccc(cc2)C(=O)/N=C(/NCCC3=c4ccccc4=[NH+]C3)\Nc5ccc(cc5)F)C C63588807
CCc1ccccc1N/C(=N\C(=O)c2ccc(cc2)Cl)/NCCC3=c4ccccc4=[NH+]C3 C63589245
CCc1ccccc1N/C(=N\C(=O)c2c(cccc2F)F)/NCCC3=c4ccccc4=[NH+]C3 C63589268
CCOC(=O)Cc1ccc(cc1)NC(=O)Nc2ccc(cc2)[C@H]3C=c4cc(ccc4=[NH+]3)Cl C63743841
c1ccc2=[NH+]CC(=c2c1)C[C@@H](C(=O)NCCC3=CCCCC3)NC(=O)c4ccccc4Cl C64727847
Cc1c(sc2c1c(ncn2)Nc3ccc(cc3Cl)F)C C00215476
Cc1ccc(cc1F)Nc2c3c(c(sc3nc(n2)C)C)C C00215533
CCc1c(c(c2ccccc2n1)C(=O)Nc3ccccc3C)C C00411447
CC1([C@H]2CC[C@](C2)(C1=C)C(=O)Nc3c(cc(cn3)Cl)Cl)C C00351926
Cc1c(sc(n1)Nc2ccc(c(c2)Cl)Cl)C(=O)C C00205949
Cc1c(sc(n1)Cl)C(=O)Nc2cc(cc(c2)Cl)Cl C00384924
Cc1cc2c(cc1Cl)nc(s2)NC(=O)C(C)(Cl)Cl C03169097
C[C@H]1CCc2c(csc2C1)C(=O)Nc3ccc(cc3)OC C00536658
c1nc(c2c3c(sc2n1)CCC3)NC4CCCCCCC4 C06510300
Cc1cccc-2c1N[C@@H](n3c2cc(n3)C)/C=C\c4ccccc4 C06720921
Cc1cc(ccc1NC(=O)c2cc3cc(ccc3o2)Cl)F C08302870
Cc1ccc(cc1)CC(=O)Nc2nc3c(cc(cc3s2)F)F C10697768
c1ccc2c(c1)cc(cn2)NC(=O)c3ccc4c(c3)CCCC4 C12528268
c1ccnc(c1)S[C@@H]\2CC/C=C/CC/C=C/CC/C2=N\O C05338765
Cc1ccc(cc1)NC(=O)/C(=C/c2ccc(s2)Cl)/C#N C14175886
c1cc2c(cccn2)c(c1)NC(=O)c3cc(cc(c3)Cl)Cl C14791890
c1ccc2c(c1)CCC[C@H]2OC(=O)Nc3ccc(cc3)Cl C16524735
Cc1ccc(cc1)SCc2[nH]c(=O)c3cc(ccc3n2)Cl C08458909
Cc1ccc(c(c1)C)CSc2[nH]c(=O)c3c(n2)CCCC3 C16855236
Cc1ccccc1CC(=O)Nc2nc3c(s2)C[C@@H](CC3)C C20502919
Cc1ccccc1CC(=O)Nc2nc3c(s2)C[C@H](CC3)C C20502920
Cc1ccc(c(c1)C)/N=C/2\NN=C(CS2)c3ccc(s3)C C24346672
CC[C@H]1CCc2c(cc(s2)C(=O)Nc3c(cccn3)C)C1 C24840998
C[C@@H](c1[nH]c2ccc(cc2n1)Cl)Oc3ccccc3Cl C33327207
c1cc(c(cc1Cl)NC(=O)c2c(ccc(n2)Cl)Cl)F C35082330
c1cc(c(cc1Cl)NCc2cc3c(c(c2)Cl)OCO3)F C35283923
C[C@H](c1cc(ccc1F)F)Nc2cc3c(cc2Cl)OCO3 C36970024
Cc1ccc(cc1Nc2c(nsn2)Cl)Br C37372514
c1ccc(cc1)C#C[C@@H](c2cc(ccc2O)Cl)N3CCOCC3 C19770600
Cc1ccc(cc1)[C@@H](C)NC(=O)c2cc(nc(c2)Cl)Cl C37983372
c1cc(cc(c1)F)Nc2c(cnc(n2)Cl)Br C39957245
C[C@@H](c1cccc(c1)F)NC(=O)c2c(ccc(n2)Cl)Cl C40411797
C[C@H](c1cccc(c1)F)NC(=O)c2c(ccc(n2)Cl)Cl C40411800
Cc1ccc(cc1F)NC(=O)N(C)[C@H](C)c2ccc(cc2)F C43280915
Cc1ccsc1CN(C)C(=O)Nc2cc(ccc2F)Cl C43527282
C[C@H](c1cccs1)N(C)C(=O)Nc2cc(ccc2F)Cl C43528369
CC(C)(C#N)C(=O)Nc1c(cc(cc1Cl)Br)Cl C44752501
c1cc(c(cc1F)Br)NC(=O)C2(CCCCCC2)C#N C44765345
c1cc(c(cc1NC(=O)c2c(ncs2)Cl)Cl)Cl C47195400
Cc1ccc(c(c1)F)NC(=O)N(C)[C@@H](C)c2ccccc2F C47337871
c1cc(cc(c1)Cl)NC(=O)C(=O)c2ccc3c(c2)CCCC3 C49928186
c1ccc(cc1)c2nc([nH]n2)Cc3cccc(c3)Br C50041688
c1ccc2c(c1)CC[C@H](C(=O)N2)Sc3nc4ccccc4s3 C20716060
Cc1cccc(c1NC(=O)N2CCC[C@H]2C3CCCC3)C(C)C C56542998
c1ccc2c(c1)ccc(n2)N/N=C/3\CCSc4c3cc(cc4)F C57411518
CC[C@H]1C(=O)N(c2cc(c(cc2N1)F)F)Cc3ccc(cc3)C C57933239
c1cc(ccc1CC#N)C(=O)Nc2cc(ccc2Cl)Cl C58243007
C[C@H]1CCCCN1CC2=C/C(=C/3\Nc4ccccc4S3)/C=CC2=O C14995205
Cc1ccc2c(c1)[nH]c(n2)Sc3ccc(cc3F)C(=O)C C60143548
Cn1c2ccccc2c(c1C(=O)Nc3cccc(c3F)F)Cl C67331231
CC1(CC(CC([NH2+]1)(C)C)NC(=O)[C@@]23CC[C@@](C2(C)C)(c4c3nc5ccccc5n4)C)C C04165099
CC1(CC(CC([NH2+]1)(C)C)/N=C/2\CC(CC(=O)C2C(=S)Nc3ccccc3)(C)C)C C04438767
c1ccc(c(c1)[C@@H]2C3=C(CCCC3=O)NC(=[NH+]2)Nc4nc5ccccc5s4)Cl C04740164
c1ccc(c(c1)[C@H]2C3=C(CCCC3=O)NC(=[NH+]2)Nc4nc5ccccc5s4)Cl C04740165
Cc1cc([nH+]c2c1cc(cc2)NC(=O)CCC(=O)NC(C)C)N3C[C@@H](C[C@@H](C3)C)C C04881819
c1ccc(cc1)Oc2ccc(cc2)C3=C[C@@H]4c5ccccc5OC6(N4N3)CC[NH2+]CC6 C01901796
CC[C@@H](C)N=c1ccc-2c(cc1O)[C@H](CCc3c2c(c(c(c3)OC)OC)OC)[NH2+]C C06780227
CC[C@H](C)N=c1ccc-2c(cc1O)[C@H](CCc3c2c(c(c(c3)OC)OC)OC)[NH2+]C C06780228
COc1ccc(cc1NC(=O)[C@@H]2C[C@@H]3CCC[NH+]3[C@@]24c5ccccc5NC4=O)Cl C06894688
CC1(CC(CC([NH2+]1)(C)C)NC(=O)Cc2csc3n2cc(n3)c4ccc(cc4)F)C C11423834
Cc1cccc(c1NC(=O)C[NH+](C)Cc2[nH]c(=O)c3c(csc3n2)c4ccc(cc4)Cl)C C03571769
CC[NH+]1CCC[C@H]1CN(Cc2cc3ccc(cc3[nH]c2=O)C)C(=O)Nc4ccccc4Cl C12711368
COc1ccc(cc1NC(=O)[C@@H]2C[C@@H]3CCC[NH+]3[C@]24c5ccccc5NC4=O)Cl C16027003
COc1ccc(cc1NC(=O)[C@@H]2C[C@H]3CCC[NH+]3[C@]24c5ccccc5NC4=O)Cl C16027007
c1ccc2c(c1)CC(C2)[NH+]3CCNC(=O)[C@@H]3CC(=O)NCCc4ccccc4Cl C19744244
C[NH+]1CCc2c(sc3c2C(=O)N[C@H](N3)c4ccc(o4)c5cccc(c5)C(F)(F)F)C1 C20057989
CCOc1ccccc1[C@@H]2C(=C3[NH+]=C(c4ccccc4N3C5=C2C(=O)CC(C5)(C)C)N)C#N C03654532
Cc1cccc(c1)C[NH+]2CCC(CC2)CNC(=O)c3cc4ccc5cccnc5c4[nH]3 C20575467
Cc1cccc(c1)CSc2nc3c(c([nH]n3)C)c(=[NH2+])n2c4ccc(c(c4)C)Cl C20664541
Cc1cccc(c1n2c(c(cn2)C(=O)Nc3ccc(cc3)Cl)C4CC[NH2+]CC4)C C20941290
c1ccc2c(c1)[C@@]3([C@@H](C[C@@H]4[NH+]3CSC4)C(=O)Nc5cccc6c5CCCC6)C(=O)N2 C21883316
C[NH+]1CCN(CC1)[C@@H](CNC(=O)Nc2ccc(c(c2)Cl)Cl)c3cccs3 C22424475
C[NH+]1CCN(CC1)[C@H](CNC(=O)Nc2ccc(c(c2)Cl)Cl)c3cccs3 C22424478
c1cc(cc(c1)F)NC(=O)C[NH+]2CCC[C@@H]2C(=O)Nc3ccc(cc3Cl)Cl C26457000
CCOc1cc(cc(c1OC)Br)C[NH2+]C23C[C@H]4C[C@@H](C2)CC(C4)(C3)O C17835648
c1ccc2c(c1)[C@]3([C@@H](C[C@@H]4[NH+]3CCC4)C(=O)Nc5cccc(c5)C(F)(F)F)C(=O)N2 C36146177
c1ccc2c(c1)[C@]3([C@H](C[C@@H]4[NH+]3CCC4)C(=O)Nc5cccc(c5)C(F)(F)F)C(=O)N2 C36146178
CCOc1c(ccc(c1Cl)Cl)S(=O)(=O)NC2CC([NH2+]C(C2)(C)C)(C)C C04667034
Cc1cc[nH+]c(c1)N[C@H](c2cccs2)c3cc(sc3NC(=O)c4ccco4)C C38547025
Cc1c(sc(c1[C@H](c2cccs2)Nc3cccc[nH+]3)NC(=O)c4ccco4)C C38547722
Cc1cccc(c1)Nc2c3c(ncn2)CC[NH+](C3)CC(=O)Nc4ccc(cc4F)F C39301674
Cc1ccccc1[C@H]2C(=CN(N2)c3ccc(cc3F)F)C[NH2+]CC4=C(N=N[C@H]4C)C C39380079
CC[C@@H](c1ccccc1)C(=O)N2C[C@@H](C3(C2)CC[NH2+]CC3)C(=O)NCc4ccc(cc4C)C C39607101
CC[C@H](c1ccccc1)C(=O)N2C[C@H](C3(C2)CC[NH2+]CC3)C(=O)NCc4ccc(cc4C)C C39607108
CC[C@@H](c1ccccc1)C(=O)N2C[C@@H](C3(C2)CC[NH2+]CC3)C(=O)NCc4cc(ccc4C)C C39636591
CC[C@@H](c1ccccc1)C(=O)N2C[C@H](C3(C2)CC[NH2+]CC3)C(=O)NCc4cc(ccc4C)C C39636593
CC1(CCCCC1)C(=O)N2C[C@H](C3(C2)CC[NH2+]CC3)C(=O)NC4CCCCCCC4 C39659816
Cc1ccc(c(c1F)C(=O)N2C[C@@H](C3(C2)CC[NH2+]CC3)C(=O)NC4CCCCCCC4)Cl C39659831
Cc1ccc(c(c1F)C(=O)N2C[C@H](C3(C2)CC[NH2+]CC3)C(=O)NC4CCCCCCC4)Cl C39659832
Cc1ccc(cc1)CC(=O)N2C[C@@H](C3(C2)CC[NH2+]CC3)C(=O)NC4CCCCCCC4 C39659949
Cc1ccc(cc1)CC(=O)N2C[C@H](C3(C2)CC[NH2+]CC3)C(=O)NC4CCCCCCC4 C39659950
Cc1ccc(c(c1)C)CCNC(=O)[C@H]2CN(CC23CC[NH2+]CC3)C(=O)C4(CCCCC4)C C39667054
CC[C@H](c1ccccc1)C(=O)N2C[C@H](C3(C2)CC[NH2+]CC3)C(=O)NCc4cc(cc(c4)C)C C39694821
CC1=NC2=C(C(=NNC(=O)c3ccccc3O)CC(C2)(C)C)C4=c5ccccc5=[NH+][C@@H]14 C39834301
c1cc(c(cc1Cl)Cl)c2cc(on2)c3csc(n3)[C@@H](CC4CCCCC4)[NH3+] C43250906
Cc1c(n(c([nH+]1)SCc2nc(c3c4c(sc3n2)CCCCC4)N)C[C@H]5CCCO5)C C45599534
CC\1=NN(C(=O)/C1=C(\C)/NC2CC([NH2+]C(C2)(C)C)(C)C)c3nc4ccccc4s3 C17089015
C[C@@H]1C2=C(NC3=C([C@@H]2C4=c5ccccc5=[NH+]C4)C(=O)CC(C3)(C)C)N(N1)c6cccc(c6)Cl C63258999
c1ccc(cc1)[C@H](CNC(=O)c2ccc3c(c2)CCC(=O)N3)C4=c5ccccc5=[NH+]C4 C64156446
C[C@@]([C@H]1C[C@@]23CC[C@@]1([C@H]4[C@@]25CC[NH2+][C@@H]3Cc6c5c(c(cc6)OC)O4)OC)(C(C)(C)C)O C65743388
CC[NH+]1C/C(=C\c2ccc(cc2)Cl)/C3=C(C1)[C@@H](C(=C(O3)N)C#N)c4ccc(cc4)Cl C06010000
CC[NH+]1C/C(=C\c2ccc(cc2)Cl)/C3=C(C1)[C@H](C(=C(O3)N)C#N)c4ccc(cc4)Cl C06010001
CC(C)[NH+]1C/C(=C\c2cccc(c2)Cl)/C3=C(C1)[C@@H](C(=C(O3)N)C#N)c4cccc(c4)Cl C08448603
CC(C)[NH+]1C/C(=C\c2cccc(c2)Cl)/C3=C(C1)[C@H](C(=C(O3)N)C#N)c4cccc(c4)Cl C08448605
CC[NH+]1C/C(=C\c2ccccc2Cl)/C3=C(C1)[C@H](C(=C(O3)N)C#N)c4ccccc4Cl C08826599
CC(C)CCN1c2ccc(cc2[C@@]3(C1=O)c4c(c5ccccc5[nH]4)CC[NH2+]3)Br C08879124
CC(C)CCN1c2ccc(cc2[C@]3(C1=O)c4c(c5ccccc5[nH]4)CC[NH2+]3)Br C08879126
CC(C)[NH+]1CCc2c(sc3c2C(=N[C@@H](N3)c4ccc(o4)c5cccc(c5Cl)Cl)O)C1 C08922879
CC(C)[NH+]1CCc2c(sc3c2C(=N[C@H](N3)c4ccc(o4)c5cccc(c5Cl)Cl)O)C1 C08922881
Cc1cc(cc2c1NC(=O)[C@@]23[C@H](C[C@H]4[NH+]3CCC4)C(=O)Nc5cc(ccc5OC)Cl)Cl C09130335
Cc1cc2c(c(c1)Cl)NC(=O)[C@@]23[C@H](C[C@H]4[NH+]3CCC4)C(=O)Nc5cc(ccc5OC)Cl C09130461
CC(C)[C@@H](c1ccc(cc1)Cl)[NH2+]CC(=O)Nc2ccc(cc2Br)[N+](=O)[O-] C10136913
Cc1ccc(cc1)c2c(sc3c2c(=O)[nH]c(n3)C[NH2+][C@H](C)c4ccccc4Br)C C12739568
C[C@H](C(=O)Nc1cccc(c1Cl)Cl)[NH+](C)CC(=O)Nc2ccc(c(c2)Cl)Cl C13038343
Cc1cccc(c1NC(=O)c2ccc3c(c2)sc(n3)Nc4cc(ccn4)C[NH+](C)C)Cl C13536580
CC(C)(C)c1c2cc(c(=O)[nH]c2n(n1)c3ccc(cc3)Cl)C[NH2+]Cc4ccc(cc4)F C13564678
Cc1ccc2ccc(c(c2n1)O)[C@H](c3ccccc3OCc4ccccc4)Nc5cccc[nH+]5 C15015618
Cc1ccc(o1)CN(C2CC([NH2+]C(C2)(C)C)(C)C)C(=S)Nc3cccc(c3Cl)Cl C20407406
CC(C)CC[C@H](c1c2c(sc1n3cccc3)C[NH+](CC2)C)NC(=O)NC45CC6CC(C4)CC(C6)C5 C20532179
CC1(CC(CC([NH2+]1)(C)C)N(Cc2ccc(cc2)F)C(=S)Nc3ccc(cc3OC)Cl)C C20568197
c1ccc2c(c1)c(c3ccccc3[nH+]2)Nc4ccc(cc4)CS(=O)(=O)Nc5ccccn5 C26841748
CC1=CC([NH2+][C@@H]2[C@H]1C\3=C(C=C2)c4c(ccc(c4OC)O)O/C3=C\c5cccc(c5)c6cccnc6)(C)C C28823509
CC1=CC([NH2+][C@@H]2[C@@H]1C\3=C(C=C2)c4c(ccc(c4OC)O)O/C3=C\c5cccc(c5)c6cccnc6)(C)C C28823510
CC1=CC([NH2+][C@H]2[C@H]1C\3=C(C=C2)c4c(ccc(c4OC)O)O/C3=C\c5cccc(c5)c6cccnc6)(C)C C28823511
CC1=CC([NH2+][C@H]2[C@@H]1C\3=C(C=C2)c4c(ccc(c4OC)O)O/C3=C\c5cccc(c5)c6cccnc6)(C)C C28823512
Cc1cc(ccc1Br)NC(=O)Nc2ccc3c(c2)c(cc([nH+]3)N4CCOCC4)C C32953905
Cc1cc([nH+]c2c1c(c(s2)C(=O)N3[C@@H](CC(=N3)c4ccc(cc4)F)c5ccc(cc5)F)N)C C08450714
Cc1cc([nH+]c2c1c(c(s2)C(=O)N3[C@H](CC(=N3)c4ccc(cc4)F)c5ccc(cc5)F)N)C C08450715
c1ccc(cc1)C(=O)Nc2c(c3c(s2)CCCC3)[C@@H](c4cccs4)Nc5cccc[nH+]5 C38547493
Cc1cccc([nH+]1)N[C@@H](c2cccc(c2)Cl)c3c(c(sc3NC(=O)c4ccco4)C)C C38547563
Cc1c(sc(c1[C@@H](c2ccccc2Cl)Nc3cccc[nH+]3)NC(=O)c4ccco4)C C38547565
Cc1cc[nH+]c(c1)N[C@H](c2cccc(c2)Br)c3c(c(sc3NC(=O)c4ccco4)C)C C38547664
Cc1cccc([nH+]1)N[C@@H](c2cccc(c2)Br)c3c(c(sc3NC(=O)c4ccco4)C)C C38547665
Cc1ccc(cc1)c2c3n(c([nH+]2)N)N=C(C[C@@H]3c4ccc(cc4)Br)c5ccccc5 C39413691
Cc1ccc(cc1)c2c3n(c([nH+]2)N)N=C(C[C@H]3c4ccc(cc4)Br)c5ccccc5 C39413692
c1ccc2=[NH+]C(=O)[C@@H]3[C@@H](N=C(NC3=c2c1)Nc4nc5ccccc5s4)c6ccc(cc6)Cl C39916354
c1ccc2=[NH+]C(=O)[C@H]3[C@@H](N=C(NC3=c2c1)Nc4nc5ccccc5s4)c6ccc(cc6)Cl C39916355
c1ccc2=[NH+]C(=O)[C@@H]3[C@H](N=C(NC3=c2c1)Nc4nc5ccccc5s4)c6ccc(cc6)Cl C39916356
c1ccc2=[NH+]C(=O)[C@H]3[C@H](N=C(NC3=c2c1)Nc4nc5ccccc5s4)c6ccc(cc6)Cl C39916357
COc1ccccc1[C@@H](c2c3c(sc2NC(=O)c4ccco4)CCCC3)Nc5cccc[nH+]5 C38550611
c1ccc(c(c1)[C@H](c2c3c(sc2NC(=O)c4ccco4)CCCC3)Nc5cccc[nH+]5)Cl C38550620
CSc1ccc(cc1)[C@@H](c2c3c(sc2NC(=O)c4ccco4)CCCC3)Nc5cccc[nH+]5 C38550646
Cc1cc[nH+]c(c1)N[C@@H](c2ccc(cc2)SC)c3c4c(sc3NC(=O)c5ccco5)CCCC4 C38551105
Cc1cc[nH+]c(c1)N[C@H](c2cccs2)c3c4c(sc3NC(=O)c5ccco5)CCCC4 C43220772
Cc1ccc(cc1)NC(=S)N(Cc2ccc(cc2)N(C)C)C3CC([NH2+]C(C3)(C)C)(C)C C59099421
c1cc(cc(c1)[C@@]2(C3=[NH+]CCCCCN3C(=N2)N)c4ccc(cc4)OC(F)(F)F)c5cccnc5F C45257233
c1ccc(cc1)[C@@H](CNC(=O)/C=C\2/CS[C@H](N2)c3cccs3)C4=c5ccccc5=[NH+]C4 C63399757
Cc1ccc(cc1)C(=O)/N=C(/NCCC2=c3ccccc3=[NH+]C2)\Nc4cccc(c4C)Cl C63589141
COc1cc(c(cc1NC(=O)Nc2ccc(cc2)[C@H]3C=c4cc(ccc4=[NH+]3)F)Cl)OC C63743931
c1ccc2c(c1)CCCCN2C(=O)Nc3ccc(cc3)C(=O)NCCC4=c5ccccc5=[NH+]C4 C64503455
c1ccc(cc1)/C=C\2/C(=O)Nc3cc(ccc3S2)C(=O)NC4CCCC4 C03064224
c1cc(c(cc1Cl)Cl)C(=O)C[C@]2(c3cc(ccc3NC2=O)Cl)O C04841269
c1cc(sc1)c2csc(n2)c3cnn(c3N)c4ccc(cc4)F C06938077
c1cc2c(cc1Cl)C[C@H](O2)C(=O)NNc3c(c(c(c(c3F)F)F)F)F C15759040
C[C@@H]1CCc2c(cc(s2)C(=O)Nc3ccccc3C(=O)NC4CC4)C1 C16015348
Cc1c(sc(c1C#N)NC(=O)NCc2ccc(s2)Br)C C24744813
CC(C)C(=O)Nc1cccc(c1)NC(=O)c2cc(sc2)Br C32816774
Cc1[nH]nc(n1)c2ccccc2NCc3ccc(s3)Br C36997179
C[C@H](c1c(ccs1)Br)Nc2ccc(cc2)N3CCNC3=O C37304117
Cc1c(c(ccc1OCc2ccc(cc2)Br)S(=O)(=O)N)C C37368585
Cc1cc(ccc1NC(=O)c2cc(c[nH]2)Br)N3CCCC3 C37494881
c1ccc(c(c1)N[C@@H](CO)c2cc3c(c(c2)Br)OCO3)F C38119994
C[C@H](c1ccc(cc1)Br)NC(=O)c2cc(=O)[nH]c3c2cccc3 C12776766
C[C@H]([C@H]1C(=O)Nc2ccccc2S1)C(=O)Nc3ccccc3Cl C40838862
Cc1ccc(cc1NC(=O)C(=O)N[C@@H]2CCC[C@H](C2)C(F)(F)F)Cl C41272395
c1cc2c(cc1Oc3ccc(cc3Br)S(=O)(=O)N)CCC2 C43598019
Cc1ccc2ccc(c(c2n1)O)[C@@H](c3cccnc3)Nc4ccccc4 C45930501
CC1=C([C@@H](NC(=S)N1C)c2ccccc2F)C(=O)Nc3ccccc3 C47155607
CC(=O)Nc1ccc(cc1Cl)NC(=O)c2c(ccs2)Br C48682829
C[C@@H](c1ccc(cc1Cl)Cl)NC(=O)C(=O)Nc2ccc(cc2)F C48734756
Cc1ccc(cc1NC(=O)C(=O)N[C@@H](C)c2ccc(cc2Cl)Cl)F C48734835
CC(=O)Nc1ccc(c(c1)NC(=O)c2c(ccs2)Br)Cl C48822849
Cc1c(sc(c1C#N)NC(=O)NCc2cc(cs2)Br)C C49210206
c1c(c(cc(c1Cl)Cl)Cl)[N-]S(=O)(=O)C[C@H]2CCC[NH2+]C2 C49640764
c1c(cc(c(c1Cl)[N-]S(=O)(=O)C[C@H]2CCC[NH2+]C2)Cl)Cl C49642645
CNc1ccccc1S(=O)(=O)Nc2ccc(cc2)Br C50640545
CNc1cc(cc(n1)Cl)C(=O)NCc2ccc(cc2)Br C50723841
Cc1ccc2ccc(c(c2n1)O)[C@H](c3ccncc3)Nc4ccccc4F C54200443
Cc1cccc(c1)N[C@H](c2ccc3ccc(nc3c2O)C)c4ccccn4 C54619370
Cc1cc(c(c(c1)C)N[C@H](c2ccncc2)c3ccc4cccnc4c3O)C C54621020
Cc1ccc(s1)[C@@H](C)NC(=O)C(=O)Nc2cccc(c2Cl)Cl C54948459
Cc1ccc(cc1C(=O)Nc2ccc(cc2C(=O)NC)Cl)SC C58228087
c1cc(nc(c1Cl)C(=O)NNc2c(c(c(c(c2F)F)F)F)F)Cl C15759071
c1cc(c(cc1I)C(=O)OC[C@H]2CCOC2)N C58406167
CNC(=O)c1ccc(cc1Cl)NCc2cc3ccccc3nc2Cl C59807330
C[C@H](c1ccc(cc1Cl)Cl)NC(=O)c2ccc(c(c2)NC(=O)C)F C52957950
c1ccc(c(c1)/C=C/C(=O)NNC(=O)c2ccccc2F)Br C08274411
Cc1ccc(o1)c2c(c[nH]n2)CNc3cc(ccc3Cl)Br C61690918
C[C@H](C12CC3CC(C1)CC(C3)C2)NC(=O)C(=O)Nc4ccc(c(c4)F)F C48661433
C[C@@H](c1ccc(cc1)Cl)NC(=O)C(=O)Nc2ccc(c(c2)F)Cl C61853822
c1ccc2c(c1)cc(c(=O)[nH]2)/C=C/C(=O)Nc3ccc(cc3)C(F)(F)F C62139450
c1c(cc(cc1F)Br)C(=O)NCC(=O)NC2CCCCC2 C62433590
CNC(=O)C1CCC(CC1)NC(=O)/C=C/c2cc(ccc2Cl)Cl C63260172
CNC(=O)c1cc(ccc1F)NC(=O)[C@@H]2C[C@H]2c3cccc(c3)Cl C64436276
Cc1cc(ccc1NC(=O)[C@@H]2CCC(=O)NC2)SC3CCCCC3 C65607407
Cc1ccc(c(c1NC(=O)C)C)NC(=O)C[C@@H]2C[C@@H](CC(C2)(C)C)C C66330847
Cc1ccsc1C(=O)NNC(=O)c2cc(c(cc2Cl)Cl)F C66557683
c1c(cc(cc1C(F)(F)F)n2c3c(c(n2)C(=O)N)CCC3)C(F)(F)F C66591623
c1ccc2c(c1)CCC[C@@]2(CNCc3c(nc4n3ccs4)Cl)O C66906307
Cc1c(c([nH]n1)C(=O)Nc2cccc(c2)[C@@H](C)SC)Br C67343545
Cc1c(sc(n1)c2ccc(cc2)Cl)[C@H](C)OC(=O)Nc3ccccc3 C01394794
CC(C)C[C@H]1C[C@](OC1=O)(C)c2csc(n2)Nc3ccccc3Cl C02250766
Cc1ccccc1n2c(cc(n2)C(C)(C)C)NC(=O)[C@H](c3ccccc3)Cl C00745230
Cc1ccc(cc1)c2csc(n2)NC(=O)CCCOc3ccc(cc3C)Cl C02080182
CCc1ccc(cc1)/C=C/2\C(=O)C(=C(S2)Nc3ccc(cc3)C)C(=O)OCC C02814128
CCCCc1c2c(c3c4c(c(ncn4)NC5CCCCC5)sc3n1)CCC2 C02220584
CC(C)c1ccc(cc1)/C=N/n2c(n[nH]c2=S)c3ccc(cc3)C(C)(C)C C05690138
Cc1ccc(c(c1)NC(=O)c2c(cnc(n2)SCc3ccccc3C)Cl)C C06748152
CCc1cccc(c1)NC2=NS(=O)(=O)C(=C2C)c3ccc(cc3)C(C)C C06780416
CC(C)c1ccc(cc1)NC(=O)c2cnc(nc2c3ccccc3)SC C06938174
Cc1cc(ccc1OC)c2csc(n2)Nc3nc4ccc(cc4s3)SC C07447512
COc1cccc(c1)c2csc(n2)Nc3nc4ccc(cc4s3)SC C07447679
CC[C@H](C)Cn1c2ccccc2nc1CCNC(=O)C34CC5CC(C3)CC(C5)C4 C08787177
CCOc1ccccc1c2nc(cs2)CC(=O)Nc3ccc(cc3)C(C)(C)C C11327460
CCc1ccc(cc1)Cc2cnc(s2)NC(=O)[C@H](C)Oc3cc(cc(c3)C)C C11637103
CCOC(=O)c1cc2cc(ccc2s1)NC(=O)CC34CC5CC(C3)CC(C5)C4 C12410877
Cc1ccsc1/C=N/NC(=O)COc2ccc(cc2Br)C(C)C C12579898
CCCn1c2ccccc2nc1c3ccc(s3)C(=O)NC4CCCCC4 C06869278
CCCn1c2ccccc2nc1c3ccc(s3)C(=O)N[C@@H](C)c4ccccc4 C06869346
CCCn1c2ccccc2nc1c3ccc(s3)C(=O)Nc4cc(cc(c4)C)C C06869355
CCCn1c2ccccc2nc1c3ccc(s3)C(=O)Nc4cccc(c4)Cl C06869417
CC(C)OC(=O)c1ccc(cc1)NC(=O)c2csc3c2CC[C@H](C3)C(C)(C)C C02755020
CCOC(=O)C1=C(NC2=C([C@H]1c3ccc(cc3)C(C)C)C(=O)c4c2cccc4)C C00655818
CCSC1=C([C@@H](C(=C(N1)C)C(=O)OC(C)(C)C)c2ccc(cc2)Cl)C#N C19879941
CCOc1ccccc1/N=C\2/NC(=O)/C(=C/C(=C/c3ccccc3)/C)/S2 C06870613
C/C(=N\CCC1=CCCCC1)/Cc2nc(sn2)Nc3ccc(c(c3)Cl)F C22402113
CCCCc1ccc(cc1)NC(=O)c2ccccc2N(C)C(=O)c3cccs3 C25683426
Cc1ccc(c(c1)NS(=O)(=O)c2cc(cc(c2C)C)C(C)(C)C)OC C26510467
C/N=c\1/n(c(cs1)c2ccc(cc2)OC)CCc3c[nH]c4c3cc(cc4)Cl C05274670
Cc1ccc(c(c1)n2c(cc(n2)c3ccc(cc3)F)C(=O)N[C@H](C)C(C)C)C C35251026
Cc1ccccc1[C@H](C(=O)NC2CCCCC2)N(C)C(=O)CCC3CCCCC3 C36525860
CC[C@H](c1ccc(cc1)Br)Nc2cc(ccc2[N+](=O)[O-])Cl C36970369
C[C@@H]1CN(C[C@H](O1)C)C(=O)CCc2cc(c(c(c2)C(C)(C)C)O)C(C)(C)C C13002199
CCC(CC)C(=O)Nc1nnc(s1)SCc2ccc(cc2Cl)Cl C39723941
Cc1cc(cc(c1Cl)C)O[C@H](C)C(=O)Nc2nc(c(s2)C)c3ccccc3 C40913327
CCOc1cc(cc(c1OC(C)C)Br)c2[nH]c3ccc(cc3n2)C C41005984
CCc1ccc(cc1)Nc2nc3c(c4c(s3)CCCC4)c(=O)n2CC=C C41394317
CCN(C[C@H]1CCOC1)C(=O)N[C@@H](c2ccc(cc2)C(C)C)c3cccs3 C45160009
CCCCC[C@@H](C)[C@H](C)c1cc(c2c(c1)OC(C=C2c3cc[n+](cc3)[O-])(C)C)O C45192440
Cc1ccc(cc1)Cn2cccc2CN(C(C)C)C(=O)Nc3cccc(c3)Cl C04514276
Cc1ccc(c(c1)/N=C\2/NC(=O)/C(=C/c3ccc(cc3)OCC=C)/S2)C C08410925
Cc1ccc(c(c1C)C)/C=N/NC(=O)COc2ccc(cc2Cl)Cl C58927919
C=CCc1cc(ccc1OCC#C)/C=C/2\C(=O)N/C(=N/c3ccc(cc3)F)/S2 C59106085
Cc1ccc(c(c1)OCC(=O)N/N=C/c2ccc3c4c2cccc4CC3)C(C)C C59367396
CCCC\1=NN(C(=O)/C1=C(\C)/Nc2cc(ccc2Cl)Cl)c3ccccc3 C17079228
C[C@@H](C(=O)Nc1cccc(c1)OCC(C)C)Oc2ccc(cc2Cl)Cl C14772414
CC[C@H]1Cn2c(cc3c2c(ccc3Cl)O1)C(=O)NC[C@@H](C)c4ccccc4 C64658052
CC[C@@H](C)N1[C@H](Nc2ccccc2C1=O)c3c4ccccc4ccc3OCC(=C)C C66133087
CCN(C[C@@H]1CCOC1)C(=O)N[C@H](c2cccc(c2)C(F)(F)F)C(C)(C)C C66195804
Cn1c(nnc1SC(c2ccccc2)c3ccccc3)c4c[nH]c5c4cccc5 C17144377
Cc1ccc(cc1)c2c(c(nc(n2)SCc3ccccc3)NCC=C)C#N C04042137
Cc1ccccc1Nc2nc(cs2)[C@@]3(C[C@@H](C(=O)O3)CCC(C)C)C C00819881
CCC/C(=N/NC(=O)COC1=CCCCC1)/c2ccc(cc2)Br C04402045
Cc1ccc(o1)CN(Cc2ccc(cc2)F)C(=O)Nc3ccc(cc3)C(C)C C00741473
CCOC(=O)c1cnc2c(cccc2c1Nc3cccc(c3)C(F)(F)F)C C00949557
CCc1ccc(cc1)[C@H]2Cc3c(c(c([nH]3)C(=O)O[C@@H](C)CC)C)C(=O)C2 C04911364
COc1ccc(cc1OCc2ccccc2)/C=N/Nc3ccc(cc3F)F C04919986
Cc1cc(ccc1Cl)OCC(=O)N/N=C/c2ccc(cc2)C(C)(C)C C03022926
C[C@H](C(=O)Nc1cc(ccc1OC)Cl)Oc2ccc(cc2)C(C)(C)C C05471292
C[C@@H](C(=O)Nc1ccc(cc1)Cl)OC(=O)c2ccc(cc2)C(C)(C)C C01923100
C[C@H](C(=O)Nc1ccc(cc1)Cl)OC(=O)c2ccc(cc2)C(C)(C)C C01923102
C=C[C@H]([C@@H](c1ccccc1)Nc2cccc(c2)Cl)n3c4ccccc4nn3 C05631389
c1ccc(cc1)Nc2ccccc2C(=O)OCC(=O)c3ccc(s3)Cl C05657459
CCCCCNc1c2c3c(sc2nc(n1)SC)CO[C@](C3)(C)CC C06310132
CCOc1ccc(cc1S(=O)(=O)Nc2cc(ccc2C)Cl)C(C)C C02882067
CC[C@@H](C)c1ccccc1OCC(=O)N/N=C/c2cccc(c2Cl)Cl C06392333
CC[C@H](C)c1ccccc1OCC(=O)N/N=C/c2cccc(c2Cl)Cl C06395871
Cc1ccccc1CSc2nnc(s2)NC(=O)C[C@@H](C)CC(C)(C)C C06837032
Cc1ccc(cc1)SCCC(=O)Nc2ccc(cc2)/N=N/c3ccccc3 C09630175
C[C@@H](C(=O)Nc1ccccc1c2ccccc2)OC(=O)c3ccc(cc3)Cl C10530155
CC(C)c1ccc(cc1)NC(=O)CCc2ncc(o2)c3ccc(cc3)Cl C11328908
Cc1ccc(c(c1C)OCC(=O)N/N=C/c2ccc(cc2)C(C)(C)C)C C12844064
C[C@H]1CC[C@@H]([C@@H](C1)OC(=O)CSc2[nH]c3ccccc3n2)C(C)(C)C C03832546
c1ccc(cc1)/N=c\2/n(c3ccccc3s2)C[C@H](COc4ccccc4)O C13765046
CCC[C@@H](c1cccc(c1)[N+](=O)[O-])Nc2cccc(c2)Br C21060931
COc1ccccc1Nc2nnc(s2)SCc3ccc(s3)Cl C21372938
CC[C@H](C(=O)Nc1ccccc1OCC)Sc2cc(c3ccccc3n2)C C32528449
CCc1ccc(cc1)Cc2cnc(s2)NC(=O)c3ccccc3OC(C)C C33656006
C[C@H](C(=O)N/N=C/c1ccc(cc1)Cl)Oc2ccc(cc2)C(C)(C)C C34464260
CCCC[C@H](CC)C(=O)Nc1c(nc2n1ccc(c2)C)c3ccc(cc3)C C34912868
CC(C)(C)CC(C)(C)Nc1c(nc2n1cccn2)/C=C/c3ccccc3 C35172410
CCC(CC)[C@H](C(=O)NC1CCCCC1)N(C2CCCCC2)C(=O)CC C36493219
CCCCC(=O)N(C1CCCCC1)[C@@H](C2CCCCC2)C(=O)NC(C)(C)C C36493373
CCC/C=C/[C@@H](C(=O)NC(C)(C)C)N(c1cccc(c1)Cl)C(=O)C(=C)C C36553322
CC(C)(C)NC(=O)[C@H](C1CCCCC1)N(C(=O)C2CCCCC2)C(C)(C)C C36580204
CCCC(=O)N([C@@H](C1CCCCC1)C(=O)NC2CCCCC2)C(C)(C)C C36589364
COC(=O)c1cc(ccc1NCCOc2cc(cc(c2)Cl)Cl)Cl C39287738
CCCCN1CCCc2c1ccc(c2)/C=C(\C#N)/C(=O)Nc3ccc(cc3)C C40113864
CCOC(=O)c1cccc(c1)Nc2ccnc3c2cc(cc3)C(F)(F)F C40175526
CCCCC1CCC(CC1)C(=O)NCc2cc(no2)c3ccc(cc3)Cl C40323510
CC1=C([C@H](C(=C(N1)SC)C#N)c2ccc(cc2)C(C)C)C(=O)OC(C)C C40486410
C[C@@H](C(=O)Nc1ccccc1C(F)(F)F)OC(=O)c2ccc(cc2)C(C)C C15692114
CCOc1ccccc1c2nc(cs2)CC(=O)NC3CCCCCCC3 C45727447
Cc1ccc(cc1)NC(=O)N(Cc2ccc(cc2)C(C)C)Cc3ccco3 C06479314
CCCc1c(nc(s1)Nc2ccc(c(c2)OC)OC)c3ccccc3 C59256479
CN(C)c1cccc(c1)CNC(=O)c2cccnc2SC(F)(F)F C60277392
CCOC(=O)CC1=CC(=Nc2ccccc2N1)SCc3ccc(cc3)C=C C35480716
CC[C@H](C)c1ccc2c(c1)sc(n2)NC(=O)COc3cccc(c3)Cl C65003862
COCc1nc(cs1)C(=O)Nc2ccccc2SC(F)(F)F C65065420
c1ccc(cc1)OC(=O)NC2CCN(CC2)Cc3ccccc3C(F)(F)F C66896427
C[C@H](c1ccccc1)[NH2+]CC[C@@H](c2ccccc2OC)[C@H]3CCOC(C3)(C)C C02151434
C[C@@H](c1ccccc1)[NH2+]CC[C@@H](c2ccccc2OC)[C@@H]3CCOC(C3)(C)C C04120543
CCCCc1c2c(c3c4c(c(ncn4)NCC[NH+](CC)CC)sc3n1)CCCC2 C02299548
CCCCSc1nc(c2c3c(sc2n1)COC(C3)(C)C)NCCC[NH+](C)C C05150416
CCCC[NH+](CCCC)CCn1cnc2c3cc(ccc3[nH]c2c1=O)Cl C06809358
c1ccc(cc1)c2nnc(o2)[C@@H](c3ccc(cc3)F)[NH2+]C4CCCCCCC4 C06916629
CC[C@H](C)[NH+](CCNC(=O)C1=C(C(=O)OC12CCCCCC2)C)C3CCCCC3 C06933875
CC[C@H](C)c1ccc(cc1)[C@@H](C(C)C)[NH2+]Cc2cc(=O)n3cc(ccc3n2)C C07719027
CCOc1cc(cc(c1OC)Cl)C[NH2+][C@H](C)C23CC4CC(C2)CC(C4)C3 C08253692
COc1cccc(c1OCc2ccccc2)C[NH2+]C3C4CC5CC(C4)CC3C5 C08495478
CC(C)(C)c1cc(=O)[nH]c(n1)N2CC[NH+](CC2)C(c3ccccc3)c4ccccc4 C09426373
c1cc(ccc1C(=O)NCc2ccc([nH+]c2)N3CCOCC3)SC(F)(F)F C11116944
CCOc1ccc(cc1OCC)C2=N[NH+]=C(Nc3c2cccc3)c4ccc(cc4)C C05905841
CCOc1cccc(c1OCc2ccc(cc2)C)C[NH2+][C@@H](C)c3ccccc3 C20874042
CCOc1cc(ccc1OCc2ccc(cc2)C)C[NH2+][C@@H](C)c3ccccc3 C20874297
CCCOc1c(cc(cc1Cl)C[NH2+]C23CC4CC(C2)CC(C4)C3)OCC C20931795
CCCOc1c(cc(cc1Cl)C[NH2+]C2C3CC4CC(C3)CC2C4)OCC C20931814
Cc1ccccc1Cn2c3ccccc3[nH+]c2N4CCC(CC4)C(=O)NCCC(C)C C21160198
c1cc(ccc1CNc2ccc(cc2[N+](=O)[O-])/C=[NH+]/Cc3ccc(cc3)Cl)Cl C05636636
Cc1ccc(cc1)c2nnc(o2)C[C@@H]3C[C@H]([C@@H](C=C3C)C[NH2+]CCN(C)C)C(C)C C30883086
COc1ccc(cc1)Nc2/c(=[NH+]/c3ccc(cc3)OC)/sc4ccccc4n2 C17111371
c1ccc(c(c1)NCc2cc[nH+]c(c2)N3CCCC3)S(=O)(=O)C(F)(F)F C32829310
CCc1ccc(cc1)NC(=O)CSc2c3ccccc3[nH+]c(n2)N4CCCCC4 C33114720
Cc1ccn2c(c1)[nH+]c(c2NC(=O)C[C@H](C)CC(C)(C)C)c3ccc(cc3)OC C34912761
CCc1ccc(cc1)NC(=O)N(CCCn2cc[nH+]c2)C/C(=C/c3ccccc3)/C C34945334
Cc1ccn2c(c1)[nH+]c(c2NC(C)(C)CC(C)(C)C)c3ccc(cc3)N(C)C C35172368
Cc1ccn2c(c1)[nH+]c(c2NC3CCCCC3)c4ccccc4OC(=O)C5CCC5 C35175095
CCCC[C@H](CC)C(=O)NC1CCN(CC1)c2[nH+]c3ccccc3n2CCC C35957628
C[C@@H](c1ccccc1)[NH2+]CC[C@@]2(CCO[C@@H](C2)C(C)C)c3ccccc3OC C38701544
CC[NH+]1CCC[C@@H]1CNCc2c3ccccc3ccc2OCc4ccccc4C C40720105
CCOc1cc(cc(c1OC(C)C)Cl)C[NH2+]C23CC4CC(C2)CC(C4)C3 C40729169
CCOc1cc(ccc1OCc2cccc(c2)C)C[NH2+][C@@H](C)c3ccccc3 C40736458
CCC(C)(C)[NH2+]Cc1ccc(c(c1)OCC)OCc2ccc(cc2Cl)F C40737271
CC[C@@H](C)[NH2+]Cc1ccc(c(c1)OCC)OCc2ccc(c(c2)Cl)Cl C40737569
CCC(C)(C)[NH2+]Cc1cc(c(c(c1)Cl)OCc2cccc(c2)C)OCC C40741880
CCC[NH2+]Cc1cc(c(c(c1)Cl)OCc2ccc(cc2Cl)F)OCC C40742043
CC[C@H](C)[NH2+]Cc1cc(c(c(c1)Cl)OCc2ccc(cc2Cl)F)OC C40742580
CC[NH+](CC)[C@H](CNC(=O)c1cc2cc(ccc2o1)C(C)C)c3ccccc3 C41310494
CC[NH+](CC)[C@@H](CNC(=O)c1cc2cc(ccc2o1)C(C)C)c3cccs3 C41310643
Cc1c(c2c(c3c1oc(c3)c4ccc(nc4)NCCC[NH+](C)C)CCC(O2)(C)C)C C43061411
c1ccc(c(c1)NCc2ccc([nH+]c2)N3CCCC3)S(=O)(=O)C(F)(F)F C46617824
CCCC(=O)Oc1cccc(c1)c2c(n3ccc(cc3[nH+]2)C)NC4CCCCC4 C04754308
Cc1ccc(o1)[C@H](CNC(=O)c2cccnc2SC(F)(F)F)[NH+]3CCCC3 C60354880
CCOC(=O)[C@H]\1C(=c2ccccc2=[NH+]/C1=N\c3ccccc3)Nc4ccccc4 C06783937
CCCCNC(=O)N1CCC2=c3cc(ccc3=[NH+][C@H]2[C@H]1c4ccccc4C)OC C63552164
Cc1ccc(cc1)c2nnc(o2)[C@@H](C)NC[C@@H](c3ccccc3)C4=c5ccccc5=[NH+]C4 C64137428
CCCCNC(=O)c1ccc(o1)c2c([nH+]cn2C3CCCCC3)c4ccc(cc4)C C64669350
c1ccc(cc1)S(=O)(=O)CC[NH2+]Cc2ccc(cc2)SC(F)(F)F C65933514
CCOc1ccccc1/[NH+]=c\2/c(cc3ccccc3o2)C(=O)Nc4ccccc4 C67297366
C[NH+](C)[C@H](CNC(=O)c1cccnc1SC(F)(F)F)c2cccs2 C67298998
CC(C)[NH+](CC#CC[C@](c1ccccc1)(C2CCCC2)O)Cc3ccccc3 C02268730
CCC[C@H](C[NH+](Cc1cccn1Cc2ccccc2C)CC3CCCCC3)O C04733843
CC(C)Oc1ccc(cc1)[C@@H](CC[NH2+][C@@H](C)c2cccs2)c3ccccc3OC C02256919
CC(C)CC[C@H](CC[NH2+][C@@H](C)c1ccc(cc1)Cl)[C@@H]2CCOC(C2)(C)C C05205098
CC(C)CC[C@@H](CC[NH2+][C@H](C)c1ccc(cc1)Cl)[C@@H]2CCOC(C2)(C)C C05205099
CC(C)CC[C@@H](CC[NH2+][C@@H](C)c1ccc(cc1)Cl)c2ccc(cc2)OC C02444411
CC[C@@]1(C[C@@](CCO1)(CCC(C)C)CC[NH2+][C@@H](C)c2ccc(cc2)Cl)C C05478663
CC[C@]1(C[C@](CCO1)(CCC(C)C)CC[NH2+][C@@H](C)c2ccc(cc2)Cl)C C05478666
CC(C)Oc1ccc(cc1)[C@H](CC[NH2+]Cc2ccccc2F)c3ccc(cc3)F C05499537
CCCCC[NH2+]Cc1cc(ccc1OCc2ccc(cc2)Cl)Br C07261262
CC[C@@H](C)[NH2+]Cc1cc(ccc1OCc2ccc(cc2Cl)Cl)Cl C08325934
CC(C)[NH2+]Cc1c2ccccc2ccc1OCc3ccc(cc3Cl)Cl C10435852
CCC[C@@H](c1ccccc1)[NH2+]Cc2cc(ccc2OCc3ccc(cc3)F)Cl C10436030
CCC[C@H](c1ccccc1)[NH2+]Cc2cc(ccc2OCc3ccc(cc3)C)Cl C10436365
c1ccc(c(c1)C[C@@H](CC[NH2+]Cc2ccccn2)c3ccc(cc3)Cl)Cl C06671604
c1ccc(c(c1)C[NH2+]CCc2ccc(cc2)Cl)OCc3ccc(cc3)Cl C13720895
Cc1cc(ccc1Br)c2ccc(o2)C[NH2+]CCC3=CCCCC3 C13723957
Cc1cc(ccc1c2ccc(o2)C[NH2+]CCC3=CCCCC3)Br C13723960
CCOc1cc(ccc1OCc2ccc(cc2Cl)Cl)C[NH2+]CCC(C)C C13724177
CCOc1cc(cc(c1OCc2ccccc2Cl)Cl)C[NH2+]CCC(C)C C13724250
CCOc1cccc(c1OCc2ccc(cc2)Cl)C[NH2+]C(C)(C)CC(C)(C)C C13730234
c1cc(ccc1C[NH2+]Cc2cc(ccc2OCc3ccc(cc3)Cl)Cl)F C16401602
Cc1ccc(cc1)COc2ccc3ccccc3c2C[NH2+]Cc4cccs4 C20874181
CC(C)c1ccc(cc1)CN(CCC[NH+](C)C)C(=S)NC2CCCCCCC2 C21262438
Cc1ccc(cc1)/[NH+]=C(/C(c2ccccc2)c3ccccc3)\Nc4ccccc4 C16969755
C[NH+](C)[C@@H](CNC(=O)c1ccccc1SC(F)(F)F)c2ccsc2 C32369034
C[NH+](C)[C@H](CNc1ccccc1S(=O)(=O)C(F)(F)F)c2cccs2 C32829033
CCCC[C@H](CC)[C@@H](c1cc(cc(c1OC)Br)Cl)[NH2+]CC C35509755
CCCC[C@H](CC)[C@H](c1cc(cc(c1OC)Br)Cl)[NH2+]CC C35509759
CCC[NH2+][C@H](c1cc(cc(c1OC)Br)Cl)C2CCCCC2 C35572987
C[C@H](c1cccs1)[NH2+]CC[C@]2(CCOC(C2)(C)C)Cc3ccccc3Cl C05478116
C[C@@H](c1cccs1)[NH2+]CC[C@]2(CCOC(C2)(C)C)Cc3ccccc3Cl C05478115
C[C@H](c1cccs1)[NH2+]CC[C@H](c2ccc(cc2)OC(C)C)c3ccccc3OC C38626943
C[C@@H](c1ccc(cc1)Cl)[NH2+]CC[C@H](CCC(C)C)c2ccc(cc2)OC C38685620
C[C@@H](c1ccc(cc1)Cl)[NH2+]CC[C@@H](CCC(C)C)c2ccc(cc2)OC C38685623
CCCC[C@@H](CC)CNC(=O)[C@@H]1C=c2cc(ccc2=[NH+]1)Oc3cccc(c3)C C39353019
Cc1ccc(cc1)C[NH2+]Cc2ccccc2OCc3ccc(c(c3)Cl)Cl C40732462
CCOc1cc(ccc1OCc2cccc(c2)Cl)C[NH2+]C(C)(C)CC(C)(C)C C40737805
CCOc1cc(ccc1OCc2cccc(c2)Cl)C[NH2+]CCC3=CCCCC3 C40737861
c1cc(cc(c1)OCc2c(cccc2Cl)F)C[NH2+]CCC3=CCCCC3 C40738775
Cc1cccc(c1)COc2ccc(cc2C[NH2+]CCC(C)C)Br C40739311
CCC(C)(C)[NH2+]Cc1cc(ccc1OCc2ccccc2C)Br C40739426
CCCCCC[NH2+]Cc1cc(ccc1OCc2ccc(cc2Cl)F)Cl C40743219
c1cc(c(cc1COc2ccc(cc2C[NH2+]C3CCCC3)Cl)Cl)Cl C40743435
CC[C@@H](C)[NH2+]Cc1cc(ccc1OCc2ccc(c(c2)Cl)Cl)Cl C40743452
c1ccc2c(c1)nc(n2Cc3cccc(c3)Cl)C[NH2+]CCC4=CCCCC4 C43257635
C1CCC(=CC1)CCN/C(=[NH+]\CCC2=CCCCC2)/S[C@H]3CCCC=C3 C59225496
CC(C)(C)c1ccc(c(c1)C(C)(C)C)OCC[NH2+]Cc2ccccc2Cl C66171824
CC(C)COc1ccc2ccccc2c1C[NH2+]Cc3ccc(cc3)C(C)(C)C C66181233
c1cc(ccc1C[NH2+]CCCc2nnc3n2CCCCC3)SC(F)(F)F C66994072
CC1(C[C@H]2C[C@@](C1)(C[NH+]2CN3c4ccccc4/C(=N/NC(=O)c5ccc(cc5Cl)Cl)/C3=O)C)C C02411304
CN(C)c1ccc(cc1)/C=N/NC(=O)C[NH+]2CCn3c4ccc(cc4c5c3[C@@H]2CCC5)C6CCCCC6 C08817381
C[NH+]1CCc2c(sc(c2C#N)/N=C/c3cc(ccc3O)/N=N/c4cccc(c4)Br)C1 C09934827
Cc1ccc(cc1)n2c(nn(c2=S)C[NH+](C)CC(=O)Nc3ccc(cc3)Cl)c4cccc(c4)C C13097600
COc1ccc(cc1Cl)/[NH+]=c\2/c(cc3cc(ccc3o2)Br)C(=O)Nc4nccs4 C20616549
C[C@H](c1cccs1)[NH2+]Cc2cc3cc4c(cc3nc2N5CCN(CC5)c6cccc(c6)Cl)OCO4 C20999800
Cc1cc(ccc1Br)Nc2c3ccoc3cc(n2)C(=O)N4CCC(CC4)[NH+]5CCCCC5 C21886872
CC(C)(C)c1ccc(cc1)c2c/c(=[NH+]\Nc3c4ccccc4ncn3)/c5cc(ccc5o2)Cl C28323866
Cc1cccc(c1)c2nc(on2)C[NH+]3CCC(CC3)C(=O)N[C@@H](c4ccc(cc4C)C)C(C)C C30975307
Cc1cccc(c1)c2nc(on2)C[NH+]3CCC(CC3)C(=O)N[C@H](c4ccc(cc4C)C)C(C)C C30975311
CCCSc1nc(c2c3c(sc2n1)CCCC3)N4CC[NH+](CC4)CC(=O)NC5CCCCC5 C34756000
Cc1c(sc2c1c(nc(n2)SCC=C)N3CC[NH+](CC3)CC(=O)NC4CCCCC4)C C34758572
Cc1ccn2c(c1)[nH+]c(c2NC(C)(C)C)c3cccc(c3)OS(=O)(=O)c4cc(ccc4Cl)Cl C35174042
Cc1ccn2c(c1)[nH+]c(c2NC3CCCCC3)c4cccc(c4)OS(=O)(=O)c5ccc(cc5)Cl C35175116
Cc1c([nH+]c(nc1N2CCN(CC2)C(=O)Nc3ccc(c(c3)Cl)F)c4cccc(c4)C(F)(F)F)C C35551338
C[C@]12C[C@H](CC(C1)(C)C)[NH+](C2)CN3c4ccccc4/C(=N/NC(=O)c5ccc(cc5Cl)Cl)/C3=O C38168222
Cc1ccc(c(c1)C)[C@H](C)NC(=O)C2CC[NH+](CC2)Cc3nc(no3)c4ccc(cc4Cl)Cl C38872585
Cc1cccc(c1)c2nc(on2)C[NH+]3CCC[C@@H](C3)C(=O)N[C@@H](c4ccc(cc4C)C)C(C)C C38889247
Cc1ccc(cc1)[C@@H](C)NC(=O)[C@@H]2CCC[NH+](C2)Cc3nc(no3)c4ccc(cc4)C(C)(C)C C38903432
C[C@@H](c1[nH]c(=O)c2ccccc2n1)S[C@H]3N=[NH+][C@H](N3CC(C)C)c4ccc(cc4Cl)Cl C39431179
C[C@@H](c1[nH]c(=O)c2ccccc2n1)S[C@H]3N=[NH+][C@@H](N3CC(C)C)c4ccc(cc4Cl)Cl C39431180
CNC(=S)N1[C@@H](CC(=N1)[C@@H]2C(=c3cc(ccc3=[NH+]C2=O)Cl)c4ccccc4)c5ccccc5OC C39964707
CNC(=S)N1[C@@H](CC(=N1)[C@H]2C(=c3cc(ccc3=[NH+]C2=O)Cl)c4ccccc4)c5ccccc5OC C39964709
CC(C)(C)c1ccc(cc1)C(=O)NC2CC[NH+](CC2)Cc3nc(no3)c4cccc(c4)C(F)(F)F C40960672
c1cc(ccc1C[NH+]2CC[NH+](C2c3cc(ccc3[O-])[N+](=O)[O-])Cc4ccc(cc4)Cl)Cl C19333503
C[NH+]1CCN(CC1)C(=O)c2ccc(c(c2)NC(=O)c3ccc(cc3)SC(F)(F)F)OC C60136912
c1cc(ccc1[C@@H]2C[C@H](N3C(=[NH+]2)C=C(N3)C(=O)N4CCN(CC4)C56CC7CC(C5)CC(C7)C6)C(F)(F)F)F C15319714
c1cc(ccc1[C@H]2C[C@H](N3C(=[NH+]2)C=C(N3)C(=O)N4CCN(CC4)C56CC7CC(C5)CC(C7)C6)C(F)(F)F)F C15319717
c1cc(ccc1[C@H]2C[C@@H](N3C(=[NH+]2)C=C(N3)C(=O)N4CCN(CC4)C56CC7CC(C5)CC(C7)C6)C(F)(F)F)F C15319723
CN(C)c1ccc(cc1)[C@H](CNc2c3ccccc3nc(n2)c4cccnc4)C5=c6ccccc6=[NH+]C5 C63221870
Cc1ccc(cc1C)N[C@H]2/C(=N/S(=O)(=O)c3ccc(cc3)Br)/N=c4ccccc4=[NH+]2 C39977117
c1ccc2=N/C(=N\S(=O)(=O)c3ccc(cc3)Cl)/[C@H]([NH+]=c2c1)Nc4ccc(cc4Cl)Cl C39977233
Cc1cccc(c1C)N[C@@H]2/C(=N/S(=O)(=O)c3ccc(cc3)Br)/N=c4ccccc4=[NH+]2 C39980367
Cc1cccc(c1C)N[C@H]2/C(=N/S(=O)(=O)c3ccc(cc3)Br)/N=c4ccccc4=[NH+]2 C39980368
COc1cc(c(cc1NC(=O)N2CCC3=c4ccccc4=[NH+][C@H]3[C@@H]2c5ccccc5F)Cl)OC C63571183
COc1cc(c(cc1NC(=O)N2CCC3=c4ccccc4=[NH+][C@H]3[C@H]2c5ccccc5F)Cl)OC C63571186
Cc1ccc(cc1)[C@@H]2[C@H]3C(=c4cc(ccc4=[NH+]3)OC)CCN2C(=O)Nc5cc(ccc5OC)C C63573492
c1ccc2=N/C(=N\S(=O)(=O)c3cccc(c3)Cl)/[C@@H]([NH+]=c2c1)Nc4ccc(c(c4)Cl)Cl C38965219
c1ccc2=N/C(=N\S(=O)(=O)c3cccc(c3)Cl)/[C@H]([NH+]=c2c1)Nc4ccc(c(c4)Cl)Cl C38965220
Cc1ccc(cc1)S(=O)(=O)/N=C\2/[C@H]([NH+]=c3ccccc3=N2)Nc4ccc(cc4C)Br C38965239
c1ccc2=N/C(=N\S(=O)(=O)c3cccc(c3)Cl)/[C@H]([NH+]=c2c1)Nc4cc(cc(c4)Cl)Cl C38965925
c1ccc2=N/C(=N\S(=O)(=O)c3cccc(c3)Cl)/[C@@H]([NH+]=c2c1)Nc4ccc(cc4Cl)Cl C38966278
Cc1ccc(c(c1)S(=O)(=O)/N=C\2/[C@@H]([NH+]=c3ccccc3=N2)Nc4ccc(cc4C)Br)C C38966551
c1ccc2=N/C(=N\S(=O)(=O)c3ccc(cc3)Cl)/[C@H]([NH+]=c2c1)Nc4ccc(cc4)C(F)(F)F C38970987
c1ccc2=N/C(=N\S(=O)(=O)c3cc(ccc3Cl)Cl)/[C@H]([NH+]=c2c1)Nc4cccc(c4)Cl C38976032
CCCCc1ccc(cc1)N[C@H]2/C(=N/S(=O)(=O)c3ccc(cc3)F)/N=c4ccccc4=[NH+]2 C38981236
Cc1ccc(c(c1)S(=O)(=O)/N=C\2/[C@H]([NH+]=c3ccccc3=N2)Nc4ccc(c(c4)C)Br)C C38981363
CC(C)C(=O)N1[C@@H](CC(=N1)[C@@H]2C(=c3cc(ccc3=[NH+]C2=O)Cl)c4ccccc4)c5ccccc5O C38734784
COC(=O)c1ccccc1NC(=O)N2CCC3=c4cc(ccc4=[NH+][C@@H]3[C@@H]2c5ccc(cc5)F)Cl C64623140
Cc1ccc(cc1)c2c(n(c[nH+]2)C3CCCCC3)c4ccc(o4)C(=O)N[C@H](C)Cc5ccco5 C65036831
Cc1cc[nH+]c(c1)N[C@H](c2ccccc2)c3c(c(sc3NC(=O)c4ccccc4)C)C C01890799
Cc1cc(=O)n2c(n1)NC(=[NH+][C@@H]2c3ccc(cc3)C(C)C)Nc4cccc(c4Cl)Cl C10075811
Cc1cc(c(cc1Cl)OC)NC(=O)[C@@H](C)[NH2+][C@@H](c2ccc(cc2)F)c3cccs3 C11043266
Cc1c(sc(c1[C@H](c2ccc(cc2)F)Nc3cccc[nH+]3)NC(=O)c4ccccc4)C C02546427
Cc1ccc(c(c1)NC(=O)C[NH+](C)Cc2ccc(cc2)C(=O)Nc3ccc(c(c3)C)Cl)C C13059572
Cc1ccc(cc1)C[NH2+]Cc2cc3c(nn(c3[nH]c2=O)c4ccc(cc4)Cl)C(C)(C)C C13564682
CSc1ccc(cc1)c2nc3c(s2)CN(CC3)C(=O)C[C@@H](Cc4cc(ccc4F)F)[NH3+] C14949005
c1ccc(c(c1)CCn2cnc3c(c2=O)c4c(s3)C[C@H](CC4)[NH2+]CC5(CCCCC5)O)Cl C14995535
C/C(=C\c1ccccc1)/CN(CC2CC[NH2+]CC2)C(=O)Nc3cccc(c3)C(F)(F)F C16423981
Cc1ccc(cc1)c2c(sc3c2c(=O)[nH]c(n3)C[NH2+][C@@H](C)c4ccc(cc4Cl)Cl)C C16634317
CCCC\1=NN(C(=O)/C1=C(\C)/NC2CC([NH2+]C(C2)(C)C)(C)C)c3nc4ccccc4s3 C13623474
CC[NH+]1CCc2c(sc(c2[C@@H](C)NC(=O)Nc3cccc4c3CCCC4)n5cccc5)C1 C20532243
c1cc(c(cc1[N+](=O)[O-])Cl)NCC[NH2+]Cc2ccc(o2)c3ccc(cc3Cl)Cl C22076821
CCCCCOc1cc(c(cc1S(=O)(=O)NC2CC([NH2+]C(C2)(C)C)(C)C)Cl)C C27822958
CC1(Cc2c(c(sc2C([NH2+]1)(C)C)NC(=O)c3ccc(cc3Cl)Cl)C(=O)OC)C C34702632
Cc1c(c(c(c(c1Cl)C)Br)O)/C=[NH+]/CCNc2ccc(cc2)[N+](=O)[O-] C16249244
Cc1cccc([nH+]1)N[C@@H](c2ccccc2F)c3c(c(sc3NC(=O)c4ccccc4)C)C C35476886
Cc1cc(cc(c1)Nc2cc(c3ccccc3n2)C(=O)NCCC[NH+](C)C4CCCCC4)C C08595426
CCc1c(sc(c1C#N)NC(=O)C2=CC3=[NH+][C@H](C[C@@H](N3N2)C(F)(F)F)c4ccc(cc4)Cl)C C03011520
Cc1cc[nH+]c(c1)N[C@H](c2ccccc2Cl)c3cc(sc3NC(=O)c4ccco4)C C38546955
Cc1cccc([nH+]1)N[C@H](c2ccc(cc2)F)c3c(c(sc3NC(=O)c4ccccc4)C)C C38547041
CCc1cc(c(s1)NC(=O)c2ccccc2)[C@H](c3cccs3)Nc4cc(cc[nH+]4)C C38547083
Cc1cccc([nH+]1)N[C@H](c2cccs2)c3c(c(sc3NC(=O)c4ccccc4)C)C C38547540
Cc1cccc([nH+]1)N[C@@H](c2ccc(cc2)Cl)c3c(c(sc3NC(=O)c4ccco4)C)C C38547559
Cc1cc[nH+]c(c1)N[C@H](c2cccc(c2)Cl)c3c(c(sc3NC(=O)c4ccco4)C)C C38547562
CCc1cc(c(s1)NC(=O)c2ccco2)[C@H](c3ccc(cc3)F)Nc4cc(cc[nH+]4)C C38547772
Cc1ccc(cc1)[C@@H](c2cc(sc2NC(=O)c3ccccc3)C)Nc4cc(cc[nH+]4)C C38551023
Cc1ccc(cc1)[C@H](c2cc(sc2NC(=O)c3ccccc3)C)Nc4cccc([nH+]4)C C38551026
Cc1cc[nH+]c(c1)N[C@H](c2ccccc2)c3c4c(sc3NC(=O)c5ccco5)CCCC4 C38551040
Cc1cc[nH+]c(c1)N[C@@H](c2ccccc2Cl)c3c4c(sc3NC(=O)c5ccco5)CCCC4 C38551063
Cc1ccc(cc1)[C@@H](c2c3c(sc2NC(=O)c4ccco4)CCCC3)Nc5cccc[nH+]5 C38550638
CC(C)N(c1[nH+]c(=O)c2cc(ccc2s1)NC(=O)Nc3ccc(cc3)Cl)C(C)C C35972863
c1cc(oc1)C[NH2+]CC(=O)/N=c/2\[nH]cc(s2)Cc3cc(ccc3Cl)C(F)(F)F C49640537
C[C@@H]1C[C@@H](C[NH+](C1)Cc2cs/c(=N\C(=O)c3cccc(c3)NC(=O)c4cccs4)/[nH]2)C C22325151
CCOc1ccccc1CN(C2CC([NH2+]C(C2)(C)C)(C)C)C(=S)Nc3ccc(cc3)C C59087428
Cc1cccc(c1NC(=S)N(Cc2ccc(cc2)N(C)C)C3CC([NH2+]C(C3)(C)C)(C)C)C(C)C C59092734
Cc1c(cccc1Cl)NC(=S)N(Cc2ccc(cc2)N(C)C)C3CC([NH2+]C(C3)(C)C)(C)C C59199567
c1ccc(cc1)C[NH+](CC(=O)NCC(=O)Nc2ccccc2Br)C3CCCCC3 C59423103
c1ccc(cc1)[C@@H]2C=C([NH+]=C3N2NC=C3C(=O)Nc4ccc(cc4)Cl)c5ccccc5 C08588676
Cc1ccc(cc1)NC(=O)C2=CNN3C2=[NH+]C(=C[C@H]3c4ccccc4F)c5cccc(c5)OC C08583827
c1ccc(cc1)C(c2ccccc2)C(=O)N[C@@H](CC3=c4ccccc4=[NH+]C3)C(=O)NC5CCCCC5 C63166535
c1ccc(cc1)COC(=O)N[C@H](CC2=c3ccccc3=[NH+]C2)C(=O)Nc4ccc(cc4)Br C63182554
c1ccc2=[NH+]CC(=c2c1)CCNC(C(F)(F)F)(C(F)(F)F)NC(=O)c3cccc(c3)Cl C63513867
Cc1ccc(c(c1)C)N/C(=N\C(=O)c2ccc(cc2)Cl)/NCCC3=c4ccccc4=[NH+]C3 C63588473
Cc1cccc(c1C)N/C(=N\C(=O)c2ccccc2F)/NCCC3=c4ccccc4=[NH+]C3 C63589358
CCOC(=O)c1ccc(cc1)NC(=O)Nc2ccc(cc2)[C@@H]3C=c4cc(ccc4=[NH+]3)Cl C63743836
C[C@@H]1C(=C(NO1)C)C(=O)NC[C@H](c2ccccc2)C3=c4ccccc4=[NH+][C@@H]3c5ccccc5 C64338154
Cc1cc(nc([nH+]1)N2CCCC2)Nc3ccc(cc3)NC(=O)c4c(cccc4Cl)F C64800865
Cc1cccc(c1)N/C(=N\C(=O)c2ccc(cc2)Cl)/NCCC3=c4ccccc4=[NH+]C3 C65329840
Cc1ccc(cc1)N/C(=N\C(=O)c2ccc(cc2)Cl)/NCCC3=c4ccccc4=[NH+]C3 C65329916
CC[NH+]1CCC[C@H]1CNC(=O)c2ccc3c(c2)N(C(=O)c4ccccc4S3)Cc5ccccc5F C03054447
C[NH+]1CCc2c(sc(c2C(=O)Nc3ccc(cc3)Cl)/N=C/c4cccc(c4)Br)C1 C08923791
c1ccc(c(c1)C(=O)N[C@H](C(Cl)(Cl)Cl)OC[C@@H]2CCC[NH+]3[C@@H]2CCCC3)Br C09033454
CC[C@@H]1CCCC[NH+]1CCCNC(=O)[C@@H]2CCCN(C2)c3nc4c(cc(cc4s3)C)C C09848358
CC[C@H]1CCCC[NH+]1CCCNC(=O)[C@@H]2CCCN(C2)c3nc4c(cc(cc4s3)C)C C09848360
Cc1c2cc(sc2n(n1)c3ccc(cc3)Cl)C(=O)N[C@H](C)[C@H](c4cccs4)[NH+]5CCCC5 C03265094
Cc1c2cc(sc2n(n1)c3ccc(cc3)Cl)C(=O)N[C@@H](C)[C@H](c4cccs4)[NH+]5CCCC5 C03265092
Cc1c(sc(c1[C@H](c2cccnc2)[NH+]3CCC(CC3)Cc4ccccc4)NC(=O)c5ccco5)C C06144652
C[C@@H](CCC=C(C)C)C[NH+]1CCC(CC1)(c2ccc3c(c2)cc(o3)C(=O)N4CCSCC4)O C14996363
c1ccc(c(c1)C(=O)N[C@@H](C(Cl)(Cl)Cl)OC[C@H]2CCC[NH+]3[C@H]2CCCC3)Br C16041296
c1cc(c(cc1Cl)Cl)COc2ccc(cc2C[NH2+]Cc3ccncc3)Br C16385020
CCc1cc(c(s1)NC(=O)c2ccccc2)[C@@H](c3ccc(cc3)F)N4CCN(CC4)c5cccc[nH+]5 C01298717
CC[NH+]1CCC[C@H]1CNC(=O)c2ccc(cc2)/C=C/3\C(=O)N(c4ccccc4S3)Cc5cccc(c5)C C20735293
Cc1ccc(cc1)Cn2c3ccccc3[nH+]c2N4CCC(CC4)C(=O)N[C@H]5CCCc6c5cccc6 C21159398
Cc1ccc(cc1)c2csc(n2)NC(=O)c\3cc4cc(cc(c4o/c3=[NH+]\c5ccccc5)Cl)Cl C23477938
CN(C)c1ccc(cc1)[C@@H]2[NH2+]C[C@H](O2)CSc3c(c(cc(n3)c4ccccc4)C(F)(F)F)C#N C25583802
CN(C)c1ccc(cc1)[C@H]2[NH2+]C[C@H](O2)CSc3c(c(cc(n3)c4ccccc4)C(F)(F)F)C#N C25583809
CN(C)c1ccc(cc1)[C@@H]2[NH2+]C[C@@H](O2)CSc3c(c(cc(n3)c4ccccc4)C(F)(F)F)C#N C25583815
Cc1ccc(cc1)c2c(s/c(=[NH+]\c3ccc(cc3)Br)/n2CC=C)NC(=O)c4ccco4 C27024753
c1ccc(c(c1)C(=O)N[C@@H](C(Cl)(Cl)Cl)OC[C@H]2CCC[NH+]3[C@@H]2CCCC3)Br C02136981
Cc1ccn2c(c1)[nH+]c(c2NC3CCCCC3)c4cccc(c4)OC(=O)[C@H]5C[C@H]5c6ccccc6 C35703031
C[C@H]1CCC[C@@H]([C@@H]1C)[NH2+]Cc2cnc(nc2N3CCN(CC3)c4ccccc4F)SC C37341817
Cc1cc(cc(c1)NC(=O)C[NH+]2CCC(CC2)Cn3c4ccccc4nc3C(F)(F)F)C C38535913
c1ccc2c(c1)nc(n2CC3CC[NH+](CC3)CC(=O)Nc4ccc(cc4)C(F)(F)F)C(F)(F)F C38535983
CCOc1ccccc1C2=NC(=CC3=c4ccccc4=[NH+][C@@H]32)C(=O)NCCc5ccccc5F C38557945
CCOc1ccccc1C2=NC(=CC3=c4ccccc4=[NH+][C@H]32)C(=O)NCCc5ccccc5F C38557947
c1ccc(c(c1)NC(=O)[C@H]2CCC[NH+](C2)Cc3ccc(c(c3)Cl)Cl)Br C38834890
c1ccc(c(c1)NC(=O)[C@H]2CCC[NH+](C2)Cc3c(cccc3Cl)Cl)Br C38834892
c1cc(cc(c1)Br)C[NH+]2CCC[C@H](C2)C(=O)Nc3cc(ccc3Cl)Cl C38835485
Cc1cc(ccc1NC(=O)C2CC[NH+](CC2)Cc3ccc(c(c3)Cl)Cl)CSc4ccccc4 C38851517
Cc1ccc(cc1)CN2CC[NH+](CC2)CC(=O)N/N=C/c3c4ccccc4cc5c3cccc5 C22933010
c1ccc(cc1)C2=c3ccccc3=[NH+]C(=O)[C@@H]2Sc4[nH]c(=O)cc(n4)CSc5ccc(cc5)Cl C39330086
CCOc1cc(cc(c1OCc2c(cccc2Cl)F)Br)C[NH2+]C3C4CC5CC(C4)CC3C5 C40740492
CCOc1cc(cc(c1OCc2cccc(c2)Cl)Cl)C[NH2+]C34CC5CC(C3)CC(C5)C4 C40742217
c1cc(cc(c1)Br)C[NH+]2CCC(CC2)C(=O)NCCSCc3ccc(cc3Cl)Cl C44786515
c1ccc(c(c1)NC(=O)[C@H]2CCC[NH+](C2)Cc3c(cccc3Cl)F)SCc4ccc(cc4)Cl C44917884
Cc1ccc(o1)CNC(=O)C2CC[NH+](CC2)Cc3cc4ccccc4n3Cc5cccc(c5)Cl C46055643
c1cc(cc(c1)c2ccc(cc2)c3[nH]c4cc(ccc4n3)F)CN5CCN(CC5)c6cc[nH+]cc6 C45168873
Cc1c(nc(o1)c2cccc(c2)Cl)C[NH+]3CCC[C@@H](C3)C(=O)NCCC4=CCCCC4 C20241003
C[C@@]12CC3C[C@@](C1)(CC(C3)(C2)[NH2+]Cc4cc(c(c(c4)Br)OCc5ccc(cc5)Cl)OC)C C16605753
Cc1ccc2c(c1)cc(c(n2)OCc3ccccc3Cl)CN4CCC(CC4)[NH+]5CCC[C@H](C5)CO C15003483
Cc1ccc2c(c1)cc(c(n2)OCc3ccccc3Cl)CN4CCC(CC4)[NH+]5CCC[C@@H](C5)CO C15003487
CCOc1ccc(c2c1cccc2)S(=O)(=O)NCCC3=c4cccc(c4=[NH+][C@@H]3C)Cl C63291191
COc1ccc2=[NH+][C@@H]3[C@H](NCCC3=c2c1)c4ccc(c(c4)COc5ccc(cc5Cl)Cl)OC C63349934
CN1c2cc(ccc2S/C(=C\c3ccccc3Cl)/C1=O)C(=O)NCCC4=c5ccccc5=[NH+]C4 C63467765
COc1ccc(cc1C(=O)NCCSC2=c3ccccc3=[NH+][C@H]2c4ccc(cc4)Cl)Cl C63654947
c1ccc2=[NH+][C@@H]3[C@H](N(CCC3=c2c1)C(=S)Nc4cc(cc(c4)Cl)Cl)C(F)(F)F C63907147
Cc1ccc2=[NH+]CC(=c2c1)CCNC(=O)CN3c4ccc(cc4C[C@H]3c5cccs5)Cl C64622782
Cc1c(cccc1Cl)NC(=O)CSC2=NC3(CC[NH+](CC3)C)N=C2c4ccc(cc4)Br C35397197
c1ccc(c(c1)C(F)(F)F)/[NH+]=c\2/c(cc3cc(ccc3o2)Br)C(=O)Nc4nccs4 C67295327
c1cc(ccc1/N=C/c2cc(cc(c2[O-])[N+](=O)[O-])Br)S(=O)(=O)Nc3nccs3 C05345201
Cc1c(cnn1[C@@H](C)C(=O)N[C@@H]2[C@@H]3N(C2=O)C(=C(CS3)CSc4nnc(s4)C)C(=O)[O-])Cl C08715735
Cc1c(cn(n1)[C@@H](C)C(=O)N[C@@H]2[C@H]3N(C2=O)C(=C(CS3)CSc4nnc(s4)C)C(=O)[O-])Cl C12406506
Cc1nnc(s1)SCC2=C(N3[C@H]([C@H](C3=O)NC(=O)c4c(cnn4C)Cl)SC2)C(=O)[O-] C02807909
c1cc2c(cc1c3csc(n3)NS(=O)(=O)c4ccc(c(c4)C(=O)[O-])Br)CC(=O)N2 C13031291
Cn1c(nnc1SCC(=O)Nc2c(cc(cc2Cl)Cl)C(=O)[O-])C[C@@H]3CCS(=O)(=O)C3 C13036006
CCN([C@H]1CCS(=O)(=O)C1)C(=O)CSc2nc3cc(ccc3c(=O)n2C[C@H](C)O)C(=O)[O-] C13051796
Cc1cc(c(c(c1)Br)NC(=O)Cn2cnc3c(c2=O)c(c(o3)C)C(=O)[O-])Br C13056302
Cc1c(c2c(o1)ncn(c2=O)[C@@H](C)C(=O)Nc3ccc(cc3)S(=O)(=O)N4CCOCC4)C(=O)[O-] C13056835
C[C@H]1CCC[C@@H]([C@@H]1C)NC(=O)NC(=O)CSc2nc3cc(ccc3c(=O)n2CCC(=O)[O-])Cl C13177141
Cc1c(c(sc1C(=O)OC)S(=O)(=O)Nc2cc3c(cc2C(=O)[O-])OCCCO3)C(=O)OC C13186498
C[C@@H](C(=O)NC(=O)NC12CC3CC(C1)CC(C3)C2)Sc4nc5cc(ccc5c(=O)n4C)C(=O)[O-] C13200933
CC1(C(=O)Nc2ccccc2N1C(=O)CSc3nnc(n3CC(=O)[O-])c4ccc(cc4)Cl)C C13204319
Cc1ccc(cc1)c2nnc(n2CC(=O)[O-])SCC(=O)Nc3cc(ccc3n4cncn4)Cl C13205682
CC(C)[C@H](C(=O)[O-])n1c(=O)c2ccccc2nc1SCC(=O)NC[C@H]3COc4ccccc4O3 C13234277
CCNC(=O)NC(=O)[C@@H](C)Sc1nc2cc(ccc2c(=O)n1Cc3ccccc3Cl)C(=O)[O-] C13272311
C[C@@H](C(=O)[O-])NC(=O)c1ccc(c(c1)[N+](=O)[O-])Sc2nnc(n2C)C[C@H]3CCS(=O)(=O)C3 C13273450
C[C@@H](C(=O)Nc1ccc(cc1F)Cl)Oc2ccc(cc2C(=O)[O-])S(=O)(=O)N3CCOCC3 C13316231
Cn1ccnc1[C@@H](c2ccc(cc2)F)NC(=O)CSc3nc4cc(ccc4c(=O)n3C)C(=O)[O-] C13404437
Cc1c2c(ncn(c2=O)[C@@H](C)C(=O)Nc3ccc(c(c3)S(=O)(=O)N(C)C)Cl)sc1C(=O)[O-] C13418460
Cc1nnc(s1)SCC2=C(N3[C@H]([C@@H](C3=O)NC(=O)[C@@H]4C[C@@H]4c5ccccc5)SC2)C(=O)[O-] C13847991
Cc1cccc(c1NC(=O)CN2C(=O)/C(=C\c3ccc(c(c3)OC)O[C@H](C)C(=O)[O-])/SC2=O)C C15013247
COc1ccc(c(c1OC)C(=O)[O-])/C=C/2\C(=O)N(C(=S)S2)NC(=O)c3ccc(cc3)[N+](=O)[O-] C16906232
C[C@H](C(=O)[O-])Oc1ccc(cc1OC)/C=C/2\C(=O)N(C(=S)S2)NC(=O)c3cccc(c3)Cl C16913980
CCOc1cc(ccc1O[C@@H](C)C(=O)[O-])/C=C/2\C(=O)N(C(=S)S2)c3ccc(cc3)NC(=O)C C16916796
CCOc1cc(cc(c1OCc2ccc(cc2)[N+](=O)[O-])Br)/C=C\3/C(=O)NC(=S)N=C3[O-] C02933000
Cc1c(sc(n1)NC(=O)[C@H]2CC(=O)N(C2)Cc3ccccc3Cl)c4nnc(n4CC=C)[S-] C22972709
c1cc(ccc1F)S(=O)(=O)[N-]c2cc(ccc2Cl)C(=O)Nc3ccc(nc3)N4CCOCC4 C14380087
C[C@@H](C(=O)Nc1ccc(c(c1)Cl)OC)Sc2c3c(nc(n2)C4CC4)n(c(nc3=O)[O-])C5CC5 C25149884
Cc1cc(nc(n1)NS(=O)(=O)c2ccc(cc2)/N=C/3\c4cccc(c4C(=O)\C3=C(\C)/[O-])[N+](=O)[O-])C C16134266
CC1=C(N2[C@@H]([C@@H](C2=O)NC(=O)[C@H](c3ccccc3)N4CN(C(=S)SC4)C(C)C)SC1)C(=O)[O-] C16958198
C[C@H](C(=O)[O-])O[C@H]1[C@@H]([C@@H](O[C@@H]2[C@@H]1O[C@@H](OC2)c3ccco3)Oc4ccc(cc4Cl)Cl)NC(=O)C C35057330
C[C@H](C(=O)[O-])O[C@@H]1[C@@H]([C@@H](O[C@@H]2[C@@H]1O[C@@H](OC2)c3ccco3)Oc4ccccc4C(=O)C)NC(=O)C C35057336
C[C@H](C(=O)[O-])O[C@H]1[C@@H]([C@@H](O[C@@H]2[C@@H]1O[C@@H](OC2)c3ccco3)Oc4cccc5c4cccc5)NC(=O)C C35057391
c1cc(ccc1CS(=O)(=O)CC(=O)Nc2ccc(cc2)S(=O)(=O)[N-]c3nccs3)Cl C20613410
Cc1cc(nn1CC(=O)N[C@@H]2[C@@H]3N(C2=O)C(=C(CS3)CSc4nnnn4C)C(=O)[O-])C(F)F C02732967
Cc1c(cnn1CC(=O)N[C@H]2[C@@H]3N(C2=O)C(=C(CS3)CSc4nnc(s4)C)C(=O)[O-])Cl C02732737
C[C@H]1CC(=O)C(=NN1c2ccccc2Cl)/C(=N/c3nc(cs3)Cc4n[nH]c(=S)n4CC=C)/[O-] C38798795
COc1cc2c(c3c(n(c2=O)c4ccccc4[O-])C(=O)C[C@@H](N3)S(=O)(=O)Oc5ccccc5)nc1 C39452002
c1ccc2c(c1)[nH]c(=O)n2C3CCN(CC3)C(=O)CS[C@@H]4N=C[C@H](N4c5ccc(cc5)F)C(=O)[O-] C39653217
CCOC(=O)[C@H]1[C@@H](SC2=C1CCCC2)NC(=O)CSc3nnc4n3c5c(c(n4)[O-])CCCC5 C39733503
Cc1c(c(n(c(=O)c1C#N)C)NCc2ccc(cc2)OC)/C=C/3\C(=O)N(C(=S)S3)CCC(=O)[O-] C39851559
C[C@@H](C(=O)c1c(n(c(=O)n(c1=O)C)C)[O-])SCc2[nH]c(=O)c3c(csc3n2)c4ccccc4 C40150577
CC(C)(C)OC(=O)N1CCC(CC1)[C@H](C(=O)[O-])NS(=O)(=O)c2ccc(s2)c3ccccn3 C40394919
COCCCn1c(=O)c2ccccc2n3c1nnc3SCc4[nH]c(=O)c5ccc(cc5n4)C(=O)[O-] C13365167
c1ccc(c(c1)CN2C(=O)[C@@H]3[C@H](N[C@@]4([C@@H]3C2=O)c5cc(ccc5NC4=O)Cl)CCC(=O)[O-])Cl C16020672
c1cc(cnc1)C(=O)N[C@]2(C3=C(NC(=O)N(C3=NC2=O)c4ccc(c(c4)Cl)F)[O-])C(F)(F)F C59186761
c1ccc(cc1)C\2=NN(C(=O)/C2=N\Nc3ccc(c4c3cccc4)S(=O)(=O)[O-])c5ccc(cc5)[N+](=O)[O-] C08993758
CC1CCN(CC1)C(=O)[C@@H]2C(=O)Nc3cc(ccc3S2)S(=O)(=O)[N-]c4ccc(cn4)Cl C65021508
c1cc2cccc3c2c(c1)C(=O)N(C3=O)CCCc4nnc(s4)Nc5ccc(cc5)S(=O)(=O)[O-] C67207073
c1cc(cc(c1)OC(=O)c2ccc(cc2Cl)Cl)/C=N/NC(=S)N C02529612
CCC[C@H]1CCc2c(sc(c2C(=O)N)NC(=O)c3c(cccc3Cl)Cl)C1 C00670385
CCc1cccc(c1)NC(=O)C2(CCCCC2)NC(=O)Nc3cccc(c3)Cl C04967929
Cc1cc(c(c(c1)C)NC(=O)[C@H](C)OC(=O)c2cc(cc(c2N)Cl)Cl)C C05626662
CCCCOc1ccccc1/C=C/C(=O)Nc2c(c3c(s2)C[C@H](CC3)C)C(=O)N C01984240
Cc1ccc(cc1C)NC(=S)NNc2c(cc(cc2Cl)Cl)Cl C03360689
c1cc(ccc1NC(=S)NNc2c(cc(cc2Cl)Cl)Cl)F C06926430
CC(C)(C)[C@H]1CCc2c(sc(c2C(=O)N)NC(=O)CC34CC5CC(C3)CC(C5)C4)C1 C09226647
CC(C)(C)c1cc(cc(c1O)C(C)(C)C)CCC(=O)NCC(=O)NC(C)(C)C C09918375
CC(C)c1ccc(cc1)C(=O)NC(=S)Nc2ccc(cc2)Nc3ccccc3 C10012354
CC[C@H](C)c1ccccc1O[C@H](CC)C(=O)Nc2c(c3c(s2)CCCC3)C(=O)N C10678055
CC1=C([C@@H](NC(=S)N1)c2ccccc2OCc3ccccc3)C(=O)Nc4ccccc4 C11215475
Cc1cccc(c1C)Nc2nnc(s2)S[C@H](c3ccccc3)C(=O)N C11413832
c1ccc(cc1)Nc2ccc(cc2)NC(=S)NC(=O)COc3ccccc3Cl C12500298
Cc1ccc(cc1)n2c(c(n(c2=S)c3ccccc3)C(=S)Nc4ccccc4)N C03269725
C[C@H](c1ccc(cc1)F)NC(=O)CSc2nc(c3c4c(sc3n2)CCCC4)N C03548706
CC(C)(C)CC(=O)N[C@@H](C(Cl)(Cl)Cl)NC(=S)Nc1ccccc1Cl C19800822
CCC[C@H](C)NC(=O)CSc1nc(c2c3c(sc2n1)C[C@@H](CC3)C)N C21233576
Cc1c(c2cc(ccc2[nH]1)NC(=O)C(C)(C)C)[C@H](c3ccccn3)Nc4ccccc4F C21659673
CC(C)[C@H](C(=O)Nc1cccc(c1)C#Cc2cccs2)NC(=O)Nc3ccccc3 C25709607
CCC[C@@H](CNC(=O)CSc1nc(cc(n1)N)C)c2ccc(cc2Cl)Cl C29914803
c1cc(ccc1N)S(=O)(=O)Nc2cc(ccn2)/C=C/c3ccc(cc3Cl)Cl C32604024
C/C(=C/C(=O)NC1C2CC3CC(C2)CC1C3)/NNC(=O)C45CC6CC(C4)CC(C6)C5 C04679702
CC[C@H](C)[C@@H](C(=O)Nc1ccc2c(c1)CCC2)NC(=O)Nc3cccc(c3)C(F)(F)F C34970168
CC(C)C[C@H](C(=O)Nc1ccc(cc1)C(C)C)NC(=O)[C@@H]2Cc3ccccc3CN2 C35360391
C[C@H](C(C)(C)C)NC(=O)c1ccc(cc1)n2c(cc(n2)c3ccc(c(c3)Cl)Cl)N C38737448
Cc1ccc(cc1)N2[C@@H](NN[C@@H]2SCc3[nH]c4ccccc4n3)c5ccccc5 C39583604
Cc1cc(cc(c1)Oc2c(c(ncn2)NC(c3ccccc3)c4ccccc4)N)C C40681492
CCc1ccc(cc1)Oc2c(c(ncn2)Nc3cccc(c3)C(F)(F)F)N C40782001
Cc1ccc(cc1)Sc2c(c(ncn2)Nc3c(cc(cn3)C(F)(F)F)Cl)N C40783452
Cc1ccc(cc1)CNc2c(c(ncn2)Oc3cc(c(c(c3)C)Cl)C)N C40783785
Cc1ccc(cc1NC(=O)[C@H](C)Nc2cccc(c2)NC(=O)c3cccs3)F C42855380
c1cc(ccc1c2ncc(s2)C(=O)/C=C/Nc3cc(c(cc3N)Cl)Cl)Cl C43790768
CCC(C)(C)[C@H]1CCc2c(sc3c2C(=N[C@@H](N3)c4cccc(c4O)OCC)O)C1 C04553684
Cc1ccc(cc1)C(=O)Nc2c(nc(nc2Sc3ccccc3)c4ccccc4)N C53994248
Cc1ccc(cc1F)NC(=O)CNc2ccc(c(c2)Cl)C(=O)NCC(C)C C55886475
CCNC(=O)CNC(=O)Nc1ccc(cc1Cl)C23CC4CC(C2)CC(C4)C3 C59038613
c1cc(c(cc1NC(=S)NCCc2c[nH]c3c2ccc(c3)F)C(F)(F)F)Cl C59273138
CC(C)[C@@H](c1ccccc1)NC(=O)Nc2ccc(cc2)C(=O)NC3CCCC3 C59351109
C[C@H]1C[C@H](c2ccccc2N1CC(=O)N[C@@H](c3ccc(cc3)C(C)C)C(C)C)C(=O)N C59402719
c1cc(ccc1Sc2cc(cnc2/C=N\NC(=S)N)C(F)(F)F)Cl C33365537
C[C@H](c1cccc(c1)NC(=O)c2ccccc2)NC(=O)Nc3cccc(c3F)F C65425803
CC[C@@H](C)NC(=O)c1ccc(cc1)NCC(=O)Nc2cc(ccc2C)Cl C66086556
c1ccc(cc1)C(=O)Nc2cccc(c2)NCC(=O)Nc3ccc(c(c3)Cl)Cl C66094036
Cc1c(cccc1NC(=O)C2CC2)NCC(=O)Nc3cc(c(cc3Cl)Cl)Cl C66110999
Cc1ccc(c(c1)C)NCC(=O)Nc2ccc(cc2)C(=O)NC3CCCCC3 C66194097
c1ccc(c(c1)NCC(=O)Nc2ccc(cc2)C(=O)NC3CCCCC3)Br C66215030
CC(C)CC(=O)Nc1ccc(cc1)NC(=O)CNc2cccc(c2Cl)Cl C66215304
Cc1ccc(cc1C)[C@H](C)NC(=O)CNc2ccc(c(c2)C)C(=O)NC(C)C C66470780
Cc1ccc(cc1C(=O)NC(C)C)NCC(=O)Nc2c(cc(cc2Cl)C)C C66471899
CC[NH+](CC)CCCN([C@H](c1ccc(cc1)F)C(=O)NC2CCCC2)C(=O)c3ccc([nH]3)c4ccccc4 C06511230
CC[C@@H](C)[NH+](CCCNC(=O)[C@@H]1c2ccccc2C(=O)N([C@@H]1c3cccs3)C4CCCC4)Cc5ccco5 C09433697
CCc1ccc2c(c1)cc(c(=O)[nH]2)C[NH+](Cc3ccc(cc3)OC)[C@@H](CC)c4nnnn4C(C)(C)CC C13034000
CC[C@H](c1nnnn1CCc2ccccc2)[NH+](CCc3ccccc3)Cc4cc5ccc(cc5[nH]c4=O)C C13063977
CC[C@H](c1nnnn1CCc2ccccc2)[NH+](CCc3ccccc3)Cc4cc5cccc(c5[nH]c4=O)C C13495816
CC[C@H](c1nnnn1C(C)(C)CC)[NH+](CCc2cccc(c2)C)Cc3cc4cc(ccc4[nH]c3=O)OCC C13495953
CCOc1cccc(c1OCc2ccccc2Cl)C[NH2+]CCSc3nnnn3c4ccccc4 C13729831
CCOc1cccc(c1OCc2ccccc2Cl)C[NH2+]CCCSc3nnnn3c4ccccc4 C13729833
CCOc1cccc(c1OCc2ccc(cc2)C)C[NH2+]CCCSc3nnnn3c4ccccc4 C20874138
COc1cc(cc(c1OCc2ccc(cc2)F)Cl)C[NH2+]CCSc3nnnn3c4ccccc4 C22107951
CCOc1cc(ccc1OCc2ccccc2Cl)C[NH2+]CCCSc3nnnn3c4ccccc4 C22108887
COc1cc(ccc1OCc2cccc(c2)Cl)C[NH2+]CCCSc3nnnn3c4ccccc4 C22109097
CC[NH+](CC)CCC[C@@H](C)NC(=O)CN1C(=C([C@@H](CC1=O)c2ccc(cc2)Cl)C(=O)OCC)C C35292150
c1ccc(cc1)Oc2cccc(c2)C[NH+](Cc3nc(co3)C(=O)NCc4ccc5c(c4)OCO5)CC6CC6 C35713847
CC(C)C[NH+](Cc1c(nn(c1Oc2cccc(c2)OC)C)c3ccccc3)C[C@@H](COCc4ccco4)O C35778162
Cc1ccc(cc1)C[NH+](CCC(c2ccccc2)c3ccccc3)Cc4nc(cs4)C(=O)NC5CC5 C35815651
CCCC[NH+](C[C@H](CCC=C)O)CC(=O)N(CCc1c[nH]c2c1cccc2)Cc3ccc(cc3)C(C)(C)C C35842633
COCCC[NH+](Cc1ccsc1)CC(=O)N(CCc2c[nH]c3c2cccc3)Cc4ccc(cc4)Cl C35842729
CCOC(=O)[C@@H](C)[NH+](CC(=O)N(CCc1c[nH]c2c1cccc2)Cc3ccc(c(c3)Cl)Cl)C(C)C C35843670
CC(C)[NH+](Cc1c2c(n(n1)c3ccc(cc3)F)CCN(C2)Cc4ccccc4F)C[C@@H](CCC=C)O C35931206
CC(C)CC[NH+](Cc1c(noc1N2CCc3ccccc3C2)c4ccccc4)C[C@@H](COCC=C)O C36246132
CC[C@H](C)[NH+](Cc1c(nn(c1Oc2ccccc2OC)c3ccccc3)C)C[C@@H](COCC(C)C)O C36302072
CCc1c(c(n(n1)c2ccccc2)Oc3cccc(c3)F)C[NH+](C[C@@H]4CCCO4)C[C@@H](CCC=C)O C36303256
CCc1c(c(n(n1)c2ccccc2)Oc3cccc(c3)F)C[NH+](C[C@H]4CCCO4)C[C@@H](CCC=C)O C36303259
CCc1c(c(n(n1)c2ccc(cc2)F)Oc3ccccc3)C[NH+](Cc4ccco4)C[C@@H](COCC=C)O C36303420
Cc1c(c(n(n1)c2ccccc2)Oc3ccccc3Cl)C[NH+](CC4CC4)C[C@H](COCC(C)C)O C36303593
Cc1c(c(n(n1)c2ccccc2)Oc3ccc(cc3)Cl)C[NH+](Cc4ccco4)C[C@@H](COC(C)C)O C36303670
Cc1c(c(n(n1)c2ccccc2)Oc3ccccc3OC)C[NH+](Cc4ccccc4)C[C@H](CCC=C)O C36304433
Cc1cccc(c1)Oc2c(c(nn2c3ccccc3)C)C[NH+](CC4CC4)C[C@H](COCc5ccco5)O C36304894
CCCC(=O)OC[C@@H](C[NH+](Cc1c(nn(c1Oc2ccccc2F)C)c3ccccc3)CC4CC4)O C36306895
CC(C)[NH+](Cc1c(nn(c1Oc2ccc(cc2)F)C)c3ccccc3)C[C@@H](COCc4ccccc4)O C36307545
CC(C)COC[C@@H](C[NH+](Cc1c(nn(c1Oc2ccccc2F)c3ccccc3)C(C)C)C4CC4)O C36307887
CC(C)c1c(c(n(n1)c2ccccc2)Oc3ccccc3F)C[NH+](C[C@H](COC(C)(C)C)O)C4CC4 C36307902
CCCCOC[C@@H](C[NH+](CCOC)Cc1c(nn(c1Oc2ccccc2F)c3ccccc3)CC)O C36313875
Cc1ccc(cc1)Oc2c(c(nn2C)c3ccccc3)C[NH+](Cc4ccco4)C[C@@H](COC(C)(C)C)O C36316014
CC(C)(C)OC[C@@H](C[NH+](Cc1c(nn(c1Oc2ccc(cc2F)F)C)c3ccccc3)CC4CC4)O C36316168
CC[C@H](C)[NH+](Cc1c(nn(c1Oc2cccc(c2)OC)c3ccccc3)C)C[C@@H](COC(C)(C)C)O C36341987
Cc1c(c(n(n1)c2ccccc2)Oc3ccccc3)C[NH+](Cc4ccccc4)C[C@H](COCC(C)C)O C36342141
Cc1c(c(n(n1)c2ccccc2)Oc3ccccc3)C[NH+](Cc4ccccc4)C[C@@H](COC(C)(C)C)O C36342148
CCC[NH+](Cc1c(nn(c1Oc2ccccc2F)c3ccccc3)C)C[C@H](COCc4ccccc4)O C36346050
CCCCn1c(nnc1SCC(=O)Nc2cc(cc(c2)C(F)(F)F)C(F)(F)F)[C@H](CC)[NH+](C)C C08685399
CC(C)Cc1ccc(cc1)[C@H](C[N-]S(=O)(=O)Oc2ccccc2)[NH+]3CC[NH2+][C@@H](C3)Cc4ccccc4 C39533323
CCOc1cc(cc(c1OCc2c(cccc2Cl)F)Cl)C[NH2+]CCCSc3nnnn3C C40744807
CCN(CCCNC(=O)C1CC[NH+](CC1)Cc2c(oc(n2)c3ccccc3OCC)C)c4ccccc4 C40984857
CCCCS(=O)(=O)c1ncc(c(n1)Cl)C(=O)NC[C@H](c2ccc(cc2)C(C)C)[NH+](CC)CC C40986250
CC[NH+](CC)[C@@H](CNC(=O)c1cnc(nc1Cl)S(=O)(=O)Cc2ccccc2)c3ccc(cc3)C(C)C C40986321
Cc1c(c(n(n1)c2ccccc2)Oc3cccc(c3)OC)C[NH+](C[C@H](COC(C)(C)C)O)CC(C)C C36341973
CCCC[NH+](CCCC)CCCNCc1cc(c(c(c1)Br)OCc2ccc(cc2)F)OC C13733577
CCCC[NH+](CCCC)CCCNCc1cc(c(c(c1)Br)OCc2ccc(cc2)C)OCC C13733922
CCOc1ccc(cc1OCC)C(=O)/N=C(/NCCC2=c3ccccc3=[NH+]C2)\Nc4ccccc4F C63589336
CCCC[NH+](CCCC)CCCNC(=O)c1ccc(o1)C[S@](=O)c2ccc(cc2)Br C09115598
CC[C@H](C)[NH+](CCCNC(=O)[C@@H]1c2ccccc2C(=O)N([C@@H]1c3cccs3)C4CCCC4)Cc5ccco5 C09433698
CC[C@@H](c1nnnn1CCc2ccccc2)[NH+](CCc3ccccc3)Cc4cc5cccc(c5[nH]c4=O)C C13495817
CCOc1cccc(c1OCc2ccc(cc2)Cl)C[NH2+]CCSc3nnnn3c4ccccc4 C13730249
C=CCCCCCCCCC(=O)Oc1ccc2c3c1O[C@H]4[C@@]35CC[NH+]([C@@H](C2)[C@]5(CCC4=O)O)CC=C C16040640
CCCN(Cc1cccn1Cc2ccc(o2)C(=O)N[C@@H](C)CCC[NH+](CC)CC)C(=O)C3CCCC3 C16533895
CC[C@H](c1nnnn1C(C)(C)CC)[NH+](Cc2cccs2)Cc3cc4cc(ccc4nc3O)OCC C08586349
CCCC[NH+](CCCNC(=O)c1ccc(cc1)/C=C/2\C(=O)Nc3ccccc3S2)Cc4ccccc4 C20728566
CCOc1cc(cc(c1OCc2ccc(cc2)C)Cl)C[NH2+]CCSc3nnnn3c4ccccc4 C20874931
CCOc1cc(cc(c1OCc2ccccc2)Cl)C[NH2+]CCSc3nnnn3c4ccccc4 C22107912
CCCSc1ccc(c(c1)NC(=O)C[NH+](CC)CC(=O)Nc2c(cccc2Cl)Cl)[N+](=O)[O-] C29154288
CC[NH+](CC)CCC[C@H](C)NC(=O)c1ccc(cc1)CSc2nc(cc(n2)Cl)N(CC=C)CC=C C33480409
C=CCn1c(c(nc1SCCCCC(=O)NCCCCCC[NH3+])c2ccccc2)c3ccccc3 C33595814
c1ccc(cc1)C(CC[NH+](Cc2ccc3c(c2)OCO3)Cc4nc(cs4)C(=O)NC5CC5)c6ccccc6 C34859468
CCCC[NH+](C[C@@H](COCC#C)O)CC(=O)N(CCc1c[nH]c2c1cccc2)Cc3ccc(cc3)C(C)(C)C C35518614
CCOC(=O)CCC[NH+](CC(=O)N(CCc1c[nH]c2c1cccc2)Cc3ccc(c(c3)Cl)Cl)C4CC4 C35520953
CC(C)COC[C@@H](C[NH+](C)Cc1c2c(n(n1)c3ccc(cc3)Cl)CCN(C2)Cc4cccc(c4)Cl)O C35573827
CC[NH+](CC)CCC[C@H](C)NC(=O)CSc1nc(cc(n1)Cl)N2CCN([C@@H](C2)C)C(=O)C3CCCC3 C35727829
CCCC(=O)OC[C@@H](C[NH+](Cc1c(nn(c1Oc2ccccc2)c3ccc(cc3)F)CC)C(C)C)O C35777652
Cc1ccccc1OC[C@H](C[NH+](CCCOC)Cc2c(noc2N3CCCC[C@@H]3C)c4ccccc4)O C35780856
Cc1c(c(n(n1)c2ccccc2)Oc3ccccc3F)C[NH+](C[C@H](COCc4ccccc4)O)C5CC5 C35789112
CC(C)[NH+](C[C@H](COC(C)C)O)CC(=O)N(CCc1c[nH]c2c1cccc2)Cc3ccc(cc3)C(C)(C)C C35842640
CCOC(=O)[C@H](C)[NH+](CC(=O)N(CCc1c[nH]c2c1cccc2)Cc3ccc(c(c3)Cl)Cl)C4CC4 C35843680
c1ccc(c(c1)C2=NO[C@H](C2)C[NH+](Cc3cccc(c3)Cl)C[C@@H](COCc4ccco4)O)Cl C36146577
c1ccc(cc1)C[NH+](C[C@H]2CC(=NO2)c3ccc(c(c3)Cl)Cl)C[C@@H](COCc4ccco4)O C36146593
CC[C@@H](C)[NH+](Cc1c(nn(c1Oc2ccccc2OC)c3ccccc3)C)C[C@@H](COCC(C)C)O C36302069
CCc1c(c(n(n1)c2ccccc2)Oc3ccccc3OC)C[NH+](C[C@@H](COCc4ccccc4)O)C5CC5 C36302745
Cc1c(c(n(n1)c2ccccc2)Oc3ccc(cc3)Cl)C[NH+](Cc4ccco4)C[C@H](COC(C)C)O C36303673
Cc1c(c(n(n1)c2ccccc2)Oc3ccc(cc3)Cl)C[NH+](Cc4ccco4)C[C@H](CCC=C)O C36303680
Cc1cccc(c1)Oc2c(c(nn2c3ccccc3)C)C[NH+](CC4CC4)C[C@@H](COCc5ccco5)O C36304891
Cc1cccc(c1)Oc2c(c(nn2C)c3ccccc3)C[NH+](CC4CC4)C[C@@H](COCc5ccco5)O C36306554
CCCC(=O)OC[C@H](C[NH+](Cc1c(nn(c1Oc2ccccc2F)C)c3ccccc3)CC4CC4)O C36306898
CC(C)(C)OC[C@@H](C[NH+](Cc1ccco1)Cc2c(nn(c2Oc3ccc(cc3)F)C)c4ccccc4)O C36307511
CCCC[C@@H](C[NH+](Cc1ccco1)Cc2c(nn(c2Oc3ccccc3OC)c4ccccc4)C)O C36313740
Cc1ccc(cc1)Oc2c(c(nn2C)c3ccccc3)C[NH+](Cc4ccco4)C[C@@H](COC(C)C)O C36316008
CC(C)C[NH+](Cc1c(nn(c1Oc2ccc(cc2F)F)C)c3ccccc3)C[C@@H](COCC(C)C)O C36316106
CCc1c(c(n(n1)c2ccccc2)Oc3ccccc3)C[NH+](Cc4ccccc4)C[C@H](COCC=C)O C36316251
CC[C@@H](C)[NH+](Cc1c(nn(c1Oc2cccc(c2)OC)c3ccccc3)C)C[C@@H](COC(C)(C)C)O C36341986
Cc1c(c(n(n1)c2ccccc2)Oc3ccccc3)C[NH+](Cc4ccccc4)C[C@@H](COCC(C)C)O C36342140
Cc1c(c(n(n1)c2ccccc2)Oc3ccccc3)C[NH+](Cc4ccccc4)C[C@H](COC(C)(C)C)O C36342149
CCC[NH+](Cc1c(nn(c1Oc2ccccc2F)c3ccccc3)C)C[C@@H](COCc4ccccc4)O C36346049
CC(C)c1c(c(n(n1)c2ccc(cc2)OC)Oc3ccccc3)C[NH+](C[C@@H](COCC=C)O)C(C)C C36346473
CC[NH+](CC)CCC/N=C/C1=C(c2c(c(c(s2)C(=O)OCC)NC(=O)C)CC1)Sc3ccccc3 C36024701
CCCCOc1ccc(cc1OCC)[C@@H]2c3c([nH]nc3C(=O)N2CCCn4cc[nH+]c4)c5ccc(cc5)C C40341575
CCCCOC[C@@H](C[NH+](Cc1ccco1)Cc2c(nn(c2Oc3cccc(c3)C)c4ccccc4)C)O C40408644
CCOc1cc(cc(c1OCc2c(cccc2Cl)F)Br)C[NH2+]CCCOC(C)C C40740584
CCCC[C@@H](CC)CNC(=O)C1CC[NH+](CC1)Cc2c(oc(n2)c3cc(c(c(c3)OC)OC)OC)C C40984079
CCCCS(=O)(=O)c1ncc(c(n1)Cl)C(=O)NC[C@@H](c2ccc(cc2)C(C)C)[NH+](CC)CC C40986249
Cc1c(c(n(n1)c2ccccc2)Oc3ccc(cc3)OC)C[NH+](C[C@@H](COC(C)(C)C)O)CC(C)C C36302393
Cc1c(c(n(n1)c2ccccc2)Oc3cccc(c3)OC)C[NH+](C[C@@H](COC(C)(C)C)O)CC(C)C C36341972
CCC[NH+](CCC)CN1c2ccccc2/C(=N\NC(=O)CSc3nc4ccccc4s3)/C1=O C09302075
CC[NH+](CCCNC(=O)[C@H]1c2ccccc2C(=O)N([C@@H]1c3cccs3)CC(C)C)Cc4ccccc4 C09433044
CCc1ccc2c(c1)cc(c(=O)[nH]2)C[NH+](Cc3cccs3)[C@@H](CC)c4nnnn4C(C)(C)CC C13034010
CCc1ccc2c(c1)cc(c(=O)[nH]2)C[NH+](C3CCCC3)[C@H](CC)c4nnnn4CCc5ccccc5 C13063759
CCC[C@@H](c1nnnn1C2CCCC2)[NH+](CCc3ccccc3)Cc4cc5ccc(cc5[nH]c4=O)C C13499292
CC[NH+]1CCN(CC1)CCCN(Cc2cccs2)C(=S)Nc3cc(c(cc3OC)Cl)C C20107893
CCOc1cc(ccc1OCc2ccc(cc2)C)C[NH2+]CCSc3nnnn3c4ccccc4 C20874407
Cc1ccc(cc1)COc2ccc(cc2C[NH2+]CCCSc3nnnn3c4ccccc4)Cl C20875207
COc1cccc(c1OCc2ccc(cc2)F)C[NH2+]CCCSc3nnnn3c4ccccc4 C22108864
c1cc(cc(c1)C(F)(F)F)c2nc(on2)C[NH+](Cc3ccc(cc3)C(=O)NC4CC4)Cc5ccco5 C27576322
Cc1cccc(c1)c2nc(on2)C[NH+]3CCC(CC3)C(=O)NCCCSCc4ccc(cc4)F C30975042
COc1ccc(cc1)C[NH+](Cc2ccc(cc2)F)Cc3nc(cs3)C(=O)NCc4ccc(cc4)F C00701569
CC[NH+](CC)CCC[C@@H](C)NC(=O)C[C@@H](c1ccc2c(c1)OCO2)c3cnc4n3cc(cc4)Cl C35253783
CC(C)(C)OC[C@H](C[NH+](Cc1cccc(c1)Cl)C[C@@H]2CC(=NO2)c3ccc(cc3)N(C)C)O C35743101
CC[NH+](Cc1c2c(n(n1)c3ccccc3OC)CCN(C2)Cc4ccc(cc4)F)C[C@@H](CCC=C)O C35931427
c1cc(cc(c1)C(F)(F)F)C[NH+](Cc2cccc(c2)Cl)Cc3nc(co3)C(=O)NC[C@H]4CCCO4 C36065322
CCNC(=O)c1coc(n1)C[NH+](Cc2cccc(c2)C(F)(F)F)Cc3cccc(c3)C(F)(F)F C36068973
CCN(CC)c1c(c(no1)c2ccccc2)C[NH+](C[C@H]3CCCO3)C[C@@H](COc4ccccc4C)O C36245895
CCOC[C@H](C[NH+](CCC(C)C)Cc1c(noc1N2CCc3ccccc3C2)c4ccccc4)O C36246136
Cc1c(c(n(n1)c2ccccc2)Oc3ccccc3OC)C[NH+](C[C@@H](Cc4ccccc4)O)C(C)C C36302004
CCc1c(c(n(n1)c2ccccc2)Oc3ccccc3)C[NH+](C[C@H]4CCCO4)C[C@@H](CCC=C)O C36303008
Cc1c(c(n(n1)c2ccccc2)Oc3ccc(cc3)Cl)C[NH+](C[C@H](COCC(C)C)O)C(C)C C36303697
Cc1c(c(n(n1)c2ccccc2)Oc3ccc(cc3)OC)C[NH+](CC4CC4)C[C@H](COCC=C)O C36304648
Cn1c(c(c(n1)c2ccccc2)C[NH+](Cc3ccco3)C[C@H](CCC=C)O)Oc4cccc(c4)OC C36305382
CC(C)[NH+](Cc1c(nn(c1Oc2cccc(c2)OC)C)c3ccccc3)C[C@H](COC(C)(C)C)O C36305455
CCOC[C@@H](C[NH+](Cc1ccco1)Cc2c(nn(c2Oc3cccc(c3)C)C)c4ccccc4)O C36306383
CC(C)OC[C@@H](C[NH+](Cc1ccco1)Cc2c(nn(c2Oc3ccccc3F)C)c4ccccc4)O C36306735
CC(C)c1c(c(n(n1)c2ccccc2)Oc3ccccc3F)C[NH+](C[C@H](COCC=C)O)C4CC4 C36307908
CC(C)CC[NH+](Cc1c(noc1N2CCOCC2)c3ccccc3F)C[C@@H](Cc4ccccc4)O C36313419
CCCCOC[C@@H](C[NH+](Cc1c(nn(c1Oc2ccccc2F)c3ccccc3)CC)C4CC4)O C36313877
Cc1ccc(cc1)Oc2c(c(nn2C)c3ccccc3)C[NH+](CC4CC4)C[C@@H](COCC(C)C)O C36316082
CCC[NH+](Cc1c(nn(c1Oc2ccc(cc2F)F)C)c3ccccc3)C[C@@H](COCC(C)C)O C36316146
CC[C@H](C)[NH+](Cc1c(nn(c1Oc2cccc(c2)OC)c3ccccc3)C)C[C@@H](COCC=C)O C36341989
CC[C@@H](C)[NH+](Cc1c(nn(c1Oc2ccccc2F)c3ccccc3)C)C[C@@H](COC(C)(C)C)O C36342012
CCc1c(c(n(n1)c2ccccc2)Oc3ccc(cc3)C)C[NH+](C[C@@H](COC(C)(C)C)O)C(C)C C36346515
CCC[NH+](Cc1c(nn(c1Oc2ccccc2F)c3ccc(cc3)F)C)C[C@@H](COCC(C)C)O C36346599
CC[C@H](C)[NH+](Cc1c(nn(c1Oc2ccc(cc2)C)C)c3ccccc3)C[C@@H](COC(C)(C)C)O C36346818
Cc1cccc(c1)CSCCCNC(=O)[C@@H]2CCC[NH+](C2)Cc3nc(no3)c4cccc(c4)C C38888872
Cc1cccc(c1)c2nc(on2)C[NH+]3CCC[C@H](C3)C(=O)NCCCSCc4ccccc4F C38888897
CN(C)c1ccc(cc1)CN(CCCn2cc[nH+]c2)C(=S)Nc3cc(ccc3C(F)(F)F)Cl C05929090
CC(C)CN(CC(C)C)C(=O)CN1CC[NH+](CC1)CC(=O)Nc2ccc(c(c2)C(F)(F)F)Cl C23470124
CCOc1cc(ccc1OCc2cccc(c2)C)C[NH2+]CCSc3nnnn3c4ccccc4 C40736577
CCOc1cc(cc(c1OCc2ccccc2C)Br)C[NH2+]CCCSc3nnnn3C C40744796
CCc1c(c(n(n1)c2ccccc2)Oc3ccccc3F)C[NH+](C[C@@H](COC(C)C)O)CC(C)C C36316452
Cc1c(c(n(n1)c2ccccc2)Oc3ccc(cc3)Cl)C[NH+](C[C@H](COCC=C)O)CC(C)C C36341951
Cc1c(c(n(n1)c2ccccc2)Oc3ccccc3F)C[NH+](C[C@@H](COC(C)(C)C)O)CC(C)C C36345971
CCc1c(c(n(n1)c2ccccc2)Oc3ccc(cc3)F)C[NH+](C[C@H](COCC=C)O)CC(C)C C36316501
CCCC[NH+](CCCC)CCCNCc1ccc(c(c1)OC)OCc2ccc(c(c2)Cl)Cl C13733766
C[C@H]1C(=c2cc(ccc2=[NH+]1)Cl)CCN(Cc3cccnc3)C(=S)Nc4cc(ccc4OC)OC C63655273
Cc1ccc(cc1)S(=O)(=O)N[C@@H](C(C)C)C(=O)OCC(=O)C2=c3ccccc3=[NH+][C@H]2c4ccccc4 C40060427
CC[NH+](CC)CCCNc1c(nc(s1)S(=O)(=O)c2ccccc2)S(=O)(=O)c3ccc(cc3)C C09203266
CC[C@@H](c1nnnn1CCc2ccccc2)[NH+](Cc3ccccc3)Cc4cc5cc(c(cc5[nH]c4=O)C)C C13064723
CC[C@@H](c1nnnn1Cc2ccccc2)[NH+](CCc3ccccc3)Cc4cc5cccc(c5[nH]c4=O)C C13495807
CCC[C@H](c1nnnn1CCc2ccccc2)[NH+](Cc3cc4cc(ccc4[nH]c3=O)C)C5CCCC5 C13500149
CC[NH+](CC)CCCn1c(=O)c2ccccc2nc1S[C@@H](C)C(=O)Nc3ccc(c(c3)Cl)C#N C16980623
Cc1ccc(cc1)COc2c(cccc2OC)C[NH2+]CCCSc3nnnn3c4ccccc4 C20874022
COc1cccc(c1OCc2ccc(cc2)Cl)C[NH2+]CCSc3nnnn3c4ccccc4 C22107791
CCOc1cc(cc(c1OCc2ccc(cc2)Cl)Cl)C[NH2+]CCCSc3nnnn3C C22109284
CC[NH+](CC)[C@H](CN/C=C/1\c2ccccc2C(=O)N(C1=O)Cc3ccc(cc3)OC)c4ccccc4 C33014832
CC[NH+](CC)CCC[C@H](C)NC(=O)CN1C(=C([C@@H](CC1=O)c2ccccc2Cl)C(=O)OCC)C C35292729
CC[NH+](CC)CCC[C@H](C)NC(=O)C[C@@H](c1cc(cc(c1)OC)OC)c2cnc3n2ccc(c3)C C35439731
c1ccc(c(c1)C[NH+](Cc2cccc(c2)C(F)(F)F)Cc3nc(co3)C(=O)NCc4ccco4)Cl C35705512
CC(C)(C)OC[C@@H](C[NH+](Cc1cccc(c1)Cl)C[C@@H]2CC(=NO2)c3ccc(cc3)N(C)C)O C35743100
CC[C@@H](C)[NH+](Cc1c(nn(c1Oc2ccccc2OC)c3ccccc3)C)C[C@@H](COCC=C)O C35777246
CCC[C@@H](C[NH+](Cc1c(nn(c1Oc2ccccc2Cl)c3ccccc3)C)C[C@@H]4CCCO4)O C35777672
Cc1c(c(n(n1)c2ccccc2)Oc3ccc(cc3)Cl)C[NH+](Cc4ccco4)C[C@@H](COCC=C)O C35777694
c1cc(cc(c1)C(F)(F)F)C[NH+](Cc2cccc(c2)Cl)Cc3nc(co3)C(=O)NCc4ccco4 C36065313
COc1cccc(c1)C[NH+](Cc2cccc(c2)C(F)(F)F)Cc3nc(co3)C(=O)NCc4ccccc4 C36065514
Cc1ccc(cc1)C2=NO[C@@H](C2)C[NH+](Cc3cccc(c3)Cl)C[C@@H](COCc4ccccc4)O C36146048
CC[C@@H](C)[NH+](Cc1c(noc1N2CCC(CC2)C)c3ccccc3)C[C@@H](COCc4ccco4)O C36161000
CCc1c(c(n(n1)c2ccccc2)Oc3ccccc3)C[NH+](C[C@@H]4CCCO4)C[C@@H](CCC=C)O C36303005
CCc1c(c(n(n1)c2ccc(cc2)F)Oc3ccccc3)C[NH+](Cc4ccco4)C[C@H](COCC)O C36303428
Cc1c(c(n(n1)c2ccccc2)Oc3ccccc3Cl)C[NH+](CC4CC4)C[C@@H](COCC=C)O C36303610
Cc1c(c(n(n1)c2ccccc2)Oc3ccc(cc3F)F)C[NH+](C[C@H](COCC(C)C)O)C(C)C C36304113
Cc1c(c(n(n1)c2ccccc2)Oc3ccccc3OC)C[NH+](Cc4ccco4)C[C@@H](C(C)C)O C36304389
Cc1cccc(c1)Oc2c(c(nn2c3ccccc3)C)C[NH+](CC4CC4)C[C@H](COCC(C)C)O C36304905
CC(C)[NH+](Cc1c(nn(c1Oc2cccc(c2)OC)C)c3ccccc3)C[C@@H](COC(C)(C)C)O C36305452
CC[C@@H](C)[NH+](Cc1c(nn(c1Oc2ccc(cc2)OC)C)c3ccccc3)C[C@@H](COCC=C)O C36306170
Cc1cccc(c1)Oc2c(c(nn2C)c3ccccc3)C[NH+](CC4CC4)C[C@H](COCC(C)C)O C36306568
CC(C)(C)OC[C@@H](C[NH+](Cc1c(nn(c1Oc2ccccc2)C)c3ccccc3)C[C@@H]4CCCO4)O C36308307
Cc1cccc(c1)OC[C@H]2c3ccsc3CCN2C(=O)C[NH+](CCC(C)C)C[C@@H](CCC=C)O C36309524
Cc1ccccc1OC[C@H](C[NH+](CCOC)Cc2c(noc2N3CCCCC3)c4ccccc4)O C36312975
CCc1c(c(n(n1)c2ccccc2)Oc3ccccc3)C[NH+](CC4CC4)C[C@@H](COCC(C)C)O C36316326
CCCCOC[C@H](C[NH+](Cc1c(nn(c1Oc2ccccc2F)c3ccccc3)C)[C@@H](C)CC)O C36342007
CC[C@H](C)[NH+](Cc1c(nn(c1Oc2ccccc2F)c3ccccc3)C)C[C@@H](COCC(C)C)O C36342011
Cc1c(c(n(n1)c2ccccc2)Oc3ccccc3F)C[NH+](CCOC)C[C@@H](Cc4ccccc4)O C36345991
Cc1c(c(n(n1)c2ccccc2)Oc3ccccc3F)C[NH+](Cc4ccccc4)C[C@@H](COC)O C36346011
CCC[NH+](Cc1c(nn(c1Oc2ccc(cc2)F)c3ccc(cc3)F)C)C[C@@H](COCC(C)C)O C36346751
CCC[NH+](CCC)CCCNC(=O)c1ccc(o1)CS(=O)(=O)c2c(cccc2Cl)Cl C09731660
CN(C)c1ccc(cc1)CN(CCCn2cc[nH+]c2)C(=S)Nc3ccc(c(c3)Cl)C(F)(F)F C39413562
C[C@@H](c1ccccc1)[NH+](Cc2ccc(cc2)C(C)C)Cc3nc(co3)C(=O)NCCc4ccccn4 C35711452
Cc1ccccc1COc2c(cccc2OC)C[NH2+]CCCSc3nnnn3c4ccccc4 C40722334
c1ccc(cc1)n2c(nnn2)SCCC[NH2+]Cc3ccccc3OCc4ccc(cc4Cl)F C40732071
COc1cc(cc(c1OCc2c(cccc2Cl)F)Br)C[NH2+]CCCN3CCCC3=O C40734137
CCOc1cc(cc(c1OCc2cccc(c2)C)Br)C[NH2+]CCSc3nnnn3C C40744793
CCOc1cc(cc(c1OCc2c(cccc2Cl)F)Cl)C[NH2+]CCSc3nnnn3C C40744806
Cc1c(c(n(n1)c2ccccc2)Oc3cccc(c3)OC)C[NH+](C[C@H](COC(C)C)O)CC(C)C C36341961
COc1ccc(c(c1)OC)CN(CCCn2cc[nH+]c2)C(=S)Nc3ccc(c(c3)Cl)C(F)(F)F C59169936
CCOc1ccc(cc1)NC(=S)N(CCC2=c3cc(ccc3=[NH+][C@@H]2C)OC)Cc4cccnc4 C63655338
CC[NH+](CC)CCCNC(=O)[C@H](C)C1CCN(CC1)C(=O)c2c(nc(s2)c3ccc(cc3)F)C C65006940
Cc1c(non1)C[NH+](C)Cc2cc(ccc2OCC(=O)NCc3cccs3)c4ccc(cc4)F C12098895
CC[C@@H](c1nnnn1Cc2ccccc2)[NH+](CCc3ccccc3)Cc4cc5ccc(cc5[nH]c4=O)C C13063876
C[NH+](C)CCN1C(=O)[C@@](NC1=O)(CCc2ccccc2)C3CCN(CC3)C(=O)CCC4CCCCC4 C14967684
CC[NH+](CC)Cc1ccc(cc1)CNC(=O)CCn2cnc3c(c2=O)c(cs3)c4ccc(cc4)C C16236727
COc1cc(ccc1OCc2ccccc2Cl)C[NH2+]CCSc3nnnn3c4ccccc4 C22107775
C[NH+](Cc1ccc(c(c1)OC)OC(F)F)CC(=O)Nc2c(cc(cc2Cl)Cl)C(=O)OC C29253637
COc1ccc(cc1OC)C[NH+](Cc2cccc(c2)F)Cc3ccc(o3)C(=O)NCc4ccc(cc4)F C33716299
CC(C)COc1ccc(cc1OC)/C=N/[NH+]=C(\c2ccc3ccccc3n2)/Nc4ccccc4OC C08858872
CCCn1c(=O)c2ccccc2nc1[C@@H](CC)N(CC[NH+](C)C)C(=O)Nc3ccc(cc3)SC C35037083
CC[NH+](CC)CCC[C@@H](C)NC(=O)C[C@@H](c1cc(cc(c1)OC)OC)c2cnc3n2ccc(c3)C C35439729
CCc1c(c(n(n1)c2ccc(cc2)F)Oc3ccccc3)C[NH+](Cc4ccco4)C[C@H](COCC#C)O C35777618
Cc1c(c(n(n1)c2ccccc2)Oc3ccc(cc3)Cl)C[NH+](Cc4ccco4)C[C@@H](COCC#C)O C35777700
Cc1c(c(n(n1)c2ccccc2)Oc3ccc(cc3)Cl)C[NH+](Cc4ccco4)C[C@H](COCC#C)O C35777703
Cc1cccc(c1)CS(=O)(=O)c2ncc(n2C3CCCCC3)CN(CC[NH+](C)C)C(=S)NC4CC4 C36032245
C[C@H](c1ccccc1)[NH+](Cc2cccc(c2)C(F)(F)F)Cc3nc(co3)C(=O)NCc4ccco4 C36083137
Cc1c(c(n(n1)c2ccccc2)Oc3ccccc3OC)C[NH+](C[C@@H]4CCCO4)C[C@@H](CCC=C)O C36302236
Cc1cccc(c1)Oc2c(c(nn2c3ccccc3)C)C[NH+](CC4CC4)C[C@@H](COCC(C)C)O C36304903
CC(C)OC[C@H](C[NH+](Cc1c(nn(c1Oc2ccc(cc2)Cl)C)c3ccccc3)CC4CC4)O C36305208
Cn1c(c(c(n1)c2ccccc2)C[NH+](CC3CC3)C[C@H](COCC#C)O)Oc4ccc(cc4)Cl C36305250
Cn1c(c(c(n1)c2ccccc2)C[NH+](CC3CC3)C[C@H](COCC=C)O)Oc4cccc(c4)OC C36305662
CC(C)C[NH+](Cc1c(nn(c1Oc2ccc(cc2)OC)C)c3ccccc3)C[C@H](COCC#C)O C36305980
Cn1c(c(c(n1)c2ccccc2)C[NH+](Cc3ccco3)C[C@@H](CCC=C)O)Oc4ccc(cc4)OC C36306059
Cc1cccc(c1)Oc2c(c(nn2C)c3ccccc3)C[NH+](Cc4ccco4)C[C@H](COCC=C)O C36306376
CC(C)c1c(c(n(n1)c2ccccc2)Oc3ccccc3F)C[NH+](C[C@@H](COCC#C)O)C4CC4 C36307911
Cc1c(c(n(n1)c2ccccc2)Oc3ccccc3)C[NH+](Cc4ccco4)C[C@@H](COCC(C)C)O C36308348
Cc1cccc(c1)OC[C@H]2c3ccsc3CCN2C(=O)C[NH+](Cc4ccco4)C[C@@H](CCC=C)O C36309452
CCCCOC[C@H](C[NH+](Cc1c(nn(c1Oc2ccccc2F)c3ccccc3)CC)C4CC4)O C36313878
CC(C)OC[C@@H](C[NH+](Cc1c(nn(c1Oc2ccc(cc2F)F)C)c3ccccc3)CC4CC4)O C36316160
CCc1c(c(n(n1)c2ccccc2)Oc3ccccc3)C[NH+](Cc4ccco4)C[C@@H](COCC)O C36316448
CCc1c(c(n(n1)c2ccccc2)Oc3ccccc3F)C[NH+](CC4CC4)C[C@@H](COCC=C)O C36316492
CCc1c(c(n(n1)c2ccccc2)Oc3ccccc3F)C[NH+](CC4CC4)C[C@@H](COCC#C)O C36316494
CCCCOC[C@@H](C[NH+](Cc1c(nn(c1Oc2ccccc2F)c3ccccc3)C)[C@@H](C)CC)O C36342006
CC[C@H](C)[NH+](Cc1c(nn(c1Oc2ccccc2F)c3ccccc3)C)C[C@@H](COC(C)(C)C)O C36342013
Cc1c(c(n(n1)c2ccccc2)Oc3ccccc3)C[NH+](Cc4ccccc4)C[C@H](COCC=C)O C36342151
CCc1c(c(n(n1)c2ccccc2)Oc3ccc(cc3)F)C[NH+](C[C@H](COC(C)(C)C)O)C(C)C C36345812
Cc1c(c(n(n1)c2ccccc2)Oc3ccccc3F)C[NH+](CC4CC4)C[C@@H](COC(C)(C)C)O C36346097
CC(C)c1c(c(n(n1)c2ccc(cc2)OC)Oc3ccccc3)C[NH+](C[C@@H](COCC#C)O)C(C)C C36346475
COc1cc(cc(c1OCc2ccc(cc2Cl)F)Br)C[NH2+]CCCN3CCCC3=O C40733948
COc1cc(cc(c1OCc2cccc(c2)Cl)Br)C[NH2+]CCCN3CCCC3=O C40734334
CCOc1cc(ccc1OCc2ccccc2C)C[NH2+]CCSc3nnnn3c4ccccc4 C40736782
CCOc1cc(cc(c1OCc2ccc(cc2Cl)F)Cl)C[NH2+]CCSc3nnnn3C C40744804
Cn1c(nnn1)SCC[NH2+]Cc2cc(c(c(c2)Cl)OCc3ccc(c(c3)Cl)Cl)OC C40744824
CCc1c(c(n(n1)c2ccccc2)Oc3ccccc3F)C[NH+](C[C@H](COC(C)C)O)CC(C)C C36316453
Cc1c(c(n(n1)c2ccccc2)Oc3cccc(c3)OC)C[NH+](C[C@@H](COC(C)C)O)CC(C)C C36341960
COc1ccc(cc1)CN(CCCn2cc[nH+]c2)C(=S)Nc3cc(ccc3Cl)C(F)(F)F C33776745
CCN(CC)S(=O)(=O)c1cc(ccc1OCC)NC(=O)C[NH+](C)[C@@H](C)c2ccccc2Cl C59406757
Cc1cc(cc(c1OCC(F)(F)F)C)C[NH+](C)[C@H](C)C(=O)NCCc2ccc(c(c2)OC)OC C59578271
C[C@H]1C(=c2ccccc2=[NH+]1)CCN(Cc3cc(c(c(c3)OC)OC)OC)C(=S)Nc4ccccc4 C63655005
CCc1ccc(cc1)C(=O)COC(=O)[C@H](CC2=c3ccccc3=[NH+]C2)NC(=O)c4ccc(cc4)CC C63732065
C[C@@H](C1CCN(CC1)S(=O)(=O)c2ccc(s2)Cl)C(=O)NCCC[NH+](C)Cc3ccccc3 C65062278
CC[NH+](CC)CCCNC(=S)N(Cc1ccccc1)Cc2cc3cc(c(cc3[nH]c2=O)C)C C06193212
CC[NH+](CC)CCCNC(=S)N(Cc1ccccc1)Cc2cc3cc(cc(c3[nH]c2=O)C)C C06193214
CC[NH+](CC)CCCNC(=S)N(Cc1ccccc1)Cc2cc3ccc(c(c3[nH]c2=O)C)C C06193222
CC[NH+](CC)CCCNC(=S)N(Cc1cccs1)Cc2cc3cc(c(cc3[nH]c2=O)C)C C06193245
CC[NH+](CC)CCN(Cc1cc2c(cc(cc2[nH]c1=O)C)C)C(=S)Nc3ccccc3C(=O)OC C06078274
c1ccc(cc1)Oc2ccc(cc2)NC(=[NH2+])Nc3[nH]c(=O)cc(n3)CSc4ccc(cc4)Cl C09489200
Cc1cc([nH+]c2c1cc(cc2)NC(=O)CCC(=O)NCCc3ccc(c(c3)OC)OC)N4CCCCC4 C09597994
COc1cc(cc(c1OCc2ccc(cc2Cl)Cl)Br)C[NH2+]CCOCCO C10435653
CCCCc1[nH]cc(n1)C[NH+](C)Cc2c(oc(n2)c3ccccc3NC(=O)c4ccsc4)C C12242456
c1cc[nH+]c(c1)N(CCCCNC(=S)NCCCn2ccnc2)Cc3ccc(c(c3)Cl)Cl C13782011
c1cc(c(cc1Cl)Cl)COc2ccc(cc2C[NH2+]CCNC(=O)c3c(non3)N)Cl C16385011
CC[NH+](CC)CCC[C@@H](C)NC(=O)c1csc(n1)CN(C(C)C)C(=O)Nc2cccc(c2)Cl C16461457
CC[NH+](CC)CCCn1c(=O)c2ccccc2nc1SCC(=O)NC(=O)Nc3cccc(c3C)C C16662134
CC[NH+](CCCNC(=O)c1ccc(cc1)NC(=O)N2CCSc3c2cccn3)Cc4ccccc4 C20565096
Cc1c(ccc(c1OC)C[NH2+][C@H]2C[C@H](N(C2)CC(C)C)C(=O)NCCc3ccccc3F)OC C20785038
Cc1cccc(c1NC(=O)C[NH+](CC(=O)Nc2c(cccc2C)C)CC(=O)N[C@@H]3CCCC[C@@H]3C)C C21334772
CCC[NH+](CC(=O)NCC1(CCCCC1)N2CCOCC2)CC(=O)Nc3ccc(c(c3F)F)F C21580003
CCOc1ccc(cc1OCC)NC(=O)C[NH+](C)CC(=O)Nc2c(c3c(s2)C[C@@H](CC3)C)C#N C21923975
CC(C)c1ccc(cc1)[C@H]2C[C@H](n3c(cc(n3)C(=O)NNC(=S)NCCC[NH+](C)C)N2)C(F)(F)F C02793790
CC(C)c1ccc(cc1)[C@@H]2C[C@@H](n3c(cc(n3)C(=O)NNC(=S)NCCC[NH+](C)C)N2)C(F)(F)F C02793793
CC(C)c1ccc(cc1)[C@H]2C[C@@H](n3c(cc(n3)C(=O)NNC(=S)NCCC[NH+](C)C)N2)C(F)(F)F C02793792
CCOC(=O)c1c2c(sc1NC(=O)[C@@H](C)[NH2+]Cc3ccc(cc3)C)CN(CC2)Cc4ccccc4 C25393158
CCOC(=O)c1c2c(sc1NC(=O)[C@H](C)[NH2+]Cc3ccc(cc3)C)CN(CC2)Cc4ccccc4 C25393164
c1ccc(cc1)NC(=O)c2ccc(cc2)C[NH+](Cc3ccc(cc3)C(=O)NC4CC4)Cc5ccco5 C27576311
CC[NH+](CC)[C@H](CNC(=O)[C@@H](Cc1ccccc1)NC(=O)c2ccco2)c3ccccc3Cl C30713349
c1cc(cc(c1)NC(=O)N(CCCNC(=O)CCCCC[NH3+])c2ccc(cc2)F)C(F)(F)F C33728654
C[C@@H](c1nc2cc(ccc2c(=O)n1C)Cl)N(CCCCCC[NH3+])C(=O)COc3ccc(cc3)Cl C33771166
C[C@H](c1nc2cc(ccc2c(=O)n1C)Cl)N(CCCCCC[NH3+])C(=O)COc3ccc(cc3)Cl C33771167
CC(C)COC[C@@H](C[NH+](Cc1ccco1)Cc2[nH]c(=O)c3c(csc3n2)c4ccc(cc4)Cl)O C35745978
Cc1ccc(c(c1)C)c2csc3c2c(=O)[nH]c(n3)C[NH+](Cc4ccco4)C[C@H](COCC(C)C)O C35746393
Cc1ccccc1OC[C@H](C[NH+](CCCOC)Cc2[nH]c(=O)c3c(csc3n2)c4ccccc4F)O C35747399
COc1ccc(cc1)OC[C@H](C[NH+](CC=C)Cc2[nH]c(=O)c3c(csc3n2)c4ccccc4F)O C35747416
Cc1ccc2c(c1)c(c[nH]2)CC[NH2+]C[C@H](CN3C=C(C4=CC=CC[C@@H]43)/C=C/C(=O)c5ccccc5)O C36056931
Cc1ccc(cc1)C[NH+](CCc2c[nH]c3c2cccc3)Cc4nc(co4)C(=O)NCc5ccco5 C36063964
Cc1ccc(cc1C)c2csc3c2c(=O)[nH]c(n3)C[NH+](Cc4ccco4)C[C@@H](COCC(C)C)O C36205259
CC(C)(C)OC[C@@H](C[NH+](Cc1ccco1)Cc2[nH]c(=O)c3c(csc3n2)c4ccc(cc4)Cl)O C36206168
COc1ccccc1c2csc3c2c(=O)[nH]c(n3)C[NH+](CC=C)C[C@@H](Cc4ccccc4)O C36206606
CC(C)[NH+](CCCNC(=O)C1CCC(CC1)CNS(=O)(=O)c2ccccc2)Cc3ccccc3 C08813545
c1ccc(c(c1)C(=O)NCCCCCC(=O)NNC2=c3cc(ccc3=[NH+]C2=O)Cl)Br C27520788
CCCC[C@@H](C)C(=O)N1C[C@@H](C2(C1)CC[NH2+]CC2)C(=O)NCc3ccccc3Sc4ccccc4CO C39657758
CCCC[C@@H](C)C(=O)N1C[C@H](C2(C1)CC[NH2+]CC2)C(=O)NCc3ccccc3Sc4ccccc4CO C39657762
c1cc(c(cc1COc2ccc(cc2C[NH2+]CCNC(=O)c3c(non3)N)Cl)Cl)Cl C40744547
CCCC[C@@H](c1ccc(=O)[nH]c1)NC(=O)CC2CC[NH+](CC2)Cc3ccn(c3)c4ccc(cc4)C(F)(F)F C43071036
CC[C@H](C)[C@@H]1C(=O)N(C2([NH2+]1)CCN(CC2)C(=S)Nc3ccccc3F)CCc4ccc(c(c4)OC)OC C36027967
CC[C@@H](C)[C@H]1C(=O)N(C2([NH2+]1)CCN(CC2)C(=S)Nc3ccccc3F)CCc4ccc(c(c4)OC)OC C36027968
CCCC(=O)Nc1cccc(c1)CNC(=O)N(CCCn2cc[nH+]c2)Cc3ccc(cc3)OCC C58198231
CCCCCCNC(=O)[C@H](CCSC)NC(=O)[C@@H]1CC2=c3ccccc3=[NH+][C@H]2[C@H]4N1C(=O)c5c4cccc5 C63384207
[H]/N=C(/Nc1nc(cc(n1)C)C)\N(CCC2=c3ccccc3=[NH+]C2)C(=S)Nc4ccc(cc4)F C63677518
Cc1ccc(cc1)NC(=O)[C@@H]2N=N[C@@H](S2)CCCC(=O)NCCC3=c4cc(ccc4=[NH+]C3)C C64491496
Cc1ccc(cc1)NC(=O)[C@H]2N=N[C@@H](S2)CCCC(=O)NCCC3=c4cc(ccc4=[NH+]C3)C C64491497
CCCC[NH+](CCCNC(=O)[C@H]1CC(=O)N(C1)c2ccc(c(c2)Cl)F)Cc3ccccc3 C08812940
CCC[NH+](CCC)CCCNC(=O)[C@H]1c2ccccc2C(=O)N([C@H]1c3cccs3)CC(C)C C09433066
Cn1c(nnn1)SCC[NH2+]Cc2cc(c(c(c2)Br)OCc3ccccc3)Br C10475049
COCCN(Cc1cc2ccc(cc2[nH+]c1N3CCC[C@H](C3)CO)Cl)C(=O)CC4CCCC4 C11963243
CC(=O)Nc1ccc(cc1)C[NH+]2CCC(CC2)c3nnc(n3CC=C)SCc4cccc(c4)Cl C12190090
CC(C)C[C@]1(C(=O)N(C(=O)N1)CCc2cccs2)C3CC[NH+](CC3)Cc4ccccc4OC C12213698
c1ccc(cc1)C[NH+]2CC[C@H](C2)NC(=O)CSc3nnc(n3c4ccccc4)Cc5cccs5 C12642213
C[NH+](C)[C@H](CNC(=O)CSc1nc2cc(ccc2n1Cc3ccccc3)Cl)c4ccco4 C13129724
Cc1ccc(cc1)COc2c(cc(cc2Br)C[NH2+]CCCN3CCCC3=O)OC C13727946
c1ccc(cc1)SCCOc2c(cc3ccc(cc3n2)F)C[NH2+]Cc4cn5c(n4)SCC5 C14985927
CCCC[NH+](C)Cc1ccc2c(c(sc2n1)C(=O)OC)NC(=O)c3c(cccc3Cl)F C14986120
Cc1ccc2c(c1)cc(c(n2)OCc3cccc(c3)F)C[NH2+]C[C@H](c4cccnc4)N5CCOCC5 C19800259
CC(C)C[NH+](CCCNC(=O)c1ccc2c(c1)N(C(=O)CS2)Cc3ccccc3)CC(C)C C03040600
C[NH+](CCc1ccccc1)CCNC(=O)CN2c3ccccc3O/C(=C/c4ccccc4F)/C2=O C03058638
CCC[NH+](CCC)CCN1C(=O)c2cc3c(n2C[C@@]1(C)C(=O)NC4CCCCCC4)ccs3 C21525997
C[C@@H](c1nnc(n1c2ccc(cc2)Cl)SCC(=O)Nc3ccc(cc3)SC(F)F)[NH+](C)C C22522728
Cc1cccc(c1)c2nc(on2)C[NH+]3CCC(CC3)C(=O)NCCSCc4ccccc4F C30974756
Cc1ccccc1CSCCNC(=O)C2CC[NH+](CC2)Cc3nc(no3)c4ccc(cc4)F C30982525
CC[C@H](Cc1ccccc1)CNC(=O)C2CC[NH+](CC2)Cc3nc(no3)c4ccccc4Cl C30984619
c1cc(cc(c1)Cl)c2nc(on2)C[NH+]3CCC(CC3)C(=O)NCCCSC4CCCCC4 C30985927
c1ccc(cc1)CSCCNC(=O)[C@@H]2CCC[NH+](C2)Cc3nc(no3)c4cccc(c4)Cl C31051863
c1cc(c(c(c1)Cl)CSCCNC(=O)[C@@H]2CCC[NH+](C2)Cc3nc(no3)c4cccs4)F C31056636
CC(C)[NH+](Cc1cccc(c1)OC)Cc2ccc(o2)C(=O)NCc3cccc(c3)C(F)(F)F C35214728
CCCCN(Cc1cccn1Cc2ccc(cc2)Br)C(=O)C[NH2+]CCCOCC C35338131
CC(C)CN(C[C@H]1C[NH+](C[C@@H]1c2ccccc2OC)Cc3ccc[nH]3)C(=O)c4ccc(cc4)F C35887586
CCOC(=O)C1=C(N(C(=O)N[C@H]1c2ccc(cc2)C(F)(F)F)C)C[NH+](C)Cc3ccccc3 C35991503
CCOC(=O)C1=C(N(C(=O)N[C@H]1c2ccccc2C(F)(F)F)C)C[NH+](C)Cc3ccccc3 C35991737
c1cc(cc(c1)C(F)(F)F)C[NH+](Cc2cccc(c2)Cl)Cc3nc(co3)C(=O)NC4CC4 C36065319
c1ccc(c(c1)C[NH+](Cc2ccc(cc2)F)Cc3nc(co3)C(=O)NCc4ccc(cc4)F)F C36068685
Cc1ccccc1C[NH+](Cc2ccc(cc2)F)Cc3nc(co3)C(=O)NCc4ccc(cc4)F C36072468
CC(C)CNC(=O)c1coc(n1)C[NH+](Cc2ccc(cc2)F)Cc3ccccc3C(F)(F)F C36072540
c1ccc(cc1)C[NH+](Cc2cccc(c2Cl)Cl)Cc3nc(co3)C(=O)NCc4ccco4 C36082935
Cc1ccccc1c2nc(on2)C[NH+]3CCC[C@@H](C3)C(=O)NCCSCc4ccc(cc4)F C38887568
Cc1cccc(c1)c2nc(on2)C[NH+]3CCC[C@@H](C3)C(=O)NCCSCc4ccccc4C C38888073
Cc1cccc(c1)c2nc(on2)C[NH+]3CCC[C@H](C3)C(=O)NCCSCc4ccccc4F C38888516
Cc1ccc(cc1)c2nc(on2)C[NH+]3CCC[C@H](C3)C(=O)NCCSCc4cccc(c4)C C38890117
C[C@@H](c1nnc(n1c2ccc(cc2)F)SCC(=O)Nc3c(cccc3C(C)C)C(C)C)[NH+](C)C C12590899
CCc1ccc(cc1)C[NH+](C[C@H](COc2ccc(cc2Cl)Cl)O)[C@@H]3CCS(=O)(=O)C3 C40317828
CCOc1cc(cc(c1OCc2c(cccc2Cl)F)Cl)C[NH2+]CCCN3CCCC3=O C40742149
COc1ccc(cc1OC)CC[NH2+]Cc2cc(c(c(c2)Cl)OCc3cccc(c3)Cl)OC C40742773
Cc1ccc2c(c1)cc(c(n2)OCc3cccc(c3)F)C[NH2+]C[C@H](c4ccccn4)N5CCOCC5 C23361714
CC[C@H](C(=O)NCc1ccc(cc1)C[NH+]2CCC[C@@H](C2)C)N(c3cccc(c3)Cl)S(=O)(=O)C C44879335
c1ccc(cc1)Oc2ccc(cc2)NC(=S)N(CCCn3cc[nH+]c3)Cc4ccccc4F C59098355
CCCC[NH+](CCCC)CCCNCc1c2ccccc2ccc1OCc3ccc(cc3)Cl C13733458
c1ccc(cc1)C(=O)c2cc(ccc2NC(=O)COC(=O)CCC3=c4ccccc4=[NH+]C3)Cl C63256696
CCOc1ccc(cc1)NC(=S)N(CCC2=c3cc(ccc3=[NH+][C@H]2C)OC)Cc4cccs4 C63655421
Cc1ccccc1CSC2=NN[C@H](N2C[C@@H]3CCCO3)CN(C)C[C@@H]4C=c5ccccc5=[NH+]4 C64015295
CCOC(=O)CSCC(=O)NC[C@H](c1ccc(cc1Cl)Cl)C2=c3ccccc3=[NH+]C2 C64054987
CC[C@H]1CCCC[NH+]1CCCNC(=O)CC2CCN(CC2)S(=O)(=O)c3ccc(s3)Cl C35459815
C[NH+](CCCNC(=O)C1CCN(CC1)c2c(nccn2)Sc3ccccc3)C4CCCCC4 C65102680
COc1cc(cc(c1OC)OC)NC(=S)N2CC[NH+](CC2)C(c3ccccc3)c4ccccc4 C08974282
C[NH+](C)CCn1c2c(c(nc1=O)SCC(=O)Nc3cc(cc(c3)C(F)(F)F)C(F)(F)F)CCCC2 C09324982
C[NH+](CCCNC(=O)[C@@H]1c2ccccc2C(=O)N([C@@H]1c3cccs3)C4CCCC4)Cc5ccccc5 C09433506
CC(C)[NH+]1CCc2c(sc(c2C(=O)OC)NC(=O)CCCSc3ccc(cc3)Cl)C1 C09474917
CCOc1c(cc(cc1Br)C[NH2+]CCSc2nnnn2c3ccccc3)Br C10475413
c1ccc(cc1)c2csc(n2)CCN3[C@@H](CCC3=O)CC[NH2+]Cc4cccc(c4)C(F)(F)F C11784440
CC(C)C[C@@]1(C(=O)N(C(=O)N1)CCc2cccs2)C3CC[NH+](CC3)Cc4ccccc4OC C12213700
C[NH+](C)[C@@H](CNC(=O)CSc1nc2cc(ccc2n1Cc3ccccc3)Cl)c4ccco4 C13129723
CC[NH+](CC)[C@@H](CNC(=O)C1CCN(CC1)S(=O)(=O)c2ccccc2F)c3ccccc3Cl C18015894
CC[C@@H](C[NH+](C)Cc1ccccc1)NC(=O)CCN2c3ccccc3Sc4c(cccn4)C2=O C20864639
Cc1cc(c(c(c1)C)NC(=O)CSc2nc3ccccc3c(=O)n2CC[NH+](C(C)C)C(C)C)C C22014575
C[NH+](C)[C@H](CNC(=O)CCc1ccc(cc1)S(=O)(=O)N2CCCCC2)c3ccccc3Cl C23080429
CCOc1ccccc1C[NH2+]Cc2cnc(nc2N3CCN(CC3)c4ccccc4F)SC C23426240
C[C@@H](c1nnc(n1c2ccc(cc2)Cl)SCC(=O)Nc3ccccc3SC(F)F)[NH+](C)C C24952036
Cc1ccccc1c2nc(on2)C[NH+]3CCC(CC3)C(=O)NCCSCc4ccc(cc4)F C30973904
c1ccc(c(c1)c2nc(on2)C[NH+]3CCC(CC3)C(=O)NCCCSC4CCCCC4)Cl C30984568
c1ccc(cc1)CSCCNC(=O)[C@H]2CCC[NH+](C2)Cc3nc(no3)c4ccccc4Cl C31048323
CC[C@@H](Cc1ccccc1)CNC(=O)[C@@H]2CCC[NH+](C2)Cc3nc(no3)c4ccccc4Cl C31050541
c1ccc(cc1)CSCCNC(=O)[C@H]2CCC[NH+](C2)Cc3nc(no3)c4cccc(c4)Cl C31051867
CC[C@H]1CCCC[NH+]1CCCNC(=O)[C@@H]2CCCN(C2)c3c(nccn3)Sc4ccccc4 C33168861
COCCC[NH2+]CC(=O)N(Cc1cccn1Cc2ccc(cc2)Br)C3CCCCC3 C35338119
Cc1ccc(cc1)n2c3c(c(n2)C[NH+](C)C[C@H](CCC=C)O)CN(CC3)Cc4ccc(cc4)F C35575229
CC(C)CN(C[C@@H]1C[NH+](C[C@@H]1c2ccccc2OC)Cc3ccc[nH]3)C(=O)c4ccc(cc4)F C35887584
CCOC(=O)C1=C(N(C(=O)N[C@@H]1c2ccc(cc2)C(F)(F)F)C)C[NH+](C)Cc3ccccc3 C35991502
Cc1ccsc1C[NH+](Cc2ccc(cc2)F)Cc3nc(co3)C(=O)NCc4ccc(cc4)F C36072358
c1ccc(cc1)C[NH+](Cc2cccc(c2Cl)Cl)Cc3nc(co3)C(=O)NC[C@H]4CCCO4 C36082942
C[C@H](c1ccccc1)[NH+](Cc2ccc(c(c2)Cl)Cl)Cc3nc(co3)C(=O)NCc4ccncc4 C36083080
C#CCOC[C@@H](C[NH+](Cc1cccc(c1)F)C[C@@H]2CC(=NO2)c3ccc(c(c3)Cl)Cl)O C36146797
CCC[NH+](C[C@H](CCC=C)O)CC(=O)N1CCc2c(ccs2)[C@@H]1COc3ccc(cc3C)C C36309408
Cc1c(c(n(n1)c2ccccc2)Oc3ccccc3)C[NH+](Cc4ccccc4)C[C@H](CCC=C)O C36342145
Cn1c(nnn1)SCC[NH2+]Cc2cc(ccc2OCc3ccccc3Cl)Br C08590871
Cc1ccccc1c2nc(on2)C[NH+]3CCC[C@H](C3)C(=O)NCCSCc4ccc(cc4)F C38887570
Cc1cccc(c1)c2nc(on2)C[NH+]3CCC[C@@H](C3)C(=O)NCCSCc4ccccc4F C38888515
Cc1ccc(cc1)c2nc(on2)C[NH+]3CCC[C@@H](C3)C(=O)NCCSCc4ccccc4C C38890195
Cc1ccc(cc1)c2nc(on2)C[NH+]3CCC[C@@H](C3)C(=O)NCCSCc4ccccc4F C38891235
CC(C)(C)c1ccc(cc1)C[NH+](C[C@@H](COc2ccccc2Cl)O)[C@@H]3CCS(=O)(=O)C3 C40314128
CC[NH+](CC)[C@@H](CNC(=O)c1ccc(o1)S(=O)(=O)c2ccc(cc2)Cl)c3ccc(cc3)C C40322010
CCOc1cc(cc(c1OCc2ccc(cc2Cl)F)Cl)C[NH2+]CCCN3CCCC3=O C40742084
CCCCCNC(=O)C1CC[NH+](CC1)Cc2c(oc(n2)c3cc(ccc3OC)Br)C C40985346
C[C@@H](C(=O)Nc1c(cccc1F)F)Sc2nc3ccccc3c(=O)n2CC[NH+](C(C)C)C(C)C C16861171
CC[NH+]1CCN(CC1)Cc2ccc(cc2)CNC(=O)c3ccccc3SCc4cccs4 C59000410
c1cc(cc(c1)F)CN(CCCn2cc[nH+]c2)C(=S)Nc3ccc(cc3C(F)(F)F)Cl C33367891
CCCN(CC1CC1)C(=O)CS[C@H]2NN=C(N2c3ccccc3C)C4=c5ccccc5=[NH+]C4 C39948838
C[C@H]1C(=c2cc(ccc2=[NH+]1)OC(F)(F)Cl)CCNC(=O)[C@H]3CC=CC[C@@H]3C(=O)OC(C)C C63514976
Cc1ccc(cc1)C(=O)COC(=O)[C@@H](CC2=c3ccccc3=[NH+]C2)NC(=O)c4ccc(cc4)Cl C63622977
CCOc1ccc(cc1)NC(=S)N(CCC2=c3cc(ccc3=[NH+][C@@H]2C)F)Cc4ccncc4 C63655228
C[C@@H]1C(=c2cc(ccc2=[NH+]1)Cl)CCN(Cc3ccncc3)C(=S)Nc4ccc(cc4)OC C63655298
C[C@@H]1C(=c2cc(ccc2=[NH+]1)OC)CCN(Cc3ccncc3)C(=S)Nc4cccc(c4)Cl C63655394
Cc1ccccc1CSC2=NN[C@@H](N2C[C@H]3CCCO3)CN(C)C[C@@H]4C=c5ccccc5=[NH+]4 C64015297
Cc1ccc(cc1)Sc2c(nccn2)N3CCC(CC3)C(=O)NCCC[NH+](C)C4CCCCC4 C65102578
CC[NH+](CC)CCC[C@@H](C)Nc1cc(c2c(n1)nc(cn2)c3ccc(cc3)Cl)NC(=O)OCC C04963463
CC[NH+](CC)CCN([C@@H](c1ccc(cc1)F)C(=O)NC2CCCCC2)C(=O)c3ccc([nH]3)c4ccccc4 C06511795
CCc1ccc2c(c1)cc(c(=O)[nH]2)CN(CCC[NH+](CC)CC)C(=S)Nc3cccc(c3)Cl C06197698
CC(C)C[NH+](CCNC(=O)c1ccc(c(c1)NC(=O)C)Sc2ccc(cc2)Cl)CC(C)C C08811369
Cc1cc(c(c(c1)C)S(=O)(=O)NCC2CCC(CC2)C(=O)NCCC[NH+](CC(C)C)CC(C)C)C C08813381
CCCC[NH+](CC)Cc1ccc(o1)CNS(=O)(=O)c2cc3c(cc2C)c4c([nH]3)CC(CC4=O)(C)C C09685621
c1ccc(cc1)c2c(n(c(n2)SCC(=O)NCCCCCC[NH3+])c3ccccc3)c4ccccc4 C04172358
C[C@@H](Cc1ccsc1)[NH2+]C2CCN(CC2)c3ccc(cc3)CC(=O)NCCc4ccccc4OC C14985175
C[C@H](Cc1ccsc1)[NH2+]C2CCN(CC2)c3ccc(cc3)CC(=O)NCCc4ccccc4OC C14985178
CCC[NH2+]CC(=O)Nc1c(c2c(s1)C[C@H](CC2)C(C)(C)C)C(=O)Nc3ccc(cc3OC)OC C15946026
COc1cc(cc(c1OCc2ccccc2)Cl)C[NH2+]CCNc3ccc(cc3Cl)[N+](=O)[O-] C16195733
COc1cc(ccc1OCc2c(cccc2Cl)F)C[NH2+]CCNc3ccc(cc3Cl)[N+](=O)[O-] C16196285
CCCN(Cc1cccn1Cc2ccc(o2)C(=O)N[C@@H](C)CCC[NH+](CC)CC)C(=O)Nc3ccccc3F C16534006
CCCN(Cc1cccn1Cc2ccc(o2)C(=O)N[C@H](C)CCC[NH+](CC)CC)C(=O)Nc3ccccc3F C16534007
Cc1nnc(s1)SCc2cc(nc(n2)NC(=[NH2+])Nc3ccccc3Sc4ccccc4)O C09350614
CCC[NH+](CC(=O)NCC(=O)Nc1ccc(c(c1)F)F)CC(=O)Nc2ccc(cc2Cl)Cl C21580026
Cc1cc(c(c(c1)C)NC(=O)CNC(=O)C[NH+](Cc2ccc(cc2)OC)[C@H](C)Cc3cccs3)C C24892576
CC(C)(C)c1ccc(c(c1)OCCC[NH3+])C(=O)Nc2ccccc2C(=O)Nc3ccc(cn3)Cl C28825256
C/C(=C/c1ccccc1)/CN(CC2CCN(CC2)C(=O)CCCCC[NH3+])C(=O)CCC3CCCC3 C33560558
CC[NH+](CC)CCNC(=O)c1cc(ccc1N2CCCCC2)NC(=O)Nc3ccc(c(c3)Cl)F C33752003
Cc1cccc(c1)CSc2nnc(n2c3cc(ccc3Cl)Cl)CNC(=O)CCCCC[NH3+] C33874616
c1ccc(cc1)Oc2cccc(c2)[C@@H](CC(=O)NCCCCCC[NH3+])c3c[nH]c4c3cc(cc4)Cl C35497777
c1ccc(cc1)Oc2cccc(c2)[C@H](CC(=O)NCCCCCC[NH3+])c3c[nH]c4c3cc(cc4)Cl C35497780
c1cc(cc(c1)Oc2ccc(cc2)Cl)[C@H](CC(=O)NCCCCCC[NH3+])c3c[nH]c4c3cc(cc4)Cl C35497784
CC(C)(C)c1ccc(cc1)C[NH+](CCc2c[nH]c3c2cccc3)Cc4nc(co4)C(=O)NCc5cccnc5 C35704946
CC[NH+](CC)CCNC(=O)c1cc(ccc1N2CCC(CC2)C)NC(=O)Nc3cccc(c3C)C C35723195
CC(C)C[NH+](Cc1[nH]c(=O)c2c(csc2n1)c3ccccc3F)C[C@@H](COc4ccc(cc4)OC)O C35747375
CC(C)C[NH+](Cc1[nH]c(=O)c2c(csc2n1)c3ccc(cc3)Cl)C[C@@H](COCC(C)C)O C36206117
CC(C)C[NH+](Cc1[nH]c(=O)c2c(csc2n1)c3ccc(cc3)Cl)C[C@H](COCC(C)C)O C36206121
CCOC(=O)[C@@H](Cc1c[nH]c2c1c(ccc2C(C)(C)C=C)N(C)[C@@H](C(C)C)C(=O)OC(C)(C)C)[NH3+] C37625318
CC(C)(CNC(=O)c1cccc(c1)Nc2nccc(n2)Nc3ccc4c(c3)scn4)C[NH+](C)C C39267502
Cc1c(c(ccc1CN[C@H]2C[C@H]([NH+](C2)Cc3ccccc3)C(=O)NCCc4ccccc4F)OC)C C23361996
CCOC(=O)[C@@H](CC1=CN=C2[C@@H]1C(=CC=C2C(C)(C)C=C)N(C)[C@@H](C(C)C)C(=O)OC(C)(C)C)[NH3+] C39568846
c1ccc2c(c1)ccc(c2C[NH2+]CCc3ccc(cc3)S(=O)(=O)N)OCc4c(cccc4Cl)F C40735699
CCOc1cc(cc(c1OCc2ccc(c(c2)Cl)Cl)Br)C[NH2+]CCCCO C40744315
CC[C@@H](C)[C@@H](c1nc(co1)C(=O)NCCCCOc2ccc(cc2C(C)(C)CC)C(C)(C)CC)[NH3+] C43213506
CCCC[C@H](c1nc(cs1)C(=O)NCCCCOc2ccc(cc2C(C)(C)CC)C(C)(C)CC)[NH3+] C43227087
CCC(C)(C)c1ccc(c(c1)C(C)(C)CC)OCCCCNC(=O)c2csc(n2)[C@H](CC(C)C)[NH3+] C43227088
CCC(C)(C)c1ccc(c(c1)C(C)(C)CC)OCCCCNC(=O)c2csc(n2)C3CC[NH2+]CC3 C43227091
CCN(CC)c1ccc(cc1)C[NH+]2C[C@H](C[C@H]2C(=O)NCc3cccnc3)NCc4ccc(cc4)C(C)C C20999129
CCN(CC)c1ccc(cc1)CN2C[C@H](C[C@H]2C(=O)NC)[NH2+]Cc3cccc(c3)Oc4ccccc4 C39542732
CCCc1cc(=O)[nH]c(n1)SCC(=O)Nc2c(c3c(s2)C([NH2+]C(C3)(C)C)(C)C)C(=O)OCC C13109251
CC[NH2+]CCCNCc1cc(c(c(c1)Br)OCc2ccc(c(c2)Cl)Cl)OC C13735338
Cn1cc[nH+]c1[C@H](c2ccc(cc2)Cl)NC[C@H](COC(c3ccc(cc3)F)c4ccc(cc4)F)O C28656083
CC/C(=C/1\C(=NN(C1=O)[C@@H]2Nc3ccccc3S2)CSc4ccc(cc4)C)/NCCc5c[nH]c[nH+]5 C53633295
COC(=O)[C@H](CC1=c2ccccc2=[NH+]C1)NC(=O)[C@@H](CCSC)NC(=O)OCc3ccccc3 C63152156
COC(=O)[C@@H](CC1=c2ccccc2=[NH+]C1)NC(=O)[C@H](CCSC)NC(=O)OCc3ccccc3 C63152159
Cc1ccccc1NC(=S)N/C(=N/c2nc(cc(n2)C)C)/NCCC3=c4cc(ccc4=[NH+]C3)Cl C63308326
CC(C)[NH+](CCCCC[NH2+][C@@H](CC(=O)Nc1ccc(cc1)/N=N\c2ccccc2)C(=O)[O-])C(C)C C65090327
CC(C)[NH+](CCCCC[NH2+][C@H](CC(=O)Nc1ccc(cc1)/N=N\c2ccccc2)C(=O)[O-])C(C)C C65090330
CCCC[NH2+]Cc1cc(c(c(c1)Br)OCC(=O)Nc2cccc(c2)C(F)(F)F)OC C02863772
CC[NH+](CC)CCCN(Cc1cc2c(cc(cc2[nH]c1=O)C)C)C(=S)Nc3ccc(cc3)C C06078159
CC[NH+](CC)CCCN(Cc1cc2c(ccc(c2[nH]c1=O)C)C)C(=S)Nc3cccc(c3)Cl C06162589
CC[NH+](CC)CCCNC(=S)N(Cc1ccc(cc1)F)Cc2cc3c(cc(cc3[nH]c2=O)C)C C06193171
CC[NH+](CC)CCN(Cc1cc2c(ccc(c2[nH]c1=O)C)C)C(=S)N[C@H](C)c3ccccc3 C06193286
CCc1ccccc1NC(=S)N(CCC[NH+](CC)CC)Cc2cc3c(cc(cc3[nH]c2=O)C)C C06135456
Cc1ccc(cc1)C(=O)/C=C/c2cn(c3c2cccc3)C[C@H](C[NH2+]CCc4c[nH]c5c4cc(cc5)C)O C08757864
c1ccc2c(c1)c(c[nH]2)CC[NH2+]C[C@H](Cn3cc(c4c3cccc4)/C=C/C(=O)c5cccs5)O C08770118
CC(C)C[NH+](CCCNC(=O)c1ccc(c(c1)NC(=O)C)Sc2ccc(cc2)Cl)CC(C)C C08811385
CCOc1cc(cc(c1OCC(=O)N)Br)C[NH2+][C@@H](C)c2cc(c(cc2Cl)Cl)F C09712601
CCOC(=O)C1=C(NC(=O)N[C@@H]1c2ccc(cc2)Cl)C[NH+](C)CC(=O)Nc3ccccc3Cl C11291838
COc1cc(ccc1OCc2ccc(cc2)Cl)C[NH2+]CCNc3ccc(cc3Cl)[N+](=O)[O-] C16214636
CCOc1cc(cc(c1OCC)Br)C[NH2+]CCNc2ccc(cc2Cl)[N+](=O)[O-] C16688368
CCCC[NH+](CCCC)CCNC(=O)c1ccc2c(c1)NC(=O)/C(=C\c3ccccc3F)/S2 C20734533
c1ccc(c(c1)CCNC(=O)[C@@H]2C[C@@H](CN2Cc3cccc(c3)Cl)[NH2+]Cc4ccccc4O)F C20910204
CCC[NH+](CC1=C([C@@H](NC(=O)N1)CC)C(=O)OCC)CC(=O)Nc2ccc(cc2Cl)Cl C21324506
CCC(C)(C)C1CCC2(CC1)C(=O)N(C(=O)N2)CC(=O)NC[C@H](c3ccccc3)[NH+](CC)CC C22752049
C[C@H](c1cccc(c1)NC(=O)c2ccccc2)[NH+](C)CC(=O)NC(=O)NCCC3=CCCCC3 C22969774
CCOc1ccc(cc1OCC)[C@H](C(C)C)[NH2+]CC(=O)Nc2cc3c(cc2Cl)OCCCO3 C29150503
CC1=C[C@H]([C@@H](C[C@H]1CC(=O)NCC[NH+](C)C)C(C)C)CNS(=O)(=O)c2ccc(cc2)OC C30880287
CC[NH+](CC)CCNC(=O)c1cc(ccc1N2CCCCC2)NC(=O)Nc3cccc(c3C)C C33384022
CC[NH+](CC)CCNC(=O)c1cc(ccc1N2CCC(CC2)C)NC(=O)C[C@H](C)CC(C)(C)C C33759956
CN(C)c1ccc(cc1)CN(CCCCCCNc2cccc[nH+]2)C(=O)Nc3cccc(c3)F C34973932
c1cc(cc(c1)NC(=O)N(CCNC(=O)CCCCC[NH3+])c2cccc(c2)C(F)(F)F)C(F)(F)F C35317806
CC[NH+](CC)CCNC(=O)c1cc(ccc1N2CCCC2)NC(=O)Nc3c(cccc3C(C)C)C(C)C C35404204
CCNC(=O)N(CC[NH+](C)C)CC(=O)Nc1nc(cn1c2ccc(cc2)C)c3ccc(cc3)Cl C35695000
CC(C)CC[NH+](Cc1[nH]c(=O)c2c(csc2n1)c3cccc(c3)Cl)C[C@H](COCC(C)C)O C35746353
Cc1ccc(c(c1)C)c2csc3c2c(=O)[nH]c(n3)C[NH+](Cc4ccccc4)C[C@@H](COC(C)C)O C35746398
Cc1ccc(cc1)c2csc3c2c(=O)[nH]c(n3)C[NH+](CCCOC)C[C@@H](COc4ccccc4C)O C35747219
Cc1ccccc1c2csc3c2c(=O)[nH]c(n3)C[NH+](CC=C)C[C@@H](COc4ccc(cc4)OC)O C35747267
COc1cccc(c1)c2csc3c2c(=O)[nH]c(n3)C[NH+](Cc4ccccc4)C[C@@H](CCC=C)O C35747515
CCC[NH+](Cc1[nH]c(=O)c2c(csc2n1)c3cccc(c3)Cl)C[C@H](COc4ccc(cc4)Cl)O C35747627
CC(C)C[NH+](Cc1[nH]c(=O)c2c(csc2n1)c3ccccc3Cl)C[C@@H](COCC(C)C)O C36205415
CC(C)C[NH+](Cc1[nH]c(=O)c2c(csc2n1)c3cccc(c3)Cl)C[C@@H](COCC(C)C)O C36206395
Cc1ccccc1OC[C@@H](C[NH+](Cc2[nH]c(=O)c3c(csc3n2)c4cccc(c4)OC)C(C)C)O C36207895
Cc1cc([nH+]c2c1cc(cc2)NC(=O)CCC(=O)NCCc3ccc(c(c3)OC)OC)N4C[C@@H](C[C@@H](C4)C)C C20138681
Cc1ccc(cc1)C(=O)/C=C/[C@H]2CN(c3c2cccc3)C[C@@H](C[NH2+]CCc4c[nH]c5c4cc(cc5)C)O C39330539
CCONC[C@@H](c1ccc(cc1)c2ccccc2)N3CC[NH2+][C@@H](C3)S(=O)(=O)Oc4ccccc4 C39533907
CCOc1cc(cc(c1OCc2ccc(c(c2)Cl)Cl)Br)C[NH2+]CCOCCO C40741685
C[NH+](CCCNC(=O)c1ccccc1SCC(=O)NCC2CCCCC2)Cc3ccccc3 C58581838
Cc1cc(c(c(c1)Br)NC(=O)C[NH2+]CCCNc2ccc(cc2)[N+](=O)[O-])Br C59447232
Cc1ccc(cc1)[C@H](CNC(=O)C2(CCN(CC2)C(=O)OC(C)(C)C)Nc3ccccc3)[NH+](C)C C60155674
CCOc1ccc(cc1OCC)C(=O)/N=C(/NCCC2=c3ccccc3=[NH+]C2)\Nc4ccc(cc4)F C63588758
CCOc1ccccc1N/C(=N\C(=O)c2cccc(c2)N(C)C)/NCCC3=c4ccccc4=[NH+]C3 C63588955
CCCC[C@@H](CC)C(=O)/N=C(\NCCC1=c2ccc(cc2=[NH+]C1)OC)/Nc3nc(cc(n3)C)C C63744059
CCCC(CCC)C(=O)/N=C(\NCCC1=c2ccc(cc2=[NH+]C1)OC)/Nc3nc(cc(n3)C)C C63744061
CCCC[C@@H](CC)C(=O)/N=C(\NCCC1=c2cc(ccc2=[NH+]C1)Cl)/Nc3nc(cc(n3)C)C C63744073
COc1ccc(cc1)NS(=O)(=O)c2cc(ccc2OC)NC(=O)CCCC3=c4ccccc4=[NH+]C3 C63920274
COc1ccc(cc1)[C@H](CNC(=O)c2cccc(c2)S(=O)(=O)NCC=C)C3=c4ccccc4=[NH+]C3 C64169865
CC[NH+](CC)CCCN(Cc1c[nH]c2c1cccc2)C(=S)Nc3cccc(c3)C(F)(F)F C03029500
CC[NH+](CC)CCCN([C@H](c1ccco1)C(=O)NC2CCCCC2)C(=O)c3ccc([nH]3)c4ccccc4 C06511249
CCc1ccc2c(c1)cc(c(=O)[nH]2)CN(CCC[NH+](CC)CC)C(=S)Nc3ccc(cc3)C C06135015
CCc1ccc2c(c1)cc(c(=O)[nH]2)CN(CC[NH+](CC)CC)C(=S)N[C@H](C)c3ccccc3 C06197735
CCc1ccc2c(c1)cc(c(=O)[nH]2)CN(CC[NH+](CC)CC)C(=S)Nc3cccc(c3)Cl C06197737
CCc1ccc2c(c1)cc(c(=O)[nH]2)CN(Cc3ccc(cc3)F)C(=S)NCCC[NH+](CC)CC C06197774
C[C@@H](c1ccc2c(c1)CCCC2)[NH2+][C@@H](C)C(=O)Nc3ccc(cc3)C(=O)Nc4ccccc4OC C08762962
C[C@H](c1ccc2c(c1)CCCC2)[NH2+][C@H](C)C(=O)Nc3ccc(cc3)C(=O)Nc4ccccc4OC C08762975
c1ccc(cc1)C(=O)/C=C/c2cn(c3c2cccc3)C[C@H](C[NH2+]CCc4c[nH]c5c4cccc5)O C08771587
CCCOc1c(cc(cc1Cl)/C=N/NC(=O)c2c(c(c(c([nH+]2)Cl)Cl)N)Cl)OCC C09467360
C[NH+](CCCNC(=O)[C@@]1(c2ccccc2NC(=O)N1c3ccc(c(c3)Cl)Cl)O)Cc4ccccc4 C03670327
Cc1c(c(n(n1)c2ccccc2)C)NC(=O)C[NH+](C)[C@@H](C)c3cccc(c3)NC(=O)c4ccccc4 C11088037
Cc1c2cc(ccc2[nH]n1)c3cc(cnc3)OC[C@H](Cc4cc(cc(c4)C(F)(F)F)C(F)(F)F)[NH3+] C14961728
c1ccc(cc1)CC[NH2+]CC(=O)Nc2c(c3c(s2)CCC3)C(=O)Nc4ccc(cc4)Br C03000319
CC[NH+](CC)CCN1[C@H](/C(=C(/c2c(c([nH]c2C)C(=O)OC)C)\O)/C(=O)C1=O)c3ccc(cc3)C(C)(C)C C08903821
CC1(CC(CC([NH2+]1)(C)C)NC(=O)CSc2nnc(n2CC=C)CNc3cccc4c3cccc4)C C20830968
CC(C)(C)NC(=O)COc1ccc2ccccc2c1C[NH2+]CCCSc3nnnn3c4ccccc4 C20873023
CC(C)(C)NC(=O)COc1ccc(cc1C[NH2+]CCNc2ccc(cc2Cl)[N+](=O)[O-])Br C20873220
CCCCCC[NH2+]Cc1cc(c(c(c1)Br)OC[C@H](c2ccc3c(c2)OCCO3)O)OC C20877171
C[C@@H](Cc1cccs1)[NH+](Cc2ccc(cc2)OC)CC(=O)NCC(=O)Nc3ccc(c(c3)F)F C24892876
C[NH+](C)C1(CCCCCC1)CNC(=O)[C@H](Cc2c[nH]c3c2cccc3)NC(=O)c4cccs4 C25443915
CCc1c(nc(s1)CCc2cc(cc([nH+]2)NCc3cc(cc(c3)Cl)NC(=O)OC(C)C)OCC)C C29468218
CC[C@@H](C)NC(=O)c1ccccc1NC(=O)C2CC[NH+](CC2)Cc3nc(no3)c4ccccc4Cl C30983961
Cc1ccccc1c2csc3c2c(=O)[nH]c(n3)C[NH+](CCC(C)C)C[C@@H](COCC(C)C)O C35745856
CCOC[C@H](C[NH+](CCC(C)C)Cc1[nH]c(=O)c2c(csc2n1)c3cccc(c3)Cl)O C35746357
Cc1ccccc1c2csc3c2c(=O)[nH]c(n3)C[NH+](CCC(C)C)C[C@H](COC(C)(C)C)O C36205852
CCC[NH+](Cc1[nH]c(=O)c2c(csc2n1)c3ccc(cc3)Cl)C[C@@H](COCC(C)C)O C36206212
Cc1c2c(=O)[nH]c(nc2sc1C(=O)OC(C)C)C[NH+](C[C@H](CCC=C)O)C3CCCCC3 C36207443
Cc1ccccc1OC[C@H](C[NH+](CCOC)Cc2[nH]c(=O)c3c(csc3n2)c4ccc(cc4)Cl)O C36207766
CC[NH+](CC)C[C@H](C)CNC(=O)[C@@]1(c2ccccc2NC(=O)N1c3ccc(c(c3)Cl)Cl)O C03670413
CCCCNC(=O)c1ccccc1NC(=O)[C@@H]2CCC[NH+](C2)Cc3nc(no3)c4cccc(c4)C C38888291
CC(C)(C)c1ccc(cc1)c2nc(on2)C[NH+]3CCC[C@H](C3)C(=O)Nc4ccccc4C(=O)NC(C)(C)C C38902849
c1ccc2c(c1)cccc2CS[C@H]3NN[C@@H](S3)SCC(=O)N/N=C/C4=c5ccccc5=[NH+]C4 C38915574
CC(C)(C)OC(=O)NCCCCCC(=O)N1CCC(CC1)CCCC2CC[NH+](CC2)CCO C39198072
CCCC[C@@H](C)C(=O)N1C[C@@H](C2(C1)CC[NH2+]CC2)C(=O)NC(c3ccc(cc3)OC)c4ccc(cc4)OC C39676584
COc1ccc(cc1)[C@@H]2NN=C(N2c3ccc(cc3)Cl)SCC(=O)N/N=C/C4=c5ccccc5=[NH+]C4 C39923317
c1ccc2c(c1)c(c[nH]2)CC[NH+](Cc3ccc(cc3)Cl)Cc4nc(co4)C(=O)NCc5ccco5 C40401055
CN(c1ccccc1C(=O)OC)c2c(c(nc[nH+]2)N3CCN(CC3)C(c4ccccc4)c5ccccc5)N C40730071
CCOc1cc(cc(c1OCc2ccc(cc2Cl)F)Br)C[NH2+]CCCCO C40744313
COc1cc(c(cc1Nc2c(c(nc[nH+]2)N(Cc3ccccc3)c4ccccn4)N)Cl)OC C40798534
c1ccc2c(c1)c(c[nH]2)CCNC(=O)[C@H]3CCC[NH+](C3)Cc4cccnc4Nc5ccc(cc5)F C39204904
CCC[NH+](Cc1[nH]c(=O)c2c(c(sc2n1)C(=O)OC)C)CC(=O)Nc3ccc(cc3Cl)Cl C16627604
C[C@H]1C[C@@H](C[NH+](C1)C(C)(C)CNC(=O)[C@@H](Cc2c[nH]c3c2cccc3)NC(=O)c4cccs4)C C58392753
c1ccc(c(c1)C(F)(F)F)NC(=[NH2+])Nc2[nH]c(=O)cc(n2)CSc3nc4ccccc4s3 C13634112
C[C@@H](c1ccc(cc1)C(C)C)[NH2+]CC(=O)Nc2ccc(cc2)S(=O)(=O)/N=C/3\CCCCCN3 C13061817
Cc1ccc(cc1)CN2[C@H](C(=C(N2)C)/C=C/C(=O)OCC(=O)NCCC3=c4ccccc4=[NH+]C3)C C63135292
CCCCCCC1CCC(CC1)C(=O)N[C@@H](CC2=c3ccccc3=[NH+]C2)C(=O)N[C@H](C(C)C)C(=O)OC C63437336
CC(C)[C@H](C(=O)OC)NC(=O)[C@@H](CC1=c2ccccc2=[NH+]C1)NC(=O)C34CC5CC(C3)CC(C5)C4 C63761351
CCCC[C@H](CC)C(=O)/N=C(\NCCC1=c2cc(ccc2=[NH+]C1)OC)/Nc3nc(cc(n3)C)C C63804280
c1ccc(cc1)CNC(=O)NCC(=O)NC[C@H](c2ccccc2Cl)C3=c4ccccc4=[NH+]C3 C64352850
Cc1ccc(cc1)NC(=O)[C@H]2N=N[C@H](S2)CCCC(=O)NCCC3=c4cc(ccc4=[NH+]C3)Cl C64538867
CC[NH+](CC)CCCN([C@@H](c1ccco1)C(=O)NC2CCCCC2)C(=O)c3ccc([nH]3)c4ccccc4 C06511218
CCc1ccc2c(c1)cc(c(=O)[nH]2)CN(CCC[NH+](CC)CC)C(=S)NCc3ccccc3 C06197695
CCc1ccc2c(c1)cc(c(=O)[nH]2)CN(CC[NH+](CC)CC)C(=S)N[C@@H](C)c3ccccc3 C06197734
Cc1ccc(c(c1)Br)NC(=S)NC[C@H]2C[C@@H]3CC[NH+]2C[C@@H]3c4cc(nc(n4)C)c5ccc(cc5)N(C)C C08622848
C[C@@H](c1ccc2c(c1)CCCC2)[NH2+][C@H](C)C(=O)Nc3ccc(cc3)C(=O)Nc4ccccc4OC C08762971
c1ccc(cc1)C(=O)/C=C/c2cn(c3c2cccc3)C[C@@H](C[NH2+]CCc4c[nH]c5c4cccc5)O C08771583
CCOc1cc(cc(c1OCC(=O)N)Br)C[NH2+][C@H](C)c2cc(c(cc2Cl)Cl)F C09712602
CC[NH+](CC)C[C@H](C)CNC(=O)[C@]1(c2cc(ccc2NC(=O)N1c3ccc(cc3)Cl)Br)O C03620045
COc1cc(cc(c1OCc2ccccc2)C[NH2+]CCNc3ccc(cc3Cl)[N+](=O)[O-])Cl C10475100
C[NH+](Cc1cc(ccc1Cl)[N+](=O)[O-])CC(=O)Nc2ccccc2C(=O)Nc3ccc(cc3)F C11012822
Cc1ccccc1CCN(Cc2cc3ccc(c(c3[nH]c2=O)C)C)C(=S)NCCC[NH+](C)C C06444245
CCc1ccc(cc1)NC(=S)N(CC[NH+](CC)CC)Cc2cc3c(cc(cc3[nH]c2=O)C)C C06134838
CC(C)(C)c1ccc(cc1)c2cc(no2)C[C@H]3C[NH2+]CC[C@H]3CC(=O)NCc4ccc(c(c4)OC)OC C15673756
CC(C)[NH2+]CC(=O)Nc1c(c2c(s1)C[C@H](CC2)C(C)(C)C)C(=O)Nc3cccc(c3)[N+](=O)[O-] C15946879
C[C@@H](c1ccccc1)[NH2+]CCC(=O)Nc2c(c3c(s2)CCC3)C(=O)Nc4ccc(cc4)Br C15946935
COc1cc(ccc1OCc2cccc(c2)Cl)C[NH2+]CCNc3ccc(cc3Cl)[N+](=O)[O-] C16214789
CCOc1cc(cc(c1OCc2ccc(cc2)F)Cl)C[NH2+]CCNc3ccc(cc3)[N+](=O)[O-] C16688514
CC[NH+](CC)CCCN1[C@@H](/C(=C(/c2c(c([nH]c2C)C(=O)OC)C)\O)/C(=O)C1=O)c3ccc(cc3)C(C)(C)C C09046726
CCOc1ccc(c(c1)/[NH+]=c\2/c(cc3c(cnc(c3o2)C)CO)C(=O)Nc4ccc(cc4)Cl)OCC C20617125
CCOc1cc(ccc1OC(F)F)C[NH+](CC(=O)NC(=O)Nc2ccc(cc2C)C)C3CC3 C24216792
C[NH+](C)C1(CCCCCC1)CNC(=O)[C@@H](Cc2c[nH]c3c2cccc3)NC(=O)c4cccs4 C25443911
CSc1c(cc(s1)C(=[NH2+])N)c2csc(n2)Nc3ccc(cc3)Oc4ccc(cn4)C(F)(F)F C28010347
CCOc1ccc(cc1OCC)[C@@H](C(C)C)[NH2+]CC(=O)Nc2cc3c(cc2Cl)OCCCO3 C29150507
Cc1cccc(c1)c2nc(on2)C[NH+]3CCC(CC3)C(=O)Nc4ccccc4C(=O)NCc5ccccc5 C30974379
CC(C)(C)c1ccc(cc1)c2nc(on2)C[NH+]3CCC(CC3)C(=O)Nc4ccccc4C(=O)NC(C)(C)C C30977398
CC[C@H](C)NC(=O)c1ccccc1NC(=O)C2CC[NH+](CC2)Cc3nc(no3)c4ccccc4Cl C30983964
CC[C@@H](C)NC(=O)c1ccccc1NC(=O)[C@H]2CCC[NH+](C2)Cc3nc(no3)c4ccccc4Cl C31048852
CCN(CC)CC1=C(/C(=N/Nc2ccc3c(c2)[nH+]c4ccc(cc4c3N)OCC)/C(=O)C(=C1)C)C C17108470
CC[NH+](CC)CCNC(=O)c1cc(ccc1N(C)C)NC(=O)c2cc(cc(c2)C(F)(F)F)C(F)(F)F C35209980
CCOC(=O)C1=C(N(C(=O)N[C@H]1c2cccc(c2)Oc3ccccc3)C)CN4CC[NH2+][C@@H](C4)C C35640811
Cc1ccccc1OC[C@@H](C[NH+](CCCOC)Cc2[nH]c(=O)c3c(csc3n2)c4ccc(c(c4)C)C)O C35747151
CC(C)CC[NH+](Cc1[nH]c(=O)c2c3c(sc2n1)CCCC3)C[C@H](COCc4ccccc4)O C36158691
CCc1c2c(=O)[nH]c(nc2sc1C(=O)OC)C[NH+](C[C@H](COCc3ccccc3)O)C4CCCCC4 C36206748
Cc1ccccc1OC[C@H](C[NH+](Cc2ccco2)Cc3[nH]c(=O)c4c(csc4n3)c5ccccc5F)O C36207806
CC[NH+](CC)[C@H](CNC(=O)c1ccccc1NC(=O)c2ccc(cc2Cl)[N+](=O)[O-])c3ccccc3 C36718727
C[C@H](c1ccc(cc1Cl)C[NH2+]C(C)(C)C)Oc2cc(sc2C(=O)N)c3cnc4n3cccc4 C38270151
CCCCNC(=O)c1ccccc1NC(=O)[C@H]2CCC[NH+](C2)Cc3nc(no3)c4cccc(c4)C C38888293
CC(C)(C)c1ccc(cc1)c2nc(on2)C[NH+]3CCC[C@@H](C3)C(=O)Nc4ccccc4C(=O)NC(C)(C)C C38902847
c1ccc2c(c1)cccc2CS[C@@H]3NN[C@@H](S3)SCC(=O)N/N=C/C4=c5ccccc5=[NH+]C4 C38915573
c1ccc2c(c1)cccc2CS[C@H]3NN[C@H](S3)SCC(=O)N/N=C/C4=c5ccccc5=[NH+]C4 C38915576
CC(=O)N[C@H]1c2cc(c[nH+]c2N([C@@H]1C(=O)OC)CCc3c[nH]c4c3cccc4)NC5CCCCC5 C39344984
COc1ccc(cc1)[C@H]2NN=C(N2c3ccc(cc3)Cl)SCC(=O)N/N=C/C4=c5ccccc5=[NH+]C4 C39923318
COc1cc(c(cc1Nc2c(c(nc[nH+]2)NN(c3ccccc3)c4ccccc4)N)Cl)OC C40777953
Cc1cc(ccc1[C@@H](C)Oc2cc(sc2C(=O)N)c3cnc4n3cccc4)C[NH2+]C(C)(C)C C43022152
c1ccc2c(c1)c(c[nH]2)CCNC(=O)[C@@H]3CCC[NH+](C3)Cc4cccnc4Nc5ccc(cc5)F C39204903
c1cc(c(cc1CN(CCCN/C(=[NH+]/CCCC[NH3+])/[S-])c2ccc(cn2)Br)Cl)Cl C27549034
COCCCNC(=O)[C@@H](CC1=c2ccccc2=[NH+]C1)NC(=O)c3ccc(cc3)C45CC6CC(C4)CC(C6)C5 C63437338
C/C(=C/1\C(=NN(C1=O)[C@@H]2Nc3ccccc3S2)CSc4ccc(cc4)Cl)/NCCc5c[nH]c[nH+]5 C53631715
c1ccc(cc1)NS(=O)(=O)c2cc(cc(c2)NC[C@@H]3C=c4ccccc4=[NH+]3)C(=O)NC5CCCC5 C63994076
C[C@@H]1C[C@H](c2ccccc2N1CC(=O)NC[C@@H](c3ccc(cc3)OC)C4=c5ccccc5=[NH+]C4)C(=O)N C64026150
CC[NH+](CC)CCN(Cc1cc2cc(c(cc2[nH]c1=O)C)C)C(=S)N[C@H](C)c3ccccc3 C06193302
CCc1ccc2c(c1)cc(c(=O)[nH]2)CN(CCC[NH+](CC)CC)C(=S)Nc3cccc(c3)C C06135022
CCc1ccc2c(c1)cc(c(=O)[nH]2)CN(Cc3ccccc3)C(=S)NCCC[NH+](CC)CC C06197823
Cc1ccc(cc1)Sc2ccc(cc2NC(=O)C)C(=O)NCCC[NH+](CC(C)C)CC(C)C C08811476
C[C@@H]1CCc2c(sc(c2C(=O)Nc3ccccc3F)NC(=O)C[NH2+]CCc4ccccc4)C1 C08919160
C[NH+](CCCNC(=O)[C@]1(c2ccccc2NC(=O)N1c3ccc(c(c3)Cl)Cl)O)Cc4ccccc4 C03670325
CC[NH+](CC)C[C@@H](C)CNC(=O)[C@]1(c2cc(ccc2NC(=O)N1c3ccc(cc3)Cl)Br)O C03620044
Cc1c(c(n(n1)c2ccccc2)C)NC(=O)C[NH+](C)[C@H](C)c3cccc(c3)NC(=O)c4ccccc4 C11088039
CCN1C[C@H](Oc2c1cccc2)C[NH+](C)CC(=O)Nc3ccc(cc3)C(=O)Nc4ccccc4OC C09339430
CCN1C[C@@H](Oc2c1cccc2)C[NH+](C)CC(=O)Nc3ccc(cc3)C(=O)Nc4ccccc4OC C09339429
CCOC(=O)c1c(c(sc1NC(=O)C[NH+](CC(C)C)C2CC2)C(=O)Nc3ccc(cc3C)C)C C12898438
Cc1c(nc(o1)c2ccccc2NS(=O)(=O)C)C[NH+](C)[C@@H](C)CCc3c[nH]c4c3cccc4 C12246678
Cc1cccc(c1NC(=O)c2ccc3c(c2)sc(n3)Nc4cccc([nH+]4)NCCNC(=O)C)Cl C13536601
CC(C)(C)NS(=O)(=O)c1cc(cc(c1)NC2CCCCC2)C(=O)NC[C@H]3CCC[NH+](C3)C C14535966
C[C@H](c1ccccc1)[NH2+]CCC(=O)Nc2c(c3c(s2)CCC3)C(=O)Nc4ccc(cc4)Br C15946933
COc1cc(ccc1OCc2ccc(cc2Cl)F)C[NH2+]CCNc3ccc(cc3Cl)[N+](=O)[O-] C16214742
CCc1cc(c(s1)NC(=S)NNC(=O)C2CC[NH+](CC2)Cc3ccc(cc3Cl)F)C(=O)OC C16346901
CCOc1cc(cc(c1OCC(=O)N)Br)C[NH2+][C@H](C)C23CC4CC(C2)CC(C4)C3 C16688324
CCCCCC[NH2+]Cc1cc(c(c(c1)Br)OC[C@@H](c2ccc3c(c2)OCO3)O)OC C20877041
CC(C)CNC(=O)c1ccccc1NC(=O)[C@@H]2CCC[NH+](C2)Cc3nc(no3)c4ccc(cc4)Cl C31045241
CC[C@H](C)NC(=O)c1ccccc1NC(=O)[C@H]2CCC[NH+](C2)Cc3nc(no3)c4ccc(cc4)Cl C31045261
CCCC[C@H](CC)C(=O)Nc1ccc(c(c1)C(=O)NCCC[NH+](C)C)N2CCN(CC2)c3ccccc3OC C34807380
C1CCC(CC1)NC(=S)NCCC[NH+]2CCN(CC2)CCCNC(=S)NC3CCCCC3 C22942328
CC(C)CC[NH+](Cc1[nH]c(=O)c2c(csc2n1)c3cccc(c3)Cl)C[C@@H](COCC(C)C)O C35746351
Cc1ccc(c(c1)C)c2csc3c2c(=O)[nH]c(n3)C[NH+](Cc4ccco4)C[C@@H](COC(C)(C)C)O C35746394
Cc1ccc(c(c1)C)c2csc3c2c(=O)[nH]c(n3)C[NH+](CCC(C)C)C[C@@H](COC(C)C)O C35746440
Cc1c2c(=O)[nH]c(nc2sc1C(=O)OCC=C)C[NH+](C[C@H](Cc3ccccc3)O)C4CCCCC4 C35746720
Cc1ccccc1OC[C@@H](C[NH+](Cc2[nH]c(=O)c3c(c(sc3n2)C(=O)OCC=C)C)C4CCCCC4)O C35747087
CCC[NH+](Cc1[nH]c(=O)c2c(csc2n1)c3cccc(c3)Cl)C[C@@H](COc4ccc(cc4)Cl)O C35747624
Cc1ccc(cc1C)c2csc3c2c(=O)[nH]c(n3)C[NH+](Cc4ccco4)C[C@@H](COC(C)(C)C)O C36205265
Cc1ccc(c(c1)c2csc3c2c(=O)[nH]c(n3)C[NH+](C[C@H](COCC(C)C)O)C4CCCCC4)C C36206526
Cc1ccccc1OC[C@@H](C[NH+](Cc2[nH]c(=O)c3c(c(sc3n2)C(=O)OC)C)C4CCCCC4)O C36207555
c1cc(cc(c1)Nc2cc(ncn2)Nc3cccc(c3)Br)C(=O)NCCCn4cc[nH+]c4 C39301542
c1ccc(cc1)C(=O)/C=C/[C@H]2CN(c3c2cccc3)C[C@@H](C[NH2+]CCc4c[nH]c5c4ccc(c5)F)O C39330858
CC(=O)N[C@@H]1c2cc(c[nH+]c2N([C@@H]1C(=O)OC)CCc3c[nH]c4c3cccc4)NC5CCCCC5 C39344983
c1ccc(cc1)OS(=O)(=O)[C@@H]2CN(CC[NH2+]2)[C@@H](CNCl)c3ccc(cc3)c4ccccc4O C39534197
Cc1ccc(cc1)NC(=O)COc2ccc(cc2C[NH2+]CCSc3nnnn3c4ccccc4)Cl C40743614
CC[C@@H](C)[C@@H]1C(=O)N(C2([NH2+]1)CCN(CC2)C(=O)Nc3cccc(c3)Cl)CCc4ccc(c(c4)OC)OC C36027870
CC[C@H](C)[C@H]1C(=O)N(C2([NH2+]1)CCN(CC2)C(=O)Nc3cccc(c3)Cl)CCc4ccc(c(c4)OC)OC C36027873
C[C@@H]1C[C@H](C[NH+](C1)C(C)(C)CNC(=O)[C@@H](Cc2c[nH]c3c2cccc3)NC(=O)c4cccs4)C C58392755
CC[C@H]([C@H]1C(=NN(C1=O)[C@@H]2Nc3ccccc3S2)CSc4ccc(cc4)Cl)[NH2+]CCc5c[nH]cn5 C63110586
CC[C@@]1(C(=O)N(C(=O)N1)NC(=O)CCC2=c3ccccc3=[NH+][C@@H]2c4ccc(cc4)OC)c5ccccc5 C63165693
CCCCCC/C(=C/1\C(=O)NC(=O)N(C1=O)c2ccc(cc2)OCC)/NCCC3=c4ccccc4=[NH+]C3 C63425439
Cc1cc(cc(c1)N/C(=N\C(=O)c2ccc(cc2)NC(=O)C)/NCCC3=c4ccccc4=[NH+]C3)C C63588822
C[C@H]1C[C@@H](c2ccccc2N1CC(=O)NC[C@@H](c3ccc(cc3)OC)C4=c5ccccc5=[NH+]C4)C(=O)N C64026148
CCC(=O)Nc1ccc(cc1)Cc2[nH]c3ccc(cc3n2)C(=O)NCCC4=c5ccccc5=[NH+]C4 C64462543
Cc1ccc2=[NH+]CC(=c2c1)CCNC(=O)CCC[C@@H]3N=N[C@@H](S3)C(=O)Nc4cccc(c4)Cl C64538870
Cc1ccc2=[NH+]CC(=c2c1)CCNC(=O)CCC[C@H]3N=N[C@@H](S3)C(=O)Nc4cccc(c4)Cl C64538873
Cc1ccc2=[NH+]CC(=c2c1)CCNC(=O)CCC[C@@H]3N=N[C@H](S3)C(=O)Nc4cccc(c4)Cl C64538876
CCC1(C(=O)N(C(=O)N1)CC(=O)NC[C@H](c2ccccc2Cl)C3=c4ccccc4=[NH+]C3)CC C64707626
Cc1c(c(n(n1)c2ccc(cc2)C(C)(C)C)C)[C@H]3C[C@@H](C=C3)[NH2+]Cc4c[nH]c5c4cccc5 C08624229
CC(C)[C@H](c1ccc(cc1)Cl)[NH2+]CC(=O)Nc2ccc(cc2Br)[N+](=O)[O-] C10136915
CCOc1c(cc(cc1Br)C[NH2+]CCNc2ccc(cc2Cl)[N+](=O)[O-])Br C10475112
CCOc1cc(ccc1OCc2ccccc2)[C@@H](c3ccc4cccnc4c3O)Nc5cc(cc[nH+]5)C C06387471
Cc1c(sc(c1[C@H](c2ccc(cc2)SC)Nc3cccc[nH+]3)NC(=O)c4ccccc4)C C02546418
COc1cc(cc(c1OCc2ccc(cc2)Cl)Br)C[NH2+]CCc3c[nH]c4c3cccc4 C16195447
CCOc1c(cc(cc1Br)Br)C[NH2+]CCNc2ccc(cc2Cl)[N+](=O)[O-] C16688071
Cc1ccc(c(c1)C)NC(=S)N(Cc2ccc(cc2)OC)C3CC([NH2+]C(C3)(C)C)(C)C C19630564
Cc1ccsc1/C=C/C(=O)Nc2ccc3c(c2)c(c4c([nH+]3)CCCC4)Nc5ccc(c(c5)OC)OC C03646155
Cc1ccc(c(c1)Cl)NC(=S)N(Cc2ccc(cc2)N(C)C)C3CC([NH2+]C(C3)(C)C)(C)C C20357122
Cc1ccc(cc1Cl)NC(=O)N[C@@H](CCC(C)C)c2c3c(sc2n4cccc4)C[NH+](CC3)C C20532148
Cc1ccc(cc1C)NC(=O)N[C@H](CCC(C)C)c2c3c(sc2n4cccc4)C[NH+](CC3)C C20532149
CC[NH+]1CCc2c(sc(c2[C@H](CCC(C)C)NC(=O)Nc3cccc(c3)C)n4cccc4)C1 C20532198
CCc1ccccc1NC(=O)c\2cc3c(cnc(c3o/c2=[NH+]\c4cc(cc(c4)C)C)C)CO C02953139
CC[C@@H](C)[NH+](CCNC(=O)c1ccc2c(c1)NC(=O)/C(=C/c3ccccc3)/S2)C4CCCCC4 C20737403
CC1(CC(CC([NH2+]1)(C)C)N(Cc2cccs2)C(=S)Nc3cc(ccc3OC)Cl)C C22532893
CCC[NH+](CCc1c[nH]c2c1cc(cc2)NC(=O)c3c(c(c(c(c3F)F)F)F)F)CC4CC4 C23426582
CC1(CC(CC([NH+]1C)(C)C)NC(=O)c2ccc(cc2)c3cc(n[nH]3)c4cccc(c4)C(F)(F)F)C C23436410
CC1=C[C@H]([C@@H](C[C@H]1Cc2nnc(o2)Cc3c[nH]c4c3cccc4)C(C)C)C[NH2+]Cc5cccnc5 C30883027
COc1cc(ccc1OCc2ccc(cc2Cl)F)C[NH2+]C34C[C@H]5C[C@@H](C3)CC(C5)(C4)O C17820451
Cc1ccc(c(c1)C)c2csc3c2c(=O)[nH]c(n3)C[NH+](CCC(C)C)C[C@@](C)(C=C)O C36206475
Cc1ccc(c(c1)C)c2csc3c2c(=O)[nH]c(n3)C[NH+](CCC(C)C)C[C@](C)(C=C)O C36206476
CCc1ccccc1Nc2cc(c3ccccc3n2)C(=O)NCCC[NH+](C)C4CCCCC4 C08595361
Cc1cc([nH+]c2c1c(c(s2)c3nnc(n3CC=C)SCc4ccccc4Cl)N)C C08636988
Cc1ccc(cc1)[C@@H]2C[C@@H](N3C(=[NH+]2)C=C(N3)C(=O)Nc4ccccc4C(F)(F)F)C(F)(F)F C03011323
c1ccc(cc1)[C@H](c2c3c(sc2NC(=O)c4ccccc4)CCCC3)Nc5cccc[nH+]5 C38547472
CCc1cc(c(s1)NC(=O)c2ccco2)[C@@H](c3ccc(cc3)Cl)Nc4cc(cc[nH+]4)C C38547748
CCc1cc(c(s1)NC(=O)c2ccco2)[C@@H](c3ccc(cc3)Br)Nc4cccc[nH+]4 C38547876
CCc1cc(c(s1)NC(=O)c2ccco2)[C@@H](c3cccc(c3)Br)Nc4cccc([nH+]4)C C38547904
Cc1cccc(c1)COc2c(cc(cc2Br)C[NH2+]CCc3c[nH]c4c3cccc4)OC C40733314
c1ccc(cc1)[C@@H](c2c3c(sc2NC(=O)c4ccccc4)CCCC3)Nc5cccc[nH+]5 C38550680
Cc1cc(sc1C(=O)Nc2ccccc2C[NH+](C)C3CCCCC3)NC(=O)C(C)(C)C C46735314
CC[C@H](c1ccc(cc1)C)[NH2+]CC(=O)/N=c\2/[nH]c(cs2)c3ccc(cc3)Br C19640037
Cc1ccc(cc1)[C@H](c2cccs2)NC(=O)C[NH+](C)CC(=O)Nc3cccc(c3)Cl C29862115
Cc1ccc(c(c1)C)NC(=S)N(Cc2ccc(cc2)N(C)C)C3CC([NH2+]C(C3)(C)C)(C)C C59093106
CC1(CC(CC([NH2+]1)(C)C)N(Cc2ccc(cc2)F)C(=S)Nc3ccc(c(c3)OC)Cl)C C59094986
Cc1cccc(c1)NC(=S)N(Cc2ccc(cc2)N(C)C)C3CC([NH2+]C(C3)(C)C)(C)C C59099324
Cc1ccccc1NC(=S)N(Cc2ccc(cc2)N(C)C)C3CC([NH2+]C(C3)(C)C)(C)C C59187610
CC[NH+](CC)CCNC(=O)c1ccc(cc1)Nc2c3c(c(sc3nc(n2)C)C)c4ccc(cc4)F C62039869
c1ccc(cc1)C(c2ccccc2)C(=O)N[C@@H](CC3=c4ccccc4=[NH+]C3)C(=O)NC5CCCCCC5 C63166543
c1ccc(cc1)COC(=O)N[C@@H](CC2=c3ccccc3=[NH+]C2)C(=O)NCc4cccc(c4)Cl C63187677
c1ccc(cc1)COC(=O)N[C@H](CC2=c3ccccc3=[NH+]C2)C(=O)NCc4cccc(c4)Cl C63187678
CC(C)c1ccc(cc1)C2=N[C@@H]3C(=CNN3C(=C2)C(F)(F)F)C(=O)NCCC4=c5ccccc5=[NH+]C4 C63541087
Cc1cc(nc2c1cc(cc2)NC(=O)CC3=c4ccccc4=[NH+]C3)Nc5cccc(c5)C(F)(F)F C63561129
CCc1cccc(c1)N/C(=N\C(=O)c2ccc(c(c2)F)C)/NCCC3=c4ccccc4=[NH+]C3 C63588930
CC(C)c1ccc(cc1)N/C(=N/C(=O)c2cccc(c2)N(C)C)/NCCC3=c4ccccc4=[NH+]C3 C63589208
Cc1cccc(c1C)N/C(=N\C(=O)c2ccc(c(c2)F)C)/NCCC3=c4ccccc4=[NH+]C3 C63589378
c1cc(cc(c1)[C@]2(/C/3=[NH+]/CCCCCN3C(=N2)N)c4ccc(cc4)OC(F)(F)F)c5cccnc5F C45257242
c1ccc(cc1)C[C@@H]2Nc3ccccc3N2CC(=O)NCCC4=c5cc(ccc5=[NH+]C4)Cl C64480264
CCc1cccc(c1)N/C(=N\C(=O)c2cccc(c2)N(C)C)/NCCC3=c4ccccc4=[NH+]C3 C65329843
C[C@H]1C[C@@H](C[NH+](C1)[C@@H](c2ccc(cc2)Cl)C(=O)NC3CCCCC3)C C04570890
CC1CC[NH+](CC1)/C(=C/c2nc(sn2)Nc3ccc(c(c3)Cl)F)/C C03631533
Cc1cc(cc(c1)NC(=S)N2CCC(CC2)[NH+](C)[C@H]3CCCC[C@@H]3C)C C03058554
Cc1cc(cc(c1)NC(=S)N2CCC(CC2)[NH+](C)C3CCCCCC3)C C03061032
CC1CC[NH+](CC1)CC(=O)Nc2c(c3c(s2)C[C@@H](CC3)C(C)(C)C)C#N C02874738
CC(C)(C)[NH2+]Cc1cc(c(c(c1)Cl)OCc2ccc(cc2)Cl)OC C06882507
Cc1ccc(cc1)C[NH2+]Cc2cccc(c2OCc3ccc(cc3)F)OC C07537859
C[NH+](Cc1ccc(s1)Cl)CC(=O)Nc2c(cccc2Cl)Cl C08159546
C[C@@]12CC3C[C@@](C1)(CC(C3)(C2)[NH2+]Cc4cc(c(c(c4)Cl)OC)OC)C C08534503
Cc1c(c(n(n1)C)Cl)C[NH+]2CCC[C@H](C2)Nc3ccc(cc3)C(C)C C12320901
Cc1cccc(c1)c2c[nH]nc2C3CC[NH+](CC3)C/C(=C/c4ccco4)/C C20586774
Cc1ccc(cc1)COc2c(cccc2OC)C[NH2+]Cc3ccc(cc3)F C20873982
C[C@@H](c1ccc(cc1)Cl)[NH2+]Cc2c(nc3n2cccc3)c4ccccc4 C25046222
CC[NH+](CC(=O)Nc1ccccc1Sc2ccc(cc2)Cl)C3CC3 C29911985
Cc1ccccc1C[NH+]2CCC[C@@H](C2)C(=O)NC34CC5CC(C3)CC(C5)C4 C30941174
Cc1cccc(c1)C[NH+]2CCC[C@@H](C2)C(=O)NC34CC5CC(C3)CC(C5)C4 C30941180
Cc1ccccc1C[NH+]2CCC[C@@H](C2)C(=O)Nc3ccc(cc3Cl)Cl C30945389
C[NH+](Cc1ccccc1NC(=O)c2ccc(s2)Cl)C3CCCCC3 C32903623
C[C@@H]1C[C@@H](C[NH+](C1)[C@@H](c2ccc(cc2)Cl)C(=O)NC3CCCCC3)C C35212806
C[C@H](C1CC[NH+](CC1)C)Nc2cc(cc(c2OC)Br)Cl C36981609
C[C@H]([C@@H]1CCC[NH+](C1)C)Nc2cc(cc(c2OC)Br)Cl C36981613
CCOc1c(cc(cc1Br)Cl)N[C@@H]2C[C@@H]([NH+](C[C@@H]2C)C)C C36989332
CCOc1c(cc(cc1Br)Cl)N[C@H]2C[C@@H]([NH+](C[C@@H]2C)C)C C36989333
CCCOc1ccc(c(c1)OCc2ccc(s2)Br)C[NH2+]C C37709879
CCN(Cc1ccc(s1)Br)C(=O)[C@@H]2C[C@H]3CCCC[C@@H]3[NH2+]2 C37800506
Cc1ccc(c(c1)C)NC(=O)[C@H]2CCC[NH+](C2)Cc3c(cccc3Cl)F C38833354
Cc1cc(ccc1NC(=O)[C@H]2CCC[NH+](C2)Cc3cccc(c3)Cl)Cl C38849497
C/[NH+]=C/1\N([C@@H](CS1)c2ccccc2)CCc3c[nH]c4c3cc(cc4)Cl C39330755
Cc1ccc(c(c1)C)NC(=O)C2CC[NH+](CC2)Cc3c(cccc3Cl)F C39762493
Cc1ccccc1COc2ccc3ccccc3c2C[NH2+]C[C@H]4CCCO4 C40735034
c1cc(c(c(c1)Cl)COc2ccc(cc2C[NH2+]C[C@H]3CCCO3)Cl)F C40743327
C[NH+](Cc1ccccc1c2[nH]c(=O)cc(n2)C3CCC3)C4CCCCCC4 C48488495
CCC[C@@H](c1cccs1)[NH2+]Cc2cc3c(cc2Br)OCO3 C49541477
CCC[C@H](c1cccs1)[NH2+]Cc2cc3c(cc2Br)OCO3 C49541478
CC(C)(C)[NH2+]Cc1cc(c(nc1)Oc2cccc(c2)Br)Cl C51549497
CC[NH2+]Cc1c(cc(nc1Oc2ccc(cc2Br)Cl)C)C C51550350
Cc1ccc(c(c1)Br)Oc2ccc(c(n2)C[NH2+]C(C)C)Cl C51550451
Cc1ccc(c(c1)Br)Oc2ccc(c(n2)C[NH2+]C3CC3)Cl C51550452
Cc1ccc2[nH+]c(cc(=O)n2c1)CNc3ccccc3Sc4ccccc4 C11619683
Cc1ccc(cc1)[C@H](C)[NH+](C)CC(=O)Nc2ccc(cc2)SC(F)F C59404215
Cc1ccc(cc1)[C@@H](CNC(=O)c2c(c3c(cccc3s2)F)C)[NH+](C)C C60155937
Cc1cc(ccc1Oc2ccc(c(n2)C[NH2+]C3CC3)Cl)Br C63062449
Cc1ccc(cc1NC(=O)COC2=C[C@H]3C(=c4ccccc4=[NH+]3)C=C2)Cl C39782251
CCCCCN1c2ccccc2[C@]3(C1=O)[C@@H]4C(=c5cc(ccc5=[NH+]4)C)CCN3 C63385447
c1cc2=[NH+][C@@H]3CCCCC3=c2cc1CNC(=O)CC45CC6CC(C4)CC(C6)C5 C63515303
c1ccc2=[NH+][C@@H](C(=c2c1)Sc3ccc(cc3)Cl)C(=O)NC4CCCC4 C63530355
c1cc(cc(c1)NC(=O)Cc2cccs2)[C@H]3C=c4cc(ccc4=[NH+]3)Cl C63737288
Cc1ccc(cc1)c2c(n3ccccc3[nH+]2)CCC(=O)Nc4ccccc4F C64675624
C[C@@H](c1ccc(c(c1)Cl)F)[NH+]2CCC(CC2)NC(=O)C3CCCCC3 C65962851
C[C@@H](c1ccccc1OC[C@@H]2CCCO2)[NH2+]Cc3ccc(cc3)C(C)(C)C C66181161
C[C@]12C[C@H](c3cc(ccc3O1)Cl)NC(=S)N2c4cc(ccc4OC)Cl C02963483
CC1(CC2=C([C@@H](c3c4cccnc4ccc3N2)c5ccc(cc5)N(C)C)C(=O)C1)C C01440920
c1ccc2c(c1)nc(s2)c3ccc(cc3)NC(=O)c4cc(cnc4)Br C00977576
c1cc2c(cc1Br)cc(c(=O)o2)C(=O)NC34CC5CC(C3)CC(C5)C4 C04829017
CN1c2cc(ccc2S/C(=C\c3ccccc3Cl)/C1=O)C(=O)NC4CCCC4 C04932263
c1ccc(cc1)C2=NN[C@]3(S2)c4ccccc4N(C3=O)Cc5ccccc5Cl C02992492
c1ccc(cc1)N2C(=O)/C(=C/c3cc4c(=O)c5ccccc5sc4s3)/NC2=S C01647509
c1cc(c(cc1NC(=O)[C@H]2CC(=O)N(C2)C3CCCCC3)Cl)Br C05713709
Cc1nc2c(s1)ccc3c2sc(n3)NC(=O)c4ccc(s4)Br C02475031
c1ccc2c(c1)[C@H](N(C2=O)c3ccc(cn3)Cl)Nc4c(c(c(c(c4F)F)F)F)F C09638293
Cc1c(sc(n1)c2ccccn2)C(=O)Nc3ccc(cc3Cl)Br C12733287
Cc1csc2n1cc(n2)c3cccc(c3)NC(=O)c4ccc(cc4)Br C05083687
c1cc(ccc1c2cn3ccsc3n2)NC(=O)c4ccc(cc4)Br C05083851
c1ccc2c(c1)[C@H](N(C2=O)c3ccc(cn3)Cl)Nc4ccc(cc4)Br C09612097
CC(C)NC(=O)N1CCC(=C2c3ccc(cc3CCc4c2nccc4)Cl)CC1 C13682767
Cc1ccc(c(c1)N2C[C@@H](CC2=O)C(=O)Nc3cc(c(cc3Cl)Cl)Cl)C C15453284
Cc1c(c(n(n1)c2ccc(cc2)C(=O)Nc3ccccc3Br)C)Cl C16027563
COc1cc2c(cc1OC)NC3=C([C@@H]2c4ccc(c(c4)Cl)Cl)C(=O)CCC3 C18197235
c1cc(ccc1c2c(n3ccsc3n2)NC(=O)c4cc(sc4Cl)Cl)F C18706183
c1cc2cccnc2c(c1)NS(=O)(=O)c3c(cc(cc3Cl)Br)Cl C18996222
Cc1ccc(c(c1)Br)NC(=O)c2c3c(n(n2)C)-c4ccccc4SC3 C20484941
Cc1cc(ccc1NC(=O)c2c3c(n(n2)C)-c4ccccc4SC3)Br C20484952
Cn1c2c(cc(s2)C(=O)Nc3ccc(cc3F)Br)c(n1)C(F)(F)F C20616011
CCC(=O)N1c2ccccc2NC3=C([C@H]1c4ccccc4Cl)C(=O)CC(C3)(C)C C17027909
c1cc2c(nc1)SCCN2c3ccc(s3)C(=O)Nc4ccc(cc4Cl)F C20995901
CN1C(=O)[C@H]2Cc3c4ccccc4[nH]c3[C@H](N2C1=S)c5cccc(c5)Br C22018260
Cc1ccc(cc1I)NC(=O)c2cc(on2)c3cccs3 C22744648
C[C@@H]1CCCN(C1)c2cc(c3ccccc3n2)C(=O)N[C@@H]4CCCc5c4cccc5 C23328797
C[C@H]1C[C@@H](O[C@@]12CC[C@@]3([C@@H]2CC=C([C@@H]4[C@@H](C3)[C@@](CC4=O)(C)O)C=O)C)C=C(C)C C33838236
CCC1=C(Cc2c1c3c(s2)[nH]c(=O)n(c3=O)Cc4ccc(cc4)Br)C C34726726
Cc1cs/c(=N\S(=O)(=O)c2c(cc(cc2Cl)Br)Cl)/[nH]1 C37383509
Cc1c2cc(sc2n(n1)c3ccccc3)C(=O)Nc4ccccc4Br C02211574
c1ccc(c(c1)CN2c3cc(c(cc3N[C@@H]2C4=CCC(=O)N=C4)Cl)Cl)Cl C39314795
c1ccc(c(c1)CN2c3cc(c(cc3N[C@H]2[C@@H]4C=CC=NC4=O)Cl)Cl)Cl C39314803
c1ccc2c(c1)nc(s2)/N=C\3/NC(=O)[C@@H](S3)Cc4ccc(c(c4)Cl)Cl C39847194
Cc1ccccc1C(=O)NN2C(=O)/C(=C/c3ccc(cc3Cl)Cl)/SC2=S C40846655
c1cc(c(cc1Br)Cl)S(=O)(=O)/N=c/2\[nH]c3c(s2)CCC3 C42306059
Cc1ccc(cc1)[C@H]2C(=C(N(C(=S)N2)c3ccc(c(c3)F)C)C)C(=O)N(C)C C45500587
C[NH+]1Cc2c(c3ccccc3nc2/C(=C\c4cccc(c4)C(F)(F)F)/C1)C(=O)[O-] C48417802
c1cc(c(cc1C(=O)NC(=S)/N=C\2/[C@@H]([C@H]3CCCCC[C@H]3S2)C#N)F)F C49964063
c1cc(c(c(c1)Cl)[C@H]2C[C@H](Nc3n2ncn3)c4ccc(cc4)Br)Cl C09805673
Cc1ccccc1c2n[nH]c(=S)n2/N=C/c3ccccc3I C57420961
c1cc(ccc1[C@@H]2C[C@@H](n3c(ncn3)N2)c4cc(ccc4F)Br)Cl C02914760
c1cc(ccc1[C@H]2C[C@@H](n3c(nc(n3)C(F)(F)F)N2)c4ccc(cc4)Cl)F C06550319
Cc1ccc(cc1NC(=O)[C@H]2CCCN2C(=O)c3cc(ccc3Cl)Cl)Cl C58735327
Cc1cccnc1NC(=O)c2cc(cc(c2OC)Br)Br C59055996
c1ccc(cc1)N2C3=NC(=O)C[C@H](C3=C(N2)c4ccc(cc4)Cl)c5ccsc5 C13518356
c1cc(ccc1C2(CCCC2)C(=O)Nc3nc4c(s3)C(=O)CCC4)Br C60361992
Cc1cccc(c1)S(=O)(=O)c2csc3c2NC(=O)C[C@@H]3c4ccc(cc4)Cl C64657072
Cc1cccc(c1)S(=O)(=O)c2csc3c2NC(=O)C[C@H]3c4ccc(c(c4)C)C C64799315
Cc1ccc(cc1)N2C(=O)/C(=C\c3cccs3)/SC2=S C04820487
CC1CCN(CC1)C(=O)C23CC4(CC(C2)(CC(C4)(C3)C)C)C C05043936
c1ccc2c(c1)nc(c(n2)Cl)CI C01727742
c1ccc(cc1)CN2C=C(C=C[C@@H]2C#Cc3ccccc3)C#N C05519242
Cc1cccc(c1)S[C@H]2CCS(=O)(=O)c3c2ccs3 C01398510
c1ccnc(c1)c2nc(cs2)c3ccc(s3)Br C03339348
c1ccc2c(c1)ccc3c2[C@H]4c5ccccc5C(=O)N4CCS3 C06598625
Cc1cccc(c1)N2C(=O)/C(=C/c3cccs3)/SC2=S C01252296
C[C@H](C#N)Oc1c(cc(cc1Cl)Br)Cl C11944834
c1c(cn2c(cnc2c1Cl)I)Cl C14007775
c1cc(c(cc1C#N)CN2CCCc3c2c(cc(c3)F)F)F C26726770
c1c(csc1Br)C(=O)N2CCC[C@H]3[C@@H]2CCCC3 C35222449
CC[C@H]1CCCN(C1)C(=O)c2cc(ccc2Br)F C35238812
c1ccc(cc1)[C@H](C(=O)N2CCSc3c2cccc3)Cl C36963305
c1cc(cc(c1)Br)Cn2cc(cn2)Br C38074759
C[C@@H]1c2ccsc2CCN1Cc3nc4ccccc4s3 C29189068
C[C@@]12C[C@@H](CC(C1)(C)C)N(C2)C(=O)c3ccc(cc3)CCl C37833358
C1C2CC3CC1CC(C2)(C3)C4=NC(=S)[C@H](C(=C4)C(F)F)C#N C39280204
CSc1cnc2n1c(cc(c2)Br)Br C39463304
CON1[C@H](CCC[C@@]12CCC[C@@H](C2)Br)SC C39521794
CO[C@@H]1CCC[C@]2(N1SC)CCC[C@@H](C2)Br C39522191
CCO[C@@H]1CCC[C@]2(C1)CCC[C@@H](N2F)Br C39523870
CCO[C@@H]1CCC[C@@]2(N1F)CCC[C@@H](C2)Br C39523940
CO[C@H]1CCC[C@]2(N1Cl)CCC[C@@H](C2)Br C39524235
CO[C@@H]1CCC[C@@]2(C1)CCC[C@@H](N2Cl)Br C39524472
C[C@H]1C[C@@H](CN(C1)C(=O)c2ccc(s2)Br)C C40214680
CC[C@@H]1CCCN(C1)C(=O)c2ccc(s2)Br C40218040
c1ccc2c(c1)C[C@H](O2)C(=O)c3ccc(s3)Br C40235944
c1cc(sc1)[C@H](c2ccc3c(c2)OCO3)Br C40282275
c1cc(nc(c1Cl)CCl)N2CCc3c(ccs3)C2 C40884743
Cc1ccc(s1)C(=O)N2CCCc3c2cc(cc3F)F C41865732
c1ccc(c(c1)Oc2ccncc2)I C42418454
Cc1ccc(s1)C(=O)N2CCCc3c2c(cc(c3)F)F C43267912
c1cc(c(cc1[C@@H]([C@H]2CCS(=O)(=O)C2)Cl)Cl)Cl C43301747
c1c(cc(cc1Cl)Cl)[C@H]([C@@H]2CCS(=O)(=O)C2)Cl C43302038
Cc1cc(c(c(c1)C)[C@H]([C@@H]2CCS(=O)(=O)C2)Br)C C43302679
CC[C@H]1CC[C@@H]([C@@H](C1)[C@@H]2CCS(=O)(=O)C2)Br C43663938
CN(c1ccc(cc1)F)C(=O)c2ccc(cc2Br)F C48442418
C[C@@H]1CCCN(C1)c2c(cc(cn2)Br)CCl C50043219
C[C@H]1CCCN(C1)c2c(cc(cn2)Br)CCl C50043220
Cc1c(c(n(n1)Cc2c(ccs2)Br)C)Cl C50587872
Cc1c(c(n(n1)Cc2ccc(s2)Cl)C)Br C50594529
c1ccc2c(c1)cc(c(n2)N3Cc4ccccc4C3)CCl C50911592
C[C@H]1CCN([C@@H](C1)C)c2cc(ccc2C=O)Br C51732873
c1cc(c(cc1Br)Cl)N2[C@@H]3CCC[C@H]2CC(=O)C3 C54600964
c1cc(c(cc1N2[C@@H]3CCC[C@H]2CC(=O)C3)C(F)(F)F)F C54601090
c1cc(c(c(c1)Cl)Cn2cc(ccc2=O)Br)F C60386716
CC1(Cc2c(ccn2[C@@H]3CCCc4c3ccs4)C(=O)C1)C C61366763
CC[C@@H](C(=O)N1CC[C@H]([C@@H]2[C@@H]1CCCC2)C)Br C61490549
c1c(cc(c(c1F)F)F)[C@H](C(=O)N2CCCCCC2)Cl C62707441
COc1ccc(cc1OC)[C@H]2CC3=C([C@H](Nc4ccccc4N3)c5ccc(c(c5)F)F)C(=O)C2 C00709748
c1cc(c(cc1S(=O)(=O)NC2CCCCCC2)C(=O)Nc3cc(cc(c3)Cl)Cl)F C03024300
c1cc(cc(c1)Cl)NC(=O)c2cc(ccc2NC(=O)c3ccco3)I C02841726
c1cc(cc(c1)C(F)(F)F)C(=O)Nc2cccc(c2C(=O)Nc3ccc(c(c3)Cl)F)F C03128800
c1ccc2c(c1)N[C@@H](C3=C(N2)C[C@H](CC3=O)c4cccs4)c5cc(=O)c6cc(ccc6o5)Cl C00720714
C[C@H]1CCc2c(sc3c2c(=O)[nH]c(n3)SCC(=O)Nc4cccc(c4)C(F)(F)F)C1 C08897738
Cc1c(c2c(=O)[nH]c(nc2s1)S[C@@H](C)C(=O)Nc3ccc(cc3)Cl)c4ccccc4 C01290443
Cc1cc(c(s1)SC)[C@@H]2C(=C(N(C3=C2C(=O)CCC3)c4ccc(c(c4)Cl)Cl)N)C#N C02520941
CCc1ccc(cc1)N2C3=C([C@H](C(=C2N)C#N)c4cc(sc4SC)C)C(=O)CC(C3)(C)C C09982336
c1ccc(cc1)NC(=O)/C(=C/c2ccc(cc2)Cl)/NC(=O)c3ccccc3Br C12659351
CCc1ccc(s1)[C@@H]2C(=C(N(C3=C2C(=O)CC(C3)(C)C)c4cccc(c4C)Cl)N)C#N C02518442
CCc1cc(c(s1)SCC)[C@@H]2C(=C(N(C3=C2C(=O)CCC3)c4c(cccc4F)F)N)C#N C02520935
Cc1cc(cc(c1OC)C(=O)NC(=S)Nc2c(cc(cc2Cl)Cl)Cl)Br C14274483
c1cc(cc(c1)NC(=O)c2cc(c(cc2Cl)F)F)C(=O)Nc3cccc(c3)C(F)(F)F C02630205
c1ccc(c(c1)C(=O)Nc2ccc(c(c2)F)F)SCC(=O)NC34CC5CC(C3)CC(C5)C4 C15011639
c1ccc(cc1)CCNC(=O)c2c3c(sc2NC(=O)c4ccc(cc4Cl)Cl)CCCC3 C02825344
c1ccc(cc1)N2[C@H]3[C@@H]([C@@H](C(=C(O3)N)C#N)c4cc(ccc4Cl)Cl)C(=N2)C(F)(F)F C16488822
Cc1cc(ccc1Br)NC(=O)N[C@]2(Oc3ccc(cc3O2)Cl)C(F)(F)F C02725313
COc1ccc(cc1OC)[C@@H]2CC3=C([C@H](Nc4ccccc4N3)c5ccc(cc5)Cl)C(=O)C2 C18285562
Cc1ccc(c(c1)C)NC(=O)[C@H](C)Sc2[nH]c(=O)c3c(csc3n2)c4ccc(cc4)F C18599691
Cc1ccnc(c1)NC(=O)C2=C(NC3=C([C@H]2c4cccc(c4)Br)C(=O)CCC3)C C01176699
CC1=C([C@@H](C2=C(N1)CC(CC2=O)(C)C)c3ccc(cc3Cl)Cl)C(=O)Nc4ccc(cc4F)F C04635355
Cc1cc(c(o1)C)C(=O)Nc2c(c3c(s2)C[C@@H](CC3)C(C)(C)C)C(=O)NC4CCCCC4 C20344830
c1cc(c(c(c1)Cl)Cl)NC(=O)c2cccc(n2)C(=O)Nc3cccc(c3Cl)Cl C02748412
CCN1C/C(=C/c2ccc(cc2)SC)/C3=C(C1)[C@H](C(=C(O3)N)C#N)c4ccc(cc4)SC C13739560
COc1ccc(cc1Cl)[C@@H]2C3=C(C[C@@H](CC3=O)c4ccccc4Cl)Nc5ccccc5N2 C20881933
CN(C)c1ccc(cc1)[C@@H]2CC3=C([C@H](Nc4ccccc4N3)c5c(cccc5Cl)F)C(=O)C2 C21254541
CC(C)(C)[C@@H]1CCc2c(sc3c2c(=O)[nH]c(n3)CCC(=O)Nc4ccc(c(c4)F)Cl)C1 C21352696
C[C@@H]1CCc2c(sc(c2C#N)NC(=S)NC(=O)c3cc(cc(c3OC)Cl)Cl)C1 C22536044
c1cc(c(c(c1)F)F)CNC(=O)c2ccc(cc2)c3cc(n[nH]3)c4ccc(cc4Cl)Cl C23457439
c1ccc(cc1)n2c(c[nH]c2=S)C(=O)/N=c/3\[nH]cc(s3)Cc4cccc(c4)C(F)(F)F C24831306
CC1=C([C@@H](C2=C(N1)C[C@@H](CC2=O)c3ccccc3)c4ccccc4)C(=O)Nc5ccccc5F C10013755
Cc1c(cc(cc1Br)NCC(=O)N/N=C\c2ccc(cc2)Cl)Br C32119777
CC(C)CCSc1[nH]c(=O)c2c(n1)NC3=C([C@H]2c4ccccc4Cl)C(=O)CC(C3)(C)C C35450592
c1ccc(cc1)C(c2ccccc2)C(=O)Nc3ccc4c(c3)N/C(=C/5\C=CC(=O)C(=C5)Br)/O4 C32116665
Cc1ccc(cc1)N2[C@H](N[C@H]3[C@@H](C2=O)C4=C(S3)CCCC4)SCc5[nH]c6ccccc6n5 C39926843
Cc1ccc(c(c1)Br)NC(=O)CNc2cc(c(c(c2)Cl)OC(F)F)Cl C40149506
C[C@]12C[C@H](CC(C1)(C)C)N(C2)C(=O)[C@@H](Cc3ccccc3)NC(=O)Nc4cccc(c4)Cl C34971051
c1cc2c(ccc(c2nc1)Oc3c(c(ncn3)Sc4ccc(cc4)Cl)N)Br C40723088
c1cc(cc(c1)NC(=O)c2ccncc2)c3ccc(s3)c4[nH]c5ccc(cc5n4)C(F)(F)F C45201814
c1ccc-2c(c1)CC3(CCCCC3)c4c2nc([nH]c4=O)N/N=C/c5ccc(cc5)Br C09144844
CCOC(=O)C1=C(S[C@@]23[C@@]1(CCCC2)Oc4c(c(c(c(c4Cl)Cl)Cl)Cl)O3)N C50934990
CCOC(=O)C1=C(S[C@]23[C@]1(CCCC2)Oc4c(c(c(c(c4Cl)Cl)Cl)Cl)O3)N C50934993
Cc1ccccc1NC(=O)C(=Cc2cc(cs2)Br)C(=O)Nc3ccccc3C C28912077
CC(C)NC(=O)c1ccc(cc1NC(=O)C23C[C@H]4C[C@@H](C2)CC(C4)(C3)Br)Cl C59316706
Cc1cc(ccc1SCC(=O)Nc2cc(ccc2Cl)C(=O)NC(C)C)Br C59338092
Cc1ccc(cc1)[C@H](c2ccccc2)NC(=O)[C@@H](C)NC(=O)c3ccc(s3)Br C59369538
C[C@]12CC[C@]34C(=CC(=O)[C@H](O3)C(O4)(C)C)[C@@]1(CC[C@H]5[C@@]2(c6c(c7c(cccc7[nH]6)C(C)(C)C=C)C5)C)O C14414942
COc1ccc(cc1NC(=O)c2ccc(cc2F)Cl)NC(=O)c3cc(ccc3F)Cl C59784316
c1cc(ccc1[C@H]2C[C@@H](n3c(cc(n3)C(=O)Nc4ccc(c(c4)Cl)Cl)N2)C(F)(F)F)Cl C03011903
Cc1cc(c(n1c2cccc(c2)I)C)/C=C(/C#N)\C(=O)Nc3ccc4ccccc4c3 C04047933
Cc1ccc(c(c1)C)NC(=O)Cn2cnc3c(c2=O)c(c(s3)C)c4ccc(cc4)Br C08789408
Cc1cc(c(c(c1)Cl)NC(=O)CSc2nc3ccccc3c(=O)n2c4cccc(c4)Cl)C C09175550
c1cc(ccc1[C@H]2[C@H]3C(=NC(=C2C#N)SCC(=O)Nc4ccc(cc4)Cl)CCCC3=O)Cl C09015259
CC(=O)[C@@H]1[C@@H]([C@@]2(c3ccccc3NC2=O)[C@@H]4N1c5ccc6ccccc6c5C=C4)C(=O)c7ccccc7 C09089694
C[C@@H]([C@@H]1C(=O)N(c2ccccc2S1)Cc3ccc(cc3Cl)F)C(=O)NCc4ccccc4Cl C09693003
C[C@H]1CN=C(S1)N(c2ccc(cc2)OC(F)(F)Cl)C(=O)Nc3ccc(c(c3)Cl)Cl C02192034
Cc1cc(c(n1c2cc(ccc2Cl)Cl)C)/C=C(\C#N)/C(=O)Nc3ccc(cc3)SC(F)F C03188413
Cc1cc(cc(c1Br)C)NC(=O)CN2C(=O)[C@H]3[C@H]4C[C@@H]([C@H](C4)[C@@H]3C2=O)c5ccccc5 C13945305
Cc1cc(c(c(c1)C)S(=O)(=O)N2CCC(CC2)C(=O)Nc3ccc(cc3Cl)Br)C C14785084
CCc1cc2c(s1)cc3n2C[C@](N(C3=O)Cc4ccccc4F)(C)C(=O)NC5CCCCCC5 C15673095
C[C@H](c1ccccc1)N2C(=O)c3ccc(n3C[C@]2(C)C(=O)NC4CCCCCCC4)c5ccccc5 C15679674
Cc1ccc2c(c1)C=C[C@H]3N2[C@H]([C@@H]([C@]34c5ccccc5NC4=O)C(=O)c6cccs6)C(=O)C(C)(C)C C16001028
Cc1ccccc1NC(=O)/C(=c/2\n(c(=O)/c(=C\c3cccc(c3)Br)/s2)c4ccccc4)/C#N C16779052
Cc1cccc(n1)Cn2cnc3c(c2=O)c4c(s3)C[C@H](CC4)NC5c6ccccc6-c7c5cccc7 C14982815
Cc1cccc(n1)Cn2cnc3c(c2=O)c4c(s3)C[C@@H](CC4)NC5c6ccccc6-c7c5cccc7 C14982817
c1cc(sc1)C(=O)[C@H]2[C@@H]([C@@H]3CSCN3[C@]24c5cc(ccc5NC4=O)F)c6ccc(cc6)Cl C13814206
Cc1ccccc1CN2c3ccccc3S/C(=C/c4ccc(cc4)C(=O)NCc5ccc(cc5)F)/C2=O C03063795
Cc1ccccc1CSc2nc3n(n2)[C@H](C4=C(N3)CC(CC4=O)(C)C)c5cccc(c5)Br C20850906
CC(C)(C)c1ccc(cc1)[C@H]2CC3=C([C@@H](CC(=O)N3)c4ccc(c(c4)Br)OC)C(=O)C2 C20881954
CC(C)Oc1ccc(cc1)[C@@H]2CC3=C([C@H](CC(=O)N3)c4ccc(c(c4)Br)OC)C(=O)C2 C20885453
COc1ccc(cc1[C@H]2CC(=O)NC3=C2C(=O)C[C@@H](C3)c4ccc(c(c4)Cl)Cl)Br C21259379
Cc1cc(ccc1N2[C@@H](c3c4ccccc4n(c3SCC2=O)C)C(=O)NCc5ccccc5)Cl C21912105
c1ccc(c(c1)CNn2c(=O)c3ccccc3nc2c4ccc(cc4)Br)Br C27531362
c1ccc2c(c1)nc(n2CC(=O)Nc3ccc(cc3F)Br)SCc4ccc(cc4)Cl C32684787
CC(C)(C)OC(=O)c1c2c(sc1/N=C\c3cc(cc(c3[O-])Br)Cl)C[NH+](CC2)C C19949053
CCc1cccc2c1[nH]cc2[C@H](CC(=O)N3CCN(CC3)c4ccccc4F)c5ccc(cc5F)F C35560188
c1ccc(c(c1)C(=O)Nc2nnc(s2)SCc3ccc(cc3F)Br)Br C35563623
Cc1ccc(cc1C)N2[C@@H](SCC2=O)c3ccc(cc3)NS(=O)(=O)c4c(cc(cc4C)C)C C35912499
Cc1ccc(c(c1)N2[C@H](SCC2=O)c3cccc(c3)NC(=O)c4ccccc4Br)F C35928077
CC(C)(C)NC(=O)[C@H](c1ccc(cc1)C(F)(F)F)N(c2cccc(c2)Cl)C(=O)C#Cc3ccccc3 C36484441
Cc1c(c(on1)C)CSc2ccccc2C(=O)NC[C@@H]3CC4c5ccccc5C3c6c4cccc6 C36718708
COC(=O)[C@H](c1ccc(cc1Cl)F)[C@@H]2C[C@@H](C=C2)NC(=O)c3c(cc(cc3Cl)Cl)Cl C37384397
c1ccc(cc1)C2(CCN(CC2)C(=O)[C@H]3CC=CC[C@H]3C(=O)NCC45CC6CC(C4)CC(C6)C5)C#N C38729750
CC(C)c1ccc(cc1)[C@@H]2[C@@H]3C(=NC(=NC3=O)SCc4ccccc4)NC5=C2C(=O)CC(C5)(C)C C39360642
c1cc(ccc1C(=O)Nc2cc(ccc2Cl)Cl)n3c-4c(c(n3)C(F)(F)F)CCc5c4cco5 C39852145
Cc1c(sc(n1)NC(=O)[C@@H]2Cc3ccccc3C(=O)O2)Cc4ccc(c(c4)Cl)Br C36639614
Cc1ccc(cc1)CN2[C@@H](c3c(n[nH]c3C2=O)c4ccc(cc4)Cl)c5ccc(cc5)Br C40343069
c1cc(c(cc1Cl)Cl)c2csc(n2)NC(=O)COc3ccc(cc3Br)Cl C40944181
Cc1c(nc(s1)NC(=O)[C@H](C)Oc2cccc(c2)Br)c3ccc(cc3)Br C40991962
COc1ccc2c(c1)[C@]3([C@H]([C@H]([C@@H]4N3CSC4)c5ccc(cc5)Cl)C(=O)c6cccs6)C(=O)N2 C43730808
c1ccc(cc1)NC(=O)CSc2ncc(n2c3ccc(cc3)Cl)c4ccc(cc4)Br C44087648
Cc1ccc(cc1)C(=O)[C@@H]2[C@H](N3C=Cc4ccccc4[C@@H]3[C@@]25c6ccccc6NC5=O)C(=O)c7ccccc7 C35855433
CC(C)c1ccc(cc1)[C@@H]2CC3=C([C@@H](n4c(nc(n4)C(F)(F)F)N3)c5cc(cc(c5)F)F)C(=O)C2 C22746255
CC(C)(C)c1ccc(cc1)[C@H]2c3c([nH]c(=O)s3)S[C@H]4[C@H]2C(=O)N(C4=O)c5cccc(c5)C(F)(F)F C47146226
CC(C)c1ccc(cc1)/C=C/C(=O)NC(=S)N2CCN(CC2)c3c(c(c(c(c3F)F)Cl)F)F C57316722
COc1cc(cc(c1OC)/C=C\2/C(=O)N/C(=N\c3ccc(cc3)F)/S2)I C59105987
Cc1ccccc1NC(=O)/C(=C/c2cc(ccc2OCc3ccc(cc3)Br)Cl)/C#N C59201652
Cc1ccc(n1c2ccsc2c3cc4[nH]c(c(c(=O)n4n3)Cc5ccc(cc5Cl)Cl)C)C C12338603
C[C@@H]1CCC2=C3C(=NC(=NC3=O)[C@@H](C)Nc4cc(ccc4Sc5ccccc5)Cl)S[C@@H]2C1 C39944172
CC(C)NC(=O)N[C@H]1CCN([C@@H]1C(=O)N[C@@H](CCCNC(=O)CSC)C(=O)N)C(=O)CSC C04201001
C=CCNC(=O)N[C@H]1CCN([C@@H]1C(=O)N[C@H](Cc2c[nH]c3c2cccc3)C(=O)N)C(=O)c4cnccn4 C04201078
CC(C)NC(=O)N1CCN([C@H](C1)C(=O)N[C@@H](CC2CCCCC2)C(=O)N)C(=O)C3CC[NH2+]CC3 C04277906
C=CCOC(=O)N[C@H]1[C@@H]([C@@H]([C@H](O[C@H]1O)CO)O[C@@H]2[C@@H]([C@@H]([C@H]([C@@H](O2)CO)O)O)O)O C04293711
c1cc(c(c(c1)C(=O)Nc2ccc(cc2)C3=[NH+]CCN3)[N+](=O)[O-])C(=O)Nc4ccc(cc4)C5=[NH+]CCN5 C01692400
c1ccc2c(c1)c(=O)n(c(n2)NNC(=O)N)NC(=O)C(=O)Nc3ccc(cc3Cl)Cl C01631478
c1cc(cnc1)/C=N/Nc2nc3c(ncnc3n2[C@@H]4[C@H]([C@H]([C@@H](O4)CO)O)O)N C08636778
c1ccc(c(c1)/C=N/NC(=O)c2c(n(nn2)c3c(non3)N)CNc4ccccc4C(=O)N)F C09307668
C[C@]1([C@]([C@@]([C@@]([C@](O1)(C)O[C@@H]([C@@H](CC=O)O)[C@@H](CO)O)(C)O)(C)O)(C)O)CO C09915728
C[C@H]1[C@]([C@]([C@@]([C@@](O1)(C)CO)(C)O)(C)O[C@@]2([C@]([C@]([C@@]([C@](O2)(C)CO)(C)O)(C)O)(C)O)C)(C)NC(=O)C C09970307
C/C(=N\Nc1nc2c(ncnc2n1[C@@H]3[C@@H]([C@@H]([C@@H](O3)CO)O)O)N)/c4ccccn4 C09975197
C/C(=N\Nc1nc2c(ncnc2n1[C@H]3[C@@H]([C@@H]([C@@H](O3)CO)O)O)N)/c4ccccn4 C09975198
C/C(=N\Nc1nc2c(ncnc2n1[C@H]3[C@H]([C@@H]([C@@H](O3)CO)O)O)N)/c4ccccn4 C09975200
Cc1ccc(cc1)/C=N/Nc2nc3c(ncnc3n2[C@H]4[C@H]([C@@H]([C@H](O4)CO)O)O)N C10004168
CC(=O)Nc1ccc(cc1)NC(=O)CSc2[nH]c(=O)c(c(n2)N)NC(=O)c3ccc(c(c3)F)F C12033482
COc1ccc(cc1)[C@H]([C@@H](c2c(=O)[nH]c3cc(ccc3n2)[N+](=O)[O-])NNC(=[NH2+])N)O C05399297
c1cc(ccc1[N+](=O)[O-])O[C@H]2[C@H]([C@H]([C@@H]([C@@H](O2)CO[C@@H]3[C@H]([C@H]([C@@H]([C@@H](O3)CO)O)O)O)O)O)O C14586550
c1ccc2c(c1)[nH]c(=O)c(n2)N/N=C\3/[C@H](OC(=O)/C3=N\Nc4c(=O)[nH]c5ccccc5n4)[C@H](CO)O C15775122
Cc1c(sc(n1)c2nc(c(s2)/C(=N/NC(=[NH2+])N)/C)C)/C(=N/NC(=[NH2+])N)/C C16957800
c1ccc2c(c1)cccc2/C=N/Nc3nnc(n3N)SCC(=O)Nc4nnc(s4)SCC(=O)N C20913211
c1cc(ccc1N)S[C@H]2[C@H]([C@@H]([C@@H]([C@@H](O2)CO)O[C@@H]3[C@H]([C@@H]([C@@H]([C@@H](O3)CO)O)O)O)O)O C22048780
c1cc(ccc1[N+](=O)[O-])O[C@@H]2[C@H]([C@H]([C@@H]([C@H](O2)CO[C@@H]3[C@H]([C@H]([C@@H]([C@@H](O3)CO)O)O)O)O)O)O C22065012
c1cc(ccc1CNc2c3c(ncn2)n(cn3)[C@@H]4[C@@H]([C@@H]([C@@H](O4)CSCC[NH3+])O)O)[N+](=O)[O-] C22066464
CC1([NH+]=C(N=C(N1c2ccc(cc2)CNC(=O)Nc3cccc(c3)[N+](=O)[O-])N)N)C C16955945
c1cnccc1/C=N/Nc2nc3c(ncnc3n2[C@H]4[C@@H]([C@@H]([C@@H](O4)CO)O)O)N C08740484
C1CCC(CC1)CCCCCCO[C@@H]2[C@H]([C@@H]([C@@H]([C@@H](O2)CO)O[C@@H]3[C@@H]([C@@H]([C@@H]([C@@H](O3)CO)O)O)O)O)O C35169074
CC(C)CC(=O)O[C@@H]1[C@@H]2[C@@H](C[C@@H]([C@@]2(CO)O)O)C(=CO1)CO[C@H]3[C@@H]([C@H]([C@@H]([C@H](O3)CO)O)O)O C35455779
CC(C)CC(=O)O[C@H]1[C@H]2[C@@H](C[C@@H]([C@@]2(CO)O)O)C(=CO1)CO[C@H]3[C@@H]([C@H]([C@@H]([C@H](O3)CO)O)O)O C35455795
CC1=C(C(CCC1)(C)C)C(=O)O[C@H]2[C@@H]([C@H]([C@@H]([C@H](O2)CO[C@H]3[C@H]([C@@H]([C@@H](CO3)O)O)O)O)O)O C35465918
CC1=C(C(CCC1)(C)C)C(=O)O[C@H]2[C@H]([C@@H]([C@@H]([C@@H](O2)CO[C@@H]3[C@@H]([C@@H]([C@@H]([C@@H](O3)CO)O)O)O)O)O)O C35465940
CC1=C(C(CCC1)(C)C)C(=O)O[C@@H]2[C@@H]([C@@H]([C@@H]([C@@H](O2)CO[C@@H]3[C@@H]([C@@H]([C@@H](CO3)O)O)O)O)O)O C35465943
C=CCOC(=O)N[C@@H]1[C@H]([C@@H]([C@@H](O[C@@H]1O)CO)O[C@@H]2[C@@H]([C@@H]([C@@H]([C@@H](O2)CO)O)O)O)O C35636289
c1nc(c2c(n1)n(cn2)[C@H]3[C@@H]([C@H]4[C@H](O3)CO[P@@](=O)(O4)[O-])OC(=O)NCCCCCC[NH3+])N C38580941
CSCC[C@@H](/C(=N/S(=O)(=O)OC[C@H]1[C@@H]([C@@H]([C@@H](O1)N2C=NC3=C(NC=N[C@@H]32)[NH3+])O)O)/[O-])[NH3+] C38664793
C[C@@H]([C@@H](/C(=N/S(=O)(=O)OC[C@@H]1[C@@H]([C@@H]([C@@H](O1)n2cnc3c2ncnc3N)O)O)/[O-])[NH3+])O C38665116
c1cc(ccc1C2=C[C@H](N=N2)[C@H]3NN[C@@H](N3N)SCC(=O)Nc4ccc(cc4)S(=O)(=O)N)Cl C39000431
Cc1c(c(=O)[nH]c(=O)[nH]1)S(=O)(=O)Nc2ccc(cc2)N3[C@H]([C@@H](N=N3)C(=O)[O-])[NH3+] C39337581
C/C=C/C=C/C=C\C(=O)N[C@@H]([C@@H](C)[NH3+])C(=O)O[C@@H]([C@@H]1C(=O)NCC(=O)N1)C2=C3C=CC(=C[C@@H]3N=C2)Cl C39559754
C/C=C/C=C/C=C\C(=O)N[C@H]([C@H](C)[NH3+])C(=O)O[C@@H]([C@@H]1C(=O)NCC(=O)N1)C2=C3C=CC(=C[C@@H]3N=C2)Cl C39559757
c1cc(ccc1[N+](=O)[O-])O[C@@H]2[C@H]([C@H]([C@@H]([C@@H](O2)CO)O)O[C@@H]3[C@H]([C@@H]([C@@H]([C@@H](O3)CO)O)O)O)O C39937350
COC(CNc1nc(c(c(n1)Nc2c(c3c(s2)CCC3)C(=O)N)[N+](=O)[O-])N)OC C41301995
c1nc(c2c(n1)n(cn2)[C@H]3[C@@H]([C@H]4[C@H](O3)CO[P@@](=S)(O4)O)OC(=O)NCCCCCC[NH3+])N C42854036
CC(C)[C@H](c1nc(co1)C(=O)N[C@@H](CCC/N=C(\N)/N[N+](=O)[O-])C(=O)OC)[NH3+] C43216326
c1cc(ccc1[N+](=O)[O-])O[C@H]2[C@@H]([C@H]([C@@H]([C@@H](O2)CO)O)O[C@H]3[C@@H]([C@@H]([C@@H]([C@H](O3)CO)O)O)O)O C44021730
C[C@@]1(OC[C@H]2[C@@H](O1)[C@@H]([C@@H]([C@@H](O2)O[C@]3([C@@H]([C@@H]([C@@H](O3)CO)O)O)CO)O)O)OC C44028877
CC(=O)C[C@@H]1[C@H]([C@H]([C@H](O[C@H]1NC(=O)CCCC[C@H]2[C@H]3[C@@H](CS2)NC(=O)N3)CO)O)O C44075491
CC1=C(C(CCC1)(C)C)CC[C@H](C)O[C@@H]2[C@@H]([C@@H]([C@@H]([C@@H](O2)CO[C@@H]3[C@@H]([C@@H]([C@@H](CO3)O)O)O)O)O)O C49601489
c1cc(cc(c1)/N=C(/C[N+](=O)[O-])\Nc2ccc(cc2)CC[NH2+]C[C@@H](c3cccnc3)O)C(=O)N C27298795
c1ccc2=[NH+]CC(=c2c1)C[C@H](C(=O)N[C@@H](CCCNC(=O)N)C(=O)[O-])N3[C@@H](Nc4ccccc4C3=O)O C64165595
C[C@@H](c1ccc(cc1)S(=O)(=O)N)NC(=O)c2ccc(cc2)NS(=O)(=O)c3ccc4=[NH+]C(=O)[NH+]=c4c3 C64338096
CC(C)Nc1cc(c(c[nH+]1)C(=O)Nc2ccc(cc2Cl)Cl)C(F)(F)F C04382969
Cc1ccc(cc1)c2cc(sc2)[C@H]3C(=[NH2+])NC(=C(C34CCCCC4)C#N)S C03246118
c1ccc2c(c1)nc(s2)NC3=[NH+][C@@H](C4=C(N3)CCCC4=O)c5ccc(cc5)F C04702795
CC(C)[NH+]1C/C(=C\c2ccccc2)/C3=C(C1)[C@H](C(=C(O3)N)C#N)c4ccccc4 C04729136
Cc1ccc(cc1)C[NH+]2[C@H]3CCC[C@@H]2CC(C3)NC(=O)Nc4ccccc4F C04887981
CC(C)(C)[NH2+][C@@H]1c2cccc3c2c(ccc3)[C@@H]1NS(=O)(=O)c4ccccc4 C01170902
Cc1c(cccc1Cl)NC(=O)[C@@H]2C[C@H]3CCC[NH+]3[C@@]24c5ccccc5NC4=O C06894607
Cc1c(sc(n1)c2ccc(cc2)Cl)C(=O)NC3CC([NH2+]C(C3)(C)C)(C)C C11422885
CC(C)(C)[C@H]1c2c(c3ccccc3[nH]2)CC[NH+]1Cc4cc5ccccc5[nH]c4=O C12474477
CC(C)(C)[C@@H]1c2c(c3ccccc3[nH]2)CC[NH+]1Cc4cc5ccccc5[nH]c4=O C12474483
Cc1ccc(cc1)C[NH+]2[C@@H]3CCC[C@H]2CC(C3)NC(=O)Nc4ccc(cc4)F C12499316
c1cc[nH+]c(c1)N[C@@H](c2ccc3cccnc3c2O)c4c(cccc4Cl)F C05590460
c1cc[nH+]c(c1)N[C@H](c2ccc3cccnc3c2O)c4c(cccc4Cl)F C05590468
Cc1ccc(c(c1)C[NH+]2CCC(CC2)CNC(=O)Nc3ccc(cc3F)F)C C13363955
Cc1cc[nH+]c(c1)N[C@@H](c2ccc(c(c2)C)OC)c3ccc4cccnc4c3O C15016791
CC(C)(C)c1ccc(cc1)[C@H](c2ccc3c(c2O)cccn3)Nc4cccc[nH+]4 C15226693
c1ccc(c(c1)[C@@H](c2cc(cc(c2)Cl)[N+](=O)[O-])[NH3+])I C19970350
CCc1ccc(cc1[C@H](c2ccc(cc2)I)[NH3+])[N+](=O)[O-] C20480461
c1cc(ccc1[C@@H](c2cc(cc(c2)Cl)[N+](=O)[O-])[NH3+])I C20480465
c1cc(cc(c1)C(F)(F)F)c2ccc(o2)C[NH2+]C34C[C@H]5C[C@@H](C3)CC(C5)(C4)O C13729305
Cc1ccc(c(c1)C[NH+]2CCC(CC2)CNC(=O)Nc3cc(ccc3F)F)C C21174968
CC1(CC(CC([NH2+]1)(C)C)NC(=O)c2ccc(cc2)S(=O)(=O)C(F)(F)F)C C29779640
Cc1cc(oc-2c/c(=[NH+]/CC(=O)N[C@@H](C)c3ccc4c(c3)CCCC4)/ccc12)O C32819365
Cc1cc([nH+]c2c1cc(cc2)NC(=O)Nc3ccc(cc3F)F)N4CCCCC4 C32953811
c1ccc(c(c1)c2c(n3ccccc3[nH+]2)Nc4ccc(cc4)Br)O C35615989
c1ccc(c(c1)C(=O)N[C@H]2CC[NH2+]C3(C2)CCCCC3)I C36260647
c1cc(c(cc1Cl)[C@@H](c2cc3c(cc2Br)OCCO3)[NH3+])Cl C37332024
Cc1cc(c(c(c1)Br)NC(=O)CC[NH2+]C(C)(C)C)Br C37633088
C[C@]12CC[C@]([C@H]1Br)(C2(C)C)C(=O)NC3CC([NH2+]C(C3)(C)C)(C)C C38151511
Cc1ccc(cc1C)NC(=O)NC[C@@H](c2ccc3c(c2)CCCN3C)[NH+](C)C C38670319
Cc1ccc(cc1C)NC(=O)NC[C@H](c2ccc3c(c2)CCCN3C)[NH+](C)C C38670320
c1ccc(cc1)c2ccc(cc2)[C@H]3[C@H]4C(=c5ccccc5=[NH+]C4=O)OC(=C3C#N)N C39698453
c1ccc\2c(c1)CC3(CCCC3)N/C2=[NH+]\NC4=NC5(CCCC5)Cc6c4cccc6 C16310310
CC(C)OC(=O)c1c(c2c3c(c([nH+]c2s1)Cc4cccs4)CCCC3)N C40568396
c1cc(cc(c1)I)c2nc(no2)C3(CCCCCC3)[NH3+] C41155310
c1ccc(c(c1)NC(=O)NC2CC[NH+](CC2)C3CC3)Oc4ccccc4Cl C43876224
c1cc(c(cc1Br)Oc2c(cc(cc2Cl)[N+](=O)[O-])Cl)C[NH3+] C50440563
Cc1ccccc1NC(=O)NC2C[C@H]3CCC[C@@H](C2)[NH+]3Cc4ccc(cc4)F C35288583
Cc1ccc2cc(c(=O)[nH]c2c1C)CNc3ccc(cc3)[NH+]4C[C@@H](C[C@@H](C4)C)C C57718271
Cc1cc2cc(c(=O)[nH]c2cc1C)CNc3ccc(cc3)[NH+]4C[C@@H](C[C@H](C4)C)C C57718337
Cc1cccc(c1C)/[NH+]=c\2/c(cc3cc(ccc3o2)Br)C(=S)N C59170815
c1cc(ccc1/[NH+]=c\2/c(cc3cc(ccc3o2)Br)C(=S)N)Cl C59170911
CCN(CC)c1ccc2cc(/c(=[NH+]/c3ccc(cc3)Cl)/oc2c1)C(=S)N C59170913
C[C@@H](c1ccc(cc1)Cl)N(C)[C@@H](C[NH3+])c2cc(c(o2)Br)Br C62013178
C/C(=N\NC(=O)C1=c2ccccc2=[NH+]C1)/c3ccc4c(c3)Nc5ccccc5S4 C63258992
COc1ccc(cc1NC(=O)Nc2ccc(cc2)[C@H]3C=c4ccccc4=[NH+]3)Cl C63743741
c1ccc2=[NH+][C@@H](C=c2c1)c3ccc(cc3)NC(=O)Nc4ccc(c(c4)Cl)F C63743750
Cc1ccc(c(c1)Cl)NC(=O)Nc2ccc(cc2)[C@@H]3C=c4cc(ccc4=[NH+]3)F C63743914
Cc1c(cccc1Cl)NC(=O)Nc2ccc(cc2)[C@H]3C=c4cc(ccc4=[NH+]3)F C63743939
c1ccc(cc1)[C@@H](CNC(=O)Nc2ccc(cc2F)F)C3=c4ccccc4=[NH+]C3 C64701623
Cc1ccc(cc1)[C@@H]2[NH+]=C(Nc3n2c(=O)cc(n3)C)Nc4cccc(c4Cl)Cl C04737009
Cc1ccc(cc1Cl)c2ccc(o2)[C@@H]3Nc4c(c5c(s4)C[NH+](CC5)C)C(=O)N3 C02273126
Cc1cc(c(cc1S(=O)(=O)NC2CC([NH2+]C(C2)(C)C)(C)C)OC)Br C07616243
Cc1cc(c2c(c1)[C@@]3(C(=O)N2)[C@]4(c5ccccc5NC4=O)[C@@H]([C@H]6[NH+]3CCC6)C(=O)c7ccccc7)C C08790458
c1cc(ccc1n2c(c(cn2)C(=O)Nc3ccc(cc3Cl)F)C4CC[NH2+]CC4)Cl C09227268
c1cc(ccc1n2c(c(cn2)C(=O)Nc3ccc(cc3Cl)Cl)C4CC[NH2+]CC4)F C09227405
c1ccc(cc1)CC2=[NH+]C(c3c(=O)[nH]c(=O)n(c3N2)c4ccccc4)(C(F)(F)F)C(F)(F)F C09459318
Cc1cc(=O)n2c(n1)NC(=[NH+][C@@H]2c3ccc(cc3)F)Nc4cccc(c4Cl)Cl C10059685
CC(C)(CO)[NH2+][C@H]1CCc2c(sc3c2c(=O)n(cn3)Cc4cccc(c4)Cl)C1 C11968809
C[NH+]1CCc2c(sc3c2C(=O)N[C@H](N3)c4ccc(o4)c5ccc(c(c5)Cl)Cl)C1 C02359112
Cn1c2c(c(n1)c3ccc(cc3)F)CN(CC2)C(=O)C[C@@H](Cc4cc(ccc4F)F)[NH3+] C14948962
C[NH+]1CCc2c(sc(c2CNC(=O)Nc3ccccc3Br)n4cccc4)C1 C20927235
C[NH+]1CCc2c(sc(c2CNC(=O)Nc3ccc(cc3)Br)n4cccc4)C1 C20927271
c1ccc2c(c1)cc(c(=[NH2+])o2)c3[nH]c4c(n3)cc(cc4Br)Br C04531427
Cc1cc(c(cc1Br)S(=O)(=O)NC2CC([NH2+]C(C2)(C)C)(C)C)OC C27587941
Cc1cccc(c1NC(=O)C[NH+](C)[C@H](C)c2[nH]c(=O)c3c4c(sc3n2)C[C@@H](CC4)C)C C31114750
c1cc(c(cc1Cl)Cl)NC(=O)[C@H]2CCC[NH+]2CC(=O)Nc3ccc(cn3)Cl C32825479
c1ccc2c(c1)[C@]3([C@H](C[C@@H]4[NH+]3CCC4)C(=O)Nc5ccc(cc5F)Br)C(=O)N2 C36146189
C[C@@H](c1ccccc1)c2nccc(n2)c3c(nc4n3ccc(c4)C[NH3+])c5ccc(cc5)F C36161108
CC1(CC2=C([C@H](C(=C3N2c4ccccc4C(=[NH+]3)N)C#N)c5cccc(c5)Cl)C(=O)C1)C C03654485
c1ccc(cc1)[C@@H](CNC(=O)C2=CC3=c4ccccc4=[NH+][C@@H]3C(=N2)c5ccc(cc5)F)O C38563784
c1ccc(cc1)[C@H](CNC(=O)C2=CC3=c4ccccc4=[NH+][C@@H]3C(=N2)c5ccc(cc5)F)O C38563786
c1ccc(cc1)[C@H](CNC(=O)C2=CC3=c4ccccc4=[NH+][C@H]3C(=N2)c5ccc(cc5)F)O C38563792
COc1ccc(cc1Cl)NC(=O)c2ccc(nc2)N3CC[NH2+][C@@H](C3)c4ccccc4 C39229633
COc1ccc(cc1Cl)NC(=O)c2ccc(nc2)N3CC[NH2+][C@H](C3)c4ccccc4 C39229634
C[C@@H]1CCCC[C@H]1NC(=O)[C@@H]2CN(CC23CC[NH2+]CC3)C(=O)c4ccc(o4)c5ccccc5F C39636108
C[C@@H]1CCCC[C@@H]1NC(=O)[C@@H]2CN(CC23CC[NH2+]CC3)C(=O)c4ccc(o4)c5ccccc5 C39636114
c1ccc(c(c1)C(=O)N2C[C@@H](C3(C2)CC[NH2+]CC3)C(=O)NC4CCCCCCC4)C(F)(F)F C39659749
c1ccc2c(c1)c(cs2)C(=O)N3C[C@H](C4(C3)CC[NH2+]CC4)C(=O)NC5CCCCCCC5 C39659910
Cc1ccccc1CC(=O)N2C[C@H](C3(C2)CC[NH2+]CC3)C(=O)NC4CCCCCCC4 C39659952
Cc1cccc(c1)CC(=O)N2C[C@H](C3(C2)CC[NH2+]CC3)C(=O)NC4CCCCCCC4 C39659954
c1cc(c(c(c1F)C(=O)N2C[C@@H](C3(C2)CC[NH2+]CC3)C(=O)NC4CCCCCCC4)F)Cl C39659963
c1cc(c(c(c1F)C(=O)N2C[C@H](C3(C2)CC[NH2+]CC3)C(=O)NC4CCCCCCC4)F)Cl C39659964
Cc1cccc(c1C)CNC(=O)[C@H]2CN(CC23CC[NH2+]CC3)C(=O)c4ccc(o4)c5ccccc5 C39667655
C[C@@H](C(C)(C)C)NC(=O)[C@H]1CN(CC12CC[NH2+]CC2)C(=O)c3ccc(o3)c4ccccc4F C39684669
C[C@@H](C(C)(C)C)NC(=O)[C@@H]1CN(CC12CC[NH2+]CC2)C(=O)c3ccc(o3)c4ccc(cc4)F C39684671
CCc1ccc(cc1)[C@H](C)NC(=O)[C@@H]2CN(CC23CC[NH2+]CC3)C(=O)c4csc5c4cccc5 C39696235
Cc1c(c(n([nH+]1)C)N)COc2c(cc(cc2Br)Br)Br C50830176
CN1c2ccccc2[C@]3(C1=O)c4c(c5ccccc5[nH]4)CCN3c6[nH]c7ccccc7[nH+]6 C40382385
Cc1ccc(cc1S(=O)(=O)Nc2ccccc2F)NC(=O)C3=c4ccccc4=[NH+]C3 C63073293
C[C@H]1C2=C(NC3=C([C@@H]2C4=c5ccccc5=[NH+]C4)C(=O)CC(C3)(C)C)N(N1)c6cccc(c6)Cl C63259000
Cc1ccc2=[NH+][C@@H](C(=c2c1)NC(=O)c3ccc(cc3)F)C(=O)NCc4ccc(cc4)F C63752699
Cc1ccc2=[NH+][C@H](C(=c2c1)NC(=O)c3ccc(cc3)F)C(=O)NCc4ccc(cc4)F C63752701
C[C@@H]1c2c(cc(nc2ON1)c3ccccc3F)C(=O)NCCC4=c5ccccc5=[NH+]C4 C64175268
c1cc(cc(c1)Cl)C2=NC3(CC[NH+](CC3)CC(=O)Nc4cccc(c4)C(F)(F)F)NC2=O C35430658
c1ccc(cc1)C(=O)NC2=c3cc(ccc3=[NH+][C@H]2C(=O)NCc4ccccc4Cl)F C64690671
Cc1cc(c(c(c1)C)S(=O)(=O)N2CCC3(CC2)C(=[NH+]CCN3)NCc4cc(cc(c4)F)F)C C65074651
Cc1cc(c(cc1C)S(=O)(=O)N2CCC3(CC2)C(=[NH+]CCN3)NCc4cc(cc(c4)F)F)C C65074879
Cc1ccccc1OCC(=O)N2CC[C@@]3(C2)/C(=[NH+]/C(C)(C)C)/Nc4ccccc4CN3 C65266023
CC(C)(C)/[NH+]=C\1/[C@]2(CCN(C2)C(=O)c3ccc(s3)C(F)(F)F)Nc4cccnc4N1 C65266480
Cc1ccccc1[C@@H]2C3=C(CC(CC3=O)(C)C)NC(=[NH+]2)Nc4nc5ccccc5o4 C04814211
C[C@H]1CC2=C([C@H]([NH+]=C(N2)Nc3nc4ccccc4o3)c5cc(cc(c5)F)F)C(=O)C1 C05390565
Cc1cc(=O)n2c(n1)NC(=[NH+][C@H]2c3ccc(cc3)Cl)Nc4ccccc4Cl C09225421
Cc1ccc(cc1C)n2c(c(cn2)C(=O)Nc3cc(ccc3F)F)C4CC[NH2+]CC4 C09227219
CC(C)c1ccc(cc1)n2c(c(cn2)C(=O)Nc3cccc(c3)F)C4CC[NH2+]CC4 C15727076
Cc1ccc(c(c1)C)n2c(c(cn2)C(=O)Nc3ccc(cc3C)F)C4CC[NH2+]CC4 C15727114
Cc1cc(cc(c1O)C)C[NH+]2CCC[C@H]2c3cc4n(n3)[C@H](C[C@H](N4)C)C(F)(F)F C19570008
C[NH+]1CCNC(=O)[C@H]1CC(=O)NC2(CCCCC2)C#Cc3cc4ccccc4nc3 C19590169
C[NH+]1CCc2c(sc3c2C(=O)N[C@H](N3)c4ccc(o4)c5ccccc5Cl)C1 C20064970
CC(C)(C)[C@H]1CCc2c(sc(c2C#N)NC(=O)c3cc4ccccc4oc3=[NH2+])C1 C06563422
C[NH+](C)CN1c2ccc(cc2[C@@]3(C1=O)c4c(c5ccccc5[nH]4)CCN3)Br C13635322
c1cc(ccc1/C=N/n2c(c3c4c(sc3[nH+]c2=O)CCCC4)N)Br C26803081
c1cc(c(cc1Cl)Cl)NC(=O)[C@@H]2CCC[NH+]2CC(=O)NC3(CCCC3)C#N C32825471
c1cc(c(cc1Cl)Cl)NC(=O)[C@H]2CCC[NH+]2CC(=O)NC3(CCCC3)C#N C32825473
c1cc(c(cc1Cl)NC(=O)[C@@H]2CCC[NH+]2CC(=O)NC3(CCCC3)C#N)Cl C32825514
c1ccc2c(c1)C(=[NH+]C3=C([C@H](C4=C(N23)CCCC4=O)c5cccc(c5)Cl)C#N)N C02500526
C[NH+]1CCc2c(sc3c2C(=O)N[C@@H](N3)c4ccc(o4)c5cccc(c5)Cl)C1 C20080554
CC(C)c1ccc2=[NH+]C(=O)[C@@H](C=c2c1)CNc3ccc(cc3)N4CCC(=O)NCC4 C38789866
c1ccc(cc1)C2=NC(=CC3=c4ccccc4=[NH+][C@@H]32)C(=O)NC[C@@H](c5ccccc5)O C39024845
Cc1cc2c(cc1C)nc([nH]2)C[NH+](C)C[C@@H]3[C@@H](O[C@@H](N3)c4cc(ccc4F)F)C C39442344
Cc1cc2c(cc1C)nc([nH]2)C[NH+](C)C[C@H]3[C@@H](O[C@@H](N3)c4cc(ccc4F)F)C C39442345
CCN(c1cccc(c1)C)c2c(c(nc[nH+]2)N3CCN(CC3)c4ccccc4F)N C40661957
Cn1c(cc(n1)C2CCCC2)[C@H]3C[NH+]4CC[C@@H]3C[C@@H]4CNC(=O)Nc5ccccc5 C43526020
c1c(cc(c(c1Cl)S(=O)(=O)NC[C@@H]2CCCC[NH2+]2)Cl)Br C44492519
c1c(cc(c(c1Cl)S(=O)(=O)NC[C@H]2CCCC[NH2+]2)Cl)Br C44492521
C[NH+](Cc1ccccc1NC(=O)c2ccc3c(c2)NC(=O)CS3)C4CCCCC4 C46669618
Cc1cc(cc(c1)NC(=O)C[NH+]2CCc3c(c(=O)c4ccc(c(c4[nH]3)C)Cl)C2)C C49003183
C[NH+]1CCC[C@@H](C1)NC(=O)Nc2cc(ccc2I)Br C49030752
CC(C)C[C@H]1C(=O)N(C2([NH2+]1)CCN(CC2)C(=O)Nc3cccc(c3)Cl)C4CC4 C36032709
Cc1c(cccc1Cl)NC(=O)[C@@H](C)[NH+]2CCC(CC2)C(=O)Nc3ccccc3 C15057179
Cc1c(cccc1Cl)NC(=O)[C@H](C)[NH+]2CCC(CC2)C(=O)Nc3ccccc3 C15057181
c1cc(c(cc1Br)Cl)NC(=O)NCc2cc[nH+]c(c2)N3CCCC3 C43420459
Cc1cc(cc(c1NC(=O)NC[C@@H](c2cccc(c2)F)[NH+](C)C)C)Br C57773515
Cc1ccccc1[C@@H](C)NC(=O)NCc2ccc([nH+]c2)N3CCc4ccccc4C3 C59260140
C[NH+]1CCC(CC1)NC(=O)Nc2ccc(nc2)Oc3cccc(c3)Br C60339927
c1ccc2=[NH+]C(=O)CC(=c2c1)C(=O)Nc3cccc(c3)C(=O)NC4CCCCCC4 C39933524
CC1=C2C=C(S[C@@H]2N(N1)c3ccccc3)C(=O)NCCC4=c5ccccc5=[NH+]C4 C63266716
C[C@@H](CC1=c2ccccc2=[NH+]C1)NC(=O)c3ccc4c(c3)S[C@@H](N4)n5cccc5 C63272831
c1ccc2=[NH+][C@H](C=c2c1)[C@H]3NN[C@@H]4N3N=C(S4)c5ccc(cc5)Br C63280848
c1ccc2=[NH+][C@@H](C=c2c1)[C@@H]3NN[C@@H]4N3N=C(S4)c5cccc(c5)Br C63281221
c1cc2c(cc1C(=O)NCCC3=c4cc(ccc4=[NH+]C3)Cl)nc([nH]2)C(F)(F)F C63281836
COC(=O)[C@@H]1CC2=c3ccccc3=[NH+][C@@H]2[C@@H](N1)c4cc(ccc4O)Br C63339370
COc1ccc(cc1OC)NC(=O)Nc2cccc(c2)[C@H]3C=c4cc(ccc4=[NH+]3)F C63743661
Cc1ccc(cc1)C(=O)NC2=c3ccccc3=[NH+][C@@H]2C(=O)NCc4ccc(cc4)F C63752392
CC1=C([C@H](NO1)c2c(cccc2Cl)F)C(=O)NCCC3=c4ccccc4=[NH+]C3 C63908294
Cc1cccc(c1)C(=O)NC2=c3cc(ccc3=[NH+][C@H]2C(=O)NCc4cccs4)C C64392352
c1ccc2c(c1)CN[C@@]3(CCN(C3)C(=O)Cc4cccs4)/C(=[NH+]/C5CCCC5)/N2 C65265875
CC(C)(C)/[NH+]=C\1/[C@]2(CCN(C2)C(=O)Cc3ccccc3F)NCc4ccccc4N1 C65265967
CC(C)(C)/[NH+]=C\1/[C@]2(CCN(C2)C(=O)c3ccc(s3)Cl)Nc4cccnc4N1 C65266446
CC[NH+]1CCC2(CC1)N[C@H](CC(=N2)c3ccc(cc3)C)c4cccc(c4O)OCC C65298323
CC(C)(CCCCC(C)(C)[NH2+]C[C@@H]1COc2ccccc2O1)[NH2+]C[C@@H]3COc4ccccc4O3 C01636962
C[NH+](Cc1ccccc1)Cc2cc(no2)C[C@H]3C[NH2+]CC[C@H]3CC(=O)NC4CCCCC4 C08623785
Cc1ccsc1C(=O)N(CC[NH+](C)C)Cc2cc3ccc(cc3[nH+]c2N4CCC[C@@H](C4)CO)F C11872243
CC(C)[NH+](C)C[C@H](COc1ccc(cc1OC)C[NH2+]CCc2ccc(cc2)F)O C12091237
Cc1ccccc1CC[NH2+]Cc2ccc(c(c2)OC)OC[C@H](C[NH+](C)C(C)C)O C12303617
CC[NH+]1CCC[C@@H]1CNC(=O)CCC2CC[NH+](CC2)Cc3c[nH]nc3c4ccccc4 C12304936
CC[C@@H]1CCCC[NH+]1CCCNC(=O)C2CCN(CC2)c3[nH+]c4ccccc4n3Cc5ccccc5C C21162953
[H]/[O+]=C\1/C=C(C=C/C1=C/NC[C@H](c2cccs2)N3CCOCC3)[NH+](CC)CC C22728154
c1cc(cc(c1)C[NH+]2CCCC2)CNC(=O)[C@@H]3CCC[NH+](C3)Cc4nc(no4)c5cccc(c5)Cl C31054039
CC(C)CCn1c2ccccc2[nH+]c1N3CCC[C@@H](C3)C(=O)NCC[NH+](C)C C34906808
Cc1ccc(cc1)C[NH+](Cc2nc(co2)C(=O)NCC[NH+](C)C)[C@H](C)C(C)C C35704855
Cc1ccccc1[C@@H]2C[NH+](C[C@@H]2CN(C(C)C)C(=O)c3ccc(cc3)F)C[C@@H](C[NH+](C)C(C)C)O C35888630
C[C@H]([C@H]1COc2ccccc2O1)[NH2+]CCCCCCCC[NH2+][C@@H](C)[C@@H]3COc4ccccc4O3 C35993566
Cc1cccc(c1)c2nc(on2)C[NH+]3CCC[C@H](C3)C(=O)NCc4cccc(c4)C[NH+]5CCCCCC5 C38889197
Cc1cccc(c1)c2nc(on2)C[NH+]3CCC[C@H](C3)C(=O)NCc4ccc(cc4)C[NH+]5CCc6ccccc6C5 C38889219
CCOc1ccc2=[NH+][C@H](C(=c2c1)NC(=O)C[NH+]3C[C@@H](C[C@@H](C3)C)C)C(=O)OCC C39015716
CCOc1ccc2c(c1)[nH]c(n2)SCC3(COC3)CS[C@@H]4[NH+]=c5ccc(cc5=[NH+]4)OCC C39280453
C[C@@H]1C(=C(N=N1)C)C[NH+](C)Cc2ccc(c(c2)OC)OC[C@@H](C[NH+](C)C3CCCCC3)O C39399744
CCc1cccc2=C(C[NH+]=c12)C(=O)CSC3=NN[C@H](N3Cc4ccccc4)[C@@H](CC)[NH+](C)C C39425154
C[NH+](C)C[C@H](c1ccccc1)NC(=O)[C@@H]2CN(CC23CC[NH2+]CC3)C(=O)CCCc4ccccc4 C39664808
CCCC[NH+]1CCC(CC1)CNC(=O)[C@@H]2CN(CC23CC[NH2+]CC3)C(=O)[C@H](C)CCC C39683409
Cc1ccc2=[NH+]C(=O)[C@@H](C=c2c1)[C@@H]([C@@H]3N=NNN3C4CCCCC4)[NH+](Cc5cccnc5)Cc6ccco6 C39710242
Cc1ccc2=[NH+]C(=O)[C@H](C=c2c1)[C@@H]([C@@H]3N=NNN3C(C)(C)C)[NH+](Cc4ccccc4)Cc5ccc(cc5)Cl C39710247
Cc1ccc2=[NH+]C(=O)[C@H](C=c2c1)[C@@H]([C@@H]3N=NNN3C4CCCC4)[NH+](Cc5ccc(cc5)OC)Cc6ccco6 C39710273
Cc1cccc2=C[C@H](C(=O)[NH+]=c12)[C@@H]([C@@H]3N=NNN3C4CCCC4)[NH+](Cc5ccc(cc5)Cl)Cc6ccco6 C39710933
Cc1cc(c2=[NH+]C(=O)[C@H](C=c2c1)[C@@H]([C@@H]3NN=NN3C(C)(C)C)[NH+](Cc4ccccc4)Cc5ccco5)C C39711054
CCOc1cc(cc(c1OCc2c(cccc2Cl)Cl)Cl)C[NH2+]CCCn3cc[nH+]c3 C40719798
CC[NH+](CC)CCNC(=O)C1CC[NH+](CC1)Cc2c(oc(n2)c3cccc(c3)Cl)C C40985318
C[C@@H](C(=O)NCC1(CCCCC1)[NH+]2CCCCC2)[NH+](C)CC(=O)NC(C)(C)C C42506284
CC[NH+](CC)C[C@H]1C[NH+]2CC[C@@H]1C[C@@H]2CNC(=S)Nc3ccc(cc3)n4cccn4 C43526872
Cc1ccc(cc1)c2nc(on2)C[NH+]3CCC[C@H](C3)C(=O)NCc4cccc(c4)C[NH+]5CCc6ccccc6C5 C38981678
CC[NH+](CC)Cc1ccccc1NC(=O)NCc2ccc([nH+]c2)N3CCCCC3 C45878255
C[C@@H]1C[C@H](C[NH+](C1)CCCNC(=O)c2ccc(cc2)CSc3[nH]c4cnccc4[nH+]3)C C36102873
c1ccc2=[NH+]CC(=c2c1)CCCC(=O)N(Cc3ccccn3)C4CCC(CC4)CC5CCC(CC5)[NH3+] C52635081
CCOc1ccc(cc1)OC[C@@H](C[NH2+]C[C@@H](c2ccccc2Cl)C3=c4ccccc4=[NH+]C3)O C63230304
CCOC(=O)[C@@H]1[C@@H](N[C@@H](S1)NC(=O)CSC2[NH+]=c3ccccc3=[NH+]2)c4ccccc4 C63303350
CCOC(=O)c1ccc(cc1)NC(=O)c2ccc(cc2)CS[C@H]3[NH+]=c4ccc(cc4=[NH+]3)OC C63338892
CCOC(=O)[C@@H]1C(=c2cc(ccc2=[NH+]1)OC)NC(=S)N3CC[NH+](CC3)C4CCCCC4 C63440647
CCOc1ccc(cc1OCC)CCNC(=O)[C@@H]2CCCN(C2)[C@@H]3[NH+]=c4ccc(cc4=[NH+]3)Cl C63695973
CSCC[C@H](C1[NH+]=c2ccccc2=[NH+]1)NC(=O)CNC(=O)c3ccc(o3)Br C63731177
c1ccc2=[NH+]C([NH+]=c2c1)SCc3ccc(cc3)C(=O)NCC(=O)NCc4ccco4 C63736485
C[C@H](CCNC(=O)[C@@H](C)C1CCN(CC1)C(=O)[C@@H]2C=c3ccc(cc3=[NH+]2)OC)[NH+]4CCCCCC4 C63739231
CC(=O)N[C@@H](CC1=c2ccccc2=[NH+]C1)C(=O)NC[C@@H](c3ccccc3Cl)[NH+]4CCCC4 C64220438
Cc1cc2=[NH+]C([NH+]=c2cc1C)SCc3nc(on3)CCC(=O)Nc4ccc(c(c4)Cl)OC C64604397
COc1ccc(cc1)[C@H](CNC(=O)CN2CCN(CC2)c3cccc[nH+]3)C4=c5ccccc5=[NH+]C4 C64730204
CC[NH+]1CCC[C@@H]1CNC(=O)C2CC[NH+](CC2)Cc3cc4ccccc4n3Cc5cccc(c5)Cl C46055631
CC[C@@H](C)[NH+](C)CCNC(=O)[C@@H]1CCC[C@@H](C1)C(=O)NCC[NH+](C)[C@@H](C)CC C66140261
CCCC[NH+]1CCCC[C@@H]1CNC(=O)N(Cc2ccco2)C3CC[NH+](CC3)C C66704658
CCC[NH+](CC(=O)NC1CC[NH+](CC1)C2CC2)[C@H](C)c3cc4ccccc4o3 C66962031
C[C@H](CC(=O)N(CCC[NH+](C)C)CCC[NH+](C)C)NC(=O)C1CCCCC1 C67191636
Cc1c(n(c(c1C#N)NC(=O)C[NH+]2CCC(CC2)n3c4ccccc4[nH]c3=O)c5cccc(c5)F)C C09204592
C[C@@H](c1nc2ccccc2s1)[NH+](C)CC(=O)NN3C(=O)C(NC3=O)(c4ccccc4)c5ccccc5 C09376285
C[NH+](Cc1ccc(c(=O)[nH]1)C(=O)NC2c3ccccc3-c4c2cccc4)Cc5nnc(o5)c6ccccc6 C12457033
Cc1c2c(cc(/c(=[NH+]/c3cc(cc(c3)OC)OC)/o2)C(=O)Nc4ccc(cc4F)F)c(cn1)CO C20617120
Cc1c2c(cc(/c(=[NH+]/c3cc(cc(c3)OC)OC)/o2)C(=O)Nc4ccc(c(c4)F)F)c(cn1)CO C20617328
CC1(C[C@H](CCO1)NC(=O)c2ccc([nH]c2=O)CN3CC[NH+](CC3)C45CC6CC(C4)CC(C6)C5)C C22922228
c1cc(cc(c1)Br)/C=N/NC2=[NH+][C@H](N=N2)SCC(=O)N[C@H]3[C@@H](C4=C(S3)CCC4)C#N C39403942
c1cc(ccc1/C=N/NC2=[NH+][C@H](N=N2)SCC(=O)N[C@@H]3[C@@H](C4=C(S3)CCCC4)C#N)Cl C39439797
c1cc(ccc1/C=N/NC2=[NH+][C@H](N=N2)SCC(=O)N[C@H]3[C@@H](C4=C(S3)CCCC4)C#N)Cl C39439799
CSC1=C[C@H]2C[C@H]3CO[P@@](=O)(N[NH+]3C[C@@H]2C=C1S(=O)(=O)Oc4ccccc4)c5ccccc5O C39467298
CS[P@]1(=O)N[NH+]2C[C@@H]3C=C(C(=C[C@@H]3C[C@@H]2CO1)c4ccccc4O)S(=O)(=O)Oc5ccccc5 C39468302
c1ccc(cc1)OS(=O)(=O)[P@@]2(=O)N[NH+]3C[C@@H]4C=C(C(=C[C@@H]4C[C@@H]3CO2)c5ccccc5O)Cl C39469622
c1ccc(cc1)OS(=O)(=O)[P@@]2(=O)N[NH+]3C[C@@H]4C=C(C(=C[C@@H]4C[C@@H]3CO2)Cl)c5ccccc5O C39469738
Cc1cc(=O)oc2c1cccc2OCC(=O)N3C[C@@H](C4(C3)CC[NH2+]CC4)C(=O)NC5CCCCCC5 C39633740
Cc1c(c(no1)c2c(cccc2Cl)F)C(=O)N3C[C@@H](C4(C3)CC[NH2+]CC4)C(=O)N[C@H]5CCC[C@@H]([C@@H]5C)C C39637291
Cc1ccc(cc1)[C@H](C)NC(=O)[C@@H]2CN(CC23CC[NH2+]CC3)C(=O)COc4cccc5c4oc(=O)cc5C C39639403
C[C@@H](c1ccc(cc1)Br)NC(=O)[C@@H]2CN(CC23CC[NH2+]CC3)C(=O)c4ccc(cc4OC)OC C39656882
C[C@@H](c1ccc(cc1)Br)NC(=O)[C@H]2CN(CC23CC[NH2+]CC3)C(=O)c4ccc(cc4OC)OC C39656886
Cc1cc(n(n1)C(C)(C)C)C(=O)N2C[C@@H](C3(C2)CC[NH2+]CC3)C(=O)N[C@@H](C)c4ccc(cc4)Br C39657093
Cc1cc(n(n1)C(C)(C)C)C(=O)N2C[C@@H](C3(C2)CC[NH2+]CC3)C(=O)N[C@H](C)c4ccc(cc4)Br C39657096
C[C@@H](c1ccc(cc1)Br)NC(=O)[C@@H]2CN(CC23CC[NH2+]CC3)C(=O)c4cc(ccc4OC)OC C39657114
CCn1c(c(c(n1)C)Br)C(=O)N2C[C@@H](C3(C2)CC[NH2+]CC3)C(=O)NC4CCCCCCC4 C39659889
Cc1ccc(c(c1F)C(=O)N2C[C@H](C3(C2)CC[NH2+]CC3)C(=O)NC[C@H](C)Oc4ccc(cc4)OC)Cl C39665703
Cc1ccc(cc1)O[C@H](C)CNC(=O)[C@H]2CN(CC23CC[NH2+]CC3)C(=O)c4cc(cc(c4)F)C(F)(F)F C39666031
Cc1ccc(cc1)O[C@H](C)CNC(=O)[C@H]2CN(CC23CC[NH2+]CC3)C(=O)c4c(ccc(c4F)C)F C39666103
Cc1cc(n(n1)C(C)(C)C)C(=O)N2C[C@@H](C3(C2)CC[NH2+]CC3)C(=O)NC[C@@H](C)Oc4ccccc4Cl C39666577
Cc1cc(n(n1)C(C)(C)C)C(=O)N2C[C@@H](C3(C2)CC[NH2+]CC3)C(=O)NC[C@H](C)Oc4ccccc4Cl C39666579
Cc1ccc(cc1)Oc2c(cccn2)C(=O)N3C[C@@H](C4(C3)CC[NH2+]CC4)C(=O)N[C@H](C)c5cccc(c5)OC C39676774
c1ccc(c(c1)CNC(=O)[C@@H]2CN(CC23CC[NH2+]CC3)C(=O)c4ccccc4C(F)(F)F)N5CCCCC5 C39678242
C[C@@H](Cc1ccccc1F)NC(=O)[C@H]2CN(CC23CC[NH2+]CC3)C(=O)c4cccnc4Sc5ccccc5 C39687092
c1ccc(c(c1)c2ccc(o2)C(=O)N3C[C@@H](C4(C3)CC[NH2+]CC4)C(=O)NCc5cccc(c5)n6cccc6)F C39694186
CCc1ccc(cc1)[C@H](C)NC(=O)[C@@H]2CN(CC23CC[NH2+]CC3)C(=O)c4cc(nn4C(C)(C)C)C C39696199
CCc1ccc(cc1)[C@@H](C)NC(=O)[C@@H]2CN(CC23CC[NH2+]CC3)C(=O)c4c(c(nn4CC)C)Br C39696206
CCc1ccc(cc1)[C@@H](C)NC(=O)[C@@H]2CN(CC23CC[NH2+]CC3)C(=O)COc4cccc5c4oc(=O)cc5C C39696242
CC(C)C[C@@H](C(=O)NC1CC[NH+](CC1)C)N2CC3=C(C2=O)[C@@H](NC(=O)N3C)c4ccccc4C(F)(F)F C40426493
CCCOc1cc(cc2c1c(=O)c3cc(c(cc3n2C)N4CCN(CC4)c5cccc[nH+]5)N)OC C40951919
CCC(C)(C)C1CCC2(CC1)C(=O)N(C(=O)N2)CC(=O)NCc3ccc([nH+]c3)N4CCCCCC4 C59118003
Cc1ccc(c(c1)NC(=S)N/C(=N/c2nc(cc(n2)C)C)/N3CCN(CC3)c4cccc[nH+]4)C C14159733
C[C@@H]1C(=C([C@H](N1Cc2cccs2)NC(=O)C[NH+]3CCC(CC3)n4c5ccccc5[nH]c4=O)C#N)C C39938723
COc1ccc(cc1OC)CCNC(=O)CNC(=O)N2CCC3=c4cc(ccc4=[NH+][C@H]3C2)Cl C63295548
Cc1ccc2c(c1)[C@]3([C@H]4[C@@H]([C@H](N3)CC5=c6ccccc6=[NH+]C5)C(=O)N(C4=O)c7ccc(cc7)OC)C(=O)N2 C63375964
CC[C@H](C)NC(=O)[C@H](C(C)C)NC(=O)[C@@H]1CC2=c3ccccc3=[NH+][C@@H]2[C@@H]4N1C(=O)c5c4cccc5 C63384442
Cc1cccc2c1NC(=O)[C@]23[C@H]4[C@@H]([C@@H](N3)CC5=c6ccccc6=[NH+]C5)C(=O)N(C4=O)c7cccc(c7)OC C63479997
CCCc1cc(=O)n2c(n1)S[C@H](N2)N3CCC(CC3)C(=O)NCCC4=c5ccccc5=[NH+]C4 C63513805
Cc1cc(cc(c1)NC(=O)CS[C@H]2Nc3c(nccn3)C(=O)N2CCC4=c5ccccc5=[NH+]C4)C C63541329
COc1ccc(cc1)N2C(=O)[C@@H]3[C@H](N[C@@]4([C@@H]3C2=O)c5ccccc5NC4=O)CC6=c7ccccc7=[NH+]C6 C63766868
CN(C)c1ccc(cc1)[C@@H](CNC(=O)/C=C\2/CS[C@H](N2)N3CCCC3=O)C4=c5ccccc5=[NH+]C4 C63830545
Cc1cccc(c1)n2c(nnc2SCC(=O)Nc3ccc(cc3)NC(=O)C)C4=c5ccccc5=[NH+]C4 C63864627
Cc1ccc2=[NH+][C@H](C=c2c1)C(=O)NCC3=N[C@@H](O[C@@H]3C)c4cccc(c4)NC(=O)c5cc(oc5C)C C64002201
COc1ccc2=[NH+]CC(=c2c1)CCNC(=O)CN3[C@H]4C=C(NN4CCC3=O)c5cccc(c5)Cl C64538238
CC(C)[NH+](C)C[C@H](COc1ccc(cc1OC)C[NH2+]Cc2nc3ccccc3o2)O C12466530
[H]/[O+]=c\1/c(c(c1=O)[NH+]2CCC(CC2)C(=O)OCC)NCc3ccc(cc3)C(=O)N[C@H](C)CC C13150458
c1cc(ccc1[C@H]2C[C@@H](N3C(=[NH+]2)C(=CN3)C(=O)NCCCn4cc[nH+]c4)C(F)(F)F)F C12846135
c1cc(ccc1[C@@H]2C[C@H](N3C(=[NH+]2)C(=CN3)C(=O)NCCCn4cc[nH+]c4)C(F)(F)F)F C12846123
COc1cc(c(cc1OC)N[C@H]2/C(=N/S(=O)(=O)C)/[NH+]=c3ccccc3=[NH+]2)C(=O)OC C39007557
CC[C@@H](c1ccccc1)C(=O)N2C[C@@H](C3(C2)CC[NH2+]CC3)C(=O)NC[C@@H](c4cccnc4)[NH+]5CCCC5 C39594865
CCCC[C@H](C)C(=O)N1C[C@@H](C2(C1)CC[NH2+]CC2)C(=O)NC[C@@H](c3cccnc3)[NH+]4CCCC4 C39595017
Cc1c(c(no1)c2ccccc2Cl)C(=O)N3C[C@@H](C4(C3)CC[NH2+]CC4)C(=O)NCC(C)(C)C[NH+](C)C C39630746
CC(C)(CNC(=O)[C@@H]1CN(CC12CC[NH2+]CC2)C(=O)C3CCN(CC3)C(=O)OCc4ccccc4)C[NH+](C)C C39630965
CC(C)(CNC(=O)[C@H]1CN(CC12CC[NH2+]CC2)C(=O)c3cc(c(c(c3)Cl)OC)Cl)C[NH+](C)C C39631005
C[NH+](C)[C@H](CNC(=O)[C@@H]1CN(CC12CC[NH2+]CC2)C(=O)c3ccccc3C(F)(F)F)c4ccc(cc4)OC C39663700
C[NH+](C)[C@H](CNC(=O)[C@H]1CN(CC12CC[NH2+]CC2)C(=O)c3ccccc3C(F)(F)F)c4ccc(cc4)OC C39663702
C[NH+](C)[C@@H](CNC(=O)[C@H]1CN(CC12CC[NH2+]CC2)C(=O)CCC3CCCC3)c4ccc(cc4)OC C39663721
C[NH+](C)[C@H](CNC(=O)[C@H]1CN(CC12CC[NH2+]CC2)C(=O)CCC3CCCC3)c4ccc(cc4)OC C39663722
Cc1ccc(c(c1F)F)C(=O)N2C[C@@H](C3(C2)CC[NH2+]CC3)C(=O)NC[C@@H](c4ccc(cc4)OC)[NH+](C)C C39663819
Cc1ccc(c(c1F)F)C(=O)N2C[C@@H](C3(C2)CC[NH2+]CC3)C(=O)NC[C@H](c4ccc(cc4)OC)[NH+](C)C C39663821
Cc1cc(n(n1)C(C)(C)C)C(=O)N2C[C@H](C3(C2)CC[NH2+]CC3)C(=O)NC[C@@H](c4ccc(cc4)OC)[NH+](C)C C39663888
Cc1cc(n(n1)C(C)(C)C)C(=O)N2C[C@@H](C3(C2)CC[NH2+]CC3)C(=O)NC[C@H](c4ccc(cc4)OC)[NH+](C)C C39663889
C[NH+](C)C[C@@H](c1ccccc1)NC(=O)[C@@H]2CN(CC23CC[NH2+]CC3)C(=O)c4cccnc4Oc5ccccc5 C39664811
Cc1cc(n(n1)C(C)(C)C)C(=O)N2C[C@H](C3(C2)CC[NH2+]CC3)C(=O)N[C@@H](C[NH+](C)C)c4ccccc4 C39664820
C[C@@H](C(=O)N1C[C@H](C2(C1)CC[NH2+]CC2)C(=O)NC[C@@H](c3ccccc3)[NH+](C)C)Oc4ccccc4 C39675712
C[C@H](C(=O)N1C[C@H](C2(C1)CC[NH2+]CC2)C(=O)NC[C@@H](c3ccccc3)[NH+](C)C)Oc4ccccc4 C39675713
C[NH+](C)[C@@H](CNC(=O)[C@@H]1CN(CC12CC[NH2+]CC2)C(=O)c3ccc(nc3)Oc4ccccc4)c5ccccc5 C39675858
C[NH+](C)[C@@H](CNC(=O)[C@H]1CN(CC12CC[NH2+]CC2)C(=O)c3ccc(nc3)Oc4ccccc4)c5ccccc5 C39675860
CCSc1c(cccn1)C(=O)N2C[C@@H](C3(C2)CC[NH2+]CC3)C(=O)NCC4CC[NH+](CC4)C5CCCC5 C39689190
Cc1ccc2=[NH+]C(=O)[C@H](C=c2c1)[C@H]([C@@H]3N=NNN3C(C)(C)C)[NH+](Cc4cccnc4)Cc5ccccc5Cl C39710313
Cc1cccc2=C[C@H](C(=O)[NH+]=c12)[C@H]([C@@H]3N=NNN3C4CCCC4)[NH+](Cc5ccco5)C[C@@H]6CCCO6 C39710923
Cc1nc(cc(n1)[C@H]2C[NH+]3CC[C@H]2C[C@@H]3C[NH2+]Cc4ccc(cc4)NC(=O)C)c5ccco5 C39960778
c1cnc(nc1)N2CC[NH+](CC2)C[C@H]3C[NH+]4CC[C@@H]3C[C@@H]4CNC(=S)Nc5ccc(cc5)n6cccn6 C43527509
C[C@@H](C[NH2+]C(C)(C)C(=O)N[C@H](CC1=c2ccccc2=[NH+]C1)C(=O)N3CCC4(CCc5c4cccc5)CC3)O C52426222
CCN1c2c(c[nH+]c(c2N[C@@H]1c3c(non3)N)c4cccc(c4)Cl)OCCC[NH2+]CCc5c[nH]cn5 C52565698
CN1CC[NH+]=C1SCC(=O)Nc2ccc(cc2)C(=O)NCCC3=c4ccccc4=[NH+]C3 C63209061
C[C@@H](C(=O)NCCC1=c2cc(ccc2=[NH+]C1)Cl)NC(=O)C[C@@H]3c4ccccc4C(=O)N=[NH+]3 C63279859
CCOc1ccc2=[NH+][C@H]([NH+]=c2c1)SC[C@H]3[C@@H](N=NN3c4c(non4)N)C(=O)OCC C63427054
CCOC(=O)C1=C(N[C@H]([C@@H]1S(=O)(=O)NCC(=O)Nc2ccc(cc2)C3[NH+]=c4ccccc4=[NH+]3)C)C C63635498
CC[NH+]1CCN(CC1)[C@H](c2cccs2)[C@@H](C)NC(=O)C(=O)NCCC3=c4ccccc4=[NH+]C3 C63663803
C[C@H]1[C@@H]([C@@H](N(N1)c2ccccc2)[NH+]3CCC(CC3)C(=O)NCCC4=c5ccccc5=[NH+]C4)NC(=O)C C63694182
Cc1nc(no1)c2cccc(c2)S(=O)(=O)N3CCC(CC3)C(=O)NCCC4[NH+]=c5ccccc5=[NH+]4 C63698470
CCOc1ccc(cc1OCC)CCNC(=O)C2CCN(CC2)[C@H]3[NH+]=c4ccc(cc4=[NH+]3)C C63720456
C[C@H](CCO)Nc1cc2c([nH+]c1)N([C@@H]([C@@H]2NC(=O)C)C(=O)OC)CCC3=c4ccccc4=[NH+]C3 C63994195
CC1=CC(=O)[C@@H]([C@H](N1CCOC)CC2CCCC2)C(=O)NCCC3[NH+]=c4ccccc4=[NH+]3 C64015615
COC(=O)C1=CN(NN1)[C@H]2C[C@H]([NH+](C2)C3CCCC3)C(=O)NCCC4=c5ccccc5=[NH+]C4 C64058195
Cc1cccc(c1C)NC(=O)CS[C@@H]2NN[C@@H](O2)[C@H](CC3=c4ccccc4=[NH+]C3)[NH3+] C64097841
COc1cccc(c1OC)[C@H](C[NH2+]C[C@H](COC[C@@H]2CCCO2)O)C3=c4ccccc4=[NH+]C3 C64218936
Cc1c(cc(s1)c2nc(on2)C)S(=O)(=O)N3CCC[C@@H](C3)C(=O)NCCC4[NH+]=c5ccccc5=[NH+]4 C64449138
Cc1c(cc(s1)c2nc(on2)C)S(=O)(=O)N3CCC[C@H](C3)C(=O)NCCC4[NH+]=c5ccccc5=[NH+]4 C64449140
CN(C)S(=O)(=O)c1ccc(cc1)c2nc(on2)C(=O)NCC[C@@H]3[NH+]=c4ccc(cc4=[NH+]3)F C64519054
CCCC1=N[C@H]2N[C@H](NN2C(=C1)Nc3cccc(c3)C(=O)NC4[NH+]=c5ccccc5=[NH+]4)c6cccnc6 C64791772
CCOC(=O)c1c(n(c(c1S(=O)(=O)N2CCC(CC2)C(=O)NC[C@@H]3[NH+]=c4ccc(cc4=[NH+]3)C)C)C)C C64979372
CCOC(=O)c1c(n(c(c1S(=O)(=O)N2CCC(CC2)C(=O)NC[C@H]3[NH+]=c4ccc(cc4=[NH+]3)C)C)C)C C64979373
Cc1ccc(cc1Cl)NC(=O)CSc2nnc(n2c3ccc(cc3)Cl)[C@@H](C)[NH+](C)C C09103023
Cc1ccc(c(c1)Cl)NC(=O)CSc2nnc(n2c3ccc(cc3)Cl)[C@@H](C)[NH+](C)C C09103203
Cn1c2ccccc2c3c1c(=O)n(cc3C(=O)NCC[NH+](C)Cc4ccccc4)C5CCCC5 C09674037
Cc1nc2cc(ccc2s1)NC(=O)[C@@H]3C[C@H](C[NH+]3Cc4ccc(cc4)SC)Sc5ccccn5 C12217800
Cc1ccc2cc(c(=O)n(c2c1)Cc3ccccn3)C[NH+](C)[C@@H](C)c4cc([nH]n4)c5ccccc5 C12242174
C[NH+](Cc1ccc(cc1OC)OC)Cc2[nH]c(=O)c3c(csc3n2)c4ccc(cc4)Cl C03571053
CC[NH+](CC(=O)Nc1c(cccc1F)F)CC(=O)N(C)C(c2ccccc2)c3ccccc3 C13003177
CCOC(=O)c1c(c2c(=O)[nH]c(nc2s1)[C@@H](C)[NH+](C)Cc3ccc(cc3Cl)Cl)C C13039881
C[NH+](Cc1ccc(c(c1)OC)OC)[C@@H](c2ccccc2)C(=O)Nc3cccc(c3)C(F)(F)F C13074217
CN(c1ccccc1)c2ccc(cc2)C[NH+]3CCC4(CC[C@H](O4)CNC(=O)c5ccco5)CC3 C14883059
CC[NH+](CC)CCCNC(=O)CN1c2ccccc2S/C(=C/c3ccc(cc3)Cl)/C1=O C20181328
CCCC[NH+](CC)CCCNC(=O)[C@H]1c2ccccc2C(=O)N([C@@H]1c3cccs3)CC(C)C C20904341
Cc1c(cccc1Cl)NC(=O)CSc2nnc(n2c3ccc(cc3)Cl)[C@@H](C)[NH+](C)C C03376581
CCOC(=O)c1cnc(nc1NC2CC([NH+](C(C2)(C)C)C)(C)C)c3ccc(cc3)C(F)(F)F C23312422
CCSc1ccccc1NC(=O)C2CC[NH+](CC2)Cc3nc(no3)c4ccccc4Cl C30984536
CCSc1ccccc1NC(=O)[C@H]2CCC[NH+](C2)Cc3nc(no3)c4cccc(c4)Cl C31053493
Cc1cc(n2c3ccccc3nc2c1C#N)S[C@@H](C)C(=O)NC[C@H](c4ccccc4)[NH+](C)C C32904870
CC[NH+](CC)CCC[C@@H](C)N(Cc1cccc(n1)C)C(=O)Nc2cccc(c2Cl)Cl C34948746
Cc1cccc(c1C)[NH+]2CCN(CC2)CCNC(=O)CC3CCN(CC3)C(=O)C4CCCCC4 C32974410
CC[NH+](CC)CCC[C@H](C)NC(=O)C[C@@H](c1cccc(c1)C(F)(F)F)c2cnc3n2cccc3C C35438657
CC[NH+](CC)CCC[C@@H](C)NC(=O)C[C@H](c1cccc(c1)C(F)(F)F)c2cnc3n2cccc3C C35438659
CC[NH+](CC)CCC[C@H](C)NC(=O)C[C@H](c1cccc(c1)C(F)(F)F)c2cnc3n2cccc3C C35438660
CC[NH+](CC)[C@@H](Cn1cnc2c3c(sc2c1=O)SCC(=O)N3)c4ccc(cc4)C(C)(C)C C35671284
CC[NH+](CC)[C@H](Cn1cnc2c3c(sc2c1=O)SCC(=O)N3)c4ccc(cc4)C(C)(C)C C35671286
Cc1ccc(cc1)C[NH+](Cc2cccc(c2)C(F)(F)F)Cc3nc(co3)C(=O)NCC(C)C C35705503
COCC[NH+](Cc1ccco1)Cc2ccc(o2)C(c3cccc(c3)F)(c4cccc(c4)F)O C35744234
CCC[NH+](C[C@H](CCC=C)O)CC(=O)N1CCc2c(ccs2)[C@@H]1COc3ccccc3C C35778798
CC[C@H](C)NC(=O)c1coc(n1)C[NH+](Cc2cccc(c2)C(F)(F)F)Cc3cccs3 C36069000
CC(C)OC[C@@H](C[NH+](Cc1ccccc1)C[C@@H]2CC(=NO2)c3ccc(c(c3)Cl)Cl)O C36146071
C[NH+](C)Cc1ccn2c(c1)nc(c2c3ccnc(n3)NCc4ccccc4)c5ccc(cc5)F C36160905
C=CCC[C@H](C[NH+](CC1CC1)CC(=O)N2CCc3c(ccs3)[C@@H]2COc4ccccc4F)O C36309202
CCC[C@H](C[NH+](CC=C)CC(=O)N1CCc2c(ccs2)[C@@H]1COc3ccc(cc3C)C)O C36309422
c1ccc(cc1)COC(=O)N2CC[NH+](CC2)[C@@H](C3CCCC3)C(=O)Nc4cccc(c4)Cl C36311650
c1ccc(cc1)COC(=O)N2CC[NH+](CC2)[C@H](C3CCCC3)C(=O)Nc4cccc(c4)Cl C36311651
CCc1c(c(n(n1)c2ccccc2)Oc3ccccc3)C[NH+](Cc4ccccc4)C[C@@H](CC)O C36316244
CC(C)C(C(C)C)NC(=O)[C@H]1CCC[NH+](C1)Cc2nc(no2)c3ccc(cc3)Br C38905217
CCOc1cc(cc(c1OCc2cccc(c2)Cl)Cl)C[NH2+]CCCN3CCCC3=O C40742281
Cc1cccc(c1)c2nc(on2)C[NH+]3CCC(CC3)C(=O)NCc4ccc(cc4)C(F)(F)F C40931682
Cc1ccccc1/C=C/C(=O)NC2CC[NH+](CC2)Cc3nc(no3)c4cccc(c4)C(F)(F)F C40960848
C[C@H](C(C)C)[NH+](Cc1cccc(c1)C(F)(F)F)Cc2nc(co2)C(=O)NCc3ccccc3 C36069137
C[C@@H](C(C)C)[NH+](Cc1cccc(c1)C(F)(F)F)Cc2nc(co2)C(=O)NCc3ccccc3 C36069139
C[C@@H]1CCC[NH+](C1)Cc2ccc(cc2)CNC(=O)CCc3ncc(o3)c4c(cccc4F)F C58949337
C[C@H]1CCC[NH+](C1)Cc2ccc(cc2)CNC(=O)CCc3ncc(o3)c4c(cccc4F)F C58949340
C[NH+](Cc1ccc(c(c1)OC)SC)CC(=O)Nc2cccc(c2)CSc3ccccn3 C60356165
Cc1c(sc(n1)c2ccc(c(c2)OC)OC)C(=O)NCCC3=c4cc(ccc4=[NH+]C3)Cl C63280995
Cc1c(ccc2c1OC(=O)[C@@H]([C@@H]2C)CCC(=O)NCCC3=c4cc(ccc4=[NH+]C3)Cl)OC C63490835
Cc1c(ccc2c1OC(=O)[C@H]([C@@H]2C)CCC(=O)NCCC3=c4cc(ccc4=[NH+]C3)Cl)OC C63490836
CN(C)c1ccc(cc1)[C@H](CNC(=O)Cc2ccc3c(c2)OCCO3)C4=c5ccccc5=[NH+]C4 C63819024
c1ccc(cc1)[C@H](C(=O)Nc2cccc(c2)C(F)(F)F)OC(=O)C3=c4ccccc4=[NH+]C(=O)C3 C40074979
Cc1ccc(cc1)S(=O)(=O)N[C@@H](CC(C)C)C(=O)N2CCC(=CC2)C3=c4ccccc4=[NH+]C3 C64182081
CCOc1cc(ccc1OCc2ccc(cc2)Cl)/C=N/NC(=O)CNC(=O)c3ccc(cc3)F C02544482
CCC[C@@H](CNC(=O)COC(=O)c1cccc(c1)NS(=O)(=O)C)c2ccc(cc2Cl)Cl C06093023
CCOC(=O)c1c(c(sc1NC(=S)NC(=O)/C=C/c2ccc(cc2)Cl)C(=O)OCC)C C02996695
CCCCc1ccc(cc1)n2nc3cc(c(cc3n2)Cl)NC(=S)NC(=O)COc4ccccc4C C08894911
CC(C)[C@@H](C(=O)N/N=C/c1cc(c(c(c1)Br)OCC=C)OC)NC(=O)c2ccc(cc2)F C10001955
CC(C)[C@@H](C(=O)N/N=C/c1cc(c(c(c1)Br)OCC=C)OC)NC(=O)c2cccc(c2)Cl C10040562
CC(C)c1ccccc1NC(=O)COC(=O)c2cccnc2SCC(=O)Nc3ccccc3C(C)C C12311370
Cc1cc2cc(c(=O)[nH]c2cc1C)CN(Cc3ccc(cc3)OC)C(=S)Nc4ccccc4C(=O)OC C00884296
CCOCCn\1c2ccc(cc2s/c1=N\C(=O)CCCSc3ccc(cc3)Cl)S(=O)(=O)N C12629833
C[C@H](c1ccccc1)OCCCNC(=O)c2ccccc2NC(=O)c3ccc(cc3Cl)[N+](=O)[O-] C15372877
CC[C@H](c1ccccc1)C(=O)Nc2cccc(c2)[C@H]3C(=C(N(C(=S)N3)C)C)C(=O)OCCOC C16609479
C[C@@H](c1ccc(cc1)C(=O)CSc2nnc(s2)Nc3ccc(cc3)OC(F)(F)F)NC(=O)C C16675426
CCCCc1ccc(cc1)S(=O)(=O)c2cnc([nH]c2=O)SCC(=O)NCc3ccc(cc3)F C17271359
c1ccc(c(c1)C(=O)OCC(=O)N(CCC(=O)N)c2ccc(cc2)F)OCc3ccc(cc3)Cl C17732291
c1ccc(cc1)NCc2nnc(n2c3ccccc3)SCCC(=O)Nc4ccc(cc4)OC(F)(F)F C20828979
CCc1ccccc1NC(=S)/N=C(/Nc2nc(cc(n2)C)C)\N3CCN(CC3)C/C=C/c4ccccc4 C14159881
CC(C)CCNC(=O)COC(=O)c1ccc(cc1)NS(=O)(=O)c2ccc(cc2)Br C22528371
CCN(CC(=O)NCc1cccs1)C(=O)CSc2nnc(s2)Nc3cccc(c3C)Cl C24506326
Cc1cccc(c1)COc2ccc(cc2OC)/C=N\NC(=O)[C@@H](C(C)C)NC(=O)c3cccc(c3)Cl C30960879
CCn1c(c(c(n1)C)C/N=C(/Nc2ccc(cc2)C(=O)OCC)\NC(=O)c3cccc(c3)Cl)C C32971686
CC(C)CCNC(=O)c1ccc(cc1)Cn2c(=O)c3ccccc3nc2SCC(=O)Nc4ccccc4 C33058681
CCCCCC(=O)Nc1ccc(c(c1)C(=O)NC2CCCCC2)N3CCN(CC3)c4ccccc4OC C33403931
CCCCNC(=O)N1CCN(C[C@@H]1C)C(=O)[C@H](Cc2ccccc2)NC(=O)C[C@@H](C)CC(C)(C)C C34978849
CCCC[C@H](CC)C(=O)N[C@@H]([C@@H](C)CC)C(=O)N1CCN([C@@H](C1)C)C(=O)Nc2cccc(c2)Cl C35106127
Cc1ccccc1n2c(cc(n2)C(C)(C)C)NC(=O)CN(CCOC)C(=O)NCc3ccccc3 C35143602
CC[C@H](c1ccccc1)C(=O)Nc2ccc(cc2)[C@@H]3C(=C(N(C(=S)N3)CC)C)C(=O)OCCOC C35202900
CCCNC(=O)c1cc(ccc1N2CCN(CC2)c3ccccc3OC)NC(=O)[C@@H](CC)c4ccccc4 C35264723
CCCN1C(=C([C@H](NC1=O)c2ccc(cc2)NC(=O)c3ccccc3OC)C(=O)OCC(C)C)C C35265478
CCCCN1C(=C([C@@H](NC1=O)c2cccc(c2)NC(=O)CC(C)C)C(=O)OCC)c3ccccc3 C35710819
CCCCN1C(=C([C@H](NC1=O)c2cccc(c2)NC(=O)[C@@H](C)Cl)C(=O)OCC)c3ccccc3 C35710836
CC1=C([C@H](N2C(=CSC2=N1)/C=C(/NCC[NH+](C)C)\[O-])c3ccccc3F)C(=O)OCc4ccccc4 C36061239
C[C@@H](c1ccccc1)[C@@H](C(=O)NC(C)(C)CC(C)(C)C)N(Cc2ccco2)C(=O)[C@@H]3CCC(=O)N3 C36504573
CCCCNC(=O)[C@@H]([C@H](C)c1ccccc1)N(Cc2ccc(o2)C)C(=O)CNC(=O)c3ccccc3 C36600930
CSCC[C@H](C(=O)OCC(=O)NC12CC3CC(C1)CC(C3)C2)NS(=O)(=O)c4ccc(cc4)Cl C13136897
CC(=O)O/C(=N/c1ccc(cc1)C(F)(F)F)/C(=C/NOC)/C(=O)Nc2ccc(cc2)C(F)(F)F C08733560
CC(C)[C@@H](C(=O)OCC(=O)Nc1cc(ccc1Cl)Cl)NC(=O)c2cc(cc(c2)OC)OC C39191744
CC(C)[C@H](C(=O)OCC(=O)Nc1ccc(c(c1)Cl)OC(F)F)NC(=O)c2c(cccc2F)F C39194781
Cc1ccc(cc1C)NC(=O)Cc2nnc(n2CC=C)S[C@H](C)C(=O)Nc3cccc(c3)SC C39748499
C[C@H](C(=O)NC1CCCCC1)Sc2nnc(n2CC=C)CCNC(=O)c3ccc(c(c3)Cl)Cl C39748922
C=CCn1c(nnc1SCC(=O)Nc2ccc(cc2)Cl)CCC(=O)Nc3ccccc3Cl C39756025
C[C@H](C(=O)Nc1cccc(c1)SC)Sc2nnc(n2CC(C)C)CC(=O)Nc3cccc(c3)Cl C39759088
Cc1ccc(cc1Cl)NC(=O)Cc2nnc(n2CC=C)SCC(=O)NCc3ccccc3Cl C39765373
CCCOc1ccc(cc1OCC)/C=C(\C#N)/C(=O)Nc2c(c3c(s2)CCCC3)C(=O)NCC C39992176
CCCCOc1ccc(cc1OC)/C=C(\C#N)/C(=O)Nc2c(c3c(s2)CCCC3)C(=O)NCCC C39992316
C[NH+](C)CCn1cc(c2c1cccc2)C[C@@H](C(=O)[O-])NC(=O)OCC3c4ccccc4-c5c3cccc5 C44325744
C[C@@H](c1cccc(c1)NC(=O)c2ccccc2)N(C)C(=O)CSc3nnc(s3)NCC(C)C C27776384
CC[C@@H](C)Cc1c(sc2c1c(=O)nc([nH]2)SCC(=O)NC[C@H]3CN(CCO3)CC(C)C)C C27928647
Cc1cccc(c1)C(=O)NCCc2nnc(n2CC=C)SCC(=O)Nc3ccc(cc3C)Cl C59177590
COc1cccc(c1)CSc2[nH]c(nn2)N/N=C/c3ccccc3OCc4ccc(cc4)Cl C21084920
CCCSc1ncc(c(n1)C(=O)N[C@H](CCSC)C(=O)Nc2ccc(cc2)OCC)Cl C61997037
c1ccc(c(c1)C[NH+]2CCN(CC2)/N=C\c3cccc(c3)Br)Cl C04548130
C=CC[NH+](Cc1cccc(c1)C#N)Cc2cccn2Cc3ccccc3F C05100090
C[NH+](C)CCN(c1nc2ccc(cc2s1)F)C(=O)c3cccc(c3)Cl C05115208
c1ccc(cc1)/C=C/C[NH+]2CCN(CC2)c3csc4ccccc4c3=O C05202340
CCc1cc2c(cc1Cl)c(cc(=O)o2)C[NH+]3CCC[C@H]3c4cccn4C C06786854
c1ccc2c(c1)c3cccc(c3o2)C[NH+]4CCC(CC4)CCC(=O)N5CCCC5 C11838471
c1ccc(cc1)[C@@H](CC[NH+]2CCc3ccccc3C2)Oc4ccccc4F C13530613
c1cc(c(c(c1)F)F)C[NH+]2CCC(CC2)[C@H]3CCN(C3)C(=O)CC4CCCC4 C14947968
Cc1cc([nH+]c2c1cc(cc2)SC)N3CCc4cc(c(cc4C3)OC)OC C16671411
Cc1ccc(c(c1)CN(c2cc(cc(c2)C)C)C3=[NH+][C@@H]4CS(=O)(=O)C[C@H]4S3)C C21167071
Cc1ccc(c(c1)CN(c2ccc(c(c2)C)C)C3=[NH+][C@@H]4CS(=O)(=O)C[C@@H]4S3)C C21167434
CCCc1cc(no1)[C@H]2CCC[NH+]2Cc3ccc(c(c3)Br)F C21720510
CN(c1ccc(cc1)Cl)C(=O)c2ccccc2Cn3ccc4c3cc[nH+]c4 C28572621
Cc1ccc(cc1)N(C2CC[NH+](CC2)Cc3cccs3)C(=O)CC(C)C C34682923
CC(=C)C[NH+]1CCN(CC1)c2c3c4c(sc3nc(n2)SC)CCC4 C34756998
COc1ccccc1[C@@H]2c3cccn3CCC[NH+]2Cc4cc(ccc4F)F C35790555
CCCC(=O)N(c1ccc(cc1)C)C2CC[NH+](CC2)Cc3c(cccc3F)F C35830914
Cc1cccc(c1)C2=NN([C@H](C2)c3ccccc3F)C(=O)C[NH+]4CCC(CC4)C C36345458
Cc1ccc(cc1)[C@H]2c3cccn3CCC[NH+]2Cc4cccc(c4OC)OC C36347259
CC(C)c1ccc(cc1)/C=N/N2[C@H]([NH+]=NC2=S)c3ccc(cc3)Cl C38902901
Cc1cccc2=C[C@H](C(=O)[NH+]=c12)CN(c3ccccc3)C(=O)c4ccccc4 C38932019
Cc1ccc(c(c1)C)N(C[C@@H]2C=c3cccc(c3=[NH+]C2=O)C)C(=O)C(C)C C38971356
Cc1ccc(cc1)N(C[C@H]2C=c3ccc(cc3=[NH+]C2=O)C)C(=O)C(C)(C)C C39006795
c1ccc2=[NH+][C@@H]\3C(=c2c1)CCC/C3=N\OCc4cccc(c4)C(F)(F)F C39313283
C[NH+](Cc1cccc2c1ccnc2)C[C@@H]3C=NN=C3c4cccc5c4cccc5 C39372035
Cc1ccc(o1)C[NH+]2CCC[C@H](C2)C3=NN=C[C@@H]3c4cccc(c4)C(F)(F)F C39460819
c1cc(c(cc1[C@H]2C=NN=C2[C@H]3CCC[NH+](C3)C[C@@H]4CCC=CC4)F)F C39467276
CSc1cccc(c1)[C@@H]2C[C@@H]3CN(C(=O)[C@]34[NH+]2CCC4)Cc5cccc(c5)Cl C43619802
C[C@@H](c1ccc(cc1)Cl)[NH+](C)Cc2nc(no2)c3ccc(cc3)Cl C46583786
C[NH+](Cc1ccccc1Br)CC(=O)c2ccc(s2)Br C49137273
CCc1ccc(cc1)N2C(=O)C[C@@H](C2=O)[NH+](C3CCCCC3)C4CCCCC4 C40827461
COCCN(Cc1cccc(c1)F)C[C@H]2CCC[NH+](C2)C3Cc4ccccc4C3 C55255421
C[NH+](Cc1nc(no1)c2cc(cs2)Br)[C@@H]3CCCc4c3cccc4 C58357445
C[C@@H](c1ccc(cc1)F)[NH+](C)Cc2nc(no2)c3cc(cs3)Br C59831896
c1ccc(cc1)C(c2ccccc2)[C@H]3[C@H]4[C@H]([C@H]5[NH+]3CCC5)C(=O)N(C4=O)c6ccccc6 C14944311
c1ccc(cc1)C/[NH+]=C/2\N(CCS2)CC(=O)c3ccc(c(c3)Cl)Cl C13571757
Cc1cc2cc3c(nc2cc1C)S/C(=[NH+]/CCOC)/N(C3)Cc4cccs4 C13150689
CCc1ccc(cc1)N(CC)C(=O)[C@H]2C=C3C(=c4cc(ccc4=[NH+]C3=O)C)S2 C63494190
Cc1ccc2=[NH+][C@H](C(=c2c1)CCN3[C@@H]([C@@H](C(=O)N=C3C)c4ccccc4)C)C C63515258
COc1ccc2=C([C@@H]([NH+]=c2c1)C(=O)N3CCCCC3)Sc4ccc(cc4)Cl C63531365
CC(C)N(C[C@H]1Cc2ccccc2OC1)C(=O)[C@@H]3C=c4cc(ccc4=[NH+]3)Cl C63617422
CSc1ccc(cc1)[C@H]2[C@H]3C(=c4ccccc4=[NH+]3)CCN2C(=O)Cc5cccs5 C63697628
CC[C@@H](C)N(CC#Cc1ccccc1)C[C@@H]2C=c3ccc(cc3=[NH+]C2=O)F C63834957
CN(C[C@@H]1CC=CS1)C(=O)CCC2=c3cc(ccc3=[NH+][C@@H]2c4ccc(cc4)F)F C63836218
CN(Cc1ccsc1)C(=O)CCC2=c3ccccc3=[NH+][C@@H]2c4ccc(cc4)F C63836232
Cc1ccccc1[C@H]2[C@@H]3C(=c4ccccc4=[NH+]3)CCN2C(=O)CSc5ccccn5 C64023876
Cc1ccccc1[C@H]2[C@H]3C(=c4ccccc4=[NH+]3)CCN2C(=O)CSc5ccccn5 C64023879
c1ccc2=[NH+][C@@H](C=c2c1)CN3CCC[C@@H](C3)C4=NN=C[C@@H]4c5ccc(cc5)F C64023934
CSc1ncc(cn1)CN2CCC3=c4ccccc4=[NH+][C@H]3[C@@H]2c5ccccc5F C64157796
c1ccc2=[NH+]CC(=c2c1)CC(=O)N(CCc3cccs3)Cc4cccs4 C64721129
CC[C@H](C)NC(=O)[C@H]1CSC2([NH2+]1)CCN(CC2)C(=O)c3ccc(cc3)C(C)(C)C C04376116
CC(=C)Cn1c2c(c(=O)[nH]c1=S)C([NH+]=C(N2)c3ccccc3)(C(F)(F)F)C(F)(F)F C09305766
Cc1ccccc1NC(=O)Nc2ccnn2C3CC[NH+](CC3)C4CSCCSC4 C11878211
C[C@H](c1cccs1)NC(=O)c2ccc([nH]c2=O)C[NH+]3CCC(=CC3)c4ccc(cc4)F C12001548
Cc1cccc(c1)n2c(c(cn2)C(=O)Nc3cc(ccc3OC)Cl)C4CC[NH2+]CC4 C15726908
CC1CC[NH+](CC1)[C@@H](CNC(=O)C[C@H]2C(=O)Nc3ccccc3S2)c4cccs4 C22681259
Cc1ccc2c(c1)c(c([nH]2)CN3CC[NH+]([C@@H](C3)CCO)C4CCN(CC4)C(C)C)C C22853584
c1ccc(c(c1)CNC(=O)[C@H]2CCCN(C2)c3[nH]c4ccccc4[nH+]3)Br C33071768
C[C@H](C(=O)NC(=O)NC12CC3CC(C1)CC(C3)C2)N4CC[NH+](CC4)Cc5cccs5 C22784493
c1ccc2=[NH+][C@H]3C(=c2c1)C=C(N=C3c4cccc(c4)Br)C(=O)NCCCO C38563570
Cc1csc(c1C#N)NC(=O)C[NH+]2CCC(CC2)(c3ccc(cc3)Br)O C39307018
CN1C=C([C@H](N1)c2ccc(cc2)Oc3ccccc3)C[NH2+]CC4=CC=C[C@@H]5C4=CC=N5 C39399246
C[C@@H](c1ccccc1)NC(=O)[C@@H]2CN(CC23CC[NH2+]CC3)C(=O)C4(CCCCC4)C C39596820
CCC[C@@H](C)C(=O)N1C[C@H](C2(C1)CC[NH2+]CC2)C(=O)NCc3cc(cc(c3)F)C(F)(F)F C39600141
Cc1ccc(c(c1)C)CNC(=O)[C@@H]2CN(CC23CC[NH2+]CC3)C(=O)c4c(ccc(c4F)C)Cl C39607055
CCCC[C@@H](C)C(=O)N1C[C@@H](C2(C1)CC[NH2+]CC2)C(=O)NCc3ccc(cc3C)C C39607193
Cc1ccc(cc1)CC(=O)N2C[C@H](C3(C2)CC[NH2+]CC3)C(=O)NCc4ccc(cc4C)C C39607284
c1cc(c(cc1CNC(=O)[C@@H]2CN(CC23CC[NH2+]CC3)C(=O)[C@H]4CCC=CC4)Cl)Cl C39609780
C[C@H]1CCCC[C@@H]1NC(=O)[C@@H]2CN(CC23CC[NH2+]CC3)C(=O)c4cc(cc(c4)Cl)Cl C39635804
C[C@@H]1CCCC[C@@H]1NC(=O)[C@@H]2CN(CC23CC[NH2+]CC3)C(=O)c4cccc(c4Cl)Cl C39635903
C[C@H]1CCCC[C@H]1NC(=O)[C@@H]2CN(CC23CC[NH2+]CC3)C(=O)c4cccc(c4Cl)Cl C39635906
Cc1ccc(c(c1F)C(=O)N2C[C@@H](C3(C2)CC[NH2+]CC3)C(=O)N[C@H]4CCCC[C@@H]4C)Cl C39635921
Cc1ccc(c(c1)CNC(=O)[C@H]2CN(CC23CC[NH2+]CC3)C(=O)CCC4CCCC4)C C39636504
Cc1cccc(c1)CC(=O)N2C[C@@H](C3(C2)CC[NH2+]CC3)C(=O)N[C@H]4CCC[C@@H]([C@@H]4C)C C39637539
CC[C@@H](C)CC(=O)N1C[C@H](C2(C1)CC[NH2+]CC2)C(=O)NCCc3ccc(cc3)Br C39652952
CCc1ccc(cc1)CCNC(=O)[C@H]2CN(CC23CC[NH2+]CC3)C(=O)[C@@H]4CCC=CC4 C39654554
COc1ccccc1C(=O)N2C[C@H](C3(C2)CC[NH2+]CC3)C(=O)NC4CCCCCCC4 C39659756
Cc1ccc(c(c1F)F)C(=O)N2C[C@H](C3(C2)CC[NH2+]CC3)C(=O)NC4CCCCCCC4 C39659838
CCC[C@H](C)C(=O)N1C[C@@H](C2(C1)CC[NH2+]CC2)C(=O)NCCc3ccc(cc3C)C C39666952
Cc1cccc(c1C)CNC(=O)[C@H]2CN(CC23CC[NH2+]CC3)C(=O)CCC4CCCC4 C39667497
Cc1ccc(cc1C)CNC(=O)[C@H]2CN(CC23CC[NH2+]CC3)C(=O)CCC4CCCC4 C39673033
CCC[C@@H](C)C(=O)N1C[C@@H](C2(C1)CC[NH2+]CC2)C(=O)NCCc3cc(ccc3C)C C39676876
CC[C@H](C)CC(=O)N1C[C@@H](C2(C1)CC[NH2+]CC2)C(=O)NCCc3cc(ccc3C)C C39677069
C[C@@H](C(C)(C)C)NC(=O)[C@H]1CN(CC12CC[NH2+]CC2)C(=O)c3c(cccc3Cl)Cl C39684321
C[C@@H](C(C)(C)C)NC(=O)[C@@H]1CN(CC12CC[NH2+]CC2)C(=O)c3cccc4c3-c5ccccc5C4=O C39684347
CCC[C@@H](C)C(=O)N1C[C@@H](C2(C1)CC[NH2+]CC2)C(=O)NCc3cccc(c3C)Cl C39694948
CC(C)CNC(=O)c1ccccc1NC(=O)C2CC[NH+](CC2)Cc3ccccc3F C39767364
C[C@@H]1c2c(sc([nH+]2)NCC=C)C[C@@]3([C@H]1[C@@H]([C@H](CC3)[C@H](C)C(=O)N4CCOCC4)O)C C43548258
C[C@]12C[C@H](CC(C1)(C)C)N(C2)c3cncc(n3)/C(=[NH+]/N=C/c4ccc(cc4)Cl)/N C44551589
C[C@]12C[C@H](CC(C1)(C)C)N(C2)c3cncc(n3)/C(=[NH+]/N=C/c4cccc(c4)Cl)/N C35951365
C[C@H](C(=O)Nc1ccc(cc1)Br)[NH+]2CCC(CC2)n3c4ccccc4[nH]c3=O C45512573
Cc1cc(cc(c1)C(=O)NCC(=O)NC2CC[NH+](CC2)Cc3ccc(c(c3)F)F)C C47715019
C[C@@H](C(=O)Nc1cccc(c1)Cl)[NH+]2CCC(CC2)C(=O)Nc3cccc(c3)C#N C60330086
c1cc(cc(c1)Cl)CNC(=O)C2=CNN3C2=[NH+][C@@H](C[C@H]3C(F)(F)F)c4ccco4 C13124495
C[C@H]1[C@H](S[C@@H](N1)c2c(cccc2F)OC)C(=O)NCCC3=c4ccccc4=[NH+]C3 C63295500
CC\1=NN(C(=O)/C1=C(\C)/NCCC2=c3ccccc3=[NH+]C2)[C@@H]4Nc5ccccc5S4 C63491306
c1ccc2=[NH+][C@@H](C(=c2c1)Sc3ccc(cc3)Cl)C(=O)N4CCC(CC4)C(=O)N C63530272
c1ccc2=[NH+][C@@H](C=c2c1)CNC(=O)C3=CNN4[C@@H]3N=C(C=C4C(F)(F)F)c5cccs5 C63538106
Cc1ccc2=[NH+]CC(=c2c1)CCNC(=O)C3CCN(CC3)[C@@H]4Nc5cccnc5S4 C63655781
Cc1ccc2=[NH+]CC(=c2c1)CCN3C[C@H](CC3=O)C(=O)N[C@@H]4Nc5c(cccc5S4)C C63941258
CCOc1cccc(c1)[C@@H](c2ccc3ccc(nc3c2O)C)Nc4cccc([nH+]4)C C02095013
Cc1cccc([nH+]1)N[C@@H](c2ccc(cc2)N(C)C)c3ccc4ccc(nc4c3O)C C04164725
COc1ccc(cc1)C2=N[C@H]([NH2+][C@@H](C2)c3cc(ccc3O)Cl)c4ccsc4 C06808795
C[C@@H](C(=O)N1CC(=O)Nc2c1cccc2)[NH2+][C@H](c3ccccc3)c4cccs4 C07750561
CCOc1ccc(cc1[C@@H]2Nc3c(c4c(s3)C[NH+](CC4)C(C)C)C(=N2)O)Br C08923463
CCOc1ccc(cc1[C@H]2Nc3c(c4c(s3)C[NH+](CC4)C(C)C)C(=N2)O)Br C08923464
COc1ccc(cc1)C2=N[C@@H]([NH2+][C@@H](C2)c3cc(ccc3O)Cl)c4ccsc4 C06808794
c1ccc(cc1)C(c2ccccc2)NC(=O)C[C@@H]3C(=O)NCC[NH+]3C4CCCC4 C11873885
c1ccc(cc1)C(c2ccccc2)NC(=O)C[C@H]3C(=O)NCC[NH+]3C4CCCC4 C11873886
C[NH+](Cc1ccc(c(=O)[nH]1)C(=O)NC23CC4CC(C2)CC(C4)C3)C5CCCCC5 C12034275
CCCCn1cnc2c(c1=O)c3c(s2)C[C@@H](CC3)[NH2+]CC4(CCCCC4)O C12281380
c1cc(cc(c1)F)CC(=O)Nc2ccc(cc2)N3CCC(CC3)[NH2+]Cc4ccsc4 C14999561
Cc1ccc2c(c1)c(c[nH]2)CC[NH2+][C@@H]3CC(=O)N(C3=O)c4ccc(cc4)C(C)C C18240776
c1cc2c(c(c1)NC(=O)NCC3CC[NH+](CC3)Cc4ccc(cc4)F)CCCC2 C20889740
Cc1ccc(c(c1)NC(=O)NCc2c3c(sc2n4cccc4)C[NH+](CC3)C)C C20927161
C[C@@H](C(=O)Nc1ccc(cc1F)Cl)[NH2+]CC2(CCCCC2)N3CCOCC3 C22931449
C[C@H](c1ccc(cc1)n2ccnc2)[NH2+][C@@H](C)C(=O)Nc3cc(cc(c3)Cl)Cl C33039568
CC[NH2+][C@@H](c1ccc(cc1)I)c2ccc3c(c2)oc(=O)[nH]3 C35556569
CC[NH2+][C@H](c1ccc2c(c1)oc(=O)[nH]2)c3ccccc3I C35556617
COc1cc(cc(c1OC)Br)C[NH2+]C23C[C@H]4C[C@@H](C2)CC(C4)(C3)O C18007131
c1ccc(cc1)C[NH2+]CC(=O)/N=c/2\[nH]c(cn2c3ccc(cc3)F)c4ccccc4 C36039358
CC(C)[NH2+]CCCNS(=O)(=O)c1c(cc(cc1Cl)Br)Cl C36299743
COc1ccc(c(c1OC)OC)[C@@H](c2cc(sc2Br)Br)[NH3+] C36850433
CC(C)C[C@H](C(=O)NC)[NH2+]Cc1cc(cc(c1OC)Br)Br C37320674
c1ccc(cc1)[C@@H](Cn2cc[nH+]c2)NC(=S)Nc3ccc(cc3Cl)Cl C01045414
COc1cc(cc(c1OCc2ccc(cc2Cl)Cl)Cl)C[NH2+]CCO C02846165
CCCC[C@@H](C)C(=O)N1C[C@H](C2(C1)CC[NH2+]CC2)C(=O)N[C@@H]3CCCC[C@@H]3C C39636064
CCCC[C@H](C)C(=O)N1C[C@@H](C2(C1)CC[NH2+]CC2)C(=O)N[C@@H]3CCC[C@@H]([C@@H]3C)C C39637438
CCC(CC)C(=O)N1C[C@@H](C2(C1)CC[NH2+]CC2)C(=O)NC3CCCCCCC3 C39659813
C[C@@H](Cc1ccccc1F)NC(=O)[C@@H]2CN(CC23CC[NH2+]CC3)C(=O)C4(CCCCC4)C C39686978
CCc1ccc(cc1)[C@@H](C)NC(=O)[C@@H]2CN(CC23CC[NH2+]CC3)C(=O)c4ccc(cc4)Cl C39695998
C[C@@H]1c2c(sc([nH+]2)NC)C[C@@]3([C@H]1[C@@H]([C@@H](CC3)[C@H](C)C(=O)N(C)CC=C)O)C C43548290
Cc1cc(c(o1)C)C[NH+]2CCC(CC2)CNC(=O)Nc3cccc(c3)C(F)(F)F C43973076
Cc1cc(cc(c1)NC(=O)NCC2CC[NH+](CC2)Cc3ccccc3SC)C C43991674
CCN(CC)c1ccc(cc1)[C@H]2CSC[C@H]([NH2+]2)C(=O)NCc3ccc(cc3)C C44168572
CC[NH+](CC)[C@H](CNC(=O)c1cc(c[nH]1)Br)c2ccccc2Cl C45820204
CCc1cccc(c1)NC(=O)[C@@H](C)[NH+]2CCC(CC2)NC(=O)c3ccc(s3)C C51098379
Cc1ccccc1C(=O)NC2CC[NH+](CC2)[C@H](C)C(=O)Nc3cccc(c3C)C C52747282
C=CC[n+]1c(csc1Nc2ccc(cc2)NNc3ccccc3)c4ccc(cc4)Cl C57292020
Cc1cccc(c1C)NC(=O)C[NH+](C)[C@H](C)C(=O)Nc2ccc(c(c2F)F)F C16636643
C[NH+](C)[C@H](CNC(=O)NCCc1ccccc1Br)c2cccs2 C60217421
c1ccc2=[NH+]CC(=c2c1)[C@H](CNc3cn[nH]c(=O)c3Cl)c4ccccc4Cl C63083827
Cc1cccc(c1)CNC(=O)[C@H]2C(=c3cc(ccc3=[NH+]2)F)NC(=O)c4ccccc4 C64538607
Cc1ccccc1C[NH+]2CCC(CC2)NC(=O)NC3CCC(CC3)C(F)(F)F C45464220
c1c(cc(cc1F)F)NC(=O)C[NH+]2CCC(CC2)NC(=O)CC3CCCCC3 C66886321
CC1CCC(CC1)NC(=O)[C@H](C)[NH+]2CCC(CC2)NC(=O)CC3CCCCC3 C66902544
c1cc(ccc1C[NH2+]Cc2csc(n2)c3ccsc3)N4CCC(CC4)CO C67247375
C[C@@H](C(=O)Nc1ccccc1F)[NH+]2CCC(CC2)[C@H](c3ccc(cc3)Cl)O C67400514
c1ccc(cc1)C#CCNC(=O)C[NH+]2CCC(CC2)[C@H](c3ccc(cc3)Cl)O C67400707
CCCC[NH+]1Cc2cccc(c2C1)NC(=O)C(=O)NC34CC5CC(C3)CC(C5)C4 C67488774
CCOc1ccc(cc1C)[C@@H](c2ccc3cccnc3c2O)Nc4cc(cc[nH+]4)C C02073835
CC(C)(C)c1ccc(cc1)C(=O)N[C@@H](C(Cl)(Cl)Cl)[NH2+]C[C@@H]2CCCO2 C04697698
Cc1cccc(c1C)NC2=[NH+][C@@H](n3c(=O)cc(nc3N2)C)c4ccc(cc4)C(C)C C04748820
Cc1ccc(cc1)NC(=O)C[NH+](C)[C@@H](c2ccccc2)C(=O)Nc3ccc(cc3)C C07390664
Cc1ccc(cc1)NC(=O)C[NH+](C)CC(=O)N[C@@H](c2ccccc2)c3cccs3 C07676929
Cc1ccc(cc1)NC(=O)C[NH+](C)CC(=O)N[C@H](c2ccccc2)c3cccs3 C07676932
Cc1c(sc(c1C(=O)OC)NC(=O)C[NH2+]C(c2ccccc2)c3ccccc3)C C07974497
C[NH+](Cc1ccccc1NCC(=O)Nc2ccc(c(c2)Cl)F)C3CCCCC3 C07984684
CCc1cccc(c1)NC(=O)c2cnn(c2C3CC[NH2+]CC3)c4c(cccc4C)C C09227427
CC(C)c1ccc(cc1)NC(=O)C(=O)NC[C@@H](c2cccc3c2cccc3)[NH+](C)C C10086229
CC(C)c1ccc(cc1)NC(=O)C(=O)NC[C@H](c2cccc3c2cccc3)[NH+](C)C C10086238
COc1ccccc1/C=C/C[NH+]2CCNC(=O)[C@H]2CC(=O)NC3CCCCCC3 C12702678
Cc1ccc(cc1)Nc2nc(cs2)C[NH+](C)CC(=O)Nc3ccccc3Cl C13062087
Cc1cccc([nH+]1)N[C@@H](c2ccc3ccc(nc3c2O)C)c4c(cccc4Cl)F C15015866
c1cc[nH+]c(c1)N[C@@H](c2ccc3c(c2)OCO3)c4cc(c5cccnc5c4O)Cl C15016969
CCOC(=O)C1=C(NC(=O)N[C@H]1c2ccc(cc2)Cl)C[NH+](C)C3CCCCC3 C20213972
Cc1ccc(o1)CN(C2CC([NH2+]C(C2)(C)C)(C)C)C(=S)NC3CCCCCC3 C20407394
CC(C)(C)NC(=O)COc1ccc(cc1C[NH2+]C23CC4CC(C2)CC(C4)C3)Cl C20873421
Cc1ccc(cc1)CN(Cc2ccco2)C(=S)NC3CC([NH2+]C(C3)(C)C)(C)C C21262968
Cc1ccc(cc1)CN(C[C@H]2CCCO2)C(=S)NC3CC([NH2+]C(C3)(C)C)(C)C C21263146
Cc1ccccc1CN(C[C@H]2CCCO2)C(=S)NC3CC([NH2+]C(C3)(C)C)(C)C C21263155
CC(C)c1ccc(cc1)c2nc(on2)CCC(=O)NC3CC([NH2+]C(C3)(C)C)(C)C C23456577
CC(C)(C)c1c(c2ccccc2[nH]1)C[NH+]3CCC(CC3)n4c5ccccc5[nH]c4=O C24911776
CCC(=O)Nc1ccc(cc1)[C@@H](C)[NH2+]Cc2ccc(o2)c3nc4ccccc4s3 C30641070
c1cc(sc1)[C@H](c2ccc(cc2)F)[NH2+]CC(=O)Nc3ccc(c(c3)Cl)C#N C29936271
C[C@H](c1ccc(cc1Cl)Cl)[NH2+][C@H](C)C(=O)Nc2cc(ccc2OC)Cl C32800301
CCOc1ccccc1C[NH+]2CCNC(=O)[C@H]2CC(=O)NC3CCCCCCC3 C14972840
Cc1ccc(cc1)C[NH2+]Cc2cc3c(nn(c3[nH]c2=O)c4ccccc4)C(C)(C)C C15987770
Cc1c(sc(c1[C@H](c2ccccc2)Nc3cccc[nH+]3)NC(=O)c4ccco4)C C02709617
Cc1ccc(cc1)[C@H](c2cc(sc2NC(=O)c3ccco3)C)Nc4cccc[nH+]4 C38547003
CC(C)c1ccc(cc1)NC(=O)c2ccc(nc2)N3CC[NH2+][C@@H](C3)c4ccccc4 C39229432
c1ccc(cc1)CN(c2ccccn2)c3c(c([nH+]cn3)N4CCCc5c4cccc5)N C40780313
CN(C)c1cc(cc[nH+]1)CNC(=O)C(=O)Nc2ccc(cc2)SC(F)(F)F C41637097
CC(C)c1ccc(cc1)[C@H](c2cccs2)NC(=O)NC3CC[NH+](CC3)C4CC4 C45159590
C[NH+](C)[C@H](CNC(=O)Nc1cccc(c1)C(F)(F)F)c2cccc3c2cccc3 C49406423
c1ccc(cc1)c2cc3=C(C[NH+]=c3nc2)c4cccc(c4)NC(=O)Nc5ccccc5 C52566019
CCOc1ccc2cc(c(=O)[nH]c2c1)CNc3ccc(cc3)[NH+]4C[C@@H](C[C@H](C4)C)C C57718362
Cc1cccc(c1)NC(=S)N(Cc2ccc(o2)C)C3CC([NH2+]C(C3)(C)C)(C)C C59095146
CCOc1cccc(c1)/[NH+]=c\2/c(cc3cc(ccc3o2)Br)C(=S)N C59171161
Cc1ccc(cc1)NC(=O)C2=CNN3C2=[NH+]C(=C[C@H]3c4ccccc4)c5ccccc5 C07001543
c1ccc(c(c1)NC(=O)Cc2cn3ccccc3[nH+]2)NC45CC6CC(C4)CC(C6)C5 C60367724
CC(C)[C@H](c1ccc(cc1)F)N[C@H]2C(=c3ccccc3=[NH+]C2=O)Nc4ccccc4 C12651051
Cc1cccc(c1NC(=O)[C@H](CC2=c3ccccc3=[NH+]C2)NC(=O)OC(C)(C)C)C C63203327
c1ccc(cc1)OC(=O)N[C@H](CC2=c3ccccc3=[NH+]C2)C(=O)NC4CCCCC4 C63203336
c1ccc(cc1)NC(=O)[C@H](CC2=c3ccccc3=[NH+]C2)NC(=O)Oc4ccccc4 C63503124
C[C@@H]1C(=c2cc(ccc2=[NH+]1)OCc3ccccc3)CCNC(=O)NC4CCCCC4 C63514526
Cc1ccc2=[NH+][C@H](C(=c2c1)CCNC(=S)Nc3ccc(cc3)OC(F)(F)F)C C63664133
COC(=O)c1ccc(cc1)NC(=O)Nc2cccc(c2)[C@@H]3C=c4cc(ccc4=[NH+]3)F C63743686
Cc1cccc(c1)C(=O)NC2=c3ccccc3=[NH+][C@H]2C(=O)NCCC4=CCCCC4 C63752994
Cc1ccc(cc1)c2c(n3ccccc3[nH+]2)NC(=O)Nc4ccc(c(c4)Cl)OC C64611166
C[NH+](C)CCNc1ccc(c2c1c(=NCC[NH+](C)C)c3cc(ccc3[nH]2)OC)[N+](=O)[O-] C05733931
C1COCC[NH+]1[C@@H](C(Cl)(Cl)Cl)NC(=O)N[C@H](C(Cl)(Cl)Cl)[NH+]2CCOCC2 C03137449
CC(=O)Nc1ccc(cc1)N[C@H]2/C(=N/S(=O)(=O)c3ccc(cc3)Cl)/[NH+]=c4ccc(cc4=[NH+]2)OC C38990195
c1ccc(cc1)N[C@@H]2[C@@H](C(=C(S2)C(=O)c3ccc(cc3)[N+](=O)[O-])N)C4[NH+]=c5ccccc5=[NH+]4 C39336692
CCCC[C@H](C)C(=O)N1C[C@H](C2(C1)CC[NH2+]CC2)C(=O)NCC[NH+](C(C)C)C(C)C C39634848
CC1(CCCCC1)C(=O)N2C[C@@H](C3(C2)CC[NH2+]CC3)C(=O)N[C@@H](C[NH+](C)C)c4ccccc4 C39664703
CCC[C@@H](C)C(=O)N1C[C@H](C2(C1)CC[NH2+]CC2)C(=O)NCCC3=c4cc(ccc4=[NH+][C@@H]3C)C#N C39674622
Cc1cccc(c1)CC(=O)N2C[C@H](C3(C2)CC[NH2+]CC3)C(=O)NCCC4=c5cc(ccc5=[NH+][C@H]4C)C#N C39674867
C[NH+](C)[C@H](CNC(=O)[C@H]1CN(CC12CC[NH2+]CC2)C(=O)CCC3CCCC3)c4ccccc4 C39675629
CC1(CCCCC1)C(=O)N2C[C@@H](C3(C2)CC[NH2+]CC3)C(=O)NC[C@H](c4ccccc4)[NH+](C)C C39675720
C[NH+](C)[C@@H](CNC(=O)[C@H]1CN(CC12CC[NH2+]CC2)C(=O)c3ccc(o3)c4ccc(cc4)F)c5ccccc5 C39675888
CCCC[NH+]1CCC(CC1)CNC(=O)[C@@H]2CN(CC23CC[NH2+]CC3)C(=O)[C@@H]4CCC=CC4 C39683571
CC[NH+]1[C@H](NN[C@@H]1SCC(=O)N/N=C\C2=c3ccccc3=[NH+]C2)c4ccc(cc4)C C39923308
Cc1nc(cc(n1)[C@H]2C[NH+]3CC[C@H]2C[C@@H]3C[NH2+]Cc4ccc(o4)CO)c5ccccc5 C39960782
c1ccc(cc1)N(c2ccccc2)Nc3c(c(nc[nH+]3)N4CCN(CC4)c5cccc[nH+]5)N C40777970
c1ccc(cc1)CN(c2ccccn2)c3c(c(nc[nH+]3)N4CCN(CC4)c5cccc[nH+]5)N C40798965
CC[NH+](CC)Cc1ccccc1C[NH2+][C@H](C)C(=O)Nc2cccc(c2C)[N+](=O)[O-] C42640615
C[NH+](CC=C)C[C@H]1C[NH+]2CC[C@@H]1C[C@@H]2CNC(=S)Nc3cc(cc(c3)OC)OC C43526568
C[NH+]1[C@@H]2CC[NH+]([C@@H]2C(=O)NC[C@@H]1CCC(=O)NCc3ccc(cc3)F)Cc4ccc(cc4)C(F)(F)F C35442406
c1ccc2=[NH+]CC(=c2c1)C[C@@H](COc3cc(cnc3)c4ccc5c(c4)C(C(=O)N5)(F)F)[NH3+] C52566197
c1ccnc(c1)[C@@H](CCNC(=[NH2+])NCCCc2c[nH]c[nH+]2)c3ccc(c(c3)Cl)Cl C29567103
CC(C)[C@@H](C(=O)N1CCC(CC1)[C@@H]2C[C@@H](C[NH+]2C)C(=O)Nc3cccc(c3)C(F)(F)F)[NH3+] C57774412
CC(C)[C@H](C(=O)N1CCC(CC1)[C@H]2C[C@@H](C[NH+]2C)C(=O)Nc3cccc(c3)C(F)(F)F)[NH3+] C57774422
c1ccc(cc1)CNC2=[NH+][P@](=S)(Nc3c2n4c([nH+]3)CCC4)NCc5ccccc5 C03876230
COC(=O)/C=C\1/CS[C@H](N1)NC(=O)C[NH+]2CCC(CC2)C3=c4ccccc4=[NH+]C3 C63122461
COC(=O)/C=C\1/CS[C@@H](N1)NC(=O)C[NH+]2CCC(CC2)C3=c4ccccc4=[NH+]C3 C63122462
c1ccc2=[NH+]C([NH+]=c2c1)CS[C@@H]3NN[C@@H](N3Cc4ccco4)c5cccs5 C63162903
Cc1cccc(c1)OC[C@H]2N[C@H]([C@@H](S2)C(=O)NCC3[NH+]=c4ccccc4=[NH+]3)C C63363132
CCC(=O)Nc1cccc(c1)[C@H]2NN[C@@H](N2C)SCC3[NH+]=c4ccccc4=[NH+]3 C63405928
CCC(=O)Nc1cccc(c1)[C@H]2NN[C@H](N2C)SCC3[NH+]=c4ccccc4=[NH+]3 C63405930
COc1ccc2c(c1)S[C@H](N2)NC(=O)CS[C@H]3[NH+]=c4ccc(cc4=[NH+]3)[N+](=O)[O-] C63406194
C[C@@H]1C(=C(N=N1)C)CCC2=[NH+]C3=c4ccccc4=[NH+][C@H](N3N2)NCCCOC(C)C C63494672
c1ccc2cc(ccc2c1)C3=[NH+]C4=C[C@@H](NN4C(=C3)C(F)(F)F)C(=O)NCCC5=c6ccccc6=[NH+]C5 C63541089
c1ccc2cc(ccc2c1)C3=[NH+]C4=C[C@H](NN4C(=C3)C(F)(F)F)C(=O)NCCC5=c6ccccc6=[NH+]C5 C63541090
c1ccc2=[NH+]CC(=c2c1)CCNC(=O)[C@H]3C=C4[NH+]=C(C=C(N4N3)C(F)(F)F)c5ccc(cc5)F C63541093
c1ccc2cc(ccc2c1)C3=[NH+]C4=C[C@H](NN4C(=C3)C(F)(F)F)C(=O)NCCc5c[nH]c[nH+]5 C53629572
c1cc(sc1)C2=[NH+]C3=C[C@@H](NN3C(=C2)C(F)(F)F)C(=O)NCCC4=c5cc(ccc5=[NH+]C4)Cl C63547038
COc1ccc(cc1)[C@H]2NN[C@@H](N2c3ccc(cc3)Cl)SCC4[NH+]=c5ccccc5=[NH+]4 C63619727
Cc1ccc2c(c1)[nH+]c([nH]2)N3CCC(CC3)C(=O)NCCC4=c5cc(ccc5=[NH+]C4)OC C63694580
CCN1[C@H](C(=C(N1)C)CCNC(=O)C2CCN(CC2)C3[NH+]=c4ccccc4=[NH+]3)C C63695062
COc1ccc(cc1)NC(=O)Nc2nnc(s2)SC[C@H]3C(=O)[NH+]=c4ccccc4=[NH+]3 C63752104
COCCC(=O)N[C@@H]1c2cc(c[nH+]c2N([C@@H]1C(=O)OC)CCC3=c4ccccc4=[NH+]C3)NC5CCOCC5 C63985903
Cn1c2c(c(n1)C(=O)NCc3ccc(cc3)F)C[C@@H](CC2)[NH2+]C[C@@H]4C=c5ccccc5=[NH+]4 C63993943
COc1ccc2=[NH+][C@@H](C=c2c1)CNC(=O)C[C@H]3C(=O)NCC[NH+]3C4Cc5ccccc5C4 C64058141
c1cc2=[NH+][C@@H](C=c2cc1F)CNC(=O)C[C@H]3C(=O)NCC[NH+]3CC4CCCCC4 C64058504
CCN1c2ccccc2N[C@H](C1=O)[NH+]3CCC(CC3)C(=O)NCCC4=c5cc(ccc5=[NH+]C4)C C64491433
CCN1c2ccccc2N[C@@H](C1=O)[NH+]3CCC[C@@H](C3)C(=O)NCCC4=c5cc(ccc5=[NH+]C4)OC C64502369
CCN1c2ccccc2N[C@@H](C1=O)[NH+]3CCC[C@@H](C3)C(=O)NCCC4=c5cc(ccc5=[NH+]C4)Cl C64502373
Cc1ccc2=[NH+][C@@H]([NH+]=c2c1)CNC(=O)c3ccc(cc3)N4[C@@H]([C@@H]([C@@H](N4)C)c5ccccc5)NC(=O)C C64502785
C[C@H](C(=O)N1CC(=O)Nc2c1cccc2)[NH2+]C[C@H]([C@@H]3CC=CS3)C4=c5ccccc5=[NH+]C4 C64697355
c1ccc(c(c1)/C=C/2\C(=O)N(C(=O)S2)CNc3cccc(c3)Cl)Cl C03131958
c1ccc(c(c1)/C=C/2\C(=O)N(C(=O)S2)CNc3ccccc3Cl)Cl C03147293
Cc1c(c(no1)c2c(cccc2Cl)F)C(=O)NCc3ccc(cc3)Cl C00634783
c1ccnc(c1)c2cc(c3cc(ccc3n2)Cl)C(=O)NCc4cccs4 C01073364
CC(C)(C)c1nnc(s1)NC(=O)c2cccc(c2)I C01151261
CC1=C([C@H](N(C(=S)N1C)C)c2ccc(cc2)Cl)C(=O)Nc3ccccc3 C03220835
Cc1ccc2c(c1)sc(n2)c3ccc(cc3)NC=C4C(=O)CC(CC4=O)(C)C C01199757
c1cc(cc(c1)OCc2ccc(c(c2)Cl)Cl)/C=C/3\C(=O)NC(=O)S3 C01128347
c1cc(cc(c1)F)Cn2cccc(c2=O)C(=O)Nc3cc(ccc3Cl)Cl C05268806
c1cc(cc(c1)Cl)Cn2cccc(c2=O)C(=O)Nc3ccc(c(c3)Cl)F C05270583
c1ccc(cc1)[C@H](c2ccc(cc2)Cl)NC(=O)[C@H]3COc4ccccc4O3 C06882382
c1cc(ccc1Cn2cc(ccc2=O)C(=O)Nc3ccc(cc3Cl)Cl)F C07573904
COC(=O)c1c-2c(c(s1)NC(=O)C#Cc3ccccc3)CCc4c2cccc4 C08205559
C[C@]1(C(=O)N(C(=O)N1)Cc2ccccc2Cl)c3cccc(c3)Br C08634985
c1ccc(cc1)[C@]2(CC2(Cl)Cl)/C=N/NC(=O)c3ccc4ccccc4n3 C02315213
C[C@@]1(C(=O)N(C(=O)N1)Cc2c(cccc2Cl)F)c3ccccc3Br C03611021
CCc1ccc(cc1)/C=C\2/C(=O)N(C(=S)S2)NC(=O)c3ccc(cc3)C C09188754
C[C@]1(C(=O)N(C(=O)N1)Cc2ccc(cc2Br)F)c3ccc(cc3)Cl C11369544
c1cc(sc1)[C@@H]2CC(=O)Nc3c2scc3S(=O)(=O)c4ccc(cc4)Cl C12374970
C[C@]1(C(=O)N(C(=O)N1)Cc2ccccc2Br)c3ccc(cc3)Cl C14263651
CSc1ccc(cc1)NC(=O)[C@H]2CC23CCN(CC3)C(=O)C4=CCCCC4 C14988446
c1cc(cc(c1)C(F)(F)F)/C=C\2/C(=O)N(C(=O)N2)Cc3ccc(cc3)Cl C15857588
Cc1c(ccc(n1)c2cccc(c2)Br)C(=O)Nc3cccc(c3)C#N C16227215
C[C@H]1[C@@H]2c3cc(ccc3O[C@]1(N(C(=S)N2)CCCOC)C)Br C17244087
c1cc(c(cc1N2C[C@H](CC2=O)C(=O)Nc3cc(cc(c3)Cl)Cl)Cl)F C20613618
C[C@]1(C(=O)N(C(=O)N1)Cc2ccc(s2)Cl)c3ccccc3Br C21373344
CC(C)(C(=O)Nc1ccc(cn1)I)Oc2ccccc2 C22432370
CCN1CCc2c(sc(c2c3nc4ccccc4s3)NC(=O)C5CC5)C1 C23153866
Cc1c(sc(n1)NC(=O)C23C[C@H]4C[C@@H](C2)CC(C4)(C3)Cl)c5ccccn5 C23499999
C[C@@H](C(=O)Nc1c(cc(cn1)Cl)Cl)Oc2cccc(c2)Br C27974785
Cc1ccc(cc1F)N2[C@@H](SCC2=O)c3cccc(c3)NC(=O)C4CCC4 C06739676
CC(C)CNC(=O)[C@H]1Cc2ccccc2N3[C@@H]1CN(CC3)c4ccccc4F C35893541
c1ccc2c(c1)C[C@@H]([C@@H]3N2CCN(C3)c4ccccc4F)C(=O)NCC5CC5 C35893608
Cc1c(n2ccsc2n1)CNc3cc(cc(c3OC)Br)Cl C37283393
c1cc(c(cc1Cl)Cl)NC(=O)[C@@H]2CC=CC[C@@H]2C(=O)N3CCCCC3 C38711835
c1ccc(c(c1)/C=C/C(=O)Nc2ccc(cc2)c3cn4c(n3)SCC4)Cl C38735627
Cc1ccc(cc1)C(=O)N[C@@H](C(Cl)(Cl)Cl)N2C[C@H](O[C@H](C2)C)C C13551460
Cc1cc(c2ccccc2n1)C(=O)Nc3ccnc4c3cc(cc4)C(F)(F)F C41057226
Cc1c2cc(ccc2sc1CC3CCN(CC3)C(=O)Nc4cccnc4)F C43076694
c1cc(c(cc1F)Br)C(=O)NC2CCN(CC2)C(=O)C3CCCCC3 C46748696
CCN(C[C@@H]1CCOC1)C(=O)Nc2ccc(cc2C)I C47326417
Cc1c(cco1)CN(C)C(=O)Nc2ccc(cc2Cl)I C49263026
Cc1cc2c(c(c1)F)N(CCC2)C(=O)[C@@H](C)Sc3ccc(cc3)NC(=O)C C55431377
Cc1ccc(c(c1)C)NC(=O)[C@@H]2CCCN2C(=O)c3cc(ccc3Cl)Cl C58734666
Cc1ccc(cc1)N[C@@H]2CC(=O)N(C2=O)c3ccc(c(c3)C(F)(F)F)Cl C02883329
C[C@@]1(C(=O)N(C(=O)N1)Cc2cccc(c2)C(F)(F)F)c3ccc(s3)Cl C60374842
Cn1c2ccccc2nc1[C@@H](c3ccccc3)NC(=O)c4ccc5c(c4)CCC5 C62582470
C[C@@]1(Nc2ccccc2C(=O)N1Cc3ccco3)c4ccc(cc4)Br C66132286
Cc1c(scn1)CN(C)C(=O)NCc2ccc(cc2Cl)Br C66598148
Cc1ccc2c(c1)[nH]c(n2)[C@@H]3CCCN(C3)C(=O)CCc4ccc(s4)Cl C67158492
CC[NH+](CC)CCCN(c1nc(cs1)c2ccccc2)C(=O)C3CCCCC3 C04188877
CC(C)(C)c1ccc(cc1)C(=O)N(CCC[NH+](C)C)c2nc3c(cccc3s2)F C04359773
CC[NH+](CC)CC(=O)N1CCn2c3ccc(cc3c4c2[C@H]1CCC4)C5CCCCC5 C00667894
C=CC[NH+](Cc1ccc(c(c1)F)F)Cc2cccn2Cc3ccc(cc3)C(F)(F)F C04513843
Cc1cc2c(cc1C)sc(n2)N(CCC[NH+](C)C)C(=O)c3ccc(s3)Cl C05152678
CCCC[NH+](CCCC)CN1C(=O)/C(=C\c2ccc(cc2)Cl)/SC1=S C05419540
Cc1ccc(cc1)C[NH+](Cc2ccc(o2)C(=O)N3C[C@]4(C[C@@H]3CC(C4)(C)C)C)C(C)C C06204441
Cc1ccc(c(c1)C(=O)N(CCC[NH+](C)C)c2nc3cc(c(cc3s2)C)C)C C09323352
C[NH+](C)CCN(c1nc2ccc(cc2s1)Cl)C(=O)CSc3ccc(cc3)Cl C09343748
Cc1cccc2c1nc(s2)N(CCC[NH+](C)C)C(=O)CSc3ccc(cc3)Cl C09343817
Cc1cc(c2c(c1)sc(n2)N(CC[NH+](C)C)C(=O)CSc3ccc(cc3)Cl)C C09344022
Cc1ccc(cc1)SCC(=O)N(CCC[NH+](C)C)c2nc3c(cc(cc3s2)C)C C09344039
Cc1ccc(c2c1nc(s2)N(CCC[NH+](C)C)C(=O)CSc3ccc(cc3)F)Cl C09344148
CC[NH+](CC)CCN(c1nc2ccc(cc2s1)Cl)C(=O)c3cccc(c3)SC C09385323
CCc1ccc2c(c1)sc(n2)N(CC[NH+](C)C)C(=O)Cc3ccc(cc3C)C C09504314
CC[NH+](CC)CCN(c1nc2c(cc(cc2s1)F)F)C(=O)Cc3ccc(cc3C)C C09504384
Cc1ccc(c(c1)C)CC(=O)N(CCC[NH+](C)C)c2nc3c(c(ccc3s2)C)C C09504424
C[NH+](Cc1cc(=O)n2c(csc2n1)c3ccccc3)C(c4ccccc4)c5ccccc5 C09767502
C[NH+](C)CCCN(c1nc2ccc(cc2s1)Cl)C(=O)Cc3ccc(s3)Cl C10061571
CC[NH+](CC)CCN(c1nc2c(cc(cc2s1)F)F)C(=O)Cc3ccc(s3)Cl C10061596
Cc1ccc(c2c1nc(s2)N(CC[NH+](C)C)C(=O)Cc3ccc(s3)Cl)Cl C10061613
Cc1c(ccc2c1nc(s2)N(CC[NH+](C)C)C(=O)Cc3ccc(s3)Cl)Cl C10061618
C[NH+](C)CCN(c1nc2c(cccc2s1)F)C(=O)c3c(c4ccccc4s3)Cl C10065863
CC[NH+](CC)CCN(c1nc2ccc(cc2s1)F)C(=O)c3cccc(c3)C(F)(F)F C10066510
CC[NH+](CC)CCN(c1nc2c(cccc2s1)F)C(=O)c3ccc4c(c3)CCCC4 C10066783
CCc1ccc2c(c1)sc(n2)N(CCC[NH+](C)C)C(=O)c3ccc(s3)Cl C10067792
CCc1ccc2c(c1)sc(n2)N(CC[NH+](C)C)C(=O)Cc3cc(ccc3C)C C10698214
Cc1ccc(c(c1)CC(=O)N(CC[NH+](C)C)c2nc3c(cc(cc3s2)C)C)C C10698493
Cc1cccc(c1)C(=O)N(CCC[NH+](C)C)c2nc3c(cc(cc3s2)Cl)C C10785675
Cc1ccccc1c2cnc(nc2[C@@H]3CCC[NH+](C3)Cc4ccc(c(c4)F)F)c5ccncc5 C12036205
Cc1ccc(cc1)c2csc(n2)N(CCC[NH+](C)C)C(=O)c3ccc(cc3)Br C12469045
CN([C@@H](Cc1ccccc1)C2CC[NH+](CC2)C[C@@H]3CCC=CC3)C(=O)c4cccs4 C14880012
C/C(=C\c1ccccc1)/C[NH+]2CCC[C@@H](C2)N3CCN(CC3)c4ccccc4F C22914268
C[C@@H]1CCC(=[NH+]CC1)N(CC(=O)c2ccc(cc2)Br)c3ccccc3 C26532340
Cc1ccc(cc1)c2nnc(o2)C[C@@H]3C[C@H]([C@@H](C=C3C)C[NH+](C)CC#C)C(C)C C30883124
CCc1ccc(cc1)[C@@H]2C[C@@H](C[NH+](C2)CC3CC3)C(=O)N4CCN(CC4)c5ccccc5F C35915481
CCc1ccc(cc1)[C@@H]2C[C@H](C[NH+](C2)CC3CC3)C(=O)N4CCN(CC4)c5ccccc5F C35915483
Cc1ccc(cc1)C2=NN([C@@H](C2)c3ccc(cc3)F)C(=O)C[NH+](C)C4CCCCC4 C36345233
CCc1ccc(cc1)N(C2CC[NH+](CC2)Cc3c(cccc3F)F)C(=O)C(C)C C37580766
CC[NH+](CC)CCN(c1nc2c(cc(cc2s1)F)F)C(=O)c3cccc(c3)SCC C36698046
Cc1cc2c(cc1C)sc(n2)N(CCC[NH+](C)C)C(=O)c3cccc(c3)C(F)(F)F C36698947
Cc1cc(cc(c1)C(=O)N(CC[NH+](C)C)c2nc3c(cc(cc3s2)Cl)C)C C38837628
Cc1cc(cc2c1nc(s2)N(CCC[NH+](C)C)C(=O)Cc3ccc(cc3)SC)Cl C38837801
c1ccc(cc1)/C=C/C[NH+]2CCC(CC2)Cn3c4ccccc4nc3C(F)(F)F C38926489
CCCCN(C[C@@H]1C=c2cc(ccc2=[NH+]C1=O)C)C(=O)c3ccc(cc3)C(C)(C)C C38970998
c1ccc(cc1)C[NH+]2[C@H](CCC[C@@]23CCC[C@@H](C3)Cl)S(=O)(=O)Oc4ccccc4 C39521055
CC[C@@H]1CCCCN1c2ccc3cccc(c3[nH+]2)OCc4ccc(cc4)C(F)(F)F C36648198
Cc1cccc(c1)C[NH+](Cc2ccc(o2)C(=O)N3C[C@]4(C[C@@H]3CC(C4)(C)C)C)C(C)C C05096048
Cc1cccc(c1C)N(C[C@@H]2C=c3cccc(c3=[NH+]C2=O)C)C(=O)CCc4ccccc4 C63428326
c1ccc2=[NH+][C@@H]3[C@H](N(CCC3=c2c1)C(=O)CSCc4ccc(cc4)F)c5ccc(cc5)F C63697274
c1ccc(cc1)C[NH+]2CCc3c(sc4c3c(=O)n(c(n4)SCc5cccc6c5cccc6)C7CCCCC7)C2 C01773991
CC[NH+](CC)CCCN(c1nc(cs1)c2ccc(cc2)C)C(=O)c3ccc(cc3)Br C06511272
c1ccc(cc1)[C@@H]2[C@@H]([NH2+][C@@H]([C@@H](C2=O)c3ccccc3)c4cccc(c4)[N+](=O)[O-])c5cccc(c5)[N+](=O)[O-] C08838328
c1ccc(cc1)[C@H]2[C@H]([NH2+][C@@H]([C@@H](C2=O)c3ccccc3)c4cccc(c4)[N+](=O)[O-])c5cccc(c5)[N+](=O)[O-] C08838331
CC[C@@H](C)c1ccc(cc1)n2c(=O)c3ccccc3n4c2nn(c4=S)C[NH+](C)Cc5ccc(cc5)C C13070154
CC[C@H](C)c1ccc(cc1)n2c(=O)c3ccccc3n4c2nn(c4=S)C[NH+](C)Cc5ccc(cc5)C C13070156
Cc1ccc(cc1)c2nc(cs2)CSc3nnc(n3c4ccc(cc4)Cl)[C@@H](C)[NH+](C)C C09102494
Cc1ccc(cc1)c2nc(cs2)CSc3nnc(n3c4ccc(cc4)Cl)[C@H](C)[NH+](C)C C09102499
COc1ccc(cc1/[NH+]=c/2\cc(oc3c2cc(cc3)Cl)c4ccc(c(c4)OC)OC)[N+](=O)[O-] C01986811
c1ccc(cc1)[C@H](CC(=O)c2ccccc2)[NH+]3CCN(CC3)[C@@H](CC(=O)c4ccccc4)c5ccccc5 C22584746
C=CCn\1c(cs/c1=[NH+]\c2ccc(cc2)c3nnc4n3CCCCC4)c5ccc(cc5)[N+](=O)[O-] C11852547
c1ccc(cc1)/[NH+]=c\2/n(c(cs2)c3ccc(cc3)S(=O)(=O)N4CCCCCC4)Cc5cccnc5 C27019555
c1ccc(cc1)C[NH+](C[C@H](Cn2c3ccccc3nc2Cc4ccc(cc4)c5ccccc5)O)C6CCCCC6 C27697124
CCCCn1c(=O)c2ccccc2nc1SCc3cc(oc-4cc(=[NH+]C(=O)OCC)ccc34)O C28676089
Cc1ccccc1c2nc(on2)C[NH+]3CCC(CC3)C(=O)Nc4ccc(cc4C)CSc5ccccc5 C30972863
CC(C)(C)c1ccc(cc1)c2nc(on2)C[NH+]3CCC(CC3)C(=O)N(Cc4ccccc4)Cc5ccccc5 C30976887
CC(C)(C)c1ccc(cc1)c2nc(on2)C[NH+]3CCC(CC3)C(=O)NC(c4ccccc4)c5ccccc5 C30977420
CCN(CC)S(=O)(=O)c1ccc(cc1)c2cs/c(=[NH+]\c3ccc(cc3)C)/n2CCCOC C32624424
Cc1ccn2c(c1)[nH+]c(c2NC(C)(C)C)c3ccc(cc3)OC(=O)c4ccc(c(c4)[N+](=O)[O-])Cl C33778359
Cc1ccc(c(c1)C)C[NH+]2CCN(CC2)c3c4c5c(sc4nc(n3)SCC(=C)C)CCCC5 C34756077
Cn1c(c(c(n1)c2ccccc2)C[NH+](CC3CC3)C[C@@H](c4ccccc4)O)Oc5ccc(cc5)Cl C35778147
Cn1c(c(c(n1)c2ccccc2)C[NH+](CC3CC3)C[C@H](c4ccccc4)O)Oc5ccc(cc5)Cl C35778151
CCc1c(c(n(n1)c2ccc(cc2)F)N3CC[NH+](CC3)C(C)C)CN(CC(C)C)C(=O)NC4CCCCC4 C35954320
c1ccc(cc1)C[C@@H](C[NH+](Cc2ccc(cc2)F)C[C@@H]3CC(=NO3)c4ccc(c(c4)Cl)Cl)O C36146370
CC[NH+](CC)CCN(c1nc2c(c(ccc2s1)Cl)C)C(=O)c3ccc(c(c3)[N+](=O)[O-])N4CCCCC4 C36643091
CC[NH+](CC)CCN(c1nc2c(cc(cc2s1)Cl)C)C(=O)/C=C/c3cccc(c3)[N+](=O)[O-] C38837346
c1ccc(cc1)Oc2cccc(c2)C(=O)N(CCCn3cc[nH+]c3)c4nc5c(s4)cccc5Cl C38847451
CC(C)(C)c1ccc(cc1)C(=O)N(CCCn2cc[nH+]c2)c3nc4c(ccc(c4s3)Cl)OC C38848457
CC(C)(C)c1ccc(cc1)c2nc(on2)C[NH+]3CCC[C@H](C3)C(=O)N(Cc4ccccc4)Cc5ccccc5 C38902093
CC(C)(C)c1ccc(cc1)c2nc(on2)C[NH+]3CCC[C@H](C3)C(=O)Nc4cccc(c4)C(F)(F)F C38902228
CC(C)(C)c1ccc(cc1)c2nc(on2)C[NH+]3CCC[C@@H](C3)C(=O)NCCCSc4ccc(cc4)Cl C38903644
CC(C)(C)c1ccc(cc1)c2nc(on2)C[NH+]3CCC[C@H](C3)C(=O)NCCCSc4ccc(cc4)Cl C38903647
Cc1ccc(cc1)SCCCNC(=O)[C@@H]2CCC[NH+](C2)Cc3nc(no3)c4ccc(cc4)C(C)(C)C C38903649
Cc1ccc(cc1)SCCCNC(=O)[C@H]2CCC[NH+](C2)Cc3nc(no3)c4ccc(cc4)C(C)(C)C C38903651
CCc1ccc2=[NH+]C(=O)[C@@H](C=c2c1)[C@@H]([C@@H]3N=NNN3C(C)(C)C)N(CCc4ccccc4)Cc5cccs5 C39710544
CC[NH+](CC)CCN(c1nc2c(s1)cccc2SC)C(=O)c3cccc(c3)SC(C)C C39714708
CC[NH+](CC)CCN(c1nc2ccc(cc2s1)SC)C(=O)c3ccc(cc3)SC(C)C C39714718
CC[NH+](CC)CCN(c1nc2ccc(cc2s1)SC)C(=O)c3cccc(c3)SC(C)C C39714719
CC1=C([C@H](n2c(=O)/c(=C\C3=c4ccccc4=[NH+]C3)/sc2=N1)c5ccc(cc5)OC)C(=O)OC(C)C C39943293
CC1=C([C@H](n2c(=O)/c(=C\C3=c4ccccc4=[NH+]C3)/sc2=N1)c5cccc(c5)OC)C(=O)OC(C)C C39961084
C[C@@H](c1[nH+]c2ccccc2c(n1)NC3CCCCC3)N4CCN(CC4)S(=O)(=O)c5ccc(cc5)C(C)C C22053045
C[C@H](c1[nH+]c2ccccc2c(n1)NC3CCCCC3)N4CCN(CC4)S(=O)(=O)c5ccc(cc5)C(C)C C22053049
C[C@]12C[C@H](CC(C1)(C)C)N(C2)C(=O)c3ccc(o3)C[NH+](Cc4ccccc4)Cc5ccc(cc5)F C35708163
C[C@@]12C[C@@H](CC(C1)(C)C)N(C2)C(=O)c3ccc(o3)C[NH+](Cc4ccccc4)Cc5ccc(cc5)F C35708164
C[C@@H]1c2ccc(cc2OC(=O)[C@H]1C)OC(=O)[C@H](CC3=c4ccccc4=[NH+]C3)NC(=O)OC(C)(C)C C63134384
c1ccc(cc1)Cn2c3ccc(cc3nc2S[C@H](c4ccccc4)C(=O)C5=c6ccccc6=[NH+]C5)Cl C39940811
CCc1cccc2=C([C@@H]([NH+]=c12)C)CCN3C(=O)c4ccc(cc4C3=O)Oc5cccc(c5)[N+](=O)[O-] C63515341
CCc1cccc2=C([C@H]([NH+]=c12)C)CCN3C(=O)c4ccc(cc4C3=O)Oc5cccc(c5)[N+](=O)[O-] C63515343
COc1ccc(cc1)/N=C\2/N(C(=O)/C(=C\c3ccc4c(c3)OCO4)/S2)CCC5=c6ccccc6=[NH+]C5 C63537976
CC[C@H](C)c1ccc(cc1)N[C@@H]2/C(=N/S(=O)(=O)c3cccc4c3nsn4)/N=c5ccccc5=[NH+]2 C38974931
c1ccc-2c(c1)-c3cccc4c3c2n[nH]c4=O C02227658
C1CC[C@]23[C@H](C1)CC[C@@]4(O2)CCCC[C@]4(O3)O C04027496
c1ccc(cc1)[C@]2(c3ccccc3OC(=N2)Cl)O C03091451
c1ccc2c(c1)C(=O)N3c4ccccc4S[C@H]3N2 C00975250
Cc1cc(cc(c1)NC(=O)N2CCC[C@H](C2)C)C C06741615
C1CCc2c(c(=S)[nH]c(=O)n2C3CCCC3)C1 C08737603
Cc1ccc(s1)c2c3ccccc3c(=O)[nH]n2 C04025179
Cc1c(sc2c1c(ncn2)NC(C)C)C C05749382
C1CC[C@@]23[C@@H]4CCC[C@@H]([C@H]4NC=O)C[C@]2(C1)O3 C01280451
c1cc2c(cc1Cl)c(c[nH]2)C=C(C#N)C#N C00390484
c1cc2c(cc1Cl)[nH]c3c2nc4n3ccs4 C05606441
c1ccc(cc1)Nc2cnc3ccccc3n2 C13538762
CC[C@H](C)NC(=O)N1CCCCCCC1 C13745935
C[C@@H]1C[C@@H]1C(=O)Nc2ccc(cn2)Cl C13746840
CCNC(=O)N1C[C@@]2(C[C@H]1CC(C2)(C)C)C C19075273
Cc1cccc(c1C)Nc2ccc(cn2)C#N C19804536
CCc1cc2cc3c(cc2[nH]c1=S)OCCO3 C13534411
C[C@H]1C(=O)N/C(=N/c2cccc(c2)Cl)/S1 C08535390
c1ccnc(c1)c2nc3c(s2)CCCCN3 C20383509
CC1(C=Cc2c(ccc3c2[nH]c(=O)cc3)O1)C C21986318
Cc1ccc(cc1)c2cccn3c2c[nH]c3=O C28762653
Cc1cc(nc(n1)N[C@@H]2CCC[C@H](C2)C)C C35234400
CC(C)[C@H]1CC[C@]2([C@@H](O2)CC[C@@]3([C@@H]([C@@H]1O)O3)C)C C35458706
CC(C)Nc1cc2c(cc1Cl)OCO2 C36970168
C[C@H]1CS/C(=N\c2cccc3c2ccnc3)/N1 C37373178
c1cc(c(nc1)NC2CCCCCC2)C#N C37387343
C[C@]12CC(c3ccccc3[C@]1(NC(=O)O2)C)(C)C C04717351
Cc1ccc(c(c1)NC(=O)N2CCC[C@H](C2)C)F C43351688
CCC[C@@H]1CCc2c(cc(c(=O)[nH]2)C#N)C1 C43404390
CCC[C@H]1CCc2c(cc(c(=O)[nH]2)C#N)C1 C43404391
c1ccc(cc1)[C@@H]2CCc3c(cc(c(=O)[nH]3)C#N)C2 C43404413
C[C@@H]1CCCC[C@@H]1NC(=O)C(C)(C)C#N C44318090
C[C@H]1CCC[C@H]([C@@H]1C)NC(=O)[C@@H](C)C#N C44810728
CC(C)c1[nH]c(=O)c2cc(cc(c2n1)Cl)Cl C48606548
C[C@@H]1CCN([C@H]2[C@@H]1CCCC2)C(=O)NC3CC3 C48647014
C[C@H]1CCN([C@@H]2[C@@H]1CCCC2)C(=O)NC C48647022
Cc1cc(cc(c1)NC(=O)N2C[C@H]3CC[C@@H]2C3)C C48694911
Cc1nc(cc(n1)Cl)NC2CCCC2 C52835837
CC1=CC(=O)N(c2ccccc2N1)CC=C C05306789
Cc1ccccc1[C@H]2Cc3c(c(n[nH]3)C)C(=O)C2 C10156796
Cc1nccc(n1)N[C@H]2CCC[C@@H]([C@@H]2C)C C54935712
C[C@H]1CS/C(=N\c2cc3ccccc3nc2)/N1 C55142322
CSc1[nH]c2c(c3c(s2)CCCC3)c(=O)n1 C18161726
CC[C@H]1C(=O)N(c2ccccc2N1)CC#C C57929107
CC[C@H]1C(=O)N(c2cc(c(cc2N1)F)F)C C57933312
c1ccc2c(c1)/C(=N\c3ccccc3F)/C(=O)N2 C03011147
c1cc(ccc1n2c(=O)c3c([nH]2)CCCC3)F C09306328
Cc1cc(=O)[nH]c(n1)c2ccc(cc2Cl)F C61845327
c1c2c(cc3c1NC(=O)CCO3)CCCC2 C62526518
Cc1cc2c(c(c1Cl)C)NC(=O)[C@H](CO2)C C62532902
c1ccc(c(c1)N/N=C(\C#N)/c2nc(cs2)c3ccc(cc3Cl)Cl)F C04175398
c1ccc2c(c1)cccc2OCc3ccc(cc3)C(=O)Nc4ccc(cn4)Cl C00673128
c1cc(c(nc1)Oc2ccc(cc2)Cl)C(=O)Nc3ccc(cc3Cl)Cl C01063440
Cc1ccc(c(c1)n2c(cc(n2)c3cccs3)C(=O)Nc4ccc(cc4)F)C C04559658
Cc1ccc(cc1NC(=O)c2ccc(cc2)C(C)(C)C)c3nc4cccnc4s3 C02972367
Cc1cc(ccc1O[C@@H](C)C(=O)Nc2c(c3c(s2)CCCCCC3)C#N)Cl C02081413
c1ccc(c(c1)[C@H]2C=C(Nc3n2c4ccccc4n3)c5ccc(cc5)F)OC(F)F C02918048
Cc1ccccc1Nc2c(nc3n2cc(cc3)Br)c4ccc(cc4)OC C04733847
C1CCC(CC1)C(=O)Nc2nc(ns2)SC34CC5CC(C3)CC(C5)C4 C04744125
CC1=C([C@H](CC(=O)N1)c2c(cccc2Cl)F)C(=O)OC3CCCCCCC3 C04916726
COc1ccc(cc1Cl)N[C@H]2c3ccccc3C(=O)N2c4ccc(cc4)Cl C04961301
CC(C)Cc1c2c(c3c4c(c(ncn4)NC5CCCCC5)sc3n1)CCC2 C02222774
C/C(=N\NC(=O)COc1ccc(cc1Cl)Cl)/c2ccc(cc2)C(C)(C)C C05221809
Cc1ccc(c(c1)NC(=O)[C@H](C)Sc2c3c4c(sc3ncn2)C[C@@H](CC4)C)C C01971175
CCOC(=O)c1c2c(sc1NC(=O)c3ccc(cc3Cl)Cl)C[C@@H](CC2)C C01940207
CC[C@H]1CCc2c(sc(c2C(=O)OC)NC(=O)/C=C/c3ccc(cc3)C)C1 C02737294
Cc1ccc(cc1NC(=O)[C@@H](C)OC(=O)c2ccc(c(c2)Cl)Cl)Cl C01981953
CCC(C)(C)[C@@H]1CCc2c(sc(c2C#N)NC(=O)COc3ccccc3C)C1 C05614584
COc1ccc(cc1)Nc2nnc(s2)SCc3c(cccc3Cl)F C03303855
CC(C)(C)c1ccc(cc1)[C@@H]2N3[C@@H](C=C(N3)c4ccccc4)c5cccc(c5O2)OC C01826800
CC(C)(C)c1ccc(cc1)c2n[nH]c(=S)n2/N=C/c3ccc(cc3)C(F)(F)F C05857610
CC(C)(C)c1ccc(cc1)/C=N/NC(=O)CSc2nc3ccccc3s2 C01914890
Cc1ccc(c(c1)C)N[C@@H](c2ccc(cc2)Cl)c3nnc(o3)c4cccc(c4)F C06794565
CSc1cccc(c1)NC(=O)c2c3n(c(n2)c4ccc(cc4)Cl)CCCCC3 C06935647
Cc1cc(c(c(c1)C)/C=N/NC(=O)COc2ccc(cc2Cl)Br)C C08300584
c1ccc(cc1)/N=N/c2ccc(cc2)NCn3c4ccccc4sc3=S C05331569
c1ccc(cc1)c2csc(n2)/C(=N\Nc3ccc(cc3)Br)/C#N C04712318
Cc1c2c(nc(n1)Nc3cccc(c3)C(F)(F)F)C[C@H](CC2=O)c4ccccc4 C10156899
CC(C)OC(=O)c1ccc(cc1)NC(=O)c2csc3c2CC[C@@H](C3)C(C)(C)C C02755021
CCN(CC)c1ccc(cc1)[C@H]2C(=C(NC3=C2C(=O)C[C@@H](C3)c4ccccc4)C)C#N C00666665
Cc1ccc(c(c1)Cl)N[C@H](c2cccc(c2)Cl)c3nnc(o3)c4ccccc4 C20178197
Cc1ccc(cc1C)C2=C(C(=NS2(=O)=O)N[C@@H](C)C34CC5CC(C3)CC(C5)C4)C C20465725
CC(C)(C)c1ccc(cc1)[C@@H]2CC3=C([C@@H](CC(=O)N3)c4ccc(cc4)OC)C(=O)C2 C21249221
Cc1ccccc1CNC(=O)c2cc(on2)c3ccc(cc3)C4CCCCC4 C22667562
CC[C@@H](C(=O)Nc1c(c(c(s1)C)C)C#N)Sc2cc(c3cccc(c3n2)C)C C32529109
Cc1ccc(c(c1)C)[C@H](C(=O)NC2CCCCC2)N(C(=O)C=C(C)C)C(C)(C)C C36589093
Cc1cc(cc(c1)c2ccc(cc2)n3cncc3C(=O)N[C@@H]4CCC[C@H]([C@@H]4C)C)C C37426985
Cc1cccc(c1C)N[C@@H](c2ccc(cc2Cl)F)c3nnc(o3)c4ccccc4 C06915053
CCN1/C(=C/2\C=Nc3c2cccc3)/NN=C1SCc4ccc(cc4Cl)Cl C06451435
COC(=O)[C@H]1C=C(S[C@@]1(c2ccccc2)c3[nH]c4ccccc4n3)c5ccccc5 C39263832
CC(C)(C)c1ccc(cc1)C2=C[C@H](N=N2)NC(=O)c3ccc(cc3Cl)Cl C39336979
Cc1ccc(cc1)c2c3c([nH]n2)C(=O)N([C@H]3c4ccc(cc4)C(C)C)C(C)C C40340152
Cc1cc(cc(c1)OCC(=O)Nc2nc(cs2)c3ccc(cc3Cl)Cl)C C40870460
C[C@@H]1CCc2c(sc(c2C(=O)Nc3ccccc3OC)/N=C/c4cccs4)C1 C04723887
Cc1ccc2c(c1)C([C@@]3(N2CCC(=O)N3)/C=C/C=C/c4ccc(cc4)N(C)C)(C)C C02196119
Cc1ccc(cc1F)C(=O)Nc2ccccc2Oc3c(cc(cn3)Cl)Cl C58987630
Cc1ccc(cc1)N/N=C\2/c3ccccc3N(C2=O)Cc4ccccc4Cl C59148124
CCCC\1=NN(C(=O)/C1=C(\C)/Nc2cc(ccc2Cl)Cl)c3ccc(cc3)F C17083320
CC(C)(C)/[NH+]=C\1/N(C(=N[C@@](O1)(c2ccccc2)C(F)(F)F)[S-])c3ccccc3 C08657693
CC[C@H](C)N1[C@@H](Nc2ccccc2C1=O)c3c4ccccc4ccc3OCC(C)C C66130798
Cc1ccc(cc1)Nc2c(nc3n2cccc3)c4ccc(o4)C C03906237
c1cc(c(cc1Cl)Cl)NC(=O)ON=C2CCCCC2 C04583126
COC(=O)c1cc(ccc1NC(=O)C2CCCCC2)Cl C01618634
Cc1ccccc1N/N=C(\C)/c2ccc(cc2)n3ccnc3 C04864155
CC(C)(C)c1ccc(cc1)NCc2ccccc2[N+](=O)[O-] C20545443
C[C@@H](c1cccc(c1)[N+](=O)[O-])Nc2ccc(cc2F)Cl C35019084
CC(C)(C)c1ccccc1NCc2cccc(c2)[N+](=O)[O-] C35039734
Cc1cccn2c1[nH+]c(c2C(=O)[O-])c3ccc(cc3)C(C)(C)C C36224273
C[C@H]1C[C@H](CC(C1)(C)C)Nc2ccccc2n3ccnn3 C36933641
Cc1nc(on1)c2ccccc2NC3[C@H](CCC[C@@H]3C)C C36939559
C[C@@H]1C[C@H](CC(C1)(C)C)Nc2ccc(cc2[N+](=O)[O-])F C36967053
Cc1ccc(cc1C)[C@H](C)Nc2ccc(cc2Cl)[N+](=O)[O-] C36971075
CC[C@@H](c1cccc(c1)[N+](=O)[O-])Nc2cc(ccc2C)F C37010463
CC[C@H](c1cccc(c1)[N+](=O)[O-])Nc2cc(cc(c2)F)F C37010478
C[C@@H](c1ccc(c(c1)Cl)F)Nc2cccc(c2)[N+](=O)[O-] C37058520
c1ccc(c(c1)C2CC(C2)Nc3ccccc3[N+](=O)[O-])F C37059020
C[C@H](c1ccccc1F)Nc2cc(ccc2Cl)[N+](=O)[O-] C37060131
Cc1ccc(c(c1)C)[C@@H](C)Nc2cc(ccc2Cl)[N+](=O)[O-] C37060132
Cc1ccc(c(c1)C)[C@H](C)Nc2cc(ccc2Cl)[N+](=O)[O-] C37060133
Cc1ccc(c(c1)[C@H](C)Nc2cc(ccc2F)[N+](=O)[O-])C C37060284
C[C@@H](c1ccc(cc1)Cl)Nc2cc(ccc2F)[N+](=O)[O-] C37060368
C[C@@H]1C[C@@H](CC(C1)(C)C)Nc2ccc(c(c2)[N+](=O)[O-])F C37060729
C[C@@H](c1ccc(cc1)Cl)Nc2ccc(c(c2)[N+](=O)[O-])Cl C37060963
Cc1ccc(cc1C)[C@H](C)Nc2cccc(c2C)[N+](=O)[O-] C37061279
C[C@H](c1ccccc1[N+](=O)[O-])Nc2ccc(c(c2)F)Cl C37070063
C[C@@H](c1ccc(cc1)[N+](=O)[O-])Nc2cc(cc(c2)Cl)Cl C37176899
C[C@H](c1ccc(cc1)[N+](=O)[O-])Nc2cccc(c2F)Cl C37177194
c1cc(c(cc1C(F)(F)F)[N+](=O)[O-])NCC2CCCC2 C37251407
Cc1ccc(c(c1)[N+](=O)[O-])N[C@H](c2ccccc2)C(C)C C37298929
CC(C)[C@@H](c1ccccc1)Nc2ccc(c(c2)[N+](=O)[O-])F C37299292
CC[C@@H](C(C)C)Nc1ccc(cc1[N+](=O)[O-])Br C37318397
c1ccc(c(c1)Nc2c(nsn2)Cl)OC(F)(F)F C37372084
CC(C)(C)c1cnc(o1)COc2cccc3c2NCCC3 C38056236
C[C@H](c1cccc(c1)Cl)Nc2cc(cc(c2)F)[N+](=O)[O-] C38093152
CC(=C[C@@H]1[C@@H](C1(C)C)c2nc(c(o2)NC3CCCC3)C#N)C C40113088
CCc1ccc(s1)[C@H](C)Nc2ccccc2[N+](=O)[O-] C41204221
CCc1ccc(s1)[C@H](C)Nc2ccc(cc2)[N+](=O)[O-] C41204245
C[C@H](Cc1ccsc1)Nc2ccc(cc2Cl)[N+](=O)[O-] C42278312
C[C@@H](c1ccc(s1)Cl)Nc2ccc(cc2F)[N+](=O)[O-] C47873336
CC[C@H](C(C)C)Nc1nn2cc(nc2s1)C(C)(C)C C48983077
C[C@H](c1ccc(cc1)C(C)C)Nc2ccc(s2)[N+](=O)[O-] C48999565
CC(C)(C)c1cn2c(n1)sc(n2)NC[C@@H]3CCC=CC3 C49281723
C[C@@H](c1ccc(cc1)F)Nc2c(cccc2Cl)[N+](=O)[O-] C50352188
C[C@H](c1ccccc1F)Nc2c(cccc2Cl)[N+](=O)[O-] C50352193
CCc1ccc(s1)CNc2cc(ccc2Cl)[N+](=O)[O-] C51717891
CC(C)C1CCC(CC1)Nc2cnn(c2)C[C@H]3CCCO3 C54555830
Cc1ccc(c(c1)C)N[C@@H](C[N+](=O)[O-])c2ccccc2C C57593416
Cc1ccc(cc1)[C@@H](C[N+](=O)[O-])Nc2cccc(c2C)C C57593515
C[C@@H]1C[C@@H](CN(C1)C(=O)C[C@@H](C)NC(=O)C2CCCCC2)C C66590347
CC[C@H]1CCCN(C1)C(=O)C[C@H](C)NC(=O)C2CCCCC2 C66612767
Cc1ccc(cc1)C(=O)Nc2ccccc2C(=O)N[C@@H](C(C)C)C(=O)Nc3ccccc3 C01149131
CC(C)[C@@H]1Cc2c(sc3c2c(nc(n3)SCC(=O)Nc4ccccc4)N)CO1 C00986164
Cc1cccc(c1NC(=O)Nc2ccc(c(c2)C(=O)NC3CCCCC3)N(C)C)C C04420281
Cc1ccc(s1)c2cc(c3ccccc3n2)C(=O)NNC(=S)NCc4ccco4 C02855078
CC[C@@H](C)NC(=O)c1c2c(nc3ccccc3n2)n(c1N)Cc4ccccc4Cl C02246159
CC(C)(C)c1ccc(cc1)C(=O)Nc2ccc(cc2)C(=O)NNC(=O)C(F)(F)F C05840177
C[C@H](C(=O)Nc1ccc(c(c1F)F)F)OC(=O)c2cc(c(cc2OC)N)Cl C05955622
c1ccc(c(c1)c2nnc(n2N)SCC(=O)NC34CC5CC(C3)CC(C5)C4)F C06532903
COc1ccccc1[C@H]2[C@@H](C(=C)NC(=O)N2)C(=O)Nc3ccccc3C(F)(F)F C03284614
c1ccc(c(c1)c2nnc(n2N)SCC(=O)Nc3ccc(c(c3)Cl)F)Cl C02438876
c1ccc2c(c1)c(c[nH]2)/C=N/NC(=O)CNC(=O)c3cc(ccc3Cl)Br C08791922
CC1=C([C@@H](NC(=S)N1)c2ccc(cc2)N(C)C)C(=O)Nc3cc(ccc3OC)Cl C00867171
Cc1ccccc1NC(=O)[C@@H](C)Sc2nnc(n2N)c3ccccc3Br C09092328
c1ccc(cc1)NC(=O)Nc2nc(cs2)C(=O)Nc3ccc(c(c3)C(F)(F)F)F C09317397
CC1=C([C@@H](NC(=O)N1)c2ccccc2OC(F)F)C(=O)Nc3cccc(c3)C(F)(F)F C09443207
c1cc(sc1)CCNC(=O)CSc2nnc(n2N)c3ccc(cc3Cl)Cl C09466091
CC(C)[C@@H](C(=O)NNC(=O)c1cc2c(s1)CCCCC2)NC(=O)C3CCCCC3 C10470062
c1cc(cc(c1)Cl)NC(=O)NNC(=O)COc2ccc(cc2Cl)Br C13982583
Cc1cc(nc(n1)N/C(=N/C(=S)Nc2ccc(cc2Cl)Cl)/NC3CC3)C C14156309
CC1=C([C@@H](NC(=S)N1)c2ccc(cc2)SC)C(=O)Nc3cc(ccc3OC)OC C16426038
CCOC(=O)c1cc2c(c(sc2[nH]c1=O)C(=O)c3ccc(cc3Cl)Cl)N C16687765
Cc1ccc(s1)C(=O)NNC(=S)Nc2c(c3c(s2)C[C@@H](CC3)C)C(=O)OC C17093690
c1cc(cc(c1)Br)NC(=O)Cc2csc(n2)NC(=O)NC3CCCCC3 C17149868
COc1ccccc1Nc2nc(nc(n2)N)CSc3ccccc3Br C16681334
Cc1c(c2cc(ccc2[nH]1)NC(=O)c3ccco3)[C@H](c4ccccn4)Nc5ccccc5F C21659626
CC(C)(C)C(=O)Nc1ccc(cc1)NC(=O)c2ccccc2NC(=O)c3cccs3 C32907521
c1cc(oc1)C(=O)Nc2cc(ccc2NCC(=O)Nc3cc(ccc3F)F)Cl C32932739
CC1(C=Cc2cc(ccc2O1)/C(=N\OC(=O)Nc3cccc(c3)C(F)(F)F)/N)C C04362133
C[C@@H](C(=O)NNC(=S)NC(=O)C1CCCCC1)Oc2ccc(cc2Cl)Cl C06763122
CCc1c(cc(s1)[C@@H]2[C@@H]3[C@@H](NN=C3C)OC(=C2C#N)N)COc4ccccc4Cl C39237478
CC(C)Cc1ccc(c(c1)N2CCN[C@@H](C2)SC)NS(=O)(=O)c3ccccc3O C39481617
C[C@@H](c1ccc(cc1)F)NC(=O)[C@H](C)OC(=O)c2c(c(c(c(n2)Cl)Cl)N)Cl C39561155
c1ccc2c(c1)c(c[nH]2)CCNC(=O)C[C@@H]3CS[C@H]4N3C(=O)C5=C(N4)CCCC5 C39586833
Cc1ccc(o1)CNC(=O)c2ccc(cc2)n3c(cc(n3)c4ccc(c(c4)Cl)Cl)N C44960230
Cc1c(cccc1Cl)NC(=S)NNC(=O)/C=C/c2c(nc3n2cccc3)Cl C46772794
Cc1ccc(s1)c2csc(n2)NC(=O)CCCNC(=O)NC3CCCCC3 C24495823
Cc1ccc(cc1)S(=O)(=O)Nc2ccc(cc2)NC(=O)c3ccc4cc[nH]c4c3 C43008336
C[C@]1(C(=O)NC(=O)N1)c2cccc(c2)NC(=O)CSc3ccc(cc3)C(C)(C)C C47167499
C[C@@H](c1ccc(cc1)NC(=O)Nc2ccccc2)NC(=O)c3ccc4ccccc4n3 C59000546
c1ccc(cc1)/C=N/Nc2nnc(n2N)SCc3cccc(c3)Br C20291684
CC1=C([C@H](NC(=S)N1)c2ccc(c(c2)OC)OC(C)C)C(=O)Nc3ccccc3 C13942923
Cc1cc(ccc1NC(=O)c2ccc(cc2)C(=O)NC(C)(C)C)C(=O)NCC(C)C C50382300
c1cc(cc(c1)Cl)NC(=O)O/N=C(/CSc2c(cccn2)C(F)(F)F)\N C04365342
Cc1cccc(c1C)OC[C@H]2NN[C@@H](N2C)SCc3cc(=O)c4cc(cc(c4[nH]3)C)C C63686553
CC[NH+](CC)c1ccc(c(c1)C)NC(=O)CN2c3ccccc3NC4=C(C2=O)CCC4 C64660573
c1cc(ccc1C(=O)NC[C@H]2CCCO2)NCC(=O)Nc3ccc(cc3Cl)Cl C66089319
c1cc(cc(c1)NC(=O)CNc2cc(cc(c2)Cl)Cl)C(=O)NCc3ccco3 C66210234
c1cc(cc(c1)NC(=O)CNc2cccc(c2Cl)Cl)C(=O)NCc3ccco3 C66215317
c1cc(cc(c1)NC(=O)CNc2cc(ccc2Cl)Cl)C(=O)NC[C@H]3CCCO3 C66224756
c1cc(cc(c1)Cl)Nc2c([nH]nn2)C(=O)NCc3ccc(cc3)Br C67284085
C/C(=N\NC(=O)c1ccc(cc1)Cl)/c2ccc(cc2)N C00112787
c1ccc(c(c1)C(=O)Nc2ccc(cc2F)SC#N)N C10172927
c1cc2cccnc2c(c1)Nc3ccc(cn3)C(=S)N C19422070
C[C@H]1CCCC[C@@H]1NS(=O)(=O)c2ccc(cc2N)F C21505235
Cc1cc(cc(c1C)S(=O)(=O)NC2CCCCC2)N C21793666
Cc1ccoc1C(=O)Nc2ccc(c(c2)C(F)(F)F)N C21966523
c1cc(sc1)S(=O)(=O)Nc2ccc(cc2N)Cl C22145083
Cc1cc(c(s1)C)[C@@H](C)Nc2cc(nc(n2)N)Cl C25498072
c1cc(ccc1N)NS(=O)(=O)c2cc(cc(c2)Cl)Cl C34955880
c1ccc(c(c1)N)S(=O)(=O)Nc2cc(ccc2F)Cl C35283868
Cc1cc(cc(c1)Nc2ccc(cc2N)S(=O)(=O)C)C C35329662
c1cc(ccc1Sc2cc3c(cc2N)c(=O)[nH]cn3)Cl C35383452
Cc1ccc(cc1N)C(=O)Nc2ccc(cc2C)N(C)C C37012323
Cc1ccc(c(c1)C)NS(=O)(=O)c2cc(ccc2F)N C37052631
Cc1ccc(c(c1)C)NS(=O)(=O)c2ccc(cc2C)N C37055680
Cc1cc(ccc1S(=O)(=O)N[C@H]2CCCC[C@@H]2C)N C37063011
Cc1ccc(c(c1)N)NS(=O)(=O)c2ccc(s2)C C37064689
Cc1c(cccc1S(=O)(=O)N[C@H]2CCC[C@@H](C2)C)N C37254541
Cc1cc(ccc1S(=O)(=O)Nc2ccc(cc2N)F)F C37376102
Cc1cc(ccc1NS(=O)(=O)c2cc(ccc2N)F)F C37928956
C[C@@H]1CCC[C@H]([C@@H]1C)NS(=O)(=O)c2cc(ccc2N)F C37928985
C[C@@H]1CCC[C@H]([C@@H]1C)NC(=O)c2cc(ccc2N(C)C)N C40295306
Cc1ccc(c(c1)F)NC(=O)c2ccc(c(c2)N)N(C)C C40302027
Cc1c(cc(s1)C(=O)Nc2cccc(c2)c3nccs3)N C40307839
c1c(cc(c(c1N)Cl)Cl)C(=O)NC[C@H]2CCCOC2 C40336803
Cc1cccc(c1)Sc2c(c(cc(n2)C)C)/C(=N/O)/N C40696182
C[C@H](c1cccc(c1)NC(=O)Nc2cccc(c2F)F)O C41707337
Cc1cc(c(o1)C)[C@H](C)NC(=O)c2ccc(cc2N)Cl C44729177
Cc1cc(c(o1)C)[C@@H](C)Nc2ccc(c3c2cccn3)N C44729749
Cc1cc(c(o1)C)[C@@H](C)Nc2ccc3c(c2N)ncs3 C44729765
C[C@@H](c1cccs1)N(C)c2cc3c(cc2N)CCC(=O)N3 C49727071
C[C@H](c1cccs1)NC(=O)c2c(ccc(n2)N)Cl C50702197
c1ccc2c(c1)C[C@H](O2)CNc3ccc4c(c3N)ncs4 C51086696
c1csc2c1c(nc(n2)Cc3cc(cc(c3)F)F)NN C51151297
C[C@H]1CCC[C@H](C1)Oc2ccc(cc2/C(=N/O)/N)Cl C52860835
c1cc2cc(ccc2nc1)Nc3c(cccn3)C(=S)N C54108721
c1cc(c(cc1F)Cl)Nc2c(nccn2)C(=S)N C54397146
c1ccc2c(c1)CC[C@@H](C2)Nc3c(nccn3)C(=S)N C54398320
c1ccc2c(c1)CC[C@H](C2)Nc3c(nccn3)C(=S)N C54398322
Cc1ccc(c(c1)C)[C@H](C)NC(=O)c2c(nc(s2)N)C C55173073
C[C@@H](c1ccc(s1)Cl)NC(=O)c2csc(n2)N C55186219
C[C@@H](c1ccc2c(c1)CCCC2)NC(=O)c3csc(n3)N C55186461
c1c(nc(s1)N)CC(=O)N[C@@H]2C[C@H]3C[C@@H]2[C@@H]4[C@@H]3CCC4 C55272108
Cc1ccc(cc1)Cc2[nH]c(=O)cc(n2)c3cccc(c3)N C58057273
Cc1c2c(cc(c1Cl)c3csc(n3)N)C(C(=O)N2)(C)C C41628830
Cc1cc(ccc1NC(=O)c2ccc(cc2N)F)N(C)C C59932001
C[C@H](c1ccccc1Cl)Nc2c(c(ncn2)Cl)N C60837019
COCc1cc(c2c(ccc(c2n1)Cl)Br)NN C61692572
CC(C)(c1ccccc1)c2nc3c(c(n2)NN)CCCC3 C62773750
C[C@H]1CCC[C@@H](C1)Oc2cc(ccc2/C(=N/O)/N)Cl C62789669
CCC(C)(C)n1c(nnn1)[C@@H](c2cc3cc(cc(c3[nH]c2=O)C)C)[NH+]4CCC(=CC4)c5ccc(cc5)F C06149119
CCc1ccc2c(c1)cc(c(=O)[nH]2)C[NH+](C3CCCC3)[C@H](CC)c4nnnn4Cc5ccc(cc5)F C13063739
CC[C@H](c1nnnn1C(C)(C)CC)[NH+](Cc2ccc(cc2)F)Cc3cc4cc(c(cc4[nH]c3=O)C)C C13064565
CC[C@@H](c1nnnn1C(C)(C)CC)[NH+](Cc2ccc(cc2)F)Cc3cc4cc(c(cc4[nH]c3=O)C)C C13064566
CC[C@@H](c1nnnn1C2CCCCC2)[NH+](Cc3cccs3)Cc4cc5cc(c(cc5[nH]c4=O)C)C C13064610
CC[C@H](c1nnnn1Cc2ccccc2)[NH+](Cc3ccc(cc3)F)Cc4cc5cc(c(cc5[nH]c4=O)C)C C13064638
CC[C@@H](c1nnnn1Cc2ccc(cc2)F)[NH+](Cc3cc4cc(c(cc4[nH]c3=O)C)C)C5CCCC5 C13064699
CC[C@H](c1nnnn1Cc2ccccc2)[NH+](Cc3cccs3)Cc4cc5c(cc(cc5[nH]c4=O)C)C C13064878
CC[C@H](c1nnnn1C(C)(C)CC)[NH+](Cc2ccc(cc2)F)Cc3cc4ccc(c(c4[nH]c3=O)C)C C13065012
CC[C@@H](c1nnnn1C2CCCCC2)[NH+](Cc3cccs3)Cc4cc5ccc(c(c5[nH]c4=O)C)C C13065049
CC[C@@H](c1nnnn1Cc2ccc(cc2)F)[NH+](Cc3ccccc3)Cc4cc5ccc(c(c5[nH]c4=O)C)C C13065105
CC[C@@H](c1nnnn1Cc2ccc(cc2)F)[NH+](Cc3cc4ccc(c(c4[nH]c3=O)C)C)C5CCCC5 C13065113
CC(C)c1ccc(cc1)S(=O)(=O)N2CCC(CC2)C(=O)NC[C@H](c3ccccc3Cl)[NH+](C)C C15787801
CC(C)[NH+](CCn1c(=O)c2ccccc2nc1SCC(=O)Nc3ccc(cc3Cl)F)C(C)C C21964947
Cn1c(nnn1)SCCC[NH2+]Cc2cc(ccc2OCc3ccc(cc3Cl)Cl)Br C22109238
CC[NH+](CC)CCCNC(=O)c1cc(nc2c1cccc2)N3CCN(CC3)c4cccc(c4)C(F)(F)F C23446991
C[C@@H](Cc1cccs1)[NH+](Cc2ccc(cc2)OC)Cc3[nH]c(=O)c4c(csc4n3)c5ccco5 C24955481
C[C@H](Cc1cccs1)[NH+](Cc2ccc(cc2)OC)Cc3[nH]c(=O)c4c(csc4n3)c5ccco5 C24955486
CC[NH+](CC)[C@@H](CNC(=O)c1ccccc1SCC(=O)N2CCc3c2cccc3)c4ccccc4 C32950073
C[C@@H](c1nc2ccccc2c(=O)n1c3ccc(cc3)Cl)N(CC[NH+](C)C)C(=O)Nc4ccccc4 C35037391
CC[C@H](c1nc2ccccc2c(=O)n1c3ccccc3)N(CC[NH+](C)C)C(=O)Nc4ccccc4F C35040638
Cc1ccc(c(c1)C)C[NH+](Cc2cccc(c2)C(F)(F)F)Cc3nc(co3)C(=O)NCc4ccco4 C35705575
C[C@@H]1CCCCN1c2c(c(no2)c3ccccc3)C[NH+](C[C@@H]4CCCO4)C[C@@H](Cc5ccccc5)O C35780881
C[C@H]1CCCCN1c2c(c(no2)c3ccccc3)C[NH+](C[C@@H]4CCCO4)C[C@@H](Cc5ccccc5)O C35780884
CC[C@H](C)NC(=O)c1coc(n1)C[NH+](Cc2ccc3c(c2)OCO3)Cc4cccc(c4Cl)Cl C36068513
C[NH+](C)CCN(Cc1c(noc1N2CCc3ccccc3C2)c4ccccc4)C(=S)Nc5ccc(cc5)F C36249074
CC(C)[NH+](CCn1c(=O)c2ccccc2nc1SCC(=O)Nc3cc(ccc3F)Cl)C(C)C C36849838
COc1cccc(c1OC)[C@@H]2CC(=[NH+]c3n2ncc3C(=O)Nc4ccc(cc4)Cl)c5ccccc5 C20903530
Cc1ccc(cc1)c2nc(on2)C[NH+]3CCC[C@H](C3)C(=O)NCCSCc4c(cccc4Cl)Cl C38890205
Cc1ccc(cc1)c2nc(on2)C[NH+]3CCC[C@H](C3)C(=O)NCCCSCc4cccc(c4)Cl C38891719
c1cc(ccc1c2nc(on2)C[NH+]3CCC[C@H](C3)C(=O)NCCSCc4ccc(cc4Cl)Cl)F C38893947
c1cc(ccc1c2nc(on2)C[NH+]3CCC[C@H](C3)C(=O)NCCCSc4ccc(cc4)Cl)F C38901565
c1cc(cc(c1)Cl)CSCCCNC(=O)[C@@H]2CCC[NH+](C2)Cc3nc(no3)c4ccc(cc4)F C38901602
Cn1c(nnn1)SCCC[NH2+]Cc2cc(ccc2OCc3ccc(cc3Cl)F)Br C40744784
C[NH+](C)[C@H](CNC(=O)c1cnc(nc1Cl)SCc2ccc(cc2)F)c3ccc(cc3)N(C)C C40985911
C[NH+](C)[C@@H](CNC(=O)c1cnc(nc1Cl)SCc2ccc(cc2)F)c3ccc(cc3)N(C)C C40985912
CC[C@H](C)CN1C(=O)[C@H]([NH2+]C12CCN(CC2)S(=O)(=O)c3cccc(c3)C(F)(F)F)[C@@H](C)CC C36028173
CCC[C@@]1(C(=O)N(C(=O)N1)CC[C@@H]2CCC[NH+]2C)C3CCN(CC3)C/C(=C/c4ccccc4)/Cl C55042409
C[NH+]1CCC(CC1)N(CCc2ccc(c(c2)OC)OC)C(=S)Nc3ccc(c(c3)C(F)(F)F)Cl C33676493
Cc1c(c(=O)oc2c1c(cc3c2CCC(O3)(C)C)OC)CC(=O)N[C@H](C)CC4=c5ccccc5=[NH+]C4 C63270456
Cc1c(c(=O)oc2c1c(cc3c2CCC(O3)(C)C)OC)CC(=O)NCCC4=c5cc(ccc5=[NH+]C4)F C63281827
CCCCNC(=O)c1ccccc1N2C(=O)[C@@H]3CC4=c5ccccc5=[NH+][C@H]4[C@@H](N3C2=O)c6ccccc6 C63375567
CCCCNC(=O)c1ccccc1N2C(=O)[C@@H]3CC4=c5ccccc5=[NH+][C@@H]4[C@H](N3C2=O)c6ccccc6 C63375568
C[C@H]1c2cc(c(cc2OC(=O)[C@@H]1CC(=O)NCCC3=c4ccc(cc4=[NH+]C3)OC)OCC(=C)C)Cl C63491407
C[C@H]1C(=c2cc(ccc2=[NH+]1)OC(F)(F)Cl)CCNC(=O)[C@H]3Cc4cccc(c4OC3=O)CC=C C63514557
c1ccc(cc1)COc2ccc(cc2)NC(=O)[C@H]3CC(=O)N(C3)CCC4=c5cc(ccc5=[NH+]C4)Cl C63557980
CCOC(=O)[C@@H]1[C@H](c2cc(ccc2O1)S(=O)(=O)Nc3ccc(cc3)[C@@H]4C=c5cc(ccc5=[NH+]4)F)C C63627531
CC1CCN(CC1)c2ccc(cc2)c3nc(on3)C(=O)NCC4CC[NH+](CC4)Cc5ccc(cc5)F C35457370
CC1CCN(CC1)c2ccc(cc2)c3nc(on3)C(=O)NCC4CC[NH+](CC4)Cc5ccccc5F C35457376
CC[C@H](C)[NH+](CCNC(=O)c1ccc(cc1)c2ccc3c(c2)CCN3C(=O)CC)Cc4cccs4 C65026897
```
