## Supplementary material for "Using Single Protein/Ligand Binding Models to Predict Active Ligands for Unseen Proteins": Code and dataset: CHEMBL209 (part 1 of 2)

```
C([C@H]([C@H]([C@@H](/C=N/NC(=S)N)O)O)O)O C04018031
c1cc(ccc1NN=C2C(=[NH2+])NNC2=[NH2+])[N+](=O)[O-] C04477398
C1[C@@H]([C@H]([C@@H]([C@@H](O1)NNC(=S)N)O)O)O C04529966
C([C@@H]1[C@@H]([C@@H]([C@@H]([C@@H](O1)O)NC(=O)N)O)O)O C04718899
C([C@H]1[C@H]([C@@H]([C@@H]([C@@H](O1)O)NC(=O)N)O)O)O C04718902
C(Cc1nc(nc(n1)N)N)c2nc(nc(n2)N)N C01674441
C([C@@H]1[C@H]([C@@H]([C@H]([C@H](O1)NC(=O)N)O)O)O)O C05131877
C([C@H]1[C@@H]([C@@H]([C@H]([C@@H](O1)O[C@@H]2[C@@H](O[C@@H]([C@@H]([C@H]2O)O)O)CO)O)O)O)O C05224152
CC(C)[C@@H](C(=O)NNC(=O)[C@H](C(C)C)[NH3+])[NH3+] C01605714
C[C@@H]1[C@H]([C@@H]([C@@H]([C@@H](O1)O)O)O)[NH2+][C@@H]2C=C([C@@H]([C@@H]([C@@H]2O)O)O)CO C05736110
C1=C(O[C@@H]([C@@H]([C@@H]1[NH3+])O)[C@@H]([C@@H](CO)O)O)C(=O)[O-] C06158052
C[C@@H]1[C@H]([C@@H]([C@@H]([C@@H](O1)OC[C@@H]2[C@@H]([C@@H]([C@@H]([C@@H](O2)O)O)O)O)O)O)O C06468498
C[C@H]1[C@H]([C@@H]([C@@H]([C@@H](O1)OC[C@@H]2[C@@H]([C@@H]([C@@H]([C@@H](O2)O)O)O)O)O)O)O C06469326
c1c(c(nc(n1)N)N)[C@@H]2[C@H]([C@@H]([C@@H](O2)CO)O)O C04772566
C(=O)N1[C@H]2[C@@H](NC(=[NH2+])N2)N([C@@H]3[C@H]1NC(=[NH2+])N3)C=O C15134554
C1[C@@H]([C@H]([C@@H]([C@H](O1)NNC(=S)N)O)O)O C16137473
C[C@H]([C@H]([C@H]([C@H](C1NNC(=S)NN1)O)O)O)O C16322549
CN[C@H]([NH2+]C#N)NCCCCc1nc([nH]n1)N C19319963
C[C@H]1[C@H]([C@@H]([C@@H]([C@@H](O1)O[C@@H]2[C@H]([C@H]([C@@H](O[C@H]2O)CO)O)O)O)O)O C22059715
C[C@H]1[C@H]([C@@H]([C@@H]([C@H](O1)O[C@@H]2[C@H]([C@H]([C@@H](O[C@H]2O)CO)O)O)O)O)O C22059719
C(CN[C@H]1[C@H]([C@@H]([C@@H]([C@@H](O1)CO)O)O)O)[NH3+] C22591934
C1CS[C@@H]([NH2+]1)[C@@H]([C@H]([C@H]([C@@H](CO)O)O)O)O C32107339
c1(=O)[nH]c([nH+]c(=O)[nH]1)Nc2[nH]c(=O)[nH]c(=O)[nH+]2 C33665985
C(c1nc(nc(n1)N)N)Sc2nc([nH]n2)N C17527325
C1CS[C@@H]([NH2+]1)[C@H]([C@@H]([C@@H]([C@@H](CO)O)O)O)O C04320893
C=CCOC[C@H](CN/C(=N/C(=[NH2+])N)/N)O C38646447
CCN(CCO)c1c(c([nH+]cn1)NN)N C40736212
c1cc(cnc1)Nc2c(c([nH+]cn2)NN)N C40759723
C[NH+](C)CCCCNC(=O)[C@H](CC(=O)N)[NH3+] C41679629
C1=C(O[C@H]([C@@H]([C@@H]1[NH3+])O)[C@H]([C@@H](CO)O)O)C(=O)[O-] C44019145
CCC1([C@@H](C(=O)NC(=O)[C@@H]1C[NH3+])C[NH3+])C C44250091
c1cnccc1C(C[C@@H](CO)[NH3+])C[C@@H](CO)[NH3+] C44466679
c1csc(c1C[C@H](CO)[NH3+])C[C@@H](CO)[NH3+] C44467099
c1cc(c(c(c1)C[C@@H](CO)[NH3+])O)C[C@@H](CO)[NH3+] C44468449
C[C@@H](C(=O)NC(=O)N)[NH+]1CCC(CC1)C[NH3+] C44514402
C[C@@H]1[C@@H]([C@H]([C@@H]([C@@H](O1)O[C@@H]2[C@@H]([C@H]([C@@H](O[C@@H]2O)CO)O)O)O)O)O C44699268
C[C@@H]1[C@@H]([C@@H]([C@@H]([C@@H](O1)O[C@H]2[C@@H](O[C@@H]([C@@H]([C@@H]2O)O)O)CO)O)O)O C44699274
C[NH+](CC(=O)NC(=O)N)C1(CCCC1)C[NH3+] C50090287
CCC(CC)(C[NH3+])[NH+](C)CC(=O)NC(=O)N C50092433
C1CCC(C1)(CO)NC(=O)[C@H](CC(=O)N)[NH3+] C53071994
C([C@H]1[C@H]([C@@H]([C@@H]([C@@H](O1)NNC(=S)N)O)O)O)O C34254325
c1c(cnc(c1N)/C=N/[NH+]=C(/N)\[S-])N C13756696
CCCCCc1c(c(c(c([nH+]1)N)C#N)N)N C16638658
C1[C@H]([C@@H]1[NH3+])C(=O)N(CC(=O)N)CC(=O)N C61805601
C[C@H](C[NH+](CC(=O)N)CC(=O)N)C(=S)N C61807115
CC[C@H](CC(=S)N)[NH+](CC(=O)N)CC(=O)N C61807123
C1C[NH2+]CCC1(C[NH+](CC(=O)N)CC(=O)N)O C61807384
CC[C@H](C)[C@@H](C(=O)N(CC(=O)N)CC(=O)N)[NH3+] C61808704
CC[C@H](C)[C@H](C(=O)N(CC(=O)N)CC(=O)N)[NH3+] C61808766
C(=N\O)(\NNC(=O)N)/C(=N/O)/NNC(=O)N C13757287
CCOc1ccc2c(c1)cc(c([nH+]2)NCCNC(=O)Nc3c(cccc3C)C)C#N C04937018
CCC[NH+]1CCc2c(sc(c2C(=O)N)NC(=O)c3ccccc3SCC)C1 C05240792
CCOc1ccc(cc1)[C@@H]2CCC[NH+]2Cc3nc(nc(n3)Nc4ccccc4C)N C06822341
CCOc1ccc(cc1)[C@H]2CCC[NH+]2Cc3nc(nc(n3)Nc4ccccc4C)N C06822346
CCOc1cc(cc(c1OCC(=O)N)Br)C[NH2+]Cc2cccs2 C08253735
CCOc1ccc(cc1)[C@H]2CCC[NH+]2Cc3nc(nc(n3)Nc4ccc(cc4)C)N C09223058
C[NH+](C)CCOc1ccc(cc1CCNS(=O)(=O)c2ccc(cc2)N)Cl C11863697
C[C@@H](c1ccc(c(c1)Cl)Cl)[NH2+][C@@H](C)C(=O)c2c(n(c(=O)n(c2=O)C)C)N C32791558
C[C@H](c1ccc(c(c1)Cl)Cl)[NH2+][C@@H](C)C(=O)c2c(n(c(=O)n(c2=O)C)C)N C32791560
CC1=C([C@@H](C(=C(N1)C)C(=O)OCC[NH3+])c2ccccc2C(F)(F)F)C(=O)OC C34909544
CC(C)C[C@@H](CNS(=O)(=O)c1cc(cc(c1OC)Br)Cl)[NH3+] C36299126
C[NH+](C)CCNS(=O)(=O)c1c(cc(cc1Br)Br)N C37054688
c1ccc(cc1)C(=O)N2[C@@H](N[C@H](N2)c3cccnc3)[NH2+]CC4=CC5=CC=N[C@@H]5C=C4 C38576871
c1ccc(cc1)Cc2ccc(cc2)[C@@H](C[NH2+]Cc3ccccc3)N4CC[NH2+][C@@H](C4)[O-] C39531154
Cc1ccc2c(c1)c(c[nH]2)CCNC(=O)[C@H]3CN(CC34CC[NH2+]CC4)C(=O)c5cccnc5Cl C39655901
Cc1ccc2c(c1)c(c[nH]2)CCNC(=O)[C@@H]3CN(CC34CC[NH2+]CC4)C(=O)c5cccc(c5)Cl C39655923
Cc1cccc(c1)C(=O)N2C[C@@H](C3(C2)CC[NH2+]CC3)C(=O)NCCc4c[nH]c5c4cc(cc5)Cl C39676372
Cc1cccc2c1[nH]cc2CCNC(=O)[C@@H]3CN(CC34CC[NH2+]CC4)C(=O)c5ccc(cc5)Cl C39684103
C[C@@]12C[C@@H](CC(C1)(C)C)N(C2)c3cncc(n3)/C(=[NH+]\NC(=S)N4CCCC4)/N C44552077
CCc1c(c(c2ccnn2c1Nc3ccc(cc3)OCC)C#N)N[C@@H]4CCC[NH2+]C4 C45314651
CC(C)(C[NH3+])c1[nH]c(c(n1)c2ccc(c(c2)OC)Br)c3ccncc3 C45337307
C[C@H](c1ccc(cc1Cl)Cl)[NH2+]CC(=O)NC(=O)Nc2ccc3c(c2)OCO3 C08531615
Cc1c2ccccc2oc1C(=O)NNC(=O)NC[C@@H](c3cccc(c3)F)[NH+](C)C C49798416
Cc1c2ccccc2oc1C(=O)NNC(=O)NC[C@H](c3cccc(c3)F)[NH+](C)C C49798417
C[C@H](C(=O)NC(=O)NCC(C)C)[NH+]1CCC(=CC1)c2c[nH]c3c2cc(cc3)OC C53073733
CN(C)/C=C(\C(=[NH+]\N=c/1\[nH]c2ccccc2s1)\N)/S(=O)(=O)c3ccccc3 C17082258
C[C@@H](c1ccc(cc1)OCC(=O)NC2CC2)[NH2+][C@H](C)C(=O)Nc3ccccc3F C56184486
CCCNC(=O)CCNC(=O)NC[C@@H](c1c(cccc1Cl)F)[NH+]2CCCC2 C57297705
Cc1ccccc1C[NH+]2CCN(CC2)[C@H](C)c3nc(nc(n3)Nc4ccccc4)N C58452340
CC[NH+](CC)C[C@@H](C)NS(=O)(=O)c1cc(cc(c1Br)N)Cl C61882502
CC[NH+](CC)C[C@H](C)NS(=O)(=O)c1cc(cc(c1Br)N)Cl C61882504
C[C@@H]1C(=C(SN1)NC)C(=O)NC[C@H](c2cccs2)C3=c4ccccc4=[NH+]C3 C63127498
c1ccc(cc1)[C@H](CNC(=O)CCNC(=O)N2CCC3=c4ccccc4=[NH+][C@@H]3C2)O C63271544
CCCCN1[C@@H]([C@H](C(=O)NC1=S)[C@@H]2[C@@H]3C(=c4cc(ccc4=[NH+]3)OC)CCN2)O C63375938
C[C@@H]1CC(=O)N2[C@@H](N=C(N[C@@H]2N1)NCCC3=c4ccccc4=[NH+]C3)c5ccccc5 C63633456
C[C@@H]1CC(=O)N2[C@H](N=C(N[C@@H]2N1)NCCC3=c4ccccc4=[NH+]C3)c5ccccc5 C63633461
c1ccc2=[NH+]CC(=c2c1)CCNC(=O)C[C@H]3CS[C@@H](N3)NC(=O)c4ccco4 C63686727
c1ccc2=[NH+]CC(=c2c1)CCNC(=O)C[C@H]3CS[C@H](N3)NC(=O)c4ccco4 C63686729
CC(C)(c1ccc(c(c1)Cl)Cl)C(=O)NNC(=O)NCCCn2cc[nH+]c2 C50612130
CCCNC(=O)c1ccc(cc1Cl)NC(=O)NCc2cn3cc(ccc3[nH+]2)C C54476657
CC[C@@H](C)[NH+](C)CCNC(=O)CCNC(=O)Nc1ccc(cc1)Br C66149773
CC[C@H](C)[NH+](C)CCNC(=O)CCNC(=O)Nc1ccc(cc1)Br C66149774
CC[C@H](C)[NH+](C)CCNC(=O)NCCC(=O)Nc1ccc(cc1)Br C66187334
Cc1ccccc1C[NH+]2CCC(CC2)NC(=O)NNC(=O)Cc3ccccc3F C66924859
c1ccc(c(c1)C[NH2+]C[C@@H](COc2ccc(cc2)I)O)O C66992937
c1cc(cc(c1)O)C[NH2+]C[C@@H](COc2ccc(cc2)I)O C66992962
C[C@@H]1C[C@@H](C[NH+](C1)C[C@@H](C)NCc2cc(c(c(c2)Cl)OCC(=O)N)OC)C C67251449
CC(C)(CO)[NH2+]C[C@@H](COC(c1ccc(cc1)Cl)c2ccc(cc2)Cl)O C67486171
CC1CC[NH+](CC1)C[C@@H](CNC(=O)Nc2cc3c(cc2Cl)OCCCO3)O C67538587
Cc1cc(cc(c1NC(=O)NC[C@@H](C[NH+]2CCC(CC2)C)O)C)Br C67544516
Cc1c2cc(ncc2[nH]n1)c3cc(cnc3)OC[C@H](Cc4cccc(c4)C(F)(F)F)[NH3+] C06718675
Cc1c(c(ns1)SCC(=O)NNC(=[NH2+])COc2ccc(cc2Cl)Cl)C#N C03128078
C[NH+](CC(=O)C(=C1Nc2ccccc2N1)C#N)CC(=O)Nc3ccccc3C(F)(F)F C08942654
c1ccc(cc1)C[C@]2(C(=O)NC(=O)N2)C3CC[NH+](CC3)Cc4c[nH]nc4c5ccccc5 C15006983
c1ccc(cc1)C[C@@]2(C(=O)NC(=O)N2)C3CC[NH+](CC3)Cc4c[nH]nc4c5ccccc5 C15006985
CCOc1ccc(cc1)C[NH+]2CCNC(=O)[C@@H]2CC(=O)NCCc3c[nH]c4c3cccc4 C15072261
CCCCc1[nH]cc([nH+]1)CN2CCC(CC2)[C@@]3(C(=O)NC(=O)N3)Cc4ccccc4F C20206653
CCCCc1[nH]cc([nH+]1)CN2CCC(CC2)[C@]3(C(=O)NC(=O)N3)Cc4ccccc4F C20206657
CC1(Cc2c(c(nc3c2c4c(s3)c(ncn4)NCCCC[NH3+])N5CCCC5)CO1)C C20392065
CCCCNC(=O)NC(=O)[C@H](C)[NH+](C)CC(=O)Nc1ccc(cc1C)Br C24375762
CCCCNC(=O)NC(=O)[C@@H](C)[NH+](C)CC(=O)Nc1ccc(cc1C)Br C24375761
C[NH+](C)[C@@H](CNC(=O)C1=NN([C@H](C1)C(=O)N)c2ccc(cc2)F)c3ccccc3Cl C29051672
C[NH+](C)[C@H](CNC(=O)C1=NN([C@H](C1)C(=O)N)c2ccc(cc2)F)c3ccccc3Cl C29051677
C[NH+](C)[C@@H](CNC(=O)C1=NN([C@@H](C1)C(=O)N)c2ccc(cc2)F)c3ccccc3Cl C29051682
C[NH+](C)[C@H](CNC(=O)C1=NN([C@@H](C1)C(=O)N)c2ccc(cc2)F)c3ccccc3Cl C29051689
CC[NH+](CC)CCNS(=O)(=O)c1c(cc(cc1Br)N)Br C37055407
C[C@@H](C(=O)NCC(=O)Nc1ccc(c(c1F)F)F)[NH+]2CCN(CC2)c3ccc(cc3)O C09126378
CC[NH+]1[C@@H](NN[C@@H]1SCC(=O)Nc2nnc(s2)c3ccccc3)c4ccccc4 C39024370
CC[NH+]1[C@H](NN[C@@H]1SCC(=O)Nc2nnc(s2)c3ccccc3)c4ccccc4 C39024371
COc1ccc(c(c1)F)[C@@H]2[C@@H](CN(N2)c3ccccc3)C[NH2+]CCSc4cnn[nH]4 C39479188
COc1ccc(c(c1)F)[C@@H]2[C@H](CN(N2)c3ccccc3)C[NH2+]CCSc4cnn[nH]4 C39479190
COc1ccc(c(c1)F)[C@H]2[C@H](CN(N2)c3ccccc3)C[NH2+]CCSc4cnn[nH]4 C39479191
Cc1ccc(cc1F)C(=O)N2C[C@H](C3(C2)CC[NH2+]CC3)C(=O)N[C@H](C)CCCC(C)(C)O C39631598
Cc1ccsc1C(=O)N2C[C@@H](C3(C2)CC[NH2+]CC3)C(=O)NCCNc4ccccc4 C39655698
CC(C)[C@@H](C(=O)NC(C)(C)C)NC(=O)[C@H]1CN(CC12CC[NH2+]CC2)C(=O)c3cccc(c3)Cl C39685773
Cc1c(c(sc1C(=O)N)NC(=O)CN2CC[NH+](CC2)Cc3cccc(c3)Br)C#N C39965209
Cc1ccc(o1)C[NH+]2CCN(CC2)CC(=O)Nc3c(c4c(s3)C[C@@H](CC4)C)C(=O)N C39965279
Cc1c(cco1)C(=O)Nc2cc(ccc2F)NC(=O)NC[C@@H](c3cccs3)[NH+](C)C C40105589
Cc1c(cco1)C(=O)Nc2cc(ccc2F)NC(=O)NC[C@H](c3cccs3)[NH+](C)C C40105590
c1ccc2c(c1)c(c[nH]2)[C@@H](C[NH2+]C[C@@H](COC[C@@H]3CCCO3)O)c4ccccc4Cl C40459098
c1ccc2c(c1)c(c[nH]2)[C@H](C[NH2+]C[C@@H](COC[C@@H]3CCCO3)O)c4ccccc4Cl C40459101
c1ccc2c(c1)c(c[nH]2)[C@@H](C[NH2+]C[C@H](COC[C@@H]3CCCO3)O)c4ccccc4Cl C40459103
c1ccc2c(c1)c(c[nH]2)[C@H](C[NH2+]C[C@H](COC[C@@H]3CCCO3)O)c4ccccc4Cl C40459105
C[NH+](C)CCCCNS(=O)(=O)c1c(cc(cc1Br)Br)N C45665370
C[C@@H](CC[NH+](C)C)NS(=O)(=O)c1c(cc(cc1Br)N)Br C49554807
CC(C)[NH+](C)CCNS(=O)(=O)c1c(cc(cc1Br)N)Br C54111676
CC(C)[NH+](C)CCNS(=O)(=O)c1c(cc(cc1Br)Br)N C54111677
COc1cc2c3ccccc3oc2cc1NC(=O)CNc4ccccc4[NH+]5CCC(CC5)O C59806969
Cc1ccc(cc1)C[NH2+]CC(=O)Nc2cccc(c2)S(=O)(=O)/N=C/3\CCCCCN3 C14359640
c1ccc(cc1)[C@@H]2c3cc(ccc3NO2)C(=O)NCC(=O)NCCC4=c5ccccc5=[NH+]C4 C63279481
c1ccc(cc1)[C@H]2c3cc(ccc3NO2)C(=O)NCC(=O)NCCC4=c5ccccc5=[NH+]C4 C63279482
c1ccc2=[NH+][C@H](C=c2c1)CCNC(=O)/C=C\3/CS[C@H](N3)NS(=O)(=O)c4ccc(cc4)Cl C63282160
CC(C)C[C@@H]1NN[C@@H](S1)NC(=O)[C@@H]2CC(=O)N(C2)CCC3=c4cc(ccc4=[NH+]C3)F C63557206
CC(C)C[C@H]1NN[C@@H](S1)NC(=O)[C@@H]2CC(=O)N(C2)CCC3=c4cc(ccc4=[NH+]C3)F C63557207
CC(C)C[C@@H]1NN[C@H](S1)NC(=O)[C@@H]2CC(=O)N(C2)CCC3=c4cc(ccc4=[NH+]C3)F C63557208
CC(C)C[C@H]1NN[C@H](S1)NC(=O)[C@@H]2CC(=O)N(C2)CCC3=c4cc(ccc4=[NH+]C3)F C63557209
c1ccc2=[NH+]CC(=c2c1)CCNC(=O)C3CCC(CC3)CN4C(=O)c5ccccc5NN4 C63782308
Cc1ccc2=[NH+]CC(=c2c1)CCN3C[C@H](CC3=O)C(=O)N[C@@H]4NN[C@@H](S4)C(C)(C)C C63941161
CCc1[nH]c(c([nH+]1)C)CN2CCC(CC2)C(=O)Nc3cccc(c3)[C@@H]4NN=C(S4)C C64066829
CC(=O)N[C@H]1Nc2ccc(cc2S1)CC(=O)NCCC3=c4cc(ccc4=[NH+]C3)Cl C64491147
c1cc(ccc1CCc2ccc(cc2)[C@H](C[NH+]3CCCCC3)O)[C@@H](C[NH+]4CCCCC4)O C04808233
c1cc(ccc1CCc2ccc(cc2)[C@H](C[NH+]3CCCCC3)O)[C@H](C[NH+]4CCCCC4)O C04808237
c1ccc(c(c1)C[NH2+]Cc2ccc(cc2)C(F)(F)F)OC[C@H](C[NH+]3CCSCC3)O C12459492
C[NH+]1CCN(CC1)C[C@@H](COc2cc(ccc2OC)C[NH2+]Cc3ccc(c(c3)F)F)O C19743089
COC[C@H]1CCC[NH+]1[C@H]2[C@H](O[C@H]([C@H]2O)CO)C[NH+](Cc3cccc(c3)Cl)Cc4cccc(c4)Cl C20464704
c1cc[nH+]c(c1)N2CCN(CC2)C[C@H]3C[NH+]4CC[C@H]3C[C@@H]4CNC(=O)Nc5ccsc5 C20503902
CC1(CC(CC([NH2+]1)(C)C)NC(=S)N(Cc2ccccc2OC)C3CC[NH+](CC3)C)C C21264188
CCn1c(c(c(n1)C)C[NH2+]Cc2ccccc2OC[C@H](C[NH+]3CCc4ccccc4C3)O)C C23214365
CCOc1ccccc1NC(=O)Nc2ccc([nH+]c2)N3CC[NH+](CC3)Cc4ccsc4 C35852331
c1cc(ccc1[C@@H]2C[C@@H](N3C(=[NH+]2)C(=CN3)C(=O)NCCCn4cc[nH+]c4)C(F)(F)F)F C12846132
c1cc2=C(C[NH+]=c2cc1)/C=N/NC(=O)CCCCCC(=O)N/N=C/C3=c4c(=[NH+]C3)cccc4 C39029726
c1cc(c(cc1C(=O)N2C[C@@H](C3(C2)CC[NH2+]CC3)C(=O)NCC[NH+]4CCCCC4)F)C(F)(F)F C39627898
Cc1c(c(no1)c2ccccc2Cl)C(=O)N3C[C@@H](C4(C3)CC[NH2+]CC4)C(=O)NCC[NH+]5CCCCC5 C39627951
CC(C)(CNC(=O)[C@H]1CN(CC12CC[NH2+]CC2)C(=O)c3ccc(o3)c4ccccc4F)C[NH+](C)C C39631010
CC[C@@H](C)CC(=O)N1C[C@@H](C2(C1)CC[NH2+]CC2)C(=O)NC[C@@H](c3ccc(cc3)OC)[NH+](C)C C39663919
Cc1ccc(cc1)CC(=O)N2C[C@H](C3(C2)CC[NH2+]CC3)C(=O)NCCC4=c5cc(ccc5=[NH+][C@@H]4C)C#N C39674857
Cc1ccc(cc1)CC(=O)N2C[C@H](C3(C2)CC[NH2+]CC3)C(=O)NCCC4=c5cc(ccc5=[NH+][C@H]4C)C#N C39674859
CCOc1ccccc1C(=O)N2C[C@@H](C3(C2)CC[NH2+]CC3)C(=O)NC[C@@H](c4ccccc4)[NH+](C)C C39675730
CCOc1ccccc1C(=O)N2C[C@@H](C3(C2)CC[NH2+]CC3)C(=O)NC[C@H](c4ccccc4)[NH+](C)C C39675732
CCCC[NH+]1CCC(CC1)CNC(=O)[C@@H]2CN(CC23CC[NH2+]CC3)C(=O)c4ccc(c(c4F)F)C C39683509
CC[C@H](C)CC(=O)N1C[C@@H](C2(C1)CC[NH2+]CC2)C(=O)NC3CCN(CC3)c4cccc[nH+]4 C39687503
CC[C@H](C)CC(=O)N1C[C@H](C2(C1)CC[NH2+]CC2)C(=O)NC3CCN(CC3)c4cccc[nH+]4 C39687505
c1cnc(nc1)N2CC[NH+](CC2)C[C@H]3C[NH+]4CC[C@@H]3C[C@@H]4CNC(=O)Nc5ccsc5 C43527490
c1cc2=C(C[NH+]=c2nc1)C3CC[NH+](CC3)[C@@H](C4CCN(CC4)C(=O)/C=C/c5cc(c(c(c5)F)F)F)C(=O)N C52550564
c1ccc2c(c1)CC[NH+](C2)C[C@H](COc3cccc(c3)C[NH2+]CCc4ccc(cc4)F)O C14967275
CC[NH+]1CCC(CC1)NC(=O)CS[C@@H]2NN=C(N2C[C@H]3CCCO3)C4=c5ccccc5=[NH+]C4 C39778870
CC(=O)N[C@@H](CC1=c2ccccc2=[NH+]C1)C(=O)Nc3nc(cs3)C[NH+]4CCCCCC4 C63122568
c1ccc2=[NH+]CC(=c2c1)[C@H](C[NH2+]C[C@@H](COCc3ccc4c(c3)OCO4)O)c5ccccc5Cl C63234697
CCOC(=O)[C@H]1[C@H](N[C@@H](S1)NC(=O)CSC2[NH+]=c3ccccc3=[NH+]2)c4ccccc4 C63303353
COc1cc(ccc1O[C@@H]2N=NNN2c3ccccc3)C[NH2+]CCC4=c5ccccc5=[NH+]C4 C63316130
COc1ccc2=[NH+][C@@H]([NH+]=c2c1)SCC(=O)NC3=CC=CN4[C@@H]3N[C@@H](C4)c5ccccc5 C63514612
COc1ccc2=[NH+][C@H]([NH+]=c2c1)SCC(=O)NC3=CC=CN4[C@@H]3N[C@@H](C4)c5ccccc5 C63514613
CCOC(=O)C1=C(NC(=O)N[C@@H]1c2cc(ccc2C)C)CS[C@H]3[NH+]=c4cccnc4=[NH+]3 C63515323
COc1ccc2=[NH+]CC(=c2c1)CCNC(=O)[C@@H]3C=C4[NH+]=C(C=C(N4N3)C(F)(F)F)c5ccccc5 C63547157
C[C@@H]([C@@H](c1cccs1)N2CC[NH+](CC2)C)NC(=O)C(=O)NCCC3=c4ccccc4=[NH+]C3 C63663793
CCc1ccc(cc1)NC(=O)Nc2nnc(s2)SC[C@H]3C(=O)[NH+]=c4ccccc4=[NH+]3 C63752100
C[NH+](C)[C@@H](CNC(=O)[C@@H](CC1=c2ccccc2=[NH+]C1)NC(=O)c3ccc(cc3)F)c4cccs4 C63807613
CCOc1ccccc1C[NH+]2CCNC(=O)[C@H]2CC(=O)NC[C@@H]3C=c4cc(ccc4=[NH+]3)F C64023760
C[C@@H](c1ccccc1)NC(=O)c2ccccc2NS(=O)(=O)c3ccc4=[NH+]C(=O)[NH+]=c4c3 C64044550
C[C@H](c1ccccc1)NC(=O)c2ccccc2NS(=O)(=O)c3ccc4=[NH+]C(=O)[NH+]=c4c3 C64044551
Cc1cc(ccc1OC)C[NH+]2CCNC(=O)[C@@H]2CC(=O)NCCC3=c4ccccc4=[NH+]C3 C64061232
Cc1cc(ccc1OC)C[NH+]2CCNC(=O)[C@H]2CC(=O)NCCC3=c4ccccc4=[NH+]C3 C64061233
Cc1c[nH+]c([nH]1)CN(C)C(=O)C[C@H]2C(=O)NCC[NH+]2Cc3ccc(cc3)c4ccccc4 C32565347
Cc1cc(ccc1OC)C[NH+]2CCNC(=O)[C@H]2CC(=O)NCCc3cn4ccccc4[nH+]3 C39485900
CCN1c2ccccc2N[C@@H](C1=O)[NH+]3CCC(CC3)C(=O)NCCC4=c5cc(ccc5=[NH+]C4)Cl C64491434
CCN1c2c(cccn2)N[C@@H](C1=O)[NH+]3CCC(CC3)C(=O)NCCC4=c5ccccc5=[NH+]C4 C64502349
c1ccc2=[NH+]CC(=c2c1)CCNC(=O)CN3CC[NH+](CC3)C[C@@H]4Nc5ccccc5S4 C64713659
c1ccc2=[NH+]CC(=c2c1)CCNC(=O)CN3CC[NH+](CC3)C[C@H]4Nc5ccccc5S4 C64713662
CCC[NH+]1CCN(CC1)c2nn3c(c([nH+]c3s2)c4ccc(c(c4)OC)O)NC5CCCC5 C64746069
c1ccc(cc1)[C@@H]2CN(CC[NH2+]2)c3cccc(n3)C(=O)NCC[NH+]4CCc5ccccc5C4 C65256362
CC[NH+](CC)CCn1c2ccc(c3c2c([nH]1)c4ccc(=O)cc4s3)NCC[NH3+] C05499407
CC(=O)O[C@]1(C[C@H]([C@]2([C@@H]1[C@@H](OC=C2)O[C@@H]3[C@@H]([C@@H]([C@@H]([C@@H](O3)CO)O)O)O)O)O)C C05883419
CC(=O)O[C@]1(C[C@@H]([C@]2([C@@H]1[C@@H](OC=C2)O[C@H]3[C@@H]([C@H]([C@@H]([C@H](O3)CO)O)O)O)O)O)C C08952338
Cc1cccc(n1)/C=N/Nc2nc3c(ncnc3n2[C@H]4[C@H]([C@@H]([C@@H](O4)CO)O)O)N C09975196
c1cc(ccc1c2coc3c(c2=O)ccc(c3[C@H]4[C@H]([C@@H]([C@@H]([C@H](O4)CO)O)O)O)O)O C01591116
COC(=O)C1=CO[C@@H]([C@@H]2[C@@H]1C=C[C@]2(CO)O)O[C@H]3[C@H]([C@@H]([C@@H]([C@@H](O3)CO)O)O)O C13660242
c1cc2c(c(c1)O)C(=O)c3c(cc(cc3O)CO)[C@]2([C@H]4[C@H]([C@H]([C@@H]([C@H](O4)CO)O)O)O)O C14442632
c1cc(ccc1c2coc3c(c2=O)c(cc(c3[C@H]4[C@H]([C@H]([C@@H]([C@@H](O4)CO)O)O)O)O)O)O C15259616
c1ccc(c(c1)NC=C2C(=O)NC(=S)NC2=O)NC=C3C(=O)NC(=S)NC3=O C03067016
c1nc2c(n1[C@H]3C[C@H]([C@@H]([C@H](O3)CO)O)O)ncn(c2=O)[C@H]4C[C@H]([C@@H]([C@H](O4)CO)O)O C16939547
c1cc(c(cc1[C@@H]2[C@H](Cc3c(cc(cc3O2)O[C@@H]4[C@H]([C@@H]([C@H](CO4)O)O)O)O)O)O)O C17021318
c1cc(ccc1N2C(=O)/C(=C\N[C@@H]3[C@H]([C@@H]([C@H](O[C@H]3O)CO)O)O)/C(=O)NC2=O)F C20611638
COC(=O)C1=CO[C@H]([C@H]2[C@@]1(CC=C2CO)O)O[C@H]3[C@@H]([C@H]([C@@H]([C@H](O3)CO)O)O)O C31163175
c1[nH]c(=O)c2c(n1)n(c(n2)N3CCN(CC3)C[C@@H](CO)O)[C@@H]4[C@@H]([C@@H]([C@@H](O4)CO)O)O C33709097
c1cc2c(c(c1)O)C(=O)c3c(cc(cc3O)CO)[C@@]2([C@@H]4[C@@H]([C@@H]([C@@H]([C@@H](O4)CO)O)O)O)O C35271224
c1cc(ccc1N2C(=O)/C(=C\N[C@@H]3[C@H]([C@@H]([C@@H](O[C@@H]3O)CO)O)O)/C(=O)NC2=O)F C35423049
c1cc(ccc1[C@H]2CC(=O)c3c(cc(cc3O[C@@H]4[C@@H]([C@@H]([C@@H]([C@@H](O4)CO)O)O)O)O)O2)O C35456726
CC(=O)O[C@@]1(C[C@@H]([C@@]2([C@@H]1[C@@H](OC=C2)O[C@@H]3[C@@H]([C@@H]([C@@H]([C@@H](O3)CO)O)O)O)O)O)C C35780712
c1c(cc(c(c1Br)N)Br)N[C@@H]2[C@@H]([C@@H]([C@@H]([C@@H](O2)CO)O)O)O C36556657
C[C@@]1(CC[C@]2([C@@H]1[C@H](OC=C2C(=O)OC)O[C@H]3[C@@H]([C@H]([C@@H]([C@H](O3)CO)O)O)O)O)O C36378730
C[C@@H]1CC(=O)CC([C@]1(/C=C/[C@@H](CO)O[C@H]2[C@@H]([C@H]([C@@H]([C@H](O2)CO)O)O)O)O)(C)C C36378661
CC(=O)O[C@]1(C[C@H]([C@]2([C@@H]1[C@@H](OC=C2)O[C@H]3[C@@H]([C@H]([C@@H]([C@H](O3)CO)O)O)O)O)O)C C08952339
c1cc(ccc1c2coc3cc(cc(c3c2=O)O)O[C@@H]4[C@@H]([C@@H]([C@@H]([C@@H](O4)CO)O)O)O)O C04404499
C[C@@]1([C@H](C[C@]2([C@@H]1[C@@H](OC=C2C(=O)OC)O[C@H]3[C@@H]([C@H]([C@@H]([C@H](O3)CO)O)O)O)O)O)O C04102138
c1cc(c(cc1[C@@H]2[C@H](Cc3c(cc(cc3O2)O[C@H]4[C@H]([C@@H]([C@@H](CO4)O)O)O)O)O)O)O C26745304
C[C@H]1C[C@@H](CC([C@@]1(/C=C/[C@@H](CO)O[C@H]2[C@@H]([C@H]([C@@H]([C@H](O2)CO)O)O)O)O)(C)C)O C35456939
COC(=O)C1=CO[C@@H]([C@H]2[C@@H]1C=C[C@@]2(CO)O)O[C@@H]3[C@@H]([C@@H]([C@@H]([C@@H](O3)CO)O)O)O C35456930
COC(=O)C1=CO[C@H]([C@@H]2[C@@H]1[C@@H](C=C2CO)O)O[C@@H]3[C@@H]([C@@H]([C@@H]([C@@H](O3)CO)O)O)O C35456913
C[C@@]1(C[C@H]([C@]2([C@@H]1[C@@H](OC=C2C(=O)OC)O[C@H]3[C@@H]([C@H]([C@@H]([C@H](O3)CO)O)O)O)O)O)O C34235769
c1cc(ccc1N2C(=O)/C(=C/N[C@@H]3[C@@H]([C@@H]([C@@H](O[C@@H]3O)CO)O)O)/C(=O)NC2=O)F C35423044
c1cc(ccc1N2C(=O)/C(=C/N[C@H]3[C@@H]([C@@H]([C@@H](O[C@@H]3O)CO)O)O)/C(=O)NC2=O)F C35423047
CSc1c(c(=[NH2+])nc\2n1NC(=[NH2+])/C2=N/Nc3ccc(cc3)S(=O)(=O)N)C#N C08444443
C1[C@@H]2[C@H]([C@H]([C@@H](O2)n3c4c(c(=O)[nH]c(n4)N)nc3SCC[NH3+])O)O[P@](=O)(O1)[O-] C38580929
c1cc(ccc1C2=N[C@@H]3[C@H]([C@@H]2c4c([nH]c(=O)[nH]c4=O)N)C(=O)NC(=O)N3)C(F)(F)F C39224154
C[C@]1(CC[C@H]2[C@@]([C@H]1CO)([C@H](CCC2(C)C)O[C@H]3[C@@H]([C@H]([C@@H]([C@H](O3)CO)O)O)O)C)O C37538196
C1[C@@H]2[C@H]([C@H]([C@@H](O2)n3c4c(c(=O)[nH]c(n4)N)nc3SCC[NH3+])O)O[P@@](=O)(O1)[O-] C42854005
CNc1ccc(c2c1C[C@H]3C[C@H]4[C@@H](C(=O)C(=C([C@@]4(C(=O)[C@H]3C2=O)O)[O-])C(=O)N)[NH+](C)C)O C43328762
c1cc(ccc1c2cc(=O)c3c(o2)cc(c(c3O)[C@@H]4[C@H]([C@@H]([C@H]([C@@H](O4)CO)O)O)O)O)O C43465442
C[C@@H]1[C@@]([C@]([C@@]([C@](O1)(CO)O)(C)O)(C)O[C@H]2[C@@]([C@@]([C@]([C@@H](O2)CO)(C)O)(C)O)(C)O)(C)O C43509399
C[C@@H]1[C@@]([C@]([C@]([C@](O1)(CO)O)(C)O)(C)O[C@H]2[C@@]([C@@]([C@]([C@@H](O2)CO)(C)O)(C)O)(C)O)(C)O C43509405
C[C@@]1(C[C@H]([C@@H]2[C@H]1[C@@H](OC=C2C(=O)OC)O[C@H]3[C@@H]([C@H]([C@@H]([C@H](O3)CO)O)O)O)O)O C43510151
C[C@@]1([C@H](C[C@@]2([C@H]1[C@@H](OC=C2C(=O)OC)O[C@H]3[C@@H]([C@H]([C@@H]([C@H](O3)CO)O)O)O)O)O)O C43611834
COC(=O)C1=CO[C@H]([C@@H]2[C@]1(CC=C2CO)O)O[C@H]3[C@@H]([C@H]([C@@H]([C@H](O3)CO)O)O)O C43781655
CC(=O)O[C@@]1(C[C@@H]([C@]2([C@@H]1[C@@H](OC=C2)O[C@@H]3[C@@H]([C@@H]([C@@H]([C@@H](O3)CO)O)O)O)O)O)C C43867049
c1cc(ccc1N)O[C@H]2[C@H]([C@H]([C@@H]([C@H](O2)CO)O[C@H]3[C@@H]([C@H]([C@@H]([C@@H](O3)CO)O)O)O)O)O C44960164
c1[nH]c(=O)c2c(n1)n(c(n2)N3CCN(CC3)C[C@H](CO)O)[C@H]4[C@@H]([C@@H]([C@@H](O4)CO)O)O C59369419
CC1=C([C@@H](NC(=S)N1)c2ccc(cc2O)O)C(=O)N/N=C/c3ccc(cc3O)O C59385004
c1ccc2=[NH+]C([NH+]=c2c1)CS[C@H]3NN[C@@H](N3N)c4cccc(c4)Br C63225185
c1ccc2=[NH+]CC(=c2c1)C[C@@H]([C@H]3NN[C@@H](O3)SCc4c(cccc4Cl)F)[NH3+] C63720228
c1cc(ccc1N2C(=O)/C(=C\N[C@@H]3[C@@H]([C@@H]([C@@H](O[C@@H]3O)CO)O)O)/C(=O)NC2=O)F C35423044
c1ccc2c(c1)[C@@]3([C@@H]4[C@H]([C@@H]([NH2+]3)CCC(=O)N)C(=O)N(C4=O)C[C@@H]5CCCO5)C(=O)N2 C04090827
c1ccc2c(c1)[C@@]3([C@@H]4[C@H]([C@@H]([NH2+]3)CCC(=O)N)C(=O)N(C4=O)C[C@H]5CCCO5)C(=O)N2 C04090828
CC[NH+]1CCc2c(sc(c2C(=O)N)NC(=S)NC(=O)/C=C/c3ccccc3)C1 C00902341
c1ccc2c(c1)[C@]3([C@H]4[C@@H]([C@@H]([NH2+]3)CCC(=O)N)C(=O)N(C4=O)c5ccc6c(c5)OCCO6)C(=O)N2 C08789670
Cc1ccc2c(c1)[C@]3([C@H]4[C@@H]([C@@H]([NH2+]3)CC(=O)N)C(=O)N(C4=O)Cc5ccc6c(c5)OCO6)C(=O)N2 C08790093
c1cc2c(c(c1)Cl)NC(=O)[C@]23[C@H]4[C@@H]([C@@H]([NH2+]3)CC(=O)N)C(=O)N(C4=O)Cc5ccc6c(c5)OCO6 C08790563
c1cc2c(c(c1)Cl)NC(=O)[C@]23[C@H]4[C@@H]([C@H]([NH2+]3)CC(=O)N)C(=O)N(C4=O)Cc5ccc6c(c5)OCO6 C08790566
CCc1ccc2c(c1)[C@]3([C@H]4[C@@H]([C@@H]([NH2+]3)CC(=O)N)C(=O)N(C4=O)Cc5ccc6c(c5)OCO6)C(=O)N2 C08790629
c1ccc2c(c1)[C@@]3([C@@H]4[C@H]([C@@H]([NH2+]3)Cc5ccc(c(c5)O)O)C(=O)N(C4=O)C[C@@H]6CCCO6)C(=O)N2 C08876671
C[C@@H](C(=O)Nc1ccc2c(c1)[nH]c(=O)[nH]2)[NH+]3CCC(CC3)n4c5ccccc5[nH]c4=O C09155502
Cc1c(ccc2c1NC(=O)[C@]23[C@H]4[C@@H]([C@@H]([NH2+]3)CC(=O)N)C(=O)N(C4=O)c5ccc(cc5)C(=O)N)Cl C12879872
Cc1c(ccc2c1NC(=O)[C@@]23[C@H]4[C@@H]([C@@H]([NH2+]3)CC(=O)N)C(=O)N(C4=O)c5ccc(cc5)C(=O)N)Cl C12879876
Cc1c(ccc2c1NC(=O)[C@]23[C@H]4[C@@H]([C@H]([NH2+]3)CC(=O)N)C(=O)N(C4=O)c5ccc(cc5)C(=O)N)Cl C08789672
Cc1c(ccc2c1NC(=O)[C@@]23[C@H]4[C@@H]([C@H]([NH2+]3)CC(=O)N)C(=O)N(C4=O)c5ccc(cc5)C(=O)N)Cl C12879888
CCc1cccc2c1NC(=O)[C@]23[C@H]4[C@@H]([C@H]([NH2+]3)CCC(=O)N)C(=O)N(C4=O)Cc5ccc6c(c5)OCO6 C12883974
c1cc(ccc1N2[C@@H]3[C@@H](C[C@H]([C@@H]([C@@H]3NC2=S)O)O)C(=O)NCC[NH+]4CCOCC4)Cl C08636332
CN(C)c1ccc(cc1)NC(=S)N[C@H]2C[C@H]3C(=O)NC[C@H]([NH+]3C2)CCC(=O)NCc4cccnc4 C15707952
CC(=O)/C(=C\c1ccc(cc1)O[C@H]2[C@H]([C@@H]([C@@H]([C@@H](O2)CO)O)O)O)/C(=O)CC[NH+](C)C C17142076
c1cc(ccc1NC(=O)N[C@@H]2[C@H]3CO[C@H](O3)[C@@H]([C@H]2O)[NH+]4CCC(CC4)C(=O)N)F C20463924
C/C(=N\Nc1[nH]nc(n1)SCC(=O)NC2CC([NH2+]C(C2)(C)C)(C)C)/c3ccncc3 C20835654
CCC[C@@H]1C[C@H]([NH+](C1)C)C(=O)N[C@@H]([C@H]2[C@@H]([C@H]([C@@H]([C@@H](O2)SC)O)O)O)[C@H](C)O C21985994
C[C@@H](C(=O)Nc1c(c2c(s1)CCC2)C(=O)N)[NH+]3CCC(=CC3)c4ccc(cc4)O C25680382
CN1CCc2c(c(c3c(c(sc3[nH+]2)C(=O)N)N)c4cc(c(c(c4)OC)OC)OC)C1 C26600034
Cc1cc(c2c(n1)S[C@@H]([C@@H]2[NH3+])C(=O)NCCc3c([nH]c4c3cc(cc4)OC(F)(F)F)C)COC C39211926
C/C=C/C=C/C=C\C(=O)N[C@H]([C@H](C)[NH3+])C(=O)O[C@@H]([C@@H]1C(=O)NCC(=O)N1)C2=C3C=CC(=C[C@@H]3N=C2)Cl C39559757
c1cc(c(cc1CCNC(=O)[C@@H]2CN(CC23CC[NH2+]CC3)C(=O)C4CCC4)O)O C39661768
c1cc(c(cc1CCNC(=O)[C@H]2CN(CC23CC[NH2+]CC3)C(=O)C4CCC4)O)O C39661769
c1ccc2c(c1)OC[C@H](O2)C(=O)N3C[C@@H](C4(C3)CC[NH2+]CC4)C(=O)NCCc5ccc(c(c5)O)O C39661851
C[C@H]1C(=C(NO1)C)C(=O)N2C[C@H](C3(C2)CC[NH2+]CC3)C(=O)NCCc4c[nH]c5c4cc(cc5)Cl C39676519
COc1ccc(cc1)C2=NN([C@@](C2)(C(F)(F)F)O)C3=NNC(=Cc4n3cnn4)[NH3+] C15226910
COc1ccc(cc1)C2=NN([C@](C2)(C(F)(F)F)O)C3=NNC(=Cc4n3cnn4)[NH3+] C15226908
CC1(CC(CC([NH2+]1)(C)C)Nc2c(c(ncn2)NNC(=O)Cc3ccccc3)[N+](=O)[O-])C C40645238
Cc1ccc(cc1)S(=O)(=O)NNc2c(c(ncn2)NCCCn3cc[nH+]c3)N C40794779
CCn1c2c(cnc(c2nc1c3c(non3)N)C#CC(C)(C)O)OC4CC[NH2+]CC4 C40956511
c1cc(cc2c1cc-3ccc(=[NH2+])cc3n2CCCC(=O)NCCN4C(=O)C=CC4=O)N C43277621
C[C@@]12CC[C@@H]3[C@@H]([C@@]1(CC[C@@H]2C4=CC(=O)OC4)O)CC[C@@]5([C@]3(CC[C@@H](C5)O)/C=[NH+]/CCCO)O C43737419
CCC[C@@H]1C[C@H]([NH+](C1)C)C(=O)N[C@@H]([C@H]2[C@@H]([C@H]([C@H]([C@H](O2)SC)O)O)O)[C@H](C)Cl C44607958
CONC(=[NH2+])c1ccc(cc1)c2ccc(o2)c3cn4cc(ccc4n3)/C(=N/OC)/N C27194866
c1ccc2c(c1)nc3n2[C@@H](NC(=[NH2+])N3)c4ccc(cc4Br)OCCO C58489669
c1ccc2c(c1)nc3n2[C@H](NC(=[NH2+])N3)c4ccc(cc4Br)OCCO C58489671
c1cc(c(cc1OCCO)Br)[C@@H]2NC(=[NH+]c3n2c4cc5c(cc4n3)OCCCO5)N C12507683
c1cc2=[NH+]CC(=c2cc1F)CCNC(=O)[C@H]3N[C@@H](NO3)CC(=O)Nc4ccc(cc4F)F C63818055
C[C@H]1C2=C([C@H](O[C@@H]2C)NC(=O)C[NH+]3CCC(CC3)C(=O)NCC(F)(F)F)C(=O)NN1 C64029261
c1ccc2=[NH+]CC(=c2c1)C[C@H](C(=O)NCCCO)N3[C@@H](Nc4ccccc4C3=O)O C64380698
C[NH+]1CCN(CC1)c2ccc3c(c2)[nH]c(n3)c4c(c5c(cccc5F)[nH]c4=O)N C03816310
c1ccc2c(c1)cc([nH]2)[C@H](c3ccc(cc3)Cl)c4c(c5ccccc5[nH]4)CC[NH3+] C05758595
COc1cc(cc(c1O)Br)[C@@H]2NC(=[NH2+])Nc3n2c4ccccc4n3 C08565776
c1ccc2c(c1)cccc2n3c(=O)c(c([nH]c3=S)O)[C@H]4c5c(c6ccccc6[nH]5)CC[NH2+]4 C02107583
c1ccc2c(c1)cccc2n3c(=O)c(c([nH]c3=S)O)[C@@H]4c5c(c6ccccc6[nH]5)CC[NH2+]4 C02107585
Cc1cccc(c1)n2c(c(c(=O)[nH]c2=S)[C@@H]3c4c(c5ccccc5[nH]4)CC[NH2+]3)O C05626116
c1ccc2c(c1)c3c([nH]2)[C@H]([NH2+]CC3)c4c(=O)[nH]c(=S)n(c4O)c5ccc(cc5)F C05762742
Cc1ccccc1n2c(c(c(=O)[nH]c2=S)[C@H]3c4c(c5ccccc5[nH]4)CC[NH2+]3)O C05807375
c1ccc(cc1)n2c(c(c(=O)[nH]c2=S)[C@H]3c4c(c5ccccc5[nH]4)CC[NH2+]3)O C05807416
c1ccc2c(c1)c3c([nH]2)[C@H]([NH2+]CC3)c4c(=O)[nH]c(=S)n(c4O)c5ccccc5F C05807422
c1cc(ccc1C(=O)c2c(c3c(s2)NC(=[NH2+])[C@@H](C34CCCCC4)C#N)N)Br C02271860
Cc1cc(cc(c1)n2c(=O)c(c(nc2O)O)[C@H]3c4c(c5ccccc5[nH]4)CC[NH2+]3)C C09330756
c1ccc2c(c1)c3c([nH]2)[C@@H]([NH2+]CC3)c4c(nc(n(c4=O)c5cccc(c5)F)O)O C09088106
c1ccc2c(c1)ccc(c2C[NH2+]CCNCc3c4ccccc4ccc3O)O C20436765
c1cc(ccc1[C@H](c2ccc3c(c2)[nH]c(=O)[nH]3)[NH3+])I C20480410
c1cc(c(cc1Cl)Cl)c2c3c(nc(c2C[NH3+])N)-c4ccc(cc4C3)Br C27212216
Cc1c2c([nH][nH+]1)Nc3c(c(=O)[nH]c(=O)[nH]3)[C@@H]2c4ccc(cc4Cl)Cl C31807288
Cc1c2c([nH][nH+]1)Nc3c(c(=O)[nH]c(=O)[nH]3)[C@H]2c4ccc(cc4)Br C31808957
Cc1ccc(cc1)[C@@H]2c3c(ccc4c3cc(cc4)O)Oc5c2c(=[NH2+])n(cn5)N C07043225
Cc1ccc(cc1)[C@H]2c3c(ccc4c3cc(cc4)O)Oc5c2c(=[NH2+])n(cn5)N C07043241
c1cc2c(cc1Br)c(c(c[nH+]2)N)N3CCC(CC3)C(=O)N C36812944
c1cc2c(cc1[C@@H](c3cc(ccc3Cl)Br)[NH3+])[nH]c(=O)[nH]2 C37287739
c1cc2c(cc1[C@H](c3cc(ccc3Cl)Br)[NH3+])[nH]c(=O)[nH]2 C37287740
c1cc2c(cc1[C@H](c3ccc(cc3Cl)Br)[NH3+])[nH]c(=O)[nH]2 C37365727
CCO[C@@H]1C[NH+](CCN1)[C@@H](CNO)c2ccc(cc2)c3ccccc3O C39534161
CCO[C@H]1C[NH+](CCN1)[C@@H](CNO)c2ccc(cc2)c3ccccc3O C39534162
c1cc(c(cc1C(F)(F)F)C[C@H]2C(=O)N/C(=N/C(=[NH2+])N)/S2)Cl C39850868
Cc1ccc2c(c1)sc(n2)Nc3c(c(ncn3)Nc4cc[nH+]cc4)N C40687613
Cc1cc(ccc1Nc2c(c(ncn2)NN3CC[NH+](CC3)C)N)Cl C40703227
c1cc(c(nc1)Cl)Nc2c(c(nc[nH+]2)Nc3ccc(cn3)Cl)N C40779647
CC1(CC(CC([NH2+]1)(C)C)NC(=O)NC[C@H](c2ccc(c(c2)F)F)O)C C42910637
c1cc(c(cc1[C@H](c2cc3c(cc2Br)[nH]c(=O)[nH]3)[NH3+])F)Br C52094262
c1cc(cc(c1)I)[C@@H](c2cc3c(cc2Br)[nH]c(=O)[nH]3)[NH3+] C52094331
c1cc(cc(c1)I)[C@H](c2cc3c(cc2Br)[nH]c(=O)[nH]3)[NH3+] C52094332
c1cc(ccc1[C@@H](c2cc3c(cc2Br)[nH]c(=O)[nH]3)[NH3+])I C52094337
COc1ccc(cc1)[C@H](c2cc3c(cc2Br)[nH]c(=O)[nH]3)[NH3+] C52094378
COc1ccccc1[C@@H](c2cc3c(cc2Br)[nH]c(=O)[nH]3)[NH3+] C52094389
c1cc(c(cc1F)F)[C@@H](c2cc3c(cc2Br)[nH]c(=O)[nH]3)[NH3+] C52094415
c1cc(c(cc1F)Cl)[C@H](c2cc3c(cc2Br)[nH]c(=O)[nH]3)[NH3+] C52094418
c1cc(c(cc1[C@H](c2cc3c(cc2Br)[nH]c(=O)[nH]3)[NH3+])F)F C52094436
CC(C)(C)c1[nH+]c(c(n1N)N)c2cc3c(c(c2)Br)OCO3 C52839728
CC(C)c1[nH+]c(c(n1N)N)c2cc3c(c(c2)Br)OCCO3 C52840005
Cc1ccc(c(c1)[C@@H](c2cc3c(cc2Br)[nH]c(=O)[nH]3)[NH3+])F C52982875
Cc1ccc(c(c1)[C@H](c2cc3c(cc2Br)[nH]c(=O)[nH]3)[NH3+])F C52982877
c1cc2c(cc1Br)c(c(c[nH+]2)N)NC3(CCCCC3)CO C53114032
c1cc(c(c(c1)F)F)[C@@H](c2cc3c(cc2Br)[nH]c(=O)[nH]3)[NH3+] C54205712
COc1ccc(cc1OC)[C@H]2[NH+]=C(N=C(N2c3ccc(cc3)Cl)N)N C06713544
c1cc([nH+]c(c1)/N=C/c2cc(c(cc2)O)O)/N=C/c3cc(c(cc3)O)O C13208183
c1ccc(c(c1)[C@H](c2cc3c(cc2Br)[nH]c(=O)[nH]3)[NH3+])Cl C52094308
Cc1cc(ccc1F)[C@H](c2cc3c(cc2Br)[nH]c(=O)[nH]3)[NH3+] C63056042
C[C@]12CC[C@@H](CC1=CC[C@@H]3[C@@H]2CC[C@@]4([C@@H]3C[C@@H]([C@@H]4[NH3+])O)C)O C05359847
C[C@@H](C(=O)NC(=O)N)[NH2+][C@H](C)C12CC3CC(C1)CC(C3)C2 C07091494
Cc1cc(c(c(c1)C)[C@@H](c2ccc3c(c2)[nH]c(=O)[nH]3)[NH3+])C C19842848
CC[C@@]1(Cc2c(sc3c2/C(=[NH+]/N)/N[C@H](N3)SC)CO1)C C05907795
c1ccc(cc1)C2=C(C(=O)Nc3ccccc3N2)SCC[NH3+] C20477549
Cc1ccccc1[C@H](c2ccc3c(c2)NC(=O)CC(=O)N3)[NH3+] C21305047
Cc1cccc(c1)[C@@H](c2ccc3c(c2)NC(=O)CC(=O)N3)[NH3+] C21305067
c1ccc(c(c1)c2cc(c(c(n2)N)C#N)[C@@H]3CCC[NH2+]C3)O C28347167
c1ccc(c(c1)c2c(c(c(c(n2)N)C#N)[C@H]3CCC[NH2+]C3)F)O C28356869
C[C@H](c1ccc(cc1)Br)[NH2+][C@H](C)C(=O)NC(=O)N C28878141
c1cc(ccc1[C@@H]2NC(=[NH2+])NC(=S)N2)Br C34926987
c1c2c(cc(c1N[C@@H]3C[NH+]4CCC3CC4)N)NC(=O)CC2 C35341253
CC[NH+]1CCC[C@@H]1CNc2cc3c(cc2N)NC(=O)CC3 C35341265
CC[NH+]1CCC[C@@H]1CNc2cc3c(cc2N)CCC(=O)N3 C35355855
Cc1c(sc(=O)[nH]1)S(=O)(=O)NCC2(CCCCCC2)[NH3+] C36266761
c1cc(ccc1N[C@@H]2CC[NH2+]C3(C2)CCC3)S(=O)(=O)N C36268842
c1cc2c(cc1Br)c(c(c[nH+]2)N)NCCO C36813020
C[C@H](CNc1c2cc(ccc2[nH+]cc1N)Br)O C36813138
C[C@H](c1ccc2c(c1)[nH]c(=O)[nH]2)[NH2+]Cc3ccc(cc3)O C37163142
CC[NH+]1CC[C@@H](C1)CNc2cc3c(cc2N)NC(=O)CC3 C37643825
CC1(CC(CC([NH2+]1)(C)C)NS(=O)(=O)c2ccc(cn2)N)C C40680499
c1cc(ccc1Nc2c(c(ncn2)Nc3cc[nH+]cc3)N)Cl C40687599
CC1(CC(CC([NH2+]1)(C)C)Nc2c(c(ncn2)N(C)C)N)C C40723473
CC1(CC(CC([NH2+]1)(C)C)Nc2c(c(ncn2)N3CCCC3)N)C C40724337
CN(C)Nc1c(c(nc[nH+]1)NC23CC4CC(C2)CC(C4)C3)N C40755644
CCOc1c(c(ncn1)NC2CC([NH2+]C(C2)(C)C)(C)C)N C40760844
C[C@@H](c1cc(ccc1Sc2[nH]c(=O)cc(n2)N)F)[NH2+]C C41027246
C[C@@H]1CCc2c(sc3c2c(=O)[nH]c(n3)CSC(=[NH2+])N)C1 C22364405
Cc1cc(cc(c1C)N[C@H]2CCC[NH2+]C2)S(=O)(=O)N C43326101
CC[C@H](Cc1cc(cnc1N)I)[NH3+] C44403068
c1cc(c(cc1Br)O)C(=O)NC2CC(C2)[NH3+] C44489889
CC1(CCc2c([nH+]c(c3c2c4ccccc4[nH]3)C(=O)NN)C1)C C44606362
C[C@@H](C[NH+]1CCCC1)Nc2cc3c(cc2N)c(=O)[nH]cn3 C49152414
c1c2c(cc(c1N)N[C@H]3CC[NH+]4[C@@H]3CCCC4)NC(=O)C2 C49564238
CC(C)SCC\1=N[NH+]=C(/C1=C\2/Nc3ccccc3C(=O)N2)N C19721692
C[C@@H]([C@H]1CCC[NH2+]C1)Nc2ccc(cc2)S(=O)(=O)N C50163835
c1cocc1[C@@H](c2cc3c(cc2Br)[nH]c(=O)[nH]3)[NH3+] C52094231
c1cc(c(c(c1)Cl)[C@H](c2ccc3c(c2)[nH]c(=O)[nH]3)[NH3+])Cl C21799253
CC(C)(C)c1[nH+]c(c(n1N)N)c2cc(cc(c2)Cl)Cl C52839737
c1cc(cc(c1)c2c(n(c([nH+]2)C3CCCCC3)N)N)C#N C52839810
c1cc(ccc1c2c(n(c([nH+]2)C3CCCCC3)N)N)Cl C52839817
c1cc(ccc1[C@H]2NN3C(=[NH+]2)C=C([NH+]=C3[S-])N)Br C40176446
Cc1cc(nc(n1)/N=C(/N)\NC2CC([NH2+]C(C2)(C)C)(C)C)C C33471772
c1cc(cc(c1)Br)[C@@H]2NC(=[NH+]C(=S)N2)N C34926985
CC1(CC(CC([NH2+]1)(C)C)NC(=O)NC2CCC(CC2)O)C C42908256
Cc1ccc(c(c1)/N=C\2/NC3(CCCCC3)NC(=[NH+]2)N)C C00203729
COc1ccc(cc1)NC2=[NH+]C3(CCCCC3)NC(=N2)N C00203744
C[C@H](C(=O)Nc1c(cc(cc1Cl)Cl)N)[NH+]2CC[C@@H](C2)O C61709618
c1ccc2c(c1)[C@@]3(CC[NH2+][C@@H]3c4ccc(c(c4)O)O)C(=O)N2 C62001420
c1ccc2c(c1)[C@]3(CC[NH2+][C@H]3c4ccc(c(c4)O)O)C(=O)N2 C62001423
CCOc1cc(cc(c1[O-])[N+](=O)[O-])[C@H]2c3c(n[nH]c3OC(=C2C#N)N)c4ccc(cc4)OC C08854900
Cc1c(oc2c1cc3c(c(c(=O)oc3c2)CCC(=O)N[C@@H](Cc4ccc(c(c4)O)O)C(=O)[O-])C)C C02111079
C[C@@]1([C@@]([C@@]([C@@]([C@](O1)(C)Oc2c[nH]c3c2c(c(cc3)Br)Cl)(C)O)(C)O)(C)O)C(=O)[O-] C09915621
C[C@]1([C@@]([C@@]([C@@]([C@](O1)(C)Oc2c[nH]c3c2cc(cc3)Br)(C)O)(C)O)(C)O)C(=O)[O-] C09970432
CC(C)[C@@H](C(=O)[O-])NC(=O)CNC(=O)CO/N=C\1/CC[C@@]2([C@@H]3CC[C@]4([C@H]([C@@H]3CCC2=C1)CC[C@H]4O)C)C C12659519
c1cc(ccc1C(=O)[O-])NS(=O)(=O)c2ccc(c(c2)[N+](=O)[O-])N3CCc4c(sc(c4C#N)N)C3 C13272516
c1cc(ccc1NC(=O)CCSc2nc([nH]n2)N/N=C/c3cc(cc(c3[O-])Cl)Cl)[N+](=O)[O-] C21079756
COc1cc(cc(c1[O-])[N+](=O)[O-])/C=N/Nc2nnc(n2N)SCc3ccccc3Cl C21326810
C[C@]12CC[C@@H]3c4ccc(cc4CC[C@H]3[C@@H]1CC[C@@]2(C#C)O[C@H]5[C@@H]([C@H]([C@H]([C@H](O5)C(=O)[O-])O)O)O)O C22058453
Cc1cccc(c1C)NC(=O)C2=C(NC(=O)N[C@H]2c3cc(c(c(c3)Br)[O-])Br)C C27751464
Cc1ccc(c(c1)OCCCC(C)(C)C(=O)O[C@H]2[C@@H]([C@@H]([C@@H]([C@@H](O2)C(=O)[O-])O)O)O)C C35644420
Cc1c(c(=O)[nH][nH]1)[C@H](c2ccc(cc2)OC(=O)c3cccc(c3)[N+](=O)[O-])c4c(n[nH]c4[O-])C C08972985
CN([C@@H](c1c(cc(cc1O)O)O)C(=O)NC2CCCCC2)C(=O)c3cc(ccc3[O-])[N+](=O)[O-] C36530112
CC(C)(C)N([C@H](c1c(cc(cc1O)O)O)C(=O)NC2CCCCC2)C(=O)c3cc(ccc3[O-])[N+](=O)[O-] C36585827
c1ccn(c1)c2c(c(=O)[nH]c(n2)[O-])c3c4c([nH]c3c5cccc(c5)Cl)[nH]c(=O)[nH]c4=O C20896812
COc1ccccc1N2C(=O)/C(=C/NNC(=S)Nc3ccccc3)/C(=NC2=S)[O-] C13687967
Cc1c(c(n[nH]1)O)[C@H](c2ccc(o2)c3ccc(cc3[N+](=O)[O-])OC)c4c(n[nH]c4[O-])C C33436889
c1ccc(c(c1)CS(=O)(=O)[C@@H]2NN[C@@H](O2)CCCNS(=O)(=O)c3ccc4c(c3)oc(n4)[O-])F C38794385
c1ccc(c(c1)CS(=O)(=O)[C@H]2NN[C@@H](O2)CCCNS(=O)(=O)c3ccc4c(c3)oc(n4)[O-])F C38794387
c1cc(ccc1CS(=O)(=O)[C@@H]2NN[C@H](O2)CCCNS(=O)(=O)c3ccc4c(c3)oc(n4)[O-])F C38794407
CC(C)[C@@H]([C@@H]1NN[C@@H](O1)S(=O)(=O)Cc2ccc(cc2)F)NS(=O)(=O)c3ccc4c(c3)oc(n4)[O-] C38794630
Cc1c(c(n[nH]1)[O-])[C@@H](c2cc(c(c(c2O)Br)O)Br)C3=C(N=N[C@H]3C)O C39344333
Cc1c(c(n[nH]1)[O-])[C@H](c2cc(c(c(c2)Br)O)Br)C3=C(N=N[C@@H]3O)C C39355863
C[C@H](/C(=C/1\[C@@H](N(C(=O)N(C1=O)C)C)N)/[O-])Sc2[nH]c(=O)c3c4c(sc3n2)CCCC4 C39420007
CCOC(=O)[C@H]1[C@@H](SC2=C1CCCCC2)NC(=O)CSc3[nH]c(=O)c(c(n3)[O-])NC(=O)C C39432372
c1cc(cc(c1)S(=O)(=O)/N=C\2/CCCN2)NS(=O)(=O)c3ccc(c(c3)C(=O)[O-])O C13346617
c1cc(c(cc1CS[C@@H]2N=C3C(=NC(=NC3=O)[NH-])N2[C@@H]4[C@@H]([C@@H]([C@@H](O4)CO)O)O)Cl)Cl C39939264
c1cc(ccc1NC(=O)CSc2c(c3c(s2)c(cc(=O)[nH]3)[O-])C(=O)N)Br C40286914
c1cc(ncc1Br)[N-]S(=O)(=O)c2cc(cnc2NN)Br C41070013
C[C@@]12CC/C(=N/OCC(=O)[O-])/C=C1CC[C@H]3[C@H]2[C@@H](C[C@@]4([C@@H]3CC[C@]4(C(=O)CO)O)C)O C43736506
CC(C)[C@@H](C(=O)[O-])NC(=O)CNC(=O)CO/N=C\1/CC[C@]2([C@H]3CC[C@@]4([C@@H]([C@@H]3CCC2=C1)CC[C@H]4O)C)C C43737030
CC(C)[C@H](C(=O)[O-])NC(=O)CNC(=O)CO/N=C/1\CC[C@]2([C@H]3CC[C@@]4([C@@H]([C@@H]3CCC2=C1)CC[C@@]4(C#C)O)C)C C43737449
c1ccc(c(c1)c2c3ccc(cc3oc-4cc(=O)ccc24)O[C@H]5[C@@H]([C@H]([C@H]([C@@H](O5)CO)O)O)O)C(=O)[O-] C44168653
c1ccc2c(c1)C(=O)O[C@@]2(c3ccc(cc3)O)c4ccc(cc4)O[C@H]5[C@@H]([C@H]([C@H]([C@H](O5)C(=O)[O-])O)O)O C44171881
CCOC(=O)NNC(=O)c1cc(=O)[nH]c2c1cc(cc2)S(=O)(=O)[N-]c3ccc(cc3)F C45574460
C[C@@H](C(=O)NCCCCCC(=O)[O-])N1C(=O)/C(=C/c2ccc(cc2O)O)/SC1=S C15048164
Cc1ccc(cc1)NC(=O)C[C@H]2C(=O)N=C(S2)NC3(CCCC3)c4c([nH]c(=O)[nH]c4=O)[O-] C20135017
Cc1c(c(=O)n(n1C)c2ccccc2)/N=C(/C(=N/Nc3ccc4c(c3)[nH]c(=O)[nH]4)/C#N)\[O-] C13145951
Cc1c2c(cc(c1N3CCC4=C(C3)/C(=N/O)/[C@@H](CS4)C)N)c(=O)c(cn2C5CC5)C(=O)[O-] C49778019
c1ccc(c(c1)[N-]S(=O)(=O)c2cc(ccc2N/N=C/c3cccc(c3O)O)[N+](=O)[O-])Cl C09097032
c1cc(c(c(c1)O)O)/C=N/Nc2ccc(cc2S(=O)(=O)[N-]c3ccc(cc3)Cl)[N+](=O)[O-] C12564649
CC1=C([C@@H](NC(=S)N1)c2ccc(cc2)C(=O)[O-])C(=O)N/N=C/c3ccccc3[N+](=O)[O-] C59384565
CC1=C([C@H](NC(=S)N1)c2ccc(cc2)C(=O)[O-])C(=O)N/N=C/c3cccc(c3)[N+](=O)[O-] C59384594
CC1=C([C@@H](NC(=O)N1)c2cccc(c2)[N+](=O)[O-])C(=O)N/N=C/c3ccc(cc3)C(=O)[O-] C59385621
COc1cc(c(cc1OCC(=O)[O-])Br)/C=N/NC(=O)Cc2csc(n2)N C59644340
COc1cc(cc(c1OCC(=O)[O-])Br)/C=N/NC(=O)Cc2csc(n2)N C59645618
Cc1nnc(s1)SCc2cc(nc(n2)/N=C(/N)\Nc3cc(cc(c3)OC)OC)[O-] C13570627
Cc1c(c(=O)n([nH]1)c2ccccc2)[C@@]3(C4=C(NC(=O)N([C@H]4NC3=O)c5ccccc5)[O-])C(F)(F)F C38958841
Cc1c(c(=O)n([nH]1)c2ccccc2)[C@@]3(C4=C(NC(=O)N([C@@H]4NC3=O)Cc5ccc(cc5)F)[O-])C(F)(F)F C38959030
CC(C)(C)c1ccc(cc1)NC(=O)CSC2=C(C3=NC(=O)C=C([C@H]3S2)[O-])C(=O)N C40266513
CCC[C@@H]1CCc2c(sc(c2C(=O)N)NC(=O)[C@@H]3[C@@H]4CC[C@@H](C4)[C@@H]3C(=O)[O-])C1 C04019447
c1cc(cc(c1)Br)c2c(cn(n2)CCC(=O)[O-])/C=N\NC(=S)N C04491863
CC[C@@H]1CCc2c(sc(c2C(=O)N)NC(=O)[C@H]3[C@@H]4CC[C@@H](C4)[C@@H]3C(=O)[O-])C1 C05094759
C[C@]12CC[C@@H](CC1=CC[C@@H]3[C@@H]2CC[C@]4([C@@H]3C[C@H]([C@@H]4[C@@](C)(CC(=O)[O-])O)O)C)O C05529958
C[C@]12CC[C@H](CC1=CC[C@H]3[C@@H]2CC[C@]4([C@@H]3C[C@H]([C@@H]4[C@@](C)(CC(=O)[O-])O)O)C)O C05530028
C[C@H](CCC(=O)[O-])[C@H]1CC[C@@H]2[C@@]1([C@H](C[C@H]3[C@@H]2[C@@H](C[C@H]4[C@@]3(CC[C@H](C4)O)C)O)O)C C08214947
CC(C)(C)c1cc(cc(c1O)C(C)(C)C)CCC(=O)NNC(=O)/C=C/C(=O)[O-] C03199337
c1cc(c(cc1/C=C\2/C(=O)N(C(=S)S2)c3ccc(c(c3)O)C(=O)[O-])O)O C16929336
c1cc(sc1)[C@@H]2CC3=C([C@@H](n4c(nc(n4)N)N3)c5ccc(cc5)C(=O)[O-])C(=O)C2 C18200605
CCCc1cc(nc(n1)SCC(=O)Nc2c(c3c(s2)CCCC3)C(=O)N)[O-] C06313735
c1cc(cc(c1)Cl)[C@H]2C3([C@@H](NC(=S)N2)c4cccc(c4)Cl)C(=O)NC(=O)N=C3[O-] C20117143
Cc1cccc(c1)n2c(c(c(nc2=S)[O-])[C@H]3c4c(c5ccccc5[nH]4)CC[NH2+]3)[O-] C17196914
c1ccc(cc1)n2c(c(c(nc2=S)[O-])[C@@H]3c4c(c5ccccc5[nH]4)CC[NH2+]3)[O-] C17198127
c1cc(c(cc1Cl)Cl)[C@@H]2C3([C@H](NC(=O)N2)c4ccc(cc4Cl)Cl)C(=O)NC(=O)N=C3[O-] C27838809
Cc1ccc(c(c1)n2c(c(c(nc2=S)[O-])[C@H]3c4c(c5ccccc5[nH]4)CC[NH2+]3)[O-])C C18213475
c1cc(c(cc1Cl)c2ccc(o2)[C@H]3c4c(=O)[nH]c(nc4OC(=C3C#N)N)[O-])Cl C34967322
Cc1c(c(=O)[nH][nH]1)[C@@H](c2ccc(cc2)I)c3c(n[nH]c3[O-])C C35103007
c1ccc(c(c1)C(=O)NN/C=C\2/C(=O)N=C(N(C2=O)c3ccccc3Cl)[O-])O C02261896
Cc1ccccc1N2C(=O)/C(=C/NNC(=O)c3ccccc3O)/C(=NC2=S)[O-] C17162366
Cc1cc(c(cc1N)N)/N=N/c2ccc(cc2)N/N=C/3\C=CC(=O)C(=C3)C(=O)[O-] C17303159
c1cc(ccc1Nc2nc(nc(n2)N)c3cc(ccc3[O-])Cl)Br C00626159
C1CCc2c(sc(c2C(=O)N)NC(=O)[C@H]3[C@H](C4CCC3CC4)C(=O)[O-])CC1 C17079671
Cc1c(c([nH]n1)[O-])[C@H](c2ccccc2Cl)C3=C(NN([C@@H]3O)c4ccccc4)C C39369137
Cc1ccccc1[C@@H]2[NH2+][C@@H](ON2)CSc3nc(c(c(n3)[O-])CCC(=O)[O-])C C39668064
C/C(=N\Nc1c(c(nc(c1Cl)Cl)C(=O)[O-])Cl)/c2ccc(cc2O)O C13352631
c1cc(cc(c1)O)[C@H]2c3c([nH]nc3C(=O)N2CCO)c4cc(ccc4[O-])Cl C39897982
c1cc(ccc1C(=O)[O-])Nc2c(c(ncn2)Nc3cc(ccc3Cl)Cl)N C40778452
C[C@]1([C@H](O[C@@]([C@@]([C@@]1(C)O)(C)O)(C)Oc2c[nH]c3c2c(c(cc3)Br)Cl)C(=O)[O-])O C43509415
C[C@@]12CC[C@H](CC1=CC[C@@H]3[C@@H]2CC[C@@]4([C@@H]3C[C@H]([C@@H]4[C@@](C)(CC(=O)[O-])O)O)C)O C43737175
Cc1c2ccccc2oc1C(=O)NNC(=O)c3ccc4c(c3)nc(=S)[nH]c4[O-] C46660001
c1cc(c(cc1Nc2cc(ccc2Br)Br)C(=O)[O-])N C49124830
Cc1ccc(c(c1)NC(=O)[C@H]2[C@H](/C(=C(/Nc3cc(ccc3C)C)\[O-])/C(=O)C[C@]2(C)O)c4cccc(c4)F)C C54622135
Cc1cccc(c1C)NC(=O)[C@H]2[C@H](/C(=C(/Nc3cccc(c3C)C)\[O-])/C(=O)C[C@]2(C)O)c4c(ccs4)C C54622154
Cc1ccc2c(c1)[C@]3(c4c(nc(nc4[O-])SCc5cccc(c5)F)NC(=C3C#N)N)C(=O)N2 C12462571
CC1=C([C@H](NC(=S)N1)c2ccc(cc2)O)C(=O)N/N=C/c3ccc(cc3)C(=O)[O-] C59385093
CC1=C([C@H](NC(=O)N1)c2ccc(cc2)C(=O)[O-])C(=O)N/N=C/c3ccc(cc3)O C59385554
c1cc(ccc1NC(=O)O/N=C(\c2c(non2)N)/[N-]c3ccc(cc3)Br)Cl C59434808
c1cc(ccc1SCc2cc(nc(n2)/N=C(/N)\Nc3ccc4c(c3)OCCO4)[O-])Cl C13570488
Cc1nnc(s1)SCc2cc(nc(n2)/N=C(\N)/Nc3ccccc3OC)[O-] C13569388
CCC(=O)Nc1ccc(cc1)[C@@H](C)NC(=O)c2ccc3c(c2)nc(=S)[nH]c3[O-] C60630085
CC/C(=N\NC(=S)N)/C[C@@H](c1ccccc1)c2c(c3ccccc3oc2=O)[O-] C15919678
c1cc(c(cc1O)O)C(=O)Nc2ccc(cc2C(=O)[O-])I C62823977
Cc1c(c(n[nH]1)C)NC(=O)Nc2ccc(cc2C(=O)[O-])I C62824705
c1c(cc(c(c1C(=O)[O-])NC(=O)c2c(non2)N)Br)Br C62825401
[H]/N=C(/N/C(=N\c1ccccc1)/Nc2nc(cc(n2)C)C)\N=C(\c3ccccc3)/[O-] C05849207
CC1=NN[C@@H](S1)SCc2cc(nc(n2)/N=C(\N)/Nc3ccc(cc3)OC)[O-] C38960024
CSc1ccc(cc1)[C@H]2c3c([nH]c(nc3=O)N)N=C4C2=C(c5c4cccc5)[O-] C04385917
CCOc1ccc(cc1)[C@H]2c3c([nH]c(nc3=O)N)N=C4C2=C(c5c4cccc5)[O-] C13152831
CC/C(=N\NC(=S)N)/C[C@H](c1ccccc1)c2c(=O)c3ccccc3oc2[O-] C15919679
c1ccc2c(c1)c(c[nH]2)[C@@H]3C/C(=C/4\C(=O)N=C(N(C4=O)c5ccc(cc5)F)[O-])/NN3 C08770508
CC(C)(C)[NH2+][C@@H](C(Cl)(Cl)Cl)NC(=O)N[C@@H](C(Cl)(Cl)Cl)[NH2+]C(C)(C)C C02900813
CC(C)(C)[NH2+][C@@H](C(Cl)(Cl)Cl)NC(=O)N[C@H](C(Cl)(Cl)Cl)[NH2+]C(C)(C)C C02900815
CC(C)(C)[NH2+][C@H](C(Cl)(Cl)Cl)NC(=O)N[C@@H](C(Cl)(Cl)Cl)[NH2+]C(C)(C)C C02900814
CC/C(=N\Nc1nc2c(ncnc2n1[C@@H]3[C@@H]([C@@H]([C@@H](O3)CO)O)O)N)/Cc4ccccc4 C09975189
COc1cc(ccc1O)/C=N/Nc2nc3c(ncnc3n2[C@H]4[C@H]([C@@H]([C@@H](O4)CO)O)O)N C08740520
c1cc(ccc1C(=O)N/N=C(\c2c(=O)[nH]c3ccc(cc3n2)Cl)/[C@H]([C@H](CO)O)O)O C15775259
Cc1ccccc1OC[C@H](C[NH2+]Cc2cccc(c2)C[NH2+]C[C@@H](COc3ccccc3C)O)O C16043572
c1ccc(c(c1)C[NH2+]C[C@@H](COc2ccc(cc2)OC[C@H](C[NH2+]Cc3ccccc3Cl)O)O)Cl C27529518
c1ccc(c(c1)COC(=O)[C@@]2(C=CCC[C@H]2O)O)O[C@H]3[C@@H]([C@H]([C@@H]([C@H](O3)CO)O)O)O C31165589
CC1([C@@H]2CCC3=C([C@]2(C[C@H]([C@H]1O)O)C)C[C@H]([C@@]4([C@]3(CC[C@H]4[C@@H](CC[C@@H](C(C)(C)O)O)CO)C)C)O)C C31169577
c1cc(ccc1CCC(=O)c2c(cc(cc2O[C@H]3[C@@H]([C@@H]([C@@H]([C@@H](O3)CO)O)O)O)O)O)N C33682728
COc1ccc(cc1)/C=N/Nc2nc3c(=O)[nH]c(nc3n2[C@H]4[C@@H]([C@@H]([C@@H](O4)CO)O)O)N C33758759
C[C@H]1[C@@H]([C@H]([C@H]([C@@H](O1)O[C@@H]2[C@H]([C@@H]([C@H](O[C@H]2Oc3ccc(cc3)C=C)CO)O)O)O)O)O C31417264
COc1cccc(c1[O-])/C=[NH+]/Nc2nc3c(ncnc3n2[C@@H]4[C@@H]([C@@H]([C@@H](O4)CO)O)O)N C09975162
c1c(cc(c(c1)O)O)/C=C(/C(=O)N[C@H]2C[C@@H](CCC2)NC(=O)/C(=C/c3cc(c(cc3)O)O)/C#N)\C#N C05538340
C[C@]12CC[C@@H]([C@@]1([C@H](CC3=C2CC[C@H]4[C@@]3(C[C@@H]([C@@H](C4(C)C)O)O)C)O)C)[C@@H](CC[C@@H](C(C)(C)O)O)CO C35271623
COC(=O)[C@@H]1C(=c2ccccc2=[NH+]1)NC(=O)C[NH+]3CCC(CC3)(C(=O)N)[NH+]4CCCCC4 C38688838
COC(=O)[C@H]1C(=c2ccccc2=[NH+]1)NC(=O)C[NH+]3CCC(CC3)(C(=O)N)[NH+]4CCCCC4 C38688839
c1cc(ccc1OC[C@@H](C[NH2+]CCC2=CCCCC2)O)OC[C@@H](C[NH2+]CCC3=CCCCC3)O C38711162
c1cc(ccc1OC[C@@H](C[NH2+]CCC2=CCCCC2)O)OC[C@H](C[NH2+]CCC3=CCCCC3)O C38711163
c1cc(ccc1OC[C@H](C[NH2+]CCC2=CCCCC2)O)OC[C@H](C[NH2+]CCC3=CCCCC3)O C38711164
CCCc1ccc(cc1)[C@@H](CNc2ccccc2O)[NH+]3CC[NH2+][C@@H](C3)c4ccccc4O C39532634
CC(C)Cc1ccc(cc1)[C@@H](CNc2ccccc2O)[NH+]3CC[NH2+][C@@H](C3)c4ccccc4O C39533328
CC(C)Cc1ccc(cc1)[C@H](CNc2ccccc2O)[NH+]3CC[NH2+][C@@H](C3)c4ccccc4O C39533329
c1cc(ccc1C(=O)N/N=C(\[C@H]2C(=O)[NH+]=c3ccc(cc3=[NH+]2)Cl)/[C@H]([C@@H](CO)O)O)O C40151310
c1cc(ccc1/C=C\C(=O)c2c(cc(cc2O[C@H]3[C@H]([C@@H]([C@@H]([C@@H](O3)CO)O)O)O)O)O)O C40651531
CC1(CC(CC([NH2+]1)(C)C)Nc2c(c([nH+]cn2)NN(c3ccccc3)c4ccccc4)N)C C40760718
COc1cc(cc(c1O)OC)c2c(c(=O)c3c(cc(cc3o2)O)O)O[C@@H]4[C@@H]([C@@H]([C@H]([C@H](O4)CO)O)O)O C43465472
c1cc(ccc1CCC(=O)c2c(cc(cc2O[C@H]3[C@H]([C@@H]([C@H]([C@@H](O3)CO)O)O)O)O)O)N C44135755
c1cc(ccc1CCC(=O)c2c(cc(cc2O[C@H]3[C@H]([C@H]([C@H]([C@@H](O3)CO)O)O)O)O)O)N C44135761
CCCC[C@H](CC)Cn1c2ccc(cc2c3c1ccc(c3)C[C@@H](CO)[NH3+])C[C@H](CO)[NH3+] C44467750
c1cc(ccc1CCC(=O)c2c(cc(cc2O[C@H]3[C@H]([C@H]([C@@H]([C@@H](O3)CO)O)O)O)O)O)N C44960176
c1ccc2=[NH+]CC(=c2c1)C[C@@H](COc3cc(cnc3)c4cccc5c4cccc5C(=O)N)[NH3+] C52627693
c1c(cc(c(c1)/C=N/NC(=O)c2nonc2C(=O)N/N=C/c3c(cc(cc3)O)O)O)O C59503390
Cc1cccc(c1N2[C@@H](N[NH2+]N2)[C@@H](c3ccccc3)[NH2+]CCC4=c5ccccc5=[NH+][C@@H]4C)C C63513945
CC[NH+](CC)CCNC(=O)c1ccc(cc1)N2CC(=O)C(=C2N)[C@@H]3[NH+]=c4ccc(cc4=[NH+]3)C C63515081
CC[NH+](CC)CCNC(=O)c1ccc(cc1)N2CC(=O)C(=C2N)[C@H]3[NH+]=c4ccc(cc4=[NH+]3)C C63515082
Cc1ccc2=[NH+][C@H]([NH+]=c2c1)SCC(=O)Nc3cccc(n3)NC(=O)CS[C@H]4[NH+]=c5ccc(cc5=[NH+]4)C C63562386
c1ccc2=[NH+]C([NH+]=c2c1)CNC(=O)CS[C@H]3N[C@H](Nc4n3[nH]c(=O)c4)c5ccco5 C63648744
c1ccc2=[NH+]CC(=c2c1)C[C@@H]([C@@H]3NN[C@@H](O3)SCc4ccc(c(c4)Cl)Cl)[NH3+] C63720175
c1ccc2=[NH+]CC(=c2c1)C[C@@H]([C@H]3NN[C@@H](O3)SCc4ccc(c(c4)Cl)Cl)[NH3+] C63720176
c1ccc2=[NH+]CC(=c2c1)C[C@@H]([C@@H]3NN[C@H](O3)SCc4ccc(c(c4)Cl)Cl)[NH3+] C63720177
c1ccc2=[NH+]CC(=c2c1)C[C@@H]([C@H]3NN[C@H](O3)SCc4ccc(c(c4)Cl)Cl)[NH3+] C63720178
c1ccc2=[NH+]CC(=c2c1)C[C@@H]([C@@H]3NN[C@@H](O3)SCc4ccc(cc4Cl)Cl)[NH3+] C63720223
c1ccc2=[NH+]CC(=c2c1)C[C@@H]([C@@H]3NN[C@H](O3)SCc4ccc(cc4Cl)Cl)[NH3+] C63720225
c1ccc2=[NH+]CC(=c2c1)C[C@@H]([C@H]3NN[C@H](O3)SCc4ccc(cc4Cl)Cl)[NH3+] C63720226
c1ccc2=[NH+]CC(=c2c1)C[C@@H]([C@@H]3NN[C@@H](O3)SCc4c(cccc4Cl)Cl)[NH3+] C63761269
c1ccc2=[NH+]CC(=c2c1)C[C@@H]([C@H]3NN[C@@H](O3)SCc4c(cccc4Cl)Cl)[NH3+] C63761270
c1ccc2=[NH+]CC(=c2c1)C[C@@H]([C@@H]3NN[C@H](O3)SCc4c(cccc4Cl)Cl)[NH3+] C63761271
Cc1cccc(c1C)NC(=O)CS[C@H]2NN[C@@H](O2)[C@H](CC3=c4ccccc4=[NH+]C3)[NH3+] C64097844
c1cc(ccc1c2nc(nc(n2)N)N)Oc3ccc(cc3)Oc4ccc(cc4)c5nc(nc(n5)N)N C02029934
c1cc(c2c(c1CSc3[nH]c4c(n3)c(ncn4)N)nsn2)CSc5[nH]c6c(n5)c(ncn6)N C02030989
CC(=CCc1c(cc(c2c1O[C@@H]([C@@H](C2=O)O)c3ccc(cc3)O)O)O[C@H]4[C@@H]([C@H]([C@@H]([C@H](O4)CO)O)O)O)C C04273376
CC(=O)OC[C@H]1[C@H]([C@@H]([C@H]([C@@H](O1)Oc2c(=O)c3c(cc(cc3oc2c4ccc(c(c4)O)O)O)O)O)O)O C04349595
COc1cc(cc(c1O)OC)c2c(c(=O)c3c(cc(cc3o2)O)O)O[C@H]4[C@@H]([C@H]([C@H]([C@@H](O4)CO)O)O)O C04349695
Cc1cc(=O)oc2c1ccc(c2)O[C@@H]3[C@@H]([C@@H]([C@@H]([C@@H](O3)CO)O[C@@H]4[C@@H]([C@@H]([C@@H]([C@@H](O4)CO)O)O)O)O)O C04556903
Cc1cc(=O)oc2c1ccc(c2)O[C@H]3[C@@H]([C@@H]([C@@H]([C@@H](O3)CO)O[C@@H]4[C@@H]([C@@H]([C@@H]([C@@H](O4)CO)O)O)O)O)O C04556904
Cc1cc(=O)oc2c1ccc(c2)O[C@@H]3[C@H]([C@@H]([C@@H]([C@@H](O3)CO)O[C@@H]4[C@@H]([C@@H]([C@@H]([C@@H](O4)CO)O)O)O)O)O C04556905
COc1ccc(cc1)c2c(c(=O)c3c(o2)cc(c(c3O)OC)O)O[C@@H]4[C@H]([C@@H]([C@@H]([C@@H](O4)CO)O)O)O C05812923
c1cc(ccc1Oc2ccc(cc2N)N)S(=O)(=O)c3ccc(cc3)Oc4ccc(cc4N)N C01621263
COCCNC(=O)[C@H](c1ccc(cc1)O)N(Cc2cccs2)C(=O)c3c(c(ns3)C(=O)N)N C06905087
COc1cc(ccc1O)c2cc(=O)c3c(o2)cc(c(c3O)OC)O[C@@H]4[C@H]([C@@H]([C@@H]([C@@H](O4)CO)O)O)O C12419124
Cc1cc(c(cc1C)N[C@H]2[C@H]([C@@H]([C@@H]([C@@H](O2)CO)O)O)O)N[C@H]3[C@H]([C@@H]([C@@H]([C@@H](O3)CO)O)O)O C12653053
Cc1cc(c(cc1C)N[C@H]2[C@H]([C@@H]([C@@H]([C@@H](O2)CO)O)O)O)N[C@@H]3[C@H]([C@@H]([C@@H]([C@@H](O3)CO)O)O)O C12653057
Cc1cc(c(cc1C)N[C@H]2[C@H]([C@@H]([C@@H]([C@@H](O2)CO)O)O)O)N[C@H]3[C@H]([C@@H]([C@@H]([C@H](O3)CO)O)O)O C12653062
Cc1cc(c(cc1C)N[C@H]2[C@H]([C@@H]([C@@H]([C@@H](O2)CO)O)O)O)N[C@@H]3[C@H]([C@@H]([C@@H]([C@H](O3)CO)O)O)O C12653065
COc1ccc(cc1Br)/C=N/Nc2nc3c(=O)[nH]c(nc3n2[C@H]4[C@H]([C@@H]([C@@H](O4)CO)O)O)N C16226553
COc1ccc(cc1Br)/C=N/Nc2nc3c(=O)[nH]c(nc3n2[C@@H]4[C@H]([C@@H]([C@@H](O4)CO)O)O)N C16226555
COc1ccc(cc1Br)/C=N/Nc2nc3c(=O)[nH]c(nc3n2[C@H]4[C@H]([C@@H]([C@H](O4)CO)O)O)N C16226557
COc1ccc(cc1Br)/C=N/Nc2nc3c(=O)[nH]c(nc3n2[C@@H]4[C@H]([C@@H]([C@H](O4)CO)O)O)N C16226559
Cc1c(c([nH]c1C(=O)N/N=C/c2ccc(cc2O)O)C)C(=O)N/N=C/c3ccc(cc3O)O C16249228
CC(C)[NH2+]C[C@@H](COc1ccc(c2c1cccc2)O[C@@H]3[C@@H]([C@@H]([C@H]([C@H](O3)C(=O)[O-])O)O)O)O C22061121
c1cc(c(cc1[C@@H](/C(=N\NC(=[NH2+])N)/c2c(nc3cc(ccc3n2)[N+](=O)[O-])[O-])O)Cl)Cl C25574314
c1cc(c(cc1[C@H](/C(=N\NC(=[NH2+])N)/c2c(nc3cc(ccc3n2)[N+](=O)[O-])[O-])O)Cl)Cl C25574317
CC(C)C[C@H](C(=O)N1CCOCCOCCN(CCOCCOCC1)C(=O)[C@H](CC(C)C)[NH3+])[NH3+] C32239411
CC(C)C[C@H](C(=O)N1CCOCCOCCN(CCOCCOCC1)C(=O)[C@@H](CC(C)C)[NH3+])[NH3+] C32239416
COc1ccc(cc1Br)/C=N/Nc2nc3c(=O)[nH]c(nc3n2[C@@H]4[C@@H]([C@@H]([C@@H](O4)CO)O)O)N C35183222
COc1ccc(cc1Br)/C=N/Nc2nc3c(=O)[nH]c(nc3n2[C@H]4[C@@H]([C@@H]([C@@H](O4)CO)O)O)N C35183223
Cc1cc(=O)oc2c1ccc(c2)O[C@H]3[C@@H]([C@@H]([C@@H]([C@@H](O3)CO)O[C@H]4[C@@H]([C@@H]([C@@H]([C@@H](O4)CO)O)O)O)O)O C35395203
c1cc(c(cc1[N+](=O)[O-])CSc2c3c(nc(n2)N)n(cn3)[C@@H]4[C@@H]([C@@H]([C@@H](O4)CO)O)O)O C35395377
c1cc(c(cc1[N+](=O)[O-])CSc2c3c(nc(n2)N)n(cn3)[C@@H]4[C@H]([C@@H]([C@@H](O4)CO)O)O)O C35395384
CC(=CCc1c(cc2c(c1O)C(=O)[C@@H]([C@@H](O2)c3ccc(cc3)O)O)O[C@@H]4[C@@H]([C@@H]([C@@H]([C@@H](O4)CO)O)O)O)C C35464232
Cc1cc(c(cc1C)N[C@@H]2[C@H]([C@@H]([C@@H]([C@@H](O2)CO)O)O)O)N[C@@H]3[C@@H]([C@@H]([C@@H]([C@@H](O3)CO)O)O)O C08740320
CCCCNC(=O)[C@H](c1c(cc(cc1O)O)O)N(Cc2ccco2)C(=O)c3cccc(c3O)O C36500743
CCCCNC(=O)[C@@H](c1c(cc(cc1O)O)O)N(Cc2ccc(o2)C)C(=O)c3c(cccc3O)O C36597476
c1cc(cc2c1ccc(=O)o2)O[C@H]3[C@@H]([C@H]([C@@H]([C@H](O3)CO[C@H]4[C@@H]([C@](CO4)(CO)O)O)O)O)O C31157867
c1c(cc(c(c1)O)O)/C=C(/C(=O)NCCCCCNC(=O)/C(=C/c2cc(c(cc2)O)O)/C#N)\C#N C01646734
c1cc(ccc1CSc2nnc(s2)NC(=O)[C@@H]3[C@@H](C4=CC=C(N[C@@H]4S3)c5cc[nH+]cc5)[NH3+])Cl C38999178
c1cc(ccc1CSc2nnc(s2)NC(=O)[C@@H]3[C@H](C4=CC=C(N[C@@H]4S3)c5cc[nH+]cc5)[NH3+])Cl C38999184
C[C@@H]1[C@@H]([C@@H]([C@@H]([C@@H](O1)O[C@@H]2[C@@H]([C@@H]([C@@H](O[C@@H]2Oc3cc(c(c(c3)O)C(=O)C)O)CO)O)O)O)O)O C06299010
C[C@H]1[C@@H]([C@@H]([C@@H]([C@@H](O1)O[C@@H]2[C@@H]([C@@H]([C@@H](O[C@@H]2Oc3cc(c(c(c3)O)C(=O)C)O)CO)O)O)O)O)O C39944862
C[C@@H]1[C@H]([C@@H]([C@@H]([C@@H](O1)O[C@@H]2[C@@H]([C@@H]([C@@H](O[C@@H]2Oc3cc(c(c(c3)O)C(=O)C)O)CO)O)O)O)O)O C39944864
C[C@H]1[C@H]([C@@H]([C@@H]([C@@H](O1)O[C@@H]2[C@@H]([C@@H]([C@@H](O[C@@H]2Oc3cc(c(c(c3)O)C(=O)C)O)CO)O)O)O)O)O C39944866
CC[C@@H](C)[C@@H](C(=O)N1CCOCCOCCN(CCOCCOCC1)C(=O)[C@@H]([C@@H](C)CC)[NH3+])[NH3+] C39988457
CC[C@@H](C)[C@H](C(=O)N1CCOCCOCCN(CCOCCOCC1)C(=O)[C@@H]([C@@H](C)CC)[NH3+])[NH3+] C39988459
c1cc(ccc1C(=O)N/N=C(\[C@@H]2C(=O)[NH+]=c3ccc(cc3=[NH+]2)Cl)/[C@@H]([C@@H](CO)O)O)Cl C40151297
c1ccc(c(c1)C(=O)N/N=C(\[C@@H]2C(=O)[NH+]=c3ccc(cc3=[NH+]2)Cl)/[C@H]([C@@H](CO)O)O)Cl C40151330
c1cc2c(cc1Cl)[nH]cc2O[C@@H]3[C@@H]([C@@H]([C@@H]([C@@H](O3)CO)O[C@@H]4[C@@H]([C@@H]([C@@H]([C@@H](O4)CO)O)O)O)O)O C43179119
C[C@@H]1C(=C(N=C1C(=O)N/N=C/c2ccc(c(c2)O)O)C)C(=O)N/N=C/c3ccc(c(c3)O)O C63770257
c1ccc2c(c1)ccn2C[C@H](C[NH2+]CCNc3ccc(c[nH+]3)C(F)(F)F)O C04299478
c1ccc2c(c1)ccn2C[C@@H](C[NH+]3CCC(CC3)[NH2+][C@H]4CCCC[C@@H]4O)O C04299561
C[C@@H](C[NH2+]CCCNc1c2ccc(cc2[nH+]c3c1cc(cc3)OC)Cl)O C04428781
C/C(=N\C1CC([NH2+]C(C1)(C)C)(C)C)/CC(=O)NC2CC([NH2+]C(C2)(C)C)(C)C C04955045
CC1(Cc2c(c([nH+]c3c2c4c(s3)c(ncn4)NCC[NH3+])N5CCCC5)CO1)C C02366322
C[NH2+]Cc1cn(nn1)C[C@H]2C[C@@H]3CC[NH+]2C[C@@H]3C(=O)N4CCC(CC4)C(=O)N C08299759
c1cc[nH+]c(c1)N2CC[NH+](CC2)Cc3[nH]/c(=N\c4ccc(cc4)F)/nc(n3)N C09361260
c1cc(cc(c1)OC[C@@H](C[NH+]2CCC(CC2)O)O)C[NH2+]Cc3ccc(c(c3)F)F C11957599
c1cc(cc(c1)OC[C@H](C[NH+]2CCC(CC2)O)O)C[NH2+]Cc3ccc(c(c3)F)F C11957607
CC(=O)NCC[NH2+]Cc1ccccc1OC[C@@H](C[NH+]2CCc3ccccc3C2)O C12431511
c1ccc(c(c1)C[NH2+]CC2(CCCCC2)O)OC[C@@H](C[NH+]3CCCCC3)O C12592952
Cc1cccnc1CC[NH2+]Cc2cccc(c2)OC[C@H](C[NH+]3CCC(CC3)O)O C12308368
c1cc(cc(c1)OC[C@H](C[NH+]2CCC(CC2)O)O)C[NH2+]CCn3cccn3 C14977614
Cc1cc(n[nH]1)C[NH+]2CCC3(CC2)c4ccccc4[C@H]([C@@H]3O)[NH+](C)CCO C20322397
c1cc[nH+]c(c1)N2CCN(CC2)[C@H]3[C@H](O[C@H]([C@H]3O)CO)C[NH2+]C4CCOCC4 C20465654
C[NH+](CCc1ccccn1)[C@H]2[C@H](O[C@H]([C@H]2O)CO)C[NH2+]Cc3ccccn3 C20465909
CC(C)(C)NC(=O)COc1ccc(cc1C[NH2+]CCC[NH2+]C)Br C20873268
c1ccc(c(c1)C[NH2+]CCN2CCC(CC2)O)OC[C@@H](C[NH+]3CCSCC3)O C20999165
CC1(CCc2cc3c(cc2O1)o/c(=[NH+]/NC(=O)CCC[NH3+])/c4c3CCCC4)C C32046731
c1cc(ccc1C[C@@H](c2nc(co2)C(=O)N3CCCN4C3=[NH+]CCC4)[NH3+])O C34387819
CC[NH+]1CCN(CC1)c2c(c(n/c(=[NH+]\c3ccc(cc3)Cl)/[nH]2)N)[N+](=O)[O-] C17206905
Cc1ccccc1Nc2nc(nc(n2)N)C[NH+]3CCN(CC3)c4cccc[nH+]4 C01070805
CCCC1=C[C@@H](N=N1)CN(C)C(=O)CN2[C@@H](N[NH2+]N2)C[NH+]3CCC(CC3)C C39362505
CC1=N[C@H](N=C1)CN(C)C(=O)CN2[C@@H](N[NH2+]N2)C[NH+]3CCc4ccccc4C3 C39406541
c1ccc2c(c1)CC[NH+](C2)C[C@H]3N[NH2+]NN3CC(=O)N4CCC5=C(C4)CN=N5 C39537399
c1ccc2=[NH+]C(=O)[C@@H]([NH+]=c2c1)/C(=N\Nc3ccc(cc3)S(=O)(=O)N)/C=O C40151145
c1cc[nH+]c(c1)N2CCN(CC2)c3c(c([nH+]cn3)Nc4cccnc4Cl)N C40799329
CC[C@@H]([C@H](c1cc(cs1)Br)[NH+](C)CC(=O)NCCOC)[NH3+] C43287276
C[NH+](C)CC[NH+](C)[C@@H]1[C@H]([C@@H]([C@H]2CO[C@@H]1O2)NC(=O)Nc3cccc(c3)C#N)O C20463972
C[NH+]1[C@@H]2CC[NH+]([C@@H]2C(=O)NC[C@@H]1CCC(=O)NCC#C)Cc3ccc(o3)CO C35442533
C[NH+]1CCC(CC1)[NH2+]C[C@@H]2[C@@H]([C@@H]([C@@H](O2)CO)O)N3CCN(CC3)c4ncccn4 C20465087
Cc1cc(c(c(c1)Br)NC(=O)C[NH+]2CC[C@@H](C2)C[NH3+])Br C50248526
COc1c(cc(cc1Br)Br)C[NH2+]C2CCC(CC2)[NH3+] C51694092
COc1c(cc(cc1Br)C[NH2+]C2CCC(CC2)[NH3+])Br C51694183
C[NH+]1CCN(CC1)CCCOc2ccccc2C[NH2+]Cc3csc(n3)N C55270704
C[C@@H](C[NH2+]CC[NH2+]Cc1ccccc1OCc2ccc(cc2Cl)Cl)O C22075032
CCCNC(=O)C[NH+]1CCC(CC1)NC(=O)NCC(C)(C)[NH+]2CCCCC2 C47911442
c1ccc(cc1)Nc2ccc(cc2)N3CC(=O)C(=C3N)C4[NH+]=c5ccccc5=[NH+]4 C63515093
c1cc2=[NH+][C@@H]([NH+]=c2cc1Cl)SCC(=O)N[C@H]3[C@@H](C=CS3)C(=O)N C63730946
C1CC[NH+](CC1)C2(CCN(CC2)C[C@@]3(CCC[NH+]4[C@@H]3CCCC4)O)C(=O)N C63857432
C[C@@H]1[C@@H](c2ccccc2N1CC(=O)N)C[NH2+]C[C@@H]3C=c4cc(ccc4=[NH+]3)OC C63868598
c1ccc2=[NH+][C@H](C=c2c1)c3cccc(c3)N4CCC(CC4)[NH2+]C[C@@H]5NNN=N5 C64015599
C[C@@H]1C(=c2cc(ccc2=[NH+]1)C#N)CCNc3c4ccccc4nc(n3)CC[NH3+] C65381219
Cc1c([nH+]c[nH]1)[C@H]2C(=NCN2CCC[NH+](CCO)CCO)c3ccccc3 C65386665
c1cc(c(c(c1)Cl)[C@H](CN/C(=[NH+]/C[C@@H]2CCCO2)/N)[NH+]3CCCC3)F C66243010
c1cc(c(c(c1)Cl)[C@H](CN/C(=[NH+]/C[C@H]2CCCO2)/N)[NH+]3CCCC3)F C66243012
c1cc[nH+]c(c1)N2CCN(CC2)S(=O)(=O)CCN/C(=[NH+]\Cc3ccco3)/N C66243086
CC1CC[NH+](CC1)C[C@@H](CNC(=O)NC2CC[NH+](CC2)CC3CCCC3)O C67637433
CNC(=O)[C@@H]1C[C@@H](C[NH2+]1)n2cc(nn2)c3ccc(cc3)C[NH+]4CCC(CC4)O C67649455
CNC(=O)[C@@H]1C[C@H](C[NH2+]1)n2cc(nn2)c3ccc(cc3)C[NH+]4CC[C@H](C4)O C67649472
CC1(CCC(CC1)C(C)(C)NC(=O)CBr)[NH2+]C[C@@H](COc2cccc3c2cc[nH]3)O C03870330
c1cc(c(cc1C(F)(F)F)N)NCCNc2c(cc(c[nH+]2)C(F)(F)F)Cl C02388245
CNC(=S)NNC(=O)C1=NO[C@@H](C1)CNc2c(cc(c[nH+]2)C(F)(F)F)Cl C05209254
c1ccc(c(c1)C[NH2+]CCNC(=O)c2c(non2)N)OCc3ccc(cc3)Cl C05324136
COc1ccc(cc1OCC[NH2+]C[C@@H](COc2cccc3c2c4ccccc4[nH]3)O)O C02528510
C[C@H](c1ccc(cc1)c2ccc(o2)C[NH2+]CCc3ccc(cc3)S(=O)(=O)N)O C07541052
c1cc2c(cc1Br)c3cc(ccc3n2C[C@@H](C[NH2+]C(CO)(CO)CO)O)Br C10384381
CC[NH+](CC(=O)Nc1c(cccc1F)F)CC(=O)Nc2c(ccs2)C(=O)N C12756028
c1cc(sc1)CNC(=O)CC[C@@H]2CNC(=O)[C@H]3[NH+]2C[C@H](C3)NC(=S)Nc4ccc(cc4)Cl C15708033
Cc1c(cccc1Cl)NC(=[NH2+])Nc2[nH]c(cc(=O)n2)CSc3nnc(s3)C C20503603
CCC[NH+](CC(=O)Nc1ccc2c(c1)[nH]c(=O)[nH]2)CC(=O)Nc3ccc(c(c3F)F)F C21920359
c1cc(c(cc1Br)C[NH2+]CCNCc2cc(ccc2O)Br)O C22937618
Cc1ccccc1[C@@H](c2ccccc2)OC[C@@H](C[NH2+][C@@H](C)[C@@H](c3ccc(cc3)O)O)O C37308270
CC1=NN[C@H](S1)SCc2cc(=O)nc([nH]2)NC(=[NH2+])Nc3cccc(c3)Cl C38964318
c1ccc2c(c1)c(c[nH]2)C[C@@H]([C@H]3NN[C@H](O3)SCc4ccc(c(c4)Cl)Cl)[NH3+] C38965851
c1ccc2c(c1)c(c[nH]2)C[C@@H]([C@H]3NN[C@H](O3)SCc4c(cccc4Cl)F)[NH3+] C38966459
Cc1ccc(cc1N2[C@H](N[NH2+]N2)SCC(=O)NCCc3c[nH]c4c3ccc(c4)OC)Cl C39024776
C[C@H]1C(=C(NO1)C)C(=O)N2C[C@H](C3(C2)CC[NH2+]CC3)C(=O)NCCc4c[nH]c5c4cccc5 C39597941
c1cc(c(cc1CCNC(=O)[C@@H]2CN(CC23CC[NH2+]CC3)C(=O)c4ccc(cc4F)C(F)(F)F)O)O C39661748
Cc1ccc(c(c1F)F)C(=O)N2C[C@@H](C3(C2)CC[NH2+]CC3)C(=O)NCCc4ccc(c(c4)O)O C39661802
c1ccc2c(c1)c(cc(=O)[nH]2)CS[C@H]3N[NH2+]NN3c4ccc5c(c4)OCCO5 C39697698
C[C@@H](C(=O)Nc1ccc2c(c1)[nH]c(=O)[nH]2)[NH2+][C@@H](c3ccc(cc3)C(C)(C)C)C(C)C C40002679
CC1(CC(CC([NH2+]1)(C)C)Nc2c(c(ncn2)Nc3ccc(c(c3)Cl)Cl)N)C C40704089
CC(C)Oc1c(cc(cc1Br)Br)C[NH2+]CCNC(=O)c2c(non2)N C40744468
c1cc(c(cc1F)Cl)COc2ccc(cc2C[NH2+]CCNC(=O)c3c(non3)N)Br C40744519
c1cc(c(cc1F)Cl)COc2ccc(cc2C[NH2+]CCNC(=O)c3c(non3)N)Cl C40744545
c1ccc(cc1)Oc2ccc(cc2)Nc3c(c(ncn3)NCC[NH+]4CCCCC4)N C40756482
CC1(CC(CC([NH2+]1)(C)C)Nc2c(c(ncn2)Nc3ccc(cc3Cl)Cl)N)C C40760776
Cc1ccc2c([nH+]1)cccc2Nc3c(c(ncn3)Nc4nc5ccccc5s4)N C40761227
Cc1ccc(cc1)CNc2c(c([nH+]cn2)NN(c3ccccc3)c4ccccc4)N C40777814
C[C@@]1(CC[C@]2([C@@H](C1)C(C[C@@H]2[NH2+]C3CCC3)(C)C)CCC(=O)NCCc4c[nH]c5c4cccc5)O C12531503
C[C@@]1(CC[C@@]2([C@@H](C1)C(C[C@@H]2[NH2+]C3CCC3)(C)C)CCC(=O)NCCc4c[nH]c5c4cccc5)O C43547783
CCOc1ccc(cc1)Nc2c(c(c(c3n2ncc3)C#N)N[C@H]4CCC[C@@H](C4)[NH3+])C C45254349
CC(C)[C@H](C(=O)NC1CC[NH+](CC1)CC(=O)N)NC(=O)C23CC4CC(C2)CC(C4)C3 C45891039
CC(C)(c1ccc(cc1)Br)[NH2+]CC(=O)Nc2c(ccs2)C(=O)N C47258130
Cc1cc(cc2c1nc([nH]2)[C@@H]3C(=CC=NC3=O)NC[C@@H](c4cccc(c4)Cl)O)C5=[NH+][C@@H](CN5)C C52634750
c1ccc2c(c1)c(cn2CCC(=O)N)C[NH2+]CCNC(=O)c3ccccc3Cl C55393568
C[C@H](CNC(=O)Nc1ccccc1SCC(=O)N)[NH+]2CCc3ccccc3C2 C45694765
C[NH+](C)[C@@H](CNC(=O)NCCc1ccc(s1)S(=O)(=O)N)c2cccs2 C43145400
CSCC[C@H](C(=O)NC[C@@H](c1c(cccc1Cl)F)[NH+]2CCCC2)NC(=O)N C41399602
c1ccc2=[NH+]CC(=c2c1)[C@@H](CNC(=O)CSc3nc([nH]n3)N)c4ccc(cc4Cl)Cl C63234346
C[C@H](C(=O)NC(=O)N)S[C@H]1NN=C(N1c2ccc(cc2)Cl)C3=c4ccccc4=[NH+]C3 C64055454
C[C@@H](c1cccc(c1)S(=O)(=O)NC)NC(=O)NC2CC([NH2+]C(C2)(C)C)(C)C C67380624
Cc1c(cccc1Cl)NC(=O)C(=O)NN/C(=C/C(=O)Nc2ccc(cc2)NC(=O)C)/C C03088339
c1cc(ccc1CCC(=O)c2c(cc(cc2O[C@H]3[C@@H]([C@H]([C@@H]([C@@H](O3)CO)O)O)O)O)O)O C04252701
CCc1ccccc1N([C@@H](c2ccc(cc2)F)C(=O)NC[C@H]3CCCO3)C(=O)c4c(c(ns4)C(=O)N)N C06860599
c1cc(ccc1CCC(=O)c2c(cc(cc2O[C@H]3[C@H]([C@H]([C@H]([C@@H](O3)CO)O)O)O)O)O)O C08602675
c1cc(ccc1[C@H](C(=O)N[C@H]2[C@H]3N(C2=O)C(=C(CS3)CSc4cn[nH]n4)C(=O)[O-])[NH3+])O C11616776
Cc1ccc(c(c1)N([C@@H](c2ccc(cc2)F)C(=O)NC[C@@H]3CCCO3)C(=O)c4c(c(ns4)C(=O)N)N)C C12473256
Cc1ccc(cc1)[C@@H](C(=O)NC(C)(C)C)N(c2ccccc2F)C(=O)c3c(c(ns3)C(=O)N)N C12477086
Cc1cccc(c1)N([C@@H](c2ccco2)C(=O)NC(C)(C)C)C(=O)c3c(c(ns3)C(=O)N)N C12478000
Cc1ccc(o1)[C@@H](C(=O)NC2CCCC2)N(c3ccc(cc3)Cl)C(=O)c4c(c(ns4)C(=O)N)N C12704038
C[C@H](C(=O)NC[C@@H]1CCCO1)N(c2ccc(cc2)F)C(=O)c3c(c(ns3)C(=O)N)N C12715222
C[C@@H](C(=O)NC[C@@H]1CCCO1)N(c2ccc(cc2)F)C(=O)c3c(c(ns3)C(=O)N)N C12715228
Cc1cccc(c1)N([C@@H](c2ccc(cc2)F)C(=O)NC[C@H]3CCCO3)C(=O)c4c(c(ns4)C(=O)N)N C12716060
Cc1c2ccc(c(c2oc(=O)c1CC(=O)N(C)C[C@@H]([C@@H]([C@H]([C@H](CO)O)O)O)O)C)OCC(=C)C C12896810
c1cc(ccc1CCC(=O)c2c(cc(cc2O[C@H]3[C@H]([C@H]([C@@H]([C@@H](O3)CO)O)O)O)O)O)O C13521018
c1cc(ccc1CCC(=O)c2c(cc(cc2O[C@@H]3[C@H]([C@H]([C@@H]([C@H](O3)CO)O)O)O)O)O)O C13521027
c1ccc(c(c1)/C=N\N2C(=O)c3cccc4c3c(ccc4NC(CO)(CO)CO)C2=O)O C16449496
COc1ccccc1c2nnc(n2N)SCc3nc(nc(n3)Nc4ccc(cc4)F)N C16622178
COc1ccc(cc1)c2nnc(n2N)SCc3nc(nc(n3)Nc4ccc(cc4)F)N C16630177
CC(=O)N[C@H](C(Cl)(Cl)Cl)NC(=S)Nc1c(c2c(s1)CCCC2)C(=O)N C04177622
c1cc(ccc1/C=N/Nc2nnc(n2N)SCC(=O)Nc3cc(ccc3Cl)Cl)O C20528352
C[C@H]1[C@@H]([C@H]([C@H]([C@@H](O1)OC[C@H]2[C@H]([C@H]([C@@H]([C@H](O2)Oc3ccc(c(c3)OC)OC)O)O)O)O)O)O C31155362
C[C@H]1[C@@H]([C@H]([C@H]([C@@H](O1)OC[C@@H]2[C@H]([C@H]([C@@H]([C@H](O2)Oc3ccc(c(c3)OC)OC)O)O)O)O)O)O C31155372
c1cc(c(cc1COC(=O)c2ccc(c(c2)O)O)O)O[C@H]3[C@@H]([C@H]([C@@H]([C@H](O3)CO)O)O)O C31165201
CC(C)([C@H]([C@@H](c1cc2ccc(=O)oc2cc1OC)O)O)O[C@H]3[C@@H]([C@H]([C@@H]([C@H](O3)CO)O)O)O C31167994
Cc1ccc(c(c1)[C@@H]2[C@H]3[C@@H](C(=O)N(C3=O)C(C)(C)C)[C@@]([NH2+]2)(CCCNC(=O)N)C(=O)[O-])C C33703758
C[C@@H]([C@H]([C@@H]([C@@H](OCCO)Oc1ccc(cc1)c2coc3cc(cc(c3c2=O)O)OC)O)O)O C34898308
C[C@H]1[C@@H]([C@H]([C@H]([C@@H](O1)OC[C@H]2[C@@H]([C@@H]([C@@H]([C@@H](O2)Oc3ccc(c(c3)OC)OC)O)O)O)O)O)O C35454769
C[C@H]1[C@@H]([C@H]([C@H]([C@@H](O1)OC[C@H]2[C@H]([C@@H]([C@@H]([C@@H](O2)Oc3ccc(c(c3)OC)OC)O)O)O)O)O)O C35454777
C[C@]12CCC(=O)C=C1CC[C@@H]3[C@@H]2[C@@H](C[C@@]4([C@@H]3CC[C@@]4(C(=O)COC(=O)[C@@H](CCC(=O)[O-])[NH3+])O)C)O C35806146
c1cc(c(cc1CCC(=O)NNC(=S)Nc2ccc(cc2Cl)Br)O)O C13544957
c1cc(ccc1CCC(=O)c2c(cc(cc2O)O[C@H]3[C@@H]([C@H]([C@@H]([C@H](O3)CO)O)O)O)O)O C31166407
c1cc(ccc1CCC(=O)c2c(cc(cc2O[C@H]3[C@@H]([C@H]([C@@H]([C@H](O3)CO)O)O)O)O)O)O C03875408
c1cc(ccc1CCC(=O)c2c(cc(cc2O[C@H]3[C@@H]([C@@H]([C@@H]([C@@H](O3)CO)O)O)O)O)O)O C03874669
c1cc(ccc1CCC(=O)c2c(cc(cc2O[C@@H]3[C@H]([C@H]([C@@H]([C@@H](O3)CO)O)O)O)O)O)O C08681548
CC(C)c1ccccc1NC(=O)CS[C@H]2NN[C@@H](N2N)[C@@H]3C=C(N=N3)c4ccc(cc4)F C38990026
Cc1ccc(cc1)C2=C[C@H](N=N2)[C@@H]3NN[C@@H](N3N)SCC(=O)Nc4cc(ccc4OC)C C39016558
C[C@H](C(=O)NC1CCCC1)N(c2ccc(cc2)C(C)C)C(=O)c3c(c(ns3)C(=O)N)N C06190830
c1ccc(cc1)n2c3c(cn2)c(nc(n3)NCCO)Nc4c(c5c(s4)CCC5)C(=O)N C41026342
Cc1ccccc1N2C(=O)[C@H]3[C@@H]([NH2+][C@@]([C@@H]3C2=O)(CCCNC(=O)N)C(=O)[O-])c4cc5ccccc5o4 C43221926
c1cc(ccc1CCC(=O)c2c(cc(cc2O[C@@H]3[C@@H]([C@@H]([C@H]([C@H](O3)CO)O)O)O)O)O)O C43465394
Cc1ccc(cc1)NC(=O)N[C@H]2C[C@@](C[C@H]([C@@H]2O)O)(C(=O)N[C@H](C(C)C)C(=O)OC)O C43537163
CCCCCCNc1nc2c(ncnc2n1[C@H]3[C@@H]([C@H]4[C@H](O3)CO[P@@](=S)(O4)O)O)N C43764011
CCCCCCNc1nc2c(ncnc2n1[C@H]3[C@@H]([C@H]4[C@H](O3)CO[P@](=S)(O4)O)O)N C43764012
c1cc(c(cc1/C=C/C(=O)OC[C@@H]2[C@H]([C@@H]([C@H]([C@@H](O2)O[C@H]3CCCC[C@@H]3O)O)O)O)O)O C49601728
c1cc(c(cc1NC(=S)NNc2ccc(cc2[N+](=O)[O-])S(=O)(=O)N)Cl)Cl C16218234
C[C@@H](C(=O)Nc1c(c2c(s1)CCC2)C(=O)N)OC(=O)c3cc(c(cc3OC)N)Cl C58154023
Cc1ccc(cc1)CN2[C@@H]3C(=C(N2)C)C=C(S3)C(=O)NCCCc4c(c(n[nH]4)N)C#N C39937700
c1ccc2=[NH+]CC(=c2c1)C[C@@H](C(=O)N[C@@H](CO)C(=O)[O-])N3[C@@H](Nc4ccccc4C3=O)O C64020235
c1ccc2=[NH+]CC(=c2c1)C[C@H](C(=O)N[C@@H](CO)C(=O)[O-])N3[C@@H](Nc4ccccc4C3=O)O C64137026
CC1(CC(=CC(=[N+]2CCCCC2)C1)[NH2+][C@H](CO)[C@H](c3ccc(cc3)[N+](=O)[O-])O)C C03171299
C[NH+](C)C[C@H](COc1ccc(cc1C[NH2+]CCc2ccccc2Cl)OC)O C11813412
COc1ccc(c(c1)OC[C@@H](C[NH+]2CCCC2)O)C[NH2+]CCCSC C11842381
COc1cccc(c1OC[C@H](C[NH+]2CCOCC2)O)C[NH2+]CCCSC C11842725
c1ccc(c(c1)C[NH2+]CCOc2cccnc2)OC[C@H](C[NH+]3CCCCC3)O C11843962
c1cnn(c1)CCC[NH2+]Cc2ccc(cc2)OC[C@@H](C[NH+]3CCCCC3)O C11874894
c1ccc(c(c1)C[NH2+]CCCN2CCCC2=O)OC[C@@H](C[NH+]3CCCCC3)O C11934172
C[NH+](Cc1ccccc1)C[C@@H](COc2ccc(cc2)C[NH2+]CCn3cccn3)O C12054360
c1ccc(cc1)OCC[NH2+]Cc2ccccc2OC[C@@H](C[NH+]3CCSCC3)O C12073406
CSCCC[NH2+]Cc1cccc(c1)OC[C@@H](C[NH+]2CCc3ccccc3C2)O C12386562
C[NH+](C)C[C@@H](COc1ccc(cc1C[NH2+]CCc2cccc(c2)F)OC)O C12430624
c1ccc(c(c1)C[NH2+]CCCOc2cccnc2)OC[C@H](C[NH+]3CCCCC3)O C12431982
COc1ccc(c(c1)OC[C@H](C[NH+]2CCCC2)O)C[NH2+]CCOc3ccccc3 C12432646
C[NH+](C[C@@H](COc1ccccc1C[NH2+]CCc2ccncc2)O)C3CCCCC3 C12318078
CSCCC[NH2+]Cc1ccccc1OC[C@H](C[NH+]2CCc3ccccc3C2)O C12458915
c1ccc(cc1)CCC[NH2+]Cc2ccccc2OC[C@H](C[NH+]3CCSCC3)O C12575432
COc1ccccc1CC[NH2+]Cc2ccccc2OC[C@H](C[NH+]3CCCCC3)O C12752889
Cc1nccn1CCC[NH2+]Cc2ccc(cc2)OC[C@H](C[NH+]3CCCCC3)O C12317140
CSCCC[NH2+]Cc1ccc(cc1)OC[C@@H](C[NH+]2CCc3ccccc3C2)O C11662823
c1ccc(c(c1)C[NH2+]CCCc2cccnc2)OC[C@@H](C[NH+]3CCSCC3)O C15065304
c1ccc(c(c1)C[NH2+]CCCc2cccnc2)OC[C@H](C[NH+]3CCSCC3)O C15065305
COc1ccc(c(c1)OC[C@@H](C[NH+]2CCCCCCC2)O)C[NH2+]CCSC C15066580
C[NH+](C[C@@H](COc1cccc(c1)C[NH2+]CCCSC)O)C2CCCCC2 C15069372
CC(C)(C[NH2+]Cc1cccc(c1)OC[C@H](CN2CCOCC2)O)C[NH+](C)C C20600992
CC[NH+](CC)CCC[n+]1cnc2c(c1N)[C@H](c3ccc(cc3O2)O)c4ccco4 C35392062
C[NH+](C)CCC[n+]1cnc2c(c1N)[C@H](c3ccc(cc3O2)O)c4ccc(cc4)OC C35392229
CC[NH+](CC)CC[n+]1cnc2c(c1N)[C@@H](c3ccc(cc3O2)O)c4ccccc4 C35769684
C[NH+](Cc1ccccc1)C[C@H](COc2ccc(cc2)C[NH2+]Cc3cccnc3)O C12297317
CC[NH+](CC)CC[n+]1c2ccccc2n(c1N)C[C@@H](COc3ccccc3C)O C36013460
C[NH+](C)[C@@H](C[NH2+]C[C@@H](COc1ccc(cc1)C#N)O)c2ccccc2OC C23248960
C[NH+]1CCN(CC1)C[C@@H](COc2cc(ccc2C[NH2+]CCCSC)OC)O C23359684
CC1([C@@H]2CC=C([C@H]1C2)COC[C@@H](C[NH2+]C[C@@H](c3ccc(cc3)OC)[NH+](C)C)O)C C22041663
c1ccc2c(c1)n(c([n+]2CC[NH+]3CCCC3)N)C[C@@H](COc4ccc(cc4)Cl)O C40151075
C[NH+](C)Cc1ccccc1CNC(=O)C(=O)Nc2ccccc2C[NH+]3CCCC3 C49269430
CCN(CC)C(=O)CC[C@@H]1CNC(=O)[C@H]2[NH+]1C[C@H](C2)[NH2+]Cc3cccs3 C22936962
CC(=O)NCC1CC[NH+](CC1)CC(=O)NC[C@@H]2CC[NH+](C2)CC(F)(F)F C51856583
CC(=O)NCC1CC[NH+](CC1)CC(=O)NC[C@H]2CC[NH+](C2)CC(F)(F)F C51856584
CC[NH+]1CCN(CC1)C[C@H](COc2cccc(c2)CNCC(C)(C)C[NH+](C)C)O C20600790
CCN(CC)c1ccc(c(c1)O)C(=O)NCc2cc[nH+]c(c2)N3CC[NH+](CC3)C C65060382
c1cc(cc(c1)N2CC[NH+](CC2)CCCCNC3=[NH+]CCCN3)C(F)(F)F C66242912
CCCC[NH+]1CCCC[C@@H]1CNC(=O)NCCCC[NH+]2CCN(CC2)CC C66597631
CC1CC[NH+](CC1)C[C@H](C[NH2+]Cc2ccc(c(c2)OCCCC#N)OC)O C67122125
CCOc1c(cc(cc1OC)C[NH2+]C[C@@H](C[NH+]2CCC(CC2)C)O)OC C67122364
Cc1nc(cs1)COc2ccc(cc2)C[NH2+]C[C@H](C[NH+]3CCC(CC3)C)O C67122401
Cc1c(c(n(n1)CCO)C)C[NH2+]Cc2ccc(cc2)C[NH+]3CCC[C@H](C3)C C67188319
CC[NH+](CC)CCOc1ccccc1C[NH2+]Cc2c(nn(c2C)CCO)C C67189291
c1cc(cc(c1)F)OC[C@@H](C[NH2+]Cc2ccc(cc2)OCC[NH+]3CCCC3)O C67224424
c1cc(cc(c1)F)OC[C@H](C[NH2+]Cc2ccc(cc2)OCC[NH+]3CCCC3)O C67224426
CCC[NH+]1Cc2cccc(c2C1)NC(=O)C(=O)NC[C@@H](C)[NH+]3CCC(CC3)C C67557543
CC[NH+](CC)[C@H](C)CNC(=O)[C@H]1CCC[C@@H](C1)C(=O)NC[C@H](C)[NH+](CC)CC C67573692
COc1ccc(cc1)[C@H]2/C(=C(/c3ccccc3)\O)/C(=O)C(=O)N2CC[NH2+]CCO C06621650
CCCn1c(c(c(=O)[nH]c1=O)C(=O)C[NH+](CC)C[C@H]2COc3ccccc3O2)N C16628219
C[C@@H](c1ccc(cc1)S(=O)(=O)N)[NH+](C)C[C@H](COc2ccc(cc2)Cl)O C21307544
CCc1ccccc1Nc2nc(nc(n2)N)C[NH+]3CCN(CC3)C[C@@H]4CCCO4 C22786387
CCc1ccccc1Nc2nc(nc(n2)N)C[NH+]3CCN(CC3)C[C@H]4CCCO4 C22786395
C[C@@H](c1ccc(cc1)Br)NC(=O)c2coc(n2)[C@H](CCSC)[NH3+] C33716662
COc1cc(ccc1O)C[NH+]2CCC(CC2)NC(=O)c3c(nccn3)NC(=O)C4CCCCC4 C35896883
c1ccc2c(c1)-c3c(cccc3C(=O)N4C[C@@H](C5(C4)CC[NH2+]CC5)C(=O)NCCOCCO)C2=O C39601583
c1ccc2c(c1)-c3c(cccc3C(=O)N4C[C@H](C5(C4)CC[NH2+]CC5)C(=O)NCCOCCO)C2=O C39601585
Cc1ccc(cc1)C(=O)N2C[C@H](C3(C2)CC[NH2+]CC3)C(=O)N[C@H](C)CCCC(C)(C)O C39631124
CCCCC(=O)N1C[C@@H](C2(C1)CC[NH2+]CC2)C(=O)N[C@@H](C)CCCC(C)(C)O C39631208
CCCCC(=O)N1C[C@H](C2(C1)CC[NH2+]CC2)C(=O)N[C@@H](C)CCCC(C)(C)O C39631212
CC[C@@H](C)C(=O)N1C[C@@H](C2(C1)CC[NH2+]CC2)C(=O)N[C@@H](C)CCCC(C)(C)O C39631474
CC[C@@H](C)C(=O)N1C[C@H](C2(C1)CC[NH2+]CC2)C(=O)N[C@@H](C)CCCC(C)(C)O C39631478
Cn1c2ccc(cc2n(c1=O)C)[C@@H](COc3ccc(cc3)C[NH2+]CCCCO)O C40744147
CC(C)CCNc1c(c(ncn1)N2CC[NH+](CC2)Cc3ccc4c(c3)OCO4)N C40797803
CC(C)CC(=O)Nc1ccc(cc1)NC(=O)C(=O)NCc2cc[nH+]c(c2)N(C)C C41607704
c1cc(sc1)[C@H](CNC(=O)/C=C/c2ccc(cc2)OCC(=O)N)[NH+]3CCCC3 C53373730
C[C@@H](c1ccc(cc1)S(=O)(=O)N)[NH+](C)C[C@@H](COc2ccc(cc2)Cl)O C53400634
C[NH+](C)[C@@H](CNC(=O)NNC(=O)[C@@H]1CCS(=O)(=O)C1)c2ccccc2OC C54042196
C[NH+](C)[C@H](CNC(=O)NNC(=O)[C@@H]1CCS(=O)(=O)C1)c2ccccc2OC C54042198
C[NH+](C)[C@@H](CNC(=O)NNC(=O)[C@H]1CCS(=O)(=O)C1)c2ccccc2OC C54042200
C[C@@H]1C[C@@H](C[NH+](C1)CCNC(=O)N[C@@H](C)c2ccc(cc2)S(=O)(=O)NC)C C54581427
COc1ccccc1CC(=O)NNC(=O)NCc2ccccc2C[NH+]3CCCC3 C56578563
c1cc(ccc1CC[NH2+][C@H]2CC(=O)N(C2=O)Cc3ccc4c(c3)OCO4)S(=O)(=O)N C58951336
c1cc(ccc1CC[NH+]2CCC(CC2)C(=O)Nc3ccc(cc3)S(=O)(=O)N)[N+](=O)[O-] C59386639
C[C@H]1CCC[NH+](C1)C(C)(C)CNC(=O)CCCC[C@H]2[C@@H]3[C@H](CS2)NC(=O)N3 C53404576
Cc1ccc(cc1)[C@@H](CNC(=O)c2ccccc2SCC(=O)N)[NH+]3CCCC3 C61503064
CCN(CC)c1ccc(c[nH+]1)CNC(=O)C(=O)Nc2cccc(c2C)C(=O)NC C62062423
COc1cc(cc(c1OCC(=O)N)OC)C[NH2+]Cc2ccccc2n3cccn3 C62425903
Cc1c(c(c(nc1C)SCC(=O)NCCC2=c3ccccc3=[NH+]C2)C(=O)N)C C63069311
CC1=C([C@H](n2c(ncn2)N1)O)CCC(=O)NCCC3=c4cc(ccc4=[NH+]C3)OC C63329005
CCOc1ccc(c(c1)/[NH+]=c\2/c(cc3c(cnc(c3o2)C)CO)C(=O)N)OCC C13147521
CC[NH+](CC(=O)c1c(n(c(=O)[nH]c1=O)C2CC2)N)[C@H](C)c3cc4ccccc4o3 C64348882
C[C@@H](CC(=O)NNC(=O)NCCCn1cc[nH+]c1)c2ccc(cc2)C(F)(F)F C64885707
c1cc(c(cc1CCCC(=O)NNC(=O)NCCCn2cc[nH+]c2)Cl)Cl C64885857
CCOc1c(cc(cc1Cl)C(=O)NNC(=O)NCCCn2cc[nH+]c2)OC C64886903
C[C@@H](CNC(=O)N[C@H](C)c1ccc(cc1)S(=O)(=O)NC)C[NH+]2CCCCC2 C54579763
CC[NH+](CC(=O)c1c(n(c(=O)[nH]c1=O)C2CC2)N)[C@@H](C)c3cc4ccccc4o3 C66434210
CCCOc1c(cc(cc1Cl)C(=O)N[C@H]2CCC[NH+](C2)CC(=O)N)OCC C66450243
c1ccc(c(c1)N2CC[NH+](CC2)CCCNc3ncc(s3)S(=O)(=O)N)F C66468262
C=CC[NH+](CC(=O)Nc1ccccc1SCC(=O)N)[C@@H]2CCS(=O)(=O)C2 C66559493
C[NH+]1CCN(CC1)c2c(cccn2)CNC(=O)NC[C@H](COc3ccccc3)O C66986393
C[NH+](C)[C@@H](CNC(=O)CCCC[C@@H]1[C@@H]2[C@@H](CS1)NC(=O)N2)c3ccsc3 C67160994
C[NH+](CCCNC(=O)CCCC[C@H]1[C@@H]2[C@@H](CS1)NC(=O)N2)CC(F)(F)F C67164492
C[C@@H]1C[C@@H](C[NH+](C1)CCCNC(=O)CCCC[C@@H]2[C@@H]3[C@@H](CS2)NC(=O)N3)C C67165571
C[C@@H]1C[C@@H](C[NH+](C1)C[C@@H](C)NC(=O)CCCC[C@@H]2[C@@H]3[C@@H](CS2)NC(=O)N3)C C67233019
C[C@H]1C[C@@H](C[NH+](C1)C[C@@H](C)NCc2cc(c(c(c2)Cl)OCC(=O)N)OC)C C67251450
CC1CC[NH+](CC1)C[C@H](CNC(=O)Nc2cccc(c2OCCOC)Cl)O C67550334
C[C@H]1CCC[C@](C1)(CNC(=O)CCCC[C@@H]2[C@@H]3[C@@H](CS2)NC(=O)N3)[NH+](C)C C67612890
CCOc1ccc2c(c1)cc(c(=O)[nH]2)CN(CCCO)C(=S)Nc3ccc(cc3)C C04127696
COc1ccc2cc(c(=O)[nH]c2c1)CN(CCO)C(=S)NCCc3ccccc3 C04133113
Cc1ccc(cc1)NC(=S)N(CCCO)Cc2cc3ccc(cc3[nH]c2=O)OC C04127714
COc1ccc2c(c1)cc(c(=O)[nH]2)CN(CCCO)C(=S)Nc3ccc(cc3)F C04133230
C[C@H](c1ccc(cc1)F)NC(=S)NNC(=O)Cn2c(=O)c3ccccc3cn2 C04593391
c1ccc(c(c1)NC(=S)N[C@H](C(Cl)(Cl)Cl)NC(=O)CF)[N+](=O)[O-] C05127443
c1cc(ccc1C2SCCS2)C(=O)OCC(=O)Nc3c(ccs3)C(=O)N C05584660
CCOc1ccc2c(c1)cc(c(=O)[nH]2)CN(CCCO)C(=S)Nc3ccc(cc3)F C06196600
c1ccc(cc1)CNC(=O)c2ccccc2NCC(=O)N[C@H]3CCS(=O)(=O)C3 C08160741
c1c(cc(c(c1Cl)S(=O)(=O)NCC(=O)OCC(=O)N)Cl)Br C11307225
CC(C)[C@@H](C(=O)NNC(=O)c1ccc(cc1)Cl)NS(=O)(=O)c2cccs2 C12871868
CNS(=O)(=O)Cc1ccccc1CNC(=O)c2c[nH]nc2c3ccc(cc3)F C10126519
c1ccc2c(c1)-c3ccccc3C2COC(=O)[C@H](c4cccs4)[C@H](CC(=O)[O-])[NH3+] C21302020
CC(=O)Nc1ccc(c(c1)C(F)(F)F)NC(=O)CCCNC(=O)c2cccs2 C22311816
Cc1c(c(n2cnc(c2n1)C(=O)N)C)CCC(=O)N[C@H](c3cccs3)C(C)C C25964611
Cc1ccc(c(c1)SCc2[nH]c3c(c(c(s3)C(=O)NCCNC(=O)C)C)c(=O)n2)C C27672025
C[C@@H](C(=O)NNC(=O)[C@H](C)Oc1ccc(cc1)F)NC(=O)/C=C/c2ccccc2 C08029669
CCN(Cc1ccc(s1)Br)C(=O)C[C@H](c2ccccc2)NC(=O)N C32901215
C[C@@H]1C[C@H](CN(C1)C(=O)COC(=O)C[C@@H](c2ccccc2Cl)NC(=O)N)C C35513175
c1cc(ccc1C2(CCC2)[C@H]3NN[C@@H](O3)CCC(=O)NCCC4=CN=NC4)Cl C39466872
CCN(Cc1ccc(s1)Br)C(=O)C[C@@H](c2ccccc2C)NC(=O)N C40069644
Cc1c(c(n(n1)c2ccccc2)C)C(=O)C(=O)NNC(=S)NC3CCCCC3 C42080252
CCc1c(c(c(n1CCCO)C)C(=O)N)c2c(n(n(c2=O)c3ccccc3)C)C C43225587
CCC[C@@H](C(=O)NC[C@@H]1CCCO1)n2c(c(cc2c3ccc(cc3)F)C(=O)N)C C44145112
c1cc(ccc1/C=C/C(=O)NNC(=O)COc2ccc(cc2)F)C(=O)NC3CC3 C44669330
Cc1ccc(cc1Cl)n2cnnc2SCC(=O)NNC(=S)NC3CC3 C45144693
C[C@@H](C(=O)NC(=O)NC1CC1)Sc2nnc(s2)NCCc3cccs3 C45619542
C[C@@H](C(=O)NC(=O)NC)OC(=O)CCc1c2cc(ccc2[nH]c1c3ccccc3)F C10636481
COc1ccc(cc1)N2C[C@@H](CC2=O)C(=O)Nc3ccccc3SCC(=O)N C46571206
C=CCNC(=S)NNC(=O)CN1c2ccc(cc2OCC1=O)Br C46572675
c1ccc(cc1)CSCCNC(=O)C(=O)Nc2ccc(cc2)N3CCNC3=O C49043804
C[C@H](c1ccc(c(c1)F)OC)NC(=O)C(=O)Nc2cccc(c2)NC(=O)C3CC3 C49251603
Cc1cc(ccc1NC(=O)C(=O)N[C@H](C)c2cc(oc2C)C)C(=O)NCC(C)C C51788693
Cc1cc(cc(c1)NC(=O)C(=O)NCC[C@](c2nccn2C)(C(F)(F)F)O)C C54940434
Cc1c(sc(n1)NC(=O)/C=C/c2cc(ccc2OC)Cl)SCC(=O)N C55192217
CCCCn1c(c(c(=O)[nH]c1=O)N(C)C(=O)CSc2ccc(cc2F)F)N C17344299
c1ccc(c(c1)CNC(=O)NCC(=O)Nc2ccc(cc2)F)CN3CCOCC3 C60244637
c1cc(ccc1COC[C@@H](CN2CCc3c2ccc(c3)S(=O)(=O)N)O)Cl C60466362
CCNC(=O)CNC(=O)C(=O)Nc1ccccc1S[C@H](C(F)(F)F)Cl C61924452
COc1cc(c(cc1NC(=O)C(=O)NC[C@@H](c2ccc(cc2)F)O)Cl)OC C62131647
C[C@H](c1ccccc1)NC(=O)CCC2=N[C@H](SC2)NC(=O)c3ccc[nH]c3=O C64409287
c1ccc(cc1)[C@@H]2N=C(CS2)CNC(=O)N[C@H](CC3=c4ccccc4=[NH+]C3)C(=O)[O-] C64683260
CC(=O)Nc1ccc(c(c1)C(=O)NCCCNc2ccc(cn2)C(F)(F)F)F C53513090
COCCCNC(=S)NNC(=O)Cc1csc(n1)Cc2ccc(cc2)F C65621467
CCN(Cc1ccccc1)C(=O)CNC(=O)N[C@H](C)c2cccc(c2)NC(=O)C C66356978
CCNC(=O)NC1CCC(CC1)OC(=O)CCNC(=O)c2ccc(cc2F)F C66536744
Cc1cccc(=O)n1CCCCNC(=O)Nc2ccc(c(c2)C)C(=O)NC(C)C C66681967
c1cc(ccc1C2(CC2)CNC(=O)C(=O)Nc3ccc(nc3)NC(=O)C4CC4)F C66996380
C[C@@H](CCc1ccc(cc1)O)NC(=O)C(=O)Nc2ccccc2CC(=O)N(C)C C67327766
CCOc1cc2c(cc1NC(=O)C(=O)N[C@H](C)Cc3ccc(cc3)O)O[C@@H](C2)C C67396391
c1c(nc(=O)n(n1)[C@H]2[C@@H]([C@@H]([C@@H](O2)CO)O)O)NCC(=O)N C01662918
C[C@](CO)([C@H]([C@@]12C(=O)N[C@@](C(=C)CCO1)(C(=O)N2)O)O)O C04099040
CNc1nc(c2c(n1)n(cn2)[C@@H]3[C@H]([C@@H]([C@@H](O3)CO)O)O)N C01669642
c1nc(c2c(n1)n(cn2)[C@@]3([C@H]([C@@H]([C@@H](CO3)O)O)O)CO)N C04522731
c1nc(c2c(n1)n(cn2)[C@]3([C@H]([C@@H]([C@@H](CO3)O)O)O)CO)N C04522732
c1nc2c(n1[C@@H]3[C@H]([C@@H]([C@@H](O3)CO)O)O)[nH]c(nc2=S)N C04557083
c1nc(c2c(n1)n(cn2)[C@H]3[C@@H]([C@@H]([C@@H]([C@@H](O3)CO)O)O)O)N C04188103
c1nc(c2c(n1)n(cn2)[C@@H]3[C@H]([C@@H]([C@@H]([C@@H](O3)CO)O)O)O)N C04188112
CNc1nc2c(ncnc2n1[C@H]3[C@H]([C@@H]([C@@H](O3)CO)O)O)N C04718460
CC[C@@]1(Cc2c(sc3c2c(nc(n3)NN)NN)CO1)C C00506932
c1ccc(cc1)Nc2nnc(s2)[C@@H]([C@@H]([C@@H]([C@@H](CO)O)O)O)O C05331868
Cc1c(c(cc(c1Cl)S(=O)(=O)N)S(=O)(=O)N)N C01628084
C1=CO[C@@H]([C@H]([C@@H]1O)O[C@@H]2[C@@H]([C@H]([C@H]([C@H](O2)CO)O)O)O)CO C12953224
c1nc(c2c(n1)ncn2[C@H]3[C@H]([C@@H]([C@@H]([C@@H](O3)CO)O)O)O)N C05386526
c1ccc(c(c1)OCCCc2c(nc(nc2N)N)N)Cl C04771653
c1nc(c(c(n1)N2[C@@H]3[C@H]([C@@H]([C@@H](O3)CO)O)OC2=S)N)N C04773816
c1nc(c2c(n1)n(cn2)[C@]3([C@H]([C@@H]([C@H](O3)CO)O)O)CO)N C13521786
C[C@]1([C@@H]([C@H](O[C@H]1n2cnc3c2nc([nH]c3=O)N)CO)O)O C13560595
C(C(=O)NN)Sc1nnc(s1)SCC(=O)NN C02268238
c1nc(c2c(n1)n(cn2)[C@H]3[C@H]([C@@H]([C@@H]([C@H](O3)CO)O)O)O)N C15260378
Cn1c(=O)cc([nH]c1=O)N[C@@H]2[C@H]([C@@H]([C@H]([C@@H](O2)CO)O)O)O C16952322
c1nc(c2c(n1)n(cn2)[C@@H]3[C@H]([C@@H]([C@H]([C@@H](O3)CO)O)O)O)N C17021264
C[C@]1([C@H]([C@H](O[C@H]1n2cnc3c2nc([nH]c3=O)N)CO)O)O C22063174
C1C/C(=N\NC(=S)N)/[C@H]2CC/C(=N/NC(=S)N)/[C@@H]1C2 C25627498
c1cc(ccc1Nc2c(c(=O)[nH]c(n2)N)N)Br C08615071
c1nc(c2c(n1)n(c(=S)[nH]2)[C@H]3[C@H]([C@@H]([C@@H](O3)CO)O)O)N C04823537
c1nc(c2c(n1)n(c(=S)[nH]2)[C@@H]3[C@H]([C@@H]([C@@H](O3)CO)O)O)N C04823535
c1cc(c(cc1CCO[C@@H]2[C@@H]([C@@H]([C@@H]([C@@H](O2)CO)O)O)O)O)O C34165723
CO[C@@H]1[C@H]([C@@H](O[C@@H]1n2cnc3c2nc(nc3N)N)CO)O C34350986
C1Cn2c(c(nn2)C(=O)NN)Sc3n1nnc3C(=O)NN C36489959
C[C@](CO)([C@H]([C@]12C(=O)N[C@](C(=C)CCO1)(C(=O)N2)O)O)O C00967754
CNc1nc2c(ncnc2n1[C@@H]3[C@H]([C@H]([C@@H](O3)CO)O)O)N C02244192
CO[C@@H]1[C@@H]([C@H](O[C@H]1n2cnc3c2nc(nc3N)N)CO)O C34019039
c1cc(c2c(c1)n(nn2)[C@@H]3[C@@H]([C@@H]([C@@H]([C@@H](O3)CO)O)O)O)N C03998851
CCCCCCN1C(=O)/C(=C/NNC(=[NH2+])N)/C(=O)N=C1[O-] C38172126
c1cc(c(cc1C(F)(F)F)N)Sc2nc(cc(n2)N)N C41023254
c1c2c(cc(c1Sc3[nH]c(=O)cc(n3)N)N)NC(=O)CC2 C41027105
C1[C@H]2[C@@H]([C@@H]([C@@H](O[C@@H]2O1)CO)O[C@@H]3[C@@H]([C@@H]([C@@H]([C@@H](O3)CO)O)O)O)O C44171309
C1[C@H]2[C@H]([C@@H]([C@@H](O[C@@H]2O1)CO)O[C@@H]3[C@@H]([C@@H]([C@@H]([C@@H](O3)CO)O)O)O)O C44171317
C[C@@]1([C@@H]([C@H](O[C@H]1n2ccc3c2nc([nH]c3=O)N)CO)O)O C44171513
C1[C@H]2/C(=N\NC(=S)N)/CC[C@H](C2)/C(=N\NC(=S)N)/C1 C44356379
c1c2c(cc(c1N)NCCCS(=O)(=O)N)NC(=O)CC2 C45071186
c1csc(c1C(=O)N)NC(=O)C(=O)NCCCC(=O)N C48002914
c1c2c(c(=S)[nH]c1N)ncn2[C@@H]3[C@@H]([C@@H]([C@H](O3)CO)O)O C48995394
c1nc2c(=S)[nH]c(nc2n1[C@@H]3[C@@H]([C@@H]([C@@H](O3)CO)O)O)N C04557081
C[C@H]1CC[C@@H](CN1c2cc(c(cc2F)N)C(=O)N)C(=O)N C50032542
C[C@H]1CC[C@H](CN1c2cc(c(cc2F)N)C(=O)N)C(=O)N C50032548
c1nc2c(=S)[nH]c(nc2n1[C@H]3[C@H]([C@H]([C@@H](O3)CO)O)O)N C55376713
Cc1c(nnc(c1C(=S)N)N(CC(=O)N)CC(=O)N)C C61809021
C1[C@@H]2[C@H]([C@H]([C@@H](O2)N3C=[NH+][C@@H](C3=[NH2+])C(=O)N)O)O[P@@](=O)(O1)[O-] C65734125
C[C@@]1(C(=O)N(C(=O)N1)CC(=O)Nc2cc(c(c(c2)OC)OC)OC)c3ccc(cc3)Cl C03456668
COc1ccc(c(c1OC)OC)/C=N/NC(=O)C(=O)Nc2c(c3c(s2)CCCC3)C#N C04210768
COc1cc(cc(c1OC)OC)C(=O)NC(=S)Nc2cc(ccc2Cl)[N+](=O)[O-] C00881658
Cc1cccc(c1)c2nnc(n2Cc3ccco3)SCC(=O)NC(=O)NCc4ccco4 C09464412
Cc1ccccc1c2nnc(n2C)SCC(=O)NN3C(=O)[C@@](NC3=O)(C)c4ccccc4 C09466693
Cc1c2ccccc2oc1C(=O)OCC(=O)Nc3cccc(c3)S(=O)(=O)/N=C/4\CCCN4 C09634088
Cc1ccc(cc1)NC(=O)CCc2nnc3n2nc(cc3)NCc4ccc5c(c4)OCO5 C09831657
CCCCCn1c(=O)c2ccccc2n3c1nnc3S[C@H](C)C(=O)NC(=O)NCC C10266623
COc1ccc(cc1)n2c(nnn2)SCC(=O)NC(=O)NC34CC5CC(C3)CC(C5)C4 C10861164
Cc1cc(=O)[nH]c(n1)n2c(cc(n2)c3cccs3)NC(=O)c4cc(cc(c4)OC)OC C11854379
Cc1ccccc1OCC(=O)Nc2cc(nn2c3[nH]c(=O)c4c(n3)CCC4)c5ccco5 C12009830
C[C@H](C(=O)NC(=O)NC(C)(C)C)Sc1nnc(n1Cc2ccco2)N3CCCCC3 C12216231
CCOc1ccc(cc1)[C@H]2CC(=O)NC(=C2C#N)SCC(=O)Nc3ccccc3[N+](=O)[O-] C12276877
CCOC(=O)C1=C(NC(=O)N[C@@H]1c2cccs2)CSc3nnc(o3)c4ccoc4C C12724837
CCOC(=O)c1c(oc2c1c(=O)[nH]c(n2)CSc3nnc(s3)NC(C)(C)C)C C12753330
COc1cc(cc(c1OC)OC)C(=O)NC(=S)Nc2ccc(cc2[N+](=O)[O-])Cl C14012039
C[C@@H](C(=O)Nc1ccc2c(c1)OCO2)N3C(=O)[C@@](NC3=O)(C)CCc4ccc(cc4)OC C14254374
Cc1c2cc(sc2n(n1)c3ccccc3Cl)C(=O)OCC(=O)NC(=O)NCCOC C15186259
Cc1ccccc1NC(=O)CCc2nnc3n2nc(cc3)NCc4ccc5c(c4)OCO5 C15776634
CCc1cc2c(cc(=O)oc2cc1OC(=O)CSc3ccc(cc3[N+](=O)[O-])C(=O)N)C C18698813
CCOC(=O)C1=C(NC(=O)N[C@H]1c2ccccc2)CN3CCN(CC3)c4ccc(nn4)Cl C20284087
C[NH+](C)CCN1[C@H](C(=C(C1=O)[O-])C(=O)c2cc(ccc2O)Cl)c3ccc(cc3)[N+](=O)[O-] C20309183
CC1CCC2(CC1)C(=O)N(C(=O)N2)NC(=O)COC(=O)c3ccc(o3)c4ccc(cc4)F C21499789
Cc1cccc(c1OCC(=O)NNC(=O)c2cc(nc3c2c(nn3C)C)c4ccco4)C C25169777
COc1cc(c(c2c1cc([nH]2)C(=O)Nc3ccc(cc3)N4CCCS4(=O)=O)OC)OC C31275731
CCOC(=O)C1=C(NC(=O)N[C@@H]1c2ccccc2)CSc3nnc(o3)c4cccnc4 C32945306
c1cc(cnc1)c2nc([nH]n2)SCc3nc(on3)CCC(=O)Nc4ccc(c(c4)Cl)F C33271046
CNC(=O)NC(=O)COC(=O)/C=C/c1cn(nc1c2cc3ccccc3o2)c4ccccc4 C10384980
CCSc1nc2n(n1)[C@@H](C(=C(N2)C)C(=O)Nc3ccccc3OC)c4ccnn4C C36621253
c1ccc(cc1)C2=C[C@@H](N=N2)[C@H]3NN[C@@H]4N3N=C(S4)CCCN5C(=O)c6ccccc6C5=O C38743228
c1cc(ccc1NC(=O)NCCOc2cc(ncn2)N3CCOCC3)OC(F)(F)F C38908505
COc1cc(c(c(c1)OC)/C=N/N2[C@@H](NN[C@@H]2S)[C@@H]3C=C(N=N3)c4ccccc4)OC C38965817
COCCNC(=O)c1c2c(sc1NC(=O)/C(=C/c3ccccc3[N+](=O)[O-])/C#N)CCCC2 C39992371
COc1cc(cc(c1)OC)C(=O)NCCCNc2c(cc3cc4c(cc3n2)OCO4)C#N C40010108
Cc1cc(ccc1NC(=O)C2=C(Nc3ncnn3[C@H]2c4cc(c(cc4OC)OC)OC)C)F C40484464
Cc1cc(no1)NC(=O)c2c(c\3c(o2)CCC/C3=N\NC(=O)COc4ccccc4)C C40816204
Cc1ccc(cc1NC(=O)C(=O)NCCN2CCN(CC2)c3ccc(cc3)Cl)[N+](=O)[O-] C56966617
COc1ccc(cc1Cl)NC(=S)NC(=O)c2cc(ccc2N3CCOCC3)[N+](=O)[O-] C22530983
CCOc1ccc(cc1)OC[C@H](CN2C(=O)[C@](NC2=O)(C)c3ccc4c(c3)OCO4)O C24097539
C[C@H](C(=O)Nc1ccc(c(c1)S(=O)(=O)N(C)C)Cl)OC(=O)c2cccc(c2O)OC C58157039
Cc1c2c(cc(nc2on1)c3ccc(cc3)F)C(=O)O[C@@H](C)C(=O)NC(=O)NC(C)C C58489608
Cc1ccc(cc1)c2cc(c3c(noc3n2)C)C(=O)O[C@H](C)C(=O)NC(=O)NC4CC4 C12178251
C[C@H](C(=O)NC(=O)NC1CC1)N2CCN(CC2)Cc3ccc(s3)c4ccccc4[N+](=O)[O-] C59039070
c1ccc(c(c1)/C=C/C(=O)Nc2ccc(cc2)S(=O)(=O)NC[C@@H]3CCCO3)[N+](=O)[O-] C59240930
Cc1ccc(c(c1)[N+](=O)[O-])NC(=O)CN2CCN(CC2)[C@@H](C)C(=O)Nc3cccc(c3)F C59404094
Cc1ccc(cc1NC(=O)CN2CCN(CC2)[C@@H](C)C(=O)Nc3cccc(c3)F)[N+](=O)[O-] C59404125
Cc1ccc(cc1[N+](=O)[O-])NC(=O)COC(=O)C23C[C@H]4C[C@@H](C2)CC(C4)(C3)NC(=O)C C20971509
COC/C(=N/C1=NC2=[NH+][C@H](C[C@H](N2N1)c3ccc(cc3)OC)c4ccc(cc4)OC)/[O-] C13127419
CCOC(=O)c1c(nc(s1)NC(=O)CNC(=O)N2CCN(CC2)c3ccc(cc3)F)C C49550085
CCc1nnc(s1)NC(=O)CSc2nc(nc3n2[nH]c(=O)c3)c4ccc(cc4)Cl C21911141
C[C@@]12CC[C@H]([C@@]([C@H]1CC[C@H]([C@H]2CC(=O)NCc3ccco3)O)(C)CO)OC(=O)Nc4ccc(cc4)OC C04236656
CC(=O)Nc1ccc(cc1)NC(=O)CSc2nnc(s2)NC(=O)Nc3ccc(cc3)Cl C09324294
CCOc1cc(cc(c1O)Br)/C=N/NC(=O)c2c(n(nn2)c3c(non3)N)C(C)C C01897114
c1cc2c(cc1C(F)(F)F)NC(=O)[C@H](S2)CC(=O)OCC(=O)Nc3c(ccs3)C(=O)N C12426122
Cc1cc(no1)NC(=O)c2c(c3c(s2)NC(=C([C@H]3c4ccc(cc4)C(=O)OC)C(=O)OC)C)N C12446706
Cc1ccc2c(c1)/C(=N\O[C@@H]3[C@@H]([C@H]([C@H]([C@H](O3)CO)O)O)NC(=O)C)/C(=O)N2CCOc4ccccc4C C12636367
C[C@]12CCC(=O)C=C1CC[C@@H]3[C@H]2[C@H](C[C@]4([C@H]3CC[C@@]4(C(=O)COC(=O)CCC(=O)NC(C)(C)CO)O)C)O C12889286
Cc1cc[nH+]c(c1)NCCCCC(=O)NNC(=O)C[C@H](CC(=O)[O-])c2ccc(cc2)c3ccccc3 C13472609
c1cc(ccc1NC(=O)c2c3c(sc2NC(=O)COC(=O)c4c(nccn4)N)CCCC3)Cl C14640946
Cc1c(c(n(n1)C(C)C)C)/C=N/Nc2nnc(n2N)SCC(=O)NCCc3ccc(cc3)F C20911521
CC(C)n1cc(cn1)/C=N/Nc2nnc(n2N)SCCC(=O)Nc3ccc(cc3Cl)Cl C20921311
c1cc(ccc1c2nnc(n2N)SCC(=O)NNC(=O)c3ccc(cc3)[N+](=O)[O-])OC(F)F C03536288
Cc1csc(n1)NC(=O)CSc2nnc(n2N)N/N=C(\C)/c3ccc(cc3)Br C21323082
C[C@H](C(=O)Nc1c(c2c(s1)CCC2)C(=O)N)OC(=O)CNC(=O)C34CC5CC(C3)CC(C5)C4 C21601861
C[C@H](C(=O)Nc1c(c2c(s1)CCC2)C(=O)N)OC(=O)c3c4c(sc3NC(=O)C)CCCC4 C21602434
Cc1cc(c(c(c1C)S(=O)(=O)N[C@@H](C)C(=O)O[C@H](C)C(=O)Nc2c(ccs2)C(=O)N)C)C C21603985
c1cc(sc1)[C@H](CNC(=O)CCNc2ccc(cc2[N+](=O)[O-])S(=O)(=O)N)N3CCOCC3 C25458223
CCCCn1c(c(c(=O)[nH]c1=O)N(Cc2ccccc2)C(=O)CC34C[C@H]5C[C@@H](C3)CC(C5)(C4)O)N C17968734
Cc1ccc(cc1)S(=O)(=O)CNC(=O)[C@H](c2c(cc(cc2O)O)O)N(C=O)c3ccccc3Cl C36544375
Cc1ccc(cc1)SCC2=C3[C@@H](C(=C(O[C@@H]3N=N2)N)C#N)c4ccc(c(c4)OC)OCC(=O)N C38915307
Cc1ccc(c(c1)N2[C@@H](NN=C2SCC(=O)Nc3ccc(cc3)F)Cc4cc(=O)[nH]c(=O)[nH]4)C C39361865
COc1ccc(cc1)N2[C@@H](NN=C2SCC(=O)Nc3nccs3)Cc4cc(=O)[nH]c(=O)[nH]4 C39362361
Cc1ccc(c(c1)NC(=O)CSC2=NN[C@@H](N2c3ccc(cc3)F)Cc4cc(=O)[nH]c(=O)[nH]4)C C39362751
Cc1ccc(c(c1)NC(=O)CSC2=NN[C@H](N2c3ccc(cc3)F)Cc4cc(=O)[nH]c(=O)[nH]4)C C39362753
Cc1cc(cc(c1)NC(=O)CSC2=NN[C@H](N2c3ccc(cc3)F)Cc4cc(=O)[nH]c(=O)[nH]4)C C39362761
COc1ccc(cc1)NC(=O)CSC2=NN[C@@H](N2c3ccc(cc3)F)Cc4cc(=O)[nH]c(=O)[nH]4 C39362801
COc1ccc(cc1)NC(=O)CSC2=NN[C@H](N2c3ccc(cc3)Cl)Cc4cc(=O)[nH]c(=O)[nH]4 C39363092
c1ccc(cc1)OS(=O)(=O)c2ccc(c(c2)N3CC[NH2+][C@H](C3)[O-])NS(=O)(=O)c4ccccc4O C39482746
C1CCc2c(c(c(s2)NC(=O)COC(=O)CNC(=O)C34CC5CC(C3)CC(C5)C4)C(=O)N)C1 C39640329
c1ccc2c(c1)nc(n2CCOc3ccc(cc3Cl)Cl)S[C@H]4[C@@H]([C@@H]([C@@H]([C@@H](O4)CO)O)O)O C39915993
c1ccc2c(c1)nc(n2CCCOc3ccccc3Cl)S[C@H]4[C@@H]([C@@H]([C@@H]([C@@H](O4)CO)O)O)O C39916029
CCOc1cc(ccc1NC(=O)[C@H]2CC(=O)Nc3c2c(=O)[nH]c(n3)Nc4ccc(cc4)F)[N+](=O)[O-] C40399781
COc1ccc(cc1)Nc2[nH]c(=O)c3c(n2)NC(=O)C[C@H]3C(=O)Nc4ccc(cc4OC)[N+](=O)[O-] C40399932
COc1ccccc1Nc2[nH]c(=O)c3c(n2)NC(=O)C[C@@H]3C(=O)Nc4ccc(cc4OC)[N+](=O)[O-] C40400124
CCOc1cc(ccc1NC(=O)[C@H]2CC(=O)Nc3c2c(=O)[nH]c(n3)Nc4ccc(cc4)C)[N+](=O)[O-] C40400541
c1ccc(cc1)OCC(=O)NNc2c(c(ncn2)Oc3ccc(c4c3nccc4)Br)N C40795292
c1ccc(cc1)NCCN2C(=O)[C@H]3[C@@H]([NH2+][C@@]([C@@H]3C2=O)(Cc4c[nH]c5c4cccc5)C(=O)[O-])c6nccs6 C33601849
C[C@]12CC[C@H]([C@@]([C@H]1CC[C@H]([C@H]2CC(=O)NCc3ccco3)O)(C)CO)OC(=O)Nc4ccc(cc4)OC C43553845
C[C@H](C(=O)NC(=O)Nc1ccc(cc1)C#N)Sc2nnc(n2N)c3ccc(cc3)OC(F)F C45900206
c1cc(ncc1F)c2nc(on2)C[C@H](C(=O)NC3=C(C[C@@H](CC3)c4cc(cc(c4)F)F)C(=O)[O-])[NH3+] C49037424
c1cc(ncc1F)c2nc(on2)C[C@H](C(=O)NC3=C(C[C@H](CC3)c4cc(cc(c4)F)F)C(=O)[O-])[NH3+] C49037428
Cc1ccc(cc1)Nc2[nH]c(=O)c3c(n2)NC(=O)C[C@H]3C(=O)Nc4cc(c(c(c4)OC)OC)OC C54202175
CCOc1ccccc1NC(=S)NNC(=O)c2cnn3c2N[C@@H](C[C@H]3C(F)F)c4ccccc4 C02794637
c1c(cc(c(c1/C=N/Nc2[nH]nc(n2)SCC(=O)NC3CC3)O)Br)Br C59018465
Cc1ccc(cc1F)NC(=O)CSc2nc([nH]n2)N/N=C/c3cc(c(cc3[N+](=O)[O-])O)OC C59040087
CC(=O)Nc1ccc(cc1)NC(=O)CSc2nc([nH]n2)N/N=C/c3ccc(cc3Cl)Cl C59813994
CNC(=O)CCSc1nc([nH]n1)N/N=C/c2cc(cc(c2O)Br)Br C59819216
Cc1c(c(n(n1)CCO)C)/C=N/Nc2[nH]nc(n2)SCC(=O)Nc3ccccc3Br C59887564
Cc1ccc(cc1)S(=O)(=O)Oc2ccc(cc2OC)[C@H](c3c([nH]nc3O)C)c4c(n[nH]c4O)C C08670776
C1CCN(CC1)c2c3c(c(nc(n3)N(CCO)CCO)N(CCO)CCO)nc(n2)N4CCCCC4 C65740628
CC1(CC2=C([C@H](C(=C(N2c3ccc(cc3)[N+](=O)[O-])N)C#N)c4ccc(s4)Br)C(=O)C1)C C04004586
COc1ccc(cc1)[C@@H]2CC3=C([C@@H](Nc4ccccc4N3)c5coc6ccc(cc6c5=O)Cl)C(=O)C2 C04080654
Cc1cccc(c1)S(=O)(=O)c2c3c(nc4ccccc4n3)n(c2N)/N=C/c5ccc(cc5)C(C)C C02401781
c1ccc(cc1)[C@H]2OCc3cc(cc(c3O2)CSc4nnc(n4N)C(F)(F)F)Br C02632625
c1ccc2c(c1)nc3c(c(n(c3n2)Cc4ccco4)N)S(=O)(=O)c5ccc(cc5)Br C03328219
CC1([C@@H](N(C(=S)S1)/N=C/c2c(cccc2Cl)F)N(C(=O)Nc3ccc(cc3)Cl)O)C C08951288
Cc1ccc(c(c1)CSC[C@H]2C(=O)Nc3cc(ccc3N2)C(=O)N4CCC5(CC4)OCCO5)C C09490600
C[C@@H]1CC2=C(C(=O)C1)[C@]3(c4cccc5c4N(C3=O)C(C[C@@]5(C)c6ccccc6)(C)C)C(=C(O2)N)C#N C10075450
C[C@@H]1Cc2cc(ccc2N1S(=O)(=O)c3cc(cc(c3)C(F)(F)F)C(F)(F)F)S(=O)(=O)N C10519048
CN(C)c1ccc(cc1)[C@@H]2c3c(=O)[nH]c(nc3NC4=C2C(=O)CCC4)SCc5ccccc5Cl C09781004
Cc1ccc(cc1)c2cc(nc3c2c4c(s3)C(=O)N[C@H](N4)c5c(cnn5C)Br)C(F)F C13959354
Cc1ccc(c(c1)O)[C@@H]2c3c4c(c(n3-c5ccccc5N2)c6ccc(cc6)Cl)c(=O)n(c(=O)n4C)C C15834421
CC1(CC2=C([C@@H](c3c(n[nH]c3N2)c4ccc(cc4)[N+](=O)[O-])c5cccc(c5)Br)C(=O)C1)C C20135266
Cc1ccccc1CN2c3ccccc3C4=C(S2(=O)=O)[C@H](C(=C(O4)N)C#N)c5ccccc5OC C20558671
c1cc2c(cc1Br)[nH]cc2[C@H](C(=O)[O-])[NH+]3CCN(CC3)c4ccc(cn4)C(F)(F)F C20722919
Cc1ccsc1[C@H]2CC(=C3C(=O)NC(=O)N(C3=O)c4ccccc4OC)Nc5ccccc5S2 C21149844
COc1ccccc1[C@@H]2CC3=C([C@H](Nc4ccccc4N3)c5cc6c(cc5Br)OCO6)C(=O)C2 C21228097
COc1ccc(c(c1)[C@H]2CC3=C([C@H](Nc4ccccc4N3)c5ccc(c(c5)Cl)OC)C(=O)C2)OC C21249704
CN(C)c1ccc(cc1)[C@@H]2CC3=C([C@@H](Nc4ccccc4N3)c5coc6ccc(cc6c5=O)Cl)C(=O)C2 C21255773
Cn1c2c(c(n-3c2[C@@H](Nc4c3cccc4)c5ccc(cc5)O)c6ccc(cc6)Cl)c(=O)n(c1=O)C C21524949
CCOc1cc(c(cc1OCC)Br)[C@@H]2[C@@H]3CN(CC=C3C(=C(C2(C#N)C#N)N)C#N)C C23380907
Cc1c(c2ccccc2[nH]1)c3csc(n3)NC(=O)c4ccccc4S[C@@H]5CCS(=O)(=O)C5 C24134503
CC1(CC2=C([C@@H](C(=C(N2c3cccc(c3)C(F)(F)F)N)C#N)c4cccc(c4)[N+](=O)[O-])C(=O)C1)C C25782305
Cc1ccc(cc1)CSc2[nH]c(=O)c3c(n2)NC4=C([C@@H]3c5ccc(cc5)N(C)C)C(=O)CC(C4)(C)C C33810631
c1cc(oc1)[C@@H]2OC[C@H]3[C@@H](O2)[C@@H]([C@@H]([C@@H](O3)Oc4ccc(cc4Br)Br)O)O C35270156
Cc1ccc2c(=O)cc(oc2c1C)C(=O)Nc3c(c4c(s3)CCCC4)C(=O)NC[C@H]5CCCO5 C08612391
Cc1ccc2c(c(oc2c1)C(=O)Oc3ccc4c(c3)OC(=C([C@H]4c5cccc(c5)Br)C#N)N)C C38687865
Cc1c2cc(ccc2oc1C(=O)Oc3ccc4c(c3)OC(=C([C@H]4c5cccc6c5cccc6)C#N)N)F C38688556
Cc1ccc(o1)[C@H]2c3ccc(cc3OC(=C2C#N)N)OC(=O)c4c(c5ccc(cc5o4)Br)C C38688702
c1ccc(c(c1)[C@H]2CC(=O)c3c(c4c(cc5c(n4)cccc5F)c(=O)n3I)N2)O C39452743
CCOn1c(c(c2c1-c3c(c(c4ccccc4n3)c5ccccc5O)C(=O)CC2)c6ccccc6O)C C39456529
CSC1=C[C@H]2C[C@@H]3CO[P@@](=O)(NN3C[C@@H]2C=C1S(=O)(=O)c4ccccc4)c5ccccc5O C39467286
CCO/C/1=N/c2c(ncnc2Cl)N(c3c(cc(cc3c4ccccc4O)c5ccccc5O)C1)C C39479416
c1ccc(cc1)N(C(=O)[C@H]2CC(=C3[NH+]2Cc4ccccc4N3)Cl)S(=O)(=O)Oc5ccccc5 C39545372
Cc1c2c(oc1C(=O)NNC(=O)COc3ccc(cc3Cl)Cl)CCCC24SCCS4 C39852004
CC1=C2[C@H](C(=C(O[C@H]2N=N1)N)C#N)c3cc(c(c(c3)Br)OCc4cccc(c4)F)OC C39962536
c1ccc(c(c1)c2c3c([nH]n2)C(=O)N([C@@H]3c4ccc(cc4)Br)[C@@H]5CCS(=O)(=O)C5)O C38701522
c1ccc(c(c1)c2c3c([nH]n2)C(=O)N([C@H]3c4ccc(cc4)Br)[C@H]5CCS(=O)(=O)C5)O C40547557
Cc1ccc2c(c1)cc(o2)C(=O)Nc3c(c4c(s3)C[C@H](CC4)C)C(=O)N[C@H]5CCS(=O)(=O)C5 C41308342
c1ccc2c(c1)c(c(c(=O)s2)C(c3cccc(c3)[N+](=O)[O-])c4c(c5ccccc5sc4=O)O)O C15947235
Cc1cc(c(cc1C)Br)N2C(=O)/C(=C\Nc3c(c4c(s3)CCC4)C#N)/C(=O)NC2=O C16267915
COc1ccc(cc1NC(=O)c2c(c3n(n2)[C@H](C[C@@H](N3)c4cccs4)C(F)(F)F)Cl)Cl C00674011
COc1ccc(cc1NC(=O)c2c(c3n(n2)[C@@H](C[C@H](N3)c4cccs4)C(F)(F)F)Cl)Cl C00674014
Cc1ccc(cc1)C2=NN=C3[C@@H]2[C@H](C(=C(O3)N)C#N)c4ccccc4OC(=O)c5ccccc5Cl C10013828
c1ccc(c(c1)COc2ccc(cc2)[C@H]3[C@@H]4C(=NN=C4OC(=C3C#N)N)c5ccc(cc5Cl)Cl)F C08854849
c1ccc2c(c1)N/C(=C\3/C(=O)NC(=O)N(C3=O)c4cccc(c4)Cl)/C[C@@H](S2)c5ccc(cc5)F C20899195
c1cc(cc(c1)Cl)COc2ccc(cc2)[C@@H]3[C@H]4C(=NN=C4OC(=C3C#N)N)c5ccc(cc5)Cl C20437314
c1cc(cc(c1)Cl)COc2ccc(cc2)[C@H]3[C@H]4C(=NN=C4OC(=C3C#N)N)c5ccc(cc5)Cl C20437310
c1ccc(c(c1)COc2ccc(cc2)[C@@H]3[C@@H]4C(=NN=C4OC(=C3C#N)N)c5ccc(cc5)Cl)Cl C20495130
c1ccc(cc1)N2C(=O)[C@@H]3[C@H](C4=C(C[C@@H](CC4=O)c5cccs5)NC3=N2)c6cc(ccc6O)Cl C18196423
c1cc-2c(cc1S(=O)(=O)N(CCO)CCO)C(=O)c3c2ccc(c3)S(=O)(=O)N(CCO)CCO C02290243
c1ccc(cc1)/C=C/S(=O)(=O)NCC(=O)OCC(=O)Nc2c(c3c(s2)CCC3)C(=O)N C03314211
Cn1c2c(c(=O)[nH]c1=O)n(c(n2)N(CCO)CCO)C[C@H](COc3ccccc3)O C08926045
c1cc(cnc1)NC(=S)NNC(=S)Nc2cc(ccc2Cl)S(=O)(=O)N3CCOCC3 C09562551
CO[C@@H]1[C@@H]([C@@H]([C@@H]([C@@H](O1)CO)O)O)NC(=O)CCCCCCSc2ccccc2[N+](=O)[O-] C09956623
C[C@@H](CNc1nc2c(n1C[C@@H](COc3ccc(cc3)OC)O)c(=O)[nH]c(=O)n2C)O C10385324
C[C@H](CNc1nc2c(n1C[C@@H](COc3ccc(cc3)OC)O)c(=O)[nH]c(=O)n2C)O C10385326
COCCNC(=O)NC(=O)COC(=O)CCNC(=O)NC12CC3CC(C1)CC(C3)C2 C11440740
CCOC(=O)[C@](C(F)(F)F)(Nc1ccc(cc1)S(=O)(=O)N)NC(=O)CCl C12412286
CCOC(=O)CCCCCSc1c(=O)[nH]c(=O)n(n1)[C@@H]2[C@H]([C@@H]([C@@H](O2)CO)O)O C05386305
Cc1ccc(cc1C)OC[C@@H](Cn2c3c(=O)[nH]c(=O)n(c3nc2NCCCO)C)O C04371092
c1cc[nH+]c(c1)NCCCC(=O)NCC(=O)N[C@H](CC(=O)[O-])c2cccc(c2)[N+](=O)[O-] C13472623
c1cc(ccc1NC(=S)Nc2cnn(c2)Cn3cc(cn3)NC(=S)Nc4ccc(cc4)F)F C02799522
CCCCN(c1c(n(c(=O)[nH]c1=O)CCC)N)C(=O)C[C@H](c2ccc(cc2)Cl)NC(=O)C C14075349
CCOC(=O)CCCCC(=O)c1c([nH]c(=O)[nH]1)CSc2c3c([nH]cn3)nc(n2)O C14919991
CCNc1ccc(cc1NCC(=O)c2c(n(c(=O)n(c2=O)C)CC(C)C)N)S(=O)(=O)N(C)C C15366022
CC(C)[C@H](C(=O)OCC(=O)Nc1c(c2c(s1)CCC2)C(=O)N)NC(=O)c3ccco3 C16045847
CCOc1ccccc1C(=O)NCC(=O)O[C@@H](C)C(=O)Nc2c(ccs2)C(=O)N C16710612
Cc1ncc(c(n1)N)CN(C=O)/C(=C(/CCO)\SCC/C(=N\O)/c2ccccc2)/C C17042309
c1cc(ccc1/C=C\2/C(=O)N(C(=O)S2)CCNC(=O)CCCCCNC(=O)N)F C19681201
COc1ccc(cc1)/C=N/Nc2[nH]nc(n2)SCC(=O)NNC(=O)C(F)(F)F C20832322
CC(C)n1cc(cn1)/C=N/Nc2nnc(n2N)SCCC(=O)NCc3ccco3 C20921462
C[C@@H]1[C@@H]([C@@](NC1=O)([C@@H](C(C)C)O)C(=O)SC[C@H](C(=O)OCC=C)NC(=O)C)O C22061818
CC(=O)N[C@@H](CC(=O)OCC(=O)Nc1c(ccs1)C(=O)N)c2ccc(cc2)Cl C23036886
CC(=O)N[C@H](CC(=O)OCC(=O)Nc1c(ccs1)C(=O)N)c2ccc(cc2)Cl C23036887
Cc1cc(ccc1N2CCCC2=O)NCC(=O)Nc3c(c(c(s3)C(=O)N)C)C(=O)OCCOC C25047001
CC(C)COC(=O)N[C@@H](CNC(=O)[C@H]1CCCn2c1nnc2/C=C/C3CC[NH2+]CC3)C(=O)[O-] C26579895
c1cc[nH+]c(c1)NCCCCC(=O)NNC(=O)C[C@@H](CC(=O)[O-])c2ccc(cc2)F C29562832
C[C@]12C[C@@H]([C@H]([C@@H]([C@@H]1[C@H](CC[C@H]2O)C=O)O)C(=C)C(=O)OC)OC(=O)C(=C)[C@H](CO)O C31170372
C[C@@]12C[C@@H]([C@@H]([C@@H]([C@@H]1[C@@H](CC[C@@H]2O)C=O)O)C(=C)C(=O)OC)OC(=O)C(=C)[C@@H](CO)O C35271191
CC1=C(C(=O)N[C@@H](N1)O)CSc2nnc(o2)[C@H](CC(C)C)NC(=O)OC(C)(C)C C38581244
CC1=C(C(=O)N[C@H](N1)O)CSc2nnc(o2)[C@H](CC(C)C)NC(=O)OC(C)(C)C C38581245
CCOC[C@H]1NN[C@H](S1)NC(=O)[C@@H]2CC(=O)N(C2)CCc3c[nH]c4c3cc(cc4)OC C39252329
c1cc(c(c(c1NC(=O)CNC(=O)CSc2nnc(s2)SCC(=O)N)F)F)F C36663425
CCOC(=O)[C@@H]1[C@@H]([C@@H](S[C@@H]1NC(=O)CSc2[nH]c(=O)c(c(n2)C)CCC(=O)O)C(=O)NC)C C39667945
CCOC(=O)[C@H]1[C@@H]([C@@H](S[C@@H]1NC(=O)CSc2[nH]c(=O)c(c(n2)C)CCC(=O)O)C(=O)NC)C C39667946
c1csc2c1c(ncn2)NCCNC(=O)CCCC[C@H]3[C@H]4[C@@H](CS3)NC(=O)N4 C40146926
c1cc(ccc1NC(=S)NC[C@@H]2CCS(=O)(=O)C2)NC(=S)NC[C@H]3CCS(=O)(=O)C3 C40166790
CC(C)[C@@H](C(=O)[O-])NC(=O)C[C@H](CNC(=O)[C@@H]1CSC[NH2+]1)c2ccc(cc2)Cl C43618908
C[C@@H](C(=O)NC(=O)NCC(C)C)Sc1nnc(n1CCC(=O)N)c2cccs2 C28949052
CCCCNC(=O)CN1CCN(CC1)[C@@H](C)C(=O)Nc2c(c3c(s2)CCC3)C(=O)N C22931211
C[C@@H](C(=O)NC(=O)NC(C)C)OC(=O)c1cccnc1S[C@@H](C)C(=O)NC(=O)NC(C)C C15654965
CCOC(=O)CCCCC(=O)c1c([nH]c(=O)[nH]1)CSc2c(cc(c(n2)N)C#N)C#N C20167572
CCN(CC)c1ccc(cc1)/C=N/Nc2[nH]nc(n2)S[C@@H](C)C(=O)NNC(=O)C C59878883
CC(C)c1nnc(o1)CNC(=O)CSc2nc([nH]n2)N/N=C(\C)/c3ccccc3O C59883690
Cc1ccc(cc1)NC(=O)CSc2nc([nH]n2)N/N=C/c3c(nn(c3C)CCO)C C59887540
CCOc1ccccc1NC(=O)CCSc2nc([nH]n2)N/N=C/c3c(nn(c3C)CCO)C C59888115
Cc1c(c(n(n1)CCO)C)/C=N/Nc2[nH]nc(n2)SCCC(=O)Nc3ccc(cc3)C(=O)C C59888203
Cc1c(c(n(n1)CCO)C)/C=N/Nc2nnc(n2N)SCC(=O)c3ccc(cc3)OC C59914420
COc1cc(ccc1OCC(=O)N)/C=C/C(=O)OCCCn2cnc3c2ncnc3N C60322321
c1cc(ccc1/C=C/C(=O)c2ccc(cc2O[C@@H]3[C@@H]([C@@H]([C@@H]([C@@H](O3)CO)O)O)O)O)O C04557380
C1C2(COC(O1)CCc3nc(nc(n3)N)N)COC(OC2)CCc4nc(nc(n4)N)N C02556809
CC(C)[NH2+]C[C@@H](COc1ccccc1c2ccccc2OC[C@@H](C[NH2+]C(C)C)O)O C04655719
CC(C)[NH2+]C[C@H](COc1ccccc1c2ccccc2OC[C@@H](C[NH2+]C(C)C)O)O C04655720
CC(C)[NH2+]C[C@@H](COc1ccccc1c2ccccc2OC[C@H](C[NH2+]C(C)C)O)O C04655721
CC(C)(C)[NH2+]C[C@@H](COc1cc2ccccc2cc1OC[C@H](C[NH2+]C(C)(C)C)O)O C06832297
CC(C)(C)[NH2+]C[C@H](COc1cc2ccccc2cc1OC[C@@H](C[NH2+]C(C)(C)C)O)O C06832299
c1ccc2c(c1)c(c3ccccc3c2C[NH+](CCO)CCO)C[NH+](CCO)CCO C01504820
COc1cccc(c1O)/C=N/Nc2nc3c(ncnc3n2[C@@H]4[C@H]([C@@H]([C@@H](O4)CO)O)O)N C09975164
COc1cccc(c1O)/C=N/Nc2nc3c(ncnc3n2[C@H]4[C@H]([C@@H]([C@@H](O4)CO)O)O)N C09975165
C/C(=N\Nc1nc2c(ncnc2n1[C@@H]3[C@@H]([C@@H]([C@@H](O3)CO)O)O)N)/Cc4ccccc4 C09975257
CCOc1ccccc1/C=N\Nc2nc3c(ncnc3n2[C@@H]4[C@H]([C@H]([C@@H](O4)CO)O)O)N C12340635
CC1(CC(CC([NH2+]1)(C)C)NC(=O)CCCCC(=O)NC2CC([NH2+]C(C2)(C)C)(C)C)C C04256094
COc1cccc(c1O)/C=N/Nc2nc3c(ncnc3n2[C@H]4[C@@H]([C@@H]([C@H](O4)CO)O)O)N C08918578
c1ccc(cc1)N[C@H]2[C@@H]([C@H]([C@@H]([C@H](O2)CO)O[C@H]3[C@@H]([C@H]([C@H]([C@H](O3)CO)O)O)O)O)O C08740345
COc1ccc(cc1)/C=N/Nc2nc3c(ncnc3n2[C@H]4[C@H]([C@@H]([C@@H](O4)CO)O)O)N C08740491
c1ccc(cc1)N[C@H]2[C@H]([C@@H]([C@@H]([C@H](O2)CO)O[C@H]3[C@H]([C@H]([C@@H]([C@H](O3)CO)O)O)O)O)O C13549813
c1ccc(cc1)N[C@H]2[C@H]([C@@H]([C@@H]([C@H](O2)CO)O[C@@H]3[C@H]([C@H]([C@@H]([C@H](O3)CO)O)O)O)O)O C13549819
COc1ccc(c(c1)C[NH2+]CC2(CCCCC2)O)OC[C@@H](C[NH+]3CCC(CC3)O)O C15066574
CC(C)[NH2+]C[C@H](COc1ccccc1c2ccccc2OC[C@H](C[NH2+]C(C)C)O)O C17144024
CC(C)(C)[NH2+]C[C@H](COc1cc2ccccc2cc1OC[C@H](C[NH2+]C(C)(C)C)O)O C17144034
c1[nH]c(=O)c2c(n1)n(c(n2)N3CCN(CC3)C[C@@H](CO)O)[C@H]4[C@H]([C@@H]([C@@H](O4)CO)O)O C16546180
c1[nH]c(=O)c2c(n1)n(c(n2)N3CCN(CC3)C[C@H](CO)O)[C@@H]4[C@H]([C@@H]([C@@H](O4)CO)O)O C16546186
c1(nc(nc(n1)N[C@@H](C(Cl)(Cl)Cl)O)N[C@H](C(Cl)(Cl)Cl)O)N C25666835
c1cc(ccc1/C=C/C(=O)c2ccc(cc2O[C@@H]3[C@@H]([C@H]([C@@H]([C@@H](O3)CO)O)O)O)O)O C25692245
Cc1c[nH+]c([nH]1)C[NH+](C)Cc2cc(ccc2OC[C@@H](C[NH+]3CCC(CC3)O)O)OC C20149065
C[C@@H](/C(=N/S(=O)(=O)OC[C@H]1[C@@H]([C@@H]([C@@H](O1)n2cnc3c2ncnc3N)O)O)/[O-])[NH3+] C34921295
c1cc(ccc1[N+](=O)[O-])O[C@@H]2[C@H]([C@@H]([C@@H]([C@H](O2)CO[C@@H]3[C@H]([C@@H]([C@@H]([C@H](O3)CO)O)O)O)O)O)O C35645717
C/C(=C/Cc1c(ccc2c1oc(=O)c(c2)O)O)/CO[C@H]3[C@@H]([C@@H]([C@@H]([C@@H](O3)CO)O)O)O C36378685
c1ccc(cc1)[C@@H](C#N)O[C@@H]2[C@@H]([C@@H]([C@@H]([C@@H](O2)CO[C@@H]3[C@@H]([C@@H]([C@@H](CO3)O)O)O)O)O)O C34934401
COc1ccc(cc1)/C=N/Nc2nc3c(ncnc3n2[C@@H]4[C@H]([C@H]([C@@H](O4)CO)O)O)N C01753482
C/C(=C\Cc1c(ccc2c1oc(=O)c(c2)O)O)/CO[C@H]3[C@@H]([C@@H]([C@@H]([C@@H](O3)CO)O)O)O C39560192
COc1ccc(cc1)N/N=C(\[C@H]2C(=O)[NH+]=c3ccc(cc3=[NH+]2)Cl)/[C@H]([C@@H](CO)O)O C40151194
c1ccc(c(c1)C(=O)N/N=C(\[C@H]2C(=O)[NH+]=c3ccccc3=[NH+]2)/[C@@H]([C@@H](CO)O)O)Cl C40151221
c1ccc(c(c1)C(=O)N/N=C(\[C@H]2C(=O)[NH+]=c3ccccc3=[NH+]2)/[C@H]([C@@H](CO)O)O)Cl C40151225
C1Cc2c(sc(c2C(=O)N)Nc3c(c(nc(n3)NC[C@H]4CCCO4)N)[N+](=O)[O-])C1 C41301776
c1cc(ccc1N)O[C@H]2[C@H]([C@@H]([C@H]([C@@H](O2)CO)O[C@H]3[C@@H]([C@@H]([C@H]([C@@H](O3)CO)O)O)O)O)O C44135698
c1cc(ccc1N)O[C@H]2[C@@H]([C@H]([C@@H]([C@H](O2)CO)O[C@H]3[C@@H]([C@H]([C@@H]([C@@H](O3)CO)O)O)O)O)O C44960163
c1cc(ccc1N)S[C@H]2[C@@H]([C@H]([C@@H]([C@@H](O2)CO)O[C@H]3[C@@H]([C@H]([C@@H]([C@@H](O3)CO)O)O)O)O)O C44960171
CCNc1cc(cc[nH+]1)/C=C/c2cc(cnc2)OC[C@H](CC3=c4ccccc4=[NH+]C3)[NH3+] C52627563
c1[nH]c(=O)c2c(n1)n(c(n2)N3CCN(CC3)C[C@H](CO)O)[C@@H]4[C@@H]([C@@H]([C@@H](O4)CO)O)O C59369417
c1ccc(cc1)N[C@H]2[C@@H]([C@H]([C@@H]([C@H](O2)CO)O[C@@H]3[C@@H]([C@H]([C@H]([C@H](O3)CO)O)O)O)O)O C08740123
CC1(CC(CC([NH2+]1)(C)C)NC(=O)C(=O)NCCNC(=O)[C@H]2C=c3ccccc3=[NH+]2)C C63366949
C1CCC(CC1)[NH+]2CCc3c(c([nH+]c4c3[C@@H](N=N4)[NH3+])NCCCN5CCOCC5)C2 C38752373
C1CCC(CC1)[NH+]2CCc3c(c([nH+]c4c3[C@H](N=N4)[NH3+])NCCCN5CCOCC5)C2 C38752377
c1ccc2=[NH+]CC(=c2c1)C[C@@H]([C@@H]3NN[C@@H](O3)SCC(=O)c4ccc(cc4)Cl)[NH3+] C63985176
c1ccc2=[NH+]CC(=c2c1)C[C@@H]([C@H]3NN[C@@H](O3)SCC(=O)c4ccc(cc4)Cl)[NH3+] C63985177
c1ccc2=[NH+]CC(=c2c1)C[C@@H]([C@@H]3NN[C@H](O3)SCC(=O)c4ccc(cc4)Cl)[NH3+] C63985178
c1ccc2=[NH+]CC(=c2c1)C[C@@H]([C@H]3NN[C@H](O3)SCC(=O)c4ccc(cc4)Cl)[NH3+] C63985179
CC[NH+](CC)CCCN1c2c(nc(c(n2)C#N)C#N)[C@@H]([C@@H]1[NH3+])C3[NH+]=c4ccccc4=[NH+]3 C64162151
CCc1cc2c(cc1OC(=O)[C@@H](C)[NH3+])oc(c(c2=O)c3nc(cs3)C)[C@H](C)[NH3+] C01882462
Cc1cc2c(cc1C)n(c-3nc(=O)[nH]c(=O)c3n2)C[C@@H]([C@@H]([C@@H]([C@@H](CO)O)O)O)O C04353342
C(C(=O)NC(=O)N)Sc1nnc(s1)SCC(=O)NC(=O)N C03395074
C(c1nnc(n1N)CSc2nnc(s2)N)Sc3nnc(s3)N C02190567
CCO[C@H]1[C@@H]([C@@H]([C@@H]([C@@H](O1)CO)O[C@@H]2[C@@H]([C@@H]([C@@H]([C@@H](O2)CO)O)O)O)O)O C04544392
C([C@@H](C(=O)[O-])NC(=O)C[NH3+])SSC[C@@H](C(=O)[O-])NC(=O)C[NH3+] C05328769
C([C@H](C(=O)[O-])NC(=O)C[NH3+])SSC[C@H](C(=O)[O-])NC(=O)C[NH3+] C05328789
Cc1ccc(cc1)C2=NN[C@@H](S2)[C@](C)([C@@](C)([C@@](C)([C@@](C)(CO)O)O)O)O C06204415
c1ccc(cc1)C\2=Nc3ccccc3NC(=O)/C2=C\[C@@H]([C@H]([C@@H]([C@@H](CO)O)O)O)O C12376593
CC(=O)N[C@H]1[C@@H]([C@@H]([C@H](O[C@H]1OC)CO)O)O[C@H]2[C@H]([C@@H]([C@@H]([C@@H](O2)CO)O)O)O C13515140
C(C(=O)NCC(=O)NCC(=O)NCC(=O)NCC(=O)NCC(=O)[O-])[NH3+] C04545903
C(CSSCC[C@H](C(=O)NCC(=O)[O-])[NH3+])[C@H](C(=O)NCC(=O)[O-])[NH3+] C05698919
C1C=C([C@@H]2[C@H]1C(=CO[C@H]2O[C@@H]3[C@@H]([C@H]([C@@H]([C@H](O3)CO)O)O)O)C(=O)CO)CO C21992890
C(COCCSC[C@@H](C(=O)[O-])[NH3+])OCCSC[C@@H](C(=O)[O-])[NH3+] C22052244
CS(=O)(=O)SCCNC(=O)N[C@H]1[C@H]([C@@H]([C@@H]([C@@H](O1)CO)O)O)O C22059820
CS(=O)(=O)SCCNC(=O)N[C@@H]1[C@H]([C@@H]([C@@H]([C@@H](O1)CO)O)O)O C02576410
CS(=O)(=O)SCCNC(=O)N[C@H]1[C@H]([C@@H]([C@@H]([C@H](O1)CO)O)O)O C22059826
CS(=O)(=O)SCCNC(=O)N[C@@H]1[C@H]([C@@H]([C@@H]([C@H](O1)CO)O)O)O C22059829
CC1=CC(=O)C[C@@]([C@]1(/C=C/[C@H](C)O[C@H]2[C@@H]([C@H]([C@@H]([C@H](O2)CO)O)O)O)O)(C)CO C31168186
CCCO[C@H]1[C@@H]([C@H]([C@@H]([C@H](O1)CO)O)O)O[C@H]2[C@@H]([C@H]([C@@H](CO2)O)O)O C31169032
C([C@@H]1[C@H]([C@@H]([C@H]([C@@H](O1)S[C@H]([C@@H](CO)O)[C@@H]([C@H](C=O)O)O)O)O)O)O C31543379
CS(=O)(=O)SCCNC(=O)N[C@@H]1[C@@H]([C@@H]([C@@H]([C@@H](O1)CO)O)O)O C33875496
CS(=O)(=O)SCCNC(=O)N[C@H]1[C@@H]([C@@H]([C@@H]([C@@H](O1)CO)O)O)O C33875498
CC(=O)N[C@@H]1[C@@H]([C@@H]([C@@H](O[C@@H]1OC)CO)O)O[C@@H]2[C@@H]([C@@H]([C@@H]([C@@H](O2)CO)O)O)O C33851452
CC(=O)N[C@H]1[C@H]([C@@H]([C@@H](O[C@@H]1OC)CO)O)O[C@@H]2[C@@H]([C@@H]([C@@H]([C@@H](O2)CO)O)O)O C33851455
C[C@@H](CCCc1cc(cc(c1)O[C@H]2[C@@H]([C@H]([C@@H]([C@H](O2)CO)O)O)O)O)O C31158986
C[C@@H]([C@H]([C@@H]1[N-][C@@H](C(=[N+]1CC(=O)[O-])O)Cc2c[nH]c3c2c(ccc3)F)[NH3+])O C38664656
C[C@@](CC[C@@H](C(C)(C)O)O[C@H]1[C@@H]([C@H]([C@@H]([C@H](O1)CO)O)O)O)(C=C)O C31159578
c1ccc2=[NH+]C(=O)[C@H]([NH+]=c2c1)/C(=N\Nc3ccccc3F)/[C@@H]([C@@H](CO)O)O C40151099
Cc1ccc(cc1)C(=O)N/N=C(\[C@H]2C(=O)[NH+]=c3ccccc3=[NH+]2)/[C@@H]([C@@H](CO)O)O C40151260
CS(=O)(=O)SCCNC(=O)N[C@H]1[C@@H]([C@@H]([C@H]([C@@H](O1)CO)O)O)O C44135839
CS(=O)(=O)SCCNC(=O)N[C@H]1[C@H]([C@@H]([C@H]([C@@H](O1)CO)O)O)O C44135842
CS(=O)(=O)SCCNC(=O)N[C@H]1[C@@H]([C@H]([C@H]([C@@H](O1)CO)O)O)O C44135845
CS(=O)(=O)SCCNC(=O)N[C@H]1[C@H]([C@H]([C@H]([C@@H](O1)CO)O)O)O C44135848
Cc1c(sc[n+]1Cc2cnc(nc2N)C)CCO[C@H]3[C@@H]([C@H]([C@H]([C@H](O3)CO)O)O)O C44171040
CS(=O)(=O)SCCNC(=O)N[C@H]1[C@@H]([C@H]([C@H]([C@H](O1)CO)O)O)O C44608392
CC(=O)N[C@H]1[C@H]([C@@H]([C@H](O[C@H]1O)CO)O[C@H]2[C@H]([C@@H]([C@@H](O2)[C@@H](CO)O)O)O)O C44960068
C[NH2+]CC(=O)N[C@@H](CO)C(=O)N[C@@H]1[C@@H]([C@@H]([C@@H](O[C@@H]1C(=O)N)[C@@H]2C=CC(=NC2=O)N)O)O C40802328
C[NH2+]CC(=O)N[C@@H](CO)C(=O)N[C@H]1[C@@H]([C@@H]([C@@H](O[C@@H]1C(=O)N)[C@@H]2C=CC(=NC2=O)N)O)O C40802337
C[NH2+]CC(=O)N[C@H](CO)C(=O)N[C@H]1[C@@H]([C@@H]([C@@H](O[C@@H]1C(=O)N)[C@@H]2C=CC(=NC2=O)N)O)O C40802341
c1ccc2=[NH+]CC(=c2c1)[C@@H]([C@H](CNc3nccc(n3)c4ccncc4)[NH3+])O C52569930
Cc1c(sc2c1c(nc(n2)CC[NH3+])NC[C@@H]3CCC[NH+](C3)CCO)C C65460502
CC(=O)N[C@@H]1[C@@H]([C@@H]([C@@H](O[C@@H]1O)CO[C@@H]2[C@@H]([C@@H]([C@@H]([C@@H](O2)CO)O)O)NC(=O)C)O)O C34264954
CC(=O)N[C@H]1[C@H]([C@@H]([C@@H](O[C@@H]1O)CO[C@@H]2[C@@H]([C@@H]([C@@H]([C@@H](O2)CO)O)O)NC(=O)C)O)O C34264957
CC(=O)N[C@@H]1[C@@H]([C@@H]([C@@H](O[C@@H]1O)CO)O[C@@H]2[C@@H]([C@@H]([C@@H](O2)[C@@H](CO)O)O)O)O C65733890
CC(=O)N[C@@H]1[C@H]([C@@H]([C@@H](O[C@@H]1O)CO)O[C@@H]2[C@@H]([C@@H]([C@@H](O2)[C@@H](CO)O)O)O)O C65733894
C[NH2+]C[C@@H](c1ccc(c(c1)O)O[C@H]2[C@@H]([C@H]([C@@H]([C@@H](O2)C(=O)[O-])O)O)O)O C65740711
C[NH2+]C[C@H](c1ccc(c(c1)O)O[C@H]2[C@@H]([C@H]([C@@H]([C@@H](O2)C(=O)[O-])O)O)O)O C65740714
C[NH2+]C[C@@H](c1ccc(c(c1)O)O[C@H]2[C@H]([C@H]([C@@H]([C@@H](O2)C(=O)[O-])O)O)O)O C65740715
C[NH2+]C[C@H](c1ccc(c(c1)O)O[C@H]2[C@H]([C@H]([C@@H]([C@@H](O2)C(=O)[O-])O)O)O)O C65740717
CCOP(=O)(CCC[C@H](CNc1cc(nc(n1)N)Cl)O)OCC C01645802
Cc1ccc(cc1NC(=O)C[C@@H](C(=O)[O-])[NH2+]CCOCCO)[N+](=O)[O-] C04939715
CCOc1ccc(c(c1)[N+](=O)[O-])NC(=O)C[C@H](C(=O)[O-])[NH2+]CCCO C04939762
CCCCCC[NH2+][C@@H](CC(=O)Nc1ccc(cc1)NC(=O)C)C(=O)[O-] C05257966
CCOC(=O)c1c2c(sc1NC(=O)C[C@@H](C(=O)[O-])[NH2+]CCCO)CCCC2 C05258930
CCCCc1nnc(n1N)SCCCSc2nnc(n2N)CCCC C05483003
Cc1cc(nc(n1)N/C(=N/C(=S)NCCOC)/NCCc2c[nH]cn2)C C14156553
CCCCCOC[C@H]1C[C@]([C@H](O1)O)(C/C(=N/NC(=O)N)/C)C(=O)OCC C16158043
CCC[C@H](c1ccccc1)NC(=O)CNc2cc(ccc2NCCO)[N+](=O)[O-] C25607021
CCCCCNC(=S)NNC(=O)[C@H](C(C)C)NC(=O)c1ccco1 C26680282
CCCCC[C@H](/C=C/[C@@H]1[C@H]([C@H](CC1=O)O)C/C=C\CCCC(=O)OC[C@H](CO)O)O C27639288
CCCCC[C@@H](/C=C/[C@@H]1[C@@H]([C@H](CC1=O)O)C/C=C\CCCC(=O)OC[C@H](CO)O)O C27639305
CC[C@@](CO)(COC(=O)CCCCC[NH3+])COC(=O)[C@@H]1CCCC[C@@H]1C(=O)[O-] C05923816
CCCCCNC(=S)NNC(=O)/C=C/c1ccc(cc1)S(=O)(=O)NCC C31487245
CCCCCC(=O)N(Cc1ccco1)[C@H](c2c(cc(cc2O)O)O)C(=O)NCCCC C36504052
CCCCC(=O)N(Cc1ccco1)[C@@H](c2c(cc(cc2O)O)O)C(=O)NCCCC C36507259
CCCCCCN([C@H](c1c(cc(cc1O)O)O)C(=O)NCCCC)C(=O)CCS C36515393
c1cc(oc1)CNC(=O)NCCCCCCNC(=O)NCc2ccco2 C04774933
CC1(C[C@H]1C(=O)N/C(=C/CCCCSC[C@@H](C(=O)[O-])[NH3+])/C(=O)[O-])C C01529258
CCc1c([nH]c(nc1=O)NCCCCCCNc2[nH]c(=O)c(c(n2)C)CC)C C16809340
C=CCNC(=S)NNC(=O)CCNS(=O)(=O)/C=C/c1ccccc1 C41962374
CCCC[C@@H](CC)CNC(=O)N[C@H](CO)[C@@H](c1ccc(cc1)[N+](=O)[O-])O C42842195
CCCC[C@H](CC)CNC(=O)N[C@H](CO)[C@@H](c1ccc(cc1)[N+](=O)[O-])O C42842197
CCCCOCCCNC(=O)N[C@H](CO)[C@H](c1ccc(cc1)[N+](=O)[O-])O C42898502
CCCCOCCCNC(=O)NNc1ccc(cn1)S(=O)(=O)NC(C)C C43038881
CCCCC[C@H](/C=C/[C@H]1[C@H](CC(=O)[C@@H]1C/C=C\CCCC(=O)OC[C@@H](CO)O)O)O C43771982
C(CS)C(=O)OC[C@H]([C@H]([C@@H]([C@H](COC(=O)CCS)O)O)O)O C05113750
CCOCCCNC(=S)NNC(=O)[C@H](C(C)C)NC(=O)CC(C)C C58876197
C/C(=N\NC(=O)CCCCC(=O)N/N=C(/C)\CNC(=O)C)/CNC(=O)C C59502044
C=CCc1cccc(c1O)/C=N/Nc2[nH]nc(n2)SCCC(=O)NCC=C C59813567
c1cc(ccc1CCNC(=O)CSCC(=O)N)OCC(=O)NC2CC2 C60396565
CCOCCCNC(=S)NNC(=O)CCCNC(=O)c1ccco1 C60400331
CCOCCCNC(=S)NNC(=O)C[C@@H](c1cccs1)NC(=O)C C60400473
CCC1(C(=O)N(C(=O)N1)CC(=O)NNC(=S)NCCCOCC)CC C60400653
CCOC(=O)N[C@@H](CC(C)C)CNC(=O)NCCNC(=O)C(C)C C61285894
CCOC(=O)N[C@@H](CC(C)C)CNC(=O)NCCNS(=O)(=O)C C48559244
CCOCCOc1c(cccc1Cl)NC(=O)CCCCNC(=O)N C63264573
CCCCC[C@@H](C)CNC(=S)NNC(=O)[C@H](CCC)NC(=O)N C63665662
C[C@@H](CCC(=O)NCC(=O)NCC(C)C)CC(=O)NCC(=O)NCC(C)C C64405097
CCOc1ccccc1C(=O)NCCCC(=O)NNC(=O)NCCOC C64899741
CCOC(=O)Cc1csc(n1)NC(=O)C[C@@H](C(=O)[O-])[NH2+]CCCO C65090378
Cc1c(c([nH]c1C(=O)NNC(=O)NCCCOC)C)C(=O)OCCOC C65205174
COCCCNC(=O)NNC(=O)CCCNc1ccc(cc1)[N+](=O)[O-] C65207351
CCOC(=O)N[C@@H](CC(C)C)CNC(=O)NCCCNS(=O)(=O)CC C65380066
CCCCC[C@@H](C)CNC(=S)NNC(=O)[C@H](CCCC)NC(=O)N C65580849
CCCCCN(CC(=O)NCC#N)c1c(n(c(=O)[nH]c1=O)CCCC)N C66491966
COCCNC(=O)CCNC(=O)CCCC[C@@H]1[C@@H]2[C@@H](CS1)NC(=O)N2 C67232173
CC(C)(C)OC(=O)NCCCCCCC(=O)NNC(=O)NCCCOC C67237037
CCOCCCNC(=O)NNC(=O)CCNC(=O)N(C)Cc1ccccc1 C67271329
CCOCCCNC(=O)NNC(=O)CSCC(=O)Nc1cc(on1)C C67313685
c1ccc2c(c1)nc(n2C[C@@H](CO)O)SCCSc3nc4ccccc4n3C[C@@H](CO)O C03766933
COc1ccccc1NC(=S)NC(=S)C(=S)NC(=S)Nc2ccccc2OC C01681388
CCC(=O)N[C@](C(=O)OCC)(C(F)(F)F)Nc1c(c2c(s1)CCCC2)C(=O)N C05950699
CCC[C@H](C(=O)NC(C)(C)C)N(Cc1ccccc1)C(=O)c2c(c(ns2)C(=O)N)N C06501278
CCCn1c(c(c(=O)[nH]c1=O)C(=O)CNc2ccccc2SCc3ccccc3)N C09155519
CCOCCOc1ccc(cc1)C(=O)NC(=S)Nc2c(c(c(s2)C)C)C(=O)N C09820856
CCCCN(c1c(n(c(=O)[nH]c1=O)CCC)N)C(=O)COC(=O)c2cccc(c2)O C10529690
CCOC(=O)CCC(=O)NC(=S)NNC(=O)CCC(=O)Nc1ccc(c(c1)C)C C06655447
CSCC[C@@H](C(=O)NNC(=O)c1c2ccccc2c(=O)[nH]n1)NC(=O)COc3ccccc3 C13132164
c1ccc(c(c1)NC(=O)CCC(=O)NNC(=S)NC(=O)/C=C/c2cccs2)Cl C13979408
CCCCCN(c1c(n(c(=O)[nH]c1=O)CCCC)N)C(=O)c2ccc(cc2)NC(=O)C C14697832
COC(=O)c1c(c2cc(cnc2n1CCCc3ccccc3)NC[C@@H](CO)O)NC(=O)[C@H]4CCOC4 C14747020
C[C@@]1(C[C@@H]([C@@H]([C@@H]([C@H]1C(=C)CO)O)C(=C)C(=O)OC)OC(=O)C(=C)[C@H](CO)O)C=C C14781596
c1ccc(cc1)Nc2nc(nc(n2)N)COC(=O)CCNC(=O)CCC(=O)c3cccs3 C16368438
Cc1ccccc1C(=O)NCC(=O)OCc2nc(nc(n2)Nc3ccccc3OC)N C16658161
CC(C)Cn1c(nnc1SCC(=O)NC(=O)NC23CC4CC(C2)CC(C4)C3)CCC(=O)N C17274851
CCOc1ccc(cc1)NC(=O)/C=C(\C)/NNC(=O)C(=O)Nc2cc(ccc2OC)C C20176578
CC(=O)Nc1ccc(cc1)S(=O)(=O)N2CC[C@H]([C@H](C2)CC[NH+]3CCC[C@H]3C(=O)N)CC(=O)[O-] C20463030
CCOc1ccc(cc1)/C=N/Nc2nnc(n2N)SCC(=O)Nc3nccs3 C20528005
CCOc1ccccc1NC(=O)CSc2nnc(n2N)N/N=C/c3ccccc3F C20528140
C=CCc1cccc(c1O)/C=N/Nc2[nH]nc(n2)SCC(=O)Nc3ccccc3C#N C20832680
COc1ccccc1NC(=O)CCSc2nc([nH]n2)N/N=C/c3cccc(c3)O C20906644
Cc1ccc(c(c1)C)NC(=O)CCSc2nnc(n2N)N/N=C/c3cnn(c3)C(C)C C20921317
CC(C)n1cc(cn1)/C=N/Nc2nnc(n2N)SCCC(=O)Nc3ccc(cc3)F C20921727
CC(=O)Nc1cccc(c1)NC(=O)CCSc2nc([nH]n2)N/N=C/c3ccccc3 C21036738
CC(=O)Nc1cccc(c1)NC(=O)CCSc2nc([nH]n2)N/N=C/c3ccco3 C21076539
COc1ccccc1NC(=O)CCSc2nc([nH]n2)N/N=C/c3ccc(cc3)O C21078157
COc1cccc(c1O)/C=N/Nc2[nH]nc(n2)SCCC(=O)Nc3ccccc3 C21079871
CN(C)c1cccc2c1cccc2[S@](=O)ONCCSSCCC(=O)NN C22055418
CCCCN(c1c(n(c(=O)[nH]c1=O)CCC)N)C(=O)COC(=O)c2cc(ccc2O)C C24918752
Cc1cc(cc(c1)OCCCON=C(N)N)C(=O)N(Cc2ccncc2)CC3CC3 C27207213
C[C@]1(C[C@H]([C@@H]([C@@H]([C@@H]1C(=C)CO)O)C(=C)C(=O)OC)OC(=O)C(=C)[C@@H](CO)O)C=C C35271762
Cc1ccccc1Nc2nc(nc(n2)N)COC(=O)[C@@H](C(C)C)NC(=O)c3ccco3 C03419462
CCCCn1c(c(c(=O)[nH]c1=O)N(CCOC)C(=O)CCNC(=O)c2ccccc2Cl)N C14624739
CCCCN1[C@H]([C@@H](C(=NC1=O)[O-])N(CCC)C(=O)CCc2c[nH]c3c2cccc3)[NH3+] C38509859
CCOC(=O)c1c([nH]c(c1c2ccc(cc2)F)C(=O)C(=O)NCCc3ccc(cc3)S(=O)(=O)N)C C38790509
CCOc1c(c(ccc1)/C=N/NC(=O)CCC(=O)N/N=C/c2c(c(ccc2)OCC)O)O C19635836
CCOC(=O)C1=C(NC(=O)N[C@H]1c2ccc(cc2)OC)CNC(=O)C(=O)NC(C)C C40158674
[H]/N=C(/Nc1ccc(cc1OC)OC)\Nc2[nH]c(=O)cc(n2)CSc3nnc(s3)C C20503053
c1cc(cc(c1)CNC(=S)NC[C@@H]2CCCO2)CNC(=S)NC[C@H]3CCCO3 C16237833
c1cc(ccc1CCNC(=O)CSc2nc([nH]n2)N/N=C/c3ccc(cc3O)O)F C58994269
C=CCc1cccc(c1O)/C=N/Nc2[nH]nc(n2)SCC(=O)Nc3nncs3 C59004733
CCOc1ccc(cc1)NC(=O)CSc2nc([nH]n2)N/N=C/c3ccc(cc3)O C59015354
COc1ccccc1NC(=O)CSc2nc([nH]n2)N/N=C/c3cccc(c3O)OC C59016773
Cc1cc(nc(n1)N/C(=N\C(=S)NC[C@H]2CCCO2)/NCCc3ccc(cc3)O)C C14158953
C[C@H](C(=O)NNC(=O)C(C)C)Sc1nc([nH]n1)N/N=C(\C)/C=C/c2ccccc2 C59881232
Cc1c(cccc1F)NC(=O)CSc2nc([nH]n2)N/N=C/c3c(nn(c3C)CCO)C C59887756
Cc1ccc(c(c1)F)NC(=O)CSc2nc([nH]n2)N/N=C/c3c(nn(c3C)CCO)C C59887764
CCOc1cccc(c1)[C@H](C)NC(=O)CCNc2ccc(cc2[N+](=O)[O-])S(=O)(=O)N C60185294
CC(C)(C)OC(=O)[C@](C[C@@H](C(=O)[O-])[NH3+])(C(=O)OCC1c2ccccc2-c3c1cccc3)N C64219207
c1c(nc2c(nc(nc2n1)N)N)C[NH2+]C3CCCCC3 C01762562
C(=O)(C(C(C(F)(F)F)(F)F)(F)F)NNC(=[NH2+])N C09614786
C1CCN(C1)c2c(c(nc(n2)NCCC[NH3+])N)[N+](=O)[O-] C05249584
c1cc(ccc1C[NH2+]Cc2ccc(cc2O)O)S(=O)(=O)N C19980652
c1ccc(cc1)[C@@]2([C@@]([NH+]=C(N2)N)(c3ccccc3)O)O C17128386
c1ccc(cc1)C(=O)OC[C@H]2[C@H]([C@@H]([C@H](O2)N3C(=O)NC(=CN3)[NH3+])O)O C00041974
[H]/N=C(\Nc1cc(c(cc1OC)Cl)OC)/[NH+]=C(N)N C24171217
C[C@H](c1ccc(cc1)S(=O)(=O)N)[NH2+][C@@H](C)C(=O)N C35018206
c1cc(c(cc1S(=O)(=O)N)[N+](=O)[O-])N[C@@H]2C[C@H]2[NH3+] C36267828
Cc1cc(c(s1)C)[C@@H](C)NC(=O)[C@@H](CC(=O)N)[NH3+] C37626719
Cc1cc(c(s1)C)[C@H](C)NC(=O)[C@@H](CC(=O)N)[NH3+] C37626720
C[C@@H](c1cc(ccc1F)F)NC(=O)[C@@H](CC(=O)N)[NH3+] C37626993
C[C@H](c1cc(ccc1F)F)NC(=O)[C@@H](CC(=O)N)[NH3+] C37626994
C[C@@H](c1cc(ccc1F)F)NC(=O)[C@H](CC(=O)N)[NH3+] C37626995
C[C@H](c1cc(ccc1F)F)NC(=O)[C@H](CC(=O)N)[NH3+] C37626996
C[C@@H](c1ccc(c(c1)F)F)NC(=O)[C@@H](CC(=O)N)[NH3+] C37627393
C[C@H](c1ccc(c(c1)F)F)NC(=O)[C@@H](CC(=O)N)[NH3+] C37627395
C[C@@H](c1ccc(c(c1)F)F)NC(=O)[C@H](CC(=O)N)[NH3+] C37627397
c1c(c(cc2c1OCO2)[N+](=O)[O-])NC(=O)[C@@H](CC(=O)N)[NH3+] C37627842
C[C@@H]1CC[C@@H]([C@@H](C1)NC(=O)[C@@H](CC(=O)N)[NH3+])C(C)C C37628688
C[C@H]1CC[C@H]([C@@H](C1)NC(=O)[C@@H](CC(=O)N)[NH3+])C(C)C C37628694
c1cc(ncc1S(=O)(=O)N)N[C@H]2CCCC[C@@H]2[NH3+] C38050671
CCNc1nc(nc(n1)NC(C)C)N[C@@H]([NH3+])NOC C39706975
CCNc1nc(nc(n1)NC(C)C)N[C@H]([NH3+])NOC C39706976
CC(C)(C)NC(=O)NC1(CC[NH+](CC1)C)/C(=N/O)/N C40375541
CCCCNC(=O)NC1(CC[NH+](CC1)C)/C(=N/O)/N C40375543
CC[C@@H](C)Nc1c(c([nH+]cn1)NNc2ccccc2)N C40757633
CC(C)[NH+](CCC(=O)Nc1ccccc1N)CC(=O)N C42427859
C[NH+]1CC[C@@H](C1)Nc2ccc(cc2N)S(=O)(=O)N C42544926
C[NH+]1CC[C@@H](C1)Nc2cc(cc(c2)S(=O)(=O)N)N C42545108
C[NH+]1CC[C@H](C1)Nc2cc(cc(c2)S(=O)(=O)N)N C42545110
c1ccc(c(c1)[C@H](C[NH3+])Sc2nc(cc(n2)N)N)F C43050335
CC[C@H]([C@@H](C(C)(C)C)Sc1nc(cc(n1)N)N)[NH3+] C43297915
CC[C@@H]([C@H](C(C)(C)C)Sc1nc(cc(n1)N)N)[NH3+] C43297916
C[C@@H]([C@@H](C(F)(F)F)Sc1[nH]c(=O)cc(n1)N)[NH3+] C43386431
C[C@@H](CNc1ccc(cc1N)S(=O)(=O)N)[NH+](C)C C45105883
C[C@@H](CNc1cc(cc(c1)S(=O)(=O)N)N)[NH+](C)C C45106033
C[C@H](CNc1cc(cc(c1)S(=O)(=O)N)N)[NH+](C)C C45106035
c1cc(c(cc1NCCCCn2cc[nH+]c2)C(=O)N)N C45113851
CC(C)[NH+](C)Cc1ccccc1CNC(=O)NNC(=O)N C45789972
C[C@H]1C[C@@H](C[NH+](C1)CCCNC(=O)NNC(=O)N)C C46426993
C[C@@H]1C[C@H](C[NH+](C1)CCCNC(=O)NNC(=O)N)C C46426994
CC[NH+](C)CCNc1ccc(cc1N)S(=O)(=O)N C54111870
c1cc(c(cc1Cl)[N+](=O)[O-])N/[NH+]=C(\CC(=O)N)/N C16385213
c1cc(c(cc1Cl)N/[NH+]=C(\CC(=O)N)/N)[N+](=O)[O-] C16385159
c1cc(c(cc1Cl)[N+](=O)[O-])N/[NH+]=C(\CC(=O)NN)/N C16385216
C[C@@H]1C[C@@H](C[NH+](C1)C[C@@H](C)NC(=O)NNC(=O)N)C C56945339
C[C@H]1C[C@@H](C[NH+](C1)C[C@@H](C)NC(=O)NNC(=O)N)C C56945340
Cc1c(c[nH]n1)CNc2cc3c(cc2[NH3+])CCC(=O)N3 C58938006
CCOc1ccc(cc1Cl)C/[NH+]=C(/N)\N=C(N)N C15974477
CCOc1ccc2c(c1)cc(c(=O)[nH]2)[C@@H](c3nnnn3C[C@H]4CCCO4)[NH+]5CCN(CC5)c6ccc(cc6)O C06133970
CCC[NH+]1CCc2c(sc(c2C(=O)NC)NC(=O)c3ccc(cc3)S(=O)(=O)N4C[C@H](C[C@@H](C4)C)C)C1 C08920584
CCC[NH+]1CCc2c(sc(c2C(=O)NC(=O)N(C)C)NC(=O)c3ccc(cc3)S(=O)(=O)N(C)C)C1 C08920775
CC(C)[NH+]1CCc2c(sc(c2C(=O)NC)NC(=O)c3ccc(cc3)S(=O)(=O)N(CC#N)CC#N)C1 C08920879
COc1cccc(c1)C2=[NH+]C(c3c(=O)[nH]c(=O)n(c3N2)CCc4ccccc4)(C(F)(F)F)C(F)(F)F C09280853
CCOc1cccc(c1O)[C@@H]2CC(=N[C@@H]([NH2+]2)c3ccc(c(c3)Br)OC)c4cccc(c4)OC C09542569
COc1ccc(cc1)c2c(c[nH]n2)C[NH+]3CCN(CC3)c4cccc5c4C(=O)N(C5=O)CC6(CCCCC6)O C11783061
COc1ccc(cc1OC)CCn2cnc3c(c2=[NH2+])[C@H](c4ccc(cc4O3)O)c5ccc(c(c5)OC)OC C13768273
CC[NH+]1CCN(CC1)c2ccc(cc2Cl)NC(=S)NC(=O)c3cc(ccc3OC)Br C16681557
CCc1cccc(c1NC(=S)N/N=C\2/c3ccccc3N(C2=O)CN4CCN(CC4)c5cccc[nH+]5)CC C20685332
C[C@H](c1ccccc1)[NH2+]Cc2cc(c(c(c2)Br)OC[C@H](c3ccc4c(c3)OCCO4)O)OC C20877118
COc1cc(cc(c1OC[C@@H](c2ccc3c(c2)OCCO3)O)Br)C[NH2+]C4CCCCCCC4 C20877193
CC[NH+]1CCN(CC1)c2c(cccc2Cl)NC(=S)NC(=O)c3cc(ccc3N4CCCCC4)[N+](=O)[O-] C20971775
CC1([C@@H]2CC[C@]1([C@H](C2)NC(=O)CC[C@H]3CCC[NH2+]C3)CS(=O)(=O)N4CCC5(CCc6c5cccc6)CC4)C C27318047
CC1CCN(CC1)c2ccc(cc2[N+](=O)[O-])C(=O)NC(=S)Nc3cccc(c3N4CC[NH+](CC4)C)Cl C30825759
CCc1c(sc2c1c(nc(n2)SCc3ccc(cc3)Br)N4CC[NH+](CC4)CC(=O)N)C C34761862
CCOC(=O)c1c2c(sc1NC(=O)[C@@H](C)[NH+](C)CC(=O)Nc3ccc(c(c3F)F)F)C[C@@H](CC2)C C34800878
C[NH+](C)CCCN1[C@@H](c2c(=O)c3cc(ccc3oc2C1=O)Br)c4ccc(cc4)OCC(=O)N C35486976
CCOC(=O)C1=C(N(C(=O)N[C@H]1c2ccc(cc2)C(F)(F)F)C)C[NH+]3CCCN(CC3)C(=O)NC(C)C C36001587
CCOc1ccc(cc1)Nc2[n+](c(cs2)c3ccc(s3)Cl)CCc4ccc(cc4)S(=O)(=O)N C36019075
Cc1cccc(c1)c2c3c(n(nc3nc(n2)N4CC[NH+](CC4)CCN5CCOCC5)Cc6ccccc6)N C37359887
C[C@H](C(=O)Nc1ccccc1[N+](=O)[O-])S[C@H]2NN=C(N2c3ccc(cc3)Cl)C4=c5ccccc5=[NH+]C4 C38799180
CCOC(=O)C1=C(NC(=O)N[C@H]1c2ccc3c(c2)OCO3)CN4CC[NH+](CC4)C56CC7CC(C5)CC(C7)C6 C22828639
CC(C)C[C@@H](C(=O)Nc1ccc(cc1)N(C)C)N2CC[C@]3(C2=O)CCC[NH+]3CC(=O)Nc4ccc(cc4)OC C39266320
COc1ccc(cc1)NC(=O)C[C@@H]2C(=O)NCCN2C(=O)C[NH+]3CCN(CC3)Cc4ccc5c(c4)OCO5 C22933541
Cc1cc(no1)c2c(c(no2)C)C(=O)N3C[C@H](C4(C3)CC[NH2+]CC4)C(=O)NC[C@H](C)Oc5ccc(cc5)F C39596347
CCSc1c(cccn1)C(=O)N2C[C@@H](C3(C2)CC[NH2+]CC3)C(=O)NCc4cc(cc(c4)F)C(F)(F)F C39600455
Cc1cc(=O)oc2c1cccc2OCC(=O)N3C[C@@H](C4(C3)CC[NH2+]CC4)C(=O)NCCN5CCOCC5 C39625864
COc1cc(c(c(c1)OC)CNC(=O)[C@@H]2CN(CC23CC[NH2+]CC3)C(=O)[C@@H]4COc5ccccc5O4)OC C39639151
CCOc1ccccc1CCNC(=O)[C@H]2CN(CC23CC[NH2+]CC3)C(=O)c4ccc(cc4F)C(F)(F)F C39652653
CCOc1ccc(cc1)CCNC(=O)[C@H]2CN(CC23CC[NH2+]CC3)C(=O)c4ccc(cc4F)C(F)(F)F C39653749
C[C@@H](CNC(=O)[C@@H]1CN(CC12CC[NH2+]CC2)C(=O)c3csc(c3OC)Cl)Oc4ccc(cc4)OC C39665776
Cc1ccc2nc(cn2c1)CNC(=O)[C@H]3CN(CC34CC[NH2+]CC4)C(=O)c5cc(c(c(c5)OC)OC)OC C39670469
c1cc(cc(c1)Cl)OCC(=O)N2C[C@H](C3(C2)CC[NH2+]CC3)C(=O)NCC4(CCCCC4)N5CCOCC5 C39672893
CCSc1c(cccn1)C(=O)N2C[C@H](C3(C2)CC[NH2+]CC3)C(=O)NCC4(CCCCC4)N5CCOCC5 C39672903
Cc1c(cccc1OC(=O)C)C(=O)N2C[C@@H](C3(C2)CC[NH2+]CC3)C(=O)NCc4cnn(c4)Cc5ccccc5 C39676070
Cc1ccsc1C(=O)N2C[C@@H](C3(C2)CC[NH2+]CC3)C(=O)NC(c4ccc(cc4)OC)c5ccc(cc5)OC C39676598
COc1cc(cc(c1OC)OC)C(=O)N2C[C@@H](C3(C2)CC[NH2+]CC3)C(=O)NCc4ccc5c(c4)OCCO5 C39677450
COc1cc(cc(c1OC)OC)C(=O)N2C[C@H](C3(C2)CC[NH2+]CC3)C(=O)NCc4ccc5c(c4)OCCO5 C39677451
Cc1cc(n(n1)C(C)(C)C)C(=O)N2C[C@@H](C3(C2)CC[NH2+]CC3)C(=O)NC[C@@H]4CN(CCO4)Cc5ccccc5 C39677942
CC(C)C(=O)N1CCC(CC1)NC(=O)[C@H]2CN(CC23CC[NH2+]CC3)C(=O)c4cc(c(c(c4)OC)OC)OC C39686009
Cc1c(c(no1)c2ccccc2)C(=O)N3C[C@@H](C4(C3)CC[NH2+]CC4)C(=O)N[C@@H](C)Cc5ccccc5OC C39686734
C[C@@H](Cc1ccccc1F)NC(=O)[C@@H]2CN(CC23CC[NH2+]CC3)C(=O)c4cccnc4Sc5ccccc5 C39687090
Cc1ccc(cc1)Oc2c(cccn2)C(=O)N3C[C@H](C4(C3)CC[NH2+]CC4)C(=O)NCCOc5ccc(cc5)F C39688285
CC(C)C[n+]1c(c(cc2c1nc3ccccn3c2=O)C(=O)Nc4nnc(s4)SCc5ccccc5)N C39840965
Cc1cc(n(n1)C(C)(C)C)C(=O)N2C[C@@H](C3(C2)CC[NH2+]CC3)C(=O)NCCc4[nH]c5cc(ccc5n4)OC C44713557
c1ccc(cc1)Cn2c(c3c(nc(nc3n2)N4CC[NH+](CC4)CCN5CCOCC5)c6ccccc6F)N C47975164
CC[C@@H](C)[C@@H]1C(=O)N(C2([NH2+]1)CCN(CC2)C(=S)Nc3cccc(c3)Cl)Cc4ccc5c(c4)OCO5 C36029008
CC(=O)N[C@H]1CCc2cc(c(c(c2-c3c1cc(=O)c(cc3)NCCC4=c5ccccc5=[NH+]C4)OC)OC)OC C63351314
CCc1ccc(cc1)c2c(n3c(n2)sc(n3)N(C)CC(=O)NCC[C@H](C)[NH+]4CCCC4)NC(C)(C)C C64703814
c1cc([nH]c1)Cc2ccc([nH]2)Cc3ccc([nH]3)c4ccc([nH]4)C(=O)NN C01721188
CCCCNc1ccc(cc1N)c2c(nc(nc2N)N)CC C01591450
c1ccc(cc1)c2nc(c3c(n2)nc(c(n3)C(=S)N)N)N C01699128
c1ccc(cc1)N(c2ccccc2)c3nc(nc(n3)NN)NN C00363259
Cc1c2cccc(c2c(c3c1C[C@H]4CC(=C(C(=O)[C@]4(C3=O)O)C(=O)N)O)O)O C04879692
CCC[C@@H]1C[C@H]([C@@H](/C(=N\NC(=O)N)/C1)NNC(=O)N)C C05432005
c1ccc2c(c1)[C@](C(=O)N2)(C/C(=N/NC(=O)NN)/c3ccc(cc3Cl)Cl)O C05739553
c1cc(c2c(c1N)C(=O)c3c(cc(c(c3C2=O)N)Br)O)O C05420586
c1cc(c(cc1O)O)/C=N/Nc2[nH]c(nn2)SCC(=O)N C06330108
c1ccc(cc1)/C=C/c2cc(c(cc2N)N)/C=C\c3ccccc3N C03844631
c1cc2c(cc1N)sc(n2)[C@H]([C@H](c3nc4ccc(cc4s3)N)O)O C06045355
c1cc(c(cc1N)N)OCCCOc2ccc(c(c2)N)N C22007516
[H]/N=C(/N)\N/C(=N/c1cc(c(cc1Cl)Cl)Cl)/N C06495053
c1ccc(cc1)/C=C\c2c(cc(c(c2N)/C=C/c3ccccc3)N)N C13402371
COc1ccc(cc1/N=N/c2ccc(cc2N)N)/N=N\c3ccc(cc3N)N C04558760
Cc1c(c(c(cn1)CO)/C=N/NC(=O)c2cc(c(c(c2)O)O)O)O C03910433
[H]/N=C(\N)/NC(=O)c1c(nc(c(n1)Cl)N2CCCCCC2)N C03871091
Cc1c(c(c(c(c1)C)/C=N/NC(=O)N)C)/C=N/NC(=O)N C00042455
c1cc(ccc1N2C(=O)/C(=C/NNC(=[NH2+])N)/C(=O)N=C2[O-])I C34236724
c1c(cc(c(c1C(=O)[O-])NC(=O)[C@@H](CC(=O)N)[NH3+])Cl)Cl C40481215
c1c(cc(c(c1C(=O)[O-])NC(=O)[C@H](CC(=O)N)[NH3+])Cl)Cl C40481217
CC(C)C[C@@H](CO)Nc1ccc(cc1N)S(=O)(=O)N C40774117
CC(C)C[C@H](CO)Nc1ccc(cc1N)S(=O)(=O)N C40774119
CC(C)C[C@@H](CO)Nc1cc(cc(c1)S(=O)(=O)N)N C40774509
c1cc(ccc1N)OCCCSc2nc(cc(n2)N)N C41023483
c1cc2c(ccc(c2nc1)CSc3nc(cc(n3)N)N)N C41023542
COC(=O)c1cc(ccc1N)Sc2nc(cc(n2)N)N C41080786
c1cc(c(cc1)N)/C=[NH+]/CCC/[NH+]=C/c2c(cccc2)N C04964650
Cc1cc(c(cc1N)S(=O)(=O)N)S(=O)(=O)c2ccc(cc2)N C44124389
c1c(cnc(c1Cl)NCCNC(=O)NNC(=O)N)Cl C46903341
Cc1cc(c(s1)C)[C@@H](C)NC(=O)NC(C(=O)N)C(=O)N C46906664
Cc1cc(c(s1)C)[C@H](C)NC(=O)NC(C(=O)N)C(=O)N C46906666
c1c(cc(cc1NC2(CCCC2)CO)S(=O)(=O)N)N C53045357
CCC(CC)(CO)Nc1ccc(cc1N)S(=O)(=O)N C53045511
CC1CCC(CC1)(CO)Nc2cc(cc(c2)S(=O)(=O)N)N C53114325
C[C@@H]1CCC[C@@](C1)(CO)Nc2ccc(cc2N)S(=O)(=O)N C53114722
C[C@@H]1CCC[C@](C1)(CO)Nc2ccc(cc2N)S(=O)(=O)N C53114727
C[C@H]1CCC[C@](C1)(CO)Nc2ccc(cc2N)S(=O)(=O)N C53114730
c1cc(c(cc1[C@H]2NC(=[NH+]c3n2c4cc5c(cc4n3)OCCCO5)N)O)O C12507322
c1cc(c(c(c1)O)O)[C@H]2NC(=[NH+]c3n2c4cc5c(cc4n3)OCCCO5)N C12539407
CC1=C([C@H](C(=C(O1)N)C(=O)N)c2cccc(c2)[N+](=O)[O-])C(=O)N C58949522
Cc1cc(c(c(c1)C)[C@H]2C(=C(OC(=C2C(=O)N)N)C)C(=O)N)C C58949573
CC1=C([C@@H](C(=C(O1)N)C(=O)N)c2ccc(cc2)C#N)C(=O)N C58949580
CCOc1ccccc1[C@H]2C(=C(OC(=C2C(=O)N)N)C)C(=O)N C58949649
c1c(cc(c(c1O)O)Cl)[C@@H]2NC(=[NH2+])Nc3n2c4cc5c(cc4n3)OCCCO5 C12506245
c1c(cc(c(c1O)O)Cl)[C@H]2NC(=[NH2+])Nc3n2c4cc5c(cc4n3)OCCCO5 C12506243
c1cc(c(cc1[C@@H]2NC(=[NH+]c3n2c4cc5c(cc4n3)OCCCO5)N)O)O C12507324
C1C[C@@H](C[C@H](C1)NC(=O)NC(C(=O)N)C(=O)N)C(F)(F)F C29733405
Cc1c2cccc(c2c(c3c1C[C@H]4[C@H](C(=C(C(=O)[C@]4(C3=O)O)C(=O)N)[O-])[NH+](C)C)O)O C35799639
CSCC[C@H](C(=O)Nc1cc(c(c(c1)Cl)N)Cl)NC(=O)N C67184250
c1ccc2c(c1)C(=O)c3ccc(c(c3C2=O)N)/C=N/NC(=O)N C04235267
CC1(Cc2c(cc3c(c(sc3n2)C(=O)NN)N)CS1)C C00327605
CC1(C2=C(c3ccccc3N1)C(=S)C(=C(C(=O)N)C(=O)N)S2)C C05482174
Cc1ccc(cc1)C2=NN[C@@H](S2)[C@@](C)([C@@](C)([C@@](C)(CO)O)O)O C06211786
C[C@@]1([C@@]([C@@]([C@@]([C@](O1)(C)Oc2ccccc2CO)(C)O)(C)O)(C)O)CO C09915846
CC1=C([C@H](c2c(c(sc2N1)C(=O)N)N)c3cccnc3)C(=O)OC C12416523
c1cc2c(c(c1)C(=O)N)N[C@@H]([C@H]3[C@@H]2C=CC3)c4ccc(cc4O)O C13639718
c1cc2c(c(c1)C(=O)N)N[C@@H]([C@H]3[C@H]2C=CC3)c4ccc(cc4O)O C20681541
c1cc(ccc1C(=O)CSc2nnc(n2N)NN)Br C21035299
c1cc(c(c(c1)O)[C@@H]2[C@H](C(=O)c3c(cc(cc3O2)O)O)O)O C14643339
[H]/N=C/1\[C@H]([C@@H](c2c(=O)[nH]c(nc2N1)N)c3ccc(cc3)F)C#N C04945498
c1ccc(cc1)CN2CCc3c(c(nc4c3c([nH]n4)N)NCCO)C2 C20790952
C/C(=C\C(=O)Nc1ccccc1C(=O)N)/NNC(=O)c2cccs2 C04723534
c1cc(ccc1Nc2c(cc(cn2)Cl)N)S(=O)(=O)N C36242698
c1cc(ccc1N)SCC(=O)Nc2c(ccs2)C(=O)N C37182115
c1cc(c(cc1[C@H]2[C@@H](C(=O)c3c(cc(cc3O2)O)O)O)O)O C00105082
CNc1c/c(=N/S(=O)(=O)c2ccc(cc2)N)/[nH]c(n1)NC C00023472
C=CCSC1=C(C2(CCCCC2)C(=C(N1)N)C#N)C(=O)N C04755007
Cc1cc(c(c(c1)O)O)C(=O)C(=O)c2c(cc(cc2O)O)O C35456830
c1cc2c(cc1Nc3cc(cc(c3)S(=O)(=O)N)N)OCO2 C37934081
c1cc(c(cc1F)Nc2cc(cc(c2)S(=O)(=O)N)N)F C37934101
c1cc(c(cc1N)Nc2ccc(cc2C(=O)N)[N+](=O)[O-])Cl C38033888
Cc1ccc(cc1)c2nc([nH]n2)SCc3nc(nc(n3)N)N C07113688
c1ccc(c(c1)c2nc([nH]n2)SCc3nc(nc(n3)N)N)F C07183763
c1ccc(cc1)C(c2ccccc2)C(=O)NNc3c(c(=O)[nH]cn3)N C40794865
CC(C)(C)NNc1c(c(ncn1)Nc2ccc(c(c2)F)F)N C40796653
c1ccc(cc1)[C@@H]2c3c(c4ccccc4[nH]3)C[C@@H](N2)C(=O)NN C43754969
Cc1cc(c(o1)C)[C@H](C)Nc2ccc(cc2N)S(=O)(=O)N C44729702
CCN(Cc1ccc(s1)Cl)C(=O)NC(C(=O)N)C(=O)N C45615513
Cc1ccccc1[C@H](C)Nc2ccc(cc2N)S(=O)(=O)N C49525326
c1cc(ccc1CSc2nc(cc(n2)N)N)C#CCCO C49623759
[H]/N=C/1\C=CC2=N[C@@H](NC2=C1)CCCCc3[nH]c4cc(ccc4n3)N C39709530
c1cc(ccc1CC#N)Nc2ccc(cc2N)S(=O)(=O)N C51601320
CNS(=O)(=O)c1ccc(c(c1)N)NC2(CCCC2)CO C53045228
CC[C@H](C)[C@H](C(=O)N[C@@]1(CCC[C@@H](C1)C)CO)NC(=O)N C53106755
C[C@@H]1CCCC[C@H]1NC(=O)[C@@H](C)SCc2nc(nc(n2)N)N C56229257
C[C@H]1CCC[C@@H]([C@@H]1C)NC(=O)[C@@H](C)SCc2nc(nc(n2)N)N C56229262
Cc1c2c(n(n1)c3ccccc3)OC(=C([C@@H]2c4ccc[nH]4)C(=O)N)N C58903693
Cc1c2c([nH]n1)OC(=C([C@H]2c3ccccc3Cl)C(=O)N)N C58950900
c1ccc(cc1)C2=NN[C@@]3(C2)C(=O)N=C(NN3)c4ccccc4N C12528116
CC(C)[C@@H](C(=O)NC(=O)N)OC(=O)c1cc(ccc1Cl)N C60380654
CC(C)(C(=O)N)NC(=O)c1cc(c(cc1Br)F)N C61088599
C[C@@H](C(=O)NC(=O)N)OC(=O)c1cc(c(cc1Br)F)N C61089774
Cc1ccc2c(c1)[nH]c(n2)Sc3ccc(cc3C(=O)N)N C61440588
c1cc(ccc1N)OCCNc2cc(ccc2C(=O)N)Cl C62786112
c1cc(c(cc1[C@@H]2[C@H](C(=O)c3c(cc(cc3O2)O)O)O)O)O C00105086
C[C@H]1CCCC[C@H]1NC(=O)NCCCc2c(c([nH]n2)N)C#N C65393198
C[C@@]12CC3C[C@@](C1)(CC(C3)(C2)[NH2+][C@@H]4[C@@H]([C@@H]([C@@H]([C@@H](O4)C(=O)[O-])O)O)O)C C65743174
Cc1ccc(cc1C(=O)N)N[C@H](C)C(=O)NC(=O)NCC=C C66940776
CC[C@H](C)[C@@H](C(=O)Nc1cc(c(cc1F)F)NC(=O)C)NC(=O)N C66941934
c1ccc(cc1)C2(CCC(CC2)[NH2+]CCCc3c(c([nH]n3)N)C#N)C#N C08395452
c1ccc(cc1)CCN2C(=O)[C@@H]3[C@@H]([NH2+][C@]4([C@@H]3C2=O)c5cccc(c5NC4=O)Cl)CCC(=O)N C08790741
Cc1cnc(c(n1)c2ccc(c(c2)C[NH2+]Cc3ccc(cc3)S(=O)(=O)N)O)C C12049368
Cc1cc(ccc1NC(=O)CNC(=O)C[NH+]2CCCC[C@H]2C(=O)N)Br C12699241
C[C@@H](C(=O)NC(=O)N)N1CC[NH+](CC1)CC(=O)Nc2ccc(c(c2)C(F)(F)F)Cl C23469869
c1ccnc(c1)[C@@H]2[C@H]3[C@@H](C(=O)N(C3=O)C4CCCCC4)[C@@]([NH2+]2)(CCCC[NH3+])C(=O)[O-] C34388556
CC[NH2+]Cc1cc(ccc1O[C@@H](C)C(=O)NC(=O)N)Br C34659469
C[C@@H](C(=O)NC(=O)N)Oc1ccc(cc1C[NH2+]C2CC2)Br C34660022
CC(C)(C)n1c(c(c(n1)c2ccccc2)NC(=O)NCCC[NH+](C)C)N C34784959
CC[NH+]1CCc2c(sc(c2C(=O)N)NC(=S)NC(=O)c3cccc(c3)F)C1 C00849988
c1ccc(cc1)N2[C@@H](N[NH2+]N2)SCCCn3c4ccccc4[nH]c3=O C39411832
CC[C@H](C)C(=O)N1C[C@@H](C2(C1)CC[NH2+]CC2)C(=O)NCCc3ccc(c(c3)O)O C39661759
COc1c(csc1Cl)C(=O)N2C[C@H](C3(C2)CC[NH2+]CC3)C(=O)NCCc4ccc(c(c4)O)O C39661845
C[C@@H]1CCC[NH+](C1)[C@@H](C)CNC(=O)C(=O)Nc2ccc(c(c2)Cl)C(=O)N C41652954
C[C@H]1C[C@@H](C[NH+](C1)CCNC(=O)C(=O)Nc2ccc(c(c2)C(=O)N)F)C C41725340
C[C@H]1C[C@@H](C[NH+](C1)CCNC(=O)C(=O)Nc2ccc(c(c2)Cl)C(=O)N)C C41725643
c1cc(ccc1CCNC(=O)c2coc(n2)[C@H]3CCC[NH2+]C3)S(=O)(=O)N C43216360
CC1([C@H]2CC[C@@H]([C@@H]1C2)CNC(=O)c3coc(n3)[C@H](Cc4c[nH]c5c4cccc5)[NH3+])C C43217493
C[C@@H]([C@@H](c1nc(co1)C(=O)N[C@H](c2ccccc2)c3ccc(cc3)Cl)[NH3+])O C43218183
c1ccc(c(c1)NC(=O)NCCC[NH+]2CCCCCC2)SCC(=O)N C45696210
CC(C)[NH+](C)Cc1ccccc1CNC(=O)NNC(=O)C(=O)NC2CC2 C45790295
C[C@@H]1CCC[NH+](C1)CCCNC(=O)NNC(=S)NC2CCCC2 C46394697
CC1CC[NH+](CC1)CCCCNC(=O)NNC(=S)NC2CCCC2 C46738265
c1cc[nH+]c(c1)N2CCC(CC2)NC(=O)NNC(=S)NC3CCCC3 C46943726
CC(C)(CNC(=O)c1cc(cnc1NN)Br)C[NH+](C)C C51089789
COC(=O)CCCC[C@H](c1cc2c(cc1Br)[nH]c(=O)[nH]2)[NH3+] C52094741
C[C@H](c1ccc2c(c1)OCO2)[NH2+][C@H](C)C(=O)Nc3ccc(cc3)S(=O)(=O)N C55375031
C[C@H]1C[C@@H](C[NH+](C1)C[C@@H](C)NC(=O)C[C@@H](c2cccs2)NC(=O)N)C C55749817
C[C@H](C(=O)NC[C@@H](c1c(cccc1Cl)F)[NH+]2CCCC2)NC(=O)N C55994039
C[C@H]1C[C@@H](C[NH+](C1)C[C@@H](C)NC(=O)Nc2ccccc2CC(=O)N)C C56645067
CC(C)(c1ccc2c(c1)OCO2)[NH2+]CC(=O)Nc3ccccc3C(=O)N C58434927
C[C@@H]1CCC[NH+](C1)[C@H](C)CNC(=O)C(=O)Nc2ccc(c(c2)Cl)C(=O)N C62121079
CCOc1cc(ccc1OCc2ccccc2Cl)/C=N/[NH+]=C(N)N C06590479
c1ccc2=[NH+]CC(=c2c1)CCNC(=O)c3ccccc3NC(=O)C(=O)N C63270422
C[NH+](C)[C@H](CNC(=O)[C@@H](CCSC)NC(=O)N)C1CCCCC1 C63804458
CCC[C@H](C(=O)Nc1ccccc1OCC[NH+](CC)CC)NC(=O)N C64291677
Cc1c(sc2c1c(nc(n2)CC[NH3+])NCc3ccc(o3)C(=O)NC)C C65383571
CCCC[C@H](C(=O)Nc1ccc(cc1)c2cn3c([nH+]2)CCCC3)NC(=O)N C65594212
CCOc1ccc2ccccc2c1C[NH+]3CCNC(=O)[C@@H]3CC(=O)NN C66115467
COc1cc(c(cc1OC)Cl)C[NH+]2CCNC(=O)[C@H]2CC(=O)NN C66148402
C[C@H]1CCC[C@H](C1)NC(=O)CN2CC[NH+](CC2)CCC(=O)NC(=O)N C66566582
Cc1c(cco1)C(=O)NC2CC[NH+](CC2)CC(=O)Nc3ccccc3C(=O)N C66890731
c1cc(ccc1OCCNC(=O)C[NH+]2C[C@@H](C[C@@H]2C(=O)N)O)Cl C67129308
CC(C)[C@@H](C(=O)Nc1nc(cs1)c2cc([nH]c2)C(=O)N)[NH+]3CCCCC3 C67289195
C[C@@H]1C[C@H](C[NH+](C1)C[C@@H](C)NC(=O)C(=O)Nc2ccc(c(c2)C(=O)N)Cl)C C67439062
C[C@H](c1ccc(c(c1)F)N2CC[NH+](CC2)C)NC(=O)[C@H](C(C)C)NC(=O)N C67467649
Cc1ccc(cc1C(=O)N)NC(=O)C(=O)NCC[NH+]2CCc3c(ccs3)C2 C67534358
CC1CC[NH+](CC1)C[C@H](CNC(=O)Nc2cc(ccc2F)NC(=O)C)O C67539505
CC1CC[NH+](CC1)C[C@@H](CNC(=O)Nc2ccc(c(c2)C(=O)NC)F)O C67550830
Cc1ccc(cc1C(=O)N)NC(=O)C(=O)NCC[NH+]2Cc3ccccc3C2 C67559261
C[C@@H](C(=O)Nc1ccc(c(c1F)F)F)[NH2+]Cc2ccc(cc2)S(=O)(=O)N C03348381
c1ccc(cc1)NC2=N[C@H]3[C@H]([C@@H](C[C@@H]([C@H]3S2)C(=O)NCC[NH+]4CCCCC4)O)O C08254641
C[NH+](C)CCNC(=O)[C@H]1C[C@H]([C@@H]([C@H]2[C@@H]1SC(=N2)Nc3ccccc3)O)O C08254661
Cc1cccc(c1NC(=O)CNC(=O)C[NH+]2Cc3ccccc3C[C@@H]2C(=O)N)C C08747717
COc1ccc(cc1)CCC2CC[NH+](CC2)Cc3nc(nc(n3)N)N C09515083
CC[NH+]1CCN(CC1)CCNC(=O)Nc2ccc(cc2)S(=O)(=O)N C32815249
C[C@H]([C@@H](c1nc(co1)C(=O)N[C@@H](c2ccccc2)c3ccc(cc3)Cl)[NH3+])O C33635715
C[C@H](C(=O)NC(=O)N)Oc1ccc(cc1C[NH2+]C2CC2)Br C34660024
CONC[C@H](c1ccc(cc1)c2ccccc2O)N3CC[NH2+][C@@H](C3)O C39534038
CC[C@H](C)C(=O)N1C[C@H](C2(C1)CC[NH2+]CC2)C(=O)NCCc3ccc(c(c3)O)O C39661761
Cc1c(sc(n1)Nc2c(c(ncn2)NCC[NH+]3CCCCC3)N)C C40756321
C[C@H]1CCC[NH+](C1)[C@@H](C)CNC(=O)C(=O)Nc2ccc(c(c2)Cl)C(=O)N C41652959
C[C@@H]1C[C@H](C[NH+](C1)CCNC(=O)C(=O)Nc2ccc(c(c2)C(=O)N)F)C C41725344
C[C@@H]1C[C@@H](C[NH+](C1)CCNC(=O)C(=O)Nc2ccc(c(c2)Cl)C(=O)N)C C41725638
Cc1ccccc1NC(=O)NNC(=O)NC[C@H](c2ccco2)[NH+](C)C C43137934
c1cc(ccc1CCNC(=O)c2coc(n2)[C@@H]3CCC[NH2+]C3)S(=O)(=O)N C43216359
C[C@@H]1CCC[NH+](C1)[C@@H](C)CNC(=O)NNC(=S)NC2CCCC2 C46368171
c1ccc2c(c1)c(cc(=O)[nH]2)C(=O)NCCC[NH+]3CCC(CC3)C(=O)N C46919371
CC(C)[NH+](CCNC(=O)C(=O)Nc1ccccc1CC(=O)N)C(C)C C48693316
COC(=O)CCC[C@H](c1cc2c(cc1Br)[nH]c(=O)[nH]2)[NH3+] C52094745
CC(C)[NH+](CC(=O)N)CC(=O)NCC(=O)Nc1ccc(c(c1)F)F C08532896
Cc1cc(nc([nH+]1)N)NCCNc2c(cc(cn2)C(F)(F)F)Cl C45724706
C[NH+](C)Cc1ccccc1CNC(=O)NNC(=O)c2cc(c[nH]2)Br C54398722
C[C@@H](c1ccc2c(c1)OCO2)[NH2+][C@H](C)C(=O)Nc3ccc(cc3)S(=O)(=O)N C55375028
C[C@@H](C(=O)NC[C@@H](c1c(cccc1Cl)F)[NH+]2CCCC2)NC(=O)N C55994038
Cc1cc(ccc1NC(=O)N[C@H](C)C[NH+]2CCC[C@@H](C2)C)OCC(=O)N C56725363
C[C@H](C(=O)Nc1c(ccs1)C(=O)N)[NH+]2CC[C@@H](C2)Nc3ccccc3 C60370021
c1cc(ccc1CCNC(=O)NC2CC[NH+](CC2)C3CC3)S(=O)(=O)N C47617104
CCC[C@H](C(=O)NC[C@H](c1ccc(cc1)C)[NH+]2CCCC2)NC(=O)N C61502395
CCCSc1nnc(s1)NC(=O)c2ccc(cc2)N3CN[NH2+]N3 C39980188
CCC[C@H](C(=O)Nc1ccc(cc1)N(C)C2CC[NH+](CC2)C)NC(=O)N C63695415
Cc1ccc2=[NH+]CC(=c2c1)CCNC(=O)c3cccc(c3)NC(=O)[C@H]4NN[C@H](S4)C C64502494
Cc1cc(ccc1Cl)NC(=O)C[NH2+]CCNc2[nH]c(=O)cc(n2)C C65381874
CC(C)CC1=[NH+][C@@H](N(N1)c2ccccc2OC)CCc3nc([nH]n3)N C65383784
C[C@@H]1C[C@@H](C[NH+](C1)C[C@H](C)NC(=O)C[C@@H](c2cccs2)NC(=O)N)C C65760805
CC[NH+]1CCC[C@H]1CNc2nc(cs2)c3ccc(c(c3)C(=O)N)O C66106630
COc1cc(c(cc1OC)Cl)C[NH+]2CCNC(=O)[C@@H]2CC(=O)NN C66148400
Cc1cc(nc([nH+]1)N)NC[C@@H](COc2ccc(cc2)C(F)(F)F)O C66387968
C[C@@H]1CCC[C@@H](C1)NC(=O)CN2CC[NH+](CC2)CCC(=O)NC(=O)N C66566579
C[C@@H]1CCC[C@H](C1)NC(=O)CN2CC[NH+](CC2)CCC(=O)NC(=O)N C66566581
c1cc(ccc1OCCNC(=O)C[NH+]2C[C@H](C[C@@H]2C(=O)N)O)Cl C67129310
CC(C)[C@H](C(=O)Nc1nc(cs1)c2cc([nH]c2)C(=O)N)[NH+]3CCCCC3 C67289197
Cc1ccc(cc1C(=O)N)NC(=O)NC[C@H](c2ccc(cc2)F)[NH+](C)C C67310379
C[C@@H](c1ccc(c(c1)F)N2CC[NH+](CC2)C)NC(=O)[C@@H](C(C)C)NC(=O)N C67467647
Cc1ccc(cc1C(=O)N)NC(=O)C(=O)NC[C@@H](C)[NH+]2CCC[C@@H](C2)C C67497499
Cc1ccc(cc1C(=O)N)NC(=O)C(=O)NCC[NH+]2CCC[C@@H](C2)C C67497611
c1ccc(cc1)[C@H](C2CC[NH+](CC2)CC(=O)Nc3c(ccs3)C(=O)N)O C67511239
CCCc1nc(c(s1)CNC(=O)C2=C(NC(=O)N[C@H]2c3c([nH+]c[nH]3)C)C)C C67515490
CC1CC[NH+](CC1)C[C@@H](CNC(=O)Nc2cc(ccc2F)NC(=O)C)O C67539500
CC1CC[NH+](CC1)C[C@H](CNC(=O)Nc2ccc(cc2Cl)NC(=O)C)O C67576847
Cc1c(c(=O)[nH]c(=O)[nH]1)/C=C/C(=O)N[C@@H](CO)C[S@@](=O)Cc2ccccc2 C05352738
Cc1c(c(=O)[nH]c(=O)[nH]1)/C=C/C(=O)N[C@H](CO)C[S@](=O)C[S@@](=O)C C05410770
c1ccc(cc1)NNC(=O)C(=O)NNS(=O)(=O)c2cccc(c2)[N+](=O)[O-] C13372005
C=CCNc1nnc(s1)SCC(=O)c2c(n(c(=O)[nH]c2=O)C3CC3)N C16668333
CCCCn1c(=O)[nH]nc1SCC(=O)c2c(n(c(=O)[nH]c2=O)C3CC3)N C16668373
C[C@@H](C(=O)Nc1c(ccs1)C(=O)N)OC(=O)CCNC(=O)c2ccco2 C16858192
C/C(=N\Nc1[nH]nc(n1)SCC(=O)NNC(=O)C(C)(C)C)/c2ccncc2 C20835715
Cn1cc(cn1)/C=N/Nc2[nH]nc(n2)SCC(=O)NNC(=O)C(F)(F)F C20837596
CCC(=O)NNC(=O)CSc1nc([nH]n1)N/N=C/c2cnn(c2)C(C)C C20911195
CC(C)C(=O)NNC(=O)CSc1nc([nH]n1)N/N=C/c2cnn(c2)C(C)C C20911200
Cc1c(c(n(n1)C(C)C)C)/C=N/Nc2nnc(n2N)SCC(=O)NC(C)C C20911529
CSCC[C@@H](C(=O)NNC(=S)NC[C@H]1CCCO1)NC(=O)c2ccco2 C22617606
C[C@H](C(=O)NC(=O)NC(C)(C)C)Sc1nnc(n1CCC(=O)N)C2CC2 C23365867
CCCCNC(=O)NC(=O)[C@H](C)Sc1nnc(n1CCC(=O)N)C2CC2 C26974009
CC/C=C\C[C@@H]1[C@@H](CC[C@@H]1O[C@H]2[C@@H]([C@H]([C@@H]([C@H](O2)CO)O)O)O)CC(=O)OC C31168993
Cc1cc(nc(n1)N/C(=N/C(=S)NCCOC)/N2CCC(CC2)C(=O)N)C C14161102
C[C@@H](C(=O)N/N=C/c1cc(c(c(c1)OC)O)OC)N[C@H]2C(=O)NC(=O)N=N2 C38810842
COc1ccc(cc1)C(=O)NNc2c(c(ncn2)N(CCC#N)CCC#N)N C40737256
COC(=O)C[C@H]1C(=O)NCCN1CC(=O)c2c(n(c(=O)[nH]c2=O)C3CC3)N C45631274
Cc1c(c(on1)N)C(=O)OCC(=O)c2c(n(c(=O)n(c2=O)C)CC(C)C)N C45660581
CC(C)NS(=O)(=O)c1ccc(nc1)NNC(=O)NCCCn2cccn2 C45714094
C[C@H](C(=O)NC(=O)NCC(C)C)Sc1nnc(n1CCC(=O)N)C2CC2 C28911166
C[C@@H](C(=O)NC(=O)NCC(C)C)Sc1nnc(n1CCC(=O)N)C2CC2 C28911169
Cc1ccccc1[C@H](CC(=O)NCc2cccnc2n3cccn3)NC(=O)N C46707295
CC(C)C[C@@H](CNC(=O)C(=O)Nc1c(ccs1)C(=O)N)N2CCOCC2 C47970052
c1cc(cc(c1)F)NC(=O)C(=O)N[C@@H](CO)[C@@H](c2ccc(cc2)[N+](=O)[O-])O C48591526
Cc1ccc(cc1NC(=O)C(=O)N[C@@H](CO)[C@H](c2ccc(cc2)[N+](=O)[O-])O)F C48591652
c1cc(cc(c1)NC(=O)C(=O)N[C@H](CO)[C@@H](c2ccc(cc2)[N+](=O)[O-])O)C#N C48591687
Cc1cc(ccc1NC(=O)C(=O)N[C@@H](CO)[C@@H](c2ccc(cc2)[N+](=O)[O-])O)F C48591742
CC(=O)N[C@H]1[C@@H]([C@@H]([C@@H](O[C@@H]1Oc2ccc(cc2OC)/C=C/C(=O)OC)CO)O)O C08555253
C1CS(=O)(=O)C[C@@H]1NNC(=O)CCC(=O)NN[C@H]2CCS(=O)(=O)C2 C17952889
c1cc(oc1)CNC(=O)NC(=O)CCSc2nnc(n2N)C(F)(F)F C54430565
CCOc1ccccc1OCC(=O)NNC(=O)NCCC(=O)NCCOC C54738858
Cc1ccc(o1)/C=N/Nc2[nH]nc(n2)SCC(=O)NNC(=O)C3CCC3 C59880630
Cc1c(c(n(n1)CCO)C)/C=N/Nc2[nH]nc(n2)S[C@H](C)C(=O)NC3CC3 C59888407
CC(C)[C@H](C(=O)NNC(=O)C(=O)NC(C)C)NC(=O)c1ccc(cc1)Cl C61087803
CC(C)NC(=O)C(=O)NNC(=O)CCNC1=NS(=O)(=O)c2c1cccc2 C61544702
c1cc2c(cc1C(=O)NCC(=O)NNC(=S)NCC(F)(F)F)OCO2 C64081486
C[C@@H]1NN[C@@H](S1)SCC(=O)N[C@@H](CC2=c3ccccc3=[NH+]C2)C(=O)[O-] C64684500
Cc1c(c([nH]c1C(=O)NNC(=O)NC[C@@H]2CCCO2)C)C(=O)OCCOC C65146033
Cc1c(c(n(n1)C)C)[C@@H](C)NC(=O)N[C@@H](CO)[C@@H](c2ccc(cc2)[N+](=O)[O-])O C65486358
COCC1=NN=C2[C@H]1[C@H](C(=C(O2)N)C#N)c3ccc(c(c3)OC)OCC(=O)N C04452934
CCOCCCNC(=O)NNC(=O)C[C@H](c1c(cccc1F)F)NC(=O)C C66634088
CC[C@]1(C(=O)N(C(=O)N1)NC(=O)CNc2ccc(c(c2)NC(=O)OC)F)C C66827583
CCCCn1c(c(c(=O)[nH]c1=O)N(C)C(=O)CCCNC(=O)C(C)(C)C)N C66965248
c1cc(oc1)C(=O)NCCNC(=O)CCCC[C@H]2[C@H]3[C@@H](CS2)NC(=O)N3 C67143777
CC(=O)N[C@@H](CC(=O)NNC(=O)NCC(F)(F)F)c1c(cccc1F)F C67193574
CCn1c(=O)c2ccc(cc2[nH]c1=O)C(=O)NNC(=O)NCCCOCC C67310156
CCOCCCNC(=O)NNC(=O)CCn1c2ccccc2c(=O)[nH]c1=O C67312591
CCOCCCNC(=O)NNC(=O)CN1C(=O)[C@@]2(CCCC[C@H]2C)NC1=O C67314006
CCO/C(=N/NC(=O)C(=O)NN)/CCn1c(=O)c(c(c(=O)[nH]1)Cl)Cl C01622417
CN(C[C@@H]([C@@H]([C@@H]([C@@H](CO)O)O)O)O)c1ccc(cc1[N+](=O)[O-])C(F)(F)F C04707520
CN(C[C@H]([C@@H]([C@@H]([C@@H](CO)O)O)O)O)c1ccc(cc1[N+](=O)[O-])C(F)(F)F C04707526
CC(C)(C(=O)N(C)C[C@@H]([C@H]([C@@H]([C@@H](CO)O)O)O)O)Oc1ccc(cc1)Cl C05283834
CC(C)(C(=O)N(C)C[C@H]([C@@H]([C@@H]([C@@H](CO)O)O)O)O)Oc1ccc(cc1)Cl C05283835
CC(C)(C(=O)N(C)C[C@H]([C@H]([C@@H]([C@@H](CO)O)O)O)O)Oc1ccc(cc1)Cl C05283836
CC1(Cc2c(sc(c2C(=O)N)NC(=O)C(=O)NCCOCCO)CO1)C C06757439
CCOc1cc(cc(c1OCC(=O)N)Br)CNn2c(nnn2)N C07601878
COc1cc(ccc1O)[C@@H]2[C@H](c3cc(cc(c3O2)OC)[C@H]([C@H](CO)O)O)CO C14710217
COc1cc(ccc1O)[C@@H]2[C@H](c3cc(cc(c3O2)OC)[C@@H]([C@H](CO)O)O)CO C14710225
CN(C[C@H]([C@H]([C@H]([C@H](CO)O)O)O)O)c1ccc(cc1[N+](=O)[O-])C(F)(F)F C14944843
CN(C[C@@H]([C@H]([C@H]([C@H](CO)O)O)O)O)c1ccc(cc1[N+](=O)[O-])C(F)(F)F C14944845
CC(C)(C(=O)N(C)C[C@H]([C@H]([C@H]([C@H](CO)O)O)O)O)Oc1ccc(cc1)Cl C15773397
CC(C)(C(=O)N(C)C[C@@H]([C@H]([C@H]([C@H](CO)O)O)O)O)Oc1ccc(cc1)Cl C15773399
CC(C)(C(=O)N(C)C[C@H]([C@@H]([C@H]([C@H](CO)O)O)O)O)Oc1ccc(cc1)Cl C15773401
c1ccc2c(c1)[nH]c(=O)c(n2)/C(=N\NC(=O)c3ccc(cc3)[N+](=O)[O-])/[C@H]([C@@H](CO)O)O C15774940
CCO/C(=N\NC(=O)C(=O)NN)/CCn1c(=O)c(c(c(=O)[nH]1)Cl)Cl C16953492
CC(C)NC(=O)NC[C@@H]1[C@H]([C@H]([C@@H](O1)CC(=O)NCCN2CCOCC2)O)O C20504099
c1cc(cc(c1)O)/C=N/Nc2nnc(n2N)SCC(=O)NCc3ccco3 C20806455
COc1cc(cc(c1OC)OC)/C=N/Nc2nnc(n2N)SCC(=O)N C20827155
COCc1nnc(n1N)SCC(=O)Nc2nnc(s2)SCC(=O)N C20904943
c1cc(oc1)CNC(=O)CSc2nnc(n2N)N/N=C/c3ccc(cc3)O C21315669
c1csc(c1C(=O)N)NC(=O)CSc2nnc(s2)SCC(=O)N C25134165
CC(C)(C(=O)Nc1nnc(s1)SCC(=O)N)Sc2nnc(s2)N C30831885
COc1cc(ccc1O)[C@@H]2[C@H](c3cc(cc(c3O2)OC)[C@@H]([C@@H](CO)O)O)CO C33831072
COc1cc(ccc1O)[C@H]2[C@H](c3cc(cc(c3O2)OC)[C@@H]([C@@H](CO)O)O)CO C33831073
CCN(CC)C(=O)Cn1c(=O)c2c(c(sc2n(c1=O)CC(=O)N)C(=O)NN)C C34782852
COc1cc(ccc1O)[C@@H]2[C@@H](c3cc(cc(c3O2)OC)[C@@H]([C@@H](CO)O)O)CO C35456693
COc1cc(ccc1O)[C@H]2[C@@H](c3cc(cc(c3O2)OC)[C@@H]([C@@H](CO)O)O)CO C35456697
C[C@H]([C@@H]([C@@H]([C@@H](/C=N/NC(=O)COc1ccc(cc1Cl)Cl)O)O)O)O C04763735
C[C@H]([C@H]([C@@H]([C@@H](/C=N/NC(=O)COc1ccc(cc1Cl)Cl)O)O)O)O C04763743
C[C@@H]([C@H]([C@@H]([C@@H](/C=N/NC(=O)COc1ccc(cc1Cl)Cl)O)O)O)O C04763740
COc1ccc(cc1)N2[C@@H](NN=C2SCC(=O)N)Cc3cc(=O)[nH]c(=O)[nH]3 C39362269
COc1ccc(cc1)N2[C@H](NN=C2SCC(=O)N)Cc3cc(=O)[nH]c(=O)[nH]3 C39362271
c1ccc(cc1)CCO[C@@H]2[C@@H]([C@@H]([C@@H]([C@@H](O2)CO[C@@H]3[C@@H]([C@@H]([C@@H](CO3)O)O)O)O)O)O C49600052
CC(C)NS(=O)(=O)c1ccc(nc1)NNC(=O)NCCC(=O)NCC#C C50136369
Cc1c(cco1)c2nnc(n2N)SCCC(=O)Nc3c(ccs3)C(=O)N C54439714
Cc1cc(ccc1N[C@@H](C)C(=O)c2c(n(c(=O)n(c2=O)C)C)N)OCC(=O)N C56206824
Cc1cc(ccc1N[C@H](C)C(=O)c2c(n(c(=O)n(c2=O)C)C)N)OCC(=O)N C56206825
c1ccnc(c1)NS(=O)(=O)c2ccc(cc2)/N=C/[C@@H]([C@H]([C@@H](CO)O)O)O C45286641
C[C@@H](C(=O)NNC(=O)C)Sc1nc([nH]n1)N/N=C/c2c[nH]c3c2cccc3 C59878947
Cc1c(c(n(n1)CCO)C)/C=N/Nc2[nH]nc(n2)SCC(=O)NCCO C59888372
C1CC1c2nnc(n2N)SCC(=O)Nc3nnc(s3)SCC(=O)N C59912859
CC(C)c1nnc(n1N)SCC(=O)Nc2nnc(s2)SCC(=O)N C59913754
C1CC1NC(=O)C(=O)NNC(=O)CCNC(=O)NC23CC4CC(C2)CC(C4)C3 C61090892
c1ccc(c(c1)CC(=O)N)NC(=O)C(=O)NCCNc2ccccc2[N+](=O)[O-] C49244844
c1ccnc(c1)NS(=O)(=O)c2ccc(cc2)/N=C/[C@H]([C@@H]([C@@H](CO)O)O)O C45286641
CCNc1nc2nnc(n2c(n1)NCC)SCC(=O)NNC(=O)NCC C65189379
CC(=O)OC[C@H]1[C@@H]([C@@H]([C@@H](O1)N2C=[NH+][C@@H](C2=[NH2+])C(=O)N)OC(=O)C)OC(=O)C C65734340
CCOCCCNC(=O)NNC(=O)CNC(=O)c1c[nH]c2ccccc2c1=O C67310484
C[C@H](C(=O)NC(C)(C)C)N(C[C@@H]1CCCO1)C(=O)c2c(c(ns2)C(=O)N)N C04192196
C[C@H](C(=O)NC(C)(C)C)N(C[C@H]1CCCO1)C(=O)c2c(c(ns2)C(=O)N)N C04192200
C[C@@H](C(=O)NC(C)(C)C)N(Cc1cccs1)C(=O)c2c(c(ns2)C(=O)N)N C04192201
C[C@H](C(=O)NC(C)(C)C)N(Cc1cccs1)C(=O)c2c(c(ns2)C(=O)N)N C04192202
C[C@@H](C(=O)NC[C@@H]1CCCO1)N(C2CCCC2)C(=O)c3c(c(ns3)C(=O)N)N C04192243
C[C@@H](C(=O)NC[C@H]1CCCO1)N(C2CCCC2)C(=O)c3c(c(ns3)C(=O)N)N C04192251
c1ccc(c(c1)C(F)(F)F)NC(=O)NNC(=O)CNC(=O)NCc2ccco2 C02155874
Cc1c2ccc(c(c2oc(=O)c1CC(=O)N(C)C[C@H]([C@@H]([C@@H]([C@@H](CO)O)O)O)O)C)OCC(=C)C C08764220
Cc1ccc(o1)[C@H](C(=O)NC(C)(C)C)N(C[C@@H]2CCCO2)C(=O)c3c(c(ns3)C(=O)N)N C12715446
c1cc(ccc1c2ccc(cc2)N[C@H]3C[C@@H]([C@H](O3)CO)O)N[C@@H]4C[C@H]([C@H](O4)CO)O C16121470
c1cc(c(cc1[N+](=O)[O-])C(=O)OCC(=O)Nc2c(c3c(s2)CCC3)C(=O)N)N C16862013
Cc1c(sc(n1)NNC(=O)C)/C(=N/NC(=O)N)/C=C/c2ccc(cc2)[N+](=O)[O-] C16958142
Cc1csc(n1)NC(=O)CSc2nnc(n2N)N/N=C/c3ccccc3O C20527339
COC(=O)c1c2c(sc1NC(=O)CCSc3nnc(n3N)NN)CCC2 C20922319
Cc1csc(n1)NC(=O)CSc2nnc(n2N)N/N=C/c3ccc(cc3)O C21315685
COc1ccc(cc1/C=N/Nc2nnc(n2N)SCC(=O)N)Br C21320510
c1cc(c(c(c1)O[C@@H]2[C@H]([C@H]([C@@H]([C@@H](O2)CO)O)O)O)C(=O)CCc3ccc(cc3)O)O C22055950
c1cc(c(cc1C(=O)OCC(=O)Nc2c(c3c(s2)CCC3)C(=O)N)[N+](=O)[O-])N C22826618
Cc1c(sc(n1)NNC(=O)C)/C(=N/NC(=O)N)/C=C/c2cccc(c2)[N+](=O)[O-] C25574603
C[C@H]([C@@H]([C@@H]([C@@H](OCCO)Oc1ccc(cc1)c2coc3cc(cc(c3c2=O)O)OC)O)O)O C28115129
c1cc[nH+]c(c1)NCCCCC(=O)NNC(=O)N[C@H](CC(=O)[O-])c2ccc(cc2)OC(F)(F)F C29567313
c1cc(c(c(c1)O[C@@H]2[C@@H]([C@@H]([C@@H]([C@@H](O2)CO)O)O)O)C(=O)CCc3ccc(cc3)O)O C34864255
c1cc(c(c(c1)O[C@@H]2[C@H]([C@@H]([C@@H]([C@@H](O2)CO)O)O)O)C(=O)CCc3ccc(cc3)O)O C34864257
CCCN([C@@H](c1c(cc(cc1O)O)O)C(=O)NC(C)(C)C)C(=O)[C@@H]2CCC(=O)N2 C36575671
CCCN([C@H](c1c(cc(cc1O)O)O)C(=O)NC(C)(C)C)C(=O)[C@@H]2CCC(=O)N2 C36575672
Cc1ccc(o1)CN([C@@H](c2c(cc(cc2O)O)O)C(=O)NC(C)(C)C)C(=O)CO C36600358
Cc1ccc(o1)CN([C@H](c2c(cc(cc2O)O)O)C(=O)NC(C)(C)C)C(=O)CO C36600359
Cc1ccc(o1)[C@H](C(=O)NC[C@H]2CCCO2)N(c3ccc(cc3)F)C(=O)c4c(c(ns4)C(=O)N)N C12715071
CCOc1ccc(cc1)[C@H](C(=O)NCCC(C)C)N(CCO)C(=O)c2c(c(ns2)C(=O)N)N C06601644
c1cc(ccc1CCC(=O)c2ccc(cc2O)O[C@H]3[C@@H]([C@H]([C@H]([C@H](O3)CO)O)O)O)O C31159157
C/C(=C/C(=O)Nc1ccccc1NC(=O)C)/NNC(=O)C(=O)NC2CCCCC2 C04697901
c1ccc(cc1)/C=C/CO[C@H]2[C@@H]([C@H]([C@@H]([C@H](O2)CO[C@@H]3CO[C@@H]([C@@H]([C@H]3O)O)O)O)O)O C39351839
CCc1c(c(c([nH]1)C(=O)NCC(=O)Nc2ccc3c(c2)[nH]c(=O)[nH]3)C)C(=O)OC C39558820
c1ccc(cc1)CCC(=O)c2c(cc(cc2O[C@@H]3[C@@H]([C@@H]([C@H]([C@H](O3)CO)O)O)O)O)O C43465386
Cc1c(c(=O)[nH]c(=O)[nH]1)CCC(=O)N[C@@H](C)c2ccc(cc2)NC(=O)NC3CC3 C44627917
Cc1c(c(=O)[nH]c(=O)[nH]1)CCC(=O)N[C@H](C)c2ccc(cc2)NC(=O)NC3CC3 C44627919
CCCNC(=S)NNC(=O)c1cc(c(s1)Br)S(=O)(=O)N C49458013
C=CCNC(=S)NNC(=O)c1cc(c(s1)Br)S(=O)(=O)N C49458121
c1ccc(cc1)CCO[C@H]2[C@H]([C@@H]([C@@H]([C@@H](O2)CO[C@@H]3[C@@H]([C@@H]([C@@H](CO3)O)O)O)O)O)O C49600058
c1cc(ccc1c2ccc(cc2)N[C@@H]3C[C@@H]([C@@H](O3)CO)O)N[C@@H]4C[C@@H]([C@@H](O4)CO)O C04042227
c1cc(ccc1c2ccc(cc2)N[C@@H]3C[C@@H]([C@@H](O3)CO)O)N[C@H]4C[C@H]([C@@H](O4)CO)O C04042317
[H]/N=C(\Nc1ccc(cc1)[N+](=O)[O-])/N/C(=N/c2c(n(n(c2=O)c3ccccc3)C)C)/N C15636687
Cc1csc(n1)NC(=O)CSc2nc([nH]n2)N/N=C/c3ccc(cc3O)O C58994251
c1cc(c(cc1O)O)/C=N/Nc2nnc(n2N)SCC(=O)Nc3nccs3 C20292366
C[C@@H](C(=O)NNC(=O)C)Sc1nc([nH]n1)N/N=C/c2cc(ccc2O)Cl C59880579
C[C@H](C(=O)NNC(=O)C)Sc1nc([nH]n1)N/N=C/c2cc(ccc2O)Cl C59880582
C[C@@H](C(=O)Nc1ccc(cc1)S(=O)(=O)N)OC(=O)c2cc(ccc2N)[N+](=O)[O-] C60385506
C[C@H](C(=O)Nc1ccc(cc1)S(=O)(=O)N)OC(=O)c2cc(ccc2N)[N+](=O)[O-] C60385507
c1cc(cc(c1)S(=O)(=O)C(F)F)NC(=O)NCCCc2c(c([nH]n2)N)C#N C67316654
COc1cc(cc(c1OC)OC)C(=O)N/C(=C/c2cccc(c2)[N+](=O)[O-])/C(=O)NN C01920284
CCCCCOC(=O)/C=C/c1cn(c(=O)[nH]c1=O)[C@H]2[C@@H]([C@@H]([C@H](O2)CO)O)O C06779831
CC(C)[C@H](C(=O)OCC(=O)Nc1c(ccs1)C(=O)N)NC(=O)c2ccco2 C03378389
C[C@@H](C(=O)Nc1ccc(cc1)S(=O)(=O)N)OC(=O)Cn2ccc(=O)[nH]c2=O C08723613
c1cc(oc1)c2nnc(n2N)SCC(=O)NNC(=O)c3ccc(cc3)[N+](=O)[O-] C11669167
CCCCCOC(=O)/C=C/c1cn(c(=O)[nH]c1=O)[C@H]2[C@H]([C@@H]([C@H](O2)CO)O)O C12652134
Cn1c2c(c(=O)n(c1=O)C)n(c(n2)NN)C[C@@H](COc3ccc(cc3)OC)O C00629432
CCOC(=O)CCCSc1c(=O)[nH]c(=O)n(n1)[C@H]2[C@H]([C@@H]([C@@H](O2)CO)O)O C05386292
c1cc(oc1)C(=O)Nc2nc(cs2)CC(=O)Nc3nc(cs3)CC(=O)N C14331903
C/C(=N\NC(=O)C(=O)NCCO)/CC(=O)Nc1ccc(cc1)Br C14922683
Cc1nnc(s1)NC(=O)CSc2nc([nH]n2)N/N=C/c3cccc(c3)O C20906847
c1cc(ccc1C(=O)NNC(=O)c2csc(n2)N3CCOCC3)OCC(=O)N C24704375
CCCCNC(=O)NC(=O)COC(=O)c1cc(cc(c1)NC(=O)C)NC(=O)C C27909249
C1CC1c2nnc(n2CCC(=O)N)SCC(=O)NC(=O)NCC(F)(F)F C28909958
Cc1cc(ccc1OCCO[C@H]2[C@H]([C@@H]([C@@H]([C@@H](O2)CO)O)O)NC(=O)C)Cl C05125388
C1CS(=O)(=O)C[C@H]1NC(=S)NCCNC(=S)N[C@H]2CCS(=O)(=O)C2 C08682495
Cc1ccc2c(c1)[nH]c(n2)SCC(=O)[C@H]3[C@@H](N(C(=NC3=O)[O-])CCOC)[NH3+] C39458230
C[C@]1(C(=O)NC(=O)N1)c2cccc(c2)NC(=O)CCCNC(=O)c3ccsc3 C40111107
c1cc(oc1)CNC(=O)CSC[C@H]([C@@H](CSCC(=O)NCc2ccco2)O)O C40546075
c1cc(ccc1C(=O)NNc2c(c(ncn2)NNC(=O)c3ccncc3)[N+](=O)[O-])F C40657956
c1ccc(cc1)OCC(=O)NNc2c(c(ncn2)NNC(=O)c3ccco3)[N+](=O)[O-] C40659152
CCCCCNC(=O)NNC(=O)c1cc(c[nH]1)S(=O)(=O)N2CCOCC2 C43629850
COCC(=O)Nc1cccc(c1)CNC(=O)NNc2ccc(nn2)n3cccn3 C45721313
CS(=O)(=O)NCCCNC(=O)NCCCN1C(=O)C2(CCCC2)NC1=O C48008177
C#Cc1cccc(c1)NC(=O)C(=O)N[C@@H](CO)[C@H](c2ccc(cc2)[N+](=O)[O-])O C48591424
CC(=O)N[C@@H]1[C@H]([C@@H]([C@@H](O[C@@H]1Oc2ccc(cc2OC)/C=C/C(=O)OC)CO)O)O C49942593
CC(C)n1c(=O)c2ccccc2c(n1)C(=O)NNC(=O)NCCC(=O)NCC#C C50136606
CCCCn1c(c(c(=O)[nH]c1=O)N(C)CC(=O)NCCCC(=O)OCC)N C11236954
CC(C)(C(=O)NCCNS(=O)(=O)c1ccc(cc1)[N+](=O)[O-])NC(=O)NC C57454516
CCc1cccc(c1NC(=S)NNC(=O)CCc2c(nc([nH]c2=O)C)C)C C57923542
c1cc(cc(c1)[N+](=O)[O-])/C=N/Nc2nnc(n2N)SCC(=O)NCc3ccco3 C20291909
CCC(=O)NNC(=O)CSc1nc([nH]n1)N/N=C/c2ccccc2[N+](=O)[O-] C59844373
C[C@H](C(=O)NNC(=O)C)Sc1[nH]nc(n1)N/N=C/c2cccc(c2)[N+](=O)[O-] C59878406
C[C@H](C(=O)NNC(=O)C)Sc1[nH]nc(n1)N/N=C/c2ccc(cc2)[N+](=O)[O-] C59878442
CC(C)n1cc(cn1)/C=N/Nc2[nH]nc(n2)SCC(=O)NNC(=O)C3CCC3 C59881857
Cc1ccc(nc1)NC(=O)CN(C)CC(=O)c2c(n(c(=O)[nH]c2=O)CCOC)N C60363329
Cn1c(c(c(=O)[nH]c1=O)C(=O)CSc2nnc(s2)NCc3ccco3)N C17983834
CNC(=O)C1CCC(CC1)NC(=O)NNC(=O)COc2ccccc2[N+](=O)[O-] C63406685
Cc1c(cco1)C(=O)Nc2nc(cs2)CC(=O)NCC(=O)Nc3c[nH]nc3 C63534113
Cn1c2c(c(=O)[nH]c1=O)[nH]c(n2)CCC(=O)Nc3ccc(cc3)C(=O)NCC=C C63811002
c1cc(ccc1[N+](=O)[O-])S(=O)(=O)NCCNC(=O)NNC(=O)c2ccoc2 C64227721
c1ccc2=[NH+]CC(=c2c1)C[C@H](C(=O)[O-])NC(=O)NCC(=O)Nc3cccc(c3)F C64683183
C[C@@H]1C[C@@]2(CC(C1)(C)C)C(=O)N(C(=O)N2)CC(=O)NNC(=O)NCCCOC C65207986
COCCNC(=O)CCNC(=O)NCCCN1C(=O)C2(CCCC2)NC1=O C54738490
CCOCCCNC(=O)NNC(=O)C[C@@H](c1c(cccc1F)F)NC(=O)C C66634087
C[C@@H](C(=O)NC(=O)NC(C)C)Sc1nnc(n1CCC(=O)N)c2ccco2 C25957119
c1cc(ccc1[C@@H](CNC(=O)C(=O)Nc2ccc(nc2)NC(=O)C3CC3)O)F C66984645
CCOCCCNC(=O)NNS(=O)(=O)c1c(cc(cc1C)NC(=O)C)C C67124515
CCOCCCNC(=O)NNC(=O)CCC(=O)N1CC(=O)Nc2c1cccc2 C67313545
CCOCCCNC(=O)NNC(=O)CN1C(=O)[C@]2(CCCC[C@@H]2C)NC1=O C67314003
COc1cc(ccc1O)[C@H]2[C@@H]([C@@](NC(=O)N2)(C(F)(F)F)O)C(=O)c3cccs3 C00913060
CC1(OC[C@@H](O1)[C@@H](c2c(nc3ccccc3n2)C(=O)Nc4ccccc4N)O)C C01610824
CC1(OC[C@H](O1)[C@H](c2c(nc3ccccc3n2)C(=O)Nc4ccccc4N)O)C C01610825
Cc1ccc(cc1)N2[C@@H]3[C@@H](C[C@H]([C@@H]([C@@H]3NC2=S)O)O)C(=O)NCc4ccccc4OC C08254724
c1cc2c(cc1Cl)c3c([nH]2)CN(CC3)C(=O)NCCC(=O)N4CCC(CC4)C(=O)N C12408650
Cc1c(sc(c1C(=O)N)NC(=S)NC(=O)COc2ccccc2OC)C C12498656
c1cc(ccc1c2cc(n3c(n2)cc(n3)c4nc(c(o4)N)C(=O)N)C(F)(F)F)F C13644838
Cc1c(c(c(nc1C)SCC(=O)NC(=O)N[C@@H]2CCCC[C@H]2C)C(=O)N)C C14254342
Cc1cc(c(c(c1)C)NC(=O)CNC(=O)COc2ccc(cc2C(=O)N)Cl)C C19042714
c1cc(cc(c1)OCC(=O)N)[C@@H]2[C@H]3CSCC=C3C(=C(C2(C#N)C#N)N)C#N C02324563
C/C(=N\NC(=O)CNC(=O)c1ccccc1Br)/c2cc(ccc2O)O C20074375
Cc1c2c([nH]c1C(=O)N[C@H](C)c3ccc(cc3)S(=O)(=O)N)CC(CC2=O)(C)C C23445819
C[C@H](C(=O)Nc1c(ccs1)C(=O)N)Sc2[nH]nc(n2)CCC3CCCC3 C32883973
C[C@@H](C(=O)N[C@@H](CCSC)CO)NC(=O)c1cc2c3ccccc3[nH]c2cn1 C33575954
CCOc1ccccc1N2[C@H](N=C([C@@H](C2=O)[C@@H]3c4c(c5ccccc5[nH]4)CCN3)O)O C38964787
CC[C@H]1NN[C@H](S1)NC(=O)[C@@H]2CC(=O)N(C2)CCc3c[nH]c4c3cc(cc4)C C39147131
c1cc2c(cc1NC(=O)CNC(=O)[C@H]3Cc4cc(ccc4OC3)Cl)[nH]c(=O)[nH]2 C39558946
c1cc(ccc1Nc2c(c(ncn2)NCCN3CCOCC3)N)Br C40782314
CCc1cc(c(s1)NC(=O)[C@]2(C(=O)Nc3cc(ccc3O2)Cl)C)C(=O)N C41548722
CCC1(C(=O)N(C(=O)N1)CC(=O)NNC(=S)Nc2cc(ccc2C)C)CC C41782279
c1ccc(c(c1)C(=O)Nc2nc(cs2)CC(=O)NNC(=S)NC3CC3)F C46567114
Cc1cccc(c1)NC(=O)CSCC(=O)N[C@@H](C)c2ccc3c(c2)[nH]c(=O)[nH]3 C47572081
CC(C)C(=O)Nc1cccc(c1)CNC(=O)Nc2cc(c[nH]c2=O)C(F)(F)F C50038679
c1ccc(cc1)Nc2[nH]c(=O)c3c(n2)NC(=O)C[C@H]3C(=O)Nc4cccc(c4)F C54202161
COC(=O)c1cc(cc(c1NC(=O)c2nc([nH]n2)N)Br)Br C55166906
c1cc(oc1)CNC(=O)NCC(=O)Nc2ccc(c(c2)C(=O)NC3CC3)Cl C58533973
c1cc(cc(c1)NC(=O)N)CNC(=O)C2(CCCC2)c3ccc4c(c3)OCCO4 C58570573
C[C@H]1CCc2c(sc3c2c(nc(n3)Cn4c(ccc(c4=O)C(=O)N)C(F)(F)F)N)C1 C59124468
c1ccc(c(c1)[C@@H]2Nc3cc(c(cc3S(=O)(=O)N2)S(=O)(=O)N)Cl)OC(F)(F)F C59590101
C[C@@H]1CC=C(O1)c2cc(c3ccccc3n2)C(=O)NCCCc4c(c(n[nH]4)N)C#N C39936658
CC(C)[C@H](C(=O)NNC(=O)NC(C)C)NC(=O)c1ccccc1Br C63270607
COc1ccc(cc1)C(=O)[C@@H]2[C@@H](NC(=[NH+][C@@]2(C(F)(F)F)[O-])O)c3ccc(cc3)O C04899127
Cc1ccc(c(c1)NC(=S)NNC(=O)[C@@H](C(C)C)NC(=O)c2ccco2)F C63344557
C1CCc2c(c(=O)[nH]c(n2)SCC(=O)N[C@H]3[C@@H](C4=C(S3)CCCC4)C(=O)N)C1 C63527220
C1CCc2c(c(=O)[nH]c(n2)SCC(=O)N[C@H]3[C@H](C4=C(S3)CCCC4)C(=O)N)C1 C63527226
COc1ccc(cc1)C[C@@H]2NN[C@@H](S2)NC(=O)c3cc(=O)[nH]c4c3cccc4 C63821975
CCOC(=O)[C@H]1[C@@H](SC2=C1CC[C@@H](C2)C)NC(=O)CSc3nc([nH]n3)N C40009785
c1ccc(cc1)[C@@H](C(=O)Nc2nc(cs2)c3cc([nH]c3)C(=O)N)n4cccn4 C64906124
Cc1c([nH]c2c1cc(cc2)CNC(=O)NNC(=O)c3ccc4c(c3)OCCO4)C C65031123
CCCOc1c(cc(cc1Cl)/C=C/C(=O)Nc2c([nH]nc2C(=O)N)C)OC C65536335
c1cc(ccc1C(=O)NC2[C@@H]3CCC[C@H]2C[NH+](C3)C4CC4)n5c(c(cn5)C#N)N C66241065
CC(C)CCC(=O)NNC(=O)c1cc(ccc1Br)S(=O)(=O)N C66791175
c1ccc2c(c1)CCC[C@]2(CNC(=O)CCNC(=O)c3c4ccccc4[nH]n3)O C66929391
c1ccc(c(c1)CC(=O)NNC(=O)NCCNC(=O)c2ccccc2Cl)F C66976668
c1ccc2c(c1)CCC[C@]2(CNC(=O)C(=O)Nc3ccc4c(c3)CCC(=O)N4)O C67000395
CCNC(=O)C1(CCCCC1)NC(=O)CCCC[C@@H]2[C@@H]3[C@@H](CS2)NC(=O)N3 C67202810
Cc1csc(n1)Nc2cccc(c2)NC(=O)C3CCC4(CC3)C(=O)NC(=O)N4 C67269265
C[C@H](c1cccc(c1)S(=O)(=O)NC)NC(=O)N[C@H](C)C(=O)NC2CCCC2 C67418846
C[C@@H](c1cccc(c1)S(=O)(=O)NC)NC(=O)NC[C@H](c2ccc(cc2)F)O C67469675
Cc1ccc(cc1C(=O)N)NC(=O)C(=O)NCc2ccccc2OC(F)(F)F C67494160
c1cc(cnc1)C(=O)[C@H]2[C@H](NC(=O)N[C@@]2(C(F)(F)F)O)c3ccc(cc3)O C01092314
CCOc1ccc(cc1)N2C[C@H](CC2=O)NC(=O)Nc3ccccc3C(=O)N C04373725
c1ccc(cc1)Sc2cc(cc(c2)[N+](=O)[O-])N[C@H]3[C@H]([C@@H]([C@@H](CO3)O)O)O C04185227
CCCn1c(c(c(=O)[nH]c1=O)C(=O)CNc2ccc(cc2)Br)N C05090141
Cc1ccc(cc1)SCc2cn(c(=O)[nH]c2=O)[C@H]3[C@H]([C@@H]([C@@H](O3)CO)O)O C05663054
Cc1c2c([nH]n1)NC(=O)[C@@H](S[C@@H]2c3ccc(c(c3)OC)OCC(=O)N)C C06678846
COc1ccc(cc1)N2[C@@H]3[C@@H](C[C@H]([C@@H]([C@@H]3NC2=S)O)O)C(=O)NC4CC4 C08254772
c1cc(sc1)c2nnc(n2N)SCC(=O)NNC(=O)c3cccs3 C11591866
c1cc(cnc1)C(=O)[C@@H]2[C@@H](NC(=O)N[C@]2(C(F)(F)F)O)c3ccc(cc3)O C11859160
c1ccc(cc1)c2csc(n2)C3=C(N(CC3=O)CCc4ccc(cc4)S(=O)(=O)N)N C13682491
COc1cc(ccc1O)[C@H]2[C@@H]([C@H](CO2)[C@@H](c3ccc(c(c3)OC)O)O)CO C14435808
CCC(c1c(cc(n(c1=O)CCO)C)O)c2c(cc(n(c2=O)CCO)C)O C16611401
COc1cc(cc(c1O)Br)[C@@H]2[C@H](C(=O)N2NC(=O)c3ccc(cc3)N)Cl C01633090
Cc1ccc(s1)C(=O)NCC(=O)N[C@@H](C)c2ccc(cc2)S(=O)(=O)N C27325719
CC[C@@H](C)[C@@H](C(=O)Nc1ccc(cc1)O)NC(=O)N[C@H]2CCS(=O)(=O)C2 C32102762
Cc1cc(cc(c1)OCC(=O)NNC(=O)c2cc(sc2)S(=O)(=O)N)C C31969945
C[C@@H](C(=O)Nc1c(ccs1)C(=O)N)N(C)Cc2[nH]c(=O)c3ccccc3n2 C12738936
C[C@@H](C(=O)Nc1cc(ccc1O)Cl)NC(=O)N[C@H]2CCS(=O)(=O)C2 C36367119
CC(=O)Nc1ccc(cc1)[C@H](/C(=C/2\C(=O)Nc3cc(ccc3N2)Cl)/N=O)O C05398681
c1ccc(c(c1)NC(=O)CSC2=NN[C@@H](N2N)[C@H]3C4=C(CCC4)N=N3)F C38984693
CSc1cccc(c1)NC(=O)/C=C/2\CS[C@@H](N2)NC(=O)c3ccc[nH]c3=O C39590290
CC(C)n1c(ccn1)NS(=O)(=O)c2cc(cnc2NN)Br C41069864
C[C@@H]1CN(C[C@@H](O1)C)CCNC(=O)C(=O)Nc2ccc(c(c2)Cl)C(=O)N C41318089
Cc1cc2c(o1)CC(C[C@H]2NC(=O)C(=O)Nc3ccccc3CC(=O)N)(C)C C41897413
CC(=O)Nc1ccc(cc1)NC(=O)CCCC[C@H]2[C@@H]3[C@H](CS2)NC(=O)N3 C45631533
C[C@@H]1CN(C[C@H](O1)C)CCCNC(=O)Nc2ccccc2SCC(=O)N C45695593
C1CCC(C1)NC(=S)NNC(=O)NC[C@]2(CCSC2)N3CCOCC3 C47071106
Cc1c(cccc1NC(=O)C(=O)NCCCn2ccc3c2cccc3)C(=O)N C48885432
Cc1cccc(c1NC(=O)C(=O)N[C@H](C)c2cccc(c2)S(=O)(=O)N)C C49303419
Cc1cc(c(cc1Cl)C(C)C)OCC(=O)[C@H](C#N)c2nc(nc(n2)N)N C49435627
Cc1cc(c(n1C2CCCCC2)C)/C=C/C(=O)[C@@H](C#N)c3nc(nc(n3)N)N C49436098
CC(C)(C)N1C(=O)[C@@H]2[C@@H](N[C@@]3([C@@H]2C1=O)c4ccccc4NC3=O)CCC(=O)N C20548516
C[C@H](C(=O)NC(=O)NC12CC3CC(C1)CC(C3)C2)N4CCO[C@@H](C4)C(=O)N C51130659
CCS(=O)(=O)NCCCNC(=O)Nc1ccc(c(c1)Cl)C(=O)NC C51618133
C[C@H](Cc1ccsc1)NC(=O)N[C@@H](CO)[C@@H](c2ccc(cc2)[N+](=O)[O-])O C52583844
C[C@@H](c1cccc(c1)S(=O)(=O)N)NC(=O)[C@@H](C)NC(=O)c2cccs2 C54320539
Cc1cc(n(n1)CC(=O)NNC(=O)NC2[C@@H]3CCC[C@H]2C[NH+](C3)C4CC4)C C56806695
c1cc(ccc1/C=C/C(=O)NNC(=O)c2ccc(nc2)Cl)OCC(=O)N C58381854
Cc1ccc(cc1)NC(=O)CSCC(=O)NNC(=O)NCC(F)(F)F C60414869
Cc1c(sc2c1c(=O)n(c(n2)SCc3nc(nc(n3)N)N)CC=C)C C07084740
Cc1cc([nH]c(=O)c1CNC(=O)NCc2ccc(cc2)N3CCNC(=O)C3)C C61552035
C[C@@H](Cc1ccsc1)NC(=O)N[C@H](CO)[C@H](c2ccc(cc2)[N+](=O)[O-])O C62647660
Cc1cc(ccc1N2CCNC2=O)C(=O)NNC(=S)NCC(F)(F)F C64082800
CCNC(=O)NNC(=O)CSCc1[nH]c(=O)c2c3c(sc2n1)CCC3 C65190982
C[C@H](C(=O)NC(C)(C)C)NC(=O)C1=NN([C@@H](C1)C(=O)N)c2ccc(cc2)F C66923141
c1ccc(c(c1)[C@@H](CNC(=O)C(=O)Nc2ccc(nc2)NC(=O)C3CC3)O)F C66984658
CCNC(=O)Nc1cccc(c1C(=O)NCc2n[nH]c(=S)n2C(C)C)F C67071480
Cc1ccsc1C(=O)NNC(=O)NC[C@@H](c2cc(ccc2OC)OC)O C67102087
CC(=O)Nc1cccc(c1)NC(=O)CCCC[C@H]2[C@@H]3[C@@H](CS2)NC(=O)N3 C67125650
CNC(=O)c1ccccc1NC(=O)CCCC[C@@H]2[C@H]3[C@@H](CS2)NC(=O)N3 C67143873
Cc1ccc(cc1C)N2C[C@@H](CC2=O)NC(=O)Nc3ccc(cc3)S(=O)(=O)N C05188330
c1cc(oc1)CN2[C@@H]3[C@@H](C[C@H]([C@@H]([C@@H]3N(C2=S)Cc4cccs4)O)O)C(=O)N C08295910
CN(C)c1ccc(cc1)N2[C@@H]3[C@@H](C[C@H]([C@@H]([C@@H]3NC2=S)O)O)C(=O)NC4CC4 C08636524
c1cc(sc1)c2nnc(n2C[C@@H]3CCCO3)SCc4nc(nc(n4)N)N C08751558
COCCOC(=O)[C@@H]1[C@H](c2c([nH]c(=S)[nH]c2=O)NC1=C)c3ccc(cc3)O C03201550
CCCn1c(c(c(=O)[nH]c1=O)C(=O)CSc2[nH]c3cc(ccc3n2)OC)N C04273915
c1cc(c2c(c1)nsn2)CSc3nc4c(ncnc4n3C[C@@H](CO)O)N C03021165
CCCn1c2ccc(cc2nc1S[C@H](C)C(=O)NC(=O)NC)S(=O)(=O)N C23044241
C[C@H]1CCCC[C@@H]1NC(=O)NC(=O)CSc2nnc(s2)SCC(=O)N C24497224
c1ccc(c(c1)[C@H](CC(=O)NC[C@@H]2COc3ccccc3O2)NC(=O)N)Cl C24775407
c1ccc(cc1)CSc2nc3c(=O)[nH]cnc3n2[C@H]4[C@H]([C@@H]([C@@H](O4)CO)O)O C08582542
Cn1c(=O)c(c(n(c1=O)c2ccc(cc2)F)N)NC(=O)c3cc(ccc3O)OC C39125223
C[C@H](C(=O)Nc1ccc(cc1)C(=O)C)Sc2[nH]c(=O)c(c([nH+]2)[O-])NC(=O)C C13565064
Cc1c(c(=O)[nH]c(n1)C)CCC(=O)N[C@H]2N[C@H](CS2)c3ccc(s3)CNC(=O)C C39446474
Cc1c\2c(oc1C(=O)NCCN3CCOCC3)CC(C/C2=N\NC(=O)N)(C)C C39856250
c1cc(cnc1)C(=O)NNc2c(c(ncn2)Oc3ccc(cc3)Br)N C40794148
C[C@H]1CN(C[C@@H](O1)C)CCCNC(=O)C(=O)Nc2ccc(c(c2)C(=O)N)Cl C41275865
Cc1c(c(c2cc(ccc2[nH+]1)F)Nc3ccc(cc3)S(=O)(=O)N)CC(=O)[O-] C41495407
CCC(=O)Nc1ccc(cc1)NC(=O)C(=O)NC[C@H](c2ccc(c(c2)F)F)O C41740079
Cc1c(sc(n1)NC(=O)/C=C\c2ccc(cc2)NC(=O)C)SCC(=O)N C41813529
Cc1c(sc(n1)NC(=O)/C(=C\c2ccccc2)/NC(=O)C)SCC(=O)N C41813550
C[C@@H](c1ccc(cc1)NC(=O)NC2CC2)NC(=O)C(=O)Nc3cccc(c3)C#C C42073080
Cc1ccc(o1)[C@@H](CNC(=O)Nc2ccc(c(c2)C(=O)N)F)N3CCOCC3 C45692940
c1cc(c(cc1NC(=O)CCCN2C(=O)C3(CCCC3)NC2=O)C(=O)N)Cl C46577038
CC(C)(CNC(=O)NNC(=O)C(=O)NC1CC1)c2ccc(cc2)Br C47084405
CCc1cccc(c1NC(=O)C(=O)N[C@@H](C)c2cccc(c2)S(=O)(=O)N)C C49302798
CCc1cccc(c1NC(=O)C(=O)N[C@H](C)c2cccc(c2)S(=O)(=O)N)C C49302801
Cc1cnc(c(c1OC)C)CNC(=O)NNC(=O)c2cc(c[nH]2)Br C51755294
CCNC(=O)c1ccc(c(c1)NCC(=O)NC(=O)N[C@H]2CCS(=O)(=O)C2)C C55857902
C[C@@H](c1ccc(cc1)S(=O)(=O)NC)NC(=O)N[C@@H]2c3ccccc3C[C@@H]2O C57005855
Cc1cc2c(o1)CC(C[C@H]2NC(=O)N[C@@H](C)c3cccc(c3)S(=O)(=O)N)(C)C C48193060
CC(C)(C)n1c2c(cn1)c(=O)[nH]c(n2)NCCc3ccc(cc3)S(=O)(=O)N C60342817
COc1ccccc1CN2C(=O)[C@@H]3[C@@H](N[C@@]4([C@@H]3C2=O)c5ccccc5NC4=O)CCC(=O)N C20610733
COc1ccccc1CN2C(=O)[C@@H]3[C@@H](N[C@]4([C@@H]3C2=O)c5ccccc5NC4=O)CCC(=O)N C15957063
C[C@H](c1ccc2c(c1)OCO2)NC(=O)C(=O)Nc3ccc(c(c3)C(=O)N)Cl C41236573
c1cc(c(cc1Cl)Cl)OCCCNC(=O)NNC(=O)C(=O)NC2CC2 C63407065
C#CCNC(=O)c1ccccc1NCC(=O)NN2C(=O)C3(CCCCC3)NC2=O C63461994
C[C@H](c1ccc(cc1)S(=O)(=O)NC)NC(=O)NC[C@@H](c2ccccc2F)O C65479914
C[C@H](c1ccc2c(c1)NC(=O)CO2)NC(=O)C(=O)Nc3cccc(c3)NC(=O)C C41919993
c1cc(sc1)c2nc([nH]n2)CNC(=O)c3ccc(cc3)n4c(c(cn4)C#N)N C66428504
Cc1c(c(n2c(n1)cc(=O)[nH]2)C)CC(=O)Nc3ccc(cc3)/C=C(/C#N)\C(=O)N C67019718
CCn1c(n[nH]c1=S)CNC(=O)C(=O)NNc2ccc(cc2Cl)Cl C67050593
CCNC(=O)c1ccccc1NC(=O)CCCC[C@@H]2[C@H]3[C@@H](CS2)NC(=O)N3 C67163301
Cc1ccccc1NC(=O)NNC(=O)C[C@@H](c2c(cccc2F)F)NC(=O)C C67193466
c1cc(cc(c1)C(F)(F)F)CNC(=O)NNC(=O)c2cc(c(=O)[nH]c2)Cl C67337254
C[C@H](Cc1ccc(cc1)O)NC(=O)C(=O)Nc2ccc(c(c2)Cl)C(=O)NC C67396065
C[C@H](c1cccc(c1)S(=O)(=O)NC)NC(=O)N[C@H]2c3ccccc3C[C@@H]2O C67469126
Cc1cc(c(o1)C)C(=O)NNC(=O)N[C@H](C)c2cccc(c2)S(=O)(=O)NC C67469273
c1cc(c(nc1)n2cccn2)NC(=O)NNC(=O)c3cc(c[nH]3)Br C67475014
Cc1cc([nH]c(=O)c1CNC(=O)NC[C@H](COc2ccc3c(c2)OCO3)O)C C67590756
CC(C)(C)NC(=O)[C@@H](c1ccc(cc1)F)N(Cc2ccccc2)C(=O)c3c(c(ns3)C(=O)N)N C06074508
CCC(C)(C)NC(=O)[C@H](c1c[nH]c2c1cccc2)N(c3cccc(c3)C)C(=O)c4c(c(ns4)C(=O)N)N C06462162
CCC(C)(C)NC(=O)[C@H](c1ccc(cc1)F)N(c2ccc(cc2)OC)C(=O)c3c(c(ns3)C(=O)N)N C06462177
CCOc1ccccc1N([C@@H](c2ccc(cc2)C)C(=O)NC(C)(C)C)C(=O)c3c(c(ns3)C(=O)N)N C06631391
CCc1ccc(cc1)N([C@@H](c2ccc(o2)C)C(=O)NC[C@@H]3CCCO3)C(=O)c4c(c(ns4)C(=O)N)N C06822063
COCCNC(=O)[C@H](c1ccc(cc1)F)N(Cc2ccc(cc2)F)C(=O)c3c(c(ns3)C(=O)N)N C06905047
CNC(=S)NNC(=O)c1c(c2c(c(nnc2s1)c3ccccc3)c4ccccc4)N C08636719
c1c(cc(c(c1C(=O)OCC(=O)Nc2c(c3c(s2)CCCC3)C(=O)N)N)Cl)Cl C08752508
C1CCC(CC1)c2nnc(n2N)SCC(=O)Nc3c(c4c(s3)CCCC4)C(=O)N C10538063
c1cc(sc1)c2nnc(n2N)SCC(=O)Nc3c(c4c(s3)CCCC4)C(=O)N C10864507
C[C@@H](C(=O)NC(C)(C)C)N(c1ccc(c(c1)Cl)F)C(=O)c2c(c(ns2)C(=O)N)N C12476555
Cc1ccc(c(c1)C)N([C@@H](c2cccs2)C(=O)NC3CCCC3)C(=O)c4c(c(ns4)C(=O)N)N C12711016
Cc1ccc(cc1C)N([C@H](c2ccc(o2)C)C(=O)NC3CCCCC3)C(=O)c4c(c(ns4)C(=O)N)N C12714775
Cc1ccc(o1)[C@H](C(=O)NC(C)(C)C)N(Cc2cccs2)C(=O)c3c(c(ns3)C(=O)N)N C12715523
c1cc(ccc1c2nnc(n2N)SCC(=O)Nc3c(c4c(s3)CCC4)C(=O)N)F C16788323
CCCc1c2c([nH]n1)OC(=C([C@@H]2c3ccc(cc3)[C@H]4c5c(n[nH]c5OC(=C4C#N)N)CCC)C#N)N C12411423
C/C(=N\Nc1[nH]nc(n1)SCCC(=O)Nc2ccc(cc2)S(=O)(=O)N)/C34CC5CC(C3)CC(C5)C4 C20837437
CCc1c(c(nc(n1)SCC(=O)Nc2c(ccs2)C(=O)N)N)c3ccc(cc3)Cl C24989587
c1cc(ccc1/C=C/C(=O)c2c(cc(cc2O[C@H]3[C@@H]([C@@H]([C@@H]([C@@H](O3)CO)O)O)O)O)O)Cl C35405088
CC(C)(C)CC(C)(C)NC(=O)[C@H](c1c(cc(cc1O)O)O)N(C)C(=O)c2cccc(c2O)O C36531295
CCCN([C@@H](c1c(cc(cc1O)O)O)C(=O)NC(C)(C)C)C(=O)c2c(cccc2O)O C36570974
CCCN([C@@H](c1c(cc(cc1O)O)O)C(=O)NC(C)(C)C)C(=O)c2cccc(c2O)O C36571256
Cc1ccc(o1)CN([C@@H](c2c(cc(cc2O)O)O)C(=O)NC(C)(C)C)C(=O)c3cccc(c3O)O C36597688
C[C@]12CC[C@@H]([C@@]1([C@H](CC3=C2CC[C@H]4[C@]3(C[C@@H]([C@@H](C4(C)C)O)O)C)O)C)[C@@H](CC[C@@H](C(C)(C)O)O)CO C35271618
Cc1cc(nc(n1)N/C(=N/C(=O)CS[C@@H]2NN[C@H](S2)C)/NCCc3c[nH]c4c3cc(cc4)OC)C C38787628
Cc1ccc(cc1)NC(=O)CS[C@H]2NN[C@@H](N2N)[C@@H]3C=C(N=N3)c4ccc(cc4)Cl C38984631
Cc1ccc(cc1)C2=C[C@@H](N=N2)[C@H]3NN[C@@H](N3N)SCC(=O)Nc4ccc(cc4)Br C38989646
Cc1ccc(cc1)C2=C[C@H](N=N2)[C@H]3NN[C@@H](N3N)SCC(=O)Nc4c(cc(cc4C)C)C C38994997
Cc1cc(cc(c1)NC(=O)CS[C@@H]2NN[C@H](N2N)[C@@H]3C=C(N=N3)c4ccc(cc4)F)C C38995182
Cc1ccc(cc1)C2=C[C@@H](N=N2)[C@H]3NN[C@@H](N3N)SCC(=O)Nc4cc(cc(c4)C)C C39007182
c1cc(ccc1C2=C[C@H](N=N2)[C@H]3NN[C@@H](N3N)SCC(=O)Nc4ccc(cc4)Cl)F C39007643
Cc1ccc(cc1)C2=C[C@@H](N=N2)[C@@H]3NN[C@@H](N3N)SCC(=O)Nc4c(cccc4C)C C39011876
Cc1ccc(cc1)C2=C[C@H](N=N2)[C@@H]3NN[C@@H](N3N)SCC(=O)Nc4c(cccc4C)C C39011877
Cc1ccc(cc1)C2=C[C@@H](N=N2)[C@H]3NN[C@@H](N3N)SCC(=O)Nc4c(cccc4C)C C39011878
Cc1ccc(cc1)C2=C[C@H](N=N2)[C@H]3NN[C@@H](N3N)SCC(=O)Nc4c(cccc4C)C C39011879
c1cc(ccc1C2=C[C@H](N=N2)[C@@H]3NN[C@@H](N3N)SCC(=O)Nc4ccc(c(c4)Cl)F)F C39012502
Cc1ccc(cc1)C2=C[C@H](N=N2)[C@H]3NN[C@@H](N3N)SCC(=O)Nc4cc(ccc4C)C C39012758
c1c(ccc(c1)/C=N/NC(=O)c2cc(cc(c2)O)O)/C=N/NC(=O)c3cc(cc(c3)O)O C02848943
Cc1cccc(c1)NC(=O)N[C@@H]2N/C(=C\C(=O)NCCc3c[nH]c4c3cccc4)/CS2 C39709733
Cc1cccc(c1)NC(=O)N[C@H]2N/C(=C\C(=O)NCCc3c[nH]c4c3cccc4)/CS2 C39709734
CCOC(=O)CSc1nnc(n1[C@H](C)C(=O)Nc2c(c(cs2)c3ccc(cc3)C)C(=O)N)N C40174560
Cc1ccc(c(c1)Nc2c(c(ncn2)NNC(=O)c3ccc(cc3)Br)N)OC C40684394
CC(=O)c1ccc(cc1)Nc2c(c(ncn2)NNC(=O)c3ccc(cc3Cl)Cl)N C40782783
c1cc(ccc1C(=O)NNc2c(c(ncn2)NNC(=O)c3ccc(cc3)Cl)N)Cl C40784423
c1ccc(c(c1)CNc2c(c(ncn2)NNC(=O)c3ccc(cc3)Br)N)Cl C40784561
c1cc(cc(c1)Br)CSc2nnc(n2N)N/N=C/c3ccc(cc3O)O C20292298
CC1=C2C=C(S[C@@H]2N(N1)c3ccccc3Cl)C(=O)NCCCc4c(c(n[nH]4)N)C#N C39936296
CC1=C2C=C(S[C@@H]2N(N1)Cc3ccc(cc3)Cl)C(=O)NCCCc4c(c(n[nH]4)N)C#N C39939991
CCc1ccc(cc1)C2=C[C@@H](N=N2)C(=O)N[C@H]3[C@@H](N[C@@H](S3)Nc4ccc(cc4)C)C(=O)N C64728947
CCCNC(=O)O[C@@H]1CC[C@@]2([C@@H]([C@]1(C)CO)CC[C@H]([C@H]2CC(=O)N3CC[C@H](C3)O)O)C C04236697
CC(=O)N(c1ccc(cc1)Oc2ccc(cc2)Cl)O[C@@H]3[C@H]([C@@H]([C@@H]([C@@H](O3)CO)O)O)O C05760855
CC(=O)N(c1ccc(cc1)Oc2ccc(cc2)Cl)O[C@H]3[C@H]([C@@H]([C@@H]([C@@H](O3)CO)O)O)O C05760856
COc1cc(cc(c1)OC)NC2=N[C@H]3[C@H]([C@@H](C[C@@H]([C@H]3S2)C(=O)NC4CCCC4)O)O C08254688
c1cc(oc1)c2nnc(n2N)SCC(=O)NCC(=O)Nc3ccc(c(c3F)F)F C09376203
c1ccc2c(c1)c(cc(=O)[nH]2)C(=O)OCC(=O)Nc3c(c4c(s3)CCCC4)C(=O)N C03358442
C[C@H](C(=O)Nc1c(c2c(s1)CCC2)C(=O)N)Sc3nnnn3c4ccc(cc4)O C09882758
Cn1c(ccc1S(=O)(=O)NNC(=O)c2c(c3c(ccs3)[nH]c2=O)O)C(=O)OC C12340411
Cc1c(c(=O)[nH]c(n1)N2CCOCC2)CCC(=O)NNC(=S)Nc3ccccc3F C14311553
COc1ccc(cc1)N2[C@@H]3[C@@H](C[C@H]([C@@H]([C@@H]3NC2=S)O)O)C(=O)NCCN4CCOCC4 C20504106
Cc1csc(n1)NC(=O)CSc2nnc(n2N)N/N=C/c3ccc(cc3)N(C)C C20527637
Cc1ccc(c(c1)C)NC(=O)[C@@H]2[C@H](Nc3ncnn3[C@@H]2c4ccc(c(c4)OC)OCC(=O)N)C C20804102
Cc1ccc(o1)/C=N/Nc2[nH]nc(n2)SCC(=O)Nc3ccc4c(c3)C(=O)NC4=O C21080941
CC[C@](c1cc-2n(c(=O)c1CO)Cc3c2nc4ccc(c(c4c3)C[NH+](C)C)O)(C(=O)[O-])O C22067027
CCCCn1c(c(c(=O)[nH]c1=O)N(C)C(=O)CCNC(=O)C23CC4CC(C2)CC(C4)C3)N C23122254
c1cc(cc(c1)S(=O)(=O)NNc2c(cc(cn2)C(F)(F)F)Cl)S(=O)(=O)N C23391383
Cc1ccc(cc1)c2nn(c(=S)n2CC=C)[C@H]3[C@@H]([C@H]([C@@H]([C@H](O3)CO)O)O)NC(=O)C C32594266
CC[C@@H](C)n1c(nn(c1=S)[C@H]2[C@@H]([C@H]([C@@H]([C@H](O2)CO)O)O)NC(=O)C)c3ccc(cc3)C C32594324
CCCCN1C(=O)[C@H]2[C@@H]([NH2+][C@@]([C@@H]2C1=O)([C@@H](C)O)C(=O)[O-])c3cc(ccc3O)Br C34380660
c1ccc(c(c1)c2nc([nH]n2)SCC(=O)c3c(n(c(=O)[nH]c3=O)C4CC4)N)Br C09713607
C[C@@H](C(=O)N/N=C/c1cc(c(c(c1)Br)O)OC)N[C@@H]2C(=O)NC(=O)N=N2 C38815400
Cc1cccc(c1)N2[C@H](NN=C2SCC(=O)Nc3nccs3)Cc4cc(=O)[nH]c(=O)[nH]4 C39361760
CC(C)S(=O)(=O)c1ccc(c(c1)N2CC[NH2+][C@H](C2)c3ccccc3O)NS(=O)(=O)[O-] C39482863
CC(C)S(=O)(=O)c1ccc(c(c1)N2CC[NH2+][C@@H](C2)[O-])NS(=O)(=O)c3ccccc3O C39482914
c1cc2c(cc1NC(=O)CNC(=O)CCn3c4ccc(cc4oc3=O)Cl)[nH]c(=O)[nH]2 C39558918
c1cc2c(cc1NC(=O)CNC(=O)Cn3cc(cc(c3=O)Cl)C(F)(F)F)[nH]c(=O)[nH]2 C39558969
CCc1ccc(cc1)N2C(=O)[C@H]3[C@@H]([NH2+][C@@]([C@@H]3C2=O)(CO)C(=O)[O-])c4cccc(c4O)OC C33916412
CCc1ccc(cc1)N2C(=O)[C@H]3[C@H]([NH2+][C@@]([C@@H]3C2=O)(CO)C(=O)[O-])c4ccc(c(c4)OC)O C33925781
CCNC(=O)O[C@@H]1CC[C@]2([C@@H]([C@]1(C)CO)CC[C@H]([C@H]2CC(=O)N3CC[C@H](C3)O)O)C C43553748
CCCNC(=O)O[C@@H]1CC[C@]2([C@H]([C@]1(C)CO)CC[C@H]([C@H]2CC(=O)N3CC[C@H](C3)O)O)C C43553888
COc1ccc(cc1)Oc2coc3cc(ccc3c2=O)O[C@H]4[C@@H]([C@@H]([C@H]([C@H](O4)CO)O)O)O C43740177
CC[C@@](C1=CC2=c3c(cc4=C(C(=O)C=Cc4n3)C[NH+](C)C)CN2C(=C1CO)O)(C(=O)[O-])O C44028970
c1cc(oc1)c2nnc(n2N)SCCC(=O)NC(=O)Nc3ccc4c(c3)OCCO4 C45697342
c1ccc(cc1)CCN2C(=O)[C@@H]3[C@H](N[C@@]4([C@@H]3C2=O)c5cc(ccc5NC4=O)F)CCC(=O)N C16021328
c1ccc(cc1)CCN2C(=O)[C@@H]3[C@@H](N[C@]4([C@@H]3C2=O)c5cc(ccc5NC4=O)F)CCC(=O)N C16021322
COCCCN1C(=O)[C@@H]2[C@@H](N[C@@]3([C@@H]2C1=O)c4ccccc4NC3=O)Cc5ccc(c(c5)O)O C13572494
COCCCN1C(=O)[C@@H]2[C@H](N[C@]3([C@@H]2C1=O)c4cc(ccc4NC3=O)Br)CC(=O)N C16022272
c1ccc2c(c1)c(n[nH]c2=O)C(=O)OCC(=O)Nc3c(c4c(s3)CCCC4)C(=O)N C57868769
CC(C)c1ccc(cc1)[C@@]2(C(=O)N(C(=O)N2)CC(=O)c3c(n(c(=O)[nH]c3=O)C4CC4)N)C C59010326
C1CN(CCN1C(=O)CSc2nnc(s2)N)C(=O)CSc3nnc(s3)N C15156303
Cc1csc(n1)NC(=O)CSc2nnc(n2N)N/N=C/c3cccc(c3)[N+](=O)[O-] C20291916
C[C@H](C(=O)NNC(=O)C1CCC1)Sc2[nH]nc(n2)N/N=C/c3ccc(cc3)[N+](=O)[O-] C59878433
COc1cc(c(cc1C(=O)OCC(=O)NNC(=O)[C@H]2COc3ccccc3O2)Cl)N C60382666
C/C(=C\1/C=CC(=O)C(=C1)OC)/NNC(=O)c2c(n(nn2)c3c(non3)N)c4cccs4 C15880027
CC(=O)Oc1ccc(cc1)N2C(=O)[C@@H]3[C@@H](N[C@]4([C@@H]3C2=O)c5ccccc5NC4=O)CCC(=O)N C15958056
C[C@@H]1C2=C([C@H](O[C@@H]2C)NC(=O)CS[C@@H]3NN=C(N3C4CC4)c5cccs5)C(=O)NN1 C39940128
c1ccc2=[NH+]CC(=c2c1)c3nnc(n3C4CC4)SC/C(=C\5/[C@@H](N(C(=NC5=O)[O-])C6CC6)[NH3+])/[O-] C63896771
C[C@H]1C2=C([C@@H](O[C@@H]2C)NC(=O)CS[C@@H]3NN=C(N3C)Cc4ccccc4)C(=O)NN1 C64137911
C[C@@H]1C2=C([C@H](O[C@@H]2C)NC(=O)CS[C@@H]3NN=C(N3C)Cc4ccccc4)C(=O)NN1 C64137912
Cc1ccc2c(c1)S[C@H](N2)NC(=O)CSc3nnc(o3)Cc4c([nH]c(=O)[nH]c4=O)C C64411389
CC1=C([C@]2(c3ccccc3N(C2=O)CC(=O)N)C(=C(O1)N)C#N)C(=O)OCC=C C02231151
c1cc2c(cc(=O)oc2cc1O[C@H]3[C@@H]([C@@H]([C@@H]([C@@H](O3)CO)O)O)O)C(F)(F)F C04521883
c1cc2c(cc1/C=C(\C(=O)NN)/NC(=O)c3ccc(o3)Br)OCO2 C00854227
CC1(CC2=C(C(C3=C(O2)CC(CC3=O)(C)C)[C@@H]([C@@H]([C@@H](CO)O)O)O)C(=O)C1)C C04743038
Cc1c(c([nH]c1C(=O)O[C@@H](C)C(=O)Nc2ccc(cc2)S(=O)(=O)N)C)C(=O)C C03522069
CC(C)n1c2c(cn1)c(cc(n2)C3CC3)C(=O)NCCCc4c(c([nH]n4)N)C#N C08013810
CCNC(=O)NC(=O)COC(=O)CCNC(=O)NC12CC3CC(C1)CC(C3)C2 C11440472
C[C@H](C(=O)NC(=O)NC)OC(=O)CCNC(=O)NC12CC3CC(C1)CC(C3)C2 C11440507
c1ccc2c(c1)ccc(n2)c3coc4cc(ccc4c3=O)O[C@@H]5[C@H]([C@H]([C@@H]([C@H](O5)CO)O)O)O C16040850
Cc1cc(=O)[nH]c(n1)n2c(c(c(n2)C)CCC(=O)Nc3ccccc3C(=O)N)C C16849722
C/C(=N\Nc1nnc(n1N)SCC(=O)Nc2nccs2)/c3cccs3 C21325357
CNC(=O)NC(=O)[C@@H](c1ccccc1)OC(=O)c2cc(ccc2Cl)S(=O)(=O)N C25029375
c1cc2c(cc(=O)oc2cc1O[C@H]3[C@@H]([C@H]([C@H]([C@H](O3)CO)O)O)O)C(F)(F)F C25758475
C[C@@H]1CC[C@]23[C@]1([C@@H](CC2)O[C@H]4[C@@H]([C@H]([C@@H]([C@H](O4)CO)O)O)O)C(=CC3(C)C)C=O C31157778
C[C@@H]([C@@]1([C@@H]2[C@@H]([C@@H]([NH2+]1)c3ccccc3O)C(=O)N(C2=O)C4CCCCC4)C(=O)[O-])O C34380645
C[C@H]([C@@]1([C@@H]2[C@@H]([C@@H]([NH2+]1)c3ccccc3O)C(=O)N(C2=O)C4CCCCC4)C(=O)[O-])O C34380647
Cc1cc(cc(c1O)C)[C@@H]2[C@H]3[C@@H](C(=O)N(C3=O)C(C)(C)C)[C@@]([NH2+]2)([C@@H](C)O)C(=O)[O-] C34388737
C[C@H](c1cc2cc(ccc2o1)Cl)NC(=O)CCN3[C@@H]4[C@@H](NC(=O)N4)NC3=O C36748704
c1cc2c(cc1NC(=S)NC(=O)c3cc(cnc3)Br)[nH]c(=O)[nH]2 C13555383
CC(=O)N[C@](C(=O)OC)(C(F)(F)F)Nc1c(c2c(s1)CCCC2)C(=O)N C04177284
c1cc(ncc1Cl)NC(=O)CSC2=NN[C@H](N2N)[C@H]3C4=C(CCC4)N=N3 C38748428
c1cc(ccc1C(=O)NNC(=O)c2cc(c[nH]2)Br)n3cc[nH]c3=S C40119777
c1cc(ncc1Br)Nc2c(c(ncn2)N3CCN(CC3)CCO)N C40734335
CC(=O)Nc1cccc(c1)NC(=S)NNC(=O)/C=C/c2ccccc2[N+](=O)[O-] C45156145
c1cc(cc(c1)Cl)NC(=O)C(=O)N[C@H](CO)[C@H](c2ccc(cc2)[N+](=O)[O-])O C48591525
c1cc(ccc1[C@H]([C@@H](CO)NC(=O)C(=O)Nc2cc(ccc2F)F)O)[N+](=O)[O-] C48591611
c1cc(c(c(c1)F)NC(=O)C(=O)N[C@@H](CO)[C@H](c2ccc(cc2)[N+](=O)[O-])O)F C48591624
c1cc(ccc1[C@H]([C@@H](CO)NC(=O)C(=O)Nc2ccc(c(c2)F)F)O)[N+](=O)[O-] C48591627
c1cc(ccc1[C@H]([C@H](CO)NC(=O)C(=O)Nc2cc(cc(c2)F)F)O)[N+](=O)[O-] C48591842
CNC(=O)c1cc(ccc1F)NC(=O)C(=O)NC[C@H](c2ccc(c(c2)F)F)O C50165658
CC(=O)Nc1ccc(cc1)NC(=C2C(=O)NC(=S)NC2=O)[C@H](C(=O)OC)F C54501400
c1cc2nc(cn2cc1Br)CNC(=O)NNC(=O)C(=O)NC3CC3 C57344549
C1Cc2c(sc(c2C(=O)N)NC(=O)CN3C(=O)[C@]4(CCSC4)NC3=O)C1 C31646831
c1cc(ccc1C2(CCC2)NC(=O)Nc3cnn(c3)CC(=O)N)Br C56501197
CCOC(=O)C1=C(OC(=C([C@@H]1c2cc(c(c(c2)OC)OC)OC)C(=O)N)N)C C58948570
CCOC(=O)C1=C(OC(=C([C@H]1c2cc(c(c(c2)OC)OC)OC)C(=O)N)N)C C58948572
c1ccc2c(c1)CC[C@@]23C(=O)N(C(=O)N3)CC(=O)NNC(=O)c4ccccc4O C61477180
c1cc2c(cc1S(=O)(=O)Oc3cc(ccc3C(=O)N)Cl)[nH]c(=O)c(=O)[nH]2 C63309906
Cc1ccc(c(c1)NC(=S)NNC(=O)CN2C(=O)C3(CCCC3)NC2=O)F C63344588
c1ccc2c(c1)[C@@]3([C@H]4[C@@H]([C@@H](N3)CC(=O)N)C(=O)N(C4=O)C[C@@H]5CCCO5)C(=O)N2 C20758694
Cc1cc([nH]c(=O)c1CNC(=O)N[C@@H](C)c2ccc(cc2)S(=O)(=O)NC)C C65479339
Cc1c(c([nH]n1)c2ccc(c(c2)Br)OC[C@@H]3CCCO3)C(=O)NN C66135075
c1ccc2c(c1)CCC[C@@]2(CNC(=O)C(=O)Nc3ccc4c(c3)NC(=O)CO4)O C67000476
c1cc(c2c(c1)NC(=O)CO2)C(=O)Nc3ccc(nc3)N4CCC[C@H](C4)C(=O)N C67019679
Cc1ccsc1C(=O)NNC(=O)NCCCN2C(=O)C3(CCCC3)NC2=O C67041724
CC(=O)Nc1cc(ccc1F)NC(=O)CCCC[C@H]2[C@@H]3[C@@H](CS2)NC(=O)N3 C67143575
CC(=O)Nc1ccc(c(c1)NC(=O)CCCC[C@@H]2[C@@H]3[C@@H](CS2)NC(=O)N3)F C67145092
CCNC(=O)c1cc(ccc1NC(=O)C2CCC3(CC2)C(=O)NC(=O)N3)Cl C67313330
Cc1ccc(cc1C(=O)N)NC(=O)C(=O)NCC2(CC2)c3ccc4c(c3)OCO4 C67565137
Cc1ccc(cc1C(=O)N)NC(=O)C(=O)N[C@@H](C)c2c(c3cc(ccc3o2)F)C C67565854
c1cc(ccc1C(=O)N/C(=C\c2ccc3c(c2)OCO3)/C(=O)NN)Br C04549094
c1ccc(c(c1)C(=O)N/C(=C\c2ccc3c(c2)OCO3)/C(=O)NN)Br C04592765
CNc1nc2c(c(n1)SCc3ccccc3)ncn2[C@H]4[C@H]([C@@H]([C@@H](O4)CO)O)O C04946635
COCCNC(=O)c1c2c(nc3ccccc3n2)n(c1N)/N=C/c4cccc(c4)O C05063860
COc1ccc(cc1OC)[C@H]2c3c(c4ccccc4oc3=O)OC(=C2C(=S)N)N C05514401
c1ccc(cc1)c2coc3cc(ccc3c2=O)O[C@H]4[C@H]([C@@H]([C@@H]([C@@H](O4)CO)O)O)O C05667885
c1cc(oc1)C(=O)NCC(=O)OCC(=O)Nc2c(c3c(s2)CCCC3)C(=O)N C06974653
COc1ccc(cc1)N2[C@@H]3[C@@H](C[C@H]([C@@H]([C@@H]3N(C2=S)Cc4cccs4)O)O)C(=O)N C08253708
Cc1ccc(cc1)NC2=N[C@H]3[C@H]([C@@H](C[C@@H]([C@H]3S2)C(=O)NCc4cccnc4)O)O C08636433
C[C@@]1(C(=O)N(C(=O)N1)CC(=O)Nc2ccc3c(c2)[nH]c(=O)[nH]3)c4cc(ccc4F)F C09254720
c1ccc2c(c1)N[C@H](NS2(=O)=O)C(=O)Nc3ccc(cc3)NC(=O)c4ccco4 C12414544
c1ccc2c(c1)N[C@@H](NS2(=O)=O)C(=O)Nc3ccc(cc3)NC(=O)c4ccco4 C12414545
C[C@H](C(=O)NC(=O)N)OC(=O)C[C@@H]1C(=O)Nc2cc(ccc2S1)C(F)(F)F C12426391
C[C@@H]1CCc2c(sc3c2c(=O)[nH]c(n3)SCC(=O)Nc4c[nH]c(=O)[nH]c4=O)C1 C12494170
C[C@H]1CCc2c(sc3c2c(=O)[nH]c(n3)SCC(=O)Nc4c[nH]c(=O)[nH]c4=O)C1 C12494175
CC(=O)Nc1ccc(cc1)NC(=O)Cc2csc(n2)NC(=O)[C@H]3CCC(=O)N3 C12879804
Cc1c(c(=O)c2ccc(cc2o1)O[C@@H]3[C@H]([C@@H]([C@@H]([C@@H](O3)CO)O)O)O)c4ccccn4 C06571235
c1csc2c1[C@@]3(CCC2)C(=O)N(C(=O)N3)CC(=O)Nc4c(c5c(s4)CCCC5)C(=O)N C14142348
CN(C)c1ccc(cc1)N2[C@@H]3[C@@H](C[C@H]([C@@H]([C@@H]3NC2=S)O)O)C(=O)NC4CCCC4 C08636368
CC(=O)N[C@H]1[C@@H]([C@H]([C@H](O[C@@H]1n2c(=S)n(c(n2)c3ccccc3)c4ccccc4)CO)O)O C16890428
Cc1c(c(=S)n(c(c1/N=N/c2ccccc2)C)[C@H]3[C@H]([C@@H]([C@@H]([C@@H](O3)CO)O)O)O)C#N C17252489
Cc1c(c(=S)n(c(c1/N=N/c2ccc(cc2)Cl)C)[C@H]3[C@H]([C@@H]([C@@H]([C@@H](O3)CO)O)O)O)C#N C17252514
c1cc(c(c(c1)Cl)S(=O)(=O)NCCC(=O)OCC(=O)NC(=O)N)Cl C22206714
C[C@]1(C(=O)N(C(=O)N1)CC(=O)NNC(=O)c2ccccc2O)c3ccc(cc3)F C23751425
c1cc(ccc1C[C@@H]2C(=O)N[C@@H](CS2)C(=O)Nc3ccc4c(c3)[nH]c(=O)[nH]4)F C25607193
COc1cc(ccc1O)[C@H]2[C@H]([C@](NC(=O)N2)(c3ccccc3)O)C(=O)C(F)(F)F C27753880
CC(=O)Nc1cc(cc(c1)NC(=O)C)C(=O)NNC(=O)c2cc3c(s2)CCCCC3 C32823468
c1ccc(c(c1)C(=O)[O-])NC(=O)C(=O)NNC2=c3cc(ccc3=[NH+]C2=O)Br C01851838
c1cc(ccc1C(=O)/C=C/2\C(=O)N=C(N2)NS(=O)(=O)c3ccc(cc3)N)Br C01414617
C[C@H](C(=O)NC(=O)N)Sc1nnc(n1C[C@@H]2CCCO2)c3c[nH]c4c3cccc4 C36796426
COc1ccc(cc1)c2coc3cc(ccc3c2=O)O[C@H]4[C@H]([C@@H]([C@@H]([C@@H](O4)CO)O)O)O C08844373
C[C@@H]1[C@@H](CC[C@@H](OC(=O)[C@H]([C@H](CC[C@@H](OC1=O)C[C@@H](C)O)O)C)C[C@@H](C)O)O C36375422
C[C@@H]1[C@@H](CC[C@@H](OC(=O)[C@@H]([C@H](CC[C@@H](OC1=O)C[C@@H](C)O)O)C)C[C@@H](C)O)O C36375420
c1cc(ccc1CS[C@H]2NN[C@@H](S2)NC(=O)CSc3[nH]ncn3)Cl C39152730
CC[NH+]1[C@H](NN[C@@H]1SCc2[nH]c(=O)c3ccc(cc3n2)C(=O)[O-])c4ccco4 C39722743
c1c(cnc(c1S(=O)(=O)NC2CCS(=O)(=O)CC2)NN)Br C41070134
c1ccc(cc1)c2cc(=O)c3ccc(cc3o2)O[C@@H]4[C@H]([C@@H]([C@H]([C@@H](O4)CO)O)O)O C02566201
CCOc1ccc(cc1)n2c(=O)cc([nH]c2=O)Nc3ccc(cc3)S(=O)(=O)N C44019269
c1cc(oc1)CNc2nnc(s2)SCC(=O)Nc3ccc4c(c3)[nH]c(=O)[nH]4 C09951640
c1ccc2c(c1)[C@]3([C@H]4[C@@H]([C@@H](N3)CCC(=O)N)C(=O)N(C4=O)c5ccc(c(c5)Cl)Cl)C(=O)N2 C16010138
Cc1cccc2c1NC(=O)[C@]23[C@H]4[C@@H]([C@H](N3)CC(=O)N)C(=O)N(C4=O)Cc5ccc(cc5)F C16033991
CC(C)(C)N1C(=O)[C@@H]2[C@H](N[C@@]3([C@@H]2C1=O)c4cccc(c4NC3=O)Cl)CCC(=O)N C20549011
CC[C@@H](C)N1C(=O)[C@@H]2[C@H](N[C@@]3([C@@H]2C1=O)c4cccc(c4NC3=O)Cl)CC(=O)N C35375510
CCNc1ccc(cc1NCC(=O)NC(=O)NC(C)(C)C)S(=O)(=O)N(C)C C15366030
COc1cc(cc(c1OC)OC)c2c3c([nH]n2)OC(=C([C@H]3c4cccc(c4)O)C#N)N C02483951
Cc1cc(cc(c1O[C@@H](C)C(=O)NNC(=O)CNC(=O)CNC(=O)C)C)Cl C58836980
CC(=O)Nc1cccc(c1)NC(=O)CCSc2[nH]c(nn2)NN=C3CCCC3 C21084793
Cc1cccc(c1)CSc2nnc(n2N)N/N=C/c3c(nn(c3C)CCO)C C59914457
C1CCC2=C(C1)[C@@H]([C@H](S2)NC(=O)CSc3[nH]c(=O)c4c(n3)CCC4)C(=O)N C63766505
c1cc2c(c(c1)Cl)NC(=O)[C@]23[C@@H]4[C@@H]([C@@H](N3)CC(=O)N)C(=O)N(C4=O)C[C@@H]5CCCO5 C13591850
c1ccc(cc1)c2cc(=O)c3cc(ccc3o2)O[C@H]4[C@@H]([C@H]([C@@H]([C@@H](O4)CO)O)O)O C04349273
c1ccc(cc1)c2cc(=O)c3cc(ccc3o2)O[C@H]4[C@@H]([C@@H]([C@@H]([C@H](O4)CO)O)O)O C04349275
Cc1cc2c(c(=O)o1)[C@]3(c4ccccc4N(C3=O)CC(=O)N)C(=C(O2)N)C(=O)OC C04751280
CC1=NN(C(C1)(C)C)c2nc(nc(n2)N)CSCc3nc(nc(n3)N(C)C)N C05836212
c1cc2c(cc1c3coc4cc(ccc4c3=O)O[C@H]5[C@H]([C@@H]([C@H]([C@@H](O5)CO)O)O)O)OCCO2 C08637092
Cc1csc(n1)c2coc3cc(ccc3c2=O)O[C@@H]4[C@@H]([C@@H]([C@@H]([C@@H](O4)CO)O)O)O C08844380
C[C@@H]([C@@H](C(=O)O[C@@H](C)C(=O)NC(=O)NC)NS(=O)(=O)c1ccc(cc1)F)O C09120277
C[C@H]([C@H](C(=O)O[C@@H](C)C(=O)NC(=O)NC)NS(=O)(=O)c1ccc(cc1)F)O C09120279
CC(=O)Nc1ccc(cc1)NC(=O)Cc2csc(n2)NC(=O)NCc3ccco3 C09785894
CCCn1c(c(c(=O)[nH]c1=O)C(=O)CSc2nnc3n2c4ccccc4[nH]3)N C09672556
c1ccc(cc1)c2coc3cc(ccc3c2=O)O[C@@H]4[C@H]([C@H]([C@@H]([C@@H](O4)CO)O)O)O C11666991
C[C@H]([C@H](C(=O)O[C@H](C)C(=O)NC(=O)NC)NS(=O)(=O)c1ccc(cc1)F)O C12637940
CC(=O)N[C@@H]1[C@H]([C@@H]([C@H](O[C@H]1n2c(=S)n(c(n2)c3ccccc3)CC=C)CO)O)O C12898957
c1ccc(cc1)c2cc(=O)c3ccc(cc3o2)O[C@H]4[C@H]([C@@H]([C@@H]([C@H](O4)CO)O)O)O C13424724
Cc1cc(no1)N2[C@H](/C(=C(/c3c(c([nH]c3C)C(=O)N)C)\O)/C(=O)C2=O)c4cccnc4 C13569670
Cn1c(c(c(=O)n(c1=O)C)C(c2ccc(cc2)SC)c3c(n(c(=O)n(c3=O)C)C)N)N C14075008
CCCCn1c(c(c(=O)[nH]c1=O)N(C)C(=O)c2c(c(c([nH]2)C)C(=O)OCC)C)N C14656956
COc1ccc(cc1OC)[C@H]2CC3=C([C@H](c4c([nH]nc4O)N3)c5[nH]ccn5)C(=O)C2 C18197117
c1cc(ccc1/C=N/Nc2[nH]nc(n2)SCC(=O)NNC(=O)C(F)(F)F)F C20833266
Cc1ccc(cc1)/C=N/Nc2nnc(n2N)SCC(=O)Nc3nnc(s3)C C20918504
Cc1csc(n1)NC(=O)CSc2nnc(n2N)N/N=C(\C)/c3ccncc3 C21324558
Cc1csc(n1)NC(=O)CSc2nnc(n2N)N/N=C(\C)/c3ccccn3 C21324957
Cc1c2c(c(sc2nc(n1)C)C(=O)O[C@@H](C)C(=O)Nc3c4c(nc[nH]4)ncn3)N C23076888
COc1ccc(cc1OC)N2c3c(c4c(c(nc(c4c(n3)N)N)N5CCOCC5)C#N)CC2=O C25246898
Cc1ccc(cc1)[C@@H](CC(=O)NNC(=O)c2cc(c[nH]2)Br)NC(=O)C C28717497
c1cc2c(cc1c3coc4cc(ccc4c3=O)O[C@H]5[C@@H]([C@@H]([C@@H]([C@@H](O5)CO)O)O)O)OCCCO2 C04257541
c1ccc2c(c1)nc(o2)c3c(c4ccc(cc4oc3=O)O[C@H]5[C@H]([C@@H]([C@@H]([C@@H](O5)CO)O)O)O)C#N C35395280
Cc1ccc(cc1)S(=O)(=O)O[C@@H]2[C@@H]([C@@H](O[C@@H]2n3cnc4c3ncnc4N)CO)O C35395405
Cc1ccc(cc1)S(=O)(=O)O[C@@H]2[C@H]([C@@H](O[C@@H]2n3cnc4c3ncnc4N)CO)O C35395409
CC(C)(C)NC(=O)[C@@H](c1c(cc(cc1O)O)O)N(Cc2ccco2)C(=O)COC C36505394
CCOc1ccc(cc1)n2c(nnc2SCC(=O)N)Cc3cc(=O)[nH]c(=O)[nH]3 C04030359
c1cc(ccc1n2c(nnn2)SCC(=O)c3c(n(c(=O)[nH]c3=O)C4CC4)N)O C09713772
C[C@H]1C(=CNN1c2ccc(=O)[nH]n2)C(=O)NNC(=O)[C@@H]3COc4ccccc4O3 C38791207
COc1cc(cc(c1OC)OC)[C@@H]2c3c(nc(=S)[nH]c3NC4=C2C(=O)CCC4)N C08487022
Cc1ccc(cc1Cl)N2C(=O)[C@H]3[C@H](N(O[C@@H]3C2=O)CC(=O)N)c4ccc(c(c4)O)O C33893510
Cc1ccc(cc1Cl)N2C(=O)[C@H]3[C@@H]([NH2+][C@@]([C@@H]3C2=O)(CO)C(=O)[O-])c4ccccc4O C33916511
Cc1cc(cc(c1O)C)[C@@H]2[C@H]3[C@@H](C(=O)N(C3=O)C4CCCCC4)[C@@]([NH2+]2)(CO)C(=O)[O-] C33931116
c1ccc2c(c1)[C@@]3([C@@H]4[C@H]([C@@H](N3)CC(=O)N)C(=O)N(C4=O)C[C@@H]5CCCO5)C(=O)N2 C20758694
c1cc2c(c(c1)Cl)NC(=O)[C@]23[C@@H]4[C@H]([C@@H](N3)CC(=O)N)C(=O)N(C4=O)C[C@@H]5CCCO5 C13591850
c1cc2c(cc1F)[C@@]3([C@@H]4[C@H]([C@@H](N3)CC(=O)N)C(=O)N(C4=O)C[C@@H]5CCCO5)C(=O)N2 C20573661
CC(C)CNC(=O)NC(=O)CN1CCN(CC1)CC(=O)NC(=O)NCC(C)C C57832903
CN1C(=O)[C@H]2[C@@H]([NH2+][C@@]([C@@H]2C1=O)(Cc3c[nH]c4c3cccc4)C(=O)[O-])c5ccccc5O C59086920
Cc1cc(cc(c1)NC(=O)CSc2cn[nH]n2)NC(=O)CSc3cn[nH]n3 C35148252
c1ccc2c(c1)[C@]3([C@H]4[C@@H]([C@@H](N3)CCC(=O)N)C(=O)N(C4=O)c5ccc(cc5)F)C(=O)N2 C16012584
Cc1c(c2c(cc1O[C@H]3[C@@H]([C@@H]([C@@H]([C@@H](O3)CO)O)O)NC(=O)C)sc(=O)o2)C C62725249
Cc1c(c2c(cc1O[C@@H]3[C@H]([C@@H]([C@@H]([C@@H](O3)CO)O)O)NC(=O)C)sc(=O)o2)C C62725251
CC(=O)N[C@@H]1[C@@H]([C@@H]([C@@H](O[C@@H]1Oc2cc3c(c(c2Cl)Cl)oc(=O)s3)CO)O)O C62725255
CCCN1[C@H](C(=C(NC1=O)[O-])C(=O)CS[C@@H]2N=Nc3n2c4ccccc4n3)[NH3+] C63217591
Cc1cc(c(n1C2CC2)C)C(=O)CO/N=C(/C3=C(C4(CCCC4)N(C3=O)C)N)\N C63456289
Cn1ccnc1[C@](CCNC(=O)N[C@@H]2c3ccccc3C[C@@H]2O)(C(F)(F)F)O C66333541
Cn1c2c(c(=O)[nH]c1=O)n(c(n2)N/N=C/c3ccc(cc3)Cl)C[C@@H](CO)O C04135559
CC(=O)N/C(=C\c1ccccc1)/C(=O)OCC(=O)Nc2c(ccs2)C(=O)N C05206289
CC(=O)N[C@H]1[C@@H]([C@@H]([C@@H](O[C@@H]1OCc2cccc(c2)Br)CO)O)O C05378256
CCC(=C1C(=O)NC(=S)NC1=O)Nc2ccc(cc2)S(=O)(=O)NC(C)C C09876250
CCN1c2ccccc2/C(=N\O[C@H]3[C@@H]([C@@H]([C@@H]([C@@H](O3)CO)O)O)NC(=O)C)/C1=O C04393736
COc1cc2ccc(=O)oc2c(c1O[C@@H]3[C@@H]([C@@H]([C@@H]([C@@H](O3)CO)O)O)O)OC C12419748
CC(=O)Nc1ccc(cc1)N2C(=O)[C@@H]3[C@H]([NH2+][C@]([C@H]3C2=O)(C)C(=O)[O-])c4cccc(c4O)OC C15306760
CC(=O)N[C@@H]1[C@@H]([C@H]([C@H](O[C@@H]1n2c(=S)n(c(n2)c3ccccc3)C4CC4)CO)O)O C16890423
c1ccc(c(c1)/C=N/Nc2nnc(n2N)SCC(=O)NCc3ccco3)F C20528159
Cc1c(c(n(n1)C(C)C)C)/C=N/Nc2nnc(n2N)SCC(=O)NC3CC3 C20911543
C[C@@H](C(=O)Nc1nc(cs1)CC(=O)N)NC(=O)/C=C/c2ccc(cc2)OC C21040592
c1cc(sc1)C(=O)NCCC(=O)NNC(=O)c2cc(c[nH]2)Br C24123463
c1ccc(cc1)C(=O)O[C@H]2[C@@H]([C@H](O[C@H]([C@@H]2O)Oc3ccccc3CO)CO)O C31167890
CC(=O)N[C@@H]1[C@@H]([C@@H]([C@@H](O[C@@H]1n2c(=S)n(c(n2)c3ccccc3)C4CC4)CO)O)O C35590911
c1ccc(cc1)c2nc([nH]n2)SCC(=O)c3c(n(c(=O)[nH]c3=O)C4CC4)N C08230696
c1c(nc(nc1N)SCC(=O)N([C@@H]2CCS(=O)(=O)C2)C3CCCC3)N C06977930
c1ccc(cc1)CCN[C@H]2N=C3C(=NC=NC3=O)N2[C@@H]4[C@@H]([C@@H]([C@@H](O4)CO)O)O C39937913
Cc1cccc(n1)C(=O)N[C@@H]([C@@H]2[C@@H]([C@@H]([C@@H]([C@@H](O2)SC)O)O)O)[C@@H](C)Cl C40447427
Cc1cccc(n1)C(=O)N[C@H]([C@@H]2[C@@H]([C@@H]([C@@H]([C@@H](O2)SC)O)O)O)[C@@H](C)Cl C40447429
c1c(c(cc2c1OCCO2)Br)NC(=O)C(=O)NCCCC(=O)N C42044408
c1csc(n1)NC(=O)CCC(=O)NNC(=O)c2cc(c[nH]2)Br C45077444
Cc1ccc(o1)[C@@H](CNC(=O)Nc2ccccc2CC(=O)N)N3CCOCC3 C45724669
Cc1c(cnn1c2ccc(cc2)F)[C@@H](C)NC(=O)NNC(=O)C(=O)NC3CC3 C46983849
Cc1ccc(c(c1)NC(=O)C(=O)N[C@@H](CO)[C@@H](c2ccc(cc2)[N+](=O)[O-])O)C C48591434
COc1ccc(cc1CNC(=O)NNC(=O)C(=O)NC2CC2)Br C50134775
c1ccc2c(c1)[C@]3([C@H]4[C@@H]([C@@H](N3)CCC(=O)N)C(=O)N(C4=O)Cc5ccc6c(c5)OCO6)C(=O)N2 C15958569
C[C@H](c1ccccc1)N2C(=O)[C@@H]3[C@H](N[C@@]4([C@@H]3C2=O)c5ccccc5NC4=O)CCC(=O)N C35365993
COCCCN1C(=O)[C@@H]2[C@@H](N[C@@]3([C@@H]2C1=O)c4ccccc4NC3=O)CC(=O)N C20548445
COCCN1C(=O)[C@@H]2[C@H](N[C@@]3([C@@H]2C1=O)c4cc(ccc4NC3=O)F)CCC(=O)N C20567177
C#CCNC(=O)CNC(=O)C(=O)Nc1cccc(c1)NC(=O)c2cccs2 C51808067
Cc1ccc(cc1)[C@@H](CNC(=O)[C@H](CCSC)NC(=O)N)N2CCOCC2 C55808053
Cc1c(cco1)c2nnc(n2N)S[C@H](C)C(=O)NC(=O)NC[C@H]3CCCO3 C55984650
c1cc(cc(c1)S(=O)(=O)NCc2ccco2)C(=O)NNC(=S)NC3CC3 C58189474
c1ccc2c(c1)c(n[nH]c2=O)C(=O)NNC(=O)CCNC(=O)c3cccs3 C19596708
c1cc(cnc1)c2nc([nH]n2)SCC(=O)c3c(n(c(=O)[nH]c3=O)C4CC4)N C60531495
c1ccc(c(c1)[C@H](CNC(=O)C(=O)Nc2cccc(c2)N3CCNC3=O)O)F C62132268
c1cc(c(cc1CNC(=O)C(=O)Nc2c(ccs2)C(=O)N)F)n3ccnc3 C63227034
C[C@H](C(=O)[O-])NC(=O)[C@H](CC1=c2ccccc2=[NH+]C1)N3[C@H](Nc4ccccc4C3=O)O C63985160
C1CCC2(C1)C(=O)N(C(=O)N2)CCCC(=O)NNC(=S)NCC(F)(F)F C64081345
c1ccc2=[NH+]CC(=c2c1)C[C@H](C(=O)NCC(=O)[O-])N3[C@H](Nc4ccccc4C3=O)O C64197866
c1c(cnc(c1Cl)NCCNC(=O)N2CCO[C@@H](C2)C(=O)N)C(F)(F)F C51686894
c1ccc(c(c1)C(=O)NCC(=O)NNC(=O)NC[C@@H]2CCCO2)OC(F)F C65622755
C1C[C@@H](CN(C1)CC(=O)N)NC(=O)CCNC(=O)C23CC4CC(C2)CC(C4)C3 C66451815
Cn1c(n[nH]c1=S)CCNC(=O)C2=NN([C@@H](C2)C(=O)N)c3ccc(cc3)F C67051595
Cc1c(cc(s1)C(=O)NCCc2n[nH]c(=S)n2C(C)C)S(=O)(=O)N C67074875
Cc1ccc(cc1C)OCC(=O)NNC(=O)C2CCC3(CC2)C(=O)NC(=O)N3 C67245703
C[C@@H](c1cccc(c1)S(=O)(=O)NC)NC(=O)NCCNC(=O)c2ccco2 C67388975
C[C@H]1CCCC[C@@H]1NC(=O)NC(=O)Cn2nc(nn2)c3ccc(cc3)C(=O)N C18655045
C[C@H]1CCCC[C@H]1NC(=O)NC(=O)Cn2nc(nn2)c3ccc(cc3)C(=O)N C18655051
COC(=O)Nc1cc(ccc1F)NC(=O)C(=O)NCCNC(=O)c2ccco2 C67495522
CC(C)[C@@H](C(=O)NC(=O)N)OC(=O)CCc1[nH]c(=O)c2c3c(sc2n1)CCCC3 C04292840
Cc1cc(c(c(c1)C)NC(=O)CNC(=O)CSc2nnc(n2N)c3ccco3)C C04537530
Cn1c2c(c(=O)[nH]c1=O)n(c(n2)N)C[C@H](COc3ccc(cc3Cl)Cl)O C00824775
c1cc(cc(c1)O)NS(=O)(=O)CCCCS(=O)(=O)Nc2cccc(c2)O C05260227
C[C@@H](C(=O)Nc1ccc(cc1)S(=O)(=O)N)Sc2nnc(s2)NC(=O)C C02882167
c1ccc2c(c1)C(=O)c3c(c4ccccn4c3C2=O)C(=O)NCCCC[C@@H](C(=O)[O-])[NH3+] C06476153
Cc1ccc(cc1)S(=O)(=O)c2ccc(cc2)NNC=C3C(=O)NC(=O)NC3=O C06561605
c1ccc(c(c1)C(=O)OCC(=O)Nc2c(ccs2)C(=O)N)NC(=O)c3ccco3 C03491299
COc1cc(ccc1OCC(=O)N)[C@H]2c3c(c4ccccc4oc3=O)OC(=C2C#N)N C06906894
C[C@]1(C(=O)N(C(=O)N1)NC(=O)CSc2nc(cn2N)c3ccccc3)c4ccccc4 C08757786
CC(=O)N[C@H](CC(=O)OCC(=O)Nc1c(c2c(s1)CCC2)C(=O)N)c3ccccc3 C09613294
c1csc(n1)NC(=O)CSc2nc(c(s2)C(=O)Nc3nccs3)N C12360684
C[C@]1(C(=O)N(C(=O)N1)CC(=O)Nc2c(c3c(s2)CCC3)C(=O)N)c4ccc(cc4)F C12691730
c1ccc(c(c1)NC(=O)CCCN2C(=O)C3(CCCC3)NC2=O)SCC(=O)N C12914396
c1ccc(c(c1)C(=O)NCCCO)NC(=S)NC(=O)c2ccc(cc2)[N+](=O)[O-] C08928356
c1cc(ccc1NNS(=O)(=O)c2c(c(c(c(c2F)F)F)F)F)S(=O)(=O)N C13835295
Cc1c(nc([nH]c1=O)n2c(c(c(n2)C)CCC(=O)Nc3ccccc3C(=O)N)C)C C16981279
c1ccc(cc1)/C=C/C=N\NC(=O)[C@@H]([C@@H](C(=O)N/N=C\C=C/c2ccccc2)O)O C17315572
c1cc(oc1)CNC(=O)CSc2nnc(n2N)N/N=C/c3ccc(cc3)Cl C20528312
CC1=C([C@H](C2=C(N1)CCCC2=O)c3ccc(c(c3)OC)OCC(=O)N)C(=O)Nc4ccccn4 C08567649
c1ccc(cc1)/C=C/C=N/Nc2nnc(n2N)SCC(=O)Nc3nccs3 C21317618
COC(=O)[C@H]1[C@H]([C@@H]([C@@H]([C@@H](O1)Oc2ccc3c(c2)OC[C@H](C3)c4ccc(cc4)O)O)O)O C22058402
[H]/N=C\1/CSC(=S)N1Nc2nc(nc(n2)N[C@@H](C(Cl)(Cl)Cl)O)C C26949998
CC(=O)Nc1cccc(c1)Nc2nnc(s2)SCC(=O)NC(=O)NCC=C C28969352
Cc1nc(cs1)c2ccc(c(c2)NC(=O)C)OCC(=O)Nc3c(ccs3)C(=O)N C32830392
Cc1ccc(cc1Cl)N2C(=O)[C@H]3[C@H]([NH2+][C@@]([C@@H]3C2=O)([C@@H](C)O)C(=O)[O-])c4ccc(c(c4)OC)O C34388725
CC(=O)N[C@@H]1[C@H]([C@@H]([C@@H](O[C@@H]1n2c(=S)n(c(n2)c3ccccc3)c4ccccc4)CO)O)O C35590872
C[C@@H](C(=O)NC(=O)N)Sc1nnc(n1C[C@@H]2CCCO2)c3c[nH]c4c3cccc4 C36796425
C[C@@H](C(=O)NC(=O)N)Sc1nnc(n1C[C@H]2CCCO2)c3c[nH]c4c3cccc4 C36796427
CCc1cccc(c1NC(=O)CSC2=NN[C@@H](N2N)[C@@H]3C4=C(CCC4)N=N3)C C38985016
Cc1cc(c(c(c1)C)NC(=O)CSC2=NN[C@@H](N2N)[C@H]3C4=C(CCC4)N=N3)C C39006740
Cc1cc(no1)NC(=O)c2c(c3c(s2)NC(=C([C@@H]3c4ccncc4)C(=O)OC)C)N C39327006
CCc1ccc(nc1)C(=O)N[C@@H]([C@H]2[C@@H]([C@@H]([C@@H]([C@@H](O2)SC)O)O)O)[C@@H](C)Cl C40663193
Cc1ccc(cc1NC(=O)C(=O)NCCCNS(=O)(=O)C)NC(=O)C(C)C C41854470
Cc1cc(no1)NC(=O)CSCC(=O)NNC(=S)N[C@H]2CCCC[C@@H]2C C42085074
COc1ccc(cc1)[C@@H]2CC(=O)c3ccc(cc3O2)O[C@H]4[C@@H]([C@H]([C@@H]([C@H](O4)CO)O)O)O C49601392
CC[C@@H](C)N1C(=O)[C@@H]2[C@H](N[C@@]3([C@@H]2C1=O)c4cc(ccc4NC3=O)F)CCC(=O)N C35375531
c1cc(ccc1NC(=O)NCCC(=O)N2CCO[C@@H](C2)C(=O)N)Br C50845378
c1cc(ccc1C(=O)NCCNC(=O)N2CCO[C@@H](C2)C(=O)N)Br C51711318
c1cc(ccc1C(=O)NCCNC(=O)N2CCO[C@H](C2)C(=O)N)Br C51711319
CN1C(=O)[C@H]2[C@H]([NH2+][C@@]([C@@H]2C1=O)(Cc3c[nH]c4c3cccc4)C(=O)[O-])c5cccc(c5O)OC C59086929
CC1=CC(=C2N(N1)C=NN2Cc3ccc(cc3Cl)Cl)SCC(=O)NN C59597087
CC[C@H](C)NC(=O)[C@@H](C)NC(=O)C(=O)Nc1ccc(cc1)c2cc(=O)[nH]c(n2)C C62631644
c1ccc2c(c1)c([nH]n2)C(=O)OCC(=O)N[C@H]3[C@H](C4=C(S3)CCCC4)C(=O)N C40014262
C[C@@H](C(=O)N[C@@H](CC1=c2ccccc2=[NH+]C1)C(=O)[O-])N3C(=O)c4ccccc4NN3 C64165176
C1CCC(C1)c2nc([nH]n2)SCC(=O)N[C@H]3[C@H](C4=C(S3)CCCC4)C(=O)N C64181838
COc1ccc(cc1N2C(=O)[C@@H]3[C@@H](N[C@@]4([C@@H]3C2=O)c5ccccc5NC4=O)CCC(=O)N)Cl C35851539
CCCCNC(=O)NNC(=O)c1cccc(c1)N2C(=O)[C@H]3CC=CC[C@@H]3C(=O)N2 C67235958
CCCCNC(=O)NNC(=O)c1cccc(c1)N2C(=O)[C@@H]3CC=CC[C@H]3C(=O)N2 C67235959
Cc1ccc(c(c1)OCC(F)(F)F)NC(=O)C(=O)Nc2cnn(c2)CC(=O)N C67375541
C[C@H]1[C@H](C[C@H]2[C@@H]1[C@@H](OC=C2C(=O)OC)O[C@H]3[C@H]([C@H]([C@@H]([C@H](O3)CO)O)O)O)O C04104826
c1cc(c(cc1C(=O)N2CC[C@@H]([C@H]2C(=O)N)n3c(c(nn3)C(=O)N)C(=O)N)Cl)F C04151724
c1ccnc(c1)CSc2c3c(nc(n2)N)n(cn3)[C@@H]4[C@H]([C@@H]([C@@H](O4)CO)O)O C04705718
c1ccc(cc1)COc2nc3c(n2[C@@H]4[C@H]([C@@H]([C@@H](O4)CO)O)O)[nH]c(=O)[nH]c3=O C04775789
c1ccc(cc1)COc2nc3c(n2[C@H]4[C@H]([C@@H]([C@@H](O4)CO)O)O)[nH]c(=O)[nH]c3=O C04775790
c1ccc2c(c1)c(c[nH]2)CCNc3ccn(c(=O)n3)[C@@H]4[C@H]([C@@H]([C@@H](O4)CO)O)O C05496491
C[C@H]1[C@H](C[C@H]2[C@@H]1[C@@H](OC=C2C(=O)OC)O[C@H]3[C@H]([C@@H]([C@@H]([C@@H](O3)CO)O)O)O)O C05759933
c1cc(cc(c1)O)/C=N/Nc2nc3c(ncnc3n2[C@@H]4[C@@H]([C@@H]([C@@H](O4)CO)O)O)N C08964830
C/C(=N\Nc1nc2c(ncnc2n1[C@@H]3[C@H]([C@@H]([C@@H](O3)CO)O)O)N)/c4ccccn4 C09975199
c1cc(cc(c1)O)/C=N/Nc2nc3c(ncnc3n2[C@H]4[C@H]([C@@H]([C@H](O4)CO)O)O)N C10004153
c1ccc(cc1)CONc2nc3c(=O)[nH]c(nc3n2[C@H]4[C@H]([C@@H]([C@@H](O4)CO)O)O)N C12376522
c1ccnc(c1)/C=N/Nc2nc(c3c(n2)n(cn3)[C@H]4[C@@H]([C@@H]([C@H](O4)CO)O)O)N C12405497
c1cc(cc(c1)O)/C=N/Nc2nc3c(ncnc3n2[C@H]4[C@@H]([C@@H]([C@@H](O4)CO)O)O)N C08964831
c1cc(cc(c1)O)/C=N/Nc2nc3c(ncnc3n2[C@H]4[C@H]([C@@H]([C@@H](O4)CO)O)O)N C08964833
C[C@H]1[C@H](C[C@H]2[C@@H]1[C@H](OC=C2C(=O)OC)O[C@H]3[C@@H]([C@H]([C@@H]([C@H](O3)CO)O)O)O)O C13407262
C[C@H]1CC(=O)CC([C@]1(/C=C/[C@H](C)O[C@@H]2[C@H]([C@@H]([C@@H]([C@@H](O2)CO)O)O)O)O)(C)C C13660208
c1ccc(cc1)CONc2nc3c(=O)[nH]c(nc3n2[C@@H]4[C@H]([C@@H]([C@H](O4)CO)O)O)N C15220819
c1ccc(cc1)COc2nc3c(n2[C@H]4[C@H]([C@@H]([C@H](O4)CO)O)O)[nH]c(=O)[nH]c3=O C17380522
c1ccc(cc1)COc2nc3c(n2[C@@H]4[C@H]([C@@H]([C@H](O4)CO)O)O)[nH]c(=O)[nH]c3=O C17380524
C/C(=N\Nc1nnc(n1N)SCC(=O)N)/c2ccc(cc2)Br C21322923
COC(=O)C1=CO[C@H]([C@@H]2[C@@H]1C[C@H](C2=C)O)O[C@H]3[C@@H]([C@H]([C@@H]([C@H](O3)CO)O)O)O C31156417
COC(=O)C1=CO[C@H]([C@H]2[C@@H]1C[C@H](C2=C)O)O[C@H]3[C@@H]([C@H]([C@@H]([C@H](O3)CO)O)O)O C31156421
COC(=O)C1=CO[C@H]([C@H]2[C@H]1C[C@H](C2=C)O)O[C@H]3[C@@H]([C@H]([C@@H]([C@H](O3)CO)O)O)O C31156431
CC1=CC(=O)CC([C@H]1/C=C/[C@@H](CO)O[C@H]2[C@@H]([C@H]([C@@H]([C@H](O2)CO)O)O)O)(C)C C31161212
C1CCc2c(c(c(s2)NC(=O)CSc3nnc(n3C4CC4)N)C(=O)N)C1 C31453562
C[C@H]1C[C@@H](CC([C@@]1(/C=C/C(=O)C)O)(C)C)O[C@H]2[C@@H]([C@H]([C@@H]([C@H](O2)CO)O)O)O C35271341
CC1=CC(=O)C[C@]([C@H]1/C=C/[C@@H](C)O)(C)CO[C@H]2[C@@H]([C@H]([C@@H]([C@H](O2)CO)O)O)O C35456133
COc1cc(cc(c1O)[N+](=O)[O-])/C=N/N=C(\c2c([n+](c3ccccc3n2)[O-])N)/N C16195093
CC(C)(C)NC(=O)[C@H](c1c(cc(cc1O)O)O)N(Cc2ccco2)C(=O)CO C36503737
CC(=O)OCC1=C[C@H]([C@H]2[C@@H]1[C@@H](OC=C2)O[C@H]3[C@H]([C@@H]([C@@H]([C@@H](O3)CO)O)O)O)O C14858003
COC(=O)C1=CO[C@H]([C@@H]2[C@H]1C[C@@H](C2=C)O)O[C@H]3[C@@H]([C@H]([C@@H]([C@H](O3)CO)O)O)O C35455098
C[C@H]1[C@@H](C[C@@H]2[C@@H]1[C@@H](OC=C2C(=O)OC)O[C@H]3[C@@H]([C@H]([C@@H]([C@H](O3)CO)O)O)O)O C04268364
c1ccc(cc1)/C=C/C(=O)c2ccc(cc2O)O[C@H]3[C@@H]([C@H]([C@@H]([C@H](O3)CO)O)O)O C03978972
CC1=CC(=O)CC([C@@]1(/C=C/[C@H](C)O[C@H]2[C@@H]([C@H]([C@@H]([C@H](O2)CO)O)O)O)O)(C)C C38318983
CCCN1[C@@H](C(=C(NC1=O)[O-])C(=O)CSc2[nH]nc(n2)c3ccccc3)[NH3+] C38478915
CCSc1nnc(n1[C@H](C)C(=O)Nc2c(c3c(s2)CCCC3)C(=O)N)N C40172444
CCN(CCO)c1c(c(ncn1)NNC(=O)c2ccc(cc2)Br)N C40736236
CCc1cc2c(cc1C)n(c-3nc(=O)[nH]c(=O)c3n2)C[C@@H]([C@@H]([C@@H](CO)O)O)O C43763776
c1cc(cnc1)/C=N/Nc2nc(c3c(n2)n(cn3)[C@@H]4[C@@H]([C@@H]([C@H](O4)CO)O)O)N C49019916
CC1=C(C(C[C@@H]([C@H]1O[C@H]2[C@@H]([C@H]([C@@H]([C@H](O2)CO)O)O)O)O)(C)C)CCC(=O)C C49601627
Cn1c2c(c(=O)[nH]c1=O)n(c(n2)N/N=C/3\c4ccccc4NC3=O)C[C@@H](CO)O C08926345
c1cc(sc1)c2nnc(n2N)SCCC(=O)Nc3c(ccs3)C(=O)N C54427607
C[C@H]1[C@@H]2[C@H](C[C@@H](O1)O)C(=CO[C@H]2O[C@H]3[C@@H]([C@H]([C@@H]([C@H](O3)CO)O)O)O)C(=O)OC C56874303
c1ccc2c(c1)cccc2N3C(=O)/C(=C\NC(CO)(CO)CO)/C(=O)NC3=O C06198216
CCN(CC)c1ccc(cc1NC=C2C(=O)NC(=S)NC2=O)S(=O)(=O)N C60865340
C[C@H]1C2=C([C@H](O[C@@H]2C)NC(=O)CS[C@@H]3NN=C(S3)NC4CC4)C(=O)NN1 C39939633
CCc1ccc(cc1)C2=C[C@@H](N=N2)C(=O)N[C@H]3[C@@H](N[C@@H](S3)NCC)C(=O)N C64580161
CCc1ccc(cc1)C2=C[C@H](N=N2)C(=O)N[C@H]3[C@@H](N[C@@H](S3)NCC)C(=O)N C64580162
c1ccc2c(c1)cccc2N3C(=O)/C(=C/NC(CO)(CO)CO)/C(=O)NC3=O C06198216
C=CCNC(=O)Nc1ccc(cc1)NC(=O)C2CCC3(CC2)C(=O)NC(=O)N3 C67246593
CNC(=O)[C@H]1[C@@H]([C@@H]([C@@H](O1)n2cnc3c2ncnc3NCc4cccc(c4)I)O)O C03872875
COc1ccc(cc1)c2cc(c(c(=O)n2[C@@H]3[C@H]([C@@H]([C@@H]([C@@H](O3)CO)O)O)O)C#N)c4ccccc4 C05808714
c1cc2c(cc1c3coc4cc(ccc4c3=O)O[C@H]5C[C@@H]([C@@H]([C@@H]([C@@H]5O)O)O)CO)OCCO2 C06142525
C[C@H]1[C@@H]([C@H]([C@H]([C@@H](O1)O[C@H]2CC[C@]3([C@H](C2)CC[C@H]4[C@@H]3CC[C@]5([C@@]4(CC[C@@H]5C6=CC(=O)OC6)O)C)C=O)O)O)O C08214729
c1cc(cc(c1)N2[C@@H]3[C@@H](C[C@H]([C@@H]([C@@H]3NC2=S)O)O)C(=O)NCc4cccnc4)C(F)(F)F C08636427
COc1ccc(cc1)c2c3c(n(c(=S)c2C#N)[C@@H]4[C@H]([C@@H]([C@H]([C@@H](O4)CO)O)O)O)CCC3 C16958609
Cc1c(c(c(c(=S)n1[C@H]2[C@H]([C@@H]([C@@H]([C@@H](O2)CO)O)O)O)C#N)c3ccc(cc3)Cl)C(=O)C C05956219
COc1ccc(cc1O)[C@H]2C3=C(C[C@H](CC3=O)c4ccc(c(c4)OC)OC)Nc5n2nc(n5)N C18198998
Cc1cc(cc(c1)N2[C@@H]3[C@@H](C[C@H]([C@@H]([C@@H]3NC2=S)O)O)C(=O)NCCN4CCOCC4)C C20504114
COc1cc(cc(c1)OC)N2c3c(c4c(c(nc(c4c(n3)N)N)N5CCCC5)C#N)CC2=O C25437022
Cc1cc(ccc1N2C(=O)[C@H]3[C@H](N[C@]4([C@@H]3C2=O)c5ccccc5NC4=O)CC(=O)N)[N+](=O)[O-] C15998949
c1c2cc(c(=O)oc2c(cc1Br)Br)C(=O)NC(CO)(CO)CO C27529331
CC(=O)N[C@@H]1[C@H]([C@@H]([C@H](O[C@H]1n2c(=S)n(c(n2)c3ccc(c(c3)Cl)F)C)CO)O)O C32594293
Cc1ccccc1N2C(=O)[C@H]3[C@@H]([NH2+][C@@]([C@@H]3C2=O)(CO)C(=O)[O-])c4cc(ccc4O)Br C33630640
C[C@@]12CC[C@H]3[C@H]([C@]1(CC[C@@H]2C4=CC(=O)OC4)O)CC[C@@]5([C@@]3(CC[C@H](C5)O)/C=N/CCO)O C35493926
C[C@]12CC[C@H]3[C@H]([C@]1(CC[C@@H]2C4=CC(=O)OC4)O)CC[C@@]5([C@@]3(CC[C@H](C5)O)/C=N/CCO)O C35493930
CC[C@@H](C)N1C(=O)[C@H]2[C@@H](N[C@@]3([C@@H]2C1=O)c4cc(ccc4NC3=O)F)Cc5ccc(c(c5)O)O C35375330
CC[C@H](C)N1C(=O)[C@H]2[C@@H](N[C@@]3([C@@H]2C1=O)c4cc(ccc4NC3=O)Br)CCC(=O)N C35375384
Cc1c(cco1)C(=O)N/N=C/[C@@]23CC[C@H](C[C@@]2(CC[C@@H]4[C@@H]3CC[C@@]5([C@@]4(CC[C@@H]5C6=CC(=O)OC6)O)C)O)O C36185435
CC1(C2=CC[C@H]3[C@@]4(C[C@H]([C@H]([C@]4(CC(=O)[C@]3([C@@H]2C[C@@H](C1=O)O)C)C)[C@](C)(C(=O)CCC(C)(C)O)O)O)C)C C31159432
Cc1[nH+]cc2n1-c3ccc(cc3C(=N[C@H]2O[C@@H]4[C@@H]([C@H]([C@H]([C@@H](O4)C(=O)[O-])O)O)O)c5ccccc5F)Cl C39937150
C[C@@]12CC[C@@H]3[C@@H]([C@@]1(CC[C@@H]2C4=CC(=O)OC4)O)CC[C@@]5([C@]3(CC[C@@H](C5)O)/C=N/CCO)O C43736928
CC[C@H](CO)/N=C/[C@@]12CC[C@@H](C[C@@]1(CC[C@H]3[C@H]2CC[C@@]4([C@]3(CC[C@@H]4C5=CC(=O)OC5)O)C)O)O C43737423
CC(=O)N[C@@H]1[C@H]([C@@H]([C@H](O[C@H]1Oc2ccc3c(c2)CC[C@H]4[C@@H]3CC[C@@]5([C@@H]4CCC5=O)C)CO)O)O C43743789
c1cc(c(cc1[C@H]2[C@@H]([C@H]([C@@H]([C@H](O2)CO)O)O)O)Cc3nnc(s3)c4ccncc4)Cl C45368291
c1ccc2c(c1)[C@@]3([C@@H]4[C@H]([C@@H](N3)Cc5ccc(c(c5)O)O)C(=O)N(C4=O)C[C@@H]6CCCO6)C(=O)N2 C16026536
Cc1cc(ccc1N2C(=O)[C@@H]3[C@@H](N[C@]4([C@@H]3C2=O)c5ccccc5NC4=O)CC(=O)N)[N+](=O)[O-] C15998950
Cn1c2c(c(=O)[nH]c1=O)n(c(n2)N/N=C/3\c4ccccc4NC3=O)C[C@H](c5ccccc5)O C09292648
c1cc2c(c(c1)Cl)NC(=O)[C@@]23[C@H]4[C@@H]([C@@H](N3)CCC(=O)N)C(=O)N(C4=O)Cc5ccc(cc5)F C16011544
c1ccc(c(c1)CN2C(=O)[C@@H]3[C@H](N[C@@]4([C@@H]3C2=O)c5cc(ccc5NC4=O)F)CC(=O)N)Cl C16012641
Cc1cccc2c1NC(=O)[C@]23[C@H]4[C@@H]([C@@H](N3)CCC(=O)N)C(=O)N(C4=O)Cc5ccc(cc5)F C16013372
Cc1cc2c(c(c1)Cl)NC(=O)[C@@]23[C@H]4[C@@H]([C@H](N3)CCC(=O)N)C(=O)N(C4=O)C5CCCC5 C16020145
c1cc(ccc1CN2C(=O)[C@@H]3[C@@H](N[C@]4([C@@H]3C2=O)c5cc(ccc5NC4=O)F)CCC(=O)N)F C16020621
c1ccc2c(c1)[C@@]3([C@H]4[C@@H]([C@@H](N3)Cc5ccc(c(c5)O)O)C(=O)N(C4=O)Cc6ccc(cc6)F)C(=O)N2 C16034081
CC(C)(C)N1C(=O)[C@@H]2[C@@H](N[C@]3([C@@H]2C1=O)c4cc(ccc4NC3=O)Br)CCC(=O)N C16022200
Cc1ccc2c(c1C)NC(=O)[C@@]23[C@H]4[C@@H]([C@@H](N3)Cc5ccc(c(c5)O)O)C(=O)N(C4=O)CCOC C16025034
C=CCN1C(=O)[C@H]2[C@@H](N[C@@]3([C@H]2C1=O)c4cc(ccc4NC3=O)Br)CCC(=O)N C16033244
c1cc2c(cc1Br)[C@@]3([C@@H]4[C@H]([C@@H](N3)CC(=O)N)C(=O)N(C4=O)C[C@@H]5CCCO5)C(=O)N2 C15971878
c1cc2c(cc1Br)[C@@]3([C@@H]4[C@H]([C@@H](N3)CC(=O)N)C(=O)N(C4=O)C[C@H]5CCCO5)C(=O)N2 C13591777
Cc1cc(cc2c1NC(=O)[C@]23[C@@H]4[C@H]([C@@H](N3)Cc5ccc(c(c5)O)O)C(=O)N(C4=O)C[C@@H]6CCCO6)Cl C15972295
CC(=O)N[C@@]1(c2c(=O)[nH]c(=O)n(c2NC1=O)CCc3c[nH]c4c3cc(cc4)F)C(F)(F)F C09088098
C/C(=N\N=C/1\NC(=O)[C@H](S1)CC(=O)Nc2ccccc2[N+](=O)[O-])/c3ccc(cc3O)O C16136746
Cn1c2c(c(=O)[nH]c1=O)n(c(n2)N/N=C/3\c4cc(ccc4NC3=O)Br)CCO C05318016
C[C@H]1C2=C([C@H](O[C@@H]2C)NC(=O)CS[C@@H]3NN(C(=S)S3)c4ccccc4)C(=O)NN1 C39781270
C[C@@H]1C2=C([C@H](O[C@@H]2C)NC(=O)CS[C@@H]3Nc4c(c5c(s4)CCC5)C(=O)N3C)C(=O)NN1 C39782098
C[C@H]1C2=C([C@H](O[C@@H]2C)NC(=O)CS[C@@H]3Nc4c(c5c(s4)CCCC5)C(=O)N3C)C(=O)NN1 C38639432
C[C@@H]1C2=C([C@H](O[C@@H]2C)NC(=O)CS[C@@H]3NN=C4N3C=C(C=C4Cl)Cl)C(=O)NN1 C38639834
CC[C@H](C)N1C(=O)[C@@H]2[C@@H](N[C@@]3([C@@H]2C1=O)c4cc(ccc4NC3=O)Br)CC(=O)N C35375479
Cc1cc(c2c(n1)S[C@H]([C@H]2N)C(=O)/N=c\3/[nH]c4ccc(cc4s3)NC(=O)C)COC C39272630
CC(=O)N[C@@H]1[C@H]([C@H]([C@H](O[C@@H]1O[C@@]2(C=Nc3c2c(ccc3)Cl)Br)CO)O)O C65356729
CN(CC(=O)N)C(=O)[C@@H]1C[C@@H](CN1C(=O)c2ccco2)NC(=O)Nc3ccc(cc3F)F C03839052
Cc1ccccc1OC[C@@H](Cn2c3c(=O)[nH]c(=O)n(c3nc2SCC(=O)N)C)O C01791386
CN(CC(=O)N)C(=O)[C@@H]1C[C@@H](CN1C(=O)CSC)NC(=O)Nc2cccc(c2)SC C04200840
Cc1cn(c(=O)[nH]c1=O)[C@H](CO)O[C@@H](CN(C2C3CC4CC(C3)CC2C4)O)CO C01635326
CCOC(=O)[C@@]1([C@@H]2C=CC(=CN2[C@H]([C@@H]1c3ccccc3Cl)C(=O)N)C(=O)N)C#N C04772804
CN(CCc1cn(cn1)[C@@H]2[C@H]([C@@H]([C@@H]([C@@H](O2)CO)O)O)O)C(=O)/C=C/c3ccccc3 C05052826
C[C@H]1CCc2c(sc(c2C(=O)N)NC(=O)COC(=O)CNC(=O)c3ccco3)C1 C06083899
c1cc(ccc1n2c(nnn2)SCC(=O)Nc3c(c4c(s3)CCC4)C(=O)N)O C09315718
C1C[C@H](C[C@@H](C1)CNC(=O)NC2=NC(=O)CS2)CNC(=O)NC3=NC(=O)CS3 C03359274
COc1cc2c(c(c1)OC)c(=O)c(co2)c3ccc(cc3)O[C@H]4[C@@H]([C@H]([C@@H]([C@H](O4)CO)O)O)O C11865366
CC(=O)Nc1ccc(cc1)NC(=O)Cc2csc(n2)NC(=O)c3ccc(=O)[nH]c3 C12440100
c1cc(c(cc1Cl)Cl)/C=C\2/C(=O)N(C(=O)S2)CCNC(=O)CCNC(=O)N C12693748
CC(=O)Nc1ccc(cc1)NC(=O)Cc2csc(n2)NC(=O)c3ccc[nH]c3=O C12880276
Cc1ccc(cc1C)OC[C@@H](Cn2c3c(=O)[nH]c(=O)n(c3nc2NC[C@@H](C)O)C)O C04371097
Cc1ccc(cc1C)OC[C@H](Cn2c3c(=O)[nH]c(=O)n(c3nc2NC[C@@H](C)O)C)O C04371100
CN(CC(=O)N)C(=O)[C@@H]1C[C@@H](CN1C(=O)CSC)NC(=O)Nc2ccc(cc2F)F C15708777
Cc1cccc(c1)Cn2c(c(nn2)c3nnc(n3C[C@H]4CCCO4)SCC(=O)N)N C19897436
CN(C)c1ccc(cc1)/C=N/Nc2nnc(n2N)SCC(=O)NCc3ccco3 C20527634
C[C@H](C(=O)Nc1c(ccs1)C(=O)N)OC(=O)COc2ccc3c(c2)CCC(=O)N3 C22520617
COCCCn1c(=O)[nH]nc1SCC(=O)Nc2c(c3c(s2)CCC3)C(=O)N C24715479
Cc1cc(c(c(c1)C)NC(=O)CNC(=O)c2cc(cc(c2)NC(=O)C)NC(=O)C)C C24865894
COCCNc1nnc(s1)SCC(=O)Nc2c(c3c(s2)CCC3)C(=O)N C36803356
CCOc1cc(ccc1OCC(=O)N)[C@H]2C(=C(NC(=O)N2)c3ccccc3)C(=O)C C00814177
CCCCN1c2ccccc2[C@@H]([C@@H](C1=O)C(=O)Nc3nnc(s3)S(=O)(=O)N)O C38979958
CCOC(=O)[C@@H]1[C@@H]([C@@H](S[C@@H]1NC(=O)CSc2[nH]nc(n2)C(C)C)C(=O)N)C C39419753
CCCN([C@@H]1[C@H](N(C(=NC1=O)[O-])Cc2ccccc2)[NH3+])C(=O)CSc3[nH]nc(n3)C4CC4 C39470446
C[C@H]1C[C@@]2(CC(C1)(C)C)C(=O)N(C(=O)N2)CC(=O)O[C@@H](C(C)C)C(=O)NC(=O)N C05365061
COc1ccccc1CCNC(=O)/C=C\2/CS[C@@H](N2)NC(=O)c3ccc[nH]c3=O C39590224
COc1ccc(c(c1)OC)NC(=O)/C=C/2\CS[C@H](N2)NC(=O)c3ccc[nH]c3=O C39590259
CCCCCN1c2ccccc2[C@H]([C@@H](C1=O)C(=O)Nc3nnc(s3)S(=O)(=O)N)O C39928814
CCCCCN1c2ccccc2[C@@H]([C@H](C1=O)C(=O)Nc3nnc(s3)S(=O)(=O)N)O C39928815
COc1ccc(cc1)c2nc([nH]n2)SCC(=O)c3c(n(c(=O)[nH]c3=O)C4CC4)N C12599200
Cc1cc(no1)NC(=O)CSCC(=O)Nc2cccc(c2)[C@@]3(C(=O)NC(=O)N3)C C40110832
CCCN1[C@H](C(=C(N(C1=O)C)[O-])C(=O)CSc2[nH]nc(n2)c3cccs3)[NH3+] C44658216
c1cc(oc1C(=O)NNC(=O)c2cc(c[nH]2)Br)S(=O)(=O)NC3CC3 C46670042
C[C@]1(C(=O)N(C(=O)N1)CC(=O)c2c(n(c(=O)[nH]c2=O)C3CC3)N)c4cccc(c4)C(F)(F)F C46877309
COc1ccc(cc1)CN2C(=O)[C@@H]3[C@@H](N[C@@]4([C@@H]3C2=O)c5cc(ccc5NC4=O)F)CCC(=O)N C20546612
COCCN1C(=O)[C@@H]2[C@H](N[C@]3([C@@H]2C1=O)c4cccc(c4NC3=O)Cl)CCC(=O)N C16024702
COCCN1C(=O)[C@@H]2[C@@H](N[C@@]3([C@@H]2C1=O)c4cccc(c4NC3=O)Cl)CCC(=O)N C20566462
COCCN1C(=O)[C@@H]2[C@@H](N[C@]3([C@@H]2C1=O)c4cccc(c4NC3=O)Cl)CCC(=O)N C16024704
CCCCN1C(=O)[C@@H]2[C@H](N[C@]3([C@@H]2C1=O)c4cccc(c4NC3=O)Cl)CCC(=O)N C16024775
CCCCN1C(=O)[C@@H]2[C@@H](N[C@]3([C@@H]2C1=O)c4cccc(c4NC3=O)Cl)CCC(=O)N C16024777
CCCCN1C(=O)[C@@H]2[C@H](N[C@@]3([C@@H]2C1=O)c4cc(ccc4NC3=O)Cl)CCC(=O)N C20566827
CCCCN1C(=O)[C@@H]2[C@@H](N[C@@]3([C@@H]2C1=O)c4cc(ccc4NC3=O)Cl)CCC(=O)N C20566829
CCCCN1C(=O)[C@@H]2[C@@H](N[C@]3([C@@H]2C1=O)c4cc(ccc4NC3=O)Cl)CCC(=O)N C16024958
c1ccc2c(c1)c(=O)c(c[nH]2)C(=O)NCC(=O)NCCNc3ccccc3[N+](=O)[O-] C58916145
C[C@H]1C2=C([C@@H](O[C@@H]2C)NC(=O)CS[C@@H]3NN=NN3Cc4ccccc4)C(=O)NN1 C39937817
C[C@H]1C2=C([C@H](O[C@@H]2C)NC(=O)CS[C@@H]3NN=NN3Cc4cccs4)C(=O)NN1 C39940071
COc1cc(ccc1OCC(=O)N)[C@@H]2[C@H]3C(=NN=C3OC(=C2C#N)N)c4ccncc4 C04019826
Cc1ccc2c(c1)[C@@]3([C@@H]4[C@@H]([C@@H](N3)CCC(=O)N)C(=O)N(C4=O)CCCOC)C(=O)N2 C20565827
c1ccc(cc1)C[C@@H](C(=O)[O-])[NH2+]Cc2c(ccc(c2O)C(=O)COc3ccccc3)O C04026906
Cc1ccccc1N2C(=O)c3cccc4c3c(ccc4NC(CO)(CO)CO)C2=O C03045186
CC1(Cc2c(sc(c2C(=O)N)NC(=O)N(CCO)Cc3ccccc3)CO1)C C06754851
c1cc(ccc1[C@H](CC(=O)OCC(=O)Nc2cc(ccc2F)F)NC(=O)N)Cl C07508518
COc1cccc(c1C(=O)NC(=S)Nc2c(c3c(s2)CCCC3)C(=O)N)OC C08168525
Cc1c(c(c(nc1C)SCC(=O)NCC(=O)Nc2ccc(cc2)F)C(=O)N)C C08749017
CCCCN(c1c(n(c(=O)[nH]c1=O)CCC)N)C(=O)CNc2ccc(cc2)Br C09587489
Cc1c(cc(o1)C23CC4CC(C2)CC(C4)C3)C(=O)NCCNC(=O)c5c(non5)N C12372388
CCOc1cc(ccc1O)[C@H]2[C@H]([C@](NC(=O)N2)(C(F)(F)F)O)C(=O)c3cccs3 C00909092
C[C@@H](C(=O)NC(=S)Nc1ccc(cc1)S(=O)(=O)N)Oc2ccc(cc2Cl)Cl C12497613
Cc1ccc(c(c1)C)NC(=O)CCC(=O)NNC(=S)NC(=O)COc2ccccc2C C12503202
CCOC(=O)c1c(c(c(s1)N)C#N)COC(=O)c2ccccc2SCC(=O)N C16333390
CC1=C([C@@H](C(=C(N1)SCC(=O)N)C#N)c2ccccc2)C(=O)Nc3ccccc3OC C04019917
c1ccc(cc1)C(=O)N[C@@H](c2c3ccccc3c(=O)[nH]n2)C(=O)N/N=C/c4ccc(cc4)O C13785048
Cc1c(cccc1Cl)NC(=O)CSC2=C([C@@H](C(=C(N2)C)C(=O)N)c3ccco3)C#N C19882976
CCc1ccc(cc1)NC(=O)CSC2=C([C@H](C(=C(N2)C)C(=O)N)c3ccco3)C#N C20025869
Cc1ccc(cc1Cl)NC(=O)CSC2=C([C@H](C(=C(N2)C)C(=O)N)c3ccco3)C#N C08623940
Cc1ccc(cc1)NC(=O)CSc2nnc(n2N)N/N=C(\C)/c3cccs3 C21325067
Cc1cccc(c1)NC(=O)CSc2nnc(n2N)N/N=C(\C)/c3cccs3 C21325072
C1CCc2c(c(c(s2)NC(=O)CSc3nnc(n3N)NN=C4CCCC4)C#N)C1 C21327824
CC(=O)N(c1ccccc1F)c2nc(cs2)/C=C/C(=O)Nc3ccc(cc3)NC(=O)N C26354093
Cc1cccc(c1C)NC(=O)CN(C)C(=O)C[C@H](c2ccccc2F)NC(=O)N C30111083
C[C@]1(C(=O)NC(=O)N1)CSc2ccccc2C(=O)NCCc3c[nH]c4c3cccc4 C32958329
CCOC(=O)[C@@H]1[C@H](NC(=S)N[C@@]1(C(F)(F)F)O)c2cc(ccc2O)[N+](=O)[O-] C34909263
CCCN([C@@H](c1ccc(cc1)O)C(=O)NC(C)(C)C)C(=O)c2cccc(c2O)O C36571212
C[C@@H](C(=O)NC(=O)NC1CCCCC1)Sc2nnc(s2)SCC(=O)N C36849592
C[C@H](C(=O)NC(=O)NC1CCCCC1)Sc2nnc(s2)SCC(=O)N C36849593
CCOc1cc(c(cc1O)Cl)[C@@H]2C(=C(NC(=O)N2)C)C(=O)NCc3ccccc3 C01135524
c1ccc(cc1)C2=C[C@@H](N=N2)[C@H]3NN[C@@H](N3N)SCC(=O)c4ccccc4Cl C38556193
c1cc(ccc1CS[C@H]2NN[C@@H](N2N)[C@@H]3C=C(N=N3)c4ccc(cc4)F)[N+](=O)[O-] C39012705
CC[C@@H](C(=O)Nc1ccc(cc1)S(=O)(=O)N)S[C@@H]2N=C(C(=N2)Cc3ccc(cc3)O)C C39354011
C[C@H](C(=O)NNC(=O)[C@H](C(C)C)NC(=O)Nc1ccccc1)Oc2ccccc2F C25075016
C[C@H](C(=O)NNC(=O)[C@@H](C(C)C)NC(=O)Nc1ccccc1)Oc2ccccc2F C25075011
c1ccc(cc1)n2c(c(c(n2)CCCNC(=O)CCCNC(=O)c3ccsc3)C#N)N C40087162
CCOc1ccccc1NC(=O)[C@H]2CC(=O)Nc3c2c(=O)[nH]c(n3)Nc4ccc(cc4)F C40399645
CCOc1ccccc1NC(=O)[C@H]2CC(=O)Nc3c2c(=O)[nH]c(n3)Nc4ccc(cc4)C C40400401
CN(Cc1ccccc1)c2c(c(ncn2)NNC(=O)c3ccccc3Br)N C40662495
c1cc(ccc1Nc2c(c(ncn2)NCCCN3CCOCC3)N)Br C40756608
c1cc(c(cc1C(=O)N)[N+](=O)[O-])COC(=O)c2c(c(c(c(n2)Cl)Cl)N)Cl C16804739
Cc1ccc(cc1C)NC(=S)NNC(=O)c2cc(ccc2Cl)S(=O)(=O)NC C46772147
Cc1ccccc1NC(=S)NNC(=O)/C=C/c2ccc(cc2)NS(=O)(=O)C C46772565
CC(C)[C@@H](c1ccc2c(c1)OCCCO2)NCC(=O)Nc3c(ccs3)C(=O)N C57383286
COc1cc(cc(c1O)OC)[C@@H]2[C@H]([C@@](NC(=S)N2)(C(F)(F)F)O)C(=O)c3ccccc3 C57531376
Cc1cccc(c1)Cn2c(c(c(c2C)C(=O)[O-])C[NH2+]CCc3ccc(cc3)S(=O)(=O)N)C C08932702
CCCCNc1ccc(cc1NS(=O)(=O)c2cc(cc(c2)F)F)S(=O)(=O)N C54535292
C[C@H](c1ccc(cc1)S(=O)(=O)N)NC(=O)Nc2ccc(c(c2)F)OC(F)F C47713923
c1cc(sc1C(=O)NNC(=O)CCCCC[C@@H]2CCNC(=O)N2)Br C59435071
CC/C(=N/Nc1nnc(n1N)SCC(=O)Nc2ccc(cc2)I)/C C59914747
c1cc2c(cc1C(=O)OCC(=O)N[C@H]3[C@@H](C4=C(S3)CCC4)C(=O)N)c5c([nH]2)CCCC5 C39945005
CCCc1cc(=O)[nH]c(n1)SCC(=O)N[C@H]2[C@@H]([C@@H]3CCCC[C@@H]3S2)C(=O)N C63767082
CCC[C@@H]1C[C@H]([NH+](C1)C)C(=O)N[C@H]([C@@H]2[C@@H]([C@@H]([C@H]([C@H](O2)SC)O)O)O)[C@@H](C)O C04081954
COc1ccc(cc1Cl)c2ccc(o2)C[NH2+]CCNC(=O)c3c(non3)N C04488484
CC(C)(C)NC(=O)COc1ccc(cc1)C[NH2+]CCNC(=O)c2c(non2)N C06882418
CCOc1ccc(cc1C[NH2+]CCNC(=O)c2c(non2)N)Br C08324510
COc1cc(cc(c1OCC=C)Cl)C[NH2+]CCNC(=O)c2c(non2)N C08470124
C[NH+](CC(=O)Nc1cc(ccc1OC)Cl)CC(=O)Nc2c(c3c(s2)CCC3)C(=O)N C09244618
C1C[C@H](OC1)CNc2c(c(nc(n2)NCCC[NH+]3CCOCC3)N)[N+](=O)[O-] C09313417
c1cc(cnc1)CNC(=O)CC[C@@H]2CNC(=O)[C@H]3[NH+]2C[C@H](C3)NC(=S)Nc4ccc(cc4)Cl C15707956
CC1(CC(CC([NH2+]1)(C)C)NC(=O)CSc2nc([nH]n2)N/N=C/c3cccc(c3)O)C C20906784
Cc1c(c(n(n1)C(C)C)C)/C=N/Nc2nnc(n2N)SCC(=O)NC3CC([NH2+]C(C3)(C)C)(C)C C20912096
C[C@@H](c1nc(nc(n1)Nc2ccccc2)N)[NH+]3CCN(CC3)c4ccccc4O C22010345
CCOC(=O)[NH+]=c1ccc-2c(cc(oc2c1)O)CSc3[nH]c(=O)cc(n3)N C23674126
COCCCNC(=O)C[NH+]1CCN(CC1)CC(=O)Nc2c(c3c(s2)CCCC3)C(=O)N C24338032
C[C@H](c1nnc(n1c2ccc(cc2)F)SCc3nc(nc(n3)N)N)[NH+](C)C C26490926
C[C@@H]1CCCC[C@@H]1[NH+](CC(=O)NC(=O)NC2CC2)CC(=O)NC(=O)NC3CC3 C31469589
CCOC(=O)C1=C(NC(=O)N[C@H]1c2ccco2)CS/C(=[NH+]/CCOC)/N C30025946
Cc1c(sc(c1C(=O)OC)NC(=O)C[NH+]2CCC[C@H](C2)CNC(=O)N)C C32935672
CCOC(=O)[C@@H]1[C@H]([NH+](NN1)Cc2ccc(cc2)C)NC(=O)CSc3nc[nH]n3 C39290207
C[C@H]1C(=C(NO1)C)C(=O)N2C[C@@H](C3(C2)CC[NH2+]CC3)C(=O)NCCc4c[nH]c5c4cc(cc5)Cl C39676517
c1ccc2c(c1)c(cc(=O)[nH]2)CS[C@H]3N[NH2+]NN3c4ccc5c(c4)OCO5 C39697696
c1ccc(cc1)c2c(cn(n2)CC(=O)N)[C@H]3[C@@H]4[C@@H]([NH+]=N[C@@H]4OC(=C3C#N)N)c5ccc6ccccc6c5 C39964302
Cc1ccc2c([nH+]1)cccc2Nc3c(c(ncn3)Nc4ccc5c(c4)OCO5)N C40685182
Cc1ccccc1COc2ccccc2C[NH2+]CCNC(=O)c3c(non3)N C40744480
Cc1ccccc1COc2ccc(cc2C[NH2+]CCNC(=O)c3c(non3)N)Br C40744517
Cc1ccc2c(c1)sc(n2)Nc3c(c(ncn3)NCCCn4cc[nH+]c4)N C40783629
c1cc(ccc1C(=O)NNc2c(c(ncn2)NCCCn3cc[nH+]c3)N)Cl C40784488
CC(C)[NH+](CCNC(=O)N[C@@H](CO)[C@H](c1ccc(cc1)[N+](=O)[O-])O)C(C)C C42893859
CC1(CC(CC([NH2+]1)(C)C)NC(=O)N[C@H](CO)[C@H](c2ccc(cc2)[N+](=O)[O-])O)C C42895955
C[C@H](C(=O)NC1CC1)[NH+]2CCN(CC2)CC(=O)Nc3c(c4c(s3)CCCC4)C(=O)N C45681922
CCCNC(=O)NC(=O)C[NH+](Cc1ccco1)CC(=O)NC(=O)NCCC C47549070
CC1CCC(CC1)[NH+](CC(=O)NC(=O)NC2CC2)CC(=O)NC(=O)NC3CC3 C47551350
Cc1c(cccc1NC(=O)C(=O)NC[C@@H](c2ccco2)[NH+]3CCCC3)C(=O)N C48768040
COc1cccc(c1O)C(=O)NNC(=O)NC[C@@H](c2ccco2)[NH+]3CCCC3 C54539725
C[C@H](C(=O)NC(=O)NC(C)C)[NH+]1CCC(CC1)NC(=O)NC2CCCCC2 C55028576
C[C@@H](C(=O)NC(=O)NCCOC)[NH+]1CCC(CC1)NC(=O)NC2CCCCC2 C55029016
CC[NH+](CC(=O)Nc1ccc(cc1)NC(=O)C)[C@@H](C)C(=O)NC(=O)NCC=C C43571990
CC(C)[C@H](C(=O)NC(=O)N)S[C@H]1NN=C(N1C2CC2)C3=c4ccccc4=[NH+]C3 C39763442
c1ccc(cc1)Nc2nc(nc(n2)N)CN3C(=O)[C@@H](NC3=O)CC4=c5ccccc5=[NH+]C4 C63187755
c1ccc(cc1)/N=C/2\N[C@@H]([NH+]=C(N2)CSc3nnc(o3)c4ccncc4)N C38971421
COc1ccc2c(c1)s/c(=N\C(=O)CC3(CCCCC3)CN4CN[NH2+]N4)/[nH]2 C63818155
c1cc2c3c([nH]c2c(c1)C(=O)NNC(=O)NCCCn4cc[nH+]c4)CCCC3 C64886206
CCCNC(=O)NC(C)(C)C(=O)NNC(=O)c1ccc(o1)C[NH+](CC)CC C65124624
CCCNC(=O)C[NH+]1CCC(CC1)NC(=O)NNC(=O)c2c(ccs2)C C67059593
CC1CC[NH+](CC1)C[C@H](CNC(=O)Nc2ccc(cc2)n3c(c(cn3)C#N)N)O C67550286
CC(C)NC(=O)O[C@@H]1CC[C@@]2([C@@H]([C@]1(C)CO)CC[C@H]([C@H]2CC(=O)NCc3ccco3)O)C C04236613
Cc1cc(nc(c1)NC(=O)NCCCCCCNC(=O)Nc2cc(cc(n2)C)C)C C05002497
c1cc(ccc1n2c3c(c(n2)[C@@H]([C@H]([C@@H](CO)O)O)O)nc4cc(c(cc4n3)Cl)Cl)Cl C05892615
c1ccc(c(c1)Cc2nnc(n2N)SCc3cc(=O)oc4c3cc(c(c4)O)O)F C03310473
C[C@@H]1CCCC[C@H]1NC(=O)NC(=O)CSc2nnc(n2N)c3ccc(cc3Cl)Cl C08645304
C[C@H]1CCCC[C@H]1NC(=O)NC(=O)CSc2nnc(n2N)c3ccc(cc3Cl)Cl C08645307
C1CCC(CC1)c2nnc(n2N)SCCCSc3nnc(n3N)C4CCCCC4 C08921071
CC(C)(C)c1ccc(cc1)c2nnc(n2N)SCC(=O)C(=C3Nc4ccccc4N3)C#N C03311297
c1cc(c(cc1C(c2ccc(c(c2)[N+](=O)[O-])N)(C(F)(F)F)C(F)(F)F)[N+](=O)[O-])N C08926456
Cc1cccc(c1)Nc2nnc(s2)S[C@@H](C)C(=O)Nc3ccc4c(c3)[nH]c(=O)[nH]4 C16769822
Cc1cc(nc(n1)N/C(=N/C(=S)NC)/NCCc2c[nH]c3c2cc(cc3)OC)C C18155230
Cc1ccc(cc1)SCc2cc(=O)nc([nH]2)N/C(=N/c3cc(cc(c3)OC)OC)/N C18249802
c1ccc2c(c1)C(=O)c3c(cc(c(c3C2=O)N)N4CCN(CC4)CCO)NCc5ccco5 C20573641
Cc1ccc(cc1)/C=N/Nc2nnc(n2N)SCC(=O)Nc3cc(ccc3F)F C20917315
c1cc(c(c(c1)Cl)NC(=O)CCSc2nc([nH]n2)N/N=C/c3ccc(cc3)O)Cl C21078172
c1ccc2c(c1)cccc2NC(=O)CSc3nnc(n3N)N/N=C/c4cccc(c4)Cl C21321564
C[C@@H](C(=O)Nc1ccc2c(c1)[nH]c(=O)[nH]2)Sc3nnc(s3)NCCc4cccs4 C22020073
C[C@H](c1ccc(cc1)F)NC(=O)c2ccccc2NS(=O)(=O)c3ccc4c(c3)[nH]c(=O)[nH]4 C22621453
C=CCN(CC=C)c1c(c2c3c(nc(c2c(n1)N)N)N(C(=O)C3)CCC4=CCCCC4)C#N C23882470
Cc1c(c2ccccc2[nH]1)C(=O)CSCc3nc(nc(n3)Nc4ccccc4OC)N C24346870
C1CCC(C1)NC(=O)NC(=O)COC(=O)c2c(c(c(c(n2)Cl)Cl)N)Cl C35380557
Cc1c(sc2c1c(=O)[nH]c(n2)CS[C@@H](C)C(=O)NNC(=O)c3ccccc3O)C C21901400
CCCCNC(=O)[C@H](c1ccccc1O)N(Cc2ccco2)C(=O)c3cccc(c3O)O C36500765
CC(C)(C)NC(=O)[C@@H](c1c(cc(cc1O)O)O)N(Cc2ccco2)C(=O)Cc3ccccc3 C36506683
CC(C)(C)NC(=O)[C@H](c1c(cc(cc1O)O)O)N(Cc2ccco2)C(=O)Cc3ccccc3 C36506684
C/C/1=C\[C@H]([C@@H](C/C=C(\[C@@H](CC1)O)/C)C(C)C)O[C@@H]2[C@@H]([C@@H]([C@@H]([C@@H](O2)COC(=O)C)O)O)O C37538763
c1cc(c(cc1Br)F)NC(=O)CSC2=NN[C@@H](N2N)[C@@H]3C4=C(CCC4)N=N3 C39012520
CC(C)(C)c1ccc(cc1)[C@@H]2NN[C@H]([NH+]2C)SCc3[nH]c(=O)c4ccc(cc4n3)C(=O)[O-] C39722604
CCOc1cc(ccc1O)[C@@H]2c3c(n[nH]c3C(=O)N2CCCO)c4c(cc(cc4O)C)C C38705032
Cc1ccc(cc1)S(=O)(=O)NNc2c(c(ncn2)Oc3cc(c(c(c3)C)Cl)C)N C40794687
COc1cc2c(cc1OCCCCO)Nc3cc(ccc3C(=O)N2)Nc4cc(nc(c4)F)F C42967084
COc1cc2c3cc(nc(c3cnc2cc1OC)N)c4cc(cnc4)Nc5cccc(c5)CO C45259237
C=CCNC(=O)Nc1ccc(cc1)NC(=O)CNC(=O)c2ccc(o2)Br C45873260
CNS(=O)(=O)c1ccc(cc1)/C=C/C(=O)Nc2ccc(cc2)NC(=O)NCC=C C45889017
C[C@H](c1ccc2c(c1)NC(=O)CO2)NC(=O)CCNC(=O)NC34CC5CC(C3)CC(C5)C4 C46653067
CCc1cccc2c1NC(=O)[C@@]23[C@H]4[C@@H]([C@@H](N3)CC(=O)N)C(=O)N(C4=O)CCc5ccccc5 C16033015
c1ccc(cc1)[C@@]2(C(=O)NC(=O)N2)CCCCCC[C@@]3(C(=O)NC(=O)N3)c4ccccc4 C18284541
Cc1cccc(c1C)N2CCN(CC2)c3c(c(ncn3)NNC(=O)c4ccccc4Br)N C54544511
c1ccc(c(c1)CNC(=O)CSc2nc([nH]n2)N/N=C/c3ccccc3O)Cl C06336492
c1cc(ccc1CCNC(=O)CSc2nc([nH]n2)N/N=C/c3ccc(cc3)O)F C59015441
c1ccc(c(c1)CCNC(=O)CSc2nc([nH]n2)N/N=C/c3ccc(cc3)O)Cl C59015461
c1ccc(c(c1)CNC(=O)CSc2nc([nH]n2)N/N=C/c3cc(ccc3O)Cl)Cl C59018556
CCc1c(c([nH]c1C(=O)Nc2ccc(cc2)NC(=O)NC[C@H]3CCCO3)C)C(=O)C C51451213
CCOc1ccc(cc1)/C=N/NC(=O)C2=C(NC(=S)N[C@H]2c3ccc(c(c3)OC)O)C C59384240
C[C@H]([C@H]1C[C@@H]([C@@]2(N1)c3cc(ccc3NC2=O)F)C(=O)Nc4cc(ccc4OC)OC)O C59488010
C[C@@H](C(=O)NCC=C)Sc1nc([nH]n1)N/N=C/c2cc(cc(c2O)Cl)Cl C59815737
C/C(=N\Nc1nnc(n1N)SCC(=O)C2C3CC4CC(C3)CC2C4)/c5ccccc5O C59829690
CCC/C(=N/Nc1nnc(n1N)SCC(=O)Nc2cc(cc(c2)Cl)Cl)/C C59915220
Cc1cccc(c1)n2c(nnc2S[C@H](C(C)C)C(=O)NC(=O)N)c3c[nH]c4c3cccc4 C12528440
Cc1ccc(cc1)SCc2cc(=O)nc([nH]2)/N=C(/N)\Nc3cc(cc(c3)OC)OC C17027684
COc1ccc(cc1)[C@@H]2C(=C(C(=O)N2CC[NH2+]CCO)O)C(=O)c3ccc(cc3)F C04626048
c1c2c(cc(c1Cl)Cl)n(c-3nc(=O)[nH]c(=O)c3n2)CC[NH+](CCO)CCO C05052125
CC[NH+]1CCc2c(sc(c2C(=O)N)NC(=O)CSc3ccc(cc3)Cl)C1 C05191587
c1cc(ccc1CC[NH2+][C@H]2CC(=O)N(C2=O)c3ccc(cc3)Cl)S(=O)(=O)N C04679915
CC(C)[NH+]1CCc2c(sc(c2C(=O)N)NC(=O)CS(=O)(=O)c3ccccc3)C1 C05189878
CCC[NH+](Cc1nnc(o1)c2cccs2)CC(=O)Nc3ccc4c(c3)[nH]c(=O)[nH]4 C08185058
c1cc(c(cc1Br)Br)OC[C@H](C[NH+](CCO)CCO)O C12420359
C[NH+](CCc1ccccn1)[C@@H]2[C@H]([C@@H]([C@H]3CO[C@@H]2O3)NC(=O)Nc4cccc(c4)C#N)O C12489994
C[C@@H](C(=O)Nc1ccc(cc1)[N+](=O)[O-])[NH+]2CCC(CC2)C(=O)Nc3ccccc3O C12749939
Cc1c(c(sc1C(=O)N)NC(=O)C[NH+]2C[C@H](C[C@@H](C2)C)C)C(=O)OCCOC C16475192
Cc1ccc(cc1)NC(=O)C[NH+](C)CC(=O)NC(=O)Nc2ccc3c(c2)OCCO3 C16512520
Cc1[n-]c(nn1)C[NH2+]Cc2cc(ccc2OC[C@H](C[NH+]3CCCCCC3)O)Cl C19335319
c1cc(ccc1CC[NH2+][C@@H]2CC(=O)N(C2=O)c3ccc(cc3)Cl)S(=O)(=O)N C19597007
Cc1ccc2c(n1)[nH]nc2NC(=O)C[C@H]3C(=O)NCC[NH+]3Cc4ccccc4OC C19661266
Cc1ccc2c(n1)[nH]nc2NC(=O)C[C@@H]3C(=O)NCC[NH+]3Cc4ccccc4OC C19661268
c1ccc(cc1)N2CCN(CC2)[C@@H]3[C@H]([C@@H]([C@H]4CO[C@@H]3O4)[NH2+]Cc5ccc(o5)CO)O C20463848
C[C@@H]1[C@H](CC[C@]2([C@H]1[C@H]([C@H](CC2)[C@H](C)C(=O)NCC[NH+]3CCCC3)O)C)NC(=O)C C20466178
Cc1c2c(=[NH2+])n(c(nc2[nH]n1)SCC(=O)NCc3ccco3)c4ccc(cc4)Br C20758610
C[C@H](c1nc(nc(n1)Nc2ccccc2)N)[NH+]3CCN(CC3)S(=O)(=O)c4ccc(cc4)F C22010492
Cc1c(sc2c1c(nc(n2)CN3CCOCC3)NC4CC[NH+](CC4)CC(=O)N)C C25151146
Cc1ccc(c(c1C)NC(=O)C[NH+](C)[C@H](C)c2ccc(cc2)S(=O)(=O)N)[N+](=O)[O-] C25795744
c1cc(oc1)C(=O)N/C(=C\c2ccc3c(c2)OCO3)/C(=O)NCCN4CC[NH2+]CC4 C26805719
Cc1c(c(sc1C(=O)N)NC(=O)CN2CC[NH+]3CCC[C@@H]3C2)C(=O)OC(C)C C20295038
CC[C@]1(CCC(=O)NC1=O)c2ccc(cc2)NC(=O)C(=O)NC[C@@H]3CCC[NH+]3CC C36352089
CC[C@]1(CCC(=O)NC1=O)c2ccc(cc2)NC(=O)C(=O)NC[C@H]3CCC[NH+]3CC C36352090
CC[NH+](CC)CCNC(=O)c1ccc2c(c1NCCO)C(=O)c3ccccc3C2=O C05025253
CCC[C@H](C)C(=O)N1C[C@@H](C2(C1)CC[NH2+]CC2)C(=O)N[C@@H](C)CCCC(C)(C)O C39631220
CC[C@@H](C)CC(=O)N1C[C@@H](C2(C1)CC[NH2+]CC2)C(=O)N[C@@H](C)CCCC(C)(C)O C39632019
CC(C)[C@@H](C(=O)NC(C)(C)C)NC(=O)[C@H]1CN(CC12CC[NH2+]CC2)C(=O)C(C)C C39685703
CC[C@H](C)C(=O)N1C[C@H](C2(C1)CC[NH2+]CC2)C(=O)NCCNC(=O)OC(C)(C)C C39693435
CC(C)Nc1ccc[nH+]c1N2CCN(CC2)C(=O)[C@@H]3Cc4cc(ccc4N3)NS(=O)(=O)C C29568882
CC(C)Nc1ccc[nH+]c1N2CCN(CC2)C(=O)[C@H]3Cc4cc(ccc4N3)NS(=O)(=O)C C29568886
CC(C)C[C@@H](C(=O)N/N=C\1/c2ccccc2N(C1=O)Cc3cccc(c3)[N+](=O)[O-])[NH3+] C06952235
CC(C)C[C@H](C(=O)N/N=C\1/c2ccccc2N(C1=O)Cc3cccc(c3)[N+](=O)[O-])[NH3+] C06952408
CC(C)C[C@@H](C(=O)N/N=C\1/c2ccccc2N(C1=O)Cc3ccc(cc3)[N+](=O)[O-])[NH3+] C59165495
CC(C)C[C@H](C(=O)N/N=C\1/c2ccccc2N(C1=O)Cc3ccc(cc3)[N+](=O)[O-])[NH3+] C59165496
c1ccc(cc1)c2cc(n(n2)CCO)NC(=O)NC[C@@H](c3ccco3)[NH+]4CCCC4 C60330517
c1ccc(cc1)c2cc(n(n2)CCO)NC(=O)NC[C@H](c3ccco3)[NH+]4CCCC4 C60330518
CCOc1ccc(cc1)C(=O)NCCC(=O)N2CCC3(CC2)c4c([nH]c[nH+]4)CCN3 C20573431
CSCC[C@@H](C(=O)N1CCC2(CC1)c3c([nH]c[nH+]3)CCN2)NC(=O)c4ccco4 C20573754
CCCCc1ccc(cc1)C(=O)NCC(=O)N2CCC3(CC2)c4c([nH]c[nH+]4)CCN3 C20623344
COc1ccc2=[NH+]CC(=c2c1)CCNC(=O)CCNc3c4c([nH]cn4)nc(n3)Cl C63279457
Cc1cc(nc(n1)N/C(=N/C(=S)NC)/NCCC2=c3cc(ccc3=[NH+]C2)OC)C C63492704
CC1=NN[C@@H](O1)c2ccc(cc2)NC(=O)C(=O)NCCC3=c4cc(ccc4=[NH+]C3)OC C63807345
CC(=O)N[C@H](CC1=c2ccccc2=[NH+]C1)C(=O)NNC(=O)c3ccc4c(c3)OCO4 C63843828
c1ccc2=[NH+]CC(=c2c1)C[C@H](C(=O)NC[C@@H]3CCCO3)N4[C@@H](Nc5ccccc5C4=O)O C64348470
c1ccc2=[NH+]CC(=c2c1)C[C@@H](C(=O)NC[C@H]3CCCO3)N4[C@@H](Nc5ccccc5C4=O)O C64348472
c1ccc2=[NH+]CC(=c2c1)C[C@H](C(=O)NC[C@H]3CCCO3)N4[C@@H](Nc5ccccc5C4=O)O C64348474
CC1=NN[C@@H](O1)c2ccc(cc2)NC(=O)C(=O)NCCC3=c4cc(ccc4=[NH+]C3)F C64369637
CCOc1ccc(cc1)C(=O)NCCC(=O)N2CCC3(CC2)c4c([nH+]c[nH]4)CCN3 C20573431
C[C@]12CCC(=O)C=C1CC[C@@H]3[C@@H]2CC[C@]4([C@H]3CC[C@@]4(C(=O)COC(=O)C[NH3+])O)C C04084148
CSc1nc2c3c4c(c(nc3sc2c(n1)NCC[NH3+])c5ccccc5)CCC4 C02211592
CC[NH+]1CCc2c(sc(c2C(=O)N)NC(=O)CCSc3ccc(cc3)C)C1 C05191302
c1cc(c(cc1/C=N/NC(=[NH2+])N/N=C/c2ccc(c(c2)Cl)Cl)Cl)Cl C05567611
CC[C@]1(Cc2c(sc3c2[C@@H](N=C(N3)SCC(=O)N4CCCCC4)[NH3+])CO1)C C06603994
C[C@H](C(=O)Nc1ccc(c(c1)F)F)[NH+]2CCC(CC2)C(=O)Nc3ccccc3O C12743716
C[C@@H](C(=O)Nc1cc(ccc1F)F)[NH+]2CCC(CC2)C(=O)Nc3ccccc3O C12797118
COc1ccc2c(c1)[nH]cc2[C@H](C[NH+]3CCC4(CC3)C[C@@H](c5ccccc5O4)O)O C19563119
CS(=O)(=O)CC[C@@H](C(=O)Nc1c(cc(cc1Cl)Br)Cl)[NH3+] C20505950
c1cc(ccc1CCNC(=O)C[C@@H]2C(=O)NCC[NH+]2Cc3ccc(c(c3)F)F)O C20780984
CCCCC[C@@H](C)[C@@H](C)c1cc(c2c(c1)OC(C3=C2C[NH+](CC3)CC(=O)N)(C)C)O C20806860
CCCCC[C@H](C)[C@@H](C)c1cc(c2c(c1)OC(C3=C2C[NH+](CC3)CC(=O)N)(C)C)O C20806864
CCCCC[C@H](C)[C@H](C)c1cc(c2c(c1)OC(C3=C2C[NH+](CC3)CC(=O)N)(C)C)O C20806871
CCc1cccc(c1NC(=O)c2cc(coc2=[NH2+])C(=O)c3cc(ccc3O)C)CC C06489974
c1cc(cnc1)[C@@H]2N[C@H](N(N2)C(=O)c3cccs3)[NH2+]CC4=CC5=CC=N[C@@H]5C=C4 C38599004
c1cc(cnc1)[C@H]2N[C@H](N(N2)C(=O)c3cccs3)[NH2+]CC4=CC5=CC=N[C@@H]5C=C4 C38599006
c1ccc(cc1)[C@@H]2CN(CC[NH2+]2)c3ccc(cn3)C(=O)NNc4ccc(cc4)Cl C39229430
c1ccc(cc1)[C@H]2CN(CC[NH2+]2)c3ccc(cn3)C(=O)NNc4ccc(cc4)Cl C39229431
CC(=O)N1C[C@H](C2(C1)CC[NH2+]CC2)C(=O)NCCc3c[nH]c4c3cc(cc4)Cl C39676367
Cc1ccc(cc1F)C(=O)N2C[C@@H](C3(C2)CC[NH2+]CC3)C(=O)N[C@@H](C)C(=O)NC C39683893
Cc1ccc(cc1F)C(=O)N2C[C@H](C3(C2)CC[NH2+]CC3)C(=O)N[C@@H](C)C(=O)NC C39683894
Cc1cc(ccc1F)C(=O)N2C[C@H](C3(C2)CC[NH2+]CC3)C(=O)N[C@@H](C)C(=O)NC C39683910
Cc1ccc(cc1C)[C@@H]2NN[C@@H]([NH+]2CC=C)SCc3[nH]c(=O)c4ccccc4n3 C39744818
Cc1ccc(cc1C)[C@H]2NN[C@H]([NH+]2CC=C)SCc3[nH]c(=O)c4ccccc4n3 C39744825
CCN(c1cccc(c1)C)c2c(c([nH+]cn2)Nc3ccc(c(c3)C(F)(F)F)Cl)N C40661926
CCN(c1ccccc1)c2c(c([nH+]cn2)Nc3cc(ccc3Cl)C(F)(F)F)N C40679379
CCN(c1ccccc1)c2c(c([nH+]cn2)Nc3ccc(c(c3)C(F)(F)F)Cl)N C40679745
CCN(c1cccc2c1cccc2)c3c(c([nH+]cn3)Nc4cccc(c4C)Cl)N C40701473
CCN(c1cccc2c1cccc2)c3c(c([nH+]cn3)Nc4ccc(cc4C)Cl)N C40701908
CCN(c1cccc2c1cccc2)c3c(c([nH+]cn3)Nc4cc(ccc4C)Cl)N C40701912
CCCCOc1ccc(cc1)Nc2c(c(nc[nH+]2)N(CC)c3cccc4c3cccc4)N C40701966
CCN(c1cccc2c1cccc2)c3c(c([nH+]cn3)Nc4cccc5c4nccc5)N C40701978
CCN(c1cccc2c1cccc2)c3c(c([nH+]cn3)Nc4cccc(c4Cl)Cl)N C40701995
CCN(c1cccc2c1cccc2)c3c(c(nc[nH+]3)Nc4nc5c(cccc5s4)C)N C40702025
CCN(c1cccc2c1cccc2)c3c(c(nc[nH+]3)Nc4nc5ccc(cc5s4)C)N C40702027
CCN(c1cccc2c1cccc2)c3c(c([nH+]cn3)Nc4ccc(cc4)C(F)(F)F)N C40702143
C[C@]12C[C@H](CC(C1)(C)C)N(C2)c3c(c([nH+]cn3)NN(c4ccccc4)c5ccccc5)N C40734877
c1ccc(cc1)Oc2ccc(cc2)Nc3c(c(nc[nH+]3)N4CCCc5c4cccc5)N C40780391
Cc1c\2c(oc1C(=O)NC3CC([NH2+]C(C3)(C)C)(C)C)CCC/C2=N\Nc4ccccc4 C40824263
C[C@H](c1ccccc1)Nc2c3ccccc3[nH+]c(n2)NCCc4c[nH]c5c4cccc5 C41154031
Cc1c(c(n[nH]1)C)[C@H](C)NC(=O)[C@H]2CN(CC23CC[NH2+]CC3)C(=O)c4cc(cc(c4)F)F C44713720
CCc1ccc2c(c1)/c(=[NH+]/Nc3[nH]c4ccccc4n3)/cc(o2)c5ccc(c(c5)OC)O C08847638
c1ccc(cc1)c2c(nc3c(n2)c(cc([nH+]3)N)Nc4ccc(cc4)Cl)c5ccccc5 C01703633
CC(C)[NH+]1CCC2(CC1)N[C@@H](CC(=N2)c3ccccc3O)c4cccc(c4O)OC C15830192
c1ccc(cc1)N(c2ccccc2)c3ccc(cc3)[C@H]4NC(=[NH2+])Nc5n4c6ccccc6n5 C12579688
C[C@H]1NN[C@@H](S1)NC(=O)[C@@H]2CC(=O)N(C2)CCC3=c4cc(ccc4=[NH+]C3)Cl C63557671
c1cc(ccc1[C@@H]2C=CNN2)NC(=O)[C@@H]3CCC[NH+](C3)Cc4ccc(s4)Cl C39359847
CC1(C[C@@H]2C(=CNC3=C(CNN23)C(=O)NCCC4=c5ccccc5=[NH+]C4)C(=O)C1)C C64518151
CC1(C[C@H]2C(=CNC3=C(CNN23)C(=O)NCCC4=c5ccccc5=[NH+]C4)C(=O)C1)C C64518152
Cc1c(sc2c1c(nc(n2)CC[NH3+])N[C@@H](C)c3ccc(cc3)S(=O)(=O)C)C C65506377
c1cnccc1[C@@H]2CCO[P@@](=O)(O2)OC[C@@H]3[C@H]([C@@H]([C@@H](O3)n4ccc(nc4=O)N)O)O C03938680
CC(=O)OCC1=C[C@@H]2CC(=O)C3=CO[C@H]([C@H]1[C@H]23)O[C@H]4[C@@H]([C@H]([C@@H]([C@H](O4)CO)O)O)O C04270034
Cn1c2c(c(=O)[nH]c1=O)n(c(n2)NCCO)C[C@@H](COc3ccc(cc3)[N+](=O)[O-])O C08892323
CC1(C(=O)N(C(=O)N1)CC(=O)OCC(=O)Nc2c(c3c(s2)CCC3)C(=O)N)C C09388535
CNc1nc2c(n1CCCn3c4c(=O)[nH]c(=O)n(c4nc3NC)C)c(=O)[nH]c(=O)n2C C10049598
Cc1c(c(n2c(n1)nc(n2)N)C)CC(=O)NNC(=O)c3c(nc(s3)N4CCOCC4)C C12702267
CCn1c(c(c(=O)[nH]c1=O)C(=O)COC(=O)C[C@@H]2C(=O)Nc3ccccc3O2)N C13027256
Cn1c2c(c(=O)[nH]c1=O)n(c(n2)NCCO)C[C@@H](COc3ccc(cc3)OC)O C06444864
C/C(=N\Nc1nc2c(n1C[C@H](CO)O)c(=O)[nH]c(=O)n2C)/c3ccc(cc3)[N+](=O)[O-] C05358186
Cc1ccc(cc1)OC[C@H](Cn2c3c(=O)[nH]c(=O)n(c3nc2NC[C@H](C)O)C)O C13810683
Cc1ccc(cc1)OC[C@H](Cn2c3c(=O)[nH]c(=O)n(c3nc2NCCCO)C)O C13810809
CC(=O)NC(=O)CSc1nnc(s1)NC(=O)CSc2nnc(s2)N C13839546
c1cc(ccc1CNc2c3c(ncn2)n(cn3)[C@H]4[C@H]([C@@H]([C@H](O4)CO)O)O)[N+](=O)[O-] C16928611
Cc1ccc(cc1)c2nn(c(=S)n2C(C)C)[C@@H]3[C@H]([C@@H]([C@@H]([C@@H](O3)CO)O)O)NC(=O)C C17051973
Cn1c2ccc(cc2n(c1=O)C)[C@@H](COc3ccccc3CNn4c(nnn4)N)O C20877906
CC(C)n1cc(cn1)/C=N/Nc2nnc(n2N)Sc3[nH]c4c(n3)n(c(=O)n(c4=O)C)C C20921113
Cc1cc(=O)c(c(o1)NNC(=O)C(=O)NNc2c(c(=O)cc(o2)C)C(=O)C)C(=O)C C27028118
Cc1cc(=O)c2c(o1)cc3c(c2OC)C[C@H](O3)C(C)(C)O[C@H]4[C@@H]([C@H]([C@@H]([C@H](O4)CO)O)O)O C31165497
C[C@]12C[C@@H]([C@@H]([C@H]([C@@H]1C(=O)CC[C@H]2O)O)C(=C)C(=O)OC)OC(=O)C(=C)[C@H](CO)O C31170351
C[C@]12C[C@@H]([C@H]([C@H]([C@@H]1C(=O)CC[C@H]2O)O)C(=C)C(=O)OC)OC(=O)C(=C)[C@H](CO)O C31170354
Cc1ccccc1OCc2nn(c(=S)n2C)[C@H]3[C@@H]([C@H]([C@@H]([C@H](O3)CO)O)O)NC(=O)C C32594282
CC(C)Cn1c(nn(c1=S)[C@H]2[C@@H]([C@H]([C@@H]([C@H](O2)CO)O)O)NC(=O)C)c3ccncc3 C32594304
Cn1c2c(c(=O)n(c1=O)C)[nH]c(n2)CNC(=S)NCc3[nH]c4c(n3)n(c(=O)n(c4=O)C)C C17146852
Cc1ccc(cc1)c2nn(c(=S)n2C(C)C)[C@H]3[C@@H]([C@@H]([C@@H]([C@@H](O3)CO)O)O)NC(=O)C C35590902
c1ccc(cc1)[n+]2c(c(sc2N)C#N)/N=C(/CSc3c(cc(c(n3)N)C#N)C#N)\[O-] C35741530
Cc1c(c(sc1C(=O)N)NC(=O)CSc2[nH]ncn2)C(=O)OCCOC C09963864
CCOc1ccc(cc1)N[C@@H]2N=C3C(=NC=NC3=O)N2[C@@H]4[C@@H]([C@@H]([C@@H](O4)CO)O)O C38818474
CCOc1ccc(cc1)N[C@@H]2N=C3C(=NC=NC3=O)N2[C@H]4[C@@H]([C@@H]([C@@H](O4)CO)O)O C38818476
CCOc1ccc(cc1)N[C@H]2N=C3C(=NC=NC3=O)N2[C@H]4[C@@H]([C@@H]([C@@H](O4)CO)O)O C38818477
c1ccc(c(c1)[C@H]2[C@H]3[C@@H](C(=O)N(C3=O)c4cccc(c4)[N+](=O)[O-])[C@@]([NH2+]2)(CO)C(=O)[O-])O C33916510
CCOC(=O)Cc1c2c(n[nH]1)OC(=C([C@@]23c4cc(ccc4NC3=O)[N+](=O)[O-])C#N)N C09242507
COCCN1C(=O)[C@@H]2[C@@H](N[C@]3([C@@H]2C1=O)c4cccc(c4NC3=O)Cl)CC(=O)N C16022303
COCCN1C(=O)[C@@H]2[C@@H](N[C@@]3([C@@H]2C1=O)c4cc(ccc4NC3=O)Br)CC(=O)N C20567057
CCNC(=O)NC(=O)[C@@H](C)OC(=O)/C=C/C(=O)O[C@@H](C)C(=O)NC(=O)NCC C57464167
Cn1c(c(c(=O)[nH]c1=O)C(=O)CSc2nnc(s2)NC[C@H]3CCCO3)N C57549339
c1cc(c(cc1[N+](=O)[O-])[N+](=O)[O-])CC(=O)N/N=C/[C@H]([C@@H]2[C@@H]([C@@H](C(=O)O2)O)O)O C59385249
c1cc(c(cc1[N+](=O)[O-])[N+](=O)[O-])CC(=O)N/N=C/[C@@H]([C@H]2[C@@H]([C@@H](C(=O)O2)O)O)O C59385250
c1cc(c(cc1[N+](=O)[O-])[N+](=O)[O-])CC(=O)N/N=C/[C@H]([C@H]2[C@@H]([C@@H](C(=O)O2)O)O)O C59385251
CC1=C([C@@H](N2C(=N1)N=C(N2)CCCO)c3cc(c(c(c3)OC)OC)OC)C(=O)N C13132308
COc1cc(cc(c1OC)OC)/C=N/Nc2[nH]nc(n2)SCC(=O)NCCO C59830862
C=CCn1cc(cn1)/C=N/Nc2[nH]nc(n2)SCC(=O)NNC(=O)C3CCC3 C59883850
C[C@@]1(C(=O)N(C(=O)N1)CC(=O)c2c(n(c(=O)[nH]c2=O)C3CC3)N)c4ccc(s4)Cl C60374816
c1cc(c(cc1[N+](=O)[O-])C(=O)N(CC(=O)N)CC(=O)N)I C61808638
C[C@@H]1C2=C([C@H](O[C@@H]2C)NC(=O)CS[C@@H]3NN=C(N3C)c4ccco4)C(=O)NN1 C39781074
C[C@H]1C2=C([C@H](O[C@@H]2C)NC(=O)CS[C@@H]3NN=C(N3C)c4ccco4)C(=O)NN1 C39781075
C[C@H]1C2=C([C@@H](O[C@@H]2C)NC(=O)CS[C@@H]3NN=C(N3C4CC4)C5CC5)C(=O)NN1 C39935909
C[C@H]1C2=C([C@@H](O[C@@H]2C)NC(=O)CS[C@@H]3NN=NN3C[C@@H]4CCCO4)C(=O)NN1 C39937768
Cc1ccc(cc1NC(=O)C(=O)N[C@H](CO)[C@H](c2ccc(cc2)[N+](=O)[O-])O)C#N C63814268
COCCN1C(=O)[C@H]2[C@H](N[C@@]3([C@@H]2C1=O)c4ccccc4NC3=O)Cc5ccc(c(c5)O)O C20548289
c1c(cc(c2c1OCO2)Br)CNC(=O)NNC(=O)C(=O)NC3CC3 C64764582
CC(C)[NH2+]C[C@H](C[NH2+][C@H](C)[C@@H]1COc2ccccc2O1)O C04610571
CC/C=C/C/C=C/[C@@H]1CC(=O)NCCC[NH2+]CCCC[NH2+]1 C05734056
c1cc(ccc1[C@@H](C[NH+]2CCC(CC2)[NH3+])O)Br C11729525
CC/C=C\C/C=C/[C@@H]1CC(=O)NCCC[NH2+]CCCC[NH2+]1 C17191218
C[NH+]1CCC(CC1)(C[NH3+])NS(=O)(=O)N2CCCCCC2 C20431611
c1ccc(c(c1)[C@@H](C[NH3+])N2CCN(CC2)c3cccc[nH+]3)O C32066422
CC(C)C[NH+](CC(C)C)[C@@H](C[NH3+])c1cc(ccc1O)Cl C32066550
c1cc(c(cc1Br)[C@H](C[NH3+])[NH+]2CCCCC2)O C32066576
CC1CC[NH+](CC1)[C@H](C[NH3+])c2cc(c(c(c2)OC)O)CC=C C32074387
Cc1cc2c(cc1C)NC3(CC[NH2+]CC3)/C(=[NH+]/C(C)(C)C)/N2 C32918780
CCC(C)(C)[C@H]1CC[C@@H]([C@@H](C1)[NH+]2CCC[C@@H](C2)CO)C[NH3+] C36226790
CCC(C)(C)[C@@H]1CC[C@@H]([C@@H](C1)[NH+]2CCC(CC2)CO)C[NH3+] C37159020
CC(C)(C)[NH2+]CCC(=O)NC1CC[NH+](CC1)CC(=O)NC C37634350
c1c(cc(c2c1OCO2)Br)C[NH2+]CCCC[NH3+] C37715265
c1cc(oc1C[NH2+]CCCC[NH3+])I C37715439
C[C@@H]1CCC[C@](C1)(CNC(=O)[C@H](CCSC)[NH3+])[NH+](C)C C40670663
CC(C)[C@@H](CNC(=O)C1(CCCC1)[NH3+])N2CC[NH+](CC2)C C40770536
CC(C)[C@H](CNC(=O)C1(CCCC1)[NH3+])N2CC[NH+](CC2)C C40770538
c1c(cc(c2c1NC(=O)[C@H]2[NH+]3[C@@H]4CC[C@H]3CC(C4)[NH3+])F)F C42134954
Cc1c(sc2c1c(=O)[nH]c(n2)C[NH+]3CCCC[C@@H]3C[NH3+])C C44557515
C1CCCC(CC1)(C[NH3+])C(=O)N[C@@H]2CC[NH+]3[C@@H]2CCCC3 C44763855
C1CCCC(CC1)(C[NH3+])C(=O)N[C@H]2CC[NH+]3[C@@H]2CCCC3 C44763856
C[C@H](CNC(=O)C1(CCCCCC1)C[NH3+])[NH+]2CCCCC2 C44995377
CCC[NH2+][C@](C)(CC[NH+]1CCC[C@@H]2[C@@H]1CCCC2)C(=O)N C45272308
C[C@](CCN1CC[NH+](CC1)C(C)(C)C)(C(=O)N)[NH2+]C2CC2 C45279765
C[C@H]1CCC[C@@](C1)(C[NH3+])[NH+](C)CC(=O)NCC(F)(F)F C50088850
CC(C)[NH2+][C@](C)(CC[NH+]1CCC(CC1)C(C)(C)C)C(=O)N C50348196
C[C@](CC[NH+]1CCC(CC1)C(C)(C)C)(C(=O)N)[NH2+]C2CC2 C50348198
c1c(cc(c2c1OCCO2)Cl)C[NH2+]C3CCC(CC3)[NH3+] C51692768
CC[C@@H](c1ccc(cc1Cl)Cl)[NH2+]C2CCC(CC2)[NH3+] C51693793
C[C@@H](c1cc(c(cc1Cl)Cl)F)[NH2+]C2CCC(CC2)[NH3+] C51694274
C[C@H](c1cc(c(cc1Cl)Cl)F)[NH2+]C2CCC(CC2)[NH3+] C51694276
C[C@H](C[NH+](C)[C@@H](C[NH3+])c1ccc(s1)Br)O C51817238
C[C@@H](C[NH+](C)[C@@H](c1cccc(c1)Br)[C@@H](C)[NH3+])O C51817427
C[C@@H](C[NH+](C)[C@@H](c1ccc(cc1)Br)[C@@H](C)[NH3+])O C51817439
C[C@@H](C[NH+](C)[C@@H](c1ccccc1Br)[C@@H](C)[NH3+])O C51817471
C[C@H](C[NH+](C)[C@@H](c1ccccc1Br)[C@@H](C)[NH3+])O C51817472
CC[C@H](CN1C(=O)C2(CC[NH+](CC2)CC(=C)C)NC1=O)[NH3+] C57846504
CCCC[NH+]1CCC2(CC1)C(=O)N(C(=O)N2)CC(C)(C)[NH3+] C57846825
C1CC[NH+](C1)CC2CC[NH+](CC2)C[C@H](C(=O)N)NC3CC3 C62035082
CCC[NH2+][C@](C)(CCN1CCC[NH+]2CCC[C@@H]2C1)C(=O)N C62941721
C[C@@](CCN1CCC[NH+]2CCC[C@@H]2C1)(C(=O)N)[NH2+]C3CC3 C62941724
c1c(cn(n1)C[C@H](C[NH+]2CC[C@@H](C2)[NH+]3CCCCC3)O)N C62977652
C[NH+]1CCC(CC1)C[NH+](C)Cc2c(ccc(n2)NN)Cl C63121886
CC(C)CCNC(=O)NC(=O)C[NH+]1CCC(CC1)C[NH2+]C C63165947
C1C[C@H]([NH2+]C1)C2CC[NH+](CC2)CC(=O)NC(=O)NC3CC3 C63200949
C[C@H](c1ccc2=[NH+]C(=O)[NH+]=c2c1)Nc3cc(nc(n3)N)Cl C63952286
c1ccc(cc1)C/[NH+]=C\2/[C@]3(CCC[NH2+]C3)Nc4ccccc4N2 C65259944
CC[C@@H](CO)[NH+]1CN[C@H]([C@@H]1c2c([nH]c[nH+]2)C)c3ccccc3 C65425018
C[C@@H]1CCC[C@@](C1)(CN/C(=[NH+]/C[C@@H]2CCCO2)/N)[NH+](C)C C66245700
CCSC1([C@@]2(C(=C([NH2+][C@@H]([C@@]2(C(=[NH+]1)N)C#N)c3ccccc3)C)C)C#N)SCC C04328267
CCSC1([C@@]2(C3=C(CCC3)[NH2+][C@H]([C@@]2(C(=[NH+]1)N)C#N)c4ccccc4)C#N)SCC C04328532
CC[NH+](CC)CCC[C@@H](C)Nc1c2cc(ccc2[nH+]c3c1cc(c(c3)Cl)N)OC C04363965
c1nc2c3c4c(c([nH+]c3sc2c(n1)NCCCC[NH3+])N5CCOCC5)CCC4 C02402212
C1CC[NH+](C1)C[C@H]2C[NH+]3CC[C@H]2C[C@@H]3CNC(=S)NCC[NH+]4CCOCC4 C08635583
CCSC1([C@@]2(C3=C(CCCC3)[NH2+][C@H]([C@@]2(C(=[NH+]1)N)C#N)c4ccccc4)C#N)SCC C09435887
COc1ccc(cc1OC[C@@H](C[NH+]2CCCC2)O)C[NH2+]CCSc3cn[nH]n3 C11664404
C[NH+](C[C@@H](COc1ccccc1C[NH2+]CC2(CCCCC2)O)O)C3CCCCC3 C12386480
CC(C)(C[NH2+]Cc1ccccc1OC[C@@H](C[NH+]2CCSCC2)O)C[NH+](C)C C12715558
c1ccc2c(c1)CC[NH+](C2)C[C@@H](COc3ccccc3C[NH2+]CCc4c[nH]nc4)O C12715829
CCCCSC1([C@@]2(C3=C(CCCC3)[NH2+][C@H]([C@@]2(C(=[NH+]1)N)C#N)c4ccccc4)C#N)SCCCC C13810544
C[NH+]1CCN(CC1)CC[NH2+]Cc2ccccc2OC[C@H](C[NH+]3CCSCC3)O C19218146
CC[NH+]1CCN(CC1)C[C@@H](COc2cccc(c2)C[NH2+]CCc3c([nH]nc3C)C)O C19759109
[H]/N=c/1\cc(sn1/C(=[NH+]/C2CC([NH2+]C(C2)(C)C)(C)C)/Nc3ccc(c(c3)Cl)F)C C20343916
c1ccc2c(c1)CC[NH+](C2)C[C@H](COc3ccc(cc3)C[NH+](CCO)CCO)O C20515474
CC1(CC(CC([NH2+]1)(C)C)NC(=S)N(Cc2ccco2)C3CC([NH2+]C(C3)(C)C)(C)C)C C21263853
c1cc2c(cc1C3=[NH+]CCN3)[nH]c(c2N)/C=C\c4cc5cc(ccc5o4)C6=[NH+]CCN6 C05518854
c1cc[nH+]c(c1)N2CC[NH+](CC2)Cc3nc(nc(n3)Nc4ccc(cc4)Cl)N C12406238
c1ccc(cc1)[C@@H]2C=C(N=[NH+]2)C[NH2+]Cc3ccccc3OC[C@@H](C[NH+]4CCCCC4)O C39354746
C[NH+](C)C[C@@H](COc1ccc(cc1C[NH2+]CC2(CCCC2)[NH+]3CCCCC3)OC)O C32516110
CC[NH+]1CCN(CC1)C[C@H](COc2cccc(c2)C[NH2+]CC3(CCCCC3)O)O C23358458
C[C@H]1C(=C(N=N1)C)CCN(C)C(=O)CN2[C@@H](N[NH2+]N2)C[NH+]3CCc4ccccc4C3 C39500621
c1ccc(cc1)Cc2ccc(cc2)[C@H](CNc3ccccc3O)[NH+]4CC[NH2+][C@@H](C4)Cc5ccccc5 C39530978
CC[NH+]1[C@@H](NN[C@@H]1SCC(=O)N/N=C\C2=c3ccccc3=[NH+]C2)c4ccc(cc4)C C39923307
CC1(CC(CC([NH2+]1)(C)C)Nc2c(c(ncn2)NCCCn3cc[nH+]c3)[N+](=O)[O-])C C40645284
c1cc(c(c(c1)Cl)COc2ccc(cc2C[NH2+]CCC[NH2+]CCO)Br)Cl C40720820
c1cc(c(cc1F)Cl)COc2ccc(cc2C[NH2+]CCC[NH2+]CCO)Cl C40720894
c1cc(c(cc1Br)Br)c2ccc(o2)C[NH2+]CC[NH2+]CCO C41207505
CCc1c2cc(ccc2[nH]n1)c3cc(cnc3)OC[C@H](CC4=c5ccccc5=[NH+]C4)[NH3+] C52566150
c1ccc2=[NH+]CC(=c2c1)C[C@@H](CNc3cc(cnc3)Nc4cccc5c4ccnc5)[NH3+] C52627722
c1ccc2=[NH+]CC(=c2c1)C[C@@H](COc3cc(cnc3)c4ccc5c(c4)cc[nH]c5=O)[NH3+] C52627941
CC[NH+](CC)CCC[C@@H](C)Nc1cc([nH+]c2c1ncc(n2)c3ccc(cc3)F)N C01719148
c1ccc2c(c1)CC[NH+](C2)C[C@@H](COc3ccccc3C[NH2+]CC[NH+]4CCCCC4)O C20906603
C[NH+](Cc1ccccc1)C[C@H](COc2ccc(cc2)C[NH2+]CC[NH+]3CCCCC3)O C20917404
C[C@H](C[NH2+]CC[NH2+]Cc1c2ccccc2ccc1OCc3ccc(cc3Cl)Cl)O C23469500
C[C@@H](C[NH2+]CC[NH2+]Cc1cc(ccc1OCc2ccccc2Cl)Br)O C23469532
CCOc1cc(cc(c1OCc2ccccc2Cl)Br)C[NH2+]CC[NH2+]CCO C23471968
CCOc1cc(cc(c1OCc2ccccc2Cl)Cl)C[NH2+]CC[NH2+]C[C@@H](C)O C23471972
CCOc1cc(cc(c1OCc2ccc(cc2)C)Br)C[NH2+]CC[NH2+]C[C@@H](C)O C20874766
C[C@H](C[NH2+]CC[NH2+]Cc1cccc(c1OCc2ccc(cc2Cl)F)OC)O C20876266
CCOc1cccc(c1OCc2ccc(cc2Cl)Cl)C[NH2+]CC[NH2+]CCO C22937133
C[C@@H](C[NH2+]CC[NH2+]Cc1ccc(o1)c2ccc(cc2Br)Br)O C59634738
COc1ccc2=[NH+]CC(=c2c1)CCNC(=O)[C@H]3N[C@H](NO3)CC4=c5ccccc5=[NH+]C4 C63295333
c1ccc2=[NH+]C([NH+]=c2c1)c\3cc4ccc(cc4o/c3=[NH+]\NC(=O)c5ccc(cc5)[N+](=O)[O-])O C63406082
c1ccc2=[NH+]C([NH+]=c2c1)CS[C@H]3C(=C(NS3)SCC4[NH+]=c5ccccc5=[NH+]4)C#N C63514238
c1ccc2=[NH+]C([NH+]=c2c1)CS[C@@H]3NN[C@@H](N3c4ccc(cc4)Cl)c5cc[nH+]cc5 C63619717
c1ccc(cc1)CCN2c3c(nc(c(n3)C#N)C#N)[C@H]([C@@H]2[NH3+])C4[NH+]=c5ccccc5=[NH+]4 C63766860
Cc1cc(no1)NC(=O)CC2=[NH+][C@H](ON2)C(=O)NCCC3=c4cc(ccc4=[NH+]C3)F C63796159
Cc1cccc(c1C)NC(=O)CS[C@@H]2N=N[C@@H](O2)[C@H](CC3=c4ccccc4=[NH+]C3)[NH3+] C64428618
Cc1ccc2=[NH+][C@@H]([NH+]=c2c1)CNC(=O)[C@@H]3NC(=NO3)c4ccc(cc4)[NH+]5CCC(CC5)C C64519967
CCSC1([C@]2(C=C([NH2+][C@@H]([C@@]2(C(=[NH+]1)N)C#N)c3ccccc3)C)C#N)SCC C04199101
CCSC1([C@]2(C(=C([NH2+][C@H]([C@@]2(C(=[NH+]1)N)C#N)c3ccccc3)C)C)C#N)SCC C04328272
CC1(Cc2c(c([nH+]c3c2c4c(s3)c(ncn4)NCC[NH3+])N5CCOCC5)CO1)C C04488659
C[C@@H](C[NH2+]CCNc1c2ccc(cc2[nH+]c3c1cc(c(c3)OC)OC)[N+](=O)[O-])O C04748026
c1ccc2c(c1)c(c3ccc(cc3[nH+]2)N)NCCCCCCNc4c5ccccc5[nH+]c6c4ccc(c6)N C05370755
CCSC1([C@@]2(C3=C(CCC3)[NH2+][C@@H]([C@]2(C(=[NH+]1)N)C#N)c4ccccc4)C#N)SCC C06576956
CCCCSC1([C@]2(C3=C(CCC3)[NH2+][C@@H]([C@@]2(C(=[NH+]1)N)C#N)c4ccccc4)C#N)SCCCC C09041041
c1cc[nH+]c(c1)N2CC[NH+](CC2)Cc3[nH]/c(=N\c4ccc(cc4)Cl)/nc(n3)N C09317788
CC1CC[NH+](CC1)Cc2nc(c3c4c(sc3n2)CCC4)N5CC[NH2+][C@@H](C5)C(=O)N C11174251
C[NH+]1[C@@H](C[C@@H]([C@@H]1c2ccccc2F)C[NH2+]Cc3cccc(c3)OCC[NH+](C)C)CO C12430293
c1ccc2c(c1)CC[NH+](C2)C[C@@H](COc3cccc(c3)C[NH2+]CCc4c[nH]nc4)O C12718779
CCSC1([C@@]2(C=C([NH2+][C@H]([C@]2(C(=[NH+]1)N)C#N)c3ccccc3)C)C#N)SCC C13154434
c1ccc(c(c1)COc2ccc(cc2C[NH2+]CCC[NH2+]CCO)Br)F C13732920
CCSC1([C@@]2(C3=C(CCCC3)[NH2+][C@H]([C@]2(C(=[NH+]1)N)C#N)c4ccccc4)C#N)SCC C13809964
CCCCSC1([C@@]2(C=C([NH2+][C@@H]([C@@]2(C(=[NH+]1)N)C#N)c3ccccc3)C)C#N)SCCCC C08666538
CCCCSC1([C@@]2(C(=C([NH2+][C@@H]([C@]2(C(=[NH+]1)N)C#N)c3ccccc3)C)C)C#N)SCCCC C13146902
CC[NH+]1[C@H]([C@H](C[C@@]1(C)CO)C[NH2+]Cc2cc(cs2)C#CCO)c3ccc(cc3)Cl C19790756
CCCOc1c(cc(cc1Br)C[NH2+]CCC[NH2+]CCO)Br C20967572
CC1(CC(CC([NH2+]1)(C)C)NC(=S)N(CCC[NH+](C)C)C2CC[NH+](CC2)C)C C21264048
CC1([C@H]2CC[C@@]1([C@H]([C@@H]2NC3=c4ccccc4=[NH+]C3=O)[NH2+]C5=c6ccccc6=[NH+]C5=O)C)C C13404833
C1CCC(CC1)[NH2+]C[C@H](CN2CCN(CC2)C[C@@H](C[NH2+]C3CCCCC3)O)O C20436810
c1ccc(cc1)[C@@H]2C=C(N=[NH+]2)C[NH2+]Cc3ccccc3OC[C@H](C[NH+]4CCCCC4)O C39354748
CN(C[C@@H]1C=C(N=N1)c2ccccc2)C(=O)CN3[C@@H](N[NH2+]N3)C[NH+]4CCCCCC4 C39357991
COc1cccc(c1OCc2c(cccc2Cl)Cl)C[NH2+]CCC[NH2+]CCO C40720705
CC(C)Oc1c(cc(cc1Br)Br)C[NH2+]CCC[NH2+]CCO C40720726
Cc1ccccc1COc2ccc(cc2C[NH2+]CCC[NH2+]CCO)Br C40720818
c1cc(c(cc1COc2ccc(cc2C[NH2+]CCC[NH2+]CCO)Br)Cl)Cl C40720826
C[C@@H]1C[NH2+]CCN1c2nc(nc(n2)NC3Cc4ccccc4C3)Nc5cc[nH+]cc5 C45300526
C[C@H]1CN(CC[NH2+]1)c2nc(nc(n2)NC3Cc4ccccc4C3)Nc5cc[nH+]cc5 C45300774
CC(=O)/[NH+]=c\1/ccc-2c(cc(oc2c1)O)C[NH+](Cc3ccc(cc3)C(=O)N)C4CC4 C46569727
c1cc(ccc1c2c(cc([nH]2)C3CC[NH+](CC3)C[C@@H]4C[NH2+]CCN4)c5ccncc5)F C29125961
c1ccc2c(c1)CC[NH+](C2)C[C@H](COc3cccc(c3)C[NH2+]CC[NH+]4CCCC4)O C20779379
C[NH+](Cc1ccccc1)C[C@H](COc2ccc(cc2)C[NH2+]CC[NH+]3CCCC3)O C23374733
CC1(CC(CC([NH2+]1)(C)C)NC[NH+](C2CC([NH2+]C(C2)(C)C)(C)C)C3CC([NH2+]C(C3)(C)C)(C)C)C C19330112
c1ccc2c(c1)ccc(c2C[NH2+]CC[NH2+]CCO)OCc3ccc(cc3Cl)Cl C23469469
C[C@H](C[NH2+]CC[NH2+]Cc1cc(ccc1OCc2ccc(cc2Cl)Cl)Br)O C23469527
CCOc1cc(cc(c1OCc2ccc(cc2Cl)Cl)Cl)C[NH2+]CC[NH2+]CCO C23471945
CCOc1cc(cc(c1OCc2ccc(cc2)C)Br)C[NH2+]CC[NH2+]CCO C20874770
C[NH+]1CCC(CC1)C[NH+](C)[C@H](C[NH3+])c2cc(c(o2)Br)Br C63120173
c1ccc2=[NH+]CC(=c2c1)C[C@@H]3N[C@@H](ON3)C(=O)NCCC4=c5cc(ccc5=[NH+]C4)Cl C63294745
COc1cccc2c1o/c(=[NH+]\[C@H]3[C@@H](C4=C(S3)CCCC4)C(=O)N)/c(c2)C5[NH+]=c6ccccc6=[NH+]5 C63406115
c1cc(cc(c1)[C@H]2[NH+]=c3ccc(cc3=[NH+]2)C(=O)[O-])[C@@H]4[NH+]=c5ccc(cc5=[NH+]4)C(=O)O C39279764
c1ccc2=[NH+]C([NH+]=c2c1)CS[C@@H]3NN[C@H](N3c4ccc(cc4)Cl)c5cc[nH+]cc5 C63619721
CCc1ccccc1NC(=O)CS[C@H]2N=N[C@@H](O2)[C@H](CC3=c4ccccc4=[NH+]C3)[NH3+] C63684149
Cc1ccc(c(c1)NC(=O)CS[C@@H]2N=N[C@@H](O2)[C@H](CC3=c4ccccc4=[NH+]C3)[NH3+])C C63720162
c1ccc2=[NH+]CC(=c2c1)C[C@@H]([C@@H]3NN[C@@H](O3)SCc4c(cccc4Cl)F)[NH3+] C63720227
c1ccc2=[NH+]CC(=c2c1)CC[NH2+]Cc3cc(ccc3O)[C@H]4Nc5ccccc5S4 C64083874
Cc1cccc(c1C)NC(=O)CS[C@@H]2N=N[C@H](O2)[C@H](CC3=c4ccccc4=[NH+]C3)[NH3+] C64428623
CC1CC[NH+](CC1)c2ccc(cc2)C3=NO[C@@H](N3)C(=O)NCCC4[NH+]=c5ccccc5=[NH+]4 C64451915
Cc1ccc2=[NH+][C@@H]([NH+]=c2c1)CNC(=O)[C@H]3NC(=NO3)c4ccc(cc4)[NH+]5CCC(CC5)C C64519973
CC1=CC(=C([C@H]([NH2+]1)SS[C@@H]2C(=C(C=C([NH2+]2)C)COC)C#N)C#N)COC C03085641
Cn1c2ccc(cc2n(c1=O)C)C[NH2+]CCNc3cc[nH+]c4c3ccc(c4)Cl C04993718
CC1(CC(CC([NH2+]1)(C)C)[NH2+]C[C@@H](COC(c2ccccc2)c3ccccc3)O)C C05602867
CC[NH+](CC)CCCNc1c2c3ccc4c(c3n(c2c(c[nH+]1)C)C)cccc4O C01633630
C[NH+]1[C@@H](C[C@@H]([C@@H]1c2ccccc2F)C[NH2+]Cc3c(cccc3OC)OC)CO C11842979
c1ccc2c(c1)CC[NH+](C2)C[C@@H](COc3ccc(cc3)C[NH2+]C4CCCCC4)O C11945365
CC1(COC1)C[NH2+]Cc2cc(ccc2OC[C@@H](C[NH+]3CCCCCC3)O)Cl C12075381
c1ccc(c(c1)C[NH2+]Cc2ccccc2Cl)OC[C@H](C[NH+]3CCCCC3)O C12755120
CC(C)(C)c1c(c[nH]n1)C[NH+]2CCC(CC2)(C[NH+]3CCc4ccccc4C3)O C19083479
CC(C)(C[NH2+]C[C@H]1C[C@H]([NH+]([C@H]1c2ccccc2F)C)CO)CN3CCOCC3 C19218014
CC(C)[NH+]1CCC(CC1)N2CC[NH+](C[C@@H]2CCO)Cc3c[nH]nc3C4CCCCC4 C19635328
Cc1c(c(n(n1)C(C)C)C)C[NH2+]C[C@H]2C[C@H]([NH+]([C@H]2c3ccccc3F)C)CO C20209178
C[NH+]1[C@@H](C[C@@H]([C@@H]1c2ccccc2F)C[NH2+]Cc3ccc(cc3)c4ccco4)CO C20865607
CCc1cccc2c1[nH]cc2C[NH2+]C[C@H](c3cccs3)N4CC[NH+](CC4)C C22809905
Cc1c(ccc2c1oc(=O)cc2C[NH2+]Cc3ccccc3C[NH+]4CCCCC4)O C25702461
COc1ccc(cc1)[C@@H]2C(=O)[NH+]=C(N=[NH+]2)NCCc3c[nH]c4c3cc(cc4)Cl C39154789
CCc1ccc2=[NH+][C@@H]3C(=c2c1)N=NC(=[NH+]3)N/N=C/c4cc(cc(c4O)OC)Cl C39253037
c1ccc(cc1)N(CC[NH+]=Cc2ccccc2O)CC/[NH+]=C/c3ccccc3O C18066205
CC1(CC(CC([NH2+]1)(C)C)[NH2+]C[C@@H](COc2ccc(cc2)c3ccccc3)O)C C04744797
c1ccc2=[NH+]CC(=c2c1)C[C@@H](COc3cc(cnc3)c4cccc5c4ccnc5)[NH3+] C52566137
C[NH+](C)[C@@H](CNC(=O)NC[C@H](c1ccco1)[NH+]2CCCC2)c3ccc(cc3)F C56937859
C[C@@H](CNC(=O)Nc1ccc([nH+]c1)N2CCCCC2)[NH+]3CCc4c(ccs4)C3 C58329244
c1ccc(cc1)n2cc(c(n2)c3ccc(cc3)F)C[NH2+]C[C@@H](C[NH+]4CCCC4)O C44344845
CCOc1ccc2c(c1)S[C@H](N2)NC(=O)CSC3[NH+]=c4ccccc4=[NH+]3 C63075045
Cc1cccc2c1N[C@@H](S2)NC(=O)CS[C@@H]3[NH+]=c4ccc(cc4=[NH+]3)OC C63075064
Cc1cccc2c1N[C@@H](S2)NC(=O)CS[C@H]3[NH+]=c4ccc(cc4=[NH+]3)OC C63075068
Cc1cccc2c1N[C@@H](S2)NC(=O)CS[C@@H]3[NH+]=c4ccc(cc4=[NH+]3)[N+](=O)[O-] C63075097
c1ccc2=[NH+]C([NH+]=c2c1)CS[C@H]3NN[C@H](N3Cc4ccco4)c5cccs5 C63162908
C=CCN1[C@H](NN[C@@H]1SCC2[NH+]=c3ccccc3=[NH+]2)c4ccc(cc4)Cl C63162959
Cc1ccc(c(c1)C)C(=O)NC(=S)Nc2ccc(cc2)C3[NH+]=c4ccccc4=[NH+]3 C63233092
C[NH+](C)CCCNC(=O)CNC(=O)N1CCC2=c3cc(ccc3=[NH+][C@@H]2C1)Cl C63303090
c1ccc(cc1)[C@@H]2NN[C@H](N2c3ccccc3)SCC4[NH+]=c5ccccc5=[NH+]4 C63446531
c1ccc2=[NH+]C([NH+]=c2c1)SCC(=O)NNC(=O)COc3ccc(cc3)Cl C63465086
C[C@H]1C(=C(N=N1)C)CCC2=[NH+]C3=c4ccccc4=[NH+][C@@H](N3N2)NCCCOC(C)C C63494670
C[C@H]1C(=C(N=N1)C)CCC2=[NH+]C3=c4ccccc4=[NH+][C@H](N3N2)NCCCOC(C)C C63494674
CCc1ccc2=[NH+][C@H]3C(=c2c1)N=[NH+]C(=N3)N/N=C/c4cc(cc(c4O)OC)Cl C39253038
CCC(=O)N[C@H]1Nc2cc(ccc2S1)NC(=O)CCC3[NH+]=c4ccccc4=[NH+]3 C63625138
Cc1ccc2c(c1)S[C@@H](N2)NC(=O)CS[C@H]3[NH+]=c4ccc(cc4=[NH+]3)[N+](=O)[O-] C63625970
COc1ccc(cc1CSC2=[NH+][C@H]3CCCC[C@@H]3N2)[C@@H]4c5c([nH]cn5)CC[NH2+]4 C20353479
C[C@@H]1C(=CNN1c2ccc(cc2F)F)[C@@H](C)NC[C@@H]3[NH+]=c4ccc(cc4=[NH+]3)F C64074502
C[C@H]1C(=c2ccccc2=[NH+]1)c3csc(n3)NC(=O)CCC[C@@H]4[NH+]=C(NO4)C C64085810
c1ccc2c(c1)N[C@@H](S2)NC(=O)CS[C@@H]3[NH+]=c4ccc(cc4=[NH+]3)[N+](=O)[O-] C64097986
CCN(CC)c1ccc(c(c1)O)/C=N/NC(=O)CSC2[NH+]=c3ccccc3=[NH+]2 C64162135
Cc1ccc2=[NH+][C@H]([NH+]=c2c1)CNc3ccc(nn3)[C@H]4NC(=NO4)c5ccccc5 C64612602
C[C@@H](C(=O)Nc1ccccc1)[NH2+]C[C@@H]([C@@H]2CC=CS2)C3=c4ccccc4=[NH+]C3 C64715620
CCNC(=O)[C@H]1CC[C@@](C1(C)C)(C)C(=O)NCC[C@H]2[NH+]=c3cccc(c3=[NH+]2)C C65434673
CC1CC[NH+](CC1)C[C@H](C[NH2+]CC2=Cc3cc(ccc3OC2)Br)O C67122369
CC1CC[NH+](CC1)C[C@@H](C[NH2+]Cc2ccc(cc2)n3ccc(n3)C(F)(F)F)O C67122402
Cc1c(c(n(n1)c2ccc(cc2)F)Cl)C[NH2+]C[C@H](C[NH+]3CCC(CC3)C)O C67122507
CC(C)[NH+](C)Cc1ccccc1C[NH2+]Cc2c[nH]nc2c3cc4ccccc4o3 C67188119
C[NH+](C)Cc1ccc(cc1)C[NH2+]C[C@H](CO[C@@H]2CCCc3c2cccc3)O C08428555
c1cc(c(cc1F)F)NC(=O)NC[C@H]2C[C@@H]3CC[NH+]2C[C@@H]3C[NH+]4CCOCC4 C08635804
CC[C@H]1C[NH+]2CC[C@H]1C[C@@H]2CNC(=O)C(=O)NC[C@H]3C[C@@H]4CC[NH+]3C[C@@H]4CC C08635820
CCOc1cc(cc(c1OCC)Br)C[NH2+]CC2CC[NH2+]CC2 C10434685
CC(=CC[NH+]1CCNC(=O)[C@H]1CC(=O)N(C)C2CC([NH2+]C(C2)(C)C)(C)C)C C12713732
CC(C)(CNC(=O)C[C@H]1C(=O)NCC[NH+]1Cc2ccc(cc2)F)C[NH+](C)C C14953372
c1ccc2c(c1)CC[NH+](C2)C[C@H](COc3ccc(cc3)C[NH2+]C4CCOCC4)O C20207660
C[NH+]1[C@@H](C[C@@H]([C@@H]1c2ccccc2F)C[NH2+]Cc3ccc(cc3)n4cccn4)CO C20454887
CC[NH+]1[C@H]([C@H](C[C@@]1(C)CO)C[NH2+]Cc2cccnc2)c3ccc(cc3)Cl C20560774
CC[NH+]1[C@H]([C@H](C[C@@]1(C)CO)C[NH2+]Cc2cn(nc2C)CC=C)c3ccc(cc3)Cl C20866423
c1cc(c(cc1Br)Cl)c2ccc(o2)C[NH2+]CC[NH2+]CCO C20875697
CC[NH+](CC)Cc1ccccc1C[NH2+]Cc2cc(=O)oc3c2ccc(c3C)O C25702862
C[C@@H](c1ccc(cc1)I)[NH2+]C2CC[NH+](CC2)CC(=O)N C37318492
Cc1cc([nH+]c2c1cc(cc2)NC(=S)NCC[NH+](C)C)N3CCOCC3 C04969808
c1ccc2=[NH+]/C(=N\S(=O)(=O)c3cccc(c3)Cl)/[C@H]([NH+]=c2c1)NCCO C39012381
c1ccc(cc1)Nc2ccc(cc2)NC3=[NH+]C(=O)[C@H]([NH+]=N3)c4ccc(cc4)F C39143870
CNC(=O)c1c2c(n(n1)C)CC[C@H](C2)[NH2+]CC3(CCCC3)[NH+]4CCCCC4 C32500572
Cc1cc2c(nc(nc2cc1F)N3CCC(CC3)[NH2+]CC[NH+]4CCC[C@H](C4)O)C C32519487
CC[C@H]([C@H](c1ccc(s1)Br)[NH+](CC)CC(=O)NC(C)C)[NH3+] C43262303
CC[C@H]([C@H](c1cc(cs1)Br)[NH+](CC)CC(=O)NC(C)C)[NH3+] C43287069
c1cnn(c1)c2ccc(cc2)NC(=S)NC[C@H]3C[C@H]4CC[NH+]3C[C@@H]4C[NH+]5CCCCC5 C43527082
c1cc(c(cc1[C@H]2CSC[C@H]([NH2+]2)C(=O)NCC[NH+]3CCCCC3)F)F C44166060
CC1CC[NH+](CC1)[C@@H](CNC(=O)N[C@@H](C)Cn2cc[nH+]c2)c3cccs3 C47921112
CC[NH+](CC)[C@@H](CNC(=O)N[C@@H](C)Cn1cc[nH+]c1)c2ccccc2Cl C47927283
c1cc(oc1)[C@@H](CNC(=O)NC[C@@H](c2ccco2)[NH+]3CCCC3)[NH+]4CCCC4 C48230026
c1cc(ccc1[C@@H](CC[NH+]2CCCCCC2)O)[C@H](CC[NH+]3CCCCCC3)O C04729704
c1ccc(c(c1)c2ccncc2)c3cc(cnc3)OC[C@H](CC4=c5ccccc5=[NH+]C4)[NH3+] C52627765
c1ccc2=[NH+]CC(=c2c1)C[C@@H](COc3cc(cnc3)c4ccc(cc4)C#N)[NH3+] C52627770
COc1ccc(cc1CSc2[nH]c3ccccc3n2)[C@@H]4[C@H]5[C@@H](CC[NH2+]4)[NH+]=CN5 C50806626
C[C@@H](Cn1cc[nH+]c1)NC(=O)NC[C@H](c2ccccc2OC)[NH+]3CCCCC3 C56932202
CN(C)c1c(ccc[nH+]1)CNC(=O)NC[C@@H](c2cccs2)[NH+]3CCCC3 C47950795
CC(=O)Nc1ccc(cc1)NC(=O)CS[C@@H]2[NH+]=c3ccc(cc3=[NH+]2)Cl C63303361
C[C@H](CC1=c2ccccc2=[NH+]C1)[NH2+]C[C@H](COc3ccc(cc3)[N+](=O)[O-])O C63426887
COc1ccc2=[NH+][C@H]([NH+]=c2c1)SCC(=O)N[C@H]3Nc4ccccc4S3 C63446524
CCN1[C@H](NN[C@@H]1SCC2[NH+]=c3ccccc3=[NH+]2)c4ccccc4OC C63448354
C[C@H]1C(=C(N=N1)C)CCC2=[NH+]C3=c4ccccc4=[NH+][C@H](N3N2)NCCC(C)C C63494664
c1ccc2=[NH+]C([NH+]=c2c1)CNC(=O)[C@H]3NC(=NO3)c4ccc(cc4)C(F)(F)F C63526366
CC(C)[C@@H]1Nc2cc(ccc2O1)C(=O)NCC[C@@H]3[NH+]=c4ccc(cc4=[NH+]3)OC C64137364
Cc1ccc(cc1)[C@H](CNC(=O)NCc2ccc[nH+]c2N(C)C)[NH+]3CCCC3 C64237199
C[C@@H](CNC(=O)NC1CC[NH+](CC1)CC(F)F)[NH+]2CCc3ccccc3C2 C64254987
CC1CC[NH+](CC1)[C@H](CNC(=O)NC2CC[NH+](CC2)CC(F)F)C(C)C C64255292
CC[NH+]1CCN(CC1)c2cc(cc[nH+]2)CNC(=O)Nc3ccc4c(c3)oc(n4)C C64697163
CCOc1ccc(cc1OCC)CC(=O)N[C@H](C)C(=O)NC2[NH+]=c3ccccc3=[NH+]2 C65305768
c1ccc(cc1)[C@H]2[C@H](N(CN2)C[C@@H](c3ccco3)[NH+]4CCCC4)c5[nH]cc[nH+]5 C65371746
COc1ccc(cc1)[C@@H]2NN[C@@H](N2CC=C)SCC3[NH+]=c4ccccc4=[NH+]3 C65550472
C[NH+](CC(=O)Nc1cc(cc(c1)F)F)CC(=O)NC2CC[NH+](CC2)C3CC3 C66836230
CC1CC[NH+](CC1)C[C@H](C[NH2+]Cc2cn(nc2C(C)C)c3ccccc3)O C67122087
Cc1c(c(n(n1)c2ccc(cc2)F)C)C[NH2+]C[C@H](C[NH+]3CCC(CC3)C)O C67122239
Cc1c(c(n(n1)c2ccccc2)Cl)C[NH2+]C[C@H](C[NH+]3CCC(CC3)C)O C67122345
Cc1c(c(n(n1)c2ccc(cc2F)F)C)C[NH2+]C[C@@H](C[NH+]3CCC(CC3)C)O C67122458
c1ccc2c(c1)c3c([nH]2)[C@@H]([NH2+]CC3)c4c(=O)[nH]c(=O)n(c4O)c5ccccc5F C04063080
COc1cc(cc(c1O)I)[C@H]2c3cc(c(cc3CC[NH2+]2)O)O C04724948
c1ccc(cc1)n2c(c(c(=O)[nH]c2=O)[C@@H]3c4c(c5ccccc5[nH]4)CC[NH2+]3)O C06344856
Cc1ccc2c(c1)/C(=N/NC(=O)c3c(c(c(c([nH+]3)Cl)Cl)N)Cl)/C(=N2)O C07985400
COc1cc(cc(c1O)Br)[C@H]2NC(=[NH2+])Nc3n2c4ccccc4n3 C08574787
Cc1ccc(c(c1)C)n2c(=O)c(c(nc2O)O)[C@H]3c4c(c5ccccc5[nH]4)CC[NH2+]3 C08768471
CC(C)n1c(=O)c(c(nc1O)O)[C@@H]2c3c(c4ccccc4[nH]3)CC[NH2+]2 C09331098
Cc1ccc(c(c1)C)n2c(c(c(=O)[nH]c2=S)[C@@H]3c4c(c5ccccc5[nH]4)CC[NH2+]3)O C05625954
c1ccc2c(c1)c3c([nH]2)[C@@H]([NH2+]CC3)c4c(=O)[nH]c(=S)n(c4O)c5ccccc5F C05807421
CC1CCN(CC1)c2c3c(c4c(c(sc4[nH+]2)C(=O)N)N)CCCC3 C13628531
CCCn1c(=O)c(c(nc1O)O)[C@@H]2c3c(c4ccccc4[nH]3)CC[NH2+]2 C09109279
Cc1ccccc1n2c(=O)c(c(nc2O)O)[C@H]3c4c(c5ccccc5[nH]4)CC[NH2+]3 C09357434
Cc1ccccc1n2c(=O)c(c(nc2O)O)[C@@H]3c4c(c5ccccc5[nH]4)CC[NH2+]3 C09357429
Cc1cc(c(c(c1)C)n2c(=O)c(c(nc2O)O)[C@H]3c4c(c5ccccc5[nH]4)CC[NH2+]3)C C09087674
Cc1cc(c(c(c1)C)n2c(=O)c(c(nc2O)O)[C@@H]3c4c(c5ccccc5[nH]4)CC[NH2+]3)C C09087673
c1cc(cc(c1)I)[C@@H](c2ccc3c(c2)[nH]c(=O)[nH]3)[NH3+] C20480597
c1ccc(c(c1)[C@@H]2CC(=NC3(N2)CC[NH2+]CC3)c4cc(ccc4O)Cl)O C15830200
CC(C)(C)c1c(c(n([nH+]1)C(C)(C)C)N)NC(=O)NC[C@H]2CCCO2 C35932573
Cc1ccc(cc1)c2c3c(c4c(c(sc4[nH+]2)C(=O)N)N)CCCC3 C00521607
c1ccc(c(c1)C2=C[C@@H]3C[C@@H]4CO[P@@](=O)(N[NH+]4C[C@@H]3C=C2O)c5ccccc5O)O C39467107
Cc1cc(no1)Nc2c(c(nc[nH+]2)NC34CC5CC(C3)CC(C5)C4)N C40680935
Cc1cc(cc(c1)Nc2c(c(ncn2)NCC[NH+]3CCCCC3)N)C C40681914
Cc1ccc2cccc(c2n1)Nc3c(c(ncn3)Nc4cc[nH+]cc4)N C40687567
c1cc(c(cc1Cl)Nc2c(c(ncn2)Nc3cc[nH+]cc3)N)Cl C40687582
c1cc(c(cc1Cl)Cl)Nc2c(c(ncn2)Nc3cc[nH+]cc3)N C40687610
c1cc(ccc1C(F)(F)F)Nc2c(c(ncn2)Nc3cc[nH+]cc3)N C40687670
CC(C)c1ccc(cc1)Nc2c(c(ncn2)NN3CC[NH+](CC3)C)N C40706083
Cc1ccc2c([nH+]1)cccc2Nc3c(c(ncn3)NC4CCCCC4)N C40708798
Cc1ccc2c([nH+]1)cccc2Nc3c(c(ncn3)Nc4ccccc4F)N C40759364
CC1(CC(CC([NH2+]1)(C)C)Nc2c(c(ncn2)Oc3ccccc3)N)C C40760848
CC1(CC(CC([NH2+]1)(C)C)Nc2c(c(ncn2)OC3CCCCC3)N)C C40760951
Cc1cc(n(n1)c2c(c(ncn2)NC3CC([NH2+]C(C3)(C)C)(C)C)N)C C40760972
c1ccc(cc1)N(c2ccccc2)Nc3c(c(nc[nH+]3)NC4CCCC4)N C40778002
Cc1ccc2c([nH+]1)cccc2Nc3c(c(ncn3)Nc4ccccc4)N C40781148
Cc1ccc2c([nH+]1)cccc2Nc3c(c(ncn3)Nc4ccc(cc4)F)N C40782543
Cc1[nH]c(c([nH+]1)N)Nc2ccc(cc2Br)Br C42873112
Cc1c(cccc1Cl)NNC(=O)NC2CC([NH2+]C(C2)(C)C)(C)C C42909054
Cc1cc(ccc1[C@H](c2cc3c(cc2Br)[nH]c(=O)[nH]3)[NH3+])Br C52094242
Cc1ccc(cc1C)[C@@H](c2cc3c(cc2Br)[nH]c(=O)[nH]3)[NH3+] C52094279
CCCC[C@H](CC)[C@@H](c1cc2c(cc1Br)[nH]c(=O)[nH]2)[NH3+] C52094328
Cc1cccc(c1C)[C@@H](c2cc3c(cc2Br)[nH]c(=O)[nH]3)[NH3+] C52094379
c1cc(c(cc1[C@@H](c2cc3c(cc2Br)[nH]c(=O)[nH]3)[NH3+])F)F C52094435
c1cc(c(cc1c2c(n(c([nH+]2)C3CCCC3)N)N)Br)F C52839529
c1cc(c(cc1Br)c2c(n(c([nH+]2)C3CCCC3)N)N)F C52839565
c1cc(c(cc1Br)F)c2c(n(c([nH+]2)C3CCCC3)N)N C52839583
c1c(c(cc2c1[nH]c(=O)[nH]2)Br)[C@@H](C3CCCCCC3)[NH3+] C53714469
c1cc(ncc1Br)[C@H](c2cc3c(cc2Br)[nH]c(=O)[nH]3)[NH3+] C61862778
c1ccc2c(c1)NC3=NC(=[NH+][C@@H](N23)c4cn[nH]c4c5cccc(c5)F)N C18126771
c1ccc2c(c1)NC3=NC(=[NH+][C@H](N23)c4cn[nH]c4c5cccc(c5)F)N C18099607
Cc1cc(ccc1F)[C@@H](c2cc3c(cc2Br)[nH]c(=O)[nH]3)[NH3+] C63056041
CC[C@@H](C(=O)N)NC(=O)C1=C[C@H]([C@@H]([C@@H](C1)O)O)N(C(=O)OC(C)C)NC(=O)OC(C)C C04200755
COc1cc(ccc1C(=O)N[C@H]2C[C@](C[C@H]([C@@H]2O)O)(C(=O)N[C@@H](Cc3cccs3)C(=O)N)O)SC C04221841
CC(=O)NCCNC(=O)C[C@@H]1c2c(sc(n2)NC(=O)c3ccc(cc3)OC)C[C@H]4[C@]1(CC[C@H]([C@@]4(C)CO)O)C C04222264
CC(C)C[C@@H](C(=O)NC(C)(C)C)N(Cc1ccco1)C(=O)c2c(c(ns2)C(=O)N)N C06134982
CCC(C)(C)NC(=O)[C@@H](c1c[nH]c2c1cccc2)N(Cc3ccco3)C(=O)c4c(c(ns4)C(=O)N)N C06461993
CCC(C)(C)NC(=O)[C@H](c1c[nH]c2c1cccc2)N(Cc3ccco3)C(=O)c4c(c(ns4)C(=O)N)N C06462150
CCCC[C@@H](C(=O)NCCC(C)C)N(C[C@H]1CCCO1)C(=O)c2c(c(ns2)C(=O)N)N C06481375
CCC[C@@H](C(=O)NC1CCCC1)N(CCCOCC)C(=O)c2c(c(ns2)C(=O)N)N C06501016
CCOC(=O)CNC(=O)[C@@H](C)N(c1cc(ccc1OC)C)C(=O)c2c(c(ns2)C(=O)N)N C06546561
CCOC(=O)CNC(=O)[C@@H](c1ccc(cc1)O)N(c2ccc(cc2)C)C(=O)c3c(c(ns3)C(=O)N)N C06546751
CCOC(=O)CNC(=O)[C@H](c1ccc(cc1)O)N(c2ccc(cc2)C)C(=O)c3c(c(ns3)C(=O)N)N C06547073
CC[C@H](C(=O)NC(C)(C)C)N(c1ccccc1OCC)C(=O)c2c(c(ns2)C(=O)N)N C06632205
COCCNC(=O)[C@H](c1ccc(cc1)F)N(c2ccc(cc2)F)C(=O)c3c(c(ns3)C(=O)N)N C06905062
Cc1c(sc(c1C(=O)N)NC(=O)CCCCC(=O)Nc2c(c(c(s2)C)C)C(=O)N)C C02062020
CCCCn1c(c(c(=O)[nH]c1=O)N(CCC)CC(=O)NC(=O)Nc2ccc3c(c2)OCO3)N C11350893
CC(C)C[C@H](C(=O)NC(C)(C)C)N(Cc1ccco1)C(=O)c2c(c(ns2)C(=O)N)N C06190444
CC(C)Cn1c(c(c(=O)[nH]c1=O)N(CCOC)C(=O)CSc2nnc(n2N)c3cccc(c3)Cl)N C12866964
c1cc(c(cc1NC(=S)NNC(=O)C(=O)NNC(=S)Nc2ccc(c(c2)Cl)F)Cl)F C13109681
CC(=O)Nc1cccc(c1)NC(=O)CSc2nnc(n2N)N/N=C/c3cccc(c3O)CC=C C20527514
c1cc(oc1)/C=N/Nc2[nH]nc(n2)SCC(=O)Nc3nnc(s3)SCC(=O)N C20832979
C1CCCC(=NNc2[nH]nc(n2)SCC(=O)Nc3nnc(s3)SCC(=O)N)CC1 C20837855
c1cc(cc(c1)O)/C=N/Nc2nnc(n2N)SCCC(=O)Nc3cccc(c3)[N+](=O)[O-] C20915320
CC(C)n1cc(cn1)/C=N/Nc2nnc(n2N)SCC(=O)NNC(=O)C(F)(F)F C20921744
CCNC(=S)/N=C(/NCCc1ccc(cc1)S(=O)(=O)N)\Nc2nc(cc(n2)C)C C14157926
CC(C)[NH2+]C[C@H](COc1cccc2c1cccc2)O[C@H]3[C@@H]([C@@H]([C@H]([C@@H](O3)C(=O)[O-])O)O)O C22066087
c1cc(sc1)c2nnc(n2CCC(=O)N)SCC(=O)Nc3c(ccs3)C(=O)N C22408311
COc1cc(ccc1C(=O)N[C@H]2C[C@@](C[C@H]([C@@H]2O)O)(C(=O)N[C@@H](Cc3cccs3)C(=O)N)O)SC C25181073
Cc1c(sc(n1)NNC(=O)C)[C@H](/C=C/c2ccc(cc2)NC(=O)C)NNC(=S)N C25585266
Cc1cc(oc-2cc(=[NH+]C(=O)[C@H](C)NC(=O)[C@@H](C)NC(=O)[C@@H](C)NC(=O)CCC(=O)[O-])ccc12)O C25667529
c1cc[nH+]c(c1)NCCCCC(=O)NNC(=O)N[C@H](CC(=O)[O-])c2ccc(cc2)Cl C29565643
c1cc[nH+]c(c1)NCCCCC(=O)NNC(=O)N[C@@H](CC(=O)[O-])c2ccc(cc2)Cl C29565647
C[C@H](CO[C@H]1[C@@H]([C@H]([C@@H]([C@H](O1)COC(=O)/C=C/c2ccc(cc2)O)O)O)O)[C@]3(CC(=O)OC3)O C31167157
C[C@@H]([C@@H]([C@@H]([C@@H](OCCO)Oc1ccc(cc1)c2coc3cc(cc(c3c2=O)O)O)O)O)O C34898303
CC(C)[NH2+]C[C@H](COc1cccc2c1cccc2)O[C@H]3[C@H]([C@H]([C@@H]([C@H](O3)C(=O)[O-])O)O)O C35653059
CC(C)Cn1c(c(c(=O)[nH]c1=O)N(CCOC)C(=O)CSc2nnc(n2N)c3cccc(c3)F)N C15940571
CCC[C@H](C(=O)NC(C)(C)C)N(Cc1ccc(cc1)F)C(=O)c2c(c(ns2)C(=O)N)N C06501268
CC(C)[NH+]([C@H](C(=O)OC[C@@H]([C@@H]([C@@H]([C@@H](C(=O)[O-])O)O)O)O)N(C(C)C)C(C)C)C(C)C C19327760
CC(C)[NH+]([C@H](C(=O)OC[C@@H]([C@H]([C@@H]([C@@H](C(=O)[O-])O)O)O)O)N(C(C)C)C(C)C)C(C)C C19327766
CCCC[C@@H](C(=O)NC(C)(C)C)N(Cc1ccco1)C(=O)c2c(c(ns2)C(=O)N)N C06481295
CCCC[C@H](C(=O)NC(C)(C)C)N(Cc1ccco1)C(=O)c2c(c(ns2)C(=O)N)N C06481462
C1CCc2c(c(c(s2)Nc3c(c(nc(n3)NCCOCCO)N)[N+](=O)[O-])C(=O)N)C1 C41026397
CCOC(Nc1nc(c(c(n1)Nc2c(c3c(s2)CCC3)C(=O)N)[N+](=O)[O-])N)OCC C41302012
CCCCN1C(=O)[C@H]2[C@H]([NH2+][C@@]([C@@H]2C1=O)(CCCNC(=O)N)C(=O)[O-])c3ccc(cc3)OCCC C33874532
CCO/C(=C\1/[C@@H](C(=C(N=C1COCCNC(=O)NCC[NH3+])C)C(=O)OC)c2ccccc2Cl)/[O-] C27656499
Cc1c(c(n(n1)CCO)C)/C=N/Nc2[nH]nc(n2)SCC(=O)NNC(=O)C3CCC3 C59883939
Cc1c(c(n(n1)CCO)C)/C=N/Nc2[nH]nc(n2)S[C@@H](C)C(=O)NNC(=O)C(C)C C59883947
Cc1c(c(n(n1)CCO)C)/C=N/Nc2[nH]nc(n2)S[C@H](C)C(=O)NNC(=O)C(C)C C59883948
Cc1c(c(n(n1)CCO)C)/C=N/Nc2[nH]nc(n2)SCC(=O)NNC(=O)C(C)(C)C C59888340
Cc1c(c(n(n1)CCO)C)/C=N/Nc2nnc(n2N)SCC(=O)Nc3nccs3 C59914548
Cc1cc(c2ccc(cc2[nH+]1)N)NCCCCCCCCNc3cc([nH+]c4c3ccc(c4)N)C C01560989
c1ccc(cc1)OCC[C@@H](C[NH2+]CCCCCC[NH2+]C[C@@H](COc2ccccc2)O)O C04686163
c1ccc(cc1)OCC[C@H](C[NH2+]CCCCCC[NH2+]C[C@@H](COc2ccccc2)O)O C04686164
c1ccc(cc1)OCC[C@@H](C[NH2+]CCCCCC[NH2+]C[C@H](COc2ccccc2)O)O C04686166
c1ccc(cc1)OCC[C@H](C[NH2+]CCCCCC[NH2+]C[C@H](COc2ccccc2)O)O C04686167
Cc1cc(c2cc(ccc2[nH+]1)N)NCCCCCCNc3cc([nH+]c4c3cc(cc4)N)C C01727083
Cc1cc(c2ccc(cc2[nH+]1)N)NCCCCCCCNc3cc([nH+]c4c3ccc(c4)N)C C01561345
Cc1cc(c2ccc(cc2[nH+]1)N)NCCCCCCNc3cc([nH+]c4c3ccc(c4)N)C C01562688
CC(C)(C)NC(=O)[C@@H](c1ccc(c(c1)OC)O)N(Cc2cccs2)C(=O)c3c(c(ns3)C(=O)N)N C06074421
CCOc1ccccc1N([C@H](c2ccc(cc2)O)C(=O)NCCOC)C(=O)c3c(c(ns3)C(=O)N)N C06631471
Cc1cccc(c1C)N([C@@H](c2ccc(cc2)O)C(=O)NCCOC)C(=O)c3c(c(ns3)C(=O)N)N C12467187
C1CCN(CC1)c2nc(nc(n2)N3CCCCC3)N/N=C/[C@@H]([C@@H]([C@@H]([C@H](CO)O)O)O)O C13548744
COc1cc(ccc1OC[C@H](C[NH+]2CCC(CC2)O)O)C[NH2+]CC(CC=C)(CC=C)O C14948177
COc1cc(ccc1OC[C@@H](C[NH+]2CCC(CC2)O)O)C[NH2+]CC(CC=C)(CC=C)O C14948180
c1cc(ccc1NC(=S)NNC(=S)NNC(=S)Nc2ccc(cc2)Cl)Cl C15637084
CC[C@H](C)[NH2+]CC(=O)Nc1cc(cc(c1Cl)NC(=O)C[NH2+][C@@H](C)CC)C(F)(F)F C16225868
CC[C@@H](C)[NH2+]CC(=O)Nc1cc(cc(c1Cl)NC(=O)C[NH2+][C@H](C)CC)C(F)(F)F C16225870
c1ccc(c(c1)NC(=S)NNC(=S)NNC(=S)Nc2ccccc2Cl)Cl C16450442
CC/C(=N\NC(=S)NCC[NH+](CC)CC)/C(=N/NC(=S)NCC[NH+](CC)CC)/C C05572757
CC(C)[NH2+]C[C@@H](COc1ccc(c2c1cccc2)O[C@@H]3[C@@H]([C@H]([C@@H]([C@H](O3)C(=O)[O-])O)O)O)O C21981345
CC[C@@H](C)[NH2+]CC(=O)Nc1cc(cc(c1Cl)NC(=O)C[NH2+][C@@H](C)CC)C(F)(F)F C16225872
C[C@H](c1ccc(c(c1)F)F)[NH2+]CC(=O)NCCNC(=O)C[NH2+][C@@H](C)c2ccc(c(c2)F)F C16694823
c1ccc(cc1)C[NH2+]C[C@@H](COCC2CCC(CC2)COC[C@H](C[NH2+]Cc3ccccc3)O)O C26897822
c1ccc(cc1)C[NH2+]C[C@@H](COCC2CCC(CC2)COC[C@@H](C[NH2+]Cc3ccccc3)O)O C26897825
c1ccc(cc1)C[NH2+]C[C@H](COCC2CCC(CC2)COC[C@@H](C[NH2+]Cc3ccccc3)O)O C26897830
C[C@@H]1CCCC[C@@H]1[NH2+]C[C@@H](COc2ccc(cc2)OC[C@@H](C[NH2+][C@@H]3CCCC[C@@H]3C)O)O C35083462
C[C@@H]1CCCC[C@H]1[NH2+]C[C@@H](COc2ccc(cc2)OC[C@@H](C[NH2+][C@@H]3CCCC[C@@H]3C)O)O C35083467
CCCCNC(=O)[C@H](c1c(cc(cc1O)O)O)N(Cc2ccco2)C(=O)c3c(cccc3O)O C36500505
CCCCNC(=O)[C@@H](c1c(cc(cc1O)O)O)N(Cc2ccco2)C(=O)c3cccc(c3O)O C36500742
Cc1ccccc1OC[C@H](C[NH2+]C2CCC(CC2)[NH2+]C[C@@H](COc3ccccc3C)O)O C12540241
Cc1ccccc1OC[C@@H](C[NH2+]C2CCC(CC2)[NH2+]C[C@@H](COc3ccccc3C)O)O C12540243
CCOc1ccc(cc1)[C@@H](C(=O)NCCC(C)C)N(CCO)C(=O)c2c(c(ns2)C(=O)N)N C06601380
c1cc(ccc1/C=C/C(=O)OC[C@H]2[C@@H]([C@@H]([C@@H]([C@@H](O2)OC(=O)/C=C/c3ccc(c(c3)O)O)O)O)O)O C35455341
Cc1ccccc1OC[C@@H](C[NH2+]C2CCC(CC2)[NH2+]C[C@H](COc3ccccc3C)O)O C09509785
CC/C(=N/NC(=S)NCC[NH+](CC)CC)/C(=N/NC(=S)NCC[NH+](CC)CC)/C C17107960
C[C@H]1CCCC[C@H]1[NH2+]C[C@H](COc2ccc(cc2)OC[C@H](C[NH2+][C@H]3CCCC[C@@H]3C)O)O C35083465
Cc1c(cc(c(c1OC)CO)CO)OC/C=C(\C)/C(=O)OC[C@H]([C@@H]([C@@H](CO)O)O)O C39559843
c1ccc2c(c1)c(c[nH]2)C[C@H](C(=O)[O-])NC(=O)CS[C@H]3NN[C@@H](S3)[NH2+]Cc4ccco4 C39692869
C[NH+](CCCOC[C@@H](C[NH3+])O)C[C@@H](COc1ccc(cc1Br)Br)O C43146945
C[NH+](CCCOC[C@H](C[NH3+])O)C[C@@H](COc1ccc(cc1Br)Br)O C43146948
Cc1cc(c2cc(ccc2n1)Br)[C@@H](c3ccncc3)OC[C@@H](C[NH2+]CC[NH3+])O C49048969
Cc1cc(c2cc(ccc2n1)Br)[C@H](c3ccncc3)OC[C@@H](C[NH2+]CC[NH3+])O C49048973
Cc1cc(c2cc(ccc2n1)Br)[C@@H](c3ccncc3)OC[C@H](C[NH2+]CC[NH3+])O C49048977
Cc1cc(c2cc(ccc2n1)Br)[C@H](c3ccncc3)OC[C@H](C[NH2+]CC[NH3+])O C49048981
c1ccc(cc1)CNc2cc(cc[nH+]2)/C=C/c3cc(cnc3)OC[C@H](CC4=c5ccccc5=[NH+]C4)[NH3+] C52627508
C[C@H]1CCCC[C@H]1[NH2+]C[C@H](COc2ccc(cc2)OC[C@H](C[NH2+][C@@H]3CCCC[C@@H]3C)O)O C27529388
c1ccc(c(c1)C[NH2+]C[C@H](COc2ccc(cc2)OC[C@H](C[NH2+]Cc3ccccc3Cl)O)O)Cl C27529519
CC[NH+](CC)CCNC(=O)c1cc(c(cc1OC)N[C@@H]2[C@H]([C@@H]([C@@H]([C@@H](O2)C(=O)[O-])O)O)O)Cl C65747774
c1ccc(cc1)C[NH2+]C[C@H](COCC2CCC(CC2)COC[C@H](C[NH2+]Cc3ccccc3)O)O C26897825
CC(=C)C(CCc1nc(nc(n1)N)N)(CCc2nc(nc(n2)N)N)C(=O)C C01666709
CC(=O)C(CCC#N)(CCc1nc(nc(n1)N)N)CCc2nc(nc(n2)N)N C01603584
C[C@H](C[NH+](Cc1cc(c(cc1O)C[NH+](C[C@@H](C)O)C[C@@H](C)O)O)C[C@@H](C)O)O C04775230
C(CO)N(CCO)c1nc2c(c(n1)N)nc(nc2N)N(CCO)CCO C01603753
C(CO)Nc1c2c(c(nc(n2)NCCO)NCCO)nc(n1)NCCO C05543696
COc1ccc2c(c1)c(cc([nH+]2)NCC[NH2+]CCO)NCC[NH2+]CCO C05552028
Cc1c(nc(=O)[nH]n1)NCCCCCCCC[NH2+]CCCCCCCC[NH3+] C04749843
C[C@@]1([C@]([C@@]([C@@]([C@](O1)(C)O[C@@H]([C@@H](CC=O)O)[C@@H](CO)O)(C)O)(C)O)(C)O)CO C09915729
CCc1c(c(nc(n1)N)N)c2ccc(c(c2)[N+](=O)[O-])NCCCCCC[NH3+] C05479324
COc1cc(ccc1O)C[C@H](CO)[C@H](Cc2ccc(c(c2)OC)O)CO[C@H]3[C@H]([C@@H]([C@@H]([C@@H](O3)CO)O)O)O C14694397
COc1cc(ccc1O[C@H]2[C@H]([C@@H]([C@@H]([C@@H](O2)CO)O)O)O)[C@H]3[C@@H](c4cc(cc(c4O3)O)CCCO)CO C15169011
CCOc1ccc(cc1)NCC(=O)N/N=C/[C@H]([C@H]([C@H]([C@H](CO)O)O)O)O C15224530
CCOc1ccc(cc1)NCC(=O)N/N=C/[C@@H]([C@H]([C@H]([C@H](CO)O)O)O)O C15224532
CCOc1ccc(cc1)NCC(=O)N/N=C/[C@H]([C@@H]([C@H]([C@H](CO)O)O)O)O C15224534
CCOc1ccc(cc1)NCC(=O)N/N=C/[C@@H]([C@@H]([C@H]([C@H](CO)O)O)O)O C15224535
Cc1c(c(c(c(c1CSC(=[NH2+])N)C)CSC(=[NH2+])N)C)CSC(=[NH2+])N C04377411
C[C@H](C[NH+](CCN(CC[NH+](C[C@@H](C)O)C[C@@H](C)O)C[C@H](C)O)C[C@@H](C)O)O C22576466
C[C@H](C[NH+](CCN(CC[NH+](C[C@@H](C)O)C[C@@H](C)O)C[C@@H](C)O)C[C@@H](C)O)O C22576472
CCCCCCC(=O)CCCCCC/C=C/[C@@H]([C@H]([C@@H]([C@@](CO)(C(=O)[O-])[NH3+])O)O)O C31163788
C1CCC(CC1)CCCCCCO[C@@H]2[C@@H]([C@@H]([C@@H]([C@@H](O2)CO)O[C@@H]3[C@@H]([C@@H]([C@@H]([C@@H](O3)CO)O)O)O)O)O C35169069
CCOc1ccc(cc1)NCC(=O)N/N=C/[C@@H]([C@@H]([C@@H]([C@@H](CO)O)O)O)O C33957539
CCOc1ccc(cc1)NCC(=O)N/N=C/[C@H]([C@@H]([C@@H]([C@@H](CO)O)O)O)O C33957540
CCOc1ccc(cc1)NCC(=O)N/N=C/[C@@H]([C@H]([C@@H]([C@@H](CO)O)O)O)O C33957541
CCOc1ccc(cc1)NCC(=O)N/N=C/[C@H]([C@H]([C@@H]([C@@H](CO)O)O)O)O C33957542
COc1cc(ccc1O)C[C@@H](CO[C@@H]2[C@@H]([C@@H]([C@@H]([C@@H](O2)CO)O)O)O)c3cc(cc(c3O)OC)/C=C/CO C35464802
CSC(=S)NNC/C(=N/NC(=S)SC)/[C@H]([C@H]([C@@H](CO)O)O)O C37263622
C[C@H](CC(C[C@@H](C)O)[NH2+]CCCCCC[NH2+]C(C[C@@H](C)O)C[C@H](C)O)O C38637380
C[C@H](CC(C[C@@H](C)O)[NH2+]CCCCCC[NH2+]C(C[C@@H](C)O)C[C@@H](C)O)O C38637383
C[C@H](CC(C[C@@H](C)O)[NH2+]CCCCCC[NH2+]C(C[C@H](C)O)C[C@H](C)O)O C38637387
C=CCOC[C@@H]1[C@@H]([C@@H]([C@@](O1)(CO)O[C@@H]2[C@@H]([C@@H]([C@@H]([C@@H](O2)CO)O)O)O)O)O C38653928
C=CCOC[C@H]1[C@@H]([C@@H]([C@@](O1)(CO)O[C@@H]2[C@@H]([C@@H]([C@@H]([C@@H](O2)CO)O)O)O)O)O C38653932
C=CCOC[C@@H]1[C@H]([C@@H]([C@@](O1)(CO)O[C@@H]2[C@@H]([C@@H]([C@@H]([C@@H](O2)CO)O)O)O)O)O C38653935
C=CCOC[C@H]1[C@H]([C@@H]([C@@](O1)(CO)O[C@@H]2[C@@H]([C@@H]([C@@H]([C@@H](O2)CO)O)O)O)O)O C38653940
C([C@H](CO[C@H](CO)COC(CO)CO)OC[C@@H](CO)OC(CO)CO)O C38655062
C([C@H](CO[C@@H](CO)COC(CO)CO)OC[C@@H](CO)OC(CO)CO)O C38655066
C([C@@H](CO[C@H](CO)COC(CO)CO)OC[C@@H](CO)OC(CO)CO)O C38655070
C([C@@H](CO[C@@H](CO)COC(CO)CO)OC[C@@H](CO)OC(CO)CO)O C38655073
C[C@H](C[NH+](CCN(CC[NH+](C[C@@H](C)O)C[C@H](C)O)C[C@H](C)O)C[C@@H](C)O)O C22576478
C[C@H](C[NH+](CCN(CC[NH+](C[C@@H](C)O)C[C@H](C)O)C[C@@H](C)O)C[C@@H](C)O)O C22576485
C1=NC(=O)C2=N[C@@H](N(C2=N1)[C@@H]3[C@@H]([C@@H]([C@@H](O3)CO)O)O)NCCCCCC[NH3+] C39345362
C1=NC(=O)C2=N[C@H](N(C2=N1)[C@@H]3[C@@H]([C@@H]([C@@H](O3)CO)O)O)NCCCCCC[NH3+] C39345363
C1[C@@H]2[C@H]([C@@H](S1)CCCCC(=O)NCCCC[C@@H](C(=O)N)[NH3+])NC(=O)N2 C44075222
COc1cc(cc(c1O)c2cc(cc(c2O)OC)C[C@@H](CO)[NH3+])C[C@@H](CO)[NH3+] C44467014
COc1cc(cc(c1O)c2cc(cc(c2O)OC)C[C@@H](CO)[NH3+])C[C@H](CO)[NH3+] C44467017
COc1cc(cc(c1O)c2cc(cc(c2O)OC)C[C@H](CO)[NH3+])C[C@H](CO)[NH3+] C44467019
C(CNc1c(c(=O)[nH]c(=O)[nH]1)Cc2c([nH]c(=O)[nH]c2=O)NCCCO)CO C59922981
C[C@H](C[NH+](Cc1cc(c(cc1O)C[NH+](C[C@@H](C)O)C[C@H](C)O)O)C[C@@H](C)O)O C17328547
Cc1cccc2=[NH+][C@@H]([NH+]=c12)CCNC(=O)CN3[C@@H](N[NH2+]N3)C[NH+](C)C(C)C C64067023
Cc1cccc2=[NH+][C@H]([NH+]=c12)CCNC(=O)CN3[C@@H](N[NH2+]N3)C[NH+](C)C(C)C C64067024
Cc1c(c2ccccc2[nH]1)[C@H]3[C@H](C3(C)C)CC(=O)N(Cc4ccccc4)C5(CC[NH+](CC5)C)C(=O)Nc6ccc(cc6OC)OC C08749375
Cc1c(c2ccccc2[nH]1)[C@H]3[C@H](C3(C)C)CC(=O)N(C4CC4)C5(CC[NH+](CC5)C)C(=O)Nc6ccc(cc6)N7CCOCC7 C08696049
CCN(CC)c1ccc(cc1)[C@@H]2[C@@H]3CCCC[C@@]3(CC[NH+]2CC(=O)Nc4c(c(c(s4)C)C)C(=O)OC)O C09158552
CCCCN(CC)S(=O)(=O)c1ccc(cc1)C(=O)Nc2c(c3c(s2)C([NH2+]C(C3)(C)C)(C)C)C(=O)OC C09391496
COc1ccc(cc1)c2c[nH]nc2c3ccc(cc3O)OCC[NH+]4CCN(CC4)c5ccccc5F C09060259
CCN(CC)c1ccc(cc1)[C@H]2[C@H]3CCCC[C@]3(CC[NH+]2CC(=O)Nc4c(c(c(s4)C)C)C(=O)OC)O C13776534
Cc1ccc(cc1C)NC(=O)NCC[NH+]2CCN(CC2)c3nc(ns3)Cc4ccc(cc4)Cl C16493657
Cc1ccc(cc1)c2c(sc3c2c(=O)[nH]c(n3)C[NH+](C)CC(=O)Nc4cc(ccc4OC)Cl)C C16626443
CC[NH+]1CCN(CC1)c2ccc(cc2Cl)NC(=S)NC(=O)c3ccc(o3)c4ccccc4[N+](=O)[O-] C16681581
CC[NH+]1CCc2c(sc(c2[C@@H](CCC(C)C)NC(=O)Nc3ccccc3OC)n4cccc4)C1 C20532183
Cc1c2c(cc(/c(=[NH+]/c3cc(cc(c3)OC)OC)/o2)C(=O)Nc4cc(ccc4OC)Cl)c(cn1)CO C20617490
COc1cc(cc(c1OC[C@H](c2ccc3c(c2)OCO3)O)Br)C[NH2+]Cc4ccc(cc4)F C20877053
Cc1cccc(c1C)NC(=O)CN2CC[NH+](CC2)CC(=O)N[C@H](c3ccc(cc3)F)c4cccs4 C22785254
CCc1ccccc1NC(=O)C[NH+]2CCN(CC2)CC(=O)Nc3nc(cs3)c4cc(ccc4F)F C23248219
C=CCOc1ccc(cc1)c2c(n3cccc(c3[nH+]2)NC4CCCC4)c5ccnc(n5)NC6CCCC6 C28703234
CCOc1ccc(cc1OCC)[C@@H](C(C)C)[NH2+]CC(=O)Nc2cc3c(cc2Cl)OCCCO3 C29150507
Cc1cccc(c1/[NH+]=c\2/n(c(cs2)c3cccc(c3)[N+](=O)[O-])NC(=C)c4cccc(c4)NC(=O)C)C C03278242
c1cc(ccc1C[NH+]2CCCN(CC2)c3ccc(cn3)NC(=O)Nc4ccc(cc4)C(F)(F)F)[N+](=O)[O-] C34682094
CCCCNC(=O)N(CC[NH+]1CCN(CC1)C(=O)Nc2ccc(cc2)Cl)CC3=CC[C@@H]4C[C@H]3C4(C)C C34997519
CC(C)NC(=O)N(CC[NH+]1CCN(CC1)C(=O)Nc2ccc(cc2)C(F)(F)F)CC3=CC[C@@H]4C[C@H]3C4(C)C C35000855
COC(=O)[C@@H]1Cc2c3ccccc3[nH]c2[C@H]4N1[C@@H](C[C@H](C4)[NH2+]C5CC5)c6ccc(cc6)OC(F)(F)F C12603018
CCCNC(=O)N1CCC[NH+](CC1)CC2=C([C@@H](NC(=O)N2CC)c3ccc(cc3)F)C(=O)OCC C35642737
CCNC(=O)N1CCC[NH+](CC1)CC2=C([C@@H](NC(=O)N2CC)c3ccc(cc3C)C)C(=O)OCC C35646849
CCN1C(=C([C@@H](NC1=O)c2ccc(cc2C)C)C(=O)OCC)C[NH+]3CCCN(CC3)C(=O)NC(C)C C35646853
CC(C)c1cc2c(=O)[nH]c(nc2s1)C[NH+](C[C@@H](COc3ccc(cc3)Cl)O)C4CCCCC4 C35780954
CCOC(=O)C1=C(N(C(=O)N[C@H]1c2ccc(cc2)C(C)C)C)C[NH+]3CCCN(CC3)C(=O)NC(C)(C)C C36005434
CCN1C(=C([C@@H](NC1=O)c2ccc(cc2)Cl)C(=O)OCC)C[NH+]3CCCN(CC3)C(=O)NC(C)C C36014009
CCNC(=O)N1CCC[NH+](CC1)CC2=C([C@@H](NC(=O)N2CC)c3ccc(cc3Cl)Cl)C(=O)OCC C36016858
CCCNC(=O)N1CCC[NH+](CC1)CC2=C([C@@H](NC(=O)N2CC=C)c3cccc(c3)F)C(=O)OCC C36019106
CC(C)C[NH+](Cc1[nH]c(=O)c2c(csc2n1)c3ccc(cc3)OC)C[C@H](Cc4ccccc4)O C36206271
CC(C)OC[C@H](C[NH+](Cc1[nH]c(=O)c2c(csc2n1)c3ccccc3OC)C4CCCCC4)O C36206571
Cc1ccc(c(c1)c2csc3c2c(=O)[nH]c(n3)C[NH+](C[C@H](COCC#C)O)C4CCCCC4)C C36207109
Cc1ccc(cc1C)c2csc3c2c(=O)[nH]c(n3)C[NH+](C[C@H](COc4ccc(cc4)Cl)O)C(C)C C36207580
CC(C)c1cc2c(=O)[nH]c(nc2s1)C[NH+](Cc3ccccc3)C[C@@H](COc4ccc(cc4)Cl)O C36313114
Cc1cc([nH+]c2c1cc(cc2)NC(=O)CCC(=O)NCCC3=CCCCC3)N4C[C@@H](C[C@@H](C4)C)C C20138498
CCCCOc1ccc(cc1)NC(=O)NC[C@H](c2ccc3c(c2)CCCN3C)N4CC[NH+](CC4)C C38517740
Cc1cccc([nH+]1)N[C@@H](c2cccc(c2OC)OC)c3c(c(sc3NC(=O)c4ccco4)C)C C38547701
CCc1cc(c(s1)NC(=O)c2ccco2)[C@@H](c3cccc(c3OC)OC)Nc4cc(cc[nH+]4)C C38547926
Cc1ccc(cc1)[C@H]2NN=C(N2c3ccc(cc3)Cl)SCC(=O)N/N=C/C4=c5ccccc5=[NH+]C4 C39923312
CCOc1ccc(cc1)N2[C@H](NN=C2SCC(=O)N/N=C/C3=c4ccccc4=[NH+]C3)c5ccccc5 C39923314
CCN(CC)S(=O)(=O)c1ccc(cc1)Nc2c(c(ncn2)Nc3cccc4c3ccc([nH+]4)C)[N+](=O)[O-] C40628190
c1ccc(cc1)CN(c2ccccn2)c3c(c(nc[nH+]3)N4CCN(CC4)C(c5ccccc5)c6ccccc6)N C40730024
C[C@@H]1[C@@H]([NH2+][C@@H](C[C@@]1(c2ccccc2OC)O)c3cc(ccc3OC)OC)c4cc(ccc4OC)OC C43193533
c1cc[nH+]c(c1)N[C@H](c2ccc(cc2)OC(F)F)c3c4c(sc3NC(=O)c5ccco5)CCCC4 C38550656
c1ccc(cc1)Cn2c(c3c(nc(nc3n2)N4CC[NH+](CC4)CCOc5ccccc5)c6ccccc6F)N C44854584
C[NH+](CC(=O)Nc1c(cccc1Cl)Cl)CC(=O)Nc2nc(cs2)c3cc(ccc3F)F C12819140
CCOC(=O)c1c(c(sc1NC(=O)C2=CC3=[NH+][C@H](C[C@@H](N3N2)C(F)(F)F)c4cccs4)C)C C13121891
CC[NH+]1CCc2c(sc3c2C(=N[C@H](N3)c4ccc(c(c4)OCC)OC(=O)c5ccc(cc5)F)O)C1 C15947157
Cc1ccc(c(c1)C)NC(=O)CS[C@H]2N=N[C@H](O2)[C@H](CC3=c4ccccc4=[NH+]C3)NC(=O)OC(C)(C)C C63426770
CC(C)c1ccc(cc1)C2=N[C@H]3C(=CNN3C(=C2)C(F)(F)F)C(=O)NCCC4=c5cc(ccc5=[NH+]C4)OC C63547056
Cc1ccccc1Nc2nc(nc(n2)N)C[NH2+]CCCN3CCCCCC3=O C06787364
CCOc1cccc(c1OCc2ccccc2)C[NH2+]CCNC(=O)c3c(non3)N C07539411
C[NH+](CC(=O)Nc1cccc(c1)F)CC(=O)Nc2c(c3c(s2)CCCC3)C(=O)N C08119723
CCOC(=O)c1c(c2cc(ccc2[nH]1)Br)NC(=O)CC[NH+]3CCC(CC3)C(=O)N C02235366
c1ccc2c(c1)c(cn2CCNC(=O)c3ccc(cc3)[N+](=O)[O-])SC(=[NH2+])N C02455118
CC[C@@H](C)[C@H](C(=O)NC1CC[NH+](CC1)Cc2ccc(cc2)Cl)NC(=O)N C25537127
CC[C@@H](C)[C@@H](C(=O)NC1CC[NH+](CC1)Cc2ccc(cc2)Cl)NC(=O)N C25537137
Cc1ccc(cc1)NC(=[NH2+])Nc2[nH]c(=O)cc(n2)CSc3nnc(s3)N C09266174
c1ccc2c(c1)N(c3ccccc3S2)C[C@H](C[NH2+]C(CO)(CO)CO)O C04150550
CCOC(=O)C1=C(/C(=C(/C)\NNc2ccc(cc2)S(=O)(=O)N)/C(=[NH+]1)C)C C04738354
CC1=NN[C@H](S1)SCc2cc(=O)[nH]c(n2)NC(=[NH2+])Nc3ccc(cc3)OC C38960025
COc1ccc2c(c(oc2c1O)N[NH3+])C(=O)c3cc(c(c(c3)OC)OC)OC C39126708
CC(C)S(=O)(=O)c1ccc(cc1)[C@H](CNO)N2CC[NH2+][C@@H](C2)c3ccccc3O C39534444
Cc1ccc(cc1)COc2c(cccc2OC)C[NH2+]CCNC(=O)c3c(non3)N C40744374
C[NH+]1CCC(CC1)N(C)c2c(c(ncn2)NNC(=O)COc3ccc(cc3Cl)Cl)N C40795575
c1cc(sc1)[C@H](CC(=O)NCC2(CCCC2)[NH+]3CCSCC3)NC(=O)N C41423526
C[NH+](CCCNC(=O)Nc1ccccc1OCCC(=O)N)Cc2ccccc2 C47877352
C[C@@H](c1ccc(cc1)S(=O)(=O)N)[NH2+][C@@H](C)C(=O)NCCc2ccc(cc2)F C49574746
C[C@H](c1ccc(cc1)S(=O)(=O)N)[NH2+][C@@H](C)C(=O)NCCc2ccc(cc2)F C49574748
C[C@@H](c1ccc(cc1)S(=O)(=O)N)[NH2+][C@H](C)C(=O)NCCc2ccc(cc2)F C49574750
C[C@H](c1ccc(cc1)S(=O)(=O)N)[NH2+][C@H](C)C(=O)NCCc2ccc(cc2)F C49574752
CC[NH+]1CCN(CC1)CCCCNC(=O)Nc2ccccc2OCCC(=O)N C47878160
C[NH+](CCNC(=O)Nc1ccccc1SCC(=O)N)Cc2ccccc2 C54409660
CC[NH+](CC)CCNC(=O)NNC(=O)Nc1ccc(cc1)Br C56533852
C[C@H]1C[C@@H](C[NH+](C1)C[C@@H](C)NC(=O)Nc2ccccc2OCCC(=O)N)C C56716524
C[C@@H]1C[C@H](C[NH+](C1)C[C@@H](C)NC(=O)Nc2ccccc2OCCC(=O)N)C C56716526
Cc1cc(ccc1NC(=O)N[C@@H](C)C[NH+]2C[C@@H](C[C@@H](C2)C)C)OCC(=O)N C56725473
Cc1cc(ccc1NC(=O)N[C@H](C)C[NH+]2C[C@@H](C[C@@H](C2)C)C)OCC(=O)N C56725474
Cc1cc(ccc1NC(=O)N[C@@H](C)C[NH+]2C[C@H](C[C@@H](C2)C)C)OCC(=O)N C56725475
C[C@@H](CNC(=O)NNC(=O)c1cc(n[nH]1)c2ccccc2)C[NH+]3CCCCC3 C57043863
CSCC[C@@H](C(=O)NC[C@H](c1cccs1)[NH+]2CCCC2)NC(=O)N C57288307
COc1cc2c(cc(c(=O)[nH]2)CNc3ccc(cc3)[NH+]4CCC(CC4)C(=O)N)c(c1OC)OC C57718114
C[C@@H](c1ccc(cc1)NC(=O)N)NC(=O)NC[C@@H](c2ccco2)[NH+]3CCCC3 C58053046
C[C@H](c1ccc(cc1)NC(=O)N)NC(=O)NC[C@@H](c2ccco2)[NH+]3CCCC3 C58053051
C[C@@H](c1ccc(cc1)NC(=O)N)NC(=O)NC[C@H](c2ccco2)[NH+]3CCCC3 C58053056
C[C@H](c1ccc(cc1)NC(=O)N)NC(=O)NC[C@H](c2ccco2)[NH+]3CCCC3 C58053063
C[C@@H](c1cccc(c1)S(=O)(=O)N)NC(=O)NC[C@H](c2ccco2)[NH+]3CCCCC3 C58436532
C[NH+](C)[C@@H](CNC(=O)Nc1ccccc1CC(=O)N)c2ccccc2Cl C45725588
C[NH+](C)[C@H](CNC(=O)Nc1ccccc1CC(=O)N)c2ccccc2Cl C45725589
c1cc(c(cc1NCC[NH3+])NCCCNc2ccc(cc2Cl)[N+](=O)[O-])[N+](=O)[O-] C59381682
CCCOc1ccc2ccccc2c1C[NH+]3CCNC(=O)[C@@H]3CC(=O)NN C66115469
Cc1cc(ccc1NC(=O)CCN/C(=[NH+]/C[C@H]2CCCO2)/N)Br C66246059
CCCCNC(=O)[C@@H]1CC[C@H]([NH+](C1)CC(=O)Nc2c(ccs2)C(=O)N)C C66474081
CCC[NH+]1Cc2cccc(c2C1)N[C@@H](C)C(=O)Nc3c(ccs3)C(=O)N C66968014
CNC(=O)CCNC(=O)Nc1ccc(cc1)NC(=O)C[NH+]2CCCCCCC2 C67308340
CCOc1ccc(cc1)NC(=O)c2cnc(nc2N)N3CCC(CC3)(C(=O)N)[NH+]4CCCCC4 C67336506
CC1CC[NH+](CC1)C[C@H](CNC(=O)Nc2ccc(cc2)NC(=O)C3CC3)O C67538798
CCCC(=O)Nc1cccc(c1C)NC(=O)NC2CC[NH+](CC2)CC(=O)NC C67584911
CCC(=O)Nc1ccc(cc1)[C@@H](C)NC(=O)NC[C@H](C[NH+]2CCC(CC2)C)O C67620686
CC1CC[NH+](CC1)C[C@H](CNC(=O)NCCNC(=O)c2ccccc2F)O C67631780
c1ccc(cc1)OC[C@@H](C[NH2+]CCNc2ccc(c[nH+]2)C(F)(F)F)O C04299475
CC[NH+](CC)CCNc1c2cn[nH]c2nc(n1)NCC[NH+](CC)CC C04353495
C[C@H](C[NH2+]CCNc1c2ccc(cc2[nH+]c3c1cc(cc3)OC)Cl)O C06491831
COc1ccc(c(c1)C[NH2+]CC=C)OC[C@H](C[NH+]2CCC(CC2)O)O C11879409
COc1cccc(c1OC[C@H](C[NH+]2CCOCC2)O)C[NH2+]CCCO C12453867
CSCC[NH2+]Cc1cccc(c1)OC[C@H](C[NH+]2CCC(CC2)O)O C12580092
CCOc1cc(cc(c1OC)Br)C[NH2+]CCC[NH2+]CCO C13733037
CC[NH+]1CCN(CC1)C[C@@H](COc2cccc(c2)C[NH2+]CCCO)O C20254927
CC(C)(C)NC(=O)COc1ccc(cc1C[NH2+]CCC[NH2+]C)Cl C20873546
CC(C)[NH+](CCO)Cc1cccc(c1)c2[nH]c(=O)c3c(n2)CC[NH2+]C3 C23250796
CC(C)[NH+](CCNC(=O)c1coc(n1)[C@H](CCSC)[NH3+])C(C)C C05977057
C[NH+]1CCC(CC1)N(C)c2c(c(ncn2)NCCCn3cc[nH+]c3)N C40800738
CCCC/[NH+]=C(\N)/SCc1cc(oc-2c/c(=[NH+]\C(=O)C)/ccc12)O C46437683
C[C@@H](C[NH2+]CC[NH2+]Cc1cc(c(c(c1)Br)OC)OC)O C20500233
Cc1cc(nc([nH+]1)N)NC[C@@H](c2ccccc2OC)[NH+]3CCCCC3 C52474142
CCc1[nH+]ccn1CCC[NH2+]Cc2c(n(c3c2cccc3)CC(=O)N)C C55154317
C[C@@H](C[NH2+]CC[NH2+]Cc1cccc(c1OCc2ccccc2F)OC)O C22075311
COc1cccc(c1OCc2ccccc2F)C[NH2+]CC[NH2+]CCO C22075313
CCOc1cccc(c1OCc2ccc(cc2)C)C[NH2+]CC[NH2+]C[C@H](C)O C20874115
CCOc1cc(cc(c1OCc2ccc(cc2)C)Cl)C[NH2+]CC[NH2+]C[C@@H](C)O C20874905
CCOc1cccc(c1OCc2ccccc2Cl)C[NH2+]CC[NH2+]CCO C22937093
CCOc1cccc(c1OCc2ccccc2F)C[NH2+]CC[NH2+]C[C@@H](C)O C22937117
CCCNC(=O)C[NH+]1CCC(CC1)NC(=O)NCCCn2cc[nH+]c2 C47597441
CC(C)[NH+](CCNC(=O)NC1CC[NH+](CC1)CC(=O)NC)C(C)C C60955672
COc1ccc(cc1)[C@H](C[NH2+]C[C@@H](CO)O)C2=c3ccccc3=[NH+]C2 C63801447
Cc1ccc(c(c1)C)OC[C@H](CNc2c3c([nH+]c(n2)C)CC[NH2+]CC3)O C63844450
c1ccc2c(c1)c(nc([nH+]2)NCCC3=c4ccccc4=[NH+]C3)NCCO C64428451
Cc1c[nH+]ccc1NCCNC(=O)c2cn(nn2)C[C@@H]3CCC[NH2+]C3 C65372539
CCCC1=C[C@@H](N=N1)C[NH+](C)C[C@@H]2NN[C@@H](N2C)CC3CC[NH2+]CC3 C65374419
CC[NH+](CC)[C@@H](CNc1c2ccccc2nc(n1)CC[NH3+])c3ccco3 C65395838
c1ccc(cc1)[C@@H]2[C@@H]([NH+](CN2)CCCNc3cccnc3)c4[nH]cc[nH+]4 C65405944
CCN1[C@@H](C(=C(N1)C)NC(=O)C[NH2+]CCC2=c3ccccc3=[NH+]C2)C C65491128
C[C@H](CCCC(C)(C)O)[NH+]1CN[C@@H]([C@@H]1c2[nH]cc[nH+]2)c3ccccc3 C65508468
CCCNC(=O)C[NH+]1CCC(CC1)NC(=O)NCC[NH+](C)[C@@H](C)CC C66179966
CC1CC[NH+](CC1)[C@@H](CN/C(=[NH+]/C[C@@H]2CCCO2)/N)c3cccs3 C66242315
CC1CC[NH+](CC1)[C@H](CN/C(=[NH+]/C[C@H]2CCCO2)/N)c3cccs3 C66242318
CC1CC[NH+](CC1)[C@@H](CN/C(=[NH+]/Cc2ccco2)/N)c3cccs3 C66242321
CC1CC[NH+](CC1)[C@H](CN/C(=[NH+]/Cc2ccco2)/N)c3cccs3 C66242322
c1cc(cc(c1)Cl)[C@@H](CN/C(=[NH+]/C[C@@H]2CCCO2)/N)[NH+]3CCCC3 C66242949
c1cc(cc(c1)Cl)[C@@H](CN/C(=[NH+]/C[C@H]2CCCO2)/N)[NH+]3CCCC3 C66242951
COCC/[NH+]=C(/N)\NC[C@H](c1c(cccc1Cl)F)[NH+]2CCCC2 C66243014
CC[NH+](CC)CCOc1ccccc1CN/C(=[NH+]/Cc2ccco2)/N C66243331
C[C@@H]1C[C@@H](C[NH+](C1)Cc2ccccc2CN/C(=[NH+]/Cc3ccco3)/N)C C66243454
C[C@H]1C[C@@H](C[NH+](C1)Cc2ccccc2CN/C(=[NH+]/Cc3ccco3)/N)C C66243455
COc1ccccc1[C@H](CN/C(=[NH+]/Cc2ccco2)/N)[NH+]3CCCCC3 C66244074
C[NH+]1CCN(CC1)Cc2ccccc2CN/C(=[NH+]/Cc3ccco3)/N C66245249
CC1CC[NH+](CC1)C[C@@H](C[NH2+]Cc2c[nH]nc2c3ccc(cc3)F)O C67122230
CC1CC[NH+](CC1)C[C@@H](CNC(=O)NC2CC[NH+](CC2)C(C)C)O C67582305
CC1CC[NH+](CC1)C[C@@H](CNC(=O)NC2CC[NH+](CC2)CC(C)C)O C67614006
C[C@H]1CCC[NH+](C1)CCCNC(=O)NC[C@H](C[NH+]2CCC(CC2)C)O C67619408
CC[NH+]1CCN(CC1)c2c(c(nc(n2)NCCC[NH+](C)C)N)[N+](=O)[O-] C05157230
CCOc1cc(cc(c1OCC(=O)N)Cl)C[NH2+]CCC[NH+](C)C C08253755
COc1ccc(c(c1)C[NH2+]CC=C)OC[C@@H](C[NH+]2CCC(CC2)O)O C11879410
CC(C)[NH+](C)C[C@@H](COc1cc(ccc1OC)C[NH2+]CCCO)O C12437748
CC[NH+]1[C@H]([C@H](C[C@@]1(C)CO)C[NH2+]Cc2cc[nH]n2)c3ccc(cc3)Cl C12305078
COc1cccc(c1OCc2ccccc2F)C[NH2+]CCC[NH2+]CCO C13732845
COc1cc(cc(c1OCC=C)Br)C[NH2+]CCC[NH2+]CCO C13733161
CC[NH+]1CCN(CC1)C[C@H](COc2cccc(c2)C[NH2+]CCCO)O C20254925
CC(C)[NH2+]C[C@@H]1[C@@H]([C@@H]([C@@H](O1)CO)O)N2CCN(CC2)c3cccc[nH+]3 C20465663
C[NH+](Cc1ccccc1)[C@@H]2[C@H](O[C@H]([C@H]2O)CO)C[NH2+]C3CCOCC3 C20465964
CCCOc1c(cc(cc1OC)Br)C[NH2+]CCC[NH2+]CCO C20968379
CCN(c1cccc(c1)C)c2c(c(nc[nH+]2)NCCCn3cc[nH+]c3)N C40661995
Cc1ccccc1COc2c(cccc2OC)C[NH2+]CCC[NH2+]CCO C40720704
CCOc1cc(cc(c1OC(C)C)Cl)C[NH2+]CCC[NH2+]CCO C40720721
CCCNC(=O)C[NH+]1CCC(CC1)NC(=O)N[C@@H](C)Cn2cc[nH+]c2 C41171963
CCCNC(=O)C[NH+]1CCC(CC1)NC(=O)NCC(C)(C)[NH+](C)C C43188294
CCCNC(=O)C[NH+]1CCC(CC1)NC(=O)NCC[NH+](CC)CC C47578168
C[NH+](C)CC[NH+](C)[C@H]1[C@H](O[C@H]([C@H]1O)CO)CNC(=O)C2CCCC2 C20464920
C[NH+](C)CC[NH+](C)[C@H]1[C@H](O[C@H]([C@H]1O)CO)CNC(=O)c2cccs2 C20464929
Cc1c(n2ccccc2[nH+]1)[C@@H](C)SCCNc3c(ns(=O)[nH+]3)N C26287470
Cc1cccc(c1)N2CC[NH+](CC2)CC[C@@H](C)Nc3cc([nH+]c(n3)N)C C42110110
COc1cccc(c1OCc2ccccc2Cl)C[NH2+]CC[NH2+]CCO C22075192
C[C@H](C[NH2+]CC[NH2+]Cc1cccc(c1OCc2ccccc2F)OC)O C22075309
CCOc1cccc(c1OCc2ccc(cc2)C)C[NH2+]CC[NH2+]CCO C20874117
CCOc1cc(cc(c1OCc2ccc(cc2)C)Cl)C[NH2+]CC[NH2+]C[C@H](C)O C20874907
CCOc1cccc(c1OCc2ccccc2F)C[NH2+]CC[NH2+]CCO C22937114
CCOc1cccc(c1OCc2ccccc2F)C[NH2+]CC[NH2+]C[C@H](C)O C22937120
COc1ccc(cc1)[C@@H](C[NH2+]C[C@@H](CO)O)C2=c3ccccc3=[NH+]C2 C63801446
Cc1ccc(c(c1)C)OC[C@@H](CNc2c3c([nH+]c(n2)C)CC[NH2+]CC3)O C63844448
CCCCN1[C@H]([C@@H](C=N1)C)NC(=O)[C@@H](CC2=c3ccccc3=[NH+]C2)[NH3+] C63845705
Cc1cc2ncc(cn2n1)C[NH2+]CCCC[NH+]3CCC(CC3)C(=O)N C58314822
Cc1cccc(c1OC[C@H](C[NH2+]C[C@H]2CNc3cc([nH+]n3C2)C)O)C C58299027
Cc1c(c(=O)[nH]c(=O)[nH]1)CCC(=O)NCCC2[NH+]=c3ccccc3=[NH+]2 C64409720
Cc1c[nH+]ccc1NCCNC(=O)c2cn(nn2)C[C@H]3CCC[NH2+]C3 C65372540
CC[NH+](CC)[C@H](CNc1c2ccccc2nc(n1)CC[NH3+])c3ccco3 C65395839
c1ccc(cc1)[C@@H]2[C@@H]([NH+](CN2)CCSc3cn[nH]n3)c4[nH]cc[nH+]4 C65397705
c1ccc(cc1)[C@@H]2[C@H]([NH+](CN2)CCSc3cn[nH]n3)c4[nH]cc[nH+]4 C65397707
c1ccc(cc1)[C@H]2[C@@H]([NH+](CN2)CCCNc3cccnc3)c4[nH]cc[nH+]4 C65405945
c1ccc(cc1)[C@H]2[C@H]([NH+](CN2)CCCNc3cccnc3)c4[nH]cc[nH+]4 C65405947
CCN1[C@H](C(=C(N1)C)NC(=O)C[NH2+]CCC2=c3ccccc3=[NH+]C2)C C65491131
CC(C)Cn1c[nH+]cc1CNc2cc(nc(n2)N)N3CC[NH+](CC3)C C65525829
c1cc(cc(c1)Cl)[C@H](CN/C(=[NH+]/C[C@H]2CCCO2)/N)[NH+]3CCCC3 C66242952
c1cc(cc(c1)Cl)[C@H](CN/C(=[NH+]/Cc2ccco2)/N)[NH+]3CCCC3 C66242956
COCC/[NH+]=C(/N)\NC[C@@H](c1c(cccc1Cl)F)[NH+]2CCCC2 C66243013
COc1ccccc1[C@@H](CN/C(=[NH+]/Cc2ccco2)/N)[NH+]3CCCCC3 C66244073
CC1CC[NH+](CC1)C[C@H](C[NH2+]Cc2c[nH]nc2c3ccc(cc3)F)O C67122231
CC1CC[NH+](CC1)C[C@H](CNC(=O)NC2CC[NH+](CC2)C(C)C)O C67582307
CC1CC[NH+](CC1)C[C@H](CNC(=O)NCc2ccc[nH+]c2N(C)C)O C67618902
C[C@H]1CCC[NH+](C1)CCCNC(=O)NC[C@@H](C[NH+]2CCC(CC2)C)O C67619431
CCCC[NH+]1CCC(CC1)NC(=O)NC[C@@H](C[NH+]2CCC(CC2)C)O C67639057
c1ccc(c(c1)NC(=S)N[C@@H](C(Cl)(Cl)Cl)NC(=O)c2cccc(c2)[N+](=O)[O-])O C01446563
Cc1c2c(n(n1)c3cccc(c3)Cl)OC(=C([C@@H]2c4ccc(c(c4)OC)OCC(=O)N)C#N)N C02268328
C[C@@H]1CCCC[C@@H]1NC(=O)NC(=O)COC(=O)CCNC(=O)NC23CC4CC(C2)CC(C4)C3 C11441386
c1ccc(c(c1)c2ccc(o2)C(=O)NC(=S)Nc3c(c4c(s3)CCCC4)C(=O)N)[N+](=O)[O-] C14269425
c1ccc(c(c1)/C=N/Nc2nnc(n2N)SCC(=O)Nc3ccccc3Br)F C20528110
c1cc(cc(c1)O)/C=N/Nc2nnc(n2N)SCC(=O)N(C3CCCCC3)C4CCCCC4 C20915737
Cc1ccc(cc1)/C=N/Nc2nnc(n2N)SCCC(=O)Nc3c(cccc3Cl)Cl C20917953
c1ccc(c(c1)/C=N/Nc2[nH]nc(n2)SCC(=O)NNC(=O)c3ccc(cc3)Cl)Cl C20923394
c1ccc(c(c1)NC(=O)CSc2nc([nH]n2)N/N=C/c3cc(ccc3O)Br)F C21079994
c1cc(cc(c1)Cl)/C=N/Nc2nnc(n2N)SCC(=O)Nc3cccc(c3Cl)Cl C21321792
COc1cc(ccc1O)/C=N/n\2c(cs/c2=N\C[C@@H]3CCCO3)c4ccc(c(c4)C(=O)N)O C21334110
Cc1ccc(cc1)NC(=O)/N=C(\NCCc2c[nH]c3c2ccc(c3)OC)/Nc4nc(cc(n4)C)C C08758541
COc1ccc(cc1c2nc([nH]n2)SCC(=O)Nc3c(c4c(s3)CCCC4)C(=O)N)Cl C09491561
CCc1cccc(c1N2C(=O)[C@H]3[C@H]([NH2+][C@@]([C@@H]3C2=O)(CO)C(=O)[O-])c4cc(c(c(c4)C)O)C)CC C33623404
CC[C@]1(C[C@H]([C@@]2([C@@H](CC[C@@]3([C@@H]2C(=O)CC3)[C@@H]([C@@H]1O)C)C)C)OC(=O)CSc4nc([nH]n4)N)C C35636375
c1cc(cc(c1)Cl)N([C@@H](c2c(cc(cc2O)O)O)C(=O)NC3CCCCC3)C(=O)c4ccco4 C36483614
CC(C)(C)NC(=O)[C@H](c1c(cc(cc1O)O)O)N(Cc2ccco2)C(=O)c3ccccc3OC C36494146
CC(C)(C)NC(=O)[C@@H](c1c(cc(cc1O)O)O)N(Cc2ccco2)C(=O)c3ccc(cc3)Cl C36497363
c1ccc(c(c1)N([C@@H](c2c(cc(cc2O)O)O)C(=O)NC3CCCCC3)C(=O)c4ccco4)Cl C36543940
CCCCC/C=C\C(=O)N(Cc1ccc(o1)C)[C@@H](c2c(cc(cc2O)O)O)C(=O)NC(C)(C)C C36557372
CCCCC/C=C\C(=O)N(Cc1ccc(o1)C)[C@H](c2c(cc(cc2O)O)O)C(=O)NCCCC C36557393
C[C@@]1(C[C@H](CC(C1)(C)C)NC(=O)Nc2ccccc2OC)CNC(=O)Nc3ccccc3OC C00758089
Cc1ccc(c(c1)NC(=O)CSC2=NN[C@@H](N2c3ccccc3)Cc4cc(=O)[nH]c(=O)[nH]4)C C39361527
Cc1ccc(c(c1)NC(=O)CSC2=NN[C@H](N2c3ccccc3)Cc4cc(=O)[nH]c(=O)[nH]4)C C39361528
Cc1ccc(c(c1)C)NC(=O)CSC2=NN[C@@H](N2c3ccccc3)Cc4cc(=O)[nH]c(=O)[nH]4 C39361529
c1ccc(cc1)N2[C@H](NN=C2SCC(=O)Nc3cccc(c3)Cl)Cc4cc(=O)[nH]c(=O)[nH]4 C39361540
Cc1cccc(c1)N2[C@@H](NN=C2SCC(=O)Nc3ccccc3C)Cc4cc(=O)[nH]c(=O)[nH]4 C39361695
Cc1cccc(c1)N2[C@H](NN=C2SCC(=O)Nc3ccccc3C)Cc4cc(=O)[nH]c(=O)[nH]4 C39361696
Cc1cccc(c1)N2[C@@H](NN=C2SCC(=O)Nc3ccc(cc3)F)Cc4cc(=O)[nH]c(=O)[nH]4 C39361713
Cc1ccc(cc1)NC(=O)CSC2=NN[C@H](N2c3ccc(cc3)F)Cc4cc(=O)[nH]c(=O)[nH]4 C39362746
c1ccc(cc1)Sc2ccccc2NC(=O)[C@@H]3CC(=O)Nc4c3c(=O)[nH]c(n4)Nc5cccc(c5)Cl C40399371
Cc1cccc(c1O)c2cc([nH]n2)C(=O)Nc3c(c4c(s3)CCC4)C(=O)NC[C@@H]5CCCO5 C40527296
Cc1ccc(c(c1C)O)c2cc([nH]n2)C(=O)Nc3c(c4c(s3)CCCC4)C(=O)NCCCOC C40549735
Cc1ccc(c(c1C)O)c2cc([nH]n2)C(=O)Nc3c(c4c(s3)CCCC4)C(=O)NCc5ccco5 C40549738
Cc1cc(c(cc1C)O)c2cc([nH]n2)C(=O)Nc3c(c4c(s3)CCCC4)C(=O)NC[C@H]5CCCO5 C40549841
CCN(CC)S(=O)(=O)c1ccc(cc1)Nc2c(c(ncn2)Nc3cccc4c3nc(cc4)C)N C40758547
Cc1ccccc1NC(=O)[C@@H]2[C@H]([C@@H]([C@@](CC2=O)(C)O)C(=O)Nc3ccccc3C)c4ccc(c(c4)OC)O C41006563
COCCNc1nc(c2cnn(c2n1)c3ccccc3)Nc4c(c5c(s4)CCCC5)C(=O)N C41025983
c1ccc(cc1)n2c3c(cn2)c(nc(n3)NCc4ccco4)Nc5c(c6c(s5)CCC6)C(=O)N C41026288
COc1cc2c3cc(nc(c3cnc2cc1OC)N)c4cc(cnc4)Nc5ccc(cc5)CCO C45256335
c1cc(cc(c1)F)[C@H]2CCC(=C(C2)C(=O)[O-])NC(=O)[C@H](Cc3nc(no3)c4ccc(cn4)F)[NH3+] C49111660
Cc1c(c(n[nH]1)O)[C@@H](c2ccc(cc2)OC(=O)c3ccc(cc3Cl)Cl)c4c(n[nH]c4O)C C19959550
CCOc1cc(ccc1OC(=O)c2ccccc2Cl)[C@H](c3c([nH]nc3O)C)c4c(n[nH]c4O)C C19885983
COc1ccc(c(c1)/C=N/Nc2[nH]nc(n2)SCC(=O)Nc3ccc(cc3Cl)Cl)O C58998011
C=CCc1cccc(c1O)/C=N/Nc2[nH]nc(n2)SCC(=O)Nc3cccc(c3Cl)Cl C58998282
Cc1ccc(c(c1)F)NC(=O)CSc2nc([nH]n2)N/N=C/c3cc(ccc3O)Br C59016964
CC[NH+](CC)c1ccc(cc1)NC(=O)CSc2nc([nH]n2)N/N=C(/C)\C=C\c3ccccc3 C59023103
CCCCc1ccc(cc1)N2C(=O)[C@@H]3[C@H](N[C@@]4([C@@H]3C2=O)c5cc(ccc5NC4=O)F)CC(=O)N C20518233
CCCCc1ccc(cc1)N2C(=O)[C@@H]3[C@@H](N[C@@]4([C@@H]3C2=O)c5cc(ccc5NC4=O)F)CC(=O)N C20518236
CCCCc1ccc(cc1)N2C(=O)[C@@H]3[C@@H](N[C@]4([C@@H]3C2=O)c5cc(ccc5NC4=O)F)CC(=O)N C16010214
CC[C@H](C(=O)NC(C)(C)C)N(Cc1ccco1)C(=O)c2c(c(ns2)C(=O)N)N C04161157
C[C@@H](C(=O)NC(C)(C)C)N(C[C@@H]1CCCO1)C(=O)c2c(c(ns2)C(=O)N)N C04192195
C[C@@H](C(=O)NC(C)(C)C)N(C[C@H]1CCCO1)C(=O)c2c(c(ns2)C(=O)N)N C04192199
C[C@H](C(=O)NC[C@@H]1CCCO1)N(C2CCCC2)C(=O)c3c(c(ns3)C(=O)N)N C04192249
C[C@H](C(=O)NC[C@H]1CCCO1)N(C2CCCC2)C(=O)c3c(c(ns3)C(=O)N)N C04192258
c1ccc(cc1)CCC(=O)c2c(cc(cc2O[C@H]3[C@@H]([C@@H]([C@@H]([C@@H](O3)CO)O)O)O)O)O C04252531
c1ccc(cc1)CCC(=O)c2c(cc(cc2O[C@H]3[C@@H]([C@H]([C@@H]([C@@H](O3)CO)O)O)O)O)O C04252534
c1ccc(cc1)CCC(=O)c2c(cc(cc2O[C@H]3[C@@H]([C@@H]([C@@H]([C@H](O3)CO)O)O)O)O)O C04252537
c1ccc(cc1)CCC(=O)c2c(cc(cc2O[C@H]3[C@@H]([C@H]([C@@H]([C@H](O3)CO)O)O)O)O)O C04252539
CCc1cc2c(cc1CC)n(c-3nc(=O)[nH]c(=O)c3n2)C[C@@H]([C@@H]([C@@H](CO)O)O)O C04430517
c1ccc(cc1)CCC(=O)c2c(cc(cc2O[C@H]3[C@H]([C@@H]([C@@H]([C@@H](O3)CO)O)O)O)O)O C04557300
Cc1c(c(nc(=O)[nH]1)N/N=C/c2ccc(cc2)Cl)C(=O)NC(C)(CO)CO C06483466
Cc1c(oc2c1cc3c(c(c(=O)oc3c2)CC(=O)N(C)C[C@H]([C@@H]([C@@H]([C@@H](CO)O)O)O)O)C)C C08764565
c1cc(ccc1CCNc2nc(c(c(n2)N3CCOCC3)[N+](=O)[O-])N)S(=O)(=O)N C09090567
CC1([C@@H]([NH2+][C@H](S1)[C@@H](C=O)NC(=O)/C(=N/OC)/c2csc(n2)N)C(=O)[O-])C C12503617
CC1([C@@H]([NH2+][C@@H](S1)[C@@H](C=O)NC(=O)/C(=N/OC)/c2csc(n2)N)C(=O)[O-])C C12503621
c1cc(ccc1CN([C@@H](c2ccncc2)C(=O)NC[C@H]3CCCO3)C(=O)c4c(c(ns4)C(=O)N)N)F C06444814
c1ccc(cc1)CCC(=O)c2c(cc(cc2O[C@H]3[C@H]([C@@H]([C@@H]([C@H](O3)CO)O)O)O)O)O C13424694
c1ccc(cc1)CCC(=O)c2c(cc(cc2O[C@H]3[C@H]([C@H]([C@@H]([C@@H](O3)CO)O)O)O)O)O C14652612
c1ccc(cc1)CCC(=O)c2c(cc(cc2O[C@H]3[C@H]([C@H]([C@@H]([C@H](O3)CO)O)O)O)O)O C14652615
c1ccc2c(c1)[nH]c(=O)c(n2)/C(=N\NC(=O)c3ccc(cc3)[N+](=O)[O-])/[C@@H]([C@@H](CO)O)O C15774936
c1ccc2c(c1)[nH]c(=O)c(n2)/C(=N\NC(=O)c3ccc(cc3)[N+](=O)[O-])/[C@@H]([C@H](CO)O)O C15774938
c1c(nc(nc1O)SCC(=O)NNC(=O)CSc2nc(cc(n2)O)O)O C15777498
CCC(=O)NNC(=O)CSc1nnc(n1N)N/N=C/c2cnn(c2)C(C)C C20921587
COC(=O)c1c2c(sc1NC(=O)CSc3nnc(n3N)NN)CCCC2 C20922428
CC[C@@]1(C(=O)N(C(=O)N1)NC(=O)CNc2cc(ccc2NCCO)[N+](=O)[O-])C C22017827
CC[C@]1(C(=O)N(C(=O)N1)NC(=O)CNc2cc(ccc2NCCO)[N+](=O)[O-])C C22017831
C[C@H]1[C@@H]([C@H]([C@H]([C@@H](O1)O[C@@H]2[C@H](O[C@H]([C@@H]([C@H]2O)O)OCCC(=C)C)CO)O)O)O C31162155
c1ccc(c(c1)COC(=O)[C@@]2(C=CCC[C@@H]2O)O)O[C@H]3[C@@H]([C@H]([C@@H]([C@H](O3)CO)O)O)O C31165580
CC(=O)c1ccc(cc1)N2C(=O)[C@H]3[C@H]([NH2+][C@@]([C@@H]3C2=O)(CCCNC(=O)N)C(=O)[O-])c4ccc(cc4)C#N C33516263
CN(CCO)S(=O)(=O)c1ccc-2c(c1)C(=NNC(=O)N)c3c2ccc(c3)S(=O)(=O)N(C)CCO C01757441
CC1([C@H]([NH2+][C@@H](S1)[C@@H](C=O)NC(=O)/C(=N/OC)/c2csc(n2)N)C(=O)[O-])C C38665163
CC1([C@H]([NH2+][C@H](S1)[C@@H](C=O)NC(=O)/C(=N/OC)/c2csc(n2)N)C(=O)[O-])C C38665165
Cc1c(c(=O)[nH]c(n1)SCC(=O)N[C@@H]2[C@@H](C=CS2)C(=O)N)CCC(=O)O C39667878
c1ccc(cc1)CCC(=O)c2c(cc(cc2O[C@@H]3[C@@H]([C@@H]([C@H]([C@@H](O3)CO)O)O)O)O)O C43465384
c1ccc(cc1)CCC(=O)c2c(cc(cc2O[C@@H]3[C@H]([C@@H]([C@H]([C@@H](O3)CO)O)O)O)O)O C43465385
C[C@@]12C[C@@H]([C@@H]3[C@@H]([C@H]1CC[C@@]2(C(=O)COC(=O)[C@@H](CCC(=O)[O-])[NH3+])O)CCC4=CC(=O)C=C[C@@]34C)O C43743529
C/C=C/C#CC#C[C@@H]([C@@H](/C=C/CCCO)O[C@H]1[C@@H]([C@H]([C@@H]([C@H](O1)CO)O)O)O)O C44460322
C/C=C/C#CC#C[C@H]([C@H](/C=C/CCCO)O[C@H]1[C@@H]([C@H]([C@@H]([C@H](O1)CO)O)O)O)O C44460325
CC[C@@H](C)[C@@H](C(=O)NNC(=O)c1c(nc(s1)N2CCOCC2)C)NC(=O)N C46866513
CC[C@H](C)[C@@H](C(=O)NNC(=O)c1c(nc(s1)N2CCOCC2)C)NC(=O)N C46866515
CC[C@@H](C)[C@H](C(=O)NNC(=O)c1c(nc(s1)N2CCOCC2)C)NC(=O)N C46866517
CC[C@H](C)[C@H](C(=O)NNC(=O)c1c(nc(s1)N2CCOCC2)C)NC(=O)N C46866519
c1ccc(cc1)CCO[C@@H]2[C@H]([C@@H]([C@@H]([C@@H](O2)CO[C@@H]3[C@@H]([C@@H]([C@@H](CO3)O)O)O)O)O)O C49600056
COC(=O)C1=C(Oc2c(=O)cc(oc2[C@H]1c3ccc(cc3)OCC(=O)N)CO)N C09135109
CCN(CC)S(=O)(=O)[C@H]1C=C[C@@H]2C(=C1)C(=CC(=O)N2)C(=O)NCCCc3c(c(n[nH]3)N)C#N C39943061
COC(=O)C1=C(Oc2c(=O)cc(oc2[C@@H]1c3ccc(cc3)OCC(=O)N)CO)N C09135109
CCNc1nc2nnc(n2c(n1)NCC)SCC(=O)NNC(=O)NC3CC3 C64900303
c1cc(ccc1c2csnn2)NC(=O)C(=O)NCCCc3c(c([nH]n3)N)C#N C67321274
C[C@@H](C(=O)NCc1ccco1)OC(=O)C[C@H](c2ccc(cc2)Cl)NC(=O)N C07509719
c1cc(cc(c1)[N+](=O)[O-])C(=O)NCC(=O)NNC(=S)NC[C@H]2CCCO2 C15898669
C[C@@H]1CCCC[C@@]12C(=O)N(C(=O)N2)CC(=O)NNC(=S)NC[C@@H]3CCCO3 C15898850
c1ccc2c(c1)NC(=O)[C@@H](S2)CC(=O)NNC(=S)NC[C@@H]3CCCO3 C15900148
COCCCNC(=S)NNC(=O)CSCC(=O)Nc1ccc(cc1)F C15909830
Cc1ccc(o1)/C=N/Nc2[nH]nc(n2)SCC(=O)NNC(=O)C(C)(C)C C20835020
CCNC(=O)NC(=O)[C@H](C)Sc1nnc(n1CCC(=O)N)c2cccs2 C22408361
COCCCNC(=S)NNC(=O)CCCNC(=O)c1ccc(cc1F)F C22624967
CCCn1c2ccc(cc2nc1CCC(=O)NNC(=O)c3cc(oc3C)C)S(=O)(=O)N C27617675
CN(C)S(=O)(=O)c1cccc(c1)NC(=S)Nc2ccc(c(c2)[N+](=O)[O-])N C36275153
CC(C)CN1[C@H]([C@@H](C(=NC1=O)[O-])C(=O)CSc2[nH]nc(n2)C(C)(C)C)[NH3+] C38763067
c1ccc(cc1)[C@@H]2[C@@H](C(=O)NC2)C(=O)N/N=C/C=N/NC(=O)[C@@H]3C(=O)NC[C@@H]3c4ccccc4 C39252971
c1ccc(cc1)[C@@H]2[C@H](C(=O)NC2)C(=O)N/N=C/C=N/NC(=O)[C@@H]3C(=O)NC[C@@H]3c4ccccc4 C39252973
CC(C)c1nnc(s1)NC(=O)N[C@@H](CO)[C@@H](c2ccc(cc2)[N+](=O)[O-])O C43697493
Cc1c(c(=O)[nH]c(=O)[nH]1)CCC(=O)NNC(=O)c2ccc(o2)COc3ccccc3 C45703951
Cn1ccnc1[C@](CCNC(=O)NNc2cccc(c2)C#N)(C(F)(F)F)O C45716231
CCOCCCNC(=S)NNC(=O)c1ccccc1CN2C(=O)CNC2=O C46585958
c1ccc(cc1)n2cc(cn2)CCNC(=O)C(=O)Nc3c(ccs3)C(=O)N C47969408
CCn1c(=O)c2ccccc2c(n1)C(=O)NNC(=O)NCC(=O)NCC(C)C C50118074
CCCNc1c(cc(cn1)Br)S(=O)(=O)NCCCC(=O)N C50660340
c1ccc(c(c1)C(=O)NCCNC(=O)NNc2ccc(nn2)n3cccn3)F C52583307
C[C@H](c1ccc(cc1)OCC(=O)NC2CC2)N[C@@H](C)C(=O)NC(=O)NC3CC3 C56184274
c1ccc2c(c1)c(=O)n(c(=S)[nH]2)CCCCCC(=O)NCCS(=O)(=O)N C56850894
CCCn1c(c(c(=O)[nH]c1=O)C(=O)CN2CCC[C@H](C2)NS(=O)(=O)C)N C32916289
Cc1cc(c(n1CCOC)C)/C=C(\C#N)/C(=O)NCc2cccc(c2)NC(=O)N C58570377
c1cc(ccc1/C=N/Nc2[nH]nc(n2)SCC(=O)NCCO)Br C59814703
C[C@H](C(=O)NNC(=O)C)Sc1nc([nH]n1)N/N=C/c2ccc(cc2)Cl C59879152
COCCNc1ccc(cc1[N+](=O)[O-])C(=O)NNC(=O)NCC(F)(F)F C60411659
CC(C)NC(=O)C(=O)NNC(=O)CCNS(=O)(=O)/C=C/c1ccccc1 C61544451
CNC(=O)Cc1ccccc1NC(=O)C(=O)NC[C@@H](c2ccc(cc2)Cl)O C62206679
CCOc1ccccc1OCC(=O)NNC(=O)NC2CCC(CC2)C(=O)NC C63406732
c1ccc2c(c1)C(=NS2(=O)=O)NCC(=O)NNC(=S)NCC(F)(F)F C64080520
CCc1ccc(cc1S(=O)(=O)NNC(=O)NCCCn2cc[nH+]c2)C(=O)[O-] C64375757
c1cc(sc1)CC(=O)Nc2nc(cs2)CC(=O)NNC(=O)NC3CC3 C64427685
c1ccc(cc1)[C@@H]2C=C(NO2)CNC(=O)N[C@H](CC3=c4ccccc4=[NH+]C3)C(=O)[O-] C64683682
CN1[C@H](NN[C@@H]1SCC(=O)N[C@@H](CC2=c3ccccc3=[NH+]C2)C(=O)[O-])c4cccs4 C64684870
COCCNC(=O)NNC(=O)[C@@H](CCSC)NC(=O)COc1ccccc1 C64887254
CCCNS(=O)(=O)c1ccc(cc1)/C=C/C(=O)NNC(=O)NCCOC C64898822
CCS(=O)(=O)NCCCNC(=O)NCc1ccc(s1)S(=O)(=O)NC C65379383
C[C@H](C(=O)NCc1ccco1)NC(=O)CCCC[C@H]2[C@@H]3[C@H](CS2)NC(=O)N3 C65912954
C[C@H](C(=O)NCc1ccco1)NC(=O)CCCC[C@H]2[C@H]3[C@@H](CS2)NC(=O)N3 C65913271
CC(=O)N[C@@H](CC(=O)Nc1nc(cs1)CC(=O)N)c2c(cccc2F)F C66281312
Cc1cc(no1)NC(=O)[C@H](C)SCC(=O)N[C@@H]2CCCN(C2)CC(=O)N C66450499
Cc1cc(no1)NC(=O)[C@@H](C)SCC(=O)N[C@H]2CCCN(C2)CC(=O)N C66450502
c1cc(ncc1NC(=O)C(=O)NCCC(=O)NC2CCCC2)NC(=O)C3CC3 C66998178
CCCCN(CC(=O)N)C(=O)[C@@H]1CCC[C@@H](C1)C(=O)N(CCCC)CC(=O)N C67052492
CCCCN(CC(=O)N)C(=O)[C@@H]1CCC[C@H](C1)C(=O)N(CCCC)CC(=O)N C67052494
CC(C)CCC(=O)NNC(=O)NCC[C@@](c1nccn1C)(C(F)(F)F)O C67064873
CC(C)CCC(=O)NNC(=O)NCC[C@](c1nccn1C)(C(F)(F)F)O C67064874
CCOCCCNC(=O)NNC(=O)[C@H](CCSC)NC(=O)c1ccco1 C67313965
CN(C)c1ccc(cc1)NC(=S)NC[C@H]2C[C@@H]3CC[NH+]2C[C@@H]3C[NH+]4CCN(CC4)c5ccccc5OC C08635638
c1ccc2c(c1)CCN2C[C@H]3C[NH+]4CC[C@H]3C[C@@H]4CNC(=S)NCC[NH+]5CCOCC5 C08635727
CSc1cccc(c1)NC(=O)NC[C@H]2C[C@@H]3CC[NH+]2C[C@@H]3C[NH+]4C[C@@H]5C[C@H](C4)c6cccc(=O)n6C5 C08635960
c1cc(cc(c1)NC(=O)NC[C@H]2C[C@@H]3CC[NH+]2C[C@@H]3C[NH+]4CCN(CC4)c5ccc(cc5)F)C#N C08635968
COC[C@H]1CCC[NH+]1C[C@H]2C[NH+]3CC[C@H]2C[C@@H]3CNC(=S)Nc4ccc(cc4)n5cccn5 C08635995
c1cc(c(c(c1)F)F)C[NH+]2CCNC(=O)[C@@H]2CC(=O)NCC3(CCCC3)[NH+]4CCCCC4 C12199027
c1cc(c(c(c1)F)F)C[NH+]2CCNC(=O)[C@H]2CC(=O)NCC3(CCCC3)[NH+]4CCCCC4 C12199033
c1ccc(cc1)CCC[NH+](Cc2[nH]c(=O)c3ccc(cc3n2)Cl)CC4=[NH+][C@H]5C=C(C=C[C@H]5C(=O)N4)Cl C13145752
c1ccc(cc1)NC(=S)NC[C@H]2C[C@@H]3CC[NH+]2C[C@@H]3C[NH+]4CCN(CC4)c5ccccc5 C08636251
c1ccc(c(c1)C[NH+]2CCN(CC2)c3[nH]c(=O)cc(n3)C[NH+]4CCN(CC4)c5ccccc5Cl)O C35564309
CC[NH+](CC(=O)Nc1ccccc1OC)CC(=O)N[C@H]2N=C(CS2)C3=c4ccccc4=[NH+]C3 C38775095
CC(C)C[C@@H]1C[C@@H](C[C@H]2[NH+]1[C@@H](CC3=C4CC=CC=C4N=C23)C(=O)OC)NCCc5c[nH+]c[nH]5 C39560901
Cc1ccc(c(c1F)C(=O)N2C[C@@H](C3(C2)CC[NH2+]CC3)C(=O)NC[C@@H](c4cccnc4)[NH+]5CCCC5)Cl C39594702
Cc1ccc(c(c1F)C(=O)N2C[C@@H](C3(C2)CC[NH2+]CC3)C(=O)NC[C@H](c4cccnc4)[NH+]5CCCC5)Cl C39594710
CCOc1ccccc1C(=O)N2C[C@@H](C3(C2)CC[NH2+]CC3)C(=O)NCC(C)(C)C[NH+](C)C C39630782
CC(C)(CNC(=O)[C@H]1CN(CC12CC[NH2+]CC2)C(=O)c3cc(ccc3F)Cl)C[NH+](C)C C39630883
CC[C@H](C)CC(=O)N1C[C@H](C2(C1)CC[NH2+]CC2)C(=O)NC[C@@H](c3ccc(cc3)OC)[NH+](C)C C39663922
CC[C@H](C)C(=O)N1C[C@@H](C2(C1)CC[NH2+]CC2)C(=O)NC[C@@H](c3ccc(cc3)OC)[NH+]4CCCC4 C39664060
CC[C@H](C)C(=O)N1C[C@H](C2(C1)CC[NH2+]CC2)C(=O)NC[C@@H](c3ccc(cc3)OC)[NH+]4CCCC4 C39664062
Cc1ccc(cc1)CC(=O)N2C[C@@H](C3(C2)CC[NH2+]CC3)C(=O)NCCC4=c5cc(ccc5=[NH+][C@H]4C)C#N C39674858
Cc1ccc(c(c1F)C(=O)N2C[C@H](C3(C2)CC[NH2+]CC3)C(=O)NC[C@@H](c4ccccc4)[NH+](C)C)F C39675743
Cc1ccc(c(c1F)F)C(=O)N2C[C@@H](C3(C2)CC[NH2+]CC3)C(=O)NC[C@@H](c4ccccc4)[NH+](C)C C39675758
Cc1ccc(c(c1F)F)C(=O)N2C[C@H](C3(C2)CC[NH2+]CC3)C(=O)NC[C@@H](c4ccccc4)[NH+](C)C C39675759
Cc1ccc(c(c1F)F)C(=O)N2C[C@H](C3(C2)CC[NH2+]CC3)C(=O)NC[C@H](c4ccccc4)[NH+](C)C C39675761
C[NH+](C)CCCCNC(=O)[C@@H]1CN(CC12CC[NH2+]CC2)C(=O)c3ccc(o3)c4ccc(cc4)F C39679078
CCCC[NH+]1CCC(CC1)CNC(=O)[C@@H]2CN(CC23CC[NH2+]CC3)C(=O)c4ccc(cc4F)F C39683437
CCCC[NH+]1CCC(CC1)CNC(=O)[C@@H]2CN(CC23CC[NH2+]CC3)C(=O)c4cc(cc(c4)F)C(F)(F)F C39683461
CCCC[NH+]1CCC(CC1)CNC(=O)[C@@H]2CN(CC23CC[NH2+]CC3)C(=O)c4cc(ccc4C)F C39683535
CCCC[NH+]1CCC(CC1)CNC(=O)[C@H]2CN(CC23CC[NH2+]CC3)C(=O)c4cc(ccc4C)F C39683536
CCOc1ccccc1C(=O)N2C[C@@H](C3(C2)CC[NH2+]CC3)C(=O)NC4CCN(CC4)c5cccc[nH+]5 C39687422
CCOc1ccccc1C(=O)N2C[C@H](C3(C2)CC[NH2+]CC3)C(=O)NC4CCN(CC4)c5cccc[nH+]5 C39687423
CC[C@H](C)CC(=O)N1C[C@@H](C2(C1)CC[NH2+]CC2)C(=O)NC3CCN(CC3)c4c(ccc[nH+]4)C C39687701
CC[C@H](C)CC(=O)N1C[C@H](C2(C1)CC[NH2+]CC2)C(=O)NC3CCN(CC3)c4c(ccc[nH+]4)C C39687703
c1ccc(cc1)NC(=S)NC[C@H]2C[C@H]3CC[NH+]2C[C@@H]3C[NH+]4CCN(CC4)c5ccccc5 C43527332
c1ccc(cc1)C[NH2+]CCn2c3cccc(c3nc2c4cc(cnc4)C#N)N5CCC[C@@H](C5)[NH3+] C45192677
CCC[NH+]1CCC(CC1)N2C[C@H](C[C@H]2C(=O)NCCc3ccc4c(c3)OCO4)[NH2+]Cc5ccc(c(c5)F)F C23339311
C[C@H]([C@@H](c1cccs1)N2CC[NH+](CC2)C)NC(=O)C(=O)NCCC3=c4ccccc4=[NH+]C3 C63663795
C[C@H]([C@H](c1cccs1)N2CC[NH+](CC2)C)NC(=O)C(=O)NCCC3=c4ccccc4=[NH+]C3 C63663799
c1ccc(cc1)[C@@H]2C[C@H](NN2[C@@H]3CCS(=O)(=O)C3)C(=O)NCCC4[NH+]=c5ccccc5=[NH+]4 C63694344
c1ccc(cc1)[C@H]2C[C@H](NN2[C@@H]3CCS(=O)(=O)C3)C(=O)NCCC4[NH+]=c5ccccc5=[NH+]4 C63694349
CSCC[C@@H](C1[NH+]=c2ccccc2=[NH+]1)NC(=O)CNC(=O)c3ccc(o3)Br C63731176
C[NH+](C)[C@H](CNC(=O)[C@H](CC1=c2ccccc2=[NH+]C1)NC(=O)c3ccc(cc3)F)c4cccs4 C63807620
CC(C)CCNC(=O)c1cn(cc(c1=O)C(=O)NCCC2[NH+]=c3ccccc3=[NH+]2)CC(C)C C64040375
COc1cc(ccc1F)C[C@]2(CCC(=O)N2)CCC(=O)NC[C@@H]3[NH+]=c4ccc(cc4=[NH+]3)Cl C64044069
COc1cc(ccc1F)C[C@]2(CCC(=O)N2)CCC(=O)NC[C@H]3[NH+]=c4ccc(cc4=[NH+]3)Cl C64044071
CC(C)(C#Cc1ccc(cc1)C[NH+]2CCC3(CC2)C[C@@H]3C(=O)NCCC4=c5ccccc5=[NH+]C4)O C64066832
c1ccc(cc1)[C@H]2Nc3ccccc3-c4n2c(nn4)SCC(=O)NCC5[NH+]=c6ccccc6=[NH+]5 C64427107
CCN1c2c(cccn2)N[C@H](C1=O)[NH+]3CCC(CC3)C(=O)NCCC4=c5ccccc5=[NH+]C4 C64502350
CCC[NH+]1CCC(CC1)N2C[C@H](C[C@H]2C(=O)NC(C)C)[NH2+]Cc3ccc(cc3)C(F)(F)F C23362286
Cc1ccc2=[NH+][C@@H]([NH+]=c2c1)CNS(=O)(=O)c3cc(sc3C)[C@H]4NC(=NO4)c5ccc(cc5)F C64746041
c1ccc(cc1)C(C[C@@H]2[C@H]([C@@H]([C@@H](O2)n3cc(c(=O)[nH]c3=O)N)O)O)(c4ccccc4)c5ccccc5 C05810997
CC(C)(C)C(=O)Nc1cc(cc(c1)NC(=O)C(C)(C)C)C(=O)Nc2c[nH]c(=O)[nH]c2=O C02900986
CCC(C)(C)NC(=O)[C@@H](c1ccc(cc1)N(C)C)N(Cc2ccco2)C(=O)c3c(c(ns3)C(=O)N)N C06077418
CN(C)c1ccc(cc1)[C@H](C(=O)NC2CCCC2)N(c3ccccc3F)C(=O)c4c(c(ns4)C(=O)N)N C06135927
CC(C)c1ccc(cc1)N2[C@@H]3[C@@H](C[C@H]([C@@H]([C@@H]3NC2=S)O)O)C(=O)NCCNC(=O)C C08254691
CC(=O)NCCNC(=O)[C@H]1C[C@H]([C@@H]([C@H]2[C@@H]1SC(=N2)Nc3ccc(cc3)OC(F)(F)F)O)O C08636375
Cc1cccc(c1)N([C@@H](c2ccc(cc2)Cl)C(=O)NC(C)(C)C)C(=O)c3c(c(ns3)C(=O)N)N C12477257
Cc1ccc(c(c1)N([C@H](C)C(=O)NC2CCCC2)C(=O)c3c(c(ns3)C(=O)N)N)C C12701327
Cc1ccc(c(c1)N([C@@H](C)C(=O)NC2CCCC2)C(=O)c3c(c(ns3)C(=O)N)N)C C12701334
Cc1ccc(cc1)[C@@H](C(=O)NC2CCCC2)N(c3cccc(c3C)C)C(=O)c4c(c(ns4)C(=O)N)N C12702139
Cc1ccc(c(c1)N([C@H](c2cccs2)C(=O)NC3CCCC3)C(=O)c4c(c(ns4)C(=O)N)N)C C12711022
Cc1ccc(cc1)C(=O)N/N=C(\c2c(=O)[nH]c3ccc(cc3n2)Cl)/[C@H]([C@H](CO)O)O C15775300
Cc1ccc(cc1)C(=O)N/N=C(\c2c(=O)[nH]c3ccc(cc3n2)Cl)/[C@@H]([C@H](CO)O)O C15775302
Cc1ccc(cc1)C(=O)N/N=C(\c2c(=O)[nH]c3ccc(cc3n2)Cl)/[C@H]([C@@H](CO)O)O C15775304
Cc1ccc(cc1)C(=O)N/N=C(\c2c(=O)[nH]c3ccc(cc3n2)Cl)/[C@@H]([C@@H](CO)O)O C15775306
c1cc(ccc1NC(=S)NNC(=O)c2c(c(c(c(n2)Cl)Cl)N)Cl)[N+](=O)[O-] C16273821
c1cc(c(cc1Cl)/C=N/Nc2nnc(n2N)SCC(=O)Nc3c(c4c(s3)CCCC4)C#N)O C21320303
c1ccc(cc1)Nc2nc(nc(n2)N)COC(=O)c3c(c(c(c(n3)Cl)Cl)N)Cl C16804731
Cc1ccc(o1)[C@H](C(=O)NC[C@H]2CCCO2)N(C3CCCC3)C(=O)c4c(c(ns4)C(=O)N)N C26146804
c1cnc(nc1)NS(=O)(=O)c2ccc(c(c2)/N=N/c3ccc(cc3)S(=O)(=O)N)N C17312740
Cc1ccc(c(c1)[C@@H]2[C@H]3[C@@H](C(=O)N(C3=O)c4ccc(c(c4)Cl)C)[C@@]([NH2+]2)(CCCNC(=O)N)C(=O)[O-])C C33703754
C[C@H]1C[NH2+][C@H](CN1)C(=O)NCCc2ccc(cc2)S(=O)(=O)/N=C(/NC3CCCCC3)\[O-] C21983749
CC(C)(C)NC(=O)[C@@H](c1c(cc(cc1O)O)O)N(C(=O)c2ccccc2O)C(C)(C)C C36584087
CC(C)(C)NC(=O)[C@H](c1c(cc(cc1O)O)O)N(C(=O)c2ccccc2O)C(C)(C)C C36584088
CC(C)(C)NC(=O)[C@@H](c1c(cc(cc1O)O)O)N(C(=O)c2ccc(cc2)O)C(C)(C)C C36586365
CC(C)(C)NC(=O)[C@H](c1c(cc(cc1O)O)O)N(C(=O)c2ccc(cc2)O)C(C)(C)C C36586366
Cc1ccc(o1)CN([C@H](c2c(cc(cc2O)O)O)C(=O)NC(C)(C)CC(C)(C)C)C(=O)[C@@H]3CCC(=O)N3 C36601091
C[C@@H]1C[C@H]([C@H]2[C@@](CCC[C@]2([C@]1(CC[C@]3([C@@H]([C@@H](O[C@@H]3OC)OC)O)O)O)C)(C)CO)O C36378633
C[C@@H]1C[C@H]([C@@H]2[C@@](CCC[C@]2([C@]1(CC[C@]3([C@@H]([C@@H](O[C@@H]3OC)OC)O)O)O)C)(C)CO)O C36378632
C[C@@H]1C[C@H]([C@H]2[C@@](CCC[C@]2([C@]1(CC[C@@]3([C@@H]([C@@H](O[C@@H]3OC)OC)O)O)O)C)(C)CO)O C36378631
C[C@@H]1C[C@H]([C@@H]2[C@@](CCC[C@]2([C@]1(CC[C@@]3([C@@H]([C@@H](O[C@@H]3OC)OC)O)O)O)C)(C)CO)O C36378630
Cc1cccc(c1C)NC(=O)CS[C@@H]2NN[C@H](N2N)[C@@H]3C=C(N=N3)c4ccc(cc4)F C38990278
c1cc(ccc1C2=C[C@H](N=N2)[C@@H]3NN[C@@H](N3N)SCC(=O)Nc4ccc(cc4)Cl)F C39007641
c1cc(ccc1C2=C[C@H](N=N2)[C@H]3NN[C@@H](N3N)SCC(=O)Nc4ccc(cc4)F)Cl C39012408
C[C@@]1(NC(=O)N(N1)c2ccccc2)c3ccc(cc3)N/C(=N/O)/C(=N/O)/c4ccccc4 C39448608
C[C@]1(NC(=O)N(N1)c2ccccc2)c3ccc(cc3)N/C(=N/O)/C(=N/O)/c4ccccc4 C39448609
Cc1cc(sc1C(=O)NCC(=O)Nc2ccc3c(c2)[nH]c(=O)[nH]3)NC(=O)C(C)(C)C C39558997
c1cc2c(cc1NC(=O)CNC(=O)CCCNC(=O)c3ccc(cc3F)F)[nH]c(=O)[nH]2 C39559024
Cc1ccc(c(c1)NC(=O)CS[C@H]2NN[C@H](N2N)[C@@H]3C=C(N=N3)c4ccc(cc4)F)C C39592723
Cc1cccc(c1NC(=O)CS[C@@H]2NN[C@H](N2N)[C@@H]3C=C(N=N3)c4ccc(cc4)OC)C(C)C C38995935
Cc1ccc(c(c1)Nc2c(c(ncn2)NNC(=O)c3ccc(cc3Cl)Cl)N)OC C40684411
c1cc(ccc1C(=O)NNc2c(c(ncn2)N3CCN(CC3)CCO)N)Br C40734449
COc1ccc(cc1)C(=O)NNc2c(c(ncn2)Nc3ccc(cn3)Br)N C40779834
Cc1c\2c(oc1C(=O)NNC(=O)c3ccc(cc3)[N+](=O)[O-])CCC/C2=N\NC(=S)N C40824599
CC(C)(C)N1C(=O)[C@H]2[C@@H]([NH2+][C@@]([C@@H]2C1=O)(CCCNC(=O)N)C(=O)[O-])c3cc(cc(c3Cl)Cl)Cl C33874518
C/C(=C\C(=O)Nc1cc2c(cc1OC)c3ccccc3o2)/NNC(=O)c4ccccc4N C08740481
COc1ccc(cc1)c2c3c([nH]n2)OC(=C([C@@H]3c4cn(nc4c5ccccc5)CC(=O)N)C#N)N C08437643
Cc1c2c([nH]c(nc2=O)SCC(=O)Nc3cc(ccc3O)[N+](=O)[O-])sc1C(=O)N C62038976
CC1=C2C=C(S[C@H]2N(N1)Cc3ccc(cc3)F)C(=O)NCCCc4c(c(n[nH]4)N)C#N C39936262
CCCC(CC=C)(C(=O)Nc1ccc2c(c1)c(cc([nH+]2)C)N)C(=O)Nc3ccc4c(c3)c(cc([nH+]4)C)N C01646553
CC(C)(C)NC(=O)[C@@H](c1ccc(cc1)Cl)N(Cc2ccccc2F)C(=O)c3c(c(ns3)C(=O)N)N C06074454
CC(C)(C)NC(=O)[C@H](c1ccc(cc1)Cl)N(Cc2ccc(cc2)F)C(=O)c3c(c(ns3)C(=O)N)N C06074855
CC(C)CCNC(=O)[C@@H](c1ccco1)N(c2ccc(c(c2)Cl)F)C(=O)c3c(c(ns3)C(=O)N)N C06134283
CC(C)c1ccc(cc1)N([C@@H](c2ccco2)C(=O)NC3CCCC3)C(=O)c4c(c(ns4)C(=O)N)N C06190824
CCC[C@@H](C(=O)NCCC(C)C)N(c1ccc(cc1)C(C)C)C(=O)c2c(c(ns2)C(=O)N)N C06501166
CCc1ccccc1N([C@@H](c2ccc(cc2)O)C(=O)NCCC(C)C)C(=O)c3c(c(ns3)C(=O)N)N C06860609
CC(C)c1ccc(cc1)[C@@H]2C[C@@H](C[C@H]3[NH+]2[C@@H](Cc4c3[nH]c5c4cccc5)C(=O)OC)[NH2+]CCNC(=O)C C08636055
CC(C)c1ccc(cc1)[C@@H]2C[C@H](C[C@H]3[NH+]2[C@@H](Cc4c3[nH]c5c4cccc5)C(=O)OC)[NH2+]CCNC(=O)C C08636056
C[C@@H](C(=O)NCCc1ccc(cc1)S(=O)(=O)N)[NH+]2CCCN(CC2)c3ccc(c[nH+]3)C(F)(F)F C08940490
C/C(=N\NC(=O)c1c(n(nn1)c2c(non2)N)CNc3ccccc3C(=O)N)/CCc4ccccc4 C09234747
C/C(=N\NC(=O)c1c(n(nn1)c2c(non2)N)c3cccs3)/c4ccc(cc4)OCC(=O)N C09498926
Cc1ccccc1N([C@@H](c2ccc(cc2)F)C(=O)NCCC(C)C)C(=O)c3c(c(ns3)C(=O)N)N C12473037
Cc1ccc(cc1)N([C@H](c2ccc(cc2)F)C(=O)NC[C@@H]3CCCO3)C(=O)c4c(c(ns4)C(=O)N)N C12473172
Cc1ccc(c(c1)C)N([C@@H](c2ccc(cc2)F)C(=O)NC[C@@H]3CCCO3)C(=O)c4c(c(ns4)C(=O)N)N C12473230
Cc1ccc(cc1C)N([C@H](c2ccc(cc2)O)C(=O)NC[C@H]3CCCO3)C(=O)c4c(c(ns4)C(=O)N)N C12474022
Cc1cccc(c1)N([C@H](c2ccc(cc2)Cl)C(=O)NCCC(C)C)C(=O)c3c(c(ns3)C(=O)N)N C12479728
Cc1ccc(c(c1)C)N([C@@H](c2ccc(cc2)Cl)C(=O)NCCC(C)C)C(=O)c3c(c(ns3)C(=O)N)N C12479770
Cc1ccc(c(c1)C)N([C@H](CC(C)C)C(=O)NC2CCCC2)C(=O)c3c(c(ns3)C(=O)N)N C12701863
Cc1ccc(cc1)[C@H](C(=O)NC[C@H]2CCCO2)N(c3ccc(cc3)F)C(=O)c4c(c(ns4)C(=O)N)N C12706214
Cc1ccc(o1)[C@H](C(=O)NC2CCCCC2)N(Cc3ccco3)C(=O)c4c(c(ns4)C(=O)N)N C12714835
c1cc(cc(c1)O)/C=N/Nc2nnc(n2N)SCCC(=O)Nc3c(cccc3Cl)Cl C20915295
c1ccc2c(c1)ccc(c2/C=N/Nc3nnc(n3N)SCCC(=O)Nc4ccccc4Cl)O C20916615
Cc1c2c(c(c(c1OC)C/C=C(\C)/CCC(=O)O[C@@H]3[C@H]([C@H]([C@@H]([C@H](O3)CO)O)O)O)O)C(=O)OC2 C22064281
c1ccc(cc1)CSC[C@@H](C(=O)Nc2ccc(cc2)[N+](=O)[O-])NC(=O)c3coc(n3)[C@H](CO)[NH3+] C33596873
Cc1cc(oc-2c/c(=[NH+]\C(=O)[C@@H](C)NC(=O)[C@H](C)NC(=O)[C@@H](C)NC(=O)CCC(=O)[O-])/ccc12)O C35395468
CCCCNC(=O)[C@@H](c1c(cc(cc1O)O)O)N(c2ccccc2Cl)C(=O)c3ccc(cc3)O C36544972
CC(C)(C)CC(C)(C)NC(=O)[C@H](c1c(cc(cc1O)O)O)N(c2ccccc2Cl)C(=O)CO C36547680
CC(C)(C)CC(C)(C)NC(=O)[C@H](c1c(cc(cc1O)O)O)N(C(=O)c2c(cccc2O)O)C(C)(C)C C36586648
CCCCNC(=O)[C@@H](c1c(cc(cc1O)O)O)N(Cc2ccc(o2)C)C(=O)c3ccc(cc3)O C36597188
CC[C@@H](C(=O)NC[C@H]1CCCO1)N(c2ccc(cc2)Cl)C(=O)c3c(c(ns3)C(=O)N)N C06631858
CCOC(=O)c1ccc(cc1)NC(=O)CS[C@@H]2NN[C@H](N2N)[C@@H]3C=C(N=N3)c4ccc(cc4)F C38989527
CCCCc1ccc(cc1)NC(=O)CS[C@H]2NN[C@@H](N2N)[C@@H]3C=C(N=N3)c4ccc(cc4)F C39007203
CC[C@@H](C)c1ccc(cc1)NC(=O)CS[C@H]2NN[C@@H](N2N)[C@@H]3C=C(N=N3)c4ccc(cc4)Cl C39007586
CCOC(=O)c1ccc(cc1)NC(=O)CS[C@@H]2NN[C@H](N2N)[C@@H]3C=C(N=N3)c4ccc(cc4)Cl C39021275
Cc1ccc2c(c1)[nH]c(n2)SCC(=O)Nc3cccc(n3)NC(=O)CS[C@H]4[NH+]=c5ccc(cc5=[NH+]4)C C39253070
C/C(=C\C(=O)OCCOCCOC(=O)/C=C(/NC1CC([NH2+]C(C1)(C)C)(C)C)\C)/NC2CC([NH2+]C(C2)(C)C)(C)C C12378706
CC[NH+]1[C@@H](NN[C@@H]1SCC(=O)N/N=C/C2=c3ccccc3=[NH+]C2)c4ccc(cc4)C(C)(C)C C39923299
CC[NH+]1[C@H](NN[C@@H]1SCC(=O)N/N=C/C2=c3ccccc3=[NH+]C2)c4ccc(cc4)C(C)(C)C C39923300
C[C@H](c1ccc(cc1Cl)C[NH2+]C(C)(C)CO)Oc2cc(sc2C(=O)N)c3cnc4n3cccc4 C43024064
c1ccc(c(c1)c2cccnc2)OCCCNc3nc(nc(n3)N4CC[NH2+]CC4)NCCc5ccc(cc5)O C45187028
c1ccc2=[NH+]CC(=c2c1)C3=CC[NH+](CC3)CCNC(=O)CCCC[C@@H]4[C@@H]5[C@@H](CS4)NC(=O)N5 C52627267
C[C@]1(CC[C@@H]2[C@@]1(C[C@H]([C@@H]3[C@H]2CCC4=CC(=CC[C@@]34C)NOCC(=O)N[C@H](Cc5c[nH]c6c5cccc6)C(=O)OC)O)C)O C01883964
c1ccc(cc1)CSc2ccccc2NC(=O)CSc3nc([nH]n3)N/N=C/c4ccc(cc4O)O C58994301
CC(=O)c1ccc(cc1)NC(=O)CS[C@@H]2NN[C@H](N2c3ccc(cc3)F)Cc4cc(=O)[nH]c(=O)[nH]4 C63489321
c1ccc2=[NH+][C@@H](C=c2c1)CCNC(=O)CNC(=O)c3c(cccn3)C(=O)NCC[C@H]4C=c5ccccc5=[NH+]4 C63818495
Cc1[nH]cc([nH+]1)CNc2cc3c([nH+]c2)N([C@@H]([C@@H]3NC(=O)c4ccco4)C(=O)OC)CCC(C)C C63985707
COC(=O)C1=CN(NN1)[C@H]2C[C@H]([NH+](C2)Cc3ccoc3)C(=O)NCCC4=c5ccccc5=[NH+]C4 C64061291
CCOC(=O)c1c(nc(s1)Nc2ccc(cc2)NC(=O)C[C@H](C(=O)[O-])[NH2+]CCOCCO)C C65090318
c1cc(ccc1NC(=O)c2c(c(c(s2)Nc3ccc(cc3)Cl)C(=O)NC4CC4)N)OC(F)(F)F C03287719
CC(C)CCNC(=O)[C@@H](c1ccc(cc1)Cl)N(Cc2cccs2)C(=O)c3c(c(ns3)C(=O)N)N C06134147
CC(C)CCNC(=O)[C@@H](c1ccc(cc1)Cl)N(c2ccccc2F)C(=O)c3c(c(ns3)C(=O)N)N C06134154
CC(C)CCNC(=O)[C@@H](c1ccc(cc1)O)N(c2ccc(cc2)C(C)C)C(=O)c3c(c(ns3)C(=O)N)N C06134205
CC(C)CCNC(=O)[C@H](c1ccc(cc1)Cl)N(c2ccc(cc2)F)C(=O)c3c(c(ns3)C(=O)N)N C06134458
CC(C)c1ccc(cc1)N([C@@H](c2ccc(cc2)Cl)C(=O)NC(C)(C)C)C(=O)c3c(c(ns3)C(=O)N)N C06190801
CC(C)c1ccc(cc1)N([C@H](c2ccc(cc2)Cl)C(=O)NC(C)(C)C)C(=O)c3c(c(ns3)C(=O)N)N C06190840
CC(C)c1ccc(cc1)N([C@H](c2ccc(cc2)F)C(=O)NCCOC)C(=O)c3c(c(ns3)C(=O)N)N C06190845
CCC(C)(C)NC(=O)[C@@H](c1ccc(cc1)N(C)C)N(c2ccc(cc2)C)C(=O)c3c(c(ns3)C(=O)N)N C06077420
CCC(C)(C)NC(=O)[C@@H](c1ccc(cc1)N(C)C)N(c2cccc(c2)F)C(=O)c3c(c(ns3)C(=O)N)N C06077427
CCC(C)(C)NC(=O)[C@H](c1ccc(o1)C)N(c2ccc(c(c2)OC)OC)C(=O)c3c(c(ns3)C(=O)N)N C06462271
CCOC(=O)CNC(=O)[C@H](c1ccc(cc1)F)N(c2ccc(cc2)F)C(=O)c3c(c(ns3)C(=O)N)N C06547000
CCOc1ccc(cc1)N([C@H](c2ccc(cc2)O)C(=O)NCCC(C)C)C(=O)c3c(c(ns3)C(=O)N)N C06601051
COc1ccc(cc1)OC[C@H](C[NH2+]C2CC[NH+](CC2)C[C@H](COc3ccc(c(c3)Cl)Cl)O)O C12338948
Cc1cccc(c1C)N([C@H](c2ccc(cc2)F)C(=O)NCCC(C)C)C(=O)c3c(c(ns3)C(=O)N)N C12473055
Cc1ccc(c(c1)C)N([C@H](c2ccc(cc2)F)C(=O)NCCC(C)C)C(=O)c3c(c(ns3)C(=O)N)N C12473067
Cc1ccc(c(c1)N([C@@H](c2ccc(cc2)F)C(=O)NCCC(C)C)C(=O)c3c(c(ns3)C(=O)N)N)C C12473071
c1ccc(c(c1)N([C@@H](c2ccc(cc2)F)C(=O)NC[C@H]3CCCO3)C(=O)c4c(c(ns4)C(=O)N)N)F C12473317
Cc1ccc(cc1)[C@H](C(=O)NC(C)(C)C)N(c2ccc(cc2)C(C)C)C(=O)c3c(c(ns3)C(=O)N)N C12477072
Cc1ccc(cc1)[C@@H](C(=O)NCCC(C)C)N(Cc2ccccc2Cl)C(=O)c3c(c(ns3)C(=O)N)N C12479444
Cc1ccc(cc1)[C@@H](C(=O)NCCC(C)C)N(c2cc(ccc2C)C)C(=O)c3c(c(ns3)C(=O)N)N C12479550
Cc1ccc(cc1)[C@@H](C(=O)NCCC(C)C)N(c2cccc(c2C)C)C(=O)c3c(c(ns3)C(=O)N)N C12479557
Cc1ccc(c(c1)C)N([C@H](c2ccc(cc2)Cl)C(=O)NCCC(C)C)C(=O)c3c(c(ns3)C(=O)N)N C12479775
Cc1ccc(cc1)[C@H](C(=O)NC2CCCC2)N(Cc3ccccc3Cl)C(=O)c4c(c(ns4)C(=O)N)N C12702039
Cc1ccc(cc1)[C@@H](C(=O)NC2CCCC2)N(c3ccc(cc3)C(C)C)C(=O)c4c(c(ns4)C(=O)N)N C12702164
Cc1ccc(cc1C)N([C@@H](c2ccc(cc2)N(C)C)C(=O)NC(C)(C)C)C(=O)c3c(c(ns3)C(=O)N)N C06280315
Cc1ccc(cc1)N([C@H](c2ccc(cc2)N(C)C)C(=O)NC3CCCC3)C(=O)c4c(c(ns4)C(=O)N)N C06245114
COCCNC(=O)[C@@H](c1ccc2c(c1)cccn2)N(c3ccccc3F)C(=O)c4c(c(ns4)C(=O)N)N C06136207
CCCCSc1ccccc1NC(=O)CSc2nnc(n2N)N/N=C/c3c4ccccc4ccc3O C20916357
CCN(CC)c1ccc(c(c1)O)/C=N/Nc2nnc(n2N)SCC(=O)Nc3cc(ccc3Cl)Cl C21325635
Cc1c(s/c(=N/C(=S)NC(=O)c2ccc(cc2)Cl)/[nH]1)/C(=N/NC(=S)N)/C=C/c3ccco3 C25585349
Cc1c(s/c(=N/C(=S)NC(=O)c2ccco2)/[nH]1)/C(=N/NC(=S)N)/C=C/c3ccc(cc3)Cl C25585424
c1cc-2c(cc1OCC[NH+]3CCCCC3)C(=NNC(=S)N)c4c2ccc(c4)OCC[NH+]5CCCCC5 C31848010
Cc1cc(c(c(c1C=O)O)C/C=C(\C)/CC/C=C(\C)/CCCC(C)(C)O[C@H]2[C@H]([C@@H]([C@@H]([C@@H](O2)CO)O)O)O)O C35465654
CCCCNC(=O)[C@@H](c1c(cc(cc1O)O)O)N(c2cccc(c2)Cl)C(=O)c3c(cccc3O)O C36484852
CCCCNC(=O)[C@@H](c1c(cc(cc1O)O)O)N(c2ccccc2Cl)C(=O)c3c(cccc3O)O C36545180
CCCCNC(=O)[C@@H](c1c(cc(cc1O)O)O)N(c2ccccc2Cl)C(=O)c3cccc(c3O)O C36545368
CC(C)(C)CC(C)(C)NC(=O)[C@@H](c1c(cc(cc1O)O)O)N(c2ccccc2Cl)C(=O)[C@@H]3CCC(=O)N3 C36548369
CC(C)(C)CC(C)(C)NC(=O)[C@@H](c1c(cc(cc1O)O)O)N(c2cccc(c2)Cl)C(=O)[C@@H]3CCC(=O)N3 C36552855
Cc1ccc(o1)CN([C@H](c2c(cc(cc2O)O)O)C(=O)NC(C)(C)CC(C)(C)C)C(=O)c3ccccc3O C36595290
c1cc(sc1)[C@@H](C(=O)NC[C@H]2CCCO2)N(c3ccc(cc3)Cl)C(=O)c4c(c(ns4)C(=O)N)N C12706379
C/C(=C\C(=O)OCCOC(=O)/C=C(/NC1CC([NH2+]C(C1)(C)C)(C)C)\C)/NC2CC([NH2+]C(C2)(C)C)(C)C C19638791
CC(=O)c1ccc(cc1)N2C(=O)[C@H]3[C@H]([NH2+][C@@]([C@@H]3C2=O)(CCCNC(=O)N)C(=O)[O-])c4cc5ccccc5o4 C33910429
CC(C)(C[NH2+]Cc1ccc(cc1)OCCC[NH+](C)C)c2[nH]c(c(n2)c3ccc(c(c3)O)Cl)c4ccncc4 C45334512
CC(C)(C[C@@H]1CC=CO1)[C@H]2c3cc(ccc3NC2=O)c4cc(cnc4)OC[C@H](CC5=c6ccccc6=[NH+]C5)[NH3+] C52634374
CC(C)(CC1=NC=CC1)[C@H]2c3cc(ccc3NC2=O)c4cc(cnc4)OC[C@H](CC5=c6ccccc6=[NH+]C5)[NH3+] C52634382
CC(C)(CC1=CN=CC1)[C@H]2c3cc(ccc3NC2=O)c4cc(cnc4)OC[C@H](CC5=c6ccccc6=[NH+]C5)[NH3+] C52634393
C=CCSc1nc2ccc(cc2s1)NC(=O)CSc3nc([nH]n3)N/N=C/c4ccc(cc4O)O C58994375
c1ccc(c(c1)NC[C@H](CN/C(=N/CCCOc2cccc(c2)C[NH+]3CCCCC3)/NC#N)O)[N+](=O)[O-] C13456525
Cc1ccc(cc1)SCc2c(nnn2c3c(non3)N)C(=O)NNC(=C)c4ccc(cc4)O C01891223
C[C@@H](C(=O)N[C@@H](CCC(=O)[O-])C(=O)N)NC(=O)CCCCNC(=O)C12CC3CC(C1)CC(C3)C2 C03851923
CC(C)CCNC(=O)[C@H](c1ccco1)N(c2ccc(c(c2)Cl)F)C(=O)c3c(c(ns3)C(=O)N)N C06134593
CCC(C)(C)NC(=O)[C@@H](c1ccc(cc1)O)N(c2ccc(cc2)C)C(=O)c3c(c(ns3)C(=O)N)N C06462052
CCC(C)(C)NC(=O)[C@H](c1ccc(o1)C)N(Cc2ccccc2OC)C(=O)c3c(c(ns3)C(=O)N)N C06462263
CCCC[C@H](C(=O)NC(C)(C)C)N(c1ccc(cc1)OCC)C(=O)c2c(c(ns2)C(=O)N)N C06481473
CCOc1ccc(cc1)[C@@H](C(=O)NC(C)(C)C)N(Cc2ccc(cc2)F)C(=O)c3c(c(ns3)C(=O)N)N C06601246
Cc1ccc(c(c1)C)N([C@@H](c2ccc(cc2)F)C(=O)NC[C@H]3CCCO3)C(=O)c4c(c(ns4)C(=O)N)N C12473244
Cc1ccc(c(c1)C)N([C@@H](c2ccc(cc2)O)C(=O)NCCC(C)C)C(=O)c3c(c(ns3)C(=O)N)N C12473817
Cc1ccc(cc1C)N([C@@H](c2ccc(cc2)O)C(=O)NCCC(C)C)C(=O)c3c(c(ns3)C(=O)N)N C12473838
Cc1cccc(c1)N([C@@H](c2ccc(cc2)O)C(=O)NC[C@@H]3CCCO3)C(=O)c4c(c(ns4)C(=O)N)N C12473912
Cc1ccc(cc1C)N([C@@H](c2ccc(cc2)O)C(=O)NC[C@H]3CCCO3)C(=O)c4c(c(ns4)C(=O)N)N C12474027
c1cc(ccc1C2CCCCC2)N(CC(=O)NC[C@@H]3CCCO3)C(=O)c4c(c(ns4)C(=O)N)N C12711533
Cc1ccc(cc1)N([C@@H](c2ccc(cc2)N(C)C)C(=O)NC3CCCC3)C(=O)c4c(c(ns4)C(=O)N)N C06245086
Cc1cccc(c1)N([C@@H](c2ccc(cc2)N(C)C)C(=O)NC3CCCC3)C(=O)c4c(c(ns4)C(=O)N)N C06442187
CCN(CC)c1ccc(c(c1)O)/C=N/Nc2nnc(n2N)SCC(=O)Nc3nccs3 C21325841
Cc1c(sc(n1)NC(=O)NC(=O)C(C)C)/C(=N/NC(=S)N)/C=C/c2ccc(cc2)[N+](=O)[O-] C25574973
COc1cc(cc(c1OC)OC)O[C@H]2[C@@H]([C@H]([C@@H]([C@H](O2)CO[C@H]3[C@H]([C@@H]([C@H](CO3)O)O)O)O)O)O C31155386
CC(C)([C@@H]1CCC(=CC1)C(=O)OC[C@@H]2[C@H]([C@@H]([C@@H]([C@@H](O2)Oc3c(cc(cc3O)C(=O)[O-])O)O)O)O)O C31164645
c1cc(cc2c1ccc(=O)o2)Oc3cc(c(cc3O[C@H]4[C@H]([C@H]([C@@H]([C@@H](O4)CO)O)O)O)O)CCC(=O)[O-] C31168226
c1cc(cc2c1ccc(=O)o2)Oc3cc(c(cc3O[C@H]4[C@H]([C@H]([C@@H]([C@H](O4)CO)O)O)O)O)CCC(=O)[O-] C31168230
c1cc(cc2c1ccc(=O)o2)Oc3cc(c(cc3O[C@@H]4[C@H]([C@H]([C@@H]([C@H](O4)CO)O)O)O)O)CCC(=O)[O-] C31168238
CC(C)([C@H]1CCC(=CC1)C(=O)OC[C@H]2[C@@H]([C@@H]([C@@H]([C@@H](O2)Oc3c(cc(cc3O)C(=O)[O-])O)O)O)O)O C35458876
c1cc(cc2c1ccc(=O)o2)Oc3cc(c(cc3O[C@H]4[C@@H]([C@@H]([C@@H]([C@@H](O4)CO)O)O)O)O)CCC(=O)[O-] C35464934
c1cc(cc2c1ccc(=O)o2)Oc3cc(c(cc3O[C@H]4[C@H]([C@@H]([C@@H]([C@@H](O4)CO)O)O)O)O)CCC(=O)[O-] C35464941
CCCn1c2ccc(cc2nc1SCC(=O)c3c(n(c(=O)[nH]c3=O)C4CC4)N)S(=O)(=O)N C08892924
Cc1ccc(c(c1)N([C@H](c2ccc(o2)C)C(=O)NC3CCCCC3)C(=O)c4c(c(ns4)C(=O)N)N)OC C12714814
CC(C)c1ccc(cc1)N([C@H](c2ccncc2)C(=O)NC3CCCC3)C(=O)c4c(c(ns4)C(=O)N)N C06077046
CSC(=O)OCC1=C[C@@H]([C@H]2[C@@H]1[C@@H](OC=C2C(=O)[O-])O[C@H]3[C@@H]([C@@H]([C@@H]([C@@H](O3)CO)O)O)O)O C36374699
COc1cc(cc(c1OC)OC)O[C@H]2[C@@H]([C@H]([C@@H]([C@H](O2)CO[C@H]3[C@@H]([C@@H]([C@@H](CO3)O)O)O)O)O)O C35454785
COc1cc(cc(c1OC)OC)O[C@H]2[C@@H]([C@H]([C@@H]([C@H](O2)CO[C@H]3[C@H]([C@@H]([C@@H](CO3)O)O)O)O)O)O C31155377
CC(=CCc1cc(cc(c1[C@@H](C(=O)[O-])O)CC=C(C)C)O[C@H]2[C@@H]([C@H]([C@@H]([C@H](O2)CO)O)O)O)C C31155270
CC(=CCc1cc(cc(c1[C@H](C(=O)[O-])O)CC=C(C)C)O[C@H]2[C@@H]([C@H]([C@@H]([C@H](O2)CO)O)O)O)C C31155266
CSC(=O)OCC1=C[C@@H]([C@H]2[C@@H]1[C@@H](OC=C2C(=O)[O-])O[C@@H]3[C@H]([C@@H]([C@@H]([C@@H](O3)CO)O)O)O)O C31158210
COc1cc(cc(c1OC)OC)/C=N/N[C@H]2N=C3C(=NC(=NC3=O)[NH-])N2[C@@H]4[C@@H]([C@@H]([C@@H](O4)CO)O)O C39709984
CCN(CC)c1ccc(cc1)/C=N/N[C@@H]2N=C3C(=NC(=NC3=O)[NH-])N2[C@@H]4[C@@H]([C@@H]([C@@H](O4)CO)O)O C39774359
CCN(CC)c1ccc(cc1)/C=N/N[C@H]2N=C3C(=NC(=NC3=O)[NH-])N2[C@@H]4[C@@H]([C@@H]([C@@H](O4)CO)O)O C39774360
CCN(CC)c1ccc(cc1)/C=N/N[C@H]2N=C3C(=NC(=NC3=O)[NH-])N2[C@H]4[C@@H]([C@@H]([C@@H](O4)CO)O)O C39774362
c1cc2ccc3ccc(c4c3c2c(c1)cc4)CCCCO[P@@](=O)([O-])OC5[C@H]([C@H](C([C@H]([C@H]5O)O)O)O)O C35375784
C=C1[C@@H](C[C@@H]2[C@@H]1[C@@H](OC=C2C(=O)[O-])O[C@@H]3[C@@H]([C@@H]([C@@H]([C@@H](O3)CO)O)O)OC(=O)/C=C\c4ccc(cc4)O)O C49181148
C=C1[C@H](C[C@@H]2[C@@H]1[C@@H](OC=C2C(=O)[O-])O[C@@H]3[C@@H]([C@@H]([C@@H]([C@@H](O3)CO)O)O)O)OC(=O)/C=C/c4ccc(cc4)O C49601745
CC(C)[C@H](C(=O)N[C@H](CO)C(=O)[O-])NC(=O)CONC1=CC[C@]2([C@@H]3CC[C@]4([C@H]([C@@H]3CCC2=C1)CC[C@]4(C#C)O)C)C C01872845
C/C(=C\C(=O)Nc1ccccc1Cl)/NN/C(=C/C(=O)NN/C(=C/C(=O)Nc2ccccc2Cl)/C)/[O-] C59502133
C/C(=N\Nc1[nH]nc(n1)SCCC(=O)Nc2ccc3c(c2)C(=O)NC3=O)/c4ccccc4O C59830657
C[C@@H](C(=O)NNC(=O)C(C)C)Sc1nc([nH]n1)N/N=C/c2cc(c(cc2[N+](=O)[O-])O)OC C59881600
C[C@@H](C(=O)N[C@H](C)C(=O)[O-])NC(=O)[C@H](CC1=c2ccccc2=[NH+]C1)N3[C@H](Nc4ccccc4C3=O)O C64062291
c1ccc(c(c1)NC[C@@H](CN/C(=N/CCCOc2cccc(c2)C[NH+]3CCCCC3)/NC#N)O)[N+](=O)[O-] C13456528
c1cc(ccc1c2coc3cc(cc(c3c2=O)O)O[C@@H]4[C@@H]([C@@H]([C@@H]([C@@H](O4)COC(=O)CC(=O)[O-])O)O)O)O C65742758
Cc1c2c(c(c(c1OC)C/C=C(\C)/CCC(=O)O[C@H]3[C@@H]([C@@H]([C@@H]([C@@H](O3)CO)O)O)O)O)C(=O)OC2 C65747904
CCCC[NH+](CCCC)C[C@@H](/C(=N/NC(=S)NN)/C)C(=O)Nc1ccc(cc1[N+](=O)[O-])[N+](=O)[O-] C05809924
CC(C)C[C@@H](C(=O)NC1CCCC1)N(c2cccc(c2)F)C(=O)c3c(c(ns3)C(=O)N)N C06135018
CC(C)C[C@H](C(=O)NC1CCCC1)N(c2ccc(cc2)F)C(=O)c3c(c(ns3)C(=O)N)N C06190461
CC(C)c1ccc(cc1)N([C@H](c2ccc(cc2)F)C(=O)NC(C)(C)C)C(=O)c3c(c(ns3)C(=O)N)N C06190841
CCC(C)(C)NC(=O)[C@H](c1ccc(cc1)O)N(c2ccc(c(c2)C)C)C(=O)c3c(c(ns3)C(=O)N)N C06462198
CCC(C)(C)NC(=O)[C@H](c1ccc(o1)C)N(Cc2ccc(cc2)OC)C(=O)c3c(c(ns3)C(=O)N)N C06462257
CCC(C)(C)NC(=O)[C@H](c1ccc(o1)C)N(c2ccc(cc2C)C)C(=O)c3c(c(ns3)C(=O)N)N C06462276
CCCC[C@H](C(=O)NCCC(C)C)N(c1ccc(cc1)C(C)C)C(=O)c2c(c(ns2)C(=O)N)N C06481546
CCOC(=O)CNC(=O)[C@H](C)N(c1cc(ccc1OC)C)C(=O)c2c(c(ns2)C(=O)N)N C06546875
CCOc1ccc(cc1)[C@H](C(=O)NC2CCCC2)N(Cc3cccs3)C(=O)c4c(c(ns4)C(=O)N)N C06601558
CCOc1ccccc1N([C@@H](C)C(=O)NCC(=O)OCC)C(=O)c2c(c(ns2)C(=O)N)N C06631381
CC[C@@H](C(=O)NC1CCCC1)N(c2ccc(cc2)C(C)C)C(=O)c3c(c(ns3)C(=O)N)N C06631758
COCCNC(=O)[C@H](c1ccc(cc1)F)N(Cc2ccc(cc2)OC)C(=O)c3c(c(ns3)C(=O)N)N C06905049
C=CCNC(=S)NNC(=O)c1c(c2c(c(nnc2s1)c3ccccc3)c4ccccc4)N C08636720
CCCCn1c(c(c(=O)[nH]c1=O)N(CCC)CC(=O)NN2C(=O)C3(CCC(CC3)C)NC2=O)N C11350759
c1ccc(c(c1)OCc2nnc(n2N)SCC(=O)Nc3c(c4c(s3)CCCC4)C(=O)N)F C11385688
CN(C)c1c2c(ncn1)n(cn2)[C@@H]3[C@@H]([C@H]([C@H](O3)CO)NC(=O)[C@H](Cc4ccc(cc4)OC)[NH3+])O C11682253
Cc1ccc(cc1)[C@H](C(=O)NC2CCCC2)N(Cc3ccc(cc3)F)C(=O)c4c(c(ns4)C(=O)N)N C12702027
Cc1ccc(cc1)[C@H](C(=O)NC2CCCC2)N(c3ccc(cc3)C(C)C)C(=O)c4c(c(ns4)C(=O)N)N C12702158
Cc1ccc(cc1)[C@@H](C(=O)NC[C@@H]2CCCO2)N(c3ccc(cc3)F)C(=O)c4c(c(ns4)C(=O)N)N C12706206
Cc1c2c(c(c(c1OC)C/C=C(\C)/CCC(=O)O[C@@H]3[C@H]([C@@H]([C@@H]([C@H](O3)CO)O)O)O)O)C(=O)OC2 C22064274
CCCn1c2ccc(cc2nc1SCc3nc(nc(n3)Nc4ccc(cc4)F)N)S(=O)(=O)N C24424510
Cc1ccc(o1)[C@@H](C(=O)NC[C@H]2CCCO2)N(C3CCCC3)C(=O)c4c(c(ns4)C(=O)N)N C26146812
c1cc(oc1)CN([C@@H](c2ccc(cc2)F)C(=O)NC3CCCCC3)C(=O)c4c(c(ns4)C(=O)N)N C26147090
Cc1cccc(c1C)NC(=O)/C(=N/NC(=S)NN)/CC(=O)/C=C/c2ccc(cc2Cl)Cl C25586113
C1CCC(CC1)NC(=O)NCCN(CCNC(=O)NC2CCCCC2)C(=O)NC3CCCCC3 C35585807
c1cc(ccc1/C=N/NC(=O)COc2ccc(cc2Cl)Cl)O[C@H]3[C@H]([C@@H]([C@@H]([C@@H](O3)CO)O)O)O C36047480
CCCCNC(=O)[C@H](c1c(cc(cc1O)O)O)N(c2cccc(c2)Cl)C(=O)c3c(cccc3O)O C36484853
CCCCNC(=O)[C@H](c1c(cc(cc1O)O)O)N(c2ccccc2Cl)C(=O)c3c(cccc3O)O C36545181
CCCCNC(=O)[C@H](c1c(cc(cc1O)O)O)N(c2ccccc2Cl)C(=O)c3cccc(c3O)O C36545370
CCCCNC(=O)[C@H](c1c(cc(cc1O)O)O)N(CCC)C(=O)C(c2ccccc2)(c3ccccc3)O C36573065
CCCCNC(=O)[C@H](c1c(cc(cc1O)O)O)N(C(=O)C(c2ccccc2)(c3ccccc3)O)C(C)(C)C C36588638
CCc1ccccc1NC(=S)/N=C(\Nc2nc(cc(n2)C)C)/NC3CC([NH2+]C(C3)(C)C)(C)C C14158041
CC(C)C[C@H](C(=O)NC(C)(C)C)N(Cc1ccccc1Cl)C(=O)c2c(c(ns2)C(=O)N)N C06190443
CN(C)c1c2c(ncn1)n(cn2)[C@@H]3[C@H]([C@@H]([C@@H](O3)CO)NC(=O)[C@@H](Cc4ccc(cc4)OC)[NH3+])O C03874811
CN(C)c1c2c(ncn1)n(cn2)[C@H]3[C@@H]([C@@H]([C@H](O3)CO)NC(=O)[C@@H](Cc4ccc(cc4)OC)[NH3+])O C03861787
Cc1ccccc1N([C@@H](c2ccc(cc2)F)C(=O)NC[C@H]3CCCO3)C(=O)c4c(c(ns4)C(=O)N)N C12473165
c1ccc(cc1)N([C@@H](c2ccc(cc2)F)C(=O)NC[C@H]3CCCO3)C(=O)c4c(c(ns4)C(=O)N)N C12473141
C/C(=N\NC(=S)NC1CCCCC1)/CC/C(=C(/C)\NNC(=S)NC2CCCCC2)/C(=O)C C17013626
CCOC(=O)c1ccc(cc1)NC(=O)CS[C@@H]2NN[C@@H](N2N)[C@@H]3C=C(N=N3)c4ccc(cc4)F C38989525
CCOC(=O)c1ccc(cc1)NC(=O)CS[C@@H]2NN[C@@H](N2N)[C@@H]3C=C(N=N3)c4ccc(cc4)Cl C39021271
Cc1cccc(c1NC(=O)CS[C@H]2NN[C@H](N2N)[C@@H]3C=C(N=N3)c4ccc(cc4)OC)C(C)C C38995938
c1cc2c(cc1CNc3c(c(ncn3)NNC(=O)COc4ccc(cc4Cl)Cl)N)OCO2 C40686237
c1ccc(cc1)C(c2ccccc2)C(=O)NNc3c(c(ncn3)NCc4ccccc4Cl)N C40794981
CC[C@@H](CO)Nc1nc(c2cnn(c2n1)c3ccccc3)Nc4c(c5c(s4)CCC5)C(=O)N C41026344
Cc1ccccc1NC(=O)[C@H]([C@@H](C(Cl)(Cl)Cl)N2CCCCC2)/C(=N/NC(=S)NN)/C C48552297
c1cc(c(cc1Cl)Cl)CON/C=C\C(=O)NNC(=[NH2+])COc2ccc(cc2Cl)Cl C33709166
CCC[NH+]1CCC=C(C1)c2ccc(cc2)Nc3nc4c(cc[nH]4)c(n3)Nc5ccccc5C(=O)N C40916934
CC(=O)c1ccc(cc1)NC(=O)CS[C@@H]2NN[C@@H](N2c3ccc(cc3)F)Cc4cc(=O)[nH]c(=O)[nH]4 C63489319
CC[C@@H](C(=O)NC(C)(C)C)N(Cc1ccco1)C(=O)c2c(c(ns2)C(=O)N)N C04161156
CCCCCC[NH2+][C@@H](CC(=O)Nc1cccc(c1)NC(=S)NCC=C)C(=O)[O-] C05258987
CCCCCC[NH2+][C@H](CC(=O)Nc1cccc(c1)NC(=S)NCC=C)C(=O)[O-] C05258988
CC[C@H](C)[C@@H](C(=O)NNC(=O)CSc1cc(ccc1Cl)Cl)NC(=O)N C05295949
c1ccc(cc1)n2ncc(n2)[C@H]([C@@H]([C@@H](CO)O)O[C@@H]3[C@@H]([C@@H]([C@@H]([C@@H](O3)CO)O)O)O)O C05734786
c1ccc(cc1)n2ncc(n2)[C@@H]([C@H]([C@@H](CO)O)O[C@@H]3[C@@H]([C@@H]([C@@H]([C@@H](O3)CO)O)O)O)O C05734787
c1ccc(cc1)n2ncc(n2)[C@H]([C@H]([C@@H](CO)O)O[C@@H]3[C@@H]([C@@H]([C@@H]([C@@H](O3)CO)O)O)O)O C05734789
CC(C)(C)NC(=O)[C@H](c1ccco1)N(Cc2ccco2)C(=O)c3c(c(ns3)C(=O)N)N C06075060
CCOC(=O)CNC(=O)[C@H](c1ccc(cc1)F)N(c2ccccc2F)C(=O)c3c(c(ns3)C(=O)N)N C06547026
CCOc1ccccc1N([C@H](c2ccc(cc2)F)C(=O)NCCOC)C(=O)c3c(c(ns3)C(=O)N)N C06631466
CCc1ccccc1N([C@H](c2ccc(o2)C)C(=O)NCC(=O)OCC)C(=O)c3c(c(ns3)C(=O)N)N C06860712
c1cc(oc1)CNC(=O)Nc2nc(cs2)CC(=O)NCCc3ccc(cc3)S(=O)(=O)N C09785891
c1ccc(c(c1)[N+](=O)[O-])SCCCC(=O)N[C@@H]2[C@@H]([C@@H]([C@@H](O[C@@H]2O)CO)O)O C09956747
c1ccc(c(c1)[N+](=O)[O-])SCCCC(=O)N[C@H]2[C@@H]([C@@H]([C@@H](O[C@@H]2O)CO)O)O C09956750
c1ccc(c(c1)[N+](=O)[O-])SCCCC(=O)N[C@H]2[C@H]([C@@H]([C@@H](O[C@@H]2O)CO)O)O C09956760
c1ccc(cc1)n2ncc(n2)[C@@H]([C@@H]([C@@H](CO)O)O[C@H]3[C@H]([C@@H]([C@@H]([C@@H](O3)CO)O)O)O)O C15276783
c1ccc(cc1)n2ncc(n2)[C@@H]([C@@H]([C@H](CO)O)O[C@H]3[C@H]([C@@H]([C@@H]([C@@H](O3)CO)O)O)O)O C15276785
c1ccc(cc1)n2ncc(n2)[C@@H]([C@H]([C@H](CO)O)O[C@H]3[C@H]([C@@H]([C@@H]([C@@H](O3)CO)O)O)O)O C15276789
C[C@@H](C(=O)O[C@@H](C)C(=O)Nc1c(ccs1)C(=O)N)NS(=O)(=O)c2ccc(cc2)NC(=O)C C16773342
c1ccc(cc1)n2ncc(n2)[C@@H]([C@@H]([C@@H](CO)O)O[C@@H]3[C@@H]([C@@H]([C@@H]([C@@H](O3)CO)O)O)O)O C05734784
c1cc(c(cc1Br)/C=N/Nc2[nH]nc(n2)SCC(=O)NNC(=O)C(F)(F)F)O C20834620
CC(C)(C)c1nnc(n1N)SCC(=O)Nc2nnc(s2)SCC(=O)N C20842292
CC(C)(C)C(=O)NNC(=O)CSc1nnc(n1N)N/N=C/c2cccc(c2)O C20915827
Cc1ccc(cc1)/C=N/Nc2nnc(n2N)SCC(=O)NNC(=O)C(C)(C)C C20918480
c1cc(ccc1CSC[C@H]([C@H]([NH2+]CC(=O)[O-])O)NC(=O)CC[C@@H](C(=O)[O-])[NH3+])Br C21540839
CC[C@@H](C)[C@H](C(=O)NNC(=O)CSc1cc(ccc1Cl)Cl)NC(=O)N C25386494
CC[C@@H](C)[C@@H](C(=O)NNC(=O)CSc1cc(ccc1Cl)Cl)NC(=O)N C25386501
CC[C@H](C)[C@H](C(=O)NNC(=O)CSc1cc(ccc1Cl)Cl)NC(=O)N C25386497
c1cc(ccc1CSC[C@H]([C@@H]([NH2+]CC(=O)[O-])O)NC(=O)CC[C@@H](C(=O)[O-])[NH3+])Br C36384741
Cc1cc(cc(c1)N([C@H](c2cccs2)C(=O)NC[C@H]3CCCO3)C(=O)c4c(c(ns4)C(=O)N)N)C C12711290
CC(C)C[C@@H](C(=O)NC(C)(C)C)N(C[C@H]1CCCO1)C(=O)c2c(c(ns2)C(=O)N)N C06134975
c1ccc2c(c1)c(ccn2)/C=C/c3ccc(cc3)/N=C/[C@H]([C@H]([C@@H]([C@@H](CO)O)O)O)O C17062681
c1cc(sc1)[C@H](C(=O)NC[C@H]2CCCO2)N(c3ccc(cc3)Cl)C(=O)c4c(c(ns4)C(=O)N)N C12706375
CCOc1ccc(cc1)N2[C@@H](NN=C2SCC(=O)N)Cc3cc(=O)[nH]c(=O)[nH]3 C39362523
CCOc1ccc(cc1)N2[C@H](NN=C2SCC(=O)N)Cc3cc(=O)[nH]c(=O)[nH]3 C39362525
c1cc2c(cc1NC(=O)CNC(=O)CCCNC(=O)c3ccsc3)[nH]c(=O)[nH]2 C39558863
CC[C@@H](CO)Nc1nc(c(c(n1)Nc2c(c3c(s2)CCCC3)C(=O)N)[N+](=O)[O-])N C41026427
CC[C@H](CO)Nc1nc(c(c(n1)Nc2c(c3c(s2)CCCC3)C(=O)N)[N+](=O)[O-])N C41026428
CC[C@@H](CO)Nc1nc(c(c(n1)Nc2c(c3c(s2)CCC3)C(=O)N)[N+](=O)[O-])N C41302016
CC[C@H](CO)Nc1nc(c(c(n1)Nc2c(c3c(s2)CCC3)C(=O)N)[N+](=O)[O-])N C41302019
c1c(cc(c(c1/C=N/Nc2[nH]nc(n2)SCC(=O)NCCO)O)Cl)Cl C59815644
C/C(=N\Nc1[nH]nc(n1)SCC(=O)NNC(=O)C(C)(C)C)/c2ccccc2O C59830751
C[C@@H](C(=O)NNC(=O)C1CCC1)Sc2nc([nH]n2)N/N=C/c3ccc(cc3)O C59879180
C[C@H](C(=O)NNC(=O)C1CCC1)Sc2nc([nH]n2)N/N=C/c3ccc(cc3)O C59879182
C[C@H](C(=O)NNC(=O)C(C)C)Sc1nc([nH]n1)N/N=C(\C)/c2ccc(cc2)N C59879584
C[C@@H](C(=O)NNC(=O)C(C)C)Sc1nc([nH]n1)N/N=C(\C)/c2ccc(cc2)N C59879586
C[C@H](C(=O)NNC(=O)C(C)C)Sc1nc([nH]n1)N/N=C(\C)/c2ccccc2O C59883722
CSCC[C@@H](C(=O)N[C@@H](CCSC)C(=O)N[C@H](CCSC)C(=O)[O-])[NH3+] C64219373
CC[NH+](CCCC(=O)O[C@H]1[C@@H]([C@@H]([C@@H]([C@@H](O1)C(=O)[O-])O)O)O)[C@@H](C)Cc2ccc(cc2)O C65739957
c1cc(c(cc1/C=C(\C#N)/C(=O)NCCCNC(=O)/C(=C\c2ccc(c(c2)O)O)/C#N)O)O C03871732
c1ccc2c(c1)C(=O)c3c(ccc(c3C2=O)NCCC[NH2+]CCO)NCCC[NH2+]CCO C05374358
CCC(C)(C)NC(=O)[C@@H](c1ccc(cc1)O)N(Cc2ccc(cc2)OC)C(=O)c3c(c(ns3)C(=O)N)N C06462039
CCC(C)(C)NC(=O)[C@@H](c1ccc(cc1)O)N(c2ccc(cc2)F)C(=O)c3c(c(ns3)C(=O)N)N C06462053
CCC(C)(C)NC(=O)[C@@H](c1ccc(cc1)O)N(c2ccc(cc2)OCC)C(=O)c3c(c(ns3)C(=O)N)N C06462055
CCOc1ccc(cc1)N([C@@H](c2ccc(cc2)O)C(=O)NCCC(C)C)C(=O)c3c(c(ns3)C(=O)N)N C06600976
COCCNC(=O)[C@@H](c1ccc(cc1)O)N(c2ccccc2F)C(=O)c3c(c(ns3)C(=O)N)N C06904996
Cc1c(sc(c1C(=O)N)NC(=O)CCCC(=O)Nc2c(c(c(s2)C)C)C(=O)N)C C02133702
C1COCCN1c2nc(nc(n2)N3CCOCC3)N/N=C/[C@@H]([C@H]([C@@H]([C@@H](CO)O)O)O)O C09296492
C=CCOc1ccc(cc1)/C=N/Nc2nc3c(ncnc3n2[C@H]4[C@H]([C@@H]([C@H](O4)CO)O)O)N C10004230
Cc1cccc(c1C)N([C@@H](c2ccc(cc2)O)C(=O)NC[C@@H]3CCCO3)C(=O)c4c(c(ns4)C(=O)N)N C12473953
c1ccnc(c1)C[NH2+]C[C@H](COc2ccc(cc2)OC[C@H](C[NH2+]Cc3ccccn3)O)O C13081229
c1ccnc(c1)C[NH2+]C[C@H](COc2ccc(cc2)OC[C@@H](C[NH2+]Cc3ccccn3)O)O C06475567
C=CCOc1ccc(cc1)/C=N/Nc2nc3c(ncnc3n2[C@H]4[C@H]([C@@H]([C@@H](O4)CO)O)O)N C08740530
C1COCCN1c2nc(nc(n2)N3CCOCC3)N/N=C/[C@@H]([C@@H]([C@@H]([C@H](CO)O)O)O)O C13548726
C1COCCN1c2nc(nc(n2)N3CCOCC3)N/N=C/[C@@H]([C@@H]([C@H]([C@H](CO)O)O)O)O C13548732
CC[NH+](CC)CCCNC(=O)NC[C@@H]1CCC[C@H](C1)CNC(=O)NCCC[NH+](CC)CC C19015489
CC[NH+](CC)CCCNC(=O)NC[C@@H]1CCC[C@@H](C1)CNC(=O)NCCC[NH+](CC)CC C19015492
CC[NH+](CC)CCCNC(=O)NC[C@H]1CCC[C@@H](C1)CNC(=O)NCCC[NH+](CC)CC C19015496
CCc1c(sc(c1C(=O)N)NC(=O)CCC(=O)Nc2c(c(c(s2)C)CC)C(=O)N)C C20191338
C[C@H]1CCc2c(sc(c2C(=O)N)NC(=O)CCCC(=O)Nc3c(c4c(s3)C[C@H](CC4)C)C(=O)N)C1 C20572204
CC(n1cc(c2c1cccc2)C[C@H](C(=O)[O-])[NH3+])n3cc(c4c3cccc4)C[C@H](C(=O)[O-])[NH3+] C28631070
CC(n1cc(c2c1cccc2)C[C@H](C(=O)[O-])[NH3+])n3cc(c4c3cccc4)C[C@@H](C(=O)[O-])[NH3+] C28631072
CC(C)[C@@H](C(=O)OC[C@@H]([C@H]([C@H]([C@H](COC(=O)[C@H](C(C)C)NC=O)O)O)O)O)NC=O C31157909
CC(=CCC[C@](C)([C@H](C[C@H](/C(=C/COC[C@H]([C@H]([C@H]([C@H](CO)O)O)O)O)/C)O)O)O)C C31161867
CC(=CCC[C@@](C)([C@H](C[C@H](/C(=C/COC[C@H]([C@H]([C@H]([C@H](CO)O)O)O)O)/C)O)O)O)C C31161871
C[C@@H]([C@H]([C@@H]([C@@H](OCCO)Oc1ccc(cc1)c2coc3cc(cc(c3c2=O)O)O)O)O)O C34898305
CC(=CCC[C@@](C)([C@@H](C[C@@H](/C(=C/COC[C@@H]([C@@H]([C@@H]([C@@H](CO)O)O)O)O)/C)O)O)O)C C35457502
CC(=CCC[C@](C)([C@H](C[C@@H](/C(=C/COC[C@@H]([C@@H]([C@@H]([C@@H](CO)O)O)O)O)/C)O)O)O)C C35457514
C=CCOc1ccc(cc1)/C=N/Nc2nc3c(ncnc3n2[C@@H]4[C@@H]([C@@H]([C@@H](O4)CO)O)O)N C08740527
CC(n1cc(c2c1cccc2)C[C@@H](C(=O)[O-])[NH3+])n3cc(c4c3cccc4)C[C@@H](C(=O)[O-])[NH3+] C13818319
c1c(cc(c(c1)O)O)/C=C(/C(=O)NCCCNC(=O)/C(=C/c2cc(c(cc2)O)O)/C#N)\C#N C01645882
c1c(cc(c(c1)O)O)/C=C(/C(=O)NCCCCCCNC(=O)/C(=C/c2cc(c(cc2)O)O)/C#N)\C#N C06007120
CC(C)[C@H](C(=O)OC[C@H]([C@H]([C@H]([C@H](COC(=O)[C@@H](C(C)C)NC=O)O)O)O)O)NC=O C35455708
C=CCOc1ccc(cc1)/C=N/Nc2nc3c(ncnc3n2[C@@H]4[C@H]([C@H]([C@@H](O4)CO)O)O)N C01757378
c1nc2c(=O)[nH]c(nc2n1[C@H]3[C@@H]([C@H]4[C@H](O3)CO[P@@](=O)(O4)[O-])O)NCCCCCC[NH3+] C38580946
COC(CNc1nc(c(c(n1)Nc2c(c3c(s2)CCCC3)C(=O)N)[N+](=O)[O-])N)OC C41026422
Cc1cc(no1)Nc2c(c(nc(n2)NCCc3ccc(cc3)S(=O)(=O)N)N)[N+](=O)[O-] C41333815
CC(C)[C@H](C(=O)OC)NC(=O)[C@]1(C[C@@H]([C@H]([C@@H](C1)O)O)NC(=O)Nc2ccc(cc2)OC(F)(F)F)O C43537171
C[C@@H](C=O)NC(=O)[C@H](CCC(=O)N)NC(=O)[C@H]([C@@H]1CCNC(=[NH2+])N1)NC(=O)N[C@H](CC(C)C)C=O C35024634
CC(C)[NH2+]C[C@H](COc1ccc(c2c1cccc2)O[C@@H]3[C@H]([C@@H]([C@H]([C@@H](O3)C(=O)[O-])O)O)O)O C44963625
C1CCc2c(c(c(s2)NC(=O)CCCCC(=O)Nc3c(c4c(s3)CCCC4)C(=O)N)C(=O)N)C1 C01811321
C[C@@H](C=O)NC(=O)[C@H](CCC(=O)N)NC(=O)[C@H]([C@@H]1CC[NH+]=C(N1)N)NC(=O)N[C@@H](CC(C)C)C=O C26185320
c1cc(ccc1CC(=O)N)OCC2=[NH+][C@@H](ON2)C(=O)NCCC3=c4cc(ccc4=[NH+]C3)Cl C63782754
COc1ccc2=[NH+]CC(=c2c1)CCNC(=O)[C@@H]3[NH+]=C(NO3)COc4ccccc4C(=O)N C63818885
COc1ccc2=C(C[NH+]=c2c1)CCNC(=O)CS[C@@H]3N[NH2+]NN3c4ccccc4OC C64164388
COc1ccc2=C(C[NH+]=c2c1)CCNC(=O)CS[C@@H]3N[NH2+]NN3c4ccccc4Cl C64164805
COc1ccc2=C(C[NH+]=c2c1)CCNC(=O)CS[C@H]3N[NH2+]NN3c4ccccc4Cl C64164809
COc1cccc(c1)N2[C@@H](N[NH2+]N2)SCC(=O)NCCC3=c4ccc(cc4=[NH+]C3)OC C64197106
c1cc2c(cc1C(=O)NC3CC[NH+](CC3)CC(=O)N)NC(=O)CS2 C14482380
C[C@H]1C[C@@H](n2c(cc(n2)C(=O)NCC[NH3+])N1)C(C(F)(F)F)(F)F C02554732
C[C@H]1C(=O)Nc2cc(ccc2O1)NC(=O)C[NH+]3CCC(CC3)C(=O)N C19462163
c1cc(cc(c1)N2CC[NH+](CC2)Cc3nc(nc(n3)N)N)C(F)(F)F C26228315
CC(C)(C[NH3+])c1[nH]c(c(n1)c2ccc(c(c2)O)Cl)c3ccncc3 C28563455
C[C@H](c1ccccc1Cl)N2CC[NH+](CC2)Cc3nc(nc(n3)N)N C29687386
C[C@@H](c1ccccc1Cl)N2CC[NH+](CC2)Cc3nc(nc(n3)N)N C29687392
C[C@@H]([C@@H](c1nc(co1)C(=O)Nc2ccc(cc2)N3CCOCC3)[NH3+])O C33602284
c1ccc(cc1)C[NH2+][C@@H]2[C@H]3CO[C@H](O3)[C@@H]([C@H]2[O-])[NH+]4CCC(CC4)C(=O)N C20463877
c1c(c(cc2c1OCCO2)Br)[C@@H](CCCCC(=O)N)[NH3+] C37636767
c1c(c(cc2c1OCCO2)Br)[C@H](CCCCC(=O)N)[NH3+] C37636768
c1c(c(cc2c1OCCCO2)Br)[C@@H](CCCCC(=O)N)[NH3+] C37636809
c1c(c(cc2c1OCCCO2)Br)[C@@H](CCCC(=O)N)[NH3+] C37636813
CCOc1cc(c(cc1OCC)Br)[C@@H](CCCC(=O)N)[NH3+] C37636835
CCOc1cc(c(cc1OCC)Br)[C@H](CCCC(=O)N)[NH3+] C37636836
c1cc(ccc1CN(CC(=O)N)C(=O)[C@@H]2C[C@H](C[NH2+]2)O)Br C37822325
Cc1ccc(c(c1)Nc2c(c(ncn2)NN3CC[NH+](CC3)C)N)OC C40684266
C[NH+]1CCC(CC1)NC(=O)NNC(=O)c2cc(n[nH]2)c3ccccc3 C43180407
CC(C)(c1nc(on1)CSc2ccc(cc2N)Br)[NH3+] C43403376
Cc1ccc(cc1)Cn2c(c(cn2)Br)[C@H](CC(=O)N)[NH3+] C44253846
[H]/N=C(\C[C@@H](c1ccc2c(c1)cc(o2)C(=O)c3ccc(cc3)Cl)[NH3+])/O C44254730
c1cc(c(cc1Br)O)C(=O)N(CC(=O)N)C2CC[NH2+]CC2 C44489937
c1cc(ccc1NC(=S)N/[NH+]=C(/c2cnc(cn2)Cl)\N)Cl C44551665
C[n+]1c2ccccc2sc1NNC(=O)Nc3ccccc3CC(=O)N C45723863
CC(C)CSC[C@@H]1[C@H]([C@H]([C@@H](O1)n2cnc3c2[nH+]ccc3N)O)O C48998611
C[NH+]1CC[C@@H](C1)NS(=O)(=O)c2cc(cnc2NN)Br C49087013
COc1cccc(c1)N2C(=O)/C(=C/N[C@H]3CCCC[C@H]3[NH3+])/C(=O)NC2=S C20292070
CC[NH+]1CC[C@@H](C1)CNC(=O)c2cc(cnc2NN)Br C51091227
C[C@@H](C[NH+]1CCCC1)NC(=O)c2cc(cnc2NN)Br C51120172
C[C@@H](c1cc(ccc1O[C@@H](C)C(=O)NC(=O)N)Br)[NH2+]C C52066938
C[C@H](c1cc(ccc1O[C@@H](C)C(=O)NC(=O)N)Br)[NH2+]C C52066939
C[C@H](c1cc(ccc1O[C@H](C)C(=O)NC(=O)N)Br)[NH2+]C C52066941
c1cc(cc2c1cc(c(=O)[nH]2)CNC(=O)[C@H]3CCC[NH+](C3)CC(=O)N)F C55060960
COc1c(cc(cc1Br)Br)/C=N/NC(=[NH2+])N C01410725
CC(C)C[C@@H](C(=O)N/N=C/1\c2cc(ccc2NC1=O)Br)[NH3+] C06952081
c1cc(c(c(c1)Cl)CN2CC[NH+](CC2)Cc3nc(nc(n3)N)N)F C23478724
C[C@H]([C@@H]1C[C@H]2CC[C@@H]1C2)NC(=O)NC(=O)C[NH+]3CC[C@H](C3)C(=O)N C61332818
CC(C)(C[C@H](c1cc2c(cc1Br)OCCO2)[NH3+])CC(=O)N C61825429
C[C@H](C[C@H](c1cc2c(cc1Br)OCCO2)[NH3+])CC(=O)N C61830294
C[C@@H](C(=O)NC(=O)N)[NH2+]CC1(CCOCC1)c2ccc(cc2)Cl C62240624
CC[NH2+][C@@H](c1cc2c(cc1Br)[nH]c(=O)[nH]2)c3c[nH]nc3 C62777439
CC[NH2+][C@H](c1cc2c(cc1Br)[nH]c(=O)[nH]2)c3c[nH]nc3 C62777440
CC[NH2+][C@@H](c1cc[nH]n1)c2cc3c(cc2Br)[nH]c(=O)[nH]3 C62777441
CC[NH2+][C@H](c1cc[nH]n1)c2cc3c(cc2Br)[nH]c(=O)[nH]3 C62777442
C[C@H]1C(=C(SN1)NC)C(=O)N[C@@H](C)c2[nH]c(c[nH+]2)c3ccccc3 C63991055
C[C@H]1C(=C(SN1)NC)C(=O)N[C@H](C)c2[nH]c(c[nH+]2)c3ccccc3 C63991059
CC1(CC(CC([NH2+]1)(C)C)NC(=O)NCCC(=O)NC2CCCC2)C C54752542
Cc1ccccc1NC(=O)NNC(=O)Nc2ccc([nH+]c2)N3CCCC3 C65790201
Cc1ccc(cc1C(=O)N)NC(=O)C(=O)N[C@@H]2CC[NH+]3[C@@H]2CCCC3 C67525484
Cc1ccc(cc1C(=O)N)NC(=O)C(=O)N[C@H]2CC[NH+]3[C@@H]2CCCC3 C67525485
Cn1c(cc(n1)c2ccc(c(c2)OC)OC)[C@H]3C[NH+]4CC[C@H]3C[C@@H]4CNC(=S)Nc5ccccc5 C08635523
C[C@@]1(C(=O)N(C(=O)N1)Cc2cccc(c2OC)OC)C3CC[NH+](CC3)Cc4cc(ccc4O)Cl C12004348
CC(C)(C)NC(=O)C[NH+]1CCN(CC1)C(=O)CSc2[nH]c(cn2)c3ccc(cc3)Br C09338168
CC[NH+]1CCC[C@H]1CN(Cc2cc3ccc(c(c3[nH]c2=O)C)C)C(=S)Nc4ccccc4C(=O)OC C12635676
CC1(CC(CC([NH2+]1)(C)C)NC(=S)N(Cc2cccnc2)Cc3ccc(c(c3OC)OC)OC)C C20568251
CC(C)[NH+](CCCNC(=O)c1ccc(cc1)/N=C\2/N[C@@H]3CS(=O)(=O)C[C@@H]3S2)C4CCCCC4 C20618100
CC(C)[NH+](CCCNC(=O)c1ccc(cc1)/N=C/2\N[C@H]3CS(=O)(=O)C[C@@H]3S2)C4CCCCC4 C20618101
CCOC(=O)c1c(c(sc1NC(=O)C[NH+](C)Cc2ccc(cc2)Br)C(=O)NC)C C03540537
COc1ccc(cc1)c2n[nH]c(=S)n2CCC(=O)NC[C@@H](c3ccccc3Cl)[NH+]4CCCC4 C22619310
CC[C@]1(C(=O)N(C(=O)N1)NC(=O)C[NH+]2CCN(CC2)Cc3ccc(s3)c4ccc(cc4)Cl)C C22932855
Cc1ccc(c(c1)NC(=O)[C@@H](C)N2CC[NH+](CC2)CC(=O)Nc3ccc(c(c3)C(F)(F)F)Cl)C C23356494
c1ccc(cc1)c2csc3c2c(nc(n3)SCC(=O)N4CCCC4)N5CC[NH+](CC5)CC(=O)N C34774818
c1ccc(cc1)C[C@H](c2nc(no2)c3ccc(cc3)Br)[NH2+]C[C@@H](CN4CCOCC4)O C35744530
C[C@@](C[NH+](CCN1CCOCC1)Cc2[nH]c(=O)c3c(csc3n2)c4ccc(cc4)Cl)(C=C)O C35745959
CC[NH+](CC)[C@@H](CNC(=O)CCSCc1[nH]c(=O)c2c3c(sc2n1)CCCC3)c4ccccc4 C36333199
CC[NH+]1CCC[C@H]1CN(Cc2cc3ccc(cc3[nH]c2=O)C)C(=S)Nc4ccc(cc4OC)OC C12635537
CC[NH+]1CCC[C@@H]1CN(Cc2cc3ccc(cc3[nH]c2=O)C)C(=S)Nc4ccccc4C(=O)OC C12635517
Cc1cc(n(n1)C(C)(C)C)C(=O)N2C[C@H](C3(C2)CC[NH2+]CC3)C(=O)NC[C@H](C)Oc4ccc(cc4)F C39596333
CCSc1c(cccn1)C(=O)N2C[C@@H](C3(C2)CC[NH2+]CC3)C(=O)NCCc4ccccc4OC C39636339
Cc1cc(c(o1)C(F)(F)F)C(=O)N2C[C@@H](C3(C2)CC[NH2+]CC3)C(=O)NCCc4ccccc4OC C39636387
COc1cccc(c1OC)CNC(=O)[C@@H]2CN(CC23CC[NH2+]CC3)C(=O)c4ccc(cc4F)C(F)(F)F C39638359
CCOc1ccccc1CCNC(=O)[C@@H]2CN(CC23CC[NH2+]CC3)C(=O)[C@H]4COc5ccccc5O4 C39652752
CCOc1ccccc1CCNC(=O)[C@H]2CN(CC23CC[NH2+]CC3)C(=O)c4cc(oc4C(F)(F)F)C C39652761
CCOc1cc(ccc1OC)CCNC(=O)[C@@H]2CN(CC23CC[NH2+]CC3)C(=O)c4ccc(c(c4)C)F C39653377
CCOc1cc(ccc1OC)CCNC(=O)[C@H]2CN(CC23CC[NH2+]CC3)C(=O)c4cc(ccc4C)F C39653461
CCc1ccc(cc1)CCNC(=O)[C@@H]2CN(CC23CC[NH2+]CC3)C(=O)c4cccc(c4C)OC(=O)C C39654429
CCn1c(c(c(n1)C)Br)C(=O)N2C[C@@H](C3(C2)CC[NH2+]CC3)C(=O)NCCSCC C39656597
CCCCCCNC(=O)[C@@H]1CN(CC12CC[NH2+]CC2)C(=O)c3c(onc3c4ccccc4Cl)C C39660315
Cc1cc(c(o1)C(F)(F)F)C(=O)N2C[C@@H](C3(C2)CC[NH2+]CC3)C(=O)NC[C@H](C)Oc4ccccc4 C39665356
C[C@H](CNC(=O)[C@H]1CN(CC12CC[NH2+]CC2)C(=O)c3ccc(cc3F)F)Oc4ccc(cc4)OC C39665587
CCSc1c(cccn1)C(=O)N2C[C@H](C3(C2)CC[NH2+]CC3)C(=O)NC[C@H](C)Oc4ccc(cc4)C C39666147
C[C@H](CNC(=O)[C@@H]1CN(CC12CC[NH2+]CC2)C(=O)c3ccc(cc3F)C(F)(F)F)Oc4cccnc4 C39668517
C[C@@H](CNC(=O)[C@@H]1CN(CC12CC[NH2+]CC2)C(=O)c3csc(c3OC)Cl)Oc4cccnc4 C39668696
Cc1cc(n(n1)CCCNC(=O)[C@H]2CN(CC23CC[NH2+]CC3)C(=O)c4csc(c4OC)Cl)C C39671785
Cc1cc(n(n1)CCCNC(=O)[C@@H]2CN(CC23CC[NH2+]CC3)C(=O)c4ccc(o4)c5ccccc5)C C39671824
C[C@@H](CCc1ccc(cc1)OC)NC(=O)[C@@H]2CN(CC23CC[NH2+]CC3)C(=O)c4ccc(o4)c5ccc(cc5)F C39675454
CC(C)COCCCNC(=O)[C@@H]1CN(CC12CC[NH2+]CC2)C(=O)c3ccc(o3)c4ccc(cc4)F C39683345
CC(=O)Oc1ccccc1C(=O)N2C[C@@H](C3(C2)CC[NH2+]CC3)C(=O)NCc4cccc(c4)n5cccc5 C39694040
CCSc1c(cccn1)C(=O)N2C[C@@H](C3(C2)CC[NH2+]CC3)C(=O)NCc4cccc(c4)n5cccc5 C39694138
Cc1c(c(no1)c2ccccc2)C(=O)N3C[C@@H](C4(C3)CC[NH2+]CC4)C(=O)NCCSC(C)(C)C C39696560
Cc1c(c(no1)c2ccccc2)C(=O)N3C[C@H](C4(C3)CC[NH2+]CC4)C(=O)NCCSC(C)(C)C C39696561
Cn1c(cc(n1)c2ccc(cc2)N(C)C)[C@H]3C[NH+]4CC[C@@H]3C[C@@H]4CNC(=S)Nc5cccc(c5)C#N C43525499
COc1ccc(cc1)[C@@H]2c3ccc(cc3Oc4c2c([n+](cn4)CCc5ccc(c(c5)OC)OC)N)O C09584022
Cc1ccccc1[C@@H](c2ccccc2)OC[C@H](CN3CC[NH+](CC3)Cc4[nH]c(=O)c5ccccc5n4)O C22933881
Cc1ccc(c(c1)NC(=O)CS[C@H]2Nc3c(nccn3)C(=O)N2CCC4=c5ccccc5=[NH+]C4)C C63541331
Cc1ccc2=[NH+]CC(=c2c1)CCNC(=O)CCC(=O)N3CCS[C@@H]4[C@H]3[C@@H](NN4c5ccccc5)C C63666770
Cc1ccc2=[NH+]CC(=c2c1)CCNC(=O)C[S@@](=O)C[C@@H]3CNN([C@@H]3n4cccc4)c5ccccc5 C63697962
CC(=O)N[C@H](CC1=c2ccccc2=[NH+]C1)C(=O)OC[C@H]3CC(=O)N4C=C(C=C[C@@H]4N3)Br C63731506
COCCN1C(=O)/C(=C\NC[C@H](c2ccccc2Cl)C3=c4ccccc4=[NH+]C3)/C(=O)NC1=S C64050310
Cc1ccc2=[NH+]CC(=c2c1)CCNC(=O)CSC[C@@H]3N=N[C@H](S3)C(=O)Nc4cccc(c4)F C64538796
C[C@@]12CC[C@H]([C@@]([C@@H]1CC[C@H]([C@H]2CC(=O)NCc3ccco3)O)(C)CO)OC(=O)NC4CCCCC4 C04236591
C[C@@]12CC[C@H]([C@@]([C@H]1Cc3c(nc(s3)NC(=O)OCC=C)[C@H]2CC(=O)NCc4cccs4)(C)CO)O C04237017
C[C@@H](C(=O)NC1CCCC1)N(c2ccc(cc2)F)C(=O)c3c(c(ns3)C(=O)NC4CCCC4)N C00898334
c1cc(ccc1Cc2ccc(cc2)NC[C@H]3C(=O)NC(=S)S3)NC[C@H]4C(=O)NC(=S)S4 C03065474
CC(C)[C@@H](C(=O)NN=Cc1ccc(c(c1)Br)OCC(=O)N)NC(=O)c2ccc(cc2)Cl C10041880
Cc1c(cccc1Cl)NC(=O)CCC(=O)NNC(=S)NC(=O)c2ccccc2Br C12500891
c1cc(ccc1C(=O)NNC(=S)NC[C@H]2CCCO2)NS(=O)(=O)c3cc(sc3Cl)Cl C12533340
C[C@@H]1CCc2c(sc(c2C(=O)N)NC(=O)[C@H](CCSC)NC(=O)c3ccc(cc3Cl)Cl)C1 C13130136
CCCOc1ccc(cc1Br)C(=O)NC(=S)Nc2c(c3c(s2)CCCC3)C(=O)N C14647540
C[C@@]1(CC(=O)[C@H]([C@H]([C@H]1C(=O)Nc2ccccc2OC)c3ccc(cc3)O)C(=O)Nc4ccccc4OC)O C15081124
c1cc2c(cccc2S(=O)(=O)Nc3ccc(cc3)[N+](=O)[O-])c(c1)NC(=O)/C=C/c4cc(cc(c4)O)O C15230536
CC(=O)Nc1ccc(cc1)NC(=S)N[C@H](C(Cl)(Cl)Cl)NC(=O)/C=C/c2ccccc2 C03103688
C[C@H](C(=O)NC(=S)Nc1c(c2c(s1)CCCCC2)C(=O)N)Oc3ccc(cc3Cl)Cl C16322261
COc1ccc(cc1)/C=C\2/C(=O)N(C(=N2)SCc3nc(nc(n3)N)N)c4ccc(c(c4)OC)Cl C17671261
CC[C@@H](C)Cc1c(sc2c1c(=O)[nH]c(n2)SCC(=O)Nc3c(c4c(s3)CCC4)C(=O)N)C C18580846
CCN(CC)c1ccc(cc1)/C=C(\C(=O)N/N=C(\C)/c2cc(ccc2O)O)/NC(=O)c3ccccc3 C20072233
c1ccc2c(c1)N[C@H](S2)NC(=O)CSc3nc([nH]n3)N/N=C/c4cccc(c4)Br C20533736
COc1ccc(c(c1)OC)NC(=S)NNC(=O)c2cnn3c2N[C@@H](C[C@@H]3C(F)F)c4ccccc4 C02794063
COc1ccc(c(c1)OC)NC(=S)NNC(=O)c2cnn3c2N[C@H](C[C@@H]3C(F)F)c4ccccc4 C02794061
c1ccc(cc1)[C@@H]2C[C@H](n3c(c(cn3)C(=O)NNC(=S)Nc4cccc5c4cccc5)N2)C(F)F C02792330
c1ccc2c(c1)cccc2NC(=O)CSc3nnc(n3N)N/N=C/c4cccc(c4Cl)Cl C21316178
C/C(=N\Nc1nnc(n1N)SCC(=O)Nc2cc(ccc2Cl)Cl)/c3ccc4c(c3)OCO4 C21318126
C/C(=N\Nc1nnc(n1N)SCC(=O)Nc2c(c3c(s2)CCCC3)C#N)/c4ccc(cc4)F C21323468
CC(=O)Nc1ccc(cc1)NC(=S)N[C@H](C(Cl)(Cl)Cl)NC(=O)/C=C\c2ccccc2 C27496285
C[C@H](C(=O)Nc1c(ccs1)C(=O)N)Sc2nnc(s2)Nc3cccc(c3)Br C31693301
CCCCNc1ccc(cc1NC(=O)CC23C[C@H]4C[C@@H](C2)CC(C4)(C3)Br)S(=O)(=O)N C12619816
c1ccc(c(c1)[C@@H]2[C@@H]([C@@](NC(=C2C#N)SCC(=O)N)(C(F)(F)F)O)C(=O)c3cccs3)Cl C33928148
CCCCNC(=O)[C@@H](c1c(cc(cc1O)O)O)N(c2cccc(c2)Cl)C(=O)Cc3ccc4c(c3)OCO4 C36486623
c1ccc(c(c1)C(=O)N(Cc2ccco2)[C@H](c3c(cc(cc3O)O)O)C(=O)NC4CCCCC4)Cl C36505978
Cc1ccc(cc1)S(=O)(=O)CNC(=O)[C@@H](c2ccc(cc2)O)N(C)C(=O)c3cccc(c3O)O C36531244
CC(C)(C)CC(C)(C)NC(=O)[C@@H](c1c(cc(cc1O)O)O)N(C)C(=O)Cc2ccc3c(c2)OCO3 C36534317
C[C@]1(CC(=O)[C@@H]([C@@H]([C@@H]1C(=O)Nc2ccccc2OC)c3ccc(cc3)O)C(=O)Nc4ccccc4OC)O C36556601
Cc1ccc(o1)CN([C@@H](c2c(cc(cc2O)O)O)C(=O)NC(C)(C)C)C(=O)c3ccc(cc3)Cl C36558770
Cc1ccc(o1)CN([C@H](c2c(cc(cc2O)O)O)C(=O)NC(C)(C)CC(C)(C)C)C(=O)C#Cc3ccccc3 C36596841
c1ccc2c(c1)nnn2CC(=O)N(c3cccc(c3)O)[C@@H](c4ccc(c(c4)O)O)C(=O)NC5CCCCC5 C00902617
c1ccc(cc1)N2[C@@H](NN[C@@H]2SCc3[nH]c(=O)c4ccccc4n3)CNC(=O)c5ccccc5F C39969422
Cc1c\2c(oc1C(=O)NNC(=O)c3ccc(cc3)[N+](=O)[O-])CCC/C2=N\NC(=S)Nc4ccccc4 C40825286
C[C@]12CC[C@H]([C@@]([C@H]1Cc3c(nc(s3)NC(=O)COC)[C@H]2CC(=O)Nc4ccccc4)(C)CO)O C43553369
C[C@]12CC[C@H]([C@@]([C@@H]1CC[C@H]([C@H]2CC(=O)NCc3ccco3)O)(C)CO)OC(=O)NC4CCCCC4 C43553786
C[C@]12CC[C@H]([C@@]([C@H]1Cc3c(nc(s3)Nc4cccc(c4)O)[C@H]2CC(=O)N(C)CC=C)(C)CO)O C44681461
C[C@H]1CCc2c(sc3c2c(nc(n3)SCC(=O)N(CCC(=O)N)c4ccccc4OC)N)C1 C45555380
Cc1ccc(cc1)SCc2c(nnn2c3c(non3)N)C(=O)N/N=C/c4cc(ccc4O)Cl C01876952
c1ccc(cc1)CNC(=S)NNC(=O)c2cc3n(n2)[C@H](C[C@@H](N3)c4ccc(cc4)Cl)C(F)(F)F C02794074
CCOc1ccc(cc1)[C@@H](CCC(=O)N/N=C\c2cc(c(cc2O)O)I)O C58892987
C=CCc1cccc(c1O)/C=N/NC(=O)CSc2nnc(n2N)c3ccc(cc3)Br C58988471
Cc1ccc(c(c1)Br)NC(=O)CSc2nc([nH]n2)N/N=C/c3cccc(c3O)OC C59016825
C[C@H](C(=O)NNC(=O)C1CCC1)Sc2nc([nH]n2)N/N=C/c3ccc4ccc5cccc6c5c4c3cc6 C59879728
C[C@@H]1C2=C([C@@H](O[C@@H]2C)NC(=O)CS[C@@H]3NN=C(N3C4CCCCC4)Cc5cccs5)C(=O)NN1 C39938766
C[C@@H]1C2=C([C@H](O[C@@H]2C)NC(=O)CS[C@@H]3NN=C(N3C4CCCCC4)Cc5cccs5)C(=O)NN1 C39938768
c1cc2c(c(sc2nc1)c3nnc(n3Cc4ccco4)SCC(=O)N5CCC(CC5)C(=O)N)N C64794431
CC(CO)(CO)[NH2+]C[C@@H](COc1ccc(cc1)OC(F)(F)F)O C03045603
C=CCOC[C@@H](C/C=C/COC[C@@H](C[NH2+]CCN1CCNC1=O)O)O C04975705
C=CCOC[C@@H](C/C=C/COC[C@H](C[NH2+]CCN1CCNC1=O)O)O C04975712
C[NH+](C)CCCNc1nc(c(c(n1)NC[C@H]2CCCO2)[N+](=O)[O-])N C05176079
CCOc1cc(cc(c1OCC(=O)N)Br)C[NH2+]CCO C08253726
c1ccc(cc1)C[NH+]2CCN(CC2)c3c(c(nc(n3)NCCOCCO)N)[N+](=O)[O-] C09161238
CCOc1cc(cc(c1OCC(=O)N)Cl)C[NH2+]CCOCCO C10435700
COc1ccc(c(c1)C[NH2+]CCCCCc2c(c([nH]n2)N)C#N)OC C08725298
COc1cccc(c1OC)C[NH2+]CCCCCc2c(c([nH]n2)N)C#N C14075268
CCCCN(c1c(n(c(=O)[nH]c1=O)CC(C)C)N)C(=O)C[NH+](C)CC(=O)NCCOC C15051309
C1[C@@H]([C@@H]([C@@H]([C@@H]([NH+]1CCCCCCOCC(F)(F)F)CO)O)O)O C22065506
C1[C@@H]([C@@H]([C@H]([C@@H]([NH+]1CCCCCCOCC(F)(F)F)CO)O)O)O C22065512
C[C@H](CNCC[NH2+]Cc1cc(c(c(c1)Cl)OCC(=O)N)OC)O C22075765
COc1cc(c(cc1OCC(=O)N)Br)C[NH2+]CCCO C36612915
CC(C)[C@@H](C(=O)OC[C@H](CO)OCn1cnc2c1N[C@@H](NC2=O)N)[NH3+] C38664641
CC(C)[C@@H](C(=O)OC[C@@H](CO)OCn1cnc2c1N[C@H](NC2=O)N)[NH3+] C38664643
CC(C)[C@@H](C(=O)OC[C@H](CO)OCn1cnc2c1N[C@H](NC2=O)N)[NH3+] C38664644
CC(C)(C)OC(=O)NC(=NCCCCCC[NH3+])NC(=O)OC(C)(C)C C15809947
CCC(=O)c1ccc(cc1)OC[C@@H](C[NH2+][C@H](C)[C@@H](c2ccc(cc2)O)O)O C40162333
c1ccc(cc1)CCNc2c(c(ncn2)NCCCn3cc[nH+]c3)N C40726086
CCOc1ccc(cc1)Nc2c(c(ncn2)NCCCn3cc[nH+]c3)N C40782735
CCOc1cc(c(cc1OCC)Br)[C@@H](COCC(=O)N)[NH3+] C41072142
CCOC(=O)C1=C(NC(=O)N[C@@H]1c2ccco2)CS/C(=[NH+]/CC(C)C)/N C44793318
CCOC(=O)C1=C(NC(=O)N[C@H]1c2ccco2)CS/C(=[NH+]/CC(C)C)/N C44793321
CC[NH+](CC)[C@@H](CC(C)C)CNC(=O)NNC(=O)C(=O)NC1CC1 C45538683
CCCC[NH+](CC(=O)N)CC(=O)NCC(=O)Nc1cccc(c1C)Cl C45805420
Cc1[nH+]ccn1CCCNC(=O)Nc2ccccc2OCCC(=O)N C47879281
c1ccc(c(c1)NC(=O)NCCCCn2cc[nH+]c2)SCC(=O)N C56604210
c1cc(ncc1C(F)(F)F)NCCCN/C(=[NH+]\C[C@H]2CCCO2)/N C58162937
C[NH+](C)[C@H](CNC(=O)Nc1ccccc1OCCC(=O)N)c2ccco2 C47876993
C[NH+](CCCNC(=O)C[C@@H](c1cccs1)NC(=O)N)CC(F)(F)F C60649486
CC[NH+](CC)CCn\1c2ccccc2[nH]/c1=N\C(=O)CCCCNC(=O)N C61050822
Cc1cc(ccc1NC(=O)NC[C@H]2CC[NH+](C2)CCOC)OCC(=O)N C62404881
CCC[C@H](C(=O)NC1CC[NH+](CC1)CC(=O)NCCC)NC(=O)N C63686151
c1ccc2c(c1)c(cn2CCC(=O)N)C[NH2+]CCNc3cccnc3 C63870731
CCOCCCNC(=O)C1CC[NH+](CC1)CCCC(=O)NC(=O)N C58289817
CC(C)C[C@@H](C(=O)NNC(=O)NCCCn1cc[nH+]c1)NC(=O)OC C64885724
CCOC(=O)N[C@@H](C(C)C)C(=O)NNC(=O)NCCCn1cc[nH+]c1 C64886065
CCCC[C@H](C(=O)NNC(=O)c1ccc(o1)C[NH+](CC)CC)NC(=O)N C65124577
CCCCCCOc1ccccc1C[NH+]2CCNC(=O)[C@@H]2CC(=O)NN C66115451
CCCCCCOc1ccccc1C[NH+]2CCNC(=O)[C@H]2CC(=O)NN C66115452
CCOCCOc1ccccc1C[NH+]2CCNC(=O)[C@@H]2CC(=O)NN C66115465
CCOCCOc1ccccc1C[NH+]2CCNC(=O)[C@H]2CC(=O)NN C66115466
CC[C@@H](C)[NH+](C)CCNC(=O)NCCNC(=O)c1c2ccccc2[nH]n1 C66194862
CC(C)C[C@H](CO)[NH2+]Cc1cc(c(c(c1)OC)OCC(=O)N)OC C67224141
Cc1ccc(cc1C(=O)N)NC(=O)C(=O)NCCC[NH+](C)CCOC C67525042
CCCC[NH+]1Cc2cccc(c2C1)NC(=O)C(=O)NCCCC(=O)N C67525418
CC[C@@H](C)NC(=O)CCNC(=O)NC[C@H](C[NH+]1CCC(CC1)C)O C67629782
CC1CC[NH+](CC1)C[C@@H](CNC(=O)NCCNC(=O)OC(C)(C)C)O C67638814
CC1CC[NH+](CC1)C[C@H](CNC(=O)NCCNC(=O)OC(C)(C)C)O C67638815
Cc1cc(c2cc(c([nH+]c2c1)NCCNC(=S)NCCC[NH+]3CCOCC3)C#N)C C04964361
C=CCNC(=S)Nc1cccc(c1)NC(=O)C[C@@H](C(=O)[O-])[NH2+]Cc2ccco2 C05258974
c1ccc(c(c1)C(=O)OCC(=O)Nc2c(c3c(s2)CCC3)C(=O)N)NCCO C05278276
CC(C)CCNC(=O)[C@@H](c1ccco1)N(Cc2cccs2)C(=O)c3c(c(ns3)C(=O)N)N C06134280
Cc1ccc(o1)C[NH2+]Cc2cc(ccc2OC[C@@H](C[NH+]3CCC(CC3)O)O)OC C11764888
Cc1ccc(o1)C[NH2+]Cc2cc(ccc2OC[C@H](C[NH+]3CCC(CC3)O)O)OC C11764896
Cc1c(c(n[nH]1)C)CC[NH2+]Cc2ccc(cc2OC[C@@H](C[NH+]3CCCC3)O)OC C11813729
Cc1c(c(n[nH]1)C)CC[NH2+]Cc2ccc(cc2OC[C@H](C[NH+]3CCCC3)O)OC C11813730
Cc1nc([nH]n1)SCC[NH2+]Cc2ccccc2OC[C@H](C[NH+]3CCCCC3)O C12093194
Cc1nc([nH]n1)SCC[NH2+]Cc2ccccc2OC[C@@H](C[NH+]3CCCCC3)O C12093199
CC(C)(C[NH2+]Cc1cc(ccc1OC[C@H](C[NH+]2CCC(CC2)O)O)OC)OC C12475745
CC(C)(C[NH2+]Cc1cc(ccc1OC[C@@H](C[NH+]2CCC(CC2)O)O)OC)OC C12475750
COc1cc(ccc1OC[C@H](C[NH+]2CCSCC2)O)C[NH2+]CCc3c[nH]cn3 C11819566
CCCCCCO[C@H]1[C@H]([C@@H]([C@@H]([C@@H](O1)CO[C@H]2[C@H]([C@@H]([C@@H](CO2)O)O)O)O)O)O C14438552
CCCCCCO[C@@H]1[C@H]([C@@H]([C@@H]([C@@H](O1)CO[C@H]2[C@H]([C@@H]([C@@H](CO2)O)O)O)O)O)O C14438554
CCCCCCO[C@@H]1[C@H]([C@@H]([C@@H]([C@H](O1)CO[C@H]2[C@H]([C@@H]([C@@H](CO2)O)O)O)O)O)O C14438558
Cc1cnccc1C[NH2+]Cc2cc(ccc2OC[C@H](C[NH+]3CCC(CC3)O)O)OC C15062580
Cc1cnccc1C[NH2+]Cc2cc(ccc2OC[C@@H](C[NH+]3CCC(CC3)O)O)OC C15062582
c1cc(cc(c1)OC[C@@H](C[NH+]2CCCCCC2)O)C[NH2+]CCSc3[nH]ncn3 C15069151
c1cc(cc(c1)OC[C@H](C[NH+]2CCCCCC2)O)C[NH2+]CCSc3[nH]ncn3 C15069153
c1ccc2c(c1)CC[NH+](C2)C[C@H](COc3cccc(c3)C[NH2+]CCN4CCNC4=O)O C15072532
c1ccc2c(c1)CC[NH+](C2)C[C@@H](COc3cccc(c3)C[NH2+]CCN4CCNC4=O)O C15072534
CC1(CC(CC([NH2+]1)(C)C)NC(=O)CSc2nc([nH]n2)N/N=C/c3cc(c(c(c3)OC)[O-])[N+](=O)[O-])C C20836309
CCCCCCO[C@@H]1[C@H]([C@@H]([C@@H]([C@@H](O1)CO[C@@H]2[C@@H]([C@@H]([C@@H](CO2)O)O)O)O)O)O C35455019
c1cc(ccc1/C=C/C(=O)NCCCCNC(=O)/C=C/c2ccc(c(c2)O)O)O C35465989
Cc1c2c(c(c(c1OC)C/C=C(\C)/CCC(=O)O[C@H]3[C@H]([C@H]([C@@H]([C@@H](O3)CO)O)O)O)O)C(=O)OC2 C35645502
CCCCNC(=O)[C@H](c1c(cc(cc1O)O)O)N(Cc2ccc(o2)C)C(=O)c3ccc(cc3)O C36597190
CCC[C@@H](C(=O)NC(C)(C)C)N(Cc1ccccc1Cl)C(=O)c2c(c(ns2)C(=O)N)N C06500952
c1cc(oc1)CN([C@H](c2ccc(cc2)O)C(=O)NC[C@H]3CCCO3)C(=O)c4c(c(ns4)C(=O)N)N C12474129
C[C@@H](CNC(=O)[C@@H]1C2=C(CCC2)[NH2+]N1)Oc3cccc(c3)C[NH+](C)Cc4cscn4 C39363325
C[C@H](CNC(=O)[C@@H]1C2=C(CCC2)[NH2+]N1)Oc3cccc(c3)C[NH+](C)Cc4cscn4 C39363326
C[C@@H](CNC(=O)[C@H]1C2=C(CCC2)[NH2+]N1)Oc3cccc(c3)C[NH+](C)Cc4cscn4 C39363327
C[C@H](CNC(=O)[C@H]1C2=C(CCC2)[NH2+]N1)Oc3cccc(c3)C[NH+](C)Cc4cscn4 C39363328
COc1cc(ccc1OC[C@@H](C[NH+]2CCC(CC2)O)O)C[NH2+]CC3=CC=C[C@@H]4C3=CC=N4 C39394217
COc1cc(ccc1OC[C@H](C[NH+]2CCC(CC2)O)O)C[NH2+]CC3=CC=C[C@@H]4C3=CC=N4 C39394219
COc1cc(ccc1OC[C@H](C[NH+]2CCC(CC2)O)O)C[NH2+]CC3=CC=C[C@H]4C3=CC=N4 C39394223
C[NH2+]CCC[NH2+]Cc1ccc(cc1)OC[C@@H](c2ccc3c(c2)n(c(=O)n3C)C)O C40719302
C[NH2+]CCC[NH2+]Cc1ccc(cc1)OC[C@H](c2ccc3c(c2)n(c(=O)n3C)C)O C40719303
CCCNC(=O)C[NH+]1CCC(CC1)NC(=O)NCCC[NH+]2C[C@@H](C[C@@H](C2)C)C C61959991
c1ccc2=[NH+]CC(=c2c1)C[C@@H](C(=O)[O-])NC(=O)CS[C@@H]3NN[C@@H](S3)NCc4ccco4 C64684760
CCCC[C@@H](C(=O)NCCNc1c(cc(cn1)C(F)(F)F)Cl)NC(=O)N C65580777
CCCC[NH+]1CCCC[C@@H]1CNC(=O)NC2CC[NH+](CC2)CC(=O)NCCC C66596905
CCCC[NH+]1CCCC[C@H]1CNC(=O)NC2CC[NH+](CC2)CC(=O)NCCC C66596906
CC[NH+]1CCN(CC1)[C@@H](C)C[NH2+]Cc2cc(c(c(c2)Cl)OCC(=O)N)OC C67120523
C[C@@H]1CCC[NH+](C1)C(C)(C)C[NH2+]Cc2cc(c(c(c2)OC)OCC(=O)N)OC C67222404
C[C@H]1CCC[NH+](C1)C(C)(C)C[NH2+]Cc2cc(c(c(c2)OC)OCC(=O)N)OC C67222405
C[C@@H]1C[C@@H](C[NH+](C1)C[C@@H](C)[NH2+]Cc2cc(c(c(c2)OC)OCC(=O)N)OC)C C67251528
C[C@H]1C[C@@H](C[NH+](C1)C[C@@H](C)[NH2+]Cc2cc(c(c(c2)OC)OCC(=O)N)OC)C C67251529
C[C@@H]1C[C@H](C[NH+](C1)C[C@@H](C)[NH2+]Cc2cc(c(c(c2)OC)OCC(=O)N)OC)C C67251533
C[C@H]1[C@@H]([C@H]([C@H]([C@@H](O1)OC[C@@H]2[C@H]([C@@H]([C@H]([C@H](O2)Oc3cc4c(c(=O)cc(o4)c5ccc(cc5)OC)c(c3OC)O)O)O)O)O)O)O C03978447
CC(C)[C@H](C(=O)OC)NC(=O)[C@@]1(C[C@@H]([C@H]([C@@H](C1)O)O)NC(=O)Nc2ccc(cc2)C(=O)C)O C04151682
CC(=O)N[C@H]1[C@H]([C@@H]([C@@H](O[C@@H]1Oc2ccc(cc2)[N+](=O)[O-])CO)O)O[C@@H]3[C@@H]([C@@H]([C@@H]([C@@H](O3)CO)O)O)O C05260493
CCOC(=O)C1=C(N(C2(C1(C(=C(N2NC(=O)N)C)C(=O)OCC)C(=O)OCC)[NH3+])NC(=O)N)C C05723331
c1cc(cc(c1)[N+](=O)[O-])NC(=O)CCC/C(=N/NC(=O)NN)/[C@@H](C#N)c2ccc(cc2)CC#N C05891712
c1cc(cc(c1)[N+](=O)[O-])NC(=O)CCC/C(=N/NC(=O)NN)/[C@H](C#N)c2ccc(cc2)CC#N C05891716
CCOC(=O)CNC(=O)[C@H](c1ccc(o1)C)N(c2ccc(cc2)C)C(=O)c3c(c(ns3)C(=O)N)N C06547135
CCOCCCN([C@@H](c1ccc(cc1)O)C(=O)NCCC(C)C)C(=O)c2c(c(ns2)C(=O)N)N C06600068
CCOc1ccccc1N([C@@H](c2ccc(cc2)O)C(=O)NCCOC)C(=O)c3c(c(ns3)C(=O)N)N C06631408
c1ccc(c(c1)C(=O)N)NCc2c(nnn2c3c(non3)N)C(=O)N/N=C/c4cccc(c4)F C02444748
CCOc1cc(cc(c1OCC)OCC)C(=O)NCC(=O)NNc2c(c(ncn2)N)[N+](=O)[O-] C09391674
CCN(CC)S(=O)(=O)c1ccc(cc1)C(=O)NCC(=O)NNc2c(c(ncn2)N)[N+](=O)[O-] C09391676
CN(C)c1ccc(cc1)/C=N/NC(=O)c2c(n(nn2)c3c(non3)N)CNc4ccccc4C(=O)N C09309327
CCNc1nc2c(n1CC(Cn3c4c(=O)[nH]c(=O)n(c4nc3NCC)C)O)c(=O)[nH]c(=O)n2C C10049610
CC(C)C(=O)Oc1ccccc1/C=N/Nc2nc3c(ncnc3n2[C@@H]4[C@H]([C@@H]([C@@H](O4)CO)O)O)N C09975160
C/C(=N/Nc1nc2c(ncnc2n1[C@H]3[C@@H]([C@@H]([C@@H](O3)CO)O)O)N)/COc4cccc(c4)[N+](=O)[O-] C09975265
C/C(=N/Nc1nc2c(ncnc2n1[C@H]3[C@H]([C@@H]([C@@H](O3)CO)O)O)N)/COc4cccc(c4)[N+](=O)[O-] C09975267
Cc1cccc(c1)N([C@H](c2ccc(cc2)O)C(=O)NC[C@@H]3CCCO3)C(=O)c4c(c(ns4)C(=O)N)N C12473908
Cn1cnc(c1C[C@H](C(=O)[O-])[NH3+])Sc2c(cc(c3c2C[C@H]([NH2+][C@H]3Cc4ccc(cc4)O)C(=O)[O-])O)O C05545536
CC(=O)N[C@H]1[C@H]([C@@H]([C@@H](O[C@H]1Oc2ccc(cc2)[N+](=O)[O-])CO)O)O[C@H]3[C@H]([C@@H]([C@@H]([C@@H](O3)CO)O)O)O C13515148
Cn1cnc(c1C[C@H](C(=O)[O-])[NH3+])Sc2c(cc(c3c2C[C@@H]([NH2+][C@@H]3Cc4ccc(cc4)O)C(=O)[O-])O)O C14516284
Cn1cnc(c1C[C@H](C(=O)[O-])[NH3+])Sc2c(cc(c3c2C[C@H]([NH2+][C@@H]3Cc4ccc(cc4)O)C(=O)[O-])O)O C14516290
COCCNC(=S)N[C@H]1C[C@H]2C(=O)NC[C@H]([NH+]2C1)CCC(=O)N3CCN(CC3)c4cccc[nH+]4 C15708167
c1ccc(c(c1)C(=O)N/N=C/[C@@H]([C@@H]([C@@H]([C@H](CO)O)O[C@H]2[C@H]([C@@H]([C@@H]([C@@H](O2)CO)O)O)O)O)O)Cl C15775363
c1ccc(c(c1)C(=O)N/N=C/[C@@H]([C@@H]([C@H]([C@H](CO)O)O[C@H]2[C@H]([C@@H]([C@@H]([C@@H](O2)CO)O)O)O)O)O)Cl C15775367
CCCCN(c1c(n(c(=O)[nH]c1=O)CCC)N)C(=O)CCC(=O)OCC(=O)NC(=O)NCC C16050381
c1cc(ccc1NC(=S)NNC(=O)C(=O)NNC(=S)Nc2ccc(cc2)[N+](=O)[O-])[N+](=O)[O-] C16221219
CCOc1ccc(cc1)CC(=O)N/N=C\C(=N/NC(=O)Cc2ccc(cc2)OCC)\[C@H]([C@@H]([C@H](CO)O)O)O C16915345
c1ccc(c(c1)/C=N/Nc2[nH]nc(n2)SCC(=O)Nc3nnc(s3)SCC(=O)N)Cl C20833458
Cc1nnc(o1)CSc2nnc(s2)NC(=O)CSc3nc([nH]n3)N/N=C(\C)/c4ccc(cc4)N C20836879
C/C(=N\Nc1[nH]nc(n1)SCC(=O)Nc2nnc(s2)SCC(=O)N)/c3cccnc3 C20837260
C/C(=N\Nc1[nH]nc(n1)SCC(=O)Nc2nnc(s2)SCC(=O)N)/c3ccc(cc3)[N+](=O)[O-] C20838012
CCn1cc(cn1)/C=N/Nc2[nH]nc(n2)SCC(=O)Nc3nnc(s3)SCC(=O)N C20838096
c1cc(c(cc1c2c(c(=O)c3c(o2)cc(cc3OCCO)OCCO)OCCO)OCCO)OCCO C28219858
CC(C)Cn1c(c(c(=O)[nH]c1=O)C(=O)CSc2nnc(n2Cc3ccco3)CCC(=O)N)N C28947205
CCOC(=O)CNC(=O)CNC(=O)CNC(=O)CCCCSc1c2c([nH]cn2)nc(n1)N C05349415
c1cc(ccc1C[C@H](/C(=N/S(=O)(=O)OC[C@H]2[C@@H]([C@@H]([C@@H](O2)n3cnc4c3ncnc4N)O)O)/[O-])[NH3+])O C38665107
c1ccc(c(c1)C(=O)N/N=C/[C@H]([C@H]([C@@H]([C@@H](CO)O)O[C@@H]2[C@@H]([C@@H]([C@@H]([C@@H](O2)CO)O)O)O)O)O)Cl C33957525
Cc1c[nH+]c(c(c1OC)C)CN2CC(=O)N(c3c2nc(nc3Cl)N)[C@H](C)C(=O)NCC[NH+](C)C C43076247
CCCCN1C(=O)[C@H]2[C@@H]([NH2+][C@@]([C@@H]2C1=O)(CCCNC(=O)N)C(=O)[O-])c3ccc(c(c3)OC)O C33904198
Cc1c2c(c(c(c1OC)C/C=C(\C)/CCC(=O)O[C@H]3[C@@H]([C@H]([C@@H]([C@H](O3)CO)O)O)O)O)C(=O)OC2 C44963892
COc1cc(cc(c1OC)O[C@H]2[C@@H]([C@H]([C@@H]([C@H](O2)CO)O[C@H]3[C@@H]([C@](CO3)(CO)O)O)O)O)O C49601374
c1ccc(cc1)c2c(cn(n2)CC(=O)N)/C=N/NC(=O)c3c(n(nn3)c4c(non4)N)CN5CCc6c5cccc6 C01873574
COc1cc(c(cc1O)[N+](=O)[O-])/C=N/Nc2[nH]nc(n2)SCC(=O)NNC(=O)C3CCC3 C59881584
C[C@H](C(=O)NNC(=O)C(C)C)Sc1nc([nH]n1)N/N=C/c2cc(c(cc2[N+](=O)[O-])O)OC C59881597
COCCn1cc(cn1)/C=N/Nc2[nH]nc(n2)SCC(=O)Nc3nnc(s3)SCC(=O)N C59887442
Cc1c(c(n(n1)CCO)C)/C=N/Nc2[nH]nc(n2)SCC(=O)Nc3ccc(cc3)NC(=O)C C59888376
COc1cccc2=[NH+][C@H](C(=c21)NC(=O)CN3CCC(CC3)(C(=O)N)[NH+]4CCCCC4)C(=O)OC C38669791
C[C@@H](C(=O)N[C@@H](C)C(=O)[O-])NC(=O)[C@H](CC1=c2ccccc2=[NH+]C1)N3[C@H](Nc4ccccc4C3=O)O C64044484
C[C@@]12CC[C@H]([C@@]([C@H]1Cc3c(nc(s3)NC(=O)CC(C)(C)C)[C@H]2CC(=O)NC4CCCC4)(C)CO)O C03841082
CCOC(=O)[C@](C(F)(F)F)(Nc1c(c2c(s1)CCCC2)C(=O)N)NC(=O)COc3ccccc3 C03670099
C[C@@]12CC[C@H]([C@@]([C@H]1Cc3c(nc(s3)NC(=O)c4ccc(cc4)C(C)(C)C)[C@H]2CC(=O)NC5CC5)(C)CO)O C04222334
CCCCCC(=O)Nc1nc2c(s1)C[C@H]3[C@]([C@@H]2CC(=O)NCc4cc(cc(c4)F)F)(CC[C@H]([C@@]3(C)CO)O)C C04237043
C[C@@]12CC[C@H]([C@@]([C@H]1Cc3c(nc(s3)NC(=O)CSC)[C@H]2CC(=O)NC4CCCCC4)(C)CO)O C04260515
c1ccc(c(c1)CSc2nnc(n2N)C3CCCCC3)CSc4nnc(n4N)C5CCCCC5 C08921016
COc1cc(cc(c1OC)OC)[C@@H]2c3c(nc(nc3OC(=C2C#N)N)SCc4ccccc4Cl)N C12418730
c1cc2c(cc1NC(=S)NC3CCC(CC3)NC(=S)Nc4ccc5c(c4)OCCO5)OCCO2 C12543380
CCCCOc1ccc(cc1C(=O)NC(=S)Nc2ccccc2C(=O)NCCO)Br C14651564
Cc1cc(ccc1N[C@@H]([C@H](Nc2ccc(cc2C)O)n3c4ccccc4nn3)n5c6ccccc6nn5)O C16282735
c1cc(sc1)C(=O)NC(=S)Nc2ccc3c(c2)sc(n3)NC(=S)NC(=O)c4cccs4 C16430536
C[C@@]12CC[C@H]([C@@]([C@H]1Cc3c([nH]/c(=N/C(=O)OCC=C)/s3)[C@H]2CC(=O)Nc4ccccc4)(C)CO)O C06131157
c1cc(c(c(c1)Cl)Cl)NC(=O)CSc2nnc(n2N)N/N=C/c3ccc(cc3Cl)Cl C20527923
Cc1ccccc1NC(=S)NNC(=O)c2cc3n(n2)[C@@H](C[C@H](N3)c4ccc(c(c4)C)C)C(F)(F)F C02794187
c1ccc2c(c1)cccc2/C=N/Nc3nnc(n3N)SCC(=O)Nc4c(c5c(s4)CCCC5)C#N C20805782
c1ccc2c(c1)ccc(c2/C=N/Nc3[nH]nc(n3)SCCC(=O)Nc4ccc(cc4)OC(F)(F)F)O C20907740
c1ccc2c(c1)cccc2/C=N/Nc3nnc(n3N)SCCC(=O)Nc4c(cccc4Cl)Cl C20912779
c1cc(ccc1NC(=O)CCSc2nc([nH]n2)N/N=C/c3cc(ccc3O)Cl)Br C21080453
Cc1cc(cc(c1)OCc2nnc(n2N)S[C@H](C)C(=O)NC(=O)NC34CC5CC(C3)CC(C5)C4)C C24272286
C[C@H]1CCc2c(sc(c2C(=O)N)NC(=O)CSc3nnc(s3)NCc4ccc(cc4)F)C1 C24507082
C[C@@]12CC[C@H]([C@@]([C@H]1CC[C@H]([C@H]2CC(=O)NCc3cccs3)O)(C)CO)OC(=O)Nc4ccccc4 C06137717
CC(C)(C)CC(C)(C)NC(=O)[C@H](c1cccc(c1)O)N(Cc2ccco2)C(=O)c3c(cccc3O)O C36500463
CC(C)(C)CC(C)(C)NC(=O)[C@H](c1ccc(cc1)O)N(Cc2ccco2)C(=O)c3c(cccc3O)O C36500471
CC(C)(C)NC(=O)[C@H](c1c(cc(cc1O)O)O)N(Cc2ccco2)C(=O)Cc3cccc(c3Cl)Cl C36500959
CC(C)(C)CC(C)(C)NC(=O)[C@H](c1c(cc(cc1O)O)O)N(Cc2ccco2)C(=O)c3ccc(cc3)F C36506222
CCCCNC(=O)[C@@H](c1c(cc(cc1O)O)O)N(c2ccccc2Cl)C(=O)Cc3ccc4c(c3)OCO4 C36546331
CCCCNC(=O)[C@@H](c1c(cc(cc1O)O)O)N(c2ccccc2Cl)C(=O)c3ccc(cc3)[N+](=O)[O-] C36549951
CCCCNC(=O)[C@@H](c1c(cc(cc1O)O)O)N(c2cccc(c2)Cl)C(=O)c3cccc(c3)[N+](=O)[O-] C36553074
CC(C)(C)CC(C)(C)NC(=O)[C@@H](c1c(cc(cc1O)O)O)N(c2cccc(c2)Cl)C(=O)COC C36553562
CC(C)(C)NC(=O)[C@@H](c1c(cc(cc1O)O)O)N(C(=O)Cc2ccc(cc2)Br)C(C)(C)C C36583877
CC(C)(C)NC(=O)[C@H](c1c(cc(cc1O)O)O)N(C(=O)Cc2cccc(c2Cl)Cl)C(C)(C)C C36587166
Cc1ccc(o1)CN([C@H](c2c(cc(cc2O)O)O)C(=O)NC(C)(C)C)C(=O)C[C@H](C)c3ccccc3 C36598525
CCOc1ccc(cc1)/C=C/C2=Cc3c(c(sc3C(C2)(C)C)NC(=O)CSc4nc([nH]n4)N)C#N C08829623
Cc1ccc(c(c1)C)NC(=O)CSC2=NN[C@@H](N2c3ccc(cc3)Cl)Cc4cc(=O)[nH]c(=O)[nH]4 C39363062
C[C@H](C(=O)NCC(=O)Nc1ccc(c(c1F)F)F)OC(=O)c2c(c(c(c(n2)Cl)Cl)N)Cl C39561242
COc1ccccc1Nc2[nH]c(=O)c3c(n2)NC(=O)C[C@@H]3C(=O)Nc4ccccc4Sc5ccccc5 C40400057
Cc1cc(c(cc1Nc2c(c(ncn2)N3CCN(CC3)CCO)N)Cl)[C@H](C#N)c4ccc(cc4)Cl C40688664
Cc1cc(c(cc1Nc2c(c(ncn2)NCCN3CCOCC3)N)Cl)[C@@H](C#N)c4ccc(cc4)Cl C40688793
c1ccc(cc1)CN(Cc2ccccc2)c3c(c(ncn3)NNC(=O)c4ccccc4Br)N C40709604
Cc1c\2c(oc1C(=O)NNC(=O)c3ccccc3Cl)CCC/C2=N\NC(=S)Nc4ccccc4 C40825290
c1ccc(cc1)n2c3c(cn2)c(nc(n3)NCc4cccnc4)Nc5c(c6c(s5)CCCC6)C(=O)N C41025966
c1ccc(cc1)n2c3c(cn2)c(nc(n3)NCc4ccc(cc4)F)Nc5c(c6c(s5)CCC6)C(=O)N C41026325
C[C@]12CC[C@H]([C@@]([C@H]1CC[C@H]([C@H]2CC(=O)NCc3cc(cc(c3)F)F)O)(C)CO)OC(=O)NCC=C C43553775
C[C@]12CC[C@H]([C@@]([C@H]1Cc3c(nc(s3)NC(=O)OCC=C)[C@H]2CC(=O)NC4CCCC4)(C)CO)O C43554224
C[C@]12CC[C@H]([C@@]([C@H]1Cc3c([nH]/c(=N/C(=O)OCC=C)/s3)[C@H]2CC(=O)Nc4ccccc4)(C)CO)O C43554268
CCCCCC(=O)Nc1nc2c(s1)C[C@H]3[C@@]([C@@H]2CC(=O)NCCOC)(CC[C@H]([C@@]3(C)CO)O)C C43554317
COc1ccc(cc1)[C@@H](CNC(=O)CCCC[C@H]2[C@@H]3[C@H](CS2)NC(=O)N3)c4c[nH]c5c4cccc5 C45864133
c1ccc(c(c1)c2nnc(n2N)SCCCC(=O)N/N=C/c3cc(ccc3O)Cl)Br C58990215
Cc1ccc(c(c1)Br)NC(=O)CSc2nc([nH]n2)N/N=C/c3cc(ccc3O)Cl C59018585
Cc1c(c(n(n1)CCO)C)/C=N/Nc2[nH]nc(n2)SCC(=O)NCc3ccc(cc3)C(F)(F)F C59887686
C[NH+](C)CCCNC(=S)N(CCO)Cc1cc2cc3c(cc2[nH]c1=O)OCCO3 C04160504
[H]/N=C\1/[C@@H]([C@H](C(=C(S1)N)C#N)c2ccc(c(c2)OCC)OCC[NH+]3CCOCC3)C#N C04036757
C[C@@]12CC[C@H]([C@@]([C@H]1Cc3c(nc(s3)c4cccnc4)[C@H]2CC(=O)NCC[NH+]5CCOCC5)(C)CO)O C04260530
c1cc(cc(c1)[N+](=O)[O-])/C=N/NC(=O)c2c(n(nn2)c3c(non3)N)C[NH+]4CCCC4 C03665040
c1ccc(c(c1)/C=N/NC(=O)c2c(n(nn2)c3c(non3)N)C[NH+]4CCCCC4)[N+](=O)[O-] C09057165
C[NH+](C)Cc1c(nnn1c2c(non2)N)C(=O)N/N=C/c3ccc(cc3)C(F)(F)F C02389850
C[NH+](C)Cc1c(nnn1c2c(non2)N)C(=O)N/N=C/c3ccc(c(c3OC)OC)OC C03640485
CCCn1c(c(c(=O)[nH]c1=O)C(=O)C[NH+]2CCN(CC2)S(=O)(=O)N(CC)CC)N C11671082
CC(=O)Nc1ccc(cc1)NC(=O)C(=O)NCC[NH+]2CCN(CC2)c3ccc(cc3)F C11901216
CN(C)c1ccc(cc1)/C=N/NC(=O)c2c(n(nn2)c3c(non3)N)C[NH+]4CCOCC4 C03095466
CCCOc1ccc(cc1)N2C(=O)C[C@H](C2=O)[NH+]3CCC(CC3)(C(=O)N)Nc4ccc(cc4)F C10078886
Cn1c2c(c(=O)[nH]c1=O)n(c(n2)N3CC[NH2+]CC3)C[C@@H](COc4ccc(cc4)OC)O C06444838
C[NH+](C)Cc1c(nnn1c2c(non2)N)C(=O)N/N=C/c3ccc(c(c3)[N+](=O)[O-])Cl C02195482
CC1(CC(CC([NH2+]1)(C)C)NC(=O)C(=O)Nc2cc(c(cc2C(=O)OC)OC)OC)C C13689493
c1cc(oc1)CNC(=S)N[C@H]2C[C@H]3C(=O)NC[C@H]([NH+]3C2)CCC(=O)N4CCCC4 C15707533
CC[NH+](CC)Cc1c(n(nn1)c2c(non2)N)C(=O)N/N=C/c3cccc(c3OC)OC C19925899
CC[NH+](CC)Cc1c(n(nn1)c2c(non2)N)C(=O)N/N=C/c3ccc(cc3)[N+](=O)[O-] C19925900
c1cc(cc(c1)[N+](=O)[O-])/C=N/NC(=O)c2c(nnn2c3c(non3)N)C[NH+]4CCCCC4 C19927071
CCOc1ccc(cc1)/C=N/NC(=O)c2c(nnn2c3c(non3)N)C[NH+]4CCCC4 C19927090
c1cc(ccc1/C=N/NC(=O)c2c(nnn2c3c(non3)N)C[NH+]4CCCC4)[N+](=O)[O-] C19927154
CCOc1ccccc1/C=N/NC(=O)c2c(nnn2c3c(non3)N)C[NH+]4CCCC4 C19927181
CC[NH+](CC)Cc1c(n(nn1)c2c(non2)N)C(=O)N/N=C(\C)/c3ccc(cc3)[N+](=O)[O-] C19928369
CC[C@H](C(=O)NCCOC)Sc1nc2c(c([nH]n2)C)c(=[NH2+])n1c3ccc(cc3)Br C02927067
CCNC(=O)C[NH+]1CCN(CC1)C(=O)CCNC(=O)NC23CC4CC(C2)CC(C4)C3 C29334915
COCCn1c(c(c(=O)[nH]c1=O)C(=O)C[NH+]2CCN(CC2)c3ccc(cc3)[N+](=O)[O-])N C28928291
C[NH+](Cc1c(nnn1c2c(non2)N)C(=O)N/N=C/c3ccncc3)C4CCCCC4 C09308251
C[NH+]1[C@@H]2CCN([C@@H]2C(=O)NC[C@@H]1CCC(=O)NCc3ccc(cc3)F)Cc4[nH]ccn4 C22922833
CCOC(=O)c1c2c(sc1NC(=O)[C@@H](C)[NH2+]CC(=O)N[C@H]3CCS(=O)(=O)C3)C[C@@H](CC2)C C36386093
c1cc(ccc1NC(=O)C[C@@H]2C(=O)NCCN2C(=O)C[NH+]3CCN(CC3)CCO)F C22933492
c1cc(ccc1NC(=O)C[C@H]2C(=O)NCCN2C(=O)C[NH+]3CCN(CC3)CCO)F C22933490
C[C@@H](CCCC(C)(C)O)NC(=O)[C@@H]1CN(CC12CC[NH2+]CC2)C(=O)c3cncn3C C39632128
C[C@H](CCCC(C)(C)O)NC(=O)[C@@H]1CN(CC12CC[NH2+]CC2)C(=O)c3cncn3C C39632130
C[C@@H](CCCC(C)(C)O)NC(=O)[C@H]1CN(CC12CC[NH2+]CC2)C(=O)c3cncn3C C39632133
c1cc(c(cc1C(=O)NNc2c(c(ncn2)Nc3cc[nH+]cc3)[N+](=O)[O-])[N+](=O)[O-])Cl C40586428
c1ccc(c(c1)C(=O)NNc2c(c(ncn2)NCC[NH+]3CCCCC3)[N+](=O)[O-])[N+](=O)[O-] C40622697
c1cc(ccc1CC(=O)NNc2c(c(ncn2)NCC[NH+]3CCCCC3)[N+](=O)[O-])[N+](=O)[O-] C40622748
C[NH+]1CCN(CC1)Nc2c(c(ncn2)NNC(=O)Cc3ccc(cc3)[N+](=O)[O-])[N+](=O)[O-] C40623688
c1cc(ccc1C(=O)NNc2c(c(ncn2)NCCCn3cc[nH+]c3)[N+](=O)[O-])[N+](=O)[O-] C40658162
c1cc(ccc1CC(=O)NNc2c(c(ncn2)NCCCn3cc[nH+]c3)[N+](=O)[O-])[N+](=O)[O-] C40659263
CCc1ccc(cc1)[n+]2c(c3c([nH]nc3nc2SCC(=O)NCc4ccco4)C)N C33626475
C1CCC(CC1)NC(=O)NCCCC(=O)N[C@@H]2CS(=O)(=O)C[C@@H]2[NH+]3CCCCC3 C60362725
C1CCC(CC1)NC(=O)NCCCC(=O)N[C@H]2CS(=O)(=O)C[C@@H]2[NH+]3CCCCC3 C60362726
C1CCC(CC1)NC(=O)NCCCC(=O)N[C@@H]2CS(=O)(=O)C[C@H]2[NH+]3CCCCC3 C60362727
CC(=O)N/C(=C\C1=c2ccccc2=[NH+]C1)/C(=O)N[C@@H](CC3=c4ccccc4=[NH+]C3)C(=O)[O-] C63136705
CC(=O)N/C(=C\C1=c2ccccc2=[NH+]C1)/C(=O)N[C@H](CC3=c4ccccc4=[NH+]C3)C(=O)[O-] C63136707
CC1=NN[C@H](O1)c2ccc(cc2)NC(=O)C(=O)NCCC3=c4cc(ccc4=[NH+]C3)OC C63807346
CC(C)[C@@H]1NN[C@H](S1)NC(=O)[C@@H]2CC(=O)N(C2)CCC3=c4cc(ccc4=[NH+]C3)OC C63941321
CC(C)CNC(=O)C1=CN(NN1)C2CCN(CC2)C(=O)CCC3=c4ccccc4=[NH+]C3 C64625932
Cc1c(c(n(n1)c2ccc(cc2)[N+](=O)[O-])O)/C=[NH+]/CCc3ccc(cc3)S(=O)(=O)N C13556670
CCNc1nc([n+]2c(n1)SC[C@@]2(Nc3ccc(cc3[N+](=O)[O-])OCC)O)NCC C67321314
COc1ccc(cc1c2ccc3c(c2)C(=O)N4CC[C@@H](C[C@H]4C(=O)N3)NC(=O)[C@@H]5CSC[NH2+]5)Cl C04222251
COc1cccc(c1)N2C(=O)[C@@H]3[C@H]([NH2+][C@@]4([C@@H]3C2=O)c5ccccc5NC4=O)Cc6c[nH]c7c6cccc7 C08876554
CCC(=O)Nc1ccc2c(c1)CC3([C@H]4N2CC[NH+](C4)Cc5ccc6c(c5)OCO6)C(=O)NC(=O)NC3=O C09215878
C[C@@H](c1nnc(n1c2ccc(cc2)F)SCC(=O)Nc3c(c4c(s3)CCC4)C(=O)N)[NH+](C)C C09512639
C[C@@H]1CCc2c(sc3c2c(nc(n3)C[NH+]4CCOCC4)NCc5ccc(s5)S(=O)(=O)N)C1 C09584819
C[NH+]1CCc2c(sc(c2C(=O)N)NC(=O)[C@@H]3CCCN(C3)S(=O)(=O)c4ccc(s4)Cl)C1 C10751896
COc1ccc(cc1)N2C(=O)[C@H]3[C@H]([NH2+][C@]4([C@@H]3C2=O)c5ccccc5NC4=O)Cc6c[nH]c7c6cccc7 C11851753
COc1ccc(cc1)N2C(=O)[C@H]3[C@@H]([NH2+][C@]4([C@@H]3C2=O)c5ccccc5NC4=O)Cc6c[nH]c7c6cccc7 C11851755
[H]/N=C/1\[C@@H](/C(=N/C)/S[C@H]1C(=O)Nc2ccc(cc2Br)C)C(=O)NCC[NH+]3CCOCC3 C09403468
COc1cccc(c1)N2C(=O)[C@@H]3[C@H]([NH2+][C@]4([C@@H]3C2=O)c5ccccc5NC4=O)Cc6c[nH]c7c6cccc7 C12889606
c1ccc2c(c1)OC[C@@H](O2)CNC(=O)c3ccc([nH]c3=O)C[NH+]4CCC(CC4)(c5ccc(cc5)Cl)O C14992365
CCOc1ccccc1NC(=O)CSc2nc3c(c([nH]n3)C)c(=[NH2+])n2c4ccc(cc4)Br C02927057
Cc1cc(ccc1N2C(=O)[C@@H]3[C@H]([NH2+][C@]4([C@@H]3C2=O)c5ccccc5NC4=O)Cc6ccc(cc6)O)[N+](=O)[O-] C16011813
CCOc1ccc(cc1)N2C(=O)Nc3ccc(cc3[C@@]2(C(=O)NCCC[NH+](C)C)O)Br C03670621
C[NH+]1[C@H](NN[C@@H]1SCC(=O)N/N=C/[C@@H]2C=NN=C2c3ccc(cc3)F)c4cccc(c4)Br C38610021
CC(C)S(=O)(=O)C1=C[C@H]2C[NH+]3[C@@H](C[C@@H]2C=C1c4ccccc4O)CO[P@@](=O)(N3)c5ccccc5O C39467136
CC(C)S(=O)(=O)C1=C[C@@H]2C[C@@H]3CO[P@@](=O)(N[NH+]3C[C@@H]2C=C1c4ccccc4O)c5ccccc5O C39467606
CC(C)S(=O)(=O)C1=C[C@H]2C[C@@H]3CO[P@@](=O)(N[NH+]3C[C@@H]2C=C1c4ccccc4O)c5ccccc5O C39467608
c1ccc(cc1)OS(=O)(=O)[P@]2(=O)N[NH+]3C[C@@H]4C=C(C(=C[C@@H]4C[C@@H]3CO2)c5ccccc5O)O C39469625
c1ccc2c(c1)c(c[nH]2)CCNC(=O)[C@@H]3CN(CC34CC[NH2+]CC4)C(=O)[C@@H]5COc6ccccc6O5 C39597838
c1ccc2c(c1)c(c[nH]2)CCNC(=O)[C@@H]3CN(CC34CC[NH2+]CC4)C(=O)[C@H]5COc6ccccc6O5 C39597842
Cc1ccc2c(c1)c(c[nH]2)CCNC(=O)[C@@H]3CN(CC34CC[NH2+]CC4)C(=O)[C@@H]5CC(=NN5C(C)(C)C)C C39656084
Cc1cc(n(n1)C(C)(C)C)C(=O)N2C[C@@H](C3(C2)CC[NH2+]CC3)C(=O)NCCc4c([nH]c5c4cccc5)C C39674062
c1ccc2c(c1)c(=O)[nH]c(n2)CNC(=O)[C@H]3CN(CC34CC[NH2+]CC4)C(=O)[C@H]5COc6ccccc6O5 C39676301
Cc1cccc2c1[nH]cc2CCNC(=O)[C@H]3CN(CC34CC[NH2+]CC4)C(=O)c5cccc(c5C)OC(=O)C C39684162
Cc1cccc2c1[nH]cc2CCNC(=O)[C@@H]3CN(CC34CC[NH2+]CC4)C(=O)[C@@H]5COc6ccccc6O5 C39684195
Cc1cccc2c1[nH]cc2CCNC(=O)[C@H]3CN(CC34CC[NH2+]CC4)C(=O)[C@@H]5COc6ccccc6O5 C39684196
CCSc1c(cccn1)C(=O)N2C[C@@H](C3(C2)CC[NH2+]CC3)C(=O)N[C@@H](C)c4[nH]c5cc(ccc5n4)C C39695796
Cc1ccc2c(c1)[nH]c(n2)[C@H](C)NC(=O)[C@@H]3CN(CC34CC[NH2+]CC4)C(=O)[C@@H]5C=C(O[C@@H]5C(F)(F)F)C C39695829
Cc1cc(n(n1)C(C)(C)C)C(=O)N2C[C@@H](C3(C2)CC[NH2+]CC3)C(=O)NCCc4c[nH]c5c4cccc5 C44695549
Cc1cc(n(n1)C(C)(C)C)C(=O)N2C[C@H](C3(C2)CC[NH2+]CC3)C(=O)NCCc4c[nH]c5c4cccc5 C44695551
Cc1c(c(n[nH]1)C)[C@@H](C)NC(=O)[C@@H]2CN(CC23CC[NH2+]CC3)C(=O)c4cc(c(c(c4)Cl)OC)Cl C44714199
Cc1c(c(n[nH]1)C)[C@@H](C)NC(=O)[C@H]2CN(CC23CC[NH2+]CC3)C(=O)c4cc(c(c(c4)Cl)OC)Cl C44714203
Cc1c(c(n[nH]1)C)[C@@H](C)NC(=O)[C@@H]2CN(CC23CC[NH2+]CC3)C(=O)c4ccc(o4)c5ccc(cc5)F C44714216
Cc1c(c(n[nH]1)C)[C@H](C)NC(=O)[C@@H]2CN(CC23CC[NH2+]CC3)C(=O)c4ccc(o4)c5ccc(cc5)F C44714218
Cc1c(c(n[nH]1)C)[C@@H](C)NC(=O)[C@H]2CN(CC23CC[NH2+]CC3)C(=O)c4ccc(o4)c5ccc(cc5)F C44714220
Cc1c(c(n[nH]1)C)[C@@H](C)NC(=O)[C@H]2CN(CC23CC[NH2+]CC3)C(=O)c4cnc5c(c4Cl)c(nn5C)C C44714284
CCSc1c(cccn1)C(=O)N2C[C@@H](C3(C2)CC[NH2+]CC3)C(=O)NCCc4c([nH]c5c4cc(cc5)C#N)C C44714556
Cc1cccc2c1[nH]cc2CCNC(=O)[C@H]3CN(CC34CC[NH2+]CC4)C(=O)c5cc(nn5C(C)(C)C)C C44728477
Cc1ccc2c(c1)[nH]c(n2)[C@@H](C)NC(=O)[C@@H]3CN(CC34CC[NH2+]CC4)C(=O)c5csc(c5OC)Cl C39695814
Cc1ccc2c(c1)[nH]c(n2)[C@H](C)NC(=O)[C@H]3CN(CC34CC[NH2+]CC4)C(=O)c5csc(c5OC)Cl C44737434
Cc1ccc2c(c1)[nH]c(n2)[C@H](C)NC(=O)[C@H]3CN(CC34CC[NH2+]CC4)C(=O)[C@@H]5COc6ccccc6O5 C44737461
Cc1ccc(cc1)[C@@H]2C[C@@H](N3C(=[NH+]2)C(=CN3)C(=O)Nc4cc5c(cc4[C@H](C)O)OCO5)C(F)(F)F C12847177
CCOc1cc(cc(c1OC)Br)[C@H]2NC(=[NH2+])Nc3n2c4cc5c(cc4n3)OCCCO5 C12507757
CCOc1c(cc(cc1Br)[C@H]2NC(=[NH2+])Nc3n2c4cc5c(cc4n3)OCCCO5)OC C12551860
Cc1cc(cc(c1)N2C(=O)[C@@H]3[C@@H]([NH2+][C@@]([C@@H]3C2=O)(CC4=c5ccccc5=[NH+]C4)C(=O)[O-])c6ccccc6O)C C63472951
Cc1cc(cc(c1)N2C(=O)[C@@H]3[C@H]([NH2+][C@@]([C@@H]3C2=O)(CC4=c5ccccc5=[NH+]C4)C(=O)[O-])c6ccccc6O)C C63472952
Cc1ccc(cc1)N2C(=O)[C@H]3[C@@H]([NH2+][C@@]([C@@H]3C2=O)(CC4=c5ccccc5=[NH+]C4)C(=O)[O-])c6ccccc6O C63473050
Cc1cccc(c1)N2C(=O)[C@@H]3[C@@H]([NH2+][C@@]([C@@H]3C2=O)(CC4=c5ccccc5=[NH+]C4)C(=O)[O-])c6ccccc6O C63478219
c1ccc2=[NH+]CC(=c2c1)CCNC(=O)C3=C4[C@@H](CCC3)S[C@H](N4)NC(=O)c5ccc6c(c5)OCO6 C64375495
c1cc(c2c(c1O)C(=O)C(=C(C2=O)Br)N3CC[NH+](CC3)CCOCCO)O C01637576
CCC[NH+]1CCc2c(sc(c2C(=O)N)NC(=O)CCCS(=O)(=O)c3ccccc3)C1 C09911329
C[C@@]1(C(=O)NC(=O)N1)CSc2ccccc2C(=O)NC[C@@H](c3ccco3)[NH+]4CCCC4 C12751951
c1cc(ccc1C2(CC[NH+](CC2)Cc3ccc(c(=O)[nH]3)C(=O)NC[C@@H]4CCCO4)O)Cl C15002754
c1cc(ccc1C2(CC[NH+](CC2)Cc3ccc(c(=O)[nH]3)C(=O)NC[C@H]4CCCO4)O)Cl C15002758
COc1cc(cc(c1O)OC)[C@H]2c3cc4c(cc3[C@@H]([C@@H]5[C@@H]2C(=O)OC5)OCC[NH3+])OCO4 C16957928
COc1cc(cc(c1OC)OC)C(=O)NCC(=O)N2CCC3(CC2)c4c([nH]cn4)CC[NH2+]3 C09410799
CCOc1cc(cc(c1OCC)OCC)C(=O)N[C@@H](C)C(=O)N2CCC3(CC2)c4c([nH]cn4)CC[NH2+]3 C09410026
COCc1c2c(n[nH]1)OC(=C([C@@H]2c3ccc(c(c3)OC)OCC[NH+]4CCOCC4)C#N)N C09272430
c1cc(ccc1CC[NH2+][C@H]2CC(=O)N(C2=O)c3ccc(cc3)I)S(=O)(=O)N C18250373
CCCCn1c(c(c(=O)[nH]c1=O)N(C2CCCC2)C(=O)C[NH+]3CCC[C@H]3C(=O)N(C)C)N C22014604
CC[C@@]1(C(=O)N(C(=O)N1)NC(=O)C[NH+]2CCC(CC2)C(=O)Nc3ccc4c(c3)OCO4)C C25055022
COC(=O)/C=C/C(=O)N[C@@H]1CC[C@@]2([C@@H]3Cc4ccc(c5c4[C@@]2([C@@H]1O5)CC[NH+]3CC6CC6)O)O C33740735
C[C@H](C(=O)Nc1c(c2c(s1)CCC2)C(=O)N)N3CC[NH+](CC3)Cc4ccc5c(c4)OCO5 C22130752
Cc1c(c(n(n1)[C@H]2CCS(=O)(=O)C2)C)C[NH+](C)[C@@H](C)C(=O)Nc3ccc4c(c3)[nH]c(=O)[nH]4 C36398786
CCC[NH+]1CCc2c(sc(c2C(=O)N)NC(=O)[C@H]3CC(=O)N(C3)c4ccc(cc4)F)C1 C36629138
COC(=O)/C=C/C(=O)N[C@@H]1CC[C@]2([C@H]3Cc4ccc(c5c4[C@]2([C@H]1O5)CC[NH+]3CC6CC6)O)O C03995756
c1cc(c(cc1Cl)Cl)C(=O)N2C[C@@H](C3(C2)CC[NH2+]CC3)C(=O)NCCOCCO C39601504
c1cc(c(cc1Cl)Cl)C(=O)N2C[C@H](C3(C2)CC[NH2+]CC3)C(=O)NCCOCCO C39601506
c1cc(c(c(c1)Cl)C(=O)N2C[C@@H](C3(C2)CC[NH2+]CC3)C(=O)NCCOCCO)Cl C39601553
c1cc(c(c(c1)Cl)C(=O)N2C[C@H](C3(C2)CC[NH2+]CC3)C(=O)NCCOCCO)Cl C39601555
c1ccc(c(c1)C(=O)N2C[C@@H](C3(C2)CC[NH2+]CC3)C(=O)NCCOCCO)C(F)(F)F C39601579
c1ccc(c(c1)C(=O)N2C[C@H](C3(C2)CC[NH2+]CC3)C(=O)NCCOCCO)C(F)(F)F C39601581
c1cc(c(c(c1)Cl)Cl)C(=O)N2C[C@@H](C3(C2)CC[NH2+]CC3)C(=O)NCCOCCO C39601739
c1cc(c(c(c1)Cl)Cl)C(=O)N2C[C@H](C3(C2)CC[NH2+]CC3)C(=O)NCCOCCO C39601741
Cc1ccc(c(c1F)C(=O)N2C[C@@H](C3(C2)CC[NH2+]CC3)C(=O)NCCOCCO)Cl C39601756
Cc1ccc(c(c1F)C(=O)N2C[C@H](C3(C2)CC[NH2+]CC3)C(=O)NCCOCCO)Cl C39601758
COc1c(csc1Cl)C(=O)N2C[C@H](C3(C2)CC[NH2+]CC3)C(=O)NCCOCCO C39601869
c1cc(c(c(c1F)C(=O)N2C[C@@H](C3(C2)CC[NH2+]CC3)C(=O)NCCOCCO)F)Cl C39602037
COc1c(cc(cc1Cl)C(=O)N2C[C@@H](C3(C2)CC[NH2+]CC3)C(=O)NCCCO)Cl C39605527
COc1c(cc(cc1Cl)C(=O)N2C[C@H](C3(C2)CC[NH2+]CC3)C(=O)NCCCO)Cl C39605529
C[C@H](CCCC(C)(C)O)NC(=O)[C@@H]1CN(CC12CC[NH2+]CC2)C(=O)c3cc(c(c(c3)OC)OC)OC C39631537
CCSc1c(cccn1)C(=O)N2C[C@H](C3(C2)CC[NH2+]CC3)C(=O)N[C@H](C)CCCC(C)(C)O C39631742
Cc1ccccc1C(=O)N2C[C@@H](C3(C2)CC[NH2+]CC3)C(=O)N[C@@H](C(C)C)C(=O)NC(C)(C)C C39685698
CC(C)[C@@H](C(=O)NC(C)(C)C)NC(=O)[C@H]1CN(CC12CC[NH2+]CC2)C(=O)C3CCN(CC3)C(=O)C C39685811
CC(C)[C@@H](C(=O)NC(C)(C)C)NC(=O)[C@@H]1CN(CC12CC[NH2+]CC2)C(=O)CCSC C39685820
Cc1c(c(on1)C)C(=O)N2C[C@@H](C3(C2)CC[NH2+]CC3)C(=O)N[C@@H](C(C)C)C(=O)NC(C)(C)C C39685894
Cc1cc(nn1C)C(=O)N2C[C@@H](C3(C2)CC[NH2+]CC3)C(=O)N[C@@H](C(C)C)C(=O)NC(C)(C)C C39685910
Cc1c(c(sc1C(=O)N)NC(=O)CN2CC[NH+](CC2)Cc3c(nn(c3C)C)C)C(=O)OC(C)C C39972291
C[NH+]1CCN(CC1)Nc2c(c(ncn2)NNC(=O)c3ccccc3Br)[N+](=O)[O-] C40623654
c1cc2c(cc1C[NH+]3CCN(CC3)c4c(c(ncn4)N5CCN(CC5)CCO)N)OCO2 C40734572
c1cc(c(cc1N2C[C@@H](OC2=O)Cn3ccnn3)F)c4ccc(nc4)C5([C@H]6[C@@H]5C[NH2+]C6)C(=O)N C40940621
Cc1c(c(n[nH]1)C)[C@H](C)NC(=O)[C@H]2CN(CC23CC[NH2+]CC3)C(=O)c4cc(cc(c4)OC)OC C44713648
Cc1c(c(n[nH]1)C)[C@H](C)NC(=O)[C@@H]2CN(CC23CC[NH2+]CC3)C(=O)c4ccc(c(c4)OC)OC C44713694
Cc1c(c(n[nH]1)C)[C@H](C)NC(=O)[C@@H]2CN(CC23CC[NH2+]CC3)C(=O)c4ccc(cc4OC)OC C44713726
Cc1c(c(n[nH]1)C)[C@@H](C)NC(=O)[C@H]2CN(CC23CC[NH2+]CC3)C(=O)[C@@H](C)Oc4ccccc4 C44713829
Cc1c(c(n[nH]1)C)[C@H](C)NC(=O)[C@H]2CN(CC23CC[NH2+]CC3)C(=O)c4cc(ccc4OC)OC C44714136
Cc1cccc2c1[nH]cc2CCNC(=O)[C@@H]3CN(CC34CC[NH2+]CC4)C(=O)c5c(noc5c6cc(on6)C)C C44728479
CC[C@@H](C)NC(=O)CSc1nc2c(c([nH]n2)C)c([n+]1c3ccc(cc3)Br)N C34145556
CCOc1ccc(cc1)N2CCN3[C@H]2NN[C@@H](C3=O)C(=O)NCCC4=c5ccccc5=[NH+]C4 C63694381
COC(=O)/C=C/C(=O)N[C@H]1CC[C@]2([C@H]3Cc4ccc(c5c4[C@]2([C@H]1O5)CC[NH+]3CC6CC6)O)O C02539826
C[C@H](C(=O)N1CCC2(CC1)c3c(nc[nH]3)CC[NH2+]2)NC(=O)c4cc(c(c(c4)OC)OC)OC C08738583
c1cc(sc1/C=N\NC(=O)c2c(n(nn2)c3c(non3)N)C[NH+]4CCOCC4)Br C08826759
c1cc(cc(c1)S(=O)(=O)NC2=[NH+]CCC2)NS(=O)(=O)c3ccc4c(c3)CCC(=O)N4 C09713490
C[C@]12CC[C@H]3[C@H]([C@]1(CC[C@@H]2C4=CC(=O)OC4)O)CC[C@]5([C@@]3(CC[C@@H](C5)O)/C=[NH+]/CC(OC)OC)O C12660333
Cc1c(c(n(n1)[C@@H]2CCS(=O)(=O)C2)C)C[NH+](C)CC(=O)Nc3ccc4c(c3)[nH]c(=O)[nH]4 C12820195
CCOc1cc(cc(c1OCC)OCC)C(=O)N[C@H](C)C(=O)N2CCC3(CC2)c4c(nc[nH]4)CC[NH2+]3 C08996596
Cc1c(c(on1)C)S(=O)(=O)N2CCC[NH+](CC2)[C@H](C)C(=O)Nc3c(ccs3)C(=O)N C14075313
CCN(CC)C(=O)[C@@H]1CCC[NH+](C1)Cc2ccc(c(=O)[nH]2)C(=O)NCC3(CCCCC3)O C14960509
CC[C@@]1(C(=O)N(C(=O)N1)NC(=O)C[NH+](C)CC(=O)Nc2ccc(cc2)OC(F)(F)F)C C15483319
Cc1c(c(sc1C(=O)N)NC(=O)C[NH+]2CCN(CC2)S(=O)(=O)C)C(=O)OC(C)C C19644889
CC1(Cc2c(c(nc3c2c4c(s3)c(ncn4)NCCCC[NH3+])N5CCOCC5)CO1)C C20358301
COc1cc(cc(c1OC)OC)C(=O)NCC(=O)N2CCC3(CC2)c4c([nH]c[nH+]4)CCN3 C20573589
CCCCn1c(c(c(=O)[nH]c1=O)N(CC)C(=O)C[NH+](C)Cc2ccc3c(c2)OCCO3)N C21581676
CCCCn1c(c(c(=O)[nH]c1=O)N(C2CCCC2)C(=O)C[NH+]3CCC[C@@H]3C(=O)N(C)C)N C22014600
C1CCCN(CC1)C(=O)C[NH+]2CCN(CC2)CC(=O)Nc3c(c4c(s3)CCC4)C(=O)N C22803669
Cc1c(c(n(n1)c2ccccc2)C)[C@@H]3C(=O)NCC[NH+]3CC(=O)NC(=O)NCc4ccco4 C24215053
Cc1ccc(c(c1)C)S(=O)(=O)N2CC[NH+](CC2)[C@H](C)C(=O)Nc3c(ccs3)C(=O)N C25677454
Cc1ccc(c(c1)C)S(=O)(=O)N2CC[NH+](CC2)[C@@H](C)C(=O)Nc3c(ccs3)C(=O)N C25677458
COC(=O)/C=C/C(=O)N[C@@H]1CC[C@]2([C@@H]3Cc4ccc(c5c4[C@@]2([C@H]1O5)CC[NH+]3CC6CC6)O)O C25992361
c1ccc2c(c1)C(=O)N/C(=C(/C#N)\C(=O)CN3CC[NH+](CC3)CC(=O)Nc4ccc(cc4)F)/N2 C28724168
COC(=O)/C=C/C(=O)N[C@H]1CC[C@@]2([C@@H]3Cc4ccc(c5c4[C@@]2([C@@H]1O5)CC[NH+]3CC6CC6)O)O C33740737
COc1cc(cc(c1OCc2ccccn2)Br)[C@H]3c4c([nH]c[nH+]4)C[C@@H]([NH2+]3)C(=O)[O-] C21146882
C[C@@H](C(=O)Nc1c(c2c(s1)CCC2)C(=O)N)N3CC[NH+](CC3)Cc4ccc5c(c4)OCO5 C22130754
CSCC[C@H](C(=O)N1CCC2(CC1)c3c([nH+]c[nH]3)CCN2)NC(=O)c4ccc(o4)Br C25106797
CC(C)[NH+]1CCc2c(sc(c2C(=O)N)NC(=O)c3cc(c(cc3[N+](=O)[O-])OC)OC)C1 C36629505
C[NH+]1CCN(CC1)Cc2c(nnn2c3c(non3)N)C(=O)N/N=C/c4cccc(c4)Br C19371906
c1c(nc([nH]c1=O)SCC(=O)N2CCC(CC2)(C(=O)N)[NH+]3CCCCC3)C(F)(F)F C23386246
CC(=O)Nc1cccc(c1)NC(=O)C(=O)NC[C@H](c2ccc3c(c2)OCO3)N4CC[NH+](CC4)C C38624809
COc1c(csc1Cl)C(=O)N2C[C@@H](C3(C2)CC[NH2+]CC3)C(=O)NCCOCCO C39601867
C[C@H](CCCC(C)(C)O)NC(=O)[C@@H]1CN(CC12CC[NH2+]CC2)C(=O)c3ccccc3OC(=O)C C39631236
C[C@@H](CCCC(C)(C)O)NC(=O)[C@H]1CN(CC12CC[NH2+]CC2)C(=O)C3CCN(CC3)C(=O)C C39631689
CC(C)[C@@H](C(=O)NC(C)(C)C)NC(=O)[C@@H]1CN(CC12CC[NH2+]CC2)C(=O)c3cccn3C C39685814
CC(C)[C@@H](C(=O)NC(C)(C)C)NC(=O)[C@H]1CN(CC12CC[NH2+]CC2)C(=O)c3cccn3C C39685815
CC(C)[C@@H](C(=O)NC(C)(C)C)NC(=O)[C@H]1CN(CC12CC[NH2+]CC2)C(=O)c3ccncc3 C39685833
CC(C)[C@@H](C(=O)NC(C)(C)C)NC(=O)[C@@H]1CN(CC12CC[NH2+]CC2)C(=O)C3CCOCC3 C39685908
CC(C)(C)OC(=O)NCCNC(=O)[C@@H]1CN(CC12CC[NH2+]CC2)C(=O)c3ccc(c(c3)C(F)(F)F)F C39693424
CC(C)(C)OC(=O)NCCNC(=O)[C@H]1CN(CC12CC[NH2+]CC2)C(=O)c3cc(ccc3F)Cl C39693505
CC(C)(C)OC(=O)NCCNC(=O)[C@@H]1CN(CC12CC[NH2+]CC2)C(=O)c3csc(c3OC)Cl C39693516
Cc1c(nc(o1)c2cc(ccc2OC)Br)C[NH+]3CCC(CC3)C(=O)NCC(=O)N C40985384
Cc1c(c(n[nH]1)C)[C@@H](C)NC(=O)[C@H]2CN(CC23CC[NH2+]CC3)C(=O)c4cc(cc(c4)OC)OC C44713647
Cc1c(c(n[nH]1)C)[C@@H](C)NC(=O)[C@@H]2CN(CC23CC[NH2+]CC3)C(=O)c4ccc(c(c4)OC)OC C44713693
Cc1c(c(n[nH]1)C)[C@H](C)NC(=O)[C@H]2CN(CC23CC[NH2+]CC3)C(=O)c4ccc(c(c4)OC)OC C44713696
CCOc1ccccc1C(=O)N2C[C@@H](C3(C2)CC[NH2+]CC3)C(=O)N[C@H](C)c4c([nH]nc4C)C C44713869
Cc1c(c(n[nH]1)C)[C@@H](C)NC(=O)[C@H]2CN(CC23CC[NH2+]CC3)C(=O)c4cc(ccc4OC)OC C44714134
CC(C)OC(=O)N(C)[C@@H]1C[C@@H]([C@H]([NH2+]C1)C(=O)N2CCC(=CC2)c3ccccc3)C(=O)NO C45287296
c1cc(cnc1)Cn2c3ccc(cc3cn2)Nc4c5c(ccn5ncn4)CN6CCC(CC6)[NH3+] C28903151
CCOC[C@@H]1NN[C@@H](S1)NC(=O)[C@@H]2CC(=O)N(C2)CCC3=c4cc(ccc4=[NH+]C3)OC C63557266
CCOC[C@H]1NN[C@H](S1)NC(=O)[C@@H]2CC(=O)N(C2)CCC3=c4cc(ccc4=[NH+]C3)OC C63557269
CC(C)[C@H]([C@@H]1[NH+]=C(NO1)c2ccc3c(c2)[nH]c(=O)c(=O)n3C)NS(=O)(=O)c4ccccc4 C64890546
c1cc(c(c2c1C[C@H](CC2)[NH3+])O)O C05784462
C[NH2+]C[C@H](c1ccc(c(c1F)O)O)O C13807918
c1ccc2c(c1)N[C@H](C(=O)N2)[NH3+] C01870439
CC(=C/C(=N/NC(=[NH2+])N)/C)C C04900856
Cc1cc(c(cc1C)N/C(=[NH+]\C)/NN)C C12368030
C1C[C@@H](Cc2c1nc(s2)N)[NH3+] C12650535
c1c(nc(s1)N)CCC[NH3+] C19089082
Cc1c(c(nc(c1C#N)N)C)CC[NH3+] C20397254
c1ccc(cc1)[C@@H](c2ccc(c(c2O)O)O)[NH3+] C21957766
C[C@@H]1CCC(=C(C)C)/C(=N\[NH+]=C(N)N)/C1 C17351996
C/C(=C(/C#N)\c1csc(n1)N)/[NH3+] C18140967
Cc1c(c(n([nH+]1)C(C)C)N)N C34333809
C[NH2+]C[C@H](c1ccc(cc1)N)O C34925791
c1ccc2c(c1)c(nnc2NN)C[NH3+] C36139218
Cc1c(ccc([nH+]1)NC[C@@H](C)O)N C36245045
CC(C)NC(=O)N[C@@H]1C[C@H]1[NH3+] C36263145
CC(C)(C)NC(=O)N[C@@H]1C[C@H]1[NH3+] C36263278
CC[C@@H](Cc1ccc(cc1O)O)[NH3+] C36778833
CC(C)(CO)NC(=O)C1(CCCC1)[NH3+] C37479473
Cc1c(c(n[nH]1)C)NC(=O)C2(CCCC2)[NH3+] C37479511
C[C@@H](C(=O)N)[NH2+][C@H]1CCCC[C@@H]1O C37691504
C[C@](CO)(c1ccc(cc1)O)[NH3+] C38124560
CC(C)On1c(c(c[nH+]1)N)N C39133700
C1CCC(C1)(c2[nH]c(=O)[nH]n2)[NH3+] C42040134
C[C@](C1CC1)(C(=O)Nc2cc[nH]n2)[NH3+] C42414829
c1c(nc([nH]c1=O)SC2CC[NH2+]CC2)N C43501312
C[C@@H](/C(=N/O)/N)[NH+]1CCC[C@@H](C1)CO C43516051
C1CCC2(CC1)OC[C@@H](O2)[C@@H](CC(=O)N)[NH3+] C44253236
C[C@H](Cc1ccc(c(c1O)O)O)[NH3+] C33861551
C[C@H](Cc1c[nH]nc1c2ccc(cc2)O)[NH3+] C44463320
Cc1cc([nH]c1C[C@H](CO)[NH3+])C C44464301
c1cc2cc[nH]c2c(c1)C[C@H](CO)[NH3+] C44465105
c1ccc2c(c1)c3cccc(c3o2)[C@@H](C[NH3+])N C44472329
c1c(c(c(/c(=[NH+]\N)/[nH]1)F)N)F C02386480
c1c2c(cc(c1O)O)C(=O)[C@H](CCC2)[NH3+] C39100401
c1cnccc1c2c[nH+]cc(c2N)N C47212703
c1c[nH+]cc(c1N[C@H]2CCCNC2=O)N C50397342
C1C[NH2+]CCC1CCc2nc([nH]n2)N C50929613
C[C@@H]1C[C@H]1[NH2+]CC(=O)NC(=O)N C52287600
c1cc2c(c(c1NCC[NH3+])N)ncs2 C52815327
Cc1ccc(c(c1)C)c2c(n(c[nH+]2)N)N C52838205
CC(C)Cc1c(n(c([nH+]1)C2CCCC2)N)N C52839472
CC(C)c1[nH+]c(c(n1N)N)C2CCCC2 C52839891
c1cc(ccc1c2[nH]c(c[nH+]2)CO)N C58824286
c1cc2nc(cn2cc1N)C[NH3+] C62152603
c1cc2c(cc1[C@H](c3cc[nH]n3)[NH3+])CC(=O)N2 C62775878
CC1(CCCN1C(=O)[C@H](CC(=O)N)[NH3+])C C63071983
Cc1cccc(c1)[C@H]2NC(=[NH+]C(=S)N2)N C34926974
C1CC1[C@@H]2NC(=[NH+]C(=S)N2)N C34927005
C1CCC(=[NH+]CC1)NNC(=S)N C04748343
c1cc(c(cc1S(=O)(=O)N)[N+](=O)[O-])OCCCOc2ccc(cc2[N+](=O)[O-])S(=O)(=O)N C04016738
C1CC[NH+](CC1)CCS(=O)(=O)CCC(=O)NCNC(=O)CCS(=O)(=O)CC[NH+]2CCCCC2 C06142586
COc1ccc(c(c1OC)OC)/C=N/NC(=O)c2c(n(nn2)c3c(non3)N)C[NH+]4CCCCC4 C02340090
CCOc1cc(ccc1O)/C=N/NC(=O)c2c(n(nn2)c3c(non3)N)CSc4nncn4C C09233448
COc1cc(ccc1O)/C=N/NC(=O)c2c(n(nn2)c3c(non3)N)CSC4=NCCS4 C09329906
CCOC(=O)C1=C(NC(=O)N[C@H]1c2ccco2)CSc3nnc(n3N)[C@@H]4COc5ccccc5O4 C09669688
CCOC(=O)C1=C(NC(=O)N[C@H]1c2ccco2)CSc3nnc(n3N)[C@H]4COc5ccccc5O4 C09669690
CC(C)C(=O)Nc1cc(c(cc1C(=O)OCC(=O)Nc2c(c3c(s2)CCC3)C(=O)N)OC)OC C09922454
CCOc1ccccc1Nc2nnc(s2)SCC(=O)c3c(n(c(=O)[nH]c3=O)CCOC)N C09804674
CC1CC[NH+](CC1)CCS(=O)(=O)CCC(=O)NCNC(=O)CCS(=O)(=O)CC[NH+]2CCC(CC2)C C06142587
CCCCN(c1c(n(c(=O)[nH]c1=O)CC(C)C)N)C(=O)CN2C(=O)C3(CCC(CC3)C)NC2=O C13039307
c1cc(ccc1CCNC(=O)CCCCCn2c(=O)c3cc4c(cc3[nH]c2=S)OCO4)S(=O)(=O)N C02974409
CC[NH+](CC)Cc1c(nnn1c2c(non2)N)C(=O)N/N=C/c3cc(c(cc3OC)OC)OC C02321747
CCCCN(c1c(n(c(=O)[nH]c1=O)CCC)N)C(=O)COC(=O)c2c(c([nH]c2C)C(=O)OCC)C C14903855
CCOC(=O)C1=C(NC(=O)NC1)COC(=O)/C=C/C(=O)OCC2=C(CNC(=O)N2)C(=O)OCC C18335002
C/C(=N\NC(=O)c1c(nnn1c2c(non2)N)C[NH+]3CCCCC3)/c4ccc(c(c4)[N+](=O)[O-])OC C19926996
c1cc(oc1)CNC(=O)NC(=O)COC(=O)/C=C/C(=O)OCC(=O)NC(=O)NCc2ccco2 C20868314
Cc1c(c(n(n1)C(C)C)C)/C=N/Nc2[nH]nc(n2)SCCC(=O)Nc3ccccc3NC(=O)C C20905183
Cc1c(c(n(n1)C(C)C)C)/C=N/Nc2nnc(n2N)SCC(=O)NCc3ccccc3Cl C20911394
Cc1c(c(n(n1)C(C)C)C)/C=N/Nc2nnc(n2N)SCCC(=O)Nc3ccc(cc3)[N+](=O)[O-] C20911890
Cc1ccc(cc1)/C=N/Nc2nnc(n2N)SCC(=O)Nc3nnc(s3)SCCOC C20917646
CCCSc1nnc(s1)NC(=O)CSc2nnc(n2N)N/N=C/c3cnn(c3)C(C)C C20920855
CC[C@@H](C)Sc1nnc(s1)NC(=O)CSc2nnc(n2N)N/N=C/c3cnn(c3)C(C)C C20921125
CC(C)n1cc(cn1)/C=N/Nc2nnc(n2N)SCC(=O)Nc3nnc(s3)SC(C)C C20921771
CC(=O)O[C@H]1[C@@H]([C@@H](O[C@H]([C@H]1OC(=O)C)On2c(=[NH2+])cc(nc2N)N3CCCCC3)C(=O)OC)OC(=O)C C22064213
CCCCn1c(c(c(=O)[nH]c1=O)N(Cc2ccco2)C(=O)Cc3csc(n3)NC(=O)C4CC4)N C23055798
COC(=O)[C@H](CCCCCCC[C@@H](C1=Nc2nnc(n2C1=O)N)C(=O)OC)C3=Nc4nnc(n4C3=O)N C17197410
Cc1c(c(sc1C(=O)N)NC(=O)COC(=O)C23C[C@H]4C[C@@H](C2)CC(C4)(C3)O)C(=O)OCCOC C18323579
CCCCN1[C@H]([C@@H](C(=NC1=O)[O-])N(CCOC)C(=O)CSc2[nH]nc(n2)c3ccc(cc3)C)[NH3+] C38800641
CCOC(=O)CNC(=O)CSC1=NN[C@@H](N1c2cc(ccc2C)C)Cc3cc(=O)[nH]c(=O)[nH]3 C39361883
CCOc1ccc(cc1)N2[C@H](NN=C2SCC(=O)Nc3nccs3)Cc4cc(=O)[nH]c(=O)[nH]4 C39362580
Cc1cc(=O)oc2c1cccc2OCC(=O)N3C[C@@H](C4(C3)CC[NH2+]CC4)C(=O)NCCCn5cc[nH+]c5 C39630392
Cc1cc(no1)c2c(c(no2)C)C(=O)N3C[C@H](C4(C3)CC[NH2+]CC4)C(=O)NCC[NH+](C(C)C)C(C)C C39634838
Cc1cc(no1)c2c(c(no2)C)C(=O)N3C[C@H](C4(C3)CC[NH2+]CC4)C(=O)NCCCC[NH+](C)C C39679043
c1cc(c(cc1Cl)Cl)OCC(=O)NNc2c(c(ncn2)NNC(=O)c3ccncc3)[N+](=O)[O-] C40658934
c1cc(oc1)C(=O)NNc2c(c(ncn2)NNC(=O)COc3ccc(cc3Cl)Cl)[N+](=O)[O-] C40659153
Cn1c2c(c(=O)[nH]c1=O)n(c(n2)N/N=C\c3ccccc3O)C[C@@H](COc4ccc(cc4)OC)O C48523170
CC(C)OC[C@H](Cn1c2c(=O)[nH]c(=O)n(c2nc1N/N=C/c3cc(ccc3O)Br)C)O C08996127
CCC/C(=N\NC(=O)c1c(n(nn1)c2c(non2)N)CSc3nncn3C)/c4ccc(cc4)O C09286668
Cn1c2c(c(=O)[nH]c1=O)n(c(n2)N/N=C/c3ccccc3O)C[C@H](COc4ccc(cc4)OC)O C08935130
C[C@H](C(=O)NC(=O)NC1CCCC1)OC(=O)/C=C/C(=O)O[C@@H](C)C(=O)NC(=O)NC2CCCC2 C58149230
C[C@H](C(=O)NC(=O)NC1CCCC1)OC(=O)/C=C/C(=O)O[C@H](C)C(=O)NC(=O)NC2CCCC2 C58149238
COc1cc(c(cc1O)[N+](=O)[O-])/C=N/Nc2[nH]nc(n2)SCC(=O)Nc3ccc(cc3F)F C59039946
CC(C)c1nnc(o1)CNC(=O)CSc2nc([nH]n2)N/N=C/c3cc(c(cc3[N+](=O)[O-])O)OC C59881555
Cc1c(c(n(n1)CCO)C)/C=N/Nc2[nH]nc(n2)SCC(=O)Nc3c(cccc3Cl)Cl C59887582
Cc1c(c(n(n1)CCO)C)/C=N/Nc2[nH]nc(n2)SCC(=O)Nc3nc4ccc(cc4s3)OC C59888317
COCCn1cc(cn1)/C=N/Nc2nnc(n2N)SCC(=O)Nc3cc(ccc3Cl)Cl C59913994
CCCCNS(=O)(=O)c1ccc2c(c1)nc([nH]2)SCC(=O)c3c(n(c(=O)n(c3=O)C)C)N C06147685
COCCC(=O)N[C@@H]1c2cc(c[nH+]c2N([C@@H]1C(=O)OC)CCC3=c4ccccc4=[NH+]C3)NCc5ccncc5 C63994049
COCCC(=O)N[C@H]1c2cc(c[nH+]c2N([C@@H]1C(=O)OC)CCC3=c4ccccc4=[NH+]C3)NCc5ccncc5 C63994052
C[C@]12CC[C@H]3[C@@H]([C@@]1(CC[C@@H]2C4=CC(=O)OC4)O)CC[C@@]5([C@@]3(CC[C@@H](C5)O)/C=[NH+]/Cc6ccncc6)O C08744508
C[C@]12CC[C@H]3[C@H]([C@@]1(CC[C@@H]2C4=CC(=O)OC4)O)CC[C@@]5([C@@]3(CC[C@@H](C5)O)/C=[NH+]/Cc6ccncc6)O C08744510
Cc1ccc2c(c1C)NC(=O)[C@@]23[C@H]4[C@@H]([C@@H]([NH2+]3)[C@@H](C)O)C(=O)N(C4=O)Cc5ccc6c(c5)OCO6 C08790241
Cc1ccc2c(c1C)NC(=O)[C@@]23[C@H]4[C@@H]([C@H]([NH2+]3)[C@@H](C)O)C(=O)N(C4=O)Cc5ccc6c(c5)OCO6 C08790243
Cc1cc(c2c(c1)[C@]3([C@H]4[C@@H]([C@@H]([NH2+]3)[C@@H](C)O)C(=O)N(C4=O)Cc5ccc6c(c5)OCO6)C(=O)N2)C C08791026
Cc1cc(c2c(c1)[C@]3([C@H]4[C@@H]([C@H]([NH2+]3)[C@@H](C)O)C(=O)N(C4=O)Cc5ccc6c(c5)OCO6)C(=O)N2)C C08791028
c1ccc2c(c1)c(c[nH]2)C[C@H]3[C@H]4[C@H](C(=O)N(C4=O)C[C@H]5CCCO5)[C@]6([NH2+]3)c7ccccc7NC6=O C08876483
C[C@@H]([C@H]1[C@@H]2[C@@H](C(=O)N(C2=O)C[C@@H]3CCCO3)[C@@]4([NH2+]1)c5cc(ccc5NC4=O)Br)O C08995115
C[C@H]([C@H]1[C@@H]2[C@@H](C(=O)N(C2=O)C[C@@H]3CCCO3)[C@@]4([NH2+]1)c5cc(ccc5NC4=O)Br)O C08995117
CC(C)(C)N1C(=O)[C@H]2[C@@H](C1=O)[C@@]3(c4cc(ccc4NC3=O)F)[NH2+][C@@H]2[C@@H](c5ccc(cc5)Cl)O C08996030
C[C@]12CC[C@H]3[C@H]([C@@]1(CC[C@@H]2C4=CC(=O)OC4)O)CC[C@@]5([C@@]3(CC[C@@H](C5)O)/C=[NH+]/C6CCCCC6)O C09334202
C[C@]12CC[C@H]3[C@H]([C@]1(CC[C@@H]2C4=CC(=O)OC4)O)CC[C@@]5([C@@]3(CC[C@@H](C5)O)/C=[NH+]/C6CCCCC6)O C09334206
Cc1ccc2c(c1C)NC(=O)[C@@]23[C@H]4[C@@H]([C@@H]([NH2+]3)[C@H](C)O)C(=O)N(C4=O)Cc5ccc6c(c5)OCO6 C12882394
Cc1ccc2c(c1C)NC(=O)[C@@]23[C@H]4[C@@H]([C@H]([NH2+]3)[C@H](C)O)C(=O)N(C4=O)Cc5ccc6c(c5)OCO6 C12882396
C[C@]12CC[C@H]3[C@H]([C@]1(CC[C@@H]2C4=CC(=O)OC4)O)CC[C@]5([C@@]3(CC[C@@H](C5)O)/C=[NH+]/Cc6cccnc6)O C08918632
C[C@]12CC[C@H]3[C@H]([C@]1(CC[C@@H]2C4=CC(=O)OC4)O)CC[C@]5([C@@]3(CC[C@@H](C5)O)/C=[NH+]/Cc6ccncc6)O C08740516
C[C@@]12CC[C@H]3[C@H]([C@]1(CC[C@@H]2C4=CC(=O)OC4)O)CC[C@]5([C@@]3(CC[C@@H](C5)O)/C=[NH+]/C6CCCCC6)O C17180706
CN1CCN(CC1)C(=O)CC[C@@H]2CNC(=O)[C@H]3[NH+]2C[C@H](C3)NC(=O)Nc4cccc(c4)Cl C15708608
C[C@@]12CC[C@H]3[C@H]([C@@]1(CC[C@@H]2C4=CC(=O)OC4)O)CC[C@@]5([C@@]3(CC[C@H](C5)O)/C=[NH+]/C6CCCCC6)O C35493933
C[C@@]12CC[C@H]3[C@H]([C@]1(CC[C@@H]2C4=CC(=O)OC4)O)CC[C@@]5([C@@]3(CC[C@H](C5)O)/C=[NH+]/C6CCCCC6)O C35493941
C[C@]12CC[C@H]3[C@H]([C@]1(CC[C@@H]2C4=CC(=O)OC4)O)CC[C@@]5([C@@]3(CC[C@H](C5)O)/C=[NH+]/C6CCCCC6)O C35493944
c1ccc2c(c1)c(c[nH]2)CCNC(=O)[C@@H]3CN(CC34CC[NH2+]CC4)C(=O)c5cc(ccc5F)Cl C39597804
Cc1c(c2ccccc2[nH]1)CCNC(=O)[C@H]3CN(CC34CC[NH2+]CC4)C(=O)c5ccccc5F C39673929
Cc1c(c2ccccc2[nH]1)CCNC(=O)[C@H]3CN(CC34CC[NH2+]CC4)C(=O)c5c(cccc5F)F C39673951
Cc1c(c2ccccc2[nH]1)CCNC(=O)[C@@H]3CN(CC34CC[NH2+]CC4)C(=O)c5ccc(cc5F)F C39673966
Cc1ccc(c(c1F)C(=O)N2C[C@@H](C3(C2)CC[NH2+]CC3)C(=O)NCCc4c([nH]c5c4cccc5)C)F C39674018
CSCCC(=O)N1C[C@H](C2(C1)CC[NH2+]CC2)C(=O)NCCc3c[nH]c4c3cc(cc4)Cl C39676459
Cc1ccc(cc1C(=O)N2C[C@H](C3(C2)CC[NH2+]CC3)C(=O)N[C@@H](C(C)C)C(=O)NC(C)(C)C)F C39685835
Cc1ccc(c(c1)C)C(=O)N2C[C@@H](C3(C2)CC[NH2+]CC3)C(=O)N[C@@H](C)c4[nH]c5cc(ccc5n4)C C39695836
C[C@@]12CC[C@@H]3[C@@H]([C@@]1(CC[C@@H]2C4=CC(=O)OC4)O)CC[C@@]5([C@@]3(CC[C@H](C5)O)/C=[NH+]/C6CCCCC6)O C43867041
C[C@]12CC[C@@H]3[C@@H]([C@@]1(CC[C@@H]2C4=CC(=O)OC4)O)CC[C@@]5([C@@]3(CC[C@H](C5)O)/C=[NH+]/C6CCCCC6)O C43867043
C[C@@]12CC[C@@H]3[C@@H]([C@]1(CC[C@@H]2C4=CC(=O)OC4)O)CC[C@@]5([C@@]3(CC[C@H](C5)O)/C=[NH+]/C6CCCCC6)O C43867045
C[C@]12CC[C@@H]3[C@@H]([C@]1(CC[C@@H]2C4=CC(=O)OC4)O)CC[C@@]5([C@@]3(CC[C@H](C5)O)/C=[NH+]/C6CCCCC6)O C43867046
Cc1c(c(n[nH]1)C)[C@@H](C)NC(=O)[C@@H]2CN(CC23CC[NH2+]CC3)C(=O)c4c(cccc4Cl)Cl C44713653
Cc1c(c(n[nH]1)C)[C@@H](C)NC(=O)[C@H]2CN(CC23CC[NH2+]CC3)C(=O)c4cc(cc(c4)Cl)Cl C44713723
Cc1c(c(n[nH]1)C)[C@@H](C)NC(=O)[C@H]2CN(CC23CC[NH2+]CC3)C(=O)c4ccc(cc4F)C(F)(F)F C44713739
Cc1c(c(n[nH]1)C)[C@H](C)NC(=O)[C@H]2CN(CC23CC[NH2+]CC3)C(=O)c4ccc(c(c4)F)C(F)(F)F C44713748
Cc1c(c(n[nH]1)C)[C@H](C)NC(=O)[C@H]2CN(CC23CC[NH2+]CC3)C(=O)c4cccc(c4Cl)Cl C44713879
Cc1c(c(n[nH]1)C)[C@@H](C)NC(=O)[C@@H]2CN(CC23CC[NH2+]CC3)C(=O)[C@@H]4COc5ccccc5O4 C44714114
Cc1c(c(n[nH]1)C)[C@H](C)NC(=O)[C@H]2CN(CC23CC[NH2+]CC3)C(=O)[C@@H]4COc5ccccc5O4 C44714120
Cc1c(c(n[nH]1)C)[C@@H](C)NC(=O)[C@@H]2CN(CC23CC[NH2+]CC3)C(=O)c4c(ccc(c4F)Cl)F C44714359
Cc1c(c2cc(ccc2[nH]1)C#N)CCNC(=O)[C@H]3CN(CC34CC[NH2+]CC4)C(=O)[C@@H]5CCC=CC5 C44714629
Cc1ccc2c(c1)[nH]c(n2)[C@H](C)NC(=O)[C@@H]3CN(CC34CC[NH2+]CC4)C(=O)c5c(noc5C)C C39695855
Cc1ccc2c(c1)[nH]c(n2)[C@@H](C)NC(=O)[C@@H]3CN(CC34CC[NH2+]CC4)C(=O)c5ccccc5F C39695688
Cc1ccc2c(c1)[nH]c(n2)[C@H](C)NC(=O)[C@@H]3CN(CC34CC[NH2+]CC4)C(=O)c5ccc(c(c5)F)C C39695769
Cc1ccc2c(c1)[nH]c(n2)[C@@H](C)NC(=O)[C@@H]3CN(CC34CC[NH2+]CC4)C(=O)c5c(noc5C)C C39695854
Cc1ccc2c(c1)[nH]c(n2)[C@@H](C)NC(=O)[C@H]3CN(CC34CC[NH2+]CC4)C(=O)c5c(noc5C)C C44737563
Cc1ccc2c(c1)[nH]c(n2)[C@H](C)NC(=O)[C@H]3CN(CC34CC[NH2+]CC4)C(=O)c5c(noc5C)C C44737566
Cc1ccc2c(c1)[nH]c(n2)[C@@H](C)NC(=O)[C@H]3CN(CC34CC[NH2+]CC4)C(=O)c5c(ccs5)C C44737576
c1ccc2=[NH+]CC(=c2c1)c3nnc(n3C4CC4)SCC(=O)N[C@H]5C(=C6CCCC[C@@H]6S5)C(=O)N C63896768
COc1ccc(cc1c2ccc3c(c2)C(=O)N4CCN(C[C@H]4C(=O)N3)C(=O)C[NH3+])Cl C04236054
CC[NH+]1C[C@@]2(CC[C@@H]([C@@]34[C@@H]2[C@@H]([C@@]5([C@H]31)[C@]6(C[C@@H]([C@H]7C[C@@]4([C@@H]6[C@H]7O)O)OC)OCO5)O)OC)C C08214990
C[C@H]([C@H]1[C@@H]2[C@@H](C(=O)N(C2=O)C[C@@H]3CCCO3)[C@@]4([NH2+]1)c5cccc(c5NC4=O)Cl)O C09059146
Cc1cc2c(c(=O)n1CC[NH+](C)C)[C@]3(c4ccccc4NC3=O)C(=C(O2)N)C#N C09355672
COc1ccc2c(c1)c3c([nH]2)[C@@H]([NH2+]CC3)c4c(=O)nc(n(c4O)C5CC5)S C09358587
COc1cccc(c1)[C@H](C[NH+]2CCC3(CC2)C[C@@H](c4cc(ccc4O3)O)O)O C12330106
COc1cccc(c1)[C@@H](C[NH+]2CCC3(CC2)C[C@@H](c4cc(ccc4O3)O)O)O C12330110
CC1(Cc2c(cnc(n2)N3CCC(CC3)O)[C@@H](C1)[NH2+]Cc4ccc(o4)CO)C C12575520
CC1(Cc2c(cnc(n2)N3CCC(CC3)O)[C@H](C1)[NH2+]Cc4ccc(o4)CO)C C12575525
COc1ccc2c(c1)[nH]c3c2CC[NH+]4[C@H]3C[C@H]5[C@@H](C4)C[C@@H]([C@H]([C@H]5CO)OC)O C13145027
C#CCNC(=O)CC[C@@H]1CNC(=O)[C@H]2[NH+]1C[C@H](C2)NC(=O)c3cccc(c3)F C15708409
c1cc2c(cc1C(=O)NCC3(CCCC3)[NH+]4CCSCC4)[nH]c(=O)c(=O)[nH]2 C29369810
c1cc(c(cc1Br)S(=O)(=O)NC2CC(C2)[NH3+])Br C36265773
C[C@]12CC[C@H](C[C@@H]1C(=O)NCCC[NH+](C)C)[C@@]3(C2)Nc4c(cccn4)C(=O)N3 C36735119
C[C@@H]1C[C@H]2[C@@H]3CCC4=CC(=O)C=C[C@@]4([C@]3([C@@H](C[C@@]2([C@]1(C(=O)C[NH3+])O)C)O)F)C C39953900
C[C@H]1C[C@H]2[C@@H]3CCC4=CC(=O)C=C[C@@]4([C@]3([C@@H](C[C@@]2([C@]1(C(=O)C[NH3+])O)C)O)F)C C39953901
CC[C@@H](C)Nc1c(c(ncn1)N2CC[NH+](CC2)Cc3ccc4c(c3)OCO4)N C40799426
c1cc(c(cc1Br)Br)S(=O)(=O)NCCCC[NH3+] C40826925
Cc1ccc(cc1NC(=O)C(=O)NC2CC[NH+](CC2)C3CC3)NC(=O)C4CC4 C41241423
C[C@@H]1CCCC[NH+]1[C@@H](C)CNC(=O)C(=O)Nc2ccc(cc2)N3CCNC3=O C41645782
C[C@H]1CCCC[NH+]1[C@@H](C)CNC(=O)C(=O)Nc2ccc(cc2)N3CCNC3=O C41645785
CC[C@H](C)C(=O)N1C[C@@H](C2(C1)CC[NH2+]CC2)C(=O)N[C@@H](C)c3c([nH]nc3C)C C44713758
Cc1ccnc(c1)NC(=O)C2CC[NH+](CC2)[C@@H](C)C(=O)NC(=O)NC(C)(C)C C47261810
CC(=O)N(C)Cc1ccccc1NC(=O)C(=O)NC2CC([NH2+]C(C2)(C)C)(C)C C48605009
CC[C@@H](C)N1C(=O)[C@H]2[C@@H](C1=O)[C@@]3(c4ccc(c(c4NC3=O)C)C)[NH2+][C@@H]2[C@@H](C)O C05350651
CC[NH+]1CCC[C@H](C1)NC(=O)NNC(=O)c2ccc(cc2Br)F C52592374
C[C@H](C(=O)NC(=O)NC(C)C)[NH+]1CCC(=CC1)c2c[nH]c3c2cc(cc3)OC C53073556
C[C@@H](C(=O)NC(=O)NC(C)C)[NH+]1CCC(=CC1)c2c[nH]c3c2cc(cc3)OC C53073558
CC(C)c1ccc(cc1)N2C(=O)/C(=C/NCCN3CC[NH2+]CC3)/C(=O)NC2=O C19361848
c1cc(oc1C(=O)NCC(=O)N2CCC3(CC2)c4c([nH]c[nH+]4)CCN3)Br C20622771
C[C@H](C(=O)NC(=O)NC)S[C@@H]1NN=C(N1C2CC2)C3=c4ccccc4=[NH+]C3 C39760393
c1cc(oc1)[C@H](CNC(=O)Nc2cc(c[nH]c2=O)C(F)(F)F)[NH+]3CCCC3 C63162447
C[C@@H](CCNS(=O)(=O)c1cc(ccc1Br)Br)[NH3+] C63170872
C[C@H](CCNS(=O)(=O)c1ccc(cc1Br)Br)[NH3+] C63170899
C[C@@]12[C@@H]3C(=c4ccccc4=[NH+]3)CCN1C(=O)N(C2=O)c5ccccc5C(=O)NN C63351393
COc1ccc2=[NH+][C@H]3[C@@H](NCCC3=c2c1)[C@@H]4[C@@H](N(C(=S)NC4=O)C5CC5)O C63375617
c1ccc2c(c1)NC(=O)C3(N2)CCN(CC3)C[C@@]4(CCC[NH+]5[C@@H]4CCCC5)O C63832494
Cc1ccc2=[NH+]CC(=c2c1)CCN3C[C@@H](CC3=O)C(=O)N[C@@H]4NN[C@@H](S4)C C63948113
Cc1ccc2=[NH+]CC(=c2c1)CCN3C[C@H](CC3=O)C(=O)N[C@@H]4NN[C@@H](S4)C C63948116
Cc1cccc(c1C)N2[C@H](N=C([C@@H](C2=O)[C@@H]3[C@@H]4C(=c5ccccc5=[NH+]4)CCN3)O)O C63985297
Cc1ccccc1N2[C@H](N=C([C@H](C2=O)[C@@H]3[C@@H]4C(=c5ccccc5=[NH+]4)CCN3)O)O C64019303
Cc1c(c(n2c(n1)nc(n2)N)C)CC(=O)NCC(C)(C)[NH+]3C[C@@H](C[C@@H](C3)C)C C54260322
Cc1cc(c2c(n1)n3c(n2)CCCCC3)C(=O)N[C@@H]4CCC[NH+](C4)CC(=O)N C66449090
c1cc(sc1)c2[nH]nc(n2)CNC(=O)NCC[NH+]3CCc4c(ccs4)C3 C66701175
c1cc(c(cc1C(=O)NNC(=O)NCCCn2cc[nH+]c2)F)Br C67235988
C1CCC(CC1)C[NH+]2CCC(CC2)NC(=O)C3CCC4(CC3)C(=O)NC(=O)N4 C67271395
c1ccc(c(c1)C(=O)NCCC(=O)N2CCC3(CC2)c4c([nH+]c[nH]4)CCN3)F C20573644
C[C@H]1CCC[NH+](C1)C[C@@H](C)NC(=O)C(=O)Nc2ccc3c(c2)NC(=O)CS3 C67397858
CC1CC[NH+](CC1)C[C@H](CNC(=O)Nc2cc3c(cc2Cl)OCCO3)O C67538519
CC(C)(c1cn(nn1)[C@@H]2C[C@H]([NH2+]C2)C(=O)NC)NC(=O)c3ccccc3Cl C67654828
c1ccc(cc1)C(c2ccc(cc2)CO)(c3ccc(cc3)CO)SC[C@H](C(=O)[O-])[NH3+] C05052724
Cc1cc2cccc(c2c(c1C(=O)C)O)O[C@H]3[C@H]([C@@H]([C@@H]([C@@H](O3)CO)O)O)O C05085272
c1ccc(cc1)CC(=O)c2ccc(cc2O)O[C@@H]3[C@H]([C@@H]([C@@H]([C@@H](O3)CO)O)O)O C05124371
C[C@@H]([C@@]1(Cc2c(c(c3c(c2O)C(=O)c4cccc(c4C3=O)OC)O)[C@@H](C1)O)O)O C05437592
c1ccc2c(c1)[nH]c(=O)c(n2)/C(=N\Nc3ccccc3F)/[C@@H]([C@H](CO)O)O C05286485
c1cc(ccc1n2c(=O)c3c(csc3N)c(n2)C(=O)NN)Br C05896392
C[C@@H](C(=O)Nc1c(ccs1)C(=O)N)OC(=O)c2ccc(cc2N)Cl C07302544
C[C@H](C(=O)Nc1cc(ccc1Cl)C(F)(F)F)Sc2nc(cc(n2)N)N C08723911
C[C@@H](C(=O)Nc1c(ccs1)C(=O)N)OC(=O)c2cccc(c2N)Cl C08878509
C[C@@]1([C@]([C@@]([C@@]([C@](O1)(C)Oc2c[nH]c3c2cccc3)(C)O)(C)O)(C)O)CO C09970334
CC1(CC2=C([C@@H](c3c(nc(nc3N2)N)N)c4ccc(cc4)Cl)C(=O)C1)C C10339086
c1ccc(cc1)CC(=O)c2ccc(cc2O)O[C@H]3[C@H]([C@H]([C@@H]([C@@H](O3)CO)O)O)O C11666956
c1ccc(cc1)CC(=O)c2ccc(cc2O)O[C@@H]3[C@H]([C@H]([C@@H]([C@H](O3)CO)O)O)O C11666961
C[C@@]1([C@@H](O[C@@]([C@]([C@]1(C)O)(C)O)(C)Oc2c[nH]c3c2ccc(c3)Cl)CO)O C12358932
CCOC(=O)C1=C(Nc2c(c(c(s2)C(=O)N)N)[C@@H]1c3cccs3)C C12412685
c1ccc2cc(ccc2c1)c3c4c([nH]n3)OC(=C([C@H]4c5ccc(c(c5)O)O)C#N)N C06720228
c1cc(ccc1c2c(nc(nc2N)N)CCCNC(=O)CBr)Cl C13283448
c1cc(ccc1Nc2c(c(nc(n2)N)N)[N+](=O)[O-])I C04826167
COc1cc(c(cc1OCC(=O)N)Br)/C=N/NC(=S)N C13747668
c1ccc(cc1)C(c2ccc(cc2)CO)(c3ccc(cc3)CO)SC[C@@H](C(=O)[O-])[NH3+] C16954832
COc1ccc(cc1NC(=O)c2c(c3cc(c(nc3s2)N)C#N)N)Cl C20000511
c1cc(c(c2c1[nH]cc2O[C@H]3[C@H]([C@H]([C@H]([C@H](O3)CO)O)O)O)Cl)Br C00642935
c1ccc(c(c1)CCNC(=O)c2c(c3cc(c(nc3s2)N)C#N)N)Cl C26052185
Cc1cc(nc([nH+]1)NNC(=S)[S-])N[C@@H](C(Cl)(Cl)Cl)O C26949916
CC(C)[C@@H](C(=O)NNC(=O)c1cc2c(s1)CCCCCC2)NC(=O)N C28083080
Cc1cc(cc(c1)NC(=O)CS[C@@H]2NN[C@@H](N2N)[C@@H]3C=C(N=N3)C)C C38994640
Cc1cccc(c1C)NC(=O)CS[C@H]2NN[C@@H](N2N)[C@@H]3C=C(N=N3)C C38999470
Cc1cccc(c1NC(=O)CS[C@@H]2NN[C@H](N2N)[C@@H]3C=C(N=N3)C)C C39007487
c1cc(c(cc1Cl)NC(=O)c2c(c3cc(c(nc3s2)N)C#N)N)Cl C39335088
C[C@H](C(=O)Nc1c(c2c(s1)CCCC2)C(=O)N)n3c(nnc3SC)N C40172183
Cc1ccc(nc1)Nc2c(c(ncn2)NNC(=O)c3ccc(cc3)Cl)N C40784464
c1cc(oc1)C(=O)NNc2c(c(ncn2)Nc3ccc(c(c3)Cl)F)N C40794467
C[C@H](C(=O)NC(=O)N)Oc1c(cc(cc1I)C#N)N C43415319
C[C@@]1([C@H](O[C@@]([C@]([C@@]1(C)O)(C)O)(C)Oc2c[nH]c3c2ccc(c3)Cl)CO)O C43509396
c1cc(c(cc1Br)Br)Nc2c(cc(cn2)N)C(=O)N C49152291
CC(C)(C)c1c2c(n[nH]1)OC(=C([C@@H]2c3ccc(cc3)OCC(=O)N)C#N)N C04168453
c1cc(ccc1C(=O)NC2=CNc3c(c(n[nH]3)O)NC2=O)Br C19799239
Cc1cc(c(cc1Br)C)SCC(=O)NC(C(=O)N)C(=O)N C55274920
c1cc(c(cc1C(F)(F)F)NC(=O)c2c(c3cc(c(nc3s2)N)C#N)N)Cl C58899834
CC[NH+](CC)c1ccc(cc1)[C@@H]2C3=C(CC(CC3=O)(C)C)OC(=C2C(=O)N)N C58949856
Cc1c2c([nH]n1)OC(=C([C@H]2c3c4ccccc4cc5c3cccc5)C(=O)N)N C58950962
c1c(c(nc2c1c(c(s2)C(=O)Nc3c(c4c(s3)CCC4)C#N)N)N)C#N C58951844
CC1=C([C@@H](NC(=O)N1)c2ccccc2)C(=O)N/N=C/c3ccc(cc3O)O C59385425
Cc1ccccc1CSc2nnc(n2N)N/N=C/c3ccc(cc3O)O C20292318
c1cc(c(cc1I)C(=O)[O-])NC(=O)N[C@H]2CCCC[C@@H]2[NH3+] C62824770
c1c(cc(c(c1C(=O)[O-])NC(=O)NCC[NH3+])Br)Br C62825581
CC(=O)NC1(CCCCC1)C(=O)Nc2nc(cs2)c3cc([nH]c3)C(=O)N C63575083
CCCC[C@H](C(=O)NNc1c(cc(cc1Cl)Cl)Cl)NC(=O)N C65578664
c1cc(c(c(c1)Cl)OC[C@H](CSc2nc(cc(n2)N)N)O)Cl C66238833
c1cc(c(cc1Cl)Cl)OC[C@H](CSc2nc(cc(n2)N)N)O C66238861
Cc1cc2c(cc1NC(=O)C(C)C)N[C@]3(c4ccccc4C(=O)[C@]3(N2)O)O C01279733
CC(C)c1ccc(cc1)Nc2nc(nc(n2)NN)Nc3ccc(cc3)C(C)C C02345964
CC1=C([C@H](NC(=O)N1)c2ccc(cc2O)O)C(=O)Nc3cccc(c3)Cl C05943921
c1cc(c(cc1/C=N/NC(=O)c2cc(c(c(c2)O)O)O)Br)O C06219932
Cc1c2c(n(n1)C(=O)c3ccccc3O)N=C(S[C@H]2c4ccc(cc4O)O)N C06483951
C[C@H](C(=O)Nc1c(ccs1)C(=O)N)OC(=O)c2ccc(cc2N)Cl C07302545
CC[C@H](C)[C@@H](C(=O)NNC(=O)c1cc2c(s1)CC[C@@H](C2)C)NC(=O)N C08022962
C[C@@H](C(=O)Nc1ccc(cc1)Br)Sc2nc(nc(n2)N)N C09366666
C[C@]1([C@@]([C@@]([C@@]([C@](O1)(C)Oc2c[nH]c3c2cccc3)(C)O)(C)O)(C)O)C(=O)O C09970291
C[C@@H](C(=O)Nc1ccc(cc1)Br)SCc2nc(nc(n2)N)N C11048432
c1cc(c(c2c1[nH]cc2O[C@@H]3[C@H]([C@H]([C@@H]([C@@H](O3)CO)O)O)O)Cl)Br C12153279
CSc1cccc(c1)NC(=S)NNC(=S)NNc2ccccc2 C12368530
c1c2c(cc(c1Br)Cl)[nH]cc2O[C@H]3[C@@H]([C@H]([C@@H]([C@H](O3)CO)O)O)O C12957083
CC(C)[C@@H](C(=O)NC(=O)N)Sc1nc(c2c3c(sc2n1)CCCC3)N C06108854
c1cc(cc(c1)Br)NCc2ccc3c(c2Cl)c(nc(n3)N)N C13207352
CC(=O)[C@]1(Cc2c(c(c3c(c2O)C(=O)c4cccc(c4C3=O)O)O)[C@H](C1)O)O C13432673
COc1cc(cc(c1OCC(=O)N)Br)/C=N/NC(=S)N C13747509
c1cc(c(c2c1[nH]cc2O[C@H]3[C@H]([C@@H]([C@@H]([C@H](O3)CO)O)O)O)Cl)Br C15205852
c1cc(c(c2c1[nH]cc2O[C@@H]3[C@@H]([C@@H]([C@H]([C@@H](O3)CO)O)O)O)Cl)Br C15206496
Cc1ccccc1Nc2c(c(c(s2)C(=O)c3ccccc3Cl)N)C(=O)N C15862831
c1ccc(cc1)Nc2nc(nc(n2)N)COC(=O)c3ccc(cc3N)Cl C16118432
CCOC(=O)[C@@H]1[C@H](NC(=S)N[C@]1(C(F)(F)F)O)c2ccc(c(c2)O)O C13471726
c1ccc2cc(ccc2c1)N3C(=O)[C@H]4[C@@H](C(=C(S[C@@H]4C3=O)N)C(=O)N)c5ccccc5O C23409237
CC[C@H](C)[C@H](C(=O)NNc1c(cc(cc1Cl)Cl)Cl)NC(=O)N C25381931
Cc1cc(cc(c1C)S(=O)(=O)N)C(=O)NNC(=S)NC2CCCC2 C27253518
C[C@@H](C(=O)NNC(=O)c1cc2c(s1)CC[C@H](C2)C(C)(C)C)NC(=O)N C27313806
CC[C@@H]1CCc2c(cc(s2)C(=O)NNC(=O)[C@@H](C(C)C)NC(=O)N)C1 C27327219
CC[C@H](C)[C@H](C(=O)NNC(=O)c1cc2c(s1)CC[C@@H](C2)C)NC(=O)N C27329986
Cc1ccc(cc1)C(=O)CSC2=C(C3(CCCC3)C(=C(N2)N)C#N)C(=O)N C14671743
C[C@@H]1CCc2c(sc3c2c(nc(n3)S[C@H](C)C(=O)NC(=O)N)N)C1 C36812271
Cc1cc(c(c(c1)C)NC(=O)CS[C@@H]2NN[C@@H](N2N)[C@@H]3C=C(N=N3)C)C C38994491
Cc1ccc(cc1)C2=C[C@@H](N=N2)[C@H]3NN[C@@H](N3N)SCC(=O)Nc4c(cc(cc4Cl)C)C C38994975
Cc1ccc(cc1)C2=C[C@@H](N=N2)[C@@H]3NN[C@@H](N3N)SCC(=O)Nc4cccc(c4C)Cl C39006562
Cc1ccc(cc1)C2=C[C@@H](N=N2)[C@H]3NN[C@@H](N3N)SCC(=O)Nc4cccc(c4C)Cl C39006564
Cc1cccc(c1C)NC(=O)CS[C@@H]2NN[C@H](N2N)[C@@H]3C=C(N=N3)c4ccc(cc4)Cl C39016227
c1cc(ccc1C2=C[C@@H](N=N2)[C@@H]3NN[C@@H](N3N)SCC(=O)Nc4ccc(cc4F)Br)F C39016696
Cc1ccc(cc1NC(=O)c2c(c3c(c(c(nc3s2)N)C#N)C)N)Cl C39335696
CC(C)c1ccc(cc1)Nc2c(c3c(s2)c(c(c(n3)N)C#N)c4ccc(cc4)Cl)C(=O)N C39895248
c1cc2c(cc1S(=O)(=O)N)N3[C@H](NN[C@@H]3C(=O)N2)c4ccc(cc4Cl)Cl C39932770
CC1(CC(CC([NH2+]1)(C)C)Nc2c(c(ncn2)N3CCC(CC3)C(=O)[O-])N)C C40760947
Cc1ccc(cc1)C(=O)NNc2c(c(ncn2)Nc3ccc(cn3)Cl)N C40779415
C[C@H](C(=O)NC(=O)NCC(C)C)Nc1ccc(cc1)NC(=O)NC2CC2 C42667444
CC(=O)O[C@@H]1[C@@H]2CC[C@H]3[C@@]1(C[C@H]([C@@]4([C@@H]([C@]3(C)O)C[C@@H](C4(C)C)O)O)O)C[C@@]2(C)O C43510961
C[C@H](C(=O)Nc1cccc(c1)S(=O)(=O)N)Sc2nc(c3c4c(sc3n2)CCCC4)N C45485248
c1cc(ccc1c2c([nH]c(n2)c3c(c(nc(c3F)N)N)F)c4ccncc4)F C01489220
C[C@@H](C(=O)NC(=O)N)Sc1nc(c2c3c(sc2n1)CCCCC3)N C09322593
C/C(=C\C(=O)Nc1cccc2c1CCCC2)/NNC(=O)c3ccc(cc3)N C05249898
c1ccc(c(c1)C2=NC(=O)[C@@]3(CC(=NN3)c4ccc(cc4)Br)NN2)N C12534111
c1cc(c(cc1S(=O)(=O)N)N)Nc2cc(ccc2Cl)Br C61691083
c1cc2c(cccc2O)c(c1)NC(=O)C(=O)NC[C@H](c3ccc(cc3)O)O C61718356
C[C@H]1c2c(cc(cc2c3c4c(cc(c3O)OC)CC[NH+]([C@H]4C)C)O)CC[NH+]1C C03847257
CCCC1CC[NH+](CC1)Cc2cc(c(cc2O)C[NH+]3CCC(CC3)CCC)O C15442148
C[C@]12CC[C@H]3[C@H]([C@@H]1C[C@@H]([C@H]2O)[NH+]4CCCC4)CC[C@@H]5[C@@]3(C[C@@H]([C@H](C5)O)[NH+]6CCOCC6)C C22011078
CC[NH2+]CCC[C@@H](C)Nc1c2ccc(cc2[nH+]c3c1cc(cc3)OC)Cl C22064240
c1ccc2=[NH+]C([NH+]=c2c1)C3=C(N(CC3=O)c4ccccc4Br)N C38827396
c1ccc2=[NH+][C@H]3C(=c2c1)N=N/C(=[NH+]/N=C/c4cc(ccc4O)Br)/N3 C39698001
c1ccc(c(c1)/C=N/[NH+]=C/2\N[C@@H]3C(=c4cc(ccc4=[NH+]3)Br)N=N2)O C39699714
c1cc(ccc1/C=N/[NH+]=C/2\N[C@H]3C(=c4cc(ccc4=[NH+]3)Br)N=N2)O C39699737
CC[C@@H]([C@@H](c1ccc(s1)C)[NH+](C)Cc2cc(cs2)Br)[NH3+] C43242637
CC[C@H]([C@@H](c1ccc(s1)Cl)[NH+](C)Cc2cc(sc2)Br)[NH3+] C43253603
CC[C@H]([C@@H](c1ccc(s1)Br)[NH+](C)Cc2ccccc2F)[NH3+] C43260289
CC[C@H]([C@H](c1ccc(s1)Br)[NH+](C)Cc2ccc(s2)Cl)[NH3+] C43261825
CC[C@@H]([C@@H](c1ccc(s1)Br)[NH+](Cc2cccs2)C(C)C)[NH3+] C43262139
CC[C@@H]([C@@H](c1ccc(s1)Br)[NH+](C)[C@@H](C)c2cccs2)[NH3+] C43262205
CC[C@H]([C@@H](c1cc(cs1)Br)[NH+](C)[C@@H](C)c2cccs2)[NH3+] C43287007
CC[C@@H]([C@H](c1cc(cs1)Br)[NH+](C)[C@@H](C)c2cccs2)[NH3+] C43287009
CC1(CC(CC([NH2+]1)(C)C)[NH2+]Cc2cc(c(o2)Br)Br)C C50358899
c1c(c(oc1[C@@H](C[NH3+])[NH+]2CCSCC2)Br)Br C50361691
c1c(c(oc1[C@H](C[NH3+])[NH+]2CC[C@@H]3CCCC[C@@H]3C2)Br)Br C50361945
c1c(c(oc1[C@@H](C[NH3+])[NH+]2CCC[C@@H]3[C@@H]2CCCC3)Br)Br C50361948
c1c(c(oc1[C@H](C[NH3+])[NH+]2CCCSCC2)Br)Br C50362087
CC(=O)N1CCC2(CC1)[C@H]3C(=c4ccccc4=[NH+]3)C[C@@H](N2)c5[nH]c(c[nH+]5)c6ccccc6 C52603749
CC[NH+](CC)CCNc1ccc(cc1)Nc2cc[nH+]c3c2cc4ccccc4c3 C38195818
c1c(cc(c(c1)O)/C=[NH+]/[C@@H]2[C@H](CCCC2)/[NH+]=C/c3c(ccc(c3)Cl)O)Cl C05713523
CC1(CC[NH+](CC1)[C@@H](C[NH3+])c2cc(c(o2)Br)Br)C C61818911
CC(C)(C)c1cc(cc(c1O)C(C)(C)C)[C@H](CSC2[NH+]=c3ccccc3=[NH+]2)O C63249134
CC1(CC(CC([NH2+]1)(C)C)NC(=O)[C@@H]2CC3=c4ccccc4=[NH+][C@H]3[C@@H]5N2C(=O)c6c5cccc6)C C63375370
Cc1ccc2=[NH+][C@H]([NH+]=c2c1)C3=C(N(CC3=O)c4ccc(cc4)Br)N C63515062
CC1=C2[C@@H](CC(=O)N[C@@H]2N(N1)C3[NH+]=c4ccccc4=[NH+]3)c5c(cccc5Cl)Cl C63698985
CC1=C2[C@H](CC(=O)N[C@@H]2N(N1)C3[NH+]=c4ccccc4=[NH+]3)c5c(cccc5Cl)Cl C63698988
CC1=C2[C@@H](CC(=O)N[C@H]2N(N1)C3[NH+]=c4ccccc4=[NH+]3)c5cccc(c5Cl)Cl C63699056
CC1=C2[C@@H](CC(=O)N[C@@H]2N(N1)C3[NH+]=c4ccccc4=[NH+]3)c5ccc(c(c5)Br)F C64450277
CC1=C2[C@@H](CC(=O)N[C@H]2N(N1)C3[NH+]=c4ccccc4=[NH+]3)c5ccc(c(c5)Br)F C64450279
CC1=C2[C@H](CC(=O)N[C@@H]2N(N1)C3[NH+]=c4ccccc4=[NH+]3)c5c(cccc5Cl)F C64450306
CC1=C2[C@@H](CC(=O)N[C@H]2N(N1)C3[NH+]=c4ccccc4=[NH+]3)c5cc(ccc5F)Br C64450311
CC1=C2[C@H](CC(=O)N[C@H]2N(N1)C3[NH+]=c4ccccc4=[NH+]3)c5cc(ccc5F)Br C64450312
CC1=C2[C@H](CC(=O)N[C@@H]2N(N1)C3[NH+]=c4ccccc4=[NH+]3)c5cccc(c5)Br C64450314
CC1=C2[C@H](CC(=O)N[C@@H]2N(N1)C3[NH+]=c4ccccc4=[NH+]3)c5ccccc5Br C64450318
CC1=C2[C@@H](CC(=O)N[C@H]2N(N1)C3[NH+]=c4ccccc4=[NH+]3)c5ccc(cc5)Br C64450323
CC1=C2[C@H](CC(=O)N[C@H]2N(N1)C3[NH+]=c4ccccc4=[NH+]3)c5ccc(cc5)Br C64450324
CC1=C2[C@@H](CC(=O)N[C@H]2N(N1)C3[NH+]=c4ccccc4=[NH+]3)c5ccccc5Cl C64450327
CC1=C2[C@@H](CC(=O)N[C@@H]2N(N1)C3[NH+]=c4ccccc4=[NH+]3)c5cc(cc(c5)F)F C64450337
CC1=C2[C@@H](CC(=O)N[C@@H]2N(N1)C3[NH+]=c4ccccc4=[NH+]3)c5ccc(cc5Cl)F C64450357
CC1=C2[C@H](CC(=O)N[C@@H]2N(N1)C3[NH+]=c4ccccc4=[NH+]3)c5cc(ccc5F)Cl C64450362
CC1=C2[C@@H](CC(=O)N[C@H]2N(N1)C3[NH+]=c4ccccc4=[NH+]3)c5cc(ccc5F)Cl C64450363
CC1=C2[C@H](CC(=O)N[C@H]2N(N1)C3[NH+]=c4ccccc4=[NH+]3)c5cc(ccc5F)Cl C64450364
CC1=C2[C@@H](CC(=O)N[C@@H]2N(N1)C3[NH+]=c4ccccc4=[NH+]3)c5c(cccc5F)F C64450409
CC1=C2[C@H](CC(=O)N[C@H]2N(N1)C3[NH+]=c4ccccc4=[NH+]3)c5c(cccc5F)F C64450412
CC1=C2[C@H](CC(=O)N[C@@H]2N(N1)C3[NH+]=c4ccccc4=[NH+]3)c5ccc(c(c5)F)F C64450414
CC1=C2[C@@H](CC(=O)N[C@H]2N(N1)C3[NH+]=c4ccccc4=[NH+]3)c5ccc(c(c5)F)F C64450415
Cc1cc(ccc1OCC(C)C)c2c(cn(n2)c3ccccc3)/C=C(\C#N)/C(=O)N[C@@H]4CCS(=O)(=O)C4 C02367220
COc1cc2cc(c(=O)[nH]c2cc1OC)CN(Cc3ccc4c(c3)OCO4)S(=O)(=O)c5ccc(cc5)Br C00918859
CC(C)CCNC(=O)[C@H](c1cccs1)N(C[C@@H]2CCCO2)C(=O)Cn3nc(nn3)c4ccc(cc4)F C06134615
COc1ccc(cc1)[C@@H]2CC(=NN2C(=O)COC(=O)C[C@@H]3C(=O)Nc4ccccc4S3)c5ccccc5 C12633845
Cc1ccc(o1)c2nnn(n2)CC(=O)N(Cc3ccccc3Cl)[C@@H](c4ccc(o4)C)C(=O)NC(C)(C)C C12716311
CCC(C)(C)NC(=O)[C@H](c1cccn1C)N(Cc2ccc3c(c2)OCO3)C(=O)Cn4c5ccccc5nn4 C13031844
Cc1ccccc1N([C@@H](c2ccncc2)C(=O)NC3CCCC3)C(=O)Cn4nc(nn4)c5ccc(cc5)F C06443989
c1cc(ccc1c2nnn(n2)CC(=O)N(c3ccc(cc3)F)[C@@H](c4ccncc4)C(=O)NC5CCCC5)F C06445042
CCOCCCN\1C(=O)[C@H](S/C1=N\c2ccc(cc2F)F)CC(=O)Nc3ccc(cc3[N+](=O)[O-])OC C13134182
CC1=C([C@@H](C2=C(N1)C[C@@H](CC2=O)c3ccc(c(c3)OC)OC)c4cc(c(cc4OC)OC)OC)C(=O)OC C02073030
Cc1ccc2c(c1)cc(c(=O)[nH]2)[C@H](c3nnnn3CCOC)N(Cc4ccccc4)Cc5ccc(cc5)OC C19972902
Cc1cccc2c1[nH]c(=O)c(c2)[C@@H](c3nnnn3Cc4ccccc4)N(Cc5ccccc5)Cc6cccnc6 C19973102
Cc1cccc2c1[nH]c(=O)c(c2)[C@@H](c3nnnn3Cc4ccccc4)N(Cc5cccs5)C[C@@H]6CCCO6 C19973130
Cc1cc(c2cc(c(=O)[nH]c2c1)CN(CCc3ccc(c(c3)OC)OC)Cc4nnnn4C[C@H]5CCCO5)C C20081821
Cc1ccc2c(c1)cc(c(=O)[nH]2)[C@H](c3nnnn3C[C@@H]4CCCO4)N(Cc5ccccc5)Cc6cccs6 C20082274
CCOc1cc2c(cc1OCC)[nH]c(=S)n(c2=O)CCCC(=O)N3CCN(CC3)c4cccc(c4)Cl C20644646
[H]/N=C\1/C(=C\c2ccc(c(c2)OC)OCCOCCOc3ccc(c(c3)C)C)/C(=O)N=C4N1N=C(S4)CC C32109384
CC(C)Oc1ccc(cc1)CN2C(=O)c3c(ncn3C[C@@]2(C)C(=O)NCc4ccccc4OC)C(=O)OC C33266014
Cc1c(cc(n1CCOC)c2csc(n2)COc3cc(cc(c3)Cl)Cl)C(=O)NC[C@@H]4CCCO4 C33597825
Cc1c(cc(n1C[C@@H]2CCCO2)c3csc(n3)COc4cc(cc(c4)Cl)Cl)C(=O)NCCOC C34772628
C[C@H](c1nc2ccccc2c(=O)n1CCOC)N(CCCOC)C(=O)Nc3cccc(c3)Br C35115009
CC[NH+](CC)CCN1[C@@H](C(=C(C1=O)[O-])C(=O)c2ccc3c(c2)OCCO3)c4cccc(c4)Br C35520164
CCN1C(=C([C@@H](NC1=O)c2ccsc2)C(=O)OCC)CN3CCN([C@@H](C3)C)C(=O)c4ccc(cc4)F C35664385
C[C@H]1CN(CCN1C(=O)C2CCCCC2)c3cc(nc(n3)SCC(=O)NCCN4CCOCC4)Cl C00734074
Cc1c(c(nc(n1)c2ccccc2)N3CCN(CC3)C[C@@H](CN4CCOCC4)O)Cc5ccc(cc5)[N+](=O)[O-] C35782914
CC[NH+](CC)CCCN1[C@H](C(=C(C1=O)[O-])C(=O)c2cnn(c2C)c3ccccc3)c4cccc(c4)OCC C33813502
CC(=O)CCC(=O)O[C@@H]1[C@H]([C@@H](O[C@H]2[C@H]1O[C@H](OC2)c3ccccc3)Sc4ccccc4)NOC(=O)C C39280289
COc1cc(ccc1OC(=O)CCCN2C(=O)c3ccccc3C2=O)/C=C(\C#N)/C(=O)NCc4ccco4 C40890132
Cc1ccc(c2c1cc(c(=O)[nH]2)[C@@H](c3nnnn3C4CCCCC4)N(Cc5cccnc5)C[C@H]6CCCO6)C C00782454
COc1ccc(cc1)CN(C[C@H]2CCCO2)[C@H](c3cc4cc(ccc4[nH]c3=O)OC)c5nnnn5C6CCCC6 C00930297
CC(C)[C@@H](c1nnnn1Cc2ccco2)N(Cc3ccccc3Cl)Cc4cc5cc6c(cc5[nH]c4=O)OCO6 C01336724
Cc1ccc2cc(c(=O)[nH]c2c1C)CN(Cc3ccc4c(c3)OCO4)Cc5nnnn5Cc6ccc(cc6)F C01372911
CC[C@@H](c1nnnn1Cc2ccc(cc2)F)N(Cc3ccc(cc3)F)Cc4cc5cc(c(cc5[nH]c4=O)OC)OC C01374947
CC[C@H](c1nnnn1Cc2ccco2)N(Cc3ccccc3)Cc4cc5cc(c(cc5[nH]c4=O)OC)OC C01374964
[H]/N=C\1/C(=C\c2cc(ccc2OCCOc3ccccc3CC=C)[N+](=O)[O-])/C(=O)N=C4N1N=C(S4)C(F)(F)F C01875178
[H]/N=C\1/C(=C/c2cc(ccc2OCCOc3ccccc3)Br)/C(=O)N=C4N1N=C(S4)CCC C22063633
[H]/N=C\1/C(=C/c2ccc(c(c2)OC)OCCSc3ccc(cc3)Cl)/C(=O)N=C4N1N=C(S4)C(C)C C09235895
[H]/N=C\1/C(=C/c2ccc(c(c2)OCC)OCCOCCOc3ccc(cc3)C)/C(=O)N=C4N1N=C(S4)CC C09122104
CCOc1ccc2c(c1)cc(c(=O)[nH]2)[C@@H](c3nnnn3C4CCCC4)N(Cc5cccnc5)Cc6ccco6 C57531022
CCOc1ccc2c(c1)cc(c(=O)[nH]2)[C@H](c3nnnn3C4CCCC4)N(Cc5cccnc5)Cc6ccco6 C57531027
CCc1ccc2c(c1)cc(c(=O)[nH]2)[C@@H](c3nnnn3C4CCCCC4)N(Cc5cccnc5)Cc6ccco6 C57608147
Cc1ccc2cc(c(=O)[nH]c2c1)[C@H](c3nnnn3C[C@@H]4CCCO4)N(Cc5ccc(cc5)F)Cc6ccco6 C57608367
Cc1cc(c2c(c1)cc(c(=O)[nH]2)[C@H](c3nnnn3C4CCCCC4)N(Cc5cccnc5)Cc6ccco6)C C57608466
CC[C@@H](c1nnnn1C[C@@H]2CCCO2)N(Cc3ccc(cc3)OC)Cc4cc5ccc(cc5[nH]c4=O)OC C57641174
CC[C@@H](c1nnnn1C[C@@H]2CCCO2)N(Cc3ccc(cc3)OC)Cc4cc5c(ccc(c5[nH]c4=O)C)C C57642272
Cc1cc(c2c(c1)cc(c(=O)[nH]2)CN(Cc3ccc4c(c3)OCO4)Cc5nnnn5Cc6ccc(cc6)F)C C57643247
CCC[C@@H](c1nnnn1C(C)(C)C)N(Cc2ccc(cc2)F)Cc3cc4cc5c(cc4[nH]c3=O)OCCO5 C13499384
[H]/N=C\1/C(=C/c2ccc(c(c2)OC)OCCOc3ccc(c(c3)C)Cl)/C(=O)N=C4N1N=C(S4)CC(C)C C27549886
CCOc1ccc(cc1OC)[C@H]2C(=C(C(=O)N2CCC[NH+](C)C)[O-])C(=O)[C@H]3C(=C(N=C3C)C(=O)OC)C C20193089
CCN(CC)S(=O)(=O)c1cc(ccc1OC)c2c(nn3c2nc(cc3C)C)C(=O)NCc4ccc(o4)C C65119185
CC(C)(C)NC(=O)[C@H](c1ccc(cc1)F)N(C[C@H]2CCCO2)C(=O)Cn3nc(nn3)c4ccc(cc4)F C06074901
CCOc1ccc2c(c1)cc(c(=O)[nH]2)CN(Cc3cccs3)S(=O)(=O)c4ccc5c(c4)OCCO5 C00918572
Cc1c(c(=O)n(n1C)c2ccccc2)NC(=O)CCCN3C(=O)/C(=C/C=C/c4ccccc4)/SC3=S C08820521
CCN(CC)S(=O)(=O)c1ccc(cc1)C(=O)Nc2c3c(nn2c4ccc(cc4C)C)C[S@](=O)C3 C08919515
c1cc(c(cc1Cl)Cl)CS(=O)(=O)c2nnc(o2)CNS(=O)(=O)c3ccc(s3)Cl C09028233
COc1ccc(c2c1nc(s2)NC(=O)c3ccc(cc3)S(=O)(=O)N(CCC#N)CCC#N)Cl C09447187
CCOC(=O)c1c(nc(s1)NC(=O)CSc2c3c(n(c(=O)n2)Cc4cccnc4)CCCC3)C C09326658
CN1[C@@H]([C@@H](c2ccccc2C1=O)C(=O)Nc3cc(c(cc3OC)OC)Cl)c4ccc(c(c4)OC)OC C03661066
CC(C)(C)N1C[C@H](CC1=O)C(=O)N2CCC(CC2)C(=O)Nc3nnc(s3)COc4ccc(cc4)Cl C11095434
Cc1c(c(=O)n(n1C)c2ccccc2)NC(=O)CCCN3C(=O)/C(=C/c4ccc(cc4)OC)/SC3=S C01202741
CC(C)c1ccc(cc1)c2csc(n2)NC(=O)c3ccc(cc3)S(=O)(=O)N(CCC#N)CCC#N C11617322
Cc1c(cn(n1)C)[C@H](C(=O)NC2CCCCC2)N(Cc3cccs3)C(=O)[C@@H]4COc5ccccc5O4 C00931418
C[C@]12CC[C@@H]3[C@H]([C@H]1CC[C@H]2OC(=O)CCC(=O)N4C[C@H](C[C@H]4C(=O)OC)O)CCC5=CC(=O)CC[C@]35C C12659463
CCN(c1ccc(cc1)C(=O)CN2C(=O)[C@@](NC2=O)(C)c3ccccc3Br)S(=O)(=O)C C14167452
Cc1c(c(=O)n(n1C)c2ccccc2)NC(=O)CCCN3C(=O)/C(=C/C=C/c4ccccc4)/SC3=O C01469842
COc1ccc2cc(c(=O)[nH]c2c1)[C@H](c3nnnn3Cc4ccccc4)N5CCN(CC5)Cc6ccccc6 C19940416
CCc1ccc2c(c1)cc(c(=O)[nH]2)[C@H](c3nnnn3C[C@@H]4CCCO4)N5CCN(CC5)c6ccccc6F C19940726
Cc1cccc2c1[nH]c(=O)c(c2)[C@H](c3nnnn3CCOC)N(Cc4ccccc4)Cc5cccs5 C20083040
Cc1cc(cc(c1)N2C[C@@H](CC2=O)c3nnc(s3)NC(=O)/C=C/c4cc(c(c(c4)OC)OC)OC)C C20580931
CCc1ccc(cc1)N2C[C@H](CC2=O)c3nnc(s3)NC(=O)[C@H]4CC(=O)N(C4)c5ccc(cc5)OCC C20584862
Cc1ccccc1N2C[C@@H](CC2=O)c3nnc(s3)NC(=O)c4ccccc4S(=O)(=O)CCC(C)C C20585038
CC[C@H](c1ccc(cc1)S(=O)(=O)C)NC(=O)CN(c2ccc(cc2)F)S(=O)(=O)c3ccc(cc3)F C22427632
CC(C)(C)NC(=O)CCN(C1=NS(=O)(=O)c2c1cccc2)/N=C/c3cc(ccc3OC)Br C22845826
c1cc(c(cc1C(F)(F)F)[N+](=O)[O-])N2CCC(CC2)C(=O)Nc3nc(cs3)CN4CCOCC4 C23312376
c1cc(ccc1/N=C\2/N(C(=O)[C@@H](S2)CC(=O)Nc3ccc(cc3F)F)CCCN4CCOCC4)F C14361388
C[C@@]12CC[C@H]3[C@@H]([C@@H]1CC[C@@H]2OC(=O)CCC(=O)N4C[C@@H](C[C@@H]4C(=O)OC)O)CCC5=CC(=O)CC[C@@]35C C34792906
Cn1cccc1CN(Cc2ccco2)C(=O)CN(CCOC)C(=O)Nc3ccc(cc3)Br C35337170
CCOC(=O)C1=C(N(C(=O)N[C@@H]1c2ccsc2)C)CN3CCN([C@@H](C3)C)C(=O)c4ccc(cc4)F C36001530
Cc1ccc(cc1)S(=O)(=O)CNC(=O)[C@H](c2ccc(cc2)Cl)N(Cc3ccco3)C(=O)CCl C36503479
Cc1ccc(cc1)S(=O)(=O)CNC(=O)[C@H](c2ccc(cc2)C(F)(F)F)N(C)C(=O)c3cccnc3 C36538479
C/C=C/[C@@H](C(=O)NCS(=O)(=O)c1ccc(cc1)C)N(Cc2ccc(o2)C)C(=O)[C@H](c3ccccc3)OC C36556446
CC(C)(C)NC(=O)[C@H](c1ccncc1)N(c2ccc(cc2)F)C(=O)Cn3nc(nn3)c4ccc(cc4)F C06075175
CC[NH+](CC)CCCN1[C@@H](C(=C(C1=O)[O-])C(=O)c2cnn(c2C)c3ccccc3)c4ccccc4OC C33813495
C[C@H](CC[C@@H]1CC=CO1)NC(=O)N2CCN(CC2)CC3=NC(=O)C4=C(CSC4=N3)c5cccs5 C39732811
CCn1c(c(c(c(c1=O)C#N)C)/C=C/2\C(=O)N(C(=S)S2)Cc3ccco3)NCc4ccc(cc4)OC C39851404
CCn1c(c(c(c(c1=O)C#N)C)/C=C/2\C(=O)N(C(=S)S2)CCCOC)NCc3ccccc3Cl C39851444
CC(=O)N1CCN(CC1)C(=O)c2coc(n2)CN(CCc3c[nH]c4c3cccc4)Cc5ccccc5F C40401831
c1cc(cc(c1)Br)OCC(=O)Oc2ccc3cc(c(=O)oc3c2)C(=O)NC[C@H]4CCCO4 C40896091
[H]\N=C\1/C(=C/c2cc(c(c(c2)Cl)OCc3ccc(cc3)[N+](=O)[O-])OCC)/C(=O)N=C4N1C=C(S4)C C41083691
C[C@@]12CC[C@@H]3[C@H]([C@@H]1CC[C@@H]2OC(=O)CCC(=O)N4C[C@@H](C[C@@H]4C(=O)OC)O)CCC5=CC(=O)CC[C@@]35C C43737004
[H]/N=C\1/C(=C/c2cc(c(c(c2)Cl)OCCOc3ccccc3Cl)OCC)/C(=O)N=C4N1N=C(S4)C C13940283
Cc1ccc2cc(c(=O)[nH]c2c1)[C@H](c3nnnn3C[C@H]4CCCO4)N(Cc5ccccc5)Cc6ccco6 C57608251
COc1cc(cc(c1OC)OC)/C=N/NC(=O)CN(c2ccccc2Br)S(=O)(=O)C C58925116
[H]/N=C\1/C(=C/c2ccc(cc2)OCCCOc3cc(ccc3C)C)/C(=O)N=C4N1N=C(S4)S(=O)(=O)C C41077781
[H]/N=C\1/C(=C/c2c(n(c3c2cccc3)CCOc4ccccc4OC)C)/C(=O)N=C5N1N=C(S5)C(C)C C33293617
[H]/N=C\1/C(=C/c2ccc(cc2)OCCCOc3cccc(c3)C)/C(=O)N=C4N1N=C(S4)S(=O)(=O)CC C41084056
[H]/N=C\1/C(=C\c2ccc(cc2)OCCCOc3ccc(cc3)CC)/C(=O)N=C4N1N=C(S4)S(=O)(=O)C C20207891
[H]\N=C\1/C(=C/c2ccc(c(c2)OCC)OCCOc3ccc(cc3)Br)/C(=O)N=C4N1OC(=C4)C C20235934
CCOC(=O)C1=C([C@H](C(=N1)C)C(=O)C2=C(C(=O)N([C@@H]2c3ccc(cc3)Br)CC[NH+](C)C)[O-])C C09271200
CCOc1ccc(c(c1)NC(=O)[C@H]2c3nc(=O)c4cc(c(cc4n3C(=S)S2)OC)OC)OCC C64460799
CCCCSc1ccc-2c(cc1=O)[C@@H](CCc3c2c(c(c(c3)OC)OC)OC)[NH3+] C05203263
Cc1ccc2c(c1)c(c[nH]2)CC[NH2+][C@H]3CC(=O)N(C3=O)c4ccccc4C(F)(F)F C05274571
c1c(cc(cc1C(F)(F)F)S(=O)(=O)NC(=[NH2+])N2CCSCC2)C(F)(F)F C01048914
C[NH+](C)[C@@H](CNC(=O)C[C@@H]1C(=O)Nc2cc(ccc2S1)Cl)c3ccccc3Cl C11563511
C[NH+](C)[C@H](CNC(=O)C[C@H]1C(=O)Nc2cc(ccc2S1)Cl)c3cccc(c3)F C11603833
CC(C)CNC(=O)c1cc2cc(ccc2o1)C3(CC[NH+](CC3)Cc4ccsc4)O C15005069
Cc1cccc([nH+]1)N[C@H](c2ccc(cc2)OCC=C)c3ccc4ccc(nc4c3O)C C15015848
CC(C)(C#Cc1ccc(s1)C[NH+]2CCC[C@](C2)(CCCc3ccccc3)CO)O C15065529
CC(C)N1CCC(CC1)[NH+]2CCN(C[C@@H]2CCO)Cc3ccc(cc3)C#CC(C)(C)O C20776465
CC(C)(C)NC(=O)COc1ccc(cc1C[NH2+]Cc2cccs2)Br C20873186
C[C@@H]([C@@H](c1ccccc1)N2CC[NH+](CC2)C)NC(=S)Nc3ccc(cc3)Br C22031377
c1ccc(cc1)[C@H]2c3ccsc3CC[NH+]2CCOc4ccc(cc4)S(=O)(=O)N C24945976
CCn1c2c(nc1C(F)(F)F)CN(CC2)C(=O)C[C@@H](Cc3cc(ccc3F)F)[NH3+] C28956652
C[NH+]1CCN(CC1)c2c(cccc2Cl)NC(=S)NC(=O)/C=C/c3ccccc3 C30827319
CC[NH+](CC)CCSc1c(c(c(c(n1)N)C#N)c2ccc(c(c2)Cl)Cl)C#N C35087238
CC[NH+]1CCN(CC1)[C@@H](c2cccs2)[C@H](C)NC(=S)Nc3cc(ccc3C)C C22942003
Cc1ccc2cc(c(nc2c1)N3CCC(CC3)O)C[NH2+]Cc4cccc(c4)C(F)(F)F C14982308
CC[C@@H](C)CNC(=O)[C@H]1CN(CC12CC[NH2+]CC2)C(=O)c3ccc(c(c3)C(F)(F)F)F C39605916
CC[C@@H](C)CNC(=O)[C@H]1CN(CC12CC[NH2+]CC2)C(=O)c3c(ccc(c3F)Cl)F C39606799
CCCCCNC(=O)[C@@H]1CN(CC12CC[NH2+]CC2)C(=O)c3ccc(cc3Cl)Cl C39623298
CCCCCNC(=O)[C@H]1CN(CC12CC[NH2+]CC2)C(=O)c3ccc(cc3Cl)Cl C39623299
c1ccc(c(c1)CCNC(=O)[C@H]2CN(CC23CC[NH2+]CC3)C(=O)[C@@H]4CCC=CC4)F C39638978
CCc1ccc(cc1)CCNC(=O)[C@H]2CN(CC23CC[NH2+]CC3)C(=O)c4ccc(cc4F)F C39654263
c1ccc(c(c1)C(=O)N2C[C@H](C3(C2)CC[NH2+]CC3)C(=O)NCCc4cccs4)Cl C39657237
c1cc(sc1)CCNC(=O)[C@@H]2CN(CC23CC[NH2+]CC3)C(=O)c4ccc(cc4F)C(F)(F)F C39657382
Cc1ccc(c(c1F)F)C(=O)N2C[C@@H](C3(C2)CC[NH2+]CC3)C(=O)NCCc4cccs4 C39657467
Cc1ccc(c(c1)C)CCNC(=O)[C@@H]2CN(CC23CC[NH2+]CC3)C(=O)c4ccc(cc4C)C C39667154
Cc1ccc(c(c1)C)CCNC(=O)[C@H]2CN(CC23CC[NH2+]CC3)C(=O)c4ccc(cc4C)C C39667155
CCC[C@H](C)NC(=O)[C@H]1CN(CC12CC[NH2+]CC2)C(=O)c3ccc(c(c3)F)C(F)(F)F C39673585
CCC[C@@H](C)C(=O)N1C[C@@H](C2(C1)CC[NH2+]CC2)C(=O)NCCc3cc(ccc3C)C C39676876
Cc1ccsc1CNC(=O)[C@H]2CN(CC23CC[NH2+]CC3)C(=O)c4cc(cc(c4)F)C(F)(F)F C39677183
C[C@@H](Cc1ccccc1F)NC(=O)[C@@H]2CN(CC23CC[NH2+]CC3)C(=O)C4(CCCCC4)C C39686978
Cc1ccccc1CCNC(=O)[C@H]2CN(CC23CC[NH2+]CC3)C(=O)c4ccc(c(c4F)F)C C39691173
CC(C)(C)SCCNC(=O)[C@@H]1CN(CC12CC[NH2+]CC2)C(=O)c3c(cccc3Cl)Cl C39696362
Cc1ccc(c(c1F)F)C(=O)N2C[C@@H](C3(C2)CC[NH2+]CC3)C(=O)NCCSC(C)(C)C C39696460
CC(C)(C)SCCNC(=O)[C@@H]1CN(CC12CC[NH2+]CC2)C(=O)c3cc(ccc3F)Cl C39696490
c1ccc(cc1)CSC[C@@H](c2nc(cs2)c3cc(no3)c4ccc(cc4Cl)Cl)[NH3+] C43251022
C[C@@H]1c2c(sc([nH+]2)NCC=C)C[C@@]3([C@H]1[C@@H]([C@H](CC3)[C@H](C)C(=O)N(C)CC=C)O)C C43548210
C[C@@]12CCCC(=C)[C@H]1C[C@H]3[C@@H](C2)OC(=O)[C@@H]3C[NH2+]CCc4c[nH]c5c4cc(cc5)OC C43604534
Cn1c(nnc1SCc2ccc(cc2)c3c(c(ns3)Cl)C[NH3+])C(F)(F)F C44249939
c1cc(sc1)[C@@H](CNC(=O)CNC(=O)C23CC4CC(C2)CC(C4)C3)[NH+]5CCCC5 C45575093
Cc1cccc(c1)NC(=S)N2CCC3(CC2)[NH2+]CC(=O)N3Cc4ccc(cc4)F C36024444
C[C@H]1CCC[C@@](C1)(CO)[NH2+]Cc2cc(c(c(c2)Br)OC)Br C53116739
CCCNC(=O)C[NH+]1CCC(CC1)NC(=O)c2cc3c(s2)CC[C@H](C3)C(C)(C)C C29219666
CCc1cccc(c1NC(=S)N(Cc2ccncc2)C3CC([NH2+]C(C3)(C)C)(C)C)C C59169925
CC[NH+](CC)CCc1nc(on1)c2cc(cc(c2N)Br)Br C62825217
C[C@H]1CC=C(S1)C(=O)NCC(=O)NC[C@H](c2cccs2)C3=c4ccccc4=[NH+]C3 C63085387
CC1(Cc2c3ccccc3ccc2C(=[NH+]1)N[C@H](CC4=c5ccccc5=[NH+]C4)C(=O)[O-])C C63134443
Cc1cc(cc(c1)NC(=O)[C@H](CC2=c3ccccc3=[NH+]C2)NC(=O)c4cccs4)C C63182475
c1ccc2=[NH+]CC(=c2c1)CCN/C(=N/C(=O)c3ccc(cc3)F)/Nc4ccccc4F C65329934
C[NH2+]CCC[NH2+]Cc1cc(ccc1OCc2ccc(cc2Cl)Cl)Cl C08377001
c1ccc(c(c1)C[NH2+]CCc2cnccn2)OC[C@@H](C[NH+]3CCSCC3)O C11815745
c1ccc(c(c1)C[NH2+]CCc2cnccn2)OC[C@H](C[NH+]3CCSCC3)O C11815747
CC[NH+]1[C@H]([C@H](C[C@@]1(C)CO)C[NH2+]C2CCSCC2)c3ccc(cc3)Cl C11843862
CCn1cc(cn1)C[NH2+]Cc2ccccc2OC[C@H](C[NH+]3CCCCC3)O C12112080
CC[NH2+]CCC[NH2+]Cc1ccc(o1)c2ccc(cc2Cl)Br C13735320
CC[C@H]([C@@H](c1ccc(s1)Br)[NH+](CC)Cc2ccncc2)[NH3+] C43262015
CC[C@@H]([C@H](c1ccc(s1)Br)[NH+](CC)Cc2ccncc2)[NH3+] C43262018
CC[C@H]([C@@H](c1ccc(s1)Br)N(CC[NH+](C)C)CC(C)C)[NH3+] C43263125
CC[C@@H]([C@H](c1ccc(s1)Br)N(CC[NH+](C)C)CC(C)C)[NH3+] C43263127
CC[C@@H]([C@@H](c1cc(cs1)Br)N2CC[NH+](CC2)C(C)(C)C)[NH3+] C43286672
CC[C@@H]([C@@H](c1cc(cs1)Br)N2CC[NH+](CC2)CC3CC3)[NH3+] C43286824
CC[C@H]([C@H](c1cc(cs1)Br)N2CC[NH+](CC2)CC3CC3)[NH3+] C43286830
CC[C@H]([C@H](c1cc(cs1)Br)N(C)C2CC[NH+](CC2)CC)[NH3+] C43287651
CC[C@@H]([C@@H](c1cc(cs1)Br)N(CC[NH+](C)C)CC(C)C)[NH3+] C43287750
CC[C@H]([C@H](c1ccc(cc1)Br)[NH+](C)Cc2csc(n2)C)[NH3+] C44595112
CC[C@@H]([C@@H](c1ccc(s1)Br)[NH+](C)Cc2csc(n2)C)[NH3+] C44595249
CC[C@@H]([C@H](c1cc(cs1)Br)[NH+](C)Cc2csc(n2)C)[NH3+] C44595259
C[NH+](Cc1ccccc1Br)[C@@H](C[NH3+])c2ccc(o2)Br C48892357
C[NH+](Cc1ccccc1Br)[C@H](C[NH3+])c2ccc(o2)Br C48892359
C[C@@H]([C@@H](c1ccc(s1)Br)[NH+](C)Cc2ccccc2OC)[NH3+] C43261470
CCC[NH+]([C@H](C[NH3+])c1cc(c(o1)Br)Br)C(C)C C50361759
CC(C)C[NH+](CC(C)C)[C@H](C[NH3+])c1cc(c(o1)Br)Br C50362013
Cc1ccccc1C[NH+](C)[C@@H](C[NH3+])c2cc(c(o2)Br)Br C50362020
CCC1CC[NH+](CC1)[C@H](C[NH3+])c2cc(c(o2)Br)Br C50362097
CCC[NH+](CC1CC1)[C@H](C[NH3+])c2cc(c(o2)Br)Br C50362183
CC(C)C[NH+](C1CC1)[C@@H](C[NH3+])c2cc(c(o2)Br)Br C50362294
CC(C)[NH+](CC1CC1)[C@@H](C[NH3+])c2cc(c(o2)Br)Br C50362316
CC(C)[NH+](CC1CC1)[C@H](C[NH3+])c2cc(c(o2)Br)Br C50362319
CCCC[NH+]([C@@H](C)CC)[C@@H](C[NH3+])c1cc(c(o1)Br)Br C50362322
c1c(c(oc1[C@@H](C[NH3+])[NH+]2CCC[C@@H]2C3CCCC3)Br)Br C50362440
CC(C)(C)C1CC[NH+](CC1)[C@H](C[NH3+])c2cc(c(o2)Br)Br C50362561
CC[C@H](C)[NH+]1CCN(CC1)[C@@H](c2cc(cs2)Br)[C@@H](CC)[NH3+] C55063823
CC[C@H]([C@H](c1ccc(s1)Br)N2CC[NH+](CC2)CC(C)C)[NH3+] C55077198
CC[C@H]([C@H](c1cc(cs1)Br)N2CC[NH+](CC2)CC(C)C)[NH3+] C55077207
CCOC(=O)/C(=[NH+]\Nc1ccc(cc1)Br)/NCCC[NH+](C)C C33402627
c1cc(sc1[C@@H](C[NH3+])N2CCC(CC2)C[NH+]3CCCC3)Br C62037984
c1cc(sc1[C@H](C[NH3+])N2CCC(CC2)C[NH+]3CCCC3)Br C62037985
CC[C@@H]([C@H](c1ccc(s1)Br)N2CC[C@@H](C2)[NH+](CC)CC)[NH3+] C62977137
CC[C@@H]([C@@H](c1cc(cs1)Br)N2CC[C@@H](C2)[NH+](CC)CC)[NH3+] C62977139
CC[C@H]([C@@H](c1cc(cs1)Br)N2CC[C@@H](C2)[NH+](CC)CC)[NH3+] C62977140
CC[C@H]([C@H](c1cc(cs1)Br)N2CC[C@@H](C2)[NH+](CC)CC)[NH3+] C62977142
CC[C@@H]([C@@H](c1cc(cs1)Br)N2CC[C@@H](C2)[NH+]3CCCC3)[NH3+] C62977491
CC[C@H]([C@H](c1cc(cs1)Br)N2CC[C@@H](C2)[NH+]3CCCC3)[NH3+] C62977494
C[C@H]([C@@H](c1cc(cs1)Br)N2CC[C@@H](C2)[NH+]3CCCCC3)[NH3+] C62977712
CC[C@@H]([C@@H](c1ccc(s1)Br)N(C)CC2CC[NH+](CC2)C)[NH3+] C63119935
CC[C@H]([C@@H](c1ccc(s1)Br)N(C)CC2CC[NH+](CC2)C)[NH3+] C63119936
CC[C@H]([C@H](c1cc(cs1)Br)N(C)CC2CC[NH+](CC2)C)[NH3+] C63119942
CC1CC[NH+](CC1)C[C@H](C[NH2+]Cc2ccccc2I)O C67122167
CCC[NH+]1Cc2cccc(c2C1)NC(=O)C(=O)NCCCC[NH+](C)C(C)C C67556950
Cc1c2c(n(n1)c3ccccc3)Oc4c(c(=[NH2+])n(cn4)CC[NH+]5CCOCC5)[C@@H]2c6ccccc6 C09583761
Cc1csc(n1)C[NH+](C)Cc2ccccc2OC[C@H](C[NH+]3CCSCC3)O C11878800
Cc1csc(n1)C[NH+](C)Cc2ccccc2OC[C@@H](C[NH+]3CCSCC3)O C11878801
Cc1nnc(o1)C[NH+](C)Cc2ccc(cc2)OC[C@@H](C[NH+]3CCc4ccccc4C3)O C12297551
Cc1cc(nn1C)C[NH2+]Cc2ccc(c(c2)OC[C@@H](C[NH+](C)C(C)C)O)OC C12459193
Cn1ccnc1C[NH2+]Cc2ccc(c(c2)OC)OC[C@@H](C[NH+]3CCSCC3)O C12303136
c1cc(cc(c1)OC[C@@H](C[NH+]2CCOCC2)O)C[NH2+]Cc3cn4ccsc4n3 C12444826
Cc1c(non1)C[NH+](C)Cc2ccc(cc2)OC[C@@H](CN3CC[NH+](CC3)C)O C19225167
CC(C)(C[NH2+]Cc1ccc(c(c1)OC[C@H](CN2CC[NH+](CC2)C)O)OC)OC C20540263
CC[NH+]1CCN(CC1)C[C@H](COc2cccc(c2)C[NH+](C)Cc3cnccn3)O C20779032
Cc1c[nH+]c(nc1N2CCC(CC2)Cn3cc(nn3)C[NH+]4CCNC(=O)[C@H]4C)C C23129227
Cc1[nH+]ccn1CCN(C)C(=O)C[C@H]2C(=O)NCC[NH+]2Cc3ccc(cc3)F C23153381
C[NH+]1[C@@H]2CC[NH+]([C@@H]2C(=O)NC[C@@H]1CCC(=O)N3CCN(CC3)C)Cc4ccc(o4)CO C30879596
Cc1ccc2nc3c(cc(c([n+]3CCCn4cc[nH+]c4)N)C(=O)NC)c(=O)n2c1 C06565445
C[C@H]1CCCCN1C(=O)c2coc(n2)C[NH+]3CCN(CC3)C[C@H](C[NH+](C)C(C)C)O C35839611
CC[NH+](CC)CC[n+]1c2ccccc2n(c1N)CCOc3ccc(cc3)Cl C36058314
C[C@@H](C[NH+](CCN(C)C)Cc1c(noc1N2CC[NH+](CC2)C)c3ccccc3)O C36313512
C[NH+]1CCN(CC1)c2c(c(no2)c3ccccc3)C[NH+](C[C@@H]4CCCO4)C[C@@H](CN5CCOCC5)O C36313518
CC[C@H]1CCCC[NH+]1CC/N=c\2/c(=[N+]3CCN(CC3)C(=O)OCC)c(c2O)O C36095695
CCOC(=O)[C@H]1C(=c2cc(ccc2=[NH+]1)OC)NC(=O)C[NH+](C)CC3OCCO3 C38592685
CC[NH+]1CCN(CC1)CC(=O)NC2=c3cc(c(cc3=[NH+][C@H]2C(=O)OC)OC)OC C38604952
CN1[C@H]2[C@H]([NH+]=C1NC[C@@H]3C=CC=[NH+]3)N(C(=O)N(C2=O)Cc4ccccc4Cl)C C38701845
CCn1cc[nH+]c1CN(C)C(=O)C[C@@H]2C(=O)NCC[NH+]2Cc3cccc(c3OC)OC C39388023
COc1ccc(c(c1)F)[C@H]2C(=CN=[NH+]2)C[NH2+]C[C@H](c3ccncc3)N4CCOCC4 C39420679
CC[NH+]1CCN(CC1)C[C@@H](COc2cccc(c2)C[NH2+]CCN3CCCC3=O)O C23359592
CC[NH+](CC)CCNC(=O)[C@H]1CN(CC12CC[NH2+]CC2)C(=O)C3CCN(CC3)C(=O)C C39626891
Cc1cc(nn1C)C(=O)N2C[C@H](C3(C2)CC[NH2+]CC3)C(=O)NCCCn4cc[nH+]c4 C39630517
CC(C)[NH+](CCNC(=O)[C@H]1CN(CC12CC[NH2+]CC2)C(=O)CCOC)C(C)C C39634910
Cn1cncc1C(=O)N2C[C@@H](C3(C2)CC[NH2+]CC3)C(=O)NC[C@@H](c4ccc(cc4)OC)[NH+](C)C C39663959
Cc1ccc2=C[C@H](C(=O)[NH+]=c2c1)C[NH+](CCO)Cc3nnnn3C4CCCC4 C39697463
C[NH+](CC(=O)NCC1(CCCC1)[NH+]2CCSCC2)[C@@H]3CCS(=O)(=O)C3 C41423398
CC[NH+](CC)CCOc1ccccc1NC(=O)C(=O)NC[C@H](C)[NH+]2CCCC2 C41596708
C[C@H](C(=O)N[C@@H]1CCS(=O)(=O)C1)[NH+]2CCC(CC2)C[NH+]3CCCCCC3 C48564003
C[NH+]1[C@@H]2CC[NH+]([C@@H]2C(=O)NC[C@@H]1CCC(=O)N3CCCC3)Cc4csnn4 C35442392
Cc1ccc(cc1)[C@H]2c3ccc4ccccc4c3Oc5c2c([n+](cn5)CCCn6cc[nH+]c6)N C09187660
CC[NH+](CC)CCC[n+]1cnc2c(c1N)[C@@H](c3ccc4ccccc4c3O2)c5ccco5 C49748078
CC[NH+]1CCN(CC1)C(=O)[C@@H](C)N2CC[NH+](CC2)Cc3[nH]c(=O)c4c5c(sc4n3)CCCC5 C22912223
c1cc(ccc1N2CC[N+](=c3/c(=N/CCCn4cc[nH+]c4)/c(c3O)O)CC2)F C61721419
CC1CCN(CC1)C2=[NH+][C@H]3[C@H](N2CCSC4[NH+]=c5ccccc5=[NH+]4)C(=O)N=C(N3C)[O-] C63205834
C[C@]12[C@@H]3C(=c4ccccc4=[NH+]3)CCN1C(=O)CN(C2=O)/N=C/C(=O)NCCC5=c6ccccc6=[NH+]C5 C63271175
c1ccc2=[NH+]CC(=c2c1)CC[NH2+][C@H]3CC(=O)N(C3=O)c4ccc5c(c4)OCCO5 C63330614
COc1cc(cc(c1OC)OC)N2C(=O)C[C@@H](C2=O)[NH2+]CCC3=c4ccccc4=[NH+]C3 C63486337
C[NH+]1CCN(CC1)CCCNC(=O)[C@H]2C(=c3cc(c(cc3=[NH+]C2=O)OC)OC)O C22866626
c1ccc2=[NH+]C([NH+]=c2c1)CNC(=O)[C@H]3C=[N+](CC(=C3[O-])C(=O)NC4CCCCCC4)C5CC5 C64053325
CN1[C@@H]2[C@@H](C(=O)N=C1[O-])N(C(=[NH+]2)N3CCCC3)CCSC4[NH+]=c5ccccc5=[NH+]4 C63205821
Cn1ccnc1[C@H](c2ccc(cc2)F)NS(=O)(=O)c3ccc4=[NH+]C(=O)[NH+]=c4c3 C64169772
C[NH+]1CCN(CC1)CCCNC(=O)CC2CCN(CC2)C(=O)[C@H]3C=c4ccc(cc4=[NH+]3)OC C64540852
C[C@@H](C(=O)NC1[NH+]=c2ccccc2=[NH+]1)NC(=O)c3cc(c(c(c3)OC)OC)OC C65305763
CC1(CC[NH+](CC1)C[C@@H](CN2CC[NH+](CC2)C)O)N(C)C(=O)OC(C)(C)C C66666734
CC[NH+]1CCN(CC1)C(=O)CC2CCN(CC2)C[C@H](C[NH+]3CCC(CC3)C)O C66666873
C[C@H]1CN(C[C@@H](O1)C)C(=[NH2+])NS(=O)(=O)c2cc(cc(c2)C(F)(F)F)C(F)(F)F C01048894
c1cc(c(c(c1)Cl)C[NH+]2CCNC(=O)[C@@H]2CC(=O)NCc3nc4c(s3)CCCC4)F C11704011
Cc1c([nH]c2c1cccc2C(=O)N[C@@H]3C[C@H]([NH+](C3)Cc4cc(ccc4F)F)C(=O)OC)C C12204756
Cc1cc(c2cc(c(=O)[nH]c2c1)CN(Cc3ccccc3)C(=S)NCCC[NH+](C)C)C C06301475
CC[NH+]1CCC[C@@H]1CN(Cc2cc3cccc(c3[nH]c2=O)C)C(=O)Nc4ccc(cc4)F C12646246
CC[NH+]1CCC[C@H]1CN(Cc2cc3cc(ccc3[nH]c2=O)C)C(=O)Nc4ccc(cc4)F C12711730
CCc1ccc(cc1)NC(=S)N(CC[NH+](C)C)Cc2cc3cc(ccc3[nH]c2=O)CC C12715339
C[C@@H]1CCC[NH+](C1)Cc2csc(n2)NC(=O)CNC(=O)c3ccc(cc3Cl)Cl C12759724
CSCC[C@H]1[C@@H]2[C@@H](C(=O)N(C2=O)CCc3ccccc3)[C@@]4([NH2+]1)c5cccc(c5NC4=O)Cl C12882881
CSCC[C@H]1[C@@H]2[C@@H](C(=O)N(C2=O)CCc3ccccc3)[C@]4([NH2+]1)c5cccc(c5NC4=O)Cl C12882889
CCc1c(cc(s1)C(=O)NCC(=O)NC2CC[NH+](CC2)Cc3ccc(cc3)Cl)C C12933187
C[C@H]1C[C@@H](C[NH+](C1)Cc2csc(n2)NC(=O)CNC(=O)c3ccc(cc3Cl)Cl)C C13016338
CC[NH+](Cc1[nH]c(=O)c2c3c(sc2n1)CCC3)CC(=O)Nc4cc(ccc4C)Cl C16557557
Cc1cc(c(c(c1)C)NC(=O)CNC(=O)C[NH+](C)Cc2ccccc2Br)C C16562721
Cc1c(c(ccc1C[NH+]2CCN(C[C@@H]2CCO)Cc3cc(=O)c4ccccc4[nH]3)OC)C C20916128
Cc1ccc(cc1Cl)NC(=O)C(=O)NCCN2CC[NH+](CC2)Cc3ccccc3F C22797773
c1ccc(c(c1)[C@H]2N(CCS2)C(=O)C[NH+]3CCN(CC3)[C@@H](c4ccc(cc4)Cl)C(=O)N)F C22928841
c1ccc(c(c1)[C@H]2N(CCS2)C(=O)C[NH+]3CCN(CC3)[C@H](c4ccc(cc4)Cl)C(=O)N)F C22928846
c1ccc(c(c1)C(=O)NCC(=O)NC[C@@H](c2ccco2)[NH+]3CCCCC3)Br C33024198
C[NH+]1CCN(CC1)[C@H](CNC(=O)Nc2ccccc2C(F)(F)F)c3ccc4c(c3)CCN4C C38672703
C[C@H](CN(C[C@@H](C)O)C(=O)c1ccc(cc1)c2ccc3c(c2)CCC4(O3)CC[NH+](CC4)C)O C39227705
C[C@H](CNC(=O)[C@H]1CN(CC12CC[NH2+]CC2)C(=O)c3cccc(c3F)Cl)Oc4ccc(cc4)F C39596096
CC(C)CCNC(=O)[C@H]1CN(CC12CC[NH2+]CC2)C(=O)c3ccc(c(c3)F)C(F)(F)F C39601114
Cc1ccc(cc1C)CCNC(=O)[C@@H]2CN(CC23CC[NH2+]CC3)C(=O)c4cc(oc4C(F)(F)F)C C39609330
CC[C@@H](COC)NC(=O)[C@@H]1CN(CC12CC[NH2+]CC2)C(=O)c3c(ccc(c3F)C)Cl C39638047
CC[C@H](COC)NC(=O)[C@@H]1CN(CC12CC[NH2+]CC2)C(=O)c3c(ccc(c3F)C)Cl C39638048
c1cc(sc1)CCNC(=O)[C@H]2CN(CC23CC[NH2+]CC3)C(=O)c4cc(cc(c4)F)C(F)(F)F C39657394
Cc1ccsc1C(=O)N2C[C@@H](C3(C2)CC[NH2+]CC3)C(=O)NCCSCc4ccccc4 C39658733
C[C@@H](CNC(=O)[C@H]1CN(CC12CC[NH2+]CC2)C(=O)c3ccccc3F)Oc4ccccc4Cl C39666339
Cc1ccc(c(c1)C)CCNC(=O)[C@@H]2CN(CC23CC[NH2+]CC3)C(=O)c4cc(oc4C(F)(F)F)C C39667140
c1cc(oc1)CCNC(=O)[C@H]2CN(CC23CC[NH2+]CC3)C(=O)c4ccc(c(c4)C(F)(F)F)F C39670925
Cc1ccc(cc1C(=O)N2C[C@@H](C3(C2)CC[NH2+]CC3)C(=O)NCCOc4ccccc4Cl)F C39681339
Cc1ccsc1C(=O)N2C[C@H](C3(C2)CC[NH2+]CC3)C(=O)NCCOc4ccccc4Cl C39681400
c1ccc(c(c1)OCCNC(=O)[C@@H]2CN(CC23CC[NH2+]CC3)C(=O)c4ccc(cc4F)F)F C39685049
Cc1ccc(c(c1)C)C(=O)N2C[C@@H](C3(C2)CC[NH2+]CC3)C(=O)NCCOc4ccccc4F C39685189
C[C@H](Cc1ccccc1OC)NC(=O)[C@@H]2CN(CC23CC[NH2+]CC3)C(=O)c4ccccc4Cl C39686355
C[C@H](Cc1ccccc1OC)NC(=O)[C@@H]2CN(CC23CC[NH2+]CC3)C(=O)c4cccc(c4F)Cl C39686583
Cc1ccsc1C(=O)N2C[C@@H](C3(C2)CC[NH2+]CC3)C(=O)N[C@@H](C)Cc4ccccc4OC C39686746
Cc1ccsc1C(=O)N2C[C@@H](C3(C2)CC[NH2+]CC3)C(=O)N[C@H](C)Cc4ccccc4OC C39686748
C[C@H](Cc1ccccc1OC)NC(=O)[C@H]2CN(CC23CC[NH2+]CC3)C(=O)c4c(ccc(c4F)Cl)F C39686781
CCCC[C@H](C)C(=O)N1C[C@@H](C2(C1)CC[NH2+]CC2)C(=O)NCc3cccc(c3C)Cl C39695103
CC(C)(C)SCCNC(=O)[C@@H]1CN(CC12CC[NH2+]CC2)C(=O)c3ccccc3C(F)(F)F C39696374
Cc1ccc(cc1F)C(=O)N2C[C@@H](C3(C2)CC[NH2+]CC3)C(=O)NCCSC(C)(C)C C39696442
C[C@@H](C(=O)NC1CC[NH+](CC1)C(C)C)SCc2[nH]c(=O)c3c4c(sc3n2)CCCC4 C12780742
Cc1cc([nH+]c2c1c(c(s2)C(=O)OCC(=O)N(C)Cc3c(cccc3Cl)F)N)C C14151964
CC1CC[NH+](CC1)Cc2csc(n2)NC(=O)[C@@H](C(C)C)NC(=O)c3ccccc3F C22291424
Cc1ccc(cc1)[C@@H](CC(=O)N[C@@H]2N=C(CS2)C3=c4ccccc4=[NH+][C@@H]3C)NC(=O)C C64008887
CCCNC(=O)C1CCN(CC1)C(=O)NC[C@@H]([C@@H]2CC=CS2)C3=c4ccccc4=[NH+]C3 C64202771
C[C@@H]1C(=C(NO1)C)S(=O)(=O)NC[C@H](c2ccccc2Cl)C3=c4ccccc4=[NH+]C3 C64713479
c1ccc(c(c1)CN2c3ccccc3[C@H]([C@@H]2C(=O)[O-])C[NH2+]CCC4=c5ccccc5=[NH+]C4)F C65321672
c1cc2c(c(c1)O)C(=O)c3c(cc(cc3O)CO)[C@@H]2O[C@@H]4[C@@H]([C@@H]([C@@H]([C@@H](O4)CO)O)O)O C03871474
c1cc(c(cc1c2cc(=O)c3c(o2)cc(c(c3O)O[C@H]4[C@@H]([C@H]([C@@H]([C@H](O4)CO)O)O)O)O)O)O C04095725
c1cc(c(cc1c2cc(=O)c3c(o2)cc(c(c3O)O[C@H]4[C@@H]([C@@H]([C@@H]([C@H](O4)CO)O)O)O)O)O)O C04349242
COc1cc(ccc1O)c2cc(=O)c3c(cc(c(c3o2)[C@@H]4[C@H]([C@@H]([C@@H]([C@@H](O4)CO)O)O)O)O)O C05046093
c1cc(ccc1c2coc3cc(cc(c3c2=O)O)O)O[C@H]4[C@H]([C@@H]([C@@H]([C@@H](O4)CO)O)O)O C06143121
c1ccc2c(c1)ccc(n2)/C=N/Nc3nc4c(ncnc4n3[C@@H]5[C@H]([C@H]([C@@H](O5)CO)O)O)N C08636793
C[C@]1([C@]([C@@]([C@@]([C@](O1)(C)O[C@@]2([C@@](O[C@H]([C@@]2(C)O)O)(C)CO)C)(C)O)(C)O)(C)O)CO C09915783
c1ccc2c(c1)c(ccn2)/C=N/Nc3nc4c(ncnc4n3[C@@H]5[C@@H]([C@@H]([C@@H](O5)CO)O)O)N C09975221
c1ccc2c(c1)c(ccn2)/C=N/Nc3nc4c(ncnc4n3[C@H]5[C@@H]([C@@H]([C@@H](O5)CO)O)O)N C09975222
c1ccc2c(c1)c(ccn2)/C=N/Nc3nc4c(ncnc4n3[C@H]5[C@H]([C@@H]([C@@H](O5)CO)O)O)N C09975224
C[C@H]1[C@@]([C@@]([C@]([C@](O1)(CO)O)(C)O)(C)O[C@H]2[C@]([C@]([C@]([C@@H](O2)CO)(C)O)(C)O)(C)O)(C)O C12358935
C[C@@H]1[C@@]([C@@]([C@]([C@](O1)(CO)O)(C)O)(C)O[C@H]2[C@]([C@]([C@]([C@@H](O2)CO)(C)O)(C)O)(C)O)(C)O C12358936
C[C@H]1[C@@]([C@@]([C@@]([C@](O1)(CO)O)(C)O)(C)O[C@H]2[C@]([C@]([C@]([C@@H](O2)CO)(C)O)(C)O)(C)O)(C)O C12358937
c1cc(ccc1c2cc(=O)c3c(o2)cc(c(c3O)C[C@@H]4[C@@H]([C@@H]([C@@H]([C@@H](O4)CO)O)O)O)O)O C12374687
c1cc(ccc1c2cc(=O)c3c(o2)cc(c(c3O)C[C@H]4[C@@H]([C@@H]([C@@H]([C@@H](O4)CO)O)O)O)O)O C12374688
c1cc(ccc1c2cc(=O)c3c(o2)cc(c(c3O)C[C@H]4[C@H]([C@@H]([C@@H]([C@@H](O4)CO)O)O)O)O)O C12374690
c1ccc2c(c1)c(ccn2)/C=N/Nc3nc4c(ncnc4n3[C@H]5[C@@H]([C@@H]([C@H](O5)CO)O)O)N C08918577
CC1(CC(CC(N1O)(C)C)Nc2nc3c(ncnc3n2[C@@H]4[C@H]([C@@H]([C@@H](O4)CO)O)O)N)C C05389551
CC1(CC(CC(N1O)(C)C)Nc2nc3c(ncnc3n2[C@H]4[C@H]([C@@H]([C@@H](O4)CO)O)O)N)C C05389552
c1ccc2c(c1)c(ccn2)/C=N/Nc3nc4c(ncnc4n3[C@@H]5[C@H]([C@H]([C@@H](O5)CO)O)O)N C08637258
c1cc2c(c(c1)O)C(=O)c3c(cc(cc3O)CO)[C@@H]2O[C@H]4[C@H]([C@H]([C@@H]([C@@H](O4)CO)O)O)O C13783526
c1cc(c(cc1c2c(c(=O)c3c(cc(cc3o2)O)O)O[C@H]4[C@H]([C@@H]([C@@H](O4)CO)O)O)O)O C14684605
c1cc2c(c(c1)O)C(=O)c3c(cc(cc3O)CO)[C@@H]2O[C@@H]4[C@H]([C@H]([C@@H]([C@@H](O4)CO)O)O)O C14984476
c1cc2c(c(c1)O)C(=O)c3c(cc(cc3O)CO)[C@@H]2O[C@@H]4[C@H]([C@H]([C@@H]([C@H](O4)CO)O)O)O C14984478
Cc1ccc(cc1NC=C2C(=O)NC(=S)NC2=O)NC=C3C(=O)NC(=S)NC3=O C03066977
c1cc(ccc1/C=N/Nc2nc3c(=O)[nH]c(nc3n2[C@H]4[C@H]([C@@H]([C@@H](O4)CO)O)O)N)Cl C16400369
c1cc(ccc1/C=N/Nc2nc3c(=O)[nH]c(nc3n2[C@H]4[C@H]([C@@H]([C@H](O4)CO)O)O)N)Cl C16400375
COc1nc(c(c(n1)O)I)N[C@H]2[C@@H]([C@H]([C@@H]([C@H](O2)CO)O)O)O C16952379
c1c(c(=O)[nH]c(=O)n1[C@@H]2[C@H]([C@@H]([C@H](O2)CO)O)O)NC(=O)NC34CC5CC(C3)CC(C5)C4 C28294789
c1cc(c(cc1c2c(c(=O)c3c(cc(cc3o2)O)O)O[C@H]4[C@@H]([C@H]([C@@H](O4)CO)O)O)O)O C28540146
c1cc(c(cc1[C@@H]2C(=O)c3ccc(c(c3O2)O)O[C@H]4[C@H]([C@@H]([C@@H]([C@H](O4)CO)O)O)O)O)O C13424737
c1cc(ccc1[C@@H]2CC(=O)c3c(cc(cc3O[C@@H]4[C@@H]([C@@H]([C@@H]([C@@H](O4)CO)O)O)O)O)O2)O C35456722
c1cc(c(cc1c2c(c(=O)c3c(cc(cc3o2)O)O)O[C@H]4[C@@H]([C@@H]([C@@H](O4)CO)O)O)O)O C36227892
c1cc(ccc1c2cc(=O)c3c(cc(cc3o2)O[C@@H]4[C@H]([C@@H]([C@@H]([C@@H](O4)CO)O)O)O)O)O C02008889
CC(C)c1ccc(cc1)N2C(=O)/C(=C/N[C@H]3[C@@H]([C@@H]([C@@H](O[C@@H]3O)CO)O)O)/C(=O)NC2=O C35423034
c1cc2c(c(c1)O)C(=O)c3c(cc(cc3O)CO)[C@@H]2O[C@@H]4[C@H]([C@@H]([C@@H]([C@@H](O4)CO)O)O)O C40435394
c1cc(c(cc1[C@H]2C(=O)c3ccc(c(c3O2)O)O[C@@H]4[C@H]([C@@H]([C@H]([C@@H](O4)CO)O)O)O)O)O C43465456
C[C@H]1[C@@]([C@]([C@@]([C@](O1)(CO)O)(C)O)(C)O[C@H]2[C@@]([C@@]([C@]([C@@H](O2)CO)(C)O)(C)O)(C)O)(C)O C43509402
C[C@H]1[C@@]([C@]([C@]([C@](O1)(CO)O)(C)O)(C)O[C@H]2[C@@]([C@@]([C@]([C@@H](O2)CO)(C)O)(C)O)(C)O)(C)O C43509407
c1cc(ccc1c2coc3cc(cc(c3c2=O)O)O[C@H]4[C@H]([C@H]([C@H]([C@@H](O4)CO)O)O)O)O C44020461
COc1ccc(cc1)[C@@H]2C(=C(NC(=C2C#N)S[C@H]3[C@@H]([C@H]([C@H]([C@H](O3)O)O)O)O)N)C#N C49046527
COc1ccc(cc1)[C@H]2C(=C(NC(=C2C#N)S[C@H]3[C@@H]([C@H]([C@H]([C@H](O3)O)O)O)O)N)C#N C49046531
COc1ccc(cc1)c2c(c(nc(c2C#N)S[C@H]3[C@@H]([C@H]([C@H]([C@H](O3)O)O)O)O)N)C#N C49068048
C[C@@H]1C[C@@H]([C@@](CC2=C(C(=O)C[C@@H]12)C)(C(C)(C)O)O)O[C@H]3[C@@H]([C@H]([C@@H]([C@H](O3)CO)O)O)O C49181187
C[C@H]1C[C@@H]([C@@](CC2=C(C(=O)C[C@@H]12)C)(C(C)(C)O)O)O[C@H]3[C@@H]([C@H]([C@@H]([C@H](O3)CO)O)O)O C49181190
C[C@@H]1C[C@H]([C@@](CC2=C(C(=O)C[C@@H]12)C)(C(C)(C)O)O)O[C@H]3[C@@H]([C@H]([C@@H]([C@H](O3)CO)O)O)O C49181193
COc1ccc(cc1)[C@@H]2C(=C(NC(=C2C#N)S[C@H]3[C@@H]([C@H]([C@@H]([C@H](O3)O)O)O)O)N)C#N C49793829
c1cc(c(cc1[C@H]2C(=O)c3ccc(c(c3O2)O)O[C@H]4[C@H]([C@@H]([C@@H]([C@@H](O4)CO)O)O)O)O)O C13424736
CC(C)c1ccc(cc1)N2C(=O)/C(=C\N[C@H]3[C@H]([C@@H]([C@@H](O[C@@H]3O)CO)O)O)/C(=O)NC2=O C26787902
c1cc(c(cc1[C@@H]2C(=O)c3ccc(c(c3O2)O)O[C@H]4[C@H]([C@@H]([C@@H]([C@@H](O4)CO)O)O)O)O)O C13424736
CC1=[N+](NC(=C)[C@@H]1c2cc(n[nH]2)C(=O)N/N=C\c3cc(ccc3O)Br)c4ccccc4 C01820589
c1ccc(cc1)CCN2C(=O)[C@@H]3[C@@H]([NH2+][C@@]4([C@@H]3C2=O)c5ccccc5NC4=O)Cc6c[nH]c7c6cccc7 C08791168
c1cc2c(cc1NC(=O)C3CC[NH+](CC3)CC(=O)NC(=O)Nc4ccc5c(c4)OCCO5)OCO2 C09076815
C[NH+]1CCc2c(sc(c2C(=O)N)NC(=O)[C@H]3CCCN(C3)S(=O)(=O)c4ccc(s4)Cl)C1 C10751907
Cn1c2c(c(=O)[nH]c1=O)n(c(n2)N3CC[NH+](CC3)CC(=O)N)Cc4ccc(cc4)Br C09714480
C[C@]12CC[C@H]3[C@H]([C@]1(CC[C@@H]2C4=CC(=O)OC4)O)CC[C@]5([C@@]3(CC[C@@H](C5)O)/C=[NH+]/CC(=O)OC)O C12660293
CC1(C[C@@H](CCO1)NC(=O)c2ccc([nH]c2=O)C[NH+]3CCC(CC3)(c4ccc(cc4)Cl)O)C C15071920
Cc1cc(c2c(c1)[C@]3([C@@H]4[C@@H]([C@@H]([NH2+]3)Cc5c[nH]c6c5cccc6)C(=O)N(C4=O)CCOC)C(=O)N2)C C08971324
C[NH+](C)CCNC(=O)[C@@]1(c2cc(ccc2NC(=O)N1c3ccc(cc3)Cl)Br)O C03670443
c1cc(ccc1N2C(=O)/C(=C/NCCC3=c4cc(ccc4=[NH+]C3)O)/C(=O)NC2=O)Br C38688776
Cc1ccc2c(c1)c(c[nH]2)CCNC(=O)[C@@H]3CN(CC34CC[NH2+]CC4)C(=O)C5CCN(CC5)C(=O)C C39656007
CC1=C[C@H]([C@@H](O1)C(F)(F)F)C(=O)N2C[C@@H](C3(C2)CC[NH2+]CC3)C(=O)NCc4cc5ccccc5[nH]4 C39671551
Cn1cncc1C(=O)N2C[C@@H](C3(C2)CC[NH2+]CC3)C(=O)NCCc4c[nH]c5c4cc(cc5)Cl C39676530
Cn1cncc1C(=O)N2C[C@H](C3(C2)CC[NH2+]CC3)C(=O)NCCc4c[nH]c5c4cc(cc5)Cl C39676531
Cc1c(c(no1)c2ccccc2Cl)C(=O)N3C[C@@H](C4(C3)CC[NH2+]CC4)C(=O)N[C@@H](C)C(=O)NC C39683881
Cc1cccc2c1[nH]cc2CCNC(=O)[C@@H]3CN(CC34CC[NH2+]CC4)C(=O)[C@H]5COc6ccccc6O5 C39684197
CC(C)[C@@H](C(=O)NC(C)(C)C)NC(=O)[C@H]1CN(CC12CC[NH2+]CC2)C(=O)c3ccccc3Cl C39685687
Cc1cc(ccc1F)C(=O)N2C[C@H](C3(C2)CC[NH2+]CC3)C(=O)N[C@@H](C(C)C)C(=O)NC(C)(C)C C39685805
c1ccc(cc1)C2=NN[C@@H](S2)NC(=O)C(=O)N/N=C/C3=c4cc(ccc4=[NH+]C3)Br C39944218
Cc1cc(c(o1)C(F)(F)F)C(=O)N2C[C@@H](C3(C2)CC[NH2+]CC3)C(=O)NCc4cc5ccccc5[nH]4 C44713573
Cc1c(c2ccccc2[nH]1)CCNC(=O)[C@@H]3CN(CC34CC[NH2+]CC4)C(=O)[C@H]5COc6ccccc6O5 C44713589
Cc1c(c(n[nH]1)C)[C@@H](C)NC(=O)[C@@H]2CN(CC23CC[NH2+]CC3)C(=O)c4ccc(cc4)C(F)(F)F C44713673
Cc1c(c(n[nH]1)C)[C@@H](C)NC(=O)[C@H]2CN(CC23CC[NH2+]CC3)C(=O)c4ccc(cc4)C(F)(F)F C44713675
Cc1c(c(n[nH]1)C)[C@H](C)NC(=O)[C@@H]2CN(CC23CC[NH2+]CC3)C(=O)c4ccc(c(c4)F)C(F)(F)F C44713746
Cc1c(c(n[nH]1)C)[C@H](C)NC(=O)[C@H]2CN(CC23CC[NH2+]CC3)C(=O)c4csc(c4OC)Cl C44714088
Cc1cc(n(n1)C(C)(C)C)C(=O)N2C[C@@H](C3(C2)CC[NH2+]CC3)C(=O)N[C@@H](C)c4c([nH]nc4C)C C44714090
Cc1cc(n(n1)C(C)(C)C)C(=O)N2C[C@H](C3(C2)CC[NH2+]CC3)C(=O)N[C@@H](C)c4c([nH]nc4C)C C44714092
Cc1cc(n(n1)C(C)(C)C)C(=O)N2C[C@@H](C3(C2)CC[NH2+]CC3)C(=O)N[C@H](C)c4c([nH]nc4C)C C44714094
Cc1cc(n(n1)C(C)(C)C)C(=O)N2C[C@H](C3(C2)CC[NH2+]CC3)C(=O)N[C@H](C)c4c([nH]nc4C)C C44714096
CCn1c(c(c(n1)C)Br)C(=O)N2C[C@@H](C3(C2)CC[NH2+]CC3)C(=O)N[C@H](C)c4c([nH]nc4C)C C44714110
Cc1cc(c(o1)C(F)(F)F)C(=O)N2C[C@H](C3(C2)CC[NH2+]CC3)C(=O)N[C@H](C)c4c([nH]nc4C)C C44714144
Cc1c(c(n[nH]1)C)[C@H](C)NC(=O)[C@H]2CN(CC23CC[NH2+]CC3)C(=O)c4ccc(o4)c5ccc(cc5)F C44714222
Cc1cccc(c1)C(=O)N2C[C@@H](C3(C2)CC[NH2+]CC3)C(=O)NCCc4c([nH]c5c4cc(cc5)C#N)C C44714386
Cc1c(c2cc(ccc2[nH]1)C#N)CCNC(=O)[C@@H]3CN(CC34CC[NH2+]CC4)C(=O)c5c(cccc5F)F C44714417
Cc1c(c2cc(ccc2[nH]1)C#N)CCNC(=O)[C@@H]3CN(CC34CC[NH2+]CC4)C(=O)c5ccc(cc5)Cl C44714461
Cc1ccc(c(c1F)F)C(=O)N2C[C@H](C3(C2)CC[NH2+]CC3)C(=O)NCCc4c([nH]c5c4cc(cc5)C#N)C C44714538
Cc1c(c2cc(ccc2[nH]1)C#N)CCNC(=O)[C@@H]3CN(CC34CC[NH2+]CC4)C(=O)c5cccn5C C44714544
Cc1c(c2cc(ccc2[nH]1)C#N)CCNC(=O)[C@@H]3CN(CC34CC[NH2+]CC4)C(=O)c5ccncc5 C44714577
Cc1c(c2cc(ccc2[nH]1)C#N)CCNC(=O)[C@@H]3CN(CC34CC[NH2+]CC4)C(=O)C5CCOCC5 C44714681
Cc1cc(c(o1)C(F)(F)F)C(=O)N2C[C@@H](C3(C2)CC[NH2+]CC3)C(=O)NCc4[nH]c(=O)c5ccccc5n4 C44714693
c1cc(ccc1N2C(=O)/C(=C/NCCN3CC[NH2+]CC3)/C(=O)NC2=O)I C19372444
Cc1ccc2c(c1)[nH]c(n2)[C@H](C)NC(=O)[C@@H]3CN(CC34CC[NH2+]CC4)C(=O)c5cc(oc5C(F)(F)F)C C44737474
Cc1ccc2c(c1)[nH]c(n2)[C@@H](C)NC(=O)[C@@H]3CN(CC34CC[NH2+]CC4)C(=O)c5ccc(nc5)N6CCOCC6 C39695830
c1ccc2=[NH+][C@H](C=c2c1)CCNC(=O)/C=C\3/CS[C@@H](N3)NS(=O)(=O)c4ccc(cc4)Cl C63282155
c1ccc(c(c1)[C@@H]2[C@H]3[C@@H](C(=O)N(C3=O)c4ccc(cc4)F)[C@@]([NH2+]2)(CC5=c6ccccc6=[NH+]C5)C(=O)[O-])O C63465133
Cc1cc(cc(c1)N2C(=O)[C@H]3[C@@H]([NH2+][C@@]([C@@H]3C2=O)(CC4=c5ccccc5=[NH+]C4)C(=O)[O-])c6ccccc6O)C C63472951
Cc1ccc(cc1)N2C(=O)[C@@H]3[C@@H]([NH2+][C@@]([C@@H]3C2=O)(CC4=c5ccccc5=[NH+]C4)C(=O)[O-])c6ccccc6O C63473050
c1cc(oc1)[C@@H]2C[C@@H](N3[C@@H](N2)[C@@H](CN3)C(=O)NC[C@@H]4C=c5cc(ccc5=[NH+]4)Cl)C(F)(F)F C63537901
c1cc(oc1)[C@H]2C[C@@H](N3[C@@H](N2)[C@@H](CN3)C(=O)NC[C@@H]4C=c5cc(ccc5=[NH+]4)Cl)C(F)(F)F C63537904
Cc1ccccc1C(=O)N[C@H]2NC3=C(S2)C(=O)C[C@H](C3)C(=O)NCCC4=c5ccccc5=[NH+]C4 C64137228
CN(C)c1ccc(cc1)NC(=[NH2+])Nc2[nH]c(=O)cc(n2)C(F)(F)F C00448948
CCC(CO)(CO)[NH2+]C[C@@H](COc1ccc(cc1C(C)(C)C)OC)O C14201896
c1ccc2c(c1)cccc2COc3cccc(c3)/C=N/[NH+]=C(/c4c(non4)N)\N C17078806
Cc1c2ccccc2c([nH+]n1)NCCCCCc3c(c([nH]n3)N)C#N C24717133
CCn1cnc2c1nc(nc2Nc3ccc(cc3)F)NCCCC[NH3+] C26533044
CCCCc1c(c2ccccc2o1)C[NH+](C)Cc3nc(nc(n3)N)N C28726915
C[C@@H]([C@@H](c1nc(co1)C(=O)N[C@@H](c2ccccc2)c3ccc(cc3)Cl)[NH3+])O C33635712
C1CCCCCc2c(nc(s2)NC(=O)C[NH2+]C[C@@H](CO)O)CCCC1 C22508181
C1CCCCCc2c(nc(s2)NC(=O)C[NH2+]C[C@H](CO)O)CCCC1 C22508185
C[C@@H](C(=O)NC(=O)N)Oc1ccc(cc1C[NH2+]C(C)C)Br C34659845
c1ccc(cc1)N2[C@H](N[NH2+]N2)SCCCn3c4ccccc4[nH]c3=O C39411835
CO[C@H]1C[NH+](CCN1)[C@@H](CNO)c2ccc(cc2)c3ccccc3O C39533990
Cc1cc(cc(c1)Nc2c(c(ncn2)NCCCn3cc[nH+]c3)N)C C40682240
COc1ccc(c(c1)OC)Nc2c(c(ncn2)Nc3cc[nH+]cc3)N C40687553
CCc1ccc(cc1)Nc2c(c(ncn2)NCCCn3cc[nH+]c3)N C40688583
Cc1ccc(cc1Cl)Nc2c(c(ncn2)NCCCn3cc[nH+]c3)N C40703890
CC(C)c1ccc(cc1)Nc2c(c(ncn2)NCCCn3cc[nH+]c3)N C40706338
CCCCN(C)c1c(c(ncn1)NC2CC([NH2+]C(C2)(C)C)(C)C)N C40730278
Cc1cccc(c1C)Nc2c(c(ncn2)NCCCn3cc[nH+]c3)N C40755268
C[C@@H](c1ccccc1)Nc2c(c(ncn2)NCC[NH+]3CCCCC3)N C40756249
C[C@H](c1ccccc1)Nc2c(c(ncn2)NCC[NH+]3CCCCC3)N C40756251
c1cc(c(cc1F)F)Nc2c(c(ncn2)NCC[NH+]3CCCCC3)N C40756453
Cc1ccc2c([nH+]1)cccc2Nc3c(c(ncn3)NCCCOC)N C40757374
COCCNc1c(c([nH+]cn1)NN(c2ccccc2)c3ccccc3)N C40777820
C[C@@H]1C[C@H](C[NH+](C1)CCNC(=O)C(=O)Nc2ccc(c(c2)Cl)C(=O)N)C C41725648
C[NH+](C)C1(CCCCC1)CNC(=O)NNC(=S)NC2CCCC2 C43109701
c1cc(ccc1c2[nH]c3cc(ccc3n2)NCCCCC[NH3+])[N+](=O)[O-] C45206852
c1cc(oc1)[C@H](CNC(=O)Nc2ccc(c(c2)C(=O)N)F)[NH+]3CCCCC3 C45694184
C[C@H]1CCC[NH+](C1)CCCNC(=O)NNC(=S)NC2CCCC2 C46394700
C[C@@H]1C[C@@H](C[NH+](C1)CCCNC(=O)NNC(=S)NC2CCCC2)C C46427362
C[C@H]1C[C@@H](C[NH+](C1)CCCNC(=O)NNC(=S)NC2CCCC2)C C46427364
C[C@@](CCCOc1c(cc(cc1Cl)[N+](=O)[O-])Cl)(C(=O)N)[NH3+] C50440750
C[C@](CCCOc1c(cc(cc1Cl)[N+](=O)[O-])Cl)(C(=O)N)[NH3+] C50440751
C[C@@H]1C[C@H](C[NH+](C1)C[C@@H](C)NC(=O)Nc2ccccc2CC(=O)N)C C56645068
C[C@H]1CCC[NH+](C1)C[C@@H](C)NC(=O)NNC(=S)NC2CCCC2 C56785971
C[C@H](C(=O)Nc1c(c2c(s1)CCC2)C(=O)N)[NH+]3CC[C@@H](C3)Nc4ccccc4 C60370019
CCCCc1nnc(s1)NC(=O)C2(CCCCC2)N3CN[NH2+]N3 C63808526
Cc1cc(=O)[nH]c(n1)NCC[NH2+]CC(=O)NC2CCCCCCC2 C65454867
CCCC[C@@H](C(=O)NC[C@H](C(C)C)[NH+]1CCC(CC1)C)NC(=O)N C65585159
CCOc1c(cccc1OC)C[NH+]2CCNC(=O)[C@@H]2CC(=O)NN C66115421
CCOc1c(cccc1OC)C[NH+]2CCNC(=O)[C@H]2CC(=O)NN C66115422
CC[C@@H](C)[NH+](C)CCNC(=O)Nc1ccccc1SCC(=O)N C66176088
CC[C@H](C)[NH+](C)CCNC(=O)Nc1ccccc1SCC(=O)N C66176089
Cc1c(c([nH]c1C(=O)N[C@H]2CCC[NH+](C2)CC(=O)N)C)C(=O)OC C66450679
Cc1c(cccc1NC(=O)C(=O)N[C@H](C)C[NH+]2C[C@@H](C[C@@H](C2)C)C)C(=O)N C67438847
C[C@@H]1C[C@@H](C[NH+](C1)C[C@@H](C)NC(=O)C(=O)Nc2ccc(c(c2)C(=O)N)Cl)C C67439055
C[C@H](c1ccc(c(c1)F)N2CC[NH+](CC2)C)NC(=O)[C@@H](C(C)C)NC(=O)N C67467651
Cc1ccc(cc1C(=O)N)NC(=O)C(=O)NCC(C)(C)[NH+]2CCCCC2 C67491770
c1ccc(cc1)[C@@H](C2CC[NH+](CC2)CC(=O)Nc3c(ccs3)C(=O)N)O C67511238
CC(C)(CNC(=O)NC[C@@H]1CCC[NH+]1CC2CCCCC2)C(=O)N C67627937
C[NH+](C)CCCNc1nc(c(c(n1)NCc2ccco2)[N+](=O)[O-])N C05065947
c1cc(cc(c1)Br)C[NH2+]CCNC(=O)c2c(non2)N C02437193
CC(C)[NH+](CC(=O)N)CC(=O)NC(=O)NC12CC3CC(C1)CC(C3)C2 C08532755
C[C@H](C[NH2+]Cc1cc(c(c(c1)Br)OCC(=O)N)OC)O C08535045
C=CCNC(=O)NC(=O)C[NH+]1CCC(CC1)C(=O)Nc2ccccc2O C15043126
c1c2c(cc3c1OCCO3)n(c(n2)CCCCC[NH3+])C[C@@H](CO)O C19753438
CC(C)NC(=O)NC[C@@H]1[C@@H]([C@@H]([C@@H](O1)CO)O)[NH+]2CCC[C@@H]2COC C20465308
CCN(CC)C(=O)CCc1ccc(cc1)N2C(=NC(=[NH+]C2(C)C)N)N C16954544
CCOC(=O)Nc1cc(c(c(n1)N)[N+](=O)[O-])NC[C@@H](C[NH+](C)C)O C17059564
C[C@H](c1nc(nc(n1)Nc2ccccc2)N)[NH+]3CCN(CC3)CCO C32850916
CC(C)[NH2+]Cc1cc(ccc1OCC(=O)NC(=O)N)Br C34659901
CC[NH2+][C@@H](C)c1cccc(c1)S(=O)(=O)NCCS(=O)(=O)N C36746136
CC[C@H](c1cccc(c1)S(=O)(=O)NCCS(=O)(=O)N)[NH2+]C C37683270
CCC[NH+]1CCN(CC1)c2nc-3c(ncn(c3n2)C[C@H](CO)O)N C01507685
CC(C)S(=O)(=O)c1ccc(cc1)[C@H](CNO)N2CC[NH2+][C@@H](C2)O C39534516
C[NH+]1CCN(CC1)Nc2c(c(ncn2)Nc3ccc(cc3OC)OC)N C40754410
C[NH+](C)CCNS(=O)(=O)c1cc(cnc1NN)Br C41069918
C[NH+](C[C@H](COC)O)CC(=O)Nc1c(cc(cc1Cl)Cl)N C42483039
CCC[C@@H](c1nc(co1)C(=O)NCCNc2ccc(cn2)[N+](=O)[O-])[NH3+] C43217194
c1ccc(c(c1)[N+](=O)[O-])S(=O)(=O)n2cccc2[C@@H](CC(=O)N)[NH3+] C44254182
CC(C)(C)S(=O)(=O)/C(=C/c1c(ccs1)[C@H](CC(=O)N)[NH3+])/C#N C44254626
CCOc1ccc(cc1)Nc2c(c(c(c3n2ncc3)C#N)NCC[NH3+])C C45253179
C[C@H](C(=O)NC(=O)NC[C@@H]1CCCO1)[NH+]2CCC(CC2)CC(=O)N C48026392
Cc1ccc(c([nH+]1)Cn2c3cc(cc(c3[nH+]c2NC[C@H](CO)O)C)C)[O-] C28710371
CC(=O)Oc1c(cc(cc1OC)/C=N/[NH+]=C(\c2c(non2)N)/N)OC C09428176
CCCCCCN1C(=O)/C(=C/N[C@@H]2CCCC[C@@H]2[NH3+])/C(=O)NC1=O C20292138
CC(C)[C@H](C[NH+](C)C)NC(=O)c1cc(cnc1NN)Br C51116536
C[C@H]1CCC[C@@](C1)(CNC(=O)NNC(=O)C(=O)NC2CC2)[NH+](C)C C52588338
C[C@H]1C[C@@H](C[NH+](C1)C[C@@H](C)NC(=O)NNC(=O)C(=O)NC2CC2)C C56946347
c1ccc(c(c1)NC(=O)C[NH+]2CCC(CC2)CO)SCC(=O)N C46091146
COc1cc(ccc1[N+](=O)[O-])NCC[NH2+]CCOc2c(non2)N C59384062
C[NH+](CCNC(=O)c1cc(cnc1NN)Br)CCOC C61401284
C[C@H](CNC(=O)c1cc(cnc1NN)Br)C[NH+]2CCCC2 C62070908
C[C@@H](C(=O)NC(=O)N)[NH2+]CC1(CCOCC1)c2ccc(cc2)OC C62242483
C[C@H](CC[NH+](C)C)NC(=O)NNC(=O)c1cc(c[nH]1)Br C62506474
CCC[NH2+]Cc1ccc(c(c1)Br)O[C@H](C)C(=O)NC(=O)N C62701549
Cc1nc(no1)C2(CCCC2)[NH2+]CC(=O)Nc3c(ccs3)C(=O)N C63511407
c1cc2c(cc1Cl)cc([nH]2)C(=O)NNC(=O)NCCCn3cc[nH+]c3 C64886217
c1cc(oc1CSc2[nH]ncn2)C(=O)NC[C@H]3NN[C@@H]4[NH+]3CCC4 C65394479
c1cc(ccc1[C@@H](CNC(=O)NC2CC[NH+](CC2)CC(=O)N)O)F C65417359
CC[NH+]1CCN(CC1)[C@H](C)CNC(=O)Nc2cnn(c2)CC(=O)N C65430232
COCCOc1ccccc1C[NH+]2CCNC(=O)[C@@H]2CC(=O)NN C66115461
C[C@H](C(=O)NC(=O)N)[NH2+]CC1(CCOCC1)c2ccc(cc2)OC C66392858
CC(C)c1cccc(c1NC(=O)C[NH+]2C[C@@H](C[C@@H]2C(=O)N)O)C(C)C C67128677
Cc1ccc(cc1)SCCNC(=O)C[NH+]2C[C@H](C[C@@H]2C(=O)N)O C67129069
Cc1ccc(cc1C(=O)N)NC(=O)NC[C@@H](c2ccsc2)[NH+](C)C C67313677
C[NH+](CCNC(=O)C(=O)Nc1c(ccs1)C(=O)N)Cc2ccccc2 C67379832
CCC(CC)(CNC(=O)C(=O)Nc1ccc(c(c1)C(=O)N)C)[NH+](C)C C67524839
CC1CC[NH+](CC1)C[C@@H](CNC(=O)NCCNc2ncccn2)O C67549962
c1cc(c(c(c1)F)F)CN2CCC[C@](C2=O)(C[NH2+]C(CO)CO)O C67558900
CCCC[C@@]12C[NH+]3C[C@@](C1=O)(CN(C2)[C@@H]3[C@@H]([C@@H]([C@@H](CO)O)O)O)C C19323396
c1ccc(c(c1)COc2ccc(cc2)/C=N/[NH+]=C(/c3c(non3)N)\N)F C17073270
C/C(=N\NC(=O)c1c(nnn1c2c(non2)N)C[NH+]3CCCCC3)/c4cccc(c4)O C25782070
c1c(csc1C[NH2+]CCNC(=O)c2c(non2)N)Br C32617194
c1ccc(cc1)n2cnc(n2)OCC(=O)NN/C(=C\n3cncn3)/[NH3+] C20365780
CC(C)[NH2+]CCCC(=O)Nc1cc2c(cc1Br)[nH]c(=O)[nH]2 C37634659
c1c(cc(c(c1Cl)OC(F)F)Cl)NC(=O)CNC(=O)C[NH3+] C37767396
CCC[NH+]1CCN(CC1)c2nc-3c(ncn(c3n2)C[C@@H](CO)O)N C01507681
c1cc(oc1C/C(=N/NC(=[NH2+])N)/C/C=C/c2ccc(o2)[N+](=O)[O-])[N+](=O)[O-] C38653122
CCOc1ccc(cc1)Nc2c(c(ncn2)NN3CC[NH+](CC3)C)N C40756907
Cc1c(cccc1NC(=O)C(=O)NCc2ccc([nH+]c2)N(C)C)C(=O)N C41637916
CC[NH+](CC)CCOc1ccccc1NC(=O)CCCCNC(=O)N C42699696
CC[C@@]1(C(=O)N(C(=O)N1)NC(=O)C[NH+]2CCC(CC2)CC(=O)N)C C48025273
C[C@@H](C(=O)NC(=O)NC[C@H]1CCCO1)[NH+]2CCC(CC2)CC(=O)N C48026394
CC[NH2+]Cc1cccc(c1O[C@@H](C)C(=O)NC(=O)N)Br C48794814
C[C@@H](C(=O)NC(=O)N)Oc1c(cccc1Br)C[NH2+]C(C)C C48795423
CCCCCCN1C(=O)/C(=C/N[C@H]2CCCC[C@@H]2[NH3+])/C(=O)NC1=O C20292141
CC(C)[NH+](CCNC(=O)c1cc(cnc1NN)Br)C(C)C C51089212
CC(C)C[C@H](C[NH+](C)C)NC(=O)c1cc(cnc1NN)Br C51113615
CC[NH2+][C@H](C)c1cc(ccc1OCC(=O)NC(=O)N)Br C52067331
CC[NH2+][C@@H](C)c1cc(ccc1O[C@@H](C)C(=O)NC(=O)N)Br C52067364
CC[NH2+][C@H](C)c1cc(ccc1O[C@@H](C)C(=O)NC(=O)N)Br C52067365
CC[NH2+][C@@H](C)c1cc(ccc1O[C@H](C)C(=O)NC(=O)N)Br C52067366
CC[NH2+][C@H](C)c1cc(ccc1O[C@H](C)C(=O)NC(=O)N)Br C52067367
CCC[NH2+][C@@H](C)c1cc(ccc1OCC(=O)NC(=O)N)Br C52067648
C[C@@H]1CCC[C@](C1)(CNC(=O)NNC(=O)C(=O)NC2CC2)[NH+](C)C C52588341
CC(C)[NH+](CC(=O)N)CC(=O)NC(=O)Nc1ccc2c(c1)OCO2 C14927527
Cc1c2c(oc(c2c(=O)[nH]n1)NC(=O)C[NH+](CC(=O)N)C(C)C)C C10906176
C[C@H]1CCC[NH+](C1)C(C)(C)CNC(=O)NNC(=O)C(=O)NC2CC2 C54805215
C=CCNC(=O)NC(=O)C[NH+]1CCC(CC1)NC(=O)NC2CCCCC2 C55027866
C[C@@H]1C[C@H](C[NH+](C1)C[C@@H](C)NC(=O)NNC(=O)C(=O)NC2CC2)C C56946348
C[C@H](CNC(=O)Nc1ccccc1CC(=O)N)[NH+]2CCc3ccccc3C2 C45723225
C[C@H]1C[C@@H](C[NH+](C1)C[C@@H](C)NC(=O)[C@@H](CCSC)NC(=O)N)C C60015934
c1c(cnc(c1C(=O)NCCC[NH+]2CCCC2)NN)Br C62071033
CCC[C@H](C(=O)Nc1ccc(cc1C)N2CC[NH+](CC2)C)NC(=O)N C63605828
CCCc1nnc(s1)NC(=O)C2CCC(CC2)CN3CN[NH2+]N3 C63807766
C[C@H]1[C@H](c2ccccc2N1CC(=O)N)C[NH2+]CCSc3nc[nH]n3 C63870049
C1CCC(C1)NC(=S)NNC(=O)NC2CC[NH+](CC2)CC(F)F C64256045
CCC[C@H](C(=O)Nc1ccc(cc1)c2cn3c([nH+]2)CCCC3)NC(=O)N C64302721
Cc1ccc2cc([nH]c2c1)C(=O)NNC(=O)NCCCn3cc[nH+]c3 C64886182
C[C@H](c1ccc(cc1)S(=O)(=O)N)NC(=O)NCC(C)(C)[NH+](C)C C65449613
COCCOc1ccc(cc1)C[NH+]2CCNC(=O)[C@@H]2CC(=O)NN C66115389
CC[C@@H](C)[NH+](C)CCNC(=O)NNC(=O)c1cc(c[nH]1)Br C66203309
CC[NH+](C)CCNC(=O)NNC(=O)Nc1ccc(cc1)Br C66988598
Cc1ccc(cc1C(=O)N)NC(=O)NC[C@H](c2ccsc2)[NH+](C)C C67313679
Cc1ccc(cc1C(=O)N)NC(=O)C(=O)NC[C@@]2(CCC[C@@H](C2)C)[NH+](C)C C67534006
Cc1ccc(cc1C(=O)N)NC(=O)C(=O)NC[C@]2(CCC[C@@H](C2)C)[NH+](C)C C67534007
Cc1ccc(cc1C(=O)N)NC(=O)C(=O)NC[C@@]2(CCC[C@H](C2)C)[NH+](C)C C67534009
Cc1ccc(cc1C(=O)N)NC(=O)C(=O)NC[C@]2(CCC[C@H](C2)C)[NH+](C)C C67534012
CC1CC[NH+](CC1)C[C@H](CNC(=O)NCCNC(=O)C2CCCC2)O C67639090
Cc1c(c(=O)[nH]c(=O)[nH]1)CSc2nnc(o2)[C@H](CC(C)C)[NH3+] C01876725
Cc1cc(c(c(c1)C)NC(=O)C[C@@H](C(=O)[O-])[NH2+]CCC[NH2+]C)C C05258439
CC(=C1[C@H](N(C(=O)C1=O)CC[NH2+]CCO)c2ccc(cc2)O)O C08566173
Cc1ccc(c(c1)NC(=[NH2+])Nc2[nH]c(=O)c(c(n2)C)CC#N)OC C09264434
C[C@@H](C(=O)NC[C@@H](CCOc1ccc2ccc(=O)oc2c1)O)[NH3+] C15206705
CCCc1cc(nc(n1)NC(=[NH2+])Nc2ccc3c(c2)OCCO3)O C03855656
CC[C@]12C[NH+]3C[C@](C1=O)(CN(C2)[C@H]3[C@@H]([C@H]([C@@H](CO)O)O)O)CC C19323119
Cc1cc(c(c(c1)C)NC(=O)C[NH+](C)CCC(=O)NC(=O)N)C C27126672
C=CCNC(=S)NCC[NH2+]CCN[C@@H]1CCS(=O)(=O)C1 C22860409
CCC(=O)Nc1ccc(cc1)[C@H](C)[NH2+][C@@H](C)C(=O)NC(=O)NCC C30498897
CCC(=O)Nc1ccc(cc1)[C@@H](C)[NH2+][C@@H](C)C(=O)NC(=O)NCC C30498900
CCC(=O)Nc1ccc(cc1)[C@H](C)[NH2+][C@H](C)C(=O)NC(=O)NC C30499727
c1cc(oc1)CNC(=O)NC(=O)CC[NH+]2CCC(CC2)C(=O)N C28851929
c1ccc(c(c1)NC(=O)C[NH+]2CCC(CC2)O)SCC(=O)N C32758499
CCC(CC)[C@H](c1ccc2c(c1)N(C(=O)[C@@H](O2)C)CC(=O)N)[NH3+] C33501591
CC[NH2+]Cc1cc(ccc1OCC(=O)NC(=O)N)Br C34659543
CS(=O)(=O)NCCNc1c2ccccc2[nH+]cc1C(=S)N C36913983
CS(=O)(=O)NCCNS(=O)(=O)c1ccccc1C#CC[NH3+] C37581798
Cc1ccccc1Nc2c(c(ncn2)NCCCn3cc[nH+]c3)N C40781250
Cc1cccc(c1)Nc2c(c(ncn2)NCCCn3cc[nH+]c3)N C40781716
CCCCN(C)C(=O)C[NH+]1CCc2c(sc(c2C(=O)N)N)C1 C41583050
CSCC[C@@H](c1nc(co1)C(=O)N[C@@H]2CCCCNC2=O)[NH3+] C43217081
c1cc(ccc1C[C@@H](c2nc(co2)C(=O)NC[C@H]3CCCO3)[NH3+])O C43217353
Cc1c(c(on1)/C=C/c2c(ccs2)[C@@H](CC(=O)N)[NH3+])[N+](=O)[O-] C44253728
Cc1c(c(on1)/C=C/c2c(ccs2)[C@H](CC(=O)N)[NH3+])[N+](=O)[O-] C44253731
c1cc(oc1)CSc2ccc(cc2[N+](=O)[O-])[C@@H](CC(=O)N)[NH3+] C44253968
CC[NH+]1CCC[C@@H]1CNC(=S)NNC(=O)c2ccccc2O C45521934
CN(C)c1cc(cc[nH+]1)CNC(=O)Nc2ccccc2CC(=O)N C45724088
C[C@H]1CCCC[NH+]1[C@@H](C)CNC(=O)NNC(=O)C(=O)NC2CC2 C46339658
C[C@@H]1C[C@H](C[NH+](C1)CCNC(=O)NNC(=O)C(=O)NC2CC2)C C46425158
C[C@H](c1ccc(cc1)OC(F)(F)F)[NH2+][C@H](C)C(=O)NC(=O)N C46817754
C[C@H](CNC(=O)[C@@H](C(C)C)NC(=O)N)[NH+]1CCc2ccccc2C1 C47684401
C[C@@H](CNC(=O)[C@H](C(C)C)NC(=O)N)[NH+]1CCc2ccccc2C1 C47684403
CCOC(=O)Nc1ccc([nH+]c1N)NCc2ccc(cc2F)F C26821582
CC(C)(CO)NC(=O)/C=C\c1ccc(c(c1)N)OCC[NH+](C)C C57897074
c1ccc(c(c1)NC(=O)NCCn2cc[nH+]c2)SCC(=O)N C58156732
C[NH+](C)[C@@H](CNC(=O)Nc1ccccc1CC(=O)N)c2ccco2 C45725469
C[NH+]1CCC(CC1)NC(=O)Nc2ccccc2OCCC(=O)N C47877024
c1cc(oc1)[C@@H](CNC(=O)CCCCNC(=O)N)[NH+]2CCCC2 C61497660
COCC/[NH+]=C(/N)\NCCCNc1ccc(cn1)C(F)(F)F C58159574
CCC(CC)(CNC(=O)[C@H](CCSC)NC(=O)N)[NH+](C)C C63801967
CCCCc1[nH]c(c[nH+]1)CN2CCC(CC2)N3CC(=NN3)CN C64157937
CCCC[C@@H](C(=O)N[C@@H](C)C[NH+]1C[C@@H](C[C@H](C1)C)C)NC(=O)N C65596314
CCCOc1ccc(cc1)C[NH+]2CCNC(=O)[C@@H]2CC(=O)NN C66115373
CCCOc1ccccc1C[NH+]2CCNC(=O)[C@@H]2CC(=O)NN C66115445
CC[C@@H](C)Oc1ccccc1C[NH+]2CCNC(=O)[C@@H]2CC(=O)NN C66115463
CC[C@H](C)Oc1ccccc1C[NH+]2CCNC(=O)[C@@H]2CC(=O)NN C66115464
c1cc(oc1)C/[NH+]=C(\N)/NCc2ccc(cc2)N3CCNC(=O)C3 C66245529
C[NH+]1CCN(CC1)c2c(cccn2)CNC(=O)NCCC(=O)N C66986666
CCC(CC)(CNC(=O)Nc1ccc(c(c1)C(=O)N)C)[NH+](C)C C67312925
Cn1c(c(c(=O)n(c1=O)c2ccc(cc2)Cl)[C@H]3c4c(c5cc(ccc5[nH]4)OC)CC[NH2+]3)O C08791743
CCOc1cc(cc(c1O)I)[C@H]2Nc3c(c4c(s3)C[NH+](CC4)C)C(=N2)O C08837926
c1ccc(cc1)N2C(=O)[C@@H]3[C@@H]([NH2+][C@@]4([C@@H]3C2=O)c5ccccc5NC4=O)Cc6c[nH]c7c6cccc7 C08876659
Cc1ccc2c(c1)[C@@H](CC3(O2)CC[NH+](CC3)C[C@H](c4c([nH]c5c4cccc5)C)O)O C12293207
c1cc(c(cc1[C@H](C[NH+]2CCC3(CC2)C[C@H](c4cc(ccc4O3)O)O)O)Cl)Cl C12293645
Cc1c(c2cc(ccc2[nH]1)F)[C@H](C[NH+]3CCC4(CC3)C[C@H](c5ccccc5O4)O)O C12329197
Cc1c(c2cc(ccc2[nH]1)F)[C@@H](C[NH+]3CCC4(CC3)C[C@H](c5ccccc5O4)O)O C12329201
Cc1ccc2c(c1)[C@@H](CC3(O2)CC[NH+](CC3)C[C@@H](c4c[nH]c5c4ccc(c5)C)O)O C12329717
c1cc2c(cc1[C@@H](C[NH+]3CCC4(CC3)C[C@@H](c5cc(ccc5O4)O)O)O)CCCC2 C12330302
c1ccc(cc1)N2C(=O)[C@@H]3[C@H]([NH2+][C@]4([C@@H]3C2=O)c5cccc(c5NC4=O)Cl)Cc6c[nH]c7c6cccc7 C12885214
CC[NH+]1CCc2c3ccccc3[nH]c2[C@@H]1c4c([nH]c(=O)n(c4=O)c5cc(cc(c5)C)C)O C12888640
c1ccc2c(c1)c(c[nH]2)C[C@@H]3[C@H]4[C@@H](C(=O)N(C4=O)c5ccc(cc5)F)[C@@]6([NH2+]3)c7cc(ccc7NC6=O)F C08995138
c1ccc2c(c1)c(c[nH]2)C[C@H]3[C@H]4[C@@H](C(=O)N(C4=O)c5ccc(cc5)F)[C@@]6([NH2+]3)c7cc(ccc7NC6=O)F C08995140
C[NH+]1CCc2c3ccccc3[nH]c2[C@@H]1c4c(nc(n(c4=O)c5ccc(cc5)OC)O)O C09329599
CC[NH+]1CCc2c3ccccc3[nH]c2[C@H]1c4c(nc(n(c4=O)c5cccc(c5)C)O)O C08994392
CC[NH+]1CCc2c3ccccc3[nH]c2[C@@H]1c4c(nc(n(c4=O)c5ccccc5C)O)O C08994699
CC[NH+]1CCc2c3ccccc3[nH]c2[C@H]1c4c(nc(n(c4=O)c5cccc(c5C)C)O)O C08995785
Cc1cc2c(cc1C)OC3(CC[NH+](CC3)C[C@H](c4c([nH]c5c4cc(cc5)F)C)O)C[C@H]2O C19125099
Cc1cc2c(cc1Cl)[C@@H](CC3(O2)CC[NH+](CC3)C[C@@H](c4c([nH]c5c4cccc5)C)O)O C19125614
Cc1ccc2c(c1)[nH]c(c2[C@H](C[NH+]3CCC4(CC3)C[C@H](c5cc(c(cc5O4)C)C)O)O)C C19219594
c1cc2c(cc1F)c(c[nH]2)[C@H](C[NH+]3CCC4(CC3)C[C@H](c5cc(ccc5O4)Cl)O)O C19346069
c1cc2c(cc1F)c(c[nH]2)[C@H](C[NH+]3CCC4(CC3)C[C@@H](c5cc(ccc5O4)Cl)O)O C19346073
c1cc2c(cc1F)c(c[nH]2)[C@@H](C[NH+]3CCC4(CC3)C[C@@H](c5cc(ccc5O4)Cl)O)O C19346075
Cc1c(c2cc(ccc2[nH]1)F)[C@H](C[NH+]3CCC4(CC3)C[C@H](c5cc(ccc5O4)Cl)O)O C19581406
Cc1c(c2cc(ccc2[nH]1)F)[C@@H](C[NH+]3CCC4(CC3)C[C@H](c5cc(ccc5O4)Cl)O)O C19581409
Cc1c(c2cc(ccc2[nH]1)F)[C@H](C[NH+]3CCC4(CC3)C[C@@H](c5cc(ccc5O4)Cl)O)O C19581412
c1cc(cc(c1)Cl)c2c3c(n(nc3nc(n2)N4CC[NH2+]CC4)c5ccc(cc5)F)N C35577893
c1c(cc(c(c1Cl)S(=O)(=O)N[C@H]2CCCC[C@@H]2[NH3+])Cl)Br C38050169
c1c(cc(c(c1Cl)S(=O)(=O)N[C@@H]2CCCC[C@H]2[NH3+])Cl)Br C38050170
c1cc(c(cc1Br)Br)S(=O)(=O)N[C@@H]2CCCC[C@H]2[NH3+] C38050202
c1c(c(sc1Br)Br)S(=O)(=O)N[C@@H]2CCCC[C@@H]2[NH3+] C38050284
c1ccc2c(c1)c(nc(=O)[nH]2)C(=O)NNC3=c4cc(cc(c4=[NH+]C3=O)Br)Br C13301111
c1ccc(cc1)CC2=C[C@@H]3C[C@@H]4CO[P@@](=O)(N[NH+]4C[C@@H]3C=C2O)c5ccccc5O C39467059
c1ccc(cc1)CC2=C[C@H]3C[C@@H]4CO[P@@](=O)(N[NH+]4C[C@@H]3C=C2O)c5ccccc5O C39467061
CSC1=C[C@H]2C[NH+]3[C@@H](C[C@@H]2C=C1c4ccccc4O)CO[P@@](=O)(N3)c5ccccc5O C39467105
CSC1=C[C@H]2C[C@@H]3CO[P@@](=O)(N[NH+]3C[C@@H]2C=C1c4ccccc4O)c5ccccc5O C39467229
CO[P@]1(=O)N[NH+]2C[C@@H]3C=C(C(=C[C@@H]3C[C@@H]2CO1)c4ccccc4O)c5ccccc5O C39467708
CS[P@]1(=O)N[NH+]2C[C@@H]3C=C(C(=C[C@@H]3C[C@@H]2CO1)c4ccccc4O)c5ccccc5O C39468272
Cc1cc([nH+]c2c1c(c(s2)C(=O)OCC(=O)Nc3cc(no3)C(C)(C)C)N)C C46585966
c1c(cc(c(c1Br)S(=O)(=O)N[C@@H]2CC[NH+]3[C@@H]2CCC3)Br)N C49563876
c1c(cc(c(c1Cl)S(=O)(=O)NC2CCC(CC2)[NH3+])Cl)Br C51693197
C[NH2+][C@@H](c1ccccc1I)c2cc3c(cc2Br)[nH]c(=O)[nH]3 C52094485
C[NH2+][C@H](c1cccc(c1)Br)c2cc3c(cc2Br)[nH]c(=O)[nH]3 C52094516
C[NH2+][C@@H](c1cccc(c1)I)c2cc3c(cc2Br)[nH]c(=O)[nH]3 C52094529
C[NH2+][C@H](c1ccc(cc1)I)c2cc3c(cc2Br)[nH]c(=O)[nH]3 C52094536
c1c(c(sc1Br)Br)S(=O)(=O)N[C@@H]2CCC[C@@H]2[NH3+] C63175173
c1cc(c(cc1Br)Br)S(=O)(=O)N[C@@H]2CCCCC[C@@H]2[NH3+] C63213144
c1cc(c(cc1Br)Br)S(=O)(=O)N[C@H]2CCCCC[C@H]2[NH3+] C63213149
COc1ccc2=[NH+][C@@H]3[C@@H](NCCC3=c2c1)[C@@H]4C(=N[C@@H](N(C4=O)c5cccc6c5cccc6)O)O C64097934
COc1ccc2=[NH+][C@@H]3[C@H](NCCC3=c2c1)[C@@H]4C(=N[C@@H](N(C4=O)c5cccc6c5cccc6)O)O C64097936
CCC(CO)(CO)[NH2+]C[C@@H](COc1c(cccc1Cl)Cl)O C02622355
CCC(CO)(CO)[NH2+]C[C@H](COc1c(cccc1Cl)Cl)O C02622356
COc1ccc(cc1)[C@@H](C[NH2+]C[C@@H](CO)O)c2c[nH]c3c2cccc3 C06787580
COc1ccc(cc1)[C@H](C[NH2+]C[C@@H](CO)O)c2c[nH]c3c2cccc3 C06787581
COc1ccc(cc1)[C@@H](C[NH2+]C[C@H](CO)O)c2c[nH]c3c2cccc3 C06787582
COc1ccc(cc1)[C@H](C[NH2+]C[C@H](CO)O)c2c[nH]c3c2cccc3 C06787583
C[C@H](c1cccs1)[NH2+]CC(=O)Nc2ccccc2SCC(=O)N C08734815
c1cc(n(c1)c2ccc(cc2Cl)Cl)C[NH2+]C(CO)(CO)CO C10003466
c1cc(c(c(c1)Cl)Cl)n2cccc2C[NH2+]C(CO)(CO)CO C10003569
C[NH+](C)CCCNc1nc(c(c(n1)Nc2ccc(cc2)F)[N+](=O)[O-])N C04306329
C[NH+](C)CCCNc1nc(c(c(n1)Nc2cccc(c2)F)[N+](=O)[O-])N C04306356
C[NH+](C)C[C@H](c1ccccc1)/C(=N/NC(=S)NN)/Cc2ccccc2 C17211443
c1ccc(cc1)OC[C@H](C[NH2+]CC2(CCCC2)c3ccc(c(c3)O)O)O C22589339
c1ccc(cc1)OC[C@@H](C[NH2+]CC2(CCCC2)c3ccc(c(c3)O)O)O C22589344
CCOc1cc(cc(c1OC[C@H](C)C(=O)N)Br)CC[NH3+] C37719933
CCOc1cc(cc(c1O[C@H](C)C(=O)N)Br)C[C@@H](C)[NH3+] C37722405
CCOc1cc(cc(c1O[C@@H](C)C(=O)N)Br)C[C@H](C)[NH3+] C37722406
CCOc1cc(cc(c1O[C@H](C)C(=O)N)Br)C[C@H](C)[NH3+] C37722407
CCOc1cc(cc(c1OCCC(=O)N)Br)C[C@@H](C)[NH3+] C37722414
CCOc1cc(cc(c1OC[C@@H](C)C(=O)N)Br)C[C@H](C)[NH3+] C37722418
CC[C@@H](Cc1cc(c(c(c1)Br)O[C@@H](C)C(=O)N)OCC)[NH3+] C37722478
CC[C@@H](Cc1cc(c(c(c1)Br)O[C@H](C)C(=O)N)OCC)[NH3+] C37722480
CC[C@H](Cc1cc(c(c(c1)Br)OCCC(=O)N)OCC)[NH3+] C37722485
CC[C@H](Cc1cc(c(c(c1)Br)O[C@H](C)C(=O)N)OC)[NH3+] C37725079
CC[C@H](Cc1cc(c(c(c1)Br)OCCC(=O)N)OC)[NH3+] C37725087
CC[C@@H](Cc1cc(c(c(c1)Br)OC[C@H](C)C(=O)N)OC)[NH3+] C37725090
c1cc(ccc1CN(CC(=O)N)C(=O)CCCCC[NH3+])Br C37822311
CCC[C@](C)(C(=O)N(Cc1ccc(cc1)Br)CC(=O)N)[NH3+] C37822342
CCC(CO)(CO)[NH2+]C[C@@H](COc1ccc(cc1C)C(C)(C)C)O C40162339
CCC(CO)(CO)[NH2+]C[C@H](COc1ccc(cc1C)C(C)(C)C)O C40162340
COc1ccccc1Nc2c(c(ncn2)NCC[NH+]3CCCCC3)N C40756291
CC[C@@H](c1cc(ccc1O)Br)[NH2+]CCCS(=O)(=O)N C45066724
C[C@H]1CCCC[NH+]1[C@@H](C)CNC(=O)NNC(=S)NC2CCCC2 C46339062
CCNC(=O)NC(=O)C[NH+](CC(=O)NC(=O)NCC)C1CCCCC1 C47549500
Cc1ccccc1CC[NH+](CC(=O)NC(=O)NC)CC(=O)NC(=O)NC C47613976
Cc1c(c2ccccc2n1CC(=O)N)C[NH2+][C@H](C)CCCC(C)(C)O C55154330
Cc1c(c(n[nH]1)C)Sc2ccccc2NC(=O)[C@H](CCSC)[NH3+] C55225632
Cc1cc(ccc1NC(=O)N[C@@H](C)C[NH+]2CCC[C@@H](C2)C)OCC(=O)N C56725362
C[C@H](CNC(=O)NNC(=S)NC1CCCC1)C[NH+]2CCCCC2 C57043221
Cc1ccc(n[nH+]1)NCCNC(=O)CCCNC(=O)NC2CCCCC2 C57790479
CC[C@@H](C(=O)N)Oc1c(cc(cc1Br)C[C@@H](C)[NH3+])OCC C61678315
CC[C@H](C(=O)N)Oc1c(cc(cc1Br)C[C@@H](C)[NH3+])OCC C61678316
c1cc(ccc1c2nc(cs2)C[NH+](CC(=O)N)C3CCCC3)C(=O)N C53609717
Cc1c(sc2c1c(nc(n2)CC[NH3+])N[C@@H](CCSC)CO)C C65421813
CC1CC[NH+](CC1)[C@@H](C)CNC(=O)NNC(=S)NC2CCCC2 C65480660
Cc1cc(ccc1NC(=O)CCN/C(=[NH+]/CC=C)/N)Br C66246062
C=CC/[NH+]=C(/N)\NCCCNC(=O)c1ccc(cc1)Br C66246163
c1cc(c(nc1)NCC[NH2+][C@@H](c2ccc(cc2)F)C(=O)N)C(F)(F)F C66939793
c1cc(c(nc1)NCC[NH2+][C@H](c2ccc(cc2)F)C(=O)N)C(F)(F)F C66939794
Cc1ccc(cc1C(=O)N)NC(=O)NC[C@@H](C(C)C)[NH+](CC=C)CC=C C67313405
Cc1ccc2cc(c(=O)[nH]c2c1)CN(Cc3ccc4c(c3)OCO4)S(=O)(=O)c5ccc(cc5)C(=O)C C00913758
c1cc(cc(c1)S(=O)(=O)N(Cc2cc3cc4c(cc3[nH]c2=O)OCCO4)C[C@H]5CCCO5)C(F)(F)F C01222181
CCN(CC)S(=O)(=O)c1cc(ccc1Cl)C(=O)Nc2nc3ccc(cc3s2)S(=O)(=O)C C03214308
CCN(Cc1ccccc1)C(=O)C(=O)NC[C@@H](c2ccc3c(c2)OCO3)S(=O)(=O)c4cccs4 C08969976
c1ccc(c(c1)CS(=O)(=O)NC[C@@H](c2cccs2)S(=O)(=O)c3ccc4c(c3)OCCO4)Cl C09105341
c1ccc(c(c1)CN(C[C@H]2CCCO2)S(=O)(=O)c3ccc(cc3)S(=O)(=O)NC[C@@H]4CCCO4)F C09203493
COc1ccc(cc1)n2c(nnc2SCC(=O)Nc3nccs3)Cn4c5ccccc5sc4=O C09278729
CC[C@@H](C)OC(=O)C[C@@H]1C(=O)NCCN1C(=O)COc2ccc(cc2Br)Br C09781756
Cn1c2c(c(=O)[nH]c1=O)n(c(n2)N3CCN(CC3)c4ccc(cc4)OC)CCSc5ccc(cc5)F C10248596
CC(C)(C)N1C[C@@H](CC1=O)C(=O)N2CCC(CC2)C(=O)Nc3nnc(s3)COc4ccc(cc4)Cl C11095426
Cc1ccc(cc1)/C=C/2\C(=O)N(C(=S)S2)CCCC(=O)Nc3c(n(n(c3=O)c4ccccc4)C)C C12032444
c1ccc(cc1)CN2C(=O)/C(=C\c3c(nc4ccccn4c3=O)NCCCn5ccnc5)/SC2=S C05357412
Cc1cc(c(n1c2ccc(cc2)OC(F)F)C)C(=O)COC(=O)CNS(=O)(=O)c3cccc(c3)F C03380163
CCn1c(nnc1SCC(=O)N2[C@](CC(=N2)C(F)F)(C(F)F)O)c3cc(n(n3)C)C(F)(F)F C13958374
CN(Cc1cn(nc1c2cccs2)c3ccccc3)C(=O)CNC(=O)c4ccc(o4)Br C14109087
CC(C)CCOC(=O)C[C@H]1C(=O)NCCN1C(=O)COc2ccc(cc2Br)Br C14773459
COCCCNC(=O)c1csc(n1)CSc2nnc(n2c3ccccc3Cl)c4ccncc4 C16464504
CCOCCCn1c(=O)c2ccccc2nc1SCC(=O)Nn3cnc4c(c3=O)c(c(s4)C)C C16629815
Cc1ccc(o1)C(=O)C[C@]2(c3cc(ccc3N(C2=O)Cc4ccc(c(c4)OC)OC)Br)O C17086792
CCOC(=O)C[C@@H]1[C@H]2c3ccccc3OCCOCCOc4ccccc4[C@@H](N2)[C@H](C1=O)CC(=O)OCC C15024185
Cc1cccc2c1[nH]c(=O)c(c2)[C@H](c3nnnn3C[C@@H]4CCCO4)N(Cc5ccccc5)Cc6ccco6 C20082870
CCOc1cc2c(cc1OCC)[C@@H]3[C@@H](c4ccccc4C(=O)N3CC2)C(=O)NC[C@@H]5COc6ccccc6O5 C20155451
Cc1c(c(=O)n(n1C)c2ccccc2)NC(=O)CSc3nnc(n3C)COc4ccc(cc4)Cl C20293787
CCOc1ccc(cc1OCC)C(=O)Nc2nnc(s2)[C@H]3CC(=O)N(C3)c4ccc(c(c4)Cl)C C20577979
CCOc1ccc(cc1OCC)C(=O)Nc2nnc(s2)[C@@H]3CC(=O)N(C3)c4ccc(c(c4)Cl)C C20577982
Cc1ccccc1N2C[C@H](CC2=O)c3nnc(s3)NC(=O)c4ccccc4S(=O)(=O)CCC(C)C C20585036
Cc1c(c(n(n1)c2ccccc2)C)/C=C/C(=O)O[C@H](C)C(=O)Nc3c(n(n(c3=O)c4ccccc4)C)C C20975287
c1cc(ccc1[C@H](CNC(=O)c2cc(ccc2Cl)S(=O)(=O)N3CCOCC3)N4CCOCC4)F C32970874
CCCCCCNc1c(c(=O)n2cc(ccc2n1)C)/C=C/3\C(=O)N(C(=S)S3)[C@@H]4CCS(=O)(=O)C4 C33482265
CCOC(=O)C[C@H]1[C@H]2c3ccccc3OCCOCCOc4ccccc4[C@@H](N2)[C@@H](C1=O)CC(=O)OCC C33821906
CCOC(=O)C1=C(N(C(=O)N[C@@H]1c2ccsc2)C)CN3CCCN(CC3)C(=O)c4ccc(cc4)F C35643762
CCOC(=O)C1=C(N(C(=O)N[C@H]1c2ccsc2)C)CN3CCN([C@@H](C3)C)C(=O)c4ccc(cc4)F C36001531
Cc1ccc2c(c1)cc(c(=O)[nH]2)[C@@H](c3nnnn3C[C@H]4CCCO4)N(Cc5ccccc5)Cc6ccco6 C33936797
Cc1ccc(cc1)[C@@H](C(=O)NCS(=O)(=O)c2ccc(cc2)C)N(Cc3ccco3)C(=O)c4ccco4 C36498935
Cc1ccc(cc1)S(=O)(=O)CNC(=O)[C@@H](c2ccc(cc2)Cl)N(Cc3ccco3)C(=O)CCl C36503478
Cc1ccc(cc1)S(=O)(=O)CNC(=O)[C@H](c2ccccc2)N(Cc3ccco3)C(=O)c4ccc(cc4)F C36506282
CCCN([C@H](c1c(cccc1Cl)Cl)C(=O)NCS(=O)(=O)c2ccc(cc2)C)C(=O)COC C36576909
CCc1nnc(s1)NC(=O)COc2ccc(cc2OC)/C=C\3/C(=O)N(C(=S)S3)Cc4ccco4 C39793596
CCn1c(c(c(c(c1=O)C#N)C)/C=C/2\C(=O)N(C(=S)S2)CCOC)NCc3ccccc3Cl C39851443
CCOCCCN1C(=O)/C(=C\c2c(c(c(=O)n(c2NCc3ccccc3Cl)C)C#N)C)/SC1=S C39851613
CCCN1C(=O)/C(=C/c2c(c(c(=O)n(c2NCCc3ccc(c(c3)OC)OC)C)C#N)C)/SC1=S C40066568
COc1cc(cc(c1OC)OC)C(=O)N2[C@H](CS[C@H]2c3ccc(cc3)C(F)(F)F)C(=O)NC4CC4 C00965906
[H]/N=C\1/C(=C/c2cn(c3c2cccc3)CCOc4ccc(cc4OC)CC=C)/C(=O)N=C5N1N=C(S5)CC C09635667
CC(C)(C)OC(=O)NCC(=O)/N=C\1/N([C@H]2CS(=O)(=O)C[C@H]2S1)c3ccc(cc3)OC(F)(F)F C32507589
[H]/N=C\1/C(=C/c2ccc(cc2)OCCCOc3ccc(cc3)Cl)/C(=O)N=C4N1N=C(S4)S(=O)(=O)C C41077773
[H]/N=C\1/C(=C\c2ccc(c(c2)OC)O[C@@H](C)c3ccccc3)/C(=O)N=C4N1N=C(S4)COc5ccccc5 C08984549
Cc1cc(c(cc1Cl)C2=C3[C@@H](N(C(=O)[C@H]3N=N2)Cc4cccnc4)c5cc(c(c(c5)OC)OC)OC)O C09123965
[H]/N=C\1/C(=C/c2cc(c(c(c2)Cl)OCCOc3ccccc3Cl)OC)/C(=O)N=C4N1N=C(S4)CC C27549813
[H]/N=C/1\C(=C\c2ccc(cc2)OCCOc3ccccc3Cl)\C(=O)N=C4N1C(=NS4)S(=O)(=O)CC C20206682
[H]/N=C\1/C(=C\c2ccc(cc2)OCCCOc3cccc(c3)C)/C(=O)N=C4N1N=C(S4)S(=O)(=O)CC C20208422
COc1ccc(cc1OC(=O)N2CCOCC2)[C@H]3C(=C(OC4=C3C(=O)C[C@H](C4)c5ccco5)N)C#N C00717446
COc1c(nsn1)NS(=O)(=O)c2ccc(cc2)NC(=S)N3C[C@@H]4C[C@H](C3)c5cccc(=O)n5C4 C02138886
COCCCN1C(=O)/C(=C/c2c(nc3ccccn3c2=O)N4CCC(CC4)C(=O)N)/SC1=S C02374802
CN(C)c1ccc(cc1)[C@@H](CNS(=O)(=O)[C@H]2CS(=O)(=O)C[C@@H]2O)S(=O)(=O)c3ccc(cc3)F C09080497
Cc1ccc(cc1C)S(=O)(=O)[C@H](CNS(=O)(=O)[C@H]2CS(=O)(=O)C[C@@H]2O)c3cccs3 C09103743
CC(C)c1ccc(cc1)S(=O)(=O)[C@@H](CNC(=O)C(=O)N[C@@H]2CCS(=O)(=O)C2)c3cccs3 C09105113
c1cc2n(c(=O)c1)C[C@H]3C[C@@H]2CN(C3)c4ccc(cc4NC(=O)c5ccncc5)C(=O)NCc6ccco6 C09489986
c1ccc(c(c1)CNC(=O)C(=O)NC[C@@H]2N(CCCO2)S(=O)(=O)c3cc(ccc3F)F)Cl C09577368
Cn1c(c(c(=O)n(c1=O)C)C(=O)COC(=O)c2cn(nc2c3ccc(cc3)Cl)c4ccccc4)N C03291853
C[C@@H](c1ccc(cc1)S(=O)(=O)N)N(C)C(=O)c2cc(ccc2Cl)S(=O)(=O)N3CCCC3 C12568909
c1cc(cc(c1)S(=O)(=O)N(CCCO)Cc2cc3cc4c(cc3[nH]c2=O)OCCO4)C(F)(F)F C06445398
CCOc1ccc(cc1)N2C(=O)/C(=C/c3cn(c4c3cccc4)CC(=O)NCCOC)/C(=O)NC2=S C06089857
Cc1cc(no1)NC(=O)CCC(=O)N(c2cccc(c2)F)[C@@H](c3cccnc3)C(=O)NC4CCCC4 C13505794
c1ccc(c(c1)C(=O)NNC(=O)c2cc(ccc2F)S(=O)(=O)N3CCOCC3)Br C15346691
CC[C@H]1C(=O)Nc2cc(ccc2S1)S(=O)(=O)CCC(=O)Nc3cc(c(c(c3)OC)OC)OC C15678498
c1cc(ccc1C(=O)NNC(=O)c2cc(ccc2F)S(=O)(=O)N3CCOCC3)Br C16024596
COc1cc(ccc1OC(F)F)/C=C\2/C(=O)N(C(=O)S2)CCNC(=O)c3ccc4c(c3)n[nH]n4 C16496888
COc1ccc(cc1OC)[C@H](c2c(nc3n(c2=O)CCS3)O)c4c(=O)nc5n(c4O)CCS5 C16946199
CCN(CC)c1ccc(cc1NC(=O)[C@H]2CC(=O)Nc3c2cccc3)S(=O)(=O)N4CCOCC4 C22310183
CCC(=O)N(c1nnc(s1)SCC(=O)NN2C(=O)[C@](NC2=O)(CC)c3ccccc3)C4CC4 C24172962
c1cc(sc1)/C=C/2\C(=O)N(C(=S)S2)CCCC(=O)Nc3ccc(nc3)N4CCNC(=O)C4 C27268222
Cc1c(sc2c1n(cc(c2=O)C(=O)NCc3ccc(cc3)F)C)CN(C)C[C@H](c4ncccn4)O C28822565
Cc1ccc(cc1)c2n[nH]c(=S)n2CCC(=O)NCCN3C(=O)/C(=C/c4cccnc4)/SC3=O C30630620
Cc1c(c(=O)n(n1C)c2ccccc2)NC(=O)[C@H](C)Sc3nnc(s3)NC(=O)[C@@H](C)SC C32636197
Cc1ccc(cc1)NC(=O)c2nnc(s2)C(=O)N3CCC[C@H](C3)C(=O)NCCN4CCOCC4 C33263278
CC(C)[C@]1(CC[C@@H](C(=O)C1=O)C(=O)Nc2ccc(cc2)NC(=O)[C@@]34CC[C@@](C3(C)C)(C(=O)C4=O)C)C C35982077
CCCn1c2c(c(nc(n2)C(C)C)SCC(=O)NNC(=O)c3ccc(cc3)F)c(=O)n(c1=O)C C36807508
Cc1ccc(cc1C)N2C[C@H](CC2=O)C(=O)Nc3nnc(s3)SCC(=O)NC[C@@H]4CCCO4 C09517975
Cc1c2c(=O)[nH]cnc2sc1C(=O)N3CCC(CC3)C(=O)Nc4cc(c(c(c4)OC)OC)OC C08600253
Cc1cc(no1)NC(=O)CCC(=O)N(c2cccc(c2)F)[C@@H](c3ccncc3)C(=O)NC4CCCC4 C04092309
Cc1cc(c2c(c1)c(=O)c3c(o2)C(=O)N([C@@H]3c4ccc(cc4)OCC(=O)N)[C@@H]5CCS(=O)(=O)C5)C C38648952
Cc1cc(c2c(c1)c(=O)c3c(o2)C(=O)N([C@H]3c4ccc(cc4)OCC(=O)N)[C@H]5CCS(=O)(=O)C5)C C38648955
CC(=O)NCCC1=c2ccccc2=[NH+][C@@H]1/C=C\3/C(=O)N=C(N(C3=O)CCc4ccc(c(c4)OC)OC)[O-] C38557206
CC(C)S(=O)(=O)C1=C[C@H]2C[C@@H]3CO[P@@](=O)(NN3C[C@@H]2C=C1O)S(=O)(=O)Oc4ccccc4 C39469799
CC(C)S(=O)(=O)[P@@]1(=O)NN2C[C@@H]3C=C(C(=C[C@@H]3C[C@@H]2CO1)O)S(=O)(=O)Oc4ccccc4 C39469896
c1ccc(cc1)OS(=O)(=O)c2c(ccc(c2S(=O)(=O)c3ccccc3)[C@H](CC=O)NC=O)O C39498364
CC(C)S(=O)(=O)C1=C2Nc3ccccc3C[NH+]2[C@H](C1)C(=O)N(Cc4ccccc4)S(=O)(=O)C(C)C C39542943
CCON(C(=O)[C@H]1CC(=C2[NH+]1Cc3ccccc3N2)S(=O)(=O)Oc4ccccc4)S(=O)(=O)C(C)C C39546046
CC[C@H](CO)Nc1c(c(=O)n2cccc(c2n1)C)/C=C\3/C(=O)N(C(=S)S3)[C@H]4CCS(=O)(=O)C4 C40008012
c1ccc(c(c1)c2nnc(n2N)SCC(=O)N([C@H]3CCS(=O)(=O)C3)C4CC4)Br C17724755
COc1cc(cc(c1OC)OC)[C@@H]2c3c(n[nH]c3C(=O)N2[C@H]4CCS(=O)(=O)C4)c5ccccc5O C40547622
Cc1c(c(=O)n(n1C)c2ccccc2)[C@@H]3[C@H]4[C@@H](C(=O)N(C4=O)c5ccccc5)[C@@]([NH2+]3)(CC(C)C)C(=O)[O-] C43211771
C[C@@H](C(=O)c1c(n(c(=O)n(c1=O)C)C)N)Sc2nc3ccccc3c(=O)n2CCCOC(C)C C09621177
C[C@H](C(=O)c1c(n(c(=O)n(c1=O)C)C)N)Sc2nc3ccccc3c(=O)n2CCCOC(C)C C09621180
CS(=O)(=O)N1CCCc2c1cc(cc2)NC(=O)C(=O)NC[C@H](c3cccs3)N4CCOCC4 C49487863
[H]/N=c\1/c(=C/c2ccc(o2)c3ccc(cc3)C(=O)OC)/c(=O)nc-4s/c(=C/C(=O)N5CCCC5)/[nH]n14 C20332927
[H]/N=c\1/c(=C/c2ccc(cc2)O[C@H](C)c3ccccc3)/c(=O)nc-4s/c(=C/C(=O)N5CCOCC5)/[nH]n14 C20357481
CC1(CC(=O)C2([C@H]3[C@@H](C(=O)N(C3=O)CCNc4c(cc(cn4)C(F)(F)F)Cl)ON2)C(=O)C1)C C18245906
Cc1cc(ccc1Br)NC(=O)c2c3n(cn2)C[C@@](N(C3=O)C4CC4)(C)C(=O)NCCOC C64954598
CC(=O)c1ccc(cc1)NC(=O)Cn2cnc3c(c2=O)sc(n3)N4CCC(CC4)C(=O)NC5CC5 C67225607
C[C@@]12CC[C@H]([C@@]([C@@H]1CC[C@H]([C@H]2CC(=O)NCc3ccco3)O)(C)CO)OC(=O)Nc4ccc(cc4)OC C04236655
COc1cc(nc(n1)OC)NS(=O)(=O)c2ccc(cc2)Nc3nc(cs3)c4ccc(c(c4)O)O C09553698
CC(C)[C@@H](C(=O)N/N=C/c1cccc(c1OCC(=O)N)OC)NC(=O)c2ccc(cc2Cl)Cl C10041776
CC(C)Cn1c(c(c(=O)[nH]c1=O)N(CCOC)C(=O)CNc2ccc(cc2F)Br)N C11724971
Cc1ccc2c(c1)/C(=N\O[C@@H]3[C@@H]([C@@H]([C@H]([C@H](O3)CO)O)O)NC(=O)C)/C(=O)N2CCOc4ccccc4C C12636379
CC(=O)NC(=S)Nc1ccc(cc1)NC(=S)NC(=O)/C=C/c2ccc(c(c2)[N+](=O)[O-])Cl C16320850
Cc1ccc(cc1Cl)n2c(nnc2SCc3nc(nc(n3)N)N)COc4ccc(cc4)OC C17671059
COc1cc(cc(c1OC)OC)/C=N/Nc2nnc(n2N)SCCC(=O)NCc3ccco3 C20920180
Cc1cc(cc(c1)NC(=O)CSc2nnc(n2N)N/N=C/c3cc(c(c(c3)OC)OC)OC)C C20920323
CC(C)n1cc(cn1)/C=N/Nc2nnc(n2N)SCCC(=O)Nc3ccc(cc3)Br C20921239
CC(C)n1cc(cn1)/C=N/Nc2nnc(n2N)SCCC(=O)Nc3cc(ccc3Cl)Cl C20921299
C/C(=N\Nc1[nH]nc(n1)SCC(=O)NNC(=O)c2ccc(cc2)Cl)/c3ccc(cc3)OC C20923675
CC[C@]1(C(=O)N(C(=O)N1)NC(=O)CSc2nnc(n2N)COc3ccccc3F)c4ccccc4 C24140539
CC(C)[C@@H](c1ccc2c(c1)OCCO2)NC(=O)CCNc3ccc(cc3[N+](=O)[O-])S(=O)(=O)N C24275757
CCCCn1c(c(c(=O)[nH]c1=O)N(CCC)CC(=O)NCC2(CCCCC2)N3CCOCC3)N C25074256
C[C@@H]1[C@@H]2[C@H](C(=O)N2C(=C1S[C@H]3C[C@H]([NH2+]C3)CSc4c(cccn4)C(=O)NC)C(=O)[O-])[C@@H](C)O C26477898
CC[C@@H](C)n1c(nn(c1=S)[C@H]2[C@@H]([C@H]([C@@H]([C@H](O2)CO)O)O)NC(=O)C)COc3ccc(cc3)C C32594338
CCCCNC(=O)[C@H](c1c(cc(cc1O)O)O)N(Cc2ccco2)C(=O)c3cccc(c3)[N+](=O)[O-] C36504788
CC(C)(C)NC(=O)[C@H](c1c(cc(cc1O)O)O)N(Cc2ccco2)C(=O)c3ccc(cc3)[N+](=O)[O-] C36506460
CCCCNC(=O)[C@H](c1c(cc(cc1O)O)O)N(Cc2ccc(o2)C)C(=O)c3cccc(c3)[N+](=O)[O-] C36601344
Cc1ccc(o1)CN([C@H](c2c(cc(cc2O)O)O)C(=O)NC(C)(C)CC(C)(C)C)C(=O)COC C36602009
CCCOc1ccc(cc1)C2=NN=C3[C@H]2[C@@H](C(=C(O3)N)C#N)c4ccc(c(c4)OC)OCC(=O)N C08568183
Cc1ccc(cc1)NC(=O)CSC2=NN[C@H](N2c3ccc(cc3)OC)Cc4cc(=O)[nH]c(=O)[nH]4 C39362287
Cc1cccc(c1C)NC(=O)CSC2=NN[C@@H](N2c3ccc(cc3)OC)Cc4cc(=O)[nH]c(=O)[nH]4 C39362289
CCOc1ccc(cc1)N2[C@H](NN=C2SCC(=O)NC3CCCCC3)Cc4cc(=O)[nH]c(=O)[nH]4 C39362560
COc1ccccc1NC(=O)CSC2=NN[C@H](N2c3ccc(cc3)F)Cc4cc(=O)[nH]c(=O)[nH]4 C39362795
c1ccc(c(c1)C(=O)NNc2c(c(ncn2)NNC(=O)Cc3ccc(cc3)[N+](=O)[O-])[N+](=O)[O-])Cl C40658282
c1ccc(cc1)C(c2ccccc2)C(=O)NNc3c(c(ncn3)NNC(=O)c4ccco4)[N+](=O)[O-] C40659150
C[C@]12CC[C@H]([C@@]([C@@H]1CC[C@H]([C@H]2CC(=O)NCc3ccc4c(c3)OCO4)O)(C)CO)OC(=O)NCC=C C43553767
C[C@]12CC[C@H]([C@@]([C@@H]1CC[C@H]([C@H]2CC(=O)NCc3ccco3)O)(C)CO)OC(=O)Nc4ccc(cc4)OC C43553843
CCO/C(=C\1/[C@@H](C(=C(N=C1COCC[NH2+]C(C)(C)C(=O)N)C)C(=O)OC)c2ccccc2Cl)/[O-] C27655991
Cc1ccc(cc1)SCc2c(nnn2c3c(non3)N)C(=O)N/N=C/c4cccc(c4O)OC C01900565
C[NH+](C)[C@H](CNC(=O)c1ccccc1[N-]S(=O)(=O)c2ccc3c(c2)[nH]c(=O)[nH]3)c4ccccc4 C39987642
COc1cc(cc(c1O)[N+](=O)[O-])/C=N/Nc2[nH]nc(n2)SCc3[nH]c4cc(ccc4n3)[N+](=O)[O-] C21084199
CC[NH+](CC)c1ccc(cc1)NC(=O)CSc2nc([nH]n2)N/N=C/c3ccc(c(c3)OC)OC C58995493
c1ccc(c(c1)CCNC(=O)CSc2nc([nH]n2)N/N=C/c3cc(ccc3O)[N+](=O)[O-])Cl C58997516
C=CCc1cccc(c1O)/C=N/Nc2[nH]nc(n2)SCC(=O)Nc3nnc(s3)SCC=C C59004845
CC(=O)Nc1cccc(c1)NC(=O)CSc2nc([nH]n2)N/N=C/c3ccc(cc3Cl)Cl C59014452
CCN(CC)c1ccc(c(c1)O)/C=N/Nc2[nH]nc(n2)SCC(=O)Nc3ccccc3[N+](=O)[O-] C59039079
CCN(CC)c1ccc(c(c1)O)/C=N/Nc2[nH]nc(n2)SCC(=O)Nc3ccc4c(c3)OCO4 C59039120
CCN(CC)c1ccc(c(c1)O)/C=N/Nc2[nH]nc(n2)SCC(=O)Nc3ccc4c(c3)OCCO4 C59039132
CCN(CC)c1ccc(c(c1)O)/C=N/Nc2[nH]nc(n2)SCC(=O)Nc3cccc(c3)[N+](=O)[O-] C59039180
COc1cc(c(cc1O)[N+](=O)[O-])/C=N/Nc2[nH]nc(n2)SCC(=O)NC3C4CC5CC(C4)CC3C5 C59039966
COc1cc(cc(c1)OC)CNC(=O)CSc2nc([nH]n2)N/N=C/c3cc(c(cc3[N+](=O)[O-])O)OC C59039994
Cc1ccc(c(c1)F)NC(=O)CSc2nc([nH]n2)N/N=C/c3cc(c(cc3[N+](=O)[O-])O)OC C59040029
c1cc(c(c(c1)Cl)Cl)NC(=O)CSc2nnc(n2N)N/N=C/c3ccc(cc3)[N+](=O)[O-] C20292045
CCN(CC)c1ccc(cc1)/C=N/Nc2[nH]nc(n2)SCC(=O)Nc3ccc(cc3)NC(=O)C C59813703
CC[C@@H](C)c1ccc(cc1)NC(=O)CCSc2nc([nH]n2)N/N=C/c3c(nn(c3C)CCO)C C59888274
C[C@H]1C(=C(N=C1C(=O)N/N=C/c2cccc(c2O)OC)C)C(=O)N/N=C/c3cccc(c3O)OC C63129339
CCCOc1ccc(cc1)C2=NN=C3[C@@H]2[C@H](C(=C(O3)N)C#N)c4ccc(c(c4)OC)OCC(=O)N C08568181
c1cc(ccc1c2c(cc3c(nc(nc3n2)N)N)CC[NH+]4CCOCC4)F C04002753
COc1cc(ccc1O)[C@H]2/C(=C(/c3ccccc3)\O)/C(=O)C(=O)N2CC[NH3+] C05489797
c1ccc(cc1)[C@H]([C@H](c2ccccc2)NS(=O)(=O)c3ccc(cc3)O)[NH3+] C03850990
c1ccc(cc1)[C@@H]([C@H](c2ccccc2)NS(=O)(=O)c3ccc(cc3)O)[NH3+] C03850988
c1ccc(cc1)[C@H]([C@@H](c2ccccc2)NS(=O)(=O)c3ccc(cc3)O)[NH3+] C03850986
c1ccc(cc1)[C@@H]([C@@H](c2ccccc2)NS(=O)(=O)c3ccc(cc3)O)[NH3+] C03850984
CCCCn1c(=O)c(c(nc1O)O)[C@@H]2c3c(c4cc(ccc4[nH]3)C)CC[NH2+]2 C09332357
CC[C@H]1Cc2c3ccccc3[nH]c2[C@@H]([NH2+]1)c4c([nH]c(=O)n(c4=O)c5ccc(cc5)OC)O C12892349
Cc1cc2c(c(c1)Cl)NC(=O)[C@@]23[C@H](C[C@@H]([NH2+]3)[C@@H](C)O)C(=O)Nc4cc(ccc4OC)OC C13609431
Cc1ccccc1n2c(=O)c(c(nc2O)O)[C@@H]3c4c(c5cc(ccc5[nH]4)OC)CC[NH2+]3 C09329748
CCc1ccc(cc1)n2c(=O)c(c(nc2O)O)[C@H]3c4c(c5ccccc5[nH]4)CC[NH2+]3 C09108658
COc1cccc(c1O)[C@@H]2CC(=NC3(N2)CC[NH2+]CC3)c4ccccc4O C15830196
COc1cccc(c1O)[C@H]2CC(=NC3(N2)CC[NH2+]CC3)c4ccccc4O C15830198
CCCC[C@@H]1C[C@@](OC1=O)(C)c2csc([nH+]2)NCCCNC(=S)N C27828729
c1ccc(cc1)COc2cccc(c2c3cc(c(c(n3)N)C#N)C4CC[NH2+]CC4)O C28367932
c1cc(ccc1C[NH3+])c2[nH]c(c(n2)c3ccc(c(c3)O)Cl)c4ccncc4 C28563646
CC1([NH+]=C(N=C(N1c2ccc(c(c2)Cl)CCCCc3ccc(cc3Cl)S(=O)(=O)N(C)C)N)N)C C17127912
C[C@@H](c1ccc(cc1)Br)NC(=O)c2coc(n2)[C@H]([C@@H](C)O)[NH3+] C33635733
C[C@H]([C@@H]1C[C@@H]([C@@]2([NH2+]1)c3ccccc3NC2=O)C(=O)Nc4cc(ccc4OC)Cl)O C35877469
c1ccc2c(c1)c3c([nH]2)[C@@H]4C[C@H]5[C@@H](CC[C@@H]([C@@H]5C(=O)NCCc6ccc(cc6)O)O)C[NH+]4CC3 C39228124
CC(C)OCc1ccc(o1)C(=O)NNC(=O)c2c[nH+]c3ccccc3c2N C40345914
C[NH+]1CCN(CC1)Nc2c(c(ncn2)Nc3ccccc3C(F)(F)F)N C40701758
C[NH+]1CCN(CC1)Nc2c(c(ncn2)Nc3ccc(c(c3)Cl)Cl)N C40704061
C[NH+]1CCN(CC1)Nc2c(c(ncn2)Nc3cc(ccc3Cl)Cl)N C40756865
C[NH+]1CCN(CC1)Nc2c(c(ncn2)Nc3ccc(cc3Cl)Cl)N C40756919
C[NH+]1CCN(CC1)Nc2c(c(ncn2)Nc3ccc(cc3)C(F)(F)F)N C40757023
Cc1ccc(cc1)CNc2c(c(ncn2)Nc3cccc4c3ccc([nH+]4)C)N C40783828
Cc1c\2c(oc1C(=O)Oc3ccc(cc3Cl)Cl)CCC/C2=N\NC(=[NH2+])N C40824991
c1cc(ccc1C[C@@H](c2nc(co2)C(=O)Nc3ccc4c(c3)OCO4)[NH3+])O C43217042
C[C@@H](c1ccc(cc1)Br)NC(=O)c2coc(n2)[C@H]([C@H](C)O)[NH3+] C43218185
C[NH+]1CCC(CC1)(C(=S)N)NC(=O)c2ccc(cc2O)Br C44483957
c1ccc(cc1)c2cc([nH]n2)C(=O)NNC(=O)NC3CC[NH+](CC3)C4CC4 C45410327
CC(C)[C@H](CNC(=O)NNC(=S)NC1CCCC1)[NH+]2CCCCCC2 C45534492
c1ccc(c(c1)CC(=O)N)NC(=O)NCC2(CCCCC2)[NH+]3CCCCC3 C45725517
CC1CC[NH+](CC1)Cc2csc(n2)NC(=O)CSc3nc([nH]n3)N C53335687
c1ccc(cc1)N(c2ccccc2)Nc3c(c([nH+]cn3)Nc4ccncc4)N C40687581
C[C@@H]1C[C@@H](C[NH+](C1)C(C)(C)CNC(=O)NNC(=S)NC2CCCC2)C C54726722
C[C@H]1C[C@@H](C[NH+](C1)C(C)(C)CNC(=O)NNC(=S)NC2CCCC2)C C54726725
CC1(CC(CC([NH2+]1)(C)C)NC(=O)NC[C@@H](COc2ccc(cc2)F)O)C C56541138
CC1(CC(CC([NH2+]1)(C)C)NC(=O)NC[C@H](COc2ccc(cc2)F)O)C C56541140
C[NH+](C)[C@@H](CNC(=O)NNC(=S)NC1CCCC1)c2ccc(cc2)F C56949996
c1ccc2c(c1)cc(/c(=[NH+]/c3c(c4c(s3)CCCC4)C(=O)N)/o2)C(=O)N C04177577
Cc1ccc(cc1)NC(=O)c\2cc3ccc(cc3o/c2=[NH+]\c4ccc(cc4)S(=O)(=O)N)O C59170410
CC[NH2+][C@@H](C)c1ccc(c(c1)Br)Sc2[nH]c(=O)cc(n2)N C61700329
CC[NH2+][C@H](C)c1ccc(c(c1)Br)Sc2[nH]c(=O)cc(n2)N C61700330
CCc1[nH]c(c([nH+]1)C)[C@@H]2CC(=O)Nc3c2cc(c(c3)N4CCCC4)C(=O)N C65463147
CCc1[nH]c(c([nH+]1)C)[C@H]2CC(=O)Nc3c2cc(c(c3)N4CCCC4)C(=O)N C65463149
CC(=O)Nc1cc(c(cc1F)F)NC(=O)NC2CC([NH2+]C(C2)(C)C)(C)C C66980195
Cc1cccc(n1)NC(=O)c\2cc3ccc(cc3o/c2=[NH+]\c4ccc(cc4)C(=O)N)O C67297877
c1cc(c(c(c1)Cl)Cl)CN2CC[NH+](CC2)Cc3nc(nc(n3)N)N C67403556
CC1(CC(CC([NH2+]1)(C)C)NC(=S)Nc2ccc(cc2)S(=O)(=O)N)C C03641017
c1ccc(cc1)CCN2C(=O)[C@@H]3[C@@H]([NH2+][C@]4([C@@H]3C2=O)c5ccccc5NC4=O)CC(=O)N C04085132
CN(C)c1ccc(cc1Br)/C=N/NC(=[NH2+])c2c(non2)N C05393758
Cc1c(c(sc1C(=O)N)NC(=O)c2cc3ccc4ccccc4c3oc2=[NH2+])C(=O)OC C17099489
CC1([NH+]=C(N=C(N1c2ccc(cc2)CCC(=O)N(C)c3ccccc3)N)N)C C16954279
CCCOc1cccc(c1c2cc(c(c(n2)N)C#N)C3CC[NH2+]CC3)O C28367369
CNC(=O)C1CC[NH+](CC1)CC(=O)Nc2c(c3c(s2)CCCC3)C(=O)N C29162343
CS(=O)(=O)NCCNc1c2cc(ccc2[nH+]cc1N)Br C36813171
C[C@@](C1CC1)(C(=O)N(Cc2ccc(cc2)Br)CC(=O)N)[NH3+] C37822346
COc1ccccc1N2[C@@H]([NH+]=C(N=C2N)N)c3ccc(c(c3)OC)OC C03076374
CSNC[C@H](c1ccc(cc1)c2ccccc2O)N3CC[NH2+][C@@H](C3)O C39534040
c1ccc(c(c1)C(=O)N2C[C@@H](C3(C2)CC[NH2+]CC3)C(=O)NCCc4ccc(c(c4)O)O)F C39661688
Cn1cccc1C(=O)N2C[C@H](C3(C2)CC[NH2+]CC3)C(=O)NCCc4ccc(c(c4)O)O C39661809
CSCC[C@@H](C(=O)Nc1cc2c(cc1Br)[nH]c(=O)[nH]2)[NH3+] C40463628
Cc1ccc2c([nH+]1)cccc2Nc3c(c(ncn3)NC[C@@H]4CCCO4)N C40687237
C[NH+]1CCN(CC1)c2c(c(ncn2)NNC(=O)COc3ccc(cc3Cl)Cl)N C40726374
CC[NH+]1CCN(CC1)c2c(c(ncn2)NNC(=O)c3ccccc3C)N C40726709
CC[NH+]1CCN(CC1)c2c(c(ncn2)NNC(=O)c3ccccc3OC)N C40726724
C[NH+]1CCN(CC1)Nc2c(c(ncn2)NCc3ccccc3Cl)N C40757047
c1cc[nH+]c(c1)N2CCN(CC2)c3c(c(ncn3)NNC(=O)c4ccc(cc4)Cl)N C40784467
C[NH+]1CCC(CC1)N(C)c2c(c(ncn2)NNC(=O)c3ccccc3Br)N C40785021
C[NH+]1CC[C@H](C1)CNS(=O)(=O)c2cc(cnc2NN)Br C41070144
C[C@H]1CCC[C@H]([C@@H]1C)[NH2+][C@@H](C)C(=O)Nc2ccc(cc2)S(=O)(=O)N C41863577
Cc1cc(cc(c1)NC(=O)c2coc(n2)[C@H](Cc3ccc(cc3)O)[NH3+])C C33861151
c1ccc2c(c1)c(c[nH]2)C[C@H](C(=O)N)NC(=O)c3coc(n3)C4CC[NH2+]CC4 C43216323
c1cc(cc(c1)Br)NC(=O)c2coc(n2)[C@H](Cc3ccc(cc3)O)[NH3+] C43216946
Cc1ccc(cc1)S(=O)(=O)/[NH+]=C(/N/[NH+]=C(/c2ccccn2)\N)\[S-] C44550558
Cc1ccc(cc1)S(=O)(=O)/[NH+]=C(/N/[NH+]=C(/c2cnccn2)\N)\[S-] C44550562
CCCNC(=O)CCNc1c2cc(ccc2[nH+]cc1N)Br C45071928
CC(=O)Nc1cc(ccc1OC)NC(=O)C(=O)NC2CC([NH2+]C(C2)(C)C)(C)C C48605081
CC[NH+]1CCC(CC1)CNC(=O)c2cc(cnc2NN)Br C51118436
C[C@@H](CNC(=O)c1cc(cnc1NN)Br)[NH+]2CCCCC2 C51120541
CCC[NH+]1CCC(CC1)NC(=O)c2cc(cnc2NN)Br C51124621
Cc1c2c(cc(/c(=[NH+]/c3ccc(cc3)NC(=O)c4ccco4)/o2)C(=S)N)c(cn1)CO C20132096
C1CCC2(CC1)C(=O)N(C(=O)N2)NC(=O)C[NH+](CC(=O)N)C3CCCC3 C47274241
C[C@@H](C(=O)NC(=O)N)[NH2+]CC1(CCCCC1)c2ccc3c(c2)OCO3 C62242732
CCC[NH2+][C@@H](c1cc2c(cc1Br)[nH]c(=O)[nH]2)c3c[nH]nc3 C62777443
C1CCC(C1)N2C[C@H]3C[NH2+]C[C@]3(C2)C(=O)NCCc4nnc(s4)N C65382811
c1c(nc(nc1N2CCC(CC2)(C(=O)N)[NH+]3CCCCC3)N)NC4CC4 C65385294
c1ccc(c(c1)CNC(=O)[C@]23C[NH2+]C[C@H]2CNC3)N4CCC(CC4)CO C65468095
Cc1ccccc1NC(=O)NNC(=O)NC[C@@H](C)[NH+]2CCC(CC2)C C65479514
C[C@@H](c1ccc(c(c1)F)N2CC[NH+](CC2)C)N[C@@H](C)C(=O)NC(=O)N C66390668
C[C@H](c1ccc(c(c1)F)N2CC[NH+](CC2)C)N[C@@H](C)C(=O)NC(=O)N C66390669
C[C@@H](c1ccc(c(c1)F)N2CC[NH+](CC2)C)N[C@H](C)C(=O)NC(=O)N C66390670
C[C@H](c1ccc(c(c1)F)N2CC[NH+](CC2)C)N[C@H](C)C(=O)NC(=O)N C66390671
C[C@H](C(=O)NC(=O)N)[NH2+]CC1(CCCCC1)c2ccc3c(c2)OCO3 C66392935
Cc1ccc(cc1C(=O)N)NC(=O)NCC[NH+]2CCc3c(ccs3)C2 C67315356
CC1CC[NH+](CC1)C[C@@H](CNC(=O)Nc2ccc3c(c2)C(=O)NC3=O)O C67426822
CC1CC[NH+](CC1)C[C@H](CNC(=O)Nc2ccc3c(c2)C(=O)NC3=O)O C67426823
CC1CC[NH+](CC1)C[C@@H](CNC(=O)Nc2ccc3c(c2)CCC(=O)N3)O C67539553
c1ccc(cc1)C(c2ccccc2)[NH+]3CCN(CC3)c4c5cnn(c5nc(n4)NN)c6ccccc6 C04395335
Cc1cc(=O)n2c(n1)NC(=[NH+][C@@H]2c3ccc(cc3)SC)NCCc4c[nH]c5c4cccc5 C09287553
C[NH+](Cc1ccc(o1)c2ccc(cc2)Cl)CC(=O)Nc3c(c4c(s3)CCC4)C(=O)N C09375905
CC(C)c1ccc(cc1)[C@H](c2cccs2)[NH2+]CC(=O)NN3C(=O)C4(CCCCC4)NC3=O C09454957
c1ccc(c(c1)C[NH+]2CCNC(=O)[C@H]2CC(=O)NCc3cccc4c3cc[nH]4)C(F)(F)F C12029582
c1ccc(c(c1)NC(=O)C[NH+]2CCC(CC2)NC(=O)NC34CC5CC(C3)CC(C5)C4)[N+](=O)[O-] C12644376
COCCCN1C(=O)[C@@H]2[C@@H]([NH2+][C@@]3([C@@H]2C1=O)c4ccccc4NC3=O)Cc5c[nH]c6c5cccc6 C12900585
CCC[NH+](CC1=C([C@H](NC(=O)N1)C)C(=O)OCC)CC(=O)Nc2ccc(c(c2F)F)F C13037721
C[C@H](C(=O)N1CC(=O)Nc2c1cccc2)[NH2+]C[C@H](c3cccs3)c4c[nH]c5c4cccc5 C13128580
CCCCN(c1c(n(c(=O)[nH]c1=O)CC(C)C)N)C(=O)C[NH+](CCC)Cc2ccccc2 C16585450
c1ccc(c(c1)Nc2nc(nc(n2)N)C[NH+]3CCN(CC3)Cc4ccc5c(c4)OCO5)Cl C19944539
c1cc(ccc1Nc2nc(nc(n2)N)C[NH+]3CCN(CC3)Cc4ccc5c(c4)OCO5)Cl C19944553
c1cc(cc(c1)Cl)Nc2nc(nc(n2)N)C[NH+]3CCN(CC3)Cc4ccc5c(c4)OCO5 C19944558
CCC[NH+](Cc1ccccc1)CC(=O)N(CC(C)C)c2c(n(c(=O)[nH]c2=O)CC(C)C)N C21918841
C[C@@H](c1nc(nc(n1)Nc2ccccc2)N)[NH+]3CCN(CC3)c4cccc(c4)C(F)(F)F C22010447
CC(C)[C@H](C(=O)N[C@H]1C[C@H]2CC[C@@]1(C2(C)C)CS(=O)(=O)N3CCC4(CCc5c4cccc5)CC3)[NH3+] C27322491
CCCCN(c1c(n(c(=O)[nH]c1=O)CC(C)C)N)C(=O)C[NH+](C)[C@@H](C)c2ccc(cc2)F C27557871
c1ccc(cc1)C(c2ccccc2)c3nc4ccccc4n3C[C@@H](C[NH+](CCO)CCO)O C27695789
Cc1c2c(oc(c2c(=O)[nH]n1)NC(=O)C[NH+](C)CC(=O)Nc3ccc(c(c3)Cl)Cl)C C28623473
c1ccc(cc1)Cn2c(c3c(nc(nc3[nH+]2)NCc4cccnc4)c5ccccc5Cl)N C35576895
Cc1c2cc(c(cc2[nH]n1)F)c3cc(cnc3c4ccoc4)OC[C@H](Cc5ccccc5)[NH3+] C35820220
COc1ccc(cc1)c2c3c(n(nc3nc(n2)NCC[NH+]4CCCC4)c5ccc(cc5)F)N C35929296
CC(C)c1ccc(cc1)n2c(c3c(nc(nc3[nH+]2)NCCN4CCOCC4)c5ccccc5)N C35929628
c1cc(ccc1c2c3c(n(nc3nc(n2)NCC[NH+]4CCCCC4)c5ccc(cc5)F)N)F C35930096
c1cc(ccc1NC(=O)NNC(=O)C2CC[NH+](CC2)Cc3ccc(cc3Cl)F)[N+](=O)[O-] C13132850
Cc1ccc(c(c1)C)Nc2nc(nc(n2)N)C[NH+]3CCN(CC3)Cc4ccc5c(c4)OCO5 C19891139
Cc1ccc(cc1C)Nc2nc(nc(n2)N)C[NH+]3CCN(CC3)Cc4ccc5c(c4)OCO5 C19899228
Cc1ccc(cc1C(=O)N2C[C@H](C3(C2)CC[NH2+]CC3)C(=O)N[C@H](C)CCCC(C)(C)O)F C39631791
CCc1cccc2=C(C[NH+]=c12)C(=O)CS[C@@H]3NN[C@H]([NH+]3[C@@H](C(C)C)C(=O)[O-])c4cccs4 C39665308
Cc1c(c2ccccc2[nH]1)CCNC(=O)[C@H]3CN(CC34CC[NH2+]CC4)C(=O)c5cccc(c5)N(C)C C39674035
C[C@H](C(=O)N1CC(=O)Nc2c1cccc2)[NH2+]C[C@H](c3c[nH]c4c3cccc4)[C@@H]5CC=CS5 C39727289
C[C@H](C(=O)NC1CC1)[NH+]2CCN(CC2)[C@@H](C)C(=O)NC(=O)NC34CC5CC(C3)CC(C5)C4 C40024826
c1cc(ncc1C(F)(F)F)N2CC[NH+](CC2)C3(CCC3)C(=O)NC4[C@@H]5CC6C[C@H]4CC(C5)(C6)C(=O)N C34663384
c1ccc(cc1)CN(c2ccccn2)c3c(c([nH+]cn3)Nc4ccc(cn4)Br)N C40779928
COc1cc(c(cc1Nc2c(c(ncn2)N3CCN(CC3)c4cccc[nH+]4)N)Cl)OC C40798541
c1cc(nc(c1)Cl)NNC(=O)[C@@H]2CCC[NH+](C2)Cc3cccnc3Nc4ccc(cc4)F C39204899
c1cc(nc(c1)Cl)NNC(=O)[C@H]2CCC[NH+](C2)Cc3cccnc3Nc4ccc(cc4)F C39204900
CCOc1cc(cc(c1OCC=C)Br)[C@@H]2NC(=[NH2+])Nc3n2c4ccccc4n3 C12520455
C[C@H](c1ccccc1Br)NC(=O)NC2CC[NH+](CC2)CC(=O)Nc3ccccc3 C26283892
C[C@@H](C(=O)Nc1ccccc1SC)[NH+]2CCC(CC2)C(=O)Nc3cc(ccc3O)Cl C59258628
c1ccc2=[NH+]CC(=c2c1)CCNC(=O)[C@H]3CNN4[C@@H]3N[C@@H](C[C@@H]4C(F)(F)F)c5ccco5 C63070829
c1cc(cc(c1)S(=O)(=O)N)NC(=O)CCC2=c3cc(ccc3=[NH+][C@H]2c4ccc(cc4)F)F C63153332
c1ccc2=[NH+]CC(=c2c1)CCNC(=O)C(=O)Nc3ccc(cc3)[C@H]4Nc5ccccc5S4 C63281364
c1ccc2=[NH+]CC(=c2c1)CCNC(=O)C3=C4[C@H](CC3)S[C@H](N4)NC(=O)c5ccc(cc5)F C63690787
Cc1ccc(cc1)C(=O)N[C@@H]2NC3=C(CC[C@@H]3S2)C(=O)NCCC4=c5ccccc5=[NH+]C4 C63690795
Cc1ccccc1N2[C@H](NN=C2C3=c4ccccc4=[NH+]C3)SCC(=O)NC(=O)NC(C)C C63791140
CN1c2ccc(cc2N[C@@H]1C(F)(F)F)NC(=O)C(=O)NCCC3=c4cc(ccc4=[NH+]C3)F C63818220
CCCC[C@H]1NN[C@H](S1)NC(=O)[C@@H]2CC(=O)N(C2)CCC3=c4cc(ccc4=[NH+]C3)OC C63941334
CCCCCCN1[C@@H](NN=C1C2=c3ccccc3=[NH+]C2)S[C@H](C)C(=O)NC(=O)NCC C64055446
Cc1ccc(cc1NC(=O)[C@@H]2c3ccccc3SN2)C(=O)NCCC4=c5ccccc5=[NH+]C4 C64540104
COc1ccccc1N2CC[NH+](CC2)Cc3nc(nc(n3)Nc4ccc5c(c4)OCCO5)N C03765422
C[NH+]1CCc2c(cc3c(c(sc3n2)C(=O)Nc4cc(c(cc4C(=O)OC)OC)OC)N)C1 C08451273
COc1cc2c(cc1OC)[C@H]([NH2+]CC2)c3c([nH]c(=S)n(c3=O)CCC4=CCCCC4)O C02140229
c1cc(ccc1N2CC[NH+](CC2)CC(=O)Nc3c(c4c(s3)CCCC4)C(=O)N)[N+](=O)[O-] C09127042
COc1cccc(c1)N2CC[NH+](CC2)Cc3nc(nc(n3)Nc4ccc5c(c4)OCCO5)N C09130788
COc1ccc(cc1)N2CC[NH+](CC2)Cc3nc(nc(n3)Nc4ccc5c(c4)OCCO5)N C09434017
Cc1c(c(n[nH]1)C)C[NH+](C)Cc2ccc(c(=O)[nH]2)C(=O)NC3c4ccccc4-c5c3cccc5 C12124832
CCCc1c2c([nH]n1)OC(=C([C@@H]2c3ccc(c(c3)OCC)OCC[NH+]4CCOCC4)C#N)N C06492424
COc1ccc(cc1)Nc2nc(nc(n2)N)C[NH+]3CCN(CC3)Cc4ccc5c(c4)OCO5 C19944543
Cc1cc(cc(c1)C(=O)N[C@@H](CCSC)C(=O)N2CCC3(CC2)c4c([nH]c[nH+]4)CCN3)C C20573590
C[C@@H](C(=O)Nc1ccc(cc1)S(=O)(=O)N)[NH+]2CCN(CC2)c3ccc(cn3)C(F)(F)F C21324745
CCCCN(c1c(n(c(=O)[nH]c1=O)CC(C)C)N)C(=O)C[NH+]2CCC[C@@H]2c3cccs3 C21473158
C[C@H](C(=O)Nc1c(c2c(s1)CCC2)C(=O)N)N3CC[NH+](CC3)CC(=O)N4CCCCCC4 C22792023
C[C@H](c1nc(nc(n1)Nc2ccccc2)N)[NH+]3CCN(CC3)S(=O)(=O)c4ccccc4F C24716573
C[C@@H](c1nc(nc(n1)Nc2ccccc2)N)[NH+]3CCN(CC3)S(=O)(=O)c4ccccc4F C24716576
c1ccc(cc1)/C=C/C[NH+]2CCN(CC2)c3c4c(ncn3)n(cn4)[C@H]5[C@@H]([C@@H]([C@H](O5)CO)O)O C39264951
Cc1cc(=O)oc2c1cccc2OCC(=O)N3C[C@@H](C4(C3)CC[NH2+]CC4)C(=O)NCCCO C39605518
Cc1ccc(cc1C)C(=O)N2C[C@@H](C3(C2)CC[NH2+]CC3)C(=O)N[C@H](C)CCCC(C)(C)O C39631816
Cc1ccc(c(c1F)C(=O)N2C[C@@H](C3(C2)CC[NH2+]CC3)C(=O)NCCNc4ccccc4)F C39655430
Cc1cccc2c1[nH]cc2CCNC(=O)[C@@H]3CN(CC34CC[NH2+]CC4)C(=O)CCSC C39684163
c1ccc2=[NH+]C(=O)[C@@H](C=c2c1)/C=N/NC(=O)C(=O)Nc3ccccc3C(=O)NC4CCCCC4 C39941796
Cc1cccc(c1)NC(=O)c2ccccc2NC(=O)C(=O)N/N=C/[C@H]3C=c4ccccc4=[NH+]C3=O C39948087
C[C@@H](C(=O)NC1CC1)[NH+]2CCN(CC2)[C@@H](C)C(=O)NC(=O)NC34CC5CC(C3)CC(C5)C4 C40024825
C[NH2+]CC1(CC1)c2ccc(cc2)N3CCc4c(n(nc4C(=O)N)c5ccc(cc5)OC)C3=O C40394971
Cc1ccc(cc1)C(=O)Nc2c(nccn2)C(=O)NC3CC[NH+](CC3)Cc4ccccc4O C40425304
COc1ccc(cc1)CNc2c(c(ncn2)N3CC[NH+](CC3)Cc4ccc5c(c4)OCO5)N C40753995
CCN(CC)S(=O)(=O)c1ccc(cc1)Nc2c(c(ncn2)N(C)C3CC[NH+](CC3)C)N C40759573
Cc1c(nc(o1)c2cc(c(c(c2)OC)OC)OC)C[NH+]3CCC(CC3)C(=O)NCC(=O)N C40984132
C[C@@]1(CC[C@@]2([C@@H](C1)C(C[C@@H]2[NH2+]C3CCOCC3)(C)C)CCC(=O)NCc4cccnc4)O C43548034
C[C@@H]1c2c(sc([nH+]2)NC)C[C@@]3([C@H]1[C@H]([C@@H](CC3)[C@H](C)C(=O)NCCN4CCOCC4)O)C C43548350
Cc1c(c(n[nH]1)C)[C@@H](C)NC(=O)[C@H]2CN(CC23CC[NH2+]CC3)C(=O)c4ccc(cc4OC)OC C44713727
CC[C@H](C)C(=O)N1C[C@@H](C2(C1)CC[NH2+]CC2)C(=O)NCCc3c([nH]c4c3cc(cc4)C#N)C C44714471
CC[C@@H](C)C(=O)N1C[C@H](C2(C1)CC[NH2+]CC2)C(=O)NCCc3c([nH]c4c3cc(cc4)C#N)C C44714473
c1cc(c(c(c1)Cl)C[NH+]2CCN(CC2)CC(=O)Nc3c(c4c(s3)CCC4)C(=O)N)F C23333252
C[C@@H](C(=O)Nc1c(c2c(s1)CCC2)C(=O)N)[NH+]3CCN(CC3)c4ccc(cc4)[N+](=O)[O-] C14921711
c1cc(ccc1CC(=O)NC(=O)Nc2ccc(c(c2)F)Oc3ccnc4=[NH+]CC(=c34)CO)F C52551739
Cc1ccc2c(c1)[nH]c(n2)[C@@H](C)NC(=O)[C@H]3CN(CC34CC[NH2+]CC4)C(=O)c5cc(cc(c5)OC)OC C44737029
Cc1ccc2c(c1)[nH]c(n2)[C@@H](C)NC(=O)[C@H]3CN(CC34CC[NH2+]CC4)C(=O)[C@@H](C)Oc5ccccc5 C44737241
Cc1ccc2c(c1)[nH]c(n2)[C@H](C)NC(=O)[C@@H]3CN(CC34CC[NH2+]CC4)C(=O)c5cc(ccc5OC)OC C39695827
Cc1c(c(n2c(n1)c(cn2)C#N)C)CCC(=O)Nc3ccc(cc3)C[NH+]4CCC[C@H](C4)C(=O)N C60341424
c1cc(ccc1C(=O)NCC(=O)NNC2=c3cc(ccc3=[NH+]C2=O)[N+](=O)[O-])Br C15880049
c1ccc2=[NH+]CC(=c2c1)CCNC(=O)[C@@H]3CNN4[C@@H]3N[C@@H](C[C@@H]4C(F)(F)F)c5ccco5 C63070827
c1ccc2=[NH+]CC(=c2c1)CCNC(=O)[C@@H]3C[C@@H]4N[C@@H](C[C@@H](N4N3)C(F)(F)F)c5ccco5 C63205508
CS(=O)(=O)N[C@H]1Nc2ccc(cc2S1)C(=O)NCCC3=c4cc(ccc4=[NH+]C3)Cl C63281265
CC(C)(C)[C@@H]1NN[C@@H](S1)NC(=O)[C@@H]2CC(=O)N(C2)CCC3=c4cc(ccc4=[NH+]C3)OC C63557745
CC(C)(C)[C@H]1NN[C@@H](S1)NC(=O)[C@@H]2CC(=O)N(C2)CCC3=c4cc(ccc4=[NH+]C3)OC C63557747
CC(C)C[C@@H]1NN[C@H](S1)NC(=O)[C@@H]2CC(=O)N(C2)CCC3=c4cc(ccc4=[NH+]C3)OC C63557870
CCCC[C@@H]1NN[C@H](S1)NC(=O)[C@@H]2CC(=O)N(C2)CCC3=c4cc(ccc4=[NH+]C3)OC C63941331
CC(C)(C)Nc1c(nc2n1nc(s2)N(C)CC(=O)NCC[NH+](C)C)c3ccc(cc3)O C64704496
Cc1ccc(cc1)S(=O)(=O)N[C@@H]([C@H]2[NH+]=C(NO2)c3ccc4c(c3)[nH]c(=O)c(=O)n4C)C(C)C C64890538
CCc1c(c(nc(n1)N)N)c2ccc(c(c2)N)N(C)Cc3ccccc3 C01591448
c1cc(ccc1c2c(nc3c(n2)c(nc(n3)N)N)c4ccc(cc4)O)O C01694541
c1cc(ccc1N/N=C(\CO)/[C@@H]([C@@H]([C@@H](CO)O)O)O)[N+](=O)[O-] C05004559
c1ccc(cc1)[C@@H](c2ccc(cc2Cl)N)c3nc(nc(n3)N)N C06927644
C[C@@]1([C@]([C@@]([C@@]([C@](O1)(C)Oc2ccc(cc2)N)(C)O)(C)O)(C)O)CO C09915674
c1ccc2c(c1)C(=O)c3c(ccc(c3C2=O)N)c4ccc(c5c4C(=O)c6cccc(c6C5=O)N)N C08871964
c1cc(c(cc1c2c(nc3c(n2)c(nc(n3)N)N)N)Cl)Cl C13283545
CN/C(=N/C#N)/NCCSCc1nc(cs1)N=C(N)N C15449364
Cc1ccc(cc1)Nc2nnc(s2)[C@H]([C@@H]([C@H]([C@H](CO)O)O)O)O C15775167
COc1c(cc(cc1O)/C=N/NC(=S)N)/C=N/NC(=S)N C16194637
c1cc2c(c(c1)O)C(=O)C3=C([C@]4([C@H](C[C@@H]3C2)CC(=C(C4=O)C(=O)N)O)O)O C08651866
c1cc(ccc1N/N=C(/CO)\[C@@H]([C@@H]([C@@H](CO)O)O)O)[N+](=O)[O-] C17428194
c1ccc2c(c1)C(=O)[C@H]3[C@@H](O2)C=C(C(=C3O)[C@H]4[C@H]([C@@H]([C@@H]([C@@H](O4)CO)O)O)O)O C28966907
c1coc2cc(c(c(c2c1=O)O)[C@@H]3[C@H]([C@H]([C@@H]([C@H](O3)CO)O)O)O)O C31160927
CCc1cc(ccc1N)Cc2ccc(c(c2)Cc3ccc(cc3)N)N C33608994
CCc1cc(ccc1N)Cc2cc(ccc2N)Cc3ccc(cc3)N C33608996
CCc1cc(cc(c1N)C)Cc2ccc(c(c2)Cc3ccc(cc3)N)N C33610798
CCc1cc(cc(c1N)C)Cc2cc(ccc2N)Cc3ccc(cc3)N C33610799
CCc1cc(cc(c1N)CC)Cc2cc(ccc2N)Cc3ccc(cc3)N C33611076
CC(C)c1cc(cc(c1N)C(C)C)Cc2ccc(c(c2)Cc3ccc(cc3)N)N C33611083
CCCCOc1ccc(c(=C(N)N=O)c1=C(N)NO)OCCCC C16082773
c1ccc2c(c1)C(=O)[C@@H]3[C@@H](O2)C=C(C(=C3O)[C@H]4[C@@H]([C@@H]([C@@H]([C@@H](O4)CO)O)O)O)O C36728545
c1ccc2c(c1)C(=O)[C@@H]3[C@H](O2)C=C(C(=C3O)[C@H]4[C@@H]([C@@H]([C@@H]([C@@H](O4)CO)O)O)O)O C36728547
c1cc(ccc1NS(=O)(=O)c2c[nH]nc2N)S(=O)(=O)N C37557938
c1ccc(cc1)C2=C[C@H](N=N2)[C@@H]3NN[C@@H](N3N)SCC(=O)N C39016133
c1ccc(cc1)C2=C[C@@H](N=N2)[C@H]3NN[C@@H](N3N)SCC(=O)N C39016134
c1cc(c(cc1/C=N/NC(=O)N/N=C\c2ccc(c(c2)O)O)O)O C39321581
c1ccc(cc1)Nc2nc(nc(n2)N)CSc3nc([nH]n3)N C12549381
C1[C@@H]2[C@H]3/C(=N\NC(=S)N)/C[C@@H]2[C@H]4[C@@H]1[C@@H]3/C(=N\NC(=S)N)/C4 C39944310
c1cc(c(cc1C(F)(F)F)Nc2c(c(ncn2)NN)N)Cl C40682661
c1c(cc(c(c1)/C=N/NC(=O)N/N=C/c2c(cc(cc2)O)O)O)O C01679697
c1cc(c(cc1N)Br)CSc2nc(cc(n2)N)N C41023563
c1ccc2c(c1)C(=O)[C@@H]3[C@H](O2)C=C(C(=C3O)[C@@H]4[C@@H]([C@@H]([C@H]([C@@H](O4)CO)O)O)O)O C43465506
c1ccc2c(c1)C(=O)[C@H]3[C@H](O2)C=C(C(=C3O)[C@@H]4[C@@H]([C@@H]([C@H]([C@@H](O4)CO)O)O)O)O C43465507
c1cc(ccc1C([C@@H](CC(=O)[O-])[NH3+])[C@H](CC(=O)[O-])[NH3+])C(F)(F)F C44219320
CC(C)(C(=O)N)NS(=O)(=O)c1c(nc2n1ccs2)NN C45110462
CC(C)(C(=O)N)NC(=O)c1cc(cnc1NN)Br C51124524
c1c(nc(s1)N=C(N)N)CSCC/C=N/S(=O)(=O)[N-][NH3+] C32911619
CCCc1cc(c(cc1O)O)c2c(c[nH]n2)c3ccc(o3)C(=O)NN C04555680
CC[C@H](C)[C@@H](C(=O)NNC(=S)NCCC(C)C)NC(=O)N C58073503
CC[C@H](C)[C@@H](C(=O)NNC(=S)NCCCOC)NC(=O)N C58189495
CC1=C([C@@H](C(=C(O1)N)C(=O)N)c2ccc(cc2)N(C)C)C(=O)N C58949509
CC[NH+](CC)c1ccc(cc1)[C@@H]2C(=C(OC(=C2C(=O)N)N)C)C(=O)N C58949515
CC1=C([C@@H](C(=C(O1)N)C(=O)N)c2ccc(cc2)C(C)C)C(=O)N C58949582
CN(CNc1ccccc1O)[C@@H]2[C@@H]([C@@H]([C@@H]([C@@H](O2)CO)O)O)O C59378878
c1cc2c(cc1N)nc(o2)[C@@H]([C@H](c3nc4cc(ccc4o3)N)O)O C59942385
c1ccc(cc1)[C@@H]2CC(=O)N=C3C2=c4c(=C(S3)N)c(c(c(n4)N)C#N)N C13122797
c1c(cc(c(c1O)O)O)[C@@H]2[C@H](C(=O)c3c(cc(cc3O2)O)O)O C04096945
c1ccc(cc1)C([C@@H]2C(=NC(=O)NC2=O)N)[C@@H]3C(=NC(=O)NC3=O)N C63197168
CCC([C@H]1C(=[NH+]C(=S)N=C1[O-])N)[C@H]2C(=[NH+]C(=S)N=C2[O-])N C63598724
CC[NH+]1CCc2c(sc3c2C(=N[C@H](N3)c4cc(ccc4O)Cl)O)C1 C04556310
CC[NH+]1CCc2c(sc3c2C(=N[C@H](N3)c4ccc(cc4O)OCC)O)C1 C04556425
Cc1cc[nH+]c(c1)N[C@@H](c2ccc(cc2)O)c3ccc4ccc(nc4c3O)C C04755055
C1CC[C@H]2C[NH+](CC[C@@H]2C1)CC(=O)Nc3c(c4c(s3)CCC4)C(=O)N C08268283
c1ccc2c(c1)c(=NC(=O)C[NH2+]CCc3ccc(cc3)O)c4c([nH]2)CCC4 C05814146
c1ccc(cc1)N2CC[NH+](CC2)Cc3[nH]/c(=N/c4ccc(cc4)Cl)/nc(n3)N C09089639
C[NH+]1CCc2c3ccccc3[nH]c2[C@@H]1c4c(nc(n(c4=O)c5ccc(cc5)F)O)O C09358978
C[NH+]1CCc2c3ccccc3[nH]c2[C@H]1c4c(nc(n(c4=O)c5ccc(cc5)F)O)O C09358985
c1cc(ccc1[C@@H](c2ccc3c(c2)CC(=O)N3)[NH3+])I C20480445
c1ccc2c(c1)c(c(s2)C(=O)NCC(=O)Nc3c(ccc[nH+]3)O)Cl C22264476
CC(=O)[NH+]=c1ccc-2c(cc(oc2c1)O)COc3ccc(cc3C(=O)N)Cl C27566101
CC(C)NC(=O)Nc1ccc(cc1)CN/C=C\2/C=c3ccccc3=[NH+]C2=O C31643607
Cc1ccc(c(c1)C)NC(=O)[C@H]2[C@@H]([NH+]=C(S2)N)c3ccc(cc3)[N+](=O)[O-] C08301867
c1cc(c(cc1Br)[C@@H](c2cc3c(cc2Cl)NC(=O)C3)[NH3+])F C35359540
C[NH2+][C@H](c1ccc2c(c1)[nH]c(=O)[nH]2)c3cc(ccc3Cl)Br C35488378
C[C@H]1[C@H]([NH2+][C@H]([C@@H](C1=O)C)c2cccc(c2O)OC)c3cccc(c3O)OC C36047546
c1cc2c(cc1[C@@H](c3cc(ccc3Cl)Br)[NH3+])NC(=O)CO2 C37287931
Cc1cccc(c1)c2c3c(n(nc3nc(n2)NCC[NH+](C)C)C(C)(C)C)N C37360668
CC(C)c1ccc(cc1)c2c3c(n(nc3nc(n2)NCC[NH+]4CCCC4)C)N C37361529
c1cc(c(cc1Br)C(F)(F)F)NC(=O)C2(CCCCC2)[NH3+] C37518820
c1ccc(cc1)C2=c3ccccc3=[NH+]C(=O)[C@H]2Sc4[nH]c(=O)cc(n4)N C39147074
Cc1ccc(cc1N)NC(=O)[C@H](C)SC2=N[C@H]3C(=c4ccccc4=[NH+]3)N=N2 C39697694
CC(=C)C(=O)Nc1ccc(c(c1)[C@H]2[NH+]=C3C=C/C(=[NH+]\C(=O)C(=C)C)/C=C3[N-]2)O C39697786
Cc1ccc(c(c1)NC(=O)c2c(c3c4c(c([nH+]c3s2)C)CCCC4)N)C C40568339
C[NH+]1CCN(CC1)c2c(c(ncn2)Nc3ccc(cc3)OC(F)(F)F)N C40726429
CC[NH+]1CCN(CC1)c2c(c(ncn2)Nc3nc4c(cccc4s3)C)N C40726687
Cc1ccc2c([nH+]1)cccc2Nc3c(c(ncn3)Oc4cccc5c4nccc5)N C40752245
Cc1ccc(c(c1)C)Nc2c(c(ncn2)N3CCN(CC3)c4cccc[nH+]4)N C40755529
c1ccc2c(c1)CCCN2c3c(c([nH+]cn3)Nc4ccc(c(c4)Cl)F)N C40780285
c1ccc(c(c1)Nc2c(c(ncn2)N3CCN(CC3)c4cccc[nH+]4)N)Cl C40781345
c1cc[nH+]c(c1)N2CCN(CC2)c3c(c(ncn3)NC4CCCCCC4)N C40799279
CC(=O)Nc1cccc(c1)Nc2[nH+]c3ccccc3c(n2)NCc4ccco4 C41151219
CC[C@@H](C)NC(=O)CN1CCN(CC1)C(=O)NC2CC([NH2+]C(C2)(C)C)(C)C C42908569
C[C@H]([C@@H](c1ccccc1Br)Sc2[nH]c3ccccc3n2)[NH3+] C43095836
C[C@H]([C@H](c1ccccc1Br)Sc2[nH]c3ccccc3n2)[NH3+] C43095839
C[C@H]([C@H](c1ccc(s1)Br)[NH+](CCO)C2CCCCC2)N C43262823
c1cc2c(cc1O[C@H](C[NH3+])c3ccc(s3)Br)CCC(=O)N2 C43263721
CC[C@H]([C@@H](c1cc(cs1)Br)N2CCCC[C@@H]2CCO)[NH3+] C43284742
Cn1c2ccccc2c(c1SCc3ccc(cc3)Cl)C[C@@H](CO)[NH3+] C44465155
CCOc1ccc(cc1)Nc2cc(c(c3n2ncc3)C#N)N[C@@H]4CCC[NH2+]C4 C45254990
CCCNC(=O)C[NH+](C)Cc1nc(c2c3c(sc2n1)CCCCC3)N C45605846
Cc1ccc(o1)C(=O)NC2CCN(CC2)C(=O)NC3CC([NH2+]C(C3)(C)C)(C)C C51267719
Cc1cc([nH+]c2c1c(c(s2)C(=O)O[C@H](C)c3[nH]c(=O)c4ccccc4n3)N)C C29033519
c1ccc(cc1)NC(=O)NNC(=O)[C@H]2C=c3cc(ccc3=[NH+]2)OC(F)(F)F C63598851
Cc1cc(c2c(c1)[nH]c(cc2=O)CS[C@H]3NN[C@@H]([NH+]3C)c4ccco4)C C63686407
Cc1ccc(c2c1c(=O)cc([nH]2)CS[C@H]3NN[C@@H]([NH+]3C)c4ccco4)C C63686431
C[C@@H](c1nc(no1)c2ccc(cc2)F)NC(=O)NC3CC([NH2+]C(C3)(C)C)(C)C C64645701
COc1ccc(cc1)[C@@H]2C(=CN(N2)c3ccccc3)[C@H]4c5c([nH]c[nH+]5)CCN4 C65526782
c1ccc(c(c1)CN2c3ccccc3N[C@H]2[C@@H]4c5c([nH]c[nH+]5)CCN4)Cl C65534618
c1cc(cc(c1)Br)C2(CCC2)CN/C(=[NH+]/C[C@H]3CCCO3)/N C66244566
C[C@H](Cc1ccc(cc1)OC)[NH2+]C[C@H](c2ccc(c(c2)O)O)O C01673166
C[C@H](Cc1cccc(c1)OC)[NH2+]C[C@H](c2ccc(c(c2)O)O)O C01577494
COc1cc(c(cc1C(=O)N[C@H]2CC[NH2+]C[C@@H]2OC)Cl)N C05019451
CC1(CC(CC([NH+]1C)(C)C)N(C)C(=O)c2cc(cc(c2)N)N)C C00082978
CC(C)CC[NH2+]CC(=O)Nc1c(c2c(s1)CCCC2)C(=O)N C12799998
C1CCc2c(c3c(c(sc3[nH+]c2N4CCCC4)C(=O)N)N)C1 C15670971
c1cc(ccc1NC(=[NH2+])Nc2[nH]c3c(c(=O)n2)CCCC3)Cl C20064252
c1c(cc(c(c1N)NC(=O)CC[NH+]2CCC(CC2)O)Cl)Cl C20553563
Cc1c2c([nH][nH+]1)Nc3c(c(=O)[nH]c(=O)[nH]3)[C@@H]2c4ccc(cc4)Cl C31807677
Cc1c2c([nH][nH+]1)Nc3c(c(=O)[nH]c(=O)[nH]3)[C@@H]2c4cccc(c4)Cl C31809328
c1ccc2c(c1)c(c(c[nH+]2)C(=O)NNC(=O)/C=C/c3ccco3)N C32605513
CC(C)c1ccc2c(c1)[C@@]3(C(=O)N2)[NH+]=C(N=C4N3c5ccccc5N4)N C06650283
c1c2c(cc(c1NC(=O)[C@@H]3CCC[NH2+]C3)Br)[nH]c(=O)[nH]2 C37034024
c1c2c(cc(c1NC(=O)[C@H]3CSC[NH2+]3)Br)[nH]c(=O)[nH]2 C37034044
CC[C@@H](c1cc(ccc1O)Br)[NH2+]CCCC(=O)N C37659040
CC[C@H](c1cc(ccc1O)Br)[NH2+]CCCC(=O)N C37659042
CN(Cc1ccc(cc1)Br)C(=O)[C@H](CC(=O)N)[NH3+] C37798622
CCCc1nc2c(o1)NC(=C([C@]23c4cccc(c4NC3=O)C)C#N)[NH3+] C39323861
Cc1cc(c(c(c1)C)Cc2c(nc([nH]c2=O)NCCCC[NH3+])C)C C16886310
CC(C)c1ccc(cc1)Nc2c(c(nc[nH+]2)NN(c3ccccc3)c4ccccc4)N C40706124
c1cc(cnc1)Nc2c(c(nc[nH+]2)Nc3ccc(cn3)Cl)N C40759661
Cc1cccc2c1nc(s2)Nc3c(c([nH+]cn3)NN(C)C)N C40759988
c1ccc(cc1)N(c2ccccc2)Nc3c(c([nH+]cn3)Nc4cc(ccc4Cl)Cl)N C40777709
c1ccc(cc1)N(c2ccccc2)Nc3c(c([nH+]cn3)Nc4ccc(cc4Cl)Cl)N C40777798
C[C@H](C(=O)Nc1cc(ccc1N)Cl)[NH+](CCCO)C(C)C C42482942
CC(C)N(CC(=O)N)[C@H](C[NH3+])c1ccc(cc1)Br C42955127
c1c(csc1[C@@H](CN)[NH+]2CCC[C@@H]2C(=O)N)Br C43285093
c1cc2c(cc1Cl)c(c(s2)Br)[C@@H](CC(=O)N)[NH3+] C44254665
COc1cc(cc(c1O)I)C[C@@H](CO)[NH3+] C44463775
C[C@@H](C(=O)Nc1c(cc(cc1Cl)Cl)N)[NH+]2CCC[C@@H]2CO C48859749
CCC[NH+](CCO)CC(=O)Nc1c(cc(cc1Cl)Cl)N C48917623
c1cc(c(cc1c2c3c([nH+]c4c2c(c(s4)C(=O)N)N)CCCCCC3)Cl)Cl C49069294
CC[NH2+][C@H](C)c1cc(ccc1O[C@H](C)C(=O)NC(=O)N)Cl C50210145
Cc1ccc(cc1C)N2C(=O)/C(=C/N[C@H]3CCCC[C@H]3[NH3+])/C(=O)NC2=O C20327670
C[NH+]1CC[C@@H](C1)CNC(=O)c2cc(cnc2NN)Br C51091299
CC[C@](c1ccc(cc1)Br)(C(=O)[O-])[NH2+]CCC[NH3+] C51355639
c1ccc(c(c1)C[C@@H](c2cc3c(cc2Br)[nH]c(=O)[nH]3)[NH3+])F C52094369
c1c(c(cc2c1[nH]c(=O)[nH]2)Br)[C@@H](C3CC[NH2+]CC3)O C52094771
CC1([NH+]=C(N=C(N1c2cc(c(cc2Cl)Cl)Cl)N)N)C C16981838
CC(C)C[C@@H]([C@@H](c1cc(c(c(c1)Br)O)OC)O)[NH3+] C54929563
Cc1c(cccc1NC(=O)[C@H]2C[C@H](C[NH2+]2)O)C(=O)NC(C)(C)C C55211162
CCCOc1ccc(cc1N)c2nc3ccccc3n2CCC[NH3+] C57801181
Cc1cc(c2c(c1)[C@]3(C(=O)N2)NC(=Nc4n3c5ccccc5[nH+]4)N)C C57877132
CC[C@H](Cc1cc(cc(c1O[C@H](CC)C(=O)N)Cl)Cl)[NH3+] C61678446
COc1ccc(c(c1)/N=C\2/NC3(CCCCC3)NC(=[NH+]2)N)OC C02814354
CC(C)[C@H](C(=O)Nc1ccc(cc1OC)N)[NH+]2CCCNCC2 C62462868
c1cc(c(cc1C[NH2+]CCCS(=O)(=O)N)Br)O C62702806
COc1ccccc1[C@H]2[C@@H]3C(=c4ccccc4=[NH+]3)C[C@@H](N2)C(=O)NN C63349888
Cc1cc(cc2c1NC(=O)[C@]23NC(=Nc4n3c5ccccc5[nH+]4)N)F C63775014
c1ccc(c(c1)CCCNc2c3ccccc3nc(n2)CC[NH3+])O C65398897
CC1=C([C@H](NC(=S)N1)c2cccc(c2Cl)Cl)C(=O)N C00071663
c1cc(cc(c1)O)[C@@H]2c3ccc(cc3OC(=C2C#N)N)O C00284724
Cc1ccc2ccccc2c1NSc3[nH]c(=O)cc(n3)N C04674202
C[C@@H](C(=O)N)Sc1nc(c2c3c(sc2n1)CCCC3)N C06108843
C[C@@H]1CCc2c(c3c(nc(nc3s2)SCC(=O)N)N)C1 C16846580
c1ccc(cc1)[C@@H]2[C@H](N=C(N=C2O)N)c3ccc(cc3)O C16884096
c1cc(c(cc1C2C(=C(SC(=C2C#N)N)N)C#N)F)F C19597319
Cc1ccc(c(c1)O)[C@H](C)Nc2ccc3c(c2)[nH]c(=O)[nH]3 C20095126
Cc1ccc(c(c1)Nc2cc(cnc2N)C(F)(F)F)O C20318401
c1ccc(cc1)Sc2ccc(cc2N)S(=O)(=O)N C34974530
c1cc(c(cc1Cl)Nc2cc3c(cc2N)CC(=O)N3)F C35345580
CSc1cccc(c1)Nc2cc3c(cc2N)CCC(=O)N3 C35355894
c1cc(cc(c1)Cl)Nc2cc3c(cc2N)CCC(=O)N3 C35355942
Cc1ccc(c(c1)F)Nc2cc3c(cc2N)c(=O)[nH]cn3 C35383205
CN(C)c1ccc(cc1)Nc2cc3c(cc2N)CC(=O)N3 C36335223
C[C@@]12CC/C(=N/N)/C=C1CC[C@@H]3[C@@H]2CC[C@@]\4([C@@H]3CC/C4=N\N)C C37230461
Cc1ccccc1Sc2ccc(cc2N)S(=O)(=O)N C37665606
c1cc(cc(c1)F)[C@@H]2c3ccc(cc3OC(=C2C#N)N)N C00196790
C[C@H]1[C@@H]([C@@H]([C@@H]([C@@H](O1)Nc2cccc3c2cccc3)O)O)O C03878480
c1cc(ccc1Sc2cc(cc(c2)S(=O)(=O)N)N)Cl C37934332
C[C@]12CCCC([C@H]1CC[C@@]([C@@H]2CC(=O)NN)(C)O)(C)C C05003789
C#Cc1cccc(c1)NS(=O)(=O)c2ccc(c(c2)N)O C40316299
Cc1ccsc1C(=O)NC2(CCC(CC2)C)/C(=N/O)/N C40372527
Cc1ccc(cc1)[C@H]2c3c(nc(=S)[nH]c3NC4=C2C(=O)CCC4)N C08507592
CC1(CC2=C([C@H](c3c(nc(=S)[nH]c3N2)N)c4cccs4)C(=O)C1)C C08236387
c1cc(c(cc1Cl)C(=O)[O-])NC(=O)C2(CCCC2)[NH3+] C40469558
CC(C)[NH+]1C[C@H]2CCC[C@@H](C1)C2[NH2+]C[C@@H]3CC[NH+](C3)C C40769270
c1cc(c(c(c1)O)O)CNc2ccc3c(c2)NC(=O)CS3 C41117300
C[C@@]12CC[C@H](CC1=CC[C@@H]3[C@@H]2[C@@H](C[C@@]4([C@@H]3CC[C@]4(C(=O)CO)O)C)O)O C43191468
C[C@@H]([C@@]1(CC[C@@H]2[C@@]1(CC[C@@H]3[C@@H]2C[C@@H]([C@@H]4[C@@]3(CC[C@H](C4)O)C)O)C)O)O C43757366
C[C@@]12CC[C@H](C[C@@H]1CC[C@H]3[C@@H]2[C@H](C[C@@]4([C@@H]3CC[C@]4(C(=O)CO)O)C)O)O C44460402
c1cc(c(cc1F)NC(=O)C2(CCCC2)/C(=N\O)/N)F C44783962
c12c(c(c3c(c1Cl)sc(n3)N)Cl)sc(n2)N C45891140
Cc1cc(cc(c1)CSc2c(c(cc(n2)N)N)C#N)C C48380224
c1csc(n1)c2c3c(nc4c2c(c(s4)C(=O)N)N)CCCCCC3 C49112216
C[C@@H](c1ccc(s1)Cl)NC(=O)c2c[nH]c3c2ccc(c3)N C49126473
CC[C@H](c1cccs1)Nc2cc3c(cc2N)CC(=O)N3 C49529206
CN(c1ccccc1F)c2cc(cc(c2)S(=O)(=O)N)N C50003235
CC(C)(C)NC(=O)c1cc(cnc1NN)Br C51095379
c1c(cnc(c1C(=O)NC2CCCC2)NN)Br C51095616
c1ccc(c(c1)[C@@H](CN2CC(=O)Nc3c2cccc3)O)N C51326023
Cc1c(nnc(c1C(=S)N)N[C@@H]2CCCC[C@H]2O)C C52010587
c1cc(c(c(c1)F)[C@@H](c2cc3c(cc2Br)[nH]c(=O)[nH]3)N)F C52094423
CN(Cc1ccccc1N)c2cccc(c2C(=O)N)Cl C52906811
C[C@@H]1CCC[C@](C1)(CO)NC(=O)c2cc(c(c(c2)Cl)Cl)N C53112513
C[C@@H]1CCC[C@](C1)(CO)Nc2ccc3c(c2N)ncs3 C53114877
c1cc(c(c(c1)F)F)C(=O)NC2(CCCC2)/C(=N\O)/N C54214428
C[C@@H](c1ccc(s1)Cl)NC(=O)c2cccc(c2NN)F C54216330
Cc1cc(cc(c1NC(=O)c2cc[nH]n2)N)Br C62775335
c1c(c(c(c(c1F)F)[O-])F)C(=O)N[C@@H]2CCCCC[C@H]2[NH3+] C63211157
Cc1cc(nc2c1c(c(s2)C(=O)NNC(=S)NCC=C)N)C C04334742
Cc1c(ccc2c1c(nc(n2)N)N)CNc3cccc(c3)Br C01768097
CC1(C2=C(c3ccccc3N1)C(=C(C(=O)N)C(=O)N)SS2)C C00361820
C/C(=N\N)/[C@@]1(CC[C@@H]2[C@@]1(CC[C@@H]3[C@@H]2CCC4=C/C(=N\N)/CC[C@@]34C)C)O C05034599
c1cc(ccc1[C@@H](Nc2ccc(cc2)Cl)NNC(=S)N)Cl C00048407
C[C@H](C(=O)Nc1ccc(cc1)C(C)(C)C)Sc2nc(nc(n2)N)N C09366680
c1cc(ccc1[C@@H]2c3c(nc(nc3NC4=C2C(=O)CCC4)N)N)Cl C10339099
c1cc(ccc1[C@H]2c3c(nc(nc3NC4=C2C(=O)CCC4)N)N)F C10339105
c1cc(c(cc1Cl)Cl)C(=O)NC(=S)NNC(=S)N C12501392
C[C@@H](C(=O)Nc1ccc(cc1)C(C)(C)C)Sc2nc(nc(n2)N)N C12617296
Cc1ccc(c(c1C)/N=N/c2ccccc2)NC[C@H]([C@H]([C@H](CO)O)O)O C13110579
c1cc(c(cc1NCc2cnc3c(n2)c(nc(n3)N)N)Cl)Cl C13283497
c1cc2c(cc1C(=O)N)[C@@H]3C=CC[C@@H]3[C@@H](N2)c4ccc(cc4O)O C13639667
C[C@H](C(=O)c1c[nH]c2c1cccc2)Sc3nc(nc(n3)N)N C14165295
C[C@@H]1[C@H](c2cc3c(cc2O[C@H]1NNC(=O)N)OCO3)c4ccccc4O C01642708
C=CCNC(=S)NNC(=O)c1c(c(c(c(n1)Cl)Cl)N)Cl C16273707
CCc1c(cc(s1)C(=O)NNC(=O)[C@@H]([C@@H](C)CC)NC(=O)N)C C25395537
c1ccc(cc1)NNC(=S)NNC(=S)Nc2ccccc2Cl C06575338
C[C@H]1CCc2c(sc3c2c(nc(n3)SCC(=O)NC(=O)N)N)C1 C36812549
c1cc(c(cc1Nc2ccc(cc2N)S(=O)(=O)N)Cl)F C37333735
C/C(=N\N)/[C@]1(CC[C@H]2[C@@]1(CC[C@H]3[C@@H]2C=CC4=C/C(=N\N)/CC[C@]34C)C)O C37536206
CC(C)(C)c1cc(cc(c1C[NH+]2CCN(CC2)CC[NH3+])C(C)(C)C)O C19367669
c1cc(c(cc1Cl)Nc2cc(cc(c2)S(=O)(=O)N)N)Cl C37934086
CC1=C([C@@H](c2c(c(sc2N1)C(=O)N)N)c3ccccc3)C(=O)OC C39327076
Cc1cc(cc(c1NC(=O)c2ccc(cc2N)N)OC)Br C40307654
C[C@H](c1ccccc1Br)NC(=O)c2ccc(cc2N)N C40309615
Cc1ccc(cc1)C(=O)NNc2c(c(ncn2)NC(C)(C)C)N C40680622
CNc1c(c(ncn1)NNC(=O)c2ccc(cc2Cl)Cl)N C40707044
Cc1ccc(cc1)C(=O)NNc2c(c(ncn2)Nc3c(cccn3)C)N C40758080
CN(C)Nc1c(c(ncn1)NNC(=O)c2ccc(cc2Cl)Cl)N C40760027
c1cc(c(cc1N)N)C(=O)NCc2cc(ccc2F)Br C41069109
CC[C@H](C)[C@H](C(=O)NNc1c(c(c(c(c1F)F)F)F)F)NC(=O)N C42523420
CCC(CC)(/C(=N/O)/N)NC(=O)c1ccc(cc1O)Br C44490106
C[C@@H](C(=O)Nc1ccc(cc1)C(C)(C)C)SCc2nc(nc(n2)N)N C44832328
C[C@@H](c1cccc(c1)Cl)Nc2cc(cc(c2)S(=O)(=O)N)N C49515310
c1cc(c(cc1Br)C(=O)[O-])NC(=O)N[C@H]2CCCC[C@@H]2[NH3+] C50208890
C[C@@H](c1ccc(cc1)NC(=O)NC2CC2)Nc3cc(nc(n3)N)Cl C52313875
c1cc(cc(c1)Br)C2(CCC2)CNC(=O)NNC(=O)N C52592105
CC[C@@H](C/C(=N/O)/N)NC(=O)c1ccc(cc1O)Br C54163263
CS(=O)(=O)NCCc1ccc(s1)c2csc(n2)N=C(N)N C29456596
c1ccc2c(c1)C(=O)N/C(=c\3/c(=Cc4ccc(cc4)F)[nH]nc3N)/N2 C58294864
c1ccc(cc1)/N=N/c2ccc(cc2)N[C@@H]3[C@H]([C@H]([C@@H]([C@@H](O3)CO)O)O)O C13477285
CC[C@H](C)[C@@H](C(=O)NNC(=O)C12CC3CC(C1)CC(C3)C2)NC(=O)N C05295606
Cc1ccc(c(c1C)/N=N/c2ccccc2)NC[C@@H]([C@@H]([C@@H](CO)O)O)O C05005333
COc1ccc2c(c1)s/c(=N\C(=O)CS[C@@H]3NN[C@@H](S3)N)/[nH]2 C38932308
c1cc(ccc1[C@H]([C@@H](CO)NC(=O)c2ccc(cc2Cl)Cl)O)N C66142161
CCc1ccc(cc1)OC[C@@H](CSc2nc(cc(n2)N)N)O C66238902
Cc1ccc(c(c1)C)OC[C@H](CSc2nc(cc(n2)N)N)O C66238905
CCCCNC(=O)NC(=O)[C@@H](C)Nc1ccc(c(c1)C(=O)N)C C66940779
Cc1ccc(cc1C(=O)N)NC(=O)NC[C@H](c2ccc(c(c2)F)F)O C67313754
Cc1cccc2c1[nH]c(=O)c(c2)CN(C[C@H]3CCCO3)S(=O)(=O)c4ccc5c(c4)OCCO5 C00913637
CN(c1ccc(cc1)Cl)S(=O)(=O)c2ccc3c(c2)c(=O)c(c[nH]3)C(=O)N4CCC5(CC4)OCCO5 C06181249
COc1ccc(cc1)N2C(=O)/C(=C/c3cc(c(o3)N4CCOCC4)Br)/C(=O)NC2=S C02979316
Cc1cc(c(n1[C@@H]2CCS(=O)(=O)C2)C)C(=O)CN3C(=O)[C@@](NC3=O)(C)c4ccc(cc4)Cl C08622755
c1ccc2c(c1)C(=O)N(C2=O)CCC(=O)NC[C@@H](c3cccnc3)S(=O)(=O)c4ccc(cc4)F C09005870
Cc1ccc(cc1C)S(=O)(=O)[C@@H](CNS(=O)(=O)C2=CCS(=O)(=O)C2)c3cccs3 C09103726
Cc1nc2c(c(n1)S[C@@H](C)C(=O)N[C@@H]3CCCc4c3cccc4)c(=O)n(c(=O)n2CC(C)C)C C10525653
C[C@@H](C(=O)Nc1ccc(c(c1F)F)F)OC(=O)CCS(=O)(=O)c2ccc3c(c2)OCCO3 C10765117
Cc1c(sc(n1)C)C(=O)N2CCC3(CC2)c4ccccc4[C@H]([C@@H]3OCc5ccccn5)NC(=O)C C12034829
Cc1c(c(=O)[nH]c(n1)C)CCC(=O)N2CCN(CC2)S(=O)(=O)c3ccccc3C(F)(F)F C12769940
COc1ccc(c2c1CN(C[C@@H]2O)C(=O)CCn3cnc4c(c3=O)c5c(s4)CCCC5)OC C12974558
C[C@@]1(C(=O)N(C(=O)N1)CC(=O)N(c2ccccc2)[C@H]3CCS(=O)(=O)C3)c4ccc5c(c4)CCC5 C13114825
c1ccc(cc1)n2c(=O)c(c(cn2)N3CCN(CC3)S(=O)(=O)c4ccc5c(c4)CC(=O)N5)Cl C14235144
C[C@H](C(=O)N[C@@H]1CCS(=O)(=O)C1)Sc2nc3c(c(cs3)c4cccs4)c(=O)n2C C16797943
Cc1c2c(cc(nc2n(n1)[C@@H]3CCS(=O)(=O)C3)c4ccc(cc4)F)C(=O)NC[C@@H]5CCCO5 C16992733
c1ccc2c(c1)[C@H](NC2=O)CC(=O)N3CCC4(CC3)C[C@@H]4C(=O)N5CCN(CC5)Cc6cccs6 C20149518
Cn1c2ccc(cc2oc1=O)S(=O)(=O)N3CCC[C@H](C3)C(=O)Nc4ncc(s4)Br C20326904
c1ccnc(c1)CN2CCN(CC2)C(=O)[C@H]3Cc4c(sc(n4)NC(=O)c5cccs5)C(=O)C3 C14981879
CCn1cc(c(=O)c2c1cc(c(c2)F)N3CC[NH+](CC3)C)/C(=N/c4nc(cs4)c5ccccc5)/[O-] C20840489
c1cc(ccc1S(=O)(=O)N(CCS(=O)(=O)N2CCNCC2)C3CCCC3)Br C15868824
CCCN1C(=O)/C(=C\c2c(nc3c(cccn3c2=O)C)N4CCN(CC4)CCO)/SC1=S C24081175
Cc1c(c(on1)C)S(=O)(=O)N2CCC[C@H](C2)C(=O)Nc3cccc(c3N4CCOCC4)Cl C25069630
c1ccc2c(c1)OC[C@@H](O2)C(=O)N3CCN(CC3)Cc4[nH]c5c(c(cs5)c6ccco6)c(=O)n4 C12795242
CC(C)Oc1ccccc1NS(=O)(=O)c2cccc(c2)S(=O)(=O)[C@H]3CCS(=O)(=O)C3 C31772982
CN(C)S(=O)(=O)c1ccc(c(c1)C(=O)Nc2cc3c(cc2Cl)OCCO3)N4CCOCC4 C32582292
CCCN1CCN(CC1)C(=O)C2CCN(CC2)S(=O)(=O)c3cc4c(cc3C)NC(=O)[C@H](O4)C C32958979
C[C@H](C(=O)N1CC(=O)Nc2c1cccc2)Sc3ccc(cn3)S(=O)(=O)N4CCN(CC4)C C18524828
C[NH+]1CCN2c3ccccc3C[C@@]4([C@@H]2C1)C(=NC(=O)N(C4=O)CCc5ccc(c(c5)OC)OC)[O-] C35877373
C/C(=N/NC(=O)CN1CCN(CC1)S(=O)(=O)c2ccc(cc2)Br)/c3ccco3 C36001137
c1cc(ccc1c2nnc(n2C[C@H]3CCCO3)SCC(=O)N[C@H]4CCS(=O)(=O)C4)Cl C09612761
CC(=O)Nc1ccc(cc1)S(=O)(=O)N2CCN(CC2)C(=O)c3cc4c5ccccc5ccc4oc3=O C38711014
CCn1c(c(c(c(c1=O)C#N)C)/C=C\2/C(=O)N(C(=S)S2)C[C@H]3CCCO3)NCc4ccco4 C38731542
Cc1c(c2c(cn1)CN(CC2)C(=O)C3=CC4=C(C(=N[C@H]4C=C3)C)C)CNC(=O)c5ccc(o5)COC C39353862
CCOn1c2c(c3c(c1=O)cc(cn3)S(=O)(=O)C(C)C)N[C@@H](CC2=O)I C39451668
CCOc1cc2c(c3c(n(c2=O)I)C(=O)C[C@H](N3)S(=O)(=O)C(C)C)nc1 C39452353
CO[P@]1(=O)NN2C[C@@H]3C=C(C(=C[C@@H]3C[C@@H]2CO1)S(=O)(=O)Oc4ccccc4)Br C39468135
c1ccc(cc1)S(=O)(=O)c2ccc(c(c2S(=O)(=O)c3ccccc3)F)[C@H](CC=O)NC=O C39497104
CC(C)CNC(=O)[C@H]1COC2(N1C(=O)c3ccco3)CCN(CC2)C(=O)c4ccc(cc4F)F C40390686
[H]/N=C\1/C(=C/c2c(nc3n2nc(s3)CC)c4ccccc4)/C(=O)N=C5N1N=C(S5)C(F)(F)F C41074381
Cn1c(nnc1SCC(=O)Nc2ccc(cc2Cl)Br)[C@H]3CCS(=O)(=O)C3 C45643247
c1cnc(nc1)N2CCN(CC2)C(=O)Cc3csc(n3)NC(=O)c4ccc(o4)Br C46899316
[H]/N=C\1/C(=C/c2ccc(c(c2)OC)OS(=O)(=O)C)/C(=O)N=C3N1N=C(S3)c4ccccc4C C41108086
[H]/N=C\1/C(=C/c2cc(n(c2C)c3ccc(cc3)OCC)C)/C(=O)N=C4N1N=C(S4)c5cccnc5 C34366980
[H]/N=C/1\C(=C\c2cc(n(c2C)c3cc(cc(c3)C)C)C)\C(=O)N=C4N1C(=NS4)S(=O)(=O)CC C20206919
Cc1ccc(cc1C)S(=O)(=O)N2CCC(CC2)C(=O)N3CCC(CC3)c4nc([nH]n4)C5CC5 C58223445
C[C@]12CCC(=O)N1c3ccccc3C(=O)N2CCC(=O)N4CCC(=CC4)c5c[nH]c6c5cccn6 C32936169
Cc1cc(c(n1c2ccc3c(c2)OCCO3)C)C(=O)N[C@H]4CS(=O)(=O)C[C@@H]4N5CCCCC5 C60362694
c1cc(oc1)C(=O)N2CCN(CC2)C(=O)c3cnn4c3N[C@H](C[C@H]4C(F)(F)F)c5cccs5 C18209984
Cc1ccc(cc1)N2C(=O)CNC(=N2)C(=O)N3CCN(CC3)S(=O)(=O)c4ccc(cc4F)F C32713315
[H]/N=C\1/C(=C\c2cc(n(c2C)c3ccccc3Cl)C)/C(=O)N=C4N1N=C(S4)S(=O)(=O)CC C20208560
Cc1cc(c2c(c1)[C@@]3([C@H]4[C@@H]([C@H]([NH2+]3)CCC(=O)N)C(=O)N(C4=O)Cc5ccccc5OC)C(=O)N2)C C02138806
C/C(=N\NC(=O)N)/[C@H](C[NH+]1CCOCC1)[C@H](c2ccccc2)c3c(c4ccccc4oc3=O)O C05831947
CCc1cccc2c1NC(=O)[C@@]23[C@H]4[C@@H]([C@H]([NH2+]3)CC(=O)N)C(=O)N(C4=O)Cc5ccc6c(c5)OCO6 C08790875
Cc1cc(nc(n1)N/C(=N\C(=S)Nc2ccc(cc2)C(=O)C)/NC3CC([NH2+]C(C3)(C)C)(C)C)C C14158013
CCOc1ccc(cc1)NC(=S)/N=C(\Nc2nc(cc(n2)C)C)/NC3CC([NH2+]C(C3)(C)C)(C)C C14158044
Cc1ccc(cc1)/C=N/Nc2[nH]nc(n2)SCC(=O)NC3CC([NH2+]C(C3)(C)C)(C)C C20908275
Cc1ccc(cc1)NC(=O)C[NH+](C)CC(=O)Nc2c(c3c(s2)CCC3)C(=O)N C07623780
c1ccc(cc1)[C@@H]2[C@@H](NN([C@@H]2[NH3+])c3ccc(cc3F)F)CSc4[nH]c5ccccc5n4 C39143300
c1ccc(cc1)[C@@H]2[C@H](NN([C@@H]2[NH3+])c3ccc(cc3F)F)CSc4[nH]c5ccccc5n4 C39143302
Cc1ccc2c(c1)c(c[nH]2)CCNC3=[NH+]N[C@H](C(=O)N3N)c4ccc(cc4)OC C39154784
Cc1cc(c2c(n1)S[C@H]([C@H]2[NH3+])C(=O)NCCc3c([nH]c4c3cc(cc4)OC(F)(F)F)C)COC C39211929
c1ccc2c(c1)c(c[nH]2)CC[NH2+]Cc3cc(ccc3O)[C@@H]4Nc5ccccc5S4 C39421119
c1ccc2c(c1)c(c[nH]2)CC[NH2+]Cc3cc(ccc3O)[C@H]4Nc5ccccc5S4 C39421120
CC[C@H](C)CC(=O)N1C[C@@H](C2(C1)CC[NH2+]CC2)C(=O)NCCc3ccc(c(c3)O)O C39661883
Cc1ccc(c(c1)Nc2c(c(nc[nH+]2)NN(c3ccccc3)c4ccccc4)N)OC C40684308
COc1cccc(c1)Nc2c(c(nc[nH+]2)NN(c3ccccc3)c4ccccc4)N C40688031
Cc1cc(c(cc1Nc2c(c(ncn2)NCCCn3cc[nH+]c3)N)Cl)[C@H](C#N)c4ccc(cc4)Cl C40688810
Cc1ccc2c([nH+]1)cccc2Nc3c(c(ncn3)Nc4cccc(c4C)Cl)N C40701681
Cc1ccc2c([nH+]1)cccc2Nc3c(c(ncn3)Nc4ccc(cc4C)Cl)N C40703506
Cc1ccc(cc1Cl)Nc2c(c(ncn2)Nc3cccc4c3ccc([nH+]4)C)N C40703920
Cc1ccc2c([nH+]1)cccc2Nc3c(c(ncn3)Nc4ccc(c(c4)Cl)Cl)N C40704337
c1ccc(c(c1)C[NH2+]CCNC(=O)c2c(non2)N)OCc3c(cccc3Cl)Cl C40744481
Cc1ccc2c([nH+]1)cccc2Nc3c(c(ncn3)NC45CC6CC(C4)CC(C6)C5)N C40755901
c1ccc(cc1)NNc2c(c([nH+]cn2)Nc3ccc(c(c3)C(F)(F)F)Cl)N C40757574
CC1(CC(CC([NH2+]1)(C)C)Nc2c(c(ncn2)Nc3cccc4c3nccc4)N)C C40758273
Cc1ccc2c([nH+]1)cccc2Nc3c(c(ncn3)Nc4cccc5c4cccc5)N C40759090
c1ccc(cc1)N(c2ccccc2)Nc3c(c([nH+]cn3)Nc4ccccc4Cl)N C40777741
COc1ccccc1Nc2c(c(nc[nH+]2)NN(c3ccccc3)c4ccccc4)N C40777747
c1ccc(cc1)N(c2ccccc2)Nc3c(c([nH+]cn3)Nc4cc(ccc4F)F)N C40777992
c1ccc(cc1)N(c2ccccc2)Nc3c(c([nH+]cn3)Nc4ccc(cc4F)F)N C40777996
Cc1ccc2c([nH+]1)cccc2Nc3c(c(ncn3)Nc4cccc(c4Cl)Cl)N C40778878
Cc1ccc2c([nH+]1)cccc2Nc3c(c(ncn3)Nc4ccc(c(c4)Cl)F)N C40797747
COc1cc(cc(c1OC)OC)C(=O)Oc2c(cc(cc2Cl)Cl)[C@H](CC(=O)N)[NH3+] C44253620
Cc1/c(=[NH+]/NC(=O)N)/c2cc(cc(c2oc1C(=O)NC34CC5CC(C3)CC(C5)C4)Cl)Cl C48553243
COc1cc2c3cc(nc(c3cnc2cc1OC)N)c4cc(cnc4)OC[C@@H](Cc5ccc(cc5)F)[NH3+] C49089588
c1cc(ccc1/C=C/C=C/c2c(c(nc([nH+]2)N)N)c3ccc(cc3)Cl)[N+](=O)[O-] C01749241
c1ccc(cc1)N(c2ccccc2)Nc3c(c([nH+]cn3)Nc4ccc(cn4)Cl)N C40777718
c1c(cc(c(c1/C=N/[NH+]=C(/c2c(non2)N)\N)O)Br)Br C06224152
C[C@@H](C(=O)Nc1c(c2c(s1)CCC2)C(=O)N)[NH+](C)CC(=O)Nc3ccccc3SC C31038817
CC(C)(C)c1cc(c(c(c1)C(C)(C)C)O)[C@@H]2NC(=[NH2+])Nc3n2c4ccccc4n3 C07127146
CC(C)(C)c1cc(c(c(c1)C(C)(C)C)O)[C@H]2NC(=[NH2+])Nc3n2c4ccccc4n3 C07127155
c1ccc2=[NH+]CC(=c2c1)[C@@H](CNC(=O)C[C@@H](c3ccccc3F)NC(=O)N)c4ccccc4Cl C64066284
C[NH+](CCC(=O)Nc1c(ccs1)C(=O)N)CC(=O)Nc2cc(cc(c2)F)F C66836738
c1ccc2c(c1)[C@@]3([C@H]4[C@@H]([C@H]([NH2+]3)CCC(=O)N)C(=O)N(C4=O)C5CCCC5)C(=O)N2 C02127713
c1ccc2c(c1)[C@]3([C@H]4[C@@H]([C@H]([NH2+]3)CCC(=O)N)C(=O)N(C4=O)C5CCCC5)C(=O)N2 C02127711
COc1ccc(cc1)NC(=O)c2c3c(sc2NC(=O)C[NH2+]CCO)CCC3 C03003083
c1ccc2c(c1)c(c[nH]2)C3=C(C(=O)NC3=O)c4cn(c5c4cccc5)CCC[NH3+] C02560261
Cc1ccc2c(c1)c(c[nH]2)[C@H]3/C(=C(/c4ccccc4)\O)/C(=O)C(=O)N3CC[NH2+]CCO C06187984
CCc1ccc2c(c1)[C@@]3([C@H]4[C@@H]([C@@H]([NH2+]3)CC(=O)N)C(=O)N(C4=O)Cc5ccc6c(c5)OCO6)C(=O)N2 C08790628
CS(=O)(=O)NC1CC[NH+](CC1)CC(=O)Nc2c(c3c(s2)CCCC3)C(=O)N C10043137
Cc1ccc2c(c1)[C@@]3([C@H]4[C@@H]([C@@H]([NH2+]3)CC(=O)N)C(=O)N(C4=O)CCc5ccccc5)C(=O)N2 C12885595
C[NH+](CC(=O)Nc1ccccc1SC)CC(=O)Nc2c(c3c(s2)CCC3)C(=O)N C12999948
C[NH+](C)CCNC(=O)[C@@H]1C[C@H]([C@@H]([C@H]2[C@@H]1N(C(=S)N2)c3cccc4c3cccc4)O)O C08636325
CCOc1c(cc(cc1Br)Br)C[NH2+]CCNC(=O)c2c(non2)N C16688069
Cc1cccc(c1C)NC(=O)C[NH+]2CCN(CC2)CC(=O)Nc3c(c4c(s3)CCC4)C(=O)N C20807604
CCC[C@@H]1C[C@H]([NH+](C1)C)C(=O)N[C@@H]([C@H]2[C@@H]([C@H]([C@@H]([C@@H](O2)SC)O)O)O)[C@@H](C)O C21985990
C[C@H](C(=O)Nc1c(ccs1)C(=O)N)[NH+](C)CC(=O)Nc2ccccc2Br C23038662
C[C@@H](C(=O)Nc1c(ccs1)C(=O)N)[NH+](C)CC(=O)Nc2ccccc2Br C23038663
CC(C)C(=O)N1C[C@@H](C2(C1)CC[NH2+]CC2)C(=O)NCCc3ccc(c(c3)O)O C39661694
CC(C)C(=O)N1C[C@H](C2(C1)CC[NH2+]CC2)C(=O)NCCc3ccc(c(c3)O)O C39661695
c1cc(c(cc1CCNC(=O)[C@@H]2CN(CC23CC[NH2+]CC3)C(=O)[C@@H]4CCC=CC4)O)O C39661868
c1cc(c(cc1CCNC(=O)[C@H]2CN(CC23CC[NH2+]CC3)C(=O)[C@@H]4CCC=CC4)O)O C39661869
c1cc(c(cc1CCNC(=O)[C@@H]2CN(CC23CC[NH2+]CC3)C(=O)[C@H]4CCC=CC4)O)O C39661870
c1cc(c(cc1CCNC(=O)[C@H]2CN(CC23CC[NH2+]CC3)C(=O)[C@H]4CCC=CC4)O)O C39661871
Cc1ccc(c(c1)C)C(=O)N2C[C@@H](C3(C2)CC[NH2+]CC3)C(=O)NCCc4ccc(c(c4)O)O C39661872
c1ccc(cc1)N(c2ccccc2)Nc3c(c(nc[nH+]3)N4CCN(CC4)CCO)N C40734320
Cc1ccccc1C(=O)NNc2c(c(ncn2)NC3CC([NH2+]C(C3)(C)C)(C)C)N C40760800
CC1CC[NH+](CC1)[C@@H](CNC(=O)C(=O)Nc2ccccc2CC(=O)N)C(C)C C41593547
CC1CC[NH+](CC1)[C@H](CNC(=O)C(=O)Nc2ccccc2CC(=O)N)C(C)C C41593549
c1cc(ccc1CCNC(=O)c2csc(n2)C3CC[NH2+]CC3)S(=O)(=O)N C43227067
CCC[C@H]1C[C@H]([NH+](C1)C)C(=O)N[C@@H]([C@@H]2[C@@H]([C@@H]([C@@H]([C@H](O2)SC)O)O)O)[C@@H](C)Cl C44136120
c1cc(c(cc1[C@H](CC(=O)N)[NH3+])[N+](=O)[O-])Sc2ccc(cn2)C(F)(F)F C44253875
Cc1c(c2cc(ccc2[nH]1)Br)CC(=O)NC3CC[NH+](CC3)CC(=O)N C46742852
c1ccc(c(c1)CC(=O)N)NC(=O)NC2CC[NH+](CC2)Cc3ccccc3F C47518342
c1cc(sc1)[C@@H](CNC(=O)C(=O)Nc2c(ccs2)C(=O)N)[NH+]3CCCC3 C47964407
c1ccc(c(c1)CC(=O)N)NC(=O)C(=O)NC[C@H](c2ccco2)[NH+]3CCCC3 C48768051
CCC[C@@H](C)NC(=O)[C@@H]1CCC[NH+](C1)CC(=O)c2c(n(c(=O)[nH]c2=O)CC)N C51054699
Cc1cc(cc2c1nc([nH]2)[C@@H]3C(=CC=NC3=O)NC[C@@H](c4cccc(c4)Cl)O)C(=[NH2+])NC C52634759
c1ccc2=[NH+]CC(=c2c1)CCNC(=O)[C@@H]3[C@@H](C4=CC=C(N[C@@H]4S3)c5cccnc5)N C63529303
c1ccc2=[NH+]CC(=c2c1)CCNC(=O)[C@H]3[C@@H](C4=CC=C(N[C@@H]4S3)c5cccnc5)N C63529304
c1ccc2=[NH+]CC(=c2c1)CCNC(=O)[C@@H]3[C@H](C4=CC=C(N[C@@H]4S3)c5cccnc5)N C63529305
c1cc2=[NH+]CC(=c2cc1F)CCNC(=O)[C@@H]3N[C@@H](NO3)CC(=O)Nc4ccc(cc4F)F C63818054
C[C@H]1C2=C([C@@H](O[C@@H]2C)NC(=O)C[NH+]3CCC(CC3)C(=O)NCC(F)(F)F)C(=O)NN1 C64029257
c1ccc(cc1)c2cc([nH]n2)C(=O)NNC(=O)NC3CC[NH+](CC3)CC(F)F C64256113
c1ccc2=[NH+]CC(=c2c1)C[C@@H](C(=O)NCCCO)N3[C@@H](Nc4ccccc4C3=O)O C64380697
CNC(=O)C1CCC(CC1)[NH2+]Cc2cc(c(c(c2)Cl)OCC(=O)N)OC C67503712
CN(C)c1ccc(cc1)C(=O)N2C[C@@H]3C[C@H](C2)c4ccc(c(=O)n4C3)NC(=O)c5cnccn5 C03841774
CCOCCCn1c(=O)c2ccc(cc2[nH]c1=S)C(=O)N3CCN(CC3)C(=O)c4ccco4 C02973345
C[C@@H]1CN(C[C@@H](O1)C)C(=O)C(=O)NC[C@@H](c2cccs2)S(=O)(=O)c3ccc4c(c3)OCO4 C09103154
c1cc(oc1)C(=O)N2CCN(CC2)C(=O)c3cc(ccn3)NS(=O)(=O)c4ccc(cc4)F C09152249
CC(C)S(=O)(=O)c1ccc(cc1)c2nnc(o2)NC(=O)Cc3ccc(cc3)S(=O)(=O)C C09814391
c1cc(sc1)C2=NN([C@@H](C2)c3ccc(cc3)F)C(=O)Cn4cnc5c(c4=O)cnn5CCO C10188030
c1cc(sc1)C2=NN([C@H](C2)c3ccc(cc3)F)C(=O)Cn4cnc5c(c4=O)cnn5CCO C10188031
C[C@@H](C(=O)Nc1nc2ccc(cc2s1)S(=O)(=O)C)N3C(=O)c4ccccc4S3(=O)=O C10188070
Cc1ccn(n1)CCC(=O)N2CCc3c(cnc(c3CNC(=O)c4ccc5c(c4)OCO5)C)C2 C11790969
Cc1ccc(cc1)n2c3c(cn2)c(=O)n(cn3)NC(=O)[C@@H]4CC(=O)N(C4)c5ccc(cc5)OC C12313277
Cc1ccc(s1)C(=O)NCc2c(ncc3c2CCN(C3)C(=O)c4ccc(cc4)n5ccnc5)C C12242540
Cc1c(sc2c1c(nc(n2)C)NCC(=O)N3CCN(CC3)C(=O)[C@H]4COc5ccccc5O4)C C12762921
Cc1c(c(on1)C)S(=O)(=O)N2CCC(CC2)C(=O)N[C@@H](C)c3ccc(cc3)n4ccnc4 C09201709
Cn1c2c(c(=O)n(c1=O)C)n(cn2)CCCC(=O)Nc3cc4c(cc3Br)OCCO4 C09672202
c1ccc(cc1)Cn2c3c(c(n2)C(=O)N4CCNC(=O)C4)CN(CC3)C(=O)[C@@H]5CC(=O)c6c5cccc6 C14748884
Cc1c(c2c(cn1)CN(CC2)C(=O)c3cccc(c3)Cn4cccn4)CNC(=O)c5ccco5 C14887303
c1cc2c(cc1C(=O)N3CCN(CC3)S(=O)(=O)c4ccc(cc4F)F)NC(=O)CCS2 C15039572
Cn1cc(c(=O)n(c1=O)C)S(=O)(=O)NCCSc2c(cc(cn2)C(F)(F)F)Cl C15360698
C[C@@]1(C(=O)N(C(=O)N1)CC(=O)N2CCN(CC2)S(=O)(=O)c3cccc(c3)F)c4ccco4 C16401800
CC[C@H](C)N1C(=O)/C(=C/c2c(nc3ccccn3c2=O)N4CCN(CC4)CCO)/SC1=S C20057980
Cc1ccc(cc1)S(=O)(=O)Cc2nc(on2)[C@@H]3C[C@H](CN3Cc4nc5ccccc5n4C)O C15674595
c1cc(ccc1n2c3c(cn2)c(=O)n4c(n3)SC[C@@H]4CC(=O)NCCN5CCOCC5)F C14012376
c1cc(nn2c1nnc2C(F)(F)F)N3CCC(CC3)C(=O)NCc4nnc5n4CCCCC5 C22416375
c1ccc2c(c1)c(c[nH]2)c3nnc(o3)SCC(=O)N4CCN(CC4)[C@H]5CCS(=O)(=O)C5 C22742255
Cc1c(c(n2c(n1)nc(n2)C(F)(F)F)C)CC(=O)OCC(=O)N[C@H]3CCOc4c3cccc4 C23215155
c1ccc2c(c1)OC[C@@H](O2)C(=O)N3CCN(CC3)C(=O)c4c[nH]c(=S)n4c5ccc(cc5)F C24628216
c1ccc2c(c1)c(=O)[nH]c(=O)n2CCC(=O)N3CCCN(CC3)S(=O)(=O)c4ccc(cc4)F C24655705
c1ccc(c(c1)C(F)(F)F)NC(=O)Cn2c3cnn(c3cnc2=O)[C@@H]4CCS(=O)(=O)C4 C32616624
CCS(=O)(=O)N1CCC(CC1)C(=O)Nc2ccc(cc2N3CCOCC3)N4CCOCC4 C32744583
C=CCNc1c(c(=O)n2ccccc2n1)/C=C/3\C(=O)N(C(=S)S3)[C@@H]4CCS(=O)(=O)C4 C33724081
c1ccn2c(c1)nc(c(c2=O)/C=C(/C#N)\C(=O)NC[C@H]3CCCO3)N4CCC5(CC4)OCCO5 C34990368
CC[C@@H](C)N1C(=O)/C(=C\c2c(nc3ccccn3c2=O)N4CCN(CC4)CCO)/SC1=S C35074010
c1cc(oc1C(=O)NCC(=O)N2CCN(CC2)CC(=O)N3CCCCCC3)Br C12750767
Cc1c(c(=O)n(n1C)c2ccccc2)NC(=O)[C@H](C)N3CCN(CC3)C(=O)N4CCOCC4 C12801755
c1cc(ccc1NC(=O)c2c(=O)ccn(n2)c3ccc(cc3)F)S(=O)(=O)N4CCOCC4 C11915112
Cc1c(c(c([nH]1)C)S(=O)(=O)N2CCN(CC2)c3ccc(cc3)C(=O)C)C(=O)N4CCCC4 C09684195
COC1=C([C@H]2CCN(CCN2C(=O)C1)C(=O)C3=C[C@@H]4C(=CC=N4)C=C3)C(=O)NCc5ccco5 C39360359
c1ccc(cc1)OS(=O)(=O)n2c3c(c4c(c2=O)cc(cn4)F)N[C@@H](CC3=O)Br C39451456
C[C@@H]1C(=O)[C@H]([C@]2([C@H]([C@]13C[C@H](O[C@H]3OC(=O)C)c4ccoc4)CCC[C@]25CO5)COC(=O)C)O C43510437
CN1[C@H](C[C@H](NS1(=O)=O)c2ccc(c(c2)OC)OC)C(=O)N3CCC4(CC3)OCCO4 C57730391
[H]/N=C\1/C(=C\c2cc(n(c2C)c3ccc(cc3C)C)C)/C(=O)N=C4N1N=C(S4)S(=O)(=O)C C20208072
Cc1c(c(on1)C)S(=O)(=O)N2CCN(CC2)C(=O)Nc3ccc(cc3)c4csc(n4)C C58879717
CCN(CC(=O)N[C@H]1CCS(=O)(=O)C1)S(=O)(=O)c2cc(ccc2F)Br C60321113
[H]/N=C\1/C(=C\c2ccc(cc2)OCCOc3ccccc3)/C(=O)N=C4N1N=C(S4)S(=O)(=O)C C15935199
C[C@@H](C(=O)NC1CC1)N2CCN(CC2)CC3=NC(=O)C4=C(CSC4=N3)c5ccc(cc5)F C39779964
[H]/N=C\1/C(=C\c2ccc(cc2)OCc3cc(=O)n4c(n3)sc(n4)C)/C(=O)N=C5N1N=C(S5)C C20332012
Cc1cc2c(cc1S(=O)(=O)N3CCN(CC3)C(=O)c4ccc5c(c4)OCO5)OCC(=O)N2 C64889591
C[C@H]1C(=O)Nc2cc(c(cc2O1)S(=O)(=O)N3CCN(CC3)C(=O)c4ccsc4)Cl C64889784
C[C@@H]1C(=O)Nc2cc(ccc2O1)S(=O)(=O)N3CCN(CC3)C(=O)c4ccc(cc4)N(C)C C64889980
c1cc2c(cc1S(=O)(=O)N3CCN(CC3)C(=O)c4cc(cnc4)Br)sc(=O)[nH]2 C65032508
c1ccc(cc1)c2c3ccc4ccccc4c3n(c2c5ccccc5)C[C@@H](C[NH2+]C(CO)(CO)CO)O C03628223
Cc1cc(c2c(c1)[C@]3([C@H]4[C@@H]([C@H]([NH2+]3)CCC(=O)N)C(=O)N(C4=O)Cc5ccccc5OC)C(=O)N2)C C02138804
CCCC[NH2+][C@H](C)[C@]1(Cc2c(c(c3c(c2O)C(=O)c4cccc(c4C3=O)OC)O)[C@@H](C1)O)O C05373345
C/C(=N\NC(=O)N)/[C@H](C[NH+]1CCCCC1)[C@H](c2ccccc2)c3c(c4ccccc4oc3=O)O C05824378
C[C@H](c1ccccc1)n2c(=O)c(c([nH]c2=O)O)[C@@H]3c4c(c5cc(ccc5[nH]4)OC)CC[NH2+]3 C08791670
COc1cc(cc(c1OCC=C)Br)C[NH2+]CCNC(=O)c2c(non2)N C09194444
CC(=O)Oc1ccc(cc1)N2C(=O)[C@@H]3[C@H]([NH2+][C@]4([C@@H]3C2=O)c5ccccc5NC4=O)Cc6ccc(c(c6)O)O C12881065
c1cc(ccc1c2c[nH]nc2c3ccc(cc3O)OCC[NH+]4CCC(CC4)C(=O)N)Br C09410859
Cc1cc(nc(n1)N/C(=N\C(=O)Nc2ccc(c(c2)Cl)Cl)/NC3CC([NH2+]C(C3)(C)C)(C)C)C C14158052
c1cc(cc(c1)C(F)(F)F)C2(CC[NH+](CC2)Cc3ccc(c(=O)[nH]3)C(=O)NCC4(CCCCC4)O)O C14997365
COc1ccc(cc1)n2c(=O)c(c(nc2O)O)[C@@H]3c4c(c5cc(ccc5[nH]4)OC)CC[NH2+]3 C09331326
CCOC(=O)C1=C(NC(=O)N[C@H]1c2ccc3c(c2)OCO3)C[NH2+]C4CC(NC(C4)(C)C)(C)C C12412579
CCOc1cccc2c1o/c(=[NH+]\c3c(c4c(s3)CCCC4)C(=O)N)/c(c2)C(=O)N C01506520
CC(C)(C#Cc1ccc(c(c1)c2c3ccc(nc3n[nH]2)Nc4ccc(cc4F)F)OC)[NH3+] C28564979
CCCCCCc1cc2cc(/c(=[NH+]/c3c(c4c(s3)CCCC4)C(=O)N)/oc2cc1O)C(=O)N C04177575
Cc1ccc(c(c1)C)n2c(c(c([nH+]2)C(C)(C)C)NC(=O)Nc3ccccc3OC)N C35542186
c1ccc2c(c1)cccc2NC(=[NH2+])Nc3[nH]c(cc(=O)n3)CSc4ccc(cc4)Cl C18249700
CC1=NN[C@@H](S1)SCc2cc(=O)nc([nH]2)NC(=[NH2+])Nc3cccc(c3)Cl C38964316
c1ccc2c(c1)c(c[nH]2)C[C@@H]([C@@H]3NN[C@@H](O3)SCc4c(cccc4Cl)F)[NH3+] C38966456
Cc1ccc(cc1)N2[C@@H](C(=C(N2)CSc3[nH]c4ccccc4n3)c5ccccc5)[NH3+] C39143296
Cc1ccc(cc1)N2[C@H](C(=C(N2)CSc3[nH]c4ccccc4n3)c5ccccc5)[NH3+] C39143297
c1ccc(cc1)[C@H]2[C@@H](NN([C@@H]2[NH3+])c3ccc(cc3F)F)CSc4[nH]c5ccccc5n4 C39143301
c1ccc(cc1)[C@H]2[C@H](NN([C@@H]2[NH3+])c3ccc(cc3F)F)CSc4[nH]c5ccccc5n4 C39143303
c1ccc(c(c1)c2ccc(cc2)[C@H](CNI)N3CC[NH2+][C@@H](C3)c4ccccc4O)O C39533974
CC[C@@H](C)CC(=O)N1C[C@@H](C2(C1)CC[NH2+]CC2)C(=O)NCCc3ccc(c(c3)O)O C39661882
Cc1c(c2ccccc2[nH]1)CCNC(=O)[C@H]3CN(CC34CC[NH2+]CC4)C(=O)C5=C(ON[C@@H]5c6ccccc6)C C39674103
C[C@@]1(CC[C@]2([C@@H](C1)C(C[C@@H]2[NH2+]Cc3ccc(o3)CO)(C)C)CCC(=O)NC4CC4)O C12531679
Cc1cc(c(cc1Nc2c(c(ncn2)NCC[NH+]3CCCCC3)N)Cl)[C@H](C#N)c4ccc(cc4)Cl C40688684
Cc1ccc2c([nH+]1)cccc2Nc3c(c(ncn3)Nc4cc(cc(c4)Cl)Cl)N C40701189
CC1(CC(CC([NH2+]1)(C)C)Nc2c(c(ncn2)Nc3ccccc3C(F)(F)F)N)C C40701772
CCCOc1c(cc(cc1Br)Br)C[NH2+]CCNC(=O)c2c(non2)N C40744431
c1cc(c(c(c1)Cl)COc2ccc(cc2C[NH2+]CCNC(=O)c3c(non3)N)Cl)Cl C40744544
CCCCOc1ccc(cc1)Nc2c(c(ncn2)Nc3cccc4c3ccc([nH+]4)C)N C40754995
Cc1ccc2c(c1)sc(n2)Nc3c(c(ncn3)NC4CC([NH2+]C(C4)(C)C)(C)C)N C40760782
CC1(CC(CC([NH2+]1)(C)C)Nc2c(c(ncn2)N(Cc3ccccc3)c4ccccn4)N)C C40760884
CCOc1ccc(cc1)Nc2c(c(nc[nH+]2)NN(c3ccccc3)c4ccccc4)N C40777780
Cc1ccc2c([nH+]1)cccc2Nc3c(c(ncn3)Nc4cc(ccc4Cl)Cl)N C40778483
Cc1ccc2c([nH+]1)cccc2Nc3c(c(ncn3)Nc4ccc(cc4Cl)Cl)N C40783357
COc1cc(cc(c1OC)OC)C(=O)Oc2c(cc(cc2Cl)Cl)[C@@H](CC(=O)N)[NH3+] C44253617
COc1cc2c3cc(nc(c3cnc2cc1OC)N)c4cc(cnc4)OC[C@H](Cc5ccc(cc5)F)[NH3+] C49089587
CC(C)S(=O)(=O)N1c2cc(ccc2N[C@H]1[NH3+])c3c(nc([nH]3)c4ccncc4)c5ccccc5 C52637644
c1cc(ccc1[C@H]2NC(=[NH+]c3n2c4cc5c(cc4n3)OCCCO5)N)OCC(=O)N C15504240
C=CCNC(=S)NNC(=O)[C@@H](CC1=c2ccccc2=[NH+]C1)NC(=O)c3cccs3 C64220473
CC1(CC(CC([NH2+]1)(C)C)/N=C(/c2ccccc2NS(=O)(=O)c3ccc(s3)Cl)\O)C C06146062
CCCCN1C(=O)[C@@H]2[C@H]([NH2+][C@]3([C@@H]2C1=O)c4cccc(c4NC3=O)Cl)Cc5c[nH]c6c5cccc6 C08791540
c1c(c[nH+]c(c1Cl)N2CCC(CC2)C(=O)Nc3c(c4c(s3)CCCC4)C(=O)N)C(F)(F)F C09254292
C[C@H](C(=O)Nc1c(c2c(s1)CCCCC2)C#N)[NH+]3CCC(CC3)C(=O)Nc4ccccc4O C09595753
Cc1ccc2c(c1)[C@]3([C@H]4[C@@H]([C@@H]([NH2+]3)Cc5ccc(cc5)O)C(=O)N(C4=O)CCc6ccccc6)C(=O)N2 C12881507
COc1cc2c(cc1OC)[C@@H]([NH2+]CC2)c3c(nc(n(c3=O)c4cccc(c4)C(F)(F)F)O)O C09330779
C[NH+]1CCN(CC1)S(=O)(=O)c2ccc(c(c2)[N+](=O)[O-])Nc3cc(c(c(c3)Cl)N)Cl C20666775
c1ccc(cc1)[C@H]2c3ccccc3NC(=[NH+]2)NNS(=O)(=O)c4ccc(cc4)Br C16478524
c1ccc(cc1)[C@@H]2c3ccccc3NC(=[NH+]2)NNS(=O)(=O)c4ccc(cc4)Br C16478521
CC(C)(C(=O)NC1C[C@H]2C[C@@H](C1)CC(C2)C(=O)N)[NH+]3CCN(CC3)c4ccc(cn4)C(F)(F)F C36286381
C[NH+](C)CCCNC(=O)[C@@]1(c2cc(ccc2NC(=O)N1c3ccc(cc3)Cl)Br)O C03619922
C=C(c1c(c2ccccc2n(c1=O)c3ccccc3)O)NNC4=c5ccc(cc5=[NH+]C4=O)Cl C13401932
c1ccc(cc1)OCCNC(=O)[C@H]2[C@H](CC[C@@H]3[C@@H]2C[C@H]4c5c(c6ccccc6[nH]5)CC[NH+]4C3)O C39227959
CCOc1ccccc1C(=O)N2C[C@@H](C3(C2)CC[NH2+]CC3)C(=O)NCCc4c[nH]c5c4cccc5 C39597728
Cc1ccc2c(c1)c(c[nH]2)CCNC(=O)[C@@H]3CN(CC34CC[NH2+]CC4)C(=O)C5(CCCCC5)C C39655959
Cc1ccc2c(c1)c(c[nH]2)CCNC(=O)[C@H]3CN(CC34CC[NH2+]CC4)C(=O)C5(CCCCC5)C C39655962
Cc1ccc(c(c1)C)C(=O)N2C[C@@H](C3(C2)CC[NH2+]CC3)C(=O)NCCc4c[nH]c5c4cc(cc5)C C39656147
Cc1c(c2ccccc2[nH]1)CCNC(=O)[C@H]3CN(CC34CC[NH2+]CC4)C(=O)C5(CCCCC5)C C39674009
Cc1ccc(c(c1)C)C(=O)N2C[C@H](C3(C2)CC[NH2+]CC3)C(=O)NCCc4c([nH]c5c4cccc5)C C39674085
Cc1c(c2ccccc2[nH]1)CCNC(=O)[C@@H]3CN(CC34CC[NH2+]CC4)C(=O)c5c(ccc(c5F)Cl)F C39674124
c1cc2c(cc1Cl)c(c[nH]2)CCNC(=O)[C@@H]3CN(CC34CC[NH2+]CC4)C(=O)[C@@H]5CCC=CC5 C39676496
Cc1ccc(c(c1)C)C(=O)N2C[C@@H](C3(C2)CC[NH2+]CC3)C(=O)NCCc4c[nH]c5c4cc(cc5)Cl C39676500
Cc1ccsc1C(=O)N2C[C@H](C3(C2)CC[NH2+]CC3)C(=O)NCCc4c[nH]c5c4cc(cc5)Cl C39676523
Cc1cccc2c1[nH]cc2CCNC(=O)[C@H]3CN(CC34CC[NH2+]CC4)C(=O)c5cccc(c5)Br C39684088
Cc1cccc2c1[nH]cc2CCNC(=O)[C@H]3CN(CC34CC[NH2+]CC4)C(=O)c5cccc(c5Cl)Cl C39684142
Cc1ccc2c(c1)sc(n2)Nc3c(c(ncn3)N4CC[NH+](CC4)Cc5ccc6c(c5)OCO6)N C40783609
c1ccc(c(c1)N2CCN(CC2)c3c(c([nH+]cn3)Nc4c(cc(cn4)C(F)(F)F)Cl)N)F C40799619
Cc1ccc2c(coc2c1C)CC(=O)N/N=C/3\CCCc4c3c(c(o4)C(=O)NC5CC([NH2+]C(C5)(C)C)(C)C)C C40826775
Cc1cc(c2c(c1)occ2CC(=O)N/N=C/3\CCCc4c3c(c(o4)C(=O)NC5CC([NH2+]C(C5)(C)C)(C)C)C)C C40827021
CC[C@H](C)[C@@H](c1nc(co1)C(=O)NC[C@]2(CCC[C@]3([C@@H]2CCc4c3ccc(c4)C(C)C)C)C)[NH3+] C43213495
c1ccc(cc1)[C@]2(CC[NH+]([C@@H]3[C@@H]2CCCC3)Cc4ccc(c(=O)[nH]4)C(=O)NC56CC7CC(C5)CC(C7)C6)O C43632876
CC(C)(C)c1cc(cc(c1O)C(C)(C)C)[C@H]2C[S@@](=O)C[C@H]([NH2+]2)C(=O)NCCc3ccccc3F C44170674
CC(C)(C)c1cc(cc(c1O)C(C)(C)C)[C@H]2C[S@](=O)C[C@H]([NH2+]2)C(=O)NCCc3ccccc3F C44170682
C[C@@H](C(=O)NC(=O)NC)S[C@@H]1NN=C(N1c2ccc(cc2)Cl)C3=c4ccccc4=[NH+]C3 C44658333
C[C@@H](C(=O)NC(=O)NC)S[C@H]1NN=C(N1c2ccc(cc2)Cl)C3=c4ccccc4=[NH+]C3 C44658341
Cc1c2cc(ccc2[nH]n1)c3cc(cnc3[C@@H]4C=C(CS4)C)OC[C@H](Cc5ccccc5)[NH3+] C52565419
Cc1c2cc(ccc2[nH]n1)c3cc(cnc3[C@H]4C=C(CS4)C)OC[C@H](Cc5ccccc5)[NH3+] C52565421
Cc1ccc2c(c1)[nH]c(n2)[C@@H](C)NC(=O)[C@H]3CN(CC34CC[NH2+]CC4)C(=O)c5ccccc5C(F)(F)F C44737087
Cc1ccc2c(n1)cccc2Nc3c(c(ncn3)N4CC[NH+](CC4)Cc5ccc6c(c5)OCO6)N C40799489
Cc1c2c([nH]n1)OC(=C([C@@H]2c3ccc(c(c3)C[NH+]4CCN(CC4)c5ccc(cc5)F)OC)C#N)N C32511889
Cc1cc([nH+]c2c1c(c(s2)C(=O)OCC(=O)Nc3c(cc(cc3Cl)Cl)Cl)N)C C10644876
CC[NH+]1CCN(CC1)c2ccc(cc2[C@@H](C)NC(=O)Nc3cc4c(cc3Cl)NC(=O)CO4)F C58157833
COc1cccc2c1o/c(=[NH+]/c3c(c4c(s3)CCCC4)C(=O)N)/c(c2)C(=O)Nc5ccc(cc5)F C17130865
Cc1ccc(cc1)NC(=O)c\2cc3ccc(cc3o/c2=[NH+]\NS(=O)(=O)c4ccc(cc4)C)O C59170420
Cc1ccc(cc1)S(=O)(=O)N/[NH+]=c/2\c(cc3ccc(cc3o2)O)C(=O)Nc4cccc(c4)C C59170444
Cc1ccc(cc1)S(=O)(=O)N/[NH+]=c\2/c(cc3ccc(cc3o2)O)C(=O)Nc4ccccc4C C59170468
C[C@@H](C(=O)Nc1ccc(cc1Cl)Cl)[NH+]2CCC(CC2)C(=O)Nc3cc(ccc3O)Cl C59258745
c1cc(c(cc1OC(F)F)OC(F)F)[C@@H]2NC(=[NH2+])Nc3n2c4cc5c(cc4n3)OCCCO5 C12507755
c1cc(ccc1[C@@H]2C[C@@H](N3[C@@H](N2)C[C@@H](N3)C(=O)NC[C@@H]4C=c5cc(ccc5=[NH+]4)Cl)C(F)(F)F)Cl C63537910
Cc1ccc(cc1)S(=O)(=O)N[C@@H]2Nc3c(cc(cc3S2)NC(=O)[C@@H]4C=c5ccccc5=[NH+]4)C C64623284
CCCCCC(=O)Nc1nc2c(s1)C[C@H]3[C@]([C@@H]2CC(=O)N4CCC(CC4)C(=O)N)(CC[C@H]([C@@]3(C)CO)O)C C04237037
CC1=N[C@](CS1)([C@@]2(Cc3c(c(c4c(c3O)C(=O)c5cccc(c5C4=O)OC)O)[C@@H](C2)O)O)O C05437612
CC1=N[C@](CS1)([C@]2(Cc3c(c(c4c(c3O)C(=O)c5cccc(c5C4=O)OC)O)[C@@H](C2)O)O)O C05437616
CCc1ccccc1N([C@H](c2ccc(cc2)F)C(=O)NC[C@H]3CCCO3)C(=O)c4c(c(ns4)C(=O)N)N C06860678
CC(=O)N[C@@]1([C@]([C@]([C@](O[C@@]1(C)Oc2c[nH]c3c2ccc(c3)Cl)(C)CO)(C)O)(C)O)C C09970245
C[C@@]1([C@@]([C@@]([C@]([C@](O1)(C)Oc2c[nH]c3c2c(c(cc3)Br)Cl)(C)O)(C)O)(C)O)CO C09970382
Cc1ccc(c(c1)C)N([C@@H](c2ccc(o2)C)C(=O)NCCC(C)C)C(=O)c3c(c(ns3)C(=O)N)N C12480027
Cc1ccc(cc1)N([C@@H](c2ccc(o2)C)C(=O)NC3CCCCC3)C(=O)c4c(c(ns4)C(=O)N)N C12714731
Cc1ccc(o1)[C@H](C(=O)NC2CCCCC2)N(c3cc(cc(c3)C)C)C(=O)c4c(c(ns4)C(=O)N)N C12714785
Cc1coc2c1cc3c(c(c(=O)oc3c2C)CCC(=O)N(C)C[C@@H]([C@@H]([C@H]([C@H](CO)O)O)O)O)C C12892797
CC(=CCc1c(cc(c2c1oc(cc2=O)c3ccc(cc3)OC)O)O[C@@H]4[C@H]([C@@H]([C@@H]([C@@H](O4)CO)O)O)O)C C14984435
c1cc2c(cc1Cl)CCc3cc(cnc3C2=C4CC[NH2+]CC4)O[C@H]5[C@@H]([C@H]([C@@H]([C@H](O5)C(=O)[O-])O)O)O C21981244
c1cc2c(cc1Cl)CCc3cc(cnc3C2=C4CC[NH2+]CC4)O[C@@H]5[C@@H]([C@H]([C@H]([C@@H](O5)C(=O)[O-])O)O)O C22060580
C[C@@H](C(=O)Nc1c(ccs1)C(=O)N)OC(=O)CCNC(=O)NC23CC4CC(C2)CC(C4)C3 C24080858
c1cc2c(cc1N3c4c(c5c(c(nc(c5c(n4)N)N)N6CCC[C@H](C6)O)C#N)CC3=O)OCO2 C25435867
c1cc2c(cc1N3c4c(c5c(c(nc(c5c(n4)N)N)N6CCC[C@@H](C6)O)C#N)CC3=O)OCO2 C25435870
c1cc(cc(c1)F)N2c3c(c4c(c(nc(c4c(n3)N)N)N5CCC[C@H](C5)CO)C#N)CC2=O C25463543
c1cc(cc(c1)F)N2c3c(c4c(c(nc(c4c(n3)N)N)N5CCC[C@@H](C5)CO)C#N)CC2=O C25463550
c1cc(ccc1C(=O)CSC2=C(C3(CCCC3)C(=C(N2)N)C#N)C(=O)N)Br C14671745
CC[C@H](C)[C@H]1C(=O)N[C@@H]2CSSC[C@H](C(=O)N[C@H](C(=O)N[C@@H](C(=O)N1)[C@H](C)CC)C(C)C)NC2=O C31158277
c1cc2c(c(c1)Cl)[nH]cc(c2=O)C(=O)NNC(=O)c3cnc4ccc(cc4c3N)Cl C32605634
c1nc2c(=O)[nH]c(nc2n1[C@@H]3[C@@H]([C@@H]([C@@H](O3)CO)O)O)NC(=O)C45CC6CC(C4)CC(C6)C5 C35088765
C[C@H]1C/C=C/[C@@H]2[C@@H](C(=C([C@@H]3[C@@]2(C(=O)C[C@@H]([C@@H](C1)O)O)C(=O)N[C@@H]3Cc4c[nH]c5c4cccc5)C)C)O C35270736
COc1cc(c(c2c1c3cc(c(cc3o2)O)O[C@H]4[C@@H]([C@@H]([C@@H](O4)CO)O)O)OC)c5ccc(cc5)O C35270813
Cc1cccc(c1)N([C@H](c2ccc(o2)C)C(=O)NC3CCCC3)C(=O)c4c(c(ns4)C(=O)N)N C12714543
Cc1ccc(o1)[C@H](C(=O)NC[C@H]2CCCO2)N(c3ccccc3F)C(=O)c4c(c(ns4)C(=O)N)N C12715057
COc1cc(ccc1O)[C@H]2[C@H]3CO[C@@]4([C@H]3C(=C[C@H]2C4=O)[C@@H]5[C@H](C(=O)c6c(cc(cc6O5)O)O)O)O C31159723
Cc1ccc(cc1)C2=C[C@H](N=N2)[C@H]3NN[C@@H](N3N)SCC(=O)Nc4cc(ccc4C)Cl C39006591
Cc1cc(c(c(c1)C)NC(=O)CS[C@@H]2NN[C@H](N2N)[C@@H]3C=C(N=N3)c4ccc(cc4)F)C C39007665
c1cc(ccc1C2=C[C@@H](N=N2)[C@H]3NN[C@@H](N3N)SCC(=O)Nc4ccc(c(c4)F)F)Cl C39016366
CC(C)C[NH+]1[C@H](NN[C@@H]1SCC(=O)N[C@@H](Cc2c[nH]c3c2cccc3)C(=O)[O-])c4ccco4 C39689959
Cc1c\2c(oc1C(=O)NNC(=O)COc3ccc(cc3Cl)Cl)CC(C/C2=N\NC(=S)N)(C)C C39856215
C[C@@]12CC[C@@H](C[C@@H]1C(=O)C=C3[C@H]2CC[C@@]4([C@@]3(CC[C@H]4[C@@](C)([C@@H](CCC(C)(C)O)O)O)O)C)O C43505183
c1cc(ccc1c2csc3c2c(=O)[nH]c(n3)CSc4nc(cc(n4)N)N)Br C31819181
C[C@@]12CC[C@@H](C[C@@H]1C(=O)C=C3[C@@H]2CC[C@@]4([C@@]3(CC[C@H]4[C@](C)([C@@H](CCC(C)(C)O)O)O)O)C)O C43746717
C[C@@H]1C/C=C\[C@@H]2[C@@H](C(=C([C@@H]3[C@@]2(C(=O)C[C@@H]([C@@H](C1)O)O)C(=O)N[C@@H]3Cc4c[nH]c5c4cccc5)C)C)O C43769372
Cc1c2cccc(c2c(c3c1C[C@H]4[C@@H](C(=O)C(=C([C@@]4(C3=O)O)[O-])C(=O)NC(C)(C)C)[NH+](C)C)O)O C44123343
CC(=O)N[C@@H]1[C@H]([C@H]([C@@H](O[C@H]1Oc2c[nH]c3c2cc(c(c3)Cl)Br)CO)O)O C44167855
CC(=O)N[C@H]1[C@H]([C@H]([C@H](O[C@@H]1Oc2cc3c([nH]2)ccc(c3Cl)Br)CO)O)O C45201885
C[C@@]12CC[C@H]3C(=CC(=O)[C@@H]4[C@@]3(C[C@@H]([C@@H](C4)O)O)C)[C@@H]1CC[C@@H]2[C@](C)([C@@H](CCC(C)(C)O)O)O C48574016
c1cc(ccc1C(=O)c2c(c3c(s2)NC(=C(C34CCCCC4)C#N)N)N)Br C49581157
c1ccc2c(c1)[C@@]3(c4c(=O)[nH]c(nc4NC(=C3C#N)N)SCc5ccc(cc5)F)C(=O)N2 C12377349
c1ccc2c(c1)[C@]3(c4c(=O)[nH]c(nc4NC(=C3C#N)N)SCc5ccc(cc5)F)C(=O)N2 C12377350
c1ccc2c(c1)[C@]3(c4c(=O)[nH]c(nc4NC(=C3C#N)N)SCc5cccc(c5)F)C(=O)N2 C12377352
Cc1c(sc(n1)N)C(=O)N/N=C/c2cc(c(c(c2O)Br)O)Br C00954365
CC1=C([C@@H](NC(=S)N1)c2ccc(cc2Cl)Cl)C(=O)N/N=C/c3ccc(cc3O)O C59384938
C[NH+]1CCc2cccc-3c2[C@H]1Cc4c3c(c(cc4)O[C@@H]5[C@@H]([C@@H]([C@@H]([C@@H](O5)C(=O)[O-])O)O)O)O C65734391
C[NH+]1CCc2cccc-3c2[C@H]1Cc4c3c(c(cc4)O[C@H]5[C@@H]([C@@H]([C@@H]([C@@H](O5)C(=O)[O-])O)O)O)O C65734393
c1cc2c(cc1Cl)CCc3cc(cnc3C2=C4CC[NH2+]CC4)O[C@@H]5[C@@H]([C@@H]([C@@H]([C@@H](O5)C(=O)[O-])O)O)O C65742868
Cc1cc(c2c(c1)[C@]3([C@H]4[C@@H]([C@@H]([NH2+]3)CCC(=O)N)C(=O)N(C4=O)Cc5ccccc5OC)C(=O)N2)C C02138807
C[C@@]12CC[C@H]([C@@]([C@H]1Cc3c(nc(s3)NC(=O)c4cccs4)[C@H]2CC(=O)NCC[NH+](C)C)(C)CO)O C04222498
c1ccc2c(c1)c3c([nH]2)cccc3OC[C@@H](C[NH2+]CCOc4ccccc4O)O C02509755
CC[NH+](CC(=O)Nc1c(c2c(s1)CCCC2)C(=O)N)CC(=O)NC(C)(C)C C07685068
CCc1cccc2c1NC(=O)[C@]23[C@H]4[C@@H]([C@H]([NH2+]3)CC(=O)N)C(=O)N(C4=O)Cc5ccc6c(c5)OCO6 C08790876
c1ccc(c(c1)CNC(=O)C[C@@H](c2ccccc2Cl)NC(=O)N)C[NH+]3CCCCC3 C14197470
C#CCNC(=O)CC[C@@H]1CNC(=O)[C@H]2[NH+]1C[C@H](C2)NC(=O)Nc3ccc(cc3F)F C15708446
C#CCNC(=O)CC[C@@H]1CNC(=O)[C@H]2[NH+]1C[C@H](C2)NC(=S)Nc3ccccc3 C15708470
CCC[C@@H]1C[C@H]([NH+](C1)C)C(=O)N[C@@H]([C@H]2[C@@H]([C@H]([C@@H]([C@H](O2)SC)O)O)O)[C@@H](C)O C22061866
c1cc(oc1)C(=O)N/C(=C\c2ccc(cc2Cl)Cl)/C(=O)NCC[NH2+]CCO C26580555
c1ccc(cc1)C2=C(CN=N2)C(=O)NNC(=O)C[NH2+][C@@H]3Nc4ccccc4S3 C38799048
c1ccc2c(c1)c(c[nH]2)C[C@@H]([C@H]3NN[C@@H](O3)SCc4c(cccc4Cl)F)[NH3+] C38966457
CC[C@@H](C)CC(=O)N1C[C@H](C2(C1)CC[NH2+]CC2)C(=O)NCCc3ccc(c(c3)O)O C39661884
Cc1cccc2c1[nH]cc2CCNC(=O)[C@@H]3CN(CC34CC[NH2+]CC4)C(=O)C5=C(ON[C@@H]5c6ccccc6)C C39684239
C[C@@H](C(=O)Nc1ccc2c(c1)[nH]c(=O)[nH]2)[NH2+][C@@H](c3ccc(cc3)C(C)C)C(C)C C12903242
C[C@@H](C(=O)Nc1ccc2c(c1)[nH]c(=O)[nH]2)[NH2+][C@H](c3ccc(cc3)C(C)C)C(C)C C12903246
C[C@H](C(=O)Nc1ccc2c(c1)[nH]c(=O)[nH]2)[NH2+][C@@H](c3ccc(cc3)C(C)C)C(C)C C12903249
CC1(CC(CC([NH2+]1)(C)C)Nc2c(c(ncn2)Sc3ccc(cc3)Cl)N)C C40723014
c1ccc(c(c1)Cn2cc(c3c2cccc3)C[NH2+]CCNC(=O)c4c(non4)N)Cl C40744393
c1cc(ncc1Br)Nc2c(c(ncn2)NCC[NH+]3CCCCC3)N C40756277
Cc1ccc2c([nH+]1)cccc2Nc3c(c(ncn3)Nc4cccc5c4nccc5)N C40758527
CC1(CC(CC([NH2+]1)(C)C)Nc2c(c(ncn2)NNC(=O)c3ccc(cc3)Br)N)C C40760805
CC1(CC(CC([NH2+]1)(C)C)Nc2c(c(ncn2)Nc3ccc(c(c3)Cl)F)N)C C40760866
Cc1ccc2c([nH+]1)cccc2Nc3c(c(ncn3)Nc4cccc5c4cccn5)N C40797075
c1ccc(c(c1)[C@@H](CC(=O)N)[NH3+])N2CCN(CC2)c3ccc(cn3)C(F)(F)F C44251870
c1ccc(c(c1)[C@H](CC(=O)N)[NH3+])N2CCN(CC2)c3ccc(cn3)C(F)(F)F C44251873
Cn1c(c(c(n1)C(F)(F)F)[C@@H](CC(=O)N)[NH3+])SCc2ccccc2Cl C44253908
Cn1c(c(c(n1)C(F)(F)F)[C@H](CC(=O)N)[NH3+])SCc2ccccc2Cl C44253911
Cn1c(c(c(n1)C(F)(F)F)[C@@H](CC(=O)N)[NH3+])SCc2ccc(cc2)Cl C44253914
c1csc(c1C(=O)N)NC(=O)C(=O)NCC2(CCCC2)[NH+]3CCSCC3 C48001909
CCC[C@H](C)NC(=O)[C@@H]1CCC[NH+](C1)CC(=O)c2c(n(c(=O)[nH]c2=O)CC)N C51054702
CC(C)(C)[C@@H](c1cccs1)[NH2+]CC(=O)Nc2ccccc2SCC(=O)N C52838562
CC(C)(C)[C@H](c1cccs1)[NH2+]CC(=O)Nc2ccccc2SCC(=O)N C52838564
Cc1ccc(c(c1)NC(=O)[C@@H](C)[NH2+][C@@H](C)c2ccc(cc2)NC(=O)NC3CC3)C C56159739
Cc1ccc(c(c1)NC(=O)[C@H](C)[NH2+][C@@H](C)c2ccc(cc2)NC(=O)NC3CC3)C C56159740
C[C@H](C(=O)Nc1c(c2c(s1)CCC2)C(=O)N)[NH+](C)CC(=O)Nc3ccccc3SC C31038820
c1c(cc(c(c1I)O)I)/C=N/NC(=[NH2+])N C59145545
c1ccc2c(c1)[C@@H]([C@@H](O2)C(=O)N)NC(=O)C(=O)NCCC3=c4ccccc4=[NH+]C3 C63710337
CC(=O)Nc1ccccc1OC[C@@H]2N[C@@H](ON2)C(=O)NCCC3=c4cc(ccc4=[NH+]C3)Cl C63808354
c1ccc2=[NH+]CC(=c2c1)[C@H](CNC(=O)C[C@@H](c3ccccc3F)NC(=O)N)c4ccccc4Cl C64066285
CC[C@H](C)[C@H](C(=O)N[C@H](C)c1ccc(c(c1)F)N2CC[NH+](CC2)C)NC(=O)N C65695955
CCNc1cc([n+](c2c1c(n[nH]2)/N=C/c3cc(cc(c3O)Cl)Cl)CC)N C18190197
CC1(CC(CC([NH2+]1)(C)C)NC(=O)NC[C@H](COc2ccc3c(c2)OCO3)O)C C67589426
c1cc(c(cc1c2cc(=O)c3c(cc(cc3o2)O[C@@H]4[C@H]([C@@H]([C@@H]([C@@H](O4)CO)O)O)O)O)O)O C03947433
c1cc(ccc1c2c(c(=O)c3c(cc(cc3o2)O)O)O[C@H]4[C@@H]([C@@H]([C@@H]([C@@H](O4)CO)O)O)O)O C04349434
c1cc(c(cc1c2cc(=O)c3c(cc(cc3o2)O)O)O)O[C@H]4[C@@H]([C@@H]([C@@H]([C@H](O4)CO)O)O)O C04349516
Cn1c(=O)c(c(nc1SC)N[C@@H]2[C@H]([C@@H]([C@@H]([C@@H](O2)CO)O)O)O)I C05760544
Cn1c(=O)c(c(nc1SC)N[C@H]2[C@H]([C@@H]([C@@H]([C@@H](O2)CO)O)O)O)I C05760545
COc1cc2c(c(=O)cc(o2)c3ccc(cc3)O)c(c1[C@@H]4[C@H]([C@@H]([C@@H]([C@@H](O4)CO)O)O)O)O C05809745
COc1cc2c(c(=O)cc(o2)c3ccc(cc3)O)c(c1[C@H]4[C@H]([C@@H]([C@@H]([C@@H](O4)CO)O)O)O)O C05809747
Cc1nc2ccc(cc2c(=O)n1c3ccc(cc3)N[C@@H]4[C@H]([C@@H]([C@@H]([C@@H](O4)CO)O)O)O)Br C05741596
Cc1nc2ccc(cc2c(=O)n1c3ccc(cc3)N[C@H]4[C@H]([C@@H]([C@@H]([C@@H](O4)CO)O)O)O)Br C05741597
Cn1cnnc1SCc2c(nnn2c3c(non3)N)C(=O)N/N=C/c4ccc(cc4O)O C09411350
COc1cc(ccc1O)[C@H]2C3([C@@H](NC(=O)N2)c4ccc(c(c4)OC)O)C(=O)NC(=O)NC3=O C10013986
COc1cc(ccc1O)[C@@H]2C3([C@H](NC(=O)N2)c4ccc(c(c4)OC)O)C(=O)NC(=O)NC3=O C10013987
c1cc(c(cc1c2cc(=O)c3c(cc(cc3o2)O[C@H]4[C@H]([C@H]([C@@H]([C@@H](O4)CO)O)O)O)O)O)O C12153134
c1cc(ccc1c2cc(=O)c3c(o2)cc(c(c3O)C[C@@H]4[C@H]([C@@H]([C@@H]([C@@H](O4)CO)O)O)O)O)O C12374689
c1ccc(cc1)c2c(cc(=O)[nH]n2)NN3C4=C([C@@H](C(=C3N)C#N)c5ccc(cc5)O)C(=O)CCC4 C12376880
c1ccc(cc1)c2c(cc(=O)[nH]n2)NN3C4=C([C@H](C(=C3N)C#N)c5ccc(cc5)O)C(=O)CCC4 C12376881
Cc1cc(cc(c1)N([C@@H](c2ccc(cc2)N(C)C)C(=O)NCCOC)C(=O)c3c(c(ns3)C(=O)N)N)C C06193899
c1cc(c(cc1[C@@H]2CC(=O)c3c(cc(cc3O2)O[C@H]4[C@H]([C@@H]([C@@H]([C@@H](O4)CO)O)O)O)O)O)O C13424700
c1cc(c(cc1[C@@H]2CC(=O)c3ccc(c(c3O2)O)O[C@H]4[C@H]([C@@H]([C@@H]([C@@H](O4)CO)O)O)O)O)O C13424704
c1cc(ccc1c2c(c(=O)c3c(cc(cc3o2)O)O)O[C@H]4[C@H]([C@@H]([C@@H]([C@H](O4)CO)O)O)O)O C13424731
c1cc(c(cc1c2cc(=O)c3c(cc(cc3o2)O[C@H]4[C@@H]([C@H]([C@H]([C@H](O4)CO)O)O)O)O)O)O C13515389
c1cc(ccc1[C@@H]2[C@@H](C(=O)c3c(cc(cc3O2)O[C@@H]4[C@H]([C@H]([C@@H]([C@@H](O4)CO)O)O)O)O)O)O C14728214
c1cnn(c1)c2ccc(cc2)N3[C@@H]4[C@@H](C[C@H]([C@@H]([C@@H]4NC3=S)O)O)C(=O)N5CCC(CC5)C(=O)N C08636518
Cn1c(=O)c(c(nc1SC)N[C@H]2[C@@H]([C@H]([C@@H]([C@H](O2)CO)O)O)O)I C16952390
Cc1nc2ccc(cc2c(=O)n1c3ccc(cc3)N[C@@H]4[C@H]([C@@H]([C@H]([C@@H](O4)CO)O)O)O)Br C16958546
COc1ccc(cc1OC)[C@H]2CC3=C([C@@H](c4c([nH]nc4O)N3)c5ccc(c(c5)O)O)C(=O)C2 C18197683
COc1ccc(cc1F)c2c(c3c([nH]2)[nH]c(=O)[nH]c3=O)c4c([nH]c(=O)[nH]c4=O)n5cccc5 C20896821
Cc1c(cccc1Cl)NC(=O)[C@H]2CC(=O)Nc3c2c(=O)[nH]c(n3)N4CCC(CC4)C(=O)N C22610528
c1cc(oc1)CN2c3c(c4c(c(nc(c4c(n3)N)N)N5CCC(CC5)C(=O)N)C#N)CC2=O C23409039
COc1cc(ccc1O)[C@H]2[C@@H](Oc3cc(ccc3O2)[C@@H]4[C@H](C(=O)c5c(cc(cc5O4)O)O)O)CO C30731533
COc1cc(ccc1O)c2coc3c(c2=O)ccc(c3[C@H]4[C@@H]([C@H]([C@@H]([C@H](O4)CO)O)O)O)O C33832534
COc1cc(c-2cc1CCC(=O)CCCCc3ccc(c2c3)O)O[C@H]4[C@@H]([C@H]([C@@H]([C@H](O4)CO)O)O)O C35455279
c1cc(c(cc1[C@@H]2CC(=O)c3ccc(c(c3O2)O)O[C@@H]4[C@@H]([C@@H]([C@@H]([C@@H](O4)CO)O)O)O)O)O C35466129
c1cc(c(cc1c2cc(=O)c3ccc(c(c3o2)O)O[C@H]4[C@H]([C@@H]([C@@H]([C@@H](O4)CO)O)O)O)O)O C35466151
Cc1coc2c1cc3c(c(c(=O)oc3c2C)CCC(=O)N(C)C[C@H]([C@H]([C@@H]([C@@H](CO)O)O)O)O)C C36369709
c1cc(ccc1c2c(c(=O)c3c(cc(cc3o2)O[C@@H]4[C@@H]([C@H]([C@@H]([C@H](O4)CO)O)O)O)O)O)O C31155609
c1cc(c(cc1c2cc(=O)oc3c2c(cc(c3)O)O[C@H]4[C@@H]([C@H]([C@@H]([C@H](O4)CO)O)O)O)O)O C31158310
COc1cc(ccc1O)[C@H]2[C@@H](Oc3ccc(cc3O2)[C@H]4[C@@H](C(=O)c5c(cc(cc5O4)O)O)O)CO C01554609
c1cc(c(cc1c2cc(=O)c3c(cc(cc3o2)O[C@@H]4[C@H]([C@@H]([C@H]([C@@H](O4)CO)O)O)O)O)O)O C40422816
c1cc(c(cc1[C@@H]2CC(=O)c3c(cc(cc3O2)O[C@@H]4[C@@H]([C@@H]([C@H]([C@@H](O4)CO)O)O)O)O)O)O C43465402
c1cc(c(cc1[C@@H]2CC(=O)c3ccc(c(c3O2)O)O[C@@H]4[C@H]([C@@H]([C@H]([C@@H](O4)CO)O)O)O)O)O C43465407
c1cc(ccc1c2c(c(=O)c3c(cc(cc3o2)O)O)O[C@@H]4[C@H]([C@@H]([C@H]([C@H](O4)CO)O)O)O)O C43465447
c1cc(c(cc1c2cc(=O)c3c(cc(cc3o2)O[C@H]4[C@@H]([C@H]([C@H]([C@@H](O4)CO)O)O)O)O)O)O C44608422
CCn1c(cc2c(c1=O)[C@@H](C(=C(O2)N)C#N)c3cn(c(=O)[nH]c3=O)[C@H]4C[C@@H]([C@H](O4)CO)O)C C45356374
CCn1c(cc2c(c1=O)[C@H](C(=C(O2)N)C#N)c3cn(c(=O)[nH]c3=O)[C@H]4C[C@@H]([C@H](O4)CO)O)C C45356378
CC[NH+]1CCN(CC1)c2c(c3c4c(nc(c3c(n2)N)N)N(C(=O)C4)Cc5ccccc5Cl)C#N C25463231
c1c(cc(cc1Cl)Cl)NC(=O)[C@@H]2CC(=O)Nc3c2c(=O)[nH]c(n3)N4CCC(CC4)C(=O)N C12323328
c1c(cc(cc1Cl)Cl)NC(=O)[C@H]2CC(=O)Nc3c2c(=O)[nH]c(n3)N4CCC(CC4)C(=O)N C12323329
c1c(cc(cc1Cl)Cl)NC(=O)[C@H]2CC(=Nc3c2c(=O)[nH]c(n3)N4CCC(CC4)C(=O)N)O C12323329
c1cc(c(cc1c2cc(=O)c3c(cc(cc3o2)O[C@@H]4[C@@H]([C@@H]([C@@H]([C@@H](O4)CO)O)O)O)O)O)O C03947431
c1cc(c(cc1[C@H]2CC(=O)c3c(cc(cc3O2)O[C@H]4[C@@H]([C@H]([C@@H]([C@@H](O4)CO)O)O)O)O)O)O C04348841
c1cc(c(cc1[C@H]2CC(=O)c3ccc(c(c3O2)O)O[C@H]4[C@@H]([C@H]([C@@H]([C@@H](O4)CO)O)O)O)O)O C04348855
c1cc(c(cc1c2c(c(=O)c3c(cc(cc3o2)O)O)O[C@H]4[C@@H]([C@@H]([C@@H]([C@H](O4)CO)O)O)O)O)O C04349372
c1cc(c(cc1c2cc(=O)c3c(cc(cc3o2)O)O)O)O[C@H]4[C@@H]([C@H]([C@@H]([C@@H](O4)CO)O)O)O C04349513
c1cc(c(cc1c2cc(=O)c3c(cc(cc3o2)O[C@@H]4[C@@H]([C@H]([C@@H]([C@H](O4)CO)O)O)O)O)O)O C04349525
c1cc(c(cc1c2c(c(=O)c3c(cc(cc3o2)O[C@H]4[C@@H]([C@@H]([C@@H]([C@@H](O4)CO)O)O)O)O)O)O)O C05004608
c1cc(ccc1c2c(nnn2c3c(non3)N)C(=O)N/N=C/c4ccc(cc4O)O)[N+](=O)[O-] C01897070
C[C@@]1([C@@]([C@@]([C@@]([C@@](O1)(C)O[C@@]2([C@@](O[C@H]([C@]([C@]2(C)O)(C)O)O)(C)CO)C)(C)O)(C)O)(C)O)CO C09970286
C[C@]1([C@@]([C@@]([C@@]([C@@](O1)(C)OC[C@]2([C@@]([C@@]([C@@]([C@@H](O2)O)(C)O)(C)O)(C)O)C)(C)O)(C)O)(C)O)CO C09970506
c1cc(c(cc1c2c(c(=O)c3c(cc(cc3o2)O[C@H]4[C@H]([C@H]([C@@H]([C@H](O4)CO)O)O)O)O)O)O)O C12153087
C[C@@]1([C@@H](O[C@@]([C@]([C@]1(C)O)(C)O)(C)O[C@@]2([C@H](O[C@]([C@]([C@]2(C)O)(C)O)(C)O)CO)C)CO)O C12358614
C[C@@]1([C@@H](O[C@@]([C@]([C@]1(C)O)(C)O)(C)O[C@@]2([C@H](O[C@@]([C@]([C@]2(C)O)(C)O)(C)O)CO)C)CO)O C12358636
CC1([C@]([C@]([C@@]([C@@](O1)(CO)O)(C)O[C@@]2([C@]([C@@H]([C@]([C@H](O2)CO)(C)O)O)(C)O)C)(C)O)(C)O)C C12358954
c1c(cc(c(c1O)O)O[C@H]2[C@H]([C@@H]([C@@H]([C@@H](O2)CO)O)O)O)c3cc(=O)c4c(cc(cc4o3)O)O C12428288
c1cc(c(cc1c2cc(=O)c3c(cc(cc3o2)O)O)O)O[C@H]4[C@H]([C@@H]([C@@H]([C@@H](O4)CO)O)O)O C12428585
c1cc(ccc1c2c(c(=O)c3c(cc(cc3o2)O)O)O[C@H]4[C@H]([C@@H]([C@@H]([C@@H](O4)CO)O)O)O)O C13424730
c1cc(c(cc1c2cc(=O)c3c(cc(cc3o2)O[C@H]4[C@H]([C@@H]([C@@H]([C@H](O4)CO)O)O)O)O)O)O C13424733
c1cc(ccc1[C@@H]2[C@@H](C(=O)c3c(cc(cc3O2)O[C@H]4[C@H]([C@H]([C@@H]([C@H](O4)CO)O)O)O)O)O)O C14728213
c1c(cc(c(c1O)O)O)/C=C\2/C(=O)c3c(cc(cc3O[C@H]4[C@H]([C@H]([C@@H]([C@@H](O4)CO)O)O)O)O)O2 C17191063
c1cc(c(cc1c2c(c(=O)c3c(cc(cc3o2)O)O)O[C@H]4[C@H]([C@H]([C@@H]([C@H](O4)CO)O)O)O)O)O C14951118
COc1cc(ccc1O)[C@@H]2[C@@H](Oc3ccc(cc3O2)[C@@H]4[C@H](C(=O)c5c(cc(cc5O4)O)O)O)CO C25995973
c1cc(c(cc1[C@H]2[C@@H](Cc3c(cc(cc3O2)O[C@H]4[C@@H]([C@H]([C@@H]([C@H](O4)CO)O)O)O)O)O)O)O C31160358
c1cc(c(cc1[C@H]2[C@@H](Cc3c(cc(cc3O2)O)O)O[C@H]4[C@@H]([C@H]([C@@H]([C@H](O4)CO)O)O)O)O)O C31165296
COc1c(=O)c2c(cc(cc2oc1c3ccc(c(c3)O[C@H]4[C@@H]([C@H]([C@@H](CO4)O)O)O)O)O)O C31166753
c1cc(ccc1c2ccc(cc2)N[C@@H]3[C@@H]([C@@H]([C@@H](CO3)O)O)O)N[C@@H]4[C@@H]([C@@H]([C@@H](CO4)O)O)O C35338726
c1cc(c(cc1c2cc(=O)c3ccc(c(c3o2)O)O[C@@H]4[C@H]([C@@H]([C@@H]([C@@H](O4)CO)O)O)O)O)O C35466149
Cc1coc2c1cc3c(c(c(=O)oc3c2C)CCC(=O)N(C)C[C@@H]([C@H]([C@@H]([C@@H](CO)O)O)O)O)C C36369708
c1cc(c(cc1c2c(c(=O)c3c(cc(cc3o2)O)O)O)O)O[C@H]4[C@@H]([C@H]([C@@H]([C@H](O4)CO)O)O)O C04349687
c1cc(c(cc1[C@@H]2CC(=O)c3c(cc(cc3O2)O[C@H]4[C@@H]([C@H]([C@@H]([C@H](O4)CO)O)O)O)O)O)O C31155036
c1cc(c(cc1c2cc(=O)c3c(cc(cc3o2)O[C@H]4[C@@H]([C@@H]([C@@H]([C@@H](O4)CO)O)O)O)O)O)O C03947432
COc1cc(ccc1O)[C@@H]2[C@@H](Oc3ccc(cc3O2)[C@@H]4[C@@H](C(=O)c5c(cc(cc5O4)O)O)O)CO C03831448
c1cc(c(cc1c2c(c(=O)c3c(cc(c(c3o2)O[C@@H]4[C@H]([C@@H]([C@@H]([C@@H](O4)CO)O)O)O)O)O)O)O)O C08681630
c1cc(ccc1c2ccc(cc2)N[C@@H]3[C@@H]([C@@H]([C@@H](CO3)O)O)O)N[C@H]4[C@@H]([C@@H]([C@@H](CO4)O)O)O C35338729
CC(C)[C@H](C(=O)N1CCOCCOCCN(CCOCCOCC1)C(=O)[C@H](C(C)C)[NH3+])[NH3+] C39988344
c1cc(ccc1c2c(c(=O)c3c(cc(cc3o2)O)O)O[C@@H]4[C@H]([C@@H]([C@@H]([C@@H](O4)CO)O)O)O)O C03869766
c1cc(c(cc1[C@H]2CC(=O)c3ccc(c(c3O2)O)O[C@@H]4[C@@H]([C@@H]([C@H]([C@@H](O4)CO)O)O)O)O)O C43465406
c1cc(c(cc1c2c(c(=O)c3c(cc(c(c3o2)O[C@@H]4[C@H]([C@@H]([C@H]([C@H](O4)CO)O)O)O)O)O)O)O)O C43465419
c1cc(c(cc1c2cc(=O)c3c(o2)cc(c(c3O)O[C@@H]4[C@H]([C@@H]([C@H]([C@H](O4)CO)O)O)O)O)O)O C43465423
c1cc(ccc1c2c(c(=O)c3c(cc(cc3o2)O)O)O[C@@H]4[C@@H]([C@@H]([C@H]([C@H](O4)CO)O)O)O)O C43465446
c1cc(c(cc1c2cc(=O)c3c(cc(cc3o2)O)O)O)O[C@@H]4[C@H]([C@@H]([C@H]([C@H](O4)CO)O)O)O C43465451
c1cc(c(cc1c2c(c(=O)c3c(cc(cc3o2)O)O)O)O)O[C@@H]4[C@H]([C@@H]([C@H]([C@@H](O4)CO)O)O)O C43465466
C[C@@]1([C@H](O[C@]([C@]([C@@]1(C)O)(C)O)(C)O[C@@]2([C@@H](O[C@]([C@@]([C@@]2(C)O)(C)O)(C)O)CO)C)CO)O C43509297
C[C@]1([C@H](O[C@@]([C@]([C@H]1O)(C)O)(C)O[C@@]2([C@@]([C@@](C(O[C@@]2(CO)O)(C)C)(C)O)(C)O)C)CO)O C43509426
CO[C@@H]1[C@H]2[C@H](C[C@H]3[C@](O2)([C@H]([C@@H]([C@H](O3)C(=O)OC)O)O)O)O[C@@H]1n4cnc5c4ncnc5N C43509761
c1cc(c(cc1c2cc(=O)c3c(cc(cc3o2)O[C@@H]4[C@@H]([C@H]([C@H]([C@@H](O4)CO)O)O)O)O)O)O C44608421
c1cc(c(c(c1)O[C@H]2[C@@H]([C@H]([C@@H]([C@H](O2)CO)O)O)O)c3c(c(=O)c4c(cc(cc4o3)O)O)O)O C49601735
COc1cccc(c1O)/C=N/Nc2nc3c(=O)[nH]c(nc3n2[C@@H]4[C@@H]([C@@H]([C@@H](O4)CO)O)O)N C36047066
c1cc(c(cc1c2c(c(=O)c3c(cc(cc3o2)O)O)O[C@@H]4[C@H]([C@@H]([C@@H]([C@@H](O4)CO)O)O)O)O)O C05004612
c1ccc(cc1)CCn2c(=O)c(c(nc2O)O)[C@@H]3c4c(c5ccccc5[nH]4)CC[NH2+]3 C09014202
c1ccc(cc1)CCn2c(=O)c(c(nc2O)O)[C@H]3c4c(c5ccccc5[nH]4)CC[NH2+]3 C09014204
C[C@@H](C(=O)Nc1ccc2c(c1)[nH]c(=O)[nH]2)[NH+]3CCC(CC3)NS(=O)(=O)C C11717885
Cn1c2c(c(=O)n(c1=O)C)n(c(n2)N3CCOCC3)CCC[NH2+]C[C@@H](c4ccc(c(c4)O)O)O C17107037
c1ccc(cc1)[C@]23C[NH+]4C[C@](C2O)(CN(C3)[C@@H]4[C@@H]([C@@H]([C@@H](CO)O)O)O)c5ccccc5 C19331495
CC(C)(C)[C@@H]1CCc2c(c(n[nH]2)C(=O)NCCC[NH+]3CCC(CC3)C(=O)N)C1 C19661498
C[NH+](C)CCCNc1cc(c(c2c1C(=O)c3ccccc3C2=O)N)N4CCN(CC4)CCO C20588982
Cc1ccc(c(c1)NC(=S)/N=C(\NCCc2c[nH]c[nH+]2)/Nc3nc(cc(n3)C)C)C C14156509
Cc1c2c(oc(c2c(=O)[nH]n1)NC(=O)C[NH+](C)[C@@H](C)c3ccc(cc3)S(=O)(=O)N)C C22134604
c1ccc(c(c1)C(F)(F)F)NC(=O)C[NH+]2CCN(CC2)CCC(=O)NC(=O)N C22848975
Cc1cc([nH+]c2c1c(c(s2)C(=O)NNC(=O)[C@@H]3Cc4ccccc4OC3)N)C C24987502
c1cc(c(cc1F)F)C(=O)NCCCC(=O)NC2CC[NH+](CC2)CC(=O)N C25518068
C[NH+](C)CCNC(=O)Nc1c(nn(c1N)c2ccc(cc2)F)c3ccc(cc3)Cl C34785615
CCC[C@@H]1C[C@H]([NH+](C1)C)C(=O)N[C@@H]([C@@H]2[C@@H]([C@H]([C@@H]([C@@H](O2)SC)O)O)O)[C@@H](C)O C35565241
CC[C@H](C(=O)N/N=C\c1c2ccccc2ccc1O)[NH2+][C@@H]3C(=O)NC(=O)N=N3 C38815325
c1ccc2c(c1)c(c[nH]2)CCNC(=O)CS[C@H]3NN[C@@H](N3C[C@@H]4CCCO4)[NH+]5CCCCC5 C39470426
CC1=C([C@H](NO1)c2ccccc2)C(=O)N3C[C@@H](C4(C3)CC[NH2+]CC4)C(=O)NCCc5c[nH]c6c5cccc6 C39597930
CC1=C[C@H](NN1C)C(=O)N2C[C@@H](C3(C2)CC[NH2+]CC3)C(=O)NCCc4c[nH]c5c4cccc5 C39597976
Cc1cccc(c1)N2[C@H](N[NH+]=C2N3CCOCC3)SCC(=O)N[C@@H]4C5=C([C@@H](NNC5=O)C)[C@@H](O4)C C39729734
c1c[nH+]ccc1Nc2c(c(ncn2)Nc3c(cc(cn3)C(F)(F)F)Cl)N C40687700
Cc1ccc2c(c1)sc(n2)Nc3c(c(ncn3)NCC[NH+]4CCCCC4)N C40756332
CC1(CC(CC([NH2+]1)(C)C)Nc2c(c(ncn2)Nc3ccc4c(c3)OCCO4)N)C C40760716
c1cc(ncc1Br)Nc2c(c(ncn2)NCCCn3cc[nH+]c3)N C40780000
Cc1ccccc1C(=O)NNc2c(c(ncn2)Nc3cccc4c3ccc([nH+]4)C)N C40784414
c1ccc(cc1)n2c3c(cn2)c(nc(n3)NCCCn4cc[nH+]c4)Nc5c(c6c(s5)CCC6)C(=O)N C41026315
C[C@H](c1ccc(cc1)S(=O)(=O)N)[NH+](C)CC(=O)NC(=O)Nc2ccc3c(c2)OCCO3 C45355894
C[C@@H]1CCc2c(cc(s2)C(=O)NNC(=O)NC3CC([NH2+]C(C3)(C)C)(C)C)C1 C45545597
c1cscc1C[NH+](CC(=O)NC(=O)NC2CC2)CC(=O)NC(=O)NC3CC3 C47045044
c1ccc(c(c1)CC(=O)N)NC(=O)C(=O)NCc2ccccc2C[NH+]3CCCC3 C49392638
C[C@H](c1ccc(cc1)NC(=O)NC2CC2)[NH2+][C@@H](C)C(=O)Nc3cccc(c3)F C56159744
C[C@@H](c1ccc(cc1)NC(=O)NC2CC2)[NH2+][C@@H](C)C(=O)Nc3ccccc3F C56159855
CCCNC(=O)CCNC(=O)Nc1c2ccccc2nc(n1)CN3CC[NH2+]CC3 C57296465
C[C@H](c1ccc(cc1)NC(=O)NC2CC2)NC(=O)NCC[NH+](C(C)C)C(C)C C47684070
c1ccc2c(c1)[C@H]([C@@H](O2)C(=O)N)NC(=O)C(=O)NCCC3=c4ccccc4=[NH+]C3 C63710338
c1ccc2=[NH+]CC(=c2c1)CCNC(=O)CSC3=NN[C@@H](S3)SCC(=O)N C64137914
c1ccc(cc1)CN2[C@H](N[C@H]([C@@H](C2=O)[C@@H]3[C@@H]4C(=c5ccccc5=[NH+]4)CCN3)O)O C64227798
c1cc(cc(c1)O)NC(=S)/[NH+]=N/c2c3cc(ccc3[nH]c2O)Br C13123395
C[C@H](C12C[C@H]3C[C@@H](C1)CC(C3)(C2)O)[NH2+]CC(=O)Nc4ccccc4NC(=O)C C65380342
Cc1cc(cc(c1C)S(=O)(=O)NC)C(=O)N[C@H]2CCC[NH+](C2)CC(=O)N C66451874
C[NH+](CC(=O)Nc1cc(cc(c1)F)F)CC(=O)Nc2c(ccs2)C(=O)N C66844606
Cc1ccc(cc1C(=O)N)NC(=O)C(=O)NCC(C)(C)[NH+]2C[C@H](C[C@@H](C2)C)C C67534420
CC1CC[NH+](CC1)C[C@H](CNC(=O)Nc2cc(c(cc2F)F)NC(=O)C)O C67550361
Cc1cc(c2c(c1)c(c([nH]2)C)C)CNC(=O)NC[C@H](C[NH+]3CCC(CC3)C)O C67638556
C([C@@H]1[C@H]([C@@H]([C@@H](O1)n2c3c(c(=O)[nH]c(n3)N)nc2SCC(=O)[O-])O)O)O C03958672
C1[C@@H]2[C@H]([C@H](OC=C2C(=O)[O-])O[C@H]3[C@@H]([C@H]([C@@H]([C@H](O3)CO)O)O)O)[C@@](C1=O)(CO)O C04270012
C1[C@@H]2[C@@H]([C@H](OC=C2C(=O)[O-])O[C@H]3[C@@H]([C@H]([C@@H]([C@H](O3)CO)O)O)O)[C@@](C1=O)(CO)O C04270015
c1c(cc(c(c1Br)N)Br)c2nc(nc(n2)N)N C01607504
c1cc(ccc1/C=C\c2cc(cc(c2)O[C@H]3[C@H]([C@@H]([C@@H]([C@@H](O3)CO)O)O)O)O)O C05923208
CNNc1cc(c(cc1C#N)S(=O)(=O)N=C(NNC)NNC)[S-] C05856320
c1cc(ccc1c2coc3cc(cc(c3c2=O)O)O)O[C@@H]4[C@@H]([C@@H]([C@@H]([C@@H](O4)CO)O)O)O C06143118
c1nc(c2c(n1)n(cn2)[C@@H]3[C@H]([C@@H]([C@@](O3)(COS(=O)(=O)N)F)O)O)N C05606969
c1cc(ccc1c2coc3cc(cc(c3c2=O)O)O[C@@H]4[C@@H]([C@H]([C@@H]([C@H](O4)CO)O)O)O)O C13549420
Cc1ccc(cc1)C2=NN[C@@H](S2)[C@@](C)([C@](C)([C@](C)([C@](C)(CO)O)O)O)O C16292186
CC1(N2[C@@H](C=C(N1N)O)C3=C(N2)OC(=C([C@@H]3c4cccnc4)C#N)N)C C16605288
C[C@H]1c2cccc(c2C(=O)C3=C([C@@]4([C@H]([C@H]([C@@H]13)O)[C@H](C(=O)C(=C4[O-])C(=O)N)[NH+](C)C)O)[O-])O C14984391
CNc1ccc(c2c1C[C@H]3C[C@H]4[C@@H](C(=O)C(=C([C@]4(C(=C3C2=O)[O-])O)[O-])C(=O)N)[NH+](C)C)O C22064236
C([C@H]1[C@H]([C@@H]([C@H](O1)n2c3c(c(=O)[nH]c(n3)N)nc2SCC(=O)[O-])O)O)O C23397339
CC1=CC(=O)C[C@@]([C@@]1(/C=C/[C@@H](C)O[C@H]2[C@@H]([C@H]([C@@H]([C@H](O2)CO)O)O)O)O)(C)CO C31168190
C1CC[C@H]([C@H](C1)C(=O)NNC(=O)/C(=N/c2[nH]c(=S)[nH]n2)/[O-])S(=O)(=O)N C08653477
C1CC[C@H]([C@@H](C1)C(=O)NNC(=O)/C(=N/c2[nH]c(=S)[nH]n2)/[O-])S(=O)(=O)N C08653475
c1cc(ccc1c2coc3c(c2=O)ccc(c3O[C@H]4[C@@H]([C@@H]([C@@H]([C@@H](O4)CO)O)O)O)O)O C35050942
c1nc(c2c3c([nH]c(nc3=S)[O-])n(c2n1)[C@H]4[C@H]([C@@H]([C@@H](O4)CO)O)O)N C17109697
C[C@H]1c2cccc(c2C(=O)C3=C([C@@]4([C@H]([C@@H]([C@@H]13)O)[C@@H](C(=O)C(=C4[O-])C(=O)N)[NH+](C)C)O)[O-])O C35565138
CC(=O)N[C@@]1([C@](O[C@](C([C@@]1(C)O)(C)C)(C(=O)[O-])O)(C)[C@@H]([C@@H](CO)O)O)C C35570737
c1ccc(c(c1)[C@@H]2c3ccc(cc3Oc4c2c(c(c(n4)N)C#N)N)N)Cl C36559232
C[C@@]1(c2cccc(c2C(=O)C3=C([C@@]4([C@@H](C[C@H]31)[C@H](C(=C(C4=O)C(=O)N)[O-])[NH+](C)C)O)[O-])O)O C16121502
C[C@H]1c2cccc(c2C(=O)C3=C([C@]4([C@@H]([C@H]([C@H]13)O)[C@H](C(=O)C(=C4[O-])C(=O)N)[NH+](C)C)O)[O-])O C13783291
C[C@]1(c2cccc(c2C(=O)C3=C([C@@]4([C@@H](C[C@H]31)[C@@H](C(=C(C4=O)C(=O)N)[O-])[NH+](C)C)O)[O-])O)O C14879978
C[C@@H]1c2cccc(c2C(=O)C3=C([C@]4([C@H]([C@@H]([C@H]13)O)[C@H](C(=C(C4=O)C(=O)N)[O-])[NH+](C)C)O)[O-])O C19203897
c1ccc2c(c1)/C(=N\N[C@H]3N=C4C(=NC(=NC4=O)[NH-])N3[C@@H]5[C@@H]([C@@H]([C@@H](O5)CO)O)O)/C(=O)N2 C39939892
c1ccc2c(c1)/C(=N\N[C@H]3N=C4C(=NC(=NC4=O)[NH-])N3[C@H]5[C@@H]([C@@H]([C@@H](O5)CO)O)O)/C(=O)N2 C39939894
c1nc(c2c(n1)n(c(n2)N[NH2+][NH-])[C@@H]3[C@@H]([C@@H]4[C@@H](O3)CO[P@@](=O)(O4)[O-])O)N C39946843
c1nc(c2c(n1)n(c(n2)N[NH2+][NH-])[C@H]3[C@@H]([C@@H]4[C@@H](O3)CO[P@@](=O)(O4)[O-])O)N C39946844
C[C@H]1c2cccc(c2C(=O)C3=C([C@@]4([C@@H]([C@H]([C@@H]13)O)[C@@H](C(=O)C(=C4[O-])C(=O)N)[NH+](C)C)O)[O-])O C43763888
c1cc(ccc1c2coc3cc(cc(c3c2=O)O)O[C@H]4[C@@H]([C@@H]([C@H]([C@@H](O4)CO)O)O)O)O C44020452
CC(=O)N[C@]1([C@@](O[C@@](C([C@@]1(C)O)(C)C)(C(=O)[O-])O)(C)[C@@H]([C@@H](CO)O)O)C C44185602
CC(=O)N[C@]1([C@@](O[C@](C([C@@]1(C)O)(C)C)(C(=O)[O-])O)(C)[C@@H]([C@@H](CO)O)O)C C44185610
C[NH+](C)[C@H]1[C@@H]2[C@@H]([C@@H]3C(=C)c4cccc(c4C(=O)C3=C([C@]2(C(=C(C1=O)C(=O)N)[O-])O)[O-])O)O C44832120
C[C@@]1(c2cccc(c2C(=O)C3=C([C@@]4([C@H]([C@H]([C@@H]31)O)[C@@H](C(=O)/C(=C(/N)\O)/C4=O)N(C)C)O)O)O)O C37865942
C[C@]1(c2cccc(c2C(=O)C3=C([C@@]4([C@H]([C@H]([C@@H]31)O)[C@@H](C(=O)/C(=C(/N)\O)/C4=O)N(C)C)O)O)O)O C38140525
c1cc(oc1)[C@@H]2CC(=O)[NH+]=C3C2=c4c(=C(S3)N)c(c(c(n4)N)C#N)N C06829197
C[C@H]1c2cccc(c2C(=O)C3=C([C@@]4([C@H]([C@H]([C@H]13)O)[C@H](C(=C(C4=O)C(=O)N)[O-])N(C)C)O)O)O C36377967
C[C@H]1c2cccc(c2C(=O)C3=C([C@@]4([C@H]([C@H]([C@H]13)O)[C@@H](C(=C(C4=O)C(=O)N)[O-])N(C)C)O)O)O C36379569
C[C@H]1c2cccc(c2C(=O)C3=C([C@@]4([C@H]([C@H]([C@@H]13)O)[C@@H](C(=C(C4=O)C(=O)N)[O-])N(C)C)O)O)O C35565140
Cc1cc2c(cc1C)n(c-3nc(=O)[nH]c(=O)c3n2)C[C@H]([C@H]([C@@H]([C@@H](CO)O)O)O)O C04353345
CN(C)[C@H]1[C@@H]2[C@H]([C@@H]3C(=C)c4cccc(c4C(=O)C3=C([C@@]2(C(=O)/C(=C(\N)/O)/C1=O)O)[O-])O)O C14879985
c1cc(c(c(c1)Cl)[C@@H]2CC(=O)N=C3C2=c4c(=C(S3)N)c(c(c(n4)N)C#N)N)F C13122852
c1ccc(c(c1)[C@@H]2CC(=O)N=C3C2=c4c(=C(S3)N)c(c(c(n4)N)C#N)N)Cl C13110742
c1ccc(cc1)[C@@H]2CC(=Nc3c2c4c(c(c(c([nH+]4)N)C#N)N)c(=[NH2+])s3)O C13122797
c1cc(c(c(c1)Cl)[C@@H]2CC(=O)[NH+]=C3C2=c4c(=C(S3)N)c(c(c(n4)N)C#N)N)F C13122852
c1cc(c(c(c1)Cl)[C@@H]2CC(=Nc3c2c4c(c(c(c([nH+]4)N)C#N)N)c(=[NH2+])s3)O)F C13122852
C[C@H]1c2cccc(c2C(=O)C3=C([C@]4([C@@H]([C@H]([C@H]13)O)[C@H](C(=C(C4=O)C(=O)N)[O-])N(C)C)O)O)O C13783291
C[C@H]1c2cccc(c2C(=O)C3=C([C@]4([C@H]([C@H]([C@H]13)O)[C@@H](C(=C(C4=O)C(=O)N)[O-])N(C)C)O)O)O C16248873
CCCCCCn1c(c(c(=O)[nH]c1=O)[C@H]2c3c(c4ccccc4[nH]3)CC[NH2+]2)O C02130283
c1ccc2c(c1)[C@@]3([C@H]4[C@@H]([C@H]([NH2+]3)CC(=O)N)C(=O)N(C4=O)C5CCCC5)C(=O)N2 C02130924
c1ccc2c(c1)[C@]3([C@H]4[C@@H]([C@H]([NH2+]3)CC(=O)N)C(=O)N(C4=O)C5CCCC5)C(=O)N2 C02130923
CC[NH+]1CCc2c(sc(c2C(=O)N)NC(=S)NC(=O)c3cccnc3)C1 C02316391
Cc1ccc(cc1)Nc2nc(cs2)C[NH+](C)CCCc3c(c([nH]n3)N)C#N C06657851
c1cc2c(cc1Nc3nc(nc(n3)N)C[NH+]4CCC(CC4)C(=O)N)OCCO2 C09096617
COc1ccc(cc1)n2c(=O)c(c([nH]c2=S)O)[C@H]3c4c(c5ccccc5[nH]4)CC[NH2+]3 C02106332
c1cc(c(c(c1)Cl)C(=O)Nc2cn[nH]c2C(=O)NC3CC[NH2+]CC3)Cl C16052857
C[NH+]1CCN(CC1)[C@H]2[C@H](O[C@H]([C@H]2O)CO)CNC(=O)Nc3ccc(cc3)OC(F)(F)F C20465168
c1cc(sc1)CN\2[C@H]3[C@H]([C@@H](C[C@@H]([C@H]3S/C2=[NH+]\CCN4CCOCC4)C(=O)N)O)O C08296032
CC1(CC(CC([NH2+]1)(C)C)NC(=O)CSc2nc([nH]n2)N/N=C/c3ccc(cc3)O)C C20833598
C[C@H](c1nc(nc(n1)Nc2ccccc2)N)[NH+]3CCC(=CC3)c4ccc(cc4)O C25680472
Cc1cc([nH+]c2c1c(c(s2)C(=O)NNC(=O)c3ccc(c(c3)Cl)O)N)C C32901219
CC(C)(C)c1c(c(n(n1)c2cc(ccc2F)F)N)NC(=O)NCCC[NH+](C)C C34784877
CCC[C@@H]1C[C@H]([NH+](C1)C)C(=O)N[C@H]([C@@H]2[C@@H]([C@H]([C@@H]([C@@H](O2)SC)O)O)O)[C@@H](C)O C35565242
c1ccc(cc1)CNC(=S)NNC\2=c3ccccc3=[NH+]/C2=N/NC(=S)N C18115466
Cc1cc(nc(n1)N/C(=N/C(=O)CS[C@@H]2N[NH2+]NN2C)/NCCc3c[nH]c4c3cc(cc4)Cl)C C39313498
Cc1cc(no1)[C@@H]2C(=C(NO2)C)C(=O)N3C[C@@H](C4(C3)CC[NH2+]CC4)C(=O)NCCc5c[nH]c6c5cccc6 C39597831
Cc1ccc2c(c1)c(c[nH]2)CCNC(=O)[C@H]3CN(CC34CC[NH2+]CC4)C(=O)[C@@H]5C=C(N(N5)C)C C39656240
c1cc(c(cc1CCNC(=O)[C@H]2CN(CC23CC[NH2+]CC3)C(=O)c4ccc(cc4F)F)O)O C39661731
c1cc(c(cc1CCNC(=O)[C@H]2CN(CC23CC[NH2+]CC3)C(=O)C4CCOCC4)O)O C39661913
c1ccc(cc1)N(c2ccccc2)Nc3c(c(nc[nH+]3)NCc4cccnc4)N C40686584
c1ccc(cc1)CN(c2ccccn2)c3c(c([nH+]cn3)NNc4ccccc4)N C40757593
c1ccnc(c1)Nc2c(c(nc[nH+]2)Nc3c(cc(cn3)C(F)(F)F)Cl)N C40779284
c1ccc(c(c1)Nc2c(c(ncn2)NCCCn3cc[nH+]c3)N)Br C40781481
C[C@@H]1CCc2c(c(on2)Nc3c(c(nc(n3)NCC[NH2+]CCO)N)[N+](=O)[O-])C1 C41301435
CC[NH+]1CCN(CC1)c2nc(c(c(n2)Nc3c(c4c(s3)CCC4)C(=O)N)[N+](=O)[O-])N C41302069
Cc1cccc(c1C)O[C@@H](C)C(=O)NNC(=O)NC2CC([NH2+]C(C2)(C)C)(C)C C42910180
Cc1ccccc1NC(=O)NNC(=O)NC[C@@H](c2ccccc2Cl)[NH+](C)C C43307494
Cc1ccccc1NC(=O)NNC(=O)NC[C@H](c2ccccc2Cl)[NH+](C)C C43307496
CC(C)[C@@H](C(=O)NC1CC[NH+](CC1)CC(=O)N)NC(=O)C23CC4CC(C2)CC(C4)C3 C45891034
c1cc(oc1)[C@H](CNC(=O)C(=O)Nc2c(ccs2)C(=O)N)[NH+]3CCCCC3 C47963686
CCn1c2cc(nc(c2nc1c3c(non3)N)C#CC(C)(C)O)OCCC[NH3+] C49784022
C[NH+](C)Cc1c(nnn1c2c(non2)N)C(=O)N/N=C\3/c4ccccc4NC3=O C02229104
C[C@H](c1ccc(cc1)n2cc(nn2)C(=O)N)NC(=O)NCCc3[nH+]ccn3C C58244569
CCNC(=S)/N=C(\Nc1nc(cc(n1)C)C)/NC2CC([NH2+]C(C2)(C)C)(C)C C14158022
Cc1ccccc1NC(=S)N/C(=N/c2nc(cc(n2)C)C)/N3CCC(CC3)(C(=O)N)[NH+]4CCCCC4 C14161196
c1ccc2=[NH+]CC(=c2c1)CCNC(=O)[C@H]3N[C@@H](NO3)CC(=O)Nc4ccc(cc4F)F C63795091
C[C@@H]1[C@@H](c2ccccc2N1CC(=O)N)C[NH2+]CCc3nc([nH]n3)c4ccncc4 C63848242
C[C@H](C(=O)NC(=O)N)S[C@@H]1NN=C(N1c2ccc(cc2)Cl)C3=c4ccccc4=[NH+]C3 C64055451
c1ccc2=[NH+][C@H](C=c2c1)CN3CCC(CC3)N4C=C(NN4)C(=O)NCCCO C64640493
CC1CC[NH+](CC1)[C@@H](C)CNC(=O)NNC(=O)c2cc(c[nH]2)Br C65477713
Cc1ccsc1C(=O)NNC(=O)NCc2cccc(c2)NC(=O)C[NH+](C)C C67102330
Cc1ccc(cc1)Nc2c(c(nc(n2)NCCC[NH+]3CCOCC3)N)[N+](=O)[O-] C05050804
C=C([C@@H](C#N)C(=O)CSc1nnc(n1N)c2ccc(cc2Cl)Cl)[NH3+] C06279602
c1cc2c3c(n(c2c(c1)Cl)C[C@H](C[NH2+]C(CO)(CO)CO)O)CCCC3 C12421989
Cc1cc(c2c(c1)[C@]3([C@H]4[C@@H]([C@H]([NH2+]3)CCC(=O)N)C(=O)N(C4=O)Cc5ccc6c(c5)OCO6)C(=O)N2)C C12885352
Cc1ccc2c(c1)[C@]3([C@H](C[C@@H]([NH2+]3)[C@H](C)O)C(=O)Nc4ccc(cc4)F)C(=O)N2 C13591583
c1cnn(c1)c2ccc(cc2)NC3=N[C@H]4[C@H]([C@@H](C[C@@H]([C@H]4S3)C(=O)NCC[NH+]5CCOCC5)O)O C08636351
CN(C)c1ccc(cc1)NC2=N[C@H]3[C@H]([C@@H](C[C@@H]([C@H]3S2)C(=O)NCC[NH+]4CCCCC4)O)O C08636528
CC1(CC(CC([NH2+]1)(C)C)NC(=O)CSc2nc([nH]n2)N/N=C/c3cccnc3)C C20832103
CCCCN(c1c(n(c(=O)[nH]c1=O)CCC)N)C(=O)C[NH+]2CCN(CC2)c3ccc(cc3)O C25785138
Cn1cc(c2c1cccc2)C3=C(C(=O)NC3=O)c4cn(c5c4cccc5)CCCSC(=[NH2+])N C03797930
CCC[C@H]1C[C@H]([NH+](C1)C)C(=O)N[C@@H](CC)[C@@H]2[C@@H]([C@H]([C@@H]([C@H](O2)SC)O)O)O C38337197
CC[C@@H](C(=O)N/N=C\c1c2ccccc2ccc1O)[NH2+][C@@H]3C(=O)NC(=O)N=N3 C38815324
CC[C@H](C(=O)N/N=C\c1c2ccccc2ccc1O)[NH2+][C@H]3C(=O)NC(=O)N=N3 C38815327
COc1ccc(cc1)N2[C@H](N[NH2+]N2)SCC(=O)N/N=C/[C@@H]3C=NN=C3c4ccc(cc4)F C39210616
c1ccc2c(c1)c(c[nH]2)CCNC(=O)CS[C@@H]3NN[C@@H](N3C[C@@H]4CCCO4)[NH+]5CCCCC5 C39470425
Cc1cccc2c1[nH]cc2CCNC(=O)[C@H]3CN(CC34CC[NH2+]CC4)C(=O)C5=C(ON[C@H]5c6ccccc6)C C39684242
c1ccc(cc1)CNc2c(c([nH+]cn2)NN(c3ccccc3)c4ccccc4)N C40709277
c1ccc(cc1)NNc2c(c([nH+]cn2)NN(c3ccccc3)c4ccccc4)N C40757424
Cc1cc(ccc1Cl)Oc2c(c(ncn2)NC3CC([NH2+]C(C3)(C)C)(C)C)N C40760872
c1cc(sc1)[C@@H](CC(=O)NC[C@H](c2cccs2)[NH+]3CCCC3)NC(=O)N C41953285
C1CCC(CC1)(CNC(=O)NNC(=S)NC2CCCC2)[NH+]3CCCCC3 C43112186
C[C@H]1[C@H]2C[C@H](C2(C)C)C[C@@H]1NC(=O)c3coc(n3)[C@H](Cc4ccc(cc4)O)[NH3+] C43217928
C[C@@]1(CC[C@@]2([C@@H](C1)C(C[C@@H]2[NH2+]Cc3ccc(o3)CO)(C)C)CCC(=O)NC4CC4)O C43548061
C1CCC(C1)NC(=S)NNC(=O)NCC2(CCCC2)[NH+]3CCSCC3 C47009109
C[NH+](C)[C@@H](CNC(=O)C(=O)Nc1ccc(c(c1)Cl)C(=O)N)c2cccs2 C48743405
Cc1c(cccc1NC(=O)C(=O)NC[C@H](c2ccco2)[NH+]3CCCC3)C(=O)N C48768041
CCC[C@H](C)NC(=O)[C@H]1CCC[NH+](C1)CC(=O)c2c(n(c(=O)[nH]c2=O)CC)N C51054706
Cc1cccc(n1)Nc2c(c(nc[nH+]2)NN(c3ccccc3)c4ccccc4)N C40685513
C1Cc2c(sc(c2C(=O)N)NC(=O)C[NH+]3CCC(CC3)C(=O)NC4CC4)C1 C55915464
Cc1ccc(c(c1)NC(=O)[C@@H](C)[NH2+][C@H](C)c2ccc(cc2)NC(=O)NC3CC3)C C56159741
Cc1ccc(c(c1)C)NC(=O)[C@@H](C)[NH2+][C@H](C)c2ccc(cc2)NC(=O)NC3CC3 C56159749
C[C@H](c1ccc(cc1)NC(=O)NC2CC2)[NH2+][C@H](C)C(=O)Nc3ccccc3F C56159858
c1cc(ccc1/[NH+]=c\2/c(cc3cc(cc(c3o2)Br)Br)C(=O)N)S(=O)(=O)N C59170357
C[C@H]1C[C@@H](C[NH+](C1)C(C)(C)CNC(=O)CCNc2ccc(cc2[N+](=O)[O-])S(=O)(=O)N)C C60095045
C[NH+](CCNS(=O)(=O)c1cc(cnc1NN)Br)CCOC C61399738
C1CCC(CC1)C[NH+]2CCC(CC2)NC(=O)NNC(=S)NC3CCCC3 C62529474
c1ccc2=[NH+]CC(=c2c1)CCNC(=O)C[C@H](c3ccc(cc3)Cl)NC(=O)N C63122557
CC(=O)Nc1ccccc1OC[C@H]2N[C@H](ON2)C(=O)NCCC3=c4cc(ccc4=[NH+]C3)Cl C63808361
c1ccc2=[NH+]CC(=c2c1)C[C@H](C(=O)NCCCO)N3[C@H](Nc4ccccc4C3=O)O C64380700
c1cc(ccc1NC(=S)/[NH+]=N/c2c3cc(ccc3[nH]c2O)Br)O C05593609
C[C@@H](C12C[C@H]3C[C@@H](C1)CC(C3)(C2)O)[NH2+]CC(=O)Nc4ccccc4NC(=O)C C65380341
CCCC[NH+]1Cc2cccc(c2C1)N[C@@H](C)C(=O)Nc3c(ccs3)C(=O)N C66967260
Cc1ccc(cc1C(=O)N)NC(=O)C(=O)NC[C@H](c2ccco2)[NH+]3CCCC3 C67491578
[H]/N=C/1\C(=N\Nc2c(cc(cc2Cl)Cl)Cl)\C(=[NH2+])NN1c3ccccc3 C04477459
Cc1ccc2c(c1)oc3cc(c4c(c3[nH]2)c(=O)c5ccccc5c4=O)NCC[NH3+] C04188940
Cc1ccc2c(c1)[C@]3([C@H](C[C@@H]([NH2+]3)[C@@H](C)O)C(=O)Nc4ccc(cc4)F)C(=O)N2 C05450921
C/C(=N\NC(=O)c1c(c(c(c([nH+]1)Cl)Cl)N)Cl)/c2cc(ccc2O)F C06683794
CCC[NH+]1CCc2c(sc(c2C(=O)NC(=O)N)NC(=O)c3ccc(cc3)S(=O)(=O)N(CC)CC)C1 C08920736
CCCCCCn1c(=O)c(c(nc1O)O)[C@@H]2c3c(c4ccccc4[nH]3)CC[NH2+]2 C09311964
c1cc2c3c(n(c2c(c1)Cl)C[C@@H](C[NH2+]C(CO)(CO)CO)O)CCCC3 C12421988
Cc1cc(c2c(c1)[C@@]3([C@H]4[C@@H]([C@H]([NH2+]3)CCC(=O)N)C(=O)N(C4=O)Cc5ccc6c(c5)OCO6)C(=O)N2)C C12885345
CCc1ccc(cc1)n2c(c(c(=O)[nH]c2=S)[C@H]3c4c(c5ccccc5[nH]4)CC[NH2+]3)O C05625533
c1cc(cc(c1)Cl)NC(=O)N[C@H]2C[C@H]3C(=O)NC[C@H]([NH+]3C2)CCC(=O)NCc4cccs4 C15708005
COC[C@H]1CCC[NH+]1[C@H]2[C@H](O[C@H]([C@H]2O)CO)CNC(=O)Nc3ccsc3 C20465311
C#CCNC(=O)CC[C@@H]1CNC(=O)[C@H]2[NH+]1C[C@H](C2)NC(=S)Nc3ccc(nc3)N4CCOCC4 C15708480
Cc1cc([nH+]c2c1c(c(s2)C(=O)OCC(=O)NCC(=O)Nc3ccc(c(c3)F)F)N)C C22313502
CCC[C@H]1C[C@@H]([NH+](C1)C)C(=O)N[C@H]([C@@H]2[C@@H]([C@@H]([C@H]([C@H](O2)SC)O)O)O)[C@@H](C)O C24987189
CCCCCCOc1cccc(c1c2cc(c(c(n2)N)C#N)C3CC[NH2+]CC3)O C28347051
CCC(=O)Nc1ccc(cc1)[C@H](C)[NH2+][C@H](C)C(=O)NC(=O)NCC(F)(F)F C30499333
Cc1ccc(cc1C)S(=O)(=O)c2cnc(nc2N)N3CCC(CC3)(C(=O)N)[NH+]4CCCCC4 C33301923
c1cnccc1C(=O)NN/C(=C\Sc2c(cc(cn2)C(F)(F)F)Cl)/[NH3+] C20219079
C[C@H]([C@@H]1C[C@@H]([C@@]2([NH2+]1)c3cc(ccc3NC2=O)Cl)C(=O)Nc4cc(ccc4OC)Cl)O C35828160
c1c(cc(c(c1NC(=O)CNC(=O)C[NH3+])OC(F)F)Br)Cl C37628102
COc1ccc(cc1)N2[C@@H](N[NH2+]N2)SCC(=O)N/N=C/[C@@H]3C=NN=C3c4ccc(cc4)F C39210614
Cc1cccc2c1[nH]cc2CCNC(=O)[C@@H]3CN(CC34CC[NH2+]CC4)C(=O)C5=C(ON[C@H]5c6ccccc6)C C39684241
c1ccc(cc1)NNc2c(c([nH+]cn2)Nc3c(cc(cn3)C(F)(F)F)Cl)N C40757666
c1cc(cnc1)Nc2c(c(nc[nH+]2)Nc3c(cc(cn3)C(F)(F)F)Cl)N C40759892
Cc1ccc2c([nH+]1)cccc2Nc3c(c(ncn3)Nc4ccc(cc4)C(=O)C)N C40782852
Cc1ccc2c([nH+]1)cccc2Nc3c(c(ncn3)NCc4ccccc4Cl)N C40801445
c1cc(sc1)[C@H](CC(=O)NC[C@@H](c2cccs2)[NH+]3CCCC3)NC(=O)N C41953282
C[NH+]1CCN(CC1)c2ccc(cc2NC(=O)C(=O)NCCCC(=O)N)Cl C42044406
C[C@H]([C@@H](c1nc(co1)C(=O)Nc2ccc(cc2)I)[NH3+])O C43216954
CC1([C@@H]2CC[C@@H]([C@H]1C2)CNC(=O)c3coc(n3)[C@H](Cc4ccc(cc4)O)[NH3+])C C43217510
C[C@H]1[C@@H]2C[C@@H](C2(C)C)C[C@@H]1NC(=O)c3coc(n3)[C@H](Cc4ccc(cc4)O)[NH3+] C43217927
Cc1ccccc1NC(=O)NNC(=O)NC[C@H](c2cccs2)[NH+]3CCCC3 C43231296
c1cc(c(cc1[N+](=O)[O-])[C@H](CC(=O)N)[NH3+])Sc2ccc(cn2)C(F)(F)F C44254678
CC(C)NS(=O)(=O)c1ccc(nc1)NNC(=O)NC2CC[NH+](CC2)C3CC3 C45410066
C1Cc2c(sc(c2C(=O)N)NC(=O)C[NH+]3CCC[C@H](C3)C(=O)NC4CC4)C1 C51047842
CCC[C@@H](C)NC(=O)[C@H]1CCC[NH+](C1)CC(=O)c2c(n(c(=O)[nH]c2=O)CC)N C51054704
Cc1cc(cc2c1nc([nH]2)[C@H]3C(=CC=NC3=O)NC[C@@H](c4cccc(c4)Cl)O)C(=[NH2+])NC C52634761
Cc1ccc(c(c1)C)NC(=O)[C@H](C)[NH2+][C@@H](C)c2ccc(cc2)NC(=O)NC3CC3 C56159748
C[C@@H](c1ccc(cc1)NC(=O)NC2CC2)[NH2+][C@H](C)C(=O)Nc3ccccc3F C56159857
C[C@@H]1C[C@@H](C[NH+](C1)C(C)(C)CNC(=O)CCNc2ccc(cc2[N+](=O)[O-])S(=O)(=O)N)C C60095044
c1ccc2=[NH+]CC(=c2c1)CCNC(=O)C[C@@H](c3ccc(cc3)Cl)NC(=O)N C63122556
c1ccc2=[NH+]CC(=c2c1)C[C@@H](C(=O)NCCCO)N3[C@H](Nc4ccccc4C3=O)O C64380699
Cc1ccc(cc1C(=O)N)NC(=O)C(=O)NC[C@@H](c2ccco2)[NH+]3CCCC3 C67491577
[H]/N=C/1\C(=N\Nc2ccc(c(c2)C(F)(F)F)Cl)\C(=[NH2+])NN1c3ccccc3 C04477474
Cc1c(cc2c(c(sc2n1)C(=O)NC3CC([NH2+]C(C3)(C)C)(C)C)N)C(=O)C C03253478
C[C@@]12CC[C@H]([C@@]([C@H]1Cc3c(nc(s3)N)[C@H]2CC(=O)NCC[NH+]4CCOCC4)(C)CO)O C03842075
c1cc(ccc1c2c(c[nH]n2)C[NH2+]CCCCCc3c(c([nH]n3)N)C#N)Cl C09378443
COc1ccc(c(c1)n2c(=O)c(c([nH]c2=S)O)[C@@H]3c4c(c5ccccc5[nH]4)CC[NH2+]3)OC C02149095
Cc1c(c(c(cn1)C/N=c/2\ccc-3c(cc2O)[C@H](CCc4c3c(c(c(c4)OC)OC)OC)[NH2+]C)OC)N C09185077
Cn1c2c(c(=O)n(c1=O)C)n(c(n2)N3CCOCC3)CCC[NH2+]C[C@H](c4ccc(c(c4)O)O)O C13207398
C#CCNC(=O)CC[C@@H]1CNC(=O)[C@H]2[NH+]1C[C@H](C2)NC(=S)Nc3ccc(cc3)Cl C15708477
Cc1ccc(c(c1)C)NC(=S)/N=C(\NCCc2c[nH]c[nH+]2)/Nc3nc(cc(n3)C)C C14156507
Cc1cc(nc(n1)N/C(=N/C(=S)Nc2ccc(cc2Cl)Cl)/NCCc3c[nH]c[nH+]3)C C14156516
c1ccc2c(c1)c3c([nH]2)cccc3OC[C@H](C[NH2+]CCOc4ccccc4O)O C02528486
C[C@H](C(=O)Nc1c(ccs1)C(=O)N)[NH+]2CCC(CC2)C(=O)Nc3ccccc3OC C29907662
CCC[C@@H]1C[C@H]([NH+](C1)C)C(=O)N[C@H]([C@H]2[C@@H]([C@@H]([C@H]([C@H](O2)SC)O)O)O)[C@H](C)O C31357046
CC[NH+]1CCc2c(sc(c2C(=O)N)NC(=O)Nc3ccc(cc3)C(F)(F)F)C1 C32579207
C[NH+](C)CCCNc1cc(c(c2c1C(=O)c3ccccc3C2=O)N)NCCO C06664701
CCC[C@H]1C[C@H]([NH+](C1)C)C(=O)N[C@H](CC)[C@@H]2[C@@H]([C@H]([C@@H]([C@H](O2)SC)O)O)O C38337198
[H]/N=C/1\N/C(=C\CNC(=O)/C(=N\O)/Cc2cc(c(c(c2)Br)OC)Br)/C=[NH+]1 C39446141
CC1=C([C@@H](NO1)c2ccccc2)C(=O)N3C[C@@H](C4(C3)CC[NH2+]CC4)C(=O)NCCc5c[nH]c6c5cccc6 C39597928
CC1=C[C@@H](NN1C)C(=O)N2C[C@@H](C3(C2)CC[NH2+]CC3)C(=O)NCCc4c[nH]c5c4cccc5 C39597973
CC1=C([C@@H](NO1)c2ccccc2)C(=O)N3C[C@@H](C4(C3)CC[NH2+]CC4)C(=O)NCc5cc6ccccc6[nH]5 C39671586
CC1=C([C@H](NO1)c2ccccc2)C(=O)N3C[C@@H](C4(C3)CC[NH2+]CC4)C(=O)NCc5cc6ccccc6[nH]5 C39671587
CC1=C([C@@H](NO1)c2ccccc2)C(=O)N3C[C@H](C4(C3)CC[NH2+]CC4)C(=O)NCc5cc6ccccc6[nH]5 C39671588
CC1=C([C@H](NO1)c2ccccc2)C(=O)N3C[C@H](C4(C3)CC[NH2+]CC4)C(=O)NCc5cc6ccccc6[nH]5 C39671589
CC1(Cc2c(sc(c2C(=O)N)NC(=O)C[NH+]3CCN(CC3)CCO)CO1)C C40287690
Cc1ccc(cc1)COc2ccc(cc2C[NH2+]CCNC(=O)c3c(non3)N)Br C40744379
CC1(CC(CC([NH2+]1)(C)C)Nc2c(c(ncn2)NCc3ccc(cc3)OC)N)C C40753756
Cc1ccc(cc1)C(=O)NNc2c(c(ncn2)Nc3cccc4c3ccc([nH+]4)C)N C40784250
c1cc(sc1)[C@H](CC(=O)NC[C@H](c2cccs2)[NH+]3CCCC3)NC(=O)N C41953288
Cc1c2cc(ccc2[nH]n1)c3cc(cnc3C#CCCO)OC[C@H](Cc4ccccc4)[NH3+] C45354506
C[C@@H](c1ccc(cc1)S(=O)(=O)N)[NH+](C)CC(=O)NC(=O)Nc2ccc3c(c2)OCCO3 C45355890
CC1(CC(CC([NH2+]1)(C)C)NC(=O)NNC(=O)c2cc(c[nH]2)Br)C C45860797
Cc1c(cccc1Cl)NNC(=O)NCc2cccc(c2)NC(=O)C[NH+](C)C C46302270
CCCNC(=O)C[NH+]1CCC(CC1)NC(=O)NNC(=S)NC2CCCC2 C46869535
Cc1ccccc1NC(=O)NNC(=O)NCC2(CCCC2)[NH+]3CCSCC3 C47008991
C[NH+](C)[C@H](CNC(=O)C(=O)Nc1ccc(c(c1)Cl)C(=O)N)c2cccs2 C48743408
C[C@@H]1C[C@H](C[NH+](C1)C(C)(C)CNC(=O)CCNc2ccc(cc2[N+](=O)[O-])S(=O)(=O)N)C C60095046
c1ccc(cc1)CN2[C@@H](N[C@H]([C@@H](C2=O)[C@@H]3[C@@H]4C(=c5ccccc5=[NH+]4)CCN3)O)O C64227795
c1ccc2=[NH+]CC(=c2c1)CCNC(=O)CCC(=O)Nc3c(ccs3)C(=O)N C64719878
CS(=O)(=O)c1ccc(c(c1)[N+](=O)[O-])NCCN/C(=[NH+]/Cc2ccco2)/N C66244510
Cc1cc(cc(c1C)S(=O)(=O)NC)C(=O)N[C@@H]2CCC[NH+](C2)CC(=O)N C66451871
c1cc(cc(c1)Br)Cc2nc(on2)C[NH+](CC(=O)N)CC(=O)N C67379645
Cc1ccc(cc1C(=O)N)NC(=O)C(=O)NCC(C)(C)[NH+]2C[C@@H](C[C@@H](C2)C)C C67534418
Cc1cc(c2c(c1)c(c([nH]2)C)C)CNC(=O)NC[C@@H](C[NH+]3CCC(CC3)C)O C67638554
c1c(cc(c(c1/C=N/NC(=[NH2+])c2c(non2)N)O)Br)Br C03155828
Cc1c(c(nc(=O)[nH]1)NCC[NH2+]CCO)C(=O)Nc2cccc3c2cc4ccccc4c3 C01647200
Cc1c(c(c2c(c1O)nc3c(ccc(c3n2)O)C(=O)NCC[NH+](C)C)C=O)O C05663666
c1cc2c(c(c1)O)C(=O)c3c(cccc3OC[C@H](C[NH+](CCO)CCO)O)C2=O C05663815
CCCCn1c(c(c(=O)[nH]c1=O)[C@H]2c3c(c4cc(ccc4[nH]3)OC)CC[NH2+]2)O C05897997
C[NH+](CC(=O)Nc1ccc2c(c1)[nH]c(=O)[nH]2)CC(=O)Nc3ccc(c(c3F)F)F C07987953
COc1ccccc1Nc2c(c(nc(n2)NCC[NH+]3CCOCC3)N)[N+](=O)[O-] C09191220
CCCCn1c(=O)c(c(nc1O)O)[C@@H]2c3c(c4cc(ccc4[nH]3)OC)CC[NH2+]2 C09320823
Cn1c2c(c(=O)n(c1=O)C)n(cn2)CCC[NH2+]C[C@@H](c3ccc(c(c3)O)O)O C13161687
C#CCNC(=O)CC[C@@H]1CNC(=O)[C@H]2[NH+]1C[C@H](C2)NC(=O)Nc3ccccc3 C15708443
CC(C)[NH+]1CCN(CC1)c2nc3c(=O)[nH]c(nc3n2[C@@H]4[C@H]([C@@H]([C@@H](O4)CO)O)O)N C04256218
CC(C)[C@@]12C[NH+]3C[C@@](C1=O)(CN(C2)[C@@H]3OC[C@@H]([C@@H]([C@@H](CO)O)O)O)C(C)C C19325245
CC(C)[C@@]12C[NH+]3C[C@@](C1=O)(CN(C2)[C@@H]3OC[C@@H]([C@H]([C@@H](CO)O)O)O)C(C)C C19325251
C[C@]12C[NH+]3C[C@](C1=O)(CN(C2)[C@@H]3[C@@H]([C@@H]([C@@H]([C@@H](CO)O)O)O)O)c4ccccc4 C19327385
Cc1csc(n1)CC(=O)NNC(=O)C[NH+]2Cc3ccccc3C[C@H]2C(=O)N C21672070
CN1C(=O)[C@H]2[C@H]([NH2+][C@@]([C@@H]2C1=O)(CCCC[NH3+])C(=O)[O-])c3cc(ccc3O)Cl C34387438
Cc1c(sc2c1c(=O)nc([nH]2)C[NH+]3CCN(CC3)CC(=O)Nc4c(ccs4)C(=O)N)C C22247168
CCC[C@H]1C[C@H]([NH+](C1)C)C(=O)N[C@@H]([C@@H]2[C@@H]([C@H]([C@@H]([C@H](O2)SC)O)O)O)[C@@H](C)O C35644877
c1nc(c2c(n1)n(c(n2)NCC[NH3+])[C@H]3[C@@H]([C@H]4[C@H](O3)CO[P@@](=S)(O4)O)O)N C38580920
Cc1cc(nc(n1)N/C(=N/C(=O)CS[C@H]2N[NH2+]NN2C)/NCCc3c[nH]c4c3cc(cc4)Cl)C C39313499
Cc1c(c(=O)[nH]c(=O)[nH]1)S(=O)(=O)Nc2ccc(cc2)N3[C@H]([C@@H](N=N3)C(=O)N4CCOCC4)[NH3+] C39337584
C[C@@H]1CN(C[C@@H](O1)C)C[C@@H]2N[NH2+]NN2CC(=O)N(C)Cc3cc4cc(ccc4[nH]3)F C39442654
Cc1cc(no1)[C@H]2C(=C(NO2)C)C(=O)N3C[C@@H](C4(C3)CC[NH2+]CC4)C(=O)NCCc5c[nH]c6c5cccc6 C39597833
Cc1ccc2c(c1)c(c[nH]2)CCNC(=O)[C@@H]3CN(CC34CC[NH2+]CC4)C(=O)[C@H]5C=C(N(N5)C)C C39656243
Cc1ccc(cc1)C2=NN([C@@](C2)(C(F)(F)F)O)C3=NNC(=Cc4n3cnn4)[NH3+] C15226870
Cc1c(=O)n(c(n[nH+]1)NC[C@@H](c2ccc(cc2)OC)c3c[nH]c4c3cccc4)N C06603008
CCCOc1c(cc(cc1Cl)C[NH2+]CCNC(=O)c2c(non2)N)Cl C40744423
C[NH+]1CCN(CC1)Nc2c(c(ncn2)Nc3ccc(cc3)OC(F)(F)F)N C40757021
Cc1ccc(cc1)S(=O)(=O)NNc2c(c(ncn2)NC3CC([NH2+]C(C3)(C)C)(C)C)N C40760833
Cc1c\2c(oc1C(=O)NC3CC([NH2+]C(C3)(C)C)(C)C)CCC/C2=N\NC(=O)N C40824414
C[C@H]1CCc2c(c(on2)Nc3c(c(nc(n3)NCC[NH2+]CCO)N)[N+](=O)[O-])C1 C41301438
Cc1cc(no1)Nc2c3cnn(c3nc(n2)NCC[NH2+]CCO)c4ccccc4 C41333182
c1cc(c(cc1[N+](=O)[O-])[C@H](CC(=O)N)[NH3+])OCc2cc(cc3c2OCOC3)Cl C44253655
CCn1c2cc(nc(c2nc1c3c(non3)N)C#CC(C)(C)O)OCC[NH2+]C C49088379
Cc1nnc(s1)SCc2cc(=O)[nH]c(n2)NC(=[NH2+])Nc3cc(ccc3OC)Cl C10156491
CC1(CC(CC([NH2+]1)(C)C)NC(=O)NNC(=O)c2nnc(o2)c3ccccc3)C C56541167
CCNC(=S)N/C(=N\c1nc(cc(n1)C)C)/N2CCC(CC2)(C(=O)N)[NH+]3CCCCC3 C14161184
C[C@@]1(NC(=Nc2n1c3cc4c(cc3[nH+]2)OCCCO4)N)CCc5ccc(cc5)O C61385855
c1ccc2c(c1)[C@H]([C@H](O2)C(=O)N)NC(=O)C(=O)NCCC3=c4ccccc4=[NH+]C3 C63710340
c1ccc2=[NH+]CC(=c2c1)CCNC(=O)[C@@H]3N[C@H](NO3)CC(=O)Nc4ccc(cc4F)F C63795094
C[C@H]1[C@@H](c2ccccc2N1CC(=O)N)C[NH2+]CCc3nc([nH]n3)c4ccncc4 C63848244
Cc1c[nH]c(=O)n1c2ccc(cc2)C(=O)NNC(=O)NCCCn3cc[nH+]c3 C64885809
C[NH+](CCNC(=O)NNC(=O)c1c2ccccc2c(=O)[nH]n1)Cc3ccccc3 C65541648
C([C@@H]1[C@H]([C@@H]([C@@H](O1)n2c3c(c(=O)[nH]c(n3)N)nc2I)O)O)O C04159868
C[C@@]12C[C@H]([C@@H]3[C@@H]([C@@]1(CC[C@@H]2C4=CC(=O)OC4)O)CC[C@@]5([C@@]3([C@@H](C[C@@H](C5)O)O)CO)O)O C04974278
C=CCSc1nc2c(=O)[nH]c(nc2n1[C@@H]3[C@H]([C@@H]([C@@H](O3)CO)O)O)N C05052832
c1ccc2c(c1)N(c3ccccc3S2)C[C@@H]4[C@H]([C@@H]([C@H]([C@@H](O4)O)O)[NH3+])O C05660792
C1CS(=O)(=O)C[C@@H]1NC(=O)NC(=O)CSc2nc(nc(n2)N)N C09882564
C1CS(=O)(=O)C[C@H]1NC(=O)NC(=O)CSc2nc(nc(n2)N)N C09882566
c1cc(oc1)CNc2nc3c(ncnc3n2[C@@H]4[C@H]([C@@H]([C@@H](O4)CO)O)O)N C08986173
CSc1c(c2c(ncnc2n1[C@H]3[C@H]([C@@H]([C@@H](O3)CO)O)O)N)C(=O)N C04824945
c1cc(ccc1c2coc3cc(cc(c3c2=O)O)O[C@H]4[C@H]([C@H]([C@@H]([C@H](O4)CO)O)O)O)O C13132547
c1ccc(cc1)/C=N/Nc2nc3c(ncnc3n2[C@@H]4[C@H]([C@@H]([C@@H](O4)CO)O)O)N C08740542
c1ccc2c(c1)c3c([nH]2)nc(nn3)N/N=C\[C@@H]([C@@H]([C@@H]([C@@H](CO)O)O)O)O C15775232
c1ccc2c(c1)c3c([nH]2)nc(nn3)N/N=C\[C@@H]([C@@H]([C@@H]([C@H](CO)O)O)O)O C15775234
c1ccc2c(c1)c3c([nH]2)nc(nn3)N/N=C\[C@@H]([C@@H]([C@H]([C@@H](CO)O)O)O)O C15775236
c1ccc2c(c1)c3c([nH]2)nc(nn3)N/N=C/[C@@H]([C@@H]([C@H]([C@@H](CO)O)O)O)O C15775382
Cn1c(c(c(=O)[nH]c1=S)C(c2ccc(cc2)Cl)c3c(n(c(=S)[nH]c3=O)C)N)N C20607387
c1cc(ccc1c2coc3cc(c(c(c3c2=O)O)[C@H]4[C@@H]([C@H]([C@@H]([C@H](O4)CO)O)O)O)O)O C25763620
CC(C)([C@H](Cc1cc(ccc1O[C@H]2[C@H]([C@@H]([C@@H]([C@@H](O2)CO)O)O)O)O)O)O C31159727
CC(C)([C@H](Cc1cc(ccc1O[C@@H]2[C@H]([C@@H]([C@@H]([C@@H](O2)CO)O)O)O)O)O)O C31159735
COc1cc(ccc1O)[C@@H](CO)CO[C@H]2[C@@H]([C@H]([C@@H]([C@H](O2)CO)O)O)O C31169446
COc1cc(ccc1O)[C@H](CO)CO[C@H]2[C@@H]([C@H]([C@@H]([C@H](O2)CO)O)O)O C31169449
C([C@H]1[C@H]([C@@H]([C@@H](O1)n2c3c(c(nc2=O)N)[nH]c(n3)I)O)O)O C17025571
Cn1c(=O)c2c(nc1SC)n(c(n2)N)[C@@H]3[C@H]([C@@H]([C@@H]([C@@H](O3)CO)O)O)O C17194169
c1c(c2c(n1[C@@H]3[C@H]([C@@H]([C@@H](O3)CO)O)O)c(=O)[nH]nc2N)Br C17196558
COC(=O)[C@]1(C[C@H]([C@@H]([C@@H](C1)OC(=O)c2cc(c(c(c2)O)O)O)O)O)O C35465645
C[C@@]1(c2cccc(c2C(=O)[C@@H]3[C@@H]1C[C@H]4[C@H](C(=O)C(=C([C@@]4(C3=O)O)[O-])C(=O)N)[NH+](C)C)O)O C37868227
CC1=CO[C@H]([C@H]2[C@@H]1C[C@@H]([C@@H]2CO)O)O[C@H]3[C@@H]([C@H]([C@@H]([C@H](O3)CO)O)O)O C31156618
c1c(cc(c(c1)/C=N/NC(=O)C(=O)N/N=C/c2c(cc(cc2)O)O)O)O C01684672
c1ccc2c(c1)c3c([nH]2)nc(nn3)N/N=C/[C@H]([C@@H]([C@@H]([C@@H](CO)O)O)O)O C33957283
c1cc(ccc1C2=C[C@@H](N=N2)[C@H]3NN[C@@H](N3N)SCC(=O)N)Cl C38999325
Cc1cc(c2c(c1)cc3c(c(sc3[nH+]2)C(=O)Nc4c([nH]c(=O)[nH]c4=O)C)N)C C04848763
C[C@@H]([C@@H](c1ccc(cc1)Br)Sc2[nH]c(=O)cc(n2)N)[NH3+] C42959830
C[C@H]([C@H](c1cccc(c1)Br)Sc2nc(cc(n2)N)N)[NH3+] C43025223
CC[C@H]([C@H](c1ccc(s1)Br)Sc2[nH]c(=O)cc(n2)N)[NH3+] C43284233
C[C@H]([C@H](c1cc(cs1)Br)Sc2[nH]c(=O)cc(n2)N)[NH3+] C43291183
C[C@@]1(c2cccc(c2C(=O)[C@H]3[C@H]1C[C@H]4[C@H](C(=O)C(=C([C@]4(C3=O)O)[O-])C(=O)N)[NH+](C)C)O)O C43620480
C[C@@]1(c2cccc(c2C(=O)[C@@H]3[C@H]1C[C@@H]4[C@H](C(=O)C(=C([C@]4(C3=O)O)[O-])C(=O)N)[NH+](C)C)O)O C43620481
C[C@@]12C[C@@H]([C@H]3[C@@H]([C@@]1(CC[C@@H]2C4=CC(=O)OC4)O)CC[C@@]5([C@@]3([C@@H](C[C@@H](C5)O)O)CO)O)O C43758872
c1ccc2c(c1)c3c([nH]2)nc(nn3)N/N=C/[C@@H]([C@H]([C@@H]([C@@H](CO)O)O)O)O C33957284
C[C@]1(c2cccc(c2C(=O)[C@@H]3[C@@H]1C[C@@H]4[C@H](C(=O)C(=C([C@@]4(C3=O)O)[O-])C(=O)N)[NH+](C)C)O)O C43875528
C[NH+](C)[C@@H]1[C@H]2C[C@@H]3Cc4c(ccc(c4C(=O)[C@H]3C(=O)[C@@]2(C(=C(C1=O)C(=O)N)[O-])O)O)N C44699256
C[C@@]1(c2cccc(c2C(=O)[C@@H]3[C@@H]1C[C@@H]4[C@H](C(=O)C(=C([C@@]4(C3=O)O)[O-])C(=O)N)[NH+](C)C)O)O C44699813
CC1(CC(CC([NH2+]1)(C)C)NC(=O)C(=O)Nc2c(ccs2)C(=O)N)C C47962646
c1c(cnc(c1C(=O)NCCCS(=O)(=O)N)NN)Br C51095212
c1cc(c(cc1)[O-])/C=[NH+]/Nc2n(c(nn2)N/[NH+]=C/c3c(cccc3)[O-])N C16449063
Cc1cc2c(c(c1)O)C(=O)c3c(cc(cc3O[C@H]4[C@@H]([C@@H]([C@@H]([C@@H](O4)CO)O)O)O)O)C2=O C05412534
c1ccc(c(c1)C([C@@H]2C(=[NH+]C(=S)N=C2[O-])N)[C@H]3C(=[NH+]C(=S)N=C3[O-])N)Cl C63598705
c1cc(ccc1[C@@H](c2c([nH]c(=O)[nH]c2=O)N)[C@@H]3C(=NC(=O)NC3=O)N)F C64117742
c1cc(sc1)C2=N[C@H]3[C@@H]([C@@H]2[C@@H]4C(=NC(=O)NC4=O)N)[C@@H](NC(=O)N3)O C64480248
C[NH+](C)[C@@H]1[C@H]2C[C@@H]3Cc4ccc(c(c4C(=O)C3=C([C@@]2(C(=O)C(=C1[O-])C(=O)N)O)O)O)N C40163483
C[NH+](C)[C@H]1[C@H]2C[C@@H]3Cc4ccc(c(c4C(=O)C3=C([C@@]2(C(=O)C(=C1[O-])C(=O)N)O)O)O)N C29547083
CCc1ccccc1N([C@@H](c2ccc(cc2)N(C)C)C(=O)NCCOC)C(=O)c3c(c(ns3)C(=O)N)N C06135415
Cc1cc(=O)oc2c1ccc(c2)O[P@](=O)([O-])OC3([C@]([C@@](C([C@@]([C@@]3(C)O)(C)O)(C)O)(C)O)(C)O)C C09970418
c1cc(ccc1c2cc(=O)c3c(o2)cc(c(c3O)O)O[C@H]4[C@@H]([C@H]([C@@H]([C@@H](O4)C(=O)[O-])O)O)O)O C12153631
Cc1ccc(cc1C)N([C@@H](c2ccc(cc2)N(C)C)C(=O)NCCOC)C(=O)c3c(c(ns3)C(=O)N)N C06280322
Cc1ccc(cc1)[C@H](C(=O)NC(C)(C)C)N(Cc2ccco2)C(=O)c3c(c(ns3)C(=O)N)N C12476998
c1cc2c(cc1c3c(n[nH]c3C(=O)[O-])c4ccc(cc4O)O[C@H]5[C@H]([C@H]([C@@H]([C@H](O5)CO)O)O)O)OCCO2 C12656499
COC1=C([C@H]([C@@]2(CC(=NO2)C(=O)NCCCc3cnc([nH]3)N)C=C1Br)O)Br C13308561
c1c2c(cc(c1Br)Cl)[nH]cc2O[P@@](=O)([O-])OC3[C@H]([C@H](C([C@H]([C@H]3O)O)O)O)O C15206035
c1ccc2c(c1)[nH]c(=O)c(n2)/C(=N\Nc3ccc(cc3)I)/[C@H]([C@@H](CO)O)O C15774856
C[C@H](C(=O)Nc1c(ccs1)C(=O)N)Sc2nnc(n2N)c3ccc(cc3Cl)Cl C16067623
c1cc(c(cc1[N+](=O)[O-])CSc2c3c(nc(n2)N)n(cn3)[C@H]4[C@@H]([C@@H]([C@H](O4)CO)O)O)[O-] C29059342
c1cc(ccc1C(=O)N/C(=C/c2ccc3c(c2)OCO3)/c4[nH]c5c(n4)c([nH]c(=S)n5)[O-])N C17190694
CC(C)(C)N1C(=O)[C@H]2[C@H]([NH2+][C@@]([C@@H]2C1=O)(CCCNC(=O)N)C(=O)[O-])c3ccc(s3)Cl C33736105
COc1cc(ccc1O)c2c(c(=O)c3c(cc(cc3o2)O)O)O[C@@H]4[C@@H]([C@@H]([C@@H]([C@@H](O4)C(=O)[O-])O)O)O C35271351
Cc1c2c(sc1C(=O)NNC(=O)c3cc(=O)[nH]c4c3cccc4)S(=O)(=O)NNC2=O C35683903
c1cc2c(cc1c3c(n[nH]c3C(=O)[O-])c4ccc(cc4O)O[C@H]5[C@@H]([C@@H]([C@@H]([C@@H](O5)CO)O)O)O)OCCO2 C08740253
Cc1coc2c1cc3c(c(c(=O)oc3c2C)CCC(=O)N(C)C[C@@H]([C@@H]([C@@H]([C@@H](CO)O)O)O)O)C C36369706
CC(C)(C)NC(=O)[C@@H](c1c(cc(cc1O)O)O)N(c2cccc(c2)Cl)C(=O)[C@@H]3CCC(=O)N3 C36552851
Cc1ccc(o1)CN([C@H](c2c(cc(cc2O)O)O)C(=O)NC(C)(C)C)C(=O)c3ccccc3O C36595286
Cc1cccc(c1)N([C@@H](c2cccs2)C(=O)NC[C@@H]3CCCO3)C(=O)c4c(c(ns4)C(=O)N)N C12711216
C[NH+](C)[C@H]1[C@H]2C[C@H]3Cc4c(ccc(c4C(=O)[C@@H]3C(=O)[C@@]2(C(=O)/C(=C(/N)\O)/C1=O)[O-])O)N(C)C C35189266
C[NH+](C)[C@H]1[C@H]2C[C@@H]3Cc4c(ccc(c4C(=O)[C@H]3C(=O)[C@@]2(C(=O)/C(=C(/N)\O)/C1=O)[O-])O)N(C)C C35189267
c1cc(ccc1N([C@@H](c2ccncc2)C(=O)NC3CCCC3)C(=O)c4c(c(ns4)C(=O)N)N)F C06444841
CC(C)(CO)NS(=O)(=O)c1ccc-2c(c1)C(=NO)c3c2ccc(c3)S(=O)(=O)NC(C)(C)CO C02818155
c1cc(ccc1/C=N/N[C@H]2N=C3C(=NC(=NC3=O)[NH-])N2[C@H]4[C@@H]([C@@H]([C@@H](O4)CO)O)O)Br C39774492
c1ccc(c(c1)C(=O)Nc2ncc(s2)[N+](=O)[O-])O[C@@]3([C@H]([C@H]([C@@H]([C@@H](O3)C(=O)[O-])O)O)O)O C39937478
c1ccc(c(c1)C(=O)Nc2ncc(s2)[N+](=O)[O-])O[C@@]3([C@H]([C@H]([C@@H]([C@H](O3)C(=O)[O-])O)O)O)O C39937480
C[NH+](C)[C@H]1[C@@H]2C[C@@H]3Cc4c(ccc(c4C(=O)[C@@H]3C(=O)[C@]2(C(=O)/C(=C(/N)\O)/C1=O)[O-])O)N(C)C C35024913
C[NH+](C)[C@H]1[C@H]2[C@H]([C@H]3C(=C)c4c(ccc(c4C(=O)C3=C([C@]2(C(=C(C1=O)C(=O)N)[O-])O)[O-])O)Cl)O C43763851
c1cc(ccc1c2cc(=O)c3c(o2)cc(c(c3O)O)O[C@@H]4[C@@H]([C@@H]([C@@H]([C@@H](O4)C(=O)[O-])O)O)O)O C33949416
C[C@@]1(c2cccc(c2C(=O)C3=C([C@@]4([C@@H]([C@@H]([C@@H]31)O)[C@H](C(=O)C(=C4[O-])C(=O)N)[NH+](C)C)O)[O-])O)O C44136589
c1cc(ccc1[C@@H]2CC(=O)c3c(cc(cc3O2)O)O)O[C@H]4[C@@H]([C@H]([C@@H]([C@H](O4)C(=O)[O-])O)O)O C45789238
c1cc(ccc1[C@H]2CC(=O)c3c(cc(cc3O2)O[C@H]4[C@@H]([C@H]([C@@H]([C@H](O4)C(=O)[O-])O)O)O)O)O C49180751
C[C@@]1(c2cccc(c2C(=O)C3=C([C@]4([C@H]([C@@H]([C@@H]31)O)[C@@H](C(=C(C4=O)C(=O)N)[O-])N(C)C)O)O)O)O C37865937
C[C@]1(c2cccc(c2C(=O)C3=C([C@]4([C@H]([C@H]([C@@H]31)O)[C@@H](C(=C(C4=O)C(=O)N)[O-])N(C)C)O)O)O)O C34025923
CN(C)[C@@H]1[C@@H]2C[C@@H]3[C@H](c4c(ccc(c4C(=C3C(=O)[C@]2(C(=O)/C(=C(/N)\O)/C1=O)O)[O-])O)Cl)O C13719765
CN(C)[C@H]1[C@@H]2C[C@@H]3[C@H](c4c(ccc(c4C(=O)C3=C([C@]2(C(=O)/C(=C(/N)\O)/C1=O)O)[O-])O)Cl)O C13719769
CN(C)[C@@H]1[C@H]2C[C@@H]3[C@H](c4c(ccc(c4C(=O)C3=C([C@]2(C(=O)/C(=C(/N)\O)/C1=O)O)[O-])O)Cl)O C13719774
CN(C)[C@H]1[C@H]2C[C@@H]3[C@H](c4c(ccc(c4C(=O)C3=C([C@]2(C(=O)/C(=C(/N)\O)/C1=O)O)[O-])O)Cl)O C13719778
c1cc(ccc1c2c(c(=O)c3c(cc(cc3o2)O)O)O[C@@H]4[C@@H]([C@@H]([C@@H]([C@@H](O4)C(=O)[O-])O)O)O)O C34245011
C[C@@H]1C2=C([C@H](O[C@@H]2C)NC(=O)CS[C@@H]3Nc4ccccc4C(=O)N3CCCO)C(=O)NN1 C39782137
CCCN1[C@H](C(=C(NC1=O)[O-])C(=O)CSc2[nH]c(c(n2)c3cccs3)c4cccs4)[NH3+] C63209390
C1CNC(=O)c2c(c(c([nH]2)Br)Br)[C@H]1c3c(nc([nH]3)N)Br C39166404
c1cc(ccc1[C@@H]2CC(=O)c3c(cc(cc3O2)O)O)O[C@H]4[C@@H]([C@@H]([C@@H]([C@@H](O4)C(=O)[O-])O)O)O C65748013
c1cc(ccc1[C@@H]2CC(=O)c3c(cc(cc3O2)O[C@@H]4[C@@H]([C@@H]([C@@H]([C@@H](O4)C(=O)[O-])O)O)O)O)O C65748017
c1cc(ccc1[C@@H]2CC(=O)c3c(cc(cc3O2)O[C@@H]4[C@H]([C@@H]([C@@H]([C@@H](O4)C(=O)[O-])O)O)O)O)O C65748021
C[C@]1(c2cccc(c2C(=O)[C@@H]3[C@@H]1[C@@H]([C@H]4[C@@H](C(=C(C(=O)[C@]4(C3=O)[O-])C(=O)N)[O-])[NH+](C)C)O)O)O C38337186
C[C@]1(c2cccc(c2C(=C3[C@@H]1[C@@H]([C@H]4[C@@H](C(=O)/C(=C(\N)/O)/C(=O)[C@]4(C3=O)O)N(C)C)O)[O-])O)O C18202350
C[C@]1(c2cccc(c2C(=O)[C@@H]3[C@H]1[C@@H]([C@@H]4[C@@H](C(=C(C(=O)[C@@]4(C3=O)[O-])C(=O)N)[O-])[NH+](C)C)O)O)O C13813244
c1cc(c(cc1[C@H]2CC(=O)c3c(cc(cc3O2)O[C@H]4[C@@H]([C@@H]([C@@H]([C@@H](O4)CO)O)O)O)O)O)O C04348836
c1cc(c(cc1[C@H]2CC(=O)c3ccc(c(c3O2)O)O[C@H]4[C@@H]([C@@H]([C@@H]([C@@H](O4)CO)O)O)O)O)O C04348849
c1cc(c(cc1c2c(c(=O)c3c(cc(cc3o2)O)O)O[C@H]4[C@@H]([C@@H]([C@H]([C@H](O4)CO)O)O)O)O)O C04349354
c1cc(ccc1c2c(c(=O)c3c(cc(cc3o2)O)O)O[C@H]4[C@@H]([C@@H]([C@@H]([C@H](O4)CO)O)O)O)O C04349442
c1cc(c(cc1c2cc(=O)c3c(cc(cc3o2)O[C@H]4[C@@H]([C@H]([C@@H]([C@@H](O4)CO)O)O)O)O)O)O C04349519
c1cc(ccc1c2cc(=O)c3c(o2)cc(c(c3O)O[C@H]4[C@@H]([C@H]([C@@H]([C@@H](O4)CO)O)O)O)O[C@H]5[C@@H]([C@@H]([C@@H]([C@@H](O5)CO)O)O)O)O C04349659
c1c2c(c(c(c1O)O)O)-c3c(cc(c(c3O)O)O)C(=O)O[C@H]([C@H](OC2=O)C=O)[C@@H]([C@@H](CO)O)O C05537411
C[C@H]1[C@@H]([C@H]([C@H]([C@@H](O1)O[C@H]2C[C@H]([C@@]3([C@@H]4[C@@H](CC[C@@]3(C2)O)[C@]5(CC[C@@H]([C@]5(C[C@H]4O)C)C6=CC(=O)OC6)O)CO)O)O)O)O C08143614
C[C@H]1[C@@H]([C@H]([C@H]([C@@H](O1)O[C@H]2C[C@H]([C@@]3([C@H]4[C@@H](CC[C@@]3(C2)O)[C@]5(CC[C@@H]([C@]5(C[C@H]4O)C)C6=CC(=O)OC6)O)CO)O)O)O)O C08214757
C[C@H]1[C@@H]([C@H]([C@H]([C@@H](O1)O[C@H]2C[C@H]([C@@]3([C@@H]4[C@H](CC[C@@]3(C2)O)[C@]5(CC[C@@H]([C@]5(C[C@H]4O)C)C6=CC(=O)OC6)O)CO)O)O)O)O C08214758
C[C@@H]1[C@@H]([C@@H]([C@@H]([C@@H](O1)O[C@H]2C[C@H]([C@@]3([C@@H]4[C@@H](CC[C@@]3(C2)O)[C@@]5(CC[C@@H]([C@@]5(C[C@H]4O)C)C6=CC(=O)OC6)O)CO)O)O)O)O C08214789
C[C@@]1([C@]([C@@]([C@@]([C@@](O1)(C)OC[C@@]2([C@@]([C@@]([C@@]([C@@H](O2)O)(C)O)(C)O)(C)O)C)(C)O)(C)O)(C)O)CO C09970278
C[C@@]1([C@@]([C@@]([C@@]([C@@](O1)(C)OC[C@@]2([C@@]([C@]([C@@](O2)(CO)O)(C)O)(C)O)C)(C)O)(C)O)(C)O)CO C09970297
C[C@@]1([C@@]([C@@]([C@@]([C@@](O1)(C)OC[C@@]2([C@@]([C@@]([C@@]([C@@H](O2)O)(C)O)(C)O)(C)O)C)(C)O)(C)O)(C)O)CO C09970503
c1cc(c(cc1c2cc(=O)c3c(cc(cc3o2)O[C@@H]4[C@H]([C@H]([C@@H]([C@@H](O4)CO)O)O)O)O)O)O C12153136
C[C@@]1([C@@H](O[C@@]([C@]([C@]1(C)O)(C)O)(C)O[C@@]2([C@H](O[C@]([C@]([C@@]2(C)O)(C)O)(C)O)CO)C)CO)O C12358612
C[C@@]1([C@@H](O[C@@]([C@]([C@]1(C)O)(C)O)(C)O[C@@]2([C@H](O[C@@]([C@]([C@@]2(C)O)(C)O)(C)O)CO)C)CO)O C12358634
CC1([C@]([C@]([C@@]([C@@](O1)(CO)O)(C)O[C@@]2([C@]([C@@H]([C@]([C@@H](O2)CO)(C)O)O)(C)O)C)(C)O)(C)O)C C12358952
c1c(cc(c(c1O)O)O[C@H]2[C@@H]([C@@H]([C@@H]([C@@H](O2)CO)O)O)O)c3cc(=O)c4c(cc(cc4o3)O)O C12428286
c1cc(c(cc1c2cc(=O)c3c(cc(cc3o2)O)O)O)O[C@@H]4[C@@H]([C@@H]([C@@H]([C@@H](O4)CO)O)O)O C12428583
c1cc(c(cc1[C@H]2CC(=O)c3c(cc(cc3O2)O[C@H]4[C@H]([C@@H]([C@@H]([C@@H](O4)CO)O)O)O)O)O)O C13424702
c1cc(c(cc1[C@H]2CC(=O)c3ccc(c(c3O2)O)O[C@H]4[C@H]([C@@H]([C@@H]([C@@H](O4)CO)O)O)O)O)O C13424706
c1cc(c(cc1c2c(c(=O)c3c(cc(cc3o2)O)O)O)O)O[C@H]4[C@H]([C@@H]([C@@H]([C@H](O4)CO)O)O)O C13424741
c1cc(c(cc1Cl)/C=N/Nc2nc3c(=O)[nH]c(nc3n2[C@H]4[C@H]([C@@H]([C@@H](O4)CO)O)O)N)O C16384771
c1cc(c(cc1Cl)/C=N/Nc2nc3c(=O)[nH]c(nc3n2[C@@H]4[C@H]([C@@H]([C@@H](O4)CO)O)O)N)O C16384774
c1cc(c(cc1Cl)/C=N/Nc2nc3c(=O)[nH]c(nc3n2[C@H]4[C@H]([C@@H]([C@H](O4)CO)O)O)N)O C16384777
C[C@@H]1[C@H]([C@@H]([C@@H]([C@H](O1)Oc2ccc(cc2OC)[C@H]3[C@@H](c4cc(cc(c4O3)O)CCCO)CO)O)O)O C31155655
c1c(cc(c(c1O)O)O)c2c(c(=O)c3c(cc(cc3o2)O)O)O[C@H]4[C@@H]([C@H]([C@@H](O4)CO)O)O C31158085
c1c(cc(c(c1O)O[C@H]2[C@@H]([C@H]([C@@H]([C@H](O2)CO)O)O)O)O)[C@H]3[C@@H](C(=O)c4c(cc(cc4O3)O)O)O C31158681
c1cc(c(cc1[C@@H]2[C@@H](Cc3c(cc(cc3O2)O)O)O[C@H]4[C@@H]([C@H]([C@@H]([C@H](O4)CO)O)O)O)O)O C31165288
c1cc(c(cc1c2c(c(=O)c3c(cc(cc3o2)O)O)O[C@@H]4[C@H]([C@@H]([C@H]([C@@H](O4)CO)O)O)O)O)O C33831890
c1cc(c(cc1c2cc(=O)c3ccc(c(c3o2)O)O[C@@H]4[C@@H]([C@@H]([C@@H]([C@@H](O4)CO)O)O)O)O)O C35466144
c1cc(c(cc1[C@@H]2CC(=O)c3ccc(c(c3O2)O)O[C@@H]4[C@H]([C@@H]([C@@H]([C@@H](O4)CO)O)O)O)O)O C36532578
c1cc(c(cc1/C=C/2\C(=O)c3ccc(c(c3O2)O)O[C@@H]4[C@H]([C@@H]([C@@H]([C@@H](O4)CO)O)O)O)O)O C36532582
c1cc(c(cc1[C@@H]2CC(=O)c3c(cc(cc3O2)O[C@@H]4[C@H]([C@@H]([C@H]([C@@H](O4)CO)O)O)O)O)O)O C13827616
c1cc(ccc1c2c(c(=O)c3c(cc(cc3o2)O[C@H]4[C@@H]([C@H]([C@@H]([C@H](O4)CO)O)O)O)O)O)O C31155604
c1cc(ccc1[C@@H]2[C@H](C(=O)c3c(cc(cc3O2)O[C@@H]4[C@@H]([C@@H]([C@@H]([C@@H](O4)CO)O)O)O)O)O)O C34264757
c1cc(c(cc1c2cc(=O)c3c(cc(cc3o2)O)O)O)O[C@@H]4[C@@H]([C@H]([C@@H]([C@H](O4)CO)O)O)O C39204683
COc1c(cc(cc1O)[C@H]2CC(=O)c3c(cc(c(c3O2)[C@H]4[C@@H]([C@H]([C@@H]([C@H](O4)CO)O)O)O)O)O)O C39560230
c1cc(c(cc1[C@H]2CC(=O)c3c(cc(cc3O2)O[C@@H]4[C@H]([C@@H]([C@H]([C@@H](O4)CO)O)O)O)O)O)O C43465404
c1cc(c(cc1c2c(c(=O)c3c(cc(cc3o2)O)O)O[C@@H]4[C@H]([C@@H]([C@H]([C@H](O4)CO)O)O)O)O)O C43465436
c1cc(c(cc1c2cc(=O)c3c(cc(cc3o2)O)O)O)O[C@@H]4[C@H]([C@@H]([C@H]([C@@H](O4)CO)O)O)O C43465449
c1cc(c(cc1c2cc(=O)c3c(cc(cc3o2)O[C@@H]4[C@@H]([C@@H]([C@H]([C@H](O4)CO)O)O)O)O)O)O C43465453
C[C@@]1([C@@H](O[C@]([C@@]([C@@]1(C)O)(C)O)(C)O[C@@]2([C@@H](O[C@]([C@@]([C@@]2(C)O)(C)O)(C)O)CO)C)CO)O C43509292
C[C@@]1([C@@H](O[C@]([C@]([C@@]1(C)O)(C)O)(C)O[C@@]2([C@@H](O[C@@]([C@@]([C@@]2(C)O)(C)O)(C)O)CO)C)CO)O C43509310
C[C@]1([C@@]([C@@]([C@@]([C@@](O1)(C)O[C@@]2([C@@](O[C@H]([C@]([C@]2(C)O)(C)O)O)(C)CO)C)(C)O)(C)O)(C)O)CO C09970284
c1cc(c(cc1Cl)/C=N/Nc2nc3c(=O)[nH]c(nc3n2[C@@H]4[C@@H]([C@@H]([C@@H](O4)CO)O)O)N)O C35183228
C(c1nnc(n1N)CSc2[nH]c3c(n2)c(=O)[nH]c(n3)N)Sc4[nH]c5c(n4)c(=O)[nH]c(n5)N C58834883
c1cc(c(cc1c2c(c(=O)c3c(cc(cc3o2)O)O)O[C@@H]4[C@@H]([C@@H]([C@@H]([C@@H](O4)CO)O)O)O)O)O C05004611
C[C@@H]([C@H]1C[C@@H]([C@@]2([NH2+]1)c3ccccc3NC2=O)C(=O)Nc4cc(ccc4OC)Cl)O C04090899
C[NH+]1CCc2c(cc3c(c(sc3n2)C(=O)NCCc4c[nH]c5c4cccc5)N)C1 C05348998
Cc1ccccc1n2c(c(c(=O)[nH]c2=O)[C@H]3c4c(c5cc(ccc5[nH]4)OC)CC[NH2+]3)O C06090681
c1ccc2c(c1)CC[C@@H]2NC(=O)c3coc(n3)[C@H](Cc4c[nH]c5c4cccc5)[NH3+] C06476230
C[NH+](C)CCNC(=O)[C@@H]1C[C@H]([C@@H]([C@H]2[C@@H]1N(C(=S)N2)c3ccccc3)O)O C08254659
CC(C)n1c(=O)c(c(nc1O)O)[C@H]2c3c(c4cc(ccc4[nH]3)OC)CC[NH2+]2 C08970206
CC(C)(C)n1c(=O)c(c(nc1O)O)[C@H]2c3c(c4cc(ccc4[nH]3)OC)CC[NH2+]2 C09109389
c1ccc(c(c1)C(=O)N)NC(=O)C[NH+]2CCC(CC2)(c3ccc(cc3)F)O C12113128
COc1ccccc1CN2C(=O)[C@@H]3[C@@H]([NH2+][C@]4([C@@H]3C2=O)c5cc(ccc5NC4=O)Cl)CC(=O)N C12877794
COc1ccccc1CN2C(=O)[C@@H]3[C@@H]([NH2+][C@@]4([C@@H]3C2=O)c5cc(ccc5NC4=O)Cl)CC(=O)N C12877808
Cc1c(ccc2c1NC(=O)[C@]23[C@H]4[C@@H]([C@H]([NH2+]3)CC(=O)N)C(=O)N(C4=O)Cc5ccc(cc5)OC)Cl C02138892
Cc1ccc2c(c1C)NC(=O)[C@@]23[C@H]4[C@@H]([C@@H]([NH2+]3)CC(=O)N)C(=O)N(C4=O)CCc5ccccc5 C12885390
CC[C@@H]1Cc2c3ccccc3[nH]c2[C@H]([NH2+]1)c4c([nH]c(=O)n(c4=O)c5ccc(cc5)OC)O C12892330
CC[C@@H]1Cc2c3ccccc3[nH]c2[C@@H]([NH2+]1)c4c([nH]c(=O)n(c4=O)c5ccc(cc5)OC)O C12892344
CCCCn1c(c(c(=O)[nH]c1=S)[C@H]2c3c(c4ccccc4[nH]3)CC[NH2+]2)O C05789975
C[C@H]([C@@H]1C[C@@H]([C@]2([NH2+]1)c3ccccc3NC2=O)C(=O)Nc4cc(ccc4OC)Cl)O C16026636
C[C@H]([C@H]1C[C@@H]([C@]2([NH2+]1)c3ccccc3NC2=O)C(=O)Nc4cc(ccc4OC)Cl)O C16026639
CC1(CC(CC([NH2+]1)(C)C)NC(=O)CSc2nnc(n2N)C(C)(C)C)C C20842175
C[C@@H](C(=O)Nc1c(ccs1)C(=O)N)[NH+]2CCC(=CC2)c3ccc(cc3)O C25680398
c1cc(ccc1SCCNC(=O)NC2CC[NH+](CC2)CC(=O)N)Cl C32802726
C[C@@H]([C@@H]1C[C@@H]([C@@]2([NH2+]1)c3ccccc3NC2=O)C(=O)Nc4cc(ccc4OC)Cl)O C35877468
Cc1ccccc1N2[C@H](N[NH2+]N2)SCCCn3c4ccccc4[nH]c3=O C39445044
C[C@@H]1C(=C(NO1)C)C(=O)N2C[C@@H](C3(C2)CC[NH2+]CC3)C(=O)NCc4cc5ccccc5[nH]4 C39671590
C[C@@H]1C(=C(NO1)C)C(=O)N2C[C@H](C3(C2)CC[NH2+]CC3)C(=O)NCc4cc5ccccc5[nH]4 C39671592
CC1=C[C@@H](NN1C)C(=O)N2C[C@@H](C3(C2)CC[NH2+]CC3)C(=O)NCc4cc5ccccc5[nH]4 C39671610
CC1(CC(CC([NH2+]1)(C)C)Nc2c(c(ncn2)N(C)Cc3ccccc3)N)C C40662350
Cc1cccc(n1)Nc2c(c(nc[nH+]2)Nc3ccc(cn3)Br)N C40685528
Cc1ccnc(c1)Nc2c(c(nc[nH+]2)Nc3ccc(cn3)Br)N C40701343
C[NH+]1CCN(CC1)c2c(c(ncn2)NNC(=O)c3ccc(cc3Cl)Cl)N C40726354
c1nc(c(c(n1)NC23CC4CC(C2)CC(C4)C3)N)NCC[NH+]5CCCCC5 C40755618
c1ccc(cc1)N(c2ccccc2)Nc3c(c(nc[nH+]3)NCCN4CCOCC4)N C40778005
CC(C)(C[NH3+])c1ccn2c(c1)nc(c2c3ccnc(n3)N)c4ccc(cc4)F C40974698
CSCC[C@H](C(=O)NCC1(CCCC1)[NH+]2CCSCC2)NC(=O)N C41423507
CC1(CC(CC([NH2+]1)(C)C)NC(=O)NNC(=O)c2cccc(c2)S(=O)(=O)C)C C42909123
CC1CC[NH+](CC1)[C@@H](CNC(=O)NNC(=S)NC2CCCC2)C(C)C C46255067
C[C@@H]1C[C@@H](C[NH+](C1)CCCCNC(=O)NNC(=S)NC2CCCC2)C C46762512
C[C@@H]1C[C@H](C[NH+](C1)CCCCNC(=O)NNC(=S)NC2CCCC2)C C46762519
c1ccc(c(c1)CC(=O)N)NC(=O)NC[C@H](c2cccs2)[NH+]3CCCC3 C45725314
c1ccc(c(c1)NC(=O)NC2CC[NH+](CC2)CC(F)F)OCCC(=O)N C61774141
c1ccc2=[NH+]CC(=c2c1)[C@@H](CNC(=O)CNC(=O)N)c3ccccc3Cl C63778312
COc1ccc2c(c1)s/c(=N/C(=O)C3CCC(CC3)CN4CN[NH2+]N4)/[nH]2 C63795388
CC(C)C[C@H](C(=O)Nc1ccc(cc1)c2cn3c([nH+]2)CCCC3)NC(=O)N C65104236
c1cc(ccc1[C@@H]2C[C@H]3[C@@H](C(=O)NC2)NC(=[NH+]3)CCc4csc(n4)N)F C65374035
C[NH+]1CCN(CC1)c2ccccc2NC(=O)NNC(=O)c3ccc(cc3)O C65771591
C[NH+]1CCN(CC1)c2ccccc2NC(=O)NNC(=O)c3ccccc3O C65772917
Cc1cccc(c1C)Nc2ccccc2C(=O)N[C@@H]3CCC[NH+](C3)CC(=O)N C66449465
C[C@@H]1CNC(=O)N1c2ccc(cc2)[C@@H](C)[NH2+][C@@H](c3ccc(cc3)F)C(=O)N C66940572
Cc1ccc(cc1C(=O)N)NC(=O)NC[C@@H](c2cccs2)[NH+]3CCCC3 C67313497
CC1CC[NH+](CC1)C[C@@H](CNC(=O)Nc2ccc3c(c2)CCCC(=O)N3)O C67577158
Cc1ccc2c(c1)[nH]cc2CCNC(=O)NC[C@@H](C[NH+]3CCC(CC3)C)O C67639158
Cc1ccc(cc1C)[C@@H]2C[C@@H](n3c(cc(n3)C(=O)NN)N2)C(F)(F)F C01069030
c1cc(c(c(c1)Cl)/C=N/NC(=O)c2cc(c(c(c2)O)O)O)F C02741880
C[C@H]1CCc2c(sc(c2C(=O)N)NC(=S)NC(=O)C(C)(C)C)C1 C06824577
Cc1ccc(c(c1)Cl)C(=O)NC(=S)Nc2c(c3c(s2)CCC3)C(=O)N C06844352
c1cc(ccc1OCCNc2ccc(cc2C(=O)NN)Br)Cl C08703201
CCCCCOc1cccc(c1)[C@@H]2c3ccc(cc3OC(=C2C#N)N)N C08846161
CCCCOc1ccccc1[C@@H]2c3ccc(cc3OC(=C2C#N)N)N C08846185
C[C@]1([C@@]([C@@]([C@@]([C@](O1)(C)Oc2cccc3c2cccc3)(C)O)(C)O)(C)O)CO C09915869
Cc1c(sc(c1C(=O)N)NC(=S)NC(=O)/C=C/c2ccc(cc2)F)C C12500603
Cc1ccc(cc1Cl)N[C@H](C)C(=O)Nc2ccc3c(c2)[nH]c(=O)[nH]3 C12765817
Cc1cc(cc(c1)N[C@H](C)C(=O)Nc2ccc3c(c2)[nH]c(=O)[nH]3)C C12536362
CCc1ccc2c(cc(=O)oc2c1)CSc3nc(cc(n3)N)N C06533293
c1cc(ccc1CC(=O)NC(=S)Nc2c(c3c(s2)CCCC3)C(=O)N)Cl C14001992
CCCCOc1ccccc1C2C(=C(SC(=C2C#N)N)N)C#N C19868132
c1ccc(cc1)C2=C3[C@H](NC(=O)NC3=Nc4ccccc4N2)c5ccc(cc5)O C05428289
Cc1cc(cc(c1O)c2nc3cc(ccc3o2)C(C)C)NC(=S)N C20154584
CC[C@@H](C)n1c(=O)c(c([nH]c1=S)[O-])[C@H]2c3c(c4ccccc4[nH]3)CC[NH2+]2 C20411815
CC(C)c1ccc(cc1)c2c3c(nc(nc3nc4c2C(=O)CCC4)N)N C20673511
c1cc(ccc1[C@H](CC(=O)NC23CC4CC(C2)CC(C4)C3)NC(=O)N)Cl C29958139
CC[C@@H](C)[C@@H](C(=O)N[C@@H](C)C12CC3CC(C1)CC(C3)C2)NC(=O)N C32960666
c1cc2c(cc1NC(=S)Nc3ccc(cc3Cl)Cl)[nH]c(=O)[nH]2 C13479199
Cc1cc(cc(c1)N2[C@@H]([C@H](C(=O)NC2=S)[C@@H]3c4c(c5ccccc5[nH]4)CCN3)O)C C38570360
c1ccc(c(c1)c2ccc(cc2)[C@H](CNc3ccccc3O)N4CCN[C@@H](C4)F)O C39534062
c1cc2c(cn[nH]2)c(c1)NS(=O)(=O)c3ccc(cc3N)Br C40315423
CCC[C@@](C)(C(=O)Nc1cc(ccc1C(=O)[O-])Br)[NH3+] C40486580
CCC[C@](C)(C(=O)Nc1cc(ccc1C(=O)[O-])Br)[NH3+] C40486582
CC(C)Nc1c(c(ncn1)Nc2cc(ccc2Cl)C(F)(F)F)N C40682398
Cc1ccnc(c1)Nc2c(c(ncn2)Nc3cccc4c3cccc4)N C40701320
C[C@H](c1ccccc1)Nc2c(c(ncn2)Nc3ccccc3C(F)(F)F)N C40701771
Cc1cc(ccc1Nc2c(c(ncn2)NCCc3cccs3)N)Cl C40703508
c1cc(ccc1Nc2c(c(ncn2)NC3CCCCC3)N)I C40708589
C[C@H](c1ccccc1)Nc2c(c(ncn2)NC34CC5CC(C3)CC(C5)C4)N C40755648
Cc1c(sc(n1)Nc2c(c(ncn2)Nc3ccccc3F)N)C C40759182
C[C@@H](c1ccccc1)Nc2c(c(ncn2)Nc3ccccc3Br)N C40760256
c1ccc(c(c1)Nc2c(c(ncn2)Nc3ccc(cc3)F)N)Cl C40781282
CC(C)CCNc1c(c(ncn1)Nc2ccc(cc2)I)N C40782393
c1cc(sc1C(=O)Nc2c(c3c(s2)CCC3)C(=O)NC(=O)N)Br C44452604
CC(C)[C@H](c1cccs1)NC(=O)Nc2ccccc2CC(=O)N C45724944
CC(C)(C)[C@H]1CCCC[C@H]1NC(=O)NNC(=S)NC2CCCC2 C46025272
c1cc(c(cc1Br)NC(=O)c2cc(cnc2NN)Br)F C51128984
Cc1c(nc(nc1NN)c2cc(c(c(c2)Br)O)OC)C C51169196
Cc1c(c(n[nH]1)O)C(c2ccc(cc2Cl)Cl)c3c([nH]nc3O)C C04600038
C[C@H](c1ccc2c(c1)[nH]c(=O)[nH]2)NC(=O)c3cccc4c3[nH]c5c4CCCC5 C58385925
CC(C)c1ccc(cc1)[C@@H]2C3=C(CC(CC3=O)(C)C)OC(=C2C(=O)N)N C58949930
Cc1c(sc(c1C(=O)N)/N=C/c2cccc(c2O)O)Cc3ccccc3 C59472723
CCCc1c(c(n[nH]1)C(=O)N[C@@H](C)c2ccc(cc2)Br)N C50322546
c1c(cc(cc1C(F)(F)F)NCC(=O)NC(=O)N)C(F)(F)F C15291040
C[C@@](C1CC1)(C(=O)Nc2c(cc(cc2Br)Br)C(=O)[O-])[NH3+] C62825394
c1c(cc(c(c1C(=O)[O-])NC(=O)[C@@H]2CCC[C@@H](C2)[NH3+])Br)Br C62825428
C[C@@](C1CC1)(C(=O)Nc2c(cccc2Br)C(=O)[O-])[NH3+] C62826920
c1ccc2c(c1)C3=C[C@H](Nc4c3c(c(cc4)NCCO)C2=O)[NH2+]CCO C03082546
C(C(C(=NNC(=O)C(=O)NN)C(CO)(Cl)Cl)(Cl)Cl)O C01626264
C[C@@]12C[C@@H]([C@@H]3[C@@H]([C@@]1(CC[C@@H]2C4=CC(=O)OC4)O)CC[C@@]5([C@@]3([C@@H](C[C@@H](C5)O)O)CO)O)O C04974276
C[C@]12C[C@H]([C@@H]3[C@@H]([C@@]1(CC[C@@H]2C4=CC(=O)OC4)O)CC[C@@]5([C@@]3([C@@H](C[C@@H](C5)O)O)CO)O)O C04974279
C(CI)NC(=O)N[C@H]1[C@H]([C@@H]([C@@H](O[C@@H]1O)CO)O)O C05412519
C1CCN(C1)c2nc3c(=O)[nH]c(nc3n2[C@@H]4[C@H]([C@@H]([C@@H](O4)CO)O)O)N C05492776
C1CCN(C1)c2nc3c(=O)[nH]c(nc3n2[C@H]4[C@H]([C@@H]([C@@H](O4)CO)O)O)N C05492777
Cc1cc2cc(cc(c2c(c1C(=O)C)O)O[C@H]3[C@H]([C@@H]([C@@H]([C@@H](O3)CO)O)O)O)O C05520898
c1cc(ccc1/C=C\c2cc(cc(c2)O[C@@H]3[C@H]([C@@H]([C@@H]([C@@H](O3)CO)O)O)O)O)O C05923206
C1COCCN1c2nc3c(=O)[nH]c(nc3n2[C@H]4[C@H]([C@@H]([C@@H](O4)CO)O)O)N C04256216
c1cc2c(cc1c3c(c4c([nH]3)[nH]c(=O)[nH]c4=O)c5c([nH]c(=O)[nH]c5=O)N)OCCO2 C12375215
C([C@@H]1[C@@H]([C@@H]([C@H](O1)n2c3c(c(=O)[nH]c(n3)N)nc2Br)O)O)O C12378692
C1COCCN1c2nc3c(=O)[nH]c(nc3n2[C@@H]4[C@H]([C@H]([C@@H](O4)CO)O)O)N C02124467
c1nc(c2c(n1)N(N[C@H]2I)[C@@H]3[C@@H]([C@@H]([C@@H](O3)CO)O)O)N C06549191
CSc1c(c2c(ncnc2n1[C@@H]3[C@H]([C@@H]([C@@H](O3)CO)O)O)N)C(=O)N C04824944
C1COCCN1c2nc3c(=O)[nH]c(nc3n2[C@@H]4[C@H]([C@@H]([C@H](O4)CO)O)O)N C02024310
c1cnccc1/C=N/Nc2nc3c(ncnc3n2[C@@H]4[C@H]([C@@H]([C@@H](O4)CO)O)O)N C08740485
c1cc(ccc1c2cc(=O)c3c(cc(cc3o2)O[C@@H]4[C@@H]([C@@H]([C@H]([C@@H](O4)CO)O)O)O)O)O C13514737
c1cc(ccc1c2coc3c(c2=O)ccc(c3O[C@@H]4[C@@H]([C@@H]([C@H]([C@H](O4)CO)O)O)O)O)O C14984446
c1ccc2c(c1)c3c([nH]2)nc(nn3)N/N=C/[C@@H]([C@@H]([C@@H]([C@@H](CO)O)O)O)O C15775379
c1ccc2c(c1)c3c([nH]2)nc(nn3)N/N=C/[C@@H]([C@@H]([C@H]([C@H](CO)O)O)O)O C15775384
Cc1ccc(cc1)C2=NN[C@@H](S2)[C@](C)([C@](C)([C@](C)([C@](C)(CO)O)O)O)O C16292182
c1ccc(c(c1)N)n2c(c(nn2)C(=O)N)Sc3c(nns3)C(=O)N C08695415
c1ccc(cc1)/C=C\2/C(=O)NC(=N2)N/N=C/[C@H]([C@H]([C@@H]([C@@H](CO)O)O)O)O C16958914
c1ccc(cc1)/C=C\2/C(=O)NC(=N2)N/N=C/[C@@H]([C@H]([C@@H]([C@@H](CO)O)O)O)O C16958916
c1cc(c(cc1Br)/C=[NH+]/[C@@H]2[C@H]([C@@H]([C@H](O[C@H]2O)CO)O)O)O C19878528
CC(C)([C@@H](Cc1cc(ccc1O[C@@H]2[C@H]([C@@H]([C@@H]([C@@H](O2)CO)O)O)O)O)O)O C31159739
CSc1[nH]c(=O)c2c(n1)n(c(n2)N)[C@@H]3[C@H]([C@@H]([C@@H]([C@@H](O3)CO)O)O)O C17194157
c1c(c2c(n1[C@@H]3[C@H]([C@@H]([C@@H](O3)CO)O)O)c(=O)[nH]nc2N)I C17196548
c1c(c2c(n1[C@@H]3[C@H]([C@@H]([C@H](O3)CO)O)O)c(=O)[nH]nc2N)Br C17196561
Cc1cc(c(c(c1O)CO[C@H]2[C@@H]([C@@H]([C@@H]([C@@H](O2)CO)O)O)O)O)C(=O)C C36375128
CC1=CO[C@@H]([C@@H]2[C@@H]1C[C@@H]([C@@H]2CO)O)O[C@H]3[C@@H]([C@H]([C@@H]([C@H](O3)CO)O)O)O C31156630
C([C@H]1[C@@H]([C@@H]([C@@H](O1)n2c3c(c(=O)[nH]c(n3)N)nc2Br)O)O)O C02565315
c1cc(ccc1C2=C[C@@H](N=N2)[C@@H]3NN[C@@H](N3N)SCC(=O)N)Cl C38999321
c1cc(sc1)C2=N[C@H]3[C@H]([C@@H]2c4c([nH]c(=O)[nH]c4=O)N)[C@@H](NC(=O)N3)O C39272278
c1cc(ccc1N[C@H]2C[C@@H]([C@@H]([C@@H](O2)CO)O)O)N[C@@H]3C[C@@H]([C@@H]([C@@H](O3)CO)O)O C04644908
Cc1ccnc(c1)Nc2c(c(ncn2)NC3CC([NH2+]C(C3)(C)C)(C)C)N C40701331
CC1(CC(CC([NH2+]1)(C)C)Nc2c(c(ncn2)Nc3ccccc3OC)N)C C40760744
Cc1c(sc(n1)Nc2c(c(ncn2)NC3CC([NH2+]C(C3)(C)C)(C)C)N)C C40760772
c1cc(c(cc1C[C@@H](c2[nH]c3cc(cnc3n2)Br)[NH3+])O)O C43460963
c1cc(ccc1c2coc3cc(cc(c3c2=O)O)O[C@@H]4[C@@H]([C@@H]([C@H]([C@H](O4)CO)O)O)O)O C43465482
C[C@]12C[C@@H]([C@H]3[C@@H]([C@@]1(CC[C@@H]2C4=CC(=O)OC4)O)CC[C@@]5([C@@]3([C@@H](C[C@@H](C5)O)O)CO)O)O C43758873
C[NH+](C)[C@H]1[C@H]2C[C@@H]3Cc4c(ccc(c4C(=O)[C@H]3C(=O)[C@@]2(C(=C(C1=O)C(=O)N)[O-])O)O)N C44699257
CC(=C[C@@]1([C@H](C([C@@H](C(C1=O)(C)C)O)(C)C)O[C@H]2[C@@H]([C@H]([C@@H]([C@H](O2)CO)O)O)O)O)C C49180891
Cc1c(c(n[nH]1)O)C(c2cc(c(cc2O)O)[N+](=O)[O-])c3c([nH]nc3O)C C20131004
CC1=C([C@@H](C(=C(O1)N)C(=O)N)c2ccc(s2)Br)C(=O)N C58949555
c1cc(ccc1[C@@H](c2c([nH]c(=O)[nH]c2=O)N)[C@H]3C(=NC(=O)NC3=O)N)F C64117745
c1cc(sc1C2=N[C@H]3[C@H]([C@@H]2[C@@H]4C(=NC(=O)NC4=O)N)[C@@H](NC(=O)N3)O)Cl C64417726
CSc1[nH]c(=O)c(c(n1)N[C@H]2[C@@H]([C@H]([C@@H]([C@H](O2)CO)O)O)O)Cl C16952445
c1cc(ccc1[C@H](C2CC[NH+](CC2)Cc3nc(nc(n3)N)N)O)Cl C67401370
c1cc(cc(c1)Cl)Nc2nc(nc(n2)N)c3cc[nH+]c(c3)NCCCO C03937626
[H]/N=C/1\C(=NNc2ccc(cc2Cl)Cl)C(=[NH2+])NN1C(=O)c3ccncc3 C04478174
Cc1c(cccc1Cl)c2ccc(o2)C[NH2+]CCNC(=O)c3c(non3)N C04488489
Cc1ccc(cc1)Nc2c(c(nc(n2)NCC[NH+]3CCOCC3)N)[N+](=O)[O-] C05032018
c1cc(cc(c1)[N+](=O)[O-])[C@@H](C[NH2+]CC2(CCCC2)c3ccc(c(c3)O)O)O C03039204
c1cc(cc(c1)[N+](=O)[O-])[C@H](C[NH2+]CC2(CCCC2)c3ccc(c(c3)O)O)O C03039206
C1CCC(CC1)[NH+]2CCc3c(c(nc4c3c([nH]n4)N)NC[C@@H]5CCCO5)C2 C08554337
C1CCC(CC1)[NH+]2CCc3c(c(nc4c3c([nH]n4)N)NC[C@H]5CCCO5)C2 C08554338
c1cc(c(cc1[N+](=O)[O-])c2ccc(o2)/C=N/NC(=[NH2+])c3c(non3)N)Cl C01899199
c1cc(ccc1Nc2c(c(nc(n2)NCC[NH+]3CCOCC3)N)[N+](=O)[O-])F C04306333
Cc1cc(nc(n1)N/C(=N\C(=S)NC)/NC2CC([NH2+]C(C2)(C)C)(C)C)C C14158030
CCCn1c(=O)c(c(nc1O)O)[C@H]2c3c(c4cc(ccc4[nH]3)OC)CC[NH2+]2 C09317831
CCCn1c(=O)c(c(nc1O)O)[C@@H]2c3c(c4cc(ccc4[nH]3)OC)CC[NH2+]2 C09317827
c1ccc(c(c1)COc2cccc(c2)/C=N/[NH+]=C(/c3c(non3)N)\N)Cl C13841712
CC1(CC(CC([NH2+]1)(C)C)NC(=O)NNC(=O)c2cn(c3c2cccc3)C)C C26180055
CCC(=O)Nc1ccc(cc1)[C@@H](C)[NH2+][C@@H](C)C(=O)NC(=O)NC2CCCC2 C30499833
CCC(=O)Nc1ccc(cc1)[C@H](C)[NH2+][C@@H](C)C(=O)NC(=O)NC2CCCC2 C30499837
c1ccc2c(c1)c(=O)c(c[nH]2)C(=O)NNC(=O)c3c[nH+]c4ccccc4c3N C32605451
c1ccc2c(c1)c(c(c[nH+]2)C(=O)NNC(=O)c3ccc(o3)Br)N C32605496
CC1(CC(CC([NH2+]1)(C)C)NC(=O)c2c([nH]cn2)C(=O)NC3CCCCC3)C C33003700
Cc1c\2c(oc1C(=O)NN3CC[NH+](CC3)C)CC(C/C2=N\NC(=O)N)(C)C C39856254
c1ccc(c(c1)C(F)(F)F)Nc2c(c(ncn2)NCCCn3cc[nH+]c3)N C40701883
Cc1ccc(cc1Cl)c2ccc(o2)C[NH2+]CCNC(=O)c3c(non3)N C40744390
Cc1ccc2cccc(c2n1)Nc3c(c(ncn3)NCC[NH+]4CCCCC4)N C40756237
Cc1cccc2c1nc(s2)Nc3c(c(ncn3)NN4CC[NH+](CC4)C)N C40756923
Cc1ccc2c(c1)sc(n2)Nc3c(c(ncn3)NN4CC[NH+](CC4)C)N C40756925
c1cc(c(c(c1)Cl)Cl)Nc2c(c(ncn2)NCCCn3cc[nH+]c3)N C40778832
c1cc(cc(c1)Nc2c(c(ncn2)NCCCn3cc[nH+]c3)N)C(F)(F)F C40781997
c1cc(ccc1C(F)(F)F)Nc2c(c(ncn2)NCCCn3cc[nH+]c3)N C40799937
C[C@@H]1CCc2c(c(on2)Nc3c(c(nc(n3)NCC[NH+](C)C)N)[N+](=O)[O-])C1 C41301326
C[C@H]1CCc2c(c(on2)Nc3c(c(nc(n3)NCC[NH+](C)C)N)[N+](=O)[O-])C1 C41301329
c1cc(oc1)[C@@H](CNC(=O)NNC(=S)NC2CCCC2)[NH+]3CCCCC3 C43137188
c1cc(oc1)[C@H](CNC(=O)NNC(=S)NC2CCCC2)[NH+]3CCCCC3 C43137189
Cc1c(c(c2ccnn2c1NOc3ccccc3)C#N)NC4CCC(CC4)[NH3+] C45253334
c1cc(cc(c1)Cl)Nc2cncc(n2)c3cc(c[nH+]c3N)NCCCO C13648432
C[C@H](C(=O)NC(=O)NC)Nc1ccc(cc1)NC(=O)C[NH+]2CCCCCC2 C56170923
C[NH+]1CCC(CC1)NC(=O)NNC(=O)Nc2ccc(cc2)Br C56551827
c1cc(ccc1N2C[NH+]=C(N=C2N)N)OCCOc3ccc(cc3)[N+](=O)[O-] C17039609
c1ccc(cc1)[C@@H](C(=O)C2=c3ccccc3=[NH+]C2)Sc4nc(nc(n4)N)N C39795930
c1ccc(cc1)[C@H](C(=O)C2=c3ccccc3=[NH+]C2)Sc4nc(nc(n4)N)N C39795931
c1ccc(cc1)[C@@H]2C(=c3ccccc3=[NH+]2)C(=O)CSc4nc(nc(n4)N)N C39943069
CC1(CC(CC([NH2+]1)(C)C)NC(=O)[C@@H]2N[C@@H](NO2)C3=CC4=CC=N[C@@H]4C=C3)C C39958853
CC1(CC(CC([NH2+]1)(C)C)NC(=O)[C@H]2N[C@@H](NO2)C3=CC4=CC=N[C@@H]4C=C3)C C39958854
CC1(CC(CC([NH2+]1)(C)C)NC(=O)[C@@H]2N[C@H](NO2)C3=CC4=CC=N[C@@H]4C=C3)C C39958855
CC1(CC(CC([NH2+]1)(C)C)NC(=O)[C@H]2N[C@H](NO2)C3=CC4=CC=N[C@@H]4C=C3)C C39958856
CC[NH+](CC)[C@H](CNC(=O)NNC(=O)Nc1ccccc1C)c2ccco2 C65482013
Cc1nc2ccc(cc2s1)N3[C@@H]([NH2+][C@@H](N3)C(C)C)c4c[nH]c(=O)[nH]c4=O C65490341
Cc1nc2ccc(cc2s1)N3[C@H]([NH2+][C@@H](N3)C(C)C)c4c[nH]c(=O)[nH]c4=O C65490344
Cc1ccc(cc1C(=O)N)NC(=O)NC[C@@H](c2ccco2)[NH+]3CCCCC3 C67314295
Cc1ccc(cc1C(=O)N)NC(=O)NC[C@H](c2ccco2)[NH+]3CCCCC3 C67314300
CC(C)CCNC(=O)[C@H](c1ccco1)N(c2cccc(c2)F)C(=O)c3c(c(ns3)C(=O)N)N C06134605
CCOC(=O)CNC(=O)[C@H](c1ccc(cc1)F)N(c2ccccc2C)C(=O)c3c(c(ns3)C(=O)N)N C06547025
C[C@@]12CCC(=O)C=C1CC[C@@H]3[C@@H]2[C@@H](C[C@@]4([C@@H]3CC[C@@]4(C(=O)COC(=O)[C@@H](CCC(=O)[O-])[NH3+])O)C)O C09233576
CC(=O)N[C@@]1([C@]([C@]([C@@](O[C@@]1(C)Oc2c[nH]c3c2cc(c(c3)Cl)Br)(C)CO)(C)O)(C)O)C C09915658
CC(=O)N[C@@]1([C@]([C@@]([C@@](O[C@@]1(C)Oc2c[nH]c3c2ccc(c3)Cl)(C)CO)(C)O)(C)O)C C09915665
Cc1ccc(cc1)[C@@H](C(=O)NC2CCCC2)N(c3ccc(cc3)C)C(=O)c4c(c(ns4)C(=O)N)N C12702119
c1ccc(c(c1)CN([C@@H](c2ccco2)C(=O)NC3CCCC3)C(=O)c4c(c(ns4)C(=O)N)N)Cl C12703379
CC(=CCc1c(cc(c2c1oc(cc2=O)c3ccc(cc3)OC)O)O[C@@H]4[C@H]([C@@H]([C@@H]([C@H](O4)CO)O)O)O)C C14984439
c1ccc2c(c1)[nH]c(=O)c(n2)/C(=N\Nc3ccc(cc3)I)/[C@@H]([C@H](CO)O)O C15774854
CCNC(=O)[C@@H]1[C@H]([C@H]([C@@H](O1)n2cnc3c2nc(nc3N)I)O)O C16052106
CC1(CC(CC([NH2+]1)(C)C)NC(=O)CSc2nc([nH]n2)N/N=C/c3cc(cc(c3[O-])Cl)Cl)C C20834431
C[NH+]1CC[C@@]23C=C[C@@H](C[C@@H]2Oc4c3c(ccc4O[C@@H]5[C@H]([C@@H]([C@@H]([C@@H](O5)C(=O)[O-])O)O)O)C1)O C22056277
C[NH+]1CC[C@@]23C=C[C@@H](C[C@@H]2Oc4c3c(ccc4O[C@@H]5[C@H]([C@@H]([C@@H]([C@H](O5)C(=O)[O-])O)O)O)C1)O C22056281
CCNC(=O)[C@@H]1[C@@H]([C@@H]([C@@H](O1)n2cnc3c2nc(nc3N)I)O)O C22061455
C[C@H]1CC[C@H]2C([C@H](CC[C@]2([C@]1(CCC3=CCOC3=O)O)C)O[C@H]4[C@@H]([C@H]([C@@H]([C@H](O4)CO)O)O)O)(C)C C31169014
Cc1coc2c1cc3c(c(c(=O)oc3c2C)CCC(=O)N(C)C[C@H]([C@@H]([C@H]([C@H](CO)O)O)O)O)C C12892791
CCNC(=O)[C@@H]1[C@H]([C@@H]([C@@H](O1)n2cnc3c2nc(nc3N)I)O)O C33525087
CC(C)(C)N1C(=O)[C@H]2[C@@H]([NH2+][C@@]([C@@H]2C1=O)(CCCNC(=O)N)C(=O)[O-])c3ccc(s3)Cl C33736104
C[NH+](C)[C@H]1[C@H]2C[C@@H]3Cc4c(ccc(c4C(=O)[C@@H]3C(=O)[C@]2(C(=C(C1=O)C(=O)N)[O-])O)O)N(C)C C35024907
C[NH+](C)[C@@H]1[C@@H]2C[C@@H]3Cc4c(ccc(c4C(=O)[C@H]3C(=O)[C@@]2(C(=C(C1=O)C(=O)N)[O-])O)O)N(C)C C35565168
C[NH+]1CC[C@@]23C=C[C@@H](C[C@@H]2Oc4c3c(ccc4O[C@H]5[C@H]([C@@H]([C@@H]([C@@H](O5)C(=O)[O-])O)O)O)C1)O C35643818
Cc1cccc(c1)N([C@H](c2cccs2)C(=O)NC[C@H]3CCCO3)C(=O)c4c(c(ns4)C(=O)N)N C12711219
CN(C)c1ccc(cc1)[C@@H](C(=O)NC2CCCCC2)N(Cc3ccco3)C(=O)c4c(c(ns4)C(=O)N)N C06135844
C[NH+](C)[C@@H]1[C@@H]2C[C@@H]3Cc4c(ccc(c4C(=O)[C@H]3C(=O)[C@]2(C(=C(C1=O)C(=O)N)[O-])O)O)N(C)C C36378578
C[NH+](C)[C@@H]1[C@@H]2C[C@H]3Cc4c(ccc(c4C(=O)[C@@H]3C(=O)[C@@]2(C(=C(C1=O)C(=O)N)[O-])O)O)N(C)C C36385342
c1cc(ccc1C2=C[C@@H](N=N2)[C@@H]3NN[C@@H](N3N)SCC(=O)Nc4ccc(cc4)Br)Cl C39000501
Cc1ccc(cc1)C2=C[C@H](N=N2)[C@@H]3NN[C@@H](N3N)SCC(=O)Nc4ccc(c(c4)Cl)F C39021329
C[NH+](C)[C@@H]1[C@H]2C[C@H]3Cc4c(ccc(c4C(=O)[C@@H]3C(=O)[C@]2(C(=C(C1=O)C(=O)N)[O-])O)O)N(C)C C39273214
C[NH+](C)[C@@H]1[C@@H]2C[C@H]3Cc4c(ccc(c4C(=O)[C@@H]3C(=O)[C@]2(C(=C(C1=O)C(=O)N)[O-])O)O)N(C)C C39273215
C[NH+]1CC[C@@]23C=C[C@@H](C[C@@H]2Oc4c3c(ccc4O[C@H]5[C@H]([C@H]([C@@H]([C@@H](O5)C(=O)[O-])O)O)O)C1)O C39937000
c1cc(ccc1C(=O)NNc2c(c(ncn2)Nc3ccc(cn3)Br)N)Cl C40779801
C[NH+](C)[C@@H]1[C@H]2C[C@H]3Cc4c(ccc(c4C(=O)[C@@H]3C(=O)[C@@]2(C(=C(C1=O)C(=O)N)[O-])O)O)N(C)C C43764020
C[NH+]1CC[C@]23C=C[C@@H](C[C@@H]2Oc4c3c(ccc4O[C@H]5[C@H]([C@@H]([C@@H]([C@@H](O5)C(=O)[O-])O)O)O)C1)O C44019826
C[NH+]1CC[C@]23C=C[C@@H](C[C@@H]2Oc4c3c(ccc4O[C@H]5[C@H]([C@@H]([C@@H]([C@H](O5)C(=O)[O-])O)O)O)C1)O C44019829
C[NH+](C)[C@H]1[C@H]2C[C@@H]3Cc4ccc(c(c4C(=O)[C@H]3C(=O)[C@]2(C(=C(C1=O)C(=O)N)[O-])O)O)N(C)C C44021601
C[NH+]1CC[C@@]23C=C[C@@H](C[C@@H]2Oc4c3c(ccc4O[C@H]5[C@@H]([C@@H]([C@@H]([C@@H](O5)C(=O)[O-])O)O)O)C1)O C44963095
CC1=C([C@@H](NC(=O)N1)c2ccc(cc2)Br)C(=O)N/N=C/c3ccc(cc3O)O C59385517
CC1=C([C@H](NC(=O)N1)c2ccc(cc2O)O)C(=O)N/N=C/c3cccc(c3)Br C59385780
C[C@]12CC[C@@H]3[C@@H]([C@]1(CC[C@@H]2c4ccc(=O)oc4)O)CCC5=C[C@H](CC[C@]35C)O[C@@H]6[C@@H]([C@@H]([C@@H]([C@@H](O6)O)O)O)O C61389327
C[C@]12CC[C@H]3[C@H]([C@]1(CC[C@@H]2c4ccc(=O)oc4)O)CCC5=C[C@H](CC[C@]35C)O[C@@H]6[C@@H]([C@@H]([C@@H]([C@@H](O6)O)O)O)O C61389338
C[C@H]1C2=C([C@@H](O[C@@H]2C)NC(=O)CS[C@@H]3Nc4ccccc4C(=O)N3CCCO)C(=O)NN1 C39782136
c1cc(ccc1C2CCCCC2)C3=N[C@H]4[C@@H]([C@@H]3[C@@H]5C(=NC(=O)NC5=O)N)C(=O)NC(=O)N4 C63279604
c1cc(ccc1C2CCCCC2)C3=N[C@H]4[C@H]([C@@H]3[C@@H]5C(=NC(=O)NC5=O)N)C(=O)NC(=O)N4 C63279606
Cc1c(c(n[nH]1)O)[C@H](c2cc(c(c(c2O)Br)O)Br)C3=C(N=N[C@@H]3C)O C39344330
Cc1c(c(n[nH]1)O)[C@H](c2cc(c(c(c2O)Br)O)Br)C3=C(N=N[C@H]3C)O C39344331
CCOC(=O)c1c(n(c2c1c3cc(ccc3c(c2O)/N=[NH+]/C(=O)N)Br)C)C[NH+](C)C C12470955
C[NH+]1CC[C@@]23C=C[C@@H](C[C@@H]2Oc4c3c(ccc4O[C@@H]5[C@@H]([C@@H]([C@@H]([C@@H](O5)C(=O)[O-])O)O)O)C1)O C65739968
CCNC(=O)[C@H]1[C@H]([C@@H]([C@@H](O1)n2cnc3c2nc(nc3N)I)O)O C33525086
CC(=O)N[C@@H]1[C@H]([C@@H]([C@H](O[C@@H]1Oc2c[nH]c3c2c(c(cc3)Br)Cl)CO)O)O C33358918
CCOc1cc(ccc1O)/C=N/NC(=O)c2c(n(nn2)c3c(non3)N)c4ccc(cc4)C C02374831
c1ccc(cc1)c2cc(=O)c3c(cc(c(c3o2)O)O[C@H]4[C@@H]([C@@H]([C@@H]([C@@H](O4)C(=O)[O-])O)O)O)O C05222930
c1c(cc(c-2c1C(=C(C#N)C#N)c3c2c(cc(c3)S(=O)(=O)N)[N+](=O)[O-])[N+](=O)[O-])S(=O)(=O)N C08626851
c1ccc(cc1)c2cc(=O)c3c(cc(c(c3o2)O)O[C@H]4[C@@H]([C@H]([C@@H]([C@H](O4)C(=O)[O-])O)O)O)O C08952594
c1cc(ccc1c2cc(=O)c3c(cc(cc3o2)O[C@H]4[C@@H]([C@H]([C@@H]([C@@H](O4)C(=O)[O-])O)O)O)O)O C12153664
CC(C)n1c(c(c(=O)[nH]c1=O)[C@@H]2c3ccc(cc3Oc4c2c(=O)n(c(=O)[nH]4)C(C)C)O)O C13556826
c1ccc(c(c1)NC(=O)CCSc2nc([nH]n2)N/N=C/c3cccc(c3)O)[N+](=O)[O-] C20906667
c1ccc(c(c1)C(=O)Nc2ncc(s2)[N+](=O)[O-])O[C@H]3[C@@H]([C@@H]([C@H]([C@@H](O3)C(=O)[O-])O)O)O C22066996
c12c(nn(n1)NC(=O)C(F)(F)F)C(=NO)c3c(nn(n3)NC(=O)C(F)(F)F)C2=NO C22204400
c1cc(ccc1[C@@H](/C(=N\NC(=S)N)/c2c(nc3cc(ccc3n2)[N+](=O)[O-])[O-])O)[N+](=O)[O-] C05317294
CNc1ccccc1C(=O)O[C@@H]2[C@H]3[C@@H](CO[P@@](=O)(O3)[O-])O[C@@H]2n4cnc5c4nc([nH]c5=O)N C33696591
CNc1ccccc1C(=O)O[C@H]2[C@H]3[C@@H](CO[P@@](=O)(O3)[O-])O[C@@H]2n4cnc5c4nc([nH]c5=O)N C33696592
CC[C@H](C)N1C(=O)/C(=C\Nc2ccc3c(c2)C[C@@]4([C@H]5N3CC[NH+](C5)C)C(=O)NC(=NC4=O)[O-])/C(=O)NC1=O C35435268
Cc1cn(c(=O)[nH]c1=O)[C@H]2C[C@H]([C@H](O2)CO[C@@H]3[C@@H]([C@@H]([C@@H]([C@@H](O3)C(=O)[O-])O)O)O)N=[N+]=[N-] C35636387
Cc1cc(no1)N([C@H]2[C@H]([C@H]([C@@H]([C@@H](O2)C(=O)[O-])O)O)O)S(=O)(=O)c3ccc(cc3)N C35653172
Cc1cc(no1)N([C@H]2[C@H]([C@H]([C@@H]([C@H](O2)C(=O)[O-])O)O)O)S(=O)(=O)c3ccc(cc3)N C35653174
CC(C)(C)NC(=O)[C@@H](c1c(cc(cc1O)O)O)N(C)C(=O)c2cc(ccc2[O-])[N+](=O)[O-] C36530110
CCCCNC(=O)[C@H](c1c(cc(cc1O)O)O)N(C)C(=O)c2cc(ccc2[O-])[N+](=O)[O-] C36530117
COc1c(cc2c3c1oc(=O)c4c3c(c(c(c4)O[C@H]5[C@@H]([C@H]([C@@H](CO5)O)O)O)OC)oc2=O)O C36378703
c1cc(ccc1c2cc(=O)c3c(cc(cc3o2)O[C@H]4[C@@H]([C@H]([C@@H]([C@H](O4)C(=O)[O-])O)O)O)O)O C13543704
COc1c(cc(c2c1oc(cc2=O)c3ccccc3)O)O[C@H]4[C@@H]([C@H]([C@@H]([C@H](O4)C(=O)[O-])O)O)O C28537647
c1nc2c(=O)[nH]c(nc2n1[C@@H]3[C@@H]([C@@H]([C@@H](O3)CO[P@@](=O)([O-])OP(O)O)O)O)N C38655423
C[C@]1(CCS(=O)(=O)C1)NC(=O)N[C@H]2CS(=O)(=O)C[C@H]2NC(=O)N[C@]3(CCS(=O)(=O)C3)C C37531779
c1cc(c(cc1[N+](=O)[O-])[N+](=O)[O-])CC(=O)NC2=NC(=O)C3=NCN(C3=N2)[C@@H]4[C@H]([C@@H]([C@@H](O4)CO)O)O C39795775
c1cc(ccc1C(=O)[C@@H](c2c(nc3nnc(n3n2)N)[O-])[C@H]4C(=O)Nc5nnc(n5N4)N)F C39944231
c1cc(ccc1C(=O)[C@H](c2c(nc3nnc(n3n2)N)[O-])[C@H]4C(=O)Nc5nnc(n5N4)N)F C39944232
c1ccc(cc1)NNc2c(c(ncn2)NNC(=O)Cc3ccc(cc3)[N+](=O)[O-])[N+](=O)[O-] C40624608
CC(C)(C)NNc1c(c(ncn1)NNC(=O)c2ccc(c(c2)[N+](=O)[O-])Cl)[N+](=O)[O-] C40658659
c1ccc(c(c1)C(=O)Nc2ncc(s2)[N+](=O)[O-])O[C@@H]3[C@H]([C@@H]([C@H]([C@@H](O3)C(=O)[O-])O)O)O C44028959
C[C@H]1CCCC(=O)CCC/C=C/c2cc(cc(c2C(=O)O1)O)O[C@H]3[C@H]([C@H]([C@@H]([C@@H](O3)C(=O)[O-])O)O)O C44964262
Cn1cnnc1SCc2c(nnn2c3c(non3)N)C(=O)N/N=C/c4ccccc4O C02605617
c1cc2c(cc1[N+](=O)[O-])[nH]c(n2)CSc3nc([nH]n3)N/N=C/c4cc(ccc4O)[N+](=O)[O-] C21075505
C[C@@H](C(=O)NC(=O)NC)OC(=O)c1ccc(cc1)[N-]S(=O)(=O)c2ccc3c(c2)[nH]c(=O)[nH]3 C21364678
c1cc(ccc1NC(=O)Nc2nnc(s2)[C@@H]3CCCO3)Oc4ccnc5c4[nH]c(=O)[nH]5 C49066846
c1cc2c(cc1N3CCCCC3)N([C@H]4C(=N2)C(=NC(=O)N4)[O-])C[C@@H]([C@@H]([C@@H](CO)O)O)O C16431243
CCCN1C(=O)/C(=C\Nc2ccc3c(c2)CC4([C@@H]5N3CCN(C5)C)C(=O)NC(=O)NC4=O)/C(=O)NC1=O C18098359
CCN1CCN2c3ccc(cc3CC4([C@@H]2C1)C(=O)NC(=O)NC4=O)N/C=C\5/C(=O)NC(=O)N(C5=O)C(C)C C16975690
c1ccc(c(c1)N)/N=N\c2c(cc3cc(cc(c3c2O)O)S(=O)(=O)[O-])S(=O)(=O)[O-] C13703916
c1cc(ccc1n2c(c(c(n2)CCCNc3ncc(c(n3)NC4CC4)[N+](=O)[O-])C#N)N)F C59333679
c1cc2c(c(c1)N/N=C\3/C(=NN(C3=O)C(=S)N)c4ccc(cc4)[N+](=O)[O-])c(=O)[nH]nc2[O-] C59461649
COc1c(c(ccc1)/C=N/NC(=O)c2nonc2C(=O)N/N=C/c3c(c(ccc3)OC)O)O C59503392
c1cc(ccc1N/N=C/2\[C@@H](OC(=O)\C2=N/Nc3ccc(cc3)[N+](=O)[O-])[C@@H](CO)O)[N+](=O)[O-] C15775027
c1cc(ccc1N/N=C/2\[C@H](OC(=O)\C2=N/Nc3ccc(cc3)[N+](=O)[O-])[C@H](CO)O)[N+](=O)[O-] C15775033
c1ccc(c(c1)C(=O)N/N=C/2\[C@@H](OC(=O)\C2=N/NC(=O)c3ccccc3O)[C@@H](CO)[O-])O C15775086
c1ccc(c(c1)C(=O)N/N=C/2\[C@H](OC(=O)\C2=N/NC(=O)c3ccccc3O)[C@@H](CO)[O-])O C15775090
c1cc(ccc1C(=O)N/N=C(/c2c(nc3ccc(cc3n2)Cl)[O-])\[C@H]([C@H](CO)O)O)[N+](=O)[O-] C15775298
CCN1CC(=C(c2c1cc3c(c2)OCO3)[O-])C(=O)NCC(=O)Nc4c[nH]c(=O)[nH]c4=O C63493140
Cc1cn(c(=O)[nH]c1=O)[C@H]2C[C@@H]([C@@H](O2)CO[C@@H]3[C@@H]([C@@H]([C@@H]([C@@H](O3)C(=O)[O-])O)O)O)N=[N+]=[N-] C34871039
c1cc(c(c(c1)Cl)Cl)c2c(nc(nn2)N)N[C@H]3[C@H]([C@@H]([C@@H]([C@@H](O3)C(=O)[O-])O)O)O C65743131
C[C@H]1CCCC(=O)CCC/C=C/c2cc(cc(c2C(=O)O1)O)O[C@@H]3[C@@H]([C@@H]([C@@H]([C@@H](O3)C(=O)[O-])O)O)O C65749688
CC(=O)N1CCN(CC1)C(=O)C[C@@H]2c3c(sc(n3)NC(=O)c4ccnc(c4)Cl)C[C@H]5[C@]2(CC[C@H]([C@@]5(C)CO)O)C C04222390
c1cc(ccc1NC(=S)N[C@H]2CO[C@H]3[C@@H]2OC[C@@H]3n4c(nnn4)Oc5ccc(cc5)n6ccnc6)F C04147886
CCOC(=O)c1c(c([nH]c1C)C(=O)COC(=O)/C=C/c2c(nn(c2Cl)[C@H]3CCS(=O)(=O)C3)C)C C03376134
c1ccc2c(c1)cccc2NC(=O)N[C@H]3CO[C@H]4[C@@H]3OC[C@@H]4n5c(nnn5)Oc6ccc(cc6)n7cncn7 C04259858
CN([C@@H]1CCS(=O)(=O)C1)C(=O)C(=O)NC[C@@H](c2ccc3c(c2)OCO3)S(=O)(=O)c4cccs4 C08970053
c1ccc(c(c1)CS(=O)(=O)c2nnc(o2)[C@@H]3CCCN3S(=O)(=O)[C@@H]4CS(=O)(=O)C[C@@H]4O)F C09024075
CC(=O)N[C@H]1[C@@H]([C@@H]([C@@H](O[C@@H]1OC(=O)c2ccc(o2)Br)COC(=O)C)OC(=O)C)OC(=O)C C09974844
COc1ccc(cc1)N2C[C@@H](CC2=O)C(=O)Nc3c4c(nn3c5ccc(cc5)[N+](=O)[O-])CS(=O)(=O)C4 C12032997
c1cc(ccc1n2c(c3c(n2)CS(=O)(=O)C3)NC(=O)[C@H]4CC(=O)N(C4)c5ccc(cc5)Cl)[N+](=O)[O-] C12033004
Cn1c2c(c(=O)[nH]c1=O)n(c(n2)N/N=C/c3cccc(c3)[N+](=O)[O-])C[C@@H](COc4ccc(cc4)Cl)O C05351442
Cc1c(cnn1C)NC(=O)c2c(cnn2C)NC(=O)[C@@H](C)n3c(c(c(n3)C(F)(F)F)Br)C C02799743
Cc1c(cnn1C)[C@H]2[C@@H](C(=O)C[C@]([C@@H]2C(=O)Nc3ccccc3OC)(C)O)C(=O)Nc4ccccc4OC C13960850
CCOC(=O)c1c2c(sc1NC(=O)CSCC(=O)NNc3c(c(=O)cc(o3)C)C(=O)C)CCCC2 C15022103
COc1ccc2cc(c(=O)[nH]c2c1)[C@@H](c3nnnn3C[C@H]4CCCO4)N5CCN(CC5)c6ccccc6F C19940437
COc1ccc2c(c1)cc(c(=O)[nH]2)[C@H](c3nnnn3C[C@H]4CCCO4)N5CCN(CC5)c6ccc(cc6)F C19940664
Cc1cc2cc(c(=O)[nH]c2cc1C)[C@@H](c3nnnn3C[C@@H]4CCCO4)N5CCN(CC5)C(=O)c6ccco6 C19940841
Cc1ccc(cc1)[C@H](C(=O)NC(C)(C)C)N(CCN2CCOCC2)C(=O)Cn3nc(nn3)c4ccc(o4)C C19941054
c1ccc(cc1)CN2CCN(CC2)[C@H](c3cc4cc5c(cc4[nH]c3=O)OCO5)c6nnnn6C[C@@H]7CCCO7 C20081105
Cc1cc2cc(c(=O)[nH]c2cc1C)[C@H](c3nnnn3Cc4ccco4)N5CCN(CC5)C(=O)c6ccco6 C01381891
COc1ccccc1CN(Cc2cc3cc(c(cc3[nH]c2=O)OC)OC)Cc4nnnn4C[C@H]5CCCO5 C20109363
CCOc1ccc(cc1)N2C[C@H](CC2=O)C(=O)Nc3nnc(s3)[C@@H]4CC(=O)N(C4)c5ccc(cc5)OC C20584825
CN1c2ccccc2[C@](C1=O)(c3c(c(c(c(c3OC)OC)[C@]4(c5ccccc5N(C4=O)C)O)OC)OC)O C17175839
Cc1cc2c(cc1S(=O)(=O)N3CCC(CC3)C(=O)N(Cc4ccco4)C[C@H]5CCCO5)OCC(=O)N2 C32958682
CCCN1CCN(CC1)C(=O)[C@@H]2CCCN(C2)C(=O)c3nnc(s3)C(=O)Nc4ccc5c(c4)OCO5 C33024771
CCOc1cc2c(cc1OCC)[nH]c(=O)n(c2=O)CC3CCC(CC3)C(=O)NCCCN4CCOCC4 C20616870
c1ccn2c(c1)nc(c(c2=O)/C=C/3\C(=O)N(C(=S)S3)[C@@H]4CCS(=O)(=O)C4)NCCOCCO C33724333
Cc1cccn2c1nc(c2C(=O)C3=C(C(=O)N([C@@H]3c4cc(c(c(c4)OC)OC)OC)CC[NH+](C)C)[O-])C C35057349
CC(=O)OC[C@@H]1[C@@H]([C@@H]([C@@H]([C@@H](O1)OC2=CC(=O)c3c(cccc3O)C2=O)OC(=O)C)OC(=O)C)OC(=O)C C33931861
CC(=O)OC[C@H]1[C@@H]([C@@H]([C@@H]([C@@H](O1)OC2=CC(=O)c3c(cccc3O)C2=O)OC(=O)C)OC(=O)C)OC(=O)C C33931862
Cc1cc(nn1c2ccccc2OC)c3c(nc4n(c3=O)c(cs4)CC(=O)NCCN5CCOCC5)C C35912045
Cc1ccc(cc1)S(=O)(=O)CNC(=O)[C@@H](c2ccc(cc2)[N+](=O)[O-])N(Cc3ccco3)C(=O)COC C36505557
Cc1ccc(cc1)S(=O)(=O)CNC(=O)[C@@H](c2ccc(c(c2)OC)O)N(Cc3ccco3)C(=O)COC C36505647
Cc1ccc(o1)c2nnn(n2)CC(=O)N(Cc3cccs3)[C@H](c4ccco4)C(=O)NC[C@H]5CCCO5 C12716757
CCOc1cc(ccc1OCC(=O)N2CCOCC2)/C=N/NC(=O)C(=O)NCc3ccc4c(c3)OCO4 C08452410
CC(C)S(=O)(=O)c1ccc(c(c1)N2CC[NH2+][C@@H](C2)S(=O)(=O)Oc3ccccc3)NS(=O)(=O)[O-] C39483064
CCn1c(nnc1S[C@H](C)C(=O)Nc2nnc(s2)C3CC3)[C@H](C)NC(=O)Cc4ccc(cc4)OC C39763405
Cc1ccc(c(c1)c2c3c([nH]n2)C(=O)N([C@@H]3c4cc(c(c(c4)OC)OC)OC)[C@@H]5CCS(=O)(=O)C5)O C38701924
C[C@]1(CN(C(=O)[C@H](C1=O)C2=NS(=O)(=O)c3cc(ccc3N2)[N-]S(=O)(=O)C)C4CCC4)CCC5CC5 C45245174
C[NH+]1CCc2cc3c(c(c2[C@@H]1c4c(=O)[nH]c(=O)n(c4[O-])CCc5ccc(c(c5)OC)OC)OC)OCO3 C20113652
c1cc(ccc1Cn2c(nnn2)CN(Cc3ccc4c(c3)OCO4)Cc5cc6cc7c(cc6[nH]c5=O)OCCO7)F C01373934
c1ccc(cc1)CCn2c(nnn2)CN(Cc3cccnc3)Cc4cc5cc6c(cc5[nH]c4=O)OCCO6 C01373982
CC[C@H](c1nnnn1CC(=O)OCC)N(Cc2ccc(cc2)F)Cc3cc4cc5c(cc4[nH]c3=O)OCCO5 C01374815
CCCc1nnc2n1nc(s2)c3cc(cc(c3)NC(=O)CN4CCOCC4)NC(=O)CN5CCOCC5 C57335418
COc1ccc(cc1)CN(Cc2cc3cc4c(cc3[nH]c2=O)OCCO4)Cc5nnnn5C[C@H]6CCCO6 C57640443
Cc1c(c(c(c(=O)n1CC(=O)N/N=C/c2cc(c(c(c2)OC)O)[N+](=O)[O-])C#N)COC)Br C59639795
[H]/N=C\1/C(=C\c2ccc(c(c2)OC)OCCOc3ccc(cc3)C)/C(=O)N=C4N1N=C(S4)S(=O)(=O)C C15936105
Cc1c(c2c(cc1O[C@H]3[C@@H]([C@@H]([C@@H]([C@@H](O3)COC(=O)C)OC(=O)C)OC(=O)C)NC(=O)C)sc(=O)o2)C C62725241
Cc1c(c2c(cc1O[C@@H]3[C@H]([C@@H]([C@@H]([C@@H](O3)COC(=O)C)OC(=O)C)OC(=O)C)NC(=O)C)sc(=O)o2)C C62725243
[H]/N=C\1/C(=C/c2ccc(c(c2)OC)OCCOc3ccc(cc3)C)/C(=O)N=C4N1N=C(S4)S(=O)(=O)C C41077763
CC(=O)Oc1c(cc(cc1OC)[C@@H]2[C@H]3C(=NN=C3OC(=C2C#N)N)c4cc(c(c(c4)OC)OC)OC)OC C08410178
C/C(=N\NC(=O)N)/[C@@]12[C@@H](C[C@@H]3[C@@]1(CC[C@@H]4[C@@H]3CCC5=C/C(=N\NC(=O)N)/CC[C@@]45C)C)OC(O2)(C)C C04565804
c1c(cc(c(c1Br)NCc2nc(nc(n2)N)N)Br)Br C01607505
C[C@@]12CC[C@@H]3C(=C/C(=N\O)/[C@@H]4[C@@]3(C[C@@H]([C@@H](C4)O)O)C)C1=CC[C@@H]2[C@@](C)([C@@H](CCC(C)(C)O)O)O C09186530
C[C@]12CC[C@@H]3C(=C/C(=N\O)/[C@@H]4[C@@]3(C[C@@H]([C@@H](C4)O)O)C)C1=CC[C@@H]2[C@@](C)([C@@H](CCC(C)(C)O)O)O C09186531
C[C@]12CC[C@H]3C(=C/C(=N\O)/[C@@H]4[C@@]3(C[C@@H]([C@@H](C4)O)O)C)C1=CC[C@@H]2[C@@](C)([C@@H](CCC(C)(C)O)O)O C09186532
C[C@]1([C@]([C@@]([C@@]([C@](O1)(C)Oc2c[nH]c3c2c(c(cc3)Br)Cl)(C)O)(C)O)(C)O)CO C09915617
C[C@@]1([C@]([C@@]([C@@]([C@](O1)(C)Oc2c[nH]c3c2c(c(cc3)Br)Cl)(C)O)(C)O)(C)O)CO C09915618
C[C@]1([C@@]([C@@]([C@@]([C@@](O1)(C)Oc2c[nH]c3c2c(c(cc3)Br)Cl)(C)O)(C)O)(C)O)CO C09915650
C[C@@]1([C@@]([C@@]([C@@]([C@@](O1)(C)Oc2c[nH]c3c2c(c(cc3)Br)Cl)(C)O)(C)O)(C)O)CO C09915651
C[C@]1([C@@]([C@@]([C@]([C@@](O1)(C)Oc2c[nH]c3c2c(c(cc3)Br)Cl)(C)O)(C)O)(C)O)CO C09915652
C[C@@]1([C@@]([C@@]([C@]([C@@](O1)(C)Oc2c[nH]c3c2c(c(cc3)Br)Cl)(C)O)(C)O)(C)O)CO C09915653
C[C@]1([C@@]([C@@]([C@@]([C@](O1)(C)Oc2c[nH]c3c2cc(c(c3)Cl)Br)(C)O)(C)O)(C)O)CO C09915686
C[C@@]1([C@]([C@@]([C@@]([C@@](O1)(C)Oc2c[nH]c3c2c(c(cc3)Br)Cl)(C)O)(C)O)(C)O)CO C09915768
C[C@]1([C@]([C@@]([C@@]([C@](O1)(C)Oc2c[nH]c3c2cc(cc3)Br)(C)O)(C)O)(C)O)CO C09915772
C[C@@]1([C@]([C@@]([C@@]([C@](O1)(C)Oc2c[nH]c3c2cc(cc3)Br)(C)O)(C)O)(C)O)CO C09915773
C[C@]1([C@]([C@@]([C@@]([C@](O1)(C)Oc2c[nH]c3c2cc(cc3)I)(C)O)(C)O)(C)O)CO C09970345
C[C@@]1([C@@]([C@@]([C@@]([C@](O1)(C)Oc2c[nH]c3c2c(c(cc3)Br)Cl)(C)O)(C)O)(C)O)CO C09970508
C[C@]12CC[C@H]3C(=C/C(=N\O)/[C@H]4[C@@]3(C[C@@H]([C@@H](C4)O)O)C)C1=CC[C@@H]2[C@](C)([C@@H](CCC(C)(C)O)O)O C08789542
CCC(C)(C)NC(=O)[C@H](c1ccc2c(c1)cccn2)N(Cc3ccco3)C(=O)c4c(c(ns4)C(=O)N)N C06077471
c1cc(c(cc1[C@H]2[C@@H](Cc3c(cc(cc3O2)OC(=O)c4cc(c(c(c4)O)O)O)O)O)O)O C14642868
C[C@@]12CC[C@@H]3C(=C/C(=N\O)/[C@H]4[C@]3(C[C@@H]([C@@H](C4)O)O)C)C1=CC[C@H]2[C@@](C)([C@@H](CCC(C)(C)O)O)O C15958603
C/C(=N\NC(=O)N)/[C@@]12[C@@H](C[C@H]3[C@@]1(CC[C@@H]4[C@@H]3CCC5=C/C(=N\NC(=O)N)/CC[C@@]45C)C)OC(O2)(C)C C25664845
c1cc(nc(c1/N=N/c2c(cc(cc2Br)S(=O)(=O)N)Br)N)N C17426438
c1cc(ccc1N2C3=C([C@@H](C(=C2N)C#N)c4ccc5c(c4)cc[nH]5)C(=O)CCC3)S(=O)(=O)N C31820827
C[C@@]12CC[C@H]3C(=C/C(=N\O)/[C@@H]4[C@@]3(C[C@@H]([C@@H](C4)O)O)C)C1=CC[C@@H]2[C@@](C)([C@@H](CCC(C)(C)O)O)O C33957520
c1ccc(c(c1)N([C@H](c2c(cc(cc2O)O)O)C(=O)NC3CCCCC3)C(=O)c4c(cccc4O)O)Cl C36545179
C/C(=N\NC(=O)N)/[C@@]12[C@@H](C[C@H]3[C@]1(CC[C@@H]4[C@@H]3CCC5=C/C(=N\NC(=O)N)/CC[C@@]45C)C)OC(O2)(C)C C37246032
CN(C)c1ccc(cc1)[C@H](C(=O)NC2CCCCC2)N(Cc3ccco3)C(=O)c4c(c(ns4)C(=O)N)N C06135935
Cc1c(c2ccccc2[nH]1)c3cc(nc(n3)N)c4cc(nc(n4)N)c5c([nH]c6c5cccc6)C C01588368
C[C@@H]([C@H]1CC[C@@]2([C@@]1(CC[C@H]3C2=CC(=O)[C@H]4[C@@]3(C[C@@H]([C@@H](C4)O)O)C)C)O)[C@@H](CCC(C)(C)O)O C04228274
CCc1ccc(cc1)Nc2c(c3c(s2)c(c(c(n3)N)C#N)c4ccc(cc4)Cl)C(=O)N C39895245
C1CCCC(CC1)Nc2nc(c(c(n2)Nc3c(c4c(s3)CCCC4)C(=O)N)[N+](=O)[O-])N C41026421
C[C@@]12CC[C@H](C[C@@H]1C(=O)C=C3[C@@H]2CC[C@@]4([C@@]3(CC[C@@H]4[C@](C)([C@@H](CCC(C)(C)O)O)O)O)C)O C43742929
C[C@@]12CC[C@@H]3C(=C/C(=N\O)/[C@@H]4[C@]3(C[C@@H]([C@@H](C4)O)O)C)C1=CC[C@H]2[C@](C)([C@@H](CCC(C)(C)O)O)O C43743677
C/C(=N\NC(=O)N)/[C@]12[C@@H](C[C@H]3[C@@]1(CC[C@H]4[C@@H]3CCC5=C/C(=N\NC(=O)N)/CC[C@]45C)C)OC(O2)(C)C C43760903
CC(C)CC[C@H]([C@](C)([C@@H]1CC[C@]2([C@]1(CC[C@@H]3C2=CC(=O)[C@@H]4[C@]3(C[C@@H]([C@@H](C4)O)O)C)C)O)O)O C44607968
C[C@@H](C(=O)Nc1ccc2c(c1)[nH]c(=O)[nH]2)Sc3nc(c4c5c(sc4n3)CCCC5)N C45485195
C[C@H](C(=O)Nc1ccc2c(c1)[nH]c(=O)[nH]2)Sc3nc(c4c5c(sc4n3)CCCC5)N C45485197
Cc1c(c(n[nH]1)O)C(c2cc(c(c(c2O)Br)O)Br)c3c([nH]nc3O)C C08984262
c1cc(ccc1c2c(c(nc3c2c(c(s3)C(=O)c4ccc(c(c4)Cl)Cl)N)N)C#N)O C20840832
c1cc(cc(c1)Br)C(=O)c2c(c3c(c(c(nc3s2)N)C#N)c4ccc(cc4)O)N C20029179
CC1=C([C@@H](NC(=S)N1)c2ccc(cc2)Br)C(=O)N/N=C/c3ccc(cc3O)O C59384231
CC1=C([C@@H](NC(=S)N1)c2ccc(cc2O)O)C(=O)N/N=C/c3ccc(cc3Cl)Cl C59385007
C[C@@]12CC[C@@H]3C(=C/C(=N/O)/[C@H]4[C@]3(C[C@@H]([C@@H](C4)O)O)C)C1=CC[C@H]2[C@@](C)([C@H](CCC(C)(C)O)O)O C15958604
C[C@@]12CC[C@@H]3C(=C/C(=N/O)/[C@H]4[C@]3(C[C@@H]([C@@H](C4)O)O)C)C1=CC[C@H]2[C@](C)([C@@H](CCC(C)(C)O)O)O C15958605
C[C@@]12CC[C@@H]3C(=C/C(=N/O)/[C@H]4[C@]3(C[C@@H]([C@@H](C4)O)O)C)C1=CC[C@H]2[C@](C)([C@H](CCC(C)(C)O)O)O C15958606
Cc1c(c(n[nH]1)O)[C@@H](c2cc(c(c(c2O)Br)O)Br)C3=C(N=N[C@@H]3C)O C39344332
Cc1cc(cc(c1OCc2c(c(nc(n2)N)C)C(=O)NN)Br)Br C66134455
c1ccc2c(c1)C(=O)c3cc(cc(c3C2=O)N)Nc4cc5c(c(c4)N)C(=O)c6ccccc6C5=O C03848528
c1ccc2c(c1)C(=O)c3c(ccc(c3C2=O)Nc4ccc(c5c4C(=O)c6ccccc6C5=O)N)N C03861401
CC(C)[C@@H](C(=O)NC(=O)N)Sc1nnc(n1N)c2ccc(cc2Cl)Cl C04313925
CC(C)[C@H](C(=O)NC(=O)N)Sc1nnc(n1N)c2ccc(cc2Cl)Cl C04313926
Cc1c(cc(c(c1O)C2(c3ccccc3C(=O)O2)c4c(cc(c(c4O)C)O)O)O)O C04428282
CC1=C([C@@H](c2c(c(sc2N1)C(=O)N)N)c3ccc(cc3)Br)C(=O)C C05020240
COc1ccc(cc1)Nc2cc(c(c3c2C(=O)c4ccccc4C3=O)N)NCCO C05451910
c1ccc(c(c1)N)NC(=O)C(C(C(C(=O)Nc2ccccc2N)(F)F)(F)F)(F)F C01582541
CC(C)(C)c1cc2cc(/c(=N/c3ccc(cc3)S(=O)(=O)N)/oc2c(c1)O)C(=O)N C04777324
C[C@@H](CCC(=O)NN)[C@@H]1CC[C@@H]2[C@@]1(CC[C@@H]3[C@@H]2[C@@H](C[C@@H]4[C@@]3(CC[C@@H](C4)O)C)O)C C08497412
C[C@@H](CCC(=O)NN)[C@H]1CC[C@@H]2[C@@]1(CC[C@@H]3[C@@H]2[C@@H](C[C@@H]4[C@@]3(CC[C@@H](C4)O)C)O)C C08497416
C[C@H](CCC(=O)NN)[C@@H]1CC[C@@H]2[C@@]1(CC[C@@H]3[C@@H]2[C@@H](C[C@@H]4[C@@]3(CC[C@@H](C4)O)C)O)C C08534894
C[C@H](CCC(=O)NN)[C@H]1CC[C@@H]2[C@@]1(CC[C@@H]3[C@@H]2[C@@H](C[C@@H]4[C@@]3(CC[C@@H](C4)O)C)O)C C08534895
C[C@]12CC/C(=N/NC(=O)N)/C=C1CC[C@H]3[C@@H]2CC[C@]\4([C@@H]3CC/C4=N\NC(=S)N)C C12660108
C[C@]12CC/C(=N/NC(=O)N)/C=C1CC[C@@H]3[C@H]2CC[C@]\4([C@@H]3CC/C4=N\NC(=O)N)C C12660238
C[C@@H](CCC(=O)[O-])[C@@H]1CC[C@H]2[C@@]1([C@H](C[C@@H]3[C@@H]2[C@@]4(C[C@@H]5[C@@]3(CC[C@H](C5)O)C)[NH2+]N4)O)C C22057660
C[C@H](CCC(=O)[O-])[C@H]1CC[C@H]2[C@@]1([C@H](C[C@@H]3[C@@H]2[C@]4(C[C@@H]5[C@@]3(CC[C@H](C5)O)C)[NH2+]N4)O)C C22057671
C[C@@H](CCC(=O)[O-])[C@@H]1CC[C@@H]2[C@@]1([C@H](C[C@@H]3[C@@H]2[C@]4(C[C@@H]5[C@@]3(CC[C@H](C5)O)C)[NH2+]N4)O)C C35644087
C[C@@H](CCC(=O)[O-])[C@H]1CC[C@@H]2[C@@]1([C@H](C[C@@H]3[C@@H]2[C@@]4(C[C@@H]5[C@@]3(CC[C@H](C5)O)C)[NH2+]N4)O)C C35644094
C[C@@]12CC/C(=N/NC(=O)N)/C=C1CC[C@H]3[C@@H]2CC[C@@]\4([C@@H]3CC/C4=N\NC(=O)N)C C35882746
Cc1ccc(c(c1)C)N2[C@@H](N[C@@H]([C@@H](C2=O)[C@@H]3c4c(c5ccccc5[nH]4)CCN3)O)O C39037696
Cc1ccc(cc1)c2c(c(nc3c2c(c(s3)C(=O)Nc4cc(on4)C)N)N)C#N C39426156
Cc1ccc(cc1)c2c(c(nc3c2sc(c3C(=O)N)Nc4ccc(cc4)C)N)C#N C39895235
C[C@@H](c1ccccc1)Nc2c(c(ncn2)NNC(=O)c3ccc(cc3Cl)Cl)N C40760412
CC(=O)Nc1ccc(cc1)Nc2c(c(ncn2)Nc3ccc(cn3)Br)N C40779915
Cc1ccc(cc1)Nc2c(c(ncn2)NNC(=O)c3ccc(cc3)Br)N C40782045
c1cc(ccc1C(=O)NNc2c(c(ncn2)Nc3ccc(cc3)Br)N)F C40782263
c1cc(ccc1C(=O)NNc2c(c(ncn2)Nc3ccc(cc3)F)N)Br C40782466
c1ccc(c(c1)c2csc3c2c(=O)[nH]c(n3)CSc4nc(cc(n4)N)N)Cl C31819177
C[C@@H](c1[nH]c(=O)c2c(csc2n1)c3cccs3)Sc4nc(cc(n4)N)N C43734921
C[C@@]12CC/C(=N/NC(=O)N)/C=C1CC[C@H]3[C@H]2CC[C@@]\4([C@@H]3CC/C4=N\NC(=S)N)C C43737327
C[C@@H](CCC(=O)[O-])[C@@H]1CC[C@@H]2[C@]1([C@H](C[C@@H]3[C@@H]2[C@]4(C[C@@H]5[C@]3(CC[C@H](C5)O)C)[NH2+]N4)O)C C44020054
Cc1ccc(cc1)c2c(sc3c2c(=O)[nH]c(n3)CSc4nc(cc(n4)N)N)C C31819195
c1c(cc(c(c1O)O)Cl)/C=N/NC(=O)c2c(c(c(c(n2)Cl)Cl)N)Cl C19635145
c1cc(c(cc1S(=O)(=O)N)N)Nc2cc(ccc2Br)Br C49118392
c1cc(c(cc1Br)Nc2cc(cc(c2)S(=O)(=O)N)N)Br C49118432
Cc1c(c(c(cn1)CO)/C=N/NC(=O)c2c(c(c(c(n2)Cl)Cl)N)Cl)O C21730062
Cc1cc(c(c(c1)C)c2csc(n2)NC(=O)CSc3nc(cc(n3)N)N)C C31818628
c1cc(c(cc1c2c3c([nH]n2)OC(=C([C@H]3c4ccc(c(c4)O)O)C#N)N)Cl)Cl C00985566
C[C@@H](C(=O)Nc1c(c2c(s1)CCC2)C(=O)N)OC(=O)c3ccc(cc3N)Cl C07302536
CC1=C([C@H](NC(=S)N1)c2ccc(c(c2)OC)O)C(=O)N/N=C/c3ccccc3O C05296329
CC1=C([C@H](NC(=S)N1)c2ccccc2Cl)C(=O)N/N=C/c3ccc(cc3O)O C59384884
CC1=C([C@H](NC(=S)N1)c2ccc(cc2O)O)C(=O)N/N=C/c3ccccc3OC C59384994
CC1=C([C@H](NC(=S)N1)c2ccc(cc2O)O)C(=O)N/N=C/c3ccc(cc3)Cl C59385011
CC1=C([C@H](NC(=S)N1)c2ccc(cc2O)O)C(=O)N/N=C/c3ccccc3F C59385017
CC1=C([C@H](NC(=S)N1)c2ccc(cc2O)O)C(=O)N/N=C/c3ccccc3Cl C59385023
CC1=C([C@@H](NC(=S)N1)c2ccc(cc2O)O)C(=O)N/N=C/c3ccc(cc3)F C59385033
CC1=C([C@H](NC(=S)N1)c2ccc(cc2O)O)C(=O)N/N=C/c3ccc(cc3)F C59385034
c1cc(ccc1N)Oc2cc(cc(c2)Oc3ccc(cc3)N)Oc4ccc(cc4)N C67176068
CCOc1ccc2c(c1)sc(n2)NC(=O)c3c(c4cc(c(nc4s3)N)C#N)N C67350723
C[C@@H]1c2c(sc(n2)NC(=O)C3CC3)C[C@]4([C@H]1[C@H]([C@H](CC4)[C@H](C)C(=O)NCC[NH+]5CCOCC5)O)C C03840758
C[C@@H]1c2c(sc(n2)NC(=O)C[NH+](C)C)C[C@@]3([C@H]1[C@H]([C@@H](CC3)[C@H](C)C(=O)NCCOC)O)C C03840955
C[C@@]12CC[C@H]([C@@]([C@H]1Cc3c(nc(s3)c4ccccc4)[C@H]2CC(=O)NCC[NH+]5CCOCC5)(C)CO)O C04222533
c1cc2c(cc1Br)c3cc(ccc3n2C[C@H](C[NH+](CCO)CCO)O)Br C00626537
Cc1ccc(o1)C2=NN([C@H](C2)c3cccs3)C(=O)C[NH2+][C@H](C)c4ccc(cc4)S(=O)(=O)N C09466635
Cc1ccc(cc1)SCCCC(=O)Nc2c(c3c(s2)C[NH+](CC3)Cc4ccccc4)C(=O)N C09472914
C[C@H](c1nnc(n1c2ccc(cc2)F)SCC(=O)Nc3c(c4c(s3)CCC4)C(=O)N)[NH+](C)C C09512641
c1ccc(cc1)C[NH+]2CCc3c(sc(c3C(=O)N)NC(=O)CCSc4ccc(cc4)Cl)C2 C09630264
Cc1c(sc2c1c(nc(n2)C[NH+]3CCC(CC3)C)N[C@@H](CO)[C@H](c4ccc(cc4)[N+](=O)[O-])O)C C09647498
CCOc1cc(cc(c1OCC(=O)N)Br)C[NH2+][C@@H](C)c2cc(c(cc2Cl)Cl)F C09712601
CC(C)Sc1ccc(cc1)CC(=O)Nc2c(c3c(s2)C[NH+](CC3)Cc4ccccc4)C(=O)N C12071264
CCc1nc2cc(cc(c2n1CCCOC)C(=O)NC[C@H](c3ccc(cc3)F)[NH+]4CCCC4)N C12246170
Cc1c(cccc1Cl)NC(=O)CNC(=O)C[NH+](C)CC(=O)Nc2c(cccc2Cl)Cl C17286800
CCCCn1c(c(c(=O)[nH]c1=O)N(CC)C(=O)C[NH+](C)Cc2ccc(cc2)Br)N C21581280
CC(C)(C)[C@@H]1CCc2c(sc(c2C(=O)Nc3ccc(cc3)Cl)NC(=O)C[NH+]4CCN(CC4)CCO)C1 C22635342
CC[C@H](CO)[NH2+]C[C@H](Cn1c2ccc(cc2c3c1ccc(c3)Br)Br)O C26571038
CC[C@@H](CO)[NH2+]C[C@@H](Cn1c2ccc(cc2c3c1ccc(c3)Br)Br)O C26571041
CC[C@H](CO)[NH2+]C[C@@H](Cn1c2ccc(cc2c3c1ccc(c3)Br)Br)O C26571044
CCc1cc2c(=O)c(c(oc2c(c1O)C[NH+](CCO)CCO)CC)c3nc4ccccc4s3 C28120702
c1csc2c1c(=O)cc([nH]2)NCCC[NH2+]Cc3cc(cc(c3)Br)Br C28351212
c1csc2c1[nH]c(cc2=O)NCCC[NH2+]Cc3cc(cc(c3)Br)Br C28359759
CC1([C@@H]2CC=C([C@H]1C2)COC[C@@H](C[NH2+]C[C@@H](c3cccc(c3OC)OC)c4c[nH]c5c4cccc5)O)C C33766834
COc1cc(cc(c1OCC(=O)N)I)C[NH2+]C23CC4CC(C2)CC(C4)C3 C36612890
c1cc(ccc1C[NH2+][C@@H](CO)C23CC4CC(C2)CC(C4)C3)/N=C/c5cc(ccc5O)Br C38172970
c1cc(ccc1C[NH2+][C@H](CO)C23CC4CC(C2)CC(C4)C3)/N=C/c5cc(ccc5O)Br C38172971
c1ccc2c(c1)c(c[nH]2)CC[NH2+]C[C@H](CN3C[C@@H](c4c3cccc4)/C=C/C(=O)c5cccs5)O C39330702
c1ccc2c(c1)[C@H](CN2C[C@@H](C[NH2+]CCc3c[nH]c4c3cc(cc4)F)O)/C=C/C(=O)c5cccs5 C39331065
c1ccc(cc1)Cc2ccc(cc2)[C@@H](CNBr)N3CC[NH2+][C@@H](C3)c4ccccc4O C39531037
c1ccc(cc1)Cc2ccc(cc2)[C@H](CNBr)N3CC[NH2+][C@@H](C3)c4ccccc4O C39531038
c1ccc(cc1)Cc2ccc(cc2)[C@@H](CNI)N3CC[NH2+][C@@H](C3)c4ccccc4O C39531047
c1ccc(cc1)C[C@@H]2CN(CC[NH2+]2)[C@@H](CNI)c3ccc(cc3)c4ccccc4O C39533949
C[C@@H](CCCC(C)(C)O)NC(=O)[C@@H]1CN(CC12CC[NH2+]CC2)C(=O)c3cc(cc(c3)F)C(F)(F)F C39631453
C[C@@H](CCCC(C)(C)O)NC(=O)[C@H]1CN(CC12CC[NH2+]CC2)C(=O)c3cc(ccc3F)Cl C39631798
CCCC[C@@H](C)C(=O)N1C[C@@H](C2(C1)CC[NH2+]CC2)C(=O)NCCc3c[nH]c4c3cc(cc4)Cl C39676486
CCCC[C@@H](C)C(=O)N1C[C@H](C2(C1)CC[NH2+]CC2)C(=O)NCCc3c[nH]c4c3cc(cc4)Cl C39676488
c1ccc(cc1)N(c2ccccc2)Nc3c(c([nH+]cn3)Nc4cc(ccc4Cl)C(F)(F)F)N C40682579
COc1ccc(cc1OC)CCNc2c(c(ncn2)N3CC[NH+](CC3)Cc4ccc5c(c4)OCO5)N C40683997
CCOc1cc(cc(c1OCc2c(cccc2Cl)Cl)Br)C[NH2+]CCNCCO C40720457
CCOc1cc(cc(c1OCc2c(cccc2Cl)F)Br)C[NH2+]CCNCCO C40720473
c1ccc(cc1)N(c2ccccc2)Nc3c(c([nH+]cn3)Nc4ccc(c(c4)C(F)(F)F)Cl)N C40777932
C[C@H](c1ccc(cc1OC(F)F)C[NH2+]C(C)(C)C)Oc2cc(sc2C(=O)N)c3cnc4n3cccc4 C43066194
CC(C)C[C@@H](c1nc(cs1)C(=O)NC[C@@]2(CCC[C@@]3([C@@H]2CCc4c3ccc(c4)C(C)C)C)C)[NH3+] C43227046
CC(C)C[C@@H](c1nc(cs1)C(=O)NC[C@@]2(CCC[C@@]3([C@H]2CCc4c3ccc(c4)C(C)C)C)C)[NH3+] C43227047
CC(C)(C)c1cc(cc(c1O)C(C)(C)C)[C@H]2CSC[C@H]([NH2+]2)C(=O)NCCc3ccccc3Cl C44167200
Cc1ccc(cc1)SCc2c(c(n(n2)C)Sc3ccc(cc3)Br)C[C@@H](CO)[NH3+] C44465457
Cc1ccc(cc1)SCc2c(c(n(n2)C)Sc3ccc(cc3)Br)C[C@H](CO)[NH3+] C44465459
COc1ccc(cc1)N2CC[NH+](CC2)CCCNC(=O)CCCC[C@H]3[C@@H]4[C@H](CS3)NC(=O)N4 C59875664
c1ccc2=[NH+][C@@H](C=c2c1)CCNC(=O)/C=C\3/CS[C@H](N3)NS(=O)(=O)c4ccc(cc4)Cl C63282158
Cc1ccc(cc1)NC(=O)CS[C@@H]2N/C(=C\C(=O)NCCC3=c4ccccc4=[NH+]C3)/CS2 C63687974
COc1ccc2=[NH+]CC(=c2c1)CCNC(=O)c3ccccc3NC(=O)[C@H]4c5ccccc5SN4 C64540123
C[C@@H]1[C@@H]([C@@H](C[C@@H](O1)O[C@@H](CC(=O)[O-])c2c(c(c3c(c2O)C(=O)c4c(cccc4OC)C3=O)O)CO)[NH3+])O C05574726
C1CCc2c(c(c(s2)NC(=O)CCC(=O)Nc3c(c4c(s3)CCCC4)C(=O)N)C(=O)N)C1 C06073459
CC(C)(C)NC(=O)[C@H](c1ccc(c(c1)OC)O)N(Cc2cccs2)C(=O)c3c(c(ns3)C(=O)N)N C06074824
CC(C)(C)NC(=O)[C@H](c1cccs1)N(Cc2ccccc2Cl)C(=O)c3c(c(ns3)C(=O)N)N C06075116
C/C(=N/Nc1nc2c(ncnc2n1[C@@H]3[C@@H]([C@@H]([C@@H](O3)CO)O)O)N)/COc4ccc(cc4Cl)Cl C09975185
C/C(=N/Nc1nc2c(ncnc2n1[C@H]3[C@@H]([C@@H]([C@@H](O3)CO)O)O)N)/COc4ccc(cc4Cl)Cl C09975186
Cc1ccc(o1)[C@H](C(=O)NCCOC)N(c2ccc(cc2)C(C)C)C(=O)c3c(c(ns3)C(=O)N)N C12467443
Cc1cccc(c1C)N([C@H](c2ccc(cc2)F)C(=O)NC[C@H]3CCCO3)C(=O)c4c(c(ns4)C(=O)N)N C12473214
C[C@H](C(=O)NC[C@@H]1CCCO1)N(c2ccc3c(c2)OCCO3)C(=O)c4c(c(ns4)C(=O)N)N C12715204
C[C@@H](C(=O)NC[C@@H]1CCCO1)N(c2ccc3c(c2)OCCO3)C(=O)c4c(c(ns4)C(=O)N)N C12715208
Cc1cccc(c1)N([C@H](c2ccc(o2)C)C(=O)NC(C)(C)C)C(=O)c3c(c(ns3)C(=O)N)N C12715532
Cc1cccc(c1)N([C@@H](c2ccc(o2)C)C(=O)NC(C)(C)C)C(=O)c3c(c(ns3)C(=O)N)N C12715536
Cc1cccc(c1)N([C@@H](c2ccc(cc2)F)C(=O)NC[C@@H]3CCCO3)C(=O)c4c(c(ns4)C(=O)N)N C12716052
Cc1c2ccc(c(c2oc(=O)c1CC(=O)N(C)C[C@H]([C@H]([C@H]([C@H](CO)O)O)O)O)C)OCC(=C)C C12896793
c1cc(ccc1N([C@H](c2ccncc2)C(=O)NC3CCCC3)C(=O)c4c(c(ns4)C(=O)N)N)Cl C06444844
c1cc2c(cc1N([C@@H](c3ccncc3)C(=O)NC4CCCC4)C(=O)c5c(c(ns5)C(=O)N)N)OCCO2 C06445383
c1cc2c(cc1N([C@H](c3ccncc3)C(=O)NC4CCCC4)C(=O)c5c(c(ns5)C(=O)N)N)OCCO2 C06445390
c1cc2c(cc1NC(=O)CSc3nc([nH]n3)N/N=C/c4cc(ccc4O)Cl)C(=O)NC2=O C21080388
c1cc(c(cc1Br)/C=N/Nc2nnc(n2N)SCC(=O)Nc3nccs3)O C21319398
C1CCc2c(sc(c2C(=O)N)NC(=O)CCC(=O)Nc3c(c4c(s3)CCCCC4)C(=O)N)CC1 C02748904
CC(=CCc1cc(ccc1O)O[C@H]2[C@@H]([C@H]([C@@H]([C@H](O2)CO[C@H]3[C@@H]([C@](CO3)(CO)O)O)O)O)O)C C31155261
c1cc(c(cc1/C=C(/C#N)\C(=O)NCCN2CCN(CC2)C(=O)/C(=C/c3ccc(c(c3)O)O)/C#N)O)O C17259465
COC1=C([C@H]([C@@]2(CC(=NO2)C(=O)NCCCCC[NH+]=C(N)N)C=C1Br)[O-])Br C14854572
CC(=O)N[C@H]1CCc2cc(c(c(c2-c3c1cc(=O)c(cc3)SC)OC)OC)O[C@H]4[C@@H]([C@H]([C@@H]([C@H](O4)CO)O)O)O C04245665
c1ccc(c(c1)C(=O)N)NC(=O)[C@H]2C(=C(/C(=N/c3cccc(c3)Cl)/S2)C(=O)NCc4ccco4)N C12619261
CC(C)(C)N1C(=O)[C@H]2[C@H]([NH2+][C@@]([C@@H]2C1=O)(CCCNC(=O)N)C(=O)[O-])c3cc(ccc3O)Br C33751006
c1ccc2c(c1)c(c[nH]2)CC(=O)OC[C@@H]3[C@H]([C@@H]([C@@H]([C@@H](O3)O[C@]4([C@@H]([C@@H]([C@@H](O4)CO)O)O)CO)O)O)O C37009784
c1ccc2c(c1)c(c[nH]2)CC(=O)OC[C@H]3[C@H]([C@H]([C@@H]([C@@H](O3)O[C@]4([C@@H]([C@@H]([C@@H](O4)CO)O)O)CO)O)O)O C37009790
Cc1ccc(o1)[C@@H](C(=O)NC[C@H]2CCCO2)N(c3ccccc3F)C(=O)c4c(c(ns4)C(=O)N)N C12715061
c1cc(ccc1C(=O)O[C@H]2C=C([C@@H]3[C@@]2(C=CO[C@@H]3O[C@@H]4[C@@H]([C@@H]([C@@H]([C@@H](O4)CO)O)O)O)O)CO)O C35455251
C[C@@H]1[C@@]([C@]([C@@H](O[C@@]1(Oc2ccc(cc2)O)OC(=O)c3cc(c(c(c3)O)OC)O)CO)(C)O)(C)O C38337973
CC(=O)Nc1ccc(cc1)NC(=O)CS[C@@H]2NN[C@@H](N2N)[C@@H]3C=C(N=N3)c4ccc(cc4)F C39006804
CC(=O)Nc1ccc(cc1)NC(=O)CS[C@H]2NN[C@@H](N2N)[C@@H]3C=C(N=N3)c4ccc(cc4)F C39006805
CC(=O)Nc1ccc(cc1)NC(=O)CS[C@@H]2NN[C@H](N2N)[C@@H]3C=C(N=N3)c4ccc(cc4)F C39006806
CC(=O)Nc1ccc(cc1)NC(=O)CS[C@H]2NN[C@H](N2N)[C@@H]3C=C(N=N3)c4ccc(cc4)F C39006807
CC(=O)Nc1ccc(cc1)NC(=O)CS[C@@H]2NN[C@@H](N2N)[C@@H]3C=C(N=N3)c4ccc(cc4)Cl C39012078
CC(=O)Nc1ccc(cc1)NC(=O)CS[C@H]2NN[C@H](N2N)[C@@H]3C=C(N=N3)c4ccc(cc4)Cl C39012081
Cc1cccc(c1NC(=O)CS[C@@H]2NN[C@@H](N2N)[C@@H]3C=C(N=N3)c4ccc(cc4)F)C(C)C C39015650
Cc1cccc(c1NC(=O)CS[C@H]2NN[C@@H](N2N)[C@@H]3C=C(N=N3)c4ccc(cc4)F)C(C)C C39015652
Cc1cccc(c1NC(=O)CS[C@@H]2NN[C@H](N2N)[C@@H]3C=C(N=N3)c4ccc(cc4)F)C(C)C C39015653
Cc1cccc(c1NC(=O)CS[C@H]2NN[C@H](N2N)[C@@H]3C=C(N=N3)c4ccc(cc4)F)C(C)C C39015654
CC1=C[C@@H](N=N1)[C@@H]2NN[C@@H](N2N)SCC(=O)Nc3cc(cc(c3)C(F)(F)F)C(F)(F)F C39591896
CC1=C[C@H](N=N1)[C@@H]2NN[C@@H](N2N)SCC(=O)Nc3cc(cc(c3)C(F)(F)F)C(F)(F)F C39591898
CC1=C[C@@H](N=N1)[C@H]2NN[C@@H](N2N)SCC(=O)Nc3cc(cc(c3)C(F)(F)F)C(F)(F)F C39591900
CC1=C[C@H](N=N1)[C@H]2NN[C@@H](N2N)SCC(=O)Nc3cc(cc(c3)C(F)(F)F)C(F)(F)F C39591902
COc1ccc(cc1)C2=C[C@@H](N=N2)[C@H]3NN[C@@H](N3N)SCC(=O)Nc4ccc(c(c4)Cl)F C38990390
Cc1c\2c(oc1C(=O)NNC(=O)COc3ccc(cc3Cl)Cl)CCC/C2=N\NC(=S)N C40824623
c1ccc2c(c1)c(c[nH]2)C[C@H](C(=O)N)NC(=O)C3=C[C@H]([C@@H]([C@@H](C3)O)O)Oc4ccc5c(c4)OCO5 C03840240
CC(C)CN1[C@@H](C(=C(NC1=O)[O-])C(=O)CSc2[nH]cc(n2)c3ccc(cc3)Br)[NH3+] C63906290
COc1ccc(cc1)Cn2c(c(c(=O)[nH]c2=O)[C@H]3c4c(c5ccccc5[nH]4)CC[NH2+]3)O C05907823
CC[C@@H](c1ccc(cc1)Br)[NH2+]CC(=O)Nc2c(ccs2)C(=O)N C08130104
CC[C@H](c1ccc(cc1)Br)[NH2+]CC(=O)Nc2c(ccs2)C(=O)N C08130107
c1ccc(cc1)N2[C@@H]3[C@@H](C[C@H]([C@@H]([C@@H]3NC2=S)O)O)C(=O)NCC[NH+]4CCCCC4 C08254638
COc1ccc(cc1)Cn2c(c(c(=O)[nH]c2=O)[C@@H]3c4c(c5ccccc5[nH]4)CC[NH2+]3)O C05907816
Cc1cccc2c1NC(=O)[C@@]23[C@H]4[C@@H]([C@@H]([NH2+]3)CC(=O)N)C(=O)N(C4=O)CCc5ccccc5 C08790490
Cc1cccc2c1NC(=O)[C@@]23[C@H]4[C@@H]([C@H]([NH2+]3)CC(=O)N)C(=O)N(C4=O)CCc5ccccc5 C08790492
Cc1cccc2c1NC(=O)[C@]23[C@H]4[C@@H]([C@H]([NH2+]3)CC(=O)N)C(=O)N(C4=O)CCc5ccccc5 C08790494
c1ccc(cc1)CCN2C(=O)[C@@H]3[C@H]([NH2+][C@@]4([C@@H]3C2=O)c5cc(ccc5NC4=O)Cl)CCC(=O)N C08790991
c1ccc(cc1)CCN2C(=O)[C@@H]3[C@@H]([NH2+][C@]4([C@@H]3C2=O)c5cc(ccc5NC4=O)Cl)CCC(=O)N C08790992
c1ccc(cc1)CCN2C(=O)[C@@H]3[C@H]([NH2+][C@]4([C@@H]3C2=O)c5cc(ccc5NC4=O)Cl)CCC(=O)N C08790993
C[C@H](C(=O)Nc1ccc2c(c1)[nH]c(=O)[nH]2)[NH+]3CCC(CC3)C(=O)Nc4ccccc4 C12745246
C[C@@H](C(=O)Nc1ccc2c(c1)[nH]c(=O)[nH]2)[NH+]3CCC(CC3)C(=O)Nc4ccccc4 C12745251
c1ccc(cc1)CCN2C(=O)[C@@H]3[C@@H]([NH2+][C@@]4([C@@H]3C2=O)c5cc(ccc5NC4=O)Cl)CCC(=O)N C12885125
C=CC[NH+](Cc1ccc(s1)Br)CC(=O)Nc2cc(cc(c2)C(=O)N)C(=O)N C12985747
c1ccc(cc1)NC(=S)N[C@H]2C[C@H]3C(=O)NC[C@H]([NH+]3C2)CCC(=O)NC4CC4 C15708348
c1cc(c(cc1F)F)NC(=O)NC[C@@H]2[C@@H]([C@@H]([C@@H](O2)CO)O)[NH+]3CCCCC3 C20465717
c1c(cc(c(c1NC(=O)[C@@H](CC(=O)N)[NH3+])OC(F)F)Br)Cl C37628104
c1c(cc(c(c1NC(=O)[C@H](CC(=O)N)[NH3+])OC(F)F)Br)Cl C37628106
c1ccc(cc1)OS(=O)(=O)c2ccc(cc2)[C@H](CNO)N3CC[NH2+][C@@H](C3)O C39534298
c1cc(ccc1C[C@@H](C(=O)Nc2cc(ccc2Br)Br)[NH3+])O C40463978
CC(=O)Nc1ccc(cc1)Nc2c(c(ncn2)NC3CC([NH2+]C(C3)(C)C)(C)C)N C40760876
CC1(CC(CC([NH2+]1)(C)C)NC(=O)NNC(=O)c2cc(n[nH]2)c3ccccc3)C C42910336
c1ccc(c(c1)COc2c(cc(cc2Br)[C@@H](CC(=O)N)[NH3+])Br)Cl C44254346
c1ccc(c(c1)COc2c(cc(cc2Br)[C@H](CC(=O)N)[NH3+])Br)Cl C44254349
Cc1cc(c(c(c1C(=O)Oc2cc(c(c(c2C)O)C(=O)OC)C)O)CC[NH3+])O C44396561
CC1(CC(CC([NH2+]1)(C)C)NC(=O)CNC(=O)c2c[nH]c3ccccc3c2=O)C C45037282
Cc1cc(c(c(c1)C)NC(=O)C[NH+](C)[C@@H](C)C(=O)Nc2ccc3c(c2)[nH]c(=O)[nH]3)C C45645205
CC1CC[NH+](CC1)Cc2ccccc2CNC(=O)Nc3ccccc3CC(=O)N C46011107
C[C@@H](C(=O)Nc1ccc2c(c1)[nH]c(=O)[nH]2)[NH+](C)CC(=O)Nc3c(cccc3Cl)Cl C15038051
C[C@H](C(=O)Nc1ccc2c(c1)[nH]c(=O)[nH]2)[NH+](C)CC(=O)Nc3c(cccc3Cl)Cl C15038048
CC[NH+](CC)[C@@H](CNC(=O)C(=O)Nc1c(ccs1)C(=O)N)c2ccsc2 C47998623
CCC[C@@H](C)NC(=O)[C@H]1CCC[NH+](C1)CCC(=O)Nc2c(ccs2)C(=O)N C51052615
C[C@@H]1C[C@H](C[NH+](C1)C(C)(C)CNC(=O)C(=O)Nc2ccc(c(c2)C(=O)N)F)C C54946034
CCN(CC)c1ccc2cc(/c(=[NH+]/c3ccc(cc3)S(=O)(=O)N)/oc2c1)C(=O)N C59170358
CCC[C@H](C(=O)NC[C@@H](c1c(cccc1Cl)F)[NH+]2CCCC2)NC(=O)N C64291124
CC1CC[NH+](CC1)[C@@H](C)CNC(=O)NCc2ccc(cc2)NC(=O)NC(C)C C65479587
COCCOc1ccc2ccccc2c1C[NH+]3CCNC(=O)[C@@H]3CC(=O)NN C66115485
CC[C@H](C)[NH+](C)CCNC(=O)NNC(=O)Nc1ccc(cc1)Br C66196300
CCCC[C@@H](C(=O)Nc1cc(on1)C)[NH2+]Cc2ccc(s2)S(=O)(=O)N C66609033
CCCC[C@H](C(=O)Nc1cc(on1)C)[NH2+]Cc2ccc(s2)S(=O)(=O)N C66609035
CCCNC(=O)C[NH+]1CCC(CC1)NC(=O)NNC(=O)CCC2CCCCC2 C67059590
Cc1ccc(cc1NC(=O)NC[C@@H](C[NH+]2CCC(CC2)C)O)NC(=O)C3CC3 C67544020
Cc1ccc(cc1NC(=O)NC[C@H](C[NH+]2CCC(CC2)C)O)NC(=O)C3CC3 C67544021
CC1CC[NH+](CC1)C[C@@H](CNC(=O)Nc2cccc(c2)c3ccc(=O)[nH]n3)O C67551393
CC1CC[NH+](CC1)C[C@H](CNC(=O)Nc2cccc(c2)c3ccc(=O)[nH]n3)O C67551394
CC1CC[NH+](CC1)C[C@@H](CNC(=O)NCCCNC(=O)c2ccccc2F)O C67634731
C[NH+]1CCc2c(sc(c2C(=O)N)NC(=O)Nc3ccc(cc3)Cl)C1 C05019547
CCNc1c2c(c3c([nH+]1)c(ns3)O)OC(=C([C@@H]2c4cccnc4)C#N)N C06721857
c1ccc(cc1)Nc2c3c(c4c(n[nH]c4n2)N)CC[NH+](C3)C5CCCCC5 C05207650
CC1(CC(CC([NH2+]1)(C)C)NC[C@H](COc2cc(c(c(c2)C(C)(C)C)O)C(C)(C)C)O)C C19884578
CC1(CC(CC([NH2+]1)(C)C)NC[C@@H](COc2cc(c(c(c2)C(C)(C)C)O)C(C)(C)C)O)C C19884580
c1ccc(cc1)[C@@H]2[C@@H]3CCC[C@@H](C3=NNC(=S)N)[C@H]([NH2+]2)c4ccccc4 C20509927
c1ccc(cc1)[C@H]2[C@H]3CCC[C@H](C3=NNC(=S)N)[C@@H]([NH2+]2)c4ccccc4 C39431519
CC(C)(C)[NH2+]C[C@@H](c1cc(c(c(c1)Br)N)Br)O C39932965
CC(C)(C)[NH2+]C[C@H](c1cc(c(c(c1)Br)N)Br)O C39932966
c1cc(c(cc1Br)[C@@H](CC2(CCCC2)CC(=O)N)[NH3+])Br C40224640
c1cc(c(cc1Br)[C@H](CC2(CCCC2)CC(=O)N)[NH3+])Br C40224641
c1c(c(sc1Br)Br)[C@@H](CC2(CCCC2)CC(=O)N)[NH3+] C40224972
c1cc(c(cc1C[C@H](c2nc3cc(ccc3s2)Br)[NH3+])O)O C40225928
CC(C)(c1ccn2c(c1)nc(c2c3ccnc(n3)N)c4ccc(cc4)F)[NH3+] C40428683
CC1(CC(CC([NH2+]1)(C)C)Nc2c(c(ncn2)n3c4ccccc4nn3)N)C C40760970
c1ccc(cc1)Nc2c(c(nc[nH+]2)NN(c3ccccc3)c4ccccc4)N C40777734
Cc1cccc(c1)Nc2c(c(nc[nH+]2)NN(c3ccccc3)c4ccccc4)N C40777750
Cc1ccc2c(c1)sc(n2)Nc3c(c([nH+]cn3)NN(c4ccccc4)c5ccccc5)N C40777808
c1c(cc(c(c1[C@@H](CCO)[NH3+])O)I)I C44233704
c1c(cc(c(c1[C@H](CCO)[NH3+])O)I)I C44233707
c1c(cc(c(c1I)O)I)[C@@H](CCO)[NH3+] C44236225
c1c(cc(c(c1I)O)I)[C@H](CCO)[NH3+] C44236229
c1cc(sc1c2ccc(s2)[C@@H](CC(=O)N)[NH3+])c3ccc(s3)Br C44252132
CCOc1c(cc(cc1Br)Br)[C@@H](CC(=O)N)[NH3+] C44253664
CCOc1c(cc(cc1Br)Br)[C@H](CC(=O)N)[NH3+] C44253667
c1cc(oc1c2cc(cc(c2)C(F)(F)F)C(F)(F)F)[C@@H](CC(=O)N)[NH3+] C44253997
c1cc(n(c1)c2c(cc(cc2Cl)C(F)(F)F)Cl)[C@H](CC(=O)N)[NH3+] C44254451
Cn1c(c(c(n1)C(F)(F)F)[C@@H](CC(=O)N)[NH3+])Sc2ccc(cc2)F C44255341
c1c(cc(c(c1C[C@@H](CO)[NH3+])O)I)I C44466740
c1c(cc(c(c1I)O)I)C[C@@H](CO)[NH3+] C44467826
c1c(cc(c(c1I)O)I)C[C@H](CO)[NH3+] C44467830
Cc1cc(c(n1c2c(cc(cc2Cl)C(F)(F)F)Cl)C)[C@@H](C[NH3+])N C44470172
Cc1cc(c(n1c2c(cc(cc2Cl)C(F)(F)F)Cl)C)[C@H](C[NH3+])N C44470174
c1ccc(cc1)C(c2ccccc2)(c3ccccc3)n4ccnc4[C@@H](C[NH3+])N C44471191
C[C@H](CCC=C(C)C)c1c2c([nH+]c3c1c(c(s3)C(=O)N)N)CCCCCC2 C49069292
CCc1ccc(o1)c2c3c([nH+]c4c2c(c(s4)C(=O)N)N)CCCCCC3 C49069532
c1cc(ccc1C[C@@H](c2cc3c(cc2Br)[nH]c(=O)[nH]3)[NH3+])Cl C52094357
c1cc(ccc1C[C@H](c2cc3c(cc2Br)[nH]c(=O)[nH]3)[NH3+])Cl C52094358
c1ccc(c(c1)C[C@@H](c2cc3c(cc2Br)[nH]c(=O)[nH]3)[NH3+])Cl C52094431
c1cc(cc(c1)Cl)C[C@@H](c2cc3c(cc2Br)[nH]c(=O)[nH]3)[NH3+] C52944635
CCOc1ccc(cc1c2cc([nH+]c(c2)Nc3ccc(cc3)CO)N)Cl C28523378
C[NH+](C)[C@@H](CNC(=O)Nc1ccccc1SCC(=O)N)c2ccco2 C58896774
C[NH+](C)[C@H](CNC(=O)Nc1ccccc1SCC(=O)N)c2ccco2 C58896775
C[C@@H]([C@@H]1C[C@H]2CC[C@@H]1C2)NC(=O)NC(=O)C[NH+]3CCC(CC3)CC(=O)N C61332621
CC(C)(C[C@H](c1cc(ccc1Br)Br)[NH3+])CC(=O)N C61825131
CC(C)(C[C@@H](c1cc(sc1Br)Br)[NH3+])CC(=O)N C61825464
C[C@@H](C[C@@H](c1cc(ccc1Br)Br)[NH3+])CC(=O)N C61829599
C[C@@H](C[C@H](c1cc(ccc1Br)Br)[NH3+])CC(=O)N C61829601
C[C@@H](C[C@@H](c1cc(sc1Br)Br)[NH3+])CC(=O)N C61830403
COc1ccc2c(c1)s/c(=N/C(=O)C3(CCCCC3)N4CN[NH2+]N4)/[nH]2 C63817971
CCOc1cc(cc(c1OCC(=O)NC2CCCCC2)Br)CNn3c(nnn3)N C00679653
CC1(C(=O)N(C(=O)N1)C[C@H](COc2cccc(c2)OC[C@@H](CN3C(=O)C(NC3=O)(C)C)O)O)C C08836829
c1ccc(cc1)C(c2ccccc2)(C(=O)OCC(=O)Nc3c(c4c(s3)CCCC4)C(=O)N)O C09180353
c1csc(c1C(=O)N)NC(=O)COC(=O)CSc2nnc(s2)NC3CCCCC3 C09388169
CC(C)[C@H](C(=O)N/N=C/c1cccc(c1OCC(=O)N)OC)NC(=O)c2ccccc2Cl C10000761
CC(=O)NCc1ccc(s1)c2csc(n2)NC(=O)c3cc(c(c(c3)Cl)OCC(=O)N)OC C10818059
Cc1cc(nc(n1)N/C(=N/C(=S)NC[C@H]2CCCO2)/NCCc3c[nH]c4c3cc(cc4)F)C C14158832
CSCC[C@@H](C(=O)Nc1ccc2c(c1)[nH]c(=O)[nH]2)NS(=O)(=O)c3ccc(cc3)Cl C15545205
CC1(C(=O)N(C(=O)N1)C[C@H](COc2cccc(c2)OC[C@H](CN3C(=O)C(NC3=O)(C)C)O)O)C C13382318
CC(C)(C)C(=O)NNC(=O)CSc1nc([nH]n1)N/N=C/c2cccc(c2)Br C20832020
Cc1ccc(cc1)/C=N/Nc2nnc(n2N)SCC(=O)Nc3nnc(s3)SCC=C C20917460
Cc1ccc(c(c1)Br)NC(=O)CSc2nnc(n2N)N/N=C/c3cnn(c3)C(C)C C20920564
CCOc1ccc(cc1)NC(=O)CCSc2nnc(n2N)N/N=C/c3cnn(c3)C(C)C C20921288
COc1ccccc1/C=N/Nc2[nH]nc(n2)SCC(=O)NNC(=O)c3ccc(cc3)Cl C20923530
CCCCn1c(c(c(=O)[nH]c1=O)N(CCOC)C(=O)CSc2[nH]c3cc(ccc3n2)OC)N C08759264
COc1ccc(cc1NC(=O)CSc2nc([nH]n2)N/N=C/c3ccc(c(c3)O)OC)Cl C21078602
COc1cccc(c1O)/C=N/Nc2[nH]nc(n2)SCCC(=O)Nc3ccccc3[N+](=O)[O-] C21079951
C[C@H](C(=O)Nc1c(ccs1)C(=O)N)OC(=O)c2ccccc2N/C=C/C(=O)C(F)(F)F C21602225
C[C@@H](C(=O)c1c(n(c(=O)n(c1=O)C)C)N)Sc2nnc(n2C[C@H]3CCCO3)CCC(=O)N C28945828
c1cc(ccc1n2c(c(c(n2)CCCNC(=O)CNC(=O)c3ccc(cc3F)F)C#N)N)F C31118478
CC(=O)N[C@H](CC(=O)NCCCc1c(c(n(n1)c2ccc(cc2)F)N)C#N)c3cccs3 C31118488
COCCN(Cc1[nH]c(=O)c2ccccc2n1)CC(=O)Nc3c(c4c(s3)CCC4)C(=O)N C12569628
CCCn1c(c(c(=O)[nH]c1=O)C(=O)COC(=O)CCNS(=O)(=O)c2ccccc2F)N C13023223
CCOCC[C@H]1NN[C@H](S1)NC(=O)[C@@H]2CC(=O)N(C2)CCc3c[nH]c4c3cc(cc4)Cl C39252399
Cc1cccc(c1)N2[C@@H](NN=C2SCC(=O)Nc3ccccc3OC)Cc4cc(=O)[nH]c(=O)[nH]4 C39361723
Cc1cccc(c1)N2[C@@H](NN=C2SCC(=O)NC[C@@H]3CCCO3)Cc4cc(=O)[nH]c(=O)[nH]4 C39361753
C=CCN1[C@H](NN[C@@H]1SCC(=O)NCCc2c[nH]c3c2cccc3)[C@@H]4CCS(=O)(=O)C4 C39450474
CCCOc1ccccc1Cn2c3ccccc3nc2S[C@H]4[C@H]([C@@H]([C@@H]([C@@H](O4)CO)O)O)O C39915879
Cc1ccc(cc1)OCCCn2c3ccccc3nc2S[C@H]4[C@@H]([C@@H]([C@@H]([C@@H](O4)CO)O)O)O C39916017
c1cc(oc1)c2nnc(n2CCC(=O)N)SCC(=O)NC(=O)NC34CC5CC(C3)CC(C5)C4 C45798567
Cc1ccccc1OC[C@@H](Cn2c3c(=O)[nH]c(=O)n(c3nc2N/N=C/c4ccccc4O)C)O C08973257
CCOC(=O)C1=C(NC(=O)N[C@H]1c2ccco2)CSc3nnc(s3)SCC(=O)N C27590422
CC(=O)Nc1cccc(c1)NC(=O)CSc2nc([nH]n2)N/N=C/c3cccc(c3)[N+](=O)[O-] C58992767
CC(=O)Nc1cccc(c1)NC(=O)CSc2nc([nH]n2)N/N=C/c3ccc(cc3)[N+](=O)[O-] C58993276
CC(C)CSc1nnc(s1)NC(=O)CSc2nc([nH]n2)N/N=C/c3ccc(c(c3)OC)O C58995289
c1cc(cnc1)NC(=S)Nc2ccc(cc2)Oc3ccc(cc3)NC(=S)Nc4cccnc4 C59115137
c1cc(ccc1NCCC[NH2+]CC(=O)Nc2ccc(cc2)S(=O)(=O)[N-]c3nccs3)[N+](=O)[O-] C59447237
COc1ccc(c(c1)OC)NC(=O)CSc2nnc(n2N)N/N=C/c3cnn(c3)CC=C C59830105
COc1ccc(cc1OC)NC(=O)CSc2nnc(n2N)N/N=C/c3cnn(c3)CC=C C59830122
C=CCn1cc(cn1)/C=N/Nc2nnc(n2N)SCC(=O)Nc3nc4ccccc4s3 C59830140
COc1ccc(c(c1)NC(=O)CSc2nnc(n2N)N/N=C/c3cnn(c3)CC=C)OC C59830168
Cc1c(c(n(n1)CCO)C)/C=N/Nc2[nH]nc(n2)SCC(=O)Nc3ccc4c(c3)OCO4 C59887709
Cc1c(c(n(n1)CCO)C)/C=N/Nc2[nH]nc(n2)SCC(=O)NCc3ccc(c(c3)Cl)Cl C59887799
CC[C@@]1(CCC(=O)NC1=O)c2ccc(cc2)NC(=O)CCCC[C@H]3[C@@H]4[C@H](CS3)NC(=O)N4 C59989182
CC(=O)Nc1ccc(cc1)N2C(=O)[C@@H]3[C@@H]([NH2+][C@@]([C@H]3C2=O)(CCSC)C(=O)[O-])c4cccc(c4O)OC C15305314
CC(=O)Nc1ccc(cc1)N2C(=O)[C@@H]3[C@H]([NH2+][C@@]([C@H]3C2=O)(CCSC)C(=O)[O-])c4cccc(c4O)OC C15305319
CC(C)(C)OC(=O)NC1(CCCCCC1)CNC(=O)CCc2[nH]c3c(=O)[nH]c(=O)n(c3n2)C C60324152
CC1=N[C@H](SC1)SCc2c3ccccc3oc2C(=O)NCCCc4c(c(n[nH]4)N)C#N C39936560
c1cc(ccc1OCc2nc([nH]n2)SCC(=O)N[C@@H]3[C@@H](C4=C(S3)CCC4)C(=O)N)Cl C40014109
CC[C@H](C)[C@@H](C(=O)N[C@H](CC1=c2ccccc2=[NH+]C1)C(=O)[O-])NC(=O)N3CC(=Nc4c3cccc4)O C63384483
c1cc(c(cc1Br)/C=N/NC(=[NH2+])c2c(non2)N)O C03157929
CC1(CC(CC([NH2+]1)(C)C)Nc2c(n(c(=O)[nH]c2=O)C)N)C C06559731
c1ccc2c(c1)c3c([nH]2)C[C@@H]4C[C@H]5[C@H](CC[C@H]([C@H]5C(=O)NN)O)C[NH+]4C3 C12407107
c1ccc(cc1)[C@@H](c2ccc(c(c2O)O)O)[NH2+]CCCO C20188231
C[C@H](C[NH2+][C@@H](c1ccccc1)c2ccc(c(c2O)O)O)O C35601714
C[C@@H](CO)[NH2+][C@@H](c1ccccc1)c2ccc(c(c2O)O)O C35602751
C[C@H](CO)[NH2+][C@H](c1ccccc1)c2ccc(c(c2O)O)O C35602757
Cc1cc(oc-2c/c(=[NH+]\C(=O)[C@H](CCC[NH3+])[NH3+])/ccc12)O C35977139
C[C@@H](c1ccc2c(c1)[nH]c(=O)[nH]2)NC(=O)[C@@H]3C[C@@H](C[NH2+]3)O C37000897
C[C@H](c1ccc2c(c1)[nH]c(=O)[nH]2)NC(=O)[C@H]3C[C@@H](C[NH2+]3)O C37000900
CC(C)(C)[C@H]1CC[C@@H]([C@@H](C1)[NH+]2CCC[C@@H](C2)C(=O)N)C[NH3+] C37157740
CC(C)(C)[C@@H]1CC[C@@H]([C@@H](C1)[NH+]2CCC(CC2)C(=O)N)C[NH3+] C37158194
CC(C)(C)[C@H]1CC[C@H]([C@@H](C1)[NH+]2CCC(CC2)C(=O)N)C[NH3+] C37158200
CCC(C)(C)[C@@H]1CC[C@@H]([C@@H](C1)[NH+]2CCC[C@@H]2C(=O)N)C[NH3+] C37158860
c1ccc2c(c1)c(c(c[nH+]2)C(=S)N)NCCCC(=O)N C37660498
C[C@H](c1ccc2c(c1)[nH]c(=O)[nH]2)NC(=O)[C@@H](CC(C)C)[NH3+] C37000879
c1cc(oc1)[C@@H](CNC(=O)[C@H](CC(=O)N)[NH3+])[NH+]2CCCC2 C40806206
CCC[C@@H]1CC[C@H]([C@@H](C1)[NH+]2C[C@@H](CC[C@@H]2C)C(=O)N)C[NH3+] C42428241
CCC[C@H]1CC[C@H]([C@@H](C1)[NH+]2CCC(CC2)CC(=O)N)C[NH3+] C42428415
CC[C@@H]([C@@H](c1ccc(cc1)Cl)[NH+](CCO)CCO)[NH3+] C42945618
c1cc(ccc1[C@H](C[NH3+])[NH+]2CCC(CC2)CC(=O)N)Cl C42946562
CC[C@@H]([C@H](c1cccc(c1)F)Sc2[nH]c(=O)cc(n2)N)[NH3+] C42974835
CC[C@@H]([C@@H](c1cccnc1)Sc2[nH]c(=O)cc(n2)N)[NH3+] C43352807
CC[C@@H]([C@H](c1ccc(o1)C)Sc2[nH]c(=O)cc(n2)N)[NH3+] C43367723
CC(C)(C)c1cc(c(c(c1)C(C)(C)C)O)[C@H](CC(=O)N)[NH3+] C44251765
CC[C@@H](Cc1cc(cc(c1O)C[C@H](CC)[NH3+])C(C)(C)C)[NH3+] C44404348
C[C@H](CCc1ccccc1c2ccccc2CC[C@@H](C)[NH3+])[NH3+] C44411539
C[C@H](Cc1c2ccccc2c(c3c1cccc3)C[C@@H](C)[NH3+])[NH3+] C44463407
C[C@H](Cc1ccccc1C(=O)[C@@H]2CC=CC(=C2)C[C@@H](C)[NH3+])[NH3+] C44463450
c1c(cnc(c1C[C@H](CO)[NH3+])N)I C44466348
C[C@@H](CO)[C@@H]([C@@H](C[C@@H](CO)[NH3+])c1ccc(cc1)Cl)[NH3+] C44466625
c1c(c(c(c[nH+]1)I)N)C[C@@H](CO)[NH3+] C44468215
c1cc(ccc1C2CCC(CC2)[C@H](C[NH3+])[NH3+])Br C44477274
C[NH+]1CCC[C@@H](C1)CNc2cc(cc(c2)S(=O)(=O)N)N C44535743
C[C@@H](c1ccc(cc1)NC(=O)N[C@H]2CC[NH+](C2)C3CC3)[NH3+] C44679779
c1c(cc(cc1N[C@@H]2CC[NH+]3[C@@H]2CCC3)S(=O)(=O)N)N C49564672
c1cc(sc1CSc2nc(cc(n2)N)N)C#CC[NH3+] C43690560
c1csc(c1C#CC[NH3+])CSc2nc(cc(n2)N)N C43690562
CC(C)[NH2+][C@@](C)(CCCC[NH+]1CCC[NH+](CC1)C)C(=O)N C45380369
C[C@](CCCC[NH+]1CCC[NH+](CC1)C)(C(=O)N)[NH2+]C2CC2 C45380375
c1cc(cc(c1)Br)OC[C@@H](C[NH2+]CC[NH3+])O C50523368
c1cc(c(c(c1)Cl)OC[C@H](C[NH2+]CCC[NH3+])O)Cl C51356009
COc1cc(cc(c1O)N)C[C@@H](C[NH3+])c2ccc(cc2)Cl C57989489
c1ccc2c(c1)nc3n2[C@@H](NC(=[NH+]3)N)c4cccc(c4O)O C07125921
CC[NH2+][C@](C)(CCC[NH+]1CC[C@@H](C1)[NH+]2CCCC2)C(=O)N C62969224
C[C@@](CCC[NH+]1CC[C@@H](C1)[NH+]2CCCCC2)(C(=O)N)[NH2+]C C62982706
CCS[C@@H]1NN[C@@H](O1)[C@H](CC2=c3ccccc3=[NH+]C2)[NH3+] C63761354
CCS[C@H]1NN[C@H](O1)[C@H](CC2=c3ccccc3=[NH+]C2)[NH3+] C63761357
C=CC/[NH+]=C(/N)\NC[C@H](C[NH+]1CCc2ccccc2C1)O C66245387
CC1CC[NH+](CC1)C[C@H](C[NH2+]Cc2ccc(cc2O)O)O C67122525
c1c(c(cc(c1C=C2C(=O)NC(=O)NC2=O)N)N)C=C3C(=O)NC(=O)NC3=O C04235292
C1=CO[C@H]([C@H]2[C@@H]1[C@@H](C=C2CO)O)O[C@@H]3[C@@H]([C@@H]([C@@H]([C@@H](O3)CO)O)O)O C04268261
CC(C)CNc1nc2c(ncnc2n1[C@@H]3[C@H]([C@H]([C@@H](O3)CO)O)O)N C04334886
C1C2CC3CC1CC(C2)(C3)Sc4c(nc5c(n4)c(nc(n5)N)N)N C01563396
CNc1c2c(cn(c2ncn1)[C@@H]3[C@H]([C@@H]([C@@H](O3)CO)O)O)C(=S)N C04972460
c1nc2c(=O)[nH]c(nc2n1[C@@H]3[C@H]([C@@H]([C@@H](O3)COC(=O)N)O)O)N C05103347
c1ccc2c(c1)[nH]c(=O)c(n2)N/N=C/[C@@H]([C@@H]([C@@H]([C@@H](CO)O)O)O)O C05286490
Cc1c(c(n(c(=S)c1C#N)[C@@H]2[C@H]([C@@H]([C@@H]([C@@H](O2)CO)O)O)O)N)C#N C05540506
C1=CO[C@H]([C@@H]2[C@@H]1[C@@H](C=C2CO)O)O[C@@H]3[C@@H]([C@@H]([C@@H]([C@@H](O3)CO)O)O)O C05566520
C(CN1[C@H]2[C@H](NC(=O)N2)NC1=O)CN3[C@@H]4[C@@H](NC(=O)N4)NC3=O C08816593
C[C@]1([C@@]([C@@]([C@]([C@@](O1)(C)Oc2ccc(cc2)N)(C)O)(C)O)(C)O)CO C09915634
C[C@@]1([C@@]([C@@]([C@@]([C@@](O1)(C)Oc2ccc(cc2)N)(C)O)(C)O)(C)O)CO C09915902
CC(=NNc1nc2c(ncnc2n1[C@H]3[C@H]([C@@H]([C@H](O3)CO)O)O)N)C C10004235
C[C@]1([C@]([C@@]([C@](O1)(C)n2cnc3c2nc(nc3N)N)(C)O)(C)O)CO C12358655
C[C@]1([C@@]([C@@]([C@](O1)(C)n2cnc3c2nc(nc3N)N)(C)O)(C)O)CO C12358656
C[C@]1([C@]([C@]([C@](O1)(C)n2cnc3c2nc(nc3N)N)(C)O)(C)O)CO C12358657
c1nc(c2c(n1)n(cn2)[C@H]3[C@H]([C@@H]([C@H](O3)COS(=O)(=O)N)O)O)N C12502832
c1nc(c2c(n1)n(cn2)[C@@H]3[C@H]([C@@H]([C@@H](O3)COP(=O)(N)N)O)O)N C05389922
c1nc(c2c3c([nH]c(=O)[nH]c3=O)n(c2n1)[C@@H]4[C@H]([C@@H]([C@@H](O4)CO)O)O)N C05390314
c1nc(c2c(n1)n(cn2)[C@H]3[C@H]([C@@H]([C@@H](O3)COS(=O)(=O)N)O)O)N C04964018
c1nc(c2c(c(n(c2n1)[C@@H]3[C@H]([C@@H]([C@@H](O3)CO)O)O)N)C(=O)N)N C05011531
c1cc(c(cc1[N+](=O)[O-])Cl)OCCCc2c(nc(nc2N)N)N C04771697
c1nc(c2c3c(ncnc3n(c2n1)[C@@H]4[C@H]([C@@H]([C@@H](O4)CO)O)O)N)N C04774651
C1=CO[C@H]([C@H]2[C@@H]1[C@H](C=C2CO)O)O[C@@H]3[C@H]([C@H]([C@@H]([C@@H](O3)CO)O)O)O C13407189
C1=CO[C@@H]([C@H]2[C@@H]1[C@H](C=C2CO)O)O[C@H]3[C@@H]([C@H]([C@@H]([C@H](O3)CO)O)O)O C13407258
CN(C)c1nc2c(=O)[nH]c(nc2n1[C@H]3[C@H]([C@@H]([C@@H](O3)CO)O)O)N C15225668
CC1=C(NC(=O)N[C@]1(C)NC(=O)N[C@@]2(C(=C(NC(=O)N2)C)C)C)C C16916108
COc1nc(c(c(n1)O)N)N[C@@H]2[C@H]([C@@H]([C@H]([C@@H](O2)CO)O)O)O C16953131
c1c(cc(c(c1O)O)O)C(=O)O[C@@H]2[C@H]([C@@H]([C@@H]([C@@H](O2)CO)O)O)O C08376405
c1ccc2c(c1)cnnc2N/N=C/[C@@H]([C@@H]([C@H]([C@H](CO)O)O)O)O C22047808
c1cc(ccc1N[C@]2([C@H]([C@@H]([C@@H]([C@@H](O2)CO)O)O)O)O)S(=O)(=O)N C25665824
c1nc(c2c3c([nH]nc3n(c2n1)[C@H]4[C@H]([C@@H]([C@@H](O4)CO)O)O)N)N C17430627
CSc1[nH]c(=O)c(c(n1)N[C@@H]2[C@H]([C@@H]([C@@H]([C@@H](O2)CO)O)O)O)N C17191017
C([C@H]1[C@H]([C@@H]([C@@H](O1)n2c3c(c(=S)nc([nH]3)N)[nH]c2=S)O)O)O C17378506
C1=C([C@@H](NC(=O)N1[C@@H]2[C@@H]([C@@H]([C@@H](O2)CO)O)O)N)Br C33727943
Cn1c(=S)c2c(nc1N)n(c(=O)[nH]2)[C@@H]3[C@H]([C@@H]([C@@H](O3)CO)O)O C16919953
c1cc(ccc1N[C@]2([C@@H]([C@@H]([C@@H]([C@@H](O2)CO)O)O)O)O)S(=O)(=O)N C37246051
CC(=O)c1c(cc(cc1O)O[C@H]2[C@@H]([C@H]([C@@H]([C@H](O2)CO)O)O)O)O C31158975
CCc1c(c(c(c(c1)CC)/C=N/NC(=O)N)CC)/C=N/NC(=O)N C00042581
C(CN1[C@@H]2[C@@H](NC(=O)N2)NC1=O)CN3[C@H]4[C@@H](NC(=O)N4)NC3=O C33664059
C1=CO[C@@H]([C@@H]2[C@H]1[C@H](C=C2CO)O)O[C@@H]3[C@@H]([C@@H]([C@@H]([C@@H](O3)CO)O)O)O C43726335
Cc1c(c(c(cn1)CO[C@@H]2[C@@H]([C@H]([C@H]([C@@H](O2)CO)O)O)O)CO)O C44608684
C1[C@@H]([C@@H]([C@@H](O[C@@H]1O[C@@H]2[C@@H](O[C@@H]([C@@H]([C@@H]2O)O)N=[N+]=[N-])CO)CO)O)O C48045966
Cn1c2c(c(=O)n(c1=O)C)[nH]c(n2)C[C@@H]([C@H]([C@H]([C@@H](CO)O)O)O)O C48546453
[H]/N=C/1\[C@@H](C(=O)c2c(c(c3n2C[C@@H]([C@H]3O)[NH3+])COC(=O)N)C1=O)C C49772311
C[C@H](C(=O)NN)Sc1nnc(s1)S[C@@H](C)C(=O)NN C13756060
Cc1ccsc1[C@@H]2c3c(=O)[nH]c(=O)[nH]c3OC(=C2C(=O)N)N C58950408
c1cc(ccc1C#N)[C@H]2c3c(=O)[nH]c(=O)[nH]c3OC(=C2C(=O)N)N C58950424
CCC([C@@H]1C(=[NH+]C(=S)N=C1[O-])N)[C@@H]2C(=[NH+]C(=S)N=C2[O-])N C63598722
COc1[nH]c(=O)c(c(n1)N[C@H]2[C@@H]([C@H]([C@@H]([C@H](O2)CO)O)O)O)Cl C16952436
CC[C@@](c1ccc(c(c1)C[NH+](CC)CC)O)([C@@](CC)(c2ccc(c(c2)C[NH+](CC)CC)O)O)O C04783044
CC[C@](c1ccc(c(c1)C[NH+](CC)CC)O)([C@](CC)(c2ccc(c(c2)C[NH+](CC)CC)O)O)O C04783047
COCCNC(=O)[C@@H](c1ccc(cc1)O)N(Cc2cccs2)C(=O)c3c(c(ns3)C(=O)N)N C06904979
C[C@@H](c1ccccc1)[NH2+]C[C@H](COc2ccc(cc2)OC[C@@H](C[NH2+][C@@H](C)c3ccccc3)O)O C09075854
c1ccc(cc1)/C=C/CSc2nc3c(=O)[nH]c(nc3n2[C@H]4[C@@H]([C@@H]([C@H](O4)CO)O)O)N C09109508
c1cc(cc(c1)[N+](=O)[O-])/C=N/Nc2nc3c(ncnc3n2[C@H]4[C@@H]([C@@H]([C@@H](O4)CO)O)O)N C09975167
c1cc(cc(c1)[N+](=O)[O-])/C=N/Nc2nc3c(ncnc3n2[C@H]4[C@H]([C@@H]([C@@H](O4)CO)O)O)N C09975169
CN(C)c1ccc(cc1)/C=N/Nc2nc3c(ncnc3n2[C@@H]4[C@H]([C@@H]([C@@H](O4)CO)O)O)N C09975179
CC/C(=N\Nc1nc2c(ncnc2n1[C@H]3[C@H]([C@@H]([C@@H](O3)CO)O)O)N)/Cc4ccccc4 C09975192
CCOc1ccc(cc1)/C=N/Nc2nc3c(ncnc3n2[C@H]4[C@H]([C@@H]([C@H](O4)CO)O)O)N C10004113
c1cc(ccc1[N+](=O)[O-])O[C@H]2[C@@H]([C@H]([C@@H]([C@H](O2)CS[C@@H]3[C@@H]([C@H]([C@@H](CO3)O)O)O)O)O)O C12504521
c1cc(ccc1COC[C@H](C[NH2+]C2CCC(CC2)[NH2+]C[C@@H](COCc3ccc(cc3)Cl)O)O)Cl C12540250
COc1cc(ccc1O)/C=N/Nc2nc3c(ncnc3n2[C@@H]4[C@H]([C@@H]([C@H](O4)CO)O)O)N C12660304
c1cc(ccc1NC=C2C(=O)NC(=O)NC2=O)Oc3ccc(cc3)NC=C4C(=O)NC(=O)NC4=O C03026304
CC[C@@](c1ccc(c(c1)C[NH+](CC)CC)O)([C@](CC)(c2ccc(c(c2)C[NH+](CC)CC)O)O)O C17299970
CC(C)[NH2+]C[C@H](COc1ccc(c2c1cccc2)O[C@@H]3[C@@H]([C@@H]([C@H]([C@H](O3)C(=O)[O-])O)O)O)O C22061118
c1cc(ccc1C[NH2+]CCN2CC[NH2+]CC2)c3cc4c(s3)c(ccn4)Nc5ccc6c(c5)cc[nH]6 C22932307
CCCCC[C@H](/C=C/[C@H]1[C@H](C[C@H]([C@@H]1C/C=C\CCCC(=O)NC(CO)CO)O)O)O C27639009
CCCCC[C@@H](/C=C/[C@H]1[C@@H](C[C@H]([C@@H]1C/C=C\CCCC(=O)NC(CO)CO)O)O)O C27639026
c1cc(ccc1C[C@@H](C(=O)c2ccc(c(c2O)[C@H]3[C@@H]([C@H]([C@@H]([C@H](O3)CO)O)O)O)O)O)O C31156803
c1ccc(c(c1)COC(=O)[C@]2(C=CCC[C@H]2O)O)O[C@H]3[C@@H]([C@H]([C@@H]([C@H](O3)CO)O)O)O C31165584
CC(=O)c1ccc(cc1)O[C@H]2[C@@H]([C@H]([C@@H]([C@H](O2)CO[C@H]3[C@@H]([C@H]([C@@H](CO3)O)O)O)O)O)O C31415451
COc1ccc(cc1)/C=N/Nc2nc3c(=O)[nH]c(nc3n2[C@@H]4[C@@H]([C@@H]([C@@H](O4)CO)O)O)N C33758757
c1cc(ccc1/C=C\C(=O)c2c(cc(cc2O[C@H]3[C@@H]([C@@H]([C@@H]([C@@H](O3)CO)O)O)O)O)O)O C34859045
COc1cc(ccc1O)/C=N/Nc2nc3c(=O)[nH]c(nc3n2[C@@H]4[C@@H]([C@@H]([C@@H](O4)CO)O)O)N C35183232
CC(C)CC[C@]1([C@@H](C([C@@H](C(C1=O)(C)C)O[C@H]2[C@@H]([C@H]([C@@H]([C@H](O2)CO)O)O)O)(C)C)O)O C35464793
COc1cc(ccc1O)/C=N/Nc2nc3c(ncnc3n2[C@H]4[C@@H]([C@@H]([C@@H](O4)CO)O)O)N C08740518
c1c(cc(c(c1)O)O)/C=C(\C(=O)NCCCCCNC(=O)/C(=C\c2cc(c(cc2)O)O)/C#N)/C#N C17259427
C[C@]12CC[C@@H]([C@@]1([C@H](CC3=C2CC[C@@H]4[C@@]3(C[C@@H]([C@@H](C4(C)C)O)O)C)O)C)[C@@H](CC[C@@H](C(C)(C)O)O)CO C35271621
CC[NH+](CC)C[C@H]1[C@H](N=NN1c2c(non2)N)C(=O)N/N=C/C3[NH+]=c4ccccc4=[NH+]3 C39205136
c1c(ccc(c1)/C=N/NC(=O)c2c(cc(cc2)O)O)/C=N/NC(=O)c3c(cc(cc3)O)O C02854266
c1ccc2=[NH+]C(=O)[C@@H]([NH+]=c2c1)/C(=N\NC(=O)c3ccc(cc3)[N+](=O)[O-])/[C@@H]([C@@H](CO)O)O C40151235
c1ccc2=[NH+]C(=O)[C@H]([NH+]=c2c1)/C(=N\NC(=O)c3ccc(cc3)[N+](=O)[O-])/[C@@H]([C@@H](CO)O)O C40151237
c1ccc2=[NH+]C(=O)[C@@H]([NH+]=c2c1)/C(=N\NC(=O)c3ccc(cc3)[N+](=O)[O-])/[C@H]([C@@H](CO)O)O C40151239
c1cc(ccc1C(=O)N/N=C(\[C@@H]2C(=O)[NH+]=c3ccc(cc3=[NH+]2)Cl)/[C@H]([C@@H](CO)O)O)O C40151308
Cc1ccc(cc1)C(=O)N/N=C(\[C@H]2C(=O)[NH+]=c3ccc(cc3=[NH+]2)Cl)/[C@@H]([C@@H](CO)O)O C40151343
Cc1ccc(cc1)C(=O)N/N=C(\[C@H]2C(=O)[NH+]=c3ccc(cc3=[NH+]2)Cl)/[C@H]([C@@H](CO)O)O C40151346
COc1ccc(cc1)/C=N/Nc2nc3c(=O)[nH]c(nc3n2[C@H]4[C@H]([C@@H]([C@@H](O4)CO)O)O)N C43729982
CCCCC[C@@H](/C=C/[C@H]1[C@H](C[C@@H]([C@@H]1C/C=C\CCCC(=O)NC(CO)CO)O)O)O C43771997
c1cc(ccc1CCC(=O)c2c(cc(cc2O[C@H]3[C@H]([C@@H]([C@H]([C@@H](O3)CO)O)O)O)O)O)O C44021884
c1ccc(c(c1)COC[C@H](C[NH2+]CC[NH2+]C[C@@H](COCc2ccccc2Cl)O)O)Cl C22790035
c1cc(cc(c1)[N+](=O)[O-])/C=N/Nc2nc3c(ncnc3n2[C@H]4[C@@H]([C@@H]([C@H](O4)CO)O)O)N C08964851
C[C@@H](c1ccccc1)[NH2+]C[C@H](COc2ccc(cc2)OC[C@H](C[NH2+][C@@H](C)c3ccccc3)O)O C13659930
c1ccc2=[NH+]CC(=c2c1)C[C@@H](COc3cc(cnc3)/C=C/c4cc[nH+]c(c4)NC5CC5)[NH3+] C52627566
CCCC[NH2+]CC(=O)Nc1cc(cc(c1Cl)NC(=O)C[NH2+]CCCC)C(F)(F)F C59382696
c1c(cc(c(c1Br)S(=O)(=O)N(CC(=O)N)CC(=O)N)Br)N C61807265
c1c(cc(c(c1N)S(=O)(=O)N(CC(=O)N)CC(=O)N)Br)Br C61807273
c1ccc2=[NH+]C([NH+]=c2c1)CNC(=O)CS[C@@H]3N[C@H](Nc4n3[nH]c(=O)c4)c5ccco5 C63648743
Cc1ccc(c(c1)C)NC(=O)CS[C@H]2NN[C@H](O2)[C@H](CC3=c4ccccc4=[NH+]C3)[NH3+] C64098040
c1cc-2c(c(c1)O)C(=O)c3c(ccc4c3c2nn4CC[NH2+]CCO)NCC[NH2+]CCO C01583637
c1cc(c(cc1Cl)Cl)C(=O)OC[C@@H]2[C@H]([C@@H]([C@@H]([C@@H](O2)O[C@]3([C@H]([C@@H]([C@@H](O3)CO)O)O)CO)O)O)O C12661066
c1cc(ccc1CCC(=O)NCCSc2nc(c3c(n2)n(cn3)[C@@H]4[C@H]([C@@H]([C@@H](O4)CO)O)O)N)O C05733414
COc1cc(ccc1O)C[C@@H](CO)[C@H](Cc2ccc(c(c2)OC)O)CO[C@H]3[C@H]([C@@H]([C@@H]([C@@H](O3)CO)O)O)O C14694395
c1cc(ccc1OC[C@H](C[NH2+]C(CO)(CO)CO)O)OC[C@H](C[NH2+]C(CO)(CO)CO)O C15636671
c1cc(ccc1OC[C@@H](C[NH2+]C(CO)(CO)CO)O)OC[C@@H](C[NH2+]C(CO)(CO)CO)O C15636673
c1cc(ccc1OC[C@@H](C[NH2+]C(CO)(CO)CO)O)OC[C@H](C[NH2+]C(CO)(CO)CO)O C15636675
C[C@H](C[C@H](N([C@H](C[C@@H](C)O)O)C(=S)N([C@H](C[C@@H](C)O)O)[C@H](C[C@@H](C)O)O)O)O C16576241
C[C@@H](C[C@H](N([C@H](C[C@@H](C)O)O)C(=S)N([C@H](C[C@@H](C)O)O)[C@H](C[C@@H](C)O)O)O)O C16576242
C[C@H](C[C@@H](N([C@H](C[C@@H](C)O)O)C(=S)N([C@H](C[C@@H](C)O)O)[C@H](C[C@@H](C)O)O)O)O C16576244
C[C@@H](C[C@@H](N([C@H](C[C@@H](C)O)O)C(=S)N([C@H](C[C@@H](C)O)O)[C@H](C[C@@H](C)O)O)O)O C16576245
c1ccc(cc1)n2ncc(n2)[C@@H]([C@@H]([C@@H](CO[C@H]3[C@@H]([C@H]([C@@H]([C@H](O3)CO)O)O)O)O)O)O C16951658
CC(=O)N[C@@H]1[C@H]([C@H]([C@H](O[C@@H]1Oc2ccc(cc2)[N+](=O)[O-])CO)O[C@H]3[C@H]([C@@H]([C@@H]([C@@H](O3)CO)O)O)O)O C22064717
CC(=O)N[C@H]1[C@H]([C@H]([C@H](O[C@@H]1Oc2ccc(cc2)[N+](=O)[O-])CO)O[C@H]3[C@H]([C@@H]([C@@H]([C@@H](O3)CO)O)O)O)O C22064721
CC(=O)N[C@H]1[C@@H]([C@H]([C@H](O[C@@H]1Oc2ccc(cc2)[N+](=O)[O-])CO)O[C@H]3[C@H]([C@@H]([C@@H]([C@@H](O3)CO)O)O)O)O C22064729
CC(C)CC(=O)O[C@@H]1[C@H]2[C@H](C[C@H]([C@]2(CO)O)O)C(=CO1)CO[C@H]3[C@@H]([C@H]([C@@H]([C@H](O3)CO)O)O)O C31158075
CC(=CCC[C@@](C)([C@@H](C[C@H](/C(=C/COC[C@H]([C@H]([C@H]([C@H](CO)O)O)O)O)/C)O)O)O)C C31161878
CC[C@@](CCO[C@H]1[C@@H]([C@H]([C@@H]([C@H](O1)CO[C@@H]2[C@@H]([C@](CO2)(CO)O)O)O)O)O)(C(C)C)O C31164867
C=CCc1ccc(cc1)O[C@H]2[C@H]([C@H]([C@@H]([C@@H](O2)CO[C@@H]3[C@H]([C@H]([C@@H]([C@H](O3)CO)O)O)O)O)O)O C31166720
COc1cc(ccc1O)C[C@@H](CO[C@@H]2[C@H]([C@@H]([C@@H]([C@@H](O2)CO)O)O)O)c3cc(cc(c3O)OC)/C=C/CO C31167921
CO[S@](=O)(=S)CCNC(=O)[C@H](CCCCNC(=O)CCCC[C@@H]1[C@@H]2[C@@H](CS1)NC(=O)N2)[NH3+] C33696508
CC(=O)N[C@@H]1[C@H]([C@@H]([C@@H](O[C@@H]1Oc2ccc(cc2)[N+](=O)[O-])CO)O[C@@H]3[C@@H]([C@@H]([C@@H]([C@@H](O3)CO)O)O)O)O C33752197
c1cc(cc(c1)N[C@H]2[C@@H]([C@@H]([C@@H](O2)[C@@H](CO)O)O)O)N[C@@H]3[C@@H]([C@@H]([C@@H](O3)[C@@H](CO)O)O)O C18163172
C[C@@H](C[C@@H](N([C@@H](C[C@@H](C)O)O)C(=S)N([C@@H](C[C@@H](C)O)O)[C@@H](C[C@@H](C)O)O)O)O C35188396
C[C@H](C[C@H](N([C@@H](C[C@@H](C)O)O)C(=S)N([C@@H](C[C@@H](C)O)O)[C@@H](C[C@@H](C)O)O)O)O C35188402
COc1cc(ccc1O)C[C@H](CO)[C@H](Cc2ccc(c(c2)OC)O)CO[C@@H]3[C@@H]([C@@H]([C@@H]([C@@H](O3)CO)O)O)O C35455239
CC(=CCC[C@@](C)([C@H](C[C@@H](/C(=C/COC[C@@H]([C@@H]([C@@H]([C@@H](CO)O)O)O)O)/C)O)O)O)C C35457510
c1cc(ccc1/C=C/C(=O)OC[C@@H]2[C@@H]([C@@H]([C@@H]([C@@H](O2)OC(=O)c3cc(c(c(c3)O)O)O)O)O)O)O C35458207
c1ccc(cc1)n2ncc(n2)[C@@H]([C@@H]([C@@H](CO)O)O[C@@H]3CCCCCOCCC[C@@H]([C@@H]([C@@H]([C@@H]3O)O)O)CO)O C37263631
CC(C)CC(=O)c1c(cc(cc1O[C@H]2[C@H]([C@@H]([C@@H]([C@@H](O2)COC(=O)c3cc(c(c(c3)O)O)O)O)O)O)O)O C31159308
c1cc(ccc1CCO[C@H]2[C@@H]([C@H]([C@@H]([C@H](O2)CO[C@H]3[C@@H]([C@](CO3)(CO)O)O)O)O)O)O C31154941
c1c(c(c(cc1/C=C(/C(=O)NCCCNC(=O)/C(=C/c2cc(c(c(c2)O)O)O)/C#N)\C#N)O)O)O C05538355
C[C@H](C[C@H](C(C)C)O)O[C@H]1[C@@H]([C@H]([C@@H]([C@H](O1)CO[C@H]2[C@@H]([C@](CO2)(CO)O)O)O)O)O C36378963
C[C@H](C[C@@H](C(C)C)O)O[C@H]1[C@@H]([C@H]([C@@H]([C@H](O1)CO[C@H]2[C@@H]([C@](CO2)(CO)O)O)O)O)O C36378967
C[C@@H](C[C@H](C(C)C)O)O[C@H]1[C@@H]([C@H]([C@@H]([C@H](O1)CO[C@H]2[C@@H]([C@](CO2)(CO)O)O)O)O)O C36378969
C[C@@H](C[C@@H](C(C)C)O)O[C@H]1[C@@H]([C@H]([C@@H]([C@H](O1)CO[C@H]2[C@@H]([C@](CO2)(CO)O)O)O)O)O C36378971
C1CCC(CC1)CCCO[C@H]2[C@H]([C@@H]([C@@H]([C@@H](O2)CO)O[C@@H]3[C@@H]([C@@H]([C@@H]([C@@H](O3)CO)O)O)O)O)O C43193622
C1CCC(CC1)CCCCO[C@@H]2[C@H]([C@@H]([C@@H]([C@@H](O2)CO)O[C@@H]3[C@@H]([C@@H]([C@@H]([C@@H](O3)CO)O)O)O)O)O C43193643
C[C@H](C[C@H](N([C@@H](C[C@@H](C)O)O)C(=S)N([C@@H](C[C@@H](C)O)O)[C@H](C[C@@H](C)O)O)O)O C35188398
C[C@H](C[C@H](N([C@@H](C[C@@H](C)O)O)C(=S)N([C@@H](C[C@@H](C)O)O)[C@@H](C[C@H](C)O)O)O)O C35188400
C1[C@@H]2[C@H]([C@@H](S1)CCCCC(=O)NCCCCCC(=O)NCCCCC[NH3+])NC(=O)N2 C43763990
CCCCCCO[C@H]1[C@@H]([C@H]([C@H]([C@@H](O1)CO)O[C@H]2[C@@H]([C@H]([C@H]([C@@H](O2)CO)O)O)O)O)O C44168880
CCCCCCO[C@H]1[C@@H]([C@H]([C@H]([C@H](O1)CO)O[C@H]2[C@@H]([C@H]([C@H]([C@@H](O2)CO)O)O)O)O)O C44168885
CCCCCCO[C@H]1[C@@H]([C@H]([C@H]([C@@H](O1)CO)O[C@H]2[C@@H]([C@H]([C@H]([C@H](O2)CO)O)O)O)O)O C44168890
c1ccc2=[NH+]CC(=c2c1)C[C@@H](COc3cc(cnc3)c4ccc(cc4)Nc5ccnc(n5)N)[NH3+] C52627706
C[C@H](C[NH2+]CC(=O)Nc1cc(cc(c1Cl)NC(=O)C[NH2+]C[C@H](C)O)C(F)(F)F)O C59382699
C[C@@H](C[NH2+]CC(=O)Nc1cc(cc(c1Cl)NC(=O)C[NH2+]C[C@H](C)O)C(F)(F)F)O C59382701
CCC[NH+](CCC)C[C@@H]1[C@H](NNN1c2c(non2)N)C(=O)N/N=C/C3=c4ccccc4=[NH+]C3 C63426949
CCc1ccc(cc1)N2C(=O)Nc3ccccc3[C@@]2(C(=O)NCC[NH+](CC)CC)O C03665914
CCc1ccc(cc1)N2C(=O)Nc3ccccc3[C@]2(C(=O)NCC[NH+](CC)CC)O C03665913
CC[NH+](CC)CCNC(=O)[C@]1(c2ccccc2NC(=O)N1c3ccc(c(c3)C)C)O C03665917
Cc1cccc(c1)Nc2nc(nc(n2)N)C[NH+]3CCN(CC3)c4cccc(c4)Cl C01068107
Cc1ccc(cc1C)Nc2nc(nc(n2)N)C[NH+]3CCN(CC3)c4ccccc4F C04740291
c1cc(ccc1CC[NH2+]Cc2ccc(o2)c3ccc(c(c3)Cl)F)S(=O)(=O)N C07539806
C[NH+]1CCc2c(sc(c2C(=O)N)NC(=O)CCCSc3ccc(cc3)F)C1 C09474778
C[C@]12CCCC(=C)[C@H]1C[C@H]3[C@@H](C2)OC(=O)[C@H]3C[NH2+]CCc4c[nH]c5c4cc(cc5)O C12661773
Cc1c2cc(ccc2[nH]n1)c3cc(cnc3)OC[C@H](Cc4ccc(c(c4F)F)F)[NH3+] C14961627
Cc1c2cc(ccc2[nH]n1)c3cc(cnc3)OC[C@H](Cc4ccc(c(c4)Cl)F)[NH3+] C14961663
C[C@@H](C(=O)Nc1cccc(c1)Br)[NH+]2CCC(CC2)C(=O)Nc3ccccc3O C15044935
Cc1c(c2ccccc2n1Cc3ccc(cc3Cl)Cl)CNCC[NH2+]CCO C20477656
CCOc1c(cc(cc1Br)C[NH2+]CCNC[C@H](C)O)Br C20477758
CC[NH+](CC)CCNC(=O)c1ccc2c(c1)[C@H]3C=CC[C@@H]3[C@H](N2)c4ccccc4O C20707743
CC[C@H](C)NC(=O)CSc1nc2c(c([nH]n2)C)c(=[NH2+])n1c3ccccc3Cl C04686310
C[C@@H](c1nc(nc(n1)Nc2ccccc2)N)[NH+]3CCN(CC3)c4cccc(c4)Cl C22010358
CCOc1c(cc(cc1Br)Br)CNCC[NH2+]C[C@@H](C)O C22074853
c1cc(ccc1c2c(=O)c3ccc(c(c3oc2C(F)(F)F)C[NH2+]CCCO)O)F C23127142
c1c(cc(c(c1Br)OCC(=O)N)Br)C[NH2+]C2CCCCC2 C36612926
C[C@H](c1ccc(cc1)I)[NH2+]Cc2ccc(cc2)S(=O)(=O)N C37199371
C[C@H](c1ccc(cc1)S(=O)(=O)N)[NH2+]Cc2ccc(o2)I C37278061
C[NH+](C)CCNc1nc(c2c(n(nc2n1)Cc3ccccc3)N)c4cccc(c4)F C37361092
Cc1cccc(c1)c2c3c(n(nc3nc(n2)NCC[NH+](C)C)c4cccc(c4)F)N C37375929
c1ccc(cc1)n2c(c3c(nc(nc3n2)NCC[NH+]4CCCC4)c5ccsc5)N C37376332
CN1C=C([C@H](N1)c2ccc(cc2)Oc3ccccc3)C[NH2+]CCSc4cn[nH]n4 C39358091
c1ccc2c(c1)c(c[nH]2)CCNC(=O)[C@H]3CN(CC34CC[NH2+]CC4)C(=O)c5ccccc5F C39597544
Cc1ccc2c(c1)c(c[nH]2)CCNC(=O)[C@H]3CN(CC34CC[NH2+]CC4)C(=O)[C@@H]5CSc6c5cccc6 C39656133
Cc1ccc2c(c1)c(c[nH]2)CCNC(=O)[C@H]3CN(CC34CC[NH2+]CC4)C(=O)[C@H]5CSc6c5cccc6 C39656137
Cc1c(c2ccccc2[nH]1)CCNC(=O)[C@@H]3CN(CC34CC[NH2+]CC4)C(=O)C5CCOCC5 C39674118
Cc1c(c2ccccc2[nH]1)CCNC(=O)[C@H]3CN(CC34CC[NH2+]CC4)C(=O)C5CCOCC5 C39674119
Cc1cccc(c1)C(=O)N2C[C@H](C3(C2)CC[NH2+]CC3)C(=O)NCCc4c[nH]c5c4cc(cc5)Cl C39676373
Cc1cccc2c1[nH]cc2CCNC(=O)[C@H]3CN(CC34CC[NH2+]CC4)C(=O)c5ccc(cc5)Cl C39684104
Cc1ccc(cc1C)[C@H]2NN[C@@H]([NH+]2CC=C)SCc3[nH]c(=O)c4ccccc4n3 C39744820
c1ccc2c(c1)c(c[nH]2)CCNC(=O)C[NH+]3CCC[C@@H]3[C@@H]4Nc5ccccc5S4 C39982699
CC(C)Oc1c(cc(cc1Br)Br)C[NH2+]CCNCCO C40719648
Cn1c(c(c(n1)C(F)(F)F)C[C@H](CO)[NH3+])Sc2ccc(cc2)Br C44465463
C[C@@H](c1ccc(cc1Cl)Cl)[NH2+]CC(=O)NC(=O)Nc2ccc3c(c2)OCO3 C08531614
C[C@@H](c1ccc(cc1Br)Br)[NH2+]C2CCN(CC2)CC(=O)N C41650374
C[C@H](c1ccc(cc1Br)Br)[NH2+]C2CCN(CC2)CC(=O)N C41650378
CC(C)CC(=O)Nc1ccc(cc1)NC(=O)NC[C@H](c2cccs2)[NH+]3CCCC3 C44031590
C[C@@]12CC3C[C@@](C1)(CC(C3)(C2)[NH2+]Cc4cc(ccc4OCC(=O)N)Br)C C20873031
CC1(CC(CC([NH2+]1)(C)C)NC(=O)CSc2[nH]nc(n2)c3cccc(c3)Cl)C C59793862
c1cc(oc1)[C@H](CNC(=O)NCC(=O)Nc2ccc(cc2)Cl)[NH+]3CCCCC3 C54649206
c1cc(sc1)C(=O)NCC(=O)NNC2=c3cc(ccc3=[NH+]C2=O)Br C18246813
c1ccc(cc1)[C@@H](CNC(=O)CCNC(=O)N2CCC3=c4ccccc4=[NH+][C@@H]3C2)O C63271541
C[C@@H](CC1=c2ccccc2=[NH+]C1)NC(=O)[C@@H](C(C)C)N3C(=O)c4ccccc4NN3 C63279751
C[C@@H]1C(=C(NN1c2ccc(cc2)F)C)CC(=O)NNC(=O)C3=c4ccccc4=[NH+]C3 C64109127
C[C@H]1C(=C(NN1c2ccc(cc2)F)C)CC(=O)NNC(=O)C3=c4ccccc4=[NH+]C3 C64109128
CCC[NH+]1c2ccccc2N[C@@H]1CCc3ccccc3[N-]S(=O)(=O)c4c[nH+]c[nH]4 C64518860
CCC[NH+]1c2ccccc2N[C@@H]1CCc3cccc(c3)[N-]S(=O)(=O)c4c[nH+]c[nH]4 C64518869
C[C@]12CC[C@@H]3C(=CC(=O)[C@H]4[C@@]3(C[C@@H]([C@@H](C4)O)O)C)[C@@]1(CC[C@@H]2[C@@](C)([C@@H](CCC(C)(C)O)O)O)O C04095900
CC(C)CC[C@H]([C@@](C)([C@H]1CC[C@@]2([C@@]1(CC[C@H]3C2=CC(=O)[C@H]4[C@@]3(C[C@@H]([C@@H](C4)O)O)C)C)O)O)O C04097822
C[C@]12CC[C@@H]3C(=CC(=O)[C@@H]4[C@@]3(C[C@@H]([C@@H](C4)O)O)C)[C@@]1(CC[C@@H]2[C@@](C)([C@@H](CCC(C)(C)O)O)O)O C08632662
C[C@]12CC[C@H]3C(=CC(=O)[C@@H]4[C@@]3(C[C@@H]([C@@H](C4)O)O)C)[C@@]1(CC[C@@H]2[C@@](C)([C@@H](CCC(C)(C)O)O)O)O C08632667
CCc1c(sc(n1)N)C(=O)N/N=C\c2cc(c(c(c2O)Br)O)Br C08798084
C[C@]12CC[C@@H](C[C@H]1C(=O)C=C3[C@@H]2CC[C@]4([C@]3(CC[C@@H]4[C@](C)([C@@H](CCC(C)(C)O)O)O)O)C)O C08877382
C[C@]12CC[C@@H](C[C@H]1C(=O)C=C3[C@H]2CC[C@]4([C@]3(CC[C@@H]4[C@](C)([C@@H](CCC(C)(C)O)O)O)O)C)O C08877385
C[C@]12CC[C@@H](C[C@H]1C(=O)C=C3[C@@H]2CC[C@]4([C@]3(CC[C@H]4[C@](C)([C@@H](CCC(C)(C)O)O)O)O)C)O C08877390
C[C@]12CC[C@@H](C[C@H]1C(=O)C=C3[C@H]2CC[C@]4([C@]3(CC[C@H]4[C@](C)([C@@H](CCC(C)(C)O)O)O)O)C)O C08877391
C[C@]12CC[C@H](C[C@H]1C(=O)C=C3[C@@H]2CC[C@]4([C@]3(CC[C@H]4[C@](C)([C@@H](CCC(C)(C)O)O)O)O)C)O C08951974
C[C@]12CC[C@@H]3C(=CC(=O)[C@@H]4[C@@]3(C[C@H]([C@H](C4)O)O)C)[C@@]1(CC[C@@H]2[C@](C)([C@H](CCC(C)(C)O)O)O)O C08952404
c1cc(c(c(c1)Cl)Cl)NC(=O)[C@@H]2CC(=O)Nc3c2c(=O)[nH]c(n3)N4CCC(CC4)C(=O)N C12391413
C[C@]12CC[C@@H]3C(=CC(=O)[C@H]4[C@@]3(C[C@H]([C@@H](C4)O)O)C)[C@@]1(CC[C@@H]2[C@](C)([C@@H](CCC(C)(C)O)O)O)O C12653547
C[C@]12CC[C@H](C[C@H]1C(=O)C=C3[C@H]2CC[C@]4([C@]3(CC[C@H]4[C@](C)([C@@H](CCC(C)(C)O)O)O)O)C)O C12868290
C[C@]12CC[C@H](C[C@H]1C(=O)C=C3[C@@H]2CC[C@]4([C@]3(CC[C@@H]4[C@](C)([C@@H](CCC(C)(C)O)O)O)O)C)O C12868300
C[C@]12CC[C@@H]3C(=CC(=O)[C@H]4[C@@]3(C[C@@H]([C@H](C4)O)O)C)[C@@]1(CC[C@@H]2[C@](C)([C@H](CCC(C)(C)O)O)O)O C12869814
C[C@]12CC[C@@H]3C(=CC(=O)[C@H]4[C@@]3(C[C@H]([C@H](C4)O)O)C)[C@@]1(CC[C@@H]2[C@](C)([C@H](CCC(C)(C)O)O)O)O C12869827
C[C@]12CC[C@@H]3C(=CC(=O)[C@@H]4[C@@]3(C[C@@H]([C@@H](C4)O)O)C)[C@@]1(CC[C@H]2[C@](C)([C@@H](CCC(C)(C)O)O)O)O C13298459
c1cc(ccc1Nc2nc(c(c(n2)O)c3c(nc(nc3O)Nc4ccc(cc4)Cl)O)O)Cl C16857129
C[C@]12CC[C@@H]3C(=CC(=O)[C@@H]4[C@@]3(C[C@H]([C@@H](C4)O)O)C)[C@@]1(CC[C@@H]2[C@@](C)([C@@H](CCC(C)(C)O)O)O)O C16953369
C[C@@]12CC[C@@H]3C(=CC(=O)[C@H]4[C@]3(C[C@@H]([C@@H](C4)O)O)C)[C@@]1(CC[C@@H]2[C@](C)([C@@H](CCC(C)(C)O)O)O)O C17147377
Cc1c(cccc1Cl)NC(=O)[C@@H]2CC(=O)Nc3c2c(=O)[nH]c(n3)N4CCC(CC4)C(=O)N C22610526
c1cc(ccc1C(=O)CSC2=C(C3(CCCCC3)C(=C(N2)N)C#N)C(=O)N)Br C14671718
CC(=CCc1c(cc(c2c1C[C@H](C(O2)(C)C)O)O)c3c(c(=O)c4c(cc(c(c4o3)C(C)(C)C=C)O)O)O)C C31167948
CC(=CCc1c(cc(c2c1C[C@@H](C(O2)(C)C)O)O)c3c(c(=O)c4c(cc(c(c4o3)C(C)(C)C=C)O)O)O)C C31167951
C[C@]12CC[C@H]3C(=CC(=O)[C@H]4[C@@]3(C[C@@H]([C@@H](C4)O)O)C)[C@@]1(CC[C@@H]2[C@](C)([C@H](CCC(C)(C)O)O)O)O C32911498
C[C@@H]([C@@H]1CC[C@@]2([C@@]1(CC[C@@H]3C2=CC(=O)[C@@H]4[C@@]3(C[C@@H]([C@@H](C4)O)O)C)C)O)[C@@H](CCC(C)(C)O)O C35024622
C[C@H]([C@@H]1CC[C@@]2([C@@]1(CC[C@@H]3C2=CC(=O)[C@@H]4[C@@]3(C[C@@H]([C@@H](C4)O)O)C)C)O)[C@@H](CCC(C)(C)O)O C35024624
C[C@@H]([C@H]1CC[C@@]2([C@@]1(CC[C@@H]3C2=CC(=O)[C@@H]4[C@@]3(C[C@@H]([C@@H](C4)O)O)C)C)O)[C@@H](CCC(C)(C)O)O C35024627
C[C@H]([C@H]1CC[C@@]2([C@@]1(CC[C@@H]3C2=CC(=O)[C@@H]4[C@@]3(C[C@@H]([C@@H](C4)O)O)C)C)O)[C@@H](CCC(C)(C)O)O C35024630
C[C@@]12CC[C@@H]3C(=CC(=O)[C@@H]4[C@@]3(C[C@@H]([C@@H](C4)O)O)C)[C@@]1(CC[C@@H]2[C@](C)([C@@H](CCC(C)(C)O)O)O)O C35493962
CC(C)(C)NC(=O)[C@@H](c1c(cc(cc1O)O)O)N(c2ccccc2Cl)C(=O)c3ccccc3O C36543470
C[C@]12CC[C@@H]3C(=CC(=O)[C@@H]4[C@@]3(C[C@@H]([C@@H](C4)O)O)C)[C@]1(CC[C@@H]2[C@@](C)([C@@H](CCC(C)(C)O)O)O)O C36384899
Cc1cc(cc(c1NC2=C(c3c(=CC2=O)oc4=CC(=O)C(=C(c43)C)Nc5c(cc(cc5O)O)C)C)O)O C01611596
Cc1c(c(c(c(c1O)C(=O)C)O)Cc2c(c3c(c(c2O)C(=O)/C=C\c4ccccc4)OC(C=C3)(C)C)O)O C13704080
Cc1c(c(c(c(c1O)C(=O)C)O)Cc2c(c3c(c(c2O)C(=O)/C=C/c4ccccc4)OC(C=C3)(C)C)O)O C03874886
C[C@]12CC[C@@H]3C(=CC(=O)[C@@H]4[C@@]3(C[C@@H]([C@@H](C4)O)O)C)[C@@]1(CC[C@@H]2[C@](C)([C@@H](CCC(C)(C)O)O)O)O C04165864
C[C@H]1c2cc(c(cc2CCN1c3c4c(ncn3)n(cn4)[C@H]5[C@@H]([C@@H]([C@H](O5)C(=O)NC6CC6)O)O)O)O C39264992
C[C@@]12CC[C@@H]3C(=CC(=O)[C@H]4[C@]3(C[C@@H]([C@@H](C4)O)O)C)[C@]1(CC[C@@H]2[C@](C)([C@@H](CCC(C)(C)O)O)O)O C43721953
C[C@@]12CC[C@H]3C(=CC(=O)[C@@H]4[C@]3(C[C@H]([C@@H](C4)O)O)C)[C@]1(CC[C@H]2[C@](C)([C@@H](CCC(C)(C)O)O)O)O C43735718
C[C@@]12CC[C@H](C[C@@H]1C(=O)C=C3[C@H]2CC[C@@]4([C@@]3(CC[C@@H]4[C@](C)([C@@H](CCC(C)(C)O)O)O)O)C)O C43742930
C[C@@]12CC[C@@H]3C(=CC(=O)[C@H]4[C@]3(C[C@H]([C@H](C4)O)O)C)[C@]1(CC[C@H]2[C@](C)([C@H](CCC(C)(C)O)O)O)O C43743096
C[C@@]12CC[C@@H]3C(=CC(=O)[C@@H]4[C@]3(C[C@H]([C@@H](C4)O)O)C)[C@]1(CC[C@@H]2[C@](C)([C@@H](CCC(C)(C)O)O)O)O C44184656
C[C@@]12CC[C@@H]3C(=CC(=O)[C@@H]4[C@]3(C[C@@H]([C@@H](C4)O)O)C)[C@]1(CC[C@@H]2[C@@](C)([C@@H](CCC(C)(C)O)O)O)O C44681135
CC(C)CC[C@H]([C@@](C)([C@H]1CC[C@]2([C@]1(CC[C@H]3C2=CC(=O)[C@H]4[C@]3(C[C@@H]([C@@H](C4)O)O)C)C)O)O)O C44830918
Cc1cc2c(c(c1)Cl)NC(=O)[C@@]23[C@H]4[C@@H]([C@H](N3)CC(=O)N)C(=O)N(C4=O)c5ccc(cc5)C(=O)N C15958455
C[C@]12CC[C@H]3C(=CC(=O)[C@H]4[C@@]3(C[C@H]([C@H](C4)O)O)C)[C@]1(CC[C@@H]2[C@](C)([C@@H](CCC(C)(C)O)O)O)O C01280287
C[C@@]12CC[C@H]3C(=CC(=O)[C@H]4[C@]3(C[C@H]([C@H](C4)O)O)C)[C@]1(CC[C@@H]2[C@](C)([C@@H](CCC(C)(C)O)O)O)O C01280290
CC1=C([C@H](NC(=S)N1)c2ccc(cc2)Br)C(=O)N/N=C/c3ccc(cc3O)O C59384232
C[C@@]12CC[C@H]3C(=CC(=O)[C@H]4[C@]3(C[C@@H]([C@@H](C4)O)O)C)[C@@]1(CC[C@@H]2[C@](C)([C@@H](CCC(C)(C)O)O)O)O C17147377
CC[C@@H](c1nnnn1C2CCCC2)[NH+](CCCO)Cc3cc4cc(ccc4[nH]c3=O)C C04847571
Cc1ccc2cc(c(=O)[nH]c2c1)C[NH+](CCCO)[C@@H](c3nnnn3C(C)(C)C)C(C)C C04848018
CCC[C@H](c1nnnn1C(C)(C)C)[NH+](CCO)Cc2cc3ccc(cc3[nH]c2=O)C C04848027
CCOC(=O)c1c(c2cc(c(cc2[nH]1)OC)OC)NC(=O)CC[NH+]3CCCC(C3)(C)C C02247473
Cc1ccc(cc1)C(=O)N/C(=C\c2ccc(cc2)[N+](=O)[O-])/C(=O)NCCC[NH+](C)C C05257394
Cc1cccc(c1NC(=O)C[NH+](C)[C@H](C)C(=O)Nc2cc(ccc2Cl)[N+](=O)[O-])C C06639241
c1ccc(cc1)C2=[NH+][C@](C(=O)N2)(C(F)(F)F)Nc3nc4ccc(cc4s3)[N+](=O)[O-] C02863580
C[C@H](CN(C[C@@H](C)O)c1c2c(c3c4c(c([nH+]c3s2)N5CCCC5)COC(C4)(C)C)ncn1)O C02417609
c1cc(ccc1CN2C(=O)C3(CC[NH+](CC3)CC(=O)Nc4ccc5c(c4)OCO5)NC2=O)Cl C09419186
CC[NH+](Cc1[nH]c(=O)c2c(csc2n1)c3ccco3)CC(=O)Nc4ccccc4OC C09783488
CC[NH+](Cc1ccc2c(c1)OCO2)CC(=O)NC(=O)Nc3ccc4c(c3)OCCO4 C11351646
Cn1cccc1[C@H](CNC(=O)C(=O)Nc2ccc3c(c2)OCO3)[NH+]4CCc5ccccc5C4 C11898390
C[NH+](C)CCN(Cc1cc2cc3c(cc2[nH]c1=O)OCO3)C(=O)Nc4cccc(c4)Cl C12710694
Cn1cnnc1SCCNC(=O)C[C@@H]2C(=O)NCC[NH+]2C/C=C/c3ccccc3 C12836842
CN1CCc2c1ccc(c2)[C@H](CNC(=O)C(=O)Nc3ccccc3[N+](=O)[O-])[NH+]4CCCC4 C08964172
CC[C@@]1(C(=O)N(C(=O)N1)Cc2ccc3c(c2)OCO3)C4CC[NH+](CC4)Cc5c[nH]c6c5cccc6 C20203993
C[C@@H]1CN(C[C@@H](O1)C)C(=O)c2c(n3cc(ccc3n2)Cl)C[NH2+]Cc4c5c(n[nH]4)CCC5 C20233759
C[C@]1(C(=O)N(C(=O)N1)NC(=O)C[NH+](C)Cc2ccc(s2)Cl)c3ccc(cc3)OC C22062429
C[C@@H]1CCc2c(sc(c2C(=O)OC)NC(=O)CN3CC[NH+](CC3)[C@H](C)C(=O)NC4CC4)C1 C23248823
c1cc2c(cc1NC(=O)NC(=O)C[NH+]3CCN(CC3)c4ccc(cn4)C(F)(F)F)OCCO2 C23824882
Cc1ccc(cc1)c2nc(on2)[C@H](C)[NH+]3CCN(CC3)Cc4nc5ccccc5c(n4)N C26600560
COc1cc(cc(c1OC)OC)Nc2nccc(n2)c3ccc(nc3)N4CCC[NH2+]CC4 C26996822
CC[NH+]1CCC[C@H]1CN(Cc2cc3cc4c(cc3[nH]c2=O)OCO4)C(=O)NC5CCCCC5 C12711072
c1ccc(c(c1)N2CC[NH+](CC2)CCOc3ccc(cc3)S(=O)(=O)N)[N+](=O)[O-] C32850935
CCCC[NH+]1CCN(CC1)c2nc3c(c4c(s3)COC(C4)(C)C)c(=O)n2CC(=O)N C34734751
C[NH+]1CCN(CC1)[C@@H](CNC(=O)Nc2ccc3c(c2)OCO3)c4ccc5c(c4)CCN5C C35597257
c1cc(nc2c1c(ncc2)N3CC[NH+](CC3)CC/N=c\4/c(=N/C5CC5)/c(c4O)O)C(F)(F)F C24910285
Cc1c2c(=O)[nH]c(nc2sc1C(=O)OC)C[NH+](C[C@H](COC)O)C3CCCCC3 C35747138
Cc1cc(no1)NC(=O)C2=CNN3C2=[NH+][C@@H](C[C@@H]3C(F)(F)F)c4cccc(c4)OC C00884333
Cc1cc(nc([nH+]1)NCCNS(=O)(=O)c2ccc(cc2)OC(F)(F)F)N(C)C C38670736
c1ccc2=[NH+]CC(=c2c1)/C=N/NC(=O)[C@H]3C(=CN(N3)Cc4ccc(cc4)[N+](=O)[O-])Br C39167739
CC[C@H](C(=O)Nc1ccc(cc1)NC(=O)C)SC2=N[C@H]3C(=c4ccccc4=[NH+]3)N=N2 C39242917
CN1[C@@H]2[C@H](C(=O)N(C1=O)C)N(C(=[NH+]2)NCCc3c[nH]c4c3cccc4)Cc5ccc(cc5)F C39354630
Cc1cc(=O)oc2c1cccc2OCC(=O)N3C[C@@H](C4(C3)CC[NH2+]CC4)C(=O)N[C@H](C)C(C)C C39608252
C[C@@H]1C(=C(N=N1)C)[C@@H](C)NC(=O)[C@@H]2CN(CC23CC[NH2+]CC3)C(=O)COc4cccc(c4)Cl C39674374
Cc1c(c(n(n1)C)C)NC(=O)[C@@H](C)S[C@@H]2NN=C(N2C3CC3)C4=c5ccccc5=[NH+]C4 C39777080
Cc1ccc2cccc(c2n1)Nc3c(c(ncn3)NCC[NH+]4CCCCC4)[N+](=O)[O-] C40622502
C[NH+]1CCN(CC1)Nc2c(c(ncn2)Nc3ccc(cc3)Br)[N+](=O)[O-] C40623567
CCCCn1c(c([nH+]c1SCC(=O)NC(=O)Nc2ccc3c(c2)OCCO3)C)C C45772416
CCOC(=O)CNC(=O)Nc1ccc2c(c1)c(=O)[nH+]c(s2)N(C(C)C)C(C)C C35972866
C[NH+](Cc1c[nH]nc1c2cc(c(c(c2)OC)OC)OC)Cc3[nH]c4cc(ccc4n3)Cl C19773063
Cc1cc([nH+]c2c1c(c(s2)C(=O)OCC(=O)N3[C@@H](CC(=N3)c4ccco4)c5ccco5)N)C C57481738
CC(C)(C)n1c2c(cn1)CNC(=[NH+]2)N3CCN(CC3)CC(=O)Nc4ccc(cc4)F C58342359
CC(C)N(C)S(=O)(=O)c1ccc(cc1)NC(=O)NC[C@H](c2ccco2)[NH+]3CCCC3 C58865652
CNC(=O)C[NH+]1CCC(CC1)NC(=O)c2c(c3ccccc3o2)CSc4ncccn4 C60300420
Cc1cccc2c1NC(=O)[C@@]23[C@H]4[C@@H]([C@H](N3)CC5=c6ccccc6=[NH+]C5)C(=O)N(C4=O)CCCOC C63376118
c1ccc2=[NH+]CC(=c2c1)C[C@@H]3C(=O)N(C(=O)N3)CC(=O)Nc4c(c5c(s4)CCCCC5)C#N C63869464
Cc1ccn2c(c1)nc(c2C[NH2+]CCSc3nc[nH]n3)C(=O)N4CCCCCC4 C20913043
CC(C)Oc1ccc(cc1)C2=[NH+][C@H](ON2)c3ccc4c(c3)[nH]c(=O)n(c4=O)Cc5ccccc5F C64392062
CC(C)(C)/[NH+]=C\1/[C@@]2(CCN(C2)C(=O)COc3ccc(cc3)OC)Nc4cccnc4N1 C65266491
C[C@@]12CC[C@H]([C@@]([C@H]1Cc3c(nc(s3)NC(=O)C4CCCCC4)[C@H]2CC(=O)N5CCC(CC5)C(=O)N)(C)CO)O C04222303
Cc1cc(ccc1O[C@H](C)C(=O)N/N=C/c2ccc(cc2)O[C@H]3[C@@H]([C@H]([C@@H]([C@H](O3)CO)O)O)O)Cl C05226233
CC(C)CCNC(=O)[C@H](c1ccc(cc1)N(C)C)N(c2ccc(cc2)F)C(=O)c3c(c(ns3)C(=O)N)N C06076942
CCC(C)(C)NC(=O)[C@@H](c1ccc(cc1)OC)N(CC(C)C)C(=O)c2c(c(ns2)C(=O)N)N C06462061
CCc1ccc(cc1)N([C@H](c2ccc(o2)C)C(=O)NC[C@H]3CCCO3)C(=O)c4c(c(ns4)C(=O)N)N C06843598
COCCNC(=O)[C@H](c1ccc(cc1)F)N(Cc2cccs2)C(=O)c3c(c(ns3)C(=O)N)N C06905058
c1ccc2c(c1)nc3c(c(n(c3n2)/N=C/c4ccc(c(c4)O)O)N)C(=O)NCCC5=CCCCC5 C01314843
c1cc(ccc1c2nnc(n2N)SCC(=O)Nc3c(c4c(s3)CCCC4)C(=O)N)Cl C03365569
CCNC(=O)[C@@H]1[C@H]([C@@H]([C@@H](O1)n2cnc3c2nc(nc3N)C#CCC4CCC(CC4)C(=O)OC)O)O C11616966
COc1cc(ccc1O)c2cc(=O)c3c(o2)cc(c(c3O)OC)O[C@H]4[C@@H]([C@@H]([C@@H]([C@@H](O4)CO)O)O)O C12419121
Cc1ccc(cc1)[C@H](C(=O)NC(C)(C)C)N(c2ccccc2F)C(=O)c3c(c(ns3)C(=O)N)N C12477082
C[C@H]1[C@H]([C@H]([C@@H]([C@@H](O1)OC[C@H]2[C@H]([C@H]([C@@H]([C@H](O2)Oc3cc4c(ccc(=O)o4)cc3OC)O)O)O)O)O)O C14488180
c1ccc(c(c1)[C@H]2[C@@H]3[C@H](C(=O)N(C3=O)c4ccccc4[N+](=O)[O-])[C@]([NH2+]2)(CC(=O)N)C(=O)[O-])O C15218514
c1ccc(c(c1)[C@@H]2[C@@H]3[C@H](C(=O)N(C3=O)c4ccccc4[N+](=O)[O-])[C@]([NH2+]2)(CC(=O)N)C(=O)[O-])O C15218518
c1ccc(c(c1)C(=O)N/N=C(\c2c(=O)[nH]c3ccccc3n2)/[C@@H]([C@H](CO)O)O)I C15774946
c1ccc2c(c1)[nH]c(=O)c(n2)N/N=C\3/[C@@H](OC(=O)/C3=N\Nc4c(=O)[nH]c5ccccc5n4)[C@@H](CO)O C15775116
c1ccc2c(c1)[nH]c(=O)c(n2)N/N=C\3/[C@@H](OC(=O)/C3=N\Nc4c(=O)[nH]c5ccccc5n4)[C@H](CO)O C15775118
c1ccc2c(c1)[nH]c(=O)c(n2)N/N=C\3/[C@H](OC(=O)/C3=N\Nc4c(=O)[nH]c5ccccc5n4)[C@@H](CO)O C15775120
c1ccc2c(c1)[nH]c(=O)c(n2)N/N=C\3/[C@H](OC(=O)/C3=N\Nc4c(=O)[nH]c5ccccc5n4)[C@H](CO)O C15775122
Cc1cc(=O)oc2c1ccc(c2)O[C@@H]3[C@@H]([C@@H]([C@H]([C@H](O3)CO)O[C@H]4[C@H]([C@H]([C@@H]([C@@H](O4)C)O)O)O)O)NC(=O)C C22063967
Cc1cc(=O)oc2c1ccc(c2)O[C@@H]3[C@@H]([C@@H]([C@H]([C@H](O3)CO)O[C@H]4[C@H]([C@H]([C@@H]([C@H](O4)C)O)O)O)O)NC(=O)C C22063970
Cc1cc(=O)oc2c1ccc(c2)O[C@@H]3[C@@H]([C@@H]([C@H]([C@H](O3)CO)O[C@@H]4[C@H]([C@H]([C@@H]([C@@H](O4)C)O)O)O)O)NC(=O)C C22063974
Cc1cc(=O)oc2c1ccc(c2)O[C@@H]3[C@@H]([C@@H]([C@H]([C@H](O3)CO)O[C@@H]4[C@H]([C@H]([C@@H]([C@H](O4)C)O)O)O)O)NC(=O)C C22063978
C[C@H]1CC[C@@H]2C([C@H](CC[C@]2([C@]1(CCC3=CCOC3=O)O)C)O[C@H]4[C@@H]([C@H]([C@@H]([C@H](O4)CO)O)O)O)(C)C C31169005
COc1cc(c(c2c1c3cc(c(cc3o2)O)O[C@H]4[C@H]([C@@H]([C@@H](O4)CO)O)O)OC)c5ccc(cc5)O C31170156
c1cc(c(cc1/C=C(\C#N)/C(=O)NCN2CCN(CC2)C(=O)/C(=C\c3ccc(c(c3)O)O)/C#N)O)O C17259469
c1cc(c(cc1/C=C(/C#N)\C(=O)NCN2CCN(CC2)C(=O)/C(=C\c3ccc(c(c3)O)O)/C#N)O)O C17259473
c1cc(c(cc1/C=C(/C#N)\C(=O)NCN2CCN(CC2)C(=O)/C(=C/c3ccc(c(c3)O)O)/C#N)O)O C17259477
Cc1cc(=O)oc2c1ccc(c2)O[C@@H]3[C@@H]([C@@H]([C@@H]([C@@H](O3)CO)O[C@@H]4[C@@H]([C@@H]([C@@H]([C@@H](O4)C)O)O)O)O)NC(=O)C C35167379
Cc1cc(=O)oc2c1ccc(c2)O[C@H]3[C@@H]([C@@H]([C@@H]([C@@H](O3)CO)O[C@@H]4[C@@H]([C@@H]([C@@H]([C@@H](O4)C)O)O)O)O)NC(=O)C C35167381
Cc1cc(=O)oc2c1ccc(c2)O[C@@H]3[C@H]([C@@H]([C@@H]([C@@H](O3)CO)O[C@@H]4[C@@H]([C@@H]([C@@H]([C@@H](O4)C)O)O)O)O)NC(=O)C C35167384
Cc1cc(=O)oc2c1ccc(c2)O[C@H]3[C@H]([C@@H]([C@@H]([C@@H](O3)CO)O[C@@H]4[C@@H]([C@@H]([C@@H]([C@@H](O4)C)O)O)O)O)NC(=O)C C35167386
CC1=C(C(CCC1)(C)C)C(=O)O[C@H]2[C@H]([C@@H]([C@@H]([C@@H](O2)CO[C@@H]3[C@@H]([C@@H]([C@@H](CO3)O)O)O)O)O)O C35465951
CCOc1ccc(cc1)N([C@H](c2ccc(o2)C)C(=O)NC[C@H]3CCCO3)C(=O)c4c(c(ns4)C(=O)N)N C06601063
CC(=O)OC[C@@H]1[C@H]([C@@H]([C@H]([C@@H](O1)Oc2c(=O)c3c(cc(cc3oc2c4ccc(cc4)O)O)O)O)O)O C31156160
Cc1ccc(cc1)C2=C[C@H](N=N2)[C@H]3NN[C@@H](N3N)SCC(=O)Nc4ccc(cc4)Br C38989647
Cc1ccc(cc1)C2=C[C@H](N=N2)[C@@H]3NN[C@@H](N3N)SCC(=O)Nc4cc(ccc4C)Cl C39006589
c1cc(ccc1C2=C[C@@H](N=N2)[C@@H]3NN[C@@H](N3N)SCC(=O)Nc4ccc(c(c4)F)F)Cl C39016364
Cc1ccc(cc1)C2=C[C@@H](N=N2)[C@@H]3NN[C@@H](N3N)SCC(=O)Nc4ccc(c(c4)Cl)Cl C38990378
Cc1ccc(cc1)C2=C[C@@H](N=N2)[C@H]3NN[C@@H](N3N)SCC(=O)Nc4ccc(c(c4)Cl)Cl C38990380
Cc1nc(c(cc1C(=O)N/N=C/c2c(cc(cc2)O)O)C(=O)N/N=C/c3c(cc(cc3)O)O)C C03188152
Cc1c\2c(oc1C(=O)NNC(=O)c3ccc(cc3)[N+](=O)[O-])CC(C/C2=N\NC(=S)N)(C)C C39856203
Cc1ccc(cc1)S(=O)(=O)NNc2c(c(ncn2)Nc3ccc(cc3F)Br)N C40794672
COC(=O)C1CCN(CC1)c2nc(c(c(n2)Nc3c(c4c(s3)CCC4)C(=O)N)[N+](=O)[O-])N C41302041
C[C@H]1[C@H]([C@@H]([C@@H]([C@@H](O1)O[C@@H]2[C@@H]([C@@H]([C@@H](O[C@@H]2Oc3cc4c(ccc(=O)o4)cc3OC)CO)O)O)O)O)O C36645752
c1cc(ccc1c2nnc(n2N)SCC(=O)N/N=C/c3ccc(cc3O)O)Br C58987296
c1ccc(c(c1)[C@H]2[C@@H]3[C@@H](C(=O)N(C3=O)c4ccccc4[N+](=O)[O-])[C@@]([NH2+]2)(CC(=O)N)C(=O)[O-])O C15218516
C=C(c1ccc2ccccc2c1O)NNC(=O)c3c(n(nn3)c4c(non4)N)c5cccc(c5)[N+](=O)[O-] C15188295
c1ccc(c(c1)[C@H]2[C@H]3[C@@H](C(=O)N(C3=O)c4ccccc4[N+](=O)[O-])[C@@]([NH2+]2)(CC(=O)N)C(=O)[O-])O C15218516
c1cc(c(cc1[C@@H]2[C@H](Cc3c(cc(cc3O2)O)O)OC(=O)c4cc(c(c(c4)O)O)O)O)O C04534390
c1cc(cc2c1cc([nH]2)c3ccc4c(c3)cc(o4)C5=[NH+]CCN5)c6cc7ccc(cc7[nH]6)C8=[NH+]CCN8 C05554003
c1cc(ccc1/C=C/c2cc(cc3c2[C@@H]([C@@H](O3)c4ccc(c(c4)O)O)c5cc(cc(c5)O)O)O)O C05618654
c1cc(ccc1/C=C/c2cc(cc3c2[C@@H]([C@H](O3)c4ccc(c(c4)O)O)c5cc(cc(c5)O)O)O)O C05618656
c1cc(c(cc1/C=C/c2cc(cc3c2[C@H]([C@H](O3)c4ccc(c(c4)O)O)c5cc(cc(c5)O)O)O)O)O C05758830
C[NH+]1CCN(CC1)c2ccc(cc2N)S(=O)(=O)c3ccc(c(c3)N)N4CC[NH+](CC4)C C01727701
C[C@@]12CC[C@H]3C(=CC(=O)[C@@H]4[C@@]3(C[C@@H]([C@@H](C4)O)O)C)[C@@]1(CC[C@@H]2[C@@](C)([C@@H](CCC(C)(C)O)O)O)O C08632665
C[C@@]12CC[C@@H]3C(=CC(=O)[C@@H]4[C@@]3(C[C@@H]([C@@H](C4)O)O)C)[C@@]1(CC[C@@H]2[C@@](C)([C@@H](CCC(C)(C)O)O)O)O C08656128
C[C@]12CC[C@H]3C(=CC(=O)[C@H]4[C@]3(C[C@@H]([C@@H](C4)O)O)C)[C@@]1(CC[C@@H]2[C@](C)([C@@H](CCC(C)(C)O)O)O)O C09065225
C[C@]12CC[C@H]3C(=CC(=O)[C@H]4[C@@]3(C[C@H]([C@@H](C4)O)O)C)[C@@]1(CC[C@@H]2[C@](C)([C@@H](CCC(C)(C)O)O)O)O C12653551
C[C@]12CC[C@@H]3C(=CC(=O)[C@@H]4[C@@]3(C[C@@H]([C@H](C4)O)O)C)[C@@]1(CC[C@@H]2[C@](C)([C@H](CCC(C)(C)O)O)O)O C12869819
Cc1cc(cc(n1)Nc2ccc(c(c2)C[NH+]3CCCC3)O)Nc4ccc(c(c4)C[NH+]5CCCC5)O C05614943
C[C@]12CC[C@@H]3C(=CC(=O)[C@H]4[C@@]3(C[C@@H]([C@@H](C4)O)O)C)[C@@]1(CC[C@H]2[C@](C)([C@@H](CCC(C)(C)O)O)O)O C13298457
C[C@]12CC[C@@H]3C(=CC(=O)[C@H]4[C@@]3(C[C@@H]([C@@H](C4)O)O)C)[C@@]1(CC[C@H]2[C@@](C)([C@@H](CCC(C)(C)O)O)O)O C14984557
C[C@@]12CC[C@H]3C(=CC(=O)[C@H]4[C@@]3(C[C@@H]([C@@H](C4)O)O)C)[C@@]1(CC[C@@H]2[C@](C)([C@@H](CCC(C)(C)O)O)O)O C17147380
C[C@]12CC[C@H]3C(=CC(=O)[C@H]4[C@@]3(C[C@@H]([C@H](C4)O)O)C)[C@@]1(CC[C@@H]2[C@](C)([C@H](CCC(C)(C)O)O)O)O C26690424
C[C@]12CC[C@H]3C(=CC(=O)[C@@H]4[C@@]3(C[C@@H]([C@H](C4)O)O)C)[C@@]1(CC[C@@H]2[C@](C)([C@H](CCC(C)(C)O)O)O)O C35363822
C[C@@]12CC[C@H]3C(=CC(=O)[C@@H]4[C@@]3(C[C@@H]([C@@H](C4)O)O)C)[C@@]1(CC[C@@H]2[C@](C)([C@@H](CCC(C)(C)O)O)O)O C35493966
c1cc(c(cc1[C@@H]2[C@@H](Cc3c(cc(cc3O2)O)O)OC(=O)c4cc(c(c(c4)O)O)O)O)O C03978503
C[C@]12CC[C@H]3C(=CC(=O)[C@@H]4[C@@]3(C[C@@H]([C@@H](C4)O)O)C)[C@@]1(CC[C@@H]2[C@@](C)(C[C@@H](CC(C)(C)O)O)O)O C35456690
C[C@@]12CC[C@H]3C(=CC(=O)[C@@H]4[C@@]3(C[C@@H]([C@@H](C4)O)O)C)[C@@]1(CC[C@@H]2[C@@](C)(C[C@@H](CC(C)(C)O)O)O)O C35456686
C[C@@]12CC[C@@H]3C(=CC(=O)[C@@H]4[C@@]3(C[C@@H]([C@@H](C4)O)O)C)[C@@]1(CC[C@@H]2[C@@](C)(C[C@@H](CC(C)(C)O)O)O)O C35456678
C[C@]12CC[C@@H]3C(=CC(=O)[C@@H]4[C@@]3(C[C@@H]([C@@H](C4)O)O)C)[C@@]1(CC[C@@H]2[C@@](C)(C[C@@H](CC(C)(C)O)O)O)O C35456682
C[C@]12CC[C@H]3C(=CC(=O)[C@@H]4[C@@]3(C[C@@H]([C@@H](C4)O)O)C)[C@@]1(CC[C@@H]2[C@](C)([C@@H](CCC(C)(C)O)O)O)O C03946345
c1c(cc(c(c1O)O)O)[C@H]2[C@@H](Cc3c(cc(cc3O2)O)O)OC(=O)c4cc(c(c(c4)O)O)O C03870413
Cc1ccccc1N2[C@@H](N[NH2+]N2)[C@@H](c3ccc(cc3Cl)Cl)NCCc4c([nH]c5c4cccc5)C C39211545
Cc1ccccc1N2[C@H](N[NH2+]N2)[C@@H](c3ccc(cc3Cl)Cl)NCCc4c([nH]c5c4cccc5)C C39211546
c1ccc(cc1)Cc2ccc(cc2)[C@@H](CNc3ccccc3O)[NH+]4CC[NH2+][C@@H](C4)c5ccccc5O C39531016
c1ccc(cc1)c2ccc(cc2)[C@@H](CNc3ccccc3O)[NH+]4CC[NH2+][C@@H](C4)c5ccccc5O C39533642
c1ccc(cc1)c2ccc(cc2)[C@H](CNc3ccccc3O)[NH+]4CC[NH2+][C@@H](C4)c5ccccc5O C39533643
c1ccc(cc1)C[C@H]2C[NH+](CC[NH2+]2)[C@@H](CNc3ccccc3O)c4ccc(cc4)c5ccccc5O C39533936
Cc1cc(c(cc1Nc2c(c(nc[nH+]2)NNc3ccccc3)N)Cl)[C@H](C#N)c4ccc(cc4)Cl C40688692
C[C@@]12CC[C@H]3C(=CC(=O)[C@@H]4[C@]3(C[C@@H]([C@@H](C4)O)O)C)[C@]1(CC[C@@H]2[C@](C)([C@@H](CCC(C)(C)O)O)O)O C43721950
C[C@@]12CC[C@@H]3C(=CC(=O)[C@@H]4[C@]3(C[C@H]([C@@H](C4)O)O)C)[C@]1(CC[C@H]2[C@](C)([C@@H](CCC(C)(C)O)O)O)O C43735716
C[C@@]12CC[C@H]3C(=CC(=O)[C@H]4[C@]3(C[C@H]([C@H](C4)O)O)C)[C@]1(CC[C@H]2[C@@](C)([C@H](CCC(C)(C)O)O)O)O C43743095
C[C@@]12CC[C@H]3C(=CC(=O)[C@@H]4[C@@]3(C[C@@H]([C@@H](C4)O)O)C)[C@]1(CC[C@@H]2[C@@](C)([C@@H](CCC(C)(C)O)O)O)O C09214623
c1cc2c(cc1NC(=[NH2+])N)[nH]c3c2C[C@@]4([C@@H]5Cc6ccc(c7c6[C@@]4([C@H]3O7)CC[NH+]5CC8CC8)O)O C44672344
C[C@@]12CC[C@@H]3C(=CC(=O)[C@@H]4[C@]3(C[C@@H]([C@@H](C4)O)O)C)[C@]1(CC[C@H]2[C@](C)([C@@H](CCC(C)(C)O)O)O)O C44689746
CC(C)(C)CN1c2c(ccc([nH+]2)c3c([nH]c(n3)c4c(cccc4F)F)c5ccccc5)N[C@@H]1[NH3+] C52637648
CC(C)(C)CN1c2c(ccc([nH+]2)c3c([nH]c(n3)c4c(cccc4F)F)c5ccccc5)N[C@H]1[NH3+] C52637650
C[C@]12CC[C@H]3C(=CC(=O)[C@H]4[C@]3(C[C@H]([C@H](C4)O)O)C)[C@]1(CC[C@@H]2[C@](C)([C@@H](CCC(C)(C)O)O)O)O C01280289
c1c(c(c(c(c1Br)NCCCC(=O)NN)Br)N)Br C59507321
CCNc1cc2c(cc1C)c(c-3cc(/c(=[NH+]/CC)/cc3o2)C)c4ccccc4C(=O)NCC[NH3+] C43764013
C[C@]12CC[C@H]3C(=CC(=O)[C@H]4[C@@]3(C[C@@H]([C@@H](C4)O)O)C)[C@@]1(CC[C@H]2[C@](C)([C@@H](CCC(C)(C)O)O)O)O C38281488
Cc1ccccc1N2[C@@H](N[NH2+]N2)[C@@H](c3ccc(cc3Cl)Cl)NCCC4=c5ccccc5=[NH+][C@@H]4C C63513979
Cc1ccccc1N2[C@H](N[NH2+]N2)[C@@H](c3ccc(cc3Cl)Cl)NCCC4=c5ccccc5=[NH+][C@@H]4C C63513980
C[C@@H]1C(=c2ccccc2=[NH+]1)CCN[C@@H](c3ccc(cc3Cl)Cl)[C@@H]4N[NH2+]NN4c5ccc(cc5)OC C63513985
C[C@H]1C(=c2ccccc2=[NH+]1)CCN[C@@H](c3ccc(cc3Cl)Cl)[C@@H]4N[NH2+]NN4c5ccc(cc5)OC C63513986
C[C@@H]1C(=c2ccccc2=[NH+]1)CCN[C@H](c3ccc(cc3Cl)Cl)[C@@H]4N[NH2+]NN4c5ccc(cc5)OC C63513987
C[C@]12CC[C@H]3C(=CC(=O)[C@H]4[C@@]3(C[C@@H]([C@@H](C4)O)O)C)[C@@]1(CC[C@H]2[C@](C)([C@H](CCC(C)(C)O)O)O)O C66331617
Cc1nc2n(n1)c(c(s2)[C@H](c3ccc(cc3)Br)[NH+]4CCC(CC4)C(=O)N)O C04176400
Cc1c(cccc1Cl)Nc2nc(nc(n2)N)C[NH+]3CCN(CC3)c4cccc(c4)Cl C04618662
CC[NH+]1CCc2c(sc3c2C(=N[C@H](N3)c4cc(c(c(c4)Br)O)OCC)O)C1 C08928001
CC[NH+]1CCc2c(sc3c2C(=N[C@H](N3)c4cc(cc(c4O)OCC)Br)O)C1 C08928024
Cc1ccc(cc1C)Nc2nc(nc(n2)N3CCOCC3)NC4CC([NH2+]C(C4)(C)C)(C)C C12235201
c1ccc2c(c1)N(c3cc(ccc3S2)Cl)c4c(c(nc(c4Cl)F)NCCC[NH3+])F C01833530
CC(=O)Nc1cc(ccc1OC)[C@@H](C[NH+]2CCC3(CC2)C[C@H](c4cc(ccc4O3)F)O)O C19022148
CC1(C[C@@]2(C[C@@H](Oc3c2ccc(c3)O)c4ccccc4)[NH2+][C@@](N1)(SCC=C)Br)C C19329515
CC1(C[C@]2(C[C@@H](Oc3c2ccc(c3)O)c4ccccc4)[NH2+][C@@](N1)(SCC=C)Br)C C19329518
CC1(C[C@@]2(C[C@H](Oc3c2ccc(c3)O)c4ccccc4)[NH2+][C@@](N1)(SCC=C)Br)C C19329520
CC1(C[C@]2(C[C@H](Oc3c2ccc(c3)O)c4ccccc4)[NH2+][C@@](N1)(SCC=C)Br)C C19329523
COc1cccc(c1)[C@@H]2C[C@@H](N[C@@H]([NH2+]2)c3ccc(cc3)Br)c4cc(ccc4O)Br C19330652
COc1ccc2c(c1)[nH]cc2[C@H](C[NH+]3CCC4(CC3)C[C@@H](c5cc(ccc5O4)Cl)O)O C19563106
Cc1c(c2cc(ccc2[nH]1)F)[C@H](C[NH+]3CCC4(CC3)C[C@H](c5ccc(cc5O4)OC)O)O C19581427
Cc1ccc2c(c1)sc(n2)c3ccc(cc3)NC(=S)NC4CC([NH2+]C(C4)(C)C)(C)C C03365886
Cc1cccc(c1)[C@@H]2NC(=NC(=[NH+]2)N)SCC(=O)N3c4ccccc4CCc5c3cccc5 C39448832
c1ccc(cc1)CC2=C[C@H]3C[C@@H]4CO[P@@](=O)(N[NH+]4C[C@@H]3C=C2c5ccccc5O)c6ccccc6O C39467040
Cc1ccc(cc1)[C@@H](CNI)N2CC[NH2+][C@@H](C2)c3ccccc3O C39531573
Cc1ccc(c(c1)C)C(=O)N2C[C@@H](C3(C2)CC[NH2+]CC3)C(=O)N[C@@H](C)CCCC(C)(C)O C39631970
CCC[C@H](C)C(=O)N1C[C@H](C2(C1)CC[NH2+]CC2)C(=O)NCCc3c[nH]c4c3cc(cc4)C C39655793
Cc1ccc2c(c1)c(c[nH]2)CCNC(=O)[C@@H]3CN(CC34CC[NH2+]CC4)C(=O)[C@@H]5CCC=CC5 C39656139
CC1=C[C@H]([C@H](O1)C(F)(F)F)C(=O)N2C[C@@H](C3(C2)CC[NH2+]CC3)C(=O)NCc4cc5ccccc5[nH]4 C39671553
Cc1cccc2c1[nH]cc2CCNC(=O)[C@@H]3CN(CC34CC[NH2+]CC4)C(=O)c5c(ccs5)C C39684247
CC[NH+]1CCC(CC1)NS(=O)(=O)c2c(cc(cc2Br)N)Br C40347759
CC1(CC(CC([NH2+]1)(C)C)Nc2c(c(ncn2)Nc3cc(cc(c3)Cl)Cl)[N+](=O)[O-])C C40588008
CC1(CC(CC([NH2+]1)(C)C)Nc2c(c(ncn2)Nc3ccc(c(c3)Cl)Cl)[N+](=O)[O-])C C40591381
CC1(CC(CC([NH2+]1)(C)C)Nc2c(c(ncn2)Nc3cc(ccc3Cl)Cl)[N+](=O)[O-])C C40629954
CC1(CC(CC([NH2+]1)(C)C)Nc2c(c(ncn2)Nc3ccccc3Br)[N+](=O)[O-])C C40645185
CC1(CC(CC([NH2+]1)(C)C)Nc2c(c(ncn2)Nc3ccc(cc3)Br)[N+](=O)[O-])C C40645193
CC1(CC(CC([NH2+]1)(C)C)Nc2c(c(ncn2)Nc3cccc(c3)Br)[N+](=O)[O-])C C40645250
CCN(c1cccc2c1cccc2)c3c(c([nH+]cn3)NN(c4ccccc4)c5ccccc5)N C40701993
CCN(c1cccc2c1cccc2)c3c(c([nH+]cn3)Nc4ccc(cc4)OC(F)(F)F)N C40702141
Cc1c\2c(oc1C(=O)NC3CC([NH2+]C(C3)(C)C)(C)C)CCC/C2=N\Nc4ccc(cc4)F C40823932
C[C@@]12CC[C@@H](C([C@@H]1CC[C@]3([C@H]2C=CC4=C5C[C@](CC(=O)[C@]5(CC[C@@]43C)C)(C)C(=O)OCC[NH3+])C)(C)C)O C43735689
CCCC/[NH+]=C/[C@@]12CC[C@@H](C[C@]1(CC[C@@H]3[C@H]2CC[C@@]4([C@@]3(CC[C@H]4[C@@H]5C=CC(=O)O5)O)C)O)O C43736569
c1c(cc(c(c1Br)S(=O)(=O)N[C@H]2CC[NH+](C2)C3CC3)Br)N C44686702
Cc1c(c(n[nH]1)C)[C@@H](C)NC(=O)[C@H]2CN(CC23CC[NH2+]CC3)C(=O)c4ccc(cc4Cl)Cl C44713611
Cc1c(c(n[nH]1)C)[C@H](C)NC(=O)[C@@H]2CN(CC23CC[NH2+]CC3)C(=O)c4c(cccc4Cl)Cl C44713654
Cc1c(c(n[nH]1)C)[C@@H](C)NC(=O)[C@@H]2CN(CC23CC[NH2+]CC3)C(=O)c4cc(cc(c4)Cl)Cl C44713721
Cc1c(c(n[nH]1)C)[C@H](C)NC(=O)[C@@H]2CN(CC23CC[NH2+]CC3)C(=O)c4cccc(c4Cl)Cl C44713875
Cc1ccc(c(c1F)C(=O)N2C[C@@H](C3(C2)CC[NH2+]CC3)C(=O)N[C@H](C)c4c([nH]nc4C)C)Cl C44713897
c1c(cc(c(c1Br)NC(=O)Cn2cc(nn2)C[NH3+])Br)Br C50224228
C[C@@H](c1ccc(cc1)S(=O)(=O)N)[NH2+]Cc2cc(c(o2)Br)Br C50359639
c1cc(ccc1CC[NH3+])CNS(=O)(=O)c2cc(sc2Br)Br C52899198
Cc1ccc2c(c1)[nH]c(n2)[C@@H](C)NC(=O)[C@H]3CN(CC34CC[NH2+]CC4)C(=O)c5cc(ccc5C)F C44737398
C[C@@H]1CC(=O)Nc2ccccc2N1C(=O)CNc3ccccc3[NH2+]C45CC6CC(C4)CC(C6)C5 C58152863
C[C@H]1CC(=O)Nc2ccccc2N1C(=O)CNc3ccccc3[NH2+]C45CC6CC(C4)CC(C6)C5 C58152869
c1cc(cc(c1)Br)C(=O)NCCC(=O)N2CCC3(CC2)c4c([nH]c[nH+]4)CCN3 C20588820
c1ccc(c(c1)C[NH3+])CNS(=O)(=O)c2cc(sc2Br)Br C61841294
c1ccc2=[NH+]CC(=c2c1)CCNC(=O)C3=C4[C@H](CC3)S[C@@H](N4)NC(=O)c5ccc(cc5)F C63690793
Cc1c2c(ncn(c2=O)CC(=O)Nc3c(n(n(c3=O)c4ccccc4)C)C)sc1C(=O)OCC(C)C C01290499
CCCN(Cc1nnc(o1)c2cccs2)C(=O)CN3C(=O)[C@@](NC3=O)(C)c4ccc5c(c4)OCO5 C09584981
CCOc1cc2c(cc1OCC)[nH]c(=O)n(c2=O)CC3CCC(CC3)C(=O)N4CCC5(CC4)OCCO5 C02952656
c1cc(cc(c1)NC(=O)C2CCN(CC2)c3ccc(cc3[N+](=O)[O-])S(=O)(=O)N4CCOCC4)C#N C09721689
c1cc(oc1)Cn2c(nnc2SCC(=O)N[C@H]3CCS(=O)(=O)C3)COc4ccc(cc4)Cl C09820104
C[C@H](Cn1c2c(=O)[nH]c(=O)n(c2nc1N3CCN(CC3)C(=O)c4ccco4)C)CSc5ccc(cc5)F C10249525
COc1cc(cc(c1OC)OC)[C@@H]2c3c(c4ccccc4[nH]3)C[C@H]5N2C(=O)CN(C5=O)C[C@H]6CCCO6 C02149910
c1ccc2c(c1)nnn2CC(=O)N(Cc3ccc(cc3)F)[C@@H](c4ccncc4)C(=O)NCc5ccco5 C01376183
Cc1cc(ccc1S(=O)(=O)Nc2cc(c(c(c2)OC)OC)OC)N3C(=O)C(CS3(=O)=O)(C)C C13731778
CCOC(=O)Cc1csc(n1)NC(=O)C[C@@H]2CSc3n2c(=O)c4cnn(c4n3)c5ccc(cc5)F C14012773
Cc1cccc2c1[nH]c(=O)c(c2)[C@H](c3nnnn3C[C@@H]4CCCO4)N5CCN(CC5)c6ccccc6OC C19826406
Cc1ccc2cc(c(=O)[nH]c2c1)[C@H](c3nnnn3C[C@@H]4CCCO4)N5CCN(CC5)c6ccccc6OC C19940598
CCc1ccc2c(c1)cc(c(=O)[nH]2)[C@@H](c3nnnn3CCOC)N4CCN(CC4)c5ccccc5OC C19972953
Cc1cccc(c1C)N2CCN(CC2)[C@H](c3cc4cc(ccc4[nH]c3=O)OC)c5nnnn5CCOC C19973250
Cc1ccc(cc1C)N2C[C@@H](CC2=O)c3nnc(s3)NC(=O)[C@H]4CC(=O)N(C4)c5ccc(cc5)OC C20584173
Cc1ccc(cc1)S(=O)(=O)/N=C(/N(c2ccc3c(c2)CCN3S(=O)(=O)C)C4CC[NH+](CC4)C)\[O-] C25337841
Cc1ccc(cc1)CN2C(=O)/C(=C\c3c(nc4ccccn4c3=O)N5CCN(CC5)CCO)/SC2=S C33350049
C=CCN1C2=C([C@H](NC1=O)c3cccc(c3)Cl)C(=O)N(C2)CC(=O)N4CCN(CC4)C(=O)c5ccco5 C34792418
Cc1cccn2c1nc(c2C)C(=O)C3=C(C(=O)N([C@@H]3c4cccc(c4)[N+](=O)[O-])CCCn5cc[nH+]c5)[O-] C35484705
CC(C)(C)n1c(nnn1)[C@@H](c2cc3cc(c(cc3[nH]c2=O)OC)OC)N4CCN(CC4)c5ccccc5 C20084137
CC(C)(C)n1c(nnn1)[C@H](c2cc3cc(c(cc3[nH]c2=O)OC)OC)N4CCN(CC4)c5ccccc5 C20084141
Cc1ccc(cc1)S(=O)(=O)CNC(=O)[C@H](c2ccc(cc2)[N+](=O)[O-])N(Cc3ccco3)C(=O)CCl C36503433
CC(=O)Nc1ccc(cc1)S(=O)(=O)Oc2ccc(cc2CN(Cc3ccco3)C(=O)COC)Cl C37423204
CC(=O)N1CCN(CC1)C(=O)CCN(Cc2ccco2)C(=O)c3csc(n3)Nc4ccccc4F C37426192
c1ccc(c(c1)[C@H](C(=O)NCc2ccco2)N(Cc3cccnc3)C(=O)Cn4c5ccccc5nn4)F C01376226
Cc1ccc(o1)c2nnn(n2)CC(=O)N(C[C@@H]3CCCO3)[C@H](c4ccc(cc4)F)C(=O)NC(C)(C)C C04388879
CCCCn1c(c(c(c(c1=O)C#N)C)/C=C/2\C(=O)N(C(=S)S2)CCCC(=O)[O-])N3CC[NH+](CC3)CC C33812682
Cc1ccc(o1)c2nnn(n2)CC(=O)N(Cc3ccc(cc3)F)[C@H](c4ccncc4)C(=O)NC5CCCC5 C06281197
CCOC(=O)c1c([nH]c(c1c2ccc(cc2)OC)C(=O)C(=O)N3CCN(CC3)c4c(cccn4)C#N)C C38790426
c1ccc2c(c1)C(=O)N(C2=O)CCCC(=O)Oc3ccc4cc(c(=O)oc4c3)C(=O)NC[C@H]5CCCO5 C40897554
c1ccc(c(c1)[C@@H](CNC(=O)c2c3c(n(n2)[C@H]4CCS(=O)(=O)C4)CCCC3)N5CCOCC5)Cl C40988498
C[C@@H](c1[nH]c(=O)c2c(csc2n1)c3ccco3)SCCCn4c(=O)c5c(ncn5C)n(c4=O)C C46587077
COc1ccc(cc1)CN(Cc2cc3cc4c(cc3[nH]c2=O)OCCO4)Cc5nnnn5CCc6ccccc6 C01373986
[H]/N=C/1\C(=C\c2cn(c3c2cccc3)CCOc4ccccc4C)\C(=O)N=C5N1C(=NS5)S(=O)(=O)CC C20206511
[H]/N=C\1/C(=C/c2ccc(c(c2)OC)OS(=O)(=O)c3ccc(cc3)C)/C(=O)N=C4N1N=C(S4)CCC C08453078
Cc1c2c(cc(nc2n(n1)[C@H]3CCS(=O)(=O)C3)c4ccc(cc4)OC)C(=O)NCCCOC(C)C C57309697
CC[C@@H](c1nnnn1C2CCCCC2)N(Cc3cccnc3)Cc4cc5cc6c(cc5[nH]c4=O)OCCO6 C57641261
[H]/N=C\1/C(=C/c2ccc(cc2)OCCOc3ccc(cc3C)C)/C(=O)N=C4N1N=C(S4)S(=O)(=O)C C41077755
[H]\N=C\1/C(=C/c2ccc(c(c2)OCC)OCc3ccc(cc3)[N+](=O)[O-])/C(=O)N=C4N1C(=NS4)SC C20205530
[H]/N=C/1\C(=C/c2cc(c(c(c2)Cl)OC(=O)c3ccc(c(c3)OC)OC)OC)\C(=O)N=C4N1OC(=C4)C C41078418
C[C@@H]1C2=C(N=NC(=O)C2=C(O1)NC(=O)CSc3nc4ccccc4c(=O)n3CCCOC(C)C)C C39782139
[H]/N=C/1\C(=C\c2ccc(cc2)OCCOc3ccc(cc3)C)\C(=O)N=C4N1C(=NS4)S(=O)(=O)CC C20206459
[H]\N=C\1/C(=C/c2ccc(c(c2)OCC)O[C@@H](C)c3ccccc3)/C(=O)N=C4N1C(=NS4)S(=O)(=O)CC C20206479
[H]/N=C\1/C(=C\c2cc(c(c(c2)Cl)OCc3ccccc3)OCC)/C(=O)N=C4N1N=C(S4)S(=O)(=O)C C20207642
[H]/N=C\1/C(=C\c2ccc(cc2)OCCOc3c(cccc3C)C)/C(=O)N=C4N1N=C(S4)S(=O)(=O)C C20207719
[H]/N=C\1/C(=C\c2ccc(cc2)OCCCOc3cccc(c3)C)/C(=O)N=C4N1N=C(S4)S(=O)(=O)C C20207805
[H]/N=C/1\C(=C\c2cc(c(c(c2)Br)OCc3ccc(cc3)[N+](=O)[O-])OC)\C(=O)N=C4N1OC(=C4)C C20236343
[H]/N=C/1\C(=C\c2cc(c(c(c2)Br)OCc3ccccc3[N+](=O)[O-])OC)\C(=O)N=C4N1OC(=C4)C C20236875
Cc1ccc(cc1)n2c(=O)c3c4c(sc3nc2SCC(=O)NCc5ccco5)CN(CC4)C(=O)C C35432047
CC(C)(C)OC(=O)NCC(=O)/N=C/1\N([C@@H]2CS(=O)(=O)C[C@H]2S1)c3cc(c(cc3OC)OC)Cl C32505934
CCOC(=O)C1=C(N2C(=O)[C@H](SC2=C([C@H]1c3cc(c(c(c3)OC)OC)OC)C(=O)OC)C)N C02492181
Cc1cc(c(n1CC(F)(F)F)C)C(=O)COC(=O)CNS(=O)(=O)c2ccc(cc2)NC(=O)C C03448626
CCCCc1nc2c(c(n1)SCC(=O)Nc3cccc(c3)NC(=O)C)c(=O)n(c(=O)n2C)C C08894309
CN(C)c1ccc(cc1)[C@H](CNC(=O)C(=O)NC[C@@H]2CCCO2)S(=O)(=O)c3cccs3 C09079662
CN(C)c1ccc(cc1)[C@H](CNC(=O)C(=O)NCCCOC)S(=O)(=O)c2ccc(cc2)F C09080644
COc1cc(cc(c1OC)OC)C(=O)Nc2nnc(s2)SCC(=O)Nc3nccs3 C09366172
COC(=O)c1c(c(sc1N)C(=O)OC)COC(=O)[C@H]2Cc3ccccc3CN2S(=O)(=O)C C09441955
CCN(c1ccc(cc1)F)S(=O)(=O)c2ccc3c(c2)c(=O)c(c[nH]3)C(=O)NC[C@@H]4CCCO4 C09490580
Cc1cc(no1)NC(=O)CSc2nnc(s2)NC(=O)[C@@H]3CC(=O)N(C3)c4ccc(cc4)F C09517970
CCN1C(=O)C(=CNc2ccc(cc2)S(=O)(=O)Nc3c(c(no3)C)C)C(=O)N(C1=S)CC C09634094
COCCOC(=O)C[C@H]1C(=O)NCCN1C(=S)NC(=O)c2cc(ccc2OC)Br C09696064
CC[C@@H](C)OC(=O)C[C@@H]1C(=O)NCCN1C(=S)NC(=O)c2cc(c(c(c2)OC)OC)OC C09783401
CC[C@H](C)OC(=O)C[C@@H]1C(=O)NCCN1C(=S)NC(=O)c2cc(c(c(c2)OC)OC)OC C09783402
CCN(CC(=O)Nc1ccc(cc1)NC(=O)C)C(=O)[C@@H]2CC(=O)N(C2)c3ccc4c(c3)OCCO4 C10701362
c1c(cc(c(c1Cl)S(=O)(=O)NCC(=O)OCC(=O)NCCC#N)Cl)Br C11306778
COc1ccc(c(c1)C[C@@]2(CCC(=O)N2)CCC(=O)N(Cc3cccnc3)C[C@@H]4CCC(=O)N4)F C11965826
CCn1c2c(cc(cc2nc1c3ccccc3F)NC(=O)C)C(=O)N4CCNC(=O)[C@@H]4CC(=O)OC C12078552
Cc1nc(nn1c2ccc(cc2)F)C(=O)OCC(=O)NCC(=O)Nc3ccc(c(c3F)F)F C16398484
C[C@@H](C(=O)NCCN1C(=O)/C(=C/c2ccccc2)/SC1=O)NS(=O)(=O)c3ccccc3F C17262146
CCOc1ccc2c(c1)cc(c(=O)[nH]2)CN(CCN3CCOCC3)C(=S)NC[C@H]4CCCO4 C19824468
CCCn1c(=O)c2ccccc2c(n1)C(=O)NNC(=O)c3ccccc3SCC(=O)N(C)C C17163240
CCOCCCN1C(=O)c2c(c3cc(ccc3n2C[C@@]1(C)C(=O)NC4CCCC4)F)NC(=O)C C21866383
CCN(CC)S(=O)(=O)c1ccc(cc1)S(=O)(=O)N2CCc3c2ccc(c3)S(=O)(=O)N C21974965
CC(=O)c1ccc(c(c1)F)N2CCN(CC2)C(=O)CSc3nnc(s3)SCC(=O)N C22068566
CC(C)CN([C@@H]1CCS(=O)(=O)C1)C(=O)CSc2nnc(n2N)COc3ccccc3F C22085284
Cc1cc(c(n1c2ccc(cc2)OC)C)/C=C(\C#N)/C(=O)OCC(=O)N3CCC(CC3)C(=O)N C22668348
Cc1ccc(cc1NC(=O)[C@H](C)OC(=O)C[C@@H]2C(=O)Nc3ccccc3O2)S(=O)(=O)N(C)C C24091472
CC[C@@H](C)[C@]1([C@@H]2[C@@H]([C@@H]([NH2+]1)c3ccccc3OC)C(=O)N(C2=O)c4cccc(c4)[N+](=O)[O-])C(=O)[O-] C33580180
Cc1ccc(cc1)S(=O)(=O)CNC(=O)[C@@H](c2ccc(c(c2)OC)O)N(Cc3ccco3)C=O C36499575
Cc1ccc(cc1)S(=O)(=O)CNC(=O)[C@@H](c2cccc(c2)O)N(Cc3ccco3)C(=O)COC C36505317
Cc1ccc(cc1)S(=O)(=O)CNC(=O)[C@@H](c2ccc3c(c2)OCO3)N(C(=O)CO)C(C)(C)C C36590753
CC(C)[C@H](C(=O)NC[C@H]1CCCO1)N(Cc2ccco2)C(=O)CNS(=O)(=O)c3ccc(cc3)F C04388438
CC(C)[C@H](C(=O)NC[C@@H]1CCCO1)N(Cc2ccco2)C(=O)CNS(=O)(=O)c3ccc(cc3)F C04388436
CN1c2ccc(cc2/C(=N\NC(=S)Nc3ccc(cc3)OC)/C1=O)S(=O)(=O)N4CCOCC4 C03037165
COc1cc(ccc1[C@@H]2[C@@H]3C(=NC(=N3)C(F)(F)F)OC(=C2C#N)N)OCCN4CCOCC4 C39167681
CC(C)S(=O)(=O)c1c(ccc(c1S(=O)(=O)C(C)C)[C@@H](CC=O)NC=O)c2ccccc2O C39498874
COc1ccc(cc1C(=O)CCC(=O)OCC(=O)NC(=O)NCc2ccco2)Br C39514795
CCONC[C@H](c1ccc(cc1)S(=O)(=O)C(C)C)N2CCN[C@@H](C2)S(=O)(=O)c3ccccc3 C39540245
CC(=O)Nc1ccc(cc1)S(=O)(=O)NCCS(=O)(=O)N2CCN(CC2)c3ccc(cc3)F C36647055
C[C@]12CC[C@](C1(C)C)(C(=O)C2=O)C(=O)NCCCCNC(=O)[C@]34CC[C@](C3(C)C)(C(=O)C4=O)C C33514254
Cc1cc(cc(c1)OCc2nnc(n2N)SCC(=O)N([C@@H]3CCS(=O)(=O)C3)C4CC4)C C24272221
C[C@]1(CCS(=O)(=O)C1)NC(=S)OCCCCOC(=S)N[C@@]2(CCS(=O)(=O)C2)C C40167396
C1[C@H]2[C@@H](CS1(=O)=O)N(C(=S)N2)CCCCCCN3[C@@H]4CS(=O)(=O)C[C@@H]4NC3=S C40167884
Cn1cc(c(=O)c2c1oc(c2)CN(C)C[C@H](c3ccco3)O)C(=O)NCc4ccc(c(c4)F)F C40934166
Cc1nc(cc(n1)[C@H]2C[NH+]3CC[C@@H]2C[C@@H]3CNC(=O)CSCC(=O)[O-])c4ccc(cc4)N(C)C C43528059
Cc1cc(c(n1c2ccc(cc2)S(=O)(=O)N)C)C(=O)COC(=O)CCc3c(nn(c3C)C)C C45651020
Cc1c(cnn1C)CNC(=O)c2cnn3c2N[C@@H](C[C@@H]3C(F)(F)F)c4ccc(c(c4)OC)OC C00647359
COc1ccc(cc1)N2CCN(CC2)[C@@H](CNC(=O)C(=O)NCCCN3CCCC3=O)c4ccco4 C56946229
CCN(Cc1[nH]c2cc(c(cc2c(=O)n1)OC)OC)CC(=O)Nc3ccc4c(c3)OCCCO4 C58160441
[H]/N=C\1/C(=C\c2ccc(c(c2)OC)OCCOc3ccc(cc3)NC(=O)C)/C(=O)N=C4N1N=C(S4)C(C)C C12471015
Cn1c(cc(n1)C[C@@H](CC(=O)[O-])c2ccc(nc2)OC)OCCc3ccc4c([nH+]3)NCCC4 C03962007
Cc1cc(c(n1[C@@H]2CCS(=O)(=O)C2)C)C(=O)CN3C(=O)[C@H](NC3=O)Cc4c[nH]c5c4cccc5 C08755671
Cc1cc(c(cc1NS(=O)(=O)C)[C@@H](C(=O)C(F)(F)F)C(=O)OC(C)C)NS(=O)(=O)C C08870477
Cc1ccc(cc1)[C@H](CNS(=O)(=O)[C@H]2CS(=O)(=O)C[C@@H]2O)S(=O)(=O)c3cccs3 C08967975
Cc1cccc(c1)CNC(=O)C(=O)NC[C@@H](c2cccnc2)S(=O)(=O)c3ccc4c(c3)OCCO4 C09045024
CCn1cc(c(=O)c2c1cc3c(c2)OCO3)C(=O)NCCC(=O)Nc4ccc5c(c4)OCO5 C09059498
CN(C)c1ccc(cc1)[C@@H](CNC(=O)C(=O)NCc2cccnc2)S(=O)(=O)c3ccc(cc3)F C09080701
Cc1c(n(c(c1C#N)N/C=C/2\C(=O)NC(=S)N(C2=O)CCOC)c3ccc(cc3)OC)C C09127002
C[C@@H](C(=O)OCC(=O)Nc1c2ccccc2oc1C#N)NC3=NS(=O)(=O)c4c3cccc4 C09283727
c1cc(ccc1N2C[C@@H](CC2=O)C(=O)Nc3nc(cs3)CC(=O)NCc4ccncc4)F C09700061
c1cc(cc(c1)F)N2C[C@@H](CC2=O)C(=O)Nc3nc(cs3)CC(=O)NCc4cccnc4 C09700925
CSCC[C@@H](C(=O)NCCc1ccc2c(c1)OCCO2)NC3=NS(=O)(=O)c4c3cccc4 C09729233
Cc1ccc(cc1NC2=N[C@H]3CS(=O)(=O)C[C@H]3S2)C(=O)NCCCN4CCCC4=O C09860636
CCOc1ccc(cc1)NC(=C2C(=O)N(C(=O)N(C2=O)C)C)SCC(=O)NCc3ccco3 C09974244
COc1ccccc1CNC(=O)C(=O)Nc2c3c(nn2c4ccc(cc4)F)CS(=O)(=O)C3 C10219811
Cc1cccc(c1)n2c(c3c(n2)CS(=O)(=O)C3)NC(=O)C(=O)NCCCN4CCCC4=O C10250562
CC(C)Cn1c(c(c(=O)n(c1=O)C)C(=O)COC(=O)C2CCN(CC2)/C=C/C(=O)C(F)(F)F)N C11345592
Cn1c(c(c(=O)n(c1=O)C)C(=O)CSc2nc3cc(ccc3c(=O)n2CCOC)Cl)N C03359179
Cc1c(c(n2c(n1)ncn2)C)CCC(=O)OCC(=O)NCC(=O)Nc3ccc(c(c3F)F)F C12684087
CCN(CC)S(=O)(=O)c1ccc(c(c1)NC(=O)C2=CN3CCS(=O)(=O)N=C3C=C2)O C12811126
COc1ccc2c(c1)cc(c(=O)[nH]2)CN(CCCO)S(=O)(=O)c3ccc4c(c3)OCCO4 C06282514
c1cc(c(cc1F)NC(=O)COC(=O)[C@@H]2C[C@H](CN2S(=O)(=O)c3ccc4c(c3)OCCO4)O)F C14361495
Cc1ccc(cc1Br)C(=O)NC(=S)N2CCNC(=O)[C@H]2CC(=O)OCCOC C14640205
c1cc(oc1)[C@H](CNC(=O)C(=O)NCc2ccc3c(c2)OCO3)S(=O)(=O)c4ccc(cc4)F C17169750
Cn1c2ccccc2c(=O)c(c1[O-])C(=O)C[C@@H](c3ccc4c(c3)OCO4)[NH2+]Cc5ccncc5 C19202892
c1cc(oc1)[C@@H](CNC(=O)C(=O)NCCN2CCOCC2)S(=O)(=O)c3ccc(cc3)Cl C20614950
CCN1C(=O)c2cc(nn2C[C@@]1(C)C(=O)NC3CCCC3)C(=O)NCCCN4CCCC4=O C21531002
CCCN1C(=O)c2c(ncn2C[C@@]1(C)C(=O)NCCC(C)C)C(=O)NCCN3CCOCC3 C21919278
C=CCn1c(nnc1SCCOc2ccc(cc2)S(=O)(=O)N)[C@H]3CCS(=O)(=O)C3 C24712400
C[C@@H](c1ccc(cc1)C(=O)CSc2c3c(=O)[nH]c(=O)n(c3nc(n2)C4CC4)C5CC5)NC(=O)C C25149964
Cc1ccc(cc1S(=O)(=O)NC)NC(=O)C2CCN(CC2)S(=O)(=O)c3c(noc3C)C C25442840
c1conc1OC[C@H]2CN(C(=O)O2)c3cc(c(c(c3)F)C4=CCN(CC4)C(=O)[C@@H](CO)O)F C27416055
C[C@H](C(=O)NC(C)(C)C)OC(=O)[C@H]1C[C@H](CN1S(=O)(=O)c2ccc3c(c2)OCCO3)O C32774538
CC[C@@H](C)[C@]1([C@@H]2[C@@H]([C@@H]([NH2+]1)c3ccc(cc3)OC(=O)C)C(=O)N(C2=O)C4CCCCC4)C(=O)[O-] C33497881
Cc1c(cc(n1CCCN2CCCC2=O)c3csc(n3)[C@@H]4COc5ccccc5O4)C(=O)N C33556561
CC(C)(C)N1C(=O)[C@H]2[C@@H]([NH2+][C@@]([C@@H]2C1=O)(Cc3ccc(cc3)[N+](=O)[O-])C(=O)[O-])c4ccccn4 C33743248
CCOC(=O)c1c(c(c([nH]1)C)C(=O)C2=C(C(=O)N([C@@H]2c3ccncc3)CCC[NH+](C)C)[O-])C C09066937
Cc1ccc(cc1)c2nnn(n2)CC(=O)N(CCO)[C@H](c3ccncc3)C(=O)NC(C)(C)C C04093177
c1c(csc1S(=O)(=O)N)C(=O)OCC(=O)N([C@H]2CCS(=O)(=O)C2)C3CCCC3 C18388844
COc1cc(cc(c1OCc2ccccn2)Br)[C@@H]3[C@@H]4C(=NC=N4)C[C@@H]([NH2+]3)C(=O)[O-] C39546406
COc1cc(cc(c1OCc2ccccn2)Br)[C@H]3[C@H]4C(=NC=N4)C[C@@H]([NH2+]3)C(=O)[O-] C39546409
C[C@]1(CCS(=O)(=O)C1)NC(=S)OC/C=C/COC(=S)N[C@@]2(CCS(=O)(=O)C2)C C40167458
CCCC[C@]1([C@H]2[C@@H]([C@@H]([NH2+]1)c3c(n(n(c3=O)c4ccccc4)C)C)C(=O)N(C2=O)CC)C(=O)[O-] C43212094
CCCOc1ccc(cc1)[C@@H]2[C@H]3[C@@H](C(=O)N(C3=O)c4cccc(c4)[N+](=O)[O-])[C@@]([NH2+]2)(C)C(=O)[O-] C43218550
CC[C@@H](C)[C@]1([C@@H]2[C@@H]([C@@H]([NH2+]1)c3ccc(cc3)C#N)C(=O)N(C2=O)c4ccc(cc4)C(=O)C)C(=O)[O-] C43221602
CC(=O)OC[C@H]1[C@@H]([C@@H]([C@H]([C@@H](O1)O)NC(=O)C(Cl)(Cl)Cl)OC(=O)C)OC(=O)C C44608704
Cc1cccc2c1[nH]c(=O)c(c2)[C@H](c3nnnn3Cc4ccc(cc4)OC)N5CCC(CC5)O C57589702
CCCNC(=O)c1ccc(cc1NC(=O)C2=NN(C(=O)CC2)[C@@H]3CCS(=O)(=O)C3)Cl C59774646
CCS(=O)(=O)NCCCNS(=O)(=O)c1cc(ccc1Br)S(=O)(=O)C C60270076
c1ccc2=[NH+]CC(=c2c1)C[C@@H](C(=O)[O-])NC(=O)COc3ccc4c(c3)O/C(=C\c5ccco5)/C4=O C63375207
CCOCCCNC(=S)N(Cc1cccs1)Cc2cc3ccc(cc3[nH]c2=O)OC C06195371
COCCCNC(=S)N(Cc1cccs1)Cc2cc3cc(c(cc3[nH]c2=O)OC)OC C06238964
CCOCCOc1ccccc1C(=O)NC(=S)Nc2ccccc2OC[C@H]3CCCO3 C10011370
CCC(C)(C)NC(=O)[C@@H](c1cccc(c1)OC)N(CCC2=CCCCC2)C(=O)CNC(=O)c3cccs3 C12488368
CC[C@H](C)c1ccccc1OCC(=O)NC[C@H](C)NC(=O)COc2ccccc2[C@@H](C)CC C13980448
CCCOC(=O)c1ccc(cc1)OCC(=O)NNC(=O)[C@H](C)Oc2ccc(cc2)C(C)(C)C C14665960
c1ccc(cc1)CNC(=S)NN=Cc2cccc(c2)OCCOc3ccc(cc3)[N+](=O)[O-] C15939018
CCOc1ccc(c(c1)C(=O)CCCCCCCCC(=O)c2cc(ccc2O)OCC)O C16689306
C=CCNc1nnc(s1)SCc2cccc(c2)CSc3nnc(s3)NCC=C C19134312
CCCCOc1ccc(cc1)C(=O)Nc2ccc(cc2)[C@H]3C(=C(N(C(=S)N3)CC)C)C(=O)OCC(C)C C33739901
CCCCN(Cc1ccco1)c2ccc(cc2C(=O)NCCC)NC(=O)CCC3CCCC3 C33746631
CCCCCC(=O)Nc1ccc(c(c1)C(=O)NCCCOCC)N2CCc3ccccc3C2 C34718473
CC[NH+](CC)CCCN1[C@@H](C(=C(C1=O)[O-])C(=O)/C=C/c2ccccc2)c3ccc(c(c3)OCC)O C35444751
CCCCCNC(=O)Cc1csc(n1)NC(=O)CN(CC(C)C)C(=O)c2ccc(cc2)C C35807738
CCCCC/C=C/C(=O)N(Cc1ccco1)[C@H](c2ccc(cc2)O)C(=O)NC(C)(C)CC(C)(C)C C36495816
CCCCC/C=C\C(=O)N(Cc1ccco1)[C@H](c2ccc(c(c2)OC)O)C(=O)NCCCC C36496248
CCCC[C@@H](CC)C(=O)N(Cc1ccco1)[C@@H](c2ccc(c(c2)OC)O)C(=O)NC(C)(C)C C36496728
CCCC[C@H](CC)C(=O)N(Cc1ccco1)[C@@H](c2ccc(c(c2)OC)O)C(=O)NC(C)(C)C C36496729
CCCCNC(=O)[C@H](c1cccc(c1)OC)N(Cc2ccco2)C(=O)C(c3ccccc3)(c4ccccc4)O C36502215
CCCCCCN([C@@H](c1ccc(c(c1)OC)O)C(=O)NCCCC)C(=O)CCC2CCCCC2 C36509731
CCCCCCN([C@@H](c1ccc(c(c1)OC)O)C(=O)NC(C)(C)CC(C)(C)C)C(=O)/C=C\CCCCC C36510325
CCCCCCN([C@H](c1ccc(cc1)O)C(=O)NCS(=O)(=O)c2ccc(cc2)C)C(=O)CC C36522473
CCCCCCN([C@@H](c1ccc(c(c1)OC)O)C(=O)NC(C)(C)CC(C)(C)C)C(=O)CC C36522759
CCCC[C@H](CC)C(=O)N(Cc1ccc(o1)C)[C@@H](c2ccc(cc2)O)C(=O)NCCCC C36557856
CCCC[C@@H](CC)C(=O)N(Cc1ccc(o1)C)[C@H](c2ccccc2O)C(=O)NCCCC C36558017
CCCC[C@H](CC)C(=O)N(Cc1ccc(o1)C)[C@H](c2ccc(c(c2)OC)O)C(=O)NCCCC C36558333
CCCC[C@H](CC)C(=O)N([C@@H](c1ccc(cc1)O)C(=O)NCS(=O)(=O)c2ccc(cc2)C)C(C)(C)C C36582423
C[C@@]12CCC[C@]([C@@H]1CCC(=C)[C@@H]2CCc3ccoc3C[NH2+][C@@H](CCSC)C(=O)[O-])(C)C(=O)OC C37230338
C[C@@H](C(=O)NCCCCCC(=O)OC)SCc1[nH]c(=O)c2c(csc2n1)c3ccccc3 C24987495
CCOCCCNC(=O)[C@@H](c1ccc(cc1)OC)N(Cc2cccs2)C(=O)c3ccccc3O C08591198
CCOCCCNC(=O)[C@@H](c1ccc(cc1)C)N(Cc2cccs2)C(=O)CNC(=O)C C08690871
C[C@@H](/C=C/C=C/C(C)C)c1nc(cs1)c2nc(cs2)/C=C/[C@@H]([C@@H](C)/C(=C\C(=O)N)/OC)OC C12504487
CCCCOc1cccc(c1)C(=O)Oc2ccc3c(c2)OC(=C([C@@H]3c4cccc(c4)OCCC(C)C)C#N)N C38684705
CCCCOc1ccccc1C(=O)Oc2ccc3c(c2)OC(=C([C@@H]3c4cccc(c4)OCCC(C)C)C#N)N C38684731
CC(C)c1ccc(cc1)OC[C@H](CN2CCN(CC2)C[C@@H](COc3ccc(cc3)C(C)C)O)O C22916941
c1cc(c(cc1)Cl)/C=N/NC(=O)CCCCCCCCC(=O)N/N=C/c2c(cccc2)Cl C25691144
CCc1ccc(cc1)OC[C@@H](CN2CCN(CC2)C[C@@H](COc3ccc(cc3)CC)O)O C22942674
CCCC[NH+](CCCC)CCCN1[C@H](C(=C(C1=O)[O-])C(=O)c2ccco2)c3cc(c(c(c3)C)O)C C40018950
CCCC[NH+](CCCC)CCCN1[C@H](C(=C(C1=O)[O-])C(=O)c2ccc(cc2)OCCCC)c3ccc(cc3)O C40019380
CCCC[NH+](CCCC)CCCN1[C@@H](C(=C(C1=O)[O-])C(=O)c2cc3ccccc3o2)c4cc(c(c(c4)C)O)C C40019735
CCCCCOc1ccc(cc1)[C@H]2c3c(n[nH]c3C(=O)N2CCCOCC)c4ccccc4O C38610575
CCCCCOc1cccc(c1)[C@H]2c3ccc(cc3OC(=C2C#N)N)OC(=O)c4cccc(c4)OCCC C40530089
CCCCCCOc1ccc(cc1OC)[C@H]2c3c(n[nH]c3C(=O)N2CCCC)c4c(cc(cc4O)C)C C38706066
COc1ccc(c(c1)CCNC(=S)Nc2ccc(cn2)Br)OCCOCCOCC#C C40864191
C=CC[NH2+][C@@H](c1ccc(cc1)Cl)[C@@H](CN(CC=C)S(=O)(=O)c2ccccc2)C(=O)[O-] C43209088
CCCC[C@@]1(C(=O)N(C(=O)N1)C[C@H](COc2ccc(cc2OC)CC=C)O)c3ccccc3 C24096599
CCN(CC)C(=O)CSc1nnc(n1N)SCCCOc2ccc(cc2)C(C)(C)C C58500795
CCOc1ccc(cc1)[C@@H](CCC(=O)N/N=C\c2cc(c(c(c2)OCC)OC)CC=C)O C58895338
CCOc1ccc(cc1)[C@@H](CCC(=O)N/N=C\c2cc(c(c(c2)OCC)OCC)CC=C)O C58895345
CCCC/C(=N/NC(=O)[C@@H](C)Sc1nnc(n1CC=C)CNc2ccc(cc2)Cl)/C C59915326
Cc1c2cc3nc(cc4c(c(c([nH]4)cc5nc(cc(c1CCC(=O)OC)[nH]2)C(=C5CCC(=O)OC)C)C)CCC(=O)OC)C(=C3CCC(=O)OC)C C04208925
CCCCN(CCCC)c1nc(nc(n1)N/N=C/c2ccc3c(c2)OCO3)Nc4ccc(cc4)[N+](=O)[O-] C08386545
CCOC(=O)c1c(c(sc1NC(=O)CCCCC(=O)Nc2c(c(c(s2)C)C)C(=O)OCC)C)C C06142202
CCCCOc1ccc(cc1OCC)/C=C/C(=O)OCC(=O)NNC(=O)c2ccc(cc2)[N+](=O)[O-] C09590661
CC(C)O[C@@H]1CCCC[C@@H]1OC(=O)NCCCCCCNC(=O)O[C@@H]2CCCC[C@@H]2OC(C)C C15133506
CC(C)O[C@H]1CCCC[C@H]1OC(=O)NCCCCCCNC(=O)O[C@@H]2CCCC[C@@H]2OC(C)C C15133514
CCCC[NH+](CCCC)CCCN1[C@@H](C(=C(C1=O)O)C(=O)c2ccc(cc2)Br)c3cccnc3 C08695334
CCCCOC(=O)CNC(=O)OC/C=C\C#CC#C/C=C\COC(=O)NCC(=O)OCCCC C05812373
CC[NH+](CC)CCCN1[C@@H](C(=C(C1=O)[O-])C(=O)c2c(c([nH]c2C)C(=O)OC)C)c3cc(ccc3OC)OC C20149939
CC[C@@H](C(=O)NCCCOC)SC1=Nc2ccccc2C3=N[C@H](C(=O)N31)CCC(=O)NCc4ccco4 C20642943
CCCCCn1c(nc2c1c(=O)[nH]c(=O)n2CCCC)CCC(=O)Nc3cc(cc(c3)OC)OC C23039884
CCOC(=O)c1c(c([nH]c1C/C=C/c2c(c(c([nH]2)C(=O)OCC)C)C(=O)OCC)C(=O)OCC)C C25763615
Cc1c(c(=O)ccn1CCOCCOCCOCCOCCCc2cc(c(c(c2)C(C)(C)C)O)C(C)(C)C)O C27074428
CCCOc1ccc(cc1OCC)/C=C/C(=O)OCC(=O)NCC(=O)Nc2ccc(c(c2)F)F C27421023
CC[NH+](CC)CCCN1[C@@H](C(=C(C1=O)[O-])C(=O)c2c(c([nH]c2C)C(=O)OCC)C)c3ccc(cc3)OCC=C C33515725
CCCC[C@H](CC)C(=O)NCCCN(c1ccc(cc1)Oc2ccccc2)C(=O)Nc3ccccc3F C34972403
CC1=C([C@H](N2C(=CSC2=N1)/C=C(/NCC[NH+](C)C)\[O-])c3cc(cc(c3)OC)OC)C(=O)OCCOC C35700966
COc1ccc(cc1)CCOc2nc(n(n2)c3cccc(c3)NC[C@H](CCC=C)O)c4ccco4 C35742989
Cc1cccc(c1)C[NH+](C[C@@H]2CCCO2)C[C@@H](C(=O)NCCCOC)Oc3ccc(c(c3)F)F C35891022
CCCC1(C(=O)N(C(=O)N1)CC(=O)Nc2c(c(c(s2)C(=O)OCC)C)C(=O)OCC)CCC C36229619
Cc1c(c(n(n1)c2cccc(c2)Cl)Oc3ccccc3)C[NH+](CC4CC4)C[C@@H](COCC(C)C)O C36301817
CCc1c(c(n(n1)c2ccccc2)Oc3cccc(c3)OC)C[NH+](CC4CC4)C[C@H](CCC=C)O C36302643
CCC[NH+](C[C@@H](COCC(C)C)O)CC(=O)N1CCc2c(ccs2)[C@@H]1COc3ccc(cc3)C C36309145
COCCC[NH+](C[C@H](CCC=C)O)CC(=O)N1CCc2c(ccs2)[C@@H]1COc3ccccc3F C36309192
CCC[C@@H](C[NH+](CCCOC)CC(=O)N1CCc2c(ccs2)[C@@H]1COc3cccc(c3)F)O C36309584
COCC[NH+](C[C@@H](CCC=C)O)CC(=O)N1CCc2c(ccs2)[C@@H]1COc3ccc(cc3)F C36310143
COCC[NH+](C[C@H](CCC=C)O)CC(=O)N1CCc2c(ccs2)[C@@H]1COc3ccc(cc3)F C36310145
CCC[C@@H](C[NH+](CCCOC)CC(=O)N1CCc2c(ccs2)[C@@H]1COc3ccc(cc3)F)O C36310158
Cc1ccc(cc1)Oc2c(c(nn2c3ccccc3)C)C[NH+](CC4CC4)C[C@@H](COCc5ccccc5)O C36345939
CCCCOC[C@H](C[NH+](Cc1c(nn(c1Oc2cccc(c2)F)c3ccc(cc3)F)C)C(C)C)O C36346650
CCCCCCN([C@@H](c1ccc(c(c1)OC)O)C(=O)NC(C)(C)CC(C)(C)C)C(=O)/C=C/CCCCC C36510326
CCCCCCN([C@H](c1cc(ccc1Cl)[N+](=O)[O-])C(=O)NC(C)(C)CC(C)(C)C)C(=O)[C@@H]2CCC(=O)N2 C36519452
CCCCC/C=C/C(=O)N(CCC)[C@H](c1ccc(c(c1)OC)O)C(=O)NC(C)(C)CC(C)(C)C C36564034
CCCC[C@H](CC)C(=O)N(CCC)[C@H](c1ccccc1O)C(=O)NCS(=O)(=O)c2ccc(cc2)C C36564437
CCCCNC(=O)[C@H](/C=C/CCC)N(Cc1ccc(o1)C)C(=O)C(c2ccccc2)(c3ccccc3)O C36599017
CCCOc1cccc(c1)[C@@H]2C(=C(C(=O)N2CC[NH+](CC)CC)[O-])C(=O)c3c(c([nH]c3C)C(=O)OC)C C33813308
COc1c(c(ccc1)/C=N/NC(=O)CCCCCC(=O)N/N=C/c2c(c(ccc2)OC)OC)OC C20274579
CCCC[NH+](CCCC)CCCN1[C@H](C(=C(C1=O)[O-])C(=O)c2ccco2)c3ccc(c(c3)OC)O C40018850
CCCC[NH+](CCCC)CCCN1[C@@H](C(=C(C1=O)[O-])C(=O)c2ccc(cc2)F)c3cc(c(c(c3)C)O)C C40019637
CCCC[NH+](CCCC)CCCN1[C@@H](C(=C(C1=O)[O-])C(=O)c2cc3ccccc3o2)c4ccc(c(c4)OC)O C40019695
CCCC[NH+](CCCC)CCCN1[C@H](C(=C(C1=O)[O-])C(=O)c2cc3ccccc3o2)c4ccc(c(c4)OC)O C40019696
CCCC[NH+](CCCC)CCCN1[C@H](C(=C(C1=O)[O-])C(=O)c2cc3cccc(c3o2)OC)c4ccc(cc4)O C40019748
CCCCOc1ccc(cc1C)C(=O)C2=C(C(=O)N([C@@H]2c3ccc(c(c3)OC)O)CCOCCO)[O-] C40092572
C[C@H]([C@@H](c1ccc(cc1)O)O)N2C[C@@H](O[C@@H](C2)COCc3ccccc3OC)COCc4ccccc4OC C40556050
C[C@@H]([C@H](c1ccc(cc1)O)O)N2C[C@@H](O[C@@H](C2)COCc3ccccc3OC)COCc4ccccc4OC C40556051
Cc1c(c(n(n1)c2cccc(c2)Cl)Oc3ccccc3)C[NH+](C[C@H](COCC(C)C)O)CC(C)C C36301730
CCCCCn1c(nc2c1c(=O)[nH]c(=O)n2CCCC)CCC(=O)NCCCOC3CCCCC3 C10737584
Cc1c(c(c(c(c1C)C)S(=O)(=O)NCCC(=O)OCC(=O)N[C@H](CC(C)C)C(=O)OC)C)C C57933546
CCOc1ccc(cc1)[C@@H](CCC(=O)N/N=C\c2cc(c(c(c2)Br)OCC(=O)OC)OC)O C58894153
CCCCOc1ccc(cc1)CC(=O)N/N=C/C(=N/NC(=O)Cc2ccc(cc2)OCCCC)/C C12436653
CC[NH+](CC)CCC[NH2+][C@@H](CC(=O)Nc1ccc(cc1[N+](=O)[O-])OCC)C(=O)[O-] C05258767
CC[NH+](CC)CCC[NH2+][C@H](CC(=O)Nc1ccc(cc1[N+](=O)[O-])OCC)C(=O)[O-] C05258768
CC[NH+](C[C@H](CN(CC)S(=O)(=O)O)O)C[C@@H](COc1ccc(cc1)OC)O C05247196
c1cc(oc1)C[NH+](CCCNS(=O)(=O)c2cc(sc2)C(=O)N)C3CCCC3 C07006305
Cc1cccc(c1)OC[C@@H](Cn2c3c(=O)[nH]c(=O)n(c3nc2NCCC[NH+]4CCOCC4)C)O C09292754
COc1ccc(cc1)OC[C@@H](C[NH+](CCO)C[C@H](Cn2ccc3c2cccc3)O)O C12080507
C=CCC(CC=C)(CNC(=O)C[C@@H]1C(=O)NCC[NH+]1Cc2ccc(c(c2)F)F)O C12373421
Cn1c2ccc(cc2n(c1=O)C)[C@@H](COc3ccc(cc3)C[NH2+]CCCCCO)O C13727219
CC[NH+](CC)Cc1c(nnn1c2c(non2)N)C(=O)N/N=C/CCc3ccccc3 C15162656
CC(=C)CNC(=S)NCCC[NH+]1CCN(CC1)CCCNC(=S)NCC(=C)C C19690755
Cc1c(c(n[nH]1)C)CCNCc2ccccc2OC[C@@H](C[NH+](C)C3CCCCC3)O C19758205
Cc1c(c(n[nH]1)C)CCNCc2ccccc2OC[C@H](C[NH+](C)C3CCCCC3)O C19758208
CC(=O)OC[C@@H]1[C@H]([C@@H]([C@H]([C@@H](O1)SC(=[NH2+])N)OC(=O)C)OC(=O)C)OC(=O)C C19899161
CCNc1[nH+]c(n2c(n1)nc(n2)SCC(=O)Nc3ccccc3OCC)NCC C00629342
CCOc1ccc2c(c1)cc(c(n2)NCCCNC(=S)NCCC[NH+](C)C)C#N C20151277
COc1cccc(c1OC[C@H](CN2CCOCC2)O)C[NH2+]CC3(CCCCC3)O C15063555
COc1cccc(c1OC[C@@H](CN2CCOCC2)O)C[NH2+]CC3(CCCCC3)O C15063556
Cc1nc([nH]n1)SCC[NH2+]Cc2cccc(c2)OC[C@H](CN3CCOCC3)O C20599314
Cc1nc([nH]n1)SCC[NH2+]Cc2cccc(c2)OC[C@@H](CN3CCOCC3)O C20599315
CC[C@@H](CO)[NH2+]Cc1cc(c(c(c1)Br)OC[C@H](c2ccc3c(c2)OCCO3)O)OC C20877136
CC(=O)OC[C@H]1[C@H]([C@@H]([C@@H]([C@@H](O1)SC(=[NH2+])N)OC(=O)C)OC(=O)C)OC(=O)C C16930974
CCCCn1c(c(c(=O)[nH]c1=O)N(Cc2ccccc2)C(=O)C[NH+](C)Cc3ccc(cc3F)F)N C25531197
CC(C)Cn1c(c(c(=O)[nH]c1=O)N(CC(C)C)C(=O)C[NH+](CC(C)C)C(C)C)N C29724145
COCCn1c(c(c(=O)[nH]c1=O)C(=O)C[NH+](CC=C)Cc2ccc(s2)Cl)N C29054913
CC[NH+](Cc1ccc(c(c1)F)OC)CC(=O)c2c(n(c(=O)[nH]c2=O)CCOC)N C29064956
CCCCN(c1c(n(c(=O)[nH]c1=O)CCC)N)C(=O)C[NH+](C2CC2)[C@@H](C)C3CC3 C31654852
CCCCN(c1c(n(c(=O)[nH]c1=O)CCC)N)C(=O)C[NH+](C2CC2)[C@H](C)C3CC3 C31654855
C=Cc1ccccc1OC[C@@H](C[NH+](CCO)C[C@@H](Cn2ccc3c2cccc3)O)O C35048267
CCC[NH+](CCC)Cc1c(nnn1c2c(non2)N)C(=O)N/N=C/c3ccncc3 C03633111
C[NH+](C)CCCNC(=S)N(CCO)Cc1cc2cc3c(cc2[nH]c1=O)OCO3 C04160434
COc1ccc(cc1)OC[C@@H](C[NH+](CCO)C[C@@H](Cn2ccc3c2cccc3)O)O C04248029
c1ccc2c(c1)ccn2C[C@H](C[NH+](CCO)C[C@@H](Cn3ccc4c3cccc4)O)O C02707531
c1ccc2c(c1)ccn2C[C@@H](C[NH+](CCO)C[C@H](Cn3ccc4c3cccc4)O)O C02707532
c1ccc2c(c1)ccn2C[C@H](C[NH+](CCO)C[C@H](Cn3ccc4c3cccc4)O)O C13147457
COc1ccc(cc1)OC[C@H](C[NH+](CCO)C[C@@H](Cn2ccc3c2cccc3)O)O C02710303
CC(=O)OC[C@@H]1[C@@H]([C@@H]([C@H]([C@@H](O1)SC(=[NH2+])N)OC(=O)C)OC(=O)C)OC(=O)C C38323639
c1c(cc(c(c1F)OCCOC[C@H](C[NH+](CCO)CCO)O)F)Br C39916146
CC(=O)OC[C@H]1[C@@H]([C@@H]([C@@H]([C@@H](O1)SC(=[NH2+])N)OC(=O)C)OC(=O)C)OC(=O)C C08652400
COc1ccc(cc1)C(=O)NNc2c(c(ncn2)NCCCn3cc[nH+]c3)[N+](=O)[O-] C40658904
c1ccnc(c1)C[NH2+]C[C@H]([C@@H](c2ccc(cc2)Cl)[NH2+]Cc3ccccn3)C(=O)[O-] C43209035
c1ccnc(c1)C[NH2+]C[C@@H]([C@H](c2ccc(cc2)Cl)[NH2+]Cc3ccccn3)C(=O)[O-] C43209036
CC(C)OCCCNC(=O)[C@H]1C[NH2+]C[C@@H]1C(=O)NCc2cccc(c2OC)OC C43222696
CC(=O)OC[C@H]1[C@@H]([C@@H]([C@H]([C@@H](O1)SC(=[NH2+])N)OC(=O)C)OC(=O)C)OC(=O)C C44170934
CC[NH+](CC)CC[NH2+][C@H](CC(=O)Nc1ccc(cc1)/N=N\c2ccccc2)C(=O)[O-] C22592612
CC[NH2+]CCCNCc1ccc(cc1)OC[C@@H](c2ccc3c(c2)n(c(=O)n3C)C)O C13735277
CC[NH2+]CCCNCc1ccc(cc1)OC[C@H](c2ccc3c(c2)n(c(=O)n3C)C)O C13735274
CCOc1ccc(cc1)NS(=O)(=O)c2ccc3c(c2)c(cc(=O)[nH]3)C(=O)NCCCn4cc[nH+]c4 C23238522
CCOC(=O)C1=C(NC(=C([C@@H]1c2ccccc2Cl)C(=O)OC)C)COCC[NH3+] C19796039
CCOC(=O)C1=C(NC(=C([C@H]1c2ccccc2Cl)C(=O)OC)C)COCC[NH3+] C19796041
CCOc1ccc(c(c1)[N+](=O)[O-])NC(=O)C[C@@H](C(=O)[O-])[NH2+]CCCCC[NH+](C(C)C)C(C)C C65090338
CCOc1cc(cc(c1OCC)OCC)C(=O)Nc2nnc(s2)SCC(=O)NCC(=O)OCC C08822650
CCS(=O)(=O)Nc1cc(c(cc1OC)NS(=O)(=O)CC)[C@@H](C(=O)C(F)(F)F)C(=O)OC(C)C C08870525
CCOc1ccc(cc1)N2C[C@@H](CC2=O)CNC(=O)Nc3cc(c(c(c3)OCC)OCC)OCC C09039698
CCCCN(CCCC)S(=O)(=O)c1ccc(cc1)C(=O)Nc2c(ccs2)C(=O)NC(=O)OC C09384364
CCOc1cc(cc(c1OC)Cl)/C=C/C(=O)OCc2c(c(sc2C(=O)OC)N)C(=O)OC C09617337
CCOC(=O)c1c([nH]c(c1C(=O)COC(=O)[C@H](C)Nc2ccc(cc2[N+](=O)[O-])C(F)(F)F)C)C C09662417
CCOc1cc(ccc1OCC(=O)OCC)/C=N/NC(=O)[C@H](CC(C)C)NC(=O)c2ccc(cc2)Cl C10002356
CCC1(C(=O)N(C(=O)N1)CC(=O)OCC(=O)Nc2c(c(cs2)c3ccco3)C(=O)OCC)CC C10167116
CCCCc1cc(=O)oc2c1ccc(c2C)OCC(=O)NCCCCCC(=O)N3CC[C@]4(CCCC[C@H]4C3)O C11867187
CCCc1cc(=O)[nH]c(n1)n2c(cc(n2)c3ccco3)NC(=O)c4cc(c(c(c4)OCC)OCC)OCC C12007213
CCCCOc1ccc(cc1OC)C(=O)NNC(=O)CCCn2c3ccc(cc3oc2=O)[N+](=O)[O-] C12695588
CCOC(=O)c1ccc(cc1)S(=O)(=O)NCCCC(=O)Nc2ncc(s2)Cc3ccc(cc3)F C13000281
CCOC(=O)Cc1csc(n1)NC(=O)CSc2nnc(o2)c3ccc(cc3)NS(=O)(=O)CC C13151215
CCCCN([C@@H](c1ccccc1C)C(=O)NC[C@H]2CCCO2)C(=O)CCC(=O)Nc3cc(on3)C C13505845
CC(=O)N/C(=C\c1ccc(c(c1)OC)OC)/C(=O)N2CCNC(=O)[C@H]2CC(=O)OCCOc3ccccc3 C14018883
CCCCCCOc1ccc(cc1C(=O)NC(=S)Nc2ccc(cc2[N+](=O)[O-])OC)Br C14648598
CCCCOc1ccc(cc1Br)C(=O)NC(=S)N2CCNC(=O)[C@@H]2CC(=O)OCC(C)C C14663868
Cc1c(c([nH]c1C(=O)[C@@H](C)OC(=O)/C=C/C(=O)O[C@@H](C)C(=O)c2c(c(c([nH]2)C)C(=O)C)C)C)C(=O)C C14754074
CC(C)CCNC(=O)[C@@H](c1ccncc1)N(CCCO)C(=O)Cn2nc(nn2)c3ccc(cc3)F C06076922
CC[NH+](CC)CCN1[C@@H](C(=C(C1=O)[O-])C(=O)c2ccc(cc2C)OCC(C)C)c3ccc(c(c3)OC)O C20065332
COc1ccc(cc1OCn2cccn2)/C=N/Nc3[nH]nc(n3)SCC(=O)OC4CCCCC4 C20424549
CCN(CCCNC(=O)CCCCCn1c(=O)c2cc3c(cc2[nH]c1=S)OCO3)c4cccc(c4)C C20644399
CCN(CC)S(=O)(=O)c1cc(ccc1OCC)NC(=O)CS[C@@H](C)C(=O)Nc2cc(on2)C C24038715
CCOC(=O)c1c(c([nH]c1C)C(=O)[C@@H](C)OC(=O)C2C(=C(NC(=C2C(=O)OC)C)C)C(=O)OC)C C25480356
COc1ccc(cn1)[C@H](Cc2csc(n2)CCCCNc3cc(cc[nH+]3)N4CCCC4)CC(=O)[O-] C28568706
CC[NH+](CC)CCCN1[C@H](C(=C(C1=O)[O-])C(=O)c2c(c([nH]c2C)C(=O)OCC)C)c3ccc(cc3)C(C)(C)C C33515696
CC[NH+](CC)CCCN1[C@@H](C(=C(C1=O)[O-])C(=O)c2c(c([nH]c2C)C(=O)OCC)C)c3ccccn3 C33515697
CC[NH+](CC)CCCN1[C@H](C(=C(C1=O)[O-])C(=O)c2c(c([nH]c2C)C(=O)OCC)C)c3ccncc3 C33515700
CCCCNC(=O)Cc1csc(n1)NC(=O)CN(CCOC)C(=O)c2ccc(c(c2)Cl)Cl C35306663
CCCCNC(=O)[C@H](c1ccc(c(c1)OC)O)N(Cc2ccco2)C(=O)CCc3ccc(cc3)OC C36501281
CCCCCCN([C@H](c1ccc(c(c1)OC)O)C(=O)NC2CCCCC2)C(=O)Cc3ccc4c(c3)OCO4 C36516253
CCCCCCN([C@@H](c1ccco1)C(=O)NCS(=O)(=O)c2ccc(cc2)C)C(=O)[C@@H]3CCC(=O)N3 C36519484
CCCCC/C=C\C(=O)N(C)[C@@H](c1ccc(c(c1)OC)O)C(=O)NCS(=O)(=O)c2ccc(cc2)C C36526617
COc1cccc(c1OC)C(=O)OCC(=O)NCCNC(=O)COC(=O)c2cccc(c2OC)OC C12815768
CCC[C@@H](C(=O)NCc1ccco1)N(C[C@H]2CCCO2)C(=O)CNS(=O)(=O)c3ccc(cc3)F C13150979
CCOC(=O)C[C@@H](C[C@@H](/C=C/c1c(nc(nc1C(C)C)N(C)S(=O)(=O)C)c2ccc(cc2)F)O)O C38339134
CCCOc1ccc(cc1OCC)[C@@H]2c3ccc(cc3OC(=C2C#N)N)OC(=O)COc4ccc(cc4)CC C38683942
Cc1c(c([nH]c1C(=O)[C@@H](C)OC(=O)[C@@H](C(C)C)NC(=O)c2cc(cc(c2)OC)OC)C)C(=O)OC C39191539
CCOC(=O)c1c(c(sc1NC(=O)COC(=O)/C=C/c2cccc(c2OC)OC)C(=O)NC)C C39618379
CC[C@@H](C(=O)Nc1nccs1)Sc2nnc(n2CC=C)[C@H](C)NC(=O)Cc3ccc(cc3)OC C39743464
CCn1c(nnc1S[C@H](C)C(=O)Nc2ccc(cc2)C)[C@H](CCSC)NC(=O)c3ccc(cc3)OC C39753434
CC[C@H](C(=O)Nc1nnc(s1)C)Sc2nnc(n2CC=C)[C@@H](C)NC(=O)Cc3ccc(cc3)OC C39757577
CCOc1ccc(cc1)NC(=O)Cc2nnc(n2CC=C)SCC(=O)Nc3ncc(s3)[N+](=O)[O-] C39766972
COc1cc(cc(c1)OC[C@H](CN2CCN(CC2)C[C@@H](COc3cc(cc(c3)OC)OC)O)O)OC C23078723
CCCOc1ccc(cc1OCC)/C=C(\C#N)/C(=O)Nc2c(c3c(s2)CCCC3)C(=O)NCCOC C39992424
CCc1ccccc1NC(=O)CNC(=O)COc2cn(nc2C(=O)OCC)c3ccc(cc3)[N+](=O)[O-] C46876413
CCOc1cc(cc(c1OCC)OCC)C(=O)NC(=S)NCc2ccc(cc2)c3nc4c(o3)cccn4 C57327722
CCC[C@H](c1nnnn1C[C@@H]2CCCO2)N(CCCO)Cc3cc4cc(ccc4[nH]c3=O)OCC C13501060
CCC[C@H](c1nnnn1C[C@H]2CCCO2)N(CCCO)Cc3cc4cc(ccc4[nH]c3=O)OCC C33937379
C[C@H](C(=O)N/N=C/c1cnn(c1)CC=C)Sc2nnc(n2CC=C)CNc3ccc(cc3)Cl C59830031
c1cc(c(cc1c2cc(=O)c3c(cc(cc3o2)O[C@H]4[C@@H]([C@H]([C@@H]([C@H](O4)C(=O)[O-])O)O)O)O)O)O C04654620
CCC(C)(C)NC(=O)[C@H](c1ccc(o1)C)N(Cc2ccccc2F)C(=O)c3c(c(ns3)C(=O)N)N C06462262
CCOc1ccccc1N([C@@H](c2ccc(o2)C)C(=O)NC[C@H]3CCCO3)C(=O)c4c(c(ns4)C(=O)N)N C06631427
CN(C)c1ccc(cc1)[C@@H](C(=O)NCCOC)N(c2ccc(cc2)F)C(=O)c3c(c(ns3)C(=O)N)N C06135855
CC1=C([C@H](C2=C([C@@H]1C(C)C)[C@@H]([C@@H](C2=O)O)O)O)C3=C([C@@H](C4=C([C@@H]3O)C(=O)[C@@H]([C@@H]4O)O)C(C)C)C C08681781
C[C@]12CC[C@H]3[C@H]([C@]1(CC[C@@H]2C4=CC(=O)OC4)O)CC[C@]5([C@@]3(CC[C@@H](C5)O)/C=N/NC(=O)N)O C08788810
CC1([C@@]([C@](C([C@]([C@]1(C)O)(C)O)(C)O[P@](=O)([O-])Oc2ccc(cc2)[N+](=O)[O-])(C)O)(C)O)O C09970452
c1cc(ccc1c2cc(=O)c3c(o2)cc(c(c3O)O)O[C@@H]4[C@H]([C@H]([C@@H]([C@@H](O4)C(=O)[O-])O)O)O)O C12153628
c1ccc(c(c1)CSc2nc3c(=O)[nH]c(nc3n2[C@H]4[C@H]([C@@H]([C@H](O4)CO)O)O)N)Br C12406923
Cc1cccc(c1C)N([C@H](c2ccc(cc2)F)C(=O)NC[C@@H]3CCCO3)C(=O)c4c(c(ns4)C(=O)N)N C12473203
Cc1ccc(cc1)[C@H](C(=O)NC(C)(C)C)N(c2ccc(c(c2)Cl)F)C(=O)c3c(c(ns3)C(=O)N)N C12477112
C[C@]12CC[C@@H]3[C@@H]([C@]1(CC[C@@H]2C4=CC(=O)OC4)O)CC[C@]5([C@@]3(CC[C@@H](C5)O)/C=N/NC(=O)N)O C12653357
CCOc1cc(c2c(c1)occ(c2=O)c3ccc(cc3)O[C@@H]4[C@H]([C@@H]([C@@H]([C@H](O4)CO)O)O)O)O C12654518
c1cc2c(cc1c3c(n[nH]c3C(=O)[O-])c4ccc(cc4O)O[C@@H]5[C@H]([C@H]([C@@H]([C@H](O5)CO)O)O)O)OCCO2 C12656504
c1cc(ccc1/C=N/Nc2nc3c(ncnc3n2[C@@H]4[C@H]([C@@H]([C@H](O4)CO)O)O)N)Br C12660159
Cc1c2c(cc(c1C(=O)[O-])O)C(=O)c3c(c(c(c(c3O)O)[C@H]4[C@H]([C@@H]([C@@H]([C@H](O4)CO)O)O)O)O)C2=O C13547730
c1cc(ccc1C(=O)O[C@H]2C=C([C@@H]3[C@@H]2C=CO[C@H]3O[C@H]4[C@H]([C@H]([C@@H]([C@@H](O4)CO)O)O)O)CO)O C14858111
C[C@]12CC[C@@H]3[C@@H]([C@]1(CC[C@H]2C4=CC(=O)OC4)O)CC[C@@]5([C@@]3(CC[C@@H](C5)O)/C=N/NC(=O)N)O C17057356
c1c(cc(c(c1Br)[O-])Br)/C=N/Nc2nnc(n2N)SCC(=O)N C21320371
c1c(cc(c(c1/C=N/Nc2nnc(n2N)SCC(=O)N)[O-])Br)Br C21320404
c1cc(ccc1c2cc(=O)c3c(o2)cc(c(c3O)O)O[C@H]4[C@@H]([C@H]([C@@H]([C@H](O4)C(=O)[O-])O)O)O)O C21992916
Cc1c2c(cc(c1C(=O)[O-])O)C(=O)c3c(c(c(c(c3O)O)[C@H]4[C@@H]([C@H]([C@@H]([C@H](O4)CO)O)O)O)O)C2=O C28095922
C[C@@H]1[C@@H](O[C@H]([C@@]1(C)O)c2ccc(cc2)O)c3ccc(cc3)O[C@H]4[C@@H]([C@H]([C@@H]([C@H](O4)CO)O)O)O C31164902
c1ccc(cc1)SCc2c(nnn2c3c(non3)N)C(=O)N/N=C\c4ccc(cc4)OCC(=O)N C33162963
C[C@]12CC[C@H]3[C@H]([C@@]1(CC[C@@H]2C4=CC(=O)OC4)O)CC[C@@]5([C@@]3(CC[C@H](C5)O)/C=N/NC(=O)N)O C35493882
c1ccc(c(c1)N)Sc2nc3c(=O)[nH]c(nc3n2[C@H]4[C@@H]([C@H]5[C@H](O4)CO[P@@](=O)(O5)[O-])O)N C36488908
CC(C)(C)CC(C)(C)NC(=O)[C@H](c1c(cc(cc1O)O)O)N(Cc2ccco2)C(=O)[C@@H]3CCC(=O)N3 C36504534
Cc1c2c(cc(c1C(=O)[O-])O)C(=O)c3c(c(c(c(c3O)O)[C@@H]4[C@@H]([C@H]([C@@H]([C@H](O4)CO)O)O)O)O)C2=O C04099037
c1cc(ccc1c2c(c(=O)c3c(cc(cc3o2)O)O)O[C@H]4[C@@H]([C@H]([C@@H]([C@H](O4)C(=O)[O-])O)O)O)O C31155995
Cc1c2c(cc(c1C(=O)[O-])O)C(=O)c3c(c(c(c(c3O)O)[C@@H]4[C@H]([C@@H]([C@@H]([C@@H](O4)CO)O)O)O)O)C2=O C03830557
Cc1c2c(cc(c1C(=O)[O-])O)C(=O)c3c(c(c(c(c3O)O)[C@@H]4[C@@H]([C@@H]([C@@H]([C@@H](O4)CO)O)O)O)O)C2=O C03830555
c1cc2c(cc1[C@H]3C(=NN=C3C(=O)[O-])c4ccc(cc4O)O[C@@H]5[C@@H]([C@@H]([C@@H]([C@@H](O5)CO)O)O)O)OCCO2 C38168313
c1cc(ccc1[C@H]2CC(=O)c3c(cc(c(c3O)O)O[C@@H]4[C@@H]([C@@H]([C@@H]([C@@H](O4)C(=O)[O-])O)O)O)O2)O C39778197
C[NH+]1CC[C@]23c4c5ccc(c4O[C@H]2C(=O)CC[C@]3([C@H]1C5)O)O[C@H]6[C@@H]([C@H]([C@@H]([C@@H](O6)C(=O)[O-])O)O)O C39937376
C[C@@]12CC[C@H]3[C@H]([C@@]1(CC[C@@H]2C4=CC(=O)OC4)O)CC[C@@]5([C@]3(CC[C@@H](C5)O)/C=N/NC(=O)N)O C43735684
C/C(=N\NC(=O)N)/[C@]12[C@@H](C[C@H]3[C@@]1(CC[C@@H]4[C@@H]3CCC5=C/C(=N\NC(=O)N)/CC[C@]45C)C)OC(O2)(C)C C43760901
C[C@@]12CC[C@@H]3[C@@H]([C@@]1(CC[C@@H]2C4=CC(=O)OC4)O)CC[C@@]5([C@@]3(CC[C@H](C5)O)/C=N/NC(=O)N)O C43867016
C[C@]12CC[C@@H]3[C@@H]([C@]1(CC[C@@H]2C4=CC(=O)OC4)O)CC[C@@]5([C@@]3(CC[C@H](C5)O)/C=N/NC(=O)N)O C43867021
c1cc(ccc1c2cc(=O)c3c(o2)cc(c(c3O)O)O[C@@H]4[C@H]([C@@H]([C@@H]([C@@H](O4)C(=O)[O-])O)O)O)O C33949418
Cc1c2c(c(c(c1C(=O)[O-])O)O)C(=O)c3c(cc(c(c3C2=O)O)[C@@H]4[C@@H]([C@H]([C@@H]([C@H](O4)CO)O)O)O)O C44075838
c1c2c(cc(c1Br)Cl)[nH]cc2O[P@@](=O)([O-])OC3[C@@H]([C@@H](C([C@H]([C@@H]3O)O)O)O)O C15206038
CC1=C([C@H](C2=C([C@H]1C(C)C)[C@H]([C@@H](C2=O)O)O)O)C3=C([C@@H](C4=C([C@@H]3[O-])C(=O)[C@@H]([C@@H]4O)O)C(C)C)C C13813178
c1cc(ccc1c2c(c(=O)c3c(cc(cc3o2)O)O)O[C@@H]4[C@H]([C@@H]([C@@H]([C@@H](O4)C(=O)[O-])O)O)O)O C34245015
c1cc2c(cc1[C@@H]3C(=NN=C3C(=O)[O-])c4ccc(cc4O)O[C@H]5[C@@H]([C@@H]([C@@H]([C@@H](O5)CO)O)O)O)OCCO2 C38168314
CC1=C([C@H](C2=C([C@H]1C(C)C)[C@H]([C@H](C2=O)O)O)O)C3=C([C@@H](C4=C([C@@H]3[O-])C(=O)[C@H]([C@H]4O)O)C(C)C)C C13813178
Cc1c2c(cc(c1C(=O)[O-])O)C(=O)c3c(c(c(c(c3O)[C@@H]4[C@@H]([C@@H]([C@@H]([C@@H](O4)CO)O)O)O)O)O)C2=O C65735194
Cc1c2c(cc(c1C(=O)[O-])O)C(=O)c3c(c(c(c(c3O)[C@H]4[C@@H]([C@@H]([C@@H]([C@@H](O4)CO)O)O)O)O)O)C2=O C65735195
Cc1c2c(cc(c1C(=O)[O-])O)C(=O)c3c(c(c(c(c3O)[C@H]4[C@H]([C@@H]([C@@H]([C@@H](O4)CO)O)O)O)O)O)C2=O C65735199
C[NH+]1CC[C@]23c4c5ccc(c4O[C@H]2C(=O)CC[C@]3([C@H]1C5)O)O[C@@H]6[C@@H]([C@@H]([C@@H]([C@@H](O6)C(=O)[O-])O)O)O C65748366
CCCCNC(=S)N(CCC[NH+](CC)CC)Cc1cc2cc3c(cc2[nH]c1=O)OCCO3 C06149733
CC[NH+](CC)CCCN(Cc1cc2cc(c(cc2[nH]c1=O)OC)OC)C(=S)Nc3ccc(cc3)C C06078173
CC[NH+](CC)CCN(Cc1cc2cc(ccc2[nH]c1=O)OCC)C(=S)Nc3ccc(cc3)OCC C06078345
CCC[C@H](c1nnnn1C(C)(C)CC)[NH+](CCO)Cc2cc3cc(ccc3[nH]c2=O)OCC C13501006
CCOc1cccc(c1OCc2ccccc2Cl)C[NH2+]CCNc3ccc(cc3Cl)[N+](=O)[O-] C13729777
CCOc1cccc(c1OCc2ccc(cc2Cl)Cl)C[NH2+]CCNc3ccc(cc3)[N+](=O)[O-] C13730085
CCOc1cc(cc(c1OCc2ccc(cc2)F)Cl)C[NH2+]CCNc3ccc(cc3Cl)[N+](=O)[O-] C16688515
CC[NH+](Cc1[nH]c(=O)c2cc(c(cc2n1)OC)OC)C[C@@H](COc3ccc(cc3)OCC)O C25660341
CC[NH+](Cc1[nH]c(=O)c2cc(c(cc2n1)OC)OC)C[C@H](COc3ccc(cc3)OCC)O C25660345
C[NH+](C)CCNC(=O)CCN(Cc1ccco1)C(=O)c2csc(n2)Nc3cccc(c3)C(F)(F)F C35593842
COCC[NH+](Cc1[nH]c(=O)c2c(csc2n1)c3ccccc3)C[C@@H](COCc4ccccc4)O C35745621
CCOC[C@H](C[NH+](CCN1CCOCC1)Cc2[nH]c(=O)c3c(csc3n2)c4ccc(c(c4)OC)OC)O C35745896
Cc1ccc(c(c1)C)c2csc3c2c(=O)[nH]c(n3)C[NH+](CCN4CCOCC4)C[C@@H](COCC(C)C)O C35746362
Cc1c2c(=O)[nH]c(nc2sc1C(=O)OC(C)C)C[NH+](C[C@@H](COCC(C)C)O)C3CC3 C35746835
CCCC(=O)OC[C@@H](C[NH+](Cc1[nH]c(=O)c2c(c(sc2n1)C(=O)OC(C)C)C)C3CC3)O C35746842
COc1ccc(cc1OC)c2csc3c2c(=O)[nH]c(n3)C[NH+](Cc4ccco4)C[C@H](CCC=C)O C35747286
COc1ccc(cc1OC)c2csc3c2c(=O)[nH]c(n3)C[NH+](C[C@H](COCC=C)O)C4CC4 C35747317
Cc1ccccc1OC[C@@H](C[NH+](CCCOC)Cc2[nH]c(=O)c3c(csc3n2)c4ccccc4F)O C35747397
COCC[NH+](Cc1[nH]c(=O)c2c3c(sc2n1)CN(CC3)Cc4ccccc4)C[C@@H](COCC=C)O C36156020
CC(C)[C@@H](c1nc(no1)c2cc(c(c(c2)OC)OC)OC)[NH2+]C[C@@H](COc3ccccc3)O C36160766
CCOC[C@@H](C[NH+](CC=C)Cc1[nH]c(=O)c2c(csc2n1)c3ccc(c(c3)OC)OC)O C36206093
CCOC[C@@H](C[NH+](CCCOC)Cc1[nH]c(=O)c2c(csc2n1)c3ccc(cc3)OC)O C36206314
CC(C)COC[C@H](C[NH+](CCCOC)Cc1[nH]c(=O)c2c(csc2n1)c3cccc(c3)Cl)O C36206424
CC(C)COC[C@H](C[NH+](CC=C)Cc1[nH]c(=O)c2c(csc2n1)c3ccccc3OC)O C36206609
Cc1c2c(=O)[nH]c(nc2sc1C(=O)OCC=C)C[NH+](Cc3ccco3)C[C@H](COC(C)(C)C)O C36206776
Cc1c2c(=O)[nH]c(nc2sc1C(=O)OC(C)C)C[NH+](CCOC)C[C@@H](COC(C)C)O C36206816
Cc1c2c(=O)[nH]c(nc2sc1C(=O)OC(C)C)C[NH+](CCOC)C[C@H](COCC(C)C)O C36206819
CCc1c2c(=O)[nH]c(nc2sc1C(=O)OC)C[NH+](CCCOC)C[C@H](COCC=C)O C36207329
Cc1c2c(=O)[nH]c(nc2sc1C(=O)OC(C)C)C[NH+](CCOC)C[C@H](COCC=C)O C36207391
Cc1c2c(=O)[nH]c(nc2sc1C(=O)OC(C)C)C[NH+](CCCOC)C[C@@H](CCC=C)O C36207454
Cc1c2c(=O)[nH]c(nc2sc1C(=O)OC(C)C)C[NH+](CCCOC)C[C@H](COCC#C)O C36207461
CCC[NH+](Cc1[nH]c(=O)c2c(c(sc2n1)C(=O)OC(C)C)C)C[C@H](COc3ccc(cc3)Cl)O C36207465
Cc1c2c(=O)[nH]c(nc2sc1C(=O)OC)C[NH+](Cc3ccco3)C[C@H](COCc4ccco4)O C36207512
Cc1ccc(cc1)c2csc3c2c(=O)[nH]c(n3)C[NH+](CCCOC)C[C@H](COCc4ccco4)O C36207652
CC(C)CC[NH+](Cc1[nH]c(=O)c2c(csc2n1)c3ccc(c(c3)OC)OC)C[C@@H](CCC=C)O C36207735
COc1ccc(cc1OC)c2csc3c2c(=O)[nH]c(n3)C[NH+](CC=C)C[C@@H](CCC=C)O C36207747
COCC[NH+](Cc1[nH]c(=O)c2c(csc2n1)c3ccc(cc3)OC)C[C@@H](COCC=C)O C36207835
COCC[NH+](Cc1[nH]c(=O)c2c(csc2n1)c3ccc(cc3)OC)C[C@H](COCC=C)O C36207836
CC[NH+](CC)C[C@H]1OC[C@@H]2[C@@H](O1)[C@@H]3[C@@H](CO[C@@H](O3)C[NH+](CC)CC)OC(O2)C[NH+](CC)CC C37630165
CCOc1ccc(cc1)/C=N/NC2=[NH+][C@H](N=N2)SCC(=O)N[C@@H]3[C@@H]([C@@H]([C@@H](S3)C(=O)OCC)C)C#N C39404327
CC(C)COC[C@H](C[NH+](CCCOC)Cc1[nH]c(=O)c2c(csc2n1)c3ccccc3OC)O C40404747
COCCC[NH+](Cc1[nH]c(=O)c2c(csc2n1)c3ccccc3OC)C[C@@H](CCC=C)O C40404858
Cc1c2c(=O)[nH]c(nc2sc1C(=O)OC)C[NH+](C[C@H](COCc3ccco3)O)CC(C)C C36207494
Cc1c2c(=O)[nH]c(nc2sc1C(=O)OC(C)C)C[NH+](C[C@@H](COCC(C)C)O)CC(C)C C36206806
COc1ccccc1COC[C@@H](C[NH+](C[C@@H](COCc2ccccc2OC)O)C34CC5CC(C3)CC(C5)C4)O C12801199
CCCCCC/C(=C/1\C(=O)NC(=O)N(C1=O)c2ccc(cc2)OCC)/NCCC3=c4ccccc4=[NH+]C3 C63425439
CCCC[C@H](CC)C(=O)/N=C(\NCCC1=c2ccc(cc2=[NH+]C1)OC)/Nc3nc(cc(n3)C)C C63744060
CCCC(CCC)C(=O)/N=C(\NCCC1=c2ccc(cc2=[NH+]C1)OC)/Nc3nc(cc(n3)C)C C63744061
CCCC[C@@H](CC)C(=O)/N=C(\NCCC1=c2cc(ccc2=[NH+]C1)OC)/Nc3nc(cc(n3)C)C C63804278
CCc1c(sc(c1C(=O)OCC)NC(=O)COC(=O)[C@H](CC2=c3ccccc3=[NH+]C2)NC(=O)C)C C63814514
C[C@@]12CC3C[C@@](C1)(CC(C3)(C2)[NH2+]Cc4cc(c(c(c4)Cl)OCC(=O)NC(C)(C)C)OC)C C04489429
CCOc1ccc(cc1)NC(=S)NCCC[NH+]2CCN(CC2)c3cc(ccc3C)C C04792006
Cc1c(c(n(n1)c2ccccc2)Oc3ccc(cc3)Br)C[NH2+]C4CCC(CC4)O C08751234
c1ccc(c(c1)C[NH+](Cc2ccco2)C[C@H](COc3ccc(cc3Cl)Cl)O)O C03425880
CCOc1cccc(c1O)[C@@H]2CC(=N[C@@H]([NH2+]2)c3cccc(c3)OC)c4ccc(cc4)Cl C09542508
Cc1c(c(n[nH]1)C)CC[NH2+]Cc2cn(nc2c3ccccc3Cl)c4ccc(cc4)F C12613274
CC1(CC(CC([NH2+]1)(C)C)N(Cc2ccncc2)C(=S)Nc3ccccc3C(F)(F)F)C C05945427
C[NH+](C)CCCN1[C@@H](c2c(n[nH]c2C1=O)c3ccc(cc3O)Cl)c4ccc(cc4)Cl C08845492
CCOc1ccc(cc1)NC(=S)NCCC[NH+]2CCN(CC2)c3cc(ccc3C)Cl C04791811
Cc1ccc(c(c1)Cl)NC(=S)NCCC[NH+]2CCN(CC2)c3cc(ccc3C)Cl C04791819
CCOc1cc(cc(c1OCc2ccccc2Cl)Cl)C[NH2+]CCc3c[nH]c4c3cccc4 C16688691
Cc1ccc2c(c1)cc(c(n2)N3CCN(CC3)c4cccc(c4)Cl)C[NH2+][C@@H](C)CO C20205522
c1ccc(c(c1)COc2ccc(cc2C[NH2+]C34C[C@H]5C[C@@H](C3)CC(C5)(C4)O)Cl)Cl C13728653
CCc1ccc(cc1)/[NH+]=c\2/c(cc3c(cnc(c3o2)C)CO)C(=O)Nc4ccccc4CC C20616975
Cc1c(cccc1Cl)NC(=S)N/N=C\2/c3ccccc3N(C2=O)C[NH+]4CCCCC4 C02923033
CCOc1cccc(c1O)[C@@H]2CC(=N[C@H]([NH2+]2)c3ccc(cc3)Cl)c4ccc(cc4)OC C20762953
CCOc1cccc(c1O)[C@@H]2CC(=N[C@H]([NH2+]2)CC(C)C)c3ccc(cc3)Br C20763181
CC1(CC(CC([NH2+]1)(C)C)NC(=S)N(Cc2ccc(cc2)OC)C[C@@H]3CCC=CC3)C C21263601
CCOC(=O)c1c2c(sc1NC(=O)[C@H](C)[NH2+][C@H](C)C34CC5CC(C3)CC(C5)C4)C[C@@H](CC2)C C34805242
CC(C)C[NH+](Cc1[nH]c(=O)c2c(csc2n1)c3cccc(c3)Cl)C[C@H](CCC=C)O C35747571
CCC[NH+](Cc1[nH]c(=O)c2c(csc2n1)c3ccc(cc3C)C)C[C@@H](CCC=C)O C35747706
Cc1ccc(c(c1)C)c2csc3c2c(=O)[nH]c(n3)C[NH+](CC=C)C[C@@H](CCC=C)O C35747723
CCC[C@H](C[NH+](Cc1[nH]c(=O)c2c(csc2n1)c3ccc(c(c3)C)C)CC(C)C)O C36205200
Cc1ccc(cc1C)c2csc3c2c(=O)[nH]c(n3)C[NH+](C[C@@H](Cc4ccccc4)O)C(C)C C36205305
Cc1cc(c(s1)NC(=O)c2ccco2)[C@H](c3ccc(cc3)C(F)(F)F)Nc4cccc[nH+]4 C38546997
Cc1cc[nH+]c(c1)N[C@H](c2ccc(cc2)SC)c3cc(sc3NC(=O)c4ccco4)C C38547015
Cc1cc[nH+]c(c1)N[C@@H](c2cccnc2)c3c4c(sc3NC(=O)c5ccco5)CCCC4 C38547407
Cc1cc[nH+]c(c1)N[C@@H](c2ccc(cc2)F)c3c(c(sc3NC(=O)c4ccco4)C)C C38547576
Cc1cc[nH+]c(c1)N[C@@H](c2ccc(cc2)Br)c3c(c(sc3NC(=O)c4ccco4)C)C C38547649
CCc1cc(c(s1)NC(=O)c2ccco2)[C@H](c3ccc(cc3)SC)Nc4cc(cc[nH+]4)C C38547870
CCc1cc(c(s1)NC(=O)c2ccco2)[C@H](c3ccsc3)Nc4cccc([nH+]4)C C38547947
Cc1ccccc1[C@H]2C(=CN(N2)c3ccc(cc3F)F)C[NH2+]CCC4=C(N=N[C@@H]4C)C C39399201
Cc1ccc(c(c1)NC(=S)N(Cc2cccnc2)C3CC([NH2+]C(C3)(C)C)(C)C)Cl C39411907
C[C@H]1C(=C(N=N1)C)CC[NH2+]C[C@H]2CN(N[C@@H]2c3ccccc3Cl)c4ccc(cc4)F C39421315
CC1(CC(CC([NH2+]1)(C)C)N(Cc2ccc(cc2)F)C(=S)Nc3ccc(cc3C(F)(F)F)Cl)C C39422032
CC(C)Cc1ccc(cc1)[C@@H](C[NH2+]Cc2ccccc2)N3CCN[C@@H](C3)Br C39533482
CCCCNS(=O)(=O)c1ccc(cc1)/[NH+]=c\2/cc([nH]c3c2ccc(c3)C(F)(F)F)C C40570927
Cc1ccccc1COc2c(cc(cc2Cl)C[NH2+]CCc3c[nH]c4c3cccc4)OC C40742455
Cc1cccc([nH+]1)N[C@@H](c2cccc(c2)F)c3c4c(sc3NC(=O)c5ccco5)CCCC4 C38551079
C[C@@H](c1ccc(cc1)F)NC(=O)[C@@H](C)[NH+](C)CC(=O)Nc2ccc(c(c2)Cl)Cl C45313490
CCOc1ccc(cc1)[C@@H](C)[NH2+]CC(=O)/N=c\2/[nH]c(cs2)c3ccc(cc3)Br C19840890
Cc1ccc(o1)CN(C2CC([NH2+]C(C2)(C)C)(C)C)C(=S)Nc3ccc(cc3Cl)Cl C59095866
Cc1cc(c(c(c1)C)NC(=S)N(Cc2cccs2)C3CC([NH2+]C(C3)(C)C)(C)C)C C59098199
Cc1cc(ccc1Cl)NC(=S)N(Cc2ccc(cc2)F)C3CC([NH2+]C(C3)(C)C)(C)C C59101062
CCc1cccc(c1NC(=S)N(Cc2ccccc2)C3CC([NH2+]C(C3)(C)C)(C)C)C C06284999
Cc1ccccc1CN(C2CC([NH2+]C(C2)(C)C)(C)C)C(=S)Nc3cccc(c3Cl)Cl C59187789
Cc1cccc(c1Cl)NC(=S)N(Cc2ccc(cc2)OC)C3CC([NH2+]C(C3)(C)C)(C)C C59195612
CCc1cccc(c1NC(=S)N(Cc2cccs2)C3CC([NH2+]C(C3)(C)C)(C)C)C C59199522
C[C@H]1C(=c2cc(ccc2=[NH+]1)Cl)CCNC(=S)Nc3ccc(cc3)OC(F)(F)F C63664057
Cc1ccc(cc1Cl)Nc2c3ccoc3cc(n2)C(=O)NCCC4=c5ccccc5=[NH+]C4 C64772184
Cc1ccc(c(c1)OC(=O)NCCCCCCNC(=O)Oc2cc(ccc2C(C)C)C)C(C)C C04771158
CCCCOC(=S)Nc1ccc(cc1)S(=O)(=O)c2ccc(cc2)NC(=S)OCCCC C04823121
c1ccc(cc1)/C=C/C=N/NC(=O)CCCSCCCC(=O)N/N=C\C=C/c2ccccc2 C08614748
CCCCN(CCCC)C(=O)Cc1csc(n1)SCC(=O)Nc2cccc(c2)NC(=O)C C08849900
CCCCN(CCCC)C(=O)Cc1csc(n1)NS(=O)(=O)c2ccc(cc2)NC(=O)C C09819648
c1ccc(cc1)OCCOc2ccccc2C(=O)NNC(=O)CCCOc3ccc(cc3Cl)Cl C12137190
CC(C)[C@H](C(=O)[O-])n1c(nnc1SCC(=O)NC(=O)NCCCOC(C)C)c2cccs2 C13271907
CC(C)(C)CNc1cc2c(c(n(c2nc1)CCCc3ccccc3)C(=O)OC)NC(=O)COC C14538648
CC[C@H](C)C(=O)c1c(c(c(c2c1oc(=O)cc2[C@H](CC)OC(=O)C)O)C/C=C(\C)/CCC=C(C)C)O C14718758
CC(C)CCOC(=O)C[C@@H]1C(=O)NCCN1C(=S)NC(=O)c2ccccc2OCC(C)C C14775183
CCOc1cc(cc(c1OCC)OCC)C(=O)NNC(=O)CSCc2ccc(cc2)Cl C15792847
CCCCCOC(=O)[C@@H](CCCC)c1c(nc(nc1O)C)/C=C/c2c3ccccc3ccc2O C16857151
COCCNC(=O)c1c2c(sc1NC(=O)COC(=O)CCOc3ccccc3)CCCC2 C18358900
CC(C)c1ccccc1OCC(=O)OCC(=O)Nc2c(c3c(s2)CCCC3)C(=O)NCCOC C18975705
CCCCC[C@@H](C)NC(=O)CSc1nnc(s1)SCC(=O)N[C@H](C)CCCCC C19285867
Cc1ccc(c(c1)OC[C@H](CN2CCN(CC2)C[C@@H](COc3cc(ccc3C(C)C)C)O)O)C(C)C C20034462
CCCCOc1ccc(cc1C)C(=O)C2=C(C(=O)N([C@@H]2c3ccc(c(c3)OCC)O)CC[NH+](C)C)[O-] C09375131
CCCCOc1ccc(cc1)C(=O)C2=C(C(=O)N([C@H]2c3ccc(c(c3)OC)O)CCC[NH+](C)C)[O-] C09358846
CCCCOc1cccc(c1)NC(=O)CSc2nc([nH]n2)N/N=C/c3cc(c(c(c3)OC)[O-])[N+](=O)[O-] C21084138
CCOC(=O)c1c(c(sc1NC(=S)NC(=O)COc2ccc(c(c2)C)Cl)C(=O)OCC)C C22819823
CCOC(=O)c1c(c(sc1NC(=O)CSc2nnc(s2)NCCOC)C)c3ccccc3 C22842919
C[C@@H]1CN(CCN1C[C@H](COCc2ccc(cc2)Cl)O)C[C@H](COCc3ccc(cc3)Cl)O C22924110
CCCCCOc1ccc(cc1)C(=O)O[C@@H](C)C(=O)NCC(=O)Nc2ccc(c(c2F)F)F C23866678
CCCC[NH+](CCCC)CCCN1[C@@H](C(=C(C1=O)[O-])C(=O)c2ccccc2)c3cccc(c3)O C25183257
CCOC(=O)c1c(csc1NC(=O)COC(=O)c2ccccc2NCCc3ccc(cc3)F)C4CC4 C25398028
CCCNC(=O)CSc1nnc(s1)SCC(=O)N[C@@H](C)c2ccc(cc2)CC(C)C C26219592
C=CCn1c(nnc1SCC(=O)N(CCC(=O)N)c2ccccc2)COc3ccccc3F C29841154
CSc1cccc(c1)NC(=O)COC(=O)CCCCCNC2=NS(=O)(=O)c3c2cccc3 C32945525
CCCOc1ccc(cc1)C(=O)C2=C(C(=O)N([C@H]2c3cccc(c3)O)CCC[NH+](CC)CC)[O-] C33499052
CCCCCCN([C@@H](c1ccc(c(c1)OC)O)C(=O)NC(C)(C)CC(C)(C)C)C(=O)Cc2ccccc2C C36509339
CCCCCCN([C@@H](c1ccc(c(c1)OC)O)C(=O)NCCCC)C(=O)c2cc(ccc2[O-])[N+](=O)[O-] C36513958
CCCCCCN([C@@H](c1cccc(c1)O)C(=O)NCS(=O)(=O)c2ccc(cc2)C)C(=O)CCl C36517254
CCCCCCN([C@@H](c1ccc(cc1)Cl)C(=O)NC(C)(C)CC(C)(C)C)C(=O)[C@@H]2CCC(=O)N2 C36519637
CCCC[C@@H](CC)C(=O)N(Cc1ccc(o1)C)[C@H](c2ccc(c(c2)OC)O)C(=O)NCCCC C36558332
CCCCNC(=O)[C@@H](c1cccc(c1)OC)N(CCC)C(=O)C(c2ccccc2)(c3ccccc3)O C36573058
CCCC[C@@H](CC)C(=O)N([C@@H](c1ccc(cc1)O)C(=O)NCS(=O)(=O)c2ccc(cc2)C)C(C)(C)C C36582422
CCCC[C@@H](CC)C(=O)N([C@H](c1ccccc1O)C(=O)NCS(=O)(=O)c2ccc(cc2)C)C(C)(C)C C36582568
CCC[C@H](C(=O)NC(C)(C)CC)N(Cc1ccco1)C(=O)CNS(=O)(=O)c2ccccc2 C13502742
CCC(C)(C)NC(=O)[C@H](c1ccc(cc1)F)N(CCOC)C(=O)CCC(=O)Nc2nccs2 C13151122
CCOC(=O)/C(=C/c1[nH]c(cc1)C(c2[nH]c(cc2)/C=C(/C(=O)OCC)\C#N)c3ccc(cc3)C(=O)[O-])/C#N C17729632
CCCCCCOc1ccc(cc1OC)[C@H]2c3ccc(cc3OC(=C2C#N)N)OC(=O)/C=C/c4ccccc4 C38681979
CCCCCOc1ccc(cc1OCC)[C@H]2c3ccc(cc3OC(=C2C#N)N)OC(=O)/C=C/c4ccccc4 C38684317
CCCCOc1cccc(c1)[C@H]2c3ccc(cc3OC(=C2C#N)N)OC(=O)c4ccccc4OCCCC C38685248
CCCCCN1[C@@H](c2c(n[nH]c2C1=O)c3cc(cc(c3O)C)C)c4ccc(c(c4)OCC)OCCC(C)C C39912048
CCCCCN1[C@@H](c2c(n[nH]c2C1=O)c3c(cc(cc3O)C)C)c4ccc(c(c4)OCC)OCCCC C38705901
CCOc1ccc(cc1)Oc2ccc(cc2NC(=O)CSc3nnc(s3)NCCOC)Cl C45353261
c1cc(cc(c1)O)/C=C\2/C(=O)N(C(=S)S2)CCCCCC(=O)NCCCCCC(=O)[O-] C15044840
CCCCC[C@@H](C(=O)NC(C)(C)CC(C)(C)C)N(c1ccccc1)C(=O)c2cc(ccc2O)[N+](=O)[O-] C36609456
CCOc1ccc(cc1)[C@@H](CCC(=O)N/N=C\c2cc(c(c(c2)OC)OCc3cccc(c3)F)CC=C)O C58895270
Cc1ccc(c(c1)OCCCC(C)(C)C(=O)NC(=S)Nc2ccccc2OCCOc3ccccc3)C C66201687
Cc1cc[nH+]c(c1)NC(C(F)(F)F)(C(F)(F)F)NC(=O)c2ccccc2C C04336749
COc1ccc(cc1)[C@@H]2[NH2+][C@H](CC(=N2)c3ccc(cc3)OC)c4cc(ccc4O)Cl C04729301
COc1cccc(c1)[C@@H]2[NH2+][C@H](CC(=N2)c3ccc(cc3)Cl)c4cccc(c4O)OC C04729950
CCOc1cc(ccc1S(=O)(=O)NC2CC([NH2+]C(C2)(C)C)(C)C)Br C05235048
CCOc1cc(cc(c1OCc2ccc(cc2Cl)Cl)Cl)C[NH2+]CCO C08254025
COc1ccc(cc1)[C@@H]2[NH2+][C@@H](CC(=N2)c3ccc(cc3)OC)c4cc(ccc4O)Cl C04729298
Cc1ccc(c(c1)OCCOc2c(cc(cc2Cl)CC[NH3+])OC)C(C)(C)C C11830156
Cc1ccc(c(c1)C(C)(C)C)OCCOc2c(cc(cc2Cl)CC[NH3+])OC C11861267
CC(C)(c1ccccc1)c2ccc(cc2)OCCOc3c(cccc3OC)C[NH3+] C11948866
CC(C)(C#Cc1ccc(cc1)C[NH+]2CCC3(CC2)C[C@H]3C(=O)NCc4ccco4)O C11995892
CCOc1ccccc1[C@H]2c3c(c4ccccc4[nH]3)CC[NH+]2Cc5cc6ccccc6[nH]c5=O C12072509
CCOc1ccc(cc1)[C@H](C[NH+]2CCC3(CC2)C[C@H](c4cc(ccc4O3)Cl)O)O C12293674
CCOc1ccc(cc1)[C@@H](C[NH+]2CCC3(CC2)C[C@@H](c4cc(ccc4O3)Cl)O)O C12293679
CCOc1ccc(cc1)[C@H](C[NH+]2CCC3(CC2)C[C@@H](c4cc(ccc4O3)F)O)O C12293686
CCc1ccccc1NC(=S)N(Cc2cccnc2)C3CC([NH2+]C(C3)(C)C)(C)C C06286419
c1ccc(cc1)C2=CC[NH+](CC2)CCCC[C@@]34CCCc5c3c(ccc5O)NC4=O C13473725
c1cc(c(cc1F)C[C@H](CC(=O)N2CCc3c(sc(n3)C(F)(F)F)C2)[NH3+])F C14948993
c1cc(ccc1C(=O)N[C@H](C(Cl)(Cl)Cl)[NH2+][C@H]2CCS(=O)(=O)C2)Br C08672720
c1cc(ccc1C[NH2+][C@@H]2CCCN(C2)c3ccc(cn3)C(F)(F)F)C#CCCO C19228564
c1ccc2c(c1)CC(C2)[NH+]3CCC[C@H](C3)NCc4c[nH]nc4c5ccc(cc5)Cl C20295751
Cc1c(cccc1Cl)n2c(c(cn2)C(=O)NCc3ccccc3Cl)C4CC[NH2+]CC4 C20941318
Cn1c2c(nc1C(F)(F)F)CCN(C2)C(=O)C[C@@H](Cc3cc(ccc3F)F)[NH3+] C28956648
CCCNC(=O)C[NH2+]Cc1cc(cc(c1OC)Br)Br C34992512
CCc1cccc2c1[nH]cc2[C@@H](CC(=O)NCC[NH+]3CCCC3)c4ccsc4 C35371308
COc1cccc(c1OCc2ccc(cc2)F)C[NH2+]C34C[C@H]5C[C@@H](C3)CC(C5)(C4)O C18179197
CC[NH2+]C[C@H](COc1c(cc(cc1Br)Br)Br)O C36951233
CC[C@@H](C)[NH2+]CC(=O)Nc1c(cc(cc1Br)Br)Br C37394517
CC[NH+]1CCc2c(sc(c2[C@H](C)NC(=O)Nc3ccccc3C)n4cccc4)C1 C06877453
c1cc(oc1)[C@H](CNC(=O)c2cc(ccc2O)Br)[NH+]3CCCCC3 C36684487
CC1=CC=CC2=C([C@H](N[C@@H]12)C[NH+]3CCC(CC3)(Cc4cc(no4)c5ccccc5)O)C C39442202
c1cc(sc1)CCNC(=O)[C@H]2CN(CC23CC[NH2+]CC3)C(=O)c4ccc(cc4Cl)Cl C39657244
CCC[C@H](C)NC(=O)[C@H]1CN(CC12CC[NH2+]CC2)C(=O)c3cc(cc(c3)Cl)Cl C39673561
Cc1ccc(c(c1)CCNC(=O)[C@H]2CN(CC23CC[NH2+]CC3)C(=O)c4ccc(cc4F)F)C C39676909
Cc1ccc(c(c1)CCNC(=O)[C@H]2CN(CC23CC[NH2+]CC3)C(=O)c4cc(ccc4C)F)C C39677011
C[C@@H]1c2c(sc([nH+]2)NC)C[C@@]3([C@H]1[C@@H]([C@@H](CC3)[C@H](C)C(=O)N(C)CC=C)O)C C43548290
C[C@@H]1c2c(sc([nH+]2)NC)C[C@@]3([C@H]1[C@@H]([C@H](CC3)[C@H](C)C(=O)N(C)CC=C)O)C C43548295
c1ccc(c(c1)CCNC(=O)[C@@H]2CSC[C@@H]([NH2+]2)c3ccc(c(c3)F)F)Cl C44167142
CCOc1c(cc(cc1Br)C[NH2+][C@H](C)C(=O)NC)Br C48416724
c1cc(c(cc1Br)NC(=O)NCCCn2cc[nH+]c2)I C49030355
c1cc(ccc1c2c(c3ccc(cc3[nH]2)C4CC[NH+](CC4)CCO)c5ccncc5)F C40428717
C[C@@H](C(=O)Nc1ccc(c(c1F)F)F)[NH+]2CCC(CC2)C(=O)NC3CCCCC3 C58393467
CCc1cccc(c1NC(=S)N(Cc2cccnc2)C3CC([NH2+]C(C3)(C)C)(C)C)C C59188281
C[C@H]([C@@H](c1ccc(s1)Br)Sc2ccc(cc2)S(=O)(=O)C)[NH3+] C63131237
c1ccc2=[NH+]CC(=c2c1)CCNC(=O)NCCC3=CC[C@H](S3)Br C64012108
C[C@@H]1C(=c2cccc(c2=[NH+]1)F)CC(=O)N[C@@H](C)C3=CNN([C@@H]3C)c4cccc(c4)F C64044223
C[C@H]1C(=c2cccc(c2=[NH+]1)F)CC(=O)N[C@@H](C)C3=CNN([C@@H]3C)c4cccc(c4)F C64044224
C[C@H]1CCC[C@H]([C@@H]1C)NC(=O)[C@@H](C)[NH+]2CCC(CC2)C(=O)NC3CCCCC3 C65964832
Cc1c(c(n(n1)CCO)C)C[NH2+][C@@H](c2ccc(cc2)Br)C3CCC3 C67216032
COc1cc(cc(c1OCC=C)Br)C[NH2+]Cc2ccccc2CO C67247798
Cc1cc(ccc1NC(=O)C(=O)N[C@H](C)C[NH+]2CCC[C@@H](C2)C)Br C67397954
Cc1cccc2c1[nH]c(=O)c(c2)CN(CC[NH+](C)C)C(=S)Nc3ccc(cc3)F C00880611
c1ccc2c(c1)NC(=O)[C@H](S2)CC(=O)NC[C@H](c3ccco3)[NH+]4CCCC4 C08777804
Cn1cccc1[C@H](CNC(=O)C(=O)Nc2ccc(c(c2)Cl)F)[NH+]3CCCC3 C11898248
COc1ccc(cc1OC)[C@@H](C[NH+]2CCC3(CC2)C[C@@H](c4ccccc4O3)O)O C12329652
CC(=O)NCC[NH2+]Cc1cn(nc1c2ccccc2Cl)c3ccc(cc3)F C12702972
c1cc(c(c(c1)Cl)C[NH+]2CC[C@H]([C@@H](C2)O)NCCCN3CCOCC3)F C19292587
C[C@@H]1Cc2cc(ccc2N1S(=O)(=O)C)[C@@H](C[NH+]3CCC(CC3)(c4ccccc4F)O)O C19497853
CCn1c2c(c(n1)C(=O)N3CCSCC3)C[C@H](CC2)[NH2+]CC4(CCCCC4)O C19772139
[H]/N=c/1\n(c2ccccc2n1C[C@@H](c3ccc(cc3)Br)O)CCC[NH+](C)C C19798725
c1cc(c(cc1F)F)NC(=O)NC[C@H]2C[C@@H]3CC[NH+]2C[C@@H]3CN4CCOCC4 C20503786
c1ccc(cc1)OCCC2(CC[NH+](CC2)Cc3cc(=O)c4ccccc4[nH]3)CO C20785369
c1ccc2c(c1)NC(=O)[C@@H](S2)CC(=O)Nc3nc(cs3)C[NH+]4CCCCC4 C22290540
C[C@H](c1ccc(cc1)S(=O)(=O)N)[NH+](C)Cc2cc3c(cc2Br)OCCO3 C28727603
CCOc1ccc(cc1)N/C(=N\c2ccc(c(c2)C)Br)/[n+]3c(cc(s3)C)N C35740014
COc1ccccc1[C@@]2(CCC[NH+](C2)C[C@@H](c3ccc4c(c3)OCCO4)O)O C36741281
Cc1cc(c(s1)C)c2c(cn(n2)c3ccccc3F)C[NH+](C)C[C@H](CO)O C12472211
CCCCCNC(=O)[C@H]1CN(CC12CC[NH2+]CC2)C(=O)c3ccc(c(c3)F)C C39623405
CCCCNC(=O)[C@@H]1CN(CC12CC[NH2+]CC2)C(=O)c3ccccc3C(F)(F)F C39623844
CC(C)CNC(=O)[C@H]1CN(CC12CC[NH2+]CC2)C(=O)c3cc(c(c(c3)Cl)OC)Cl C39624651
CC[C@H](COC)NC(=O)[C@@H]1CN(CC12CC[NH2+]CC2)C(=O)C3(CCCCC3)C C39638012
CCSCCNC(=O)[C@H]1CN(CC12CC[NH2+]CC2)C(=O)c3cccc(c3F)Cl C39656497
C1CCC(C1)CCC(=O)N2C[C@@H](C3(C2)CC[NH2+]CC3)C(=O)N[C@@H]4CCSC4=O C39661076
CCCC[C@@H](C)C(=O)N1C[C@H](C2(C1)CC[NH2+]CC2)C(=O)N[C@@H]3CCSC3=O C39661326
COc1c(cc(cc1Cl)C(=O)N2C[C@H](C3(C2)CC[NH2+]CC3)C(=O)NCCS)Cl C39662133
c1cc(oc1)CCNC(=O)[C@H]2CN(CC23CC[NH2+]CC3)C(=O)c4ccc(cc4Cl)Cl C39670857
CC[C@@H](C)CC(=O)N1C[C@@H](C2(C1)CC[NH2+]CC2)C(=O)N[C@@H](C)c3ccncc3 C39681135
Cc1cc(c(o1)C(F)(F)F)C(=O)N2C[C@H](C3(C2)CC[NH2+]CC3)C(=O)N[C@@H](C)C(C)(C)C C39684632
CCC(=O)N1C[C@@H](C2(C1)CC[NH2+]CC2)C(=O)N[C@@H](C)Cc3ccccc3OC C39686526
CCC(=O)N1C[C@@H](C2(C1)CC[NH2+]CC2)C(=O)N[C@H](C)Cc3ccccc3OC C39686528
CCc1ccc(cc1)[C@@H](C)NC(=O)[C@H]2CN(CC23CC[NH2+]CC3)C(=O)c4cccn4C C39696124
C[NH+](C)C[C@H](c1ccn2c(c1)nc(c2c3ccnc(n3)N)c4ccc(cc4)F)F C40975239
CC(C)[C@H](CNC(=O)C(=O)Nc1ccc(c(c1)Cl)F)N2CC[NH+](CC2)C C41329877
CN(C)c1ccc(cc1)NC(=S)NC[C@H]2C[C@H]3CC[NH+]2C[C@@H]3CN(C)CC#C C43527681
C[C@@H]1CCCC[NH+]1[C@@H](C)CNC(=O)C(=O)Nc2c(c3c(s2)CCCC3)C#N C47998951
Cc1cc(ccc1NC(=O)C(=O)NCCC[NH+](C)C)I C48490698
C[NH+](C)[C@H](CNC(=O)C(=O)Nc1ccccc1SC(F)F)c2cccs2 C48743961
C[NH+](C)Cc1ccccc1CNC(=O)C(=O)Nc2ccccc2SC(F)F C49269652
c1ccc(c(c1)CNC(=O)C(=O)Nc2ccc(c(c2)F)F)C[NH+]3CCCCC3 C49395411
Cc1c(scn1)C(=O)NC2CC[NH+](CC2)[C@H](C)C(=O)c3c[nH]c4c3cccc4 C51099910
C[C@@H](C(=O)Nc1ccccc1SC(F)F)[NH+]2CCC(CC2)C(=O)NC3CC3 C55913030
c1ccc2c(c1)OC[C@H](O2)CNC(=O)NC[C@@H](c3cccs3)[NH+]4CCCC4 C58467373
Cc1c(sc2c1c(=O)nc([nH]2)CCC(=O)NC[C@@H]3CCC[NH+](C3)C(C)C)C C60319238
Cc1cc(ccc1NC(=O)C(=O)NCCn2cc[nH+]c2)I C48917999
c1cc(oc1)[C@H](CNC(=O)c2cc3ccc(cc3[nH]c2=O)F)[NH+]4CCCCCC4 C62356499
Cc1csc2n1c(=O)cc([nH+]2)CNc3cc(ccc3NC(=O)C)C(F)(F)F C64398603
CC[NH+]1CCN(CC1)c2ccc(cc2F)C(=O)NCc3c(cc([nH]c3=O)C)C C66309260
c1cc2c(cc1[C@H](C[NH+]3CCC(CC3)NC(=O)c4ccsc4)O)OCCO2 C66471654
CC(C)[C@H]1C(=O)NCC[NH+]1Cc2ccc(cc2)CN3CCNC(=O)[C@@H]3C(C)C C66498685
c1cc(c(c(c1)Cl)CN2CCN(CC2)C(=O)C[NH+]3CCCC[C@@H]3C(=O)N)F C66563542
Cc1c(cco1)C(=O)NC2CC[NH+](CC2)[C@H](C)C(=O)Nc3ccccc3Cl C66890906
CCOC(=O)[C@@](C(F)(F)F)(Nc1c(c2c(s1)CCCC2)C(=O)N)NC(=O)c3ccccc3Cl C02050093
CCOC(=O)[C@](C(F)(F)F)(Nc1c(c2c(s1)CCCC2)C(=O)N)NC(=O)c3ccccc3Cl C02050094
CCOc1ccccc1C(=O)NC(C(F)(F)F)(C(F)(F)F)Nc2c(c3c(s2)CCCC3)C(=O)N C02050098
C[C@@]12CC[C@H]([C@@]([C@H]1Cc3c(nc(s3)NC(=O)OCC=C)[C@H]2CC(=O)NCc4cccnc4)(C)CO)O C03841837
CCN(CC)c1ccc(cc1)/C=C(\C(=O)N/N=C/c2ccc(cc2O)O)/NC(=O)c3ccccc3Cl C08386409
Cc1ccc(cc1C)Nc2nc(nc(n2)N/N=C(/C)\c3ccc(cc3)NC(=O)C)Nc4ccc(cc4)[N+](=O)[O-] C08872802
CCc1c(sc(c1C(=O)N)NC(=S)NC(=O)c2cc(ccc2OCC(C)C)Br)C C10150059
c1cc(ccc1NC(=S)NC2CCC(CC2)NC(=S)Nc3ccc(cc3)OC(F)F)OC(F)F C12620468
CCCCOc1ccc(cc1Br)C(=O)NC(=S)Nc2c(c3c(s2)CCCC3)C(=O)N C14041366
COCCOc1ccc(cc1Br)C(=O)NC(=S)Nc2c(c3c(s2)CCCC3)C(=O)N C14661919
Cc1ccc(cc1C)Nc2nc(nc(n2)N/N=C/c3ccc(c(c3)OC)O)Nc4ccc(cc4)[N+](=O)[O-] C15134995
CC(=O)NC(=S)Nc1ccc(cc1)NC(=S)NC(=O)/C=C/c2cc(ccc2OC)Br C16320848
CCc1cccc(c1NC(=S)NNC(=O)[C@H](CCSC)NS(=O)(=O)c2ccccc2F)C C16782511
C[NH+](CCc1ccccn1)[C@H]2[C@H](O[C@H]([C@H]2O)CO)C[NH+](Cc3ccc(cc3)F)Cc4ccc(cc4)F C20464719
Cc1c(c(n(n1)C(C)C)C)/C=N/Nc2nnc(n2N)SCCC(=O)Nc3ccc(cc3)OC(F)(F)F C20912070
c1cc(cc(c1)N2CCCC2=O)NC(=O)CCSc3nc([nH]n3)N/N=C/c4cc(ccc4O)Cl C21080521
Cc1cc(nc(n1)N/C(=N/C(=S)NCCCN2CCOCC2)/NCCc3c[nH]c4c3cc(cc4)F)C C14158835
c1ccc(cc1)C[NH2+]C[C@@H](COc2ccc(cc2)Cc3ccc(cc3)OC[C@H](C[NH2+]Cc4ccccc4)O)O C26897943
CCNc1ccc(cc1NC(=S)N[C@@H](C(Cl)(Cl)Cl)NC(=O)C)S(=O)(=O)C(F)(F)F C34966505
CCNc1ccc(cc1NC(=S)N[C@H](C(Cl)(Cl)Cl)NC(=O)C)S(=O)(=O)C(F)(F)F C34966506
CCC(=O)N(Cc1ccco1)[C@@H](c2c(cc(cc2O)O)O)C(=O)NCS(=O)(=O)c3ccc(cc3)C C36506953
CCCCC(=O)N(c1ccccc1Cl)[C@@H](c2c(cc(cc2O)O)O)C(=O)NC(C)(C)CC(C)(C)C C36550686
Cc1ccc(o1)CN([C@@H](c2c(cc(cc2O)O)O)C(=O)NC(C)(C)CC(C)(C)C)C(=O)C3CCCCC3 C36555806
CCCCNC(=O)[C@H](c1c(cc(cc1O)O)O)N(CCC)C(=O)/C(=C/c2ccccc2)/c3ccccc3 C36559611
Cc1ccc(o1)CN([C@@H](c2ccccc2O)C(=O)NC(C)(C)CC(C)(C)C)C(=O)c3c(cccc3O)O C36597494
Cc1ccc(o1)CN([C@@H](c2ccccc2O)C(=O)NC(C)(C)CC(C)(C)C)C(=O)c3cccc(c3O)O C36597710
Cc1ccc(o1)CN([C@@H](c2c(cc(cc2O)O)O)C(=O)NC3CCCCC3)C(=O)C[C@@H](C)c4ccccc4 C36598526
Cc1ccc(o1)CN([C@H](c2c(cc(cc2O)O)O)C(=O)NC3CCCCC3)C(=O)C[C@@H](C)c4ccccc4 C36598527
Cc1ccc(o1)CN([C@H](c2c(cc(cc2O)O)O)C(=O)NC3CCCCC3)C(=O)C[C@H](C)c4ccccc4 C36598529
C/C(=C/1\SC(=S)NC1=O)/NCCCCCCCCCCCCN/C(=C\2/SC(=S)NC2=O)/C C20032678
COc1ccc(cc1)Nc2nc(nc(n2)N/[NH+]=C/c3cc(cc(c3[O-])Cl)Cl)NCc4ccco4 C06156939
CC(C)[NH+](CCNC(=O)[C@@H]1CN(CC12CC[NH2+]CC2)C(=O)c3cccnc3Sc4ccccc4)C(C)C C39634829
CC(C)[NH+](CCNC(=O)[C@H]1CN(CC12CC[NH2+]CC2)C(=O)c3cccnc3Sc4ccccc4)C(C)C C39634830
Cc1ccc(cc1)Oc2c(cccn2)C(=O)N3C[C@H](C4(C3)CC[NH2+]CC4)C(=O)NCC[NH+](C(C)C)C(C)C C39634832
CC(=O)Oc1ccccc1C(=O)N2C[C@H](C3(C2)CC[NH2+]CC3)C(=O)NC[C@H](c4ccc(cc4)OC)[NH+](C)C C39663678
CCOc1ccccc1C(=O)N2C[C@@H](C3(C2)CC[NH2+]CC3)C(=O)NC[C@@H](c4ccc(cc4)OC)[NH+](C)C C39663795
CCOc1ccccc1C(=O)N2C[C@H](C3(C2)CC[NH2+]CC3)C(=O)NC[C@H](c4ccc(cc4)OC)[NH+](C)C C39663798
COc1ccc(cc1)Nc2nc(nc(n2)N/N=C/c3cc(ccc3O)Cl)Nc4ccc(cc4)[N+](=O)[O-] C08872718
CCCCNC(=O)[C@@H](c1c(cc(cc1O)O)O)N(c2ccccc2)C(=O)Cc3cccc(c3Cl)Cl C36610528
Cc1ccc(c(c1)Br)NC(=O)CSc2nc([nH]n2)N/N=C/c3cccc(c3O)CC=C C58998280
CCOc1ccc(cc1)NC(=S)NC[C@@]2(C[C@@H](CC(C2)(C)C)NC(=S)Nc3ccc(cc3)OCC)C C59113468
CCOc1ccc(cc1)NC(=S)NC[C@]2(C[C@@H](CC(C2)(C)C)NC(=S)Nc3ccc(cc3)OCC)C C59113470
CCOc1ccc(cc1)NC(=S)NC[C@@]2(C[C@H](CC(C2)(C)C)NC(=S)Nc3ccc(cc3)OCC)C C59113472
CCOc1ccccc1NC(=S)NC[C@]2(C[C@@H](CC(C2)(C)C)NC(=S)Nc3ccccc3OCC)C C59113988
CCOc1ccccc1NC(=S)NC[C@@]2(C[C@H](CC(C2)(C)C)NC(=S)Nc3ccccc3OCC)C C59113989
CCOc1ccccc1NC(=S)NC[C@]2(C[C@H](CC(C2)(C)C)NC(=S)Nc3ccccc3OCC)C C59113991
C[C@@]1(C[C@@H](CC(C1)(C)C)NC(=S)Nc2ccc(cc2)OC)CNC(=S)Nc3ccc(cc3)OC C59114014
COc1ccccc1[C@H]2[C@@H]3CCCC[C@@]3(CC[NH+]2CC(=O)N[C@H](CC4=c5ccccc5=[NH+]C4)C(=O)OC)O C63351342
CC[C@@H](C(=O)NCc1ccc(cc1)C)S[C@@H]2[NH+]=c3ccccc3=C4N2NC(=[NH+]4)CCC5=C(N=N[C@@H]5C)C C63708256
CC[C@@H](C(=O)NCc1ccc(cc1)C)S[C@H]2[NH+]=c3ccccc3=C4N2NC(=[NH+]4)CCC5=C(N=N[C@@H]5C)C C63708260
CCCCN(c1c(n(c(=O)[nH]c1=O)CCC)N)C(=O)C2=CCC(=O)N(N2)c3ccccc3 C03433619
CSCC[C@@H](C(=O)Nc1ccc(cc1N2CCOCC2)N3CCOCC3)NC(=O)N C09223043
CC(C)C(=O)Nc1ccc(cc1)C(=O)NNC(=S)NC(=O)/C=C/c2ccc(cc2)[N+](=O)[O-] C09229871
C[C@H](C(=O)NCC(=O)Nc1ccc(c(c1)F)F)NS(=O)(=O)c2ccc(cc2)NC(=O)C C09255625
CC(C)C[C@@H](C(=O)O[C@@H](C(C)C)C(=O)NC(=O)N)NC1=NS(=O)(=O)c2c1cccc2 C10850013
CC(C)C[C@@H](C(=O)O[C@H](C(C)C)C(=O)NC(=O)N)NC1=NS(=O)(=O)c2c1cccc2 C10850020
CCCCCN(c1c(n(c(=O)[nH]c1=O)CCCC)N)C(=O)CCC(=O)Nc2cccc(c2)C C12459393
COC(=O)CCC(=O)NC(=S)NNC(=O)CCC(=O)Nc1ccc(cc1Cl)Cl C12500836
CCc1cc2c(cc1O[C@@H](C)C(=O)N[C@H](CC(C)C)C(=O)NCC(=O)N)occ(c2=O)c3nc(cs3)C C12654131
C[C@H](C(=O)Nc1c(ccs1)C(=O)N)OC(=O)c2ccc(c(c2)S(=O)(=O)NC)Cl C13010931
CCCCn1c(c(c(=O)[nH]c1=O)N(CCOC)C(=O)c2ccc3c(c2)NC(=O)[C@H](S3)C)N C14624290
CCCC1=C([C@H](NC(=O)N1)c2cc(c(c(c2)Cl)OCC(=O)N)OCC)C(=O)OCC C16382574
CCOC(=O)[C@](C(F)(F)F)(Nc1c(c2c(s1)CCCC2)C(=O)N)NC(=O)OCC C02270318
CC(C)[C@H](C(=O)NNC(=O)c1ccccc1NS(=O)(=O)c2cccs2)NC(=O)C C17576796
Cc1ccc(cc1)/C=N/Nc2[nH]nc(n2)SCCC(=O)Nc3ccccc3NC(=O)C C20908188
c1ccc2c(c1)cccc2/C=N/Nc3nnc(n3N)SCCC(=O)NCc4ccco4 C20912917
Cc1cc(ccc1NC(=O)CSc2nnc(n2N)N/N=C/c3cnn(c3)C(C)C)Cl C20920635
C/C(=N\Nc1[nH]nc(n1)SCC(=O)NNC(=O)c2ccc(cc2)Cl)/c3ccccn3 C20923650
Cc1ccc(cc1)/C=N/Nc2[nH]nc(n2)SCC(=O)NNC(=O)c3ccc(cc3)Cl C20924058
Cc1cc(ccc1NCC(=O)Nc2c(c(c(s2)C(=O)N)C)C(=O)OCCOC)C(=O)OC C25524252
CC(C)Cn1c(c(c(=O)[nH]c1=O)C(=O)CSc2nnc(s2)NC3CCCCC3)N C10580170
CCCCOc1ccc(cc1)C(=O)NCC(=O)Nc2nc(c(s2)SCC(=O)N)C C30709422
CC[C@@H](C)n1c(nn(c1=S)[C@H]2[C@@H]([C@H]([C@@H]([C@H](O2)CO)O)O)NC(=O)C)COc3ccccc3 C32594332
CC[C@H](C)n1c(nn(c1=S)[C@H]2[C@@H]([C@H]([C@@H]([C@H](O2)CO)O)O)NC(=O)C)COc3ccccc3 C32594333
CCOc1ccc(cc1OC)/C=C\2/C(=O)N(C(=O)S2)CCNC(=O)C[C@H](c3ccccc3C)NC(=O)N C32796462
CCOc1ccccc1NC(=O)/C(=N/NC(=S)N)/[C@H]2C(=NN(C2=O)c3ccccc3)C C33590982
CCCCNC(=O)[C@H](c1ccc(cc1)O)N(Cc2ccco2)C(=O)c3cccc(c3O)O C36500711
CCCCNC(=O)[C@H](c1c(cc(cc1O)O)O)N(Cc2ccc(o2)C)C(=O)c3ccco3 C36595770
C=CCn1c(nnc1SCC(=O)N/N=C/c2ccc(cc2O)O)CNc3ccccc3 C00695485
COc1ccc(cc1)C2=C[C@H](N=N2)[C@@H]3NN[C@@H](N3N)SCC(=O)c4ccc(cc4)OC C38748317
COc1ccc(cc1)C2=C[C@H](N=N2)[C@H]3NN[C@@H](N3N)SCC(=O)c4ccc(cc4)OC C38748319
CCOc1ccccc1CN(C[C@@H](C)O)C(=O)N[C@@H](C)c2ccc(cc2)S(=O)(=O)N C40138977
Cc1ccc(c(c1)C)NC(=O)NC(=O)[C@@H](C)Sc2nnc(n2CCC(=O)N)c3ccco3 C45850383
C[C@H](C(=O)NCCc1ccc(cc1)S(=O)(=O)N)OC(=O)c2csc(n2)NC(=O)C C46766389
C[C@H](C12CC3CC(C1)CC(C3)C2)NC(=O)CCNc4ccc(cc4[N+](=O)[O-])S(=O)(=O)N C28994847
CCOC(=O)C1=C(NC(=O)N[C@@H]1c2ccc(cc2)Cl)COC(=O)c3c(noc3N)C C58669427
C=CCc1cccc(c1O)/C=N/NC(=O)CCCSc2nnc(n2N)c3ccncc3 C58988387
CCN(CC)c1ccc(c(c1)O)/C=N/NC(=O)CSc2nnc(n2N)c3ccncc3 C58991822
CCOc1cc(ccc1O)/C=N/NC(=O)CCCSc2nnc(n2N)c3ccncc3 C58992045
c1ccc2c(c1)c(c[nH]2)/C=N/Nc3[nH]nc(n3)SCC(=O)NCc4ccc5c(c4)OCO5 C59006478
c1cc(c(cc1C(F)(F)F)[N+](=O)[O-])NCCCNC(=O)CSc2nnc(s2)N C59447219
CCNC(=O)c1ccc(cc1NCC(=O)c2c(n(c(=O)n(c2=O)C)CC(C)C)N)Cl C59804707
CC(=O)Nc1ccc(cc1)NC(=O)CSc2nc([nH]n2)N/N=C/c3ccccc3Cl C59814413
CC(=O)Nc1ccc(cc1)NC(=O)CSc2nc([nH]n2)N/N=C/c3cccc(c3)Cl C59819096
c1cc(ccc1/C=N/Nc2[nH]nc(n2)SCC(=O)NNC(=O)C3CCC3)Br C59879212
Cc1ccccc1Nc2nc(nc(n2)N)COC(=O)CNS(=O)(=O)/C=C/c3ccccc3 C23597464
C[C@@H](C(=O)NCC(=O)Nc1ccc(c(c1F)F)F)OC(=O)c2cc(ccc2N)[N+](=O)[O-] C23868442
C[C@H](C(=O)NCC(=O)Nc1ccc(c(c1F)F)F)OC(=O)c2cc(ccc2N)[N+](=O)[O-] C23868440
c1ccc(cc1)[C@@H]2N=C(N3N2C(=N[C@@H]3c4ccccc4)SCC(=O)N)SCC(=O)N C13773719
c1ccc2=[NH+]CC(=c2c1)C[C@@H](C(=O)[O-])NC(=O)CS[C@H]3NN=NN3c4ccc(cc4)O C64684495
C[C@@]12CC[C@H]([C@@]([C@H]1Cc3c(nc(s3)NC(=O)c4ccc(cc4)C(C)(C)C)[C@H]2CC(=O)NCCOC)(C)CO)O C04222343
C[C@@]12CC[C@H]([C@@]([C@@H]1CC[C@H]([C@H]2CC(=O)NCc3ccccc3OC)O)(C)CO)OC(=O)Nc4cccc(c4)F C04236745
c1ccc(cc1)S(=O)(=O)Oc2cc(ccc2/C=C/c3ccc(cc3OS(=O)(=O)c4ccccc4)N)N C04235248
CCOc1cc(ccc1O)/C=N/NC(=O)c2c(n(nn2)c3c(non3)N)CSc4ccc(cc4)C C01828184
CC(C)(C)[C@@H]1CCc2c(sc(c2C(=O)N)NC(=S)NC(=O)c3cc(c(c(c3)OC)OC)OC)C1 C09668113
CCOc1ccc(cc1OC)[C@@H]2C3([C@H](NC(=O)N2)c4ccc(c(c4)OC)OCC)C(=O)NC(=O)NC3=O C09941897
Cc1ccc(cc1)OCCN2c3ccc(cc3/C(=N\O[C@@H]4[C@H]([C@H]([C@H]([C@H](O4)CO)O)O)NC(=O)C)/C2=O)C C12636393
c1ccc(c(c1)NC(=S)NNc2ccc(cc2[N+](=O)[O-])S(=O)(=O)Nc3cccc(c3)Cl)F C16218955
CCOc1ccc(cc1)OCc2nnc(n2c3ccc(c(c3)Cl)C)SCc4nc(nc(n4)N)N C17672715
COc1ccc(cc1)[C@H]2C[C@H](n3c(c(cn3)C(=O)NNC(=S)NC[C@@H]4CCCO4)N2)C(F)(F)F C20613831
CC(C)c1ccc(cc1)[C@@H]2C[C@H](n3c(cc(n3)C(=O)NNC(=S)NC[C@@H]4CCCO4)N2)C(F)(F)F C20613865
CC(C)c1ccc(cc1)[C@@H]2C[C@@H](n3c(cc(n3)C(=O)NNC(=S)NC[C@@H]4CCCO4)N2)C(F)(F)F C20613867
CC(C)c1ccc(cc1)[C@H]2C[C@@H](n3c(cc(n3)C(=O)NNC(=S)NC[C@@H]4CCCO4)N2)C(F)(F)F C20613868
CCOc1ccc2c(c1)sc(n2)NC(=O)CSc3nc([nH]n3)N/N=C/c4cc(ccc4O)Cl C20834771
CCCSc1nc2ccc(cc2s1)NC(=O)CSc3nc([nH]n3)N/N=C/c4cccc(c4)O C20906503
C=CCSc1nc2ccc(cc2s1)NC(=O)CSc3nc([nH]n3)N/N=C/c4cccc(c4)O C20906517
CCOC(=O)c1c2c(sc1NC(=O)CCSc3nnc(n3N)N/N=C/c4ccc(cc4)C)CCCC2 C20918144
C/C(=N\Nc1[nH]nc(n1)SCC(=O)NNC(=O)c2ccc(cc2)Cl)/C34CC5CC(C3)CC(C5)C4 C20923801
C=CCc1cccc(c1O)/C=N/Nc2[nH]nc(n2)SCCC(=O)Nc3ccc(cc3)Br C21075914
c1ccc(c(c1)NC(=O)CCSc2nc([nH]n2)N/N=C/c3cc(ccc3O)Br)Cl C21080076
CCOc1cc(ccc1O)/C=N/Nc2[nH]nc(n2)SCCC(=O)Nc3cc(ccc3Cl)Cl C21084025
CCOc1cc(ccc1O)/C=N/Nc2[nH]nc(n2)SCCC(=O)Nc3c(cccc3Cl)Cl C21084030
c1cc(ccc1CSc2nnc(s2)NC(=O)CSc3nnc(n3N)NN=C4CCCC4)Cl C21327792
Cc1ccc(c(c1)[N+](=O)[O-])Nc2nc(c(s2)/C(=N/NC(=O)C(=O)N)/C=C/c3ccc(cc3)[N+](=O)[O-])C C25574075
CC(C)(C)CC(C)(C)NC(=O)[C@H](c1ccc(c(c1)OC)O)N(Cc2ccco2)C(=O)c3c(cccc3O)O C36500685
CC(C)(C)CC(C)(C)NC(=O)[C@H](c1ccc(cc1)O)N(Cc2ccco2)C(=O)c3cccc(c3O)O C36500709
CC(C)(C)CC(C)(C)NC(=O)[C@H](c1c(cc(cc1O)O)O)N(C)C(=O)c2cc(cc(c2)[N+](=O)[O-])[N+](=O)[O-] C36528103
Cc1ccc(o1)CN([C@@H](c2c(cc(cc2O)O)O)C(=O)NC(C)(C)CC(C)(C)C)C(=O)c3ccco3 C36595767
Cc1ccc(o1)CN([C@@H](c2c(cc(cc2O)O)O)C(=O)NC3CCCCC3)C(=O)c4ccc(cc4)[N+](=O)[O-] C36603025
c1cc2c(cc1Cl)/C(=N\NC(=O)CCCCCC(=O)N/N=C\3/c4cc(ccc4NC3=O)Cl)/C(=O)N2 C09871743
CC(C)[C@H](C(=O)OCC(=O)Nc1c(c2c(s1)CCCC2)C(=O)N)NC(=O)c3ccccc3Cl C39611768
CC(C)(C)c1ccc(cc1)OCCCn2c3ccccc3nc2S[C@H]4[C@@H]([C@@H]([C@@H]([C@@H](O4)CO)O)O)O C39916021
c1cc(cc(c1)[N+](=O)[O-])C(=O)NNc2c(c(ncn2)NNC(=O)c3ccc(cc3Cl)Cl)[N+](=O)[O-] C40658418
c1ccc(cc1)n2c3c(cn2)c(nc(n3)NCCN4CCOCC4)Nc5c(c6c(s5)CCC6)C(=O)N C41026285
C[C@]12CC[C@H]([C@@]([C@H]1Cc3c(nc(s3)NC(=O)c4ccc(cc4)F)[C@H]2CC(=O)NCCOC)(C)CO)O C43553478
C=CCOC(=O)[C@@H]1[C@H]([C@H]([C@@H]([C@H](O1)OC(=O)Cc2ccccc2Nc3c(cccc3Cl)Cl)O)O)O C44019941
CC1=C[C@@](N(N1)C(=O)CSc2nnc(s2)SCC(=O)N3[C@](CC(=C)N3)(c4ccccc4)O)(c5ccccc5)O C01655007
CC(=O)[C@@]1(CC[C@@H]2[C@@]1(CC[C@H]3[C@@H]2CCC4=CC(=CC[C@]34C)NOCC(=O)N[C@H](Cc5ccc(cc5)O)C(=O)OC)C)O C01877147
Cc1ccccc1Nc2nc(nc(n2)N)COC(=O)CCc3[nH]c(=O)c4c5c(sc4n3)CCCC5 C09463457
Cc1cc(ccc1NC(=O)CSc2nc([nH]n2)N/N=C/c3cc(ccc3O)[N+](=O)[O-])Br C58997364
c1cc(c(cc1CNC(=O)CSc2nc([nH]n2)N/N=C/c3cc(ccc3O)[N+](=O)[O-])Cl)Cl C58997406
Cc1cc(ccc1Br)NC(=O)CSc2nc([nH]n2)N/N=C/c3cc(ccc3O)[N+](=O)[O-] C58997556
C=CCSc1nc2ccc(cc2s1)NC(=O)CSc3nc([nH]n3)N/N=C/c4ccc(cc4)O C59015489
c1ccc(c(c1)NC(=O)CSc2nc([nH]n2)N/N=C/c3cc(ccc3O)Br)[N+](=O)[O-] C59016938
CCSc1ccccc1NC(=O)CSc2nc([nH]n2)N/N=C/c3cc(ccc3O)Br C59017013
CCN(CC)c1ccc(c(c1)O)/C=N/Nc2[nH]nc(n2)SCC(=O)Nc3cccc(c3)Br C59039026
CCN(CC)c1ccc(c(c1)O)/C=N/Nc2[nH]nc(n2)SCC(=O)Nc3ccc(c(c3)Cl)F C59039144
CCN(CC)c1ccc(c(c1)O)/C=N/Nc2[nH]nc(n2)SCC(=O)Nc3c(c4c(s3)CCCC4)C#N C59039184
C[C@H](C(=O)NCC=C)Sc1nc([nH]n1)N/N=C/c2cc(cc(c2O)Br)Br C59819206
CCC/C(=N/Nc1nnc(n1N)SCC(=O)Nc2nnc(s2)SCc3ccc(cc3)Cl)/C C59915190
Cc1ccc(cc1)NC(=O)O[C@@H]2CC[C@@]3([C@@H]([C@]2(C)CO)CC[C@H]([C@H]3CC(=O)NCc4ccco4)O)C C04236709
C[C@@]12CC[C@H]([C@@]([C@H]1Cc3c(nc(s3)Nc4cc(ccc4OC)OC)[C@H]2CC(=O)NCC#C)(C)CO)O C03841631
Cc1c(c(=O)oc2c1c(cc(c2)O)O)CC(=O)NC[C@H](CC(=O)NC(C)C)c3ccc(cc3)Cl C09306524
c1cc(cc(c1)Cl)NS(=O)(=O)c2ccc(c(c2)[N+](=O)[O-])NNC(=S)NC[C@@H]3CCCO3 C09631057
C[C@@H](C(=O)Nc1nc(cs1)CC(=O)N)SCc2[nH]c(=O)c3c(csc3n2)c4ccccc4 C09910170
Cc1ccc(cc1)S(=O)(=O)NCCNC(=O)NCCNc2ccc(cc2[N+](=O)[O-])C(F)(F)F C12545942
Cc1cc(nc(n1)N/C(=N/C(=S)NC[C@@H]2CCCO2)/NCCc3c[nH]c4c3cc(cc4)OC)C C14158486
C[C@H](C(=O)Nc1c(ccs1)C(=O)N)OC(=O)[C@H](CCSC)NC(=O)c2ccccc2Cl C16819439
c1cc(oc1)CNC(=S)NNC(=O)c2cc3n(n2)[C@@H](C[C@H](N3)c4ccc(cc4)Cl)C(F)(F)F C02793652
c1cc(oc1)CNC(=S)NNC(=O)c2cc3n(n2)[C@H](C[C@@H](N3)c4ccc(cc4)Cl)C(F)(F)F C02793651
COc1cc(cc(c1OC)OC)/C=N/Nc2nnc(n2N)SCC(=O)Nc3ccccc3[N+](=O)[O-] C20827178
c1cc(cc(c1)O)/C=N/Nc2[nH]nc(n2)SCCC(=O)Nc3ccc(cc3)I C20906661
Cc1ccc(cc1NC(=O)CCSc2nnc(n2N)N/N=C/c3cc(c(c(c3)OC)OC)OC)Cl C20920135
c1cc(c(c(c1)Cl)Cl)/C=N/Nc2[nH]nc(n2)SCC(=O)NNC(=O)c3ccc(cc3)Cl C20923442
COc1ccc(cc1O)/C=N/Nc2[nH]nc(n2)SCCC(=O)Nc3cc(ccc3Cl)Cl C21078728
COc1ccc(cc1O)/C=N/Nc2[nH]nc(n2)SCCC(=O)Nc3c(cccc3Cl)Cl C21078731
CC(C)(C)NS(=O)(=O)c1ccc(cc1)NC(=O)CSc2nc([nH]n2)N/N=C/c3cccc(c3)Cl C21081105
C/C(=N\Nc1[nH]nc(n1)SCC(=O)Nc2ccc(cc2)S(=O)(=O)NC(C)(C)C)/c3ccncc3 C21082351
c1ccc(c(c1)/C=N/Nc2nnc(n2N)SCC(=O)Nc3ccccn3)OCc4ccc(cc4)Cl C21327918
c1cc(oc1)Cn2c(nnc2SCC(=O)NC(=O)Nc3ccc4c(c3)OCCO4)CCC(=O)N C23369778
CCOC(=O)C1=C(NC(=O)N[C@@H]1c2ccc(o2)C)COC(=O)c3cc4c(nc(nc4s3)N)OC C32754875
CCOC(=O)[C@@H]1C([C@H]([C@@](N[C@@]1(C(F)(F)F)O)(C(F)(F)F)O)C(=O)OCC)c2ccc(cc2)O C18996318
CCOC(=O)[C@H]1C([C@H]([C@@](N[C@@]1(C(F)(F)F)O)(C(F)(F)F)O)C(=O)OCC)c2ccc(cc2)O C18996325
c1cc(c(cc1Cl)Cl)C(=O)NCC(=O)OCC(=O)Nc2c(c3c(s2)CCCC3)C(=O)N C36184347
CCCC[C@]1(C(=O)N(C(=O)N1)CC(=O)Nc2c(c3c(s2)CCCC3)C(=O)N)c4ccc(cc4)F C36339823
Cc1ccc(cc1)S(=O)(=O)CNC(=O)[C@H](c2c(cc(cc2O)O)O)N(C)C(=O)Cc3ccccc3C C36525276
CCCCNC(=O)[C@@H](c1c(cc(cc1O)O)O)N(Cc2ccc(o2)C)C(=O)c3ccccc3OC C36555572
CCCCn1c(c(c(=O)[nH]c1=O)N(Cc2ccccc2OC)C(=O)CN3C(=O)C4(CCCC4)NC3=O)N C12850231
C[C@H]([C@H](C(=O)OCC(=O)NC(=O)NCC(C)C)NS(=O)(=O)c1ccc(c(c1)Cl)Cl)O C09083610
CCOC(=O)C1=C(NC(=O)N[C@@H]1c2ccc(cc2)OC)CSc3nnc(n3N)c4ccoc4C C36663592
CCOC(=O)C1=C(NC(=O)N[C@H]1c2ccc(cc2)OC)CSc3nnc(n3N)c4ccoc4C C36663594
c1ccc(cc1)CN2[C@@H]([C@H](C(=NC2=O)[O-])N(CCC3=CCCCC3)C(=O)Cc4c[nH]c5c4cccc5)[NH3+] C39672560
C[C@@H](C(=O)Nc1cccc(c1)C#N)OC(=O)CCC(=O)N(CC(C)C)c2c(n(c(=O)[nH]c2=O)CC(C)C)N C12863282
C[C@H](C(=O)Nc1cccc(c1)C#N)OC(=O)CCC(=O)N(CC(C)C)c2c(n(c(=O)[nH]c2=O)CC(C)C)N C12863289
CC(C)(C)c1ccc(cc1)OCCCn2c3ccccc3nc2S[C@@H]4[C@@H]([C@@H]([C@@H]([C@@H](O4)CO)O)O)O C39916020
CC(C)(C)c1ccc(cc1)OCCCn2c3ccccc3nc2S[C@@H]4[C@H]([C@@H]([C@@H]([C@@H](O4)CO)O)O)O C39916022
CCOCCCNC(=O)c1c2c(sc1NC(=O)c3cc(n[nH]3)c4c(cc(cc4O)C)C)CCC2 C40549575
CCCNC(=O)O[C@@H]1CC[C@]2([C@H]([C@]1(C)CO)CC[C@H]([C@H]2CC(=O)NCc3ccc4c(c3)OCO4)O)C C43553872
C[C@]12CC[C@H]([C@@]([C@H]1Cc3c(nc(s3)NC(=O)CC(C)(C)C)[C@H]2CC(=O)NCCOC)(C)CO)O C43554198
CCOc1c(c(cc(c1)/C=N/NC(=O)C(=O)N/N=C/c2cc(c(c(c2)OCC)O)Cl)Cl)O C16688255
Cc1cc(sc1C(=O)OCC(=O)Nc2c(c3c(s2)CCCC3)C(=O)N)NC(=O)c4ccco4 C45670060
CCOc1cc(ccc1OC(=O)c2cccc(c2)[N+](=O)[O-])[C@H](c3c([nH]nc3O)C)c4c(n[nH]c4O)C C19799931
COc1ccc2c(c1)/C(=N/NC(=O)CCCCC(=O)N/N=C\3/c4ccc(cc4NC3=O)OC)/C(=O)N2 C02360998
CCOC(=O)[C@H]1C([C@H]([C@](N[C@]1(C(F)(F)F)O)(C(F)(F)F)O)C(=O)OCC)c2ccc(cc2)O C18996322
c1ccc2c(c1)c(c[nH]2)/C=N/NC(=O)CCCSc3nnc(n3N)c4cc(cc(c4)[N+](=O)[O-])[N+](=O)[O-] C58988900
c1cc(c(cc1[N+](=O)[O-])/C=N/Nc2[nH]nc(n2)SCC(=O)Nc3c(c4c(s3)CCC4)C#N)O C58997481
CCOC(=O)c1c2c(sc1NC(=O)CSc3nc([nH]n3)N/N=C/c4ccc(cc4)O)CCCC2 C59015447
CCOC(=O)c1c2c(sc1NC(=O)CSc3nc([nH]n3)N/N=C/c4ccc(cc4)O)CCC2 C59015474
CCCSc1nnc(s1)NC(=O)CSc2nc([nH]n2)N/N=C/c3cc(ccc3O)Cl C59018657
[H]/N=C\1/[C@H](SC(=C1C(=O)N[C@H]2CCCC[C@H]2C)NCC(C)C)C(=O)Nc3c(c4c(s3)CCC4)C(=O)OC C06298905
C[C@@]12CC[C@H]([C@@]([C@@H]1CC[C@H]([C@H]2CC(=O)N3CCC[C@H]3CO)O)(C)CO)OC(=O)NCC=C C04236587
CCCNC(=O)NC(=O)COC(=O)[C@@H]([C@H](C)O)NS(=O)(=O)c1ccc(c(c1)Cl)Cl C09083617
C[C@@H]1CCc2c(sc(c2C(=O)N)NC(=O)COC(=O)c3ccc(c(c3)[N+](=O)[O-])NC)C1 C09282925
C[C@H]1CCc2c(sc(c2C(=O)N)NC(=O)COC(=O)c3ccc(c(c3)[N+](=O)[O-])NC)C1 C09282926
c1cc(cc(c1)Cl)S(=O)(=O)NCCC(=O)OCC(=O)Nc2c(c3c(s2)CCC3)C(=O)N C09361480
CC(C)Cn1c(c(c(=O)[nH]c1=O)C(=O)CSc2nnc(s2)Nc3cccc(c3)F)N C11016631
CC(C)NC(=O)NC(=O)COC(=O)[C@@H](Cc1c[nH]c2c1cccc2)NC(=O)c3cccs3 C12985886
CCCCn1c(c(c(=O)[nH]c1=O)N(CC(C)C)C(=O)c2c(c(c([nH]2)C)C(=O)OCC)C)N C14670232
Cc1c(cccc1[N+](=O)[O-])NCC(=O)Nc2c(c(c(s2)C(=O)N)C)C(=O)OCCOC C15124486
CCOC(=O)CC1=C([C@]2(c3ccccc3N(C2=O)CC(=O)N)C(=C(O1)N)C#N)C(=O)OCC C02229325
CCOc1ccccc1NC(=S)NNC(=O)c2cnn3c2N[C@@H](C[C@H]3C(F)(F)F)C C02794119
CCOc1ccc(cc1)NC(=O)CSc2nnc(n2N)N/N=C/c3cnn(c3)C(C)C C20827548
Cc1c(c(n(n1)C(C)C)C)/C=N/Nc2[nH]nc(n2)SCC(=O)Nc3cccc(c3)NC(=O)C C20904957
c1cc(cc(c1)C(F)(F)F)CNC(=O)CSc2nc([nH]n2)N/N=C/c3cccc(c3)O C20906311
COCC(=O)NNC(=O)CSc1nc([nH]n1)NN=C(Cc2ccccc2)Cc3ccccc3 C20909112
c1ccc(c(c1)/C=N/Nc2[nH]nc(n2)SCC(=O)NNC(=O)c3ccc(cc3)F)Cl C20923401
COc1ccccc1NC(=O)CCSc2nc([nH]n2)N/N=C/c3ccc(c(c3)O)OC C21078715
Cc1ccc(cc1C)NC(=O)NC(=O)COC(=O)CSc2c(c(c(c(n2)C)C)C)C(=O)N C21740781
CCOc1cc(cc(c1OCC(=O)N)Br)CNn2c(n[nH]c2=S)c3ccncc3 C22110911
Cn1c2ccccc2c(=O)c(c1[O-])C(=O)C[C@@H](c3cc(c(c(c3)OC)O)OC)[NH2+]CCO C24717296
CCc1cc(c(cc1OCc2cccc(n2)C(=O)NC[C@H](c3ccc(cc3)O)O)O)C(=O)C C28458896
CCCNC(=O)NC(=O)COC(=O)[C@H]([C@H](C)O)NS(=O)(=O)c1ccc(c(c1)Cl)Cl C09083618
Cc1ccc(cc1)S(=O)(=O)CNC(=O)[C@@H](c2c(cc(cc2O)O)O)N(Cc3ccco3)C=O C36499268
c1cc(oc1)CN([C@@H](c2c(cc(cc2O)O)O)C(=O)NC3CCCCC3)C(=O)CCS C36501350
CC(C)C[C@@H]1NN[C@@H](S1)NC(=O)[C@@H]2CC(=O)N(C2)CCc3c[nH]c4c3cc(cc4)OC C39252474
CCCCn1c(c(c(=O)[nH]c1=O)N(CCCC)C(=O)CCNc2ccccc2[N+](=O)[O-])N C39548384
CCOc1c(cc(cc1Cl)/C=C/C(=O)NCC(=O)Nc2ccc3c(c2)[nH]c(=O)[nH]3)OC C39559524
Cc1cc(cc(c1)C(=O)NCC(=O)OCC(=O)Nc2c(c3c(s2)CCCC3)C(=O)N)C C39589468
COc1ccc(cc1)C(=O)NC[C@@H]2NN[C@@H](N2CC=C)SCc3[nH]c(=O)c4ccccc4n3 C39969478
COc1ccc(cc1)C(=O)NC[C@H]2NN[C@@H](N2CC=C)SCc3[nH]c(=O)c4ccccc4n3 C39969479
C=CCN1[C@@H](NN[C@@H]1SCc2[nH]c(=O)c3ccccc3n2)CC(=O)Nc4ccccc4F C39969671
C[C@H]1C[C@]2(CC(C1)(C)C)C(=O)N(C(=O)N2)CC(=O)OCc3nc(nc(n3)Nc4ccccc4OC)N C21741329
COc1ccccc1C(=O)NNc2c(c(ncn2)NNC(=O)c3ccccc3F)[N+](=O)[O-] C40658188
c1ccc(cc1)C[NH2+]CCN2C(=O)[C@H]3[C@@H]([NH2+][C@@]([C@@H]3C2=O)(CC(=O)[O-])C(=O)[O-])c4nccs4 C33581044
CCCCCN(c1c(n(c(=O)[nH]c1=O)CCCC)N)C(=O)C[C@@H](c2ccccc2)NC(=O)C C45285373
CCOc1ccc2c(c1)[nH]c(n2)SCC(=O)N(CCOC)c3c(n(c(=O)[nH]c3=O)Cc4ccccc4)N C12506132
CCOC(=O)C1=C(NC(=O)N[C@@H]1c2ccco2)COC(=O)c3cc(ccc3F)S(=O)(=O)N C57941330
C[C@H](C(=O)Nc1c(c2c(s1)CCC2)C(=O)N)OC(=O)/C(=C/c3ccccc3)/NC(=O)C C22033740
C[C@@H](C(=O)Nc1c(ccs1)C(=O)N)OC(=O)c2ccccc2NC(=O)c3cccs3 C58613852
C[C@H](C(=O)Nc1c(ccs1)C(=O)N)OC(=O)c2ccccc2NC(=O)c3cccs3 C58613855
c1cc(c(cc1[N+](=O)[O-])/C=N/Nc2[nH]nc(n2)SCC(=O)Nc3cc(ccc3F)F)O C58997457
c1ccc(c(c1)CNC(=O)CCCNC(=O)NC2CCCCC2)OCC(=O)NC[C@@H]3CCCO3 C59412053
C=CCn1cc(cn1)/C=N/Nc2nnc(n2N)SCC(=O)Nc3cccc4c3cccc4 C59830061
C/C(=N\Nc1[nH]nc(n1)SCC(=O)NCc2cccc(c2OC)OC)/c3ccccc3O C59830293
C[C@H](C(=O)Nc1ccc(cc1)NC(=O)NC[C@H]2CCCO2)NS(=O)(=O)c3cccs3 C59834980
C[C@H](C(=O)NNC(=O)C(C)C)Sc1nc([nH]n1)N/N=C/c2ccc(cc2Cl)Cl C59878980
C[C@@H](C(=O)NNC(=O)C(C)C)Sc1nc([nH]n1)N/N=C/c2cccc(c2Cl)Cl C59879252
Cc1c(nc[nH]1)CSCCNC(=O)C(=O)Nc2ccc3c(c2)N[C@@H](N3C)C(F)(F)F C63807270
Cc1c(nc[nH]1)CSCCNC(=O)C(=O)Nc2ccc3c(c2)N[C@H](N3C)C(F)(F)F C63807271
c1ccc(c(c1)NCC[NH2+][C@H](CC(=O)Nc2cccc(c2Cl)Cl)C(=O)[O-])[N+](=O)[O-] C65090383
CCN(CC)c1nc(nc(n1)SCCNC(=O)Nc2ccc(c(c2)Cl)Cl)N(CC)CC C06512267
CCCOc1ccc(cc1OCC)[C@H]2CN3C(=O)CN(C(=O)[C@@]3(c4c2c5ccccc5[nH]4)C)CCCCCO C08789680
CCCCCN1C(=O)/C(=C/c2c(nc3ccc(cn3c2=O)C)NCCOCCO)/SC1=S C08858359
CC(C)CNC(=O)c1ccccc1NC(=O)COC(=O)/C=C/c2cc(c(c(c2)Cl)OC)OC C09438409
CCOC(=O)[C@@H](C)Oc1ccc(cc1)/C=N/NC(=O)[C@H](C(C)C)NC(=O)c2ccc(cc2Cl)Cl C10040132
CCOc1ccccc1Nc2nnc(s2)SCC(=O)Nc3c(ccs3)C(=O)OCC C09804640
CCOC(=O)c1c2c(sc1NC(=O)[C@@H](C)OC(=O)C[C@H](c3cccs3)NC(=O)C)CCCC2 C12174635
CCOc1ccc(cc1)N([C@@H](c2ccc(cc2)C(C)C)C(=O)NC(C)(C)C)C(=O)CNC(=O)c3ccco3 C12488273
CCC(C)(C)NC(=O)[C@@H](c1cccc(c1)OC)N(c2ccccc2OC)C(=O)CNC(=O)c3cccs3 C12488648
CCOc1ccccc1N([C@@H](c2ccccc2)C(=O)NC[C@H]3CCCO3)C(=O)CNC(=O)c4cccs4 C12489952
CCOc1ccc(cc1)N([C@@H](c2ccccc2)C(=O)NC[C@@H]3CCCO3)C(=O)CNC(=O)c4cccs4 C12490001
CCC[C@@H]1C[C@@](OC1=O)(C)c2csc(n2)NCCNc3nc(cs3)[C@]4(C[C@H](C(=O)O4)CCC)C C12652723
CCOC(=O)C1=C(NC(=O)N[C@H]1c2cccs2)COC(=O)COc3cc(ccc3C(C)C)C C12720093
C[C@]1(C(=O)N(C(=O)N1)C[C@H](COc2ccc(cc2OC)CC=C)O)c3ccc(cc3)OC(F)F C12849395
CCOC(=O)c1c(c(sc1NC(=O)COC(=O)c2ccccc2Nc3ccccc3)C(=O)C)C C13141778
Cc1csc(n1)NC(=O)CCC(=O)N(CCOC)[C@H](c2ccccc2)C(=O)NC3CCCC3 C13505636
CC(C)CCn1c(c(c2c1ncc(c2)NCc3cc(cc(c3)F)F)NC(=O)COC)C(=O)OC C14532071
C[C@H](CCC(=C)C)Nc1cc2c(c(n(c2nc1)Cc3ccccc3)C(=O)OC)NC(=O)[C@H]4CCCO4 C14744205
CCOC(=O)Cc1csc(n1)NC(=O)CSc2nnc(s2)NCc3ccc(cc3)F C16335210
Cc1ccccc1COc2ccc(cc2)C(=O)C3=C(C(=O)N([C@@H]3c4ccc(c(c4)OC)O)CCCOC)O C16742387
Cc1cc(ccc1OCC(C)C)C(=O)C2=C(C(=O)N([C@@H]2c3ccc(c(c3)OC)O)CCC[NH+](C)C)[O-] C09334053
CC[NH+](CC)CCN1[C@H](C(=C(C1=O)[O-])C(=O)c2ccc(cc2C)OC)c3ccc(c(c3)OCC)O C13427532
COc1cc2cc(c(=O)[nH]c2cc1OC)CN(Cc3cccs3)C(=S)NCCCN4CCOCC4 C19941027
CC[NH+](CC)CCCN1[C@@H](C(=C(C1=O)[O-])C(=O)c2c(c([nH]c2C)C(=O)OC)C)c3cccs3 C20219358
CCCOc1c(cc(cc1Br)C(=O)NNC(=O)[C@H](C)Oc2ccc(cc2)OCC)OC C23568654
CCOc1ccc(cc1Cl)c2c(cn(n2)c3ccccc3)/C=N/NC(=S)NCCN4CCOCC4 C14359816
CCN(CC)S(=O)(=O)c1cccc(c1)N[C@@H](C(Cl)(Cl)Cl)NC(=O)OC[C@@H]2CCCO2 C26779971
CCOCCCN(CC(=O)Nc1ccon1)C(=O)Nc2cc(cc(c2)C(F)(F)F)C(F)(F)F C33853326
COCCN(CCC(=O)Nc1ccc(cc1)F)C(=O)c2csc(n2)Nc3ccccc3OC C35612751
CC1=C([C@@H](N2C(=CSC2=N1)/C=C(/NCC[NH+](C)C)\[O-])c3ccc(cc3)OC)C(=O)OCC=C C35697046
CC(C)OC(=O)C1=C(N=C2N([C@H]1c3ccc(cc3)OC)C(=CS2)/C=C(/NCC[NH+](C)C)\[O-])C(F)(F)F C35704700
Cc1ccc(c(c1)C)[C@H]2C(=C(N=C3N2C(=CS3)/C=C(/NCC[NH+](C)C)\[O-])C)C(=O)OCCOC C36061191
CCCN([C@H](c1ccccc1O)C(=O)NCS(=O)(=O)c2ccc(cc2)C)C(=O)[C@H](c3ccccc3)OC C36561214
CCOc1cc(ccc1OCC(=O)Nc2c(c3c(s2)CCCC3)C(=O)NCCCOC)C#N C36791033
CCCCN([C@H](c1ccccc1Cl)C(=O)NC(C)(C)C)C(=O)CCC(=O)Nc2cc(on2)C C12491829
CCCCCOc1ccc(cc1)C(=O)Oc2ccc3c(c2)OC(=C([C@H]3c4cccc(c4OC)OC)C#N)N C38658871
CCCCOc1ccc(cc1OC)[C@H]2c3ccc(cc3OC(=C2C#N)N)OC(=O)COc4cc(cc(c4)C)C C38660157
CCOc1ccc(cc1OCC)[C@H]2c3ccc(cc3OC(=C2C#N)N)OC(=O)COc4ccc(cc4)C(C)C C38679376
CCCCCCOc1ccc(cc1OC)[C@@H]2c3ccc(cc3OC(=C2C#N)N)OC(=O)c4ccc(cc4)OC C38681944
CCCCOc1ccc(cc1OCC)[C@@H]2c3ccc(cc3OC(=C2C#N)N)OC(=O)c4ccc(cc4)OC C38684000
CCc1ccc(cc1)OCC(=O)Oc2ccc3c(c2)OC(=C([C@@H]3c4ccc(c(c4)OC)OCC(C)C)C#N)N C38684251
CC[C@@H](C(=O)Nc1nccs1)Sc2nnc(n2CC=C)CCC(=O)Nc3ccccc3Cl C39760895
CCCCCCC(=O)NCCC1=c2ccccc2=[NH+][C@@H]1/C=C\3/C(=O)N=C(N(C3=O)c4ccc(cc4)C(C)C)[O-] C39928132
CCCCCCOc1ccc(cc1OC)[C@H]2c3c(n[nH]c3C(=O)N2Cc4ccco4)c5cc(cc(c5O)C)C C39912247
CCCCOc1ccc(cc1OCC)[C@H]2c3c(n[nH]c3C(=O)N2CCOC)c4cc(c(cc4O)C)Cl C39914101
CCCCOc1cccc(c1)[C@@H]2c3ccc(cc3OC(=C2C#N)N)OC(=O)COc4ccccc4OC C40530227
CCCCOc1ccc(cc1OC)[C@@H]2c3c(n[nH]c3C(=O)N2CCCOC)c4ccccc4O C09409067
CCn1c(nnc1SCC(=O)NNC(=C)c2ccc(cc2)OC(=O)C)c3ccc(cc3)C(C)(C)C C01834209
CCC[C@@H](c1nnnn1Cc2ccc(cc2)F)N(CCCO)Cc3cc4cc(cc(c4[nH]c3=O)C)C C13501045
CCCCOc1ccc(cc1OCC)[C@H]2C3=C(N=N[C@H]3C(=O)N2CCCO)c4cc(ccc4O)C C27749153
C[C@H]1C[C@@H](CN(C1)C(=O)C(F)(F)F)C C06253776
Cc1cc(nc(c1C#N)SCC#C)C C02981314
c1cc(sc1C(=O)C=O)Br C04204400
C1[C@H]2C=C[C@@H]1[C@@H]([C@@H]2N=O)Br C05031310
CCN1C(=O)C(=C2CCCC2)SC1=S C01505464
Cc1ccc(c(n1)OC)Br C08698261
c1ccc2c(c1)COC[P@@]2(=O)CCl C00064033
c1ccc(c(c1)C#N)N2CCSCC2 C20257348
Cc1ccnc(c1Br)OC C21981986
C=C(CCC1OCCO1)Br C21990735
C1CCCN(CC1)[C@]2(CCSC2)C#N C38086110
C[C@H]1CC2(CCC(CC2)C(C)(C)C)OC1=O C38648396
CC(C)[C@H]1C[C@@H](CCO1)C(=O)CCl C39055385
CC(C)[C@H]1C[C@H](CCO1)C(=O)CCl C39055387
CC[C@]1(OC[C@H](O1)CBr)C C39101397
CC(=O)CC[C@@]12[C@@](O1)(CCC2(C)C)C C39112551
CC1=NC(=S)[C@H](C(=C1)c2cccs2)C#N C39323386
c1cc(cc(c1)C2=CC3=CC=N[C@H]3C=C2)C#N C39328632
CON1C[C@H](C[C@@]12CC[C@@H](C2)F)Cl C39504079
CCO[C@H]1CC[C@]2(C1)C[C@@H](CN2F)SC C39505489
CCO[C@H]1CC[C@@]2(C1)C[C@@H](CN2F)F C39505591
CCO[C@H]1CC[C@]2(C1)C[C@@H](CN2F)Cl C39505633
CO[C@H]1C[C@]2(CC[C@@H](C2)F)N(C1)Cl C39505993
CO[C@H]1CC[C@@]2(C1)[C@@H](CCCN2Cl)F C39511080
CC(C)c1cc(ncn1)Br C40766576
C[C@@H]1CN(C[C@H](O1)C)CCCBr C40989689
CC1(CN(CCO1)CCBr)C C40991207
C[C@@H]1C[C@@H](CN(C1)C(=O)CBr)C C41706863
CC1(COCCN1CCBr)C C42462843
CC(C)[C@H]([C@H]1CCS(=O)(=O)C1)Cl C43302147
C1CS(=O)(=O)C[C@H]1[C@@H](C2CC2)Cl C43302161
c1cc(oc1/C=C/C#N)Br C43559173
CC[C@H]([C@@H]1CCS(=O)(=O)C1)[C@@H](C)Cl C43661857
CC(C)[C@H](C[C@@H]1CCS(=O)(=O)C1)Cl C43662071
C[C@H]([C@H]1CCS(=O)(=O)C1)[C@@H](C)Cl C43662260
c1c(sc(n1)N2CCCC2)Br C44116974
CCN(C)c1cc(ccn1)Br C44118409
c1cc(c(c(c1F)C2OCCO2)F)F C44228125
Cc1c(c(n(n1)CC2CC2)C)Br C50594425
CC(C)(C)n1ccnc1Br C57491434
c1c(c(cc(c1F)F)F)N2CCC(=O)C2 C61094203
C1CCN(CC1)[C@@]2(CCCSC2)C#N C32189848
c1csc2c1-c3c(sc(n3)C=O)CC2 C61798546
Cc1ccnc(n1)[C@@H]([C@H](C)Cl)C(C)C C63040841
CC[C@H](c1ccc(nn1)C)[C@H](C)Cl C63042203
Cc1cc(ncn1)[C@H](C)[C@H](C)Br C63046139
C[C@H](c1ccncn1)[C@@H](C)Br C63046169
Cc1cnc(nc1)[C@H]([C@H](C)Cl)C(C)C C63049529
CC[C@@H](c1ncc(cn1)C)[C@H](C)Cl C63049541
C[C@@H]1CN(CCS1)C(=O)C2(CCCC2)C C67301152
c1ccc2c(c1)/C(=N/S(=O)(=O)c3ccc(cc3)Br)/C=C4[C@@]2(OCC[NH+]4CCO)O C01926241
COc1ccc(cc1C[NH+]2CCCCC2)/C=N/n3c(=O)c4c(c5cc(ccc5[nH]4)Cl)nc3O C08767824
Cc1ccc2c(c1C)NC(=O)[C@]23[C@H]([C@@]4(c5ccccc5NC4=O)[C@H]6[NH+]3CCC6)C(=O)c7ccco7 C08789616
COc1ccc(cc1)n2c3c(c(=O)[nH]c2=O)C([NH+]=C(N3)c4ccco4)(C(F)(F)F)C(F)(F)F C08868870
Cc1ccc(cc1)C(=O)[C@@H]2[C@H]3CCC[NH+]3[C@]4([C@]25c6ccccc6NC5=O)c7cccc(c7NC4=O)C C08876676
C[C@@H](C(=O)NC1CC([NH2+]C(C1)(C)C)(C)C)Oc2ccc3c(c2)c4ccnc5c4n3c(=O)c6c5cccc6 C08792378
CC(C)[NH+]1CCc2c(sc3c2C(=N[C@@H](N3)c4cc(c(c(c4)Br)OC)OC)O)C1 C08923433
c1ccc2c(c1)[C@]3([C@@H]4CCC[NH+]4[C@@]5([C@@H]3C(=O)c6cccc(c6)[N+](=O)[O-])c7ccccc7NC5=O)C(=O)N2 C09353303
CC(C)c1ccc(cc1)n2c(c(c(=O)[nH]c2=O)[C@H]3c4c(cc5c(c4OC)OCO5)CC[NH+]3C)O C02106948
COc1cc(cc(c1O)OC)[C@@H]2c3cc4c(cc3[C@H]([C@@H]5[C@@H]2C(=O)OC5)Nc6cccc[nH+]6)OCO4 C13473807
c1ccc2c(c1)[C@@]3([C@@H]4CCC[NH+]4[C@]5([C@@H]3C(=O)c6cccc(c6)[N+](=O)[O-])c7ccccc7NC5=O)C(=O)N2 C16042025
c1ccc2c(c1)[C@]3([C@H]4CCC[NH+]4[C@]5([C@@H]3C(=O)c6cccc(c6)[N+](=O)[O-])c7ccccc7NC5=O)C(=O)N2 C16042028
Cc1cc(ccc1N2C(=O)[C@H]3[C@H]([NH2+][C@@]4([C@@H]3C2=O)c5ccccc5NC4=O)CCSC)[N+](=O)[O-] C09316520
Cc1ccc(cc1N2C(=O)[C@H]3[C@H]([NH2+][C@@]4([C@H]3C2=O)c5ccccc5NC4=O)CCSC)[N+](=O)[O-] C02091540
CC1(Cc2c(c([nH+]c3c2c(c(s3)C(=O)c4ccc(cc4)Cl)N)N5CCOCC5)CN1C)C C20263506
CC1(Cc2c(c(sc2C([NH2+]1)(C)C)NC(=O)c3cc4cc(ccc4s3)[N+](=O)[O-])C(=O)OC)C C33825621
CC[NH+]1CCN(CC1)c2ncc(c(n2)C)c3cc(=O)[nH]c(n3)Nc4nc(c5ccc(cc5n4)C)C C36235774
C[C@@]12[C@H]([C@H](C[C@@H](O1)n3c4ccccc4c5c3c6n2c7ccccc7c6c8c5C(=O)NC8)[NH2+]C)OC C04095791
c1ccc(cc1)S(=O)(=O)[C@H]2c3c(nc4ccccc4n3)N([C@@H]2N)/N=C/C5=c6ccccc6=[NH+]C5 C38576468
CC1([C@@H](N(C(=S)S1)/N=C/C2=c3ccccc3=[NH+]C2)N(C(=O)Nc4ccc(cc4)Cl)O)C C38582670
c1ccc2=[NH+]CC(=c2c1)/C=N/NC(=O)[C@H]3C(=CN(N3)Cc4ccc(cc4)Br)Br C39167742
c1ccc(cc1)N(c2ccccc2O)C(=O)[C@H]3C[C@@H](C4=[N+]3Cc5ccccc5N4)c6ccccc6O C39545108
Cc1ccc(cc1)[C@H](C)NC(=O)[C@H]2CN(CC23CC[NH2+]CC3)C(=O)c4cc(nn4C(C)(C)C)C C39639376
CC1(OC[C@@H](O1)CNC(=O)[C@H]2CN(CC23CC[NH2+]CC3)C(=O)c4ccc(cc4Cl)Cl)C C39658870
CC1(OC[C@H](O1)CNC(=O)[C@@H]2CN(CC23CC[NH2+]CC3)C(=O)c4cccc(c4Cl)Cl)C C39659327
Cc1ccc(c(c1F)C(=O)N2C[C@@H](C3(C2)CC[NH2+]CC3)C(=O)NC[C@@H]4COC(O4)(C)C)Cl C39659353
COc1c(csc1Cl)C(=O)N2C[C@@H](C3(C2)CC[NH2+]CC3)C(=O)NCc4cn5ccccc5n4 C39672032
C[C@@H]1C(=C(N=N1)C)[C@@H](C)NC(=O)[C@@H]2CN(CC23CC[NH2+]CC3)C(=O)c4cc(cc(c4)Cl)Cl C39674246
Cc1ccc(c(c1F)C(=O)N2C[C@H](C3(C2)CC[NH2+]CC3)C(=O)N[C@H](C)C4=C(N=N[C@@H]4C)C)Cl C39674357
C[C@H]1C(=C(N=N1)C)[C@H](C)NC(=O)[C@@H]2CN(CC23CC[NH2+]CC3)C(=O)c4csc(c4OC)Cl C39674453
C[C@H]1C(=C(N=N1)C)[C@H](C)NC(=O)[C@@H]2CN(CC23CC[NH2+]CC3)C(=O)[C@@H]4CC(=NN4C(C)(C)C)C C39674457
C[C@@H](c1ccncc1)NC(=O)[C@@H]2CN(CC23CC[NH2+]CC3)C(=O)c4ccc(c(c4)C(F)(F)F)F C39680867
C[C@H](c1ccncc1)NC(=O)[C@@H]2CN(CC23CC[NH2+]CC3)C(=O)c4ccc(c(c4)C(F)(F)F)F C39680868
C[C@@H](C(C)(C)C)NC(=O)[C@H]1CN(CC12CC[NH2+]CC2)C(=O)c3cc(c(c(c3)Cl)OC)Cl C39684665
CC1(CC(CC([NH+]1C)(C)C)NC(=O)[C@@H]2CC=CC[C@@H]2C(=O)N3CCc4c5ccccc5[nH]c4C3)C C44940449
CC1(CC(CC([NH+]1C)(C)C)NC(=O)[C@H]2CC=CC[C@@H]2C(=O)N3CCc4c5ccccc5[nH]c4C3)C C44940453
CC1(CC(CC([NH+]1C)(C)C)NC(=O)[C@H]2CC=CC[C@H]2C(=O)N3CCc4c5ccccc5[nH]c4C3)C C44940463
C[C@@H](C(=O)Nc1nc(cs1)c2ccccc2Cl)[NH+]3CCC(CC3)n4c5ccccc5[nH]c4=O C45841275
CC(C)[NH+]1CCc2c(sc3c2C(=N[C@@H](N3)c4ccc(o4)c5cc(ccc5Cl)[N+](=O)[O-])O)C1 C15947061
C[C@@H](C(=O)N1CCNC1=O)S[C@H]2NN=C(N2c3ccc(cc3)Cl)C4=c5ccccc5=[NH+]C4 C39938798
c1ccc2=[NH+][C@@H]3CN(CCC3=c2c1)C(=O)NCC(=O)N4CCC(CC4)(c5ccc(cc5)Cl)O C63294458
c1cc2c(cc1NC(=O)CCCNC(=O)N3CCC4=c5cc(ccc5=[NH+][C@@H]4C3)Cl)OCCO2 C63295074
CCCCN1C(=O)[C@@H]2[C@@H](N[C@]3([C@@H]2C1=O)c4cc(ccc4NC3=O)Cl)CC5=c6ccccc6=[NH+]C5 C63376157
CC(C)(C)N1C(=O)[C@@H]2[C@H](N[C@]3([C@@H]2C1=O)c4cc(ccc4NC3=O)Cl)CC5=c6ccccc6=[NH+]C5 C63478577
Cc1cccc2c1NC(=O)[C@@]23[C@H]4[C@@H]([C@@H](N3)CC5=c6ccccc6=[NH+]C5)C(=O)N(C4=O)c7ccccc7 C63480283
C[C@H]1C(=c2ccccc2=[NH+]1)CCN3[C@H]4[C@@H](C(=NC3=O)[O-])C([NH+]=C(N4)C)(C(F)(F)F)C(F)(F)F C63514076
Cc1cc(c2c(c1)[C@]3([C@@H]4[C@@H]([C@@H](N3)CC5=c6ccccc6=[NH+]C5)C(=O)N(C4=O)CCOC)C(=O)N2)C C63376195
c1cc(ccc1Cn2c(=O)c3ccc(cc3[nH]c2=O)[C@@H]4[NH+]=C(NO4)c5ccc(c(c5)F)Cl)F C64392101
C[C@@H](C(=O)Nc1ccc2c(c1)OCCO2)NC(=O)N3CCN(CC3)C(=O)[C@H]4C=c5ccccc5=[NH+]4 C64480003
Cc1ccc2=[NH+]CC(=c2c1)CCN3C[C@@H](CC3=O)C(=O)N[C@H]4N[C@@H]5CC(CC(=O)[C@@H]5S4)(C)C C64538151
Cc1cccc2c1NC(=O)[C@@]23[C@]4(c5ccccc5NC4=O)[C@@H]([C@H]6[NH+]3CCC6)C(=O)c7ccc8c(c7)OCO8 C08790850
Cc1c(cnn1C)C[NH+]2CCC(CC2)(c3ccc4c(c3)cc(o4)C(=O)Nc5ccc6c(c5)OCO6)O C12161354
Cc1c2cnc(nc2n(c(=O)c1Br)C3CCCC3)Nc4ccc(cn4)N5CCC[NH2+]CC5 C13641661
Cc1ccc2c(c1C)NC(=O)[C@]23[C@H]([C@@]4(c5ccccc5NC4=O)[C@H]6[NH+]3CCC6)C(=O)c7cccc(c7)[N+](=O)[O-] C16012234
C[C@]12[C@H]([C@@H](C[C@H](O1)n3c4ccccc4c5c3c6n2c7ccccc7c6c8c5C(=O)N[C@@H]8O)[NH2+]C)OC C16957523
C[C@H](C(=O)NC(=O)NC12CC3CC(C1)CC(C3)C2)[NH+]4CCN(CC4)c5c(nc(o5)c6ccco6)C#N C27104436
CC1(Cc2c(sc3c2c(=O)n(c(n3)N4CC[NH+](CC4)CC(=O)N)CC(=O)N5CCCCC5)CO1)C C34734974
Cc1c(sc2c1c(=O)nc([nH]2)C[NH+]3CCN(CC3)CC(=O)Nc4c(c5c(s4)CCC5)C#N)C C22791533
CCOc1ccccc1C(=O)[C@H]2[C@H]3CCC[NH+]3[C@@]4([C@@]25c6ccccc6NC5=O)c7cccc(c7NC4=O)C C35806813
CCOc1ccccc1C(=O)[C@H]2[C@H]3CCC[NH+]3[C@@]4([C@@]25c6ccccc6NC5=O)c7cc(ccc7NC4=O)C C35807164
[H]/N=C\1/Nc2[nH+]c3cc4c(cc3n2[C@H](N1)c5c(nn(c5Cl)[C@@H]6CCS(=O)(=O)C6)C)OCCCO4 C19354109
c1cc2c(cc1[C@H]3C[C@H](N4C(=[NH+]3)C=C(N4)C(=O)Nc5ccc6c(c5)OCCO6)C(F)(F)F)OCO2 C01326717
Cc1ccc(cc1C)S(=O)(=O)[C@H]2c3c(nc4ccccc4n3)N([C@@H]2N)/N=C/C5=c6ccccc6=[NH+]C5 C38598543
c1ccc(cc1)OS(=O)(=O)C2=C[C@@H]3C[NH+]4[C@@H](C[C@@H]3C=C2F)CO[P@@](=O)(N4)c5ccccc5O C39467371
COC1=C[C@@H]2C[NH+]3[C@@H](C[C@@H]2C=C1S(=O)(=O)Oc4ccccc4)CO[P@@](=O)(N3)c5ccccc5O C39467569
CS[P@]1(=O)N[NH+]2C[C@@H]3C=C(C(=C[C@@H]3C[C@@H]2CO1)S(=O)(=O)Oc4ccccc4)c5ccccc5O C39468675
C[C@]1(CC[NH+]2[C@]13C[C@@H]4[C@](C2)(C[C@@]5(C4(C)C)c6ccc7c(c6NC5=O)OC=CC(O7)(C)C)N(C3=O)C)O C14637263
Cc1c2c(c(cnc2n(n1)C)C(=O)N3C[C@@H](C4(C3)CC[NH2+]CC4)C(=O)N[C@@H](C)c5ccccc5)Cl C39597046
Cc1c(c(on1)C)C(=O)N2C[C@@H](C3(C2)CC[NH2+]CC3)C(=O)NCc4cc(cc(c4)F)C(F)(F)F C39600602
Cc1c(c(on1)C)C(=O)N2C[C@H](C3(C2)CC[NH2+]CC3)C(=O)NCc4cc(cc(c4)F)C(F)(F)F C39600604
Cc1cc(nn1C)C(=O)N2C[C@H](C3(C2)CC[NH2+]CC3)C(=O)NCc4cc(cc(c4)F)C(F)(F)F C39600641
Cc1c2c(c(cnc2n(n1)C)C(=O)N3C[C@@H](C4(C3)CC[NH2+]CC4)C(=O)NCc5ccc6c(c5)OCO6)Cl C39610380
Cc1cc(no1)c2c(c(no2)C)C(=O)N3C[C@H](C4(C3)CC[NH2+]CC4)C(=O)N[C@H]5CCC[C@@H]([C@@H]5C)C C39637428
Cc1ccc(cc1)[C@H](C)NC(=O)[C@H]2CN(CC23CC[NH2+]CC3)C(=O)c4ccc(nc4)N5CCOCC5 C39639396
Cc1c(c(on1)C)C(=O)N2C[C@@H](C3(C2)CC[NH2+]CC3)C(=O)N[C@H](C)c4ccc(cc4)Br C39657166
Cc1cc(=O)oc2c1cccc2OCC(=O)N3C[C@H](C4(C3)CC[NH2+]CC4)C(=O)N[C@@H]5CCSC5=O C39661357
Cc1c2c(c(cnc2n(n1)C)C(=O)N3C[C@@H](C4(C3)CC[NH2+]CC4)C(=O)N[C@@H](C#N)c5ccccc5)Cl C39662598
Cc1c2c(c(cnc2n(n1)C)C(=O)N3C[C@H](C4(C3)CC[NH2+]CC4)C(=O)N[C@H](C#N)c5ccccc5)Cl C39662601
Cc1cccc(c1C)CNC(=O)[C@@H]2CN(CC23CC[NH2+]CC3)C(=O)c4cnc5c(c4Cl)c(nn5C)C C39667672
CC(C)(CNC(=O)[C@H]1CN(CC12CC[NH2+]CC2)C(=O)c3c(ccc(c3F)Cl)F)N4CCOCC4 C39669817
Cc1cc(nn1C)C(=O)N2C[C@@H](C3(C2)CC[NH2+]CC3)C(=O)NCC4(CCCCC4)N5CCOCC5 C39672974
C[C@@H]1C(=C(N=N1)C)[C@@H](C)NC(=O)[C@@H]2CN(CC23CC[NH2+]CC3)C(=O)[C@@H]4C=C(O[C@@H]4C(F)(F)F)C C39674476
C[C@@H]1C(=C(N=N1)C)[C@@H](C)NC(=O)[C@@H]2CN(CC23CC[NH2+]CC3)C(=O)c4ccc(o4)c5ccccc5F C39674508
Cc1c2c(c(cnc2n(n1)C)C(=O)N3C[C@@H](C4(C3)CC[NH2+]CC4)C(=O)N[C@@H](C)C5=C(N=N[C@@H]5C)C)Cl C39674544
Cc1ccsc1CNC(=O)[C@H]2CN(CC23CC[NH2+]CC3)C(=O)c4c(noc4c5cc(on5)C)C C39677283
Cc1ccsc1CNC(=O)[C@@H]2CN(CC23CC[NH2+]CC3)C(=O)c4cnc5c(c4Cl)c(nn5C)C C39677336
Cc1c(c(no1)c2c(cccc2Cl)F)C(=O)N3C[C@@H](C4(C3)CC[NH2+]CC4)C(=O)N[C@@H](C)c5ccncc5 C39680931
Cc1c2c(c(cnc2n(n1)C)C(=O)N3C[C@H](C4(C3)CC[NH2+]CC4)C(=O)NCc5ccc(cc5)C#N)Cl C39684976
CC(C)C(=O)N1CCC(CC1)NC(=O)[C@H]2CN(CC23CC[NH2+]CC3)C(=O)c4csc(c4OC)Cl C39686075
CC(=O)N1CCC(CC1)C(=O)N2C[C@H](C3(C2)CC[NH2+]CC3)C(=O)NC4CCN(CC4)c5c(cccn5)Cl C39687813
CCc1ccc(cc1)[C@@H](C)NC(=O)[C@@H]2CN(CC23CC[NH2+]CC3)C(=O)c4cnc5c(c4Cl)c(nn5C)C C39696290
CN1CCO[C@H](C1)CNC(=O)[C@@H]2CN(CC23CC[NH2+]CC3)C(=O)c4ccc(cc4F)C(F)(F)F C39696675
COc1ccccc1CN2C(=O)[C@@H]3[C@@H](N[C@]4([C@@H]3C2=O)c5ccccc5NC4=O)CC6=c7ccccc7=[NH+]C6 C63374735
Cc1cccc(c1)N2C(=O)[C@@H]3[C@@H](N[C@]4([C@@H]3C2=O)c5cc(ccc5NC4=O)F)CC6=c7ccccc7=[NH+]C6 C63479956
Cc1cccc2c1NC(=O)[C@@]23[C@H]4[C@@H]([C@H](N3)CC5=c6ccccc6=[NH+]C5)C(=O)N(C4=O)c7ccc(cc7)F C63480021
Cc1cc(cc(c1)N2C(=O)[C@@H]3[C@@H](N[C@]4([C@@H]3C2=O)c5ccccc5NC4=O)CC6=c7ccccc7=[NH+]C6)C C63480114
c1ccc2=[NH+]CC(=c2c1)C[C@H]3[C@@H]4[C@@H](C(=O)N(C4=O)c5cccc(c5)[N+](=O)[O-])[C@]6(N3)c7ccccc7NC6=O C63480126
Cc1c(c2c(cn1)CN(CC2)C(=O)c3cc4c([nH]c3=O)CCCC4)CNC(=O)[C@H]5C=c6ccccc6=[NH+]5 C64007177
CC1CC[NH+](CC1)c2ccc(cc2)[C@@H]3N[C@@H](ON3)C(=O)N4CCN(CC4)C(=O)C5=C[C@@H]6C(=CC=N6)C=C5 C64471141
CC1CC[NH+](CC1)c2ccc(cc2)[C@@H]3N[C@@H](ON3)C(=O)N4CCN(CC4)C(=O)C5=CC=C[C@@H]6C5=CC=N6 C64649131
c1cc(cc(c1)NS(=O)(=O)c2cc(ccc2Br)Br)c3nnnn3C4CC4 C08725670
COc1ccc(cc1)N2C[C@H](CC2=O)NC(=O)N3CCn4cccc4[C@@H]3c5ccc(cc5)Br C09446852
CC(C)Oc1c(cc(cc1Br)/C=C/2\C(=O)NC(=O)N(C2=O)c3ccc(cc3)Cl)OC C01207242
CN1C(=O)N([C@]2([C@@]1(NN3C4=C(C(=O)c5ccccc5C4=O)SC3=N2)c6ccccc6)c7ccccc7)C C01060133
c1ccc(cc1)n2c(=O)c3c4c(sc3nc2SCC(=O)c5ccc6c(c5)NC(=O)CO6)CCCC4 C13149874
Cc1ccc(c(c1)C)n2c3c(cn2)c(=O)n4c(n3)SC[C@H]4CC(=O)Nc5ccc(c(c5)Cl)Cl C14014330
Cc1cc(c(n1c2ccc(cc2)F)C)/C=C(\C#N)/C(=O)Nc3nc4ccc(cc4s3)S(=O)(=O)C C14462235
Cc1nc(cs1)CN(C)C(=O)[C@@H]2Cc3c(sc(n3)NC(=O)c4c(cccc4Cl)F)C(=O)C2 C15070243
Cc1ccc(cc1)c2c3c(c4n2-c5ccccc5O[C@@H]4c6ccc(c(c6)O)OC)n(c(=O)n(c3=O)C)C C15858927
C[C@@]12[C@H]([C@@H](c3ccccc3O1)n4c(=O)/c(=C/c5ccc(cc5)N(C)C)/sc4=N2)C(=O)Nc6ccccc6 C16740732
CC1([C@H]([C@H](N[C@H]([C@@H]1[N+](=O)[O-])c2ccc(cc2)Br)c3ccc(cc3)Br)[N+](=O)[O-])C C12437014
c1cc(cc(c1)Nc2c3c(ccs3)n4c(n2)c(nn4)S(=O)(=O)c5cccc(c5)Cl)C(F)(F)F C20516501
c1ccc2c(c1)N(c3ccccc3S2)C(=O)Nc4nnc(s4)[C@H]5CC(=O)N(C5)c6ccc(cc6)F C20583687
Cn1c2c(c(n-3c2[C@@H](Nc4c3cccc4)c5ccccc5Cl)c6ccc(cc6)OC)c(=O)n(c1=O)C C20898622
c1ccc(c(c1)N2CCN(CC2)[C@@H](c3ccc(cc3)Cl)c4c(n5c(s4)nc(n5)c6ccco6)O)F C22851979
c1cc(cc(c1)F)[C@@H](c2c(n3c(s2)nc(n3)c4ccco4)O)N5CCN(CC5)c6cccc(c6)Cl C22852183
COc1ccc(cc1)[C@H]2C3=C(c4ccccc4O[C@@H]3c5ccc(c(c5)Br)F)Nc6n2nnn6 C28055976
COc1ccc(cc1)[C@H]2C3=C(c4cc(ccc4O[C@@H]3c5ccc(c(c5)F)Cl)Cl)Nc6n2nnn6 C28056000
c1cc(cc(c1)Br)[C@@H]2C3=C(c4cc(ccc4O2)Cl)Nc5nnnn5[C@H]3c6cccnc6 C28060277
COc1cc(cc(c1O)Br)/C=N\c2ccc3c(c2)OCCOCCOCCOCCO3 C20615567
c1ccc2c(c1)c3c([nH]2)c(=O)n(c(n3)SCc4ccc(cc4)Br)c5ccc(cc5)[N+](=O)[O-] C34911655
Cc1c(sc2c1c(=O)[nH]c(n2)[C@H](C)Sc3nc4cc(ccc4c(=O)n3Cc5ccco5)Cl)C C21234423
Cc1ccc(cc1)C(=O)[C@@H]2[C@@H]([C@@H]3CSCN3[C@]24c5cc(ccc5NC4=O)C)c6cccc(c6)[N+](=O)[O-] C36316831
c1cc(oc1)CN2[C@@H]3CCCC[C@@H]3C(=O)[C@@H](C2=O)C(=O)/N=c/4\[nH]c(cs4)C56CC7CC(C5)CC(C7)C6 C38925602
CC1([C@@H]([C@H](N[C@@H]([C@@H]1[N+](=O)[O-])c2ccc(cc2)Br)c3ccc(cc3)Br)[N+](=O)[O-])C C33929618
CCOc1cc2c(cc1I)[C@H]3CO[P@](=O)(NN3CC2)S(=O)(=O)C(C)C C39466375
Cc1cccn2c1nc(c(c2=O)/C=C(/C#N)\C(=O)Nc3cccc(c3Cl)Cl)Oc4ccccc4F C39858734
c1ccc(cc1)C2=NN=C[C@H]2[C@@H]3Nc4ccccc4-c5c(nc(nn5)SCc6ccc(cc6)Cl)O3 C39960149
c1ccc(cc1)C2=NN=C[C@H]2[C@H]3Nc4ccccc4-c5c(nc(nn5)SCc6ccc(cc6)Cl)O3 C39960151
C[C@@H]1C[C@@H](CN(C1)c2c(c(=O)n3ccccc3n2)/C=C(\C#N)/C(=O)Nc4cccc(c4Cl)Cl)C C39993917
CCc1ccc2c(c1)c(=O)c3c(o2)C(=O)N([C@@H]3c4cccc(c4)O)c5nc6ccc(cc6s5)OCC C40046161
Cc1cc(c2c(n1)n(c(=O)[nH]2)c3ccc(cc3C(F)(F)F)C(F)(F)F)n4ccc(n4)c5nccs5 C40394190
Cc1ccc2c(c1)sc(c2Cl)C(=O)Nc3cc(nn3[C@@H]4CCS(=O)(=O)C4)c5ccc(cc5)OC C41025200
[H]/N=C\1/C(=C/c2cc(n(c2C)c3c(cccc3C)C)C)/C(=O)N=C4N1N=C(S4)COc5ccccc5C C41108329
CCC(=O)OCC(=O)[C@]12[C@@H](C[C@@H]3[C@]1(C[C@@H]([C@@]4([C@@H]3C[C@@H](C5=CC(=O)C=C[C@@]54C)F)F)O)C)OC(O2)(C)C C43191477
C[C@H](c1ccccc1)N2CC(=O)N3[C@@H](C2=O)Cc4c5ccccc5[nH]c4[C@H]3c6cc(ccc6OC)OC C43741653
CC(C)C[C@@H]1[C@H]2[C@H](C(=O)N(C2=O)c3ccccc3F)[C@@]4(N1)c5ccccc5-n6c4nc7ccccc7c6=O C13690472
CC(C)[C@@H]1[C@H]2[C@H](C(=O)N(C2=O)c3ccccc3F)[C@@]4(N1)c5ccccc5-n6c4nc7ccccc7c6=O C13719833
CC(C)[C@@H]1[C@H]2[C@H](C(=O)N(C2=O)c3ccccc3Cl)[C@@]4(N1)c5ccccc5-n6c4nc7ccccc7c6=O C13734213
Cn1c2c(c(=O)[nH]c1=O)n3c(n2)O[C@@H](C3)COc4c(cc(cc4Br)Br)Br C01242754
Cc1c2c(cc(nc2n(n1)[C@@H]3CCS(=O)(=O)C3)c4cccs4)C(=O)Nc5ccccc5SC C57309569
Cc1ccc(cc1)[C@@H]2C3=C(c4ccccc4O[C@H]3c5ccc(cc5OC)OC)Nc6n2nc(n6)SC C13811355
[H]/N=C\1/C(=C/c2ccc(cc2)OCc3ccc(cc3Cl)Cl)/C(=O)N=C4N1N=C(S4)c5cccnc5 C09192143
[H]/N=C\1/C(=C\c2cc(n(c2C)c3cccc(c3)Br)C)/C(=O)N=C4N1N=C(S4)c5cccnc5 C09281248
[H]/N=C\1/C(=C\c2cc(n(c2C)c3ccc(cc3C)C)C)/C(=O)N=C4N1N=C(S4)COc5ccccc5C C09293365
c1cc(cc(c1)Br)S(=O)(=O)N2CCN(CC2)C(=O)c3c[nH]nc3c4ccc(cc4)F C11337926
[H]/N=C\1/C(=C/c2cc(n(c2C)c3ccc(cc3)Br)C)/C(=O)N=C4N1N=C(S4)c5cccnc5 C33756585
Cc1cccc(c1)N2CCN(C[C@H]2C)C(=O)CC3(CCCC3)CC4=NS(=O)(=O)c5ccccc5N4 C32961405
Cc1ccc(c(c1)C)N2C(=O)[C@@H]3[C@H]4c5ccccc5C=NN4[C@@H]([C@@H]3C2=O)C(=O)Nc6ccc(cc6)Cl C18066605
Cc1ccc2c(c1)NC(=O)c3cc(c(cc3O2)Oc4ccc(cc4)Br)S(=O)(=O)N(C)C C64986688
COc1cc(ccc1O)[C@H]2[C@@H](c3cc(cc(c3O2)O)[C@@H]4[C@H](C(=O)c5c(cc(cc5O4)O)O)O)CO C03793048
Cc1c2c(cc(c1C(=O)[O-])O)C(=O)c3c(c(c(c(c3O)O)[C@H]4[C@H]([C@@H]([C@H]([C@@H](O4)CO)O)O)O)O)C2=O C03881814
c1ccc(c(c1)CSc2nc3c(=O)[nH]c(nc3n2[C@@H]4[C@H]([C@H]([C@@H](O4)CO)O)O)N)Br C02161250
c1cc(c(cc1[C@@H]2CC(=O)c3c(cc(cc3O2)O[C@H]4[C@@H]([C@H]([C@@H]([C@H](O4)C(=O)[O-])O)O)O)O)O)O C04096135
CCC(C)(C)NC(=O)[C@@H](c1ccc(o1)C)N(Cc2ccccc2F)C(=O)c3c(c(ns3)C(=O)N)N C06462118
CCOc1ccc(cc1)[C@H](C(=O)NCCC(C)C)N(Cc2cccs2)C(=O)c3c(c(ns3)C(=O)N)N C06601651
CCOc1ccccc1N([C@@H](c2ccc(o2)C)C(=O)NC[C@@H]3CCCO3)C(=O)c4c(c(ns4)C(=O)N)N C06631426
CC1=C([C@@H](C2=C([C@@H]1C(C)C)[C@@H]([C@@H](C2=O)O)O)O)C3=C([C@@H](C4=C([C@@H]3O)C(=O)[C@@H]([C@@H]4O)O)C(C)C)C C08681780
C[C@]12CC[C@H]3[C@H]([C@@]1(CC[C@H]2C4=CC(=O)OC4)O)CC[C@@]5([C@@]3(CC[C@@H](C5)O)/C=N/NC(=O)N)O C08739036
C[C@]12CC[C@H]3[C@@H]([C@@]1(CC[C@H]2C4=CC(=O)OC4)O)CC[C@@]5([C@@]3(CC[C@@H](C5)O)/C=N/NC(=O)N)O C08914903
CC1([C@]([C@](C([C@]([C@]1(C)O)(C)O)(C)O[P@](=O)([O-])Oc2ccc(cc2)[N+](=O)[O-])(C)O)(C)O)O C09970451
Cc1ccc(o1)[C@H](C(=O)NCCOC)N(c2cccc3c2cccc3)C(=O)c4c(c(ns4)C(=O)N)N C12467480
Cc1ccc(cc1)[C@@H](C(=O)NC(C)(C)C)N(c2cccc(c2C)C)C(=O)c3c(c(ns3)C(=O)N)N C12477066
CCOc1cc(c2c(c1)occ(c2=O)c3ccc(cc3)O[C@H]4[C@H]([C@@H]([C@@H]([C@H](O4)CO)O)O)O)O C12654514
c1cc2c(cc1c3c(n[nH]c3C(=O)[O-])c4ccc(cc4O)O[C@@H]5[C@H]([C@H]([C@@H]([C@@H](O5)CO)O)O)O)OCCO2 C12656501
Cc1c2ccc(c(c2oc(=O)c1CC(=O)N(C)C[C@H]([C@@H]([C@H]([C@H](CO)O)O)O)O)C)OCC(=C)C C12896804
Cc1c2c(cc(c1C(=O)[O-])O)C(=O)c3c(c(c(c(c3O)O)[C@@H]4[C@H]([C@@H]([C@@H]([C@H](O4)CO)O)O)O)O)C2=O C13547732
C[C@]12CC[C@H]3[C@H]([C@]1(CC[C@H]2C4=CC(=O)OC4)O)CC[C@@]5([C@@]3(CC[C@@H](C5)O)/C=N/NC(=O)N)O C17057353
Cc1c2c(c(c3c1c(ccc3O)Cl)[O-])C(=O)[C@@]4([C@H](C2)[C@H](C(=O)C(=C4[O-])C(=O)N)[NH+](C)C)O C19899111
C=CCc1cccc(c1O)/C=N/Nc2nnc(n2N)SCC(=O)Nc3ccccc3Br C20527513
c1cc(ccc1c2cc(=O)c3c(o2)cc(c(c3O)O)O[C@@H]4[C@@H]([C@H]([C@@H]([C@H](O4)C(=O)[O-])O)O)O)O C21992914
C[C@H]1[C@H](O[C@H]([C@@]1(C)O)c2ccc(cc2)O)c3ccc(cc3)O[C@H]4[C@@H]([C@H]([C@@H]([C@H](O4)CO)O)O)O C31164898
C[C@H]1[C@@H](CC[C@@H](O1)O[C@@]23C(=O)[C@H]([C@](C[C@@]2(C=CC4=C3C(=O)c5cccc(c5C4=O)O)O)(C)O)O)O C35458031
C[C@@]12CC[C@H]3[C@H]([C@@]1(CC[C@@H]2C4=CC(=O)OC4)O)CC[C@@]5([C@@]3(CC[C@H](C5)O)/C=N/NC(=O)N)O C35493878
C[C@]12CC[C@H]3[C@H]([C@]1(CC[C@@H]2C4=CC(=O)OC4)O)CC[C@@]5([C@@]3(CC[C@H](C5)O)/C=N/NC(=O)N)O C35493889
c1cc2c(cc1c3c(n[nH]c3C(=O)[O-])c4ccc(cc4O)O[C@@H]5[C@H]([C@@H]([C@@H]([C@@H](O5)CO)O)O)O)OCCO2 C08740254
c1ccc(c(c1)N)Sc2nc3c(=O)[nH]c(nc3n2[C@H]4[C@@H]([C@H]5[C@H](O4)CO[P@](=O)(O5)[O-])O)N C36488909
Cc1ccc(o1)CN([C@H](c2c(cc(cc2O)O)O)C(=O)NC(C)(C)C)C(=O)c3cccc(c3O)O C36597689
C[NH+](C)[C@@H]1[C@@H]2C[C@@H]3C(=C)c4cccc(c4C(=O)[C@@]3(C(=O)[C@@]2(C(=C(C1=O)C(=O)N)[O-])O)Cl)O C34881891
C[NH+](C)[C@@H]1[C@H]2C[C@@H]3C(=C)c4cccc(c4C(=O)[C@@]3(C(=O)[C@@]2(C(=C(C1=O)C(=O)N)[O-])O)Cl)O C37246166
c1c2c3c4c(c(c(c(c4oc2=O)O)O)c5c(cc(c(c5O)O)O)C(=O)[O-])c(=O)oc3c(c1O)O C15216593
C[NH+](C)[C@@H]1[C@@H]2C[C@H]3[C@@H](c4c(ccc(c4C(=O)C3=C([C@@]2(C(=C(C1=O)C(=O)N)[O-])O)[O-])O)Cl)O C36384893
COc1c(cc2c(c1O)c(=O)cc(o2)c3ccc(cc3)O)O[C@H]4[C@@H]([C@H]([C@@H]([C@H](O4)C(=O)[O-])O)O)O C31160567
Cc1c2c(cc(c1C(=O)[O-])O)C(=O)c3c(c(c(c(c3O)O)[C@H]4[C@H]([C@@H]([C@@H]([C@@H](O4)CO)O)O)O)O)C2=O C03830558
Cc1c2c(cc(c1C(=O)[O-])O)C(=O)c3c(c(c(c(c3O)O)[C@H]4[C@@H]([C@@H]([C@@H]([C@@H](O4)CO)O)O)O)O)C2=O C03830556
c1cc2c(cc1[C@H]3C(=NN=C3C(=O)[O-])c4ccc(cc4O)O[C@H]5[C@@H]([C@@H]([C@@H]([C@@H](O5)CO)O)O)O)OCCO2 C38168314
c1cc(ccc1[C@@H]2CC(=O)c3c(cc(c(c3O)O)O[C@@H]4[C@@H]([C@@H]([C@@H]([C@@H](O4)C(=O)[O-])O)O)O)O2)O C39778196
C[NH+](C)[C@H]1[C@H]2C[C@H]3[C@@H](c4c(ccc(c4C(=O)C3=C([C@]2(C(=C(C1=O)C(=O)N)[O-])O)[O-])O)Cl)O C42685583
C/C(=N\NC(=O)N)/[C@]12[C@@H](C[C@@H]3[C@@]1(CC[C@@H]4[C@@H]3CCC5=C/C(=N\NC(=O)N)/CC[C@]45C)C)OC(O2)(C)C C43760900
C[C@@]12CC[C@@H]3[C@@H]([C@]1(CC[C@@H]2C4=CC(=O)OC4)O)CC[C@@]5([C@@]3(CC[C@H](C5)O)/C=N/NC(=O)N)O C43867019
c1cc(ccc1c2cc(=O)c3c(o2)cc(c(c3O)O)O[C@H]4[C@@H]([C@@H]([C@@H]([C@@H](O4)C(=O)[O-])O)O)O)O C33949417
C[NH+](C)[C@@H]1[C@@H]2C[C@@H]3[C@@H](c4c(ccc(c4C(=O)C3=C([C@]2(C(=C(C1=O)C(=O)N)[O-])O)[O-])O)Cl)O C44122690
c1cc(c(c2c1[nH]cc2O[P@@](=O)([O-])OC3[C@@H]([C@@H](C([C@H]([C@@H]3O)O)O)O)O)Cl)Br C15206025
c1cc(ccc1c2c(c(=O)c3c(cc(cc3o2)O)O)O[C@H]4[C@@H]([C@@H]([C@@H]([C@@H](O4)C(=O)[O-])O)O)O)O C34245013
c1cc2c(cc1[C@@H]3C(=NN=C3C(=O)[O-])c4ccc(cc4O)O[C@@H]5[C@@H]([C@@H]([C@@H]([C@@H](O5)CO)O)O)O)OCCO2 C38168313
C[C@]1(c2cccc(c2C(=C3[C@@H]1C[C@H]4[C@@H](C(=O)/C(=C(\NCN5CCCC5)/O)/C(=O)[C@]4(C3=O)O)N(C)C)[O-])O)O C14880004
CN(C)[C@H]1[C@@H]2C[C@@H]3[C@H](c4c(ccc(c4C(=O)C3=C([C@]2(C(=O)C(=C1[O-])C(=O)N)O)O)O)Cl)O C13719769
CN(C)[C@@H]1[C@@H]2C[C@H]3[C@@H](c4c(ccc(c4C(=O)C3=C([C@@]2(C(=O)C(=C1[O-])C(=O)N)O)O)O)Cl)O C36384893
Cc1c2c(cc(c1C(=O)[O-])O)C(=O)c3c(c(c(c(c3O)[C@@H]4[C@H]([C@@H]([C@@H]([C@@H](O4)CO)O)O)O)O)O)C2=O C65735197
CSc1ccc-2c(cc1=O)[C@@H](CCc3c2c(c(c(c3)O)O)O)NC(=O)c4cc(c(c(c4)O)O)O C05810283
CCOc1ccccc1N([C@H](c2ccc(o2)C)C(=O)NC[C@@H]3CCCO3)C(=O)c4c(c(ns4)C(=O)N)N C06631485
CN(C)c1ccc(cc1)[C@H](C(=O)NCCOC)N(c2ccc(cc2)F)C(=O)c3c(c(ns3)C(=O)N)N C06135946
CC1=C([C@@H](C2=C([C@H]1C(C)C)[C@@H]([C@@H](C2=O)O)O)O)C3=C([C@@H](C4=C([C@@H]3O)C(=O)[C@@H]([C@@H]4O)O)C(C)C)C C08681782
c1cc2c(cc1c3c(n[nH]c3C(=O)[O-])c4ccc(cc4O)O[C@@H]5[C@@H]([C@@H]([C@@H]([C@@H](O5)CO)O)O)O)OCCO2 C08740130
c1cc2c(cc1c3c(n[nH]c3C(=O)[O-])c4ccc(cc4O)O[C@H]5[C@H]([C@@H]([C@@H]([C@@H](O5)CO)O)O)O)OCCO2 C08740131
Cc1ccc(cc1Cl)N([C@@H](c2ccc(cc2)F)C(=O)NCCOC)C(=O)c3c(c(ns3)C(=O)N)N C12467303
Cc1ccc(c(c1)N([C@H](c2ccc(cc2)F)C(=O)NC[C@@H]3CCCO3)C(=O)c4c(c(ns4)C(=O)N)N)C C12473251
Cc1ccc(c(c1)N([C@@H](c2ccc(o2)C)C(=O)NCCC(C)C)C(=O)c3c(c(ns3)C(=O)N)N)C C12480001
c1cc2c(cc1c3c(n[nH]c3C(=O)[O-])c4ccc(cc4O)O[C@H]5[C@H]([C@H]([C@@H]([C@@H](O5)CO)O)O)O)OCCO2 C12656496
C[C@]12CC[C@@H]3C(=CC(=O)[C@]4([C@@]3(C[C@H]([C@H](C4)O)O)C)O)[C@@]1(CC[C@@H]2[C@](C)([C@@H](CCC(C)(C)O)O)O)O C12868003
c1cc(c(c2c1[nH]cc2O[P@@](=O)([O-])OC3[C@@H]([C@@H](C([C@H]([C@H]3O)O)O)O)O)Cl)Br C15206019
c1c2c(cc(c1Br)Cl)[nH]cc2O[P@@](=O)([O-])OC3[C@@H]([C@H](C([C@H]([C@H]3O)O)O)O)O C15206028
CSc1ccc-2c(cc1=O)[C@H](CCc3c2c(c(c(c3)O)O)O)NC(=O)c4cc(c(c(c4)O)O)O C17211745
C[C@]1(c2c(ccc(c2C(=O)C3=C([C@]4([C@H](C[C@H]31)[C@H](C(=O)C(=C4[O-])C(=O)N)[NH+](C)C)O)[O-])O)Cl)O C16605480
c1cc(ccc1Sc2nc3c(=O)[nH]c(nc3n2[C@H]4[C@H]([C@@H]5[C@@H](O4)COP(O5)(O)[S-])O)N)Cl C22309439
CC(=CCc1c(cc2c(c1O)C(=O)[C@@H]([C@H](O2)c3ccc(cc3)O)O)O[C@H]4[C@H]([C@@H]([C@@H]([C@@H](O4)CO)O)O)O)C C31166803
COc1cc(ccc1O)c2c(c(=O)c3c(cc(cc3o2)O)O)O[C@H]4[C@H]([C@@H]([C@@H]([C@@H](O4)C(=O)[O-])O)O)O C31169836
COc1cc(ccc1O)c2c(c(=O)c3c(cc(cc3o2)O)O)O[C@H]4[C@H]([C@@H]([C@@H]([C@H](O4)C(=O)[O-])O)O)O C31169843
CC(=O)c1ccc(cc1)N2C(=O)[C@H]3[C@@H]([NH2+][C@@]([C@@H]3C2=O)(CCCNC(=O)N)C(=O)[O-])c4ccc(cc4)C#N C33516264
C/C(=N\NC(=O)N)/[C@@]12[C@@H](C[C@@H]3[C@]1(CC[C@@H]4[C@@H]3CCC5=C/C(=N\NC(=O)N)/CC[C@@]45C)C)OC(O2)(C)C C37246031
Cc1ccc(o1)[C@H](C(=O)NC[C@@H]2CCCO2)N(c3ccc(cc3)F)C(=O)c4c(c(ns4)C(=O)N)N C12715065
C[NH+](C)[C@H]1[C@@H]2[C@H]([C@@H]3C(=C)c4c(ccc(c4C(=O)C3=C([C@]2(C(=C(C1=O)C(=O)N)[O-])O)[O-])O)Cl)O C36386996
C[C@@]1(c2c(ccc(c2C(=O)C3=C([C@@]4([C@@H](C[C@@H]31)[C@@H](C(=O)C(=C4[O-])C(=O)N)[NH+](C)C)O)[O-])O)Cl)O C35025000
C[C@H]1[C@H](C(C([C@@H](O1)Oc2c(=O)c3c(cc(c(c3O)CO)O)oc2c4ccc(c(c4)O)O)(O)O)(O)O)O C38652860
c1cc(ccc1/C=N/N[C@@H]2N=C3C(=NC(=NC3=O)[NH-])N2[C@@H]4[C@@H]([C@@H]([C@@H](O4)CO)O)O)Br C39774489
C[C@@H]1[C@@H](CC[C@@H](O1)O[C@]23C(=O)[C@H]([C@](C[C@]2(C=CC4=C3C(=O)c5cccc(c5C4=O)O)O)(C)O)O)O C34000923
C[C@@H]1[C@H](CC[C@@H](O1)O[C@]23C(=O)[C@H]([C@](C[C@]2(C=CC4=C3C(=O)c5cccc(c5C4=O)O)O)(C)O)O)O C43509853
C[C@@]12CC[C@@H]3C(=CC(=O)[C@@]4([C@]3(C[C@H]([C@H](C4)O)O)C)O)[C@]1(CC[C@@H]2[C@](C)([C@@H](CCC(C)(C)O)O)O)O C43742900
C[C@@]12CC[C@@H]3C(=CC(=O)[C@@]4([C@]3(C[C@H]([C@H](C4)O)O)C)O)[C@]1(CC[C@H]2[C@](C)([C@@H](CCC(C)(C)O)O)O)O C43742902
C/C(=N\NC(=O)N)/[C@]12[C@@H](C[C@@H]3[C@@]1(CC[C@H]4[C@@H]3CCC5=C/C(=N\NC(=O)N)/CC[C@]45C)C)OC(O2)(C)C C43760902
C[C@]1(c2c(ccc(c2C(=O)C3=C([C@@]4([C@H](C[C@@H]31)[C@H](C(=O)C(=C4[O-])C(=O)N)[NH+](C)C)O)[O-])O)Cl)O C43875533
C[C@@]1(c2c(ccc(c2C(=O)C3=C([C@@]4([C@@H](C[C@@H]31)[C@H](C(=O)C(=C4[O-])C(=O)N)[NH+](C)C)O)[O-])O)Cl)O C44019563
C[C@@]1(c2c(ccc(c2C(=O)C3=C([C@]4([C@H](C[C@@H]31)[C@H](C(=O)C(=C4[O-])C(=O)N)[NH+](C)C)O)[O-])O)Cl)O C16968410
C[C@@]12CC[C@@H]3C(=CC(=O)[C@@]4([C@]3(C[C@@H]([C@@H](C4)O)O)C)O)[C@]1(CC[C@H]2[C@@](C)([C@@H](CCC(C)(C)O)O)O)O C44607990
C[C@@]1(c2c(ccc(c2C(=O)C3=C([C@@]4([C@H](C[C@H]31)[C@@H](C(=O)C(=C4[O-])C(=O)N)[NH+](C)C)O)[O-])O)Cl)O C44830179
c1cc2c(cccc2S(=O)(=O)[O-])c(c1)/N=N/c3cc(c(cc3N)N)/N=N/c4cc(ccc4O)[N+](=O)[O-] C17125363
C[C@@]1(c2c(ccc(c2C(=O)C3=C([C@]4([C@H](C[C@@H]31)[C@@H](C(=C(C4=O)C(=O)N)[O-])N(C)C)O)O)O)Cl)O C34800281
C[C@]1(c2c(ccc(c2C(=O)C3=C([C@@]4([C@@H](C[C@H]31)[C@H](C(=C(C4=O)C(=O)N)[O-])N(C)C)O)O)O)Cl)O C16916308
C[C@]1(c2c(ccc(c2C(=C3[C@@H]1C[C@@H]4[C@@H](C(=O)C(=C([C@]4(C3=O)O)[O-])C(=O)N)[NH+](C)C)[O-])O)Cl)O C34800282
C[C@@]1(c2c(ccc(c2C(=O)C3=C([C@]4([C@@H](C[C@@H]31)[C@H](C(=C(C4=O)C(=O)N)[O-])N(C)C)O)O)O)Cl)O C44019566
C[C@]1(c2c(ccc(c2C(=O)[C@@H]3[C@@H]1C[C@H]4[C@@H](C(=O)C(=C([C@]4(C3=O)O)[O-])C(=O)N)N(C)C)O)Cl)O C36372564
C[C@]1(c2c(ccc(c2C(=O)[C@H]3[C@H]1C[C@H]4[C@@H](C(=O)C(=C([C@]4(C3=O)O)[O-])C(=O)N)N(C)C)O)Cl)O C36372561
CN(C)[C@H]1[C@@H]2[C@H]([C@@H]3C(=C)c4c(ccc(c4C(=O)C3=C([C@]2(C(=O)C(=C1[O-])C(=O)N)O)O)O)Cl)O C36386996
C[C@]1(c2c(ccc(c2C(=O)C3=C([C@@]4([C@H](C[C@@H]31)[C@@H](C(=C(C4=O)C(=O)N)[O-])N(C)C)O)O)O)Cl)O C43769567
C[C@]1(c2c(ccc(c2C(=O)C3=C([C@]4([C@H](C[C@@H]31)[C@@H](C(=C(C4=O)C(=O)N)[O-])N(C)C)O)O)O)Cl)O C34800282
C[C@]1(c2c(ccc(c2C(=O)C3=C([C@@]4([C@@H](C[C@@H]31)[C@H](C(=C(C4=O)C(=O)N)[O-])N(C)C)O)O)O)Cl)O C36532651
C[C@]1(c2c(ccc(c2C(=O)C3=C([C@@]4([C@H](C[C@@H]31)[C@H](C(=C(C4=O)C(=O)N)[O-])N(C)C)O)O)O)Cl)O C43875533
C[C@]1(c2c(ccc(c2C(=O)C3=C([C@]4([C@H](C[C@@H]31)[C@H](C(=C(C4=O)C(=O)N)[O-])N(C)C)O)O)O)Cl)O C44963024
c1c(c(c(c(c1O)O)Br)Br)C[C@@]2(C(=O)O[C@H]3[C@@]2(OC[C@@H]3O)O)O C01612852
CC(C)(C)NC(=O)[C@@H](c1cccs1)N(Cc2ccccc2Cl)C(=O)c3c(c(ns3)C(=O)N)N C06074702
CC(C)(C)NC(=O)[C@H](c1cccs1)N(c2ccc(cc2)Cl)C(=O)c3c(c(ns3)C(=O)N)N C06075135
CCOC(=O)CNC(=O)[C@@H](c1ccc(cc1)F)N(CCOC)C(=O)c2c(c(ns2)C(=O)N)N C06546634
CCOc1ccccc1N([C@H](c2ccc(o2)C)C(=O)NC[C@H]3CCCO3)C(=O)c4c(c(ns4)C(=O)N)N C06631486
Cc1c2ccc(c(c2oc(=O)c1CC(=O)N(C)C[C@@H]([C@@H]([C@@H]([C@@H](CO)O)O)O)O)C)OCC(=C)C C08764219
Cc1cc(=O)oc2c1ccc(c2)O[P@](=O)([O-])OC3([C@@]([C@@](C([C@@]([C@@]3(C)O)(C)O)(C)O)(C)O)(C)O)C C09970416
CC1([C@]([C@@](C([C@]([C@]1(C)O)(C)O)(C)O[P@](=O)([O-])Oc2ccc(cc2)[N+](=O)[O-])(C)O)(C)O)O C09970453
c1cc(ccc1c2cc(=O)c3c(o2)cc(c(c3O)O)O[C@@H]4[C@@H]([C@H]([C@@H]([C@@H](O4)C(=O)[O-])O)O)O)O C12153629
Cc1ccc(cc1Cl)N([C@H](c2ccc(cc2)F)C(=O)NCCOC)C(=O)c3c(c(ns3)C(=O)N)N C12467308
Cc1cccc(c1C)N([C@@H](c2ccc(cc2)F)C(=O)NC[C@@H]3CCCO3)C(=O)c4c(c(ns4)C(=O)N)N C12473209
c1cc(ccc1N([C@@H](c2ccncc2)C(=O)NC3CCCC3)C(=O)c4c(c(ns4)C(=O)N)N)Cl C06444839
c1cc(c(cc1[N+](=O)[O-])CSc2c3c(nc(n2)N)n(cn3)[C@@H]4[C@H]([C@H]([C@@H](O4)CO)O)O)[O-] C25782760
CC[C@H](C)[C@H]1C(=O)N[C@@H]2CSSC[C@H](C(=O)N[C@H](C(=O)N[C@@H](C(=O)N1)[C@@H](C)CC)C(C)C)NC2=O C31158267
COc1c(cc2c(c1O)c(=O)cc(o2)c3ccc(c(c3)O)O)O[C@H]4[C@@H]([C@H]([C@@H]([C@H](O4)C(=O)[O-])O)O)O C31168484
COc1cc(ccc1O)c2c(c(=O)c3c(cc(cc3o2)O)O)O[C@@H]4[C@H]([C@@H]([C@@H]([C@H](O4)C(=O)[O-])O)O)O C31169847
COc1cc(c(c2c1c3cc(c(cc3o2)O)O[C@@H]4[C@H]([C@@H]([C@@H](O4)CO)O)O)OC)c5ccc(cc5)O C31170159
c1cc(ccc1C(=O)N/C(=C\c2ccc3c(c2)OCO3)/c4[nH]c5c(n4)c([nH]c(=S)n5)[O-])N C17190690
c1cc(cc(c1)[N+](=O)[O-])/C=C(/c2[nH]c3c(n2)c([nH]c(=S)n3)[O-])\NC(=O)c4ccc(cc4)N C17190705
COc1c(cc2c3c1oc(=O)c4c3c(c(c(c4)O[C@H]5[C@@H]([C@H]([C@@H](CO5)O)O)O)O)oc2=O)O C33830865
CCOc1cc(c2c(c1)occ(c2=O)c3ccc(cc3)O[C@H]4[C@@H]([C@@H]([C@@H]([C@@H](O4)CO)O)O)O)O C04257548
Cc1ccc(o1)CN([C@H](c2c(cc(cc2O)O)O)C(=O)NC(C)(C)C)C(=O)[C@@H]3CCC(=O)N3 C36601087
Cc1ccc(o1)[C@@H](C(=O)NC[C@@H]2CCCO2)N(c3ccc(cc3)F)C(=O)c4c(c(ns4)C(=O)N)N C12715069
c1cc(sc1)c2csc(n2)NC(=O)CS[C@@H]3N[NH2+]NN3c4ccc(cc4)C(=O)[O-] C38598692
Cc1cc(c(c(c1)C)NC(=O)CS[C@@H]2NN[C@@H](N2N)[C@@H]3C=C(N=N3)c4ccc(cc4)F)C C39007663
c1cc(ccc1/C=N/N[C@H]2N=C3C(=NC(=NC3=O)[NH-])N2[C@@H]4[C@@H]([C@@H]([C@@H](O4)CO)O)O)Br C39774490
c1cc(ccc1[C@@H]2CC(=O)c3c(cc(c(c3O)O)O[C@H]4[C@@H]([C@@H]([C@@H]([C@@H](O4)C(=O)[O-])O)O)O)O2)O C39778199
c1ccc(c(c1)C(=O)Nc2ncc(s2)[N+](=O)[O-])O[C@@]3([C@H]([C@@H]([C@@H]([C@@H](O3)C(=O)[O-])O)O)O)O C39937477
c1ccc(c(c1)C(=O)Nc2ncc(s2)[N+](=O)[O-])O[C@@]3([C@H]([C@@H]([C@@H]([C@H](O3)C(=O)[O-])O)O)O)O C39937479
C[C@]1(c2cccc(c2C(=O)C3=C([C@]4([C@@H]([C@H]([C@@H]31)O)[C@H](C(=O)C(=C4[O-])C(=O)N)[NH+](C)C)O)[O-])O)O C41007165
C[NH+](C)[C@H]1[C@@H]2C[C@H]3Cc4c(ccc(c4C(=O)[C@@H]3C(=O)[C@]2(C(=O)/C(=C(/N)\O)/C1=O)[O-])O)N(C)C C35024910
C[NH+](C)[C@H]1[C@@H]2[C@@H]([C@@H]3C(=C)c4c(ccc(c4C(=O)C3=C([C@]2(C(=C(C1=O)C(=O)N)[O-])O)[O-])O)Cl)O C43721336
c1cc(ccc1c2cc(=O)c3c(o2)cc(c(c3O)O)O[C@H]4[C@H]([C@@H]([C@@H]([C@@H](O4)C(=O)[O-])O)O)O)O C33949419
C[C@]1(c2cccc(c2C(=O)C3=C([C@]4([C@@H]([C@@H]([C@@H]31)O)[C@H](C(=O)C(=C4[O-])C(=O)N)[NH+](C)C)O)[O-])O)O C44964060
c1cc(ccc1[C@@H]2CC(=O)c3c(cc(cc3O2)O)O)O[C@@H]4[C@@H]([C@H]([C@@H]([C@H](O4)C(=O)[O-])O)O)O C45789235
c1cc(ccc1[C@@H]2CC(=O)c3c(cc(cc3O2)O[C@H]4[C@@H]([C@H]([C@@H]([C@H](O4)C(=O)[O-])O)O)O)O)O C49180748
C[C@@]1(c2cccc(c2C(=O)C3=C([C@@]4([C@@H]([C@H]([C@@H]31)O)[C@@H](C(=C(C4=O)C(=O)N)[O-])N(C)C)O)O)O)O C16890015
C[NH+](C)[C@H]1[C@@H]2C[C@H]3Cc4c(ccc(c4C(=O)[C@@H]3C(=O)[C@@]2(C(=O)/C(=C(/N)\O)/C1=O)[O-])O)N(C)C C35189268
C[NH+](C)[C@H]1[C@H]2C[C@H]3Cc4c(ccc(c4C(=O)[C@@H]3C(=O)[C@]2(C(=O)/C(=C(/N)\O)/C1=O)[O-])O)N(C)C C35024904
C[NH+](C)[C@H]1[C@H]2C[C@@H]3Cc4c(ccc(c4C(=O)[C@H]3C(=O)[C@]2(C(=O)/C(=C(/N)\O)/C1=O)[O-])O)N(C)C C38657252
c1cc(ccc1c2c(c(=O)c3c(cc(cc3o2)O)O)O[C@H]4[C@H]([C@@H]([C@@H]([C@@H](O4)C(=O)[O-])O)O)O)O C34245017
c1cc(ccc1[C@@H]2CC(=O)c3c(cc(cc3O2)O)O)O[C@@H]4[C@@H]([C@@H]([C@@H]([C@@H](O4)C(=O)[O-])O)O)O C65748009
c1cc(ccc1[C@H]2CC(=O)c3c(cc(cc3O2)O)O)O[C@@H]4[C@@H]([C@@H]([C@@H]([C@@H](O4)C(=O)[O-])O)O)O C65748011
c1cc(ccc1[C@H]2CC(=O)c3c(cc(cc3O2)O)O)O[C@H]4[C@@H]([C@@H]([C@@H]([C@@H](O4)C(=O)[O-])O)O)O C65748014
c1cc(ccc1[C@@H]2CC(=O)c3c(cc(cc3O2)O[C@H]4[C@@H]([C@@H]([C@@H]([C@@H](O4)C(=O)[O-])O)O)O)O)O C65748019
c1cc(ccc1[C@@H]2CC(=O)c3c(cc(cc3O2)O[C@H]4[C@H]([C@@H]([C@@H]([C@@H](O4)C(=O)[O-])O)O)O)O)O C65748024
C[NH+]1CC[C@]23c4c5ccc(c4O[C@H]2C(=O)CC[C@]3([C@H]1C5)O)O[C@H]6[C@@H]([C@@H]([C@@H]([C@@H](O6)C(=O)[O-])O)O)O C65748368
C[C@]1(c2cccc(c2C(=O)C3=C([C@]4([C@@H]([C@H]([C@@H]31)O)[C@H](C(=C(C4=O)C(=O)N)[O-])N(C)C)O)O)O)O C41007165
C[C@@]1(c2cccc(c2C(=O)[C@@H]3[C@H]1[C@@H]([C@@H]4[C@@H](C(=C(C(=O)[C@@]4(C3=O)[O-])C(=O)N)[O-])[NH+](C)C)O)O)O C67172531
C[C@@H]1[C@@H]([C@@H]([C@@H]([C@@H](O1)Nc2ccc(cc2)c3ccc(cc3)N[C@@H]4[C@@H]([C@@H]([C@@H]([C@@H](O4)C)O)O)O)O)O)O C03995728
c1c(cc(c(c1O)O)O)c2c(cc3c(cc(cc3[o+]2)O)O)O[C@H]4[C@@H]([C@H]([C@@H]([C@H](O4)CO)O)O)O C04102354
c1cc(c(cc1c2c(c(=O)c3c(cc(cc3o2)O)O)O[C@H]4[C@@H]([C@@H]([C@H]([C@@H](O4)CO)O)O)O)O)O C04349341
C[C@@H]1[C@H]([C@@H]([C@@H]([C@@H](O1)Cc2c(=O)c3c(cc(cc3oc2c4cc(c(c(c4)O)O)O)O)O)O)O)O C04349559
c1cc(c(cc1c2c(c(=O)c3c(cc(cc3o2)O)O)O)O)O[C@H]4[C@@H]([C@@H]([C@@H]([C@H](O4)CO)O)O)O C04349685
C[C@@H]1[C@H](Oc2cc(c(c(c2C1=O)O)[C@H]3[C@H]([C@@H]([C@@H]([C@@H](O3)CO)O)O)O)O)c4ccc(c(c4)O)O C05882731
C[C@]1([C@]([C@@]([C@@]([C@@](O1)(C)OC[C@@]2([C@@]([C@@]([C@@]([C@@H](O2)O)(C)O)(C)O)(C)O)C)(C)O)(C)O)(C)O)CO C09970276
C[C@H]1[C@]([C@]([C@@]([C@@](O1)(C)CO)(C)O)(C)O[C@@]2([C@]([C@]([C@@]([C@](O2)(C)CO)(C)O)(C)O)(C)O)C)(C)NC(=O)C C09970307
C[C@]1([C@@]([C@@]([C@@]([C@](O1)(C)OC[C@@]2([C@@]([C@@]([C@@]([C@@H](O2)O)(C)O)(C)O)(C)O)C)(C)O)(C)O)(C)O)CO C09970472
c1cc(c(cc1c2c(c(=O)c3c(cc(cc3o2)O)O)O[C@H]4[C@H]([C@@H]([C@@H]([C@H](O4)CO)O)O)O)O)O C13424727
c1c(cc(c(c1O)O)O)c2c(cc3c(cc(cc3[o+]2)O)O)O[C@H]4[C@H]([C@@H]([C@@H]([C@@H](O4)CO)O)O)O C13434531
COc1cc(ccc1O[C@H]2[C@H]([C@@H]([C@@H]([C@@H](O2)CO)O)O)O)[C@H]3[C@H](c4cc(cc(c4O3)O)CCCO)CO C15169007
c1c(cc(c(c1Br)/N=N/c2c(nc(nc2O)N)N)Br)S(=O)(=O)N C17021130
c1cc(c(c(c1C(=O)O[C@@H]2Cc3c(cc(cc3O[C@@H]2c4cc(c(c(c4)O)O)O)O)O)O)O)O C21992193
c1cc(c(c(c1C(=O)O[C@H]2Cc3c(cc(cc3O[C@@H]2c4cc(c(c(c4)O)O)O)O)O)O)O)O C21992196
c1cc(c(c(c1C(=O)O[C@@H]2Cc3c(cc(cc3O[C@H]2c4cc(c(c(c4)O)O)O)O)O)O)O)O C21992198
c1cc(c(cc1c2c(c(=O)c3c(cc(cc3o2)O)O)O[C@@H]4[C@@H]([C@H]([C@@H]([C@H](O4)CO)O)O)O)O)O C21992895
c1cc(c2c3c1C[C@@H]4[C@]5([C@]3(CC[NH2+]4)[C@@H](O2)C(=O)CC5)O)O[C@H]6[C@@H]([C@H]([C@@H]([C@H](O6)C(=O)[O-])O)O)O C22065424
c1cc(c2c3c1C[C@@H]4[C@]5([C@]3(CC[NH2+]4)[C@@H](O2)C(=O)CC5)O)O[C@H]6[C@H]([C@H]([C@@H]([C@H](O6)C(=O)[O-])O)O)O C22065427
c1cc(c2c3c1C[C@@H]4[C@]5([C@]3(CC[NH2+]4)[C@@H](O2)C(=O)CC5)O)O[C@H]6[C@@H]([C@H]([C@@H]([C@@H](O6)C(=O)[O-])O)O)O C22065430
c1cc(c2c3c1C[C@@H]4[C@]5([C@]3(CC[NH2+]4)[C@@H](O2)C(=O)CC5)O)O[C@H]6[C@H]([C@H]([C@@H]([C@@H](O6)C(=O)[O-])O)O)O C22065433
C[C@@H]1[C@H]([C@@H]([C@@H]([C@H](O1)Oc2ccc(cc2OC)[C@H]3[C@H](c4cc(cc(c4O3)O)CCCO)CO)O)O)O C31155646
c1c(cc(c(c1O)O[C@H]2[C@@H]([C@H]([C@@H]([C@H](O2)CO)O)O)O)O)[C@H]3[C@H](C(=O)c4c(cc(cc4O3)O)O)O C31158671
c1cc(c(cc1[C@@H]2[C@H](C(=O)c3c(cc(c(c3O)[C@@H]4[C@@H]([C@H]([C@@H]([C@H](O4)CO)O)O)O)O)O2)O)O)O C31159749
C[C@H]1[C@@H](O[C@H]([C@@]1(C)O)c2ccc(cc2)O)c3ccc(cc3)O[C@H]4[C@@H]([C@H]([C@@H]([C@H](O4)CO)O)O)O C31164906
CC(=CCc1c(cc2c(c1O)C(=O)[C@H]([C@@H](O2)c3ccc(cc3)O)O)O[C@H]4[C@H]([C@@H]([C@@H]([C@@H](O4)CO)O)O)O)C C31166806
COc1cc(ccc1O)C[C@H](CO[C@@H]2[C@H]([C@@H]([C@@H]([C@@H](O2)CO)O)O)O)c3cc(cc(c3O)OC)/C=C/CO C31167925
c1cc(ccc1/C=N/Nc2nc3c(=O)[nH]c(nc3n2[C@H]4[C@H]([C@@H]([C@@H](O4)CO)O)O)N)Br C33379608
c1c(cc(c(c1O)O)O)c2c(cc3c(cc(cc3[o+]2)O)O)O[C@@H]4[C@@H]([C@@H]([C@H]([C@@H](O4)CO)O)O)O C35643681
COc1c(=O)c2c(cc(cc2O[C@H]3[C@@H]([C@@H]([C@@H]([C@@H](O3)CO)O)O)O)O)oc1c4ccc(c(c4)O)O C36046354
CC[C@H](C)[C@@H]1[C@@H](/C=C\CC[C@@H](C[C@@H]([C@@H](C(=O)N[C@@H](C(=O)NCC(=O)NCC(=O)O1)[C@@H](C)O)C)O)O)C C37538372
C[C@@H](CO[C@H]1[C@@H]([C@H]([C@@H]([C@H](O1)COC(=O)/C=C/c2ccc(c(c2)O)O)O)O)O)[C@]3(CC(=O)OC3)O C31167122
c1c(cc(c(c1O)O)O)[C@H]2[C@H](Cc3c(cc(cc3O2)O)O)OC(=O)c4cc(c(c(c4)O)O)O C03870415
c1c(cc(c(c1O)O)O)[C@@H]2[C@@H](Cc3c(cc(cc3O2)O)O)OC(=O)c4cc(c(c(c4)O)O)O C03870412
C[C@H]1[C@H]([C@H]([C@H]([C@H](O1)Nc2ccc(cc2)c3ccc(cc3)N[C@H]4[C@H]([C@H]([C@@H]([C@@H](O4)C)O)O)O)O)O)O C03995731
c1cc(c(cc1c2c(c(=O)c3c(cc(cc3o2)O)O)O[C@@H]4[C@H]([C@@H]([C@@H]([C@H](O4)CO)O)O)O)O)O C43465434
COc1cc(cc(c1O)OC)c2c(c(=O)c3c(cc(cc3o2)O)O)O[C@@H]4[C@H]([C@@H]([C@H]([C@H](O4)CO)O)O)O C43465473
c1c(cc(c(c1O)O)O)c2c(cc3c(cc(cc3[o+]2)O)O)O[C@@H]4[C@@H]([C@H]([C@@H]([C@@H](O4)CO)O)O)O C33861428
c1cc(ccc1C(=O)OCC2=C[C@@H]([C@H]3[C@@H]2[C@@H](OC=C3)O[C@@H]4[C@@H]([C@@H]([C@@H]([C@@H](O4)CO)O)O)O)O)O C44166798
CC(C)CC(CC(C)C)O[C@H]1[C@@H]([C@H]([C@H]([C@@H](O1)CO)O[C@H]2[C@@H]([C@H]([C@H]([C@H](O2)CO)O)O)O)O)O C44168300
c1cc(c(cc1c2c(c(=O)c3c(cc(cc3o2)O)O)O)O)O[C@@H]4[C@@H]([C@@H]([C@@H]([C@@H](O4)CO)O)O)O C45108158
C[NH+](C)[C@H]1[C@@H]2C[C@@H]3Cc4c(cc(c(c4C(=O)C3=C([C@@]2(C(=O)C(=C1[O-])C(=O)N)O)O)O)N)N(C)C C22016970
Cc1c2c([nH]n1)ncc(n2)c3cc(c(nc3c4ccoc4C)N)OC[C@H](CC5=c6ccccc6=[NH+]C5)[NH3+] C52569916
C[NH+](C)[C@H]1[C@@H]2C[C@@H]3Cc4c(ccc(c4C(=O)C3=C([C@@]2(C(=O)C(=C1[O-])C(=O)N)O)O)O)[N+](=O)[O-] C30691119
Cc1cnc2ccc3c(c2n1)nc(n3C)Nc4nc5c(=O)[nH]c(nc5n4[C@H]6C[C@H]([C@@H](O6)CO)O)N C33680480
c1cc(c2c3c1C[C@@H]4[C@]5([C@]3(CC[NH2+]4)[C@@H](O2)C(=O)CC5)O)O[C@@H]6[C@@H]([C@@H]([C@@H]([C@@H](O6)C(=O)[O-])O)O)O C65748258
c1cc(c2c3c1C[C@@H]4[C@]5([C@]3(CC[NH2+]4)[C@@H](O2)C(=O)CC5)O)O[C@H]6[C@@H]([C@@H]([C@@H]([C@@H](O6)C(=O)[O-])O)O)O C65748259
c1cc(c2c3c1C[C@@H]4[C@]5([C@]3(CC[NH2+]4)[C@@H](O2)C(=O)CC5)O)O[C@@H]6[C@H]([C@@H]([C@@H]([C@@H](O6)C(=O)[O-])O)O)O C65748261
c1cc(c2c3c1C[C@@H]4[C@]5([C@]3(CC[NH2+]4)[C@@H](O2)C(=O)CC5)O)O[C@H]6[C@H]([C@@H]([C@@H]([C@@H](O6)C(=O)[O-])O)O)O C65748262
c1cc(c(cc1c2cc(=O)c3c(o2)cc(c(c3O)[C@H]4[C@@H]([C@H]([C@@H]([C@@H](O4)CO)O)O)O)O)O)O C04349256
c1cc(c(cc1c2cc(=O)c3c(o2)cc(c(c3O)[C@H]4[C@@H]([C@@H]([C@@H]([C@H](O4)CO)O)O)O)O)O)O C04349261
C[C@@H]1[C@@H]([C@H]([C@H]([C@@H](O1)Oc2c(=O)c3c(cc(cc3oc2c4cc(c(c(c4)O)O)O)O)O)O)O)O C04349556
C[C@@H]1[C@@H]([C@@H]([C@H]([C@@H](O1)Oc2c(=O)c3c(cc(cc3oc2c4ccc(c(c4)O)O)O)O)O)O)O C04349611
C[C@H]1[C@@H]([C@@H]([C@H]([C@@H](O1)Oc2c(=O)c3c(cc(cc3oc2c4ccc(c(c4)O)O)O)O)O)O)O C04349617
C[C@@H]1[C@H]([C@@H]([C@@H]([C@@H](O1)Oc2c(=O)c3c(cc(cc3oc2c4cc(c(c(c4)O)O)O)O)O)O)O)O C04692015
C[C@H]1[C@@H]([C@@H]([C@@H]([C@@H](O1)O[C@@H]2[C@@H](Oc3cc(cc(c3C2=O)O)O)c4ccc(c(c4)O)O)O)O)O C05369366
COc1ccc(cc1)c2c(c(n(c(=S)c2C#N)[C@@H]3[C@H]([C@@H]([C@@H]([C@@H](O3)CO)O)O)O)N)C#N C05540480
COc1ccc(cc1)c2c(c(n(c(=S)c2C#N)[C@H]3[C@H]([C@@H]([C@@H]([C@@H](O3)CO)O)O)O)N)C#N C05540482
C[C@@H]1[C@H]([C@@H]([C@@H]([C@@H](O1)Oc2c(=O)c3ccc(cc3oc2c4ccc(c(c4O)O)O)O)O)O)O C05759364
C[C@H]1[C@@H]([C@H]([C@H]([C@@H](O1)O[C@H]2C[C@H]([C@@]3([C@H]4[C@H](CC[C@@]3(C2)O)[C@]5(CC[C@@H]([C@]5(C[C@H]4O)C)C6=CC(=O)OC6)O)CO)O)O)O)O C08214759
C[C@@H]1[C@H]([C@@H]([C@@H]([C@@H](O1)O[C@H]2C[C@H]([C@@]3([C@@H]4[C@@H](CC[C@@]3(C2)O)[C@@]5(CC[C@@H]([C@@]5(C[C@H]4O)C)C6=CC(=O)OC6)O)CO)O)O)O)O C08214791
c1cc(c(cc1c2cc(=O)c3c(o2)cc(c(c3O)[C@H]4[C@H]([C@H]([C@@H]([C@@H](O4)CO)O)O)O)O)O)O C08551389
c1cc(c(cc1c2cc(=O)c3c(o2)cc(c(c3O)[C@@H]4[C@H]([C@H]([C@@H]([C@@H](O4)CO)O)O)O)O)O)O C08551391
C[C@@H]1[C@H]([C@@H]([C@@H]([C@H](O1)O[C@@H]2[C@H](Oc3cc(cc(c3C2=O)O)O)c4cc(c(c(c4)O)O)O)O)O)O C08952754
C[C@H]1[C@H]([C@@H]([C@@H]([C@H](O1)Oc2c(=O)c3c(cc(cc3oc2c4cc(c(c(c4)O)O)O)O)O)O)O)O C12153441
c1cc(c(cc1c2cc(=O)c3c(o2)cc(c(c3O)[C@H]4[C@H]([C@@H]([C@@H]([C@H](O4)CO)O)O)O)O)O)O C13424721
C[C@@H]1[C@H]([C@@H]([C@H]([C@@H](O1)Oc2c(=O)c3c(cc(cc3oc2c4ccc(c(c4)O)O)O)O)O)O)O C13783864
c1c(cc(c(c1O)O)O)c2c(cc3c(cc(cc3[o+]2)O)O)O[C@@H]4[C@H]([C@H]([C@@H]([C@@H](O4)CO)O)O)O C14959483
CSc1nc(c(c(n1)O)I)N[C@H]2[C@@H]([C@H]([C@@H]([C@H](O2)CO)O)O)O C16952386
COc1ccc(cc1)c2c(c(n(c(=S)c2C#N)[C@H]3[C@@H]([C@H]([C@@H]([C@H](O3)CO)O)O)O)N)C#N C16958818
C[C@H]1[C@@H]([C@H]([C@@H]([C@H](O1)Oc2c(=O)c3c(cc(cc3oc2c4cc(c(c(c4)O)O)O)O)O)O)O)O C16969255
c1cc(c(cc1c2cc(=O)c3c(o2)cc(c(c3O)[C@@H]4[C@H]([C@H]([C@@H]([C@H](O4)CO)O)O)O)O)O)O C08551392
c1cc(ccc1[C@@H]2[C@H](C(=O)c3c(cc(c(c3O)[C@H]4[C@@H]([C@H]([C@@H]([C@H](O4)CO)O)O)O)O)O2)O)O C31159753
CSc1[nH]c(=O)c(c(n1)N[C@@H]2[C@H]([C@@H]([C@@H]([C@@H](O2)CO)O)O)O)I C17175370
c1c(cc(c(c1O)O)O)c2c(cc3c(cc(cc3[o+]2)O)O)O[C@@H]4[C@@H]([C@@H]([C@H]([C@H](O4)CO)O)O)O C35643685
CNc1ccc(c2c1C[C@H]3C[C@H]4[C@@H](C(=O)C(=C([C@]4(C(=O)[C@H]3C2=O)O)[O-])C(=O)N)[NH+](C)C)O C35645492
C[C@@H]1[C@@H]([C@H]([C@@H]([C@@H](O1)O[C@@H]2[C@@H](Oc3cc(cc(c3C2=O)O)O)c4ccc(c(c4)O)O)O)O)O C36020291
c1cc(c(cc1[C@@H]2CC(=O)c3c(cc(c(c3O)[C@@H]4[C@@H]([C@@H]([C@@H]([C@@H](O4)CO)O)O)O)O)O2)O)O C37538893
c1cc(c(cc1[C@H]2CC(=O)c3c(cc(c(c3O)[C@@H]4[C@@H]([C@@H]([C@@H]([C@@H](O4)CO)O)O)O)O)O2)O)O C37538895
c1cc(c(cc1[C@@H]2CC(=O)c3c(cc(c(c3O)[C@H]4[C@@H]([C@@H]([C@@H]([C@@H](O4)CO)O)O)O)O)O2)O)O C37538897
c1cc(c(cc1[C@H]2CC(=O)c3c(cc(c(c3O)[C@H]4[C@@H]([C@@H]([C@@H]([C@@H](O4)CO)O)O)O)O)O2)O)O C37538899
c1cc(c(cc1c2cc(=O)c3c(o2)cc(c(c3O)[C@H]4[C@@H]([C@@H]([C@@H]([C@@H](O4)CO)O)O)O)O)O)O C04349248
c1cc(c(cc1c2cc(=O)c3c(o2)cc(c(c3O)[C@H]4[C@@H]([C@H]([C@@H]([C@H](O4)CO)O)O)O)O)O)O C04349262
c1cc(c(cc1c2cc(=O)c3c(o2)cc(c(c3O)[C@@H]4[C@@H]([C@@H]([C@@H]([C@@H](O4)CO)O)O)O)O)O)O C04654605
c1cc(c(cc1c2cc(=O)c3c(o2)cc(c(c3O)[C@@H]4[C@H]([C@@H]([C@@H]([C@@H](O4)CO)O)O)O)O)O)O C04654606
c1cc(c(cc1c2cc(=O)c3c(o2)cc(c(c3O)[C@H]4[C@H]([C@@H]([C@@H]([C@@H](O4)CO)O)O)O)O)O)O C04654607
C[C@H]1[C@@H]([C@H]([C@H]([C@@H](O1)Oc2ccc(cc2O)[C@@H]3[C@H](C(=O)c4c(cc(cc4O3)O)O)O)O)O)O C31159345
C[C@H]1[C@@H]([C@H]([C@H]([C@@H](O1)Oc2c(=O)c3c(cc(cc3oc2c4cc(c(c(c4)O)O)O)O)O)O)O)O C04098556
CNc1ccc(c2c1C[C@@H]3C[C@@H]4[C@@H](C(=O)C(=C([C@@]4(C(=O)[C@H]3C2=O)O)[O-])C(=O)N)[NH+](C)C)O C43328756
CNc1ccc(c2c1C[C@H]3C[C@@H]4[C@@H](C(=O)C(=C([C@@]4(C(=O)[C@@H]3C2=O)O)[O-])C(=O)N)[NH+](C)C)O C43328758
c1cc(c(cc1c2cc(=O)c3c(o2)cc(c(c3O)[C@@H]4[C@H]([C@@H]([C@H]([C@@H](O4)CO)O)O)O)O)O)O C43465425
C[C@@]1([C@H](O[C@]([C@@]([C@@]1(C)O)(C)O)(C)O[C@@]2([C@@H](O[C@@]([C@@]([C@@]2(C)O)(C)O)(C)O)CO)C)CO)O C43509307
C[C@]1([C@@H](O[C@@]([C@]([C@H]1O)(C)O)(C)O[C@@]2([C@@]([C@@](C(O[C@@]2(CO)O)(C)C)(C)O)(C)O)C)CO)O C43509432
c1c(cc(c(c1O)O)O)c2c(cc3c(cc(cc3[o+]2)O)O)O[C@@H]4[C@@H]([C@H]([C@H]([C@@H](O4)CO)O)O)O C44962848
c1ccc2cc(ccc2c1)[C@@H]3C(=C(NC(=C3C#N)S[C@H]4[C@@H]([C@H]([C@@H]([C@H](O4)O)O)O)O)N)C#N C49048690
c1ccc2cc(ccc2c1)[C@H]3C(=C(NC(=C3C#N)S[C@H]4[C@@H]([C@H]([C@@H]([C@H](O4)O)O)O)O)N)C#N C49048694
c1ccc2cc(ccc2c1)c3c(c(nc(c3C#N)S[C@H]4[C@@H]([C@H]([C@@H]([C@H](O4)O)O)O)O)N)C#N C49048706
c1ccc2cc(ccc2c1)c3c(c(nc(c3C#N)S[C@H]4[C@@H]([C@H]([C@H]([C@H](O4)O)O)O)O)N)C#N C49109829
C[C@H]1[C@H]([C@@H]([C@@H]([C@@H](O1)Oc2c(=O)c3c(cc(cc3oc2c4ccc(c(c4)O)O)O)O)O)O)O C04416344
C[C@@]12[C@@H]([C@@H](C[C@@H](O1)n3c4ccccc4c5c3c6n2c7ccccc7c6c8c5C(=O)N[C@@H]8O)[NH2+]C)OC C03814435
C[C@@]12CCC(=O)C=C1CC[C@H]3[C@H]2[C@H](C[C@@]4([C@@H]3CC[C@]4(C(=O)COC(=O)[C@H]5CCC[NH+](C5)C)O)C)O C03953907
Cc1ccc(cc1)C2=N[C@H]([NH2+][C@H](C2)c3cc(ccc3O)Br)c4ccc(c(c4)[N+](=O)[O-])Cl C02936370
Cc1cc(cc2c1NC(=O)[C@@]23[C@]4(c5ccccc5NC4=O)[C@@H]([C@H]6[NH+]3CCC6)C(=O)c7ccccc7)Cl C08790410
Cc1cc(c2c(c1)[C@@]3(C(=O)N2)[C@]4(c5ccccc5NC4=O)[C@@H]([C@H]6[NH+]3CCC6)C(=O)c7cccs7)C C08791233
C[NH+]1CCc2cc3c(c(c2[C@H]1c4c(=O)[nH]c(=O)n(c4O)c5cccc(c5)C(F)(F)F)OC)OCO3 C02114788
C[NH+]1CCc2cc3c(c(c2[C@H]1c4c(=O)[nH]c(=S)n(c4O)c5cccc(c5)C(F)(F)F)OC)OCO3 C02121571
Cc1cccc2c1NC(=O)[C@]23[C@H]([C@@]4(c5ccccc5NC4=O)[C@H]6[NH+]3CCC6)C(=O)c7cccc(c7)[N+](=O)[O-] C09123840
C=CCOc1ccc(cc1)C(=O)[C@@H]2[C@@H]3CCC[NH+]3[C@@]4([C@@]25c6ccccc6NC5=O)c7ccccc7NC4=O C09233744
CCOc1ccccc1C(=O)[C@@H]2[C@H]3CCC[NH+]3[C@@]4([C@@]25c6ccccc6NC5=O)c7ccccc7NC4=O C09235727
Cc1ccc2c(c1C)NC(=O)[C@]23[C@H]([C@@]4(c5ccccc5NC4=O)[C@@H]6[NH+]3CCC6)C(=O)c7cccc(c7)[N+](=O)[O-] C09331834
Cc1ccc2c(c1)[C@]3(C(=O)N2)[C@]4(c5ccccc5NC4=O)[C@@H]([C@@H]6[NH+]3CCC6)C(=O)c7cccc(c7)[N+](=O)[O-] C09357626
c1ccc(c(c1)C(=O)[C@@H]2[C@@H]3CCC[NH+]3[C@]4([C@]25c6ccccc6NC5=O)c7cccc(c7NC4=O)Cl)Cl C09451569
Cc1cccc2c1NC(=O)[C@@]23[C@]4(c5ccccc5NC4=O)[C@@H]([C@H]6[NH+]3CCC6)C(=O)c7ccccc7Cl C09487658
C[C@H]1c2c(c3ccccc3[nH]2)[C@H](C[NH+]1CC(=O)N[C@@]4(CCS(=O)(=O)C4)C)c5ccccc5Cl C10217107
COC(=O)[C@]1([C@@H]2[C@@H]([C@@H]([NH2+]1)c3ccc(cc3)O)C(=O)N(C2=O)c4ccc5c(c4)OCO5)c6ccccc6 C12498372
CC(C)c1ccc(cc1)[C@H]2c3c(c4ccccc4[nH]3)C[C@H]5N2C(=O)CN(C5=O)C6CC([NH2+]C(C6)(C)C)(C)C C16042460
COc1cc(cc(c1OC)OC)[C@H]2CC3=C([C@@H](n4c5ccccc5[nH+]c4N3)c6c[nH]c7c6cccc7)C(=O)C2 C22844976
Cc1ccc(c(c1)C)NC(=O)NC(=O)[C@H](C)[NH+]2CCN(CC2)S(=O)(=O)c3ccc(s3)Cl C29296399
c1ccc(cc1)c2cc(c3cc(ccc3[nH+]2)NC(=O)Nc4ccc5c(c4)OCCO5)N6CCOCC6 C33292753
COC(=O)[C@@H]1Cc2c3ccccc3[nH]c2[C@H]4N1[C@@H](C[C@@H](C4)[NH+]5CC[C@H](C5)O)c6ccc(c(c6)F)F C12603047
CC(C)[NH+]1CCN(CC1)c2nc(c3c(n(nc3n2)c4ccc(cc4)Cl)N)c5cccc(c5F)F C35578382
Cc1ccc2c(c1C)NC(=O)[C@@]23[C@]4(c5ccccc5NC4=O)[C@@H]([C@@H]6[NH+]3CCC6)C(=O)c7ccccc7OC C35807119
c1cc2c(cc1C[NH+]3CCC4(CC3)Nc5ccc(cc5C(=O)N4)I)OCCO2 C35937957
COc1ccccc1c2c3c(n(nc3nc(n2)N4CCN(CC4)c5cccc[nH+]5)c6cccc(c6)F)N C37357912
CC1([C@@H](N(C(=S)S1)/N=C/C2=c3ccccc3=[NH+]C2)N(C(=O)Nc4ccc(c(c4)Cl)Cl)O)C C38582585
CCc1cc2c(c(c1O)C[NH+]3C[C@]4(C[C@@H]3CC(C4)(C)C)C)O[C@@H]([C@@H](C2=O)c5[nH]c6ccccc6n5)C C39345059
CCOC1=C[C@@H]2C[C@H]3CO[P@@](=O)(N[NH+]3C[C@@H]2C=C1I)c4ccccc4O C39467524
c1ccc(cc1)CC2=C[C@@H]3C[C@H]4CO[P@@](=O)(N[NH+]4C[C@@H]3C=C2O)S(=O)(=O)Oc5ccccc5 C39469600
c1ccc(cc1)OS(=O)(=O)[C@@H]2CN(CC[NH2+]2)c3ccc(cc3c4ccccc4O)Br C39530134
c1ccc(cc1)OS(=O)(=O)c2cc(ccc2N3CC[NH2+][C@@H](C3)c4ccccc4O)Br C39530557
Cc1ccc(cc1)[C@H](C)NC(=O)[C@@H]2CN(CC23CC[NH2+]CC3)C(=O)c4ccc(o4)c5ccc(cc5)F C39639411
CC1(CC(CC([NH2+]1)(C)C)Nc2c(c(ncn2)Oc3ccc(c4c3nccc4)Br)[N+](=O)[O-])C C40645247
CC(C)C[C@@H]1[C@H]2[C@H](C(=O)N(C2=O)CCc3ccccc3)[C@@]4([NH2+]1)c5cc(ccc5NC4=O)Br C16024820
COc1ccc(cc1C[NH+]2C[C@H]3C[C@@H](C2)c4cccc(=O)n4C3)[C@H]5c6c(c7ccccc7[nH]6)CCN5 C43736828
Cc1ccc(c(c1)C)NC(=O)C[C@@H]2C(=O)Nc3ccccc3N2C(=O)C[NH+]4CCc5c(ccs5)C4 C45867954
c1cc(cc(c1)O)c2c(nn3c2nccc3c4ccc(cc4)N[C@H]5C[NH+]6CCC5CC6)c7ccncc7 C49109945
COc1ccc(cc1N2/C(=N/C3=NC4=c5ccccc5=NC4=[NH+]3)/N[C@]26c7ccccc7NC6=O)Cl C02214670
c1ccc2=[NH+][C@@H]3CN(CCC3=c2c1)C(=O)NCCC(=O)N4CCC(CC4)(c5ccc(cc5)Cl)O C63294916
c1ccc2=[NH+]/C(=N\S(=O)(=O)c3ccc(cc3)Cl)/[C@@H]([NH+]=c2c1)Nc4cc(ccc4C(=O)[O-])Cl C39984301
Cc1cc(cc2c1NC(=O)[C@@]23[C@H]4[C@@H]([C@@H](N3)CC5=c6ccccc6=[NH+]C5)C(=O)N(C4=O)c7ccccc7)Cl C63375759
c1ccc(cc1)CCN2C(=O)[C@@H]3[C@@H](N[C@]4([C@@H]3C2=O)c5ccccc5NC4=O)CC6=c7ccccc7=[NH+]C6 C63376020
Cc1ccc2c(c1C)NC(=O)[C@]23[C@H]4[C@@H]([C@@H](N3)CC5=c6ccccc6=[NH+]C5)C(=O)N(C4=O)c7ccccc7 C63479976
Cc1cccc(c1)N2C(=O)[C@@H]3[C@@H](N[C@@]4([C@@H]3C2=O)c5cc(ccc5NC4=O)C)CC6=c7ccccc7=[NH+]C6 C63480086
COC(=O)C1=C2CCCC[C@H]2S[C@@H]1NC(=O)Nc3ccc(cc3)[C@@H]4C=c5cc(ccc5=[NH+]4)Cl C63743889
COC(=O)C1=C2CCCC[C@@H]2S[C@H]1NC(=O)Nc3ccc(cc3)[C@@H]4C=c5cc(ccc5=[NH+]4)Cl C63743890
Cc1ccc(c(c1)NC(=O)Nc2cc(cc3=C([C@H]([NH+]=c32)C(=O)N4CCOCC4)c5ccccc5)C)C C63746595
COc1ccc(cc1)N2C(=O)[C@@H]3[C@H](N[C@@]4([C@@H]3C2=O)c5ccccc5NC4=O)CC6=c7ccccc7=[NH+]C6 C63766868
c1ccc(c(c1)[C@H]2C(=O)NC(=S)N=[NH+]2)/N=C/c3cc(cc(c3O)Br)Br C40006027
c1ccc2=[NH+]CC(=c2c1)C[C@@H]3[C@H]4[C@@H](C(=O)N(C4=O)c5cccc(c5)[N+](=O)[O-])[C@@]6(N3)c7ccccc7NC6=O C63480119
CCOc1ccc2c(c1)cc(c([nH+]2)NCCCNC(=S)NCCOC)C#N C04937097
CC[C@]1(C(=O)N(C(=O)N1)NC(=O)C[NH+](C)CC(=O)NC(C)C)c2ccccc2 C07796655
CC(C)NC(=O)C[NH+](C)CC(=O)Nc1ccccc1C(=O)NCc2ccco2 C07796730
CCOc1cc(cc(c1OCC)OCC)C(=O)Nc2c(c3c(s2)C[NH+](CC3)C(C)C)C(=O)N C11667749
C[NH+](C)[C@H](CNc1ccc(cc1[N+](=O)[O-])S(=O)(=O)N)c2ccccc2OC C12521935
C[NH+](C)[C@@H](CNc1ccc(cc1[N+](=O)[O-])S(=O)(=O)N)c2ccccc2OC C12521936
C[NH+](CCC(=O)NCCc1ccc(cc1)S(=O)(=O)N)CCOc2ccccc2F C14079370
CCCCn1c(c(c(=O)[nH]c1=O)N(CC)C(=O)C[NH+](C)C2CCCCCC2)N C14705248
CC[C@H](C(=O)NCCOC)Sc1nc2c(c([nH]n2)C)c(=[NH2+])n1c3cccc(c3)Cl C03959589
CC[NH+](CCC(=O)Nc1ccc(c(c1)F)F)CC(=O)Nc2ccc(cc2)NC(=O)C C24896850
CCCNC(=O)C[NH+]1CCC(CC1)NC(=O)[C@@H](C(C)C)NC(=O)c2ccccc2C C31933911
CC(C)S(=O)(=O)c1ccc(cc1)[C@@H](CNS(=O)(=O)C(C)C)N2CC[NH2+][C@@H](C2)c3ccccc3O C39534453
c1cc(c(cc1C(=O)N2C[C@H](C3(C2)CC[NH2+]CC3)C(=O)NCCOCCO)F)C(F)(F)F C39601652
CN(C)c1cccc(c1)C(=O)N2C[C@@H](C3(C2)CC[NH2+]CC3)C(=O)NCCOCCO C39601785
CC(C)[NH+](C)CCCNC(=O)C(=O)Nc1ccc(cc1)NC(=O)c2ccco2 C41715962
Cc1cccc(c1C)O[C@H](C)C(=O)NNC(=O)NC[C@@H](c2ccco2)[NH+](C)C C43138199
Cc1cccc(c1C)O[C@H](C)C(=O)NNC(=O)NC[C@H](c2ccco2)[NH+](C)C C43138201
c1ccc(cc1)C[NH2+]CCN2C(=O)[C@H]3[C@@H]([NH2+][C@@H]([C@@H]3C2=O)C(=O)[O-])c4ccc(cc4)/C=C/c5ccccc5 C33928501
CC[C@@H](C(=O)NCCOC)Sc1nc2c(c([nH]n2)C)c(=[NH2+])n1c3cccc(c3)Cl C03959583
CC[NH+](CC)[C@H](CC(C)C)CNC(=O)NNC(=O)COc1ccccc1C#N C45538673
C[NH+](C)[C@@H](CNC(=O)NNC(=O)COc1ccccc1C#N)c2ccsc2 C46347221
C[NH+](C)[C@H](CNC(=O)NNC(=O)COc1ccccc1C#N)c2ccsc2 C46347222
C[NH+](C)[C@H](CNC(=O)NNC(=O)COc1ccc(cc1)C#N)c2ccsc2 C46347498
C[C@@H]1C[C@@H](C[NH+](C1)CCCNC(=O)NNC(=O)COc2ccc(cc2)C#N)C C46427375
C[C@@H]1C[C@@H](C[NH+](C1)CCCNC(=O)NNC(=O)COc2ccccc2C#N)C C46427501
C[NH+](CCCNC(=O)NNC(=O)COc1ccccc1C#N)CC(F)(F)F C46983186
CCc1cc(=O)[nH]c(n1)c2cccc(c2)NC(=O)C(=O)NCCC[NH+](CC)CC C48668973
CC[NH+]1CCN(CC1)CCCCNC(=O)Nc2ccc(cc2)C(=O)NCC=C C48160318
C[C@H]1CCC[NH+](C1)[C@@H](C)CNC(=O)C(=O)Nc2ccc(cc2)C(=O)NCC=C C52679687
CCN(CC)C(=O)CN1c2ccccc2/C(=N/NC(=O)[C@H](CC(C)C)[NH3+])/C1=O C59151761
C[C@@H]1CCC[C@@](C1)(CNC(=O)c2cc(c(c(c2)OC)OCC(=O)N)OC)[NH+](C)C C59890868
Cc1c(c(n2c(n1)nc(n2)N)C)CCC(=O)NCCC[NH+](C)CC(F)(F)F C60649764
COc1ccc2=[NH+]CC(=c2c1)CCN3C[C@@H](CC3=O)C(=O)N[C@H]4NN[C@@H](S4)Cc5ccccc5 C63557995
COc1ccc2=[NH+]CC(=c2c1)CCN3C[C@H](CC3=O)C(=O)N[C@H]4NN[C@@H](S4)Cc5ccccc5 C63557998
Cn1c2c(c(=O)[nH]c1=O)[nH]c(n2)CCC(=O)NCCC[NH+](C)C3CCCCC3 C63809895
c1ccc2=[NH+]CC(=c2c1)CC(=O)NCCNc3ccc(nn3)Nc4ccncc4 C64407699
c1ccc2=[NH+]CC(=c2c1)CCNC(=O)C(=O)Nc3ccccc3C(=O)NCc4cccnc4 C64417606
COc1ccc(cc1)CCC(=O)N[C@H](CCSC)C(=O)N2CCC3(CC2)c4c([nH]c[nH+]4)CCN3 C25108497
c1cc(c(cc1Cl)OCC(=O)NNC(=O)NCCCn2cc[nH+]c2)Cl C64886437
CC[C@@]1(C(=O)N(C(=O)N1)CC(=O)Nc2ccc(cc2)NC(=O)CC[NH+](C)C)C C65747249
CC(C)(C)OC(=O)N(CCCN/C(=[NH+]/Cc1ccco1)/N)Cc2cccnc2 C66245500
C[C@@H](Cn1cc[nH+]c1)NC(=O)NC[C@@H](COc2ccc(cc2)C(F)(F)F)O C66335178
CCCC[NH+]1CCCC[C@H]1CNC(=O)NNC(=O)C[C@@H]2CCS(=O)(=O)C2 C66704663
CCN(CC)C(=O)CCC[NH2+]Cc1cc(c(c(c1)Cl)OCC(=O)N)OC C67120576
CC1CC[NH+](CC1)C[C@H](CNc2ccc(cc2[N+](=O)[O-])S(=O)(=O)NC)O C67373316
CC1CC[NH+](CC1)C[C@@H](CNC(=O)NCc2ccccc2Cn3cncn3)O C67616939
CC1CC[NH+](CC1)C[C@@H](CNC(=O)NCc2c(cc(cc2OC)OC)OC)O C67629126
CC1CC[NH+](CC1)C[C@H](CNC(=O)NCc2c(cc(cc2OC)OC)OC)O C67629128
CC1CC[NH+](CC1)C[C@H](CNC(=O)NCCS(=O)(=O)N2CCOCC2)O C67638373
CCC[C@@H](c1nnc2n1cccc2)NC(=O)NC[C@@H](C[NH+]3CCC(CC3)C)O C67639577
c1cc(ccc1[C@@H](C(=O)N[C@@H]2[C@@H]3N(C2=O)C(=C(CS3)CSc4cn[nH]n4)C(=O)[O-])[NH3+])O C03830401
c1cc(ccc1[C@H](C(=O)N[C@@H]2[C@@H]3N(C2=O)C(=C(CS3)CSc4cn[nH]n4)C(=O)[O-])[NH3+])O C03830402
c1cc(ccc1[C@@H](C(=O)N[C@H]2[C@@H]3N(C2=O)C(=C(CS3)CSc4cn[nH]n4)C(=O)[O-])[NH3+])O C03830403
Cc1ccc(cc1)NC(=O)N[C@H]2C[C@](C[C@H]([C@@H]2O)O)(C(=O)N[C@H](C(C)C)C(=O)OC)O C03838465
c1cc(ccc1[C@H](C(=O)N[C@@H]2[C@H]3N(C2=O)C(=C(CS3)CSc4cn[nH]n4)C(=O)[O-])[NH3+])O C11616774
c1cc(ccc1[C@@H](C(=O)N[C@H]2[C@H]3N(C2=O)C(=C(CS3)CSc4cn[nH]n4)C(=O)[O-])[NH3+])O C11616777
COc1cc(ccc1OC[C@H](C[NH+]2CCC(CC2)O)O)C[NH2+]Cc3cccc4c3cc[nH]4 C12433004
COc1cc(ccc1OC[C@@H](C[NH+]2CCC(CC2)O)O)C[NH2+]Cc3cccc4c3cc[nH]4 C12433006
Cc1ccc(cc1C)N([C@@H](c2ccc(cc2)O)C(=O)NCCOC)C(=O)c3c(c(ns3)C(=O)N)N C12467198
c1ccnc(c1)C[NH2+]C[C@@H](COc2ccc(cc2)OC[C@H](C[NH2+]Cc3ccccn3)O)O C06475564
c1ccnc(c1)C[NH2+]C[C@@H](COc2ccc(cc2)OC[C@@H](C[NH2+]Cc3ccccn3)O)O C06475562
c1cc(ccc1[C@H](CC(=O)OCC(=O)Nc2c(c3c(s2)CCC3)C(=O)N)NC(=O)N)Cl C20973350
C1CCC(CC1)CO[C@H]2[C@@H]([C@H]([C@@H]([C@H](O2)CO)O[C@@H]3[C@@H]([C@H]([C@@H]([C@H](O3)CO)O)O)O)O)O C25725098
C[C@@H]1[C@H]([C@@H]([C@@H]([C@H](O1)Oc2ccc(cc2OC)[C@@H]3[C@@H](c4cc(cc(c4O3)O)CCCO)CO)O)O)O C31155660
c1cc(c(c(c1)O)O[C@@H]2[C@H]([C@H]([C@@H]([C@H](O2)CO)O)O)O)COC(=O)[C@]3(C=CCCC3=O)O C31160911
CCOc1ccc(cc1O)/C=N\Nc2nc3c(=O)[nH]cnc3n2[C@H]4[C@H]([C@@H]([C@@H](O4)CO)O)O C32455471
C1CCC(CC1)CO[C@@H]2[C@@H]([C@@H]([C@@H]([C@@H](O2)CO)O[C@@H]3[C@@H]([C@@H]([C@@H]([C@@H](O3)CO)O)O)O)O)O C33687191
C1CCC(CC1)CO[C@H]2[C@@H]([C@@H]([C@@H]([C@@H](O2)CO)O[C@@H]3[C@@H]([C@@H]([C@@H]([C@@H](O3)CO)O)O)O)O)O C33687192
C1CCC(CC1)CO[C@@H]2[C@H]([C@@H]([C@@H]([C@@H](O2)CO)O[C@@H]3[C@@H]([C@@H]([C@@H]([C@@H](O3)CO)O)O)O)O)O C33687193
C1CCC(CC1)CO[C@H]2[C@H]([C@@H]([C@@H]([C@@H](O2)CO)O[C@@H]3[C@@H]([C@@H]([C@@H]([C@@H](O3)CO)O)O)O)O)O C33687194
c1cc(c(c(c1)O)O)C(=O)OCc2cc(ccc2O[C@@H]3[C@@H]([C@@H]([C@@H]([C@@H](O3)CO)O)O)O)O C35457485
c1cc(c(c(c1)O)O)C(=O)OCc2cc(ccc2O[C@H]3[C@@H]([C@@H]([C@@H]([C@@H](O3)CO)O)O)O)O C35457489
c1cc(c(c(c1)O)O)C(=O)OCc2cc(ccc2O[C@@H]3[C@H]([C@@H]([C@@H]([C@@H](O3)CO)O)O)O)O C35457494
c1cc(c(c(c1)O)O)C(=O)OCc2cc(ccc2O[C@H]3[C@H]([C@@H]([C@@H]([C@@H](O3)CO)O)O)O)O C35457498
CC(C)([C@@H]([C@@H](c1cc2ccc(=O)oc2cc1OC)O[C@H]3[C@@H]([C@H]([C@@H]([C@H](O3)CO)O)O)O)O)O C35465834
CC(C)[NH2+]C[C@@H](COc1ccc(c2c1cccc2)O[C@@H]3[C@@H]([C@H]([C@H]([C@@H](O3)C(=O)[O-])O)O)O)O C35644604
c1cc(ccc1CC(=O)c2c(cc(cc2O[C@@H]3[C@H]([C@@H]([C@H]([C@@H](O3)CO)O)O)O)O)O)N=[N+]=[N-] C36372329
CCCCNC(=O)[C@H](c1c(cc(cc1O)O)O)N(Cc2ccc(o2)C)C(=O)c3c(cccc3O)O C36597477
c1cc(c(c(c1)O)O[C@H]2[C@@H]([C@@H]([C@@H]([C@@H](O2)CO)O)O)O)COC(=O)[C@@]3(C=CCCC3=O)O C35457125
C/C(=N/NC(=S)NCC[NH+]1CCCCC1)/C(=N\NC(=S)NCC[NH+]2CCCCC2)/C C17107946
CCOc1ccc(cc1)[C@H]2[C@@H](N[NH2+]N2c3c(non3)N)C(=O)N/N=C/C4=c5ccccc5=[NH+]C4 C38661854
CCOc1ccc(cc1)[C@H]2[C@H](N[NH2+]N2c3c(non3)N)C(=O)N/N=C/C4=c5ccccc5=[NH+]C4 C38661858
CCOC(=O)[C@@H]1[C@@H](N([NH2+]N1)c2c(non2)N)CSC3=N[C@@H]4C(=c5ccccc5=[NH+]4)N=N3 C39205156
CCOC(=O)[C@@H]1[C@H](N([NH2+]N1)c2c(non2)N)CSC3=N[C@@H]4C(=c5ccccc5=[NH+]4)N=N3 C39205158
CC(=O)C[C@@H]1[C@H]([C@@H]([C@H](O[C@H]1NC(=O)CCCC[C@H]2[C@H]3[C@@H](CS2)NC(=O)N3)CO)O)O C44075494
Cc1ccnc2c1nc(n2Cc3c(ccc([nH+]3)C)[O-])NC4CC[NH+](CC4)C[C@@H](C(C)C)[NH3+] C29134081
Cc1ccnc2c1nc(n2Cc3c(ccc([nH+]3)C)[O-])NC4CC[NH+](CC4)C[C@H](C(C)C)[NH3+] C29134083
c1cc(c(cc1/C=C/C(=O)O[C@H]2[C@@H]([C@H](O[C@H]([C@@H]2O)O[C@H]3CCCC[C@@H]3O)CO)O)O)O C49601711
c1cc(c(cc1/C=C/C(=O)O[C@@H]2[C@H]([C@@H]([C@H](O[C@H]2O[C@@H]3CCCC[C@@H]3O)CO)O)O)O)O C49601718
c1cc(c(cc1/C=C/C(=O)O[C@@H]2[C@H]([C@@H]([C@H](O[C@H]2O[C@H]3CCCC[C@@H]3O)CO)O)O)O)O C49601720
c1cc(c(cc1/C=C/C(=O)O[C@@H]2[C@H]([C@@H]([C@H](O[C@H]2O[C@@H]3CCCC[C@H]3O)CO)O)O)O)O C49601722
c1cc(c(cc1/C=C/C(=O)O[C@@H]2[C@H]([C@@H]([C@H](O[C@H]2O[C@H]3CCCC[C@H]3O)CO)O)O)O)O C49601724
c1ccc2=[NH+]C([NH+]=c2c1)CCNC(=O)CS[C@@H]3N[C@@H](Nc4n3[nH]c(=O)c4)c5ccco5 C63648745
c1ccc2=[NH+]C([NH+]=c2c1)CCNC(=O)CS[C@H]3N[C@H](Nc4n3[nH]c(=O)c4)c5ccco5 C63648748
COc1ccc2=[NH+]CC(=c2c1)CCNC(=O)[C@H]3[NH+]=C(NO3)COc4ccccc4C(=O)N C63818886
COc1ccc2=C(C[NH+]=c2c1)CCNC(=O)CS[C@@H]3N[NH2+]NN3c4cccc(c4)Cl C64137068
COc1ccc2=C(C[NH+]=c2c1)CCNC(=O)CS[C@H]3N[NH2+]NN3c4cccc(c4)Cl C64137069
COc1ccc2=C(C[NH+]=c2c1)CCNC(=O)CS[C@H]3N[NH2+]NN3c4ccccc4OC C64164392
COc1cccc(c1)N2[C@H](N[NH2+]N2)SCC(=O)NCCC3=c4ccc(cc4=[NH+]C3)OC C64197111
c1nc(c2c(n1)n(cn2)[C@H]3[C@@H]([C@@H]([C@H](O3)C[C@H](CC[C@@H](C(=O)[O-])[NH3+])[NH3+])O)O)N C04217451
CC(=O)N[C@@H]1[C@H]([C@@H]([C@@H](O[C@@H]1OC[C@@H]([C@@H]([C@@H]([C@@H](C=O)O)O)O)O)CO)O)O C04533998
CCCO[C@H]1[C@@H]([C@@H]([C@@H]([C@@H](O1)CO)O[C@@H]2[C@@H]([C@@H]([C@@H]([C@@H](O2)CO)O)O)O)O)O C05273647
CCCO[C@H]1[C@H]([C@@H]([C@@H]([C@@H](O1)CO)O[C@@H]2[C@@H]([C@@H]([C@@H]([C@@H](O2)CO)O)O)O)O)O C05273649
c1c(cc(c(c1Cl)NNC(=O)[C@@H]([C@@H]([C@@H]([C@@H](CO)O)O)O)O)Cl)Cl C05411604
c1nc(c2c(n1)n(cn2)[C@H]3[C@H]([C@@H]([C@@H](O3)C[C@@H](CC[C@@H](C(=O)[O-])[NH3+])[NH3+])O)O)N C11726792
c1nc(c2c(n1)n(cn2)[C@H]3[C@@H]([C@@H]([C@H](O3)C[C@@H](CC[C@@H](C(=O)[O-])[NH3+])[NH3+])O)O)N C13650200
COC[C@H]1[C@H]([C@@H]([C@@H]([C@@H](O1)COC[C@H]2[C@H]([C@@H]([C@@H]([C@@H](O2)CO)O)O)O)O)O)O C14984497
COC[C@@H]1[C@H]([C@@H]([C@@H]([C@@H](O1)COC[C@H]2[C@H]([C@@H]([C@@H]([C@@H](O2)CO)O)O)O)O)O)O C14984499
COC[C@@H]1[C@H]([C@@H]([C@@H]([C@H](O1)COC[C@H]2[C@H]([C@@H]([C@@H]([C@@H](O2)CO)O)O)O)O)O)O C14984503
C[NH+](C)CCCNC(=O)NCCCCCCNC(=O)NCCC[NH+](C)C C05197905
CCOC(=O)CNC(=O)[C@H](CSC(=O)N(C)O)NC(=O)CC[C@H](C(=O)[O-])[NH3+] C05729315
COCCSc1nnc(s1)NC(=O)CSc2nnc(n2N)NN C20921853
COC(=O)c1c2c(sc1NC(=O)CSc3nnc(n3N)NN)CCC2 C20922434
CC(=O)N[C@@H](C(=O)N[C@H]1[C@H]([C@@H]([C@@H](O[C@@H]1O)CO)O)O)C(C)(C)SN=O C22055756
CC(=O)N[C@H](C(=O)N[C@@H]1[C@H]([C@@H]([C@@H](O[C@@H]1O)CO)O)O)C(C)(C)SN=O C22055769
CC(=O)N[C@@H](C(=O)N[C@H]1[C@H]([C@@H]([C@@H]([C@@H](O1)CO)O)O)O)C(C)(C)SN=O C22059977
CC(=O)OC[C@H]1[C@H]([C@@H]([C@@H]([C@H](O1)O[C@]2([C@H]([C@H]([C@H](O2)CO)O)O)CO)O)O)O C22066579
CN(CC[C@@H](C(=O)[O-])[NH3+])C[C@@H]1[C@H]([C@H]([C@@H](O1)n2cnc3c2ncnc3N)O)O C12503675
C[C@H](CC[C@@H]1[C@H](C[C@H](CC1(C)C)O)CO[C@H]2[C@@H]([C@H]([C@@H]([C@H](O2)CO)O)O)O)O C31156459
C[C@H](CC[C@H]1[C@H](C[C@H](CC1(C)C)O)CO[C@H]2[C@@H]([C@H]([C@@H]([C@H](O2)CO)O)O)O)O C31156466
c1cnc(c2c1n(cn2)[C@H]3[C@@H]([C@@H]([C@H](O3)CSCC[C@@H](C(=O)[O-])[NH3+])O)O)N C13510939
c1cnc(c2c1n(cn2)[C@@H]3[C@@H]([C@@H]([C@H](O3)CSCC[C@@H](C(=O)[O-])[NH3+])O)O)N C31393798
CC(=O)N[C@@H](C(=O)NC[C@@]1([C@@H]([C@@H]([C@@H](CO1)O)O)O)O)C(C)(C)SN=O C33782163
C[C@@H](CC[C@@H]1[C@@H](C[C@@H](CC1(C)C)O)CO[C@H]2[C@@H]([C@H]([C@@H]([C@H](O2)CO)O)O)O)O C35455110
C[C@@H](CC[C@H]1[C@@H](C[C@@H](CC1(C)C)O)CO[C@H]2[C@@H]([C@H]([C@@H]([C@H](O2)CO)O)O)O)O C35455117
CC(=O)N[C@H](C(=O)N[C@@H]1[C@@H]([C@@H]([C@@H](O[C@@H]1O)CO)O)O)C(C)(C)SN=O C35643699
CC(=O)N[C@H](C(=O)N[C@@H]1[C@@H]([C@@H]([C@@H]([C@@H](O1)CO)O)O)O)C(C)(C)SN=O C35644447
c1nc(c2c(n1)n(cn2)[C@@H]3[C@@H]([C@@H]([C@@H](O3)C[C@@H](CC[C@@H](C(=O)[O-])[NH3+])[NH3+])O)O)N C37253577
c1nc(c2c(n1)n(cn2)[C@@H]3[C@H]([C@@H]([C@@H](O3)C[C@@H](CC[C@@H](C(=O)[O-])[NH3+])[NH3+])O)O)N C37253583
c1nc(c2c(n1)n(cn2)[C@H]3[C@@H]([C@@H]([C@H](O3)C[C@H](CC[C@H](C(=O)[O-])[NH3+])[NH3+])O)O)N C38192472
CC(C)(C)/C=C/[C@@H]([C@H]([C@@H]([C@@H](C(=O)N[C@@H]1CC[C@@H](CNC1=O)O)OC)O)O)O C38665146
c1c(ccc(c1)O)/C=N/NC(=O)[C@H](O)[C@H](O)C(=O)N/N=C/c2ccc(cc2)O C16666986
c1c(ccc(c1)O)/C=N/NC(=O)[C@H](O)[C@@H](O)C(=O)N/N=C/c2ccc(cc2)O C04989868
c1c(ccc(c1)O)/C=N/NC(=O)[C@@H](O)[C@H](O)C(=O)N/N=C/c2ccc(cc2)O C02896207
C[NH+](C)CCCN[C@@H]1N=C2C(=NC(=NC2=O)[NH-])N1[C@@H]3[C@@H]([C@@H]([C@@H](O3)CO)O)O C39939241
COC[C@@H]1[C@@H]([C@@H]([C@@H]([C@@H](O1)COC[C@@H]2[C@@H]([C@@H]([C@@H]([C@@H](O2)CO)O)O)O)O)O)O C43889886
COC[C@H]1[C@@H]([C@@H]([C@@H]([C@@H](O1)COC[C@@H]2[C@@H]([C@@H]([C@@H]([C@@H](O2)CO)O)O)O)O)O)O C43889889
COC[C@@H]1[C@H]([C@@H]([C@@H]([C@@H](O1)COC[C@@H]2[C@@H]([C@@H]([C@@H]([C@@H](O2)CO)O)O)O)O)O)O C43889890
COC[C@H]1[C@H]([C@@H]([C@@H]([C@@H](O1)COC[C@@H]2[C@@H]([C@@H]([C@@H]([C@@H](O2)CO)O)O)O)O)O)O C43889893
CC(=O)OC[C@@H]1[C@@H]([C@@H]([C@@H]([C@@H](O1)O[C@]2([C@@H]([C@@H]([C@H](O2)CO)O)O)CO)O)O)O C44028865
CC(=O)OC[C@H]1[C@@H]([C@@H]([C@@H]([C@@H](O1)O[C@]2([C@@H]([C@@H]([C@H](O2)CO)O)O)CO)O)O)O C44028867
CC(=O)OC[C@@H]1[C@H]([C@@H]([C@@H]([C@@H](O1)O[C@]2([C@@H]([C@@H]([C@H](O2)CO)O)O)CO)O)O)O C44028869
CC(=O)OC[C@H]1[C@H]([C@@H]([C@@H]([C@@H](O1)O[C@]2([C@@H]([C@@H]([C@H](O2)CO)O)O)CO)O)O)O C44028871
CC(=O)N[C@H](C(=O)N[C@@H]1[C@H]([C@H]([C@H](O[C@@H]1O)CO)O)O)C(C)(C)SN=O C44608334
c1c(cnc(c1S(=O)(=O)NCCCS(=O)(=O)N)NN)Br C45090027
c1cnc(c2c1n(cn2)[C@@H]3[C@@H]([C@@H]([C@H](O3)CSCC[C@H](C(=O)[O-])[NH3+])O)O)N C49015805
C[NH+](C)CC[NH+](C)[C@H]1[C@H](O[C@H]([C@H]1O)CO)CNC(=O)Nc2ccsc2 C20464964
C[C@H]1C(=c2ccccc2=[NH+]1)CCNC(=O)CN3[C@@H](N[NH2+]N3)CN4CCOCC4 C64103202
C1C=Cc2c([nH]c([nH+]2)NCCC[C@@H](C(=O)[O-])[NH3+])N1CCCC[C@@H](C(=O)[O-])[NH3+] C64859444
CCC[NH2+][C@@H](CC(=O)Nc1cccc(c1)NC(=S)NCC=C)C(=O)[O-] C05258984
CCCC[NH2+][C@@H](CC(=O)Nc1cccc(c1)NC(=S)NCC=C)C(=O)[O-] C05259005
CCCCC[NH2+][C@H](CC(=O)Nc1cccc(c1)NC(=S)NCC=C)C(=O)[O-] C04372268
C(CC[NH2+]CCCNC(=O)c1c(sc(n1)c2c(sc(n2)CC[NH3+])Cl)Cl)C[NH3+] C05848091
CC(C)[NH+](C)C[C@@H](COc1cc(ccc1OC)C[NH2+]Cc2c[nH]nc2c3ccccc3)O C11664074
CC(C)[NH+](C)C[C@H](COc1cc(ccc1OC)C[NH2+]Cc2c[nH]nc2c3ccccc3)O C11664075
CC(C)(C[NH2+]Cc1ccc(cc1)OC[C@@H](C[NH+]2CCC(CC2)C(=O)OC)O)C[NH+](C)C C11873753
CC(C)(C[NH2+]Cc1ccc(cc1)OC[C@H](C[NH+]2CCC(CC2)C(=O)OC)O)C[NH+](C)C C11873754
CC(=O)NCC[NH2+]Cc1ccc(cc1OC[C@H](C[NH+]2CCCC2)O)OC C12196995
Cc1c(c(n[nH]1)C)CC[NH2+]Cc2ccc(c(c2)OC[C@H](C[NH+](C)C(C)C)O)OC C12315358
Cc1c(c(n[nH]1)C)CC[NH2+]Cc2ccc(c(c2)OC[C@@H](C[NH+](C)C(C)C)O)OC C12315359
COc1ccc(c(c1)C[NH2+]CCc2cccnc2)OC[C@H](C[NH+]3CCC(CC3)O)O C12303806
COc1ccc(c(c1)C[NH2+]CCc2cccnc2)OC[C@@H](C[NH+]3CCC(CC3)O)O C12303807
CC(C)OCCC[NH2+]Cc1cc(ccc1OC[C@H](C[NH+]2CCC(CC2)O)O)OC C12459556
CC(C)OCCC[NH2+]Cc1cc(ccc1OC[C@@H](C[NH+]2CCC(CC2)O)O)OC C12459557
CC(=O)NCC[NH2+]Cc1ccc(cc1OC[C@H](C[NH+]2CCCCCCC2)O)OC C12586006
COc1cc(ccc1OC[C@H](C[NH+]2CCC(CC2)O)O)C[NH2+]CCc3ccc(cc3)O C12701872
COc1cc(ccc1OC[C@@H](C[NH+]2CCC(CC2)O)O)C[NH2+]CCc3ccc(cc3)O C12701878
COc1cc(ccc1OC[C@@H](C[NH+]2CCSCC2)O)C[NH2+]CCc3c[nH]cn3 C11819567
C[C@@H](C(=O)[O-])NC(=O)[C@H](CCSC)NC(=O)[C@H](CCSC)[NH3+] C04899612
CC(C)OCC[NH2+]Cc1ccc(c(c1)OC)OC[C@H](C[NH+]2CCC(CC2)O)O C15062828
C(CCCNC(=O)NCCCCCCO)CCNC(=O)NCCCCCCO C04017837
C(CCCNC(=O)CCC[NH3+])CC[NH2+]CCCCCCNC(=O)CCC[NH3+] C04991083
CC(C)C[C@@H](C(=O)NCCCCCC[NH2+]CCCCCCNC(=O)[C@H](CC(C)C)[NH3+])[NH3+] C04964073
C[NH+]1CCN(CC1)C[C@@H](COc2cc(ccc2C[NH2+]CC(CC=C)(CC=C)O)OC)O C19221829
C[NH+]1CCN(CC1)CC[NH2+]Cc2ccc(cc2OC[C@H](C[NH+]3CCCC3)O)OC C19595258
C[NH+]1CCN(CC1)CC[NH2+]Cc2ccc(cc2OC[C@@H](C[NH+]3CCCC3)O)OC C19595259
C[NH+]1CCN(CC1)C[C@@H](COc2cc(ccc2OC)C[NH2+]CC(CC=C)(CC=C)O)O C20166931
CCCCC[C@H](C[C@@H](CC(=O)[O-])O[C@H]1[C@H]([C@@H]([C@@H]([C@@H](O1)CO)O)O)O)O C31162641
CCCCC[C@@H](C[C@@H](CC(=O)[O-])O[C@H]1[C@H]([C@@H]([C@@H]([C@@H](O1)CO)O)O)O)O C31162643
CCCCC[C@H](C[C@H](CC(=O)[O-])O[C@H]1[C@H]([C@@H]([C@@H]([C@@H](O1)CO)O)O)O)O C31162647
CCCCC[C@@H](C[C@H](CC(=O)[O-])O[C@H]1[C@H]([C@@H]([C@@H]([C@@H](O1)CO)O)O)O)O C31162651
[H]/N=C(/N)\N/N=C/1\C(=C(NCCCCCC)[O-])C(=O)N(C1=O)CCCCCC C17176635
CC(C)C[C@H](C(=O)NCCCCCC[NH2+]CCCCCCNC(=O)[C@H](CC(C)C)[NH3+])[NH3+] C17421998
CCCCC[C@@H](C[C@@H](CC(=O)[O-])O[C@@H]1[C@@H]([C@@H]([C@@H]([C@@H](O1)CO)O)O)O)O C35457914
CCCCC[C@@H](C[C@H](CC(=O)[O-])O[C@@H]1[C@@H]([C@@H]([C@@H]([C@@H](O1)CO)O)O)O)O C35457920
CCCCC[C@H](C[C@H](CC(=O)[O-])O[C@@H]1[C@@H]([C@@H]([C@@H]([C@@H](O1)CO)O)O)O)O C35457923
CCC(CO)(CO)COCC(CC)(CO)COCC(CC)(CO)CO C38646504
CCOCCCNC(=S)NNC(=O)CCCNC(=O)NC1CCCCC1 C60400616
CCCC[NH+](CC(=O)N)CC(=O)NC[C@H](c1ccco1)[NH+](CC)CC C48048474
CCCCC[C@@H](C)CNC(=S)NNC(=O)[C@H]([C@@H](C)CC)NC(=O)N C61483814
CCCCC[C@@H](C)CNC(=S)NNC(=O)CC[C@H]1C(=O)NC(=O)N1 C61484462
c1cc(ccc1C(F)(F)F)OC[C@H](CNC(=O)CCCCNC(=O)N)O C62224847
c1cc(c(cc1NC(=O)C[C@@H](C(=O)[O-])[NH2+]CCOCCO)[N+](=O)[O-])N C65090357
c1cc(c(cc1NC(=O)C[C@H](C(=O)[O-])[NH2+]CCOCCO)[N+](=O)[O-])N C65090359
c1cc(ccc1C(F)(F)F)OC[C@@H](CNC(=O)CCCCNC(=O)N)O C66326499
CC[NH+](CC)[C@@H](CNC(=O)[C@@H](CCSC)NC(=O)N)c1ccco1 C67276518
CC[NH+](CC)[C@H](CNC(=O)[C@@H](CCSC)NC(=O)N)c1ccco1 C67276519
CC[NH+](CC)[C@@H](CNC(=O)[C@H](CCSC)NC(=O)N)c1ccco1 C67276521
CC[NH+](CC)[C@H](CNC(=O)[C@H](CCSC)NC(=O)N)c1ccco1 C67276523
C[C@@]12CC[C@H]([C@@]([C@H]1Cc3c(nc(s3)NC(=O)c4ccc(cc4)C(C)(C)C)[C@H]2CC(=O)NCC[NH+]5CCOCC5)(C)CO)O C04222341
CC(C)C[C@H](CO)NC(=O)C[C@@H]1c2c(sc(n2)NC(=O)C(C)(C)C)C[C@H]3[C@]1(CC[C@H]([C@@]3(C)CO)O)C C04222364
CC(C)CCNC(=O)[C@@H](c1ccc(cc1)F)N(c2ccc(cc2)C(C)C)C(=O)c3c(c(ns3)C(=O)N)N C06134170
CC(C)CCNC(=O)[C@@H](c1ccco1)N(c2ccc(cc2)C(C)C)C(=O)c3c(c(ns3)C(=O)N)N C06134287
CCC(C)(C)NC(=O)[C@@H](c1ccc(cc1)F)N(Cc2ccccc2)C(=O)c3c(c(ns3)C(=O)N)N C06462014
CCC(C)(C)NC(=O)[C@@H](c1ccc(o1)C)N(Cc2ccc(cc2)OC)C(=O)c3c(c(ns3)C(=O)N)N C06462112
CCC(C)(C)NC(=O)[C@H](c1ccc(cc1)N(C)C)N(c2ccccc2F)C(=O)c3c(c(ns3)C(=O)N)N C06077463
CCC(C)(C)NC(=O)[C@H](c1ccc(cc1)OC)N(CC(C)C)C(=O)c2c(c(ns2)C(=O)N)N C06462210
CCCC[C@@H](C(=O)NC1CCCC1)N(c2cc(ccc2C)C)C(=O)c3c(c(ns3)C(=O)N)N C06481335
CCCC[C@@H](C(=O)NCCC(C)C)N(c1ccc(cc1)C(C)C)C(=O)c2c(c(ns2)C(=O)N)N C06481390
CCC[C@H](C(=O)NC1CCCCC1)N(c2ccc(cc2)C(C)C)C(=O)c3c(c(ns3)C(=O)N)N C06501437
CCC[C@H](C(=O)NCCC(C)C)N(c1ccc(cc1)C(C)C)C(=O)c2c(c(ns2)C(=O)N)N C06501486
CCOC(=O)CNC(=O)[C@@H](c1ccc(cc1)F)N(c2cccc(c2)C)C(=O)c3c(c(ns3)C(=O)N)N C06546691
CCOCCCN([C@H](c1ccc(cc1)O)C(=O)NCCC(C)C)C(=O)c2c(c(ns2)C(=O)N)N C06600143
CCOc1ccc(cc1)N([C@H](c2ccc(o2)C)C(=O)NCCOC)C(=O)c3c(c(ns3)C(=O)N)N C06601061
CCOc1ccc(cc1)[C@H](C(=O)NCCC(C)C)N(c2ccc(cc2)F)C(=O)c3c(c(ns3)C(=O)N)N C06601656
COc1ccc(cc1)Nc2nc(nc(n2)N/N=C/c3ccc(cc3O)O)Nc4ccc(cc4)[N+](=O)[O-] C08872707
C/C(=N\Nc1nc(nc(n1)Nc2ccc(cc2)OC)Nc3ccc(cc3)[N+](=O)[O-])/c4ccc(cc4)N C08872709
Cc1ccc(o1)[C@@H](C(=O)NCCOC)N(c2cccc3c2cccc3)C(=O)c4c(c(ns4)C(=O)N)N C12467476
Cc1ccc(o1)[C@H](C(=O)NCCOC)N(c2ccc(cc2OC)OC)C(=O)c3c(c(ns3)C(=O)N)N C12467520
Cc1cc(cc(c1)N([C@@H](c2ccc(cc2)F)C(=O)NCCC(C)C)C(=O)c3c(c(ns3)C(=O)N)N)C C12473094
Cc1ccc(c(c1)N([C@@H](CC(C)C)C(=O)NCCC(C)C)C(=O)c2c(c(ns2)C(=O)N)N)C C12479363
Cc1ccc(cc1)[C@H](C(=O)NCCC(C)C)N(c2cccc(c2C)C)C(=O)c3c(c(ns3)C(=O)N)N C12479561
Cc1ccc(cc1)[C@@H](C(=O)NCCC(C)C)N(c2ccc(cc2C)C)C(=O)c3c(c(ns3)C(=O)N)N C12479568
Cc1ccc(cc1)[C@H](C(=O)NCCC(C)C)N(c2ccccc2F)C(=O)c3c(c(ns3)C(=O)N)N C12479593
Cc1ccc(cc1)[C@H](C(=O)NCCC(C)C)N(c2ccc(cc2)F)C(=O)c3c(c(ns3)C(=O)N)N C12479615
Cc1cccc(c1C)N([C@H](c2ccc(cc2)Cl)C(=O)NCCC(C)C)C(=O)c3c(c(ns3)C(=O)N)N C12479762
CC[NH2+][C@H](C(=O)COc1ccc(cc1OC)[C@H]2c3c([n-]c(n3)C(F)(F)F)OC(=C2C#N)N)NCC C19324627
CCC[NH+](CCC)Cc1c(nnn1c2c(non2)N)C(=O)N/N=C/c3ccc(cc3O)N(CC)CC C20037860
CCOc1ccccc1NC(=O)CSc2nnc(n2N)N/N=C/c3c4ccccc4ccc3O C20806739
CCCSc1ccccc1NC(=O)CSc2nnc(n2N)N/N=C/c3c4ccccc4ccc3O C20916344
CC(C)c1ccc(cc1)OCc2nnc(n2N)SCc3nc(nc(n3)Nc4ccc(cc4)Cl)N C22019406
CC(=CCC[C@@](C)([C@@H](C[C@H](/C(=C/COC[C@H]([C@H]([C@H]([C@H](CO)O)O)O)O)/C)OC(=O)C)O)O)C C31161894
CC(C)(C)CC(C)(C)NC(=O)[C@H](c1c(cc(cc1O)O)O)N(Cc2ccco2)C(=O)c3ccccc3O C36497846
CC(C)(C)CC(C)(C)NC(=O)[C@H](c1c(cc(cc1O)O)O)N(Cc2ccco2)C(=O)c3cccc(c3O)O C36500741
CCCN([C@@H](c1c(cc(cc1O)O)O)C(=O)NC(C)(C)CC(C)(C)C)C(=O)c2ccc(cc2)O C36570686
Cc1ccc(o1)CN([C@@H](c2c(cc(cc2O)O)O)C(=O)NC(C)(C)CC(C)(C)C)C(=O)c3ccccc3O C36595289
CCOc1ccc(cc1)N([C@H](c2ccc(o2)C)C(=O)NC[C@@H]3CCCO3)C(=O)c4c(c(ns4)C(=O)N)N C06601062
CC(=CCC[C@](C)([C@@H](C[C@@H](/C(=C/COC[C@@H]([C@@H]([C@@H]([C@@H](CO)O)O)O)O)/C)OC(=O)C)O)O)C C35457524
c1cc2c(cc1Oc3ccc4=[NH+][C@@H]([NH+]=c4c3)SCC(=O)NC5CC5)[nH]c(n2)SCC(=O)NC6CC6 C38717063
CCCCc1ccc(cc1)NC(=O)CS[C@@H]2NN[C@@H](N2N)[C@@H]3C=C(N=N3)c4ccc(cc4)F C39007202
CCCCOc1ccc(cc1)Nc2c(c(ncn2)NNC(=O)COc3ccc(cc3Cl)Cl)N C40754878
c1ccc(cc1)N(c2ccccc2)Nc3c(c(ncn3)NNC(=O)COc4ccc(cc4Cl)Cl)N C40777898
CC(C)COC(=O)c1ccc(cc1)Nc2c(c(ncn2)NNC(=O)c3ccc(cc3Cl)Cl)N C40782987
Cc1ccc(c([nH+]1)Cn2c3cc(ccc3[nH+]c2NCCCN4CC[NH+](CC4)C)CNc5cc(cc(c5)C)C)[O-] C29134214
CCc1cccc(c1NC(=O)c2c(c(sc2NCc3ccco3)C(=O)Nc4cc(ccc4Cl)[N+](=O)[O-])N)CC C03244561
CC[NH+](CC)CCCNC(=S)NNC(=O)c1cnn2c1N[C@H](C[C@H]2C(F)F)c3ccccc3 C20613896
Cc1ccc(cc1NC(=O)CSc2nnc(n2N)N/N=C/c3c(nn(c3C)CCO)C)Cl C59914581
CCOC(=O)C1=C(N[C@H]([C@@H]1S(=O)(=O)NCC(=O)Nc2ccc(cc2)C3[NH+]=c4ccccc4=[NH+]3)C)C C63635498
c1ccc(cc1)C(c2ccccc2)[NH2+]CC(=O)Nc3ccccc3C(=O)NCc4ccco4 C09219422
CCC[NH+]1CCc2c(sc(c2C(=O)N)NC(=O)CCCSc3ccc(cc3)F)C1 C09474784
CC(=O)Nc1cccc(c1)NC(=O)C(=O)NC[C@@H](c2ccc3c(c2)CCN3C)[NH+]4CCCC4 C08964209
c1cc(sc1)C(=O)N[C@H]2C[C@H]3C(=O)NC[C@H]([NH+]3C2)CCC(=O)NCc4ccc(cc4)F C12530428
CC[NH+](CC)CCNC(=O)c1ccc2c(c1)[C@H]3C=CC[C@@H]3[C@@H](N2)c4ccc(c(c4)OC)O C14459461
CC[NH+](CC)CCNC(=O)c1ccc2c(c1)[C@@H]3C=CC[C@@H]3[C@@H](N2)c4cc(cc(c4O)Cl)Cl C14468057
CC[NH+](CC)CCNC(=O)c1ccc2c(c1)[C@H]3C=CC[C@@H]3[C@@H](N2)c4cc(cc(c4O)Cl)Cl C14468059
CC[NH+](CC)CCNC(=O)c1ccc2c(c1)[C@@H]3C=CC[C@H]3[C@@H](N2)c4cc(cc(c4O)Cl)Cl C14468061
CC[NH+](CC)CCNC(=O)c1ccc2c(c1)[C@H]3C=CC[C@H]3[C@@H](N2)c4cc(cc(c4O)Cl)Cl C14468063
c1ccc(c(c1)NC(=O)C2CC[NH+](CC2)CC(=O)Nc3ccccc3SC(F)F)O C15044243
C[NH+](Cc1ccccc1N2CCCCC2)CC(=O)Nc3c(c4c(s3)CCCC4)C(=O)N C15103914
Cc1ccc(cc1)S(=O)(=O)NC[C@@H]2[C@@H]([C@@H]([C@@H](O2)CO)O)[NH+](C)CCc3ccccn3 C20465881
CC[NH+](CC)CCNC(=O)c1ccc2c(c1)[C@H]3C=CC[C@H]3[C@H](N2)c4ccc(c(c4)O)OC C20690979
CCC[NH+](Cc1nc(c2c3c(sc2n1)CCCCC3)N)CC(=O)Nc4ccccc4C C23038235
CC[NH+](CC)CCCNC(=S)NCCCNc1c(cc2cc3c(cc2n1)OCO3)C#N C26401121
CC(C)CNC(=O)c1ccccc1NC(=O)C[NH2+][C@H](c2ccc(cc2)F)c3cccs3 C29936397
CCCCNC(=O)Nc1cccc(c1)[C@@H]2C(=C([NH+]=C3N2CCCS3)C)C(=O)Nc4ccccc4OC C33749053
C[NH+](C)CCCNc1cc(c(c2c1C(=O)c3ccccc3C2=O)N)N4CCN(CC4)c5ccc(cc5)OC C09130692
Cc1c2cc(ccc2[nH]n1)c3cc(cnc3c4cccs4)OC[C@H](Cc5ccccc5)[NH3+] C35849752
CC(C)(C)n1c(c2c(nc(nc2n1)NCC[NH+](C)C)c3cccc(c3)Oc4ccccc4)N C37358368
CCC[NH+]1CCc2c(sc(c2C(=O)N)NC(=O)CCS(=O)(=O)c3ccccc3)C1 C09599597
CC(=O)Nc1ccc(cc1)NC(=O)C(=O)NC[C@@H](c2ccc(cc2)F)N3CC[NH+](CC3)C C36699383
CC(=O)Nc1ccc(cc1)NC(=O)C(=O)NC[C@H](c2ccc(cc2)F)N3CC[NH+](CC3)C C36699384
C[C@H](C(c1ccccc1)(c2ccccc2)O)NC(=O)c3ccc(nc3)N4CC[NH2+][C@H](C4)c5ccccc5 C39229396
CC(C)Nc1cc2c([nH+]c1)N([C@H]([C@@H]2NC(=O)C)C(=O)OC)CCc3c[nH]c4c3cccc4 C39352719
c1c(cc(cc1Cl)Cl)C(=O)N2C[C@@H](C3(C2)CC[NH2+]CC3)C(=O)NCCOCCO C39601625
c1c(cc(cc1Cl)Cl)C(=O)N2C[C@H](C3(C2)CC[NH2+]CC3)C(=O)NCCOCCO C39601627
C[C@@H](CCCC(C)(C)O)NC(=O)[C@@H]1CN(CC12CC[NH2+]CC2)C(=O)C3(CCCCC3)C C39631583
Cc1ccc(cc1C)C(=O)N2C[C@H](C3(C2)CC[NH2+]CC3)C(=O)N[C@H](C)CCCC(C)(C)O C39631818
Cc1ccccc1CC(=O)N2C[C@H](C3(C2)CC[NH2+]CC3)C(=O)N[C@@H](C)CCCC(C)(C)O C39632113
Cc1ccccc1CC(=O)N2C[C@@H](C3(C2)CC[NH2+]CC3)C(=O)N[C@H](C)CCCC(C)(C)O C39632115
CCC[C@H](C)C(=O)N1C[C@@H](C2(C1)CC[NH2+]CC2)C(=O)NCCc3c[nH]c4c3cc(cc4)C C39655789
CCOc1ccccc1C(=O)N2C[C@H](C3(C2)CC[NH2+]CC3)C(=O)NCCc4c[nH]c5c4cccc5C C39684140
Cc1c(c([nH]c1C(=O)[C@@H](C)[NH2+]C[C@H](c2c[nH]c3c2cccc3)[C@@H]4CC=CS4)C)C(=O)C C39727272
c1ccc(cc1)CN(c2ccccn2)c3c(c([nH+]cn3)Nc4ccccc4C(F)(F)F)N C40701860
CCOc1cc(cc(c1OCc2cccc(c2)C)Br)C[NH2+]CCNCCO C40720440
CCOc1cc(cc(c1OCc2ccccc2C)Br)C[NH2+]CCNCCO C40720449
c1ccc(cc1)CN(c2ccccn2)c3c(c([nH+]cn3)Nc4ccc(cc4)C(F)(F)F)N C40798981
CCCCNc1[nH+]c2c(s1)C[C@]3(CC[C@H]([C@H]([C@H]3[C@@H]2C)O)[C@H](C)C(=O)NCCOC)C C43548610
Cc1c2cc(ccc2[nH]n1)c3cc(cnc3c4ccsc4)OC[C@H](Cc5ccccc5)[NH3+] C45385227
CCc1ccccc1NC(=O)C[NH+](C)CC(=O)NCC(=O)Nc2ccc(c(c2F)F)F C46560475
c1ccc2c(c1)c(=O)n(cn2)CC(=O)Nc3ccc(cc3)CC[NH2+]C[C@@H](c4cccnc4)O C49525768
c1ccc2c(c1)cnc(=O)n2CC(=O)Nc3ccc(cc3)CC[NH2+]C[C@@H](c4cccnc4)O C49089699
Cc1cc([nH+]c2c1c(c(s2)C(=O)OCC(=O)Nc3c(cccc3C(C)C)C(C)C)N)C C14151833
Cc1ccc(c(c1)C)NC(=O)CS[C@@H]2NN[C@@H](N2CC=C)CC3=c4ccccc4=[NH+]C3 C63730274
Cc1ccc(c(c1)C)NC(=O)CS[C@@H]2NN[C@H](N2CC=C)CC3=c4ccccc4=[NH+]C3 C63730280
c1ccc2=[NH+][C@H](C=c2c1)CNC(=O)CC[C@@H]3NN[C@@H](O3)C4(CCC4)c5ccc(cc5)Cl C64066639
c1ccc(cc1)NC(=O)N[C@H]2N=C(CS2)CCC(=O)NCCC3=c4ccccc4=[NH+]C3 C64409162
c1ccc2=[NH+]CC(=c2c1)CCNC(=O)CCC3=N[C@H](SC3)NC(=O)c4ccc[nH]c4=O C64409328
c1ccc2=[NH+]CC(=c2c1)CCNC(=O)CCC3=N[C@@H](SC3)NC(=O)c4ccc[nH]c4=O C64409329
C[C@H]1CC[C@@H]([C@@H](C1)O/C(=N/NC(=O)N)/[C@@H]([C@@H](C)[C@@H](C(=O)C)C(=O)O[C@@H]2C[C@@H](CC[C@@H]2C(C)C)C)C(=O)C)C(C)C C04266913
CC[NH+](CC)CCCN(Cc1cc2cc(ccc2[nH]c1=O)OC)C(=S)Nc3ccccc3OCC C06078196
CC[NH+](CC)CCCNC(=S)N(Cc1ccc(cc1)OC)Cc2cc3cc4c(cc3[nH]c2=O)OCO4 C06193190
CC[NH+](CC)CCCNC(=S)N(Cc1ccc(cc1)OC)Cc2cc3ccc(cc3[nH]c2=O)OC C06193192
CC[NH+](CC)CCN(Cc1cc2cc3c(cc2[nH]c1=O)OCO3)C(=S)Nc4ccc(cc4)OCC C06078364
CC[C@H](C)c1ccccc1OCC(=O)NNC(=S)NC(=O)c2ccccc2OCCOCC C09826123
CCCC[C@H](CC)CNc1nc2c(n1C[C@@H](COc3cccc(c3)CC)O)c(=O)[nH]c(=O)n2C C10385661
CCCCCOc1ccccc1C(=O)NC(=S)NNC(=O)COc2ccccc2[C@H](C)CC C14036125
CCCCCC(=O)Nc1cccc(c1)NC(=S)NC(=O)c2cc(ccc2OCCOC)Br C14560436
CCCCn1c(c(c(=O)[nH]c1=O)N(CCC(C)C)C(=O)Cc2cc(c(c(c2)OC)OC)OC)N C14623553
CCCCCN(c1c(n(c(=O)[nH]c1=O)CCCC)N)C(=O)CCCOc2ccccc2OCC C14697792
CCCCCN(c1c(n(c(=O)[nH]c1=O)CCCC)N)C(=O)CCn2c3ccccc3n(c2=O)CCC C16700245
CCCCn1c(c(c(=O)[nH]c1=O)N(CCC(C)C)C(=O)COc2ccc(cc2OCC)C#N)N C16708925
CCCNc1nc(nc(n1)OCCCNC(=O)COc2ccc(cc2Cl)Cl)NCCC C16848402
CC(C)Nc1nc(nc(n1)OCCCNC(=O)COc2ccc(cc2Cl)Cl)NC(C)C C16848406
CCOCCC[NH2+]Cc1cc(c(c(c1)Br)OC[C@H](c2ccc3c(c2)OCO3)O)OC C20877035
CCCCSc1nnc(s1)NC(=O)CSc2nc([nH]n2)N/N=C/c3ccc(cc3)C(=O)OC C20905881
CCCCSc1ccccc1NC(=O)CSc2nc([nH]n2)N/N=C/c3ccc(cc3)C(=O)OC C20905909
CCCCSc1ccccc1NC(=O)CSc2nc([nH]n2)N/N=C/c3cnn(c3)C(C)C C20910678
CC[NH+](CC)[C@@H](CNC(=O)CSc1nnc(s1)Nc2ccccc2OCC)c3ccco3 C24852613
CC(C)Cn1c(c(c(=O)[nH]c1=O)N(CC(C)C)C(=O)CN(C)C(=O)/C=C/c2ccc(cc2)OCC=C)N C32971957
CCCCN(Cc1ccco1)c2ccc(cc2C(=O)NCCC)NS(=O)(=O)c3ccc(cc3)NC(=O)C C33668857
CC[NH+](CC)CCC[C@H](C)NC(=O)Cc1csc(n1)NC(=O)CN(C(C)C)C(=O)c2ccc(cc2)C C33770825
CCCOc1ccc(cc1C)C(=O)C2=C(C(=O)N([C@@H]2c3ccc(cc3)OCC(=O)N)CC[NH+](CC)CC)[O-] C34917260
Cc1ccccc1CO[C@]2(C[C@H]([C@H]([C@H](C2)OCc3cccc(c3)OC(F)(F)F)O)O)C(=O)NCCOC C35591912
C[C@H](c1nc2ccccc2c(=O)n1CCOC)N(CCCCCC[NH3+])C(=O)c3ccccc3Br C35743779
Cc1c2c(=O)[nH]c(nc2sc1C(=O)OCC=C)C[NH+](CCCOC)C[C@@H](COC(C)(C)C)O C35746749
COCCC[NH+](Cc1[nH]c(=O)c2c(csc2n1)c3ccc(cc3)OC)C[C@H](COc4ccccc4)O C35747458
COCCC[NH+](Cc1[nH]c(=O)c2c3c(sc2n1)CCCC3)C[C@H](COCc4ccccc4)O C36156756
CCCC(=O)OC[C@@H](C[NH+](CCOC)Cc1[nH]c(=O)c2c(csc2n1)c3ccc(cc3)C)O C36205601
CC(C)C[NH+](Cc1[nH]c(=O)c2c(csc2n1)c3ccc(c(c3)OC)OC)C[C@H](COC(C)C)O C36205889
CCC[C@@H](C[NH+](CCC(C)C)Cc1[nH]c(=O)c2c(csc2n1)c3ccc(c(c3)OC)OC)O C36206033
CCc1c2c(=O)[nH]c(nc2sc1C(=O)OC)C[NH+](C[C@@H](COCc3ccccc3)O)C(C)C C36206729
Cc1c2c(=O)[nH]c(nc2sc1C(=O)OC(C)C)C[NH+](Cc3ccco3)C[C@H](COCC=C)O C36207393
Cc1c2c(=O)[nH]c(nc2sc1C(=O)OC(C)C)C[NH+](C[C@@H](COCc3ccco3)O)C(C)C C36207408
CC(C)[NH+](Cc1[nH]c(=O)c2c(csc2n1)c3ccc(c(c3)OC)OC)C[C@@H](COCC=C)O C36207707
CCC[NH+](Cc1[nH]c(=O)c2c(csc2n1)c3ccc(c(c3)OC)OC)C[C@@H](COCC=C)O C36207729
CC(C)CC[NH+](Cc1[nH]c(=O)c2c(csc2n1)c3ccc(c(c3)OC)OC)C[C@H](COCC#C)O C36207742
COCCC[NH+](Cc1[nH]c(=O)c2c(csc2n1)c3cccc(c3)Cl)C[C@H](COCC#C)O C36207941
CCCCCCN([C@H](c1c(cc(cc1O)O)O)C(=O)NCCCC)C(=O)c2cccc(c2O)O C36514765
CCCCCCN([C@H](c1cc(ccc1Cl)[N+](=O)[O-])C(=O)NCCCC)C(=O)c2cccc(c2O)O C36514833
CCCCCCN([C@@H](c1ccc(cc1)[N+](=O)[O-])C(=O)NCCCC)C(=O)c2cccc(c2O)O C36514874
CCCCC/C=C\C(=O)N(CCC)[C@H](c1c(cc(cc1O)O)O)C(=O)NC(C)(C)CC(C)(C)C C36563224
CCOc1ccc2c(c1)cc(c(=O)[nH]2)CN(CC[NH+]3CCCC3)C(=S)Nc4ccccc4OCC C12833583
COc1ccccc1[C@@H](CNC(=O)[C@@H](CCSC)NC(=O)c2ccccc2OC)[NH+]3CCCC3 C12975151
Cc1c(c(nc(c1/N=N\c2ccc(cc2)[N+](=O)[O-])N)NCCCOCCOc3ccccc3)C#N C33608981
CCOC(=O)[C@H](CC1=CN=C2[C@H]1C(=CC=C2C(C)(C)C=C)N(C)[C@@H](C(C)C)C(=O)OC(C)(C)C)[NH3+] C39568849
CCOC[C@@H](C[NH+](CCC(C)C)Cc1[nH]c(=O)c2c3c(sc2n1)CN(CC3)Cc4ccccc4)O C40404262
Cc1ccc(c(c1)C)c2csc3c2c(=O)[nH]c(n3)C[NH+](CCOC)C[C@@H](COCC(C)C)O C40404724
CCCCCCOc1ccc(cc1OC)[C@@H]2c3c(n[nH]c3C(=O)N2CCCO)c4c(cc(cc4O)C)C C38706057
CCCNC(=O)N[C@H]1C[C@](C[C@H]([C@@H]1OC(=O)NCC=C)OC(=O)NCC=C)(C(=O)NCC(=O)N)O C04200792
Cc1cc(c2ccc(cc2[nH+]1)N)NCCC[NH2+]CCCNc3cc([nH+]c4c3ccc(c4)N)C C01563932
CCOCCC(=O)NCC(=O)N[C@H]1[C@H](O[C@@H]([C@@H]([C@@H]1O)O)Nc2c3c([nH]cn3)ncn2)CO C05440278
CC(C)(CO)[NH2+]CCNc1ccc(c2c1C(=O)c3ccccc3C2=O)NCC[NH2+]CCO C05545065
c1c(c(=O)[nH]c(=O)n1C(=O)NCCCCCCNC(=O)N[C@H]2[C@H]([C@@H]([C@@H](O[C@@H]2O)CO)O)O)F C05888707
c1cc(ccc1NC(=[NH2+])NC(=[NH2+])Nc2ccc(cc2)Br)S(=O)(=O)Nc3cnccn3 C04362781
CCOc1cc(ccc1O)/C=N/NC(=O)c2c(n(nn2)c3c(non3)N)CNc4ccccc4C(=O)N C09450074
CC(C)(CO)[C@@H](C(=O)NCCC(=O)NCCSSCCNC(=O)CCNC(=O)[C@H](C(C)(C)CO)O)O C03874605
CC(C)(CO)[C@H](C(=O)NCCC(=O)NCCSSCCNC(=O)CCNC(=O)[C@@H](C(C)(C)CO)O)O C03874604
c1cc(ccc1C(=O)OC[C@@H]2[C@H]([C@H]([C@@H]([C@@H](O2)O[C@]3([C@H]([C@@H]([C@@H](O3)CO)O)O)CO)O)O)O)[N+](=O)[O-] C12652828
c1cc(ccc1Cc2ccc(cc2)N(C[C@@H](CO)O)C[C@@H](CO)O)N(C[C@@H](CO)O)C[C@@H](CO)O C08926414
c1ccc(c(c1)C(=O)N/N=C/[C@@H]([C@@H]([C@@H]([C@@H](CO)O)O[C@H]2[C@H]([C@@H]([C@@H]([C@@H](O2)CO)O)O)O)O)O)Cl C15775361
c1ccc(c(c1)C(=O)N/N=C/[C@@H]([C@@H]([C@H]([C@@H](CO)O)O[C@H]2[C@H]([C@@H]([C@@H]([C@@H](O2)CO)O)O)O)O)O)Cl C15775365
c1c(c(=O)[nH]c(=O)n1C(=O)NCCCCCCNC(=O)N[C@@H]2[C@H]([C@@H]([C@H](O[C@H]2O)CO)O)O)F C16953404
CN1C(=O)/C(=C/c2ccc(cc2)S(=O)(=O)N/N=C/[C@@H]([C@@H]([C@@H]([C@@H](CO)O)O)O)O)/NC1=O C16958904
c1cc(c(cc1CCCC[C@H](CCc2ccc(c(c2)O)O)O[C@H]3[C@@H]([C@H]([C@@H](CO3)O)O)O)O)O C31155572
CC(C)CC(=O)O[C@H]1[C@H]2[C@H](C[C@H]([C@]2(CO)O)O)C(=CO1)CO[C@H]3[C@@H]([C@H]([C@@H]([C@H](O3)CO)O)O)O C31158071
CC[C@@H](CCO[C@H]1[C@@H]([C@H]([C@@H]([C@H](O1)CO[C@@H]2[C@@H]([C@](CO2)(CO)O)O)O)O)O)C(C)(C)O C31164859
CC[C@H](CCO[C@H]1[C@@H]([C@H]([C@@H]([C@H](O1)CO[C@@H]2[C@@H]([C@](CO2)(CO)O)O)O)O)O)C(C)(C)O C31164863
COc1cc(ccc1O)C[C@H](CO[C@H]2[C@H]([C@@H]([C@@H]([C@@H](O2)CO)O)O)O)c3cc(cc(c3O)OC)/C=C/CO C31167917
c1ccc(c(c1)C(=O)N/N=C/[C@@H]([C@@H]([C@@H]([C@@H](CO)O)O[C@@H]2[C@@H]([C@@H]([C@@H]([C@@H](O2)CO)O)O)O)O)O)Cl C33957522
c1cc(ccc1C(=O)OC[C@@H]2[C@@H]([C@@H]([C@@H]([C@@H](O2)O[C@@]3([C@@H]([C@@H]([C@@H](O3)CO)O)O)CO)O)O)O)[N+](=O)[O-] C34798815
COc1cc(ccc1O)[C@H](CO)[C@H](c2ccc(c(c2)OC)O)O[C@@H]3[C@@H]([C@@H]([C@@H]([C@@H](O3)CO)O)O)O C35271371
COc1cc(ccc1O)C[C@@H](CO)[C@H](Cc2ccc(c(c2)OC)O)CO[C@@H]3[C@@H]([C@@H]([C@@H]([C@@H](O3)CO)O)O)O C35455235
CC(C)CC(=O)O[C@H]1[C@H]2[C@@H](C[C@@H]([C@@]2(CO)O)O)C(=CO1)CO[C@H]3[C@@H]([C@H]([C@@H]([C@H](O3)CO)O)O)O C35455795
c1cc(ccc1C(=O)OC[C@@H]2[C@H]([C@@H]([C@@H]([C@@H](O2)O[C@]3([C@@H]([C@@H]([C@@H](O3)CO)O)O)CO)O)O)O)[N+](=O)[O-] C36367363
c1c(cc(c(c1NC(=O)C[NH2+]CCCO)Cl)NC(=O)C[NH2+]CCCO)C(F)(F)F C08403927
CC(=CCC[C@@](C)([C@@H](C[C@@H](/C(=C/COC[C@@H]([C@@H]([C@@H]([C@@H](CO)O)O)O)O)/C)OC(=O)C)O)O)C C35457519
C[C@@H](CCc1ccc(cc1)O)O[C@H]2[C@@H]([C@H]([C@@H]([C@H](O2)CO[C@@H]3[C@@H]([C@](CO3)(CO)O)O)O)O)O C31156051
C[C@H](CCc1ccc(cc1)O)O[C@H]2[C@@H]([C@H]([C@@H]([C@H](O2)CO[C@@H]3[C@@H]([C@](CO3)(CO)O)O)O)O)O C31156057
C[C@H]([C@@](CCO[C@H]1[C@@H]([C@H]([C@@H]([C@H](O1)CO[C@@H]2[C@@H]([C@](CO2)(CO)O)O)O)O)O)(C(C)C)O)O C31164879
C[C@@H]([C@@](CCO[C@H]1[C@@H]([C@H]([C@@H]([C@H](O1)CO[C@@H]2[C@@H]([C@](CO2)(CO)O)O)O)O)O)(C(C)C)O)O C31164887
c1ccc(cc1)c2cc(=O)c3c(c(c(c(c3o2)C[NH+](CCO)CCO)O)C[NH+](CCO)CCO)O C39987055
C1CCC(CC1)CCCO[C@@H]2[C@H]([C@@H]([C@@H]([C@@H](O2)CO)O[C@@H]3[C@@H]([C@@H]([C@@H]([C@@H](O3)CO)O)O)O)O)O C43193621
C1CCC(CC1)CCCCO[C@H]2[C@@H]([C@@H]([C@@H]([C@@H](O2)CO)O[C@@H]3[C@@H]([C@@H]([C@@H]([C@@H](O3)CO)O)O)O)O)O C43193642
C1CCC(CC1)CCCCCCCO[C@@H]2[C@@H]([C@@H]([C@@H]([C@@H](O2)CO)O[C@@H]3[C@@H]([C@@H]([C@@H]([C@@H](O3)CO)O)O)O)O)O C43193645
C1CCC(CC1)CCCCCCCO[C@H]2[C@H]([C@@H]([C@@H]([C@@H](O2)CO)O[C@@H]3[C@@H]([C@@H]([C@@H]([C@@H](O3)CO)O)O)O)O)O C43193648
CCCCCCOc1cc(c(cc1[C@@H](CC(=O)N)[NH3+])OCCCCCC)[C@@H](CC(=O)N)[NH3+] C44253325
CCCCCCOc1cc(c(cc1[C@@H](CC(=O)N)[NH3+])OCCCCCC)[C@H](CC(=O)N)[NH3+] C44253328
CCCCCCOc1cc(c(cc1[C@H](CC(=O)N)[NH3+])OCCCCCC)[C@H](CC(=O)N)[NH3+] C44253331
C/C(=C/C(=O)OC[C@@](O[C@](OC(=O)/C=C(\N)/C)(COC(=O)/C=C(\N)/C)C)(OC(=O)/C=C(\N)/C)C)/N C44709957
CCN1c2c(c[nH+]c(c2N[C@@H]1c3c(non3)N)c4ccccc4)OCCCC[NH2+]CCc5[nH]ccn5 C52565623
CCN1c2c(c[nH+]c(c2N[C@@H]1c3c(non3)N)c4cccc(c4)Cl)OCCC[NH2+]CCc5c[nH]cn5 C52565698
CCN1c2c(c[nH+]c(c2N[C@H]1c3c(non3)N)c4cccc(c4)Cl)OCCC[NH2+]CCc5c[nH]cn5 C52565700
CCc1c(c(nc([nH+]1)N)N)c2ccc(cc2)OCCCCNC(=O)CCCC[C@H]3[C@H]4[C@@H](CS3)NC(=O)N4 C35653069
C[C@H](C[NH2+]CC(=O)Nc1cc(cc(c1Cl)NC(=O)C[NH2+]C[C@@H](C)O)C(F)(F)F)O C59382700
COc1cc(ccc1O[C@@H]2N[NH2+]NN2c3ccccc3)C[NH2+]CCC4=c5ccccc5=[NH+]C4 C63280122
COc1cc(ccc1O[C@H]2N[NH2+]NN2c3ccccc3)C[NH2+]CCC4=c5ccccc5=[NH+]C4 C63280123
CC(C)(C)c1ccc(cc1)Cn2cccc2C[NH+](CCOC)C[C@@H](COc3ccc(cc3)OC)O C35498984
CCN(CC)c1c(c(no1)c2ccc(cc2)F)C[NH+](CCC(C)C)C[C@@H](COc3ccccc3C)O C35760472
CC(C)OC[C@H](C[NH+](Cc1c(noc1N(C)Cc2ccccc2)c3ccccc3)CC4CC4)O C35760732
Cc1ccc(c(c1)C)OC[C@H]2c3ccsc3CCN2C(=O)C[NH+](CCOC)C[C@@H](CCC=C)O C35779155
CC(C)CC[NH+](Cc1c(noc1N2CCOCC2)c3ccccc3F)C[C@@H](COCc4ccco4)O C35781156
Cc1c(c(n(n1)c2ccc(cc2)F)Oc3ccc(cc3)F)C[NH+](CCOC)C[C@H](CCC=C)O C35789422
COCCC[NH+](Cc1ccsc1)Cc2ccc(o2)C(c3ccc(cc3)OC)(c4ccc(cc4)OC)O C36202896
Cc1c(c(n(n1)c2ccccc2)Oc3ccc(cc3)OC)C[NH+](Cc4ccco4)C[C@@H](COC(C)C)O C36302479
CCc1c(c(n(n1)c2ccccc2)Oc3ccccc3OC)C[NH+](C[C@@H](COCC(C)C)O)C4CC4 C36302768
CCc1c(c(n(n1)c2ccccc2)Oc3ccc(cc3)C)C[NH+](CCOC)C[C@@H](COC(C)(C)C)O C36303070
CCc1c(c(n(n1)c2ccccc2)Oc3ccccc3F)C[NH+](C[C@H]4CCCO4)C[C@@H](COCC=C)O C36303178
CCc1c(c(n(n1)c2ccccc2)Oc3ccc(cc3)F)C[NH+](CCOC)C[C@H](COCC=C)O C36303304
CCc1c(c(n(n1)c2ccccc2)Oc3ccc(cc3)F)C[NH+](C[C@H]4CCCO4)C[C@@H](COCC)O C36303343
CCc1c(c(n(n1)c2ccc(cc2)F)Oc3ccccc3)C[NH+](Cc4ccco4)C[C@H](COCC=C)O C36303423
Cc1c(c(n(n1)c2ccccc2)Oc3ccccc3Cl)C[NH+](CC4CC4)C[C@@H](COCC(C)C)O C36303590
Cc1c(c(n(n1)c2ccccc2)Oc3ccccc3Cl)C[NH+](CC4CC4)C[C@@H](COCC=C)O C36303610
Cc1c(c(n(n1)c2ccccc2)Oc3ccccc3OC)C[NH+](Cc4ccco4)C[C@H](COCC=C)O C36304413
Cn1c(c(c(n1)c2ccccc2)C[NH+](CCOC)C[C@@H](CCC=C)O)Oc3ccc(cc3)Cl C36305090
CC[C@@H](C)[NH+](Cc1c(nn(c1Oc2ccccc2OC)C)c3ccccc3)C[C@@H](COCC=C)O C36305812
CC[C@H](C)[NH+](Cc1c(nn(c1Oc2ccccc2OC)C)c3ccccc3)C[C@@H](COCC=C)O C36305815
CC(C)COC[C@@H](C[NH+](Cc1c(nn(c1Oc2ccccc2OC)C)c3ccccc3)C4CC4)O C36305838
CC(C)COC[C@H](C[NH+](Cc1ccco1)Cc2c(nn(c2Oc3ccc(cc3)F)C)c4ccccc4)O C36307498
CCC[NH+](Cc1c(nn(c1Oc2ccc(cc2)F)C)c3ccccc3)C[C@@H](COCC(C)C)O C36307681
Cc1ccc(c(c1)C)OC[C@H]2c3ccsc3CCN2C(=O)C[NH+](CC=C)C[C@@H](COCC=C)O C36309430
CCCC[C@@H](C[NH+](Cc1c(nn(c1Oc2ccccc2F)c3ccccc3)CC)C[C@@H]4CCCO4)O C36313685
CCCC[C@H](C[NH+](Cc1c(nn(c1Oc2ccccc2F)c3ccccc3)CC)C[C@@H]4CCCO4)O C36313687
CCCCOC[C@@H](C[NH+](Cc1c(nn(c1Oc2ccccc2OC)C)c3ccccc3)[C@@H](C)CC)O C36313785
CCCCOC[C@@H](C[NH+](Cc1c(nn(c1Oc2ccccc2OC)C)c3ccccc3)C4CC4)O C36313789
CCCCOC[C@H](C[NH+](Cc1c(nn(c1Oc2ccccc2)c3ccc(cc3)Cl)C)CC4CC4)O C36313860
CCCC[C@@H](C[NH+](Cc1c(nn(c1Oc2ccc(cc2)F)c3ccccc3)CC)C[C@@H]4CCCO4)O C36313883
CCCCOC[C@@H](C[NH+](CCC)Cc1c(nn(c1Oc2ccc(cc2F)F)c3ccccc3)C)O C36313897
CCCCOC[C@H](C[NH+](Cc1c(nn(c1Oc2ccccc2OC)c3ccccc3)C)CC4CC4)O C36313910
CCCCOC[C@@H](C[NH+](Cc1c(nn(c1Oc2ccccc2F)C)c3ccccc3)CC4CC4)O C36313969
CC(C)OC[C@@H](C[NH+](CCOC)Cc1c(nn(c1Oc2ccc(cc2F)F)C)c3ccccc3)O C36316120
Cn1c(c(c(n1)c2ccccc2)C[NH+](CCOC)C[C@H](CCC=C)O)Oc3ccc(cc3F)F C36316127
CCCCOC[C@@H](C[NH+](Cc1c(nn(c1Oc2ccc(cc2)OC)c3ccccc3)CC)C(C)C)O C36316392
CCC[NH+](Cc1c(nn(c1Oc2ccc(cc2)OC)c3ccccc3)CC)C[C@@H](COCC=C)O C36316432
CCc1c(c(n(n1)c2ccccc2)Oc3ccccc3F)C[NH+](C[C@@H](COCC=C)O)C(C)C C36316464
CCC[NH+](Cc1c(nn(c1Oc2ccc(cc2)F)c3ccccc3)CC)C[C@H](COC(C)C)O C36316503
CCC[NH+](Cc1c(nn(c1Oc2ccc(cc2)F)c3ccccc3)CC)C[C@@H](COCC(C)C)O C36316506
CCc1c(c(n(n1)c2ccccc2)Oc3ccc(cc3)F)C[NH+](CC4CC4)C[C@H](COCC=C)O C36316533
Cc1c(c(n(n1)c2ccccc2)Oc3ccc(cc3)F)C[NH+](C[C@H]4CCCO4)C[C@@H](COCC=C)O C36342107
Cc1c(c(n(n1)c2ccccc2)Oc3ccc(cc3)F)C[NH+](CC4CC4)C[C@H](COCC=C)O C36342127
CCCCOC[C@@H](C[NH+](Cc1c(nn(c1Oc2ccc(cc2)F)c3ccccc3)CC)C(C)C)O C36345797
CCC[NH+](Cc1c(nn(c1Oc2ccc(cc2)C)c3ccccc3)C)C[C@@H](COCC(C)C)O C36345919
Cc1ccc(cc1)Oc2c(c(nn2c3ccccc3)C)C[NH+](C[C@@H]4CCCO4)C[C@@H](COCC=C)O C36346203
CC(C)c1c(c(n(n1)c2ccc(cc2)OC)Oc3ccccc3)C[NH+](C[C@H](COCC=C)O)C(C)C C36346474
CC(C)c1c(c(n(n1)c2ccc(cc2)OC)Oc3ccccc3)C[NH+](C[C@H](COCC#C)O)C(C)C C36346476
CCc1c(c(n(n1)c2ccccc2)Oc3ccc(cc3)OC)C[NH+](C[C@@H](COCC=C)O)CC(C)C C36316356
CCc1c(c(n(n1)c2ccccc2)Oc3ccc(cc3)F)C[NH+](C[C@H](COCC=C)O)CC(C)C C36316501
COCCCN1C(=O)[C@@H]2[C@@H]([NH2+][C@]3([C@@H]2C1=O)c4ccccc4NC3=O)Cc5ccc(cc5)O C09429695
COCCCN1C(=O)[C@@H]2[C@H]([NH2+][C@]3([C@@H]2C1=O)c4ccccc4NC3=O)Cc5ccc(cc5)O C09429697
c1cc(cc(c1)S(=O)(=O)NC2=[NH+]CCC2)NC(=S)Nc3ccc(cc3)OC(F)F C09439355
CC(C)[NH+]1CCc2c(sc(c2C(=O)N)NC(=O)CS(=O)(=O)c3ccc(cc3)F)C1 C09630078
CCC[NH+]1CCc2c(sc(c2C(=O)N)NC(=O)CS(=O)(=O)c3ccc(cc3)F)C1 C09630089
CC(=O)Nc1ccc(cc1)NC(=O)C(=O)NC[C@@H](c2ccc(cc2)N(C)C)[NH+]3CCCC3 C10188282
Cn1c2c(c(=O)[nH]c1=O)n(c(n2)N3CC[NH2+]CC3)C[C@@H](COc4ccc(cc4)Cl)O C10274111
Cn1c2c(c(=O)[nH]c1=O)n(c(n2)N3CC[NH2+]CC3)C[C@H](COc4ccc(cc4)Cl)O C10274112
CCN(CC)C(=O)CC[C@@H]1CNC(=O)[C@H]2[NH+]1C[C@H](C2)NC(=O)Nc3ccc(cc3F)F C12530596
Cc1c(c(n(n1)[C@H]2CCS(=O)(=O)C2)C)C[NH+](C)CC(=O)Nc3ccc4c(c3)[nH]c(=O)[nH]4 C12820200
c1c(c[nH+]c(c1Cl)NCCNC(=O)CO/N=C/C2=C(CCCC2=O)O)C(F)(F)F C08733651
C[C@@H](C(=O)N1CCC2(CC1)c3c([nH]cn3)CC[NH2+]2)NC(=O)c4cc(c(c(c4)OC)OC)OC C09130745
c1cc(oc1)CNC(=S)N[C@H]2C[C@H]3C(=O)NC[C@H]([NH+]3C2)CCC(=O)N4CCOCC4 C15708265
CCN(CC)C(=O)CC[C@@H]1CNC(=O)[C@H]2[NH+]1C[C@H](C2)NC(=O)Nc3cccc(c3)Cl C15708649
CCn1c(c(cn1)C[NH+](C)CC(=O)Nc2c(c(c(s2)C(=O)N)C)C(=O)OC(C)C)C C17099644
Cc1c(c(sc1C(=O)N)NC(=O)C[NH+](C)Cc2c(nn(c2C)C)C)C(=O)OC(C)C C17099645
COCCCN1C(=O)[C@H]2[C@H]([NH2+][C@@]3([C@@H]2C1=O)c4ccccc4NC3=O)Cc5ccc(cc5)O C09058733
COc1ccc(cc1)NC(=O)N[C@@H]2[C@H]3CO[C@H](O3)[C@@H]([C@H]2O)[NH+]4CCC(CC4)C(=O)OC C20463611
CC(=O)N1CCC(CC1)[NH2+][C@H]2CC([C@H]3[C@@]2(CC[C@](C3)(C)O)CCC(=O)NCCN4CCOCC4)(C)C C20464601
C[C@H]1C[C@H](CN(C1)C(=O)C[NH+]2CCN(CC2)CC(=O)Nc3c(c4c(s3)CCC4)C(=O)N)C C22797985
Cc1c([nH]c(c1C(=O)NCCCN2CC[NH+](CC2)C)C)/C=C\3/c4cc(ccc4NC3=O)F C23361628
C[C@@H]1C[C@H](CN(C1)C(=O)C[NH+]2CCN(CC2)[C@@H](C)C(=O)Nc3c(ccs3)C(=O)N)C C24339022
C[C@@H]1C[C@@H](CN(C1)C(=O)C[NH+]2CCN(CC2)[C@@H](C)C(=O)Nc3c(ccs3)C(=O)N)C C24339029
C[C@H]1C[C@@H](CN(C1)C(=O)C[NH+]2CCN(CC2)[C@@H](C)C(=O)Nc3c(ccs3)C(=O)N)C C24339040
c1cc(ncc1C(F)(F)F)N2CCC[NH+](CC2)CC(=O)c3c(n(c(=O)[nH]c3=O)C4CC4)N C24573971
CC(C)CNC(=O)C[NH+]1CCN(CC1)CCC(=O)NN2C(=O)C3(CCCCC3)NC2=O C24881194
Cc1cc(c(s1)C)c2cc(c3cnn(c3n2)C(C)C)C(=O)NC4CC[NH+](CC4)CC(=O)N C25148560
COC(=O)/C=C/C(=O)N[C@@H]1CC[C@]2([C@@H]3Cc4ccc(c5c4[C@@]2([C@@H]1O5)CC[NH+]3CC6CC6)O)O C29489325
Cc1csc(n1)Sc2ccc(cc2[N+](=O)[O-])C(=O)NC3CC[NH+](CC3)CC(=O)N C32908377
COC(=O)/C=C/C(=O)N[C@H]1CC[C@]2([C@@H]3Cc4ccc(c5c4[C@@]2([C@@H]1O5)CC[NH+]3CC6CC6)O)O C33954554
c1csc2c1[nH]c(=O)n(c2=O)CCCC(=O)N3CCC(CC3)(C(=O)N)[NH+]4CCCCC4 C02601709
c1cc(ncc1Cl)NC(=O)C[NH+]2CCC(CC2)N(CC(=O)N3CSC[C@H]3C#N)N C38576006
Cc1cc(n(n1)C(C)(C)C)C(=O)N2C[C@@H](C3(C2)CC[NH2+]CC3)C(=O)NCCOCCO C39601871
Cc1c(c(on1)C)C(=O)N2C[C@H](C3(C2)CC[NH2+]CC3)C(=O)N[C@@H](C)CCCC(C)(C)O C39632068
Cc1c(cccc1OC(=O)C)C(=O)N2C[C@@H](C3(C2)CC[NH2+]CC3)C(=O)N[C@@H](C)C(=O)NC C39683923
Cc1c(cccc1OC(=O)C)C(=O)N2C[C@H](C3(C2)CC[NH2+]CC3)C(=O)N[C@@H](C)C(=O)NC C39683924
CC(C)[C@@H](C(=O)NC(C)(C)C)NC(=O)[C@@H]1CN(CC12CC[NH2+]CC2)C(=O)c3ccccc3F C39685696
CC(C)[C@@H](C(=O)NC(C)(C)C)NC(=O)[C@@H]1CN(CC12CC[NH2+]CC2)C(=O)c3c(cccc3F)F C39685720
CC(C)[C@@H](C(=O)NC(C)(C)C)NC(=O)[C@H]1CN(CC12CC[NH2+]CC2)C(=O)c3c(cccc3F)F C39685721
CC(C)[C@@H](C(=O)NC(C)(C)C)NC(=O)[C@@H]1CN(CC12CC[NH2+]CC2)C(=O)c3cncn3C C39685906
CC(C)[C@@H](C(=O)NC(C)(C)C)NC(=O)[C@H]1CN(CC12CC[NH2+]CC2)C(=O)c3cncn3C C39685907
CC(C)(C)OC(=O)NCCNC(=O)[C@@H]1CN(CC12CC[NH2+]CC2)C(=O)[C@@H]3CCC=CC3 C39693540
CCNc1c(cnc(n1)NCCc2ccncc2)c3nnc(o3)CN4C[C@H]([NH2+][C@H](C4)C)C C43196287
Cc1c(c(n[nH]1)C)[C@H](C)NC(=O)[C@@H]2CN(CC23CC[NH2+]CC3)C(=O)[C@@H](C)Oc4ccccc4 C44713827
CC(C)OC(=O)N(C)[C@H]1C[C@@H]([C@H]([NH2+]C1)C(=O)N2CCC(=CC2)c3ccccc3)C(=O)NO C45287299
CNc1[n+](c(cs1)c2ccc(c(c2)C(=O)N)O)/N=C/c3cc4c(cc3[N+](=O)[O-])OCO4 C45326888
C[C@@H](C(=O)Nc1c(c2c(s1)CCC2)C(=O)N)N3CC[NH+](CC3)Cc4ccc(cc4)C#N C22804246
c1ccc2=[NH+]CC(=c2c1)/C=N/NC(=[NH2+])S[C@H]3CC(=O)N(C3=O)c4ccc(cc4)C(=O)[O-] C63416387
Cc1cc(c2c(n1)S[C@@H]([C@@H]2N)C(=O)NCCC3=c4cc(ccc4=[NH+][C@@H]3C)OC(F)(F)F)COC C63514835
CCNc1nc([n+]2c(n1)SC[C@]2(Nc3c(cc(cc3Cl)Cl)Cl)O)NCC C67321247
c1ccc(cc1)C(c2ccccc2)(c3ccccc3)Nc4ccn(c(=O)n4)CC[NH3+] C05808456
C[C@H](C(=O)Nc1ccc2c(c1)[nH]c(=O)[nH]2)[NH+](C)Cc3ccc(c(c3)Cl)Cl C08532258
CC1(CC(CC([NH2+]1)(C)C)NC(=O)CCNC2=NS(=O)(=O)c3c2cccc3)C C11423121
COc1ccc(cc1CSc2[nH]c3ccccc3n2)[C@H]4[C@@H]5[C@H](CCN4)[NH+]=CN5 C20375431
c1ccc2c(c1)C[C@H]([NH+](C2)C[C@H](COc3c(cccc3Cl)Cl)O)C(=O)N C21308856
c1ccc2c(c1)C[C@H]([NH+](C2)C[C@@H](COc3c(cccc3Cl)Cl)O)C(=O)N C21308858
C[C@H](C(=O)Nc1c(c2c(s1)CCC2)C(=O)N)[NH+](C)Cc3ccc(cc3F)F C22965021
c1c(cc(cc1Cl)Cl)NC(=O)[C@@H]2CCC[NH+]2CC(=O)NC(=O)NC3CC3 C26463095
c1c(cc(cc1Cl)Cl)NC(=O)[C@H]2CCC[NH+]2CC(=O)NC(=O)NC3CC3 C26463101
Cc1c(n2cc(cc(c2[nH+]1)N[C@H]3c4ccccc4C[C@@H]3O)C(=O)NCCOC)C C28826112
CC1CCC2(CC1)C(=O)N(C(=O)N2)NC(=O)C[NH2+][C@@H](c3cccs3)C(C)C C29189940
CC(C)[NH+]1CCc2c(sc(c2C(=O)N)NC(=O)[C@H]3CC(=O)N(C3)c4ccc(cc4)F)C1 C35586189
C[NH+](C)CCNS(=O)(=O)c1c(cc(cc1Br)N)Br C37054690
CC[NH+](Cc1c(nc2n1cc(cc2)N)c3ccc4c(c3)NC(=O)CO4)C(C)(C)C C36270318
CCOc1ccc(cc1)[C@@H]2CN[C@@H]([NH+]2CCOC)NCc3c[nH]c4c3cccc4 C39159970
c1ccc2c(c1)c(c[nH]2)CCNC(=O)[C@@H]3CN(CC34CC[NH2+]CC4)C(=O)C5CCOCC5 C39597969
c1cc(c(c(c1)Cl)C(=O)N2C[C@@H](C3(C2)CC[NH2+]CC3)C(=O)NCCCO)Cl C39605314
Cc1ccc2c(c1)c(c[nH]2)CCNC(=O)[C@@H]3CN(CC34CC[NH2+]CC4)C(=O)C(C)C C39655779
Cc1ccc2c(c1)c(c[nH]2)CCNC(=O)[C@H]3CN(CC34CC[NH2+]CC4)C(=O)c5ccc(cc5)Cl C39655891
Cc1ccc2c(c1)c(c[nH]2)CCNC(=O)[C@@H]3CN(CC34CC[NH2+]CC4)C(=O)c5ccncc5 C39656058
Cc1ccc(cc1)C(=O)N2C[C@H](C3(C2)CC[NH2+]CC3)C(=O)NCCc4c[nH]c5c4cc(cc5)Cl C39676365
c1cc2c(cc1Cl)c(c[nH]2)CCNC(=O)[C@@H]3CN(CC34CC[NH2+]CC4)C(=O)c5ccncc5 C39676470
CC[C@@H](CNC(=O)Nc1ccccc1CC(=O)NC)[NH+]2CCc3ccccc3C2 C44178694
C[C@H](c1ccc(cc1)OC(F)F)[NH2+][C@@H](C)C(=O)NC(=O)NCc2cccs2 C44803488
C[NH+](C)[C@@H](CNC(=O)NNc1c(c(c(c(c1F)F)F)F)F)c2ccsc2 C46347532
C[NH+](C)[C@H](CNC(=O)NNc1c(c(c(c(c1F)F)F)F)F)c2ccsc2 C46347533
c1cc(sc1)[C@H](CNC(=O)NNC(=O)c2ccc(cc2)Cl)[NH+]3CCCC3 C54043764
C[C@H](C(=O)NC(=O)NC)[NH+](C)CC(=O)Nc1ccc(c(c1)C(F)(F)F)Cl C31157995
C[C@@H](c1ccc(cc1)NC(=O)C2CC2)NC(=O)Nc3ccc([nH+]c3)N4CCCC4 C48083115
CC(C)C[C@H](C(=O)N/N=C/1\c2ccccc2N(C1=O)CCOc3ccccc3)[NH3+] C06952256
c1ccc(c(c1)NCC(=O)Nc2ccc(cc2)C(F)(F)F)[NH+]3CCC(CC3)O C55888242
c1ccc2c(c1)ccc(n2)NCCNC(=O)NC[C@@H](c3ccco3)[NH+]4CCCC4 C60343610
CC(=O)Nc1cc(c(cc1F)F)NC(=O)NC2CC[NH+](CC2)CC3CCCC3 C63394724
Cc1c([nH]c([nH+]1)SCC(=O)N[C@@H]2[C@@H]([C@H](C(=N2)C)C)C#N)Cc3ccc(cc3)O C63533194
CC(C)(C)N1CCC[NH+](CC1)CC(=O)Nc2c(c3c(s2)CCCC3)C(=O)N C64010241
C[C@H]1c2c(cc(cc2OC(=O)[C@H]1CC(=O)NCCC3=c4ccccc4=[NH+]C3)O)O C64137023
C[C@@H]1c2ccc(c(c2OC(=O)[C@H]1CC(=O)NCCC3=c4ccccc4=[NH+]C3)O)O C64165832
C1CCC(CC1)C(=O)NC2CC[NH+](CC2)CC(=O)NC(=O)NC3CCCCC3 C65963956
C[C@@H](c1ccc(c(c1)F)N2CC[NH+](CC2)C)N[C@@H](C)C(=O)NC(=O)NC(C)C C66390661
c1cc(ccc1n2c3c(c(n2)C(=O)N[C@H]4CCC[NH+](C4)CC(=O)N)CCCC3)F C66449407
C[NH+](C)[C@H](CNC(=O)Nc1cccc(c1)c2ccc(=O)[nH]n2)c3cccc(c3)F C66679197
C1CCC(CC1)CC(=O)NC2CC[NH+](CC2)CC(=O)N[C@@H]3CCCCNC3=O C66886270
C1CCC(CC1)CC(=O)NC2CC[NH+](CC2)CC(=O)N[C@H]3CCCCNC3=O C66886272
CC1CC[NH+](CC1)[C@@H](CNC(=O)Nc2cc(c(cc2F)F)NC(=O)C)C(C)C C66980990
C[C@@H]1C[C@@H](C[NH+](C1)CCCCNC(=O)Nc2cc(c(cc2F)F)NC(=O)C)C C66981486
C[C@@H]1C[C@@H](C[NH+](C1)C(C)(C)CNC(=O)Nc2cc(c(cc2F)F)NC(=O)C)C C66981891
C[C@H]1C[C@@H](C[NH+](C1)C(C)(C)CNC(=O)Nc2cc(c(cc2F)F)NC(=O)C)C C66981892
C[C@@H]1C[C@H](C[NH+](C1)C(C)(C)CNC(=O)Nc2cc(c(cc2F)F)NC(=O)C)C C66981894
C[NH+](C)[C@@H](CNC(=O)CCCC[C@H]1[C@@H]2[C@@H](CS1)NC(=O)N2)C3CCCCC3 C67163815
CCCCNC(=O)NC(=O)[C@@H](C)[NH+]1CCC(CC1)[C@H](c2ccc(cc2)Cl)O C67400556
C1C2CC3CC1CC(C2)(C3)CC(=O)N/N=C/[C@H]([C@@H]([C@H]([C@H](CO)O)O)O)O C04756455
Cc1cc(nc(n1)N)NCCSSCCNc2cc(nc(n2)N)C C04784919
c1c(c[nH+]c(c1Cl)NCCCC(=O)NNC(=[NH2+])CC#N)C(F)(F)F C03116669
C=CCNC(=S)Nc1cccc(c1)NC(=O)C[C@@H](C(=O)[O-])[NH2+]CCCO C05258991
C=CCNC(=S)Nc1cccc(c1)NC(=O)C[C@H](C(=O)[O-])[NH2+]CCCO C05258992
c1cc(c2c(c1NCCCO)C(=O)c3c(ccc(c3C2=O)O)O)NCCCO C05386603
CC(C)[C@@H](C(=O)OCC(=O)Nc1c(c2c(s1)CCC2)C(=O)N)NC(=O)N C05937745
CC(C)[C@H](C(=O)OCC(=O)Nc1c(c2c(s1)CCC2)C(=O)N)NC(=O)N C05937746
c1ccc2c(c1)C(=O)c3c(ccc(c3C2=O)NC[C@@H](CO)O)NC[C@@H](CO)O C05647234
c1ccc2c(c1)C(=O)c3c(ccc(c3C2=O)NC[C@H](CO)O)NC[C@H](CO)O C05647242
CCc1cccc(c1NC(=S)NNC(=O)[C@H](CCSC)NC(=O)N)C C07258105
Cc1c(c(=O)[nH]c(=S)[nH]1)CCC(=O)NCCCCCc2c(c([nH]n2)N)C#N C12547793
C1[C@H]2[C@@H]([C@H](S1)CCCCC(=O)NCCCC[C@@H](C(=O)[O-])[NH3+])NC(=O)N2 C01530221
CC(CO)(CO)NC(=O)C(C(C(=O)NC(C)(CO)CO)(F)F)(F)F C02995964
C[C@H](COC)NC(=S)NNC(=O)C(=O)NNC(=S)N[C@@H](C)COC C16221216
CC[C@@H](C)Sc1nnc(s1)NC(=O)CSc2nnc(n2N)NN C20921954
CC(C)CSc1nnc(s1)NC(=O)CSc2nnc(n2N)NN C21036197
CCN(CC)c1ccc(c(c1)O)/C=N/Nc2nnc(n2N)SCC(=O)N C21325661
CCCCN(CCC(=O)NC(=O)N)c1c(n(c(=O)[nH]c1=O)CC(C)C)N C22992914
c1ccc2c(c1)C(=O)c3c(ccc(c3C2=O)NC[C@@H](CO)O)NC[C@H](CO)O C17257093
C1[C@@H]2[C@@H]([C@@H](S1)CCCCC(=O)NCCOCCOCC[NH3+])NC(=O)N2 C34505672
C1[C@H]2[C@@H]([C@@H](S1)CCCCC(=O)NCCOCCOCC[NH3+])NC(=O)N2 C34505675
C1[C@@H]2[C@H]([C@@H](S1)CCCCC(=O)NCCOCCOCC[NH3+])NC(=O)N2 C34505678
C1[C@H]2[C@H]([C@@H](S1)CCCCC(=O)NCCOCCOCC[NH3+])NC(=O)N2 C34505681
C1[C@@H]2[C@H]([C@@H](S1)CCCCC(=O)NCCCCCC(=O)NN)NC(=O)N2 C04534200
COCC[NH2+]C[C@H](COc1ccc(cc1)OC[C@H](C[NH2+]CCOC)O)O C38711140
COCC[NH2+]C[C@H](COc1ccc(cc1)OC[C@@H](C[NH2+]CCOC)O)O C38711141
COCC[NH2+]C[C@@H](COc1ccc(cc1)OC[C@H](C[NH2+]CCOC)O)O C38711142
Cc1ccc(c(c1)NC(=S)NNC(=O)[C@@H](CCSC)NC(=O)N)C C41782300
Cc1ccc(c(c1)NC(=S)NNC(=O)[C@H](CCSC)NC(=O)N)C C41782301
Cc1cccc(c1C)NC(=S)NNC(=O)[C@H](CCSC)NC(=O)N C41957884
c1cc(c(cc1C(F)(F)F)[N+](=O)[O-])NCCC(=O)NC(C(=O)N)C(=O)N C42789057
c1cc(ncc1/C(=N\O)/N)OCCCCCOc2ccc(cn2)/C(=N/O)/N C43019377
C[NH+](C)/C=C(/c1c(c(n(n1)c2ccccc2)Cl)[C@@H](CC(=O)N)[NH3+])\[C@@H](CC(=O)N)N C44253808
C[NH+](C)/C=C(/c1c(c(n(n1)c2ccccc2)Cl)[C@H](CC(=O)N)[NH3+])\[C@@H](CC(=O)N)N C44253810
C[NH+](C)/C=C(/c1c(c(n(n1)c2ccccc2)Cl)[C@@H](CC(=O)N)[NH3+])\[C@H](CC(=O)N)N C44253813
C[NH+](C)/C=C(/c1c(c(n(n1)c2ccccc2)Cl)[C@H](CC(=O)N)[NH3+])\[C@H](CC(=O)N)N C44253816
CCCCn1c(c(c(=O)[nH]c1=O)N(C)CC(=O)Nc2c(ccs2)C(=O)N)N C10432183
Cc1ccc(c(c1)C)NC(=S)NNC(=O)[C@H](CCSC)NC(=O)N C58167321
[H]/N=C(/NCCCCCC/N=C(\N)/NC#N)\N/C(=N\c1ccc(cc1)Cl)/N C22054233
c1cc(c(cc1Cl)Cl)OCCCNC(=O)NC(C(=O)N)C(=O)N C63330577
CCN(CC)C(=O)CS[C@@H]1NN[C@@H](O1)[C@H](CC2=c3ccccc3=[NH+]C2)[NH3+] C63684367
CCN(CC)C(=O)CS[C@H]1NN[C@@H](O1)[C@H](CC2=c3ccccc3=[NH+]C2)[NH3+] C63684370
CCN(CC)C(=O)CS[C@@H]1NN[C@H](O1)[C@H](CC2=c3ccccc3=[NH+]C2)[NH3+] C63684373
CCN(CC)C(=O)CS[C@H]1NN[C@H](O1)[C@H](CC2=c3ccccc3=[NH+]C2)[NH3+] C63684375
[H]/N=C(/NCCCCCCNC(=[NH2+])N/C(=N\[H])/Nc1ccc(cc1)Cl)\NC#N C22054233
CC(C)c1ccccc1NC(=S)NNC(=O)[C@@H](CCSC)NC(=O)N C66122771
CC[C@@H](C)[C@@H](C(=O)NNC(=S)Nc1ccccc1C(C)C)NC(=O)N C66123213
CCCNC(=O)C[NH+]1CCC(CC1)NC(=O)NC[C@@H](C[NH+]2CCC(CC2)C)O C67622328
CCCNC(=O)C[NH+]1CCC(CC1)NC(=O)NC[C@H](C[NH+]2CCC(CC2)C)O C67622333
C[C@@H]1[C@H]([C@@H]([C@@H]([C@@H](O1)Nc2ccc(cc2)c3ccc(cc3)N[C@@H]4[C@@H]([C@@H]([C@@H]([C@@H](O4)C)O)O)O)O)O)O C03995730
c1cc(c(cc1c2c(c(=O)c3c(cc(cc3o2)O)O)O[C@H]4[C@@H]([C@H]([C@H]([C@@H](O4)CO)O)O)O)O)O C04349347
C[C@@H]1[C@H]([C@@H]([C@@H]([C@H](O1)Cc2c(=O)c3c(cc(cc3oc2c4cc(c(c(c4)O)O)O)O)O)O)O)O C04349562
CC(=O)OC[C@@H]1[C@H]([C@@H]([C@H]([C@@H](O1)Oc2c(=O)c3c(cc(cc3oc2c4ccc(c(c4)O)O)O)O)O)O)O C04349592
COc1cc(cc(c1O)OC)c2c(c(=O)c3c(cc(cc3o2)O)O)O[C@H]4[C@@H]([C@@H]([C@H]([C@@H](O4)CO)O)O)O C04349692
C[NH+](C)[C@@H]1[C@H]2C[C@@H]3[C@@H](c4c(ccc(c4C(=C3C(=O)[C@@]2(C(=C(C1=O)C(=O)N)O)O)O)O)Cl)O C04574439
C[NH+](C)[C@H]1[C@H]2C[C@@H]3[C@@H](c4c(ccc(c4C(=C3C(=O)[C@@]2(C(=C(C1=O)C(=O)N)O)O)O)O)Cl)O C04574440
C[C@@H]1[C@@H]([C@@H]([C@@H]([C@@H](O1)Oc2c(=O)c3c(cc(cc3oc2c4cc(c(c(c4)O)O)O)O)O)O)O)O C04692013
C[C@H]1[C@H]([C@@H]([C@@H]([C@@H](O1)Oc2c(=O)c3c(cc(cc3oc2c4cc(c(c(c4)O)O)O)O)O)O)O)O C04692016
C[C@]1([C@]([C@@]([C@@]([C@@](O1)(C)OC[C@]2([C@@]([C@@]([C@@]([C@@H](O2)O)(C)O)(C)O)(C)O)C)(C)O)(C)O)(C)O)CO C09970277
C[C@H]1[C@]([C@]([C@@]([C@](O1)(C)CO)(C)O)(C)O[C@@]2([C@]([C@]([C@@]([C@@](O2)(C)CO)(C)O)(C)O)(C)O)C)(C)NC(=O)C C09970308
C[C@@]1([C@@]([C@@]([C@@]([C@](O1)(C)OC[C@@]2([C@@]([C@@]([C@@]([C@@H](O2)O)(C)O)(C)O)(C)O)C)(C)O)(C)O)(C)O)CO C09970473
C[C@]1(c2cccc(c2C(=O)C3=C([C@@]4([C@@H]([C@H]([C@H]31)O)[C@H](C(=C(C4=O)C(=O)N)O)[NH+](C)C)O)O)O)O C11592622
C[C@]1(c2cccc(c2C(=O)C3=C([C@@]4([C@@H]([C@H]([C@H]31)O)[C@@H](C(=C(C4=O)C(=O)N)O)[NH+](C)C)O)O)O)O C11592623
C[NH+](C)[C@@H]1[C@@H]2C[C@@H]3[C@H](c4c(ccc(c4C(=O)C3=C([C@]2(C(=O)C(=C1O)C(=O)N)O)O)O)Cl)O C11592647
C[NH+](C)[C@H]1[C@H]2C[C@@H]3[C@H](c4c(ccc(c4C(=O)C3=C([C@]2(C(=O)C(=C1O)C(=O)N)O)O)O)Cl)O C11592649
c1c(cc(c(c1O)O)O[C@@H]2[C@@H]([C@@H]([C@@H]([C@@H](O2)CO)O)O)O)c3cc(=O)c4c(cc(cc4o3)O)O C12428285
C[NH+](C)[C@H]1[C@@H]2C[C@@H]3[C@H](c4c(ccc(c4C(=O)C3=C([C@]2(C(=O)C(=C1O)C(=O)N)O)O)O)Cl)O C08034234
c1cc(ccc1/C=N/N=c/2\[nH]c3c(ncnc3n2[C@H]4[C@@H]([C@@H]([C@H](O4)CO)O)O)N)Br C08818417
c1cc(c(cc1c2c(c(=O)c3c(cc(cc3o2)O)O)O)O)O[C@H]4[C@H]([C@@H]([C@@H]([C@@H](O4)CO)O)O)O C13424740
c1c(cc(c(c1O)O)O)/C=C/2\C(=O)c3c(cc(cc3O[C@H]4[C@H]([C@H]([C@@H]([C@@H](O4)CO)O)O)O)O)O2 C14639621
COc1cc(ccc1O[C@H]2[C@H]([C@@H]([C@@H]([C@@H](O2)CO)O)O)O)[C@@H]3[C@H](c4cc(cc(c4O3)O)CCCO)CO C15169009
c1cc(c(cc1c2c(c(=O)c3c(cc(cc3o2)O)O)O[C@]4([C@@H](O[C@H]([C@H]([C@@H]4O)O)O)CO)O)O)O C15222653
c1cc(c(c(c1C(=O)O[C@H]2Cc3c(cc(cc3O[C@H]2c4cc(c(c(c4)O)O)O)O)O)O)O)O C21992201
C[C@@H]1[C@H]([C@@H]([C@@H]([C@H](O1)Oc2ccc(cc2OC)[C@@H]3[C@H](c4cc(cc(c4O3)O)CCCO)CO)O)O)O C31155650
c1c(cc(c(c1O)O[C@H]2[C@@H]([C@H]([C@@H]([C@H](O2)CO)O)O)O)O)[C@@H]3[C@H](C(=O)c4c(cc(cc4O3)O)O)O C31158676
c1cc(c(cc1c2c(c(=O)c3c(o2)cc(c(c3O)[C@H]4[C@@H]([C@H]([C@@H]([C@H](O4)CO)O)O)O)O)O)O)O C31164737
CC(=CCc1c(cc2c(c1O)C(=O)[C@@H]([C@@H](O2)c3ccc(cc3)O)O)O[C@H]4[C@H]([C@@H]([C@@H]([C@@H](O4)CO)O)O)O)C C31166810
c1cc(ccc1/C=N/Nc2nc3c(=O)[nH]c(nc3n2[C@@H]4[C@H]([C@@H]([C@@H](O4)CO)O)O)N)Br C33379611
c1cc(c(cc1c2c(c(=O)c3c(cc(cc3o2)O)O)O[C@@H]4[C@@H]([C@@H]([C@H]([C@@H](O4)CO)O)O)O)O)O C33831889
C[C@@H]1[C@@H](O[C@@H]([C@@]1(C)O)c2ccc(cc2)O)c3ccc(cc3)O[C@H]4[C@@H]([C@H]([C@@H]([C@H](O4)CO)O)O)O C35458959
Cc1c2c(c(c3c1c(ccc3O)Cl)O)C(=O)[C@]4([C@@H](C2)[C@H](C(=O)C(=C4[O-])C(=O)N)[NH+](C)C)O C33362821
CC[C@H](C)[C@H]1[C@@H](/C=C\CC[C@@H](C[C@@H]([C@@H](C(=O)N[C@@H](C(=O)NCC(=O)NCC(=O)O1)[C@@H](C)O)C)O)O)C C37538374
c1cc(c(cc1CCO[C@H]2[C@@H]([C@H]([C@@H]([C@H](O2)COC(=O)/C=C/c3ccc(c(c3)O)O)O)O)O)O)O C14512219
C[C@H]1[C@@H](c2cc(c(c(c2C(=O)O[C@@H]([C@@H](c3c(c(c(c(c3O)O)OC)O)C(=O)O1)O)C)O)OC)O)O C31163487
C[C@H](CO[C@H]1[C@@H]([C@H]([C@@H]([C@H](O1)COC(=O)/C=C/c2ccc(c(c2)O)O)O)O)O)[C@@]3(CC(=O)OC3)O C31167118
C[C@@H]1[C@H](c2cc(c(c(c2C(=O)O[C@@H]([C@@H](c3c(c(c(c(c3O)O)OC)O)C(=O)O1)O)C)O)OC)O)O C31163483
c1c(cc(c(c1O)O)O)[C@@H]2[C@H](Cc3c(cc(cc3O2)O)O)OC(=O)c4cc(c(c(c4)O)O)O C03870414
c1cc(ccc1/C=C(\C#N)/c2c(c(n(n2)CCO)N)C#N)/C=C(/C#N)\c3c(c(n(n3)CCO)N)C#N C13124297
c1cc(c(cc1c2c(c(=O)c3c(cc(cc3o2)O)O)O[C@@H]4[C@@H]([C@@H]([C@H]([C@H](O4)CO)O)O)O)O)O C43465435
C[C@@H]1[C@H]([C@@H]([C@H]([C@H](O1)Oc2c(=O)c3c(cc(cc3oc2c4cc(c(c(c4)O)O)O)O)O)O)O)O C43465457
c1cc(ccc1C(=O)OCC2=C[C@@H]([C@H]3[C@@H]2[C@@H](OC=C3)O[C@H]4[C@@H]([C@@H]([C@@H]([C@@H](O4)CO)O)O)O)O)O C44166803
CC(C)CC(CC(C)C)O[C@H]1[C@@H]([C@H]([C@H]([C@H](O1)CO)O[C@H]2[C@@H]([C@H]([C@H]([C@H](O2)CO)O)O)O)O)O C44168305
c1cc(c(cc1c2c(c(=O)c3c(cc(cc3o2)O)O)O)O)O[C@@H]4[C@H]([C@@H]([C@@H]([C@@H](O4)CO)O)O)O C45108160
C[C@]1(c2cccc(c2C(=O)C3=C([C@]4([C@@H]([C@H]([C@H]31)O)[C@@H](C(=C(C4=O)C(=O)N)[O-])[NH+](C)C)O)O)O)O C13719195
C[C@@]1(c2cccc(c2C(=O)C3=C([C@]4([C@@H]([C@@H]([C@@H]31)O)[C@@H](C(=C(C4=O)C(=O)N)[O-])[NH+](C)C)O)O)O)O C35947015
Cc1c2c(c(c3c1c(ccc3O)Cl)O)C(=O)[C@]4([C@@H](C2)[C@@H](C(=C(C4=O)C(=O)N)[O-])[NH+](C)C)O C28630644
c1c(cc(c(c1Br)/N=N\c2c([nH]c(=S)[nH]c2=O)N)Br)S(=O)(=O)N C13099280
Cc1c2c(c(c3c1c(ccc3O)Cl)O)C(=O)[C@]4([C@@H](C2)[C@H](C(=C(C4=O)C(=O)N)[O-])[NH+](C)C)O C33362821
CCCCN1C(=O)[C@@H]2[C@@H]([NH2+][C@]3([C@@H]2C1=O)c4ccccc4NC3=O)Cc5ccc(cc5)O C05348123
c1cc(ccc1C[NH2+][C@@H]2CC(=O)N(C2=O)c3cc(cc(c3)Cl)Cl)S(=O)(=O)N C06077147
c1ccc(c(c1)N2CC[NH+](CC2)CC(=O)Nc3c(c4c(s3)CCC4)C(=O)N)Cl C07433709
CC(=O)Nc1ccc2c(c1)Sc3cc(ccc3N2CNc4cccc[nH+]4)NC(=O)C C08306884
CC(C)[NH+]1CCc2c(sc(c2C(=O)N)NC(=O)/C=C/c3ccc(s3)[N+](=O)[O-])C1 C08793191
CCCCN1C(=O)[C@H]2[C@H]([NH2+][C@@]3([C@@H]2C1=O)c4ccccc4NC3=O)Cc5ccc(cc5)O C08970938
c1ccc2c(c1)c(c[nH]2)C[C@@H](c3nnc(o3)SCc4c(cccc4Cl)Cl)[NH3+] C01267706
C[NH+]1CCc2c(sc(c2C(=O)N)NC(=O)CCCSc3ccc(cc3)Cl)C1 C09474905
C[C@@H]1C[C@H](NC(=S)N1)C(=O)NCC2(Cc3ccccc3C2)[NH+](C)Cc4ccccc4 C12575770
CC(C)[NH+]1CCc2c(sc(c2C(=O)N)NC(=O)CSc3ccc(cc3)Cl)C1 C14059304
c1cc(c(cc1F)F)NC(=O)N[C@H]2C[C@H]3C(=O)NC[C@H]([NH+]3C2)CCC(=O)N4CCCCC4 C15708536
Cc1cc(c(c(c1)Br)NC(=O)[C@@H](CCS(=O)(=O)C)[NH3+])Br C20504205
c1cc(c(cc1Br)C(=O)c2cc(c(=[NH2+])oc2)C(=O)NC[C@H]3CCCO3)O C04489158
Cc1c(n(c(c1C#N)NC(=O)C[NH+]2Cc3ccccc3C[C@@H]2C(=O)N)C4CCCC4)C C32879149
c1c(cnc(c1Cl)N2CC[NH+](CC2)CCNc3c[nH]c(=O)[nH]c3=O)C(F)(F)F C20365241
CCOc1ccc(cc1)Nc2nc(nc(n2)N)C[NH+]3CCN(CC3)c4ccccc4F C02359604
C[C@@H](c1cccc(c1)NC(=O)C2=CC3=[NH+][C@@H](C[C@@H](N3N2)C(F)(F)F)c4ccco4)O C00779041
Cc1ccc2c(c1)c(c[nH]2)CCNC(=O)[C@@H]3CN(CC34CC[NH2+]CC4)C(=O)C5CCC5 C39655928
Cc1ccc2c(c1)c(c[nH]2)CCNC(=O)[C@H]3CN(CC34CC[NH2+]CC4)C(=O)C5CCC5 C39655930
Cc1c(c2ccccc2[nH]1)CCNC(=O)[C@H]3CN(CC34CC[NH2+]CC4)C(=O)c5c(noc5C)C C39674104
Cc1c(c2ccccc2[nH]1)CCNC(=O)[C@@H]3CN(CC34CC[NH2+]CC4)C(=O)c5c(noc5C)C C39674105
Cc1cccc2c1[nH]cc2CCNC(=O)[C@@H]3CN(CC34CC[NH2+]CC4)C(=O)C5CCN(CC5)C(=O)C C39684153
Cc1cccc2c1[nH]cc2CCNC(=O)[C@@H]3CN(CC34CC[NH2+]CC4)C(=O)c5c(noc5C)C C39684243
CC(C)[C@@H](C(=O)NC(C)(C)C)NC(=O)[C@@H]1CN(CC12CC[NH2+]CC2)C(=O)C3CCC3 C39685774
CC(C)[C@@H](C(=O)NC(C)(C)C)NC(=O)[C@H]1CN(CC12CC[NH2+]CC2)C(=O)C3CCC3 C39685775
CC[C@@H](C)C(=O)N1C[C@@H](C2(C1)CC[NH2+]CC2)C(=O)N[C@@H](C)c3[nH]c4cc(ccc4n3)C C39695746
CC(C)(C)[C@@H](C(=O)Nc1c(cc(cc1Br)Br)C(=O)OC)[NH3+] C40464341
Cc1ccccc1N2[C@H](NN=C2C3=c4ccccc4=[NH+]C3)SCC(=O)NC(=O)NC C44662356
Cc1cc(nn1C)C(=O)N2C[C@H](C3(C2)CC[NH2+]CC3)C(=O)NCCc4c[nH]c5c4cccc5 C44695575
Cc1ccc2c(c1)c(c[nH]2)CCNC(=O)[C@H]3CN(CC34CC[NH2+]CC4)C(=O)c5c(noc5C)C C44707866
Cc1c(c(n[nH]1)C)[C@@H](C)NC(=O)[C@H]2CN(CC23CC[NH2+]CC3)C(=O)c4csc(c4OC)Cl C44714086
Cc1cc(c(o1)C(F)(F)F)C(=O)N2C[C@H](C3(C2)CC[NH2+]CC3)C(=O)N[C@@H](C)c4c([nH]nc4C)C C44714140
Cc1c(c(n[nH]1)C)[C@@H](C)NC(=O)[C@@H]2CN(CC23CC[NH2+]CC3)C(=O)c4ccc(o4)c5ccccc5 C44714224
Cc1c(c(n[nH]1)C)[C@H](C)NC(=O)[C@@H]2CN(CC23CC[NH2+]CC3)C(=O)c4ccc(o4)c5ccccc5 C44714226
Cc1c(c(n[nH]1)C)[C@H](C)NC(=O)[C@H]2CN(CC23CC[NH2+]CC3)C(=O)c4ccc(o4)c5ccccc5 C44714230
Cc1c(c(on1)C)C(=O)N2C[C@@H](C3(C2)CC[NH2+]CC3)C(=O)NCCc4c[nH]c5c4cc(cc5)Cl C44714709
CC(C)C(=O)N(C)[C@H]1C[C@@H]([C@H]([NH2+]C1)C(=O)N2CCC(=CC2)c3ccccc3)C(=O)NO C45254514
CN([C@@H]1C[C@@H]([C@H]([NH2+]C1)C(=O)N2CCC(=CC2)c3ccccc3)C(=O)NO)C(=O)c4ccccc4 C45258894
c1cc(cc(c1)S(=O)(=O)N)C[NH2+]Cc2cc(c(o2)Br)Br C50360765
c1c(cc(c(c1N)S(=O)(=O)NCC[NH+]2CCCC2)Br)Br C54111731
C[C@@H](c1ccc(cc1)NC(=O)C2=CNN3C2=[NH+][C@@H](C[C@@H]3C(F)(F)F)c4ccco4)O C09780705
C[C@@H](c1ccc(cc1)NC(=O)C2=CNN3C2=[NH+][C@H](C[C@@H]3C(F)(F)F)c4ccco4)O C08662562
C[C@H](c1cccc(c1)NC(=O)C2=CC3=[NH+][C@@H](C[C@H](N3N2)C(F)(F)F)c4ccco4)O C13452015
C[C@@H](c1cccc(c1)NC(=O)C2=CC3=[NH+][C@@H](C[C@H](N3N2)C(F)(F)F)c4ccco4)O C13452020
C[C@H](c1ccc(cc1)NC(=O)C2=CC3=[NH+][C@H](C[C@H](N3N2)C(F)(F)F)c4ccco4)O C13452025
C[C@H](c1ccc(cc1)NC(=O)C2=CC3=[NH+][C@@H](C[C@H](N3N2)C(F)(F)F)c4ccco4)O C13452030
Cc1ccc(cc1)C2=[NH+][C@@H](ON2)c3c[nH]c4ccc(cc4c3=O)S(=O)(=O)NC(C)C C63440846
Cc1ccc(cc1)C2=[NH+][C@H](ON2)c3c[nH]c4ccc(cc4c3=O)S(=O)(=O)NC(C)C C63440850
c1ccc2=[NH+]CC(=c2c1)C3=CCN(CC3)C(=O)C[C@@H](c4ccccc4Cl)NC(=O)N C64182123
COc1cccc2c1o/c(=[NH+]\c3ccc(cc3)C(=O)N)/c(c2)C(=O)Nc4nccs4 C67295863
C[C@H]([C@@H]1[C@@H]2[C@@H](C(=O)N(C2=O)CCc3ccccc3)[C@@]4([NH2+]1)c5ccccc5NC4=O)O C04084624
C[C@@H]([C@H]1[C@@H]2[C@@H](C(=O)N(C2=O)CCc3ccccc3)[C@@]4([NH2+]1)c5ccccc5NC4=O)O C04084625
C[C@H]([C@H]1[C@@H]2[C@@H](C(=O)N(C2=O)CCc3ccccc3)[C@@]4([NH2+]1)c5ccccc5NC4=O)O C04084627
C[NH+]1CCc2c(sc3c2c(nc(n3)SCC(=O)Nc4nccs4)N)C1 C02402147
CCCCN1C(=O)[C@H]2[C@@H](C1=O)[C@]3(c4cccc(c4NC3=O)Cl)[NH2+][C@@H]2[C@@H](C)O C05350249
CCCCN1C(=O)[C@H]2[C@@H](C1=O)[C@]3(c4cccc(c4NC3=O)Cl)[NH2+][C@H]2[C@@H](C)O C05350255
C[NH2+]CC(=O)N[C@H]1CCN2[C@@H](C1)C(=O)Nc3ccc(cc3C2=O)c4ccsc4 C06625967
C[C@H](C(=O)Nc1c(ccs1)C(=O)N)[NH+]2CCN(CC2)c3ccccc3Cl C08319378
Cc1cccc(c1)/N=c\2/[nH]c(nc(n2)N)C[NH+]3CCN(CC3)c4ccccc4F C09111174
CC1(Cc2c(c([nH+]c3c2c(c(s3)C(=O)NC[C@@H]4CCCO4)N)N5CCCC5)CO1)C C09449632
CC(=C)C[NH+]1CCN(CC1)C(=O)Nc2c(c3c(s2)COC(C3)(C)C)C(=O)N C09485336
C[C@@H](C[NH2+]Cc1cc2c(nn(c2[nH]c1=O)c3ccccc3)c4cccc(c4)F)O C12186513
C[NH+](C)CCCNC(=O)CNC(=O)N1CCc2c3cc(ccc3[nH]c2C1)Cl C12409175
CC[C@H](CNC(=O)c1c(c2c(ncnc2s1)NCC[NH+]3CCCCC3)C)O C14992799
CC(=O)Nc1ccc(cc1)[C@H](C[NH+]2CCC3(CC2)C[C@H](c4cc(ccc4O3)Cl)O)O C19022373
CC(=O)Nc1ccc(cc1)[C@@H](C[NH+]2CCC3(CC2)C[C@@H](c4cc(ccc4O3)Cl)O)O C19022380
CC[NH+](CC)CCNC(=O)c1c(c([nH]c1C)/C=C\2/c3cc(ccc3NC2=O)C)C C21992390
Cc1ccc(c(c1)C)NC(=O)NC(=O)[C@@H](C)[NH+]2CCN(CC2)c3ccc(cc3)O C22756876
C[NH+](Cc1cccc(c1)c2nc(cc(n2)[O-])CC[NH3+])Cc3ccc4c(c3)OCO4 C23398219
c1cc(ccc1C[NH2+]Cc2ccc(o2)I)S(=O)(=O)N C37199372
Cc1ccc(cc1C)C(=O)NCCC(=O)N2CCC3(CC2)c4c(nc[nH]4)CC[NH2+]3 C08996931
C=CCONC(=O)[C@H]1[C@H](CC[C@@H]2[C@@H]1C[C@H]3c4c(c5ccccc5[nH]4)CC[NH+]3C2)O C39228407
C[C@@H](C(=O)NC)NC(=O)[C@@H]1CN(CC12CC[NH2+]CC2)C(=O)C3(CCCCC3)C C39683889
C[C@@H](C(=O)NC)NC(=O)[C@H]1CN(CC12CC[NH2+]CC2)C(=O)C3(CCCCC3)C C39683890
C[NH+]1[C@@H](NN[C@@H]1SCc2[nH]c(=O)c3ccccc3n2)c4cc5ccccc5o4 C39969128
C[NH+](CCO)Cc1ccn2c(c1)nc(c2c3ccnc(n3)N)c4ccc(cc4)F C40953730
C[C@@]1(CC[C@@]2([C@@H](C1)C(C[C@@H]2[NH2+]C3CCOCC3)(C)C)CCC(=O)NC4CC4)O C43548064
C[C@@H]1c2c(sc([nH+]2)NC)C[C@@]3([C@H]1[C@H]([C@H](CC3)[C@H](C)C(=O)NCCOC)O)C C43548317
Cc1cccc(c1)C(=O)N2C[C@@H](C3(C2)CC[NH2+]CC3)C(=O)N[C@@H](C)c4c([nH]nc4C)C C44713629
Cc1cccc(c1)C(=O)N2C[C@@H](C3(C2)CC[NH2+]CC3)C(=O)N[C@H](C)c4c([nH]nc4C)C C44713631
C[C@@H]1C[C@@H](C[NH+](C1)CCCNC(=O)NNC(=O)[C@@H](C)Oc2ccc(cc2)F)C C46427257
C[NH+]1CCC(CC1)(C(=S)N)NS(=O)(=O)c2c(ccs2)Br C49060917
COC(=O)c1cc(cc(c1NC(=O)[C@@H]2C[C@@H]2[NH3+])Br)Br C50460058
COC(=O)c1cc(cc(c1NC(=O)[C@@H]2C[C@H]2[NH3+])Br)Br C50460062
CCC(=O)N1C[C@@H](C2(C1)CC[NH2+]CC2)C(=O)N[C@@H](C)c3[nH]c4cc(ccc4n3)C C44737210
C[C@H](C(=O)N[C@](C)(C#N)C(C)C)[NH+]1CCC(CC1)NC(=O)NC2CCCCC2 C55027554
C[C@@H](C(=O)N[C@](C)(C#N)C(C)C)[NH+]1CCC(CC1)NC(=O)NC2CCCCC2 C55027558
C[NH+](C)[C@@H](CNC(=O)NNC(=O)COc1ccc(cc1)F)c2ccc(cc2)F C56950053
Cc1cccc(c1OC[C@H](C[NH+](C)[C@@H](C)c2ccc(cc2)S(=O)(=O)N)O)C C57945367
c1c(cc(c(c1N)Br)S(=O)(=O)NCC[NH+]2CCCCC2)Cl C61882385
CC(C)c1ccc(cc1)NC(=O)C(=O)NCCNC(=O)[C@@H]2C=c3ccccc3=[NH+]2 C63389376
CC(C)c1ccc(cc1)NC(=O)C(=O)NCCNC(=O)[C@H]2C=c3ccccc3=[NH+]2 C63389379
C[C@H]1C(=CNN1c2ccc(cc2)Cl)C(=O)NNC(=O)C3=c4ccccc4=[NH+]C3 C64191137
CCCNC(=O)[C@H](CC1=c2ccccc2=[NH+]C1)N3[C@H](Nc4ccccc4C3=O)O C64227839
c1cc(oc1)C/[NH+]=C(\N)/NCC2(CCOCC2)c3ccc(cc3)Br C66246674
C[C@H](C(=O)NC(=O)NC(C)(C)C)[NH2+]CC1(CCOCC1)c2ccc(cc2)Cl C66391891
c1cc(ccc1CC(=O)NCC(=O)N2CCC3(CC2)c4c([nH+]c[nH]4)CCN3)Cl C20573713
CC1CC[NH+](CC1)C[C@@H](CNC(=O)Nc2ccc(c(c2)Cl)n3cccn3)O C67573413
CC1CC[NH+](CC1)C[C@H](CNC(=O)Nc2ccc(c(c2)Cl)n3cccn3)O C67573416
CC(=O)Nc1ccc(c(c1)Cl)NC(=O)NCC[NH+]2CCc3c(ccs3)C2 C67576161
C[NH+]1CCC(CC1)[NH+]2C[C@@H]3C[C@H](C2)c4ccc(c(=O)n4C3)NC(=O)Nc5cccc(c5)F C04260386
CC[NH+](CC)CCn1c2ccccc2n(c1=[NH2+])C[C@H](c3ccc4c(c3)OCO4)O C00780170
CC1(CC(=CC(=[N+]2CCCCC2)C1)[NH2+][C@H](CO)[C@@H](c3ccc(cc3)[N+](=O)[O-])O)C C03171295
COc1cc(c(cc1OC)OC)C[NH+]2CC[C@H]([C@@H](C2)O)[NH+]3CCC(CC3)O C12701485
c1ccc2c(c1)[C@H]([C@@H](C23CC[NH+](CC3)Cc4ccoc4)O)[NH+]5CCNC(=O)C5 C19147622
C[NH+](Cc1nncn1CCOC)[C@@H]2c3ccccc3C4([C@H]2O)CC[NH2+]CC4 C19595604
CC[NH+]1CCN(CC1)C[C@H](COc2cccc(c2)C[NH+]3CCNC(=O)C3)O C20207969
CC1(CC(CC([NH2+]1)(C)C)CC(=O)N[C@@H]2CCCN(C2)C3CC[NH+](CC3)C)C C20600197
CC1(CC(CC([NH2+]1)(C)C)CC(=O)N[C@H]2CCCN(C2)C3CC[NH+](CC3)C)C C20600198
C[NH+](Cc1ccc2c(c1)OCO2)[C@@H]3c4ccccc4C5([C@H]3O)CC[NH2+]CC5 C23159495
c1ccc2c(c1)[C@H]([C@@H](C23CC[NH2+]CC3)O)N4CC[NH+](CC4)CCn5ccnc5 C23478993
Cc1cc(nc([nH+]1)C(C)C)N2CC[NH+](CC2)Cc3nc4ccccc4c(n3)N C27375091
CC[NH+](CC)CC[n+]1cnc2c(c1N)[C@H](c3ccc(cc3O2)O)c4ccco4 C35392054
CC[NH+](CC)CCC[n+]1cnc2c(c1N)[C@@H](c3ccc(cc3O2)O)c4ccco4 C35392061
CC[NH+](CC)CC[n+]1cnc2c(c1N)[C@@H](c3ccc(cc3O2)O)c4ccc(cc4)OC C35392311
C[NH+](C)CCC[n+]1cnc2c(c1N)[C@@H](c3ccc(cc3O2)O)c4ccccc4 C35393440
Cc1ccc(c(c1)N/C(=[NH+]\c2ccc(c(c2)C)C)/[n+]3c(cc(s3)C)N)OC C35739946
Cc1ccc(cc1)[C@H]2c3ccc(cc3Oc4c2c([n+](cn4)CCCn5cc[nH+]c5)N)O C06660606
C[NH+](C)CC[n+]1c2ccccc2n(c1N)C[C@@H](c3ccc(c(c3)Cl)Cl)O C36047433
CCCCCCC(=O)N1C[C@H](C2(C1)CC[NH2+]CC2)C(=O)NCC[NH+](C)C C39626331
COCCC(=O)N1C[C@@H](C2(C1)CC[NH2+]CC2)C(=O)NCC[NH+]3CCCCC3 C39628258
CCC[C@@H](C)C(=O)N1C[C@@H](C2(C1)CC[NH2+]CC2)C(=O)NCCCn3cc[nH+]c3 C39629905
c1cn(c[nH+]1)CCCNC(=O)[C@H]2CN(CC23CC[NH2+]CC3)C(=O)[C@@H]4CCC=CC4 C39630383
CC(C)(CNC(=O)[C@@H]1CN(CC12CC[NH2+]CC2)C(=O)CCOC)C[NH+](C)C C39631102
Cc1ccsc1C(=O)N2C[C@@H](C3(C2)CC[NH2+]CC3)C(=O)N[C@@H]4C[NH+]5CCC4CC5 C39663333
COCCC(=O)N1C[C@H](C2(C1)CC[NH2+]CC2)C(=O)N[C@H]3C[NH+]4CCC3CC4 C39663364
c1cc(c(c(c1F)C(=O)N2C[C@@H](C3(C2)CC[NH2+]CC3)C(=O)N[C@@H]4C[NH+]5CCC4CC5)F)Cl C39663365
c1cc(c(c(c1F)C(=O)N2C[C@@H](C3(C2)CC[NH2+]CC3)C(=O)N[C@H]4C[NH+]5CCC4CC5)F)Cl C39663367
CCC(=O)N1C[C@@H](C2(C1)CC[NH2+]CC2)C(=O)NCc3cn4c(cccc4[nH+]3)C C39670710
CCC(=O)N1C[C@H](C2(C1)CC[NH2+]CC2)C(=O)NCc3cn4c(cccc4[nH+]3)C C39670711
CC[C@H](C)C(=O)N1C[C@@H](C2(C1)CC[NH2+]CC2)C(=O)N[C@H]3C[NH+]4CCC3CC4 C39681938
Cn1cc[nH+]c1CNC(=O)[C@@H]2CN(CC23CC[NH2+]CC3)C(=O)c4ccc(cc4F)F C39688862
CCC[C@H](C)C(=O)N1C[C@@H](C2(C1)CC[NH2+]CC2)C(=O)NC[C@@H]3CCC[NH+]3CC C39695441
C1CC[NH+](CC1)C[C@H](CN2CCN(CC2)C[C@H](C[NH+]3CCCCC3)O)O C39987118
CSCC[C@@H](c1nc(co1)C(=O)N2CCC(CC2)[NH+]3CCCCC3)[NH3+] C33905008
CC(C)NC(=O)NC[C@H]1C[C@H]2CC[NH+]1C[C@@H]2C[NH+]3CCc4ccccc4C3 C43527019
CC1CC[NH+](CC1)Cc2ccccc2CNC(=O)N[C@@H](C)Cn3cc[nH+]c3 C48808744
Cc1cc(cc(n1)C)c2c(cc3c4c(c[n+](c3c2F)C5CC5)c(n(n4)C6CCC(CC6)[NH3+])O)F C49823151
CCC[NH+]1CCC(CC1)N2C[C@@H](C[C@H]2C(=O)NC)[NH2+]C3CCCCCC3 C20600392
Cc1[nH+]ccn1CCCNC(=O)C[C@@H]2C(=O)NCC[NH+]2Cc3ccc(cc3)F C32581030
Cc1c2cc(ccc2[nH]c1C[NH+]3CC[C@H]([C@@H](C3)O)N4CC[NH+](CC4)C)Cl C23374985
Cc1ccc2=[NH+][C@H]([NH+]=c2c1)C3=C(N(CC3=O)c4ccc(cc4OC)OC)N C63515060
Cc1ccc2=[NH+][C@@H]([NH+]=c2c1)C3=C(N(CC3=O)c4ccc(cc4)N5CCCCC5)N C63515085
CCN(CC)C(=O)CS[C@H]1N=N[C@@H](O1)[C@H](CC2=c3ccccc3=[NH+]C2)[NH3+] C64428597
CCCC[NH+]1CCCC[C@@H]1CNC(=O)NCCC(=O)N2CC[NH+](CC2)C C66699346
Cc1c(c(n(n1)Cc2ccccc2)C)C[NH2+]C[C@H](C[NH+]3CCC(CC3)C)O C67122399
Cc1nc(cs1)COc2ccc(cc2)C[NH2+]C[C@@H](C[NH+]3CCC(CC3)C)O C67122400
CC1CC[NH+](CC1)C[C@@H](C[NH2+]Cc2ccc(c(c2)F)N3CCOCC3)O C67122424
CCC[NH+]1Cc2cccc(c2C1)NC(=O)C(=O)NC[C@H](c3ccco3)[NH+](C)C C67491394
CCC[NH+]1Cc2cccc(c2C1)NC(=O)C(=O)NCCCn3cc[nH+]c3C C67529813
C[C@@H]([C@H]1[C@@H]2[C@@H](C(=O)N(C2=O)Cc3ccccc3OC)[C@@]4([NH2+]1)c5ccccc5NC4=O)O C08789567
C[C@@H](C(=O)Nc1ccc2c(c1)[nH]c(=O)[nH]2)[NH+]3CCN(CC3)C(=O)[C@@H]4COc5ccccc5O4 C09580637
C[C@H](C(=O)Nc1ccc2c(c1)[nH]c(=O)[nH]2)[NH+]3CCN(CC3)C(=O)[C@@H]4COc5ccccc5O4 C09580639
C[C@H](C(=O)Nc1ccc2c(c1)[nH]c(=O)[nH]2)[NH+]3CCN(CC3)C(=O)[C@H]4COc5ccccc5O4 C09580645
c1cscc1NC(=O)N[C@H]2C[C@H]3C(=O)NC[C@H]([NH+]3C2)CCC(=O)N4CCOCC4 C15708244
c1c(c(=O)[nH]c(=O)n1[C@H]2C[C@@H]([C@@H](O2)CO)O)[C@@H](CI)[NH+]=[N+]=[N-] C05840975
c1c(c(=O)[nH]c(=O)n1[C@@H]2C[C@@H]([C@@H](O2)CO)O)[C@@H](CI)[NH+]=[N+]=[N-] C05840967
C[C@H](C(=O)NC(=O)N)[NH+]1CCN(CC1)S(=O)(=O)c2ccc(s2)Br C31581362
C1Cc2c(sc(c2C(=O)N)NC(=O)CN3CC[NH+](CC3)[C@@H]4CCS(=O)(=O)C4)C1 C22804414
CCn1c2c(=O)[nH]c(=O)n(c2nc1NNC3=c4cc(ccc4=[NH+]C3=O)Br)C C05295915
C[NH+](C)CCN1c2c(nc(c(n2)C#N)C#N)[C@H]([C@@H]1[NH3+])c3nc4ccc(cc4c(n3)[O-])Br C38827322
c1ccc2c(c1)[C@H]([NH+]=NC2=O)C(=O)NNC(=O)c3c[nH]c(=S)n3c4ccc(cc4)F C39446732
c1cc[nH+]c(c1)N2CCN(CC2)C(=O)/C=C\3/CS[C@H](N3)NC(=O)c4ccc[nH]c4=O C39590293
Cc1cc(c(o1)C(F)(F)F)C(=O)N2C[C@@H](C3(C2)CC[NH2+]CC3)C(=O)N[C@@H](C)CCCC(C)(C)O C39631917
C[C@@H](CCCC(C)(C)O)NC(=O)[C@@H]1CN(CC12CC[NH2+]CC2)C(=O)C3CCOCC3 C39632137
C[C@H](CCCC(C)(C)O)NC(=O)[C@H]1CN(CC12CC[NH2+]CC2)C(=O)C3CCOCC3 C39632144
C[C@@H]1C(=C(N=N1)C)[C@@H](C)NC(=O)[C@@H]2CN(CC23CC[NH2+]CC3)C(=O)[C@@H]4C=C(N(N4)C)C C39674576
C[C@H]1C(=C(N=N1)C)[C@@H](C)NC(=O)[C@@H]2CN(CC23CC[NH2+]CC3)C(=O)[C@@H]4C=C(N(N4)C)C C39674577
C[C@H]1C(=C(N=N1)C)[C@H](C)NC(=O)[C@@H]2CN(CC23CC[NH2+]CC3)C(=O)[C@@H]4C=C(N(N4)C)C C39674579
C[C@@H](C(=O)NC)NC(=O)[C@@H]1CN(CC12CC[NH2+]CC2)C(=O)c3ccc(cc3Cl)Cl C39683787
C[C@@H](C(=O)NC)NC(=O)[C@@H]1CN(CC12CC[NH2+]CC2)C(=O)c3cc(cc(c3)Cl)Cl C39683845
C[C@@H](C(=O)NC)NC(=O)[C@@H]1CN(CC12CC[NH2+]CC2)C(=O)c3cccc(c3F)Cl C39683911
Cc1ccc(c(c1F)F)C(=O)N2C[C@@H](C3(C2)CC[NH2+]CC3)C(=O)N[C@@H](C)C(=O)NC C39683913
C[C@@H](C(=O)NC)NC(=O)[C@@H]1CN(CC12CC[NH2+]CC2)C(=O)c3csc(c3OC)Cl C39683959
C[C@@H](C(=O)NC)NC(=O)[C@@H]1CN(CC12CC[NH2+]CC2)C(=O)c3csc4c3cccc4 C39683985
C[C@@H](C(=O)NC)NC(=O)[C@@H]1CN(CC12CC[NH2+]CC2)C(=O)c3c(ccc(c3F)Cl)F C39684039
Cc1ccc2c(c1)[nH]c(n2)[C@H](C)NC(=O)[C@@H]3CN(CC34CC[NH2+]CC4)C(=O)c5cncn5C C39695861
Cc1ccc2c(c1)[nH]c(n2)[C@@H](C)NC(=O)[C@H]3CN(CC34CC[NH2+]CC4)C(=O)c5cncn5C C39695862
Cc1ccc2c(c1)[nH]c(n2)[C@H](C)NC(=O)[C@H]3CN(CC34CC[NH2+]CC4)C(=O)c5cncn5C C39695863
CCN1c2ccccc2[C@H]([C@@H](C1=O)C(=O)N/N=C(\C)/[C@@H]3C(=c4ccccc4=[NH+]C3=O)O)O C39159896
CCN1c2ccccc2[C@@H]([C@H](C1=O)C(=O)N/N=C(\C)/[C@@H]3C(=c4ccccc4=[NH+]C3=O)O)O C39159897
CCN1c2ccccc2[C@H]([C@H](C1=O)C(=O)N/N=C(\C)/[C@@H]3C(=c4ccccc4=[NH+]C3=O)O)O C39159898
CNC(=O)c1c2c(sc1NC(=O)c3cc4c(nc5ccccn5c4=O)[n+](c3N)C6CCCC6)CCCC2 C39840981
Cc1c(c(n[nH]1)C)[C@@H](C)NC(=O)[C@@H]2CN(CC23CC[NH2+]CC3)C(=O)c4ccccc4F C44713621
Cc1c(c(n[nH]1)C)[C@@H](C)NC(=O)[C@@H]2CN(CC23CC[NH2+]CC3)C(=O)c4c(cccc4F)F C44713665
Cc1c(c(n[nH]1)C)[C@@H](C)NC(=O)[C@H]2CN(CC23CC[NH2+]CC3)C(=O)c4c(cccc4F)F C44713667
Cc1c(c(n[nH]1)C)[C@@H](C)NC(=O)[C@@H]2CN(CC23CC[NH2+]CC3)C(=O)c4ccc(cc4F)F C44713701
Cc1c(c(n[nH]1)C)[C@@H](C)NC(=O)[C@H]2CN(CC23CC[NH2+]CC3)C(=O)c4ccc(cc4F)F C44713703
Cc1c(c(n[nH]1)C)[C@H](C)NC(=O)[C@H]2CN(CC23CC[NH2+]CC3)C(=O)c4cccnc4Cl C44713756
Cc1c(c(n[nH]1)C)[C@H](C)NC(=O)[C@H]2CN(CC23CC[NH2+]CC3)C(=O)C4CCN(CC4)C(=O)C C44713929
Cc1c(c(n[nH]1)C)[C@@H](C)NC(=O)[C@H]2CN(CC23CC[NH2+]CC3)C(=O)c4c(noc4C)C C44714276
Cc1c(c(n[nH]1)C)[C@H](C)NC(=O)[C@H]2CN(CC23CC[NH2+]CC3)C(=O)c4c(noc4C)C C44714278
Cc1cc(nn1C)C(=O)N2C[C@@H](C3(C2)CC[NH2+]CC3)C(=O)N[C@@H](C)c4c([nH]nc4C)C C44714343
Cc1cc(nn1C)C(=O)N2C[C@@H](C3(C2)CC[NH2+]CC3)C(=O)N[C@H](C)c4c([nH]nc4C)C C44714347
Cc1cc(nn1C)C(=O)N2C[C@H](C3(C2)CC[NH2+]CC3)C(=O)NCc4[nH]c(=O)c5ccccc5n4 C44714701
c1cc(ccc1N2C(=O)/C(=C/NCCN3CC[NH2+]CC3)/C(=O)NC2=O)Br C19362684
CCN1C(=O)[C@@H]2[C@@H]([NH2+][C@@]([C@@H]2C1=O)(CC3=c4ccccc4=[NH+]C3)C(=O)[O-])c5ccccc5O C63205541
CCN1C(=O)[C@H]2[C@H]([NH2+][C@@]([C@@H]2C1=O)(CC3=c4ccccc4=[NH+]C3)C(=O)[O-])c5ccccc5O C63205542
c1cc[nH+]c(c1)N2CCN(CC2)C(=O)/C=C/3\CS[C@H](N3)NC(=O)c4ccc[nH]c4=O C39590293
c1ccc2=[NH+]CC(=c2c1)CCNC(=O)/C=C\3/CS[C@H](N3)NC(=O)C4=CCC(=O)N=C4 C64661371
Cc1ccc(cc1)[C@@H](c2ccc3ccc(nc3c2O)C)Nc4cccc[nH+]4 C01169080
CCOc1cccc(c1O)[C@@H]2CC(=N[C@@H]([NH2+]2)C(C)C)c3ccc(cc3)C C04729261
CC[C@H]1C[NH+]2CC[C@H]1C[C@@H]2CNC(=O)Nc3ccc(cc3)Br C08300475
COc1ccc(c(c1)OCCOc2cc(ccc2Cl)Cl)CC[NH3+] C11823151
Cc1ccc(c(c1)OCCOc2c(cccc2OC)C[NH3+])C(C)(C)C C11864622
Cc1cc(cc(c1Cl)C)OCCOc2cc(ccc2CC[NH3+])OC C11889509
Cc1cccc(c1OCCOc2cc(ccc2C[NH3+])OC)C(C)(C)C C11957267
COc1cccc(c1OCCOc2ccc(cc2Cl)Cl)CC[NH3+] C11994152
Cc1cc(c2c(c1)c(c([nH]2)C)C)C[NH2+]Cc3cc(cc(c3)OC)OC C12074266
Cc1cccc2c1[nH]c(c2C[NH+]3CCC(CC3)(c4ccccc4F)NC(=O)C)C C12344569
Cc1c(cnn1c2cccc(c2)F)[C@@H](C)[NH2+]Cc3cc4ccccc4[nH]3 C12597000
c1cc2c(cc1C[NH2+]Cc3ccc4c(c3)OCCO4)c5c([nH]2)CCCC5 C12717340
CC1=C(C(CCC1)(C)C)CCN[C@@H]2C[C@H]([NH+](C2)C(C)C)C(=O)NC(C)C C19229444
c1ccc2c(c1)CC(C2)[NH2+]C3CCN(CC3)c4ccc(cc4)c5ccn[nH]5 C19595404
CC(C)(C)c1cc(c(c(c1)C(C)(C)C)O)C[NH+]2CCN(CC2)CCO C22916882
c1ccc(c(c1)C(=O)NC[C@H](c2c(cccc2Cl)F)[NH+]3CCCC3)O C31896250
Cc1cc(n2c(c1)[nH+]c(c2NC(C)(C)CC(C)(C)C)c3ccc[nH]3)C C35172382
CC[NH2+][C@H](c1cccc(c1)I)c2ccc3c(c2)oc(=O)[nH]3 C35556567
CC[NH2+][C@H](c1cccc(c1)Br)c2ccc3c(c2)oc(=O)[nH]3 C35556611
CCOc1c(cc(cc1Cl)C[NH2+]C23C[C@H]4C[C@@H](C2)CC(C4)(C3)O)OC C18158709
CC(C)CC[NH2+]Cc1[nH]c(=O)c2c(csc2n1)c3cccc(c3)Cl C36154395
CCc1ccc(cc1)[C@@H]2c3cccn3CCC[NH+]2Cc4ccc(cc4O)O C36348103
Cn1c(c(c([nH+]1)CCc2ccco2)c3ccc(cc3)Br)N C36937691
CC[C@H](c1cc(ccc1O)Br)Nc2ccc[nH+]c2N(C)C C37028940
Cc1ccc(cc1)[C@@H](c2ccc3cccnc3c2O)Nc4cccc[nH+]4 C00086493
C[C@@H](C(=O)NC1CC([NH2+]C(C1)(C)C)(C)C)Oc2ccc(cc2)C(C)(C)C C05065470
C[C@H](C(=O)NC1CC([NH2+]C(C1)(C)C)(C)C)Oc2ccc(cc2)C(C)(C)C C05065471
C[C@H](c1cc2cc(ccc2o1)Br)[NH2+]CCNC(=O)C(C)C C21517100
CC(C)(C)[C@H](c1cccs1)[NH2+]CCC(=O)Nc2c(ccs2)C#N C40155751
Cc1c(c(n(n1)c2ccccc2)Oc3ccc(cc3)Br)C[NH3+] C40449516
C[C@@H](c1ccc(cc1Cl)Cl)[NH2+]CC(=O)N[C@](C)(C#N)C(C)C C42979246
Cc1cccc(c1C)NC(=O)NCC2(CCCC2)[NH+]3CCSCC3 C43135886
C=C[C@H]1C[NH+]2CC[C@@H]1C[C@@H]2CNC(=O)Nc3ccc(cc3)Br C43526312
CC[NH+](CC)Cc1ccccc1NC(=O)N[C@H](C)c2ccc(s2)C C54433842
Cc1c(sc2c1c(=O)[nH]c(n2)[C@@H](C)[NH2+][C@H](C)c3ccccc3Cl)C C57421394
CCOc1cccc2c1o/c(=[NH+]\c3ccc(cc3)C)/c(c2)C(=S)N C59170761
CCc1cccc(c1NC(=O)NC[C@@H](c2ccc(cc2)F)[NH+](C)C)CC C48052990
C[C@H](Cc1c(cccc1F)F)NC(=O)NC[C@H](c2cccs2)[NH+](C)C C59852538
Cc1ccc(cc1NC(=O)NC2CC[NH+](CC2)CC(F)F)Br C61771906
CCC[NH2+][C@@H](c1cc(cc(c1OC)Br)Cl)c2c[nH]nc2 C62776771
CC(C)(c1ccc(cc1)Br)[NH2+]Cc2cc3c(cc2O)OCO3 C63256033
COc1ccccc1NC(=S)NCc2ccc3=[NH+][C@@H]4CCCCC4=c3c2 C63486082
Cc1ccccc1N/C(=[NH+]/C2C[C@H]3CC[C@@H](C2)[NH+]3Cc4ccco4)/[S-] C13471194
C[NH+](C)C1(CCCC1)CNC(=O)c2c[nH]cc2c3ccc(s3)Cl C65515076
COc1c(cc(cc1Cl)Cl)C[NH2+]C[C@H](COc2ccccc2)O C65889975
c1ccc2c(c1)cc(o2)C[NH2+]Cc3ccc(cc3)N4CCC(CC4)CO C67247423
C[NH+](C)[C@@H](CNC(=O)c1c(c2ccccc2[nH]1)Cl)c3cccs3 C67286072
c1cc2c(c(c1)F)nc([nH]2)C[NH+]3CCC(CC3)[C@H](c4ccc(cc4)Cl)O C67401037
CC(C)[NH+](C)CCCCNC(=O)NC(C)(C)c1ccc(cc1)Cl C67410155
Cc1ccc2c(c1C)[nH]c(n2)C[NH2+]C[C@]3(CCOC3)c4ccc(cc4)F C67490514
CCN(CC)C(=O)COc1ccc(cc1OC)[C@H]2c3c(c4ccccc4oc3=O)OC(=C2C#N)N C01026232
c1cc(ccc1/C=C/C(=O)NC(=S)NCc2ccc3c(c2)OCO3)S(=O)(=O)N4CCOCC4 C03304834
CCCNC(=O)NC(=O)COC(=O)[C@@H]1Cc2ccccc2CN1S(=O)(=O)c3ccccc3F C03366623
c1ccc(cc1)/C=C/C=C\2/C(=O)N(C(=S)S2)CCC(=O)NNC(=O)c3ccccc3[N+](=O)[O-] C08820466
Cc1c(c2ccccc2n1C)S(=O)(=O)CCNC(=O)Nc3cc(c(c(c3)OC)OC)OC C08808485
CC(=O)Nc1ccc(cc1)S(=O)(=O)NC[C@@H](c2ccc3c(c2)OCO3)S(=O)(=O)c4cccs4 C08969530
CC(C)c1ccc(cc1)S(=O)(=O)[C@H](CNS(=O)(=O)c2ccc3c(c2)oc(=O)[nH]3)c4cccnc4 C09007386
Cc1c(nc(s1)NC(=O)CSc2nnc(n2C)CNC(=O)c3ccco3)c4ccccc4 C09305379
Cc1ccc(cc1C)N2C[C@@H](CC2=O)C(=O)Nc3nnc(s3)SCC(=O)NCc4ccco4 C09517972
c1cc(cc(c1)F)NCC(=O)Nc2cc(ccc2N3CCOCC3)S(=O)(=O)N4CCOCC4 C09609293
COc1ccc(cc1)NC(=O)Cc2csc(n2)NC(=O)[C@@H]3CC(=O)N(C3)c4ccc(cc4)OC C09700471
Cc1ccc(cc1S(=O)(=O)N2CCOCC2)NC(=O)[C@@H](C)Sc3nnc(s3)NC4CC4 C09813533
Cc1cc(c(n1c2ccc(cc2)S(=O)(=O)N)C)C(=O)COC(=O)/C=C/c3ccc4c(c3)OCCO4 C09558548
Cc1cc(c(c(n1)SCC(=O)NN2C(=O)[C@@](NC2=O)(C)c3ccc(cc3)OC)C#N)C(F)(F)F C10686460
Cc1ccc(cc1)/C=C/2\C(=O)N(C(=S)S2)CCC(=O)NNC(=O)c3ccccc3[N+](=O)[O-] C01836225
Cc1cc(n(n1)CCNC(=O)c2cn(cc(c2=O)C(=O)NC3CCCCCCC3)C[C@H]4CCCO4)C C12325245
c1cc2c(cc1CN(Cc3cc4cc5c(cc4[nH]c3=O)OCO5)C(=S)NC[C@H]6CCCO6)OCO2 C06445984
c1ccc2c(c1)NC(=O)C3(N2C(=O)COC(=O)CNS(=O)(=O)c4ccccc4F)CCCC3 C14123678
Cc1ccc(cc1NC(=O)CCCN2C(=O)C3(CCCC3)NC2=O)S(=O)(=O)N4CCCCC4 C14128601
C[C@H](C(=O)O[C@H](C)C(=O)N1c2ccccc2NC(=O)C1(C)C)NS(=O)(=O)c3ccc(cc3)F C14242119
Cc1cc(c(o1)C)C(=O)NNC(=O)[C@H]2CCC(=O)N([C@@H]2c3ccccc3OC)c4ccc(cc4)OC C15317677
c1cc(c(cc1NC(=S)Nc2cc(ccc2Cl)S(=O)(=O)N3CCOCC3)[N+](=O)[O-])Cl C15348187
CCOc1ccc(cc1OC)/C=C\2/C(=O)N(C(=O)S2)CCNC(=O)c3cc(nc4c3cccc4)O C16596546
CCCN(Cc1nnc(o1)c2cccs2)C(=O)CSc3nnc(n3N)c4cccs4 C18526762
Cn1cccc1[C@@H](CNC(=O)C(=O)Nc2ccc(c(c2)[N+](=O)[O-])F)N3CCc4ccccc4C3 C21155638
C[C@@H](Cn1c2c(=O)[nH]c(=O)n(c2nc1N3CCN(CC3)CCO)C)CSc4ccc(cc4)Cl C21727836
C[C@H]1CCc2c(sc3c2c(=O)n(c(n3)SCC(=O)NC(=O)NCCOC)C[C@@H]4CCCO4)C1 C22096958
C[C@H]1CCc2c(sc3c2c(=O)n(c(n3)SCC(=O)NC(=O)NCCOC)C[C@H]4CCCO4)C1 C22096962
C[C@H](C(=O)Nc1cc(ccc1Cl)[N+](=O)[O-])OC(=O)C[C@H](c2ccc(cc2)Cl)NC(=O)C C23036827
CCc1c(sc2c1c(=O)n(c(n2)SCC(=O)NNC(=O)c3ccco3)C[C@H]4CCCO4)C C23482580
c1cc(cc(c1)F)n2c(nnc2SCCOc3ccc(cc3)S(=O)(=O)N)N4CCOCC4 C24172657
CCN(CC)S(=O)(=O)c1cccc(c1)C(=O)NNC(=O)c2c(sc(n2)c3ccco3)C C29435914
CCOc1ccc(cc1)O[C@@H](C)C(=O)NNC(=O)CN2c3ccc(cc3OCC2=O)Br C32039008
C[C@H](Cc1ccco1)NC(=O)CC2CCN(CC2)C(=O)c3nnc(s3)C(=O)Nc4cccc(c4)Cl C33024905
Cc1c(c(=O)n(n1C)c2ccccc2)NC(=O)[C@@H](C)OC(=O)C34C[C@H]5C[C@@H](C3)CC(C5)(C4)NC(=O)C C20975708
C[C@H](C(=O)OCC(=O)Nc1cc(ccc1N2CCOCC2)C(F)(F)F)NC(=O)c3ccco3 C39223561
C[C@@H](C(=O)Nc1cccc(c1)NC(=O)[C@H](CC(C)C)N2C(=O)[C@@H]3CC=CC[C@@H]3C2=O)n4cccn4 C36759799
CCn1c(nnc1S[C@H](C)C(=O)/N=C\2/NCCS2)[C@@H](C)NC(=O)Cc3ccc(cc3)OC C39758483
CC(C)c1nnc(s1)NC(=O)CSc2nnc(n2C)CC(=O)Nc3ccccc3Cl C39761671
CCc1nnc(s1)NC(=O)[C@H](C)Sc2nnc(n2C)CC(=O)Nc3cccc(c3)Cl C39767413
Cc1c(cc(n1Cc2cccs2)C(=O)CN3CCN(CC3)C(=O)c4ccc5c(c4)OCO5)C(=O)N C43254558
Cc1c(c(n[nH]1)C)S(=O)(=O)NCCn2c(=O)ccc(n2)c3c(nc(s3)c4ccccc4)C C49469786
CCN1c2ccc(cc2[C@@]3(C1=O)C(=C(OC(=C3C(=O)OC)N)C)C(=O)OCCOC)Br C59293435
CC(=O)NCc1ccc(o1)c2csc(n2)NC(=O)c3ccc(o3)COc4ccccc4C#N C59368030
COc1cc(cc(c1OC)OC)C(=O)N[C@@]2(C(=O)N(C(=O)N2)c3ccccc3F)C(F)(F)F C09108833
COc1cc(cc(c1OC)OC)C(=O)N[C@]2(C(=O)N(C(=O)N2)c3ccccc3F)C(F)(F)F C09108834
Cc1cc(c(c(c1)C2=NN=C3[C@H]2[C@@H](N(C3=O)CCCO)c4cc(c(c(c4)OC)OC)OC)O)C C12468495
Cc1cc(c(cc1Cl)C2=C3[C@@H](N(C(=O)[C@H]3N=N2)CCO)c4cc(c(c(c4)OC)OC)OC)O C09446327
COc1ccc(cc1OC)[C@@H]2C[C@@H]3C(=O)N=N[C@@H](N3N2)SCC(=O)Nc4ccc(cc4Cl)F C64701574
CCOC(=O)Cn1c2c(nc(nc2n(c1=O)c3ccc(cc3)F)c4ccc(cc4F)F)C(=O)N C64966013
c1ccc(cc1)N(c2ccccc2)C(=O)CCC(=O)NNC(=O)CCC(=O)NC3C4CC5CC(C4)CC3C5 C09763202
CCCOc1ccc(c(c1)OCCC)[C@H]2[C@H]([C@@](NC(=S)N2)(C(F)(F)F)O)C(=O)c3cccs3 C12311890
CCOC(=O)c1c(c(c(s1)N)C#N)COC(=O)[C@H](C(C)C)Nc2ccc(cc2Cl)C(F)(F)F C13076141
CC(C)(C)C(=O)Nc1cccc(c1)NC(=S)NC(=O)c2cc(ccc2OCCOC)Br C13613892
CCCCCCC(=O)NCCc1c2ccccc2[nH]c1/C=C\3/C(=O)NC(=S)N(C3=O)c4ccccc4F C13771003
CCCCCCOc1ccc(cc1)C(=O)NC(=S)NNC(=O)COc2ccc(c(c2)C)Br C14029147
CCCCOc1ccc(cc1)C(=O)NC(=S)NNC(=O)COc2ccc(cc2Br)Cl C14030209
CCCCn1c(c(c(=O)[nH]c1=O)N(CCC(C)C)C(=O)[C@@H](C)Oc2ccc(cc2)Br)N C14623379
COCCOc1ccccc1C(=O)NC(=S)NNC(=O)COc2ccc(cc2Cl)Br C14660697
Cc1c(cccc1Cl)NC(=O)CCC(=O)NNC(=O)c2ccc(c(c2)Br)OCCOC C14661476
COCCOc1ccc(cc1Br)C(=O)NC(=S)NNC(=O)c2cccc(c2)[N+](=O)[O-] C14662134
CCCCn1c(c(c(=O)[nH]c1=O)N(CC(C)C)C(=O)CCCOc2ccc(cc2)Br)N C14670030
Cc1c2c(ncnc2sc1C(=O)NC[C@@H](COc3cccc(c3)OC)O)NCCc4ccccn4 C14885512
CCOc1ccc(cc1S(=O)(=O)Nc2ccc(cc2)NC(=S)NC[C@@H]3CCCO3)Br C15980570
CSCC[C@@H](C(=O)NC[C@H](c1ccccc1Cl)c2c[nH]c3c2cccc3)NC(=O)c4ccco4 C16069921
C[C@@H](C(=O)Nc1ccc(cc1)NC(=S)NC(=O)CCc2ccccc2Cl)Oc3ccccc3Cl C20119689
Cc1ccc(cc1C)NC(=O)CSC2=C([C@@H](C(=C(N2)C)C(=O)OCC=C)c3ccc(c(c3)OC)O)C#N C20130338
c1ccc2c(c1)c(c[nH]2)CCNC(=O)CCCCCn3c(=O)c4cc(ccc4[nH]c3=S)N5CCOCC5 C20644548
Cc1c(c(n(n1)C(C)C)C)/C=N/Nc2[nH]nc(n2)SCCC(=O)Nc3cccc(c3)C(F)(F)F C20905220
COc1cc(cc(c1OC)OC)/C=N/Nc2[nH]nc(n2)SCC(=O)Nc3ccc(c(c3)Cl)F C20909432
CN(C)c1ccc(cc1)/C=N/Nc2[nH]nc(n2)SCCC(=O)NC(c3ccccc3)c4ccccc4 C21076178
Cc1cccc(c1C)O[C@H](C)C(=O)NNC(=O)/C=C/c2ccc(cc2)S(=O)(=O)NCc3ccco3 C22616020
CCCC(=O)O[C@@]12[C@@H](C1(C)C)[C@@H]3C=C(C[C@]4([C@H]([C@]3([C@@H]([C@H]2OC(=O)OCCC)C)O)C=C(C4=O)C)O)CO C25757772
CC(C)OC(=O)CCC/C=C\C[C@H]1[C@@H](C[C@H]([C@@H]1/C=C/[C@@H](COc2cccc(c2)C(F)(F)F)O)O)O C27641823
CCCCCCOc1ccc(cc1C(=O)NC(=S)Nc2ccc(cc2)CC(=O)NC)Br C30835255
CCOc1ccccc1NC(=O)Nc2ccc(c(c2)C(=O)NCCCOC)N3CCc4ccccc4C3 C33618782
CCCN1C(=C([C@H](NC1=O)c2ccc(cc2)NC(=O)Nc3ccc(c(c3)Cl)F)C(=O)OCCOC)C C35711612
CCCN1C(=C([C@@H](NC1=O)c2cccc(c2)NC(=O)Nc3ccc(c(c3)Cl)F)C(=O)OCCOC)C C35712141
C[C@@H](c1ccccc1)[C@@H](C(=O)NC(C)(C)CC(C)(C)C)N(Cc2ccco2)C(=O)c3c(cccc3O)O C36500536
CCCN([C@@H]([C@@H](C)c1ccccc1)C(=O)NCS(=O)(=O)c2ccc(cc2)C)C(=O)c3c(cccc3O)O C36571014
CCCCC[C@@H](C(=O)NCS(=O)(=O)c1ccc(cc1)C)N(C(=O)c2c(cccc2O)O)C(C)(C)C C36586797
Cc1ccc(o1)CN([C@@H](c2ccc(c(c2)OC)O)C(=O)NC(C)(C)CC(C)(C)C)C(=O)c3ccccc3O C36595477
CCOC(=O)C1=C(NC(=O)N[C@@H]1c2ccccc2)CSc3nc4ccccc4c(=O)n3CCCO C36627160
CC(=O)Nc1ccc(cc1)NC(=O)CSc2nnc(n2C[C@H]3CCCO3)CNc4ccc(cc4)F C00880730
COCCN(CCOC)S(=O)(=O)c1ccc(cc1)C(=O)Nc2c(c3c(s2)CCCC3)C(=O)N C04177496
CC(C)(C)OC(=O)NCCCCCCNC(=O)N1CC[C@@]23C=C[C@@H](C[C@@H]2Oc4c3c(ccc4OC)C1)O C39293110
CCO[C@@H]1C[NH+](CCN1)[C@@H](C[N-]S(=O)(=O)Oc2ccccc2)c3ccc(cc3)c4ccccc4O C39534175
Cc1c(c(=O)[nH]c(n1)SCC(=O)N[C@@H]2[C@@H](C3=C(S2)CCCC3)C(=O)OC(C)C)CCC(=O)O C39693222
Cc1c(sc(n1)NC(=O)[C@H](C)Sc2nnc(n2CC=C)[C@@H](CO)NC(=O)c3ccccc3F)C C39763368
CCCC[C@]1(C(=O)N(C(=O)N1)CC2=C([C@H](NC(=O)N2)c3ccco3)C(=O)OCC)c4ccc(cc4)F C45442458
CCOC(=O)c1c(c(c(s1)NC(=O)CSc2nc([nH]n2)N/N=C/c3ccccc3Cl)C#N)C C59015151
Cc1ccc(cc1)/C=N/Nc2[nH]nc(n2)SCC(=O)Nc3ccccc3SCc4ccc(cc4)Cl C59019532
C/C(=N/Nc1[nH]nc(n1)SCC(=O)Nc2nnc(s2)SCc3ccccc3)/c4ccc(cc4)F C59021808
Cc1c(c(n(n1)C)C)/C=N/Nc2[nH]nc(n2)SCC(=O)Nc3ccccc3SCc4ccccc4 C59309935
CCCSc1nnc(s1)NC(=O)CSc2nc([nH]n2)N/N=C(\C)/C34CC5CC(C3)CC(C5)C4 C59310760
C/C(=N\Nc1[nH]nc(n1)SCC(=O)Nc2nnc(s2)SCC=C)/C34CC5CC(C3)CC(C5)C4 C59310761
CCCCC(=O)N[C@]1(c2c(=O)[nH]c(=O)n(c2NC1=O)CCc3ccc(c(c3)OC)OC)C(F)(F)F C01900390
C[C@@H]1C(=C(NO1)C)COc2ccc(cc2)CC(=O)Nc3nc(cs3)Cc4n[nH]c(=S)n4CC=C C64058046
CC[NH+](CC)c1ccc(c(c1)C)NC(=O)CN2c3cc(c(cc3NC(=CC2=O)CC(=O)OCC)C)C C64491368
CC(C)OC(=O)CCC/C=C/C[C@H]1[C@H](C[C@H]([C@H]1/C=C/[C@H](COc2cccc(c2)C(F)(F)F)O)O)O C66331653
COc1cc(cc(c1OC)OC)C(=O)O[C@H]2C[C@H]3C[NH+](C[C@@H]3C[C@@H]2OC)CCc4c[nH]c5c4cccc5 C04802405
CCC(C)(C)n1c(nnn1)[C@@H](c2cc3cc(c(cc3[nH]c2=O)C)C)[NH+]4CCN(CC4)c5ccc(cc5)OC C06077509
CCC(C)(C)n1c(nnn1)[C@@H](c2cc3ccc(cc3[nH]c2=O)C)[NH+](Cc4ccc(cc4)F)Cc5ccco5 C06149264
CCC(C)(C)n1c(nnn1)[C@H](c2cc3c(ccc(c3[nH]c2=O)C)C)[NH+]4CCN(CC4)c5ccccc5OC C06077663
CCC(C)(C)n1c(nnn1)[C@H](c2cc3cc(ccc3[nH]c2=O)C)[NH+](Cc4ccc(cc4)F)Cc5ccco5 C06149430
CCOc1ccc(cc1)C[NH+](Cc2ccco2)[C@H](c3cc4ccc(cc4[nH]c3=O)C)c5nnnn5C(C)(C)C C06196307
CCOc1ccc2c(c1)cc(c(=O)[nH]2)[C@@H](c3nnnn3Cc4ccc(cc4)F)[NH+]5CCCC6(C5)CCCCC6 C06196859
CC1(C[C@H]2C[C@@](C1)(C[NH+]2CN3c4ccccc4/C(=N/NC(=O)CO/N=C/c5ccc(cc5)OC)/C3=O)C)C C09428498
CC(C)(C)c1cc(ccc1OC[C@H](C[NH+]2CCC(CC2)CN3C(=O)c4cccc5c4c(ccc5)C3=O)O)OC C11847507
c1ccc(c(c1)C[C@@]2(C(=O)N(C(=O)N2)CC3CC3)C4CC[NH+](CC4)Cc5ccc6c(c5)OCO6)Cl C12098185
CC[C@H](c1nnnn1C2CCCCC2)[NH+](CCc3ccccc3)Cc4cc5c(cc(cc5[nH]c4=O)C)C C13064850
CC[C@H](c1nnnn1Cc2ccccc2)[NH+](CCc3ccccc3)Cc4cc5c(cc(cc5[nH]c4=O)C)C C13064884
CC[C@H](c1nnnn1Cc2ccco2)[NH+](CCc3ccccc3)Cc4cc5c(cc(cc5[nH]c4=O)C)C C13064972
CC[C@H](c1nnnn1CCc2ccccc2)[NH+](CCc3ccccc3)Cc4cc5c(cc(cc5[nH]c4=O)C)C C13064990
CC[C@@H](c1nnnn1C2CCCCC2)[NH+](Cc3ccc4c(c3)OCO4)Cc5cc6c(ccc(c6[nH]c5=O)C)C C13065205
Cc1ccc(c2c1cc(c(=O)[nH]2)[C@H](c3nnnn3CCOC)[NH+](CCc4ccccc4)Cc5ccccc5)C C06405636
CC[C@H](c1nnnn1C(C)(C)CC)[NH+](CCc2cccc(c2)C)Cc3cc4cc(cc(c4[nH]c3=O)C)C C13495938
Cc1cc(c2cc(c(=O)[nH]c2c1)C[NH+](C3CCCCC3)[C@H](c4nnnn4Cc5ccccc5)C(C)C)C C13499057
CCC[C@H](c1nnnn1CCc2ccccc2)[NH+](Cc3cc4c(cc(cc4[nH]c3=O)C)C)C5CCCC5 C13499613
Cc1ccc2c(c1)cc(c(=O)[nH]2)C[NH+](C3CCCCC3)[C@H](c4nnnn4CCc5ccccc5)C(C)C C13500657
CCC[C@@H](c1nnnn1C2CCCC2)[NH+](CCc3cccc(c3)C)Cc4cc5cccc(c5[nH]c4=O)C C13500999
CC[C@@H](c1nnnn1CCc2ccccc2)[NH+](Cc3cc4cc5c(cc4[nH]c3=O)OCO5)C6CCCCC6 C13501219
C[C@@]1(Cn2c3ccoc3cc2C(=O)N1CCC[NH+](C)C4CCCCC4)C(=O)NC5CCCCCCC5 C15675667
CC[C@@H](c1nnnn1Cc2ccco2)[NH+](CCc3ccccc3)Cc4cc5ccc(cc5nc4O)OC C08582581
CCOc1ccc2c(c1)cc(c(=O)[nH]2)[C@H](c3nnnn3C4CCCCC4)N5CC[NH+](CC5)C6CCCCC6 C20080445
Cc1ccc(c2c1cc(c(=O)[nH]2)[C@@H](c3nnnn3CCc4ccccc4)N5CC[NH+](CC5)C6CCCCC6)C C01381768
CCOc1ccc(cc1)N2C(=O)[C@H](N(C2=S)CC[NH+]3CCC(CC3)C)CC(=O)Nc4ccc(cc4)F C20114933
CCOc1ccc(cc1)N2C(=O)[C@H](N(C2=S)CCN3CC[NH+](CC3)C)CC(=O)Nc4ccc(cc4)OC C20114968
CC[NH+]1CCN(CC1)c2cc(c3cc(ccc3n2)NC(=S)N4CCN(CC4)c5ccc(cc5)[N+](=O)[O-])C C20153512
Cc1c2c(cc(/c(=[NH+]/c3ccc(cc3OC)OC)/o2)C(=O)Nc4ccc(cc4)Cl)c(cn1)COC(=O)C C20617153
COc1ccc(cc1)[C@H](CNC(=O)CSc2nnc3n2cc(cc3Cl)Cl)[NH+]4CCCCC4 C24966396
c1ccc(c(c1)C=NNc2cc(nc([nH+]2)N3CCOCC3)N4CCOCC4)OCc5ccc(cc5)Cl C08407535
CCN(C)c1c2c(nc(n1)N3CCN(CC3)c4ccc(cc4)F)CC[NH+](C2)Cc5cccc(c5O)OC C34755477
C1CCC(CC1)NC(=O)CSc2nc(c3c4c(sc3n2)CCCC4)N5CC[NH+](CC5)CC(=O)N6CC6 C34756698
CCC[NH+]1CCN(CC1)c2c3c4c(sc3nc(n2)SCC(=O)Nc5ccc(cc5)OC)CCCC4 C34756810
Cc1ccc(c(c1)C)n2c(=O)c3ccccc3nc2[C@@H](C)N(CC[NH+](C)C)C(=O)Nc4ccc(cc4)SC C35070313
Cc1ccc(cc1)C2=[NH+]c3c(cnn3[C@H](C2)c4ccc(c(c4OC)OC)OC)C(=O)Nc5ccc(cc5)C C20576185
CC1(CC2=C([C@@H](N3C(=[NH+]2)N=C(N3)SCc4ccccc4)c5cc(c(c(c5)OC)OC)OC)C(=O)C1)C C17242551
Cc1ccc(cc1)c2nc(on2)C[NH+]3CCC[C@H](C3)C(=O)Nc4c(c5c(s4)CCCC5)C(=O)OC C38890508
C[C@@H](c1ccc(cc1)C(C)(C)C)NC(=O)[C@@H]2CCC[NH+](C2)Cc3nc(no3)c4ccc(c(c4)OC)OC C38893393
CCOc1ccc(cc1OCC)[C@@H](C)NC(=O)[C@H]2CCC[NH+](C2)Cc3nc(no3)c4ccc(cc4)C(C)(C)C C38903017
C[C@H]1C(=CN(N1)C)C[NH+](C)[C@@H](Cc2ccc(cc2)F)C3CCN(CC3)C(=O)[C@@H]4C=C(N=N4)CC(C)C C39380186
CCCS(=O)(=O)c1ccc(cc1)c2cc(no2)C(=O)NC[C@@H](c3ccc(cc3)C)[NH+]4CCCCC4 C40325300
CCOC(=O)C1=C(N(C(=O)N[C@H]1c2ccc(cc2)C(C)C)C)C[NH+]3CCCN(CC3)C(=O)c4ccc(cc4)C C40392130
CCS(=O)(=O)c1ncc(c(n1)Cl)C(=O)NC[C@H](c2ccc(cc2)C(C)(C)C)[NH+]3CCCCC3 C40986120
CCOC(=O)[C@H]1CCC[NH+](C1)Cc2c(ccc3c2oc(=O)cc3c4cc5cccc(c5oc4=O)OC)O C41586564
CCOc1ccccc1N2CCN(CC2)CN3C(=S)N([C@H](N3)C4=c5ccccc5=[NH+]C4)C[C@H]6CCCO6 C63245261
C[C@H]1[C@@H](C(=O)c2ccc(cc2O1)OCC(=O)NCCC3=c4ccccc4=[NH+]C3)Oc5ccc(cc5)OC C63270280
CCc1cc(=O)oc2c1c(cc3c2CCC(O3)(C)C)OCC(=O)NCCC4=c5cc(ccc5=[NH+]C4)OC C63384927
C[C@H]1c2cc(c(cc2OC(=O)[C@@H]1CC(=O)NCCC3=c4cc(ccc4=[NH+]C3)OC)OCC(=C)C)Cl C63486388
C[NH2+]Cc1cn(nn1)C[C@H]2C[C@@H]3CC[NH+]2C[C@@H]3C(=O)NC4CCCCC4 C08298894
CC(C)(c1cn(nn1)CC2CC[NH+](CC2)C3CSCCSC3)[NH3+] C19607843
C[C@H](Cc1ccccc1F)[NH+]2CCC(CC2)Cn3cc(nn3)C(C)(C)[NH3+] C20149175
COc1cc(cc(c1OC)C[NH2+]CCN2CC[NH2+]CC2)Br C20968607
CC1([C@H]2CC=C([C@@H]1C2)C[NH+]3CCC(CC3)Cn4cc(nn4)C(C)(C)[NH3+])C C23478396
C[C@H](C[NH+]1CCCCC1)[NH2+]Cc2cc(c(c(c2)Br)O)OC C35258866
CC(C)[NH+]1CCN(CC1)[C@H](C[NH3+])c2cc(ccc2OC)Br C36170692
CC[C@H](C)[NH+](C)[C@@H](C[NH3+])c1cc2c(c(c1)Br)OCCCO2 C37109791
CC[NH+](CC(C)C)[C@H](C[NH3+])c1cc2c(c(c1)Br)OCCO2 C37111212
CC[C@H](C)C[NH+](C)[C@@H](C[NH3+])c1cc2c(c(c1)Br)OCCO2 C37172675
CC[NH+]1CCN(CC1)[C@@H](C[NH3+])c2cc3c(c(c2)Br)OCO3 C37324703
C[C@H](Cc1cc(c(c(c1)Br)OCC[NH+]2CCCC2)OC)[NH3+] C37724945
C[C@@H]1CCC[NH+](C1)[C@@H](C[NH3+])c2cc(c(cc2Br)OC)OC C37754885
COc1cc(c(cc1OC)Br)[C@@H](C[NH3+])[NH+]2CCCCCC2 C37754887
COc1cc(c(cc1OC)Br)[C@H](C[NH3+])[NH+]2CCCCCC2 C37754888
CC[C@@H](c1cc(ccc1O)Br)[NH2+]CCN2CC[NH+](CC2)C C37759745
CC[C@H]1CCC[NH+]1[C@@H](C[NH3+])c2cc(c(cc2Br)OC)OC C37913551
CC[NH+]([C@H](C[NH3+])c1cc2c(c(c1)Br)OCCCO2)C(C)C C37081902
CCC[NH+]([C@@H](C[NH3+])c1cc2c(c(c1)Br)OCCO2)C(C)C C37095861
C[NH2+]CC1=NNN(C1)C2CC[NH+](CC2)Cc3ccc(s3)[C@@H]4C=CN=N4 C39358293
C[NH2+]CC1=NNN(C1)C2CC[NH+](CC2)Cc3ccc(s3)[C@H]4C=CN=N4 C39358294
CCc1ccc2=[NH+][C@@H]3C(=c2c1)N=NC(=[NH+]3)N/N=C/c4cccc(c4O)OC C39769495
c1cc(oc1[C@@H](C[NH3+])N2CCC(CC2)[NH+]3CCCCC3)Br C40693855
c1cc(oc1[C@H](C[NH3+])N2CCC(CC2)[NH+]3CCCCC3)Br C40693857
C[C@H](CC(C)C)[NH+](C)[C@@H](C[NH3+])c1cc2c(c(c1)Br)OCO2 C42577573
CC[C@@H]([C@H](c1ccc(s1)Br)[NH+](C)Cc2cnn(c2)C)[NH3+] C43261845
CC[C@@H]([C@@H](c1cc(cs1)Br)[NH+](C)Cc2cnn(c2)C)[NH3+] C43286776
CC[C@H]([C@@H](c1cc(cs1)Br)[NH+](C)Cc2cnn(c2)C)[NH3+] C43286777
C[NH+]1CCC(CC1)C[NH2+]C[C@@H](COc2ccc(cc2)Br)O C44518243
C[NH+]1CCC(CC1)C[NH2+]C[C@@H](COc2cccc(c2)Br)O C44518251
CC[NH+]1CCN(CC1)[C@@H](C)CNC(=O)Nc2ccc([nH+]c2)N3CCCC3 C48082578
Cn1c(cc(n1)c2ccc(c(c2)OC)OC)[C@H]3C[NH+]4CC[C@H]3C[C@@H]4C[NH3+] C35415841
c1ccc2=[NH+]CC(=c2c1)C[C@@H](COc3cc(cnc3)C#Cc4ccncc4)[NH3+] C52627727
Cc1c[nH+]c(c(c1OC)C)CN2CCC(CC2)(C(=O)N)[NH+]3CCCCC3 C54095987
CN(C)c1c(ccc[nH+]1)CNC(=O)NC[C@H](c2ccco2)[NH+]3CCCC3 C47882324
C[NH+](C)[C@H]1CCN(C1)[C@@H](C[NH3+])c2cc3c(c(c2)Br)OCO3 C62964690
Cc1cccc2c1N[C@@H](S2)NC(=O)CSC3[NH+]=c4ccccc4=[NH+]3 C63075047
C[NH+](C)CCCNC(=O)CNC(=O)N1CCC2=c3ccccc3=[NH+][C@@H]2C1 C63271139
c1ccc2c(c1)N[C@H](S2)NC(=O)CSCC3[NH+]=c4ccccc4=[NH+]3 C63295719
COc1ccc(cc1)N2[C@H]([C@@H](SC2=S)C3[NH+]=c4ccccc4=[NH+]3)N C63416521
COc1ccc(cc1)N2[C@H]([C@H](SC2=S)C3[NH+]=c4ccccc4=[NH+]3)N C63416523
Cc1ccc2=[NH+][C@H]([NH+]=c2c1)CCNc3nccc(n3)C4=C(N(N[C@@H]4C)C)C C63846983
C[C@@H]1C(=CNN1c2ccc(cc2)OC)C3=Nc4cc5=[NH+]C(=O)Nc5cc4=[NH+]3 C63855643
C[C@H]1C(=CNN1c2ccc(cc2)OC)C3=Nc4cc5=[NH+]C(=O)Nc5cc4=[NH+]3 C63855644
Cc1nnc(s1)SCCC[NH2+]C[C@@]2(CCC[NH+]3[C@@H]2CCCC3)O C63883071
CCNC(=O)NC(=O)C[NH+]1CCC(CC1)C2=c3cc(ccc3=[NH+]C2)OC C63970907
C[C@@H](C(=O)NC(=O)NC)[NH+]1CCC(CC1)C2=c3cc(ccc3=[NH+]C2)OC C63970910
C[C@H](C(=O)NC(=O)NC)[NH+]1CCC(CC1)C2=c3cc(ccc3=[NH+]C2)OC C63970914
C[C@H]1CCC[C@@](C1)(CNC(=O)NC2CC[NH+](CC2)CC(F)F)[NH+](C)C C64254718
Cc1c(c(n(n1)CCO)C)C[NH2+][C@@H](C)c2ccc(cc2)N3CC[NH+](CC3)C C67250623
CC[NH+](CC)CCC[C@H](C)[n+]1c2ccc(cc2nc3c1cc(cc3N)N)Cl C05700672
CC[NH+](CC)CCC[C@@H](C)[n+]1c2ccc(cc2nc3c1cc(cc3N)N)Cl C06139165
CC[NH+]1[C@H]([C@H](C[C@@]1(C)CO)C[NH2+]Cc2cc(ccc2O)OC)c3ccc(cc3)Cl C11816145
Cc1cccc(c1)C[NH2+]Cc2cccc(c2)OC[C@H](C[NH+]3CCC(CC3)O)O C12052501
Cc1cccc(c1)C[NH2+]Cc2cccc(c2)OC[C@@H](C[NH+]3CCC(CC3)O)O C12052505
c1ccc2c(c1)CC[NH+](C2)C[C@@H](COc3ccc(cc3)C[NH2+]C4CCC(CC4)O)O C12056816
c1ccc2c(c1)CC[NH+](C2)C[C@H](COc3ccc(cc3)C[NH2+]C4CCC(CC4)O)O C12056818
CCOc1cc(ccc1O)C[NH2+]C[C@H]2C[C@H]([NH+]([C@H]2c3ccccc3F)C)CO C12210244
c1cc(cc(c1)OC[C@@H](C[NH+]2CCC(CC2)O)O)C[NH2+]C3CCCCCCC3 C12299449
c1ccc2c(c1)CC[NH+](C2)C[C@@H](COc3ccccc3C[NH2+]C4CCC(CC4)O)O C12385240
c1ccc2c(c1)CC[NH+](C2)C[C@H](COc3ccccc3C[NH2+]C4CCC(CC4)O)O C12385241
c1cc(cc(c1)OC[C@@H](C[NH+]2CCCCCC2)O)C[NH2+]CC3(CCCCC3)O C14972137
c1cc(cc(c1)OC[C@H](C[NH+]2CCCCCC2)O)C[NH2+]CC3(CCCCC3)O C14972142
c1ccc2c(c1)CC[NH+](C2)C[C@@H](COc3cccc(c3)C[NH2+]C4CCC(CC4)O)O C14975737
c1ccc2c(c1)CC[NH+](C2)C[C@H](COc3cccc(c3)C[NH2+]C4CCC(CC4)O)O C14975740
c1ccc(c(c1)C[NH2+]CC2(CCCCC2)O)OC[C@@H](C[NH+]3CCSCC3)O C14979788
c1ccc(c(c1)C[NH2+]CC2(CCCCC2)O)OC[C@H](C[NH+]3CCSCC3)O C14979792
c1cc(cc(c1)OC[C@@H](C[NH+]2CCC(CC2)O)O)C[NH2+]Cc3ccc(cc3F)F C15077475
c1cc(cc(c1)OC[C@H](C[NH+]2CCC(CC2)O)O)C[NH2+]Cc3ccc(cc3F)F C15077477
C[NH+](CC(=O)Nc1ccccc1Cl)CC(=O)Nc2c(ccs2)C(=O)N C16589802
c1cc(c(cc1Cl)Cl)NC(=[NH2+])Nc2nc(cc(n2)O)CSc3nnc(s3)N C09329661
COc1cccc(c1O)[C@@H](CC[NH3+])N2CC[NH+](CC2)C(c3ccccc3)c4ccccc4 C19936584
COc1cccc(c1O)[C@H](CC[NH3+])N2CC[NH+](CC2)C(c3ccccc3)c4ccccc4 C19936585
C[NH+](CCc1ccccc1)[C@H]2[C@H](O[C@H]([C@H]2O)CO)C[NH2+]Cc3ccc(cc3)F C20465827
C[NH+](CCc1ccccc1)[C@H]2[C@H](O[C@H]([C@H]2O)CO)C[NH2+]Cc3cccc(c3)Cl C20465833
CC[NH+]1[C@H]([C@H](C[C@@]1(C)CO)C[NH2+]Cc2ccc(o2)CO)c3ccc(cc3)Cl C20500647
c1ccc2c(c1)CC[NH+](C2)C[C@H](COc3ccccc3C[NH2+]CC4(CCCCC4)O)O C20779254
C[NH+](Cc1ccccc1)[C@@H]2[C@H](O[C@H]([C@H]2O)CO)C[NH2+]Cc3cccc(c3)Cl C30879733
c1ccc(cc1)Cc2ccc(cc2)[C@@H](CNO)N3CC[NH2+][C@@H](C3)c4ccccc4O C39531027
COC(=O)c1cc(cc(c1)Nc2c(c(ncn2)NCC[NH+]3CCCCC3)N)C(=O)OC C40705679
CCCOc1c(cc(cc1Cl)C[NH2+]CCNC(=O)c2c(non2)N)OC C40744435
CC(C)Oc1c(cc(cc1Cl)Cl)C[NH2+]CCNC(=O)c2c(non2)N C40744467
CCOc1cc(ccc1OCc2c(cccc2Cl)F)C[NH2+]CCNC(=O)c3c(non3)N C40744504
COc1ccccc1C(=O)NNc2c(c(ncn2)NCC[NH+]3CCCCC3)N C40756361
CC(C)[C@H](CNC(=O)Nc1ccccc1SCC(=O)N)[NH+](CC=C)CC=C C45695216
CC[C@@H](CNC(=O)NNC(=S)NC1CCCC1)[NH+]2CCc3ccccc3C2 C46312291
c1ccnc(c1)C[NH2+]Cc2ccc(cc2)CN(CC[NH3+])[C@@H]3CCCc4c3nccc4 C49113550
c1ccnc(c1)C[NH2+]Cc2ccc(cc2)CN(CC[NH3+])[C@H]3CCCc4c3nccc4 C49113552
c1ccc2=[NH+]CC(=c2c1)C[C@@H](CNc3cc(c(nc3)Cl)/C=C/c4ccncc4)[NH3+] C52627502
c1cc(oc1)CNC(=O)c2ccc(cc2)Nc3cc(nc([nH+]3)N)Nc4ccc5c(c4)scn5 C39267716
CCCNC(=O)C[NH+]1CCC(CC1)NC(=O)c2cc(ccc2O)NC(=O)CC C53808474
Cc1ccccc1NC(=O)[C@@H](C)[NH2+][C@@H](C)c2ccc(cc2)NC(=O)NC3CC3 C56159791
Cc1ccccc1NC(=O)[C@H](C)[NH2+][C@@H](C)c2ccc(cc2)NC(=O)NC3CC3 C56159792
Cc1ccccc1NC(=O)[C@H](C)[NH2+][C@H](C)c2ccc(cc2)NC(=O)NC3CC3 C56159794
CC[NH+](CC)[C@@H](CC(C)C)CNC(=O)Nc1ccccc1SCC(=O)N C58896767
C[C@@H](CC[NH+](C)C)NC(=O)NCCCc1c(c(n(n1)c2ccccc2)N)C#N C62504297
c1ccc2c(c1)c(nc(n2)CC[NH3+])NC[C@@H](c3ccc(cc3)F)[NH+]4CCCC4 C65464248
c1ccc2c(c1)c(nc(n2)CC[NH3+])NC[C@H](c3ccc(cc3)F)[NH+]4CCCC4 C65464251
CCCCNC(=O)[C@@H]1CC[C@@H]([NH+](C1)CC(=O)Nc2c(ccs2)C(=O)N)C C66474074
CC1CC[NH+](CC1)C[C@H](C[NH2+]Cc2cc(cc(c2O)OC)Br)O C67122193
CN(C)c1ccc(cc1)/C=N/N2C(=O)CSC2=S C01207377
COc1cc2c(cc(=O)oc2cc1OC)C(F)(F)F C00057589
Cc1cc(=O)oc2c1cc(c(c2)OCC(=O)C)Cl C05040142
Cc1ccc(cc1)CSC2=NC=NC3=NC=N[C@@H]32 C06522511
C[C@H]1CN(C[C@@H](O1)C)S(=O)(=O)/C=C/c2ccccc2 C07308081
c1c(onc1Br)CO[C@H]2CCCCO2 C08614791
COc1cc(c(cc1C=O)C=O)N2CCCCC2 C08701906
CN(C)c1nc(c(n1c2ccccc2)Cl)C=O C12505209
CO/C(=N\N=C/c1ccccc1F)/c2ccncc2 C17220565
Cc1c(c(n(n1)c2ccc(cn2)C(F)(F)F)C)C=O C19476078
CCc1nnc(s1)C2CCN(CC2)C(=O)C(C)(C)C C23140741
CN(Cc1ccc(cc1)C#N)c2ccc(cn2)C#N C30523391
C[C@@H](c1ccc(cc1)Cl)N(C)C(=O)c2cnn(c2)C C31333273
Cc1cccc(n1)/C(=N/N=C(/C)\c2cccc(n2)C)/C C17174156
c1cc(ccc1CC#N)[C@H](C#N)c2ccc(nn2)Cl C32267237
c1ccn(c(=O)c1)Cc2ncc(o2)c3ccc(cc3)F C32764922
C[C@H]1CN(CCO1)CCOc2ccccc2C#N C34673967
c1cc(oc1c2nnc(o2)CCCl)Br C35658528
c1cc(c(cc1c2c(cn(n2)c3ccncc3)C=O)F)F C35779406
c1ccc(c(c1)n2cc(c(n2)c3ccco3)C=O)F C36894330
Cc1cc(nc(n1)C)OC(=O)c2c(cc(cc2F)F)F C01391654
CCOc1ccc(cc1)c2ccc(=O)n(n2)CC#C C38479264
CSc1c2c(n(c(=O)n1)C[C@H]3CCCO3)CCCC2 C38479572
Cc1ccc(cc1)C2=NN=C[C@H]2CN3CCOCC3 C39352820
Cc1c(c(on1)C)CC(=O)N(C)[C@@H](C)C(C)(C)C C40068486
Cc1ccc(c(c1)C(=O)[C@@H](C)n2c(nc(n2)C)C)C C41065104
COc1ccc(cc1)C[C@H](C#N)N2CCOCC2 C41297307
COc1ccc(cc1)C2(CCOCC2)CN=C=O C41298976
COC(=O)[C@]1([C@H]2CC3([C@@H]1C=C2)OCCO3)SC C44143836
COC(=O)[C@]12CC=CC[C@]1(C=CC=C2)C(=O)OC C45027951
C1CCc2nnc(n2CC1)SC[C@H]3CCCCO3 C47821857
C[C@@H](CC#N)C(=O)c1cc2c(c(c1)Cl)OCCCO2 C48259169
Cc1ccc(o1)C(=O)/C=C/c2c(nn(c2Cl)C)C C48398784
Cc1ccc(s1)[C@H](C)N(C)C(=O)c2cnns2 C48801666
C[C@@H](c1ccncc1)N(C)c2c3c(ccs3)ncn2 C49441767
Cc1nc(on1)C2CN(C2)Cc3ccccc3Cl C49482650
Cc1cc(c2c(c1)N(C(=O)C2=O)CCCCC#N)C C49578700
Cc1ccc(c(c1)N2CCN(CC2)[C@@H](C)C#N)OC C49847939
CCN(c1ccc(cc1)C)C(=O)C2(CCOCC2)C#N C49990501
CC(C)c1ncc(c(n1)C(=O)N(C)C(C)C)Cl C50106253
COCc1cc(nc(n1)Cc2ccncc2)Cl C53133926
Cc1c(sc(n1)N(C)C2CCOCC2)C(=O)C C54862371
CN(Cc1cccc(c1)C#N)c2c(cccn2)C#N C30522769
CCc1nccn1c2c(n3ccsc3n2)CCl C42419975
Cc1c2ccccc2sc1C(=O)N(CC#N)CC#N C60332500
Cc1ccccc1Cn2cccc2c3nc(no3)C C65288352
CCN(c1ccccc1C)C(=O)[C@@H]2CCS(=O)(=O)C2 C65549406
C[C@@H]1COCCN1Cc2coc(n2)c3ccc(cc3)F C65550587
COc1cc(c(cc1OC)Cl)C=C(C#N)C#N C66202265
c1cc(cc(c1)F)[C@H]2CN(CCO2)Cc3ccno3 C66849289
c1nc2c(nc(nc2n1[C@@H]3[C@H]([C@@H]([C@@H](O3)CO)O)O)N)N C04353415
c1nc(c2c(n1)n(c(n2)N)[C@H]3[C@@H]([C@@H]([C@H](O3)CO)O)O)N C05163030
c1nc(c2c(n1)n(c(n2)N)[C@@H]3[C@@H]([C@@H]([C@@H](O3)CO)O)O)N C04823726
c1nc2c(nc(nc2n1[C@@H]3[C@H]([C@@H]([C@@H](O3)CCO)O)O)N)N C13284854
CN(c1ccccc1)/N=C/C(=N/N)/[C@H]([C@H]([C@H](CO)O)O)O C16188760
CN(c1ccccc1)/N=C/C(=N/N)/[C@@H]([C@H]([C@H](CO)O)O)O C16188762
CN(c1ccccc1)/N=C/C(=N/N)/[C@H]([C@@H]([C@H](CO)O)O)O C16188764
CN(c1ccccc1)/N=C/C(=N/N)/[C@@H]([C@@H]([C@H](CO)O)O)O C16188766
CCO[C@@H](C)/C(=N/NC(=S)N)/C=N/NC(=S)N C18165358
c1nc2c(nc(nc2n1[C@H]3[C@@H]([C@H]([C@H](O3)CO)O)O)N)N C22048039
c1nc(c2c(n1)n(c(n2)N)[C@H]3[C@H]([C@H]([C@H](O3)CO)O)O)N C22048043
CCCCCNC(=S)NNC(=O)[C@@H](C)NC(=O)N C26680132
c1nc2c(nc(nc2n1[C@@H]3[C@H]([C@H]([C@@H](O3)CO)O)O)N)N C27332328
c1cc(c(cc1Nc2c(c(=O)[nH]c(n2)N)N)Cl)Cl C16982833
c1nc(c2c(n1)n(c(n2)N)[C@H]3[C@H]([C@@H]([C@@H](O3)CO)O)O)N C17376088
c1nc(c2c(n1)n(c(n2)N)[C@H]3[C@H]([C@@H]([C@H](O3)CO)O)O)N C31666797
c1nc(c2c(n1)n(c(n2)N)[C@@H]3[C@H]([C@@H]([C@H](O3)CO)O)O)N C17013453
c1nc2c(c(n1)NN)n[nH]c2[C@H]3[C@H]([C@@H]([C@@H](O3)CO)O)O C08628084
c1nc2c(c(n1)NN)n[nH]c2[C@@H]3[C@H]([C@@H]([C@@H](O3)CO)O)O C08628083
c1c(c(cc2c1OCC(=O)N2)NCCS(=O)(=O)N)N C36744635
c1cc(c(c(c1)Cl)SCc2nc(nc(n2)N)N)N C37204006
c1csc2n1c(c(n2)NN)S(=O)(=O)NCC(=O)N C37471367
CCCCn1c(c(c(=O)[nH]c1=O)NCCCC(=O)N)N C37737764
c1nc2c(nc(=O)[nH]c2n1[C@H]3[C@@H]([C@@H]([C@@H](O3)CO)O)O)N C04018121
C1=CC(=O)C2=C(C=C/C(=N/NC(=O)N)/C2=C1)NNC(=O)N C05003714
c1cc(ccc1NN=C2C(=NN=C2N)N)S(=O)(=O)N C04657707
Cc1ccc2cccc(c2n1)Nc3c(c(ncn3)NN)N C40758640
CC(C)[C@@H](C(=O)NNC(=S)NCCCOC)NC(=O)N C42236054
c1cc(ccc1N)S[C@H]2[C@@H]([C@H]([C@H]([C@@H](O2)CO)O)O)O C43505197
c1cc(c(c(c1)C(=O)N)[N+](=O)[O-])[C@@H](C=O)[C@@H](CC(=O)N)[NH3+] C44254442
c1cc(c(c(c1)C(=O)N)[N+](=O)[O-])[C@@H](C=O)[C@H](CC(=O)N)[NH3+] C44254445
c1nc2c(nc(nc2n1[C@@H]3[C@@H]([C@H]([C@@H](O3)CO)O)O)N)N C44595482
CCOCCCNC(=S)NNC(=O)[C@H](C)NC(=O)N C46585580
CCCNC(=S)NNC(=O)[C@@H](C(C)C)NC(=O)N C48087955
CN1C(=O)C(=C(C12CCCC2)N)/C(=N/OCC(=O)N)/N C49065818
CCC[C@@H](C(=O)NNC(=S)NCCC)NC(=O)N C49076801
CCC[C@H](C(=O)NNC(=S)NCCC)NC(=O)N C49076804
C[C@H](C(=O)NNC(=S)NCC(F)(F)F)NC(=O)N C49519357
c1c(c(cc(c1N2CCC(CC2)CC(=O)N)F)N)C(=O)N C50032552
CC(C)c1ncc(c(n1)C(=O)NC(C)(C)C(=O)N)NN C51124528
Cc1c(c(n(n1)C)NN)CSc2nc(cc(n2)N)N C51151146
c1cc(ccc1[C@@H](CSc2nc(cc(n2)N)N)O)N C51325689
c1cc2c(cc1Sc3nc(cc(n3)N)N)NC(=O)[C@@H]2N C41023853
c1cc(c(cc1Sc2[nH]c(=O)cc(n2)N)C(=O)N)N C41670274
c1cc(sc1)[C@H]2c3c(=O)[nH]c(=O)[nH]c3OC(=C2C(=O)N)N C58950504
c1cc([nH]c1)[C@H]2c3c(=O)[nH]c(=O)[nH]c3OC(=C2C(=O)N)N C58950516
CCO[C@@H](C)/C(=N/NC(=S)N)/C=N\NC(=S)N C18165360
c1cc(sc1CN(CC(=O)N)CC(=O)N)C#CCN C61808442
c1cc(c(cc1[N+](=O)[O-])CN(CC(=O)N)CC(=O)N)N C61808507
c1cc(nc(c1Cl)CN(CC(=O)N)CC(=O)N)NN C61808551
C[NH+]1CCc2c(sc3c2C(=N[C@H](N3)c4ccc(c(c4)OC)O)O)C1 C04995354
c1ccc2c(c1)c(c[nH]2)C[C@@H](c3nnc(o3)SCc4cccc(c4)F)[NH3+] C01274888
CC(C)[NH+]1CCN(CC1)C(=O)Nc2c(c3c(s2)CCC3)C(=O)N C13629688
CC(C)[C@@H](C(=O)Nc1c(cc(cc1Cl)Br)Cl)[NH3+] C20505966
C[C@@H](C(=O)Nc1c(c(c(c(c1F)F)F)F)F)[NH+]2CCC(CC2)C(=O)N C25525243
C[NH2+][C@@H](c1ccc2c(c1)[nH]c(=O)c(=O)[nH]2)c3ccc(o3)Br C35487668
C[NH+](C)CCCNS(=O)(=O)c1ccc(cc1Br)N C37053458
CCOc1c(cc(cc1Br)Br)CNCC[NH3+] C37712898
c1ccc(cc1)[C@H](C[NH2+]C[C@H](c2cccc(c2)Br)O)O C37860123
C[NH+]1CCc2c(sc3c2C(=N[C@@H](N3)c4ccc(c(c4)O)OC)O)C1 C01250665
CC1(CC(CC([NH2+]1)(C)C)NC(=O)C(=O)NC2=CC3=CC=N[C@@H]3C=C2)C C39272222
CCS[C@H]1N[C@@H]2NC3=C([C@@H](N2N1)C4=CC=[NH+]C4)C(=O)CC(C3)(C)C C39916078
CC[NH+]1CCC(CC1)NS(=O)(=O)c2ccc(cc2Br)N C40347750
Cc1cccc2c1NC3(CC[NH+](CC3)Cc4cccc(c4O)OC)NC2=O C40427095
Cc1nc(cs1)CNc2c3cc(ccc3[nH+]cc2N)Br C41010386
C[NH+](Cc1cc(sc1)Br)C[C@@H](Cn2cc(cn2)N)O C42360386
C[NH+](Cc1cc(cs1)Br)C[C@@H](Cn2cc(cn2)N)O C42398082
c1csc(c1Br)S(=O)(=O)N[C@@H]2CCCC[C@H]2[NH3+] C42524593
C[C@@H]([C@H](c1ccc(cc1)Br)Oc2ccc(cc2)CO)[NH3+] C42958419
C[C@@H]([C@H](c1ccccc1Br)Oc2ccc(cc2)CO)[NH3+] C43095540
C[C@H]([C@H](c1ccccc1Br)Oc2ccc(cc2)CO)[NH3+] C43095543
CC[C@@H]([C@@H](c1ccc(s1)Br)[NH+]2CCN(CC2)CCO)N C43260391
C[C@H]([C@@H](c1ccc(s1)Br)N2CCN(CC2)CCO)[NH3+] C43260410
c1cc(oc1c2c(cc(cc2Cl)C(F)(F)F)Cl)[C@@H](CCO)[NH3+] C44234987
CC(C)C[C@H](CNS(=O)(=O)c1cc(cnc1)Br)[NH3+] C44243629
CC[C@H](Cc1cc(c(c(c1O)Br)OC)Br)[NH3+] C44404226
C[C@@H](Cc1cc(c(c(c1Br)Br)O)OC)[NH3+] C44410867
C[NH+](Cc1cccc(c1)Br)C[C@H](Cn2cc(cn2)N)O C48891161
Cc1c(sc(n1)C)[C@@H](C)NS(=O)(=O)c2ccc(s2)CC[NH3+] C49539322
Cc1c(sc(n1)C)[C@H](C)NS(=O)(=O)c2ccc(s2)CC[NH3+] C49539323
C[C@@H](CC[NH+](C)C)NS(=O)(=O)c1ccc(cc1Br)N C49554789
c1c(cnc(c1S(=O)(=O)N[C@@H]2CC[NH+]3[C@@H]2CCC3)N)Br C50672994
c1cc(ccc1[C@H](C[NH3+])Sc2c3c(nc[nH]3)ncn2)Br C51036190
Cc1c(c(n(n1)C)NN)C[NH+](C)Cc2cc(cs2)Br C51145162
C[C@H](CN(C)S(=O)(=O)c1c(cc(cc1Cl)C#CC[NH3+])Cl)O C51843318
CCC(C)(C)NC(=O)[C@@H](C)Oc1ccc(cc1[C@H](C)[NH3+])Br C52066440
C[C@@H]([C@@H](c1cc(cs1)Br)N2CCC[C@@H]2CCCO)[NH3+] C52757272
C[C@@H]([C@H](c1cc(cs1)Br)N2CCC[C@@H]2CCCO)[NH3+] C52757276
C[NH2+][C@H](c1cc2c(cc1Br)[nH]c(=O)[nH]2)[C@H]3COCCO3 C55301545
C[C@H]([C@@H](c1cc(cs1)Br)Sc2n[nH]c(=O)n2C)[NH3+] C61592524
C[C@H]([C@@H](c1cccc(c1)Br)Sc2n[nH]c(=O)n2C)[NH3+] C61592612
C[C@H]([C@H](c1cccc(c1)Br)Sc2n[nH]c(=O)n2C)[NH3+] C61592614
CCn1c(=O)[nH]nc1S[C@H](C[NH3+])c2ccc(cc2)Br C61594325
CCn1c(=O)[nH]nc1S[C@@H](C[NH3+])c2cc(cs2)Br C61594412
c1cc(ccc1[C@@H](C[NH3+])Sc2n[nH]c(=O)n2C3CC3)Br C61594636
c1cc(c(cc1c2cnc([nH]2)C3CCC(CC3)[NH3+])Br)F C61689857
C[NH+](CCNS(=O)(=O)c1cc(ccc1N)Br)C2CC2 C61992622
CC(=O)N[C@@H]1Nc2ccc(cc2S1)NC(=O)[C@H]3C=c4ccccc4=[NH+]3 C63600812
C=CCn1c(=O)c(c([nH]c1=S)[O-])[C@@H]2[C@H]3C(=c4ccccc4=[NH+]3)CC[NH2+]2 C63641417
C[C@@H]1NN[C@H](S1)SCC(=O)NCCC2=c3ccccc3=[NH+]C2 C63740166
CCOc1cc(ccc1OCC(=O)Nc2ccccc2OC)[C@@H]3C(=C(NC(=S)N3)C)C(=O)OCC C00679509
CCOc1ccccc1NC(=O)C(=O)N/N=C/c2ccc(cc2)OCC(=O)N[C@H](C)c3ccccc3 C08722037
CCCCSCCCNC(=O)c1c[nH]c2ccc(cc2c1=O)S(=O)(=O)Nc3ccc(cc3)CC C08813442
CCOc1ccc(cc1)NS(=O)(=O)c2ccc3c(c2)c(=O)c(c[nH]3)C(=O)NCCCOC(C)C C06181517
CCCCCCOc1ccc(cc1)C(=O)NC(=S)Nc2ccc(cc2)S(=O)(=O)NC[C@H]3CCCO3 C09269558
CC(C)CCOc1ccccc1C(=O)NC(=S)Nc2ccc(cc2)S(=O)(=O)NC[C@@H]3CCCO3 C09269584
CCOCCOc1ccccc1C(=O)NC(=S)NNC(=O)c2ccc(cc2)OCC(C)C C09826317
Cc1cc(cc(c1)OCC(=O)NNC(=S)NC(=O)c2ccccc2OCCc3ccccc3)C C10510607
CCCCN(c1c(n(c(=O)[nH]c1=O)CCC)N)C(=O)COC(=O)c2cccc(c2)C(F)(F)F C10744660
Cc1c(c(sc1C(=O)N)NC(=O)COC(=O)C(C)(C)c2ccccc2)C(=O)OCCOC C10842447
CC[C@H](C)NC(=O)c1ccccc1NC(=S)NC(=O)c2cc(ccc2OCCOC)Br C10123495
CCCOc1ccc(cc1C(=O)NC(=S)Nc2ccc(cc2)C(=O)NCCOC)Br C13617500
CC[C@@H](C)NS(=O)(=O)c1ccc(cc1)NC(=S)NC(=O)/C=C/c2ccc(cc2)OCC C13621041
CC[C@H](C)NS(=O)(=O)c1ccc(cc1)NC(=S)NC(=O)/C=C/c2ccc(cc2)OCC C13621042
CC(C)CCOc1ccccc1C(=O)NC(=S)NNC(=O)[C@@H]2CC(=O)N(C2)Cc3ccco3 C13630246
Cc1ccc(c(c1)OCC(=O)NNC(=S)NC(=O)COc2ccc(cc2)C(C)(C)C)C(C)C C13976465
CC[C@@H](C)c1ccc(cc1)OCC(=O)NNC(=S)NC(=O)c2ccccc2OCCC(C)C C14034484
CCCCn1c(c(c(=O)[nH]c1=O)N(CCCC)C(=O)c2cc(c(c(c2)Cl)OC(C)C)OC)N C14623891
CCCCn1c(c(c(=O)[nH]c1=O)N(C)C(=O)c2cc(c(c(c2)Cl)OCCCC)OCC)N C14655614
CCCCCN(c1c(n(c(=O)[nH]c1=O)CCCC)N)C(=O)COc2c(cccc2Cl)Cl C14697750
CCCCN(c1c(n(c(=O)[nH]c1=O)CCC)N)C(=O)COC(=O)c2ccc(cc2)c3ccccc3 C15155060
CCN(CC)S(=O)(=O)c1ccc(cc1)/C=C/C(=O)O[C@@H](C)C(=O)Nc2c(ccs2)C(=O)N C15808326
CCOc1ccccc1Nc2nnc(s2)SCC(=O)N(CCC(=O)N)c3ccc(cc3)F C16763214
Cc1ccc(c(c1)NC(=O)CNC(=O)COC(=O)[C@H](C(C)C)NC(=O)c2ccccc2F)OC C18398530
CC(C)c1ccc(cc1)OCc2nnc(n2N)SCC(=O)NCCc3ccc(cc3)OC(F)F C19354557
c1ccc(c(c1)CNC(=O)CSc2nc([nH]n2)N/N=C/c3ccc(o3)OCc4ccc(cc4)F)Cl C20424891
CCOC(=O)[C@](C(F)(F)F)(Nc1ccc(cc1)[C@](C(=O)OC)(C(F)(F)F)O)NC(=O)CCl C20609128
Cc1cc(nc(n1)N/C(=N/C(=S)Nc2ccc(cc2OC)OC)/NCCc3ccc(cc3)F)C C14156010
CCN(CC)S(=O)(=O)c1ccc(c(c1)NC(=O)CCNS(=O)(=O)c2ccc(cc2)C(C)C)O C22024575
c1cc(oc1)Cn2c(nnc2SCC(=O)Nc3ccc(cc3)OC(F)(F)F)CCC(=O)N C22407995
C[C@H](C(=O)OCC(=O)Nc1c(c2c(s1)CCCC2)C(=O)NCCOC)NC(=O)C(C)(C)C C22525478
c1ccc(cc1)c2ccc(cc2)OC[C@H](CSc3nnc(n3CCC(=O)N)c4ccco4)O C22765316
CCCCCN(c1c(n(c(=O)[nH]c1=O)CCCC)N)C(=O)COc2cccc(c2)Br C22992393
CCOc1cc(cc(c1OCC)OCC)C(=O)NNC(=O)[C@H](C)NC(=O)c2ccccc2Cl C26957840
CCOC(=O)[C@H]1[C@H](SC(=C1CSc2nc([nH]n2)/C=C/c3ccc(o3)C)C(=O)OCC)N C38793071
COc1cc(cc(c1OC)OC)CCC(=O)OCC(=O)Nc2c(c3c(s2)CCCC3)C(=O)N C39586456
CCCCCCOc1ccc(cc1)[C@H]2c3c(n[nH]c3C(=O)N2CCCO)c4cc(c(cc4O)C)Cl C39914023
CCCCSc1nc2n(n1)[C@@H](C(=C(N2)C)C(=O)N)c3ccc(c(c3)OCC)OCc4ccccc4F C40986790
CCCCn1c(c(c(=O)[nH]c1=O)N(Cc2ccco2)C(=O)COc3ccccc3[C@H](C)CC)N C45727310
CCOc1cc(cc(c1OCC)OCC)C(=O)NNC(=O)CNC(=O)Cc2cccc(c2)F C46899071
CCOc1cc(ccc1OCCC(C)C)[C@H]2c3c(n[nH]c3C(=O)N2CCCO)c4ccccc4O C09409220
CCCCOc1ccc(cc1OCC)[C@H]2c3c(n[nH]c3C(=O)N2CCCO)c4ccccc4O C09409216
CCOC(=O)C1=C(N=C(/C(=C(/[O-])\OCC)/[C@H]1c2ccc(cc2C)OC[C@H](C[NH2+]C(C)(C)C)O)C)C C27712737
C/C(=N/Nc1[nH]nc(n1)SCC(=O)Nc2nnc(s2)SCC=C)/C=C/c3ccccc3 C59023413
COc1ccccc1NC(=O)CSc2nc([nH]n2)N/N=C/c3ccccc3OCc4ccccc4Cl C59038924
COc1ccc(c(c1)/C=N/Nc2[nH]nc(n2)SCC(=O)NCCc3ccc(cc3)Cl)OC C59310597
CC(C)(C)c1ccc(cc1)OCC(=O)NC(=S)NCCNc2ccc(cc2[N+](=O)[O-])Cl C59337275
CCCSc1nc2ccc(cc2s1)NC(=O)CSc3nc([nH]n3)N/N=C(\C)/CC(C)C C59891989
CCCNC(=O)CSc1nnc(s1)SCC(=O)Nc2ccc(cc2)[NH+](CC)C(C)C C60384678
C[C@H](c1ccc(cc1)CC(C)C)C(=O)NC(=S)Nc2ccc(cc2)S(=O)(=O)NC[C@H]3CCCO3 C66199917
CC(C)[C@@H](C(=O)N[C@@H]1C=C(C[C@H]([C@@H]1O)O)C(=O)N[C@H](C)C(=O)N)[NH2+]C C03839688
c1c(c[nH+]c(c1Cl)NCCNc2c[nH]c(=O)[nH]c2=O)C(F)(F)F C03116795
c1ccc(cc1)C[NH+](Cc2ccccc2)C[C@@]3([C@H]([C@@H]([C@@H](CO3)O)O)O)O C04350985
C[C@H](C(=O)N[C@@H](C)C(=O)N[C@@H](C)C(=O)Nc1ccc(cc1)[N+](=O)[O-])[NH3+] C04533777
C[C@H](C(=O)N[C@H](C)C(=O)N[C@@H](C)C(=O)Nc1ccc(cc1)[N+](=O)[O-])[NH3+] C04533779
CC(=O)Nc1ccc(cc1)NC(=O)C[C@@H](C(=O)[O-])[NH2+]CCC[NH+](C)C C05257972
CC(=O)Nc1ccc(cc1)NC(=O)C[C@H](C(=O)[O-])[NH2+]CCC[NH+](C)C C05257973
Cc1c(c(sc1C(=O)N)NC(=O)C(=O)NCC[NH+](C)C)C(=O)OC C09134797
CC(C)NC(=O)N[C@H]1C[C@H]2C(=O)NC[C@H]([NH+]2C1)CCC(=O)NC3CC3 C15708328
CC(C)[C@]12C[NH+]3C[C@](C1=O)(CN(C2)[C@@H]3[C@@H]([C@H]([C@H](CO)O)O)O)C(C)C C19331341
CC(C)[C@]12C[NH+]3C[C@](C1=O)(CN(C2)[C@@H]3[C@@H]([C@@H]([C@H](CO)O)O)O)C(C)C C19331350
CN(C)c1nc(nc(n1)N)C[NH+](CC=C)Cc2nc(nc(n2)N(C)C)N C28963572
c1c(cnc(c1Cl)S/C=C(/[NH3+])\NNC(=O)CC#N)C(F)(F)F C20219080
CC(C)[C@@]12C[NH+]3C[C@@](C1=O)(CN(C2)[C@@H]3[C@H]([C@H]([C@@H](CO)O)O)O)C(C)C C19323154
C[C@H](C(=O)N)NC(=O)C1=C[C@H]([C@H]([C@@H](C1)O)O)NC(=O)[C@H](C(C)C)[NH2+]C C39560947
CCC(=O)N[C@@H]1NN[C@H](S1)CC(=O)N/N=C/C2=c3ccccc3=[NH+]C2 C39775238
CCOCc1ccc(o1)C(=O)NNC(=O)c2c[nH+]c3ccccc3c2N C40345913
Cc1c\2c(oc1C(=O)NCCCn3cc[nH+]c3)CCC/C2=N\NC(=O)N C40824298
Cc1c(cccc1NC(=O)C(=O)NCc2ccc[nH+]c2N(C)C)C(=O)N C41639200
Cc1c(cccc1NC(=O)C(=O)NCC[NH+]2C[C@@H](C[C@@H](C2)C)C)C(=O)N C41725592
CC(C)C[C@@H](c1nc(cs1)C(=O)N[C@@H](Cc2c[nH]cn2)C(=O)N)[NH3+] C43209476
CC(C)C[C@@H](c1nc(cs1)C(=O)N[C@H](Cc2c[nH]cn2)C(=O)N)[NH3+] C43209478
c1ccc(cc1)Nc2nnc(o2)c3coc(n3)[C@H](Cc4ccc(cc4)O)[NH3+] C44163254
c1cc(ccc1Sc2ccc(cc2[N+](=O)[O-])[C@@H](CC(=O)N)[NH3+])Cl C44253758
c1ccnc(c1)S(=O)(=O)/C(=C/c2ccc(cc2)[C@@H](CC(=O)N)[NH3+])/C#N C44254945
COc1cc(cc(c1O)Br)C[NH2+]CCCS(=O)(=O)N C45067046
CCCn1c(c(c(=O)n(c1=O)C)C(=O)C[NH+]2CCC(CC2)C(=O)N)N C45311365
CCc1c(c(c([nH]1)C(=O)NC2CC[NH+](CC2)CC(=O)N)C)C(=O)OC C45891094
C[C@@H]1C[C@@H](C[NH+](C1)CCCCNC(=O)NNC(=O)C(=O)NC2CC2)C C46763168
C[NH+](C)[C@@H](CNC(=O)C(=O)Nc1c(ccs1)C(=O)N)c2ccco2 C47963707
C[C@H]1CCC[NH+](C1)[C@@H](C)CNC(=O)C(=O)Nc2c(ccs2)C(=O)N C47999037
Cc1c(cccc1NC(=O)C(=O)NCC2(CCCCC2)[NH+](C)C)C(=O)N C48722015
CCn1c(c(c(=O)[nH]c1=O)C(=O)C[NH+]2CCC[C@@H](C2)C(=O)NC3CC3)N C51047005
c1csc(c1C(=O)N)NC(=O)C[NH+]2CCC[C@H](C2)C(=O)NC3CC3 C51047855
CC1CCC2(CC1)C(=O)N(C(=O)N2)NC(=O)C[NH+](CC(=O)N)C(C)C C14927577
Cc1cc(=O)[nH]c(n1)NCCNC(=O)C[C@H]2C(=O)NCC[NH+]2C(C)C C55359470
c1ccc(c(c1)C[NH+]2CCSCC2)NC(=O)CCCCNC(=O)N C61572556
C[C@H](C[C@@H](c1cc2c(cc1Br)[nH]c(=O)[nH]2)[NH3+])CC(=O)OC C61830740
c1ccc(cc1)CN2CCC3=C(C2)[C@@H](N=C4C3=C([NH+]=N4)N)NCCCO C38574170
CC1=NNNN1c2cccc(c2)NC(=O)C(=O)NCCC3=c4cc(ccc4=[NH+]C3)F C63795759
c1ccc2c(c1)c(cc(=O)[nH]2)C(=O)NNC(=O)NCCCn3cc[nH+]c3 C64885369
CC1CC[NH+](CC1)[C@@H](C)CNC(=O)C(=O)Nc2c(ccs2)C(=O)N C65601638
CC(C)Oc1c(cccc1OC)C[NH+]2CCNC(=O)[C@@H]2CC(=O)NN C66115435
CCc1c(c(c([nH]1)C(=O)N[C@@H]2CCC[NH+](C2)CC(=O)N)C)C(=O)OC C66451821
c1cc(c(cc1NC(=O)CNC(=O)C[NH+]2CCC(CC2)C(=O)N)F)F C66862598
C[C@H]1CCC[NH+](C1)C[C@@H](C)NC(=O)C(=O)Nc2c(ccs2)C(=O)N C67397814
Cc1ccc(cc1C(=O)N)NC(=O)C(=O)NCC[NH+]2C[C@@H](C[C@@H](C2)C)C C67497818
Cc1cc([nH]c(=O)c1CNC(=O)NC[C@@H](C[NH+]2CCC(CC2)C)O)C C67610872
Cc1cc([nH]c(=O)c1CNC(=O)NC[C@H](C[NH+]2CCC(CC2)C)O)C C67610875
CC1CC[NH+](CC1)C[C@@H](CNC(=O)NCCC(=O)NC2CCCC2)O C67632685
CC(C)CNC(=S)N[C@H]1C[C@](C[C@H]([C@@H]1O)O)(C(=O)NCC(=O)N)O C03838739
c1ccc2c(c1)C(=O)c3c(cc(c(c3C2=O)O)NCCC[NH2+]CCO)O C05390383
c1ccc(cc1)CO[C@@H]2CC[C@](C2)(CNc3c(c(nc(n3)N)Cl)N)CO C01645761
Cc1ccccc1NC(=S)NNC(=O)[C@@H](CCSC)NC(=O)N C05701853
Cc1ccccc1NC(=S)NNC(=O)[C@H](CCSC)NC(=O)N C05701856
C[NH2+]Cc1cn(nn1)C[C@@H]2[C@H]([C@H]([C@@H](O2)CC(=O)NCC[NH+](C)C)O)O C08643695
Cc1ccc(cc1)OC/C(=C/C=O)/Nc2cc(c(cc2O)O)C[C@H](C(=O)[O-])[NH3+] C12502242
Cc1ccc(cc1)OC/C(=C/C=O)/Nc2cc(c(cc2O)O)C[C@@H](C(=O)[O-])[NH3+] C12502244
C1[C@H]2[C@@H]([C@@H](S1)CCCCC(=O)NCCCCCC(=O)NN)NC(=O)N2 C04534199
c1cc(ccc1Nc2nnc(s2)[C@@H]([C@@H]([C@@H]([C@@H](CO)O)O)O)O)Cl C15775179
c1cc(ccc1Nc2nnc(s2)[C@@H]([C@@H]([C@H]([C@@H](CO)O)O)O)O)Cl C15775183
C(NNC(=S)N)n1c(=S)sc(=S)n1CNNC(=S)N C16136379
C(NC(=O)N)OC(=S)SSSC(=S)OCNC(=O)N C04428869
CCC[C@]12C[NH+]3C[C@](C1=O)(CN(C2)[C@@H]3[C@@H]([C@@H]([C@@H]([C@@H](CO)O)O)O)O)C C19322200
CC[C@]12C[NH+]3C[C@](C1=O)(CN(C2)[C@@H]3[C@@H]([C@@H]([C@@H]([C@@H](CO)O)O)O)O)CC C19323239
CC[C@]12C[NH+]3C[C@](C1=O)(CN(C2)[C@H]3[C@H]([C@@H]([C@@H]([C@@H](CO)O)O)O)O)CC C19323242
CC[C@]12C[NH+]3C[C@](C1=O)(CN(C2)[C@@H]3[C@@H]([C@H]([C@@H]([C@@H](CO)O)O)O)O)CC C19323243
CC[C@]12C[NH+]3C[C@](C1=O)(CN(C2)[C@@H]3[C@H]([C@H]([C@@H]([C@@H](CO)O)O)O)O)CC C19323246
CCCSc1nnc(s1)NC(=O)CSc2nnc(n2N)NN C21036185
CC(=O)OC[C@@H]1[C@H]([C@@H]([C@@H]([C@@H](O1)O[C@]2([C@H]([C@H]([C@H](O2)CO)O)O)CO)O)O)O C22066577
CC[C@H](C(=O)[O-])[NH2+]C[C@H](Cn1cc(c2c1cccc2)/C=N/NC(=O)N)O C28295716
CC[C@@H](C(=O)[O-])[NH2+]C[C@H](Cn1cc(c2c1cccc2)/C=N/NC(=O)N)O C28295718
CC[C@H](C(=O)[O-])[NH2+]C[C@@H](Cn1cc(c2c1cccc2)/C=N/NC(=O)N)O C28295720
CC[C@@H](C(=O)[O-])[NH2+]C[C@@H](Cn1cc(c2c1cccc2)/C=N/NC(=O)N)O C28295721
CC(=O)N[C@H](C(=O)NC[C@]1([C@@H]([C@@H]([C@@H](CO1)O)O)O)O)C(C)(C)SN=O C33782166
CC(=O)N[C@@H](C(=O)N[C@@H]1[C@@H]([C@@H]([C@@H](O[C@@H]1O)CO)O)O)C(C)(C)SN=O C35643696
CC(=O)N[C@H](C(=O)N[C@H]1[C@@H]([C@@H]([C@@H](O[C@@H]1O)CO)O)O)C(C)(C)SN=O C35643707
CC(=O)OC[C@H]1[C@H]([C@@H]([C@@H]([C@@H](O1)O[C@]2([C@@H]([C@H]([C@H](O2)CO)O)O)CO)O)O)O C35653153
CCOC(=O)/C(=[NH+]/Nc1ccc(cc1)[N+](=O)[O-])/NC(CO)(CO)CO C28294279
c1c(cc(c(c1)/C=N/NC(=O)CCC(=O)N/N=C/c2c(cc(cc2)O)O)O)O C01956053
COc1cc(cc(c1OC)OC)C(=O)N/N=C/[C@H]([C@@H]([C@H]([C@H](CO)O)O)O)O C39774303
CCCCOc1c(c(c(c2c1cccc2)OCCCC)/C(=N/O)/N)/C(=N/O)/N C16082813
c1ccc2=[NH+]C(=O)[C@H]([NH+]=c2c1)/C(=N\Nc3ccc(cc3)[N+](=O)[O-])/[C@H]([C@@H](CO)O)O C40151164
c1cc(ccc1Nc2nnc(s2)[C@H]([C@@H]([C@@H]([C@@H](CO)O)O)O)O)Cl C40151280
c1cnc(c2c1n(cn2)[C@H]3C[C@@H]([C@@H]([C@@H]3O)O)CSCC[C@@H](C(=O)[O-])[NH3+])N C40828019
c1cnc(c2c1n(cn2)[C@H]3C[C@H]([C@@H]([C@@H]3O)O)CSCC[C@@H](C(=O)[O-])[NH3+])N C40828025
CCCNc1nc(c(c(n1)Nc2c(c3c(s2)CCC3)C(=O)N)[N+](=O)[O-])N C41301814
CCCNC(=O)C[NH+]1CCC(CC1)NC(=O)[C@H]([C@H](C)CC)NC(=O)N C41405433
CC(=O)N[C@H](C(=O)N[C@@H]1[C@H]([C@H]([C@@H](O[C@@H]1O)CO)O)O)C(C)(C)SN=O C44608332
CCCCC[C@@H](C)CNC(=S)NNC(=O)[C@H](CCSC)NC(=O)N C61483835
CCOC(=O)[C@@H]1[C@H](N(NN1)c2c(non2)N)CS[C@@H]3[NH+]=c4ccc(cc4=[NH+]3)C C63514335
c1cc(sc1)[C@H](CC(=O)NNC(=S)NCC(F)(F)F)NC(=O)N C64082014
Cc1ccc(cc1)OC/C(=C\C=O)/Nc2cc(c(cc2O)O)C[C@@H](C(=O)[O-])[NH3+] C12502244
CC(=O)OC[C@H]1[C@H]([C@@H]([C@@H]([C@@H](O1)O[C@@]2([C@@H]([C@@H]([C@@H](O2)CO)O)O)CO)O)O)O C65748741
C[C@@H](c1ccc(cc1Cl)Cl)NC(=S)NNC(=O)[C@@H](C)NC(=O)N C66122092
C[C@H](c1ccc(cc1Cl)Cl)NC(=S)NNC(=O)[C@@H](C)NC(=O)N C66122093
C[C@@H](c1ccc(cc1Cl)Cl)NC(=S)NNC(=O)[C@H](C)NC(=O)N C66122094
C[C@H](c1ccc(cc1Cl)Cl)NC(=S)NNC(=O)[C@H](C)NC(=O)N C66122095
CC(C)c1ccccc1NC(=S)NNC(=O)[C@H](CCSC)NC(=O)N C66122773
CC[C@@H](C)[C@H](C(=O)NNC(=S)Nc1ccccc1C(C)C)NC(=O)N C66123217
CC(C)(C)[NH2+]Cc1cc(c(cc1O)C[NH2+]C(C)(C)C)O C01680953
CC12CC(C[NH+](C1)CC(=O)N)(C[NH+](C2)CC(=O)N)C C12296712
C[NH+](Cc1ccccc1)[C@H]2[C@H](O[C@H]([C@H]2O)CO)C[NH3+] C20465931
c1ccc(c(c1)C[NH3+])OC[C@H](C[NH+]2CCC[C@@H](C2)O)O C36128465
C[C@H](C[NH3+])C[NH+]1CCN(CC1)[C@H](C)C(=O)NC(=O)NC C37049106
c1ccc(c(c1)C[NH3+])OC[C@@H](C[NH+]2CCC(CC2)O)O C37049994
CC[C@H]1CC[C@@H]([C@@H](C1)[NH+]2CCC[C@@H](C2)C(=O)N)C[NH3+] C37157756
CCC[C@H]1CC[C@@H]([C@@H](C1)[NH+]2CCC[C@@H]2C(=O)N)C[NH3+] C37158879
CCC[C@H]1CC[C@H]([C@@H](C1)[NH+]2CCC[C@@H]2C(=O)N)C[NH3+] C37158883
CCC[NH+](Cc1nc(nc(n1)N)N)C2CC[NH2+]CC2 C37539151
CCCC[NH+]1CCC(CC1)NC(=O)CNC(=O)C[NH3+] C37626860
CCCC[NH+]1CCC(CC1)NC(=O)[C@H](CC(=O)N)[NH3+] C37626862
CC(C)(C)[NH2+]CCC(=O)NC1CC[NH+](CC1)CC(=O)N C37634724
C[C@H](CNC(=O)CNC(=O)C[NH3+])C[NH+]1CCCCC1 C38042261
C[C@@H]1CCC[C@](C1)(C[NH2+]CC(=O)NC(=O)N)[NH+](C)C C40669715
Cc1cc(no1)Nc2c(c(nc[nH+]2)Nc3cc[nH+]cc3)N C40680799
CC1(CC(CC([NH2+]1)(C)C)NC(=O)[C@@H]2C[C@H](C[NH2+]2)O)C C40810414
CC1(CC(CC([NH2+]1)(C)C)NC(=O)[C@@](C)(C2CC2)[NH3+])C C40810429
CC1(CC(CC([NH2+]1)(C)C)NC(=O)C2(CCCC2)[NH3+])C C40810431
CCC[C@](C)(C(=O)NC1CC([NH2+]C(C1)(C)C)(C)C)[NH3+] C40810439
C1CC[C@@H]([C@H](CC1)[NH+](CC(=O)N)C2CCCC2)C[NH3+] C42428531
CC(C)[NH+](CC(=O)N)[C@H]1C[C@@H](CC[C@@H]1C[NH3+])C(C)(C)C C42428615
CC[C@H]([C@H](c1ccc(cc1)Cl)[NH+](C)CC(=O)N)[NH3+] C42944945
CC[C@H]([C@@H](c1ccccc1Cl)[NH+](C)CC(=O)N)[NH3+] C43051351
CC[C@H]([C@@H](c1cnn(c1)C)[NH+](CC(=O)N)C(C)C)[NH3+] C43231659
CC[C@H]([C@H](c1cnn(c1)C)[NH+](CC(=O)N)C(C)C)[NH3+] C43231664
CC[C@H]([C@@H](C(C)(C)C)[NH+]1CCC(CC1)CC(=O)N)[NH3+] C43294157
CC[C@H]([C@H](C(C)(C)C)[NH+]1CCC(CC1)CC(=O)N)[NH3+] C43294161
C[C@@H]([C@@H](c1ccco1)[NH+]2CCC(CC2)CC(=O)N)[NH3+] C43336029
CC(C)C[NH+](Cc1cc(cs1)C#CC[NH3+])CC(=O)N C43689123
CC[C@@H](C[C@@H]1[C@@H](N(C(=O)N(C1=O)C)C)[C@@H](CC)[NH3+])[NH3+] C44406176
C[C@H](Cc1ccc(nc1)c2ccc(cn2)C[C@H](C)[NH3+])[NH3+] C44461044
c1ccc2c(c1)ncc(n2)C(C[C@H](CO)[NH3+])C[C@H](CO)[NH3+] C44466677
CN(C)c1nc(nc(n1)N)C[NH+]2CCC(CC2)C[NH3+] C44513454
Cc1c(c(n[nH]1)C)NC(=O)C[NH+]2CCC[C@@H](C2)C[NH3+] C44529371
CC(C)(C)NC(=O)NC(=O)C[NH+]1CCC[C@@H](C1)C[NH3+] C44529560
C[C@@H]1C[NH+]=C(N1)NCC(C)(C)CNC2=[NH+]C[C@@H](N2)C C44549871
C[C@@H]1CCCC[C@H]1[NH+](C)CCCC[C@@](C)(C(=O)N)[NH3+] C45423581
C[C@@](CCCC[NH+]1CCO[C@@H]2[C@@H]1CCCC2)(C(=O)N)[NH3+] C45425722
C[C@](CCC[NH+]1CCC(CC1)C(C)(C)C)(C(=O)N)[NH3+] C50348343
c1cc(c(cc1OC[C@@H](C[NH2+]CC[NH3+])O)Cl)Cl C50523461
CC[NH2+][C@@H](C)CC(=O)NC1CC[NH+](CC1)CC(=O)N C61271116
c1ccc(c(c1)C[NH3+])OC[C@@H](C[NH+]2CC[C@@H](C2)O)O C61710199
Cc1c(sc2c1c(ncn2)N(CC[NH3+])CC[NH3+])C C61806440
C[C@@](C[NH+]1CCC(CC1)C[NH+]2CCCC2)(C(=O)N)N C62035043
C[C@@](CCCCN1CCn2cc[nH+]c2C1)(C(=O)N)[NH3+] C62320351
C1CC[NH+](C1)CC2CC[NH+](CC2)CC[C@@H](C(=O)N)N C62533778
C1C[C@H]([NH2+]C1)C2CC[NH+](CC2)CCC(=O)NC(=O)N C63200943
c1ccc2=[NH+]C([NH+]=c2c1)[C@H]([C@@H]([C@@H]([C@@H](CO)O)O)O)O C63203288
CS[C@@H]1NN[C@H](O1)[C@H](CC2=c3ccccc3=[NH+]C2)[NH3+] C63804891
CC1(CC(CC([NH2+]1)(C)C)(C#CC#CC2(CC([NH2+]C(C2)(C)C)(C)C)O)O)C C02491625
c1ccc2c(c1)c3c([nH]2)[C@H]4C[C@H]5C[C@@H]([C@@H](C[C@@H]5C[NH+]4CC3)O)C(=O)NN C04580246
C[C@@]12Cc3c(c(c4ccccc4[nH+]3)N)[C@@]1(Cc5c2c(c6ccccc6[nH+]5)N)C C04648868
c1ccc2c(c1)c3c([nH]2)[C@H]4C[C@H]5C[C@H]([C@@H](C[C@H]5C[NH+]4CC3)O)C(=O)NN C01097276
CC1(CC(CC([NH2+]1)(C)C)(C2(CC([NH2+]C(C2)(C)C)(C)C)O)O)C C00198752
CC[NH+]1CCC(CC1)[NH2+]CCCCCc2c(c([nH]n2)N)C#N C08216972
CC1(CNC(=O)[C@@]2(CCCO2)C[NH2+]C(CNC(=O)[C@@]3(CCCO3)C[NH2+]1)(C)C)C C05741503
Cc1c2c([nH][nH+]1)Nc3c(c(=O)[nH]c(=O)[nH]3)[C@@H]2c4cc(ccc4O)Cl C31808590
c1cc[nH+]c(c1)N2CCN(CC2)[C@@H](C[NH3+])c3ccc(cc3O)O C32070984
Cc1c(c([nH][nH+]1)N)[C@]2(c3cc(cc(c3NC2=O)Cl)Cl)O C04864885
Cc1c2c([nH][nH+]1)Nc3c(c(=O)[nH]c(=O)[nH]3)[C@H]2c4ccc(c(c4)Cl)O C36353185
C[NH+](CC(=O)N)CC(=O)Nc1c(cc(cc1Cl)Cl)N C37268129
CC[C@@H](c1cc(ccc1O)Br)[NH2+]CCCC[NH3+] C37714906
C[C@H](Cc1ccc(cc1)O)[NH2+]C[C@H](c2cc(cc(c2)O)O)O C00020252
c1ccc2=[NH+]CC(=c2c1)/C=N/NC(=O)C[C@@H]3NN[C@@H](S3)[NH3+] C39700557
Cc1cc(c(cc1Nc2c(c(nc[nH+]2)NNc3ccccc3)N)Cl)[C@@H](C#N)c4ccc(cc4)Cl C40688691
CC(C)Nc1c(c(ncn1)NC2CC([NH2+]C(C2)(C)C)(C)C)N C40708131
Cc1ccc(nc1)Nc2c(c(nc[nH+]2)NNc3ccccc3)N C40757591
c1ccc(cc1)CN(c2ccccn2)c3c(c([nH+]cn3)NN)N C40783882
CCC[NH2+][C@H](C)c1ccc(cc1)Sc2nc(cc(n2)N)N C41023828
CCC[NH2+][C@@H](C)c1ccccc1Sc2nc(cc(n2)N)N C41023849
CC[C@H]([C@@H](c1ccc(cc1)F)Sc2[nH]c(=O)cc(n2)N)[NH3+] C42944069
CC[C@H]([C@H](c1ccc(cc1)F)Sc2[nH]c(=O)cc(n2)N)[NH3+] C42944073
CC[C@@H]([C@H](c1ccc(cc1)Cl)[NH+](CC(C)C)CC(=O)N)[NH3+] C42947091
C[C@@H]([C@H](c1ccc(cc1)Cl)Sc2nc(cc(n2)N)N)[NH3+] C42951451
C[C@@H]([C@H](c1ccc(cc1)OC)Sc2[nH]c(=O)cc(n2)N)[NH3+] C42965244
CC[C@H]([C@@H](c1cccc(c1)C)Sc2[nH]c(=O)cc(n2)N)[NH3+] C42970477
C[C@H]([C@H](c1cccc(c1)Cl)Sc2nc(cc(n2)N)N)[NH3+] C43019676
C[C@@H]([C@H](c1cccc(c1)Cl)Sc2[nH]c(=O)cc(n2)N)[NH3+] C43019692
CC[C@H]([C@@H](c1ccccc1F)Sc2[nH]c(=O)cc(n2)N)[NH3+] C43050379
C[C@H]([C@@H](c1ccccc1Cl)Sc2nc(cc(n2)N)N)[NH3+] C43090128
C[C@@H]([C@H](c1ccccc1Cl)Sc2[nH]c(=O)cc(n2)N)[NH3+] C43090161
C[C@@H]([C@H](c1ccccc1OC)Sc2[nH]c(=O)cc(n2)N)[NH3+] C43101998
CC[C@H]([C@H](c1ccc(s1)Cl)[NH+](CC(=O)N)C(C)C)[NH3+] C43253849
c1cc(sc1[C@@H](C[NH3+])Sc2nc(cc(n2)N)N)Cl C43258274
C[C@@]12CC[C@H](C[C@H]1CC[C@@H]3[C@@H]2CC[C@@]4([C@@H]3CC[C@@H]4[NH2+]CC[NH3+])C)O C43741854
CC[C@H](Cc1ccccc1Oc2ccccc2C[C@@H](CC)[NH3+])[NH3+] C44400499
CC[C@@H](Cc1cc(c(s1)c2c(cc(s2)C[C@H](CC)[NH3+])C)C)[NH3+] C44403629
CC[C@@H](Cc1c2ccccc2c(c3c1cccc3)C[C@H](C)[NH3+])[NH3+] C44409671
CC(C)(C)CC(C)(C)c1ccc(c(c1)[C@H](C[NH3+])[NH3+])OCC2CC2 C44475860
Cc1c(sc2c1c(nc(n2)C[NH+]3CCC(CC3)C[NH3+])N)C C44513996
c1cc(c(cc1S(=O)(=O)N)N)N[C@@H]2CC[NH+]3[C@@H]2CCCC3 C49564187
c1cc(ccc1OC[C@@H](C[NH2+]CCC[NH3+])O)Br C51355947
CC[C@@H](c1cc(ccc1O)Br)[NH2+]C2CCC(CC2)[NH3+] C51693246
CCc1c(c(nc([nH+]1)N)N)c2ccc(c(c2)N/N=N\C)Cl C13762613
CC1=[NH+][C@@H](SN1)NC(=O)NC[C@@H]2[NH+]=c3ccc(cc3=[NH+]2)F C63844898
CC(C)S[C@@H]1NN[C@H](O1)[C@H](CC2=c3ccccc3=[NH+]C2)[NH3+] C64428565
c1ccc2=[NH+]C([NH+]=c2c1)NC(=O)C[NH2+]C[C@@H]3NN=C4N3CCC4 C65372747
c1ccc2=[NH+]C([NH+]=c2c1)NC(=O)C[NH2+][C@H]3CCCCNC3=O C65395946
c1ccc2=[NH+]C([NH+]=c2c1)NC(=O)C[NH+]3CCC[C@H](C3)C(=O)N C65407223
c1cc(ccc1N[C@@H]2[C@H]([C@H]([C@@H]([C@H](O2)CO)O)O)O)O C04042354
Cc1ccccc1c2c(nc3c(n2)c(nc(n3)N)N)N C01566879
c1cc(ccc1c2nc(nc(n2)N)N)Oc3ccc(cc3)N C00317144
C=CCNC(=S)NNc1nc(cs1)C(=O)NN C03768026
C(CCO)C[C@@H]([C@H]([C@@](CCCCO)(CO)O)O)O C04578416
c1cc(ccc1N[C@H]2[C@@H]([C@@H]([C@@H]([C@@H](O2)CO)O)O)O)O C04600907
CCc1c(c(nc(n1)N)N)c2ccc(c(c2)N)N(C)C C01591449
c1ccc(cc1)N/N=C/[C@H]([C@@H]([C@@H]([C@@H](CO)O)O)O)O C04691991
Cc1cc(c(cc1C)N[C@H]2[C@H]([C@@H]([C@@H](O2)CO)O)O)N C04707125
c1cc(cc2c1cc(/c(=N\NC(=S)N)/o2)C(=O)N)O C04750951
c1ccc(c(c1)N)O[C@H]2[C@@H]([C@@H]([C@@H]([C@@H](O2)CO)O)O)O C04762498
C[C@H]1CCc2c(sc3c2c(nc(n3)NN)NN)C1 C00506272
C[C@H]1CCCc2c1c3c(nc(nc3s2)NN)NN C00550293
c1c(cc(c(c1O)Oc2cc(c(c(c2)O)O)O)O)O C05351362
c1cc(ccc1N)O[C@@H]2[C@H]([C@@H]([C@@H]([C@H](O2)CO)O)O)O C12503323
c1nc2c(nc(nc2n1[C@@H]3C[C@@H]([C@@H](O3)CO)O)N)N C04877169
c1cc(ccc1N[C@@H]2[C@H]([C@H]([C@@H]([C@@H](O2)CO)O)O)O)O C13549792
c1nc2c(nc(nc2n1[C@H]3C[C@H]([C@H](O3)CO)O)N)N C05975235
Cc1cc(c(cc1C)NC[C@H]([C@@H]([C@H](CO)O)O)O)N C16922785
c1ccc(cc1)N/N=C\[C@@H]([C@@H]([C@@H]([C@@H](CO)O)O)O)O C17058754
CN1CCc2c(sc3c2c(nc(n3)NN)NN)C1 C20813746
c1cc(oc1)c2c(c(nc3c2c(c(s3)C(=O)N)N)N)C#N C21630119
c1cc(ccc1/N=N/c2c(nc(nc2N)N)N)Cl C25493226
CCCC[C@@H](CC)CNC(=O)NC(C(=O)N)C(=O)N C29732165
c1cc(ccc1N)O[C@H]2[C@H]([C@H]([C@H]([C@H](O2)CO)O)O)O C33358900
CNc1ccc(c2c1[C@H](c3c(ccc(c3[C@H]2O)N)O)O)O C33610816
C1[C@@H]([C@H](O[C@@H]1[C@@H]2C=Nc3c2nc(nc3N)N)CO)O C35024561
c1cc(c(cc1N)Cl)SCc2nc(nc(n2)N)N C37204722
c1c2c(cc(c1NCCCC(=O)N)N)NC(=O)CC2 C37658450
c1(c(c(c(c(c1F)F)/C(=N/O)/N)F)F)/C(=N\O)/N C16082816
c1cc2c(cccn2)c(c1)Nc3c(c(ncn3)NN)N C40783869
c1ccc(c(c1)CNc2c(c(ncn2)NN)N)Cl C40783904
c1cc(c(cc1N)CSc2nc(cc(n2)N)N)O C41023523
C[C@@H](c1ccc(cc1)N)Sc2nc(cc(n2)N)N C41023572
CCCCCNC(=S)NNC(=O)CNC(=O)N C41299486
CC(C)[C@@H](C(=O)NNC(=S)NCC=C)NC(=O)N C41961970
C[C@@H]1CC[C@H](CN1c2ccc(c(c2)C(=O)N)N)C(=O)N C42441050
C1CCCC(CC1)(/C(=N/O)/N)C(=O)NCCC(=O)N C44785258
C1COCCC1(/C(=N/O)/N)C(=O)NCCCC(=O)N C44785506
CC[C@H](/C(=N/O)/N)C(=O)NCCCS(=O)(=O)N C45091472
CC(C)(C(=O)N)Nc1cc2c(cc1N)NC(=O)CC2 C45106242
CC(C)(C(=O)N)Nc1cc2c(cc1N)OCC(=O)N2 C45106259
C[C@@H](C(=O)NNC(=O)NCC(F)(F)F)NC(=O)N C48832052
CCCCNC(=O)NNC(=O)[C@@H](CCC)NC(=O)N C49128178
CCCC[C@@H](C(=O)NNC(=O)NCCC)NC(=O)N C49298280
c1c(c(cc(c1NCC(=O)NC2CC2)F)N)C(=O)N C50030285
c1cc(ncc1CSc2[nH]c(=O)cc(n2)N)NN C51151177
Cc1c(c(sc1/C(=N/NC(=S)N)/C)N)C(=O)N C59467046
c1cc(c(c2c1c(cc(c2N)N)S(=O)(=O)[O-])O)N C62723760
c1nc2c(c(n1)N)[nH]nc2[C@H]3[C@@H]([C@@H]([C@H](O3)CO)O)O C18275505
c1cc(cc(c1)O)[C@@H]2C(=C(C(=O)N2CC[NH2+]CCO)O)C(=O)c3ccc(cc3)F C04632222
c1cc(cc(c1)O)[C@H]2C(=C(C(=O)N2CC[NH2+]CCO)O)C(=O)c3ccc(cc3)F C04632223
Cc1ccc(cc1)C[NH2+]CC(=O)Nc2c(c(c(s2)C(=O)N)C)C(=O)OCCOC C06083651
COc1cccc(c1OCc2ccc(cc2)Cl)C[NH2+]CCNC(=O)c3c(non3)N C08723272
CCC[NH+](CC(=O)Nc1ccc(cc1Cl)Cl)CC(=O)Nc2c(ccs2)C(=O)N C12872494
c1ccc(cc1)C[NH+](CCC(=O)N)CC(=O)NC(=O)Nc2ccc3c(c2)OCO3 C12991529
Cc1cc(nc(n1)N/C(=N/C(=S)NC2CCCC2)/N3CCC(CC3)(C(=O)N)[NH+]4CCCCC4)C C14161178
Cn1c2c(c(n1)C(=O)NCc3ccc(cc3)F)C[C@H](CC2)[NH2+]CCc4ccc(cc4)S(=O)(=O)N C14733337
Cn1c2c(c(n1)C(=O)NCc3ccc(cc3)F)C[C@@H](CC2)[NH2+]CCc4ccc(cc4)S(=O)(=O)N C14733338
COc1cc(cc(c1OCc2ccccc2Cl)Cl)C[NH2+]CCNC(=O)c3c(non3)N C16195811
CCOc1ccccc1NC(=O)Cn2c(c(c([nH+]2)NC)c3nc(no3)c4ccccc4C)N C23125407
CC[NH+](CC1=C([C@H](NC(=O)N1)c2ccccc2)C(=O)OCC)CC(=O)Nc3ccc(cc3)NC(=O)C C24766207
CC[NH+](CC1=C([C@@H](NC(=O)N1)c2ccccc2)C(=O)OCC)CC(=O)Nc3ccc(cc3)NC(=O)C C24766216
Cc1ccc(cc1)S(=O)(=O)NCC(=O)N/N=C/c2cn(c3c2cccc3)C[C@@H](C[NH2+]C(C)(C)C)O C28295691
c1cc(ccc1CC[NH2+]C[C@H](COCc2ccc(cc2)Cl)O)S(=O)(=O)N C32682381
c1cc(ccc1CC[NH2+]C[C@@H](COCc2ccc(cc2)Cl)O)S(=O)(=O)N C32682383
CCOc1ccc(cc1)N/C(=C(/C(=C(\NCC[NH3+])/Cl)/Cl)\[N+](=O)[O-])/n2c3ccccc3nn2 C33917311
CCOc1ccc(cc1)NC(=[NH2+])Nc2[nH]c(=O)cc(n2)CSc3nnc(s3)C C09096691
Cc1ccc(cc1)COc2ccc(cc2C[NH2+]CCNC(=O)c3c(non3)N)Cl C40744383
c1cc(cc(c1)OCc2c(cccc2Cl)Cl)C[NH2+]CCNC(=O)c3c(non3)N C40744510
c1cc(cc(c1)OCc2c(cccc2Cl)F)C[NH2+]CCNC(=O)c3c(non3)N C40744512
CC(C)COC(=O)c1ccc(cc1)Nc2c(c(ncn2)NCCCn3cc[nH+]c3)N C40783051
C[C@H](c1ccc(cc1Cl)C[NH2+]CCO)Oc2cc(sc2C(=O)N)c3cnc4n3cccc4 C43066825
C[C@@H](c1cccc(c1)S(=O)(=O)N)NC(=O)NCCC[NH+](C)CC(F)(F)F C45125107
C[C@H](c1cccc(c1)S(=O)(=O)N)NC(=O)NCCC[NH+](C)CC(F)(F)F C45125109
c1ccc(c(c1)CNC(=O)Nc2ccccc2OCCC(=O)N)C[NH+]3CCCC3 C47877446
CSCC[C@H](C(=O)NC[C@@H](c1cccc(c1)Cl)[NH+]2CCCC2)NC(=O)N C41399774
COc1ccccc1[C@@H](CNC(=O)Nc2ccccc2CC(=O)N)[NH+]3CCCC3 C45725374
COc1ccccc1[C@H](CNC(=O)Nc2ccccc2CC(=O)N)[NH+]3CCCC3 C45725376
CC(=O)Nc1ccc(cc1)NC(=O)C[NH2+]CCCNc2ccc(cc2[N+](=O)[O-])C(F)(F)F C59447158
Cc1ccc(cc1C)NC(=S)N/C(=N\c2nc(cc(n2)C)C)/N3CCC(CC3)(C(=O)N)[NH+]4CCCCC4 C14161164
Cc1cc(nc(n1)/N=C(/NC(=S)Nc2ccc(cc2)F)\N3CCC(CC3)(C(=O)N)[NH+]4CCCCC4)C C14161169
CCc1[nH]c(c([nH+]1)CNc2cc(cc(c2)S(=O)(=O)NC(C)(C)C)C(=O)Nc3cccc(c3)F)C C14532203
Cc1cccc(c1)[C@H](CC(=O)NC[C@@H](c2ccc(cc2)OC)C3=c4ccccc4=[NH+]C3)NC(=O)N C63112034
Cc1cccc(c1)[C@H](CC(=O)NC[C@H](c2ccc(cc2)OC)C3=c4ccccc4=[NH+]C3)NC(=O)N C63112039
c1ccc(cc1)CNC(=O)C[C@@H]2N[C@@H](ON2)C(=O)NCCC3=c4cc(ccc4=[NH+]C3)F C63783176
c1ccc(cc1)CNC(=O)C[C@H]2N[C@@H](ON2)C(=O)NCCC3=c4cc(ccc4=[NH+]C3)F C63783179
c1ccc(cc1)CNC(=O)C[C@@H]2N[C@H](ON2)C(=O)NCCC3=c4cc(ccc4=[NH+]C3)F C63783182
c1ccc(cc1)CNC(=O)C[C@H]2N[C@H](ON2)C(=O)NCCC3=c4cc(ccc4=[NH+]C3)F C63783185
c1ccc2=[NH+]CC(=c2c1)C[C@@H](C(=O)NNC(=O)C(=O)NC3CC3)NC(=O)c4ccccc4Cl C64343474
Cc1ccc(c(c1)N2[C@@H](N[NH2+]N2)SCC(=O)N[C@@H](CC3=c4ccccc4=[NH+]C3)C(=O)[O-])C C64684363
CCCCCCOc1ccc2ccccc2c1C[NH+]3CCNC(=O)[C@@H]3CC(=O)NN C66115475
CCCCCCOc1ccc2ccccc2c1C[NH+]3CCNC(=O)[C@H]3CC(=O)NN C66115476
CCCC[NH+]1Cc2cccc(c2C1)NC(=O)C[C@@H](c3ccccc3C)NC(=O)N C66513481
CCCC[NH+]1Cc2cccc(c2C1)NC(=O)C[C@H](c3ccccc3C)NC(=O)N C66513482
CCOC(=O)C1=C(NC(=O)N[C@@H]1c2ccccc2OC)CN3CCC(CC3)(C(=O)N)[NH+]4CCCCC4 C67287473
CCOC(=O)C1=C(NC(=O)N[C@H]1c2ccccc2OC)CN3CCC(CC3)(C(=O)N)[NH+]4CCCCC4 C67287475
CC1CC[NH+](CC1)C[C@@H](CNC(=O)NCCNC(=O)c2ccc(cc2F)F)O C67638583
CC1CC[NH+](CC1)C[C@H](CNC(=O)NCCNC(=O)c2ccc(cc2F)F)O C67638585
c1ccc(c(c1)[N+](=O)[O-])S(=O)(=O)N(Cc2cc3cc4c(cc3[nH]c2=O)OCCO4)C[C@H]5CCCO5 C01222159
CCCN1C(=O)/C(=C/c2c(nc3ccccn3c2=O)N4CCNC(=O)[C@@H]4CC(=O)OCC)/SC1=S C08858083
CN(C)c1ccc(cc1)[C@H](CNC(=O)C(=O)N[C@@H]2CCS(=O)(=O)C2)S(=O)(=O)c3ccc(cc3)F C09080726
Cc1ccccc1N2C[C@H](CC2=O)C(=O)Oc3coc(cc3=O)CSc4nnc(s4)NC(=O)C C09147486
COCC(=O)Nc1nnc(s1)SCc2cc(=O)c(co2)OC(=O)c3cc4ccccc4oc3=O C09147655
COC(=O)c1c2c(sc1NC(=O)CCS(=O)(=O)c3ccc(cc3)Cl)CN(CC2)C(=O)OC C09325171
CC(=O)N[C@@H]1[C@H]([C@@H]([C@@H](O[C@@H]1Oc2ccc(cc2)Br)COC(=O)C)OC(=O)C)OC(=O)C C09974866
CCOC(=O)N1CCN(CC1)c2nc3c(n2C[C@H](C)CSc4nccc(n4)C)c(=O)[nH]c(=O)n3C C10249161
Cc1cc(=O)oc2c1ccc(c2)O[C@H]3[C@@H]([C@H]([C@@H]([C@@H](O3)COC(=O)C)OC(=O)C)OC(=O)C)NC(=O)C C11852304
C[C@H]1CCc2c(sc(c2C(=O)NC)NC(=O)c3ccc(cc3)S(=O)(=O)N(CCC#N)CCC#N)C1 C12064244
Cc1ccc(cc1)NC(=O)C[S@](=O)CC(=O)N(CC(=O)NC(C)(C)C)c2ccc3c(c2)OCCO3 C12472801
COc1ccc2c(c1OC)C(=O)O[C@H]2N3[C@H](CCC3=O)C(=O)Nc4cc(c(cc4C(=O)OC)OC)OC C12662143
Cc1ccc(o1)c2nnn(n2)CC(=O)N(C[C@H]3CCCO3)[C@@H](c4ccc(o4)C)C(=O)NC[C@@H]5CCCO5 C12716793
c1cc2n(c(=O)c1)C[C@@H]3C[C@H]2CN(C3)c4ccc(cc4NC(=O)c5cccnc5)C(=O)NCc6ccco6 C03013542
Cc1ccc2cc(c(=O)[nH]c2c1)[C@@H](c3nnnn3C[C@@H]4CCCO4)N5CCN(CC5)C(=O)c6ccco6 C19940611
Cc1ccc2c(c1)cc(c(=O)[nH]2)[C@@H](c3nnnn3C[C@H]4CCCO4)N5CCN(CC5)C(=O)c6ccco6 C19941310
Cc1ccc2cc(c(=O)[nH]c2c1)[C@H](c3nnnn3CCOC)N4CCN(CC4)Cc5ccc6c(c5)OCO6 C19973011
COCCn1c(nnn1)[C@H](c2cc3cc4c(cc3[nH]c2=O)OCO4)N(Cc5ccccc5)Cc6cccnc6 C19973406
COc1ccc2cc(c(=O)[nH]c2c1)[C@@H](c3nnnn3C4CCCC4)N5CCN(CC5)C(=O)c6ccco6 C20080196
CCOc1ccc2c(c1)cc(c(=O)[nH]2)[C@H](c3nnnn3C[C@@H]4CCCO4)N5CCN(CC5)c6ccc(cc6)O C20080494
COc1cc2cc(c(=O)[nH]c2cc1OC)[C@@H](c3nnnn3C[C@H]4CCCO4)N5CCN(CC5)c6ccccc6 C20080751
Cc1cccn2c1nc(c(c2=O)/C=C\3/C(=O)N(C(=S)S3)C[C@@H]4CCCO4)NCCCN5CCOCC5 C13583687
COc1ccc(cc1)N2C[C@H](CC2=O)c3nnc(s3)NC(=O)c4cc(c(cc4[N+](=O)[O-])OC)OC C20578434
Cn1c2c(c(=O)n(c1=O)C)n(cn2)CCC(=O)Nc3nnc(s3)[C@H]4CC(=O)N(C4)c5ccc(cc5)F C20585080
CCCCn1c(=O)c2ccccc2n3c1nnc3SCC(=O)c4c(n(c(=O)[nH]c4=O)CCOC)N C24784196
Cc1c(c(c(o1)C)S(=O)(=O)N2CCN(CC2)S(=O)(=O)c3ccc(cc3)NC(=O)C)C(=O)OC C32438776
Cc1c(c(n(n1)CC(=O)N2CCc3c2cccc3)C)S(=O)(=O)N4CCC[C@H](C4)C(=O)Nc5cccnc5 C33086212
Cc1ccc(cc1)C(=O)N(CCOC)CC(=O)Nc2nc(cs2)CC(=O)N3CCC4(CC3)OCCO4 C35416246
Cc1ccc(cc1)S(=O)(=O)CNC(=O)[C@@H](c2ccc(c(c2)OC)O)N(Cc3ccco3)C(=O)CCl C36503514
Cc1ccc(cc1)S(=O)(=O)CNC(=O)[C@@H](c2cc(ccc2Cl)[N+](=O)[O-])N(C)C(=O)c3cccnc3 C36538558
CC(C)Cn1c(c(c(=O)n(c1=O)C)C(=O)COC(=O)[C@H]2CC(=O)N(C2)c3ccc4c(c3)OCCO4)N C23080580
CC(=O)N1CCN(CC1)C(=O)COC(=O)[C@H](CCSC)NC(=O)c2ccc(cc2Cl)[N+](=O)[O-] C12984641
Cc1c(c(=O)n(n1C)c2ccccc2)NS(=O)(=O)c3ccc(c(c3)[N+](=O)[O-])NCCN4CCOCC4 C13138582
CC(C)S(=O)(=O)c1cc2c(cc1S(=O)(=O)Oc3ccccc3)CCN4[C@H]2CO[P@@](=O)(N4)OC C39464825
CCO[P@@]1(=O)NN2C[C@@H]3C=C(C(=C[C@@H]3C[C@@H]2CO1)S(=O)(=O)c4ccccc4)S(=O)(=O)C(C)C C39469563
CC(C)S(=O)(=O)c1ccc(c(c1S(=O)(=O)Oc2ccccc2)Br)[C@H](CC=O)NC=O C39497722
COc1ccc(cc1S(=O)(=O)N2CCOCC2)NC(=O)c3cc(ccc3N4CCOCC4)[N+](=O)[O-] C39546090
[H]/N=C\1/C(=C/c2ccc(o2)c3ccc(cc3[N+](=O)[O-])OCC)/C(=O)N=C4N1N=C(S4)S(=O)(=O)CC C41083903
COc1cc(cc(c1OC)Br)[C@@H]2[C@H]3[C@@H](C(=O)N(C3=O)C4CCCCC4)[C@@]([NH2+]2)(CO)C(=O)[O-] C33919168
COc1cc(cc(c1OC)Br)[C@H]2[C@H]3[C@@H](C(=O)N(C3=O)C4CCCCC4)[C@@]([NH2+]2)(CO)C(=O)[O-] C33919169
CS(=O)(=O)N1CCc2c(c(nn2CCCN3CCOCC3)c4ccc(c(c4)SCCO)Cl)C1 C49066974
COCCNC(=O)CSc1nnc(s1)N2CCN(CC2)C(=O)c3ccc(c(c3)[N+](=O)[O-])Cl C49370161
COc1cc(cc(c1OC(=O)N2CCOCC2)OC)[C@@H]3c4c(n[nH]c4OC(=C3C#N)N)c5ccccc5 C00709631
COc1ccc(cc1)Cn2c(nnn2)CN(Cc3ccco3)Cc4cc5cc6c(cc5[nH]c4=O)OCO6 C01375736
Cc1c2c(cc(nc2n(n1)[C@H]3CCS(=O)(=O)C3)c4ccc(c(c4)OC)OC)C(=O)NCc5ccco5 C57310615
c1ccc(cc1)CCn2c(nnn2)CN(Cc3cc4cc5c(cc4[nH]c3=O)OCCO5)C[C@@H]6CCCO6 C57640538
[H]\N=C\1/C(=C/c2ccc(c(c2)OCC)OCCOc3ccccc3)/C(=O)N=C4N1C(=NS4)S(=O)(=O)C C20205616
C[C@@H](C(=O)N1CCN(CC1)CC2=NC(=O)C3=C(CSC3=N2)c4cccs4)NC(=O)[C@@H]5CC=CO5 C39932309
[H]/N=C/1\C(=C\c2ccc(cc2)OCCOc3ccccc3OC)\C(=O)N=C4N1C(=NS4)S(=O)(=O)CC C20206471
[H]/N=C/1\C(=C\c2cc(n(c2C)c3ccc(cc3OC)OC)C)\C(=O)N=C4N1C(=NS4)S(=O)(=O)CC C20206936
Cc1c(c(sc1C(=O)OC)NC(=O)[C@H]2CCCN(C2)S(=O)(=O)c3cnn(c3C)C)C(=O)OC C02732640
CC(=O)N1CCc2c(sc(c2C(=O)OC)NC(=O)c3ccc(cc3)S(=O)(=O)N4CCOCC4)C1 C03007261
Cc1cn(c(=O)[nH]c1=O)[C@@H]2C[C@@H]([C@@H](O2)CO[P@@](=O)(OCCC#N)Oc3ccc(cc3)Cl)O C08740033
CCCCN1C(=O)/C(=C/c2c(nc3ccccn3c2=O)N4CCNC(=O)[C@@H]4CC(=O)OC)/SC1=S C08858016
Cc1cc(no1)NC(=O)CSc2c3c(nc(n2)c4ccc(c(c4)OC)OC)n(c(=O)n(c3=O)C)C C08901500
CC\1=C(C(=O)N(C(=O)/C1=C\Nc2ccc(cc2)S(=O)(=O)NC(=O)C)[C@H]3CCS(=O)(=O)C3)C#N C08993466
c1cc(oc1)[C@H](CNS(=O)(=O)[C@@H]2CS(=O)(=O)C[C@@H]2O)S(=O)(=O)c3ccc4c(c3)OCO4 C09081414
c1cc(oc1)[C@H](CNS(=O)(=O)[C@H]2CS(=O)(=O)C[C@@H]2O)S(=O)(=O)c3ccc4c(c3)OCO4 C09081416
Cc1ccc(cc1C)S(=O)(=O)[C@H](CNC(=O)C(=O)N[C@H]2CCS(=O)(=O)C2)c3cccs3 C09104296
Cc1cccn2c1nc(c(c2=O)/C=C\3/C(=O)N(C(=S)S3)C[C@@H]4CCCO4)N5CCC(CC5)C(=O)N C02417322
COC(=O)NC(=O)c1c2c(sc1NC(=O)c3cccc(c3)S(=O)(=O)C)CN(CC2)C(=O)OC C09325546
c1cc(ccc1C(=O)Nc2ncc(s2)S(=O)(=O)c3ccc(cc3)[N+](=O)[O-])N4C(=O)CCC4=O C09443793
C1CCC2(CC1)C(=O)N(C(=O)N2)NC(=O)CSc3nnc(n3C[C@H]4CCCO4)N5CCOCC5 C11374361
CCCn1c(c(c(=O)n(c1=O)C)C(=O)CSc2nnc(n2C[C@H]3CCCO3)N4CCOCC4)N C11374514
CCN(CC(=O)N[C@@H]1CCS(=O)(=O)C1)C(=O)CSc2nnc(n2C3CC3)N4CCCCC4 C11778128
Cn1cc(cc1C(=O)N2CCC(CC2)C(=O)Nc3ccc4c(c3)OCO4)S(=O)(=O)N5CCOCC5 C12617623
Cc1c(c(n(n1)CCC#N)C)CCC(=O)NCCN2C(=O)/C(=C/c3ccc4c(c3)OCO4)/SC2=O C12787436
c1cc(c(cc1S(=O)(=O)N2CCC(CC2)C(=O)[O-])[N+](=O)[O-])N3CC[NH+](CC3)Cc4ccncc4 C13192690
c1cc(c(cc1[N+](=O)[O-])S(=O)(=O)N2CCC(CC2)C(=O)[O-])N3CC[NH+](CC3)CC(=O)NC4CC4 C13212213
CCc1nnc(s1)NS(=O)(=O)c2ccc(cc2)n3c(cn4c3nc5c4c(=O)[nH]c(=O)n5C)C C09829533
c1ccc2c(c1)c(=O)[nH]n(c2=O)CC(=O)NCCN3C(=O)/C(=C/c4ccc5c(c4)OCO5)/SC3=O C14718687
Cc1cccc2n1cc(n2)C(=O)NCCN3C(=O)/C(=C/c4cc(c(c(c4)OC)OC)OC)/SC3=O C15994955
C[C@]1(C(=O)N(C(=O)N1)NC(=O)c2cc(ccc2N3CCCC3)S(=O)(=O)N(C)C)c4ccccc4 C16097302
CCN(CC)S(=O)(=O)c1ccc2c(c1)c(cc(n2)O)C(=O)NN3C(=O)C4(CCCCC4)NC3=O C17114557
CCCCn1c2c(c(=O)[nH]c1=O)n(c(n2)CSc3nnc(n3C)C[C@H]4CCS(=O)(=O)C4)CC C18668365
COc1ccc(cc1)N2C(=O)[C@@H]3[C@H]([NH2+][C@@]([C@@H]3C2=O)(CCSC)C(=O)[O-])c4ccc(cc4O)OC C19848583
COc1ccc2cc(c(=O)[nH]c2c1)[C@@H](c3nnnn3C[C@@H]4CCCO4)N5CCN(CC5)C(=O)c6ccco6 C20080170
COCCn1c(nnn1)[C@H](c2cc3cc(c(cc3[nH]c2=O)OC)OC)N4CCN(CC4)c5ccccc5 C20084143
COCCn1c(nnn1)[C@@H](c2cc3cc(c(cc3[nH]c2=O)OC)OC)N4CCN(CC4)c5ccccc5 C20084146
COc1ccccc1CN(Cc2cc3cc4c(cc3[nH]c2=O)OCCO4)Cc5nnnn5C[C@@H]6CCCO6 C20109369
COc1cc(=O)n2c(c1C(=O)N3CCC[C@@H](C3)O)CCN(CC2)Cc4c[nH]nc4c5ccc(cc5)F C20539772
Cc1cc(cc(c1)N2C[C@@H](CC2=O)c3nnc(s3)NC(=O)CCn4cnc5c4c(=O)n(c(=O)n5C)C)C C20585092
Cc1cc(nc(n1)SC[C@@H](C)Cn2c3c(=O)[nH]c(=O)n(c3nc2N4CCN(CC4)CCO)C)C C21727752
Cc1ccc(cc1NC(=O)C2CCN(CC2)c3ccc4nnnn4n3)S(=O)(=O)N5CCOCC5 C22960314
Cc1c(c(on1)C)S(=O)(=O)N2CCN(CC2)CN3C(=O)[C@@](NC3=O)(C)c4ccc5c(c4)CCC5 C23880921
Cc1cc(n(n1)[C@@H]2CCS(=O)(=O)C2)NC(=O)CSc3nnc(n3CC(C)C)N4CCOCC4 C29503640
c1ccc(cc1)S(=O)(=O)[N-]c2c(nc3ccccc3n2)[n+]4cccc(c4)/N=C(/c5cccs5)\O C13647124
Cc1cccn2c1nc(c(c2=O)/C=C/3\C(=O)N(C(=S)S3)[C@@H]4CCS(=O)(=O)C4)NCc5ccco5 C33723917
Cc1ccc(cc1Cl)N2C(=O)[C@H]3[C@@H]([NH2+][C@@]([C@@H]3C2=O)(Cc4ccc(cc4)O)C(=O)[O-])c5ccccn5 C33767157
C[C@H]1C[C@@H](CN(C1)C(=O)CN2CCN(CC2)C(=O)NNC(=O)c3csc(n3)N4CCOCC4)C C35292577
Cc1cc(no1)NC(=O)CSc2nnc(s2)N3CCN(CC3)C(=O)c4ccccc4[N+](=O)[O-] C35597081
c1cc(ccc1C(=O)Nc2c3c(nn2c4ccc(cc4)F)C[S@@](=O)C3)S(=O)(=O)N5CCOCC5 C06208148
C[C@H]1CCc2c(sc(c2C(=O)N[C@H]3CCS(=O)(=O)C3)NC(=O)C[C@@H]4C(=O)NC(=O)S4)C1 C39836554
Cc1ncc(n1CCN2C(=O)[C@H]3[C@H]([NH2+][C@@H]([C@@H]3C2=O)C(=O)[O-])c4ccc(s4)Br)[N+](=O)[O-] C33923208
Cc1cc2c(cc1Cl)c(=O)c(co2)[C@@H]3[C@H]4[C@@H](C(=O)N(C4=O)CC#C)[C@@]([NH2+]3)(CCSC)C(=O)[O-] C43218301
[H]\N=C\1/C(=C/c2ccc(c(c2)OC)OCc3cc(=O)n4c(n3)sc(n4)CC)/C(=O)N=C5N1C=CS5 C20332070
CCn1cc(c(=O)c2c1cc(c(c2)F)N3CCN(CC3)C(=O)c4ccco4)C(=O)Nc5nc(cs5)C C08974498
COC(=O)C[C@H]1C(=O)NCCN1CN2c3ccccc3[C@@]4(C2=O)C(=C(OC5=C4C(=O)CCC5)N)C#N C22749584
CC[C@H](c1nnnn1C[C@@H]2CCCO2)N(Cc3cccnc3)Cc4cc5cc6c(cc5[nH]c4=O)OCO6 C13495354
c1ccc(cc1)S(=O)(=O)[N-]c2c(nc3ccccc3n2)[n+]4cccc(c4)/N=C(/c5ccccc5Cl)\O C18083068
Cc1c(cccc1Cl)NC(=O)COc2ccccc2/C=N/NC(=O)C(=O)NCCc3ccccc3 C08452603
CC(C)COc1ccccc1C(=O)NC(=S)Nc2ccc(cc2)S(=O)(=O)NC[C@@H]3CCCO3 C09269588
CCCNC(=O)NC(=O)COC(=O)c1ccccc1SCC(=O)NC23CC4CC(C2)CC(C4)C3 C09350946
Cc1nc2cc(cc(c2n1Cc3ccccc3)C(=O)N[C@H](C)C(CC=C)(CC=C)O)NC(=O)C(C)C C11789328
COc1cc(cc(c1OC)OC)C(=O)NC(=S)NNC(=O)COc2ccc(cc2Cl)Cl C12503676
CCc1ccccc1Nc2nc(nc(n2)N)CSc3nnc(n3CCOC)c4ccc(cc4)Cl C12591190
COc1ccc(cc1OC)/C=C/C(=O)NC(=S)NNC(=O)COc2ccc(cc2Cl)Cl C13977321
Cc1cccc(c1OCC(=O)NNC(=S)NC(=O)CCCOc2ccc(cc2Cl)Cl)C C13981208
Cc1cc(nc(n1)N/C(=N/C(=S)Nc2ccc(cc2)C(F)(F)F)/NCc3ccc(cc3)OC)C C14156692
Cc1cc(nc(n1)N/C(=N/C(=S)Nc2ccc(cc2)Oc3ccccc3)/NCc4cccs4)C C14157198
CCCCn1c(c(c(=O)[nH]c1=O)N(CCCC)C(=O)COc2cc(c(cc2Cl)Cl)Cl)N C14624172
Cc1ccc(c(c1)C)NC(=O)CCC(=O)NNC(=O)c2cc(ccc2OCCOC)Br C14662547
COC(=O)c1c(c2cc(cnc2n1CCc3ccccc3)NCc4cccc(c4)O)NC(=O)[C@@H]5CCCO5 C14744942
CCOc1ccc(cc1)O[C@@H](C)C(=O)NNC(=O)[C@H](C(C)C)NC(=O)C23CC4CC(C2)CC(C4)C3 C14894407
C=CCn1c(nnc1SCC(=O)N/N=C/c2cc(ccc2O)Cl)CNc3ccc(cc3)Cl C02743011
c1cc(ccc1OCC(=O)NC(=S)NCCNc2ccc(cc2Cl)[N+](=O)[O-])Br C16428764
COc1ccc2c(c1)c3c([nH]2)c(n(c(=S)n3)CCCCC(=O)NCCC[NH+]4CCCCCC4)[O-] C20331512
Cc1c(cccc1F)NC(=O)CSc2nc([nH]n2)N/N=C/c3ccc(o3)OCc4ccc(cc4)F C20424911
c1ccc(cc1)C(c2ccccc2)NC(=O)CCSc3nc([nH]n3)N/N=C/c4ccccc4Cl C21077789
CCCCCN(c1c(n(c(=O)[nH]c1=O)CCCC)N)C(=O)c2cc(nc3c2cccc3)c4ccco4 C21336057
CCCOc1c(cc(cc1Br)C(=O)O[C@H](C)C(=O)Nc2c(ccs2)C(=O)N)OC C21603052
CCOC(=O)C1=C(NC(=O)N[C@H]1c2ccccc2)COC(=O)C(c3ccccc3)(c4ccccc4)O C22025151
CCCCn1c(c(c(=O)[nH]c1=O)N(Cc2ccccc2)C(=O)CSCc3ccc(s3)Cl)N C23121971
CCOc1cc(cc(c1OCC)OCC)C(=O)Nc2c(c3c(s2)CN(CC3)Cc4ccccc4)C(=O)N C23153793
CCCCCN(c1c(n(c(=O)[nH]c1=O)CCCC)N)C(=O)[C@H]2CC(=O)N(C2)c3ccccc3Cl C23688105
Cc1ccc(c(c1)OCc2nnc(n2N)S[C@H](C)C(=O)Nc3ccccc3OC(F)F)C(C)C C24270377
CCCN1C(=C([C@@H](NC1=O)c2cccc(c2)NC(=O)NC34CC5CC(C3)CC(C5)C4)C(=O)OCCOC)C C34836610
CCCN([C@H](c1cc(ccc1Cl)[N+](=O)[O-])C(=O)NC(C)(C)CC(C)(C)C)C(=O)c2cccc(c2O)O C36571345
Cc1ccc(o1)CN([C@H]([C@@H](C)c2ccccc2)C(=O)NC(C)(C)CC(C)(C)C)C(=O)c3cccc(c3O)O C36597723
CCC/C=C/[C@H](C(=O)NC(C)(C)CC(C)(C)C)N(Cc1ccc(o1)C)C(=O)c2cccc(c2O)O C36597739
CCCCn1c(c(c(=O)[nH]c1=O)N(Cc2ccccc2OC)C(=O)[C@H](C)Oc3ccc(cc3)Cl)N C12888908
c1ccnc(c1)NC(=O)CCCC(=O)N(c2cccc(c2)F)[C@@H](c3ccc(cc3)O)C(=O)NC4CCCC4 C13027757
c1ccnc(c1)NC(=O)CCCC(=O)N(c2cccc(c2)F)[C@H](c3ccc(cc3)O)C(=O)NC4CCCC4 C13027754
Cc1cccc(c1NC(=O)CNC(=O)[C@H](C)OC(=O)[C@@H](C)SCC(=O)Nc2ccc(cc2)F)C C39577178
Cc1cc(c(c(c1)C)NC(=O)CNC(=O)COC(=O)[C@@H](C(C)C)NC(=O)c2ccccc2Cl)C C39611642
C[C@@H](C(=O)Nc1ccccc1O)Sc2nnc(n2CC=C)CC(=O)Nc3cccc(c3)SC C39749231
Cc1c(sc(n1)NC(=O)CSc2nnc(n2CC(C)C)[C@@H](CO)NC(=O)c3ccc(cc3)Cl)C C39749765
CCc1ccccc1NC(=O)CSc2nnc(n2CC(C)C)[C@@H](CO)NC(=O)c3ccc(cc3)Cl C39761665
CCc1c(sc(n1)NC(=O)CSc2nnc(n2CC)[C@@H](CO)NC(=O)c3ccc(cc3)Cl)C C39765426
c1cc(ccc1NC(=S)Nc2ccc(c(c2)Cl)OC(F)F)S(=O)(=O)NC[C@@H]3CCCO3 C39974695
CCCCOc1ccc(cc1)Nc2c(c(ncn2)N3CCN(CC3)C(c4ccccc4)c5ccccc5)N C40729715
CCOc1cc(c(cc1OC)C(=O)NNC(=S)Nc2cc(ccc2Cl)C(F)(F)F)[N+](=O)[O-] C46773135
C[C@@H](C(=O)N/N=C/c1cc(ccc1O)Cl)Sc2nnc(n2CC=C)CNc3cccc4c3cccc4 C02752176
c1ccc(cc1)CNC(=O)COc2ccc(cc2)/C=N/NC(=O)C(=O)Nc3cccc(c3)C(F)(F)F C58881457
c1ccc(c(c1)/C=N/Nc2[nH]nc(n2)SCC(=O)Nc3ccccc3SCc4ccc(cc4)F)F C59015004
CCOC(=O)c1c2c(sc1NC(=O)CSc3nc([nH]n3)N/N=C/c4ccccc4F)CCC2 C59015024
c1ccc(c(c1)COc2ccccc2/C=N/Nc3[nH]nc(n3)SCC(=O)NC4CCCC4)Cl C59038983
CCC/C=N/Nc1[nH]nc(n1)SCC(=O)Nc2nnc(s2)SCc3ccccc3Cl C59311719
C[C@@H](C(=O)N/N=C/c1c2ccccc2ccc1O)Sc3nnc(n3CC=C)CNc4ccccc4 C59486860
C[C@@H](c1ccc(cc1)CC(C)C)C(=O)NC(=S)Nc2ccc(cc2)S(=O)(=O)NCc3ccco3 C66199934
CC[NH+](CC)CCCN(Cc1cc2cc3c(cc2[nH]c1=O)OCO3)C(=S)NCc4ccccc4 C06193010
CC[NH+](CC)CCN(Cc1cc2cc(c(cc2[nH]c1=O)OC)OC)C(=S)Nc3ccc(cc3)F C06193318
CC[NH+](CC)CCN(Cc1cc2cc3c(cc2[nH]c1=O)OCO3)C(=S)NCCc4ccccc4 C06193400
CCCCCN(c1c(n(c(=O)[nH]c1=O)CCCC)N)C(=O)COC(=O)CCC(=O)c2cccs2 C08825392
CC[NH+](CC)CCOC(=O)c1ccc(cc1)N/C=C/2\C(=O)NC(=S)N(C2=O)c3ccc(cc3)OCC C09355058
c1ccc(cc1)CCCOC(=O)CCCC(=O)NC(=S)NNC(=O)c2c(c3ccccc3s2)Cl C12137576
CCOc1ccc(cc1OCC)C/C(=N/OC(C(F)(F)F)(C(F)(F)F)NC(=O)c2cccs2)/N C12412138
CCCCOc1ccc(cc1C(=O)NC(=S)Nc2ccccc2C(=O)NCCOC)Br C10123150
CCOc1ccc2c(c1)cc(c(=O)[nH]2)C[NH+](CCCO)[C@H](c3nnnn3Cc4ccccc4)C(C)C C13500582
CCCCCCOc1ccc(cc1)C(=O)NC(=S)NNC(=O)COc2cc(ccc2C(C)C)C C14029155
CCCCOc1ccccc1C(=O)NC(=S)NNC(=O)COc2ccc(cc2Br)C(C)C C14032435
CCCCCOc1ccccc1C(=O)NC(=S)NNC(=O)[C@@H](C)Oc2ccc(cc2Cl)Cl C14036186
c1ccc(cc1)OCCOc2ccccc2C(=O)NC(=S)NNC(=O)COc3cccc4c3cccc4 C14040769
CCCCn1c(c(c(=O)[nH]c1=O)N(CCCC)C(=O)/C=C/c2ccc(c(c2)OC)OC(F)F)N C14623990
CCCCCCOc1ccc(cc1C(=O)NNC(=O)CCC(=O)Nc2cc(ccc2C)C)Br C14648307
CCCCOc1ccc(cc1C(=O)NC(=S)NNC(=O)c2ccccc2OCC=C)Br C14650333
CCCCn1c(c(c(=O)[nH]c1=O)N(Cc2ccco2)C(=O)COc3ccc(cc3OC)CC=C)N C14652890
CCCCCN(c1c(n(c(=O)[nH]c1=O)CCCC)N)C(=O)c2cc(c(c(c2)Cl)OC(C)C)OC C14697762
CC[NH+](CC)CCC[C@H](C)NC(=O)c1csc(n1)CN(CCOC)C(=O)Nc2c(cccc2C)C C16459435
CCOc1ccc(cc1)c2n[nH]c(=S)n2CCC(=O)NNC(=O)[C@@H](C)Oc3ccc(cc3)OCC C18071554
COc1ccc(c(c1)OC)NC(=O)CSc2nc([nH]n2)N/N=C/c3cc(c(c(c3)OC)OC)OC C20909379
CC/C(=N\Nc1[nH]nc(n1)SCC(=O)Nc2nnc(s2)SCCOC)/c3ccccc3 C21081554
CCc1c(c(c([nH]1)C(=O)OCC2=C([C@@H](NC(=O)N2)c3ccc(cc3)OC)C(=O)OCC)C)C(=O)OC C22314066
C[NH+](C)CCNS(=O)(=O)c1ccc(c(c1)[N+](=O)[O-])NCc2ccc(cc2)OCC(F)(F)F C23620662
CCCCn1c(c(c(=O)[nH]c1=O)N(CCC(C)C)C(=O)c2cc(c(cc2[N+](=O)[O-])OCC)OC)N C28242239
CC[C@@H](C(=O)Nc1nc(c(s1)C(=O)OCC(C)C)C)n2c(nnc2SCC(=O)OCC)N C32535790
CCCCCN(c1c(n(c(=O)[nH]c1=O)CCCC)N)C(=O)CCC(=O)O[C@H](C)C(=O)c2ccc(cc2)CC C32944976
Cc1ccc(cc1)OCCCC(=O)N(C)CC(=O)N(CC(C)C)c2c(n(c(=O)[nH]c2=O)CC(C)C)N C32971993
CCCCOc1ccc(c(c1)C)C(=O)C2=C(C(=O)N([C@H]2c3ccc(cc3)OCC(=O)N)CC[NH+](CC)CC)[O-] C33751873
CC[NH+](CC)CCC[C@H](C)NC(=O)Cc1csc(n1)NC(=O)CN(CCOC)C(=O)c2ccc(cc2)C C34913501
Cc1ccc(c(c1)c2csc3c2c(=O)[nH]c(n3)C[NH+](CCN4CCOCC4)C[C@H](COCC(C)C)O)C C35746472
Cc1c2c(=O)[nH]c(nc2sc1C(=O)OCC=C)C[NH+](Cc3ccccc3)C[C@@H](COCC#C)O C35747071
CC(C)COC[C@@H](C[NH+](Cc1ccco1)Cc2[nH]c(=O)c3c(csc3n2)c4ccc(cc4)OC)O C36206288
CCCC(=O)OC[C@H](C[NH+](Cc1ccco1)Cc2[nH]c(=O)c3c(c(sc3n2)C(=O)OC)CC)O C36206722
CCc1c2c(=O)[nH]c(nc2sc1C(=O)OC)C[NH+](C[C@@H](COCC(C)C)O)C3CCCCC3 C36206751
Cc1c2c(=O)[nH]c(nc2sc1C(=O)OC(C)C)C[NH+](Cc3ccco3)C[C@H](COC(C)C)O C36206823
Cc1c2c(=O)[nH]c(nc2sc1C(=O)OC(C)C)C[NH+](CCCOC)C[C@H](COCC(C)C)O C36206869
COc1ccccc1c2csc3c2c(=O)[nH]c(n3)C[NH+](Cc4ccccc4)C[C@H](COCC=C)O C36207127
Cc1c2c(=O)[nH]c(nc2sc1C(=O)OC)C[NH+](Cc3ccccc3)C[C@@H](COCc4ccco4)O C36207525
CCOc1ccccc1C(=O)NCC(=O)OCC2=C([C@@H](NC(=O)N2)c3ccccc3)C(=O)OCC C36245661
CCCCCN(c1c(n(c(=O)[nH]c1=O)CCCC)N)C(=O)CCC(=O)OCc2ccc(cc2)Cl C36245710
CCOC(=O)C1=C(NC(=O)N[C@H]1c2ccc(cc2)OC)CSc3nnc(s3)NCCOC C36852839
CCOP(=O)(C(C)(C)[NH2+]Cc1cccc(c1)CNC(C)(C)P(=O)(OCC)OCC)OCC C37630390
CCCCn1c(c(c(=O)[nH]c1=O)N(CCOC)C(=O)COC(=O)[C@@H](C)Oc2ccc(cc2)Cl)N C12902416
CCCCSc1nnc(s1)NC(=O)CSc2nc([nH]n2)N/N=C/c3ccccc3OC C59018939
CCCCSc1nnc(s1)NC(=O)CSc2nc([nH]n2)N/N=C(/C)\c3ccc(cc3OC)OC C59022846
CC[C@H](C)Sc1nnc(s1)NC(=O)CSc2[nH]nc(n2)N/N=C/c3ccc(c(c3)OC)OC C21039179
C=CCn1cc(cn1)/C=N/Nc2[nH]nc(n2)SCC(=O)Nc3ccccc3SCc4ccccc4 C59831922
CCCCSc1nnc(s1)NC(=O)CSc2nc([nH]n2)N/N=C/c3cnn(c3)CC=C C59831969
CCSc1nc2ccc(cc2s1)NC(=O)CSc3nc([nH]n3)N/N=C/c4cnn(c4)CCOC C59887023
CC[NH+](CC)CCCN(Cc1cc2cc3c(cc2[nH]c1=O)OCO3)C(=S)N[C@@H](C)c4ccccc4 C06193013
Cc1cccc(c1)OCCOCCOc2c(cc(cc2Cl)/C=N/NC(=O)Cc3nnc(s3)N)OC C08772121
CCOC(=O)c1c(c(sc1NC(=O)COC(=O)c2ccccc2NCc3ccco3)C(=O)NC)C C09023145
CCN(CCCNC(=O)CCCNS(=O)(=O)c1ccc2c(c1)CCC(=O)N2)c3cccc(c3)C C09692616
CCOCCOc1ccccc1C(=O)NC(=S)Nc2ccc(cc2)S(=O)(=O)Nc3nccs3 C09696438
CCCCCN(CC(=O)N[C@H](C)c1ccc2c(c1)OCCO2)c3c(n(c(=O)[nH]c3=O)CCCC)N C11339223
COc1ccccc1COC[C@H](C[NH+](C[C@@H](COCc2ccccc2OC)O)C34CC5CC(C3)CC(C5)C4)O C12801188
CC[NH+](CC)CCNC(=O)C1CCN(CC1)c2nnc(s2)n3cccc3CNc4ccc(cc4)OCC C09972088
c1cc(ccc1Nc2nc(nc(n2)OC(C(F)(F)F)C(F)(F)F)NCCCCC[NH3+])[N+](=O)[O-] C09554143
CCCCN(c1c(n(c(=O)[nH]c1=O)Cc2ccccc2)N)C(=O)C[NH+](C)CCOc3ccccc3C C15099408
CCc1ccccc1NC(=O)N(CCOC)Cc2nc(cs2)C(=O)N[C@@H](C)CCC[NH+](CC)CC C16459685
CCCCCCNC(=S)Nc1cc(ccc1N(CCO)C(=S)NCCCCCC)[N+](=O)[O-] C16638104
CCCC[NH+](CCCC)CCCN1[C@H](C(=C(C1=O)O)C(=O)c2ccccc2)c3ccc(c(c3)OC)O C08695199
CCOc1ccc(cc1)c2n[nH]c(=S)n2CCC(=O)NNC(=O)[C@H](C)Oc3ccc(cc3)OCC C18071553
Cc1cc(c(c(c1)C=O)O)C[NH+](CCN(Cc2ccco2)Cc3cc(cc(c3O)C=O)C)Cc4ccco4 C19370085
Cc1cc(nc(n1)N/C(=N\C(=S)NCCCN2CCOCC2)/NCCc3ccc(cc3)OC)C C14157096
CCCCCN(c1c(n(c(=O)[nH]c1=O)CCCC)N)C(=O)Cc2csc(n2)c3ccc(cc3)OC C24281583
CCCCC[C@@H](/C=C/C=C/CCCCCCCC(=O)NNC(=O)CCCC[C@H]1[C@@H]2[C@H](CS1)NC(=O)N2)O C27643534
CCCCC[C@@H](/C=C/C=C/CCCCCCCC(=O)NNC(=O)CCCC[C@@H]1[C@@H]2[C@H](CS1)NC(=O)N2)O C27643547
CCOC(=O)c1c(csc1NC(=O)COc2ccccc2C(=O)NCC[NH+](C)C)c3ccc(o3)C C32679071
C[C@H](c1nc2ccccc2c(=O)n1CCOC)N(CCCCCC[NH3+])C(=O)c3cccc(c3)C(F)(F)F C33533208
c1ccc(c(c1)O[C@@H](C[NH+](Cc2ccc3c(c2)OCO3)C[C@@H]4CCCO4)C(=O)NCC[NH+]5CCCC5)F C34708258
CCCOc1ccc(cc1C)C(=O)C2=C(C(=O)N([C@H]2c3ccc(cc3)OCC(=O)N)CC[NH+](CC)CC)[O-] C34917259
CCCCC(=O)Nc1ccc(c(c1)C(=O)NCCC[NH+](C)C)N2CCN(CC2)c3ccccc3OC C35265039
CCCNC(=O)N1CCN(CC1)c2cc(nc(n2)SCC(=O)N[C@H](C)CCC[NH+](CC)CC)Cl C35318038
Cc1ccccc1OC[C@@H](C[NH+](CC=C)Cc2[nH]c(=O)c3c(c(sc3n2)C(=O)OC(C)C)C)O C35747111
COc1ccc(cc1OC)c2csc3c2c(=O)[nH]c(n3)C[NH+](Cc4ccccc4)C[C@@H](COCC=C)O C35747293
COCCCNC(=O)c1csc(n1)C[NH+](CCc2c[nH]c3c2cccc3)Cc4ccc(cc4OC)OC C35815283
CC(C)COC[C@H](C[NH+](CC=C)Cc1[nH]c(=O)c2c3c(sc2n1)CN(CC3)Cc4ccccc4)O C36155955
CC(C)CC[NH+](Cc1[nH]c(=O)c2c(csc2n1)c3ccc(c(c3)OC)OC)C[C@@H](COC(C)C)O C36206027
CCc1c2c(=O)[nH]c(nc2sc1C(=O)OC)C[NH+](Cc3ccco3)C[C@H](COc4ccccc4)O C36207299
Cc1ccccc1OC[C@H](C[NH+](CCCOC)Cc2[nH]c(=O)c3c(c(sc3n2)C(=O)OCC=C)C)O C36207371
Cc1c2c(=O)[nH]c(nc2sc1C(=O)OC(C)C)C[NH+](CC=C)C[C@@H](COc3ccc(cc3)Cl)O C36207469
Cc1ccc(cc1)c2csc3c2c(=O)[nH]c(n3)C[NH+](CCCOC)C[C@@H](COCc4ccco4)O C36207651
CCCCCN(c1c(n(c(=O)[nH]c1=O)CCCC)N)C(=O)CCC(=O)OCc2ccc(cc2)C(C)C C12859413
Cc1c(nc(o1)c2ccc(c(c2)OC)OC)C[NH+]3CCC(CC3)C(=O)NCC[NH+](CC(C)C)CC(C)C C08597485
C[C@H](COC)Nc1cc2c([nH+]c1)N([C@@H]([C@@H]2NC(=O)CCOC)C(=O)OC)CCc3c[nH]c4c3cccc4 C39352446
CCCC[NH+](CCCC)CCCN1[C@@H](C(=C(C1=O)[O-])C(=O)c2ccc(o2)C)c3ccc(cc3)OCC(=O)N C40019049
C[C@H](CC(=O)Nc1nc(nc(n1)NC(=O)C[C@H](C)CC(C)(C)C)NC(=O)C[C@H](C)CC(C)(C)C)CC(C)(C)C C15777065
Cc1cc(cc(c1O)C(C)(C)C)C(C)(c2cc(c(c(c2)C(C)(C)C)O)C)C(=O)COCOCCOCCO C44830509
CCCCSc1nnc(s1)NC(=O)CSc2nc([nH]n2)N/N=C/c3ccc(cc3)[N+](=O)[O-] C58993658
CCN(CC)c1ccc(cc1)/C=N/Nc2[nH]nc(n2)SCC(=O)NCc3cccc(c3OC)OC C59005592
CCN(CC)c1ccc(cc1)/C=N/Nc2[nH]nc(n2)SCC(=O)Nc3ccccc3SCC=C C59005914
CCCCSc1nnc(s1)NC(=O)CSc2nc([nH]n2)N/N=C(/C)\c3ccc(c(c3)OC)OC C59016172
CCCCSc1ccccc1NC(=O)CSc2nc([nH]n2)N/N=C(/C)\c3ccc(cc3OC)OC C59022888
CCOc1ccc(cc1)CN(CCCn2cc[nH+]c2)C(=O)NC[C@H](c3cccs3)[NH+]4CCCC4 C59264652
COc1cc(cc(c1OC)OC)C(=O)NC(=S)NCCCNc2ccc(cc2Cl)[N+](=O)[O-] C59438359
Cc1c(c(n(n1)CC=C)C)/C=N/Nc2[nH]nc(n2)SCCC(=O)NC(c3ccccc3)c4ccccc4 C59831424
CCCSc1nc2ccc(cc2s1)NC(=O)CSc3nc([nH]n3)N/N=C/c4cnn(c4)CC=C C59831985
C=CCn1cc(cn1)/C=N/Nc2[nH]nc(n2)SCC(=O)Nc3ccc4c(c3)sc(n4)SCC=C C59832002
CCc1nnc(s1)NC(=O)CSc2nnc(n2c3ccc(cc3)OC)CNc4ccc(cc4)OC C02074491
c1ccc(c(c1)NC(=O)CSc2c(cccn2)C(=O)OCC(=O)NC[C@H]3CCCO3)OC(F)F C08824750
Cc1cc(c(n1Cc2ccco2)C)C(=O)COC(=O)[C@@H]([C@@H](C)O)NS(=O)(=O)c3ccc(cc3)F C09455216
Cc1cc(c(c(c1)C)NC(=O)CNC(=O)COC(=O)/C(=C/c2cc(n(c2C)CCOC)C)/C#N)C C09603665
CCn1c(nnc1SCC(=O)OCC(=O)Nc2ccccc2C(=O)NC3CC3)c4cccs4 C09620487
Cc1c(c([nH]c1C(=O)COC(=O)[C@@H](C)Nc2ccc(cc2[N+](=O)[O-])C(F)(F)F)C)C(=O)OC C10021977
Cc1c(c([nH]c1C(=O)COC(=O)[C@H](C)Nc2ccc(cc2[N+](=O)[O-])C(F)(F)F)C)C(=O)OC C10021979
CCOC(=O)c1c(c(c(s1)N)C#N)COC(=O)Cc2csc(n2)c3ccc(c(c3)OC)OC C10417837
COCCNC(=O)NC(=O)COC(=O)/C=C/c1cn(nc1c2cccs2)Cc3ccccc3 C11071562
Cc1c(c([nH]c1C(=O)COC(=O)c2cc(c(cc2NC(=O)C(C)(C)C)OC)OC)C)C(=O)OC C11170415
C[C@@H](C(=O)OCC(=O)NCCc1ccc2c(c1)OCCO2)NC(=O)/C=C/c3ccc(cc3)OC C11747820
Cc1cc(no1)NC(=O)CCC(=O)N(CC=C)[C@H](c2cccc(c2)OC)C(=O)NC3CCCC3 C13505749
CCc1ccc(o1)CNc2cc3c(c(n(c3nc2)CCOC)C(=O)OC)NC(=O)c4ccco4 C14535434
CCOc1ccc(cc1C(=O)NC(=S)N2CCNC(=O)[C@H]2CC(=O)OCCOC)Br C14655618
Cc1cccc(n1)CNc2cc3c(c(n(c3nc2)CCCc4ccccc4)C(=O)OC)NC(=O)[C@@H]5CCOC5 C14742550
Cn1cc(cn1)CNc2cc3c(c(n(c3nc2)CCCc4ccccc4)C(=O)OC)NC(=O)[C@H]5CCOC5 C14746291
COc1ccccc1C(=O)NC(=O)COC(=O)[C@@H](CCSC)NS(=O)(=O)c2ccccc2F C16043937
Cc1ccc(cc1)C(=O)N[C@@H](c2nnc(n2CC=C)SCC(=O)Nc3ccc(cc3C)[N+](=O)[O-])C(C)C C16345486
CCOc1ccc(cc1OC)C(=O)OCC(=O)Nc2c(c3c(s2)CCCC3)C(=O)NCCOC C19040901
CCOC(=O)C1=C(NC(=O)N[C@@H]1c2ccco2)COC(=O)CCC(=O)c3ccc4c(c3)CCC4 C19190277
CCOC(=O)c1c(c(c([nH]1)C)C(=O)C2=C(C(=O)N([C@@H]2c3ccc(cc3)OC)CCC[NH+](C)C)[O-])C C09178393
CCOC(=O)c1c(c(c([nH]1)C)C(=O)C2=C(C(=O)N([C@H]2c3ccc(cc3)OC)CCC[NH+](C)C)[O-])C C09178389
C[NH+](C)CCCN1[C@H](C(=C(C1=O)[O-])C(=O)c2ccc(cc2O)OC)c3cc(c(cc3OC)OC)OC C20309751
C[NH+](C)CCCN1[C@@H](C(=C(C1=O)[O-])C(=O)c2ccc(cc2O)OC)c3ccc(c(c3OC)OC)OC C20309761
CC1=C(C(C(=C(N1)C)C(=O)OC)C(=O)OCC(=O)c2ccc(c(c2)NC(=O)C)SC)C(=O)OC C21760698
CCOC(=O)C1=C(NC(=O)N[C@@H]1c2ccco2)COC(=O)c3ccccc3SCc4cscn4 C22868634
CCOc1ccc(cc1OCC)C(=O)NCC(=O)O[C@@H](C)C(=O)Nc2c(cc(cn2)Cl)Cl C23536740
CCCCn1c2c(c(=O)n(c1=O)C[C@@H](COc3ccc4ccccc4c3)O)n(c(n2)CO)CCC C24972430
CCCOc1ccc(cc1)c2c(cn(n2)c3ccccc3)/C=N/NC(=O)CNS(=O)(=O)c4ccccc4 C02519959
COc1ccc(cn1)[C@@H](Cc2csc(n2)CCCCNc3cc(cc[nH+]3)N4CCOCC4)CC(=O)[O-] C28568817
CCOc1ccccc1C(=O)NCC(=O)OCC(=O)Nc2ccc(cc2C(F)(F)F)[N+](=O)[O-] C28811205
CC(C)(C)c1ccc(cc1)OCCNC(=O)c2ccccc2OCC(=O)Nc3ccccc3[N+](=O)[O-] C30953081
CC(C)[C@H](C(=O)N/N=C\c1ccc(c(c1)OC)OCC(=O)OC)NC(=O)c2ccc(cc2Cl)Cl C30961670
CC[NH+](CC)CCCN1[C@@H](C(=C(C1=O)[O-])C(=O)c2c(n3cccc(c3n2)C)C)c4ccc(c(c4)OCC)O C35484780
CCOC(=O)C1=C(N=C2N([C@H]1c3cc(ccc3OC)OC)C(=CS2)/C=C(/NCC[NH+](C)C)\[O-])C C35694430
CCOC(=O)C1=C(N=C2N([C@H]1c3cccc(c3OC)OC)C(=CS2)/C=C(/NCC[NH+](C)C)\[O-])C C35696184
CCCCCCN([C@H](c1cc(ccc1Cl)[N+](=O)[O-])C(=O)NC(C)(C)C)C(=O)[C@@H]2CCC(=O)N2 C36519443
CC[NH+](CC)CCN1[C@H](C(=C(C1=O)[O-])C(=O)c2c(c([nH]c2C)C(=O)OC)C)c3ccccc3OC C12468549
C[C@@H]1CCC[C@@H]([C@@H]1C)NC(=O)COC(=O)[C@@H](CCSC)NC(=O)c2ccc(cc2Cl)[N+](=O)[O-] C08685052
C[C@H](C(=O)Nc1nnc(s1)C2CC2)Sc3nnc(n3CC=C)CCC(=O)Nc4ccccc4Cl C39767909
CC[C@@H](C(=O)Nc1nnc(s1)C)Sc2nnc(n2CC=C)CCC(=O)Nc3ccc(c(c3)Cl)C C39768044
CCc1ccccc1NC(=O)Cc2nnc(n2CC=C)SCC(=O)Nc3nnc(s3)C(C)C C39773160
CCOC(=O)[C@@H]1C(=C([C@@H](S1)NC(=O)CSc2[nH]nc(n2)c3ccncc3)C(=O)OCC)C C39963617
CCOc1ccccc1NC(=O)C2=C(Nc3nc(nn3[C@@H]2c4ccc(c(c4)OCC)OCC)SCC)C C41022478
CCOC(=O)CCCCC(=O)c1c([nH]c(=O)[nH]1)CSc2nc3c(c4ccccc4n3C)nn2 C02187547
CCCCCCOc1ccc(cc1OCC)[C@H]2C(=C(Nc3n2nnn3)C)C(=O)Nc4cccc(c4C)C C54614026
CCOc1ccc(cc1)[C@@H](CCC(=O)N/N=C/c2ccc(c(c2)OCC)OCC(=O)OCC)O C58894338
CCOc1ccc(cc1)N2[C@H](N(N=C2C(=O)C)c3ccc(cc3)OC)c4ccc(c(c4)OC)OCC(=O)N C59720007
CCOC(=O)N1CCC(CC1)NC(=O)CCCNC(=O)CC2CCN(CC2)C(=O)OC(C)(C)C C60154904
CCCCOC(=O)C[C@H]1C(=O)NCCN1C(=O)CNc2ccc(cc2)C(=O)N(CCC)CCC C66082288
C[C@H](C[NH2+]CCNc1ccc(c2c1C(=O)c3c(ccc(c3C2=O)O)O)NCC[NH2+]C[C@@H](C)O)O C05386711
c1nc(c2c(n1)n(cn2)[C@H]3[C@H]([C@@H]([C@@H](O3)CS/C(=C/C[NH3+])/CCCCC[NH3+])O)O)N C12502717
c1nc(c2c(n1)n(cn2)[C@@H]3[C@H]([C@@H]([C@@H](O3)CS/C(=C/C[NH3+])/CCCCC[NH3+])O)O)N C12502722
CN(CC[C@@H](CC(=O)N[C@H]1C=C[C@@H](O[C@@H]1C(=O)[O-])N2C=C[C@@](NC2=O)(N)O)[NH3+])C(=[NH2+])N C12504450
c1cc(ccc1c2c(nc3c(n2)c(nc(n3)N)N)NCCC[NH2+]CCC[NH3+])[N+](=O)[O-] C13212518
c1nc(c2c(n1)n(cn2)[C@H]3[C@H]([C@@H]([C@@H](O3)CS[C@@H](CCCCC[NH3+])CC[NH3+])O)O)N C05487117
c1nc(c2c(n1)n(cn2)[C@@H]3[C@@H]([C@H]([C@@H](O3)CS[C@@H](CCCCC[NH3+])CC[NH3+])O)O)N C16941048
C1[C@H](C(=O)NC(=O)N1CCCCCCCCCCN2C[C@@H](C(=O)NC2=O)C(=[NH2+])N)C(=[NH2+])N C16958507
C[C@H](C[NH2+]CCNc1ccc(c2c1C(=O)c3c(ccc(c3C2=O)O)O)NCC[NH2+]C[C@H](C)O)O C17124445
c1nc(c2c(n1)n(cn2)[C@@H]3[C@@H]([C@@H]([C@@H](O3)CS/C(=C/C[NH3+])/CCCCC[NH3+])O)O)N C34921303
c1nc(c2c(n1)n(cn2)[C@H]3[C@@H]([C@@H]([C@@H](O3)CS/C(=C/C[NH3+])/CCCCC[NH3+])O)O)N C34921307
C[NH+](CCCNc1ccc(cc1[N+](=O)[O-])NN[NH3+])CCCNC(=O)CCCC[C@H]2[C@@H]3[C@@H](CS2)NC(=O)N3 C28631130
c1ccc(c(c1)C(=O)N/N=C/[C@@H]([C@@H]([C@@H](COC[C@@H]2[C@@H]([C@@H]([C@@H]([C@@H](O2)CO)O)O)O)[C@@H](CO)O)O)O)O C33897335
c1ccc(c(c1)C(=O)N/N=C/[C@@H]([C@H]([C@@H](COC[C@@H]2[C@@H]([C@@H]([C@@H]([C@@H](O2)CO)O)O)O)[C@@H](CO)O)O)O)O C33957510
CN(CC[C@H](CC(=O)N[C@H]1C=C[C@@H](O[C@@H]1C(=O)[O-])n2ccc(nc2=O)N)[NH3+])C(=[NH2+])N C01612188
CN(CC[C@@H](CC(=O)N[C@@H]1C=C[C@@H](O[C@@H]1C(=O)[O-])n2ccc(nc2=O)N)[NH3+])C(=[NH2+])N C03869446
c1cc(c2c(c1NCC[NH2+]CCO)C(=O)c3c(ccc(c3C2=O)O)O)NCC[NH2+]CCO C03794794
[H]/N=C(/NCCCCCC/[NH+]=C(\N)/N=C(\N)/Nc1ccc(cc1)Cl)\N/C(=N/c2ccc(cc2)Cl)/N C18098320
c1nc(c2c(n1)n(cn2)[C@@H]3[C@@H]([C@@H]([C@@H](O3)CO[P@@](=O)([O-])OC(=O)[C@@H](CC(=O)[O-])[NH3+])O)O)N C03871604
c1nc(c2c(n1)n(cn2)[C@@H]3[C@H]([C@@H]([C@@H](O3)CO[P@@](=O)([O-])OC(=O)[C@@H](CC(=O)[O-])[NH3+])O)O)N C03871606
c1c(c(=O)[nH]c(=O)[nH]1)NC(=O)N(CCCN(C(=O)Nc2c[nH]c(=O)[nH]c2=O)N=O)N=O C04887299
C1CCN(CC1)c2nc(nc(n2)N3CCCCC3)N/N=C/[C@@H]([C@@H]([C@@H]([C@@H](CO)O)O)O)O C06073449
C1CCN(CC1)c2nc(nc(n2)N3CCCCC3)N/N=C/[C@H]([C@@H]([C@@H]([C@@H](CO)O)O)O)O C06073450
C1COCCN1c2nc(nc(n2)N3CCOCC3)N/N=C/[C@@H]([C@@H]([C@@H]([C@@H](CO)O)O)O)O C06073472
C1COCCN1c2nc(nc(n2)N3CCOCC3)N/N=C/[C@H]([C@@H]([C@@H]([C@@H](CO)O)O)O)O C06073474
COCCNC(=O)[C@H](c1ccc(cc1)O)N(Cc2ccco2)C(=O)c3c(c(ns3)C(=O)N)N C06905086
C=CCSc1[nH]c(=O)c(c(n1)N)C(c2ccc(cc2)[N+](=O)[O-])c3c(nc([nH]c3=O)SCC=C)N C08426370
C1CCN(CC1)c2nc(nc(n2)N3CCCCC3)N/N=C/[C@@H]([C@H]([C@@H]([C@@H](CO)O)O)O)O C08872275
C1CCN(CC1)c2nc(nc(n2)N3CCCCC3)N/N=C/[C@H]([C@H]([C@@H]([C@@H](CO)O)O)O)O C08872276
C1COCCN1c2nc(nc(n2)N3CCOCC3)N/N=C/[C@H]([C@H]([C@@H]([C@@H](CO)O)O)O)O C09296493
c1ccc(c(c1)C(=O)N)NCc2c(nnn2c3c(non3)N)C(=O)N/N=C/c4ccc(cc4)Cl C09309081
CCCOc1ccc(cc1)/C=N/Nc2nc3c(ncnc3n2[C@H]4[C@H]([C@@H]([C@H](O4)CO)O)O)N C10004143
C=CCOc1ccc(cc1)/C=N/Nc2nc3c(ncnc3n2[C@@H]4[C@H]([C@@H]([C@H](O4)CO)O)O)N C12660329
C=CCOc1ccc(cc1)/C=N/Nc2nc3c(ncnc3n2[C@@H]4[C@H]([C@@H]([C@@H](O4)CO)O)O)N C08740529
c1cc(c(cc1/C=C/C(=O)O[C@@H]2C[C@@](C[C@@H]([C@@H]2O)O)(C(=O)[O-])OC(=O)/C=C/c3ccc(c(c3)O)O)O)O C13451108
C1COCCN1c2nc(nc(n2)N3CCOCC3)N/N=C/[C@@H]([C@@H]([C@H]([C@@H](CO)O)O)O)O C13548729
C1CCN(CC1)c2nc(nc(n2)N3CCCCC3)N/N=C/[C@@H]([C@@H]([C@H]([C@H](CO)O)O)O)O C13548749
c1cc(c(cc1/C=C\C(=O)O[C@H]2C[C@@](C[C@@H]([C@H]2O)O)(C(=O)[O-])OC(=O)/C=C/c3ccc(c(c3)O)O)O)O C15657687
c1cc(ccc1C=NNc2nc(nc(n2)NN=Cc3ccc(cc3)Cl)NC(CO)(CO)CO)Cl C16400453
Cc1c(sc(n1)NNC(=O)C)/C(=N/NC(=S)NN)/C=C/c2cccc(c2)[N+](=O)[O-] C16958131
c1cc(oc1)CNc2cc(c(cc2C(=O)O[C@H]3[C@H]([C@H]([C@@H]([C@@H](O3)C(=O)[O-])O)O)O)S(=O)(=O)N)Cl C22059743
c1cc(oc1)CNc2cc(c(cc2C(=O)O[C@H]3[C@@H]([C@H]([C@@H]([C@H](O3)C(=O)[O-])O)O)O)S(=O)(=O)N)Cl C22059753
c1cc(ccc1[N+](=O)[O-])O[C@@]2(C[C@H]([C@H]([C@@H](O2)[C@@H]([C@@H](CO)O)O)NC(=O)CO)O)C(=O)[O-] C22065030
c1cc(ccc1[N+](=O)[O-])O[C@@]2(C[C@H]([C@H]([C@H](O2)[C@@H]([C@@H](CO)O)O)NC(=O)CO)O)C(=O)[O-] C22065032
c1cc(ccc1CCC(=O)c2c(cc(cc2O[C@@H]3[C@H]([C@H]([C@@H]([C@H](O3)CO)O)O)O)O)O)[N+](=O)[O-] C22065240
C1CCC(CC1)CCCCCO[C@@H]2[C@H]([C@@H]([C@@H]([C@@H](O2)CO)O[C@@H]3[C@@H]([C@@H]([C@@H]([C@@H](O3)CO)O)O)O)O)O C33745451
COc1cc(ccc1O)[C@H](CO)[C@@H](c2ccc(c(c2)OC)O)O[C@@H]3[C@@H]([C@@H]([C@@H]([C@@H](O3)CO)O)O)O C35271363
COc1cc(ccc1O)C[C@@H](CO)[C@@H](Cc2ccc(c(c2)OC)O)CO[C@@H]3[C@@H]([C@@H]([C@@H]([C@@H](O3)CO)O)O)O C35455227
C[C@@H](CCCC[C@@H]([C@@H](CO)C(=O)OC[C@@H]1[C@@H]([C@@H]([C@@H]([C@@H](O1)O)O)O)O)O)C/C(=C/C(=C/C(=O)[O-])/C)/C C35464016
c1cc(ccc1CCC(=O)c2c(cc(cc2O[C@H]3[C@H]([C@@H]([C@@H]([C@@H](O3)CO)O)O)O)O)O)[N+](=O)[O-] C35645831
C=CCOc1ccc(cc1)/C=N/Nc2nc3c(ncnc3n2[C@H]4[C@@H]([C@@H]([C@@H](O4)CO)O)O)N C08740528
CC/C(=C\CO[C@H]1[C@@H]([C@H]([C@@H]([C@H](O1)CO[C@@H]2[C@@H]([C@](CO2)(CO)O)O)O)O)O)/C(C)(C)O C37539005
CC(C)[C@H](C(=O)OC[C@H]([C@H]([C@H]([C@@H](COC(=O)[C@@H](C(C)C)NC=O)O)O)O)O)NC=O C35455715
c1c(cc(c(c1)O)O)/C=C/C(=O)O[C@H]2C([C@H](CC(C2)(O)C(=O)[O-])OC(=O)/C=C/c3cc(c(cc3)O)O)O C18284963
c1cc(ccc1CCO[C@H]2[C@@H]([C@H]([C@@H]([C@H](O2)CO)O)O)O[C@H]3[C@@H]([C@](CO3)(CO)O)O)O C39560293
C[C@@H](c1ccc(cn1)F)Nc2nc(c(c(n2)Nc3cc([nH]n3)OC(C)C)Cl)NC[C@H](CO)O C40847156
c1nc2c(=O)[nH]c(nc2n1[C@H]3[C@@H]([C@H]4[C@H](O3)CO[P@](=O)(O4)[O-])O)NCCCCCC[NH3+] C42854045
c1c(c(=O)[nH]c(=O)n1[C@H]2[C@@H]([C@@H]([C@H](O2)CO)O)O)/C=C/C(=O)NCCCCCCNC(=O)C(F)(F)F C43771817
c1cc(ccc1[N+](=O)[O-])O[C@@]2(C[C@@H]([C@H]([C@@H](O2)[C@@H]([C@@H](CO)O)O)NC(=O)CO)O)C(=O)[O-] C44021696
c1cc(ccc1[N+](=O)[O-])O[C@@]2(C[C@@H]([C@H]([C@H](O2)[C@@H]([C@@H](CO)O)O)NC(=O)CO)O)C(=O)[O-] C44021699
c1cc(ccc1[N+](=O)[O-])O[C@]2(C[C@@H]([C@H]([C@@H](O2)[C@@H]([C@@H](CO)O)O)NC(=O)CO)O)C(=O)[O-] C44170569
c1cc(ccc1[N+](=O)[O-])O[C@]2(C[C@@H]([C@H]([C@H](O2)[C@@H]([C@@H](CO)O)O)NC(=O)CO)O)C(=O)[O-] C44170573
C=CCOc1ccc(cc1)/C=N/Nc2nc3c(ncnc3n2[C@H]4[C@@H]([C@@H]([C@H](O4)CO)O)O)N C09886208
c1cc(oc1)CNc2cc(c(cc2C(=O)O[C@H]3[C@@H]([C@@H]([C@@H]([C@@H](O3)C(=O)[O-])O)O)O)S(=O)(=O)N)Cl C65742726
c1cc(ccc1[N+](=O)[O-])O[C@]2(C[C@@H]([C@@H]([C@@H](O2)[C@@H]([C@@H](CO)O)O)NC(=O)CO)O)C(=O)[O-] C34914648
c1cc(ccc1[N+](=O)[O-])O[C@]2(C[C@H]([C@@H]([C@@H](O2)[C@@H]([C@@H](CO)O)O)NC(=O)CO)O)C(=O)[O-] C34914650
c1c(ccc(c1)Cl)/C=N/Nc2nc(nc(n2)NC(CO)(CO)CO)N/N=C/c3ccc(cc3)Cl C35958649
c1nc(c2c(n1)n(cn2)[C@H]3[C@@H]([C@@H]([C@@H](O3)CO[P@@](=O)([O-])OC(=O)[C@@H](CC(=O)[O-])[NH3+])O)O)N C03871605
c1nc(c2c(n1)n(cn2)[C@H]3[C@H]([C@@H]([C@@H](O3)CO[P@@](=O)([O-])OC(=O)[C@@H](CC(=O)[O-])[NH3+])O)O)N C03871607
C=CCOC(=O)N[C@@H]1[C@@H]([C@@H]([C@@H](O[C@H]1O)CO)O[C@@H]2[C@@H]([C@@H]([C@H]([C@@H](O2)CO)O)O)O)O C04293708
C=CCOC(=O)N[C@H]1[C@@H]([C@@H]([C@@H](O[C@H]1O)CO)O[C@@H]2[C@@H]([C@@H]([C@H]([C@@H](O2)CO)O)O)O)O C04293709
C=CCOC(=O)N[C@@H]1[C@@H]([C@@H]([C@H](O[C@H]1O)CO)O[C@@H]2[C@@H]([C@@H]([C@H]([C@@H](O2)CO)O)O)O)O C04293710
C=CCOC(=O)N[C@H]1[C@@H]([C@@H]([C@H](O[C@H]1O)CO)O[C@@H]2[C@@H]([C@@H]([C@H]([C@@H](O2)CO)O)O)O)O C04293711
CNP1(=NP(=NP(=NP(=N1)(NC)NC)(NC)NC)(NC)NC)NC C04742125
CC1=C(C2(C(=C(N(C2(N1NC(=O)N)[NH3+])NC(=O)N)C)C(=O)OC)C(=O)OC)C(=O)OC C01620914
c1cc(c(cc1Cl)Cl)C(=O)OC[C@H]2[C@H]([C@@H]([C@@H]([C@@H](O2)O[C@]3([C@H]([C@@H]([C@@H](O3)CO)O)O)CO)O)O)O C12661065
C=CCOC(=O)N[C@H]1[C@@H]([C@@H]([C@H](O[C@H]1O)CO)O[C@@H]2[C@H]([C@H]([C@H]([C@@H](O2)CO)O)O)O)O C16124335
C=CCOC(=O)N[C@H]1[C@@H]([C@@H]([C@H](O[C@H]1O)CO)O[C@@H]2[C@H]([C@H]([C@H]([C@H](O2)CO)O)O)O)O C16124338
C=CCOC(=O)N[C@H]1[C@H]([C@@H]([C@H](O[C@H]1O)CO)O[C@@H]2[C@H]([C@H]([C@H]([C@@H](O2)CO)O)O)O)O C16124341
C=CCOC(=O)N[C@H]1[C@H]([C@@H]([C@H](O[C@H]1O)CO)O[C@@H]2[C@H]([C@H]([C@H]([C@H](O2)CO)O)O)O)O C16124344
C=CCOC(=O)N[C@@H]1[C@@H]([C@H]([C@H](O[C@@H]1O)CO)O[C@H]2[C@H]([C@H]([C@@H]([C@@H](O2)CO)O)O)O)O C22047975
C=CCOC(=O)N[C@@H]1[C@@H]([C@H]([C@H](O[C@@H]1O)CO)O[C@H]2[C@H]([C@H]([C@@H]([C@H](O2)CO)O)O)O)O C22047980
C=CCOC(=O)N[C@@H]1[C@@H]([C@H]([C@H](O[C@@H]1O)CO)O[C@@H]2[C@H]([C@H]([C@@H]([C@@H](O2)CO)O)O)O)O C22047985
C=CCOC(=O)N[C@@H]1[C@@H]([C@H]([C@H](O[C@@H]1O)CO)O[C@@H]2[C@H]([C@H]([C@@H]([C@H](O2)CO)O)O)O)O C22047990
CC(C)CC(=O)O[C@@H]1[C@H]2[C@@H](C[C@H]([C@]2(CO)O)O)C(=CO1)CO[C@H]3[C@@H]([C@H]([C@@H]([C@H](O3)CO)O)O)O C31158065
c1cc(ccc1/C=C/C(=O)OC[C@@H]2[C@H]([C@H]([C@H]([C@@H](O2)OC(=O)c3cc(c(c(c3)O)O)O)O)O)O)O C31163228
C/C(=C\CO[C@H]1[C@@H]([C@H]([C@@H]([C@H](O1)CO[C@@H]2[C@@H]([C@](CO2)(CO)O)O)O)O)O)/C(C)(C)O C31164855
CC[C@](CCO[C@H]1[C@@H]([C@H]([C@@H]([C@H](O1)CO[C@@H]2[C@@H]([C@](CO2)(CO)O)O)O)O)O)(C(C)C)O C31164871
C=CCc1ccc(cc1)O[C@H]2[C@H]([C@H]([C@@H]([C@@H](O2)CO[C@H]3[C@H]([C@H]([C@@H]([C@@H](O3)CO)O)O)O)O)O)O C31166708
C=CCc1ccc(cc1)O[C@H]2[C@H]([C@H]([C@@H]([C@@H](O2)CO[C@H]3[C@H]([C@H]([C@@H]([C@H](O3)CO)O)O)O)O)O)O C31166712
C=CCc1ccc(cc1)O[C@H]2[C@H]([C@H]([C@@H]([C@@H](O2)CO[C@@H]3[C@H]([C@H]([C@@H]([C@@H](O3)CO)O)O)O)O)O)O C31166716
C=CCOC(=O)N[C@H]1[C@@H]([C@@H]([C@H](O[C@H]1O)CO)O[C@H]2[C@H]([C@H]([C@H]([C@@H](O2)CO)O)O)O)O C33416003
C=CCOC(=O)N[C@H]1[C@@H]([C@@H]([C@H](O[C@H]1O)CO)O[C@H]2[C@H]([C@H]([C@H]([C@H](O2)CO)O)O)O)O C33416005
C=CCOC(=O)N[C@H]1[C@H]([C@@H]([C@H](O[C@H]1O)CO)O[C@H]2[C@H]([C@H]([C@H]([C@@H](O2)CO)O)O)O)O C33416007
C=CCOC(=O)N[C@H]1[C@H]([C@@H]([C@H](O[C@H]1O)CO)O[C@H]2[C@H]([C@H]([C@H]([C@H](O2)CO)O)O)O)O C33416009
C1CCC(CC1)CCO[C@H]2[C@H]([C@@H]([C@@H]([C@@H](O2)CO)O[C@@H]3[C@@H]([C@@H]([C@@H]([C@@H](O3)CO)O)O)O)O)O C33650605
C1CCC(CC1)CCCCCO[C@H]2[C@@H]([C@@H]([C@@H]([C@@H](O2)CO)O[C@@H]3[C@@H]([C@@H]([C@@H]([C@@H](O3)CO)O)O)O)O)O C33745448
C1CCC(CC1)CCCCCCO[C@H]2[C@H]([C@@H]([C@@H]([C@@H](O2)CO)O[C@@H]3[C@@H]([C@@H]([C@@H]([C@@H](O3)CO)O)O)O)O)O C35169077
CC[C@@H](C)[C@H](/C(=N/S(=O)(=O)[N-]C[C@@H]1[C@@H]([C@@H]([C@@H](O1)n2cnc3c2ncnc3N)O)O)/[O-])[NH3+] C35297917
CC(C)CC(=O)O[C@@H]1[C@H]2[C@@H](C[C@@H]([C@@]2(CO)O)O)C(=CO1)CO[C@H]3[C@@H]([C@H]([C@@H]([C@H](O3)CO)O)O)O C35455789
C=CCc1ccc(cc1)O[C@@H]2[C@H]([C@@H]([C@@H]([C@@H](O2)CO[C@@H]3[C@@H]([C@@H]([C@@H]([C@@H](O3)CO)O)O)O)O)O)O C35464215
C=CCOC(=O)N[C@H]1[C@@H]([C@@H]([C@@H](O[C@@H]1O)CO)O[C@@H]2[C@@H]([C@@H]([C@@H]([C@@H](O2)CO)O)O)O)O C35636287
C=CCOC(=O)N[C@H]1[C@H]([C@H]([C@@H](O[C@@H]1O)CO)O[C@H]2[C@H]([C@H]([C@@H]([C@@H](O2)CO)O)O)O)O C36533568
c1cc(c(cc1O[C@H]2[C@@H]([C@@H]([C@@H]([C@@H](O2)CO)O[C@H]3[C@@H]([C@@H]([C@@H]([C@@H](O3)CO)O)O)O)O)O)[N+](=O)[O-])[N+](=O)[O-] C37246158
c1cc(c(cc1O[C@H]2[C@H]([C@@H]([C@@H]([C@@H](O2)CO)O[C@H]3[C@@H]([C@@H]([C@@H]([C@@H](O3)CO)O)O)O)O)O)[N+](=O)[O-])[N+](=O)[O-] C37246160
c1cc(c(cc1CCO[C@H]2[C@@H]([C@H]([C@@H]([C@H](O2)CO)OC(=O)/C=C/c3ccc(c(c3)O)O)O)O)O)O C31156700
c1ccc2=[NH+]C(=O)C(=c2c1)NN[C@@H](COCC(=O)NNC3=c4ccccc4=[NH+]C3=O)O C16662281
C1CCC(CC1)CCCO[C@@H]2[C@@H]([C@@H]([C@@H]([C@@H](O2)CO)O[C@@H]3[C@@H]([C@@H]([C@@H]([C@@H](O3)CO)O)O)O)O)O C43193619
C1CCC(CC1)CCCCCCCO[C@H]2[C@@H]([C@@H]([C@@H]([C@@H](O2)CO)O[C@@H]3[C@@H]([C@@H]([C@@H]([C@@H](O3)CO)O)O)O)O)O C43193646
CC(C)CC(CC(C)C)O[C@H]1[C@@H]([C@H]([C@H]([C@@H](O1)CO)O[C@H]2[C@@H]([C@H]([C@H]([C@@H](O2)CO)O)O)O)O)O C44168291
CCCCCCO[C@H]1[C@@H]([C@H]([C@H]([C@H](O1)CO)O[C@H]2[C@@H]([C@H]([C@H]([C@H](O2)CO)O)O)O)O)O C44168895
C=CCOC(=O)N[C@H]1[C@@H]([C@H]([C@@H](O[C@@H]1O)CO)O[C@H]2[C@@H]([C@@H]([C@H]([C@@H](O2)CO)O)O)O)O C44699060
C=CCOC(=O)N[C@H]1[C@H]([C@@H]([C@H](O[C@@H]1O)CO)O[C@H]2[C@@H]([C@H]([C@H]([C@@H](O2)CO)O)O)O)O C44960131
CCC[NH+](CCC)C[C@@H]1[C@@H](NNN1c2c(non2)N)C(=O)N/N=C/C3=c4ccccc4=[NH+]C3 C63426947
CCC[NH+](CCC)C[C@H]1[C@@H](NNN1c2c(non2)N)C(=O)N/N=C/C3=c4ccccc4=[NH+]C3 C63426948
c1ccc2c(c1)nc(c([n+]2[O-])N)C(=[NH2+])N/N=C/C(Cl)(Cl)Cl C05605041
c1ccc2c(c1)nc(c([n+]2[O-])N)C(=[NH2+])N/N=C/c3cccc(c3)[N+](=O)[O-] C05605044
CC(C)N(c1c2c(ncn1)n(cn2)[C@@H]3[C@H]([C@@H]([C@@H](O3)CO)[NH3+])O)C(C)C C05606379
COc1cc2c(cc1OC)[C@H]3C[C@@](CC[NH+]3CC2)(CC(=O)N)C(=O)N C05766726
COc1cc2c(cc1OC)[C@@H]3C[C@](CC[NH+]3CC2)(CC(=O)N)C(=O)N C05766727
COc1cc2c(cc1OC)[C@H]3C[C@](CC[NH+]3CC2)(CC(=O)N)C(=O)N C01612268
c1cc(ccc1CC/[NH+]=C/C2C(=O)NC(=O)NC2=O)S(=O)(=O)N C03877991
Cc1ccc(cc1)S(=O)(=O)OC[C@@H]2[C@H]([C@@H]([C@@H]([C@@H](O2)OC)[NH3+])O)O C04531015
CC1(Cc2c(sc(c2C(=O)N)NC(=O)NCC[NH+](C)C)CO1)C C06670098
C1CCc2c(c(c(s2)NC(=O)N3CC[NH+](CC3)CCO)C(=O)N)C1 C06759142
C[C@H]1CCc2c(sc(c2C(=O)N)NC(=O)CN3CC[NH2+]CC3)C1 C19497184
Cc1c2c(oc(c2c(=O)[nH]n1)NC(=O)C[NH+]3CCC(CC3)C(=O)N)C C22134480
C[C@@H]1C[C@H](CN(C1)C(=O)C[NH+]2CCN(CC2)Cc3nc(nc(n3)N)N)C C23371484
C[C@H]1C[C@@H](CN(C1)C(=O)C[NH+]2CCN(CC2)Cc3nc(nc(n3)N)N)C C23371491
c1cc(sc1CN2CC[NH+](CC2)Cc3nc(nc(n3)N)N)Cl C23478531
C[C@H]1C[C@H](CN(C1)C(=O)C[NH+]2CCN(CC2)Cc3nc(nc(n3)N)N)C C23371487
C[C@H]1CCCC[C@H]1[NH+](CC(=O)NC(=O)NC)CC(=O)NC(=O)NC C31468873
C[C@H]1CCCC[C@@H]1[NH+](CC(=O)NC(=O)NC)CC(=O)NC(=O)NC C31468877
C[C@@H]1CCCC[C@@H]1[NH+](CC(=O)NC(=O)NC)CC(=O)NC(=O)NC C31468886
C1CCc2c(c(c(s2)NC(=O)CC[NH+]3CCC(CC3)O)C(=O)N)C1 C28896463
c1cc(oc1)C[NH2+][C@@H]2[C@H]3CO[C@H](O3)[C@@H]([C@H]2[O-])[NH+]4CCC(CC4)C(=O)N C20463908
c1ccc(cc1)CO[C@@H]2[C@@H]([C@H]([C@H]3[C@H](O2)CO[C@@H](O3)c4ccccc4)N)[NH3+] C35589903
c1ccc(cc1)CO[C@@H]2[C@@H]([C@H]([C@H]3[C@H](O2)CO[C@H](O3)c4ccccc4)N)[NH3+] C35589906
Cc1c(c(=O)oc2c1c(cc(c2)O)O)CC(=O)NCCc3c[nH+]c[nH]3 C08791907
c1c(c(cc2c1OCCO2)Br)NC(=O)CNC(=O)C[NH3+] C37627457
c1cc(ccc1CN(CC(=O)N)C(=O)[C@H]2C[C@@H](C[NH2+]2)O)Br C37822324
CC(=O)N1C[C@H](C2(C1)CC[NH2+]CC2)C(=O)NCCc3ccc(c(c3)O)O C39661687
c1ccc2c(c1)OC[C@@H](O2)CNC(=O)NC3CC[NH+](CC3)CC(=O)N C40501132
C[NH+]1CCN(CC1)Nc2c(c(ncn2)N3CCN(CC3)CCO)N C40734261
c1cc(c(cc1C#CC[NH3+])Cl)S(=O)(=O)N(CCO)CCO C40751146
C[NH+]1CCC(CC1)N(C)c2c(c(ncn2)NNC(=O)c3ccco3)N C40794539
CCn1c2c(cncc2nc1c3c(non3)N)C(=O)N[C@@H]4CCC[NH2+]C4 C40957339
c1c(c(cc2c1OCCCO2)Br)[C@H](COCC(=O)N)[NH3+] C41072131
Cc1ccc(s1)C(=O)NC2CC[NH+](CC2)CCC(=O)NC(=O)N C51098516
Cc1c(scn1)C(=O)NC2CC[NH+](CC2)[C@@H](C)C(=O)NC(=O)N C51100255
Cc1c(scn1)C(=O)NC2CC[NH+](CC2)[C@H](C)C(=O)NC(=O)N C51100256
Cn1c2cc(c(cc2n(c1=O)C)Br)[C@@H](CCC(=O)N)[NH3+] C51952064
Cn1c2cc(c(cc2n(c1=O)C)Br)[C@@H](CCCC(=O)N)[NH3+] C51952068
C[C@@H](c1cc(ccc1O[C@@H](C)C(=O)NC(=O)NC)Br)[NH3+] C52066374
C[C@H](c1cc(ccc1O[C@@H](C)C(=O)NC(=O)NC)Br)[NH3+] C52066375
c1ccc2=[NH+]CC(=c2c1)c3nnc(o3)SCc4nc(nc(n4)N)N C63182437
c1ccc2=[NH+]CC(=c2c1)CCNC(=O)C(=O)Nc3c[nH]c(=O)[nH]c3=O C63271111
C[C@H](C(=O)N/N=C/C1=c2ccccc2=[NH+]C1)Nc3c(=O)[nH]c(=O)[nH]n3 C39983795
CCn1cc(cn1)NC(=O)C2CC[NH+](CC2)[C@@H](C)C(=O)NC(=O)N C63516721
C[C@@H]1c2c(cc(cc2OC(=O)[C@@H]1CC(=O)NCCc3c[nH+]c[nH]3)O)O C53619575
C[C@H]1c2c(cc(cc2OC(=O)[C@@H]1CC(=O)NCCc3c[nH+]c[nH]3)O)O C53619579
C[C@@H]1c2c(cc(cc2OC(=O)[C@H]1CC(=O)NCCc3c[nH+]c[nH]3)O)O C53619582
COc1ccc(cc1OC)[C@@H]2N[C@@H](ON2)C3=C([NH+]=N[C@@H]3SC)N C64612588
COc1ccc(cc1OC)[C@@H]2N[C@H](ON2)C3=C([NH+]=N[C@@H]3SC)N C64612590
c1cc(c(cc1F)NC(=O)CCNC(=O)[C@@]23C[NH2+]C[C@@H]2CNC3)F C65419203
c1ccc(c(c1)C(=O)N/N=C/[C@H]([C@@H]([C@@H](CO)O)O)O)O C04018058
c1ccc(cc1)C2=NN[C@H](S2)[C@H]([C@@H]([C@@H]([C@@H](CO)O)O)O)O C04154611
c1cc-2c(cc1N)C3(c4c2ccc(c4)N)C(=O)NC(=O)N3 C01674730
c1cc2ccc1Cc3ccc(cc3)NC(=O)NNC(=O)CCCC(=O)NNC(=O)N2 C04962925
C1CCCNC(=O)NNC(=O)CCCC(=O)NNC(=O)NCC1 C04962926
c1cc(c(cc1O)O)/C=N/NC(=O)Nc2c(non2)N C01899191
c1cc(c(c2c1c(c3c(ccc(c3c2O)O)O)O)O)O C05543107
c1c(c2c(c(c1O)O)C(=O)c3c(cc(c(c3C2=O)O)O)O)O C05699363
C[C@@H](NC(=O)[C@@H](CC(=O)[O-])[NH3+])NC(=O)NC(C)(C)C C01643512
C[C@H](NC(=O)[C@@H](CC(=O)[O-])[NH3+])NC(=O)NC(C)(C)C C01643513
C[C@@H](NC(=O)[C@H](CC(=O)[O-])[NH3+])NC(=O)NC(C)(C)C C01643514
c1cc(ccc1N)S[C@H]2[C@@H]([C@@H]([C@H]([C@H](O2)CO)O)O)O C15206446
c1ccc(cc1)Nc2nnc(s2)[C@@H]([C@@H]([C@H]([C@H](CO)O)O)O)O C15775161
Cc1ccc(cc1)Nc2nnc(s2)[C@H]([C@H]([C@H]([C@H](CO)O)O)O)O C15775163
CSC(=S)N/N=C/[C@H]([C@H]([C@@H]([C@@H](CO)O)O)O)O C16923537
c1nc(c(c(n1)Cl)N)N[C@@H]2C[C@@H]([C@H]([C@@H]2O)O)CO C16930306
c1nc2c(=O)[nH]c(nc2n1[C@@H]3C=C([C@@H]([C@@H]3O)O)CO)N C05767404
C[C@H]1c2cc(c(c(c2[C@H]3[C@@H]1c4cc(c(c(c4[C@@H]3C)O)O)O)O)O)O C25500428
c1c(nc([nH]c1=O)S[C@H]2[C@H]([C@@H]([C@@H](O2)CO)O)O)N C16928915
c1c(nc([nH]c1=O)S[C@@H]2[C@H]([C@@H]([C@@H](O2)CO)O)O)N C08627910
c1cc(c(cc1/C=N\NC(=O)Nc2c(non2)N)O)O C32609457
Cc1cc2c(cc1N)N[C@@]3(c4ccccc4C(=O)[C@@]3(N2)O)O C00457773
Cc1cc2c(cc1N)N[C@]3(c4ccccc4C(=O)[C@@]3(N2)O)O C00457771
Cc1cc2c(cc1N)N[C@]3(c4ccccc4C(=O)[C@]3(N2)O)O C00457770
C[C@H]1CC(=O)C2=C([C@@H]1O)C[C@@H]([C@@]3([C@@]2(C(=O)c4cccc(c4[C@@H]3O)O)O)O)O C35270766
C[C@H]1CC(=O)C2=C([C@H]1O)C[C@@H]([C@@]3([C@@]2(C(=O)c4cccc(c4[C@@H]3O)O)O)O)O C35270769
C[C@H]1CC(=O)[C@@]2(C3=C([C@@H](c4c(cccc4O)C3=O)O)[C@@H]([C@@H]([C@@]2(C1)O)O)O)O C35458755
C[C@@H]1CC(=O)[C@]2(C3=C([C@@H](c4c(cccc4O)C3=O)O)[C@@H]([C@@H]([C@@]2(C1)O)O)O)O C35458758
[H]/N=C(/c1c(c2c(s1)nc(nc2SC)N)N)\NC#N C04837201
c1c2c(cc(c1N)NCCS(=O)(=O)N)nc[nH]c2=O C36744637
CSC(=S)N/N=C/[C@@H]([C@H]([C@@H]([C@@H](CO)O)O)O)O C37263618
C[C@@H]1c2cc(c(c(c2[C@@H]3[C@@H]1c4cc(c(c(c4[C@@H]3C)O)O)O)O)O)O C37263625
CC/C(=C\1/C(=NC(=O)N(C1=O)CC=C)[O-])/NNC(=[NH2+])N C06391000
c1c2c3cc(c(cc3c4cc(c(cc4c2cc(c1O)O)O)O)O)O C38229869
C[C@@]1(C[C@@]23C[C@H]([C@]4([C@@H](C[C@@H](C4(C)C)O)[C@]([C@@H]2CC[C@@H]1[C@H]3O)(C)O)O)O)O C38337263
c1c(cc(c(c1O)O)O)/C=C/c2cc(c(c(c2)O)O)O C38393465
c1cc(c2c(c1N)non2)Sc3nc(cc(n3)N)N C41023374
c1cc(=O)n(cc1N)CCSc2nc(cc(n2)N)N C41023498
C1=Nc2c(nc([nH]c2=O)N)[C@@H]1[C@@H]3[C@@H]([C@H]([C@@H](O3)CO)O)O C43721106
Cc1cc(ccc1N)C(c2ccc(cc2)N)c3ccc(cc3)N C44074980
CCCC(CCC)(/C(=N/O)/N)C(=O)NCCCC(=O)N C44870493
c1c2c(cc(c1N)NCCCS(=O)(=O)N)NC(=O)C2 C45071222
CC(C)CCCCCCNC(=O)NC(C(=O)N)C(=O)N C47651146
CCCCOCCCNC(=O)NC(C(=O)N)C(=O)N C47677936
Cc1c(c(n(n1)C)NN)CSc2[nH]c(=O)cc(n2)N C51151175
c1cc(ccc1[C@@H](CSc2[nH]c(=O)cc(n2)N)O)N C51325693
c1cc(ccc1[C@H](CSc2[nH]c(=O)cc(n2)N)O)N C51325695
c1ccc(c(c1)[C@H](CSc2[nH]c(=O)cc(n2)N)O)N C51328570
c1c2c(c3c(c1Cl)nc(s3)NN)nc(s2)NN C57327734
c1ccc2c(c1)NCC(CNc3ccccc3NCC(CN2)O)O C59371428
C[NH+]1CCN(CC1)c2ccc3c(c2)[nH]c(n3)c4ccc5c(c4)[nH]c(n5)c6ccc(cc6)O C00642589
c1ccc2c(c1)c3c([nH]2)[C@@H]4[C@@]56CC[NH+]([C@@H]([C@@]5(C3)O)Cc7c6c(c(cc7)O)O4)CC8CC8 C03874479
C[C@H]1C[C@@H]([C@@H]([NH2+]C1)[C@@H](C)C2=C([C@@H]3[C@@H](CC2)C4=C(C3=O)[C@@]5(CC[C@@H](CC5=CC4)O)C)C)O C04008414
Cc1ccc(c(c1)C)n2c(c(c(=O)[nH]c2=O)[C@H]3c4c(c5ccccc5[nH]4)CC[NH+]3C)O C08491632
CC1(CC(CC([NH2+]1)(C)C)NC(=O)[C@@H]2Cc3c4ccccc4[nH]c3[C@H]5N2C(=O)c6c5cccc6)C C08790178
Cc1cc(cc2c1NC(=O)[C@@]23[C@H]4[C@@H]([C@H]([NH2+]3)Cc5c[nH]c6c5cccc6)C(=O)N(C4=O)c7ccccc7)Cl C08790759
C[NH+]1CCc2c(sc3c2C(=N[C@H](N3)c4cc(c(c(c4)I)O)OC)O)C1 C08919601
CC(C)[NH+]1CCc2c(sc3c2C(=N[C@H](N3)c4cc(cc(c4O)Cl)Br)O)C1 C08923386
CC[NH+]1CCc2c(sc3c2C(=N[C@@H](N3)c4cc(cc(c4O)C)Br)O)C1 C08927629
CC[NH+]1CCc2c(sc3c2C(=N[C@H](N3)c4cc(cc(c4O)C)Br)O)C1 C08927632
C[C@H]1[C@@H]([NH2+][C@@H]([C@@H](C1=O)C)c2cc(ccc2O)Br)c3cc(ccc3O)Br C09059314
C[C@@H]1[C@H]([NH2+][C@@H]([C@@H](C1=O)C)c2cc(ccc2O)Br)c3cc(ccc3O)Br C09059315
C[NH+]1CCc2c(sc3c2C(=O)N[C@H](N3)c4c(c(cc(c4Br)Br)OC)O)C1 C02361245
CC[NH+]1CCc2c3ccccc3[nH]c2[C@H]1c4c([nH]c(=O)n(c4=O)c5c(cc(cc5C)C)C)O C09129171
Cc1cc(c(c(c1)C)n2c(=O)c(c(nc2O)O)[C@@H]3c4c(c5ccccc5[nH]4)CC[NH+]3C)C C09087773
Cc1ccc(c(c1)C)n2c(=O)c(c(nc2O)O)[C@@H]3c4c(c5ccccc5[nH]4)CC[NH+]3C C09014128
Cc1ccc(c(c1)n2c(c(c(=O)nc2S)[C@H]3c4c(c5ccccc5[nH]4)CC[NH2+]3)O)C C09320475
C[C@@H]1C[C@@H]([C@@H]([NH2+]C1)[C@@H](C)C2=C([C@@H]3[C@@H](CC2)C4=C(C3=O)[C@@H]5CC[C@@H](CC5=CC4)O)C)O C35023469
C[C@H]1C[C@@H]([C@@H]([NH2+]C1)[C@@H](C)C2=C([C@@H]3[C@@H](CC2)C4=C(C3=O)[C@@H]5CC[C@@H](CC5=CC4)O)C)O C35023471
C[NH+]1CCC(CC1)NS(=O)(=O)c2c(cc(cc2Br)Br)N C37267184
c1ccc(c(c1)C2=C[C@H]3C[C@H]4CO[P@@](=O)(N[NH+]4C[C@@H]3C=C2F)c5ccccc5O)O C39467116
c1ccc(c(c1)C2=C[C@@H]3C[C@@H]4CO[P@@](=O)(N[NH+]4C[C@@H]3C=C2Cl)c5ccccc5O)O C39467117
c1ccc(c(c1)C2=C[C@H]3C[C@H]4CO[P@@](=O)(N[NH+]4C[C@@H]3C=C2Cl)c5ccccc5O)O C39467122
c1ccc(c(c1)C2=C[C@@H]3C[C@@H]4CO[P@@](=O)(N[NH+]4C[C@@H]3C=C2Br)c5ccccc5O)O C39467124
c1ccc(c(c1)C2=C[C@H]3C[C@@H]4CO[P@@](=O)(N[NH+]4C[C@@H]3C=C2Br)c5ccccc5O)O C39467126
c1ccc(c(c1)C2=C[C@H]3C[NH+]4[C@@H](C[C@@H]3C=C2F)CO[P@@](=O)(N4)c5ccccc5O)O C39467340
C[NH+]1CCC[C@@H](C1)NS(=O)(=O)c2c(cc(cc2Br)Br)N C40672169
CC1(Cc2c(c([nH+]c3c2c(c(s3)C(=O)/N=c/4\[nH]ccs4)N)N5CCCC5)CO1)C C49744617
CC(C)[NH+]1CCc2c(sc3c2C(=N[C@H](N3)c4cc(cc(c4O)Br)Br)O)C1 C15946326
CC[NH+]1CCc2c(sc3c2C(=N[C@H](N3)c4cc(cc(c4O)Br)Cl)O)C1 C15947239
Cc1cc(c2c(c1)[C@@]3([C@H]4[C@@H]([C@@H]([NH2+]3)[C@@H](C)O)C(=O)N(C4=O)C5CCCCCC5)C(=O)N2)C C05205151
Cc1cc(c2c(c1)[C@@]3([C@H]4[C@@H]([C@H]([NH2+]3)[C@@H](C)O)C(=O)N(C4=O)C5CCCCCC5)C(=O)N2)C C05205155
C[NH2+][C@@H](c1ccccc1Br)c2cc3c(cc2Br)[nH]c(=O)[nH]3 C52094511
CSc1ccc(cc1)[C@@H]2NN=C3N2C(=NC(=[NH+]3)Nc4ccccc4)Nc5ccccc5 C59226969
CC(C)[NH+]1CCc2c(sc3c2C(=N[C@@H](N3)c4cc(ccc4O)Br)O)C1 C15946328
Cc1cc(cc(c1O)[C@@H]2Nc3c(c4c(s3)C[NH+](CC4)C(C)C)C(=N2)O)Br C15946342
c1c(cc(c(c1Cl)S(=O)(=O)N[C@H]2CCCCC[C@@H]2[NH3+])Cl)Br C63213119
c1c(c(sc1Br)Br)S(=O)(=O)N[C@@H]2CCCCC[C@H]2[NH3+] C63213389
Cc1ccc(c(c1)N2[C@@H]([C@@H](C(=O)NC2=S)[C@@H]3[C@@H]4C(=c5ccccc5=[NH+]4)CCN3)O)C C63375620
Cc1ccc(c(c1)N2[C@H]([C@H](C(=O)NC2=S)[C@@H]3[C@@H]4C(=c5ccccc5=[NH+]4)CCN3)O)C C63375623
c1ccc2=[NH+][C@H]3[C@H](NCCC3=c2c1)[C@@H]4[C@@H](N[C@@H](N(C4=O)c5ccccc5F)S)O C63641780
c1ccc2c(c1)cccc2N3[C@@H](N[C@@H]([C@@H](C3=O)[C@@H]4[C@@H]5C(=c6ccccc6=[NH+]5)CCN4)O)S C63641866
c1ccc2c(c1)cccc2N3[C@H](N[C@@H]([C@@H](C3=O)[C@@H]4[C@@H]5C(=c6ccccc6=[NH+]5)CCN4)O)S C63641868
c1ccc2c(c1)cccc2N3[C@@H](N[C@H]([C@@H](C3=O)[C@@H]4[C@@H]5C(=c6ccccc6=[NH+]5)CCN4)O)S C63641870
c1ccc2c(c1)cccc2N3[C@@H](N=C([C@@H](C3=O)[C@@H]4[C@@H]5C(=c6ccccc6=[NH+]5)CCN4)O)O C63985138
c1ccc2c(c1)cccc2N3[C@@H](N=C([C@H](C3=O)[C@@H]4[C@@H]5C(=c6ccccc6=[NH+]5)CCN4)O)O C63985140
Cc1ccc(cc1Cl)N2[C@H](N=C([C@H](C2=O)[C@@H]3[C@@H]4C(=c5ccccc5=[NH+]4)CCN3)O)O C64062235
Cc1ccc(cc1N2[C@@H](N=C([C@@H](C2=O)[C@@H]3[C@@H]4C(=c5ccccc5=[NH+]4)CCN3)O)O)Cl C64062419
Cc1ccc(c(c1)NC(=O)N2CCC[C@]3(C2)/C(=[NH+]/C(C)(C)C)/Nc4ccccc4N3)OC C65260141
COc1ccc(cc1)C2=NC3(CC[NH2+]CC3)N[C@@H](C2)c4cc(ccc4O)Br C65298109
c1ccc(c(c1)N2[C@@H]([C@@H](NC2=S)[C@H]([C@@H]([C@@H](CO)O)O)O)O)Cl C04376003
c1ccc(c(c1)N2[C@H]([C@H](NC2=S)[C@H]([C@@H]([C@@H](CO)O)O)O)O)Cl C00088657
c1cc(c(cc1[N+](=O)[O-])[N+](=O)[O-])N[C@H](CO)[C@@H]([C@@H]([C@@H](CO)O)O)O C04823343
C[C@@H]([C@@H]([C@@H]([C@@H](/C=N/Nc1nc2c(c3ccccc3[nH]2)nn1)O)O)O)O C05368328
C[C@H]([C@@H]([C@@H]([C@@H](/C=N/Nc1nc2c(c3ccccc3[nH]2)nn1)O)O)O)O C05372413
C[C@H]([C@H]([C@@H]([C@@H](/C=N/Nc1nc2c(c3ccccc3[nH]2)nn1)O)O)O)O C05372841
c1cc(ccc1c2cc(=O)c3c(cc(cc3o2)O[C@H]4[C@H]([C@@H]([C@@H]([C@@H](O4)CO)O)O)O)O)O C05742780
c1c(cc(nc1N/N=C/c2c(c(c(c(c2O)O)O)O)O)Cl)Cl C06328668
C1CC1NC(=S)NNC(=O)CCCCC(=O)NNC(=S)NC2CC2 C06361325
c1cc(ccc1c2nc(nc(n2)c3ccc(cc3)N)c4ccc(cc4)N)N C01437390
c1cc(oc1)CNc2nc3c(ncnc3n2[C@H]4[C@H]([C@@H]([C@@H](O4)CO)O)O)N C08984696
CCCCNC(=S)NNC(=O)C(=O)NNC(=S)NCCCC C04928463
Cc1c(sc2c1c(nc(n2)[C@H](C)Sc3nc(cc(n3)N)N)N)C C10658656
c1cc(oc1)CNc2nc3c(ncnc3n2[C@@H]4[C@H]([C@@H]([C@H](O4)CO)O)O)N C12318176
c1cc(oc1)/C=N/Nc2nc3c(ncnc3n2[C@H]4[C@H]([C@@H]([C@H](O4)CO)O)O)N C12660315
c1cc(oc1)/C=N/Nc2nc3c(ncnc3n2[C@@H]4[C@H]([C@@H]([C@H](O4)CO)O)O)N C12660317
c1cc(oc1)/C=N/N=c/2\[nH]c3c(ncnc3n2[C@H]4[C@@H]([C@@H]([C@H](O4)CO)O)O)N C09271721
c1cc(oc1)/C=N/Nc2nc3c(ncnc3n2[C@H]4[C@H]([C@@H]([C@@H](O4)CO)O)O)N C08740526
c1cc(oc1)/C=N/Nc2nc3c(ncnc3n2[C@@H]4[C@H]([C@@H]([C@@H](O4)CO)O)O)N C08740524
c1cc(ccc1c2cc(=O)c3c(cc(cc3o2)O[C@@H]4[C@H]([C@@H]([C@H]([C@@H](O4)CO)O)O)O)O)O C01530009
C[C@H]1C[C@H](CC([C@]1(/C=C/[C@@H](C)O[C@H]2[C@H]([C@@H]([C@@H]([C@@H](O2)CO)O)O)O)O)(C)C)O C13660035
C[C@H]([C@H]([C@H]([C@H](/C=N/Nc1nc2c(c3ccccc3[nH]2)nn1)O)O)O)O C15775371
C[C@H]([C@@H]([C@H]([C@H](/C=N/Nc1nc2c(c3ccccc3[nH]2)nn1)O)O)O)O C15775375
C[C@@H]([C@@H]([C@H]([C@H](/C=N/Nc1nc2c(c3ccccc3[nH]2)nn1)O)O)O)O C15775377
Cc1ccc(cc1)C2=NN[C@H](S2)[C@@](C)([C@](C)([C@](C)([C@](C)(CO)O)O)O)O C16292184
C/C(=N\NC(=S)N)/CCCCCCCC/C(=N\NC(=S)N)/C C04916661
C/C(=N/NC(=S)N)/CCCCCCCC/C(=N\NC(=S)N)/C C17376146
Cc1cc([nH+]c2c1c(c(s2)C(=O)NNC(=O)c3ccc[nH]c3=O)N)C C24843344
CCNC(=S)NNC(=O)CCCCC(=O)NNC(=S)NCC C06783723
CCCc1c(ccc(c1CO)O[C@H]2[C@H]([C@@H]([C@@H]([C@@H](O2)CO)O)O)O)O C31163896
CCCc1c(ccc(c1CO)O[C@H]2[C@H]([C@@H]([C@@H]([C@H](O2)CO)O)O)O)O C31163903
c1cnccc1/C=N/Nc2nc3c(ncnc3n2[C@@H]4[C@@H]([C@@H]([C@@H](O4)CO)O)O)N C08740483
c1cc(ccc1c2coc3c(c2=O)ccc(c3O[C@@H]4[C@@H]([C@@H]([C@@H]([C@@H](O4)CO)O)O)O)O)O C35050940
c1c(c2c(ncnc2n1[C@@H]3[C@H]([C@@H]([C@@H](O3)CO)O)O)N)c4[nH]c(nn4)[S-] C16956561
CCCc1c(ccc(c1CO)O[C@@H]2[C@@H]([C@@H]([C@@H]([C@@H](O2)CO)O)O)O)O C35458533
CCCc1c(ccc(c1CO)O[C@H]2[C@@H]([C@@H]([C@@H]([C@@H](O2)CO)O)O)O)O C35458536
CCc1c(c([nH]c1Cc2c(c(c([nH]2)C(=O)NN)C)CC)C(=O)NN)C C37624766
c1cc(c(c(c1)/C=N/NC(=S)N/N=C/c2c(c(ccc2)O)O)O)O C03320264
c1nc(c2c(n1)n(cn2)[C@@H]3[C@@H]([C@@H]([C@@H](O3)COP(=S)(O)O)O)O)N C03871397
Cc1cc(no1)Nc2c(c(ncn2)NC3CC([NH2+]C(C3)(C)C)(C)C)N C40680965
Cc1cccnc1Nc2c(c(ncn2)NC3CC([NH2+]C(C3)(C)C)(C)C)N C40757990
C[C@@H]([C@H](c1ccc(cc1)Br)Sc2[nH]c(=O)cc(n2)N)[NH3+] C42959836
c1cn(c(c1)/C=N/NC(=O)N)CCCn2c(ccc2)/C=N/NC(=O)N C22590388
C[C@H]([C@@H](c1ccc(s1)Br)Sc2[nH]c(=O)cc(n2)N)[NH3+] C43284237
c1cc(ccc1c2coc3cc(cc(c3c2=O)O)O[C@@H]4[C@H]([C@@H]([C@H]([C@H](O4)CO)O)O)O)O C43465483
c1c(cc(c(c1Cl)NC(=O)C(=O)Nn2c(nnc2N)N)Cl)[N+](=O)[O-] C48553248
C1CCN(CC1)[C@@H]2Nc3c(=O)[nH]c(nc3N2[C@@H]4[C@@H]([C@@H]([C@@H](O4)CO)O)O)N C35225153
c1cc(sc1[C@@H]2c3c(=O)[nH]c(=O)[nH]c3OC(=C2C(=O)N)N)[N+](=O)[O-] C58950405
c1c(nc([nH]c1=O)SCC(=O)c2c(n(c(=O)[nH]c2=O)C3CC3)N)N C12745896
C1CCN(CC1)[C@H]2Nc3c(=O)[nH]c(nc3N2[C@H]4[C@H]([C@@H]([C@@H](O4)CO)O)O)N C13425030
CC1(CC(CC([NH2+]1)(C)C)NC(=O)C[NH2+]C2CCCCC2)C C04662066
C[NH+]1CCN(CC1)c2c(c(nc(n2)NCCC[NH+](C)C)N)[N+](=O)[O-] C04306015
CC[NH2+]CCC[NH2+]Cc1ccc(o1)c2ccc(cc2)[C@@H](C)O C13735262
CC[NH+](CC)CCC[C@H](C)[NH2+][C@@H](C)c1ccc(cc1O)O C19915053
CC[C@H](CC[NH3+])[NH+]1CCN(CC1)[C@@H](C)C(=O)NC(C)(C)C C37049582
C[C@@H](C[NH2+]CC[NH2+]Cc1ccc(o1)c2cccc(c2)Cl)O C32496990
C[C@H](C[NH2+]CC[NH2+]Cc1ccc(o1)c2cccc(c2)Cl)O C32496989
C[C@@H]1CCC[C@@](C1)(CNC(=O)CCCCCC[NH3+])[NH+](C)C C40670680
C[NH+]1CCC(CC1)N(C)c2c(c(ncn2)Nc3cc[nH+]cc3)N C40687678
CCC[C@H]1CC[C@@H]([C@@H](C1)[NH+](C)CC(=O)NCCOC)C[NH3+] C42428484
CC(C)C[NH+](C[C@@H](COc1ccccc1C[NH3+])O)C(C)C C42563039
C[C@@H](C(C)(C)C)[NH+](C)C[C@@H](COc1ccccc1C[NH3+])O C42739373
CC[C@@H]([C@@H](c1ccccc1Cl)[NH+](C)C[C@@H](COC)O)[NH3+] C43052659
CC[C@H]([C@@H](c1ccccc1OC)[NH+](C)C[C@@H](COC)O)[NH3+] C43098399
CC[C@H]([C@H](c1ccccc1OC)[NH+](C)C[C@@H](COC)O)[NH3+] C43098403
CC[C@@H]([C@@H](c1ccc(s1)Cl)[NH+](C)C[C@@H](COC)O)[NH3+] C43253938
CC[NH+](Cc1c(ccs1)C#CC[NH3+])CC(=O)NC(C)C C43684071
C[C@@H](c1ccc(cc1)S(=O)(=O)N(C)C)[NH2+]CCCC[NH3+] C44493947
CC[NH+](CC)CCC[C@H](C)NC(=O)C1(CCCCC1)C[NH3+] C44762221
CCCC(CCC)(C[NH3+])C(=O)NC1CC[NH+](CC1)CCC C44806431
CCCC(CCC)(C[NH3+])C(=O)NC[C@H](C)[NH+]1CCCCC1 C44995386
CCC1CCC(CC1)[NH+](C)CC[C@](C)(C(=O)N)[NH2+]C2CC2 C45281163
CCC[NH2+][C@](C)(CCN1CC[NH+](CC1)CC2CC2)C(=O)N C45282457
CC(C)[NH2+][C@](C)(CCN1CC[NH+](CC1)CC2CC2)C(=O)N C45282463
C[C@](CCC[NH+](C)C[C@@H]1CCCCO1)(C(=O)N)[NH2+]C2CC2 C45421262
CCC[NH2+][C@](C)(CCC[NH+](C)[C@@H]1CCCC[C@@H]1C)C(=O)N C45423634
C[C@](CCCC[NH+]1CCO[C@@H]2[C@@H]1CCCC2)(C(=O)N)[NH2+]C C45425733
CC1CCC(CC1)[NH+](C)CCC[C@@](C)(C(=O)N)[NH2+]C2CC2 C45426162
CC1CCC(CC1)[NH+](C)CCC[C@](C)(C(=O)N)[NH2+]C2CC2 C45426165
CCC1CCC(CC1)[NH+](C)CCCC[C@](C)(C(=O)N)[NH2+]C C45427487
C[C@@H](c1ccc(cc1)S(=O)(=O)N)[NH2+]CCCC[NH+](C)C C45663932
Cc1c([nH+]c(nc1NC2CC[NH2+]CC2)Nc3ccccc3)C C45947831
C[NH+](C[C@H]1CCCO1)C[C@@H](COc2ccccc2C[NH3+])O C48946878
CCCC1CC[NH+](CC1)CCC[C@@](C)(C(=O)N)[NH2+]C(C)C C50905792
CCC[NH2+][C@](C)(CCN1CC[NH+](CC1)[C@H](C)CC)C(=O)N C55070591
CCC[NH2+][C@@](C)(CCN1CC[NH+](CC1)CC(C)C)C(=O)N C55081280
CC1(CC[NH+](CC1)CCCC[C@](C)(C(=O)N)[NH2+]C2CC2)C C61821959
Cc1cc([nH+]c(c1C(=S)N)NC[C@H](C)C[NH+]2CCCC2)C C62080410
CCC1(CC[NH+](CC1)CCC[C@@](C)(C(=O)N)[NH2+]C(C)C)C C62956272
CCC1(CC[NH+](CC1)CCC[C@](C)(C(=O)N)[NH2+]C(C)C)C C62956273
CCC1(CC[NH+](CC1)CCCC[C@@](C)(C(=O)N)[NH2+]CC)C C62956344
CCC1(CC[NH+](CC1)CCC[C@](C)(C(=O)N)[NH2+]CC)CC C62956475
CCC(CC)[C@@H](CN/C(=[NH+]/C[C@@H]1CCCO1)/N)[NH+]2CCCC2 C66242763
CCC(CC)[C@@H](CN/C(=[NH+]/Cc1ccco1)/N)[NH+]2CCCC2 C66242769
CCC(CC)[C@H](CN/C(=[NH+]/Cc1ccco1)/N)[NH+]2CCCC2 C66242770
CC(C)C[C@@H](CN/C(=[NH+]/C[C@@H]1CCCO1)/N)[NH+]2CCCC2 C66245069
CC[NH+]1CCN(CC1)C[C@@H](C)CN/C(=[NH+]/C[C@H]2CCCO2)/N C66245629
CCCC[NH+]1CCCC[C@H]1CN/C(=[NH+]/C[C@@H]2CCCO2)/N C66245817
Cc1ccc(o1)[C@H](CN/C(=[NH+]\CCOC)/N)[NH+]2CCCC2 C66246483
c1cc(cnc1)NCCC[NH2+]C2CCC3(CC2)CC[NH2+]CC3 C67540925
CCc1c(c(nc(n1)N)N)c2ccc(cc2)N C01588893
c1c(cc(c(c1O)O)O)c2cc(c(c(c2)O)O)O C05085514
Cc1c(c(nc(n1)NN)NN)Br C03164392
C(C(Cl)(Cl)Cl)(NC(=O)N)NC(=O)N C05500747
C1Cc2c(sc3c2c(nc(n3)NN)NN)C1 C00346436
C/C(=N\NC(=S)N)/C/C(=N\NC(=S)N)/C C04737209
C(C/C=N\NC(=S)N)C/C=N\NC(=S)N C04915687
c1cc(c(c(c1C2NC(=O)NC(=O)N2)O)O)O C06668374
C/C(=N/NC(=S)N)/C/C=N/NC(=S)N C06754087
C/C(=N\NC(=O)N)/CC/C(=N/NC(=O)N)/C C16137009
CC(C)(C)NC(=O)CSc1nnc(n1N)NN C21035314
CCC[C@@H](C)NC(=O)NC(C(=O)N)C(=O)N C29723410
CCC[C@H](C)NC(=O)NC(C(=O)N)C(=O)N C29723412
c1c(nc([nH]c1=O)CCc2[nH]c(=O)cc(n2)N)N C17164096
C([C@@H]1[C@@H]([C@H]([C@@H](O1)Sc2nc([nH]n2)N)O)O)O C33413802
Cc1ccc(cc1N)Cc2ccc(cc2N)N C33637490
c1c2c(cc(c1NCC(=O)N)N)NC(=O)CC2 C35341213
c1c(c(cc2c1OCC(=O)N2)NCC(=O)N)N C35452791
C[C@H](C(=O)N)Nc1cc2c(cc1N)OCC(=O)N2 C35793827
C[C@H](C(=O)N)Nc1cc2c(cc1N)CC(=O)N2 C35793859
c1c2c(cc(c1N)NCCC(=O)N)NC(=O)C2 C36747096
CC(C)(CO)Nc1cc(cc(c1)S(=O)(=O)N)N C37934206
C[C@@H](CO)Nc1cc(cc(c1)S(=O)(=O)N)N C37934211
C1CCC2=N/C(=C/3\C(=C(NN3)N)C(=O)N)/C=C2C1 C06025480
CC(/N=N/C(/C(=N/O)/N)(C)C)(/C(=N/O)/N)C C05167671
C(CCCNC(=O)[C@@H](CC(=O)N)[NH3+])CCC(=O)[O-] C40479848
CC(C)c1ccc(cc1)Nc2c(c(ncn2)NN)N C40706195
c1ccc(c(c1)Nc2c(c(ncn2)NN)N)Cl C40781296
c1cc(c(cc1F)Nc2c(c(ncn2)NN)N)F C40783891
c1cc(ncc1N)Sc2nc(cc(n2)N)N C41023245
c1c(nc(nc1N)Sc2ncc(cn2)N)N C41023284
C[C@@H]([C@H]1CCCO1)NC(=O)NC(C(=O)N)C(=O)N C42325964
CC(C)[NH+]1C[C@H]2CCC[C@@H](C1)C2[NH2+]CCC[NH3+] C44374745
CCC(CC)(/C(=N/O)/N)C(=O)N[C@H](C)C(=O)N C44785230
C1CCC(C1)(/C(=N/O)/N)C(=O)NCCC(=O)N C44785255
CC(C)(/C(=N/O)/N)C(=O)NCCCC(=O)N C44785503
CCC[C@@H](/C(=N/O)/N)C(=O)NCCC(=O)N C44868894
CCC[C@H](/C(=N/O)/N)C(=O)NCCC(=O)N C44868897
CC[C@H](/C(=N/O)/N)C(=O)NCCCC(=O)N C44870511
CC(C)[C@H](/C(=N/O)/N)C(=O)NC(C)(C)C(=O)N C45113031
Cc1c(c([nH]n1)N)C(=O)NC(C)(C)C(=O)N C45113063
Cc1c(cn[nH]1)CCCNC(=O)NNC(=S)N C45539698
C[C@@H](C(C)C)NC(=O)NC(C(=O)N)C(=O)N C29726656
CC(C)CNC(=O)NNC(=O)CNC(=O)N C49182938
CCC[C@H](C(=O)NNC(=O)NCC)NC(=O)N C49183746
[H]/N=C(/N)\N/C(=N/c1ccc(cc1C#N)Cl)/N C19925086
c1ccc(c(c1)Cc2c(nc(nc2N)N)N)F C12340545
C[C@H](C(=O)N)NC(=O)C1(CCCC1)/C(=N/O)/N C44785220
c1c(c(n[nH]1)C(=O)NC2CCC(CC2)C(=O)N)N C62811854
CC[C@H](C(C)C)NC(=O)NC(C(=O)N)C(=O)N C66368267
CC(C)[C@@H](C(=O)N1CCN2[C@@H](C1)C(=O)Nc3ccc(cc3C2=O)c4ccc(cc4)SC)[NH3+] C04222694
CCc1ccc2c(c1)[C@@]3([C@H]4[C@@H]([C@@H]([NH2+]3)[C@@H](C)O)C(=O)N(C4=O)Cc5ccc6c(c5)OCO6)C(=O)N2 C08789922
CCc1ccc2c(c1)[C@]3([C@H]4[C@@H]([C@H]([NH2+]3)[C@@H](C)O)C(=O)N(C4=O)Cc5ccc6c(c5)OCO6)C(=O)N2 C08789925
CCc1cccc2c1NC(=O)[C@@]23[C@H]4[C@@H]([C@@H]([NH2+]3)[C@@H](C)O)C(=O)N(C4=O)Cc5ccc6c(c5)OCO6 C08790623
CCc1cccc2c1NC(=O)[C@@]23[C@H]4[C@@H]([C@H]([NH2+]3)[C@@H](C)O)C(=O)N(C4=O)Cc5ccc6c(c5)OCO6 C08790625
CCc1cccc2c1NC(=O)[C@]23[C@H]4[C@@H]([C@H]([NH2+]3)[C@@H](C)O)C(=O)N(C4=O)Cc5ccc6c(c5)OCO6 C08790626
CC(=O)Nc1ccc(cc1)N2C[C@@]34C=C[C@@H](O3)[C@H]([C@H]4C2=O)C(=O)NC5CC([NH2+]C(C5)(C)C)(C)C C09134419
c1cc(cc(c1)Cl)N2CC[NH+](CC2)Cc3[nH]/c(=N\c4ccc5c(c4)OCCO5)/nc(n3)N C09111177
Cc1ccc2c(c1C)NC(=O)[C@@]23[C@H]4[C@@H]([C@@H]([NH2+]3)[C@H](C)O)C(=O)N(C4=O)Cc5ccc(cc5)OC C12875302
Cc1cc(c2c(c1)[C@]3([C@H]4[C@@H]([C@H]([NH2+]3)[C@H](C)O)C(=O)N(C4=O)Cc5ccccc5OC)C(=O)N2)C C12876101
C[C@H]([C@@H]1[C@@H]2[C@@H](C(=O)N(C2=O)CCc3ccccc3)[C@@]4([NH2+]1)c5cccc(c5NC4=O)Cl)O C12882702
CCc1cccc2c1NC(=O)[C@]23[C@H]4[C@@H]([C@@H]([NH2+]3)[C@@H](C)O)C(=O)N(C4=O)Cc5ccc6c(c5)OCO6 C12883889
Cc1ccc2c(c1)[C@H](CC3(O2)CC[NH+](CC3)C[C@H](c4ccc(c(c4)NC(=O)C)OC)O)O C19219221
COc1ccc2c(c1)[C@H](CC3(O2)CC[NH+](CC3)C[C@H](c4c[nH]c5c4ccc(c5)OC)O)O C19562180
COc1ccc2c(c1)[C@H](CC3(O2)CC[NH+](CC3)C[C@@H](c4c[nH]c5c4ccc(c5)OC)O)O C19562183
c1cc(oc1C(=O)NCCC(=O)N2CCC3(CC2)c4c([nH]c[nH+]4)CCN3)Br C20590227
c1cc(ccc1CNC(=O)c2ccc(cc2)N3CC[NH+](CC3)Cc4ccncc4)/C=C/C(=O)NO C27646555
C[C@H]1C2=C([C@H](O[C@@H]2C)NC(=O)C[NH+]3CCC4=C([C@@H]3c5ccccc5)CCS4)C(=O)NN1 C38797084
c1ccc2c(c1)C[N+]3=C(N2)[C@@H](C[C@H]3C(=O)N(c4ccccc4O)c5ccccc5O)c6ccccc6O C39545403
Cc1ccsc1C(=O)N2C[C@H](C3(C2)CC[NH2+]CC3)C(=O)NCc4[nH]c(=O)c5ccccc5n4 C39676345
C/C(=N\NC(=O)[C@@H]1[C@H](c2ccccc2N(C1=O)CC=C)O)/[C@@H]3C(=c4ccccc4=[NH+]C3=O)O C39142942
C[C@@H]1c2c(sc([nH+]2)NC)C[C@@]3([C@H]1[C@@H]([C@H](CC3)[C@H](C)C(=O)NCCN4CCOCC4)O)C C43548353
Cc1c(c(n[nH]1)C)[C@H](C)NC(=O)[C@@H]2CN(CC23CC[NH2+]CC3)C(=O)c4ccccc4Cl C44713602
Cc1c(c(n[nH]1)C)[C@H](C)NC(=O)[C@@H]2CN(CC23CC[NH2+]CC3)C(=O)c4ccc(c(c4)Cl)Cl C44713614
Cc1c(c(n[nH]1)C)[C@H](C)NC(=O)[C@@H]2CN(CC23CC[NH2+]CC3)C(=O)c4cccc(c4)Br C44713698
Cc1c(c(n[nH]1)C)[C@@H](C)NC(=O)[C@@H]2CN(CC23CC[NH2+]CC3)C(=O)c4ccc(cc4)Cl C44713729
Cc1c(c(n[nH]1)C)[C@@H](C)NC(=O)[C@@H]2CN(CC23CC[NH2+]CC3)C(=O)c4cccc(c4)Cl C44713777
Cc1ccc(cc1F)C(=O)N2C[C@@H](C3(C2)CC[NH2+]CC3)C(=O)N[C@H](C)c4c([nH]nc4C)C C44713853
Cc1ccc(cc1C(=O)N2C[C@@H](C3(C2)CC[NH2+]CC3)C(=O)N[C@H](C)c4c([nH]nc4C)C)F C44714022
Cc1c(c(n[nH]1)C)[C@@H](C)NC(=O)[C@@H]2CN(CC23CC[NH2+]CC3)C(=O)c4csc5c4cccc5 C44714163
Cc1c(c2cc(ccc2[nH]1)C#N)CCNC(=O)[C@H]3CN(CC34CC[NH2+]CC4)C(=O)c5ccccc5F C44714380
Cc1ccccc1C(=O)N2C[C@H](C3(C2)CC[NH2+]CC3)C(=O)NCCc4c([nH]c5c4cc(cc5)C#N)C C44714384
Cc1c(c2cc(ccc2[nH]1)C#N)CCNC(=O)[C@H]3CN(CC34CC[NH2+]CC4)C(=O)C(C)C C44714392
Cc1ccc2c(c1)[nH]c(n2)[C@@H](C)NC(=O)[C@@H]3CN(CC34CC[NH2+]CC4)C(=O)c5cc(n(n5)C)C C44737626
Cc1ccc2c(c1)[nH]c(n2)[C@H](C)NC(=O)[C@H]3CN(CC34CC[NH2+]CC4)C(=O)c5cc(n(n5)C)C C44737634
Cc1ccc2c(c1)[nH]c(n2)[C@@H](C)NC(=O)[C@@H]3CN(CC34CC[NH2+]CC4)C(=O)C5CCOCC5 C39695864
Cc1ccc2c(c1)[nH]c(n2)[C@@H](C)NC(=O)[C@H]3CN(CC34CC[NH2+]CC4)C(=O)c5ccccc5C C44736995
Cc1ccc2c(c1)[nH]c(n2)[C@H](C)NC(=O)[C@H]3CN(CC34CC[NH2+]CC4)C(=O)C5CCOCC5 C44737623
C[C@@H](C(=O)Nc1ccc2c(c1)[nH]c(=O)[nH]2)N3CC[NH+](CC3)Cc4ccc(cc4)C(F)(F)F C23377726
c1cc(ccc1C(=O)NCCC(=O)N2CCC3(CC2)c4c([nH]c[nH+]4)CCN3)Br C20573493
COc1ccc2=[NH+][C@H]3[C@@H](NCCC3=c2c1)[C@@H]4[C@@H](N(C(=S)NC4=O)Cc5ccccc5)O C63375706
COc1cccc(c1)N2[C@@H](N=C([C@@H](C2=O)[C@@H]3[C@@H]4C(=c5cc(ccc5=[NH+]4)OC)CCN3)O)O C64062319
COc1cccc(c1)N2[C@@H](N=C([C@H](C2=O)[C@@H]3[C@@H]4C(=c5cc(ccc5=[NH+]4)OC)CCN3)O)O C64062321
COc1cccc(c1)N2[C@H](N=C([C@H](C2=O)[C@@H]3[C@@H]4C(=c5cc(ccc5=[NH+]4)OC)CCN3)O)O C64062322
COc1ccc2=[NH+][C@@H]3[C@@H](NCCC3=c2c1)[C@@H]4C(=N[C@@H](N(C4=O)c5ccccc5OC)O)O C64097904
COc1ccc2=[NH+][C@H]3[C@@H](NCCC3=c2c1)[C@@H]4C(=N[C@@H](N(C4=O)c5ccccc5OC)O)O C64097905
COc1ccc2=[NH+][C@@H]3[C@H](NCCC3=c2c1)[C@@H]4C(=N[C@@H](N(C4=O)c5ccccc5OC)O)O C64097906
COc1ccc2=[NH+][C@H]3[C@H](NCCC3=c2c1)[C@@H]4C(=N[C@@H](N(C4=O)c5ccccc5OC)O)O C64097907
COc1ccc2=[NH+][C@H]3[C@@H](NCCC3=c2c1)[C@@H]4C(=N[C@@H](N(C4=O)c5cccc(c5)C(F)(F)F)O)O C64136863
CC1=c2cc(ccc2=[NH+][C@H]1C(=O)NC3CCC(CC3)N4C=C(NN4)C(=O)N5CCCC5)Cl C64167013
CC(=O)OCC1=C(N2[C@@H]([C@H](C2=O)NC(=O)/C(=N/OC)/c3cc(sc3)N)SC1)C(=O)[O-] C04066585
c1cc(ccc1CSc2c3c(ncn2)n(cn3)[C@@H]4[C@H]([C@@H]([C@@H](O4)COP(=O)([O-])[O-])O)O)[N+](=O)[O-] C05641826
C1CCC2(CC1)C(=O)N(C(=O)N2)NC(=O)CSc3nnc(o3)C[C@@H]4CCS(=O)(=O)C4 C08726696
C1CCC2(CC1)C(=O)N(C(=O)N2)NC(=O)CSc3nnc(o3)C[C@H]4CCS(=O)(=O)C4 C08726697
CC(=O)OCC1=C(N2[C@@H]([C@@H](C2=O)NC(=O)/C(=N\OC)/c3cnc(s3)N)SC1)C(=O)[O-] C08739991
c1ccc(c(c1)CS(=O)(=O)c2nnc(o2)CNS(=O)(=O)[C@H]3CS(=O)(=O)C[C@@H]3O)F C08972373
c1cc(ccc1CS(=O)(=O)c2nnc(o2)CNS(=O)(=O)[C@@H]3CS(=O)(=O)C[C@@H]3O)F C08972474
c1cc(cnc1)[C@@H](CNS(=O)(=O)[C@H]2CS(=O)(=O)C[C@@H]2O)S(=O)(=O)c3cccs3 C09005117
c1cc(cnc1)[C@@H](CNS(=O)(=O)[C@H]2CS(=O)(=O)C[C@@H]2O)S(=O)(=O)c3ccc(cc3)F C09005836
c1cc(ccc1CS(=O)(=O)c2nnc(o2)CCNS(=O)(=O)[C@H]3CS(=O)(=O)C[C@H]3O)F C09025064
c1cc(ccc1CS(=O)(=O)c2nnc(o2)CCCNS(=O)(=O)[C@@H]3CS(=O)(=O)C[C@@H]3O)F C09027738
c1cc(c(c(c1)Cl)CS(=O)(=O)c2nnc(o2)CNS(=O)(=O)[C@H]3CS(=O)(=O)C[C@@H]3O)F C09029999
c1cc(sc1)[C@@H](CNS(=O)(=O)[C@@H]2CS(=O)(=O)C[C@@H]2O)S(=O)(=O)c3ccc4c(c3)OCO4 C09102721
[H]/N=C\1/C(=C\c2cc(c(c(c2)OC)O)OC)/C(=O)N=C3N1N=C(S3)CC(=O)N4CCOCC4 C09281143
c1cc(c(cc1S(=O)(=O)N2CCOCC2)[N+](=O)[O-])N3CCN(CC3)c4c(=O)[nH]c(=O)[nH]n4 C09463139
Cc1ccc(cc1S(=O)(=O)N[C@@H](C)C(=O)Nc2cc(on2)C)N3C(=O)CCS3(=O)=O C11997825
COCCn1c(c(c(=O)[nH]c1=O)C(=O)CSc2c3cnn(c3ncn2)c4ccc(cc4)F)N C13296595
C[C@H]1[C@H]([C@H]([C@@H](O[C@H]1C(=O)[O-])O[C@H]2[C@H]([C@@H](O[C@H]([C@@H]2S(=O)(=O)[O-])CO)OC)NC(=O)C)O)O C15205560
CC(=O)N[C@H]1[C@H]([C@@H]([C@@H](O[C@@H]1SC[C@H](CCl)O)COC(=O)C)OC(=O)C)OC(=O)C C15276026
c1ccc(cc1)c2csc([n+]2CC[C@](O)([P@](=O)(O)[O-])P(=O)([O-])[O-])Nc3ccccc3 C20082545
CCc1nnc(o1)CN(CC)C(=O)CSc2nc([nH]n2)N/N=C/c3cc(c(c(c3)OC)OC)OC C20909890
CCCn1c(=O)[nH]nc1SCC(=O)N2CCN(CC2)C(=O)CSc3n[nH]c(=O)n3CCC C21119764
Cc1c2c(cc(nc2n(n1)[C@H]3CCS(=O)(=O)C3)C4CC4)C(=O)O[C@@H](C)C(=O)NC(=O)NC C21441666
CO/N=C(\c1csc(n1)N)/C(=O)N[C@H]2[C@@H]3N(C2=O)C(=C(CS3)C[n+]4cccc5c4CCC5)C(=O)[O-] C21985852
Cn1c(nnn1)SCC2=C(N3[C@H]([C@@H](C3=O)NC(=O)/C(=N/OC)/c4cnc(s4)N)SC2)C(=O)[O-] C22001545
C[C@H]1CC(=O)Oc2c1ccc(c2)O[C@H]3[C@H]([C@@H]([C@H]([C@@H](O3)CO)OS(=O)(=O)[O-])O)NC(=O)C C22063992
CCCn1c(c(c(=O)n(c1=O)C)C(=O)CSc2nnc(n2CC=C)[C@H]3CCS(=O)(=O)C3)N C24509121
CO/N=C(/c1csc(n1)N)\C(=O)N[C@H]2[C@@H]3N(C2=O)C(=C(CS3)C[n+]4ccc5ccoc5c4)C(=O)[O-] C26253127
C[n+]1ccc(cc1)/C=C/C2=C(N3[C@H](CS2)[C@@H](C3=O)NC(=O)/C(=N/OC)/c4csc(n4)N)C(=O)[O-] C26290257
C/C=C\1/C(=O)O[C@]2([C@]13CC[C@@](CC(=O)[C@](O3)([C@H](C2)OC(=O)C(=C)CO)C(=C)C(=O)OC)(C)O)C C31155482
c1nc2c(=O)[nH]c(nc2n1[C@H]3[C@@H]([C@@H]([C@H](O3)CO[P@](=S)(O)OP(=O)([O-])[O-])O)O)N C31543228
C[C@H]([C@@]1([C@@H]2[C@@H]([C@@H]([NH2+]1)c3ccc(cc3)N(C)C)C(=O)N(C2=O)c4cccc(c4)[N+](=O)[O-])C(=O)[O-])O C33628116
C[C@@H]([C@]1([C@@H]2[C@@H]([C@@H]([NH2+]1)c3ccc(cc3)N(C)C)C(=O)N(C2=O)c4cccc(c4)[N+](=O)[O-])C(=O)[O-])O C33628119
Cc1ccc(c(c1)[C@H]2[C@H]3[C@@H](C(=O)N(C3=O)c4cccc(c4)[N+](=O)[O-])[C@@]([NH2+]2)([C@@H](C)O)C(=O)[O-])C C34262161
Cc1c(c(on1)C)S(=O)(=O)N[C@@H](C)C(=O)Nc2cccc(c2)S(=O)(=O)/N=C\3/CCCN3 C14021397
CC(=O)OC[C@H]1[C@H]([C@@H]([C@@H]([C@@H](O1)O[C@@H]2[C@@H]3CO[C@@H](O3)[C@@H]([C@@H]2O)O)OC(=O)C)OC(=O)C)OC(=O)C C35636359
Cc1c(c(on1)C)S(=O)(=O)N2CCN(CC2)CC(=O)NN3C(=O)C4(CCC(CC4)C)NC3=O C14076123
c1ccc(c(c1)C(=O)[O-])/N=N/c2c(cc3cc(cc(c3c2O)O)S(=O)(=O)[O-])S(=O)(=O)[O-] C34414121
C/C/1=C/CC/C(=C\[C@@H]2[C@@H]([C@H](C1)OC(=O)[C@@H](C)CO)[C@@H](C(=O)O2)C[NH+]3CCC[C@@H]3C(=O)[O-])/CO C36375174
c1cc(ccc1N/N=C/2\C(=Cc3cc(cc(c3C2=O)N)S(=O)(=O)[O-])S(=O)(=O)[O-])[N+](=O)[O-] C17303082
C[C@H]1C2=C([C@H](O[C@@H]2C)NC(=O)CN3CCN(CC3)S(=O)(=O)[C@@H]4CC=CS4)C(=O)NN1 C38796822
CC(C)S(=O)(=O)c1ccc(c(c1)N2CCN[C@H](C2)S(=O)(=O)C(C)C)NS(=O)(=O)[O-] C39483077
C1CS(=O)(=O)C[C@@H]1NC(=S)OCCOCCOC(=S)N[C@@H]2CCS(=O)(=O)C2 C40168543
C[C@]1(CCS(=O)(=O)C1)NC(=S)OCCOCCOC(=S)N[C@]2(CCS(=O)(=O)C2)C C40168550
Cc1cc(oc1C)[C@H]2[C@H]3[C@@H](C(=O)N(C3=O)CCO)[C@@](N2)(Cc4ccc(cc4)[N+](=O)[O-])C(=O)[O-] C33928414
COc1cc(cc(c1OC)Br)[C@H]2[C@H]3[C@@H](C(=NC3=O)[O-])[C@@]([NH2+]2)(CC(=O)[O-])C(=O)[O-] C33934189
CC(=O)N[C@@H]1[C@H]([C@@H]([C@H](O[C@H]1O)COS(=O)(=O)[O-])O[C@H]2[C@@H]([C@H]([C@H]([C@@H](O2)CO)O)O)O)O C44019091
CC[C@@H](c1nnnn1C[C@@H]2CCCO2)N(CCCO)Cc3cc4cc5c(cc4[nH]c3=O)OCCO5 C57641342
c1cc(c(c2c1[nH]cc2O[C@H]3[C@@H]([C@@H]([C@@H]([C@@H](O3)COS(=O)(=O)[O-])O)O)O)Cl)Br C65734976
CC(C)COC(=O)C[C@H]1C(=O)NCCN1CC(=O)N2CCNC(=O)[C@@H]2CC(=O)OCC(C)C C66229003
C[C@H]([C@@H](C(=O)OCC(=O)NC(=O)NC(C)(C)C)NS(=O)(=O)c1ccc(c(c1)Cl)Cl)O C09083443
CCOC(=O)c1c(c([nH]c1C)C(=O)OCC(=O)Nc2c(c3c(s2)CCCC3)C(=O)N)C C09158448
c1cc(ccc1C(=O)NNC(=O)COC(=O)c2cc(ccc2NCCO)[N+](=O)[O-])[N+](=O)[O-] C09224315
Cc1ccccc1OCC(=O)NNC(=O)CNC(=O)CNC(=O)c2ccc(cc2Cl)Cl C09440083
CCCn1c(c(c(=O)[nH]c1=O)N(CCOC)C(=O)CSc2[nH]c3cc(ccc3n2)Cl)N C09484290
CCCCN(c1c(n(c(=O)[nH]c1=O)CCC)N)C(=O)CSc2nnc(s2)NCC C10344516
CCCCn1c(c(c(=O)[nH]c1=O)N(CCC)CC(=O)Nc2ccsc2C(=O)OC)N C11351072
CCCCn1c(c(c(=O)[nH]c1=O)N(Cc2ccccc2)C(=O)CSc3[nH]c(nn3)CC)N C11716739
COc1ccc(c(c1)OC)/C=N/N2C(=O)c3cccc4c3c(ccc4NC(CO)(CO)CO)C2=O C16215491
CCN(CC)c1ccc(cc1)/C=N/N2C(=O)c3cccc4c3c(ccc4NC(CO)(CO)CO)C2=O C19143518
CCCCCCc1nc2c(c(n1)SCc3nc(nc(n3)N)N)c(=O)n(c(=O)n2CCC)C C19297935
C/C(=N\Nc1[nH]nc(n1)SCCC(=O)Nc2cccc(c2)NC(=O)C)/c3ccccn3 C20159943
CCN(CC)c1ccc(cc1)/C=N/Nc2nnc(n2N)SCC(=O)Nc3nc(cs3)C C20527710
CC(=O)Nc1cccc(c1)NC(=O)CCSc2[nH]c(nn2)N/N=C/c3ccc(cc3)[N+](=O)[O-] C21037649
CC[C@H](C)NS(=O)(=O)c1ccc(cc1)NC(=O)CSc2nc([nH]n2)N/N=C/c3cccnc3 C21038572
CC(=O)Nc1cccc(c1)NC(=O)CCSc2nc([nH]n2)N/N=C/c3ccccc3F C21077514
COc1ccc(cc1O)/C=N/Nc2[nH]nc(n2)SCCC(=O)Nc3ccc(cc3)[N+](=O)[O-] C21078740
CCOC(=O)c1c(c([nH]c1C)C(=O)N(CC(C)C)c2c(n(c(=O)[nH]c2=O)CC(C)C)N)C C21320452
c1ccc(c(c1)[C@@H](CC(=O)OCC(=O)Nc2ccc(cc2[N+](=O)[O-])C(F)(F)F)NC(=O)N)Cl C21842915
Cc1c(c([nH]c1C(=O)O[C@H](C)C(=O)Nc2ccc(cc2)S(=O)(=O)N)C)C(=O)OC(C)C C22306704
c1cc(oc1)CNS(=O)(=O)c2ccc(cc2)/C=C/C(=O)NNC(=S)NC[C@@H]3CCCO3 C22617588
CSCC[C@@H](C(=O)NNC(=S)NC[C@H]1CCCO1)NC(=O)c2ccc(c(c2)[N+](=O)[O-])Cl C25262120
CC[C@@H](C)[C@@H](C(=O)N[C@@H](C)C(=O)[NH+]=c1ccc-2c(cc(oc2c1)O)C)NC(=O)CCC(=O)[O-] C25758961
CCc1cc(c(cc1OCc2cccc(n2)C(=O)Nc3nc(cs3)CC(=O)NO)O)C(=O)C C28458854
C[C@@H](C(=O)c1c(n(c(=O)n(c1=O)C)C)N)Sc2nnc(n2C[C@@H]3CCCO3)CCC(=O)N C28945826
CCOc1cc(cc(c1OCC)OCC)C(=O)Nc2nc(cs2)c3cc([nH]c3)C(=O)N C30982060
COC(=O)c1ccc(cc1)[C@H]2[C@H]3[C@@H](C(=O)N(C3=O)CCNc4ccccc4)[C@@]([NH2+]2)(CO)C(=O)[O-] C33657477
CCCCNC(=O)[C@H](c1c(cc(cc1O)O)O)N(Cc2ccco2)C(=O)c3cccnc3 C36505722
CCCCNC(=O)[C@H](c1c(cc(cc1O)O)O)N(C)C(=O)c2cc(cc(c2)[N+](=O)[O-])[N+](=O)[O-] C36528105
CCCN([C@@H](c1c(cc(cc1O)O)O)C(=O)NCS(=O)(=O)c2ccc(cc2)C)C(=O)CCl C36574196
CCCN([C@H](c1c(cc(cc1O)O)O)C(=O)NCS(=O)(=O)c2ccc(cc2)C)C(=O)CCl C36574197
Cc1cc(c(c(c1)C)NC(=O)CNC(=O)CSc2[nH]c(=O)c(c(n2)C)CCC(=O)O)C C13449423
CCOCCCN1[C@@H](c2c(n[nH]c2C1=O)c3ccccc3O)c4ccc(cc4)OCC(=O)N C38610673
Cc1ccccc1C(=O)NNc2c(c(ncn2)NNC(=O)Cc3ccc(cc3)[N+](=O)[O-])[N+](=O)[O-] C40657718
c1ccc(cc1)OCC(=O)NNc2c(c(ncn2)NNC(=O)c3ccccc3F)[N+](=O)[O-] C40658202
C=CCN(CC=C)S(=O)(=O)c1ccc(cc1)C(=O)Nc2c(c3c(s2)CCC3)C(=O)NC(=O)N C44452627
CCCCCC(=O)[C@](CCCC)(C1=Nc2nnc(n2C1=O)N)C3=NC(=O)c4n3c(nn4)N C48552264
C[C@@H](c1cccc(c1)Cl)NCC(=O)N(CCOC)c2c(n(c(=O)[nH]c2=O)CC(C)C)N C13056863
C[C@H](c1cccc(c1)Cl)NCC(=O)N(CCOC)c2c(n(c(=O)[nH]c2=O)CC(C)C)N C13056865
c1cc2c(cc1CNC(=O)CSc3nc([nH]n3)N/N=C/c4cc(ccc4O)[N+](=O)[O-])OCO2 C58997418
CCc1nnc(s1)NC(=O)CSc2nc([nH]n2)N/N=C/c3cccc(c3O)CC=C C59004790
Cc1c(c(n(n1)CC=C)C)/C=N/Nc2[nH]nc(n2)SCC(=O)NNc3ccc(cc3)F C59831595
CC(=O)Nc1cccc(c1)NC(=O)CCSc2nc([nH]n2)N/N=C/c3ccccc3[N+](=O)[O-] C59844262
Cc1c(cccc1Cl)NC(=O)CSc2nc([nH]n2)N/N=C/c3c(nn(c3C)CCO)C C59888006
Cc1ccc(cc1Cl)NC(=O)CSc2nc([nH]n2)N/N=C/c3c(nn(c3C)CCO)C C59888012
CCOc1ccc2c(c1)sc(n2)NC(=O)CSc3nc([nH]n3)N/N=C/c4c(nn(c4C)CCO)C C59888314
CCCCN1[C@@H]([C@@H](C(=NC1=O)[O-])N(CC(C)C)C(=O)c2c(c(c([nH]2)C)C(=O)OCC)C)[NH3+] C39779349
CCCCN1[C@@H]([C@H](C(=NC1=O)[O-])N(CC(C)C)C(=O)c2c(c(c([nH]2)C)C(=O)OCC)C)[NH3+] C39779351
CCCCN1[C@H]([C@H](C(=NC1=O)[O-])N(CC(C)C)C(=O)c2c(c(c([nH]2)C)C(=O)OCC)C)[NH3+] C39779352
C1CCN(CC1)c2c3c(c(nc(n3)NCCO)N4CCCCC4)nc(n2)N(CCO)CCO C65739899
CC(C)([C@@H]1Cc2cc3ccc(=O)oc3c(c2O1)O[C@H]4[C@@H]([C@H]([C@@H]([C@H](O4)CO)O)O)O)O C04098003
c1ccc(cc1)n2c(nc3ccccc3c2=O)CSc4[nH]c5c(n4)c(nc(n5)N)N C04066908
Cc1cccc(c1C)N([C@@H](C)C(=O)NC(C)(C)C)C(=O)c2c(c(ns2)C(=O)N)N C04191660
Cc1cccc(c1C)N([C@H](C)C(=O)NC(C)(C)C)C(=O)c2c(c(ns2)C(=O)N)N C04191663
Cc1ccc(cc1C)N([C@@H](C)C(=O)NC(C)(C)C)C(=O)c2c(c(ns2)C(=O)N)N C04191667
Cc1ccc(cc1C)N([C@H](C)C(=O)NC(C)(C)C)C(=O)c2c(c(ns2)C(=O)N)N C04191669
Cc1cc(cc(c1)N([C@H](C)C(=O)NC(C)(C)C)C(=O)c2c(c(ns2)C(=O)N)N)C C04191679
c1cc(ccc1c2coc3cc(ccc3c2=O)O[C@H]4[C@@H]([C@H]([C@@H]([C@@H](O4)CO)O)O)O)O C04349764
c1ccc(cc1)[C@@H]2CC(=O)c3c(cc(cc3O[C@@H]4[C@@H]([C@@H]([C@@H]([C@@H](O4)CO)O)O)O)O)O2 C04557376
CCOC(=O)[C@@H]1CC[C@@]2([C@@]1(C[C@@H]([C@@H]3[C@@H]2CC[C@@]4([C@@]3([C@@H](CC(=O)C4)O)CO)O)O)C)O C05247505
CCOC(=O)[C@@H]1CC[C@]2([C@@]1(C[C@@H]([C@@H]3[C@@H]2CC[C@@]4([C@@]3([C@@H](CC(=O)C4)O)CO)O)O)C)O C05247515
CCOC(=O)[C@H]1CC[C@@]2([C@@]1(C[C@@H]([C@@H]3[C@@H]2CC[C@@]4([C@@]3([C@@H](CC(=O)C4)O)CO)O)O)C)O C05247537
CCOC(=O)[C@H]1CC[C@]2([C@@]1(C[C@@H]([C@@H]3[C@@H]2CC[C@@]4([C@@]3([C@@H](CC(=O)C4)O)CO)O)O)C)O C05247543
CC1(CC(CC(N1O)(C)C)Nc2c3c(ncn2)n(cn3)[C@@H]4[C@H]([C@@H]([C@@H](O4)CO)O)O)C C05374313
Cc1cccc(c1)n2c(nc3ccc(cc3c2=O)N[C@H]4[C@H]([C@@H]([C@@H]([C@@H](O4)CO)O)O)O)C C05541660
C[C@@H]1[C@@H](c2cc3c(cc2O[C@@H]1NNC(=O)N)OCO3)c4cc(c(c(c4)OC)O)OC C01644283
C[C@@H]1[C@H](c2cc3c(cc2O[C@@H]1NNC(=O)N)OCO3)c4cc(c(c(c4)OC)O)OC C06004080
C[C@H]1[C@H](c2cc3c(cc2O[C@@H]1NNC(=O)N)OCO3)c4cc(c(c(c4)OC)O)OC C06004082
Cn1c2c(c(=O)[nH]c1=O)[C@](C(=O)N2)(C(F)(F)F)NS(=O)(=O)c3ccc(cc3)N C02884531
Cn1c2c(c(=O)[nH]c1=O)[C@@](C(=O)N2)(C(F)(F)F)NS(=O)(=O)c3ccc(cc3)N C02884532
COC(=O)C1=C(Oc2c(=O)cc(oc2[C@@]13c4ccccc4N(C3=O)CC(=O)N)CO)N C10186404
COC(=O)C1=C(Oc2c(=O)cc(oc2[C@]13c4ccccc4N(C3=O)CC(=O)N)CO)N C10186405
c1cc(ccc1c2coc3cc(ccc3c2=O)O[C@H]4[C@H]([C@H]([C@@H]([C@@H](O4)CO)O)O)O)O C12501593
c1cc(ccc1[C@H]2CC(=O)c3ccc(cc3O2)O)O[C@@H]4[C@@H]([C@@H]([C@@H]([C@@H](O4)CO)O)O)O C13322014
c1cc(ccc1c2coc3cc(ccc3c2=O)O)O[C@H]4[C@@H]([C@@H]([C@@H]([C@@H](O4)CO)O)O)O C13328778
c1cc(ccc1c2coc3cc(ccc3c2=O)O)O[C@H]4[C@H]([C@@H]([C@@H]([C@@H](O4)CO)O)O)O C13328782
c1ccc(c(c1)C(=O)N/N=C(\c2c(=O)[nH]c3ccccc3n2)/[C@H]([C@H](CO)O)O)Cl C15774934
C[C@@H]1[C@H](c2cc3c(cc2O[C@H]1NNC(=O)N)OCO3)c4cc(c(c(c4)OC)O)OC C16958706
c1cc(ccc1c2coc3cc(ccc3c2=O)O[C@@H]4[C@H]([C@@H]([C@H]([C@@H](O4)CO)O)O)O)O C00689734
c1cc(ccc1c2c(c(nc(c2C#N)SCC(=O)c3ccc(c(c3)O)O)N)C#N)O C19880132
Cc1ccc(cc1)S(=O)(=O)[C@H]([C@@H]2[C@H]([C@H]([C@@H](O2)n3cnc4c3ncnc4N)O)O)O C21299512
Cc1ccc(cc1)S(=O)(=O)[C@@H]([C@@H]2[C@H]([C@H]([C@@H](O2)n3cnc4c3ncnc4N)O)O)O C21299516
CC(C)([C@@H]1[C@@H](c2cc3ccc(=O)oc3cc2O1)O[C@H]4[C@@H]([C@H]([C@@H]([C@H](O4)CO)O)O)O)O C31163752
c1cc(ccc1[C@H]2CC(=O)c3ccc(cc3O2)O[C@H]4[C@@H]([C@H]([C@@H]([C@H](O4)CO)O)O)O)O C33832983
Cc1c2c(=O)n(c(=O)n(c2sc1C(=O)NN)CC(=O)N3CCCCC3)CC(=O)N C34782749
c1ccc(cc1)[C@@H]2CC(=O)c3c(cc(cc3O[C@@H]4[C@H]([C@@H]([C@@H]([C@@H](O4)CO)O)O)O)O)O2 C37246185
c1cc(ccc1c2coc3cc(ccc3c2=O)O[C@H]4[C@H]([C@@H]([C@@H]([C@@H](O4)CO)O)O)O)O C12374721
CCc1ccc(cc1)c2c(c(nc3c2c(c(s3)C(=O)Nc4cc(on4)C)N)N)C#N C39432527
c1cc(ccc1C(=O)NNc2c(c(ncn2)Nc3ccc(cn3)Br)N)F C40779807
C1CCN(CC1)c2nc(c(c(n2)Nc3c(c4c(s3)CCCC4)C(=O)N)[N+](=O)[O-])N C41026390
C1CCc2c(c(c(s2)Nc3c(c(nc(n3)N4CCOCC4)N)[N+](=O)[O-])C(=O)N)C1 C41026441
C1CCCN(CC1)c2nc(c(c(n2)Nc3c(c4c(s3)CCC4)C(=O)N)[N+](=O)[O-])N C41301857
c1cc(ccc1c2coc3cc(ccc3c2=O)O[C@H]4[C@@H]([C@@H]([C@H]([C@@H](O4)CO)O)O)O)O C44019634
c1cc(ccc1c2coc3cc(ccc3c2=O)O[C@H]4[C@H]([C@H]([C@H]([C@@H](O4)CO)O)O)O)O C44019643
COc1cc(ccc1OCC(=O)N)[C@@H]2c3c(n[nH]c3OC(=C2C#N)N)c4ccncc4 C04019826
CC1=C([C@H](NC(=S)N1)c2ccc(cc2O)O)C(=O)N/N=C/c3ccc4c(c3)OCO4 C59385048
C[C@@H]1C2=C([C@@H](O[C@@H]2C)NC(=O)CS[C@@H]3NN=NN3c4ccc(cc4)O)C(=O)NN1 C38667410
C[C@@H]1C2=C([C@H](O[C@@H]2C)NC(=O)CS[C@@H]3NN=NN3c4ccc(cc4)O)C(=O)NN1 C38667414
c1ccc(cc1)c2coc3cc(ccc3c2=O)O[C@@]4([C@H]([C@@H]([C@@H]([C@@H](O4)CO)O)O)O)O C64220075
c1ccc(cc1)c2coc3cc(ccc3c2=O)O[C@]4([C@H]([C@@H]([C@H]([C@@H](O4)CO)O)O)O)O C64220078
CC(C)[C@@H](C(=O)N[C@@H]1C=C(C[C@H]([C@@H]1O)O)C(=O)N[C@H]2CCCNC2=O)[NH2+]C C05414149
Cc1ccc(cc1)S(=O)(=O)OC[C@@H]2[C@H]([C@@H]([C@@H]([C@@H](O2)O)[NH2+]CC=O)O)O C05700061
Cc1ccc(cc1)S(=O)(=O)OC[C@H]2[C@H]([C@@H]([C@@H]([C@@H](O2)O)[NH2+]CC=O)O)O C05700064
Cn1c2c(c(=O)n(c1=O)C)n(cn2)CC[NH2+]C[C@@H](c3ccc(c(c3)O)O)O C01843003
c1[nH]c(=O)c2c(n1)n(c(n2)NCCCCCC[NH3+])[C@H]3[C@@H]([C@@H]([C@@H](O3)CO)O)O C08738349
c1cc(ccc1c2ccc(o2)/C=N/NC(=[NH2+])c3c(non3)N)S(=O)(=O)N C09307098
Cn1c2c(c(=O)n(c1=O)C)n(c(n2)C[NH+]3CCC(CC3)C(=O)N)CC(=O)N C09187787
Cn1c2c(c(=O)n(c1=O)C)n(cn2)CC[NH2+]C[C@H](c3ccc(c(c3)O)O)O C13207386
c1[nH]c(=O)c2c(n1)n(c(n2)NCCCCCC[NH3+])[C@H]3[C@H]([C@@H]([C@H](O3)CO)O)O C13424993
COCCNC(=S)N[C@H]1C[C@H]2C(=O)NC[C@H]([NH+]2C1)CCC(=O)NCC#C C15708461
Cn1c2c(c(=O)[nH]c1=O)n(c(n2)Br)CCCCSC(=[NH2+])N C04730658
Cc1nnc(o1)C[NH+]2CCCN(CC2)C(=O)CSc3nnc(n3N)NN C20922375
c1cc(ccc1c2ccc(o2)c3cn4cc(ccc4n3)/C(=N/O)/N)C(=[NH2+])NO C27193399
CC[C@@H](C)[NH+](Cc1nc(nc(n1)N(C)C)N)Cc2nc(nc(n2)N(C)C)N C28973689
CC[C@H](C)[NH+](Cc1nc(nc(n1)N(C)C)N)Cc2nc(nc(n2)N(C)C)N C28973696
C1CC1C(=O)NC2CC[NH+](CC2)CC(=O)c3c(n(c(=O)[nH]c3=O)C4CC4)N C30284168
Cc1c(sc2c1c(=O)n(c(n2)N3CC[NH+](CC3)CC(=O)N)CC(=O)N)C C34748612
c1ccc(c(c1)C[NH2+][C@@H]2[C@H]3CO[C@H](O3)[C@@H]([C@H]2[O-])[NH+]4CCC(CC4)C(=O)N)O C12529667
C1=NC(=O)C2=N[C@@H](N(C2=N1)[C@H]3[C@@H]([C@@H]([C@@H](O3)CO)O)O)NCCCCCC[NH3+] C39345364
c1cc(oc1CN[C@H]2C[C@H]3C(=O)NC[C@H]([NH+]3C2)CCC(=O)NC4CC4)CO C22936894
C#CCNC(=O)CC[C@@H]1CNC(=O)[C@H]2[NH+]1C[C@H](C2)NCc3ccc(o3)CO C22936916
c1cc[nH+]c(c1)N2CCN(CC2)c3c(c(ncn3)NNC(=O)c4ccco4)N C40794500
CCCNC(=O)C[NH+]1CCC(CC1)NC(=O)NCCCNS(=O)(=O)C C41171909
CC[C@@H](CNC(=O)NNC(=O)C(=O)NC1CC1)[NH+]2CCc3ccccc3C2 C46312570
CN(C)c1nc(nc(n1)N)C[NH+](Cc2nc(nc(n2)N(C)C)N)CC3CC3 C47614261
c1cc(oc1)[C@@H](CNC(=O)C(=O)Nc2c(ccs2)C(=O)N)[NH+]3CCCC3 C47963936
CC[NH+](CC(=O)Nc1ccc(cc1)NC(=O)C)CC(=O)NC(=O)NCC=C C16556748
CCCNC(=O)[C@@H]1CCC[NH+](C1)CC(=O)c2c(n(c(=O)[nH]c2=O)C3CC3)N C50998815
CCCNC(=O)[C@H]1CCC[NH+](C1)CC(=O)c2c(n(c(=O)[nH]c2=O)C3CC3)N C50998818
C1C[C@@H](C[NH+](C1)CC(=O)c2c(n(c(=O)[nH]c2=O)C3CC3)N)C(=O)NC4CC4 C51046224
C1C[C@H](C[NH+](C1)CC(=O)c2c(n(c(=O)[nH]c2=O)C3CC3)N)C(=O)NC4CC4 C51046226
CCCC[C@@H]1CC(=O)[C@]2([C@@H](O1)O[C@@H]3[C@H]([C@@H]([C@@H]([C@@H]([C@H]3O2)NC)O)[NH2+]C)O)O C56898742
CC[NH+]1CCN(CC1)Cc2c(nnn2c3c(non3)N)C(=O)N/N=C/4\c5ccccc5NC4=O C19905430
c1ccc2=[NH+]CC(=c2c1)c3nnc(n3C4CC4)SCc5nc(nc(n5)N)N C63194375
c1cc2=[NH+]CC(=c2cc1Cl)CCNC(=O)C(=O)Nc3c[nH]c(=O)[nH]c3=O C63328940
CCCNC(=O)C[NH+](CCC)CC(=O)c1c(n(c(=O)[nH]c1=O)CC(C)C)N C63525804
CC(C)[C@H](C(=O)NNC(=O)NCCCn1cc[nH+]c1)NC(=O)c2ccco2 C64885188
CCOC(=O)c1c(c([nH]c1C)C(=O)NNC(=O)NCCCn2cc[nH+]c2)C C64885267
CCCc1c(c([nH]c1C(=O)NNC(=O)NCCCn2cc[nH+]c2)C)C(=O)C C64885856
c1ccc(c(c1)NCCC(=O)NNC(=O)NCCCn2cc[nH+]c2)[N+](=O)[O-] C64886369
CCc1c(c(c([nH]1)C(=O)NNC(=O)NCCCn2cc[nH+]c2)C)C(=O)OC C64886584
Cc1cc(=O)[nH]c(n1)NCCNc2c3c(c(sc3nc(n2)CC[NH3+])C)C C65432379
C1C[C@@H](C[NH+](C1)CC(=O)NC(=O)N[C@@H]2CCS(=O)(=O)C2)CCC(=O)N C66156516
C1C[C@H](C[NH+](C1)CC(=O)NC(=O)N[C@@H]2CCS(=O)(=O)C2)CCC(=O)N C66156518
CC(C)Cn1c(c(c(=O)[nH]c1=O)C(=O)C[NH+]2CCC[C@@H](C2)CNC(=O)C)N C67415227
CNC(=O)[C@@H]1C[C@H](C[NH2+]1)n2cc(nn2)CNC(=O)Nc3ccc(nc3)Cl C67447161
c1cc(c(cc1/C=C/C(=O)c2c(cc(c(c2O)O)O[C@H]3[C@@H]([C@@H]([C@@H]([C@@H](O3)CO)O)O)O)O)O)O C04252629
c1cc(c(cc1/C=C/C(=O)c2c(cc(c(c2O)O)O[C@H]3[C@@H]([C@@H]([C@@H]([C@H](O3)CO)O)O)O)O)O)O C04252633
C(CP(CCc1nc(nc(n1)N)N)CCc2nc(nc(n2)N)N)c3nc(nc(n3)N)N C05086592
c1cc(c(cc1/C=C/C(=O)c2c(cc(c(c2O)O)O[C@H]3[C@H]([C@@H]([C@@H]([C@@H](O3)CO)O)O)O)O)O)O C13424695
C(C(=O)NCC(=O)NCC(=O)NCC(=O)NCC(=O)NCC(=O)NCC(=O)NCC(=O)[O-])[NH3+] C05700395
c1cc(ccc1N)O[C@H]2[C@H]([C@@H]([C@@H]([C@H](O2)CO)O[C@H]3[C@H]([C@@H]([C@@H]([C@@H](O3)CO)O)O)O)O)O C22048728
c1cc(ccc1N)O[C@@H]2[C@@H]([C@H]([C@@H]([C@H](O2)CO)O[C@H]3[C@@H]([C@H]([C@H]([C@H](O3)CO)O)O)O)O)O C22048752
c1cc(ccc1N)S[C@H]2[C@H]([C@@H]([C@@H]([C@@H](O2)CO)O[C@@H]3[C@H]([C@@H]([C@@H]([C@@H](O3)CO)O)O)O)O)O C22048780
c1cc(ccc1N)S[C@H]2[C@H]([C@@H]([C@@H]([C@@H](O2)CO)O[C@@H]3[C@H]([C@@H]([C@@H]([C@H](O3)CO)O)O)O)O)O C22048790
c1cc(ccc1N)O[C@@H]2[C@@H]([C@@H]([C@@H]([C@@H](O2)CO)O[C@@H]3[C@@H]([C@@H]([C@@H]([C@@H](O3)CO)O)O)O)O)O C35636321
Cc1cc(c(cc1C)N[C@@H]2[C@@H]([C@@H]([C@@H]([C@@H](O2)CO)O)O)O)N[C@@H]3[C@@H]([C@@H]([C@@H]([C@@H](O3)CO)O)O)O C08740318
Cc1cc(c(cc1C)N[C@@H]2[C@@H]([C@@H]([C@@H]([C@@H](O2)CO)O)O)O)N[C@H]3[C@@H]([C@@H]([C@@H]([C@@H](O3)CO)O)O)O C08740319
c1cc(ccc1N)S[C@H]2[C@H]([C@H]([C@@H]([C@@H](O2)CO)O[C@H]3[C@H]([C@@H]([C@@H]([C@@H](O3)CO)O)O)O)O)O C39935780
c1cc(ccc1N)S[C@@H]2[C@@H]([C@@H]([C@@H]([C@@H](O2)CO)O[C@@H]3[C@@H]([C@@H]([C@@H]([C@@H](O3)CO)O)O)O)O)O C43193628
c1cc(ccc1N)S[C@H]2[C@H]([C@@H]([C@@H]([C@@H](O2)CO)O[C@@H]3[C@@H]([C@@H]([C@@H]([C@@H](O3)CO)O)O)O)O)O C43193631
c1cc(c(cc1/C=C/C(=O)c2c(cc(c(c2O)O)O[C@@H]3[C@@H]([C@@H]([C@H]([C@@H](O3)CO)O)O)O)O)O)O C43465388
c1cc(c(cc1/C=C/C(=O)c2c(cc(c(c2O)O)O[C@@H]3[C@@H]([C@@H]([C@H]([C@H](O3)CO)O)O)O)O)O)O C43465390
[C@H]1([C@@H]([C@@H]([C@H]([C@H]([C@@H]1OP(=S)(O)O)O)OP(=S)(O)O)OP(=S)(O)O)O)O C43763982
c1cc(ccc1N)O[C@@H]2[C@@H]([C@@H]([C@@H]([C@@H](O2)CO)O[C@@H]3[C@@H]([C@H]([C@H]([C@H](O3)CO)O)O)O)O)O C44019175
c1cc(ccc1N)O[C@H]2[C@@H]([C@@H]([C@H]([C@@H](O2)CO)O[C@H]3[C@@H]([C@@H]([C@H]([C@@H](O3)CO)O)O)O)O)O C44135695
c1cc(ccc1N)S[C@H]2[C@@H]([C@H]([C@H]([C@@H](O2)CO)O[C@H]3[C@@H]([C@@H]([C@H]([C@@H](O3)CO)O)O)O)O)O C44135728
c1cc(ccc1N)O[C@H]2[C@H]([C@H]([C@@H]([C@@H](O2)CO)O[C@H]3[C@@H]([C@H]([C@@H]([C@@H](O3)CO)O)O)O)O)O C44960162
c1cc(ccc1N)S[C@H]2[C@H]([C@H]([C@@H]([C@H](O2)CO)O[C@H]3[C@@H]([C@H]([C@@H]([C@@H](O3)CO)O)O)O)O)O C44960174
C[C@H]1[C@@H]([C@H]([C@H]([C@@H](O1)OC[C@@H]2[C@H]([C@@H]([C@H]([C@@H](O2)Oc3c(=O)c4c(cc(cc4oc3c5ccc(c(c5)O)O)O)O)O)O)O)O)O)O C04096846
c1ccc(c(c1)N[C@H]2[C@H]([C@@H]([C@@H]([C@@H](O2)CO)O)O)O)N[C@@H]3[C@H]([C@H]([C@@H]([C@@H](O3)CO)O)O)O C15135219
C[C@@H](C[NH2+]CCNc1ccc(c2c1C(=O)c3c(ccc(c3C2=O)O)O)NCC[NH2+]C[C@H](C)O)O C05386712
C(C[NH2+]CCCNC(=O)[C@H]([C@H]([C@H]([C@H](CO)O)O)O)O)CNC(=O)[C@@H]([C@@H]([C@@H]([C@@H](CO)O)O)O)O C22061384
C(C[NH2+]CCCNC(=O)[C@H]([C@H]([C@H]([C@H](CO)O)O)O)O)CNC(=O)[C@@H]([C@@H]([C@@H]([C@H](CO)O)O)O)O C22061387
C(C[NH2+]CCCNC(=O)[C@H]([C@H]([C@H]([C@H](CO)O)O)O)O)CNC(=O)[C@@H]([C@@H]([C@H]([C@@H](CO)O)O)O)O C22061390
C(C[NH2+]CCCNC(=O)[C@H]([C@H]([C@H]([C@H](CO)O)O)O)O)CNC(=O)[C@@H]([C@@H]([C@H]([C@H](CO)O)O)O)O C22061393
C(C[NH2+]CCCNC(=O)[C@@H]([C@@H]([C@@H]([C@@H](CO)O)O)O)O)CNC(=O)[C@@H]([C@@H]([C@@H]([C@@H](CO)O)O)O)O C33792636
C(C[NH2+]CCCNC(=O)[C@H]([C@@H]([C@@H]([C@@H](CO)O)O)O)O)CNC(=O)[C@@H]([C@@H]([C@@H]([C@@H](CO)O)O)O)O C33792637
C(C[NH2+]CCCNC(=O)[C@@H]([C@H]([C@@H]([C@@H](CO)O)O)O)O)CNC(=O)[C@@H]([C@@H]([C@@H]([C@@H](CO)O)O)O)O C33792638
C(C[NH2+]CCCNC(=O)[C@H]([C@H]([C@@H]([C@@H](CO)O)O)O)O)CNC(=O)[C@@H]([C@@H]([C@@H]([C@@H](CO)O)O)O)O C33792639
c1c(c(=O)[nH]c(=O)n1[C@@H]2[C@@H]([C@@H]([C@@H](O2)[C@@H](C(=O)[O-])NC(=O)[C@@H]([C@@H]([C@@H](COC(=O)N)O)O)[NH3+])O)O)CO C38654171
c1c(c(=O)[nH]c(=O)n1[C@H]2[C@@H]([C@@H]([C@@H](O2)[C@@H](C(=O)[O-])NC(=O)[C@@H]([C@@H]([C@@H](COC(=O)N)O)O)[NH3+])O)O)CO C38654176
c1c(c(=O)[nH]c(=O)n1[C@@H]2[C@H]([C@@H]([C@@H](O2)[C@@H](C(=O)[O-])NC(=O)[C@@H]([C@@H]([C@@H](COC(=O)N)O)O)[NH3+])O)O)CO C38654181
c1c(c(=O)[nH]c(=O)n1[C@H]2[C@H]([C@@H]([C@@H](O2)[C@@H](C(=O)[O-])NC(=O)[C@@H]([C@@H]([C@@H](COC(=O)N)O)O)[NH3+])O)O)CO C38654185
CN1[C@H]2[C@@H]([C@@H](CNC2=O)O)[NH+]=C1N[C@@H]3[C@@H]([C@@H]([C@@H]([C@@H](O3)CO)OC(=O)N)O)NC(=O)C[C@@H](CCC[NH3+])[NH3+] C40476913
CN1[C@H]2[C@@H]([C@@H](CNC2=O)O)[NH+]=C1N[C@H]3[C@@H]([C@@H]([C@@H]([C@@H](O3)CO)OC(=O)N)O)NC(=O)C[C@@H](CCC[NH3+])[NH3+] C40476915
CN1[C@H]2[C@@H]([C@@H](CNC2=O)O)[NH+]=C1N[C@@H]3[C@H]([C@@H]([C@@H]([C@@H](O3)CO)OC(=O)N)O)NC(=O)C[C@@H](CCC[NH3+])[NH3+] C40476917
CN1[C@H]2[C@@H]([C@@H](CNC2=O)O)[NH+]=C1N[C@H]3[C@H]([C@@H]([C@@H]([C@@H](O3)CO)OC(=O)N)O)NC(=O)C[C@@H](CCC[NH3+])[NH3+] C40476919
CC(=O)NCCNC(=O)C[C@@H]1c2c(sc(n2)NC(=O)c3c(cccc3F)F)C[C@H]4[C@]1(CC[C@H]([C@@]4(C)CO)O)C C04222402
Cc1cc(=O)c2c(o1)cc3cc(cc(c3c2O)O[C@H]4[C@H]([C@@H]([C@@H]([C@@H](O4)CO)O)O)O)OC C05665630
Cn1c(=O)c(c(nc1OC)N[C@H]2[C@H]([C@@H]([C@@H]([C@@H](O2)CO)O)O)O)I C05760530
c1ccc(cc1)c2nc3ccc(cc3c(=O)n2NC[C@]4([C@H]([C@@H]([C@@H](CO4)O)O)O)O)Br C05885450
CC(C)(C)NC(=O)[C@H](c1ccc(cc1)F)N(Cc2ccccc2)C(=O)c3c(c(ns3)C(=O)N)N C06074916
CCc1ccc(cc1)N([C@@H](c2ccc(o2)C)C(=O)NC[C@H]3CCCO3)C(=O)c4c(c(ns4)C(=O)N)N C06822065
c1cc(ccc1NC2=N[C@H]3[C@H]([C@@H](C[C@@H]([C@H]3S2)C(=O)N4CCC(CC4)C(=O)N)O)O)Cl C08300888
c1cc(oc1)[C@@H]2c3cc(c(cc3OC(=C2C#N)N)O)/C=N/c4ccc(cc4)S(=O)(=O)N C08382547
CC(C)c1ccc(cc1)N2C(=O)[C@H](C(=NC2=O)O)/C=N/[C@@H]3[C@@H]([C@@H]([C@@H](O[C@@H]3O)CO)O)O C09358419
CC(C)c1ccc(cc1)N2C(=O)[C@H](C(=NC2=O)O)/C=N/[C@@H]3[C@H]([C@@H]([C@@H](O[C@@H]3O)CO)O)O C09358426
CC(=O)N[C@@]1([C@]([C@]([C@@](O[C@@]1(C)Oc2c[nH]c3c2c(c(cc3)Br)Cl)(C)CO)(C)O)(C)O)C C09915656
CC(=O)N[C@@]1([C@]([C@@]([C@](O[C@@]1(C)Oc2c[nH]c3c2ccc(c3)Cl)(C)CO)(C)O)(C)O)C C09915666
CC(=O)N[C@@]1([C@]([C@@]([C@@](O[C@@]1(C)Oc2c[nH]c3c2c(c(cc3)Br)Cl)(C)CO)(C)O)(C)O)C C09970494
c1cc(c(cc1Cl)Cl)NC(=O)[C@@H]2CC(=O)Nc3c2c(=O)[nH]c(n3)N4CCC(CC4)C(=O)N C12408389
c1cc(ccc1CN([C@H](c2ccc(cc2)F)C(=O)NC3CCCC3)C(=O)c4c(c(ns4)C(=O)N)N)F C12473635
CCOc1cc(c2c(c1)occ(c2=O)c3ccc(cc3)O[C@H]4[C@H]([C@@H]([C@@H]([C@@H](O4)CO)O)O)O)O C04257552
Cc1ccc(o1)[C@@H](C(=O)NC2CCCC2)N(c3cc(cc(c3)C)C)C(=O)c4c(c(ns4)C(=O)N)N C12714618
Cc1cccc(c1C)N([C@H](c2ccc(o2)C)C(=O)NC3CCCCC3)C(=O)c4c(c(ns4)C(=O)N)N C12714743
c1nc2c(nc(nc2n1[C@@H]3[C@H]([C@@H]([C@@H](O3)CO)O)O)SCCC/C=C/I)N C05733404
c1cc(ccc1CN([C@H](c2ccncc2)C(=O)NC[C@@H]3CCCO3)C(=O)c4c(c(ns4)C(=O)N)N)F C06444815
CC(=O)N[C@@H]1[C@@H]([C@@H]([C@@H](O[C@H]1Oc2c[nH]c3c2cc(c(c3)Cl)Br)CO)O)O C15205866
CC(C)c1ccc(cc1)N2C(=O)[C@@H](C(=NC2=O)O)/C=N/[C@H]3[C@H]([C@@H]([C@@H](O[C@H]3O)CO)O)O C17249344
COc1ccc(cc1)c2c(c3c([nH]2)[nH]c(=O)[nH]c3=O)c4c([nH]c(=O)[nH]c4=O)n5cccc5 C20896832
Cc1cc(cc(c1)NC(=O)[C@@H]2CC(=O)Nc3c2c(=O)[nH]c(n3)N4CCC(CC4)C(=O)N)C C22610494
c1nc2c(=O)[nH]c(nc2n1[C@H]3[C@H]([C@@H]([C@@H](O3)CO)O)O)NC(=O)C45CC6CC(C4)CC(C6)C5 C27562859
c1nc2c(=O)[nH]c(nc2n1[C@@H]3[C@H]([C@@H]([C@@H](O3)CO)O)O)NC(=O)C45CC6CC(C4)CC(C6)C5 C27562865
Cc1cc(=O)c2c(o1)cc3c(c2O)C[C@@H](O3)C(C)(C)O[C@H]4[C@H]([C@@H]([C@@H]([C@@H](O4)CO)O)O)O C31156015
c1nc2c(=O)[nH]c(nc2n1[C@H]3[C@@H]([C@@H]([C@@H](O3)CO)O)O)NC(=O)C45CC6CC(C4)CC(C6)C5 C35088768
Cc1cc(=O)c2c(o1)cc3c(c2O)C[C@H](O3)C(C)(C)O[C@H]4[C@@H]([C@@H]([C@@H]([C@@H](O4)CO)O)O)O C35454976
Cc1cc(=O)c2c(o1)cc3c(c2O)C[C@@H](O3)C(C)(C)O[C@@H]4[C@@H]([C@@H]([C@@H]([C@@H](O4)CO)O)O)O C35454967
c1cc(c(cc1N/N=C/2\C(=NN(C2=O)c3c(cc(cc3Cl)Cl)Cl)N)C(=O)N)Cl C13555319
Cc1cc(nc(n1)N/C(=N/C(=O)CS[C@H]2NN[C@H](S2)C)/NCCc3c[nH]c4c3cc(cc4)OC)C C38787630
COc1cc(cc(c1OC)OC)N2[C@@H](N[C@H]([C@@H](C2=O)[C@@H]3c4c(c5ccccc5[nH]4)CCN3)O)O C39006677
CC1=C[C@H](N=N1)[C@@H]2NN[C@@H](N2N)SCC(=O)Nc3ccc(cc3F)Br C39007342
CC1=C[C@H](N=N1)[C@H]2NN[C@@H](N2N)SCC(=O)Nc3ccc(cc3F)Br C39007344
c1cc(ccc1C2=C[C@H](N=N2)[C@H]3NN[C@@H](N3N)SCC(=O)Nc4ccc(c(c4)Cl)F)Cl C39007655
c1cc(ccc1C2=C[C@@H](N=N2)[C@H]3NN[C@@H](N3N)SCC(=O)Nc4ccc(c(c4)Cl)F)F C39012503
c1cc2c(cc1Nc3c(c(ncn3)NNC(=O)c4ccc(cc4Cl)Cl)N)OCO2 C40684992
c1cc(oc1)C(=O)NNc2c(c(ncn2)Nc3ccc(cc3)I)N C40782378
C[C@@H]1CN(C[C@@H](O1)C)c2nc(c(c(n2)Nc3c(c4c(s3)CCC4)C(=O)N)[N+](=O)[O-])N C41301963
C[C@@H]1CN(C[C@H](O1)C)c2nc(c(c(n2)Nc3c(c4c(s3)CCC4)C(=O)N)[N+](=O)[O-])N C41301971
CC(=O)N[C@@H]1[C@H]([C@H]([C@H](O[C@@H]1Oc2cc3c([nH]2)ccc(c3Cl)Br)CO)O)O C44699205
c1ccc2c(c1)nc(c([n+]2[O-])N)C(=[NH2+])N/N=C/c3cc4c(cc3Br)OCO4 C16545147
C/C(=N\NC(=O)c1c(c(c(c(n1)Cl)Cl)N)Cl)/c2ccc(cc2)S(=O)(=O)N C57411192
CC1=C([C@H](NC(=O)N1)c2ccc(cc2)Br)C(=O)N/N=C/c3ccc(cc3O)O C59385518
CC1=C([C@@H](NC(=O)N1)c2ccc(cc2Cl)Cl)C(=O)N/N=C/c3ccc(cc3O)O C59385728
C[C@@H](C(=O)NNC(=O)C1CCC1)Sc2nc([nH]n2)N/N=C/c3cc(cc(c3O)Cl)Cl C59879476
CC1=C2C=C(S[C@H]2N(N1)Cc3ccc(cc3)Cl)C(=O)NCCCc4c(c(n[nH]4)N)C#N C39939992
CCc1ccc(cc1)C2=C[C@H](N=N2)C(=O)N[C@H]3[C@@H](N[C@@H](S3)Nc4ccc(cc4)C)C(=O)N C64728950
COc1ccc(cc1)N2CC[NH+](CC2)[C@H](CNC(=O)C(=O)NCCO)c3ccco3 C04273043
C[C@@H](C(=O)NNC(=S)NCC[NH+]1CCOCC1)N2C(=O)[C@H]3CC=CC[C@@H]3C2=O C06084746
CN(C)c1ccc(cc1)[C@H]2/C(=C(/c3ccccc3)\O)/C(=O)C(=O)N2CC[NH2+]CCO C05986015
c1cc(ccc1CC[NH2+][C@@H]2CC(=O)N(C2=O)Cc3ccc(cc3)Cl)S(=O)(=O)N C06182961
CC[NH+]1CCc2c(sc(c2C(=O)N)NC(=O)CCS(=O)(=O)c3ccccc3)C1 C04325555
C[NH+](Cc1cnn(c1)c2ccccc2)CC(=O)Nc3c(c4c(s3)CCC4)C(=O)N C08157007
CC(=O)NCCNC(=O)[C@H]1C[NH+]2CC[C@@H]1C[C@@H]2Cn3cc(nn3)c4cccc(c4)O C08299024
CC(=O)NCCNC(=O)[C@H]1C[NH+]2CC[C@H]1C[C@@H]2Cn3cc(nn3)c4cccc(c4)O C08299025
C[C@@H](C(=O)Nc1c(ccs1)C(=O)N)[NH+](C)Cc2ccc(c(c2OC)OC)OC C08983140
CC[C@@]1(CCC(=O)NC1=O)c2ccc(cc2)NC(=O)C(=O)NC[C@H]3CCC[NH+]3CC C12409047
CC[C@@]1(CCC(=O)NC1=O)c2ccc(cc2)NC(=O)C(=O)NC[C@@H]3CCC[NH+]3CC C12409050
CCc1ccc(cc1)OC[C@H](Cn2c3c(=O)[nH]c(=O)n(c3nc2N4CC[NH2+]CC4)C)O C05360316
Cn1c2c(c(=O)[nH]c1=O)n(c(n2)NCC[NH+]3CCOCC3)C[C@H](c4ccccc4)O C04945681
Cc1cc(no1)NS(=O)(=O)c2ccc(cc2)NC(=O)C(=O)NCCC[NH+](C)C C13728116
CSCC[C@@H](c1nnc(o1)SCC(=O)Nc2ccc(cc2)Br)[NH3+] C02431779
CCCCn1c(c(c(=O)[nH]c1=O)N(CC)C(=O)C[NH+](C)CC(=O)N(CC)CC)N C15484861
CN(C)c1ccc(cc1)C(=O)N[C@H]2C[C@H]3C(=O)NC[C@H]([NH+]3C2)CCC(=O)NCC#C C15708418
Cc1c(c(sc1C(=O)N)NC(=O)C[NH+](C)Cc2cnn(c2)C)C(=O)OC(C)C C17087735
Cc1c(c(sc1C(=O)N)NC(=O)C[NH+](C)Cc2c(nn(c2C)C)C)C(=O)OC C17087738
c1cnc(nc1)N2CCN(CC2)[C@H]3[C@H](O[C@H]([C@H]3O)CO)C[NH2+]Cc4ccc(cc4)F C20465093
CC[NH+]1CCN(CC1)CCCNC(=O)c2ccc(cc2)n3c(c(cn3)C(=O)OC)N C21652399
CC[C@@H]1C(=C(NC(=O)N1)CN2CC[NH+](CC2)CC(=O)NCCOC)C(=O)OCC C21672325
CCCCn1c(c(c(=O)[nH]c1=O)N(CC)C(=O)C[NH+]2CCC[C@H]2C(=O)N(C)C)N C22014623
Cc1c2c(oc(c2c(=O)[nH]n1)NC(=O)CN3CC[NH+](CC3)CC(=O)NCC(C)C)C C22134665
CNC(=O)C[NH+]1CCN(CC1)CC(=O)Nc2ccccc2C(=O)NCc3ccco3 C22799546
Cc1c(c(c(c2c1O[C@@H](C2)CCn3ccc(=O)c(c3C)O)C)OC(=O)CCC[NH3+])C C26974841
C=CCNc1[n+](c(cs1)c2ccc(c(c2)C(=O)N)O)/N=C/c3ccc(o3)[N+](=O)[O-] C34873177
C[NH+]1[C@@H]2CCN([C@@H]2C(=O)NC[C@@H]1CCC(=O)NCc3cccs3)Cc4[nH]ccn4 C22923088
CCCCNC(=O)CSc1nc2c(c([nH]n2)C)c([n+]1c3cccc(c3C)Cl)N C33617603
CC(C)(CNC(=O)C1CCN(CC1)c2cc(nc(n2)N)N3CCOCC3)C[NH+](C)C C39300848
Cc1[nH]nc(n1)C[NH2+]Cc2cccc(c2)OC[C@@H](CN3CCc4ccccc4C3)O C19741703
c1cc(c(cc1F)F)C(=O)N2C[C@H](C3(C2)CC[NH2+]CC3)C(=O)NCCOCCO C39601605
c1c(cc(cc1F)F)C(=O)N2C[C@@H](C3(C2)CC[NH2+]CC3)C(=O)NCCOCCO C39601621
c1c(cc(cc1F)F)C(=O)N2C[C@H](C3(C2)CC[NH2+]CC3)C(=O)NCCOCCO C39601623
Cc1ccc(cc1C(=O)N2C[C@H](C3(C2)CC[NH2+]CC3)C(=O)NCCOCCO)F C39601829
C[C@@H](CCCC(C)(C)O)NC(=O)[C@@H]1CN(CC12CC[NH2+]CC2)C(=O)CCSC C39631728
C[C@H](CCCC(C)(C)O)NC(=O)[C@@H]1CN(CC12CC[NH2+]CC2)C(=O)CCSC C39631729
C[C@@H](CCCC(C)(C)O)NC(=O)[C@H]1CN(CC12CC[NH2+]CC2)C(=O)CCSC C39631731
C[C@H](CCCC(C)(C)O)NC(=O)[C@H]1CN(CC12CC[NH2+]CC2)C(=O)c3cncn3C C39632135
CCCCC(=O)N1C[C@H](C2(C1)CC[NH2+]CC2)C(=O)NCCNC(=O)OC(C)(C)C C39693371
CC(C)(C)OC(=O)NCCNC(=O)[C@@H]1CN(CC12CC[NH2+]CC2)C(=O)C3CCC3 C39693442
C[NH+]1CCN(CC1)NC(=S)Nc2ccc(cc2)S(=O)(=O)NCc3ccco3 C39971195
CC1(CC(CC([NH2+]1)(C)C)Nc2c(c(ncn2)NCCN3CCOCC3)[N+](=O)[O-])C C40645274
CNC(=S)[C@]1(CCCC[C@@H]1CCN/C(=N/C)/NS(=O)(=O)C)c2ccc[nH+]c2 C13590029
CCCCNC(=O)CSc1nc2c(c([nH]n2)C)c([n+]1c3ccc(c(c3)C)Cl)N C49539676
COCCNC(=O)c1ccccc1NC(=O)C(=O)NCCC2=c3ccccc3=[NH+]C2 C63271873
CC(C)CN1[C@H](C(=C(N(C1=O)C)[O-])C(=O)CS[C@@H]2[NH+]=c3ccc(cc3=[NH+]2)OC)N C63731670
c1ccc2=[NH+][C@H](C=c2c1)C(=O)NCCNC(=O)C(=O)NCc3ccc4c(c3)OCO4 C63780985
Cc1nc([nH]n1)CNCc2cccc(c2)OC[C@@H](C[NH+]3CCc4ccccc4C3)O C19741703
Cc1nc([nH]n1)CNCc2cccc(c2)OC[C@H](C[NH+]3CCc4ccccc4C3)O C19741701
c1cc(cc(c1)O)/C=N/NC(=O)c2c(n(nn2)c3c(non3)N)C[NH+]4CCCCC4 C01911770
C[C@@]12CC[C@H]([C@@]([C@H]1Cc3c(nc(s3)NC(=O)c4ccco4)[C@H]2CC(=O)NCC[NH+]5CCOCC5)(C)CO)O C04222436
CC(=O)/C(=C/c1ccc(cc1)O[C@H]2[C@H]([C@@H]([C@@H]([C@@H](O2)CO)O)O)O)/C(=O)CC[NH+](C)C C05567135
C[NH+](C)CCNC(=O)[C@H]1C[C@H]([C@@H]([C@H]2[C@@H]1SC(=N2)Nc3ccc(cc3)Cl)O)O C08643788
c1ccc(cc1)CC[NH2+][C@@H]2Nc3c(=O)[nH]c(nc3N2[C@@H]4[C@@H]([C@@H]([C@@H](O4)CO)O)O)N C08738367
CC(=O)Oc1ccc(cc1)N2C(=O)[C@@H]3[C@@H]([NH2+][C@@]4([C@@H]3C2=O)c5ccccc5NC4=O)Cc6ccc(c(c6)O)O C08789966
Cc1cc(cc2c1NC(=O)[C@]23[C@H]4[C@@H]([C@H]([NH2+]3)CC(=O)N)C(=O)N(C4=O)CCc5ccccc5)Cl C08791195
CC[NH+](CC)Cc1c(nnn1c2c(non2)N)C(=O)N/N=C/c3[nH]c4ccccc4n3 C08809508
c1ccc(c(c1)/C=N/NC(=O)c2c(n(nn2)c3c(non3)N)C[NH+]4CCOCC4)O C01812146
CCOc1cc(ccc1O)/C=N/NC(=O)c2c(n(nn2)c3c(non3)N)C[NH+](C)C C01872614
CCOc1ccc(cc1)Nc2c(c(nc(n2)NCC[NH+]3CCOCC3)N)[N+](=O)[O-] C09311917
C[NH+](C)Cc1c(nnn1c2c(non2)N)C(=O)N/N=C/c3cccc(c3O)OC C02381755
COc1ccc(c(c1)Nc2c(c(nc(n2)NCC[NH+]3CCOCC3)N)[N+](=O)[O-])OC C09363539
c1cc(c(cc1S(=O)(=O)N)[N+](=O)[O-])NNC(=S)NCC[NH+]2CCOCC2 C09540147
CCC[C@@H]1C[C@@H]([NH+](C1)C)C(=O)N[C@H]([C@H]2[C@H]([C@@H]([C@@H]([C@@H](O2)SC)O)O)O)[C@@H](C)O C11592628
C[C@H](C(=O)Nc1ccc2c(c1)[nH]c(=O)[nH]2)[NH+]3CCC(CC3)C(=O)Nc4ccccc4O C12795355
Cc1cccc2c1NC(=O)[C@]23[C@H]4[C@@H]([C@@H]([NH2+]3)CCC(=O)N)C(=O)N(C4=O)CCOC C12902423
C[NH+](C)Cc1c(nnn1c2c(non2)N)C(=O)N/N=C/c3cc(ccc3O)Cl C03640439
CC1(CC(CC([NH2+]1)(C)C)NC(=O)CSc2nnc(n2N)N/N=C/c3cc(c(c(c3)OC)OC)OC)C C20920316
COc1ccccc1Nc2nc(nc(n2)N)C[NH+]3CCC(=CC3)c4ccc(cc4)O C25680442
C/C(=N\NC(=O)c1c(nnn1c2c(non2)N)C[NH+]3CCCC3)/c4ccc(cc4)O C25781909
C/C(=N\NC(=O)c1c(nnn1c2c(non2)N)C[NH+]3CCCC3)/c4ccccc4O C25781953
CCc1c(nc(nc1N2C(=[NH+]2)SSC3=NN3c4c(c(nc(n4)N)C)CC)N)C C26895494
c1cnccc1/C=N/NC(=O)[C@H]2[C@@H](N(N=N2)[C@@H]3C(=NON3)N)C[NH+]4CCCCC4 C28529843
C[C@H](C(=O)N)NC(=O)[C@H]1C=CC2(CC[NH2+]CC2)n3n1c(=O)n(c3=O)Cc4ccc5c(c4)OCO5 C29405276
c1cnccc1/C=N/NC(=O)[C@@H]2[C@H](N(N=N2)[C@@H]3C(=NON3)N)C[NH+]4CCCCC4 C35983668
Cc1ccc(cc1)CNc2[nH+]c3c(n2[C@H]4[C@@H]([C@@H]([C@@H](O4)CO)O)O)N[C@@H](NC3=O)N C36281909
COc1ccc(cc1)c2cc3ccccc3n2C[C@H](C[NH2+]C(CO)(CO)CO)O C04058421
c1ccc2=[NH+]C(=O)C(=c2c1)NNc3nc4c(ncnc4n3[C@@H]5[C@H]([C@H]([C@@H](O5)CO)O)O)N C08636785
Cc1ccc2c(c1)c(c[nH]2)CCNC(=O)[C@@H]3CN(CC34CC[NH2+]CC4)C(=O)C5=C(NO[C@H]5c6cc(on6)C)C C39656097
c1cc(c(cc1CCNC(=O)[C@H]2CN(CC23CC[NH2+]CC3)C(=O)c4cc(cc(c4)F)C(F)(F)F)O)O C39661755
Cc1ccc(c(c1F)C(=O)N2C[C@H](C3(C2)CC[NH2+]CC3)C(=O)NCCc4ccc(c(c4)O)O)Cl C39661797
c1ccc(c(c1)c2ccc(o2)C(=O)N3C[C@H](C4(C3)CC[NH2+]CC4)C(=O)NCCc5ccc(c(c5)O)O)F C39661877
CCC[C@H]1C[C@H]([NH+](C1)C)C(=O)N[C@@H]([C@@H]2[C@@H]([C@H]([C@@H]([C@H](O2)SC)O)O)O)[C@@H](C)Cl C39936969
c1ccc2=[NH+]CC(=c2c1)/C=N/N[C@H]3Nc4c(ncnc4N3[C@@H]5[C@@H]([C@@H]([C@@H](O5)CO)O)O)N C39939249
c1cc2cccnc2c(c1)Nc3c(c(nc(n3)NCCCn4cc[nH+]c4)N)[N+](=O)[O-] C41333985
COC(=O)[C@H](CCC/N=C(\N)/N[N+](=O)[O-])NC(=O)c1coc(n1)C2CC[NH2+]CC2 C43216317
C[NH+](CCC(=O)Nc1c(c2c(s1)CCCC2)C(=O)N)CC(=O)Nc3ccccc3SC C31039990
COc1ccccc1/N=C/2\N[C@H]([NH+]=C(N2)CSc3nnc(o3)c4ccncc4)N C38966313
CC(=O)Nc1ccccc1OC[C@@H]2N[C@H](ON2)C(=O)NCCC3=c4cc(ccc4=[NH+]C3)OC C63818740
COc1ccccc1NC(=O)C[C@H]2N[C@H](ON2)C(=O)NCCC3=c4ccccc4=[NH+]C3 C63818748
c1ccc2=[NH+]CC(=c2c1)CC(=O)N3CCN(CC3)[C@@H]4NN[C@H](S4)SCC(=O)N C64409697
c1ccc2=[NH+]CC(=c2c1)CCNC(=O)[C@@H]3[C@@H](SNN3)NC(=O)N4CCCCC4 C65330194
CC(C)[NH2+]C[C@H](COc1ccc(c2c1cccc2)O[C@H]3[C@@H]([C@@H]([C@@H]([C@@H](O3)C(=O)OC)O)O)O)O C65743002
C1CC(C1)C(=O)N[C@H]2CCN3[C@@H]2C(=O)N4C[C@H](C[C@H]4C3=O)n5c(c(nn5)C(=O)N)C(=O)N C04221576
c1cc(ccc1[C@@H]2CC(=O)c3ccc(cc3O2)O)O[C@H]4[C@@H]([C@@H]([C@@H]([C@@H](O4)CO)O)O)O C08681832
c1cc(ccc1[C@H]2CC(=O)c3ccc(cc3O2)O[C@@H]4[C@@H]([C@@H]([C@@H]([C@@H](O4)CO)O)O)O)O C12429155
c1cc(ccc1[C@@H]2CC(=O)c3ccc(cc3O2)O)O[C@H]4[C@H]([C@H]([C@@H]([C@@H](O4)CO)O)O)O C12654549
COc1ccccc1/C=N/Nc2nc3c(=O)[nH]cnc3n2[C@H]4[C@@H]([C@@H]([C@H](O4)CO)O)O C16228350
C1CC[NH+](CC1)C2(CCN(CC2)Cc3c(nnn3c4c(non4)N)C(=O)[O-])C(=O)N C20572348
CC(C)(C[C@@H](c1ccc(c2c1oc3cc4c(c(c3c2=O)O)[C@]5(C=CO[C@H]5O4)O)O)O)O C31164801
CSc1[nH]c(=O)c(c(n1)N[C@H]2[C@H]([C@@H]([C@@H](CO2)O)O)O)I C17175365
CSc1[nH]c(=O)c(c(n1)N[C@@H]2[C@H]([C@@H]([C@@H](CO2)O)O)O)I C17175366
Cc1c2c(=O)n(c(=O)n(c2sc1C(=O)NN)CC(=O)N3CCOCC3)CC(=O)N C34782751
c1cc(ccc1c2c(cc3c(cc(cc3[o+]2)O)O)O[C@H]4[C@@H]([C@@H]([C@@H]([C@@H](O4)CO)O)O)O)O C35051232
c1cc(ccc1c2c(cc3c(cc(cc3[o+]2)O)O)O[C@@H]4[C@H]([C@@H]([C@@H]([C@@H](O4)CO)O)O)O)O C35051234
c1cc(ccc1c2c(cc3c(cc(cc3[o+]2)O)O)O[C@H]4[C@H]([C@@H]([C@@H]([C@@H](O4)CO)O)O)O)O C35051236
Cc1cc2cc(cc(c2c3c1c(=O)cc(o3)C)O)O[C@@H]4[C@@H]([C@@H]([C@@H]([C@@H](O4)CO)O)O)O C35464245
c1cc(c(cc1c2c(cc3c(cc(cc3[o+]2)O)O)O[C@H]4[C@@H]([C@H]([C@H](CO4)O)O)O)O)O C35465764
CC1([C@@H]([C@@H](c2c(ccc3c2oc(=O)cc3)O1)O)O[C@H]4[C@@H]([C@H]([C@@H]([C@H](O4)CO)O)O)O)C C31156007
c1cc(ccc1[C@@H]2CC(=O)c3ccc(cc3O2)O)O[C@H]4[C@@H]([C@H]([C@@H]([C@H](O4)CO)O)O)O C08829785
Cc1ccc(cc1)C2=C[C@@H](N=N2)[C@@H]3NN[C@@H](N3N)SCC(=O)Nc4nccs4 C39000931
Cc1ccc(cc1)C2=C[C@H](N=N2)[C@@H]3NN[C@@H](N3N)SCC(=O)Nc4nccs4 C39000932
Cc1ccc(cc1)C2=C[C@@H](N=N2)[C@H]3NN[C@@H](N3N)SCC(=O)Nc4nccs4 C39000933
CC(C)([C@@H](Cc1ccc2c(c1O)[C@]([C@@H](C(=O)N2)OC)(c3ccc(cc3)OC)O)O)O C39559705
CC(C)([C@H](Cc1ccc2c(c1O)[C@]([C@@H](C(=O)N2)OC)(c3ccc(cc3)OC)O)O)O C39559706
CC1([C@H]([C@@H](c2c(ccc3c2oc(=O)cc3)O1)O)O[C@H]4[C@@H]([C@H]([C@@H]([C@H](O4)CO)O)O)O)C C39560181
c1cc(ccc1c2coc3cc(ccc3c2=O)O[C@@H]4[C@@H]([C@@H]([C@H]([C@H](O4)CO)O)O)O)O C43465479
c1cc(ccc1c2c(cc3c(cc(cc3[o+]2)O)O)O[C@@H]4[C@@H]([C@H]([C@@H]([C@@H](O4)CO)O)O)O)O C44136604
c1cc2c(cc1O[C@H]3[C@@H]([C@@H]([C@@H]([C@@H](O3)C(=O)[O-])O)O)O)[C@@]45CCCC[C@@H]4[C@@H](C2)[NH2+]CC5 C44963086
c1cc2c(cc1O[C@H]3[C@@H]([C@H]([C@@H]([C@@H](O3)C(=O)[O-])O)O)O)[C@@]45CCCC[C@@H]4[C@@H](C2)[NH2+]CC5 C44963088
c1cc2c(cc1O[C@H]3[C@H]([C@H]([C@@H]([C@@H](O3)C(=O)[O-])O)O)O)[C@@]45CCCC[C@@H]4[C@@H](C2)[NH2+]CC5 C44963090
c1cc2c(cc1O[C@H]3[C@@H]([C@@H]([C@@H]([C@@H](O3)C(=O)[O-])O)O)O)[C@@]45CCCC[C@H]4[C@@H](C2)[NH2+]CC5 C44963092
c1cc(ccc1c2c(cc3c(cc(cc3[o+]2)O)O)O[C@@H]4[C@@H]([C@@H]([C@@H]([C@H](O4)CO)O)O)O)O C44964065
c1cc(ccc1c2c(cc3c(cc(cc3[o+]2)O)O)O[C@@H]4[C@@H]([C@H]([C@@H]([C@H](O4)CO)O)O)O)O C44964067
Cc1cc2c(c(=O)n1C)[C@@H](C(=C(O2)N)C#N)c3cn(c(=O)[nH]c3=O)[C@H]4C[C@@H]([C@H](O4)CO)O C45374664
Cc1cc2c(c(=O)n1C)[C@H](C(=C(O2)N)C#N)c3cn(c(=O)[nH]c3=O)[C@H]4C[C@@H]([C@H](O4)CO)O C45374670
CCc1nnc(n1N)N/N=C/c2cc(c(c(c2O)Br)O)Br C16162585
c1ccc(cc1)c2c3c([nH]n2)OC(=C([C@@]34c5ccccc5N(C4=O)CC(=O)N)C#N)N C04741514
c1ccc(cc1)c2c3c([nH]n2)OC(=C([C@]34c5ccccc5N(C4=O)CC(=O)N)C#N)N C04741515
CC1=NC(=O)[C@H]2[C@@H](C(=C(OC2=C1)N)C#N)c3cn(c(=O)[nH]c3=O)[C@H]4C[C@@H]([C@H](O4)CO)O C52569976
CC1=NC(=O)[C@@H]2[C@H](C(=C(OC2=C1)N)C#N)c3cn(c(=O)[nH]c3=O)[C@H]4C[C@@H]([C@H](O4)CO)O C52569977
CC1=NC(=O)[C@H]2[C@H](C(=C(OC2=C1)N)C#N)c3cn(c(=O)[nH]c3=O)[C@H]4C[C@@H]([C@H](O4)CO)O C52569978
COC(=O)[C@H]1[C@@H](N(NN1)c2c(non2)N)CSc3[nH]c4cc(ccc4n3)[N+](=O)[O-] C39205283
c1cc(ccc1C2=N[C@H]3[C@@H]([C@@H]2[C@@H]4C(=NC(=O)NC4=O)N)C(=O)NC(=O)N3)C(F)(F)F C63529336
c1cc(ccc1C2=N[C@@H]3[C@H]([C@@H]2[C@@H]4C(=NC(=O)NC4=O)N)C(=O)NC(=O)N3)C(F)(F)F C63529337
c1cc(ccc1C2=N[C@H]3[C@H]([C@@H]2[C@@H]4C(=NC(=O)NC4=O)N)C(=O)NC(=O)N3)C(F)(F)F C63529338
c1cc(ccc1N2C(=O)/C(=C/NC(CO)(CO)CO)/C(=O)NC2=O)Br C06225697
c1ccc(cc1)c2coc3cc(ccc3c2=O)O[C@]4([C@H]([C@@H]([C@@H]([C@@H](O4)CO)O)O)O)O C64220076
c1cc(c(cc1c2c(cc3c(cc(cc3[o+]2)O)O)O[C@H]4[C@@H]([C@H]([C@@H](CO4)O)O)O)O)O C34296981
c1cc(c(cc1c2c(cc3c(cc(cc3[o+]2)O)O)O[C@H]4[C@H]([C@H]([C@@H](CO4)O)O)O)O)O C65739500
c1cc2c(cc1O[C@@H]3[C@@H]([C@@H]([C@@H]([C@@H](O3)C(=O)[O-])O)O)O)[C@@]45CCCC[C@@H]4[C@@H](C2)[NH2+]CC5 C65739927
c1cc2c(cc1O[C@@H]3[C@H]([C@@H]([C@@H]([C@@H](O3)C(=O)[O-])O)O)O)[C@@]45CCCC[C@@H]4[C@@H](C2)[NH2+]CC5 C65739930
c1cc2c(cc1O[C@@H]3[C@@H]([C@@H]([C@@H]([C@@H](O3)C(=O)[O-])O)O)O)[C@@]45CCCC[C@H]4[C@@H](C2)[NH2+]CC5 C65739931
Cc1cc(cc2c1NC(=O)[C@]23[C@H]4[C@@H]([C@@H]([NH2+]3)CCC(=O)N)C(=O)N(C4=O)Cc5ccc(cc5)OC)Cl C02132098
c1cc(ccc1[C@H]2C(=C(C(=O)N2CC[NH2+]CCO)O)C(=O)c3ccc(cc3)F)O C04629678
CC[NH+](CC)CCCN([C@@H](C)C(=O)NC1CCCCC1)C(=O)c2c(c(ns2)C(=O)N)N C06511191
COc1ccccc1CN2C(=O)[C@@H]3[C@@H]([NH2+][C@@]4([C@@H]3C2=O)c5ccccc5NC4=O)CC(=O)N C08789041
COc1ccccc1CN2C(=O)[C@@H]3[C@H]([NH2+][C@]4([C@@H]3C2=O)c5ccccc5NC4=O)CC(=O)N C08789044
CCc1cccc2c1NC(=O)[C@]23[C@H]4[C@@H]([C@@H]([NH2+]3)CCC(=O)N)C(=O)N(C4=O)Cc5ccc6c(c5)OCO6 C08790657
c1ccc(cc1)CCN2C(=O)[C@@H]3[C@H]([NH2+][C@@]4([C@@H]3C2=O)c5cccc(c5NC4=O)Cl)CC(=O)N C08790668
Cc1c(ccc2c1NC(=O)[C@]23[C@H]4[C@@H]([C@H]([NH2+]3)CCC(=O)N)C(=O)N(C4=O)[C@H](C)c5ccccc5)Cl C02130478
c1cc(cc(c1)O)/C=N/NC(=O)c2c(n(nn2)c3c(non3)N)C[NH+]4CCOCC4 C01826936
CC1(Cc2c(c(sc2C([NH2+]1)(C)C)NC(=O)CCS(=O)(=O)c3ccccc3)C(=O)N)C C09831995
c1cc2c(cc1Cl)NC(=O)[C@H](S2)CC(=O)NC3CC[NH+](CC3)CC(=O)N C11542255
COc1ccccc1CN2C(=O)[C@@H]3[C@H]([NH2+][C@@]4([C@@H]3C2=O)c5cc(ccc5NC4=O)Cl)CCC(=O)N C12877658
Cc1cc(cc(c1)NC2=N[C@H]3[C@H]([C@@H](C[C@@H]([C@H]3S2)C(=O)NCC[NH+](C)C)O)O)C C08636328
c1[nH]c2c(c(=O)n1)nc(n2[C@H]3[C@H]([C@@H]([C@@H](O3)CO)O)O)N4CC[NH+](CC4)CCO C06445051
CCC[C@]12C[NH+]3C[C@](C1=O)(CN(C2)[C@@H]3[C@H]([C@H]([C@@H]([C@@H](CO)O)O)O)O)CCC C19323236
Cc1c(c(n(n1)C(C)C)C)/C=N/Nc2[nH]nc(n2)SCC(=O)NC3CC([NH2+]C(C3)(C)C)(C)C C20905207
CCC[C@@H]1C[C@H]([NH+](C1)C)C(=O)N[C@H]([C@H]2[C@@H]([C@H]([C@@H]([C@@H](O2)SC)O)O)O)[C@@H](C)O C21985988
C1[C@H]2[C@@H]([C@H](S1)CCCCC(=O)NCCNC(=O)[C@@H](CS)[NH3+])NC(=O)N2 C22051885
C1[C@@H]2[C@@H]([C@H](S1)CCCCC(=O)NCCNC(=O)[C@H](CS)[NH3+])NC(=O)N2 C22052060
C[C@@H](CNCC[NH2+]Cc1cc(c(c(c1)Br)OCC(=O)N)OC)O C22075594
COc1ccccc1COC[C@H](C[NH2+]CCc2ccc(cc2)S(=O)(=O)N)O C32682388
C1[C@@H]2[C@H]([C@@H](S1)CCCCC(=O)NCCCC[C@@H](C(=O)NN)[NH3+])NC(=O)N2 C04521227
CCOc1c(c(cc(n1)NC(=O)C[NH+]2CCC(CC2)C(=O)NC(C)C)N)C#N C14960129
CN(C)c1c2c(ncn1)n(cn2)[C@H]3[C@H]([C@@H]([C@@H](O3)CO)NC(=O)[C@@H](Cc4ccc(cc4)OC)[NH3+])O C03874812
Cc1cccc(c1NC(=O)C[NH+](C)CC(=O)Nc2c(c3c(s2)CCC3)C(=O)N)C C12941143
CN(C)c1c2c(ncn1)n(cn2)[C@H]3[C@@H]([C@@H]([C@H](O3)CO)NC(=O)[C@H](Cc4ccc(cc4)OC)[NH3+])O C03861788
c1ccc2c(c1)c3c([nH]2)[C@@H]4C[C@H]5[C@@H](CC[C@@H]([C@@H]5C(=O)NCCOCCO)O)C[NH+]4CC3 C39228716
C/C=C/C=C/C=C\C(=O)N[C@H]([C@@H](C)[NH3+])C(=O)O[C@@H]([C@@H]1C(=O)NCC(=O)N1)C2=C3C=CC(=C[C@@H]3N=C2)Cl C39559755
Cc1ccsc1C(=O)N2C[C@H](C3(C2)CC[NH2+]CC3)C(=O)NCCc4ccc(c(c4)O)O C39661903
Cc1cc(no1)[C@@H]2C(=C(NO2)C)C(=O)N3C[C@@H](C4(C3)CC[NH2+]CC4)C(=O)NCCc5c([nH]c6c5cccc6)C C39674064
CCC[C@@H]1C[C@H]([NH+](C1)C)C(=O)N[C@H]([C@@H]2[C@@H]([C@@H]([C@@H]([C@@H](O2)SC)O)O)O)[C@@H](C)Cl C40447743
Cc1c\2c(oc1C(=O)NNC(=O)c3ccc(cc3Cl)Cl)CCC/C2=N\NC(=[NH2+])N C40824953
CCC(CC)[C@H](CNC(=O)C(=O)Nc1ccccc1CC(=O)N)[NH+]2CCCC2 C41327688
CCNC(=O)NC(=O)[C@H](C)[NH+]1CCC(CC1)C(=O)Nc2cc(ccc2O)Cl C42743166
c1cc(c(cc1[C@@H](CC(=O)N)[NH3+])[N+](=O)[O-])Sc2ccc(cn2)C(F)(F)F C44253872
Cc1c2c([nH]n1)ncc(n2)c3cc(c(nc3c4ccoc4C)N)OC[C@H](Cc5ccccc5)[NH3+] C45352391
CN(C)CCNC(=O)[C@H]1C[C@H]([C@@H]([C@H]2[C@@H]1SC(=[NH+]2)Nc3ccc(cc3)Cl)O)O C20504117
CCCCNC(=O)[C@@H]1CCC[NH+](C1)CC(=O)c2c(n(c(=O)[nH]c2=O)C3CC3)N C51060472
C[NH+](C)C1(CCCCC1)CNC(=O)NNC(=O)c2cc(c[nH]2)Br C54095339
Cc1ccc(cc1/N=C/2\N[C@H]3CS(=O)(=O)C[C@@H]3S2)C(=O)NCCC[NH+](CCO)CCO C20354820
Cc1cc(nc(n1)/N=C(\NC(=S)NCc2ccco2)/N3CCC(CC3)(C(=O)N)[NH+]4CCCCC4)C C14161190
COc1ccc2=[NH+]CC(=c2c1)CCNC(=O)[C@@H]3N[C@H](NO3)CC(=O)Nc4ccccc4 C63818638
CC[C@H](C)[NH+](C)CCNC(=O)NCCCc1c(c(n(n1)c2ccccc2)N)C#N C66196138
CC[NH+](CC)[C@@H](CNC(=O)C[C@H](c1ccccc1C)NC(=O)N)c2ccco2 C67275148
c1cc(ccc1/C=C/2\C(=O)N(C(=O)S2)CCNC(=O)c3cc(ccc3Cl)Br)OC(F)F C03330254
Cc1cccc(c1C)OCc2nnc(n2Cc3ccccc3)SCC(=O)Nc4c(c(c(s4)C)C)C#N C00902854
CC(=O)c1ccc(cc1)N([C@H](c2cccs2)C(=O)NC3CCCCC3)C(=O)[C@H]4COc5ccccc5O4 C00931000
CC(C)(C)c1ccc(cc1)S(=O)(=O)N(Cc2cccs2)Cc3cc4cc5c(cc4[nH]c3=O)OCCO5 C00925581
c1ccc(cc1)CCN(Cc2cc3cc4c(cc3[nH]c2=O)OCCO4)S(=O)(=O)c5cc(ccc5Cl)C(F)(F)F C01222227
C[C@H](CCc1ccccc1)N2CC(=O)N3[C@H](C2=O)Cc4c5ccccc5[nH]c4[C@H]3c6cc(ccc6OC)OC C02106319
Cc1ccc(c(c1)S(=O)(=O)NC[C@@H](c2ccc(cc2)N(C)C)S(=O)(=O)c3ccc(cc3)Cl)OC C09080803
CCOCCOC(=O)C1=C(NC2=C([C@@H]1c3cc(c(cc3Br)OC)OC)C(=O)CC(C2)(C)C)C C02955613
COc1cc(cc(c1OC)OC)[C@H](c2cc(c3cccnc3c2O)Cl)N4CCN(CC4)c5ccccc5 C19902798
Cc1ccccc1NC(=O)Cc2nc(cs2)COC(=O)C3CCN(CC3)c4ccc(cn4)C(F)(F)F C12568418
CCOc1ccc(cc1)S(=O)(=O)N(CC(=O)N[C@@H]2CC(Oc3c2cc(cc3)C)(C)C)c4ccc(cc4)F C22370438
CCOC(=O)C1=CC2(C3=C(S1)C(Nc4c3cccc4C)(C)C)SC(=C(S2)C(=O)OC)C(=O)OC C05947882
Cc1ccc(cc1)c2csc(n2)N(c3ccccc3OC)C(=O)C[C@H](c4ccccc4Cl)NC(=O)C C32937431
Cc1c(c(c(s1)NC(=O)c2cc(c(c(c2Br)OC)OC)OC)C(=O)OC)c3ccccc3 C01973951
CC[NH+](CC)CCCN1[C@H](C(=C(C1=O)[O-])C(=O)c2ccc(o2)C)c3ccc(cc3)I C33498196
Cc1ccc(s1)CN(Cc2ccccc2)C(=O)CN(CCCOC)C(=O)Nc3ccc(c(c3)Cl)F C33567349
CCCOc1cccc(c1)C(=O)C2=C(C(=O)N([C@@H]2c3cccc(c3)Br)CCC[NH+](CC)CC)[O-] C33723436
COCCN(CCC(=O)Nc1nnc(s1)c2cccc(c2)Br)C(=O)Cc3ccc(cc3)F C35700662
CC(C)n1c(cnc1S(=O)(=O)Cc2cccc(c2)Cl)CN(CC=C)C(=S)Nc3ccc(cc3)F C36042907
COc1ccc(cc1)n2cc(nc2NC(=O)CN(CC3CC3)C(=O)c4cccs4)c5ccc(cc5)Cl C36060993
COc1cccc(c1)OC[C@H]2c3ccsc3CCN2C(=O)CN(CC=C)C(=O)Nc4cccc(c4)Cl C36122397
Cc1ccc(cc1)OC[C@@H]2c3ccsc3CCN2C(=O)CN(CCOC)C(=O)Nc4cccc(c4)Cl C36122792
Cc1ccc(cc1)S(=O)(=O)CNC(=O)[C@@H](c2ccccc2C)N(c3cccc(c3)Cl)C(=O)CC(C)C C36480885
CCCCNC(=O)[C@H](c1ccc2c(c1)OCO2)N(Cc3ccco3)C(=O)Cc4cccc(c4Cl)Cl C36501069
C/C=C/[C@@H](C(=O)NCS(=O)(=O)c1ccc(cc1)C)N(c2ccccc2Cl)C(=O)c3ccccc3OC C36540722
CCCCC(=O)N(c1cccc(c1)Cl)[C@@H](c2ccc(cc2)C)C(=O)NCS(=O)(=O)c3ccc(cc3)C C36555296
Cc1ccc(cc1)S(=O)(=O)CNC(=O)[C@@H](c2ccc(cc2C)C)N(C(=O)Cc3ccccc3C)C(C)(C)C C36581123
Cc1ccc(o1)CN([C@H](c2ccc(cc2)Cl)C(=O)NC3CCCCC3)C(=O)Cc4ccc5c(c4)OCO5 C36598967
Cc1ccc(o1)CN([C@H](c2ccc(cc2)N(C)C)C(=O)NC(C)(C)CC(C)(C)C)C(=O)c3ccc(cc3)F C36602956
CCC(=O)OCC(=O)[C@]1([C@@H](C[C@@H]2[C@@]1(C[C@@H]([C@@H]3[C@@H]2[C@@H](CC4=CC(=O)C=C[C@]34C)Cl)O)C)C)OC(=O)CC C15449289
C[C@H]1Cc2cc(ccc2O1)C(=O)C3=C(C(=O)N([C@H]3c4ccc(cc4)Br)CCCn5cc[nH+]c5)[O-] C15934763
C[C@@H]1Cc2cc(ccc2O1)C(=O)C3=C(C(=O)N([C@H]3c4ccc(cc4)Br)CCCn5cc[nH+]c5)[O-] C15934762
c1ccc(c(c1)/C=C\2/C(=O)N(C(=S)S2)CCCCCC(=O)Nc3nccs3)OC4CCCCC4 C39793755
CC[NH+](CC)CCN1[C@@H](C(=C(C1=O)[O-])C(=O)c2ccc(cc2)OCC(C)C)c3ccc(cc3)Br C39827960
CCCCCCN1C(=O)/C(=C\c2c(c(c(=O)n(c2NCc3ccc(cc3)F)CCC)C#N)C)/SC1=S C39851692
Cc1c(sc(c1C#N)NC(=O)CSc2nnc(n2C[C@@H]3CCCO3)c4csc5c4CCCCC5)C C39966983
C[C@@H]1CCC[C@@H](N1S(=O)(=O)c2ccc(cc2)NC(=S)N3CCN(CC3)Cc4ccc(cc4)SC)C C39974442
Cc1ccc(cc1)Sc2nc(c(s2)C(=O)C3=C(C(=O)N([C@H]3c4ccc(cc4)F)CCC[NH+](C)C)[O-])C C39991601
CCCn1c(c(c(c(c1=O)C#N)C)/C=C\2/C(=O)N(C(=S)S2)C3CCCC3)NCc4ccccc4Cl C40066900
CC(C)CCOc1ccc(cc1OC)[C@@H]2c3c(n[nH]c3C(=O)N2Cc4cccnc4)c5ccc(cc5)Cl C40343689
Cc1ccc(cc1)n2c(=O)c3ccccc3nc2[C@@H](C)N(CCOC)C(=O)Nc4ccccc4C(F)(F)F C40360501
COc1ccc(cc1)[C@H](CNC(=O)c2cnc(nc2Cl)SCc3ccc(cc3)F)N4CCOCC4 C40985864
CCC(=O)OCC(=O)[C@]1([C@H](C[C@H]2[C@]1(C[C@@H]([C@@]3([C@@H]2CCC4=CC(=O)C=C[C@]43C)Cl)O)C)C)OC(=O)CC C43743746
Cc1ccc(cc1)/C=C\2/C(=O)N(C(=S)S2)CCCC(=O)Nc3c(non3)c4ccc5c(c4)CCCC5 C47133701
C=CCn1c(nnc1SCC(=O)Nc2c(cc(cc2Br)Br)Br)c3ccccn3 C01283253
Cc1cc2c(cc1C(C)C)c(cc(=O)o2)COC(=O)CNS(=O)(=O)c3c(cc(cc3Br)F)F C03427957
CCOc1ccc(cc1)NC(=O)[C@@H]2CC(=O)N(/C(=N/c3ccc(cc3)Cl)/S2)Cc4ccc(cc4)OC C34887988
CCOc1cccc(c1)NC(=O)[C@H]2CC(=O)N(/C(=N/c3ccc(cc3)Cl)/S2)Cc4ccc(cc4)OC C33732744
Cc1c(nc(o1)c2ccc(cc2)Cl)CSCC(=O)NCCN3CCN(CC3)c4cccc(c4)Cl C63481294
C[C@H](CC1=NS(=O)(=O)c2ccccc2N1)CC(=O)N3CCN(CC3)C(c4ccccc4)c5ccccc5 C32961390
CC(=O)Nc1cccc(c1)N([C@@H](c2cccs2)C(=O)NC3CCCCC3)C(=O)[C@H]4COc5ccccc5O4 C00930995
C[C@@H]1c2c(sc(n2)NS(=O)(=O)c3cccc4c3nccc4)C[C@@]5([C@H]1[C@H]([C@@H](CC5)[C@H](C)C(=O)N(C)CC=C)O)C C04149989
CN(C)c1ccc(cc1)[C@H](CNC(=O)C(=O)NCCc2ccc(cc2)F)S(=O)(=O)c3ccc(cc3)F C09080714
CCOc1cc(cc(c1OC(C)C)Br)/C=N/NC(=O)[C@@H](C(C)C)NC(=O)c2ccccc2F C10001274
CCOc1cc(cc(c1OC(C)C)Br)/C=N/NC(=O)[C@@H](C(C)C)NC(=O)c2ccc(cc2)F C10002052
COc1cccc(c1OC)[C@@H]2C3=C(C[C@H](CC3=O)c4cc(c(c(c4)OC)OC)OC)Nc5ccccc5N2 C09805244
Cc1cccc(c1)CCN(Cc2cc3cc4c(cc3[nH]c2=O)OCCO4)C(=S)Nc5cccc(c5)Cl C00891494
Cc1ccc(cc1)[C@H](C(=O)NCc2ccco2)N(c3ccc4c(c3)CCC4)C(=O)CNC(=O)c5cccs5 C12485546
CCC(C)(C)NC(=O)[C@@H](c1cccc(c1)OC)N(c2cc(cc(c2)C)C)C(=O)CNC(=O)c3cccs3 C12488462
c1ccc(cc1)c2ccc([nH]2)C(=O)N(Cc3cccs3)[C@H](c4ccc(cc4)F)C(=O)NC[C@@H]5CCCO5 C00885776
Cc1ccc(cc1)[C@H](C(=O)NC2CCCCC2)N(c3cccc(c3)C)C(=O)CCCC(=O)Nc4ccccn4 C13027405
c1ccnc(c1)CNC(=O)CCC(=O)Nc2nc(cs2)c3cc4cc(ccc4oc3=O)Br C02956338
CCOc1cc(ccc1O)/C=C\2/C(=O)N(C(=S)S2)CCCC(=O)Nc3ccccc3C(F)(F)F C15039624
Cc1ccccc1[C@@H]2c3c(c4ccccc4[nH]3)C[C@H]5N2C(=O)N(C5=O)c6ccccc6C(=O)NCCCOC C15959968
CCOc1cc(ccc1O)[C@@H]2C3=C(C[C@@H](CC3=O)c4ccc(cc4)Cl)NC(=C2C(=O)OCCOC)C C08425428
Cc1ccc(cc1)NC(=O)C[S@@](=O)CC(=O)N(CC(=O)NC2CCCCC2)c3ccc(c(c3)Cl)F C20097813
COc1cc(cc(c1OC[C@@H](c2ccc3c(c2)OCO3)O)Br)CNCCc4ccccc4F C20877046
COc1ccc(c(c1)OC)[C@H]2C3=C(C[C@H](CC3=O)c4cc(c(c(c4)OC)OC)OC)Nc5ccccc5N2 C21238462
CN(C)c1ccc(cc1)[C@H](CNC(=O)NCCc2ccc(cc2)OC)N3CCN(CC3)c4ccc(cc4)F C22418849
Cc1ccc(cc1F)C(=O)C2=C(C(=O)N([C@@H]2c3cc(c(c(c3)Br)O)OC)CCC[NH+](C)C)[O-] C26532756
Cc1c(sc2c1n(cc(c2=O)C(=O)NCc3ccc(cc3)Cl)C)CN(C)C[C@@H](c4cccnn4)O C28822544
c1ccc(cc1)C(=O)C2=C(c3ccccc3S(=O)(=O)N2CC(=O)c4ccc(cc4)Br)NCCO C01836432
CCOc1c(cc(cc1Br)/C=N\NC(=O)[C@H](C(C)C)NC(=O)c2ccccc2Cl)OC C30961986
c1ccc(cc1)[C@H]2C/C(=N\NC(=S)Nc3ccc(cc3)S(=O)(=O)N4CCOCC4)/c5ccccc5O2 C32666542
CC(C)(C)NC(=O)[C@@H](c1ccccc1)N2CC3=C(C2=O)[C@@H](NC(=O)N3CC=C)c4ccccc4C(F)(F)F C34791503
C=CCN1C2=C([C@H](NC1=O)c3ccccc3C(F)(F)F)C(=O)N(C2)[C@@H](Cc4ccccc4)C(=O)NCC#C C34791933
Cc1ccccc1CN2[C@H]([C@H](OC2=O)c3ccc(cc3)NC(=O)c4cccs4)C(=O)NCc5ccco5 C36150453
Cc1ccc(cc1)CN2[C@@H]([C@H](OC2=O)c3ccc(cc3)NC(=O)c4ccco4)C(=O)Nc5ccc(cc5)F C36216561
CC(C)(C)NC(=O)[C@H](c1ccc(c(c1)OC)O)N(Cc2ccco2)C(=O)Cc3cccc(c3Cl)Cl C36501071
CCCCNC(=O)[C@@H](c1ccc(cc1C)C)N(Cc2ccco2)C(=O)C(c3ccccc3)(c4ccccc4)O C36502210
Cc1ccccc1[C@H](C(=O)NC(C)(C)C)N(Cc2ccco2)C(=O)C(c3ccccc3)(c4ccccc4)O C36502217
CCCCNC(=O)[C@@H](c1ccco1)N(c2ccccc2Cl)C(=O)C(c3ccccc3)(c4ccccc4)O C36546461
CCCC(=O)N(c1ccccc1Cl)[C@@H](c2ccc(cc2)O)C(=O)NCS(=O)(=O)c3ccc(cc3)C C36547011
Cc1ccc(cc1)S(=O)(=O)CNC(=O)[C@H](c2ccc(cc2)O)N(c3ccccc3Cl)C(=O)CCl C36547300
CC(C)(C)CC(C)(C)NC(=O)[C@@H](c1ccc(cc1)N(C)C)N(c2ccccc2Cl)C(=O)[C@@H]3CCC(=O)N3 C36548546
Cc1ccc(o1)CN([C@H](c2ccc(cc2)O)C(=O)NC(C)(C)C)C(=O)C(c3ccccc3)c4ccccc4 C36600193
CCN(CC)[P@@](=O)(c1ccc(cc1NC(=O)c2ccco2)N(C)C)Nc3ccccc3Br C03190505
c1ccc(c(c1)NC(=O)C(=O)NC[C@H](c2ccc3c(c2)OCO3)N4CCN(CC4)c5ccccc5F)Cl C38621146
CN1[C@H](NN=C1SCC(=O)N/N=C/[C@@H]2C=NN=C2c3ccc(cc3)F)c4cccc(c4)Br C38999049
CN(C)c1ccc(cc1)[C@H]2Nc3ccccc3C(=O)N2NC(=O)CCCOc4ccc(cc4Cl)Cl C39920103
c1cc(ccc1c2ccc(o2)/C=C(\C#N)/C(=O)Nc3c(c4c(s3)CCCC4)C(=O)NC[C@H]5CCCO5)F C39992795
Cc1ccc(cc1)CN2[C@H](c3c(n[nH]c3C2=O)c4cc(cc(c4O)C)C)c5cc(c(c(c5)OC)OC)OC C39912363
Cc1cc(c(c(c1)c2c3c([nH]n2)C(=O)N([C@H]3c4cc(c(c(c4)OC)OC)OC)Cc5ccc(cc5)F)O)C C39912492
Cc1ccc(cc1)n2c(=O)c3c4c(sc3nc2SCC(=O)N/N=C/c5cccc(c5O)OC)CCCC4 C01898724
C[C@@H](C(=O)N/N=C/C(C)C)Sc1nnc(n1CC=C)CNc2ccc(cc2)I C59261425
C[C@H](C(=O)NNC(=O)COc1ccc(cc1Br)Br)Oc2ccc(cc2)C(C)C C14040252
CCOc1cccc(c1O)[C@@H]2CC(=N[C@H](N2)c3ccc(c(c3)Br)OC)c4cccc(c4)OC C53364193
Cc1c2cc3c(coc3c(c2oc(=O)c1CC(=O)N[C@@H](CC4=c5ccccc5=[NH+]C4)C(=O)[O-])C)C(C)(C)C C63362691
CCOc1cc(ccc1O)[C@@H]2[C@@H]3C(=NN=C3C(=O)N2Cc4ccc(cc4)OC)c5cc(c(cc5O)C)Cl C08845177
Cc1cc(c(cc1Cl)C2=NN=C3[C@@H]2[C@@H](N(C3=O)CCc4ccc(cc4)OC)c5ccc(c(c5)OC)O)O C09124009
C[C@H]1[C@@H]([C@@H]([C@H]([C@@H](O1)OC[C@@H]2[C@H]([C@@H]([C@H]([C@@H](O2)Oc3c(=O)c4c(cc(cc4oc3c5ccc(c(c5)OC)O)O)O)O)O)O)O)O)O C04349400
C[C@H]1[C@@H]([C@H]([C@H]([C@@H](O1)OC[C@@H]2[C@H]([C@@H]([C@H]([C@@H](O2)Oc3c(=O)c4c(cc(cc4oc3c5ccc(c(c5)OC)O)O)O)O)O)O)O)O)O C04349406
c1c(cc(c(c1O)O)O)C(=O)OC[C@@H]2[C@@H]([C@@]([C@@H](O2)O)(COC(=O)c3cc(c(c(c3)O)O)O)O)O C04887562
Cc1cc(c(cc1C)N[C@H]2[C@@H]([C@H]([C@H](O2)[C@H](CO)O)O)O)N[C@@H]3[C@H]([C@@H]([C@@H](O3)[C@H](CO)O)O)O C12654617
c1c(cc(c(c1O)O)O)C(=O)OC[C@H]2[C@@H]([C@@H]([C@@H]([C@@H](O2)OC(=O)c3cc(c(c(c3)O)O)O)O)O)O C13458830
c1c(cc(c(c1O)O)O)C(=O)OC[C@H]2[C@H]([C@@H]([C@@H]([C@@H](O2)OC(=O)c3cc(c(c(c3)O)O)O)O)O)O C13458835
c1cc(c(cc1/C=C/C(=O)OC[C@H]2[C@H]([C@H]([C@@H]([C@@H](O2)OC[C@@H]([C@@H]([C@H](CO)O)O)O)O)O)O)O)O C14854899
c1c(cc(c(c1O)O)O)C(=O)OC[C@@H]2[C@@H]([C@H]([C@H]([C@@H](O2)OC(=O)c3cc(c(c(c3)O)O)O)O)O)O C15043210
Cc1cc(c(cc1C)N[C@H]2[C@H]([C@@H]([C@@H](O2)[C@H](CO)O)O)O)N[C@@H]3[C@@H]([C@H]([C@H](O3)[C@@H](CO)O)O)O C15885478
c1c(cc(c(c1O)O)O)C(=O)OC[C@@H]2[C@H]([C@@]([C@@H](O2)O)(COC(=O)c3cc(c(c(c3)O)O)O)O)O C04887566
c1ccc(c(c1)C(=O)N/N=C/[C@@H]([C@@H]([C@@H]([C@@H](CO)O)O[C@@H]2[C@@H]([C@@H]([C@@H]([C@@H](O2)CO)O)O)O)O)O)O C33722733
c1cc(c(cc1/C=C/C(=O)OC[C@@H]2[C@@H]([C@@H]([C@@H]([C@@H](O2)OC[C@@H]([C@@H]([C@@H](CO)O)O)O)O)O)O)O)O C35454588
c1cc(c(cc1/C=C/C(=O)OC[C@H]2[C@H]([C@@H]([C@@H]([C@@H](O2)OC[C@@H]([C@@H]([C@@H](CO)O)O)O)O)O)O)O)O C35454599
c1ccc(c(c1)C(=O)N/N=C/[C@H]([C@H]([C@@H]([C@@H](CO)O)O[C@@H]2[C@@H]([C@@H]([C@@H]([C@@H](O2)CO)O)O)O)O)O)O C33957488
c1cc(ccc1C(=O)OC[C@@H]2[C@H]([C@@H]([C@@H]([C@@H](O2)O[C@]3([C@@H]([C@@H]([C@@H](O3)CO)O)O)CO)O)O)O)N C37262699
c1cc(ccc1C(=O)OC[C@H]2[C@H]([C@H]([C@@H]([C@@H](O2)O[C@]3([C@@H]([C@@H]([C@@H](O3)CO)O)O)CO)O)O)O)N C37262704
C1[C@@H]([C@@H](CS1(=O)=O)NC(=O)NCCCCCCNC(=O)N[C@@H]2CS(=O)(=O)C[C@H]2N)[NH3+] C37530468
c1c(cc(c(c1O)O)O)C(=O)OC[C@@H]2[C@H]([C@@H]([C@H]([C@@H](O2)OC(=O)c3cc(c(c(c3)O)O)O)O)O)O C04096316
c1cc(ccc1CC[NH2+][C@H]2[C@@H]([C@@H]([C@@H]([C@@H](O2)CO[C@@H]3[C@@H]([C@@H]([C@@H]([C@@H](O3)CO)O)O)O)O)O)O)O C36378613
Cc1cc(c(cc1C)N[C@@H]2[C@H]([C@@H]([C@@H](O2)[C@@H](CO)O)O)O)N[C@H]3[C@@H]([C@H]([C@H](O3)[C@@H](CO)O)O)O C08740336
c1cc([nH+]cc1O)C[C@@H](C(=O)N[C@@H]([C@@H]2[C@H]([C@H]([C@@H](O2)n3ccc(=O)[nH]c3=O)O)O)C(=O)[O-])[NH3+] C48999383
c1cc([nH+]cc1O)C[C@@H](C(=O)N[C@@H]([C@@H]2[C@H]([C@H]([C@H](O2)n3ccc(=O)[nH]c3=O)O)O)C(=O)[O-])[NH3+] C48999385
c1c(cc(c(c1O)O)O)C(=O)OC[C@H]2[C@H]([C@@]([C@@H](O2)O)(COC(=O)c3cc(c(c(c3)O)O)O)O)O C04887568
c1cc(ccc1c2ccc(cc2)N[C@H]3[C@H]([C@@H]([C@@H]([C@@H](O3)CO)O)O)O)N[C@H]4[C@H]([C@H]([C@@H]([C@H](O4)CO)O)O)O C13477277
CSCC[C@H](/C(=N/S(=O)(=O)OC[C@@H]1[C@@H]([C@@H]([C@@H](O1)N2C=[NH+]C3=C(NC=[NH+][C@@H]32)N)O)O)/O)N C38664792
C[C@@H]1[C@@H]([C@@H]([C@H]([C@@H](O1)OC[C@@H]2[C@H]([C@@H]([C@H]([C@@H](O2)Oc3c(=O)c4c(cc(cc4oc3c5ccc(c(c5)OC)O)O)O)O)O)O)O)O)O C04349397
C[C@@H]1[C@@H]([C@H]([C@H]([C@@H](O1)OC[C@@H]2[C@H]([C@@H]([C@H]([C@@H](O2)Oc3c(=O)c4c(cc(cc4oc3c5ccc(c(c5)OC)O)O)O)O)O)O)O)O)O C04349402
c1cc(ccc1C(=O)OC[C@@H]2[C@H]([C@@H]([C@@H]([C@@H](O2)O[C@]3([C@H]([C@H]([C@@H](O3)CO)O)O)CO)O)O)O)N C12296280
Cc1cc(c(cc1C)N[C@H]2[C@@H]([C@H]([C@H](O2)[C@H](CO)O)O)O)N[C@H]3[C@H]([C@@H]([C@@H](O3)[C@H](CO)O)O)O C12654614
Cc1cc(c(cc1C)N[C@H]2[C@@H]([C@H]([C@H](O2)[C@H](CO)O)O)O)N[C@@H]3[C@H]([C@@H]([C@@H](O3)[C@@H](CO)O)O)O C12654625
c1c(cc(c(c1O)O)O)C(=O)OC[C@@H]2[C@@H]([C@@H]([C@@H]([C@@H](O2)OC(=O)c3cc(c(c(c3)O)O)O)O)O)O C13458828
c1c(cc(c(c1O)O)O)C(=O)OC[C@@H]2[C@H]([C@@H]([C@@H]([C@@H](O2)OC(=O)c3cc(c(c(c3)O)O)O)O)O)O C13458833
c1c(cc(c(c1O)O)O)C(=O)OC[C@@H]2[C@H]([C@H]([C@H]([C@@H](O2)OC(=O)c3cc(c(c(c3)O)O)O)O)O)O C13525080
c1cc(c(cc1/C=C/C(=O)OC[C@H]2[C@H]([C@H]([C@@H]([C@@H](O2)OC[C@@H]([C@@H]([C@@H](CO)O)O)O)O)O)O)O)O C14854896
c1cc(c(cc1/C=C/C(=O)OC[C@H]2[C@H]([C@H]([C@@H]([C@@H](O2)OC[C@@H]([C@H]([C@H](CO)O)O)O)O)O)O)O)O C14854905
c1c(cc(c(c1O)O)O)C(=O)OC[C@@H]2[C@@H]([C@@H]([C@H]([C@@H](O2)OC(=O)c3cc(c(c(c3)O)O)O)O)O)O C15043216
c1c(cc(c(c1O)O)O)C(=O)OC[C@H]2[C@@H]([C@]([C@H](O2)O)(COC(=O)c3cc(c(c(c3)O)O)O)O)O C15657785
Cc1cc(c(cc1C)N[C@@H]2[C@H]([C@@H]([C@@H](O2)[C@H](CO)O)O)O)N[C@@H]3[C@@H]([C@H]([C@H](O3)[C@@H](CO)O)O)O C35360982
c1cc(c(cc1/C=C/C(=O)OC[C@@H]2[C@H]([C@@H]([C@@H]([C@@H](O2)OC[C@@H]([C@@H]([C@@H](CO)O)O)O)O)O)O)O)O C35454596
c1ccc(c(c1)C(=O)N/N=C/[C@@H]([C@H]([C@@H]([C@@H](CO)O)O[C@@H]2[C@@H]([C@@H]([C@@H]([C@@H](O2)CO)O)O)O)O)O)O C33957487
c1cc(ccc1C(=O)OC[C@@H]2[C@H]([C@H]([C@@H]([C@@H](O2)O[C@]3([C@@H]([C@@H]([C@@H](O3)CO)O)O)CO)O)O)O)N C37262702
C1[C@@H]([C@@H](CS1(=O)=O)NC(=O)NCCCCCCNC(=O)N[C@@H]2CS(=O)(=O)C[C@@H]2N)[NH3+] C37530466
c1cc(ccc1CC[NH2+][C@@H]2[C@H]([C@@H]([C@@H]([C@@H](O2)CO[C@@H]3[C@@H]([C@@H]([C@@H]([C@@H](O3)CO)O)O)O)O)O)O)O C36378614
C[C@@H](C=O)NC(=O)[C@@](CCC(=O)N)([C@@H]1CC[NH+]=C(N1)N)NC(=O)CNC(=O)N[C@H](CC(C)C)C(=O)[O-] C38655106
c1cc(ccc1c2ccc(cc2)N[C@@H]3[C@@H]([C@@H]([C@@H]([C@@H](O3)CO)O)O)O)N[C@H]4[C@@H]([C@@H]([C@@H]([C@@H](O4)CO)O)O)O C04005691
c1cc(ncc1N)SC[C@@H](C(=O)N[C@@H]([C@@H]2[C@H]([C@H]([C@@H](O2)n3ccc(=O)[nH]c3=O)O)O)C(=O)[O-])[NH3+] C48999956
Cc1cc(c(cc1C)N[C@@H]2[C@H]([C@@H]([C@@H](O2)[C@@H](CO)O)O)O)N[C@@H]3[C@@H]([C@H]([C@H](O3)[C@@H](CO)O)O)O C08740335
c1c(cc(c(c1O)O)O)C(=O)OC[C@H]2[C@@H]([C@@]([C@@H](O2)O)(COC(=O)c3cc(c(c(c3)O)O)O)O)O C04887564
CC[NH2+][C@@H]1C[C@@H]([C@H]([C@@H]([C@H]1O[C@@H]2[C@@H]([C@H]([C@@](CO2)(C)O)[NH2+]C)O)O)O[C@@H]3[C@@H](CC=C(O3)C[NH3+])N)[NH3+] C52981502
CSCC[C@@H](/C(=N/S(=O)(=O)OC[C@@H]1[C@@H]([C@@H]([C@@H](O1)N2C=[NH+]C3=C(NC=[NH+][C@@H]32)N)O)O)/O)N C38664791
c1cc(c(cc1/C=C/C(=O)O[C@@H]2C[C@](C[C@H]([C@@H]2O)O)(C(=O)[O-])OC(=O)/C=C/c3ccc(c(c3)O)O)O)O C04098728
CSc1ccc(cc1)/C=N/NC(=O)c2c(n(nn2)c3c(non3)N)CNc4ccccc4C(=O)N C02446790
CCn1c(=O)c(c(n(c1=O)CC[NH+](C)C)N)Sc2c(n(c(=O)n(c2=O)CC)CC[NH+](C)C)N C01696382
CN(C)NP1(=NP(=NP(=N1)(NN(C)C)NN(C)C)(NN(C)C)NN(C)C)NN(C)C C04783445
c1cc(c(cc1/C=C\C(=O)OC2[C@@H](CC(C[C@H]2O)(C(=O)[O-])OC(=O)/C=C/c3ccc(c(c3)O)O)O)O)O C04918969
C1CCN(CC1)c2nc3c(c(n2)NC[C@@H](CO)O)nc(nc3NC[C@@H](CO)O)N4CCCCC4 C05605987
C1CCN(CC1)c2nc3c(c(n2)NC[C@H](CO)O)nc(nc3NC[C@H](CO)O)N4CCCCC4 C05605997
c1ccc(cc1)NCc2c(nnn2c3c(non3)N)C(=O)N/N=C/c4ccc(cc4)OCC(=O)N C02202452
CC(C)NC(=O)C[C@H]1[C@@H]([C@@H]([C@H](O1)CN(C[C@@H]2[C@H]([C@H]([C@@H](O2)CC(=O)NC(C)C)O)O)C(=O)C)O)O C08643765
CCOc1ccc(cc1)/C=N/NC(=O)c2c(n(nn2)c3c(non3)N)CNc4ccccc4C(=O)N C02447423
COc1ccccc1/C=N/NC(=O)c2c(n(nn2)c3c(non3)N)CNc4ccccc4C(=O)N C09108614
COc1ccc(cc1)/C=N/NC(=O)c2c(n(nn2)c3c(non3)N)CNc4ccccc4C(=O)N C09307872
c1cn(c(=O)[nH]c1=O)[C@H]2[C@H]([C@@H]([C@@H](O2)CO[P@@](=O)([O-])O[P@@](=O)([O-])OCCCCCC[NH3+])O)O C12502471
c1cc(c(cc1/C=C/C(=O)O[C@H]2C[C@](C[C@@H]([C@@H]2O)O)(C(=O)[O-])OC(=O)/C=C/c3ccc(c(c3)O)O)O)O C13451121
c1cc(c(cc1/C=C/C(=O)OC2[C@H](CC(C[C@@H]2O)(C(=O)[O-])OC(=O)/C=C/c3ccc(c(c3)O)O)O)O)O C13597260
C(CC(=O)N(CC(=O)NCCO)CC(=O)NCCO)C(=O)N(CC(=O)NCCO)CC(=O)NCCO C13756556
C/C(=C\c1ccco1)/C=N/NC(=O)c2c(n(nn2)c3c(non3)N)CNc4ccccc4C(=O)N C13788351
COc1cc(ccc1O)C[C@@H]2CO[C@@H]([C@@H]2CO[C@H]3[C@H]([C@@H]([C@@H]([C@@H](O3)CO)O)O)O)c4ccc(c(c4)OC)O C14642094
CCOC(=O)C1=C(NC(=O)N[C@@H]1c2ccccc2OCC(=O)N/N=C/c3c([nH]c(=O)[nH]c3=O)O)C C16682512
CCOC(=O)C1=C(NC(=O)N[C@H]1c2ccccc2OCC(=O)N/N=C/c3c([nH]c(=O)[nH]c3=O)O)C C16682513
c1cc(c(cc1C(F)(F)F)[N+](=O)[O-])NCCCNC(=O)CSc2[nH]c3c(n2)c(=O)[nH]c(n3)N C20435728
CC(C)(CO)[C@@H](C(=O)NCCC(=O)NCCSSCCNC(=O)CCNC(=O)[C@@H](C(C)(C)CO)O)O C03874606
CC(=O)OC[C@@H]1[C@H]([C@@H]([C@H]([C@@H](O1)Oc2cc(cc(c2C(=O)CCc3ccc(cc3)O)O)O)O)O)O C31164431
C[C@H](CCCC[C@H]([C@@H](CO)C(=O)OC[C@H]1[C@H]([C@@H]([C@@H]([C@@H](O1)O)O)O)O)O)C/C(=C/C(=C/C(=O)[O-])/C)/C C31166280
C1CCN(CC1)c2nc3c(c(n2)NC[C@H](CO)O)nc(nc3NC[C@@H](CO)O)N4CCCCC4 C17173236
c1cc(ccc1C(=O)OC[C@@H]2[C@H]([C@@H]([C@@H]([C@@H](O2)O[C@@]3([C@@H]([C@@H]([C@@H](O3)CO)O)O)CO)O)O)O)[N+](=O)[O-] C34798817
COc1cc(ccc1O)C[C@H](CO[C@H]2[C@@H]([C@@H]([C@@H]([C@@H](O2)CO)O)O)O)c3cc(cc(c3O)OC)/C=C/CO C35464812
c1cc(ccc1C(=O)OC[C@H]2[C@H]([C@H]([C@@H]([C@@H](O2)O[C@]3([C@@H]([C@@H]([C@@H](O3)CO)O)O)CO)O)O)O)[N+](=O)[O-] C36367369
C1C[C@H](CN(C1)c2c3c(c(nc(n3)N(CCO)CCO)N4CCC[C@@H](C4)O)nc(n2)N(CCO)CCO)O C13583303
c1cc(c(cc1/C=C/C(=O)O[C@@H]2C[C@](C[C@H]([C@@H]2OC(=O)/C=C/c3ccc(c(c3)O)O)O)(C(=O)[O-])O)O)O C13556374
c1cc(c(cc1/C=C/C(=O)OC2[C@@H](CC(C[C@H]2O)(C(=O)[O-])OC(=O)/C=C/c3ccc(c(c3)O)O)O)O)O C13597248
COc1cc(cc(c1OC)OC)O[C@H]2[C@@H]([C@H]([C@@H]([C@H](O2)CO[C@@H]3[C@@H]([C@](CO3)(CO)O)O)O)O)O C31155075
C[C@H](CCCC[C@@H]([C@@H](CO)C(=O)OC[C@@H]1[C@@H]([C@@H]([C@@H]([C@@H](O1)O)O)O)O)O)C/C(=C/C(=C/C(=O)[O-])/C)/C C35464019
c1cc(c(cc1/C=C/C(=O)O[C@@H]2C[C@@](C[C@H]([C@H]2OC(=O)/C=C/c3ccc(c(c3)O)O)O)(C(=O)[O-])O)O)O C04098735
c1cc(oc1)CN([C@@H](c2ccc(cc2)O)C(=O)NC[C@@H]3CCCO3)C(=O)c4c(c(ns4)C(=O)N)N C12474123
c1cc(c(cc1/C=C/C(=O)OC2[C@@H](CC(C[C@@H]2O)(C(=O)[O-])OC(=O)/C=C/c3ccc(c(c3)O)O)O)O)O C18256410
c1nc(c2c(n1)n(cn2)[C@H]3[C@@H]([C@H]4[C@H](O3)CO[P@@](=O)(O4)[O-])OC(=O)NCCCCCC[NH3+])N C38580941
C[C@@H](C=O)NC(=O)[C@H](CCC(=O)N)NC(=O)[C@@H]([C@@H]1CC[NH+]=C(N1)N)NC(=O)N[C@@H](CC(C)C)C(=O)[O-] C13507123
C[C@@H](C=O)NC(=O)[C@H](CCC(=O)N)NC(=O)[C@H]([C@H]1CC[NH+]=C(N1)N)NC(=O)N[C@@H](CC(C)C)C(=O)[O-] C34778526
c1ccc2c(c1)c(=O)nc([nH]2)N/N=C(\C=N\Nc3[nH]c(=O)c4ccccc4n3)/[C@@H]([C@@H]([C@@H](CO)O)O)O C16958980
C[C@@H](C=O)NC(=O)[C@H](CCC(=O)N)NC(=O)[C@H]([C@@H]1CC[NH+]=C(N1)N)NC(=O)N[C@H](CC(C)C)C(=O)[O-] C15149858
C[C@@H](C=O)NC(=O)[C@H](CCC(=O)N)NC(=O)[C@@H]([C@@H]1CC[NH+]=C(N1)N)NC(=O)N[C@H](CC(C)C)C(=O)[O-] C13507122
c1nc(c2c(n1)n(cn2)[C@H]3[C@@H]([C@H]4[C@H](O3)CO[P@](=O)(O4)[O-])OC(=O)NCCCCCC[NH3+])N C42854029
CNC(=O)CCSCCO[C@H]1[C@@H]([C@@H]([C@@H]([C@@H](O1)CO)O[C@@H]2[C@@H]([C@@H]([C@@H]([C@@H](O2)CO)O)O)O)O)O C44171687
c1cc(ncc1[O-])COC(=O)[C@@H]([C@H](C(=O)NC[C@@H]2[C@H]([C@H]([C@H](O2)n3ccc(=O)[nH]c3=O)O)O)O)O C29415771
c1cnccc1CNc2c3c(ncn2)n(cn3)[C@H]4[C@@H]([C@@H]([C@H](O4)CSCC[C@@H](C(=O)[O-])[NH3+])O)O C52565891
c1cnccc1CNc2c3c(ncn2)n(cn3)[C@H]4[C@@H]([C@@H]([C@H](O4)CSCC[C@H](C(=O)[O-])[NH3+])O)O C52565893
Cc1c(c(n(n1)CCO)C)/C=N/Nc2[nH]nc(n2)SCC(=O)Nc3nnc(s3)SCC(=O)N C59888353
CC[NH+](CC)CCNC(=O)c1cc(c(cc1OC)N[C@@H]2[C@@H]([C@@H]([C@@H]([C@@H](O2)C(=O)[O-])O)O)O)Cl C65747771
c1nc(c2c(n1)n(c(n2)NCCCCCC[NH3+])[C@@H]3[C@@H]([C@@H]([C@@H](O3)COP(=O)([O-])[O-])O)O)N C03871260
c1cc(ccc1C(=O)OC[C@@H]2[C@H]([C@@H]([C@H]([C@H](O2)O[C@]3([C@H]([C@@H]([C@H](O3)CO)O)O)CO)O)O)O)O C03918303
c1cc(ccc1/C=C/C(=O)OC[C@H]2[C@H]([C@H]([C@H]([C@@H](O2)Oc3c(=O)c4c(cc(cc4oc3c5ccc(c(c5)O)O)O)O)O)O)O)O C04349727
CCOc1cc(cc(c1O)C[NH+]2CCOCC2)[C@@H]([C@H](c3cc(c(c(c3)OCC)O)C[NH+]4CCOCC4)O)O C04723015
CC(C)(C)NC(=O)[C@H](c1ccc(cc1)O)N(Cc2ccco2)C(=O)c3c(c(ns3)C(=O)N)N C06074978
CCC(C)(C)NC(=O)[C@@H](c1ccc(cc1)O)N(Cc2ccco2)C(=O)c3c(c(ns3)C(=O)N)N C06462044
CCOC(=O)CNC(=O)[C@@H](c1ccc(cc1)O)N(Cc2ccco2)C(=O)c3c(c(ns3)C(=O)N)N C06546733
c1ccc(c(c1)/C=N/NC(=O)c2c(n(nn2)c3c(non3)N)CNc4ccccc4C(=O)N)C(=O)[O-] C01872460
C/C(=N\Nc1nc2c(ncnc2n1[C@@H]3[C@H]([C@@H]([C@@H](O3)CO)O)O)N)/COc4ccc(cc4)OC C09975239
CCOc1ccc(cc1OC)/C=N/Nc2nc3c(ncnc3n2[C@H]4[C@H]([C@@H]([C@H](O4)CO)O)O)N C10004101
COc1cc(cc(c1OC)OC)/C=N/Nc2nc3c(ncnc3n2[C@H]4[C@@H]([C@@H]([C@@H](O4)CO)O)O)N C09975281
CCCOc1ccccc1/C=N/Nc2nc3c(=O)[nH]c(nc3n2[C@H]4[C@H]([C@@H]([C@@H](O4)CO)O)O)N C19119319
CCCOc1ccccc1/C=N/Nc2nc3c(=O)[nH]c(nc3n2[C@@H]4[C@H]([C@@H]([C@H](O4)CO)O)O)N C19119331
c1ccc(c(c1)/C=N/Nc2[nH]nc(n2)SCC(=O)Nc3nnc(s3)SCC(=O)N)O C20832493
CC(C)[NH2+]C[C@H](COc1ccc(c2c1cccc2)O[C@H]3[C@@H]([C@H]([C@@H]([C@H](O3)C(=O)[O-])O)O)O)O C21981339
c1cc(ccc1CCC(=O)c2c(cc(cc2O[C@H]3[C@H]([C@H]([C@@H]([C@H](O3)CO)O)O)O)O)O)N=[N+]=[N-] C22049671
CC(C)[NH2+]C[C@H](COc1ccc(c2c1cccc2)O[C@@H]3[C@@H]([C@@H]([C@H]([C@@H](O3)C(=O)[O-])O)O)O)O C22061112
C[C@@H](CCCC[C@@H]([C@@H](CO)C(=O)OC[C@H]1[C@H]([C@@H]([C@@H]([C@@H](O1)O)O)O)O)O)C/C(=C/C(=C/C(=O)[O-])/C)/C C31166284
C[C@H](C[C@H]([C@H]([C@H](/C=C/Cc1cc2c(c(cc(c2Cl)O)O)c(=O)o1)O)SC[C@H](C(=O)[O-])O)O)O C31167448
C[C@@H](C[C@@H]([C@H]([C@H](/C=C/Cc1cc2c(c(cc(c2Cl)O)O)c(=O)o1)O)SC[C@H](C(=O)[O-])O)O)O C31167460
CCCCC[C@@H]1[C@@H](C[C@@H](O1)O)SC[C@@H](C(=O)NCC(=O)[O-])NC(=O)CC[C@@H](C(=O)[O-])[NH3+] C33914464
c1cn(c(=O)[nH]c1=O)[C@@H]2[C@@H]([C@@H]([C@@H](O2)CO[P@@](=O)([O-])O[P@@](=O)([O-])OCCCCCC[NH3+])O)O C35340837
C[C@H]([C@@H](c1ccc(cn1)[O-])O)[C@@H](C(=O)N[C@@H]([C@@H]2[C@@H]([C@@H]([C@@H](O2)n3ccc(=O)[nH]c3=O)O)O)C(=O)[O-])[NH3+] C35395218
C[C@H]([C@H](c1ccc(cn1)[O-])O)[C@@H](C(=O)N[C@@H]([C@@H]2[C@@H]([C@@H]([C@@H](O2)n3ccc(=O)[nH]c3=O)O)O)C(=O)[O-])[NH3+] C35395226
C[C@@H](C[C@H]([C@@H]([C@@H](/C=C/Cc1cc2c(c(cc(c2Cl)O)O)c(=O)o1)O)SC[C@@H](C(=O)[O-])O)O)O C35464468
c1cc(ccc1CCC(=O)c2c(cc(cc2O[C@@H]3[C@@H]([C@@H]([C@@H]([C@@H](O3)CO)O)O)O)O)O)N=[N+]=[N-] C35636391
c1cc(ccc1CCC(=O)c2c(cc(cc2O[C@H]3[C@H]([C@@H]([C@@H]([C@@H](O3)CO)O)O)O)O)O)N=[N+]=[N-] C35636397
C[C@@H]([C@H](c1ccc(cn1)[O-])O)[C@@H](C(=O)N[C@@H]([C@@H]2[C@H]([C@H]([C@@H](O2)n3ccc(=O)[nH]c3=O)O)O)C(=O)[O-])[NH3+] C25759517
C(COCCCO[C@@H]1[C@@H]([C@@H]([C@@H]([C@@H](O1)CO)O)O)O)CO[C@@H]2[C@@H]([C@@H]([C@@H]([C@@H](O2)CO)O)O)O C37246741
c1ccc(cc1)n2ncc(n2)[C@@H]([C@H]([C@@H](CO)O)O[C@@H]3CCCCCOCCC[C@@H]([C@@H]([C@@H]([C@@H]3O)O)O)CO)O C37263633
COc1cc(c(c(c1)OC)O[C@H]2[C@@H]([C@H]([C@@H]([C@H](O2)COC(=O)c3cc(c(c(c3)O)O)O)O)O)O)OC C35457158
c1cc(c(cc1/C=C/C(=O)O[C@@H]2CC(C[C@H](C2O)OC(=O)/C=C/c3ccc(c(c3)O)O)(C(=O)[O-])O)O)O C03919243
c1c(cc(c(c1)O)O)/C=C(\C(=O)NCCCCNC(=O)/C(=C\c2cc(c(cc2)O)O)/C#N)/C#N C17259415
CO[C@@H]1[C@H]2[C@@H](CO[P@@](=O)(O2)[O-])O[C@H]1n3c4c(c(ncn4)N)nc3NCCCCCC[NH3+] C38580947
c1ccc(cc1)NC(=S)N/N=C/C(=N\NC(=S)Nc2ccccc2)/[C@H]([C@@H]([C@@H](CO)O)O)[O-] C39949479
c1ccc(cc1)NC(=S)N/N=C\C(=N/NC(=S)Nc2ccccc2)\[C@H]([C@H]([C@@H](CO)O)O)[O-] C43224434
c1ccnc(c1)NS(=O)(=O)c2ccc(cc2)N3[C@@H](SCC3=O)[C@@H]([C@@H]([C@H]([C@H](CO)O)O)O)O C45321640
c1ccnc(c1)NS(=O)(=O)c2ccc(cc2)N3[C@H](SCC3=O)[C@@H]([C@@H]([C@H]([C@H](CO)O)O)O)O C45321643
C[C@]1(CC[C@@H]2[C@@]1(C[C@H]([C@@H]3[C@H]2CCC4=CC(=CC[C@@]34C)NOCC(=O)N[C@H](Cc5c[nH]c6c5cc(cc6)O)C(=O)[O-])O)C)O C01869223
C([C@@H]1[C@H]([C@@H]([C@H]([C@@H](O1)O[C@H]2[C@@H]([C@H](O[C@@]2(CO)O[C@H]3[C@@H]([C@H]([C@@H]([C@H](O3)CO)O)O)O)CO)O)O)O)O)O C08214938
CCC[NH+](CCC)C[C@H]1[C@H](NNN1c2c(non2)N)C(=O)N/N=C/C3=c4ccccc4=[NH+]C3 C63426950
c1cc(ccc1/C=C/C=N/[NH+]=C2NCCN2)c3cn4cc(ccc4n3)/C=C/C=N/NC5=[NH+]CCN5 C27431159
CCCCC[C@@H]([C@@H](CC=O)SC[C@@H](C(=O)NCC(=O)[O-])NC(=O)CC[C@@H](C(=O)[O-])[NH3+])O C64857675
CCCCC[C@@H]([C@H](CC=O)SC[C@@H](C(=O)NCC(=O)[O-])NC(=O)CC[C@@H](C(=O)[O-])[NH3+])O C64857680
CO[S@@](=O)(=S)CCNC(=O)[C@H](CCCCNC(=O)CCCC[C@@H]1[C@@H]2[C@@H](CS1)NC(=O)N2)[NH3+] C33696508
C1CCN(CC1)c2c3c(c(nc(n3)N(CCO)CCO)N(CCO)CCO)nc(n2)N(CCO)CCO C65740634
C[C@]1(CC=CC=C1C(=S)O/C(=C/C(=O)OC(=S)C2=CC=CC[C@]2(C)C(=O)NN)/[O-])C(=O)NN C66331738
C[C@@]1(CC=CC=C1C(=S)O/C(=C/C(=O)OC(=S)C2=CC=CC[C@]2(C)C(=O)NN)/[O-])C(=O)NN C66331743
c1ccc(cc1)NC(=S)NN=C/C(=N\NC(=S)Nc2ccccc2)/[C@H]([C@@H]([C@@H](CO)O)O)[O-] C39949479
CC(=O)N[C@@H]1[C@@H]([C@@H]([C@@H](O[C@@H]1OCCSCCC(=O)OC)CO)O[C@@H]2[C@@H]([C@@H]([C@@H]([C@@H](O2)CO)O)O)O)O C04537010
CC(=O)N[C@H]1[C@@H]([C@@H]([C@@H](O[C@@H]1OCCSCCC(=O)OC)CO)O[C@@H]2[C@@H]([C@@H]([C@@H]([C@@H](O2)CO)O)O)O)O C04537016
CC(=O)N[C@@H]1[C@H]([C@@H]([C@@H](O[C@@H]1OCCSCCC(=O)OC)CO)O[C@@H]2[C@@H]([C@@H]([C@@H]([C@@H](O2)CO)O)O)O)O C04537020
CC(=O)N[C@H]1[C@H]([C@@H]([C@@H](O[C@@H]1OCCSCCC(=O)OC)CO)O[C@@H]2[C@@H]([C@@H]([C@@H]([C@@H](O2)CO)O)O)O)O C04537028
CO[C@@H]1[C@H]([C@@H]([C@@H]([C@@H](O1)CO)O)OC(=O)c2cc(c(c(c2)O)O)O)OC(=O)c3cc(c(c(c3)O)O)O C06004475
C/C(=N/Nc1nc2c(ncnc2n1[C@@H]3[C@@H]([C@@H]([C@@H](O3)CO)O)O)N)/COc4ccccc4C(=O)N C09975261
C/C(=N/Nc1nc2c(ncnc2n1[C@H]3[C@H]([C@@H]([C@@H](O3)CO)O)O)N)/COc4ccccc4C(=O)N C09975263
c1cc(ccc1C(=O)OC[C@H]2[C@H]([C@H]([C@@H]([C@@H](O2)O[C@]3([C@H]([C@@H]([C@@H](O3)CO)O)O)CO)O)O)O)[N+](=O)[O-] C12652822
c1cc(ccc1C(=O)OC[C@@H]2[C@H]([C@@H]([C@@H]([C@@H](O2)O[C@]3([C@H]([C@@H]([C@@H](O3)CO)O)O)CO)O)O)O)[N+](=O)[O-] C12652837
c1cc(c(cc1Cl)Cl)C(=O)OC[C@@H]2[C@H]([C@H]([C@@H]([C@@H](O2)O[C@]3([C@H]([C@@H]([C@@H](O3)CO)O)O)CO)O)O)O C12661064
COc1cc(ccc1O)C[C@H](CO)[C@@H](Cc2ccc(c(c2)OC)O)CO[C@H]3[C@H]([C@@H]([C@@H]([C@@H](O3)CO)O)O)O C14694401
COc1cc(ccc1O)[C@H](CO)[C@H](c2ccc(c(c2)OC)O)O[C@H]3[C@H]([C@@H]([C@@H]([C@@H](O3)CO)O)O)O C14860159
COc1cc(cc(c1OC)OC)/C=N/Nc2nc3c(=O)[nH]c(nc3n2[C@H]4[C@H]([C@@H]([C@H](O4)CO)O)O)N C16512203
CCN(CC)c1ccc(cc1[N+](=O)[O-])/C=N/Nc2nc3c(=O)[nH]c(nc3n2[C@H]4[C@H]([C@@H]([C@@H](O4)CO)O)O)N C16678658
CCN(CC)c1ccc(cc1[N+](=O)[O-])/C=N/Nc2nc3c(=O)[nH]c(nc3n2[C@H]4[C@H]([C@@H]([C@H](O4)CO)O)O)N C16678660
Cc1cc2cc3c(c(c2c(=O)o1)O)[C@@H](C[C@H](C(=O)O3)OC)O[C@H]([C@H]([C@H]([C@H]([C@H](CO)O)O)O)O)O C31156215
Cc1cc2cc3c(c(c2c(=O)o1)O)[C@@H](C[C@@H](C(=O)O3)OC)O[C@H]([C@H]([C@H]([C@H]([C@H](CO)O)O)O)O)O C31156220
Cc1cc2cc3c(c(c2c(=O)o1)O)[C@H](C[C@@H](C(=O)O3)OC)O[C@H]([C@H]([C@H]([C@H]([C@H](CO)O)O)O)O)O C31156228
CC(C)CC(=O)O[C@H]1[C@H]2[C@@H](C[C@H]([C@]2(CO)O)O)C(=CO1)CO[C@H]3[C@@H]([C@H]([C@@H]([C@H](O3)CO)O)O)O C31158060
c1cc(ccc1/C=C/C(=O)OC[C@@H]2[C@@H]([C@@H]([C@H]([C@@H](O2)OC(=O)c3cc(c(c(c3)O)O)O)O)O)O)O C31163225
C1CCC(CC1)CCCCCO[C@@H]2[C@@H]([C@@H]([C@@H]([C@@H](O2)CO)O[C@@H]3[C@@H]([C@@H]([C@@H]([C@@H](O3)CO)O)O)O)O)O C33745447
c1cc(ccc1C(=O)OC[C@H]2[C@H]([C@@H]([C@@H]([C@@H](O2)O[C@@]3([C@@H]([C@@H]([C@@H](O3)CO)O)O)CO)O)O)O)[N+](=O)[O-] C34798818
C1CCC(CC1)CCCCCCO[C@@H]2[C@H]([C@@H]([C@@H]([C@@H](O2)CO)O[C@@H]3[C@@H]([C@@H]([C@@H]([C@@H](O3)CO)O)O)O)O)O C35169074
CCN(CC)c1ccc(cc1[N+](=O)[O-])/C=N/Nc2nc3c(=O)[nH]c(nc3n2[C@@H]4[C@@H]([C@@H]([C@@H](O4)CO)O)O)N C35183224
COc1cc(ccc1O)[C@@H](CO)[C@@H](c2ccc(c(c2)OC)O)O[C@@H]3[C@@H]([C@@H]([C@@H]([C@@H](O3)CO)O)O)O C35271359
C[NH+](CCCNc1ccc(cc1[N+](=O)[O-])NN[NH-])CCCNC(=O)CCCC[C@H]2[C@H]3[C@@H](CS2)NC(=O)N3 C35395325
CC(C)CC(=O)O[C@H]1[C@@H]2[C@@H](C[C@@H]([C@@]2(CO)O)O)C(=CO1)CO[C@H]3[C@@H]([C@H]([C@@H]([C@H](O3)CO)O)O)O C35455784
c1cc(ccc1/C=C/C(=O)OC[C@H]2[C@H]([C@@H]([C@@H]([C@@H](O2)OC(=O)c3cc(c(c(c3)O)O)O)O)O)O)O C35458220
C[C@@H]([C@@H](c1ccc(cn1)[O-])O)[C@@H](C(=O)N[C@@H]([C@@H]2[C@H]([C@H]([C@@H](O2)n3ccc(=O)[nH]c3=O)O)O)C(=O)[O-])[NH3+] C33973645
C1[C@@H]([C@@H](CS1(=O)=O)NC(=O)NCCCCCCNC(=O)N[C@H]2CS(=O)(=O)C[C@H]2N)[NH3+] C37530472
Cc1cc2cc3c(c(c2c(=O)o1)O)[C@H](C[C@@H](C(=O)O3)OC)O[C@@H]([C@@H]([C@@H]([C@@H]([C@@H](CO)O)O)O)O)O C35455036
C(CC(=O)N[C@@H](CS[C@@H](CC(=O)/C=N/NC(=O)N)C#N)C(=O)NCC(=O)[O-])[C@@H](C(=O)[O-])[NH3+] C38534766
C(CC(=O)N[C@@H](CS[C@H](CC(=O)/C=N/NC(=O)N)C#N)C(=O)NCC(=O)[O-])[C@@H](C(=O)[O-])[NH3+] C38534767
c1nc2c(=O)[nH]c(nc2n1[C@H]3[C@@H]([C@H]4[C@H](O3)CO[P@@](=O)(O4)[O-])OC(=O)NCCCCCC[NH3+])N C38580942
c1cc(ncc1[O-])[C@@H](C[C@@H](C(=O)N[C@@H]([C@@H]2[C@@H]([C@@H]([C@@H](O2)n3cc(c(=O)[nH]c3=O)CO)O)O)C(=O)[O-])[NH3+])O C40662631
c1cc(ncc1[O-])[C@H](C[C@@H](C(=O)N[C@@H]([C@@H]2[C@@H]([C@@H]([C@@H](O2)n3cc(c(=O)[nH]c3=O)CO)O)O)C(=O)[O-])[NH3+])O C40662634
c1cc(ncc1[O-])[C@@H](C[C@H](C(=O)N[C@@H]([C@@H]2[C@@H]([C@@H]([C@@H](O2)n3cc(c(=O)[nH]c3=O)CO)O)O)C(=O)[O-])[NH3+])O C40662637
c1cc(ncc1[O-])[C@H](C[C@H](C(=O)N[C@@H]([C@@H]2[C@@H]([C@@H]([C@@H](O2)n3cc(c(=O)[nH]c3=O)CO)O)O)C(=O)[O-])[NH3+])O C40662640
c1nc(c2c(n1)n(c(n2)NCCOCCOCC[NH3+])[C@H]3[C@@H]([C@H]4[C@H](O3)CO[P@](=O)(O4)[O-])O)N C42854017
c1nc2c(=O)[nH]c(nc2n1[C@H]3[C@@H]([C@H]4[C@H](O3)CO[P@](=O)(O4)[O-])OC(=O)NCCCCCC[NH3+])N C42854033
CCN(CC)c1ccc(cc1)/C=N/Nc2nc3c(=O)[nH]c(nc3n2[C@@H]4[C@@H]([C@@H]([C@@H](O4)CO)O)O)N C43729969
CCN(CC)c1ccc(cc1)/C=N/Nc2nc3c(=O)[nH]c(nc3n2[C@H]4[C@@H]([C@@H]([C@@H](O4)CO)O)O)N C43729970
CCN(CC)c1ccc(cc1)/C=N/Nc2nc3c(=O)[nH]c(nc3n2[C@@H]4[C@H]([C@@H]([C@@H](O4)CO)O)O)N C43729971
CCN(CC)c1ccc(cc1)/C=N/Nc2nc3c(=O)[nH]c(nc3n2[C@H]4[C@H]([C@@H]([C@@H](O4)CO)O)O)N C43729972
CNC(=O)CCSCCO[C@@H]1[C@@H]([C@@H]([C@@H]([C@@H](O1)CO)O[C@@H]2[C@@H]([C@@H]([C@@H]([C@@H](O2)CO)O)O)O)O)O C44171682
CNC(=O)CCSCCO[C@@H]1[C@H]([C@@H]([C@@H]([C@@H](O1)CO)O[C@@H]2[C@@H]([C@@H]([C@@H]([C@@H](O2)CO)O)O)O)O)O C44171692
CCCC[C@@H](C(=O)N[C@H](CC(C)C)[C@@H](CC(=O)N[C@@H](C)C(=O)N[C@@H](CC(C)C)[C@@H](CC(=O)[O-])O)O)[NH3+] C44559519
COc1cccc(c1O)/C=N/NC(=O)c2c(n(nn2)c3c(non3)N)CNc4ccccc4C(=O)N C02447316
c1nc(c2c(n1)n(c(n2)NCCCCCC[NH3+])[C@@H]3[C@H]([C@@H]([C@@H](O3)COP(=O)([O-])[O-])O)O)N C03871262
CCOc1ccccc1/C=N/NC(=O)c2c(n(nn2)c3c(non3)N)CNc4ccccc4C(=O)N C02446531
CCOc1ccc(cc1OC)/C=N/Nc2nc3c(ncnc3n2[C@H]4[C@@H]([C@@H]([C@@H](O4)CO)O)O)N C08964839
c1ccc(c(c1)C(=O)N)NCc2c(nnn2c3c(non3)N)C(=O)N/N=C/c4ccc(cc4)F C09307927
C/C(=N\Nc1nc2c(ncnc2n1[C@@H]3[C@@H]([C@@H]([C@@H](O3)CO)O)O)N)/COc4ccc(cc4)OC C09975237
COc1cc(cc(c1OC)OC)/C=N/Nc2nc3c(ncnc3n2[C@H]4[C@H]([C@@H]([C@@H](O4)CO)O)O)N C09975283
c1cc(c(cc1/C=C/C(=O)O[C@H]2C[C@@](C[C@@H]([C@@H]2O)O)(C(=O)[O-])OC(=O)/C=C/c3ccc(c(c3)O)O)O)O C13451112
COc1cc(cc(c1OC)OC)/C=N/Nc2nc3c(=O)[nH]c(nc3n2[C@@H]4[C@H]([C@@H]([C@H](O4)CO)O)O)N C16512208
CO[C@@H]1[C@H]([C@@H]([C@H]([C@@H](O1)CO)O)OC(=O)c2cc(c(c(c2)O)O)O)OC(=O)c3cc(c(c(c3)O)O)O C16958726
CCCOc1ccccc1/C=N/Nc2nc3c(=O)[nH]c(nc3n2[C@H]4[C@H]([C@@H]([C@H](O4)CO)O)O)N C19119327
CC(C)n1cc(cn1)/C=N/Nc2nnc(n2N)SCC(=O)Nc3nnc(s3)SCC(=O)N C20921778
c1cc(oc1)CNc2cc(c(cc2C(=O)O[C@H]3[C@H]([C@H]([C@@H]([C@H](O3)C(=O)[O-])O)O)O)S(=O)(=O)N)Cl C22059746
c1cc(ccc1CCC(=O)c2c(cc(cc2O[C@H]3[C@H]([C@H]([C@@H]([C@@H](O3)CO)O)O)O)O)O)[N+](=O)[O-] C22065231
c1cc(ccc1CCC(=O)c2c(cc(cc2O[C@H]3[C@H]([C@H]([C@@H]([C@H](O3)CO)O)O)O)O)O)[N+](=O)[O-] C22065234
CC(=O)C[C@H]1[C@H]([C@@H]([C@@H]([C@H](O1)O[C@@H]2[C@H]([C@H](O[C@H]([C@@H]2OS(=O)(=O)[O-])CO)O)NC(=O)C)O)O)O C26892739
CC(=O)C[C@H]1[C@H]([C@@H]([C@@H]([C@H](O1)O[C@@H]2[C@@H]([C@H](O[C@H]([C@@H]2OS(=O)(=O)[O-])CO)O)NC(=O)C)O)O)O C26892744
CC(=O)C[C@H]1[C@H]([C@@H]([C@@H]([C@H](O1)O[C@@H]2[C@H]([C@@H](O[C@H]([C@@H]2OS(=O)(=O)[O-])CO)O)NC(=O)C)O)O)O C26892748
Cc1cc(=O)c(c(o1)NNC(=O)CNNCC(=O)NNc2c(c(=O)cc(o2)C)C(=O)C)C(=O)C C27525950
COc1cc(ccc1O[C@H]2[C@H]([C@@H]([C@@H]([C@H](O2)CO)O)O)O)[C@@H]3[C@@H](c4cc(cc(c4O3)OC)/C=C/CO)CO C31159887
c1cc(ccc1/C=C/C(=O)OC[C@@H]2[C@H]([C@@H]([C@H]([C@@H](O2)OC(=O)c3cc(c(c(c3)O)O)O)O)O)O)O C31163232
C1COCCN1c2nc3c(c(n2)NC[C@H](CO)O)nc(nc3NC[C@@H](CO)O)N4CCOCC4 C17164891
C1CCC(CC1)CCO[C@@H]2[C@@H]([C@@H]([C@@H]([C@@H](O2)CO)O[C@@H]3[C@@H]([C@@H]([C@@H]([C@@H](O3)CO)O)O)O)O)O C33650602
C1CCC(CC1)CCO[C@H]2[C@@H]([C@@H]([C@@H]([C@@H](O2)CO)O[C@@H]3[C@@H]([C@@H]([C@@H]([C@@H](O3)CO)O)O)O)O)O C33650603
C1CCC(CC1)CCCCCO[C@H]2[C@H]([C@@H]([C@@H]([C@@H](O2)CO)O[C@@H]3[C@@H]([C@@H]([C@@H]([C@@H](O3)CO)O)O)O)O)O C33745453
c1cc(c(cc1/C=C/C(=O)O[C@H]2C[C@@](C[C@@H]([C@H]2O)O)(C(=O)[O-])OC(=O)/C=C/c3ccc(c(c3)O)O)O)O C34177836
CCCOc1ccccc1/C=N/Nc2nc3c(=O)[nH]c(nc3n2[C@H]4[C@@H]([C@@H]([C@@H](O4)CO)O)O)N C35183221
c1cc(c(cc1[N+](=O)[O-])[N+](=O)[O-])O[C@H]2[C@@H]([C@@H]([C@@H]([C@@H](O2)CO)O[C@@H]3[C@@H]([C@@H]([C@@H]([C@@H](O3)CO)O)O)O)O)F C35269624
COc1cc(ccc1O)[C@@H](CO)[C@H](c2ccc(c(c2)OC)O)O[C@@H]3[C@@H]([C@@H]([C@@H]([C@@H](O3)CO)O)O)O C35271367
c1cn(c(=O)[nH]c1=O)[C@@H]2[C@H]([C@@H]([C@@H](O2)CO[P@@](=O)([O-])O[P@@](=O)([O-])OCCCCCC[NH3+])O)O C35340842
COc1cc(ccc1O)C[C@H](CO)[C@@H](Cc2ccc(c(c2)OC)O)CO[C@@H]3[C@@H]([C@@H]([C@@H]([C@@H](O3)CO)O)O)O C35455231
C[C@@H](CCCC[C@H]([C@@H](CO)C(=O)OC[C@@H]1[C@@H]([C@@H]([C@@H]([C@@H](O1)O)O)O)O)O)C/C(=C/C(=C/C(=O)[O-])/C)/C C35464022
C=CCc1ccc(cc1)O[C@H]2[C@H]([C@@H]([C@@H]([C@@H](O2)CO[C@@H]3[C@@H]([C@@H]([C@@H]([C@@H](O3)CO)O)O)O)O)O)O C35464218
c1cc(ccc1CCC(=O)c2c(cc(cc2O[C@@H]3[C@@H]([C@@H]([C@@H]([C@@H](O3)CO)O)O)O)O)O)[N+](=O)[O-] C35645820
C(COCCCO[C@@H]1[C@H]([C@@H]([C@@H]([C@@H](O1)CO)O)O)O)CO[C@@H]2[C@@H]([C@@H]([C@@H]([C@@H](O2)CO)O)O)O C37246748
Cc1cc2cc3c(c(c2c(=O)o1)O)[C@@H](C[C@@H](C(=O)O3)OC)O[C@@H]([C@@H]([C@@H]([C@@H]([C@@H](CO)O)O)O)O)O C35455032
C[C@@H](CO[C@H]1[C@@H]([C@H]([C@@H]([C@H](O1)COC(=O)/C=C/c2ccc(c(c2)O)O)O)O)O)[C@@]3(CC(=O)OC3)O C31167114
CC(C)(CO)[C@@H](C(=O)O[P@@](=O)([O-])OC[C@@H]1[C@@H]([C@@H]([C@@H](O1)n2cnc3c2ncnc3N)O)O)O C38664945
C[C@H]([C@](CCO[C@H]1[C@@H]([C@H]([C@@H]([C@H](O1)CO[C@@H]2[C@@H]([C@](CO2)(CO)O)O)O)O)O)(C(C)C)O)O C31164875
C[C@@H]([C@](CCO[C@H]1[C@@H]([C@H]([C@@H]([C@H](O1)CO[C@@H]2[C@@H]([C@](CO2)(CO)O)O)O)O)O)(C(C)C)O)O C31164883
C1[C@H]([C@H](CS1(=O)=O)O)NC(=O)NCCCCCCNC(=O)N[C@H]2CS(=O)(=O)C[C@@H]2O C12174771
c1c(cc(c(c1)O)O)/C=C/C(=O)O[C@@H]2C([C@H](CC(C2)(O)C(=O)[O-])OC(=O)/C=C/c3cc(c(cc3)O)O)O C13451209
C1CCC(CC1)CCCO[C@H]2[C@@H]([C@@H]([C@@H]([C@@H](O2)CO)O[C@@H]3[C@@H]([C@@H]([C@@H]([C@@H](O3)CO)O)O)O)O)O C43193620
C1CCC(CC1)CCCCCCCO[C@@H]2[C@H]([C@@H]([C@@H]([C@@H](O2)CO)O[C@@H]3[C@@H]([C@@H]([C@@H]([C@@H](O3)CO)O)O)O)O)O C43193647
CC(=O)C[C@@H]1[C@@H]([C@@H]([C@@H]([C@@H](O1)O[C@@H]2[C@@H]([C@@H](O[C@@H]([C@@H]2OS(=O)(=O)[O-])CO)O)NC(=O)C)O)O)O C44134947
CC(=O)C[C@@H]1[C@H]([C@@H]([C@@H]([C@@H](O1)O[C@@H]2[C@@H]([C@@H](O[C@@H]([C@@H]2OS(=O)(=O)[O-])CO)O)NC(=O)C)O)O)O C44134951
c1cc(oc1)CNc2cc(c(cc2C(=O)O[C@H]3[C@@H]([C@H]([C@H]([C@@H](O3)C(=O)[O-])O)O)O)S(=O)(=O)N)Cl C44168779
c1cc(oc1)CNc2cc(c(cc2C(=O)O[C@@H]3[C@H]([C@@H]([C@@H]([C@@H](O3)C(=O)[O-])O)O)O)S(=O)(=O)N)Cl C65742727
CC(=O)C[C@H]1[C@@H]([C@@H]([C@@H]([C@H](O1)O[C@@H]2[C@H]([C@H](O[C@H]([C@@H]2OS(=O)(=O)[O-])CO)O)NC(=O)C)O)O)O C66055318
CC(=O)C[C@H]1[C@H]([C@H]([C@@H]([C@H](O1)O[C@@H]2[C@H]([C@H](O[C@H]([C@@H]2OS(=O)(=O)[O-])CO)O)NC(=O)C)O)O)O C66055320
c1cc(ccc1N=C=S)O[C@@H]2[C@@H]([C@@H]([C@@H]([C@@H](O2)CO)O[C@@H]3[C@@H]([C@@H]([C@@H]([C@@H](O3)CO)O)O)O)O)O C04556697
c1cc(ccc1N=C=S)O[C@H]2[C@H]([C@@H]([C@@H]([C@@H](O2)CO)O[C@@H]3[C@@H]([C@@H]([C@@H]([C@@H](O3)CO)O)O)O)O)O C04556700
c1cc(ccc1[N+](=O)[O-])O[C@@H]2[C@H]([C@@H]([C@@H]([C@@H](O2)CO)O)O)O[C@@H]3[C@@H]([C@@H]([C@@H]([C@@H](O3)CO)O)O)O C05260509
c1ccc(cc1)[C@@H](C#N)O[C@H]2[C@@H]([C@H]([C@@H]([C@H](O2)CO[C@H]3[C@@H]([C@H]([C@@H]([C@H](O3)CO)O)O)O)O)O)O C06858611
CC(=O)N[C@@H]1[C@@H]([C@@H]([C@@H](O[C@@H]1O[C@@H]2[C@@H](O[C@@H]([C@@H]([C@@H]2O)NC(=O)C)OC)CO)CO)O)O C13348018
CC(=O)N[C@H]1[C@@H]([C@@H]([C@@H](O[C@@H]1O[C@@H]2[C@@H](O[C@@H]([C@@H]([C@@H]2O)NC(=O)C)OC)CO)CO)O)O C13348023
CC(=O)N[C@@H]1[C@H]([C@@H]([C@@H](O[C@@H]1O[C@@H]2[C@@H](O[C@@H]([C@@H]([C@@H]2O)NC(=O)C)OC)CO)CO)O)O C13348027
CC(=O)N[C@H]1[C@H]([C@@H]([C@@H](O[C@@H]1O[C@@H]2[C@@H](O[C@@H]([C@@H]([C@@H]2O)NC(=O)C)OC)CO)CO)O)O C13348031
c1cn(c(=O)nc1N)[C@@H]2[C@@H]([C@@H]([C@@H](O2)CO[P@@](=O)([O-])O[P@@](=O)([O-])OCC[NH3+])O)O C13431050
c1cn(c(=O)nc1N)[C@H]2[C@@H]([C@@H]([C@@H](O2)CO[P@@](=O)([O-])O[P@@](=O)([O-])OCC[NH3+])O)O C13431052
c1cn(c(=O)nc1N)[C@@H]2[C@H]([C@@H]([C@@H](O2)CO[P@@](=O)([O-])O[P@@](=O)([O-])OCC[NH3+])O)O C13431053
c1cn(c(=O)nc1N)[C@H]2[C@H]([C@@H]([C@@H](O2)CO[P@@](=O)([O-])O[P@@](=O)([O-])OCC[NH3+])O)O C13431055
c1cc(ccc1[N+](=O)[O-])O[C@H]2[C@H]([C@H]([C@@H]([C@@H](O2)CO[C@@H]3[C@H]([C@H]([C@@H]([C@H](O3)CO)O)O)O)O)O)O C14586552
c1cc(ccc1[N+](=O)[O-])O[C@H]2[C@@H]([C@@H]([C@@H]([C@@H](O2)CO)O[C@H]3[C@@H]([C@@H]([C@@H]([C@@H](O3)CO)O)O)O)O)O C15205662
c1ccc(cc1)/C=C/C(=O)O[C@H]2C[C@H]([C@]3([C@@H]2[C@@H](OC=C3)O[C@H]4[C@@H]([C@H]([C@@H]([C@H](O4)CO)O)O)O)O)O C15449158
CCOc1ccc(cc1O)/C=N/Nc2nc3c(=O)[nH]cnc3n2[C@@H]4[C@H]([C@@H]([C@@H](O4)CO)O)O C19203751
c1ccc(c(c1)NC(=O)C[C@@H]2C(=O)N=C(S2)N[C@H](c3ccc(c(c3)O)O)c4c([nH]c(=O)[nH]c4=O)[O-])F C20559690
c1ccc(c(c1)NC(=O)C[C@@H]2C(=O)N=C(S2)N[C@@H](c3ccc(c(c3)O)O)c4c([nH]c(=O)[nH]c4=O)[O-])F C20559692
c1ccc(c(c1)NC(=O)C[C@H]2C(=O)N=C(S2)N[C@H](c3ccc(c(c3)O)O)c4c([nH]c(=O)[nH]c4=O)[O-])F C20559694
c1ccc(c(c1)NC(=O)C[C@H]2C(=O)N=C(S2)N[C@@H](c3ccc(c(c3)O)O)c4c([nH]c(=O)[nH]c4=O)[O-])F C20559696
C=CCc1cccc(c1O)/C=N/Nc2[nH]nc(n2)SCC(=O)Nc3nnc(s3)SCC(=O)N C20832711
c1cc(ccc1[N+](=O)[O-])O[C@H]2[C@H]([C@H]([C@@H]([C@H](O2)CO)O)O)O[C@H]3[C@H]([C@H]([C@@H]([C@H](O3)CO)O)O)O C22064981
c1cc(ccc1[N+](=O)[O-])O[C@@H]2[C@H]([C@@H]([C@@H]([C@H](O2)CO)O)O[C@@H]3[C@H]([C@H]([C@@H]([C@@H](O3)CO)O)O)O)O C22064993
c1cc(ccc1[N+](=O)[O-])O[C@H]2[C@H]([C@H]([C@@H]([C@@H](O2)CO)O[C@@H]3[C@H]([C@H]([C@H]([C@@H](O3)CO)O)O)O)O)O C22065072
c1cc(ccc1[N+](=O)[O-])O[C@H]2[C@H]([C@H]([C@@H]([C@H](O2)CO[C@@H]3[C@H]([C@H]([C@H]([C@H](O3)CO)O)O)O)O)O)O C22065089
COc1cc(ccc1O[C@@H]2[C@H]([C@@H]([C@@H]([C@H](O2)CO)O)O)O)[C@@H]3[C@@H](c4cc(cc(c4O3)OC)/C=C/CO)CO C31159891
c1cc(c(c(c1)O)O[C@H]2[C@H]([C@H]([C@@H]([C@@H](O2)CO)O)O)O)COC(=O)[C@]3(C=CCCC3=O)O C31160899
c1cc(c(c(c1)O)O[C@H]2[C@H]([C@H]([C@@H]([C@H](O2)CO)O)O)O)COC(=O)[C@]3(C=CCCC3=O)O C31160903
c1cc(c(c(c1)O)O[C@@H]2[C@H]([C@H]([C@@H]([C@@H](O2)CO)O)O)O)COC(=O)[C@]3(C=CCCC3=O)O C31160907
COc1cc(c(cc1c2coc3cc(c(c(c3c2=O)O)OC)O[C@@H]4[C@H]([C@@H]([C@@H]([C@H](O4)CO)O)O)O)O)OC C31161533
COc1cc(ccc1O)C[C@@H](CO[C@H]2[C@H]([C@@H]([C@@H]([C@@H](O2)CO)O)O)O)c3cc(cc(c3O)OC)/C=C/CO C31167913
CC(C)([C@@H]([C@@H](c1cc2ccc(=O)oc2cc1OC)O)O)O[C@H]3[C@@H]([C@H]([C@@H]([C@H](O3)CO)O)O)O C31167988
CCOc1ccc(cc1O)/C=N/Nc2nc3c(=O)[nH]cnc3n2[C@H]4[C@@H]([C@@H]([C@@H](O4)CO)O)O C35188417
c1cc(ccc1[N+](=O)[O-])O[C@@H]2[C@H]([C@@H]([C@@H]([C@H](O2)CO)O)O[C@@H]3[C@H]([C@@H]([C@@H]([C@@H](O3)CO)O)O)O)O C35645695
c1cc(ccc1[N+](=O)[O-])O[C@@H]2[C@H]([C@@H]([C@@H]([C@@H](O2)CO[C@@H]3[C@H]([C@@H]([C@@H]([C@H](O3)CO)O)O)O)O)O)O C35645712
c1cn(c(=O)nc1SSc2ccn(c(=O)n2)[C@@H]3[C@@H]([C@@H]([C@@H](O3)CO)O)O)[C@H]4[C@@H]([C@@H]([C@@H](O4)CO)O)O C05538739
c1cc(c(c(c1)O)O[C@@H]2[C@H]([C@@H]([C@@H]([C@@H](O2)CO)O)O)O)COC(=O)[C@@]3(C=CCCC3=O)O C35457130
c1cc(ccc1[N+](=O)[O-])O[C@@H]2[C@H]([C@H]([C@@H]([C@@H](O2)CO)O)O[C@@H]3[C@H]([C@@H]([C@@H]([C@@H](O3)CO)O)O)O)O C39937350
c1cc(ccc1[N+](=O)[O-])O[C@H]2[C@H]([C@@H]([C@@H]([C@H](O2)CO)O)O[C@H]3[C@H]([C@@H]([C@@H]([C@@H](O3)CO)O)O)O)O C39937361
c1cc(ccc1[N+](=O)[O-])O[C@H]2[C@H]([C@H]([C@@H]([C@@H](O2)CO[C@@H]3[C@H]([C@@H]([C@H]([C@@H](O3)CO)O)O)O)O)O)O C39937362
C1CCC(CC1)CCCCO[C@@H]2[C@@H]([C@@H]([C@@H]([C@@H](O2)CO)O[C@@H]3[C@@H]([C@@H]([C@@H]([C@@H](O3)CO)O)O)O)O)O C43193641
c1cc(c(cc1[N+](=O)[O-])Cl)O[C@@H]2[C@H]([C@@H]([C@@H]([C@@H](O2)CO)O)O[C@@H]3[C@@H]([C@@H]([C@@H]([C@@H](O3)CO)O)O)O)O C43193665
c1cc(c(cc1[N+](=O)[O-])Cl)O[C@@H]2[C@H]([C@@H]([C@@H]([C@@H](O2)CO)O[C@@H]3[C@@H]([C@@H]([C@@H]([C@@H](O3)CO)O)O)O)O)O C43193669
c1cc(ccc1[N+](=O)[O-])O[C@@H]2[C@@H]([C@H]([C@@H]([C@@H](O2)CO)O)O[C@H]3[C@@H]([C@@H]([C@@H]([C@H](O3)CO)O)O)O)O C44021718
CC(C)CC(CC(C)C)O[C@H]1[C@@H]([C@H]([C@H]([C@H](O1)CO)O[C@H]2[C@@H]([C@H]([C@H]([C@@H](O2)CO)O)O)O)O)O C44168296
c1cc(ccc1[N+](=O)[O-])O[C@@H]2[C@@H]([C@H]([C@@H]([C@@H](O2)CO[C@@H]3[C@@H]([C@@H]([C@@H]([C@@H](O3)CO)O)O)O)O)O)O C44963948
c1cc(ccc1[N+](=O)[O-])O[C@@H]2[C@H]([C@H]([C@@H]([C@@H](O2)CO)O)O[C@H]3[C@H]([C@H]([C@@H]([C@@H](O3)CO)O)O)O)O C44963964
c1cc(ccc1[N+](=O)[O-])O[C@@]2(C[C@@H]([C@@H]([C@@H](O2)[C@@H]([C@@H](CO)O)O)NC(=O)CO)O)C(=O)[O-] C34914647
c1cc(ccc1[N+](=O)[O-])O[C@@]2(C[C@H]([C@@H]([C@@H](O2)[C@@H]([C@@H](CO)O)O)NC(=O)CO)O)C(=O)[O-] C34914649
c1ccc(c(c1)C(=O)N[C@@H]2C=C(C[C@H]([C@@H]2O)O)C(=O)NCCC(=O)N)Br C03839697
c1ccc(cc1)C2=NN([C@H](S2)[C@H]([C@H]([C@H]([C@H](CO)O)O)O)O)c3ccccc3 C04174623
CC(C)(C)NC(=O)CN(c1ccc(cc1)F)C(=O)c2c(c(ns2)C(=O)N)N C04188524
c1cc(ccc1/C=N/NC(=O)c2ccncc2)O[C@H]3[C@@H]([C@H]([C@@H]([C@H](O3)CO)O)O)O C04198918
C[C@@]12CC[C@H]([C@@]([C@H]1Cc3c(nc(s3)N)[C@H]2CC(=O)NCCOC)(C)CO)O C03842076
CCc1cc2c(cc1C)nc-3c(=O)[nH]c(=O)nc3n2C[C@@H]([C@@H]([C@@H](CO)O)O)O C04707705
Cc1ccc(cc1NC(=O)NNC(=O)CNC(=O)NCc2ccco2)[N+](=O)[O-] C01754266
c1ccc(cc1)OC(=O)OC[C@@H]2[C@H]([C@@H]([C@@H](O2)n3cnc4c3nc([nH]c4=O)N)O)O C05371082
Cn1c(=O)c(c(nc1SC)N[C@H]2[C@H]([C@@H]([C@@H]([C@@H](O2)CO)O)O)O)C(=O)CCl C05766321
c1cc(c(cc1O[C@H]2[C@H]([C@@H]([C@@H]([C@@H](O2)CO)O)O)O)O)C(=O)Cc3cscn3 C08048269
c1cc(ccc1N)NC(=C(/C=C(/[N+](=O)[O-])\Cl)[N+](=O)[O-])Nc2ccc(cc2)N C03059364
c1cc(c(cc1Cl)C(=O)NCC(=O)NNc2c(c(ncn2)N)[N+](=O)[O-])Cl C08795820
c1nc(c(c(n1)NNC(=O)CNC(=O)C23CC4CC(C2)CC(C4)C3)[N+](=O)[O-])N C09391666
Cc1cc(nc2c1c(c(s2)C(=O)OCC(=O)Nc3c(ccs3)C(=O)N)N)C C10645005
c1ccc(cc1)n2cc(c(n2)c3cccs3)/C=C/C(=O)NC(C(=O)N)C(=O)N C12791358
c1cscc1C(=O)NCCC(=O)Nc2nc(cs2)c3cc([nH]c3)C(=O)N C12889821
c1ccc(cc1)CO[C@H]2[C@H]([C@H]([C@@H]([C@@H](O2)CO[C@H]3[C@H]([C@@H]([C@@H](CO3)O)O)O)O)O)O C13660141
c1ccc(cc1)CO[C@H]2[C@H]([C@H]([C@@H]([C@@H](O2)CO[C@H]3[C@H]([C@@H]([C@H](CO3)O)O)O)O)O)O C13660143
c1ccc(cc1)CO[C@H]2[C@H]([C@H]([C@@H]([C@@H](O2)CO[C@@H]3[C@H]([C@@H]([C@@H](CO3)O)O)O)O)O)O C13660146
COc1cc(cc(c1OCC(=O)N)I)/C=N/NC(=O)N C13747747
c1ccc2c(c1)[nH]c(=O)c(n2)/C(=N\Nc3ccc(cc3)[N+](=O)[O-])/[C@@H]([C@H](CO)O)O C15774862
Cc1ccc(cc1F)NC(=S)NNc2ccc(cc2[N+](=O)[O-])S(=O)(=O)N C18918848
C[C@H](C(=O)NC(=O)N)Sc1nnc(n1N)COc2ccc(cc2)C(C)(C)C C26123588
C[C@@H](C(=O)NC(=O)NC1CC1)Nc2ccc(cc2)NC(=O)NC[C@@H]3CCCO3 C29718908
C[C@H](C(=O)NC(=O)NC1CC1)Nc2ccc(cc2)NC(=O)NC[C@H]3CCCO3 C29718910
COC(=O)C1=CO[C@H]([C@H]2[C@@H]1CC[C@@H]2CO)O[C@H]3[C@@H]([C@H]([C@@H]([C@H](O3)CO)O)O)O C31158055
CCNC1=C(C(=O)c2c(c(c3n2C[C@H]([C@H]3O)NC(=O)C)COC(=O)N)C1=O)C C04972677
CCNC1=C(C(=O)c2c(c(c3n2C[C@H]([C@@H]3O)NC(=O)C)COC(=O)N)C1=O)C C04972675
CC(C)(C)NC(=O)[C@@H](c1c(cc(cc1O)O)O)N(Cc2ccco2)C(=O)CO C36503736
c1ccc(cc1)CO[C@H]2[C@H]([C@@H]([C@@H]([C@@H](O2)CO[C@@H]3[C@@H]([C@@H]([C@@H](CO3)O)O)O)O)O)O C13376361
c1ccc(cc1)/C=C/c2cc(cc(c2C(=O)O[C@@H]3[C@@H]([C@@H]([C@@H]([C@@H](O3)CO)O)O)O)O)O C35455209
COc1cc(ccc1O[C@H]2[C@@H]([C@H]([C@@H]([C@H](O2)CO)O)O)O)/C=C/c3cc(cc(c3)O)O C31158565
c1ccc(cc1)CO[C@@H]2[C@H]([C@@H]([C@@H]([C@@H](O2)CO[C@@H]3[C@@H]([C@@H]([C@@H](CO3)O)O)O)O)O)O C13376360
c1ccc(cc1)C2=C[C@H](N=N2)[C@H]3NN[C@@H](N3N)SCC(=O)Nc4nccs4 C38999551
c1cc(c(cc1[C@H](CNC(=O)C(=O)Nc2ccc(c(c2)C(=O)N)Cl)O)F)F C41740377
C[C@H](C(=O)NC(=O)NC[C@H]1CCCO1)Nc2ccc(cc2)NC(=O)NC3CC3 C43672879
c1c(c(=O)[nH]c(=O)n1[C@H]2[C@@H]([C@@H]([C@H](O2)CO)O)O)/C=C/CNC(=O)C(F)(F)F C43771812
C[C@](COC(=O)c1ccccc1)([C@@H]([C@]23C(=O)N[C@](C(=C)CCO2)(C(=O)N3)O)O)O C44123620
CC(C)NC(=O)Nc1ccc(cc1)CNC(=O)NN[C@@]2(CCS(=O)(=O)C2)C C46997317
c1cc(ccc1C(=O)Cc2c(nn3c(nnc3n2)N)CC(=O)c4ccc(cc4)N)N C48553642
c1c(c(sc1C(=O)NNC(=S)NC2CC2)Br)S(=O)(=O)N C49458032
c1cc(c(cc1O)O)/C=N/Nc2[nH]nc(n2)SCC(=O)Nc3nncs3 C58994254
Cc1c(c(=O)n(n1C)c2ccccc2)NCN(C)[C@@H]3[C@@H]([C@@H]([C@@H]([C@@H](O3)CO)O)O)O C59378912
Cc1c(c(=O)n(n1C)c2ccccc2)NCN(C)[C@H]3[C@@H]([C@@H]([C@@H]([C@@H](O3)CO)O)O)O C59378914
c1ccc(cc1)C2=NN([C@H](S2)[C@@H]([C@@H]([C@@H]([C@@H](CO)O)O)O)O)c3ccccc3 C59607031
c1ccc(cc1)C2=NN([C@@H](S2)[C@H]([C@@H]([C@@H]([C@@H](CO)O)O)O)O)c3ccccc3 C39180288
c1ccc(cc1)C2=NN([C@H](S2)[C@H]([C@@H]([C@@H]([C@@H](CO)O)O)O)O)c3ccccc3 C59607036
CC(C)N1c2c(c(cc(n2)C3CC3)C(=O)NCCCc4c(c(n[nH]4)N)C#N)CN1 C39940144
CC(C)(C)OC(=O)NC(C)(C)C(=O)NCC(=O)Nc1ccc2c(c1)[nH]c(=O)[nH]2 C67145140
c1cc(c(cc1NC(=O)NC[C@@H](COc2ccc3c(c2)OCO3)O)C(=O)N)F C67591512
C1C(=C([C@@]2([C@@]1(C(=C(C2)[N+](=O)[O-])[NH3+])C#N)C#N)[NH3+])[N+](=O)[O-] C03672273
c1cc(c(c(c1)Cl)Cl)NN=C2C(=[NH2+])NNC2=[NH2+] C04477412
C1C(=C([C@@]2([C@]1(C(=C(C2)[N+](=O)[O-])[NH3+])C#N)C#N)[NH3+])[N+](=O)[O-] C03672274
C1C2(COC(O1)CCC[NH3+])COC(OC2)CCC[NH3+] C04977046
CC1(NC(=[NH2+])NC(=[NH2+])N1c2ccc(c(c2)Cl)Cl)C C08579851
CCSc1ccc(cc1)N2C(=[NH2+])NC(=[NH2+])NC2(C)C C08581551
CC[C@H]1NC(=[NH2+])NC(=[NH2+])N1c2ccc(c(c2)Cl)Cl C08581357
Cc1c(c(n[nH]1)C)S(=O)(=O)NC2(CC[NH+](CC2)C)C[NH3+] C20431613
C1COCC[NH+]1CCC[NH+]2Cc3c(nc(nc3O)N)NC2 C08618892
C[C@@H](C[NH3+])C[NH+]1CCN(CC1)c2ccnc(c2)C(=O)N C35673117
CNC(=O)C[NH+]1CCC(CC1)NC(=O)[C@H]2C[C@H](C[NH2+]2)O C37020417
CC[C@@H](CC[NH3+])[NH+]1CCN(CC1)[C@H](C)C(=O)NC(=O)N C37049563
C[C@](C1CC1)(C(=O)NC2CC[NH+](CC2)CC(=O)NC)[NH3+] C37615106
CC(C)(C)[C@H](Cn1cc[nH+]c1)NC(=O)CNC(=O)C[NH3+] C37626592
C[C@@H](C[NH3+])C[NH+]1CCCN(CC1)c2c(=O)[nH]c(=O)[nH]n2 C37674242
C[C@H](C[NH3+])C[NH+]1CCCN(CC1)c2c(=O)[nH]c(=O)[nH]n2 C37674243
CC[C@@H](CC[NH3+])[NH+]1CCN(CC1)c2c(=O)[nH]c(=O)[nH]n2 C37674288
CC[C@@H](CC[NH3+])[NH+]1CCCN(CC1)c2c(=O)[nH]c(=O)[nH]n2 C37674306
Cc1c(cn[nH]1)S(=O)(=O)NC2(CC[NH+](CC2)C)C[NH3+] C37730228
c1ccc2=[NH+]CC(=c2c1)/C=N/NC(=O)[C@@H]3N[C@@H](N=N3)[NH3+] C39345468
c1ccc2=[NH+]CC(=c2c1)/C=N/NC(=O)[C@H]3N[C@H](N=N3)[NH3+] C39345471
C[C@@H]1CCC[C@](C1)(CNC(=O)CNC(=O)C[NH3+])[NH+](C)C C40670437
C[C@H]1CC[C@@H](C[NH+]1CCC(=O)N(C)CCC[NH3+])C(=O)N C42428207
CC[C@H]([C@@H](c1ccccc1F)[NH+](CC(=O)N)C(C)C)[NH3+] C43045405
CC[C@H]([C@@H](c1ccc(s1)C)[NH+](CC(=O)N)C(C)C)[NH3+] C43242826
Cc1ccc(o1)[C@@H]([C@H](C)[NH3+])[NH+]2C[C@@H](CC[C@@H]2C)C(=O)N C43365070
CC(C)(c1nc(on1)C[NH+]2CCC(CC2)CC(=O)N)[NH3+] C43402257
c1cc2cccc(c2c(c1)C[C@@H](CO)[NH3+])[C@H]([C@@H](CO)[NH3+])O C44466595
c1ccc2c(c1)nc(o2)C(C[C@H](CO)[NH3+])C[C@H](CO)[NH3+] C44466643
C1CCC(C1)NC(=O)NC(=O)C[NH+]2CCC[C@@H](C2)C[NH3+] C44529367
c1ccc(c(c1)C[NH3+])OC[C@H](C[NH+]2CCC[C@@H]2CO)O C48860082
c1ccc2c(c1)c3cc(ccc3[nH]2)C[NH2+]CC[NH2+]CCO C20506602
C[C@@H]([C@H](c1ccc(s1)Cl)[NH+](CCO)CCO)[NH3+] C43253120
c1cc(oc1)CNC(=O)NC(=O)C[NH+]2CC[C@@H](C2)C[NH3+] C50248372
c1cc(c(cc1Cl)Cl)OC[C@H](C[NH2+]CC[NH3+])O C50523376
c1cc(c(c(c1)Cl)OC[C@@H](C[NH2+]CC[NH3+])O)Cl C50523403
CS(=O)(=O)c1ccc(cc1)[C@H](C[NH2+]CCC[NH3+])O C51356206
C[C@@H](c1ccc2c(c1)[nH]c(=O)[nH]2)[NH2+]C3CCC(CC3)[NH3+] C51692688
Cc1ccc(o1)c2c(c[nH]n2)C[NH2+]C3CCC(CC3)[NH3+] C51694353
c1cc(cnc1)c2c(c[nH]n2)C[NH2+]C3CCC(CC3)[NH3+] C51694356
c1ccnc(c1)CCC2CNCC[NH2+]CCC[NH2+]CCNC2 C40641533
CC1(CC(CC([NH2+]1)(C)C)NC(=O)[C@H](CCOC)[NH3+])C C52809714
C1C[C@@H](C[NH2+]C1)CC(=O)NC2CC[NH+](CC2)CC(=O)N C54307355
C1C[NH+](CCC12C(=O)N(C(=O)N2)CCCC[NH3+])CCCO C57841694
C[NH+](C)CCN1CCN(CC1)C(=O)[C@H](CC(=O)N)[NH3+] C61645272
C[C@](CC[NH+]1CCN(CC1)CC[NH+](C)C)(C(=O)N)N C61653152
CC[C@@]1(CC[NH2+]C1)C(=O)NC2CC[NH+](CC2)CC(=O)N C62893385
CCOC(=O)NC(=O)C[NH+]1CCC[C@@H](C1)C(=O)NCC[NH3+] C63180487
CS[C@@H]1NN[C@@H](O1)[C@H](CC2=c3ccccc3=[NH+]C2)[NH3+] C63804886
c1c(nnn1C2CCN(CC2)[C@@H]3C4=CN=NC4=[NH+]C(=N3)N)C[NH3+] C63847005
c1cc(cc2c1cc([nH]2)c3ccc4c(c3)cc(o4)C5=[NH+]CCN5)C6=[NH+]CCN6 C01587183
C[NH+]1CCN(CC1)[C@@H]2CC[NH+](C[C@H]2O)Cc3cc(c(c(c3)Cl)O)OC C20233185
Cn1c(c(cn1)C[NH+]2CCC(CC2)Cn3cc(nn3)C[NH3+])c4ccccc4 C23541400
CC(C)(c1cn(nn1)C2CC[NH+](CC2)Cc3c(ccc(c3F)F)OC)[NH3+] C23541626
C[C@@H](C(=O)NC(=O)NCC=C)[NH+]1CCC[NH+](CC1)Cc2ccc(cc2)C#N C24825413
Cc1c(nnc(c1C#N)N2CC[NH+](CC2)Cc3[nH+]c4ccccc4c(n3)N)C C29442851
Cc1cc(nc([nH+]1)C(C)C)N2CC[NH+](CC2)[C@H](C)C(=O)NC(=O)NC(C)C C35286829
c1cc(oc1)[C@H]2C[C@@H](N3C(=[NH+]2)C=C(N3)C(=O)NCCCn4cc[nH+]c4)C(F)(F)F C05027680
COC(=O)[C@H]1C(=c2cc(ccc2=[NH+]1)Cl)NC(=O)C[NH+]3CCN(CC3)CCO C38597142
COC(=O)[C@H]1C(=c2c(=[NH+]1)cccc2Cl)NC(=O)C[NH+]3CCN(CC3)CCO C38664396
Cc1ccc2=[NH+][C@H]([NH+]=c2c1)C3=C(N(CC3=O)c4ccc(c(c4)C(F)(F)F)Cl)N C38819068
c1ccc2=[NH+]C([NH+]=c2c1)C3=C(N(CC3=O)c4ccc(c(c4)[N+](=O)[O-])Cl)N C38819141
CCOc1cc(ccc1OCC(=O)N)/C=C(\C#N)/C2[NH+]=c3ccccc3=[NH+]2 C39352839
COc1cc(cc(c1O)Br)/C=N/[NH+]=C/2\N[C@@H]3C(=c4ccccc4=[NH+]3)N=N2 C39373015
CN(C)[C@H]1CCC[NH+](C1)Cc2ccccc2c3[nH]c(=O)c4c(n3)CC[NH2+]C4 C23581550
c1cc2=C(C[NH+]=c2cc1)/C=N/NC(=O)C(=O)N/N=C/C3=c4c(=[NH+]C3)cccc4 C39703017
CCc1ccc2=[NH+][C@@H]3C(=c2c1)N=NC(=[NH+]3)N/N=C/c4ccc(c(c4)OC)O C39769458
COc1ccc(c(c1)O)/C=N/[NH+]=C/2\N[C@H]3C(=c4cc(ccc4=[NH+]3)Br)N=N2 C39774218
c1cc2=C(C[NH+]=c2cc1)/C=N/NC(=O)CCC(=O)N/N=C/C3=c4c(=[NH+]C3)cccc4 C39988295
c1ccc2c(c1)CCCN2c3c(c(nc[nH+]3)N4CCN(CC4)c5cccc[nH+]5)N C40780321
Cc1nc(cc(n1)[C@H]2C[NH+]3CC[C@H]2C[C@@H]3C[NH3+])c4ccc(c(c4)OC)OC C35415850
C[C@H](Cn1cc[nH+]c1)NC(=O)Nc2ccc(c(c2)F)N3CCC[NH+](CC3)C C47028193
CC(C)(C[NH2+]Cc1c[nH]nc1c2cc3ccccc3o2)N4CC[NH+](CC4)C C58363404
C1CCC(CC1)(CNC(=O)NC2CC[NH+](CC2)C3CC3)[NH+]4CCCCC4 C47751499
C[NH+](CCCOC)[C@@H](C[NH3+])c1cc(c(o1)Br)Br C62029794
CCOc1cc(ccc1O)/C=N/NC2=N[C@@H]3C(=c4cc(ccc4=[NH+]3)C)N=[NH+]2 C39443767
c1ccc2c(c1)[C@H]([NH+]=NC2=O)CC(=O)NCC(=O)NCCC3=c4ccccc4=[NH+]C3 C63271110
C[NH+](C)CCCNC(=O)CCNC(=O)N1CCC2=c3ccccc3=[NH+][C@H]2C1 C63271637
CCn1c(c(c(n1)C)CNC(=O)[C@H]2[NH+]=C(NO2)CC3=c4ccccc4=[NH+]C3)C C63302948
c1ccc2c(c1)C(=O)N[C@@H](S2)NC(=O)CSC3[NH+]=c4ccccc4=[NH+]3 C63446048
Cc1ccccc1NC(=O)C2=C(Nc3ncnn3[C@@H]2C4[NH+]=c5ccccc5=[NH+]4)C C63520786
Cc1ccccc1CS[C@@H]2N=N[C@@H](O2)[C@H](CC3=c4ccccc4=[NH+]C3)[NH3+] C63804922
CC1(CC(CC([NH2+]1)(C)C)NC(=O)C(=O)N2CCN(CC2)C(=O)[C@@H]3C=c4ccccc4=[NH+]3)C C63818916
CC1(CC(CC([NH2+]1)(C)C)NC(=O)C(=O)N2CCN(CC2)C(=O)[C@H]3C=c4ccccc4=[NH+]3)C C63818917
CC(=C)CN1[C@@H](NN[C@@H]1SCC2[NH+]=c3ccccc3=[NH+]2)c4ccncc4 C63818926
CC(=C)CN1[C@H](NN[C@@H]1SCC2[NH+]=c3ccccc3=[NH+]2)c4ccncc4 C63818927
C[C@@H](c1ccc2=[NH+]C(=O)[NH+]=c2c1)NC(=O)[C@H](C(C)C)NC(=O)c3ccco3 C64120243
C[C@H](c1ccc2=[NH+]C(=O)[NH+]=c2c1)NC(=O)[C@H](C(C)C)NC(=O)c3ccco3 C64120245
C[C@H](c1ccc2=[NH+]C(=O)[NH+]=c2c1)NC(=O)[C@@H](C(C)C)NC(=O)c3ccco3 C64120246
c1ccc2c(c1)[C@H](N/C(=N\C(=O)CSC3[NH+]=c4ccccc4=[NH+]3)/S2)O C64198599
CCCNC(=O)C[NH+]1CCC(CC1)NC(=O)N2CCC[NH+](CC2)C3CC3 C61904589
CCn1cc(c(n1)C)[C@@H]2CC(=O)N[C@@H]3C2=C(NN3C4[NH+]=c5ccccc5=[NH+]4)C C64450385
CCn1cc(cn1)[C@@H]2CC(=O)N[C@H]3C2=C(NN3C4[NH+]=c5ccccc5=[NH+]4)C C64450391
CCn1c(c(cn1)[C@H]2CC(=O)N[C@@H]3C2=C(NN3C4[NH+]=c5ccccc5=[NH+]4)C)C C64450394
Cc1[nH]cc(n1)c2c([nH+]cn2C3CC([NH2+]C(C3)(C)C)(C)C)c4ccccc4 C65432264
CC(C)C[C@@]1([C@H]2C[NH+](C[C@H]2[C@H](N1)c3c[nH+]cn3C)Cc4ccccc4)CO C65497469
CCCNC(=O)C[NH+]1CCC(CC1)NC(=O)N2CC[C@H](C2)[NH+]3CCCC3 C66179389
Cc1ccc(o1)c2c(c[nH]n2)C[NH2+]Cc3cccnc3N4CC[NH+](CC4)C C66876842
CC1CC[NH+](CC1)C[C@H](C[NH2+]Cc2cc3c(cc2[N+](=O)[O-])OCCO3)O C67122313
Cc1ccc2[nH+]c(cn2c1)CNc3c4c(nc(n3)c5ccccc5)C[NH2+]CC4 C67446972
Cn1c2ccccc2c(c(c1=O)C(=O)C[C@@H](c3ccccc3O)[NH2+]Cc4ccncc4)O C03846551
c1cc2c(cc1c3ccc4c(c3)OCO4)C(=O)N5CC[C@@H](C[C@H]5C(=O)N2)NC(=O)[C@@H]6CSC[NH2+]6 C04222247
c1ccc(c(c1)c2ccc3c(c2)C(=O)N4CC[C@@H](C[C@H]4C(=O)N3)NC(=O)[C@@H]5CSC[NH2+]5)F C04222250
c1cc(ccc1C2=NN([C@@](C2)(C(F)(F)F)O)C3=NNC(=[NH2+])Cc4n3ncn4)Br C08694874
Cc1cccc2c1NC(=O)[C@@]23[C@H]4[C@@H]([C@@H]([NH2+]3)[C@@H](C)O)C(=O)N(C4=O)Cc5ccc6c(c5)OCO6 C08790088
CC(C)(C)N1C(=O)[C@H]2[C@H](C1=O)[C@@]3(c4ccccc4NC3=O)[NH2+][C@@H]2[C@@H](c5ccc(cc5)Cl)O C09044948
CC(C)(C)N1C(=O)[C@@H]2[C@H]([NH2+][C@]3([C@@H]2C1=O)c4cc(ccc4NC3=O)F)Cc5ccc(cc5)O C09303061
Cc1c(c(n(n1)C)C)[C@H](C)[NH+](C)Cc2ccc(c(=O)[nH]2)C(=O)NCC3(CCCCC3)O C12244920
Cc1ccc2c(c1)[C@]3([C@H]4[C@@H]([C@@H]([NH2+]3)[C@@H](C)O)C(=O)N(C4=O)Cc5ccc6c(c5)OCO6)C(=O)N2 C12883152
Cc1cc(c2c(c1)[C@]3([C@H]4[C@@H]([C@H]([NH2+]3)[C@H](C)O)C(=O)N(C4=O)Cc5ccc6c(c5)OCO6)C(=O)N2)C C12885236
C[C@@H](C(=O)N1CCC2(CC1)c3c([nH]cn3)CC[NH2+]2)NC(=O)c4ccc(o4)Br C08791940
C[C@H](C(=O)N1CCC2(CC1)c3c(nc[nH]3)CC[NH2+]2)NC(=O)c4cccc(c4OC)OC C08996500
CC(=O)Nc1cc(ccc1OC)[C@H](C[NH+]2CCC3(CC2)C[C@H](c4cc(ccc4O3)F)O)O C19022145
c1cc2c(cc1[C@H](C[NH+]3CCC4(CC3)C[C@H](c5cc(ccc5O4)O)O)O)OCCCO2 C19345593
c1cc2c(cc1[C@@H](C[NH+]3CCC4(CC3)C[C@@H](c5cc(ccc5O4)O)O)O)OCCCO2 C19345599
C[C@@H](C(=O)N1CCC2(CC1)c3c([nH]c[nH+]3)CCN2)NC(=O)c4ccc(o4)Br C13550860
C[C@@H](C(=O)Nc1ccc(cc1)S(=O)(=O)N)[NH+]2CCN(CC2)Cc3ccc(s3)Cl C23334538
C[C@@H]1C2=C([C@@H](O[C@@H]2C)NC(=O)C[NH+]3CCC4=C([C@@H]3c5ccccc5)CCS4)C(=O)NN1 C38797076
COC1=C[C@H]2C[NH+]3[C@@H](C[C@@H]2C=C1c4ccccc4O)CO[P@@](=O)(N3)c5ccccc5O C39467101
COC1=C[C@H]2C[C@@H]3CO[P@@](=O)(N[NH+]3C[C@@H]2C=C1c4ccccc4O)c5ccccc5O C39467152
COC1=C[C@H]2C[C@H]3CO[P@@](=O)(N[NH+]3C[C@@H]2C=C1c4ccccc4O)c5ccccc5O C39467155
CCN1c2ccccc2[C@@H]([C@H](C1=O)C\3=NNC(=O)/C3=C\[C@@H]4C(=c5cccc(c5=[NH+]C4=O)C)O)O C39939869
Cc1c(c(n[nH]1)C)[C@@H](C)NC(=O)[C@@H]2CN(CC23CC[NH2+]CC3)C(=O)c4ccccc4Cl C44713601
```
