## Supplementary material for "Using Single Protein/Ligand Binding Models to Predict Active Ligands for Unseen Proteins": Code and dataset: CHEMBL209 (part 2 of 2)

```
Cc1c(c(n[nH]1)C)[C@@H](C)NC(=O)[C@H]2CN(CC23CC[NH2+]CC3)C(=O)c4ccccc4Cl C44713603
Cc1c(c(n[nH]1)C)[C@H](C)NC(=O)[C@@H]2CN(CC23CC[NH2+]CC3)C(=O)c4ccc(cc4)Cl C44713730
Cc1ccc(cc1F)C(=O)N2C[C@@H](C3(C2)CC[NH2+]CC3)C(=O)N[C@@H](C)c4c([nH]nc4C)C C44713849
Cc1ccc(c(c1F)C(=O)N2C[C@H](C3(C2)CC[NH2+]CC3)C(=O)N[C@H](C)c4c([nH]nc4C)C)F C44713892
Cc1ccc(c(c1F)F)C(=O)N2C[C@H](C3(C2)CC[NH2+]CC3)C(=O)N[C@@H](C)c4c([nH]nc4C)C C44713917
Cc1ccc(cc1C)C(=O)N2C[C@H](C3(C2)CC[NH2+]CC3)C(=O)N[C@H](C)c4c([nH]nc4C)C C44714048
Cc1c(c(n[nH]1)C)[C@@H](C)NC(=O)[C@@H]2CN(CC23CC[NH2+]CC3)C(=O)[C@@H](C(C)C)Oc4ccccc4 C44714248
Cc1c(c2cc(ccc2[nH]1)C#N)CCNC(=O)[C@@H]3CN(CC34CC[NH2+]CC4)C(=O)C(C)C C44714390
c1cc(ccc1C(=O)NCC(=O)N2CCC3(CC2)c4c([nH]c[nH+]4)CCN3)Br C20573324
COc1cc(cc(c1OC)Cl)[C@@H]2NC(=[NH2+])Nc3n2c4cc5c(cc4n3)OCCCO5 C12506769
CS(=O)(=O)N[C@H]1Nc2ccc(cc2S1)C(=O)NCCC3=c4cc(ccc4=[NH+]C3)F C63281127
COc1ccc2=[NH+][C@@H]3[C@@H](NCCC3=c2c1)[C@@H]4[C@@H](N(C(=S)NC4=O)Cc5ccccc5)O C63375705
COc1ccc2=[NH+][C@@H]3[C@H](NCCC3=c2c1)[C@@H]4[C@@H](N(C(=S)NC4=O)Cc5ccccc5)O C63375707
CC(C)c1ccc(cc1)N2[C@@H](N[NH2+]N2)SCC(=O)C3=CN=C(C3)C(=O)N4CCCC4 C63731319
Cc1ccc(cc1Cl)N2[C@@H](N=C([C@@H](C2=O)[C@@H]3[C@@H]4C(=c5cc(ccc5=[NH+]4)OC)CCN3)O)O C63933351
Cc1ccc(cc1Cl)N2[C@@H](N=C([C@H](C2=O)[C@@H]3[C@@H]4C(=c5cc(ccc5=[NH+]4)OC)CCN3)O)O C63933355
Cc1ccc(cc1C)N2[C@@H](N=C([C@H](C2=O)[C@@H]3[C@@H]4C(=c5cc(ccc5=[NH+]4)OC)CCN3)O)O C63985249
Cc1cccc(c1C)N2[C@@H](N=C([C@H](C2=O)[C@@H]3[C@@H]4C(=c5cc(ccc5=[NH+]4)OC)CCN3)O)O C64019215
Cc1cc(cc(c1)N2[C@@H](N=C([C@@H](C2=O)[C@@H]3[C@@H]4C(=c5cc(ccc5=[NH+]4)OC)CCN3)O)O)C C64062062
Cc1ccc(c(c1)C)N2[C@@H](N=C([C@@H](C2=O)[C@@H]3[C@@H]4C(=c5cc(ccc5=[NH+]4)OC)CCN3)O)O C64097964
Cc1ccc(c(c1)C)N2[C@@H](N=C([C@H](C2=O)[C@@H]3[C@@H]4C(=c5cc(ccc5=[NH+]4)OC)CCN3)O)O C64097966
Cc1ccc(c(c1)N2[C@@H](N=C([C@H](C2=O)[C@@H]3[C@@H]4C(=c5cc(ccc5=[NH+]4)OC)CCN3)O)O)C C64097970
COc1ccc2=[NH+][C@H]3[C@@H](NCCC3=c2c1)[C@@H]4C(=N[C@@H](N(C4=O)c5cccc(c5)Cl)O)O C64097975
COc1ccc2=[NH+][C@H]3[C@H](NCCC3=c2c1)[C@@H]4C(=N[C@@H](N(C4=O)c5cccc(c5)Cl)O)O C64097977
Cc1ccc(cc1N2[C@@H](N=C([C@H](C2=O)[C@@H]3[C@@H]4C(=c5cc(ccc5=[NH+]4)OC)CCN3)O)O)Cl C64097984
c1ccc2=[NH+][C@H]3[C@H](NCCC3=c2c1)[C@@H]4C(=N[C@@H](N(C4=O)c5cccc(c5)C(F)(F)F)O)O C64098016
C[C@H](C(=O)N1CCC2(CC1)c3c([nH]c[nH+]3)CCN2)NC(=O)c4ccc(o4)Br C13550857
CC(C)C[C@H]1C(=O)N2CCC[C@H]2[C@]3(N1C(=O)[C@](O3)(C(C)C)NC(=O)[C@H]4C[NH+]([C@@H]5Cc6c[nH]c7c6c(ccc7)C5=C4)C)O C04245686
Cc1c(c2cc(ccc2[nH]1)OC(F)(F)F)CCN3C(=O)OC4([C@]3(C)O)CC([NH2+]C(C4)(C)C)(C)C C00718619
Cc1ccc2c(c1C)NC(=O)[C@]23[C@H]4[C@@H]([C@@H]([NH2+]3)Cc5ccc(cc5)O)C(=O)N(C4=O)CCc6ccccc6 C08790260
Cc1cc(c2c(c1)[C@]3([C@H]4[C@@H]([C@@H]([NH2+]3)Cc5ccc(cc5)O)C(=O)N(C4=O)CCc6ccccc6)C(=O)N2)C C08790266
c1ccc(cc1)CCN2C(=O)[C@@H]3[C@H]([NH2+][C@]4([C@@H]3C2=O)c5ccccc5NC4=O)Cc6c[nH]c7c6cccc7 C08791169
CCCCN1C(=O)[C@@H]2[C@@H]([NH2+][C@@]3([C@@H]2C1=O)c4cc(ccc4NC3=O)Cl)Cc5c[nH]c6c5cccc6 C08791419
C[C@@]12CC[C@H]3[C@@H]([C@@]1(CC[C@H]2C4=CC(=O)OC4)O)CC[C@@]5([C@@]3(CC[C@@H](C5)O)/C=[NH+]/CCc6ccc(cc6)F)O C09041370
Cc1c(c2cc(ccc2[nH]1)OC(F)(F)F)CCN3C(=O)OC4([C@@]3(C)O)CC([NH2+]C(C4)(C)C)(C)C C12372311
COc1ccccc1CN2C(=O)[C@@H]3[C@H]([NH2+][C@]4([C@@H]3C2=O)c5ccccc5NC4=O)Cc6ccc(cc6)O C12878857
COc1cc(cc(c1O)Br)[C@@H](c2cc(c3cccnc3c2O)Cl)Nc4cccc[nH+]4 C06395595
CCCn\1c(c(s/c1=N\S(=O)(=O)c2cccs2)[C@H]3c4cc(c(cc4CC[NH2+]3)O)O)Cl C19691546
CCCn\1c(c(s/c1=N\S(=O)(=O)c2cccs2)[C@@H]3c4cc(c(cc4CC[NH2+]3)O)O)Cl C19691548
Cc1ccc(cc1Cl)NC(=O)CSc2nc3c(c([nH]n3)C)c(=[NH2+])n2c4ccc(c(c4)C)Cl C03021780
C[C@H](C(=O)Nc1c(c2c(s1)CCC2)C(=O)N)[NH+]3CCCN(CC3)c4ccc(cn4)C(F)(F)F C15030664
c1cc(ncc1C(F)(F)F)N2CCC[NH+](CC2)CC(=O)Nc3c(c4c(s3)CCCC4)C(=O)N C15523995
Cc1cc(ccc1NC(=O)C[NH+]2[C@@H]3CC[C@H]2CC(C3)NC(=O)NC45CC6CC(C4)CC(C6)C5)[N+](=O)[O-] C12644020
CC[NH+](CC)CCNC(=O)[C@@]1(c2cc(ccc2NC(=O)N1c3c(cccc3F)F)Br)O C02496296
c1ccc2c(c1)c(c[nH]2)CCNC(=O)[C@H]3CN(CC34CC[NH2+]CC4)C(=O)[C@@H]5COc6ccccc6O5 C39597840
c1ccc2c(c1)c(c[nH]2)CCNC(=O)[C@@H]3CN(CC34CC[NH2+]CC4)C(=O)[C@H]5CSc6c5cccc6 C39597876
Cc1ccc2c(c1)c(c[nH]2)CCNC(=O)[C@@H]3CN(CC34CC[NH2+]CC4)C(=O)c5cc(cc(c5)F)F C39655874
Cc1ccc2c(c1)c(c[nH]2)CCNC(=O)[C@H]3CN(CC34CC[NH2+]CC4)C(=O)c5c(ccc(c5F)C)F C39655984
Cc1ccc2c(c1)c(c[nH]2)CCNC(=O)[C@H]3CN(CC34CC[NH2+]CC4)C(=O)c5ccc(c(c5F)F)C C39656004
Cc1c(c2ccccc2[nH]1)CCNC(=O)[C@H]3CN(CC34CC[NH2+]CC4)C(=O)c5ccccc5Cl C39673919
Cc1c(c2ccccc2[nH]1)CCNC(=O)[C@H]3CN(CC34CC[NH2+]CC4)C(=O)c5c(cccc5Cl)Cl C39673947
c1cc(c(cc1F)F)C(=O)N2C[C@H](C3(C2)CC[NH2+]CC3)C(=O)NCCc4c[nH]c5c4cc(cc5)Cl C39676399
Cc1ccsc1C(=O)N2C[C@@H](C3(C2)CC[NH2+]CC3)C(=O)NCCc4c[nH]c5c4cc(cc5)Cl C39676522
Cc1cccc2c1[nH]cc2CCNC(=O)[C@@H]3CN(CC34CC[NH2+]CC4)C(=O)c5c(ccc(c5F)C)Cl C39684145
Cc1cccc2c1[nH]cc2CCNC(=O)[C@H]3CN(CC34CC[NH2+]CC4)C(=O)[C@H]5CSc6c5cccc6 C39684214
CC1(CC2=C([C@@H](N3[C@@H](N2)N[C@@H](N3)SC(c4ccccc4)c5ccccc5)C6=CC=[NH+]C6)C(=O)C1)C C39916085
Cc1c(c2ccccc2[nH]1)CCNC(=O)[C@H]3CN(CC34CC[NH2+]CC4)C(=O)[C@H]5COc6ccccc6O5 C44713590
Cc1c(c(n[nH]1)C)[C@H](C)NC(=O)[C@H]2CN(CC23CC[NH2+]CC3)C(=O)c4ccccc4C(F)(F)F C44713680
Cc1c(c(n[nH]1)C)[C@H](C)NC(=O)[C@@H]2CN(CC23CC[NH2+]CC3)C(=O)c4c(onc4c5ccccc5Cl)C C44713819
Cc1c(c(n[nH]1)C)[C@H](C)NC(=O)[C@H]2CN(CC23CC[NH2+]CC3)C(=O)c4c(onc4c5ccccc5Cl)C C44713823
Cc1c(c(n[nH]1)C)[C@H](C)NC(=O)[C@@H]2CN(CC23CC[NH2+]CC3)C(=O)c4cc(c(c(c4)Cl)OC)Cl C44714201
Cc1c(c2cc(ccc2[nH]1)C#N)CCNC(=O)[C@@H]3CN(CC34CC[NH2+]CC4)C(=O)c5ccccc5Cl C44714366
Cc1c(c2cc(ccc2[nH]1)C#N)CCNC(=O)[C@@H]3CN(CC34CC[NH2+]CC4)C(=O)c5cc(cc(c5)F)F C44714453
Cc1ccc2c(c1)[nH]c(n2)[C@H](C)NC(=O)[C@@H]3CN(CC34CC[NH2+]CC4)C(=O)c5ccccc5C(F)(F)F C39695715
Cc1ccc2c(c1)[nH]c(n2)[C@@H](C)NC(=O)[C@H]3CN(CC34CC[NH2+]CC4)C(=O)c5cc(oc5C(F)(F)F)C C44737477
c1cc(ccc1NC(=O)c\2cc3cc(ccc3o/c2=[NH+]\c4ccc(cc4)S(=O)(=O)N)[N+](=O)[O-])Cl C59170532
Cc1ccc(cc1)S(=O)(=O)N/[NH+]=c/2\c(cc3ccc(cc3o2)O)C(=O)Nc4ccccc4Cl C59170577
c1cc(ccc1NC(=O)c\2cc3cc(ccc3o/c2=[NH+]\c4ccc(cc4)S(=O)(=O)N)[N+](=O)[O-])F C59170677
CC(=O)Nc1ccc(cc1)S(=O)(=O)/N=C\2/[C@H]([NH+]=c3ccccc3=N2)Nc4ccc(cc4)C(=O)O C39984371
c1ccc(c(c1)[C@H]2[C@H]3[C@@H](C(=O)N(C3=O)c4ccc(cc4)F)[C@@]([NH2+]2)(CC5=c6ccccc6=[NH+]C5)C(=O)[O-])O C63465134
c1ccc(c(c1)[C@@H]2[C@@H]3[C@@H](C(=O)N(C3=O)c4ccc(cc4)Cl)[C@@]([NH2+]2)(CC5=c6ccccc6=[NH+]C5)C(=O)[O-])O C63472898
c1ccc(c(c1)[C@@H]2[C@H]3[C@@H](C(=O)N(C3=O)c4ccc(cc4)Cl)[C@@]([NH2+]2)(CC5=c6ccccc6=[NH+]C5)C(=O)[O-])O C63472898
c1ccc(cc1)N2C(=O)[C@@H]3[C@@H]([NH2+][C@@]([C@@H]3C2=O)(CC4=c5ccccc5=[NH+]C4)C(=O)[O-])c6ccccc6O C63473071
c1ccc(cc1)N2C(=O)[C@H]3[C@@H]([NH2+][C@@]([C@@H]3C2=O)(CC4=c5ccccc5=[NH+]C4)C(=O)[O-])c6ccccc6O C63473071
c1ccc(cc1)N2C(=O)[C@@H]3[C@H]([NH2+][C@@]([C@@H]3C2=O)(CC4=c5ccccc5=[NH+]C4)C(=O)[O-])c6ccccc6O C63473072
Cc1cccc(c1)N2C(=O)[C@@H]3[C@H]([NH2+][C@@]([C@@H]3C2=O)(CC4=c5ccccc5=[NH+]C4)C(=O)[O-])c6ccccc6O C63478220
C[C@@]([C@H]1C[C@@]23CC[C@@]1([C@H]4[C@@]25CC[NH+]([C@@H]3[C@@H](c6c5c(c(cc6)O)O4)O)CC7CC7)OC)(C(C)(C)C)O C65742811
c1cc(ccc1c2cc(=O)c3c(cc(cc3o2)O[C@H]4[C@@H]([C@@H]([C@@H]([C@H](O4)CO)O)O)O)O)O C04349022
C[C@@H]1C[C@H]([C@@H]([C@@H](O1)Nc2ccccc2N[C@@H]3[C@@H]([C@@H]([C@@H]([C@@H](O3)C)O)O)O)O)O C04357686
c1ccc(c(c1)CSc2[nH]c(=O)cc(n2)N)CSc3[nH]c(=O)cc(n3)N C04422820
c1cc(c(cc1[C@H]2[C@H](Cc3c(cc(cc3O2)O)O)OC(=O)c4cc(c(c(c4)O)O)O)O)O C04544252
c1ccc2c(c1)[C@](C(=O)N2)(C/C(=N/NC(=O)C(=O)NN)/c3ccc(cc3)[N+](=O)[O-])O C05808909
c1cc(ccc1/C=C\c2cc(cc(c2)O[C@@H]3[C@@H]([C@@H]([C@@H]([C@@H](O3)CO)O)O)O)O)O C05923201
C=CC[C@]1([C@H]([C@@H]([C@@H](O1)n2cnc3c2ncnc3N)O)O)COS(=O)(=O)N C05459728
c1cc(cnc1)/C=N/Nc2nc3c(ncnc3n2[C@@H]4[C@H]([C@H]([C@@H](O4)CO)O)O)N C08636778
c1cnccc1/C=N/N=c/2\[nH]c3c(ncnc3n2[C@H]4[C@@H]([C@@H]([C@H](O4)CO)O)O)N C08837121
c1ccc(c(c1)/C=N/Nc2nc3c(ncnc3n2[C@@H]4[C@@H]([C@@H]([C@@H](O4)CO)O)O)N)F C09975217
c1ccnc(c1)/C=N/Nc2nc3c(ncnc3n2[C@@H]4[C@@H]([C@@H]([C@@H](O4)CO)O)O)N C09975233
c1cc(sc1)/C=N/Nc2nc3c(ncnc3n2[C@@H]4[C@@H]([C@@H]([C@@H](O4)CO)O)O)N C08740472
c1cc(ccc1/C=N/Nc2nc3c(ncnc3n2[C@H]4[C@H]([C@@H]([C@H](O4)CO)O)O)N)O C10004102
c1cnccc1/C=N/Nc2nc(c3c(n2)n(cn3)[C@H]4[C@@H]([C@@H]([C@H](O4)CO)O)O)N C12405499
c1cc(sc1)/C=N/Nc2nc3c(ncnc3n2[C@H]4[C@H]([C@@H]([C@H](O4)CO)O)O)N C12320703
c1cc(cnc1)/C=N/Nc2nc3c(ncnc3n2[C@@H]4[C@H]([C@@H]([C@H](O4)CO)O)O)N C12660346
c1ccc(c(c1)/C=N/Nc2nc3c(ncnc3n2[C@@H]4[C@H]([C@@H]([C@H](O4)CO)O)O)N)O C12661545
c1cc(cnc1)/C=N/N=c/2\[nH]c3c(ncnc3n2[C@H]4[C@@H]([C@@H]([C@H](O4)CO)O)O)N C09316563
c1cc(ccc1N2C(=O)[C@@H](C(=O)NC2=O)/C=[NH+]/[C@@H]3[C@H]([C@@H]([C@H](O[C@H]3O)CO)O)O)F C13174111
c1cnccc1/C=N/Nc2nc3c(ncnc3n2[C@H]4[C@H]([C@@H]([C@@H](O4)CO)O)O)N C08740486
c1cc(ccc1/C=N/Nc2nc3c(ncnc3n2[C@@H]4[C@H]([C@@H]([C@@H](O4)CO)O)O)N)O C08740506
c1cc(ccc1[C@H]2CC(=O)c3c(cc(cc3O[C@H]4[C@H]([C@H]([C@@H]([C@H](O4)CO)O)O)O)O)O2)O C14806658
c1ccc(c(c1)/C=N/Nc2nc3c(=O)[nH]cnc3n2[C@H]4[C@@H]([C@@H]([C@H](O4)CO)O)O)O C16449061
c1cc(cc(c1)O)NC(=O)/C(=N/NC(=S)NN)/C2C(=O)NC(=S)NC2=O C16958163
c1ccc2c(c1)[C@](C(=O)N2)(C/C(=N\NC(=O)C(=O)NN)/c3ccc(cc3)[N+](=O)[O-])O C17176546
c1ccc2c(c1)[C@@](C(=O)N2)(C/C(=N\NC(=O)C(=O)NN)/c3ccc(cc3)[N+](=O)[O-])O C17176547
C[NH+]1CCN(CC1)Nc2nc3c(=O)[nH]cnc3n2[C@H]4[C@H]([C@@H]([C@@H](O4)CO)O)O C19703293
c1ccc(cc1)CO[C@H]2[C@@H]([C@H]([C@@H]([C@H](O2)CO)O)O)O[C@H]3[C@@H]([C@H]([C@@H](CO3)O)O)O C31169037
C[NH+]1CCN(CC1)Nc2nc3c(=O)[nH]cnc3n2[C@@H]4[C@@H]([C@@H]([C@@H](O4)CO)O)O C34687845
c1cc(ccc1C(=O)c2c(cc(c(c2O)[C@H]3[C@@H]([C@H]([C@@H]([C@H](O3)CO)O)O)O)O)O)O C06092746
c1cc(ccc1c2cc(=O)c3c(cc(cc3o2)O[C@H]4[C@@H]([C@H]([C@@H]([C@H](O4)CO)O)O)O)O)O C03983877
c1nc(c2c(n1)n(c(n2)NNC=C3C=CC(=O)C=C3)[C@@H]4[C@H]([C@H]([C@@H](O4)CO)O)O)N C01745740
C1CN(CCN1C(=O)CSc2nc([nH]n2)N)C(=O)CSc3nc([nH]n3)N C10715882
C/C(=N\N[C@@H]1Nc2c(ncnc2N1[C@@H]3[C@@H]([C@@H]([C@@H](O3)CO)O)O)N)/[C@@H]4C=CC=N4 C39939235
c1ccc(cc1)N/N=C(\[C@H]2C(=O)[NH+]=c3ccc(cc3=[NH+]2)Cl)/[C@@H]([C@@H](CO)O)O C40151184
CC[C@@H](C)Nc1nc(c(c(n1)Nc2c(c3c(s2)CCC3)C(=O)N)[N+](=O)[O-])N C41301884
c1cc(ccc1[C@@H]2CC(=O)c3c(cc(cc3O2)O[C@@H]4[C@@H]([C@@H]([C@H]([C@@H](O4)CO)O)O)O)O)O C43465409
c1cc(ccc1/C=C\c2cc(cc(c2)O[C@H]3[C@@H]([C@H]([C@H]([C@H](O3)CO)O)O)O)O)O C44171077
[H]/N=C\1/C(=N\NC(=S)N)/C(=N\NC(=S)N)/[C@@H](O1)c2ccc(cc2Cl)Cl C25584872
c1cnccc1/C=N/Nc2nc(c3c(n2)n(cn3)[C@@H]4[C@@H]([C@@H]([C@H](O4)CO)O)O)N C49020551
CC(=C[C@]1([C@@H](C([C@@H](C(C1=O)(C)C)O)(C)C)O[C@H]2[C@@H]([C@H]([C@@H]([C@H](O2)CO)O)O)O)O)C C49180888
c1cnccc1c2[nH]nc(n2)c3c(n(n[nH+]3)C4=C(NON4)N)C[NH+]5CCCC5 C52604169
c1ccc(cc1)O[C@@H]2[C@H](C([C@@H]([C@@](O2)(CO)/C=C/c3ccc(cc3)O)O)(O)O)O C12153623
C[C@@H]1[C@@H]([C@@H]([C@@H]([C@@H](O1)Nc2cccc(c2)N[C@@H]3[C@@H]([C@@H]([C@@H]([C@@H](O3)C)O)O)O)O)O)O C05005318
Cc1cc2c(cc1C)n(c-3nc(=O)[nH]c(=O)c3n2)C[C@@H]([C@H]([C@@H]([C@@H](CO)O)O)O)O C04353344
CC1=C([C@H](NC(=S)N1)c2ccc(cc2O)O)C(=O)N/N=C/c3ccccc3O C59384986
Cc1ccc2=[NH+]CC(=c2c1)CC/[NH+]=C/3\NN[C@@H](C(=O)N3N)c4ccc(cc4)OC C63952582
c1ccc(cc1)O[C@H]2[C@@H]([C@H]([C@@H]([C@@H](O2)CO)O)O)O[C@H]3[C@@H]([C@H]([C@@H]([C@@H](O3)CO)O)O)O C65748176
c1ccc(cc1)O[C@H]2[C@@H]([C@H]([C@@H]([C@H](O2)CO)O)O)O[C@H]3[C@@H]([C@H]([C@@H]([C@@H](O3)CO)O)O)O C65748179
c1ccc(cc1)O[C@H]2[C@H]([C@H]([C@@H]([C@H](O2)CO)O)O)O[C@H]3[C@@H]([C@H]([C@@H]([C@@H](O3)CO)O)O)O C65748182
C1[C@H]([C@@H]([C@@H](C=C1C(=O)NCC(=O)N)NC(=O)CC[NH3+])O)O C03838817
c1nc(c2c(n1)n(cn2)[C@H]3[C@@H]([C@@H]([C@@H](O3)CO)[NH3+])O)N C04367070
c1cc(cc(c1)NN=C2C(=[NH2+])NNC2=[NH2+])C(F)(F)F C04477389
C(CCC(=O)N[C@H]1[C@@H]([C@@H]([C@@H](O[C@@H]1O)CO)O)O)CC[NH3+] C04523473
c1nc(c2c(n1)n(cn2)[C@@H]3[C@H]([C@@H]([C@@H](O3)CO)O)O)NCC[NH3+] C01733348
c1nc(c2c(n1)n(cn2)[C@H]3[C@H]([C@@H]([C@@H](O3)CO)O)O)NCC[NH3+] C05217886
CC(C)C[C@@H](C(=O)NNC(=O)[C@H](CCSC)[NH3+])[NH3+] C01606821
CCCCN1C(=O)/C(=C(\C)/NNC(=[NH2+])N)/C(=O)NC1=O C06398680
C1CN2C(=[NH2+])N[C@H]([C@H]3[C@]2(C1(O)O)NC(=[NH2+])N3)COC(=O)N C08552277
C[C@H]1CC(=O)[C@@]2([C@@H](O1)O[C@@H]3[C@@H]([C@@H]([C@H]([C@H]([C@@H]3O2)[NH2+]C)O)[NH2+]C)O)O C11592792
C[C@H]1CC(=O)[C@@]2([C@@H](O1)O[C@@H]3[C@@H]([C@H]([C@@H]([C@H]([C@@H]3O2)[NH2+]C)O)[NH2+]C)O)O C11592795
c1nc(c2c(n1)n(cn2)[C@H]3[C@@H]([C@@H]([C@@H](O3)CO)O)[NH3+])N C04822756
c1nc(c2c(n1)n(cn2)[C@@H]3[C@H]([C@@H]([C@@H](O3)C[NH3+])O)O)N C04773850
c1c(c2c(ncnc2n1[C@@H]3[C@@H]([C@H]([C@@H](O3)CO)O)O)N)C(=[NH2+])N C17027516
c1nc2c(=O)[nH]c(nc2n1[C@H]3C[C@@H]([C@H](O3)CO)[NH3+])N C06585348
C1CN2C(=[NH+][C@@H]([C@@H]3[C@@]2(C1(O)O)NC(=[NH+]3)N)COC(=O)N)N C25723630
c1cc(cnc1)C[NH2+][C@H]2C[C@]([C@H]([C@H]([C@@H]2O)O)O)(CO)O C25993860
CC1=C(C(=O)c2c(c3n(c2C1=O)C[C@@H](C3)[NH3+])COC(=O)N)N C26574764
C1CN2C(=[NH+][C@@H]([C@H]3[C@@]2(C1(O)O)NC(=[NH+]3)N)COC(=O)N)N C28631733
COC(=O)[C@@]1(C[C@@H]([C@@H]([C@@H](O1)[C@@H]([C@@H](CO)O)O)[NH3+])O)OC C33881350
C[C@H](C[NH3+])CN1CCC[NH+](CC1)[C@@H](C)C(=O)NC(=O)N C37049249
C1C[NH2+]CCC1N(Cc2nc(nc(n2)N)N)CC(=O)N C37543076
c1nc(c2c(n1)n(cn2)[C@H]3[C@@H]([C@@H]([C@H](O3)C[NH3+])O)O)N C03814316
C[NH+]1CCN(CC1)CCCNC(=O)[C@@H](CC(=O)N)[NH3+] C40808898
C1C[NH+](Cc2c1c(c(s2)N)C(=O)N)C[C@H](CO)O C41583078
c1cc2cccc(c2c(c1)C[C@H](CO)[NH3+])[C@@H]([C@@H](CO)[NH3+])O C44466593
c1ccc2c(c1)ccc(n2)C(C[C@H](CO)[NH3+])C[C@@H](CO)[NH3+] C44466710
C[C@@](CCCC[NH+]1CCC(CC1)C[NH+](C)C)(C(=O)N)[NH3+] C45422119
C[C@](CCC[NH+]1CCC(CC1)C[NH+](C)C)(C(=O)N)[NH3+] C45422132
C1CC1C[NH+](CC(=O)NC(=O)N)CC(=O)NC(=O)N C47614256
C[C@@H](Cn1cc[nH+]c1)NC(=O)NC(C(=O)N)C(=O)N C48449119
CSCC[C@@H](C(=O)NCCCC[C@H](C(=O)[O-])[NH3+])[NH3+] C50027921
CSCC[C@H](C(=O)NCCCC[C@@H](C(=O)[O-])[NH3+])[NH3+] C50028018
c1c(c(cc2c1[nH]c(=O)[nH]2)Br)[C@H](CCC(=O)N)[NH3+] C52094739
CCc1c(c(nc([nH+]1)N)N)c2ccc(c(c2)N)NCC[NH3+] C13212469
Cn1c2c(c(=O)n(c1=O)C)n(c(n2)NC(=[NH2+])N)C[C@H](CO)O C09090240
Cc1cc([nH+]c(c1C[NH3+])N(CC(=O)N)CC(=O)N)C C61804239
CC[C@@H]([C@H](c1cnn(c1)C)N(CC(=O)N)CC(=O)N)[NH3+] C61804837
CC[C@H]([C@@H](C(F)(F)F)N(CC(=O)N)CC(=O)N)[NH3+] C61805674
CC[C@H]1CC[C@H]([C@@H](C1)N(CC(=O)N)CC(=O)N)C[NH3+] C61806158
CC(C)(c1nc(on1)C[NH+](CC(=O)N)CC(=O)N)[NH3+] C61807351
c1csc2n1c(c(n2)N(CC(=O)N)CC(=O)N)C[NH3+] C61808350
C[C@@H]1CC[C@@H](C[C@@H]1[NH3+])C(=O)N(CC(=O)N)CC(=O)N C61809752
C[C@@H]1CC[C@@H](C[C@@H]1C(=O)N(CC(=O)N)CC(=O)N)[NH3+] C61809798
C[C@H]1CC[C@H](C[C@@H]1C(=O)N(CC(=O)N)CC(=O)N)[NH3+] C61809805
C[C@H]1C[C@@H](CC[C@@H]1C(=O)N(CC(=O)N)CC(=O)N)[NH3+] C61809829
C[C@@H]1C[C@H](CC[C@@H]1C(=O)N(CC(=O)N)CC(=O)N)[NH3+] C61809831
C[C@@H](C[C@@H](c1ccc2c(c1)[nH]c(=O)c(=O)[nH]2)[NH3+])CC(=O)N C61829459
c1c(cnc(n1)N)C[NH2+]CCNC(=O)c2c(non2)N C62717413
CC[NH+](CC)[C@H]1CC[NH+](C1)CCCC[C@@](C)(C(=O)N)[NH3+] C62969088
c1cc(ccc1/C=N/N=c\2/[nH]c3c(ncnc3n2[C@@H]4[C@H]([C@H]([C@@H](O4)CO)O)O)N)O C01745747
c1cc(cc(c1)O)/C=N/N=c\2/[nH]c3c(ncnc3n2[C@@H]4[C@H]([C@H]([C@@H](O4)CO)O)O)N C01825553
c1ccc(c(c1)C(c2c([nH]c(=S)[nH]c2=O)N)c3c([nH]c(=S)[nH]c3=O)N)Cl C04334667
C[C@H]1C[C@H]([C@@H]([C@@H](O1)Nc2ccccc2N[C@@H]3[C@@H]([C@@H]([C@@H]([C@@H](O3)C)O)O)O)O)O C04357691
c1cc(ccc1c2coc3c(c2=O)c(cc(c3[C@H]4[C@H]([C@@H]([C@@H]([C@@H](O4)CO)O)O)O)O)O)O C06041522
Cc1cc2c3c(c(c(c2C(C)C)O)O)[C@@H](Oc3c1c4c(cc5c6c4O[C@@H](c6c(c(c5C(C)C)O)O)[NH3+])C)[NH3+] C08782770
c1ccc(c(c1)/C=N/N=c/2\[nH]c3c(ncnc3n2[C@H]4[C@@H]([C@@H]([C@H](O4)CO)O)O)N)O C08818327
c1ccc(c(c1)/C=N/Nc2nc3c(ncnc3n2[C@@H]4[C@H]([C@@H]([C@@H](O4)CO)O)O)N)O C08964844
C[C@H]1[C@H]([C@@H]([C@@H]([C@@H](O1)O[C@@H]2[C@H](Oc3cc(cc(c3C2=O)O)O)c4ccc(c(c4)O)O)O)O)O C12153143
Cc1cc2c3c(c(c(c2C(C)C)O)O)[C@H](Oc3c1c4c(cc5c6c4O[C@@H](c6c(c(c5C(C)C)O)O)[NH3+])C)[NH3+] C12446858
Cc1cc2c3c(c(c(c2C(C)C)O)O)[C@@H](Oc3c1c4c(cc5c6c4O[C@H](c6c(c(c5C(C)C)O)O)[NH3+])C)[NH3+] C12446860
c1ccc(c(c1)/C=N/Nc2nc3c(ncnc3n2[C@H]4[C@H]([C@@H]([C@H](O4)CO)O)O)N)O C12661544
CSc1nc(c2c3c(ncnc3n(c2n1)[C@@H]4[C@H]([C@@H]([C@@H](O4)CO)O)O)N)N C05390124
CSc1nc(c2c3c(ncnc3n(c2n1)[C@H]4[C@H]([C@@H]([C@@H](O4)CO)O)O)N)N C05390125
c1cc(c(cc1c2c(c(=O)c3c(cc(cc3o2)O)O)O[C@@H]4[C@H]([C@@H]([C@H](CO4)O)O)O)O)O C14684627
c1cc(sc1)C(c2c([nH]c(=S)[nH]c2=O)N)c3c([nH]c(=S)[nH]c3=O)N C17173014
C[C@H]1[C@H]([C@@H]([C@@H]([C@H](O1)Oc2c(=O)c3c(cc(cc3oc2c4ccc(c(c4)O)O)O)O)O)O)O C14952515
c1cc(c(cc1[C@@H]2[C@H](Cc3c(cc(cc3O2)O[C@H]4[C@H]([C@@H]([C@H](CO4)O)O)O)O)O)O)O C26745309
c1ccc(cc1)/C=N/Nc2nc3c(=O)[nH]c(nc3n2[C@@H]4[C@@H]([C@@H]([C@@H](O4)CO)O)O)N C33634387
c1c(cc(c(c1Br)N)Br)N[C@@H]2[C@H]([C@@H]([C@@H]([C@@H](O2)CO)O)O)O C15083030
c1cc(c(cc1c2c(c(=O)c3c(cc(cc3o2)O)O)O[C@@H]4[C@H]([C@@H]([C@@H](CO4)O)O)O)O)O C14684626
c1cc2c(c(c1)O)C(=O)c3c(cc(cc3O)CO)[C@@H]2O[C@H]4[C@@H]([C@H]([C@@H]([C@H](O4)CO)O)O)O C03977786
c1cc2c(c(c1)O)C(=O)c3c(cc(cc3O)CO)[C@H]2O[C@H]4[C@@H]([C@H]([C@@H]([C@H](O4)CO)O)O)O C03977787
c1cc2c(c(c1)O)C(=O)c3c(cc(cc3O)CO)[C@@H]2O[C@H]4[C@H]([C@@H]([C@@H]([C@@H](O4)CO)O)O)O C08674071
Cc1cccc(c1N2[C@@H](N[NH2+]N2)C3(CCCCC3)[NH2+]CCc4c([nH]c5c4cccc5)C)C C39211530
Cc1cccc(c1N2[C@H](N[NH2+]N2)C3(CCCCC3)[NH2+]CCc4c([nH]c5c4cccc5)C)C C39211531
CC1(CC(CC([NH2+]1)(C)C)Nc2c(c(ncn2)NN3CC[NH+](CC3)C)N)C C40756851
CC1(CC(CC([NH2+]1)(C)C)Nc2c(c(ncn2)NC3CC([NH2+]C(C3)(C)C)(C)C)N)C C40760706
Cc1ccc2c([nH+]1)cccc2Nc3c(c(ncn3)NC4CC([NH2+]C(C4)(C)C)(C)C)N C40760961
c1cc(c(cc1c2cc(=O)c3c(o2)cc(c(c3O)[C@@H]4[C@@H]([C@@H]([C@H]([C@@H](O4)CO)O)O)O)O)O)O C43465424
c1cc(c(cc1c2cc(=O)c3c(o2)cc(c(c3O)[C@@H]4[C@@H]([C@@H]([C@H]([C@H](O4)CO)O)O)O)O)O)O C43465426
CCO[C@@H](c1ccc(cc1)n2c(cc(c2C)C[C@@H](CO)[NH3+])C)[C@@H](CO)[NH3+] C44464005
CCO[C@H](c1ccc(cc1)n2c(cc(c2C)C[C@@H](CO)[NH3+])C)[C@@H](CO)[NH3+] C44464006
C(CCCCCc1nc(nc(n1)N)N)CCCCc2nc(nc(n2)N)N C34320365
c1ccc2=[NH+]CC(=c2c1)C[C@@H](COc3cc(cnc3)c4ccc5c[nH+]c(cc5c4)N)[NH3+] C52627882
c1ccc2=[NH+]CC(=c2c1)C[C@@H](COc3cc(cnc3)c4ccc5c(c4)cc[nH+]c5N)[NH3+] C52627891
COc1ccc(cc1OC)[C@@H]2CC(=O)[NH+]=C3C2=c4c(=C(S3)N)c(c(c(n4)N)C#N)N C13122002
C[C@@H]1[C@@H](N[NH2+]N1c2c(non2)N)/C(=N\NC3=N[C@@H]4C(=c5ccccc5=[NH+]4)N=[NH+]3)/C C39210763
C[C@H]1[C@@H](N[NH2+]N1c2c(non2)N)/C(=N\NC3=N[C@@H]4C(=c5ccccc5=[NH+]4)N=[NH+]3)/C C39210765
C[C@@H]1[C@H](N[NH2+]N1c2c(non2)N)/C(=N\NC3=N[C@@H]4C(=c5ccccc5=[NH+]4)N=[NH+]3)/C C39210767
C[C@H]1[C@H](N[NH2+]N1c2c(non2)N)/C(=N\NC3=N[C@@H]4C(=c5ccccc5=[NH+]4)N=[NH+]3)/C C39210768
Cc1cccc(c1N2[C@H](N[NH2+]N2)C3(CCCCC3)[NH2+]CCC4=c5ccccc5=[NH+][C@@H]4C)C C63513938
CN(CC[C@@H]1[NH+]=c2ccc(cc2=[NH+]1)F)C(=O)CN3[C@@H](N[NH2+]N3)C[NH+]4CCCC4 C64061341
CN(CC[C@H]1[NH+]=c2ccc(cc2=[NH+]1)F)C(=O)CN3[C@@H](N[NH2+]N3)C[NH+]4CCCC4 C64061342
Cc1cc2=[NH+]C([NH+]=c2cc1C)CN(C)C(=O)CN3[C@@H](N[NH2+]N3)C[NH+]4CCCC4 C64622224
Cc1cc2=[NH+]C([NH+]=c2cc1C)CN(C)C(=O)CN3[C@H](N[NH2+]N3)C[NH+]4CCCC4 C64622225
CN(CCC1[NH+]=c2ccccc2=[NH+]1)C(=O)CN3[C@@H](N[NH2+]N3)C[NH+]4CCCC4 C64626221
CN(CCC1[NH+]=c2ccccc2=[NH+]1)C(=O)CN3[C@H](N[NH2+]N3)C[NH+]4CCCC4 C64626224
CC(C)[NH+](C)C[C@@H]1N[NH2+]NN1CC(=O)N(C)CCC2[NH+]=c3ccccc3=[NH+]2 C64651209
CC(C)[NH+](C)C[C@H]1N[NH2+]NN1CC(=O)N(C)CCC2[NH+]=c3ccccc3=[NH+]2 C64651210
c1nc(c2c(n1)n(cn2)[C@@H]3[C@H]([C@@H]([C@@H](O3)CSCC[C@@H](C(=O)[O-])[NH3+])O)O)N C03869383
c1nc(c2c(n1)n(cn2)[C@H]3[C@H]([C@@H]([C@@H](O3)CSCC[C@@H](C(=O)[O-])[NH3+])O)O)N C03869384
c1cc(ccc1/C=C/c2cc(cc(c2)O[C@@H]3[C@H]([C@@H]([C@@H]([C@@H](O3)CO)O)O)O)O)O C03881961
c1nc2c(nc(nc2n1[C@H]3[C@@H]([C@@H]([C@H](O3)CO)O)O)N/N=C/C4CCCCC4)N C03932652
COC(=O)C1=CO[C@H]([C@H]2[C@@H]1C=C[C@]2(CO)O)O[C@H]3[C@@H]([C@H]([C@@H]([C@H](O3)CO)O)O)O C04098339
c1nc(c2c(n1)n(cn2)[C@H]3[C@@H]([C@@H]([C@H](O3)CSCC[C@@H](C(=O)[O-])[NH3+])O)O)N C04228232
c1c(c(=O)[nH]c(=O)[nH]1)NC(=O)NCCCNC(=O)Nc2c[nH]c(=O)[nH]c2=O C04887298
c1cc(sc1)/C=N/Nc2nc3c(ncnc3n2[C@@H]4[C@H]([C@H]([C@@H](O4)CO)O)O)N C08636784
CC(=O)N[C@]1([C@@](O[C@](C([C@@]1(C)O)(C)C)(C(=O)[O-])O)(C)[C@H]([C@H](C[NH3+])O)O)C C09970240
CC(=O)N[C@]1([C@](O[C@](C([C@@]1(C)O)(C)C)(C(=O)[O-])O)(C)[C@H]([C@H](C[NH3+])O)O)C C09970241
CC(=O)N[C@]1([C@@](O[C@](C([C@@]1(C)O)(C)C)(C(=O)[O-])O)(C)[C@@H]([C@H](C[NH3+])O)O)C C09970242
CC(=O)N[C@]1([C@](O[C@](C([C@@]1(C)O)(C)C)(C(=O)[O-])O)(C)[C@@H]([C@H](C[NH3+])O)O)C C09970243
c1ccc(c(c1)/C=N/Nc2nc3c(ncnc3n2[C@@H]4[C@H]([C@@H]([C@@H](O4)CO)O)O)N)F C09975219
c1ccnc(c1)/C=N/Nc2nc3c(ncnc3n2[C@H]4[C@H]([C@@H]([C@@H](O4)CO)O)O)N C09975236
c1[nH]c(=O)c2c(n1)n(c(n2)Sc3c(=O)[nH]c(=O)[nH]n3)[C@H]4[C@H]([C@@H]([C@H](O4)CO)O)O C11582476
c1[nH]c(=O)c2c(n1)n(c(n2)Sc3c(=O)[nH]c(=O)[nH]n3)[C@@H]4[C@H]([C@@H]([C@H](O4)CO)O)O C11582477
c1cc2c(c(c1)O[C@H]3[C@@H]([C@@H]([C@@H]([C@@H](O3)CO)O)O)O)C(=O)c4c(cc(cc4O)CO)C2=O C12375030
c1cc(cc(c1)[N+](=O)[O-])/C=N\N=c/2\[nH]c3c(ncnc3n2[C@@H]4[C@H]([C@H]([C@@H](O4)CO)O)O)N C01757140
c1cc(ccc1[C@H]2CC(=O)c3c(cc(cc3O2)O[C@H]4[C@H]([C@@H]([C@@H]([C@@H](O4)CO)O)O)O)O)O C13424713
c1cc(oc1)/C=N/Nc2nc3c(ncnc3n2[C@@H]4[C@H]([C@H]([C@@H](O4)CO)O)O)N C08637257
COC(=O)C1=CO[C@@H]([C@@H]2[C@@H]1C=C[C@]2(CO)O)O[C@@H]3[C@H]([C@@H]([C@@H]([C@@H](O3)CO)O)O)O C13660246
CC(=O)N[C@H](C(=O)NC[C@@]1([C@H]([C@@H]([C@@H](CO1)O)O)O)O)C(C)(C)SN=O C22059695
C[C@]1(OC[C@H]2[C@@H](O1)[C@@H]([C@@H]([C@@H](O2)O[C@]3([C@H]([C@H]([C@H](O3)CO)O)O)CO)O)O)OC C22066585
C[C@]1(OC[C@@H]2[C@@H](O1)[C@@H]([C@@H]([C@@H](O2)O[C@]3([C@H]([C@H]([C@H](O3)CO)O)O)CO)O)O)OC C22066591
Cc1c(nc(nn1)N/N=C/c2ccc(cc2O)O)N/N=C/c3ccc(cc3O)O C27994440
c1cc(ccc1/C=C/c2cc(cc(c2)O)O)O[C@H]3[C@@H]([C@H]([C@@H]([C@H](O3)CO)O)O)O C31159448
CNC(=O)NCCNC(=O)[C@@H]1[C@H]([C@@H]([C@@H](O1)n2cnc3c2nc[nH]c3=O)O)O C17121490
CC(=O)N[C@@H](C(=O)NC[C@]1([C@@H]([C@@H]([C@@H](CO1)O)O)O)O)C(C)(C)SN=O C33782165
c1nc(c2c(n1)n(cn2)[C@H]3[C@H]([C@H]([C@H](O3)CSCC[C@@H](C(=O)[O-])[NH3+])O)O)N C33821013
C[NH+]1CCN(CC1)Nc2nc3c(=O)[nH]cnc3n2[C@H]4[C@@H]([C@@H]([C@@H](O4)CO)O)O C34687846
C[C@]1(OC[C@H]2[C@@H](O1)[C@@H]([C@@H]([C@@H](O2)O[C@]3([C@@H]([C@H]([C@H](O3)CO)O)O)CO)O)O)OC C35653161
Cc1cc2c(cc1C)n(c-3nc(=O)[nH]c(=O)c3n2)[C@H]([C@H]([C@@H]([C@@H](CO)O)O)O)O C36056875
c1nc(c2c(n1)n(cn2)[C@@H]3[C@H]([C@H]([C@@H](O3)CSCC[C@H](C(=O)[O-])[NH3+])O)O)N C13509082
c1cc(ccc1[C@H]2CC(=O)c3c(cc(cc3O2)O[C@H]4[C@@H]([C@H]([C@@H]([C@H](O4)CO)O)O)O)O)O C04097896
COC(=O)C1=CO[C@@H]([C@@H]2[C@@H]1C=C[C@@]2(CO)O)O[C@@H]3[C@@H]([C@@H]([C@@H]([C@@H](O3)CO)O)O)O C35456923
c1cc(ccc1c2coc3cc(cc(c3c2=O)O)O)O[C@H]4[C@@H]([C@H]([C@@H]([C@H](O4)CO)O)O)O C04136964
C[NH+]1CCN(CC1)N[C@@H]2N=C3C(=NC(=NC3=O)[NH-])N2[C@H]4[C@H]([C@@H]([C@H](O4)CO)O)O C38549881
Cc1nc(sc1/C(=N/NC(=O)N)/C)c2sc(c(n2)C)/C(=N/NC(=O)N)/C C16957798
C[NH+]1CCN(CC1)Nc2c(c(nc[nH+]2)Nc3ccc(cn3)Br)N C40756873
CC(=O)O[C@]1(C[C@H]([C@@]2([C@H]1[C@@H](OC=C2)O[C@H]3[C@@H]([C@H]([C@@H]([C@H](O3)CO)O)O)O)O)O)C C43743065
C[C@]1(OC[C@@H]2[C@@H](O1)[C@@H]([C@@H]([C@@H](O2)O[C@]3([C@@H]([C@@H]([C@@H](O3)CO)O)O)CO)O)O)OC C44028875
C[C@]1(OC[C@H]2[C@@H](O1)[C@@H]([C@@H]([C@@H](O2)O[C@]3([C@@H]([C@@H]([C@@H](O3)CO)O)O)CO)O)O)OC C44028878
CC1([C@@H](N2[C@H](S1)[C@@H](C2=O)NC(=O)[C@@H](c3ccc(cc3)N)[NH3+])c4[n-]nnn4)C C44123052
c1nc(c2c(n1)n(cn2)[C@@H]3[C@H]([C@H]([C@@H](O3)CSCC[C@@H](C(=O)[O-])[NH3+])O)O)N C01532516
c1nc(c2c(n1)n(cn2)[C@H]3[C@H]([C@H]([C@@H](O3)CSCC[C@@H](C(=O)[O-])[NH3+])O)O)N C45789230
c1nc(c2c(n1)n(cn2)[C@@H]3[C@H]([C@H]([C@H](O3)CSCC[C@@H](C(=O)[O-])[NH3+])O)O)N C45789233
c1ccc(cc1)O[C@@H]2[C@@H](C([C@@H]([C@@](O2)(CO)/C=C/c3ccc(cc3)O)O)(O)O)O C56956023
Cc1c(sc(c1C(=O)N)N)/C(=N/N=C(/c2sc(c(c2C)C(=O)N)N)\C)/C C59466274
C[C@]1(OC[C@@H]2[C@@H](O1)[C@@H]([C@@H]([C@@H](O2)O[C@@]3([C@@H]([C@@H]([C@@H](O3)CO)O)O)CO)O)O)OC C65748744
C[C@]1(OC[C@H]2[C@@H](O1)[C@@H]([C@@H]([C@@H](O2)O[C@@]3([C@@H]([C@@H]([C@@H](O3)CO)O)O)CO)O)O)OC C65748747
c1cc(cc(c1)Cl)n2c(c3c(n2)C[S@@](=O)C3)NC(=O)c4ccc(cc4)S(=O)(=O)N5CCOCC5 C06208146
Cc1cc(ccc1S(=O)(=O)NC[C@H](c2cccnc2)S(=O)(=O)c3ccc4c(c3)OCCO4)F C09044036
CN(C)c1ccc(cc1)[C@H](CNC(=O)C(=O)N(C)[C@@H]2CCS(=O)(=O)C2)S(=O)(=O)c3ccc(cc3)F C09080730
C[C@@H](CC(=O)N1CCN(CC1)c2ccc(cc2)OC)S(=O)(=O)c3ccc4c(c3)NC(=O)CS4 C09152720
Cc1c(n(c(c1C#N)NC(=O)CSc2nnc(n2C)[C@@H]3CCS(=O)(=O)C3)C[C@H]4CCCO4)C C09257833
COC(=O)c1c2c(sc1NC(=O)CS(=O)(=O)c3ccc(cc3)Cl)CN(CC2)C(=O)OC C09325169
Cc1cc(c(n1c2cccc(c2)S(=O)(=O)N3CCOCC3)C)/C=C(\C#N)/C(=O)Nc4ccccn4 C09465343
c1cc(ccc1N2C[C@H](CC2=O)C(=O)Nc3nc(cs3)CC(=O)N4CCC5(CC4)OCCO5)F C09699314
c1cc(c(c(c1)F)CC(=O)N2CCC(CC2)[C@@]3(C(=O)N(C(=O)N3)C[C@@H]4CCCO4)c5cccnc5)F C12155323
CC(C)Cc1cc([nH]n1)C(=O)N2CCc3c(c(cc(=O)n3CC2)OC)C(=O)N(C)Cc4cscn4 C12242466
c1cc(cc(c1)[N+](=O)[O-])C(=O)NC(=O)COC(=O)[C@H]2CS[C@@]3(N2C(=O)CC3)c4ccc(cc4)F C03378914
Cc1c(c(=O)[nH]c(n1)C)CCC(=O)N2CCN(CC2)S(=O)(=O)c3ccc(cc3)OC(F)(F)F C12790686
CCN(CC)S(=O)(=O)c1ccc(c(c1)NC(=O)c2cc3c(nn(c3nc2)C)C)N4CCOCC4 C12509003
CC(=O)N1C=Cc2ccccc2[C@@H]1CC(=O)Nc3cc(ccc3OC)S(=O)(=O)N4CCOCC4 C12978905
Cc1c2cc(cnc2n(n1)C)C(=O)Nc3cc(ccc3N4CCOCC4)S(=O)(=O)N5CCCCC5 C12558225
COc1ccc(cc1)CNC(=O)c2c3c(n(n2)Cc4ccccn4)CCN(C3)C(=O)c5cncs5 C14749519
Cn1ccc(c1)CC(=O)N2CCc3c(c(nn3CCc4ccccc4)C(=O)N5CCC(=O)NCC5)C2 C14749844
c1cc(ccc1[N+](=O)[O-])S(=O)(=O)c2cnc(s2)NC(=O)CS(=O)(=O)c3ccc(cc3)F C15391531
Cc1c2c(cc(nc2n(n1)[C@@H]3CCS(=O)(=O)C3)c4ccco4)C(=O)NCc5ccc6c(c5)OCO6 C16993067
COc1cc(cc(c1OC)OC)[C@@H]2c3cc4c(cc3[C@@H]([C@H]5[C@@H]2C(=O)OC5)NS(=O)(=O)C)OCO4 C17192151
c1cc(ccc1N2C[C@H](CC2=O)C(=O)N3CCN(CC3)CCNC(=O)c4ccc5c(c4)OCO5)Cl C20891330
Cc1cc(c(n1[C@@H]2CCS(=O)(=O)C2)C)C(=O)COC(=O)c3c4c(sc3NC(=O)C)CCCC4 C21373247
Cc1c(c(n(n1)CC(=O)N2CCCC2)C)S(=O)(=O)N3CCC[C@H](C3)C(=O)Nc4ccc(cc4)F C21717456
Cc1cc(c(n1c2c(n(n(c2=O)c3ccccc3)C)C)C)C(=O)CN4C(=O)[C@]5(CCSC5)NC4=O C22612946
Cc1c(c(n2c(n1)nc(n2)C(F)(F)F)C)CC(=O)Nc3ccc(cc3)S(=O)(=O)N4CCOCC4 C22978984
CC(C)[C@H](c1nnc2n1CCN(CC2)Cc3cc(c(cc3Cl)OC)OC)NC(=O)[C@@H]4CCOC4 C23128769
C[C@]1(C(=O)N(C(=O)N1)CN2CCN(CC2)S(=O)(=O)c3ccccc3C#N)Cc4ccccc4OC C23408568
Cc1c(c(on1)C)S(=O)(=O)N2CCN(CC2)CN3C(=O)[C@](NC3=O)(C)c4ccc5ccccc5c4 C23967608
c1cc(ccc1C[C@H]2C(=O)N[C@@H](CS2)C(=O)N3CCN(CC3)S(=O)(=O)N4CCCCCC4)F C25668019
Cc1ccc(c(c1)C)S(=O)(=O)N2CCN(CC2)C(=O)COC(=O)CNC(=O)c3ccccc3F C32910271
Cc1cc(nn1c2ccccc2)c3c(nc4n(c3=O)c(cs4)CC(=O)NCCN5CCOCC5)C C35573611
C[C@H](C(=O)NCCN1CCOCC1)N2c3cc(ccc3OCC2=O)C(=O)COc4ccc(cc4)F C35795776
CC1(C(=O)Nc2ccccc2N1C(=O)COC(=O)c3cc(ccc3F)S(=O)(=O)N4CCOCC4)C C03419759
c1ccc2c(c1)NC(=O)CN2C(=O)COC(=O)/C=C/c3ccc(cc3)S(=O)(=O)N4CCOCC4 C02622131
CCn1c(c(c(c(c1=O)C#N)C)/C=C\2/C(=O)N(C(=S)S2)CCC(=O)[O-])N3CC[NH+](CC3)CC C33812505
CCc1nc([nH]n1)SCC(=O)c2cc(n(c2C)c3cccc(c3)S(=O)(=O)N4CCOCC4)C C14803117
C[C@@]1(C[C@]2(CC(OC2=O)(C)C)C(=O)O1)C(=O)CSc3[nH]nc(n3)c4ccccc4Br C02425747
CC(C)S(=O)(=O)[C@@H]1CC(=O)c2c(c3c(cc(cn3)SC)c(=O)n2S(=O)(=O)c4ccccc4)N1 C39452382
CC(C)S(=O)(=O)c1cc2c(cc1S(=O)(=O)c3ccccc3)[C@@H]4CO[P@@](=O)(NN4CC2)SC C39465165
Cc1ccc2nc(c(c(=O)n2c1)/C=C/3\C(=O)N(C(=S)S3)C[C@H]4CCCO4)NC[C@@H]5CCCO5 C39729181
CCC(=O)N1CCc2c1cc(c(c2)Br)S(=O)(=O)N3CCC(CC3)C(=O)NCCCOCC C40450854
[H]/N=C\1/C(=C/c2cn(c3c2cccc3)CCOc4ccccc4)/C(=O)N=C5N1N=C(S5)S(=O)(=O)CC C41083941
Cc1c(sc(n1)C)C(=O)C2=C(C(=O)N([C@@H]2c3cc(c(c(c3)OC)OC)OC)CC[NH+]4CCCC4)[O-] C41544322
CC[NH+](CC)c1ccc(cc1)CN([C@@H]2CCS(=O)(=O)C2)C(=O)c3c(cnc(n3)S(=O)(=O)C)Cl C54421882
C[C@]12CC[C@H](C1(C)C)C(=O)N(C2=O)CCC(=O)Nc3c(c4c(s3)CC[C@@H]4C(=O)OC)C(=O)OC C54647556
Cc1ccc(cc1)c2cc(c3c(nn(c3n2)[C@@H]4CCS(=O)(=O)C4)C)C(=O)NCCCN5CCOCC5 C57310768
Cc1c2c(cc(nc2n(n1)[C@H]3CCS(=O)(=O)C3)c4ccccc4F)C(=O)NCCCN5CCCC5=O C57310902
[H]/N=C/1\C(=C\c2ccc(c(c2)Cl)OC(=O)c3ccco3)\C(=O)N=C4N1C(=NS4)S(=O)(=O)C(C)C C20207422
C[C@H]1C(=C2C(=NC(=NC2=O)CS[C@H](C)C(=O)OCC(=O)[C@H](C#N)c3[nH]c4ccccc4n3)S1)C C63879184
Cc1c(sc(n1)c2cc(c(n2C)C)S(=O)(=O)NCc3ccc(cc3)F)C(=O)N4CCOCC4 C65036114
Cc1ccc2nc(c(c(=O)n2c1)/C=C/3\C(=O)N(C(=S)S3)[C@@H]4CCS(=O)(=O)C4)NCCOC C02825053
COc1ccc(cc1)S(=O)(=O)N(Cc2cc3cc4c(cc3[nH]c2=O)OCCO4)C[C@H]5CCCO5 C06239910
Cc1cccn2c1nc(c(c2=O)/C=C\3/C(=O)N(C(=S)S3)C[C@@H]4CCCO4)NC[C@@H]5CCCO5 C02585346
CN(CCc1ccncc1)C(=O)C(=O)NC[C@@H](c2cccnc2)S(=O)(=O)c3ccc(cc3)Cl C09006389
c1cc(cc(c1)Cl)S(=O)(=O)NC[C@@H](c2cccnc2)S(=O)(=O)c3ccc4c(c3)OCCO4 C09044250
c1cc(cnc1)[C@@H](CNC(=O)COc2ccc(cc2)Cl)S(=O)(=O)c3ccc4c(c3)OCCO4 C09044593
CN(C)c1ccc(cc1)[C@H](CNS(=O)(=O)C2=CCS(=O)(=O)C2)S(=O)(=O)c3ccc(cc3)Cl C09080810
c1cc(ccc1/C=C/C(=O)[O-])S(=O)(=O)N2CC[NH+](CC2)CCN3C(=O)[C@H]4[C@@H]5C[C@H]([C@H]4C3=O)C=C5 C09090654
CCS(=O)(=O)N1CCN(CC1)S(=O)(=O)CCNC(=O)c2cc(ccc2Cl)Br C10705927
CS(=O)(=O)N1CCCc2c1cc(cc2)NS(=O)(=O)c3ccc(cc3)N4C(=O)CCS4(=O)=O C11904107
C[C@H]1CN(C[C@H](O1)C)C(=O)CSc2nnc(s2)NC(=O)[C@H]3CC(=O)N(C3)c4ccc(cc4)F C12224508
c1cc(sc1S(=O)(=O)N2CCN(CC2)C(=O)CCCN3C(=O)C4(CCCC4)NC3=O)Cl C12688471
Cc1c(c(=O)n(n1C)c2ccccc2)NC(=O)[C@H](C)Sc3nnc(o3)C[C@@H]4CCS(=O)(=O)C4 C12978234
c1ccc2c(c1)nnn2CC(=O)N(Cc3cccs3)[C@H](c4ccncc4)C(=O)NCc5ccco5 C01376180
Cc1c(c(=O)n(n1C)c2ccccc2)NC(=O)CCN3C(=O)/C(=C/c4ccccc4OC)/SC3=O C01298798
c1cc(ccc1C(=O)NN2C[C@H](CC2=O)C(=O)OCC(=O)c3ccc(cc3)Br)[N+](=O)[O-] C13856674
CC(C)Oc1ccc(cc1NC(=O)[C@@H]2CC(=O)N(c3c2cccc3)C)S(=O)(=O)N4CCOCC4 C14018605
Cc1c(c(on1)C)CC(=O)N2CCC(CC2)[C@@]3(C(=O)N(C(=O)N3)CCOC)Cc4ccc(cc4)F C14951963
Cn1c(ccn1)C(=O)N2CCc3c(sc(c3C(=O)OC)S(=O)(=O)NCc4ccccc4F)C2 C14992346
[H]/N=C\1/C(=C\c2ccc(c(c2)OC)OS(=O)(=O)C)/C(=O)N=C3N1N=C(S3)[C@@H](CC)c4ccccc4 C16266668
CCN(CC(=O)N[C@H]1CCS(=O)(=O)C1)C(=O)CSc2c3ccccc3nc(n2)C(F)(F)F C19354841
CCc1nnc(s1)NC(=O)CSc2c3c(nc(n2)c4ccc(cc4)F)n(c(=O)n(c3=O)C)C C20289811
COc1ccc(cc1)N2C[C@@H](CC2=O)C(=O)Nc3nnc(s3)[C@H]4CC(=O)N(C4)c5ccc(cc5)F C20584164
Cc1c2c(cc(nc2n(n1)[C@H]3CCS(=O)(=O)C3)C4CC4)C(=O)OCC(=O)NC5(CCCC5)C#N C21441791
COCCNC(=O)CSc1nnc(s1)N2CCN(CC2)C(=O)c3ccc(o3)Br C23141886
Cn1ccnc1[C@H](c2ccccc2F)NS(=O)(=O)c3ccc(cc3)S(=O)(=O)N4CCOCC4 C24584614
c1cc(ccc1C[C@@H]2C(=O)N[C@@H](CS2)C(=O)N3CCN(CC3)S(=O)(=O)N4CCCCCC4)F C25668027
c1cc(ccc1[C@@H](CN2CCN(CC2)c3ccc(cc3[N+](=O)[O-])S(=O)(=O)N4CCOCC4)O)F C32900826
CCCN1CCN(CC1)C(=O)[C@H]2CCCN(C2)C(=O)c3nnc(s3)C(=O)Nc4ccc(cc4)C C33263263
CCn1c(c(c(c(c1=O)C#N)C)/C=C\2/C(=O)N(C(=S)S2)CC(C)C)N3CCN(CC3)CCO C33468054
COCCNC(=O)[C@@H]1COC2(N1C(=O)c3cccc(c3)F)CCN(CC2)C(=O)c4ccccc4F C35989920
CCN(CC)S(=O)(=O)c1ccc(c(c1)NC(=O)[C@@H]2CS[C@@]3(N2C(=O)CC3)C)N4CCOCC4 C15316267
CC(=O)NC12C[C@@H]3C[C@H](C1)CC(C3)(C2)C(=O)N4CCN(CC4)S(=O)(=O)c5ccccc5[N+](=O)[O-] C26940885
CCC1(C(=O)N(C(=O)N1)CC(=O)N2CCN(CC2)c3cnn(c(=O)c3Cl)c4ccccc4)CC C36674620
CC(C)S(=O)(=O)c1cc2c(cc1F)[C@@H]3CO[P@](=O)(NN3CC2)S(=O)(=O)Oc4ccccc4 C39466041
[H]/N=C\1/C(=C/c2ccc(cc2)OS(=O)(=O)c3ccc(cc3)C)/C(=O)N=C4N1N=C(S4)S(=O)(=O)C C41077833
CCN(CC(=O)Nc1c(cccc1Cl)Cl)C(=O)C2=NN(C(=O)CC2)[C@H]3CCS(=O)(=O)C3 C45561381
CC(C)C[C@H]1c2cccc3c2c(cn3Cc4nccn4C)C[C@H](N1)C(=O)N5CCN(CC5)CCOC C49171782
COCCNC(=O)CSc1nnc(s1)N2CCN(CC2)C(=O)c3cc(=O)c4ccccc4o3 C49369940
COc1ccc2c(c1)cc(c(=O)[nH]2)CN(Cc3cccnc3)Cc4nnnn4Cc5ccc(cc5)F C01372865
[H]/N=C/1\C(=C/c2c(nc3n2ccs3)c4ccccc4)\C(=O)N=C5N1C(=NS5)S(=O)(=O)CC(C)C C06079852
Cc1c2c(cc(nc2n(n1)[C@@H]3CCS(=O)(=O)C3)c4ccc(c(c4)OC)OC)C(=O)NCCOC C57308455
Cc1c2c(cc(nc2n(n1)[C@@H]3CCS(=O)(=O)C3)c4ccccc4F)C(=O)NCCCN5CCCC5=O C57310900
Cc1cccc2c1[nH]c(=O)c(c2)CN(Cc3ccc4c(c3)OCO4)Cc5nnnn5C[C@@H]6CCCO6 C57607253
[H]/N=C\1/C(=C\c2ccc(cc2)OCc3cc(=O)n4c(n3)sc(n4)CC)/C(=O)N=C5N1N=C(S5)CC(C)C C13574694
Cc1cc(c(n1C2CCCC2)C)C(=O)CN3CCN(CC3)S(=O)(=O)c4nnc(s4)NC(=O)C C62694014
[H]/N=C/1\C(=C\c2ccc(c(c2)Cl)OS(=O)(=O)C)\C(=O)N=C3N1C(=NS3)S(=O)(=O)C(C)C C20207426
[H]/N=C\1/C(=C/c2ccc(c(c2)OC)OCc3ccccc3C)/C(=O)N=C4N1N=C(S4)S(=O)(=O)CC C41084041
[H]/N=C\1/C(=C\c2ccc(c(c2)OC)OC(=O)c3cccs3)/C(=O)N=C4N1N=C(S4)N5CCOCC5 C20356633
c1cc(sc1)C2=C3C(=NC(=NC3=O)CN4CCN(CC4)C(=O)CNC(=O)[C@@H]5CC=CO5)SC2 C64050330
COc1ccc(cc1)[C@H](CNS(=O)(=O)[C@H]2CCS(=O)(=O)C2)S(=O)(=O)c3cccs3 C08968550
Cc1ccc(cc1C)S(=O)(=O)[C@H](CNS(=O)(=O)C2=CCS(=O)(=O)C2)c3cccnc3 C09007122
c1cc(oc1)[C@@H](CNS(=O)(=O)C2=CCS(=O)(=O)C2)S(=O)(=O)c3ccc4c(c3)OCO4 C09081411
C[C@@]1(C(=O)N(C(=O)N1)CC(=O)N2CCN(CC2)S(=O)(=O)/C=C/c3ccccc3)c4ccco4 C09113797
[H]/N=C\1/C(=C/c2ccc(o2)c3cccc(c3)[N+](=O)[O-])/C(=O)N=C4N1N=C(S4)CC(=O)N5CCCCC5 C09191216
Cc1c(c(=O)n(n1C)c2ccccc2)NC(=O)CSc3nnc(o3)[C@@H]4COc5ccccc5O4 C09218216
Cc1c(c(=O)n(n1C)c2ccccc2)NC(=O)CSc3nnc(o3)[C@H]4COc5ccccc5O4 C09218218
c1cc(c(cc1S(=O)(=O)N2CCOCC2)[N+](=O)[O-])N3CCC(CC3)C(=O)Nc4nncs4 C09417861
Cc1c2c(cc(nc2n(n1)[C@@H]3CCS(=O)(=O)C3)C4CC4)C(=O)Nc5cccc(c5)n6cnnn6 C09670169
Cc1c2c(cc(nc2n(n1)[C@H]3CCS(=O)(=O)C3)C4CC4)C(=O)Nc5cccc(c5)n6cnnn6 C09670170
c1cc(sc1)CC(=O)N[C@H]2CO[C@H]3[C@@H]2OC[C@@H]3n4c(nnn4)Oc5ccc(cc5)n6cncn6 C04259850
c1cc(ccc1c2c(c[nH]n2)C(=O)N3CCN(CC3)S(=O)(=O)c4ccc5c(c4)OCCCO5)F C14072001
Cn1c2ccc(cc2n(c1=O)C)/C=C\3/C(=O)N(C(=O)S3)CC(=O)Nc4ccc5c(c4)OCCO5 C15009039
C[C@]1(Cn2c(cc(n2)C(=O)N3CCC4(CC3)OCCO4)C(=O)N1C)C(=O)NCc5ccc(cc5)F C15723825
Cc1ccc2nc(c(c(=O)n2c1)/C=C\3/C(=O)N(C(=S)S3)CCC(=O)[O-])N4CC[NH+](CC4)C C16734529
Cc1c(c([nH]c1C(=O)COC(=O)[C@]23CCC(=O)N2c4ccccc4C(=O)N3C(C)C)C)C(=O)OC C19468889
Cc1cccn2c1nc(c(c2=O)/C=C\3/C(=O)N(C(=S)S3)CC=C)N4CCN(CC4)CCO C20080652
c1cc(ccc1Cn2c(nnn2)[C@@H](c3cc4cc5c(cc4[nH]c3=O)OCCO5)N6CCOCC6)F C20081202
c1ccc(cc1)S(=O)(=O)N2CCOC23CCN(CC3)C(=O)C(=O)Nc4ccc5c(c4)OCCO5 C20614820
Cc1cc(no1)NC(=O)COC(=O)c2cc(nc3c2c(nn3[C@H]4CCS(=O)(=O)C4)C)C5CC5 C21441411
C1CCc2c(c3c(=O)[nH]c(nc3s2)CCC(=O)N4CCN(CC4)C(=O)CN5CCOCC5)C1 C25082485
CC(C)OC(=O)C[C@H](c1ccccc1Cl)NC(=O)C2=NN(C(=O)CC2)[C@@H]3CCS(=O)(=O)C3 C31497197
C[C@H](C(=O)Nc1ccc(cc1)OC(F)F)OC(=O)C2=NN(C(=O)CC2)[C@H]3CCS(=O)(=O)C3 C32669968
c1ccc2c(c1)c(=O)[nH]c(=O)n2CCC(=O)N3CCN(CC3)C(=O)c4ccccc4C(F)(F)F C33187979
CCCCCCN1C(=O)/C(=C/C2=C(Oc3c(=C2C)cc4c5=[N+](CCC4)CCCc53)O)/C(=O)N=C1[O-] C36559514
Cc1c(c(n(n1)[C@H]2CCS(=O)(=O)C2)C)CN(C)C(=O)CN3C(=O)[C@@]4(CCCC[C@@H]4C)NC3=O C37205234
Cc1cccn2c1nc(c(c2=O)/C=C(\C#N)/C(=O)N[C@@H]3CCS(=O)(=O)C3)N4C[C@H](O[C@H](C4)C)C C09003973
CS(=O)(=O)c1ccc(cc1[N+](=O)[O-])C(=O)NCCN2C(=O)/C(=C/c3cccnc3)/SC2=O C37868152
CCc1nnc(s1)NC(=O)CN2C(=O)/C(=C/c3cc(c(c(c3)OC)OC)OC)/SC2=S C01767152
Cc1nnc(s1)NC(=O)[C@H]2CN(c3cc(c(cc3C2=O)F)N4CCN(CC4)C(=O)C)C5CC5 C38586092
CCN1CCN(CC1)C(=O)C(=O)NC[C@@H](c2cccs2)S(=O)(=O)c3ccc4c(c3)OCO4 C38791506
CN(C)S(=O)(=O)c1ccc(cc1)c2nnc(o2)NC(=O)CCS(=O)(=O)c3ccc(cc3)F C36693540
CN1[C@H]2[C@@H](C(=O)N(C1=O)C)[N-][C@@H]([NH+]2Cc3ccccc3F)SCC4=Nc5ncnn5C(=O)C4 C39224754
CCO[C@@H]1CC(=O)c2c(c3c(cc(cn3)S(=O)(=O)C(C)C)c(=O)n2S(=O)(=O)C(C)C)N1 C39451988
CCOn1c2c(c3c(c1=O)cc(cn3)S(=O)(=O)C(C)C)N[C@@H](CC2=O)S(=O)(=O)C(C)C C39452378
CCOc1cc2c(cc1S(=O)(=O)C(C)C)[C@H]3CO[P@@](=O)(NN3CC2)S(=O)(=O)C(C)C C39466384
CC(C)S(=O)(=O)C1=C[C@H]2C[C@@H]3CO[P@@](=O)(NN3C[C@@H]2C=C1Cl)S(=O)(=O)C(C)C C39470058
c1ccc(cc1)C[C@H]2C[C@H]([N+]3=C2Nc4ccccc4C3)C(=O)N([O-])S(=O)(=O)Oc5ccccc5 C39545734
Cc1cc(c(c(c1)C)S(=O)(=O)N2CCOC23CCN(CC3)C(=O)C(=O)NC[C@@H]4CCCO4)C C39703553
C[C@@]1(C(=O)N(C(=O)N1)CC(=O)N([C@H]2CCS(=O)(=O)C2)C3CCCC3)c4ccc5c(c4)OCO5 C13164748
Cc1c(c2ccccc2[nH]1)C(=O)COC(=O)[C@]34CCC(=O)N3c5ccccc5C(=O)N4CCOC C45447647
C[C@]12CCC(=O)N1c3ccccc3C(=O)N2CCCC(=O)NCc4ccccc4Cn5cccn5 C46910191
COc1ccc(cc1)C2=C[C@@H](N(N2)C(=O)CN3C(=O)C(=O)N(C3=O)Cc4ccco4)c5ccco5 C03408489
Cc1c(c(n(n1)[C@H]2CCS(=O)(=O)C2)C)N3CCN(CC3)C(=O)c4cc(n[nH]4)c5cccs5 C56907930
c1cc(c(cc1S(=O)(=O)N2CCOCC2)NC(=O)c3ccc4nccn4c3)N5CCOCC5 C60376543
[H]\N=C\1/C(=C/c2ccc(c(c2)OC)OC(=O)c3ccco3)/C(=O)N=C4N1C(=NS4)S(=O)(=O)C C15934959
c1ccc(cc1)/C=C/c2[nH]c(=S)n(n2)CN3CCN(CC3)S(=O)(=O)[C@@H]4CCS(=O)(=O)C4 C62595200
[H]/N=C\1/C(=C/c2cc(n(c2C)c3cccc(c3)C(F)(F)F)C)/C(=O)N=C4N1N=C(S4)S(=O)(=O)C C41077694
[H]/N=C\1/C(=C\c2ccc(c(c2)OC)OS(=O)(=O)C)/C(=O)N=C3N1N=C(S3)S(=O)(=O)CC C20208360
Cc1cc2c(cc1S(=O)(=O)N(C)CC(=O)N(C)C[C@H]3COc4ccccc4O3)OCC(=O)N2 C35452176
c1ccc(cc1)n2ncc(n2)[C@@H]([C@H]([C@@H](C[NH3+])O)O)O C04207050
CN1C(=[NH2+])C(=NNc2ccccc2C(=O)[O-])C(=[NH2+])N1 C04477438
c1ccc(cc1)CO[C@@H]2[C@@H]([C@@H]([C@@H]([C@@H](O2)CO)O)[NH3+])O C08381259
C[NH2+][C@H]1[C@H](O[C@H]([C@@H]1O)n2cnc3c2ncnc3N)CO C14418147
Cc1cc(=[NH2+])[nH]c(=O)n1[C@@H]2[C@@H]([C@H]([C@@H](O2)CO)O)O C17020824
C1C[NH+](CCC1C(=O)N)[C@@H]2[C@H]([C@@H]([C@H]3CO[C@@H]2O3)N)O C20463910
c1ccc(cc1)CO[C@H]2[C@@H]([C@H]([C@H]([C@H](O2)CO)O)[NH3+])O C22050209
CC(=O)NCCNc1ccc(cn1)NC(=O)CC[NH3+] C31961169
c1cc2c(cc1NC(=O)[C@H]3C[C@H](C[NH2+]3)O)[nH]c(=O)c(=O)[nH]2 C37031798
C1CC[NH+](CC1)C/C(=N/O)/[C@H]([C@@H]([C@@H](CO)O)O)O C37263664
C[NH+](C[C@H](COc1ccccc1N)O)CC(=O)N C37268039
C[C@@H](C(=O)NC(=O)NC)[NH+](CC(=O)N)C1CCNCC1 C37543321
c1cc(nc(c1)NC(=O)c2c[nH]c(=O)[nH]c2=O)C#CC[NH3+] C37552168
CCN(CC)C(=O)[C@H](C)NC(=O)[C@@H](CC(=O)N)[NH3+] C37626784
Cn1c2c(cn1)[C@H](CCC2)NC(=O)[C@@H](CC(=O)N)[NH3+] C37630051
CNC(=O)CN1CCN(CC1)C(=O)[C@@H](CC(=O)N)[NH3+] C37800973
CC(C)(C)NC(=O)CN(C)C(=O)[C@@H](CC(=O)N)[NH3+] C37801647
CCCCCCN(CCO)C(=O)[C@@H](CC(=O)N)[NH3+] C37821444
CCC1(C(=O)NC(=O)NC1=O)CCSC(=[NH2+])N C03953813
c1cc(cc(c1)O)NC(=O)C(=O)NCC[NH2+]CCO C40268898
C[NH+]1CCC(CC1)(/C(=N/O)/N)NS(=O)(=O)c2c[nH]nc2 C40377054
c1c([nH]c[nH+]1)C[C@@H](C(=O)[O-])NC(=O)C2(CCCCC2)[NH3+] C40487037
CC(C)Nc1c(c([nH+]cn1)NNc2ccccc2)N C40708107
C[NH+]1CCC(CC1)N(C)c2c(c(ncn2)NN)N C40783897
c1csc(c1C(=O)N)NC(=O)[C@@H]2C[C@@H](C[NH2+]2)O C40859429
CCN(CC/C(=N/O)/N)c1cc[nH+]c(c1)C(=O)N C42453295
C1[C@@H](O[C@@H]([C@H]1[NH3+])[C@@H]2C=Nc3c2nc(nc3N)F)CO C43721086
COc1ccc(cc1)c2c(c[nH]n2)[C@H](CC(=O)N)[NH3+] C44254817
CCC[C@@](C)(C(=O)NCCCS(=O)(=O)N)[NH3+] C45088218
CC(C)(C(=O)N)NS(=O)(=O)N(C)CCC[NH3+] C45108383
Cc1nc([nH]n1)SCCCC[C@@](C)(C(=O)N)[NH3+] C45597296
C[C@@H]1CCC[NH+](C1)[C@@H](C)CNC(=O)NNC(=O)N C46367175
C[C@@H]1CCC[NH+](C1)CCCNC(=O)NNC(=O)N C46393321
CC(C)c1csc(n1)NC(=O)[C@@H](CC(=O)N)[NH3+] C49237229
Cc1c(c(n[nH]1)C(=O)N2CCC[NH+](CC2)CC(=O)N)N C50306271
C[C@@](CSc1c2c(nc[nH]2)ncn1)(C(=O)N)[NH3+] C51037451
Cc1c(c(n(n1)C)NN)C[NH+](CC(=O)N)C(C)C C51145354
C1C[C@@H](C[NH+](C1)Cc2nc(nc(n2)N)N)CCO C51916781
COCC[C@H](C(=O)NCCCS(=O)(=O)N)[NH3+] C52810309
C[C@H]1CCC[C@](C1)(CO)[NH2+][C@@H](C)C(=O)NC(=O)N C53126296
C1C[NH+](CCC1NC(=O)c2c(non2)N)CC(=O)N C54421381
c1cc(c(nc1)/C(=N\O)/N)C[NH+](CCO)CCO C61657501
C[C@H]1CCC[C@H]([NH2+]1)C(=O)N(CC(=O)N)CC(=O)N C61809085
C[C@H]1CCC[NH2+][C@@H]1C(=O)N(CC(=O)N)CC(=O)N C61809105
C[C@H](C[C@@H](c1ccc2c(c1)oc(=O)[nH]2)[NH3+])CC(=O)N C61830268
C[C@H](C[C@H](c1ccc2c(c1)oc(=O)[nH]2)[NH3+])CC(=O)N C61830270
CCCn1c(=O)[nH]nc1SCC[C@H](C(=O)N)[NH3+] C62604926
CC(C)n1c(=O)[nH]nc1SCC[C@H](C(=O)N)[NH3+] C62605052
CC(C)(C[NH3+])Nc1ccc(cc1C(=O)N)[N+](=O)[O-] C63020876
Cc1csc(n1)CCNC(=O)[C@@H](CC(=O)N)[NH3+] C63134975
C([C@@H]1[C@@H]([C@@H]([C@H]([C@@H](O1)OC[C@@H](CO)O)O)O)O)O C04096297
Cn1c2c(c(=O)[nH]c1=O)n(c(n2)NN)C[C@@H](CO)O C04094911
C(CSSCC[C@H](C(=O)[O-])[NH3+])[C@@H](C(=O)[O-])[NH3+] C01712891
C(CSSCC[C@H](C(=O)[O-])[NH3+])[C@H](C(=O)[O-])[NH3+] C01712893
C[C@@H](C(=O)[O-])O[C@@H]1[C@H]([C@H](O[C@@H]([C@H]1O)CO)O)[NH3+] C04521704
c1cn(c(=O)nc1NN)[C@@H]2[C@@H]([C@@H]([C@@H](O2)CO)O)O C04523261
C1[C@H]([NH2+][C@H](S1)[C@@H]([C@@H]([C@@H](CO)O)O)O)C(=O)[O-] C04530264
CCCCNC(=O)[C@@H]([C@@H]([C@@H]([C@@H](CO)O)O)O)O C04533078
C([C@H]([C@H]([C@@H]([C@H](C=O)NS(=O)(=O)O)O)O)O)O C03644513
C1C2CC3(CC1CC(C2)(C3)[C@H](C(=O)[O-])[NH3+])[C@H](C(=O)[O-])[NH3+] C04747299
C([C@@H]1[C@H]([C@@H]([C@@H](O1)n2c(=O)[nH]c(=O)c(n2)N)O)O)O C05220326
C([C@H]1[C@@H]([C@@H]([C@@H](O1)n2c(=O)[nH]c(=O)c(n2)N)O)O)O C05220343
C(c1c(nnn1[C@@H]2[C@H]([C@@H]([C@@H](O2)CO)O)O)C(=O)N)O C05502351
C([C@H](CS(=O)(=O)[O-])O)[NH2+]C(CO)(CO)CO C01611595
C([C@@H](C(=O)[O-])[NH3+])SS(=O)(=O)C[C@H](C(=O)[O-])[NH3+] C01623385
C([C@H]1[C@@H]([C@@H]([C@@H]([C@@H](O1)OC[C@@H](CO)O)O)O)O)O C06184893
C([C@H]1[C@H]([C@@H]([C@@H]([C@@]2(O1)C(=O)NC(=S)N2)O)O)O)O C12502895
C[C@H](C(=O)[O-])O[C@H]1[C@H]([C@H](O[C@H]([C@@H]1O)CO)O)[NH3+] C13508863
C([C@H]1[C@@H]([C@@H]([C@H]([C@H](O1)O)[NH3+])O)O)OS(=O)(=O)[O-] C13544895
C1[C@@H]([NH2+][C@H](S1)[C@@H]([C@@H]([C@H](CO)O)O)O)C(=O)[O-] C17211410
c1[nH]c(c(n1)/N=N/SC[C@H](C(=O)[O-])[NH3+])C(=O)N C05605513
c1c(nc2c(=O)[nH]c(nc2n1)N)[C@@H]([C@@H](CO)O)O C12428336
c1c(nc2c(=O)[nH]c(nc2n1)N)[C@@H]([C@H](CO)O)O C17176123
C([C@H]1[C@@H]([C@@H]([C@H]([C@@H](O1)OC[C@@H](CO)O)O)O)O)O C35644458
C[C@H](C(=O)[O-])O[C@@H]1[C@@H]([C@@H](O[C@H]([C@H]1O)CO)O)[NH3+] C35645498
c1cc(ncc1SCc2nc(nc(n2)N)N)N C37192319
C(CSCCC(=O)NC(=O)N)[C@@H](C(=O)[O-])[NH3+] C37736309
C(CSCCC(=O)NC(=O)N)[C@H](C(=O)[O-])[NH3+] C37736310
C([C@@H](C(=O)[O-])[NH3+])SCSC[C@H](C(=O)[O-])[NH3+] C13298609
C([C@@H](C(=O)[O-])[NH3+])SCSC[C@@H](C(=O)[O-])[NH3+] C01531043
c1nc2c(n1COC(CO)CO)NC(=N[C@H]2O)N C38339087
C([C@@H](C#N)SC[C@H](C(=O)[O-])[NH3+])C(=O)/C=N/NC(=O)N C38534756
C([C@H](C#N)SC[C@H](C(=O)[O-])[NH3+])C(=O)/C=N/NC(=O)N C38534757
CCC[C@@](C)(C(=O)[O-])NC(=O)[C@@H](CC(=O)N)[NH3+] C40482932
c1cc(c(cc1Nc2c(c(ncn2)NN)N)F)F C40783893
c1c(c(=O)[nH]c(=O)n1[C@H]2[C@@H]([C@@H]([C@H](O2)CO)O)O)N C01698590
c1c(c(nc(=O)n1[C@H]2[C@H]([C@H]([C@H](O2)CO)O)O)N)CO C44062840
C1[C@H]([NH2+][C@@H](S1)[C@H]([C@@H]([C@H](CO)O)O)O)C(=O)[O-] C44171251
C[C@H](C(=O)[O-])O[C@@H]1[C@H]([C@@H](O[C@H]([C@@H]1O)CO)O)[NH3+] C44608441
C([C@@H]1[C@@H]([C@@H]([C@H]([C@@H](O1)O)[NH3+])OS(=O)(=O)[O-])O)O C44608616
C([C@H]1[C@@H]([C@@H]([C@H]([C@@H](O1)O)[NH3+])O)O)OS(=O)(=O)[O-] C44608626
C(C(CO)(CO)NC=C1C(=O)NC(=O)NC1=O)O C05454319
c1c(nc(nc1N)SCc2c(snn2)N)N C50839422
C(CO)NC(=O)C(C(=O)NCCO)C(=O)NCCO C59366398
CC(C)(C(=S)N)C(=O)N(CC(=O)N)CC(=O)N C61808953
CC[C@H](C(=S)N)C(=O)N(CC(=O)N)CC(=O)N C61808974
C[C@@H](C(=O)[O-])[NH2+]C[C@@]1([C@@H]([C@@H]([C@@H](CO1)O)O)O)O C65742691
CC(C)[C@@H](C(=O)[O-])[NH2+]C[C@@]1([C@@H]([C@@H]([C@@H](CO1)O)O)O)O C65742708
CC(C)[C@@H](C(=O)[O-])[NH2+]C[C@]1([C@@H]([C@@H]([C@@H](CO1)O)O)O)O C65742709
C([C@H]1[C@H]([C@@H]([C@H]([C@@H](O1)OC[C@@H](CO)O)O)O)O)O C65742772
c1ccc(cc1)OC[C@H](C[NH2+]C(CO)(CO)CO)O C03159212
C[C@@H]1[C@@H]([C@@H]2[C@@H]([C@@H](CC(=O)C2C(=O)O1)O)O)NC(=O)[C@@H](C)[NH3+] C13307884
c1ccc(cc1)OC[C@@H](C[NH2+]C(CO)(CO)CO)O C03159211
c1ccc(cc1)N2C(=O)/C(=C/NC(=S)C(=S)N)/C(=[NH2+])N2 C08665240
C1CC[NH+](CC1)C/C(=N/O)/[C@@H]([C@H]([C@@H](CO)O)O)O C25503463
c1cc(cc(c1)c2c3c([nH]cn3)nc(n2)N)CC[NH3+] C32520409
C[C@H](C(=O)Nc1ccc(cn1)NCCNC(=O)C)[NH3+] C31960621
C[C@H](C(=O)NC(=O)N)[NH2+]CCNS(=O)(=O)C C35207946
c1ccc(cc1)CO[C@@H]2[C@@H]([C@H]([C@@H]([C@H](O2)CO)O)[NH3+])O C35636448
c1c[nH+]c2c(c1N)ncn2[C@@H]3C[C@@H]([C@@H]([C@@H]3O)O)CO C36295115
CC[C@@H](C)[C@H](C(=O)Nc1cnn(c1)CC(=O)N)[NH3+] C37024704
C[C@@]1(CCS(=O)(=O)C1)NC(=O)[C@@H](CC(=O)N)[NH3+] C37627303
COCCn1cc(cn1)NC(=O)[C@@H](CC(=O)N)[NH3+] C37630162
CC[C@@H](C)[C@H](C(=O)OC)NC(=O)[C@@H](CC(=O)N)[NH3+] C37630362
CS(=O)(=O)CC[C@@H](C(=O)NCCCC(=O)N)[NH3+] C37660278
CCn1cc(ccc1=O)NC(=O)[C@H](CC(=O)N)[NH3+] C37766004
CNC(=O)CN1CCN(CC1)C(=O)[C@H](CC(=O)N)[NH3+] C37800974
CCCCCCN(CCO)C(=O)[C@H](CC(=O)N)[NH3+] C37821445
C(CO)N(CC(F)(F)F)C(=O)[C@H](CC(=O)N)[NH3+] C37827472
C[C@]12C[NH+]3C[C@](C1O)(CN(C2)[C@@H]3[C@H]([C@H]([C@@H](CO)O)O)O)C C19326165
C1CS(=O)(=O)C[C@@H]1[NH2+][C@H]2[C@H]([C@@H]([C@H](O[C@@H]2O)CO)O)O C40177491
c1c(cn(n1)CC(=O)NC2CC[NH+](CC2)CC(=O)N)N C40335997
Cc1c(cn[nH]1)S(=O)(=O)NC2(CC[NH+](CC2)C)/C(=N/O)/N C40377072
CC(C)(C)[C@@H](C(=O)N[C@@H](Cc1c[nH+]c[nH]1)C(=O)[O-])[NH3+] C40487069
c1cc(cc(c1)OC[C@@H](C[NH+](CCO)CCO)O)N C40694739
CCCNc1c(c([nH+]cn1)NNc2ccccc2)N C40707709
CN(C)Nc1c(c(nc[nH+]1)NNc2ccccc2)N C40757406
CCS(=O)(=O)N1CCC(CC1)NC(=O)[C@@H](CC(=O)N)[NH3+] C40831666
c1coc2c1[C@H](CCC2)NC(=O)[C@H](CC(=O)N)[NH3+] C40831895
CN(CCC[NH3+])S(=O)(=O)NCCCC(=O)N C42525415
CC(C)(CNc1c(cc(cn1)N)C(=O)N)[NH+](C)C C43411407
Cc1cc2c(cc1C)oc(=[NH2+])c(c2O)[C@H](CC(=O)[O-])[NH3+] C44216613
CCC(CC)(C[NH3+])C(=O)NCCS(=O)(=O)N C44762776
CCC[C@](C)(C(=O)NCCCS(=O)(=O)N)[NH3+] C45088220
Cc1c(cnn1CCC[NH3+])C(=O)NC(C)(C)C(=O)N C45093772
c1c([nH]c[nH+]1)C[C@H](C(=O)[O-])NC(=O)NC2CC[NH2+]CC2 C48835215
CC(C)c1csc(n1)NC(=O)[C@H](CC(=O)N)[NH3+] C49237231
C[C@@H]1CC(=O)[C@@]2([C@@H](O1)O[C@@H]3[C@@H]([C@@H]([C@@H]([C@@H]([C@@H]3O2)NC)O)[NH2+]C)O)O C57406608
C[C@@H]1CC(=O)[C@]2([C@@H](O1)O[C@@H]3[C@@H]([C@@H]([C@@H]([C@@H]([C@@H]3O2)NC)O)[NH2+]C)O)O C57406610
C1C[C@@H](C[NH2+]C1)CC(=O)N(CC(=O)N)CC(=O)N C61808806
C[C@@H]1CCC[C@@H]([NH2+]1)C(=O)N(CC(=O)N)CC(=O)N C61809080
C[C@@H](C[C@H](c1ccc2c(c1)oc(=O)[nH]2)[NH3+])CC(=O)N C61830269
c1cc(ncc1C#CC[NH3+])C(=O)NCCCC(=O)N C61872207
c1cc2c(cc1[C@H](c3cc[nH]n3)[NH3+])[nH]c(=O)c(=O)[nH]2 C62775790
CC(C)(C[NH3+])NS(=O)(=O)c1c[nH]c(=O)[nH]c1=O C63020582
C[C@H](C/C(=N/O)/N)N(C)c1cc[nH+]c(c1)C(=O)N C63090242
C[NH2+]C[C@H]1CCCCN1Cc2nc(nc(n2)N)N C63168855
C[C@H](CCNS(=O)(=O)c1c[nH]c(=O)[nH]c1=O)[NH3+] C63170949
c1c(c(=O)[nH]c(=O)[nH]1)S(=O)(=O)N[C@H]2CCC[C@H]2[NH3+] C63175089
CCCNC(=O)NC(=O)C[NH+]1C[C@H](C[C@@H]1C(=O)N)O C67129300
CC1([C@@H]([NH+]([C@@H](C1(C)C)NC(=O)C(C)(C)O)C)NC(=O)C(C)(C)O)C C01733220
CC1([C@H]([NH+]([C@@H](C1(C)C)NC(=O)C(C)(C)O)C)NC(=O)C(C)(C)O)C C01733221
CC1([C@@H]([NH+]([C@H](C1(C)C)NC(=O)C(C)(C)O)C)NC(=O)C(C)(C)O)C C01733222
C[NH+]1CCN(CC1)NC(=S)Nc2ccc(cc2)S(=O)(=O)N C00467584
c1cc(c(c(c1)Cl)C[NH+]2CCNC(=O)[C@@H]2CC(=O)NN)Cl C00142598
c1cc(c(c(c1)Cl)C[NH+]2CCNC(=O)[C@H]2CC(=O)NN)Cl C00142592
C[C@@H]1CCc2c(sc(c2C(=O)N)NC(=O)CN3CC[NH2+]CC3)C1 C19497183
CC1CC[NH+](CC1)[C@H]2[C@H](O[C@H]([C@H]2O)CO)CNC(=O)NC(C)C C20466005
c1ccc2c(c1)C[C@H]([NH+](C2)Cc3ccc(cc3[N+](=O)[O-])C(=O)N)C(=O)N C22011372
COc1ccc(cc1)CN2CC[NH+](CC2)Cc3nc(nc(n3)N)N C22935093
C[C@@H](c1ccc(cc1)NC(=O)C2CC2)[NH2+][C@H](C)C(=O)NC(=O)NC C28349508
C[C@H](c1ccc(cc1)NC(=O)C2CC2)[NH2+][C@H](C)C(=O)NC(=O)NC C28349519
c1cc(nc(c1)NC2CC[NH2+]CC2)c3cnc4n3cc(cc4)C(=O)N C29044637
CS(=O)(=O)Nc1ccc(cc1Cl)NC(=O)[C@@H]2C[C@@H](C[NH2+]2)O C37041217
CS(=O)(=O)Nc1ccc(cc1Cl)NC(=O)[C@H]2C[C@H](C[NH2+]2)O C37041220
C[NH+]1CCC(CC1)NS(=O)(=O)c2c(nc3n2ccs3)NN C37556278
c1cc(ccc1CN2C(=O)/C(=C/N[C@@H]3CCCC[C@H]3[NH3+])/C(=O)NC2=O)F C20461187
COc1cc(cc(c1O)Br)[C@@H](C(=O)N)N2CCC[NH2+]CC2 C37943822
Cc1ccc2=[NH+]C(=O)C(=c2c1)NNC(=O)C(=O)Nc3ccc(cc3)O C03468093
COCc1ccc(o1)C(=O)NNC(=O)c2c[nH+]c3ccccc3c2N C40345912
C[NH+]1CCC(CC1)(/C(=N/O)/N)NS(=O)(=O)c2ccc(s2)Cl C40377070
C[C@@H](C(=O)NC(=O)N)[NH+]1CCC(=CC1)c2c[nH]c3c2cc(cc3)OC C40554263
C[NH+]1CCC[C@@H](C1)NS(=O)(=O)c2c(nc3n2ccs3)NN C40716262
C[NH+]1CCC[C@H](C1)NS(=O)(=O)c2c(nc3n2ccs3)NN C40716263
Cc1ccccc1C(=O)NNc2c(c(ncn2)N3CC[NH+](CC3)C)N C40726333
CC(=O)Nc1ccc(cc1)Nc2c(c(ncn2)N3CC[NH+](CC3)C)N C40726408
CC1(CC(CC([NH2+]1)(C)C)Nc2c(c(ncn2)N(CC#N)CC#N)N)C C40736576
Cc1c(sc(n1)Nc2c(c(ncn2)NN3CC[NH+](CC3)C)N)C C40756915
C[C@@H](c1cccc2c1cccc2)NC(=O)c3coc(n3)[C@H]([C@@H](C)O)[NH3+] C43217850
C[C@H](c1cccc2c1cccc2)NC(=O)c3coc(n3)[C@H]([C@@H](C)O)[NH3+] C43217851
C[C@@H](c1cccc2c1cccc2)NC(=O)c3coc(n3)[C@H]([C@H](C)O)[NH3+] C43217852
c1ccc(cc1)C/[NH+]=c/2\c3ccccc3oc(c2[C@@H](CC(=O)[O-])[NH3+])O C44217514
Cc1ccc(cc1)Sc2ccc(cc2[N+](=O)[O-])[C@@H](CC(=O)N)[NH3+] C44253746
Cc1ccc(cc1)Sc2ccc(cc2[N+](=O)[O-])[C@H](CC(=O)N)[NH3+] C44253749
Cc1ccc(cc1)Sc2ccc(cc2[C@@H](CC(=O)N)[NH3+])[N+](=O)[O-] C44253956
Cc1ccc(cc1)Sc2ccc(cc2[C@H](CC(=O)N)[NH3+])[N+](=O)[O-] C44253959
CC1(CC(CC([NH2+]1)(C)C)NC(=O)NCCCNS(=O)(=O)C)C C45866315
C[C@@H](C(=O)NC(=O)N)[NH+]1CCC(CC1)C(=O)Nc2ccc(cn2)Cl C47262446
CC(=O)Nc1ccc(cc1)NC(=O)C(=O)NC2CC([NH2+]C(C2)(C)C)(C)C C48605031
C[C@@H](C(=O)NC)NS(=O)(=O)c1ccc(cc1Cl)C#CC[NH3+] C49106331
C[C@H](C(=O)NC)NS(=O)(=O)c1ccc(cc1Cl)C#CC[NH3+] C49106333
c1cc(ccc1CN2C(=O)/C(=C/N[C@@H]3CCCC[C@@H]3[NH3+])/C(=O)NC2=O)F C20461189
C[NH+]1CCC[C@H](C1)CNC(=O)c2cc(cnc2NN)Br C51114262
C[C@@H](C(=O)Nc1c(c2c(s1)CCC2)C(=O)N)[NH+]3CCC[C@@H](C3)O C52635862
C[C@H](C(=O)Nc1c(c2c(s1)CCC2)C(=O)N)[NH+]3CCC[C@@H](C3)O C52635863
C[C@@H](C(=O)NC(=O)NC)[NH+]1CCC(CC1)NC(=O)NC2CCCCC2 C55027999
Cc1cc([nH+]c2c1c(c(s2)C(=O)OCC(=O)NC(=O)NC)N)C C10645064
C[C@@H](C(=O)NC(=O)N)Oc1ccc(cc1Br)C[NH2+]C C62700908
COc1ccc(cc1OC)[C@H]2N[C@H](ON2)C3=C([NH+]=N[C@@H]3SC)N C64612592
c1cc(ccc1[C@@H](C2CC[NH+](CC2)CCC(=O)NC(=O)N)O)Cl C67401344
c1c2c(cs1)-c3cscc3COC2 C01763641
C1[C@@H](O1)C(C(C(F)(F)F)(F)F)(F)F C05480497
c1cc2cc(ccc2nc1)Br C00078186
Cc1cc(c(nc1)F)I C02384114
C1C[C@H](OC1)C([C@@H](C(F)(F)F)F)(F)F C02530871
C[C@H]1[C@@H](OC(O1)C(Cl)(Cl)Cl)C C01656288
c1coc(c1Br)Br C02572476
C1C=CC(=C2N1C=CC=C2)Br C04086497
CC(=O)c1c(ccs1)Br C00153408
c12c(sc(=O)s1)sc(=S)s2 C04524645
c1c(cnc(n1)Br)Br C08698478
Cc1nc(cs1)C#Cc2ccc(nc2)Cl C13680970
CC(C)(C)SCC(=O)C(F)(F)F C13859381
C[C@@]1(CC([C@]1(F)Cl)(F)F)C(=O)OC C15442379
C(C(=O)C(F)(F)F)I C16158475
Cc1cc(c(cn1)Br)Cl C21982018
c1c(cnc(n1)I)Cl C22005578
C1CC2CCCC(C1)(S2(=O)=O)Br C32134816
C[C@@H]1c2ccsc2CCN1CCC#N C32814859
c1c(cc(c2c1C(=O)CO2)F)Br C35652490
Cc1c(n2cc(ccc2n1)Br)C C36259700
Cc1c2cc(ccc2nn1C)Br C36533453
Cc1c(sc2c1c(ncn2)SC)C C00422605
C1=C2C(=C[C@H](S2)Br)C(=O)N=C1 C38534306
c1c(cnc(c1Br)C#N)Br C38540432
Cc1nc2c(s1)C3=C(C(=N[C@@H]3C=C2)C)C C39224401
CS[C@H]1CC[C@]2(C1)C[C@@H](CN2F)F C39505569
C1C[C@]2(C[C@@H]1F)C[C@@H](CN2Cl)Cl C39506199
CO[C@H]1C[C@@]2(CC[C@@H](C2)F)N(C1)Br C39506567
C1C[C@H]([C@]2(CC[C@@H](C2)F)N(C1)F)Cl C39512273
C1C[C@H]([C@]2(CC[C@@H](C2)F)N(C1)F)Br C39512277
c1ccc(cc1)C2=NC(=S)[C@H](C=C2)C#N C39709917
C1C(=C(C=N1)Br)Br C39947876
C[C@H]1C=CC[C@H]2[C@@]1(CS(=O)(=O)C2)C C43761798
C1CO[C@@]12C=CC(=O)[C@@H]3[C@H]2[C@H]4C[C@@H]3C=C4 C43763444
C1CC12[C@H]3C=C[C@@H]2[C@@H]4[C@H]3C(=O)C=C[C@]45CO5 C43763449
C1C[C@@H]2[C@H]3[C@@H](C[C@@]24[C@@H]1CC=C4)C=CC3=O C45072166
C1CSC2(C=C[C@@H]3[C@@H]2CCC3=O)SC1 C45072263
Cc1csc(n1)SC/C=C/Cl C49824484
c1ccc2c(c1)CN(C2)c3ccccc3C#N C50912530
C=C(CN1CCSCC1)Br C52441524
COC1=NC=CC[C@]1(F)Br C55161682
CS(=Nc1ccc(cn1)Br)C C59366345
C[C@H]1CC[C@@H]2CCCC[C@@H]2S1(=O)=O C03163034
C[C@H](CC[C@@H]1CCCO1)Br C53339013
c1c2cc(c(cc2nc(c1CCl)Cl)F)F C63116525
C1=C([C@H]2C(=C(C(=C(C2=N1)F)F)F)F)C=O C19615414
C1CCC2=C(C1)[C@@H](C(=S)N=C2C(F)(F)F)C#N C39712597
C1=CN=C(C2=C(C=N[C@H]21)Br)Cl C64032818
CC(=O)c1cc(sc1)Br C39268248
CC(C)Cn1c(c(c(=O)[nH]c1=O)N(CC(C)C)C(=O)C[NH+]2CCc3ccccc3C2)N C07002254
C[NH2+]CC(=O)N[C@H]1C[C@H]2C(=O)Nc3ccc(cc3C(=O)N2C1)c4ccc(cc4)SC C08296910
Cc1cccc2c1NC(=O)[C@@]23[C@H]4[C@@H]([C@H]([NH2+]3)[C@H](C)O)C(=O)N(C4=O)Cc5ccc6c(c5)OCO6 C12881684
C[C@@H]([C@@H]1[C@@H]2[C@@H](C(=O)N(C2=O)CCc3ccccc3)[C@@]4([NH2+]1)c5cccc(c5NC4=O)Cl)O C12882709
Cc1ccc2c(c1)[C@]3([C@H]4[C@@H]([C@@H]([NH2+]3)[C@H](C)O)C(=O)N(C4=O)Cc5ccc6c(c5)OCO6)C(=O)N2 C12883158
Cc1ccc2c(c1)[C@]3([C@H]4[C@@H]([C@H]([NH2+]3)[C@H](C)O)C(=O)N(C4=O)Cc5ccc6c(c5)OCO6)C(=O)N2 C12883169
CC(C)Oc1ccc(cc1OC)[C@@H]2[NH+]=C(Nc3n2c4cc5c(cc4n3)OCCCO5)N C19354084
CC(C)Oc1ccc(cc1OC)[C@H]2[NH+]=C(Nc3n2c4cc5c(cc4n3)OCCCO5)N C19354085
COC(=O)C1CC[NH+](CC1)[C@@H]2[C@H]([C@@H]([C@H]3CO[C@@H]2O3)NC(=O)Nc4ccc(cc4)F)O C20463620
C[NH+]1CCN(CC1)S(=O)(=O)c2ccc3c(c2)[C@H]4C=CC[C@H]4[C@H](N3)c5ccc(cc5O)O C20681800
C[C@H](C(=O)Nc1ccc(cc1)S(=O)(=O)N)[NH+]2CCN(CC2)Cc3ccc(s3)Cl C23334536
c1cc(cnc1)[C@H](C[NH2+]C2CCN(CC2)c3ccc(cc3)C[C@H]4C(=O)NC(=O)S4)O C27855166
c1cc(cnc1)[C@H](C[NH2+]C2CCN(CC2)c3ccc(cc3)C[C@@H]4C(=O)NC(=O)S4)O C27855175
C[C@H](C(=O)N1CCC2(CC1)c3c([nH+]c[nH]3)CCN2)NC(=O)c4cccc(c4OC)OC C24985529
COC1=C[C@@H]2C[C@@H]3CO[P@@](=O)(N[NH+]3C[C@@H]2C=C1c4ccccc4O)c5ccccc5O C39467150
COC1=C[C@@H]2C[C@H]3CO[P@@](=O)(N[NH+]3C[C@@H]2C=C1c4ccccc4O)c5ccccc5O C39467154
CC(C)S(=O)(=O)[P@]1(=O)N[NH+]2C[C@@H]3C=C(C(=C[C@@H]3C[C@@H]2CO1)O)c4ccccc4O C39469892
c1ccc2=[NH+]C(=O)CC(=c2c1)C(=O)OCC(=O)N[C@@H]3[C@@H](C4=C(S3)CCCC4)C(=O)N C39611100
c1ccc2=[NH+]C(=O)CC(=c2c1)C(=O)OCC(=O)N[C@H]3[C@H](C4=C(S3)CCCC4)C(=O)N C39611103
CCN1c2ccccc2[C@H]([C@@H](C1=O)C\3=NNC(=O)/C3=C\[C@@H]4C(=c5cccc(c5=[NH+]C4=O)C)O)O C39939868
CCN1c2ccccc2[C@H]([C@H](C1=O)C\3=NNC(=O)/C3=C\[C@@H]4C(=c5cccc(c5=[NH+]C4=O)C)O)O C39939870
Cc1ccccc1C(=O)N2C[C@H](C3(C2)CC[NH2+]CC3)C(=O)N[C@@H](C)c4c([nH]nc4C)C C44713626
Cc1ccccc1C(=O)N2C[C@@H](C3(C2)CC[NH2+]CC3)C(=O)N[C@H](C)c4c([nH]nc4C)C C44713627
Cc1c(c(n[nH]1)C)[C@@H](C)NC(=O)[C@@H]2CN(CC23CC[NH2+]CC3)C(=O)CCC4CCCC4 C44713705
Cc1cc(ccc1F)C(=O)N2C[C@H](C3(C2)CC[NH2+]CC3)C(=O)N[C@H](C)c4c([nH]nc4C)C C44713906
Cc1ccc(c(c1)C)C(=O)N2C[C@H](C3(C2)CC[NH2+]CC3)C(=O)N[C@H](C)c4c([nH]nc4C)C C44714197
CCC(=O)N1C[C@H](C2(C1)CC[NH2+]CC2)C(=O)NCCc3c([nH]c4c3cc(cc4)C#N)C C44714490
C[C@H](C(=O)Nc1ccc2c(c1)[nH]c(=O)[nH]2)N3CC[NH+](CC3)Cc4ccc5c(c4)OCO5 C22785880
Cc1ccc2c(c1)[nH]c(n2)[C@@H](C)NC(=O)[C@H]3CN(CC34CC[NH2+]CC4)C(=O)C5CCC5 C44737204
C[C@@H](C(=O)Nc1ccc2c(c1)[nH]c(=O)[nH]2)N3CC[NH+](CC3)Cc4ccc5c(c4)OCO5 C22785874
c1cc(ccc1CC[NH2+][C@@H]2CC(=O)N(C2=O)c3ccc(c(c3)C(F)(F)F)Cl)S(=O)(=O)N C20457692
COc1cc(cc(c1OC)Cl)[C@H]2NC(=[NH+]c3n2c4cc5c(cc4n3)OCCCO5)N C12506771
CS(=O)(=O)N[C@@H]1Nc2ccc(cc2S1)C(=O)NCCC3=c4cc(ccc4=[NH+]C3)F C63281124
COc1ccc2=[NH+][C@@H]3[C@@H](NCCC3=c2c1)[C@@H]4[C@@H](N(C(=S)NC4=O)CCc5ccccc5)O C63375918
C[C@H]1c2ccc(c(c2OC(=O)[C@@H]1CC(=O)NCCC3=c4cc(ccc4=[NH+]C3)OC)O)O C63385425
Cc1ccc(cc1Cl)N2[C@H](N=C([C@@H](C2=O)[C@@H]3[C@@H]4C(=c5cc(ccc5=[NH+]4)OC)CCN3)O)O C63933353
Cc1cccc(c1C)N2[C@H](N=C([C@H](C2=O)[C@@H]3[C@@H]4C(=c5cc(ccc5=[NH+]4)OC)CCN3)O)O C64019218
COc1ccc2=[NH+][C@H]3[C@@H](NCCC3=c2c1)[C@@H]4C(=N[C@@H](N(C4=O)c5ccccc5F)O)O C64019817
COc1ccc2=[NH+][C@@H]3[C@H](NCCC3=c2c1)[C@@H]4C(=N[C@@H](N(C4=O)c5ccccc5F)O)O C64019819
Cc1cc(cc(c1)N2[C@H](N=C([C@@H](C2=O)[C@@H]3[C@@H]4C(=c5cc(ccc5=[NH+]4)OC)CCN3)O)O)C C64062064
Cc1cc(cc(c1)N2[C@H](N=C([C@H](C2=O)[C@@H]3[C@@H]4C(=c5cc(ccc5=[NH+]4)OC)CCN3)O)O)C C64062066
Cc1ccc(c(c1)C)N2[C@H](N=C([C@@H](C2=O)[C@@H]3[C@@H]4C(=c5cc(ccc5=[NH+]4)OC)CCN3)O)O C64097965
Cc1ccc(c(c1)C)N2[C@H](N=C([C@H](C2=O)[C@@H]3[C@@H]4C(=c5cc(ccc5=[NH+]4)OC)CCN3)O)O C64097967
Cc1ccc(c(c1)N2[C@H](N=C([C@H](C2=O)[C@@H]3[C@@H]4C(=c5cc(ccc5=[NH+]4)OC)CCN3)O)O)C C64097971
COc1ccc2=[NH+][C@@H]3[C@@H](NCCC3=c2c1)[C@@H]4C(=N[C@@H](N(C4=O)c5cccc(c5)Cl)O)O C64097974
COc1ccc2=[NH+][C@@H]3[C@H](NCCC3=c2c1)[C@@H]4C(=N[C@@H](N(C4=O)c5cccc(c5)Cl)O)O C64097976
Cc1ccc(cc1N2[C@H](N=C([C@@H](C2=O)[C@@H]3[C@@H]4C(=c5cc(ccc5=[NH+]4)OC)CCN3)O)O)Cl C64097983
Cc1ccc(cc1N2[C@H](N=C([C@H](C2=O)[C@@H]3[C@@H]4C(=c5cc(ccc5=[NH+]4)OC)CCN3)O)O)Cl C64097985
c1ccc2=[NH+][C@@H]3[C@@H](NCCC3=c2c1)[C@@H]4C(=N[C@@H](N(C4=O)c5cccc(c5)C(F)(F)F)O)O C64098013
C[C@@H](C(=O)N1CCC2(CC1)c3c([nH+]c[nH]3)CCN2)NC(=O)c4cccc(c4OC)OC C20588500
C[C@@]12CC[C@H]([C@@]([C@H]1Cc3c(nc(s3)NC(=O)c4ccc(cc4)OC)[C@H]2CC(=O)NCCOC)(C)CO)O C04222263
C[NH+](Cc1c(nnn1c2c(non2)N)C(=O)N/N=C/c3ccccc3C(=O)[O-])C4CCCCC4 C01881929
CCCCn1c(c(c(=O)[nH]c1=O)N(CCC)CC(=O)N[C@H](C)c2ccc3c(c2)OCCO3)N C11350555
Cc1ccc2c(c1)/C(=N\O[C@@H]3[C@H]([C@H]([C@H]([C@H](O3)CO)O)O)NC(=O)C)/C(=O)N2CCOc4ccccc4C C12636371
C[C@]12CCC(=O)C=C1CC[C@H]3[C@H]2[C@H](C[C@]4([C@H]3CC[C@@]4(C(=O)COC(=O)CCC(=O)NC(C)(C)CO)O)C)O C12889299
C/C(=N/Nc1nc2c(n1C[C@@H](COc3ccccc3)O)c(=O)[nH]c(=O)n2C)/c4ccc(cc4)O C05295515
C/C(=N/Nc1nc2c(n1C[C@H](COc3ccccc3)O)c(=O)[nH]c(=O)n2C)/c4ccc(cc4)O C05295523
C[C@@H]1C[C@@H](n2c(c(cn2)C(=O)NNC(=S)Nc3ccc(cc3OC)OC)N1)C(F)(F)F C02793725
CCCCn1c(c(c(=O)[nH]c1=O)N(CCCC)C(=O)c2ccc3c(c2)NC(=O)[C@H](S3)C)N C14623730
C[C@H](C(=O)NNC(=O)CNC(=O)CNC(=O)c1ccc(cc1Cl)Cl)Oc2ccc(cc2)F C15384834
COc1cc(cc(c1OCC(=O)N)OC)C(=O)NNC(=O)c2cc3c(s2)CCCCCC3 C15759882
CCCCn1c2ccc(cc2nc1SCc3nc(nc(n3)N)N)S(=O)(=O)N(CC)CC C17673347
CC(C)n1cc(cn1)/C=N/Nc2nnc(n2N)SCC(=O)Nc3cccc(c3Cl)Cl C20827691
CC[C@H](C)Sc1nnc(s1)NC(=O)CSc2nc([nH]n2)N/N=C/c3cccc(c3)O C20906594
Cc1c(c(n(n1)C(C)C)C)/C=N/Nc2nnc(n2N)SCC(=O)NCc3ccc(cc3)C(F)(F)F C20911406
Cc1cc(ccc1NC(=O)CSc2nnc(n2N)N/N=C/c3c(nn(c3C)C(C)C)C)F C20911666
Cc1ccc(cc1)/C=N/Nc2nnc(n2N)SCC(=O)Nc3nnc(s3)SC(C)C C20918508
CC(C)n1cc(cn1)/C=N/Nc2nnc(n2N)SCC(=O)NC3C4CC5CC(C4)CC3C5 C20920467
c1cc(ccc1/C=N/Nc2[nH]nc(n2)SCC(=O)NNC(=O)c3ccc(cc3)F)[N+](=O)[O-] C20923181
CCN(CC)c1ccc(cc1)/C=N/Nc2[nH]nc(n2)SCC(=O)NNC(=O)c3ccc(cc3)F C20923317
COc1ccc(c(c1)/C=N/Nc2[nH]nc(n2)SCCC(=O)Nc3cccc(c3)[N+](=O)[O-])O C21075771
CC(=O)Nc1cccc(c1)NC(=O)CCSc2nc([nH]n2)N/N=C/c3ccc(cc3)Cl C21077940
CC[C@@H](C)Sc1nnc(s1)NC(=O)CSc2nc([nH]n2)N/N=C/c3ccc(cc3)O C21078080
COc1ccccc1Nc2nc(nc(n2)N)CSc3nc4ccccc4c(=O)n3CCCO C21740583
c1cc(oc1)C(=O)Nc2ccc(s2)C(=O)OCC(=O)Nc3c(c4c(s3)CCC4)C(=O)N C23576073
Cc1ccccc1OCc2nnc(n2C3CCCC3)S[C@H]4[C@@H]([C@H]([C@@H]([C@H](O4)CO)O)O)NC(=O)C C32594373
CC(=O)N[C@@H]1[C@@H]([C@@H]([C@@H](O[C@@H]1O[C@@H]2C(=C(C(=O)O2)[C@@H](c3ccccc3)O)c4ccccc4)COC)O)O C35270824
CC(C)(C)NC(=O)[C@@H](c1ccc(c(c1)OC)O)N(Cc2ccco2)C(=O)c3c(cccc3O)O C36500680
CCOc1ccc(cc1OC)C2=NN=C3[C@H]2[C@@H](C(=C(O3)N)C#N)c4ccc(cc4)OCC(=O)N C09436928
CCCCN1[C@H]([C@@H](C(=NC1=O)[O-])N(C2CCCC2)C(=O)CSc3[nH]nc(n3)C(C)(C)C)[NH3+] C38762960
Cc1ccc(cc1)SCC2=C3[C@H](C(=C(O[C@@H]3N=N2)N)C#N)c4ccc(c(c4)OC)OCC(=O)N C38915308
Cc1ccc(c(c1)N2[C@@H](NN=C2SCC(=O)NCc3ccco3)Cc4cc(=O)[nH]c(=O)[nH]4)C C39361889
CCOc1ccc(cc1)N2[C@@H](NN=C2SCC(=O)NC3CCCC3)Cc4cc(=O)[nH]c(=O)[nH]4 C39362555
C[C@H](C(=O)NC(=O)NC12CC3CC(C1)CC(C3)C2)Sc4nnc(n4CCC(=O)N)C5CC5 C45842293
CC/C(=N\NC(=O)c1c(n(nn1)c2c(non2)N)CSc3nncn3C)/c4ccc(cc4)O C09232759
Cc1c(c(n(n1)C(C)C)C)/C=N/Nc2nnc(n2N)SCc3[nH]c4cc(ccc4n3)[N+](=O)[O-] C20911806
CCOC(=O)c1ccc(cc1)NC(=O)C2=C(Nc3nc(nn3[C@@H]2c4ccc(cc4)O)CCCO)C C09637248
c1ccc(cc1)n2c(c(c(n2)CCCNC(=O)NCCc3cc(cc4c3OCOC4)F)C#N)N C58210093
COc1cc(cc(c1OC)OC)NC(=O)CSc2nc([nH]n2)N/N=C/c3ccccc3O C58996921
c1cc2c(cc1NC(=O)CSc3nc([nH]n3)N/N=C/c4cc(ccc4O)[N+](=O)[O-])OCO2 C58997325
CCSc1nnc(s1)NC(=O)CSc2nc([nH]n2)N/N=C/c3cc(ccc3O)OC C58998032
CC(C)CSc1nnc(s1)NC(=O)CSc2nc([nH]n2)N/N=C/c3ccc(cc3)O C59015478
CCN(CC)c1ccc(c(c1)O)/C=N/Nc2[nH]nc(n2)SCC(=O)Nc3nc(cs3)C C59039169
Cc1ccc(c(c1)NC(=O)CSc2nc([nH]n2)N/N=C/c3cc(c(cc3[N+](=O)[O-])O)OC)C C59040092
COc1cc(cc(c1OC)OC)/C=N/Nc2[nH]nc(n2)SCC(=O)NNc3ccc(cc3)Cl C59830859
C[C@H](C(=O)NNC(=O)C1CCC1)Sc2nc([nH]n2)N/N=C/c3cccc(c3)Br C59878468
CCOc1ccc(cc1OC)C2=NN=C3[C@@H]2[C@@H](C(=C(O3)N)C#N)c4ccc(cc4)OCC(=O)N C09436928
CCOc1ccc(cc1)C2=NN=C3[C@H]2[C@@H](C(=C(O3)N)C#N)c4ccc(c(c4)OC)OCC(=O)N C08569309
CSC[C@@H](C(=O)[O-])NC(=O)[C@@H](CC1=c2ccccc2=[NH+]C1)N3[C@H](Nc4ccccc4C3=O)O C64163990
Cc1ccc(cc1)SCC2=NN=C3[C@@H]2[C@@H](C(=C(O3)N)C#N)c4ccc(c(c4)OC)OCC(=O)N C09370602
c1cc(ccc1N)OP(=O)(Oc2ccc(cc2)N)Oc3ccc(cc3)N C02383160
CCNc1c2c(cn(c2ncn1)[C@H]3[C@H]([C@@H]([C@@H](O3)CO)O)O)C(=S)N C04983182
c1cc(ccc1c2nnc(o2)NC(=S)N)c3nnc(o3)NC(=S)N C01630171
c1cc(ccc1N)NS(=O)(=O)CS(=O)(=O)Nc2ccc(cc2)N C01703757
c1cc(oc1)CNc2nc3c(ncnc3n2[C@@H]4[C@@H]([C@@H]([C@@H](O4)CO)O)O)N C08984694
C[C@@]1([C@]([C@@]([C@@]([C@](O1)(C)Sc2ccc(cc2)N)(C)O)(C)O)(C)O)CO C09915908
COc1ccc(cc1F)c2c(c3c([nH]2)nc([nH]c3=O)N)c4c(nc([nH]c4=O)N)N C12371124
c1cc(ccc1[C@H]2CC(=O)c3c(cc(cc3O2)O[C@H]4[C@H]([C@@H]([C@@H]([C@H](O4)CO)O)O)O)O)O C13424714
Cc1cc(c(c(=O)[nH]1)C(c2ccc(c(c2)O)O)c3c(cc([nH]c3=O)C)O)O C16266818
c1ccc(cc1)Nc2nc(c(c(n2)O)c3c(nc(nc3O)Nc4ccccc4)O)O C16857126
CC1=C(CC\2=C(N1)c3ccccc3/C2=N\NC(=S)N)C(=O)NNC(=S)N C03112227
c1ccc(cc1)c2ccc(cc2)Nc3nc4c(=O)[nH]c(nc4n3[C@@H]5C[C@@H]([C@H](O5)CO)O)N C22055818
c1ccc(cc1)N/N=C/C(=N/Nc2ccccc2)/[C@@H]([C@@H]([C@H](CO)O)O)O C14712143
c1nc(c2c(n1)n(cn2)[C@@H]3[C@H]([C@@H]([C@@H](O3)COP(=S)(O)O)O)O)N C03871399
C/C(=N\NC(=O)N)/CNc1c(c(nc(n1)N)N)/N=N/c2ccc(cc2)Cl C17422091
c1c(nc([nH]c1=O)SCC(=O)Nc2c(c3c(s2)CCC3)C(=O)N)N C12486783
c1ccc(cc1)c2ccc(cc2)Nc3nc4c(=O)[nH]c(nc4n3[C@H]5C[C@H]([C@@H](O5)CO)O)N C34889521
COC(=O)[C@@]1(C[C@H]([C@@H]([C@@H](C1)OC(=O)c2cc(c(c(c2)O)O)O)O)O)O C35465643
c1ccc(cc1)N/N=C/C(=N/Nc2ccccc2)/[C@H]([C@@H]([C@@H](CO)O)O)O C05047796
c1ccc(cc1)N/N=C/C(=N/Nc2ccccc2)/[C@H]([C@H]([C@@H](CO)O)O)O C05047798
C[C@H]1[C@@H]([C@H]([C@@H]([C@@H](O1)O[C@@H]2[C@@H](Oc3cc(cc(c3C2=O)O)O)c4ccc(c(c4)O)O)O)O)O C36020292
Cc1c(c(n([nH+]1)CCO)N)[C@]2(c3cc(cc(c3NC2=O)Cl)Cl)O C06051752
c1c(cc(c2c1C(=O)c3cc(c(c(c3C2=O)O)[C@H](CCO)CO)O)O)O C06091284
C[C@H]1C[C@H](CC([C@@]1(/C=C/[C@@H](C)O[C@@H]2[C@@H]([C@@H]([C@@H]([C@@H](O2)CO)O)O)O)O)(C)C)O C35454673
C[C@H]1[C@@H]([C@H]([C@H]([C@@H](O1)Oc2ccc(cc2O)[C@H]3[C@H](C(=O)c4c(cc(cc4O3)O)O)O)O)O)O C31159341
c1cc(ccc1[C@@H]2CC(=O)c3c(cc(cc3O[C@H]4[C@@H]([C@H]([C@@H]([C@H](O4)CO)O)O)O)O)O2)O C28537536
c1cc(c(cc1S(=O)(=O)N)N)SSc2ccc(cc2N)S(=O)(=O)N C03954156
c1cc(ccc1c2coc3cc(cc(c3c2=O)O)O[C@H]4[C@@H]([C@@H]([C@@H]([C@@H](O4)CO)O)O)O)O C04349776
COc1ccc(cc1O)/C=C/c2cc(cc(c2)O[C@H]3[C@@H]([C@H]([C@@H]([C@H](O3)CO)O)O)O)O C03983954
c1cc(ccc1C2=C[C@H](N=N2)[C@@H]3NN[C@@H](N3N)SCC(=O)N)Cl C38999323
c1cc(ccc1N[C@@H]2[C@@H]([C@@H]([C@H](O2)CO)O)O)N[C@H]3[C@@H]([C@@H]([C@@H](O3)CO)O)O C36032846
c1ccc(cc1)[C@@H]([C@H]2NN[C@@H](N2N)SCc3cc(=O)[nH]c4c3cccc4)O C39969325
CC1(CC(CC([NH2+]1)(C)C)Nc2c(c(ncn2)Nc3ccccc3Cl)N)C C40760740
C1CCc2c(c(c(s2)Nc3c(c(nc(n3)NC4CCCC4)N)[N+](=O)[O-])C(=O)N)C1 C41026389
C[C@H]([C@@H](c1cc(cs1)Br)Sc2[nH]c(=O)cc(n2)N)[NH3+] C43291179
COc1ccc(cc1O)/C=C/c2cc(cc(c2)O[C@H]3[C@@H]([C@H]([C@H]([C@H](O3)CO)O)O)O)O C44171792
C[NH+](C)[C@H]1[C@H]2C[C@H]3Cc4c(ccc(c4-c5c3c([nH]n5)[C@]2(C(=C(C1=O)C(=O)N)[O-])O)O)N(C)C C44964122
C[NH+](C)[C@H]1[C@H]2C[C@@H]3Cc4c(ccc(c4-c5c3c([nH]n5)[C@]2(C(=C(C1=O)C(=O)N)[O-])O)O)N(C)C C44964124
C[NH+](C)[C@H]1[C@@H]2C[C@H]3Cc4c(ccc(c4-c5c3c([nH]n5)[C@]2(C(=C(C1=O)C(=O)N)[O-])O)O)N(C)C C44964126
C[NH+](C)[C@H]1[C@@H]2C[C@@H]3Cc4c(ccc(c4-c5c3c([nH]n5)[C@]2(C(=C(C1=O)C(=O)N)[O-])O)O)N(C)C C44964128
c1cc(ccc1c2cnc(s2)c3ccc(nc3)/C(=N/O)/N)/C(=N/O)/N C49109350
c1ccc(cc1)N/N=C/C(=N/Nc2ccccc2)/[C@@H]([C@H]([C@@H](CO)O)O)O C15922352
c1nc(c2c(n1)n(cn2)[C@H]3[C@@H]([C@@H]([C@H](O3)COP(=S)(O)O)O)O)N C13543489
CC1=C([C@@H](C(=C(O1)N)C(=O)N)c2ccc(c(c2)[N+](=O)[O-])Cl)C(=O)N C58949611
c1c(ccc(c1)O)/C=N/Nc2n(c(nn2)N/N=C/c3ccc(cc3)O)N C16400397
C[C@H](c1ccc(c(c1)Br)Sc2nc(cc(n2)N)N)[NH2+]C C61700316
COc1ccc(cc1OC)[C@H]2CC(=O)N=C3C2=c4c(=C(S3)N)c(c(c(n4)N)C#N)N C13122003
COc1ccc(cc1OC)[C@@H]2CC(=Nc3c2c4c(c(c(c([nH+]4)N)C#N)N)c(=[NH2+])s3)O C13122002
COc1ccc(cc1OC)[C@H]2CC(=Nc3c2c4c(c(c(c([nH+]4)N)C#N)N)c(=[NH2+])s3)O C13122003
c1cc2c(c(c1)O)C(=O)c3c(cc(cc3O)CO)[C@H]2[C@H]4[C@@H]([C@H]([C@@H]([C@H](O4)CO)O)O)O C04214775
Cc1nnc(n1CCNc2c(cc(c[nH+]2)C(F)(F)F)Cl)c3cnn(c3N)C C05753238
CCCCn1c(c(c(=O)[nH]c1=O)N(CCOC)C(=O)C[NH+]2CCCCCC2)N C06942422
CCc1ccc2c(c1)[C@]3([C@H]4[C@@H]([C@@H]([NH2+]3)[C@@H](C)O)C(=O)N(C4=O)CCCOC)C(=O)N2 C12901569
CCc1ccc2c(c1)[C@]3([C@H]4[C@@H]([C@H]([NH2+]3)[C@@H](C)O)C(=O)N(C4=O)CCCOC)C(=O)N2 C12901582
C[C@H](c1nnc(n1c2ccc(cc2)Cl)S[C@@H](C)C(=O)NC(=O)N)[NH+](C)C C16927515
Cc1c(c(sc1C(=O)N)NC(=O)C[NH+](C)Cc2cnn(c2C)C)C(=O)OC C17080387
c1cc(c(cc1S(=O)(=O)N)[N+](=O)[O-])NCc2cc[nH+]c(c2)N3CCOCC3 C26717164
c1cc(c(cc1S(=O)(=O)N)[N+](=O)[O-])NCc2ccc([nH+]c2)N3CCOCC3 C28935773
COc1ccccc1Nc2nc(nc(n2)N)C[NH+]3CCN(CC3)c4cnccn4 C36830251
C1CCC(C1)CCC(=O)N2C[C@H](C3(C2)CC[NH2+]CC3)C(=O)NCCOCCO C39601610
C[C@H](CCCC(C)(C)O)NC(=O)[C@@H]1CN(CC12CC[NH2+]CC2)C(=O)C3CCC3 C39631518
C[C@H](CCCC(C)(C)O)NC(=O)[C@H]1CN(CC12CC[NH2+]CC2)C(=O)C3CCC3 C39631524
C[C@@H](C(=O)NC)NC(=O)[C@H]1CN(CC12CC[NH2+]CC2)C(=O)CCC3CCCC3 C39683838
C[C@H]1C(=c2ccccc2=[NH+]1)C(=O)[C@@H](C)S[C@@H]3NN=C(S3)SCC(=O)N C39733844
C[C@@]1(CC[C@]2([C@@H](C1)C(C[C@@H]2[NH2+]C)(C)C)CCC(=O)NCCN3CCOCC3)O C12531461
C[C@H](c1ccc(cc1)OC(F)F)[NH2+][C@@H](C)C(=O)c2c(n(c(=O)n(c2=O)C)C)N C44802830
C[C@]1(CCS(=O)(=O)C1)NNC(=O)NCc2ccc(cc2)C[NH+]3CCCCC3 C45186648
C[C@H](C(=O)Nc1c(ccs1)C(=O)N)[NH+]2CCN(CC2)c3ccc(cc3)[N+](=O)[O-] C45557149
CC[C@@H](CNC(=O)NN[C@@]1(CCS(=O)(=O)C1)C)[NH+]2CCc3ccccc3C2 C46310681
CC[C@@H](CNC(=O)NN[C@]1(CCS(=O)(=O)C1)C)[NH+]2CCc3ccccc3C2 C46310685
C[C@H](C(=O)NC(=O)NCC(C)C)N1CC[NH+](CC1)CCNC(=O)c2ccco2 C46765914
c1ccc(c(c1)C#N)OCC(=O)NNC(=O)NC2CCN(CC2)c3cccc[nH+]3 C46943763
C[C@@H](Cn1cc[nH+]c1)NC(=O)NNC(=O)c2c3ccccc3c(=O)n(n2)C(C)C C47029038
CCc1cc(=O)[nH]c(n1)c2cccc(c2)NC(=O)C(=O)NCCCn3cc[nH+]c3 C48598438
CCC[C@@H](C)NC(=O)[C@@H]1CCC[NH+](C1)CC(=O)c2c(n(c(=O)n(c2=O)C)C)N C51057070
CCC[C@H](C)NC(=O)[C@@H]1CCC[NH+](C1)CC(=O)c2c(n(c(=O)n(c2=O)C)C)N C51057072
CCC[C@@H](C)NC(=O)[C@H]1CCC[NH+](C1)CC(=O)c2c(n(c(=O)n(c2=O)C)C)N C51057074
CCC[C@H](C)NC(=O)[C@H]1CCC[NH+](C1)CC(=O)c2c(n(c(=O)n(c2=O)C)C)N C51057076
COc1ccccc1NC(=O)CSc2nnc(s2)NC(=O)C[NH2+]CC=C C59435214
Cc1ccc(cc1)[C@@H](CNS(=O)(=O)c2ccc3c(c2)c(=O)[nH]c(=O)[nH]3)[NH+](C)C C60321553
Cc1ccc(cc1)[C@H](CNS(=O)(=O)c2ccc3c(c2)c(=O)[nH]c(=O)[nH]3)[NH+](C)C C60321554
CC(C)(CNS(=O)(=O)c1ccc(cc1F)S(=O)(=O)N)[NH+]2CCCCC2 C60441902
CC[NH+]1CCN(CC1)c2ccccc2NC(=O)C(=O)NCCNS(=O)(=O)C C41404777
CC(C)NC(=O)NC(=O)CS[C@H]1NN=C(N1C2CC2)C3=c4ccccc4=[NH+]C3 C39760485
CC1=C([C@@H](n2c(ncn2)N1)O)CCC(=O)NCCC3=c4cc(ccc4=[NH+]C3)OC C63329004
c1ccc2=[NH+][C@@H](C=c2c1)C(=O)NCCNC(=O)C(=O)Nc3ccc4c(c3)OCO4 C63376343
CC(C)(CNC(=O)CCCC[C@H]1[C@H]2[C@@H](CS1)NC(=O)N2)N3CC[NH+](CC3)C C63704175
c1cc(ccc1C(=O)NNC(=O)NC2CC[NH+](CC2)CC(F)F)n3cnnn3 C64256116
CC(C)c1c(cnn1c2ccccn2)C(=O)NNC(=O)NCCCn3cc[nH+]c3 C64886050
Cc1ccc(cc1)c2cnc(o2)CCC(=O)NNC(=O)NCCCn3cc[nH+]c3 C64886428
c1cn(c[nH+]1)CCCNC(=O)NNC(=O)c2cc3c(c(c2)Cl)OCCCO3 C64886725
c1ccc2c(c1)CC[NH+](C2)C[C@H](CSc3nnc(s3)SCC(=O)N)O C65169727
CCn1c(ncn1)[C@H]2[C@@H](NC[NH+]2CCNc3[nH]c(=O)cc(n3)C)c4ccccc4 C65410951
C[C@H]1CCCC[NH+]1[C@H](C)CNC(=O)C(=O)Nc2cc(c(cc2F)F)NC(=O)C C65557185
CCCNC(=O)C[NH+]1CCC(CC1)NC(=O)C(=O)Nc2ccc(nc2)SC C66209305
C[C@@H](C(=O)NC(=O)NCCOC)[NH2+]CC1(CCOCC1)c2ccc(cc2)OC C66392843
c1c(cnc(c1Cl)OCC(F)(F)F)C(=O)N[C@H]2CCC[NH+](C2)CC(=O)N C66448230
C[NH+]1CCN(CC1)c2c(cccn2)CNC(=O)NCCNc3c(cccn3)C#N C66891514
CC[NH+]1CCN(CC1)[C@H](C)CNC(=O)CCCC[C@@H]2[C@@H]3[C@@H](CS2)NC(=O)N3 C67613208
CC1CC[NH+](CC1)C[C@@H](CNC(=O)NCCCn2c(=O)n3c(n2)CCCC3)O C67628123
C[C@@]12CC[C@H]([C@@]([C@H]1Cc3c(nc(s3)Nc4cccnc4)[C@H]2CC(=O)NCC[NH+](C)C)(C)CO)O C03841643
CC(C)Cn1c(c(c(=O)[nH]c1=O)N(CC(C)C)C(=O)C[NH+]2CCN(CC2)c3ccc(cc3)O)N C08687883
CC(C)[C@H](c1ccc2c(c1)OCCCO2)[NH2+]CC(=O)Nc3c(ccs3)C(=O)N C08734793
c1cc(ccc1c2csc(n2)/C(=C/Nc3ccc(cc3)S(=O)(=O)NC(=[NH2+])N)/C#N)[N+](=O)[O-] C09015742
C[NH+](C)Cc1c(nnn1c2c(non2)N)C(=O)N/N=C/c3ccc(cc3O)O C02221718
CCC[C@H]1C[C@@H]([NH+](C1)C)C(=O)N[C@H]([C@H]2[C@H]([C@@H]([C@@H]([C@@H](O2)SC)O)O)O)[C@@H](C)O C11592629
C[C@@H](C(=O)NC[C@H]1CCCO1)N(C(=O)c2c(c(ns2)C(=O)N)N)N3CC[NH+](CC3)C C12715938
C[C@@H](C(=O)Nc1ccc2c(c1)[nH]c(=O)[nH]2)[NH+]3CCC(CC3)C(=O)Nc4ccccc4O C12795358
C1[C@@H]2[C@H]([C@@H](S1)CCCCC(=O)NCCNC(=O)[C@@H](CS)[NH3+])NC(=O)N2 C06021993
c1cc(ccc1N2C(=O)[C@H](C(=NC2=O)O)/C=[NH+]/[C@@H]3[C@H]([C@@H]([C@@H](O[C@@H]3O)CO)O)O)F C13298003
c1cc(c(cc1F)F)NC(=O)N[C@H]2C[C@H]3C(=O)NC[C@H]([NH+]3C2)CCC(=O)N4CCC(CC4)O C15708737
CC(C)[NH+]1CCN(CC1)c2nc3c(=O)[nH]c(nc3n2[C@H]4[C@H]([C@@H]([C@@H](O4)CO)O)O)N C04256219
CCC[C@]12C[NH+]3C[C@](C1=O)(CN(C2)[C@@H]3[C@@H]([C@H]([C@@H]([C@@H](CO)O)O)O)O)CCC C19323234
C1[C@@H]2[C@@H]([C@@H](S1)CCCCC(=O)NCCNC(=O)[C@H](CS)[NH3+])NC(=O)N2 C22052053
C[C@@H](C(=O)NC(=O)NC1CC1)[NH+]2CCN(CC2)[C@H](C)C(=O)NC(=O)NC3CC3 C22817399
C[C@H]1CCCC[C@H]1[NH+](CC(=O)NC(=O)NC2CC2)CC(=O)NC(=O)NC3CC3 C31469604
Cc1ccc(c(c1)C)OC[C@@H](C[NH2+][C@@H](CO)[C@@H](c2ccc(cc2)[N+](=O)[O-])O)O C36385859
Cc1ccc(c(c1)C)OC[C@H](C[NH2+][C@H](CO)[C@@H](c2ccc(cc2)[N+](=O)[O-])O)O C36385862
CC(C)[C@@]12C[NH+]3C[C@@](C1=O)(CN(C2)[C@@H]3[C@H]([C@H]([C@@H]([C@@H](CO)O)O)O)O)C(C)C C19323209
C1[C@@H]2[C@H]([C@H]([C@@H](O2)n3c4c(c(=O)[nH]c(n4)N)nc3SCC[NH3+])O)O[P@@](=S)(O1)O C38580923
C/C=C/C=C/C=C\C(=O)N[C@@H]([C@@H](C)[NH3+])C(=O)O[C@@H]([C@@H]1C(=O)NCC(=O)N1)C2=C3C=CC(=C[C@@H]3N=C2)Cl C39559754
Cc1ccc2c(c1)c(c[nH]2)CCNC(=O)[C@H]3CN(CC34CC[NH2+]CC4)C(=O)C5=C(NO[C@H]5c6cc(on6)C)C C39656098
Cc1cc(n(n1)C(C)(C)C)C(=O)N2C[C@H](C3(C2)CC[NH2+]CC3)C(=O)NCCc4ccc(c(c4)O)O C39661847
Cc1ccsc1C(=O)N2C[C@@H](C3(C2)CC[NH2+]CC3)C(=O)NCCc4ccc(c(c4)O)O C39661902
CCOC(=O)C1=C(OC2=c3ccccc3=[NH+]C(=O)[C@H]2[C@H]1c4ccc(c(c4)O)O)N C39767161
Cc1cc2c(c(=O)n1CC[NH+](C)C)[C@@]3(c4ccccc4N(C3=O)CC(=O)N)C(=C(O2)N)C#N C39919030
Cc1cc2c(c(=O)n1CC[NH+](C)C)[C@]3(c4ccccc4N(C3=O)CC(=O)N)C(=C(O2)N)C#N C39919031
CCC[C@@H]1C[C@@H]([NH+](C1)C)C(=O)N[C@@H]([C@@H]2[C@@H]([C@@H]([C@H]([C@H](O2)SC)O)O)O)[C@H](C)Cl C39945941
c1cc(ccc1Nc2c(c(ncn2)NCCCn3cc[nH+]c3)N)Br C40782324
CC[NH+](CC)CCNc1nc(c(c(n1)Nc2c(c3c(s2)CCCC3)C(=O)N)[N+](=O)[O-])N C41026388
CCC(CC)[C@@H](CNC(=O)C(=O)Nc1ccccc1CC(=O)N)[NH+]2CCCC2 C41327685
CCOc1ccc(cc1)Nc2c(c(c(c3n2ncc3)C#N)NCCCCC[NH3+])C C45244882
C1Cc2c(sc(c2C(=O)N)NC(=O)C[NH+]3CCC[C@@H](C3)C(=O)NC4CC4)C1 C51047838
CCCNC(=O)C[NH+](CCC)CC(=O)Nc1c(c2c(s1)CCCC2)C(=O)N C53366477
C[C@@H](c1ccc(cc1)NC(=O)NC2CC2)[NH2+][C@@H](C)C(=O)Nc3ccccc3C#N C56159827
C[C@H](c1ccc(cc1)NC(=O)NC2CC2)[NH2+][C@@H](C)C(=O)Nc3ccccc3C#N C56159828
CC[NH+](CC)[C@@H](C)CNC(=O)NNC(=O)Nc1ccc(cc1)Br C56624086
CC[NH+](CC)[C@H](C)CNC(=O)NNC(=O)Nc1ccc(cc1)Br C56624087
CC1CC[NH+](CC1)CCNC(=O)N[C@H](C)c2ccc(cc2)NC(=O)NC3CC3 C49203697
CC(=O)Nc1ccccc1OC[C@H]2N[C@H](ON2)C(=O)NCCC3=c4cc(ccc4=[NH+]C3)OC C63818741
c1ccc2=[NH+]CC(=c2c1)CC(=O)N3CCN(CC3)[C@H]4NN[C@H](S4)SCC(=O)N C64409698
c1ccc2c(c1)c(c[nH]2)C(=O)NCCC(=O)NNC(=O)NCCCn3cc[nH+]c3 C64885939
CC[NH+](CC)[C@H](CNC(=O)C[C@@H](c1ccccc1C)NC(=O)N)c2ccco2 C67275146
C[C@H](c1cccc(c1)S(=O)(=O)NC)NC(=O)NC2CC([NH2+]C(C2)(C)C)(C)C C67380625
COCCn1c(=O)c(c([nH]c1=S)O)[C@@H]2c3c(c4ccccc4[nH]3)CC[NH2+]2 C03985211
c1cc(ccc1c2c(cc3c(cc(cc3[o+]2)O)O)O[C@H]4[C@@H]([C@H]([C@@H]([C@H](O4)CO)O)O)O)O C04102353
CCOc1c(cc(cc1Cl)Cl)C[NH2+]CCNC(=O)c2c(non2)N C04384160
C[C@@H](c1ccc(cc1)S(=O)(=O)N)[NH2+]C[C@@H](COc2ccc(cc2)C#N)O C09512761
C[C@H](c1ccc(cc1)S(=O)(=O)N)[NH2+]C[C@@H](COc2ccc(cc2)C#N)O C09512763
CCOc1cc(ccc1O)/C=N/NC(=O)c2c(n(nn2)c3c(non3)N)C[NH+]4CCCCCC4 C12411455
c1ccc(c(c1)Nc2c(c(nc(n2)NCC[NH+]3CCOCC3)N)[N+](=O)[O-])F C04305914
c1cc(cc(c1)F)Nc2c(c(nc(n2)NCC[NH+]3CCOCC3)N)[N+](=O)[O-] C04306360
c1[nH]c(=O)c2c(n1)n(c(n2)NCCCCCC[NH3+])[C@@H]3[C@H]([C@@H]([C@H](O3)CO)O)O C13424994
c1cc(ccc1NCC[NH2+]Cc2cc(ccc2OCC(=O)N)Cl)[N+](=O)[O-] C20873352
COc1cc(cc(c1)OC)CCC2CC[NH+](CC2)Cc3nc(nc(n3)N)N C08751096
C[C@H](C(=O)NC(=O)NC12CC3CC(C1)CC(C3)C2)[NH+]4CCC(CC4)C(=O)N C23259083
C[C@@H](C(=O)NC(=O)NC12CC3CC(C1)CC(C3)C2)[NH+]4CCC(CC4)C(=O)N C23259086
Cc1ccc2n(c1)cc([n+]2C)c3ccc(cc3)/C=N/Nc4nc(nc(n4)N)N C26836850
CC(C)Cn1c(c(c(=O)[nH]c1=O)C(=O)C[NH2+][C@@H](C)c2ccccc2Cl)N C28955205
CCNc1[nH+]c(nc(n1)NNC(=S)Nc2ccc(cc2)[N+](=O)[O-])NCC C35682763
C[NH+]1CCN(CC1)Nc2nc3c(=O)[nH]c(nc3n2[C@@H]4[C@@H]([C@@H]([C@@H](O4)CO)O)O)N C36593227
C1=NC(=O)C2=N[C@H](N(C2=N1)[C@H]3[C@@H]([C@@H]([C@@H](O3)CO)O)O)NCCCCCC[NH3+] C39345365
COc1ccc(cc1Nc2c(c(ncn2)NCCCn3cc[nH+]c3)N)Cl C40702612
C[NH+]1CCN(CC1)Nc2c(c(ncn2)Nc3ccccc3Br)N C40756887
C[NH+]1CCN(CC1)Nc2c(c(ncn2)Nc3ccc(cc3)Br)N C40756900
C[NH+]1CCN(CC1)Nc2c(c(ncn2)Nc3cccc(c3)Br)N C40756990
Cc1ccc2cccc(c2n1)Nc3c(c(ncn3)NCCCn4cc[nH+]c4)N C40758780
Cc1ccc2c([nH+]1)cccc2Nc3c(c(ncn3)NNC(=O)c4ccco4)N C40794610
c1ccc(cc1)OCC(=O)NNc2c(c(ncn2)NCCCn3cc[nH+]c3)N C40795407
CC1(CC(CC([NH2+]1)(C)C)NC(=O)NNC(=O)COc2ccc(cc2)OC)C C42910419
CC1(CC(CC([NH2+]1)(C)C)NC(=O)NNC(=O)COc2ccccc2C#N)C C42911043
CC(C)[NH+](CCNC(=O)NNC(=O)c1cc(c[nH]1)Br)C(C)C C43065155
c1cc2c(nc1)sc(n2)Sc3ccc(cc3[C@H](CC(=O)N)[NH3+])[N+](=O)[O-] C44254155
CC[C@H](CNC(=O)NNC(=O)C(=O)NC1CC1)[NH+]2CCc3ccccc3C2 C46312572
CCC(CC)(CNC(=O)NNC(=O)c1cc(c[nH]1)Br)[NH+](C)C C46950610
C[NH+](C)[C@H](CNC(=O)C(=O)Nc1ccccc1CC(=O)N)c2cccs2 C48743420
C1CCC(CC1)[NH+]2CCc3c(c(nc4c3c([nH]n4)N)NCCOCCO)C2 C08554336
COc1ccc(cc1)N2C(=O)/C(=C/N[C@H]3CCCC[C@H]3[NH3+])/C(=O)NC2=S C20329261
c1cc(ccc1CCN2C(=O)/C(=C/N[C@@H]3CCCC[C@@H]3[NH3+])/C(=O)NC2=O)F C20393249
c1cc(ccc1CCN2C(=O)/C(=C/N[C@H]3CCCC[C@H]3[NH3+])/C(=O)NC2=O)F C20393240
c1ccc(c(c1)NCC(=O)NC(=O)NCC(F)(F)F)[NH+]2CCC(CC2)O C55887897
Cc1cccc(c1C)NC(=O)C[NH+](C)CC(=O)Nc2c(ccs2)C(=O)N C16637358
CC(C)(CO)[NH2+]CC(=O)NCCNc1ccc(cc1[N+](=O)[O-])C(F)(F)F C58866900
COc1cccc2c1o/c(=[NH+]\c3ccc(cc3)S(=O)(=O)N)/c(c2)C(=O)N C59170349
C[C@H](CC[NH+](C)C)NC(=O)NNc1ccc(cn1)S(=O)(=O)NC(C)C C62504802
c1ccc2=[NH+]CC(=c2c1)CCNC(=O)c3c(c4cc(c(nc4s3)N)C#N)N C63529309
c1ccc(cc1)Nc2ccccc2C(=O)NNC(=O)NCCCn3cc[nH+]c3 C64886643
CCCCCOc1c(cccc1OC)C[NH+]2CCNC(=O)[C@@H]2CC(=O)NN C66115427
CCOCCOc1c(cccc1OC)C[NH+]2CCNC(=O)[C@@H]2CC(=O)NN C66115443
CC(=O)NC[C@H]1CCC[NH+](C1)CC(=O)Nc2c(c3c(s2)CCC3)C(=O)N C67418239
Cn1c2ccccc2c(c(c1=O)C(=O)C[C@@H](c3cc(c(c(c3)OC)O)OC)[NH2+]CCO)O C03846585
CCC[C@H]1C[C@@H]([NH+](C1)C)C(=O)N[C@@H]([C@@H]2[C@@H]([C@@H]([C@H]([C@H](O2)SC)O)O)O)[C@H](C)O C05469942
CC[NH+](CC)C[C@H](CNc1c2c(ncn1)n(cn2)Cc3ccc(cc3)S(=O)(=O)N)O C01703641
CCOc1cc(cc(c1OCC(=O)N)Cl)C[NH2+]CCNc2ccc(cc2)[N+](=O)[O-] C06870219
C[NH+](Cc1cc(ccc1Cl)[N+](=O)[O-])CC(=O)Nc2cc(cc(c2)C(=O)N)C(=O)N C11012591
CC(C)Cn1c(c(c(=O)[nH]c1=O)N(CC(C)C)C(=O)C[NH+](C)CC(=O)Nc2cc(ccc2OC)Cl)N C12542668
C[NH+](CCC(=O)Nc1c(ccs1)C(=O)N)CC(=O)Nc2ccc(c(c2)Cl)Cl C13004125
CC(C)Cn1c(c(c(=O)[nH]c1=O)N(CCOC)C(=O)C[NH+](C)CC(=O)Nc2ccccc2SC)N C13150478
CNC(=O)c1cc2c(cncc2s1)Oc3ccc(cc3)/C=C/C(=O)NCC[NH+](CCO)CCO C13864434
CC[NH+](CC(=O)Nc1ccc(cc1)NC(=O)C)CC(=O)Nc2ccccc2C(=O)NCc3ccco3 C15420244
c1cc(cc(c1)NC2=N[C@H]3[C@H]([C@@H](C[C@@H]([C@H]3S2)C(=O)NCC[NH+]4CCOCC4)O)O)C(F)(F)F C08636331
COc1ccc(cc1)NC2=N[C@H]3[C@H]([C@@H](C[C@@H]([C@H]3S2)C(=O)NCC[NH+]4CCOCC4)O)O C08636334
COc1cc(cc(c1OCC(=O)N)Br)C[NH2+]CCNc2ccc(cc2Cl)[N+](=O)[O-] C16195361
Cc1cc(c(c(c1)C)NC(=O)CNC(=O)C[NH+](C)[C@H](C)c2ccc(cc2)S(=O)(=O)N)C C23259806
Cc1cc(c(c(c1)C)NC(=O)CNC(=O)C[NH+](C)[C@@H](C)c2ccc(cc2)S(=O)(=O)N)C C23259810
CC1([C@@H]2CC[C@]1([C@H](C2)C(=O)[C@@H](CC(=O)N)[NH3+])CS(=O)(=O)N3CCC4(CCc5c4cccc5)CC3)C C27324853
Cc1ccc(cc1)S(=O)(=O)NCC(=O)N/N=C/c2cn(c3c2cccc3)C[C@H](C[NH2+]CCCO)O C28295693
C[C@@H](C(=O)Nc1c(ccs1)C(=O)N)[NH+]2CCC(CC2)C(=O)Nc3ccccc3OC C29907658
c1ccc(cc1)N2C(=O)[C@H]3[C@@H]([NH2+][C@@]([C@@H]3C2=O)(CCCC[NH3+])C(=O)[O-])c4cc(ccc4O)Cl C34387433
c1ccc(cc1)N2C(=O)[C@H]3[C@H]([NH2+][C@@]([C@@H]3C2=O)(CCCC[NH3+])C(=O)[O-])c4cc(ccc4O)Cl C34387434
c1cc(ccc1OC[C@H](C[NH2+]C[C@@H]2CCCO2)O)OC[C@@H]([NH2+]C[C@@H]3CCCO3)[O-] C33927854
c1cc(ccc1OC[C@H](C[NH2+]C[C@H]2CCCO2)O)OC[C@@H]([NH2+]C[C@@H]3CCCO3)[O-] C33927856
Cc1cc(nc(n1)N/C(=N\C(=S)NCCOC)/NC2CC([NH2+]C(C2)(C)C)(C)C)C C14158025
CC(C)(C)c1cc(cc(c1O)C(C)(C)C)CCC(=O)OC[C@@H]([C@H]([C@@H]([C@@H](C[NH2+]C)O)O)O)O C33738406
CCC[C@@H]1C[C@H]([NH+](C1)C)C(=O)N[C@H]([C@@H]2[C@@H]([C@@H]([C@H]([C@H](O2)SC)O)O)O)[C@@H](C)Cl C03978029
COc1ccc(cc1CSc2nc3ccccc3o2)/C=N\NC(=[NH2+])c4c(non4)N C38803962
CCOc1ccc(cc1)NC(=[NH2+])Nc2[nH]c(=O)cc(n2)CS[C@@H]3NN=C(S3)C C38964177
CCOc1ccc(cc1)NC(=[NH2+])Nc2[nH]c(=O)cc(n2)CS[C@H]3NN=C(S3)C C38964178
C[C@@H](CCNc1cc2c([nH+]c1)N([C@@H]([C@@H]2NC(=O)CCOC)C(=O)OC)CCc3c[nH]c4c3cccc4)O C39352474
CCOC(=O)Cc1csc(n1)NC(=O)CS[C@@H]2N=C(C=C(N2CC=C)[NH3+])O C39355849
c1ccc(cc1)[C@H]2CS[C@@H](N2)CNC(=O)c3ccc([nH]c3=O)C[NH+]4CCC[C@H]4CO C39445386
C[C@@]1(CC[C@]2([C@@H](C1)C(C[C@@H]2[NH2+]Cc3ccc(o3)CO)(C)C)CCC(=O)NCCOC)O C35442599
COc1cccc(c1OCc2c(cccc2Cl)F)C[NH2+]CCNC(=O)c3c(non3)N C40744448
c1cc(ccc1C[NH2+]CCNC(=O)c2c(non2)N)OCc3ccc(cc3Cl)F C40744454
c1cc(c(cc1Cl)Cl)OCC(=O)NNc2c(c(ncn2)NCCCn3cc[nH+]c3)N C40795590
c1cc(ccc1C[C@@H](c2nc(co2)C(=O)NCC(=O)c3ccc(cc3)Br)[NH3+])O C33911817
Cn1c(c(c(n1)C(F)(F)F)[C@@H](CC(=O)N)[NH3+])Sc2ccccc2C(=O)OC C44253920
Cn1c(c(c(n1)C(F)(F)F)[C@H](CC(=O)N)[NH3+])Sc2ccccc2C(=O)OC C44253923
C/C=C/C=C/C=C\C(=O)N[C@@H]([C@@H](C)[NH3+])C(=O)O[C@@H](c1c[nH]c2c1ccc(c2)Cl)[C@@H]3C(=O)NCC(=O)N3 C44606392
c1cc(ccc1[C@H]([C@@H](CO)[NH2+]C[C@@H](COCc2ccc3c(c2)OCO3)O)O)[N+](=O)[O-] C07238871
CC[NH+](CC)CCCNC(=S)NNC(=O)c1cnn2c1N[C@H](C[C@@H]2C(F)F)c3ccccc3 C20613895
Cc1cc(nc(n1)/N=C(/NC(=S)Nc2ccccc2Cl)\N3CCC(CC3)(C(=O)N)[NH+]4CCCCC4)C C14161167
Cc1ccccc1COc2c(cc(cc2Br)/C=N/[NH+]=C(/c3c(non3)N)\N)OC C13477566
c1ccc(cc1)NC(=O)[C@H]2NN[C@H](S2)CCC(=O)NCCC3=c4ccccc4=[NH+]C3 C63686257
Cn1c2ccccc2c(c(c1=O)C(=O)C[C@H](c3cc(c(c(c3)OC)O)OC)[NH2+]CCO)O C03846586
c1cc(ccc1F)S(=O)(=O)N(CCNc2c(cc(c[nH+]2)C(F)(F)F)Cl)C[C@@H]3CC(=NO3)C(=O)NN C06182544
c1cc(ccc1C[NH2+]CCNC(=O)c2c(non2)N)OCc3ccc(cc3Cl)Cl C09194345
CC[NH+](Cc1[nH]c(=O)c2cc(c(cc2n1)OC)OC)CC(=O)Nc3c(c4c(s3)CCC4)C(=O)N C09884163
CC[NH+](CC)CCSc1[nH]c(=O)c(c(n1)N)NC(=O)c2ccc(o2)Br C10243481
CC[NH+](CC)C[C@@H](CNc1c2c(ncn1)n(cn2)Cc3ccc(cc3)S(=O)(=O)N)O C12410613
CCOc1cc(cc(c1OCC(=O)N)Br)C[NH2+]CCNC(=O)c2c(non2)N C16688328
CCOC(=O)C1=C(NC(=O)N[C@@H]1c2ccc3c(c2)OCO3)C[NH2+]C4CC(NC(C4)(C)C)(C)C C12412577
CC[NH+](CC)CCCN([C@@H](c1ccc(cc1)F)C(=O)NC2CCCCC2)C(=O)c3c(c(ns3)C(=O)N)N C19927693
C/C(=N\Nc1[nH]nc(n1)SCC(=O)NC2CC([NH2+]C(C2)(C)C)(C)C)/c3cccs3 C20835870
CC1(CC(CC([NH2+]1)(C)C)NC(=O)CSc2nnc(n2N)N/N=C/c3cccc(c3)O)C C20915705
Cc1cc(nc(n1)N/C(=N/C(=S)Nc2ccc(cc2OC)OC)/NCCc3c[nH]c[nH+]3)C C14156522
Cc1cc(nc(n1)N/C(=N/C(=S)NC[C@@H]2CCCO2)/NC3CC([NH2+]C(C3)(C)C)(C)C)C C14158062
CC(C)(C)NC(=O)C[NH+]1CCCN(CC1)CC(=O)Nc2c(c3c(s2)CCCC3)C(=O)N C22782017
Cc1ccc(cc1)NC(=O)C[NH+]2CCN(CC2)[C@H](C)C(=O)Nc3c(c4c(s3)CCC4)C(=O)N C23376963
Cc1ccc(cc1)NC(=O)C[NH+]2CCN(CC2)[C@@H](C)C(=O)Nc3c(c4c(s3)CCC4)C(=O)N C23376965
CCCCN(c1c(n(c(=O)[nH]c1=O)CC(C)C)N)C(=O)CN2CC[NH+](CC2)CC(=O)NCC=C C27559312
Cc1ccc(cc1)S(=O)(=O)NCC(=O)N/N=C/c2cn(c3c2cccc3)C[C@@H](C[NH2+]CCCO)O C28295695
COc1ccc2c(c1)[nH]cc2CCNC(=O)CS[C@@H]3N[NH2+]NN3c4cccc(c4)Cl C39021651
COc1ccc2c(c1)[nH]cc2CCNC(=O)CS[C@H]3N[NH2+]NN3c4cccc(c4)Cl C39021654
C[C@H](CCNc1cc2c([nH+]c1)N([C@@H]([C@@H]2NC(=O)CCOC)C(=O)OC)CCc3c[nH]c4c3cccc4)O C39352475
C[C@@H](C(C)(C)O)Nc1cc2c([nH+]c1)N([C@@H]([C@@H]2NC(=O)C)C(=O)OC)CCc3c[nH]c4c3cccc4 C39352577
c1ccc(cc1)[C@@H]2CS[C@@H](N2)CNC(=O)c3ccc([nH]c3=O)C[NH+]4CCC[C@H]4CO C39445385
c1ccc(cc1)[C@@H]2CS[C@H](N2)CNC(=O)c3ccc([nH]c3=O)C[NH+]4CCC[C@H]4CO C39445387
c1ccc(cc1)OS(=O)(=O)c2ccc(cc2)[C@@H](CNc3ccccc3O)N4CC[NH2+][C@@H](C4)O C39534291
c1ccc(cc1)OS(=O)(=O)c2ccc(cc2)[C@H](CNc3ccccc3O)N4CC[NH2+][C@@H](C4)O C39534292
CCSc1c(cccn1)C(=O)N2C[C@H](C3(C2)CC[NH2+]CC3)C(=O)NCCc4ccc(c(c4)O)O C39661817
CCCC[C@H](C)C(=O)N1C[C@@H](C2(C1)CC[NH2+]CC2)C(=O)NCCc3ccc(c(c3)O)O C39661855
CCC[C@@H]1C[C@@H]([NH+](C1)C)C(=O)N[C@@H]([C@@H]2[C@@H]([C@H]([C@@H]([C@H](O2)SC)O)O)O)[C@@H](C)Cl C39936967
c1cc(ccc1CNC(=O)CC[C@@H]2CNC(=O)[C@H]3[NH+]2C[C@H](C3)NCc4ccc(o4)CO)F C22922266
Cc1c(c2ccccc2n1Cc3ccccc3Cl)C[NH2+]CCNC(=O)c4c(non4)N C40744396
COc1cc(cc(c1OCc2ccc(cc2Cl)F)Cl)C[NH2+]CCNC(=O)c3c(non3)N C40744537
C/C=C/C=C/C=C\C(=O)N[C@H]([C@@H](C)[NH3+])C(=O)O[C@@H](c1c[nH]c2c1ccc(c2)Cl)[C@@H]3C(=O)NCC(=O)N3 C44606396
C[C@@]1(CC[C@@]2([C@@H](C1)C(C[C@@H]2[NH2+]Cc3ccc(o3)CO)(C)C)CCC(=O)NCCOC)O C44681603
CC[NH+](CC)CCCNC(=S)NNC(=O)c1cnn2c1N[C@@H](C[C@H]2C(F)F)c3ccccc3 C20613894
C[NH+](CCC(=O)Nc1c(c2c(s1)CCCC2)C(=O)N)CC(=O)Nc3ccccc3Cl C30999508
Cc1ccc(cc1C)NC(=S)/N=C(\NCCc2c[nH]c[nH+]2)/Nc3nc(cc(n3)C)C C14156512
Cc1cc(nc(n1)N/C(=N/C(=S)Nc2cc(ccc2OC)OC)/NCCc3c[nH]c[nH+]3)C C14156524
Cc1cc(nc(n1)N/C(=N/C(=S)Nc2cccc(c2)OC(F)(F)F)/NCCc3c[nH]c[nH+]3)C C14156570
Cc1ccc(cc1Cl)NC(=[NH2+])Nc2[nH]c(=O)cc(n2)CSc3nnc(s3)C C13634088
Cc1ccccc1COc2c(cc(cc2Br)/C=N/[NH+]=C(\c3c(non3)N)/N)OC C13477566
c1ccc(cc1)NC(=O)[C@H]2NN[C@@H](S2)CCC(=O)NCCC3=c4ccccc4=[NH+]C3 C63686255
CCc1ccccc1Nc2nc(nc(n2)N)CN3C(=O)[C@@H](NC3=O)CC4=c5ccccc5=[NH+]C4 C63726269
Cc1cc(nc(n1)N/C(=N/C(=S)Nc2cccc(c2)OC)/NCCc3c[nH]c[nH+]3)C C18097751
c1nc(c2c(n1)n(cn2)[C@H]3[C@H]([C@@H]([C@@H](O3)CO)O)O)NCCCC[NH3+] C05022611
CC(=O)NCCNC(=O)[C@H]1C[NH+]2CC[C@H]1C[C@@H]2Cn3cc(nn3)C[NH3+] C08299048
c1cc(c2c(c1NCC[NH3+])C(=O)c3ccncc3C2=O)NCC[NH3+] C01535903
CC1(NC(=[NH2+])NC(=[NH2+])N1c2cccc(c2)OCc3cccc(c3)[N+](=O)[O-])C C03954275
c1nc(c2c(n1)n(c(n2)NCC[NH3+])[C@@H]3[C@@H]([C@@H]([C@@H](O3)CO)O)O)N C09886051
c1nc(c2c(n1)n(c(n2)NCC[NH3+])[C@@H]3[C@H]([C@@H]([C@@H](O3)CO)O)O)N C09886053
c1[nH]c(=O)c2c(n1)n(c(n2)NCCCC[NH3+])[C@@H]3[C@H]([C@@H]([C@@H](O3)CO)O)O C09886088
C[C@H](C(=O)Nc1c(ccs1)C(=O)N)[NH+]2CCC(CC2)C(=O)N C12791451
c1nc2c(nc(nc2n1[C@@H]3[C@H]([C@@H]([C@@H](O3)CO)O)O)SCC[NH3+])N C05733439
c1nc(c2c(n1)n(nn2)[C@H]3[C@H]([C@@H]([C@@H](O3)CSCC[NH3+])O)O)N C05011588
c1c[nH+]c(cc1N)NCCCCCCCCCCNc2cc(cc[nH+]2)N C13740386
C[C@@]12C[NH+]3C[C@@](C1=O)(CN(C2)[C@@H]3[C@@H]([C@@H]([C@H]([C@H](CO)O)O)O)O)C C19312830
C[C@]12C[NH+]3C[C@](C1=O)(CN(C2)[C@@H]3[C@@H]([C@H]([C@@H]([C@@H](CO)O)O)O)O)C C19322870
C[C@@]12C[NH+]3C[C@@](C1O)(CN(C2)[C@H]3[C@H]([C@@H]([C@H]([C@H](CO)O)O)O)O)C C19331315
CCC[NH+](CCC)Cc1c(nnn1c2c(non2)N)C(=O)NN C03627636
Cc1cc(oc-2cc(=[NH+]C(=O)[C@H](CCCNC(=O)N)[NH3+])ccc12)O C25757209
c1cc(ccc1c2ccc(o2)c3ccc(nc3)/C(=N/O)/N)C(=[NH2+])NO C27548774
c1cn(c(=O)nc1N)CC[NH2+]CCn2cnc3c2c(=O)[nH]c(n3)N C17210316
c1cn(c(=O)n(c1=O)C(=O)CSC(=[NH2+])N)C(=O)CSC(=[NH2+])N C04642684
c1c(cc(c(c1Cl)S(=O)(=O)NCCC(=O)N)Cl)C#CC[NH3+] C37581719
C[C@]12C[NH+]3C[C@](C1O)(CN(C2)[C@@H]3[C@H]([C@@H]([C@@H]([C@@H](CO)O)O)O)O)C C19323015
C[C@]12C[NH+]3C[C@](C1O)(CN(C2)[C@@H]3[C@H]([C@H]([C@@H]([C@@H](CO)O)O)O)O)C C19323021
C[C@]12C[NH+]3C[C@](C1=O)(CN(C2)[C@@H]3[C@@H]([C@@H]([C@@H]([C@@H](CO)O)O)O)O)C C19322865
CC[C@H](C)[C@@H]([C@H]1NN=C(O1)SCc2c([nH]c(=O)[nH]c2=O)C)[NH3+] C38661690
C1=NC(=O)C2=N[C@H](N(C2=N1)[C@H]3[C@@H]([C@@H]([C@@H](O3)CO)O)O)NCCCC[NH3+] C39345077
c1cc(c(cc1Cl)Cl)[C@H]2C(=CN=[NH+]2)C[NH2+]C(CO)(CO)CO C39938419
c1ccc(cc1)N/N=C(\[C@H]2C(=O)[NH+]=c3ccccc3=[NH+]2)/[C@@H]([C@@H](CO)O)O C40151083
c1ccc2=[NH+]C(=O)[C@H]([NH+]=c2c1)/C(=N\NC(=O)N)/[C@@H]([C@@H](CO)O)O C40151114
c1ccc2=[NH+]C(=O)[C@H]([NH+]=c2c1)/C(=N\NC(=O)N)/[C@H]([C@@H](CO)O)O C40151118
CC1(CC(CC([NH2+]1)(C)C)Nc2c(c(ncn2)NC[C@@H]3CCCO3)N)C C40686985
CC(C)(C)NNc1c(c(nc[nH+]1)Nc2ccc(cn2)Br)N C40779882
C[C@H]([C@@H](c1nc(co1)C(=O)NCCNc2ccc(cn2)[N+](=O)[O-])[NH3+])O C43217252
CC[NH+](CC)CCC[C@H](C)NC(=O)c1coc(n1)[C@H]([C@H](C)O)[NH3+] C43217940
C[C@H](Cc1cc(c(c(c1)OC)O)c2cc(cc(c2O)OC)C[C@@H](C)[NH3+])[NH3+] C44461566
CC(=O)N[C@H]1[C@@H]([C@@H]([C@@H](O[C@@H]1SCCCCCC[NH3+])CO)O)O C04533982
c1cc(c(cc1O)O)/C=N/NC(=[NH2+])N/N=C\c2ccc(cc2O)O C48532946
CCC[NH+]1CCC2(CC1)C(=O)N(C(=O)N2)CCC(=O)NCC[NH3+] C57849044
C[C@@H]([C@@H](c1cc(cs1)Br)N(CC(=O)N)CC(=O)N)[NH3+] C61804956
CC[C@H]([C@@H](c1ccc(cc1)Br)N(CC(=O)N)CC(=O)N)[NH3+] C61805195
C[C@@H](C[C@@H](c1cc2c(cc1Br)[nH]c(=O)[nH]2)[NH3+])CC(=O)N C61830743
CN(C)CCNc1c2c(c3c([nH+]1)N=N[C@@H]3[NH3+])CC[NH+](C2)C4CCCCC4 C38752253
c1ccc2c(c1)[C@@H](CN2CCC(=O)N)C[NH2+]CCC3[NH+]=c4ccccc4=[NH+]3 C63868606
CC(C)[NH+](CCS(=O)(=O)CC[NH+](CC(=O)N)C(C)C)CC(=O)N C65208976
C[C@H]1C[C@@H](C[NH+](C1)CCNC(=O)NCCCc2c(c([nH]n2)N)C#N)C C48333302
Cc1ccc2=[NH+][C@@H]([NH+]=c2c1)CN(C)c3cc([nH+]c(n3)N)NCCO C65452581
c1ccc2=[NH+]C([NH+]=c2c1)[C@@H]3CCCN(C3)c4cc(nc(n4)N)NCCO C65454833
c1c(cn(n1)CC(=O)N)NC(=O)NC2CC[NH+](CC2)CC(=O)N C47691582
Cc1ccc2=[NH+][C@H]([NH+]=c2c1C)C[NH2+]CCNc3[nH]c(=O)cc(n3)C C65525978
C1[C@@H]2[C@H]([C@@H](S1)CCCCC(=O)NCCCCCC[NH3+])NC(=O)N2 C65734849
c1ccc2c(c1)CC[NH+](C2)C[C@H](CSc3nc(cc(n3)N)N)O C66481577
Cc1c(cccc1Cl)NC(=O)C[C@H](C(=O)[O-])[NH2+]CCCCCC[NH3+] C05258207
c1cc(c(cc1O)O)/C=N/NC(=[NH2+])N/N=C/c2ccc(cc2O)O C05713732
CC1(Cc2c(sc(c2C(=O)N)NC(=O)C(=O)NCCC[NH3+])CO1)C C06759059
CC(=O)NCCNC(=O)[C@H]1C[NH+]2CC[C@@H]1C[C@@H]2Cn3cc(nn3)C[NH3+] C08299044
CC1(NC(=[NH2+])NC(=[NH2+])N1c2cccc(c2)OCCCOc3ccc(cc3)[N+](=O)[O-])C C08649782
c1nc(c2c(n1)n(c(n2)NCC[NH3+])[C@H]3[C@@H]([C@@H]([C@@H](O3)CO)O)O)N C09886052
c1[nH]c(=O)c2c(n1)n(c(n2)NCCCC[NH3+])[C@H]3[C@@H]([C@@H]([C@@H](O3)CO)O)O C09886087
c1[nH]c(=O)c2c(n1)n(c(n2)NCCCC[NH3+])[C@@H]3[C@H]([C@@H]([C@H](O3)CO)O)O C12318164
C[C@]12C[NH+]3C[C@](C1=O)(CN(C2)[C@H]3[C@H]([C@H]([C@H]([C@H](CO)O)O)O)O)C C19312821
C[C@]12C[NH+]3C[C@](C1=O)(CN(C2)[C@@H]3[C@H]([C@@H]([C@H]([C@H](CO)O)O)O)O)C C19312827
C[C@]12C[NH+]3C[C@](C1=O)(CN(C2)[C@H]3[C@H]([C@@H]([C@@H]([C@@H](CO)O)O)O)O)C C19322868
C[C@]12C[NH+]3C[C@](C1=O)(CN(C2)[C@@H]3[C@@H]([C@H]([C@H]([C@@H](CO)O)O)O)O)C C19323212
C[C@@]12C[NH+]3C[C@@](C1O)(CN(C2)[C@@H]3[C@@H]([C@H]([C@H]([C@H](CO)O)O)O)O)C C19331311
C[C@]1([NH+]=C(N=C(N1c2ccccc2)N)N)CCCc3ccc(cc3)N C16981844
C[C@]12C[NH+]3C[C@](C1O)(CN(C2)[C@@H]3[C@@H]([C@@H]([C@@H]([C@@H](CO)O)O)O)O)C C19323012
C[C@]12C[NH+]3C[C@](C1O)(CN(C2)[C@@H]3[C@@H]([C@H]([C@@H]([C@@H](CO)O)O)O)O)C C19323018
C[C@]12C[NH+]3C[C@](C1=O)(CN(C2)[C@@H]3[C@H]([C@H]([C@@H]([C@@H](CO)O)O)O)O)C C19322873
CC[C@@H](C)[C@@H]([C@H]1NN=C(O1)SCc2c([nH]c(=O)[nH]c2=O)C)[NH3+] C38661688
C1=NC(=O)C2=N[C@@H](N(C2=N1)[C@H]3[C@@H]([C@@H]([C@@H](O3)CO)O)O)NCCCC[NH3+] C39345076
c1ccc(c(c1)c2ccc(cc2)[C@@H](CNO)N3CC[NH2+][C@@H](C3)O)O C39534041
c1cc(c(cc1Cl)Cl)[C@@H]2C(=CN=[NH+]2)C[NH2+]C(CO)(CO)CO C39938418
c1ccc(cc1)N/N=C(\[C@@H]2C(=O)[NH+]=c3ccccc3=[NH+]2)/[C@@H]([C@@H](CO)O)O C40151081
CC1(CC(CC([NH2+]1)(C)C)Nc2c(c(ncn2)NCc3ccccc3)N)C C40709271
COc1ccc(c(c1)OC)Nc2c(c(nc[nH+]2)NNc3ccccc3)N C40754414
C[NH+]1CCN(CC1)Nc2c(c(ncn2)NCC[NH+]3CCCCC3)N C40756227
Cc1ccccc1C(=O)NNc2c(c(ncn2)NN3CC[NH+](CC3)C)N C40756942
CC(=O)Nc1ccc(cc1)Nc2c(c(ncn2)NN3CC[NH+](CC3)C)N C40757003
C[NH+]1CCN(CC1)Nc2c(c(ncn2)NCCCn3cc[nH+]c3)N C40757049
c1ccc(cc1)NNc2c(c([nH+]cn2)Nc3ccc(cn3)Cl)N C40757432
c1ccc(cc1)NNc2c(c([nH+]cn2)Nc3cccnc3Cl)N C40757656
C[C@H](c1ccccc1)Nc2c(c(ncn2)NC3CC([NH2+]C(C3)(C)C)(C)C)N C40760186
Cc1ccc(cc1)CNc2c(c(ncn2)NC3CC([NH2+]C(C3)(C)C)(C)C)N C40760786
CC(C)CCNc1c(c(ncn1)NC2CC([NH2+]C(C2)(C)C)(C)C)N C40760868
CC1(CC(CC([NH2+]1)(C)C)NC(=O)NNC(=S)NC2CCCC2)C C42910415
C[C@@H]([C@@H](c1nc(co1)C(=O)NCCNc2ccc(cn2)[N+](=O)[O-])[NH3+])O C43217251
CCN(CC(=O)N)c1ccc(cc1)/N=C/2\C=C(C(=C\C2=[NH+]\C(=O)N)O)C C44709943
CCCn1c(c(c(=O)[nH]c1=O)C(=O)C[NH+]2CCC(CC2)C(=O)N)N C45311369
CC(C)[NH+]1CCC2(CC1)C(=O)N(C(=O)N2)CCC(=O)NCC[NH3+] C57849045
CC1(CC(CC([NH2+]1)(C)C)NC(=O)Nc2ccccc2SCC(=O)N)C C58156804
C[C@@H](C[NH2+]CC[NH2+]Cc1cccc(c1OCC(=O)NC(C)(C)C)OC)O C20872705
CC[C@@H]([C@@H](c1ccc(cc1)Br)N(CC(=O)N)CC(=O)N)[NH3+] C61805191
CS(=O)(=O)c1ccc(c(c1)S(=O)(=O)C)N(CC[NH3+])CC[NH3+] C61806658
c1ccc2c(c1)[C@H](CN2CCC(=O)N)C[NH2+]CCC3[NH+]=c4ccccc4=[NH+]3 C63868608
c1cc(ccc1NC(=O)CNC(=O)C2=CCC(=O)N=C2)N3CN[NH2+]N3 C64422948
CCN1[C@H](C(=C(N1)C)NC(=O)C[NH2+]CCc2c[nH]c(=O)[nH]c2=O)C C65407109
Cc1ccc2=[NH+][C@@H]([NH+]=c2c1C)C[NH2+]CCNc3[nH]c(=O)cc(n3)C C65525977
C1[C@H]2[C@@H]([C@@H](S1)CCCCC(=O)NCCCCCC[NH3+])NC(=O)N2 C38275623
C1CCC(CC1)C[NH+]2CCC(CC2)NC(=O)NC(C(=O)N)C(=O)N C66038014
c1ccc2c(c1)CC[NH+](C2)C[C@@H](CSc3nc(cc(n3)N)N)O C66481576
CC1CC[NH+](CC1)C[C@H](CNC(=O)NC2CC([NH2+]C(C2)(C)C)(C)C)O C67581302
C(CC[NH2+]C[C@@H](C(F)(F)F)O)C[NH2+]C[C@@H](C(F)(F)F)O C04050482
Cc1cc(c(c([nH+]1)NC2CC([NH2+]C(C2)(C)C)(C)C)C(=O)N)COC C04751816
CCc1ccccc1NC(=O)C[C@@H](C(=O)[O-])[NH2+]CCC[NH3+] C05257720
C[NH2+]CCC[NH2+][C@@H](CC(=O)Nc1ccc(cc1)O)C(=O)[O-] C05257864
C[C@@H](C[NH3+])C[NH+]1CCCN(CC1)c2ccnc(c2)C(=O)N C35673123
c1ccc2cc3=[NH+]C([NH+]=c3cc2c1)COC(=O)c4cc(cc(c4)N)N C39698438
CCCC[NH+](C[C@H](COc1ccccc1N)O)CC(=O)N C42690786
CC(C)C[NH+](C[C@H](COc1ccc(cc1)N)O)CC(=O)N C42690855
CC[C@@H]([C@@H](c1ccc(cc1)C)[NH+](CC(C)C)CC(=O)N)[NH3+] C42915713
CC[C@H]([C@@H](c1ccc(cc1)C)[NH+](CC(C)C)CC(=O)N)[NH3+] C42915714
CC[C@@H]([C@H](c1ccc(cc1)C)[NH+](CC(C)C)CC(=O)N)[NH3+] C42915715
C[C@@H]([C@@H](c1ccc(cc1)Br)[NH+]2CCC(CC2)CC(=O)N)[NH3+] C42955076
C[C@H]([C@@H](c1ccc(cc1)Br)[NH+]2CCC(CC2)CC(=O)N)[NH3+] C42955080
C[C@@H]([C@H](c1ccc(cc1)Br)[NH+]2CCC(CC2)CC(=O)N)[NH3+] C42955084
CCCC[NH+](CC(=O)N)[C@H](c1ccccc1F)[C@@H](CC)[NH3+] C43045862
CC[C@@H]([C@@H](c1ccccc1F)[NH+](CC(C)C)CC(=O)N)[NH3+] C43045876
c1ccc(c(c1)[C@@H](C[NH3+])[NH+]2CCC(CC2)CC(=O)N)Cl C43052443
C[C@@H]([C@@H](c1ccccc1Cl)[NH+]2CCC(CC2)CC(=O)N)[NH3+] C43052448
C[C@H]([C@@H](c1ccccc1Cl)[NH+]2CCC(CC2)CC(=O)N)[NH3+] C43052450
CC[C@H]([C@@H](c1ccccc1Cl)[NH+](CC(C)C)CC(=O)N)[NH3+] C43052882
c1ccc(c(c1)[C@@H](C[NH3+])[NH+]2CCC(CC2)CC(=O)N)Br C43093187
c1ccc(c(c1)[C@H](C[NH3+])[NH+]2CCC(CC2)CC(=O)N)Br C43093189
C[C@@H]([C@@H](c1ccccc1Br)[NH+]2CCC(CC2)CC(=O)N)[NH3+] C43093191
C[C@@H]([C@H](c1ccccc1Br)[NH+]2CCC(CC2)CC(=O)N)[NH3+] C43093195
CC[C@@H](c1nc(co1)C(=O)NC2CC([NH2+]C(C2)(C)C)(C)C)[NH3+] C43210055
CC[C@H]([C@@H](c1c(ccs1)C)[NH+]2CCCC[C@@H]2C(=O)N)[NH3+] C43248699
CC[C@H]([C@H](c1c(ccs1)C)[NH+]2CCCC[C@@H]2C(=O)N)[NH3+] C43248701
CC[C@@H]([C@H](c1ccc(s1)Br)[NH+](C)CC(=O)N)[NH3+] C43259815
CC[C@H]([C@H](c1cc(cs1)Br)[NH+](C)CC(=O)N)[NH3+] C43285410
CCCC[NH+](CC(=O)N)[C@@H](c1cc(cs1)Br)[C@@H](CC)[NH3+] C43287661
CC[C@H](CC(C[C@@H](CC)[NH3+])c1ccc(cc1)OC(F)(F)F)[NH3+] C44402401
CCCC[C@H](CC)COc1cc(c(cc1C[C@@H](C)[NH3+])OC)C[C@@H](C)[NH3+] C44461714
CCCC[C@H](CC)COc1cc(c(cc1C[C@H](C)[NH3+])OC)C[C@@H](C)[NH3+] C44461716
c1cc(oc1)CNC(=O)NC(=O)C[NH+]2CCC(CC2)C[NH3+] C44513909
C1CCC(CC1)NC(=O)NC(=O)C[NH+]2CCCC[C@H]2C[NH3+] C44559065
C[C@@](CCCCn1cc[nH+]c1c2cccs2)(C(=O)N)[NH3+] C45461291
CCCC[NH+](CCO)C[C@@H](COc1ccccc1C[NH3+])O C49009887
CCCC[NH+](Cc1ccc(c(c1)[N+](=O)[O-])NN)CC(=O)N C51145180
Cc1c(cc(c(n1)C)/C(=N/N=C(N)N)/C)/C(=N/NC(=[NH2+])N)/C C27316835
CCCCCNC(=[NH2+])NN/C=C/1\C=Nc2c1cc(cc2)CO C12503245
c1ccc(c(c1)N(CC[NH3+])CC[NH3+])S(=O)(=O)C(F)F C61806528
CCC[NH2+]Cc1cc(ccc1N(CC(=O)N)CC(=O)N)F C61808348
c1cc(cc(c1)OC[C@H](C[NH+]2CCC(=O)NCC2)O)C[NH3+] C62099897
CC[C@@]1(CCC[NH2+]C1)C(=O)NC2CC[NH+](CC2)CC(=O)N C62855688
CC[C@]1(CCC[NH2+]C1)C(=O)NC2CC[NH+](CC2)CC(=O)N C62855689
C[C@](CCCCN1CC[C@@H](C1)[NH+]2CCCCC2)(C(=O)N)[NH3+] C62982753
CCC[C@H](C)NC(=O)C[NH+]1CCC[C@@H](C1)C(=O)NCC[NH3+] C63179840
C[C@@H](C(=O)NC(C)(C)C)[NH+]1CCC[C@@H](C1)C(=O)NCC[NH3+] C63180336
C[C@H](C(=O)NCC(C)C)[NH+]1CCC[C@@H](C1)C(=O)NCC[NH3+] C63180343
c1cc[nH+]c(c1)NCCCCN/C(=[NH+]\C[C@@H]2CCCO2)/N C66246657
C[C@@H]1CCC[NH+](C1)Cc2c(n(nn2)c3c(non3)N)C[NH+]4CCC[C@@H](C4)C C04786484
C[C@H]1CCC[NH+](C1)Cc2c(n(nn2)c3c(non3)N)C[NH+]4CCC[C@@H](C4)C C04786486
C[NH+](C)CCCn1cnc2c(c1=[NH2+])[C@H](c3ccc(cc3O2)O)c4ccco4 C05345632
CC(C)[NH+]1CCC(=NNC(=O)C(=O)NN=C2CC[NH+](CC2)C(C)C)CC1 C05909583
Cc1c(c(=O)n([nH]1)c2ccc(cc2)[N+](=O)[O-])/C(=N/CC[NH+]3CC[NH2+]CC3)/C C06295122
C[NH2+]Cc1cn(nn1)C[C@H]2C[C@H]3CC[NH+]2C[C@@H]3C(=O)NCc4ccco4 C08297631
C[C@@H]1CCC[NH+](C1)Cc2c(n(nn2)c3c(non3)N)C[NH+]4CCC[C@H](C4)C C15024154
c1cc[nH+]c(c1)N2CCN(CC2)[C@@H]3CC[NH+](C[C@H]3O)Cc4ccc(o4)CO C19222728
c1ccc2c(c1)c(nc([nH+]2)C[NH+]3CCN(CC3)c4ccc(cn4)[N+](=O)[O-])N C14323201
c1ccc2c(c1)c(nc([nH+]2)C[NH+]3CCN(CC3)c4c(nc(o4)c5ccco5)C#N)N C23186682
COCCOC1CC[NH+](CC1)[C@@H]2c3ccccc3C4([C@H]2O)CC[NH2+]CC4 C23214177
CCCCN1CC[NH+](CC1=O)[C@@H]2c3ccccc3C4([C@H]2O)CC[NH2+]CC4 C23231749
c1c(nnn1C[C@@H]2CCCN(C2)C(=O)C[NH3+])C[NH+]3CCC4(C3)CCCC4 C23340231
c1c(nnn1C[C@H]2CCCN(C2)C(=O)C[NH3+])C[NH+]3CCC4(C3)CCCC4 C23340233
COc1cc2c(cc1OC)C[NH+](CC2)Cc3cc(=O)[nH]c(n3)N4CC[NH2+]CC4 C35564487
C[C@H](C(=O)NC1=c2cc(ccc2=[NH+][C@H]1C(=O)OC)Cl)[NH+]3CCN(CC3)CCO C38612311
COc1cc(ccc1OCCO)/C=N/[NH+]=C/2\N[C@H]3C(=c4ccccc4=[NH+]3)N=N2 C39282980
c1cc(ccc1C[NH+]2CCNC(=O)[C@H]2CC(=O)NCCn3cc[nH+]c3)F C19148946
Cc1cc(n(n1)C(C)(C)C)C(=O)N2C[C@H](C3(C2)CC[NH2+]CC3)C(=O)NCC[NH+](C)C C39626404
CC[NH+](CC)CCNC(=O)[C@H]1CN(CC12CC[NH2+]CC2)C(=O)c3cccn3C C39626899
CC[NH+](CC)CCNC(=O)[C@H]1CN(CC12CC[NH2+]CC2)C(=O)C3CCOCC3 C39627159
CC[NH+](CC)CCNC(=O)[C@H]1CN(CC12CC[NH2+]CC2)C(=O)c3cc(n(n3)C)C C39627163
Cc1cc(nn1C)C(=O)N2C[C@H](C3(C2)CC[NH2+]CC3)C(=O)NCC[NH+]4CCCCC4 C39628256
Cc1c(c(on1)C)C(=O)N2C[C@@H](C3(C2)CC[NH2+]CC3)C(=O)NCC(C)(C)C[NH+](C)C C39631056
Cc1cc(nn1C)C(=O)N2C[C@@H](C3(C2)CC[NH2+]CC3)C(=O)NCC(C)(C)C[NH+](C)C C39631098
Cn1cccc1C(=O)N2C[C@@H](C3(C2)CC[NH2+]CC3)C(=O)NCCCC[NH+](C)C C39678998
Cn1cccc1C(=O)N2C[C@H](C3(C2)CC[NH2+]CC3)C(=O)NCCCC[NH+](C)C C39678999
C[NH+](C)CCCCNC(=O)[C@@H]1CN(CC12CC[NH2+]CC2)C(=O)C3CCOCC3 C39679112
CC(C)(C)N1[C@@H](N=NN1)[C@@H]([C@@H]2C=c3cc(ccc3=[NH+]C2=O)OC)[NH+]4CCC(CC4)O C39699335
COc1cc(cc(c1O)OC)/C=N/[NH+]=C/2\N[C@@H]3C(=c4ccccc4=[NH+]3)N=N2 C39732735
c1cc[nH+]c(c1)N2CCN(CC2)c3c4nccn4cc(n3)C(=O)N[C@@H]5CC[NH2+]C5 C40567006
c1cc[nH+]c(c1)N2CCN(CC2)c3c4nccn4cc(n3)C(=O)N[C@H]5CC[NH2+]C5 C40567007
CC[NH+]1CCN(CC1)c2c(c(ncn2)NC3CC([NH2+]C(C3)(C)C)(C)C)[N+](=O)[O-] C40610606
CC[NH+](Cc1cc(oc-2c/c(=[NH+]\C(=O)C)/ccc12)O)CC(=O)NC(=O)OCC C45312921
CN1[C@H](C(=CN1)[N+](=O)[O-])C(=O)Nc2ccc(cc2)C3[NH+]=c4ccccc4=[NH+]3 C63119601
CN(C)c1ccc(cc1)/C=N/N2CC(=O)C(=C2N)C3[NH+]=c4ccccc4=[NH+]3 C39953409
CC1=NN2[C@@H](NC1=O)SC=C2NC(=O)CSC3[NH+]=c4ccccc4=[NH+]3 C63295403
COc1cc(ccc1OCCO)/C=N/NC2=N[C@H]3C(=c4ccccc4=[NH+]3)N=[NH+]2 C39282980
COc1cc2=C[C@@H]([NH+]=c2cc1OC)C(=O)N3CCC(CC3)(C(=O)N)[NH+]4CCCCC4 C63626187
Cc1cc(c2c(n1)S[C@@H]([C@@H]2N)[C@@H]3[NH+]=c4ccc(cc4=[NH+]3)[N+](=O)[O-])COC C63766886
Cc1cc(c2c(n1)S[C@H]([C@H]2N)[C@@H]3[NH+]=c4ccc(cc4=[NH+]3)[N+](=O)[O-])COC C63766889
Cc1cc(n(n1)[C@@H]2C=CC(=O)N(N2)CC(=O)NC3[NH+]=c4ccccc4=[NH+]3)C C63831822
CC1=C(S[C@H](N1)N(CCOC)C(=O)C)C(=O)NC2[NH+]=c3ccccc3=[NH+]2 C64369744
CC[NH+]1CCN(CC1)c2cc(cc[nH+]2)CNC(=O)NCCc3c(nn(c3C)C)C C64640758
C[C@H](CCNc1c2c(nc(n1)c3ccncc3)CC[NH2+]CC2)n4cc[nH+]c4 C65408688
C[NH+]1CCN(CC1)c2c(cccn2)CNC(=O)NCc3ccc[nH+]c3N(C)C C66891872
C[C@@H](Cn1cc[nH+]c1)NC(=O)NCc2cccnc2N3CC[NH+](CC3)C C66982375
C[NH+]1CCCN(CC1)CC[NH2+]Cc2c[nH]nc2c3ccc4c(c3)OCCO4 C67219470
CCCC[NH+]1Cc2cccc(c2C1)NC(=O)C(=O)NC3CC[NH+](CC3)C4CC4 C67494663
CCC[NH+]1Cc2cccc(c2C1)NC(=O)C(=O)NCc3cc[nH+]c(c3)N(C)C C67497214
c1ccc(cc1)OCC(=O)NCC(=O)NNc2c(c(ncn2)N)[N+](=O)[O-] C03912705
COc1cc(cc(c1O[C@@H]2[C@@H]([C@@H]([C@@H]([C@@H](O2)CO)O)O)O)OC)/C=C/CO C06403645
c1cc(ccc1c2csc(n2)N/N=C\[C@H]([C@@H]([C@@H](CO)O)O)O)Cl C04567715
CCOC(=O)C1=C(Oc2c(=O)cc(oc2[C@]13c4ccccc4N(C3=O)CC(=O)N)CO)N C10186407
c1ccc2c(c1)C(=O)C(=C(C2=O)Cl)/N=C/[C@@H]([C@@H]([C@@H]([C@@H](CO)O)O)O)O C04864449
Cc1cc(ccc1OCC(=O)N/N=C/[C@@H]([C@@H]([C@H]([C@H](C)O)O)O)O)Cl C13685842
Cc1ccccc1OC[C@H](Cn2c3c(=O)[nH]c(=O)n(c3nc2NN)C)O C13763846
COc1cc(cc(c1O[C@H]2[C@H]([C@@H]([C@@H]([C@@H](O2)CO)O)O)O)OC)/C=C\CO C14709424
c1cc(ccc1c2csc(n2)N/N=C/[C@@H]([C@H]([C@H](CO)O)O)O)Cl C16948661
Cc1cc(c(cc1Br)NC[C@@H]([C@H]([C@H](CO)O)O)O)[N+](=O)[O-] C19926311
Cc1c(c(=O)n(n1C)c2ccccc2)NC(=O)CO/N=C(/c3c(non3)N)\N C20076861
Cc1ccc(cc1)/C=N/Nc2nnc(n2N)SCC(=O)NNC(=O)C C20918294
c1cc(ccc1NNC(=S)NCCN2CCOCC2)S(=O)(=O)N C25196934
COCc1c(nnn1c2c(non2)N)C(=O)N/N=C\c3ccc(cc3O)O C27500649
C[C@H](C(=O)NC(=O)NC)Nc1ccc(cc1)NC(=O)NC[C@@H]2CCCO2 C29718409
C[C@@H](C(=O)NC(=O)NC)Nc1ccc(cc1)NC(=O)NC[C@H]2CCCO2 C29718415
CC1=C(C(C[C@H](C1)O[C@H]2[C@@H]([C@H]([C@@H]([C@H](O2)CO)O)O)O)(C)C)CC[C@@H](C)O C31168496
CC1=C([C@H](N2C(=N1)N=CN2)c3ccc(c(c3)OC)OCC(=O)N)C(=O)N C04625607
C[C@@H](C(=O)N/N=C/c1ccc(c(c1)[N+](=O)[O-])O)Nc2c(=O)[nH]c(=O)[nH]n2 C36073980
C[C@H](C(=O)N/N=C/c1ccc(c(c1)[N+](=O)[O-])O)Nc2c(=O)[nH]c(=O)[nH]n2 C36073982
Cc1cc(ccc1OCC(=O)N/N=C/[C@@H]([C@@H]([C@@H]([C@@H](C)O)O)O)O)Cl C13133018
Cc1cc(ccc1OCC(=O)N/N=C/[C@H]([C@@H]([C@@H]([C@@H](C)O)O)O)O)Cl C04763750
COc1cc(cc(c1O[C@H]2[C@@H]([C@H]([C@@H]([C@H](O2)CO)O)O)O)OC)/C=C/CO C03779261
C/C(=C(\CCO)/C(=O)N1[C@H](N=C(N1)SC)N)/N[C@@H]2N=C(N=N2)SC C38783405
c1ccc(cc1)N2[C@@H](NN=C2SCC(=O)N)Cc3cc(=O)[nH]c(=O)[nH]3 C39361515
c1ccc(cc1)N2[C@H](NN=C2SCC(=O)N)Cc3cc(=O)[nH]c(=O)[nH]3 C39361516
Cc1ccc(cc1)OC[C@@H]2NN[C@@H](S2)NC(=O)N[C@@H](C)c3[nH]ncn3 C39499920
Cc1ccc(cc1)OC[C@H]2NN[C@H](S2)NC(=O)N[C@@H](C)c3[nH]ncn3 C39499923
c1cc(oc1)C(=O)NCCC(=O)NCC(=O)Nc2ccc3c(c2)[nH]c(=O)[nH]3 C39558611
CCc1cccc(c1NC(=O)CS[C@@H]2NN[C@@H](N2N)[C@@H]3C=C(N=N3)C)C C39591880
CCc1cccc(c1NC(=O)CS[C@H]2NN[C@H](N2N)[C@@H]3C=C(N=N3)C)C C39591888
CC1=C([C@@H](C(=C(N1)SCC(=O)N)C#N)c2ccc(cc2)OC)C(=O)N C39932432
CC1=C([C@H](C(=C(N1)SCC(=O)N)C#N)c2ccc(cc2)OC)C(=O)N C39932433
C[C@@H](C(=O)NCCc1ccc(cc1)O)Sc2c3c([nH]cn3)nc(n2)N C44990267
C[C@H](C(=O)NCCc1ccc(cc1)O)Sc2c3c([nH]cn3)nc(n2)N C44990270
c1ccc(c(c1)OCCCC(=O)NC(C(=O)N)C(=O)N)Br C45063610
c1cc2c(cc1NC(=O)CCCC[C@H]3[C@@H]4[C@H](CS3)NC(=O)N4)[nH]c(=O)[nH]2 C45605619
C[C@@H](C(=O)NC(=O)NC[C@@H]1CCCO1)Nc2ccc(cc2)OCC(=O)N C45813321
C[C@H](C(=O)NC(=O)NC[C@H]1CCCO1)Nc2ccc(cc2)OCC(=O)N C45813329
Cc1ccc(c(c1)C)N2C(=O)/C(=C/NC(CO)(CO)CO)/C(=O)NC2=O C08301985
CC(C)NC(=O)C(=O)NNC(=O)CNC(=O)c1c[nH]c2ccccc2c1=O C56196344
C[C@H](C(=O)NC1CC1)Sc2nc([nH]n2)N/N=C(\C)/c3ccc(cc3)N C59816124
C[C@H](C(=O)NNC(=O)C(C)C)Sc1nnc(n1N)c2ccccc2O C59845112
C[C@@H](C(=O)NNC(=O)C(C)C)Sc1nnc(n1N)c2ccccc2O C59845113
CC(C)CNC(=O)NNC(=O)CNC(=O)c1c[nH]c2ccccc2c1=O C65178783
CCCCNC(=O)NC1(CCCCC1)C(=O)NNC(=O)C(=O)NC(C)C C57428673
COCCOc1ccccc1NC(=O)NCCCc2c(c([nH]n2)N)C#N C66403625
Cc1ccccc1[C@H](CC(=O)NNC(=O)c2c(ccs2)C)NC(=O)N C66557171
c1c(cn(n1)CC(=O)N)NC(=O)CCCC[C@@H]2[C@H]3[C@@H](CS2)NC(=O)N3 C67165274
Cc1ccc2cccc(c2n1)NC(=O)C(=O)NCCCc3c(c([nH]n3)N)C#N C67491116
C[NH+](C)CC(=S)N C02012389
C1C[C@H]([C@H](C1)Cl)[NH3+] C00158408
CCC[C@@H](C)[NH3+] C01693430
C1C[NH+]2CC=C([C@@H]2[C@@H]1O)CO C01996064
c1c(cn(n1)CC[NH3+])Cl C02558413
C([C@@H](C(F)(F)F)S)[NH3+] C03866596
C1CO[C@@H](C[NH2+]1)CCO C19091051
C1CC1[NH2+][C@H]2COC[C@H]2O C19126791
C(CSCC#N)[NH3+] C19473670
C1CCC2(C1)OC[C@@H](O2)C[NH3+] C20264030
Cc1c(c(on1)C)C[C@@H](C)[NH3+] C20442639
CC(=C)[C@@H]1C[NH2+]CC[C@@H]1O C21998527
C[C@@](C[NH3+])(C1CC1)N(C)C C22149197
C[NH2+][C@H]1CNC[C@@H]1OC C33791774
C1C(=CC=N1)[NH3+] C34278469
C#CC[NH2+][C@@H]1CCCC[C@H]1O C37490963
C[C@@H]1CC[C@@H]([NH2+]1)CCCO C37629577
C1C[C@@H]([C@@H](C1)O)[NH2+]CC2CC2 C37689614
CC(C)(C)[NH2+][C@@H]1COC[C@H]1O C37882962
CC(C)[NH2+][C@]1(CCSC1)CO C38115451
c1ccc2=[NH+]CC(=c2c1)C(=S)N C38806827
C1CC2CC[C@H]3N2[C@H]1CC(C3)[NH3+] C19515498
C[C@@H]1C[C@](CC[NH2+]1)(C#C)O C39049566
c1cc(c(c2=[NH+]CC=c21)O)O C39059135
c1cc2=[NH+]CC(=c2cc1N)C=O C39060567
CN(C)C1(CCC1)C[NH3+] C39074022
C1C[C@H]2C[NH+](C1)C[C@@H]2ON C39078951
C1[C@@H]([C@@H](C[NH2+]1)Cl)O C39094854
c1cocc1[C@@H]2C[NH2+]CCN2 C39113401
C[C@H](CC#C)[NH3+] C39190960
C1C[C@@H]([C@H]2OC[C@@H]1O2)[NH3+] C39402908
C1C[NH2+]CC2=C[C@@H](S[C@@H]21)O C40845007
C[C@H]([C@H](C)N1CCOCC1)[NH3+] C41053712
Cc1cnn(c1)[C@H](C)[C@@H](C)[NH3+] C41053927
CCO[C@H](C)[C@@H](C)[NH3+] C41053951
CC1(OCCCO1)C[NH3+] C41125616
CC1(CC1)C[NH3+] C43220731
C[C@H]([C@H](C(F)(F)F)SC)[NH3+] C43386374
C1CC[C@]2([C@H](C1)O)[NH2+]CCS2 C43827799
C1CC2(CC[NH2+]CC2)NC1 C44068825
CC(C)(CCC[NH3+])Cl C44249547
CCCC1(CC[NH2+]CC1)CO C49584935
CC#CC[C@H](C1CC1)[NH3+] C51665174
C[C@H]([C@H]1C[C@@H]1C2CCOCC2)[NH3+] C52175851
CC(C)O[C@H]1CCC[C@H]1[NH3+] C54036227
C1CN[C@@H]([NH2+]1)C(F)(F)F C19319886
C1CC[C@@H]([C@H](C1)[NH3+])OC2CCC2 C50520157
C1C[C@H]([C@@H](C1)O)[NH+]2CC[C@@H](C2)O C61708299
CO[C@H]1CC[C@H](C1)[NH3+] C66351442
CN(C)C[C@]1(CC[NH2+]C1)O C34321172
Cc1ccc2c(c1)cc(c(=O)[nH]2)[C@@H](c3nnnn3Cc4ccccc4)[NH+]5CCC(CC5)O C00907635
c1ccc(cc1)[n+]2cc(c[nH]2)COc3ccc(c(c3)O)c4c(c[nH]n4)Oc5ccccc5F C09492581
COc1ccc(cc1)[C@@H]2c3ccc(cc3Oc4c2c(=[NH2+])n(cn4)CCCN5CCOCC5)O C19990886
c1ccc(cc1)NC(=O)[C@@H]2[C@H](CC[C@H](O2)CC[NH+]3C[C@@H]4C[C@H](C3)c5cccc(=O)n5C4)O C30879058
Cc1c(sc2c1c(nc(n2)SCC(=O)N(C)C)N3CC[NH+](CC3)CC(=O)N)C C34759636
C[NH+]1CCN(CC1)CC(=O)N2CCNC(=O)[C@@H]2CC(=O)Nc3ccc(cc3)Br C20676877
c1cc(c(c(c1)Cl)C[NH+]2CCNC(=O)[C@@H]2CC(=O)NCCCN3CCCC3=O)F C11841217
CSC1=C[C@@H]2C[C@H]3CO[P@@](=O)(N[NH+]3C[C@@H]2C=C1O)S(=O)(=O)Oc4ccccc4 C39469689
C[C@H](CNC(=O)[C@@H]1CN(CC12CC[NH2+]CC2)C(=O)c3cncn3C)Oc4ccc(cc4)F C39596574
CCNC(=O)[C@H]1CN(CC12CC[NH2+]CC2)C(=O)c3c(onc3c4c(cccc4Cl)F)C C39598593
CCCOCCNC(=O)[C@@H]1CN(CC12CC[NH2+]CC2)C(=O)c3csc(c3OC)Cl C39607664
CCCCNC(=O)[C@H]1CN(CC12CC[NH2+]CC2)C(=O)c3cnc4c(c3Cl)c(nn4C)C C39624158
C[C@@H]1CCCC[C@H]1NC(=O)[C@@H]2CN(CC23CC[NH2+]CC3)C(=O)c4cc(c(c(c4)OC)OC)OC C39635865
CCOc1ccccc1CNC(=O)[C@H]2CN(CC23CC[NH2+]CC3)C(=O)c4cc(n(n4)C)C C39638776
Cc1c(c(on1)C)C(=O)N2C[C@H](C3(C2)CC[NH2+]CC3)C(=O)NCCc4ccccc4F C39639008
CCSCCNC(=O)[C@@H]1CN(CC12CC[NH2+]CC2)C(=O)c3ccccc3OC(=O)C C39656299
CC1(OC[C@@H](O1)CNC(=O)[C@H]2CN(CC23CC[NH2+]CC3)C(=O)c4cc(ccc4F)Cl)C C39659506
Cc1c(cccc1OC(=O)C)C(=O)N2C[C@@H](C3(C2)CC[NH2+]CC3)C(=O)N[C@@H]4CCSC4=O C39661236
Cc1c(cccc1OC(=O)C)C(=O)N2C[C@@H](C3(C2)CC[NH2+]CC3)C(=O)N[C@H]4CCSC4=O C39661238
c1ccc(cc1)Sc2c(cccn2)C(=O)N3C[C@@H](C4(C3)CC[NH2+]CC4)C(=O)N[C@@H]5CCSC5=O C39661292
COc1c(cc(cc1Cl)C(=O)N2C[C@H](C3(C2)CC[NH2+]CC3)C(=O)N[C@@H]4CCSC4=O)Cl C39661365
Cc1c(c(no1)c2ccccc2Cl)C(=O)N3C[C@@H](C4(C3)CC[NH2+]CC4)C(=O)NCCS C39662018
Cc1c(cccc1OC(=O)C)C(=O)N2C[C@@H](C3(C2)CC[NH2+]CC3)C(=O)N[C@H](C#N)c4ccccc4 C39662440
Cc1cc(c(o1)C(F)(F)F)C(=O)N2C[C@@H](C3(C2)CC[NH2+]CC3)C(=O)N[C@H](C#N)c4ccccc4 C39662532
Cc1ccc(cc1C(=O)N2C[C@H](C3(C2)CC[NH2+]CC3)C(=O)NC[C@@H](C)Oc4cccnc4)F C39668665
CC(C)(CNC(=O)[C@@H]1CN(CC12CC[NH2+]CC2)C(=O)c3cc(cc(c3)F)C(F)(F)F)N4CCOCC4 C39669652
Cc1ccc(cc1C(=O)N2C[C@@H](C3(C2)CC[NH2+]CC3)C(=O)NCCCn4c(cc(n4)C)C)F C39671768
CCC[C@H](C)NC(=O)[C@H]1CN(CC12CC[NH2+]CC2)C(=O)c3cnc4c(c3Cl)c(nn4C)C C39673877
Cc1ccccc1C(=O)N2C[C@@H](C3(C2)CC[NH2+]CC3)C(=O)N[C@@H](C)C4=C(N=N[C@@H]4C)C C39674150
C[C@H]1C(=C(N=N1)C)[C@@H](C)NC(=O)[C@@H]2CN(CC23CC[NH2+]CC3)C(=O)c4cccnc4Cl C39674279
Cc1cc(ccc1F)C(=O)N2C[C@@H](C3(C2)CC[NH2+]CC3)C(=O)N[C@@H](C)C4=C(N=N[C@@H]4C)C C39674358
Cc1ccsc1CNC(=O)[C@H]2CN(CC23CC[NH2+]CC3)C(=O)C4CCN(CC4)C(=O)C C39677235
CN(C)C(=O)CNC(=O)[C@@H]1CN(CC12CC[NH2+]CC2)C(=O)c3ccc(o3)c4ccc(cc4)F C39680685
CCOc1ccccc1C(=O)N2C[C@@H](C3(C2)CC[NH2+]CC3)C(=O)N[C@H](C)c4ccncc4 C39680945
Cc1cc(nn1C)C(=O)N2C[C@@H](C3(C2)CC[NH2+]CC3)C(=O)NCCOc4ccccc4Cl C39681411
CC(C)C(=O)N1CCC(CC1)NC(=O)[C@H]2CN(CC23CC[NH2+]CC3)C(=O)[C@H]4CCC=CC4 C39686101
CC(C)CC(=O)N1CCC(CC1)NC(=O)[C@@H]2CN(CC23CC[NH2+]CC3)C(=O)CCSC C39686264
c1ccc(c(c1)C(=O)N2C[C@H](C3(C2)CC[NH2+]CC3)C(=O)NC4CCN(CC4)c5c(cccn5)Cl)F C39687741
c1cc(c(nc1)N2CCC(CC2)NC(=O)[C@H]3CN(CC34CC[NH2+]CC4)C(=O)C5CCOCC5)Cl C39687867
CCn1c(c(c(n1)C)Br)C(=O)N2C[C@@H](C3(C2)CC[NH2+]CC3)C(=O)NCC(=C)C C39690970
Cc1c(c(no1)c2c(cccc2Cl)F)C(=O)N3C[C@@H](C4(C3)CC[NH2+]CC4)C(=O)NCC#N C39693700
c1cnn(c1)CCNC(=O)[C@H]2CN(CC23CC[NH2+]CC3)C(=O)c4ccc(o4)c5ccc(cc5)F C39694635
Cc1cc(cc(c1)CNC(=O)[C@@H]2CN(CC23CC[NH2+]CC3)C(=O)c4c(noc4C)C)C C39694904
CCc1ccc(cc1)[C@H](C)NC(=O)[C@@H]2CN(CC23CC[NH2+]CC3)C(=O)c4ccc(nc4)N5CCOCC5 C39696231
CN1CCO[C@H](C1)CNC(=O)[C@@H]2CN(CC23CC[NH2+]CC3)C(=O)c4cc(cc(c4)F)F C39696665
Cc1ccc(c(c1F)C(=O)N2C[C@@H](C3(C2)CC[NH2+]CC3)C(=O)NC[C@@H]4CN(CCO4)C)F C39696736
Cc1ccc(c(c1)C)C(=O)N2C[C@@H](C3(C2)CC[NH2+]CC3)C(=O)NC[C@@H]4CN(CCO4)C C39696854
Cc1cc2c(c(=O)n1CC[NH+](C)C)[C@]3(c4ccccc4N(C3=O)CC(C)C)C(=C(O2)N)C#N C39919005
Cn1cccc1[C@H](CNC(=O)C(=O)Nc2cc3c4c(c2)CCN4C(=O)CC3)[NH+]5CCCC5 C49512838
COCCCN1C(=O)[C@@H]2[C@@H](N[C@]3([C@@H]2C1=O)c4ccccc4NC3=O)CC5=c6ccccc6=[NH+]C5 C63270485
c1cc(ccc1CC[NH2+][C@@H]2CC(=O)N(C2=O)c3ccc(cc3)I)S(=O)(=O)N C06065963
c1cc(ccc1C#N)S(=O)(=O)N2CC[NH+](CC2)CC(=O)Nc3c(c4c(s3)CCC4)C(=O)N C08944026
c1cc(c(c(c1F)F)F)S(=O)(=O)N2CC[NH+](CC2)CC(=O)Nc3c(ccs3)C(=O)N C09222802
CC(C)[NH+]1CCc2c(sc(c2C(=O)N)NC(=O)CCS(=O)(=O)c3ccc(cc3)F)C1 C09629994
C[C@H](C(=O)Nc1c(c2c(s1)CCC2)C(=O)N)[NH+]3CCN(CC3)c4ccc(cc4F)C(=O)C C09833514
CSc1cccc(c1)NC(=O)N[C@H]2C[C@H]3C(=O)NC[C@H]([NH+]3C2)CCC(=O)N4CCOCC4 C12530530
c1cc(ccc1CN2C(=O)C[C@H](C2=O)[NH+]3CCC(CC3)(C(=O)N)Nc4ccc(cc4)F)Cl C10078905
CC(C)Cn1c(c(c(=O)[nH]c1=O)N(CCOC)C(=O)C[NH+](C)Cc2ccc(cc2)Cl)N C13040451
CCc1ccccc1Nc2nc(nc(n2)N)C[NH+]3CCN(CC3)C(=O)C(=O)N4CCOCC4 C09117650
c1cc(ccc1CCN2[C@H](CCC2=O)CC[NH2+]CCOc3ccc(cc3)F)S(=O)(=O)N C14976637
c1cc2c(cc1CN3CC[NH+](CC3)Cc4nc(nc(n4)Nc5ccc6c(c5)OCCO6)N)OCO2 C19899241
CC[C@@H](C)NC(=O)CSc1nc2c(c([nH]n2)C)c(=[NH2+])n1c3ccc(cc3)Br C20758600
C[C@H](C(=O)Nc1ccc(cc1)S(=O)(=O)N)[NH+]2CCN(CC2)c3ccc(cn3)C(F)(F)F C21324743
C[C@H]1C[C@@H](CN(C1)C(=O)C[NH+]2CCN(CC2)CC(=O)Nc3c(c4c(s3)CCC4)C(=O)N)C C22797992
C[C@H](C(=O)NC(=O)NC)N1CC[NH+](CC1)CC(=O)Nc2ccc(c(c2)C(F)(F)F)Cl C23469853
C[C@@H](C(=O)NC(=O)NC)N1CC[NH+](CC1)CC(=O)Nc2ccc(c(c2)C(F)(F)F)Cl C23469856
CCOc1ccc(cc1)CC(=O)N[C@H](CCSC)C(=O)N2CCC3(CC2)c4c([nH+]c[nH]4)CCN3 C13570619
CSCC[C@H](C(=O)N1CCC2(CC1)c3c([nH+]c[nH]3)CCN2)NC(=O)COc4ccc(cc4)Cl C24987154
C[C@H](CN(C[C@@H](C)O)C(=O)c1ccc(cc1)c2ccc3c(c2)[C@@H](CC4(O3)CC[NH+](CC4)C)O)O C39227625
CCn1c(c(c(n1)C)Br)C(=O)N2C[C@@H](C3(C2)CC[NH2+]CC3)C(=O)NCCCO C39605468
c1ccc(cc1)NCCNC(=O)[C@H]2CN(CC23CC[NH2+]CC3)C(=O)[C@H]4COc5ccccc5O4 C39655576
Cc1ccc(cc1)Oc2c(cccn2)C(=O)N3C[C@@H](C4(C3)CC[NH2+]CC4)C(=O)N[C@@H](C)C(=O)NC C39683957
Cc1ccc(cc1)Oc2c(cccn2)C(=O)N3C[C@H](C4(C3)CC[NH2+]CC4)C(=O)N[C@@H](C)C(=O)NC C39683958
Cc1ccccc1C(=O)N2C[C@H](C3(C2)CC[NH2+]CC3)C(=O)N[C@@H](C(C)C)C(=O)NC(C)(C)C C39685699
Cc1ccc(c(c1F)C(=O)N2C[C@@H](C3(C2)CC[NH2+]CC3)C(=O)N[C@@H](C(C)C)C(=O)NC(C)(C)C)F C39685800
Cc1c(c(on1)C)C(=O)N2C[C@H](C3(C2)CC[NH2+]CC3)C(=O)N[C@@H](C(C)C)C(=O)NC(C)(C)C C39685895
Cc1cc(nn1C)C(=O)N2C[C@H](C3(C2)CC[NH2+]CC3)C(=O)N[C@@H](C(C)C)C(=O)NC(C)(C)C C39685911
CCCCN1c2ccccc2[C@@H]([C@@H](C1=O)C(=O)N/N=C(\C)/[C@@H]3C(=c4ccccc4=[NH+]C3=O)O)O C39142926
CCCCN1c2ccccc2[C@@H]([C@H](C1=O)C(=O)N/N=C(\C)/[C@@H]3C(=c4ccccc4=[NH+]C3=O)O)O C39142928
CCCCN1c2ccccc2[C@H]([C@H](C1=O)C(=O)N/N=C(\C)/[C@@H]3C(=c4ccccc4=[NH+]C3=O)O)O C39142929
CC1CCC2(CC1)C(=O)N(C(=O)N2)NC(=O)CS[C@H]3NN=C(N3C4CC4)C5=c6ccccc6=[NH+]C5 C39726916
Cc1cccn2c1nc3c(c2=O)cc(c([n+]3CCO)N)C(=O)Nc4c(c5c(s4)CCCC5)C(=O)OC C39841151
c1cc(ccc1C(=O)NNc2c(c(ncn2)NCCCn3cc[nH+]c3)[N+](=O)[O-])Br C40657923
Cc1c(c(n[nH]1)C)[C@@H](C)NC(=O)[C@H]2CN(CC23CC[NH2+]CC3)C(=O)c4ccccc4OC(=O)C C44713651
Cc1c(c(n[nH]1)C)[C@@H](C)NC(=O)[C@H]2CN(CC23CC[NH2+]CC3)C(=O)c4ccc(c(c4)OC)OC C44713695
Cc1c(c(n[nH]1)C)[C@H](C)NC(=O)[C@H]2CN(CC23CC[NH2+]CC3)C(=O)[C@@H](C)Oc4ccccc4 C44713831
Cc1c(cccc1OC(=O)C)C(=O)N2C[C@H](C3(C2)CC[NH2+]CC3)C(=O)N[C@H](C)c4c([nH]nc4C)C C44713960
Cc1c(c(n[nH]1)C)[C@@H](C)NC(=O)[C@@H]2CN(CC23CC[NH2+]CC3)C(=O)c4cccnc4Sc5ccccc5 C44714066
Cc1c(c(n[nH]1)C)[C@@H](C)NC(=O)[C@H]2CN(CC23CC[NH2+]CC3)C(=O)c4cccnc4Sc5ccccc5 C44714070
Cc1c(c2cc(ccc2[nH]1)C#N)CCNC(=O)[C@@H]3CN(CC34CC[NH2+]CC4)C(=O)c5cccc(c5)N(C)C C44714548
C[C@H](C(=O)Nc1ccc(cc1)S(=O)(=O)N)[NH+]2CCCN(CC2)c3ccc(cn3)C(F)(F)F C15524118
C[C@@H](c1ccc(cc1)S(=O)(=O)N)[NH2+]CC(=O)N(Cc2ccco2)[C@H]3CCS(=O)(=O)C3 C49605872
CNC(=O)[C@H]1Cc2c(cncc2S1)Oc3ccc(cc3)/C=C/C(=O)NCCc4c[nH+]c[nH]4 C52604335
Cc1ccc2c(c1)[nH]c(n2)[C@H](C)NC(=O)[C@@H]3CN(CC34CC[NH2+]CC4)C(=O)c5cc(cc(c5)OC)OC C39695703
Cc1ccc2c(c1)[nH]c(n2)[C@H](C)NC(=O)[C@H]3CN(CC34CC[NH2+]CC4)C(=O)c5cc(cc(c5)OC)OC C44737032
COCCn1c(c(c(=O)[nH]c1=O)C(=O)CN2CCC[NH+](CC2)Cc3ccc(cc3)Cl)N C59394115
C=CCNC(=O)NC(=O)COC(=O)[C@@H](CC1=c2ccccc2=[NH+]C1)NC(=O)c3cccs3 C63122540
COc1ccc(cc1)N2C(=O)[C@@H]3[C@H]([NH2+][C@@]([C@@H]3C2=O)(CC4=c5ccccc5=[NH+]C4)C(=O)[O-])c6ccccc6O C63472991
Cc1ccc(cc1)S(=O)(=O)N[C@H]([C@H]2[NH+]=C(NO2)c3ccc4c(c3)[nH]c(=O)c(=O)n4C)C(C)C C64890539
CC(C)[C@@H]([C@@H]1[NH+]=C(NO1)c2ccc3c(c2)[nH]c(=O)c(=O)n3C)NS(=O)(=O)c4ccccc4 C64890545
COC(=O)[C@H](Cc1c[nH]c2c1cccc2)[NH2+]C(=C)C3C(=O)NC(=O)NC3=O C04651643
COC(=O)[C@@H](Cc1c[nH]c2c1cccc2)[NH2+]C(=C)C3C(=O)NC(=O)NC3=O C06088470
CC[NH+](CC)Cc1c(nnn1c2c(non2)N)C(=O)N/N=C(\C)/c3ccc(c(c3)OC)O C12411656
C[NH+](C)CCNC(=O)C[C@H]1[C@H]([C@@H]([C@H](O1)CNC(=O)c2ccc3c(c2)OCO3)O)O C12603665
CCCn1c(c(c(=O)[nH]c1=O)C(=O)C[NH+](CC)CC(=O)NC(C)(C)C)N C16560334
C[NH+](Cc1nc(nc(n1)Nc2ccccc2OC)N)CC(=O)NCCOC C21672768
CC[NH+](CC(=O)c1c(n(c(=O)[nH]c1=O)C2CC2)N)CC(=O)Nc3c(cccc3F)F C32850933
Cc1cc(ccc1NC(=O)[C@@H](CCSC)NC(=O)N)N2CC[NH+](CC2)C C32976378
Cc1cc(nc(n1)N/C(=N/C(=O)CS[C@@H]2NC(=[NH+]N2)N)/NCCc3c[nH]c4c3cc(cc4)F)C C39355718
c1ccc(cc1)OS(=O)(=O)c2ccc(cc2)[C@@H](CNO)N3CC[NH2+][C@@H](C3)O C39534297
C[C@H]([C@@H](C(=O)N)NC(=O)[C@H](CSC(C)(C)C)NC(=O)[C@H](C(C)C)[NH3+])O C39934115
C[C@@H]([C@@H](C(=O)N)NC(=O)[C@H](CSC(C)(C)C)NC(=O)[C@H](C(C)C)[NH3+])O C22112640
c1ccc(cc1)CC(=O)NNc2c(c(ncn2)NCCCn3cc[nH+]c3)N C40795193
C[C@@H]1C[C@H](C[NH+](C1)CCCCNC(=O)C(=O)Nc2ccc(c(c2)C(=O)N)F)C C41791925
C[NH+](CCCNC(=O)C(=O)Nc1ccc(c(c1)C(=O)N)Cl)CCOC C41923417
C[NH+](CCCNC(=O)C(=O)Nc1ccc(c(c1)Cl)C(=O)N)CCOC C41923421
COC(=O)[C@H](CCC/N=C(\N)/N[N+](=O)[O-])NC(=O)c1coc(n1)[C@H]2CCC[NH2+]C2 C43216303
c1cc(ccc1C[C@@H](c2nc(co2)C(=O)NCCCN3CCCC3=O)[NH3+])O C43217355
Cc1ccccc1[C@@H]2[C@H]3[C@@H](C(=O)N(C3=O)CC[NH2+]Cc4ccccc4)[C@@]([NH2+]2)(CO)C(=O)[O-] C33913960
c1cc(ccc1C[C@@H](c2nc(co2)c3nnc(o3)NCc4ccc(cc4)Cl)[NH3+])O C44163263
CCCCN/C(=C(/C(=O)c1ccc(c(c1)C(=O)N)O)\[n+]2cccc(c2)O)/S C27323556
c1cc(oc1)C[NH+](CC(=O)NC(=O)NC2CC2)CC(=O)NC(=O)NC3CC3 C47549092
C[NH+](C)[C@@H](CNC(=O)C(=O)Nc1ccc(c(c1)C(=O)N)Cl)c2ccco2 C48732852
C[NH+](C)[C@H](CNC(=O)C(=O)Nc1ccc(c(c1)C(=O)N)Cl)c2ccco2 C48732855
C[NH+](C)[C@@H](CNC(=O)C(=O)Nc1ccc(c(c1)C(=O)N)F)c2cccs2 C48743093
C[NH+](C)[C@H](CNC(=O)C(=O)Nc1ccc(c(c1)C(=O)N)F)c2cccs2 C48743096
C[NH+](C)[C@H](CNC(=O)C(=O)Nc1ccc(c(c1)C(=O)N)Cl)c2cccs2 C48743385
c1cc(oc1)[C@H](CNC(=O)C(=O)Nc2ccc(c(c2)C(=O)N)F)[NH+]3CCCC3 C48767888
CCCCCC[NH+](CCO)CC(=O)c1c(n(c(=O)[nH]c1=O)CCOC)N C52995703
CCn1c(c(c(=O)[nH]c1=O)C(=O)C[NH+](C)CC(=O)Nc2c(cccc2C)C)N C60993385
CC(C)C(=O)NC1CC[NH+](CC1)CC(=O)Nc2ccccc2SCC(=O)N C61023420
C[C@H]([C@H](C(=O)[O-])NC(=O)C1CCN(CC1)C(=O)[C@H](CC2=c3ccccc3=[NH+]C2)[NH3+])O C63362794
CC[NH+](CCCC(=O)NC(=O)NC)CC(=O)Nc1ccc(cc1)NC(=O)C C63517266
c1cc(ccc1C(=O)NCCNC(=O)NC2CC[NH+](CC2)CC(F)F)O C64255653
CSCC[C@H](C(=O)Nc1cccc(c1)c2cn3c([nH+]2)CCCC3)NC(=O)N C54135746
CCCNC(=O)C[NH+]1CCC(CC1)NC(=O)N[C@@H](C)C(=O)NCc2ccco2 C65989228
COc1cccc(c1OC[C@@H]2CCCO2)C[NH+]3CCNC(=O)[C@@H]3CC(=O)NN C66115437
COCCOc1c(cccc1OC)C[NH+]2CCNC(=O)[C@@H]2CC(=O)NN C66115439
COCCOc1c(cccc1OC)C[NH+]2CCNC(=O)[C@H]2CC(=O)NN C66115440
CC(C)COC[C@@H](C[NH2+]Cc1cc(c(c(c1)Cl)OCC(=O)N)OC)O C67247108
CC(C)COC[C@H](C[NH2+]Cc1cc(c(c(c1)Cl)OCC(=O)N)OC)O C67247109
C[NH+](CCNC(=O)C(=O)Nc1ccccc1CC(=O)N)Cc2ccccc2 C67380046
CCC[NH+]1CC[C@@H](C1)CNC(=O)C(=O)Nc2ccc(cc2C)OCC(=O)N C67393206
CCC[NH+]1CC[C@H](C1)CNC(=O)C(=O)Nc2ccc(cc2C)OCC(=O)N C67393207
Cc1cc(ccc1NC(=O)C(=O)N[C@@H](C)C[NH+]2CCC[C@@H](C2)C)OCC(=O)N C67397649
Cc1ccc(cc1C(=O)N)NC(=O)C(=O)NC[C@@H](c2cccs2)[NH+](C)C C67491460
Cc1ccc(cc1C(=O)N)NC(=O)C(=O)NC[C@H](c2cccs2)[NH+](C)C C67491461
Cc1c(c(c(c2c1OC(C2)(C)C)C)S(=O)(=O)NC(=[NH2+])NCCC[C@H](C(=O)[O-])[NH3+])C C04899642
Cc1nnc(s1)SCc2cc(=O)[nH]c(n2)NC(=[NH2+])Nc3ccc4c(c3)OCCO4 C08993364
C[C@@H](C(=O)NC1CC[NH+](CC1)CC(=O)N)SCc2[nH]c(=O)c3c(csc3n2)c4ccccc4 C10958865
C[C@H](C(=O)NC1CC[NH+](CC1)CC(=O)N)SCc2[nH]c(=O)c3c(csc3n2)c4ccccc4 C10958871
Cc1ccc(cc1)[C@H](C(=O)NC(C)(C)C)N(CC[NH+]2CCOCC2)C(=O)c3c(c(ns3)C(=O)N)N C12476795
Cc1ccc(cc1)[C@@H](C(=O)NC(C)(C)C)N(CC[NH+]2CCOCC2)C(=O)c3c(c(ns3)C(=O)N)N C12476800
c1cc(sc1)CNC(=O)CC[C@@H]2CNC(=O)[C@H]3[NH+]2C[C@H](C3)NC(=O)Nc4ccc(cc4F)F C12530503
CCCCn1c(c(c(=O)[nH]c1=O)N(CC)C(=O)C[NH+](C)CC(=O)Nc2cc(ccc2OC)Cl)N C15441825
CCOc1cc(ccc1OCc2ccc(cc2)F)/C=N/[NH+]=C(/c3c(non3)N)\N C13841724
CC1(CC(CC([NH2+]1)(C)C)NC(=O)c2nc(no2)COc3ccc(cc3)CC(=O)N)C C20723887
CCOc1ccc(cc1OCC)NC(=O)C[NH+](C)[C@@H](C)C(=O)Nc2c(c3c(s2)CCC3)C(=O)N C24283998
CNC(=O)c1ccc(cc1)C[NH+](CC(=O)c2c(n(c(=O)[nH]c2=O)C3CC3)N)C4CC4 C25194211
Cc1ccc(cc1)S(=O)(=O)NCC(=O)N/N=C/c2cn(c3c2cccc3)C[C@H](C[NH2+]C(C)(C)CO)O C28295705
Cc1ccc(cc1)S(=O)(=O)NCC(=O)N/N=C/c2cn(c3c2cccc3)C[C@@H](C[NH2+]C(C)(C)CO)O C28295707
CCOC(=O)C1=C(NC(=O)N[C@@H]1c2ccccc2)CS/C(=[NH+]/CCOC)/N C30025949
CCOC(=O)C1=C(NC(=O)N[C@H]1c2ccccc2)CS/C(=[NH+]/CCOC)/N C30025950
C[NH+]1CCN(CC1)Nc2c(c(ncn2)Nc3cc(cc(c3)C(=O)OC)C(=O)OC)N C40705683
COC(=O)c1cc(cc(c1)Nc2c(c(ncn2)NCCCn3cc[nH+]c3)N)C(=O)OC C40705922
c1ccc(c(c1)C(=O)NNc2c(c(ncn2)NCC[NH+]3CCCCC3)N)Br C40756359
Cc1ccc2c([nH+]1)cccc2Nc3c(c(ncn3)NCCCN4CCOCC4)N C40756812
CC1(CC(CC([NH2+]1)(C)C)Nc2c(c(ncn2)NNC(=O)COc3ccccc3)N)C C40760840
COc1ccc(cc1)C(=O)NNc2c(c(ncn2)NCCCn3cc[nH+]c3)N C40793667
Cc1c(cccc1NC(=O)C(=O)NC[C@@H](C(C)C)[NH+]2CCCCCC2)C(=O)N C41328664
Cc1c(cccc1NC(=O)C(=O)NC[C@H](C(C)C)[NH+]2CCCCCC2)C(=O)N C41328668
Cc1c(cccc1NC(=O)C(=O)NC[C@@H](C(C)C)[NH+](CC=C)CC=C)C(=O)N C41856179
Cc1c(cccc1NC(=O)C(=O)NC[C@H](C(C)C)[NH+](CC=C)CC=C)C(=O)N C41856181
Cc1cc(c(c(c1C(=O)Oc2cc(c(c(c2C)O)C(=O)OC)C)O)C[C@@H](CO)[NH3+])O C44463971
Cc1cc(c(c(c1C(=O)Oc2cc(c(c(c2C)O)C(=O)OC)C)O)C[C@H](CO)[NH3+])O C44463972
CC1CC[NH+](CC1)Cc2ccccc2CNC(=O)NNC(=O)C(=O)NC3CC3 C45777633
C[C@@H](C(=O)NC1CC[NH+](CC1)CC(=O)N)NC(=O)c2ccc(cc2)C(C)(C)C C45890821
CC[NH+](CC)Cc1ccccc1CNC(=O)C(=O)Nc2c(ccs2)C(=O)N C47967365
COc1ccccc1[C@@H](CNC(=O)NNC(=O)C(=O)NC2CC2)[NH+]3CCCC3 C49790314
COc1ccccc1[C@H](CNC(=O)NNC(=O)C(=O)NC2CC2)[NH+]3CCCC3 C49790315
CSCC[C@@H](C(=O)NC[C@@H](c1cccc(c1)Cl)[NH+]2CCCC2)NC(=O)N C41399772
CSCC[C@H](C(=O)NC[C@H](c1cccc(c1)Cl)[NH+]2CCCC2)NC(=O)N C41399778
c1ccc2=[NH+]CC(=c2c1)CCNC(=O)C[C@@H](c3cccc(c3)Br)NC(=O)N C63111963
c1ccc2=[NH+]CC(=c2c1)CCNC(=O)C[C@H](c3cccc(c3)Br)NC(=O)N C63111964
C[C@@H](C(=O)Nc1ccc(cc1)C(=O)N)S[C@@H]2NN=C(N2C3CC3)C4=c5ccccc5=[NH+]C4 C39935188
C[C@H](C(=O)Nc1ccc(cc1)C(=O)N)S[C@@H]2NN=C(N2C3CC3)C4=c5ccccc5=[NH+]C4 C39935189
C[C@@H](C(=O)Nc1ccc(cc1)C(=O)N)S[C@H]2NN=C(N2C3CC3)C4=c5ccccc5=[NH+]C4 C39935190
C[C@H](C(=O)Nc1ccc(cc1)C(=O)N)S[C@H]2NN=C(N2C3CC3)C4=c5ccccc5=[NH+]C4 C39935191
CC(C)(CNC(=O)C1CCN(CC1)C(=O)CCCCNC(=O)N)C[NH+](C)C C63802342
c1ccc2=[NH+]CC(=c2c1)C[C@H](C(=O)NNC(=O)C(=O)NC3CC3)NC(=O)c4ccccc4Cl C64343475
Cc1ccc(c(c1)N2[C@H](N[NH2+]N2)SCC(=O)N[C@@H](CC3=c4ccccc4=[NH+]C3)C(=O)[O-])C C64684367
CC[NH+](CC)[C@H](CNC(=O)Nc1ccccc1SCC(=O)N)c2ccco2 C65408651
c1cc(ccc1C(=O)NCCCN/C(=[NH+]\C[C@@H]2CCCO2)/N)Br C66246164
c1cc(ccc1C(=O)NCCCN/C(=[NH+]\C[C@H]2CCCO2)/N)Br C66246165
CCOC(=O)C1=C(NC(=O)N[C@@H]1c2ccc(cc2)OC)CN3CCC(CC3)(C(=O)N)[NH+]4CCCCC4 C67204987
CCOC(=O)C1=C(NC(=O)N[C@H]1c2ccc(cc2)OC)CN3CCC(CC3)(C(=O)N)[NH+]4CCCCC4 C67204988
CC(=O)NCCNC(=O)Nc1ccc(cc1)NC(=O)C[NH+]2CCCCCCC2 C67308472
c1c2c(c(=S)[nH]c1N)ncn2[C@H]3[C@@H]([C@@H]([C@H](O3)CO)O)O C03775763
CC[C@@H](c1ccc(c(c1)N)O)[C@@H](CC)c2ccc(c(c2)N)O C01712503
C\1[C@@H]([C@H]2CO[C@@H](/C1=N\NC(=S)N)O2)NNC(=S)N C04694201
c1cc(c(cc1Br)c2nc(nc(n2)N)N)NN C01710624
Cc1ccc(cc1)Nc2nnc(s2)[C@@H]([C@@H]([C@@H]([C@@H](CO)O)O)O)O C05330830
CCCCNC(=S)N[C@@H]1[C@H]([C@@H]([C@@H]([C@@H](O1)CO)O)O)O C05706919
c1cc(ccc1N)N(c2ccc(cc2)N)c3ccc(cc3)N C05420824
CCNC(=S)NNC(=O)C(=O)NNC(=S)NCC C03231827
CNc1nc2c(ncnc2n1[C@H]3[C@H]([C@@H]([C@H](O3)CO)O)O)N C12318187
c1nc(c2c(n1)n(c(=S)[nH]2)[C@H]3[C@@H]([C@@H]([C@H](O3)CO)O)O)N C06277170
C[C@@H]1[C@H]([C@@H]([C@@H](O1)n2cc(c3c2ncnc3N)C(=O)N)O)O C05390012
C[C@H]1[C@H]([C@@H]([C@@H](O1)n2cc(c3c2ncnc3N)C(=O)N)O)O C05390014
c1nc(c2c(n1)[nH]c(n2)S[C@@H]3[C@H]([C@@H]([C@H](O3)CO)O)O)N C16931800
c1cc(ccc1N/N=C\[C@@H]([C@@H]([C@@H]([C@@H](CO)O)O)O)O)[N+](=O)[O-] C17353046
CC(C)Cc1c(c(nc2c1c(c(s2)C(=O)N)N)N)C#N C28296530
CC[C@H](c1ccc(c(c1)N)O)[C@@H](CC)c2ccc(c(c2)N)O C17145735
Cn1c(=O)c2c(nc1N)n(c(=O)[nH]2)[C@@H]3[C@H]([C@@H]([C@@H](O3)CO)O)O C16919964
CN(C)c1nc(nc(n1)N)CSc2nc(cc(n2)N)N C31820230
Cn1c(=O)c2c(nc1OC)n(c(n2)N)[C@@H]3[C@H]([C@@H]([C@@H]([C@@H](O3)CO)O)O)O C17194148
CNC(=S)NNC(=O)CCC(=O)NNC(=S)NC C05412948
CO[C@H]1[C@@H]([C@@H](O[C@@H]1n2cnc3c2nc(nc3N)N)CO)O C34350985
CO[C@H]1[C@H]([C@@H](O[C@@H]1n2cnc3c2nc(nc3N)N)CO)O C34350988
c1nc(c2c(n1)n(c(=S)[nH]2)[C@@H]3[C@@H]([C@@H]([C@@H](O3)CO)O)O)N C04823533
C=CCn1c2c(=O)[nH]c(nc2n(c1=O)[C@@H]3[C@@H]([C@@H]([C@@H](O3)CO)O)O)N C27108671
C=CCn1c2c(=O)[nH]c(nc2n(c1=O)[C@H]3[C@@H]([C@@H]([C@@H](O3)CO)O)O)N C27108668
C[C@@H]1CC(=O)c2c(cc3c(c2O)c(cc(c3c4c5cc6c(c(c5c(cc4O)O)O)C(=O)C[C@@H](O6)C)O)O)O1 C13660214
[H]/N=C(\N)/N/C(=N/c1c(cc(cc1Br)F)F)/N C24817638
c1cc(c2c(c1N)C(=O)[C@H]3[C@H](C2=O)C(=CC=C3NCO)O)O C38655966
c1ccc(c(c1)Nc2c(c(ncn2)NN)N)Br C40781411
c1cc(cc(c1)Br)Nc2c(c(ncn2)NN)N C40783871
c1c(c(cc2c1OCCO2)Sc3nc(cc(n3)N)N)N C41023272
c1c2c(cc(c1Sc3nc(cc(n3)N)N)N)NC(=O)CC2 C41023347
c1c2c(cc(c1N)Sc3[nH]c(=O)cc(n3)N)nc[nH]c2=O C41027111
COC1C2=CC(C=C1CC3=C[C@H](C=C([C@H]3O)CC4=CC(C=C(C4O)CC5=C[C@H](C=C(C2)[C@@H]5O)O)O)O)O C44790380
COC1C2=CC(C=C1CC3=C[C@H](C=C([C@H]3O)CC4=CC(C=C(C4O)CC5=C[C@@H](C=C(C2)[C@@H]5O)O)O)O)O C44790383
CCOCCCNC(=S)NNC(=O)CCNC(=O)N C49046107
C[C@@H]1CC[C@@H](CN1c2cc(c(cc2F)N)C(=O)N)C(=O)N C50032539
C[C@@H]1CC[C@H](CN1c2cc(c(cc2F)N)C(=O)N)C(=O)N C50032545
CC(C)c1c(c(n[nH]1)C(=O)NCCCS(=O)(=O)N)N C50321665
C1CC1c2c(c([nH]n2)C(=O)NC3CCC(CC3)C(=O)N)N C50324376
c1cc(c(cc1CSc2nc(cc(n2)N)N)[N+](=O)[O-])N C50839429
c1cc(ccc1/N=N/c2ccc(cc2N)N)S(=O)(=O)N C04097405
Cc1ccc(s1)[C@H]2C(=C(OC(=C2C(=O)N)N)C)C(=O)N C58949571
c1cc(oc1[C@@H]2c3c(=O)[nH]c(=O)[nH]c3OC(=C2C(=O)N)N)[N+](=O)[O-] C58950383
c1cc(oc1[C@H]2c3c(=O)[nH]c(=O)[nH]c3OC(=C2C(=O)N)N)[N+](=O)[O-] C58950385
c1nc2c(=S)[nH]c(nc2n1[C@@H]3[C@H]([C@@H]([C@H](O3)CO)O)O)N C13597437
c1cc(nc(c1Cl)CSc2nc(cc(n2)N)N)NN C61640228
c1cc(nc(c1Cl)CSc2[nH]c(=O)cc(n2)N)NN C61640245
c1c2c(cc(c1N(CC(=O)N)CC(=O)N)N)NC(=O)CC2 C61807629
C=CCn1c2c(=O)[nH]c(nc2n(c1=O)[C@H]3[C@H]([C@@H]([C@H](O3)CO)O)O)N C11680992
C[C@@]12CC[C@H]([C@@]([C@H]1Cc3c(nc(s3)NC(=O)c4ccco4)[C@H]2CC(=O)N5CCC(CC5)C(=O)N)(C)CO)O C04222435
COc1cc(cc(c1O)OC)/C=N/NC(=O)CNc2c(=O)[nH]c(=O)[nH]n2 C01781726
CC(C)C[C@@H](C(=O)OCC(=O)c1c(n(c(=O)n(c1=O)C)C)N)NC(=O)N C03370361
c1ccc(c(c1)CSc2c3c(nc(n2)N)n(cn3)[C@@H]4[C@H]([C@@H]([C@@H](O4)CO)O)O)[N+](=O)[O-] C04720761
CCOC(=O)CNC(=O)[C@@H]1[C@H]([C@@H]([C@@H](O1)n2cnc3c2ncnc3N)O)O C05104502
C[C@H](C(=O)NC(=O)N)Sc1nnc(n1N)c2ccc(cc2)OC(F)F C03366481
Cc1cccc(c1NC(=O)CN(c2c(non2)N)/N=N/c3c(non3)N)C C08442581
COCCNC(=O)c1c2c(nc3ccccc3n2)n(c1N)/N=C/c4ccc(c(c4)O)O C02249587
Cn1c2c(c(=O)[nH]c1=O)n(c(n2)NN)C[C@H](COc3ccc(cc3)OC)O C00627238
Cc1c(cco1)C(=O)NNC(=O)CCC(=O)Nc2c(ccs2)C(=O)N C12994041
Cn1c2c(c(=O)[nH]c1=O)n(c(n2)NN)C[C@@H](COc3ccc(cc3)OC)O C13230627
c1ccc2c(c1)C(=O)C(=C(C2=O)Cl)/N=C/[C@H]([C@@H]([C@@H]([C@@H](CO)O)O)O)O C04864450
c1ccc2c(c1)C(=O)C(=C(C2=O)Cl)/N=C/[C@H]([C@H]([C@@H]([C@@H](CO)O)O)O)O C04864452
c1ccc(c(c1)CSc2c3c(nc(n2)N)n(cn3)[C@@H]4[C@@H]([C@H]([C@@H](O4)CO)O)O)[N+](=O)[O-] C01681630
COc1ccc(cc1)N2C(=O)/C(=C\NC(CO)(CO)CO)/C(=O)NC2=O C05558825
Cc1nnc(o1)CN2CCN(CC2)C(=O)CSc3nnc(n3N)NN C20922363
CCc1nnc(o1)CN2CCN(CC2)C(=O)CSc3nnc(n3N)NN C20922369
C[C@H](C(=O)NC(=O)N)Sc1nnc(n1CCC(=O)N)c2cccs2 C22408352
CC(C)[C@@H](C(=O)NC(=O)N)Sc1nnc(n1N)c2ccc(cc2)OC C22574061
CCOc1ccc(cc1)NC(=O)[C@H]2CC(=O)Nc3c2c(=O)[nH]c(n3)N4CCC(CC4)C(=O)N C22610422
C[C@@H](C(=O)NC(=O)N)Sc1nnc(n1Cc2ccco2)CCC(=O)N C23369833
C[C@H](C(=O)NNC(=O)CSc1cc(ccc1Cl)Cl)NC(=O)N C25386485
Cc1c(n(nn1)c2c(non2)N)C(=O)N/N=C/c3ccc(cc3)OCC(=O)N C02541990
C[C@@H](C(=O)c1c(n(c(=O)n(c1=O)C)C)N)Nc2ccc(cc2)OCC(=O)N C28359610
Cc1c(c(=O)[nH]c(=O)[nH]1)CCC(=O)Nc2ccc(cc2)NC(=O)NCC=C C29204810
CC1=C(C(C[C@H](C1)O[C@H]2[C@@H]([C@H]([C@@H]([C@H](O2)CO)O)O)O)(C)C)CC[C@H](C)O C31168500
c1cc(c(cc1Cl)[C@@H]2[C@H]3[C@@H](C(=NC3=O)[O-])[C@@]([NH2+]2)(CCCC[NH3+])C(=O)[O-])O C34387435
COc1cc(cc(c1O[C@H]2[C@@H]([C@@H]([C@@H]([C@@H](O2)CO)O)O)O)OC)/C=C\CO C36046230
CC(C)(C)NC(=O)[C@H](c1c(cc(cc1O)O)O)N(C(=O)CO)C(C)(C)C C36590532
CCCn1c(c(c(=O)n(c1=O)C)C(=O)CSc2[nH]c(=O)cc(n2)N)N C16045938
C/C(=C(\CCO)/C(=O)N1[C@@H](N=C(N1)SC)N)/N[C@H]2N=C(N=N2)SC C38783406
C[C@@H]1C[C@@H](CC([C@@H]1CC[C@@H](C)O)(C)C)O[C@H]2[C@@H]([C@H]([C@@H]([C@H](O2)CO)O)O)O C39560287
C[C@@H]1C[C@H](CC([C@@H]1CC[C@@H](C)O)(C)C)O[C@H]2[C@@H]([C@H]([C@@H]([C@H](O2)CO)O)O)O C39560289
c1cc(c(cc1[N+](=O)[O-])Cl)c2ccc(o2)C(=O)NC(C(=O)N)C(=O)N C42788866
c1cc(ccc1[C@H]([C@@H](CO)NC(=O)NCCNC(=O)C2CC2)O)[N+](=O)[O-] C42893946
c1cc(ccc1[C@@H]([C@H](CO)NC(=O)NCCNC(=O)C2CC2)O)[N+](=O)[O-] C42893950
c1cc(ccc1[C@H]([C@H](CO)NC(=O)NCCNC(=O)C2CC2)O)[N+](=O)[O-] C42893953
c1ccc2c(c1)c3c([nH]2)[C@H]([NH2+][C@H](C3)C(=O)[O-])CCC[C@H]4c5c(c6ccccc6[nH]5)C[C@H]([NH2+]4)C(=O)[O-] C35182975
c1cc(c(cc1Br)N)S(=O)(=O)NCCCS(=O)(=O)N C45068128
CC1=C(C(C[C@H](C1)O)(C)C)CC[C@@H](C)O[C@H]2[C@@H]([C@H]([C@@H]([C@H](O2)CO)O)O)O C49181271
CCCCn1c(c(c(=O)[nH]c1=O)N(C)CC(=O)N[C@@H]2CCCCNC2=O)N C52362701
CCC(=C1C(=O)NC(=S)NC1=O)Nc2ccccc2SCC(=O)N C09770206
c1cc(ccc1OCc2nnc(n2N)SCCCC(=O)NC(=O)N)F C60340322
CSCC[C@H](C(=O)NNC(=O)c1cc(c[nH]1)Br)NC(=O)N C61441967
c1cc(c(cc1Br)S(=O)(=O)N(CC(=O)N)CC(=O)N)N C61807298
Cc1c(c(n2cnc(c2n1)C(=O)N)C)CCC(=O)NNC(=O)NCC(C)C C65180494
c1cc(cc(c1)Cl)C2(CCOCC2)CNC(=O)NC(C(=O)N)C(=O)N C54818208
C[C@@H](c1ccc(cc1Cl)Cl)NC(=S)NNC(=O)CNC(=O)N C66122361
Cc1ccccc1[C@H](CC(=O)NNC(=S)Nc2cccc(c2)C#C)NC(=O)N C67196369
C#Cc1cccc(c1)NC(=S)NNC(=O)C[C@@H](c2cccs2)NC(=O)N C67196788
c1cc(cc(c1)Cl)O[C@@H]2[C@H]([C@@H]([C@@H]([C@@H](O2)CO)O)O)O C00485478
c1cc(ccc1O[C@@H]2[C@@H]([C@@H]([C@@H]([C@@H](O2)CO)O)O)O)Cl C04010946
c1ccc2c(c1)ncc(n2)[C@@H]([C@@H]([C@@H](CO)O)O)O C02572932
Cc1ccc(cc1)[C@@]2([C@H]([C@@H]([C@@H](CO2)O)O)O)CO C04991078
c1cc(cc(c1)Cl)O[C@H]2[C@H]([C@H]([C@@H]([C@H](O2)CO)O)O)O C16039840
c1ccc(c(c1)/C(=N/O)/N)Sc2[nH]c(=O)ccn2 C20483934
C1[C@H](O[C@H](S1)CO)N2CC(=C(NC2=O)N)F C21992674
Cc1c(c(c(c[nH+]1)CO)[C@H]2c3c([nH]cn3)CCN2)[O-] C00973502
Cc1ccc2c(c1)c(=O)c(c[nH]2)NC(=O)NCCO C13565931
c1cc2c(c(c1)Cl)[nH]cc(c2=O)NC(=O)NCCO C13565987
c1c2c(cc(c1S(=O)(=O)[N-][NH3+])Cl)NC(=O)C2 C35431154
c1cc(c(cc1N)S(=O)(=O)Nc2c[nH]nc2)F C35763487
CC(=O)NCCNc1cc2c(cc1N)OCCO2 C36746316
c1cc(c(cc1C(=O)[O-])NC(=O)[C@@H]2C[C@H](C[NH2+]2)O)F C37043392
c1c(cc(c(c1F)S(=O)(=O)NCCCO)F)N C37928390
CN(c1cc(cc(c1)S(=O)(=O)N)N)C2CCOCC2 C37934294
C[C@H]1CC[C@H](CN1C(=O)c2cc(cn2C3CC3)N)C(=O)N C40330502
Cc1c(c(n[nH]1)C)S(=O)(=O)N[C@@H](C)C(=S)N C40362631
CC1CCC(CC1)(C(=O)[O-])NC(=O)[C@@](C)(C2CC2)[NH3+] C40481566
CC1CCC(CC1)(C(=O)[O-])NC(=O)C2(CCCC2)[NH3+] C40481568
CC(C)(C)[C@H](C(=O)[O-])NC(=O)C1(CCCCC1)[NH3+] C40482104
Cc1cc(nc(c1/C(=N/O)/N)SCCO)C C40515912
c1cc2c(ccc(c2nc1)N(CCO)CCO)N C40694594
c1cc(c(cc1N)S(=O)(=O)NCc2cc[nH]n2)F C41013933
C[C@@H](C(=O)NC(=O)NC)[S@](=O)c1c(cc(cc1F)N)F C42198789
C1CC(CCC1NC(=O)NC[C@@H](C(F)(F)F)O)O C42961392
Cc1ccc(c(n1)N(CCO)C(C)C)/C(=N/O)/N C43400021
C1CCC(C1)(/C(=N\O)/N)C(=O)N2CCC[C@@H](C2)CO C44785367
CCC[C@H](C(=S)N)C(=O)N1C[C@@H](CC[C@@H]1C)C(=O)N C44858774
C[C@@H]1CN(CC(O1)(C)C)C(=O)c2ccc(cc2N)N C45661385
C[C@H]1CN(CC(O1)(C)C)C(=O)c2cc(cc(c2)N)N C45661394
CCC[C@@H]1CC2=C([C@H]([C@@H]([C@@H]([C@@H]2O)O)O)O)[C@@H](O1)OC C49181978
C[C@H]([C@@H]1CCCO1)NC(=O)c2c(c(n[nH]2)C3CC3)N C50323767
c1ccc(c(c1)C(=O)N[C@@H]2CCS(=O)(=O)C2)NN C51088972
Cc1nc([nH]n1)SC[C@H](c2ccc(cc2)N)O C51325703
Cc1ccc(c(c1)N2CCN(CC2)CCO)/C(=N/O)/N C51579013
Cc1cc(c(o1)C)C(=O)NC[C@H](C)/C(=N/O)/N C54155351
CCNC(=O)CNc1c(nccn1)C(=S)N C54397403
CC(C)N(CC(=O)N)c1c(nccn1)C(=S)N C54397970
Cc1ccc(c(n1)C)C(=O)NC[C@@H](c2ccc(cc2)N)O C55330021
Cc1ccc(o1)[C@H]2C(=C(OC(=C2C(=O)N)N)C)C(=O)C C58949128
CC(C)(C)[C@@H]1C[C@](CCN1C(=O)[O-])(CC[NH3+])O C59269019
c1cc2c(cc1Br)[C@H](C(=O)N2)NCC(=O)N C22218152
Cc1cc(ccc1N(CC(=O)N)CC(=O)N)C#N C61808907
CC(C)(C[C@H](c1ccc2c(c1)CCC(=O)N2)[NH3+])CC(=O)[O-] C61825077
c1ccc(cc1)[C@@H]2O[C@@H]([C@@H]([C@@H](O2)[C@@H](CO)O)O)CO C04743051
Cc1ccc2c(c1)[nH]c(n2)SCC[C@@H](C(=O)[O-])[NH3+] C62604514
CC[C@@]1(CCCN(C1)C(=O)NCC[NH3+])C(=O)[O-] C62874472
C[C@@](C1CC1)(C(=O)Nc2cc(cnc2)C(=O)[O-])[NH3+] C62947185
C[C@@H](CO)NC(=O)Nc1cc(c[nH]c1=O)C(F)(F)F C66402749
c1c(cc(c(=O)c2c1c(cc(c2O)O)[C@@H]3[C@@H](Cc4c(cc(cc4O3)O)O)O)O)[C@@H]5[C@@H](Cc6c(cc(cc6O5)O)O)O C03978446
C[NH+](C)[C@H]1[C@@H]2[C@H]([C@@H]3C(=C)c4c(ccc(c4C(=C3C(=O)[C@@]2(C(=C(C1=O)C(=O)N)O)O)O)O)Cl)O C04149268
C[C@H]1[C@@H]([C@@H]([C@H]([C@@H](O1)Oc2c(=O)c3c(cc(cc3oc2c4cc(c(c(c4)O)O)O)O)O)O)O)O C04349550
C[C@H]1[C@@H]([C@@H]([C@@H]([C@@H](O1)Oc2c(=O)c3c(cc(cc3oc2c4cc(c(c(c4)O)O)O)O)O)O)O)O C04692014
C[C@H]1[C@@H]([C@@H]([C@@H]([C@@H](O1)O[C@H]2C[C@H]([C@@]3([C@@H]4[C@@H](CC[C@@]3(C2)O)[C@@]5(CC[C@@H]([C@@]5(C[C@H]4O)C)C6=CC(=O)OC6)O)CO)O)O)O)O C08214790
CC1(CC2(CC([NH2+]1)(C)C)[C@@](N(C(=O)O2)CCN3C(=O)OC4([C@@]3(C)O)CC([NH2+]C(C4)(C)C)(C)C)(C)O)C C08444184
CC1(CC2(CC([NH2+]1)(C)C)[C@](N(C(=O)O2)CCN3C(=O)OC4([C@@]3(C)O)CC([NH2+]C(C4)(C)C)(C)C)(C)O)C C08444186
CC1(CC2(CC([NH2+]1)(C)C)[C@](N(C(=O)O2)CCN3C(=O)OC4([C@]3(C)O)CC([NH2+]C(C4)(C)C)(C)C)(C)O)C C00969648
C[C@@H]1[C@H]([C@@H]([C@@H]([C@@H](O1)O[C@@H]2[C@H](Oc3cc(cc(c3C2=O)O)O)c4cc(c(c(c4)O)O)O)O)O)O C08952753
C[C@]1([C@@]([C@@]([C@@]([C@](O1)(C)O[C@@]2([C@](O[C@H]([C@]([C@]2(C)O)(C)O)O)(C)CO)C)(C)O)(C)O)(C)O)CO C09915714
C[C@]1([C@@]([C@@]([C@@]([C@](O1)(C)OC[C@]2([C@@]([C@@]([C@@]([C@@H](O2)O)(C)O)(C)O)(C)O)C)(C)O)(C)O)(C)O)CO C09970470
C[NH+](C)[C@@H]1[C@H]2C[C@@H]3[C@H](c4c(ccc(c4C(=O)C3=C([C@]2(C(=O)C(=C1O)C(=O)N)O)O)O)Cl)O C11592648
C[C@@H]1[C@H]([C@@H]([C@@H]([C@H](O1)Oc2c(=O)c3c(cc(cc3oc2c4cc(c(c(c4)O)O)O)O)O)O)O)O C12153442
C[NH+](C)[C@H]1[C@@H]2[C@H]([C@@H]3C(=C)c4c(ccc(c4C(=O)C3=C([C@]2(C(=O)C(=C1O)C(=O)N)O)O)O)Cl)O C08034268
c1cc(ccc1/C=N\N=c\2/[nH]c3c(ncnc3n2[C@@H]4[C@H]([C@H]([C@@H](O4)CO)O)O)N)Br C01901765
COc1cc(ccc1O[C@H]2[C@H]([C@@H]([C@@H]([C@@H](O2)CO)O)O)O)[C@@H]3[C@@H](c4cc(cc(c4O3)O)CCCO)CO C15169013
c1cc(c(cc1c2c(c(=O)c3c(cc(cc3o2)O)O)O[C@]4([C@@H](O[C@@H]([C@H]([C@@H]4O)O)O)CO)O)O)O C15222658
COc1cc(c2c(=O)cc(oc2c1)C3(C=CC(C=C3)O[C@H]4[C@@H]([C@H]([C@@H]([C@H](O4)CO)O)O)O)O)O C31155532
c1cc(c(cc1[C@@H]2[C@H](C(=O)c3c(cc(c(c3O)[C@H]4[C@@H]([C@H]([C@@H]([C@H](O4)CO)O)O)O)O)O2)O)O)O C31159745
C[C@H]1[C@@H]([C@H]([C@H]([C@@H](O1)Oc2c(=O)c3c(cc(c(c3oc2c4ccc(c(c4)O)O)O)OC)O)O)O)O C31164099
c1c(cc(c(c1Br)/N=N/c2c(nc(nc2N)N)N)Br)S(=O)(=O)N C17426413
C[C@@H]1[C@H]([C@@H]([C@@H]([C@@H](O1)O[C@@H]2[C@@H]([C@@H]([C@@H](O[C@@H]2Oc3ccc4ccc(=O)oc4c3)CO)O)O)O)O)O C35271485
Cc1cc2cc(c3c(c2c(c1)O[C@H]4[C@@H]([C@@H]([C@H]([C@@H](O4)C)O)O)O)[C@@H](c5cccc(c5C3=O)O)O)O C35458387
Cc1cc2cc(c3c(c2c(c1)O[C@H]4[C@@H]([C@@H]([C@H]([C@@H](O4)C)O)O)O)[C@H](c5cccc(c5C3=O)O)O)O C35458390
C[C@@H]1[C@@H]([C@@H]([C@H]([C@@H](O1)Oc2c(=O)c3c(cc(cc3oc2c4cc(c(c(c4)O)O)O)O)O)O)O)O C04349549
COC(=O)c1cc(c(c(c1c2c3c4c5c(cc(c(c5oc3=O)O)O)c(=O)oc4c(c2O)O)O)O)O C15216595
CC(=O)O[C@@H]1[C@H]([C@@H]([C@@H](O[C@@H]1Oc2c(=O)c3c(cc(cc3oc2c4ccc(cc4)O)O)O)CO)O)O C35455067
C[C@H]1[C@H](c2cc(c(c(c2C(=O)O[C@@H]([C@@H](c3c(c(c(c(c3O)O)OC)O)C(=O)O1)O)C)O)OC)O)O C31163491
C[C@@H]1[C@@H](c2cc(c(c(c2C(=O)O[C@@H]([C@@H](c3c(c(c(c(c3O)O)OC)O)C(=O)O1)O)C)O)OC)O)O C31163479
C[C@H](CO[C@H]1[C@@H]([C@H]([C@@H]([C@H](O1)COC(=O)/C=C/c2ccc(c(c2)O)O)O)O)O)[C@]3(CC(=O)OC3)O C31167126
C[C@H]1[C@@H]([C@H]([C@H]([C@@H](O1)Oc2c(=O)c3c(cc(cc3oc2c4cc(c(c(c4)O)OC)O)O)O)O)O)O C31158282
c1c(c(c(cc1/C=C(/C(=O)NCCCCCNC(=O)/C(=C/c2cc(c(c(c2)O)O)O)/C#N)\C#N)O)O)O C05538361
c1cc(c(cc1c2c(c(=O)c3c(cc(cc3o2)O)O)O[C@H]4[C@@H]([C@H]([C@H]([C@H](O4)CO)O)O)O)O)O C03973253
C[C@@]1(C2(CC([NH2+]C(C2)(C)C)(C)C)OC(=O)N1CCN3C(=O)OC4([C@]3(C)O)CC([NH2+]C(C4)(C)C)(C)C)O C38197911
c1c(ccc(c1)/C=C(/c2nn(c(c2C#N)N)CCO)\C#N)/C=C(/c3nn(c(c3C#N)N)CCO)\C#N C08442622
C[C@]1(C2(CC([NH2+]C(C2)(C)C)(C)C)OC(=O)N1CCN3C(=O)OC4([C@@]3(C)O)CC([NH2+]C(C4)(C)C)(C)C)O C39210322
C[C@]1(C2(CC([NH2+]C(C2)(C)C)(C)C)OC(=O)N1CCN3C(=O)OC4([C@]3(C)O)CC([NH2+]C(C4)(C)C)(C)C)O C12402173
C1CCC(CC1)CCCCO[C@H]2[C@H]([C@@H]([C@@H]([C@@H](O2)CO)O[C@@H]3[C@@H]([C@@H]([C@@H]([C@@H](O3)CO)O)O)O)O)O C43193644
C[C@H]1[C@H]([C@H]([C@H]([C@H](O1)Nc2ccc(cc2)c3ccc(cc3)N[C@H]4[C@H]([C@H]([C@H]([C@@H](O4)C)O)O)O)O)O)O C03995729
C[C@H]1[C@H]([C@@H]([C@H]([C@H](O1)Oc2c(=O)c3c(cc(cc3oc2c4cc(c(c(c4)O)O)O)O)O)O)O)O C43465458
CC(=O)OC[C@H]1[C@@H]([C@H]([C@H]([C@H](O1)Oc2c(=O)c3c(cc(cc3oc2c4ccc(c(c4)O)O)O)O)O)O)O C43465462
c1cc(c(cc1c2c(c(=O)c3c(cc(cc3o2)O)O)O)O)O[C@@H]4[C@H]([C@@H]([C@H]([C@H](O4)CO)O)O)O C43465468
COc1cc(cc(c1O)OC)c2c(c(=O)c3c(cc(cc3o2)O)O)O[C@@H]4[C@@H]([C@@H]([C@@H]([C@H](O4)CO)O)O)O C43465469
c1cc(ccc1C(=O)OCC2=C[C@@H]([C@H]3[C@@H]2[C@@H](OC=C3)O[C@@H]4[C@H]([C@@H]([C@@H]([C@@H](O4)CO)O)O)O)O)O C44166808
c1cc(ccc1c2c(c(nc(c2C#N)S[C@H]3[C@@H]([C@H]([C@@H]([C@H](O3)O)O)O)O)N)C#N)Br C49070893
COc1c(=O)c2c(cc(cc2oc1c3ccc(c(c3)O[C@H]4[C@@H]([C@H]([C@@H]([C@H](O4)CO)O)O)O)O)O)O C49601560
Cc1c2cc(ncc2[nH]n1)c3cc(c(nc3c4ccoc4C)N)OC[C@H](CC5=c6ccccc6=[NH+]C5)[NH3+] C52569918
c1c(cc(c(c1Br)/N=N/c2c([nH]c(=S)[nH]c2=O)N)Br)S(=O)(=O)N C13099280
C[NH+](C)[C@H]1[C@@H]2C[C@@H]3Cc4c(cc(c(c4C(=O)[C@H]3C(=O)[C@@]2(C(=O)/C(=C(\N)/O)/C1=O)[O-])O)N)N(C)C C38339105
CCCn1c(c(c(=O)n(c1=O)CCC)[C@H]2c3c(c4ccccc4[nH]3)CC[NH2+]2)O C04085428
CC[C@@H](C)n1c(c(c(=O)[nH]c1=O)[C@H]2c3c(c4ccccc4[nH]3)CC[NH+]2CC)O C04090372
CCOc1ccc(cc1)n2c(=O)c(c(nc2O)O)[C@H]3c4ccccc4CC[NH2+]3 C08739251
c1ccc2c(c1)c(c[nH]2)C3CC[NH+](CC3)CC(=O)NC(=O)NCc4ccco4 C10140254
Cc1ccc(cc1)n2cc(c(n2)c3ccc(cc3)F)C[NH2+]Cc4[nH]c(=O)[nH]n4 C12590882
C/C=C/1\C[NH+]2CC[C@H]1C[C@@H]2[C@H](c3ccnc4c3cc(cc4)OC[C@@H](CO)O)O C16968776
CC[NH+](C)[C@@H]1c2ccccc2C3([C@H]1O)CCN(CC3)c4ccc(cn4)C(=O)N C23380261
Cc1ccc(cc1)NC(=O)NC(=O)[C@H](C)[NH+]2CCN(CC2)c3ccc(cc3)O C24239012
Cc1cc(no1)NC(=O)[C@@H](C)SCC(=O)NC2CC([NH2+]C(C2)(C)C)(C)C C29787368
CC(C)Cn1c(c(c(=O)[nH]c1=O)C(=O)C[NH+](C)Cc2ccccc2Cl)N C28935249
C[C@H](c1ccc(cc1)S(=O)(=O)N)[NH+](C)CC(=O)Nc2c(ccs2)C#N C32542289
CCC(=O)N[C@H](CCSC)C(=O)N1CCC2(CC1)c3c([nH+]c[nH]3)CCN2 C24986677
C[C@@H](C(=O)N1CCC2(CC1)c3c(nc[nH]3)CC[NH2+]2)NC(=O)c4ccc(cc4)C(C)(C)C C08739212
CSc1[nH]c(=O)cc(n1)CS[C@@H]2NN[C@@H]([NH+]2CC=C)c3ccncc3 C39470495
c1ccc2c(c1)cc([nH]2)CNC(=O)[C@H]3CN(CC34CC[NH2+]CC4)C(=O)c5cc(ccc5F)Cl C39671519
c1cc[nH+]c(c1)N2CCN(CC2)c3c(c(ncn3)NCc4ccc(cc4)F)N C40799248
c1cc2cccnc2c(c1)Sc3c(c(ncn3)NCCCn4cc[nH+]c4)N C40801557
C[C@]1(CCS(=O)(=O)C1)NNC(=O)NC[C@@H](c2ccccc2)[NH+]3CCCC3 C42814006
C[C@]1(CCS(=O)(=O)C1)NNC(=O)NC[C@H](c2ccccc2)[NH+]3CCCC3 C42814015
c1ccc(cc1)C[C@@H](c2nc(co2)c3nnc(o3)Nc4ccc(cc4)Cl)[NH3+] C44163168
c1ccc2c(c1)cc([nH]2)CNC(=O)[C@@H]3CN(CC34CC[NH2+]CC4)C(=O)c5csc6c5cccc6 C44713575
C[C@]1(CCS(=O)(=O)C1)NNC(=O)NCc2ccccc2C[NH+]3CCCC3 C45192072
Cc1c(c(=O)[nH]c(=O)[nH]1)CCC(=O)NC[C@H](c2ccccc2Cl)[NH+](C)C C45819302
C[C@]1(CCS(=O)(=O)C1)NNC(=O)NCCC[NH+]2CCc3ccccc3C2 C46428703
Cc1[nH+]ccn1CCCNC(=O)Nc2ccc(c(c2)C(=O)NC3CC3)Cl C47729287
Cc1ccc(s1)C(=O)NC2CC[NH+](CC2)[C@@H](C)C(=O)NC(=O)NC(C)C C51098669
Cc1nc2n(n1)c(c(s2)[C@H](c3cccc(c3)Br)[NH+]4CCC(CC4)C(=O)N)O C09517407
C[C@@H](C(=O)NC(=O)NC12CC3CC(C1)CC(C3)C2)[NH+](C)CC(=O)NC(C)C C38372373
C[NH+](C)C1(CCCC1)CNS(=O)(=O)c2ccc(cc2F)S(=O)(=O)N C60499699
C[C@@H]1CN(C[C@@H](O1)C)c2ccc(c[nH+]2)NC(=O)NC[C@H](c3ccccc3F)O C61473563
Cc1cc([nH]c(=O)c1CNC(=O)NCC2(CCCC2)[NH+]3CCSCC3)C C61551979
COc1cccc2=[NH+][C@@H](C=c21)C(=O)NCC(=O)N[C@@H]3Nc4ccccc4S3 C63294302
COc1cccc2=[NH+][C@H](C=c21)C(=O)NCC(=O)N[C@@H]3Nc4ccccc4S3 C63294304
COc1ccc(cc1)CCNC(=O)[C@@H]2N[C@H](NO2)CC3=c4ccccc4=[NH+]C3 C63303025
CCN1c2ccc(cc2N[C@H]1C)C(=O)NNC(=O)CC3=c4ccccc4=[NH+]C3 C63786983
CC1=C(CNO1)C(=O)Nc2ccc(cc2)NC(=O)CC3=c4ccccc4=[NH+]C3 C64117355
CCC(=O)N[C@H](CCSC)C(=O)N1CCC2(CC1)c3c([nH]c[nH+]3)CCN2 C24986677
c1ccc2=[NH+]CC(=c2c1)CCNC(=O)/C=C\3/CS[C@H](N3)Nc4ncccn4 C64423243
C[C@H](C(=O)N1CCC2(CC1)c3c([nH]c[nH+]3)CCN2)NC(=O)Cc4ccc(cc4)Cl C25077129
C[NH+]1C[C@@H](C[C@H]1CO)NC(=O)C23C[C@H]4C[C@@H](C2)CC(C4)(C3)NC(=O)SC C65387181
c1cc2cc(ccc2nc1)OC3(CC[NH2+]CC3)C(=O)N[C@H]4CCCCNC4=O C65496021
Cc1ccccc1[C@@H]2N[C@H](ON2)C[NH+]3CCC(=CC3)n4c5ccccc5[nH]c4=O C65534899
CCNC(=O)NC(=O)[C@H](C)N[C@H](C)c1ccc(c(c1)F)N2CC[NH+](CC2)C C66390711
C[C@H](C(=O)NC(=O)NC(C)C)[NH2+]CC1(CCOCC1)c2ccc(cc2)OC C66392841
c1cc(ccc1n2c3c(c(n2)C(=O)N[C@H]4CCC[NH+](C4)CC(=O)N)CCC3)F C66449404
CC1(CC(CC([NH2+]1)(C)C)NC(=O)C(=O)Nc2ccc(c3c2cccn3)OC)C C67315993
CCC(=O)N[C@@H](CCSC)C(=O)N1CCC2(CC1)c3c([nH+]c[nH]3)CCN2 C20573284
Cc1ccsc1C(=O)NNC(=O)NC[C@@H](c2ccco2)[NH+]3CCCCC3 C67381560
CCC[NH+]1CC[C@@H](C1)CNC(=O)C(=O)Nc2ccc3c(c2)NC(=O)CS3 C67393496
CN(C)c1nc(nc(n1)N)C[NH+]2CCC(CC2)[C@H](c3ccc(cc3)Cl)O C67401216
COCc1c2c([nH]n1)OC(=C(C23CC[NH+](CC3)Cc4ccccc4)C#N)N C05130502
c1cc(ccc1CN2C(=O)[C@@H](C(=O)N=C2O)/C=N/[C@H]3CCCC[C@@H]3[NH3+])F C06448191
Cc1cc([nH]n1)C[NH2+]C[C@@]2(CCCN(C2=O)Cc3ccc(c(c3)F)F)O C11935360
c1ccc(cc1)/C(=C/2\[C@@H](N(C(=O)C2=O)CC[NH2+]CCO)c3cccnc3)/O C06445924
CCC[NH+]1CCc2c(sc(c2C(=O)N)NC(=O)c3ccnn3CC)C1 C13698707
CCn1c(cc(n1)C(=O)Nc2c(c3c(s2)C[NH+](CC3)CC)C(=O)N)C C13702972
c1ccc2c(c1)CC[NH+](C2)[C@H]3[C@H](O[C@H]([C@H]3O)CO)CNC(=O)c4ccco4 C20465212
Cc1c(sc(c1C(=O)OC)NC(=O)[C@H](C)[NH+]2CCC(CC2)C(=O)N)C C25524782
C1C[C@H](C[NH+](C1)CC(=O)c2c(n(c(=O)[nH]c2=O)C3CC3)N)C(F)(F)F C27350493
C[C@@H](C(=O)NC)NC(=O)[C@H]1CN(CC12CC[NH2+]CC2)C(=O)c3c(cccc3F)F C39683818
CC[NH+]1CCN(CC1)c2ccc(cc2NC(=O)C(=O)N[C@H](C)CO)Cl C41382392
CCCNC(=O)C[NH+]1CCC(CC1)NC(=O)C(=O)Nc2cccc(c2)C#C C41825826
c1cn(c[nH+]1)CCCNC(=O)NNc2c(cc(cn2)C(F)(F)F)Cl C42898213
COC(=O)[C@@H](Cc1cc(cc(c1O)[N+](=O)[O-])I)[NH3+] C44335237
C[NH+](CC(=O)Nc1cc(c(c(c1)Cl)N)Cl)[C@@H]2CCS(=O)(=O)C2 C45565181
C[C@H]1CCC[NH+](C1)[C@@H](C)CNC(=O)NNC(=O)COc2ccccc2F C46368182
C[C@@H]1CCc2c(cc(s2)C(=O)NNC(=O)N[C@H](C)Cn3cc[nH+]c3)C1 C47028946
c1cc(c(cc1NC(=O)NCCCn2cc[nH+]c2)Cl)C(=O)NC3CC3 C47588312
c1cc(c(cc1NC(=O)NCCCn2cc[nH+]c2)C(=O)NC3CC3)Cl C47727662
C1CCc2c(c(c(s2)NC(=O)C3CC[NH+](CC3)CCC#N)C(=O)N)C1 C49750117
C[C@@]1(CCS(=O)(=O)C1)NNC(=O)NC[C@H](c2cccc(c2)F)[NH+](C)C C49798232
CC[NH+](CC)CCCNS(=O)(=O)c1cc(cnc1N)Br C50640895
C[C@@H](C(=O)NC(=O)NC1CCCCC1)[NH+]2CCC[C@@H](C2)C(=O)NC3CC3 C51047578
C[C@H]1CCC[C@](C1)(CNC(=O)NN[C@@]2(CCS(=O)(=O)C2)C)[NH+](C)C C52587706
C[C@@H]1C[C@@H](C[NH+](C1)C(C)(C)CNS(=O)(=O)c2cc(n(c2)C)C(=O)N)C C53688465
COc1cc(cc(c1OCC(=O)N)Cl)C(=O)N[C@@H]2CC[NH+](C2)C3CC3 C57553658
C[C@H](c1ccc(cc1)Cl)[NH2+][C@H](C)C(=O)c2c(n(c(=O)n(c2=O)C)C)N C32810581
Cc1ccccc1OCC[NH+](C)[C@H](C)C(=O)Nc2c(ccs2)C(=O)N C58290474
CCOc1ccc(cc1)C2(CCOCC2)C[NH2+][C@@H](C)C(=O)NC(=O)NC C62241046
CC(C)Cn1c(c(c(=O)[nH]c1=O)C(=O)C[NH+](C)[C@@H]2CCc3c2cccc3)N C63492129
CCNC(=O)CNC(=O)C(=O)Nc1ccccc1C[NH+]2CCSCC2 C64269081
COc1cc(cc(c1O)Cl)C(=O)NNC(=O)C2=c3ccccc3=[NH+]C2 C64719815
c1cc(c2cc(sc2c1)C(=O)NNC(=O)NCCCn3cc[nH+]c3)F C64886581
CC1CC[NH+](CC1)C[C@@H](CSc2nnc(s2)SCC(=O)N)O C65169725
c1ccc(cc1)[C@@H]2[C@@H]([NH+](CN2)CCc3c[nH]c(=O)[nH]c3=O)c4ccsc4 C65394205
Cc1ccc(cc1)OC2(CC[NH2+]CC2)C(=O)N3CCNC(=O)[C@@H]3CCO C65526223
C[C@H]1CCC[NH+](C1)[C@@H](C)CNC(=O)c2ccc(cc2)n3c(c(cn3)C#N)N C66240564
C[C@H](C(=O)NC(=O)NCC=C)[NH2+]CC1(CCOCC1)c2cccc(c2)F C66390125
C[C@H](C(=O)NC(=O)NC1CC1)[NH2+]CC2(CCOCC2)c3ccc(cc3)F C66390425
CCOc1ccc(cc1)C2(CCOCC2)C[NH2+][C@H](C)C(=O)NC(=O)NC C66392101
CCNC(=O)NC(=O)[C@@H](C)[NH2+]CC1(CCOCC1)c2ccc(cc2)OC C66392920
Cc1c(c(n(n1)c2ccc(cc2)F)C)C(=O)N[C@H]3CCC[NH+](C3)CC(=O)N C66451668
C[C@H]1C[C@@H](C[NH+](C1)C[C@@H](C)NC(=O)C2CCC3(CC2)C(=O)NC(=O)N3)C C67269409
C[C@@H]1CCC[C@](C1)(CNC(=O)C2CCC3(CC2)C(=O)NC(=O)N3)[NH+](C)C C67269554
CC[NH+](C)Cc1cccc(c1)CNC(=O)C2CCC3(CC2)C(=O)NC(=O)N3 C67269609
CCC[NH+]1CC[C@H](C1)CNC(=O)C(=O)Nc2cc(ccc2C)NC(=O)C C67393603
CNC(=O)c1c2c([nH]n1)NC(=O)C[C@H]2c3ccc(s3)C[NH+]4CCCCC4 C65381351
C1C[NH+](C[C@@H]1CNC(=O)CCCC[C@@H]2[C@@H]3[C@@H](CS2)NC(=O)N3)C4CC4 C67612130
CC1CC[NH+](CC1)C[C@@H](CNC(=O)NC2CCN(CC2)C(=O)C3CC3)O C67614858
CC1CC[NH+](CC1)C[C@H](CNC(=O)NCc2ccccc2n3cccn3)O C67637021
c1cc(ccc1CCN2C(=O)[C@@H](C(=NC2=O)O)/C=N/[C@H]3CCCC[C@@H]3[NH3+])F C06448136
CC(=O)Nc1ccc(cc1)NC(=O)C(=O)NC[C@H](c2ccsc2)[NH+](C)C C08863785
c1cc(sc1)C(=O)N[C@H]2C[C@H]3C(=O)NC[C@H]([NH+]3C2)CCC(=O)NC4CC4 C15708307
CCNC(=O)NC(=O)[C@H](C)[NH+](C)CC(=O)Nc1c(cccc1Cl)Cl C16635760
Cc1cc(c(c(c1)C)NC(=O)CNC(=O)C[NH+](C)CC(=O)NC(C)(C)C)C C26885313
CCCc1ccc(cc1)[C@H](C(C)C)[NH2+]CC(=O)c2c(n(c(=O)n(c2=O)C)C)N C28731095
CN(C)c1ccc(cc1NC(=O)[C@H](CCS(=O)(=O)C)[NH3+])Br C37041950
CC(C)Nc1[n+](c(cs1)c2cccs2)/N=C/c3ccc(c(c3O)O)O C37867336
C[C@@H]1C(=CNN1C)C[NH+]2CCC[C@@H](C2)C(=O)Nc3ccc(cc3)c4ccn[nH]4 C39551739
C1C[C@@H](CC=C1)C(=O)N2C[C@H](C3(C2)CC[NH2+]CC3)C(=O)NCCOCCO C39601930
Cc1ccc(cc1F)C(=O)N2C[C@H](C3(C2)CC[NH2+]CC3)C(=O)NCCCO C39605397
CCCCCCC(=O)N1C[C@H](C2(C1)CC[NH2+]CC2)C(=O)N[C@@H](C)C(=O)NC C39683934
CCCC[C@@H](C)C(=O)N1C[C@@H](C2(C1)CC[NH2+]CC2)C(=O)N[C@@H](C)C(=O)NC C39683971
CC(C)[C@@H](C(=O)NC(C)(C)C)NC(=O)[C@H]1CN(CC12CC[NH2+]CC2)C(=O)C C39685695
CN(C)C(=[NH2+])c1ccn2c(c1)nc(c2c3ccnc(n3)N)c4ccc(cc4)F C40425124
C[C@H](C[NH2+]Cc1ccc(cc1)OC[C@@H](c2ccc3c(c2)n(c(=O)n3C)C)O)O C40743834
CS(=O)(=O)NCCCNC(=O)NCC1(CCCC1)[NH+]2CCSCC2 C41186126
C[C@H]1C[C@@H](C[NH+](C1)CCNC(=O)C(=O)Nc2ccccc2CC(=O)NC)C C41726294
CCCNC(=O)C[NH+]1CCC(CC1)NC(=O)C(=O)Nc2ccc(c(c2)F)C C41825915
CCCNC(=O)C[NH+]1CCC(CC1)NC(=O)C(=O)Nc2ccc(cc2C)F C41826016
CC[NH+](CC)[C@H](CNC(=O)NN[C@@]1(CCS(=O)(=O)C1)C)c2ccccc2 C43230356
C[C@H](c1cccc2c1cccc2)[NH2+][C@@H](C)C(=O)c3c(n(c(=O)n(c3=O)C)C)N C43303478
Cc1ccccc1CC(=O)N2C[C@@H](C3(C2)CC[NH2+]CC3)C(=O)N[C@H](C)c4c([nH]nc4C)C C44714315
Cc1ccccc1CC(=O)N2C[C@H](C3(C2)CC[NH2+]CC3)C(=O)N[C@H](C)c4c([nH]nc4C)C C44714318
CC1CC[NH+](CC1)[C@@H](CNC(=O)NN[C@]2(CCS(=O)(=O)C2)C)C(C)C C46254700
C[NH+](CCCNC(=O)NNC(=O)c1ccc2ccccc2n1)CC(F)(F)F C46983322
CC[NH+]1CCN(CC1)CCCCNC(=O)NNC(=O)c2ccc(cc2)Cl C46757108
CC[NH+]1CCN(CC1)Cc2ccc(cc2)NC(=O)NCC(=O)NCC(C)C C50056167
CC[NH+]1CCN(CC1)CCCCNC(=O)Nc2ccc(c(c2)C(=O)NC)F C50088342
c1c(c(nc(n1)SCC(=O)NC[C@H]2CC[NH+](C2)CC(F)(F)F)N)C#N C53549829
C[NH+](C)[C@@H](CNC(=O)CNC(=O)NCc1ccco1)c2ccccc2Cl C56144827
C[NH+](C)[C@@H](CNC(=O)NNC(=O)Cc1ccccc1OC)c2ccsc2 C56624813
C[NH+](C)[C@H](CNC(=O)NNC(=O)Cc1ccccc1OC)c2ccsc2 C56624814
c1cc(c(nc1)NCCNC(=O)NC[C@H](c2cccs2)[NH+]3CCCC3)C#N C43231356
c1cc(oc1)[C@@H](CNC(=O)NCCC(=O)NC2CCCCC2)[NH+]3CCCC3 C57179031
CC(=O)N(C)c1ccc(cc1)NC(=O)C(=O)NC2CC([NH2+]C(C2)(C)C)(C)C C62566525
CCCC(=O)Nc1cccc(c1C)NC(=O)C(=O)NC[C@H](C)[NH+]2CCCC2 C63204633
Cc1ccc(cc1)[C@H]2CCC[NH+]2CC(=O)c3c(n(c(=O)[nH]c3=O)CC(C)C)N C63492472
CC(C)Cn1c2c(c(=O)[nH]c1=O)C(NC(=[NH+]2)O)(C(F)(F)F)C(F)(F)F C09287217
c1cc(c(cc1F)Cl)C(=O)NCCC(=O)N2CCC[NH+](CC2)CC(=O)N C63759453
C[C@@H](C(=O)Nc1c(c2c(s1)CCCC2)C(=O)OC(C)C)[NH+](C)CC(=O)N C52831340
Cc1c2cc(ccc2sc1C(=O)NNC(=O)NCCCn3cc[nH+]c3)F C64885763
Cc1c(sc2c1c(nc(n2)CC[NH3+])NC[C@@H]3CC(=O)N(C3)CCOC)C C65380893
COc1ccc(cc1)[C@@H](C[C@H](Cc2cc(c3c(c2OC)OCO3)OC)O)[NH3+] C66091426
Cc1ccc(c(n1)OC)CNC(=O)NC[C@@H](C[NH+]2CCc3ccccc3C2)O C66204221
C[C@@H](C(=O)NC(=O)NCC=C)[NH2+]CC1(CCOCC1)c2ccc(cc2)OC C66392704
C[NH+](C)[C@H](CNC(=O)NCc1nc([nH]n1)c2cccs2)c3cccs3 C66688561
CN(C)c1ccc(c[nH+]1)CNC(=O)CCCC[C@H]2[C@@H]3[C@@H](CS2)NC(=O)N3 C67162386
CN(C)c1cc(cc[nH+]1)CNC(=O)CCCC[C@@H]2[C@H]3[C@@H](CS2)NC(=O)N3 C67162934
CCC[NH+]1CC[C@@H](C1)CNC(=O)C(=O)Nc2cc(ccc2C)C(=O)NCC C67393686
c1ccc(cc1)C[NH+]2CCc3c(c(nc4c3c([nH]n4)N)NN)C2 C05819206
CCS(=O)(=O)c1ccc(cc1)N2C(=[NH2+])NC(=[NH2+])NC2(C)C C08581552
C[NH+](C)CCCOc1ccccc1[C@@H](C[NH3+])[NH+](C)CCO C32053270
C[NH+](C)CCCOc1ccccc1[C@H](C[NH3+])[NH+](C)CCO C32053272
CC(C)[NH+](Cc1ccccc1)[C@@H](C[NH3+])c2ccc(cc2O)O C32066767
c1cc([nH+]cc1NC(=O)C[NH3+])NC23CC4CC(C2)CC(C4)C3 C31961553
C[C@@H](C(=O)Nc1cc2c(cc1Br)[nH]c(=O)[nH]2)[NH3+] C37034034
CC[NH+]1CCC[C@H]1CNc2cc(cc(c2)S(=O)(=O)N)N C37934066
C[C@@H](c1ccc(cc1)c2ccc(o2)C[NH2+]CC[NH2+]CCO)O C38246121
CC1(CC(CC([NH2+]1)(C)C)Nc2c(c(ncn2)NCC=C)N)C C40708944
Cc1ccccc1Nc2c(c(nc[nH+]2)NNc3ccccc3)N C40757444
CC(C)C[C@H](CNC(=O)[C@@H](CC(=O)N)[NH3+])N1CCOCC1 C40824739
C[NH+](C[C@H](COC)O)C[C@@H](COc1ccccc1C[NH3+])O C42499321
CCCC[NH+](CC(=O)N)[C@H]1C[C@@H](CC[C@@H]1C[NH3+])C(C)(C)C C42690909
CC(C)C[NH+](CC(=O)N)[C@@H]1C[C@@H](CC[C@@H]1C[NH3+])C(C)(C)C C42690961
CC[C@@H]([C@@H](c1ccc(cc1)C)Sc2[nH]c(=O)cc(n2)N)[NH3+] C42944049
CC[C@H]([C@@H](c1ccc(cc1)C)Sc2[nH]c(=O)cc(n2)N)[NH3+] C42944051
CC[C@H]([C@H](c1ccc(cc1)C)Sc2[nH]c(=O)cc(n2)N)[NH3+] C42944055
C[C@H]([C@@H](c1ccc(cc1)Cl)[NH+]2CCC(CC2)CC(=O)N)[NH3+] C42946568
C[C@@H]([C@H](c1ccc(cc1)Cl)[NH+]2CCC(CC2)CC(=O)N)[NH3+] C42946570
C[C@H]([C@H](c1ccc(cc1)Cl)[NH+]2CCC(CC2)CC(=O)N)[NH3+] C42946573
C[C@H]([C@H](c1ccc(cc1)Cl)Sc2[nH]c(=O)cc(n2)N)[NH3+] C42951493
C[C@H]([C@H](c1ccc(cc1)OC)Sc2[nH]c(=O)cc(n2)N)[NH3+] C42965246
C[C@H]([C@H](c1cccc(c1)Cl)Sc2[nH]c(=O)cc(n2)N)[NH3+] C43019694
CC[C@@H]([C@H](c1ccccc1Cl)[NH+](CC(=O)N)C(C)C)[NH3+] C43052504
C[C@H]([C@@H](c1ccccc1OC)Sc2nc(cc(n2)N)N)[NH3+] C43101977
C[C@H]([C@H](c1ccccc1OC)Sc2[nH]c(=O)cc(n2)N)[NH3+] C43102001
CCCC[NH+](CC(=O)N)[C@H](c1ccc(s1)C)[C@@H](CC)[NH3+] C43243232
CCCC[NH+](CC(=O)N)[C@H](c1c(ccs1)C)[C@@H](CC)[NH3+] C43248997
c1c(cc(c(c1[C@@H](CCO)[NH3+])N)Br)Br C44233349
c1c(cc(c(c1[C@H](CCO)[NH3+])N)Br)Br C44233353
CC[C@@H](Cc1ccc(nc1)c2ccc(cn2)C[C@H](CC)[NH3+])[NH3+] C44402333
CCCC[C@H](CC)Cn1c2ccc(cc2c3c1ccc(c3)C[C@@H](C)[NH3+])C[C@@H](C)[NH3+] C44461796
C[NH+]1CCC[C@@H](C1)CNc2ccc(cc2N)S(=O)(=O)N C44535395
C[NH+]1CCC[C@H](C1)CNc2ccc(cc2N)S(=O)(=O)N C44535397
C1CCC(C1)(CNC(=O)NNC(=O)N)[NH+]2CCSCC2 C47009001
c1cc(c(cc1S(=O)(=O)N)N)N[C@H]2CC[NH+]3[C@@H]2CCCC3 C49564188
CCC[NH+](CC(=O)NC(=O)N)C1(CCC(CC1)CC)C[NH3+] C50089786
C[C@H](c1ccc(cc1)S(=O)(=O)N)[NH2+]C2CCC(CC2)[NH3+] C51694013
CCCc1cc(=O)[nH]c(n1)SCCC[C@](C)(C(=O)N)[NH3+] C45581453
CCCn1c(=O)[nH]nc1SCCCC[C@@](C)(C(=O)N)[NH3+] C61607993
CCCn1c(=O)[nH]nc1SCCCC[C@](C)(C(=O)N)[NH3+] C61607994
CC(C)n1c(=O)[nH]nc1SCCCC[C@](C)(C(=O)N)[NH3+] C61608146
CC(C)[NH2+][C@@](C)(CCC[NH+](C)CC[NH+]1CCCC1)C(=O)N C63053289
C[C@@](CCC[NH+](C)CC[NH+]1CCCC1)(C(=O)N)[NH2+]C2CC2 C63053291
c1cc(c(cc1S(=O)(=O)N)[N+](=O)[O-])N[C@H]2CCC[C@@H]2[NH3+] C63177614
c1cc(ccc1C[NH2+][C@H]2[C@@H]([C@@H]([C@@H]([C@@H](O2)CO)O)O)O)Cl C66087549
c1cc(ccc1C[NH2+][C@H]2[C@@H]([C@H]([C@@H]([C@@H](O2)CO)O)O)O)Cl C66087553
c1cc(ccc1C[NH2+][C@H]2[C@H]([C@H]([C@@H]([C@@H](O2)CO)O)O)O)Cl C66087555
CC1CC[NH+](CC1)C[C@H](CSc2nc(cc(n2)N)N)O C66481575
c1cc(ccc1c2csc3c2c(=O)n(cn3)CC#N)F C00145949
CC(C)(C)[C@H]1CN([C@H](CN1C=O)C(C)(C)C)C=O C00332331
c1ccnc(c1)N2C(=O)c3cccc(c3C2=O)Cl C00349172
Cc1c(c2c(n1c3ccccc3)c(ncn2)Cl)C#N C00478657
c1cc(ccc1n2c(ncn2)c3ccncc3)Cl C00766474
c1cc2c(cc1[N+](=O)[O-])C(=O)[C@@H]3[C@@H](S2)C=CS3 C01701394
CC1(O[C@H]([C@H]2[C@@H](O1)[C@@H](OC(O2)(C)C)CF)CF)C C05048011
c1nnc(s1)N2[C@H](SCC2=O)[C@H]3CCC=CC3 C01610763
c1cc(ncc1Cl)N2C(=O)[C@@H]3[C@@H]4C[C@H]([C@@H]3C2=O)C=C4 C00472744
Cc1ccc(s1)c2cc(n3c(n2)ncn3)C(F)F C02802739
Cc1cc(nc(n1)C(C)C)N2C[C@@H](O[C@H](C2)C)C C04087972
CC(C)n1c(=O)c2c3c(sc2nn1)CCCC3 C01945004
COc1cc2cc(c(nc2cc1OC)Cl)C#N C11985197
CN(c1c2c3c(sc2ncn1)CCCC3)OC C07978979
c1ccc(cc1)/C=C/C=c\2/c(=O)n3c(s2)ncn3 C13149284
c1ccnc(c1)c2c3c(cc(cn3)C(F)(F)F)no2 C03134964
C[C@@H]1C[C@H](CN(C1)C(=O)[C@H]2CC(=O)N(C2)C(C)(C)C)C C13941705
Cc1ccc2c(c1)cc(c(n2)N3CCOCC3)C#N C19096757
Cc1cnc(s1)N2[C@@H](S[C@@H](C2=O)C)c3ccco3 C19927639
Cc1nn2c(nnc2s1)c3ccccc3Cl C19927756
c1cc(nc(c1Cl)C(=O)N2CCOCC2)Cl C19965722
c1c(cncc1Br)c2nc(no2)CCl C20481025
c1cc(sc1)c2nnc3n2nc(s3)C4CCC4 C32097245
C[C@H]1CN(CCO1)c2c(n3ccsc3n2)CCl C35429049
C[C@@H]1CN([C@@H](CO1)C)c2c3ccccc3ncc2C#N C36913341
c1cc(cnc1)c2cn3c(n2)sc(n3)Br C36939199
Cc1cnn(c1)c2c(n3ccccc3n2)CCl C37677536
Cn1cc(cn1)C(=O)N(C)C23CC4CC(C2)CC(C4)C3 C04650760
Cc1c(sc2c1c(=O)oc(n2)c3ccco3)C C00284081
c1cnccc1C2=NC(=O)C3=C4CCCC[C@@H]4SC3=N2 C38597150
C1CC(=CC2=CC(=C(C#N)C#N)CC[C@H]21)C(C#N)C#N C39440253
c1cc(oc1)C2=NC(=O)[C@H](C(=C2)c3cccs3)C#N C39577859
CC[C@@](C)(C#N)N1C(=O)CC2(C1=O)CCCCC2 C40366070
Cc1c(nc2n1nc(s2)[C@H]3CCCO3)c4ccccc4 C40964016
Cc1cc(no1)Cn2ccc3c2CC(CC3=O)(C)C C41707243
Cn1ccnc1Sc2c(cc3c(n2)CCC3)C#N C43407916
CC[C@@H]1CO[C@@H](CN1c2c(c(cc(n2)C)C)C#N)C C48916346
C[C@]1(CCC(=O)O1)c2ccc3c(c2)OCCCO3 C49836129
C[C@H]1CN(CCO1)c2c(cc3c(n2)CCCC3)C#N C49957176
C[C@H]1CCCN([C@@H]1C)c2c(n3ccsc3n2)C=O C50565304
Cc1cnn(c1)Cc2nc3c(ccs3)c(n2)Cl C50840640
Cn1c2ccc(cc2n(c1=O)C)[C@@H](c3ccco3)Cl C51392883
Cc1cc(n(n1)C)Sc2cc(nc(n2)C)Cl C52837840
c1cc2c(cc1C(F)(F)F)ncc3c2OCCOC3=O C53994750
CCn1nc(nn1)c2ccc(cc2)Br C57543132
Cc1cc(c2c3c(c(=O)oc(n3)C)sc2n1)C(F)F C59607035
Cc1c(c(n(n1)c2ccc(cn2)C#N)C)Br C50593157
c1ccc(c(c1)n2c(c(nn2)C#N)C(F)(F)F)F C62237393
c1cc(c(cc1F)Cl)N2C(=O)c3ccncc3C2=O C15861614
c1cc(c(cc1N2CCO[C@@H](C2)C#N)C(F)(F)F)C#N C67372318
c1cc(ccc1CC[NH2+]C[C@@H](COCc2ccc3c(c2)OCO3)O)S(=O)(=O)N C03293475
c1cc(ccc1C[NH2+]C2CC2)Nc3cc([nH]n3)c4ccc(cc4)c5ccc(cc5O)O C06718826
CCOc1cc(cc(c1OC)Br)C[NH2+]CCNC(=O)c2c(non2)N C08253597
CC(C)[C@@H](c1ccc(cc1)C(C)(C)C)[NH2+][C@H](C)C(=O)Nc2ccc3c(c2)[nH]c(=O)[nH]3 C11096405
Cc1cc2c(c(c1)Cl)NC(=O)[C@]23[C@H]4[C@@H]([C@H]([NH2+]3)CCC(=O)N)C(=O)N(C4=O)Cc5ccc6c(c5)OCO6 C12881985
c1cc2c(cc1Cl)c3cc(ccc3n2C[C@@H](C[NH2+]C(CO)(CO)CO)O)Cl C05616496
C[NH+](C)CCCNC(=S)NNC(=O)c1cc2n(n1)[C@H](C[C@H](N2)c3ccc(cc3)Cl)C(F)(F)F C02793838
COCCN1C(=O)[C@H]2[C@@H]([NH2+][C@@]3([C@@H]2C1=O)c4ccccc4NC3=O)Cc5ccc(c(c5)O)O C09058995
CC(C)(C)NC(=O)COc1ccc(cc1C[NH2+]CCNCCO)Br C20873258
CCC[C@@H]1C[C@@H]([NH+](C1)C)C(=O)N[C@H]([C@H]2[C@@H]([C@H]([C@@H]([C@H](O2)SC)O)O)O)[C@@H](C)Cl C22055021
C[C@]12CC[C@H]3c4ccc(cc4CC[C@H]3[C@@H]1C[C@@]([C@@H]2O)(CCCC[NH2+]CCc5ccccn5)CO)O C36748734
c1cc2c(cc1C3=CN=[NH+][C@@H]3c4ccc(cc4O)O[C@H]5[C@@H]([C@@H]([C@@H]([C@@H](O5)CO)O)O)O)OCCO2 C38549325
c1ccc2c(c1)c(c[nH]2)C[C@@H]([C@H]3NN[C@@H](O3)SCc4c(cccc4Cl)Cl)[NH3+] C38971586
c1ccc(c(c1)c2ccc(cc2)[C@H](CNF)N3CC[NH2+][C@@H](C3)c4ccccc4O)O C39533968
c1ccc(c(c1)c2ccc(cc2)[C@H](CNCl)N3CC[NH2+][C@@H](C3)c4ccccc4O)O C39533970
CCC[C@@H](C)C(=O)N1C[C@@H](C2(C1)CC[NH2+]CC2)C(=O)NCCc3ccc(c(c3)O)O C39661698
Cc1ccc2c(c1)[nH]c(n2)[C@@H](C)NC(=O)[C@@H]3CN(CC34CC[NH2+]CC4)C(=O)C5=C(NO[C@@H]5c6cc(on6)C)C C39695818
C[C@]12CC[C@H]3c4ccc(cc4CC[C@H]3[C@@H]1C[C@@]([C@@H]2O)(CCCCCC[NH2+]Cc5ccccn5)CO)O C40538100
C[C@]12CC[C@H]3c4ccc(cc4CC[C@H]3[C@@H]1C[C@@]([C@@H]2O)(CCCC[NH2+]Cc5ccccn5)CO)O C40538182
CC1(CC(CC([NH2+]1)(C)C)Nc2c(c(ncn2)NNC(=O)c3ccccn3)[N+](=O)[O-])C C40645233
c1ccc(cc1)N(c2ccccc2)Nc3c(c([nH+]cn3)Nc4ccc5c(c4)OCO5)N C40684841
CCN(CC)S(=O)(=O)c1ccc(cc1)Nc2c(c(ncn2)Nc3cc[nH+]cc3)N C40687570
CCCCOc1ccc(cc1)Nc2c(c(ncn2)NC3CC([NH2+]C(C3)(C)C)(C)C)N C40754746
COc1cc(c(cc1Nc2c(c(ncn2)NCC[NH+]3CCCCC3)N)Cl)OC C40756425
c1ccc(cc1)N(c2ccccc2)Nc3c(c(nc[nH+]3)NCc4ccc(cc4)Cl)N C40777823
c1ccc(cc1)N(c2ccccc2)Nc3c(c(nc[nH+]3)NCc4ccccc4Cl)N C40778036
Cc1ccc2c([nH+]1)cccc2Nc3c(c(ncn3)Nc4cccc(c4)C(F)(F)F)N C40782012
Cc1ccc2c([nH+]1)cccc2Nc3c(c(ncn3)Nc4ccc(cc4)C(F)(F)F)N C40799980
c1ccc(cc1)Oc2ccc(cc2)Nc3c(c(ncn3)NCCCn4cc[nH+]c4)N C40801477
C[C@@]1(CC[C@@]2([C@@H](C1)C(C[C@@H]2[NH2+]Cc3cccn3C)(C)C)CCC(=O)NCCc4c[nH]c5c4cccc5)O C43547771
C[C@]12CC[C@H]([C@@]([C@H]1Cc3c(nc(s3)NC(=O)C4CCC4)[C@H]2CC(=O)NCC[NH+](C)C)(C)CO)O C43553537
c1cc2c(cc1F)CC[C@@H](O2)[C@@H](C[NH2+]C[C@@H]([C@@H]3C[C@@H](c4cc(ccc4O3)F)O)O)O C44020792
CCC[C@@H]1C[C@H]([NH+](C1)C)C(=O)N[C@@H]([C@H]2[C@@H]([C@@H]([C@H]([C@H](O2)SC)O)O)O)[C@@H](C)O C45028227
CCOc1ccc(cc1)Nc2c(c(c(c3n2ncc3)C#N)NC4CCC(CC4)[NH3+])C C45253141
CCOc1ccc(cc1)Nc2c(c(c(c3n2ncc3)C#N)N[C@@H]4CCC[C@@H](C4)[NH3+])C C45254347
CC(C)C[C@H](C(=O)N/N=C/c1cc(cc(c1O)Br)Br)[NH3+] C06952281
CC(C)CNC(=O)c1ccccc1NC(=O)CNc2ccccc2[NH+]3CCC(CC3)O C59806820
CN(C)c1ccc(cc1)[C@H](CNC(=O)C[C@H](c2ccccc2F)NC(=O)N)C3=c4ccccc4=[NH+]C3 C63112130
c1ccc2=[NH+]CC(=c2c1)CCNC(=O)C[C@@H]3CS[C@@H](N3)NC(=O)NC4CCCC4 C63686715
C[C@H](C(=O)Nc1c(c2c(s1)CCC2)C(=O)N)S[C@H]3NN=C(N3C4CC4)C5=c6ccccc6=[NH+]C5 C39996794
c1cc(ccc1[C@@H]2C=CNN2)NC(=O)[C@H]3CCC[NH+](C3)Cc4cc(cs4)C#CCO C39500636
c1ccc2=[NH+]CC(=c2c1)CCNC(=O)[C@H]3[C@@H](SNN3)NC(=O)N4CCCCC4 C65330195
c1ccc2=[NH+]CC(=c2c1)CCNC(=O)[C@H]3[C@H](C4=CC=C(N[C@@H]4S3)c5ccccn5)N C65546307
CC[C@@H]1C[C@H]([NH+](C1)C)C(=O)N[C@@H]([C@@H]2[C@@H]([C@@H]([C@@H]([C@@H](O2)SC)O)O)O)[C@@H](C)Cl C65739439
CCCCNC(=O)NC(=O)C[NH+](C)CC(=O)Nc1ccccc1Br C06978424
C[C@H](C(=O)Nc1c(c2c(s1)CCC2)C(=O)N)[NH+]3CCN(CC3)c4ncccn4 C08319822
COc1ccc(cc1)/N=c/2\[nH]c(nc(n2)C[NH+]3CCN(CC3)c4ccc(cc4)F)N C01305382
Cn1c2c(c(n1)C(=O)NCc3ccncc3)C[C@H](CC2)[NH2+]CC4(CCCCC4)O C14733491
Cc1c(c(sc1C(=O)N)NC(=O)C[NH+]2[C@@H](CCC[C@H]2C)C)C(=O)OC(C)C C17080894
c1cc[nH+]c(c1)N2CCN(CC2)Cc3nc(nc(n3)Nc4cccc(c4)Cl)N C19899259
Cc1cc([nH+]c2c1c(c(s2)C(=O)OCC(=O)Nc3c(c(c(o3)C)C)C#N)N)C C23077163
CCc1c(sc(c1C(=O)OCC)NC(=O)[C@H](C)[NH+]2CCC(CC2)C(=O)N)C C25524772
CC(=O)[NH+]=c1ccc-2c(cc(oc2c1)O)COC(=O)c3ccccc3NCCO C28939369
C[C@@H]1C(=O)N(c2cc(ccc2O1)c3c(n4cc(ccc4n3)N)C[NH+](C)CCO)C C36273235
CC1=C([C@@H](N2C(=[NH+]1)N=C(N2)c3cccs3)c4cccc(c4OC)OC)C(=O)N C00940756
Cc1c(c(sc1C(=O)N)NC(=O)C[NH+]2[C@@H](CCC[C@@H]2C)C)C(=O)OC(C)C C17080893
C[C@@H](CCCC(C)(C)O)NC(=O)[C@H]1CN(CC12CC[NH2+]CC2)C(=O)CCOC C39632158
Cc1c(c2ccccc2[nH]1)CCNC(=O)[C@@H]3CN(CC34CC[NH2+]CC4)C(=O)c5cncn5C C39674116
Cc1c(c2ccccc2[nH]1)CCNC(=O)[C@H]3CN(CC34CC[NH2+]CC4)C(=O)c5cncn5C C39674117
C[C@@H](C(=O)NC)NC(=O)[C@H]1CN(CC12CC[NH2+]CC2)C(=O)c3ccccc3C(F)(F)F C39683824
Cc1ccc(c(c1)C)NC(=O)NC(=O)[C@H](C)[NH+]2CCC(CC2)NS(=O)(=O)C C42632639
CCCNC(=O)C[NH+]1CCC(CC1)NC(=O)Nc2ccc3c(c2)OC(O3)(F)F C43851174
Cc1c(c(on1)C)C(=O)N2C[C@H](C3(C2)CC[NH2+]CC3)C(=O)NCCc4c[nH]c5c4cccc5 C44695571
Cc1c(c(n[nH]1)C)[C@@H](C)NC(=O)[C@@H]2CN(CC23CC[NH2+]CC3)C(=O)c4cc(ccc4Br)OC C44714010
Cc1c(c(n[nH]1)C)[C@H](C)NC(=O)[C@@H]2CN(CC23CC[NH2+]CC3)C(=O)c4cc(ccc4Br)OC C44714012
Cc1c(c(n[nH]1)C)[C@@H](C)NC(=O)[C@H]2CN(CC23CC[NH2+]CC3)C(=O)c4cc(ccc4Br)OC C44714014
Cc1c(c(n[nH]1)C)[C@H](C)NC(=O)[C@H]2CN(CC23CC[NH2+]CC3)C(=O)c4cc(ccc4Br)OC C44714016
Cc1ccc(n1c2ccc(cc2)C(=O)NNC(=O)NC3CC[NH+](CC3)C4CC4)C C45410326
c1ccc(c(c1)NC(=O)C[C@@H](C(=O)[O-])[NH2+]CCCn2cc[nH+]c2)Br C36342178
Cc1csc(n1)NC(=O)C2CC[NH+](CC2)[C@H](C)C(=O)NC(=O)NC(C)(C)C C47264170
C[NH+](C)C1(CCCC1)CNC(=O)C(=O)Nc2cc3c(cc2Cl)NC(=O)CO3 C48752289
Cc1c(scn1)C(=O)NC2CC[NH+](CC2)[C@H](C)C(=O)NC(=O)NC(C)(C)C C51099887
C[NH+](CC(=O)Nc1ccccc1Cl)CC(=O)NC(=O)NCc2cccs2 C15108577
CCC[NH+](CC(=O)c1c(n(c(=O)[nH]c1=O)C2CC2)N)[C@H]3CCc4ccccc4C3 C60039714
c1ccc(c(c1)C[NH+]2CCSCC2)NC(=O)NCCNc3c(cccn3)C#N C61788071
c1cc2=[NH+]C(=O)C(=c2cc1Br)NNC(=O)CNC(=O)c3ccncc3 C15885132
c1cc(ccc1CC(=O)NCCC(=O)N2CCC3(CC2)c4c([nH]c[nH+]4)CCN3)F C20621885
COc1cccc(c1OC)[C@H](C[NH2+][C@H](CCO)C(=O)[O-])C2=c3ccccc3=[NH+]C2 C63182459
COc1ccc2=C[C@@H]([NH+]=c2c1)C(=O)NCCC(=O)N[C@@H]3Nc4ccccc4S3 C63295814
c1ccc2=[NH+]CC(=c2c1)CCNC(=O)[C@H]3C(=NN(N3)c4ccccc4Cl)CO C63515134
C[C@@H](C(=O)N[C@@H]1Nc2ccccc2S1)NC(=O)[C@@H]3C=c4c(=[NH+]3)cccc4OC C63821469
c1ccc2c(c1)N[C@H](O2)N3CCC(CC3)[NH+]4CCC(CC4)C(=O)NCc5[nH]ccn5 C64040655
CNC(=O)C(=O)Nc1ccccc1C(=O)NCCC2=c3cc(ccc3=[NH+]C2)Cl C64417255
c1cc(c(cc1CC(=O)NNC(=O)NCCCn2cc[nH+]c2)Br)F C64885812
COCC/[NH+]=C\1/[C@]2(CCN(C2)C(=O)NCc3ccco3)NCc4ccccc4N1 C65265823
C[C@H](c1nc(nc(n1)N(C)C)N)[NH+]2CCC(CC2)c3c[nH]c4c3cc(cc4)OC C66436608
Cc1c(c(no1)c2c(cccc2Cl)F)C(=O)N[C@H]3CCC[NH+](C3)CC(=O)N C66449002
C[C@@H](CNC(=O)NCc1[nH]nc(n1)c2cccs2)[NH+]3CCc4ccccc4C3 C66700129
c1cnccc1CC[NH+]2CCC(CC2)NC(=O)C3CCC4(CC3)C(=O)NC(=O)N4 C67272897
COc1ccc(cc1)C(=O)NCCC(=O)N2CCC3(CC2)c4c([nH+]c[nH]4)CCN3 C20573350
c1ccc(cc1)S(=O)(=O)NCC[NH2+]Cc2c[nH]nc2c3cc4ccccc4o3 C67451224
Cc1c(c(n(n1)c2ccccc2)C)CNC(=O)NC[C@@H](C[NH+]3CCC(CC3)C)O C67609673
CC1CC[NH+](CC1)C[C@@H](CNC(=O)N[C@H](C)c2ccc(cc2)S(=O)(=O)C)O C67611432
CC1CC[NH+](CC1)C[C@H](CNC(=O)NCCc2cc(cc3c2OCOC3)F)O C67626931
c1cc2c(cc1Cl)c3cc(ccc3n2C[C@@H](C[NH+](CCO)CCO)O)Cl C00626541
C[NH+]1CCN(CC1)C(=S)SCc2nc(nc(n2)Nc3ccc(cc3)F)N C04145069
c1cc(ccc1C[NH2+][C@@H]2CC(=O)N(C2=O)c3ccc(cc3)I)S(=O)(=O)N C06188936
C[C@H]1CCc2c(sc(c2C(=O)OC)NC(=O)C[NH+]3CCC(CC3)C(=O)N)C1 C07435315
C[C@@H](C(=O)Nc1ccc2c(c1)[nH]c(=O)[nH]2)[NH+](C)Cc3ccc(cc3Cl)Cl C12852400
Cc1c(c(sc1C(=O)N)NC(=O)C[NH+]2C[C@@H](C[C@H](C2)C)C)C(=O)OC(C)C C17080898
Cc1c(c(sc1C(=O)N)NC(=O)C[NH+]2C[C@@H](C[C@@H](C2)C)C)C(=O)OC(C)C C17080900
c1ccc2c(c1)CC[NH+](C2)[C@H]3[C@H](O[C@H]([C@H]3O)CO)CNS(=O)(=O)c4ccc(cc4)F C20465228
C[C@@H](C(=O)Nc1c(c2c(s1)CCC2)C(=O)N)[NH+](C)Cc3ccc(cc3F)F C22965024
CCOC(=O)c1c(csc1NC(=O)[C@@H](C)[NH+]2CCC(CC2)C(=O)N)C3CC3 C25524787
c1cc(c(c(c1)Cl)Cl)C(=O)Cn2c(=S)n(c(n2)N)Nc3cc[nH+]cc3 C28535019
Cc1ccc(cc1)NC(=O)Nc2ccc[nH+]c2N3CCC(CC3)C(=O)NC4CC4 C33175523
CC[C@H](C(=O)Nc1c(cc(cc1Br)Br)C(=O)OC)[NH3+] C37769922
CCOc1ccc(cc1)[C@H]2CN[C@@H]([NH+]2CCOC)NCc3c[nH]c4c3cccc4 C39159971
Cc1cc(n[nH]1)C[NH+]2CCC(CC2)C(=O)Nc3ccc(cc3)N4[C@@H](C=C(N4)C)C C39420686
Cc1cccc(c1)C(=O)N2C[C@@H](C3(C2)CC[NH2+]CC3)C(=O)NCCc4c[nH]c5c4cccc5 C39597549
Cc1cccc(c1)C(=O)N2C[C@H](C3(C2)CC[NH2+]CC3)C(=O)NCCc4c[nH]c5c4cccc5 C39597551
c1ccc2c(c1)c(c[nH]2)CCNC(=O)[C@H]3CN(CC34CC[NH2+]CC4)C(=O)c5cccc(c5)Cl C39597687
Cc1ccc2c(c1)c(c[nH]2)CCNC(=O)[C@H]3CN(CC34CC[NH2+]CC4)C(=O)C5CCOCC5 C39656236
Cc1cccc2c1[nH]cc2CCNC(=O)[C@@H]3CN(CC34CC[NH2+]CC4)C(=O)c5ccncc5 C39684175
CCC(=O)N1C[C@@H](C2(C1)CC[NH2+]CC2)C(=O)N[C@@H](C(C)C)C(=O)NC(C)(C)C C39685776
CC(=O)Nc1cc(ccc1F)NC(=O)NCC2(CCCC2)[NH+]3CCSCC3 C44015329
Cc1c(c(n[nH]1)C)[C@@H](C)NC(=O)[C@@H]2CN(CC23CC[NH2+]CC3)C(=O)Cc4ccc(cc4)Cl C44713809
Cc1c(c(n[nH]1)C)[C@H](C)NC(=O)[C@@H]2CN(CC23CC[NH2+]CC3)C(=O)Cc4ccc(cc4)Cl C44713811
Cc1c(c(n[nH]1)C)[C@@H](C)NC(=O)[C@H]2CN(CC23CC[NH2+]CC3)C(=O)Cc4ccc(cc4)Cl C44713813
Cc1c(c(n[nH]1)C)[C@H](C)NC(=O)[C@H]2CN(CC23CC[NH2+]CC3)C(=O)Cc4ccc(cc4)Cl C44713815
C[C@@H](c1ccc(cc1)OC(F)F)[NH2+][C@H](C)C(=O)NC(=O)NCc2cccs2 C44803491
Cc1ccc(cc1C(=O)Nc2nc(cs2)C[NH+]3CCC[C@@H](C3)C)S(=O)(=O)N C46669494
C[NH+](CCCNC(=O)NNC(=O)Cc1cccc2c1cccc2)CC(F)(F)F C46982853
C[C@H]1C[C@@H](C[NH+](C1)CCNC(=O)Nc2ccc(c(c2)Cl)C(=O)NC3CC3)C C47589597
CCS(=O)(=O)c1ccc(cc1)NC(=O)C(=O)NC2CC([NH2+]C(C2)(C)C)(C)C C48604985
CC[NH+]1CCN(CC1)c2ccc(cc2NC(=O)NCC(=O)NCC(C)C)Cl C50051040
CNC(=O)c1cc(ccc1F)NC(=O)NCC2(CCCC2)[NH+]3CCSCC3 C50087328
Cc1ccccc1C(=O)NNC(=O)NC[C@H](c2ccccc2OC)[NH+]3CCCC3 C54042301
C[C@H]1CCC[NH+](C1)C(C)(C)CNC(=O)NNC(=O)[C@@H](C)Oc2ccccc2F C54805451
C[C@@H]1C[C@H](C[NH+](C1)C[C@@H](C)NC(=O)NNC(=O)[C@@H](C)Oc2ccccc2F)C C56945869
C[C@@H](CNC(=O)NNC(=O)CCSc1ccc(cc1)F)C[NH+]2CCCCC2 C57043262
Cc1cc(ccc1NC(=O)C[NH+](C)CC(=O)NC(=O)NCC=C)Br C23826557
c1cc(ccc1NC(=O)NC2CC[NH+](CC2)C[C@@H](c3ccc4c(c3)OCO4)O)F C58328440
C[C@@H](C(=O)Nc1c(c2c(s1)CCC2)C(=O)N)[NH+]3CCC[C@@H](C3)C4OCCO4 C60363226
CC(=O)Nc1cc(ccc1Cl)NC(=O)NC[C@@H](c2ccc(cc2)F)[NH+](C)C C63292747
C[C@@H]1c2c(cc(cc2OC(=O)[C@@H]1CC(=O)NCCC3=c4ccccc4=[NH+]C3)O)O C64137020
C[C@H]1c2ccc(c(c2OC(=O)[C@H]1CC(=O)NCCC3=c4ccccc4=[NH+]C3)O)O C64165834
Cc1ccc(cc1)[C@H](CNC(=O)NCC(=O)Nc2c(cc(cc2C)C)C)[NH+](C)C C65469029
C[C@@H]1C[C@@H](C[NH+](C1)CCCCNC(=O)c2ccc(cc2)n3c(c(cn3)C#N)N)C C66240617
C[C@@H](C(=O)NC(=O)NCC(C)C)[NH2+]CC1(CCOCC1)c2cccc(c2)Cl C66389335
CC1CC[NH+](CC1)[C@H](CNC(=O)Nc2cc(c(cc2F)F)NC(=O)C)C(C)C C66980992
c1cc(ccc1C[NH2+]Cc2c[nH]nc2c3ccc(cc3)F)N4CCC(CC4)CO C67247413
CCCCNC(=O)NC(=O)[C@@H](C)[NH+]1CCC(CC1)[C@@H](c2ccc(cc2)Cl)O C67400554
C[C@@H](C(=O)NC(=O)NC(C)(C)C)[NH+]1CCC(CC1)[C@H](c2ccc(cc2)Cl)O C67400710
c1ccc(cc1)/N=N/c2cc(c(c(c2O)C[NH+]3CCOCC3)O)C[NH+]4CCOCC4 C04991092
CC(C)(C[NH2+]CC(=O)Nc1cc(cc(c1)C(F)(F)F)C(F)(F)F)C[NH+](C)C C03310791
c1ccc2c(c1)ccn2CC[NH2+]Cc3ccc(cc3)OC[C@H](C[NH+]4CCCCC4)O C11818505
c1ccc(cc1)C[NH2+]Cc2cccc(c2)OC[C@H](C[NH+]3CCc4ccccc4C3)O C11950823
C[NH+](C[C@H](COc1ccccc1C[NH2+]C2(CC2)c3ccccc3)O)C4CCCCC4 C11951729
C[NH+](C[C@@H](COc1ccccc1C[NH2+]C2(CC2)c3ccccc3)O)C4CCCCC4 C11951737
Cc1ccc(o1)C[NH2+]Cc2cccc(c2)OC[C@H](C[NH+]3CCc4ccccc4C3)O C12053881
c1ccc(c(c1)C[NH2+]CCc2ccc(cc2)Cl)OC[C@@H](C[NH+]3CCCCC3)O C12195850
CC1(COC1)C[NH2+]Cc2ccc(cc2OC[C@H](C[NH+]3CCCCCCC3)O)OC C12197723
c1ccc2c(c1)CC[NH+](C2)C[C@H](COc3ccccc3C[NH2+]C(C4CC4)C5CC5)O C12387155
c1ccc2c(c1)CC[NH+](C2)C[C@@H](COc3ccccc3C[NH2+]C(C4CC4)C5CC5)O C12387156
CC[NH+]1[C@H]([C@H](C[C@@]1(C)CO)C[NH2+]Cc2ccc(cc2)OC)c3ccc(cc3)Cl C12581264
c1ccc2c(c1)CC[NH+](C2)C[C@H](COc3cccc(c3)C[NH2+]C(C4CC4)C5CC5)O C12702260
c1ccc2c(c1)CC[NH+](C2)C[C@@H](COc3cccc(c3)C[NH2+]C(C4CC4)C5CC5)O C12702264
c1ccc(c(c1)C[NH2+]C23CC4CC(C2)CC(C4)C3)OC[C@@H](C[NH+]5CCSCC5)O C12705397
CSc1cccc(c1)C[NH2+]Cc2ccc(cc2)OC[C@@H](C[NH+]3CCCCC3)O C12710868
Cc1c[nH]c(n1)C[NH+](C)Cc2cccc(c2)OC[C@@H](C[NH+](C)C3CCCCC3)O C11819994
c1cc(c(cc1Cl)C[NH2+]Cc2ccsc2)OC[C@H](C[NH+]3CCCCCC3)O C15069018
C[NH+](CC=C)C[C@H]1C[NH+]2CC[C@H]1C[C@@H]2CNC(=S)Nc3ccc(cc3)N(C)C C08636191
Cc1cccc(c1)C[NH2+]Cc2ccc(cc2OC[C@H](CN3CC[NH+](CC3)C)O)OC C20351731
CCCOc1c(cc(cc1Br)C[NH2+]CCN2CC[NH2+]CC2)OCC C20968598
CC[NH+]1CCN(CC1)C[C@@H](COc2cccc(c2)C[NH2+]Cc3ccc(s3)C)O C22851335
C1CC[C@@H]([C@@H](C1)[NH+]2CCC(CC2)CCCC3CC[NH+](CC3)[C@H]4CCCC[C@@H]4O)O C28238036
C1CC[C@@H]([C@@H](C1)[NH+]2CCC(CC2)CCCC3CC[NH+](CC3)[C@H]4CCCC[C@H]4O)O C28238029
CCn1c2c(c(n1)C(=O)NC)C[C@H](CC2)[NH2+]CC3(CCCCC3)[NH+]4CCCCC4 C32551014
C[NH+]1CCN(CC1)C[C@H](COc2ccc(cc2)C[NH2+]Cc3cccc(c3)Cl)O C23374913
C[C@@H]1C(=C(N=N1)C)CC[NH2+]Cc2cccc(c2)OC[C@@H](C[NH+]3CCCCCC3)O C39558031
C[C@H]1C(=C(N=N1)C)CC[NH2+]Cc2cccc(c2)OC[C@H](C[NH+]3CCCCCC3)O C39558034
CCCCCCC(=O)N1C[C@H](C2(C1)CC[NH2+]CC2)C(=O)NC[C@@H]3CCC[NH+]3CC C39695573
COc1ccc(cc1)[C@H](C[NH2+]C[C@@H](COc2ccc(cc2)C#N)O)[NH+]3CCCCC3 C39936135
C[NH+](C)[C@@H]1CCC[C@H]1Nc2c(cnc(n2)Nc3ccn4cc[nH+]c4c3)C(F)(F)F C40379158
C[NH+](CC=C)C[C@H]1C[NH+]2CC[C@@H]1C[C@@H]2CNC(=S)Nc3ccc(cc3)N(C)C C43526791
c1cc(ccc1[C@H]2CSC[C@H]([NH2+]2)C(=O)NCC[NH+]3CCCCC3)C(F)(F)F C44166070
Cc1c(c(=O)n(n1C)c2ccccc2)Nc3ccc(cc3)C[NH2+]C[C@@H](c4ccco4)[NH+](C)C C22925207
C[NH+](Cc1ccccc1OC)[C@@H](C[NH3+])c2cc(c(o2)Br)Br C50362079
C[C@@H](C[NH2+]CC[NH2+]Cc1c2ccccc2ccc1OCc3ccccc3Cl)O C22075225
COc1ccc(cc1CSC2[NH+]=c3ccccc3=[NH+]2)/C=N/NC(=S)NCC=C C63111163
COC(=O)/C=C\1/CS[C@@H](N1)NC(=O)C[NH+]2CCC(CC2)C3=c4ccccc4=[NH+]C3 C63122462
C[NH+](C)CCCNC(=O)CCCCCNC(=O)N1CCC2=c3ccccc3=[NH+][C@@H]2C1 C63271233
C[NH+](C)CCCNC(=O)CCCCCNC(=O)N1CCC2=c3ccccc3=[NH+][C@H]2C1 C63271235
Cc1cccc(c1)[C@@H]2NN[C@H](N2Cc3ccco3)SCC4[NH+]=c5ccccc5=[NH+]4 C63446111
C[C@H]1C(=C(N=N1)C)CCC2=[NH+]C3=c4ccccc4=[NH+][C@H](N3N2)NCc5cccnc5 C63494595
Cc1ccc(cc1)CN[C@@H]2[NH+]=c3ccccc3=C4N2NC(=[NH+]4)CCC5=C(N=N[C@@H]5C)C C63494665
Cc1ccc(cc1)CN[C@H]2[NH+]=c3ccccc3=C4N2NC(=[NH+]4)CCC5=C(N=N[C@@H]5C)C C63494667
c1ccc(cc1)[C@@H](C[NH2+]C[C@H](COc2ccccc2F)O)C3=c4ccccc4=[NH+]C3 C63806832
c1ccc(cc1)[C@H](C[NH2+]C[C@H](COc2ccccc2F)O)C3=c4ccccc4=[NH+]C3 C63806833
c1ccc2=[NH+]CC(=c2c1)CCNC(=O)C[NH+]3CCC[C@@H]3[C@@H]4Nc5ccccc5S4 C63830723
COc1ccc2=[NH+][C@H]([NH+]=c2c1)SCC(=O)N[C@@H]3Nc4ccc(cc4S3)OC C64062202
Cc1cccc2=[NH+][C@@H]([NH+]=c12)CCNC(=O)[C@@H]3C=C(ON3)COc4ccc(cc4F)F C64084041
c1ccc2=[NH+]CC(=c2c1)C[C@@H]([C@@H]3N=N[C@@H](O3)SCc4c(cccc4Cl)Cl)[NH3+] C64428649
CCc1ccc(cc1)Nc2nc(nc(n2)N)C[NH+]3CCN(CC3)c4cccc[nH+]4 C04740310
C[C@@H](CC[NH2+]CCCNc1c2ccc(cc2[nH+]c3c1cc(cc3)OC)Cl)O C04748025
Cc1cc([nH+]c2c1cc(cc2)NC(=O)CCC(=O)NC(C)C)N3CC[NH+](CC3)C C04879544
Cc1c[nH]c(n1)C[NH+](C)Cc2cccc(c2)OC[C@H](C[NH+]3CCCCCC3)O C11663256
c1ccc(c(c1)C[NH2+]Cc2ccc(cc2)OC[C@H](C[NH+]3CCCCC3)O)Cl C12074751
C[NH+](Cc1cccc(c1)OC[C@@H](C[NH+]2CCOCC2)O)Cc3c4c([nH]n3)CCCC4 C11936684
c1cc(cc(c1)OC[C@@H](C[NH+]2CCOCC2)O)C[NH2+]Cc3ccc(cc3F)F C12597327
c1ccc2c(c1)CC[NH+](C2)C[C@@H](COc3cccc(c3)C[NH2+]C4CCOCC4)O C14950927
CC1(CC(CC([NH2+]1)(C)C)N(C)C(=O)C[C@@H]2C(=O)NCC[NH+]2Cc3ccccc3)C C14973310
C[NH+]1[C@@H](C[C@@H]([C@@H]1c2ccccc2F)C[NH2+]Cc3coc(n3)c4ccccc4)CO C20451557
CCCOc1c(cc(cc1Br)C[NH2+]CCN2CC[NH2+]CC2)OC C20968601
CC[C@@H](c1ccccc1)[NH+](C)Cc2ccc(cc2)c3[nH]c(=O)c4c(n3)CC[NH2+]C4 C23429932
CC[NH+](CC)Cc1ccccc1C[NH2+][C@H](C)c2[nH]c(=O)c3c(c(sc3n2)C)C C25702859
Cc1cc2c(nc(nc2cc1F)N3CCC(CC3)[NH2+]CC[NH+]4CCC[C@@H](C4)O)C C32519488
CCC[C@@H](C)C(=O)N1C[C@H](C2(C1)CC[NH2+]CC2)C(=O)NCC(C)(C)C[NH+](C)C C39630576
CCC(CC)C(=O)N1C[C@@H](C2(C1)CC[NH2+]CC2)C(=O)NCC(C)(C)C[NH+](C)C C39630760
c1cc(ccc1CC#N)OC[C@@H](C[NH2+]CC2(CCCCC2)[NH+]3CCCCC3)O C39978415
C[C@@H]1CN(C[C@H](O1)C)c2ccc(c[nH+]2)NC(=O)NC[C@@H](c3ccco3)[NH+](C)C C40121071
C[NH+]1CCN(CC1)C[C@@H](COc2ccc(cc2)C[NH2+]C3(CC3)c4ccccc4)O C23358873
C[NH+]1CCN(CC1)C[C@H](COc2ccc(cc2)C[NH2+]C3(CC3)c4ccccc4)O C23358870
CC[NH+]1CCN(CC1)c2ccc(cc2NC(=O)NCCCn3cc[nH+]c3)Cl C43454865
Cc1nc(cc(n1)[C@H]2C[NH+]3CC[C@@H]2C[C@@H]3C[NH2+]Cc4ccc(cc4)NC(=O)C)c5ccco5 C43528220
Cc1nc(cc(n1)[C@H]2C[NH+]3CC[C@@H]2C[C@@H]3CNCc4[nH]cc[nH+]4)c5ccccc5 C43528229
C[NH+]1CCN(CC1)c2ccccc2NC(=O)NC[C@H](c3ccco3)[NH+]4CCCC4 C43800799
C[C@H](CNC(=O)Nc1ccc[nH+]c1N2CCCC2)[NH+]3CCc4c(ccs4)C3 C48172117
CC[C@@H](CNC(=O)Nc1ccc[nH+]c1N2CCCC2)[NH+]3CCc4ccccc4C3 C48237841
CC[C@H](CNC(=O)Nc1ccc[nH+]c1N2CCCC2)[NH+]3CCc4ccccc4C3 C48237843
Cc1c(c(n(n1)Cc2ccc(cc2)F)Cl)C[NH2+]C[C@H](C[NH+]3CCCCC3)O C48285671
CC1(CC(CC([NH2+]1)(C)C)NC(=O)C(=O)Nc2ccccc2C[NH+]3CCCC3)C C48605235
C[C@H](Cn1cc[nH+]c1)NC(=O)NC[C@@H](c2c(cccc2Cl)F)[NH+]3CCCC3 C49073913
Cc1c(c(=O)n(n1C)c2ccccc2)Nc3ccc(cc3)C[NH2+]C[C@H](c4ccco4)[NH+](C)C C22925212
CC(C)[NH+](C)Cc1ccccc1CNC(=O)Nc2ccc[nH+]c2N3CCOCC3 C54482878
CC[NH+]1CCN(CC1)c2ccccc2NC(=O)NC[C@@H](c3ccco3)[NH+](C)C C43574965
CC[NH+]1CCN(CC1)c2ccccc2NC(=O)NC[C@H](c3ccco3)[NH+](C)C C43574966
C[C@@H]1CN(C[C@@H](O1)C)c2ccc(c[nH+]2)NC(=O)NC3CC[NH+](CC3)CC(F)F C61768110
C[C@@H]1CCC=C2[C@@]1([C@@H]([C@H]3[C@@H](C2)OC(=O)[C@@H]3C[NH2+]CCC4=c5cc(ccc5=[NH+]C4)OC)O)C C63225286
Cc1c(=O)n(c(n[nH+]1)NC[C@@H](c2ccc(cc2)OC)C3=c4ccccc4=[NH+]C3)N C63230012
CC1=CC(=N[C@H]2N1NC(=[NH+]2)CC(=O)NCCC3=c4cc(ccc4=[NH+]C3)Cl)C C63486241
c1ccc(c(c1)CS[C@H]2N=N[C@@H](O2)[C@H](CC3=c4ccccc4=[NH+]C3)[NH3+])Cl C63720242
Cc1ccc2cc(c(nc2c1)Cl)/C=N/NC(=O)[C@H](CC3=c4ccccc4=[NH+]C3)[NH3+] C63805744
c1ccc2=[NH+][C@H](C=c2c1)CNC(=O)C[C@@H]3C(=O)NCC[NH+]3Cc4ccc(cc4)F C64131693
C1CCC(C1)(CNC(=O)NC2CC[NH+](CC2)CC(F)F)[NH+]3CCSCC3 C64255371
C[C@@H]1C(=CNN1c2cccc(c2)F)[C@@H](C)[NH2+]C[C@@H]3C(=c4cc(ccc4=[NH+]3)OC)C C64626107
CC[C@@H](C)[NH+](C)CCNC(=O)N[C@@H](C)c1ccc(c(c1)F)N2CC[NH+](CC2)C C66188151
Cc1c(c(on1)C)COc2ccc(cc2)C[NH2+]C[C@@H](C[NH+]3CCC(CC3)C)O C67122098
Cc1c(c(n(n1)Cc2ccccc2)Cl)C[NH2+]C[C@H](C[NH+]3CCC(CC3)C)O C67122397
Cc1c2cc(cnc2sc1C(=O)OC)C[NH2+]C[C@@H](C[NH+]3CCC(CC3)C)O C67122414
Cc1c(c(n(n1)c2ccc(cc2F)F)C)C[NH2+]C[C@H](C[NH+]3CCC(CC3)C)O C67122459
c1ccc2c(c1)cc(o2)c3c(c[nH]n3)C[NH2+]Cc4ccccc4C[NH+]5CCCC5 C67185061
CCC[NH+]1Cc2cccc(c2C1)NC(=O)C(=O)NCC3(CCCCC3)[NH+](C)C C67491197
CC(C)C[C@H]1c2c(cc(c(c2O)Oc3c4c(cc(c3O)OC)CC[NH+]([C@@H]4CC(C)C)C)OC)CC[NH+]1C C03847200
CC(C)(CCCCC(C)(C)[NH2+]C[C@@H]1COc2ccccc2O1)[NH2+]C[C@@H]3COc4ccccc4O3 C01636962
CC(C)(CCCCC(C)(C)[NH2+]C[C@@H]1COc2ccccc2O1)[NH2+]C[C@H]3COc4ccccc4O3 C01636960
C1CC[NH+](CC1)[C@@H](C(Cl)(Cl)Cl)NC(=O)N[C@H](C(Cl)(Cl)Cl)[NH+]2CCCCC2 C02905260
CCCCSC1([C@]2(C(=C([NH2+][C@@H]([C@@]2(C(=[NH+]1)N)C#N)c3ccccc3)C)C)C#N)SCCCC C08686658
C[C@@H]1CCc2c(sc3c2c(nc(n3)CC[NH+]4CCCN(CC4)c5ccc(c[nH+]5)C(F)(F)F)N)C1 C08718763
c1ccc(c(c1)COc2ccc(cc2C[NH2+]CCC[NH2+]CCO)Br)Cl C13732893
CCCCSC1([C@@]2(C3=C(CCC3)[NH2+][C@@H]([C@]2(C(=[NH+]1)N)C#N)c4ccccc4)C#N)SCCCC C13801113
C[C@@H]([C@@H]1COc2ccccc2O1)[NH2+]CCCCCC[NH2+][C@@H](C)[C@@H]3COc4ccccc4O3 C16849771
CC[NH+](CC)[C@H](C(Cl)(Cl)Cl)NC(=O)N[C@H](C(Cl)(Cl)Cl)[NH+](CC)CC C03114922
CC(C)(C)c1cc(ccc1OC[C@H](C[NH2+]CC2(CCCCC2)[NH+]3CCCCC3)O)OC C19365078
CC1(CC(CC([NH2+]1)(C)C)NC(=S)N(Cc2ccccc2F)C3CC([NH2+]C(C3)(C)C)(C)C)C C21264203
CC[C@@]1(Cc2c(c([nH+]c3c2c4c(s3)[C@H]([NH+]=CN4)NCc5ccccc5)N6CCOCC6)CO1)C C27345062
C[C@H]1C(=CN(N1)C)C[NH+](C)[C@@H](Cc2ccccc2F)C3CC[NH+](CC3)Cc4cc5ccccc5[nH]4 C39442817
CC(C)Cc1ccc(cc1)[C@H](CNc2ccccc2O)[NH+]3CC[NH2+][C@@H](C3)Cc4ccccc4 C39533303
C[C@@H]1C(=c2cc(ccc2=[NH+]1)C#N)CCNC(=O)[C@@H]3CN(CC34CC[NH2+]CC4)C(=O)c5csc6c5cccc6 C39674820
C[C@H]1C(=c2cc(ccc2=[NH+]1)C#N)CCNC(=O)[C@@H]3CN(CC34CC[NH2+]CC4)C(=O)c5csc6c5cccc6 C39674821
C[C@@H]1C(=c2cc(ccc2=[NH+]1)C#N)CCNC(=O)[C@H]3CN(CC34CC[NH2+]CC4)C(=O)c5csc6c5cccc6 C39674822
C[C@H]1C(=c2cc(ccc2=[NH+]1)C#N)CCNC(=O)[C@H]3CN(CC34CC[NH2+]CC4)C(=O)c5csc6c5cccc6 C39674823
Cc1ccc(c(c1)C)C(=O)N2C[C@@H](C3(C2)CC[NH2+]CC3)C(=O)NCCC4=c5cc(ccc5=[NH+][C@@H]4C)C#N C39674828
c1cc(ccc1C(c2ccc(cc2)F)OC[C@@H](C[NH2+]CC3(CCCCC3)[NH+]4CCCCC4)O)F C39945626
CCOc1cc(cc(c1OCc2ccc(cc2Cl)Cl)Br)C[NH2+]CC3CC[NH2+]CC3 C40719333
CCOc1cc(cc(c1OCc2ccc(cc2Cl)Cl)Cl)C[NH2+]CC3CC[NH2+]CC3 C40719342
c1cc(c(c(c1)Cl)COc2ccc(cc2C[NH2+]CC3CC[NH2+]CC3)Br)F C40720406
C[NH+](CCc1ccccn1)C[C@H]2C[NH+]3CC[C@@H]2C[C@@H]3CNC(=S)Nc4ccc(cc4)N(C)C C43526946
c1ccc(cc1)CC2CC[NH+](CC2)C[C@H]3C[NH+]4CC[C@@H]3C[C@@H]4CNC(=S)NCc5ccco5 C43527163
CC(C)(C)c1cc(cc(c1O)C(C)(C)C)[C@@H]2CSC[C@H]([NH2+]2)C(=O)NCC[NH+]3CCCCC3 C44166106
CCc1cc2c(cc1[C@H]3CSC[C@H]([NH2+]3)C(=O)NCC[NH+]4CCCCC4)C(CCC2(C)C)(C)C C44168313
COc1ccc2c(c1)c(c(cn2)F)[C@H](C[NH+]3CCC(CC3)[NH2+]Cc4cc5c(cn4)OCS5)O C45229034
c1ccc(c(c1)C[NH+]2CC[NH+](C2c3cc(ccc3O)Br)Cc4ccccc4O)O C19320592
C[NH+](Cc1cccc(c1)Br)[C@H](C[NH3+])c2cc(c(o2)Br)Br C50362060
C[NH+](Cc1ccccc1Br)[C@H](C[NH3+])c2cc(c(o2)Br)Br C50362065
C[NH+](Cc1cc(cs1)Br)[C@H](C[NH3+])c2cc(c(o2)Br)Br C50362272
c1cc2c(cc1C(=O)N)CCO[C@@H]2CC[NH+]3CCC(=CC3)C4=c5ccc(cc5=[NH+]C4)Cl C52595197
c1ccc(cc1)c2cc3cc(ccc3cn2)c4cc(cnc4)OC[C@H](CC5=c6ccccc6=[NH+]C5)[NH3+] C52627918
c1ccc(cc1)C#Cc2cc3cc(ccc3cn2)c4cc(cnc4)OC[C@H](CC5=c6ccccc6=[NH+]C5)[NH3+] C52627922
c1cc(ccc1c2ccc(cc2)OC[C@H](C[NH+]3CCCC3)O)OC[C@@H](C[NH+]4CCCC4)O C13425555
CC1(CC(CC([NH2+]1)(C)C)[NH2+]C[C@H](COC(c2ccc(cc2)Cl)c3ccc(cc3)Cl)O)C C12561486
C[C@H](C[NH2+]CC[NH2+]Cc1cc(c(c(c1)Br)OCc2ccc(cc2Cl)Cl)OC)O C23469509
COc1cc(cc(c1OCc2ccc(cc2Cl)Cl)Br)C[NH2+]CC[NH2+]CCO C22942537
C[C@@H](C[NH2+]CC[NH2+]Cc1cc(ccc1OCc2ccc(cc2)Cl)Br)O C23469525
CCOc1ccc(cc1)N2[C@@H](NN[C@@H]2SCC3[NH+]=c4ccccc4=[NH+]3)c5cccc(c5)C C63165295
C[NH+](C)CCCNC(=S)NC[C@@H](c1ccc(cc1Cl)Cl)C2=c3ccccc3=[NH+]C2 C63217009
COCCNC(=S)Nc1ccccc1CC(C2=c3ccccc3=[NH+]C2)C4=c5ccccc5=[NH+]C4 C63234353
C[C@H]1C(=C(N=N1)C)CCC2=[NH+]C3=c4ccccc4=[NH+][C@@H](N3N2)NCc5ccccc5Cl C63494618
c1cc(oc1)C2=[NH+]C3=C[C@@H](NN3C(=C2)C(F)(F)F)C(=O)NCCC4=c5cc(ccc5=[NH+]C4)Cl C63547033
COc1ccccc1[C@H]2NN[C@@H](N2c3ccc(cc3)Cl)SCC4[NH+]=c5ccccc5=[NH+]4 C63838894
Cn1c2c(c(n1)C(=O)NCc3ccccc3F)C[C@H](CC2)[NH2+]C[C@H]4C=c5ccccc5=[NH+]4 C63980633
Cc1ccc2=[NH+][C@@H]([NH+]=c2c1)CNC(=O)c3ccccc3[C@@H]4NC(=NO4)c5ccc(cc5)F C64580500
Cc1ccc(c(c1)C)C(=O)Nc2ccc(cc2)N3CCC(CC3)[NH2+]CCC4=c5ccccc5=[NH+]C4 C64609727
c1csc2c1c(=O)[nH]c(n2)C[NH+](CCO)Cc3[nH]c(=O)c4ccsc4n3 C06509228
CSCC[C@@H](C(=O)N1CCC2(CC1)c3c(nc[nH]3)CC[NH2+]2)NC(=O)c4ccco4 C08996696
CC[NH+](CC(=O)NCCNC(=O)C)CC(=O)Nc1c(cccc1Cl)Cl C11240596
CCC[NH+](CC(=O)NCCNC(=O)C)CC(=O)Nc1ccc(c(c1F)F)F C12814424
c1cc(c(cc1CN2CCC[C@@](C2=O)(C[NH2+]Cc3c4c([nH]n3)CCC4)O)F)F C12445924
c1cc(c(c(c1)F)F)CN2CCC[C@@](C2=O)(C[NH2+]Cc3c4c([nH]n3)CCC4)O C12446275
CC[NH+]1CCc2c(sc(c2C(=O)N)NC(=O)[C@@H]3CCCN(C3)S(=O)(=O)c4ccc(cc4)C)C1 C14023278
c1ccc2c(c1)ccn2C[C@@H](C[NH+](CCO)C[C@@H](COC3CCCCC3)O)O C21364665
C[C@H](C(=O)NC(=O)NCC=C)[NH+]1CCC(CC1)C(=O)Nc2ccccc2OC C29911175
Cc1cccc(c1C)NC(=O)C[NH+](C)[C@@H](C)C(=O)NC(=O)NCC(F)(F)F C31302664
Cc1c(nccn1)C2=CC(=O)N[C@@H](N2)c3cccc(c3)C[NH+](C)Cc4cc[nH]n4 C39541625
c1cc(oc1CN[C@H]2C[C@H]3C(=O)NC[C@H]([NH+]3C2)CCC(=O)N4CCCC4)CO C22936700
c1cc(oc1)C(=O)Nc2ccc(cc2)NC(=O)C(=O)NC3CC[NH+](CC3)C4CC4 C41240327
Cc1ccc(cc1NC(=O)C(=O)NCC(C)(C)N2CC[NH+](CC2)C)NC(=O)C C41324865
CC(C)[C@H](CNC(=O)C(=O)Nc1ccc(cc1)NC(=O)C)N2CC[NH+](CC2)C C41329251
CC[NH+](CC)[C@H](CC(C)C)CNC(=O)C(=O)Nc1cccc(c1C)C(=O)NC C41334234
CCCNC(=O)C[NH+]1CCC(CC1)NC(=O)C(=O)Nc2c(cccc2CC)C C41825816
CCC(=O)Nc1ccc(cc1)NC(=O)C(=O)NCCC[NH+](C)CC(F)(F)F C41922384
C[C@@]1(CCS(=O)(=O)C1)NNC(=O)NC[C@@H](c2ccccc2Cl)[NH+](C)C C43307514
Cc1c(c(n[nH]1)C)[C@H](C)NC(=O)[C@H]2CN(CC23CC[NH2+]CC3)C(=O)c4ccc(cc4)OC(F)(F)F C44713736
CC(C)[C@H](CNC(=O)NNC(=O)[C@@H]1CCS(=O)(=O)C1)[NH+]2CCCCCC2 C45534583
CC[NH+](CC(=O)Nc1ccc(cc1)NC(=O)C)[C@@H](C(C)C)C(=O)NC(C)(C)C C45911128
CC[NH+](CC(=O)Nc1ccc(cc1)NC(=O)C)[C@H](C(C)C)C(=O)NC(C)(C)C C45911131
c1ccc(cc1)[C@@H](CNc2ccc(cc2S(=O)(=O)N)[N+](=O)[O-])[NH+]3CCCC3 C46228781
CC[NH+](CC)[C@H](CNC(=O)NN[C@@]1(CCS(=O)(=O)C1)C)c2ccsc2 C46254951
CC[NH+](CC)[C@H](C)CNC(=O)N[C@H](C)c1ccc(cc1)OCC(=O)NC2CC2 C46279793
Cc1ccc(c(c1)OCC(=O)NNC(=O)NC[C@H](c2ccsc2)[NH+](C)C)C C46347494
CNC(=O)Cc1ccccc1NC(=O)C(=O)NC[C@H](c2cccs2)[NH+](C)C C48743658
Cc1cccc(n1)NC(=O)C2CC[NH+](CC2)[C@@H](C)C(=O)NC(=O)NCC(C)C C53164374
C[C@@H](C(=O)NNC(=O)NCC[NH+](C)Cc1ccccc1)Oc2ccccc2F C54763303
C[C@H](C(=O)NNC(=O)NCC[NH+](C)Cc1ccccc1)Oc2ccccc2F C54763306
C[C@H](C(=O)NC(=O)NC(C)C)Nc1ccc(cc1)CC(=O)N2CC[NH+](CC2)C C56215206
Cc1c2c([n+](c(nc2[nH]n1)SCC(=O)NCc3ccco3)c4ccccc4Cl)N C49539824
c1cc(ccc1CCN2C(=O)/C(=C\NCCN3CC[NH2+]CC3)/C(=O)NC2=O)F C19997612
C[C@@H](C(=O)NC(=O)NCC(C)C)[NH2+]CC1(CCOCC1)c2ccc(cc2)OC C62242472
CC[NH+](CC)[C@@H](CNS(=O)(=O)c1ccc2c(c1)[nH]c(=O)[nH]2)c3ccccc3 C62360076
CCCC(=O)Nc1cccc(c1C)NC(=O)C(=O)NC[C@H](C)C[NH+]2CCCC2 C63208123
C[C@H](C(=O)NC(=O)NC(C)C)[NH2+]CC1(CCOCC1)c2ccc3c(c2)OCO3 C63631420
CC1=NN[C@H](O1)c2ccc(cc2)NC(=O)C(=O)NCCC3=c4ccccc4=[NH+]C3 C63807275
CC[NH+](C)Cc1cccc(c1)CNC(=O)NNC(=O)COc2ccc(cc2)F C64229957
c1cc(ccc1CCN2C(=O)/C(=C/NCCN3CC[NH2+]CC3)/C(=O)NC2=O)F C19997612
CC(C)(C)c1ccc(cc1)SCC(=O)NNC(=O)NCCCn2cc[nH+]c2 C64886399
CCN(CC)c1ccc(c[nH+]1)CNC(=O)c2ccc(cc2)n3c(c(cn3)C#N)N C66240682
CCOc1ccc(cc1)C2(CCOCC2)C[NH2+][C@@H](C)C(=O)NC(=O)NCC=C C66391993
C[NH+](C)[C@@H](CNC(=O)NCc1nc([nH]n1)c2cccs2)c3cccc(c3)F C66697555
C[NH+](C)[C@H](CNC(=O)NCc1nc([nH]n1)c2cccs2)c3ccc(cc3)F C66700805
CCC[NH+]1CC[C@@H](C1)CNC(=O)C(=O)Nc2ccc(c(c2)C(=O)NC(C)C)C C66720546
C[NH+](CCNC(=O)CCCC[C@H]1[C@@H]2[C@@H](CS1)NC(=O)N2)Cc3ccccc3 C67232331
CC1CC[NH+](CC1)C[C@@H](CNC(=O)Nc2ccc3c(c2)ccn3CCOC)O C67577218
CC1CC[NH+](CC1)C[C@@H](CNC(=O)NCC2(CC2)c3ccc4c(c3)OCO4)O C67639824
C1CCc2c(c(c(s2)NC(=O)C(=O)NCC[NH+]3CCOCC3)C(=O)N)C1 C06670377
Cc1c(ccc2c1NC(=O)[C@]23[C@H]4[C@@H]([C@@H]([NH2+]3)CCC(=O)N)C(=O)N(C4=O)c5ccc(cc5)C(=O)N)Cl C12880057
CCOc1ccc(cc1)N2C(=O)[C@H](C(=NC2=O)O)/C=[NH+]/C(CO)(CO)CO C13176432
c1cc(ccc1c2c(con2)[C@H]3c4c(c(=O)cc(o4)CO)NC(=C3C#N)[NH3+])F C20071458
c1cc(ccc1c2c(con2)[C@@H]3c4c(c(=O)cc(o4)CO)NC(=C3C#N)[NH3+])F C20071461
C[C@H](C(=O)Nc1ccc2c(c1)[nH]c(=O)[nH]2)[NH+]3CCC(=CC3)c4ccc(cc4)O C25680359
C[C@@H](C(=O)Nc1ccc2c(c1)[nH]c(=O)[nH]2)[NH+]3CCC(=CC3)c4ccc(cc4)O C25680361
c1ccc(c(c1)/C=C(\C(=O)NCC[NH2+]CCO)/NC(=O)c2ccco2)Cl C26580495
C[NH+]1CCN(CC1)c2cc(c3c(c2N)C(=O)c4ccccc4C3=O)NCCO C09418904
CC[NH+]1CCc2c(sc(c2C(=O)N)NC(=S)NC(=O)c3ccco3)C1 C02447324
CC[NH+]1[C@@H](NN[C@@H]1SCC(=O)Nc2nc(cs2)C)c3ccccc3O C39037465
CC[NH+]1[C@H](NN[C@@H]1SCC(=O)Nc2nc(cs2)C)c3ccccc3O C39037466
c1cc2c(cc1Br)/C(=N\NC(=O)C[C@@H]3C(=O)NCC[NH2+]3)/C(=O)N2 C36107619
CC(C)NC(=O)CC[C@@H]1CNC(=O)[C@H]2[NH+]1C[C@H](C2)NCc3ccc(o3)CO C22936678
CC1(CC(CC([NH2+]1)(C)C)Nc2c(c(ncn2)N3CCN(CC3)CCO)N)C C40734303
Cc1ccc2c([nH+]1)cccc2Nc3c(c(ncn3)N4CCN(CC4)CCO)N C40734678
C[NH+]1CCN(CC1)Nc2c(c(ncn2)NNC(=O)c3ccc(cc3)Cl)N C40756944
CC1(CC(CC([NH2+]1)(C)C)Nc2c(c(ncn2)NCCN3CCOCC3)N)C C40760910
Cc1ccc2c([nH+]1)cccc2Nc3c(c(ncn3)NCCN4CCOCC4)N C40800597
CCn1c2c(cnc(c2nc1c3c(non3)N)c4ccccc4)OCCC[NH3+] C40952852
c1cc(ccc1[C@@H]([C@@H](CO)NC(=O)NC2CC[NH+](CC2)C3CC3)O)[N+](=O)[O-] C42892016
c1cc(ccc1[C@H]([C@@H](CO)NC(=O)NC2CC[NH+](CC2)C3CC3)O)[N+](=O)[O-] C42892020
c1cc(ccc1[C@@H]([C@H](CO)NC(=O)NC2CC[NH+](CC2)C3CC3)O)[N+](=O)[O-] C42892025
c1ccc(cc1)CNc2nnc(o2)c3coc(n3)[C@H](Cc4ccc(cc4)O)[NH3+] C44163260
C1CCC(CC1)[NH+](CC(=O)NC(=O)NC2CC2)CC(=O)NC(=O)NC3CC3 C47549516
C[NH+](C)[C@H](CNC(=O)C(=O)Nc1c(ccs1)C(=O)N)c2cccc(c2)F C47964315
CCNC(=O)NC(=O)[C@H](C)[NH+](CC)CC(=O)Nc1ccc(cc1)NC(=O)C C16556786
C[C@@H](C[NH+]1CCCC1)NS(=O)(=O)c2cc(cnc2NN)Br C49186550
CC[NH+]1CCC[C@@H](C1)NS(=O)(=O)c2cc(cnc2NN)Br C49226819
CC[NH+]1CCC[C@H](C1)NS(=O)(=O)c2cc(cnc2NN)Br C49226822
CC(C)Cn1c(c(c(=O)[nH]c1=O)C(=O)C[NH+]2CCC(CC2)CNC(=O)C)N C52848970
C[NH+](C)[C@@H](CNC(=O)NNC(=O)c1cccc(c1O)OC)c2cccs2 C54539719
C[NH+](C)[C@H](CNC(=O)NNC(=O)c1cccc(c1O)OC)c2cccs2 C54539720
Cc1cc([nH+]c2c1c(c(s2)C(=O)OCC(=O)NC(=O)NC(C)(C)C)N)C C10645035
Cc1nc(no1)C2(CCCCCC2)[NH2+]CC(=O)Nc3c(ccs3)C(=O)N C63512106
c1ccc(cc1)C2=[NH+][C@H](SN2)NC(=O)NCc3[nH]c(=O)c4ccccc4n3 C63882936
c1ccc(cc1)C2=[NH+][C@@H](SN2)NC(=O)NCc3[nH]c(=O)c4ccccc4n3 C63882939
Cc1cc(c(c(c1)n2cccn2)C[NH+]3CCN(CC3)c4cc(nc(n4)N)N)C C65397445
C[C@@H](C(=O)NC(=O)NCC=C)[NH+]1CCC(CC1)NC(=O)NC2CCCCC2 C65598274
CC[NH+](CC)[C@H](CNC(=O)C(=O)Nc1c(ccs1)C(=O)N)c2ccco2 C65602216
CC(C)Cn1c(c(c(=O)[nH]c1=O)C(=O)C[NH+]2CCC[C@H](C2)CNC(=O)C)N C67415230
CC(=O)NC[C@@H]1CCC[NH+](C1)CC(=O)Nc2c(c3c(s2)CCC3)C(=O)N C67418237
CC1CC[NH+](CC1)C[C@@H](CNC(=O)Nc2ccc3c(c2)NC(=O)CS3)O C67538215
CC1CC[NH+](CC1)C[C@H](CNC(=O)Nc2ccc3c(c2)NC(=O)CS3)O C67538216
CC1CC[NH+](CC1)C[C@@H](CNC(=O)NCCNc2ccccc2[N+](=O)[O-])O C67609863
CCNC(=O)[C@@H]1C[C@H](C[NH2+]1)n2cc(nn2)CNC(=O)NC3CCCCCC3 C67643154
Cc1cc(cc2c1NC(=O)[C@@]23[C@H]4[C@@H]([C@@H]([NH2+]3)CCC(=O)N)C(=O)N(C4=O)Cc5ccc(cc5)OC)Cl C02132100
COc1cc2c(c(c1OC)OC)-c3ccc(c(=O)cc3[C@H](CC2)[NH3+])NCCO C05512914
C[NH+]1CCN(CC1)c2c(c(nc(n2)N)N)S(=O)(=O)c3ccc(cc3)Cl C06677880
COc1ccccc1CN2C(=O)[C@@H]3[C@H]([NH2+][C@@]4([C@@H]3C2=O)c5ccccc5NC4=O)CC(=O)N C08789042
Cc1cc2c(c(c1)Cl)NC(=O)[C@]23[C@H]4[C@@H]([C@@H]([NH2+]3)CCC(=O)N)C(=O)N(C4=O)Cc5ccc6c(c5)OCO6 C08790170
c1ccc(cc1)CCN2C(=O)[C@@H]3[C@@H]([NH2+][C@]4([C@@H]3C2=O)c5cccc(c5NC4=O)Cl)CC(=O)N C08790670
Cc1ccc(cc1)Nc2nc(nc(n2)N)C[NH2+][C@@H](CO)[C@H](c3ccc(cc3)[N+](=O)[O-])O C09442181
C[C@@H](C(=O)Nc1ccc(cc1)S(=O)(=O)N)[NH+]2CCC(CC2)NS(=O)(=O)C C10043172
C[C@H](C(=O)Nc1ccc(cc1)S(=O)(=O)N)[NH+]2CCC(CC2)NS(=O)(=O)C C10043173
COc1cc2c(cc1O[C@H]3[C@@H]([C@H]([C@@H]([C@H](O3)CO)O)O)O)CC[NH+]4[C@@]25C[C@@H](C=CC5=CC4)OC C12339510
Cc1c(ccc2c1NC(=O)[C@@]23[C@H]4[C@@H]([C@@H]([NH2+]3)CCC(=O)N)C(=O)N(C4=O)[C@H](C)c5ccccc5)Cl C02130481
Cc1ccc(cc1)OC[C@H](Cn2c3c(=O)[nH]c(=O)n(c3nc2NCCC[NH3+])C)O C05460903
CCC[C@H]1C[C@H]([NH+](C1)C)C(=O)N[C@@H]([C@H]2[C@H]([C@@H]([C@@H]([C@@H](O2)SC)O)O)O)[C@@H](C)Cl C16637540
COc1ccc(cc1)NC(=O)N[C@@H]2[C@H]3CO[C@H](O3)[C@@H]([C@H]2O)[NH+]4CCC(CC4)C(=O)N C20463915
CCC(=O)Nc1ccc(cc1)[C@@H](C)[NH2+][C@@H](C)C(=O)NC(=O)NCC(F)(F)F C30499321
CC(C)Oc1c(cc(cc1Cl)C[NH2+]CCNC(=O)c2c(non2)N)Cl C40744472
CCC(CC)[C@@H](CNC(=O)C(=O)Nc1cccc(c1C)C(=O)N)[NH+]2CCCC2 C41327680
CC(C)[C@@H](CNC(=O)C(=O)Nc1ccccc1CC(=O)N)[NH+]2CCCCCC2 C41328672
c1ccc2c(c1)CC[NH+](C2)CCCNC(=O)C(=O)Nc3ccccc3CC(=O)N C41732749
Cc1c(cc(n1[C@@H](Cc2ccc(cc2)O)C(=O)NCC[NH+](C)C)c3cccc(c3)Cl)C(=O)N C43225894
C[C@@]1(CC[C@@]2([C@@H](C1)C(C[C@@H]2[NH2+]Cc3ccc(o3)CO)(C)C)CCC(=O)NCc4cccnc4)O C43548029
C[C@]12CC[C@H]([C@@]([C@H]1Cc3c(nc(s3)NC(=O)c4ccco4)[C@H]2CC(=O)NCC[NH+](C)C)(C)CO)O C43553502
CCOC(=O)C1=C(NC(=O)N[C@@H]1c2ccc(cc2)Cl)CS/C(=[NH+]/C)/N C44793333
CCC[C@@H]1C[C@@H]([NH+](C1)C)C(=O)N[C@@H]([C@@H]2[C@H]([C@@H]([C@H]([C@H](O2)SC)O)O)O)[C@@H](C)O C04340339
CC[C@@H]1CC[NH2+][C@@H](C1)C(=O)N[C@@H]([C@H]2[C@@H]([C@H]([C@@H]([C@H](O2)SC)O)O)O)[C@@H](C)Cl C44964073
C[C@H](C(=O)NC(=O)N)[NH+]1CCC[C@@H](C1)C(=O)Nc2ccc(cn2)Br C47261985
c1ccc2c(c1)CC[NH+](C2)CCCNC(=O)Nc3ccccc3OCCC(=O)N C47878090
C[NH+](C)[C@H](CNC(=O)C(=O)Nc1c(ccs1)C(=O)N)c2ccccc2Cl C47964716
C[NH+](C)[C@@H](CNC(=O)NNC(=O)c1cc(c[nH]1)Br)c2ccco2 C54038136
c\1c[nH]cc(/c1=[NH+]/NC2=NS(=O)(=O)c3cnccc3S2)S(=O)(=O)N C49808255
CC[NH+]1CCC[C@@H](C1)NC(=O)NNC(=O)Nc2ccc(cc2)Br C56752900
c1cc(ccc1C2=C(CN=N2)C[NH2+]CCCCCc3c(c([nH]n3)N)C#N)Cl C39936518
C[NH+](C)[C@@H](CNC(=O)NNC(=O)Nc1cc(cc(c1)F)F)c2cccs2 C63399151
c1ccc(cc1)N[C@H]2N[C@H]([C@@H](S2)NC(=O)[C@@H]3C=c4cc(ccc4=[NH+]3)Cl)C(=O)N C63686323
C[C@@H](C(=O)Nc1c(c2c(s1)CCC2)C(=O)N)S[C@@H]3NN=C(N3C4CC4)C5=c6ccccc6=[NH+]C5 C39996791
c1cc(ccc1[C@H]2C(=c3cc(ccc3=[NH+]2)F)CCC(=O)OCc4nc(nc(n4)N)N)F C64150831
c1ccc(cc1)CN2[C@H](N[C@@H]([C@@H](C2=O)[C@@H]3[C@@H]4C(=c5ccccc5=[NH+]4)CCN3)O)O C64227785
CC[C@@H]1C[C@@H]([NH+](C1)C)C(=O)N[C@@H]([C@@H]2[C@@H]([C@@H]([C@@H]([C@@H](O2)SC)O)O)O)[C@@H](C)O C33902777
Cc1ccc(cc1C(=O)N)NC(=O)C(=O)NC[C@H](c2ccco2)[NH+]3CCCCC3 C67491386
CC1CC[NH+](CC1)C[C@@H](CNC(=O)Nc2ccc(c(c2)C(=O)NC)Cl)O C67546004
CC1CC[NH+](CC1)C[C@H](CNC(=O)Nc2ccc(c(c2)C(=O)NC)Cl)O C67546005
CC[NH+](CC)[C@H](CNC(=O)C(=O)Nc1ccc(c(c1)C(=O)N)C)c2ccco2 C67557587
Cc1ccc(cc1C(=O)N)NC(=O)C(=O)NC[C@@H](c2ccc(o2)C)[NH+]3CCCC3 C67565700
CC1CC[NH+](CC1)C[C@@H](CNC(=O)NCC(=O)Nc2ccc(c(c2)F)F)O C67581915
COc1ccc2c(c1)c3c([nH]2)[C@H]([NH2+]CC3)c4c(=O)[nH]c(=S)n(c4O)C5CC5 C03985146
COc1cc2c(c(c1OC)OC)-c3ccc(c(=O)cc3[C@@H](CC2)[NH3+])NCCO C01872649
CCCCN1C(=O)[C@H]2[C@H]([NH2+][C@@]3([C@@H]2C1=O)c4ccc(c(c4NC3=O)C)C)CCC(=O)N C09042975
Cc1c(c(sc1C(=O)N)NC(=O)C(=O)NCC[NH+]2CCCCC2)C(=O)OC C09047615
Cc1c(c(=O)[nH]c(=O)[nH]1)S(=O)(=O)N2CCC(CC2)(C(=O)N)[NH+]3CCCCC3 C09439617
C[C@@H](C(=O)Nc1c(c2c(s1)CCC2)C(=O)N)[NH+]3CCC(CC3)C(=O)Nc4ccccc4O C09593824
CC(CO)(CO)[NH2+]Cc1cc2c(nn(c2[nH]c1=O)c3ccccc3)c4cccc(c4)F C12186515
c1cc(c(cc1F)F)NC(=O)N[C@H]2C[C@H]3C(=O)NC[C@H]([NH+]3C2)CCC(=O)NC4CC4 C12530545
CSc1ccc(cc1)NC2=N[C@H]3[C@H]([C@@H](C[C@@H]([C@H]3S2)C(=O)NCC[NH+]4CCOCC4)O)O C08636344
CCC[C@H]1C[C@@H]([NH+](C1)C)C(=O)N[C@@H]([C@H]2[C@H]([C@H]([C@@H]([C@@H](O2)SC)O)O)O)[C@@H](C)Cl C16696690
COc1cc(cc(c1OC)OC)Nc2nccc(n2)c3ccc(nc3)NCC[NH3+] C26983604
C[C@H](c1nc(nc(n1)N(C)C)N)[NH+]2CCC(CC2)C(=O)Nc3ccccc3O C27373941
CCC(=O)Nc1ccc(cc1)[C@H](C)[NH2+][C@@H](C)C(=O)NC(=O)NCC(F)(F)F C30499325
c1ccc2c(c1)c(c(c[nH+]2)C(=O)NNC(=O)c3cc(cnc3)Br)N C32605499
CC(C)[C@@]12C[NH+]3C[C@@](C1=O)(CN(C2)[C@@H]3[C@@H]([C@H]([C@@H]([C@@H](CO)O)O)O)O)C(C)C C19323206
CC1=C[C@@H](NN1C)C(=O)N2C[C@@H](C3(C2)CC[NH2+]CC3)C(=O)NCCc4c[nH]c5c4cc(cc5)OC C39599499
CCOC(=O)C1=C(OC2=c3ccccc3=[NH+]C(=O)[C@H]2[C@@H]1c4ccc(c(c4)O)O)N C39767159
Cc1csc(n1)NC(=O)C2CC[NH+](CC2)[C@H](C)C(=O)Nc3ccc4c(c3)[nH]c(=O)[nH]4 C40149653
CC(C)Oc1c(cc(cc1OC)Cl)C[NH2+]CCNC(=O)c2c(non2)N C40744458
COc1c(cc(cc1Br)C/C(=N/O)/C(=O)NCCc2c[nH+]c([nH]2)N)Br C13393261
CCC[C@@H]1C[C@@H]([NH+](C1)C)C(=O)N[C@@H]([C@@H]2[C@@H]([C@H]([C@@H]([C@H](O2)SC)O)O)O)[C@@H](C)O C44963767
CC(C)C[NH+]1CCC(CC1)NC(=O)NNC(=O)c2cc(c[nH]2)Br C45464000
C[n+]1c2ccccc2sc1NNC(=O)Nc3ccccc3SCC(=O)N C45695159
C[C@@H](C(=O)NC(=O)N)[NH+]1CCC[C@@H](C1)C(=O)Nc2ccc(cn2)Br C47261984
c1c(cc(c(c1Br)OC[C@@H](C(=O)N)[NH3+])Br)[N+](=O)[O-] C50441509
c1c(cc(c(c1Br)OC[C@H](C(=O)N)[NH3+])Br)[N+](=O)[O-] C50441510
C[C@@H](CNC(=O)NNC(=O)c1cc(c[nH]1)Br)C[NH+]2CCCCC2 C57042670
C[C@H](CNC(=O)NNC(=O)c1cc(c[nH]1)Br)C[NH+]2CCCCC2 C57042672
c1ccc2=[NH+]CC(=c2c1)C[C@@H]3C(=O)N(C(=O)N3)CC(=O)N[C@@H]4[C@@H](C5=C(S4)CCCC5)C(=O)N C63161117
c1ccc(c(c1)C(=O)NCCC2=c3cc(ccc3=[NH+]C2)Cl)NC(=O)C(=O)N C63272243
c1csc(c1Br)CN2CC[NH+](CC2)Cc3nc(nc(n3)N)N C63763083
c1ccc2=[NH+][C@@H](C=c2c1)C(=O)NCCNC(=O)C(=O)N3CCC(CC3)C(=O)N C63780901
c1ccc2=[NH+][C@H](C=c2c1)C(=O)NCCNC(=O)C(=O)N3CCC(CC3)C(=O)N C63780903
CC(=O)Nc1ccccc1OC[C@H]2N[C@@H](ON2)C(=O)NCCC3=c4cc(ccc4=[NH+]C3)F C63786512
CC[C@H]1C[C@@H]([NH+](C1)C)C(=O)N[C@@H]([C@@H]2[C@@H]([C@@H]([C@@H]([C@@H](O2)SC)O)O)O)[C@@H](C)Cl C65739436
CC[C@@H]1C[C@H]([NH+](C1)C)C(=O)N[C@@H]([C@@H]2[C@@H]([C@@H]([C@@H]([C@@H](O2)SC)O)O)O)[C@@H](C)O C33902779
CC[C@@H]1CC[NH2+][C@@H](C1)C(=O)N[C@@H]([C@@H]2[C@H]([C@@H]([C@@H]([C@@H](O2)SC)O)O)O)[C@@H](C)Cl C65748470
C[NH+]1CCN(CC1)c2c(cccn2)CNC(=O)NNC(=O)c3ccccc3O C66986322
C[C@@H](C(=O)Nc1c(c2c(s1)CCC2)C(=O)N)[NH+]3CCC[C@@H](C3)CNC(=O)C C67416044
Cc1c([nH]c[nH+]1)[C@@H]2C(=C(NC(=O)N2)C)C(=O)N3CCc4c(c([nH]n4)C(C)C)C3 C67447259
Cc1c([nH]c[nH+]1)[C@H]2C(=C(NC(=O)N2)C)C(=O)N3CCc4c(c([nH]n4)C(C)C)C3 C67447260
CC1CC[NH+](CC1)C[C@@H](CNC(=O)Nc2cc(c(cc2F)F)NC(=O)C)O C67550360
CC1CC[NH+](CC1)C[C@H](CNC(=O)NCC(=O)Nc2ccc(c(c2)F)F)O C67581918
CC1CC[NH+](CC1)C[C@H](CNC(=O)N[C@H](C)c2ccc3c(c2)NC(=O)CO3)O C67624133
CCOc1cc(cc(c1OC)Cl)C[NH2+]CCNC(=O)c2c(non2)N C04488493
CC[C@H](C)N1C(=O)[C@@H]2[C@@H]([NH2+][C@@]3([C@@H]2C1=O)c4ccccc4NC3=O)CC(=O)N C05345855
c1ccc2c(c1)C(=O)c3c(ccc(c3C2=O)NCCO)NCC[NH2+]CCO C05545062
CCOC(=O)c1c(c(sc1NC(=O)C[NH2+]C[C@H]2CCCO2)C(=O)N)C C06578834
COc1ccc(cc1C[NH2+]CCNC(=O)c2c(non2)N)Br C06758942
CC[C@@H](C)N1C(=O)[C@H]2[C@@H]([NH2+][C@@]3([C@@H]2C1=O)c4ccccc4NC3=O)CC(=O)N C08995293
c1cc(ccc1NC(=O)Nc2ccc([nH+]c2)N3CCOCC3)S(=O)(=O)N C10410149
c1ccc(cc1)CCC[C@@]2(C(=O)NC(=O)N2)C3CC[NH+](CC3)C[C@H](CO)O C12098599
c1cc(cc(c1)NC(=O)N[C@@H]2[C@H]3CO[C@H](O3)[C@@H]([C@H]2O)[NH+]4CCC(CC4)C(=O)N)C#N C20463927
CC(=O)Nc1cc(cc(c1)NC(=O)C)C(=O)NC2CC([NH2+]C(C2)(C)C)(C)C C29787127
CC(C)(C)NC(=O)NC(=O)C[NH+](CC(=O)NC(=O)NC(C)(C)C)C1CC1 C28973954
CCNC(=O)NC(=O)C[NH+](CC(=O)NC(=O)NCC)[C@@H]1CCCC[C@@H]1C C31469369
CCNC(=O)NC(=O)C[NH+](CC(=O)NC(=O)NCC)[C@@H]1CCCC[C@H]1C C31469377
c1ccc(cc1)N2C(=O)[C@H]3[C@@H]([NH2+][C@@]([C@@H]3C2=O)(CCCC[NH3+])C(=O)[O-])c4ccccn4 C34388552
CCn1c2c(cnc(c2nc1c3c(non3)N)c4ccoc4)OCCC[NH3+] C40378997
COc1ccc(c(c1)Nc2c(c(ncn2)NCCCn3cc[nH+]c3)N)OC C40754346
c1c(cnc(c1S(=O)(=O)N[C@H]2C[NH+]3CCC2CC3)NN)Br C41069971
C[NH+](C)[C@@H](CNC(=O)C(=O)Nc1ccc(c(c1)C(=O)N)F)c2ccsc2 C41648738
C[NH+](C)[C@@H](CNC(=O)C(=O)Nc1ccccc1CC(=O)N)c2ccsc2 C41648935
C[C@@H]1C[C@@H](C[NH+](C1)CCNC(=O)C(=O)Nc2ccc(c(c2)C(=O)N)Cl)C C41725607
C[NH+](CCCNC(=O)C(=O)Nc1ccccc1CC(=O)N)CC(F)(F)F C41922666
CSCC[C@@H](c1nc(co1)C(=O)NCCNc2ccc(cn2)[N+](=O)[O-])[NH3+] C43217219
CC(C)NC(=O)NC(=O)C[NH+](CC(=O)NC(=O)NC(C)C)C1CCCC1 C47550231
C[NH+](C)[C@@H](CNC(=O)C(=O)Nc1c(ccs1)C(=O)N)c2cccc(c2)F C47964314
CC1CC[NH+](CC1)[C@H](CNC(=O)C(=O)Nc2c(ccs2)C(=O)N)C(C)C C47998644
Cc1c(cccc1NC(=O)C(=O)NC2CC([NH2+]C(C2)(C)C)(C)C)C(=O)NC C48605181
c1c(cnc(c1S(=O)(=O)N[C@@H]2CC[NH+]3[C@@H]2CCC3)NN)Br C49570832
CCOc1ccccc1N2C(=O)/C(=C/N[C@@H]3CCCC[C@H]3[NH3+])/C(=O)NC2=O C20266930
COc1ccc(cc1)N2C(=O)/C(=C/N[C@@H]3CCCC[C@@H]3[NH3+])/C(=O)NC2=S C20329244
COc1ccc(cc1)N2C(=O)/C(=C/N[C@@H]3CCCC[C@H]3[NH3+])/C(=O)NC2=S C20329256
c1cc(ccc1CCN2C(=O)/C(=C/N[C@H]3CCCC[C@@H]3[NH3+])/C(=O)NC2=O)F C20393243
CCCNC(=O)C[NH+]1CCC(CC1)NC(=O)c2cc(ccc2O)NC(=O)C C55248846
c1ccc2c(c1)c(n[nH]c2=O)C[NH2+]Cc3cn(c4c3cccc4)CCC(=O)N C55282435
CNC(=O)C[NH+]1CCC(CC1)NC(=O)NCC(=O)Nc2ccc(c(c2)F)F C28422974
c1cc(ccc1CCN2C(=O)/C(=C\N[C@H]3CCCC[C@H]3[NH3+])/C(=O)NC2=O)F C20393240
CC1(CC(CC([NH2+]1)(C)C)NC(=O)CCc2[nH]c3c(=O)[nH]c(=O)n(c3n2)C)C C63809168
Cc1ccc(cc1)[C@@H](CNC(=O)NNC(=O)C(=O)NC2CC2)[NH+]3CCCC3 C64237517
CCCNC(=O)C[NH+]1CCC(CC1)NC(=O)N[C@H](C)C(=O)N[C@H](C)CC C65989221
CCCCCOc1c(cccc1OC)C[NH+]2CCNC(=O)[C@H]2CC(=O)NN C66115428
CC1CC[NH+](CC1)C[C@@H](CNc2ccc(cc2[N+](=O)[O-])S(=O)(=O)N)O C67373200
c1cc2nc(cn2cc1Cl)CN3CC[NH+](CC3)Cc4nc(nc(n4)N)N C67411463
Cc1c([nH]c[nH+]1)[C@H]2C(=C(NC(=O)N2)C)C(=O)NCCSc3ccccn3 C67459298
CC1CC[NH+](CC1)C[C@H](CNC(=O)Nc2cc(c[nH]c2=O)C(F)(F)F)O C67548428
Cc1nc([nH]n1)c2ccc(cc2)NC(=O)NC[C@@H](C[NH+]3CCC(CC3)C)O C67572846
Cc1nc([nH]n1)c2ccc(cc2)NC(=O)NC[C@H](C[NH+]3CCC(CC3)C)O C67572848
CC1CC[NH+](CC1)C[C@H](CNC(=O)NCCNc2ccccc2[N+](=O)[O-])O C67609865
c1ccc2c(c1)[C@]3([C@H]4[C@@H]([C@H]([NH2+]3)CCC(=O)N)C(=O)N(C4=O)C5CCCCCC5)C(=O)N2 C02161147
CC[NH+]1CCc2c(sc(c2C(=O)N)NC(=S)NC(=O)/C=C/c3ccco3)C1 C02316557
COc1ccc(cc1)N2C(=O)[C@@H]3[C@@H]([NH2+][C@]4([C@@H]3C2=O)c5ccccc5NC4=O)CCC(=O)N C08789032
Cc1ccc2c(c1)[C@]3([C@H]4[C@@H]([C@@H]([NH2+]3)CC(=O)N)C(=O)N(C4=O)CCc5ccccc5)C(=O)N2 C08791100
Cc1ccc2c(c1)[C@@]3([C@H]4[C@@H]([C@H]([NH2+]3)CC(=O)N)C(=O)N(C4=O)CCc5ccccc5)C(=O)N2 C08791101
Cc1ccc2c(c1)[C@]3([C@H]4[C@@H]([C@H]([NH2+]3)CC(=O)N)C(=O)N(C4=O)CCc5ccccc5)C(=O)N2 C08791103
CCCCN1C(=O)[C@H]2[C@@H]([NH2+][C@@]3([C@@H]2C1=O)c4ccc(c(c4NC3=O)C)C)CCC(=O)N C09042973
Cc1ccc(cc1)Nc2nc(nc(n2)N)C[NH2+][C@H](CO)[C@H](c3ccc(cc3)[N+](=O)[O-])O C09442183
Cc1c(ccc2c1NC(=O)[C@]23[C@H]4[C@@H]([C@H]([NH2+]3)CCC(=O)N)C(=O)N(C4=O)c5ccc(cc5)C(=O)N)Cl C08789699
COc1cc(cc(c1)OC)NC2=N[C@H]3[C@H]([C@@H](C[C@@H]([C@H]3S2)C(=O)NCC[NH+]4CCCCC4)O)O C08636529
CCC[C@H]1C[C@@H]([NH+](C1)C)C(=O)N[C@H]([C@H]2[C@H]([C@H]([C@@H]([C@@H](O2)SC)O)O)O)[C@@H](C)Cl C16696689
c1cc(ccc1C(=O)NNC(=O)C[NH+]2CCC(CC2)C(=O)N)Br C23777210
CCNC(=O)NC(=O)C[NH+](CC(=O)Nc1c(cccc1C)C)CC(=O)Nc2c(cccc2C)C C23777903
CC1([NH+]=C(N=C(N1c2ccc(c(c2)Cl)OCc3cccc(c3)C#N)N)N)C C16955314
CCc1c([nH]c(=O)c(c1Cc2cc(cc(c2)C)C)NC(=O)CNC(=O)C[NH3+])C C29567953
c1cc(ccc1C2=NN=C[C@H]2/C=N/NC(=O)CN3[NH2+]N[C@H](N3)c4ccc5c(c4)OCO5)F C39210934
CC1(CCCCC1)C(=O)N2C[C@H](C3(C2)CC[NH2+]CC3)C(=O)NCCc4ccc(c(c4)O)O C39661783
CC(C)Oc1c(cc(cc1Br)C[NH2+]CCNC(=O)c2c(non2)N)OC C40744461
CC[NH+]1CCN(CC1)c2nc(c(c(n2)Nc3ccc(cc3)C(=O)N)[N+](=O)[O-])N C41301094
CC(C)[C@H](CNC(=O)C(=O)Nc1ccccc1CC(=O)N)[NH+]2CCCCCC2 C41328675
c1cc2cccnc2c(c1)Nc3c(c(nc(n3)NCC[NH2+]CCO)N)[N+](=O)[O-] C41334034
c1ccc(cc1)CCNc2nnc(o2)c3coc(n3)[C@H](Cc4ccc(cc4)O)[NH3+] C44163269
CCOC(=O)C1=C(NC(=O)N[C@H]1c2ccco2)CS/C(=[NH+]/[C@@H](C)COC)/N C44792829
CCOC(=O)C1=C(NC(=O)N[C@H]1c2ccco2)CS/C(=[NH+]/[C@H](C)COC)/N C44792838
CCOC(=O)C1=C(NC(=O)N[C@H]1c2ccc(cc2)Cl)CS/C(=[NH+]/C)/N C44793336
CCC[C@@H]1C[C@@H]([NH+](C1)C)C(=O)N[C@@H]([C@H]2[C@H]([C@@H]([C@H]([C@H](O2)SC)O)O)O)[C@@H](C)O C44830559
CC[C@@H]1CC[NH2+][C@@H](C1)C(=O)N[C@H]([C@H]2[C@@H]([C@H]([C@@H]([C@H](O2)SC)O)O)O)[C@@H](C)Cl C44964075
CC[NH+](CC)Cc1cccc(c1)CNC(=O)C(=O)Nc2c(ccs2)C(=O)N C48029062
CC1CC[NH+](CC1)[C@H](CNC(=O)NNC(=O)C(=O)NC2CC2)c3cccs3 C49790482
C[NH+](C)[C@H](CNC(=O)NNC(=O)c1cc(c[nH]1)Br)c2ccco2 C54038138
CC[NH+]1CCC[C@H](C1)NC(=O)NNC(=O)Nc2ccc(cc2)Br C56752901
C[C@@H]1CCC[NH+](C1)C[C@@H](C)NC(=O)NNC(=O)c2cc(c[nH]2)Br C56786198
C[C@H]1CCC[NH+](C1)C[C@@H](C)NC(=O)NNC(=O)c2cc(c[nH]2)Br C56786199
CCCNC(=O)C[NH+]1CCC(CC1)NC(=O)NCCNC(=O)OC(C)(C)C C62652017
c1ccc2=[NH+]CC(=c2c1)CCNC(=O)c3ccccc3NC(=O)C(=O)NCCO C63270258
CC(=O)Nc1ccccc1OC[C@@H]2N[C@@H](ON2)C(=O)NCCC3=c4cc(ccc4=[NH+]C3)F C63786510
CCCCN(c1c(n(c(=O)[nH]c1=O)CCC)N)C(=O)CS[C@@H]2NN=C(O2)C3=c4ccccc4=[NH+]C3 C64055379
CC[C@@H]1C[C@@H]([NH+](C1)C)C(=O)N[C@@H]([C@@H]2[C@@H]([C@@H]([C@@H]([C@@H](O2)SC)O)O)O)[C@@H](C)Cl C65739434
CC[C@H]1C[C@@H]([NH+](C1)C)C(=O)N[C@@H]([C@@H]2[C@@H]([C@@H]([C@@H]([C@@H](O2)SC)O)O)O)[C@@H](C)O C33902778
CC1(CC(CC([NH2+]1)(C)C)NC(=O)C(=O)Nc2ccc(c(c2)NC(=O)OC)F)C C67489248
CC1CC[NH+](CC1)C[C@@H](CNC(=O)Nc2ccc(c(c2)Cl)C(=O)NC)O C67547203
CC1CC[NH+](CC1)C[C@H](CNC(=O)Nc2ccc(c(c2)Cl)C(=O)NC)O C67547204
Cc1ccc(cc1C(=O)N)NC(=O)C(=O)NC[C@H](c2ccc(o2)C)[NH+]3CCCC3 C67565704
CC1CC[NH+](CC1)C[C@@H](CNC(=O)N[C@H](C)c2ccc3c(c2)NC(=O)CO3)O C67624129
CC(C)[C@H](C(=O)OC)NC(=O)C1=C[C@H]([C@H]([C@@H](C1)O)O)NC(=O)[C@H](C)[NH2+]C C03838527
C[C@@H](c1ccc(cc1)c2ccc(o2)C[NH2+]CCNC(=O)c3c(non3)N)O C07541028
Cc1c2ccc3ccccc3c2oc1C(=O)NCCCc4c(c(=[NH2+])[nH][nH]4)C#N C08734079
COc1ccc(cc1)CN2C(=O)[C@@H]3[C@H]([NH2+][C@@]4([C@@H]3C2=O)c5ccccc5NC4=O)Cc6ccc(c(c6)O)O C08790063
COc1ccc(cc1)CN2C(=O)[C@@H]3[C@H]([NH2+][C@]4([C@@H]3C2=O)c5ccccc5NC4=O)Cc6ccc(c(c6)O)O C08790065
c1[nH]c(=O)c2c(n1)n(c(n2)NCCCCCC[NH3+])[C@H]3[C@H]([C@@H]([C@@H](O3)CO)O)O C12428234
Cc1c(ccc2c1NC(=O)[C@@]23[C@H]4[C@@H]([C@H]([NH2+]3)CCC(=O)N)C(=O)N(C4=O)c5ccc(cc5)C(=O)N)Cl C08789697
CC[NH+](CC)Cc1c(n(nn1)c2c(non2)N)C(=O)N/N=C/c3cccc(c3)O C19925893
COc1cc(ccc1Oc2ccc(cc2[N+](=O)[O-])[N+](=O)[O-])/C=N/[NH+]=C(N)N C08426916
Cc1cc([nH+]c2c1c(c(s2)C(=O)OCc3nc(nc(n3)N(C)C)N)N)C C23077150
CCCN(CCC)C(=O)CCc1ccc(cc1)N2C(=NC(=[NH+]C2(C)C)N)N C16954725
CC(C)Cn1c(c(c(=O)[nH]c1=O)C(=O)C[NH2+][C@H](C)c2ccccc2Cl)N C28955207
CCNC(=O)NC(=O)C[NH+](CC(=O)NC(=O)NCC)[C@H]1CCCC[C@@H]1C C31469373
CCNC(=O)NC(=O)C[NH+](CC(=O)NC(=O)NCC)[C@H]1CCCC[C@H]1C C31469381
c1cc(ccc1C[NH2+][C@@H]2[C@H]3CO[C@H](O3)[C@@H]([C@H]2[O-])[NH+]4CCC(CC4)C(=O)N)F C12529672
COc1ccccc1N2[C@@H](N[NH2+]N2)SCc3[nH]c(=O)c4c(n3)ccs4 C39470314
COc1ccccc1N2[C@H](N[NH2+]N2)SCc3[nH]c(=O)c4c(n3)ccs4 C39470315
CC[NH+]1CCN(CC1)c2c(c(ncn2)NNC(=O)c3ccc(cc3)Cl)N C40726711
COc1ccc(c(c1)OC)Nc2c(c(ncn2)NCCCn3cc[nH+]c3)N C40754660
c1cc2c(cc1Nc3c(c(ncn3)NCC[NH+]4CCCCC4)N)OCCO2 C40756264
CC(=O)Nc1ccc(cc1)Nc2c(c(ncn2)NCC[NH+]3CCCCC3)N C40756423
C[NH+](C)[C@H](CNC(=O)C(=O)Nc1ccc(c(c1)C(=O)N)F)c2ccsc2 C41648743
C[NH+](C)[C@H](CNC(=O)C(=O)Nc1ccccc1CC(=O)N)c2ccsc2 C41648939
c1cc(ccc1[C@H]([C@H](CO)NC(=O)NC2CC[NH+](CC2)C3CC3)O)[N+](=O)[O-] C42892031
CC1(CC(CC([NH2+]1)(C)C)NC(=O)NNC(=O)COc2ccc(cc2)C#N)C C42910432
c1cc2c(nc1)sc(n2)Sc3ccc(cc3[C@@H](CC(=O)N)[NH3+])[N+](=O)[O-] C44254153
C[C@@H](c1ccc(cc1)S(=O)(=O)N)[NH+](C)CC(=O)NC(=O)NCC(C)C C32542363
C[NH+](CCCNC(=O)Nc1ccccc1OCCC(=O)N)CC(F)(F)F C47878541
CC(C)[C@@H](CNC(=O)C(=O)Nc1c(ccs1)C(=O)N)[NH+](CC=C)CC=C C48000403
C[NH+](C)[C@@H](CNC(=O)C(=O)Nc1ccccc1CC(=O)N)c2cccs2 C48743417
CCNC(=O)NC(=O)[C@@H](C)[NH+](CC)CC(=O)Nc1ccc(cc1)NC(=O)C C16556785
C[C@H](C[NH+]1CCCC1)NS(=O)(=O)c2cc(cnc2NN)Br C49186552
C[NH+](C)C1(CCCC1)CNC(=O)NNC(=O)c2cc(c[nH]2)Br C49779962
c1cc(c(cc1[N+](=O)[O-])c2ccc(o2)/C=N/[NH+]=C(/c3c(non3)N)\N)Cl C09076205
CCOc1ccccc1N2C(=O)/C(=C/N[C@@H]3CCCC[C@@H]3[NH3+])/C(=O)NC2=O C20266926
CCOc1ccccc1N2C(=O)/C(=C/N[C@H]3CCCC[C@H]3[NH3+])/C(=O)NC2=O C20266932
c1cc(ccc1CCN2C(=O)/C(=C/N[C@@H]3CCCC[C@H]3[NH3+])/C(=O)NC2=O)F C20393246
Cc1ccc2c(n1)cccc2Nc3c(c(ncn3)NCCCn4cc[nH+]c4)N C40801533
CN/C(=N\c1ccc(nc1)c2ccc(cc2)c3ccc(cn3)N/C(=[NH+]/C)/N)/N C40861630
Cc1cc(cc(c1OCC(F)(F)F)C)C[NH+](C)Cc2nc(nc(n2)N)N C54395213
CCNc1cc([nH+]c(n1)NCCNC(=O)Nc2ccc3c(c2)OCCO3)C C62012614
CC[C@@H](C)[C@H](C(=O)Nc1ccc(cc1)c2cn3c([nH+]2)CCCC3)NC(=O)N C65104265
Cc1c(c(n(n1)CCO)C)C[NH2+][C@@H](C)c2ccc(cc2)NC(=O)NC3CC3 C67189102
Cc1ccc(cc1C(=O)N)NC(=O)NC[C@@H](c2ccc(o2)C)[NH+]3CCCC3 C67308732
Cc1ccc(cc1C(=O)N)NC(=O)NC[C@H](c2ccc(o2)C)[NH+]3CCCC3 C67308734
COc1ccc(cc1)c2c(c[nH]n2)CNc3c4ccccc4nc(n3)CC[NH3+] C67540346
c1ccc(cc1)COC[C@@H](C[NH+](CCO)C[C@@H](Cn2ccc3c2cccc3)O)O C09595085
c1ccc(cc1)COC[C@H](C[NH+](CCO)C[C@@H](Cn2ccc3c2cccc3)O)O C09595089
CC[NH+](CC(=O)Nc1c(cccc1F)F)CC(=O)NC(=O)NCc2ccco2 C16559790
C[C@H](c1nnc(n1c2ccc(cc2)Cl)S[C@H](C)C(=O)NC(=O)N)[NH+](C)C C16927510
Cc1nc([nH]n1)SCCNC(=O)C[C@@H]2C(=O)NCC[NH+]2CC3CCCCC3 C19732749
Cc1[n-]c(nn1)C[NH2+]Cc2ccc(cc2)OC[C@H](C[NH+](C)Cc3ccccc3)O C20363508
c1csc(c1C(=O)N)NC(=O)CN2CC[NH+](CC2)CC(=O)N3CCCCCC3 C22785963
CC(C)[C@H](c1ccc(cc1)F)[NH2+]CC(=O)N2CCc3c2ccc(c3)S(=O)(=O)N C27369601
C[C@@H](C(=O)NC(=O)NCC(F)(F)F)NCC1(CCCC1)[NH+]2CCSCC2 C30514136
CCN(CC)C(=O)C[NH+]1CCCN(CC1)CC(=O)Nc2c(ccs2)C(=O)N C31577716
COc1c(cc(cc1Br)Cl)NC(=O)[C@H](CCS(=O)(=O)C)[NH3+] C37019704
CCN1C=C([C@H](N1)C)C[NH+]2CCC[C@@H](C2)C(=O)Nc3ccc(cc3)c4ccn[nH]4 C39538045
Cc1c(c(no1)c2ccccc2Cl)C(=O)N3C[C@@H](C4(C3)CC[NH2+]CC4)C(=O)NCCCO C39605384
Cc1c(c(no1)c2ccccc2Cl)C(=O)N3C[C@H](C4(C3)CC[NH2+]CC4)C(=O)NCCCO C39605385
CC[C@H](C)C(=O)N1C[C@H](C2(C1)CC[NH2+]CC2)C(=O)N[C@@H](C)CCCC(C)(C)O C39631480
Cn1cncc1C(=O)N2C[C@@H](C3(C2)CC[NH2+]CC3)C(=O)NCCNc4ccccc4 C39655718
C[C@@H](C(=O)NC)NC(=O)[C@@H]1CN(CC12CC[NH2+]CC2)C(=O)[C@@H](C)Oc3ccccc3 C39683883
C[C@@H](C(=O)NC)NC(=O)[C@H]1CN(CC12CC[NH2+]CC2)C(=O)[C@@H](C)Oc3ccccc3 C39683884
C[C@@H](C(=O)NC)NC(=O)[C@H]1CN(CC12CC[NH2+]CC2)C(=O)[C@H](C)Oc3ccccc3 C39683886
CC(C)[C@@H](C(=O)NC(C)(C)C)NC(=O)[C@@H]1CN(CC12CC[NH2+]CC2)C(=O)c3cccnc3 C39685830
CCCCCCNC(=O)c1cc2c(nc3c(cccn3c2=O)C)[n+](c1N)CCO C39841396
CC[C@H](CNC(=O)NN[C@]1(CCS(=O)(=O)C1)C)[NH+]2CCc3ccccc3C2 C46310687
C[C@H](C(=O)NNC(=O)NC[C@@H](c1ccsc1)[NH+](C)C)Oc2ccc(cc2)F C46347450
CC(C)CNC(=O)c1ccc(cc1Cl)NC(=O)NCCC[NH+](C)CCOC C48141770
C[NH+](C)C[C@@H](CNC(=O)Nc1cccnc1n2cccn2)[C@H](c3ccccc3)O C48197872
C[NH+](CCNC(=O)C(=O)NNc1ccc(cc1Cl)Cl)Cc2ccccc2 C50605448
CCn1c(c(c(=O)[nH]c1=O)C(=O)CN2CCC[NH+](CC2)Cc3ccccc3C)N C52666731
CCn1cc(cn1)c2cc(nc(n2)N)NC[C@@H](c3ccc(cc3)F)[NH+]4CCCC4 C19718045
CCCNC(=O)c1ccc(cc1Cl)NC(=O)C(=O)NCC[NH+]2CCCCC2 C54847243
Cc1cc(ccc1Cl)[n+]2c(c3c(n[nH]c3nc2SCC(=O)NCc4ccco4)C)N C33862091
C#Cc1cccc(c1)NC(=O)CNC(=O)NC[C@@H](c2ccco2)[NH+]3CCCCC3 C59855051
C[C@@H](CNC(=O)NNC(=O)CCOc1ccccc1)[NH+]2CCc3ccccc3C2 C61865200
C[C@]12CCCC(=C)[C@@H]1C[C@H]3[C@@H](C2)OC(=O)[C@@H]3CNCCC[NH+](CCO)CCO C61996999
c1ccc(c(c1)CNC(=O)Nc2cc(c[nH]c2=O)C(F)(F)F)C[NH+]3CCCC3 C63162290
c1cc(ccc1CNC(=O)Nc2cc(c[nH]c2=O)C(F)(F)F)C[NH+]3CCCC3 C63162309
CC1=C([C@@H](n2c(ncn2)N1)O)CCC(=O)NCCC3=c4cc(ccc4=[NH+]C3)Cl C63314848
C[C@@H]1CCC[NH+](C1)C(C)(C)CNC(=O)CCCC[C@H]2[C@H]3[C@@H](CS2)NC(=O)N3 C63704049
CC(=O)N[C@@H]1Nc2ccc(cc2S1)CC(=O)NCCC3=c4ccccc4=[NH+]C3 C64491144
CC(=O)N[C@H]1Nc2ccc(cc2S1)CC(=O)NCCC3=c4ccccc4=[NH+]C3 C64491145
CCC(=O)Nc1ccc(cc1)[C@@H](C)NC(=O)Nc2ccc[nH+]c2N3CCOCC3 C54479816
Cc1ccc(cc1)[C@H](CNC(=O)NNC(=O)COc2ccccc2C#N)[NH+](C)C C65476684
CC1=C([C@H](C(=C(N1)COCC[NH3+])C(=O)OC)c2ccccc2Cl)C(=O)OC C38358925
CC(=O)Nc1ccc(cc1)/C=C/C(=O)Nc2ccc(cc2)NC(=O)CC[NH+](C)C C65755071
Cc1cc(ccc1NC(=O)N[C@@H](C)C(=O)NCc2ccco2)N3CC[NH+](CC3)C C65985041
c1cc(oc1)C/[NH+]=C(\N)/NC[C@@H](c2ccc(cc2)C(F)(F)F)N3CCOCC3 C66244364
CC[NH+]1CCN(CC1)c2ccc(cc2[C@H](C)NC(=O)NNC(=O)COCC)F C66702749
C[NH+](CCCNC(=O)CCCC[C@@H]1[C@@H]2[C@@H](CS1)NC(=O)N2)CC(F)(F)F C67164491
C[C@H]1C[C@@H](C[NH+](C1)CCCNC(=O)CCCC[C@@H]2[C@@H]3[C@@H](CS2)NC(=O)N3)C C67165573
CC1CC[NH+](CC1)C[C@@H](CNC(=O)Nc2cc(ccc2F)N3CCOC3=O)O C67549015
C[C@H]1CCC[C@@](C1)(CNC(=O)CCCC[C@@H]2[C@@H]3[C@@H](CS2)NC(=O)N3)[NH+](C)C C67612884
CCc1cccc2c1NC(=O)[C@]23[C@H]4[C@@H]([C@H]([NH2+]3)CC(=O)N)C(=O)N(C4=O)Cc5ccccc5OC C02126770
Cc1ccc(cc1)Nc2nc(nc(n2)N)C[NH2+]C[C@@H](c3ccc(cc3)[N+](=O)[O-])O C06831115
Cc1ccc(cc1)Nc2nc(nc(n2)N)C[NH2+]C[C@H](c3ccc(cc3)[N+](=O)[O-])O C06831116
c1c(cc(cc1C(=O)N)Nc2c3c4c(sc3nc(n2)C[NH+]5CCOCC5)CCCC4)C(=O)N C09492233
c1cc(oc1C(=O)Nc2c(nc([nH]c2=O)SCC[NH+]3CCCC3)N)Br C10243492
c1cc(cc(c1)Cl)NC(=O)N[C@H]2C[C@H]3C(=O)NC[C@H]([NH+]3C2)CCC(=O)NC4CC4 C12530547
CCOC(=O)c1c(c(sc1NC(=O)C[NH2+]Cc2ccc(cc2)F)C(=O)N)C C05938336
CCc1cccc2c1NC(=O)[C@]23[C@H]4[C@@H]([C@@H]([NH2+]3)CC(=O)N)C(=O)N(C4=O)Cc5ccccc5OC C12872418
CC(C)[C@H](C(=O)NC1CC([NH2+]C(C1)(C)C)(C)C)NC(=O)Cc2c3ccccc3c(=O)[nH]n2 C13569229
CC(C)[C@@H](C(=O)NC1CC([NH2+]C(C1)(C)C)(C)C)NC(=O)Cc2c3ccccc3c(=O)[nH]n2 C13569231
COC(=O)c1cc(cc(c1NC(=O)[C@@H](CC(=O)N)[NH3+])Br)Br C37769945
COC(=O)c1cc(cc(c1NC(=O)[C@H](CC(=O)N)[NH3+])Br)Br C37769946
CCc1cc(c(cc1OCC(=O)NN)O)[C@@H]2C(=C(N=[NH+]2)C)c3ccc4c(c3)OCCO4 C39030304
CCc1cc(c(cc1OCC(=O)NN)O)[C@H]2C(=C(N=[NH+]2)C)c3ccc4c(c3)OCCO4 C39030305
c1ccc(cc1)NC(=O)CC[C@@H]2CNC(=O)[C@H]3[NH+]2C[C@H](C3)NCc4ccc(o4)CO C22922283
CC1(CC(CC([NH2+]1)(C)C)Nc2c(c(ncn2)NNC(=O)c3cccnc3)[N+](=O)[O-])C C40645232
C[NH+]1CCN(CC1)Nc2c(c(ncn2)NC(c3ccccc3)c4ccccc4)N C40756927
CC1(CC(CC([NH2+]1)(C)C)Nc2c(c(ncn2)NNC(=O)Cc3ccccc3)N)C C40760838
CC(=O)Nc1ccc(cc1)Nc2c(c(ncn2)N3CC[NH+](CC3)Cc4ccc5c(c4)OCO5)N C40798397
C[C@@H]1C[C@@H](C[NH+](C1)CCCCNC(=O)C(=O)Nc2ccc(c(c2)C(=O)N)F)C C41791917
c1cc(ccc1C[C@@H](c2nc(co2)C(=O)Nc3ccc(cc3)N4CCOCC4)[NH3+])O C33898198
CCCNC(=O)C[NH+]1CCC(CC1)NC(=O)Nc2cc(ccc2F)NC(=O)C C44076919
c1cc(ccc1C[C@@H](c2nc(co2)c3nnc(o3)Nc4ccc(cc4)Cl)[NH3+])O C44163257
Cc1cc(c(c(c1)C)NC(=O)C[NH+](C)[C@H](C)C(=O)Nc2ccc3c(c2)[nH]c(=O)[nH]3)C C45645207
CCc1ccccc1NC(=O)C[NH+](C)[C@@H](C)C(=O)Nc2c(ccs2)C(=O)N C08493140
CCc1ccccc1NC(=O)C[NH+](C)[C@H](C)C(=O)Nc2c(ccs2)C(=O)N C08493147
CCCNC(=O)C[NH+]1CCC(CC1)NC(=O)Nc2ccc(cc2)NC(=O)OC C46869010
C[C@@H](C(=O)Nc1ccc(cc1)S(=O)(=O)N)[NH+]2CCC[C@@H](C2)C(=O)NC3CC3 C51047555
C[C@H](C(=O)Nc1ccc(cc1)S(=O)(=O)N)[NH+]2CCC[C@@H](C2)C(=O)NC3CC3 C51047557
CCC[C@@H](C)NC(=O)[C@@H]1CCC[NH+](C1)CCC(=O)Nc2c(ccs2)C(=O)N C51052611
CC(C)(C)NC(=O)CN1CCC[NH+](CC1)CC(=O)Nc2ccc3c(c2)[nH]c(=O)[nH]3 C22935306
c1ccc2c(c1)c(c[nH]2)C[C@@H](C(=O)N/[NH+]=C/3\CCCN3)NC(=O)c4cccs4 C03192046
c1ccc2c(c1)c(c[nH]2)C[C@H](C(=O)N/[NH+]=C/3\CCCN3)NC(=O)c4cccs4 C03192050
C[C@@H]1C[C@@H](C[NH+](C1)C(C)(C)CNC(=O)C(=O)Nc2ccc(c(c2)C(=O)N)F)C C54946029
C[C@H]1C[C@@H](C[NH+](C1)C(C)(C)CNC(=O)C(=O)Nc2ccc(c(c2)C(=O)N)F)C C54946032
CC1(CC(CC([NH2+]1)(C)C)NC(=O)CSc2nnc(n2N)c3cccc(c3)[N+](=O)[O-])C C59790011
c1ccc2=[NH+]CC(=c2c1)C[C@@H]3C(=O)N(C(=O)N3)CC(=O)Nc4c(ccs4)C(=O)N C63187674
c1ccc2=[NH+]CC(=c2c1)C[C@H]3C(=O)N(C(=O)N3)CC(=O)Nc4c(ccs4)C(=O)N C63187675
c1ccc(cc1)[C@@H](C(=O)NC(=O)N)S[C@@H]2NN=C(N2C3CC3)C4=c5ccccc5=[NH+]C4 C39938498
c1ccc(cc1)[C@H](C(=O)NC(=O)N)S[C@@H]2NN=C(N2C3CC3)C4=c5ccccc5=[NH+]C4 C39938499
c1ccc(cc1)[C@@H](C(=O)NC(=O)N)S[C@H]2NN=C(N2C3CC3)C4=c5ccccc5=[NH+]C4 C39938500
c1ccc(cc1)[C@H](C(=O)NC(=O)N)S[C@H]2NN=C(N2C3CC3)C4=c5ccccc5=[NH+]C4 C39938501
Cc1cc(ccc1NC(=O)C(=O)NC[C@H](C)[NH+]2CCC(CC2)C)OCC(=O)N C65601486
Cc1cc(ccc1NC(=O)C(=O)N[C@H](C)C[NH+]2CCC[C@@H](C2)C)OCC(=O)N C67397650
C[C@@H]1C[C@@H](C[NH+](C1)C[C@@H](C)NC(=O)C(=O)Nc2ccc(c(c2)Cl)C(=O)N)C C67438769
C[C@H]1C[C@@H](C[NH+](C1)C[C@@H](C)NC(=O)C(=O)Nc2ccc(c(c2)Cl)C(=O)N)C C67438771
C[C@@H]1C[C@H](C[NH+](C1)C[C@@H](C)NC(=O)C(=O)Nc2ccc(c(c2)Cl)C(=O)N)C C67438774
C/C(=C\c1ccco1)/C=N/NC(=O)c2c(n(nn2)c3c(non3)N)C[NH+](C)C4CCCCC4 C04465016
CC[NH+](CC)Cc1c(nnn1c2c(non2)N)C(=O)N/N=C(\C)/c3ccc(cc3)CC(C)C C09109286
C[NH+](Cc1c(nnn1c2c(non2)N)C(=O)N/N=C/C=C/c3ccccc3)C4CCCCC4 C09308247
CCOC(=O)c1c(c(sc1NC(=O)C[NH+]2CCC(CC2)C(=O)N)C(=O)OCCOC)C C09539774
CC[NH+](CC)CCNC(=O)[C@@]1(c2ccccc2NC(=O)N1c3ccc(c(c3)Cl)Cl)O C03665920
CC[NH+](CC)CCNC(=O)[C@]1(c2ccccc2NC(=O)N1c3ccc(c(c3)Cl)Cl)O C03665919
CC(C)[NH+]1CCc2c(sc(c2C(=O)N)NC(=O)CCCS(=O)(=O)c3ccccc3)C1 C09911318
CC[NH+]1CCc2c(sc(c2C(=O)N)NC(=O)CCCS(=O)(=O)c3ccc(cc3)C)C1 C09911524
COc1cccc(c1)Nc2nc(nc(n2)N)C[NH+]3CCN(CC3)c4cccc(c4)C(F)(F)F C09971240
CC[NH+](CC)CCCNC(=O)C(=O)Nc1c2ccccc2oc1C(=O)Nc3ccccc3C C09705840
Cc1ccc(cc1S(=O)(=O)N2CCC(CC2)C(=O)NC3CC[NH+](CC3)CC(=O)N)[N+](=O)[O-] C14482369
CC[NH+](CC(=O)Nc1ccc(cc1)NC(=O)C)[C@@H](C)C(=O)Nc2c(c3c(s2)CCCCC3)C#N C14922660
CC(C)CNC(=O)c1cc2cc(ccc2o1)C3(CC[NH+](CC3)Cc4ccc(c(c4)OC)O)O C14989484
CCCCN(c1c(n(c(=O)[nH]c1=O)CCC)N)C(=O)C[NH+](C)CCOc2ccccc2F C15046067
CCc1ccccc1NC(=O)C[NH+](C)[C@@H](C)C(=O)NCC(=O)Nc2ccc(c(c2F)F)F C15294886
c1cc(ccc1NC(=S)N[C@H]2C[C@H]3C(=O)NC[C@H]([NH+]3C2)CCC(=O)N4CCCC4)Cl C15707546
CN(C)c1ccc(cc1)/C=N/NC(=O)c2c(n(nn2)c3c(non3)N)C[NH+]4CCCCCC4 C15879904
CCOc1ccc(cc1OCC)C(=O)NCCC(=O)N2CCC3(CC2)c4c([nH]cn4)CC[NH2+]3 C09409964
CCC[NH+](CCC)Cc1c(nnn1c2c(non2)N)C(=O)N/N=C/c3ccc(cc3)N(C)C C03633023
Cc1c(c(sc1C(=O)N)NC(=O)C[NH+]2CCN(CC2)c3ccc(cc3)Cl)C(=O)OC C20295013
c1cc[nH+]c(c1)N2CCN(CC2)[C@H]3[C@H](O[C@H]([C@H]3O)CO)CNS(=O)(=O)c4cccs4 C20465619
CC[NH+](CC)CCCNC(=S)NNC(=O)c1ccc(o1)COc2ccc(cc2C)Cl C20613909
CC[C@@H](C(=O)NCCOC)Sc1nc2c(c([nH]n2)C)c(=[NH2+])n1c3ccc(c(c3)Cl)C C02927025
CC(C)(C)NC(=O)COc1ccc2ccccc2c1C[NH2+]CCNc3ccc(cc3)[N+](=O)[O-] C20872957
C[NH+]1CCN(CC1)c2nc(nc(n2)N/N=C/c3ccc(cc3)O)Nc4ccc(cc4)[N+](=O)[O-] C21964849
CCOC(=O)C1=C(NC(=O)NC1)C[NH+]2CCNC(=O)[C@H]2c3c(nn(c3C)c4ccccc4)C C24215331
CC[C@@]1(C(=O)N(C(=O)N1)NC(=O)C[NH2+][C@@H](C)c2ccc(cc2Cl)Cl)c3ccccc3 C24808724
CC[C@@]1(C(=O)N(C(=O)N1)NC(=O)C[NH2+][C@H](C)c2ccc(cc2Cl)Cl)c3ccccc3 C24808731
CC(C)Cn1c(c(c(=O)[nH]c1=O)C(=O)C[NH+]2CCN(CC2)c3ccc(cn3)C(F)(F)F)N C28962187
CCCCN(c1c(n(c(=O)[nH]c1=O)CCC)N)C(=O)C[NH+](C)[C@@H](C)c2ccc(cc2)Cl C36734392
CCCCN(c1c(n(c(=O)[nH]c1=O)CCC)N)C(=O)C[NH+](C)[C@H](C)c2ccc(cc2)Cl C36734395
COc1ccc(cc1)n2c(c3c(nc(nc3n2)NCC[NH+]4CCCC4)c5cccc(c5)Cl)N C37359019
CC1CC[NH+](CC1)Cc2c(nnn2c3c(non3)N)C(=O)N/N=C/C(=C\c4ccccc4)/C C04466155
c1ccc(cc1)C(c2ccccc2)N3CC[NH+](CC3)Cc4nc(nc(n4)Nc5ccccc5)N C19891080
CC1CC[NH+](CC1)Cc2c(nnn2c3c(non3)N)C(=O)N/N=C/c4ccc(cc4)C(C)C C03633151
c1c(cc(cc1C(F)(F)F)F)C(=O)N2C[C@H](C3(C2)CC[NH2+]CC3)C(=O)NCCOCCO C39601656
C[C@@H](CCCC(C)(C)O)NC(=O)[C@@H]1CN(CC12CC[NH2+]CC2)C(=O)c3cc(cc(c3)F)F C39631379
C[C@@H](CCCC(C)(C)O)NC(=O)[C@H]1CN(CC12CC[NH2+]CC2)C(=O)c3cccnc3Cl C39631469
CCOc1ccccc1C(=O)N2C[C@@H](C3(C2)CC[NH2+]CC3)C(=O)NCCNc4ccccc4 C39655414
CC1(CCCCC1)C(=O)N2C[C@H](C3(C2)CC[NH2+]CC3)C(=O)NCCNC(=O)OC(C)(C)C C39693457
C[C@H]1CCCC[NH+]1Cc2c(nnn2c3c(non3)N)C(=O)N/N=C\c4ccc(cc4)C(C)C C33923913
C[C@H]1CCCC[NH+]1Cc2c(nnn2c3c(non3)N)C(=O)N/N=C\c4ccc(cc4)N(C)C C33923758
C[C@@H]1c2c(sc([nH+]2)NCC=C)C[C@@]3([C@H]1[C@H]([C@H](CC3)[C@H](C)C(=O)NCCN4CCOCC4)O)C C43548287
COc1ccc2c(n1)c(ccn2)NCC3(CCC(CC3)[NH2+]Cc4cc5c(cn4)OCCO5)O C45192399
CC[C@H](C(=O)NCCOC)Sc1nc2c(c([nH]n2)C)c([n+]1c3ccc(c(c3)Cl)C)N C33672668
CC[NH+](CC)[C@H](CNS(=O)(=O)c1ccc2c(c1)c(=O)[nH]c(=O)[nH]2)c3ccccc3Cl C58620492
C[NH+](C)CCOc1ccccc1C(=O)NCCCc2c(c(n(n2)c3ccc(cc3)F)N)C#N C59003396
CC[C@@]1(C(=O)N(C(=O)N1)NC(=O)CS[C@@H]2NN=C(N2C3CC3)C4=c5ccccc5=[NH+]C4)C C39934520
CCOCC[C@H]1NN[C@@H](S1)NC(=O)[C@@H]2CC(=O)N(C2)CCC3=c4cc(ccc4=[NH+]C3)F C63557272
CCCN1[C@@H]2NN[C@H](N2c3ccsc3C1=O)CCC(=O)NCCC4=c5ccccc5=[NH+]C4 C64461290
Cc1cc(cc2c1NC(=O)[C@]23[C@H]4[C@@H]([C@H]([NH2+]3)CCC(=O)N)C(=O)N(C4=O)Cc5ccc(cc5)OC)Cl C02132094
c1cc(ccc1/C=N/NC(=O)C[NH+]2CCC(CC2)C(=O)N/N=C/c3ccc(cc3)O)O C05569268
Cc1cc(c(cc1Cl)SCC(=O)OC)S(=O)(=O)Nc2[nH]c(=[NH2+])[nH]n2 C08651881
COc1ccccc1CN2C(=O)[C@@H]3[C@@H]([NH2+][C@]4([C@@H]3C2=O)c5cc(ccc5NC4=O)Cl)CCC(=O)N C08788919
COCCCN1C(=O)[C@@H]2[C@@H]([NH2+][C@@]3([C@@H]2C1=O)c4cccc(c4NC3=O)Cl)Cc5ccc(c(c5)O)O C09042914
C[C@H](C(=O)Nc1c(c2c(s1)CCC2)C(=O)N)[NH+]3CCC(CC3)C(=O)Nc4ccccc4O C09593829
c1ccc(cc1)NC(=O)CC[C@@H]2CNC(=O)[C@H]3[NH+]2C[C@H](C3)NC(=O)Nc4ccc(cc4F)F C12530509
c1ccc(c(c1)NC(=O)C2CC[NH+](CC2)CC(=O)Nc3c(c4c(s3)CCC4)C(=O)N)O C15042829
CC(C)NC(=O)CC[C@@H]1CNC(=O)[C@H]2[NH+]1C[C@H](C2)NC(=O)Nc3ccsc3 C15707417
CN(C)c1c2c(ncn1)n(cn2)[C@@H]3[C@@H]([C@H]([C@@H](O3)CO)NC(=O)[C@@H](Cc4ccc(cc4)OC)[NH3+])O C16889884
C[NH+](CCc1ccccn1)[C@H]2[C@H](O[C@H]([C@H]2O)CO)CNC(=O)Nc3ccsc3 C20465887
c1cc(ccc1CN\2[C@H]3[C@H]([C@@H](C[C@@H]([C@H]3S/C2=[NH+]\CCN4CCOCC4)C(=O)N)O)O)F C08296046
Cc1[nH+]c(cc(n1)N2CCN(CC2)CCO)Nc3ncc(s3)C(=O)Nc4c(cccc4Cl)CO C22060813
CCOC(=O)C1=C(NC(=O)NC1)C[NH+](C)[C@H](C)c2ccc(cc2)S(=O)(=O)N C25795740
COc1ccccc1NC(=O)C2CC[NH+](CC2)CC(=O)c3c(n(c(=O)[nH]c3=O)C4CC4)N C29907932
COc1ccc(cc1)C[NH2+][C@@H]2[C@H]3CO[C@H](O3)[C@@H]([C@H]2[O-])[NH+]4CCC(CC4)C(=O)N C20463880
CCCn1c(c(c(=O)[nH]c1=O)C(=O)C[NH+](C)CC(=O)Nc2cccc(c2)F)N C06785426
CN(C)c1c2c(ncn1)n(cn2)[C@H]3[C@@H]([C@H]([C@H](O3)CO)NC(=O)[C@@H](Cc4ccc(cc4)OC)[NH3+])O C04245643
CCOC(=O)[C@@H]1[C@@H]([NH+](NN1)Cc2ccc(cc2)C)NC(=O)CSc3nc[nH]n3 C39290205
CC1=C[C@H](NN1C)C(=O)N2C[C@@H](C3(C2)CC[NH2+]CC3)C(=O)NCCc4c[nH]c5c4cc(cc5)OC C39599502
C[C@H](C(=O)N[C@H](C)C(=O)OC)NC(=O)[C@H](CCCCNC(=O)C(F)(F)F)[NH3+] C39951605
COc1cc(cc(c1OC)C[NH2+]CCNC(=O)c2c(non2)N)Br C40744440
c1cc(oc1)C(=O)NNc2c(c(ncn2)N3CC[NH+](CC3)Cc4ccc5c(c4)OCO5)N C40794503
C[NH+](C)CCNc1nc(c(c(n1)Nc2c(c3c(s2)CCCC3)C(=O)N)[N+](=O)[O-])N C41026384
CC1(CC(CC([NH2+]1)(C)C)NC(=O)N[C@@H](CO)[C@@H](c2ccc(cc2)[N+](=O)[O-])O)C C42895946
CCOC(=O)C1=C(NC(=O)N[C@@H]1c2ccco2)CS/C(=[NH+]/C3CCCC3)/N C44792964
CCOC(=O)C1=C(NC(=O)N[C@H]1c2ccco2)CS/C(=[NH+]/C3CCCC3)/N C44792966
CCC[C@H]1C[C@@H]([NH+](C1)C)C(=O)N[C@@H]([C@@H]2[C@@H]([C@H]([C@@H]([C@H](O2)SC)O)O)O)[C@@H](C)O C44963769
CC(C)n1cnc2c1nc(nc2NCc3ccc(nc3)n4cccn4)NC5CCC(CC5)[NH3+] C45245817
CCCNC(=O)C[NH+]1CCC(CC1)NC(=O)NNC(=O)c2ccccc2Cl C46869609
CC1CC[NH+](CC1)[C@@H](CNC(=O)NNC(=O)C(=O)NC2CC2)c3cccs3 C49790481
CCCNC(=O)C[NH+]1CCC(CC1)NC(=O)Nc2ccc(c(c2)C(=O)NC)F C50088377
Cc1nnc(s1)SCc2cc(=O)[nH]c(n2)NC(=[NH2+])Nc3ccccc3OC C08993692
CC(C)(CO)[NH2+]CC(=O)NCCCNc1ccc(cc1[N+](=O)[O-])C(F)(F)F C59447185
c1ccc2=[NH+]CC(=c2c1)C[C@H]3C(=O)N(C(=O)N3)CC(=O)N[C@@H]4[C@@H](C5=C(S4)CCCC5)C(=O)N C63161119
CC(=O)Nc1ccc(cc1)S(=O)(=O)/N=C\2/[C@H]([NH+]=c3ccccc3=N2)Nc4ccc(cc4)S(=O)(=O)N C39976444
c1ccc(cc1)NC(=O)C[C@@H]2N[C@H](ON2)C(=O)NCCC3=c4cc(ccc4=[NH+]C3)Cl C63782406
CC(=O)Nc1ccccc1OC[C@@H]2N[C@H](ON2)C(=O)NCCC3=c4cc(ccc4=[NH+]C3)F C63786515
CC1=NNNN1c2cccc(c2)NC(=O)C(=O)NCCC3=c4ccccc4=[NH+]C3 C63807457
CCCCN(c1c(n(c(=O)[nH]c1=O)CCC)N)C(=O)CS[C@H]2NN=C(O2)C3=c4ccccc4=[NH+]C3 C64055381
Cc1c(c([nH]c1C(=O)NNC(=O)NCCCn2cc[nH+]c2)C)C(=O)OC(C)C C64886583
CC[C@H]1C[C@H]([NH+](C1)C)C(=O)N[C@@H]([C@@H]2[C@@H]([C@@H]([C@@H]([C@@H](O2)SC)O)O)O)[C@@H](C)O C33902780
CCCCCCOc1c(cccc1OC)C[NH+]2CCNC(=O)[C@@H]2CC(=O)NN C66115429
CCCCCCOc1c(cccc1OC)C[NH+]2CCNC(=O)[C@H]2CC(=O)NN C66115430
c1cc(cnc1)[C@@H]2/C(=C(/c3ccc(cc3)Cl)\O)/C(=O)C(=O)N2CC[NH2+]CCO C06548213
C[NH+]1CCN(CC1)[C@H]2[C@H](O[C@H]([C@H]2O)CO)CNS(=O)(=O)c3ccc(cc3)F C20465146
Cc1cc(on1)CN2CC[NH+](CC2)Cc3nc(nc(n3)Nc4ccc(cc4)F)N C27562981
Cc1ccc(cc1Cl)[n+]2c(c3c([nH]nc3nc2SCC(=O)NC[C@@H]4CCCO4)C)N C36383575
c1cc(ccc1S(=O)(=O)NCCNc2cc(ncn2)C3CC[NH2+]CC3)Cl C39405706
CCCNC(=O)C[NH+]1CCC(CC1)NC(=O)C(=O)Nc2ccc(c(c2)Cl)C C41825820
CCC[C@@H](C(=O)NCC[NH+](C)C)n1c(c(cc1c2cccc(c2)C#N)C(=O)N)C C44144965
C[NH+](CCCNC(=O)NNC(=O)COc1ccccc1C#N)Cc2ccccc2 C45126002
C[NH+](CCCNC(=O)Nc1cc2c(cc1Cl)NC(=O)CO2)CC(F)(F)F C46007623
CC(C)C[C@H](CNS(=O)(=O)c1ccc2c(c1)[nH]c(=O)[nH]2)N3CC[NH+](CC3)C C49737894
CC[NH+]1CCN(CC1)CCCCNC(=O)NNC(=O)COc2ccccc2F C46755705
Cc1ccc(cc1)C[C@H]2CCC[NH+](C2)CC(=O)c3c(n(c(=O)[nH]c3=O)C4CC4)N C51063923
c1cc[nH+]c(c1)N2CCN(CC2)S(=O)(=O)CCNc3cc(nc(n3)N)Cl C52100362
c1cc(cc(c1)NC(=O)NCCCN2C(=O)C3(CCCC3)NC2=O)c4c[nH+]co4 C52472504
C[C@@H]1CCc2c(sc(c2C(=O)OC(C)C)NC(=O)[C@@H](C)[NH+](C)CC(=O)N)C1 C52831410
Cc1cccc(n1)NC(=O)C2CC[NH+](CC2)CC(=O)NC(=O)NCc3ccco3 C53162353
CCCCN(c1c(n(c(=O)[nH]c1=O)CC(C)C)N)C(=O)C[NH+](C)CCC(C)C C53363775
CCn1cc(cn1)c2cc(nc(n2)N)NC[C@H](c3ccc(cc3)F)[NH+]4CCCC4 C19718044
CCn1c(c(c(=O)[nH]c1=O)C(=O)C[NH+](C)CCCOc2cccc(c2)Cl)N C53741461
c1cc(oc1)[C@H](CNC(=O)NNC(=O)[C@H]2CCS(=O)(=O)C2)[NH+]3CCCCC3 C54038821
c1cc(c(cc1F)Br)C(=O)NNC(=O)NCCCCn2cc[nH+]c2 C57373162
Cc1ccc(cc1[n+]2c(c3c(n[nH]c3nc2SCC(=O)NC[C@@H]4CCCO4)C)N)Cl C33620582
Cc1ccc(cc1[n+]2c(c3c(n[nH]c3nc2SCC(=O)NC[C@H]4CCCO4)C)N)Cl C33620584
CC[C@@H](C)NC(=O)CSc1nc2c(c([nH]n2)C)c([n+]1c3ccccc3Cl)N C33692121
CCC[NH+](CC(=O)c1c(n(c(=O)[nH]c1=O)C2CC2)N)[C@@H]3CCc4ccccc4C3 C60039709
CCCc1ccc(cc1)c2cc(n(n2)CCO)NC(=O)NCCCn3cc[nH+]c3 C60330587
Cc1c2c(cc(/c(=[NH+]\c3cc(c(c(c3)OC)OC)OC)/o2)C(=O)N)c(cn1)CO C13136955
CCNC(=O)NC(=O)[C@@H](C)S[C@@H]1NN=C(N1C2CC2)C3=c4ccccc4=[NH+]C3 C39763567
COc1ccc2=C[C@@H]([NH+]=c2c1)C(=O)NCCC(=O)N[C@H]3Nc4ccccc4S3 C63295819
Cc1c2c(cc(/c(=[NH+]/c3cc(c(c(c3)OC)OC)OC)/o2)C(=O)N)c(cn1)CO C13136955
c1ccc(cc1)C2=NN=C(C2)C(=O)Nc3ccccc3C[NH+]4CCC[C@H](C4)C(=O)N C63991129
Cc1c([nH+]c[nH]1)[C@@H]2CC(=O)N[C@@H]3C2=CNN3Cc4ccc(c(c4OC)OC)OC C65430274
Cc1c([nH+]c[nH]1)[C@H]2CC(=O)N[C@@H]3C2=CNN3Cc4ccc(c(c4OC)OC)OC C65430279
CC1=C([C@@H](C(=C(N1)COCC[NH3+])C(=O)OC)c2ccccc2Cl)C(=O)OC C38358924
Cc1ccc(o1)c2c(c[nH]n2)C[NH2+]CCNS(=O)(=O)c3cccc(c3)Cl C65978226
CC(C)[C@@H](C[NH2+]Cc1cc(c(c(c1)OC)OCC(=O)N)OC)N2CCOCC2 C25312645
CC(C)[C@H](C[NH2+]Cc1cc(c(c(c1)OC)OCC(=O)N)OC)N2CCOCC2 C25312641
C[C@@H](C(=O)NC(=O)NCC(F)(F)F)[NH+](C)CC(=O)Nc1cc(cc(c1)F)F C66836490
Cc1c(cco1)C(=O)NC2CC[NH+](CC2)CC(=O)Nc3ccc(cc3)NC(=O)C C66891295
CC[NH+](CC)[C@@H](CNC(=O)C1=NN([C@@H](C1)C(=O)N)c2ccccc2)c3ccco3 C67275277
CC[NH+](CC)[C@@H](CNC(=O)C1=NN([C@H](C1)C(=O)N)c2ccccc2)c3ccco3 C67275281
C[C@H](c1ccc(c(c1)OC)OCCO)[NH2+]Cc2c[nH]nc2c3ccc(cc3)OC C67449378
Cc1ccc(c(c1)S(=O)(=O)NCc2cn(nn2)[C@H]3C[C@H]([NH2+]C3)C(=O)NC)F C67515397
C[NH+](C)CCn1c2cc(ccc2oc1=O)NC(=O)NCCCNc3ccccc3 C67550656
CCC[NH+]1Cc2cccc(c2C1)NC(=O)C(=O)N[C@@H](C)C(=O)NCc3ccco3 C67558949
CC1CC[NH+](CC1)C[C@H](CNC(=O)NCC2(CCCCC2)N3CCOCC3)O C67582707
CC(C)[NH+]1CCC(CC1)NC(=O)NC[C@@H](COc2c(cccc2OC)OC)O C67589883
CCC(CC)(CNC(=O)NC[C@@H](COc1c(cccc1OC)OC)O)[NH+](C)C C67603166
CC1CC[NH+](CC1)C[C@@H](CNC(=O)NCc2ccc(c(c2OC)OC)OC)O C67628982
CC1CC[NH+](CC1)C[C@H](CNC(=O)NCc2ccc(c(c2OC)OC)OC)O C67628985
CCOC(=O)[C@@H]\1[C@@H](NC(=O)N/C1=C/Sc2[nH]c(nn2)N)c3cccs3 C03450576
Cc1ccc(cc1)N(CC(=O)NC(C)(C)C)C(=O)c2c(c(ns2)C(=O)N)N C04188505
C[C@@H](C(=O)NC(C)(C)C)N(C1CCCC1)C(=O)c2c(c(ns2)C(=O)N)N C04192190
c1cc(ccc1NC(=O)NC(=O)c2cn(nn2)[C@H]3[C@H]([C@@H]([C@@H](O3)CO)O)O)Cl C05412411
COc1cc(cc(c1O)Br)/C=N/NC(=O)c2cc(c(c(c2)O)O)O C05526590
Cc1cc(c(cc1Cl)SCC(=O)[O-])S(=O)(=O)Nc2[nH]c(=[NH2+])[nH]n2 C08651878
c1cc(sc1)c2nnc(n2N)SCC(=O)Nc3c(ccs3)C(=O)N C08724748
COc1c(cc(cc1I)/C=N/NC(=O)C(=O)NN)O C08815976
c1cc(ccc1c2ccc(o2)/C=C(/C#N)\c3c(c(n[nH]3)N)C#N)S(=O)(=O)N C08995389
CC[C@@H](C(=O)Nc1nnc(s1)C(F)(F)F)Sc2nc(cc(n2)N)N C08814454
Cc1c2c(n[nH]1)OC(=C([C@H]2c3cc(cs3)CSc4nnc(s4)N)C#N)N C12444773
CCc1nc(c2c(n1)n(c(n2)N3CCCCC3)[C@H]4[C@@H]([C@@H]([C@@H](O4)CO)O)O)N C05797568
c1ccc2c(c1)[nH]c(=O)c(n2)/C(=N/NC(=O)N)/[C@@H](c3ccc(cc3)[N+](=O)[O-])O C05398901
c1ccc(c(c1)C(=O)N)NC(=O)Cc2csc(n2)NC(=O)[C@@H]3CCC(=O)N3 C13574954
CCc1nc(c2c(n1)n(c(n2)N3CCCCC3)[C@@H]4[C@H]([C@@H]([C@H](O4)CO)O)O)N C15220999
CCc1cc(c(cc1Br)NC[C@H]([C@@H]([C@H](CO)O)O)O)[N+](=O)[O-] C19878074
c1ccc(cc1)Nc2nc(nc(n2)N)CSc3nnc(n3N)C(F)(F)F C20044331
c1cc(cc(c1)O)/C=N/Nc2nnc(n2N)SCC(=O)Nc3nccs3 C20806459
Cc1c(cnn1c2ccc(cc2)Br)C(=O)NC(C(=O)N)C(=O)N C24926721
C[C@@H](C(=O)NC(=O)NCC=C)Nc1ccc(cc1)NC(=O)NC[C@H]2CCCO2 C25478154
c1ccc(c(c1)c2nc([nH]n2)SCc3nc(nc(n3)N)N)Br C26468144
Cc1c2c(=O)n(c(=O)n(c2sc1C(=O)NN)CC(=O)N3CC3)CC(=O)N C34782747
Cc1c2c(=O)n(c(=O)n(c2sc1C(=O)NN)CC(=O)N)CC(=O)N(C)C C34782799
CC(C)(C)CC(C)(C)NC(=O)[C@@H](c1c(cc(cc1O)O)O)N(C)C(=O)CO C36536334
CCCCNC(=O)[C@H](c1c(cc(cc1O)O)O)N(C)C(=O)[C@@H]2CCC(=O)N2 C36537243
CC(C)(C)N([C@@H](c1c(cc(cc1O)O)O)C(=O)NC2CCCCC2)C(=O)CO C36590535
C[C@@H]1[C@H](C[C@@H]2[C@@H]1[C@@H](OC=C2C(=O)OC)O[C@H]3[C@@H]([C@H]([C@@H]([C@H](O3)CO)O)O)O)O C04268365
C[C@@H]1[C@@H](C[C@@H]2[C@@H]1[C@@H](OC=C2C(=O)OC)O[C@@H]3[C@@H]([C@@H]([C@@H]([C@@H](O3)CO)O)O)O)O C08681472
Cc1c(cccc1Cl)NC(=O)CS[C@H]2NN[C@@H](N2N)[C@@H]3C=C(N=N3)C C39016331
c1cc(ccc1N2[C@H](NN=C2SCC(=O)N)Cc3cc(=O)[nH]c(=O)[nH]3)F C39362731
CC(=O)C=C=C1[C@](C[C@H](CC1(C)C)O[C@H]2[C@@H]([C@H]([C@@H]([C@H](O2)CO)O)O)O)(C)O C34614538
CC(=O)C=C=C1[C@@](C[C@@H](CC1(C)C)O[C@H]2[C@@H]([C@H]([C@@H]([C@H](O2)CO)O)O)O)(C)O C35465756
c1cc(ccc1Nc2c(c(ncn2)NNC(=O)c3ccncc3)N)Br C40782272
Cc1c(sc(n1)Nc2c(c(ncn2)NNC(=O)c3ccc(cc3)OC)N)C C40783098
Cc1c(c(n(n1)c2ccc(cc2)F)Cl)/C=C/C(=O)NC(C(=O)N)C(=O)N C44389209
c1ccc(cc1)[C@H](CC(=O)O/N=C(\c2c(non2)N)/N)NC(=O)C(F)(F)F C04188499
C[C@H](c1ccc(cc1)NC(=O)NC2CC2)N[C@H](C)C(=O)NC(=O)NC(C)(C)C C56159686
Cc1c(c(on1)N)C(=O)O[C@H](C)C(=O)Nc2c(c3c(s2)CCC3)C(=O)N C58669382
c1ccnc(c1)NC(=O)CSc2nc([nH]n2)N/N=C/c3ccc(cc3O)O C58994086
c1cc(c(cc1Br)/C=N/NC(=O)CN2[C@H]3[C@@H](NC(=O)N3)NC2=O)O C59092477
c1cc(c(cc1Br)/C=N/NC(=O)CN2[C@H]3[C@H](NC(=O)N3)NC2=O)O C59092480
CCc1c(c([nH]c1C(=O)N[C@H]2CCCc3c2cc(c(=O)[nH]3)C(=O)N)C)C(=O)C C59373332
CCOc1ccccc1c2nnc(n2N)S[C@@H](C(C)C)C(=O)NC(=O)N C21575451
c1cc(c(cc1S(=O)(=O)N)[N+](=O)[O-])NCCC(=O)NC2CCC(CC2)O C61431437
c1cc(ccc1C(=O)NCCNC(=O)Nc2cc(c[nH]c2=O)C(F)(F)F)O C63161439
C[C@H](CCC(C)C)NC(=O)CO/N=C(\C1=C(C2(CCCC2)N(C1=O)C)N)/N C63456233
C[C@H]1C(=C(N=N1)C)[C@H](C)C(=O)N[C@@H]2[C@@H](N[C@@H](S2)Nc3ccccc3)C(=O)N C63686315
C1CCC2=C(C1)[C@@H]([C@@H](S2)NC(=O)CSC3=NC(=O)CC(=N3)N)C(=O)N C63885788
C1CCC2=C(C1)[C@@H]([C@H](S2)NC(=O)CSC3=NC(=O)CC(=N3)N)C(=O)N C63885791
c1cc(cc(c1)C(F)(F)F)CNC(=O)NNC(=O)c2ccc3c(c2)[nH]c(=O)[nH]3 C67337549
CC/C=C(/c1csc(n1)N)\C(=O)N[C@H]2[C@@H]3N(C2=O)C(=C(CS3)COC(=O)N)C(=O)[O-] C04215231
CC(=O)N[C@H]1[C@H](C[C@@](O[C@@H]1[C@@H]([C@@H](CO)O)O)(C(=O)[O-])Oc2ccc(cc2)[N+](=O)[O-])O C04557187
c1nc(c2c(n1)n(cn2)[C@@H]3[C@H]([C@@H]([C@@H](O3)CO)O)O)NCSCC[C@@H](C(=O)[O-])[NH3+] C05641190
c1nc(c2c(n1)n(cn2)[C@H]3[C@H]([C@@H]([C@@H](O3)CO)O)O)NCSCC[C@@H](C(=O)[O-])[NH3+] C05641192
Cc1c(oc2c1cc3c(c(c(=O)oc3c2C)CC(=O)N(C)C[C@@H]([C@@H]([C@@H]([C@@H](CO)O)O)O)O)C)C C08764209
C[C@]1([C@]([C@@]([C@@]([C@](O1)(C)O[C@H]([C@@H](CO)O)[C@@H]([C@H](C(=O)[O-])O)O)(C)O)(C)O)(C)O)CO C09970294
CC(=O)NCCNC(=O)C[C@@H]1c2c(sc(n2)NC(=O)CSC)C[C@H]3[C@]1(CC[C@H]([C@@]3(C)CO)O)C C04260516
C1CCN(CC1)c2nc(nc(n2)N3CCCCC3)N/N=C/[C@@H]([C@@H]([C@H]([C@@H](CO)O)O)O)O C13548747
CCOC(=O)/C=C/[C@H](CC(C)C)NC(=O)[C@H](CO)NC(=O)[C@H](C(C)C)NC(=O)C1=CCC[NH2+]C1 C13648767
c1ccc(cc1)/C=C/CO[C@@H]2C[C@@H]([C@H]([C@@H]([C@H]2O)O)O)CO[C@H]3[C@@H]([C@H]([C@@H](O3)CO)O)O C14984975
C1CC1n2c(c(c(=O)[nH]c2=O)C(=O)CSc3nnc(s3)SCC(=O)N)N C16665613
c1ccc(cc1)n2ncc(n2)[C@@H]([C@H]([C@@H](CO)O)O[C@H]3[C@@H]([C@H]([C@@H]([C@H](O3)CO)O)O)O)O C16951656
c1cc(ccc1/C=C\2/C(=O)NC(=O)N2)S(=O)(=O)N/N=C/[C@@H]([C@@H]([C@@H](CO)O)O)O C16958905
CC(C)[C@H](C(=O)N[C@@H](CSSC[C@H](C(=O)[O-])NC(=O)[C@H](C(C)C)[NH3+])C(=O)[O-])[NH3+] C16997587
C(CCCNC=C1C(=O)NC(=S)NC1=O)CCNC=C2C(=O)NC(=S)NC2=O C20808101
Cc1ccc(o1)/C=N/Nc2[nH]nc(n2)SCC(=O)Nc3nnc(s3)SCC(=O)N C20835040
Cc1nnc(o1)CSc2nnc(s2)NC(=O)CSc3nnc(n3N)NN C20922791
CC(=O)N[C@H]1[C@H](C[C@](O[C@@H]1[C@@H]([C@@H](CO)O)O)(C(=O)[O-])Oc2ccc(cc2)[N+](=O)[O-])O C22064777
CC(=O)N[C@H]1[C@@H](C[C@](O[C@@H]1[C@@H]([C@@H](CO)O)O)(C(=O)[O-])Oc2ccc(cc2)[N+](=O)[O-])O C22064784
CC(C)Cn1c(c(c(=O)[nH]c1=O)C(=O)CSc2nnc(n2CCC(=O)N)c3ccco3)N C22765296
CC(=O)C[C@H]1[C@H]([C@@H]([C@@H]([C@H](O1)O[C@@H]2[C@@H]([C@@H](O[C@H]([C@@H]2OS(=O)(=O)[O-])CO)O)NC(=O)C)O)O)O C26892752
C=C([C@@H](CO)O)C(=O)OC[C@@H]1[C@H]([C@@H]([C@H]([C@@H](O1)OC(=O)/C=C/c2ccccc2)O)O)O C31156380
C=CCOC(=O)N[C@H]1[C@H]([C@@H]([C@@H](O[C@@H]1O)CO)O[C@@H]2[C@@H]([C@@H]([C@@H]([C@@H](O2)CO)O)O)O)O C35636291
CCCCC[C@@H](C=C)O[C@@H]1[C@@H]([C@@H]([C@@H]([C@@H](O1)CO[C@@H]2[C@@H]([C@@H]([C@@H](CO2)O)O)O)O)O)O C35454840
CC/C=C(\c1csc(n1)N)/C(=O)N[C@@H]2[C@H]3N(C2=O)C(=C(CS3)COC(=O)N)C(=O)[O-] C38339224
Cc1c(cc(c(c1OC)CO)CO)OC/C=C(\C)/C(=O)OC[C@@H]([C@H]([C@@H](CO)O)O)O C39559845
c1cc(ccc1c2coc3c(ccc(c3c2=O)O)O[C@@H]4[C@@H]([C@@H]([C@@H]([C@@H](O4)COC(=O)CC(=O)[O-])O)O)O)O C43179115
c1cc(ccc1c2coc3c(ccc(c3c2=O)O)O[C@H]4[C@H]([C@@H]([C@@H]([C@@H](O4)COC(=O)CC(=O)[O-])O)O)O)O C43179118
COc1cc(cc(c1OC)Br)[C@@H]2[C@H]3[C@@H](C(=NC3=O)[O-])[C@@]([NH2+]2)(CCCNC(=O)N)C(=O)[O-] C33887976
CC(=O)C[C@H]1[C@@H]([C@@H]([C@@H]([C@@H](O1)O[C@@H]2[C@@H]([C@@H](O[C@@H]([C@@H]2OS(=O)(=O)[O-])CO)O)NC(=O)C)O)O)O C44134949
CC(=O)C[C@H]1[C@H]([C@@H]([C@@H]([C@@H](O1)O[C@@H]2[C@@H]([C@@H](O[C@@H]([C@@H]2OS(=O)(=O)[O-])CO)O)NC(=O)C)O)O)O C44134953
CC(=O)N[C@@H]1[C@H](C[C@](O[C@H]1[C@@H]([C@@H](CO)O)O)(C(=O)[O-])Oc2ccc(cc2)[N+](=O)[O-])O C44170565
CC(=O)OCC1=C[C@@H]([C@@H]2[C@H]1[C@@H](OC=C2C(=O)OC)O[C@H]3[C@@H]([C@H]([C@@H]([C@H](O3)CO)O)O)O)O C44681111
C=CCOC(=O)N[C@@H]1[C@@H]([C@H]([C@@H](O[C@@H]1O)CO)O[C@H]2[C@@H]([C@@H]([C@H]([C@@H](O2)CO)O)O)O)O C44699059
C=CCOC(=O)N[C@@H]1[C@H]([C@@H]([C@H](O[C@@H]1O)CO)O[C@H]2[C@@H]([C@H]([C@H]([C@@H](O2)CO)O)O)O)O C44960130
c1ccnc(c1)NS(=O)(=O)c2ccc(cc2)/N=C/[C@@H]([C@@H]([C@H]([C@H](CO)O)O)O)O C45289406
C[C@H](Cc1ccc(c[nH+]1)O)[C@@H](C(=O)N[C@@H]([C@@H]2[C@H]([C@H]([C@H](O2)n3ccc(=O)[nH]c3=O)O)O)C(=O)[O-])[NH3+] C48998343
C[C@@H](Cc1ccc(c[nH+]1)O)[C@@H](C(=O)N[C@@H]([C@@H]2[C@H]([C@H]([C@H](O2)n3ccc(=O)[nH]c3=O)O)O)C(=O)[O-])[NH3+] C49114486
C=C1[C@@H](C[C@@H]2[C@@H]1[C@@H](OC=C2C(=O)[O-])O[C@@H]3[C@@H]([C@@H]([C@@H]([C@@H](O3)CO)O)O)OC(=O)/C=C/c4ccc(cc4)O)O C49181136
C=C1[C@H](C[C@H]2[C@@H]1[C@@H](OC=C2C(=O)[O-])O[C@@H]3[C@@H]([C@@H]([C@@H]([C@@H](O3)CO)O)O)OC(=O)/C=C/c4ccc(cc4)O)O C49181145
c1ccc(cc1)CCO[C@H]2[C@@H]([C@H]([C@@H]([C@H](O2)CO)O)O)O[C@H]3[C@@H]([C@](CO3)(CO)O)O C49181913
C=C1[C@@H](C[C@@H]2[C@@H]1[C@@H](OC=C2C(=O)[O-])O[C@@H]3[C@@H]([C@@H]([C@@H]([C@@H](O3)CO)O)O)O)OC(=O)/C=C/c4ccc(cc4)O C49601744
Cc1c(c(n(n1)CCO)C)/C=N/Nc2[nH]nc(n2)SCC(=O)Nc3ccc4c(c3)C(=O)NC4=O C59888032
Cc1c(c(n(n1)CCO)C)/C=N/Nc2[nH]nc(n2)SCC(=O)Nc3ccccc3NC(=O)C C59888215
CCN(CC)S(=O)(=O)[C@@H]1C=C[C@@H]2C(=C1)C(=CC(=O)N2)C(=O)NCCCc3c(c(n[nH]3)N)C#N C39943060
[H]/N=C(/NCCC[C@H](C(=O)[O-])[NH3+])\NS(=O)(=O)c1c(c(c2c(c1C)CC(O2)(C)C)C)C C21991929
C=CCc1ccc(cc1)O[C@H]2[C@@H]([C@H]([C@@H]([C@@H](O2)CO[C@H]3[C@H]([C@@](CO3)(CO)O)O)O)O)O C65742721
CC[NH+](CC)CCNC(=O)c1cc(c(cc1OC)N[C@H]2[C@H]([C@@H]([C@@H]([C@@H](O2)C(=O)[O-])O)O)O)Cl C65747777
CC(=O)C[C@H]1[C@@H]([C@H]([C@@H]([C@H](O1)O[C@@H]2[C@H]([C@H](O[C@H]([C@@H]2OS(=O)(=O)[O-])CO)O)NC(=O)C)O)O)O C66055319
Cc1ccc2c(c1)c3c4n2CC[NH+]([C@H]4CCC3)C[C@@H](C[NH2+]Cc5ccccc5)O C02295809
CNC(=S)Nc1ccc([nH+]c1)N2CCN(CC2)c3ccc(c[nH+]3)C(F)(F)F C04390548
c1ccc(c(c1)CC[NH2+]Cc2ccc(cc2)OC[C@@H](C[NH+]3CCCCC3)O)F C11773276
c1ccc(c(c1)CC[NH2+]Cc2ccc(cc2)OC[C@H](C[NH+]3CCCCC3)O)F C11773282
c1ccc2c(c1)CC[NH+](C2)C[C@H](COc3ccc(cc3)C[NH2+]C4CCCCC4)O C11945357
c1cc(cc(c1)OC[C@H](C[NH+]2CCOCC2)O)C[NH2+]Cc3ccc(cc3F)F C12597331
c1ccc(c(c1)C[NH2+]Cc2ccccc2Cl)OC[C@@H](C[NH+]3CCCCC3)O C12755114
c1ccc2c(c1)CC[NH+](C2)C[C@H](COc3cccc(c3)C[NH2+]C4CCOCC4)O C14950922
CSCC[NH2+]Cc1cccc(c1)OC[C@@H](C[NH+]2CCc3ccccc3C2)O C14958343
c1ccc(c(c1)C[NH2+]CCc2ccc(cc2)F)OC[C@@H](C[NH+]3CCCCC3)O C15076339
c1ccc(c(c1)C[NH2+]CCc2ccc(cc2)F)OC[C@H](C[NH+]3CCCCC3)O C15076340
[H]/N=c/1\cc(sn1/C(=[NH+]/C2CC([NH2+]C(C2)(C)C)(C)C)/N(CCC)CC3CC3)C C20423712
Cc1nc(cc(n1)[C@H]2C[NH+]3CC[C@H]2C[C@@H]3CNCc4[nH]cc[nH+]4)c5ccccc5 C20503952
CCCOc1c(cc(cc1OC)Br)C[NH2+]CCN2CC[NH2+]CC2 C20968610
Cc1cc(n(n1)CC[NH2+]Cc2ccc(cc2)OC[C@H](C[NH+]3CCCCC3)O)C C20997347
Cc1cc(n(n1)CC[NH2+]Cc2ccc(cc2)OC[C@@H](C[NH+]3CCCCC3)O)C C20997349
CC1(CC(CC([NH2+]1)(C)C)NC(=S)N(Cc2ccco2)C3CC[NH+](CC3)C)C C21263342
CCn1cc[nH+]c1CNC[C@H]2C[C@@]([NH+]([C@H]2c3ccc(cc3)Cl)CC)(C)CO C19111384
CSCC[NH2+]Cc1ccc(cc1)OC[C@@H](C[NH+]2CCc3ccccc3C2)O C23367761
C[C@@H]1C(=C(N=N1)C)CC[NH2+]Cc2ccc(cc2)OC[C@@H](C[NH+]3CCCCC3)O C39379514
C[C@H]1C(=C(N=N1)C)CC[NH2+]Cc2ccc(cc2)OC[C@H](C[NH+]3CCCCC3)O C39379522
C[C@@H]1C(=C(N=N1)C)CC[NH2+]Cc2ccccc2OC[C@@H](C[NH+]3CCCCC3)O C39380639
C[C@H]1C(=C(N=N1)C)CC[NH2+]Cc2ccccc2OC[C@H](C[NH+]3CCCCC3)O C39380645
CCC[C@H](C)C(=O)N1C[C@@H](C2(C1)CC[NH2+]CC2)C(=O)NCC(C)(C)C[NH+](C)C C39630574
CCC[C@H](C)C(=O)N1C[C@H](C2(C1)CC[NH2+]CC2)C(=O)NCC(C)(C)C[NH+](C)C C39630578
COc1ccccc1COC[C@@H](C[NH2+]CC2(CCCCC2)[NH+]3CCCCC3)O C39724963
C[C@@H](C(=O)NCC1(CCCCC1)[NH+]2CCCCC2)[NH+](C)CC(=O)NC(C)(C)C C42506284
C[C@H](C(=O)NCC1(CCCCC1)[NH+]2CCCCC2)[NH+](C)CC(=O)NC(C)(C)C C42506287
C[NH+](Cc1ccccc1OC)[C@H](C[NH3+])c2cc(c(o2)Br)Br C50362081
Cc1cc(cc(c1)C2=C([C@@H]3C[NH2+]CCC3=N2)[C@H](C)C[NH2+]CCc4ccncc4)C C52635041
CCOc1cc(cc(c1OC)Br)C[NH2+]C[C@@H](C[NH+]2CCCC2)O C60270339
CCOc1cc(cc(c1OC)Br)C[NH2+]C[C@H](C[NH+]2CCCC2)O C60270341
c1ccc2=[NH+]C([NH+]=c2c1)CS[C@@H]3NN[C@H](N3Cc4ccco4)c5cccs5 C63162907
c1ccc2=[NH+]CC(=c2c1)CCC(=O)NCCNC(=O)CC3=c4ccccc4=[NH+]C3 C63271654
CCN1[C@@H](C(=C(N1)C)CCNC(=O)C2CCN(CC2)C3[NH+]=c4ccccc4=[NH+]3)C C63695059
c1ccc(c(c1)CS[C@@H]2N=N[C@H](O2)[C@H](CC3=c4ccccc4=[NH+]C3)[NH3+])Cl C63720243
COc1ccc2=[NH+][C@H]([NH+]=c2c1)SC[C@H]3Nc4ccc(cc4N3CCO)Cl C63743056
COc1ccc2=[NH+][C@H](C=c2c1)CNC(=O)C[C@@H]3C(=O)NCC[NH+]3C4Cc5ccccc5C4 C64058139
c1ccc2=[NH+][C@@H](C=c2c1)CNC(=O)C[C@H]3C(=O)NCC[NH+]3Cc4ccc(cc4)F C64131694
c1ccc2=[NH+]C([NH+]=c2c1)CNC(=O)Cc3csc(n3)NC(=O)c4ccsc4 C64372971
c1ccc2=[NH+]CC(=c2c1)C[C@@H]([C@@H]3N=N[C@H](O3)SCc4c(cccc4Cl)Cl)[NH3+] C64428653
CCCNC(=O)[C@H]1CCC[NH+](C1)CC(=O)NC[C@H]2CC[NH+](C2)CC(F)(F)F C65243845
CC(C)[C@@H](C(=O)NC1[NH+]=c2ccccc2=[NH+]1)NC(=O)CCc3ccccc3OC C65305795
CC(C)[C@H](C(=O)NC1[NH+]=c2ccccc2=[NH+]1)NC(=O)CCc3ccccc3OC C65305796
CC[C@H](C)[NH+](C)CCNC(=O)N[C@@H](C)c1ccc(c(c1)F)N2CC[NH+](CC2)C C66188152
CC1CC[NH+](CC1)C[C@@H](C[NH2+]Cc2ccc(cc2OC(F)F)OC(F)F)O C67122330
CC1CC[NH+](CC1)C[C@H](C[NH2+]Cc2ccc(cc2OC(F)F)OC(F)F)O C67122331
CCCC[NH+]1Cc2cccc(c2C1)NC(=O)C(=O)NCC[NH+](C(C)C)C(C)C C67490790
CCCC[NH+]1Cc2cccc(c2C1)NC(=O)C(=O)NC[C@@H](CC(C)C)[NH+](C)C C67495313
CCCC[NH+]1Cc2cccc(c2C1)NC(=O)C(=O)NC[C@H](CC(C)C)[NH+](C)C C67495315
c1ccc2c(c1)cc3ccccc3c2/C=N/NC(=O)c4c(n(nn4)c5c(non5)N)C[NH+]6CCCCC6 C02276623
C[NH+]1CC[C@]23c4c5ccc(c4O[C@H]2[C@]6(C=C[C@]3([C@H]1C5)c7c6c(c(cc7O)SCCO)O)OC)OC C08789705
Cc1ccc2c(c1)[C@]3([C@H]4[C@@H]([C@H]([NH2+]3)Cc5c[nH]c6c5cccc6)C(=O)N(C4=O)c7ccc(cc7)OC)C(=O)N2 C08791094
Cc1ccc2c(c1)[C@@]3([C@H]4[C@@H]([C@H]([NH2+]3)Cc5c[nH]c6c5cccc6)C(=O)N(C4=O)c7ccc(cc7)OC)C(=O)N2 C12885568
Cc1cccc2c1NC(=O)[C@@]23[C@H]4[C@@H]([C@@H]([NH2+]3)Cc5c[nH]c6c5cccc6)C(=O)N(C4=O)c7cccc(c7)OC C08996016
Cc1cccc2c1NC(=O)[C@]23[C@H]4[C@@H]([C@@H]([NH2+]3)Cc5c[nH]c6c5cccc6)C(=O)N(C4=O)c7cccc(c7)OC C08996017
c1ccc2c(c1)cc3ccccc3c2/C=N/NC(=O)c4c(nnn4c5c(non5)N)C[NH+]6CCCCC6 C02520772
c1cc(c(cc1S(=O)(=O)N)[N+](=O)[O-])N2CC[NH+](CC2)Cc3[nH]c4c(c5c(s4)CCCC5)c(=O)n3 C12547106
CC(C)S(=O)(=O)C1=C[C@@H]2C[C@H]3CO[P@@](=O)(N[NH+]3C[C@@H]2C=C1c4ccccc4O)c5ccccc5O C39467610
CC(C)S(=O)(=O)[P@@]1(=O)N[NH+]2C[C@@H]3C=C(C(=C[C@@H]3C[C@@H]2CO1)c4ccccc4O)c5ccccc5O C39469826
Cc1cc(=O)oc2c1cccc2OCC(=O)N3C[C@@H](C4(C3)CC[NH2+]CC4)C(=O)N[C@@H](C)CCCC(C)(C)O C39631960
CCSc1c(cccn1)C(=O)N2C[C@H](C3(C2)CC[NH2+]CC3)C(=O)NCCc4c[nH]c5c4cc(cc5)C C39656036
Cc1c2c(c(cnc2n(n1)C)C(=O)N3C[C@H](C4(C3)CC[NH2+]CC4)C(=O)NCc5cc6ccccc6[nH]5)Cl C39671595
CC(C)[C@@H](C(=O)NC(C)(C)C)NC(=O)[C@H]1CN(CC12CC[NH2+]CC2)C(=O)c3cccc(c3F)Cl C39685807
CC(C)[C@@H](C(=O)NC(C)(C)C)NC(=O)[C@@H]1CN(CC12CC[NH2+]CC2)C(=O)c3csc4c3cccc4 C39685866
Cc1c\2c(oc1C(=O)NC3CC([NH2+]C(C3)(C)C)(C)C)CCC/C2=N\NC(=O)c4ccc(cc4)Br C40811822
Cc1c\2c(oc1C(=O)NC3CC([NH2+]C(C3)(C)C)(C)C)CCC/C2=N\NC(=O)c4ccccc4Br C40812944
Cc1c\2c(oc1C(=O)NC3CC([NH2+]C(C3)(C)C)(C)C)CCC/C2=N\NC(=O)c4cc(cnc4)Br C40823132
C[C@H](c1ccc(cc1Cl)C[NH+]2CCC(CC2)O)Oc3cc(sc3C(=O)N)c4cnc5n4cccc5 C43018163
Cc1c(c(n[nH]1)C)[C@H](C)NC(=O)[C@H]2CN(CC23CC[NH2+]CC3)C(=O)c4ccc(cc4F)C(F)(F)F C44713740
Cc1cc(ccc1Br)C(=O)N2C[C@@H](C3(C2)CC[NH2+]CC3)C(=O)N[C@@H](C)c4c([nH]nc4C)C C44713881
Cc1cc(ccc1Br)C(=O)N2C[C@@H](C3(C2)CC[NH2+]CC3)C(=O)N[C@H](C)c4c([nH]nc4C)C C44713883
Cc1ccc(cc1F)C(=O)N2C[C@@H](C3(C2)CC[NH2+]CC3)C(=O)NCCc4c([nH]c5c4cc(cc5)C#N)C C44714511
Cc1ccc(cc1C)C(=O)N2C[C@@H](C3(C2)CC[NH2+]CC3)C(=O)NCCc4c([nH]c5c4cc(cc5)C#N)C C44714589
Cc1ccc(c(c1)C)C(=O)N2C[C@@H](C3(C2)CC[NH2+]CC3)C(=O)NCCc4c([nH]c5c4cc(cc5)C#N)C C44714633
Cc1ccc2c(c1)[C@@]3(C(=O)N2)[C@]4([C@@]3(C([NH+]=C4N)(ON=C5CCCCC5)ON=C6CCCCC6)C#N)C#N C12462568
Cc1ccc2c(c1)[C@]3(C(=O)N2)[C@]4([C@@]3(C([NH+]=C4N)(ON=C5CCCCC5)ON=C6CCCCC6)C#N)C#N C12462569
Cc1ccc2c(c1)[nH]c(n2)[C@@H](C)NC(=O)[C@H]3CN(CC34CC[NH2+]CC4)C(=O)c5c(ccc(c5F)Cl)F C44737649
Cc1ccc2c(c1)[nH]c(n2)[C@@H](C)NC(=O)[C@@H]3CN(CC34CC[NH2+]CC4)C(=O)c5ccc(cc5Cl)Cl C39695684
Cc1ccc2c(c1)[nH]c(n2)[C@H](C)NC(=O)[C@@H]3CN(CC34CC[NH2+]CC4)C(=O)c5c(cccc5Cl)Cl C39695707
Cc1ccc2c(c1)[nH]c(n2)[C@H](C)NC(=O)[C@@H]3CN(CC34CC[NH2+]CC4)C(=O)c5cc(cc(c5)Cl)Cl C39695737
Cc1ccc2c(c1)[nH]c(n2)[C@H](C)NC(=O)[C@@H]3CN(CC34CC[NH2+]CC4)C(=O)c5c(ccc(c5F)C)F C39695779
Cc1ccc2c(c1)[nH]c(n2)[C@@H](C)NC(=O)[C@@H]3CN(CC34CC[NH2+]CC4)C(=O)c5cccc(c5F)Cl C39695784
Cc1ccc2c(c1)[nH]c(n2)[C@H](C)NC(=O)[C@H]3CN(CC34CC[NH2+]CC4)C(=O)c5ccc(c(c5F)F)C C44737309
Cc1ccc2c(c1)[nH]c(n2)[C@H](C)NC(=O)[C@@H]3CN(CC34CC[NH2+]CC4)C(=O)c5ccc(cc5Cl)Cl C39695685
Cc1ccc2c(c1)[nH]c(n2)[C@@H](C)NC(=O)[C@H]3CN(CC34CC[NH2+]CC4)C(=O)c5ccc(cc5Cl)Cl C44736960
Cc1ccc2c(c1)[nH]c(n2)[C@H](C)NC(=O)[C@H]3CN(CC34CC[NH2+]CC4)C(=O)c5c(cccc5Cl)Cl C44737046
Cc1ccc2c(c1)[nH]c(n2)[C@@H](C)NC(=O)[C@@H]3CN(CC34CC[NH2+]CC4)C(=O)c5cc(cc(c5)Cl)Cl C39695736
Cc1ccc2c(c1)[nH]c(n2)[C@@H](C)NC(=O)[C@H]3CN(CC34CC[NH2+]CC4)C(=O)c5cccc(c5Cl)Cl C44737274
Cc1ccc2c(c1)[nH]c(n2)[C@@H](C)NC(=O)[C@@H]3CN(CC34CC[NH2+]CC4)C(=O)c5c(ccc(c5F)C)F C39695778
Cc1ccc2c(c1)[nH]c(n2)[C@@H](C)NC(=O)[C@H]3CN(CC34CC[NH2+]CC4)C(=O)c5c(ccc(c5F)C)F C44737281
Cc1ccc2c(c1)[nH]c(n2)[C@@H](C)NC(=O)[C@@H]3CN(CC34CC[NH2+]CC4)C(=O)c5c(ccc(c5F)C)Cl C39695780
Cc1ccc2c(c1)[nH]c(n2)[C@H](C)NC(=O)[C@H]3CN(CC34CC[NH2+]CC4)C(=O)c5c(ccc(c5F)C)Cl C44737290
Cc1ccc2c(c1)[nH]c(n2)[C@H](C)NC(=O)[C@@H]3CN(CC34CC[NH2+]CC4)C(=O)c5cccc(c5F)Cl C39695785
Cc1ccc2c(c1)[nH]c(n2)[C@@H](C)NC(=O)[C@H]3CN(CC34CC[NH2+]CC4)C(=O)c5cccc(c5F)Cl C44737300
Cc1ccc2c(c1)[nH]c(n2)[C@@H](C)NC(=O)[C@@H]3CN(CC34CC[NH2+]CC4)C(=O)c5ccc(c(c5F)F)C C39695786
Cc1ccc2c(c1)[nH]c(n2)[C@H](C)NC(=O)[C@@H]3CN(CC34CC[NH2+]CC4)C(=O)c5ccc(c(c5F)F)C C39695787
Cc1ccc2c(c1)[nH]c(n2)[C@@H](C)NC(=O)[C@H]3CN(CC34CC[NH2+]CC4)C(=O)c5cc(ccc5F)Cl C44737405
Cc1c(sc2c1c(=O)[nH]c(n2)C[NH+]3CCN(CC3)CC(=O)NC(=O)Nc4ccc5c(c4)OCO5)C C22925416
CC(=O)Nc1ccc(cc1)N2C(=O)[C@@H]3[C@@H](N[C@@]4([C@@H]3C2=O)c5ccccc5NC4=O)CC6=c7ccccc7=[NH+]C6 C64199017
c1ccc(c(c1)NC(=O)C2CC[NH+](CC2)Cc3[nH]c(=O)c4c(csc4n3)c5ccco5)O C08755507
CCc1cccc2c1NC(=O)[C@]23[C@H]4[C@@H]([C@@H]([NH2+]3)[C@@H](C)O)C(=O)N(C4=O)Cc5ccccc5OC C08789384
Cc1cccc2c1NC(=O)[C@]23[C@H]4[C@@H]([C@H]([NH2+]3)Cc5c[nH]c6c5cccc6)C(=O)N(C4=O)CCOC C08791571
COCCN1C(=O)[C@@H]2[C@H]([NH2+][C@@]3([C@@H]2C1=O)c4ccccc4NC3=O)Cc5c[nH]c6c5cccc6 C08791729
CC[NH+]1CCc2c3ccccc3[nH]c2[C@H]1c4c([nH]c(=O)n(c4=O)c5ccccc5OCC)O C08876241
C[NH+]1CCc2c3ccccc3[nH]c2[C@@H]1c4c([nH]c(=O)n(c4=O)CCc5ccc(cc5)OC)O C08876323
CC[NH+](CC)[C@H](CNC(=O)Nc1ccc2c(c1)NC(=O)[C@@H](O2)C)c3ccccc3Cl C09536177
Cc1ccc(cc1)Nc2nc(nc(n2)N)C[NH+]3CCC[C@@H]3c4ccc5c(c4)OCCCO5 C09716688
CCOc1cc(ccc1O)[C@@H]2C3=C(CC(CC3=O)(C)C)NC(=[NH+]2)Nc4nc5ccccc5o4 C09971122
Cc1ccccc1Nc2nc(nc(n2)N)C[NH+]3CCC[C@@H]3c4ccc5c(c4)OCCCO5 C09127260
CC[NH+]1CCc2c3ccccc3[nH]c2[C@@H]1c4c(nc(n(c4=O)CCc5ccccc5)O)O C09059055
COCCN1C(=O)[C@H]2[C@@H]([NH2+][C@@]3([C@@H]2C1=O)c4ccccc4NC3=O)Cc5c[nH]c6c5cccc6 C09041906
CC(C)NC(=O)NC(=O)CN1CC[NH+](CC1)CC(=O)Nc2ccccc2C(F)(F)F C20795303
Cc1c(n(c(c1C#N)NC(=O)C[NH+]2Cc3ccccc3C[C@H]2C(=O)N)C4CCCCC4)C C21672078
C[C@H](c1nc(nc(n1)Nc2ccccc2)N)[NH+]3CCN(CC3)Cc4ccc(s4)Cl C27359166
C[C@@H](C(=O)Nc1c(c2c(s1)CCCCC2)C#N)[NH+]3CCN(CC3)c4ccc(cn4)C(=O)N C32916299
C[C@H](C(=O)N1CCC2(CC1)c3c([nH+]c[nH]3)CCN2)NC(=O)COc4ccc(cc4)Cl C24986498
C[NH+]1CCc2c(sc(c2C(=O)N)NC(=O)/C=C/c3cc(c(c(c3)OC)OC)OC)C1 C36628695
Cc1ccc(c(c1)C)C(=O)N2C[C@@H](C3(C2)CC[NH2+]CC3)C(=O)NCCc4c[nH]c5c4cccc5 C39597886
C[C@H](CCCC(C)(C)O)NC(=O)[C@H]1CN(CC12CC[NH2+]CC2)C(=O)c3csc(c3OC)Cl C39631864
CCn1c(c(c(n1)C)Br)C(=O)N2C[C@H](C3(C2)CC[NH2+]CC3)C(=O)N[C@H](C)CCCC(C)(C)O C39631888
Cc1cccc2c1[nH]cc2CCNC(=O)[C@H]3CN(CC34CC[NH2+]CC4)C(=O)c5ccccc5Cl C39684042
c1cc(ccc1Nc2c(c(ncn2)N3CC[NH+](CC3)Cc4ccc5c(c4)OCO5)N)Cl C40782196
c1cc2c(cc1C[NH+]3CCN(CC3)c4c(c(ncn4)Nc5ccc(c(c5)Cl)F)N)OCO2 C40797637
Cc1cc(nn1C)C(=O)N2C[C@H](C3(C2)CC[NH2+]CC3)C(=O)NCCc4c([nH]c5c4cccc5)C C44713600
Cc1c(c(n[nH]1)C)[C@H](C)NC(=O)[C@H]2CN(CC23CC[NH2+]CC3)C(=O)CCC4CCCC4 C44713708
Cc1c(c(n[nH]1)C)[C@@H](C)NC(=O)[C@@H]2CN(CC23CC[NH2+]CC3)C(=O)c4cc(cc(c4)F)C(F)(F)F C44713749
Cc1c(c(n[nH]1)C)[C@@H](C)NC(=O)[C@@H]2CN(CC23CC[NH2+]CC3)C(=O)c4ccc(o4)c5ccccc5F C44714207
Cc1c(c2cc(ccc2[nH]1)C#N)CCNC(=O)[C@@H]3CN(CC34CC[NH2+]CC4)C(=O)c5cccnc5Cl C44714465
Cc1c(c2cc(ccc2[nH]1)C#N)CCNC(=O)[C@@H]3CN(CC34CC[NH2+]CC4)C(=O)c5ccc6ccccc6n5 C44714658
C[NH+](C)CCCCNS(=O)(=O)c1c(cc(cc1Br)N)Br C45665368
c1ccc(cc1)[C@H]2c3cccn3CC[NH+]2CC(=O)Nc4c(c5c(s4)CCCC5)C(=O)N C46865172
c1c(cc(c(c1N)S(=O)(=O)NCC[NH+]2CCCCC2)Br)Br C49574475
c1ccc(cc1)C[C@@H](COc2cc(cnc2)c3ccc4c(c3)/C(=C/C5=NC=CC5)/C(=O)N4)[NH3+] C52634714
Cc1ccc2c(c1)[nH]c(n2)[C@@H](C)NC(=O)[C@@H]3CN(CC34CC[NH2+]CC4)C(=O)c5ccc(o5)c6ccccc6 C39695844
c1ccc(c(c1)[C@@H](c2c(n3c(s2)nc(n3)c4ccco4)O)[NH+]5CCC(CC5)C(=O)N)Cl C09807623
c1cc(oc1)[C@@H](CNC(=O)Nc2ccc(c(c2)Cl)N3CCNC(=O)C3)[NH+]4CCCC4 C57885568
Cc1ccc(cc1)[C@@H]2C[C@H](N3C(=[NH+]2)C(=CN3)C(=O)Nc4cccc(c4)[C@H](C)O)C(F)(F)F C12850819
C[C@@H](c1ccc(cc1)NC(=O)C2=CNN3C2=[NH+][C@@H](C[C@@H]3C(F)(F)F)c4ccc(cc4)F)O C13387865
C[C@@H](C(=O)N1CCC2(CC1)c3c([nH]c[nH+]3)CCN2)NC(=O)COc4ccc(cc4)Cl C20573751
CC(=O)Nc1cccc(c1)NC(=O)CCNC(=O)N2CCC3=c4cc(ccc4=[NH+][C@@H]3C2)Cl C63389156
Cc1ccc2=[NH+]CC(=c2c1)CCNC(=O)[C@@H]3C=C4NC(=C5CC5)C=C(N4N3)C(F)(F)F C63547119
C[C@H]1CC(=O)N2[C@@H](N=C(N[C@@H]2N1)NCCC3=c4cc(ccc4=[NH+]C3)OC)c5ccccc5 C63633441
C[C@@H]1CC(=O)N2[C@H](N=C(N[C@@H]2N1)NCCC3=c4ccccc4=[NH+]C3)c5ccccc5OC C63633451
c1ccc2=[NH+]CC(=c2c1)C3=NN[C@@H](O3)SCC(=O)NC(=O)NC45CC6CC(C4)CC(C6)C5 C38719980
CC1=CC(=O)N2[C@@H](NC(=N[C@@H]2N1)NCCC3=c4ccccc4=[NH+]C3)c5ccc(cc5)Cl C63980137
CC1=CC(=O)N2[C@H](NC(=N[C@H]2N1)NCCC3=c4ccccc4=[NH+]C3)c5ccc(cc5)Cl C63980149
COc1ccccc1Nc2nc(nc(n2)N)CN3CCC(CC3)C4=c5ccccc5=[NH+]C4 C64076600
CC[C@@H]1CC2=c3ccccc3=[NH+][C@H]2[C@@H](N1)[C@@H]4C(=N[C@@H](N(C4=O)Cc5ccc(cc5)OC)O)O C64600383
C[C@H]1c2c(cc(cc2OC(=O)[C@H]1CC(=O)NCCC3=c4cc(ccc4=[NH+]C3)Cl)O)O C64600476
Cc1cc(cc2c1NC(=O)[C@@]23[C@H]4[C@@H]([C@H]([NH2+]3)[C@@H](C)O)C(=O)N(C4=O)Cc5ccc(cc5)OC)Cl C02126846
Cc1ccc(s1)c2csc3c2c(=O)nc([nH]3)C[NH+]4Cc5ccccc5C[C@H]4C(=O)N C08728310
COc1cc2c(cc1OC)[C@H]([NH2+]CC2)c3c(nc(n(c3=O)c4ccccc4Cl)O)O C08767867
Cc1cc(c2c(c1)[C@]3([C@H]4[C@@H]([C@@H]([NH2+]3)[C@@H](C)O)C(=O)N(C4=O)CCc5ccccc5)C(=O)N2)C C08790108
c1ccc(c(c1)N2CC[NH+](CC2)Cc3[nH]/c(=N/c4ccc5c(c4)OCCO5)/nc(n3)N)F C09108610
COc1cc2c(cc1OC)[nH]c3c2ncnc3N4CCC(CC4)(C(=O)N)[NH+]5CCCCC5 C02425159
CC1(Cc2c(c([nH+]c3c2c(c(s3)C(=O)Nc4ccccc4[N+](=O)[O-])N)N5CCCC5)CO1)C C09334755
CCCC/[NH+]=C/[C@]12CC[C@H](C[C@@]1(CC[C@@H]3[C@@H]2CC[C@]4([C@]3(CC[C@H]4[C@H]5C=CC(=O)O5)O)C)O)O C12657981
Cc1ccc2c(c1C)NC(=O)[C@@]23[C@H]4[C@@H]([C@H]([NH2+]3)[C@@H](C)O)C(=O)N(C4=O)Cc5ccc(cc5)OC C12875278
Cc1cc(c2c(c1)[C@]3([C@H]4[C@@H]([C@H]([NH2+]3)[C@@H](C)O)C(=O)N(C4=O)Cc5ccccc5OC)C(=O)N2)C C12876083
CC[C@@H](C)N1C(=O)[C@@H]2[C@@H]([NH2+][C@]3([C@@H]2C1=O)c4cc(ccc4NC3=O)C)Cc5c[nH]c6c5cccc6 C12886950
c1cc(ccc1C(=O)NCCC(=O)N2CCC3(CC2)c4c([nH]cn4)CC[NH2+]3)Br C09409571
Cc1c2cnc(nc2n(c(=O)c1C(=O)C)C3CCCC3)Nc4ccc(cn4)N5CC[C@@H](C5)[NH3+] C13641699
Cc1ccc2c(c1)[C@H](CC3(O2)CC[NH+](CC3)C[C@H](c4c([nH]c5c4cc(cc5)OC)C)O)O C19219210
Cc1ccc2c(c1)[nH]c(c2[C@H](C[NH+]3CCC4(CC3)C[C@H](c5ccc(cc5O4)OC)O)O)C C19219622
c1ccc(c(c1)C2=N[C@H](C(=O)Nc3c2cc(cc3)Br)OC(=O)CCC[NH3+])Cl C01819584
Cc1c(sc(c1C#N)NC(=O)c2c(c3cc4cc(c(cc4[nH+]c3s2)OC)OC)N)C C08667193
Cc1ccc(s1)c2cc(n[nH]2)C(=O)NNC3=c4cc(ccc4=[NH+]C3=O)Br C06017008
c1ccc(cc1)CCN2c3c(nc(c(n3)C#N)C#N)[C@@H]([C@@H]2[NH3+])c4[nH]c(=O)c5ccccc5n4 C38827307
c1ccc2c(c1)c(c[nH]2)CCNC(=O)[C@H]3CN(CC34CC[NH2+]CC4)C(=O)c5cc(ccc5F)Cl C39597806
Cc1cc(ccc1F)C(=O)N2C[C@@H](C3(C2)CC[NH2+]CC3)C(=O)N[C@H](C)CCCC(C)(C)O C39631662
CCn1c(c(c(n1)C)Br)C(=O)N2C[C@@H](C3(C2)CC[NH2+]CC3)C(=O)N[C@H](C)CCCC(C)(C)O C39631886
Cc1ccc(cc1C(=O)N2C[C@H](C3(C2)CC[NH2+]CC3)C(=O)NCCc4c([nH]c5c4cccc5)C)F C39674053
C[C@@]1(CC[C@]2([C@@H](C1)C(C[C@@H]2[NH2+]C3CCOCC3)(C)C)CCC(=O)NCc4ccco4)O C12531703
C[NH+]1CCN(CC1)Nc2c(c(ncn2)Oc3ccc(c4c3nccc4)Br)N C40756984
COc1ccccc1Nc2c(c(ncn2)N3CC[NH+](CC3)Cc4ccc5c(c4)OCO5)N C40781575
Cc1c(c(n[nH]1)C)[C@H](C)NC(=O)[C@H]2CN(CC23CC[NH2+]CC3)C(=O)c4ccc(c(c4)Cl)Cl C44713616
Cc1c(c(n[nH]1)C)[C@@H](C)NC(=O)[C@H]2CN(CC23CC[NH2+]CC3)C(=O)CCC4CCCC4 C44713707
Cc1c(c(n[nH]1)C)[C@H](C)NC(=O)[C@H]2CN(CC23CC[NH2+]CC3)C(=O)c4cc(cc(c4)Cl)Cl C44713724
c1ccc(cc1)[C@@H]2c3cccn3CC[NH+]2CC(=O)Nc4c(c5c(s4)CCCC5)C(=O)N C46865171
Cc1ccc2c(c1)[nH]c(n2)[C@@H](C)NC(=O)[C@@H]3CN(CC34CC[NH2+]CC4)C(=O)c5ccccc5C C39695690
Cc1ccc2c(c1)[nH]c(n2)[C@@H](C)NC(=O)[C@H]3CN(CC34CC[NH2+]CC4)C(=O)c5ccc(c(c5)F)C C44737258
Cc1ccc2c(c1)[nH]c(n2)[C@@H](C)NC(=O)[C@H]3CN(CC34CC[NH2+]CC4)C(=O)c5cccn5C C44737334
Cc1ccc2c(c1)[nH]c(n2)[C@@H](C)NC(=O)[C@@H]3CN(CC34CC[NH2+]CC4)C(=O)[C@@H]5CCC=CC5 C39695834
CCCCn1c(c(c(n1)C)[C@@H]2NC(=[NH2+])Nc3n2c4cc5c(cc4n3)OCCCO5)Cl C19354137
CCCCn1c(c(c(n1)C)[C@H]2NC(=[NH2+])Nc3n2c4cc5c(cc4n3)OCCCO5)Cl C19354139
COc1cccc(c1OC(F)F)[C@H]2NC(=[NH2+])Nc3n2c4cc5c(cc4n3)OCCCO5 C12506912
CCOc1c(cc(cc1Cl)[C@@H]2NC(=[NH+]c3n2c4cc5c(cc4n3)OCCCO5)N)OC C12549650
COc1cc(ccc1OC(F)F)[C@@H]2NC(=[NH+]c3n2c4cc5c(cc4n3)OCCCO5)N C19354082
CCN(CCC#N)c1ccc(c(c1)C)[C@@H]2NC(=[NH+]c3n2c4cc5c(cc4n3)OCCCO5)N C12741251
CCOc1c(cc(cc1Cl)[C@H]2NC(=[NH2+])Nc3n2c4cc5c(cc4n3)OCCCO5)OC C12549652
CC[NH+]1CCc2c(sc3c2C(=N[C@H](N3)c4c(c(cc(c4Cl)Cl)OCC)O)O)C1 C15947408
c1cc2=[NH+][C@@H]3CN(CCC3=c2cc1Cl)C(=O)NCCC(=O)N4CCC(CC4)C(=O)N C63303047
c1cc2=[NH+][C@H]3CN(CCC3=c2cc1Cl)C(=O)NCCC(=O)N4CCC(CC4)C(=O)N C63303048
CC(=O)Nc1ccc(cc1)S(=O)(=O)/N=C\2/[C@H]([NH+]=c3ccccc3=N2)Nc4ccc(cc4)O C39984094
CC[C@H]1CC2=c3ccccc3=[NH+][C@H]2[C@@H]([NH2+]1)c4c(=O)[nH]c(=O)n(c4[O-])c5ccc(cc5)OC C63385755
C[C@@H](c1ccccc1)N2[C@@H](N=C([C@@H](C2=O)[C@@H]3[C@@H]4C(=c5cc(ccc5=[NH+]4)OC)CCN3)O)O C63985161
C[C@H](c1ccccc1)N2[C@@H](N=C([C@@H](C2=O)[C@@H]3[C@@H]4C(=c5cc(ccc5=[NH+]4)OC)CCN3)O)O C63985162
C[C@H](c1ccccc1)N2[C@H](N=C([C@@H](C2=O)[C@@H]3[C@@H]4C(=c5cc(ccc5=[NH+]4)OC)CCN3)O)O C63985164
c1ccc(cc1)CCn2c(=O)c(c([nH]c2=S)[O-])[C@H]3[C@H]4C(=c5cc(ccc5=[NH+]4)Cl)CC[NH2+]3 C64416882
CCCc1cc([nH+]c2c1c(c(s2)C(=O)N)N)N3CC[NH+](CC3)C C03928166
COc1ccc2c(c1)c3c([nH]2)[C@@H]([NH2+]CC3)c4c([nH]c(=O)[nH]c4=O)O C02131725
Cc1cc(c(c(c1)C[NH2+]CCC[NH2+]Cc2cc(cc(c2O)C)C)O)C C01718688
C[NH2+]Cc1cc(cc(c1O)CC=C)c2cc(c(c(c2)C[NH2+]C)O)CC=C C01622178
C[C@H](c1ccccc1)[NH2+]Cc2cc(c(cc2O)C[NH2+][C@@H](C)c3ccccc3)O C01680967
CC[C@@H]1Cc2c3ccccc3[nH]c2[C@@H]([NH2+]1)c4c([nH]c(=O)[nH]c4=O)O C08764279
C[C@]1(c2cccc(c2C(=O)C3=C([C@@]4([C@@H](C[C@H]31)[C@H](C(=C(C4=O)C(=O)N)O)[NH+](C)C)O)O)O)O C11592618
C1[C@H]2[C@@H]([C@@H](S1)CCCCC(=O)NCCCCC[NH3+])NC(=O)N2 C05192427
CC1(CC(CC([NH2+]1)(C)C)NC(=O)CSc2nnc(n2N)NN)C C20922500
Cc1cc(=O)oc2c1ccc(c2)O[C@@H]3[C@H]([C@H]([C@@H]([C@@H](O3)CO)O)O)[NH3+] C22064030
Cc1ccc2c(c1)oc-3c/c(=[NH+]\CC[NH3+])/c4c(c3n2)c(c5ccccc5c4O)O C22079535
Cc1c2c([nH][nH+]1)Nc3c(c(=O)[nH]c(=O)[nH]3)[C@@H]2c4cccc(c4O)OC C31809853
c1c2c(cc(c1NC(=O)[C@H]3C[C@H](C[NH2+]3)O)Br)[nH]c(=O)[nH]2 C37034052
C[C@@H](C(=O)N)NS(=O)(=O)c1c(cc(cc1Cl)C#CC[NH3+])Cl C37581767
c1c(cc(c(c1Cl)NC(=O)[C@@H](CC(=O)N)[NH3+])Cl)Br C37626079
CC(=CCS[C@@H]1NN[C@H](O1)[C@H](Cc2c[nH]c3c2cccc3)[NH3+])C C39016299
Cc1c(cccc1Cl)Nc2c(c(nc[nH+]2)NNc3ccccc3)N C40701543
Cc1ccc2c([nH+]1)cccc2Nc3c(c(ncn3)NN4CC[NH+](CC4)C)N C40757079
CC1(CC(CC([NH2+]1)(C)C)Nc2c(c(ncn2)Nc3nccs3)N)C C40760734
CC[C@@H]([C@@H](c1ccc(cc1)Cl)Sc2[nH]c(=O)cc(n2)N)[NH3+] C42951497
C[C@@H]([C@H](c1ccc(cc1)Br)[NH+]2CCC(CC2)C(=O)N)[NH3+] C42952436
CC[C@@H]([C@@H](c1ccc(cc1)Br)[NH+](CCO)CCO)[NH3+] C42954098
CCCC[NH+](CC(=O)N)[C@@H](c1ccc(cc1)Br)[C@@H](CC)[NH3+] C42955568
CC[C@H]([C@H](c1ccc(cc1)Br)Sc2[nH]c(=O)cc(n2)N)[NH3+] C42959851
CC[C@@H]([C@@H](c1cccc(c1)Cl)Sc2[nH]c(=O)cc(n2)N)[NH3+] C43019696
CC[C@@H]([C@@H](c1cccc(c1)Br)[NH+](CCO)CCO)[NH3+] C43021076
CC[C@@H]([C@@H](c1ccccc1Cl)Sc2[nH]c(=O)cc(n2)N)[NH3+] C43090167
CC[C@@H]([C@@H](c1ccccc1Br)[NH+](CCO)CCO)[NH3+] C43092465
CC[C@@H]([C@H](c1ccccc1Br)[NH+](CC(=O)N)C(C)C)[NH3+] C43093233
C[C@H]([C@@H](c1ccccc1Br)Sc2nc(cc(n2)N)N)[NH3+] C43096454
CC[C@@H]([C@H](c1ccc(s1)Cl)Sc2[nH]c(=O)cc(n2)N)[NH3+] C43258316
CC[C@@H]([C@@H](c1ccc(s1)Br)[NH+](CC(=O)N)C(C)C)[NH3+] C43262660
CCCC[NH+](CC(=O)N)[C@H](c1ccc(s1)Br)[C@@H](CC)[NH3+] C43263035
CC[C@@H]([C@@H](c1ccc(s1)Br)[NH+](CC(C)C)CC(=O)N)[NH3+] C43263045
CC[C@@H]([C@@H](c1cc(cs1)Br)[NH+](CC(=O)N)C(C)C)[NH3+] C43287308
c1c(cc(c(c1[C@@H](CC(=O)N)[NH3+])O)OC(F)(F)F)Br C44256170
c1ccc(c(c1)CC[C@@H](CO)[NH3+])c2ccccc2CC[C@@H](CO)[NH3+] C44464396
Cc1cc(sc1c2c(cc(s2)C[C@@H](CO)[NH3+])C)C[C@H](CO)[NH3+] C44466725
c1cc(ccc1c2c3c([nH+]c4c2c(c(s4)C(=O)N)N)CCC3)O C04739986
c1cc2c(cc1Br)[C@H](C(=O)N2)[NH2+]C3CCC(CC3)[NH3+] C51693008
Cc1cc(cc2c1NC(=O)[C@H]2[NH2+]C3CCC(CC3)[NH3+])Br C51694557
COc1cc(cc(c1O)O)[C@H]2NC(=[NH+]c3n2c4cc5c(cc4n3)OCCCO5)N C12507328
CC[C@H](Cc1c(c(c(nc1N)N)C[C@H](CC)[NH3+])c2ccccc2)[NH3+] C44410058
CC1=C([C@@H](N(N1)C2[NH+]=c3ccccc3=[NH+]2)[NH3+])c4ccc(cc4)Cl C63425295
CC[NH+]1CCN(CC1)c2cc(cc[nH+]2)CNc3cc([nH+]c(n3)N)C C64550400
c1ccc2=[NH+]C([NH+]=c2c1)NC(=O)C[NH2+]C[C@H]3NN=C4N3CCCCC4 C65371761
Cc1c(c(n[nH]1)C)[C@@H](C(=O)NC[C@H]2C=c3cc(ccc3=[NH+]2)Cl)[NH3+] C65393911
Cc1ccc2=[NH+][C@H]([NH+]=c2c1C)C[NH2+]C[C@H]3NN[C@@H]4N3CCCCC4 C65405729
c1cc(cnc1)c2nc3c(c(n2)N[C@@H]4C[NH2+]C[C@H]4O)CC[NH2+]CC3 C65467693
c1c2c([nH]n1)nc(nc2N3CCC[C@@H](C3)Cn4cc(nn4)C[NH3+])N C67514658
c1ccc2c(c1)C(=O)c3c(cc(c(c3C2=O)N)SCC[NH3+])O C04822265
CC1(Cc2c(c([nH+]c3c2c(c(s3)C(=O)NN)N)N4CCOCC4)CO1)C C00903730
CC1(CC(CC([NH2+]1)(C)C)NC(=O)CSc2nc([nH]n2)N)C C20568241
c1ccc2c(c1)c(c3c([nH+]2)CCCC3)NCCC[NH2+]CCC[NH3+] C21987043
CC(C)[C@H](C(c1ccc(cc1)OC)(c2ccc(cc2)OC)[NH3+])[NH3+] C22029154
CC(C)[C@@H](C(c1ccc(cc1)OC)(c2ccc(cc2)OC)[NH3+])[NH3+] C22029158
C[C@@H]1CCCC[C@@H]1[NH+](CC(=O)NC(=O)N)CC(=O)NC(=O)N C31468891
C[C@H]1CCCC[C@@H]1[NH+](CC(=O)NC(=O)N)CC(=O)NC(=O)N C31468896
C[NH+](C)CCOc1c(cccc1OC)[C@H](C[NH3+])[NH+](C)CCO C32069794
C[NH+](C)CCOc1cc(ccc1[C@@H](C[NH3+])[NH+](C)CCO)OC C32069804
C[NH+](C)CCOc1cc(ccc1[C@H](C[NH3+])[NH+](C)CCO)OC C32069808
c1cc([nH+]cc1NC(=O)CC[NH3+])NC23CC4CC(C2)CC(C4)C3 C31961273
C[C@H](CC(=O)Nc1cc2c(cc1Br)[nH]c(=O)[nH]2)[NH3+] C37608466
c1c2c(cc(c1Cl)NC(=O)[C@@H](CC(=O)N)[NH3+])OCC(=O)N2 C37628242
c1c2c(cc(c1Cl)NC(=O)[C@H](CC(=O)N)[NH3+])OCC(=O)N2 C37628244
C[C@@H](C[NH3+])C[NH+]1CCN(CC1)c2ccc(cc2)S(=O)(=O)N C37674214
C[C@H](C[NH3+])C[NH+]1CCN(CC1)c2ccc(cc2)S(=O)(=O)N C37674215
C[C@@H](C[NH3+])C[NH+]1CCN(CC1)c2ccc(cn2)S(=O)(=O)N C37674218
C[C@H](C[NH3+])C[NH+]1CCN(CC1)c2ccc(cn2)S(=O)(=O)N C37674219
c1cc(c(cc1S(=O)(=O)N)[N+](=O)[O-])N[C@@H]2CCCC[C@@H]2[NH3+] C38050722
c1cc(c(cc1S(=O)(=O)N)[N+](=O)[O-])N[C@H]2CCCC[C@@H]2[NH3+] C38050723
c1cc(c(cc1S(=O)(=O)N)[N+](=O)[O-])N[C@@H]2CCCC[C@H]2[NH3+] C38050724
Cc1ccc2=[NH+]C(=O)C(=c2c1)NNC(=O)c3nc(nc(n3)N)N C05618812
Cc1cccc(n1)Nc2c(c([nH+]cn2)NN3CC[NH+](CC3)C)N C40685456
Cc1ccnc(c1)Nc2c(c([nH+]cn2)NN3CC[NH+](CC3)C)N C40701313
C[NH+]1CCN(CC1)Nc2c(c(nc[nH+]2)NNc3ccccc3)N C40756830
Cc1cccnc1Nc2c(c([nH+]cn2)NN3CC[NH+](CC3)C)N C40756834
c1ccc(cc1)NNc2c(c(nc[nH+]2)NC3CCCCCC3)N C40757627
CC[C@H]([C@H](c1ccc(cc1)Cl)[NH+](CC(C)C)CC(=O)N)[NH3+] C42947094
CC[C@@H]([C@@H](c1ccc(cc1)Br)[NH+](C)CC(=O)N)[NH3+] C42953045
CC[C@H]([C@@H](c1ccc(cc1)Br)[NH+](C)CC(=O)N)[NH3+] C42953048
CC[C@H]([C@H](c1ccc(cc1)Br)[NH+](C)CC(=O)N)[NH3+] C42953054
C[C@H]([C@H](c1cccc(c1)Br)Sc2[nH]c(=O)cc(n2)N)[NH3+] C43025248
CCCC[NH+](CC(=O)N)[C@@H](c1ccccc1Cl)[C@@H](CC)[NH3+] C43052866
CCCC[NH+](CC(=O)N)[C@H](c1ccccc1Cl)[C@@H](CC)[NH3+] C43052869
C[C@@H]([C@@H](c1ccc(s1)Cl)Sc2nc(cc(n2)N)N)[NH3+] C43258292
C[C@@H]([C@H](c1ccc(s1)Cl)Sc2nc(cc(n2)N)N)[NH3+] C43258298
C[C@H]([C@H](c1ccc(s1)Cl)Sc2nc(cc(n2)N)N)[NH3+] C43258301
Cn1cc(cc1[C@@H](C[NH3+])N)[C@@H](c2ccc(cc2Cl)Cl)O C44469887
Cn1cc(cc1[C@H](C[NH3+])N)[C@@H](c2ccc(cc2Cl)Cl)O C44469890
Cn1cc(cc1[C@@H](C[NH3+])N)[C@H](c2ccc(cc2Cl)Cl)O C44469893
Cn1cc(cc1[C@H](C[NH3+])N)[C@H](c2ccc(cc2Cl)Cl)O C44469896
CC(C)[NH+]1CC[C@@H](C1)CNc2ccc(cc2N)S(=O)(=O)N C45118602
CC(C)[NH+]1CC[C@@H](C1)CNc2cc(cc(c2)S(=O)(=O)N)N C45118715
CC(C)[NH+]1CC[C@H](C1)CNc2cc(cc(c2)S(=O)(=O)N)N C45118717
CCC[NH+]1CCC(CC1)Nc2cc(cc(c2)S(=O)(=O)N)N C49554975
c1ccc2=[NH+]C([NH+]=c2c1)[C@H]3[C@@H](N(NN3)c4ccccc4Cl)[NH3+] C63521216
c1ccc2=[NH+]C([NH+]=c2c1)[C@H]3[C@H](N(NN3)c4ccccc4Cl)[NH3+] C63521222
c1ccc2=[NH+]CC(=c2c1)[C@@H](CNC(=[NH2+])N)c3ccccc3Cl C64202693
c1ccc2=[NH+]CC(=c2c1)[C@H](CNC(=[NH2+])N)c3ccccc3Cl C64202694
C[C@@H]1OC[C@@H]2[C@@H](O1)[C@@H]([C@H]([C@@H](O2)O[C@@H]3c4cc5c(cc4[C@H]([C@@H]6[C@@H]3COC6=O)c7cc(c(c(c7)OC)O)OC)OCO5)O)O C03938684
C[C@H](C(=O)OCC(=O)c1c(n(c(=O)n(c1=O)C)C)N)NS(=O)(=O)c2cccc3c2nsn3 C03422047
C[C@@]1([C@@H]2[C@@H]([C@@H]([NH2+]1)c3cccc(c3O)OC)C(=O)N(C2=O)c4cccc(c4)C(F)(F)F)C(=O)[O-] C08869853
C[C@@]1(C=C(n2c(ncn2)N1)c3ccc(cc3)S(=O)(=O)NC)c4ccc(cc4)S(=O)(=O)NC C09683015
CCn1c(nnc1SCC(=O)Nc2cc(c(cc2C(=O)OC)OC)OC)c3c(non3)N C12413679
Cn1c(nnc1SCC(=O)Nc2c(c3c(s2)CCCC3)C(=O)N)C[C@@H]4CCS(=O)(=O)C4 C13163706
CCn1c(=O)c2ccccc2c(n1)C(=O)NNC(=O)[C@H](C(C)C)NC3=NS(=O)(=O)c4c3cccc4 C16231229
Cc1c(c(n2c(n1)nc(n2)C(F)(F)F)C)CCC(=O)OCC(=O)Nc3c(ccs3)C(=O)N C16580872
CCOc1ccc(cc1)n2c(nnc2SCC(=O)Nc3cc(on3)C)Cc4cc(=O)[nH]c(=O)[nH]4 C17315168
CCOC(=O)c1c(c(c(s1)NC(=O)CSc2nc([nH]n2)N/N=C/c3cn(nc3C)C)C#N)C C20424100
CCn1c(nn(c1=S)[C@H]2C/C(=N/NC(=S)N)/[C@H]3OC[C@@H]2O3)Cn4nc(nn4)c5ccccc5 C20598165
C[C@@H](C(=O)Nc1c2c(nc[nH]2)ncn1)OC(=O)CN3C(=O)[C@@]4(CCCc5c4cccc5)NC3=O C22187672
Cc1c(c(=O)[nH]c(=O)[nH]1)S(=O)(=O)N2CCC[C@@H](C2)C(=O)Nc3ccc(cc3)OC(F)(F)F C31807666
c1ccc(cc1)n2c(nn(c2=O)CC(=O)NNC(=O)C[C@H]3C(=O)NC(=O)S3)c4ccccn4 C32597860
CSCCCN1C(=O)[C@H]2[C@@H]([NH2+][C@@]([C@@H]2C1=O)(Cc3c[nH]c4c3cccc4)C(=O)[O-])c5nccs5 C33601853
CCc1cccc(c1N2C(=O)[C@H]3[C@@H]([NH2+][C@@]([C@@H]3C2=O)(CO)C(=O)[O-])c4ccc5c(c4)OCCO5)CC C33623423
CCc1cccc(c1N2C(=O)[C@H]3[C@@H]([NH2+][C@@]([C@@H]3C2=O)(CO)C(=O)[O-])c4ccc(s4)Cl)CC C33638974
CCCCN1C(=O)[C@H]2[C@H]([NH2+][C@@]([C@@H]2C1=O)([C@@H](C)O)C(=O)[O-])c3cc(cc(c3Cl)Cl)Cl C34255985
C[C@H]([C@@]1([C@@H]2[C@@H]([C@@H]([NH2+]1)c3cccc4c3cccc4)C(=O)N(C2=O)c5cccc(c5)[N+](=O)[O-])C(=O)[O-])O C34259767
C[C@@H]([C@]1([C@@H]2[C@@H]([C@@H]([NH2+]1)c3cccc4c3cccc4)C(=O)N(C2=O)c5cccc(c5)[N+](=O)[O-])C(=O)[O-])O C34259769
C[C@H]([C@]1([C@@H]2[C@@H]([C@@H]([NH2+]1)c3cc(ccc3OC)Br)C(=O)N(C2=O)C(C)(C)C)C(=O)[O-])O C34262050
Cc1c2c(=O)n(c(=O)n(c2sc1C(=O)NN)CC(=O)N3CCCCC3)CC(=O)N4CCOCC4 C34783012
COCCCN1C(=O)[C@H]2[C@H](C1=O)[C@@]3(c4ccccc4NC3=O)N[C@@H]2[C@@H](c5ccc(cc5)Cl)O C35883632
CC[N+](=c1/c(=N/[C@@H](Cc2ccc(cc2)NC(=O)c3c(cncc3Cl)Cl)C(=O)[O-])/c(c1O)O)CC C36080002
Cc1ccc(cc1)S(=O)(=O)CNC(=O)[C@@H](c2ccccc2O)N(Cc3ccco3)C(=O)CO C36503768
C1[C@@H](C=CS1(=O)=O)NC(=S)N[C@H]2CS(=O)(=O)C[C@@H]2NC(=O)C(Cl)(Cl)Cl C37531739
Cn1c(c(c(=O)n(c1=O)C)C(=O)COC(=O)[C@@H]2C[C@H](CN2S(=O)(=O)c3ccc(cc3)Cl)O)N C12542288
Cc1nnc(s1)NC(=O)CS[C@H]2N=N[C@@H](N2c3cccc(c3)OC)Cc4cc(=O)[nH]c(=O)[nH]4 C39362095
Cc1nnc(s1)NC(=O)CS[C@@H]2N=N[C@@H](N2c3ccc(cc3)F)Cc4cc(=O)[nH]c(=O)[nH]4 C39362873
CCn1c(c(c(n1)C)Br)C(=O)N2C[C@H](C3(C2)CC[NH2+]CC3)C(=O)NCCCC(=O)[O-] C39663552
C[C@H](C(=O)Nc1nccs1)Sc2nnc(n2CC=C)[C@H](CO)NC(=O)c3ccccc3F C39772306
c1ccc2=[NH+][C@H](C(=c2c1)C(c3cc(ccc3O)Br)C4=c5ccccc5=[NH+][C@@H]4C(=O)[O-])C(=O)[O-] C39967921
CCCCN1C(=O)[C@H]2[C@@H]([NH2+][C@@]([C@@H]2C1=O)(Cc3ccc(cc3)O)C(=O)[O-])c4ccc(s4)Cl C33888402
CC(=O)Oc1ccc(cc1)[C@@H]2[C@H]3[C@@H](C(=O)N(C3=O)c4cccc(c4)[N+](=O)[O-])[C@@]([NH2+]2)(CO)C(=O)[O-] C33923509
C[C@H]([C@]1([C@@H]2[C@@H]([C@@H]([NH2+]1)c3ccc4c(c3)OCCO4)C(=O)N(C2=O)c5cccc(c5)[N+](=O)[O-])C(=O)[O-])O C43221053
C[C@@H]([C@@]1([C@@H]2[C@@H]([C@@H]([NH2+]1)c3ccc(s3)Cl)C(=O)N(C2=O)c4cccc(c4)[N+](=O)[O-])C(=O)[O-])O C43221082
C[C@]12CC[C@H]([C@@]([C@H]1Cc3c(nc(s3)NC(=O)COC)[C@H]2CC(=O)N(C)CC=C)(C)CO)O C43553358
CSCC[C@@H](C(=O)NC[C@H](c1cccc(c1)Cl)O)NC2=NS(=O)(=O)c3c2cccc3 C46689471
CC1=C([C@H](n2c(nc(n2)CCCO)N1)c3cc(c(c(c3)OC)OC)OC)C(=O)Nc4cccnc4 C06144560
Cc1c2c(cc(nc2n(n1)[C@H]3CCS(=O)(=O)C3)c4ccco4)C(=O)Nc5ccccc5C(=O)N C57307353
c1cc(c(cc1Cl)Cl)C(=O)N2CCN(CC2)CC(=O)c3c(n(c(=O)[nH]c3=O)C4CC4)N C30262338
C[C@]1([C@H]2[C@@H]([C@@H]([NH2+]1)c3cccc(c3O)OC)C(=O)N(C2=O)c4cccc(c4)C(F)(F)F)C(=O)[O-] C12402073
COc1cc(cc(c1OC)OC)/C=N/Nc2[nH]nc(n2)SCCC(=O)Nc3nncs3 C59830850
CC(C)c1nnc(o1)CNC(=O)CSc2nc([nH]n2)N/N=C/c3ccc(cc3)Br C59879197
CC(=O)O[C@H]1CO[C@H]([C@@H]([C@@H]1OC(=O)C)OC(=O)C)N2c3ccccc3/C(=N/NC(=S)N)/C2=O C36239910
Cc1cc(=O)n2c(n1)sc(n2)CN(C)CC(=O)N(C)c3c(n(c(=O)[nH]c3=O)Cc4ccccc4)N C62736120
C[C@@H]([C@@H](C(=O)[O-])NC(=O)[C@H](CC(C)C)N1C(=O)[C@@]2([C@@H]3C(=c4ccccc4=[NH+]3)CCN2C1=O)C)O C63374641
COCCCN1C(=O)[C@@H]2[C@@H](C1=O)[C@@]3(c4ccccc4NC3=O)N[C@@H]2[C@@H](c5ccc(cc5)Cl)O C35883632
COCCN1C(=O)[C@@H]2[C@@H](C1=O)[C@@]3(c4cc(ccc4NC3=O)[N+](=O)[O-])N[C@@H]2[C@@H](c5ccc(cc5)Cl)O C18203841
C[C@@H]1CC(=O)Nc2cc(ccc2S1)S(=O)(=O)CCC(=O)Nc3ccc(cc3)NC(=O)C C65078061
CCC[C@@H]1C[C@H]([NH+](C1)C)C(=O)N[C@@H]([C@@H]2[C@@H]([C@@H]([C@H]([C@H](O2)SC)O)O)O)[C@H](C)O C03977950
C[C@H](c1ccccc1)n2c(=O)c(c([nH]c2=O)O)[C@@H]3c4c(c5ccccc5[nH]4)CC[NH2+]3 C03985248
CC(C)[NH+]1CCN(CC1)c2nc3c(=O)[nH]c(nc3n2[C@H]4[C@@H]([C@@H]([C@@H](O4)CO)O)O)N C02024313
c1cc(c(cc1Cl)Cl)c2ccc(o2)C[NH2+]CCNC(=O)c3c(non3)N C07539057
C[NH+](C)CCNC(=O)[C@H]1C[C@H]([C@@H]([C@H]2[C@@H]1SC(=N2)Nc3ccc(cc3)F)O)O C08300828
C[NH+](C)[C@@H]1[C@@H]2C[C@@H]3Cc4c(ccc(c4C(=O)C3=C([C@]2(C(=O)C(=C1O)C(=O)N)O)O)O)N(C)C C06566166
Cc1ccc2c(c1)[C@]3([C@H]4[C@@H]([C@H]([NH2+]3)CCC(=O)N)C(=O)N(C4=O)Cc5ccc6c(c5)OCO6)C(=O)N2 C08790751
CC(C)[C@H](c1ccc2c(c1)OCCCO2)[NH2+]CC(=O)Nc3ccc4c(c3)[nH]c(=O)[nH]4 C09513731
C[C@H]1[C@H]([C@@H](C[C@H](O1)O[C@@H]2C[C@](Cc3c2c(c4c(c3O)C(=O)c5cccc(c5C4=O)O)O)(C(=O)C)O)[NH3+])O C11678097
Cc1ccc2c(c1)[C@@]3([C@H]4[C@@H]([C@H]([NH2+]3)Cc5c[nH]c6c5cc(cc6)O)C(=O)N(C4=O)c7ccccc7)C(=O)N2 C12902062
Cn1c2c(c(=O)n(c1=O)C)n(cn2)CCC[NH2+]C[C@H](c3ccc(c(c3)CO)O)O C13207391
CC(C)N1C(=O)/C(=C\Nc2ccc3c(c2)CC4([C@H]5N3CC[NH+](C5)C)C(=O)NC(=O)NC4=O)/C(=O)NC1=O C09451734
CN1[C@@H]2C=CC=C[C@H]2C(=C(C1=O)C(=O)C[C@@H](c3cccs3)[NH2+]C(CO)(CO)CO)O C04261477
CCCN1C(=O)/C(=C\Nc2ccc3c(c2)CC4([C@H]5N3CC[NH+](C5)C)C(=O)NC(=O)NC4=O)/C(=O)NC1=O C09348621
c1ccc(c(c1)C(=O)Nc2cccc(c2)[C@H]3[NH+]=C(Nc4n3c5cc6c(cc5n4)OCCCO6)N)Cl C19357226
C[NH+]1CCN(CC1)[C@H]2[C@H](O[C@H]([C@H]2O)CO)CNC(=O)Nc3cc(cc(c3)OC)OC C20465177
c1cc(ccc1CNc2c3c(ncn2)n(cn3)[C@@H]4[C@H]([C@@H]([C@@H](O4)CSCC[NH3+])O)O)[N+](=O)[O-] C22066461
C1CCC(CC1)NC(=O)N[C@@H]2[C@H]3CO[C@H](O3)[C@@H]([C@H]2O)[NH+]4CCC(CC4)C(=O)N C20463921
CC1([NH+]=C(N=C(N1c2ccc(c(c2)[N+](=O)[O-])OCCCc3ccccc3)N)N)C C17040125
CCC[C@H]1C[C@@H]([NH+](C1)C)C(=O)N[C@@H]([C@@H]2[C@@H]([C@@H]([C@@H]([C@@H](O2)SC)O)O)O)[C@@H](C)Cl C03830581
c1ccc2=[NH+]C(=O)C(=c2c1)NNc3nc4c(ncnc4n3[C@@H]5[C@H]([C@@H]([C@@H](O5)CO)O)O)N C09975231
CCc1nnc(s1)NC(=O)CS[C@@H]2N[NH2+]NN2c3ccc(c(c3)Cl)C C39029530
Cc1cc(nn1C)C(=O)N2C[C@H](C3(C2)CC[NH2+]CC3)C(=O)NCCc4ccc(c(c4)O)O C39661915
Cc1cc(no1)[C@H]2C(=C(NO2)C)C(=O)N3C[C@H](C4(C3)CC[NH2+]CC4)C(=O)NCc5cc6ccccc6[nH]5 C39671539
Cc1cccc(n1)Nc2c(c(nc[nH+]2)Nc3c(cc(cn3)C(F)(F)F)Cl)N C40685847
COc1c(cc(cc1Br)C[NH2+]CCNC(=O)c2c(non2)N)Br C40744425
c1cc(ccc1Nc2c(c(ncn2)NCC[NH+]3CCCCC3)N)OC(F)(F)F C40756445
C[NH+]1CCN(CC1)Nc2c(c(ncn2)Nc3ccc(cc3F)Br)N C40756988
C[C@@H]1CCc2c(c(on2)Nc3c(c(nc(n3)NCCCn4cc[nH+]c4)N)[N+](=O)[O-])C1 C41301369
CC1(CC(CC([NH2+]1)(C)C)NC(=O)NNC(=O)c2ccc(cc2)S(=O)(=O)C)C C42909120
C[C@H]1[C@@H]([C@H](C[C@@H](O1)O[C@@H]2C[C@](Cc3c2c(c4c(c3O)C(=O)c5ccccc5C4=O)O)(C(=O)C)O)[NH3+])O C44021025
CSc1cccc(c1)Nc2nnc(o2)c3coc(n3)[C@H](Cc4ccc(cc4)O)[NH3+] C44163266
c1cc(c(cc1[N+](=O)[O-])[C@@H](CC(=O)N)[NH3+])OS(=O)(=O)c2cc(cc(c2)C(F)(F)F)C(F)(F)F C44253861
CC[C@H](C)N1C(=O)/C(=C\Nc2ccc3c(c2)CC4([C@H]5N3CC[NH+](C5)C)C(=O)NC(=O)NC4=O)/C(=O)NC1=O C09510677
C[C@@](CCOc1c(cc(cc1Br)[N+](=O)[O-])Br)(C(=O)N)[NH3+] C50441525
COc1cc(cc(c1O)OC)[C@H]2NC(=[NH+]c3n2c4cc5c(cc4n3)OCCCO5)N C12507608
C[C@H](C(=O)NC(=O)NCC(C)C)[NH+]1CCC(CC1)NC(=O)NC2CCCCC2 C55028992
c1cc(ccc1C(c2ccc(cc2)F)N3CC[NH+](CC3)Cc4nc(nc(n4)N)N)F C23292023
CC1(CC(CC([NH2+]1)(C)C)NC(=O)CSc2nnc(n2N)c3ccc(cc3)[N+](=O)[O-])C C59791095
c1cnccc1c2[nH]nc(n2)[C@@H]3[C@@H](N(N=N3)[C@@H]4C(=NON4)N)C[NH+]5CCCCC5 C28529682
c1ccc(cc1)NC(=O)[C@@H]2NN[C@@H](S2)CCC(=O)NCCC3=c4cc(ccc4=[NH+]C3)Cl C63686266
C[C@H](C(=O)Nc1c(ccs1)C(=O)N)S[C@H]2NN=C(N2C3CC3)C4=c5ccccc5=[NH+]C4 C39995868
Cc1ccc(cc1)N2C(=O)CNC(=N2)C(=O)NNC(=O)NCCCn3cc[nH+]c3 C64886095
CNC(=O)C[NH+]1CCC(CC1)NC(=O)CCCC[C@@H]2[C@H]3[C@@H](CS2)NC(=O)N3 C67162495
c1ccc(cc1)CNc2c(c(nc(n2)NCC[NH+]3CCOCC3)N)[N+](=O)[O-] C05111626
CC[C@@H](CO)[NH2+]Cc1cc(c(c(c1)Br)OCC(=O)N)OCC C08326260
C[NH+](C)CCNC(=O)C[C@H]1[C@H]([C@@H]([C@H](O1)CNC(=O)Nc2ccccc2)O)O C08643327
c1ccc(cc1)NC(=O)N[C@H]2C[C@H]3C(=O)NC[C@H]([NH+]3C2)CCC(=O)NCc4cccs4 C12530501
CC(C)(CO)[NH2+]C[C@H](Cn1cc(c2c1cccc2)/C=N/NC(=O)c3ccncc3)O C05521163
CNC(=O)c1c([nH]cn1)/N=C(/NCC[NH+]2CCOCC2)\Nc3ccccc3 C04817928
c1cc(cnc1)CNC(=O)CC[C@@H]2CNC(=O)[C@H]3[NH+]2C[C@H](C3)NC(=S)NC4CC4 C15707943
c1cc(sc1)CNC(=O)CC[C@@H]2CNC(=O)[C@H]3[NH+]2C[C@H](C3)NC(=S)NC4CC4 C15708012
C[NH+](Cc1ccccc1)[C@H]2[C@H](O[C@H]([C@H]2O)CO)CNC(=O)Nc3ccc(cc3F)F C20465948
C[C@H](CNCC[NH2+]Cc1cc(ccc1OCC(=O)NC(C)(C)C)Cl)O C20873530
CC[C@]1(C(=O)N(C(=O)N1)NC(=O)C[NH+](CC(=O)N)C(C)C)c2ccccc2 C26922817
CCCNC(=O)C[NH+]1CCC(CC1)NC(=O)NC[C@@H](c2ccc(cc2)OC)O C41450569
Cc1c(cccc1NC(=O)C(=O)NC[C@@H](c2ccsc2)[NH+](C)C)C(=O)N C41648925
Cc1c(cccc1NC(=O)C(=O)NC[C@H](c2ccsc2)[NH+](C)C)C(=O)N C41648930
C[C@H]1C[C@@H](C[NH+](C1)CCCNC(=O)C(=O)Nc2ccc(c(c2)C(=O)N)F)C C41730246
C[C@@H]1C[C@@H](C[NH+](C1)CCCNC(=O)C(=O)Nc2ccc(c(c2)C(=O)N)Cl)C C41730444
C[C@@H]1C[C@H](C[NH+](C1)CCCNC(=O)C(=O)Nc2ccc(c(c2)C(=O)N)Cl)C C41730453
CCC(CC)(CNC(=O)C(=O)Nc1ccc(c(c1)C(=O)N)Cl)[NH+](C)C C41885776
CC(C)NS(=O)(=O)c1ccc(nc1)NNC(=O)NCC(C)(C)[NH+](C)C C43189560
c1ccc(c(c1)C(F)(F)F)Oc2ccc(cc2[C@@H](CC(=O)N)[NH3+])[N+](=O)[O-] C44254038
c1ccc(c(c1)C(F)(F)F)Oc2ccc(cc2[C@H](CC(=O)N)[NH3+])[N+](=O)[O-] C44254041
Cc1cccc(c1C)NC(=O)C[NH+]2CCN(CC2)CC(=O)c3c(n(c(=O)[nH]c3=O)C4CC4)N C45606227
c1ccc(cc1)[C@@H](CNC(=O)C[C@@H](c2ccccc2F)NC(=O)N)[NH+]3CCCC3 C46917833
c1ccc(cc1)[C@@H](CNC(=O)C[C@H](c2ccccc2F)NC(=O)N)[NH+]3CCCC3 C46917839
CCNC(=O)NC(=O)C[NH+](Cc1ccc(cc1)C)CC(=O)NC(=O)NCC C47613643
CC(C)[NH+](CCNC(=O)NCCc1ccc(cc1)S(=O)(=O)N)C(C)C C47617308
CN(C)c1c(ccc[nH+]1)CNC(=O)NCCc2ccc(cc2)S(=O)(=O)N C47617549
c1ccc(c(c1)NC(=O)NC2CCN(CC2)c3cccc[nH+]3)OCCC(=O)N C47878535
CC[NH+](CC)[C@@H](CNC(=O)C(=O)Nc1ccccc1CC(=O)N)c2ccccc2 C48850862
c1ccc(cc1)[C@@H](CNC(=O)C(=O)Nc2ccccc2CC(=O)N)[NH+]3CCCC3 C48852611
Cc1c(cccc1NC(=O)C(=O)NCc2ccccc2C[NH+]3CCCC3)C(=O)N C49392636
CCC[C@@H](C)NC(=O)[C@@H]1CCC[NH+](C1)CC(=O)Nc2c(ccs2)C(=O)N C51055905
CCC[C@@H](C)NC(=O)[C@H]1CCC[NH+](C1)CC(=O)Nc2c(ccs2)C(=O)N C51055909
C[C@H](c1cccc(c1)S(=O)(=O)N)NC(=O)NC[C@@H](c2ccco2)[NH+](C)C C53526073
Cc1c(c2ccccc2n1CC(=O)N)C[NH2+]CCc3nc([nH]n3)c4ccncc4 C55168430
C[NH+](CC(=O)Nc1ccccc1C(=O)N)CC(=O)Nc2ccccc2SC C31039728
C[NH+](CCC(=O)NC(=O)N)CC(=O)Nc1ccc(c(c1)C(F)(F)F)Cl C31161372
CCc1ccccc1NC(=O)C[NH+](C)CC(=O)c2c(n(c(=O)[nH]c2=O)CC)N C60993300
c1ccc(c(c1)NC(=O)NC2CC[NH+](CC2)CC(F)F)SCC(=O)N C61750901
C[NH+](CCCNC(=O)[C@@H](Cc1c[nH]c2c1cccc2)NC(=O)N)CCOC C63744462
C[C@@H](CNC(=O)CCNc1ccc(cc1[N+](=O)[O-])S(=O)(=O)N)[NH+](C)C C63769288
c1cc(ccc1CCNC(=O)NC2CC[NH+](CC2)CC(F)F)S(=O)(=O)N C64256253
Cc1ccc(cc1C)N2[C@@H](N[NH2+]N2)SCC(=O)N[C@@H](CC3=c4ccccc4=[NH+]C3)C(=O)[O-] C64684689
Cc1ccc(cc1NC(=O)C[NH+]2CCCCC2)NC(=O)C(=O)N[C@@H](C)CO C65556178
CC[NH+](CC)[C@H](CNC(=O)C(=O)Nc1ccc(c(c1)C(=O)N)F)c2ccco2 C65602332
CC(C)CCOc1c(cccc1OC)C[NH+]2CCNC(=O)[C@H]2CC(=O)NN C66115432
CCCNC(=O)C[NH+]1CCC(CC1)NC(=O)NNC(=O)Cc2ccccc2F C66909016
CC[NH+](C)CCNC(=O)NCCCc1c(c(n(n1)c2ccccc2)N)C#N C66987427
CC1CC[NH+](CC1)C[C@H](CNC(=O)Nc2ccccc2SCC(=O)N)O C67542464
CC1CC[NH+](CC1)C[C@H](CNC(=O)NCCNC(=O)Cc2ccc(cc2)F)O C67638418
C[NH2+][C@H]1CCc2cc(c(c(c2-c3c1cc(=O)c(cc3)NCCO)OC)OC)OC C02944437
Cn1c2c(c(=O)[nH]c1=O)n(c(n2)C[NH+]3CCN(CC3)c4ccc(cc4)OC)CC(=O)N C04019757
c1cc(sc1)CN2C(=O)C[C@@H](C2=O)[NH2+]CCc3ccc(cc3)S(=O)(=O)N C02211100
CCOC(=O)[C@H]1CCC[NH+](C1)[C@@H](C)C(=O)Nc2c(c3c(s2)CCC3)C(=O)N C08319128
C[NH+](C)Cc1c(nnn1c2c(non2)N)C(=O)N/N=C/c3ccc(cc3)SC C02375002
c1cc(c(c(c1)F)F)C[NH+]2CCNC(=O)[C@@H]2CC(=O)NCCN3CCNC3=O C12303716
c1cc(c(c(c1)F)F)C[NH+]2CCNC(=O)[C@H]2CC(=O)NCCN3CCNC3=O C12303717
CCc1ccc2c(c1)[C@@]3([C@H]4[C@@H]([C@H]([NH2+]3)[C@@H](C)O)C(=O)N(C4=O)CCCOC)C(=O)N2 C12901575
C1CCN(CC1)C(=O)CC[C@@H]2CNC(=O)[C@H]3[NH+]2C[C@H](C3)NC(=S)NC4CC4 C15708542
CC[NH+]1CCN(CC1)c2c(c(nc(n2)NCCCN3CCOCC3)N)[N+](=O)[O-] C20357658
c1nc2c3c4c(c(nc3sc2c(n1)NCCCC[NH3+])N5CCOCC5)CCC4 C20357900
c1cc(oc1)C(=O)N/C(=C\c2ccc(o2)[N+](=O)[O-])/C(=O)NCCN3CC[NH2+]CC3 C26805653
CC1(CCCCC1)C(=O)N2C[C@H](C3(C2)CC[NH2+]CC3)C(=O)NCCOCCO C39601721
Cc1ccsc1C(=O)N2C[C@H](C3(C2)CC[NH2+]CC3)C(=O)NCCOCCO C39602007
C[NH+]1CCN(CC1)Nc2c(c(ncn2)NNC(=O)c3ccc(cc3)Cl)[N+](=O)[O-] C40623633
Cc1ccc(cc1)C(=O)NNc2c(c(ncn2)NCCCn3cc[nH+]c3)[N+](=O)[O-] C40657544
c1ccc(cc1)CC(=O)NNc2c(c(ncn2)NCCCn3cc[nH+]c3)[N+](=O)[O-] C40659449
Cn1c(c(c(n1)c2ccccc2)C[C@@H](CO)[NH3+])S(=O)(=O)c3ccc(cc3)OC C44466463
C[C@@H](C(=O)NC(=O)NCC(C)C)N1CC[NH+](CC1)CCNC(=O)c2ccco2 C46765916
CC[NH+]1CCN(CC1)c2ccc(cc2NC(=O)C(=O)NCCNC(=O)C)Cl C48736723
CC(C)c1ccc(cc1)N2C(=O)/C(=C/NCCN3CC[NH2+]CC3)/C(=O)NC2=S C19994875
c1cc(sc1)CN2C(=O)C[C@H](C2=O)[NH2+]CCc3ccc(cc3)S(=O)(=O)N C18105623
Cc1c(scn1)C(=O)NC2CC[NH+](CC2)[C@@H](C)C(=O)NC(=O)NCC(C)C C51099664
CCS(=O)(=O)NCCCNC(=O)NCC[NH+]1CCN(CC1)c2ncccn2 C51710195
CCCNC(=O)C[NH+](CCC)CC(=O)NN1C(=O)C2(CCC(CC2)C)NC1=O C53366727
Cc1c(c(=O)[nH]c(=O)[nH]1)CCC(=O)N[C@@H](C)c2ccc(cc2)N3CC[NH+](CC3)C C55711279
CC(C)Cn1c(c(c(=O)[nH]c1=O)C(=O)CN2CC[NH+](CC2)CCC(C)(C)C)N C55934183
C[NH+]1CCN(CC1)c2ccc(cc2[N+](=O)[O-])/C=N\NC(=O)Cc3nnc(s3)N C33626631
C[C@@H](C(=O)NC(=O)NCC(F)(F)F)[NH+]1CCC(CC1)C(=O)NCCCOC C60494232
CCCNC(=O)C[NH+]1CCC(CC1)NC(=O)Nc2ccc(nc2)OCCOC C57505273
C[NH+](C)Cc1ccccc1CNC(=O)C(=O)Nc2ccc3c(c2)NC(=O)CS3 C61964686
CS(=O)(=O)N[C@H]1N/C(=C\C(=O)NCCC2=c3cc(ccc3=[NH+]C2)F)/CS1 C63293998
CC[NH+]1CCN(CC1)CCCNC(=O)CCCC[C@H]2[C@H]3[C@@H](CS2)NC(=O)N3 C63704233
Cc1cc(cc(c1C)S(=O)(=O)NNC(=O)NCCCn2cc[nH+]c2)[N+](=O)[O-] C64375837
c1cc(c(nc1)N2CCC[NH+](CC2)CCC(=O)Nc3c(ccs3)C(=O)N)C#N C64633153
CN(C)c1nc2c(s1)cc(s2)C(=O)NNC(=O)NCCCn3cc[nH+]c3 C64885819
CN(CC(=O)NNC(=O)NCCCn1cc[nH+]c1)S(=O)(=O)c2ccccc2 C64886104
c1cc(cc(c1)C2=[NH+][C@H](ON2)CNS(=O)(=O)c3ccc(cc3)F)c4ccn[nH]4 C65137084
CCn1c(ncn1)[C@@H]2[C@@H](NC[NH+]2CCNc3[nH]c(=O)cc(n3)C)c4ccccc4 C65410950
Cn1cc[nH+]c1CCNC(=O)NCCNS(=O)(=O)c2ccc(cc2)[N+](=O)[O-] C66233791
CC[NH+](CC)Cc1ccc(o1)C(=O)NNC(=O)[C@H](C)NC(=O)C2CCOCC2 C66828758
c1cc(ncc1Cl)N2CC[NH+](CC2)CCC(=O)Nc3c(ccs3)C(=O)N C66869155
c1cc(cc(c1)S(=O)(=O)NCCNC(=O)NCCCn2cc[nH+]c2)[N+](=O)[O-] C66982512
CCNc1nc([n+]2c(n1)SC[C@@]2(Nc3cccc(c3Cl)Cl)O)NCC C67321186
CCNc1nc([n+]2c(n1)SC[C@@]2(Nc3cc(ccc3Cl)Cl)O)NCC C67321239
CCCC[NH+](CC(=O)c1c(n(c(=O)[nH]c1=O)C2CC2)N)[C@@H]3CCS(=O)(=O)C3 C67399916
CCC[NH+]1Cc2cccc(c2C1)NC(=O)C(=O)NCc3cccc(c3)NC(=O)C C67495911
CC(C)(CNC(=O)CCCC[C@H]1[C@@H]2[C@@H](CS1)NC(=O)N2)N3CC[NH+](CC3)C C67612187
CC[NH+]1CCN(CC1)CCCNC(=O)CCCC[C@@H]2[C@@H]3[C@@H](CS2)NC(=O)N3 C67613141
CC[NH+]1CCN(CC1)CCCNC(=O)CCCC[C@H]2[C@@H]3[C@@H](CS2)NC(=O)N3 C67613145
c1cnccc1C(=O)NNC(=[NH2+])CSc2c(cc(cn2)C(F)(F)F)Cl C01401265
Cc1cc2cc(c(=O)[nH]c2cc1C)CN(CCO)C(=S)NCCC[NH+](C)C C04132959
CC(=O)C1=C(C(=O)N([C@H]1c2ccc(cc2Cl)Cl)CCC[NH2+]CCO)O C04453682
CCn1c(c(c(=O)[nH]c1=O)C(=O)C[NH+](C)Cc2ccc(c(c2)Cl)Cl)N C07976283
C[NH+]1CCc2c(sc(c2C(=O)N)NC(=O)CSc3ccc(cc3)OC)C1 C10022424
c1ccc(c(c1)C[NH+]2CCNC(=O)[C@@H]2CC(=O)NCc3c4c([nH]n3)CCC4)F C11820158
c1ccc(c(c1)C[NH+]2CCNC(=O)[C@H]2CC(=O)NCc3c4c([nH]n3)CCC4)F C11820159
CC(C)(C)[C@@H]1CCc2c(c(no2)C(=O)NCCC[NH+]3CCC(CC3)C(=O)N)C1 C19715937
Cc1cc(c2c(c1)cc(c(n2)NCCNC(=S)NCCC[NH+](C)C)C#N)C C20151266
Cc1ccccc1C[NH+]2CCN(CC2)[C@@H](C)C(=O)Nc3c(ccs3)C(=O)N C22932408
C[C@H]1CCc2c(sc(c2C(=O)N)NC(=O)CN3CC[NH+](CC3)Cc4ccc(cc4)F)C1 C19641497
CC(C)S(=O)(=O)c1ccc(cc1)[C@@H](CNBr)N2CC[NH2+][C@@H](C2)c3ccccc3O C39534449
CC(C)S(=O)(=O)c1ccc(cc1)[C@H](CNBr)N2CC[NH2+][C@@H](C2)c3ccccc3O C39534450
c1ccc(cc1)NCCNC(=O)[C@@H]2CN(CC23CC[NH2+]CC3)C(=O)c4cccc(c4Cl)Cl C39655419
CC(=O)N1C[C@H](C2(C1)CC[NH2+]CC2)C(=O)NCc3ccccc3Sc4ccccc4CO C39657670
C[NH+](C)[C@@H](CNC(=O)NNC(=O)CC12CC3CC(C1)CC(C3)C2)c4ccco4 C43138322
CC(=O)Nc1cc(ccc1F)NC(=O)NC[C@@H](c2ccco2)[NH+]3CCCCC3 C44016078
COc1ccccc1C2CCN(CC2)c3ccc(cc3[N+](=O)[O-])[C@@H](CCO)[NH3+] C44235168
COc1ccccc1C2CCN(CC2)c3ccc(cc3[N+](=O)[O-])[C@H](CCO)[NH3+] C44235172
Cn1c(c(c(n1)c2ccccc2)C[C@H](CO)[NH3+])Sc3ccccc3C(=O)OC C44464814
CCOc1ccc(cc1)Nc2c(c(c(c3n2ncc3)C#N)NC[C@H]4CC[NH2+]C4)C C45244982
CC(C)NC(=O)Cc1ccc(cc1)NC(=O)NCCC[NH+](C)CC(F)(F)F C46005737
CN(C)c1c(ccc[nH+]1)CNC(=O)Nc2ccc(c(c2)Cl)C(=O)NC3CC3 C47589588
C[C@@H]1C[C@@H](C[NH+](C1)CCCNC(=O)C(=O)Nc2ccc(c(c2)C(=O)NC)F)C C50165547
CC[NH+]1CCC[C@H](C1)NC(=O)N[C@@H](C)c2ccc(cc2)NC(=O)N(CC)CC C52550017
CCc1ccc(cc1)[C@@H](CNC(=O)NNC(=O)Cc2ccc(cc2)F)[NH+](C)C C54920586
C[C@H]1C[C@@H](C[NH+](C1)C(C)(C)CNC(=O)C(=O)Nc2ccc(cc2)NC(=O)C)C C54946474
C[C@@H]1C[C@H](C[NH+](C1)C(C)(C)CNC(=O)C(=O)Nc2ccc(cc2)NC(=O)C)C C54946476
C[C@H]1CCC[NH+](C1)Cc2ccccc2CN[C@@H](C)C(=O)NC(=O)NC(C)(C)C C56156157
CC(C)CNC(=O)NC(=O)C[NH+](C)CC(=O)Nc1ccc(c(c1)Cl)Cl C08065518
Cc1ccccc1OCC[NH+](C)CC(=O)Nc2ccccc2SCC(=O)N C15099703
C[NH+](C)[C@@H](CNC(=O)Nc1ccc(c(c1)C(=O)NC2CC2)Cl)c3ccco3 C47727867
c1ccc(c(c1)C[NH+]2CCCC2)NC(=O)C(=O)NC[C@@H](c3ccccc3F)O C62132206
c1cc(cc(c1)C[NH+]2CCCC2)CNC(=O)Nc3cc(c[nH]c3=O)C(F)(F)F C63162105
CC[C@@H]1Nc2ccccc2N1CC(=O)NNC(=O)CCC3=c4ccccc4=[NH+]C3 C63195039
CCCC(=O)Nc1cccc(c1C)NC(=O)C(=O)NC2CC[NH+](CC2)C3CC3 C63203951
C#CCNC(=O)CCNC(=O)NCc1ccc([nH+]c1)N2CCc3ccccc3C2 C64643278
CC1CC[NH+](CC1)[C@@H](C)CNC(=O)C(=O)Nc2cc(c(cc2F)F)NC(=O)C C65601352
Cc1cccc(c1)OC[C@@H](CNC(=O)NCCCC[NH+]2C[C@@H](C[C@@H](C2)C)C)O C66334117
CC(C)c1c(cnn1c2ccc(cc2)F)C(=O)N[C@@H]3CCC[NH+](C3)CC(=O)N C66448512
Cc1ccc(c(c1)C)Sc2c(cccn2)C(=O)N[C@H]3CCC[NH+](C3)CC(=O)N C66448855
CCC[NH+]1Cc2cccc(c2C1)NC(=O)C3=NN([C@@H](C3)C(=O)N)c4ccccc4 C66514531
Cc1c(c(n(n1)CCO)C)C[NH2+]C[C@H](COc2ccc(cc2)C(F)(F)F)O C67254998
Cc1cc(ccc1NC(=O)C(=O)NCC(C)(C)[NH+]2CCC[C@@H](C2)C)C(=O)NC C67392814
C[C@H]1CCC[NH+](C1)C(C)(C)CNC(=O)C(=O)Nc2cc(ccc2F)NC(=O)C C67392835
CCC(=O)Nc1ccc(cc1)NC(=O)C(=O)NCC(C)(C)[NH+]2CCC[C@H](C2)C C67392967
C[C@H]1CCC[NH+](C1)C(C)(C)CNC(=O)C(=O)Nc2ccc(c(c2)NC(=O)C)F C67393021
CCC[NH+]1Cc2cccc(c2C1)NC(=O)C(=O)NC[C@@H](c3ccccc3F)O C67498128
Cc1cc(ccc1NC(=O)NC[C@@H](C[NH+]2CCC(CC2)C)O)N3CCOCC3 C67542107
CC1CC[NH+](CC1)C[C@@H](CNC(=O)N[C@H](C)c2ccc(cc2)n3ccnc3)O C67582149
COC(=O)c1ccc(cc1)c2ccc(o2)C[NH2+]CCNC(=O)c3c(non3)N C05324085
CC[C@H](CO)[NH2+]Cc1cc(c(c(c1)Br)OCC(=O)N)OCC C08327005
C[C@@H](C(=O)NCCc1ccc(cc1)S(=O)(=O)N)[NH+]2CCC(CC2)n3c4ccccc4[nH]c3=O C09376697
C[C@H](C(=O)NCCc1ccc(cc1)S(=O)(=O)N)[NH+]2CCC(CC2)n3c4ccccc4[nH]c3=O C09376698
CC(C)(CO)[NH2+]C[C@@H](Cn1cc(c2c1cccc2)/C=N/NC(=O)c3ccncc3)O C05521160
c1ccc(c(c1)NC(=O)C2CC[NH+](CC2)CCS(=O)(=O)CCC(=O)N)O C15043744
C[NH+](CCc1ccccc1)[C@H]2[C@H](O[C@H]([C@H]2O)CO)CNC(=O)Nc3ccsc3 C20465797
c1cc(ncc1C(F)(F)F)N2CCC[NH+](CC2)CC(=O)Nc3cc(cc(c3)C(=O)N)C(=O)N C12996012
CCC(CC)C(=O)N1C[C@@H](C2(C1)CC[NH2+]CC2)C(=O)NCCc3ccc(c(c3)O)O C39661780
CCC(CC)C(=O)N1C[C@H](C2(C1)CC[NH2+]CC2)C(=O)NCCc3ccc(c(c3)O)O C39661781
CC[NH+](CC)[C@H](CC(C)C)CNC(=O)C(=O)Nc1cccc(c1C)C(=O)N C41333852
CCCNC(=O)C[NH+]1CCC(CC1)NC(=O)NC[C@H](c2ccc(cc2)OC)O C41450572
C[C@@H]1C[C@@H](C[NH+](C1)CCCNC(=O)C(=O)Nc2ccc(c(c2)C(=O)N)F)C C41730242
C[C@@H]1C[C@H](C[NH+](C1)CCCNC(=O)C(=O)Nc2ccc(c(c2)C(=O)N)F)C C41730250
C[C@@H]1C[C@@H](C[NH+](C1)CCCNC(=O)C(=O)Nc2ccc(c(c2)Cl)C(=O)N)C C41730469
C[C@@H]1C[C@H](C[NH+](C1)CCCNC(=O)C(=O)Nc2ccc(c(c2)Cl)C(=O)N)C C41730477
c1ccc(cc1)[C@H](CNC(=O)C[C@@H](c2ccccc2F)NC(=O)N)[NH+]3CCCC3 C46917836
c1ccc(cc1)[C@H](CNC(=O)C[C@H](c2ccccc2F)NC(=O)N)[NH+]3CCCC3 C46917842
CCNC(=O)NC(=O)C[NH+](CCc1ccccc1F)CC(=O)NC(=O)NCC C47614031
CCCNC(=O)C[NH+]1CCC(CC1)NC(=O)Nc2cc(ccc2C)NC(=O)C C48271411
CC[NH+](CC)[C@H](CNC(=O)C(=O)Nc1ccccc1CC(=O)N)c2ccccc2 C48850865
c1ccc(cc1)[C@H](CNC(=O)C(=O)Nc2ccccc2CC(=O)N)[NH+]3CCCC3 C48852613
CCC[C@H](C)NC(=O)[C@@H]1CCC[NH+](C1)CC(=O)Nc2c(ccs2)C(=O)N C51055907
CCC[C@H](C)NC(=O)[C@H]1CCC[NH+](C1)CC(=O)Nc2c(ccs2)C(=O)N C51055911
C[C@@H](c1cccc(c1)S(=O)(=O)N)NC(=O)NC[C@@H](c2ccco2)[NH+](C)C C53526069
Cc1cc([nH+]c2c1c(c(s2)C(=O)OCC(=O)NCCc3ccc(cc3)S(=O)(=O)N)N)C C29033408
CCCNC(=O)NC(C)(C)C(=O)NCc1cccc(c1)NC(=O)C[NH+](C)C C58379128
CSCC[C@@H](C(=O)NC[C@H](c1cccc(c1)Cl)[NH+]2CCCC2)NC(=O)N C41399776
C[NH+](C)[C@@H](CNC(=O)Nc1ccccc1OCCC(=O)N)c2cccs2 C47876998
C[NH+](C)[C@H](CNC(=O)Nc1ccccc1OCCC(=O)N)c2cccs2 C47876999
c1ccc(c(c1)CC(=O)N)NC(=O)C(=O)NC2CC[NH+](CC2)CC3CCCC3 C63433994
CCC(CC)[C@H](CNC(=O)C(=O)Nc1cc(ccc1C)C(=O)N)[NH+]2CCCC2 C63825706
Cc1ccc(c(c1)C)N2[C@@H](N[NH2+]N2)SCC(=O)N[C@@H](CC3=c4ccccc4=[NH+]C3)C(=O)[O-] C64683775
Cc1ccc(c(c1)C)N2[C@H](N[NH2+]N2)SCC(=O)N[C@@H](CC3=c4ccccc4=[NH+]C3)C(=O)[O-] C64683778
CCCCNC(=O)[C@H]1CC[C@H]([NH+](C1)CC(=O)Nc2c(ccs2)C(=O)N)C C64995413
CCCNC(=O)C[NH+]1CCC(CC1)NC(=O)NCC(=O)Nc2cccc(c2)F C51271729
CC(C)CCOc1c(cccc1OC)C[NH+]2CCNC(=O)[C@@H]2CC(=O)NN C66115431
c1csc(c1C(=O)N)NC(=O)C[NH+]2CCC(CC2)NC(=O)CC3CCCC3 C66875230
Cc1c(c(n[nH]1)C)CNC(=O)Nc2cccc(c2)NC(=O)CC[NH+]3CCCCC3 C66953242
C[C@H](CNC(=O)C(=O)Nc1ccc(cc1)NC(=O)C[NH+]2CCCCCCC2)O C67490029
Cc1ccc(cc1C(=O)N)NC(=O)C(=O)NCc2ccccc2C[NH+]3CCCC3 C67493783
Cc1ccc(cc1C(=O)N)NC(=O)C(=O)NC[C@@H](C(C)C)[NH+]2CCCCCC2 C67495476
Cc1ccc(cc1C(=O)N)NC(=O)C(=O)NC[C@H](C(C)C)[NH+]2CCCCCC2 C67495479
CCN(CC)c1ccc(c[nH+]1)CNC(=O)C(=O)Nc2ccc(c(c2)C(=O)N)C C67496268
CC1CC[NH+](CC1)C[C@@H](CNC(=O)Nc2ccccc2SCC(=O)N)O C67542463
Cc1ccc(cc1NC(=O)NC[C@H](C[NH+]2CCC(CC2)C)O)C(=O)NC3CC3 C67542954
CC1CC[NH+](CC1)C[C@@H](CNC(=O)NCCNC(=O)c2ccccc2Cl)O C67614969
CC1CC[NH+](CC1)C[C@@H](CNC(=O)NCCNC(=O)c2ccccc2F)O C67631778
CC1CC[NH+](CC1)C[C@@H](CNC(=O)NCCNC(=O)Cc2ccc(cc2)F)O C67638416
Cc1ccc(c(c1F)F)Oc2c(cccn2)CNC(=O)[C@H](Cc3c[nH]cn3)[NH3+] C67643425
CC(=O)Nc1nc2c(s1)C[C@H]3[C@]([C@@H]2CC(=O)Nc4nccs4)(CC[C@H]([C@@]3(C)CO)O)C C04222261
Cc1ccc(c(c1)[C@@H]2C(=C(NC(=O)N2)CSc3nnc(s3)N)C(=O)OC)C C04436491
CCOc1cc(cc(c1O)Cl)[C@@H]2C(=C(NC(=O)N2)C)C(=O)Nc3ccccc3OC C00814122
c1cc(ccc1NC(=S)NNC(=O)c2cc(ccc2O)Br)[N+](=O)[O-] C16345698
CC1=C([C@@H](NC(=O)N1)c2cc(cc(c2O)OC)Br)C(=O)Nc3ccccc3OC C16606775
c1cc(ccc1CSC[C@H]2[C@@H]([C@H]([C@@H](O2)n3cnc4c3ncnc4N)O)O)Cl C16952902
c1ccc2c(c1)c(=O)n(c(=S)[nH]2)CCCCCC(=O)NNC(=O)c3ccccc3O C17576025
c1ccc(cc1)CCn2c(=O)c3c4c(sc3nc2SCc5nc(nc(n5)N)N)CCCC4 C17660807
[H]\N=C(/[NH+]=C/c1ccccc1O)\[N-]S(=O)(=O)c2ccc(cc2)/N=C/c3ccccc3O C06102956
c1cc(cc(c1)O)/C=N/Nc2[nH]nc(n2)SCC(=O)Nc3c(cccc3Cl)Cl C20906225
c1cc(cc(c1)O)/C=N/Nc2[nH]nc(n2)SCC(=O)Nc3cccc(c3Cl)Cl C20906341
c1cc(cc(c1)O)/C=N/Nc2[nH]nc(n2)SCC(=O)Nc3ccc(cc3Cl)Cl C20906467
c1cc(ccc1/C=N/Nc2[nH]nc(n2)SCCC(=O)Nc3ccc(cc3)Cl)O C21078135
CCOc1cc(ccc1O)/C=N/Nc2nnc(n2N)SCc3cccc(c3)C C21326497
C[C@@H](C(=O)NC(=O)NC(C)(C)C)OC(=O)c1c(c(c(c(n1)Cl)Cl)N)Cl C16766222
c1ccc2c(c1)c(nc(n2)c3ccncc3)NCCCCCc4c(c([nH]n4)N)C#N C23055012
CCc1c(c(nc(n1)SCC(=O)NC(=O)NCCOC)N)c2ccc(cc2)Cl C25588842
C/C/1=C\[C@H]([C@@H](CCC(=C)[C@@H](CC1)O)C(C)C)O[C@@H]2[C@@H]([C@@H]([C@@H]([C@@H](O2)COC(=O)C)O)O)O C35455523
c1cc(cc(c1)O)[C@H](C(=O)NC2CCCCC2)N(Cc3ccco3)C(=O)c4c(cccc4O)O C36500461
CCCC(=O)N(Cc1ccco1)[C@@H](c2c(cc(cc2O)O)O)C(=O)NC(C)(C)C C36503006
CC(=C)C(=O)N(Cc1ccco1)[C@@H](c2c(cc(cc2O)O)O)C(=O)NC3CCCCC3 C36505023
CC(C)(C)CC(C)(C)NC(=O)[C@H](c1c(cc(cc1O)O)O)N(C)C(=O)c2ccco2 C36529209
Cc1ccc(o1)CN([C@H](c2ccc(cc2)O)C(=O)NC(C)(C)C)C(=O)c3cccc(c3O)O C36597661
C[C@H]1CCc2c(sc3c2c(nc(n3)SCC(=O)NC(=O)NCCOC)N)C1 C36821053
C/C/1=C\[C@H]([C@@H](C/C=C(/[C@@H](CC1)O)\C)C(C)C)O[C@@H]2[C@@H]([C@@H]([C@@H]([C@@H](O2)COC(=O)C)O)O)O C37538765
CCOC(=O)[C@@H]1[C@H](SC2=C1CCCCC2)NC(=O)CSc3nc([nH]n3)N C38798556
CCOC(=O)C1=C(Nc2c(c(c(s2)C(=O)Nc3cc(on3)C)N)[C@H]1c4ccccc4)C C39326999
c1ccc(cc1)/C(=N\O)/C(=N\O)/Nc2[nH]nc(n2)SCc3ccccc3Cl C33592511
C[C@@]12C[C@@H](CC(C1)(C)C)N(C2)c3c(c(ncn3)NNC(=O)c4ccccc4OC)N C40735123
c1cc2c(ccc(c2nc1)Oc3c(c(ncn3)NNC(=O)c4ccc(cc4)F)N)Br C40784614
c1ccc(c(c1)C(=O)NNc2c(c(ncn2)Oc3ccc(c4c3nccc4)Br)N)F C40784747
c1ccc(c(c1)C(=O)NNc2c(c(ncn2)N3CCN(CC3)c4ccccc4F)N)Cl C40784881
C[C@@]1(C[C@@H](CC(C1)(C)C)NC(=O)NCc2ccco2)CNC(=O)NCc3ccco3 C05415205
Cc1ccc(o1)[C@@H](CNC(=O)NNC(=S)NC2CCCC2)N3CCOCC3 C45308737
CC(C)[C@H](CNC(=O)NNC(=O)C[C@@H]1CCS(=O)(=O)C1)Nc2ccccc2 C45484590
C=CCNC(=O)Nc1ccc(cc1)NS(=O)(=O)c2ccc3c(c2)CCC(=O)N3 C45849436
CC[C@H](C)NC(=O)CCNC(=O)Nc1ccc(c(c1)Cl)N2CCNC(=O)C2 C47552453
CC[C@@H]1Cc2c3ccccc3[nH]c2[C@H]([NH2+]1)c4c(=O)[nH]c(=O)n(c4[O-])Cc5ccc(cc5)OC C20759588
COC(=O)Nc1ccc(cc1)NC(=O)C(=O)NNc2ccc(cc2Cl)Cl C50585033
CCOc1ccc(cc1OC)c2c3c([nH]n2)OC(=C([C@@H]3c4cc(ccc4O)Cl)C#N)N C09292257
CCCCN1C(=O)[C@@H]2[C@@H](N[C@]3([C@@H]2C1=O)c4ccc(c(c4NC3=O)C)C)CC(=O)N C16024667
CC1=C([C@H](n2c(nc(n2)CCCO)N1)c3ccc(cc3)O)C(=O)Nc4ccc(cc4)Cl C08437161
C[C@@H](c1ccc(cc1)NC(=O)NC2CC2)NC(=O)Nc3cccc4c3OCCO4 C56720275
Cc1c(sc2c1c(nc(n2)[C@@H](C)Sc3nnc(n3N)c4ccccc4OC)N)C C10656111
C=CCc1cccc(c1O)/C=N/NC(=O)CSc2nnc(n2N)c3ccccc3 C05899289
c1ccc(c(c1)/C=N/Nc2[nH]nc(n2)SCC(=O)Nc3ccc(cc3)Cl)O C06335782
c1ccc(c(c1)NC(=O)CSc2nc([nH]n2)N/N=C/c3ccc(cc3)O)Cl C59015348
C/C(=N\Nc1[nH]nc(n1)SCC(=O)Nc2c(cccc2F)F)/c3ccccc3O C59830379
CCOc1cc(ccc1C)NC(=O)NCc2cccc(c2)[C@@]3(C(=O)NC(=O)N3)C C67345523
COc1ccccc1C(=O)NNC(=O)NCCNc2c(cc(cn2)Cl)Cl C67483262
C[C@@]12CC[C@H]([C@@]([C@H]1Cc3c(nc(s3)NCC=C)[C@H]2CC(=O)NCC[NH+]4CCOCC4)(C)CO)O C04222550
CCCC[NH2+][C@@H](C)[C@@]1(Cc2c(c(c3c(c2O)C(=O)c4cccc(c4C3=O)OC)O)[C@@H](C1)O)O C05373339
CC1CC[NH+](CC1)Cc2c(nnn2c3c(non3)N)C(=O)N/N=C/c4ccc(cc4)O C02327008
c1ccc(c(c1)/C=N/NC(=O)c2c(n(nn2)c3c(non3)N)C[NH+]4CCCC4)O C08826715
CC1(CC(CC([NH2+]1)(C)C)NC(=O)CCNC(=O)N2CC(=Nc3c2cccc3)O)C C09165928
COc1ccc(cc1NC(=O)[C@H]2C[C@@H]([NH2+][C@]23c4cc(ccc4NC3=O)Br)CC(=O)N)Cl C16027184
COc1ccc2c(c1)c3c([nH]2)[C@H]([NH2+]CC3)c4c(nc(n(c4=O)c5ccccc5OC)O)O C09014040
CC[NH+](CC)Cc1c(n(nn1)c2c(non2)N)C(=O)N/N=C/c3ccc(cc3)O C19927438
CCOC(=O)c1c(c2cc(c(cc2[nH]1)OC)OC)NC(=O)CN3CCC(CC3)(C(=O)N)[NH+]4CCCCC4 C13758042
C1CN(CC[NH+]1CCSc2nnc(s2)N)CCSc3nnc(s3)N C20506750
CC/C(=N\Nc1[nH]nc(n1)SCC(=O)NC2CC([NH2+]C(C2)(C)C)(C)C)/c3ccccc3 C20835286
CC1(CC(CC([NH2+]1)(C)C)NC(=O)CSc2nnc(n2N)N/N=C/c3c4ccccc4ccc3O)C C20916971
Cc1ccc(cc1C)Nc2c(c(nc(n2)NC[C@H](c3ccco3)[NH+]4CCCC4)N)[N+](=O)[O-] C35681956
Cc1cc(nc(n1)Nc2[nH]nc(n2)c3cnc4c(c([nH]n4c3=[NH2+])C)c5ccccc5)C C30874171
CCc1nnc(s1)NC(=O)CS[C@H]2N[NH2+]NN2c3ccc(c(c3)Cl)C C39029531
Cc1ccc2c(c1)c(c[nH]2)CCNC(=O)[C@H]3CN(CC34CC[NH2+]CC4)C(=O)C5=C(NO[C@H]5C)C C39656208
C[C@@H]1C(=C(NO1)C)C(=O)N2C[C@@H](C3(C2)CC[NH2+]CC3)C(=O)NCCc4c[nH]c5c4cc(cc5)Cl C39676516
c1ccc2c(c1)c(cc(=O)[nH]2)CS[C@@H]3N[NH2+]NN3c4ccc5c(c4)OCCO5 C39697697
Cc1cc(c(cc1Nc2c(c(ncn2)NN3CC[NH+](CC3)C)N)Cl)[C@@H](C#N)c4ccc(cc4)Cl C40688687
CC1(CC(CC([NH2+]1)(C)C)Nc2c(c(ncn2)Nc3cc(ccc3OC)OC)N)C C40754138
Cc1ccc2c([nH+]1)cccc2Nc3c(c(ncn3)Nc4cc(ccc4OC)OC)N C40754376
CC1(CC(CC([NH2+]1)(C)C)Nc2c(c(ncn2)Nc3ccc(cc3OC)OC)N)C C40754439
Cc1ccc2c([nH+]1)cccc2Nc3c(c(ncn3)Nc4ccc(cc4OC)OC)N C40754690
CCN(CC)S(=O)(=O)c1ccc(cc1)Nc2c(c(ncn2)NCC[NH+]3CCCCC3)N C40756243
Cc1ccc(cc1)C(=O)NNc2c(c(ncn2)NC3CC([NH2+]C(C3)(C)C)(C)C)N C40760796
Cc1ccc2c([nH+]1)cccc2Nc3c(c(ncn3)Nc4ccccc4C(=O)OC)N C40761738
Cc1ccc2c([nH+]1)cccc2Nc3c(c(ncn3)Nc4ccc5c(c4)OCCO5)N C40777684
c1ccc(cc1)n2c3c(cn2)c(nc(n3)NCC[NH2+]CCO)Nc4c(c5c(s4)CCC5)C(=O)N C41026323
CC[NH+](CC)CCNc1nc(c(c(n1)Nc2c3c(no2)CC[C@H](C3)C)[N+](=O)[O-])N C41301350
CC[NH+](CC)CCNc1nc(c(c(n1)Nc2cccc3c2nccc3)[N+](=O)[O-])N C41333973
CC1(CC(CC([NH2+]1)(C)C)NC(=O)N[C@@H](CO)[C@H](c2ccc(cc2)[N+](=O)[O-])O)C C42895952
CCn1c2c(cnc(c2nc1c3c(non3)N)C#CC(C)(C)O)OCC[NH2+]CCc4ccc(cc4)OC C45202293
[H]/N=C(\N/N=C/c1ccc2nc(cn2c1)/C=N/NC(=[NH2+])N3CCCC3)/N4CCCC4 C52541561
CCCCn1c(c(c(=O)[nH]c1=O)N(CC)C(=O)C[NH2+]C(C)(C)CC(C)(C)C)N C53123674
Cc1ccc(cc1Cl)NC(=S)/N=C(\NCCc2c[nH]c[nH+]2)/Nc3nc(cc(n3)C)C C14729887
C[C@@H](C(=O)NC(=O)NCC(C)C)[NH+]1CCC(CC1)NC(=O)NC2CCCCC2 C55028994
Cc1cc(nc(n1)N/C(=N/C(=S)Nc2ccccc2OC)/NC3CC([NH2+]C(C3)(C)C)(C)C)C C14158001
CCOc1cc(cc(c1OCc2ccc(cc2)Cl)Br)/C=N/[NH+]=C(/c3c(non3)N)\N C13647989
CC(C)[C@H](C(=O)NC(=O)N)S[C@@H]1NN=C(N1C2CC2)C3=c4ccccc4=[NH+]C3 C39763438
CC1(CC(CC([NH2+]1)(C)C)NC(=O)NC[C@@H](COc2ccc(cc2)[N+](=O)[O-])O)C C63294506
Cc1ccc(cc1)/N=C/2\N[C@@H]([NH+]=C(N2)CSc3nnc(o3)c4ccncc4)N C38975052
COc1ccc2=[NH+]CC(=c2c1)CCNC(=O)[C@@H]3N[C@H](NO3)CC(=O)Nc4ccc(cc4F)F C63796066
CCCCNC(=O)NC1(CCCCC1)C(=O)NC2CC[NH+](CC2)CC(=O)NC C57432572
c1cc(oc1)CNC(=O)c\2cc3ccc(cc3o/c2=[NH+]\c4ccc(cc4)C(=O)N)O C67299207
CC(C)NC(=O)C[C@@H]1c2c(sc(n2)NC(=O)C3CCC3)C[C@H]4[C@]1(CC[C@H]([C@@]4(C)CO)O)C C04222455
CC(C)OC(=O)[C@]1([C@H]2C=CC(=CN2[C@@H]([C@@H]1c3ccc(cc3)Cl)C(=O)N)C(=O)N)C#N C06190582
CC(=O)NC(=S)Nc1ccc(cc1)NC(=S)NC(=O)c2cc(ccc2OC)Br C02052454
c1cc(sc1)C(=O)NCC(=O)NNC(=S)NC(=O)c2ccc(cc2Cl)Cl C08696071
CCOC(=O)[C@@](C(F)(F)F)(Nc1c(c2c(s1)CCCC2)C(=O)N)NC(=O)CCl C02198875
CC[C@]1(C(=O)N(C(=O)N1)CC(=O)Nc2c(c3c(s2)CCC3)C(=O)N)c4ccc(cc4)F C03367156
Cc1cc([nH]n1)C(=O)NNC(=S)NC(=O)c2ccc(c(c2)I)OC C12502981
CC(C)CN(c1c(n(c(=O)[nH]c1=O)Cc2ccccc2)N)C(=O)CNc3cccc(c3)C#C C12607654
CC1=C([C@@H](NC(=S)N1)c2cc(c(c(c2)Br)OCC(=O)N)OC)C(=O)C C13914767
c1cc(ccc1/C=C\2/C(=O)N(C(=S)S2)CCCC(=O)Nc3ccc(cc3)S(=O)(=O)N)O C15040103
c1ccc(c(c1)CN(Cc2nc(nc(n2)N)N)S(=O)(=O)c3ccccc3F)Cl C15553712
CNc1nnc(s1)SCC(=O)Nc2c(cc(cc2Cl)S(=O)(=O)N)Cl C17979686
c1cc(cc(c1)N2[C@@H]3[C@@H](C[C@H]([C@@H]([C@@H]3NC2=S)O)O)C(=O)NCCN4CCOCC4)C(F)(F)F C20504104
c1cc(cc(c1)/N=C/2\N[C@H]3[C@H]([C@@H](C[C@@H]([C@H]3S2)C(=O)NCCN4CCOCC4)O)O)C(F)(F)F C20504124
c1ccc(c(c1)CNC(=O)COC(=O)C[C@H](c2ccccc2Cl)NC(=O)N)Cl C21136936
c1ccc(c(c1)[C@H](CC(=O)OCC(=O)Nc2cccc(c2Cl)Cl)NC(=O)N)Cl C21139064
C[C@@H](C(=O)Nc1c(ccs1)C(=O)N)OC(=O)CNC(=O)C23CC4CC(C2)CC(C4)C3 C21601866
Cc1ccc(cc1C(=O)NNC(=O)c2cc(c[nH]2)Br)S(=O)(=O)NC(C)(C)C C24122688
c1cc(cc(c1)S(=O)(=O)NCC(F)(F)F)C(=O)NNC(=S)NC[C@H]2CCCO2 C25262094
COc1ccc(cc1)[C@@]2([C@H]([C@@H](NC(=O)N2)c3ccc(c(c3)OC)O)C(=O)C(F)(F)F)O C27754044
COc1ccc(cc1)[C@]2([C@H]([C@@H](NC(=O)N2)c3ccc(c(c3)OC)O)C(=O)C(F)(F)F)O C27754052
c1cc(ccc1SCC(=O)Nc2nc(cs2)c3cc([nH]c3)C(=O)N)Br C30981540
CCNS(=O)(=O)c1ccc(c(c1)C(=O)Nc2nc(c(s2)SCC(=O)N)C)C C31799605
COc1ccc(cc1)[C@@]2([C@@H]([C@@H](NC(=O)N2)c3ccc(c(c3)OC)O)C(=O)C(F)(F)F)O C35099356
CCN(Cc1[nH]c(=O)c2ccccc2n1)CC(=O)Nc3c(c4c(s3)CCC4)C(=O)N C12746256
CS(=O)(=O)NCCNS(=O)(=O)c1c(cc(cc1Br)Br)N C35797254
Cc1cccc(c1NC(=O)CNC(=O)[C@H](C)Sc2nnc(s2)SCC(=O)N)C C36235359
CCCCNC(=O)[C@H](c1c(cc(cc1O)O)O)N(Cc2ccc(o2)C)C(=O)CCl C36599969
c1cc(c(cc1I)F)Nc2cnccc2C(=O)NC[C@@H](CO)O C38226009
c1ccc(c(c1)C(F)(F)F)NC(=O)CSC2=NN[C@H](N2N)[C@@H]3C4=C(CCC4)N=N3 C39012229
CCCC[C@@H]1NN[C@@H](S1)NC(=O)[C@@H]2CC(=O)N(C2)CCc3c[nH]c4c3cc(cc4)F C39252251
c1c(ccc(c1)/C=N/c2ccc(cc2)S(=O)(=O)N)/C=N/c3ccc(cc3)S(=O)(=O)N C03110053
c1cc(sc1)C(=O)NNC(=O)COC(=O)c2c(c(c(c(n2)Cl)Cl)N)Cl C39561027
Cc1ccc(cc1)OCCn2c3ccccc3nc2S[C@@H]4[C@@H]([C@@H]([C@@H]([C@@H](O4)CO)O)O)O C39915972
Cc1ccccc1NC(=O)C[C@@H]2NN[C@@H](N2C)SCc3[nH]c(=O)c4ccccc4n3 C39969309
COc1cc(cc(c1OC[C@H](c2cc(c(cc2Br)OC)OC)O)N)CO C40352300
CCCCc1ccnc(c1)C(=O)N[C@H]([C@@H]2[C@@H]([C@@H]([C@@H]([C@@H](O2)SC)O)O)O)[C@@H](C)Cl C40676507
C[C@H]([C@H]([C@@H]1[C@@H]([C@@H]([C@@H]([C@@H](O1)SC)O)O)O)NC(=O)c2cc(ccn2)C(C)(C)C)Cl C40685591
CCCCn1c(c(c(=O)[nH]c1=O)N(C)CC(=O)Nc2ccccc2Br)N C10043983
Cc1c(sc(n1)S[C@@H](C)C(=O)NCC(=O)Nc2ccc(c(c2F)F)F)CC(=O)N C45698645
Cc1ccc(cc1C)NC(=S)NNC(=O)CN2C(=O)[C@@](NC2=O)(C)c3ccc(cc3)F C46772481
Cc1ccc2c(c1)[C@]3([C@H]4[C@@H]([C@H](N3)CCC(=O)N)C(=O)N(C4=O)CCc5ccccc5)C(=O)N2 C15959801
COc1ccc(cc1CSc2[nH]c3ccccc3n2)[C@@H]4c5c([nH]cn5)C[C@H]([NH2+]4)C(=O)[O-] C20805383
Cc1cc(c(c(c1)c2c3c([nH]n2)C(=O)N([C@@H]3c4ccc(c(c4)OC)O)CCCO)O)C C05690902
C[C@@H](c1ccc(cc1)NC(=O)C2CC2)NC(=O)CNC(=O)c3c[nH]c4ccccc4c3=O C58916579
Cc1cc([nH]n1)C(=O)NNC(=S)NC(=O)COc2ccc(cc2Cl)Br C13978767
c1c(cc(c(c1Br)O)Br)/C=N/Nc2[nH]nc(n2)SCCO C59818960
C[C@@H](C(=O)NNC(=O)C(C)C)Sc1nnc(n1N)c2ccc(cc2)Br C59845378
CC[NH+](CC)c1ccc(cc1)NC(=O)[C@H](C)NS(=O)(=O)c2ccc(cc2)NC(=O)C C16598523
Cc1ccc(cc1)N[C@H]2NN=C(S2)SCC(=O)N[C@@H](CC3=c4ccccc4=[NH+]C3)C(=O)[O-] C64684068
C[NH+](C)CCCNC(=S)N(CC[NH+](C)C)Cc1cc2cc3c(cc2[nH]c1=O)OCCO3 C06198512
CC[NH+](CC)CCn1c2ccccc2n(c1=[NH2+])C[C@H](COc3ccc(cc3Cl)Cl)O C08817355
C[C@H]1CCC[NH+](C1)Cc2c(c(c3c(c2O)c(=O)c(co3)c4ccc(cc4)OC)C[NH+]5CCC[C@@H](C5)C)O C09034086
Cc1csc(n1)[C@H](C)[NH2+]C2CCN(CC2)c3ccc(cc3)C(=O)NCC[NH+]4CCOCC4 C12159376
c1cc(ccc1C(=O)NCC[NH+]2CCOCC2)N3CCC(CC3)[NH2+]Cc4ccc(s4)Cl C12152492
CC[NH+]1CCN(CC1)CCCNC(=O)CCC(=O)Nc2ccc3c(c2)c(cc(n3)N4CC[NH+](CC4)C)C C20136276
C[NH+]1CCN(CC1)C[C@H]2C[NH+]3CC[C@H]2C[C@@H]3CNC(=S)Nc4ccc(cc4)n5cccn5 C20503861
CC[NH+]1CCN(CC1)CCCNC(=O)c2cnn(c2C3CC[NH2+]CC3)c4ccccc4Cl C21231927
Cc1ccc(cc1C)n2c(c(cn2)C(=O)NCC[NH+]3CCc4ccccc4C3)C5CC[NH2+]CC5 C08595040
C[NH+](C)CCCNc1[nH+]ccc(n1)N2CC[C@]34C=C[C@@H](C[C@@H]3Oc5c4c(ccc5OC)C2)O C39293298
c1cc(c(c(c1)F)C(=O)N2C[C@H](C3(C2)CC[NH2+]CC3)C(=O)NC[C@@H](c4cccnc4)[NH+]5CCCC5)F C39594252
c1cc(c(c(c1)F)C(=O)N2C[C@H](C3(C2)CC[NH2+]CC3)C(=O)NC[C@H](c4cccnc4)[NH+]5CCCC5)F C39594259
c1cc(c(c(c1)Cl)F)C(=O)N2C[C@@H](C3(C2)CC[NH2+]CC3)C(=O)NC[C@@H](c4cccnc4)[NH+]5CCCC5 C39594733
CC[C@H](C)CC(=O)N1C[C@H](C2(C1)CC[NH2+]CC2)C(=O)NC[C@@H](c3cccnc3)[NH+]4CCCC4 C39595128
Cc1ccsc1C(=O)N2C[C@@H](C3(C2)CC[NH2+]CC3)C(=O)NC[C@@H](c4cccnc4)[NH+]5CCCC5 C39595206
Cc1cc(no1)c2c(c(no2)C)C(=O)N3C[C@H](C4(C3)CC[NH2+]CC4)C(=O)N[C@@H]5CC[NH+](C5)Cc6ccccc6 C39608700
Cc1cc(=O)oc2c1cccc2OCC(=O)N3C[C@H](C4(C3)CC[NH2+]CC4)C(=O)NCC[NH+](C)C C39626485
C[NH+](C)CCNC(=O)[C@@H]1CN(CC12CC[NH2+]CC2)C(=O)c3cc(c(c(c3)Cl)OC)Cl C39626494
CC[NH+](CC)CCNC(=O)[C@@H]1CN(CC12CC[NH2+]CC2)C(=O)c3ccc(cc3Cl)Cl C39626609
CC[NH+](CC)CCNC(=O)[C@H]1CN(CC12CC[NH2+]CC2)C(=O)c3cccnc3SCC C39626915
CC[NH+](CC)CCNC(=O)[C@@H]1CN(CC12CC[NH2+]CC2)C(=O)c3ccc(o3)c4ccc(cc4)F C39627079
C[NH+](C)CCCNC(=O)[C@H]1CN(CC12CC[NH2+]CC2)C(=O)c3ccc(cc3F)C(F)(F)F C39627337
C[NH+](C)CCCNC(=O)[C@H]1CN(CC12CC[NH2+]CC2)C(=O)c3cc(c(c(c3)Cl)OC)Cl C39627664
Cc1cc(ccc1F)C(=O)N2C[C@H](C3(C2)CC[NH2+]CC3)C(=O)NCC[NH+](C(C)C)C(C)C C39634786
CCCC[C@H](C)C(=O)N1C[C@H](C2(C1)CC[NH2+]CC2)C(=O)NC[C@@H](c3ccc(cc3)OC)[NH+](C)C C39663898
Cc1ccc2[nH+]c(cn2c1)CNC(=O)[C@@H]3CN(CC34CC[NH2+]CC4)C(=O)COc5cccc(c5)Cl C39670502
C[C@H]1C(=c2cc(ccc2=[NH+]1)C#N)CCNC(=O)[C@@H]3CN(CC34CC[NH2+]CC4)C(=O)Cc5ccc(cc5)Cl C39674709
C[C@H]1C(=c2cc(ccc2=[NH+]1)C#N)CCNC(=O)[C@@H]3CN(CC34CC[NH2+]CC4)C(=O)CCSC C39674765
Cc1ccccc1CC(=O)N2C[C@H](C3(C2)CC[NH2+]CC3)C(=O)NCCC4=c5cc(ccc5=[NH+][C@H]4C)C#N C39674863
C[C@@H]1C(=c2cc(ccc2=[NH+]1)C#N)CCNC(=O)[C@@H]3CN(CC34CC[NH2+]CC4)C(=O)CCOC C39674880
C[C@H]1C(=c2cc(ccc2=[NH+]1)C#N)CCNC(=O)[C@H]3CN(CC34CC[NH2+]CC4)C(=O)CCOC C39674883
C[NH+](C)CCCCNC(=O)[C@@H]1CN(CC12CC[NH2+]CC2)C(=O)c3c(cccc3Cl)Cl C39678892
Cc1cc(n(n1)C(C)(C)C)C(=O)N2C[C@@H](C3(C2)CC[NH2+]CC3)C(=O)NCCN4CCC[NH+](CC4)C C39685627
CCn1c(c(c(n1)C)Br)C(=O)N2C[C@H](C3(C2)CC[NH2+]CC3)C(=O)NCCN4CCC[NH+](CC4)C C39685632
Cc1cc(c(o1)C(F)(F)F)C(=O)N2C[C@@H](C3(C2)CC[NH2+]CC3)C(=O)NCC4CC[NH+](CC4)C5CCCC5 C39689226
CC[NH+]1CCC[C@@H]1CNC(=O)[C@@H]2CN(CC23CC[NH2+]CC3)C(=O)c4ccc(c(c4)C(F)(F)F)F C39695494
CC[NH+]1CCC[C@@H]1CNC(=O)[C@@H]2CN(CC23CC[NH2+]CC3)C(=O)c4cccnc4SCC C39695566
COCCNC(=S)NC[C@H]1C[C@H]2CC[NH+]1C[C@@H]2C[NH+]3CCN(CC3)c4ccccc4OC C43527370
C[NH+]1[C@@H]2CC[NH+]([C@@H]2C(=O)NC[C@@H]1CCC(=O)NCc3ccco3)Cc4ccc(cc4)C(F)(F)F C35442366
C1C[C@@H]\2C[C@H]1[C@@H](/C2=N/O)[NH+]3CCC(CC3)CCCC4CC[NH+](CC4)[C@@H]\5[C@@H]6CC[C@@H](C6)/C5=N/O C16138099
c1cc(oc1)[C@H](CNC(=O)N2CCC(CC2)c3[nH]c(c[nH+]3)c4ccc(c(c4)F)F)[NH+]5CCCC5 C58178845
COc1ccc(cc1CSC2[NH+]=c3ccccc3=[NH+]2)/C=N/NC(=S)Nc4ccccc4 C63111164
CN1[C@H](NN=C1SCC2[NH+]=c3ccccc3=[NH+]2)c4ccc(cc4)NC(=O)/C=C/c5ccccc5 C63277057
CCOC(=O)C1=C(NC(=O)N[C@H]1c2cc(ccc2C)C)CS[C@H]3[NH+]=c4ccc(cc4=[NH+]3)C C63314263
C[C@H]1C(=C(N=N1)C)CCC2=[NH+]C3=c4ccccc4=[NH+][C@@H](N3N2)NCCc5ccc(cc5)Cl C63494651
c1ccc2=[NH+]CC(=c2c1)CCNC(=O)[C@@H]3C=C4[NH+]=C(C=C(N4N3)C(F)(F)Cl)c5ccco5 C63513846
c1ccc2=[NH+]C([NH+]=c2c1)CNC(=O)CS[C@H]3N=C(N=C4N3NC(=O)C4)c5ccc6c(c5)OCO6 C63648754
c1ccc(cc1)[C@@H](CNC(=O)[C@@H](CC2=c3ccccc3=[NH+]C2)NC(=O)c4cccs4)[NH+]5CCCC5 C63919930
CC(C)(C)CNc1cc2c([nH+]c1)N([C@H]([C@@H]2NC(=O)[C@@H]3CCOC3)C(=O)OC)CCC4=c5ccccc5=[NH+]C4 C63985792
COCCC(=O)N[C@@H]1c2cc(c[nH+]c2N([C@@H]1C(=O)OC)CCC3=c4ccccc4=[NH+]C3)NC5CCOCC5 C63985903
C[C@@H]1c2cc(c(cc2CC[NH+]1Cc3cc(ccc3OC)[C@@H]4c5c(c6ccccc6[nH]5)CC[NH2+]4)OC)OC C02109398
C[C@@H]1C[NH+](C[C@@H](O1)C)C[C@@H](COc2ccc(cc2)OC[C@H](C[NH+]3C[C@H](O[C@@H](C3)C)C)O)O C11565513
C[NH+](C)CCCN1C(=O)[C@](NC1=O)(Cc2ccc(cc2)F)C3CC[NH+](CC3)Cc4ccc(o4)CO C11909053
Cc1csc(n1)[C@@H](C)[NH2+]C2CCN(CC2)c3ccc(cc3)C(=O)NCC[NH+]4CCOCC4 C12159371
C[NH+](Cc1ccc(c(=O)[nH]1)C(=O)NCC2(CCCCC2)[NH+]3CCOCC3)C[C@@H]4COCCO4 C12205113
C1C[C@H]\2C[C@@H]1[C@@H](/C2=N/O)[NH+]3CCC(CC3)CCCC4CC[NH+](CC4)[C@@H]\5[C@@H]6CC[C@@H](C6)/C5=N/O C16138101
C[C@H]1CCC[C@H]([NH+]1C[C@H](COc2ccc(cc2)OC[C@H](C[NH+]3[C@H](CCC[C@@H]3C)C)O)O)C C13452332
CN1CCC[NH+](CC1)C[C@@H](COc2cc(ccc2OC)C[NH2+]Cc3ccc(cc3F)F)O C19839636
CC[C@@H]1CCCC[NH+]1CCCNC(=S)Nc2ccc3c(c2)c(cc(n3)N4CC[NH+](CC4)C)C C20153783
C[NH+]1CCN(CC1)Cc2c(c(c3c(c2O)c(=O)c(co3)c4ccc(cc4)OC)CN5CC[NH+](CC5)C)O C20517637
CC[NH+]1CCN(CC1)C[C@@H](COc2ccc(cc2)OC[C@H](CN3CC[NH+](CC3)CC)O)O C27529505
Cc1c(c(=O)n(n1C)c2ccccc2)Nc3ccc(cc3)C[NH2+]CC4(CCCCC4)[NH+](C)C C38344819
c1cc(c(c(c1)Cl)F)C(=O)N2C[C@H](C3(C2)CC[NH2+]CC3)C(=O)NC[C@H](c4cccnc4)[NH+]5CCCC5 C39594747
c1ccc2c(c1)c(cs2)C(=O)N3C[C@H](C4(C3)CC[NH2+]CC4)C(=O)NC[C@@H](c5cccnc5)[NH+]6CCCC6 C39595062
c1ccc2c(c1)c(cs2)C(=O)N3C[C@H](C4(C3)CC[NH2+]CC4)C(=O)NC[C@H](c5cccnc5)[NH+]6CCCC6 C39595069
CC[NH+](CC)CCNC(=O)[C@H]1CN(CC12CC[NH2+]CC2)C(=O)c3ccc(o3)c4ccc(cc4)F C39627082
C[NH+](C)CCCNC(=O)[C@@H]1CN(CC12CC[NH2+]CC2)C(=O)c3cc(cc(c3)F)C(F)(F)F C39627348
C[NH+](C)CCCNC(=O)[C@H]1CN(CC12CC[NH2+]CC2)C(=O)c3ccc(o3)c4ccccc4F C39627669
Cc1c(cccc1OC(=O)C)C(=O)N2C[C@H](C3(C2)CC[NH2+]CC3)C(=O)NCC[NH+]4CCCCC4 C39628038
Cc1cc(c(o1)C(F)(F)F)C(=O)N2C[C@@H](C3(C2)CC[NH2+]CC3)C(=O)NCC[NH+]4CCCCC4 C39628143
c1cc(c(cc1Cl)Cl)C(=O)N2C[C@@H](C3(C2)CC[NH2+]CC3)C(=O)NCCCn4cc[nH+]c4 C39629869
c1cc(ccc1C(=O)N2C[C@H](C3(C2)CC[NH2+]CC3)C(=O)NCCCn4cc[nH+]c4)C(F)(F)F C39629953
c1cc(c(c(c1)Cl)F)C(=O)N2C[C@H](C3(C2)CC[NH2+]CC3)C(=O)NCCCn4cc[nH+]c4 C39630167
CC(C)(CNC(=O)[C@H]1CN(CC12CC[NH2+]CC2)C(=O)c3ccc(cc3Cl)Cl)C[NH+](C)C C39630542
CC(C)(CNC(=O)[C@@H]1CN(CC12CC[NH2+]CC2)C(=O)c3csc(c3OC)Cl)C[NH+](C)C C39630920
Cc1cc(c(o1)C(F)(F)F)C(=O)N2C[C@H](C3(C2)CC[NH2+]CC3)C(=O)NCC(C)(C)C[NH+](C)C C39630962
CC(C)[NH+](CCNC(=O)[C@@H]1CN(CC12CC[NH2+]CC2)C(=O)c3csc4c3cccc4)C(C)C C39634857
Cc1ccc2[nH+]c(cn2c1)CNC(=O)[C@H]3CN(CC34CC[NH2+]CC4)C(=O)COc5cccc(c5)Cl C39670503
Cc1cccc2n1cc([nH+]2)CNC(=O)[C@@H]3CN(CC34CC[NH2+]CC4)C(=O)c5ccccc5OC(=O)C C39670646
C[C@@H]1C(=c2cc(ccc2=[NH+]1)C#N)CCNC(=O)[C@H]3CN(CC34CC[NH2+]CC4)C(=O)Cc5ccc(cc5)Cl C39674710
C[C@@H]1C(=c2cc(ccc2=[NH+]1)C#N)CCNC(=O)[C@@H]3CN(CC34CC[NH2+]CC4)C(=O)CCSC C39674764
C[C@@H]1C(=c2cc(ccc2=[NH+]1)C#N)CCNC(=O)[C@H]3CN(CC34CC[NH2+]CC4)C(=O)CCSC C39674766
C[NH+](C)CCCCNC(=O)[C@@H]1CN(CC12CC[NH2+]CC2)C(=O)c3cccc(c3Cl)Cl C39678980
Cc1cc(c(o1)C(F)(F)F)C(=O)N2C[C@@H](C3(C2)CC[NH2+]CC3)C(=O)NCCCC[NH+](C)C C39679056
C[NH+](C)CCCCNC(=O)[C@H]1CN(CC12CC[NH2+]CC2)C(=O)c3c(ccc(c3F)Cl)F C39679119
CC[NH+]1CCC[C@H]1CNC(=O)[C@@H]2CN(CC23CC[NH2+]CC3)C(=O)c4cccc(c4C)OC(=O)C C39695563
Cc1cccc(c1)CCc2ccc3c(c2)n(c([nH+]3)NC4CC[NH+](CC4)C)Cc5c(ccc([nH+]5)C)[O-] C29134519
c1ccc2c(c1)n(c([n+]2CC[NH+]3CCCCC3)N)C[C@@H](COc4ccc(cc4Cl)Cl)O C36123838
COc1ccc(cc1)[C@H]2C[C@@H](N3C(=[NH+]2)C[C@@H](N3)C(=O)NCCC4=c5ccccc5=[NH+]C4)C(F)(F)F C63070805
Cc1ccc2c(c1)S[C@H](N2)c3ccc(cc3)NC(=O)CS[C@H]4[NH+]=c5ccc(cc5=[NH+]4)OC C63083837
CCOC(=O)[C@@H]1[C@@H](SC2=C1CCCC2)NC(=O)C[NH2+][C@@H]3CCCC4=c5cc(ccc5=[NH+][C@@H]34)[N+](=O)[O-] C63290960
CCOC(=O)C1=C(NC(=O)N[C@@H]1c2cc(ccc2C)C)CS[C@@H]3[NH+]=c4ccc(cc4=[NH+]3)C C63314258
CCOC(=O)C1=C(NC(=O)N[C@@H]1c2cc(ccc2C)C)CS[C@H]3[NH+]=c4ccc(cc4=[NH+]3)C C63314261
C[C@@H]1C(=C(N=N1)C)CCC2=[NH+]C3=c4ccccc4=[NH+][C@@H](N3N2)NCCc5ccc(cc5)Cl C63494649
CC(=O)NC(=O)CSc1nnc(s1)NC(=O)CS[C@@H]2[NH+]=c3ccc(cc3=[NH+]2)OC C63547300
CC[C@@H](C(=O)N/N=C/c1cc(c(c(c1)Br)O)Br)SC2[NH+]=c3ccccc3=[NH+]2 C63562442
COCCC(=O)N[C@H]1c2cc(c[nH+]c2N([C@@H]1C(=O)OC)CCC3=c4ccccc4=[NH+]C3)NC5CCOCC5 C63985904
C[C@@H](COC)Nc1cc2c([nH+]c1)N([C@@H]([C@@H]2NC(=O)COC)C(=O)OC)CCC3=c4ccccc4=[NH+]C3 C63994201
CCC[NH+]1CCN(CC1)c2nn3c(c([nH+]c3s2)c4ccc(c(c4)OC)O)NC5CCCCC5 C64450778
COc1ccc(cc1OC)[C@@H]2NN[C@H](N2c3ccccc3)SCC4[NH+]=c5ccccc5=[NH+]4 C65548856
Cc1cccn2c1nc3c(c2=O)cc(c(=[NH2+])n3C(C)C)C(=O)NCC[NH+]4CCOCC4 C00794703
Cc1cccn2c1nc3c(c2=O)cc(c(=[NH2+])n3CC=C)C(=O)NCC[NH+]4CCOCC4 C00788455
Cc1ccc2nc3c(cc(c(=[NH2+])n3CC=C)C(=O)NCC[NH+]4CCOCC4)c(=O)n2c1 C00788461
Cc1ccc(c(c1)C)NC(=O)NC(=O)[C@@H](C)SC2=[NH+]c3ccccc3C(=O)[N+]2=c4cc(cc[nH]4)C C22762082
Cc1ccc(c(c1)C)NC(=O)NC(=O)[C@H](C)SC2=[NH+]c3ccccc3C(=O)[N+]2=c4cc(cc[nH]4)C C22762089
CC[C@]1(Cc2c(c([nH+]c3c2c4c(s3)[C@@H]([NH+]=CN4)NCc5ccccc5)N6CCOCC6)CO1)C C27345065
CN(C)C(=O)[C@@H](C1CCC(CC1)[C@H]2CCc3[nH+]cnn3C2)[C@@H](C(=O)N4CCC(C4)(F)F)[NH3+] C28824565
CCOc1ccccc1NC(=O)Nc2ccc([nH+]c2)N3CC[NH+](CC3)Cc4ccoc4 C35852333
c1ccc(cc1)S(=O)(=O)N/N=C/[C@@]2(N[NH+]=c3ccccc3=[NH+]2)c4ccc(cc4)Cl C15776300
C[NH+](C)CCNC(=O)[C@@H]1CN(CC12CC[NH2+]CC2)C(=O)c3csc(c3OC)Cl C39626398
Cc1cc(c(o1)C(F)(F)F)C(=O)N2C[C@@H](C3(C2)CC[NH2+]CC3)C(=O)NCC[NH+](C)C C39626438
CC(=O)N1CCC(CC1)C(=O)N2C[C@H](C3(C2)CC[NH2+]CC3)C(=O)NCC[NH+]4CCCCC4 C39628021
c1cc(c(cc1F)F)C(=O)N2C[C@@H](C3(C2)CC[NH2+]CC3)C(=O)NCCCn4cc[nH+]c4 C39629982
c1cc(c(cc1F)F)C(=O)N2C[C@H](C3(C2)CC[NH2+]CC3)C(=O)NCCCn4cc[nH+]c4 C39629984
c1cn(c[nH+]1)CCCNC(=O)[C@H]2CN(CC23CC[NH2+]CC3)C(=O)c4cc(cc(c4)F)F C39630004
Cc1ccc(cc1F)C(=O)N2C[C@H](C3(C2)CC[NH2+]CC3)C(=O)NCCCn4cc[nH+]c4 C39630127
Cc1ccc(cc1C(=O)N2C[C@@H](C3(C2)CC[NH2+]CC3)C(=O)NCCCn4cc[nH+]c4)F C39630248
CC(=O)N1CCC(CC1)C(=O)N2C[C@H](C3(C2)CC[NH2+]CC3)C(=O)NCC(C)(C)C[NH+](C)C C39630819
C[NH+](C)[C@H](CNC(=O)[C@H]1CN(CC12CC[NH2+]CC2)C(=O)c3cc(ccc3F)Cl)c4ccc(cc4)OC C39663874
COc1ccc(cc1)[C@@H](CNC(=O)[C@H]2CN(CC23CC[NH2+]CC3)C(=O)c4ccc(cc4F)F)[NH+]5CCCC5 C39664030
Cc1ccn2cc([nH+]c2c1)CNC(=O)[C@@H]3CN(CC34CC[NH2+]CC4)C(=O)c5c(noc5C)C C39670284
Cc1ccc2[nH+]c(cn2c1)CNC(=O)[C@H]3CN(CC34CC[NH2+]CC4)C(=O)[C@@H]5COc6ccccc6O5 C39670555
Cc1ccc2[nH+]c(cn2c1)CNC(=O)[C@@H]3CN(CC34CC[NH2+]CC4)C(=O)c5c(noc5C)C C39670598
Cc1cccc2n1cc([nH+]2)CNC(=O)[C@@H]3CN(CC34CC[NH2+]CC4)C(=O)c5c(noc5c6cc(on6)C)C C39670784
CCCCC(=O)N1C[C@@H](C2(C1)CC[NH2+]CC2)C(=O)NCCC3=c4cc(ccc4=[NH+][C@@H]3C)C#N C39674616
C[C@H]1C(=c2cc(ccc2=[NH+]1)C#N)CCNC(=O)[C@@H]3CN(CC34CC[NH2+]CC4)C(=O)CCC5CCCC5 C39674661
CC[C@@H](C)C(=O)N1C[C@@H](C2(C1)CC[NH2+]CC2)C(=O)NCCC3=c4cc(ccc4=[NH+][C@@H]3C)C#N C39674688
C[NH+]1CCCN(CC1)CCNC(=O)[C@@H]2CN(CC23CC[NH2+]CC3)C(=O)[C@@H]4COc5ccccc5O4 C39685633
Cc1c2c(c(cnc2n(n1)C)C(=O)N3C[C@H](C4(C3)CC[NH2+]CC4)C(=O)NCCN5CCC[NH+](CC5)C)Cl C39685669
Cc1cc(no1)c2c(c(no2)C)C(=O)N3C[C@H](C4(C3)CC[NH2+]CC4)C(=O)NC5CCN(CC5)c6cccc[nH+]6 C39687473
Cc1c(c(on1)C)C(=O)N2C[C@H](C3(C2)CC[NH2+]CC3)C(=O)NC4CCN(CC4)c5cccc[nH+]5 C39687517
Cc1cc(nn1C)C(=O)N2C[C@@H](C3(C2)CC[NH2+]CC3)C(=O)NC4CCN(CC4)c5cccc[nH+]5 C39687532
Cc1cc(nn1C)C(=O)N2C[C@H](C3(C2)CC[NH2+]CC3)C(=O)NC4CCN(CC4)c5cccc[nH+]5 C39687533
Cc1ccc[nH+]c1N2CCC(CC2)NC(=O)[C@H]3CN(CC34CC[NH2+]CC4)C(=O)[C@@H]5COc6ccccc6O5 C39687679
Cc1ccc[nH+]c1N2CCC(CC2)NC(=O)[C@@H]3CN(CC34CC[NH2+]CC4)C(=O)[C@H]5COc6ccccc6O5 C39687680
Cc1ccc(c(c1F)C(=O)N2C[C@@H](C3(C2)CC[NH2+]CC3)C(=O)NCc4[nH+]ccn4C)F C39688930
Cn1cc[nH+]c1CNC(=O)[C@H]2CN(CC23CC[NH2+]CC3)C(=O)c4csc(c4OC)Cl C39688985
CCn1c(c(c(n1)C)Br)C(=O)N2C[C@@H](C3(C2)CC[NH2+]CC3)C(=O)NCc4[nH+]ccn4C C39688990
Cc1cc(c(o1)C(F)(F)F)C(=O)N2C[C@H](C3(C2)CC[NH2+]CC3)C(=O)NCc4[nH+]ccn4C C39689003
Cc1c2c(c(cnc2n(n1)C)C(=O)N3C[C@H](C4(C3)CC[NH2+]CC4)C(=O)NC[C@@H]5CC[NH+](C5)C)Cl C39689868
Cc1c2c(c(cnc2n(n1)C)C(=O)N3C[C@@H](C4(C3)CC[NH2+]CC4)C(=O)NC[C@H]5CC[NH+](C5)C)Cl C39689870
Cc1c2c(c(cnc2n(n1)C)C(=O)N3C[C@H](C4(C3)CC[NH2+]CC4)C(=O)NC[C@H]5CC[NH+](C5)C)Cl C39689873
Cc1c(c(on1)C)C(=O)N2C[C@H](C3(C2)CC[NH2+]CC3)C(=O)NCc4ccc(cc4)N5CC[NH+](CC5)C C39693995
CCCCC[n+]1c(c(cc2c1nc3c(cccn3c2=O)C)C(=O)NCC[NH+]4CCCCC4)N C40015441
CS(=O)(=O)c1ccc2c(c1)S[C@H](N2)NC(=O)CSCC3[NH+]=c4ccccc4=[NH+]3 C63295409
C[C@@H]1C(=C(N=N1)C)CCC2=[NH+]C3=c4ccccc4=[NH+][C@@H](N3N2)NCc5ccc(cc5)OC C63494642
C[C@@H]1C(=C(NN1[C@@H]2CCS(=O)(=O)C2)C)S(=O)(=O)NCC3[NH+]=c4ccccc4=[NH+]3 C63694411
C[C@H]1C(=C(NN1[C@@H]2CCS(=O)(=O)C2)C)S(=O)(=O)NCC3[NH+]=c4ccccc4=[NH+]3 C63694415
CC(C)[C@@H](C1[NH+]=c2ccccc2=[NH+]1)NC(=O)CS[C@H]3N=NNN3c4ccccc4F C64197444
CCOc1ccc(cc1)C[NH+]2CCNC(=O)[C@@H]2CC(=O)NCCC3=c4ccccc4=[NH+]C3 C64640316
c1ccc(c(c1)C#N)S(=O)(=O)N2CC[NH+](CC2)CC(=O)Nc3c(c4c(s3)CCC4)C(=O)N C08981521
Cc1c(c2c(o1)c(c(c(c2F)F)F)F)C(=O)ON[C@@H](c3ccc(cc3)OS(=O)(=O)N(C)C)[NH3+] C12368971
C[C@H](C(=O)NC(=O)Nc1ccc2c(c1)OCCO2)[NH+](C)CC(=O)Nc3c(cccc3Cl)Cl C15038157
CCCCN(c1c(n(c(=O)[nH]c1=O)CC(C)C)N)C(=O)C[NH+](C)[C@H](C)c2ccc(cc2)n3cncn3 C17306135
c1cc[nH+]c(c1)N2CCN(CC2)[C@H]3[C@H](O[C@H]([C@H]3O)CO)CNS(=O)(=O)c4ccc(cc4)Cl C20465628
C[C@@H]1c2c(s/c(=N\C(=O)C[NH+](C)C)/[nH]2)C[C@]3([C@H]1[C@H]([C@H](CC3)[C@H](C)C(=O)NCCN4CCOCC4)O)C C20504563
Cc1cc(ccc1Cl)n2c(=[NH2+])c3c(n[nH]c3nc2SCC(=O)Nc4ccc5c(c4)OCCO5)C C04397419
CC[C@@]1(C(=O)N(C(=O)N1)NC(=O)C[NH+](C)CC(=O)Nc2ccccc2C(F)(F)F)c3ccccc3 C21580292
c1ccn2cc([nH+]c2c1)CCNS(=O)(=O)c3cc([nH]c3)C(=O)NCCc4cn5ccccc5n4 C23354755
C[C@@H](C(=O)Nc1ccc(cc1)S(=O)(=O)N)[NH+]2CCN(CC2)S(=O)(=O)c3ccc(s3)Cl C23827554
Cc1ccc(c(c1)C)NC(=O)NC(=O)C[NH+]2CCNC(=O)[C@@H]2c3c(nn(c3C)c4ccccc4)C C24215428
Cc1c2c(oc(c2c(=O)[nH]n1)NC(=O)C[NH+]3CCNC(=O)[C@@H]3c4c(nn(c4C)c5ccccc5)C)C C24840098
c1ccc(cc1)C(c2ccccc2)[NH+]3CCN(CC3)C[C@H](Cn4cnc5c4nc(nc5N)c6ccncc6)O C26576406
CCOC(=O)c1c2c(sc1NC(=O)[C@@H](C)[NH2+]CC(=O)N[C@@H]3CCS(=O)(=O)C3)C[C@H](CC2)C C32927299
Cc1ccc(cc1NC(=O)C)NC(=O)C2=CC3=[NH+][C@H](C[C@@H](N3N2)C(F)(F)F)c4ccc5c(c4)OCO5 C01326830
Cc1c(c(no1)c2c(cccc2Cl)Cl)C(=O)N3C[C@@H](C4(C3)CC[NH2+]CC4)C(=O)NCCOCCO C39601743
Cc1cc(no1)c2c(c(no2)C)C(=O)N3C[C@H](C4(C3)CC[NH2+]CC4)C(=O)N[C@@H](C)CCCC(C)(C)O C39631876
Cc1c2c(c(cnc2n(n1)C)C(=O)N3C[C@H](C4(C3)CC[NH2+]CC4)C(=O)N[C@@H](C)CCCC(C)(C)O)Cl C39632078
Cc1cc(no1)c2c(c(no2)C)C(=O)N3C[C@H](C4(C3)CC[NH2+]CC4)C(=O)NCCNc5ccccc5 C39655561
Cc1cc(=O)oc2c1cccc2OCC(=O)N3C[C@H](C4(C3)CC[NH2+]CC4)C(=O)NCCNc5ccccc5 C39655626
Cc1ccc2c(c1)c(c[nH]2)CCNC(=O)[C@H]3CN(CC34CC[NH2+]CC4)C(=O)c5cc(c(c(c5)OC)OC)OC C39655938
Cc1cc(no1)[C@@H]2C(=C(NO2)C)C(=O)N3C[C@@H](C4(C3)CC[NH2+]CC4)C(=O)N[C@@H](C)C5=C(N=N[C@@H]5C)C C39674458
CC(=O)Oc1ccccc1C(=O)N2C[C@H](C3(C2)CC[NH2+]CC3)C(=O)NCc4[nH]c(=O)c5ccccc5n4 C39676181
Cc1c(c(no1)c2c(cccc2Cl)F)C(=O)N3C[C@@H](C4(C3)CC[NH2+]CC4)C(=O)N[C@@H](C)C(=O)NC C39683891
Cc1cc(n(n1)C(C)(C)C)C(=O)N2C[C@H](C3(C2)CC[NH2+]CC3)C(=O)N[C@@H](C(C)C)C(=O)NC(C)(C)C C39685847
CC(C)[C@@H](C(=O)NC(C)(C)C)NC(=O)[C@@H]1CN(CC12CC[NH2+]CC2)C(=O)[C@H]3COc4ccccc4O3 C39685852
COc1ccc(cc1OC)[C@H]2NN[C@@H](N2c3ccccc3)SCC(=O)N/N=C/C4=c5ccccc5=[NH+]C4 C39923396
c1cc2c(cc1C[NH+]3CCN(CC3)c4c(c(ncn4)Nc5ccc(cn5)Br)N)OCO2 C40779937
Cc1cc(no1)c2c(c(no2)C)C(=O)N3C[C@H](C4(C3)CC[NH2+]CC4)C(=O)NCCc5c[nH]c6c5cccc6 C44695555
Cc1c(cccc1OC(=O)C)C(=O)N2C[C@H](C3(C2)CC[NH2+]CC3)C(=O)N[C@@H](C)c4c([nH]nc4C)C C44713956
CCn1c(c(c(n1)C)Br)C(=O)N2C[C@H](C3(C2)CC[NH2+]CC3)C(=O)N[C@@H](C)c4c([nH]nc4C)C C44714108
Cc1cc(=O)oc2c1cccc2OCC(=O)N3C[C@@H](C4(C3)CC[NH2+]CC4)C(=O)N[C@H](C)c5c([nH]nc5C)C C44714185
Cc1c(c2cc(ccc2[nH]1)C#N)CCNC(=O)[C@H]3CN(CC34CC[NH2+]CC4)C(=O)c5ccccc5OC(=O)C C44714411
Cc1c(c2cc(ccc2[nH]1)C#N)CCNC(=O)[C@@H]3CN(CC34CC[NH2+]CC4)C(=O)C5CCN(CC5)C(=O)C C44714540
Cc1c(c2cc(ccc2[nH]1)C#N)CCNC(=O)[C@H]3CN(CC34CC[NH2+]CC4)C(=O)[C@@H]5COc6ccccc6O5 C44714604
Cc1c(c2cc(ccc2[nH]1)C#N)CCNC(=O)[C@@H]3CN(CC34CC[NH2+]CC4)C(=O)c5c(noc5C)C C44714654
Cc1cc(nn1C)C(=O)N2C[C@@H](C3(C2)CC[NH2+]CC3)C(=O)NCCc4c([nH]c5c4cc(cc5)C#N)C C44714685
C[C@H](c1nnc(n1c2ccc(cc2)Cl)S[C@@H](C)C(=O)Nc3ccc4c(c3)[nH]c(=O)[nH]4)[NH+](C)C C45486293
c1cc[n+](c(c1)COc2ccc(cc2Cl)Nc3c4c(ccn4ncn3)CN5CCC(CC5)[NH3+])[O-] C28903188
Cc1ccc2c(c1)[nH]c(n2)[C@H](C)NC(=O)[C@H]3CN(CC34CC[NH2+]CC4)C(=O)c5ccccc5OC(=O)C C44737039
Cc1ccc2c(c1)[nH]c(n2)[C@H](C)NC(=O)[C@@H]3CN(CC34CC[NH2+]CC4)C(=O)c5ccc(nc5)N6CCOCC6 C39695831
Cc1ccc2c(c1)[nH]c(n2)[C@@H](C)NC(=O)[C@@H]3CN(CC34CC[NH2+]CC4)C(=O)c5cc(c(c(c5)OC)OC)OC C39695758
Cc1ccc2c(c1)[nH]c(n2)[C@H](C)NC(=O)[C@@H]3CN(CC34CC[NH2+]CC4)C(=O)c5cc(nn5C(C)(C)C)C C39695817
Cc1ccc2c(c1)[nH]c(n2)[C@H](C)NC(=O)[C@@H]3CN(CC34CC[NH2+]CC4)C(=O)c5c(noc5c6cc(on6)C)C C44737447
Cc1ccc2c(c1)[nH]c(n2)[C@H](C)NC(=O)[C@H]3CN(CC34CC[NH2+]CC4)C(=O)c5c(noc5c6cc(on6)C)C C44737454
Cc1ccc2c(c1)[nH]c(n2)[C@H](C)NC(=O)[C@H]3CN(CC34CC[NH2+]CC4)C(=O)c5ccc(nc5)N6CCOCC6 C44737488
Cc1[nH+]c(cc(n1)N2CCN(CC2)CCO)Nc3ncc(s3)C(=O)Nc4c(cccc4Cl)Cl C33359308
CC[C@@H]1CC2=c3ccccc3=[NH+][C@@H]2[C@@H]([NH2+]1)c4c([nH]c(=O)n(c4=O)CCc5ccc(c(c5)OC)OC)[O-] C63386252
Cc1cccc(c1)N2C(=O)[C@@H]3[C@@H]([NH2+][C@@]([C@@H]3C2=O)(CC4=c5ccccc5=[NH+]C4)C(=O)[O-])c6cccc(c6O)OC C63513993
c1ccc2=[NH+]CC(=c2c1)CCC(=O)NN3[C@H](Nc4ccccc4C3=O)SCC(=O)NC[C@@H]5CCCO5 C63708494
Cn1c2c(c(=O)[nH]c1=O)n(c(n2)NN)C[C@H](COc3ccc(cc3)Cl)O C00828760
COc1c2c(ncn1)Sc3ccc(cc3[C@H](N2)NNC(=S)N)[N+](=O)[O-] C03045381
c1ccc(cc1)CSc2c3c(nc(n2)N)n(cn3)[C@H]4[C@H]([C@@H]([C@@H](O4)CO)O)O C04769189
c1ccc(cc1)CSc2c3c(nc(n2)N)n(nn3)[C@@H]4[C@H]([C@@H]([C@@H](O4)CO)O)O C05341488
c1ccc(cc1)CSc2c3c(nc(n2)N)n(nn3)[C@H]4[C@H]([C@@H]([C@@H](O4)CO)O)O C05341490
COc1ccc(cc1)Nc2nc3c(=O)[nH]cnc3n2[C@H]4[C@@H]([C@@H]([C@@H](O4)CO)O)O C06143344
COc1ccc(cc1)Nc2nc3c(=O)[nH]cnc3n2[C@@H]4[C@H]([C@@H]([C@@H](O4)CO)O)O C06143345
c1cc(ccc1c2ccc(o2)/C=C(\C#N)/c3c(c([nH]n3)N)C#N)S(=O)(=O)N C04112917
C[C@@H](C(=O)NC(=O)N)OC(=O)CCNC(=O)NC12CC3CC(C1)CC(C3)C2 C11440546
COc1cc2c(cc1OC)nc(nc2N[C@H]3[C@H]([C@@H]([C@H](O[C@@H]3O)CO)O)O)Cl C11756766
COC(=O)C1=CO[C@H]([C@@H]2[C@@H]1CC=C2CO)O[C@H]3[C@H]([C@@H]([C@@H]([C@@H](O3)CO)O)O)O C12153585
COC(=O)C1=CO[C@H]([C@@H]2[C@@H]1CC=C2CO)O[C@@H]3[C@H]([C@@H]([C@@H]([C@@H](O3)CO)O)O)O C12153587
c1ccc(c(c1)/C=N/NC(=O)CN(c2c(non2)N)/N=N/c3c(non3)N)F C16449034
c1cc(cnc1)CSc2c3c(nc(n2)N)n(cn3)[C@@H]4[C@@H]([C@H]([C@@H](O4)CO)O)O C16991396
c1[nH]c(=O)c2c(n1)n(c(n2)N3CCN(CC3)CCO)[C@H]4[C@H]([C@@H]([C@@H](O4)CO)O)O C19142457
c1[nH]c(=O)c2c(n1)n(c(n2)N3CCN(CC3)CCO)[C@H]4[C@H]([C@@H]([C@H](O4)CO)O)O C13306048
c1[nH]c(=O)c2c(n1)n(c(n2)N3CCN(CC3)CCO)[C@@H]4[C@H]([C@@H]([C@H](O4)CO)O)O C13306051
CC(C)n1cc(cn1)/C=N/Nc2nnc(n2N)SCC(=O)NNC(=O)C C20921581
c1cc(ccc1c2c(oc(=O)[nH]2)c3ccc(cc3)S(=O)(=O)N)S(=O)(=O)N C02519676
c1cc(cnc1)CSc2c3c(nc(n2)N)n(cn3)[C@H]4[C@@H]([C@@H]([C@H](O4)CO)O)O C29058560
CC(=O)OCC1=C[C@H]([C@H]2[C@@H]1[C@@H](OC=C2)O[C@@H]3[C@H]([C@@H]([C@@H]([C@H](O3)CO)O)O)O)O C31166063
CN(C(=O)NCCNC(=O)[C@H]1[C@H]([C@@H]([C@@H](O1)n2cnc3c2nc[nH]c3=O)O)O)N=O C17121391
CN(C(=O)NCCNC(=O)[C@@H]1[C@H]([C@@H]([C@@H](O1)n2cnc3c2nc[nH]c3=O)O)O)N=O C17121393
COC(=O)C1=CO[C@H]([C@@H]2[C@@H]1CC=C2CO)O[C@@H]3[C@@H]([C@H]([C@@H]([C@H](O3)CO)O)O)O C32911546
C/C(=C/Cc1cc2ccc(=O)oc2cc1O[C@H]3[C@@H]([C@H]([C@@H]([C@H](O3)CO)O)O)O)/CO C35051316
COC(=O)C1=CO[C@@H]([C@@H]2[C@@H]1CC=C2CO)O[C@@H]3[C@@H]([C@@H]([C@@H]([C@@H](O3)CO)O)O)O C35877581
COc1cc(cc(c1O)[N+](=O)[O-])/C=N/NC(=O)CNc2c(=O)[nH]c(=O)[nH]n2 C36092290
COC(=O)C1=CO[C@H]([C@H]2[C@@H]1CC=C2CO)O[C@@H]3[C@@H]([C@@H]([C@@H]([C@@H](O3)CO)O)O)O C08829461
c1cc(c(c(c1)Cl)C(=O)NCC(=O)NNc2c(c(ncn2)N)[N+](=O)[O-])F C09391669
COC(=O)C1=CO[C@H]([C@@H]2[C@H]1CC=C2CO)O[C@H]3[C@@H]([C@H]([C@@H]([C@H](O3)CO)O)O)O C13827713
c1c(=[NH2+])n(c(nc1N2CCCCC2)N)O[C@H]3[C@H]([C@H]([C@@H]([C@@H](O3)C(=O)[O-])O)O)O C39937315
Cc1c(sc(c1C(=O)N)NC(=O)[C@@H](C)n2c(nnc2SCC#N)N)C C40173477
Cc1c(sc(c1C(=O)N)NC(=O)[C@H](C)n2c(nnc2SCC#N)N)C C40173478
CC(=O)O[C@]1(C[C@H]([C@@H]2[C@H]1[C@@H](OC=C2)O[C@H]3[C@@H]([C@H]([C@@H]([C@H](O3)CO)O)O)O)O)C C43510154
CC(=O)OCC1=C[C@H]([C@@H]2[C@H]1[C@@H](OC=C2)O[C@@H]3[C@@H]([C@@H]([C@@H]([C@@H](O3)CO)O)O)O)O C43510973
CC(=O)OCC1=C[C@H]([C@@H]2[C@H]1[C@@H](OC=C2)O[C@H]3[C@@H]([C@@H]([C@@H]([C@@H](O3)CO)O)O)O)O C43510975
CC(=O)OCC1=C[C@H]([C@@H]2[C@H]1[C@@H](OC=C2)O[C@@H]3[C@H]([C@@H]([C@@H]([C@@H](O3)CO)O)O)O)O C43510976
CC(=O)OCC1=C[C@H]([C@@H]2[C@H]1[C@@H](OC=C2)O[C@H]3[C@H]([C@@H]([C@@H]([C@@H](O3)CO)O)O)O)O C43510979
c1c(=[NH2+])n(c(nc1N2CCCCC2)N)O[C@H]3[C@@H]([C@@H]([C@@H]([C@@H](O3)C(=O)[O-])O)O)O C44963879
Cc1c(c(=O)[nH]c(=O)[nH]1)CCC(=O)NNC(=O)c2cc(c[nH]2)Br C45696936
CC(C)NC(=O)C(=O)NNC(=O)CCNC(=O)NC12CC3CC(C1)CC(C3)C2 C46773147
[H]/N=C(/NC=C1C(=O)NC(=S)NC1=O)\Nc2nc(c3cc(c(cc3n2)C)C)C C09329979
c1cc(c(cc1Br)/C=N/NC(=O)CNc2c(=O)[nH]c(=O)[nH]n2)O C01747335
C/C(=N\Nc1nc2c(n1C[C@H](CO)O)c(=O)[nH]c(=O)n2C)/c3ccccc3O C09291592
CCCCC#Cc1nc(c2c(n1)n(cn2)[C@H]3[C@H]([C@H]([C@H](O3)C(=O)NCC)O)O)N C26725761
C[C@@H]1C2=C([C@@H](O[C@@H]2C)NC(=O)CS[C@@H]3NN=C(S3)NC4CC4)C(=O)NN1 C39939630
C[C@H]1C2=C([C@@H](O[C@@H]2C)NC(=O)CS[C@@H]3NN=C(S3)NC4CC4)C(=O)NN1 C39939631
C[C@@H]1C2=C([C@H](O[C@@H]2C)NC(=O)CS[C@@H]3NN=C(S3)NC4CC4)C(=O)NN1 C39939632
COCCNC(=O)NNC(=O)CCNC(=O)NC12CC3CC(C1)CC(C3)C2 C64900116
C[NH+]1CCN(CC1)c2ccccc2NC(=O)NNc3nc4c(c[nH]n4)c(n3)[O-] C66595499
CCCCn1c(c(c(=O)[nH]c1=S)[C@@H]2c3c(c4cc(ccc4[nH]3)OC)CC[NH2+]2)O C03985164
CCC[C@@H]1C[C@@H]([NH+](C1)C)C(=O)N[C@@H]([C@@H]2[C@@H]([C@@H]([C@H]([C@H](O2)SC)O)O)O)[C@@H](C)O C04097283
c1cc(sc1)[C@H](c2ccc(cc2)F)[NH2+]CC(=O)Nc3ccc4c(c3)[nH]c(=O)[nH]4 C09417841
CC1(CC(CC([NH2+]1)(C)C)NC(=O)CNC(=O)N2CCc3c4cc(ccc4[nH]c3C2)Cl)C C12390203
Cc1cc(c2c(c1)[C@]3([C@H](C[C@@H]([NH2+]3)[C@H](C)O)C(=O)Nc4ccc(cc4)OC)C(=O)N2)C C13592113
c1cc(ccc1NC(=S)N[C@H]2C[C@H]3C(=O)NC[C@H]([NH+]3C2)CCC(=O)N4CCC(CC4)O)Cl C15708752
Cc1ccc(c(c1)n2c(=O)c(c(nc2O)O)[C@H]3c4c(c5cc(ccc5[nH]4)OC)CC[NH2+]3)C C09317501
c1ccc2c(c1)[C@]3([C@H]4[C@@H]([C@@H]([NH2+]3)CC(=O)N)C(=O)N(C4=O)C[C@@H]5CCCO5)C(=O)N2 C08996043
c1ccc(c(c1)C(=O)Nc2cccc(c2)[C@@H]3[NH+]=C(Nc4n3c5cc6c(cc5n4)OCCCO6)N)Cl C19357229
CCc1cc2c(cc1OC(=O)[C@@H](C)N)oc(c(c2=O)c3nc(cs3)C)[C@H](C)[NH3+] C19703456
CC[NH+](CC)Cc1c(n(nn1)c2c(non2)N)C(=O)N/N=C(\C)/c3ccc(cc3)O C19926782
CCNc1[nH+]c(nc(n1)Nn2c(=O)c3c4c(sc3[nH]c2=S)CCCC4)NCC C20755997
CC1(CC(CC([NH2+]1)(C)C)NC(=O)CSc2nc([nH]n2)N/N=C/c3ccc(cc3)Cl)C C20833491
CC(=O)[C@@]1(Cc2c(c(c3c(c2O)C(=O)c4ccccc4C3=O)O)[C@H](C1)O[C@@H]5C[C@H]([C@@H](CO5)O)O)[NH3+] C22049019
C[C@@H]1[C@H]([C@@H](C[C@@H](O1)O[C@H]2C[C@@](Cc3c2c(c4c(c3O)C(=O)c5ccccc5C4=O)O)(C(=O)C)O)[NH3+])O C22061345
CC1=C([C@@H](C(=C(N1)C)C(=O)NCCC[NH+]2CCC(CC2)(c3ccccc3)O)c4ccc(cc4)[N+](=O)[O-])C(=O)N C13782498
C[C@@H]1CCCC[C@H]1[NH+](CC(=O)NC(=O)NC(C)C)CC(=O)NC(=O)NC(C)C C31469415
CC(C)c1ccc2c(c1)CC[C@@H]3[C@@]2(CCC[C@]3(C)CNC(=O)c4coc(n4)[C@H](CO)[NH3+])C C33626643
c1ccc(cc1)[C@@H]2CC3=C(Cc4c3c(nc([nH+]4)NN)NN)[C@H](S2)c5ccccc5 C34789435
CCC[C@@H]1C[C@H]([NH+](C1)C)C(=O)N[C@@H]([C@H]2[C@@H]([C@@H]([C@H]([C@H](O2)SC)O)O)O)[C@H](C)Cl C04245609
C[C@H]1[C@H]([C@@H](C[C@@H](O1)O[C@H]2C[C@@](CC3=C([C@@H]4[C@@H](C(=O)c5c(cccc5OC)C4=O)C(=C23)O)O)(C(=O)C)O)[NH3+])O C38337255
COc1ccc2c(c1)[nH]cc2CCNC(=O)CS[C@H]3N[NH2+]NN3c4ccc(cc4)Br C38759461
CCc1nnc(s1)NC(=O)CS[C@@H]2NN[C@@H]([NH+]2CC=C)c3ccccc3O C39021585
CCCCc1nc2c(o1)NC(=C([C@@]23c4cc(ccc4NC3=O)Br)C#N)[NH3+] C39323856
c1ccc(cc1)c2c(cn(n2)CC(=O)N)[C@@H]3[C@H]4[C@@H]([NH+]=N[C@@H]4OC(=C3C#N)N)c5ccc6ccccc6c5 C39964303
c1ccc(cc1)CN(Cc2ccccc2)c3c(c([nH+]cn3)NNc4ccccc4)N C40709496
C[C@]12C[C@H](CC(C1)(C)C)N(C2)c3c(c(ncn3)NC4CC([NH2+]C(C4)(C)C)(C)C)N C40734844
CC1(CC(CC([NH2+]1)(C)C)Nc2c(c(ncn2)Sc3cccc4c3nccc4)N)C C40760974
c1cc(ccc1Nc2c(c(ncn2)NCCCn3cc[nH+]c3)N)I C40782423
Cc1ccc(nc1)Nc2c(c(nc[nH+]2)Nc3c(cc(cn3)C(F)(F)F)Cl)N C40798934
C[C@H]([C@]1(Cc2c(c(c3c(c2O)C(=O)c4ccccc4C3=O)O)[C@H](C1)O[C@H]5C[C@@H]([C@H](CO5)O)O)[NH3+])O C44019208
CCOc1ccc(cc1)Nc2c(c(c(c3n2ncc3)C#N)N[C@H]4CCCC[C@@H]4[NH3+])C C45254994
C[C@H](C(=O)NC1CC1)[NH+]2CCN(CC2)[C@@H](C)C(=O)Nc3c(c4c(s3)CCC4)C(=O)N C45681829
C[C@](COc1c(cc(cc1Br)[N+](=O)[O-])Br)(C(=O)N)[NH3+] C50441546
C[C@H]1CC(=O)N2[C@@H]([NH+]=C(N[C@@H]2N1)NCCc3c[nH]c4c3cccc4)c5ccccc5 C39357300
CC(C)(Cc1ccc(cc1)O)NC(=O)CC(=O)NNC2=c3cc(ccc3=[NH+]C2=O)Br C13523733
c1ccc(cc1)Nc2nc(nc(n2)N)CN3C(=O)[C@H](NC3=O)CC4=c5ccccc5=[NH+]C4 C63187756
c1ccc2=[NH+]CC(=c2c1)C[C@H](C(=O)NNC(=O)Nc3ccc(c(c3)Cl)Cl)NC(=O)c4cccs4 C63266692
c1cnccc1c2[nH]nc(n2)[C@H]3[C@@H](N(N=N3)[C@@H]4C(=NON4)N)C[NH+]5CCCCC5 C28529682
c1ccc(cc1)NC(=O)[C@@H]2NN[C@H](S2)CCC(=O)NCCC3=c4cc(ccc4=[NH+]C3)Cl C63686268
CCc1[nH]c(c([nH+]1)C)CNc2cc(cc(c2)S(=O)(=O)NC(C)C)C(=O)N[C@H]3CCCCNC3=O C14744245
Cc1cccc2c1c(c(n2[C@@H]3[C@@H]([C@@H]([C@@H]([C@@H](O3)CO)O)O)O)O)/N=[NH+]/C(=[NH2+])[S-] C36231207
c1ccc2=[NH+]CC(=c2c1)CCNC(=O)[C@@H]3[C@H](SNN3)NC(=O)N4CCOCC4 C65330191
CC1CC[NH+](CC1)C[C@@H](CNC(=O)Nc2ccc(cc2)c3[nH]nc(n3)C4CC4)O C67551471
C[C@H]1[C@H]([C@@H](C[C@@H](O1)O[C@@H]2C[C@@](Cc3c2c(c4c(c3O)C(=O)c5cccc(c5C4=O)O)O)(C(=O)C)O)[NH3+])O C03830386
C[C@@]12CC[C@@H]3[C@]([C@H]1CC[C@H]([C@H]2CC(=O)NCc4cccs4)O)(CO[C@H](O3)C[NH3+])C C04236956
C[C@@]12CC[C@H]([C@@]([C@H]1Cc3c(nc(s3)NC(=O)N4CCOCC4)[C@H]2CC(=O)NCC[NH+]5CCOCC5)(C)CO)O C05396974
C[C@@H]1[C@H]([C@@H](C[C@@H](O1)O[C@@H]2C[C@@](Cc3c2c(c4c(c3O)C(=O)c5ccccc5C4=O)O)(C)C(=O)C)[NH3+])O C05492717
CCOc1ccccc1n2c(c(c(=O)[nH]c2=O)[C@@H]3c4c(c5ccccc5[nH]4)CC[NH2+]3)O C05673443
C/C(=N\NC(=O)N)/[C@@H](C[NH+](C)C)[C@H](c1ccccc1)c2c(c3ccccc3oc2=O)O C05832164
CC1(Cc2c(c(sc2C([NH2+]1)(C)C)NC(=O)c3cc(ccc3Cl)Cl)C(=O)N)C C12378182
C[C@]12CC[C@H]3[C@H]([C@]1(CC[C@@H]2C4=CC(=O)OC4)O)CC[C@]5([C@@]3(CC[C@@H](C5)O)/C=[NH+]/CCCO)O C12660394
Cc1c(c(n[nH]1)c2ccc(cc2O)OCC[NH+]3CCC(CC3)C(=O)N)c4ccc(cc4)Cl C09410451
c1cc(ccc1C2=NN([C@@](C2)(C(F)(F)F)O)C3=NNC(=Cc4n3ncn4)[NH3+])Cl C25176659
CC1([NH+]=C(N=C(N1c2ccc(cc2)CCCCc3ccc(cc3Cl)Cl)N)N)C C17039536
COc1cc2c(cc1OC)-c3c(c(c(c(n3)N)C[NH3+])c4ccc(cc4Cl)Cl)C2 C27202606
CC1([NH+]=C(N=C(N1c2cccc(c2)CCCCc3c(cccc3Cl)Cl)N)N)C C17039685
CC[C@@]1(c2cc-3n(c(=O)c2COC1=O)Cc4c3nc5cc(ccc5c4)/C=N/[NH+]=C(N)N)O C12952388
C[NH+](CCC(=O)Nc1ccc2c(c1)[nH]c(=O)[nH]2)CC(=O)Nc3ccc(c(c3)Cl)Cl C28894579
CC(=O)[C@@]1(Cc2c(c(c3c(c2O)C(=O)c4ccccc4C3=O)O)[C@H](C1)O[C@H]5C[C@H]([C@@H](CO5)O)O)[NH3+] C35636346
c1c(cc(c(c1Br)NC(=O)CNC(=O)C[NH3+])Br)Br C37626070
c1c(cc(c(c1Br)NC(=O)[C@@H](CC(=O)N)[NH3+])Br)Br C37626071
c1c(cc(c(c1Br)NC(=O)[C@H](CC(=O)N)[NH3+])Br)Br C37626072
CCC[C@@H]1C[C@H]([NH+](C1)C)C(=O)N[C@H]([C@@H]2[C@@H]([C@@H]([C@H]([C@H](O2)SC)O)O)O)[C@H](C)Cl C08552275
CC1=C([C@H]([NH+]=N1)c2ccc(cc2O)O[C@@H]3[C@@H]([C@@H]([C@@H]([C@@H](O3)CO)O)O)O)c4ccc5c(c4)OCCO5 C38545704
c1ccc2c(c1)c(c[nH]2)C[C@@H]([C@H]3NN[C@@H](O3)SCc4ccc(c(c4)Cl)Cl)[NH3+] C38965849
Cc1ccc(c(c1F)C(=O)N2C[C@@H](C3(C2)CC[NH2+]CC3)C(=O)NCCc4ccc(c(c4)O)O)Cl C39661796
c1ccc(cc1)c2c(cn(n2)CC(=O)N)[C@H]3[C@H]4[C@@H]([NH+]=N[C@@H]4OC(=C3C#N)N)c5ccc6ccccc6c5 C39964304
CC[C@@H](C)Nc1cc(cc[nH+]1)c2c([nH]c(n2)SC[C@H](CO)O)c3ccc(cc3)F C40393263
c1cc2c3c(c1)N(C(=O)[C@@]3(CC(=O)N2)C[NH3+])Cc4ccc5cc6c(cc5n4)C[C@@]7(C6)c8cccnc8NC7=O C43153540
C[C@@H]([C@@H](c1nc(co1)C(=O)NC[C@]2(CCC[C@]3([C@@H]2CCc4c3ccc(c4)C(C)C)C)C)[NH3+])O C43218178
C[C@H]([C@]1(Cc2c(c(c3c(c2O)C(=O)c4ccccc4C3=O)O)[C@@H](C1)O[C@H]5C[C@H]([C@H](CO5)O)O)[NH3+])O C44019211
Cn1c(c(c(n1)C(F)(F)F)[C@@H](CC(=O)N)[NH3+])Sc2ccc(cc2)Br C44255323
C[C@H](C(=O)NC1CC1)[NH+]2CCN(CC2)[C@H](C)C(=O)Nc3c(c4c(s3)CCC4)C(=O)N C45681831
CC1([NH+]=C(N=C(N1c2cccc(c2)CCCCc3ccc(cc3Cl)Cl)N)N)C C17039547
c1c(cc(c(c1/C=N/NC(=[NH2+])N)O)I)I C59145542
C=CCOc1c(cc(cc1I)/C=N/NC(=[NH2+])N)I C33787790
c1cc(c(cc1OCCO)Br)[C@H]2NC(=[NH+]c3n2c4cc5c(cc4n3)OCCCO5)N C12507682
CC1(CC(CC([NH2+]1)(C)C)NC(=O)CSc2[nH]nc(n2)N/N=C/c3ccc(cc3)OC)C C20832282
CC1(CC(CC([NH2+]1)(C)C)NC(=O)CSc2nnc(n2N)c3ccc(cc3)Cl)C C59795190
CCc1[nH]c(c([nH+]1)CNc2cc(cc(c2)S(=O)(=O)NC(C)C)C(=O)N[C@H]3CCCCNC3=O)C C14744245
CC(C)(Cc1ccc(cc1)O)NC(=O)CC(=O)NNC2=c3ccc(cc3=[NH+]C2=O)Br C13570697
CC(C)NC(=O)CNC(=O)C(=O)Nc1ccccc1C(=O)NCCC2=c3ccccc3=[NH+]C2 C63270466
CCOc1cc(cc(c1OCc2ccc(cc2)Cl)Br)/C=N/[NH+]=C(\c3c(non3)N)/N C13647989
c1ccc(cc1)NC(=O)[C@H]2NN[C@H](S2)CCC(=O)NCCC3=c4cc(ccc4=[NH+]C3)Cl C63686269
COc1ccc2=[NH+]CC(=c2c1)CCNC(=O)[C@H]3N[C@H](NO3)CC(=O)Nc4ccc(cc4F)F C63796067
COc1ccccc1NC(=O)C[C@@H]2N[C@@H](ON2)C(=O)NCCC3=c4ccccc4=[NH+]C3 C63818745
COc1ccc2=[NH+][C@@H]3[C@@H](NCCC3=c2c1)[C@@H]4[C@@H](N[C@@H](N(C4=O)c5ccccc5Cl)O)O C64198047
Cc1cc(c2cc(ccc2[nH+]1)OC)NCCCCCCCCCNc3cc([nH+]c4c3cc(cc4)OC)C C04416565
CC[NH+](CC)CCC[C@@H](C)Nc1cccc2c1C(=O)c3cccc(c3C2=O)N[C@@H](C)CCC[NH+](CC)CC C04773563
COc1ccc2c(c1)[nH+]c3ccccc3c2NCCCCCCNc4c5ccccc5[nH+]c6c4ccc(c6)OC C05437295
Cc1cc(c2ccc(cc2[nH+]1)N(C)C)NCCCCCCCCNc3cc([nH+]c4c3ccc(c4)N(C)C)C C05390317
Cc1cccc(c1)NC(=S)N/N=C(\C)/c2cccc(n2)/C(=N\NC(=S)Nc3cccc(c3)C)/C C05741820
CC(C)C[NH+](Cc1c(c(c2c(c1O)c(=O)cc(o2)c3ccccc3)C[NH+](CC(C)C)CC(C)C)O)CC(C)C C09007629
Cc1ccc(c(c1)NC(=O)CCC(=O)NNC(=S)NC(=O)CCCOc2ccc(cc2Cl)Cl)C C12570266
Cc1ccc2c(c1)ccc(n2)NC(=S)NCCCCNC(=S)Nc3ccc4cc(ccc4n3)C C13208068
Cc1ccc2c(c1)ccc(n2)NC(=S)NCCCCCCNC(=S)Nc3ccc4cc(ccc4n3)C C05390506
CCOCCCNC(=S)NNC(=O)c1cc2n(n1)[C@@H](C[C@@H](N2)c3ccc(cc3)Cl)C(F)(F)F C02794652
CCOCCCNC(=S)NNC(=O)c1cc2n(n1)[C@@H](C[C@H](N2)c3ccc(cc3)Cl)C(F)(F)F C02794651
CCCC[C@](CC)(CCCNC(=O)Nc1ccc(cc1)Cl)CNC(=O)Nc2ccc(cc2)Cl C16637595
CCOCCCNC(=S)NNC(=O)c1cc2n(n1)[C@@H](C[C@H](N2)c3ccc(c(c3)C)C)C(F)(F)F C02794355
C=CCc1cccc(c1O)/C=N/Nc2[nH]nc(n2)SCCC(=O)Nc3ccc(cc3)C(F)(F)F C20832684
C=CCc1cccc(c1O)/C=N/Nc2[nH]nc(n2)SCCC(=O)Nc3cccc(c3)C(F)(F)F C20832692
C=CCSc1ccccc1NC(=O)CSc2nnc(n2N)N/N=C/c3cccc4c3cccc4 C20912507
CCCCSc1ccccc1NC(=O)CSc2nnc(n2N)N/N=C/c3cccc4c3cccc4 C20912511
C[C@H]([C@@H]1COc2ccccc2O1)[NH2+]CCCCCCCCCC[NH2+][C@@H](C)[C@@H]3COc4ccccc4O3 C16576232
CCCCC/C=C/C(=O)N(c1cccc(c1)Cl)[C@H](c2c(cc(cc2O)O)O)C(=O)NC(C)(C)C C36481828
CCCCC/C=C\C(=O)N(c1cccc(c1)Cl)[C@@H](c2c(cc(cc2O)O)O)C(=O)NCCCC C36481833
CCCCC/C=C/C(=O)N(c1cccc(c1)Cl)[C@@H](c2c(cc(cc2O)O)O)C(=O)NCCCC C36481834
CCCC[C@H](CC)C(=O)N(c1cccc(c1)Cl)[C@@H](c2c(cc(cc2O)O)O)C(=O)NC(C)(C)C C36482245
CCCC[C@@H](CC)C(=O)N(c1cccc(c1)Cl)[C@H](c2c(cc(cc2O)O)O)C(=O)NC(C)(C)C C36482246
CCCC[C@H](CC)C(=O)N(c1cccc(c1)Cl)[C@H](c2c(cc(cc2O)O)O)C(=O)NC(C)(C)C C36482247
CCCC[C@@H](CC)C(=O)N(c1cccc(c1)Cl)[C@@H](c2c(cc(cc2O)O)O)C(=O)NCCCC C36482252
CCCC[C@H](CC)C(=O)N(c1cccc(c1)Cl)[C@H](c2c(cc(cc2O)O)O)C(=O)NCCCC C36482255
C[C@H](CC(=O)N(Cc1ccco1)[C@@H](c2c(cc(cc2O)O)O)C(=O)NC(C)(C)CC(C)(C)C)c3ccccc3 C36501675
C[C@H](CC(=O)N(Cc1ccco1)[C@H](c2c(cc(cc2O)O)O)C(=O)NC(C)(C)CC(C)(C)C)c3ccccc3 C36501677
CCCCCC(=O)N(Cc1ccco1)[C@@H](c2c(cc(cc2O)O)O)C(=O)NC(C)(C)CC(C)(C)C C36504049
CCCCCCN([C@@H](c1c(cc(cc1O)O)O)C(=O)NCCCC)C(=O)[C@@H]2C[C@@H]3C[C@H]([C@H]2C)C3(C)C C36509371
CCCCCCN([C@H](c1c(cc(cc1O)O)O)C(=O)NC2CCCCC2)C(=O)CCC3CCCCC3 C36509538
CCCCCCN([C@@H](c1c(cc(cc1O)O)O)C(=O)NC(C)(C)CC(C)(C)C)C(=O)/C=C/CCCCC C36509900
CCCCCCN([C@H](c1c(cc(cc1O)O)O)C(=O)NCCCC)C(=O)Cc2cccc(c2Cl)Cl C36514989
CCCCCCN([C@@H](c1c(cc(cc1O)O)O)C(=O)NCS(=O)(=O)c2ccc(cc2)C)C(=O)CCl C36517314
CCCCC/C=C/C(=O)N(c1ccccc1Cl)[C@H](c2c(cc(cc2O)O)O)C(=O)NC3CCCCC3 C36542060
CCCCC/C=C\C(=O)N(c1ccccc1Cl)[C@H](c2c(cc(cc2O)O)O)C(=O)NCCCC C36542063
CCCC[C@@H](CC)C(=O)N(c1ccccc1Cl)[C@H](c2c(cc(cc2O)O)O)C(=O)NC(C)(C)C C36542525
CCCC[C@@H](CC)C(=O)N(c1ccccc1Cl)[C@H](c2c(cc(cc2O)O)O)C(=O)NCCCC C36542533
CCCCCC(=O)N(c1ccccc1Cl)[C@H](c2c(cc(cc2O)O)O)C(=O)NC(C)(C)CC(C)(C)C C36547952
CCCCCC(=O)N(c1cccc(c1)Cl)[C@@H](c2c(cc(cc2O)O)O)C(=O)NC(C)(C)CC(C)(C)C C36552465
CCCN([C@@H](c1c(cc(cc1O)O)O)C(=O)NC(C)(C)CC(C)(C)C)C(=O)CCC2CCCCC2 C36562473
CCCCC/C=C\C(=O)N([C@H](c1c(cc(cc1O)O)O)C(=O)NC(C)(C)CC(C)(C)C)C(C)(C)C C36581984
C[C@@H](CC(=O)N([C@@H](c1c(cc(cc1O)O)O)C(=O)NC(C)(C)CC(C)(C)C)C(C)(C)C)c2ccccc2 C36587987
C=CCc1c(c(ccc1)/C=N/NC(=O)CCCCCCC(=O)N/N=C/c2c(c(ccc2)CC=C)O)O C12379099
CCC[NH+]1CCC(CC1)N2C[C@H](C[C@H]2C(=O)NCCc3ccc4c(c3)OCO4)[NH2+]Cc5ccc(cc5)F C23361992
c1ccc(cc1)CSc2ccccc2NC(=O)CSc3nc([nH]n3)N/N=C/c4ccccc4O C58997029
CCCCSc1nnc(s1)NC(=O)CSc2nc([nH]n2)N/N=C/c3cc(ccc3O)OC C58998042
CCCCSc1ccccc1NC(=O)CSc2nc([nH]n2)N/N=C/c3cc(ccc3O)Cl C59018674
c1cc2c(cc1CNC(=S)NC3CCC(CC3)NC(=S)NCc4ccc5c(c4)OCO5)OCO2 C59115030
CCC1=C(c2cc3[nH+]c(cc4c(c(c([nH]4)cc5c(c(c([nH]5)cc1[nH+]2)C)CCC(=O)OC)CCC(=O)OC)C)C(=C3CC)C)C C04683165
Cc1ccc2c(c1C)NC(=O)[C@@]23[C@H]4[C@@H]([C@H]([NH2+]3)CC(=O)N)C(=O)N(C4=O)C5CCCCC5 C02130545
C[C@@]12CC[C@@H]3[C@]([C@@H]1CC[C@H]([C@H]2CC(=O)NCc4cc(cc(c4)F)F)O)(CO[C@H](O3)C[NH3+])C C04236953
C[C@@]12CC[C@@H]3[C@]([C@@H]1CC[C@H]([C@H]2CC(=O)NCc4cccs4)O)(CO[C@H](O3)C[NH3+])C C04236955
C[NH+](C)[C@H]1[C@@H]2C[C@@H]3Cc4c(ccc(c4C(=C3C(=O)[C@]2(C(=C(C1=O)C(=O)N)O)O)O)O)N(C)C C04574558
Cc1c2cccc(c2c(c3c1C[C@H]4[C@@H](C(=C(C(=O)[C@@]4(C3=O)O)C(=O)N)O)[NH+](C)C)O)O C04113164
CNC(=S)NNC(=O)C1=NO[C@H](C1)CNc2c(cc(c[nH+]2)C(F)(F)F)Cl C05209257
c1ccc2c(c1)C(=O)c3c(cc4c(c3C2=O)NCCN4CCO)NCC[NH2+]CCO C05370857
C[C@@H]1[C@@H]([C@@H](C[C@@H](O1)O[C@@H]2CC(=C(c3c2c(c4c(c3O)C(=O)c5cccc(c5C4=O)OC)O)C)C(=O)C)[NH3+])O C05573301
COc1cc(cc(c1OC)OC)n2c(=O)c(c([nH]c2=O)O)[C@@H]3c4c(c5ccccc5[nH]4)CC[NH2+]3 C08791307
c1ccc2c(c1)c3c([nH]2)[C@H]([NH2+]CC3)c4c([nH]c(=O)n(c4=O)c5ccc(cc5)Br)O C08917883
Cc1cc2c(c(c1)Cl)NC(=O)[C@@]23[C@H]4[C@@H]([C@@H]([NH2+]3)CC(=O)N)C(=O)N(C4=O)Cc5ccc6c(c5)OCO6 C12883478
C[C@@H](C(=O)Nc1ccc2c(c1)[nH]c(=O)[nH]2)[NH+]3CCC(CC3)C(=O)Nc4ccc5c(c4)OCO5 C13163333
C[NH+](C)[C@@H]1[C@H]2C[C@@H]3Cc4cccc(c4C(=O)C3=C([C@@]2(C(=O)C(=C1O)C(=O)N)O)O)O C08615342
c1cc2c(c(c1)Cl)NC(=O)[C@]23[C@H]4[C@@H]([C@@H]([NH2+]3)CC(=O)N)C(=O)N(C4=O)C[C@@H]5CCCO5 C08972077
C[C@@]12CC[C@H]([C@@]([C@H]1Cc3c([nH+]c(s3)N)[C@H]2CC(=O)NCCN4CCOCC4)(C)CO)O C20504841
CC1(CC(CC([NH2+]1)(C)C)NC(=O)CSc2nc([nH]n2)N/N=C/c3ccccc3O)C C20832433
CC(=O)[C@@]1(Cc2c(c(c3c(c2O)C(=O)c4ccccc4C3=O)O)[C@H](C1)O[C@H]5C[C@H]([C@H](CO5)O)O)[NH3+] C21982917
Cc1csc(n1)NC(=O)CS[C@@H]2NN[C@H]([NH+]2C)c3cc(ccc3O)Br C39035094
Cc1cc(c2c(n1)S[C@@H]([C@@H]2[NH3+])C(=O)Nc3nc4ccc(cc4s3)NC(=O)C)COC C39272627
Cc1ccc(cc1C(=O)N2C[C@H](C3(C2)CC[NH2+]CC3)C(=O)NCCc4ccc(c(c4)O)O)F C39661831
Cc1cccc2c1[nH]cc2CCNC(=O)[C@@H]3CN(CC34CC[NH2+]CC4)C(=O)[C@@H]5C=C(N(N5)C)C C39684259
c1ccc(cc1)[C@]23C[NH+]4C[C@](C2O)(CN(C3)[C@H]4[C@H]([C@H]([C@@H](CO)O)O)O)c5ccccc5 C35365984
C[C@@H]1[C@@H]([C@@H](C[C@@H](O1)O[C@H]2C[C@@](Cc3c2c(c4c(c3O)C(=O)c5ccccc5C4=O)O)(C(=O)C)O)[NH3+])O C40555045
C[NH+]1CCN(CC1)Nc2c(c(ncn2)Nc3ccc(cc3)I)N C40756902
c1cc2c3c(c1)N(C(=O)[C@]3(CC(=O)N2)C[NH3+])Cc4ccc5cc6c(cc5n4)C[C@@]7(C6)c8cccnc8NC7=O C43153541
CC[C@@H](Cc1c(cc(c2c1Oc3c4c(c(c(c3OC2=O)C)O)C(=O)O[C@@H]4O)C)OC)[NH3+] C44409691
Cc1cc(c(c2c1C(=O)Oc3c(c(c4c(c3O2)[C@H](OC4=O)O)O)C)C[C@H](C)[NH3+])OC C44463416
CC(=O)[C@@]1(Cc2c(c(c3c(c2O)C(=O)c4ccccc4C3=O)O)[C@@H](C1)O[C@H]5C[C@H]([C@@H](CO5)O)O)[NH3+] C44960179
CCn1c2cc(nc(c2nc1c3c(non3)N)C#CC(C)(C)O)O[C@H](C[NH3+])c4ccccc4 C49089594
Cc1cc(cc2c1nc([nH]2)[C@H]3C(=CC=NC3=O)NC[C@@H](c4cccc(c4)Cl)O)C5=[NH+][C@@H](CN5)C C52634751
COc1cc(cc(c1O)Cl)[C@H]2NC(=[NH+]c3n2c4cc5c(cc4n3)OCCCO5)N C12507032
COc1cc(cc(c1O)Br)[C@@H]2NC(=[NH+]c3n2c4cc5c(cc4n3)OCCCO5)N C12818079
COc1cc(cc(c1O)Br)[C@H]2NC(=[NH+]c3n2c4cc5c(cc4n3)OCCCO5)N C12818088
COc1cc(cc(c1O)I)[C@H]2NC(=[NH+]c3n2c4ccccc4n3)N C18053706
C[C@@H](C(=O)NC(=O)NC(C)(C)C)[NH+]1CCC(CC1)C(=O)Nc2cc(ccc2O)Cl C59258690
CCOc1cc(cc(c1O)Cl)[C@H]2NC(=[NH2+])Nc3n2c4cc5c(cc4n3)OCCCO5 C12506447
COc1cc(cc(c1O)Cl)[C@@H]2NC(=[NH2+])Nc3n2c4cc5c(cc4n3)OCCCO5 C12507031
c1cc2=[NH+]CC(=c2cc1Cl)CCNC(=O)C(=O)N[C@H]3C(=C4CCC[C@H]4S3)C(=O)N C63272281
c1ccc2=[NH+][C@@H]3[C@@H](NCCC3=c2c1)[C@@H]4[C@@H](N[C@@H](N(C4=O)c5ccccc5Cl)O)O C63641541
c1ccc2=[NH+][C@H]3[C@@H](NCCC3=c2c1)[C@@H]4[C@@H](N[C@@H](N(C4=O)c5ccccc5Cl)O)O C63641543
c1ccc2=[NH+][C@@H]3[C@H](NCCC3=c2c1)[C@@H]4[C@@H](N[C@@H](N(C4=O)c5ccccc5Cl)O)O C63641544
COc1cc(cc(c1OC)OC)N2[C@H](N[C@@H]([C@@H](C2=O)[C@@H]3[C@@H]4C(=c5ccccc5=[NH+]4)CCN3)O)O C64044450
COc1ccc2=[NH+][C@H]3[C@@H](NCCC3=c2c1)[C@@H]4[C@@H](N[C@@H](N(C4=O)c5ccccc5Cl)O)O C64198051
c1ccc2=[NH+]CC(=c2c1)CCNC(=O)/C=C\3/CS[C@H](N3)NC(=O)c4ccc[nH]c4=O C64403640
C[C@H]1C[NH+](C[C@H](O1)C)CC(=O)Nc2c(c3c(s2)CCCC3)C(=O)N C03360479
CC(=C)C[NH+]1CCN(CC1)C(=O)Nc2c(c3c(s2)CCC3)C(=O)N C09183658
c1ccc(cc1)[C@@H](C[NH+]2CCC3(CC2)C[C@H](c4cc(ccc4O3)O)O)O C12329281
c1ccc2c(c1)cc(c(=[NH2+])o2)C(=O)N/N=C/c3cc(ccc3O)Cl C25502023
COc1ccc(cc1)c2cc3ccc(c(c3oc2=O)C[NH2+]CCO)O C32501414
COc1c(cc(cc1Br)Cl)S(=O)(=O)N[C@H]2C[C@@H]2[NH3+] C36264594
CCOc1cc(cc(c1O[C@@H]2CCCCNC2=O)Br)C[NH3+] C36824687
COc1cc(cc(c1O)Br)C[NH2+][C@H]2CCCCNC2=O C36976806
CC(C)[NH2+][C@@H](c1cc2c(c(c1)Br)OCCCO2)C(=O)N C37869284
CC(C)C[NH2+][C@H](c1cc2c(c(c1)Br)OCCO2)C(=O)N C37946309
CCNC(=O)NC(=O)[C@@H](C)[NH2+]Cc1cc(ccc1Br)F C38039310
CCNC(=O)NC(=O)[C@H](C)[NH2+]Cc1cc(ccc1Br)F C38039311
C[C@@H]1c2cc(c(cc2CC[NH+]1CC(=O)Nc3c(ccs3)C#N)O)O C39303969
CC1=C([C@@H](C(=O)N(N1)C)[NH3+])[C@@H]2C=C(N=N2)c3ccc(c(c3)Cl)Cl C39448332
C[NH+]1CCC(CC1)(C(=S)N)NC(=O)c2cc(ccc2Cl)Cl C40366195
Cc1cccc(c1C)Nc2c(c(ncn2)N(C)C3CC[NH+](CC3)C)N C40755252
CCNC(=O)NC(=O)[C@H](C)[NH2+]Cc1cc(ccc1F)Br C41065353
c1c2c(cc(c1Br)F)NC(=O)[C@H]2[NH2+]C3CCC(CC3)O C42135078
CC1(C[C@@H]1NS(=O)(=O)c2c(cc(cc2Cl)C#CC[NH3+])Cl)C C45141212
CC(C)[NH2+][C@@](Cn1cc(cn1)Br)(c2ccccc2)C(=O)N C45437278
CC(C)[NH2+][C@](Cn1cc(cn1)Br)(c2ccccc2)C(=O)N C45437280
c1cc(c(cc1[N+](=O)[O-])C(=O)N[C@@H]2CCCC[C@H]2[NH3+])Br C45623313
C#CC[NH+](CC(=O)Nc1c(ccs1)C(=O)N)[C@H]2CCc3c2cccc3 C47405977
C[C@@H](C[NH+]1CCCC1)NS(=O)(=O)c2cc(ccc2N)Br C49150691
C[C@@H](CC[NH+](C)C)NS(=O)(=O)c1cc(ccc1N)Br C49554831
Cc1ccc(c(c1)Br)OC[C@@H](C[NH2+][C@@H]2CCCNC2=O)O C50395948
C[C@H](c1nncn1C)Nc2c3cc(ccc3[nH+]cc2N)Br C50417271
C[C@@H]([C@H](c1ccc(cc1)Br)Sc2c3c(nc[nH]3)ncn2)[NH3+] C51036207
C[C@@H]([C@H](c1ccccc1Br)Sc2c3c(nc[nH]3)ncn2)[NH3+] C51036227
c1cc(ccc1OC[C@@H](C[NH2+][C@@H]2CCCC[C@@H]2O)O)Br C52013885
C[C@@H]1CCc2c(sc(c2C#N)NC(=O)C[NH+](CC(=O)N)C(C)C)C1 C14927183
C[C@H](C(=O)Nc1c(ccs1)C(=O)N)[NH+](C)Cc2ccc(s2)Cl C08473899
CCn1c(=O)[nH]nc1S[C@H](c2cccc(c2)Br)[C@@H](C)[NH3+] C61594333
CCn1c(=O)[nH]nc1S[C@@H](c2cccc(c2)Br)[C@H](C)[NH3+] C61594334
CCn1c(=O)[nH]nc1S[C@H](c2ccc(s2)Br)[C@@H](C)[NH3+] C61594375
CCCn1c(=O)[nH]nc1S[C@@H](C[NH3+])c2ccc(cc2)Br C61594899
CC(C)n1c(=O)[nH]nc1S[C@@H](C[NH3+])c2ccc(cc2)Br C61595175
C[C@](c1ccc(c(c1)Br)F)(C(=O)[O-])[NH+]2CC[C@@H](C2)C[NH3+] C61690316
C[NH+]1CC[C@@H](C1)NS(=O)(=O)c2cc(cc(c2Br)N)Cl C61882297
CCOc1ccc(cc1S(=O)(=O)NC(C)(C)C[NH3+])Br C63020617
c1cc(c(cc1C(F)(F)F)S(=O)(=O)N[C@@H]2CCC[C@@H]2[NH3+])Cl C63176278
c1ccc2=[NH+][C@@H](C=c2c1)C(=O)NCC(=O)N[C@@H]3Nc4ccccc4S3 C63280023
Cc1ccc(c(c1)F)/[NH+]=c\2/c(cc3c(cnc(c3o2)C)CO)C(=O)N C12338886
Cc1ccc(cc1NC(=O)C(=O)NC2CC([NH2+]C(C2)(C)C)(C)C)C#N C63814383
C[C@@H](c1ccc2c(c1)CC(=O)N2)NC(=O)N[C@H]3CC[NH+]4[C@@H]3CCCC4 C65444068
C[C@H](c1ccc2c(c1)CC(=O)N2)NC(=O)N[C@H]3CC[NH+]4[C@@H]3CCCC4 C65444072
CC1CC[NH+](CC1)CCNC(=O)N[C@H](C)c2ccc3c(c2)CC(=O)N3 C65449243
CC1(CC(CC([NH2+]1)(C)C)NC(=O)C(=O)Nc2ccc(nc2)SC)C C66206314
CC(C)[NH+]1CCC(CC1)NC(=O)Nc2cc(c(cc2F)F)NC(=O)C C66981031
CC1CC[NH+](CC1)CCNC(=O)Nc2cc(c(cc2F)F)NC(=O)C C66981591
C[C@@H](Cc1ccc2c(c1)OCO2)[NH2+]C[C@H](c3ccc(c(c3)O)O)O C01704227
c1ccc(c(c1)[C@H](c2c(c(=O)cc(o2)CO)O)Nc3cccc[nH+]3)O C00134600
CNc1cc(c2c(c1OC)N[C@@H](C[NH+](C2)C)c3ccc(cc3)O)CO C13370848
c1cc(cc(c1)Br)[C@H](c2ccc3c(c2)[nH]c(=O)c(=O)[nH]3)[NH3+] C19842545
Cc1c(cccc1Cl)NC(=[NH2+])Nc2[nH]c3c(c(=O)n2)CCCC3 C20064250
CN(c1ccc(cc1)O)[C@@H](C[NH3+])c2cc(c(c(c2)Cl)O)OC C33461793
c1cc2c(cc1[C@H](c3ccc(s3)Br)[NH3+])[nH]c(=O)c(=O)[nH]2 C35379747
CC[NH2+]Cc1cc(cc(c1O[C@H](C)C(=O)NC(=O)N)Cl)Cl C35662083
CC[NH+](CC(=O)NC)CC(=O)Nc1c(cc(cc1Cl)N)Cl C36797466
Cc1cc(ccc1[C@H](c2ccc3c(c2)[nH]c(=O)[nH]3)[NH3+])Br C36829531
c1cc2c(cc1Br)[nH]c(n2)c3c[nH]c(n3)C4(CCC4)[NH3+] C37599884
c1c(c(sc1Cl)Cl)[C@@H](CC2(CCCCC2)CC(=O)N)[NH3+] C37636885
C[C@H]1[C@@H]2C[C@@H](C2(C)C)C[C@@H]1NC(=O)c3cccnc3NCCC[NH3+] C39230563
C[NH+]1CCc2cc(c(c(c2[C@@H]1Cc3ccc(c(c3)O)O)O)O)OC C39546140
c1cc(sc1[C@H](CC2(CCCCC2)CC(=O)N)[NH3+])Br C40237316
C[NH+]1CCC(CC1)(/C(=N/O)/N)NC(=O)c2ccccc2Br C40371413
c1ccc2c(c1)cccc2Nc3c(c(ncn3)Nc4cc[nH+]cc4)N C40687568
c1cc2c(cc1Br)c(c(c[nH+]2)N)N(CCO)CCO C40694616
Cc1cccc(c1C)Nc2c(c(ncn2)NCC[NH+]3CCCCC3)N C40755017
CN(C)Nc1c(c(nc[nH+]1)NN(c2ccccc2)c3ccccc3)N C40759926
c1cc(c(cc1Cl)Cl)[C@H](CC2(CCCCC2)CC(=O)N)[NH3+] C40940924
Cc1cc(cc2c1NC(=O)[C@H]2[NH2+]C(C)(C)C(=O)N)Br C42117876
c1cc(c(cc1Br)Br)Nc2c[nH+][nH]c2N C42598529
C[C@@H]([C@@H](c1cc(cs1)Br)[NH+]2CCC[C@@H]2C(=O)N)N C43285098
C[C@H]([C@@H](c1cc(cs1)Br)[NH+]2CCC[C@@H]2C(=O)N)N C43285101
C[C@@H]([C@H](c1cc(cs1)Br)[NH+]2CCC[C@@H]2C(=O)N)N C43285104
C[C@H]1CC[C@@H](CN1[C@@H](c2cc(cs2)Br)[C@@H](C)[NH3+])C(=O)N C43287228
COc1cc(c(c(c1O)Br)Br)C[C@H](CO)[NH3+] C44463998
c1c(cc(c(c1Br)O)Br)C[C@H](CO)[NH3+] C44464002
c1c(cc(c(c1C2CCCCC2)OCC3CC3)[C@@H](C[NH3+])N)Cl C44474786
c1ccc2c(c1)CC[NH+](C2)C[C@@H](CNc3cc(nc(n3)N)Cl)O C44913867
C[C@H](C(=O)NC)Nc1c2cc(ccc2[nH+]cc1N)Br C49096194
c1cc2c(cc1Br)c(c(c[nH+]2)N)N[C@@H]3CCCNC3=O C50397399
c1c(cnc(c1C(=O)N[C@H]2CC[NH+]3[C@@H]2CCCC3)NN)Br C51121180
c1cc(ccc1[C@@H](c2cc3c(cc2Br)[nH]c(=O)[nH]3)[NH3+])Br C52094371
Cc1cccc(c1)[C@@H](c2cc3c(cc2Br)[nH]c(=O)[nH]3)[NH3+] C52094381
c1cc(cc(c1)F)[C@H](c2cc3c(cc2Br)[nH]c(=O)[nH]3)[NH3+] C52094392
Cc1cccc(c1)C[C@H](c2cc3c(cc2Br)[nH]c(=O)[nH]3)[NH3+] C52127949
c1c(cc(c2c1OCCO2)Br)c3c(n(c([nH+]3)C4CC4)N)N C52839136
c1cc(ccc1CNc2cc3c(cc2[NH3+])CCC(=O)N3)Br C57465025
C[C@@H]1CC[C@@H](CN1[C@@H](C[NH3+])c2ccc(s2)Br)C(=O)N C43262538
C[C@H]1CC[C@@H](CN1[C@@H](C[NH3+])c2ccc(s2)Br)C(=O)N C43262541
C[C@@H]1CC[C@H](CN1[C@@H](C[NH3+])c2ccc(s2)Br)C(=O)N C43262544
C[C@H]1CC[C@H](CN1[C@@H](C[NH3+])c2ccc(s2)Br)C(=O)N C43262547
c1cc(ccc1NC2=NC(=[NH+]C3(N2)CCCCC3)N)Br C08688054
C[C@@]1(CCC[NH2+]C1)C(=O)Nc2cc3c(cc2Br)[nH]c(=O)[nH]3 C62855574
C[C@]1(CC[NH2+]C1)C(=O)Nc2cc3c(cc2Br)[nH]c(=O)[nH]3 C62893212
CC[C@H]1CC2=c3ccccc3=[NH+][C@@H]2[C@@H]([NH2+]1)c4c([nH]c(=O)[nH]c4=O)[O-] C63386214
CC[C@H]1CC2=c3ccccc3=[NH+][C@@H]2[C@@H]([NH2+]1)c4c([nH]c(=S)[nH]c4=O)[O-] C63386361
C[C@H]1C(=c2ccccc2=[NH+]1)C(=O)[C@@H](C)Sc3nc(cc(n3)N)N C39996958
Cc1cc2cc(c(=O)[nH]c2cc1C)CN(CC[NH+](C)C)C(=S)NCCC[NH+](C)C C04133569
c1cnn(c1)c2ccc(cc2)NC(=S)NC[C@H]3C[C@@H]4CC[NH+]3C[C@@H]4C[NH+]5CCN(CC5)c6ccc(cc6)F C08635656
c1cc(cc(c1)NC(=O)NC[C@H]2C[C@@H]3CC[NH+]2C[C@@H]3C[NH+]4C[C@@H]5C[C@H](C4)c6cccc(=O)n6C5)C#N C08635958
c1ccc(cc1)NC(=S)NC[C@H]2C[C@@H]3CC[NH+]2C[C@@H]3C[NH+]4C[C@@H]5C[C@H](C4)c6cccc(=O)n6C5 C08635961
COCC[NH2+][C@@H]1C[C@H]([NH+]2[C@@H](Cc3c4ccccc4[nH]c3[C@H]2C1)C(=O)OC)c5ccc(cc5)C(F)(F)F C08636021
C[NH+](C)CCNC(=O)C(=O)NC[C@@H](c1ccc(cc1)N(C)C)[NH+]2CCc3ccccc3C2 C10188452
Cc1ccc(c(c1)C)C(=O)Nc2ccc(cc2)N3CCC(CC3)[NH2+]C[C@@H]4CCC[NH+](C4)C(C)C C11786084
CC(C)(CNC(=O)C[C@@H]1C(=O)NCC[NH+]1Cc2cccc(c2F)F)[NH+]3CCOCC3 C11933068
C[NH+](Cc1ccccc1)C[C@H](COc2ccc(cc2)C[NH2+]Cc3cccc(c3)Cl)O C12058349
Cc1c(c(n[nH]1)C)CC[NH+](C)Cc2ccc(cc2OC[C@@H](C[NH+]3CCCC3)O)OC C12479359
COc1ccc(c(c1)C[NH+](CC#C)C2CCCCC2)OC[C@H](C[NH+]3CCC(CC3)O)O C12597428
C[NH+](Cc1cccc(c1)OC[C@@H](C[NH+]2CCC(CC2)O)O)Cc3cccc(c3)Cl C12718572
c1ccc2c(c1)cnn2CCC[NH2+]Cc3ccccc3OC[C@@H](C[NH+]4CCCCC4)O C12753227
c1ccc(cc1)c2ccc(cc2)OC[C@@H](C[NH2+]CC3(CCCCC3)[NH+]4CCCCC4)O C19360361
c1ccc2c(c1)CC[NH+](C2)C[C@@H](COc3ccccc3C[NH2+]CCN4CCOCC4)O C20323775
CC(C)c1cc(on1)C[NH2+]Cc2ccc(cc2OC[C@H](CN3CC[NH+](CC3)C)O)OC C20539010
C[C@H]([C@@H]1COc2ccccc2O1)[NH2+]CCCCCC[NH2+][C@@H](C)[C@@H]3COc4ccccc4O3 C16849775
CC(C)(C)c1ccc(cc1)c2cn3cccc(c3[nH+]2)N4CC[NH+](CC4)Cc5c[nH]c(=O)[nH]c5=O C34602351
CC1CC[NH+](CC1)C[C@H](COc2ccc(cc2)OC[C@@H](C[NH+]3CCC(CC3)C)O)O C04714304
Cc1ccc(o1)CNC(=O)c2c3c(n(n2)C)CC[C@H](C3)[NH2+]CC4(CCCCC4)[NH+]5CCCCC5 C32578217
C[C@@H]1C(=C(N=N1)C)CC[NH2+]Cc2ccc(c(c2)OC[C@H](C[NH+]3CCCCC3)O)OC C39420813
Cc1ccc(c(c1F)C(=O)N2C[C@@H](C3(C2)CC[NH2+]CC3)C(=O)NC[C@H](c4cccnc4)[NH+]5CCCC5)F C39594693
COc1c(csc1Cl)C(=O)N2C[C@@H](C3(C2)CC[NH2+]CC3)C(=O)NC[C@@H](c4cccnc4)[NH+]5CCCC5 C39594977
c1ccc2c(c1)c(cs2)C(=O)N3C[C@@H](C4(C3)CC[NH2+]CC4)C(=O)NCC[NH+]5CCCCC5 C39628160
c1ccc(c(c1)c2ccc(o2)C(=O)N3C[C@H](C4(C3)CC[NH2+]CC4)C(=O)NCC[NH+]5CCCCC5)F C39628185
CC(C)(CNC(=O)[C@H]1CN(CC12CC[NH2+]CC2)C(=O)c3ccc(cc3F)C(F)(F)F)C[NH+](C)C C39630686
CC(C)[NH+](CCNC(=O)[C@@H]1CN(CC12CC[NH2+]CC2)C(=O)[C@@H]3CCC=CC3)C(C)C C39634859
Cc1ccsc1C(=O)N2C[C@H](C3(C2)CC[NH2+]CC3)C(=O)NCC[NH+](C(C)C)C(C)C C39634896
CC(C)[NH+](CCNC(=O)[C@H]1CN(CC12CC[NH2+]CC2)C(=O)c3c(ccc(c3F)Cl)F)C(C)C C39634912
C1CCC(C1)CCC(=O)N2C[C@H](C3(C2)CC[NH2+]CC3)C(=O)N[C@H]4C[NH+]5CCC4CC5 C39662989
Cc1ccc(c(c1)C)C(=O)N2C[C@@H](C3(C2)CC[NH2+]CC3)C(=O)NC[C@@H](c4ccc(cc4)OC)[NH+]5CCCC5 C39664167
Cc1cccc2n1cc([nH+]2)CNC(=O)[C@H]3CN(CC34CC[NH2+]CC4)C(=O)c5ccccc5C(F)(F)F C39670661
CCC(CC)C(=O)N1C[C@@H](C2(C1)CC[NH2+]CC2)C(=O)NCCC3=c4cc(ccc4=[NH+][C@@H]3C)C#N C39674716
C[NH+](C)CCCCNC(=O)[C@@H]1CN(CC12CC[NH2+]CC2)C(=O)c3cccc(c3F)Cl C39678990
Cc1ccc(c(c1F)F)C(=O)N2C[C@@H](C3(C2)CC[NH2+]CC3)C(=O)NCCCC[NH+](C)C C39678992
Cc1cc(n(n1)C(C)(C)C)C(=O)N2C[C@H](C3(C2)CC[NH2+]CC3)C(=O)NCCCC[NH+](C)C C39679041
CCCC[NH+]1CCC(CC1)CNC(=O)[C@H]2CN(CC23CC[NH2+]CC3)C(=O)C4CCN(CC4)C(=O)C C39683512
Cn1cc[nH+]c1CNC(=O)[C@H]2CN(CC23CC[NH2+]CC3)C(=O)c4ccc(o4)c5ccc(cc5)F C39689025
CCOc1cc(cc(c1OCc2ccc(cc2Cl)F)Br)C[NH2+]CCC[NH2+]C C40720463
CN(C)c1ccc(cc1)NC(=S)NC[C@H]2C[C@H]3CC[NH+]2C[C@@H]3C[NH+]4CCCCC4 C43527079
c1ccc(cc1)[C@H]2NN[C@H](N2c3ccc(cc3)Cl)SCC4[NH+]=c5ccccc5=[NH+]4 C63162931
Cc1ccc(cc1)OC[C@@H]2NN[C@H](N2c3ccc(cc3)OC)SCC4[NH+]=c5ccccc5=[NH+]4 C63165353
c1ccc2=[NH+]CC(=c2c1)/C=N/Nc3ccc(cc3)C(=O)N/N=C/C4=c5ccccc5=[NH+]C4 C39949142
C[C@@H](C(=O)N[C@@H](C1[NH+]=c2ccccc2=[NH+]1)C(C)C)S[C@@H]3NN=NN3c4ccccc4 C63478605
C[C@H]1C(=C(NN1c2ccccc2)C)/C=N/NC(=O)[C@@]3(CC[C@@H](C3(C)C)C4[NH+]=c5ccccc5=[NH+]4)C C63541048
C[C@@H](C(=O)N/N=C/c1cc(cc(c1O)Br)Cl)SC2[NH+]=c3ccccc3=[NH+]2 C63562677
Cc1ccc(cc1NC(=O)CS[C@H]2[NH+]=c3ccccc3=C4N2NC(=[NH+]4)CCC5=C(N=N[C@@H]5C)C)Cl C63708290
c1ccc2=[NH+]C([NH+]=c2c1)CCNC(=O)[C@H]3NC(=NO3)c4ccc(cc4)N5CCCCCC5 C63747029
c1ccc2=[NH+]C(=O)[C@@H]([NH+]=c2c1)CSc3nnc(s3)NC(=O)Nc4cccc(c4)F C63752133
CCOc1ccc(cc1)N2[C@H](NN[C@@H]2SCC3[NH+]=c4ccccc4=[NH+]3)c5ccccc5Cl C63838930
Cc1ccc2cc(c(=O)[nH]c2c1C)CN(CC[NH+](C)C)C(=S)NCCC[NH+](C)C C04133498
c1ccc(cc1)CC[NH+]2CCC(CC2)[NH2+][C@H]3CCCc4c3[nH]c5c4cc(cc5)[N+](=O)[O-] C05032046
c1ccc2c(c1)CC[NH+](C2)C[C@@H](COc3ccc(cc3)OC[C@@H](C[NH+]4CCc5ccccc5C4)O)O C08833893
c1ccc2c(c1)CC[NH+](C2)C[C@H](COc3cccc(c3)C[NH2+]CCCn4cccn4)O C11817784
c1ccc(cc1)[C@@H](C[NH+]2CCC(CC2)CCCC3CC[NH+](CC3)C[C@H](c4ccccc4)O)O C13132764
COc1ccc(c(c1)OC[C@@H](C[NH+]2CCCCCCC2)O)C[NH2+]CCn3ccnc3 C12307340
c1ccc2c(c1)CC[NH+](C2)C[C@H](COc3cccc(c3)C[NH2+]CCc4cccnc4)O C12308018
CCc1cc(on1)C[NH2+]Cc2ccccc2OC[C@H](C[NH+]3CCc4ccccc4C3)O C14970258
Cc1cc([nH+]c2c1cc(cc2)NC(=S)NCC[NH+]3CCc4ccccc4C3)N5CCCC5 C20183159
Cc1ccc(s1)C[NH2+]Cc2ccc(cc2OC[C@@H](CN3CC[NH+](CC3)C)O)OC C20878098
c1cc(ccc1CN2CC[NH+](CC2)Cc3cc(=O)[nH]c(n3)N4CCC[NH2+]CC4)Cl C35564687
Cc1ccc(cc1)[C@@H]2C(=C(N=[NH+]2)O)C(c3ccc(cc3)Cl)C4=C(N=[NH+][C@H]4c5ccc(cc5)C)O C39357313
Cc1ccc(c(c1F)F)C(=O)N2C[C@@H](C3(C2)CC[NH2+]CC3)C(=O)NC[C@@H](c4cccnc4)[NH+]5CCCC5 C39594751
Cc1ccc(c(c1F)F)C(=O)N2C[C@@H](C3(C2)CC[NH2+]CC3)C(=O)NC[C@H](c4cccnc4)[NH+]5CCCC5 C39594758
COc1c(csc1Cl)C(=O)N2C[C@@H](C3(C2)CC[NH2+]CC3)C(=O)NC[C@H](c4cccnc4)[NH+]5CCCC5 C39594983
CC[NH+](CC)CCNC(=O)[C@H]1CN(CC12CC[NH2+]CC2)C(=O)c3cc(ccc3F)Cl C39626949
C[NH+](C)CCCNC(=O)[C@@H]1CN(CC12CC[NH2+]CC2)C(=O)c3ccc(c(c3)C(F)(F)F)F C39627339
Cc1c(c(no1)c2ccccc2Cl)C(=O)N3C[C@@H](C4(C3)CC[NH2+]CC4)C(=O)NCCC[NH+](C)C C39627398
C[NH+](C)CCCNC(=O)[C@@H]1CN(CC12CC[NH2+]CC2)C(=O)c3cccc(c3Cl)Cl C39627441
Cc1ccc(c(c1)C)C(=O)N2C[C@@H](C3(C2)CC[NH2+]CC3)C(=O)NCC[NH+]4CCCCC4 C39628174
c1cc(c(c(c1F)C(=O)N2C[C@@H](C3(C2)CC[NH2+]CC3)C(=O)NCC[NH+]4CCCCC4)F)Cl C39628261
CC(C)(CNC(=O)[C@@H]1CN(CC12CC[NH2+]CC2)C(=O)c3ccccc3F)C[NH+](C)C C39630552
Cc1ccc(c(c1)C)C(=O)N2C[C@@H](C3(C2)CC[NH2+]CC3)C(=O)NC[C@H](c4ccc(cc4)OC)[NH+]5CCCC5 C39664169
Cc1ccc2[nH+]c(cn2c1)CNC(=O)[C@@H]3CN(CC34CC[NH2+]CC4)C(=O)c5ccc(o5)c6ccc(cc6)F C39670580
Cc1cccc2n1cc([nH+]2)CNC(=O)[C@H]3CN(CC34CC[NH2+]CC4)C(=O)c5cc(oc5C(F)(F)F)C C39670797
Cc1ccccc1C(=O)N2C[C@H](C3(C2)CC[NH2+]CC3)C(=O)NCCC4=c5cc(ccc5=[NH+][C@H]4C)C#N C39674607
Cc1ccc(cc1C(=O)N2C[C@H](C3(C2)CC[NH2+]CC3)C(=O)NCCC4=c5cc(ccc5=[NH+][C@H]4C)C#N)F C39674791
CC[C@@H](C)CC(=O)N1C[C@@H](C2(C1)CC[NH2+]CC2)C(=O)NCCC3=c4cc(ccc4=[NH+][C@@H]3C)C#N C39674832
Cc1ccc(cc1C(=O)N2C[C@H](C3(C2)CC[NH2+]CC3)C(=O)NCCCC[NH+](C)C)F C39679021
Cc1ccc(c(c1F)C(=O)N2C[C@H](C3(C2)CC[NH2+]CC3)C(=O)NCCN4CCC[NH+](CC4)C)Cl C39685589
COc1c(csc1Cl)C(=O)N2C[C@@H](C3(C2)CC[NH2+]CC3)C(=O)NC4CCN(CC4)c5cccc[nH+]5 C39687468
CC[NH+]1CCC[C@@H]1CNC(=O)[C@@H]2CN(CC23CC[NH2+]CC3)C(=O)c4cccc(c4F)Cl C39695550
CCn1c(c(c(n1)C)Br)C(=O)N2C[C@@H](C3(C2)CC[NH2+]CC3)C(=O)NC[C@H]4CCC[NH+]4CC C39695608
Cn1c2ccc(cc2n(c1=O)C)[C@H](COc3ccc(cc3)C[NH2+]CCCn4cc[nH+]c4)O C40719392
CCOc1cc(cc(c1OCc2ccc(c(c2)Cl)Cl)Br)C[NH2+]CCC[NH2+]C C40720479
C[NH+](CC=C)C[C@H]1C[NH+]2CC[C@@H]1C[C@@H]2CNC(=S)Nc3cc(cc(c3)OC)OC C43526568
c1cc2n(c(=O)c1)C[C@H]3C[C@@H]2C[NH+](C3)C[C@H]4C[NH+]5CC[C@@H]4C[C@@H]5CNC(=S)NCc6ccco6 C43527194
CN(C)c1ccc(cc1)NC(=S)NC[C@H]2C[C@H]3CC[NH+]2C[C@@H]3C[NH+]4CCC[C@@H]4COC C43527638
CCOc1ccc2=[NH+][C@@H]([NH+]=c2c1)SCC(=O)N[C@@H]3Nc4ccc(cc4S3)OC C63113100
c1ccc2=[NH+]C([NH+]=c2c1)CS[C@H]3NN[C@H](N3Cc4ccco4)c5ccc(cc5)Cl C63162965
c1cc2c(cc1[C@H]3C[C@@H](N4C(=[NH+]3)C[C@@H](N4)C(=O)NC[C@@H]5C=c6cc(ccc6=[NH+]5)Cl)C(F)(F)F)OCO2 C63537948
CCc1ccc(cc1)NC(=O)[C@@H](CC)S[C@@H]2[NH+]=c3ccccc3=C4N2NC(=[NH+]4)CCC5=C(N=N[C@@H]5C)C C63708239
COc1ccc(cc1)N(CCC(=O)N)C(=O)CS[C@H]2[NH+]=c3ccc(cc3=[NH+]2)Cl C63731473
C[C@H](C(=O)NCC(=O)Nc1ccc(c(c1F)F)F)S[C@H]2[NH+]=c3ccc(cc3=[NH+]2)OC C63742873
c1ccc2=[NH+]C(=O)[C@H]([NH+]=c2c1)CSc3nnc(s3)NC(=O)Nc4ccc(c(c4)Cl)F C63752113
C[C@@H]1C(=C(NN1[C@@H]2CCS(=O)(=O)C2)C)C[NH2+]C[C@@H](c3cccs3)C4=c5ccccc5=[NH+]C4 C63820459
CC(C)CCN1C(=O)N(C(=O)C12CC[NH+](CC2)C[C@@H]3C=c4ccccc4=[NH+]3)CC(=O)N C63994387
c1ccc2=[NH+]CC(=c2c1)[C@@H](C[NH2+]C[C@@H](COC[C@@H]3CCCO3)O)c4ccccc4Cl C64338198
CN1c2c(cccn2)N[C@H](C1=O)[NH+]3CCC(CC3)C(=O)NCCC4=c5ccccc5=[NH+]C4 C64502358
CCC1=NN[C@H](O1)c2ccc3ccn(c3c2)CC(=O)NC[C@H]4[NH+]=c5ccc(cc5=[NH+]4)C C64656105
Cc1cc(c2c(c1)cc(c(=O)[nH]2)CN(CC[NH+](C)C)C(=S)NCCC[NH+](C)C)C C04133507
CN(C)c1ccc2c(cc[nH+]c2c1)NCCCCCCNc3cc[nH+]c4c3ccc(c4)N(C)C C01570581
COc1ccc(cc1C[NH+]2CCN(CC2)c3ccccc3F)[C@H]4c5c(c6ccccc6[nH]5)CC[NH2+]4 C06157320
CC(C)(CNC(=O)C1CC[NH+](CC1)Cc2cc(c(c(c2)Br)O)OC)C[NH+](C)C C09833619
C[NH+](Cc1ccc(cc1OC[C@@H](C[NH+]2CCCCCCC2)O)OC)Cc3ccn[nH]3 C11935729
Cc1ccc(cc1F)C[NH2+]Cc2ccc(cc2)OC[C@@H](C[NH+](C)Cc3ccccc3)O C12585849
Cc1ccc(cc1)C[NH+]2CCNC(=O)[C@@H]2CC(=O)NCC3(CCCC3)[NH+]4CCCCC4 C12836805
c1cc(ccc1c2ccc(cc2)OC[C@H](C[NH+]3CCCC3)O)OC[C@H](C[NH+]4CCCC4)O C13425554
CC[NH+]1[C@H]([C@H](C[C@@]1(C)CO)C[NH2+]Cc2cc3c(cc2OC)OCO3)c4ccc(cc4)Cl C19836130
c1ccc(cc1)[C@@H](C[NH+]2CCC(CC2)CCCC3CC[NH+](CC3)C[C@@H](c4ccccc4)O)O C13132766
CC1(Cc2c(c([nH+]c3c2c4c(s3)[C@H]([NH+]=CN4)NCCOC)N5CCOCC5)CO1)C C27345007
COC(=O)C1CC[NH+](CC1)C[C@@H](COc2ccc(cc2)C[NH2+]C[C@@H]3C4=C(CCC4)N=N3)O C39455062
CC[NH+]1CCN(CC1)C[C@@H](COc2cccc(c2)C[NH2+]CCC3=C(N=N[C@H]3C)C)O C39466228
c1cc(c(c(c1)Cl)C(=O)N2C[C@H](C3(C2)CC[NH2+]CC3)C(=O)NC[C@@H](c4cccnc4)[NH+]5CCCC5)Cl C39594225
COc1c(csc1Cl)C(=O)N2C[C@H](C3(C2)CC[NH2+]CC3)C(=O)NC[C@H](c4cccnc4)[NH+]5CCCC5 C39594986
Cc1ccc(cc1C(=O)N2C[C@@H](C3(C2)CC[NH2+]CC3)C(=O)NCC[NH+]4CCCCC4)F C39628071
CC(C)(CNC(=O)[C@H]1CN(CC12CC[NH2+]CC2)C(=O)c3c(ccc(c3F)Cl)F)C[NH+](C)C C39631107
CC(C)[NH+](CCNC(=O)[C@H]1CN(CC12CC[NH2+]CC2)C(=O)[C@H]3COc4ccccc4O3)C(C)C C39634844
Cc1cc(c(o1)C(F)(F)F)C(=O)N2C[C@@H](C3(C2)CC[NH2+]CC3)C(=O)NCC[NH+](C(C)C)C(C)C C39634851
C[NH+](C)[C@@H](CNC(=O)[C@@H]1CN(CC12CC[NH2+]CC2)C(=O)C3CCOCC3)c4ccc(cc4)OC C39663963
Cc1ccc2[nH+]c(cn2c1)CNC(=O)[C@@H]3CN(CC34CC[NH2+]CC4)C(=O)c5cc(oc5C(F)(F)F)C C39670564
C[C@H]1C(=c2cc(ccc2=[NH+]1)C#N)CCNC(=O)[C@@H]3CN(CC34CC[NH2+]CC4)C(=O)c5cccnc5Cl C39674685
Cc1ccc(c(c1F)C(=O)N2C[C@H](C3(C2)CC[NH2+]CC3)C(=O)NCCC4=c5cc(ccc5=[NH+][C@H]4C)C#N)F C39674739
C[C@H]1C(=c2cc(ccc2=[NH+]1)C#N)CCNC(=O)[C@H]3CN(CC34CC[NH2+]CC4)C(=O)c5cccc(c5)N(C)C C39674763
Cc1ccsc1C(=O)N2C[C@H](C3(C2)CC[NH2+]CC3)C(=O)NCCC4=c5cc(ccc5=[NH+][C@@H]4C)C#N C39674853
C[C@H]1C(=c2cc(ccc2=[NH+]1)C#N)CCNC(=O)[C@@H]3CN(CC34CC[NH2+]CC4)C(=O)C5CCOCC5 C39674873
C[NH+](C)CCCCNC(=O)[C@H]1CN(CC12CC[NH2+]CC2)C(=O)c3ccc(o3)c4ccccc4F C39679077
CCCC[NH+]1CCC(CC1)CNC(=O)[C@H]2CN(CC23CC[NH2+]CC3)C(=O)C4CCOCC4 C39683614
CCC[C@@H](C)C(=O)N1C[C@@H](C2(C1)CC[NH2+]CC2)C(=O)NCCN3CCC[NH+](CC3)C C39685523
CC[NH+]1CCC[C@H]1CNC(=O)[C@@H]2CN(CC23CC[NH2+]CC3)C(=O)c4c(onc4c5c(cccc5Cl)F)C C39695533
CC[NH+]1CCC[C@H]1CNC(=O)[C@@H]2CN(CC23CC[NH2+]CC3)C(=O)c4cc(ccc4C)F C39695583
CC[NH+]1CCC[C@@H]1CNC(=O)[C@@H]2CN(CC23CC[NH2+]CC3)C(=O)c4csc(c4OC)Cl C39695600
CC[NH+]1CCC[C@@H]1CNC(=O)[C@@H]2CN(CC23CC[NH2+]CC3)C(=O)c4ccc(cc4C)C C39695632
Cc1nc(cc(n1)[C@H]2C[NH+]3CC[C@H]2C[C@@H]3C[NH2+]Cc4ccc(o4)CO)c5ccccc5 C39960782
c1ccc2c(c1)c(nc([nH+]2)N3CC[NH+](CC3)Cc4ccc5c(c4)OCO5)NCCCO C41150381
CN(C)c1ccc(cc1)NC(=S)NC[C@H]2C[C@H]3CC[NH+]2C[C@@H]3C[NH+]4CCN(CC4)c5ccccc5OC C43527376
COCCNC(=S)NC[C@H]1C[C@H]2CC[NH+]1C[C@@H]2C[NH+]3CCN(CC3)c4ncccn4 C43527499
CC[NH+]1CCC[C@H](C1)NCc2c3ccccc3c(c4c2cccc4)CN[C@@H]5CCC[NH+](C5)CC C22863812
c1ccc(cc1)Oc2cc(ccn2)/C=C/c3cc(cnc3)OC[C@H](CC4=c5ccccc5=[NH+]C4)[NH3+] C52627521
C[C@H](C(=O)Nc1ccc(cc1)S(=O)(=O)NC(C)C)[NH+]2CCC(CC2)C3=c4ccccc4=[NH+]C3 C63108161
CCOc1ccc(cc1)OC[C@H](C[NH2+]C[C@@H](c2ccccc2Cl)C3=c4ccccc4=[NH+]C3)O C63230306
COc1cccc(c1OC)[C@H](C[NH2+]C[C@H](COc2ccccc2F)O)C3=c4ccccc4=[NH+]C3 C63234360
c1ccc2c(c1)[C@@H]([NH+]=NC2=O)CC(=O)NCCC(=O)NCCC3=c4ccccc4=[NH+]C3 C63281781
c1cc2c(cc1[C@H]3C[C@H](N4C(=[NH+]3)C[C@@H](N4)C(=O)NC[C@@H]5C=c6cc(ccc6=[NH+]5)Cl)C(F)(F)F)OCO2 C63537953
c1ccc2=[NH+]C([NH+]=c2c1)CCNC(=O)[C@@H]3C[C@H](N(N3)[C@@H]4CCS(=O)(=O)C4)C5CC5 C63694311
CCc1ccc(cc1)NC(=O)[C@@H](CC)S[C@H]2[NH+]=c3ccccc3=C4N2NC(=[NH+]4)CCC5=C(N=N[C@@H]5C)C C63708243
Cc1cccc(c1NC(=O)CS[C@@H]2[NH+]=c3ccccc3=C4N2NC(=[NH+]4)CCC5=C(N=N[C@@H]5C)C)C C63708300
c1ccc2=[NH+]C(=O)[C@@H]([NH+]=c2c1)CSc3nnc(s3)NC(=O)Nc4ccc(cc4)F C63743178
Cc1ccc2=[NH+][C@@H]([NH+]=c2c1)CNC(=O)[C@H]3NC(=NO3)c4ccc(cc4)N5CCCCC5 C64519963
CCC[C@H](C(=O)NC1[NH+]=c2ccccc2=[NH+]1)NC(=O)Cc3ccc(c(c3)OCC)OCC C65306068
CC[NH+](CC)CCC[C@H](C)[NH2+]C[C@@H](c1cc(nc2c1cccc2)c3ccc(cc3)Cl)O C01591939
CC1(CC(CC([NH2+]1)(C)C)OC(=O)CCCCC(=O)OC2CC([NH2+]C(C2)(C)C)(C)C)C C04644787
c1ccc(c(c1)C(=O)NCc2ccco2)NC(=O)C[NH+]3CCN(CC3)c4cccc[nH+]4 C07522828
COCCNC(=S)NC[C@H]1C[C@@H]2CC[NH+]1C[C@@H]2C[NH+]3CCN(CC3)c4ncccn4 C08635690
CC(C)c1ccc(cc1)[C@@H]2C[C@H](C[C@H]3[NH+]2[C@@H](Cc4c3[nH]c5c4cccc5)C(=O)OC)[NH2+]C6CC6 C08636058
COc1ccc(cc1C[NH+]2CCN(CC2)c3ccc(cc3)[N+](=O)[O-])[C@H]4c5c(c6ccccc6[nH]5)CC[NH2+]4 C09730587
CSc1ccc2cc(c([nH+]c2c1)N3CCC[C@H](C3)CO)C[NH2+]Cc4ccccc4F C11995627
CSc1cccc(c1)C[NH2+]Cc2ccccc2OC[C@H](C[NH+]3CCSCC3)O C12075923
Cc1nn2cc(nc2s1)C[NH2+]Cc3ccccc3OC[C@@H](C[NH+]4CCSCC4)O C15069588
c1ccc(cc1)OCC[NH2+]Cc2cccc(c2)OC[C@H](C[NH+]3CCc4ccccc4C3)O C15074057
C[NH+]1CCN(CC1)C[C@@H](COc2cc(ccc2C[NH2+]C3(CC3)c4ccccc4)OC)O C19224046
CC[NH+]1CCN(CC1)C[C@H](COc2cccc(c2)C[NH2+]CCN3CCCCC3=O)O C19744806
CCc1ccc2c(c1)/C(=N/NC3[NH+]=c4ccccc4=[NH+]3)/C[C@H](O2)c5ccc(c(c5)OC)O C38779419
Cc1ccc(cc1C)S(=O)(=O)/N=C\2/[C@H]([NH+]=c3ccccc3=[NH+]2)Nc4ccc(cc4)NC(=O)C C38980434
C[C@@H]1C(=C(N=N1)C)CC[NH2+]Cc2ccc(c(c2)OC[C@@H](C[NH+]3CCCCC3)O)OC C39420811
Cc1ccc(c(c1F)F)C(=O)N2C[C@H](C3(C2)CC[NH2+]CC3)C(=O)NC[C@H](c4cccnc4)[NH+]5CCCC5 C39594762
c1cc(cnc1)[C@@H](CNC(=O)[C@H]2CN(CC23CC[NH2+]CC3)C(=O)c4c(ccc(c4F)Cl)F)[NH+]5CCCC5 C39595328
C[NH+](C)CCNC(=O)[C@H]1CN(CC12CC[NH2+]CC2)C(=O)c3ccc(cc3Cl)Cl C39626005
CC[NH+](CC)CCNC(=O)[C@@H]1CN(CC12CC[NH2+]CC2)C(=O)c3cc(nn3C(C)(C)C)C C39626991
Cc1ccc(c(c1F)F)C(=O)N2C[C@@H](C3(C2)CC[NH2+]CC3)C(=O)NCC[NH+]4CCCCC4 C39628012
CC(=O)Oc1ccccc1C(=O)N2C[C@@H](C3(C2)CC[NH2+]CC3)C(=O)NCC(C)(C)C[NH+](C)C C39630585
CC(C)[NH+](CCNC(=O)[C@H]1CN(CC12CC[NH2+]CC2)C(=O)c3ccc(cc3F)C(F)(F)F)C(C)C C39634734
C[NH+](C)[C@@H](CNC(=O)[C@H]1CN(CC12CC[NH2+]CC2)C(=O)C3CCOCC3)c4ccc(cc4)OC C39663965
Cc1cccc2n1cc([nH+]2)CNC(=O)[C@H]3CN(CC34CC[NH2+]CC4)C(=O)c5cc(cc(c5)F)C(F)(F)F C39670695
C[C@H]1C(=c2cc(ccc2=[NH+]1)C#N)CCNC(=O)[C@H]3CN(CC34CC[NH2+]CC4)C(=O)c5c(cccc5F)F C39674639
C[C@@H]1C(=c2cc(ccc2=[NH+]1)C#N)CCNC(=O)[C@@H]3CN(CC34CC[NH2+]CC4)C(=O)C5CCC5 C39674700
Cc1ccsc1C(=O)N2C[C@H](C3(C2)CC[NH2+]CC3)C(=O)NCCC4=c5cc(ccc5=[NH+][C@H]4C)C#N C39674855
C[C@H]1C(=c2cc(ccc2=[NH+]1)C#N)CCNC(=O)[C@H]3CN(CC34CC[NH2+]CC4)C(=O)C5CCOCC5 C39674875
C[NH+](C)CCCCNC(=O)[C@@H]1CN(CC12CC[NH2+]CC2)C(=O)c3ccc(cc3Cl)Cl C39678868
C[NH+](C)CCCCNC(=O)[C@@H]1CN(CC12CC[NH2+]CC2)C(=O)c3cc(cc(c3)F)C(F)(F)F C39678940
Cc1cc(n(n1)C(C)(C)C)C(=O)N2C[C@@H](C3(C2)CC[NH2+]CC3)C(=O)NCCCC[NH+](C)C C39679040
CCC[C@@H](C)C(=O)N1C[C@H](C2(C1)CC[NH2+]CC2)C(=O)NCCN3CCC[NH+](CC3)C C39685525
CCCC[C@H](C)C(=O)N1C[C@@H](C2(C1)CC[NH2+]CC2)C(=O)NCCN3CCC[NH+](CC3)C C39685635
Cc1ccc[nH+]c1N2CCC(CC2)NC(=O)[C@H]3CN(CC34CC[NH2+]CC4)C(=O)c5cc(oc5C(F)(F)F)C C39687689
Cn1cc[nH+]c1CNC(=O)[C@@H]2CN(CC23CC[NH2+]CC3)C(=O)c4ccc(o4)c5ccccc5F C39689022
CC[NH+]1CCC[C@@H]1CNC(=O)[C@@H]2CN(CC23CC[NH2+]CC3)C(=O)c4c(ccs4)C C39695660
COc1cc(cc(c1OCc2ccc(cc2Cl)F)Br)C[NH2+]CC3CC[NH2+]CC3 C40720010
C[NH+](C)CCN(C)C[C@H]1C[NH+]2CC[C@@H]1C[C@@H]2CNC(=O)Nc3cccc(c3)SC C43526900
CC(C)NC(=O)NC[C@H]1C[C@H]2CC[NH+]1C[C@@H]2C[NH+]3C[C@@H]4C[C@H](C3)c5cccc(=O)n5C4 C43527187
CC(=O)Nc1ccc(cc1)S(=O)(=O)Oc2ccc(cc2C[NH2+]CC[NH+](C)C)Cl C35591419
C[C@@H]1[C@@H](C=C(C(=O)N1C)C#N)c2cc(cnc2)OC[C@H](CC3=c4ccccc4=[NH+]C3)[NH3+] C52627751
c1cc2c(cc1C3=[NH+]C4=C[C@@H](NN4C(=C3)C(F)(F)F)C(=O)NC[C@H]5C=c6cc(ccc6=[NH+]5)Cl)OCO2 C63111103
c1ccc(cc1)[C@H]2NN[C@@H](N2c3ccc(cc3)Cl)SCC4[NH+]=c5ccccc5=[NH+]4 C63162928
Cc1cc(c2c(c1)c(nc(n2)Nc3[nH]c(=O)cc(n3)CSC4[NH+]=c5ccccc5=[NH+]4)C)C C63205573
COc1ccc2=[NH+][C@H](C=c2c1OC)C(=O)NCC(=O)NCCC3=c4ccccc4=[NH+]C3 C63271183
C[C@H](C(=O)N[C@@H](C1[NH+]=c2ccccc2=[NH+]1)C(C)C)S[C@@H]3NN=NN3c4ccccc4 C63478603
c1ccc2cc(ccc2c1)C3=[NH+]C4=C[C@H](NN4C(=C3)C(F)(F)F)C(=O)NCCC5=c6ccccc6=[NH+]C5 C63541090
Cn1c2c(c(n1)C(=O)NCc3ccccc3F)C[C@@H](CC2)[NH2+]C[C@@H]4C=c5ccccc5=[NH+]4 C63980625
C[NH+](CC(=O)NC[C@H]1CC=CO1)CC(=O)Nc2nc(cs2)C3=c4ccccc4=[NH+]C3 C64175202
c1ccc2=[NH+]CC(=c2c1)C[C@@H]([C@@H]3N=N[C@H](O3)SCc4ccc(cc4Cl)Cl)[NH3+] C64428644
CCc1ccc(cc1)Nc2nc(nc(n2)N)C[NH+]3CCN(CC3)c4cccc(c4)Cl C01406356
C[C@]12CCCC(=C)[C@@H]1C[C@H]3[C@@H](C2)OC(=O)[C@@H]3C[NH2+]CCc4c[nH]c5c4cc(cc5)O C04045419
CNC(=S)NNC(=O)[C@H]1C2CC[NH+]([C@H]1SCc3ccc(cc3)Cl)CC2 C02142737
c1ccc(c(c1)N2CC[NH+](CC2)Cc3nc(nc(n3)Nc4ccc(cc4)F)N)F C04740295
CCOc1cccc(c1O)[C@H](c2ccc3ccc(nc3c2O)C)Nc4cccc[nH+]4 C05102114
c1ccc(cc1)[C@H]2c3ccsc3CC[NH+]2CC(=O)Nc4c(ccs4)C(=O)N C08325353
Cc1cccc(c1C)NC(=O)CNC(=O)C[NH+](C)CC(=O)Nc2cccc(c2)F C08119437
C[C@H](c1ccc(c(c1)Cl)Cl)[NH2+]CC(=O)NC(=O)Nc2ccc3c(c2)OCCO3 C09125906
CC[NH+](Cc1ccc(s1)Cl)CC(=O)Nc2c(c3c(s2)CCC3)C(=O)N C09516729
C[C@H](C(=O)Nc1ccccc1c2ccccc2)[NH+]3CCC(CC3)C(=O)Nc4ccccc4O C10224923
Cc1c(sc2c1c(nc(n2)C[NH+](C)CC(=O)Nc3c(cccc3Cl)Cl)N)C C12511331
CNC(=O)c1c2c(n(n1)CC3CCCCC3)CC[C@@H](C2)[NH2+]CC4(CCCCC4)O C14536792
C[C@@H](C(=O)NC(=O)NC12CC3CC(C1)CC(C3)C2)[NH+]4CCC(CC4)C(=O)Nc5ccccc5 C15550975
C[C@@H](c1nc(nc(n1)Nc2ccccc2)N)[NH+](C)Cc3cccc(c3Cl)Cl C22010575
Cc1c2c(oc(c2c(=O)[nH]n1)NC(=O)C[NH2+]C(c3ccccc3)c4ccccc4)C C24718050
CC[NH+](CC(=O)Nc1c(cccc1Cl)Cl)CC(=O)NC(=O)NCC(C)C C27563542
Cc1ccc(cc1C)[C@@H](C)NC(=O)C[NH+](C)[C@@H](C)c2ccc(cc2)S(=O)(=O)N C32542485
C[NH+](C)CCNc1nc(c2c(n(nc2n1)c3cccc(c3)F)N)c4cccs4 C37359344
CCCCCNC(=O)[C@H]1[C@H](CC[C@@H]2[C@@H]1C[C@H]3c4c(c5ccccc5[nH]4)CC[NH+]3C2)O C39228170
c1ccc(cc1)[C@@H]2CN(CC[NH2+]2)c3ccc(cn3)C(=O)NNc4cccc(c4)Br C39230130
CNC(=S)NNC(=O)[C@@H]1[C@H]([NH+]2CCC1CC2)SCc3ccc(cc3)Cl C39337085
Cc1c2cc(ccc2[nH]c1C[NH2+][C@H](C)C3=CNN([C@H]3C)c4ccc(cc4)OC)OC C39387785
CCO[C@H]1C[NH+](CCN1)[C@@H](CNc2ccccc2O)c3ccc(cc3)CC(C)C C39533537
CO[C@@H]1C[NH+](CCN1)[C@@H](CNc2ccccc2O)c3ccc(cc3)c4ccccc4 C39533668
CCC(CC)(CNC(=O)Nc1ccc(c(c1)NC(=O)c2ccoc2C)F)[NH+](C)C C40105585
CCCCc1ccc(cc1)Nc2c(c(ncn2)N3CCN(CC3)c4cccc[nH+]4)N C40680252
CC[NH+]1CCN(CC1)c2c(c(ncn2)Nc3cc(ccc3Cl)C(F)(F)F)N C40682433
COc1cc(c(cc1Nc2c(c(nc[nH+]2)N3CCc4c3cccc4)N)Cl)OC C40687432
CC[NH+]1CCN(CC1)c2c(c(ncn2)Nc3ccc(c(c3)C(F)(F)F)Cl)N C40726774
CCOc1ccc(cc1)Nc2c(c(nc[nH+]2)N(Cc3ccccc3)c4ccccn4)N C40782712
CC(C)c1ccc2c(c1)CC[C@H]3[C@@]2(CCC[C@]3(C)CNC(=O)c4coc(n4)[C@H](C(C)C)[NH3+])C C43213749
C[C@@]12CCCC(=C)[C@H]1C[C@H]3[C@@H](C2)OC(=O)[C@@H]3C[NH2+]CCc4c[nH]c5c4cc(cc5)O C43741127
CCOc1ccc(cc1)Nc2c(c(c(c3n2ncc3)C#N)NC[C@H]4CCC[NH2+]C4)C C45253559
CCC(CC)[C@H](CNC(=O)NNC(=O)c1cn(c2c1cccc2)C)[NH+]3CCCC3 C45533553
C[C@@H](c1ccc(cc1Cl)Cl)NC(=O)NC2CC[NH+](CC2)CC(=O)Nc3ccccc3 C26283809
CC(C)CC(=O)Nc1ccc(cc1)NC(=O)NC[C@@H](c2ccco2)[NH+]3CCCC3 C44031631
CC(C)C[C@H](C(=O)N/N=C\1/c2ccccc2N(C1=O)Cc3ccccc3Cl)[NH3+] C06952418
C[C@H](C(=O)Nc1ccc(cc1)Cl)[NH+]2CCC(CC2)C(=O)Nc3cc(ccc3O)Cl C59258626
CCC[NH+](CC(=O)Nc1ccccc1C(=O)N)[C@@H](C)c2ccc(c(c2)Cl)Cl C60090302
CCCCCCN1[C@@H]([C@H](C(=O)NC1=S)[C@@H]2[C@@H]3C(=c4ccccc4=[NH+]3)CCN2)O C63376009
CCOCCOc1c(cccc1Cl)NC(=O)NC2CC([NH2+]C(C2)(C)C)(C)C C63397943
Cc1ccc(cc1)CN2c3ccc(cc3NN2)C(=O)NCCC4=c5ccccc5=[NH+]C4 C64504331
c1ccc(cc1)CC[C@@H]2[NH2+][C@@H](N(N2)c3ccccn3)c4ccccc4c5nc[nH]n5 C65423536
c1ccc(cc1)CC[C@@H]2[NH2+][C@H](N(N2)c3ccccn3)c4ccccc4c5nc[nH]n5 C65423542
Cc1cc(c(cc1Cl)C(C)C)OC[C@H](C[NH+]2CCC[C@@H](C2)CCC(=O)N)O C66156395
C[C@@H]1C[C@@H](C[NH+](C1)CCCCNC(=O)Nc2cccc(c2)c3ccc(=O)[nH]n3)C C66679837
C[C@@H]1C[C@H](C[NH+](C1)CCCCNC(=O)Nc2cccc(c2)c3ccc(=O)[nH]n3)C C66679839
C[C@H](c1ccc(cc1)NC(=O)NC2CC2)[NH2+]Cc3csc(n3)c4ccsc4 C67189109
c1cc(sc1)c2c(c[nH]n2)C[NH2+]C[C@H](COc3ccc(cc3)C(F)(F)F)O C67255076
CCCC(=O)Nc1cccc(c1C)NC(=O)NC[C@@H](c2ccco2)[NH+]3CCCC3 C67584543
CC(C)Cc1c2c(c3c4c(c(nc(n4)SC)NCC[NH3+])sc3n1)CCC2 C02387020
Cc1ccc2c(n1)c(cc(c2Oc3ccc(cc3)F)OC)N[C@H](C)CCC[NH3+] C01568080
CCOc1cc(cc(c1OCC(=O)N)Br)C[NH2+]C2CCCCCC2 C08253713
CCOc1cc(cc(c1OCC(=O)N)Cl)C[NH2+]C23CC4CC(C2)CC(C4)C3 C08253742
C[C@@H](c1ccc(cc1)Cl)[NH2+]CC(=O)NC(=O)Nc2ccc3c(c2)OCCO3 C08747713
Cc1cccc(c1C)n2c3c(cn2)[C@H](CCC3)[NH2+]Cc4cn(c5c4cccc5)CC(=O)N C11938080
C[C@H](c1ccccc1Cl)NC(=O)C[NH+]2CCC(CC2)C(=O)Nc3ccccc3O C12745347
c1cc(c(cc1F)C[C@H](CC(=O)N2CCc3c(c(n[nH]3)C(F)(F)F)C2)[NH3+])F C14948929
Cc1ccc(c(c1)C)C(=O)Nc2ccc(cc2)N3CCC(CC3)[NH+](C)C[C@@H](CO)O C14987393
COc1ccccc1/N=c\2/[nH]c(nc(n2)N)C[NH+]3CCC(CC3)Cc4ccccc4 C17207386
CCC(=O)Nc1ccc(cc1)[C@H](C)[NH2+][C@H](C)C(=O)Nc2ccc(c(c2)Cl)F C30499482
CC(C)(C)n1c(c2c(nc(nc2n1)NCC[NH+]3CCCCC3)c4ccccc4)N C35929382
Cn1c(c2c(nc(nc2n1)NCC[NH+]3CCCCC3)c4ccc(cc4)Cl)N C37358589
c1ccc(cc1)N2CC[NH+](CC2)Cc3nc(nc(n3)Nc4ccc(cc4)Cl)N C19891096
Cc1ccc(cc1)Nc2nc(nc(n2)N)C[NH+]3CCN(CC3)c4ccccc4F C01419215
c1ccc2c(c1)c(c[nH]2)C[C@@H]([C@@H]3N=N[C@@H](O3)SCc4cccc(c4)Cl)[NH3+] C38654394
c1ccc2c(c1)c(=O)[nH]c(n2)CS[C@@H]3NN[C@H](N3c4cccc(c4)Cl)[NH+]5CCCC5 C39462577
CCONC[C@@H](c1ccc(cc1)c2ccccc2O)[NH+]3CCN[C@@H](C3)SC C39534025
CCC[C@H](C)C(=O)N1C[C@@H](C2(C1)CC[NH2+]CC2)C(=O)NCCc3c([nH]c4c3cccc4)C C39673939
Cc1cccc(n1)Nc2c(c(nc[nH+]2)N(Cc3ccccc3)c4ccccn4)N C40685743
CCC(=O)Nc1ccc(cc1)[C@@H](C)[NH2+][C@@H](C)C(=O)Nc2ccc(cc2Cl)F C42183326
CNC(=O)Cc1ccccc1NC(=O)NCC2(CCCC2)[NH+]3CCSCC3 C44178009
c1ccc2=[NH+]CC(=c2c1)C3=NN[C@@H](N3c4ccc(cc4)Cl)SCC(=O)N C44658349
CC[NH+](CC)C[C@H](C)NS(=O)(=O)c1c(cc(cc1Br)N)Br C45684259
Cc1ccc(c(c1)OC[C@@H](Cn2c3ccccc3[nH+]c2NCCO)O)C(C)C C46342414
COC(=O)Nc1ccc(cc1)NC(=O)NCC2(CCCC2)[NH+]3CCSCC3 C47008865
CC1(CC(CC([NH2+]1)(C)C)NC(=O)c2ccc(o2)S(=O)(=O)NC(C)(C)C)C C48127291
C[NH+](C)[C@@H](CNC(=O)NNc1c(cc(c(n1)Cl)Cl)Cl)c2ccco2 C49779714
CC[NH+](CC)[C@@H](CNC(=O)Nc1ccc(c(c1)C(=O)NC)F)c2ccsc2 C50088574
Cc1c2c(oc(c2c(=O)[nH]n1)NC(=O)C[NH2+][C@H](c3cccs3)C(C)(C)C)C C52838723
C[C@@H](c1ccc(cc1Cl)Cl)NC(=O)[C@@H](C)[NH+]2CCC(CC2)CC(=O)N C52941236
CCCNC(=O)c1ccc(cc1Cl)NC(=O)NCC[NH+]2C[C@@H](C[C@H](C2)C)C C54477069
C[C@H](c1ccccc1n2cccn2)[NH2+]Cc3cn(c4c3cccc4)CCC(=O)N C55242783
Cc1ccccc1NC(=O)[C@@H](C)[NH2+][C@H](C)c2ccc(cc2)OCC(=O)NC3CC3 C56184408
c1cc(ccc1C(F)(F)F)OC[C@H](CNC(=O)NCC[NH+]2CCCCC2)O C57479805
c1ccc(cc1)[C@@H]2c3ccsc3CC[NH+]2CC(=O)Nc4ccccc4C(=O)N C53137449
C[C@@H](CCc1ccc(cc1)O)NC(=O)NC[C@H](c2ccco2)[NH+]3CCCCC3 C43136501
C[C@@H](CNC(=O)NC[C@H](c1ccc(c(c1)F)F)O)[NH+]2CCc3ccccc3C2 C61962425
CNC(=O)C[NH+]1CCC(CC1)NC(=O)NCC2(CCCC2)c3ccc(cc3)F C41171269
CCCNC(=O)NC(C)(C)C(=O)Nc1ccc(cc1)c2cn3c([nH+]2)CCCC3 C62271508
CC[C@H](C)NC(=O)[C@@H](C)NC(=O)NC[C@H](c1cccs1)[NH+]2CCC(CC2)C C62527063
c1ccc(cc1)[C@H]2[C@@H](SNN2)C(=O)NCCC3=c4cc(ccc4=[NH+]C3)Cl C63795976
C[C@]1(C(=O)NC(=O)N1)c2cccc(c2)NC(=O)CCCC3=c4ccccc4=[NH+]C3 C64098257
CCCNC(=O)c1ccc(cc1Cl)NC(=O)NC[C@H](C)[NH+]2CCC(CC2)C C65416232
C[C@H]1C[C@@H](C[NH+](C1)C(C)(C)CNC(=O)Nc2cccc(c2)c3ccc(=O)[nH]n3)C C66679735
C[C@H]1CCC[NH+](C1)C(C)(C)CNC(=O)Nc2cccc(c2)c3ccc(=O)[nH]n3 C66679946
c1ccc(c(c1)CC(=O)NNC(=O)NC2CC[NH+](CC2)CC3CCCCC3)F C66925657
CC1CCC(CC1)[NH+]2CCC(CC2)NC(=O)NNC(=O)c3ccccc3OC C67479661
CC(=O)Nc1cc(ccc1F)NC(=O)NC[C@H]2CCC[NH+]2CC3CCCCC3 C67539100
CC1CC[NH+](CC1)C[C@@H](CNC(=O)N[C@@H]2C[C@@H]2c3ccccc3C(F)(F)F)O C67639874
CC1=C[C@]2([C@]([C@@H]([NH2+]1)c3ccccc3)(C(=[NH+]C2(OC)OC)N)C#N)C#N C04427571
C[C@@H]([C@H]1[C@@H](C[C@@]2([C@@]1(CC[C@@]34[C@H]2CC[C@@H]5[C@@]3(C4)CC[C@@H](C5(C)C)[NH2+]C)C)C)O)[NH2+]C C05763289
CC1=C[C@]2([C@]([C@H]([NH2+]1)c3ccccc3)(C(=[NH+]C24OCCO4)N)C#N)C#N C07991589
c1ccc2c(c1)N/C(=[NH+]\C3CCCCCC3)/C4(N2)CC[NH2+]CC4 C15862363
C[C@H]([C@H]1[C@@H](C[C@@]2([C@@]1(C=C[C@]34[C@H]2CC[C@@H]5[C@]3(C4)CC[C@H](C5(C)C)[NH2+]C)C)C)O)[NH2+]C C21992839
C[NH+](Cc1ccccc1O)[C@@H]2c3ccccc3C4([C@H]2O)CC[NH2+]CC4 C23214574
CCOc1cc(cc(c1O)Cl)[C@H](C[NH3+])N2CC[NH+](CC2)C C32070938
CCCC[NH+](CC)[C@@H](C[NH3+])c1cc(ccc1O)Br C32071470
CC[NH+](CC)[C@H](C[NH3+])c1cc(cc(c1O)OC)Br C32072065
C[C@@H]1C[C@H](C[NH+](C1)[C@@H](C[NH3+])c2cc(c(c(c2)OC)O)CC=C)C C32076903
c1ccc2c(c1)N/C(=[NH+]\Cc3ccc(cc3)Cl)/C4(N2)CC[NH2+]CC4 C32918740
c1cc(ccc1c2c[nH+]c([nH]2)CCCCCC[NH3+])Br C36878263
c1cc(c(cc1Br)C[NH2+]CCC[NH3+])OC(F)F C37713700
C[C@@]1(C2(CC([NH2+]C(C2)(C)C)(C)C)OC(=O)N1C3CC([NH2+]C(C3)(C)C)(C)C)O C38194334
C[C@@]12CC[C@H](C[C@@H]1CC[C@@H]3[C@@H]2CC[C@@]4([C@@H]3CC[C@@H]4[NH+](C)CC[NH3+])C)O C39029992
c1ccc2=[NH+]C([NH+]=c2c1)C3=NNN([C@H]3N)c4ccc(cc4)Cl C39224433
c1cc2c(cc1F)[nH]c(n2)[C@H]([C@@H]([C@@H]3[NH+]=c4ccc(cc4=[NH+]3)F)O)O C39577845
c1ccc2=[NH+][C@H]3C(=c2c1)N=N/C(=[NH+]/N=C/c4cc(ccc4O)O)/N3 C39709958
Cc1ccc2=[NH+][C@@H]3C(=c2c1)N=NC(=[NH+]3)N/N=C/c4c(cc(cc4O)O)C C39774347
c1ccc2=[NH+][C@H]3C(=c2c1)N=N/C(=[NH+]/N=C/c4ccc(c(c4)O)O)/N3 C39935121
Cc1cccc2=C3[C@@H]([NH+]=c12)[NH+]=C(N=N3)N/N=C/c4ccc(c(c4)O)O C39935581
C[C@@H](c1ccc(cc1Br)Br)[NH2+]CCCC[NH3+] C41652853
c1c2c(cc(c1Br)F)NC(=O)[C@H]2[NH+]3[C@@H]4CC[C@H]3CC(C4)[NH3+] C42135473
C[C@H]1C[C@@H](C[NH+](C1)CCNC(=O)NC2CC([NH2+]C(C2)(C)C)(C)C)C C42910612
CC[C@H]([C@@H](c1ccc(cc1)Br)[NH+](CC)CCO)[NH3+] C42953993
c1cc(ccc1[C@H](C[NH3+])[NH+]2CCCC[C@@H]2CO)Br C42954131
C[C@@H]([C@H](c1ccc(cc1)Br)[NH+]2CCCC[C@@H]2CO)[NH3+] C42954140
CC[C@H]([C@@H](c1ccc(cc1)Br)[NH+](CCO)C(C)C)[NH3+] C42955234
C[C@H]([C@@H](c1ccc(cc1)Br)[NH+](CCO)C2CC2)[NH3+] C42955252
C[C@H]([C@@H](c1cccc(c1)Br)[NH+]2CCC(CC2)O)[NH3+] C43019951
C[C@H]([C@H](c1ccccc1Br)[NH+](CCCO)C(C)C)[NH3+] C43093320
C[C@@]12CC[C@H](C[C@H]1CC[C@H]3[C@@H]2CC[C@@]4([C@@H]3CC[C@@H]4[NH+](C)CC[NH3+])C)O C43735900
CC(C)c1ccc2c(c1)CC[C@@H]3[C@]2(CCC[C@@]3(C)C[NH2+]CCC[NH3+])C C44124499
CC(C)c1ccc2c(c1)CC[C@H]3[C@]2(CCC[C@@]3(C)C[NH2+]CCC[NH3+])C C44124503
c1cc2c(cc1Br)NC(=O)[C@H]2[NH+]3CCC[C@@H](C3)C[NH3+] C44527931
CC(C)C/[NH+]=C(\N)/SCc1cc(oc-2c/c(=[NH+]\C(=O)C)/ccc12)O C46437695
C[NH+](C)CCOc1ccccc1c2cs/c(=N\C(=O)C[NH3+])/[nH]2 C31959731
c1cc2c(cc1Br)c(c(c[nH+]2)N)N3CC[NH2+]CC3 C50607428
C[C@H](c1ccc(cc1)I)[NH2+]C2CCC(CC2)[NH3+] C51694177
C[C@@H](c1ccc(c(c1)Br)F)[NH2+]C2CCC(CC2)[NH3+] C51694348
C1CCC2(C1)CCCc3c2[nH+]c(nc3N4C[C@H]5CCC[NH2+][C@H]5C4)N C49070280
CC[C@@H](CN1C(=O)C2(CC[NH+](CC2)CCC(C)C)NC1=O)[NH3+] C57846490
Cc1cccc2=C3[C@@H]([NH+]=c12)N=C([NH+]=N3)N/N=C\c4ccc(cc4O)O C39732711
CN1CC[C@@H]2C(=C([NH+]=C3C2=C([NH+]=N3)N)Nc4ccc(cc4)OC)C1 C38752082
Cc1cccc(c1)[C@H]2NN=C(N2N)SCC3[NH+]=c4ccccc4=[NH+]3 C63619683
CCc1[nH]c(c([nH+]1)[C@@H]2[C@@H]3C[NH+](C[C@@H]3[C@@](N2)(CO)c4ccccc4)CC)C C65383407
CCc1[nH]c(c([nH+]1)[C@@H]2[C@@H](NC[NH+]2CCCO)c3ccccc3)C C65397692
c1ccc(cc1)N2C=C([C@H](N2)c3cc[nH+]cc3)[C@@H]4c5c([nH]c[nH+]5)CCN4 C65433521
CC[C@@H](C)[NH+](C)CCNC(=O)NC1CC([NH2+]C(C1)(C)C)(C)C C66173784
CC1CC[NH+](CC1)C[C@@H](C[NH2+]Cc2cc(cc(c2O)Cl)Cl)O C67122314
Cn1cc(c2c1cccc2)C3=C(C(=O)NC3=O)c4cn(c5c4cccc5)CCC[NH3+] C02011710
C[NH+]1CCC(CC1)C(=O)Nc2c3cc(c(nc3[nH]n2)c4ccc(cc4)O)Br C03817137
Cc1ccccc1n2c(=O)c(c([nH]c2=O)O)[C@@H]3c4cc(c(cc4CC[NH2+]3)OC)OC C03984867
Cc1ccccc1n2c(=O)c(c([nH]c2=O)O)[C@H]3c4cc(c(cc4CC[NH2+]3)OC)OC C03984868
CC(C)[NH+]1CCc2c(sc3c2C(=N[C@H](N3)c4cc(cc(c4O)OC)Cl)O)C1 C04555306
Cc1ccccc1Nc2nc(nc(n2)N)C[NH+]3CCN(CC3)c4ccc(cc4)OC C04740283
CC1(CC(CC([NH2+]1)(C)C)NC(=S)Nc2cccc(c2)S(=O)(=O)N(C)C)C C05659374
C[C@@H](C(=O)Nc1ccc2c(c1)[nH]c(=O)[nH]2)[NH+]3CCC[C@@H]3c4ccc5c(c4)OCCO5 C08727144
CC[NH+]1CCc2c(sc3c2C(=N[C@H](N3)c4cc(cc(c4O)OC)Br)O)C1 C08928034
CCOc1cc(cc(c1O)Br)[C@H]2Nc3c(c4c(s3)C[NH+](CC4)C)C(=O)N2 C02335559
CCOc1cc(cc(c1O)Br)[C@@H]2Nc3c(c4c(s3)C[NH+](CC4)C)C(=O)N2 C02335561
CCOc1cc(c(c(c1O)[C@@H]2Nc3c(c4c(s3)C[NH+](CC4)C)C(=N2)O)Cl)Cl C09333882
CCOc1cc(c(c(c1O)[C@H]2Nc3c(c4c(s3)C[NH+](CC4)C)C(=N2)O)Cl)Cl C09333884
CC1(Cc2c(c([nH+]c3c2c(c(s3)C(=O)Nc4nccs4)N)N5CCCC5)CO1)C C09488323
c1cc(c(=O)[nH]c1C[NH+]2CCC[C@H]2CO)C(=O)NCC3C4CC5CC(C4)CC3C5 C12190555
CC[NH+]1CCc2c3ccccc3[nH]c2[C@H]1c4c(nc(n(c4=O)c5ccc(cc5)F)O)O C09013453
CC1CCC(CC1)(CNC(=O)Cn2c(nc(n2)C(F)(F)F)N)[NH+]3CCCCC3 C19654762
Cc1ccc(c(c1)C[NH+](C)[C@H](C)C(=O)Nc2c(c3c(s2)CCC3)C(=O)N)OC C29158885
C[C@H](C(=O)NC(=O)NC1CCCCC1)NCC2(CCCC2)[NH+]3CCSCC3 C30514313
C[C@@H](C(=O)NC(=O)NC1CCCCC1)NCC2(CCCC2)[NH+]3CCSCC3 C30514318
CC[NH+](Cc1nc(nc(n1)Nc2ccccc2C)N)C[C@@H]3COc4ccccc4O3 C32654932
COc1ccc(cc1)n2c(c3c(nc(nc3n2)N4CC[NH2+]CC4)c5ccccc5)N C35576686
Cn1c(c2c(nc(nc2n1)NCC[NH+]3CCCCC3)c4ccc(cc4F)OC)N C35929151
C[C@H](C(=O)Nc1ccc2c(c1)[nH]c(=O)[nH]2)[NH+]3CCC[C@H]3c4ccc5c(c4)OCCO5 C36386357
CNC(=O)c1ccc(o1)c2c(c3c4c(c([nH+]c3s2)N5CCOCC5)CCCC4)N C04785657
CCOc1cc(cc(c1O)[C@H]2Nc3c(c4c(s3)C[NH+](CC4)C)C(=N2)O)Br C08589994
CC1(Cc2c(c([nH+]c3c2c(c(s3)c4ccc(o4)C(=O)NC)N)N5CCOCC5)CO1)C C08672658
COc1ccc(cc1CN2CC(=CN2)[N+](=O)[O-])[C@@H]3c4c(c5ccccc5[nH]4)CC[NH2+]3 C38550267
COc1ccc(cc1CN2CC(=CN2)[N+](=O)[O-])[C@H]3c4c(c5ccccc5[nH]4)CC[NH2+]3 C38550268
c1ccc2c(c1)c3c([nH]2)[C@@H]4C[C@H]5[C@@H](CC[C@@H]([C@@H]5C(=O)NCc6ccco6)O)C[NH+]4CC3 C39228067
CCc1cccc2=C(C[NH+]=c12)C(=O)C(=O)N[C@@H]3[C@@H]([C@@H]4CCCC[C@@H]4S3)C(=O)N C39354225
CCc1cccc2=C(C[NH+]=c12)C(=O)C(=O)N[C@H]3[C@H]([C@@H]4CCCC[C@@H]4S3)C(=O)N C39354231
CC1(CC(CC([NH2+]1)(C)C)Nc2c(c(ncn2)NCc3ccc(cc3)F)[N+](=O)[O-])C C40645269
c1ccc(cc1)Nc2c(c(ncn2)N3CC[NH+](CC3)Cc4ccc5c(c4)OCO5)N C40781113
COc1ccc2c(c1)[nH]c3c2CC[NH+]4[C@@H]3C[C@@H]5[C@@H](C4)C[C@@H]([C@@H]([C@@H]5C(=O)OC)O)O C44606571
COc1ccc(cn1)NC(=O)[C@H]2[C@H](CC[C@@H]3[C@@H]2C[C@H]4c5c(c6ccccc6[nH]5)CC[NH+]4C3)O C39231312
CC1(CC(CC([NH2+]1)(C)C)NC(=O)C(=O)Nc2ccc(c(c2)OC(F)F)OC)C C48604995
c1ccc2c(c1)nc3n2[C@@H](NC(=[NH2+])N3)c4ccc(cc4)n5ccc(n5)C(F)(F)F C54681189
c1cc(ccc1[C@@H]2NC(=[NH2+])Nc3n2c4cc5c(cc4n3)OCCCO5)OC(F)(F)F C22018308
c1cc(ccc1[C@@H]2NC(=[NH+]c3n2c4cc5c(cc4n3)OCCCO5)N)OC(F)F C12507220
CC(C)[NH+]1CCc2c(sc3c2C(=N[C@H](N3)c4cc(cc(c4O)OC)Br)O)C1 C15947396
C[C@H](CC1=c2ccccc2=[NH+]C1)NC(=O)CCNc3c4c([nH]cn4)nc(n3)Cl C63271877
c1cc2=[NH+]CC(=c2cc1F)CCNC(=O)CCNc3c4c([nH]cn4)nc(n3)Cl C63279475
CC[C@@H](C)n1c(=O)c(c([nH]c1=S)[O-])[C@@H]2[C@@H]3C(=c4cc(ccc4=[NH+]3)Cl)CC[NH2+]2 C63492697
CC[C@H](C)n1c(=O)c(c([nH]c1=S)[O-])[C@H]2[C@@H]3C(=c4cc(ccc4=[NH+]3)Cl)CC[NH2+]2 C63492702
c1ccc2c(c1)cccc2NC(=O)C(=O)NCCNC(=O)[C@@H]3C=c4ccccc4=[NH+]3 C63778216
Cc1cccc(c1)N2[C@@H](N=C([C@@H](C2=O)[C@@H]3[C@@H]4C(=c5cc(ccc5=[NH+]4)OC)CCN3)O)O C63934031
COc1ccc2=[NH+][C@H]3[C@H](NCCC3=c2c1)[C@@H]4C(=N[C@@H](N(C4=O)c5cccc6c5cccc6)O)O C64097937
c1ccc(cc1)C2=NN(NN2)CC(=O)Nc3nc(cs3)C4=c5ccccc5=[NH+]C4 C64175206
c1ccc2c(c1)c3c(s2)cc(s3)C(=O)NNC(=O)NCCCn4cc[nH+]c4 C64886644
CC[NH+](CC)CCCNC(=S)NCCNc1c(cc2cccc(c2[nH+]1)C)C#N C04964336
CC[NH+]1CCN(CC1)c2c(c(nc(n2)NCC[NH+]3CCOCC3)N)[N+](=O)[O-] C09209676
COc1ccc(c(c1)C[NH2+]CCCSC)OC[C@H](C[NH+]2CCC(CC2)O)O C11816611
COc1ccc(c(c1)C[NH2+]CCCSC)OC[C@@H](C[NH+]2CCC(CC2)O)O C11816612
COc1ccc(c(c1)C[NH2+]CCSC)OC[C@@H](C[NH+]2CCC(CC2)O)O C12049958
c1cc(ccc1C[NH2+]CCN2CCNC2=O)OC[C@@H](C[NH+]3CCCCC3)O C12057718
c1cc(ccc1C[NH2+]CCN2CCNC2=O)OC[C@H](C[NH+]3CCCCC3)O C12057721
CC(C)[NH+](C)C[C@@H](COc1cc(ccc1OC)C[NH2+]CCc2c[nH]nc2)O C12091053
CC(C)[NH+](C)C[C@H](COc1cc(ccc1OC)C[NH2+]CCc2c[nH]nc2)O C12091055
Cc1c[nH]c(n1)CC[NH2+]Cc2ccc(cc2)OC[C@H](C[NH+]3CCCCC3)O C11935502
CC(=O)NCC[NH2+]Cc1ccccc1OC[C@H](C[NH+]2CCc3ccccc3C2)O C12431510
COc1cc(ccc1OC[C@H](C[NH+]2CCOCC2)O)C[NH2+]CCc3c[nH]nc3 C12458622
COc1cc(ccc1OC[C@@H](C[NH+]2CCOCC2)O)C[NH2+]CCc3c[nH]nc3 C12458624
CC(C)(C[NH2+]Cc1ccc(cc1OC[C@H](C[NH+]2CCCCCCC2)O)OC)CO C12718631
c1cc(cc(c1)OC[C@@H](C[NH+]2CCOCC2)O)C[NH2+]Cc3c4c([nH]n3)CCC4 C12305183
COc1cccc(c1OC[C@H](C[NH+]2CCOCC2)O)C[NH2+]CCc3c[nH]cn3 C11661290
COc1cc(ccc1OC[C@H](C[NH+]2CCSCC2)O)C[NH2+]CCc3c[nH]nc3 C15071875
COc1cc(ccc1OC[C@@H](C[NH+]2CCSCC2)O)C[NH2+]CCc3c[nH]nc3 C15071877
CC(C)OCC[NH2+]Cc1cc(ccc1OC[C@H](C[NH+]2CCC(CC2)O)O)OC C15074899
CC(C)OCC[NH2+]Cc1cc(ccc1OC[C@@H](C[NH+]2CCC(CC2)O)O)OC C15074900
CC[NH+]1CCN(CC1)C[C@H](COc2cccc(c2)C[NH2+]CC(C)(C)CO)O C19635379
CC1CC[NH+](CC1)CC2(CCCCC2)NC(=O)[C@@H]3CCC[NH+](C3)CC(=O)N C19663709
COc1ccc(cc1OC[C@H](C[NH+]2CCCC2)O)C[NH2+]CCSc3cnn[nH]3 C19745700
C[NH+](CCc1ccccc1)[C@H]2[C@H](O[C@H]([C@H]2O)CO)C[NH2+]Cc3ccccn3 C20465818
C[NH+]1CCC(CC1)NC[C@@H]2[C@@H]([C@@H]([C@@H](O2)CO)O)[NH+](C)CCc3ccccc3 C20465821
C[C@@H](CCc1c[nH]c2c1cccc2)[NH+]3CCC(CC3)n4cc(nn4)C(C)(C)[NH3+] C20995608
c1cc(ccc1C[NH+](Cc2ccncc2)C3CC3)c4[nH]c(=O)cc(n4)CC[NH3+] C23399576
Cc1c(nc(s1)C)[C@@H](C)[NH+](C)Cc2ccc(cc2)c3[nH]c(=O)cc(n3)CC[NH3+] C23505959
C[C@H](C(=O)NCC1(CCCCC1)[NH+]2CCCCC2)[NH+]3CCC(CC3)C(=O)N C25525126
c1cc(cc(c1)F)C2=NN=C[C@H]2C[NH+]3CCC[C@@H](C3)CN4CC(=NN4)C[NH3+] C39490443
C[C@@H]1C(=C(N=N1)C)CCN(C)C(=O)CN2[C@@H](N[NH2+]N2)C[NH+]3CCCCCC3 C39515392
CC(C)NC(=O)CC[C@@H]1CNC(=O)[C@H]2[NH+]1C[C@H](C2)[NH2+]Cc3ccc(cc3)F C35442252
c1cc(ccc1C[NH2+][C@H]2C[C@H]3C(=O)NC[C@H]([NH+]3C2)CCC(=O)NC4CC4)F C35442302
Cn1cc(c2c1cccc2)C[NH2+][C@H]3C[C@H]4C(=O)NC[C@H]([NH+]4C3)CCC(=O)NC5CC5 C22936910
CN(C)c1ccc(cc1)C[NH2+][C@H]2C[C@H]3C(=O)NC[C@H]([NH+]3C2)CCC(=O)NCC#C C22936924
CCCNC(=O)C[NH+]1CCC(CC1)NC(=O)NCCC[NH+](C)CCOC C61988026
C[NH+](CCCNC(=O)NNC(=O)C1=c2ccccc2=[NH+]C1)Cc3ccccc3 C63133638
C[C@@H]1C(=C(N=N1)C)CCC2=[NH+]C3=c4ccccc4=[NH+][C@@H](N3N2)SCC(=O)N C63708222
C[C@@H]1C(=C(N=N1)C)CCC2=[NH+]C3=c4ccccc4=[NH+][C@H](N3N2)SCC(=O)N C63708225
COc1ccc(cc1OC)[C@@H]2NN=C(N2N)SCC3[NH+]=c4ccccc4=[NH+]3 C63744031
COc1ccc(cc1OC)[C@H]2NN=C(N2N)SCC3[NH+]=c4ccccc4=[NH+]3 C63744032
CCc1[nH]c(c([nH+]1)[C@@H]2[C@@H](NC[NH+]2C[C@@H](c3cccnc3)O)c4ccccc4)C C65383284
Cc1c[nH+]c([nH]1)[C@H]2C(=NCN2CCC[NH+](CCO)CCO)c3ccccc3 C65385337
Cc1c([nH+]c[nH]1)[C@@H]2C(=NCN2CCC[NH+](CCO)CCO)c3ccccc3 C65386664
Cc1c(sc2c1c(nc(n2)CC[NH3+])N3CC[NH+]([C@@H](C3)CCO)CC4CC4)C C65405605
CCN1[C@@H](C(=C(N1)C)NC(=O)C[NH2+]C[C@@H]2C=c3ccc(cc3=[NH+]C2=O)F)C C65423599
CC[NH+]1CCN(CC1)[C@H](C)C[NH2+]Cc2cc(c(c(c2)Cl)OCC(=O)N)OC C67120524
CC1CC[NH+](CC1)CCCC[NH2+]Cc2cc(c(c(c2)Cl)OCC(=O)N)OC C67120876
CC1CC[NH+](CC1)C[C@@H](CNC(=O)NC[C@H](c2ccco2)[NH+]3CCCC3)O C67582282
CC1CC[NH+](CC1)C[C@H](CNC(=O)NC2CC[NH+](CC2)CC3CCCC3)O C67637437
C=CCNC(=S)Nc1cccc(c1)NC(=O)C[C@H](C(=O)[O-])[NH2+]Cc2ccco2 C05258975
CCC(C)(C)NC(=O)[C@H](c1ccc(o1)C)N(c2ccc(cc2)C)C(=O)c3c(c(ns3)C(=O)N)N C06462273
COCCNC(=O)[C@@H](c1ccc(cc1)F)N(c2ccccc2F)C(=O)c3c(c(ns3)C(=O)N)N C06904967
CC(C)[C@@H](C(=O)NC[C@H](CC(=O)N[C@@H](C(C)C)C(=O)[O-])c1ccc(cc1)Cl)[NH3+] C09136056
CC[C@@H](C(=O)Nc1ccc(cc1)S(=O)(=O)N)Sc2[nH]c(c(n2)C)Cc3ccc(cc3)O C09288390
CC(C)Cn1c(c(c(=O)[nH]c1=O)N(CC(C)C)C(=O)CN(C)C(=O)NNC(=O)c2cccs2)N C09791215
c1ccc(c(c1)[N+](=O)[O-])SCCCC(=O)N[C@@H]2[C@H]([C@@H]([C@@H](O[C@@H]2O)CO)O)O C09956755
Cc1cc(cc(c1)N([C@H](c2ccc(cc2)O)C(=O)NC[C@@H]3CCCO3)C(=O)c4c(c(ns4)C(=O)N)N)C C12474031
Cc1cc(cc(c1)N([C@H](c2ccc(cc2)O)C(=O)NC[C@H]3CCCO3)C(=O)c4c(c(ns4)C(=O)N)N)C C12474042
c1cc(sc1)CN([C@H](c2ccc(cc2)Cl)C(=O)NC3CCCC3)C(=O)c4c(c(ns4)C(=O)N)N C12702359
c1cc(sc1)CN([C@@H](c2ccc(cc2)Cl)C(=O)NC3CCCC3)C(=O)c4c(c(ns4)C(=O)N)N C12702366
CC[C@H](C(=O)Nc1ccc(cc1)S(=O)(=O)N)Sc2[nH]c(c(n2)C)Cc3ccc(cc3)O C09290151
CSCC[C@@H](C(=O)N[C@@H](CCSC)C(=O)N[C@@H](CCSC)C(=O)[O-])[NH3+] C04899465
c1ccc2c(c1)c(ccn2)/C=C\c3ccc(cc3)/N=C/[C@@H]([C@@H]([C@@H]([C@@H](CO)O)O)O)O C17062677
C/C(=C\C(=O)Nc1ccc(cc1[N+](=O)[O-])OC)/NNC(=O)Cc2csc(n2)N C20158443
c1ccc(c(c1)/C=N/Nc2[nH]nc(n2)SCC(=O)NNC(=O)C(F)(F)F)O C20832481
CC(C)(C)C(=O)NNC(=O)CSc1nc([nH]n1)N/N=C/c2ccc(c(c2)O)OC C20833936
c1cc(cc(c1)O)/C=N/Nc2[nH]nc(n2)SCC(=O)NNC(=O)C(F)(F)F C20906837
CCOc1ccccc1NC(=O)CSc2nnc(n2N)N/N=C/c3cc(ccc3O)Br C21319332
CCOc1ccccc1NC(=O)CSc2nnc(n2N)N/N=C/c3cc(ccc3O)Cl C21320124
CCN(CC)c1ccc(c(c1)O)/C=N/Nc2nnc(n2N)SCC(=O)Nc3cc(ccc3OC)OC C21325916
CCCCn1c(c(c(=O)[nH]c1=O)N(Cc2ccccc2)CC(=O)c3c(n(c(=O)n(c3=O)C)C)N)N C23147291
CCCCn1c(c(c(=O)[nH]c1=O)N(CC)CC2=C([C@@H](NC(=O)N2)c3ccco3)C(=O)OCC)N C24956063
CCCCn1c(c(c(=O)[nH]c1=O)N(CCC)CC2=C([C@@H](NC(=O)N2)c3ccccc3)C(=O)OCC)N C25074291
Cc1cc(oc-2cc(=[NH+]C(=O)[C@H](C)NC(=O)[C@H](C)NC(=O)[C@H](C)NC(=O)CCC(=O)[O-])ccc12)O C25667522
c1cc(oc1)CN([C@H](c2ccc(cc2)F)C(=O)NC3CCCCC3)C(=O)c4c(c(ns4)C(=O)N)N C26147082
CCc1ccc(cc1)/C=C/2\C(=O)N(C(=S)S2)CCCC(=O)NNC(=O)c3cc(c(c(c3)O)O)O C28393790
C[C@@H](CO[C@H]1[C@@H]([C@H]([C@@H]([C@H](O1)COC(=O)/C=C/c2ccc(cc2)O)O)O)O)[C@]3(CC(=O)OC3)O C31167153
C1CCC(CC1)NC(=S)NNC(=O)C(=O)NNC(=S)NC2CCCCC2 C06691833
c1cc(ccc1/C=N/NC(=O)COc2ccc(cc2Cl)Cl)O[C@@H]3[C@H]([C@@H]([C@@H]([C@@H](O3)CO)O)O)O C36047479
CCCCNC(=O)[C@@H](c1c(cc(cc1O)O)O)N(CCC)C(=O)[C@@H]2CCC(=O)N2 C36575681
CCCCNC(=O)[C@H](c1c(cc(cc1O)O)O)N(CCC)C(=O)[C@@H]2CCC(=O)N2 C36575682
CCOCCCN([C@H](c1ccc(cc1)F)C(=O)NCCC(C)C)C(=O)c2c(c(ns2)C(=O)N)N C06600131
CC(=CC[C@H](/C(=C/CC[C@](C)(C=C)O[C@@H]1[C@@H]([C@@H]([C@@H]([C@@H](O1)CO)O)O)O)/C)O)C C35271466
CC(=CC[C@@H](/C(=C/CC[C@](C)(C=C)O[C@@H]1[C@@H]([C@@H]([C@@H]([C@@H](O1)CO)O)O)O)/C)O)C C35271463
CC(=CC[C@H](/C(=C/CC[C@@](C)(C=C)O[C@@H]1[C@@H]([C@@H]([C@@H]([C@@H](O1)CO)O)O)O)/C)O)C C35271459
CC(=CC[C@@H](/C(=C/CC[C@@](C)(C=C)O[C@@H]1[C@@H]([C@@H]([C@@H]([C@@H](O1)CO)O)O)O)/C)O)C C35271457
[H]/N=C(\Nc1ccc(cc1)OCC)/N/C(=N/c2c(n(n(c2=O)c3ccccc3)C)C)/N C04643115
CC(C)CCNc1nc(c(c(n1)Nc2c(c3c(s2)CCC3)C(=O)N)[N+](=O)[O-])N C41301982
CCCOc1ccc(cc1)[C@H]2[C@H]3[C@@H](C(=O)N(C3=O)C(C)(C)C)[C@@]([NH2+]2)(CCCNC(=O)N)C(=O)[O-] C33874704
CC(C)[C@@H](C(=O)NC[C@@H](CC(=O)N[C@@H](C(C)C)C(=O)[O-])c1ccc(cc1)Cl)[NH3+] C43618913
c1ccnc(c1)NS(=O)(=O)c2ccc(cc2)N3[C@@H](SCC3=O)[C@@H]([C@H]([C@@H](CO)O)O)O C45301691
Cc1ccccc1[C@H](CC(=O)NNC(=O)[C@H](C)Oc2ccc(cc2)F)NC(=O)N C58687640
C[C@@H](C(=O)NNC(=O)C(C)C)Sc1nc([nH]n1)N/N=C(\C)/c2ccccc2O C59883724
Cc1c(c(n(n1)CCO)C)/C=N/Nc2nnc(n2N)SCC(=O)Nc3ccc4c(c3)OCCO4 C59914532
Cc1c(c(n(n1)CCO)C)/C=N/Nc2nnc(n2N)SCC(=O)Nc3cc(ccc3OC)OC C59914594
CC(C)[C@H](C(=O)NC(=O)N)Sc1nnc(s1)S[C@@H](C(C)C)C(=O)NC(=O)N C36812427
CCCN1[C@@H](NN[C@@H]1SCC(=O)N[C@@H](CC2=c3ccccc3=[NH+]C2)C(=O)[O-])O C64684480
CCCN1[C@H](NN[C@@H]1SCC(=O)N[C@@H](CC2=c3ccccc3=[NH+]C2)C(=O)[O-])O C64684483
CCOc1cc(ccc1OCc2ccccc2C)/C=N/N=C(/c3c(non3)N)\N C06047838
c1ccc(cc1)[C@@H](CO)NC(=O)CCNC(=O)Cc2c3ccccc3c(=O)[nH]n2 C13690619
Cc1ccc(c(c1)NC(=O)CCC(=O)NNC(=S)NC(=O)/C=C/c2ccc(o2)C)C C13978502
CCCCn1c(c(c(=O)[nH]c1=O)N(C)C(=O)CSCC(=O)Nc2ccc(cc2)C)N C14655576
c1cc(ccc1F)S(=O)(=O)NCCCC(=O)NNC(=S)NC[C@@H]2CCCO2 C15899218
CC(C)NC(=O)c1ccccc1NC(=O)CNc2ccccc2C(=O)NC3CC3 C25614375
CC(C)CCNC(=S)NNC(=O)CNC(=O)c1ccc(o1)Br C08420395
CCNC(=O)COc1ccc(cc1)N[C@H](C)C(=O)NC(=O)NCC(F)(F)F C28376917
Cc1c(sc(n1)NC(=O)CSc2[nH]c(=O)cc(n2)N)C(=O)OCC(C)C C32521404
Cc1cccc(c1)C(=O)NCCC(=O)N[C@@H](C)c2ccc(cc2)n3cc(nn3)C(=O)N C32926655
CC(C)(C)OC(=O)NCCNC(=O)CCCC[C@@H]1[C@H]2[C@@H](CS1)NC(=O)N2 C35636613
CCCCCCn1c2ccccc2nc1S[C@@H]3[C@H]([C@@H]([C@@H]([C@@H](O3)CO)O)O)O C39915838
CCCCCCn1c2ccccc2nc1S[C@H]3[C@H]([C@@H]([C@@H]([C@@H](O3)CO)O)O)O C39915839
CC(C)(C)C(=O)NCCC(=O)Nc1ccc(cc1)NC(=O)NC[C@H]2CCCO2 C42660301
c1ccc(cc1)C2(CCC2)CNC(=O)N[C@@H](CO)[C@@H](c3ccc(cc3)[N+](=O)[O-])O C42891730
c1ccc(cc1)C2(CCC2)CNC(=O)N[C@@H](CO)[C@H](c3ccc(cc3)[N+](=O)[O-])O C42891742
C[C@@H](c1ccccc1OC)NC(=O)N[C@H](CO)[C@@H](c2ccc(cc2)[N+](=O)[O-])O C42896086
CC(C)[C@H](C(=O)Nc1c(ccs1)C(=O)N)Sc2nnc(s2)NCC=C C42896203
COc1ccc(c(c1)OC)Nc2nc(cs2)C(=O)Nc3nc(cs3)CC(=O)N C44248977
Cc1cc(c(n1CCOC)C)/C=C(\C#N)/C(=O)NCc2ccc(cc2)NC(=O)N C46327199
CSCC[C@@H](c1[nH]c2ccccc2n1)NC(=O)CNC(=O)c3c[nH]c4ccccc4c3=O C46898867
COC(=O)CCCCCCNC(=O)NNC(=O)c1cc(c[nH]1)Br C47069761
COc1ccccc1NC(=S)NNC(=O)CCCNC(=O)c2cccs2 C47340467
CCCNC(=S)NNC(=O)c1ccc(c(c1)S(=O)(=O)NC(C)(C)C)F C47682374
CCS(=O)(=O)NCCCNC(=O)NCc1cccc(c1)NC(=O)CC(C)C C51713246
c1ccc(c(c1)C(=O)NCCNC(=O)NC[C@@H](COc2cccc(c2)F)O)F C52563639
CCCCn1c(c(c(=O)[nH]c1=O)N(CC)CC(=O)Nc2nc(c(s2)C)C)N C54638704
CCC1(C(=O)N(C(=O)N1)CC(=O)NNC(=O)CNc2ccc(cc2C)C)CC C58079613
CCOc1ccc(cc1)C[C@@H](CNC(=O)NCc2ccc3c(c2)OCO3)C(=O)N C58159845
Cc1cccc(c1C)NC(=S)NNC(=O)[C@@H](C(C)C)NC(=O)c2ccco2 C28615856
CCOC(=O)C1=C(OC(=C([C@@H]1c2cc(c(c(c2)OC)OC)OC)C(=O)N)C)N C58949363
COc1ccccc1NC(=O)CSc2nc([nH]n2)N/N=C/c3ccc(cc3)O C59015355
C[C@@H](C(=O)NNC(=O)C(C)C)Sc1nc([nH]n1)N/N=C/C=C/c2ccccc2 C59879363
CC/C(=N/Nc1[nH]nc(n1)SCCC(=O)Nc2ccccc2NC(=O)C)/C C59889233
c1ccc(cc1)c2cc(c(s2)NC(=O)CCCNC(=O)c3ccco3)C(=O)N C60538319
c1cc(ccc1CCNC(=O)NCCc2ccc(cc2)S(=O)(=O)N)[N+](=O)[O-] C54644929
CC(C)c1ccccc1NC(=S)NNC(=O)CCCNC(=O)c2ccco2 C66123055
CCCC[C@H](C(=O)Nc1ccnn1Cc2cccc(c2OC)OC)NC(=O)N C66663455
C[C@H](c1ccccc1OC)NC(=O)CNc2cc(ccc2NCCO)[N+](=O)[O-] C24220224
c1cc(ccc1[C@@H](C(=O)N)NCCNS(=O)(=O)c2ccc(cc2)[N+](=O)[O-])F C66940137
CCc1ccc(cc1)C(=O)NNC(=O)CCCC[C@@H]2[C@@H]3[C@@H](CS2)NC(=O)N3 C67128180
CCC(=O)Nc1cccc(c1)NC(=O)CCCC[C@H]2[C@@H]3[C@@H](CS2)NC(=O)N3 C67145178
CC(C)CC(=O)N[C@H](C(C)C)C(=O)NNC(=S)Nc1ccc(c(c1)F)OC C67195656
C1CCC(CC1)C(=O)NCCNC(=O)CCCC[C@@H]2[C@@H]3[C@@H](CS2)NC(=O)N3 C67203674
C1CCC(CC1)C(=O)NCCNC(=O)CCCC[C@@H]2[C@H]3[C@@H](CS2)NC(=O)N3 C67203681
CCCCNC(=O)C1(CCCCC1)NC(=O)Cc2ccc(cc2)S(=O)(=O)N C67273013
CCOCCCNC(=O)NNC(=O)CCNC(=O)C12CC3CC(C1)CC(C3)C2 C67313551
CCOc1ccc(cc1NC(=O)N[C@H](CO)[C@H](c2ccc(cc2)[N+](=O)[O-])O)F C67326163
CCOc1cc(ccc1C)NC(=O)N[C@@H](CO)[C@@H](c2ccc(cc2)[N+](=O)[O-])O C67347158
CC(C)NC(=O)CCNC(=O)NC[C@@H](COc1cccc(c1)C(F)(F)F)O C67591456
CCOc1ccccc1Nc2nc(nc(n2)N)C[NH+]3CCN(CC3)c4ccccc4OC C03765298
CCCCN(c1c(n(c(=O)[nH]c1=O)CC(C)C)N)C(=O)C[NH+]2CCc3ccccc3C2 C03324748
Cc1c(c([nH]c1C(=O)[C@@H](C)[NH2+]C[C@@H](c2ccccc2)c3c[nH]c4c3cccc4)C)C(=O)C C07546878
Cc1c(c([nH]c1C(=O)[C@H](C)[NH2+]C[C@@H](c2ccccc2)c3c[nH]c4c3cccc4)C)C(=O)C C07546880
Cc1c(c([nH]c1C(=O)[C@@H](C)[NH2+]C[C@H](c2ccccc2)c3c[nH]c4c3cccc4)C)C(=O)C C07546882
Cc1c(c([nH]c1C(=O)[C@H](C)[NH2+]C[C@H](c2ccccc2)c3c[nH]c4c3cccc4)C)C(=O)C C07546883
CCOc1ccccc1Nc2nc(nc(n2)N)C[NH+]3CCN(CC3)c4cccc(c4)OC C09096451
CCOc1ccccc1Nc2nc(nc(n2)N)C[NH+]3CCN(CC3)c4ccc(cc4)OC C09096452
Cc1c(c([nH]c1C(=O)[C@@H](C)[NH2+]C[C@@H](c2cccs2)c3c[nH]c4c3cccc4)C)C(=O)C C09256522
Cc1c(c([nH]c1C(=O)[C@@H](C)[NH2+]C[C@H](c2cccs2)c3c[nH]c4c3cccc4)C)C(=O)C C09256538
CC(C)[NH+]1CCc2c(sc(c2C(=O)N)NC(=O)CCCSc3ccc(cc3)F)C1 C09474781
CCOc1ccc(cc1)Nc2nc(nc(n2)N)C[NH+]3CCN(CC3)c4ccccc4OC C09971223
CCOc1ccc(cc1)Nc2nc(nc(n2)N)C[NH+]3CCN(CC3)c4cccc(c4)OC C09971224
CCOc1ccc(cc1)Nc2nc(nc(n2)N)C[NH+]3CCN(CC3)c4ccc(cc4)OC C09971225
CCCCN(c1c(n(c(=O)[nH]c1=O)CC(C)C)N)C(=O)C[NH+]2CCCCC[C@@H]2c3ccc(cc3)OC C15105690
CCOC(=O)C1=C(NC(=O)N[C@@H]1c2ccco2)C[NH+](C)CC(=O)Nc3cccc(c3C)C C15480296
Cc1cccc(c1C)NC(=O)C[NH+](C)CC(=O)NCC(=O)Nc2cccc(c2C)Cl C17288884
c1ccc2c(c1)c3ccccc3n2C[C@@H](C[NH+](Cc4ccco4)Cc5cnc(nc5)N)O C19376180
c1ccc2c(c1)c3ccccc3n2C[C@H](C[NH+](Cc4ccco4)Cc5cnc(nc5)N)O C19376181
CCCCN(c1c(n(c(=O)[nH]c1=O)CCC)N)C(=O)C[NH+](C)Cc2ccc(cc2)CC C19531804
CCCCN(c1c(n(c(=O)[nH]c1=O)CCC)N)C(=O)C[NH+](CCC)Cc2ccccc2 C19534483
CC(C)(C)NC(=O)COc1ccccc1C[NH2+]CCNc2ccc(cc2Cl)[N+](=O)[O-] C20872428
CC(C)(C)NC(=O)COc1c(cccc1OC)C[NH2+]CCNc2ccc(cc2)[N+](=O)[O-] C20872667
c1ccc(cc1)NC(=O)C[NH+]2CCN(CC2)CC(=O)NC(=O)NCCC3=CCCCC3 C23664563
C[C@@H](C(=O)Nc1c(c2c(s1)CCC2)C(=O)N)[NH+](C)Cc3ccccc3OC(F)(F)F C25534147
CCOc1ccccc1N2CC[NH+](CC2)Cc3nc(nc(n3)Nc4ccccc4OC)N C26465541
c1cc(sc1)[C@H](CNC(=O)CNC(=O)CNC(=O)c2ccc(cc2Cl)Cl)[NH+]3CCCC3 C27607508
C[NH+](C)CCNc1nc(c2c(n(nc2n1)c3ccc(cc3)OC)N)c4ccc(cc4)OC C35929246
CCC[NH+]1CCc2c(sc(c2C(=O)N)NC(=O)/C=C/c3ccc(c(c3)OC)OC)C1 C36629375
CCCCn1c(c(c(=O)[nH]c1=O)N(Cc2ccccc2)C(=O)C[NH+](CCC)CCC)N C36744636
CCCC[NH+](C)CCCNC(=O)[C@]1(c2ccccc2NC(=O)N1c3ccc(cc3)Cl)O C03670384
CC(C)C[NH2+]CC(=O)Nc1c(c2c(s1)CCC2)C(=O)Nc3ccc(cc3OC)OC C12382289
c1ccc(cc1)N2CC[NH+](CC2)CC[C@H]3NN[C@@H](O3)SCCc4c[nH]c5c4cccc5 C39201029
c1ccc(cc1)N2CC[NH+](CC2)CC[C@@H]3NN[C@H](O3)SCCc4c[nH]c5c4cccc5 C39201031
Cc1c(c([nH]c1C(=O)[C@H](C)[NH2+]C[C@H](c2c[nH]c3c2cccc3)[C@@H]4CC=CS4)C)C(=O)C C39727274
CCOc1cc(cc(c1OCc2ccc(cc2Cl)F)Cl)C[NH2+]CCNCCO C40720528
CCOc1cc(cc(c1OCc2c(cccc2Cl)F)Cl)C[NH2+]CCNCCO C40720536
CCOc1c(cc(cc1Br)C[NH2+]CCCS(=O)(=O)N)Br C45069351
CCOc1c(cc(cc1Br)Br)C[NH2+]CCCS(=O)(=O)N C45069421
COc1ccc(cc1)[C@H](CNc2ccc(cc2S(=O)(=O)N)[N+](=O)[O-])[NH+]3CCCCC3 C57366492
CCNC(=O)NC(=O)CNc1cc(ccc1[NH+](CC)CC)S(=O)(=O)N(CC)CC C15318992
c1cc(sc1)[C@@H](CNC(=O)NCCNc2c(cc(cn2)Cl)Cl)[NH+]3CCCC3 C59264560
c1cc(sc1)[C@H](CNC(=O)NCCNc2c(cc(cn2)Cl)Cl)[NH+]3CCCC3 C59264562
CCOc1ccc(cc1)c2nc(cs2)CC(=O)Nc3ccccc3C[NH+]4CCC[C@H](C4)C(=O)N C60331545
Cc1cccc(c1C)N/C(=N\C(=O)c2ccc(cc2)NC(=O)C)/NCCC3=c4ccccc4=[NH+]C3 C63589375
C[C@@H](CNC(=O)[C@@H]1C2=C(CCC2)NN1)Oc3cccc(c3)C[NH+](C)Cc4cscn4 C39363325
C[C@H](CNC(=O)[C@@H]1C2=C(CCC2)NN1)Oc3cccc(c3)C[NH+](C)Cc4cscn4 C39363326
C[C@H](CNC(=O)[C@H]1C2=C(CCC2)NN1)Oc3cccc(c3)C[NH+](C)Cc4cscn4 C39363328
CC[C@H]1C(=C(NC(=O)N1)CS[C@@H]2NN=C(O2)C3=c4ccccc4=[NH+]C3)C(=O)OCC C64055385
CC[C@H]1C(=C(NC(=O)N1)CS[C@H]2NN=C(O2)C3=c4ccccc4=[NH+]C3)C(=O)OCC C64055387
CC[NH+]1CCc2c(sc(c2C(=O)N)NC(=O)c3cc(sc3Cl)Cl)C1 C04087188
Cc1cc(cc(c1OC[C@H](C[NH+]2CCC(CC2)C(=O)N)O)Br)Cl C04324459
CC[NH+](CC)CCNc1nc(c2c(n1)nc(c(n2)c3ccccc3)c4ccccc4)N C01651985
CC[NH+]1CCC[C@H](C1)Nc2cc(nc(n2)Nc3[nH]c4cc(c(cc4n3)Cl)Cl)C C05053205
CCC[NH+]1CCc2c(sc(c2C(=O)N)NC(=O)CSc3ccc(cc3)F)C1 C05192493
CCCCCNC(=O)C[NH+]1CC[C@@]2(CCCC[C@@H]2[C@@H]1c3ccc(c(c3)OC)O)O C06264164
CC[C@@]1(Cc2c(sc3c2[C@H](N=C(N3)SCC(=O)N4CCCCC4)[NH3+])CO1)C C06603601
CC[C@]1(Cc2c(sc3c2[C@H](N=C(N3)SCC(=O)N4CCCCC4)[NH3+])CO1)C C06603995
C[NH+](Cc1ccc(cc1)SC)CC(=O)Nc2c(c3c(s2)CCCC3)C(=O)N C08092358
CC(C)[NH2+]CC(=O)N1[C@@H]([C@@H](/C(=C/2\C=Nc3c2cccc3)/N1)O)c4ccc(cc4)OC C08735628
Cc1ccc(cc1)SCCCC(=O)Nc2c(c3c(s2)C[NH+](CC3)C)C(=O)N C09472921
Cc1c(c(c(cc1Cl)C[NH+]2CCC(CC2)(c3ccc(cc3)F)NC(=O)C)N)C C12293084
Cc1c2cc(ccc2[nH]n1)c3cc(cnc3)OC[C@H](Cc4cccc5c4cccc5)[NH3+] C14957850
Cc1c2cc(ccc2[nH]n1)c3cc(cnc3)OC[C@H](Cc4ccc(c(c4)Cl)Cl)[NH3+] C14961672
COc1ccc2c(c1)[nH]cc2[C@@H](C[NH+]3CCC4(CC3)C[C@@H](c5ccccc5O4)O)O C19563122
Cc1cccc2c1[nH+]c3cc(ccc3c2Nc4ccc(cc4)S(=O)(=O)N)[N+](=O)[O-] C04815438
CC1(C[C@]2(C[C@H](c3ccc(c(c3O2)O)O)c4ccccc4)NC(=[NH+]1)SCC=C)C C05823723
CC1(C[C@@]2(C[C@@H](c3ccc(c(c3O2)O)O)c4ccccc4)NC(=[NH+]1)SCC=C)C C05823673
CNC(=O)[C@@H]\1[C@@H]([NH+](C/C1=N\Nc2ccc(cc2)Cl)C3CCCCC3)C(=O)NC C32106018
Cc1ccc(cc1)O[C@H](C)C(=O)NNC(=S)[NH+]=c2ccc-3c(cc(oc3c2)O)C C32579238
Cc1cc(oc-2cc(=[NH+]C(=S)NNC(=O)[C@@H](C)Oc3ccc(cc3)F)ccc12)O C32579244
c1cc(c(cc1Br)S(=O)(=O)NCC2(CCCCC2)[NH3+])Br C36266626
CC(C)C[C@H](CNS(=O)(=O)c1cc(sc1Br)Br)[NH3+] C36298963
c1c(cc(c(c1Br)OCC(=O)N)Br)C[NH2+]C2CCCCCCC2 C36612883
c1ccc(cc1)n2c(c3c(nc(nc3n2)NCC[NH+]4CCCC4)c5cccs5)N C37358250
Cn1c(c2c(nc(nc2n1)NCC[NH+]3CCCCC3)c4ccc(c(c4)Cl)F)N C37360924
Cc1c2cc(ccc2[nH]c1C[NH2+][C@H](C)C3=CNN([C@@H]3C)c4ccc(cc4)OC)OC C39387784
Cc1c2c(c(=O)[nH]n1)[C@@H](O[C@@H]2C)NC(=O)C[NH2+]C(c3ccccc3)c4ccccc4 C39454544
Cc1ccc(cc1C)[C@@H]2NN[C@H]([NH+]2CC=C)SCc3[nH]c(=O)c4ccccc4n3 C39744823
C[C@@]1(CC[C@]2([C@@H](C1)C(C[C@@H]2[NH2+]CC3CCCCC3)(C)C)CCC(=O)NC4CC4)O C12531687
c1cc[nH+]c(c1)NCCCNC(=O)Nc2cc(ccc2n3cccn3)C(F)(F)F C40145979
COc1cc(c(cc1Nc2c(c(nc[nH+]2)N3CCCc4c3cccc4)N)Cl)OC C40780304
c1ccc2c(c1)CCCN2c3c(c(nc[nH+]3)Nc4c(cc(cn4)C(F)(F)F)Cl)N C40780431
Cc1cccc2c1nc(s2)Nc3c(c(ncn3)N4CCN(CC4)c5cccc[nH+]5)N C40783513
Cc1c2cnc(cc2n(n1)c3cc(cc(c3)Cl)CCC[NH3+])N[C@@H](C)c4ccccc4 C40973378
CC[C@@H](c1nc(cs1)C(=O)NC[C@@]2(CCC[C@@]3([C@H]2CCc4c3ccc(c4)C(C)C)C)C)[NH3+] C43227058
C[C@@]12CCCC(=C)[C@@H]1C[C@H]3[C@@H](C2)OC(=O)[C@@H]3C[NH2+]CCc4c[nH]c5c4cc(cc5)O C43741126
CC(C)(C)c1cc(cc(c1O)C(C)(C)C)[C@@H]2CSC[C@H]([NH2+]2)C(=O)NCc3ccco3 C44169153
Cn1c(c(c(n1)C(F)(F)F)C[C@@H](CO)[NH3+])Sc2ccc(cc2)Br C44465461
CC(C)(C)C[NH2+]CC(C)(C)c1[nH]c(c(n1)c2ccc(c(c2)O)Cl)c3ccncc3 C45323888
CC[C@@]1(C(=O)N(C(=O)N1)NC(=O)C[NH2+][C@@H](c2ccc(cc2)F)c3cccs3)C C46568350
CC[C@]1(C(=O)N(C(=O)N1)NC(=O)C[NH2+][C@H](c2ccc(cc2)F)c3cccs3)C C46568355
Cc1ccc2c(c1)[nH]c(n2)[C@H](C)NC(=O)[C@@H]3CN(CC34CC[NH2+]CC4)C(=O)c5csc6c5cccc6 C39695833
Cc1ccc2c(c1)[nH]c(n2)[C@@H](C)NC(=O)[C@H]3CN(CC34CC[NH2+]CC4)C(=O)c5csc6c5cccc6 C44737493
c1ccc(c(c1)NCC(=O)Nc2ccccc2Br)[NH+]3CCC(CC3)O C55888288
c1ccc2c(c1)nc3n2[C@H](NC(=[NH+]3)N)c4ccc(cc4)OCc5cn6ccccc6n5 C15502208
CC(=C)CNC(=S)NNC1=NC(=O)[C@@H]2C(=[NH+]1)c3ccccc3CC24CCCCC4 C63393960
CCCCn1c(=O)c(c([nH]c1=S)[O-])[C@@H]2[C@H]3C(=c4cc(ccc4=[NH+]3)Cl)CC[NH2+]2 C64416617
Cc1ccc(cc1)[C@H]2[NH+]=C(N=C3N2C(=CC(=C)N3)[O-])NCCC4=c5ccccc5=[NH+]C4 C64480175
CCNc1[nH+]c(cc(n1)Nc2ccc(cc2)NS(=O)(=O)c3ccc(c(c3)F)F)C C64814502
C[C@]12CCCC[C@H]1CC[C@@H]3[C@@H]2CC[C@]4([C@@H]3CC[C@]4(C[NH2+]CCO)O)C C04011477
CC1(CC(CC([NH2+]1)(C)C)NC(=S)Nc2ccc(c(c2)Cl)F)C C04506742
CC(C)[NH+]1CCc2c(sc3c2C(=N[C@H](N3)c4cccc(c4)O)O)C1 C04554101
Cc1c(cccc1Cl)NC(=S)NC2CC([NH2+]C(C2)(C)C)(C)C C04682539
Cc1cc[nH+]c(c1)N[C@@H](c2ccccc2O)c3ccc4cccnc4c3O C13060151
C=C(CSC1=Nc2c(c3c(s2)CCCC3)[C@H](N1)[NH3+])Br C27833434
CC(C)(C)[C@@H]1CCc2c(sc3c2c(=O)[nH]c(n3)C[NH2+]CCO)C1 C31934545
CC(C)(C)[C@@H]1CCc2c(sc(c2C(=O)OC)NC(=O)CC[NH3+])C1 C33521149
c1cc(c(cc1[C@@H](c2cc3c(cc2Cl)NC(=O)C3)[NH3+])Cl)Cl C35359422
c1cc(c(c(c1)Cl)[C@H](c2cc3c(cc2Cl)NC(=O)C3)[NH3+])Cl C35359495
c1c(c[nH]c1C(=O)N[C@H]2CC[NH2+]C3(C2)CCCCC3)Br C36260939
C[C@@H]([C@@H]1CCCO1)Nc2c3cc(ccc3[nH+]cc2N)Br C36813156
C[C@H]([C@H]1CCCO1)Nc2c3cc(ccc3[nH+]cc2N)Br C36813159
C[C@@H](c1cccs1)Nc2c3cc(ccc3[nH+]cc2N)Br C36813160
C[C@@H](c1cccc(c1)Br)[NH2+][C@@H](C)c2ccc(cc2O)O C36919946
CC[C@@H](c1cc(ccc1O)Br)[NH2+][C@@H]2CCCCNC2=O C36977301
c1cc2c(cc1[C@H](c3cc(cc(c3)Br)F)[NH3+])CCC(=O)N2 C37034257
C[C@@H](c1ccc(c(c1Cl)Cl)Cl)[NH2+]C2CCC(CC2)C(=O)N C37319412
CC[C@H](C)NS(=O)(=O)c1c(cc(cc1Cl)C#CC[NH3+])Cl C37580506
CC[C@@H](C)[NH2+][C@@](C)(c1cc2cc(ccc2o1)Br)C(=O)N C38065596
CC1=C[C@@H](N[NH2+]1)C(=O)N/N=C/c2ccc(o2)I C38990150
c1ccc2c(c1)CCN2c3c(c(nc[nH+]3)NC45CC6CC(C4)CC(C6)C5)N C40687329
C[C@]12C[C@H](CC(C1)(C)C)N(C2)c3c(c(ncn3)Nc4cc[nH+]cc4)N C40687539
C[C@]12C[C@H](CC(C1)(C)C)N(C2)c3c(c([nH+]cn3)Nc4cccnc4)N C40734831
C[C@]1(C(=O)Nc2ccccc2O1)C(=O)NC3CC([NH2+]C(C3)(C)C)(C)C C41546675
CC[C@@H]([C@@H](c1ccccc1Br)Sc2[nH]nc(n2)C)[NH3+] C43096519
C[C@H]([C@@H](c1ccc(s1)Cl)Sc2ccc(cc2)NC(=O)C)[NH3+] C43257324
C[C@@]12CCCC[C@H]1CC[C@H]3[C@H]2CC[C@@]4([C@@H]3CC[C@@]4(C[NH2+]CCO)O)C C43736426
C[C@@]12CC[C@@H](C[C@H]1CC[C@H]3[C@@H]2CC[C@@]4([C@@H]3CC[C@@H]4[NH2+]CCO)C)O C43737407
Cc1ccc(cc1)N(c2ccc(cc2)C)c3ccc(cc3)[C@H](CCO)[NH3+] C44233525
CC[C@@H](C)/[NH+]=C(\N)/SCc1[nH]c(=O)c2c3c(sc2n1)CCC3 C19672143
C[C@@H](C(=O)N(C)C)Nc1c2cc(ccc2[nH+]cc1N)Br C49096523
C[C@H](Cc1ccco1)Nc2c3cc(ccc3[nH+]cc2N)Br C49128376
C[C@H](c1ccc(cc1)Br)[NH2+][C@H](C)c2ccc(cc2O)O C49514636
c1c(cc(c(c1Br)NC(=O)[C@@H]2C[C@H]2[NH3+])Br)Br C50458120
CC[C@@H]([C@H](c1ccc(s1)Cl)Sc2c3c(nc[nH]3)ncn2)[NH3+] C51036050
CC[NH2+][C@@H](c1cc2c(cc1Br)[nH]c(=O)[nH]2)C3CCCC3 C52094627
C[C@](COc1c(cccc1Br)C[NH3+])(c2ccccc2)O C52096906
Cc1cc(c(n1C2CCCCC2)C)[C@@H]3NC(=[NH2+])Nc4n3c5ccccc5n4 C12520623
c1ccc2c(c1)nc3n2[C@H](NC(=[NH2+])N3)c4ccc(cc4F)c5cccs5 C48367225
Cc1cc(c(c(c1)Cl)NC(=S)NC2CC([NH2+]C(C2)(C)C)(C)C)C C07325671
Cc1cc(cc(c1)/[NH+]=c/2\c(cc3c(cnc(c3o2)C)CO)C(=O)N)C C12338885
Cc1cccc(c1NC(=S)NC2CC([NH2+]C(C2)(C)C)(C)C)C(C)C C59112074
CCC[NH2+][C@@H](c1cc2c(cc1Br)[nH]c(=O)[nH]2)C(C)(C)C C52094699
C[NH2+][C@@H](c1cc2c(cc1Br)[nH]c(=O)[nH]2)[C@H]3CCCOC3 C62235144
C[NH2+][C@H](c1cc2c(cc1Br)[nH]c(=O)[nH]2)[C@H]3CCCOC3 C62235146
C[NH2+][C@@H](c1cc2c(cc1Br)[nH]c(=O)[nH]2)c3cscn3 C62357130
CCOc1cc(c(cc1OCC)Br)[C@@H](c2c[nH]nc2)[NH3+] C62776035
c1cc(c(c(c1)F)C2(CCCC2)CN/C(=[NH+]/C[C@H]3CCCO3)/N)F C66244396
c1cc(cc(c1)Br)CCC[NH2+]Cc2ccc(cc2O)O C66594412
CCCCCn1c2c(=O)[nH]c(=O)n(c2nc1c3ccc(c(c3)OCC)OCC(C)C)CCCC C12539940
CCCC[NH+](CCCC)CCCN1[C@@H](C(=C(C1=O)[O-])C(=O)c2ccccc2)c3ccc(cc3)C(C)C C19923353
CCCC[NH+](CCCC)CCCN1[C@@H](C(=C(C1=O)[O-])C(=O)c2ccccc2)c3ccc(cc3)Br C25180986
CCCC[NH+](CCCC)CCCN1[C@H](C(=C(C1=O)[O-])C(=O)c2ccc(cc2)Cl)c3ccco3 C25181399
CCCCOc1ccc(cc1)[C@@H]2C(=C(C(=O)N2CCC[NH+](CC)CC)[O-])C(=O)c3cc(ccc3C)C C33701616
CCCCOc1ccc(c(c1)C)C(=O)C2=C(C(=O)N([C@H]2c3ccc(cc3)OCCC)CC[NH+](CC)CC)[O-] C34917641
CCCCOc1ccc(cc1)[C@H]2C(=C(C(=O)N2CC[NH+](CC)CC)[O-])C(=O)c3ccc(cc3C)OCC=C C34918165
CCCCCOc1ccc(cc1)[C@@H]2C(=C(C(=O)N2CC[NH+](CC)CC)[O-])C(=O)c3ccc(cc3)OCC C34919880
CCCC[C@@H](CC)C(=O)N(c1cccc(c1)Cl)[C@H](c2ccc(cc2)[N+](=O)[O-])C(=O)NCCCC C36482422
CCCCC/C=C\C(=O)N(Cc1ccco1)[C@@H](c2ccccc2C)C(=O)NC(C)(C)CC(C)(C)C C36495917
CCCC[C@@H](CC)C(=O)N(Cc1ccco1)[C@H](C(CC)CC)C(=O)NC(C)(C)CC(C)(C)C C36496534
CCCCCC(=O)N(Cc1ccco1)[C@H](c2ccc(cc2)[N+](=O)[O-])C(=O)NC(C)(C)CC(C)(C)C C36504178
CCCCCCN([C@@H](/C=C/CCC)C(=O)NCS(=O)(=O)c1ccc(cc1)C)C(=O)Cc2ccccc2C C36509199
CCCCCCN([C@H](c1ccco1)C(=O)NCS(=O)(=O)c2ccc(cc2)C)C(=O)/C=C\CCCCC C36510131
CCCCCCN([C@H](c1ccc(cc1)[N+](=O)[O-])C(=O)NC(C)(C)C)C(=O)/C=C\CCCCC C36510179
CCCCCCN([C@H](c1ccc2c(c1)OCO2)C(=O)NCCCC)C(=O)[C@H](CC)CCCC C36510803
CCCCCCN([C@@H](c1ccc(cc1)[N+](=O)[O-])C(=O)NCCCC)C(=O)C[C@H](C)c2ccccc2 C36515910
CCCCCCN([C@H](/C=C\C)C(=O)NC(C)(C)CC(C)(C)C)C(=O)Cc1ccc2c(c1)OCO2 C36516200
CCCCCCN([C@H](/C=C/C)C(=O)NC(C)(C)CC(C)(C)C)C(=O)Cc1ccc2c(c1)OCO2 C36516201
CCCCCCN([C@H](c1ccc(cc1)C(F)(F)F)C(=O)NCCCC)C(=O)c2ccc(cc2)[N+](=O)[O-] C36522001
CCCCC/C=C/C(=O)N(Cc1ccc(o1)C)[C@@H](/C=C/CCC)C(=O)NCS(=O)(=O)c2ccc(cc2)C C36557489
CCCC[C@@H](CC)C(=O)N(Cc1ccc(o1)C)[C@@H](c2ccc(cc2)Cl)C(=O)NCCCC C36558266
CCCCC/C=C\C(=O)N(CCC)[C@@H](c1ccc(cc1C)C)C(=O)NCS(=O)(=O)c2ccc(cc2)C C36563062
CCCCC/C=C\C(=O)N([C@@H](c1ccc(cc1)N(C)C)C(=O)NCS(=O)(=O)c2ccc(cc2)C)C(C)(C)C C36582310
CCCCC[C@@H](C(=O)NCCCC)N(Cc1ccc(o1)C)C(=O)Cc2ccc(cc2)Br C36595225
CCCCCC(=O)N(Cc1ccc(o1)C)[C@@H](c2cccc(c2)OC)C(=O)NC(C)(C)CC(C)(C)C C36600630
CCCC[NH+](CCCC)CCCN1[C@H](C(=C(C1=O)[O-])C(=O)c2cccs2)c3ccc(cc3)OCC=C C40018742
CCCC[NH+](CCCC)CCCN1[C@@H](C(=C(C1=O)[O-])C(=O)c2ccccc2)c3ccc(cc3)N(CC)CC C40019105
CCCC[NH+](CCCC)CCCN1[C@H](C(=C(C1=O)[O-])C(=O)c2ccc(cc2)C)c3c(ccs3)C C40019164
CCCC[NH+](CCCC)CCCN1[C@@H](C(=C(C1=O)[O-])C(=O)c2ccc(cc2)OCC)c3c(ccs3)C C40019321
CCCC[NH+](CCCC)CCCN1[C@H](C(=C(C1=O)[O-])C(=O)c2ccc(c(c2)C)OCC)c3ccc(o3)C C40019518
CCCC[NH+](CCCC)CCCN1[C@@H](C(=C(C1=O)[O-])C(=O)c2cc3ccccc3o2)c4ccccc4Cl C40019719
CCCC[NH+](CCCC)CCCN1[C@@H](C(=C(C1=O)[O-])C(=O)c2ccc(cc2)OCC=C)c3ccc(cc3)CC C40019851
CCCC[NH+](CCCC)CCCN1[C@@H](C(=C(C1=O)[O-])C(=O)c2ccc(cc2)OCC=C)c3ccccc3OC C40019865
CCCC[NH+](CCCC)CCCN1[C@H](C(=C(C1=O)[O-])C(=O)c2ccc(c(c2)F)C)c3ccc(cc3)C C40019898
CCCC[NH+](CCCC)CCCN1[C@@H](C(=C(C1=O)[O-])C(=O)c2ccc(c(c2)F)C)c3ccc(cc3)OCCC C40019945
CCCC[NH+](CCCC)CCCN1[C@H](C(=C(C1=O)[O-])C(=O)c2ccc(c(c2)F)C)c3ccc(cc3)OCC=C C40019950
CCCC[NH+](CCCC)CCCN1[C@@H](C(=C(C1=O)[O-])C(=O)c2ccc(c(c2)F)C)c3c(cccc3Cl)F C40020033
CCCC[NH+](CCCC)CCCN1[C@H](C(=C(C1=O)[O-])C(=O)c2ccc(c(c2)F)C)c3ccc(cc3)SC C40020052
C=CCc1ccccc1OCCCCn2c3ccccc3nc2CCNC(=O)Cc4ccccc4Cl C40202778
C=CCc1ccccc1OCCCn2c3ccccc3nc2CCCNC(=O)Cc4ccc(cc4)Cl C40208815
CC(C)c1ccccc1OCCCn2c3ccccc3nc2CCCNC(=O)COc4ccc(cc4)Cl C40209770
C=CCc1ccccc1OCCn2c3ccccc3nc2CCCCCNC(=O)Cc4ccccc4Cl C40221462
Cc1ccccc1OCCCCn2c3ccccc3nc2CCCCCNC(=O)Cc4ccccc4Cl C40221541
CCCc1ccc(cc1)OCc2nnc(n2CC=C)SCC(=O)Nc3c(cccc3CC)CC C40978153
CCCCOc1ccc(cc1OC)[C@H]2C(=C(Nc3n2nc(n3)SCCC)C)C(=O)OCC=C C40982660
CCCCCOc1ccc(cc1)[C@@H]2C(=C(Nc3n2nc(n3)SCCC)C)C(=O)OCC=C C40982703
CCCCCCOc1ccc(cc1)[C@@H]2C(=C(Nc3n2nc(n3)SCCCC)C)C(=O)OC C41000505
CCCCSc1nc2n(n1)[C@@H](C(=C(N2)C)C(=O)OCC=C)c3ccc(c(c3)OCC)OCC C41000599
CCCCOC(=O)C1=C(Nc2nc(nn2[C@@H]1c3ccc(cc3)OCc4ccccc4F)SCCCC)C C41001575
Cc1ccc(cc1C)N(C[C@@H]([C@H]([C@@H](C(O)O)O)O)O)/N=N/c2ccc(cc2)[N+](=O)[O-] C04142281
CC[C@@H](C(=O)NCCC(C)C)N(Cc1ccco1)C(=O)c2c(c(ns2)C(=O)N)N C04161186
CC(C)OC(=O)NN([C@@H]1C=C(C[C@H]([C@H]1O)O)C(=O)NCC(=O)N)C(=O)OC(C)C C04221650
CC(C)(C[NH2+]CCNc1c2ccc(cc2[nH+]c3c1cc(c(c3)OC)OC)[N+](=O)[O-])O C04748027
c1c(c(nn1CC(=O)NC[C@@H](CO)O)C(=O)NC[C@H](CO)O)I C01634740
CC(C)(C)NC(=O)[C@@H](c1ccco1)N(CCCO)C(=O)c2c(c(ns2)C(=O)N)N C06074622
CCOC(=O)CNC(=O)[C@@H](c1ccc(cc1)O)N(c2cc(cc(c2)C)C)C(=O)c3c(c(ns3)C(=O)N)N C06546735
CCOc1ccc(cc1)N([C@H](c2ccc(cc2)O)C(=O)NCCOC)C(=O)c3c(c(ns3)C(=O)N)N C06601052
CC[C@@H](C(=O)NC(C)(C)C)N(c1ccccc1OCC)C(=O)c2c(c(ns2)C(=O)N)N C06631697
CCCc1c(nnn1c2c(non2)N)C(=O)N/N=C(\C)/c3ccc(cc3)OCC(=O)N C09307842
CCNc1nc(nc(n1)N/N=C/c2ccc(o2)c3ccc(cc3)S(=O)(=O)N)NCC C09317070
CC(=O)N[C@@H]1[C@H]([C@@H]([C@@H](O[C@@H]1OC[C@@H]([C@@H]2[C@@H]([C@@H]3[C@@H](O2)OC(O3)(C)C)OCc4ccccc4)O)CO)O)O C09974832
Cc1ccc(cc1)[C@@H](C(=O)NC(C)(C)C)N(CCCO)C(=O)c2c(c(ns2)C(=O)N)N C12476778
CCCCC[C@@H](C=C)O[C@@H]1[C@H]([C@@H]([C@@H]([C@@H](O1)CO[C@H]2[C@H]([C@@H]([C@@H](CO2)O)O)O)O)O)O C14616883
CN(CC[C@@H](CC(=O)N[C@H]1C=C[C@@H](O[C@@H]1C(=O)[O-])n2ccc(nc2=O)N)[NH3+])C(=C)N C14806386
Cc1ccc(cc1C)N(C[C@H]([C@@H]([C@H](C(O)O)O)O)O)/N=N/c2ccc(cc2)[N+](=O)[O-] C15938551
c1ccc(cc1)Cn2c(c(nn2)C[NH3+])N/C=N\c3c(nnn3Cc4ccccc4)C[NH3+] C17104645
c1ccc(cc1)N/N=C/C(=N/Nc2ccccc2)/[C@@H]([C@@H]([C@@H]([C@@H]([C@H](CO)O)O)O)O)O C19879571
c1ccc(cc1)/C=C/C=N/Nc2[nH]nc(n2)SCC(=O)Nc3nnc(s3)SCC(=O)N C20834155
CC(C)(C)C(=O)NNC(=O)CSc1nc([nH]n1)N/N=C/c2cccc(c2O)OC C20834555
CCc1cc(c(cc1OCc2cccc(n2)C(=O)NC(CO)(CO)CO)O)C(=O)C C28468312
COc1ccc(cc1O[C@H]2[C@H]([C@@H]([C@@H]([C@@H](O2)CO)O)O)O)[C@H]3[C@@H](c4cc(cc(c4O3)OC)CCCO)CO C31156103
[H]/N=C\1/N[P@@]([NH+](CN1/N=C(\C)/c2cccs2)[C@H](C)C(=O)[O-])N(CCO)CCO C16942090
CC(=O)O[C@H](CNc1c(c(=O)[nH]c(n1)N)[N+](=O)[O-])[C@H]([C@@H](CO)OC(=O)C)OC(=O)C C17175127
CCCCn1c(c(c(=O)[nH]c1=O)N(CCC(C)C)C(=O)CSc2nc([nH]n2)N)N C09119751
CCCCN1C(=O)[C@H]2[C@H]([NH2+][C@@]([C@@H]2C1=O)(CCCNC(=O)N)C(=O)[O-])c3cc(ccc3C)C C33703743
CN(c1ccccc1)/N=C/C(=N\Nc2ccc(cc2)[N+](=O)[O-])/[C@H]([C@@H]([C@@H](CO)O)O)O C33957275
CN(c1ccccc1)/N=C/C(=N\Nc2ccc(cc2)[N+](=O)[O-])/[C@H]([C@H]([C@@H](CO)O)O)O C33957277
COc1cc(ccc1O)/C=C/CO[C@H](CO)CO[C@H]2[C@@H]([C@H]([C@@H]([C@H](O2)CO)O)O)O C35465762
CC(C)[NH2+]C[C@@H](COc1cccc2c1cccc2)O[C@H]3[C@H]([C@H]([C@@H]([C@H](O3)C(=O)[O-])O)O)O C35653057
CCOc1ccc(cc1)N([C@@H](c2ccco2)C(=O)NC[C@@H]3CCCO3)C(=O)c4c(c(ns4)C(=O)N)N C06601001
C[C@@H](C[C@@H](C)OC(=O)/C=C/c1ccc(cc1)O)O[C@H]2[C@@H]([C@H]([C@@H]([C@H](O2)CO)O)O)O C31168767
CCC[C@@H](C(=O)NC(C)(C)C)N(C[C@@H]1CCCO1)C(=O)c2c(c(ns2)C(=O)N)N C04161170
CCOC(=O)[C@@H]1C(=c2cc(ccc2=[NH+]1)OC)NC(=O)CC[NH+]3CCC(CC3)C(=O)N C38617894
COc1cc(ccc1O)/C=C/COC[C@H](CO[C@H]2[C@@H]([C@H]([C@@H]([C@H](O2)CO)O)O)O)O C39560206
COc1cc(cc(c1OC)OC)CCC(=O)N/N=C/[C@H]([C@@H]([C@H]([C@H](CO)O)O)O)O C39775630
CCCCN1C(=O)[C@H]2[C@H]([NH2+][C@@]([C@@H]2C1=O)(CCCNC(=O)N)C(=O)[O-])c3cccs3 C33904181
Cc1c(sc(n1)SCC(=O)c2c(n(c(=O)[nH]c2=O)CCOC)N)CC(=O)N C45697731
C1C[C@H](OC1)Cn2c(nnc2SCC(=O)c3c(n(c(=O)[nH]c3=O)C4CC4)N)CCC(=O)N C45842343
COc1cc(cc(c1OC)OC)[C@H]([C@@H](CO[C@H]2[C@@H]([C@H]([C@@H]([C@H](O2)CO)O)O)O)O)O C49181385
COc1cc(cc(c1OC)OC)[C@H]([C@H](CO[C@H]2[C@@H]([C@H]([C@@H]([C@H](O2)CO)O)O)O)O)O C49181391
CCOc1cc(ccc1Oc2nnnn2c3ccccc3)C[NH2+]CC[NH2+]C[C@@H](C)O C22937067
CCOc1cc(ccc1Oc2nnnn2c3ccccc3)C[NH2+]CC[NH2+]C[C@H](C)O C22937070
Cc1c(c(n(n1)CCO)C)/C=N/Nc2nnc(n2N)SCC(=O)Nc3cc(ccc3OC)Cl C59914538
CCCCN1[C@@H]([C@H](C(=NC1=O)[O-])N(CCC(C)C)C(=O)CSc2nc([nH]n2)N)[NH3+] C39944019
CCOc1ccc2=[NH+][C@@H]([NH+]=c2c1)SCC(=O)Nc3nnc(s3)SCC(=O)N C63302005
COc1cc(ccc1OCC(=O)N)/C=N/NC(=O)CSC2[NH+]=c3ccccc3=[NH+]2 C63611305
c1ccc2=[NH+]CC(=c2c1)CCNC(=O)[C@@H]3[NH+]=C(NO3)COc4ccc(cc4)CC(=O)N C63818501
CC(C)(C)OC(=O)[C@H](NC(=O)C[NH2+][C@H](CC(=O)N)C(=O)[O-])OC(=O)[C@H](CS)N C64219597
CC(C)[NH+](CC[C@H](c1ccccc1)c2cc(ccc2O[C@H]3[C@@H]([C@@H]([C@@H]([C@@H](O3)C(=O)[O-])O)O)O)CO)C(C)C C65742946
Cc1ccc(cc1C)N(C[C@H]([C@@H]([C@@H](C(O)O)O)O)O)/N=N/c2ccc(cc2)[N+](=O)[O-] C04142253
CCCC[C@@H](C(=O)NC1CCCC1)N(CCCO)C(=O)c2c(c(ns2)C(=O)N)N C04161223
CC(C)(C[NH2+]CCCNc1c2ccc(cc2[nH+]c3c1cc(c(c3)OC)OC)[N+](=O)[O-])O C04428889
Cc1cc(cc(c1O)C[NH2+]CC(=O)[O-])/C(=C/2\C=C(C(=O)C(=C2)C[NH2+]CC(=O)[O-])C)/c3ccccc3 C05567285
COc1ccc2c(c1)c(c3ccc(cc3[nH+]2)[N+](=O)[O-])NCCC[NH+](CCO)CCO C06005760
CCOc1ccc(cc1)N([C@H](c2ccc(cc2)F)C(=O)NC(C)(C)C)C(=O)c3c(c(ns3)C(=O)N)N C06601035
C[C@@H]([C@@H](C(=O)[O-])NC(=O)C[C@@H](CNC(=O)C1CC[NH2+]CC1)c2ccc(cc2)Cl)O C08739693
COc1cc(cc(c1OC)OC)C(=O)NCC(=O)NNc2c(c(ncn2)N)[N+](=O)[O-] C09391673
CC(=O)N[C@H]1[C@@H]([C@@H]([C@@H](O[C@@H]1OC[C@@H]([C@@H]2[C@@H]([C@@H]3[C@@H](O2)OC(O3)(C)C)OCc4ccccc4)O)CO)O)O C09974831
C[NH+](Cc1ccccc1OC[C@H](C[NH+]2CCc3ccccc3C2)O)Cc4[nH]c(=O)[nH]n4 C11814883
COC(=O)C1CC[NH+](CC1)C[C@H](COc2ccc(cc2)C[NH2+]Cc3c4c([nH]n3)CCC4)O C12299656
CC(C)[C@@H](C(=O)NC[C@H](CC(=O)N[C@@H]([C@@H](C)O)C(=O)[O-])c1ccc(cc1)Cl)[NH3+] C12892719
CC(C)[C@@H](C(=O)NC[C@H](CC(=O)N[C@@H]([C@H](C)O)C(=O)[O-])c1ccc(cc1)Cl)[NH3+] C12892726
CC[NH+](CC)C[C@H](COc1ccc(cc1OC)C[NH2+]CCSc2cn[nH]n2)O C12303066
CC[NH+](CC)C[C@@H](COc1ccc(cc1OC)C[NH2+]CCSc2cn[nH]n2)O C12303069
COc1ccc(c(c1)C[NH2+]CCCn2ccnc2)OC[C@H](C[NH+]3CCC(CC3)O)O C12317494
COc1ccc(c(c1)C[NH2+]CCCn2ccnc2)OC[C@@H](C[NH+]3CCC(CC3)O)O C12317495
C[C@H]([C@@H](C(=O)[O-])NC(=O)C[C@@H](CNC(=O)C1CC[NH2+]CC1)c2ccc(cc2)Cl)O C13548279
CCCCC[C@H](C=C)O[C@@H]1[C@H]([C@@H]([C@@H]([C@@H](O1)CO[C@H]2[C@H]([C@@H]([C@@H](CO2)O)O)O)O)O)O C14616882
Cc1cc(nc(n1)CC[NH2+]Cc2ccc(c(c2)OC)OC[C@@H](C[NH+]3CCC(CC3)O)O)C C11661607
COc1ccc(c(c1)C[NH2+]CCCn2cccn2)OC[C@H](C[NH+]3CCC(CC3)O)O C14951798
Cc1ccc(cc1C)N(C[C@@H]([C@H]([C@H](C(O)O)O)O)O)/N=N/c2ccc(cc2)[N+](=O)[O-] C15938549
CC(=O)Nc1ccccc1NC(=O)CCSc2nc([nH]n2)N/N=C/c3cccc(c3)O C20906730
COc1ccc(cc1O[C@H]2[C@H]([C@@H]([C@@H]([C@@H](O2)CO)O)O)O)[C@@H]3[C@H](c4cc(cc(c4O3)OC)CCCO)CO C31156098
COc1cc(ccc1O)/C=C/CO[C@@H](CO)CO[C@H]2[C@@H]([C@H]([C@@H]([C@H](O2)CO)O)O)O C35465759
CC[C@@H](C)[C@@H](C(=O)NNC(=O)CCCOc1ccc(cc1Cl)Cl)NC(=O)N C25386921
CN1[C@@H]2C=CC=C[C@@H]2C(=O)C(=C1O)C(=O)C[C@@H](c3cccs3)NC(CO)(CO)CO C35614465
CCC[C@H](C(=O)NC(C)(C)C)N(Cc1ccccc1Cl)C(=O)c2c(c(ns2)C(=O)N)N C06501280
CCOc1ccc(cc1)N([C@H](c2ccco2)C(=O)NC[C@H]3CCCO3)C(=O)c4c(c(ns4)C(=O)N)N C06601074
C/C(=C\CC[C@@](C)(C=C)O[C@H]1[C@@H]([C@H]([C@@H]([C@H](O1)CO)O)O)O)/CC[C@@H](C(C)(C)O)O C36374535
C[C@H](C[C@@H](C)OC(=O)/C=C/c1ccc(cc1)O)O[C@H]2[C@@H]([C@H]([C@@H]([C@H](O2)CO)O)O)O C31168771
C[C@H]([C@@H](C(=O)[O-])NC(=O)C[C@@H](CNC(=O)[C@H](C(C)C)[NH3+])c1ccc(cc1)Cl)O C38573628
C[C@@H]([C@@H](C(=O)[O-])NC(=O)C[C@@H](CNC(=O)[C@H](C(C)C)[NH3+])c1ccc(cc1)Cl)O C38573629
CCOC(=O)[C@H]1C(=c2cc(ccc2=[NH+]1)OC)NC(=O)CC[NH+]3CCC(CC3)C(=O)N C38617897
c1ccc(cc1)N/N=C/C(=N\Nc2ccccc2)/[C@H]([C@H]([C@@H]([C@@H]([C@@H](CO)O)O)O)O)O C04403687
C[C@H]([C@@H](C(=O)[O-])NC(=O)C[C@H](CNC(=O)[C@H](C(C)C)[NH3+])c1ccc(cc1)Cl)O C39029815
COc1cc(ccc1O)/C=C/COC[C@@H](CO[C@H]2[C@@H]([C@H]([C@@H]([C@H](O2)CO)O)O)O)O C39560205
C[C@H](COC)Nc1c(c(ncn1)NNC(=O)COc2ccc(cc2Cl)Cl)N C40795584
CCCCN1C(=O)[C@H]2[C@@H]([NH2+][C@@]([C@@H]2C1=O)(CCCNC(=O)N)C(=O)[O-])c3cccs3 C33904180
C[C@@H]([C@@H](C(=O)[O-])NC(=O)C[C@H](CNC(=O)C1CC[NH2+]CC1)c2ccc(cc2)Cl)O C43595223
C1C[C@@H](OC1)Cn2c(nnc2SCC(=O)c3c(n(c(=O)[nH]c3=O)C4CC4)N)CCC(=O)N C45842341
CCCC1=CC(=O)N[C@](N1)(NCCN[C@]2(NC(=CC(=O)N2)CCC)SC)SC C19793955
COC(=O)CCCNC(=S)NNC(=O)c1c(c(c(c(n1)Cl)Cl)N)Cl C18141324
CCSc1nnc(s1)NC(=O)CSc2nc([nH]n2)N/N=C/c3ccc(cc3O)O C58994344
COc1ccc(cc1)/C=N/Nc2nc([nH]n2)SCC(=O)Nc3nnc(s3)SCC(=O)N C20832333
C=CCc1cccc(c1O)/C=N/Nc2[nH]nc(n2)SCC(=O)NNC(=O)c3ccccc3 C59813501
C[C@@H](C(=O)NNC(=O)C(C)C)Sc1nc([nH]n1)N/N=C/c2cccc(c2O)OC C59879513
C[NH+](C)CCNC(=O)C(=O)Nc1ccccc1C(=O)NCCC2=c3ccccc3=[NH+]C2 C63270492
C=CCOC(=O)[C@](C[C@H](C(=O)[O-])[NH3+])(C(=O)OCC1c2ccccc2-c3c1cccc3)N C64219202
CC(C)[NH+](CC[C@H](c1ccccc1)c2cc(ccc2O[C@@H]3[C@@H]([C@@H]([C@@H]([C@@H](O3)C(=O)[O-])O)O)O)CO)C(C)C C65742945
CCc1ccccc1Nc2nc(nc(n2)N)CSc3nnc(n3N)c4ccc(cc4)C C03545191
c1ccc(cc1)SC([C@H]([C@H]([C@@H]([C@@H](CO)O)O)O)O)Sc2ccccc2 C04831399
c1ccc(cc1)Nc2ccc(cc2)NCC(CNc3ccc(cc3)Nc4ccccc4)O C04981470
c1ccc(cc1)COC([C@@H]([C@@H]([C@@H]([C@@H](CO)O)O)O)O)OCc2ccccc2 C05699605
CC(C)(C)NC(=O)[C@@H](c1ccco1)N(c2ccccc2)C(=O)c3c(c(ns3)C(=O)N)N C06074669
CCC[C@@H](C(=O)NCCC(C)C)N(c1ccc(cc1)CC)C(=O)c2c(c(ns2)C(=O)N)N C06501174
CCc1ccccc1N([C@@H](C)C(=O)NC2CCCC2)C(=O)c3c(c(ns3)C(=O)N)N C06860566
CCc1ccccc1N([C@H](C)C(=O)NC2CCCCC2)C(=O)c3c(c(ns3)C(=O)N)N C06860648
Cc1ccc(cc1)[C@H](C(=O)NCCC(C)C)N(c2ccc(cc2)C)C(=O)c3c(c(ns3)C(=O)N)N C12479541
Cc1ccc(cc1)[C@H](C(=O)NC2CCCC2)N(C3CCCC3)C(=O)c4c(c(ns4)C(=O)N)N C12701888
c1cc(ccc1c2c(nc(nc2N)N)CCCCNC(=O)CBr)Cl C13283450
c1ccc(cc1)/C=C/C(=O)N[C@@H](C(Cl)(Cl)Cl)NC(=S)NNC(=O)c2ccccc2O C03019061
CCOc1cc(ccc1OCC(=O)N)[C@H]2C(=C(NC(=S)N2)C)C(=O)Nc3cccc(c3)C(F)(F)F C01126842
CCNc1nc(nc(n1)OCCNC(=O)Nc2ccc(c(c2)Cl)Cl)N C16887213
C[NH+](C)C[C@@H](c1ccc(cc1)O[C@H]2[C@H]([C@@H]([C@@H]([C@@H](O2)C(=O)[O-])O)O)O)C3(CCCCC3)O C22056430
Cc1cccc(c1)N([C@H](c2ccc(cc2)F)C(=O)NC(C)(C)C)C(=O)c3c(c(ns3)C(=O)N)N C26146750
CC[C@H]1CCc2c(cc(s2)C(=O)NNC(=O)[C@H]([C@@H](C)CC)NC(=O)N)C1 C27327204
Cc1cccc(c1)NC(=O)NCC(=O)NNC(=S)N[C@@H]2CCC[C@H]([C@H]2C)C C31544926
C[NH+](C)C[C@@H](c1ccc(cc1)O[C@H]2[C@@H]([C@@H]([C@@H]([C@@H](O2)C(=O)[O-])O)O)O)C3(CCCCC3)O C34903853
C[NH+](C)C[C@H](c1ccc(cc1)O[C@H]2[C@@H]([C@@H]([C@@H]([C@@H](O2)C(=O)[O-])O)O)O)C3(CCCCC3)O C34903854
CC(C)(C)CC(C)(C)NC(=O)[C@H](c1c(cc(cc1O)O)O)N(C)C(=O)C(c2ccccc2)(c3ccccc3)O C36534584
CCCCNC(=O)[C@@H](c1c(cc(cc1O)O)O)N(CCC)C(=O)c2ccccc2O C36567671
CCCN([C@@H](c1c(cc(cc1O)O)O)C(=O)NC(C)(C)C)C(=O)C(c2ccccc2)(c3ccccc3)O C36573060
Cc1ccc(c(c1)NC(=O)CS[C@@H]2NN[C@@H](N2N)[C@@H]3C=C(N=N3)c4ccc(cc4)OC)C C39016600
C=CCNC(=O)N[C@H]1N[C@H](CS1)CC(=O)NCCc2c[nH]c3c2cccc3 C39710039
C[NH+](C)C[C@@H](c1ccc(cc1)O[C@H]2[C@H]([C@H]([C@@H]([C@@H](O2)C(=O)[O-])O)O)O)C3(CCCCC3)O C39937007
C[NH+](C)C[C@H](c1ccc(cc1)O[C@H]2[C@H]([C@H]([C@@H]([C@@H](O2)C(=O)[O-])O)O)O)C3(CCCCC3)O C39937008
Cc1cc(c(cc1Nc2c(c(ncn2)NNC(=O)c3cccnc3)N)Cl)[C@@H](C#N)c4ccc(cc4)Cl C40688759
Cc1cc(ccc1Nc2c(c(ncn2)NNC(=O)C(c3ccccc3)c4ccccc4)N)Cl C40703383
COc1ccc(c(c1)OC)Nc2c(c(ncn2)NNC(=O)c3ccc(cc3Cl)Cl)N C40754553
c1ccc(c(c1)C(=O)NNc2c(c(ncn2)NCCC3=CCCCC3)N)Cl C40756056
c1ccc(cc1)C(c2ccccc2)Nc3c(c(ncn3)NNc4ccccc4)N C40757491
Cc1ccc2cccc(c2n1)Nc3c(c(ncn3)NNC(=O)COc4ccc(cc4Cl)Cl)N C40758692
COc1ccccc1C(=O)NNc2c(c(ncn2)Nc3ccccc3OC)N C40781538
Cc1ccc(cc1)Nc2c(c(ncn2)NNC(=O)COc3ccc(cc3Cl)Cl)N C40782063
c1ccc(cc1)C(c2ccccc2)C(=O)NNc3c(c(ncn3)Nc4ccc(cc4)Br)N C40782277
c1cc(ccc1Nc2c(c(ncn2)NNC(=O)COc3ccc(cc3Cl)Cl)N)Br C40782280
c1ccc(cc1)C(c2ccccc2)C(=O)NNc3c(c(ncn3)Nc4cccc(c4)Br)N C40794878
c1ccc(cc1)CC[C@H](/C=C/[C@H]2[C@H](C[C@@H]([C@@H]2C/C=C\CCCC(=O)N)O)O)O C43772362
c1c(cc(cc1C(F)(F)F)C(F)(F)F)/C=C/C(=O)NC(C(=O)N)C(=O)N C44389341
COCCNC(=O)c1c(c(sc1Nc2ccc(cc2)Cl)C(=O)Nc3cc(c(cc3Cl)Cl)Cl)N C03246160
C[C@@H](c1ccc(cc1)S(=O)(=O)N)NC(=O)CNC(=O)NCc2ccco2 C56125886
C[C@H](c1ccc(cc1)S(=O)(=O)N)NC(=O)CNC(=O)NCc2ccco2 C56125887
CSCC[C@@H](C(=O)NC[C@@H](c1ccccc1)c2c3ccccc3[nH]c2c4ccccc4)NC(=O)N C57329492
CSCC[C@H](C(=O)NC[C@@H](c1ccccc1)c2c3ccccc3[nH]c2c4ccccc4)NC(=O)N C57329493
c1cc(c(cc1NC(=O)CSc2nc([nH]n2)N/N=C/c3ccc(cc3O)O)F)F C58994258
CC(C)c1ccccc1NC(=S)NNC(=O)c2ccc(o2)S(=O)(=O)N C66147671
Cc1cc(c(cc1Cl)C(C)C)OC[C@@H](CSc2nc(cc(n2)N)N)O C66238806
C[C@@H](CC#N)Sc1ccccc1NC(=O)NCCCc2c(c([nH]n2)N)C#N C66954472
CC[C@H](C)Oc1ccc(cc1)NC(=O)C(=O)NCCCc2c(c([nH]n2)N)C#N C67321280
C[C@@H](CCc1ccc2c(c1)OCO2)[NH2+]C[C@@H](c3ccc(c(c3)C(=O)N)O)O C04213738
C[C@@H](CCc1ccc2c(c1)OCO2)[NH2+]C[C@H](c3ccc(c(c3)C(=O)N)O)O C01570644
CC(C)(C)NC(=O)[C@H](c1ccc(cc1)F)N(CC[NH+]2CCOCC2)C(=O)c3c(c(ns3)C(=O)N)N C06074889
c1ccc(c(c1)C(=O)NCc2ccco2)NC(=O)C[NH+]3CCC(CC3)C(=O)Nc4ccccc4O C08709209
COc1ccc(cc1)Nc2c(c(nc(n2)NCCC[NH+]3CCOCC3)N)[N+](=O)[O-] C09281173
CCCn1c(c(c(=O)[nH]c1=O)C(=O)C[NH+](C)CC(=O)Nc2ccc(cc2)N3CCOCC3)N C09958502
CC(C)Cn1c(c(c(=O)[nH]c1=O)N(CC(C)C)C(=O)C[NH2+][C@@H](C)c2ccccc2)N C03566894
C[C@H](C(=O)Nc1ccc(cc1)C#N)[NH+](C)CC(=O)N(C)c2c(n(c(=O)[nH]c2=O)Cc3ccccc3)N C13130590
C[C@@H](C(=O)Nc1ccc(cc1)C#N)[NH+](C)CC(=O)N(C)c2c(n(c(=O)[nH]c2=O)Cc3ccccc3)N C13130592
Cc1c(c(n[nH]1)c2ccc(cc2O)OCC[NH+]3CCC(CC3)C(=O)N)c4ccc(c(c4)OC)OC C09410906
C[NH+](CCc1ccccc1)[C@H]2[C@H](O[C@H]([C@H]2O)CO)CNC(=O)Nc3cccc(c3)Cl C20465808
C[NH2+]Cc1cn(nn1)C[C@@H]2[C@H]([C@H]([C@@H](O2)CC(=O)NCCN3CCOCC3)O)O C20504101
C[C@@H](CNCC[NH2+]Cc1cc(ccc1OCC(=O)NC(C)(C)C)Cl)O C20873533
c1cc(ccc1CC[NH2+]CC(=O)Nc2ccc(cc2)S(=O)(=O)N3CCOCC3)S(=O)(=O)N C21265589
C[C@]1([NH+]=C(N=C(N1c2ccccc2)N)N)CCCOc3ccccc3C(=O)NCBr C17025401
c1ccc2c(c1)N(c3ccccc3S2)C[C@@H](C[NH2+]C(CO)(CO)CO)O C04150548
Cc1cccc(c1)COc2ccccc2C[NH2+]CCNC(=O)c3c(non3)N C40744479
c1cc(ccc1C(=O)N)Nc2c(c(nc(n2)NCC[NH2+]CCO)N)[N+](=O)[O-] C41300946
CCC(CC)[C@H](CNC(=O)C(=O)Nc1ccc(c(c1)C(=O)N)F)[NH+]2CCCC2 C41327604
CC(C)C[C@@H](c1nc(co1)C(=O)N[C@@H](CSCc2ccccc2)C(=O)Nc3ccc(cc3)[N+](=O)[O-])[NH3+] C43213920
CC(C)C[C@@H](C(=O)Nc1ccc(cc1)[N+](=O)[O-])NC(=O)c2coc(n2)[C@H](CO)[NH3+] C33911812
c1ccc(cc1)C[NH2+]CCN2C(=O)[C@H]3[C@@H]([NH2+][C@@]([C@@H]3C2=O)(CO)C(=O)[O-])c4ccc(c(c4)[N+](=O)[O-])Cl C33920001
c1ccc(cc1)C[NH2+]CCN2C(=O)[C@H]3[C@H]([NH2+][C@@]([C@@H]3C2=O)(CO)C(=O)[O-])c4ccc(c(c4)[N+](=O)[O-])Cl C33920002
CC[C@@H](C)/[NH+]=C(\N)/SCC1=C([C@@H](NC(=O)N1)c2ccco2)C(=O)OCC C44792921
CC[C@@H](C)/[NH+]=C(\N)/SCC1=C([C@H](NC(=O)N1)c2ccco2)C(=O)OCC C44792927
CC1CC[NH+](CC1)[C@@H](CNC(=O)Nc2ccccc2OCCC(=O)N)C(C)C C47878046
CC1CC[NH+](CC1)[C@H](CNC(=O)Nc2ccccc2OCCC(=O)N)C(C)C C47878048
C[NH+](C)[C@@H](CNC(=O)NNC(=S)NC1CCCC1)c2cccc(c2)F C49798368
C[NH+](C)[C@H](CNC(=O)NNC(=S)NC1CCCC1)c2cccc(c2)F C49798369
C[C@@H]1CCC[NH+](C1)C(C)(C)CNC(=O)Nc2ccccc2OCCC(=O)N C54440516
C[C@H]1CCC[NH+](C1)C(C)(C)CNC(=O)Nc2ccccc2OCCC(=O)N C54440520
CSCC[C@H](C(=O)NC[C@@H](c1cccs1)[NH+]2CCCC2)NC(=O)N C57288306
CCc1ccc(cc1)[C@@H]2C(=C(NC(=O)N2)CN3CCC(CC3)(C(=O)N)[NH+]4CCCCC4)C(=O)OC C57415181
CCc1ccc(cc1)[C@H]2C(=C(NC(=O)N2)CN3CCC(CC3)(C(=O)N)[NH+]4CCCCC4)C(=O)OC C57415184
CC1CC[NH+](CC1)[C@H](CNC(=O)NCCc2ccc(s2)S(=O)(=O)N)c3cccs3 C58171868
CCc1ccccc1NC(=O)C[NH+](C)CC(=O)Nc2ccccc2C(=O)N C58338540
c1cc(ccc1C(F)(F)F)NC(=O)NCCCC[NH+]2CCC(CC2)C(=O)N C58848183
CCCCCC[NH+](CCO)CC(=O)c1c(n(c(=O)[nH]c1=O)CC(C)C)N C63507082
c1ccc2c(c1)[C@@H](CN2CCC(=O)N)C[NH2+]CCc3c4c([nH]n3)CCCC4 C63834070
c1ccc2c(c1)[C@H](CN2CCC(=O)N)C[NH2+]CCc3c4c([nH]n3)CCCC4 C63834072
CCCNC(=O)NC(C)(C)C(=O)Nc1ccc(cc1)NC(=O)CC[NH+](C)C C65909749
Cc1ccccc1[n+]2c(c3c(n[nH]c3nc2SCC(=O)NCCc4ccc(cc4)S(=O)(=O)N)C)N C33726458
CCCCNC(=O)[C@H]1CC[C@@H]([NH+](C1)CC(=O)Nc2c(ccs2)C(=O)N)C C66474077
CCN(CC)C(=O)Nc1ccc(cc1)[C@@H](C)[NH2+][C@@H](c2ccc(cc2)F)C(=O)N C66939577
CCN(CC)C(=O)Nc1ccc(cc1)[C@@H](C)[NH2+][C@H](c2ccc(cc2)F)C(=O)N C66939579
CC1CC[NH+](CC1)C[C@@H](CNC(=O)Nc2ccc(cc2)NC(=O)CC(C)C)O C67539273
CC1CC[NH+](CC1)C[C@H](CNC(=O)Nc2ccc(cc2)NC(=O)CC(C)C)O C67539274
CC1CC[NH+](CC1)C[C@H](CNC(=O)NCCNC(=O)c2ccccc2Cl)O C67614971
CCC(=O)Nc1ccc(cc1)[C@@H](C)NC(=O)NC[C@@H](C[NH+]2CCC(CC2)C)O C67620667
CCC(=O)Nc1ccc(cc1)[C@H](C)NC(=O)NC[C@H](C[NH+]2CCC(CC2)C)O C67620691
c1cc[nH+]c(c1)N[C@@H](c2ccc(cc2)C(F)(F)F)c3ccc4cccnc4c3O C01463362
c1cc(oc1)C[NH2+]C[C@@H](Cn2c3ccc(cc3c4c2ccc(c4)Cl)Cl)O C04190379
c1ccc2c(c1)CCC[C@H]2OC[C@@H](C[NH2+]CCc3ccc(cc3)C(F)(F)F)O C02652719
CCOc1cc2c(cc1OCC)[C@@H]([NH2+]CC2)c3cc(cc(c3O)Cl)Cl C04577373
CCOc1ccc(cc1)C2=N[C@@H]([NH2+][C@H](C2)c3ccccc3O)c4ccc(cc4)C C04729394
Cc1c(sc2c1c(nc(n2)c3cccs3)NCCC[NH2+]C(C)(C)C)C C06084927
CC[C@H](C12CC3CC(C1)CC(C3)C2)[NH2+]C[C@@H](CO[C@@H](C)c4ccc(cc4)Cl)O C06086994
CC[C@H](C12CC3CC(C1)CC(C3)C2)[NH2+]C[C@H](CO[C@@H](C)c4ccc(cc4)Cl)O C06086999
CC[C@@H](c1ccc(cc1)Br)[NH2+]C[C@H](COCc2ccccc2Cl)O C03441520
c1cc(c(cc1Cl)Cl)OC[C@@H](C[NH2+]CCC23CC4CC(C2)CC(C4)C3)O C06638121
CCc1cccc2c1[nH]cc2[C@@H](CC(=O)NCC[NH+](C)C)c3ccc(cc3)Cl C06740197
C[C@@H](c1ccc(cc1)c2ccc(o2)C[NH2+][C@H](C)C34CC5CC(C3)CC(C5)C4)O C07540785
CCOc1ccc(cc1)C2=N[C@@H]([NH2+][C@@H](C2)c3ccccc3O)c4cccc(c4)Br C09542052
CCOc1cccc(c1O)[C@@H]2CC(=N[C@H]([NH2+]2)c3ccc(cc3C)C)c4ccc(cc4)Cl C09542406
Cc1ccc(c(c1)OCCOc2c(cc(cc2Cl)C[NH3+])OC)C(C)(C)C C11799983
Cc1c(cnn1c2cccc(c2)F)[C@@H](C)[NH2+]Cc3ccc(cc3)C#CCCO C12195259
C[C@H]1Cc2cc(ccc2O1)[C@@H](C[NH+]3CCC(CC3)(c4cccc(c4)C(F)(F)F)O)O C12361297
Cc1ccc(cc1)c2c(sc3c2c(=O)[nH]c(n3)C[NH2+][C@@H](C)c4ccc(cc4F)F)C C12977834
c1cc(c(cc1C2=C[C@]3(CCc4c3ccc(c4)O)c5c2cc(cc5)O)F)OCC[NH+]6CCCCC6 C13587753
CO[C@H](C[NH2+]Cc1c[nH]nc1c2ccc(cc2)c3ccccc3)c4cccs4 C12444605
CC1(CC(CC([NH2+]1)(C)C)N(Cc2ccccc2)C(=S)Nc3ccccc3F)C C17081771
c1ccc(c(c1)COc2ccc(cc2)C[NH2+]C34C[C@H]5C[C@@H](C3)CC(C5)(C4)O)Cl C13728231
CCc1ccc(cc1)C2=N[C@@H]([NH2+][C@@H](C2)c3cccc(c3O)OCC)c4ccc(cc4)C(F)(F)F C20764305
CC(C)c1ccc(cc1)CN(C[C@H]2CCCO2)C(=S)NC3CC([NH2+]C(C3)(C)C)(C)C C21263062
COc1cccc(c1C[NH+]2CCC[C@@](C2)(Cc3ccc(cc3F)F)CO)O C23213996
CC[C@H](c1cc(ccc1O)Br)[NH2+][C@H](C)c2cccc(c2)Br C36919967
CC(C)[NH2+]C[C@@H](COc1c(cc(cc1Br)Br)Br)O C36949154
Cc1cccc(c1OC[C@@H](C[NH+](Cc2ccccc2O)C3CCCCC3)O)C C06082959
Cc1ccc(cc1)C[NH+](C[C@H](COc2cccc3c2c(c[nH]3)C)O)C(C)(C)C C02450149
c1cc(ccc1OC[C@@H](C[NH2+]Cc2ccc(s2)Br)O)Cl C37984935
CC(C)(CO)[NH2+]Cc1cc(ccc1OCc2c(cccc2Cl)Cl)Br C40739444
c1ccc2c(c1)ccc(c2C[NH2+]CCCO)OCc3c(cccc3Cl)Cl C40743771
c1cc(c(cc1COc2ccc(cc2C[NH2+]CCCCO)Cl)Cl)Cl C40744339
CCCNC(=O)[C@H](C)[NH2+][C@@H](C)c1ccc(cc1Br)Br C41648680
C[C@@H]([C@H](c1ccc(cc1)Cl)N(C)Cc2cc(cs2)Br)[NH3+] C42946428
CC[C@@H]([C@@H](c1ccc(s1)Cl)Oc2ccccc2I)[NH3+] C43256473
C[C@@H]([C@@H](c1cc(cs1)Br)N(C)Cc2ccc(cc2)Cl)[NH3+] C43286438
C[C@@H]([C@@H](c1cc(cs1)Br)N(C)Cc2cc(sc2)Br)[NH3+] C43287013
CC[C@H]([C@H](c1cc(cs1)Br)N(C)Cc2cc(cs2)Br)[NH3+] C43287119
CN(Cc1ccccc1Br)[C@@H](C[NH3+])c2ccc(cc2F)Br C48892195
c1c(cc(c(c1Br)OCCCC[NH3+])Br)Br C53562520
Cc1c(cccc1Cl)NC(=S)N(Cc2cccs2)C3CC([NH2+]C(C3)(C)C)(C)C C59199750
C[C@H](c1ccc(cc1)Cl)N(C)[C@@H](C[NH3+])c2cc(cs2)Br C62012312
C[C@H](c1ccccc1Cl)N(C)[C@@H](C[NH3+])c2ccc(s2)Br C62012414
C[C@H](c1ccccc1Cl)N(C)[C@@H](c2cc(cs2)Br)[C@@H](C)[NH3+] C62012416
C[C@@H]1C(=c2cc(ccc2=[NH+]1)Cl)CCNC(=S)Nc3ccccc3Cl C63664011
C[C@@H]1C(=c2cc(ccc2=[NH+]1)Cl)CCNC(=S)Nc3cccc(c3)Br C63664030
CCC[NH+]1Cc2cccc(c2C1)N[C@H](C)C(=O)Nc3c(cccc3C(C)C)C C66968151
c1ccc(cc1)OC[C@H](C[NH+]2CCC(CC2)[C@@H](c3ccc(cc3)Cl)O)O C67400985
Cc1ccccc1C[C@]2(CCCN(C2)c3c(cc4ccccc4[nH+]3)CO)CO C67642120
Cc1ccccc1C(=O)NC(C(F)(F)F)(C(F)(F)F)Nc2ccc(c[nH+]2)Cl C02050238
CCC[C@@H]1[C@@H]([NH2+][C@@H](C[C@@]1(c2ccc(cc2)F)O)c3ccccc3)c4ccccc4 C04477948
CCc1ccc(cc1)C2=N[C@H]([NH2+][C@H](C2)c3ccccc3O)c4ccccc4OCC C04730130
C[C@@H]1[C@H]([NH2+][C@@H]([C@@H](C1(CC=C)O)C)c2ccc(cc2)N(C)C)c3ccc(cc3)N(C)C C04819857
CC[NH+](CC)Cc1cc2c(cc1OC)c3c([nH]2)-c4ccc(cc4NCC3)Cl C01571822
C[C@@H](c1ccccc1)[NH2+]C[C@H](COc2c(cc(cc2F)Br)F)O C06007600
CCOc1cccc(c1O)[C@H]2CC(=N[C@H]([NH2+]2)c3ccc(cc3)C)c4cccc(c4)Br C09541855
Cc1cccc(c1)n2cc(c(n2)c3cccc(c3)F)C[NH2+]C4CCC(CC4)O C11842928
c1cc(cc(c1)C(F)(F)F)C2(CC[NH+](CC2)C[C@@H](c3ccc(cc3)Cl)O)O C12292426
c1cc(oc1)C[NH+]2[C@@H]3CC[C@H]2CC(C3)NC(=S)Nc4ccc(cc4)Cl C12498761
c1ccc2c(c1)c3c([nH]2)[C@H]([NH+](CC3)Cc4cccc(c4)OCCO)c5ccccc5F C12584976
CCc1cccc(c1NC(=S)N(Cc2ccc(cc2)F)C3CC([NH2+]C(C3)(C)C)(C)C)CC C06284674
CC(C)(CO)[NH2+]Cc1ccc(o1)c2ccc(cc2Br)Br C13730630
CCCC1([C@H]([C@@H]([NH2+][C@H]([C@@H]1C)c2ccc(cc2)N(C)C)c3ccc(cc3)N(C)C)C)O C13810041
c1ccc(c(c1)COc2ccc(cc2C[NH2+]C34C[C@H]5C[C@@H](C3)CC(C5)(C4)O)Br)F C13728547
CCOc1ccc(cc1)C2=N[C@@H]([NH2+][C@@H](C2)c3ccccc3O)c4ccc(cc4)Br C20763236
c1ccc2c(c1)cccc2OC[C@H](C[NH+]3CCC(=CC3)c4ccc(cc4)O)O C24751740
CCOc1cc(c(cc1OCC)Cl)[C@@H](c2ccc(o2)Br)[NH3+] C35382223
COc1ccc(cc1)C2=C[C@@H]([C@@H]3CCCC[C@@]3(S2)SCC[NH3+])c4ccccc4 C35982130
CC[C@@H](c1cc(ccc1O)Br)[NH2+][C@H](C)c2cccc(c2)Br C36919966
CCOc1cc(cc(c1OCc2ccc(s2)Cl)Br)C[NH3+] C37712064
c1cc(c(cc1Cl)Cl)COc2ccc(cc2C[NH2+]CCO)Br C02845718
Cc1ccc(cc1)C[NH+](C[C@@H](COc2cccc3c2c(c[nH]3)C)O)C(C)(C)C C02450147
CC[C@H]1CCCC[C@H]1OC[C@@H](C[NH2+]Cc2ccc(s2)Br)O C37984926
c1cc(ccc1OC[C@H](C[NH2+]Cc2ccc(s2)Br)O)Cl C37984936
c1cc(c(c(c1)Cl)OC[C@H](C[NH2+]Cc2ccc(s2)Br)O)Cl C37984952
c1ccc(cc1)Cc2ccc(cc2)[C@H](C[NH2+]Cc3ccccc3)N4CCN[C@@H](C4)F C39531198
CN(Cc1cc(cs1)Br)[C@@H](C[NH3+])c2cccc(c2)Br C42398764
C[C@H]([C@H](c1ccc(cc1)Br)N(C)Cc2cc(sc2)Br)[NH3+] C42954820
C[C@H]([C@@H](c1ccc(cc1)OC)Oc2ccc(cc2)I)[NH3+] C42963778
CC[C@H]([C@@H](c1ccccc1F)Oc2ccccc2I)[NH3+] C43048603
C[C@H]([C@@H](c1ccc(s1)Cl)N(C)Cc2ccc(cc2)Br)[NH3+] C43253203
C[C@H]([C@H](c1ccc(s1)Br)N(C)Cc2cccc(c2)Cl)[NH3+] C43261384
CCN(CC)c1ccc(cc1)[C@@H]2CSC[C@H]([NH2+]2)C(=O)NC[C@@H]3CC[C@H]4C[C@@H]3C4(C)C C43261700
C[C@H]([C@@H](c1ccc(s1)Br)Oc2ccc(cc2)C(F)(F)F)[NH3+] C43265198
C[C@H]([C@H](c1cc(cs1)Br)N(C)Cc2ccc(cc2)Cl)[NH3+] C43286446
CC[C@@H]([C@H](c1cc(cs1)Br)N(C)Cc2cc(cs2)Br)[NH3+] C43287117
CC[C@@H](Cc1c(nn(c1Sc2ccc(cc2)Br)C)c3ccccc3)[NH3+] C44400934
C[C@H](Cc1c(nn(c1Sc2ccc(cc2)C(C)(C)C)C)c3ccccc3)[NH3+] C44460693
CN(Cc1ccccc1Br)[C@H](C[NH3+])c2cc(ccc2F)Br C48892363
CN(Cc1ccc(s1)Cl)[C@H](C[NH3+])c2ccc(c(c2)Br)OC C48971697
CCN(c1cccc(c1)C)[C@@H](C[NH3+])c2cc(c(o2)Br)Br C50361996
C[C@H](c1ccc(cc1)S(=O)(=O)N)[NH+](C)CCCSc2ccccc2Cl C58356718
CCN(CC)c1ccc2cc(/c(=[NH+]/c3cccc(c3)Cl)/oc2c1)C(=S)N C59170897
CC[C@@H]([C@H](c1ccc(s1)Br)Sc2nnc3n2cccc3)[NH3+] C61406045
CCOc1ccc(cc1)NC(=S)NCc2ccc3=[NH+][C@@H]4CCCCC4=c3c2 C63486099
C[C@@H]1C(=c2cc(ccc2=[NH+]1)F)CCNC(=S)Nc3ccc(cc3)Br C63663924
C[C@H]1C(=c2cc(ccc2=[NH+]1)Cl)CCNC(=S)Nc3cccc(c3)Br C63664033
c1cc(c(c(c1)Cl)Cl)C[NH2+]Cc2ccc(cc2)N3CCC(CC3)CO C67247438
Cc1cccc(c1)OC[C@H](C[NH+]2CCC(CC2)[C@H](c3ccc(cc3)Cl)O)O C67486439
CCNC(=O)[C@H]1[C@@H]([C@@H]([C@@H](O1)n2cnc3c2nc(nc3N)NCCc4ccc(cc4)CCC(=O)[O-])O)O C03872015
CCNC(=O)[C@H]1[C@H]([C@@H]([C@@H](O1)n2cnc3c2nc(nc3N)NCCc4ccc(cc4)CCC(=O)[O-])O)O C03872017
c1ccc(cc1)CSC([C@@H]([C@@H]([C@@H]([C@@H]([C@@H](CO)O)O)O)O)O)SCc2ccccc2 C05734795
CN(C)c1ccc(cc1)[C@H](C(=O)NCCOC)N(c2ccccc2F)C(=O)c3c(c(ns3)C(=O)N)N C06135953
Cc1c2ccc(cc2oc(=O)c1CC(=O)N(C)C[C@@H]([C@@H]([C@@H]([C@@H](CO)O)O)O)O)OCC(=C)C C08764597
CCOc1ccc(cc1)N([C@@H](C)C(=O)NC[C@H]2CCCO2)C(=O)c3c(c(ns3)C(=O)N)N C12715197
Cc1c(c(sc1C(=O)N)NC(=O)CSc2nnc(s2)N)C(=O)OCCOC C14013899
c1c(cc(c(c1Cl)NCc2cnc3c(n2)c(nc(n3)N)N)Cl)C(=O)N[C@H](CCC(=O)N)C(=O)N C17421398
CC(C)CC(=O)N[C@H](C(Cl)(Cl)Cl)NC(=S)Nc1c(c2c(s1)CCCC2)C(=O)N C04177670
CC(C)CC(=O)N[C@@H](C(Cl)(Cl)Cl)NC(=S)Nc1c(c2c(s1)CCCC2)C(=O)N C04177669
CCCC(=O)N[C@H](C(Cl)(Cl)Cl)NC(=S)Nc1c(c2c(s1)CCCC2)C(=O)N C04177630
CCCC(=O)N[C@@H](C(Cl)(Cl)Cl)NC(=S)Nc1c(c2c(s1)CCCC2)C(=O)N C04177629
C=CCc1cccc(c1O)/C=N/Nc2nnc(n2N)SCC(=O)Nc3nccs3 C20527560
CCN(CC)c1ccc(cc1)/C=N/Nc2[nH]nc(n2)SCC(=O)Nc3nnc(s3)SCC(=O)N C20832856
C/C(=N\Nc1[nH]nc(n1)SCC(=O)Nc2nnc(s2)SCC(=O)N)/c3cccs3 C20835950
Cc1c(c(n(n1)C(C)C)C)/C=N/Nc2nnc(n2N)SCC(=O)Nc3ccccc3NC(=O)C C20912004
Cc1ccc(cc1)/C=N/Nc2nnc(n2N)SCCC(=O)Nc3ccccc3NC(=O)C C20918193
CC(C)[NH2+]C[C@H](COc1cccc2c1cccc2)O[C@H]3[C@@H]([C@@H]([C@H]([C@H](O3)C(=O)[O-])O)O)O C22066094
CC/C=C/C/C=C/C/C=C/C=C/C=C/[C@H]([C@H](CCCC(=O)[O-])O)SC[C@@H](C(=O)NCC(=O)[O-])[NH3+] C04556800
CC/C=C/C/C=C/C/C=C/C=C/C=C/[C@@H]([C@H](CCCC(=O)[O-])O)SC[C@@H](C(=O)NCC(=O)[O-])[NH3+] C04556799
CCCCCC[C@H](CCCCCC/C=C/[C@@H]([C@H]([C@@H]([C@@H](C(=O)[O-])[NH3+])O)OC(=O)C)O)O C31156841
CCCCCC[C@@H](CCCCCC/C=C/[C@@H]([C@H]([C@@H]([C@@H](C(=O)[O-])[NH3+])O)OC(=O)C)O)O C31156846
c1cc(ccc1/C=C/C(=O)OC[C@@H]2[C@H]([C@@H]([C@H]([C@@H](O2)OC(=O)/C=C/c3ccc(cc3)O)O)O)O)O C31163236
C[C@](CC(=O)[O-])(CC(=O)OCc1ccc(cc1)O[C@H]2[C@@H]([C@H]([C@@H]([C@H](O2)CO)O)O)O)O C31167901
CN1[C@@H]2C=CC=C[C@@H]2C(=O)C(=C1O)C(=O)C[C@H](c3cccs3)NC(CO)(CO)CO C13406212
CN1[C@H]2C=CC=C[C@@H]2C(=O)C(=C1O)C(=O)C[C@H](c3cccs3)NC(CO)(CO)CO C13406216
CC/C=C/C/C=C/C/C=C/C=C/C=C/[C@@H]([C@@H](CCCC(=O)[O-])O)SC[C@@H](C(=O)NCC(=O)[O-])[NH3+] C04556797
CC/C=C/C/C=C/C/C=C/C=C/C=C/[C@H]([C@@H](CCCC(=O)[O-])O)SC[C@@H](C(=O)NCC(=O)[O-])[NH3+] C04556798
CCCCCCC(=O)CCCCCC/C=C/[C@@H]([C@H]([C@@H]([C@@](C)(C(=O)[O-])[NH3+])O)O)OC(=O)C C35458484
CCCCCCN([C@@H](c1c(cc(cc1O)O)O)C(=O)NCS(=O)(=O)c2ccc(cc2)C)C(=O)CO C36517761
c1cc(ccc1CCCC[C@@H](CCc2ccc(cc2)O)O[C@H]3[C@@H]([C@H]([C@@H](CO3)O)O)O)O C36378828
c1cc(ccc1CCCC[C@H](CCc2ccc(cc2)O)O[C@H]3[C@@H]([C@H]([C@@H](CO3)O)O)O)O C36378831
CCNC(=O)[C@@H]1[C@@H]([C@H]([C@@H](O1)n2cnc3c2nc(nc3N)NCCc4ccc(cc4)CCC(=O)[O-])O)O C04475123
CCC[C@@H](C(=O)NC1CCCC1)N(C[C@@H]2CCCO2)C(=O)c3c(c(ns3)C(=O)N)N C04374130
CC(C)C[C@H](C(=O)NC(C)(C)C)N(C[C@H]1CCCO1)C(=O)c2c(c(ns2)C(=O)N)N C06190441
CCCCCC[C@@H](CCCCCC/C=C/[C@@H]([C@H]([C@@H]([C@@H](C(=O)[O-])[NH3+])O)O)OC(=O)C)O C36374489
CCCCCC[C@H](CCCCCC/C=C/[C@@H]([C@H]([C@@H]([C@@H](C(=O)[O-])[NH3+])O)O)OC(=O)C)O C36374491
CCNC(=O)[C@@H]1[C@H]([C@H]([C@@H](O1)n2cnc3c2nc(nc3N)NCCc4ccc(cc4)CCC(=O)[O-])O)O C03918045
CCNC(=O)[C@@H]1[C@H]([C@@H]([C@@H](O1)n2cnc3c2nc(nc3N)NCCc4ccc(cc4)CCC(=O)[O-])O)O C03872016
CCNC(=O)[C@@H]1[C@@H]([C@@H]([C@@H](O1)n2cnc3c2nc(nc3N)NCCc4ccc(cc4)CCC(=O)[O-])O)O C03872014
Cc1c(cc(c(c1OC)CO)CO)OC/C=C(\C)/C(=O)OC[C@@H]([C@@H]([C@@H](CO)O)O)O C39559841
CC(C)[NH2+]C[C@H](COc1cccc2c1cccc2)O[C@@H]3[C@@H]([C@H]([C@H]([C@@H](O3)C(=O)[O-])O)O)O C39937412
CCCCC[C@@H](/C=C/[C@@H]1[C@@H](C[C@@H]([C@@H]1C/C=C\CCCC(=O)OC[C@@H](CO)O)O)O)O C43771970
CC(C)Cc1cc(ccc1C(=O)[O-])c2ccc(cc2)CC[NH2+]C[C@@H](c3ccc(nc3)N)O C45498386
CCO/C(=C\1/[C@H](C(=C(N=C1COCCNC(=O)NCC[NH3+])C)C(=O)OC)c2ccccc2Cl)/[O-] C27656497
c1ccc(c(c1)NC(=S)NNC2=CCC/C(=N/NC(=S)Nc3ccccc3Cl)/C2)Cl C03306025
C[C@H](C(=O)NNC(=O)C(C)C)Sc1nc([nH]n1)N/N=C/c2cccc(c2O)CC=C C59878803
C[C@@H](C(=O)NNC(=O)C1CCC1)Sc2nc([nH]n2)N/N=C/c3cccc(c3O)OC C59879509
CCCCC[C@@H](/C=C/[C@@H]1[C@@H](C[C@@H]([C@@H]1C/C=C\CCCC(=O)OC[C@H](CO)O)O)O)O C64857598
CC(=O)N[C@@H](C=O)[C@@H]([C@@H]([C@@H](CO)O)O)O[C@@H]1[C@@H]([C@@H](C=C(O1)C(=O)[O-])O)O C04535955
CC(=O)N[C@H](C=O)[C@@H]([C@@H]([C@@H](CO)O)O)O[C@@H]1[C@@H]([C@@H](C=C(O1)C(=O)[O-])O)O C04535956
CC(=O)N[C@H](C=O)[C@H]([C@@H]([C@@H](CO)O)O)O[C@@H]1[C@@H]([C@@H](C=C(O1)C(=O)[O-])O)O C04535961
CC(=O)N[C@@H](C=O)[C@@H]([C@@H]([C@@H](CO)O)O[C@@H]1[C@@H]([C@@H](C=C(O1)C(=O)[O-])O)O)O C04546309
CC(=O)N[C@H](C=O)[C@@H]([C@@H]([C@@H](CO)O)O[C@@H]1[C@@H]([C@@H](C=C(O1)C(=O)[O-])O)O)O C04546317
CC(=O)N[C@@H](C=O)[C@H]([C@@H]([C@@H](CO)O)O[C@@H]1[C@@H]([C@@H](C=C(O1)C(=O)[O-])O)O)O C04546322
c1ccc(cc1)OC[C@H](C[NH2+]CCCCCC[NH2+]C[C@@H](COc2ccccc2)O)O C04602728
c1ccc(cc1)OC[C@@H](C[NH2+]CCCCCC[NH2+]C[C@H](COc2ccccc2)O)O C04602730
CC(C)[NH2+]C[C@H](COc1cc2ccccc2cc1OC[C@@H](C[NH2+]C(C)C)O)O C04655706
C[NH+](CCO)C[C@@H](COc1ccc(cc1)OC[C@@H](C[NH+](C)CCO)O)O C04764997
c1c(nc(nc1Cl)N)NCCCCCCNc2cc(nc(n2)N)Cl C01620413
CCc1cccc(c1NC(=S)NNC(=O)[C@@H](CCSC)NC(=O)N)C C07258103
CCOc1cc(cc(c1OCC(=O)N)Br)C[NH2+]CCC[NH2+]C C08253719
c1ccc2c(c1)CC[NH+](C2)C[C@H](COc3cccc(c3)C[NH2+]C(CO)CO)O C11950449
c1ccc2c(c1)CC[NH+](C2)C[C@@H](COc3ccccc3C[NH2+]C(CO)CO)O C12441224
c1ccc2c(c1)CC[NH+](C2)C[C@H](COc3ccccc3C[NH2+]C(CO)CO)O C12441226
CCCCCCC(=O)CCCCCC/C=C/C[C@H]([C@H]([C@@](CO)(C(=O)[O-])[NH3+])O)O C13515427
CCCCCCC(=O)CCCCCC/C=C/C[C@H]([C@@H]([C@](CO)(C(=O)[O-])[NH3+])O)O C13515786
c1cc(c(cc1Cl)C[NH2+]C(CO)CO)OC[C@H](C[NH+]2CCCCCC2)O C14975237
c1ccc(cc1)OC[C@H](C[NH2+]CCCCCC[NH2+]C[C@H](COc2ccccc2)O)O C15277015
C[C@@H](COC)NC(=S)NNC(=O)C(=O)NNC(=S)N[C@@H](C)COC C16221212
c1nc(c2c(n1)n(cn2)[C@@H]3[C@@H]([C@H]([C@@H](O3)CO)NC(=O)[C@@H](CCCC[NH3+])[NH3+])O)N C17021331
CC(C)[NH2+]C[C@H](COc1cc2ccccc2cc1OC[C@H](C[NH2+]C(C)C)O)O C17144018
CC[NH+](CCN(CC)CC[NH+](CC)CC(=O)N)CCN(CC)CC(=O)N C19898991
c1ccc2c(c1)cc3ccccc3c2C/C(=C(/NCC[NH3+])\[O-])/C(=O)NCC[NH3+] C25763585
CCCCCCC(=O)CCCCCC/C=C/C[C@@H]([C@H]([C@](CO)(C(=O)[O-])[NH3+])O)O C27643794
COc1cc(c(cc1OC)Cc2cc(c(cc2CC[NH3+])OC)OC)CC[NH3+] C30769045
Cc1c(c(c(c[nH+]1)COP(=O)([O-])[O-])C[NH2+]CCCC[C@@H](C(=O)[O-])[NH3+])[O-] C34941080
C1[C@@H]2[C@@H]([C@@H](S1)CCCCC(=O)NCCSSCC[NH3+])NC(=O)N2 C35636581
C1[C@H]2[C@@H]([C@@H](S1)CCCCC(=O)NCCSSCC[NH3+])NC(=O)N2 C35636583
C1[C@@H]2[C@H]([C@@H](S1)CCCCC(=O)NCCSSCC[NH3+])NC(=O)N2 C35636585
C1[C@H]2[C@H]([C@@H](S1)CCCCC(=O)NCCSSCC[NH3+])NC(=O)N2 C35636586
C1CCC(CC1)[NH2+]C[C@@H](CN2CCN(CC2)C[C@H](C[NH2+]C3CCCCC3)O)O C20436792
Cc1cccc(c1C)NC(=S)NNC(=O)[C@@H](CCSC)NC(=O)N C41957881
c1c(cnc(c1)/C(=N\O)/N)OCCCCCOc2cnc(cc2)/C(=N\O)/N C43077731
C=CCNC(=S)NN=C/C(=N\NC(=S)NCC=C)/[C@@H]([C@H]([C@@H](CO)O)O)[O-] C43224437
CNc1cc(cc[nH+]1)/C=C/c2cc(cnc2)OC[C@H](CC3=c4ccccc4=[NH+]C3)[NH3+] C52627545
CC[C@H]([C@@H](c1ccc(s1)Br)N(CC(=O)N)CC(=O)N)[NH3+] C61805084
CC[C@H]([C@H](c1ccc(s1)Br)N(CC(=O)N)CC(=O)N)[NH3+] C61805089
CC[C@@H]([C@@H](c1cc(cs1)Br)N(CC(=O)N)CC(=O)N)[NH3+] C61805094
CC[C@H]([C@@H](c1cc(cs1)Br)N(CC(=O)N)CC(=O)N)[NH3+] C61805099
CC[C@@H]([C@H](c1cc(cs1)Br)N(CC(=O)N)CC(=O)N)[NH3+] C61805101
CC(C)[NH2+]C[C@@H](Cn1ccc2c1cccc2OC[C@@H](C[NH2+]C(C)C)O)O C32219247
CC(C)[NH2+]C[C@H](Cn1ccc2c1cccc2OC[C@@H](C[NH2+]C(C)C)O)O C32219249
CC(C)[NH2+]C[C@@H](Cn1ccc2c1cccc2OC[C@H](C[NH2+]C(C)C)O)O C32219248
CCC[C@@](C)(COC(=O)N)COC(=O)N[C@@H]1[C@@H]([C@@H]([C@@H]([C@@H](O1)C(=O)[O-])O)O)O C65743205
CCC[C@](C)(COC(=O)N)COC(=O)N[C@@H]1[C@@H]([C@@H]([C@@H]([C@@H](O1)C(=O)[O-])O)O)O C65743206
CCC[C@@](C)(COC(=O)N)COC(=O)N[C@H]1[C@@H]([C@@H]([C@@H]([C@@H](O1)C(=O)[O-])O)O)O C65743207
CCC[C@](C)(COC(=O)N)COC(=O)N[C@H]1[C@@H]([C@@H]([C@@H]([C@@H](O1)C(=O)[O-])O)O)O C65743208
C=CCNC(=S)N/N=C/C(=N\NC(=S)NCC=C)/[C@@H]([C@@H]([C@@H](CO)O)O)[O-] C16855330
CCCCCNC(=O)c1csc(n1)CN(C(C)C)C(=O)Nc2ccc(cc2)OC C05096311
CCOc1ccccc1Nc2nnc(s2)S[C@H](C)C(=O)NCc3ccco3 C04843431
CCc1ccc(cc1)CNc2nc(n(n2)S(=O)(=O)C)NCc3ccc(cc3)CC C04703245
CCSc1nc(c2cnn(c2n1)CCNC(=O)c3ccccc3SC)NC(C)C C08948743
CCN(CC)c1ccc(c(c1)OC)/C=N/NC(=O)[C@H](C(C)C)NC(=O)c2ccc(cc2)F C10000827
CC(C)[C@H](C(=O)N/N=C/c1cccc(c1OCC=C)OC)NC(=O)c2ccccc2F C10001517
CCOC(=O)C1=C(NC(=O)N[C@H]1c2ccccc2)COC(=O)CSc3ccccc3C C10330399
CCOC(=O)C1=C(NC(=O)N[C@@H]1c2ccccc2)COC(=O)CCSc3ccccc3 C10553877
CCOc1ccccc1C(=O)NCC(=O)OCC(=O)N[C@@H](c2ccccc2)C(C)C C10574639
CCOC(=O)C1=C(NC(=O)N[C@H]1c2ccc(cc2)Cl)COC(=O)Cc3cccs3 C11298076
CCCn1ccnc1SCC2=C([C@@H](NC(=O)N2)c3ccc(cc3)Cl)C(=O)OCC C11394894
CCCN(CC(=O)Nc1ccccc1C)C(=O)CSc2nnc(s2)NCC=C C11526767
C[C@@H](C(=O)NNC(=O)CCCOc1ccc(cc1Cl)Cl)Oc2ccc(cc2)OC C11660564
CCCC(=O)Nc1ccc(cc1)C(=O)[C@@H](C)Sc2nnc(s2)NCc3ccco3 C13001942
CCN(CC)S(=O)(=O)c1ccc(c(c1)C(=O)[O-])NCC2(CCCCC2)[NH+](C)C C13091397
CCC(C)(C)NC(=O)CN(c1cccc(c1C)C)C(=O)CCC(=O)Nc2cc(ccn2)C C13503715
Cc1c2c(ncnc2sc1C(=O)N[C@H](c3ccccc3)c4ccco4)NCCCOC C14967343
CC[C@@H](C)[C@@H](C(=O)Nc1nnc(s1)c2ccc(cc2)N(C)C)NC(=O)CCCCl C16606768
CCOc1ccccc1NC(=O)COC(=O)[C@H](C(C)C)NC(=O)c2ccccc2Cl C18243255
CCCN(Cc1ccc(cc1)C)C(=O)CSc2nnc(n2N)c3ccc(cc3)OCC C19352034
CCOc1cc(ccc1OC)C=NNC(=O)[C@H](C(C)C)NC(=O)c2ccc(cc2)C C19720269
Cc1c(c([nH]c1C(=O)O[C@@H](C)C(=O)N[C@H](C)c2ccc(cc2)F)C)C(=O)OC(C)C C22307087
CC(C)c1ccc(c(c1)C(C)C)C(=O)CSc2nnc(n2CCC(=O)N)c3ccco3 C22765200
CCOc1cc(cc(c1OCC)OCC)C(=O)NNC(=O)[C@H]2[C@@H](C2(C)C)C=C(C)C C24713932
c1cc(cnc1)CSc2ccc(cc2)NC(=O)CCCNc3ccc(cc3)[N+](=O)[O-] C25463265
CCOC(=O)c1c(c(sc1NC(=O)COc2ccc(cc2)C(C)(C)C)C(=O)NC)C C26889566
CCOC(=O)c1c(cc(s1)NC(=O)CSc2nnc(s2)NCC(C)C)C C29518613
CCCCNC(=O)N1CCN(C[C@H]1C)C(=O)[C@@H]([C@@H](C)CC)NC(=O)CC(C)(C)C C35098171
CCCCNC(=O)N1CCN(C[C@@H]1C)C(=O)[C@H]([C@@H](C)CC)NC(=O)C(C)(C)CCl C35098195
CCCCNC(=O)N1CCN(C[C@H]1C)C(=O)[C@H]([C@@H](C)CC)NC(=O)C(C)(C)CCl C35098197
CCOc1nc(n(n1)c2ccc(cc2)NC[C@H](COC(C)C)O)c3ccc(cc3)C C35742772
CCCCNC(=O)[C@@H](c1ccc(c(c1)OC)O)N(Cc2ccc(o2)C)C(=O)CC(C)C C36556293
CC[C@@H](C)NC(=O)CCN(Cc1ccco1)C(=O)c2csc(n2)Nc3ccccc3 C37426258
CCOc1ccccc1C(=O)NCC(=O)OCC(=O)Nc2c(cccc2Cl)Cl C39590116
Cc1ccc(c(c1)NC(=O)COC(=O)[C@@H](C(C)C)NC(=O)c2ccccc2Cl)OC C39611928
C[C@@H](C(=O)Nc1ccccc1OC(F)F)OC(=O)[C@H](C(C)C)NC(=O)c2cccs2 C27931811
CCOCCCN1[C@@H](c2c(n[nH]c2C1=O)c3ccccc3O)c4ccc(cc4)OCC C06744869
COCCOC(=O)c1ccc(cc1)N[C@@H](c2ccc3cccnc3c2O)c4ccco4 C54620255
CCN(CC)c1ccc(cc1S(=O)(=O)Nc2ccccc2OC)NC(=O)/C=C/C=C/C C26638769
CCCC(=O)Nc1ccc(cc1)C(=O)CSc2nnc(s2)NCc3ccco3 C07161916
CCCC[C@]1(C(=O)N(C(=O)N1)C[C@H](COc2ccc(cc2)OCC)O)c3ccccc3 C24096566
CC[C@]1(C(=O)N(C(=O)N1)C[C@H](COc2ccccc2C(C)C)O)c3ccc(cc3)OC C58013135
CCOc1ccc(cc1)[C@H](CCC(=O)N/N=C\c2ccc(o2)c3ccc(cc3)C(=O)C)O C58894773
CCOc1ccc(cc1)[C@@H](CCC(=O)N/N=C\c2cc(c(c(c2)Cl)OC)OCC)O C58894867
C[C@@H](C(=O)Nc1ccc(cc1)C(C)(C)C)OC(=O)CNS(=O)(=O)c2cccs2 C58938561
CC(C)COC(=O)CSc1nc([nH]n1)N/N=C/c2ccc(cc2)Br C59015623
c1cc(ccc1NCCCNC(=O)COc2ccc(cc2)Br)[N+](=O)[O-] C59400640
Cc1ccc(cc1)NCc2nnc(n2CC=C)SCC(=O)N/N=C(\C)/CC(C)C C59915683
CCCCCOc1ccc(cc1)[C@H]2C3=C(N=N[C@H]3C(=O)N2CCCO)c4ccccc4O C09409204
CCCCOc1cccc(c1)[C@H]2C3=C(N=N[C@@H]3C(=O)N2CCCO)c4cc(ccc4O)C C21782749
Cc1cc(nn1C)C(=O)N[C@H]2CCN3[C@@H]2C(=O)Nc4ccc(cc4C3=O)c5ccco5 C03839503
c1cc(ccc1n2cc(c(=O)c3c2cc(c(c3)F)N4CC[NH2+]CC4)C(=O)[O-])[N+](=O)[O-] C01914408
CCn1c2c(c(=O)[nH]c1=O)[C@H](C3=C(N2)COC3=O)c4ccc(c(c4)OC)OCC C04495946
COc1cc(cc(c1OC)OC)C(=O)NN2C(=O)C3(CCCCC3)NC2=O C07758233
Cc1c(c(nc(=O)[nH]1)SCC(=O)N2CC(=O)NC(=O)C23CCCCC3)C#N C08883358
Cn1c2c(cn1)c(ncn2)SCC(=O)N3C[C@@H](Oc4c3cccc4)C(=O)N C11685781
CCn1c(nnc1S[C@@H](C)C(=O)NC(=O)NC)CN2CCCCCC2=O C12127165
Cc1nc(n(n1)[C@@H](C)CC(=O)N2CCC3(CC2)Nc4ccccc4C(=O)N3)C C12145763
CCn1cc(c(n1)C(=O)NC)NC(=O)CCn2cc(c(n2)C)Br C02802441
COc1ccc(c(c1)F)c2c(c[nH]n2)CN3CCN(CC3)C(=O)c4[nH]cnn4 C20537166
COC(=O)c1c2c(sc1NC(=O)C(=O)N3CCN(CC3)CCO)CCC2 C20573446
CSc1ccc(cc1)CN2CCc3nnc(n3CC2)CNC(=O)[C@H]4CCC(=O)N4 C15069643
CCN([C@H]1CCS(=O)(=O)C1)C(=O)[C@H](C)OC(=O)c2c(nsc2N)C C25066782
C[C@H](c1cccc(c1)NC(=O)C)NC(=O)CCn2cnc3c(c2=O)cnn3C C30271989
C1CS(=O)(=O)C[C@@H]1N2C(=O)CCC(=N2)C(=O)NNC(=O)C34CC5CC(C3)CC(C5)C4 C31153376
Cc1c(cnn1C)[C@H]2C[C@H](N(S(=O)(=O)N2)C)C(=O)Nc3ccc(cc3)C#N C35360857
CC(=O)Nc1ccc(cc1)[C@@H]2[C@@H](CON2C)S(=O)(=O)NC[C@@H]3CCCO3 C35820216
CNC(=O)C(=O)Nc1ccccc1C(=O)N2C[C@H]3C[C@@H](C2)c4cccc(=O)n4C3 C36569591
CCN1C(=O)/C(=C\Nc2c(n(n(c2=O)c3ccccc3)C)C)/C(=O)NC1=S C16977465
Cc1c2c(c(=O)[nH]n1)[C@@H](O[C@@H]2C)NC(=O)CSc3nnc4n3CCCCC4 C39460461
CC(C)S(=O)(=O)C1=C[C@@H]2C[C@@H]3CO[P@@](=O)(N[NH+]3C[C@@H]2C=C1OC)[O-] C39469287
c1c2cc3c(cc2[nH]c(=O)c1CCC(=O)N[C@H]4CCS(=O)(=O)C4)OCCO3 C41187336
C[C@@]1(C(=O)N(C(=O)N1)CC(=O)N2CCNC2=O)c3ccc(cc3)C(F)(F)F C42178839
CCN1C(=O)[C@H]2[C@H]([NH2+][C@@]([C@@H]2C1=O)(C(C)C)C(=O)[O-])c3cn(c4c3cccc4)C(=O)C C43211697
C[C@]1([C@H]2[C@@H]([C@@H]([NH2+]1)c3cccs3)C(=O)N(C2=O)c4cccc(c4)[N+](=O)[O-])C(=O)[O-] C43218617
CC[C@@H](C)[C@]1([C@@H]2[C@@H]([C@@H]([NH2+]1)c3ccc4c(c3)OCCO4)C(=O)N(C2=O)C(C)(C)C)C(=O)[O-] C43221798
C[C@@H](CNC(=O)[C@]12CC[C@](C1(C)C)(C(=O)O2)C)NC(=O)[C@@]34CC[C@@](C3(C)C)(C(=O)O4)C C43618837
CN1CCc2c(sc(n2)NC(=O)CCNC3=NS(=O)(=O)c4c3cccc4)C1 C18104050
Cc1c(c(=O)n([nH]1)c2ccccc2)[C@@]3(c4c(n(c(=O)n(c4=O)C)C)NC3=O)C(F)(F)F C03636115
Cc1c2cc(cnc2n(n1)C)NC(=O)C(=O)N3CCC[C@@H](C3)C(=O)NC4CC4 C51840079
C[C@H](c1ccc(cc1)S(=O)(=O)NC)Nc2c(c(=O)n(c(=O)n2C)C)C#N C53577400
Cc1c(cnn1C)[C@@H]2C[C@H](N(S(=O)(=O)N2)C)C(=O)Nc3c(c4c(s3)CCC4)C#N C57730538
Cn1cc(cc1C(=O)NNC(=O)c2cnc3n(c2=O)CCS3)Br C33234632
CS(=O)(=O)c1ccc2c(c1)sc(n2)NC(=O)C(=O)Nc3nncs3 C59770863
CC[C@H](C)N([C@@H]1CCS(=O)(=O)C1)C(=O)CSC2=NC(=O)CC(=N2)N C63216970
Cc1csc(n1)NC(=O)CCC2=N[C@@H](SC2)NC(=O)C3=CCC(=O)N=C3 C64409357
c1cnccc1C2=C[C@H](NN2)C(=O)N3CCN(CC3)C(=O)C4=C[C@H]5C(=CC=N5)C=C4 C64469999
CC(=O)N1[C@H](C/C(=C/2\C(=O)NC(=O)N(C2=O)C3CCCCC3)/N1)c4cccnc4 C64788951
Cn1c2ccc(cc2[nH]c(=O)c1=O)C3=NO[C@@H](N3)[C@H]4CC(=O)N(C4)c5ccccc5 C64890561
Cc1c(c(n(n1)C(C)C)C)NC(=O)c2cc(c[nH]2)S(=O)(=O)N3CCOCC3 C65002984
CSc1ccc(cn1)NC(=O)C(=O)N2CCN(CC2)C(=O)C(=O)NC3CC3 C66210097
c1cc(ccc1n2c(c(nn2)C(=O)NCc3n[nH]c(=S)n3C4CC4)C5CC5)F C66638425
CC1CCC(CC1)N2C[C@H](CC2=O)C(=O)N3CCC4(CC3)C(=O)NC(=O)N4 C66820899
CC1CCC(CC1)N2C[C@H](CC2=O)C(=O)NNC(=O)C[C@H]3CCS(=O)(=O)C3 C66928625
Cc1cc(cc2c1N(CCC2)C(=O)C(=O)NCCCN3C(=O)CNC3=O)F C67000084
CN(C)C(=O)N1CCN(CC1)C(=O)CCCC[C@H]2[C@@H]3[C@@H](CS2)NC(=O)N3 C67162958
CCCc1c(c([nH]c1C(=O)N[C@H](C)C(=O)N2CCS(=O)(=O)CC2)C)C(=O)C C67278706
c1ccc(cc1)n2ccc(n2)NC(=O)C(=O)NCc3nnc4n3CCCCC4 C67492458
Cc1c(c(n(n1)C)C)[C@@H](C)NC(=O)N2CCN(CC2)C(=O)C(=O)NC(C)C C67535213
CNC(=O)[C@H](c1ccc(c(c1)F)F)NC(=O)c2cn(nn2)CC(=O)N(C)C C67571647
Cn1c(c(c(=O)n(c1=O)C)C(=O)C(=O)c2c(n(c(=O)n(c2=O)C)C)N)N C01596690
CC(=O)O[C@@H]1[C@@H](O[C@@H]([C@@H]1OC(=O)C)n2cnc3c2nc([nH]c3=O)N)CO C04543654
c1cc(ccc1C(C2C(=O)NC(=O)NC2=O)C3C(=O)NC(=O)NC3=O)[N+](=O)[O-] C01863755
c1ccc(c(c1)C(=O)NCC(=O)N/N=C/c2cc(=O)[nH]c(=O)[nH]2)Cl C01877440
C[C@@H]1CC(=O)[C@@H]2[C@@H]1[C@@H](OC=C2C(=O)OC)O[C@@H]3[C@@H]([C@@H]([C@@H]([C@@H](O3)CO)O)O)O C05015104
C[C@H]1CC(=O)[C@H]2[C@@H]1[C@@H](OC=C2C(=O)OC)O[C@@H]3[C@@H]([C@@H]([C@@H]([C@@H](O3)CO)O)O)O C05015109
c1ccn2c(c1)nc(c(c2=O)/C=C(\C#N)/C(=O)N)N3CCC(CC3)C(=O)N C02209064
CC1=C(C(=O)c2c(c3n(c2C1=O)CC[C@@H]3OC(=O)N)COC(=O)N)OC C01578026
Cn1c(=O)c2c(nc1SC)n(nn2)[C@@H]3[C@H]([C@@H]([C@@H]([C@@H](O3)CO)O)O)O C05760129
CC1=C2C=CC(=C[C@@H]2OC(=O)C1)O[C@@H]3[C@@H]([C@@H]([C@H]([C@H](O3)CO)O)O)NC(=O)C C13382198
c1ccc(c(c1)C(C2C(=O)NC(=O)NC2=O)C3C(=O)NC(=O)NC3=O)[N+](=O)[O-] C16449436
CC(=O)c1c(nc(n(c1=O)C)OC)N[C@@H]2[C@H]([C@@H]([C@H]([C@@H](O2)OC)O)O)O C16952251
c1c(c2c(ncnc2n1[C@@H]3[C@H]([C@@H]([C@@H](O3)CO)O)O)NO)Br C17419753
C[C@H](C(=O)N/N=C/c1cccc(c1)[N+](=O)[O-])Nc2c(=O)[nH]c(=O)[nH]n2 C16994027
c1ccc2c(c1)[C@]3(C(=C(N(C4=C3C(=O)OC4)c5ccc(cc5)Cl)N)C#N)C(=O)N2CC(=O)N C20745831
CC(=O)N[C@@H]1[C@H]([C@@H]([C@H](O[C@H]1n2c(=S)n(c(n2)c3ccncc3)CC=C)CO)O)O C22172811
Cn1ccc(c(c1=O)O)C(=O)NCCCNC(=O)c2ccn(c(=O)c2O)C C26576164
Cn1cc(cc1C(=O)N)C(=O)Cn2cc(cc(c2=O)C(=O)N)[N+](=O)[O-] C31851275
c1ccc2c(c1)cc(c(=O)o2)C(=O)O[C@@H]3[C@@H]([C@@H](O[C@H]([C@H]3O)O)CO)O C32603119
CC1=CC(=O)O[C@@H]2[C@H]1C=CC(=C2)O[C@@H]3[C@@H]([C@@H]([C@@H]([C@@H](O3)CO)O)O)NC(=O)C C35052812
C/C=C/1\COC(=O)C[C@@H]1/C(=C\O[C@H]2[C@@H]([C@@H]([C@@H]([C@@H](O2)CO)O)O)O)/C(=O)OC C35459011
C/C=C/1\COC(=O)C[C@H]1/C(=C\O[C@H]2[C@@H]([C@@H]([C@@H]([C@@H](O2)CO)O)O)O)/C(=O)OC C35459014
c1csc2n1c(c(n2)NN)S(=O)(=O)N[C@@H]3CCS(=O)(=O)C3 C37555936
CC(C)(C)OC(=O)NCC(=O)OC[C@H]1[C@H]([C@@H]([C@@H]([C@@H](O1)OC)O)O)O C04322519
C1CN(CCN1CCO)[C@H]2N=C3C(=NC=NC3=O)N2[C@@H]4[C@H]([C@H]([C@@H](O4)CO)O)O C38549893
C[C@@H]1C2=C([C@H](O[C@@H]2C)NC(=O)CS[C@@H]3NN=C(N3C)C4CC4)C(=O)NN1 C38770053
C[C@@H](C(=O)N/N=C/c1ccc(c(c1)OC)O)N[C@@H]2C(=O)NC(=O)N=N2 C38810818
C[C@@H](C(=O)N/N=C/c1ccc(c(c1)[N+](=O)[O-])O)N[C@@H]2C(=O)NC(=O)N=N2 C38811080
Cc1c(c(=O)[nH]c(=O)[nH]1)Cc2nnc(o2)SCC(=O)NC(=O)NC C38924769
CC1=N[C@@H]([C@H]2C(=C1)C(=NNC2=O)C[C@@H]3C=NN=C3c4cccc(c4)[N+](=O)[O-])NN C39217826
C[C@H]1C[C@@]2(CC(C1)(C)C)C(=O)N(C(=O)N2)CC(=O)OCC(=O)NC(=O)N C22208389
C1CN(CCN1CCO)[C@@H]2N=C3C(=NC=NC3=O)N2[C@@H]4[C@@H]([C@@H]([C@@H](O4)CO)O)O C39697835
c1ccc(cc1)CN[C@@H]2N=C3C(=NC=NC3=O)N2[C@@H]4[C@@H]([C@@H]([C@@H](O4)CO)O)O C39699646
c1ccc2c(c1)/C(=N/N=C/3\NC(=O)[C@@H](S3)CC(=O)NC(=O)N)/C(=O)N2 C39881909
Cn1cc(cn1)CCNC(=O)N[C@@H](CO)[C@@H](c2ccc(cc2)[N+](=O)[O-])O C42890748
c1ccc2c(c1)cc(c(=O)o2)C(=O)O[C@H]3[C@H]([C@H](O[C@@H]([C@@H]3O)O)CO)O C44608789
COCc1c2c(n[nH]1)OC(=C([C@@]23c4cc(ccc4NC3=O)[N+](=O)[O-])C#N)N C09329171
COCCN1C(=O)[C@@H]2[C@H](N[C@@]3([C@@H]2C1=O)c4ccccc4NC3=O)CC(=O)N C20548389
CC(=O)[C@H]([C@@H]1[C@@]([C@@]([C@@H](O1)n2cnc3c2nc[nH]c3=O)(C(=O)C)O)(C(=O)C)O)O C22116279
Cn1c2c(c(=O)[nH]c1=O)n(c(n2)N/N=C/3\c4ccccc4NC3=O)CCO C08386813
COc1cc(c(cc1O)[N+](=O)[O-])/C=N/Nc2[nH]nc(n2)SCCO C59820582
c1ccc2c(c1)OC[C@H](O2)C(=O)NNC(=O)CNC(=O)NCc3ccco3 C56075356
c1cc(cnc1)[C@@H]2CC(=O)Nc3c2c(=O)[nH]c(n3)N4CCC(CC4)C(=O)N C61720088
c1cc(oc1/C=N/NC(=O)CNc2c(=O)[nH]c(=O)[nH]n2)Br C05594870
COCCCNC(=O)[C@H]1N[C@H](NO1)CC(=O)NC2=C[C@@H]3C(=CC=N3)C=C2 C63818231
c1cc(oc1)/C=C/C(=O)NCCC(=O)NNC(=O)NC[C@@H]2CCCO2 C65146256
CC(C)CNC(=O)NNC(=O)CNC1=NS(=O)(=O)c2c1cccc2 C65181011
C1C[C@H](CN(C1)CC(=O)c2c(n(c(=O)[nH]c2=O)C3CC3)N)C(=O)NC4CC4 C51046226
Cc1c(sc2c1c(=O)nc([nH]2)CCC(=O)NCC(=O)Nc3c[nH]nc3)C C51412584
Cc1nc([nH]n1)[C@H](C)NS(=O)(=O)c2c(c3c(s2)C[NH2+]CC3)C(=O)[O-] C67447081
CC1(CC2=C(C(C3=C(N2CC(=O)[O-])CC(CC3=O)(C)C)c4ccc(c(c4)Cl)OCC=C)C(=O)C1)C C08437901
Cc1ccc(cc1N2C(=O)/C(=C\c3ccc(o3)c4ccc(cc4Cl)[N+](=O)[O-])/SC2=S)C(=O)[O-] C08821532
Cc1ccc(cc1)[C@H]2CC3=Nc4ccccc4N([C@H](C3C(=O)C2)c5ccccc5Cl)C(=O)CCC(=O)[O-] C09934343
c1cc(ccc1n2c(=O)c3ccc(cc3nc2SCc4cc(cc5c4OCOC5)Cl)C(=O)[O-])F C13016687
COc1cc(cc(c1OS(=O)(=O)c2ccccc2Br)Br)/C=C/C(=O)[O-] C13463081
COc1ccc(c(c1OC)C(=O)[O-])/C=C/2\C(=O)N(C(=S)S2)c3ccc(cc3C(F)(F)F)Cl C16906189
c1ccc(c(c1)c2c3cc(ccc3nc(n2)N4CCN(CC4)C(=O)/C=C/C(=O)[O-])Br)Cl C10151832
c1ccc(cc1)Cn2cc(c3c2cccc3)/C=C\4/C(=NC(=O)N(C4=O)c5ccc(cc5)Br)[O-] C09013980
Cc1cc(no1)N2[C@H](C(=C(C2=O)[O-])C(=O)c3ccc(cc3)Br)c4cccc(c4)OCC=C C09312700
c1ccc(c(c1)[N+](=O)[O-])S(=O)(=O)[N-]c2c(cn(n2)Cc3ccc(cc3Cl)Cl)Br C20508262
C[C@H]1CCc2c(sc3c2c(nc(n3)CN4CCOCC4)[N-]S(=O)(=O)c5ccc(cc5)Cl)C1 C25664703
Cc1ccc(c(c1)C(=O)C2=C(C(=O)N([C@H]2c3ccco3)c4nnc(s4)SCc5ccccc5)[O-])C C33587626
Cc1cc(ccc1C(=O)C2=C(C(=O)N([C@@H]2c3ccc(cc3)Cl)c4nc(c(s4)C(=O)OC)C)[O-])OC C09085869
CCOc1ccc(cc1Cl)C(=O)C2=C(C(=O)N([C@@H]2c3ccc(cc3)Br)Cc4ccco4)[O-] C16733525
Cc1ccc2c(c1)sc(n2)N3[C@@H](C(=C(C3=O)[O-])C(=O)/C=C/c4ccccc4)c5ccc(c(c5)OC)OC C35421542
CC[C@H]1C(=O)N(Cc2cc(ccc2O1)[N-]S(=O)(=O)c3ccccc3C#N)Cc4ccccc4Cl C35548123
Cc1ccc2c(c1)sc(n2)N3[C@H](C(=C(C3=O)[O-])C(=O)c4c(nc(s4)C)C)c5cccc(c5OC)OC C35566462
Cc1ccc(c(c1)C)n2c3c(c(n2)c4ccccc4)[C@@H](SCC(=O)N3CC(=O)[O-])c5ccccc5Cl C37263900
CCCn1c(c(c(c(c1=O)C#N)C)C(=O)CCCN2C(=O)/C(=C/c3ccc(cc3)C)/SC2=S)[O-] C38616572
Cc1c2cc(ccc2oc1C(=O)c3c(c(c(=O)n(c3[O-])[C@@H](C)c4ccccc4)C#N)C)Br C38623469
CSc1cc-2c(n3c(nc2cc1=O)-c4c(c5ccccc5n4S(=O)(=O)Oc6ccccc6)CC3)[O-] C39542036
C=CCN1c2ccc(cc2/C(=C\3/C(=O)N(C(=S)S3)CCCCCC(=O)[O-])/C1=O)Br C01835147
c1ccc(cc1)/C=C/CSc2nnc(s2)N3[C@H](C(=C(C3=O)[O-])C(=O)c4ccco4)c5cccnc5 C40000557
Cc1cccn2c1nc(c2C(=O)C3=C(C(=O)N([C@@H]3c4ccc(c(c4)Cl)Cl)c5nnc(s5)C)[O-])C C40003371
CCOc1ccc(cc1F)S(=O)(=O)[N-]c2ccc3c(c2)N(CCC3)S(=O)(=O)c4ccc(cc4)F C49503823
CC(C)CCN1c2ccc(cc2OCC(C1=O)(C)C)[N-]S(=O)(=O)c3ccc(s3)Br C49507656
c1ccc(c(c1)CN2CCc3c2ccc(c3)/C=C/4\C(=O)N=C(N(C4=O)c5ccc(cc5)I)[O-])Cl C01739758
c1ccc2c(c1)c(cn2Cc3ccc(cc3)F)/C=C/4\C(=NC(=O)N(C4=O)c5ccc(cc5)Br)[O-] C01834360
COc1ccc(cc1OC)[C@@H]2c3c(nc(s3)[S-])S[C@@H]4[C@@H]2C(=O)N(C4=O)c5ccc(cc5)Cl C40475444
CCCCOC(=O)c1ccc(cc1)c2ccc(o2)/C=C\3/C(=NC(=O)N(C3=O)c4ccc(cc4)Cl)[O-] C13809806
COc1cc(cc(c1OCc2ccccc2Cl)Cl)/C=C/3\C(=NC(=O)N(C3=O)c4ccc(cc4)F)[O-] C59135215
CCOc1cc(cc(c1OC)I)/C=C/2\C(=NC(=O)N(C2=O)c3ccc(cc3)F)[O-] C59135492
COc1cc(cc(c1OCc2ccccc2C#N)CC=C)/C=C/3\C(=NC(=O)N(C3=O)c4ccc(cc4)F)[O-] C59135588
CCOc1cc(cc(c1OCc2ccccc2)Cl)/C=C/3\C(=NC(=S)N(C3=O)c4ccccc4F)[O-] C59136292
COc1cc(cc(c1OCc2ccc(cc2)F)CC=C)/C=C/3\C(=NC(=S)N(C3=O)c4ccccc4F)[O-] C59136383
CCc1ccccc1n2c(cc(c2C)/C=C/3\C(=NC(=O)N(C3=O)c4ccc(cc4)Br)[O-])C C59198224
c1ccc(c(c1)/C=C/2\C(=NC(=O)N(C2=O)c3ccc(cc3)Br)[O-])OCc4ccc(cc4)Cl C59198275
c1ccc(c(c1)COc2ccc(cc2)/C=C/3\C(=NC(=O)N(C3=O)c4cccc(c4)Br)[O-])F C59198351
Cc1ccc(cc1c2ccc(o2)/C=C/3\C(=NC(=S)N(C3=O)c4ccc(cc4)Br)[O-])[N+](=O)[O-] C59198521
c1cc(cc(c1)[N+](=O)[O-])/C=C\2/C(=O)N(C(=N2)c3ccc(cc3)Br)c4ccc(cc4)C(=O)[O-] C59229091
CCO/C(=C/1\C(=O)/C(=C/c2cc(c(c(c2)Br)OC)OC)/S\C1=N/c3ccc(cc3)C)/[O-] C59364651
CCO/C(=C/1\C(=O)/C(=C/c2cc(c(c(c2)Cl)OCC#N)OC)/S\C1=N/c3ccc(cc3)OC)/[O-] C59364772
CCO/C(=C/1\C(=O)/C(=C/c2ccc(c(c2)Br)OCC=C)/S\C1=N/c3ccc(cc3)OC)/[O-] C59366057
CCOc1c(cc(cc1Cl)/C=C\2/C(=NC(=O)N(C2=O)c3ccc(c(c3)C)Br)[O-])Cl C33336465
c1ccc2c(c1)c(cn2Cc3ccc(c(c3)Cl)Cl)/C=C/4\C(=NC(=O)N(C4=O)Cc5ccco5)[O-] C13536038
CC1(CC(=C2[C@H]([C@H]3C(=NC(=NC3=O)SCc4ccccc4F)N=C2C1)c5ccc(cc5)[N+](=O)[O-])[O-])C C39730380
COc1cc(cc(c1OC)OC)[C@@H]2[C@H]3C(=NC(=NC3=O)SCc4ccccc4F)N=C5C2=C(CCC5)[O-] C39731248
c1cc(ccc1CSC2=NC(=O)[C@H]3[C@@H](C4=C(CCCC4=NC3=N2)[O-])c5ccc(cc5)Cl)[N+](=O)[O-] C39749154
CCOc1ccc(cc1)N2[C@@H](/C(=C(/C=C/c3ccccc3)\[O-])/C(=O)C2=O)c4ccc(cc4)Br C09370660
CC1=C([C@H](C2=C(C[C@H](CC2=N1)c3ccc(c(c3)OC)OC)[O-])c4ccccc4OC)C(=O)OC(C)C C00648004
CCNc1nc(nc(n1)NC(=S)NNc2nc3c(n2C(=O)OCC)CCCC3)NCC C02546618
CC(=O)N[C@@H]1[C@H]([C@@H]([C@@H](O[C@@H]1O[C@@H]2[C@@H](O[C@@H]([C@@H]([C@@H]2O)NC(=O)C)Oc3ccc(cc3)N)CO)CO)O)O C04513873
c1cc-2c(cc1S(=O)(=O)NCCO)C(=NO)c3c2ccc(c3)S(=O)(=O)NCCO C01956085
CC(C)(C)NC(=O)[C@H](c1ccc2c(c1)cccn2)N(Cc3cccs3)C(=O)c4c(c(ns4)C(=O)N)N C06075024
CC(C)c1ccc(cc1)N(CC(=O)NC[C@H]2CCCO2)C(=O)c3c(c(ns3)C(=O)N)N C06190787
CCC[C@H](C(=O)NCCC(C)C)N(c1ccccc1C)C(=O)c2c(c(ns2)C(=O)N)N C06501514
CC[C@@H](C(=O)NC1CCCC1)N(c2ccc(cc2)C3CCCCC3)C(=O)c4c(c(ns4)C(=O)N)N C06631762
CC[C@H](C(=O)NCCC(C)C)N(c1cccc(c1C)C)C(=O)c2c(c(ns2)C(=O)N)N C06821184
CCc1ccc(cc1)N([C@H](c2ccc(o2)C)C(=O)NC3CCCC3)C(=O)c4c(c(ns4)C(=O)N)N C06822214
C/C(=N\NC(=O)c1c(n(nn1)c2c(non2)N)CNc3ccccc3C(=O)N)/c4ccccn4 C09108893
c1ccc2c(c1)c(c[nH]2)/C=N/NC(=O)c3c(n(nn3)c4c(non4)N)CNc5ccccc5C(=O)N C09308168
Cc1ccccc1N([C@@H](c2ccc(o2)C)C(=O)NCCOC)C(=O)c3c(c(ns3)C(=O)N)N C12467431
Cc1ccc(cc1C)N([C@H](c2ccc(cc2)F)C(=O)NC[C@@H]3CCCO3)C(=O)c4c(c(ns4)C(=O)N)N C12473273
Cc1ccc(cc1)[C@@H](C(=O)NC(C)(C)C)N(c2ccc(cc2)C(C)C)C(=O)c3c(c(ns3)C(=O)N)N C12477077
Cc1ccc(c(c1)C)N([C@H](c2ccco2)C(=O)NCCC(C)C)C(=O)c3c(c(ns3)C(=O)N)N C12479950
Cc1ccc(o1)[C@H](C(=O)NC[C@@H]2CCCO2)N(C[C@@H]3CCCO3)C(=O)c4c(c(ns4)C(=O)N)N C12716081
CC(=O)OC[C@@H](COC(=O)/C=C/c1ccc(cc1)O)O[C@H]2[C@H]([C@@H]([C@@H]([C@@H](O2)CO)O)O)O C17192892
Cc1ccccc1NC(=O)/C(=N\NC(=O)N)/[C@@H](CC2=C(Nc3ccccc3N2)O)C(=O)OC C17211548
Cc1nnc(s1)SCc2cc(nc(n2)NC(=[NH2+])Nc3ccccc3Sc4ccccc4)O C09350614
c1ccc(cc1)c2c(n(nn2)c3c(non3)N)C(=O)N/N=C/c4ccc(cc4)OCC(=O)N C19808504
C1CCC(=NNc2[nH]nc(n2)SCC(=O)Nc3nnc(s3)SCC(=O)N)CC1 C20836522
c1cnccc1/C=N/Nc2[nH]nc(n2)SCC(=O)Nc3nnc(s3)SCC(=O)N C20837719
c1ccc(c(c1)CCNC(=O)CSc2nnc(n2N)N/N=C/c3cccc(c3)O)Cl C20914744
c1ccc(c(c1)/C=N/Nc2[nH]nc(n2)SCC(=O)NNC(=O)c3ccc(cc3)Cl)O C20923250
Cc1ccccc1Nc2nc(nc(n2)N)CSc3nnc(n3N)COc4ccc(cc4)C(C)(C)C C23601477
CC(C)NC(=S)NNC(=O)c1ccccc1NS(=O)(=O)c2ccc3c(c2)[nH]c(=O)[nH]3 C25514091
c1cc(cc(c1)[N+](=O)[O-])NC(=O)CC/C(=N/NC(=O)NN)/[C@@H](C#N)c2ccc(cc2)CC#N C25586159
COc1cc(c(c(c1)O[C@H]2[C@@H]([C@H]([C@@H]([C@H](O2)CO)O)O)O)C(=O)CCc3ccc(cc3)O)O C31164435
Cc1ccc(cc1)S(=O)(=O)N(CCCc2c([nH]c(nc2=O)N)C)Cc3ccc(cc3)N C17039327
CCCCNC(=O)[C@H](c1c(cc(cc1O)O)O)N(C(=O)c2c(cccc2O)O)C(C)(C)C C36586650
CC(C)(C)CC(C)(C)NC(=O)[C@@H](c1c(cc(cc1O)O)O)N(C(=O)c2cccc(c2O)O)C(C)(C)C C36586917
CCc1ccccc1Nc2nc(nc(n2)N)CSc3nnc(n3N)c4ccc(cc4)OC C36806224
c1nc(c2c(n1)n(c(n2)NCCCCCC[NH3+])[C@H]3[C@@H]([C@H]4[C@H](O3)CO[P@@](=O)(O4)[O-])O)N C13829327
c1nc(c2c(n1)n(c(n2)NCCCCCC[NH3+])[C@H]3[C@@H]([C@H]4[C@H](O3)CO[P@](=O)(O4)[O-])O)N C13829329
COc1cc(cc2c1oc(c2)c3ccc4c(c3)OCO4)[C@H](CCO[C@H]5[C@@H]([C@@H]([C@@H]([C@@H](O5)CO)O)O)O)O C35456621
CC(C)c1ccccc1NC(=O)CS[C@@H]2NN[C@H](N2N)[C@@H]3C=C(N=N3)c4ccc(cc4)OC C38999128
CCCCc1ccc(cc1)NC(=O)CS[C@H]2NN[C@H](N2N)[C@@H]3C=C(N=N3)c4ccc(cc4)Cl C39007635
CCOC(=O)C1=C(Nc2c(c(c(s2)C(=O)N)N)[C@H]1c3cc(c(c(c3)OC)OC)OC)C C39327067
C[C@H](C/C=C\CCCCc1cc2cc(cc(c2c(=O)o1)O)O[C@@H]3[C@@H]([C@@H]([C@@H](O3)CO)O)O)O C39560026
CC[NH+]1[C@H](NN[C@@H]1SCC(=O)N[C@@H](Cc2c[nH]c3c2cccc3)C(=O)[O-])c4ccco4 C39680095
CC[C@@H](C(=O)Nc1c(c(c(s1)C)C)C(=O)N)n2c(nnc2SCC(=O)OCC)N C40174570
CCc1ccccc1Nc2c(c(ncn2)NNC(=O)COc3ccc(cc3Cl)Cl)N C40688316
CCN(CC)S(=O)(=O)c1ccc(cc1)Nc2c(c(ncn2)NNC(=O)c3ccco3)N C40759499
CC1=C(C(CCC1)(C)C)CC[C@H](C)O[C@H]2[C@@H]([C@@H]([C@@H]([C@@H](O2)CO[C@@H]3[C@@H]([C@@H]([C@@H](CO3)O)O)O)O)O)O C49601493
C1CCC(CC1)NC(=S)NNC(=O)CCCC(=O)NNC(=S)NC2CCCCC2 C17420439
Cc1ccccc1[C@@H](CC(=O)NNC(=O)[C@@H](C)Oc2c(cc(cc2C)Cl)C)NC(=O)N C58687642
Cc1ccccc1[C@H](CC(=O)NNC(=O)[C@H](C)Oc2c(cc(cc2C)Cl)C)NC(=O)N C58687649
c1cc2c(cc1CNC(=O)CSc3nc([nH]n3)N/N=C/c4ccc(cc4O)O)OCO2 C58994232
C=CCSc1ccccc1NC(=O)CSc2nc([nH]n2)N/N=C/c3ccc(cc3O)O C58994387
CC[NH+](CC)c1ccc(cc1)NC(=O)CSc2nc([nH]n2)N/N=C/c3ccc(cc3)O C59015391
c1nc(c2c(n1)n(c(n2)NCCCCCC[NH3+])[C@H]3[C@@H]([C@@H]4[C@@H](O3)CO[P@@](=O)(O4)[O-])O)N C03871257
c1nc(c2c(n1)n(c(n2)NCCCCCC[NH3+])[C@H]3[C@H]([C@@H]4[C@@H](O3)CO[P@@](=O)(O4)[O-])O)N C03871259
CC(=O)N[C@H]1[C@@H]([C@@H]([C@@H](O[C@@H]1O[C@@H]2[C@@H](O[C@@H]([C@@H]([C@@H]2O)NC(=O)C)Oc3ccc(cc3)N)CO)CO)O)O C04513872
c1cc(c2c(c1NCCCCCO)C(=O)c3c(ccc(c3C2=O)O)O)NCCCCCO C05386704
CC(C)(C)NC(=O)[C@H](c1ccco1)N(c2ccccc2OC)C(=O)c3c(c(ns3)C(=O)N)N C06075086
CC(C)CCNC(=O)[C@H](c1ccco1)N(Cc2ccccc2Cl)C(=O)c3c(c(ns3)C(=O)N)N C06134584
CC(C)c1ccc(cc1)N(CC(=O)NC[C@@H]2CCCO2)C(=O)c3c(c(ns3)C(=O)N)N C06190786
CCC[C@@H](C(=O)NCCC(C)C)N(c1ccccc1C)C(=O)c2c(c(ns2)C(=O)N)N C06501200
CC[C@@H](C(=O)NCCC(C)C)N(c1cccc(c1C)C)C(=O)c2c(c(ns2)C(=O)N)N C06631842
CC[C@H](C(=O)NC(C)(C)C)N(c1ccc(cc1)C(C)C)C(=O)c2c(c(ns2)C(=O)N)N C06632161
CCOc1cccc(c1)c2c(nnn2c3c(non3)N)C(=O)N/N=C/c4ccc(cc4)OCC(=O)N C02209413
CCCOc1cccc(c1)C=NNc2nc3c(ncnc3n2[C@@H]4[C@H]([C@H]([C@@H](O4)CO)O)O)N C12340634
Cc1ccc(cc1)N([C@H](c2ccc(cc2)O)C(=O)NCCC(C)C)C(=O)c3c(c(ns3)C(=O)N)N C12473803
Cc1ccc(cc1)N([C@@H](CC(C)C)C(=O)NC(C)(C)C)C(=O)c2c(c(ns2)C(=O)N)N C12476683
CCC[C@@H](C(=O)NCCC(C)C)N(CCCOCC)C(=O)c1c(c(ns1)C(=O)N)N C06501144
Cc1ccc(c(c1)N([C@H](c2ccco2)C(=O)NCCC(C)C)C(=O)c3c(c(ns3)C(=O)N)N)C C12479924
Cc1ccc(cc1)Nc2nc(nc(n2)N)CSCc3nc(nc(n3)Nc4ccc(cc4)C)N C12610156
Cc1ccccc1N([C@@H](c2ccc3c(c2)cccn3)C(=O)NCCOC)C(=O)c4c(c(ns4)C(=O)N)N C06443976
c1ccc(c(c1)C(=O)N)NCc2c(nnn2c3c(non3)N)C(=O)N/N=C/c4ccncc4 C02453709
CCc1ccccc1Nc2nc(nc(n2)N)CSc3nnc(n3N)c4ccccc4OC C09163094
COc1cc(cc2c1oc(c2)c3ccc4c(c3)OCO4)[C@@H](CCO[C@@H]5[C@H]([C@@H]([C@@H]([C@@H](O5)CO)O)O)O)O C15112228
Cc1ccccc1NC(=O)/C(=N\NC(=O)N)/[C@H](CC2=C(Nc3ccccc3N2)O)C(=O)OC C16957748
c1cc(oc1)Cn2c(nnc2SCC(=O)Nc3c(c4c(s3)CCC4)C(=O)N)CCC(=O)N C22408057
CCCCN1C(=O)[C@H]2[C@@H]([NH2+][C@@]([C@@H]2C1=O)(CCCNC(=O)N)C(=O)[O-])c3ccc(cc3)C#N C33516262
CC(C)(C)CC(C)(C)NC(=O)[C@H](c1c(cc(cc1O)O)O)N(Cc2ccco2)C(=O)CO C36503744
CCCCNC(=O)[C@H](c1c(cc(cc1O)O)O)N(c2ccccc2Cl)C(=O)c3ccc(cc3)O C36544973
CCCCNC(=O)[C@@H](c1c(cc(cc1O)O)O)N(C(=O)c2c(cccc2O)O)C(C)(C)C C36586649
CCCCNC(=O)[C@H](c1c(cc(cc1O)O)O)N(C(=O)c2cccc(c2O)O)C(C)(C)C C36586920
Cc1ccc(o1)[C@H](C(=O)NC[C@@H]2CCCO2)N(c3cc(cc(c3)C)C)C(=O)c4c(c(ns4)C(=O)N)N C12714933
Cc1ccc(o1)[C@@H](C(=O)NC[C@H]2CCCO2)N(c3ccc(cc3)C(C)C)C(=O)c4c(c(ns4)C(=O)N)N C12715042
CC(C)c1ccccc1NC(=O)CS[C@H]2NN[C@@H](N2N)[C@@H]3C=C(N=N3)c4ccc(cc4)OC C38999127
CCCCc1ccc(cc1)NC(=O)CS[C@H]2NN[C@@H](N2N)[C@@H]3C=C(N=N3)c4ccc(cc4)Cl C39007633
CCOC(=O)C1=C(Nc2c(c(c(s2)C(=O)N)N)[C@@H]1c3cc(c(c(c3)OC)OC)OC)C C39327066
c1c(cc(c(c1)/C=N/NC(=O)CCCCCCCC(=O)N/N=C/c2c(cc(cc2)O)O)O)O C08871552
C[C@@H](C/C=C\CCCCc1cc2cc(cc(c2c(=O)o1)O)O[C@@H]3[C@@H]([C@@H]([C@@H](O3)CO)O)O)O C39560025
CC[NH+]1[C@@H](NN[C@@H]1SCC(=O)N[C@@H](Cc2c[nH]c3c2cccc3)C(=O)[O-])c4ccco4 C39680094
c1cc(cc(c1)/C=N\NC(=O)c2cc(cc(c2)[N+](=O)[O-])N)/C=N/NC(=O)c3cc(cc(c3)[N+](=O)[O-])N C32600966
c1c(cc(c(c1)/C=N/NC(=O)CCCCCCC(=O)N/N=C/c2c(cc(cc2)O)O)O)O C09871767
Cc1ccc(c(c1)Nc2c(c(ncn2)NNC(=O)COc3ccc(cc3Cl)Cl)N)OC C40684431
C1CCC(=CC1)CCNc2nc(c(c(n2)Nc3c(c4c(s3)CCC4)C(=O)N)[N+](=O)[O-])N C41302072
CC(=O)NCCNC(=O)C[C@@H]1c2c(sc(n2)NC(=O)OCC=C)C[C@H]3[C@@]1(CC[C@H]([C@@]3(C)CO)O)C C43554253
CCCOc1ccc(cc1)c2c3c([nH]n2)OC(=C([C@H]3c4ccc(cc4)OCC(=O)N)C#N)N C09350732
CCOc1ccc(cc1)C[C@H](CNC(=O)Nc2cc3c(cc2Cl)NC(=O)CO3)C(=O)N C58162192
Cc1ccccc1[C@@H](CC(=O)NNC(=O)[C@H](C)Oc2c(cc(cc2C)Cl)C)NC(=O)N C58687647
c1ccc(cc1)CCc2nnc(n2N)SCCCC(=O)N/N=C/c3ccc(cc3O)O C58987239
COc1ccc(c(c1)OC)NC(=O)CSc2nc([nH]n2)N/N=C/c3ccc(cc3O)O C58994157
c1ccc(c(c1)CCNC(=O)CSc2nc([nH]n2)N/N=C/c3ccc(cc3O)O)Cl C58994308
CCCC/C(=N/Nc1[nH]nc(n1)SCC(=O)Nc2nnc(s2)SCC(=O)N)/C C59891494
CC(C)C/C(=N/Nc1[nH]nc(n1)SCC(=O)Nc2nnc(s2)SCC(=O)N)/C C59892512
CC[NH+](CC)c1ccc(cc1)NC(=O)COC(=O)[C@H](CC2=c3ccccc3=[NH+]C2)NC(=O)N C63209611
CC[C@@H](C(=O)NC1CCCC1)N(Cc2ccco2)C(=O)c3c(c(ns3)C(=O)N)N C04161213
C[C@@]12CC[C@H]([C@@]([C@H]1Cc3c(nc(s3)NC(=O)OCC=C)[C@H]2CC(=O)Nc4cccc(c4)O)(C)CO)O C04237018
CC(=O)NCCNC(=O)C[C@@H]1c2c(sc(n2)Nc3cccnc3)C[C@H]4[C@]1(CC[C@H]([C@@]4(C)CO)O)C C03841645
CC(C)(C)NC(=O)[C@H](c1ccc(cc1)Cl)N(Cc2ccccc2)C(=O)c3c(c(ns3)C(=O)N)N C06074856
CC(C)CCNC(=O)[C@@H](c1cccs1)N(c2ccc(cc2)C(C)C)C(=O)c3c(c(ns3)C(=O)N)N C06134319
CC(C)CCNC(=O)[C@H](c1cccs1)N(c2ccc(cc2)C(C)C)C(=O)c3c(c(ns3)C(=O)N)N C06134628
CC(C)CCNC(=O)[C@H](c1cccs1)N(c2ccc(cc2)F)C(=O)c3c(c(ns3)C(=O)N)N C06134632
CCC[C@H](C(=O)NCCC(C)C)N(Cc1cccs1)C(=O)c2c(c(ns2)C(=O)N)N C06501476
CCOC(=O)CN([C@@H](c1ccc(cc1)F)C(=O)NC[C@H]2CCCO2)C(=O)c3c(c(ns3)C(=O)N)N C06546228
CCOC(=O)CN([C@H](c1ccc(cc1)F)C(=O)NC[C@H]2CCCO2)C(=O)c3c(c(ns3)C(=O)N)N C06546306
CCOc1ccc(cc1)[C@@H](C(=O)NCCC(C)C)N(c2ccccc2C)C(=O)c3c(c(ns3)C(=O)N)N C06601407
CCOc1ccc(cc1)[C@H](C(=O)NCCC(C)C)N(c2ccccc2C)C(=O)c3c(c(ns3)C(=O)N)N C06601671
CC[C@@H](C(=O)NC1CCCC1)N(Cc2ccc(cc2)F)C(=O)c3c(c(ns3)C(=O)N)N C06631727
CC[C@H](C(=O)NC1CCCC1)N(Cc2ccc(cc2)F)C(=O)c3c(c(ns3)C(=O)N)N C06820983
CCc1ccc(cc1)N([C@@H](CC(C)C)C(=O)NCCC(C)C)C(=O)c2c(c(ns2)C(=O)N)N C06821938
CCc1ccc(cc1)N([C@H](CC(C)C)C(=O)NCCC(C)C)C(=O)c2c(c(ns2)C(=O)N)N C06822109
CSCC[C@H](C(=O)Nc1ccc(c(c1)S(=O)(=O)Nc2ccc(cc2)Cl)Cl)NC(=O)N C09631468
Cc1ccc(cc1)[C@@H](C(=O)NCCC(C)C)N(c2cccc(c2)F)C(=O)c3c(c(ns3)C(=O)N)N C12479598
Cc1ccc(cc1)[C@H](C(=O)NCCC(C)C)N(c2cccc(c2)F)C(=O)c3c(c(ns3)C(=O)N)N C12479603
c1cc(c(cc1S(=O)(=O)NC2CC2)C(=O)NCCCc3c(c([nH]n3)N)C#N)Br C09378412
CCCC[C@@H](C(=O)NC1CCCC1)N(Cc2cccs2)C(=O)c3c(c(ns3)C(=O)N)N C06481334
Cc1ccc(c(c1)N([C@@H](CC(C)C)C(=O)NC2CCCC2)C(=O)c3c(c(ns3)C(=O)N)N)C C12701855
Cc1ccc(o1)[C@H](C(=O)NC2CCCC2)N(Cc3ccccc3Cl)C(=O)c4c(c(ns4)C(=O)N)N C12703839
Cc1ccc(o1)[C@@H](C(=O)NC2CCCC2)N(Cc3ccccc3Cl)C(=O)c4c(c(ns4)C(=O)N)N C12703844
CCOC(=O)CNC(=O)[C@H](c1ccc(cc1)F)N(Cc2cccnc2)C(=O)c3c(c(ns3)C(=O)N)N C06089350
CSCC[C@@H](C(=O)Nc1ccc(c(c1)S(=O)(=O)Nc2ccc(cc2)Cl)Cl)NC(=O)N C14361417
CC(C)c1ccc(cc1)N([C@@H](c2ccncc2)C(=O)NC(C)(C)C)C(=O)c3c(c(ns3)C(=O)N)N C06077034
c1cc(cc(c1)O)/C=N/Nc2nnc(n2N)SCCC(=O)Nc3cccc(c3)Cl C20915213
c1ccc2c(c1)ccc(c2/C=N/Nc3nnc(n3N)SCCC(=O)Nc4nc5ccccc5s4)O C20916981
Cc1ccc(cc1)/C=N/Nc2nnc(n2N)SCC(=O)NNC(=O)c3ccc(cc3)F C20924160
CCOc1ccccc1NC(=O)CSc2nnc(n2N)N/N=C/c3ccc(cc3)O C21315554
COc1cccc(c1O)/C=N/Nc2nnc(n2N)SCC(=O)Nc3c(cccc3F)F C21319082
CCCCCCN([C@@H](c1c(cc(cc1O)O)O)C(=O)NCCCC)C(=O)c2ccc(cc2)O C36514270
CCCCCCN([C@H](c1c(cc(cc1O)O)O)C(=O)NCCCC)C(=O)c2ccc(cc2)O C36514271
Cc1ccc(cc1)S(=O)(=O)CNC(=O)[C@@H](c2c(cc(cc2O)O)O)N(C(=O)CO)C(C)(C)C C36590533
Cc1ccc(c(c1)N([C@@H](c2cccs2)C(=O)NC[C@@H]3CCCO3)C(=O)c4c(c(ns4)C(=O)N)N)C C12711266
Cc1ccc(c(c1)N([C@@H](c2cccs2)C(=O)NC[C@H]3CCCO3)C(=O)c4c(c(ns4)C(=O)N)N)C C12711275
COc1cccc(c1)N([C@@H](c2cccs2)C(=O)NC[C@@H]3CCCO3)C(=O)c4c(c(ns4)C(=O)N)N C12711312
COc1cccc(c1)N([C@@H](c2cccs2)C(=O)NC[C@H]3CCCO3)C(=O)c4c(c(ns4)C(=O)N)N C12711320
c1cc(oc1)[C@H](C(=O)NC2CCCC2)N(Cc3ccc(cc3)F)C(=O)c4c(c(ns4)C(=O)N)N C12703356
CCC[NH+]1[C@H](NN[C@@H]1SCC(=O)N[C@@H](Cc2c[nH]c3c2cccc3)C(=O)[O-])c4cccc(c4)C C39692225
CCOc1ccc(cc1)Nc2c(c(ncn2)NNS(=O)(=O)c3ccc(cc3)C)N C40782687
CC(C)COC(=O)c1ccc(cc1)Nc2c(c(ncn2)NNC(=O)c3ccc(cc3)F)N C40782980
CC[C@H](CO)Nc1nc(c2cnn(c2n1)c3ccccc3)Nc4c(c5c(s4)CCCC5)C(=O)N C41026023
Cc1ccc(cc1C)NC(=S)NNC(=O)CNC(=O)CNC(=O)c2ccc(cc2Cl)Cl C46772533
CC(C)(C)CC(C)(C)NC(=O)[C@@H](c1c(cc(cc1O)O)O)N(c2ccccc2)C(=O)c3cccc(c3O)O C36610302
CC(C)(C)CC(C)(C)NC(=O)[C@H](c1c(cc(cc1O)O)O)N(c2ccccc2)C(=O)c3cccc(c3O)O C36610303
C[C@@H](C(=O)Nc1c(ccs1)C(=O)N)Sc2nnc(s2)Nc3cccc(c3)NC(=O)C C58670284
C[C@H](C(=O)Nc1c(ccs1)C(=O)N)Sc2nnc(s2)Nc3cccc(c3)NC(=O)C C58670286
Cc1c(c(n(n1)CCO)C)/C=N/Nc2nnc(n2N)SCC(=O)N[C@@H](C)c3ccccc3 C59914564
c1cc(ccc1c2c(nc3c(n2)c(nc(n3)c4ccc(cc4)[N+](=O)[O-])N)N)N(CCO)CCO C01704185
CCCc1c2c([nH]n1)OC(=C([C@H]2c3ccc(c(c3)OCC)OCC(=O)N)C#N)N C01111634
CC(C)(C)NC(=O)[C@@H](c1ccc2c(c1)cccn2)N(Cc3cccs3)C(=O)c4c(c(ns4)C(=O)N)N C06074614
CCCCc1c2c(n[nH]1)OC(=C([C@H]2c3ccc(c(c3)OC)OCC(=O)N)C#N)N C06264719
CCOC(=O)CNC(=O)[C@@H](c1cccs1)N(c2cc(cc(c2)C)C)C(=O)c3c(c(ns3)C(=O)N)N C06546842
CCOC(=O)CNC(=O)[C@@H](c1cccs1)N(c2cccc(c2C)C)C(=O)c3c(c(ns3)C(=O)N)N C06546868
CCOc1ccc(cc1)[C@@H](C(=O)NC(C)(C)C)N(Cc2cccs2)C(=O)c3c(c(ns3)C(=O)N)N C06601252
CC(C)[C@@H](C(=O)OCC(=O)Nc1c(c2c(s1)CCCC2)C(=O)N)NC(=O)N C07004088
c1cc(ccc1OCC(=O)NCC(=O)NNc2c(c(ncn2)N)[N+](=O)[O-])Cl C09391682
c1cc(oc1)CNC(=S)NNC(=O)C(=O)NNC(=S)NCc2ccco2 C09465524
Cc1cc(cc(c1)N([C@@H](c2ccc(cc2)O)C(=O)NC[C@@H]3CCCO3)C(=O)c4c(c(ns4)C(=O)N)N)C C12474036
CCc1ccccc1Nc2nc(nc(n2)N)Cn3c4ccccc4nc3NCCO C05265149
CCCCCCO[C@H]1[C@H]([C@@H]([C@@H]([C@H](O1)CO[C@H]2[C@H]([C@@H]([C@@H](CO2)O)O)O)O)O)O C14438556
c1cc(ccc1/C=N/Nc2[nH]nc(n2)SCC(=O)NNC(=O)C(F)(F)F)O C20833667
C/C(=N\Nc1[nH]nc(n1)SCC(=O)NNC(=O)C(C)(C)C)/c2ccc(cc2)N C20836864
CCOC(=O)c1c(c(c(s1)NC(=O)CSc2nnc(n2N)NN)C#N)C C21035958
CC(=O)Nc1cccc(c1)NC(=O)CCSc2nc([nH]n2)N/N=C/c3cccc(c3O)OC C21079907
CCCCn1c(c(c(=O)[nH]c1=O)N(CC)CC2=C([C@H](NC(=O)N2)c3ccco3)C(=O)OCC)N C24956056
CCCCn1c(c(c(=O)[nH]c1=O)N(CCC)CC2=C([C@H](NC(=O)N2)c3ccccc3)C(=O)OCC)N C25074285
CC[C@@H](C)[C@H](C(=O)NNC(=O)[C@@H](C)Oc1c(cc(cc1C)Cl)C)NC(=O)N C27202327
CC[C@H](C)[C@H](C(=O)NNC(=O)[C@@H](C)Oc1c(cc(cc1C)Cl)C)NC(=O)N C27202333
CC[C@H](C)[C@@H](C(=O)NNC(=O)[C@@H](C)Oc1c(cc(cc1C)Cl)C)NC(=O)N C27202344
CC(C)[C@H](C(=O)NC(=O)N)Sc1nnc(n1CCC(=O)N)c2cccs2 C28947716
CC(C)[C@@H](C(=O)NC(=O)N)Sc1nnc(n1CCC(=O)N)c2cccs2 C28947717
c1cscc1C(=O)NCCCC(=O)Nc2nc(cs2)c3cc([nH]c3)C(=O)N C30982844
CC(C)OP(=O)(/C(=N/NC(=O)N)/NNc1ccc(cc1)[N+](=O)[O-])OC(C)C C22198785
CCCCCCO[C@H]1[C@@H]([C@@H]([C@@H]([C@@H](O1)CO[C@@H]2[C@@H]([C@@H]([C@@H](CO2)O)O)O)O)O)O C35455015
CCCCCCN([C@H](c1c(cc(cc1O)O)O)C(=O)NC(C)(C)C)C(=O)CO C36517760
CCCCCCN([C@H](c1c(cc(cc1O)O)O)C(=O)NCCCC)C(=O)CO C36517768
c1cc(c(cc1Cl)Cl)OCC(=O)N/N=C/[C@H]([C@H]([C@@H]([C@@H](CO)O)O)O)O C04763667
c1cc(c(cc1Cl)Cl)OCC(=O)N/N=C/[C@H]([C@@H]([C@@H]([C@@H](CO)O)O)O)O C04763658
c1cc(c(cc1Cl)Cl)OCC(=O)N/N=C/[C@@H]([C@H]([C@@H]([C@@H](CO)O)O)O)O C04763662
Cc1c(c(=O)[nH]c(n1)SCC(=O)N[C@H]2[C@@H](C=CS2)C(=O)N)CCC(=O)O C39667879
Cc1ccc(cc1)S(=O)(=O)NNc2c(c(ncn2)NCCC3=CCCCC3)N C40756078
CCOc1cc(cc(c1OCC(=O)NC(C(=O)N)C(=O)N)Br)C#N C42039053
CCCOc1ccc(cc1)[C@@H]2[C@H]3[C@@H](C(=O)N(C3=O)C(C)(C)C)[C@@]([NH2+]2)(CCCNC(=O)N)C(=O)[O-] C33874702
CCCCN1C(=O)[C@H]2[C@@H]([NH2+][C@@]([C@@H]2C1=O)(CCCNC(=O)N)C(=O)[O-])c3cc(ccc3OC)Br C33880642
C1CCC(C1)NC(=S)NNC(=O)NCCCN2C(=O)C3(CCCC3)NC2=O C43474170
C/C=C/C#CC#C[C@H]([C@@H](/C=C/CCCO)O[C@H]1[C@@H]([C@H]([C@@H]([C@H](O1)CO)O)O)O)O C44460323
CC[C@H](C)[C@@H](C(=O)NNC(=O)CCCOc1ccc(cc1C)Cl)NC(=O)N C47871589
CC[C@H](C)[C@H](C(=O)NNC(=O)CCCOc1ccc(cc1C)Cl)NC(=O)N C47871593
C[C@@H](C([C@H](C)O)(C(=O)OCc1cc(ccc1NC(=O)[C@@H]2CCC(=O)O2)O)O)O C49181847
CC1=C(C(CCC1)(C)C)CC[C@@H](C)O[C@H]2[C@@H]([C@@H]([C@@H]([C@@H](O2)CO[C@@H]3[C@@H]([C@@H]([C@@H](CO3)O)O)O)O)O)O C49601491
Cc1ccccc1[C@@H](CC(=O)NNC(=O)[C@@H](C)Oc2ccc(cc2)F)NC(=O)N C58687633
Cc1ccccc1[C@H](CC(=O)NNC(=O)[C@@H](C)Oc2ccc(cc2)F)NC(=O)N C58687634
Cc1ccccc1[C@@H](CC(=O)NNC(=O)[C@H](C)Oc2ccc(cc2)F)NC(=O)N C58687638
c1cc(oc1)CNC(=O)CSc2nnc(n2N)N/N=C/c3ccc(cc3O)O C20292363
CCNc1nc2nnc(n2c(n1)NCC)SCC(=O)NNC(=O)NC(C)C C63265657
C[C@@H](C(=O)NNC(=O)NCC(C)C)NS(=O)(=O)c1ccc(cc1)NC(=O)C C65182415
CCOc1ccc(c(c1)NC(=S)NNC(=O)[C@@H](C(C)C)NC(=O)N)OCC C67193839
Cc1c(c(=O)n(n1C)c2ccccc2)N[C@H](CC(=O)c3c(c4ccccc4n(c3=O)C)O)c5c6ccccc6ccc5O C04267292
CCCNC(=O)c1cc(ccc1N2CCN(CC2)c3ccccc3OC)NC(=O)Nc4ccccc4CC C04211236
c1ccc(c(c1)CN/C(=C/2\C(=O)NC(=O)N(C2=O)c3ccc(cc3)Br)/Nc4ccccc4Cl)C(F)(F)F C08757716
Cc1cc(cc(c1)Nc2nc(nc(n2)N[C@H](C)C(=O)Nc3cccc(c3)[N+](=O)[O-])Nc4cc(cc(c4)C)C)C C09933785
C[C@@H](C(=O)NC(=S)NNC(=O)COc1ccc(cc1Cl)Cl)Oc2ccc(cc2Cl)Cl C12570029
CCOc1ccc(cc1[N+](=O)[O-])C(=O)NC(=S)Nc2ccc(c(c2)O)c3nc4cc(cc(c4o3)C)C C14275048
CC(C)C(=O)Nc1ccc(cc1OC)NC(=S)NC(=O)c2ccc(o2)c3ccc(cc3Cl)Cl C14276101
Cc1c(cccc1Cl)NC(=O)CCC(=O)NNC(=O)COc2ccc(cc2C(C)(C)C)Br C14668175
CCN(CC)c1ccc(c(c1)O)[C@]2(c3ccccc3C(=O)O2)c4ccc(cc4)Nc5ccc(cc5)NC(=O)C C15772064
CCCOc1c(cc(cc1OC)Cl)[C@@H]2C(=C(NC(=S)N2)C)C(=O)Nc3ccccc3C(=O)OC C16382678
CC[C@@H](C)[C@@H](C(=O)Nc1nnc(s1)c2cccc(c2)Cl)NC(=O)Nc3ccc(c(c3)Cl)C C16572704
CC1=C([C@@H](NC(=S)N1C)c2ccc(cc2)NC(=O)NC34CC5CC(C3)CC(C5)C4)C(=O)OCC(C)C C16610140
CC1=C([C@H](NC(=S)N1C)c2ccc(cc2)NC(=O)Nc3ccc(cc3)SC)C(=O)OCC(C)C C16610179
CC1=C([C@H](NC(=S)N1C)c2ccc(cc2)NC(=O)Nc3c(cccc3Cl)Cl)C(=O)OCC(C)C C16610204
CC1=C([C@@H](NC(=S)N1C)c2ccc(cc2)NC(=O)Nc3ccccc3C(F)(F)F)C(=O)OC(C)C C16610239
CCN1C(=C([C@@H](NC1=S)c2ccc(cc2)NC(=O)NC34CC5CC(C3)CC(C5)C4)C(=O)OCC(C)C)C C16610498
CCN1C(=C([C@@H](NC1=S)c2ccc(cc2)NC(=O)Nc3ccc(cc3)C(C)C)C(=O)OCC(C)C)C C16610521
c1ccc(cc1)[C@H](c2cccs2)NC(=O)COC(=O)c3ccc4c(c3N)C(=O)c5ccccc5C4=O C18170093
c1ccc2c(c1)cccc2C(=O)N[C@H](C(Cl)(Cl)Cl)NC(=S)Nc3cccc(c3)[N+](=O)[O-] C03051425
c1ccc(cc1)c2c(n(nn2)c3c(non3)N)C(=O)N/N=C/c4cccc(c4)OCc5ccccc5Cl C19808501
CCc1ccccc1NC(=O)CSC2=C([C@H](C(=C(N2)C)C(=O)Nc3ccccc3C)c4ccco4)C#N C20347771
c1ccc2c(c1)cccc2/C=N/Nc3[nH]nc(n3)SCCC(=O)Nc4cccc(c4)Br C20905432
c1cc(ccc1NC(=O)CCSc2nc([nH]n2)N/N=C/c3ccc(cc3Cl)Cl)Br C21076913
c1ccc(c(c1)NC(=O)CCSc2nc([nH]n2)N/N=C/c3ccc(cc3Cl)Cl)Br C21076919
c1cc(c(c(c1)Cl)NC(=O)CCSc2nc([nH]n2)N/N=C/c3ccc(cc3Cl)Cl)Cl C21076948
c1cc(c(c(c1)Cl)Cl)/C=N/Nc2[nH]nc(n2)SCCC(=O)Nc3c(cccc3Cl)Cl C21078528
Cc1cc(ccc1NC(=O)c2ccco2)NC(=S)NC(=O)c3ccc(o3)c4cccc(c4Cl)Cl C01263742
c1ccc2c(c1)cccc2C(=O)N[C@H](C(Cl)(Cl)Cl)NC(=S)Nc3ccccc3[N+](=O)[O-] C27469184
CCN1C(=C([C@@H](NC1=S)c2ccc(cc2)NC(=O)Nc3ccc(c(c3)Cl)C)C(=O)OCC(C)C)C C34888126
CC[C@@H](C)[C@@H](C(=O)Nc1nnc(s1)c2ccc(cc2)Cl)NC(=O)Nc3cccc4c3cccc4 C35268137
CCN1C(=C([C@H](NC1=O)c2ccc(cc2)NC(=O)Nc3ccc(c(c3)Cl)Cl)C(=O)OCC(C)C)C C35707505
CCCN1C(=C([C@H](NC1=O)c2ccc(cc2)NC(=O)Nc3ccc(c(c3)Cl)Cl)C(=O)OC(C)C)C C35711755
CC1=C([C@@H](NC(=S)N1C)c2ccc(cc2)NC(=O)Nc3ccc(cc3)C(F)(F)F)C(=O)OCC(C)C C35729734
CC(C)(C)NC(=O)[C@@H](C(c1ccccc1)c2ccccc2)N(Cc3ccco3)C(=O)c4c(cccc4O)O C36500490
CCCCNC(=O)[C@H](c1c(cccc1Cl)Cl)N(Cc2ccc(o2)C)C(=O)c3cccc(c3O)O C36597773
CC1=C([C@H](c2c(c(sc2N1)C(=O)C34CC5CC(C3)CC(C5)C4)N)c6ccc(cc6)C(=O)OC)C(=O)OC C39327029
CCc1ccc(cc1)Nc2c(c3c(s2)c(c(c(n3)N)C#N)c4ccc(cc4)C)C(=O)NCc5ccco5 C39895310
CC[C@@H](C(=O)Nc1c(c(c(s1)C)C)C(=O)N)Oc2c(=O)c3ccccc3oc2c4ccc(cc4)Cl C40168736
CCCCCN1[C@H](c2c(n[nH]c2C1=O)c3c(cc(cc3O)C)C)c4cc(c(c(c4)Br)O)OC C38705379
Cc1cc(c(cc1Nc2c(c(ncn2)Nc3cccc(c3)C(=O)C)N)Cl)[C@@H](C#N)c4ccc(cc4)Cl C40688611
CCCSc1nc2n(n1)[C@@H](C(=C(N2)C)C(=O)N)c3ccc(cc3)OCc4ccc(cc4)Br C40981719
CCOc1cccc(c1)[C@H]2[C@H](C(=O)C[C@@]([C@@H]2C(=O)Nc3ccccc3C)(C)O)C(=O)Nc4ccccc4C C41006533
CCCOc1cccc(c1)[C@H]2[C@H](C(=O)C[C@@]([C@@H]2C(=O)Nc3ccccc3C)(C)O)C(=O)Nc4ccccc4C C41006629
CC(C)CCOc1ccc(cc1)[C@@H]2[C@H](C(=O)C[C@@]([C@@H]2C(=O)Nc3ccccc3)(C)O)C(=O)Nc4ccccc4 C41007046
CCOc1ccc(cc1)c2c3c([nH]n2)OC(=C([C@H]3c4ccc(cc4)OCc5c(cccc5Cl)F)C#N)N C08846379
CCC(=O)Nc1nc2ccc(cc2s1)NC(=S)NC(=O)c3ccc(o3)c4ccc(c(c4)Cl)C C57316041
CCCC(=O)Nc1nc2ccc(cc2s1)NC(=S)NC(=O)c3ccc(o3)c4ccc(c(c4)Cl)C C22837275
C/C(=N\Nc1[nH]nc(n1)SCC(=O)Nc2c(cccc2Cl)Cl)/C34CC5CC(C3)CC(C5)C4 C59310651
CCOc1cc(cc(c1OCc2ccc(c(c2)Cl)Cl)Cl)/C=N/NC(=O)Cc3csc(n3)N C59645610
c1ccc(cc1)N=Nc2ccc(cc2)NC(=S)N[C@H](C(Cl)(Cl)Cl)NC(=O)c3ccco3 C13305829
COCCOc1cc(cc2n1nc(c2c3ccnc(n3)NC4CCCC4)c5ccc(cc5)F)NC6CCCC6 C03991253
c1ccc(cc1)C(=O)N/C(=C/c2ccc3c(c2)OCO3)/C(=O)N/N=C/c4ccc(o4)c5ccc(cc5)Cl C03143657
CCCOc1ccc(cc1)[C@@H]2C3=C(C[C@H](CC3=O)c4cc(c(c(c4)OC)OC)OC)Nc5ccccc5N2 C08846805
Cc1cc(c(cc1NC(=S)NC(=O)/C=C/c2ccc(o2)c3ccc(cc3Cl)Cl)Cl)[N+](=O)[O-] C08895140
C[C@@H]1CCC[C@@H]([C@@H]1C)NC(=O)[C@@H]2[C@@]34C=C[C@@H](O3)[C@@H]([C@@H]4C(=O)N2CCC(C)C)C(=O)Nc5ccc(cc5)C(C)C C09777251
Cc1ccc(c(c1)[N+](=O)[O-])c2ccc(o2)/C=N/NC(=O)[C@H](C(C)C)NC(=O)c3ccc(c(c3)Cl)Cl C10040065
Cc1ccc(c(c1)[N+](=O)[O-])c2ccc(o2)/C=N/NC(=O)[C@H](C(C)C)NC(=O)c3ccc(cc3Cl)Cl C10042178
CC(C)[C@H](C(=O)N/N=C\c1ccc(o1)c2ccc(cc2)C(=O)OC(C)C)NC(=O)c3ccccc3Cl C10041095
Cc1cccc(c1C)Nc2nnc(s2)S[C@@H](C)C(=O)Nc3nc(cs3)c4cccc(c4)[N+](=O)[O-] C02655359
C[C@H](C(=O)N[C@@H](C)C(=O)Oc1c(c(c(c(c1Cl)Cl)Cl)Cl)Cl)NC(=O)OC(C)(C)C C16322270
Cc1ccc(c(c1)C)n2c(cc(n2)C(C)(C)C)NC(=O)CN(CCOC)C(=O)Nc3ccc(cc3OC)OC C16436672
CC1=C([C@@H](C2=C(N1)C[C@H](CC2=O)c3ccc(cc3)OC)c4cc(c(c(c4)Cl)O)OC)C(=O)OC(C)C C19880963
CC(C)COc1ccc(cc1)[C@@H]2CC3=C([C@H](Nc4ccccc4N3)c5cc(c(cc5OC)OC)OC)C(=O)C2 C21230175
CC(C)COc1ccc(cc1)[C@H]2CC3=C([C@H](Nc4ccccc4N3)c5ccc(c(c5OC)OC)OC)C(=O)C2 C21243162
CCOc1cc(ccc1OC(C)C)[C@@H]2C3=C(C[C@H](CC3=O)c4cc(ccc4OC)OC)Nc5ccccc5N2 C21244752
CCCCOc1ccccc1[C@@H]2C3=C(C[C@@H](CC3=O)c4cc(c(c(c4)OC)OC)OC)Nc5ccccc5N2 C21257428
CC(C)(C)c1ccc(cc1)C(=O)N/C(=C\c2ccc(cc2)[N+](=O)[O-])/C(=O)Nc3cc(cc(c3)Cl)Cl C27522231
CCOc1ccc(cc1)Oc2cc(cc(c2)[N+](=O)[O-])NC(=O)c3cc4n(n3)[C@H](C[C@@H](N4)c5cccs5)C(F)(F)F C01838691
Cc1ccccc1NN(c2c3c4c(sc3nc(n2)n5c(cc(n5)C)C)CCC4)Nc6ccccc6OC C34786906
Cc1ccc(c(c1)[C@@H]2C(=C(N=C3N2C(=CS3)/C=C(/NCC[NH+](C)C)\[O-])C(F)(F)F)C(=O)OC(C)C)C C35705418
CCN1C(=C([C@H](NC1=O)c2ccc(cc2)C(C)(C)C)C(=O)OCC)CN3CCN([C@@H](C3)C)C(=O)NC(C)C C36006726
Cc1ccc(cc1C)n2cc(nc2NC(=O)CN(CCOC)C(=O)NC(C)(C)C)c3ccc(cc3)Cl C36045109
CC[C@@H](C)OC(=O)C1=C(NC2=C([C@H]1c3ccc(c(c3)OCC)O)C(=O)C[C@@H](C2)c4ccc(c(c4)OC)OC)C C00976960
CC(C)(C)NC(=O)[C@H](c1cc(ccc1Cl)[N+](=O)[O-])N(c2ccccc2Cl)C(=O)c3ccc(cc3)O C36545031
CCOc1c(cc(cc1Cl)C(=O)Oc2ccc3c(c2)OC(=C([C@@H]3c4ccccc4OC)C#N)N)Cl C38650047
CC(C)(C)c1ccc(cc1)OCC(=O)Oc2ccc3c(c2)OC(=C([C@@H]3c4ccc(cc4)OCC=C)C#N)N C38658193
C[C@@H](C(=O)Oc1ccc2c(c1)OC(=C([C@@H]2c3ccc(cc3)OCC=C)C#N)N)Oc4ccc(cc4)C(C)C C38658251
CCOc1ccc(cc1OC)[C@H]2c3ccc(cc3OC(=C2C#N)N)OC(=O)[C@@H](C)Oc4ccc(cc4)C(C)C C38659659
CC(C)(C)c1ccc(cc1)/C=C/C(=O)Oc2ccc3c(c2)OC(=C([C@@H]3c4cc(ccc4OC)OC)C#N)N C38659788
CCCCOc1ccc(cc1OC)[C@@H]2c3ccc(cc3OC(=C2C#N)N)OC(=O)c4ccc(cc4)[N+](=O)[O-] C38660108
C[C@H](C(=O)Oc1ccc2c(c1)OC(=C([C@@H]2c3ccc(cc3)C(=O)OC)C#N)N)Oc4ccc(cc4)C(C)C C38683667
C[C@H](C(=O)Oc1ccc2c(c1)OC(=C([C@H]2c3ccc(cc3)C(=O)OC)C#N)N)Oc4ccc(cc4)C(C)C C38683676
CCCOc1cccc(c1)[C@H]2c3ccc(cc3OC(=C2C#N)N)OC(=O)COc4ccc(cc4C)Cl C38684476
CCCCCOc1ccc(cc1)[C@H]2c3ccc(cc3OC(=C2C#N)N)OC(=O)COc4ccc(cc4)Cl C38685298
CCCCC1CCC(CC1)C(=O)Oc2ccc3c(c2)OC(=C([C@H]3c4ccc(c(c4)OC)OCC=C)C#N)N C38700623
CCCOc1ccccc1[C@@H]2c3ccc(cc3OC(=C2C#N)N)OC(=O)c4c(c5c(cc(cc5o4)C)C)C C38700654
CCCCOc1cccc(c1)[C@H]2c3ccc(cc3OC(=C2C#N)N)OC(=O)c4c(c5ccc(cc5o4)C)C C38701256
Cc1cc(c(cc1Cl)c2c3c([nH]n2)C(=O)N([C@H]3c4ccc(cc4)OCC=C)Cc5ccc(cc5)OC)O C39914876
Cc1cc(c(cc1Cl)c2c3c([nH]n2)C(=O)N([C@H]3c4cccc(c4)OCCC(C)C)CCCOC(C)C)O C39914968
CCOc1cc(ccc1OCC=C)[C@H]2c3c(n[nH]c3C(=O)N2Cc4ccc(cc4)C)c5c(cc(cc5O)C)C C38705860
CC1=C([C@H](n2c(nc(n2)SCc3ccccc3Cl)N1)c4ccccc4)C(=O)Nc5ccccc5OC C40902538
Cc1ccccc1NC(=O)C2=C(Nc3nnnn3[C@@H]2c4ccccc4OCc5ccc(cc5)C(C)(C)C)C C40923589
CCCCOc1ccc(cc1)[C@@H]2C(=C(Nc3n2nc(n3)SCCC)C)C(=O)Nc4ccc(cc4C)C C40981785
CCCCCOc1ccc(cc1)[C@H]2C(=C(Nc3n2nc(n3)SCCC)C)C(=O)Nc4ccc(cc4C)C C40981834
CC1=C([C@H](C2=C(N1)C[C@@H](CC2=O)c3ccc(c(c3)OC)OC)c4cc(c(c(c4)Br)O)OC)C(=O)OC(C)C C00649683
C=CCNC(=O)c1c2c(nc3ccccc3n2)n(c1NC(=O)c4ccc(cc4)[N+](=O)[O-])c5ccc(c(c5)Cl)Cl C01845327
CCOc1ccccc1NC2=Nc3ccccc3N4C2=Nc5c(c(nn5c6ccccc6)C)[C@@H]4c7ccc(c(c7)OCC)O C01874645
COc1ccc(cc1COc2c(cc(cc2Br)Br)Br)/C=N\NC(=O)c3cc[nH]n3 C01878714
CCCCOc1ccc(cc1[C@H]2C(=C(Nc3n2nnn3)C)C(=O)Nc4cccc(c4C)C)Br C54616970
CC(C)Oc1ccc(cc1)[C@@H]2[C@@H]3CC=C[C@@H]3c4cc(ccc4N2)S(=O)(=O)Nc5ccc(cc5OC)OC C58849324
c1cc(oc1)C[NH2+]C[C@@H](COc2ccc(cc2)OC[C@@H](C[NH2+]Cc3ccco3)O)O C04200641
c1cc(oc1)C[NH2+]C[C@H](COc2ccc(cc2)OC[C@@H](C[NH2+]Cc3ccco3)O)O C04200642
c1cc(oc1)C[NH2+]C[C@@H](COc2ccc(cc2)OC[C@H](C[NH2+]Cc3ccco3)O)O C04200643
CC(C)c1ccc(cc1)N(CC(=O)NCCOC)C(=O)c2c(c(ns2)C(=O)N)N C04213712
COc1cc(cc(c1O)Br)/C=N/NC(=O)CCCCCNc2c(=O)[nH]c(=O)[nH]n2 C01747743
c1cc(ccc1/C=N/NC(=O)c2c(n(nn2)c3c(non3)N)COc4ccc(cc4)F)OCC(=O)N C02383267
c1ccc(cc1)Cn2c(c(nn2)C[NH3+])N/C=N/c3c(nnn3Cc4ccccc4)C[NH3+] C05395581
CC[NH+](CC)Cc1cc(ccc1O)Nc2cc(nc(n2)Nc3ccc(c(c3)C[NH+](CC)CC)O)C C01607984
CC(C)CCNC(=O)[C@@H](c1ccc(cc1)N(C)C)N(c2ccccc2F)C(=O)c3c(c(ns3)C(=O)N)N C06076911
CC(C)C[C@H](C(=O)NC(C)(C)C)N(Cc1ccc(cc1)F)C(=O)c2c(c(ns2)C(=O)N)N C06190442
CCC(C)(C)NC(=O)[C@H](c1ccc(o1)C)N(c2cc(ccc2OC)C)C(=O)c3c(c(ns3)C(=O)N)N C06462269
CCOC(=O)CNC(=O)[C@H](C)N(c1ccc(cc1)C)C(=O)c2c(c(ns2)C(=O)N)N C06546877
CC[C@@H](C(=O)NCCC(C)C)N(c1ccccc1F)C(=O)c2c(c(ns2)C(=O)N)N C06631845
COCCNC(=O)[C@H](c1ccc(cc1)O)N(c2ccc(cc2)F)C(=O)c3c(c(ns3)C(=O)N)N C06905091
Cc1nc([nH]n1)SCC[NH2+]Cc2ccc(c(c2)OC)OC[C@H](C[NH+](C)C(C)C)O C12200618
Cc1nc([nH]n1)SCC[NH2+]Cc2ccc(c(c2)OC)OC[C@@H](C[NH+](C)C(C)C)O C12200624
COc1cc(ccc1OC[C@@H](C[NH+]2CCSCC2)O)C[NH2+]CCSc3[nH]ncn3 C12457537
Cc1ccccc1N([C@H](c2ccc(o2)C)C(=O)NCCOC)C(=O)c3c(c(ns3)C(=O)N)N C12467434
Cc1ccc(o1)[C@@H](C(=O)NCCC(C)C)N(c2ccc(cc2)Cl)C(=O)c3c(c(ns3)C(=O)N)N C12480040
COC(=O)C1CC[NH+](CC1)C[C@H](COc2ccc(cc2)C[NH2+]CCc3c[nH]nc3)O C12585429
COC(=O)C1CC[NH+](CC1)C[C@@H](COc2ccc(cc2)C[NH2+]CCc3c[nH]nc3)O C12585434
CCc1ccc(cc1)N([C@H](c2ccc(o2)C)C(=O)NCC(=O)OCC)C(=O)c3c(c(ns3)C(=O)N)N C06822222
CCOc1ccc(cc1)N([C@H](c2ccncc2)C(=O)NCCC(C)C)C(=O)c3c(c(ns3)C(=O)N)N C06089847
c1cc(oc1)C[NH2+]C[C@H](COc2ccc(cc2)OC[C@H](C[NH2+]Cc3ccco3)O)O C13581902
Cc1cc(nc(n1)N/C(=N\C(=S)Nc2ccc(cc2)Nc3ccccc3)/NC4CC([NH2+]C(C4)(C)C)(C)C)C C14157998
CCOC(=O)CCCCC(=O)c1c([nH]c(=O)[nH]1)CSc2nc(c3c(n2)[nH]cn3)N C03169293
COc1ccc(c(c1)C[NH2+]CCCn2cccn2)OC[C@@H](C[NH+]3CCC(CC3)O)O C14951802
c1nc(c2c(n1)[nH]c(n2)NCCSSCCNc3[nH]c4c(n3)c(ncn4)N)N C17044035
Cc1nc([nH]n1)SCC[NH2+]Cc2ccc(cc2)OC[C@H](CN3CC[NH+](CC3)C)O C19228331
c1ccc(cc1)N/N=C/C(=N/Nc2ccccc2)/[C@@H]([C@@H]([C@@H]([C@H]([C@H](CO)O)O)O)O)O C19879576
CCOc1ccccc1NC(=O)CSc2nnc(n2N)N/N=C/c3ccccc3O C20527317
C/C(=C\CC[C@@](C)(C=C)O)/CC[C@@H](C(C)(C)O[C@H]1[C@@H]([C@H]([C@@H]([C@H](O1)CO)O)O)O)O C35466047
CC[C@@H](C)[C@H](C(=O)NNC(=O)CCCOc1ccc(cc1Cl)Cl)NC(=O)N C25386912
CCCCNC(=O)[C@H](c1c(cc(cc1O)O)O)N(CCC)C(=O)c2c(cccc2O)O C36570981
c1cc(ccc1OC[C@@H](C[NH2+]C[C@@H]2CCCO2)O)OC[C@H](C[NH2+]C[C@@H]3CCCO3)O C12139828
C/C(=C\CC[C@H](C(C)(C)O[C@H]1[C@@H]([C@H]([C@@H]([C@H](O1)CO)O)O)O)O)/CC[C@@](C)(C=C)O C31157165
CCC[C@H](C(=O)NC(C)(C)C)N(C[C@@H]1CCCO1)C(=O)c2c(c(ns2)C(=O)N)N C04161171
c1cc(ccc1OC[C@@H](C[NH2+]C[C@@H]2CCCO2)O)OC[C@@H](C[NH2+]C[C@@H]3CCCO3)O C04200645
c1cc(ccc1OC[C@@H](C[NH2+]C[C@H]2CCCO2)O)OC[C@H](C[NH2+]C[C@@H]3CCCO3)O C13151613
c1c(cc(c(c1)/C=N/NC(=O)CCCCCC(=O)N/N=C/c2c(cc(cc2)O)O)O)O C02343681
C[C@@H](C/C=C\CCCCc1cc2cc(cc(c2c(=O)o1)O)O[C@H]3[C@@H]([C@@H]([C@@H](O3)CO)O)O)O C39560027
CCOC(=O)CSc1nnc(n1[C@@H](C)C(=O)Nc2c(c(c(s2)C)C)C(=O)N)N C40174538
CC[C@H](C(=O)Nc1c(c(c(s1)C)C)C(=O)N)n2c(nnc2SCC(=O)OCC)N C40174572
Cc1ccc(cc1)S(=O)(=O)NNc2c(c(ncn2)NCCCN3CCOCC3)N C40756686
COCCCNc1nc(c(c(n1)Nc2c(c3c(s2)CCCC3)C(=O)N)[N+](=O)[O-])N C41026355
COC(CNc1nc(c(c(n1)Nc2c(c3c(s2)CCC3)C(=O)N)[N+](=O)[O-])N)OC C41301995
Cc1c2cc(ncc2[nH]n1)c3cc(cnc3)OC[C@H](Cc4cccc(c4)OCC[NH3+])[NH3+] C45289396
CC[NH+](CC)CCC[C@H](C)Nc1cc([nH+]c2c1ncc(n2)c3ccc(cc3)[N+](=O)[O-])N C06382149
COc1ccc(cc1O)/C=N/Nc2[nH]nc(n2)SCC(=O)NNC(=O)C3CCC3 C59879279
c1ccc2=[NH+]CC(=c2c1)CCNC(=O)[C@H]3[NH+]=C(NO3)COc4ccc(cc4)CC(=O)N C63818502
CC(C)(C)NC(=O)[C@H](c1ccco1)N(CCCO)C(=O)c2c(c(ns2)C(=O)N)N C06075032
CCOC(=O)CNC(=O)[C@@H](c1cccs1)N(c2ccccc2C)C(=O)c3c(c(ns3)C(=O)N)N C06546871
CCCCn1c(c(c(=O)[nH]c1=O)N(CCOC)C(=O)COC(=O)c2c(nsc2N)C)N C09244417
Cc1ccc(o1)[C@@H](C(=O)NC[C@@H]2CCCO2)N(C[C@@H]3CCCO3)C(=O)c4c(c(ns4)C(=O)N)N C12716085
Cc1c(c(n2c(n1)nc(n2)N)C)CCC(=O)NCCCCCc3c(c([nH]n3)N)C#N C12547435
Cc1cc(nc(n1)N/C(=N/C(=S)NC)/NCCc2ccc(cc2)S(=O)(=O)N)C C14157935
CN(CC[C@H](CC(=O)N[C@H]1C=C[C@@H](O[C@@H]1C(=O)[O-])n2ccc(nc2=O)N)[NH3+])C(=C)N C14806384
C=CCc1cccc(c1O)/C=N/Nc2[nH]nc(n2)SCC(=O)NNC(=O)C(F)(F)F C20832701
CC(C)[NH2+]C[C@@H](COc1cccc2c1cccc2)O[C@@H]3[C@@H]([C@@H]([C@H]([C@H](O3)C(=O)[O-])O)O)O C22066106
c1cc(ccc1NC(=O)C[C@@H](C(=O)[O-])[NH2+]CCO)S(=O)(=O)/N=c/2\[nH]ccs2 C16778902
C[C@H](C(=O)N[C@@H](CCC(=O)[O-])C(=O)N)NC(=O)CSc1c2c(nc[nH]2)ncn1 C25578751
C[C@@H](C(=O)N[C@@H](CCC(=O)[O-])C(=O)N)NC(=O)CSc1c2c(nc[nH]2)ncn1 C25578758
C[C@H](C(=O)N[C@H](CCC(=O)[O-])C(=O)N)NC(=O)CSc1c2c(nc[nH]2)ncn1 C25578764
C[C@@H](C(=O)N[C@H](CCC(=O)[O-])C(=O)N)NC(=O)CSc1c2c(nc[nH]2)ncn1 C25578770
c1cc[nH+]c(c1)NCCCCC(=O)NNC(=O)N[C@@H](CC(=O)[O-])c2ccc(cc2)F C29565655
C=C([C@H](CO)O)C(=O)OC[C@@H]1[C@H]([C@@H]([C@H]([C@@H](O1)OC(=O)/C=C/c2ccccc2)O)O)O C31156385
C[C@@](CC(=O)[O-])(CC(=O)OCc1ccc(cc1)O[C@H]2[C@@H]([C@H]([C@@H]([C@H](O2)CO)O)O)O)O C31167898
CC(=O)O[C@H](CNc1c(c(=O)[nH]c(n1)N)[N+](=O)[O-])[C@@H]([C@@H](CO)OC(=O)C)OC(=O)C C17175125
CCCCNC(=O)[C@@H](c1c(cc(cc1O)O)O)N(Cc2ccc(o2)C)C(=O)CO C36600366
CCCCNC(=O)[C@H](c1c(cc(cc1O)O)O)N(Cc2ccc(o2)C)C(=O)CO C36600367
CC(=O)NCCCCCNC(=O)C[C@](CC(=O)NCCCCCN(C(=O)C)O)(C(=O)[O-])O C37538708
CN(C)c1ccc(cc1)[C@H](C(=O)NC[C@H]2CCCO2)N(Cc3ccco3)C(=O)c4c(c(ns4)C(=O)N)N C06135966
COc1cc(ccc1O[C@H]2[C@@H]([C@@H]([C@@H]([C@@H](O2)CO)O)O)O)[C@@H]3[C@@H](c4cc(cc(c4O3)OC)/C=C/CO)CO C35456718
CCCCN(c1c(n(c(=O)[nH]c1=O)CCC)N)C(=O)CCNC(=O)NC23CC4CC(C2)CC(C4)C3 C12848212
CCC[C@@H](C(=O)NC(C)(C)C)N(C[C@H]1CCCO1)C(=O)c2c(c(ns2)C(=O)N)N C04161172
c1cc(oc1)CNC(=O)NC(=O)COC(=O)C[C@@H](c2ccc(cc2)Cl)NC(=O)N C04195418
C(CNC(=O)CSc1nnc(s1)N)NC(=O)CSc2nnc(s2)N C13023240
c1ccc(cc1)N/N=C\C(=N\Nc2ccccc2)\[C@@H]([C@@H]([C@@H]([C@@H]([C@@H](CO)O)O)O)O)O C17950824
C[C@H](C/C=C\CCCCc1cc2cc(cc(c2c(=O)o1)O)O[C@H]3[C@@H]([C@@H]([C@@H](O3)CO)O)O)O C39560028
C1=NC2=NC(=N[C@H](C2=N1)SCCCCC(=O)NCC(=O)NCC(=O)NCC(=O)[O-])N C39943673
CCOC(=O)CSc1nnc(n1[C@H](C)C(=O)Nc2c(c(c(s2)C)C)C(=O)N)N C40174540
CCN(CC)S(=O)(=O)c1ccc(cc1)Nc2c(c(ncn2)NNC(C)(C)C)N C40759517
c1ccc(cc1)n2c3c(cn2)c(nc(n3)NCCOCCO)Nc4c(c5c(s4)CCCC5)C(=O)N C41026002
CCCCN1C(=O)[C@H]2[C@H]([NH2+][C@@]([C@@H]2C1=O)(CCCNC(=O)N)C(=O)[O-])c3cc(ccc3OC)Br C33880643
C1[C@H]2[C@H]([C@@H](S1)CCCCC(=O)NCCOCCOCCOCC[NH3+])NC(=O)N2 C44075487
CC(=O)C[C@@H]1[C@@H]([C@@H]([C@H](O[C@H]1NC(=O)CCCC[C@H]2[C@H]3[C@@H](CS2)NC(=O)N3)CO)O)O C44075500
COc1cc(cc(c1OC)OC)[C@@H]([C@@H](CO[C@H]2[C@@H]([C@H]([C@@H]([C@H](O2)CO)O)O)O)O)O C49181382
COc1cc(cc(c1OC)OC)[C@@H]([C@H](CO[C@H]2[C@@H]([C@H]([C@@H]([C@H](O2)CO)O)O)O)O)O C49181388
CC(=O)c1ccc(c(c1O)[C@H](C[C@H](C(=O)[O-])OC)O[C@@H]2[C@@H]([C@@H]([C@@H]([C@@H](O2)CO)O)O)O)O C49601558
Cc1c(c(n(n1)CCO)C)/C=N/Nc2[nH]nc(n2)S[C@@H](C)C(=O)NNC(=O)C C59883951
Cc1c(c(n(n1)CCO)C)/C=N/Nc2[nH]nc(n2)S[C@H](C)C(=O)NNC(=O)C C59883954
CCCCn1c(c(c(=O)[nH]c1=O)N(CCOC)C(=O)COC(=O)c2cc(ccc2Cl)N)N C60380698
C[C@@H]1[C@@H](C(=Nc2n1nc(n2)N)C)CCC(=O)NCCCCCc3c(c(n[nH]3)N)C#N C39932293
c1cc(ccc1NC(=O)C(=O)[O-])/N=N/c2cc(ccc2O)C[C@@H](C(=O)[O-])NC(=O)CCCCC[NH3+] C27534297
CC(C)(C)OC(=O)[C@@H](NC(=O)C[NH2+][C@H](CC(=O)N)C(=O)[O-])OC(=O)[C@H](CS)N C64219595
[H]/N=C(\NCCC[C@@H](C(=O)[O-])[NH3+])/NS(=O)(=O)c1c(c(c2c(c1C)CC(O2)(C)C)C)C C36208741
Cc1c(c(c(c(c1O)OC)OC)O[C@H]2[C@@H]([C@@H]([C@@H]([C@@H](O2)C(=O)[O-])O)O)O)CCCCCCCCCCO C65742898
Cc1c(c(c(c(c1O)OC)OC)O[C@H]2[C@H]([C@@H]([C@@H]([C@@H](O2)C(=O)[O-])O)O)O)CCCCCCCCCCO C65742900
Cc1c(c(c(c(c1O[C@H]2[C@H]([C@@H]([C@@H]([C@@H](O2)C(=O)[O-])O)O)O)OC)OC)O)CCCCCCCCCCO C65742904
CC(C)[NH2+]C[C@@H](COc1cccc2c1cccc2)O[C@H]3[C@H]([C@@H]([C@@H]([C@@H](O3)C(=O)[O-])O)O)O C65748518
CC(C)[NH2+]CCCNc1c2c(nc(c(n2)c3ccccc3)c4ccccc4)nc(n1)NCCC[NH2+]C(C)C C05743137
CC(C)CCNC(=O)[C@@H](c1ccco1)N(Cc2ccco2)C(=O)c3c(c(ns3)C(=O)N)N C06134274
CC(C)CCNC(=O)[C@@H](c1cccs1)N(Cc2ccccc2Cl)C(=O)c3c(c(ns3)C(=O)N)N C06134314
CCC(C)(C)NC(=O)[C@@H](c1ccc(cc1)F)N(c2ccc(cc2)OCC)C(=O)c3c(c(ns3)C(=O)N)N C06462023
CCOC(=O)CNC(=O)CN(c1cc(cc(c1)C)C)C(=O)c2c(c(ns2)C(=O)N)N C06546494
CCOC(=O)CNC(=O)[C@@H](c1ccc(cc1)O)N(c2ccc(c(c2)C)C)C(=O)c3c(c(ns3)C(=O)N)N C06546742
CCOC(=O)CNC(=O)[C@H](c1cccs1)N(c2ccccc2C)C(=O)c3c(c(ns3)C(=O)N)N C06547199
CC[C@@H](C(=O)NCCC(C)C)N(c1ccc(c(c1)Cl)F)C(=O)c2c(c(ns2)C(=O)N)N C06631831
COc1ccc(cc1)[C@H](C(=O)NC[C@@H]2CCCO2)N(Cc3ccco3)C(=O)c4c(c(ns4)C(=O)N)N C07059758
C[NH+](Cc1ccccc1OC[C@@H](C[NH+]2CCc3ccccc3C2)O)Cc4[nH]c(=O)[nH]n4 C11814881
COc1cc(ccc1OC[C@H](C[NH+]2CCSCC2)O)C[NH2+]CCN3CCNC3=O C12193847
COc1cc(ccc1OC[C@@H](C[NH+]2CCSCC2)O)C[NH2+]CCN3CCNC3=O C12193855
COC(=O)C1CC[NH+](CC1)C[C@@H](COc2ccc(cc2)C[NH2+]Cc3c4c([nH]n3)CCC4)O C12299657
Cc1ccc(o1)[C@H](C(=O)NCCC(C)C)N(c2ccc(cc2)Cl)C(=O)c3c(c(ns3)C(=O)N)N C12480050
CC(C)c1cc(on1)C[NH2+]Cc2cc(ccc2OC[C@H](C[NH+]3CCC(CC3)O)O)OC C12702086
CC(C)c1cc(on1)C[NH2+]Cc2cc(ccc2OC[C@@H](C[NH+]3CCC(CC3)O)O)OC C12702090
COc1cc(ccc1OC[C@H](C[NH+]2CCC(CC2)O)O)C[NH2+]CCOc3cccnc3 C12306591
Cc1cc[nH+]c(c1)NCCCCC(=O)NNC(=O)N[C@@H](CC(=O)[O-])c2cc(cc(c2)Cl)Cl C13472612
Cc1cc(nc(n1)CC[NH2+]Cc2ccc(c(c2)OC)OC[C@H](C[NH+]3CCC(CC3)O)O)C C11661608
COCCNC(=O)[C@@H](c1ccc2c(c1)cccn2)N(c3ccc(cc3)F)C(=O)c4c(c(ns4)C(=O)N)N C06136202
CNC(=S)NCCN(CCN(CCNC(=S)NC)C(=S)NC)C(=S)NC C16189335
c1cc(ccc1OC[C@H](C[NH2+]C[C@@H]2CCCO2)O)OC[C@H](C[NH2+]C[C@@H]3CCCO3)O C12139827
Cc1nc([nH]n1)SCC[NH2+]Cc2ccc(cc2)OC[C@@H](CN3CC[NH+](CC3)C)O C19228329
CCCC1=CC(=O)N[C@@](N1)(NCCN[C@@]2(NC(=CC(=O)N2)CCC)SC)SC C19372377
CC[NH+]1CCN(CC1)C[C@H](COc2ccc(cc2OC)C[NH2+]CCc3c([nH]nc3C)C)O C20515087
CC(C)(C)C(=O)NNC(=O)CSc1nc([nH]n1)N/N=C/c2cccc(c2O)CC=C C20832699
C1CCC(=NNc2[nH]nc(n2)SCC(=O)Nc3nnc(s3)SCC(=O)N)C1 C20836751
COCC(=O)NNC(=O)CSc1nc([nH]n1)N/N=C/c2c3ccccc3ccc2O C20907738
CCC(=O)NNC(=O)CSc1nnc(n1N)N/N=C/c2c(nn(c2C)C(C)C)C C20912059
CC(C)n1cc(cn1)/C=N/Nc2nnc(n2N)SCC(=O)NNC(=O)C(C)(C)C C20921739
CC(=O)Nc1cccc(c1)NC(=O)CCSc2nc([nH]n2)N/N=C/c3ccc(cc3)O C21078148
CC(C)[NH2+]C[C@H](COc1cccc2c1cccc2)O[C@@H]3[C@H]([C@@H]([C@H]([C@@H](O3)C(=O)[O-])O)O)O C21981337
CCCCn1c(c(c(=O)[nH]c1=O)N(CC)CC(=O)N(CCC(=O)N)c2ccccc2)N C24956278
CC(C)[NH2+]C[C@@H](COc1cccc2c1cccc2)O[C@H]3[C@H]([C@H]([C@@H]([C@@H](O3)C(=O)[O-])O)O)O C35653053
CCCCCCN([C@@H](c1c(cc(cc1O)O)O)C(=O)NC2CCCCC2)C(=O)CO C36517763
CCCCCCN([C@H](c1c(cc(cc1O)O)O)C(=O)NC2CCCCC2)C(=O)CO C36517764
CN(C)c1ccc(cc1)[C@@H](C(=O)NC[C@@H]2CCCO2)N(Cc3ccco3)C(=O)c4c(c(ns4)C(=O)N)N C06135866
c1cc(ccc1OC[C@@H](C[NH2+]C[C@H]2CCCO2)O)OC[C@@H](C[NH2+]C[C@@H]3CCCO3)O C04262952
COc1cc(ccc1O[C@@H]2[C@H]([C@@H]([C@@H]([C@@H](O2)CO)O)O)O)[C@@H]3[C@@H](c4cc(cc(c4O3)OC)/C=C/CO)CO C31159883
CCC[C@H](C(=O)NC(C)(C)C)N(C[C@H]1CCCO1)C(=O)c2c(c(ns2)C(=O)N)N C04161173
c1cc(ccc1OC[C@H](C[NH2+]C[C@H]2CCCO2)O)OC[C@H](C[NH2+]C[C@@H]3CCCO3)O C13151612
CC[C@@H](C(=O)Nc1c(c(c(s1)C)C)C(=O)N)n2c(nnc2SCC(=O)OC)N C40174028
C[NH+](C)CC[NH+](C)[C@H]1[C@H](O[C@H]([C@H]1O)CO)CNC(=O)Nc2cc(cc(c2)OC)OC C20464980
c1cc(ccc1OC[C@@H](C[NH2+]C[C@@H]2CCCO2)O)OC[C@H](C[NH2+]C[C@H]3CCCO3)O C04262953
CC[NH+](CC)CCC[C@@H](C)Nc1cc([nH+]c2c1ncc(n2)c3ccc(cc3)[N+](=O)[O-])N C01719593
Cc1ccc(cc1NC(=O)NCCCn2cc[nH+]c2)NC(=O)NCCCn3cc[nH+]c3 C22892814
CCC/C(=N/Nc1[nH]nc(n1)SCC(=O)Nc2nnc(s2)SCC(=O)N)/C C59890465
CCOc1ccc2=[NH+][C@H]([NH+]=c2c1)SCC(=O)Nc3nnc(s3)SCC(=O)N C63302006
C=CCOC(=O)[C@@](C[C@@H](C(=O)[O-])[NH3+])(C(=O)OCC1c2ccccc2-c3c1cccc3)N C64219197
c1ccc(c(c1)NCC[NH2+][C@@H](CC(=O)Nc2ccc(c(c2)[N+](=O)[O-])N)C(=O)[O-])[N+](=O)[O-] C65090388
C[C@@]12CC[C@H]([C@@]([C@H]1Cc3c(nc(s3)NC(=O)c4ccc(cc4)OC)[C@H]2CC(=O)NCC[NH+](C)C)(C)CO)O C04222265
c1cc(ccc1NC2=N[C@H]3[C@H]([C@@H](C[C@@H]([C@H]3S2)C(=O)NCC[NH+]4CCOCC4)O)O)Cl C08643793
CCOC(=O)c1ccc(cc1)N2C(=O)[C@@H]3[C@@H]([NH2+][C@@]4([C@@H]3C2=O)c5ccc(c(c5NC4=O)C)Cl)CC(=O)N C08789393
c1cc2c(c(c1)Cl)NC(=O)[C@@]23[C@H]4[C@@H]([C@@H]([NH2+]3)CC(=O)N)C(=O)N(C4=O)C[C@@H]5CCCO5 C08972074
CCCCn1c(c(c(=O)[nH]c1=O)N(C2CCCC2)C(=O)C[NH+]3CCN(CC3)c4ccc(cc4)O)N C09726304
C[C@H](C(=O)Nc1ccc(cc1)NC(=O)C)[NH+]2CCC(CC2)C(=O)Nc3ccccc3O C12795329
Cc1cc2c(c(c1)Cl)NC(=O)[C@]23[C@H]4[C@@H]([C@@H]([NH2+]3)CC(=O)N)C(=O)N(C4=O)Cc5ccc6c(c5)OCO6 C12883470
c1cc(ccc1NC(=O)NC(=O)N(c2ccc(cc2)Cl)C(=O)NC3=[NH+][C@@H]4CCCC[C@@H]4N3)Cl C02196920
CCOc1ccc(cc1)n2c(=O)c(c(nc2O)O)[C@@H]3c4c(c5cc(ccc5[nH]4)OC)CC[NH2+]3 C09011906
CC(C)n1cc(cn1)/C=N/Nc2[nH]nc(n2)SCC(=O)NC3CC([NH2+]C(C3)(C)C)(C)C C20911233
c1ccc(cc1)Oc2cccc(c2)Sc3ccc(c(c3)Cl)CCC(CO)(CO)[NH3+] C27646965
C[C@]12CC[C@H]3c4ccc(cc4CC[C@@H]3[C@@H]1C[C@@]([C@@H]2O)(CCCC[NH2+]CCc5ccccn5)CO)O C36748732
C[C@@H]1[C@@H]([C@@H](C[C@@H](O1)O[C@@H]2C[C@@](Cc3c2c(c4c(c3O)C(=O)c5ccccc5C4=O)O)(C(=O)C)O)[NH3+])O C03830922
c1ccc2c(c1)c(c[nH]2)C[C@@H]([C@@H]3NN[C@@H](O3)SCc4ccc(cc4Cl)Cl)[NH3+] C38966434
Cc1csc(n1)NC(=O)CS[C@@H]2NN[C@@H]([NH+]2C)c3cc(ccc3O)Br C39035092
C[C@@H]1CN(C[C@@H](O1)C)C[C@H]2N[NH2+]NN2CC(=O)N(C)Cc3cc4cc(ccc4[nH]3)F C39442655
c1ccc(c(c1)C2=C[C@H]3C[C@@H]4CO[P@@](=O)(N[NH+]4C[C@@H]3C=C2c5ccccc5O)c6ccccc6O)O C39467095
c1ccc(c(c1)C2=C[C@H]3C[C@H]4CO[P@@](=O)(N[NH+]4C[C@@H]3C=C2c5ccccc5O)c6ccccc6O)O C39467099
c1ccc(c(c1)c2ccc(cc2)[C@@H](CNBr)N3CC[NH2+][C@@H](C3)c4ccccc4O)O C39533971
Cc1cc(no1)[C@H]2C(=C(NO2)C)C(=O)N3C[C@H](C4(C3)CC[NH2+]CC4)C(=O)NCCc5c[nH]c6c5cccc6 C39597837
Cc1ccc(c(c1F)F)C(=O)N2C[C@H](C3(C2)CC[NH2+]CC3)C(=O)NCCc4ccc(c(c4)O)O C39661803
CC(C)CNc1cc(cc[nH+]1)c2c([nH]c(n2)SC[C@@H](CO)O)c3ccc(cc3)F C40392968
c1cc(c(c(c1)Cl)COc2ccc(cc2)C[NH2+]CCNC(=O)c3c(non3)N)F C40744455
Cc1ccccc1COc2ccc(cc2C[NH2+]CCNC(=O)c3c(non3)N)Cl C40744543
c1ccc(cc1)N(c2ccccc2)Nc3c(c([nH+]cn3)Nc4cccc5c4nccc5)N C40758285
Cc1ccc2cccc(c2n1)Nc3c(c(nc[nH+]3)NN(c4ccccc4)c5ccccc5)N C40758570
CC1(CC(CC([NH2+]1)(C)C)Nc2c(c(ncn2)Nc3ccc(c(c3)C(F)(F)F)Cl)N)C C40760864
Cc1ccc2c([nH+]1)cccc2Nc3c(c(ncn3)Nc4ccccc4Br)N C40781496
Cc1ccc2c([nH+]1)cccc2Nc3c(c(ncn3)Nc4ccc(cc4)Br)N C40782339
Cc1cccc2c1nc(s2)Nc3c(c(ncn3)Nc4cccc5c4ccc([nH+]5)C)N C40783549
Cc1ccc2c(c1)sc(n2)Nc3c(c(ncn3)Nc4cccc5c4ccc([nH+]5)C)N C40783643
Cc1ccc2c([nH+]1)cccc2Nc3c(c(ncn3)Nc4cccc(c4)Br)N C40797414
Cc1ccc2c([nH+]1)cccc2Nc3c(c(ncn3)Nc4ccc(cc4)OC(F)(F)F)N C40799867
CC(=O)[C@]1(Cc2c(c(c3c(c2O)C(=O)c4ccccc4C3=O)O)[C@H](C1)O[C@H]5C[C@H]([C@H](CO5)O)O)[NH3+] C44019202
C[C@@H]([C@@]1(Cc2c(c(c3c(c2O)C(=O)c4ccccc4C3=O)O)[C@@H](C1)O[C@H]5C[C@H]([C@@H](CO5)O)O)[NH3+])O C44960180
CCc1c(c(c2ccnn2c1Nc3ccc(cc3)OCC)C#N)NC4CCC(CC4)[NH3+] C45245265
Cc1cc([nH+]c2c1c(c(s2)C(=O)OCc3c(c(sc3C(=O)OC)N)C(=O)OC)N)C C46585972
c1cc(oc1c2c3c([nH+]c4c2c(c(s4)C(=O)N)N)CCCCCC3)C(F)(F)F C49070922
CSCC[C@H](C(=O)NC[C@H](c1c(cccc1Cl)F)[NH+]2CCCC2)NC(=O)N C41399606
C[C@H](c1ccc(cc1)S(=O)(=O)N)NC(=O)CS[C@@H]2NN=C(O2)C3=c4ccccc4=[NH+]C3 C39933367
Cc1ccc(cc1)N2[C@@H](N[NH+]=C2N3CCCC3)SCC(=O)N[C@H]4C5=C([C@@H](NNC5=O)C)[C@@H](O4)C C39935186
c1ccc2=[NH+]CC(=c2c1)[C@H](CNC(=O)CSc3nc([nH]n3)N)c4ccc(cc4Cl)Cl C63234347
c1cc2=[NH+]CC(=c2cc1Cl)CCNC(=O)C(=O)N[C@H]3C(=C4CCC[C@@H]4S3)C(=O)N C63272278
Cc1cccc(c1)N2[C@H](NN=C2C3=c4ccccc4=[NH+]C3)S[C@H](C(C)C)C(=O)NC(=O)N C64055487
c1cc[nH+]c(c1)NC[C@H](COc2ccc(cc2)OC[C@@H](CNc3cccc[nH+]3)O)O C03169686
c1cc2c(cc1Cl)nc-3c(=O)[nH]c(=O)nc3n2C[C@@H]([C@@H]([C@@H]([C@@H](CO)O)O)O)O C04430761
c1cc(ccc1/C=C/C(=O)c2ccc(cc2O[C@@H]3[C@H]([C@@H]([C@@H]([C@@H](O3)CO)O)O)O)O)O C04557382
c1cc[nH+]c(c1)NC[C@@H](COc2ccc(cc2)OC[C@H](CNc3cccc[nH+]3)O)O C00848888
COc1ccc(cc1)/C=N/Nc2nc3c(ncnc3n2[C@H]4[C@H]([C@@H]([C@H](O4)CO)O)O)N C10004241
COc1ccc(c(c1)C[NH2+]CC2(CCCCC2)O)OC[C@H](C[NH+]3CCC(CC3)O)O C15066573
C(CCc1c([nH]c(=O)[nH]c1=O)NC[C@@H]([C@@H]([C@@H](CO)O)O)O)CC[P@](=O)(O)[O-] C24496223
c1(nc(nc(n1)N[C@H](C(Cl)(Cl)Cl)O)N[C@H](C(Cl)(Cl)Cl)O)N C25666830
c1(nc(nc(n1)N[C@@H](C(Cl)(Cl)Cl)O)N[C@@H](C(Cl)(Cl)Cl)O)N C25666846
c1cc(ccc1C[C@H](C(=O)c2ccc(c(c2O)[C@H]3[C@@H]([C@H]([C@@H]([C@H](O3)CO)O)O)O)O)O)O C31156807
COc1cc(ccc1O)CCc2cc(cc(c2)O[C@H]3[C@@H]([C@H]([C@@H]([C@H](O3)CO)O)O)O)O C31157245
COc1cc(ccc1O[C@H]2[C@@H]([C@H]([C@@H](CO2)O)O)O)[C@@H]3[C@H](c4cc(cc(c4O3)O)CCCO)CO C31168201
C(CCc1c([nH]c(=O)[nH]c1=O)NC[C@@H]([C@H]([C@@H](CO)O)O)O)CC[P@](=O)(O)[O-] C31260606
c1cc(ccc1/C=C/C(=O)c2ccc(cc2O)O)O[C@H]3[C@@H]([C@H]([C@@H]([C@H](O3)CO)O)O)O C33832004
c1nc2c(=O)[nH]c(nc2n1[C@@H]3[C@@H]([C@@H]([C@@H](O3)CO[P@@](=O)([O-])OP(=S)(O)O)O)O)N C35024748
c1nc2c(=O)[nH]c(nc2n1[C@H]3[C@@H]([C@@H]([C@@H](O3)CO[P@@](=O)([O-])OP(=S)(O)O)O)O)N C35024750
c1nc2c(=O)[nH]c(nc2n1[C@@H]3[C@H]([C@@H]([C@@H](O3)CO[P@@](=O)([O-])OP(=S)(O)O)O)O)N C35024752
c1nc2c(=O)[nH]c(nc2n1[C@H]3[C@H]([C@@H]([C@@H](O3)CO[P@@](=O)([O-])OP(=S)(O)O)O)O)N C35024755
CC(C)[NH2+]C[C@H](COc1ccc(c2c1cccc2)O[C@@H]3[C@@H]([C@H]([C@H]([C@H](O3)C(=O)[O-])O)O)O)O C35644614
c1cc(ccc1[N+](=O)[O-])O[C@H]2[C@H]([C@@H]([C@@H]([C@@H](O2)CO[C@@H]3[C@H]([C@@H]([C@H]([C@H](O3)CO)O)O)O)O)O)O C35645772
COc1ccc(cc1)/C=N/Nc2nc3c(ncnc3n2[C@@H]4[C@@H]([C@@H]([C@@H](O4)CO)O)O)N C08740487
C/C(=C/Cc1c(ccc2c1oc(=O)c(c2)O)O)/CO[C@@H]3[C@@H]([C@@H]([C@@H]([C@@H](O3)CO)O)O)O C36378684
c1ccc(cc1)[C@@H](C#N)O[C@H]2[C@@H]([C@@H]([C@@H]([C@@H](O2)CO[C@@H]3[C@@H]([C@@H]([C@@H](CO3)O)O)O)O)O)O C34934406
c1nc2c(=O)[nH]c(nc2n1[C@H]3[C@@H]([C@@H]([C@H](O3)CO[P@@](=O)([O-])OP(=S)(O)O)O)O)N C13549417
C1=N[C@@H]2[C@@H](N1[C@@H]3[C@H]([C@H]([C@@H](O3)CO[P@@](=O)([O-])OP(=S)(O)O)O)O)NC(=NC2=O)N C38337246
C1=N[C@H]2[C@@H](N1[C@@H]3[C@H]([C@H]([C@@H](O3)CO[P@@](=O)([O-])OP(=S)(O)O)O)O)NC(=NC2=O)N C38337247
C1=N[C@@H]2[C@H](N1[C@@H]3[C@H]([C@H]([C@@H](O3)CO[P@@](=O)([O-])OP(=S)(O)O)O)O)NC(=NC2=O)N C38337248
C1=N[C@H]2[C@H](N1[C@@H]3[C@H]([C@H]([C@@H](O3)CO[P@@](=O)([O-])OP(=S)(O)O)O)O)NC(=NC2=O)N C38337249
c1nc(c2c(n1)n(cn2)[C@@H]3[C@@H]([C@@H]([C@@H](O3)CO[P@@](=O)([O-])OP(O)O)O)O)N C38655487
c1nc(c2c(n1)n(cn2)[C@H]3[C@@H]([C@@H]([C@@H](O3)CO[P@@](=O)([O-])OP(O)O)O)O)N C38655490
c1nc(c2c(n1)n(cn2)[C@@H]3[C@H]([C@@H]([C@@H](O3)CO[P@@](=O)([O-])OP(O)O)O)O)N C38655493
c1nc(c2c(n1)n(cn2)[C@H]3[C@H]([C@@H]([C@@H](O3)CO[P@@](=O)([O-])OP(O)O)O)O)N C38655495
C(CCc1c([nH]c(=O)[nH]c1=O)NC[C@H]([C@@H]([C@@H](CO)O)O)O)CC[P@](=O)(O)[O-] C38665488
C(CCc1c([nH]c(=O)[nH]c1=O)NC[C@H]([C@H]([C@@H](CO)O)O)O)CC[P@](=O)(O)[O-] C38665490
COc1cccc(c1O)/C=N/N[C@H]2N=C3C(=NC(=NC3=O)[NH-])N2[C@H]4[C@@H]([C@@H]([C@@H](O4)CO)O)O C39774496
CCCCCC(=O)[C@@](C)(c1c(nc2nnc(n2n1)N)[O-])[C@@H]3C(=O)Nc4nnc(n4N3)N C39944237
CCCCCC(=O)[C@](C)(c1c(nc2nnc(n2n1)N)[O-])[C@@H]3C(=O)Nc4nnc(n4N3)N C39944238
CCCCCC(=O)[C@@](C)(c1c(nc2nnc(n2n1)N)[O-])[C@H]3C(=O)Nc4nnc(n4N3)N C39944239
CCCCCC(=O)[C@](C)(c1c(nc2nnc(n2n1)N)[O-])[C@H]3C(=O)Nc4nnc(n4N3)N C39944240
COc1ccc(cc1)N/N=C(\[C@H]2C(=O)[NH+]=c3ccc(cc3=[NH+]2)Cl)/[C@@H]([C@@H](CO)O)O C40151191
c1ccc(c(c1)C(=O)N/N=C(\[C@@H]2C(=O)[NH+]=c3ccccc3=[NH+]2)/[C@@H]([C@@H](CO)O)O)Cl C40151219
c1ccc(c(c1)C(=O)N/N=C(\[C@@H]2C(=O)[NH+]=c3ccccc3=[NH+]2)/[C@H]([C@@H](CO)O)O)Cl C40151223
C1CCc2c(c(c(s2)Nc3c(c(nc(n3)NC[C@H]4CCCO4)N)[N+](=O)[O-])C(=O)N)C1 C41026365
C1Cc2c(sc(c2C(=O)N)Nc3c(c(nc(n3)NC[C@@H]4CCCO4)N)[N+](=O)[O-])C1 C41301772
c1cc(ccc1/C=C/C(=O)c2ccc(cc2O[C@@H]3[C@H]([C@@H]([C@H]([C@@H](O3)CO)O)O)O)O)O C43759582
C=CCOC(=O)N[C@H]1[C@H]([C@H]([C@@H](O[C@@H]1O)CO)O[C@H]2[C@@H]([C@@H]([C@H]([C@@H](O2)CO)O)O)O)O C44699062
CC1(CC(CC([NH2+]1)(C)C)NC(=O)C(=O)NCCNC(=O)[C@@H]2C=c3ccccc3=[NH+]2)C C63366946
C[C@@H]1CN(C[C@@H](O1)C)C[C@@H]2N[NH2+]NN2CC(=O)NCCC3=c4ccccc4=[NH+][C@@H]3C C64083733
C=CCOC(=O)N[C@H]1[C@H]([C@@H]([C@@H](O[C@H]1O)CO)O[C@H]2[C@@H]([C@H]([C@H]([C@@H](O2)CO)O)O)O)O C65734153
CCOC=C(C(=O)OC1CC([NH2+]C(C1)(C)C)(C)C)C(=O)OC2CC([NH2+]C(C2)(C)C)(C)C C02532330
CC[NH+](CC)CCCN(Cc1cc2cc3c(cc2[nH]c1=O)OCO3)C(=S)NCCC[NH+](C)C C06193004
CC[NH+](CC)CCCNC(=S)N(CC[NH+](C)C)Cc1cc2c(cc(cc2[nH]c1=O)C)C C06193070
CC[NH+](CC)CCCNC(=S)N(CC[NH+](C)C)Cc1cc2c(ccc(c2[nH]c1=O)C)C C06193071
CC[NH+](CC)CCCNC(=S)N(CC[NH+](C)C)Cc1cc2cc(ccc2[nH]c1=O)OC C06193074
CC[NH+](CC)CCCNC(=S)N(CC[NH+](C)C)Cc1cc2cc3c(cc2[nH]c1=O)OCO3 C06193076
CC[NH+](CC)CCN(Cc1cc2cc3c(cc2[nH]c1=O)OCO3)C(=S)NCCC[NH+](C)C C06193394
c1cc(oc1)CNC(=S)NC[C@H]2C[C@@H]3CC[NH+]2C[C@@H]3C[NH+]4CCN(CC4)c5ccc(cc5)F C08635652
CC[NH+](CC)C[C@H](COc1ccc(cc1OC)C[NH2+]CCSc2nnc(s2)C)O C12052339
CC[NH+](CC)C[C@@H](COc1ccc(cc1OC)C[NH2+]CCSc2nnc(s2)C)O C12052342
Cc1nccn1CCC[NH2+]Cc2ccc(c(c2)OC)OC[C@@H](C[NH+](C)C3CCCCC3)O C12315856
Cc1cc(nn1C)C[NH2+]Cc2ccc(cc2OC[C@@H](C[NH+]3CCCCCCC3)O)OC C12586991
CC[NH+](CC)CCCNC(=S)N(CC[NH+](C)C)Cc1cc2cc(c(cc2[nH]c1=O)C)C C06193072
CC[NH+](Cc1ccncc1)Cc2cc(ccc2OC[C@H](C[NH+]3CCC(CC3)O)O)OC C12320859
CC[NH+](CC)CCC[C@@H](C)n1cnc2c1ncnc2Nc3ccc(c(c3)C[NH+](CC)CC)O C17421845
CC(=C)C[NH+]1CCN(CC1)C[C@@H](COc2ccc(cc2)OC[C@H](CN3CC[NH+](CC3)CC(=C)C)O)O C19314417
Cc1ccc(cc1C[NH2+]Cc2ccc(cc2OC[C@@H](CN3CC[NH+](CC3)C)O)OC)F C19740140
C[NH+]1CCN(CC1)C[C@H](COc2cc(ccc2OC)C[NH2+]CC(CC=C)(CC=C)O)O C20166933
C[NH+]1CCN(CC1)[C@H]2[C@H](O[C@H]([C@H]2O)CO)C[NH+](Cc3ccc(cc3)F)Cc4ccc(cc4)F C20464692
COCCNC(=S)NC[C@H]1C[C@@H]2CC[NH+]1C[C@@H]2CN3CCN(CC3)c4cccc[nH+]4 C20503910
CC[NH+]1CCC[C@@H]1CN(Cc2cccc(c2OC)OC)C(=S)NC3CC([NH2+]C(C3)(C)C)(C)C C21264259
Cc1[nH+]ccn1CCCNC(=O)C[C@H]2C(=O)NCC[NH+]2Cc3cc(cc(c3)OC)OC C23337876
Cc1[nH+]ccn1CCCNC(=O)C[C@@H]2C(=O)NCC[NH+]2Cc3cc(cc(c3)OC)OC C23337878
CCC[NH+](Cc1cc(oc-2cc(=[NH+]C(=O)OCC)ccc12)O)CC(=O)Nc3ccccc3C C31002711
CCCC[NH+](C)CC/[NH+]=C(/Nc1ccc2c(c1)c(cc(n2)N3CC[NH+](CC3)CC)C)\[S-] C12474034
c1cc2=C(C[NH+]=c2cc1)/C=N/NC(=O)CCCCC(=O)N/N=C/C3=c4c(=[NH+]C3)cccc4 C38626891
COc1cc(ccc1OC[C@@H](C[NH+]2CCSCC2)O)C[NH2+]C[C@H]3C4=C(CCC4)N=N3 C39518974
C[NH+]1CCN(CC1)C[C@@H](COc2cc(ccc2OC)C[NH2+]Cc3cc(ccc3F)F)O C23373581
C[NH+]1CCN(CC1)C[C@H](COc2cc(ccc2OC)C[NH2+]Cc3cc(ccc3F)F)O C23373583
CC[C@@H](C)CC(=O)N1C[C@@H](C2(C1)CC[NH2+]CC2)C(=O)NC[C@@H](c3cccnc3)[NH+]4CCCC4 C39595119
Cc1cc(=O)oc2c1cccc2OCC(=O)N3C[C@@H](C4(C3)CC[NH2+]CC4)C(=O)NCCC[NH+](C)C C39627651
CC(C)(CNC(=O)[C@@H]1CN(CC12CC[NH2+]CC2)C(=O)c3cc(c(c(c3)OC)OC)OC)C[NH+](C)C C39630738
CC(C)[NH+](CCNC(=O)[C@@H]1CN(CC12CC[NH2+]CC2)C(=O)c3ccc(o3)c4ccc(cc4)F)C(C)C C39634871
CCCC[C@@H](C)C(=O)N1C[C@@H](C2(C1)CC[NH2+]CC2)C(=O)NCCC3=c4cc(ccc4=[NH+][C@@H]3C)C#N C39674812
CCOc1ccccc1C(=O)N2C[C@@H](C3(C2)CC[NH2+]CC3)C(=O)NCCCC[NH+](C)C C39678978
C[NH+](C)CCCCNC(=O)[C@@H]1CN(CC12CC[NH2+]CC2)C(=O)c3ccc(o3)c4ccccc4F C39679076
COCCNC(=S)NC[C@H]1C[C@H]2CC[NH+]1C[C@@H]2C[NH+]3C[C@@H]4C[C@H](C3)c5cccc(=O)n5C4 C43527192
CCC(CC)[C@@H](CNc1ccc(cc1[N+](=O)[O-])S(=O)(=O)NCC[NH+](C)C)[NH+]2CCCC2 C59384788
CCC(CC)[C@H](CNc1ccc(cc1[N+](=O)[O-])S(=O)(=O)NCC[NH+](C)C)[NH+]2CCCC2 C59384790
CCCC[NH+](CC)CCCNC(=S)Nc1ccc2c(c1)c(cc(n2)N3CC[NH+](CC3)CC)C C15961445
COc1cccc(c1OC)[C@@H](C[NH2+]C[C@@H](COc2ccccc2F)O)C3=c4ccccc4=[NH+]C3 C63234357
CCOc1ccc2=[NH+][C@@H]([NH+]=c2c1)SC[C@@H]3[C@@H](N=NN3c4c(non4)N)C(=O)OCC C63427051
CCOc1ccc2=[NH+][C@@H]([NH+]=c2c1)SC[C@H]3[C@@H](N=NN3c4c(non4)N)C(=O)OCC C63427053
CCOc1ccc2=[NH+][C@H]([NH+]=c2c1)SC[C@H]3[C@@H](N=NN3c4c(non4)N)C(=O)OCC C63427054
c1ccc2=[NH+]CC(=c2c1)CCNC(=O)CC[C@H]3Nc4ccc[nH+]c4N3Cc5cccs5 C63490350
C[C@@H](CCC(=C)C)Nc1cc2c([nH+]c1)N([C@@H]([C@@H]2NC(=O)CCOC)C(=O)OC)CCC3=c4ccccc4=[NH+]C3 C63980452
CC[C@@H](C)CNc1cc2c([nH+]c1)N([C@@H]([C@@H]2NC(=O)COC)C(=O)OC)CCC3=c4ccccc4=[NH+]C3 C63985768
CC(=O)N[C@@H]1c2cc(c[nH+]c2N([C@@H]1C(=O)OC)CCC3=c4ccccc4=[NH+]C3)NC5CCOCC5 C63994207
CC(C)Nc1cc2c([nH+]c1)N([C@@H]([C@@H]2NC(=O)C)C(=O)OC)CCC3=c4ccccc4=[NH+]C3 C64002133
CCOc1ccc(cc1)C[NH+]2CCNC(=O)[C@H]2CC(=O)NCCC3=c4ccccc4=[NH+]C3 C64640319
CC(C)[NH+]1CCc2c(sc(c2C(=O)N)NC(=O)c3ccc(cc3Cl)Cl)C1 C04087076
c1cc[nH+]c(c1)N[C@H](c2cccc(c2Cl)O)c3ccc4cccnc4c3O C02502843
CCSc1ccccc1C(=O)Nc2c(c3c(s2)C[NH+](CC3)C)C(=O)N C05240772
C[C@H]1[C@@H]([NH2+][C@@H]([C@@H](C1=O)C)c2ccc(c(c2)OC)O)c3ccc(c(c3)OC)O C05723504
Cc1cccc(c1NC(=O)CNC(=O)[C@@H](C)[NH2+][C@@H](C)c2ccc(cc2)F)C C09052383
Cc1cccc(c1NC(=O)CNC(=O)[C@H](C)[NH2+][C@@H](C)c2ccc(cc2)F)C C09052385
CCOc1ccc(cc1Cl)C[NH2+]CCc2ccc(cc2)S(=O)(=O)N C10475137
c1ccc(cc1)c2ccc(cc2)c3c(c[nH]n3)C[NH2+]Cc4c5c([nH]n4)CCC5 C11933955
C[C@@H](C[NH2+]Cc1cc(ccc1OCC(=O)NC(C)(C)C)Br)O C20873190
c1cc(ccc1C[NH2+]Cc2cc(ccc2F)Br)S(=O)(=O)N C21019986
c1ccc(cc1)[C@@H]2CCCN(C2)Cc3ccccc3c4[nH]c(=O)cc(n4)C[NH3+] C23250351
CC(C)[C@H](c1cccs1)[NH2+]CC(=O)Nc2ccccc2C(=O)NC(C)C C25928142
c1cc(c(cc1F)Br)S(=O)(=O)NCC2(CCCCCC2)[NH3+] C37574226
COc1c(cc(cc1Br)C[NH2+]CCCC(=O)N)Br C37659483
c1cc(sc1)C[NH2+][C@H](c2cc3c(c(c2)Br)OCO3)C(=O)N C37946610
c1ccc(cc1)[C@@H]2C(=c3ccccc3=[NH+]2)C(=O)CSC4=NN[C@@H](S4)N C39067832
CCc1ccc(cc1)[C@@H](CNc2ccccc2O)[NH+]3CCN[C@@H](C3)SC C39532181
CCCc1ccc(cc1)[C@H](CNc2ccccc2O)[NH+]3CCN[C@@H](C3)OC C39532700
CC(C)Cc1ccc(cc1)[C@H](C[NH2+]Cc2ccccc2)N3CC[NH2+][C@@H](C3)[O-] C39533405
CCOc1c(cc(cc1Br)Cl)NC(=O)[C@H](CCSC)[NH3+] C40462940
C[NH+](Cc1cc(cs1)Br)CC(=O)Nc2cc(ccc2N)F C42398130
Cc1c(c(c(c(c1Br)C)Br)O)C[C@@H](C(=O)OC)[NH3+] C44335440
C[C@H]([C@@H](c1ccc(s1)Br)Sc2c3c(nc[nH]3)ncn2)[NH3+] C51036255
Cc1ccccc1C(=O)NNC(=O)NC[C@H](c2ccccc2Cl)[NH+](C)C C54045799
Cc1cc(cc(c1Cl)C)O[C@@H](C)C(=O)N/N=C\2/c3ccccc3C(=[NH+]2)N C16269391
c1cc(ccc1NC(=O)CNC(=O)NCC[NH+]2CCc3c(ccs3)C2)F C58209008
C[C@H](C(=O)Nc1ccc(cc1)NC(=O)c2cccs2)[NH+]3CCC[C@@H](C3)O C58226496
CC(=O)Nc1ccc(cc1)NC(=O)NC[C@@H](c2cccs2)[NH+]3CCCC3 C58878861
CC[C@H]([C@H](c1cc(cs1)Br)Sc2n[nH]c(=O)n2CC)[NH3+] C61594299
C[C@@H]([C@H](c1ccc(cc1)Br)Sc2n[nH]c(=O)n2C3CC3)[NH3+] C61594646
CCCn1c(=O)[nH]nc1S[C@H](c2cc(cs2)Br)[C@@H](C)[NH3+] C61594832
CCCn1c(=O)[nH]nc1S[C@@H](c2cccc(c2)Br)[C@@H](C)[NH3+] C61594903
CCCn1c(=O)[nH]nc1S[C@H](c2ccccc2Br)[C@H](C)[NH3+] C61594920
CC(C)(C[NH3+])NS(=O)(=O)c1cc(ccc1Br)Br C63020562
Cc1cc(sc1C(=O)NCCC[NH+]2C[C@@H](C[C@@H](C2)C)C)S(=O)(=O)N C63863324
c1cc2c(cccn2)c(c1)OC3(CC[NH2+]CC3)C(=O)NC[C@H]4CCCC[C@H]4O C65373552
CCc1[nH]c(c([nH+]1)[C@@H]2[C@@H](NCN2[C@H](CO)c3ccccc3)c4ccccc4)C C65381204
c1ccc2c(c1)CC[C@@H](O2)[C@H](C[NH2+]C[C@@H]([C@@H]3CCc4ccccc4O3)O)O C06117244
c1cc(ccc1c2[nH]c(=S)n(n2)C[NH+]3CCC[C@@H](C3)CCC(=O)N)Cl C66080543
c1cc(ccc1C2(CCOCC2)CNC(=[NH2+])NC3CCCC3)Br C66246679
CCNC(=O)NC(=O)[C@H](C)[NH2+]CC1(CCOCC1)c2cccc(c2)Cl C66389404
C[C@@H]1C[C@H](C[NH+](C1)CCNC(=O)Nc2cc(c(cc2F)F)NC(=O)C)C C66981458
c1cc(ccc1OC[C@@H](C[NH2+]Cc2cc[nH]n2)O)I C66992919
Cc1ccsc1C(=O)NNC(=O)NC[C@H](C)[NH+]2CCc3ccccc3C2 C67042000
CC(C)C[NH+]1CCN(CC1)CC(=O)Nc2c(c3c(s2)CCCC3)C(=O)N C49969226
CCNC(=O)NC(=O)[C@H](C)[NH+]1CCC(CC1)[C@@H](c2ccc(cc2)Cl)O C67400633
CCNC(=O)NC(=O)[C@H](C)[NH+]1CCC(CC1)[C@H](c2ccc(cc2)Cl)O C67400635
C[C@@H](C(=O)NC(=O)NCC=C)[NH+]1CCC(CC1)[C@H](c2ccc(cc2)Cl)O C67401175
c1ccc2c(c1)c(nc(n2)C[NH+]3CCC(CC3)[C@@H](c4ccc(cc4)Cl)O)N C67401203
Cc1ccsc1C(=O)NNC(=O)NC[C@@H]2CCC[NH+]2CC3CCCCC3 C67479368
CC[NH+](CC)CCC[C@@H](C)Nc1cc(c2c(c1O)C(=O)c3ccccc3C2=O)O C05460270
c1cc(c([nH+]c1)N[C@@H](c2ccc(cc2)[N+](=O)[O-])c3ccc4cccnc4c3O)O C05813806
C[C@H](c1ccccc1Cl)[NH2+][C@@H](C)C(=O)NC(=O)NC23CC4CC(C2)CC(C4)C3 C08213975
CC1(CC(CC([NH2+]1)(C)C)NC(=O)CCc2c3ccccc3[nH]c2c4ccc(cc4)F)C C11422822
CC1(CC(CC([NH2+]1)(C)C)NC[C@H](COC(c2ccccc2)c3ccccc3)O)C C25329366
CCCc1ccc(cc1)[C@@H](C(C)C)[NH2+]CC(=O)NN2C(=O)[C@](NC2=O)(C)CC C28731452
C[C@@H](c1nc(nc(n1)Nc2ccccc2)N)[NH+](C)CCOc3ccccc3F C28790591
CC(C)c1ccc(cc1)c2c3c(n(nc3nc(n2)NCC[NH+]4CCCCC4)C)N C37376664
CCC[C@@](C)(C(=O)Nc1cc(cc(c1OC(F)F)Br)Cl)[NH3+] C37622092
C[C@H](c1ccc(cc1)S(=O)(=O)N)[NH2+][C@@H](C)c2ccc(s2)Br C38002544
C[C@H](c1ccc(cc1)S(=O)(=O)N)[NH2+][C@H](C)c2ccc(s2)Br C38002546
Cc1ccc(cc1C)N2C(=O)CC(=N2)CS[C@H]3N[NH2+]NN3c4ccccc4 C39232117
c1ccc(cc1)Cc2ccc(cc2)[C@H](CNF)N3CC[NH2+][C@@H](C3)c4ccccc4O C39531031
CCc1ccc(cc1)[C@@H](CNI)N2CC[NH2+][C@@H](C2)c3ccccc3O C39532122
CCCc1ccc(cc1)[C@H](CNBr)N2CC[NH2+][C@@H](C2)c3ccccc3O C39532663
CS[C@@H]1C[NH+](CCN1)[C@@H](CNSC)c2ccc(cc2)c3ccccc3O C39534013
CCc1ccccc1Nc2c(c(ncn2)NC3CC([NH2+]C(C3)(C)C)(C)C)[N+](=O)[O-] C40587058
CC1(CC(CC([NH2+]1)(C)C)Nc2c(c(ncn2)NCCc3ccccc3)[N+](=O)[O-])C C40610226
C[C@@H](c1ccccc1)Nc2c(c(ncn2)NC3CC([NH2+]C(C3)(C)C)(C)C)[N+](=O)[O-] C40629080
CC1(CC(CC([NH2+]1)(C)C)Nc2c(c(ncn2)Nc3cccc(c3)Cl)[N+](=O)[O-])C C40645188
CC1(CC(CC([NH2+]1)(C)C)Nc2c(c(ncn2)Nc3ccc(cc3)F)[N+](=O)[O-])C C40645195
Cc1ccc(cc1)CNc2c(c(ncn2)NC3CC([NH2+]C(C3)(C)C)(C)C)[N+](=O)[O-] C40645208
CCN(c1cccc(c1)C)c2c(c([nH+]cn2)Nc3cccc4c3nc(cc4)C)N C40661783
CCN(c1cccc(c1)C)c2c(c([nH+]cn2)Nc3cc(c(cc3OC)OC)Cl)N C40661942
CCN(c1ccccc1)c2c(c([nH+]cn2)Nc3ccc(cc3)Br)N C40679640
c1ccc(cc1)CN(c2ccccn2)c3c(c([nH+]cn3)Nc4ccc5c(c4)OCO5)N C40685072
c1ccc(cc1)N(c2ccccc2)Nc3c(c(nc[nH+]3)N4CCc5c4cccc5)N C40687353
CCN(c1cccc2c1cccc2)c3c(c(nc[nH+]3)Nc4nc(c(s4)C)C)N C40702020
Cc1cccc(c1C)Nc2c(c(nc[nH+]2)N(Cc3ccccc3)c4ccccn4)N C40755222
c1ccc(cc1)CN(c2ccccn2)c3c(c([nH+]cn3)Nc4ccccc4F)N C40759292
CN(c1ccccc1C(=O)OC)c2c(c([nH+]cn2)Nc3cc(ccc3F)F)N C40800134
CN(c1ccccc1C(=O)OC)c2c(c(nc[nH+]2)Nc3cccnc3Cl)N C40800854
c1ccc2c(c1)c(c[nH]2)CCNc3[nH+]c4ccccc4c(n3)NC[C@@H]5CCCO5 C41151940
C[NH+](Cc1cc(cs1)Br)CC(=O)Nc2cc(ccc2N)Cl C42397978
CC(C)(C)c1cc(cc(c1O)C(C)(C)C)[C@@H]2CSC[C@H]([NH2+]2)C(=O)NCC#C C44169113
CC(C)(C)c1cc(cc(c1O)C(C)(C)C)[C@@H]2CSC[C@H]([NH2+]2)C(=O)N[C@H]3CCCc4c3cccc4 C44170002
CC[C@H](Cc1c2cc(c3ccccc3c2oc1/C=C/c4cccc(c4)OC)O)[NH3+] C44402649
Cn1c2ccccc2c(c1Oc3cc(c(cc3Cl)Cl)Cl)C[C@@H](CO)[NH3+] C44465181
CC[NH+]1CCC[C@@H]1CNC(=S)NNc2c(cc(cc2Cl)Cl)Cl C45521911
CCCNC(=O)C[NH+](CCC)CC(=O)NC(=O)NC12CC3CC(C1)CC(C3)C2 C53366508
c1cc(ccc1NC(=S)NNc2cc[nH+]c3c2ccc(c3)Cl)OC(F)F C03320406
CCC(=O)Nc1ccc(c(c1)NC(=O)NCC(C)(C)[NH+]2C[C@H](C[C@@H](C2)C)C)C C54412265
CCCCNC(=O)NC(=O)[C@@H](C)Nc1ccc(cc1C)N2CC[NH+](CC2)CC C56170428
CCN(CC)c1ccc(c[nH+]1)NC(=O)N[C@@H](C)c2ccc(cc2)NC(=O)C3CC3 C48172688
CCNc1[nH+]c(cc(n1)Nc2ccc(cc2)NS(=O)(=O)c3ccc(c(c3)C)C)C C64801713
c1c(cc(cc1[N+](=O)[O-])S(=O)(=O)N)NC2CC[NH+](CC2)CC3CCCCC3 C65946389
CCCNC(=O)C[NH+]1CCC(CC1)NC(=O)N(CCC)Cc2ccccc2O C66699806
CCCC(=O)Nc1cccc(c1C)NC(=O)NCC(C)(C)[NH+]2CCC[C@H](C2)C C67585302
CCCC(=O)Nc1cccc(c1C)NC(=O)N[C@@H](C)C[NH+]2C[C@@H](C[C@@H](C2)C)C C67585330
CCCC(=O)Nc1cccc(c1C)NC(=O)N[C@H](C)C[NH+]2C[C@H](C[C@@H](C2)C)C C67585333
c1ccc(cc1)c2cc(n3c(n2)cc(n3)c4cccc(c4)F)NCCC[NH3+] C04980553
C[C@@H](c1ccc(cc1Cl)Cl)NC(=O)C[NH+]2CCC(CC2)C(=O)N C07435429
CC(C)[C@H](c1ccc(cc1)F)[NH2+]CC(=O)NC(=O)Nc2ccccc2F C08003998
C[C@H](c1ccc(cc1Cl)Cl)[NH2+][C@@H](C)C(=O)NC(=O)NC(C)(C)C C08531739
C[C@@H](c1ccccc1Br)[NH2+]Cc2ccc(cc2)S(=O)(=O)N C21798129
C[C@H](c1ccc(cc1F)F)[NH2+][C@H](C)C(=O)NC(=O)NCc2cccs2 C25242351
C[C@H](C(=O)NC1CC([NH2+]C(C1)(C)C)(C)C)NC(=O)/C=C/c2ccccc2 C32753473
CCOc1c(cc(cc1Br)Cl)NC(=O)[C@](C)(C2CC2)[NH3+] C37615096
CCC[C@](C)(C(=O)Nc1cc(cc(c1OCC)Br)Cl)[NH3+] C37622089
CCC[C@@H](C)NC(=O)[C@@H](C)Oc1ccc(cc1CC[NH3+])Br C37720888
CC[C@@H](Cc1cc(ccc1OCC(=O)NCC(C)C)Br)[NH3+] C37725420
CC(C)(Cc1c[nH]c2c1cccc2)[NH2+]C[C@H](COc3ccccc3C#N)O C01842330
CC[C@@H](C)NC(=O)CC[NH2+][C@H](CC)c1cc(ccc1O)Br C38013759
c1ccc2c(c1)c(c[nH]2)C[C@@H]([C@@H]3N=N[C@H](O3)SCc4cccc(c4)F)[NH3+] C38661436
CC(C)Cc1ccc(cc1)[C@@H](CNBr)N2CC[NH2+][C@@H](C2)O C39533418
CCN(c1cccc2c1cccc2)c3c(c(nc[nH+]3)NC[C@H]4CCCO4)N C40686830
CC(C)C[NH+](CC/C(=N/O)/N)CCOc1ccc(cc1)Br C43418886
COc1cccc(c1)/C=C/c2c(c3cc(c4ccccc4c3o2)O)CC[NH3+] C44397277
c1ccc(cc1)/C=C/C[NH+]2CCN(CC2)C(=O)Nc3ccccc3CC(=O)N C45725663
CC[C@@H](CO)NC(=O)NC[C@@H](c1c(cccc1Cl)F)[NH+]2CCCC2 C47600600
CC[C@H](CO)NC(=O)NC[C@@H](c1c(cccc1Cl)F)[NH+]2CCCC2 C47600602
CC[C@H](CO)NC(=O)NC[C@H](c1c(cccc1Cl)F)[NH+]2CCCC2 C47600606
CCC[C@@H](C)NC(=O)[C@H](C)Oc1c(cccc1Br)CC[NH3+] C48797939
CCCCNC(=O)[C@@H](C)Oc1c(cccc1Br)C[C@H](C)[NH3+] C48798117
C[C@H]1CCC[NH+](C1)C(C)(C)CNC(=O)Nc2ccc(c(c2)C(=O)NC)F C50084317
CCCCNC(=O)[C@H]1CCC[NH+](C1)Cc2cc(cc(c2O)O)C(C)(C)C C50901699
c1cc(cc(c1)NC(=O)NC[C@H](c2ccc(c(c2)F)F)O)c3c[nH+]co3 C52470586
Cc1ccc(c(c1)Br)OC[C@@H](C[NH2+]C2(CCCC2)CO)O C53069380
C[C@H]1CCC[C@@](C1)(CO)[NH2+]Cc2cc(c(c(c2)Br)O)OC C53115876
C[C@H]1CCC[C@](C1)(CO)[NH2+]Cc2cc(c(c(c2)Br)O)OC C53115884
c1cc(ccc1C[NH2+]Cc2ccc(c(c2)F)F)N3CCC[C@@H](C3)C(=O)N C54179063
C[C@@H]1C[C@H](C[NH+](C1)CCNC(=O)Nc2ccc(c(c2)Cl)C(=O)NC)C C56694017
CC(C)[C@@H](c1ccc(cc1)F)[NH2+]CC(=O)Nc2ccc(cc2)NC(=O)C C08003759
CC(C)[NH+](CCNC(=O)c1cc(c(cc1Br)F)N)C(C)C C61079530
CCCCNC(=O)[C@@H](C)Oc1ccc(cc1Br)C[C@@H](C)[NH3+] C62704377
C=CCNC(=S)NNC1=NC(=O)[C@@H]2C(=[NH+]1)c3ccccc3CC24CCCC4 C63393992
CCOc1ccc2c(c1)S[C@H](N2)NC(=O)NC[C@H]3C=c4ccccc4=[NH+]3 C63956395
C[C@H](c1ccccc1C(F)(F)F)Nc2c3ccccc3nc(n2)CC[NH3+] C65408498
Cc1ccc(cc1C)NC2(CCCCC2)C(=O)N[C@@H]3C[C@H]([NH+](C3)C)CO C65494044
CC[C@H](C)[NH+](C)CCNC(=O)NNc1ccc(cc1Br)F C66195666
Cc1c(nc(s1)CN/C(=[NH+]/Cc2ccco2)/N)c3ccc(cc3)Cl C66244824
c1cc(ccc1C(=O)N[C@@H]2CCC[NH+](C2)CC(=O)N)SC(F)(F)F C66451166
C[C@H]1CCC[NH+](C1)C(C)(C)CNC(=O)NNC(=O)Cc2ccccc2F C66925400
c1ccc(c(c1)C[NH2+][C@@H](c2ccc(cc2)F)C(=O)N)OCC(F)(F)F C66939983
CCC[NH+]1Cc2cccc(c2C1)N[C@@H](C)C(=O)NC(=O)NC3CCCC3 C66968471
c1cc(ccc1c2c(c[nH]n2)C[NH2+]C[C@@H](COc3ccc(cc3)F)O)F C67252392
Cc1ccsc1C(=O)NNC(=O)NC[C@H](c2cccs2)[NH+]3CCCC3 C67382900
CC1CC[NH+](CC1)C[C@@H](CNC(=O)N[C@H](C)c2ccc(s2)Cl)O C67619875
CC1CC[NH+](CC1)C[C@H](CNC(=O)N[C@H](C)c2ccc(s2)Cl)O C67619879
CC1CC[NH+](CC1)C[C@H](CNC(=O)N[C@H]2CCc3c2ccc(c3)Cl)O C67633703
Cc1ccc(c(c1)Nc2nc(nc(n2)N)C[NH+]3CCN(CC3)c4ccc(cc4)F)OC C03765394
CCOC(=O)C1=C(NC(=O)N[C@@H]1c2ccc3c(c2)OCO3)C[NH2+]Cc4ccc(cc4)C C08306782
Cc1cc(=O)n2c(n1)NC(=[NH+][C@H]2c3ccccc3OC)NCCc4c[nH]c5c4cccc5 C08991481
Cc1ccc2c(c1)[C@@]3([C@@H](C[C@@H]([NH2+]3)CCSC)C(=O)Nc4ccc(cc4)OC)C(=O)N2 C08995772
Cc1ccc2c(c1)[C@]3([C@@H](C[C@@H]([NH2+]3)CCSC)C(=O)Nc4ccc(cc4)OC)C(=O)N2 C08995773
Cc1ccc2c(c1)[C@]3([C@H](C[C@@H]([NH2+]3)CCSC)C(=O)Nc4ccc(cc4)OC)C(=O)N2 C09129762
c1cc(sc1)[C@@H](c2ccc(cc2)F)[NH2+]CC(=O)NN3C(=O)C4(CCCCC4)NC3=O C09364460
Cc1c(cccc1Cl)Nc2nc(nc(n2)N)CSC(=S)N3CC[NH+](CC3)C C09731188
Cc1ccccc1Nc2nc(nc(n2)N)C[NH+]3CCN(CC3)c4cccc(c4)C(F)(F)F C09971233
CCc1c(c2ccccc2o1)C[NH+](C)[C@@H](C)C(=O)Nc3c(c4c(s3)CCC4)C(=O)N C10109397
Cc1c(nc([nH]c1=O)NC2CC[NH+](CC2)CC(=O)Nc3ccccc3C(F)(F)F)C C12113674
Cc1ccc2c(c1)[C@@]3([C@H](C[C@@H]([NH2+]3)CCSC)C(=O)Nc4ccc(cc4)OC)C(=O)N2 C15971862
Cc1cccc(c1C)NC(=O)C[NH+](C)CC(=O)NCC(=O)Nc2c(cc(cc2C)C)C C16636912
CCOc1ccccc1Nc2nc(nc(n2)N)CN3CC[NH+](CC3)/C=C/c4ccccc4 C20028226
CCc1cccc(c1NC(=O)c2cc(coc2=[NH2+])C(=O)c3cc(ccc3O)Cl)CC C09443492
Cc1ccc(cc1)Nc2nc(nc(n2)N)C[NH+]3CCN(CC3)Cc4ccc(cc4)Cl C23297202
c1cc(sc1)[C@@H](CNC(=O)CNC(=O)CNC(=O)c2ccc(cc2Cl)Cl)[NH+]3CCCC3 C27607501
CC[NH+](CC)CCNC(=O)c1cc(ccc1N(C)C)NC(=O)Nc2cccc(c2C)C C35210324
c1ccc(cc1)Cn2c(c3c(nc(nc3[nH+]2)NCc4ccccn4)c5cccc(c5F)F)N C35578351
Cc1c2cc(ccc2[nH]n1)c3cc(cnc3c4ccco4)OC[C@H](Cc5ccccc5)[NH3+] C35969548
CC[NH+](CC(=O)Nc1c(cccc1F)F)CC(=O)NC(=O)N[C@H]2CCC[C@H]([C@H]2C)C C36390332
c1ccc(cc1)/C=C/C[NH+]2CCN(CC2)CC(=O)Nc3c(c4c(s3)CCCC4)C(=O)N C21548697
c1cc(c(c(c1)F)F)c2c3c(n(nc3nc(n2)NCC[NH+]4CCCC4)c5ccc(cc5)F)N C37361451
C[NH+](C)CCNC(=O)CCNC(=O)c1csc(n1)Nc2cccc(c2Cl)Cl C37437211
CC[C@@H](C)C(=O)N1C[C@@H](C2(C1)CC[NH2+]CC2)C(=O)NCCc3c[nH]c4c3cc(cc4)C C39655904
CC[C@H](C)C(=O)N1C[C@H](C2(C1)CC[NH2+]CC2)C(=O)NCCc3c[nH]c4c3cc(cc4)C C39655911
CCC(CC)C(=O)N1C[C@@H](C2(C1)CC[NH2+]CC2)C(=O)NCCc3c[nH]c4c3cc(cc4)Cl C39676432
C[C@@]1(CC[C@]2([C@@H](C1)C(C[C@@H]2[NH2+]C3CCN(CC3)C)(C)C)CCC(=O)NCc4ccco4)O C20464660
Cc1c(cc(n1[C@@H](C)C(=O)NCC[NH+]2CCCC2)c3ccc4c(c3)C(CCC4(C)C)(C)C)C(=O)N C43225817
Cc1c(c2cc(ccc2[nH]1)C#N)CCNC(=O)[C@@H]3CN(CC34CC[NH2+]CC4)C(=O)CCC5CCCC5 C44714441
CC(C)[NH2+][C@H](COc1c(cc(cc1Br)[N+](=O)[O-])Br)C(=O)N C50441524
c1c(cc(c(c1Br)OC[C@@H](C(=O)N)[NH2+]C2CC2)Br)[N+](=O)[O-] C50441549
Cc1ccc2c(c1)[nH]c([nH+]2)N3CCC(CC3)C(=O)NCCc4c[nH]c5c4cc(cc5)OC C33070782
COc1ccc(cc1)Oc2c(=O)c3ccc(c(c3oc2C(F)(F)F)C[NH2+]CCO)O C57312269
C[NH+](Cc1nc(c2c3c(sc2n1)CCCC3)N)CC(=O)Nc4ccccc4SC C31039202
CCCCN(c1c(n(c(=O)[nH]c1=O)CCC)N)C(=O)C[NH+](C)[C@H](C)c2ccc(cc2)C C59038228
C[C@@H](C(=O)Nc1ccc(cc1)C(F)(F)F)[NH+]2CCC(CC2)C(=O)Nc3cc(ccc3O)Cl C59258620
C[C@H](C(=O)Nc1ccc(cc1)C(F)(F)F)[NH+]2CCC(CC2)C(=O)Nc3cc(ccc3O)Cl C59258622
C[C@@H]1C[C@H]1c2ccc(o2)C[NH+](CC(=O)Nc3c(c4c(s3)CCCC4)C(=O)N)C5CC5 C59403277
CC(C)(CO)[NH2+]CC(=O)Nc1c(cc(cc1Br)[N+](=O)[O-])Br C59416879
Cc1cc(nc(n1)N/C(=[NH+]/C(=O)NC23CC4CC(C2)CC(C4)C3)/NCc5ccco5)C C14157379
CCOc1ccc(cc1)c2nc(cs2)CC(=O)Nc3ccccc3C[NH+]4CCC[C@@H](C4)C(=O)N C60331544
CC[NH2+][C@H](CCOc1c(cc(cc1Br)[N+](=O)[O-])Br)C(=O)N C62595571
Cc1ccc2=[NH+]CC(=c2c1)CCN3C[C@@H](CC3=O)C(=O)N[C@H]4NN[C@@H](S4)C(C)(C)C C63941163
c1ccc2=[NH+]CC(=c2c1)CC(=O)NNC(=O)CCNC(=O)C34CC5CC(C3)CC(C5)C4 C64042835
c1ccc2=[NH+]CC(=c2c1)C[C@H](C(=O)Nc3ccccc3O)NC(=O)c4ccccc4Cl C64046741
Cc1ccc2=[NH+]CC(=c2c1)CCNC(=O)c3cccc(c3)NC(=O)[C@@H]4c5ccccc5SN4 C64540097
Cc1ccc2=[NH+]CC(=c2c1)CCNC(=O)c3cccc(c3)NC(=O)[C@H]4c5ccccc5SN4 C64540098
c1ccc2c(c1)[C@@H](NS2)C(=O)Nc3cccc(c3)C(=O)NCCC4=c5cc(ccc5=[NH+]C4)Cl C64540100
c1ccc2c(c1)[C@H](NS2)C(=O)Nc3cccc(c3)C(=O)NCCC4=c5cc(ccc5=[NH+]C4)Cl C64540102
C[C@@H]1[C@@H]([C@@H]([C@H]([C@@H](O1)OC[C@@H]2[C@H]([C@@H]([C@H]([C@@H](O2)Oc3cc(c4c(=O)cc(oc4c3)c5ccc(c(c5)O)OC)O)O)O)O)O)O)O C04349189
C[C@@H]1[C@@H]([C@@H]([C@H]([C@@H](O1)O[C@@H]2[C@@H]([C@@H]([C@@H](O[C@H]2Oc3cc(c4c(=O)cc(oc4c3)c5ccc(cc5)OC)O)CO)O)O)O)O)O C04349204
C[C@H]1[C@@H]([C@@H]([C@H]([C@@H](O1)O[C@@H]2[C@@H]([C@@H]([C@@H](O[C@H]2Oc3cc(c4c(=O)cc(oc4c3)c5ccc(cc5)OC)O)CO)O)O)O)O)O C04349207
C[C@@H]1[C@@H]([C@H]([C@H]([C@@H](O1)O[C@@H]2[C@@H]([C@@H]([C@@H](O[C@H]2Oc3cc(c4c(=O)cc(oc4c3)c5ccc(cc5)OC)O)CO)O)O)O)O)O C04349211
C[C@H]1[C@@H]([C@H]([C@H]([C@@H](O1)O[C@@H]2[C@@H]([C@@H]([C@@H](O[C@H]2Oc3cc(c4c(=O)cc(oc4c3)c5ccc(cc5)OC)O)CO)O)O)O)O)O C04349214
CCOc1ccccc1N([C@H](c2ccco2)C(=O)NCCC(C)C)C(=O)c3c(c(ns3)C(=O)N)N C04383613
c1cc(c(cc1N[C@H]2[C@@H]([C@@H]([C@@H]([C@@H](O2)CO)O[C@@H]3[C@@H]([C@@H]([C@@H]([C@@H](O3)CO)O)O)O)O)O)[N+](=O)[O-])Cl C05221359
c1cc(c(cc1N[C@H]2[C@H]([C@@H]([C@@H]([C@@H](O2)CO)O[C@@H]3[C@@H]([C@@H]([C@@H]([C@@H](O3)CO)O)O)O)O)O)[N+](=O)[O-])Cl C05221379
CCOc1ccc(cc1)N([C@@H](c2ccc(cc2)O)C(=O)NCCOC)C(=O)c3c(c(ns3)C(=O)N)N C06600977
CNS(=O)(=O)c1cc2c(c(c1)[N+](=O)[O-])-c3c(cc(cc3[N+](=O)[O-])S(=O)(=O)NC)C2=NNC(=O)N C06878877
C[C@H]1[C@@H]([C@@H]([C@H]([C@@H](O1)OC[C@@H]2[C@H]([C@@H]([C@H]([C@@H](O2)Oc3cc(c4c(c3)O[C@@H](CC4=O)c5ccc(c(c5)O)OC)O)O)O)O)O)O)O C08143560
C[C@H]1[C@@H]([C@H]([C@H]([C@@H](O1)OC[C@@H]2[C@H]([C@@H]([C@H]([C@@H](O2)Oc3cc(c4c(c3)O[C@@H](CC4=O)c5ccc(c(c5)O)OC)O)O)O)O)O)O)O C08143568
c1ccc(c(c1)C(=O)N)NCc2c(nnn2c3c(non3)N)C(=O)N/N=C/c4cccc(c4)[N+](=O)[O-] C01899021
Cc1c(oc2c1cc3c(c(c(=O)oc3c2C)CC(=O)N(C)C[C@@H]([C@H]([C@@H]([C@@H](CO)O)O)O)O)C)C C08764211
CC(=O)N[C@@H]1[C@@H]([C@@H]([C@@H](O[C@@H]1OC[C@@H]([C@@H]2[C@@H]([C@@H]3[C@@H](O2)OC(O3)(C)C)OCc4ccccc4)O)CO)O)O C09974830
c1cc(ccc1/C=N/Nc2nc3c(ncnc3n2[C@@H]4[C@@H]([C@@H]([C@@H](O4)CO)O)O)N)c5ccc(cc5)[N+](=O)[O-] C09975201
CS(=O)(=O)Oc1ccc(cc1)/C=N/Nc2nc3c(ncnc3n2[C@H]4[C@H]([C@@H]([C@@H](O4)CO)O)O)N C09975279
c1cc(c(cc1N[C@@H]2[C@@H]([C@@H]([C@H]([C@H](O2)CO)O[C@H]3[C@H]([C@H]([C@@H]([C@H](O3)CO)O)O)O)O)O)[N+](=O)[O-])Cl C13424884
c1cc(c(cc1N[C@@H]2[C@@H]([C@@H]([C@H]([C@H](O2)CO)O[C@@H]3[C@H]([C@H]([C@@H]([C@H](O3)CO)O)O)O)O)O)[N+](=O)[O-])Cl C13424886
COc1cc(ccc1OCC(=O)N)/C=N/NC(=O)c2c(nnn2c3c(non3)N)CN4CCOCC4 C19925935
c1ccc(c(c1)/C=N/Nc2nnc(n2N)SCC(=O)Nc3c(c4c(s3)CCCC4)C#N)O C20527346
c1cc(ccc1/C=N/Nc2nnc(n2N)SCC(=O)Nc3c(c4c(s3)CCCC4)C#N)O C21315721
C[C@H]1[C@H]([C@@H]([C@@H]([C@@H](O1)O[C@@H]2[C@H](O[C@H]([C@H]([C@@H]2O)NC(=O)C)Oc3ccc(cc3)[N+](=O)[O-])CO)O)O)O C22064703
C[C@H]1[C@H]([C@@H]([C@@H]([C@H](O1)O[C@@H]2[C@H](O[C@H]([C@H]([C@H]2O)NC(=O)C)Oc3ccc(cc3)[N+](=O)[O-])CO)O)O)O C22064713
COc1ccc(cc1O[C@H]2[C@H]([C@@H]([C@@H]([C@@H](O2)CO)O)O)O)[C@H]3[C@H](c4cc(cc(c4O3)OC)CCCO)CO C31156093
Cc1cc(cc(c1C(=O)O[C@H]2[C@H](O[C@@H]([C@@H]([C@@H]2O)O)OC3[C@H]([C@H](C([C@H]([C@@H]3O)O)O)O)O)CO)OC)O C31165239
Cc1c(nc(c(c1c2ccc(c(c2OC)OC)OC)N)c3ccc4c(n3)C(=O)C(=C(C4=O)OC)N)CO C04633051
c1cc(c(cc1/C=C(\C#N)/C(=O)NCCN2CCN(CC2)C(=O)/C(=C\c3ccc(c(c3)O)O)/C#N)O)O C17259458
c1cc(c(cc1[N+](=O)[O-])Cl)O[C@@H]2[C@@H]([C@@H]([C@@H]([C@@H](O2)CO)O[C@H]3[C@@H]([C@@H]([C@@H]([C@@H](O3)CO)O)O)O)O)O C35395241
c1cc(c(cc1[N+](=O)[O-])Cl)O[C@H]2[C@@H]([C@@H]([C@@H]([C@@H](O2)CO)O[C@H]3[C@@H]([C@@H]([C@@H]([C@@H](O3)CO)O)O)O)O)O C35395244
c1cc(c(cc1[N+](=O)[O-])Cl)O[C@@H]2[C@H]([C@@H]([C@@H]([C@@H](O2)CO)O[C@H]3[C@@H]([C@@H]([C@@H]([C@@H](O3)CO)O)O)O)O)O C35395247
c1cc(c(cc1[N+](=O)[O-])Cl)O[C@H]2[C@H]([C@@H]([C@@H]([C@@H](O2)CO)O[C@H]3[C@@H]([C@@H]([C@@H]([C@@H](O3)CO)O)O)O)O)O C35395250
CC1=C(C(CC=C1)(C)C)C(=O)O[C@@H]2[C@@H]([C@@H]([C@@H]([C@@H](O2)CO[C@@H]3[C@@H]([C@@H]([C@@H]([C@@H](O3)CO)O)O)O)O)O)O C35465921
Cc1ccc(cc1[N+](=O)[O-])N[C@H]2[C@@H]([C@@H]([C@@H]([C@@H](O2)CO)O[C@@H]3[C@@H]([C@@H]([C@@H]([C@@H](O3)CO)O)O)O)O)O C35474380
Cc1ccc(cc1[N+](=O)[O-])N[C@H]2[C@H]([C@@H]([C@@H]([C@@H](O2)CO)O[C@@H]3[C@@H]([C@@H]([C@@H]([C@@H](O3)CO)O)O)O)O)O C35474384
Cc1ccc(cc1C)N([C@H](c2ccc(o2)C)C(=O)NC[C@@H]3CCCO3)C(=O)c4c(c(ns4)C(=O)N)N C12714955
c1cc(ccc1C(=O)O[C@@H]2C=C([C@@H]3[C@@]2(C=CO[C@@H]3O[C@@H]4[C@@H]([C@@H]([C@@H]([C@@H](O4)CO)O)O)O)O)CO)O C35455248
c1cc(ccc1C[C@H](/C(=N/S(=O)(=O)OC[C@@H]2[C@@H]([C@@H]([C@@H](O2)n3cnc4c3ncnc4N)O)O)/[O-])[NH3+])O C38665102
C[C@H]1CCCC[NH+]1Cc2c(nnn2c3c(non3)N)C(=O)N/N=C\c4cc(c(c(c4)OC)O)[N+](=O)[O-] C39948797
Cc1cc(cc(c1C(=O)O[C@H]2[C@@H](O[C@@H]([C@@H]([C@@H]2O)O)OC3[C@H]([C@H](C([C@H]([C@H]3O)O)O)O)O)CO)OC)O C35459072
c1cc(c(cc1[N+](=O)[O-])Cl)O[C@@H]2[C@@H]([C@@H]([C@@H]([C@@H](O2)CO)O)O[C@@H]3[C@@H]([C@@H]([C@@H]([C@@H](O3)CO)O)O)O)O C43193663
c1cc(c(cc1[N+](=O)[O-])Cl)O[C@H]2[C@H]([C@@H]([C@@H]([C@@H](O2)CO)O)O[C@@H]3[C@@H]([C@@H]([C@@H]([C@@H](O3)CO)O)O)O)O C43193666
c1cc(c(cc1[N+](=O)[O-])Cl)O[C@H]2[C@H]([C@@H]([C@@H]([C@@H](O2)CO)O[C@@H]3[C@@H]([C@@H]([C@@H]([C@@H](O3)CO)O)O)O)O)O C43193670
C[C@H]1[C@H]([C@@H]([C@@H]([C@@H](O1)O[C@@H]2[C@@H](O[C@@H]([C@@H]([C@@H]2O)NC(=O)C)Oc3ccc(cc3)[N+](=O)[O-])CO)O)O)O C43193679
C[C@@]12CC[C@H]3[C@@](C1)(O[C@H]([C@]3(COC(=O)c4ccccc4)O[C@H]5[C@@H]([C@H]([C@@H]([C@H](O5)CO)O)O)O)O2)O C43722122
C[C@H]1[C@@H]([C@H]([C@H]([C@@H](O1)O[C@@H]2[C@H]([C@@H]([C@H](O[C@H]2Oc3cc(c4c(c3)O[C@@H](CC4=O)c5cc(cc(c5)OC)O)O)CO)O)O)O)O)O C49538626
CC\1=C(C(=O)N(C(=O)/C1=C\NN2C(=O)c3cccc4c3c(ccc4NC(CO)(CO)CO)C2=O)C)C#N C16693826
c1cc(c(cc1O)O)/C=N/Nc2[nH]nc(n2)SCC(=O)Nc3c(c4c(s3)CCCC4)C#N C58994279
C/C(=N\Nc1nnc(n1N)SCC(=O)Nc2c(c3c(s2)CCCC3)C#N)/c4ccccc4O C59829746
C[C@H](C(=O)NNC(=O)C(C)C)Sc1nc([nH]n1)N/N=C/c2cc(ccc2O)Br C59879549
CCNc1nc(nc(n1)NNS(=O)(=O)c2cc(ccc2Br)Br)NCC C03361177
COc1cc2c(cc1OC)nc(nc2N)N3CCN(CC3)c4nc5cc(c(cc5c(n4)N)OC)OC C00721858
CCc1cccc(c1Nc2nnc(s2)SCC(=O)c3c(n(c(=O)[nH]c3=O)CCOC)N)CC C11278109
Cc1c(c(n(n1)c2ccccc2)N)C(c3cc(c(c(c3)OC)OC)OC)c4c(nn(c4N)c5ccccc5)C C15906212
COC(=O)C1=C(Oc2c(c(nn2c3ccccc3)c4ccccc4)[C@]15c6ccccc6N(C5=O)CC(=O)N)N C16754143
COC(=O)C1=C(Oc2c(c(nn2c3ccccc3)c4ccccc4)[C@@]15c6ccccc6N(C5=O)CC(=O)N)N C16754146
[H]/N=C\1/[C@H](SC(=C1C(=O)Nc2ccc(c(c2)OC)OC)Nc3ccc(cc3)F)C(=O)Nc4cccc(c4)C#N C06304371
CC(C)Sc1nnc(s1)NC(=O)CSc2nc([nH]n2)N/N=C/c3cccc(c3O)CC=C C20832709
CCOc1ccc2c(c1)sc(n2)NC(=O)CSc3nc([nH]n3)N/N=C/c4ccc(c(c4)O)OC C20833905
C=CCSc1nnc(s1)NC(=O)CSc2nc([nH]n2)N/N=C/c3c4ccccc4ccc3O C20907313
CC[C@H](C)c1ccc(cc1)NC(=O)CCSc2nnc(n2N)N/N=C/c3c(nn(c3C)C(C)C)C C20912080
c1cc(ccc1C(=O)NNC(=O)CSc2nc([nH]n2)N/N=C/c3ccc(cc3Cl)Cl)Cl C20923348
c1cc(ccc1/C=N/Nc2[nH]nc(n2)SCC(=O)NNC(=O)c3ccc(cc3)Cl)Br C20923430
CC(=O)Nc1cccc(c1)NC(=O)CCSc2nc([nH]n2)N/N=C/c3cccc(c3Cl)Cl C21078501
COc1ccccc1NC(=O)CCSc2nc([nH]n2)N/N=C/c3cc(ccc3O)Br C21080096
C[C@]1([C@@H]([C@H](O[C@H]1n2cnc3c2ncnc3N)CO[P@@]4(=O)OCC[C@H](O4)c5ccncc5OC)O)O C28710256
CC(C)n1c(nn(c1=S)[C@H]2[C@@H]([C@H]([C@@H]([C@H](O2)CO)O)O)NC(=O)C)COc3ccc(cc3)C(C)(C)C C32594320
CC[C@@H](C)n1c(nn(c1=S)[C@H]2[C@@H]([C@H]([C@@H]([C@H](O2)CO)O)O)NC(=O)C)COc3ccccc3Cl C32594340
COc1ccc(cc1)c2cnc(nc2NC(=O)NC(=O)C(F)(F)F)NC(=O)NC(=O)C(F)(F)F C32620068
C[C@H]1[C@@H]([C@@H]([C@@H]([C@@H](O1)Oc2c(=O)c3c(cc(cc3oc2c4ccc(cc4)O)O)O)O)OC(=O)C)OC(=O)C C34374845
COc1cc(ccc1O)[C@@H]2[C@H]3[C@@H](C(=O)N(C3=O)C4CCCCC4)[C@@]([NH2+]2)(Cc5c[nH]c6c5cccc6)C(=O)[O-] C34795219
c1cc(oc1)CN([C@H](c2c(cc(cc2O)O)O)C(=O)NC3CCCCC3)C(=O)c4cc(ccc4[O-])[N+](=O)[O-] C36499659
CCCCNC(=O)[C@H](c1c(cc(cc1O)O)O)N(Cc2ccco2)C(=O)c3cc(ccc3[O-])[N+](=O)[O-] C36499661
CC(C)(C)NC(=O)[C@H](c1c(cc(cc1O)O)O)N(Cc2ccco2)C(=O)CCc3ccc(cc3)OC C36501115
CCCN([C@@H](c1c(cc(cc1O)O)O)C(=O)NCS(=O)(=O)c2ccc(cc2)C)C(=O)C=C(C)C C36573578
CCCCNC(=O)[C@H](c1c(cc(cc1O)O)O)N(Cc2ccc(o2)C)C(=O)c3cc(ccc3[O-])[N+](=O)[O-] C36596618
CCCCNC(=O)[C@H](c1c(cc(cc1O)O)O)N(Cc2ccc(o2)C)C(=O)Cc3ccc4c(c3)OCO4 C36598865
CCCCNC(=O)[C@@H](c1c(cc(cc1O)O)O)N(Cc2ccc(o2)C)C(=O)c3cccc(c3)[N+](=O)[O-] C36601343
CCCCN1[C@@H]([C@H](C(=NC1=O)[O-])N(CC(C)C)C(=O)CSc2[nH]nc(n2)c3ccc(cc3)C)[NH3+] C38800701
c1cc(cc(c1)F)NC(=O)CSC2=NN[C@@H](N2c3ccc(cc3)Cl)Cc4cc(=O)[nH]c(=O)[nH]4 C39363074
COc1ccccc1NC(=O)CSC2=NN[C@H](N2c3ccc(cc3)Cl)Cc4cc(=O)[nH]c(=O)[nH]4 C39363083
COCCC[NH+]1[C@@H](NN[C@@H]1SCc2[nH]c(=O)c3ccc(cc3n2)C(=O)[O-])c4ccc(cc4)Cl C39722394
CCCNC(=O)O[C@@H]1CC[C@]2([C@@H]([C@]1(C)CO)CC[C@H]([C@H]2CC(=O)NCc3ccc4c(c3)OCO4)O)C C43553870
CCCCN(c1c(n(c(=O)[nH]c1=O)CCC)N)C(=O)CSc2nnc(s2)NC3CCCCC3 C21681880
CCOC(=O)c1ccc(cc1)N2C(=O)[C@@H]3[C@H](N[C@@]4([C@@H]3C2=O)c5ccc(c(c5NC4=O)C)Cl)CC(=O)N C20611407
C[C@]12CCC(=O)C=C1CC[C@H]3[C@@H]2[C@H](C[C@]4([C@@H]3CC[C@]4(C(=O)COC(=O)CCC(=O)NCCc5ccc(cc5)O)O)C)O C01816268
c1cc(ccc1NC(=O)[C@@H]2CC(=O)Nc3c2c(=O)[nH]c(n3)Nc4ccc(cc4)Cl)OC(F)(F)F C54202256
CCOc1cc(cc(c1O)Br)[C@@H]2c3c(n[nH]c3OC(=C2C#N)N)c4cc(ccc4OC)OC C00987186
CCOc1cc(cc(c1O)Br)[C@H]2c3c(n[nH]c3OC(=C2C#N)N)c4cc(ccc4OC)OC C00987185
C[C@H]1CCc2c(sc(c2C(=O)N)NC(=S)NC(=O)c3cc(ccc3N4CCOCC4)[N+](=O)[O-])C1 C22827288
COc1cc(ccc1O)/C=N/NC(=O)CCCSc2nnc(n2N)c3ccc(cc3)Br C58987463
CCCCSc1nnc(s1)NC(=O)CSc2nc([nH]n2)N/N=C/c3cc(ccc3O)[N+](=O)[O-] C58997573
Cc1c(c(n(n1)CCO)C)/C=N/Nc2[nH]nc(n2)SCCC(=O)Nc3c(c4c(s3)CCCC4)C#N C59888208
CC(C)C/C(=N/Nc1nnc(n1N)SCC(=O)Nc2nnc(s2)SCc3ccccc3)/C C59915933
CCOC(=O)c1ccc(cc1)N2C(=O)[C@@H]3[C@@H](N[C@]4([C@@H]3C2=O)c5cc(ccc5NC4=O)Cl)CC(=O)N C15958632
Cc1cc(nc(n1)N/C(=N/C(=O)CS[C@H]2NN[C@@H](S2)C)/[N-]CCC3=c4cc(ccc4=[NH+]C3)OC)C C63493861
Cc1cc(nc(n1)N/C(=N/C(=O)CS[C@@H]2NN[C@H](S2)C)/[N-]CCC3=c4cc(ccc4=[NH+]C3)Cl)C C63867166
CCCCCc1cc(c2c(c1)OC([C@H]3[C@H]2C=C(CC3)C(=O)O[C@@H]4[C@@H]([C@@H]([C@@H]([C@@H](O4)C(=O)[O-])O)O)O)(C)C)O C65748796
CCCCCc1cc(c2c(c1)OC([C@H]3[C@H]2C=C(CC3)C(=O)O[C@@H]4[C@H]([C@@H]([C@@H]([C@@H](O4)C(=O)[O-])O)O)O)(C)C)O C65748800
CCCCCc1cc(c2c(c1)OC([C@H]3[C@H]2C=C(CC3)C(=O)O[C@H]4[C@H]([C@@H]([C@@H]([C@@H](O4)C(=O)[O-])O)O)O)(C)C)O C65748802
C([C@@H]1[C@@H]([C@@H]([C@@H](O1)n2c3c(c(=O)[nH]c(n3)N)nc2I)O)O)O C04159866
c1cc(ccc1[C@H]2CC(=O)c3c(cc(cc3O2)O[C@H]4[C@@H]([C@@H]([C@@H]([C@@H](O4)CO)O)O)O)O)O C04348951
Cc1cc2c(c(c1)O)C(=O)c3c(cc(cc3O[C@@H]4[C@H]([C@@H]([C@@H]([C@@H](O4)CO)O)O)O)O)C2=O C05412535
c1cc(c2c(c1O)C(=O)C=C(C2=O)S[C@H]3[C@@H]([C@H]([C@@H]([C@H](O3)CO)O)O)O)O C05568395
c1cc(ccc1c2c(c3c([nH]2)nc([nH]c3=O)N)c4c(nc([nH]c4=O)N)N)Cl C06667843
C[NH+](C)[C@H]1[C@@H]2[C@H]([C@H]3C(=C)c4cccc(c4C(=O)C3=C([C@@]2(C(=O)C(=C1O)C(=O)N)O)O)O)O C08836062
Cc1ccc(o1)/C=N/Nc2nc3c(ncnc3n2[C@@H]4[C@@H]([C@@H]([C@@H](O4)CO)O)O)N C09975253
c1cnccc1/C=N/Nc2nc3c(ncnc3n2[C@H]4[C@H]([C@@H]([C@H](O4)CO)O)O)N C10004239
C[C@@H]1c2cccc(c2C(=O)C3=C([C@]4([C@H]([C@@H]([C@@H]13)O)[C@H](C(=C(C4=O)C(=O)N)O)[NH+](C)C)O)O)O C11592655
c1cc(ccc1c2coc3cc(cc(c3c2=O)O)O)O[C@@H]4[C@H]([C@H]([C@@H]([C@H](O4)CO)O)O)O C12139867
C[NH+]1CCN(CC1)Nc2nc3c(n2[C@H]4[C@H]([C@@H]([C@@H](O4)CO)O)O)ncnc3O C12655706
C[NH+]1CCN(CC1)Nc2nc3c(n2[C@@H]4[C@H]([C@@H]([C@@H](O4)CO)O)O)ncnc3O C12655712
C[NH+]1CCN(CC1)Nc2nc3c(n2[C@H]4[C@H]([C@@H]([C@H](O4)CO)O)O)ncnc3O C12655715
C[NH+]1CCN(CC1)Nc2nc3c(n2[C@@H]4[C@H]([C@@H]([C@H](O4)CO)O)O)ncnc3O C12655719
c1cc(cnc1)/C=N/Nc2nc3c(ncnc3n2[C@H]4[C@H]([C@@H]([C@H](O4)CO)O)O)N C12660345
c1cc(ccc1/C=C/c2cc(cc(c2)O[C@H]3[C@H]([C@H]([C@@H]([C@H](O3)CO)O)O)O)O)O C12888720
C[NH+](C)[C@H]1[C@@H]2[C@H]([C@@H]3C(=C)c4cccc(c4C(=O)C3=C([C@]2(C(=O)C(=C1O)C(=O)N)O)O)O)O C08034263
c1cc(cnc1)/C=N/Nc2nc3c(ncnc3n2[C@H]4[C@H]([C@@H]([C@@H](O4)CO)O)O)N C08740539
c1cc(ccc1c2cc(=O)c3c(cc(c(c3o2)[C@H]4[C@H]([C@@H]([C@@H]([C@H](O4)CO)O)O)O)O)O)O C13424747
c1cc(ccc1c2coc3c(c2=O)ccc(c3[C@H]4[C@H]([C@H]([C@@H]([C@@H](O4)CO)O)O)O)O)O C13513727
c1c2c(cc(c1O)O)oc3cc(c(c(c3c2=O)O)[C@@H]4[C@H]([C@H]([C@@H]([C@@H](O4)CO)O)O)O)O C13783868
c1c2c(cc(c1O)O)oc3cc(c(c(c3c2=O)O)[C@@H]4[C@@H]([C@@H]([C@H]([C@H](O4)CO)O)O)O)O C15449243
COc1nc(c(c(n1)O)Br)N[C@H]2[C@@H]([C@H]([C@@H]([C@H](O2)CO)O)O)O C16952392
c1cc(ccc1c2c(c(nc3c2c(c(s3)C(=O)N)N)N)C#N)Br C19337694
CC1(Cc2c(c([nH+]c3c2c(c(s3)C(=O)NN)N)N4CCOCC4)CN1C)C C20264237
c1cc2c(c(c1)O)C(=O)c3c(cc(cc3O)CO)[C@H]2[C@H]4[C@H]([C@H]([C@@H]([C@H](O4)CO)O)O)O C14417217
c1cnccc1/C=N/Nc2nc3c(ncnc3n2[C@H]4[C@@H]([C@@H]([C@@H](O4)CO)O)O)N C08740484
Cc1c2cccc(c2c(c3c1C[C@H]4[C@H](C(=O)C(=C([C@]4(C3=O)O)[O-])C(=O)N)[NH+](C)C)O)O C35799639
c1c2c(cc(c1O)O)oc3cc(c(c(c3c2=O)O)O[C@H]4[C@H]([C@@H]([C@@H]([C@@H](O4)CO)O)O)O)O C36227900
c1cc(cnc1)/C=N/Nc2nc3c(ncnc3n2[C@@H]4[C@@H]([C@@H]([C@@H](O4)CO)O)O)N C08740536
c1ccc(cc1)/C=N/Nc2nc3c(ncnc3n2[C@H]4[C@@H]([C@@H]([C@@H](O4)CO)O)O)N C08740541
c1cc(ccc1c2coc3cc(cc(c3c2=O)O)O[C@H]4[C@H]([C@@H]([C@@H]([C@@H](O4)CO)O)O)O)O C04404502
c1c2c(cc(c1O)O)oc3cc(c(c(c3c2=O)O)[C@@H]4[C@H]([C@@H]([C@@H]([C@@H](O4)CO)O)O)O)O C05409528
C[C@H]1c2cccc(c2C(=O)[C@H]3[C@H]1[C@@H]([C@@H]4[C@@H](C(=C(C(=O)[C@]4([C@@H]3O)O)C(=O)N)[O-])[NH+](C)C)O)O C35406257
C[C@H]1c2cccc(c2C(=O)C3=C([C@]4([C@@H]([C@H]([C@@H]13)O)[C@@H](C(=O)C(=C4[O-])C(=O)N)[NH+](C)C)O)[O-])O C21984014
c1cc(ccc1C2=N[C@H]3[C@H]([C@@H]2c4c([nH]c(=O)[nH]c4=O)N)C(=O)NC(=O)N3)C(F)(F)F C39224157
C/C(=N\N[C@H]1Nc2c(ncnc2N1[C@@H]3[C@@H]([C@@H]([C@@H](O3)CO)O)O)N)/[C@@H]4C=CC=N4 C39939236
Cc1ccc2c([nH+]1)cccc2Nc3c(c(ncn3)NCC[NH+]4CCCCC4)N C40756512
c1cc(ccc1c2coc3c(c2=O)ccc(c3[C@@H]4[C@@H]([C@@H]([C@H]([C@@H](O4)CO)O)O)O)O)O C43465490
C[C@@H]1c2cccc(c2C(=O)C3=C([C@]4([C@@H]([C@@H]([C@H]13)O)[C@@H](C(=O)C(=C4[O-])C(=O)N)[NH+](C)C)O)[O-])O C43769468
C[C@H]1C[C@H]([C@@](CC2=C(C(=O)C[C@@H]12)C)(C(C)(C)O)O)O[C@H]3[C@@H]([C@H]([C@@H]([C@H](O3)CO)O)O)O C49181196
C[NH+](C)[C@H]1[C@H]2[C@@H]([C@@H]3C(=C)c4cccc(c4C(=O)C3=C([C@@]2(C(=O)C(=C1[O-])C(=O)N)O)O)O)O C35883787
C[C@@H]1c2cccc(c2C(=O)C3=C([C@@]4([C@@H]([C@@H]([C@@H]13)O)[C@@H](C(=C(C4=O)C(=O)N)[O-])[NH+](C)C)O)O)O C35024602
C[C@@H]1c2cccc(c2C(=O)C3=C([C@]4([C@@H]([C@@H]([C@@H]13)O)[C@@H](C(=C(C4=O)C(=O)N)[O-])[NH+](C)C)O)O)O C35024607
C[C@H]1c2cccc(c2CC3=C([C@]4([C@@H]([C@@H]([C@@H]13)O)[C@@H](C(=C(C4=O)C(=O)N)[O-])[NH+](C)C)O)O)O C49946776
C[C@@H]1c2cccc(c2C(=O)C3=C([C@H]4[C@@H]([C@@H]([C@@H]13)O)[C@@H](C(=C(C4=O)C(=O)N)[O-])[NH+](C)C)O)O C40934988
c1cc(sc1[C@@H]2c3c(=O)[nH]c(=O)[nH]c3OC(=C2C(=O)N)N)Br C58950397
CC1=C([C@@H](NC(=O)N1)c2ccc(cc2)O)C(=O)N/N=C/c3ccc(cc3O)O C59385788
C[NH+](C)[C@@H]1[C@@H]2C[C@@H]3Cc4c(ccc(c4C(=O)C3=C([C@@]2(C(=O)C(=C1[O-])C(=O)N)O)O)O)N C65740197
C[NH+](C)[C@H]1[C@@H]2C[C@@H]3Cc4c(ccc(c4C(=O)C3=C([C@@]2(C(=O)C(=C1[O-])C(=O)N)O)O)O)N C22057128
CCCCN(C)S(=O)(=O)c1ccc(cc1)C(=O)Nc2c(c3c(s2)C[NH+](CC3)C(C)C)C(=O)NC C02725208
COCCn1c(nnn1)[C@@H](c2cc3cc(c(cc3[nH]c2=O)OC)OC)[NH+]4CCN(CC4)c5ccc(cc5)O C06136238
Cc1ncc(n1CCOC(=O)N[C@@H](C(Cl)(Cl)Cl)[NH2+]C[C@@H]2COc3ccccc3O2)[N+](=O)[O-] C08836932
CCOc1ccc(cc1)c2cc3nc(c(cn3n2)C(=O)Nc4cc(c(c(c4)OC)OC)OC)C5CC[NH2+]CC5 C09639983
COc1ccccc1CCNC(=O)C(=O)NC[C@H](c2ccco2)[NH+]3CCN(CC3)c4ccc(cc4)F C09828884
COc1ccccc1CCNC(=O)C(=O)NC[C@@H](c2ccco2)[NH+]3CCN(CC3)c4ccccc4F C09828923
COc1ccc(cc1)CCNC(=O)C(=O)NC[C@H](c2ccco2)[NH+]3CCN(CC3)c4ccccc4F C09828937
C[C@@H](C(=O)NC(=O)NC1CC1)Sc2nnc(n2c3ccc(cc3)OC(F)F)C[NH+]4CCCCC4 C12344188
C[NH+](C)CCN(Cc1cc2cc3c(cc2[nH]c1=O)OCCO3)C(=S)Nc4ccccc4C(=O)OC C12468773
C[NH2+][C@H]1CCc2cc(c(c(c2-c3c1cc(=O)c(cc3)NCc4cccc(c4OC)OC)OC)OC)OC C12657954
CC[NH+]1CCC[C@@H]1CN(Cc2cc3cc(c(cc3[nH]c2=O)OC)OC)C(=O)Nc4ccccc4OC C12709806
CC1CC[NH+](CC1)[C@H](CNC(=O)[C@@H](C)NC(=O)c2cc(c(c(c2)OC)OC)OC)c3cccs3 C12770672
COc1cc2cc(c(=O)[nH]c2cc1OC)CN(CC[NH+]3CCOCC3)C(=S)NC[C@H]4CCCO4 C06239398
CC(C)[C@H](c1nnnn1C2CCCCC2)[NH+](CCCO)Cc3cc4cc5c(cc4[nH]c3=O)OCCO5 C13498804
CC(C)[C@@H](c1nnnn1C[C@@H]2CCCO2)[NH+](CCCO)Cc3cc4cc5c(cc4[nH]c3=O)OCCO5 C13498807
CC(C)[C@H](c1nnnn1Cc2ccco2)[NH+](CCCO)Cc3cc4cc5c(cc4[nH]c3=O)OCCO5 C13498808
CC[NH+](CC)CCN1[C@@H](/C(=C(/c2c(c([nH]c2C)C(=O)OC)C)\O)/C(=O)C1=O)c3cccc(c3)[N+](=O)[O-] C09339574
Cc1cccc(c1NC(=O)C[NH+](C)CC(=O)NCCN2C(=O)/C(=C/c3ccccc3F)/SC2=O)C C16624323
CC[C@@H](c1nnnn1CCCN2CCOCC2)[NH+](CCCO)Cc3cc4cc(cc(c4[nH]c3=O)C)C C13510422
Cc1c(c([nH]c1C(=O)[C@@H](C)N2CC[NH+](CC2)CC(=O)Nc3ccccc3C(F)(F)F)C)C(=O)OC C20795540
CC[NH+]1CCN(CC1)CCCNC(=O)c2cc3n(n2)C[C@](N(C3=O)C)(C)C(=O)NCc4ccc(cc4)F C21876770
CCOc1ccc(c(c1)NC(=O)C[NH+]2CCNC(=O)[C@@H]2c3c(nn(c3C)c4ccccc4)C)OCC C24779640
CCOC(=O)c1c(c(sc1NC(=O)CN2CC[NH+](CC2)CC(=O)N3CCCCC3)C(=O)NC)C C27376593
CC(C)[NH+](CN1C(=O)/C(=C/c2cccc(c2)/C=C\3/C(=O)N(C(=O)N3)CN(C(C)C)C(C)C)/NC1=O)C(C)C C16958419
CCN(CC)S(=O)(=O)c1ccc2c(c1)c(cc(=O)[nH]2)C(=O)NC[C@H](c3cccc(c3)F)[NH+](C)C C14072502
Cc1c2c(=O)[nH]c(nc2sc1C(=O)OC(C)C)C[NH+](CCCOC)C[C@@H](CN3CCOCC3)O C35747107
C[NH+](C)CCNC(=O)[C@H]1[C@H](OC(=O)N1Cc2cccc(c2)F)c3ccc(cc3)NC(=O)c4cccs4 C35757410
Cc1ccc(c(c1)C)c2csc3c2c(=O)[nH]c(n3)C[NH+](CCN4CCOCC4)C[C@H](COC(C)C)O C36206436
Cc1ccccc1c2csc3c2c(=O)[nH]c(n3)C[NH+](Cc4ccco4)C[C@@H](CN5CCOCC5)O C36207661
Cc1ccc(c(c1)c2csc3c2c(=O)[nH]c(n3)C[NH+](CCN4CCOCC4)C[C@H](COCC#C)O)C C36207983
CC(C)[C@H](c1nnnn1C[C@H]2CCCO2)[NH+](CCCO)Cc3cc4cc5c(cc4[nH]c3=O)OCCO5 C33937246
CCNC(=O)N(CC[NH+](C)C)Cc1cc(ccc1OS(=O)(=O)c2ccc(cc2)NC(=O)C)Cl C37423851
c1cc(ccc1S(=O)(=O)N2CCO[C@H]2CNC(=O)C(=O)NCCCn3cc[nH+]c3)Br C09489526
CCC[NH+](CC(=O)Nc1ccc(c(c1F)F)F)CC(=O)Nc2c(n(n(c2=O)c3ccccc3)C)C C03415496
CCOc1cc(cc(c1OCC)OCC)C(=O)NCCC(=O)N2CCC3(CC2)[C@H]4C(=NC=N4)CC[NH2+]3 C38776399
C1C[C@@H](C[NH+](C1)CC(=O)C2CCC(CC2)C3CCC(CC3)C(=O)CN4CC=CC(=C4)/C=N/O)/C=N/O C38807864
Cc1cc(=O)oc2c1cccc2OCC(=O)N3C[C@H](C4(C3)CC[NH2+]CC4)C(=O)NCCCOC(C)C C39605237
CCOc1cc(ccc1OC)CCNC(=O)[C@@H]2CN(CC23CC[NH2+]CC3)C(=O)c4cc(nn4C(C)(C)C)C C39653478
Cc1c(c(no1)c2ccccc2Cl)C(=O)N3C[C@@H](C4(C3)CC[NH2+]CC4)C(=O)NCCCOCC(C)C C39683229
Cc1c(c(no1)c2c(cccc2Cl)F)C(=O)N3C[C@H](C4(C3)CC[NH2+]CC4)C(=O)NCCCOCC(C)C C39683240
CC(C)(C)SCCNC(=O)[C@H]1CN(CC12CC[NH2+]CC2)C(=O)c3cc(c(c(c3)OC)OC)OC C39696429
Cc1c(n(c(c1C#N)NC(=O)C[NH+](Cc2ccc(cc2)C(=O)NC)Cc3ccco3)Cc4ccco4)C C46569164
Cc1c(c([nH]c1C(=O)NCCS(=O)(=O)N2CCN(CC2)c3cccc[nH+]3)C)C(=O)OCCOC C46816552
Cc1cc(cc2c1nc([nH]2)[C@@H]3C(=CC=NC3=O)NCCn4cc(cn4)Cl)C5CC[NH+](CC5)CCOC C52550811
CCOC(=O)c1c(c2cc(ccc2[nH]1)OC)NC(=O)[C@@H](C)N3CC[NH+](CC3)Cc4ccc5c(c4)OCO5 C19949357
Cc1cc(nc(n1)/N=C(/NC(=S)Nc2cc(ccc2OC)OC)\N3CCN(CC3)c4cccc[nH+]4)C C14159754
CC/C(=C\1/C(=O)NC(=O)N(C1=O)c2ccc(cc2)OC)/N[C@@H](CC3=c4ccccc4=[NH+]C3)C(=O)OC C63425943
c1ccc2=[NH+]CC(=c2c1)CCNC(=O)C(=O)NC[C@H](c3ccco3)N4CCN(CC4)c5ccccc5F C63694477
CCCN(C[C@@H]1NN=C(O1)c2cccs2)C(=O)CN3C(=O)[C@H](NC3=O)CC4=c5ccccc5=[NH+]C4 C63855246
CC(C)(C)Nc1c(nc2n1nc(s2)N(C)CC(=O)NCCN3CC[NH+](CC3)C)c4ccc(cc4)OC C64703600
COc1cc(ccc1C(=O)N[C@@H]2C=C(C[C@H]([C@@H]2O)O)C(=O)N[C@@H](CCC(=O)[O-])C(=O)N)SC C04221824
c1c(c(nn1CC(=O)NC[C@@H](CO)O)C(=O)NC[C@@H](CO)O)I C01634739
c1c(c(nn1CC(=O)NC[C@H](CO)O)C(=O)NC[C@H](CO)O)I C01634742
CCC(C)(C)NC(=O)[C@@H](c1ccc(cc1)N(C)C)N(Cc2cccs2)C(=O)c3c(c(ns3)C(=O)N)N C06077419
CCC(C)(C)NC(=O)[C@H](c1ccc(cc1)N(C)C)N(c2cccc(c2)F)C(=O)c3c(c(ns3)C(=O)N)N C06077461
CCOC(=O)CNC(=O)[C@@H](C)N(c1ccc(cc1)C)C(=O)c2c(c(ns2)C(=O)N)N C06546563
CCOc1ccccc1N([C@@H](c2ccc(o2)C)C(=O)NC(C)(C)C)C(=O)c3c(c(ns3)C(=O)N)N C06631422
COc1cc(ccc1OCC#N)/C=N/NC(=O)Cn2c(nc(n2)c3c(non3)N)c4c(non4)N C02215452
c1c(noc1C[NH+]2CCOCC2)C[C@H]3C[NH2+]CC[C@H]3CC(=O)NCC[NH+]4CCOCC4 C08623560
c1cc(ccc1[N+](=O)[O-])OC[C@H](C[NH2+]CCCCCC[NH2+]C[C@@H](COc2ccc(cc2)[N+](=O)[O-])O)O C12374658
c1cc(ccc1[N+](=O)[O-])OC[C@@H](C[NH2+]CCCCCC[NH2+]C[C@H](COc2ccc(cc2)[N+](=O)[O-])O)O C12374659
Cc1ccc(o1)[C@@H](C(=O)NCCOC)N(c2ccccc2F)C(=O)c3c(c(ns3)C(=O)N)N C12467565
CCOc1ccc(cc1)N([C@H](C)C(=O)NC[C@H]2CCCO2)C(=O)c3c(c(ns3)C(=O)N)N C12715201
c1[nH]c2c(n1)c(nc(n2)N)SCCCCC(=O)NCC(=O)NCC(=O)NCC(=O)[O-] C05349576
c1cc(ccc1[N+](=O)[O-])OC[C@@H](C[NH2+]CCCCCC[NH2+]C[C@@H](COc2ccc(cc2)[N+](=O)[O-])O)O C12374660
c1cc(c(cc1[N+](=O)[O-])/C=N/Nc2[nH]nc(n2)SCC(=O)Nc3nnc(s3)SCC(=O)N)[O-] C20832566
COc1cccc(c1O)/C=N/Nc2[nH]nc(n2)SCC(=O)NNC(=O)C(F)(F)F C20834557
C=CCSc1ccccc1NC(=O)CSc2nnc(n2N)N/N=C/c3cccc(c3)O C20914907
c1ccc(c(c1)COc2ccccc2/C=N/Nc3nnc(n3N)SCC(=O)N)Cl C21325491
CC(C)[NH2+]C[C@@H](COc1cccc2c1cccc2)O[C@H]3[C@H]([C@@H]([C@H]([C@@H](O3)C(=O)[O-])O)O)O C21981331
CC(C)[NH2+]C[C@H](COc1cccc2c1cccc2)O[C@@H]3[C@@H]([C@@H]([C@H]([C@@H](O3)C(=O)[O-])O)O)O C22066097
COCCn1c(c(c(=O)[nH]c1=O)C(=O)CSc2nnc(n2CCC(=O)N)C3CC3)N C22749501
CC(=O)N(CCCCCNC(=O)C[C@@](CC(=O)NCCCN(C(=O)C)O)(C(=O)[O-])O)O C31163090
CC(=O)N(CCCCCNC(=O)C[C@](CC(=O)NCCCN(C(=O)C)O)(C(=O)[O-])O)O C31163094
Cc1cccc(c1)[C@H](CC(=O)NCCNc2ccc(cc2[N+](=O)[O-])C(F)(F)F)NC(=O)N C32796276
c1cc(ccc1NC(=O)C(=O)[O-])/N=N\c2cc(ccc2O)C[C@H](C(=O)[O-])NC(=O)CCCCC[NH3+] C27534300
CC1=C(/C(=C\CO[C@H]2[C@@H]([C@H]([C@@H]([C@H](O2)CO)O)O)O)/[C@@H](C1)OC(=O)/C=C/c3ccc(cc3)O)C(=O)[O-] C35465883
CCCc1cc(=O)oc2c1ccc(c2C)OCC(=O)N(C)C[C@@H]([C@H]([C@@H]([C@@H](CO)O)O)O)O C36369704
CCC[C@H](C(=O)NC1CCCC1)N(C[C@@H]2CCCO2)C(=O)c3c(c(ns3)C(=O)N)N C04374132
CC(C)C[C@H](C(=O)NC(C)(C)C)N(C[C@@H]1CCCO1)C(=O)c2c(c(ns2)C(=O)N)N C06190440
CC1(C[C@H](C([C@@H](C1)OC(=O)/C=C/c2cc(c(cc2)O)O)O)OC(=O)/C=C/c3cc(c(cc3)O)O)C(=O)[O-] C39351841
C1=NC2=NC(=N[C@@H](C2=N1)SCCCCC(=O)NCC(=O)NCC(=O)NCC(=O)[O-])N C39943672
CC[C@H](C(=O)Nc1c(c2c(s1)CCCC2)C(=O)N)n3c(nnc3SCC(=O)OC)N C40174056
CC[NH+](CC)C[C@@H](Cn1c(=O)n(c(=O)n(c1=O)C[C@@H](C[NH+](CC)CC)O)C[C@H](C[NH+](CC)CC)O)O C19203431
COC(=O)C[C@@H]1[C@@H]([C@@H]([C@@H]([C@@H](O1)O[C@]2([C@@H]([C@@H]([C@H](O2)C(=O)OC)O)O)CC(=O)OC)O)O)O C44028880
C1[C@@H]2[C@H]([C@@H](S1)CCCCC(=O)NCCCOCCOCCOCCC[NH3+])NC(=O)N2 C44831615
CC(=O)c1ccc(c(c1O)[C@@H](C[C@H](C(=O)[O-])OC)O[C@@H]2[C@@H]([C@@H]([C@@H]([C@@H](O2)CO)O)O)O)O C49601557
C[C@@H](C(=O)NNC(=O)C1CCC1)Sc2nc([nH]n2)N/N=C/c3ccc(c(c3)O)OC C59879281
C[C@H](C(=O)NNC(=O)C1CCC1)Sc2nc([nH]n2)N/N=C/c3ccc(c(c3)O)OC C59879283
Cc1c(c(n(n1)CCO)C)/C=N/Nc2nnc(n2N)SCC(=O)NCc3ccco3 C59914547
c1cc(ccc1CC(=O)N)OCC2=[NH+][C@H](ON2)C(=O)NCCC3=c4cc(ccc4=[NH+]C3)Cl C63782757
CC(C)[NH+]1CCC(CC1)Nc2cc3c([nH+]c2)N([C@@H]([C@@H]3NC(=O)C)C(=O)OC)CCC4=c5ccccc5=[NH+]C4 C63993848
CC(C)[NH+]1CCC(CC1)Nc2cc3c([nH+]c2)N([C@H]([C@@H]3NC(=O)C)C(=O)OC)CCC4=c5ccccc5=[NH+]C4 C63993850
Cc1c(c(c(c(c1O)OC)OC)O[C@@H]2[C@@H]([C@@H]([C@@H]([C@@H](O2)C(=O)[O-])O)O)O)CCCCCCCCCCO C65742897
Cc1c(c(c(c(c1O)OC)OC)O[C@@H]2[C@H]([C@@H]([C@@H]([C@@H](O2)C(=O)[O-])O)O)O)CCCCCCCCCCO C65742899
Cc1c(c(c(c(c1O[C@@H]2[C@@H]([C@@H]([C@@H]([C@@H](O2)C(=O)[O-])O)O)O)OC)OC)O)CCCCCCCCCCO C65742901
CCC[C@@H](C(=O)[O-])[NH2+][C@@H](C)C(=O)N1[C@H]2CCCC[C@H]2C[C@H]1C(=O)O[C@@H]3[C@@H]([C@@H]([C@@H]([C@@H](O3)C(=O)[O-])O)O)O C65748395
CCC[C@@H](C(=O)[O-])[NH2+][C@@H](C)C(=O)N1[C@H]2CCCC[C@H]2C[C@H]1C(=O)O[C@H]3[C@@H]([C@@H]([C@@H]([C@@H](O3)C(=O)[O-])O)O)O C65748397
CC(C)[NH2+]C[C@@H](COc1cccc2c1cccc2)O[C@@H]3[C@@H]([C@@H]([C@@H]([C@@H](O3)C(=O)[O-])O)O)O C65748510
CC/C(=N\Cc1ccccc1C[NH+](C)C)/C2C(=O)NC(=S)NC2=O C09774922
Cc1c(cnn1C)C[NH2+]C[C@@]2(CCCN(C2=O)Cc3ccccc3F)O C15073312
CC(C)NC(=O)[C@@H]1[C@H](CC[C@H](O1)CC[NH+]2CCc3ccccc3C2)O C30878754
CCCC[n+]1c2ccccc2n(c1N)C[C@H](c3ccc(cc3)Br)O C01815133
c1cc(oc1C[NH2+][C@H]2CCCc3c2cnn3CCO)I C37322347
CCS(=O)(=O)CCOc1c(cc(cc1Br)CC[NH3+])OC C37720735
C[C@H](CNC(=O)[C@@H]1CN(CC12CC[NH2+]CC2)C(=O)C)Oc3ccc(cc3)F C39595394
Cc1cc(nn1C)C(=O)N2C[C@@H](C3(C2)CC[NH2+]CC3)C(=O)NCCC(C)C C39601485
Cc1ccc(c(c1F)C(=O)N2C[C@H](C3(C2)CC[NH2+]CC3)C(=O)NCCOC)Cl C39603459
CC[C@@H](C)CNC(=O)[C@@H]1CN(CC12CC[NH2+]CC2)C(=O)CCSC C39606271
CC1(CCCCC1)C(=O)N2C[C@@H](C3(C2)CC[NH2+]CC3)C(=O)NCCN4CCOCC4 C39625616
CSCCC(=O)N1C[C@@H](C2(C1)CC[NH2+]CC2)C(=O)NC3CCCC3 C39632465
CC[C@H](COC)NC(=O)[C@@H]1CN(CC12CC[NH2+]CC2)C(=O)C3CCC3 C39637984
CCCC[C@H](C)C(=O)N1C[C@H](C2(C1)CC[NH2+]CC2)C(=O)N[C@@H]3CCOC3=O C39660844
CC(C)(CNC(=O)[C@@H]1CN(CC12CC[NH2+]CC2)C(=O)c3ccccc3F)N4CCOCC4 C39669586
CCC[C@@H](C)NC(=O)[C@@H]1CN(CC12CC[NH2+]CC2)C(=O)c3cc(n(n3)C)C C39673906
C[NH+]1CCN(CC1)c2cc(ccn2)CNC(=O)C(=O)Nc3cccc(c3)C#C C41491199
C[C@@]1(C(=O)Nc2cc(ccc2O1)Cl)C(=O)NCCCn3cc[nH+]c3 C41550192
C[C@@H](C(=O)Nc1cccc2c1cccn2)[NH+]3CCC(CC3)NS(=O)(=O)C C42569394
CCC/[NH+]=C(\N)/SCC(=O)N([C@H]1CCS(=O)(=O)C1)C2CCCC2 C29494660
C[C@H]1CCC(=O)N1c2ccc(cc2)N3CCC(CC3)N4CCO[C@@H](C4)CC[NH3+] C43102961
Cn1c(nn(c1=S)C[NH+](C)Cc2ccccc2C(F)(F)F)CCC(=O)N C43595477
COc1ccc(cc1C[NH+]2C[C@H]3C[C@@H](C2)c4cccc(=O)n4C3)[C@H]5[NH2+][C@@H](CS5)C(=O)[O-] C43604263
C[NH+](Cc1ccc(c(c1)F)F)CC(=O)NC(=O)N[C@H]2CCS(=O)(=O)C2 C44438316
c1cc(sc1C(=O)NCC(=O)NCCn2cc[nH+]c2)Br C48623931
C[NH+]1CCC(CC1)NC(=O)C(=O)Nc2cc(c(cc2OC)OC)Cl C48773781
C[NH+](C)[C@H](CNC(=O)C(=O)NCc1ccsc1)c2ccc(cc2)N(C)C C49504479
c1cc(ccc1N2CC[NH+](CC2)CCNC(=O)C(=O)NCc3ccsc3)F C49512304
Cc1ccc(cc1)[C@H]2c3ccc(cc3Oc4c2c([n+](cn4)CCCN5CCOCC5)N)O C49748055
C[NH+](C)CCCN/C=C/1\C(=O)NC(=O)N(C1=O)c2cccc(c2)Cl C19996424
C[NH+](C)CCN/C=C/1\C(=O)NC(=S)N(C1=O)c2cccc(c2)Cl C02592387
CN(CC[C@@H](c1cccc(c1)Br)[NH3+])[C@@H]2CCS(=O)(=O)C2 C53940234
C[C@H](COC)N(CC[C@@H](c1ccc(cc1)Br)[NH3+])CCOC C53971775
C[C@H](C(=O)Nc1c(cccc1F)F)[NH+]2CCC(CC2)NS(=O)(=O)C C54209286
C[NH2+]CCNS(=O)(=O)c1cc(c(cc1Br)OC)OC C54244683
CNC(=O)C[NH+]1CCC(CC1)NC(=O)CSCc2ccc(cc2)C#N C48104170
C[C@@H](C(=O)C1=c2ccccc2=[NH+]C1)OC(=O)C3=C[C@@H](SC3)S(=O)(=O)N C64003045
c1ccc2=[NH+]CC(=c2c1)CC(=O)N3CCC(CC3)CN4CC(=NN4)CO C64058190
c1ccc2=[NH+]CC(=c2c1)CCN[C@@H]3[C@H](C(=O)C3=O)NCc4ccncc4 C64435968
c1cc(c(cc1Cl)C(F)(F)F)N2C(=O)C[C@@H](C2=O)SCC[NH3+] C16900125
c1cc(c(cc1N2C(=O)C[C@@H](C2=O)SCC[NH3+])C(F)(F)F)Cl C16900147
C[NH+]1CCN(CC1)CCCNC(=O)c2c(c([nH]n2)C3CC3)Br C65105346
CCn1cnnc1CCNC(=O)[C@@]23CNC[C@@H]2C[NH+](C3)C4CCCC4 C65403368
Cc1c(c(n(n1)C)N2CCOCC2)C[NH2+][C@@H](C)C(=O)NC3CCCC3 C65531272
CC(C)c1nn(c(=S)n1C2CC2)C[NH+]3CCC[C@@H](C3)CCC(=O)N C66080320
CC(=O)N[C@H](CC(=O)NC[C@H](c1cccs1)[NH+](C)C)c2c(cccc2F)F C66592532
CC(=O)N[C@H](CC(=O)NC[C@@H](c1ccco1)[NH+](C)C)c2c(cccc2F)F C67104887
CC(=O)Nc1ccc(cc1)C[NH2+]C[C@]2(CCSC2)N3CCOCC3 C67218600
c1cscc1C(=O)NC2CC[NH+](CC2)C[C@H](COC[C@@H]3CCCO3)O C67460513
Cn1cc(cn1)CN2C(=O)[C@@](NC2=O)(Cc3ccc(cc3)F)C4CC[NH2+]CC4 C67541424
COc1ccc(cc1)/C(=C/2\[C@H](N(C(=O)C2=O)CC[NH2+]CCO)c3cccnc3)/O C03766488
CC[C@@]1(C(=O)N(C(=O)N1)NC(=O)C[NH+](CC)CC(=O)NC(C)C)c2ccccc2 C07682429
c1cc(oc1)C[NH+](CC(=O)Nc2c(ccs2)C(=O)N)[C@H]3CCS(=O)(=O)C3 C10834305
CC(=O)Nc1ccc(cc1)NC(=O)C(=O)NC[C@H](c2cccn2C)[NH+]3CCOCC3 C11898693
CC(=O)Nc1ccc(cc1)NC(=O)C(=O)NC[C@@H](c2cccn2C)[NH+]3CCOCC3 C11898694
Cc1cc(ccc1O)[C@H](C[NH2+][C@@H](C)CCn2cnc3c2c(=O)n(c(=O)n3C)C)O C13207394
c1ccnc(c1)C[NH2+]Cc2ccc(cc2)S(=O)(=O)c3cc(sc3)S(=O)(=O)N C13727897
CC(C)CNC(=O)c1cn(nn1)C2CCC(CC2)[NH2+]Cc3cccc(c3O)OC C14999939
C#CCOc1ccc(cc1)C(=O)N[C@@H]2C[NH+](CCC[C@H]2O)Cc3ccc(o3)CO C15672078
Cc1cc(c(c(c1)C)NC(=O)C[NH+](C)[C@@H](C)C(=O)NC(=O)NCC(F)(F)F)C C24378635
CC(C)CNC(=O)c1ccccc1NC(=O)C[NH+]2CCC(CC2)NC(=O)C3CC3 C30285210
CCC[NH+]1CCN(CC1)CC(=O)Nc2c(c(c(s2)C(=O)N)C)C(=O)OCC C23095775
C/C=C(/C)\C(=O)O[C@H]1CC[NH+]2[C@@H]1C(=CC2)COC(=O)[C@@]([C@@H](C)O)(C(C)(C)O)O C33831575
C/C=C(/C)\C(=O)O[C@@H]1CC[NH+]2[C@@H]1C(=CC2)COC(=O)[C@@]([C@@H](C)O)(C(C)(C)O)O C08628460
C[C@@H](C(=O)NC1CC[NH+](CC1)C(C)C)NS(=O)(=O)c2ccc(cc2)NC(=O)C C38730280
Cc1cc(nn1C)C(=O)N2C[C@@H](C3(C2)CC[NH2+]CC3)C(=O)NCCNC(=O)OC(C)(C)C C39693586
CC[C@@H](CO)[NH2+]Cc1ccc(cc1)OC[C@@H](c2ccc3c(c2)n(c(=O)n3C)C)O C40721995
Cn1c(cc(=O)n(c1=O)C)NCC[NH2+][C@@H](CCc2ccc(cc2)[N+](=O)[O-])CCO C45202005
CC(C)[NH+](C)Cc1ccccc1CNC(=O)NNC(=O)[C@@H]2CCS(=O)(=O)C2 C45790659
CC(C)COC[C@@H](CNC(=O)NCC[NH+]1CCN(CC1)c2ccc(cc2)F)O C46846071
Cc1c(cco1)C(=O)Nc2cc(ccc2F)NC(=O)NCCCn3cc[nH+]c3C C47519653
C[NH+](C)[C@@H](CNC(=O)NNC(=O)COc1ccc(cc1)C#N)c2cccc(c2)F C49798374
Cc1c(scn1)C(=O)NC2CC[NH+](CC2)[C@H](C)C(=O)NC(=O)NCCOC C51099642
CCCNC(=O)c1ccc(cc1Cl)NC(=O)C(=O)NC[C@H](C)[NH+](CC)CC C54850703
[H]/N=C\1/N(C(=O)/C(=C\c2ccc(c(c2)OC)OCC[NH+]3CCCCC3)/S1)c4c(non4)N C08780840
C[NH+](C)[C@@H](CNC(=O)NNC(=O)COc1ccc(cc1)C#N)c2ccc(cc2)F C56950364
CCCCNC(=O)CSc1nc2c(c([nH]n2)C)c([n+]1c3ccccc3Cl)N C33692116
c1ccc(c(c1)CNC(=O)CNC(=O)c2c[nH]c3ccccc3c2=O)C[NH+]4CCCCC4 C58916179
c1cc(cc(c1)[N+](=O)[O-])N2C(=O)C[C@@H](C2=O)SC(=[NH2+])N/N=C/c3ccc(cc3)O C04100071
c1ccc2=[NH+]CC(=c2c1)CC(=O)OCC(=O)N[C@@H]3[C@@H](C4=C(S3)CCC4)C(=O)N C63230165
CC[NH+]1CCN(CC1)[C@H](C)CNC(=O)CCCC[C@H]2[C@H]3[C@@H](CS2)NC(=O)N3 C63704244
CC(=O)N[C@@H](CC1=c2ccccc2=[NH+]C1)C(=O)OCc3nc(nc(n3)N(C)C)N C64170253
Cc1ccc(cc1)[C@@H](CNC(=O)NNC(=O)Cn2c(cc(n2)C)C)[NH+]3CCCC3 C64237625
CCCCN1[C@@H]([C@@H](C(=NC1=O)[O-])N(C)C(=O)CCCC2=c3ccccc3=[NH+]C2)[NH3+] C64697308
Cc1cc2c(cc1C(C)C)c(co2)CC(=O)NNC(=O)NCCCn3cc[nH+]c3 C64885639
CC(C)OCc1c2ccccc2oc1C(=O)NNC(=O)NCCCn3cc[nH+]c3 C64886640
c1cc2c(cc1C(=O)CCC(=O)NNC(=O)NCCCn3cc[nH+]c3)CCCC2 C64886827
CC(C)c1ccccc1NC(=S)NNC(=O)C[NH+](C)[C@@H]2CCS(=O)(=O)C2 C66122654
COCCOc1ccccc1NC(=O)NC[C@@H](C[NH+]2CCc3ccccc3C2)O C66403456
Cc1cc(ccc1C(=O)NC(C)C)NC(=O)C(=O)NCc2cc[nH+]c(c2)N(C)C C66719178
CC[NH+]1CCC[C@H](C1)NC(=O)NCCNS(=O)(=O)c2cccc(c2)[N+](=O)[O-] C66986922
CC(=CC[NH+]1CCC(CC1)NC(=O)C(=O)Nc2ccc(nc2)NC(=O)C3CC3)C C67000044
C[NH+](C)[C@H](CNC(=O)CCCC[C@@H]1[C@@H]2[C@@H](CS1)NC(=O)N2)c3ccsc3 C67160995
CC(C)(C)OC(=O)N(CCNC(=O)NC1CC[NH+](CC1)CC(=O)NC)C2CC2 C67390555
C[C@@H](C(=O)NC(=O)NCCOC)[NH+]1CCC(CC1)[C@@H](c2ccc(cc2)Cl)O C67401185
CCCC[NH+]1Cc2cccc(c2C1)NC(=O)C(=O)NCCNS(=O)(=O)CC C67524548
c1cc(cc(c1)[N+](=O)[O-])N2C(=O)C[C@H](C2=O)SC(=[NH2+])N/N=C/c3ccc(cc3)O C04100071
Cc1ccn2cc([nH+]c2c1)CNC(=O)NC[C@H](COc3ccc4c(c3)OCO4)O C67605384
CC[NH+]1CCN(CC1)CCCNC(=O)CCCC[C@@H]2[C@H]3[C@@H](CS2)NC(=O)N3 C67613152
CC[NH+]1CCN(CC1)[C@@H](C)CNC(=O)CCCC[C@H]2[C@@H]3[C@@H](CS2)NC(=O)N3 C67613213
CC[NH+](CC)CCCNC(=O)c1c(=O)c2cc(cc3c2n(c1O)[C@@H](CC3)C)F C06076034
C[NH+](C)CCN([C@H]1CCS(=O)(=O)C1)S(=O)(=O)c2ccc(cc2)N C11804962
CC(C)CCN1C(=O)N(C(=O)C12CC[NH+](CC2)[C@@H]3CCSC3)CC(=O)N C14537912
COc1ccc(cc1)c2ncc(cn2)CN3CC[C@H]([C@@H](C3)O)[NH+]4CCC(CC4)O C20204123
C[NH+](Cc1c(cccc1Cl)F)Cn2c(=S)n(c(n2)C3CC3)CCC(=O)N C24374668
c1cc(sc1C[NH+]2CCN(CC2)CCS(=O)(=O)CCC(=O)N)Cl C25702104
CC(C)CN([C@H]1CCS(=O)(=O)C1)C(=O)CS/C(=[NH+]/C(C)C)/N C29554221
COc1ccc(cc1)[C@@H]2c3c4ccccc4ccc3Oc5c2c([n+](cn5)CCCO)N C05255067
c1cc(nc2c1c(ncc2)NCC3CC[N+](=c4c(c(c4=O)O)NC5CC5)CC3)C(F)(F)F C35632617
CCCC[n+]1c2ccccc2n(c1N)C[C@@H](c3ccc(cc3)Br)O C01815132
CCCCC[n+]1c2ccccc2n(c1N)C[C@H](COc3ccccc3C)O C01758652
COc1ccc(cc1)c2c3c([n+](cnc3oc2c4ccc(cc4)OC)CCO)N C00894753
CCC(=O)N[C@H](CCSC)C(=O)N1CCC2(CC1)[C@@H]3C(=NC=N3)CC[NH2+]2 C39035110
CCOCCCNC(=O)[C@@H]1CN(CC12CC[NH2+]CC2)C(=O)CCSC C39604433
CC[C@H](C)CNC(=O)[C@@H]1CN(CC12CC[NH2+]CC2)C(=O)c3cncn3C C39606765
CCCOCCNC(=O)[C@H]1CN(CC12CC[NH2+]CC2)C(=O)C3CCOCC3 C39607816
C1CC(C1)C(=O)N2C[C@H](C3(C2)CC[NH2+]CC3)C(=O)NCCCN4CCOCC4 C39624955
Cc1ccc(c(c1)C)C(=O)N2C[C@@H](C3(C2)CC[NH2+]CC3)C(=O)NCCN4CCOCC4 C39625870
CCSCCNC(=O)[C@H]1CN(CC12CC[NH2+]CC2)C(=O)c3cccn3C C39656514
CC(C)(CNC(=O)[C@@H]1CN(CC12CC[NH2+]CC2)C(=O)C3CCC3)N4CCOCC4 C39669666
CN(C)C(=O)CNC(=O)[C@@H]1CN(CC12CC[NH2+]CC2)C(=O)CCSC C39680611
CCC[C@@H](C)C(=O)N1C[C@@H](C2(C1)CC[NH2+]CC2)C(=O)NC3CCN(CC3)C(=O)C C39687892
C[C@H](Cn1cc[nH+]c1)NC(=O)NC[C@@]2(CCSC2)N3CCOCC3 C41487790
CN(C)c1ccc(c[nH+]1)CNC(=O)C(=O)Nc2cccc3c2nccc3 C41638323
C[C@@H]1C[C@@H](C[NH+](C1)CCNC(=O)C(=O)Nc2ccc(cc2)S(=O)(=O)C)C C41725934
CCCN(CC(=O)N(C)C)[C@H](C[NH3+])c1cc(cs1)Br C43287189
CS(=O)(=O)NC1CC[NH+](CC1)C[C@H](COc2ccc(cc2)F)O C44892830
Cn1cccc1[C@H](CNC(=O)C(=O)NCc2ccsc2)[NH+]3CCCC3 C49512800
Cc1c(n(c([nH+]1)SCC(=O)N[C@H]2CCCCNC2=O)CCOC)C C53722891
CCC[NH2+]CCNS(=O)(=O)c1cc(ccc1Cl)S(=O)(=O)C C54266591
Cc1cccc(c1NC(=O)CN2CC[NH+](CC2)Cn3c(=S)[nH]c(n3)C4CC4)C C29873189
C[NH+](CC(=O)NCCNc1cccc(c1C#N)F)[C@@H]2CCS(=O)(=O)C2 C53469152
C[NH+](CC(=O)N)CC(=O)N1CCN(CC1)Cc2c(cccc2Cl)F C46067137
c1cc(ccc1N2C(=O)/C(=C/NCC[NH+]3CCCCC3)/C(=O)NC2=O)F C19995842
C[C@@H](C(=O)NC(=O)NCC=C)[NH+]1CCC(CC1)CC(=O)N2CCCC2 C61050873
CC[NH+](CC)CCN/C=C/1\C(=O)NC(=O)N(C1=O)c2ccccc2F C02306933
CN(C)c1ccc(cc1NC(=O)C(=O)NCCn2cc[nH+]c2)C(F)(F)F C61899278
c1ccc2=[NH+]CC(=c2c1)C3=NN[C@@H](N3C4CC4)SCC(=O)NCCC#N C39774058
Cc1c(c(on1)C)CNC(=O)C(=O)Nc2ccc(cc2)CC[NH+]3CCCC3 C63230102
CC(C)(CNC(=O)C1CCN(CC1)C(=O)[C@@H]2CCC(=O)NC2)C[NH+](C)C C63802201
c1cc2c(cc1[C@@H](C[NH+]3CCC(CC3)C(=O)NC4CC4)O)OCCO2 C52863786
CS(=O)(=O)c1ccc(cc1)[C@H]2[C@H](NC[NH+]2Cc3nc[nH]n3)c4ccccc4 C65398463
CCN([C@@H]1CCN(C1)c2c3c(c(sc3nc(n2)CC[NH3+])C)C)C(=O)C C65406477
Cc1ccc(cn1)OC2(CC[NH2+]CC2)C(=O)N(C)Cc3cc([nH]n3)C4CC4 C65436204
C[NH+]1CCN(CC1)c2c(cccn2)CNC(=O)C(=O)Nc3cccc(c3)SC C65588372
CC[NH+]1CCN(CC1)CCNC(=O)C(=O)Nc2ccc(nc2)SC C66208841
CC(C)[NH+](CCNC(=O)C[C@H](c1c(cccc1F)F)NC(=O)C)C(C)C C66602358
C[C@@H](C(=O)NC[C@H](C(C)C)N1CC[NH+](CC1)C)NC(=O)C2CCOCC2 C66932558
Cc1c(c(n(n1)CCO)C)CNCc2ccc([nH+]c2)N3C[C@H](O[C@H](C3)C)C C67188747
Cc1c(c(n(n1)CCO)C)CNCc2ccc([nH+]c2)N3CCO[C@@H](C3)C C67188814
CCCCn1c(c(c(=O)[nH]c1=O)N(CC)C(=O)C[NH+]2CCn3cccc3[C@H]2C)N C15417272
COc1ccc(cc1)C(=O)N[C@H]2C[C@H]3C(=O)NC[C@H]([NH+]3C2)CCC(=O)NCC#C C15708415
CCN(CC)C(=O)CC[C@@H]1CNC(=O)[C@H]2[NH+]1C[C@H](C2)NC(=O)Nc3ccccc3 C15708646
Cc1cccnc1CCNCc2cccc(c2)OC[C@H](C[NH+]3CCC(CC3)O)O C19939621
CC(=O)Nc1cccc(c1)NC(=O)C(=O)NC[C@H](c2cccn2C)N3CC[NH+](CC3)C C21157202
C[NH+](C)[C@@H](CNCC(=O)NC(=O)Nc1ccc2c(c1)OCCO2)c3ccccc3 C22037631
CC(C)Cn1c(c(c(=O)[nH]c1=O)C(=O)C[NH+](C)Cc2c(cccc2Cl)F)N C28957830
CC(C)C[C@H](CNS(=O)(=O)c1cc(sc1Br)C(=O)OC)[NH3+] C36298847
c1cc(ccc1[N+](=O)[O-])OC[C@H](C[NH2+]CCNc2nccc(n2)C(F)(F)F)O C04299474
Cc1ccc(c(c1)C)C(=O)N2C[C@@H](C3(C2)CC[NH2+]CC3)C(=O)NCCOCCO C39601939
C[C@@H](CCCC(C)(C)O)NC(=O)[C@@H]1CN(CC12CC[NH2+]CC2)C(=O)c3ccncc3 C39631769
CCOC(=O)C1=C(NC(=O)N[C@@H]1C)CS[C@@H]2NN=C(O2)C3=c4ccccc4=[NH+]C3 C39760600
Cc1ccccc1C(=O)NNc2c(c(ncn2)NCC[NH+]3CCCCC3)[N+](=O)[O-] C40622683
CC(=O)Nc1ccc(cc1)Nc2c(c(ncn2)NCC[NH+]3CCCCC3)[N+](=O)[O-] C40622817
C[C@@H](COC)Nc1c(c(ncn1)N2CC[NH+](CC2)Cc3ccc4c(c3)OCO4)N C40799420
CC(C)C[C@H](CNC(=O)C(=O)Nc1cc2c(cc1Cl)NC(=O)CO2)[NH+](C)C C41322720
CCc1cc(=O)[nH]c(n1)c2cccc(c2)NC(=O)C(=O)NC[C@@H](C)[NH+]3CCCC3 C41597034
CC(C)CC(=O)Nc1ccc(cc1)NC(=O)C(=O)NCc2ccc[nH+]c2N(C)C C41638992
C[NH+](C)CC(=O)Nc1cccc(c1)CNC(=O)C(=O)Nc2cccc(c2)[N+](=O)[O-] C41639863
CC(C)[NH+](C)Cc1ccccc1CNC(=O)NNC(=O)[C@H]2CCS(=O)(=O)C2 C45790661
CC(C)COC[C@H](CNC(=O)NCC[NH+]1CCN(CC1)c2ccc(cc2)F)O C46846073
Cc1ccc(cc1NC(=O)C(=O)NC[C@@H](c2ccco2)[NH+]3CCCC3)NC(=O)C C48768553
CCS(=O)(=O)NCCCNC(=O)NC[C@H](c1ccc(cc1)C)[NH+]2CCCC2 C51714556
CCN(CC)S(=O)(=O)c1ccc(cc1)CCNc2cc([nH+]c3c2nccn3)N C01701951
C[NH+](C)[C@@H](CNC(=O)NNC(=O)COc1ccccc1C#N)c2cccc(c2)F C54042966
CCc1ccc(cc1)[C@H](CNC(=O)NNC(=O)[C@@H]2CCS(=O)(=O)C2)[NH+](C)C C54044257
C[C@@H](c1ccc(cc1)S(=O)(=O)NC)NC(=O)NC2CC[NH+](CC2)CC(C)C C54580281
CCN(CC)c1ccc(c[nH+]1)NC(=O)NCCC(=O)N[C@@H]2CCS(=O)(=O)C2 C48173750
Cc1c(c(n(n1)c2ccc(cc2OC)[N+](=O)[O-])C)/C=N/NC(=O)[C@@H](CC(C)C)[NH3+] C59160655
CC[NH+](CC)CCn1cc(cn1)NC(=O)CCc2c(nc3nc(nn3c2C)N)C C63095926
Cc1ccc2[nH+]c(cn2c1)CNC(=O)NC[C@@H](COc3ccc(cc3)[N+](=O)[O-])O C63304139
CSc1nnc(s1)NC(=O)CS[C@@H]2NN[C@H]([NH+]2C3CC3)c4ccco4 C39977102
COC(=O)c1ccc(c(c1)S(=O)(=O)NNC(=O)NCCCn2cc[nH+]c2)F C64375721
Cc1cc(c(cc1S(=O)(=O)NNC(=O)NCCCn2cc[nH+]c2)OC)OC C64375778
c1ccc(c(c1)C(=O)c2cccs2)C(=O)NNC(=O)NCCCn3cc[nH+]c3 C64886546
COc1cc(ccc1OCC=C)/C=C/C(=O)NNC(=O)NCCCn2cc[nH+]c2 C64886865
CC(C)c1ccccc1NC(=S)NNC(=O)C[NH+](C)[C@H]2CCS(=O)(=O)C2 C66122655
CC[NH+]1CCC(CC1)NC(=O)NCCNS(=O)(=O)c2ccc(cc2)[N+](=O)[O-] C66360829
C[NH+](C)[C@@H](CNC(=O)Nc1cc(c[nH]c1=O)C(F)(F)F)c2ccc(cc2)OC C66402987
c1cc(ccc1CCC(=O)NNC(=O)NCCCn2cc[nH+]c2)OC(F)(F)F C66632378
CC[NH+]1CCC(CC1)NC(=O)NCCNS(=O)(=O)c2cccc(c2)[N+](=O)[O-] C66986897
C[NH+](C)[C@@H](CNC(=O)CCCC[C@H]1[C@@H]2[C@@H](CS1)NC(=O)N2)c3ccsc3 C67160996
CC1CC[NH+](CC1)CCCCNC(=O)CCCC[C@H]2[C@@H]3[C@@H](CS2)NC(=O)N3 C67165244
c1ccc(c(c1)[C@@H](CNC(=O)C(=O)Nc2ccc(cc2)CC[NH+]3CCCC3)O)F C67346446
CCC[NH+]1CC[C@@H](C1)CNC(=O)C(=O)Nc2ccc(cc2)c3cc(=O)[nH]c(n3)C C67393262
C[C@H](C(=O)NC(=O)NCCOC)[NH+]1CCC(CC1)[C@@H](c2ccc(cc2)Cl)O C67401186
CCCC[NH+]1Cc2cccc(c2C1)NC(=O)C(=O)NCCCNS(=O)(=O)C C67524673
CC1CC[NH+](CC1)C[C@H](CNC(=O)Nc2ccc(cc2)c3nnnn3C4CC4)O C67539147
CCC[NH+]1Cc2cccc(c2C1)NC(=O)C(=O)NCCCNS(=O)(=O)CC C67562388
CC[NH+]1CCN(CC1)[C@H](C)CNC(=O)CCCC[C@H]2[C@@H]3[C@@H](CS2)NC(=O)N3 C67613220
Cc1cc(c2c(c1)cc(c(=O)[nH]2)CN(CCO)C(=S)NCCC[NH+](C)C)C C04132708
c1cc(ccc1C(c2ccc(cc2)F)OC[C@H](C[NH+](CCO)CCO)O)F C06940247
C[C@@H](C(=O)NC1CC[NH+](CC1)CC(=O)Nc2ccccc2)NC(=O)c3ccccc3Cl C14847254
C[NH+](CC(=O)Nc1ccccc1Br)CC(=O)NC(=O)NCC=C C16633220
c1ccc(c(c1)/C=C(/C(=O)NCCN2CC[NH2+]CC2)\NC(=O)c3ccccc3Cl)Cl C26803963
CC[NH+](CC)CCCn1c(c(sc1=S)C(=O)Nc2ccccc2OCC)N C32952264
CC[C@@H](C)CC(=O)N1C[C@H](C2(C1)CC[NH2+]CC2)C(=O)NCCc3c[nH]c4c3cccc4 C39597910
CC[C@@H](C)C(=O)N1C[C@H](C2(C1)CC[NH2+]CC2)C(=O)NCCc3c[nH]c4c3cc(cc4)OC C39599057
C[C@@H](CCCC(C)(C)O)NC(=O)[C@H]1CN(CC12CC[NH2+]CC2)C(=O)C(C)C C39631193
CC(C)[NH+](C)Cc1ccccc1CNC(=O)NC[C@@H](COc2ccccc2)O C41491883
CCC(=O)Nc1ccc(c(c1)NC(=O)C(=O)NC[C@H](C)[NH+]2CCC[C@@H](C2)C)C C41654322
C[C@@H]1C[C@H](C[NH+](C1)CCCNC(=O)C(=O)Nc2ccc(c(c2)NC(=O)C)F)C C41728385
C[C@H](c1ccc(cc1F)F)NC(=O)NCc2cccc(c2)NC(=O)C[NH+](C)C C42804191
CC(C)OCCCNC(=O)[C@H]1C[NH2+]C[C@@H]1C(=O)NCc2cc(ccc2F)F C43222980
CSCCNC(=O)[C@H]1C[NH2+]C[C@@H]1C(=O)NCc2ccccc2C(F)(F)F C43223173
C[C@@]1(CC[C@@]2([C@@H](C1)C(C[C@@H]2[NH2+]C3CCC3)(C)C)CCC(=O)NCCOC)O C43547995
Cc1cccc(c1C)O[C@@H](C)C(=O)NNC(=O)NC2CC[NH+](CC2)CC(C)C C45463596
CCc1ccc(cc1)[C@@H](CNC(=O)NN[C@]2(CCS(=O)(=O)C2)C)[NH+](C)C C49799276
CCC[C@@H](C)NC(=O)[C@@H]1CCC[NH+](C1)CC(=O)NC(=O)Nc2ccc(cc2)C C51051602
CCCCNC(=O)NC(=O)C[NH+]1CCC(=CC1)c2c[nH]c3c2cc(cc3)OC C53073496
CC[NH+]1CCN(CC1)c2ccc(c(c2)C)N[C@@H](C)C(=O)NC(=O)NCC(C)C C56170348
CC[NH+](CC)Cc1cccc(c1)CN[C@H](C)C(=O)NC(=O)NCC(F)(F)F C56184712
CCCNC(=O)NC(C)(C)C(=O)N[C@@H](C)c1ccc(cc1)N2CC[NH+](CC2)C C56336802
C[C@@H](c1ccccc1OC)NC(=O)NC2CC[NH+](CC2)CC(=O)Nc3ccccc3 C45609230
C[C@H](c1ccccc1OC)NC(=O)NC2CC[NH+](CC2)CC(=O)Nc3ccccc3 C45609232
CC(=O)Nc1ccc(cc1OC)NC(=O)NC[C@@H](c2cccs2)[NH+]3CCCC3 C48379905
C[NH+](C)[C@H](CNC(=O)Nc1ccc(c(c1)C(=O)NC2CC2)Cl)c3ccco3 C47727869
C[C@@H]1CCCC[C@@H]1OCC[NH+]2CCC(CC2)C(=O)Nc3ccc(cc3)S(=O)(=O)N C59386634
C[NH+]1CCN(CC1)c2ccccc2NC(=O)CCCC[C@H]3[C@@H]4[C@H](CS3)NC(=O)N4 C59875604
C[C@H]1CCC[C@](C1)(CNC(=O)CCCNC(=O)NC2CCCCC2)[NH+](C)C C59891293
C[C@H](c1[nH]cc([nH+]1)c2ccccc2)NC(=O)[C@H](C(C)C)NC(=O)c3c(cccc3F)F C60199654
CCc1ccc(cc1)[C@H](CNS(=O)(=O)c2ccc3c(c2)[nH]c(=O)[nH]3)[NH+](C)C C60950152
CCC(=O)Nc1ccc(cc1)NC(=O)NC[C@H](c2ccco2)[NH+]3CCCCC3 C48390071
C[C@@]1(C(=O)NC(=O)N1)CSc2ccccc2C(=O)NCCC3=c4ccccc4=[NH+]C3 C63122399
c1ccc2c(c1)c(c3ccccc3[nH+]2)NCC(=O)N[C@H](CC4=c5ccccc5=[NH+]C4)C(=O)[O-] C63142439
C[NH+](C)[C@@H](Cc1ccccc1)CNC(=O)Nc2cc(c[nH]c2=O)C(F)(F)F C63162424
C=CCNC(=S)N[C@H](CC1=c2ccccc2=[NH+]C1)C(=O)NCc3ccco3 C64032437
CC(=O)N[C@@H](CC1=c2ccccc2=[NH+]C1)C(=O)Nc3ccc(c(c3)NC(=O)C4CC4)F C64058288
c1cc(cc(c1)Cl)C2(CCCC2)C(=O)NNC(=O)NCCCn3cc[nH+]c3 C64886012
c1cc(oc1)C/[NH+]=C(\N)/NCc2ccc(cc2C(F)(F)F)N3CCOCC3 C66243529
Cc1cccc(c1)OC[C@H](CNC(=O)NCCCC[NH+]2C[C@H](C[C@@H](C2)C)C)O C66334124
Cc1cc(ccc1C(=O)NC(C)C)NC(=O)NC[C@H](c2ccco2)[NH+]3CCCC3 C66682141
CC1CC[NH+](CC1)CCCNC(=O)CCCC[C@@H]2[C@@H]3[C@@H](CS2)NC(=O)N3 C67139343
C[NH+](CCNC(=O)CCCC[C@@H]1[C@@H]2[C@@H](CS1)NC(=O)N2)Cc3ccccc3 C67232328
CC(C)C[NH+]1CCC(CC1)NC(=O)CCCC[C@@H]2[C@@H]3[C@@H](CS2)NC(=O)N3 C67264551
COCCNC(=O)NC(=O)C[NH+]1CCC(CC1)[C@H](c2ccc(cc2)Cl)O C67400861
Cc1cc(c(c(c1)C)NC(=O)CNC(=O)C[NH+]2CCC[C@H](C2)CNC(=O)C)C C67417396
CC1CC[NH+](CC1)C[C@@H](CNC(=O)Nc2cc(c(cc2OC)OC)Cl)O C67537314
Cc1cccc(c1OC[C@@H](CNC(=O)NCCCC[NH+]2CCC(CC2)C)O)C C67602534
COCCNc1ccc(cc1)CNC(=O)NCC[NH+]2CCc3c(ccs3)C2 C67632481
Cn1c2c(c(=O)[nH]c1=O)n(c(n2)NCC[NH+](C)C)C[C@H](COc3ccccc3)O C00625893
Cc1c(c(c(cn1)CO)/C=N/NC(=O)CC[NH+]2CCN(CC2)c3ccccc3)O C06369359
Cc1cc(ccc1O)[C@@H](C[NH2+][C@@H](C)CCn2cnc3c2c(=O)n(c(=O)n3C)C)O C13207393
Cc1cc(ccc1O)[C@H](C[NH2+][C@H](C)CCn2cnc3c2c(=O)n(c(=O)n3C)C)O C13207396
c1ccc(cc1)NC(=S)N[C@H]2C[C@H]3C(=O)NC[C@H]([NH+]3C2)CCC(=O)N4CCOCC4 C15708273
Cc1cccnc1CCNCc2cccc(c2)OC[C@@H](C[NH+]3CCC(CC3)O)O C19939622
CCOC(=O)C[C@@H]1CCN(C[C@@H]1CC[NH+]2CCC[C@H]2C(=O)N)C(=O)NC(C)C C20462811
Cc1ccc(c(c1)C)NC(=O)NC(=O)[C@@H](C)N2CC[NH+](CC2)CC(=O)NCC=C C22760408
C[NH+]1CCN(CC1)c2ccc(cn2)NC(=O)CNC(=O)CNC(=O)c3ccco3 C25011115
CCCCNC(=O)CSc1nc2c(c([nH]n2)C)c(=[NH2+])n1c3ccc(cc3)CC C18213543
CC[NH+]1CCN(CC1)CC(=O)Nc2c(c(c(s2)C(=O)N)C)C(=O)OC(C)C C23095773
CC[NH+](CC)CCNC(=O)c1c(c([nH]c1C)/C=C\2/c3cc(ccc3NC2=O)F)C C03964325
C[C@H](CCCC(C)(C)O)NC(=O)[C@@H]1CN(CC12CC[NH2+]CC2)C(=O)c3ccncc3 C39631771
CCOC(=O)C1=C(NC(=O)N[C@H]1C)CS[C@@H]2NN=C(O2)C3=c4ccccc4=[NH+]C3 C39760601
CCOC(=O)C1=C(NC(=O)N[C@H]1C)CS[C@H]2NN=C(O2)C3=c4ccccc4=[NH+]C3 C39760603
C[NH+]1CCN(CC1)c2c(c(ncn2)Nc3cc(cc(c3)C(=O)OC)C(=O)OC)N C40705605
C[C@H](COC)Nc1c(c(ncn1)N2CC[NH+](CC2)Cc3ccc4c(c3)OCO4)N C40799423
Cn1c(c(c(n1)c2ccccc2)C[C@H](CO)[NH3+])S(=O)(=O)c3ccc(cc3)OC C44466465
CC[NH+](CC(=O)NCC(=O)Nc1c(cc(cc1C)C)C)CC(=O)NC(=O)OCC C45312652
CC[NH+](CC(=O)NCC(=O)Nc1ccc(c(c1)F)F)CC(=O)NC(=O)OCC C45469277
Cc1c(c(=O)[nH]c(=O)[nH]1)CCC(=O)NC[C@H](c2cccs2)[NH+]3CCC(CC3)C C45820252
CC[NH+](CC)[C@H](C)CNC(=O)NNC(=O)c1c(nc(s1)N2CCOCC2)C C46280405
Cc1c(cccc1NC(=O)C(=O)NC[C@H](c2ccco2)[NH+]3CCCC3)C(=O)NC C48768329
Cc1ccc(s1)C(=O)NC2CC[NH+](CC2)[C@@H](C)C(=O)NC(=O)NCCOC C51098419
C[NH+](C)[C@H](CNC(=O)NNC(=O)COc1ccccc1C#N)c2cccc(c2)F C54042968
CCc1ccc(cc1)[C@@H](CNC(=O)NNC(=O)[C@H]2CCS(=O)(=O)C2)[NH+](C)C C54044259
CCN(CC)c1ccc2cc(c(=O)oc2c1)/C(=[NH+]\NC(=O)c3ccc(cc3)[N+](=O)[O-])/N C27498767
CCN(CC)c1ccc(c[nH+]1)NC(=O)NCCC(=O)N[C@H]2CCS(=O)(=O)C2 C48173751
Cc1c(c(n(n1)c2ccc(cc2OC)[N+](=O)[O-])C)/C=N/NC(=O)[C@H](CC(C)C)[NH3+] C59160660
CC[NH+]1CCN(CC1)Cc2ccc(cc2)NC(=O)NCCNS(=O)(=O)CC C61528088
Cc1c(cco1)C(=O)Nc2cc(ccc2F)NC(=O)C(=O)NCCn3cc[nH+]c3 C48918168
CCc1nc2n(n1)c(c(s2)[C@@H](c3ccc(cc3)Cl)[NH+](CCO)CCO)O C41634419
C[C@@H](CC1=c2ccccc2=[NH+]C1)NC(=O)C[C@H]3CS[C@@H](N3)NS(=O)(=O)C C63280051
CCCCN1[C@@H]([C@H](C(=NC1=O)[O-])N(C)C(=O)CCCC2=c3ccccc3=[NH+]C2)[NH3+] C64697313
Cc1nc(cs1)c2ccc(cc2)CC(=O)NNC(=O)NCCCn3cc[nH+]c3 C64886117
CC[NH+]1CCN(CC1)c2ccccc2NC(=O)NCCCNS(=O)(=O)CC C51233471
Cc1c(c(n(n1)CCO)C)C[NH2+]CCNS(=O)(=O)c2ccc(cc2)[N+](=O)[O-] C65977869
C[C@@H]1CN(CCO1)[C@@H](CN/C(=[NH+]/C[C@@H]2CCCO2)/N)c3c(cccc3Cl)F C66243212
C[C@H](C(=O)NC(=O)NCCOC)[NH2+]CC1(CCOCC1)c2ccc(cc2)Cl C66391882
Cn1cc(cn1)CCNC(=O)Nc2cccc(c2)NC(=O)CC[NH+]3CCCCC3 C66953134
C[C@@H](CCc1ccc(cc1)O)NC(=O)NCc2cccnc2N3CC[NH+](CC3)C C66986247
C[NH+](C)[C@H](CNC(=O)CCCC[C@H]1[C@@H]2[C@@H](CS1)NC(=O)N2)c3ccsc3 C67160997
C[C@@H]1CCC[NH+](C1)CCCCNC(=O)CCCC[C@@H]2[C@@H]3[C@@H](CS2)NC(=O)N3 C67165042
c1cc(cc(c1)F)OC[C@@H](C[NH2+]Cc2c[nH]nc2c3ccc4c(c3)OCCO4)O C67224348
CC[NH+](CC)[C@H](CNC(=O)CCc1c(nc2nc(nn2c1C)N)C)c3ccco3 C67275232
C[NH+](CCNC(=O)C(=O)Nc1ccc2c(c1)NC(=O)CS2)Cc3ccccc3 C67379876
C[C@@H](C(=O)NC(=O)NCCOC)[NH+]1CCC(CC1)[C@H](c2ccc(cc2)Cl)O C67401187
CCCC[NH+]1Cc2cccc(c2C1)NC(=O)C(=O)NCC(=O)NCc3ccco3 C67493686
CC1CC[NH+](CC1)C[C@@H](CNC(=O)Nc2ccc(cc2)c3nnnn3C4CC4)O C67539144
CC[NH+]1CCN(CC1)[C@@H](C)CNC(=O)CCCC[C@@H]2[C@@H]3[C@@H](CS2)NC(=O)N3 C67613202
CC(C)CN(c1c(n(c(=O)[nH]c1=O)Cc2ccccc2)N)C(=O)C[NH2+][C@@H](C)[C@@H]3C[C@@H]4CC[C@H]3C4 C03342169
C[C@H](CCc1ccc2c(c1)OCO2)[NH2+]C[C@@H](c3ccc(c(c3)C(=O)N)O)O C01570643
C[C@H](CCc1ccc2c(c1)OCO2)[NH2+]C[C@H](c3ccc(c(c3)C(=O)N)O)O C01570645
CC[C@@H](CO)[NH2+]Cc1cc(c(cc1Br)OCC(=O)N)OCC C06702252
Cc1ccccc1Nc2nc(nc(n2)N)C[NH+](C)CC(=O)Nc3cccc(c3)F C07493914
c1cc(ccc1C[NH2+]CCNC(=O)c2c(non2)N)OCc3ccc(cc3)Cl C13942021
c1ccc(c(c1)COc2ccc(cc2)C[NH2+]CCNC(=O)c3c(non3)N)Cl C16449874
Cc1nnc(s1)SCc2cc(=O)nc([nH]2)NC(=[NH2+])Nc3cccc(c3)Cl C04993927
C[NH+](Cc1ccccc1)[C@@H]2[C@H](O[C@H]([C@H]2O)CO)CNC(=O)Nc3cccc(c3)Cl C20465951
c1cc(ccc1[C@H](CC(=O)NCC2(CCCCC2)[NH+]3CCCCC3)NC(=O)N)Cl C22414129
c1cc(ccc1[C@@H](CC(=O)NCC2(CCCCC2)[NH+]3CCCCC3)NC(=O)N)Cl C22414132
CC[C@H](C)[C@H](C(=O)NC1CC[NH+](CC1)Cc2ccc(cc2)Cl)NC(=O)N C25537133
CC[C@H](C)[C@@H](C(=O)NC1CC[NH+](CC1)Cc2ccc(cc2)Cl)NC(=O)N C25537142
CC(C)(C)c1c(c(n([nH+]1)C(C)(C)C)N)NC(=O)NCCCN2CCOCC2 C34784803
CC(C)S(=O)(=O)c1ccc(cc1)[C@@H](CNO)N2CC[NH2+][C@@H](C2)c3ccccc3O C39534443
COc1cccc(c1OCc2ccc(cc2Cl)F)C[NH2+]CCNC(=O)c3c(non3)N C40744388
COC(=O)c1ccccc1Nc2c(c(ncn2)NCC[NH+]3CCCCC3)N C40756259
CC(C)Oc1cc(ccc1C(=O)[O-])c2ccc(cc2)CC[NH2+]C[C@@H](c3c[nH+]ccc3N)O C40914437
c1cc(sc1)[C@@H](CC(=O)NCC2(CCCC2)[NH+]3CCSCC3)NC(=O)N C41423524
CC(C)NC(=O)Nc1ccc(cc1)CNC(=O)NCC2(CCCC2)[NH+](C)C C47836024
C[C@@H](c1cccc(c1)S(=O)(=O)N)[NH2+]CC(=O)NCCSc2ccc(cc2)Cl C49609532
C[C@H](c1cccc(c1)S(=O)(=O)N)[NH2+]CC(=O)NCCSc2ccc(cc2)Cl C49609535
c1ccc(cc1)N(CCNC(=O)CCCCC[NH3+])C(=O)Nc2ccc(cc2)[N+](=O)[O-] C04711341
Cc1ccccc1NC(=[NH2+])Nc2[nH]c(=O)cc(n2)CSc3nnc(s3)C C05901273
Cc1cc(nc(n1)N/C(=N/C(=S)Nc2cccc(c2)C(F)(F)F)/NCCc3c[nH]c[nH+]3)C C18114567
c1ccc(c(c1)NC(=O)C[NH+]2CCC(CC2)C(=O)NC3CC3)SCC(=O)N C55914635
Cc1cc(ccc1NC(=O)N[C@H](C)C[NH+]2C[C@H](C[C@@H](C2)C)C)OCC(=O)N C56725476
C[C@H](CNC(=O)NNC(=O)c1cc(n[nH]1)c2ccccc2)C[NH+]3CCCCC3 C57043865
CSCC[C@@H](C(=O)NC[C@@H](c1cccs1)[NH+]2CCCC2)NC(=O)N C57288305
CSCC[C@H](C(=O)NC[C@H](c1cccs1)[NH+]2CCCC2)NC(=O)N C57288308
Cc1nnc(s1)SCc2cc(=O)[nH]c(n2)NC(=[NH2+])Nc3ccc(cc3)Cl C09287020
C[C@H](c1cccc(c1)S(=O)(=O)N)NC(=O)NC[C@@H](c2ccco2)[NH+]3CCCCC3 C58436531
C[C@H](c1cccc(c1)S(=O)(=O)N)NC(=O)NC[C@H](c2ccco2)[NH+]3CCCCC3 C58436533
c1cc(c(cc1Cl)NC(=O)NCCCC[NH+]2CCC(CC2)C(=O)N)Cl C58826058
CC[NH+](CC)CCn1cc(cn1)NC(=O)C[C@@H](c2cccs2)NC(=O)N C63095733
Cc1cc(ccc1NC(=O)NC2CC[NH+](CC2)CC3CCCC3)OCC(=O)N C63393008
CCNC(=O)NC(=O)[C@@H](C)Nc1ccc(c(c1)NC(=O)C[NH+]2CCCCC2)C C65886885
CCCOc1ccc2ccccc2c1C[NH+]3CCNC(=O)[C@H]3CC(=O)NN C66115470
CCCCCOc1ccc2ccccc2c1C[NH+]3CCNC(=O)[C@H]3CC(=O)NN C66115474
Cc1cc(ccc1NC(=O)CCN/C(=[NH+]/C[C@@H]2CCCO2)/N)Br C66246058
CCN(CC)C(=O)Nc1ccc(cc1)[C@H](C)[NH2+][C@@H](c2ccc(cc2)F)C(=O)N C66939578
CCC[NH+]1Cc2cccc(c2C1)N[C@H](C)C(=O)Nc3c(ccs3)C(=O)N C66968016
CC[NH+](C)CCNC(=O)NCc1cccc(c1)NC(=O)Nc2cccc(c2)C C67001991
CCNC(=O)NC(=O)[C@H](C)Nc1ccc(c(c1)NC(=O)C[NH+]2CCCCC2)C C67437398
CCC[NH+]1CCN(CC1)c2ccc(cc2Cl)NC(=O)[C@@H](C(C)C)NC(=O)N C67474094
CCC[NH+]1CCN(CC1)c2ccc(cc2Cl)NC(=O)[C@H](C(C)C)NC(=O)N C67474095
C[C@@H](CNC(=O)C(=O)Nc1ccc(cc1)NC(=O)C[NH+]2CCCCCCC2)O C67490028
CC1CC[NH+](CC1)C[C@@H](CNC(=O)Nc2ccc(cc2)NC(=O)C3CC3)O C67538797
c1ccc(c(c1)CC(=O)N)NC(=O)NC[C@@H]2CCC[NH+]2CC3CCCCC3 C67542538
c1ccc(c(c1)CC(=O)N)NC(=O)NC[C@H]2CCC[NH+]2CC3CCCCC3 C67542541
COc1cc2c(cc1OC)nc(nc2NNC(=S)N)NNC(=S)N C03626846
C[C@@H](C(=O)N[C@@H](C)C(=O)N[C@@H](C)C(=O)N[C@@H](C)C(=O)N[C@@H](C)C(=O)[O-])[NH3+] C04533885
C[C@H](C(=O)N[C@@H](C)C(=O)N[C@@H](C)C(=O)N[C@@H](C)C(=O)N[C@@H](C)C(=O)[O-])[NH3+] C04533886
CC(=O)N[C@H]1[C@@H]([C@@H]([C@@H](O[C@@H]1OC[C@@H]([C@@H]([C@@H]([C@@H](C=O)O)O)O)O)CO)O)O C04533997
CC(=O)N[C@H]1[C@H]([C@@H]([C@@H](O[C@@H]1OC[C@@H]([C@@H]([C@@H]([C@@H](C=O)O)O)O)O)CO)O)O C04533999
C1COCC[NH+]1CCNC(=S)NNC(=S)NCC[NH+]2CCOCC2 C04653394
CCCO[C@@H]1[C@H]([C@@H]([C@@H]([C@@H](O1)CO)O[C@@H]2[C@@H]([C@@H]([C@@H]([C@@H](O2)CO)O)O)O)O)O C05273648
c1cc(c(cc1Cl)Cl)/C=N\NC(=O)[C@@H]([C@@H]([C@@H]([C@@H](CO)O)O)O)O C05330009
c1cc(ccc1OCCCCCC(=O)N)O[C@@H]2[C@H]([C@@H]([C@@H]([C@@H](O2)CO)O)O)O C05759558
c1cc(ccc1OCCCCCC(=O)N)O[C@H]2[C@H]([C@@H]([C@@H]([C@@H](O2)CO)O)O)O C05759559
CCCCCN(CC(=O)NC(=O)N)c1c(n(c(=O)[nH]c1=O)CCCC)N C11339031
CC(=O)OC[C@@H]1[C@H]([C@@H]([C@H]([C@H](O1)O[C@]2([C@H]([C@@H]([C@H](O2)CO)O)O)CO)O)O)O C13537961
COC[C@H]1[C@H]([C@@H]([C@@H]([C@H](O1)COC[C@H]2[C@H]([C@@H]([C@@H]([C@@H](O2)CO)O)O)O)O)O)O C14984501
C=CCNC(=S)NCC(=O)NCCNC(=O)CNC(=S)NCC=C C05377333
CCOC(=O)CNC(=O)[C@@H](CSC(=O)N(C)O)NC(=O)CC[C@@H](C(=O)[O-])[NH3+] C05729310
CC(=O)N[C@H](C(=O)N[C@H]1[C@H]([C@@H]([C@@H]([C@@H](O1)CO)O)O)O)C(C)(C)SN=O C22059981
CC(=O)OC[C@H]1[C@H]([C@@H]([C@@H]([C@@H](O1)O[C@]2([C@H]([C@H]([C@H](O2)CO)O)O)CO)O)O)O C22066574
CC(=O)OC[C@@H]1[C@H]([C@@H]([C@@H]([C@H](O1)O[C@]2([C@H]([C@H]([C@H](O2)CO)O)O)CO)O)O)O C22066581
C=CCNC(=S)NNC(=O)CCCCC(=O)NNC(=S)NCC=C C05225171
c1cnc(c2c1n(cn2)[C@H]3[C@@H](C[C@H](O3)CSCC[C@@H](C(=O)[O-])[NH3+])O)N C27524155
c1cnc(c2c1n(cn2)[C@H]3[C@@H](C[C@H](O3)CSCC[C@H](C(=O)[O-])[NH3+])O)N C27524156
c1cnc(c2c1n(cn2)[C@H]3[C@H](C[C@H](O3)CSCC[C@@H](C(=O)[O-])[NH3+])O)N C27524157
c1cnc(c2c1n(cn2)[C@H]3[C@H](C[C@H](O3)CSCC[C@H](C(=O)[O-])[NH3+])O)N C27524158
C[C@@H](CC[C@@H]1[C@H](C[C@H](CC1(C)C)O)CO[C@H]2[C@@H]([C@H]([C@@H]([C@H](O2)CO)O)O)O)O C31156461
C[C@@H](CC[C@H]1[C@H](C[C@H](CC1(C)C)O)CO[C@H]2[C@@H]([C@H]([C@@H]([C@H](O2)CO)O)O)O)O C31156471
C1C(=O)NC(=O)N1CC[NH2+]CCNCC[NH2+]CCNCCN2CC(=O)NC2=O C31371433
CC(=O)N[C@H](C(=O)NC[C@@]1([C@@H]([C@@H]([C@@H](CO1)O)O)O)O)C(C)(C)SN=O C33782164
C[C@H](CC[C@@H]1[C@@H](C[C@@H](CC1(C)C)O)CO[C@H]2[C@@H]([C@H]([C@@H]([C@H](O2)CO)O)O)O)O C35455113
CC(=O)N[C@@H](C(=O)N[C@H]1[C@@H]([C@@H]([C@@H](O[C@@H]1O)CO)O)O)C(C)(C)SN=O C35643703
CC(=O)N[C@@H](C(=O)N[C@H]1[C@@H]([C@@H]([C@@H]([C@@H](O1)CO)O)O)O)C(C)(C)SN=O C35644451
CC(=O)OC[C@@H]1[C@H]([C@@H]([C@@H]([C@@H](O1)O[C@]2([C@@H]([C@H]([C@H](O2)CO)O)O)CO)O)O)O C35653151
c1nc(c2c(n1)n(cn2)[C@H]3[C@@H]([C@@H]([C@@H](O3)C[C@@H](CC[C@@H](C(=O)[O-])[NH3+])[NH3+])O)O)N C37253580
c1nc(c2c(n1)n(cn2)[C@H]3[C@@H]([C@@H]([C@H](O3)C[C@@H](CC[C@H](C(=O)[O-])[NH3+])[NH3+])O)O)N C38192471
C[NH+](C)CCCN[C@H]1N=C2C(=NC(=NC2=O)[NH-])N1[C@@H]3[C@@H]([C@@H]([C@@H](O3)CO)O)O C39939242
CC1(CC(CC([NH2+]1)(C)C)Nc2c(c(ncn2)NCCCn3cc[nH+]c3)N)C C40760930
C[C@H]1[C@@H]([C@H]([C@H]([C@@H](O1)OC[C@H]([C@H]([C@@H]([C@H](C2OCCO2)O)O)O)O)O)O)O C44228441
CC(=O)N[C@@H](C(=O)N[C@@H]1[C@H]([C@H]([C@@H](O[C@@H]1O)CO)O)O)C(C)(C)SN=O C44608331
c1cnc(c2c1n(cn2)[C@H]3[C@@H]([C@@H]([C@H](O3)CSCC[C@H](C(=O)[O-])[NH3+])O)O)N C49015809
CCN1c2c(c[nH+]c(c2N[C@@H]1c3c(non3)N)C4=NC=CC4)OCCC[NH3+] C52550779
CCN1c2c(c[nH+]c(c2N[C@H]1c3c(non3)N)C4=NC=CC4)OCCC[NH3+] C52550781
CCN1c2c(c[nH+]c(c2N[C@@H]1c3c(non3)N)C4=CN=CC4)OCCC[NH3+] C52550783
CCN1c2c(c[nH+]c(c2N[C@H]1c3c(non3)N)C4=CN=CC4)OCCC[NH3+] C52550785
CCN1c2c(c[nH+]c(c2N[C@H]1c3c(non3)N)C4=CN=NC4)OCCC[NH3+] C52550791
CCOC(=O)CNC(=O)CNC(=O)CCCCc1c(=O)[nH]c([nH+]c1[O-])N C05349782
Cc1c(c(n(n1)CCO)C)/C=N/NC(=O)CSc2nc(cc(n2)N)N C59914340
Cc1ccc(c(c1)NC(=S)NNC(=O)[C@H](CCSC)NC(=O)N)F C63345143
c1cc(c(cc1S(=O)(=O)N)[N+](=O)[O-])NCCC(=O)NNC(=O)NC2CC2 C64427647
C1C=Cc2c([nH]c([nH+]2)NCCC[C@H](C(=O)[O-])[NH3+])N1CCCC[C@@H](C(=O)[O-])[NH3+] C64859447
Cc1c(sc2c1c(nc(n2)CC[NH3+])NCC[NH+]3CCC[C@@H](C3)C(=O)N)C C65469915
CC(=O)OC[C@@H]1[C@H]([C@@H]([C@@H]([C@@H](O1)O[C@@]2([C@@H]([C@@H]([C@@H](O2)CO)O)O)CO)O)O)O C65748740
c1ccc(cc1)c2nc(cc(n2)N3CCC4(CC3)OCCO4)c5cccnc5 C01497842
c1ccc(c(c1)C(=O)c2cc3c(cc2[N+](=O)[O-])OCCO3)Br C00910862
c1ccc2c(c1)cccc2OCc3nn4c(nnc4s3)c5cccnc5 C04511770
CC(C)Cn1c2c(cc(c(n2)c3ccc(cc3)Cl)C#N)c(=O)n(c1=O)C C03339733
c1cc(ccc1[C@@H]2CC(=O)N(C3=C2C(=O)CCC3)c4ccc(cc4)F)[N+](=O)[O-] C01079937
c1ccc(cc1)N2C(=O)/C(=C/C=C/c3cccc(c3)[N+](=O)[O-])/SC2=O C01188390
c1cc(oc1)c2nnc(o2)SCc3cc(cc4c3OCOC4)Cl C04828462
CCN1C(=O)/C(=C\c2ccc(o2)c3cccc(c3)[N+](=O)[O-])/SC1=S C04833674
c1ccc(cc1)n2c3c(cn2)c(ncn3)N4CCN(CC4)c5ccccc5F C01310350
CCCSc1nnc2n1c3c(c4c(s3)CCCC4)c5n2nc(n5)C C05561795
Cc1ccc(c(c1)C)SC2=NS(=O)(=O)c3c2ccc(c3)[N+](=O)[O-] C04428022
Cc1ccc(cc1S(=O)(=O)N2CCS[C@@H]2c3ccccc3)[N+](=O)[O-] C04903120
COc1c(ccc(c1Cl)Cl)S(=O)(=O)n2c3ccccc3nn2 C04269382
CC[C@@H]1CCc2c(sc3c2c4nc(nn4cn3)CCn5ccc(n5)C)C1 C02803881
Cc1cc(c2c3c(c(=O)n(nn3)c4ccccc4Cl)sc2n1)COC C06742815
c1ccn2c(c1)nnc2SCc3cc(=O)n4c5c(sc4n3)CCCC5 C07214167
C[C@@H](c1nn2c(=O)c(nnc2s1)c3ccccc3)Oc4ccccc4 C08393752
Cc1cc2c(cc1C)N(C(C=C2C)(C)C)C(=O)CSc3nnnn3C C09419693
Cc1ccc2c(cc(=O)oc2c1)CSc3nnc(n3C)c4ccco4 C10014313
c1ccc2c(c1)ccc3c2c(cc(=O)o3)CSc4nnnn4C5CC5 C14181949
c1ccc(c(c1)OS(=O)(=O)c2ccc(cc2)[N+](=O)[O-])Br C16086822
Cc1ccc(cc1[N+](=O)[O-])/C=c\2/c(=O)n(/c(=C/C(=O)C(C)(C)C)/s2)C C16386873
Cc1cccc(c1C)N2CCN(CC2)c3cc(ncn3)n4c(cc(n4)C)C C21713417
c1c(nc2n(c1=O)c3c(s2)CCCC3)COC(=O)C4(CCCC4)C#N C24746683
CCN(Cc1ccc2c(c1)OCO2)c3c4c(c5ccccc5o4)ncn3 C25006864
c1ccc2c(c1)c3c(o2)c(=O)n(cn3)Cc4coc(n4)c5ccc(cc5)F C26556595
COc1ccc(cc1)C2=N/C(=C/c3cc4c(c(c3)Cl)OCO4)/C(=O)O2 C32516767
c1cc(ccc1[C@@H]2C[C@@H]3C(=O)C=C[C@H]2N3c4ccc(cn4)[N+](=O)[O-])Cl C15768852
c1cc(cc(c1)F)c2nc(on2)c3c(=O)ccn(n3)c4cccc(c4)F C33300447
c1cc(ccc1[C@@H]2N3CCC[C@@H]3C(=O)N2c4ccc(cc4)Cl)[N+](=O)[O-] C36497048
C[C@@H]1CCC[C@H](N1S(=O)(=O)c2cc(ccc2[N+](=O)[O-])Br)C C38039557
Cc1cc2c(cc1C)OC3(CCN(CC3)C(=O)[C@@H](C)ON=C(C)C)CC2=O C39226656
CCOc1cc(cc2c1N(c3c(c(ncn3)Cl)N=C(C2)Cl)C)OC C39479511
CC1=C[C@@H](N=N1)[C@H]2N=N[C@@H](N2/N=C/c3cc(ccc3F)Br)S C39591677
c1cc(cc(c1)Cl)N2C(=O)/C(=C/c3ccc(cc3)[N+](=O)[O-])/SC2=O C39860627
CN\1C(=O)/C(=C/c2ccc(c(c2)OC)OC)/S/C1=N\c3ccccn3 C39862305
CCN\1C(=O)/C(=C/c2ccccc2OC)/S/C1=N\c3nnc(s3)C C39866196
C/C(=N\N=C(\[C@H]1Oc2c(cccc2)OC1)/C)/[C@H]3Oc4c(cccc4)OC3 C16849801
c1cc(oc1[C@H](c2cc3c(cc2Cl)OCCO3)Br)[N+](=O)[O-] C40286264
Cc1ccc(c(c1)c2ccnc(n2)N3CCN(CC3)C(=O)c4ccco4)C C40857936
Cc1ccc(cc1Cl)N2C[C@@H](CC2=O)c3nc(on3)c4cccc(c4)C#N C44424115
c1cc(sc1)c2nc(no2)Cn3cnc4c(c3=O)c5c(s4)CCCC5 C45101306
c1cc(c(nc1)N2CCN(CC2)c3ccc(cc3)[N+](=O)[O-])C(F)(F)F C47509125
c1cc2c(cc1C(=O)/C(=C\c3ccc(o3)N4CCCCC4)/C#N)OCO2 C55041116
Cc1c(c(n(n1)C)Cl)S(=O)(=O)Oc2ccc(c3c2nccc3)Cl C55977777
C[C@@H]1Cc2ccccc2N1C(=O)[C@@H](C)Oc3ccc(cc3)c4nnco4 C21042344
CN(C)c1ccc(cc1)[C@H]2CC(=NN2C(=O)c3ccco3)c4ccco4 C58196768
CC(C)(C)C(=O)N1[C@H](CC(=N1)c2ccco2)c3ccc4c(c3)nccn4 C60101632
Cc1ccc(o1)/C=C\2/C(=O)c3cc4c(c(c3O2)C)OCN(C4)C[C@@H]5CCCO5 C41588638
Cc1c(cn(n1)c2ccccc2)/C=C/3\C(=O)OC(=N3)c4ccc(cc4)OC C67006402
CN1CCCc2c1ccc(c2)[C@@H](CNC(=O)C(=O)NCc3ccccc3OC)[NH+]4CCCCC4 C09138416
Cc1ccc(cc1)CNC(=O)C(=O)NC[C@H](c2ccco2)[NH+]3CCN(CC3)c4ccccc4F C09829614
Cc1ccc(c2c1cc(c(=O)[nH]2)CN(CC[NH+]3CCOCC3)C(=S)Nc4ccc(cc4)OC)C C12566128
C[C@H](CC(=O)N1CCC2(CC1)[NH2+][C@H](CS2)C(=O)NCCc3ccccc3OC)CC(C)(C)C C16495919
C[C@H](Cc1ccsc1)[NH2+]C2CCN(CC2)c3ccc(cc3)C(=O)NCCN4CCOCC4 C14998433
CCN(CC)c1ccc(c(c1)O)/C=N\NC(=O)C[NH+]2CCN(CC2)Cc3ccccc3Cl C19849466
Cc1ccc(cc1NC(=O)C2=CSCCO2)C(=O)NCCCN3CC[NH+](CC3)C4CCCCC4 C21019863
c1ccc(cc1)N2CN(C(=O)C23CC[NH+](CC3)CCCC(=O)c4ccc(cc4)F)CCc5ccc(cc5)N C22048675
c1cc(cnc1)[C@@H]2CCCC[NH+]2Cc3ccc(cc3)OCCNC(=O)c4c5c([nH]n4)CCCC5 C23129776
c1cc(sc1)[C@@H](CNC(=O)c2ccc(cc2)S(=O)(=O)NC[C@H]3CCCO3)[NH+]4CCCC4 C25383487
c1cc(sc1)[C@@H](CNC(=O)c2cc(ccc2Br)S(=O)(=O)NC3CC3)[NH+]4CCCC4 C25383619
CCOC(=O)C1=C(NC(=O)N[C@@H]1c2ccc(cc2)Cl)C[NH+](C)Cc3ccc(c(c3)F)OC C25815348
CCOc1ccc(cc1)CN2CC[NH+](CC2)CC(=O)NCC(=O)Nc3ccc(c(c3F)F)F C27568065
CC(C)[C@H](C(=O)NC[C@@H](c1ccccc1OC)[NH+]2CCCC2)NC(=O)c3c(cccc3F)F C27570622
Cc1cc(sc1C(=O)NC[C@H](c2ccc(cc2)OC)[NH+]3CCCCC3)NC(=O)c4ccco4 C27669153
COc1ccccc1C(=O)c2c3c(sc2NC(=O)C[NH+]4CCC(CC4)NC(=O)C5CC5)CCCC3 C30281417
CCCCN(CCCC)C(=O)c1c(c2c3c(c([nH+]c2s1)N4CCOCC4)CN(CC3)C)N C31808399
c1cc(oc1)CNS(=O)(=O)c2ccc(cc2)C(=O)NC[C@@H](c3cccs3)[NH+]4CCCC4 C32217735
C[C@H](C(=O)NCCC[NH+]1CCCCC1)SCc2[nH]c3c(c(cs3)c4ccccc4)c(=O)n2 C32879711
Cc1cc(c(n1c2ccc(cc2)S(=O)(=O)N)C)C(=O)CN3CC[NH+](CC3)C/C=C/c4ccccc4 C22809388
Cc1ccc(c(c1)c2csc3c2c(=O)[nH]c(n3)C[NH+](Cc4ccccc4)C[C@@H](COC)O)C C35746972
CC(C)c1cc2c(=O)[nH]c(nc2s1)C[NH+](Cc3ccccc3)C[C@@H](CN4CCOCC4)O C35780925
CC[C@H]([C@H]1c2cc(c(cc2CC[NH+]1Cc3ccc(cc3)F)OC)OC)NC(=O)NC(C)(C)C C36048485
CCC[C@@H](C[NH+](CCC)Cc1[nH]c(=O)c2c3c(sc2n1)CN(CC3)Cc4ccccc4)O C36155942
CC(C)[NH+](Cc1[nH]c(=O)c2c(csc2n1)c3ccc(cc3)Cl)C[C@@H](COC(C)(C)C)O C36206192
CCC[C@H](C[NH+](Cc1ccco1)Cc2[nH]c(=O)c3c(csc3n2)c4cccc(c4)Cl)O C36206404
CCCCOc1ccc(cc1)NC(=O)NC[C@@H](c2ccc3c(c2)CCN3C)N4CC[NH+](CC4)C C38517970
CCc1cc(c(s1)NC(=O)c2ccco2)[C@H](c3cccc(c3OC)OC)Nc4cccc[nH+]4 C38547925
C[NH+]1CCN(CC1)[C@@H](CNC(=O)C(=O)Nc2cccc(c2)SC)c3ccc(cc3)N(C)C C38636796
C[NH+](C)[C@H](CNC(=O)CCSCc1[nH]c(=O)c2c3c(sc2n1)CCC3)c4ccccc4Cl C29930096
CC(C)OCCCNC(=O)[C@H]1CN(CC12CC[NH2+]CC2)C(=O)c3ccc(o3)c4ccccc4F C39605243
CCOc1ccccc1CCNC(=O)[C@@H]2CN(CC23CC[NH2+]CC3)C(=O)[C@@H](C)Oc4ccccc4 C39652680
CC(C)[C@@H](C(=O)N1C[C@H](C2(C1)CC[NH2+]CC2)C(=O)NCCSCc3ccccc3)Oc4ccccc4 C39658709
Cc1ccc(c(c1)CCNC(=O)[C@@H]2CN(CC23CC[NH2+]CC3)C(=O)[C@@H](C(C)C)Oc4ccccc4)C C39677074
CC(C)COCCCNC(=O)[C@@H]1CN(CC12CC[NH2+]CC2)C(=O)c3c(ccc(c3F)Cl)F C39683385
CCOc1ccccc1C(=O)N2C[C@H](C3(C2)CC[NH2+]CC3)C(=O)NCCOc4cccc(c4)F C39685378
CC(C)(C)SCCNC(=O)[C@@H]1CN(CC12CC[NH2+]CC2)C(=O)COc3cccc(c3)Cl C39696464
Cc1ccccc1c2csc3c2c(=O)[nH]c(n3)C[NH+](C[C@@H](COC(C)(C)C)O)CC(C)C C36205689
Cn1c(cc(n1)c2ccccc2OC)[C@H]3C[NH+]4CC[C@@H]3C[C@@H]4CNC(=S)Nc5ccccc5 C43525827
c1ccc2c(c1)CCN(C2)C[C@H]3C[NH+]4CC[C@@H]3C[C@@H]4CNC(=S)NCCN5CCOCC5 C43527032
C[C@@H](C(=O)NCC(=O)Nc1ccc(c(c1F)F)F)[NH+]2CCN(CC2)Cc3ccc(cc3)C(C)C C22919312
COc1ccccc1C(=O)N[C@@H](CCSC)C(=O)/N=c\2/[nH]c(cs2)C[NH+]3CCCCC3 C36652187
COc1ccc(cc1)C[NH2+]Cc2cc3c(nn(c3[nH]c2=O)c4ccccc4)c5ccc(cc5)OC C57720873
CC[C@@]1(NN(C(=[NH+]1)SCC(=O)Nc2c(c3c(s2)CCC3)C(=O)OCC)c4ccccc4)C C59564944
c1ccc(cc1)CCNC(=O)CS[C@H]2NN=C(N2c3ccccc3)C4=c5ccccc5=[NH+]C4 C39792902
Cc1ccc(cc1)[C@H](CC(=O)NC[C@@H](c2ccc(cc2)OC)C3=c4ccccc4=[NH+]C3)NC(=O)C C63403672
CCN1C[C@H](c2c1cccc2)/C=C(/C(=O)NCCC3=c4ccccc4=[NH+]C3)\NC(=O)c5ccc(cc5)OC C63514453
CC[C@H](C)n1cc(c(=O)c(c1)C(=O)NCCC2=c3cc(cc(c3=[NH+][C@@H]2C)F)F)C(=O)NCC C64024026
CC(=O)NC[C@@H]1CC=C(S1)S(=O)(=O)NC[C@H](c2ccccc2)C3=c4ccccc4=[NH+]C3 C64231022
Cc1cc[nH+]c(c1)N[C@H](c2cc(sc2NC(=O)c3ccco3)C)c4cc(ccc4OC)OC C64790091
c1ccc(cc1)C[NH+]2C[C@@H]([C@@H]([C@@H]([C@@H]2CO)OCc3ccccc3)OCc4ccccc4)OCc5ccccc5 C05888251
CCC(C)(C)n1c(nnn1)[C@H](c2cc3cc(cc(c3[nH]c2=O)C)C)[NH+](Cc4ccccc4)Cc5cccnc5 C06077698
CC[NH+](CC)CCOc1ccc(cc1)Nc2ncc3cc(c(=O)n(c3n2)C)c4c(cccc4Cl)Cl C01486219
Cc1ccc2cc(c(=O)[nH]c2c1)[C@H](c3nnnn3CCOC)[NH+](Cc4ccccc4)Cc5ccccc5Cl C06410026
CCCC1=NN(C(=O)[C@@H]1/C=N/CC[NH+]2CCN(CC2)C(=S)Nc3ccc(cc3)F)c4ccc(cc4)F C08846416
COc1cc(ccc1OC[C@@H](C[NH+]2CCC(CC2)CN3C(=O)c4cccc5c4c(ccc5)C3=O)O)CC=C C11847321
Cc1ccc(c(c1)C(C)(C)C)OC[C@@H](C[NH+]2CCC(CC2)CN3C(=O)c4cccc5c4c(ccc5)C3=O)O C12170600
Cc1ccc2cc(c(=O)[nH]c2c1C)C[NH+](Cc3ccc(cc3)F)Cc4nnnn4Cc5ccc(cc5)OC C12832963
CC[C@H](c1nnnn1Cc2ccccc2)[NH+](Cc3ccccc3OC)Cc4cc5c(ccc(c5[nH]c4=O)C)C C13065238
CCOc1ccc2c(c1)cc(c(=O)[nH]2)C[NH+](Cc3ccc(cc3)C)Cc4nnnn4CCc5ccccc5 C13065466
Cc1cc(ccc1C(=O)C2=C(C(=O)N([C@@H]2c3ccc(c(c3)OC)OC)CCC[NH+](C)C)O)OCC(C)C C08964562
Cc1cccc2c1[nH]c(=O)c(c2)[C@@H](c3nnnn3Cc4ccccc4)[NH+](Cc5ccccc5)Cc6cccnc6 C06443734
Cc1ccc(c2c1cc(c(=O)[nH]2)[C@H](c3nnnn3C4CCCC4)[NH+](CCc5ccccc5)Cc6ccccc6)C C06405507
CC[NH+](CC)CCCN1[C@@H](/C(=C(/c2c(nc3n2cccc3)C)\O)/C(=O)C1=O)c4cccc(c4)Br C09007851
CC[NH+](CC)CCN1[C@H](/C(=C(/c2ccc3c(c2)C[C@@H](O3)C)\O)/C(=O)C1=O)c4ccc(c(c4)OCC)OCC C09311992
CCOc1ccccc1C=NNC(=O)C[NH+]2CCN(CC2)S(=O)(=O)c3ccc(cc3)Br C19850459
Cc1ccc(c(c1)C(C)(C)C)OC[C@@H](CN2CC[NH+](CC2)CCN3C(=O)c4cccc5c4c(ccc5)C3=O)O C19901845
COc1ccc(cc1)CC[NH2+]Cc2cc(c(c(c2)Br)OCc3ccc4c(c3)OCCO4)OC C20876889
C[NH+](C)Cc1ccc(o1)CSCCNC(=O)COc2ccc3c(c2)occ(c3=O)c4ccccc4OC C27103607
CC[NH+](CC)CCC[C@@H](C)NC(=O)CSc1nc(cc(n1)Cl)N2CCN([C@@H](C2)C)C(=O)CC(C)(C)C C33704843
CCCCSc1nc(c2c3c(sc2n1)CCCC3)N4CC[NH+](CC4)CC(=O)Nc5ccc(cc5)OC C34756161
CC(=C)CSc1nc(c2c3c(sc2n1)CCC3)N4CC[NH+](CC4)CC(=O)Nc5ccc(cc5)OC C34757247
CC(C)(C)CC(C)(C)Nc1c([nH+]c2n1cccc2)c3ccccc3OS(=O)(=O)c4cccc5c4nccc5 C35191076
CC[NH+](CC)CCC[C@@H](C)NC(=O)CSc1nc(cc(n1)Cl)N2CCN([C@@H](C2)C)C(=O)C(C)(C)C C35293672
CC[C@H](C)[NH+](Cc1ccccc1OC)Cc2ccc(o2)C(c3ccc(cc3)OC)(c4ccc(cc4)OC)O C35745098
CC(C)N(C)c1c(c(no1)c2ccccc2)C[NH+](Cc3ccc(cc3)F)C[C@@H](COCc4ccco4)O C35760156
CCc1c(c(n(n1)c2ccc(cc2)F)N3CC[NH+](CC3)C(C)C)CN(CC(C)C)C(=O)NC4CCCCC4 C35954320
COc1ccc(cc1)C(c2ccc(cc2)OC)(c3ccc(o3)C[NH+](Cc4ccsc4)Cc5ccco5)O C36202705
COc1ccc(cc1)C(c2ccc(cc2)OC)(c3ccc(o3)C[NH+](Cc4cccc(c4)F)C[C@@H]5CCCO5)O C36203003
Cc1ccccc1C[NH+](Cc2ccc(o2)C(c3ccc(cc3)OC)(c4ccc(cc4)OC)O)C[C@H]5CCCO5 C36203200
Cc1ccc(s1)C[NH+](Cc2ccco2)Cc3ccc(o3)C(c4ccc(cc4)OC)(c5ccc(cc5)OC)O C36203509
Cc1ccccc1OC[C@H](C[NH+](CCCOC)Cc2c(noc2N3CCOCC3)c4ccc(cc4)F)O C36249713
Cc1c(c(n(n1)c2cccc(c2)Cl)Oc3ccccc3)C[NH+](C[C@H](COCc4ccccc4)O)C5CC5 C36301774
CC(C)OC[C@H](C[NH+](Cc1c(nn(c1Oc2cccc(c2)OC)C)c3ccccc3)C[C@@H]4CCCO4)O C36305582
Cc1ccccc1OC[C@@H](C[NH+](Cc2ccco2)Cc3c(nn(c3Oc4ccccc4)C)c5ccccc5)O C36308143
CCOc1cc(cc(c1OCC)OCC)C(=O)NCC[NH+]2CCN(CC2)c3nc4c(ccc(c4s3)C)C C38776763
C[C@H](c1ccc(cc1)S(=O)(=O)C)NC(=O)[C@H]2CCC[NH+](C2)Cc3nc(no3)c4ccc(cc4)C(C)(C)C C38903908
Cc1ccc(cc1)OC[C@@H](C[NH+](Cc2ccc(o2)c3cc(ccc3Cl)Cl)[C@@H]4CCS(=O)(=O)C4)O C40313098
CCN(CC)c1ccc(cc1)C[NH+](C[C@H](COc2ccccc2Br)O)[C@@H]3CCS(=O)(=O)C3 C40316956
CC(C)(C)c1ccc(cc1)C[NH+](C[C@@H](COc2ccccc2Br)O)[C@@H]3CCS(=O)(=O)C3 C40316986
CCOc1cc(ccc1OC[C@@H](C[NH+](Cc2ccc(cc2Cl)Cl)[C@@H]3CCS(=O)(=O)C3)O)C=O C40320406
CC(C)c1ccc(cc1)[C@@H](CNC(=O)c2ccc(o2)S(=O)(=O)c3ccc(cc3)Br)[NH+](C)C C40323086
CCCS(=O)(=O)N1CCC(CC1)(CNC(=O)c2ccccc2Cl)c3cccc([nH+]3)N4CCOCC4 C40872911
Cc1c(nc(o1)c2cc(ccc2OC)Br)C[NH+]3CCC(CC3)C(=O)NCCC4=CCCCC4 C40985361
Cc1c(c(n(n1)c2ccccc2)Oc3cccc(c3)OC)C[NH+](C[C@@H](CN4CCOCC4)O)CC(C)C C36341980
CCSC1=NSC2=NC(=O)/C(=C\c3cc(c(c(c3)Cl)OCCOc4ccccc4)OC)/C(=[NH2+])N21 C20114655
CCCC[NH+](CCCC)Cc1c(ccc2c1O/C(=C/c3cc(cc4c3OCOC4)Br)/C2=O)O C41584222
CCC[NH+](CCC)Cc1c(ccc2c1oc(c(c2=O)Oc3ccccc3Br)C(F)(F)F)O C41584550
C[C@]12CC[C@@H]3[C@H]([C@@H]1CC[C@@H]2OC(=O)CCC(=O)NCCC4=c5ccccc5=[NH+]C4)CCC6=CC(=O)CC[C@]36C C63350099
CC(C)(C)OC(=O)N[C@@H](CC1=c2ccccc2=[NH+]C1)[C@H]3N=N[C@@H](O3)SCC(=O)c4ccc(cc4)Cl C63458467
CCN1C(=O)[C@H]2[C@@H]([NH2+][C@@]([C@@H]2C1=O)(CO)C(=O)OC)c3ccc(cc3)O C04885057
CC1CCC2(CC1)C(=O)N(C(=O)N2)NC(=O)C[NH2+][C@@H](C)c3ccco3 C07801579
Cc1ccc2nc(cc(=O)n2c1)C[NH2+]Cc3ccc(cc3)S(=O)(=O)N C07813777
C1CS(=O)(=O)C[C@@H]1[NH2+]CCNC(=S)N[C@H]2CCS(=O)(=O)C2 C05612920
CCC[NH+]1CCc2c(sc(c2C(=O)N)NC(=O)c3cc(no3)C)C1 C13595675
COC[C@H]1CCC[NH+]1[C@H]2[C@H](O[C@H]([C@H]2O)CO)CNC(=O)C3CCCC3 C20465265
CCOc1c(cc(cc1OC)Br)C[NH2+]CCNCCO C20477663
Cc1c2c(nc(n1)NC(=O)C[NH+]3CCC(CC3)C(=O)N)CC(CC2=O)(C)C C20633914
C[C@@H](c1ccccc1Cl)[NH2+]CC(=O)c2c(n(c(=O)n(c2=O)C)C)N C25396284
CCCNC(=O)C[NH+]1CCC(CC1)NC(=O)CCNC(=O)[C@@H]2C[C@H]2C C31932125
CCCNC(=O)C[NH+]1CCC(CC1)NC(=O)CCNC(=O)[C@H]2C[C@H]2C C31932126
CC1(C(=O)N(C(=O)N1)CC[NH+]2CCC(CC2)C(=O)Nc3ccccc3O)C C32804020
Cc1ccc(cc1)[C@@H]2c3ccc(cc3Oc4c2c([n+](cn4)CCCO)N)O C05348821
COc1ccccc1[C@@H]2c3ccc(cc3Oc4c2c([n+](cn4)CCO)N)O C05350478
c1ccc(cc1)CSc2nnc(o2)[C@H](Cc3c[nH]c4c3cccc4)[NH3+] C01283334
C1C[C@H](CC=C1)C(=O)N2C[C@H](C3(C2)CC[NH2+]CC3)C(=O)NCCCO C39605516
C[C@@H](C(=O)NC)NC(=O)[C@@H]1CN(CC12CC[NH2+]CC2)C(=O)C3CCC3 C39683873
C[C@@H](C(=O)NC)NC(=O)[C@@H]1CN(CC12CC[NH2+]CC2)C(=O)c3cccn3C C39683919
C[NH+](CC(=O)N)CC(=O)NC1(CCCC1)c2ccc3c(c2)OCCO3 C40539619
c1cc[nH+]c(c1)N2CCN(CC2)c3c(c(ncn3)NC[C@H]4CCCO4)N C40687166
CC(C)C[C@@H](CNC(=O)C(=O)Nc1ccccc1CC(=O)NC)[NH+](C)C C41322480
C[C@@H](C(=O)NC(=O)NCC=C)[NH+]1CCC(CC1)n2c3ccccc3[nH]c2=O C43608266
Cc1c(c(n[nH]1)C)[C@H](C)NC(=O)[C@H]2CN(CC23CC[NH2+]CC3)C(=O)c4cccnc4 C44714000
CC[NH+]1CCN(CC1)c2ccc(c(c2)C)NC(=O)C(=O)NCCCO C48602675
CCS(=O)(=O)NCCCNC(=O)NC1CC[NH+](CC1)CC(C)C C51682160
CCS(=O)(=O)NCCCNC(=O)NC[C@@H](C)[NH+]1CCCC[C@@H]1C C51684859
CCS(=O)(=O)NCCCNC(=O)N[C@@H](C)C[NH+]1CCC[C@@H](C1)C C51712223
CCS(=O)(=O)NCCCNC(=O)NC[C@@H](C)[NH+]1CCC(CC1)C C51713749
CN(Cc1c2c([nH]n1)CCCCC2)C(=O)[C@H]3CCC[NH+](C3)CC(=O)N C55281984
CCc1[nH+]ccn1CC2(CC2)CNC(=O)CSc3nnc(s3)N C55283536
CCNC(=O)NC(=O)[C@H](C)[NH+](C)CC(=O)Nc1ccccc1SC C31036362
COCC[NH+](CCOC)CC(=O)Nc1c(c2c(s1)CCCC2)C(=O)N C57798225
C[C@@H](C(=O)Nc1ccc2c(c1)[nH]c(=O)[nH]2)[NH+]3CCC[C@@H](C3)C4OCCO4 C60363222
c1ccc2=[NH+]CC(=c2c1)CC(=O)OCC(=O)N[C@@H]3[C@H](C=CS3)C(=O)N C63731522
CCN1[C@H](NN=C1S[C@H](C)C(=O)C2=c3ccccc3=[NH+]C2)CCC(=O)N C64137726
c1c(nc(nc1N2CCOCC2)N)N3CCC(CC3)[NH+]4CCC[C@@H](C4)CO C65393551
c1cc2=[NH+][C@H](C=c2cc1F)C(=O)N3CCN4[C@@H](C3)C=C(N4)C(=O)NCCO C65404858
CCCCc1[nH]cc([nH+]1)CN2CCN(CC2)[C@H]3N=C(CS3)C(=O)N C65425997
c1c(cc(cc1F)Br)C(=O)N[C@@H]2CCC[NH+](C2)CC(=O)N C66448461
c1cc(c(cc1F)Br)C(=O)N[C@@H]2CCC[NH+](C2)CC(=O)N C66451752
C=CC[NH+](CC(=O)Nc1c(ccs1)C(=O)N)[C@@H]2CCS(=O)(=O)C2 C66559567
CNC(=O)NC(=O)CCC[NH+]1CCC(CC1)NC(=O)CC2CCCC2 C66876981
CC(=O)Nc1cc(c(cc1F)F)NC(=O)NCCCCn2cc[nH+]c2 C66981960
CCC[NH+]1CC[C@H](C1)CNC(=O)C(=O)Nc2ccc3c(c2)CCC(=O)N3 C67393783
C[C@@H](C(=O)NC(=O)N)N1CCN(CC1)Cc2cn3cc(ccc3[nH+]2)Cl C67411373
CC1CC[NH+](CC1)C[C@@H](CNC(=O)N[C@H]2CCOc3c2cccc3)O C67582268
CC1CC[NH+](CC1)C[C@H](CNC(=O)NC[C@H]2CN(CCO2)CC(C)C)O C67609290
C1CC[NH+](C1)CCCNC(=O)CCCC[C@H]2[C@H]3[C@@H](CS2)NC(=O)N3 C67611986
Cc1cc(n(n1)C[C@@H](C)NC(=O)NC[C@@H](C[NH+]2CCC(CC2)C)O)C C67629273
Cc1cc(n(n1)C[C@H](C)NC(=O)NC[C@H](C[NH+]2CCC(CC2)C)O)C C67629280
CC[C@@H](C(=O)NC(C)(C)C)N(Cc1ccccc1)C(=O)c2c(c(ns2)C(=O)N)N C04161152
C=CCNC(=S)NNc1nc(nc(n1)Nc2ccccc2)Nc3ccccc3 C05382781
c1ccc(cc1)N/N=C(\c2c(=O)[nH]c3ccc(cc3n2)Cl)/[C@@H]([C@H](CO)O)O C05286365
c1ccc(cc1)N/N=C(\c2c(=O)[nH]c3ccc(cc3n2)Cl)/[C@H]([C@H](CO)O)O C05286367
c1cc(sc1)C(=O)[C@H]2[C@H](NC(=O)N[C@@]2(C(F)(F)F)O)c3ccc(c(c3)O)O C06222068
c1cc(c(c(c1)Cl)N)C(=O)OCc2nc(nc(n2)Nc3ccc(cc3)F)N C08855649
c1cc(ccc1NC(=O)c2c(c(c(s2)Nc3ccc(cc3)Cl)C(=O)NC4CC4)N)OC(F)F C03277074
C/C=C\C1=C(N2[C@@H]([C@H](C2=O)NC(=O)[C@H](c3ccc(cc3)O)[NH3+])SC1)C(=O)[O-] C11592642
Cc1cccc(c1)N([C@@H](c2ccc(cc2)Cl)C(=O)NC3CCCC3)C(=O)c4c(c(ns4)C(=O)N)N C12702417
Cc1cc(cc(c1)N([C@@H](c2cccs2)C(=O)NC3CCCCC3)C(=O)c4c(c(ns4)C(=O)N)N)C C12710915
COc1cc(cc(c1OC)OC)NC(=O)c2c(c3cc(c(nc3s2)N)C#N)N C20000503
Cc1c(=O)n(c(nn1)SCC(=O)Nc2c(c3c(s2)CCCC3)C(=O)N)N C03318187
CC[C@@H](C)c1ccc(cc1)NC(=O)CCSc2nc([nH]n2)N/N=C(\C)/c3ccc(cc3)N C20836797
C1C[C@@H](OC1)CNC(=S)NNC(=O)c2c(c(c(c(n2)Cl)Cl)N)Cl C16273803
c1csc(n1)NC(=O)CSC2=NC(=C(C3([C@H]2C(=O)N)CCCCC3)C#N)N C23224683
CCCCC[C@@H](/C=C/[C@H]1[C@H](C[C@H]([C@@H]1C/C=C\CCCC(=O)NCCO)O)O)O C27640805
CCCCC[C@@H](/C=C/[C@H]1[C@@H](C[C@H]([C@@H]1C/C=C\CCCC(=O)NCCO)O)O)O C27640816
CCCCC[C@@H](/C=C/[C@@H]1[C@H](C[C@H]([C@@H]1C/C=C\CCCC(=O)NCCO)O)O)O C27644578
C/C(=C/C(=O)Nc1ccc(c(c1)Cl)OC)/NNC(=O)c2ccc(cc2O)O C04871624
C[C@@H](C(=O)N)NS(=O)(=O)c1c(cc(cc1Br)N)Br C35791897
CCCN([C@@H](c1c(cc(cc1O)O)O)C(=O)NC(C)(C)CC(C)(C)C)C(=O)c2ccccc2O C36567667
C[C@@H]1CCc2c(sc3c2c(nc(n3)S[C@H](C(C)C)C(=O)NC(=O)N)N)C1 C36812556
Cc1cc(c(c2c1c(=O)cc(o2)CC(=O)C)[C@@H]3[C@H]([C@@H]([C@@H]([C@@H](O3)CO)O)O)O)O C05890342
C[C@@H]1CCC(=C(C1(C)C)CC/C(=C\COC[C@H]([C@H]([C@@H]([C@@H](CO)O)O)O)O)/C)C C31165656
c1ccc2c(c1)c(c[nH]2)CCNC(=O)C[C@@H]3CS[C@H](N3)NC(=O)NC4CCCCC4 C39709739
Cc1c\2c(oc1C(=O)NNC(=O)c3ccco3)CC(C/C2=N\NC(=S)N)(C)C C39856212
Cc1cc(no1)Nc2c(c(ncn2)NNC(=O)c3ccc(cc3Cl)Cl)N C40681061
Cc1ccc(cc1)S(=O)(=O)NNc2c(c(ncn2)Nc3cc(ccc3Cl)C(F)(F)F)N C40682718
Cc1ccc(cc1)C(=O)NNc2c(c(ncn2)Nc3cc(ccc3OC)Cl)N C40702480
Cc1ccc(cc1Nc2c(c(ncn2)NNC(=O)C(c3ccccc3)c4ccccc4)N)Cl C40705008
CC(=O)Nc1ccc(cc1)Nc2c(c(ncn2)Nc3ccc4c(c3)OCCO4)N C40762176
c1cc(c(cc1Cl)Cl)C(=O)NNc2c(c(ncn2)Nc3nccs3)N C40780866
c1ccc(c(c1)Nc2c(c(ncn2)NNC(=O)c3ccc(cc3Cl)Cl)N)Cl C40781312
COc1ccc(cc1)C(=O)NNc2c(c(ncn2)Nc3ccc(cc3)I)N C40782374
CC(C)(C)NNc1c(c(ncn1)Nc2ccc(cc2)I)N C40782387
COc1ccc(cc1)Nc2c(c(ncn2)NNC(=O)c3ccc(cc3)Br)N C40782569
c1cc(ccc1C(=O)NNc2c(c(ncn2)Nc3ccc(c(c3)Cl)F)N)F C40784619
Cc1ccc(cc1)S(=O)(=O)NNc2c(c(ncn2)Nc3cccc(c3)Br)N C40794676
CCCCC[C@H](/C=C/[C@H]1[C@@H](C[C@@H]([C@@H]1C/C=C\CCCC(=O)NCCO)O)O)O C43772157
CC(=O)N[C@@H]1[C@H]([C@H]([C@H](O[C@H]1Oc2c[nH]c3c2cc(cc3)Br)CO)O)O C44167795
c1cc(sc1)C(=O)[C@H]2[C@H](NC(=S)N[C@@]2(C(F)(F)F)O)c3ccc(c(c3)O)O C57531387
Cc1ccc(c(c1)C)NC(=[NH2+])Nc2[nH]c(=O)cc(n2)CSc3nnc(s3)C C18164640
Cc1c2c([nH]n1)OC(=C([C@@H]2c3cc(c(cc3OC)OC)Br)C(=O)N)N C58950855
c1c(c(nc(c1C#N)SCC(=O)Nc2c(c3c(s2)CCC3)C(=O)N)N)C#N C58951847
CC1=C([C@H](NC(=O)N1)c2ccc(cc2O)O)C(=O)N/N=C/c3ccccc3OC C59385758
C[C@H](C(=O)Nc1c(cc(cc1Cl)Cl)Cl)Sc2nc(cc(n2)N)N C06533284
Cc1ccccc1Nc2nc(nc(n2)N)CSc3c(cc(c(n3)N)C#N)C#N C60582952
CC(C)(C)[C@@H]1CCc2c(cc(s2)C(=O)NNC(=O)CCCCNC(=O)N)C1 C24305943
C[C@H]1CCc2c(sc(c2C(=O)N)NC(=O)CSC3=NC(=O)CC(=N3)N)C1 C63229005
Cc1cc(cc(c1O[C@H](C)c2c(c(nc(n2)N)C)C(=O)NN)C)Br C66134871
c1cc(ccc1c2ccc(o2)C[NH2+]CCNC(=O)c3c(non3)N)Cl C04488476
C1CC[NH+](CC1)Cc2c(c(c(c(c2O)O)O)C[NH+]3CCCCC3)C(=O)[O-] C01603622
CC1(CC(CC([NH2+]1)(C)C)NC(=O)CCNC(=O)N2CC(=O)Nc3c2cccc3)C C20590958
CCCC[C@H]1C[C@](OC1=O)(C)c2csc([nH+]2)NCCCNC(=S)N C27828755
CCCCNC(=O)NC(=O)[C@@H](C)[NH2+][C@H](C)c1ccc(cc1)NC(=O)CC C30499377
CCCCNC(=O)NC(=O)[C@H](C)[NH2+][C@H](C)c1ccc(cc1)NC(=O)CC C30499381
CCC(=O)Nc1ccc(cc1)[C@@H](C)[NH2+][C@H](C)C(=O)NC(=O)NCC(C)C C30499809
CCC(=O)Nc1ccc(cc1)[C@@H](C)[NH2+][C@@H](C)C(=O)NC(=O)NC(C)(C)C C30499849
CCC(=O)Nc1ccc(cc1)[C@H](C)[NH2+][C@H](C)C(=O)NC(=O)NC(C)(C)C C30499861
c1cc2c(cc1F)[C@@H](CCS2)NC(=O)NC3CC[NH+](CC3)CC(=O)N C32802702
c1cc2c(cc1F)[C@H](CCS2)NC(=O)NC3CC[NH+](CC3)CC(=O)N C32802703
CCOc1c(cc(cc1Br)Cl)NC(=O)CNC(=O)C[NH3+] C37628092
CCCCc1ccc(cc1)Nc2c(c(ncn2)NCC[NH+]3CCCCC3)N C40680039
CCCCc1ccc(cc1)Nc2c(c(ncn2)NCCCn3cc[nH+]c3)N C40680295
Cc1cc(no1)Nc2c(c(nc[nH+]2)Nc3ccc(cn3)Br)N C40680982
Cc1ccc2c([nH+]1)cccc2Nc3c(c(ncn3)Nc4cc(cc(c4)C)C)N C40682281
CCc1ccccc1Nc2c(c(ncn2)Nc3cccc4c3ccc([nH+]4)C)N C40688375
CCc1ccc(cc1)Nc2c(c(ncn2)Nc3cccc4c3ccc([nH+]4)C)N C40688598
Cc1ccc(cc1C)Nc2c(c(ncn2)Nc3cccc4c3ccc([nH+]4)C)N C40703084
Cc1ccc(c(c1)Nc2c(c(ncn2)Nc3cccc4c3ccc([nH+]4)C)N)C C40704750
c1ccc(cc1)N(c2ccccc2)Nc3c(c(nc[nH+]3)NC4CCCCC4)N C40708549
C[NH+]1CCN(CC1)c2c(c(ncn2)NNC(=O)c3ccc(cc3)Cl)N C40726335
c1ccc(c(c1)c2ccc(o2)C[NH2+]CCNC(=O)c3c(non3)N)Cl C40744387
Cc1cccc(c1C)Nc2c(c(ncn2)Nc3cccc4c3ccc([nH+]4)C)N C40755298
c1cc2c(cccn2)c(c1)Nc3c(c(ncn3)NCC[NH+]4CCCCC4)N C40756405
Cc1ccc2cccc(c2n1)Nc3c(c(ncn3)NN4CC[NH+](CC4)C)N C40756838
COCCCNc1c(c([nH+]cn1)NN(c2ccccc2)c3ccccc3)N C40757131
CC(C)CCNc1c(c([nH+]cn1)NN(c2ccccc2)c3ccccc3)N C40777938
Cc1ccc2c([nH+]1)cccc2Nc3c(c(ncn3)Nc4cccc(c4)Cl)N C40781895
Cc1ccc2c([nH+]1)cccc2Nc3c(c(ncn3)Nc4ccc(cc4F)F)N C40800299
Cc1ccc2c([nH+]1)cccc2Nc3c(c(ncn3)NC4CCCCCC4)N C40800979
Cc1c\2c(oc1C(=O)NN3CC[NH+](CC3)C)CCC/C2=N\NC(=S)N C40824445
C[NH+]1CCC(CC1)NS(=O)(=O)c2cc(cnc2NN)Br C41070066
C[NH+]1CCC[C@@H](C1)NS(=O)(=O)c2cc(cnc2NN)Br C41070166
CCOC(=O)N[C@@H](CC(C)C)CNC(=O)NC1CC([NH2+]C(C1)(C)C)(C)C C42909066
Cn1c(c(c(n1)C(F)(F)F)[C@@H](CC(=O)N)[NH3+])Oc2ccc(cc2)Cl C44255329
CC[NH+](CC)[C@H](CC(C)C)CNC(=O)NNC(=O)Nc1ccccc1C C45538566
CC/C(=C\1/C(=O)NC(=O)N(C1=O)C2CCCCC2)/N[C@@H]3CCCC[C@@H]3[NH3+] C20267175
CC/C(=C\1/C(=O)NC(=O)N(C1=O)C2CCCCC2)/N[C@H]3CCCC[C@@H]3[NH3+] C20267177
CC/C(=C\1/C(=O)NC(=O)N(C1=O)C2CCCCC2)/N[C@@H]3CCCC[C@H]3[NH3+] C20267179
C1CCC(CC1)NC(=O)NC2CC[NH+](CC2)CC(=O)NC(=O)NC3CC3 C55027332
CC1(CC(CC([NH2+]1)(C)C)NC(=O)NNC(=O)Cc2ccccc2OC)C C56541045
C[C@@H](c1ccc2c(c1)[nH]c(=O)[nH]2)NC(=O)Nc3ccc[nH+]c3N4CCCC4 C58229281
C[C@H](c1ccc2c(c1)[nH]c(=O)[nH]2)NC(=O)Nc3ccc[nH+]c3N4CCCC4 C58229283
c1cc(c(c(c1)Cl)Cl)NC(=O)c\2cc3ccc(cc3o/c2=[NH+]\c4ccc(cc4)S(=O)(=O)N)O C59170608
c1cc(ccc1/[NH+]=c\2/c(cc3ccc(cc3o2)O)C(=O)Nc4ccc(cc4Cl)Cl)S(=O)(=O)N C59170613
CC1CC[NH+](CC1)[C@@H](C)CNC(=O)Nc2ccccc2SCC(=O)N C65408648
c1cc(ccc1OC2(CC[NH2+]CC2)C(=O)NC3(CCCC3)C(=O)N)Cl C65432732
c1cc(cc(c1)OC[C@H]2CCCO2)C[NH+]3CCNC(=O)[C@@H]3CC(=O)NN C66115366
c1cc(ccc1C[NH+]2CCNC(=O)[C@H]2CC(=O)NN)OC[C@@H]3CCCO3 C66115388
CCCCCC(=O)Nc1nc2c(s1)C[C@H]3[C@]([C@@H]2CC(=O)NCC[NH+](C)C)(CC[C@H]([C@@]3(C)CO)O)C C04237041
Cc1ccc(cc1)Nc2c(c(c(c([nH+]2)Nc3ccc(cc3)C)[N+](=O)[O-])N)[N+](=O)[O-] C04981631
c1ccc(cc1)Sc2ccccc2NC(=[NH2+])Nc3nc4c(c(n3)O)CCCC4 C09111218
CC(C)c1ccc(cc1)[C@@H](c2cccs2)[NH2+]CC(=O)Nc3ccc4c(c3)[nH]c(=O)[nH]4 C09544802
CC(C)c1ccc(cc1)[C@H](c2cccs2)[NH2+]CC(=O)Nc3ccc4c(c3)[nH]c(=O)[nH]4 C09544803
c1ccc(c(c1)CN2C(=O)[C@@H]3[C@@H]([NH2+][C@@]4([C@@H]3C2=O)c5ccccc5NC4=O)CCC(=O)N)Cl C12872767
Cc1ccc(cc1)NC2=N[C@H]3[C@H]([C@@H](C[C@@H]([C@H]3S2)C(=O)NCC[NH+]4CCOCC4)O)O C08636336
C#CCNC(=O)CC[C@@H]1CNC(=O)[C@H]2[NH+]1C[C@H](C2)NC(=O)Nc3cccc(c3)C(F)(F)F C15708449
CC[NH+](CCCOc1ccc2c(c1)ncnc2Nc3cc([nH]n3)CC(=O)Nc4cccc(c4)F)CCO C16697102
C[C@@H](C(=O)Nc1c(c2c(s1)CCC2)C(=O)N)N3CC[NH+](CC3)CC(=O)NCCOC C23367918
C[NH+](C)CCCNc1cc(c(c2c1C(=O)c3ccccc3C2=O)N)NC4CCCCC4 C06661737
COc1ccc(cc1)c2cc3ccccc3n2C[C@@H](C[NH2+]C(CO)(CO)CO)O C04058420
CC[NH2+][C@H](C(=O)COc1ccc(cc1OC)[C@H]2C(=C(O[C@H]3C2=NC(=N3)C(F)(F)F)N)C#N)NCC C39167627
Cc1c2c(c(cnc2n(n1)C)C(=O)N3C[C@@H](C4(C3)CC[NH2+]CC4)C(=O)NCCc5ccc(c(c5)O)O)Cl C39661898
Cc1cccc2c1[nH]cc2CCNC(=O)[C@H]3CN(CC34CC[NH2+]CC4)C(=O)[C@H]5C=C(N(N5)C)C C39684262
Cc1cc(cc(c1)Nc2c(c(nc[nH+]2)NN(c3ccccc3)c4ccccc4)N)C C40681962
c1ccc(cc1)NNc2c(c([nH+]cn2)Nc3cc(ccc3Cl)C(F)(F)F)N C40682528
CCc1ccccc1Nc2c(c(nc[nH+]2)NN(c3ccccc3)c4ccccc4)N C40688255
c1ccc(cc1)N(c2ccccc2)Nc3c(c([nH+]cn3)Nc4ccccc4C(F)(F)F)N C40701778
Cc1ccc2c([nH+]1)cccc2Nc3c(c(ncn3)Nc4ccccc4C(F)(F)F)N C40701898
COc1ccc(cc1Nc2c(c(nc[nH+]2)NN(c3ccccc3)c4ccccc4)N)Cl C40702401
Cc1ccc(cc1C)Nc2c(c(nc[nH+]2)NN(c3ccccc3)c4ccccc4)N C40702839
Cc1ccc(c(c1)Nc2c(c(nc[nH+]2)NN(c3ccccc3)c4ccccc4)N)C C40704516
Cc1cccc(c1C)Nc2c(c(nc[nH+]2)NN(c3ccccc3)c4ccccc4)N C40755057
Cc1ccc(c(c1)C)Nc2c(c(nc[nH+]2)NN(c3ccccc3)c4ccccc4)N C40755361
c1ccc(cc1)N(c2ccccc2)Nc3c(c(nc[nH+]3)NC45CC6CC(C4)CC(C6)C5)N C40755662
c1ccc(cc1)N(c2ccccc2)Nc3c(c(nc[nH+]3)NCCC4=CCCCC4)N C40755963
c1ccc(cc1)N(c2ccccc2)Nc3c(c([nH+]cn3)Nc4cccc(c4)Cl)N C40777754
c1ccc(cc1)N(c2ccccc2)Nc3c(c([nH+]cn3)Nc4cccc(c4)C(F)(F)F)N C40777757
c1ccc(cc1)N(c2ccccc2)Nc3c(c([nH+]cn3)Nc4ccc(cc4)Cl)N C40777763
c1ccc(cc1)N(c2ccccc2)Nc3c(c([nH+]cn3)Nc4ccc(c(c4)Cl)F)N C40777935
c1ccc(cc1)N(c2ccccc2)Nc3c(c([nH+]cn3)Nc4ccc(c(c4)F)F)N C40777999
c1ccc(cc1)N(c2ccccc2)Nc3c(c(nc[nH+]3)NC4CCCCCC4)N C40778020
Cc1ccc2c([nH+]1)cccc2Nc3c(c(ncn3)Nc4ccc(c(c4)C(F)(F)F)Cl)N C40797580
Cc1ccc2c([nH+]1)cccc2Nc3c(c(ncn3)Nc4ccc(cc4)Oc5ccccc5)N C40801616
CC(C)[NH+](C)Cc1ccccc1CNC(=O)C(=O)Nc2ccccc2CC(=O)N C41488539
CCCNC(=O)[C@H]1CCC[NH+](C1)CC(=O)c2c(n(c(=O)[nH]c2=O)CC(C)C)N C50998137
c1cc(cnc1)[C@H](C[NH2+]CCc2ccc(cc2)N/C(=N/c3cc(cc(c3)Cl)Cl)/NC#N)O C27211040
CCOc1cc(c(cc1OCC)Br)/C=N/[NH+]=C(/c2c(non2)N)\N C04844989
CCCCn1c(c(c(=O)n(c1=O)C[NH+]2CCC(CC2)C(=O)Nc3ccc(cn3)C)NCCC(C)C)N C62626252
C[C@@H](c1ccc(cc1)S(=O)(=O)N)NC(=O)CS[C@H]2NN=C(O2)C3=c4ccccc4=[NH+]C3 C39933368
COc1cc(cc(c1OC)OC)N2[C@@H](N[C@H]([C@@H](C2=O)[C@@H]3[C@@H]4C(=c5ccccc5=[NH+]4)CCN3)O)O C64044451
CC[NH+]1[C@@H](NN[C@@H]1SCC(=O)N[C@@H](CC2=c3ccccc3=[NH+]C2)C(=O)[O-])c4ccco4 C64683797
c1cc(ccc1/C=C/C(=O)NNC(=O)NCCCn2cc[nH+]c2)C(=O)NC3CC3 C64886179
c1ccc2c(c1)ccn2C[C@@H](C[NH2+]CCNc3nccc(n3)C(F)(F)F)O C04299457
C[NH+](C)CCNC(=O)[C@@]1(c2ccccc2NC(=O)N1c3ccc(cc3)Cl)O C03665846
c1ccc(cc1)Nc2nc(nc(n2)N)C[NH+]3CCN(CC3)c4ccc(cc4)F C04457411
C[NH+]1CCc2c(sc(c2C(=O)N)NC(=O)c3cccc(c3OC)OC)C1 C05169446
Cc1c(=O)c2cccc(c2oc1c3ccccc3)C(=O)NC4CC[NH+](CC4)CC(=O)N C10922332
CC1(CC(CC([NH2+]1)(C)C)NC(=O)c2ccc(cc2)S(=O)(=O)NCC=C)C C11423465
c1cc(cc(c1)OC[C@H](CN2CCOCC2)O)C[NH2+]CC3(CCCCC3)O C19225548
c1cc(ccc1C[NH+]2CCC[C@H]2CO)c3[nH]c(=O)cc(n3)c4ccc(cc4)O C20149500
Cc1cc([nH+]c2c1c(c(s2)C(=O)OCC(=O)N[C@@H]3CCOc4c3cccc4)N)C C22313514
C[C@@H](C(=O)NC(=O)N)[NH+]1CCN(CC1)C(c2ccc(cc2)F)c3ccc(cc3)F C23292002
C[C@H](C(=O)Nc1ccc2c(c1)[nH]c(=O)[nH]2)[NH+](C)Cc3c(cccc3Cl)F C26481358
C[C@H]1CC(=O)Nc2ccccc2N1C(=O)CS/C(=[NH+]/Cc3ccco3)/N C29499559
CCOc1ccccc1[C@@H]2C(=C([NH+]=C3N2NC(=N3)c4cccs4)C)C(=O)N C00940766
Cc1cc(c(o1)C)C(=O)NNC(=O)NCC2(CCCC2)[NH+]3CCSCC3 C47009063
CCc1ccc(cc1)[C@@H](CNC(=O)NNC(=O)c2ccc(cc2)F)[NH+](C)C C49799352
c1cc(c(c(c1)Cl)[C@H](CNC(=O)N2CCO[C@H](C2)C(=O)N)[NH+]3CCCC3)F C51684476
C[NH+](CC(=O)N)CC(=O)Nc1nc(cs1)c2ccc(c(c2)Cl)Cl C52830978
CC[NH+](Cc1csc(n1)c2ccc(cc2)C(=O)N)CC(=O)NC(C)(C)C C53602825
Cc1c2c(nc(n1)C[NH2+]Cc3cn(c4c3cccc4)CCC(=O)N)CCCC2 C55568806
CC(=O)Nc1ccc(c(c1)NC(=O)NC[C@H](c2cccs2)[NH+](C)C)Cl C56693123
c1cc(ccc1NC(=O)CNC(=O)NC[C@@H]2CC[NH+](C2)CC(F)(F)F)F C58213662
CC(=O)Nc1cc(ccc1F)NC(=O)NCc2cc[nH+]c(c2)N3CCCC3 C58889298
C=C1C=C(N2[C@@H]([NH+]=C(N=C2N1)NCC[NH+]3CCCCC3)[C@@H]4CCC=CC4)[O-] C59619517
C=C1C=C(N2[C@H]([NH+]=C(N=C2N1)NCC[NH+]3CCCCC3)[C@H]4CCC=CC4)[O-] C59619519
C[NH+](C)[C@@H](CNC(=O)NCCNC(=O)c1ccccc1F)c2ccsc2 C50099766
Cc1cc(c(c(c1)C)NC(=O)CNC(=O)Nc2ccc([nH+]c2)N3CCCC3)C C48084691
CC(=O)Nc1cc(c(cc1F)F)NC(=O)NC2CC[NH+](CC2)CC(F)F C61786198
C[C@H](CC[NH+](C)C)NC(=O)NNC(=O)c1ccc(cc1Br)F C62504577
Cc1cc(c(cc1C(=O)NCC(C)(C)[NH+]2CCC[C@@H](C2)C)S(=O)(=O)N)C C63340501
c1ccc2=[NH+]CC(=c2c1)CCNC(=O)C[C@H]3C(=Nc4ccccc4C(=O)N3)O C63376240
C[C@@H]1C(=C(NN1C)C)NC(=O)C(=O)NCCC2=c3cc(ccc3=[NH+]C2)Cl C63795383
C[C@H]1C(=c2cc(ccc2=[NH+]1)F)CCNC(=O)C(=O)NC3=C(NN([C@@H]3C)C)C C63807247
C[C@@H]1[C@@H](c2ccccc2N1CC(=O)N)C[NH2+]C[C@@H]3C=NN=C3c4ccccc4 C63882516
c1ccc(c(c1)NC(=O)N2CC[NH+](CC2)CC3CCCCC3)SCC(=O)N C65408624
c1ccc(cc1)[C@H]2[C@@H]([NH+](CN2)Cc3nc[nH]n3)c4ccc(cc4)C#CCCO C65490792
c1cc(ccc1CCNC(=O)C[NH+]2CC3C[C@H]4C[C@@H](C3)CC2C4)S(=O)(=O)N C65968313
CC[C@@H](C)[NH+](C)CCNC(=O)NNC(=O)CSc1ccc(cc1)Cl C66203103
C[C@H](C(=O)NC(=O)NC1CC1)[NH2+]CC2(CCOCC2)c3cccc(c3)Cl C66389326
C[C@@H](C(=O)NC(=O)NC1CC1)[NH+]2CCC(CC2)c3c[nH]c4c3cc(cc4)OC C66436560
c1ccc(cc1)n2c3c(c(n2)C(=O)N[C@@H]4CCC[NH+](C4)CC(=O)N)CCCCC3 C66448240
c1cc(ccc1C(=O)NCC[NH2+]Cc2ccc(c(c2)F)N3CCOCC3)O C66991983
Cc1ccsc1C(=O)NNC(=O)NCC2(CCCC2)[NH+]3CCSCC3 C67391259
C[C@H](C(=O)NC(=O)NC1CC1)[NH+]2CCC(CC2)[C@@H](c3ccc(cc3)Cl)O C67400589
C[C@H](C(=O)NC(=O)NC1CC1)[NH+]2CCC(CC2)[C@H](c3ccc(cc3)Cl)O C67400591
C[C@H](C(=O)NC(C)C)[NH+]1CCc2c(cccc2NC(=O)Nc3ccc(cc3)F)C1 C67486763
CCOc1ccc(cc1Cl)NC(=O)NC[C@@H](C[NH+]2CCC(CC2)C)O C67545387
CCOc1ccc(cc1Cl)NC(=O)NC[C@H](C[NH+]2CCC(CC2)C)O C67545389
CC1CC[NH+](CC1)C[C@@H](CNC(=O)NCCOc2cccc(c2)Cl)O C67627484
Cc1c2ccccc2oc1[C@H](C)NC(=O)NC[C@H](C[NH+]3CCC(CC3)C)O C67629208
CC1CC[NH+](CC1)C[C@@H](CNC(=O)NCCOc2ccc3c(c2)CCC3)O C67631564
C[NH+](C)C[C@H](COc1ccc(cc1)S(=O)(=O)c2ccc(cc2)OC[C@@H](C[NH+](C)C)O)O C06078927
C[NH+](C)CCCNC(=S)N(CC[NH+](C)C)Cc1cc2cc3c(cc2[nH]c1=O)OCO3 C06198513
COC(=O)[C@@H]1Cc2c3ccccc3[nH]c2[C@@H]4[NH+]1[C@@H](C[C@H](C4)[NH2+]Cc5cccs5)c6ccc(cc6)F C08636011
C[NH+](C[C@H](COc1ccccc1C[NH2+]Cc2ccc3c(c2)cccn3)O)C4CCCCC4 C11932893
CC[C@H](C)CNC(=S)Nc1ccc([nH+]c1)N2CCN(CC2)c3ccc(c[nH+]3)C(F)(F)F C12369316
COCCNC(=S)NC[C@H]1C[C@@H]2CC[NH+]1C[C@@H]2C[NH+]3CCN(CC3)c4ccccc4 C08636247
CC(C)(C)c1cc(ccc1OC[C@@H](C[NH2+]CC2(CCCCC2)[NH+]3CCCCC3)O)OC C19360366
CN1CCC[NH+](CC1)C[C@H](COc2cc(ccc2OC)C[NH2+]Cc3ccc(cc3F)F)O C19839638
CC[NH+]1CCN(CC1)C[C@H](COc2ccc(cc2OC)C[NH2+]CCn3c(cc(n3)C)C)O C20999332
CC[NH+]1CCN(CC1)C[C@H](COc2ccc(cc2)OC[C@@H](CN3CC[NH+](CC3)CC)O)O C27529506
COc1ccc(cc1)[C@@H]2C[C@H](N3C(=[NH+]2)C=C(N3)C(=O)NCCCn4cc[nH+]c4)C(F)(F)F C15745881
C[NH+]1CCN(CC1)C[C@@H](COc2cc(ccc2C[NH2+]Cc3cc4ccccc4nc3)OC)O C23372973
Cc1cc(c(o1)C(F)(F)F)C(=O)N2C[C@H](C3(C2)CC[NH2+]CC3)C(=O)NC[C@H](c4cccnc4)[NH+]5CCCC5 C39595055
CC[C@H](C)CC(=O)N1C[C@@H](C2(C1)CC[NH2+]CC2)C(=O)NC[C@@H](c3cccnc3)[NH+]4CCCC4 C39595122
CC[NH+](CC)CCNC(=O)[C@H]1CN(CC12CC[NH2+]CC2)C(=O)c3c(ccc(c3F)C)F C39626868
CC[NH+](CC)CCNC(=O)[C@H]1CN(CC12CC[NH2+]CC2)C(=O)c3c(ccc(c3F)C)Cl C39626873
C[NH+](C)CCCNC(=O)[C@@H]1CN(CC12CC[NH2+]CC2)C(=O)c3ccc(cc3F)C(F)(F)F C39627334
COc1c(cc(cc1Cl)C(=O)N2C[C@H](C3(C2)CC[NH2+]CC3)C(=O)NCC[NH+]4CCCCC4)Cl C39628181
CC(C)(CNC(=O)[C@H]1CN(CC12CC[NH2+]CC2)C(=O)c3cc(cc(c3)F)C(F)(F)F)C[NH+](C)C C39630702
Cc1cc(ccc1F)C(=O)N2C[C@@H](C3(C2)CC[NH2+]CC3)C(=O)NCC(C)(C)C[NH+](C)C C39630803
CC(C)(CNC(=O)[C@H]1CN(CC12CC[NH2+]CC2)C(=O)c3csc4c3cccc4)C[NH+](C)C C39630982
CC(C)[NH+](CCNC(=O)[C@H]1CN(CC12CC[NH2+]CC2)C(=O)C3(CCCCC3)C)C(C)C C39634770
Cc1c2c(c(cnc2n(n1)C)C(=O)N3C[C@@H](C4(C3)CC[NH2+]CC4)C(=O)NCC[NH+](C(C)C)C(C)C)Cl C39634891
Cc1c2c(c(cnc2n(n1)C)C(=O)N3C[C@H](C4(C3)CC[NH2+]CC4)C(=O)NCC[NH+](C(C)C)C(C)C)Cl C39634892
Cc1cc(nn1C)C(=O)N2C[C@@H](C3(C2)CC[NH2+]CC3)C(=O)NC[C@@H](c4ccc(cc4)OC)[NH+](C)C C39663967
CCC(=O)N1C[C@H](C2(C1)CC[NH2+]CC2)C(=O)NC[C@@H](c3ccc(cc3)OC)[NH+]4CCCC4 C39664076
CCC(=O)N1C[C@@H](C2(C1)CC[NH2+]CC2)C(=O)NC[C@H](c3ccc(cc3)OC)[NH+]4CCCC4 C39664077
CCCC[C@H](C)C(=O)N1C[C@@H](C2(C1)CC[NH2+]CC2)C(=O)NC[C@@H](c3ccc(cc3)OC)[NH+]4CCCC4 C39664160
CCCC[C@@H](C)C(=O)N1C[C@H](C2(C1)CC[NH2+]CC2)C(=O)NCc3cn4c(cccc4[nH+]3)C C39670792
CCCC[C@H](C)C(=O)N1C[C@H](C2(C1)CC[NH2+]CC2)C(=O)NCc3cn4c(cccc4[nH+]3)C C39670793
C[C@H]1C(=c2cc(ccc2=[NH+]1)C#N)CCNC(=O)[C@H]3CN(CC34CC[NH2+]CC4)C(=O)CCSC C39674767
Cc1ccc(c(c1F)C(=O)N2C[C@@H](C3(C2)CC[NH2+]CC3)C(=O)NCCCC[NH+](C)C)F C39678984
CCCC[NH+]1CCC(CC1)CNC(=O)[C@H]2CN(CC23CC[NH2+]CC3)C(=O)c4c(noc4C)C C39683600
CCCCCCC(=O)N1C[C@@H](C2(C1)CC[NH2+]CC2)C(=O)NCCN3CCC[NH+](CC3)C C39685610
Cc1cc(=O)oc2c1cccc2OCC(=O)N3C[C@H](C4(C3)CC[NH2+]CC4)C(=O)NCCN5CCC[NH+](CC5)C C39685646
COCCNC(=S)NC[C@H]1C[C@H]2CC[NH+]1C[C@@H]2C[NH+]3CCN(CC3)c4ccccc4 C43527326
c1ccc(cc1)CSc2cc(ccn2)/C=C/c3cc(cnc3)OC[C@H](CC4=c5ccccc5=[NH+]C4)[NH3+] C52627539
CC[NH+]1CCN(CC1)C[C@H](COc2ccc(cc2)OC[C@H](CN3CC[NH+](CC3)CC)O)O C27529504
CCC[NH+]1CCC(CC1)N2C[C@@H](C[C@H]2C(=O)NC(C)C)[NH2+]Cc3ccc(c(c3C)C)OC C23362508
c1cc(oc1)[C@@H](CNC(=O)N2CCC(CC2)c3[nH]c(c[nH+]3)c4ccc(c(c4)F)F)[NH+]5CCCC5 C58178841
COc1cc(cc(c1OCc2ccc(cc2Cl)Cl)Cl)C[NH2+]CC[NH2+]CCO C22942543
CCOc1cccc(c1OCc2ccc(cc2Cl)Cl)C[NH2+]CCN3CC[NH2+]CC3 C22937346
COc1ccc(cc1)[C@@H](C[NH2+]C[C@@H](COc2ccc(cc2)Br)O)C3=c4ccccc4=[NH+]C3 C63234628
Cc1ccc(cc1NC(=S)NC(=O)c2cc(ccc2OC)Cl)C3[NH+]=c4ccccc4=[NH+]3 C63268768
CCOC(=O)C1=C(NC(=O)N[C@H]1c2cc(ccc2C)C)CS[C@@H]3[NH+]=c4cccnc4=[NH+]3 C63515322
c1cc(ccc1C2=[NH+]C3=C[C@@H](NN3C(=C2)C(F)(F)F)C(=O)NCCC4=c5cc(ccc5=[NH+]C4)Cl)F C63547005
Cc1ccc2=[NH+]CC(=c2c1)CCNC(=O)[C@@H]3C=C4[NH+]=C(C=C(N4N3)C(F)(F)F)c5ccc(cc5)F C63547027
C[C@H](CC(C)(C)OC)Nc1cc2c([nH+]c1)N([C@@H]([C@@H]2NC(=O)C)C(=O)OC)CCC3=c4ccccc4=[NH+]C3 C63985836
CC(=O)N[C@H]1c2cc(c[nH+]c2N([C@@H]1C(=O)OC)CCC3=c4ccccc4=[NH+]C3)NC5CCOCC5 C63994209
CC(C)[C@H](C1[NH+]=c2ccccc2=[NH+]1)NC(=O)CS[C@H]3N=NNN3c4ccccc4Cl C64164334
CCc1ccc(cc1)[C@@H](c2ccc3cccnc3c2O)Nc4cc(cc[nH+]4)C C02874296
CC(C)C[NH2+]Cc1cc(ccc1OC)Nc2ccnc3c2ccc(c3)Cl C01666894
CCOc1cccc(c1O)[C@H]2CC(=N[C@@H]([NH2+]2)c3cccc(c3)F)c4ccc(cc4)C C04730014
CCc1ccc(cc1)[C@@H](c2cc(c3cccnc3c2O)Cl)Nc4cccc[nH+]4 C02868280
c1ccc2c(c1)cc3ccccc3c2/C=C\c4cc(c5ccccc5[nH+]4)N(CCO)CCO C05640796
CCOc1c(cc(c(c1C)C)S(=O)(=O)NC2CC([NH2+]C(C2)(C)C)(C)C)C C07616258
C[C@@H](C[NH2+]Cc1cccc(c1OCc2ccc(cc2Cl)Cl)OC)O C08498054
c1cc(ccc1CC[NH2+]Cc2c(c(cc3c2oc(=O)c4c3CCC4)Cl)O)F C08739526
CCOc1ccc(cc1)C2=N[C@H]([NH2+][C@@H](C2)c3cc(ccc3O)Cl)c4cccc(c4)F C09542721
Cc1nc(cc(n1)Oc2ccc(cc2CC[NH3+])Br)c3ccccc3 C11849542
CCOc1cc(cc(c1OCCOc2ccccc2Cl)Cl)CC[NH3+] C11959088
CC1(CC(CC([NH+]1C[C@H](CO[C@@H]2C[C@@H]3CC[C@]2(C3(C)C)C)O)(C)C)O)C C12289264
CCOc1ccc(cc1)[C@H]2c3c(c4ccccc4[nH]3)CC[NH+]2Cc5[nH]cc(n5)C C12441447
CCOc1ccc(cc1)[C@@H]2c3c(c4ccccc4[nH]3)CC[NH+]2Cc5[nH]cc(n5)C C12441449
CC1(CC(CC([NH2+]1)(C)C)N(Cc2ccccc2)C(=S)Nc3cccnc3)C C05945300
c1ccc(cc1)CCCC2(CC[NH+](CC2)Cc3c[nH]nc3c4ccccc4)CO C12301885
CCOc1ccccc1[C@@H]2c3c(c4ccccc4[nH]3)CC[NH+]2Cc5c(nc[nH]5)C C12305600
c1cc(cc2c1cc(c(n2)N3CCC[C@H](C3)CO)C[NH2+]C4CCCCCC4)F C14880702
c1ccc(cc1)[C@H](c2ccc(cc2)Cl)[NH2+]Cc3cc(ccc3O)c4cncnc4 C19224712
COc1ccccc1[C@]2(CCC[C@H]3[C@@H]2C[NH+](C3)Cc4ccc(c(c4)OC)O)O C19569209
C[C@@H](C/N=C/1\N=C(S1)N2CCCCCC2)NC3CC([NH2+]C(C3)(C)C)(C)C C20872244
CC(C)[C@@H]\1[C@@H]([NH2+][C@@H](C/C1=N\O)c2ccc(cc2)OC)c3ccc(cc3)OC C05042945
CCOc1cccc(c1OCc2ccc(cc2Cl)Cl)C[NH2+]CCO C02845560
Cc1ccc2c(c1)c(c([nH]2)C[NH+]3CCC(CC3)(C[C@@H]4CCCCO4)CO)C C12227048
CC(C)(C)c1ccccc1NC(=O)NC2CC[NH+](CC2)Cc3c(cccc3Cl)F C04324671
c1ccc(cc1)OCCC2(CC[NH+](CC2)Cc3cc(ccc3O)Cl)CO C12507370
CCOc1cc(cc(c1OCc2cccc(c2)Cl)Br)C[NH2+]CCO C40741701
COc1cccc(c1OCc2ccc(cc2Cl)Cl)C[NH2+]CCCO C40744862
Cc1ccc(c(c1)OC[C@@H](C[NH+]2CCC(CC2)[C@H](c3ccccc3)O)O)C C42657713
CCOc1ccccc1[C@H]2c3c(c4ccccc4[nH]3)CCN2Cc5c([nH+]c[nH]5)C C43071618
Cc1cc(ccc1NC(=O)NCC2(CCCC2)[NH+]3CCSCC3)N(C)C C46015139
CN(C)c1cc(c(c(c1)F)CCNC(=S)Nc2ccc(c[nH+]2)Cl)F C13759879
CCC[NH2+][C@@H](C)c1cnc(s1)c2cc(c(c(c2)Br)O)OC C54160356
c1cnn(c1)Cc2ccc(cc2)C[NH2+]Cc3cc(ccc3O)Br C58441065
CCc1ccc(c(c1NC(=O)NC[C@@H](c2cccs2)[NH+](C)C)CC)Cl C58858960
CC1(CC(CC([NH2+]1)(C)C)N(Cc2ccncc2)C(=S)Nc3ccc(cc3F)F)C C05945420
C[C@@H](C(=O)NC1(CCCCC1)C#N)Nc2ccc(cc2)[NH+]3CCCCCC3 C60943136
C[C@@H](c1ccccc1Cl)NC(=O)Nc2ccccc2C[NH+]3CCSCC3 C61790506
Cc1cccc(c1C)NC(=S)N[C@H](C)[C@@H](c2ccccc2)N3CC[NH+](CC3)C C22928314
Cc1ccc2=[NH+]CC(=c2c1)CCNC(=O)[C@@H]3C=C(ON3)c4ccc(cc4)Cl C63552152
CC1=C([C@H](N(N1)c2ccccc2)Cl)C(=O)NCCC3=c4ccccc4=[NH+]C3 C63857901
c1ccc2c(c1)c(n[nH]2)C(=O)NC[C@@H]([C@H]3CC=CS3)C4=c5ccccc5=[NH+]C4 C63994113
COCCNC(=S)NC[C@H](c1ccccc1Cl)C2=c3ccccc3=[NH+]C2 C64041618
Cc1ccccc1N/C(=[NH+]/[C@H](C)[C@H](c2ccccc2)N3CC[NH+](CC3)C)/[S-] C22928322
C1CCCC(CCC1)NC(=O)C[NH+]2CCC(CC2)NC(=O)C3CCCCC3 C65963735
c1cc(c(cc1NC(=O)CNC(=O)C[NH+]2CC3C[C@H]4C[C@@H](C3)CC2C4)F)F C65968231
CC(C)[C@H](C(=O)NC(C)(C)C)[NH2+]CC1(CCOCC1)c2ccc(cc2)Cl C66391913
c1cc([nH]c1)[C@@H]2CCC[NH+]2C[C@@H](COc3ccc(cc3Br)Cl)O C66422111
CCCC[NH+]1Cc2cccc(c2C1)N[C@@H](C)C(=O)Nc3c(cccc3F)F C66967415
CC(C)(C)c1nc(cs1)C[NH2+]C[C@H](COc2ccc(cc2)C(F)(F)F)O C67255002
c1cc(ccc1[N+](=O)[O-])O[C@@H]2[C@@H]([C@@H]([C@@H]([C@@H](O2)CO)O[C@@H]3[C@@H]([C@@H]([C@@H]([C@@H](O3)CO)O)O)O)O)O C04557188
c1ccc(c(c1)[N+](=O)[O-])O[C@H]2[C@H]([C@@H]([C@@H]([C@@H](O2)CO)O[C@@H]3[C@@H]([C@@H]([C@@H]([C@@H](O3)CO)O)O)O)O)O C05260484
c1cc(ccc1[N+](=O)[O-])O[C@H]2[C@H]([C@@H]([C@@H]([C@@H](O2)CO)O)O)O[C@@H]3[C@@H]([C@@H]([C@@H]([C@@H](O3)CO)O)O)O C05260511
c1cc(ccc1NC(=S)NC=C2C(=O)NC(=O)NC2=O)S(=O)(=O)Nc3nccs3 C01637582
c1cc(ccc1NC(=S)N/N=C/c2ccc(c(c2O)O)O)S(=O)(=O)N3CCOCC3 C03259044
c1cc(ccc1/C=N/Nc2nc3c(ncnc3n2[C@H]4[C@@H]([C@@H]([C@@H](O4)CO)O)O)N)c5ccc(cc5)[N+](=O)[O-] C09975202
c1cc(oc1/C=C/C=N/Nc2nc3c(ncnc3n2[C@H]4[C@H]([C@@H]([C@@H](O4)CO)O)O)N)[N+](=O)[O-] C09975212
Cc1c(oc2c1cc3c(c(c(=O)oc3c2C)CC(=O)N(C)C[C@@H]([C@@H]([C@H]([C@H](CO)O)O)O)O)C)C C12896787
Cc1c(oc2c1cc3c(c(c(=O)oc3c2)CC(=O)N(C)C[C@@H]([C@H]([C@H]([C@H](CO)O)O)O)O)C)C C12897154
c1cc(ccc1[N+](=O)[O-])O[C@H]2[C@@H]([C@@H]([C@H]([C@H](O2)CO)O)O[C@H]3[C@H]([C@H]([C@@H]([C@H](O3)CO)O)O)O)O C13519127
c1cc(ccc1[N+](=O)[O-])O[C@@H]2[C@@H]([C@@H]([C@H]([C@H](O2)CO)O[C@@H]3[C@H]([C@H]([C@@H]([C@@H](O3)CO)O)O)O)O)O C13520551
c1cc(ccc1[N+](=O)[O-])O[C@H]2[C@@H]([C@@H]([C@@H]([C@H](O2)CO)O[C@@H]3[C@@H]([C@@H]([C@@H]([C@@H](O3)CO)O)O)O)O)O C15205645
c1cc(ccc1[N+](=O)[O-])O[C@H]2[C@@H]([C@@H]([C@@H]([C@@H](O2)CO)O[C@H]3[C@@H]([C@@H]([C@@H]([C@H](O3)CO)O)O)O)O)O C15205667
c1ccc(c(c1)[N+](=O)[O-])O[C@H]2[C@@H]([C@@H]([C@@H]([C@@H](O2)CO)O[C@H]3[C@@H]([C@@H]([C@@H]([C@H](O3)CO)O)O)O)O)O C15205684
c1cc(ccc1[N+](=O)[O-])O[C@@H]2[C@@H]([C@H]([C@H]([C@H](O2)CO)O)O)O[C@H]3[C@H]([C@H]([C@@H]([C@@H](O3)CO)O)O)O C15250057
C1=C[C@H]2[C@@H]3[C@H]([C@@H]1[C@H]4[C@H]2C(=O)N(C4=O)COC(=O)C[NH3+])[C@H]5[C@@H]3C(=O)N(C5=O)COC(=O)C[NH3+] C16941673
c1cc(sc1)/C=N/Nc2[nH]nc(n2)SCC(=O)Nc3nnc(s3)SCC(=O)N C20834298
c1ccc2c(c1)cccc2/C=N/Nc3[nH]nc(n3)SCC(=O)Nc4nnc(s4)SCC(=O)N C20905600
c1cc(cc(c1)O)/C=N/Nc2nnc(n2N)SCC(=O)Nc3c(c4c(s3)CCC4)C#N C20914700
c1cc(ccc1[N+](=O)[O-])O[C@H]2[C@H]([C@@H]([C@@H]([C@H](O2)CO)O)O)O[C@H]3[C@H]([C@H]([C@@H]([C@@H](O3)CO)O)O)O C22064985
c1cc(ccc1[N+](=O)[O-])O[C@@H]2[C@H]([C@@H]([C@@H]([C@H](O2)CO)O)O[C@@H]3[C@H]([C@H]([C@@H]([C@H](O3)CO)O)O)O)O C22064995
c1cc(ccc1[N+](=O)[O-])O[C@H]2[C@H]([C@H]([C@@H]([C@@H](O2)CO)O[C@@H]3[C@H]([C@H]([C@H]([C@H](O3)CO)O)O)O)O)O C22065075
c1cc(c(c(c1)O[C@@H]2[C@H]([C@H]([C@@H]([C@@H](O2)CO)O)O)O)C(=O)/C=C/c3ccc(cc3)[N+](=O)[O-])O C25692786
Cc1cc(cc(c1C(=O)O[C@@H]2[C@H](O[C@@H]([C@@H]([C@@H]2O)O)OC3[C@H]([C@H](C([C@H]([C@@H]3O)O)O)O)O)CO)OC)O C31165244
c1ccc(c(c1)C(=O)N/N=C/[C@H]([C@@H]([C@@H]([C@@H](CO)O)O[C@@H]2[C@@H]([C@@H]([C@@H]([C@@H](O2)CO)O)O)O)O)O)Cl C33957523
CC(C)([C@H]([C@@H](c1cc2ccc(=O)oc2cc1OC)O[C@H]3[C@@H]([C@H]([C@@H]([C@H](O3)CO)O)O)O)O)O C35465837
c1cc(cc(c1)[N+](=O)[O-])N[C@@H]2[C@H]([C@@H]([C@@H]([C@@H](O2)CO)O[C@@H]3[C@@H]([C@@H]([C@@H]([C@@H](O3)CO)O)O)O)O)O C06444701
c1cc(ccc1[N+](=O)[O-])O[C@@H]2[C@H]([C@@H]([C@@H]([C@@H](O2)CO)O)O)O[C@@H]3[C@H]([C@@H]([C@@H]([C@@H](O3)CO)O)O)O C35645664
c1cc(ccc1[N+](=O)[O-])O[C@H]2[C@H]([C@H]([C@@H]([C@@H](O2)CO)O[C@H]3[C@H]([C@H]([C@H]([C@@H](O3)CO)O)O)O)O)O C35645721
c1cc(ccc1[N+](=O)[O-])O[C@H]2[C@H]([C@@H]([C@@H]([C@@H](O2)CO[C@@H]3[C@H]([C@@H]([C@H]([C@@H](O3)CO)O)O)O)O)O)O C35645765
CC[NH+](CC)Cc1c(nnn1c2c(non2)N)C(=O)N/N=C/c3ccc(c(c3)[N+](=O)[O-])O C36022873
c1cc(ccc1CC(=O)c2c(cc(cc2O[C@H]3[C@H]([C@@H]([C@H]([C@@H](O3)CO)O)O)O)O)O)N=[N+]=[N-] C36372330
c1ccc(c(c1)[N+](=O)[O-])O[C@@H]2[C@@H]([C@@H]([C@@H]([C@@H](O2)CO)O[C@H]3[C@@H]([C@@H]([C@@H]([C@@H](O3)CO)O)O)O)O)O C37246084
CCOc1ccc(cc1)N([C@H](c2ccco2)C(=O)NC[C@@H]3CCCO3)C(=O)c4c(c(ns4)C(=O)N)N C06601073
COc1ccc(cc1O[C@H]2[C@@H]([C@@H]([C@@H]([C@@H](O2)CO)O)O)O)[C@@H]3[C@@H](c4cc(cc(c4O3)OC)CCCO)CO C35455003
c1cc(ccc1[N+](=O)[O-])O[C@@H]2[C@H]([C@H]([C@@H]([C@H](O2)CO)O)O[C@@H]3[C@H]([C@@H]([C@@H]([C@@H](O3)CO)O)O)O)O C39937351
c1cc(ccc1[N+](=O)[O-])O[C@H]2[C@H]([C@H]([C@@H]([C@H](O2)CO[C@@H]3[C@H]([C@@H]([C@H]([C@@H](O3)CO)O)O)O)O)O)O C39937363
Cc1cc(cc(c1C(=O)O[C@@H]2[C@H](O[C@@H]([C@@H]([C@@H]2O)O)OC3[C@H]([C@H](C([C@H]([C@H]3O)O)O)O)O)CO)OC)O C35459075
c1cc(ccc1[N+](=O)[O-])O[C@@H]2[C@@H]([C@@H]([C@@H]([C@@H](O2)CO)O)O[C@@H]3[C@H]([C@@H]([C@@H]([C@@H](O3)CO)O)O)O)O C44021686
c1cc(ccc1[N+](=O)[O-])O[C@@H]2[C@@H]([C@H]([C@@H]([C@H](O2)CO)O)O[C@H]3[C@@H]([C@@H]([C@@H]([C@H](O3)CO)O)O)O)O C44021721
c1cc(ccc1[N+](=O)[O-])O[C@@H]2[C@H]([C@H]([C@@H]([C@@H](O2)CO[C@@H]3[C@@H]([C@@H]([C@@H]([C@@H](O3)CO)O)O)O)O)O)O C44963950
c1cc(ccc1[N+](=O)[O-])O[C@@H]2[C@H]([C@H]([C@@H]([C@H](O2)CO)O)O[C@H]3[C@H]([C@H]([C@@H]([C@@H](O3)CO)O)O)O)O C44963966
c1cc(c(cc1/C=C/C(=O)O[C@H]2[C@@H]([C@H](O[C@H]([C@@H]2O)O[C@@H]3CCCC[C@H]3O)CO)O)O)O C49601713
c1cc(c(cc1/C=C/C(=O)OC[C@@H]2[C@H]([C@@H]([C@H]([C@@H](O2)O[C@@H]3CCCC[C@H]3O)O)O)O)O)O C49601730
c1ccc2=[NH+]C([NH+]=c2c1)CCNC(=O)CS[C@H]3N[C@@H](Nc4n3[nH]c(=O)c4)c5ccco5 C63648746
C[C@H]([C@@H](C(=O)[O-])NC(=O)[C@H](CC1=c2ccccc2=[NH+]C1)N3[C@@H](Nc4ccccc4C3=O)O)O C64020207
C[C@@H]([C@H](C(=O)[O-])NC(=O)[C@@H](CC1=c2ccccc2=[NH+]C1)N3[C@@H](Nc4ccccc4C3=O)O)O C64137034
C[C@@H]([C@H](C(=O)[O-])NC(=O)[C@@H](CC1=c2ccccc2=[NH+]C1)N3[C@H](Nc4ccccc4C3=O)O)O C64137036
C[C@@H]([C@@H](C(=O)[O-])NC(=O)[C@@H](CC1=c2ccccc2=[NH+]C1)N3[C@@H](Nc4ccccc4C3=O)O)O C64198127
C[C@H]([C@@H](C(=O)[O-])NC(=O)[C@@H](CC1=c2ccccc2=[NH+]C1)N3[C@H](Nc4ccccc4C3=O)O)O C64198137
CCCCNc1nc2c(s1)C[C@@]3(CC[C@H]([C@@H]([C@H]3[C@@H]2C)O)[C@H](C)C(=O)NCC[NH+]4CCOCC4)C C03840576
CC1=C(C(CCC1)(C)C)/C=C/C(=N/NC(=O)c2c(n(nn2)c3c(non3)N)C[NH+]4CCCCC4)/C C04482093
Cc1cc(nc(n1)NC(=NC(=O)C[NH+]2CCN(CC2)c3ccc(cc3)OC)NCCc4c[nH]c5c4ccc(c5)OC)C C08758628
C[NH+](Cc1c(nnn1c2c(non2)N)C(=O)N/N=C/c3ccc(c(c3)Cl)Cl)C4CCCCC4 C02450221
Cc1c(sc2c1c(nc(n2)C[NH+]3CCC(CC3)C)N[C@H](CO)[C@H](c4ccc(cc4)[N+](=O)[O-])O)C C09647499
C[C@H](C(=O)N1CC(=O)Nc2c1cccc2)[NH2+]C[C@H](c3cccc(c3OC)OC)c4c[nH]c5c4cccc5 C09723373
CCOc1ccc(cc1)N2C(=O)Nc3ccccc3[C@]2(C(=O)NCCC[NH+](C)Cc4ccccc4)O C03670317
CC[NH+](CC)CCCNC(=O)[C@@]1(c2cc(ccc2NC(=O)N1c3ccc(cc3)Cl)Br)O C03670431
COc1ccc(cc1)c2c(c[nH]n2)C[NH+]3CCC(CC3)[C@]4(C(=O)NC(=O)N4)CCc5ccccc5 C11911567
CC[NH+](CC(=O)Nc1ccc2c(c1)OCCO2)CC(=O)NN3C(=O)C4(CCC(CC4)C)NC3=O C15452630
COc1ccc(cc1NC(=O)c2c3c(sc2NC(=O)C[NH2+]Cc4ccco4)CCCC3)Cl C15946861
COc1cc(ccc1O)[C@H]2[C@H]3CCCC[C@@]3(CC[NH+]2CC(=O)Nc4c(c5c(s4)CCCC5)C(=O)OC)O C16013003
CCC[NH+](CCC)Cc1c(nnn1c2c(non2)N)C(=O)N/N=C/c3ccc(cc3)C(F)(F)F C03640574
C[C@@H]1c2c(s/c(=N\C(=O)C[NH+](C)C)/[nH]2)C[C@]3([C@H]1[C@H]([C@@H](CC3)[C@H](C)C(=O)NCCN4CCOCC4)O)C C20504561
C[C@H](C(=O)NC(=O)NC12CC3CC(C1)CC(C3)C2)[NH+](C)CC(=O)Nc4ccccc4C(F)(F)F C20686131
CCOC(=O)C1=C(NC(=O)N[C@H]1c2ccco2)C[NH+](C)CC(=O)Nc3ccccc3Br C23038629
CCOc1ccc(cc1OCC)[C@@H](C(C)C)[NH2+]CC(=O)NN2C(=O)C3(CCC(CC3)C)NC2=O C24777977
c1cc(ccc1c2ccc(cc2)O)c3c4c([nH]n3)-c5ccc(cc5C4)NC(=O)C[NH2+]Cc6ccncc6 C28822262
C[NH+](Cc1c(nnn1c2c(non2)N)C(=O)N/N=C/c3c(cccc3Cl)F)C4CCCCC4 C09478785
Cc1ccc(cc1)NC(=O)C[NH+]2CCN(CC2)c3c4c5c(sc4nc(n3)SCC(=O)N)CCCC5 C34756503
Cc1ccc(cc1)NC(=O)CSc2nc(c3c4c(sc3n2)CCCC4)N5CC[NH+](CC5)CC(=O)N C34756763
CCc1c(sc2c1c(nc(n2)SCC(=O)N)N3CC[NH+](CC3)CC(=O)Nc4ccccc4C)C C34762236
COC(=O)[C@@H]1Cc2c3ccccc3[nH]c2[C@H]4N1[C@@H](C[C@H](C4)[NH2+]CCO)c5ccc(cc5)OC(F)(F)F C12603011
CCNC(=O)c1cc2c(nc(nc2s1)N)c3cc(c(cc3Cl)Cl)OCC[NH+]4CCCC4 C36966109
CC[NH+](CC)C[C@H](C)CNC(=O)[C@@]1(c2ccccc2NC(=O)N1c3ccc(c(c3)Cl)Cl)O C03670413
CC[NH+](CC)C[C@@H](C)CNC(=O)[C@@]1(c2ccccc2NC(=O)N1c3ccc(c(c3)Cl)Cl)O C03670412
CCc1ccc(cc1)C2=[NH+][C@@H](ON2)CCC(=O)Nc3nc(cs3)Cc4n[nH]c(=S)n4CC=C C38798884
C[NH+]1[C@@H](NN[C@@H]1SCC(=O)N/N=C/[C@@H]2C=NN=C2c3ccccc3)c4ccc(cc4)Br C38990268
c1ccc2=[NH+]CC(=c2c1)/C=N/NC(=O)[C@@H]3C=C(NN3)c4ccc(cc4)OCc5ccc(cc5)Cl C39006598
c1ccc2=[NH+]CC(=c2c1)/C=N/NC(=O)[C@H]3C=C(NN3)c4ccc(cc4)OCc5ccc(cc5)Cl C39006599
CCO[C@H]1C[NH+](CCN1)[C@@H](CNc2ccccc2O)c3ccc(cc3)S(=O)(=O)Oc4ccccc4 C39534380
Cc1ccc(cc1)Oc2c(cccn2)C(=O)N3C[C@@H](C4(C3)CC[NH2+]CC4)C(=O)N[C@@H](C)CCCC(C)(C)O C39631849
C[C@H](CCCC(C)(C)O)NC(=O)[C@@H]1CN(CC12CC[NH2+]CC2)C(=O)[C@@H]3COc4ccccc4O3 C39631893
C[C@H](CCCC(C)(C)O)NC(=O)[C@@H]1CN(CC12CC[NH2+]CC2)C(=O)c3cc(ccc3OC)OC C39631910
c1cc(cc(c1)Cl)OCC(=O)N2C[C@@H](C3(C2)CC[NH2+]CC3)C(=O)NCCc4c[nH]c5c4cc(cc5)Cl C39676452
COc1ccc(cc1)N2[C@@H](NN[C@@H]2SCC(=O)N/N=C/C3=c4ccccc4=[NH+]C3)c5ccccc5 C39926565
CCN(CC)S(=O)(=O)c1ccc(cc1)Nc2c(c(ncn2)NC3CC([NH2+]C(C3)(C)C)(C)C)[N+](=O)[O-] C40627903
c1cc(ccc1C#N)[C@@H]([C@H](C[NH2+]Cc2ccc3c(c2)OCO3)C(=O)[O-])[NH2+]Cc4ccc5c(c4)OCO5 C43209056
CCCCNc1[nH+]c2c(s1)C[C@]3(CC[C@H]([C@@H]([C@H]3[C@@H]2C)O)[C@H](C)C(=O)NCCN4CCOCC4)C C43548645
Cc1c2cc[nH]c2ccc1Nc3c(cncc3C#N)/C=C/CC[NH+]4CCC(CC4)NS(=O)(=O)C(C)C C45358070
CCCCN(c1c(n(c(=O)[nH]c1=O)CCC)N)C(=O)C[NH+](C2CC2)[C@@H](C)c3ccccc3Cl C59333871
Cc1cc(c(c(c1)C)c2csc(n2)NC(=O)C[NH+](C)[C@@H](C)c3cccc(c3)S(=O)(=O)N)C C60377256
Cc1cc(c(c(c1)C)c2csc(n2)NC(=O)C[NH+](C)[C@H](C)c3cccc(c3)S(=O)(=O)N)C C60377257
c1ccc2=[NH+]CC(=c2c1)CCNC(=O)c3ccc4c(c3)S[C@H](N4)NS(=O)(=O)c5ccc(cc5)F C63279879
Cc1cc(nc(n1)N/C(=N/C(=O)Nc2ccc(cc2)[N+](=O)[O-])/NCCC3=c4ccccc4=[NH+]C3)C C63308277
Cc1cc(nc(n1)N/C(=N/C(=O)Nc2cccc(c2)[N+](=O)[O-])/NCCC3=c4ccccc4=[NH+]C3)C C63744041
C[C@H]1C(=C(NN1c2cccc(c2)C(F)(F)F)C)C(=O)C(=O)NNC(=O)CC3=c4ccccc4=[NH+]C3 C63905996
COc1ccc(cc1)C(=O)N[C@@H]2NC3=C(CCC[C@H]3S2)C(=O)NCCC4=c5ccccc5=[NH+]C4 C64375488
Cc1ccc(cc1NC(=O)[C@H]2c3ccccc3SN2)C(=O)NCCC4=c5cc(ccc5=[NH+]C4)OC C64540110
CC(C)[C@@H]([C@H]1[NH+]=C(NO1)c2ccc3c(c2)[nH]c(=O)c(=O)n3C(C)C)NS(=O)(=O)c4ccccc4 C64890714
CC[NH+](CC)CCCNC(=S)N(CCC[NH+](CC)CC)Cc1cc2cc3c(cc2[nH]c1=O)OCO3 C06193051
CC[NH+](CC)CCCNC(=S)N(CC[NH+]1CCCC1)Cc2cc3cc(ccc3[nH]c2=O)OCC C06193090
CN(C)c1ccc(cc1)NC(=S)NC[C@H]2C[C@@H]3CC[NH+]2C[C@@H]3C[NH+]4C[C@@H]5C[C@H](C4)c6cccc(=O)n6C5 C08635612
c1cnc(nc1)N2CC[NH+](CC2)C[C@H]3C[NH+]4CC[C@H]3C[C@@H]4CNC(=S)Nc5ccc(cc5)n6cccn6 C08635695
c1cc(ccc1CO/N=C\NNC(=O)C[NH+]2CCN(CC2)c3c(cc(c[nH+]3)C(F)(F)F)Cl)Cl C08873748
Cc1cc(nc2c1cc(cc2)NC(=S)NCCC[NH+]3CCN(CC3)c4ccccc4F)N5CC[NH+](CC5)C C20153859
[H]/N=c/1\cc(sn1/C(=[NH+]\C2CC([NH2+]C(C2)(C)C)(C)C)/N(Cc3ccc(c(c3OC)OC)OC)C4CCCC4)C C20343872
C[NH+](CCC[NH2+]Cc1cccn1c2nnc(s2)N3CC[NH+](CC3)C4CCCCC4)C5CCCCC5 C09265771
CC[NH+](CC)Cc1c([nH]c2c(c1=O)ccc3c2Oc4ccc5c(c4O3)[nH]c(c(c5=O)C[NH+](CC)CC)C)C C17123993
c1cc(cc(c1)OC(F)(F)F)C[NH+]2CCC[C@H]2c3nc(no3)c4cc[nH+]c(c4)N5CCC(CC5)C(=O)N C35424743
CC[NH+]1CCC[C@H]1CNC(=O)[C@H](CC(C)C)N2CC[C@]3(C2=O)CCC[NH+]3CC(=O)Nc4ccc(cc4)OC C39266319
COc1ccc(cc1OC)C(=O)N2C[C@@H](C3(C2)CC[NH2+]CC3)C(=O)NC[C@@H](c4cccnc4)[NH+]5CCCC5 C39594339
COc1ccc(cc1OC)C(=O)N2C[C@H](C3(C2)CC[NH2+]CC3)C(=O)NC[C@@H](c4cccnc4)[NH+]5CCCC5 C39594343
COc1ccc(cc1OC)C(=O)N2C[C@@H](C3(C2)CC[NH2+]CC3)C(=O)NC[C@H](c4cccnc4)[NH+]5CCCC5 C39594347
Cc1c(cccc1OC(=O)C)C(=O)N2C[C@H](C3(C2)CC[NH2+]CC3)C(=O)NC[C@H](c4cccnc4)[NH+]5CCCC5 C39594836
CC[NH+](CC)CCNC(=O)[C@@H]1CN(CC12CC[NH2+]CC2)C(=O)c3c(onc3c4ccccc4Cl)C C39626816
CC[NH+](CC)CCNC(=O)[C@@H]1CN(CC12CC[NH2+]CC2)C(=O)c3cccnc3Sc4ccccc4 C39626971
Cc1cc(=O)oc2c1cccc2OCC(=O)N3C[C@H](C4(C3)CC[NH2+]CC4)C(=O)NCC(C)(C)C[NH+](C)C C39630996
Cc1c(cccc1OC(=O)C)C(=O)N2C[C@@H](C3(C2)CC[NH2+]CC3)C(=O)NCC[NH+](C(C)C)C(C)C C39634799
CCn1c(c(c(n1)C)Br)C(=O)N2C[C@@H](C3(C2)CC[NH2+]CC3)C(=O)NCC[NH+](C(C)C)C(C)C C39634839
CCn1c(c(c(n1)C)Br)C(=O)N2C[C@H](C3(C2)CC[NH2+]CC3)C(=O)NCC[NH+](C(C)C)C(C)C C39634840
Cc1c(cccc1OC(=O)C)C(=O)N2C[C@H](C3(C2)CC[NH2+]CC3)C(=O)NC[C@@H](c4ccc(cc4)OC)[NH+](C)C C39663840
C[NH+](C)[C@@H](CNC(=O)[C@H]1CN(CC12CC[NH2+]CC2)C(=O)c3csc(c3OC)Cl)c4ccc(cc4)OC C39663885
Cc1cc(n(n1)C(C)(C)C)C(=O)N2C[C@H](C3(C2)CC[NH2+]CC3)C(=O)NC[C@@H](c4ccc(cc4)OC)[NH+](C)C C39663888
CC(=O)Oc1ccccc1C(=O)N2C[C@H](C3(C2)CC[NH2+]CC3)C(=O)NC[C@H](c4ccccc4)[NH+](C)C C39675577
Cc1c(cccc1OC(=O)C)C(=O)N2C[C@@H](C3(C2)CC[NH2+]CC3)C(=O)NC[C@@H](c4ccccc4)[NH+](C)C C39675778
Cc1c(c(no1)c2ccccc2Cl)C(=O)N3C[C@@H](C4(C3)CC[NH2+]CC4)C(=O)NCCCC[NH+](C)C C39678962
Cc1c(c(no1)c2c(cccc2Cl)F)C(=O)N3C[C@H](C4(C3)CC[NH2+]CC4)C(=O)NCCCC[NH+](C)C C39678973
Cc1ccc(cc1)Oc2c(cccn2)C(=O)N3C[C@H](C4(C3)CC[NH2+]CC4)C(=O)NCCCC[NH+](C)C C39679037
CCn1c(c(c(n1)C)Br)C(=O)N2C[C@H](C3(C2)CC[NH2+]CC3)C(=O)NCCCC[NH+](C)C C39679045
Cc1cc(=O)oc2c1cccc2OCC(=O)N3C[C@@H](C4(C3)CC[NH2+]CC4)C(=O)NCCCC[NH+](C)C C39679070
CCCC[NH+]1CCC(CC1)CNC(=O)[C@H]2CN(CC23CC[NH2+]CC3)C(=O)c4cc(oc4C(F)(F)F)C C39683564
COc1ccccc1N2CC[NH+](CC2)C[C@H]3C[NH+]4CC[C@@H]3C[C@@H]4CNC(=O)Nc5cccc(c5)SC C43527368
CS(=O)(=O)CC[NH2+]Cc1ccc(o1)c2ccc3c(cc[nH+]c3c2)Nc4ccc(cc4)Oc5ccccn5 C45187025
COc1cc2c(cc1OC)[nH+]c(nc2NCc3ccccn3)N4CCC(CC4)CCCC5CC[NH2+]CC5 C45364283
Cc1ccc(c2c1oc-3c(c(=O)c(c(c3n2)C(=O)OCC[NH+]4CCCC4)N)C)C(=O)OCC[NH+]5CCCC5 C05179273
C[NH+]1[C@@H]2CC[NH+]([C@@H]2C(=O)NC[C@@H]1CCC(=O)NCc3cccnc3)Cc4cccc(c4)OC(F)(F)F C22921068
C[NH+]1[C@@H]2CC[NH+]([C@@H]2C(=O)NC[C@@H]1CCC(=O)NCc3cccnc3)Cc4ccc(cc4)C(F)(F)F C35442450
c1ccc(c(c1)NCCC/N=C(/NCCCCOc2cccc(c2)C[NH+]3CCCCC3)\NC#N)[N+](=O)[O-] C13456522
COc1ccc(cc1)/C=C(/C(=O)NCCC2[NH+]=c3ccccc3=[NH+]2)\NC(=O)c4ccc(cc4Cl)Cl C63431765
Cc1ccc2=[NH+][C@H]([NH+]=c2c1)N3CCC(CC3)C(=O)NCCC[NH+]4CCN(CC4)c5ccc(cc5)OC C63694659
CC[C@H](C(=O)Nc1ccc(cc1)F)S[C@@H]2[NH+]=c3ccccc3=C4N2NC(=[NH+]4)CCC5=C(N=N[C@@H]5C)C C63708312
CC[C@H](C(=O)Nc1ccc(cc1)OC)S[C@@H]2[NH+]=c3ccccc3=C4N2NC(=[NH+]4)CCC5=C(N=N[C@@H]5C)C C63708321
CC[C@H](C)Nc1cc2c([nH+]c1)N([C@@H]([C@@H]2NC(=O)[C@@H]3CCOC3)C(=O)OC)CCC4=c5ccccc5=[NH+]C4 C63980512
CC[C@H](C)CNc1cc2c([nH+]c1)N([C@@H]([C@@H]2NC(=O)COC)C(=O)OC)CCC3=c4ccccc4=[NH+]C3 C63985770
CC(=O)N[C@@H]1c2cc(c[nH+]c2N([C@@H]1C(=O)OC)CCC3=c4ccccc4=[NH+]C3)NCc5ccccc5F C63993802
C=CCOc1ccccc1C[NH+]2C[C@@H](C[C@H]2C(=O)NCc3cccnc3)SC4[NH+]=c5ccccc5=[NH+]4 C64007081
CCCC(=O)N[C@H]1c2ccc(nc2S[C@@H]1C(=O)OC)C[NH+]3CCC(CC3)C4[NH+]=c5ccccc5=[NH+]4 C64093770
CCOC(=O)N1CCN(CC1)c2c(cc3cc4c(cc3[nH+]2)CCC4)C[NH2+]CCC5=c6ccccc6=[NH+]C5 C64622372
C[C@@H](C(=O)N1CC(=O)Nc2c1cccc2)[NH2+]C[C@H](c3cccc(c3OC)OC)C4=c5ccccc5=[NH+]C4 C64697154
COc1ccc(cc1)NC(=O)[C@H]2C[C@@H]([NH2+][C@@]23c4ccccc4NC3=O)CCSC C04090652
Cc1cccc(c1C)N2CC[NH+](CC2)CC(=O)Nc3c(ccs3)C(=O)N C07486417
C[C@H](c1cccc(c1)Cl)[NH2+]CC(=O)NC(=O)Nc2ccc3c(c2)OCO3 C08704765
CC(C)NS(=O)(=O)c1ccc(c(c1)C(=O)NC2CC([NH2+]C(C2)(C)C)(C)C)Cl C11423932
Cc1ccc(cc1NC(=O)[C@H](C)[NH+]2CCC(CC2)C(=O)Nc3ccccc3O)Cl C12747787
c1cc2c(cc1F)cc([nH]2)CNC(=O)C[C@@H]3C(=O)NCC[NH+]3CC4CCCCC4 C20601007
CC[C@@H]1C(=C(NC(=O)N1)C[NH2+][C@H](c2ccc(cc2)F)C(C)C)C(=O)OCC C32764829
C[C@@H](C(=O)NC1CCCCC1)[NH+]2CCC(CC2)C(=O)Nc3ccccc3O C15043568
COC(=O)[C@@H]1Cc2c3ccccc3[nH]c2[C@@H]4N1[C@@H](C[C@@H](C4)[NH2+]CCO)c5ccccc5 C12603084
c1ccc(c(c1)C(=O)OC[C@@H](CO)O)Nc2cc[nH+]c3c2ccc(c3)Cl C00607910
c1ccc(c(c1)C(=O)OC[C@H](CO)O)Nc2cc[nH+]c3c2ccc(c3)Cl C03872687
c1ccc(cc1)[C@H](C(=O)C2=c3ccccc3=[NH+]C2)Sc4[nH]c(=O)cc(n4)N C38791130
CC[NH+]1[C@H](NN[C@@H]1SCc2[nH]c(=O)c3ccccc3n2)c4cccc(c4)C C39353299
CCc1ccccc1NC(=O)NC2CC[NH+](CC2)CC(=O)Nc3ccccc3 C43402650
CC[C@H](CNC(=O)Nc1cccc(c1)NC(=O)CC)[NH+]2CCc3ccccc3C2 C44104756
CCC[C@@H](C(=O)NCC[NH+]1CCCC1)n2c(c(cc2c3ccccc3)C(=O)N)C C44144907
CC[C@@H](C)NC(=O)CCNC(=O)Nc1ccc(cc1)C[NH+]2CCC(CC2)C C47787321
C[C@H](CNC(=O)Nc1ccc(c(c1)C(=O)NC2CC2)Cl)C[NH+]3CCCCC3 C48085587
Cc1cc(ccc1NC(=O)NCC2(CCCCC2)[NH+]3CCCCC3)C(=O)NC C48188129
C[C@]12CC[C@H](C1(C)C)C[C@H]2[NH2+]Cc3cc(c(c(c3)OC)OCC(=O)N)OC C48260491
Cc1ccc(cc1NC(=O)NCc2ccccc2C[NH+]3CCCC3)NC(=O)C C48274443
CC[NH+](CC)Cc1cccc(c1)CNC(=O)Nc2ccc(c(c2)C(=O)NC)F C50085404
Cc1ccccc1C[NH+]2CCC(CC2)NC(=O)Nc3ccc(c(c3)C(=O)NC)F C50085492
CC(C)COc1ccccc1NC(=O)C(=O)NC2CC([NH2+]C(C2)(C)C)(C)C C52622171
C[C@H](C1CC1)[NH+](Cc2ccc(cc2)OC)CC(=O)Nc3c(ccs3)C(=O)N C53097751
Cc1ccc(cc1C(=O)NC2CC([NH2+]C(C2)(C)C)(C)C)S(=O)(=O)NC3CC3 C54276922
Cc1c2ccccc2oc1C(=O)NNC(=O)NCC3(CCCCC3)[NH+](C)C C54402592
CNC(=O)c1ccc(cc1Cl)NC(=O)NCc2ccccc2C[NH+](C)C C56694858
CCC(=O)Nc1ccc(cc1)[C@@H](C)NC(=O)NC[C@@H](c2cccs2)[NH+](C)C C47832738
C[C@H]1C[C@@H](C[NH+](C1)C[C@@H](C)NC(=O)CCCNC(=O)NC2CCCCC2)C C60016048
C[C@@H]1C[C@@H](C[NH+](C1)CCCCNC(=O)NCCNC(=O)c2ccccc2F)C C50142051
Cc1ccc(cc1)[C@H](CNC(=O)Nc2ccccc2CC(=O)NC)[NH+]3CCCC3 C61749946
c1ccc2c(c1)CC[NH+](C2)CCCNC(=O)NCC(=O)Nc3ccc(cc3)F C64626183
C[NH+](C)[C@@H](CNC(=O)NCC(=O)Nc1cccc(c1)F)c2ccc(cc2)F C51717828
c1ccc(c(c1)CNC(=O)Nc2ccc3c(c2)C(=O)NC3=O)C[NH+]4CCCC4 C65771514
c1cc(ccc1CC(=O)NNC(=O)Nc2ccc([nH+]c2)N3CCCC3)Cl C65775006
c1ccc2c(c1)CC[NH+](C2)CCCNC(=O)Nc3ccc4c(c3)C(=O)NC4=O C65788899
C[C@H]1CCC[NH+](C1)C(C)(C)CNC(=O)/C=C/c2ccc(cc2)OCC(=O)N C65835740
C[C@@H](C(=O)NC(=O)NC(C)(C)C)[NH2+]CC1(CCOCC1)c2cccc(c2)F C66390220
Cc1ccc(cc1C(=O)NC(C)C)NC(=O)NC[C@@H](C)[NH+]2CCCC[C@@H]2C C66684415
CC(C)(C)[C@@H]1CCCC[C@H]1[NH2+]Cc2cc(c(c(c2)OC)OCC(=O)N)OC C67186457
Cc1ccsc1C(=O)NNC(=O)NC[C@H](c2ccccc2)[NH+]3CCCC3 C67359415
CCCNC(=O)[C@H](C)[NH+]1CCc2c(cccc2NC(=O)Nc3ccc(cc3)F)C1 C67401520
Cc1ccc(cc1NC(=O)NC[C@H]2CCC[NH+]2CC3CCCCC3)NC(=O)C C67544026
C[NH+](C)CC(=O)Nc1cccc(c1)CNC(=O)N[C@H]2C[C@@H]2c3cccc(c3)F C67564114
Cc1cccc(c1OC[C@@H](CNC(=O)NC[C@@H](c2ccccc2)[NH+](C)C)O)C C67589609
CC1CC[NH+](CC1)C[C@@H](CNC(=O)N[C@H](c2ccc(cc2)OC)C(C)C)O C67610446
CC1CC[NH+](CC1)C[C@@H](CNC(=O)N[C@H](c2ccc(cc2)OC)C3CC3)O C67611798
C[C@H]1CCC[C@@](C1)(CNC(=O)NCc2ccc(cc2)NCCOC)[NH+](C)C C67631901
CC1CC[NH+](CC1)C[C@@H](CNC(=O)NC[C@@H]2CCN(C2)c3ccc(cc3)F)O C67634030
c1cc(ccc1CCCC[NH2+]C[C@@H](c2ccc(c(c2)O)O)O)O C01537194
C[C@H]1c2cc(c(cc2CC[NH+]1C[C@H](C[NH2+]CCO)O)O)OC C04029370
C1C[C@@H](OC1)CNc2c(c(nc(n2)NCCC[NH3+])N)[N+](=O)[O-] C05163249
Cc1cc(c(c(c1)CO)O)C[NH2+]Cc2cc(cc(c2O)CO)C C01638892
C[C@@H]1c2cc(c(cc2CC[NH+]1C[C@H](C[NH2+]CCO)O)O)OC C01837058
CC[NH+](CC)CCC[C@@H](C)NC(=O)c1coc(n1)[C@H](CO)[NH3+] C06274524
CC1(NC(=[NH2+])NC(=[NH2+])N1c2ccc(cc2)CCCCc3ccccc3)C C08627897
CC(C)(C[NH2+]Cc1ccc(c(c1)OC)OC[C@@H](C[NH+]2CCC(CC2)O)O)C[NH+](C)C C11816627
CCc1c(c(nc(n1)N)N)c2ccc(c(c2)[N+](=O)[O-])NCC[NH3+] C05479321
CC(C)(C[NH2+]C[C@@H](COc1ccccc1)O)C[NH2+]C[C@H](COc2ccccc2)O C16043809
Cc1cc2c(ncnc2s1)N[C@@H]([C@H](C)O)C(=O)NCC[NH3+] C31946511
CC[NH+](CC)CCOc1ccc(cc1)[C@H](C[NH3+])[NH+](C)CCO C32069319
CC[NH+](CC)CCCNc1ccc(cn1)NC(=O)CCC[NH3+] C31961039
C[NH+](CCO)[C@H](C[NH3+])c1ccc(cc1)OCC[NH+]2CCCCC2 C32086252
CCOc1cc(ccc1OCC[NH+](C)C)[C@@H](C[NH3+])[NH+](C)CCO C32087093
CC(C)(C)[C@@H]1CCc2c(sc(c2C(=O)N)NC(=O)CCC[NH3+])C1 C33521095
CC[NH+](CC)CCC[C@H](C)NC(=O)c1coc(n1)[C@H](CO)[NH3+] C06274542
c1ccc(cc1)N/N=C(/C[NH+]2CCCCC2)\[C@H]([C@@H]([C@@H](CO)O)O)O C37263662
C[NH+](CCC(=O)Nc1c(cc(cc1Cl)N)Cl)CC(=O)N C37268133
CC(C)[NH+](CCNc1ccc(cc1N)S(=O)(=O)N)C(C)C C37333583
CC(C)[NH+](CCNc1cc(cc(c1)S(=O)(=O)N)N)C(C)C C37934027
CC(=CCS[C@@H]1NN[C@@H](O1)[C@H](Cc2c[nH]c3c2cccc3)[NH3+])C C39016295
Cc1cccc(c1)C(=O)N/N=C(\[C@@H]2C(=O)[NH+]=c3ccc(cc3=[NH+]2)Cl)/[C@@H]([C@@H](CO)O)O C40151319
Cc1cccc(c1)C(=O)N/N=C(\[C@@H]2C(=O)[NH+]=c3ccc(cc3=[NH+]2)Cl)/[C@H]([C@@H](CO)O)O C40151323
CCc1ccccc1Nc2c(c(nc[nH+]2)NNc3ccccc3)N C40688237
CCCCNc1c(c(ncn1)NC2CC([NH2+]C(C2)(C)C)(C)C)N C40706527
c1ccc(c(c1)C(=S)N)OC[C@@H](C[NH+](CCO)CCO)O C40750699
c1ccc(cc1)NNc2c(c(nc[nH+]2)NCCC3=CCCCC3)N C40755925
c1ccc(cc1)NNc2c(c(nc[nH+]2)NCCc3cccs3)N C40757670
C[C@@H](C(=O)Nc1cc(ccc1N)Cl)[NH+](CC(=O)N)C(C)C C42427887
c1ccc2c(c1)c(cn2C[C@@H]([NH2+]Cc3ccco3)[O-])[C@@H](C[NH3+])N C44473786
c1ccc2c(c1)c(cn2C[C@@H]([NH2+]Cc3ccco3)[O-])[C@H](C[NH3+])N C44473792
c1cc(ccc1OCC[NH+]2CCC(CC2)C[NH3+])S(=O)(=O)N C44514163
CC(C)C[C@@H](C[NH+](C)C)Nc1cc(cc(c1)S(=O)(=O)N)N C49555051
COc1cc(cc(c1OCC(=O)N)Cl)C[NH+]2CC[C@H](C2)[NH3+] C50227867
c1ccc2=[NH+]CC(=c2c1)[C@H]([C@H](CNc3nccc(n3)c4ccncc4)[NH3+])O C52569931
Cc1cc([nH+]c(c1)N)C[C@H]2C[NH2+]C[C@H]2OCC[NH2+]CCc3cccc(c3)F C40402515
Cc1cc([nH+]c(c1)N)C[C@@H]2C[NH2+]C[C@H]2OCC[NH2+]C[C@@H](c3cccc(c3)F)F C49054901
CC[NH+]1CCC2(CC1)C(=O)N(C(=O)N2)CCC(=O)NCC[NH3+] C57849047
CCC(CC)(CN1C(=O)C2(CC[NH+](CC2)CCO)NC1=O)[NH3+] C57850318
CC[C@H]([C@@H](c1ccc(s1)Cl)N(CC(=O)N)CC(=O)N)[NH3+] C61804937
C[C@@H]([C@@H](c1ccc(s1)Br)N(CC(=O)N)CC(=O)N)[NH3+] C61805395
c1cc(ccc1N(CC[NH3+])CC[NH3+])S(=O)(=O)C(F)(F)F C61806539
c1cc(ccc1[C@H](C[NH+](CC(=O)N)CC(=O)N)O)C(=S)N C61807161
CC[NH2+]Cc1c(nc2n1ccs2)N(CC(=O)N)CC(=O)N C61808285
c1cc(c(cc1Br)N(CC(=O)N)CC(=O)N)C[NH3+] C61808290
CC(=C)CS[C@@H]1NN[C@H](O1)[C@H](CC2=c3ccccc3=[NH+]C2)[NH3+] C63684078
Cc1ccc(cc1)CS[C@H]2NN[C@@H](O2)[C@H](CC3=c4ccccc4=[NH+]C3)[NH3+] C63804968
C1CC[NH+]2CCC[C@]([C@H]2C1)(C[NH2+]CCCc3nnc(s3)N)O C63856485
C[C@@H]1C[C@H](C[NH+](C1)CCNC(=O)NCCCc2c(c([nH]n2)N)C#N)C C48333303
CCC[NH2+]CC(=O)Nc1c(c2c(s1)CCC2)C(=O)Nc3cc(ccc3OC)Cl C04554282
COc1cc(cc(c1OCC(=O)N)Br)C[NH2+]C23CC4CC(C2)CC(C4)C3 C04954819
Cc1cccc(c1NC(=O)CNC(=O)[C@@H](C)[NH2+][C@@H](C)c2ccc(cc2Cl)Cl)C C07092833
Cc1cccc(c1NC(=O)CNC(=O)[C@@H](C)[NH2+][C@H](C)c2ccc(cc2Cl)Cl)C C07092837
Cc1cccc(c1NC(=O)CNC(=O)[C@H](C)[NH2+][C@H](C)c2ccc(cc2Cl)Cl)C C07092838
c1ccc(cc1)c2c3ccc4ccccc4c3n(c2c5ccccc5)C[C@H](C[NH2+]CCO)O C02083336
COc1cc(cc(c1OCC(=O)N)Br)C[NH2+]C2C3CC4CC(C3)CC2C4 C08469986
c1cc(ccc1CC[NH2+]Cc2ccc(o2)c3cc(cc(c3)Cl)Cl)S(=O)(=O)N C09193971
Cc1c(c([nH]c1C(=O)[C@H](C)[NH2+]C[C@@H](c2cccs2)c3c[nH]c4c3cccc4)C)C(=O)C C09256528
c1cc(ccc1CC[NH2+]Cc2ccc(o2)c3ccc(cc3Cl)Cl)S(=O)(=O)N C09356188
c1cc(ccc1CC[NH2+]Cc2ccc(o2)c3cc(ccc3Cl)Cl)S(=O)(=O)N C09530735
CCC[NH+]1CCc2c(sc(c2C(=O)N)NC(=O)CSc3ccc(cc3)Cl)C1 C09630224
c1ccc(c(c1)C[NH+]2CCNC(=O)[C@H]2CC(=O)NCC3(CCCCC3)O)C(F)(F)F C12058381
c1cc2c(cc1Br)c3cc(ccc3n2C[C@H](C[NH2+]CCCO)O)Br C09445790
Cc1cc(c2c(c1)c(c(n2C[C@@H](C[NH2+]CCCO)O)c3ccccc3)c4ccccc4)C C05587498
Cc1cc(c2c(c1)c(c(n2C[C@H](C[NH2+]CCCO)O)c3ccccc3)c4ccccc4)C C05587500
C[NH+](CCO)Cc1ccc(cc1)c2cc3c(s2)c(ccn3)Nc4ccc5c(c4)cc[nH]5 C13588187
Cc1c2cc(ccc2[nH]n1)c3cc(cnc3)OC[C@H](Cc4ccc(cc4)C(F)(F)F)[NH3+] C14961724
C/C(=N\NC(=S)N)/[C@H](C[NH+](C)C)[C@H](c1ccccc1)[C@@H]2COc3ccccc3C2=O C16958107
Cc1cccc(c1NC(=O)CNC(=O)[C@H](C)[NH2+][C@@H](C)c2ccc(cc2Cl)Cl)C C07092836
CC[NH+](CC)CCNC(=O)c1ccc2c(c1)[C@H]3C=CC[C@H]3[C@H](N2)c4cc(cc(c4O)Cl)Cl C20702027
c1ccc(cc1)C(CC[NH+]2CCC(CC2)(c3ccc(cc3)Cl)O)(c4ccccc4)C(=O)N C22057167
c1cc(cc(c1)Cl)Nc2cncc(n2)c3cc(cnc3)NCCCN4CC[NH2+]CC4 C22933855
CC1(CC(CC([NH2+]1)(C)C)NC[C@@H](COC(c2ccc(cc2)F)c3ccc(cc3)F)O)C C24602388
c1cc2c(cc1/C=C(/C(=O)NCCN3CC[NH2+]CC3)\NC(=O)c4ccc(cc4Cl)Cl)OCO2 C26805733
CC(C)(C)c1c(=O)n(c(n[nH+]1)N/N=C/c2ccc(cc2)OCc3ccc(cc3)Cl)N C28114313
c1ccc(cc1)Cn2c(c3c(nc(nc3n2)NCC[NH+]4CCCCC4)c5ccccc5)N C35576642
COC(=O)c1cc(cc(c1NC(=O)CCCCC[NH3+])Br)Br C37769887
c1ccc(cc1)Cc2ccc(cc2)[C@H](CNCl)N3CC[NH2+][C@@H](C3)c4ccccc4O C39531042
CS[C@@H]1C[NH+](CCN1)[C@@H](CNc2ccccc2O)c3ccc(cc3)Cc4ccccc4 C39531103
CS[C@H]1C[NH+](CCN1)[C@@H](CNc2ccccc2O)c3ccc(cc3)Cc4ccccc4 C39531104
CCCc1ccc(cc1)[C@H](CNI)N2CC[NH2+][C@@H](C2)c3ccccc3O C39532668
CC(C)Cc1ccc(cc1)[C@H](CNBr)N2CC[NH2+][C@@H](C2)c3ccccc3O C39533341
CSNC[C@@H](c1ccc(cc1)c2ccccc2O)N3CC[NH2+][C@@H](C3)Cc4ccccc4 C39533939
CSNC[C@H](c1ccc(cc1)c2ccccc2O)N3CC[NH2+][C@@H](C3)Cc4ccccc4 C39533940
c1ccc(cc1)CNC[C@@H](c2ccc(cc2)c3ccccc3O)[NH+]4CCN[C@@H](C4)I C39534135
c1ccc(cc1)CNC[C@H](c2ccc(cc2)c3ccccc3O)[NH+]4CCN[C@@H](C4)I C39534136
CCCC[C@H](C)C(=O)N1C[C@H](C2(C1)CC[NH2+]CC2)C(=O)N[C@@H](C)CCCC(C)(C)O C39631906
CC[C@H](C)CC(=O)N1C[C@H](C2(C1)CC[NH2+]CC2)C(=O)NCCc3c[nH]c4c3cc(cc4)C C39656172
c1cc(c(c(c1)Cl)COc2ccc(cc2C[NH2+]CCNCCO)Br)F C40720409
C[C@@H]1c2c(sc([nH+]2)NCC=C)C[C@@]3([C@H]1[C@H]([C@@H](CC3)[C@H](C)C(=O)NCCOC)O)C C43548236
C[C@@H]1c2c(sc([nH+]2)NCC=C)C[C@@]3([C@H]1[C@H]([C@H](CC3)[C@H](C)C(=O)NCCOC)O)C C43548241
c1cc(c(c(c1)Cl)Cl)NCC[NH2+]CCCCOc2ccc3c(c2)NC(=O)CC3 C44699419
COc1ccc(cc1NC(=O)c2c3c(sc2NC(=O)C[NH2+]Cc4ccccn4)CCC3)Cl C04109394
Cc1c2cc(ccc2[nH]n1)c3cc(cnc3C4=NC=CC4)OC[C@H](Cc5ccccc5)[NH3+] C52569922
Cc1cc([nH+]c2c1c(c(s2)C(=O)OCC(=O)Nc3ccccc3SCC#N)N)C C14151940
c1ccc2c(c1)ccc(c2CNCCC[NH2+]CCO)OCc3ccc(cc3Cl)Cl C13732824
c1ccc(cc1)Sc2ccccc2NC(=O)CNc3ccccc3[NH+]4CCC(CC4)O C59807070
CCNc1[nH+]c(cc(n1)Nc2ccc(cc2)NS(=O)(=O)c3c(cc(cc3C)C)C)C C64802059
CCNc1[nH+]c(cc(n1)Nc2ccc(cc2)NS(=O)(=O)c3cc(c(cc3C)C)C)C C64802063
CCCNC(=O)O[C@@H]1CC[C@@]2([C@@H]([C@]1(C)CO)CC[C@H]([C@H]2CC(=O)NCc3ccc4c(c3)OCO4)O)C C04236687
c1ccc(cc1)C(c2ccccc2)(c3ccccc3)OC[C@@H]4[C@@H]([C@@H]([C@@H](O4)n5cnc6c5ncnc6N)O)O C04366778
c1ccc(cc1)NC(=O)C(=O)NCc2ccc(o2)/C=N\NC(=O)C(=O)Nc3ccccc3Br C04470030
C[C@H](C(=O)N/N=C/c1ccc(cc1O)O)Sc2nnc(n2CC=C)CNc3cccc4c3cccc4 C00695541
Cc1ccc(cc1)C(c2ccc(cc2)C)(c3ccc(cc3)C)OC[C@H]4[C@H]([C@@H]([C@@H](O4)n5c(=O)nc(cn5)N)O)O C08740118
Cc1ccc(cc1)Nc2nc(nc(n2)N)COC(=O)CN3C(=O)[C@@]4(CCCc5c4cccc5)NC3=O C17042126
C[C@@H](C(=O)Nc1ccc2c(c1)[nH]c(=O)[nH]2)Sc3nnc(s3)Nc4ccc(cc4)OC(F)(F)F C18516785
c1ccc(c(c1)/C=N/Nc2nnc(n2N)SCC(=O)Nc3c(c4c(s3)CCCC4)C#N)Cl C20528246
CCCCN1C(=O)C(=C([NH2+]C1=O)[O-])C2=C[C@H](Sc3ccccc3N2)c4cc(c(c(c4)OC)O)OC C20899122
c1cc(cc(c1)O)/C=N/Nc2[nH]nc(n2)SCC(=O)Nc3nc4ccc(cc4s3)Br C20906584
c1ccc2c(c1)cccc2/C=N/Nc3nnc(n3N)SCC(=O)Nc4c(c5c(s4)CCC5)C#N C20912374
c1cc(ccc1/C=N/Nc2[nH]nc(n2)SCC(=O)Nc3nc4ccc(cc4s3)Br)O C21078067
COc1cccc(c1O)/C=N/Nc2[nH]nc(n2)SCCC(=O)Nc3cccc(c3)N4CCCC4=O C21079975
CCOc1ccccc1NC(=O)CCSc2nc([nH]n2)N/N=C/c3cc(ccc3O)Br C21080099
COc1ccc(cc1)CNc2nnc(s2)SCc3nc(nc(n3)Nc4ccc(cc4)Cl)N C24719807
CCOC(=O)c1c(c2c(nc(nc2s1)COC(=O)c3c(c(c(c(n3)Cl)Cl)N)Cl)N)C C24879699
CC(C)(C)CC(C)(C)NC(=O)[C@@H](c1ccc(c(c1)OC)O)N(Cc2ccco2)C(=O)c3c(cccc3O)O C36500684
CC(C)(C)CC(C)(C)NC(=O)[C@@H](c1ccc(c(c1)OC)O)N(Cc2ccco2)C(=O)c3cccc(c3O)O C36500922
CCCCNC(=O)[C@H](c1c(cc(cc1O)O)O)N(Cc2ccco2)C(=O)CCc3ccc(cc3)OC C36501119
CCCCCCN([C@@H](c1c(cc(cc1O)O)O)C(=O)NCS(=O)(=O)c2ccc(cc2)C)C(=O)CC(C)C C36508631
CCCCCCN([C@@H](c1c(cc(cc1O)O)O)C(=O)NCCCC)C(=O)c2ccc(cc2)[N+](=O)[O-] C36521994
CCCCCCN([C@@H](c1c(cc(cc1O)O)O)C(=O)NCS(=O)(=O)c2ccc(cc2)C)C(=O)CC C36522518
CCCCC/C=C/C(=O)N(CCC)[C@@H](c1c(cc(cc1O)O)O)C(=O)NCS(=O)(=O)c2ccc(cc2)C C36563206
CCCC[C@@H](CC)C(=O)N(CCC)[C@@H](c1c(cc(cc1O)O)O)C(=O)NCS(=O)(=O)c2ccc(cc2)C C36564322
Cc1ccc(cc1)S(=O)(=O)CNC(=O)[C@@H](c2c(cc(cc2O)O)O)N(C(=O)C(=C)C)C(C)(C)C C36591931
CCOc1ccccc1NC(=O)CSC2=NN[C@H](N2c3cccc(c3)C)Cc4cc(=O)[nH]c(=O)[nH]4 C39361730
Cc1ccc(cc1Cl)NC(=O)CSC2=NN[C@H](N2c3ccc(cc3)F)Cc4cc(=O)[nH]c(=O)[nH]4 C39362790
Cc1ccc(c(c1)NC(=O)CSC2=NN[C@H](N2c3ccc(cc3)Cl)Cc4cc(=O)[nH]c(=O)[nH]4)C C39363060
Cc1nc(c(cc1C(=O)N/N=C/c2c(c(ccc2)CC=C)O)C(=O)N/N=C/c3c(c(ccc3)CC=C)O)C C03209212
COc1ccc(cc1)N2C[C@H](CC2=O)C(=O)N[C@@H]3N[C@@H](CS3)CC(=O)NCCc4c[nH]c5c4cccc5 C39707790
c1ccc(c(c1)C(=O)NNc2c(c(ncn2)NNC(=O)c3ccc(cc3)Br)[N+](=O)[O-])Cl C40657878
c1ccc(cc1)n2c3c(cn2)c(nc(n3)NC[C@H]4CCCO4)Nc5c(c6c(s5)CCCC6)C(=O)N C41025975
C[C@]12CC[C@H]([C@@]([C@H]1Cc3c(nc(s3)Nc4cc(ccc4OC)OC)[C@H]2CC(=O)NCCOC)(C)CO)O C43553633
C=CCOC(=O)[C@@H]1[C@H]([C@@H]([C@@H]([C@H](O1)OC(=O)Cc2ccccc2Nc3c(cccc3Cl)Cl)O)O)O C44019934
C=CCOC(=O)[C@H]1[C@H]([C@H]([C@@H]([C@H](O1)OC(=O)Cc2ccccc2Nc3c(cccc3Cl)Cl)O)O)O C44019944
Cc1ccc(cc1)Nc2nc(nc(n2)N)CS[C@H](C)c3[nH]c(=O)c4c(csc4n3)c5ccco5 C45618283
CC(C)[C@@H](C(=O)Nc1ccc(cc1)NC(=O)NC[C@H]2CCCO2)NS(=O)(=O)c3ccccc3F C45851060
CCOc1cc(ccc1OC(=O)c2ccc(cc2Cl)Cl)[C@H](c3c([nH]nc3O)C)c4c(n[nH]c4O)C C20028465
CCN(CC)c1ccc(c(c1)O)/C=N/NC(=O)CSc2nnc(n2N)c3ccccc3Br C58991830
c1cc(cc(c1)C(F)(F)F)CNC(=O)CSc2nc([nH]n2)N/N=C/c3cc(ccc3O)[N+](=O)[O-] C58997302
C=CCc1cccc(c1O)/C=N/Nc2[nH]nc(n2)SCC(=O)Nc3ccc(cc3)OC(F)(F)F C58998258
CCCCSc1nnc(s1)NC(=O)CSc2nc([nH]n2)N/N=C/c3cccc(c3O)CC=C C59004853
CC[NH+](CC)c1ccc(cc1)NC(=O)CSc2nc([nH]n2)N/N=C/c3ccc(cc3)N(CC)CC C59005629
CCCCSc1ccccc1NC(=O)CSc2nc([nH]n2)N/N=C/c3cccc(c3O)OC C59016908
CCN(CC)c1ccc(c(c1)O)/C=N/Nc2[nH]nc(n2)SCC(=O)Nc3ccc(cc3)C(F)(F)F C59039139
CCN(CC)c1ccc(c(c1)O)/C=N/Nc2[nH]nc(n2)SCC(=O)Nc3cc(cc(c3)Cl)Cl C59039205
CCN(CC)c1ccc(c(c1)O)/C=N/Nc2[nH]nc(n2)SCC(=O)Nc3ccccc3SCC=C C59039237
CCCc1cc(=O)nc([nH]1)SCC(=O)Nc2c(non2)NC(=O)CSc3[nH]c(=O)cc(n3)CCC C35163853
CCOc1cc(ccc1Oc2c(n(c(=O)n(c2=O)C)C)N)/C=N/NC(=O)Nc3ccc(cc3)Cl C59599065
C[C@H](C(=O)NNC(=O)C(C)C)Sc1nc([nH]n1)N/N=C/c2ccc3ccc4cccc5c4c3c2cc5 C59879730
CCOc1cc(ccc1OCC(=O)N)/C=N/NC(=O)CNC(=O)c2ccc(cc2)C C04680400
Cc1cccc(c1)NCC[NH2+][C@@H](CC(=O)Nc2ccc(c(c2)[N+](=O)[O-])Cl)C(=O)[O-] C05258507
Cc1cn(c(=O)[nH]c1=O)[C@H](CO)O[C@@H](CN(CC[C@@H](C)CCC=C(C)C)O)CO C06006311
CCOc1ccccc1C(=O)NCC(=O)OCC(=O)Nc2c(ccs2)C(=O)N C07563453
CCCCn1c(c(c(=O)[nH]c1=O)N(CCOC)CC(=O)Nc2cc(cc(c2)C)C)N C10565282
CCOC(=O)c1c(c(sc1NC(=O)COC(=O)[C@@H](C)NC(=O)N)C(=O)C)C C03329405
CCNc1ccc(cc1NCC(=O)NC(=O)NC(C)(C)C)S(=O)(=O)N(CC)CC C15328563
c1cc(ccc1[C@@H](CNC(=S)NC[C@@H](c2ccc(cc2)[N+](=O)[O-])O)O)[N+](=O)[O-] C13304322
CCOc1ccc(cc1)Nc2c(c(nc(n2)NCCCN3CCOCC3)N)[N+](=O)[O-] C20289028
CCOc1ccc(cc1)/C=N/Nc2nnc(n2N)SCC(=O)NCc3ccco3 C20528004
CCOc1ccccc1NC(=O)CCSc2nc([nH]n2)N/N=C/c3ccc(cc3)O C21078160
CCCCn1c(c(c(=O)[nH]c1=O)N(CC)CC(=O)NCCCC(=O)OCC)N C21387632
CCNc1ccc(cc1NCC(=O)NC(=O)NC(C)C)S(=O)(=O)N(CC)CC C21699156
c1ccc(cc1)NC(=O)CCCCCCC(=O)NO[C@H]2[C@@H]([C@H]([C@H]([C@H](O2)C(=O)[O-])O)O)O C22066537
CCOc1ccc(c(c1)NC(=O)CNc2cc(ccc2NCCO)[N+](=O)[O-])OCC C22729999
CCCCn1c(c(c(=O)[nH]c1=O)N(C)C(=S)NCCCN2CCOCC2)N C25571825
CCOC(=O)C1=C(NC(=O)NC1)CSc2nnc(n2CC(C)C)CCC(=O)N C26225763
Cc1ccc(o1)[C@@](CCNC(=O)NCCNc2ccccc2[N+](=O)[O-])(C(F)(F)F)O C26288923
CCOC(=O)C=C(NNc1ccccc1[N+](=O)[O-])NNc2ccccc2[N+](=O)[O-] C35193475
CCCCNC(=O)[C@@H](c1c(cc(cc1O)O)O)N(CCC)C(=O)c2ccc(cc2)[N+](=O)[O-] C36577969
c1ccc(cc1)NC(=O)CCCCCCC(=O)NO[C@@H]2[C@@H]([C@H]([C@H]([C@@H](O2)C(=O)[O-])O)O)O C39937438
CCN(CC)S(=O)(=O)c1ccc(cc1)Nc2c(c(ncn2)NCCCOC)N C40757109
CCN(CC)S(=O)(=O)c1ccc(cc1)Nc2c(c(ncn2)NCCOC)N C40759466
CCOC(CNc1nc(c(c(n1)Nc2cccc3c2nccc3)[N+](=O)[O-])N)OCC C41334153
CCCCn1c(c(c(=O)[nH]c1=O)N(C)C[C@H](COc2cccc(c2)[N+](=O)[O-])O)N C45780043
CCOCCCNC(=S)NNC(=O)CN1C(=O)C2(CCC(CC2)C)NC1=O C46585866
CCOCCCNC(=S)NNC(=O)CCn1c2ccccc2c(=O)[nH]c1=O C46585936
CCOC(=O)N[C@H](CC(C)C)CNC(=O)NNc1ccc(nn1)n2cccn2 C47054998
CCCCn1c(c(c(=O)[nH]c1=O)N(C)C[C@H](COc2ccc(cc2)OC)O)N C11237970
CCOc1ccc(cc1)O[C@H](C)C(=O)NNC(=O)NCCC(=O)NCCOC C54739024
c1cc(ccc1NC(=S)NCCNC(=S)Nc2ccc(cc2)[N+](=O)[O-])[N+](=O)[O-] C16213426
C=CCc1cccc(c1O)/C=N/Nc2[nH]nc(n2)SCC(=O)NCc3ccco3 C05899328
CCN(CC)c1ccc(c(c1)O)/C=N/Nc2[nH]nc(n2)SCC(=O)NC(C)C C59039187
CCN(CC)c1ccc(c(c1)O)/C=N/Nc2[nH]nc(n2)SCC(=O)NC3CCCC3 C59039188
c1c(cc(cc1[N+](=O)[O-])[N+](=O)[O-])C(=O)NNC(=O)CCCCC[C@@H]2CCNC(=O)N2 C59435079
c1ccc(c(c1)NNC(=O)CCCCC(=O)NNc2ccccc2[N+](=O)[O-])[N+](=O)[O-] C59459853
CC(=O)OC[C@@H]1[C@@H]([C@@H]([C@@H]([C@@H](O1)NC(=S)NN)OC(=O)C)OC(=O)C)OC(=O)C C59601367
CC(=O)OC[C@@H]1[C@H]([C@@H]([C@@H]([C@@H](O1)NC(=S)NN)OC(=O)C)OC(=O)C)OC(=O)C C59601374
CCCCNC(=O)CSc1nc([nH]n1)N/N=C/c2cc(ccc2O)[N+](=O)[O-] C59813258
CCOc1cc(ccc1O)/C=N/Nc2[nH]nc(n2)S[C@H](C)C(=O)NCC=C C59820542
C=CCn1cc(cn1)/C=N/Nc2[nH]nc(n2)SCC(=O)NNc3ccc(cc3)Cl C59832448
CCCCNC(=O)CSc1nc([nH]n1)N/N=C/c2c(nn(c2C)CCO)C C59888370
Cc1c(c(n(n1)CCO)C)/C=N/Nc2[nH]nc(n2)SCC(=O)NCC(C)C C59888392
CCCC/C(=N/Nc1[nH]nc(n1)SCCC(=O)Nc2cccc(c2)NC(=O)C)/C C59891180
CCCC/C(=N/Nc1[nH]nc(n1)SCCC(=O)Nc2ccc3c(c2)C(=O)NC3=O)/C C59891289
CCCC/C(=N/Nc1[nH]nc(n1)SCCC(=O)Nc2ccccc2NC(=O)C)/C C59891295
CCOc1ccccc1C(=O)NCCCC(=O)NNC(=O)NC[C@@H]2CCCO2 C65146986
CCCCn1c(c(c(=O)[nH]c1=O)N(CC)C(=O)CCCNC(=O)C(C)(C)C)N C67179787
CCOCCCNC(=O)NNC(=O)[C@H](C)NS(=O)(=O)c1c(noc1C)C C67313042
COc1cccc(c1OC[C@H](CNC(=O)NCCNc2ncccn2)O)OC C67603605
CC1(CC(CC([NH2+]1)(C)C)[NH2+]CC(=O)NC2CC([NH2+]C(C2)(C)C)(C)C)C C00758002
C[NH+](C)[C@H]1[C@@H]2[C@H]([C@@H]3C(=C)c4cccc(c4C(=C3C(=O)[C@@]2(C(=C(C1=O)C(=O)N)O)O)O)O)O C04019716
C[C@@]1(c2cccc(c2C(=O)C3=C([C@@]4([C@@H]([C@@H]([C@@H]31)O)[C@@H](C(=O)C(=C4O)C(=O)N)[NH+](C)C)O)O)O)O C04574743
C[C@]1(c2cccc(c2C(=O)C3=C([C@]4([C@@H]([C@@H]([C@@H]31)O)[C@@H](C(=O)C(=C4O)C(=O)N)[NH+](C)C)O)O)O)O C04574746
CC1=C([C@H](Nc2c1c(nc(n2)N)N)[NH3+])Sc3ccc(cc3)Br C01612726
c1ccc2c(c1)c(c3ccc(cc3[nH+]2)Cl)NCC[NH2+]C[C@H](CO)O C04748031
c1cc2c(cc1O)c(c[nH]2)CC[NH2+]C[C@@]3([C@H]([C@@H]([C@@H](CO3)O)O)O)O C05567530
CC1(CC(CC([NH2+]1)(C)C)NC(=O)NC2CC([NH2+]C(C2)(C)C)(C)C)C C05762123
c1c(nnn1C[C@H]2C[C@H]3CC[NH+]2C[C@@H]3C(=O)N4CCC(CC4)C(=O)N)C[NH3+] C08299705
C1CC[NH+](CC1)[C@H]2Nc3c(=O)[nH]c(nc3N2[C@@H]4[C@@H]([C@@H]([C@@H](O4)CO)O)O)N C08955224
C[C@]1(c2cccc(c2C(=O)C3=C([C@@]4([C@H]([C@H]([C@H]31)O)[C@H](C(=C(C4=O)C(=O)N)O)[NH+](C)C)O)O)O)O C11592624
C[C@H]1c2cccc(c2C(=O)C3=C([C@]4([C@H]([C@@H]([C@H]13)O)[C@H](C(=C(C4=O)C(=O)N)O)[NH+](C)C)O)O)O C11592656
CC1(CC(CC([NH2+]1)(C)C)NC(=O)C(=O)Nc2c[nH]c(=O)[nH]c2=O)C C12322341
C[C@]1(c2cccc(c2C(=O)C3=C([C@@]4([C@@H](C[C@@H]31)[C@@H](C(=O)C(=C4O)C(=O)N)[NH+](C)C)O)O)O)O C08586064
C1CCN(CC1)c2[nH+]c3c(n2[C@H]4[C@H]([C@@H]([C@@H](O4)CO)O)O)N[C@@H](NC3=O)[NH3+] C19720039
c1cc2nc(cn2cc1/C=N/[NH+]=C3NCCN3)/C=N/NC4=[NH+]CCN4 C27433173
Cc1c(n(c2c1cccc2Cl)C[C@@H](C[NH2+]C(CO)(CO)CO)O)C C28296760
CC1CCN(CC1)c2[nH+]c3c(n2[C@H]4[C@@H]([C@@H]([C@@H](O4)CO)O)O)N[C@@H](NC3=O)[NH3+] C33643222
C1CCN(CC1)c2[nH+]c3c(n2[C@@H]4[C@@H]([C@@H]([C@@H](O4)CO)O)O)N[C@@H](NC3=O)N C36281891
C[NH+]1CCN(CC1)c2nc3c(ncnc3n2[C@H]4[C@@H]([C@@H]([C@@H](O4)CO)O)O)N C33923631
CC(C)C[C@H](C(=O)Nc1cc2c(cc1Br)[nH]c(=O)[nH]2)[NH3+] C37034042
c1c2c(cc(c1NC(=O)[C@@H]3C[C@@H](C[NH2+]3)O)Br)[nH]c(=O)[nH]2 C37034049
C[C@@](C1CC1)(C(=O)Nc2cc3c(cc2Br)[nH]c(=O)[nH]3)[NH3+] C37615457
CCC[C@@](C)(C(=O)Nc1cc2c(cc1Br)[nH]c(=O)[nH]2)[NH3+] C37622454
c1c2c(cc(c1NC(=O)CNC(=O)C[NH3+])Br)[nH]c(=O)[nH]2 C37629580
c1ccc(c(c1)[C@H]2[NH+]=C3C=CC(=[NH2+])C=C3[N-]2)[C@H]4[NH+]=C5C=CC(=[NH2+])C=C5[N-]4 C39698145
c1cc(ccc1[C@@H]2[NH+]=C3C=CC(=[NH2+])C=C3[N-]2)[C@@H]4[NH+]=C5C=CC(=[NH2+])C=C5[N-]4 C39702014
c1ccc(cc1)NNc2c(c([nH+]cn2)Nc3ccc4c(c3)OCO4)N C40684785
C[NH+]1CCN(CC1)Nc2c(c(nc[nH+]2)Nc3ccc(cn3)Cl)N C40756871
C[NH+]1CCN(CC1)Nc2c(c(nc[nH+]2)N3CCN(CC3)c4cccc[nH+]4)N C40757015
c1ccc(c(c1)[C@H](C[NH3+])Sc2[nH]c(=O)cc(n2)N)Br C43096470
C[C@@H]([C@H](c1ccc(s1)Br)Sc2[nH]c(=O)cc(n2)N)[NH3+] C43284239
c1c(csc1[C@@H](C[NH3+])Sc2nc(cc(n2)N)N)Br C43291173
c1c(cc(c(c1[C@H](CC(=O)N)[NH3+])O)OC(F)(F)F)Br C44256173
CC(=O)N[C@@H]1[C@H]([C@@H]([C@@H](O[C@@H]1SCCCCCC[NH3+])CO)O)O C04533983
COc1ccc(c(c1)OC)[C@H]([C@H](c2ccc(cc2OC)OC)[NH3+])[NH3+] C44670695
C[NH+]1CCC(CC1)NC[C@@H]2[C@@H]([C@@H]([C@@H](O2)CO)O)[NH+](C)CC[NH+](C)C C20464983
c1ccc2=[NH+]CC(=c2c1)C[C@@H](COc3cc(cnc3)c4ccc(cc4)N)[NH3+] C52627747
c1cc(cnc1)NC(=O)c2ccc3=[NH+][C@@H]4C(=c3c2)C[C@@H](NC4=O)C[NH3+] C52637449
C1=C[C@H]2C(=C([NH+]=C(N2)CSCC3=[NH+][C@H]4C=CC=CC4=C(N3)N)N)C=C1 C08394334
C[C@@H](c1ccc(c(c1)Br)Sc2nc(cc(n2)N)N)[NH3+] C61700319
C[C@@H](c1ccc(c(c1)Br)Sc2[nH]c(=O)cc(n2)N)[NH3+] C61700331
C[NH+]1c2ccc(cc2N[C@H]1c3ccc(cc3)C4[NH+]=c5ccccc5=[NH+]4)N C63427056
c1ccc2=[NH+]C([NH+]=c2c1)CS[C@@H]3NN[C@@H](N3N)c4ccc(cc4)F C63619690
c1ccc(cc1)N2[C@@H](N[NH2+]N2)CS[C@@H]3[NH+]=c4ccc(cc4=[NH+]3)Cl C63740008
COc1ccc2=[NH+][C@H]([NH+]=c2c1)SC[C@@H]3N[NH2+]NN3c4ccccc4 C63743031
c1ccc2=[NH+]C([NH+]=c2c1)SC[C@@H]3N[NH2+]NN3c4cccc(c4)C(F)(F)F C63956343
Cc1cc(=O)[nH]c2c1ccc(c2)NC(=O)CS[C@@H]3N[NH2+]NN3C C64423417
Cc1cc2c(c(c1)c3cc(nc(n3)N)N4CC[NH+](CC4)C)O[C@@H](C2)C[NH3+] C67641929
CCn1cc[nH+]c1C[NH+]2CCC[C@H](C2)CNC(=O)C3(CCCC3)[NH3+] C67650705
CC[NH+](CC)CCCN(Cc1cc2ccc(cc2[nH]c1=O)OC)C(=S)NCCCOC C06193026
CC[NH+](CC)CCN(Cc1cc2cc3c(cc2[nH]c1=O)OCCO3)C(=S)Nc4ccc(cc4)F C06193388
CCc1ccccc1NC(=S)N(CCC[NH+](C)C)Cc2cc3cc4c(cc3[nH]c2=O)OCCO4 C06135454
C[NH+](C)CCCNC(=S)N(Cc1ccc(cc1)F)Cc2cc3cc4c(cc3[nH]c2=O)OCCO4 C06198530
C[NH+](C)CCCNC(=S)N(Cc1cccs1)Cc2cc3cc4c(cc3[nH]c2=O)OCO4 C06198554
C[NH+](C)CCN(Cc1cc2cc3c(cc2[nH]c1=O)OCO3)C(=S)NCCc4ccccc4 C06198575
CC(C)c1ccc(cc1)S(=O)(=O)[C@H](CNC(=O)C(=O)NCC[NH+](C)C)c2cccs2 C09104919
CC[NH+](CC)CCN(Cc1cc2cc(ccc2[nH]c1=O)OCC)C(=O)Nc3ccccc3F C12708337
CC[NH+](CC)CCCN(Cc1cc2cc3c(cc2[nH]c1=O)OCO3)C(=O)Nc4ccc(cc4)OC C12710785
CC(C)[C@H](c1nnnn1Cc2ccccc2)[NH+](CCO)Cc3cc4cc(ccc4[nH]c3=O)OC C13498671
Cc1cc(c2cc(c(=O)[nH]c2c1)C[NH+](CCO)[C@@H](c3nnnn3CCc4ccccc4)C(C)C)C C13499082
CCC[C@@H](c1nnnn1C(C)(C)C)[NH+](CCCO)Cc2cc3cc(c(cc3[nH]c2=O)C)C C13499506
CCC[C@@H](c1nnnn1C[C@@H]2CCCO2)[NH+](CCCO)Cc3cc4c(ccc(c4[nH]c3=O)C)C C13499678
CCOc1ccc2c(c1)cc(c(=O)[nH]2)C[NH+](CCCO)[C@H](c3nnnn3C4CCCC4)C(C)C C13500578
CC[NH+](CC)CCOC(=O)c1ccc(cc1)N/C=C/2\C(=O)NC(=S)N(C2=O)c3ccc(cc3)F C09355018
C[C@H](CC[NH+]1CCc2c(sc(c2C(=O)OC)S(=O)(=O)NCCC3=CCCCC3)C1)O C14984248
CC(C)CNC(=O)c1cn(nn1)C2CCC(CC2)[NH2+]Cc3cc(c(c(c3)OC)OC)OC C14992632
COCCN(Cc1nc(cs1)C(=O)NCC[NH+]2CCCC2)C(=O)Nc3ccc(cc3)Cl C16459105
CC[NH+](CC)CCCN1[C@@H](/C(=C(/c2c(c([nH]c2C)C(=O)OC)C)\O)/C(=O)C1=O)c3ccc(cc3)Cl C09008326
CC[NH+](CC)CCCN1[C@H](/C(=C(/c2c(c([nH]c2C)C(=O)OC)C)\O)/C(=O)C1=O)c3ccncc3 C09185101
CC[NH+](CC)CCN1[C@H](/C(=C(/c2ccc(cc2)OCC(C)C)\O)/C(=O)C1=O)c3ccc(cc3)O C09244169
CCC(C)(C)n1c(nnn1)[C@H](C(C)C)[NH+](CCCO)Cc2cc3cc(ccc3nc2O)C C08681746
C[C@H]([C@@H](c1cccs1)N2CCN(CC2)c3ccccc3OC)NC(=O)C(=O)NCC[NH+](C)C C20289599
CC1(CC(CC([NH2+]1)(C)C)NC(=S)N(Cc2ccco2)Cc3cc(c(c(c3)OC)OC)OC)C C21263114
CC[NH+](CC)[C@@H](CNC(=O)CS[C@@H](C)C(=O)Nc1cc(on1)C)c2ccccc2Cl C27578629
C[C@@]1(C(=O)N(C(=O)N1)NC(=O)C[NH+](C)Cc2ccc(cc2)OCC=C)c3ccc(cc3)OC C28954398
CC(C)OC[C@H](C[NH+](C)Cc1[nH]c(=O)c2c(csc2n1)c3ccc(c(c3)OC)OC)O C35745944
Cc1c2c(=O)[nH]c(nc2sc1C(=O)OCC=C)C[NH+](Cc3ccco3)C[C@H](C(C)C)O C35746661
Cc1c2c(=O)[nH]c(nc2sc1C(=O)OCC=C)C[NH+](Cc3ccccc3)C[C@H](COC)O C35747074
Cc1c2c(=O)[nH]c(nc2sc1C(=O)OC)C[NH+](Cc3ccccc3)C[C@@H](COCC#C)O C35747125
COc1ccc(cc1)c2csc3c2c(=O)[nH]c(n3)C[NH+](C[C@@H](COCC#C)O)C4CCCCC4 C35747447
CCCC(=O)Nc1ccc(cc1)[C@@H]2[C@@H](N(C(=O)O2)Cc3ccc(cc3)F)C(=O)NCC[NH+](C)C C35750543
Cc1ccsc1C[NH+](CCc2c[nH]c3c2cccc3)Cc4nc(co4)C(=O)NC[C@@H]5CCCO5 C36073607
COCC[NH+](Cc1[nH]c(=O)c2c3c(sc2n1)CCC3)C[C@@H](COCc4ccccc4)O C36158818
Cc1ccccc1OC[C@H](C[NH+](CCOC)Cc2[nH]c(=O)c3c4c(sc3n2)CCC4)O C36159559
c1cc(oc1)C[NH+](Cc2[nH]c(=O)c3c4c(sc3n2)CCC4)C[C@H](COCc5ccco5)O C36159589
CCOC[C@@H](C[NH+](Cc1[nH]c(=O)c2c(csc2n1)c3ccc(c(c3)OC)OC)C(C)C)O C36205949
CCC[NH+](Cc1[nH]c(=O)c2c(csc2n1)c3ccc(cc3)OC)C[C@@H](COC(C)C)O C36206317
COCC[NH+](Cc1[nH]c(=O)c2c(csc2n1)c3ccccc3F)C[C@H](COCC=C)O C36207800
CCC[C@@H](c1nnnn1C[C@H]2CCCO2)[NH+](CCCO)Cc3cc4c(ccc(c4[nH]c3=O)C)C C33937291
COc1ccccc1C(=O)N[C@H](CCSC)C(=O)NC[C@@H](c2ccco2)[NH+]3CCCCC3 C36684453
CCCSc1nnc(s1)NC(=O)CS[C@@H]2[NH+]=C(N=N2)N/N=C/c3ccc(cc3)Cl C39404352
Cc1c2c(=O)[nH]c(nc2sc1C(=O)OCC=C)C[NH+](C[C@@H](COCC(C)C)O)C3CC3 C40404779
Cc1c2c(=O)[nH]c(nc2sc1C(=O)OC)C[NH+](C[C@H](COc3ccccc3)O)CC(C)C C36207492
CC[NH+](CC)CCOC(=O)c1ccc(cc1)N/C=C\2/C(=O)NC(=O)N(C2=O)c3ccc(cc3)F C09235776
c1cc(ccc1C#N)OC[C@@H](C[NH+]2CCCN(CC2)C[C@@H](COc3ccc(cc3)C#N)O)O C22919099
CC[NH+](CC)CCn\1c2ccccc2[nH]/c1=N\C(=O)c3ccccc3SCC(=O)NC(C)C C60392159
CCCCN1C(=O)/C(=C(\CC)/N[C@@H](CC2=c3ccccc3=[NH+]C2)C(=O)OC)/C(=O)NC1=O C63425549
CCOC(=O)C1=C(NC(=O)N[C@H]1c2ccc(cc2)OC)COC(=O)CC3=c4ccccc4=[NH+]C3 C64337921
Cc1ccc2=[NH+]CC(=c2c1)CCNC(=O)COC[C@@H]3N=N[C@@H](S3)C(=O)Nc4ccc(cc4)OC C64491472
CCCN(CCC)S(=O)(=O)c1ccc(cc1)C(=O)NNC(=S)N[C@H]2C[C@H]3C[C@@H]2C=C3 C01048052
CCOc1cc(c(cc1NC(=O)c2ccc(cc2)C)OCC)NC(=S)NCCCOC C06089671
CCc1ccc2c(c1)cc(c(=O)[nH]2)CN(CCCO)C(=S)Nc3ccccc3C(=O)OC C06135045
CCc1ccccc1NC(=S)N(CCCO)Cc2cc3cc(c(cc3[nH]c2=O)OC)OC C06135461
CCOC(=O)C1=C(NC(=O)N[C@@H]1C)CSCC(=O)OCC(=O)Nc2ccc(c(c2)C)C C09126613
Cc1ccc(c(c1)NC(=O)CNC(=O)COC(=O)c2ccccc2NCc3ccco3)OC C09023291
CCOCCOc1ccc(cc1)C(=O)NC(=S)NNC(=O)Cc2cccc3c2cccc3 C09822042
CCOCC(=O)NNC(=S)NC(=O)c1cc(ccc1OCCC(C)C)Br C10286208
CCCCCCNc1nc2c(n1C[C@H](COc3ccc(c(c3)C)C)O)c(=O)[nH]c(=O)n2C C10385400
c1ccc(cc1)OCC(=O)NC(=S)NNC(=O)CCCOc2ccc(cc2Cl)Cl C12502164
CC[C@@H](C)c1ccccc1OCC(=O)NNC(=S)NC(=O)/C=C/c2ccc(cc2)OCC C13621110
c1ccc(c(c1)C(=O)NC[C@H]2CCCO2)NC(=S)NC(=O)CCCOc3ccc(cc3Cl)Cl C14000521
Cc1ccc(c(c1)C)OCC(=O)NNC(=S)NC(=O)CCCC(=O)OCCCc2ccccc2 C14016303
CCCOC(=O)c1ccc(cc1)OCC(=O)NNC(=S)NC(=O)C(c2ccccc2)c3ccccc3 C14021934
CCCOC(=O)c1ccc(cc1)OCC(=O)NNC(=S)NC(=O)/C=C/c2ccc(cc2)F C14021995
CC(C)CCOc1ccccc1C(=O)NC(=S)Nc2ccccc2C(=O)NC[C@H]3CCCO3 C14034281
CCCOc1ccccc1C(=O)NC(=S)NNC(=O)COc2ccc(cc2)[C@H](C)CC C14037150
CCOc1ccc(cc1)NC(=S)/N=C(\NCCc2cccs2)/Nc3nc(cc(n3)C)C C14159053
CCCCn1c(c(c(=O)[nH]c1=O)N(CCCC)C(=O)CCc2ccc(o2)c3ccccc3)N C14623954
CCCCn1c(c(c(=O)[nH]c1=O)N(CCCC)C(=O)COc2ccc(cc2)C(C)(C)C)N C14624218
CCCCCN(c1c(n(c(=O)[nH]c1=O)CCCC)N)C(=O)COc2ccc(cc2Cl)Cl C14697802
CC(C)Cn1c(c(c(=O)[nH]c1=O)N(CCOC)C(=O)CSC(c2ccccc2)c3ccccc3)N C14721252
CCOc1ccc(cc1)S(=O)(=O)NCCC(=O)NNC(=O)[C@@H](C)Oc2ccccc2F C18053870
CCOc1ccc(cc1)O[C@@H](C)C(=O)NNC(=O)c2ccc(s2)CCNS(=O)(=O)C C18071855
CCCCn1c(c(c(=O)[nH]c1=O)N(CCC(C)C)C(=O)COc2ccc(cc2)C(C)C)N C18118086
CCCCc1ccc(cc1)CC(=O)N(Cc2ccco2)c3c(n(c(=O)[nH]c3=O)CCCC)N C19623623
CCN(CC)c1ccc(cc1)/C=N/Nc2[nH]nc(n2)SCCC(=O)Nc3cc(ccc3Cl)Cl C21076339
Cc1cc(nc(n1)N/C(=N\C(=S)Nc2cc(c(c(c2)OC)OC)OC)/NCC(C)C)C C14156245
CCNc1ccc(cc1NCC(=O)Nc2ccccc2C(C)C)S(=O)(=O)N(CC)CC C21699146
CCCCOc1ccc(cc1)C(=O)NCC(=O)Nc2nc(cs2)c3cc([nH]c3)C(=O)OC C30986881
CCCCC(=O)Nc1ccc(cc1OC)NC(=S)NC(=O)COc2ccc(cc2)Cl C32115521
CCCCNC(=O)Nc1cccc(c1)[C@@H]2C(=C(N(C(=O)N2)CCC)C)C(=O)OCC(C)C C33375765
CCCCCCN([C@@H](c1cccc(c1)O)C(=O)NCS(=O)(=O)c2ccc(cc2)C)C(=O)CO C36517705
CCOc1cc(c(cc1NC(=O)c2ccc(cc2)F)OCC)NC(=S)NC[C@H]3CCCO3 C13544466
CC(C)[C@@H](CC(=O)NCCCN1CCOCC1)NS(=O)(=O)c2ccc(cc2)NC(=O)C C20766201
CCOc1cc(ccc1OCC(C)C)/C=C/C(=O)NCCc2ccc(cc2)S(=O)(=O)N C09662027
c1ccc(cc1)OCCCCNC(=O)CNC(=O)CNC(=O)c2ccc(cc2Cl)Cl C39536858
CCCCCCOc1ccc(cc1)[C@@H]2c3c(n[nH]c3C(=O)N2CCCO)c4cc(cc(c4O)C)C C39911568
CCCCSc1nc2n(n1)[C@@H](C(=C(N2)C)C(=O)N)c3ccc(c(c3)OCC)OCCC C40986855
Cc1c(sc(n1)SCC(=O)Nc2cc(ccc2OCCOC)C(F)(F)F)CC(=O)N C45698975
COc1ccc(cc1OC)C(=O)CSc2nc([nH]n2)N/N=C/c3cccc(c3O)CC=C C58998187
CCCSc1ccccc1NC(=O)CSc2nc([nH]n2)N/N=C(/CC)\c3ccccc3 C59020645
CC[C@@H](C)c1ccccc1OCC(=O)NNC(=S)NC(=O)/C=C/c2cccc(c2)[N+](=O)[O-] C10450592
CCc1cc(c(s1)NC(=O)CNc2ccc(c(c2)Cl)C(=O)NCC(C)C)C(=O)OCC C59806731
C[C@H](C(=O)NCC=C)Sc1nc([nH]n1)N/N=C/c2ccc(o2)COc3ccc(cc3)F C59818168
C=CCn1cc(cn1)/C=N/Nc2[nH]nc(n2)SCC(=O)NCCc3ccccc3Cl C59831925
CCC/C(=N/Nc1[nH]nc(n1)SCC(=O)Nc2c(c3c(s2)CCC3)C(=O)OCC)/C C59889932
CCCC/C(=N/Nc1[nH]nc(n1)SCC(=O)Nc2c(c3c(s2)CCC3)C(=O)OC)/C C59891333
CCOC(=O)c1c2c(sc1NC(=O)CSc3nc([nH]n3)N/N=C(\C)/CC(C)C)CCC2 C59891952
Cc1ccc(c(c1)NC(=O)CCC(=O)NNC(=O)C(C)(C)CCCOc2cc(ccc2C)C)C C66201420
CCCC[NH+](CCCC)CCNC(=O)C1=C(C(=O)OC12CCN(CC2)S(=O)(=O)CC)C C20581847
CC(C)[C@@H](CNc1ccc(cc1S(=O)(=O)N2CCOCC2)[N+](=O)[O-])[NH+](CC=C)CC=C C23074872
Cc1ccc(o1)C[NH+](CCOC)Cc2ccc(o2)C(c3ccc(cc3)OC)(c4ccc(cc4)OC)O C35745194
Cc1c(c(n(n1)c2ccccc2)Oc3ccc(cc3)Cl)C[NH+](Cc4ccco4)C[C@@H](COCC#C)O C35777700
CC1CCN(CC1)c2c(c(no2)c3ccccc3)C[NH+](C[C@H]4CCCO4)C[C@@H](COCC(C)C)O C35781443
Cc1ccc(cc1)Oc2c(c(nn2C)c3ccccc3)C[NH+](CC4CC4)C[C@@H](COCC#C)O C35782506
CCc1c(c(n(n1)c2ccccc2)Oc3ccccc3F)C[NH+](C[C@@H](COC(C)C)O)C(C)C C35782627
CCC[NH+](Cc1c(nn(c1Oc2ccc(cc2)F)c3ccccc3)C)C[C@@H](COCC#C)O C35784694
Cc1ccc(cc1)Oc2c(c(nn2c3ccccc3)C)C[NH+](CC4CC4)C[C@H](COc5ccccc5)O C35789046
CCN(CC)c1c(c(no1)c2ccc(cc2)F)C[NH+](CC3CC3)C[C@H](COCC#C)O C36249749
CCOC[C@H](C[NH+](Cc1c(noc1N(C)Cc2ccccc2)c3ccccc3)CC4CC4)O C36249907
CC(C)COC[C@H](C[NH+](Cc1c(nn(c1Oc2ccccc2)C)c3ccccc3)C(C)C)O C36301565
CC(C)C[NH+](Cc1c(nn(c1N(C)C)C)c2ccccc2)C[C@H](COCC(C)C)O C36301633
Cc1c(c(n(n1)c2ccccc2)Oc3ccc(cc3)OC)C[NH+](CCOC)C[C@@H](COC)O C36302474
CCC[C@@H](C[NH+](CCOC)Cc1c(nn(c1Oc2ccccc2Cl)c3ccccc3)C)O C36303481
CCOC[C@@H](C[NH+](Cc1c(nn(c1Oc2ccc(cc2F)F)c3ccccc3)C)CC(C)C)O C36303996
Cc1c(c(n(n1)c2ccccc2)Oc3ccc(cc3F)F)C[NH+](CCOC)C[C@@H](COCC#C)O C36304048
CCOC[C@H](C[NH+](Cc1ccco1)Cc2c(nn(c2Oc3ccc(cc3F)F)c4ccccc4)C)O C36304082
Cc1c(c(n(n1)c2ccccc2)Oc3ccc(cc3F)F)C[NH+](C[C@@H]4CCCO4)C[C@@H](CCC=C)O C36304225
Cn1c(c(c(n1)c2ccccc2)C[NH+](C[C@@H](COCC=C)O)C3CC3)Oc4ccccc4Cl C36305007
CCOC[C@@H](C[NH+](Cc1c(nn(c1Oc2ccccc2Cl)C)c3ccccc3)CC4CC4)O C36305066
CCOC[C@H](C[NH+](Cc1c(nn(c1Oc2ccc(cc2)Cl)C)c3ccccc3)C[C@@H]4CCCO4)O C36305191
CC(C)C[NH+](Cc1c(nn(c1Oc2ccccc2OC)C)c3ccccc3)C[C@@H](COC)O C36305718
Cn1c(c(c(n1)c2ccccc2)C[NH+](CCOC)C[C@H](COCC#C)O)Oc3ccccc3OC C36305770
Cn1c(c(c(n1)c2ccccc2)C[NH+](C[C@H](COCC=C)O)C3CC3)Oc4ccccc4OC C36305860
CC(C)C[NH+](Cc1c(nn(c1Oc2ccc(cc2)OC)C)c3ccccc3)C[C@@H](COCC#C)O C36305977
CCC[NH+](Cc1c(nn(c1Oc2ccc(cc2)OC)C)c3ccccc3)C[C@@H](COC)O C36306292
Cn1c(c(c(n1)c2ccccc2)C[NH+](CCOC)C[C@H](CCC=C)O)Oc3ccccc3F C36306711
CC(C)OC[C@H](C[NH+](Cc1c(nn(c1Oc2ccccc2F)C)c3ccccc3)CC4CC4)O C36306865
Cn1c(c(c(n1)c2ccccc2)C[NH+](CCOC)C[C@H](CCC=C)O)Oc3ccc(cc3)F C36307447
Cn1c(c(c(n1)c2ccccc2)C[NH+](Cc3ccco3)C[C@H](CCC=C)O)Oc4ccc(cc4)F C36307508
CC(C)[NH+](Cc1c(nn(c1Oc2ccc(cc2)F)C)c3ccccc3)C[C@H](COCC=C)O C36307594
CC(C)c1c(c(n(n1)c2ccccc2)Oc3ccccc3F)C[NH+](C[C@@H](COC(C)(C)C)O)C4CC4 C36307899
Cc1c(c(n(n1)c2ccccc2)Oc3ccccc3)C[NH+](C[C@H]4CCCO4)C[C@@H](COC(C)(C)C)O C36308612
CCc1c(c(n(n1)c2ccccc2)Oc3ccccc3OC)C[NH+](CCOC)CC(C)(C)O C36308737
CCCC[C@H](C[NH+](CCOC)Cc1c(nn(c1Oc2ccccc2F)C)c3ccccc3)O C36313814
Cc1ccc(cc1)Oc2c(c(nn2C)c3ccccc3)C[NH+](Cc4ccco4)C[C@@H](CCC=C)O C36316012
CCC[NH+](Cc1c(nn(c1Oc2ccc(cc2)C)C)c3ccccc3)C[C@@H](COc4ccccc4C)O C36316054
CC[C@H](C)[NH+](Cc1c(nn(c1Oc2ccc(cc2)F)c3ccccc3)C)C[C@@H](COC(C)C)O C36342071
Cc1c(c(n(n1)c2ccccc2)Oc3cccc(c3)F)C[NH+](C[C@@H]4CCCO4)C[C@@H](CCC=C)O C36346405
CCc1c(c(n(n1)c2ccccc2)Oc3ccc(cc3)C)C[NH+](C[C@@H](COCC#C)O)C(C)C C36346519
Cc1c(c(n(n1)c2ccc(cc2)F)Oc3ccccc3F)C[NH+](CCOC)C[C@H](COC(C)C)O C36346564
Cc1c(c(n(n1)c2ccc(cc2)F)Oc3ccccc3F)C[NH+](C[C@H](COCC(C)C)O)C(C)C C36346582
CCCOc1ccc(cc1)C[NH+](C[C@H](COc2ccccc2C=O)O)[C@@H]3CCS(=O)(=O)C3 C40318772
CCOc1cc(ccc1OC[C@H](C[NH+](Cc2ccc(cc2)Cl)Cc3ccco3)O)C=O C40320250
CCOc1cc(ccc1OC[C@@H](C[NH+](Cc2ccc(cc2)OC)Cc3ccco3)O)C=O C40320322
CCCCOc1ccc(cc1OCC)[C@@H]2c3c([nH]nc3C(=O)N2CCCn4cc[nH+]c4)c5ccc(cc5)C C40341575
CCC[NH+](Cc1c(nn(c1Oc2ccc(cc2)Cl)c3ccccc3)C)C[C@@H](COCC#C)O C40408018
CCC[NH+](Cc1c(nn(c1Oc2ccc(cc2)Cl)c3ccccc3)C)C[C@H](COCC#C)O C40408022
Cc1c(c(n(n1)c2ccccc2)Oc3ccc(cc3)Cl)C[NH+](C[C@H](COCC#C)O)CC(C)C C36341953
CCCCN1C(=O)[C@@H]2[C@@H]([NH2+][C@]3([C@@H]2C1=O)c4ccccc4NC3=O)CC(=O)N C05351825
C1COCC[NH+]1Cc2c(c(c(c(c2O)O)O)C[NH+]3CCOCC3)C(=O)[O-] C01603614
CCCn1c(c(c(=O)[nH]c1=O)C(=O)C[NH+]2CCN(CC2)c3ccc(cc3)O)N C06587019
C1Cc2c(sc(c2C(=O)N)NC(=O)C(=O)N3CC[NH+](CC3)CCO)C1 C06719729
C[C@H](C(=O)Nc1c(ccs1)C(=O)N)[NH+]2CCN(CC2)c3ccccc3O C08309204
CCCCN1C(=O)[C@H]2[C@@H]([NH2+][C@@]3([C@@H]2C1=O)c4ccccc4NC3=O)CC(=O)N C08994239
c1ccc(cc1)CCC[C@]2(C(=O)NC(=O)N2)C3CC[NH+](CC3)C[C@@H](CO)O C12098596
Cc1ccc2c(c1)c3c(n2C[C@H](C[NH2+]C(CO)(CO)CO)O)C(=O)CCC3 C06393538
COCCN1C(=O)[C@@H]2[C@@H]([NH2+][C@@]3([C@@H]2C1=O)c4cc(ccc4NC3=O)Cl)Cc5ccc(c(c5)O)O C09348379
c1cc(cc(c1)Cl)NC(=O)N[C@H]2C[C@H]3C(=O)NC[C@H]([NH+]3C2)CCC(=O)N4CCC(CC4)O C15708741
Cc1ccc(cc1)S(=O)(=O)NNc2c(c(ncn2)Nc3cc[nH+]cc3)N C40687638
Cc1ccccc1C(=O)NNc2c(c(ncn2)N(C)C3CC[NH+](CC3)C)N C40784386
CC[NH+]1CCC[C@H]1CNS(=O)(=O)c2cc(cnc2NN)Br C41069989
CC[NH+](CC)[C@H](CC(C)C)CNC(=O)C(=O)Nc1ccccc1CC(=O)N C41333860
C[NH+](C)CCCCNS(=O)(=O)c1cc(cnc1NN)Br C41681767
C[C@@H]1C[C@H](C[NH+](C1)CCNC(=O)C(=O)Nc2ccc(c(c2)C(=O)N)Cl)C C41725616
CC[NH+]1CCN(CC1)c2ccc(c(c2)C)NC(=O)C(=O)NCCCC(=O)N C42044500
c1cc(ccc1[C@H]([C@@H](CO)NC(=O)NCC[NH+]2CCCCC2)O)[N+](=O)[O-] C42893617
CC(C)(CNS(=O)(=O)c1cc(cnc1NN)Br)[NH+](C)C C43412228
c1cc(ccc1C(F)(F)F)Oc2ccc(cc2[C@H](CC(=O)N)[NH3+])[N+](=O)[O-] C44254047
c1cc2c(cc1[C@@H](CC(=O)N)[NH3+])cc(o2)C(=O)c3ccc4c(c3)OCCO4 C44254739
C[NH+]1CCCC[C@@H]1CNS(=O)(=O)c2cc(cnc2NN)Br C44565273
c1c(cnc(c1S(=O)(=O)N[C@H]2CC[NH+](C2)C3CC3)NN)Br C44680600
CC[NH+](CC)[C@@H](CNC(=O)C(=O)Nc1c(ccs1)C(=O)N)c2ccccc2 C47964377
C[NH+](C)[C@@H](CNC(=O)C(=O)Nc1c(ccs1)C(=O)N)c2ccsc2 C47999012
Cc1c(cccc1NC(=O)C(=O)NC[C@@H](c2cccs2)[NH+](C)C)C(=O)N C48743411
C[C@@H](CC[NH+](C)C)NS(=O)(=O)c1cc(cnc1NN)Br C49560657
CCCC[C@]12C[NH+]3C[C@](C1=O)(CN(C2)[C@@H]3[C@@H]([C@@H]([C@@H]([C@@H](CO)O)O)O)O)C C36059962
CCn1c2cc(nc(c2nc1c3c(non3)N)C#CC(C)(C)O)OCC[NH3+] C49089603
Cc1ccc(cc1)OC[C@@H](Cn2c3c(=O)[nH]c(=O)n(c3nc2NCC[NH3+])C)O C13810793
CCCNC(=O)[C@H]1CCC[NH+](C1)CCC(=O)Nc2c(ccs2)C(=O)N C50997624
CCCCNC(=O)[C@H]1CCC[NH+](C1)CC(=O)c2c(n(c(=O)[nH]c2=O)CC)N C51061541
CCCNC(=O)C[NH+]1CCC(CC1)NC(=O)C(C)(C)NC(=O)NCCC C58131069
CC[C@]1(C(=O)N(C(=O)N1)NC(=O)CNc2ccccc2[NH+]3CCC(CC3)O)C C55887978
C[C@H](C(=O)NC(=O)N)S[C@H]1NN=C(N1C2CC2)C3=c4ccccc4=[NH+]C3 C39792407
c1ccc2=[NH+]CC(=c2c1)C[C@@H](C(=O)OC[C@H]3[C@@H]([C@H]([C@H]([C@H](O3)O)O)O)O)N C63225512
c1cc(ccc1CCN2C(=O)/C(=C\N[C@@H]3CCCC[C@@H]3[NH3+])/C(=O)NC2=O)F C20393249
c1ccc2=[NH+][C@@H](C=c2c1)C(=O)NCCNC(=O)C(=O)Nc3cccc(c3)O C63795575
c1ccc2c(c1)c(c[nH]2)CCCC(=O)NNC(=O)NCCCn3cc[nH+]c3 C64885487
Cc1ccc(c(c1)NCCC(=O)NNC(=O)NCCCn2cc[nH+]c2)OC C64885722
CC(C)(C)OC(=O)NCCCC(=O)NNC(=O)NCCCn1cc[nH+]c1 C64886702
CCn1c(n[nH]c1=O)CC2CCN(CC2)C(=O)CS[C@H]3N[NH2+]NN3C C65404634
CCC[NH+]1CC[C@H](C1)CNC(=O)C(=O)Nc2ccc(c(c2)Cl)C(=O)N C67393739
C[C@@H]1C[C@H](C[NH+](C1)C[C@@H](C)NC(=O)C(=O)Nc2c(ccs2)C(=O)N)C C67438259
CC1CC[NH+](CC1)C[C@@H](CNC(=O)Nc2ccc(c(c2)NC(=O)C)F)O C67539132
CC(=O)Nc1ccc(c(c1)Cl)NC(=O)NC2CC[NH+](CC2)CC(=O)NC C67575673
CC1CC[NH+](CC1)C[C@H](CNC(=O)NCCC(=O)NC2CCCCC2)O C67630823
Cc1ccc2c(c1C)NC(=O)[C@]23[C@H]4[C@@H]([C@H]([NH2+]3)CCC(=O)N)C(=O)N(C4=O)Cc5ccc(cc5)OC C02130563
Cc1ccc2c(c1C)NC(=O)[C@@]23[C@H]4[C@@H]([C@H]([NH2+]3)CCC(=O)N)C(=O)N(C4=O)Cc5ccc(cc5)OC C02130564
Cc1ccc2c(c1C)NC(=O)[C@]23[C@H]4[C@@H]([C@@H]([NH2+]3)CCC(=O)N)C(=O)N(C4=O)Cc5ccc(cc5)OC C02130566
Cc1ccc2c(c1C)NC(=O)[C@@]23[C@H]4[C@@H]([C@@H]([NH2+]3)CCC(=O)N)C(=O)N(C4=O)Cc5ccc(cc5)OC C02130567
CCOc1c(cc(cc1Cl)C[NH2+]CCNC(=O)c2c(non2)N)OC C04488480
C[NH+](Cc1[nH]c(=O)c2ccccc2n1)[C@@H](c3ccccc3)C(=O)NC(=O)N C06553363
C[NH+](Cc1[nH]c(=O)c2ccccc2n1)[C@H](c3ccccc3)C(=O)NC(=O)N C06553364
C[C@H](c1ccc(cc1)c2ccc(o2)C[NH2+]CCNC(=O)c3c(non3)N)O C07541033
c1cc(ccc1CC[NH2+]Cc2[nH]c(=O)c3c(n2)ccs3)S(=O)(=O)N C08134271
C[C@@H](c1ccc(cc1)S(=O)(=O)N)[NH2+]C[C@H](COc2ccc(cc2)C#N)O C09512764
COc1cc(cc(c1OCC(=O)N)Br)C[NH2+]CCOCCO C10435692
C1CCc2c(c(c(s2)NC(=O)C[NH+]3CCC(CC3)C(=O)N)C(=O)N)C1 C12804110
C1CC[NH+](CC1)CCNC(=O)C(=O)Nc2c(c3c(s2)CCC3)C(=O)N C13629169
C1CCC2(CC1)C(=O)N(C(=O)N2)NC(=O)CC[NH+]3CCC(CC3)C(=O)N C24879720
C[C@H](C(=O)Nc1c(ccs1)C(=O)N)[NH+]2CCC(CC2)NC(=O)C3CC3 C30283931
C[C@@H](C(=O)Nc1c(ccs1)C(=O)N)[NH+]2CCC(CC2)NC(=O)C3CC3 C30283934
c1ccc(c(c1)CNC(=O)NC2CC[NH+](CC2)CC(=O)N)OC(F)(F)F C32802717
Cn1cccc1C[NH2+][C@@H]2[C@H]3CO[C@H](O3)[C@@H]([C@H]2[O-])[NH+]4CCC(CC4)C(=O)N C20463893
C[C@H](C(=O)Nc1c(c2c(s1)CCC2)C(=O)N)[NH+](C)CC(=O)NC(C)C C15028717
C[C@@H](C(=O)N[C@@H]1C=C(C[C@H]([C@@H]1O)O)C(=O)N[C@H](C(C)C)C(=O)OC)[NH2+]C C39560953
c1cc(ccc1Cc2cnc(s2)NC(=O)C3=[NH+]CCN3)S(=O)(=O)N C36639382
CCOc1c(cc(cc1OC)Cl)C[NH2+]CCNC(=O)c2c(non2)N C40744397
Cc1c\2c(oc1C(=O)NNC(=O)c3ccoc3C)CCC/C2=N\NC(=[NH2+])N C40824923
C1CCC(C1)[NH+](CC(=O)NC(=O)NC2CC2)CC(=O)NC(=O)NC3CC3 C47550299
C[C@H](C(C)C)[NH+](CC(=O)NC(=O)NC1CC1)CC(=O)NC(=O)NC2CC2 C47550481
C[NH+](C)[C@H](CNC(=O)C(=O)Nc1c(ccs1)C(=O)N)c2cccs2 C47963804
C[NH+](CCCNC(=O)C(=O)Nc1c(ccs1)C(=O)N)Cc2ccccc2 C47966625
CC(C)[C@H](CNC(=O)C(=O)Nc1c(ccs1)C(=O)N)[NH+](CC=C)CC=C C48000404
c1ccc(c(c1)NC(=O)C[NH+]2CCC(CC2)CC(=O)N)SCC(=O)N C48026275
C[NH+](C)[C@@H](CNC(=O)C(=O)Nc1ccc(c(c1)Cl)C(=O)N)c2ccco2 C48732840
C[NH+](C)Cc1ccccc1CNC(=O)C(=O)Nc2ccccc2CC(=O)N C49254367
c1csc(c1C(=O)N)NC(=O)CC[NH+]2CCC[C@@H](C2)C(=O)NC3CC3 C51045596
c1csc(c1C(=O)N)NC(=O)CC[NH+]2CCC[C@H](C2)C(=O)NC3CC3 C51045597
CC(C)[NH+](C)CCNS(=O)(=O)c1cc(cnc1NN)Br C54108902
c1c(cnc(c1S(=O)(=O)NCC[NH+]2CCCC2)NN)Br C54108910
c1csc(c1C(=O)N)NC(=O)CC[NH+]2CCC(CC2)C(=O)NC3CC3 C55913677
C[C@@H](C(=O)Nc1c(ccs1)C(=O)N)[NH+]2CCC(CC2)C(=O)NC3CC3 C55914012
C[C@H](C(=O)Nc1c(ccs1)C(=O)N)[NH+]2CCC(CC2)C(=O)NC3CC3 C55914013
c1cc(c(cc1C(F)(F)F)[N+](=O)[O-])NCCNC(=O)C[NH2+]CCCO C58866905
C[NH+](CC(=O)Nc1c(c2c(s1)CCCC2)C(=O)N)CC(=O)NC3CC3 C61002019
C[NH+](CCNS(=O)(=O)c1cc(cnc1NN)Br)C2CC2 C62010801
Cc1cc(=O)[nH]c(n1)NCCN2CN[C@@H]([C@@H]2c3[nH]cc[nH+]3)c4ccccc4 C65409737
Cc1cc(=O)[nH]c(n1)NCCN2CN[C@H]([C@@H]2c3[nH]cc[nH+]3)c4ccccc4 C65409739
CCCCOc1c(cccc1OC)C[NH+]2CCNC(=O)[C@@H]2CC(=O)NN C66115425
CCCCOc1c(cccc1OC)C[NH+]2CCNC(=O)[C@H]2CC(=O)NN C66115426
Cc1c(c(n(n1)CCO)C)C[NH2+][C@H](C)c2ccc(cc2)NC(=O)NC3CC3 C67189103
CC1CC[NH+](CC1)C[C@@H](CNC(=O)NCCNC(=O)CC2CCCC2)O C67640164
C[NH+]1CCN(CC1)c2nc3cc(c(cc3c(n2)NNC(=O)N)OC)OC C04619002
C[C@@H]1CCc2cc(cc3c2n1c(c(c3=O)C(=O)NCC[NH2+]CCO)O)F C06007684
C[C@H]1CCc2cc(cc3c2n1c(c(c3=O)C(=O)NCC[NH2+]CCO)O)F C06008083
C1CCc2c(c(c(s2)NC(=O)NCC[NH+]3CCOCC3)C(=O)N)C1 C06758186
c1cc(ccc1N2CC[NH+](CC2)CC(=O)Nc3c(ccs3)C(=O)N)O C07987159
COc1ccccc1/N=c/2\[nH]c(nc(n2)C[NH+]3CCC(CC3)C(=O)N)N C09334732
COCCCN1C[C@@H](c2cc(sc2S1(=O)=O)S(=O)(=O)N)[NH3+] C13558687
C[C@@]12C[NH+]3C[C@@](C1=O)(CN(C2)[C@@H]3[C@@H]([C@@H]([C@@H](CO)O)O)O)c4ccccc4 C19327388
CC(C)[C@@]12C[NH+]3C[C@@](C1=O)(CN(C2)[C@H]3[C@H]([C@@H]([C@H](CO)O)O)O)C(C)C C19331345
c\1cc-2c(cc(oc2c/c1=[NH+]\C(=O)[C@H](CCC(=O)[O-])[NH3+])O)C(F)(F)F C35051110
C[C@@H](C(=O)NC(=O)NC)Oc1c(cc(cc1Br)C[NH3+])OC C36814884
CC(C)[C@@]12C[NH+]3C[C@@](C1=O)(CN(C2)[C@@H]3[C@@H]([C@H]([C@@H](CO)O)O)O)C(C)C C19323151
CCC(=O)N[C@@H]1NN[C@@H](S1)CC(=O)N/N=C/C2=c3ccccc3=[NH+]C2 C39775234
CCC(=O)N[C@H]1NN[C@@H](S1)CC(=O)N/N=C/C2=c3ccccc3=[NH+]C2 C39775236
CCC(=O)N[C@H]1NN[C@H](S1)CC(=O)N/N=C/C2=c3ccccc3=[NH+]C2 C39775240
Cc1c\2c(oc1C(=O)N(CC#N)CC#N)CC(C/C2=N\NC(=[NH2+])N)(C)C C39855984
C[NH+]1CCN(CC1)Nc2c(c(ncn2)NCc3ccc4c(c3)OCO4)N C40686071
C[NH+]1CCN(CC1)c2c(c(ncn2)NNC(=O)c3ccccc3OC)N C40726347
C[NH+]1CCC(CC1)N(C)c2c(c(ncn2)NNC(=O)c3ccncc3)N C40793855
C[C@@H]1C[C@H](C[NH+](C1)CCNC(=O)C(=O)Nc2ccccc2CC(=O)N)C C41725665
CC(C)C[C@H](c1nc(co1)C(=O)NCCNc2ccc(cn2)[N+](=O)[O-])[NH3+] C33871689
c1cc(cc(c1)[N+](=O)[O-])C(=O)c2cc3cc(ccc3o2)[C@@H](CC(=O)N)[NH3+] C44254733
c1cc(cc(c1)[N+](=O)[O-])C(=O)c2cc3cc(ccc3o2)[C@H](CC(=O)N)[NH3+] C44254736
CC(C)[C@@H](CNC(=O)NNC(=O)C(=O)NC1CC1)[NH+]2CCCCCC2 C45534553
CC1CC[NH+](CC1)[C@@H](CNC(=O)NNC(=O)C(=O)NC2CC2)C(C)C C46254852
C[C@H]1C[C@@H](C[NH+](C1)CCCCNC(=O)NNC(=O)C(=O)NC2CC2)C C46763171
CNC(=O)NC(=O)C[NH+](CCC1=CCCCC1)CC(=O)NC(=O)NC C47613499
C[NH+](C)C1(CCCCC1)CNC(=O)C(=O)Nc2c(ccs2)C(=O)N C47963608
C[C@@H]1C[C@@H](C[NH+](C1)CCNC(=O)C(=O)Nc2c(ccs2)C(=O)N)C C47999237
C[C@H]1C[C@@H](C[NH+](C1)CCNC(=O)C(=O)Nc2c(ccs2)C(=O)N)C C47999238
C[C@@H]1C[C@H](C[NH+](C1)CCNC(=O)C(=O)Nc2c(ccs2)C(=O)N)C C47999239
CC(C)[C@H](CNC(=O)C(=O)Nc1c(ccs1)C(=O)N)[NH+]2CCCC2 C48038260
Cc1c(cccc1NC(=O)C(=O)NC[C@@H](c2ccco2)[NH+](C)C)C(=O)N C48732863
C[NH+](C)[C@@H](CNC(=O)C(=O)Nc1ccccc1CC(=O)N)c2ccco2 C48732869
Cn1c2cc(c(cc2n(c1=O)C)Br)[C@@H](COCC(=O)N)[NH3+] C51952074
Cn1c2cc(c(cc2n(c1=O)C)Br)[C@H](COCC(=O)N)[NH3+] C51952075
C[C@@H]1C[C@H](C[NH+](C1)C(C)(C)CNC(=O)NNC(=O)C(=O)NC2CC2)C C54726357
C[NH+]1CCN(C[C@@H]1CCO)Cc2ccc(cc2)c3[nH]c(cc(=O)n3)CN C23379552
c1cc2c(cc1Br)c(c(c[nH+]2)N)N(CC(=O)N)CC(=O)N C61807658
c1ccc(cc1)CN2CCC3=C(C2)[C@H](N=C4C3=C([NH+]=N4)N)NCCCO C38574171
Cc1c([nH]c2c1cc(cc2)C(=O)NNC(=O)NCCCn3cc[nH+]c3)C C64886898
c1nc(c2c3c(sc2n1)CNCC3)NCC[NH+]4CCC[C@@H](C4)C(=O)N C65535841
c1nc(c2c3c(sc2n1)CNCC3)NCC[NH+]4CCC[C@H](C4)C(=O)N C65535844
CC[C@@H](C)[NH+](C)CCNC(=O)NNC(=O)c1c2ccccc2c(=O)[nH]n1 C66203501
CC(C)[C@@H](C(=O)Nc1nc(cs1)c2cc([nH]c2)C(=O)N)[NH+]3CCCC3 C67289865
CC(C)[C@H](C(=O)Nc1nc(cs1)c2cc([nH]c2)C(=O)N)[NH+]3CCCC3 C67289867
C[C@@H]1CCC[NH+](C1)C[C@@H](C)NC(=O)C(=O)Nc2c(ccs2)C(=O)N C67397813
C[C@@H](C(=O)Nc1c(ccs1)C(=O)N)[NH+]2CCC[C@@H](C2)CNC(=O)C C67416060
Cc1ccc(cc1C(=O)N)NC(=O)C(=O)NC[C@@H](c2ccco2)[NH+](C)C C67491420
CC1CC[NH+](CC1)C[C@H](CNC(=O)N[C@H]2CCCc3c2ccc(=O)[nH]3)O C67613818
c1nc(c2c(n1)n(cn2)[C@H]3[C@@H]([C@@H]([C@H](O3)CO)O)O)N[C@H]4CCC[C@@H]4O C03794575
Cc1ccc(cc1N[C@@H]2[C@H]([C@H]([C@H](O2)[C@@H](CO)O)O)O)[N+](=O)[O-] C00362134
CC(=O)N[C@@H]1[C@H]([C@@H]([C@H](O[C@H]1Nc2ccc(cc2)Br)CO)O)O C03999642
c1nc(c2c(n1)n(cn2)[C@H]3[C@@H]([C@@H]([C@@H](O3)CO)O)O)NCCO C04722773
c1c(c(c(c(c1[C@@H](N2CCOCC2)O)O)O)O)[C@@H](N3CCOCC3)O C01688120
CCOc1ccc(cc1)N[C@@]2([C@@H]([C@@H]([C@@H](CO2)O)O)O)CO C04773148
Cc1ccc(cc1N[C@H]2[C@@H]([C@@H]([C@@H](O2)[C@H](CO)O)O)O)[N+](=O)[O-] C01199628
C(CCl)N(C(=O)N[C@@H](C=O)[C@@H]([C@H]([C@@H](CO)O)O)O)N=O C05113328
COC(=O)NC(=O)c1cn(c(=O)[nH]c1=O)[C@H]2[C@H]([C@@H]([C@@H](O2)CO)O)O C05807990
CCN(CC)c1c2c(nc(n1)N)n(cn2)[C@@H]3[C@@H]([C@@H]([C@@H](O3)CO)O)O C06205288
C[C@@H](CNC(=O)C(=O)Nc1c(c2c(s1)CCC2)C(=O)N)O C06755724
C[C@H](CNC(=O)C(=O)Nc1c(c2c(s1)CCC2)C(=O)N)O C06755728
CCCn1c2c(nc1N/N=C\3/C(=NC(=NC3=O)O)O)N(C(=O)N[C@H]2O)C C09110935
c1cc(cc(c1)[N+](=O)[O-])N[C@@H]2[C@H]([C@H]([C@@H]([C@@H](O2)CO)O)O)O C13424772
Cc1ccc(cc1N[C@@H]2[C@H]([C@@H]([C@@H](O2)[C@H](CO)O)O)O)[N+](=O)[O-] C13476091
c1nc(c2c(n1)n(cn2)[C@H]3[C@H]([C@@H]([C@H](O3)CO)O)O)NCCO C14451064
C[C@@]12C[C@@H]([C@H]([C@H]([C@H]1[C@@](CC[C@@H]2O)(CO)O)O)C(=C)C(=O)OC)O C14642419
C/C(=N\NC(=S)N)/c1c(=O)[nH]c(=S)n(c1O)CC=C C16848333
CP(=O)(C)OC[C@H]1[C@H]([C@@H]([C@H](O1)n2cnc3c2nc([nH]c3=O)N)O)O C21983083
CSc1[nH]c(=O)c(c(n1)N[C@@H]2[C@H]([C@@H]([C@@H](CO2)O)O)O)C=O C17175489
C=CCO[C@@H]1[C@@H]([C@H](O[C@H]1n2cnc3c2nc([nH]c3=O)N)CO)O C34533237
C1Cc2c(sc(c2C(=O)N)NC(=O)N3CCN(CC3)CC(=O)N)C1 C34785772
c1cc(oc1)CNC(=O)NC(=O)CSC[C@H](C(=O)[O-])[NH3+] C35082968
c1cc(c(cc1S(=O)(=O)N)N)N2CCN(CC2)CCO C35609592
CC(=O)c1c(cccc1O[C@@H]2[C@H]([C@H]([C@@H]([C@@H](O2)CO)O)O)O)O C37246002
CC1=CO[C@H]([C@H]2[C@@H]1CC[C@@H]2CO)O[C@H]3[C@@H]([C@H]([C@@H]([C@H](O3)CO)O)O)O C37538749
c1csc2n1c(c(n2)NN)S(=O)(=O)Nc3c[nH]nc3 C37556307
C(CSCCS(=O)(=O)CCC(=O)N)[C@@H](C(=O)[O-])[NH3+] C37736325
c1cc(oc1)CNC(=O)NC(=O)CSCC[C@@H](C(=O)[O-])[NH3+] C37736397
Cc1ccc(cc1[N+](=O)[O-])N[C@H]2[C@@H]([C@@H]([C@@H](O2)[C@@H](CO)O)O)O C03900054
C([C@H]([C@H]([C@@H]([C@H](CO)O)OC(=O)CBr)O)O)O C38648015
Cc1cccc(n1)NC(=O)CS[C@@H]2NN[C@@H](N2N)[C@@H]3C=C(N=N3)C C38752871
Cc1cccc(n1)NC(=O)CS[C@@H]2NN[C@H](N2N)[C@@H]3C=C(N=N3)C C38752877
C[C@@H](C(=O)N/N=C/c1ccc(cc1O)O)N[C@H]2C(=O)NC(=O)N=N2 C38811066
C[C@H](C(=O)N/N=C/c1ccc(cc1O)O)N[C@H]2C(=O)NC(=O)N=N2 C38811069
c1cc2c(cc1N)S[C@@H](N2)NC(=O)CSc3[nH]ncn3 C39567628
CC(C)C(=O)NCCNC(=O)[C@H](CCSC)NC(=O)N C41599185
C[C@H](c1ccc(o1)C(=O)N[C@H]2[C@H]([C@@H]([C@H](O[C@@H]2O)CO)O)O)Cl C41693383
CC(C)(CCl)C(=O)N[C@H]1[C@H]([C@@H]([C@H](O[C@@H]1O)CO)O)O C41719419
c1cc(c(cc1[N+](=O)[O-])NN)S(=O)(=O)NCc2c[nH]nc2 C42356729
CC(=O)N[C@H]1[C@H]([C@@H]([C@@H](O[C@@H]1O[C@@H]2[C@@H](CCO[C@@H]2CO)O)CO)O)O C44171494
Cc1c(c(c(cn1)CO[C@H]2[C@@H]([C@H]([C@H]([C@@H](O2)CO)O)O)O)C=O)O C44608678
CCC(CC)(/C(=N/O)/N)C(=O)N1C[C@H](CC[C@@H]1C)C(=O)N C44791659
Cc1cc(oc1C(=O)NC(C(=O)N)C(=O)N)Br C45063645
C(C(=O)NCC(F)(F)F)NC(=O)CSc1nc([nH]n1)N C48582374
C1CS(=O)(=O)C[C@@H]1SCC(=O)NC(C(=O)N)C(=O)N C48686969
c1cc(c(cc1[N+](=O)[O-])/C=N\[C@@H]2[C@@H]([C@@H]([C@@H](O[C@@H]2O)CO)O)O)O C35185488
c1cc(c(cc1NN)[N+](=O)[O-])S(=O)(=O)NCc2c[nH]nc2 C44410898
c1cc(c(cc1S(=O)(=O)N)N)Sc2n[nH]c(=O)n2C3CC3 C61593985
C[C@H](Cn1c(cc(=O)c(c1CN(CCO)CCO)O)CO)O C62384061
CO/N=C/1\CN(C[C@@H]1C[NH3+])c2c(cc3c(=O)c(cn(c3[nH+]2)C4CC4)C(=O)[O-])F C03938480
CCOC1([C@@]2([C@@H]([C@@]2(C(=[NH+]1)N)C#N)c3ccc(cc3)NC(=O)C)C#N)OCC C04034674
c1ccc(cc1)C(=O)C2=C(C(=O)N([C@@H]2c3cccnc3)CC[NH2+]CCO)O C04535177
CCCn1c(c(c(=O)[nH]c1=O)C(=O)C[NH+](C)Cc2ccc3c(c2)OCO3)N C07641086
c1c(nnn1C[C@H]2C[C@H]3CC[NH+]2C[C@@H]3C(=O)N4CCC(CC4)C(=O)N)CCO C08299700
C[C@H]1CN(C[C@@H](O1)C)c2c(c(nc(n2)NCC[NH+]3CCOCC3)N)[N+](=O)[O-] C09245272
C[C@]1(CCS(=O)(=O)C1)NC(=S)NCC[NH2+][C@@H]2CCS(=O)(=O)C2 C05677677
C[NH+](CC(=O)c1c(n(c(=O)[nH]c1=O)CCOC)N)CC(=O)N2CCCC2 C13010939
Cc1cc(n(n1)CCNC(=O)c2ccc([nH]c2=O)C[NH+]3CCC[C@H](C3)O)C C14879113
CC[C@@H]1C(=C(NC(=O)N1)C[NH+]2CCNC(=O)[C@@H]2CC(=O)OC)C(=O)OCC C21576755
CC[NH+](CC)Cc1c(n(nn1)c2c(non2)N)C(=O)N/N=C/c3cccnc3 C02520753
c1c(c(=O)[nH]c(=O)n1[C@@H]2C[C@@H]([C@@H](O2)CO)O)[C@@H](CBr)[NH+]=[N+]=[N-] C05840916
C[NH+]1[C@@H]2CCN([C@@H]2C(=O)NC[C@@H]1CCC(=O)NCc3ccco3)Cc4[nH]ccn4 C22922583
CC[NH+]1CCN(CC1)CC(=O)Nc2c(c(c(s2)C(=O)N)C)C(=O)OC C23095789
CC[NH+](CC)Cc1c(nnn1c2c(non2)N)C(=O)N/N=C/c3cccnc3 C01821349
CC[NH2+][C@H]1CN(S(=O)(=O)c2c1cc(s2)S(=O)(=O)N)CCCOC C03953037
Cc1csc(n1)NC(=O)CSc2[nH]c(=O)cc([n+]2c3ccc(cc3)F)N C37868928
CC[NH2+][C@@H]1CN(S(=O)(=O)c2c1cc(s2)S(=O)(=O)N)CCCOC C01530900
CCC[C@@H](C)C(=O)N1C[C@@H](C2(C1)CC[NH2+]CC2)C(=O)NCCOCCO C39601537
CCCC[C@@H](C)C(=O)N1C[C@H](C2(C1)CC[NH2+]CC2)C(=O)NCCOCCO C39601895
Cc1cc(nn1C)C(=O)N2C[C@@H](C3(C2)CC[NH2+]CC3)C(=O)NCCOCCO C39602029
CC1(O[C@H]2[C@H](O[C@H]3[C@@H]([C@H]2O1)OC(O3)(C)C)CNC(=O)CCCCC[NH3+])C C39934136
C[C@H](c1ccc2c(c1)OCCO2)[NH2+][C@H](C)C(=O)c3c(n(c(=O)n(c3=O)C)C)N C46170949
Cc1csc(n1)NC(=O)C2CC[NH+](CC2)CC(=O)NC(=O)NC3CC3 C47264069
CC(=O)NCCNC(=O)C(=O)Nc1cc(ccc1N2CC[NH+](CC2)C)Cl C48736721
C[C@H](C(=O)c1c(n(c(=O)n(c1=O)C)C)N)[NH2+][C@@H](c2ccccc2)c3ccco3 C49974362
Cc1c(scn1)C(=O)NC2CC[NH+](CC2)[C@H](C)C(=O)NC(=O)NCC=C C51099531
CCOCCCNC(=O)C1CC[NH+](CC1)[C@@H](C)C(=O)NC(=O)NCCOC C51738431
C[C@H]1CCC[C@@](C1)(CNC(=O)NNC(=O)[C@@H]2CCS(=O)(=O)C2)[NH+](C)C C52588306
C[C@@H]1CCC[C@](C1)(CNC(=O)NNC(=O)[C@@H]2CCS(=O)(=O)C2)[NH+](C)C C52588308
Cc1ccc(cc1)[C@@H](C)[NH+](C)CC(=O)c2c(n(c(=O)[nH]c2=O)CCOC)N C52907669
C[C@@H]1C[C@@H](C[NH+](C1)C[C@@H](C)NC(=O)NNC(=O)[C@@H]2CCS(=O)(=O)C2)C C56946414
C[C@@H](CNC(=O)NNC(=O)c1ccc(cc1)n2cnnn2)C[NH+]3CCCCC3 C57043205
CC(C)[NH+](CCNS(=O)(=O)c1ccc2c(c1)c(=O)[nH]c(=O)[nH]2)C(C)C C12141349
c1cn(c[nH+]1)CCCCNC(=O)CCCC[C@H]2[C@@H]3[C@H](CS2)NC(=O)N3 C60408093
CN(C)c1c(ccc[nH+]1)CNC(=O)C(=O)Nc2ccc3c(c2)CCC(=O)N3 C62111411
CCOc1ccc(c(c1)C)NC(=O)C(=O)NC2CC[NH+](CC2)CC(=O)NC C52681498
c1ccc2=[NH+]CC(=c2c1)CCN3[C@@H](Nc4c(nccn4)C3=O)SCC(=O)N C63541304
C1CCC(=CC1)CCN2C(=O)/C(=C/NCCN3CC[NH2+]CC3)/C(=O)NC2=O C22808810
C[NH+](C)CCNS(=O)(=O)C1=CN=C(C1)[C@H]2NN[C@H](O2)c3ccc(cc3)F C64492116
Cc1c(cnn1c2ccc(cc2)F)C(=O)NNC(=O)NCCCn3cc[nH+]c3 C64886159
CSc1ccc(c(c1)C(=O)NNC(=O)NCCCn2cc[nH+]c2)[N+](=O)[O-] C64886504
C[C@H](C(=O)NC(=O)NC[C@@H]1CCCO1)[NH+]2CCC[C@@H](C2)C(=O)NC3CC3 C51044816
CC[C@H](C)[NH+](C)CCNC(=O)NNC(=O)c1ccc(cc1)S(=O)(=O)C C66196940
CC(C)[C@H]1C(=O)NCC[NH+]1CCC(=O)NN2C(=O)C3(CCCCC3)NC2=O C66499876
c1csc(c1C(=O)N)NC(=O)C[NH+]2CCCC[C@@H]2C(=O)N3CCOCC3 C66893502
CC(C)[NH+]1CCC(CC1)NC(=O)C(=O)Nc2ccc(nc2)NC(=O)C3CC3 C66982353
CCC[NH+]1CC[C@@H](C1)CNC(=O)C(=O)Nc2ccc(nc2)NC(=O)C3CC3 C66998192
CC[C@H](C)[NH+](C)CCNS(=O)(=O)c1ccc(cc1F)S(=O)(=O)N C67118872
C[C@H]1CN(CCO1)C2CC[NH+](CC2)CC(=O)c3c(n(c(=O)[nH]c3=O)C4CC4)N C67400103
c1cc(c(cc1c2c(cc3c(cc(cc3[o+]2)O)O)O[C@H]4[C@@H]([C@H]([C@@H]([C@H](O4)CO)O)O)O)O)O C04097706
c1cc(c(cc1c2c(cc3c(cc(cc3[o+]2)O)O)O[C@H]4[C@@H]([C@H]([C@H]([C@H](O4)CO)O)O)O)O)O C04097731
C=C([C@H](C#N)C(=O)COC(=O)C[C@@H](c1ccc(cc1)Cl)NC(=O)N)[NH3+] C06503092
CCOC(=O)c1c(c(sc1NC(=O)C[NH2+]C[C@@H]2CCCO2)C(=O)N)C C06578829
C[C@@H](C(=O)Nc1c(ccs1)C(=O)N)[NH+]2CCN(CC2)c3ccccc3O C08309202
c1[nH]c(=O)c2c(n1)n(c(n2)NCCCCCC[NH3+])[C@@H]3[C@@H]([C@@H]([C@@H](O3)CO)O)O C09659987
c1cc(c(cc1c2c(cc3c(cc(cc3[o+]2)O)O)O[C@@H]4[C@@H]([C@H]([C@@H]([C@H](O4)CO)O)O)O)O)O C13551787
c1cc(ccc1c2c(cc3c(cc(cc3[o+]2)O)O)O[C@@H]4[C@H]([C@H]([C@@H]([C@@H](O4)CO)O)O)O)O C14757514
CC(C)NC(=O)CC[C@@H]1CNC(=O)[C@H]2[NH+]1C[C@H](C2)NC(=S)NC3CC3 C15707430
C1CC1NC(=O)CC[C@@H]2CNC(=O)[C@H]3[NH+]2C[C@H](C3)NC(=S)NC4CC4 C15708334
c1csc(c1C(=O)N)NC(=O)CN2CC[NH+](CC2)CC(=O)NC3CC3 C22804731
c1cc(c(c(c1NC(=O)CNC(=O)C[NH+]2CCC(CC2)C(=O)N)F)F)F C23751734
c1cc(ncc1C(F)(F)F)N2CCC[NH+](CC2)Cc3nc(nc(n3)N)N C14158244
c1cc(ccc1c2c(cc3c(cc(cc3[o+]2)O)O)O[C@H]4[C@@H]([C@H]([C@H]([C@H](O4)CO)O)O)O)O C25782753
c1cc(c(cc1c2c(cc3c(cc(cc3[o+]2)O)O)O[C@@H]4[C@H]([C@@H]([C@H]([C@@H](O4)CO)O)O)O)O)O C34048081
C[C@@H](C(=O)Nc1c(c2c(s1)CCC2)C(=O)N)[NH+](C)CC(=O)NC(C)C C15028715
C=CCNC(=O)C[NH+]1CCN(CC1)CC(=O)Nc2c(ccs2)C(=O)N C23248541
C1CCc2c(c(c(s2)NC(=O)C[NH+]3CCN(CC3)CCO)C(=O)N)C1 C40287575
Cc1ccc(cc1)C(=O)NNc2c(c(ncn2)NCCCn3cc[nH+]c3)N C40784235
CCn1c2c(cnc(c2nc1c3c(non3)N)C#CC(C)(C)O)OCC[NH3+] C40846005
c1c(cnc(c1S(=O)(=O)N[C@@H]2C[NH+]3CCC2CC3)NN)Br C41069970
Cc1c(cccc1NC(=O)C(=O)NCCC[NH+](C)CC(F)(F)F)C(=O)N C41922664
c1cc(ccc1[C@@H]([C@H](CO)NC(=O)NCC[NH+]2CCCCC2)O)[N+](=O)[O-] C42893621
C1CCC(CC1)(CNC(=O)NNC(=O)C(=O)NC2CC2)[NH+]3CCCCC3 C43112211
C1CCC(C1)(CNC(=O)NNC(=O)C(=O)NC2CC2)[NH+]3CCSCC3 C47009146
CCNC(=O)NC(=O)C[NH+](CC(=O)NC(=O)NCC)C1CCC(CC1)C C47551329
C[NH+](C)[C@@H](CNC(=O)C(=O)Nc1c(ccs1)C(=O)N)c2cccs2 C47963803
CC[NH+](CC)[C@H](CC(C)C)CNC(=O)C(=O)Nc1c(ccs1)C(=O)N C47970754
CC1CC[NH+](CC1)[C@@H](CNC(=O)C(=O)Nc2c(ccs2)C(=O)N)C(C)C C47998643
C[NH+](C)[C@H](CNC(=O)C(=O)Nc1c(ccs1)C(=O)N)c2ccsc2 C47999013
C[NH+](CCCNC(=O)C(=O)Nc1c(ccs1)C(=O)N)CC(F)(F)F C48001500
CCn1c2cc(nc(c2nc1c3c(non3)N)C#CC(C)(C)O)CCC[NH3+] C49088183
C[C@H](CC[NH+](C)C)NS(=O)(=O)c1cc(cnc1NN)Br C49560658
c1c(cnc(c1S(=O)(=O)N[C@H]2CC[NH+]3[C@@H]2CCC3)NN)Br C49570833
COc1ccc(cc1)N2C(=O)/C(=C/N[C@H]3CCCC[C@@H]3[NH3+])/C(=O)NC2=S C20329250
CCCNC(=O)[C@@H]1CCC[NH+](C1)CC(=O)c2c(n(c(=O)[nH]c2=O)CC)N C51000900
CCCNC(=O)[C@H]1CCC[NH+](C1)CC(=O)c2c(n(c(=O)[nH]c2=O)CC)N C51000904
CCCNC(=O)C[NH+](CCC)CC(=O)c1c(n(c(=O)[nH]c1=O)C2CC2)N C53366742
C1CCC(CC1)C[NH+]2CCC(CC2)NC(=O)NNC(=O)C(=O)NC3CC3 C62529201
C[C@H](C(=O)NC(=O)N)S[C@@H]1NN=C(N1C2CC2)C3=c4ccccc4=[NH+]C3 C39792405
CC(C)Cn1c(c(c(=O)[nH]c1=O)C(=O)C[NH+](CC(=O)N)C2CCCC2)N C63504349
c1cc(ccc1CCN2C(=O)/C(=C\N[C@@H]3CCCC[C@H]3[NH3+])/C(=O)NC2=O)F C20393246
CC(C)CC(=O)N[C@@H](C(C)C)C(=O)NNC(=O)NCCCn1cc[nH+]c1 C64885859
CNC(=O)C[NH+]1CCC(CC1)NC(=O)NNC(=O)Cc2ccccc2F C66908919
C[C@@H]1C[C@@H](C[NH+](C1)C[C@@H](C)NC(=O)C(=O)Nc2c(ccs2)C(=O)N)C C67438255
Cc1c([nH]c[nH+]1)[C@@H]2C(=C(NC(=O)N2)C)C(=O)NCCSc3ccccn3 C67459297
CC(C)[C@H](C(=O)OC)NC(=O)[C@@]1(C[C@@H]([C@H]([C@@H](C1)O)O)NC(=O)Nc2ccc(cc2)OC(F)(F)F)O C04151698
COc1cc(cc(c1O)OC)c2c(c(=O)c3c(cc(cc3o2)O)O)O[C@H]4[C@@H]([C@H]([C@H]([C@H](O4)CO)O)O)O C04349701
CC(=O)Nc1ccc(cc1)Nc2ccc(c3c2C(=O)c4c(ccc(c4C3=O)O)O)NCCO C04830678
COc1ccc(cc1)c2c(c(=O)c3c(o2)cc(c(c3O)OC)O)O[C@H]4[C@H]([C@@H]([C@@H]([C@@H](O4)CO)O)O)O C05812924
c1cc(ccc1N2C(=O)C[C@H](C2=O)[NH2+][C@@H]3CCCCNC3=O)N4C(=O)C[C@@H](C4=O)[NH2+][C@@H]5CCCCNC5=O C08414398
COc1cc(ccc1O)c2cc(=O)c3c(o2)cc(c(c3O)OC)O[C@@H]4[C@@H]([C@@H]([C@@H]([C@@H](O4)CO)O)O)O C12419118
COc1cc(ccc1O)c2cc(=O)c3c(o2)cc(c(c3O)OC)O[C@H]4[C@H]([C@@H]([C@@H]([C@@H](O4)CO)O)O)O C12419127
Cc1ccc(cc1C)N([C@H](c2ccc(cc2)O)C(=O)NCCOC)C(=O)c3c(c(ns3)C(=O)N)N C12467204
CC(=O)OC[C@H]1[C@H]([C@H]([C@@H]([C@@H](O1)Oc2c(=O)c3c(cc(cc3oc2c4ccc(c(c4)O)O)O)O)O)O)O C13424738
CN(C)c1ccc(cc1)/C=N/N(C)c2nc3c(=O)[nH]c(nc3n2[C@H]4[C@@H]([C@@H]([C@H](O4)CO)O)O)N C16186357
Cc1ccc2c(c1)sc(n2)NC(=O)/C(=N/NC(=S)NN)/C3C(=O)NC(=S)NC3=O C16957891
Cc1cc(=O)oc2c1ccc(c2)O[C@H]3[C@H]([C@@H]([C@@H]([C@@H](O3)CO[C@H]4[C@H]([C@@H]([C@@H]([C@@H](O4)CO)O)O)O)O)O)O C22064092
Cc1cc(=O)oc2c1ccc(c2)O[C@@H]3[C@H]([C@@H]([C@@H]([C@@H](O3)CO[C@H]4[C@H]([C@@H]([C@@H]([C@@H](O4)CO)O)O)O)O)O)O C22064096
Cc1cc(=O)oc2c1ccc(c2)O[C@H]3[C@H]([C@@H]([C@@H]([C@H](O3)CO[C@H]4[C@H]([C@@H]([C@@H]([C@@H](O4)CO)O)O)O)O)O)O C22064101
Cc1cc(=O)oc2c1ccc(c2)O[C@@H]3[C@H]([C@@H]([C@@H]([C@H](O3)CO[C@H]4[C@H]([C@@H]([C@@H]([C@@H](O4)CO)O)O)O)O)O)O C22064104
C[C@H]1[C@H]([C@@H]([C@@H]([C@@H](O1)O[C@@H]2[C@H]([C@H]([C@H](O[C@@H]2Oc3ccc(cc3)[N+](=O)[O-])CO)O)O)O)O)O C22064932
C[C@@H]1[C@H]([C@@H]([C@@H]([C@@H](O1)O[C@@H]2[C@H]([C@H]([C@H](O[C@@H]2Oc3ccc(cc3)[N+](=O)[O-])CO)O)O)O)O)O C22064936
C[C@H]1[C@H]([C@@H]([C@@H]([C@H](O1)O[C@@H]2[C@H]([C@H]([C@H](O[C@@H]2Oc3ccc(cc3)[N+](=O)[O-])CO)O)O)O)O)O C22064939
C[C@@H]1[C@H]([C@@H]([C@@H]([C@H](O1)O[C@@H]2[C@H]([C@H]([C@H](O[C@@H]2Oc3ccc(cc3)[N+](=O)[O-])CO)O)O)O)O)O C22064942
c1cc(c(cc1C[C@H](C(=O)c2ccc(c(c2O)[C@H]3[C@@H]([C@H]([C@@H]([C@H](O3)CO)O)O)O)O)O)O)O C31168395
CC(C)C[C@@H](C(=O)N1CCOCCOCCN(CCOCCOCC1)C(=O)[C@H](CC(C)C)[NH3+])[NH3+] C32239413
C[C@@H]1[C@@H]([C@@H]([C@@H]([C@@H](O1)O[C@@H]2[C@@H]([C@@H]([C@@H](O[C@@H]2Oc3ccc(cc3)[N+](=O)[O-])CO)O)O)O)O)O C34902565
C[C@H]1[C@H]([C@@H]([C@@H]([C@@H](O1)O[C@@H]2[C@@H]([C@@H]([C@@H](O[C@@H]2Oc3ccc(cc3)[N+](=O)[O-])CO)O)O)O)O)O C34902571
c1cc(ccc1N2C(=O)C[C@@H](C2=O)[NH2+][C@@H]3CCCCNC3=O)N4C(=O)C[C@@H](C4=O)[NH2+][C@@H]5CCCCNC5=O C17166648
c1cc(c(cc1[N+](=O)[O-])CSc2c3c(nc(n2)N)n(cn3)[C@H]4[C@@H]([C@@H]([C@@H](O4)CO)O)O)O C35395381
c1cc(c(cc1[N+](=O)[O-])CSc2c3c(nc(n2)N)n(cn3)[C@H]4[C@H]([C@@H]([C@@H](O4)CO)O)O)O C35395387
CC(C)[NH2+]C[C@H](COc1ccc(c2c1cccc2)O[C@@H]3[C@@H]([C@H]([C@H]([C@@H](O3)C(=O)[O-])O)O)O)O C35644608
CC(=CCc1c(cc(c2c1O[C@@H]([C@H](C2=O)O)c3ccc(cc3)O)O)O[C@@H]4[C@@H]([C@@H]([C@@H]([C@@H](O4)CO)O)O)O)C C35780543
CC(C)(C)NC(=O)[C@@H](c1c(cc(cc1O)O)O)N(C(=O)c2c(cccc2O)O)C(C)(C)C C36586643
CC(C)(C)NC(=O)[C@H](c1c(cc(cc1O)O)O)N(C(=O)c2c(cccc2O)O)C(C)(C)C C36586644
CC(C)(C)NC(=O)[C@@H](c1c(cc(cc1O)O)O)N(C(=O)c2cccc(c2O)O)C(C)(C)C C36586913
c1cc(oc1)CN([C@H](c2ccc(cc2)O)C(=O)NC[C@@H]3CCCO3)C(=O)c4c(c(ns4)C(=O)N)N C12474117
c1cc(ccc1CSc2nnc(s2)NC(=O)[C@H]3[C@@H](C4=CC=C(N[C@@H]4S3)c5cc[nH+]cc5)[NH3+])Cl C38999181
c1cc(ccc1CSc2nnc(s2)NC(=O)[C@H]3[C@H](C4=CC=C(N[C@@H]4S3)c5cc[nH+]cc5)[NH3+])Cl C38999186
c1ccc(c(c1)CSc2nnc(s2)NC(=O)[C@@H]3[C@@H](C4=CC=C(N[C@@H]4S3)c5cc[nH+]cc5)[NH3+])Cl C39007259
CC[C@@H](C)[C@@H](C(=O)N1CCOCCN(CCOCCOCC1)C(=O)[C@@H]([C@@H](C)CC)[NH3+])[NH3+] C39988453
CC[C@H](C)[C@H](C(=O)N1CCOCCN(CCOCCOCC1)C(=O)[C@H]([C@@H](C)CC)[NH3+])[NH3+] C39988454
CC[C@@H](C)[C@H](C(=O)N1CCOCCN(CCOCCOCC1)C(=O)[C@@H]([C@@H](C)CC)[NH3+])[NH3+] C39988455
CC[C@H](C)[C@H](C(=O)N1CCOCCN(CCOCCOCC1)C(=O)[C@@H]([C@@H](C)CC)[NH3+])[NH3+] C39988456
CC(C)C[C@H](C(=O)N1CCOCCN(CCOCCOCC1)C(=O)[C@H](CC(C)C)[NH3+])[NH3+] C39988464
CC(C)C[C@H](C(=O)N1CCOCCN(CCOCCOCC1)C(=O)[C@@H](CC(C)C)[NH3+])[NH3+] C39988465
CC(C)C[C@@H](C(=O)N1CCOCCN(CCOCCOCC1)C(=O)[C@H](CC(C)C)[NH3+])[NH3+] C39988466
c1cc(ccc1C(=O)N/N=C(\[C@H]2C(=O)[NH+]=c3ccc(cc3=[NH+]2)Cl)/[C@@H]([C@@H](CO)O)O)Cl C40151299
c1ccc(c(c1)C(=O)N/N=C(\[C@H]2C(=O)[NH+]=c3ccc(cc3=[NH+]2)Cl)/[C@H]([C@@H](CO)O)O)Cl C40151331
c1cc(ccc1C(=O)NNc2c(c(ncn2)NNC(=O)c3ccc(cc3Cl)Cl)N)Cl C40784432
c1cc(ccc1C(=O)NNc2c(c(ncn2)NNC(=O)c3ccc(cc3Cl)Cl)N)Br C40784513
C1Cc2c(sc(c2C(=O)N)Nc3c(c(nc(n3)N4CCC(CC4)C(=O)N)N)[N+](=O)[O-])C1 C41301764
c1cc2c(cc1Cl)[nH]cc2O[C@H]3[C@@H]([C@@H]([C@@H]([C@@H](O3)CO)O[C@@H]4[C@@H]([C@@H]([C@@H]([C@@H](O4)CO)O)O)O)O)O C43179120
CC1=C(C(CCC1)(C)C)CC[C@@H](C)O[C@@H]2[C@@H]([C@@H]([C@@H]([C@@H](O2)CO[C@@H]3[C@@H]([C@@H]([C@@H](CO3)O)O)O)O)O)O C49601486
C[C@H]1C(=C(N=C1C(=O)N/N=C/c2ccc(c(c2)O)O)C)C(=O)N/N=C/c3ccc(c(c3)O)O C63770259
CC[NH+]1CCc2c(sc(c2C(=O)N)NC(=O)c3ccc(s3)Br)C1 C04087204
CC1(CC(CC([NH2+]1)(C)C)NC(=O)C(=O)Nc2cc(c(cc2OC)Cl)OC)C C04525828
CCc1nnc(s1)NC(=O)c2c(c3cc4c(nc3s2)CC[NH+](C4)C(C)C)N C04708266
C1CC[NH+](CC1)Cc2nc3c(c4c(s3)CCCC4)c(n2)Sc5nc([nH]n5)N C06502942
C[C@H](C(=O)Nc1c(c2c(s1)CCC2)C(=O)N)[NH+](C)Cc3ccc(s3)Cl C08473859
CC1(CC(CC([NH2+]1)(C)C)NC(=O)C(=O)Nc2cc3c(cc2OC)c4ccccc4o3)C C09183839
Cc1cc(c(c(c1)Br)NC(=O)C[NH+]2CCCC[C@@H]2C(=O)N)Br C09365481
CCC[NH+]1CCc2c(sc(c2C(=O)N)NC(=O)Cc3ccc(s3)Cl)C1 C10061550
c1ccc2c(c1)c(cn2C[C@@H](CO)O)C[NH+]3CCC(CC3)(c4ccccc4F)O C12363548
Cc1c(ccc2c1NC(=O)[C@@]23[C@H]4[C@@H]([C@H]([NH2+]3)[C@H](C)O)C(=O)N(C4=O)CCc5ccccc5)Cl C12885011
C[C@@H](C(=O)Nc1ccc2c(c1)[nH]c(=O)[nH]2)[NH+](C)Cc3ccc(cc3)Br C12994823
CC1([C@@H]2CC[C@]1([C@](C2)(C[NH3+])O)CS(=O)(=O)N3CCC4(CC3)C=Cc5c4cccc5)C C27318037
CC1([C@@H]2CC[C@]1([C@@](C2)(C[NH3+])O)CS(=O)(=O)N3CCC4(CC3)C=Cc5c4cccc5)C C27319044
CC(C)c1cccc(c1)C2=CCN(CC2)C(=O)[C@@H]3[C@H](CC4(CC4)C[NH2+]3)C(=O)NO C29037880
Cc1csc(n1)NC(=O)c2c(c3cc4cc(c(cc4[nH+]c3s2)OC)OC)N C35313108
CC(C)C[C@H](CNS(=O)(=O)c1cc(cc(c1OC)Br)Cl)[NH3+] C36299127
c1ccc(cc1)C(=O)N2[C@@H](N[C@@H](N2)c3cccnc3)[NH2+]CC4=CC5=CC=N[C@@H]5C=C4 C38576865
c1ccc2=[NH+]CC(=c2c1)/C=N/NC(=O)[C@@H]3C=C(NN3)c4cc(cc(c4)Cl)Cl C39007154
COCCNC(=O)[C@H]1[C@H](CC[C@@H]2[C@@H]1C[C@H]3c4c(c5ccccc5[nH]4)CC[NH+]3C2)O C39228461
c1cc[nH+]c(c1)N2CCN(CC2)c3c(c(ncn3)Nc4ccc(c(c4)Cl)Cl)N C40704266
Cc1ccc2c([nH+]1)cccc2Nc3c(c(ncn3)Oc4cccc5c4nc(cc5)C)N C40752411
c1cc[nH+]c(c1)N2CCN(CC2)c3c(c(ncn3)Nc4ccc(c(c4)Cl)F)N C40797635
C[C@]12C[C@H](CC(C1)(C)C)[NH+](C2)Cc3ccc(c(=O)[nH]3)C(=O)NC4CCC(CC4)O C14955653
Cc1c(sc(n1)c2ccccc2)C(=O)NNC(=O)NC3CC[NH+](CC3)C4CC4 C45410341
C[C@@H](C(=O)NC(=O)NC(C)(C)C)[NH+]1CCC(=CC1)c2c[nH]c3c2cc(cc3)OC C47257380
c1cc(c(cc1/C=C\2/C(=[NH2+])N3C(=NC2=O)SC(=N3)CCC4CCCCC4)O)O C20461127
C[C@@H](C(=O)NC(=O)NCC(C)C)[NH+]1CCC(=CC1)c2c[nH]c3c2cc(cc3)OC C53073734
Cc1nc2n(n1)c(c(s2)[C@@H](c3ccccc3Cl)[NH+]4CCC(CC4)C(=O)N)O C04341160
Cc1nc2n(n1)c(c(s2)[C@H](c3ccccc3Cl)[NH+]4CCC(CC4)C(=O)N)O C04341161
Cc1nc2n(n1)c(c(s2)[C@@H](c3ccc(c(c3)F)F)[NH+]4CCC(CC4)C(=O)N)O C04341162
Cc1nc2n(n1)c(c(s2)[C@H](c3ccc(c(c3)F)F)[NH+]4CCC(CC4)C(=O)N)O C04341164
Cc1nc2n(n1)c(c(s2)[C@@H](c3ccc(cc3)Cl)[NH+]4CCC(CC4)C(=O)N)O C04120758
Cc1nc2n(n1)c(c(s2)[C@H](c3ccc(cc3)Cl)[NH+]4CCC(CC4)C(=O)N)O C04120759
Cc1nc2n(n1)c(c(s2)[C@@H](c3cccc(c3)Cl)[NH+]4CCC(CC4)C(=O)N)O C04120950
CC(C)[C@H](C[NH+](C)C)NS(=O)(=O)c1cc(cc(c1Br)N)Cl C61882351
C[C@H]1C(=C(SN1)NC)C(=O)NC[C@@H](c2cccs2)C3=c4ccccc4=[NH+]C3 C63127494
CC1=C([C@H](NO1)c2c(cccc2Cl)F)C(=O)NNC(=O)C3=c4ccccc4=[NH+]C3 C63160888
CC(=O)N[C@H]1Nc2ccc(cc2S1)C(=O)NCCC3=c4cc(ccc4=[NH+]C3)F C63280976
C=C1C=C(N2[C@@H]([NH+]=C(N=C2N1)NCCC3=c4ccccc4=[NH+]C3)c5ccccc5)[O-] C63315524
CCCCN1[C@H]([C@@H](C(=O)NC1=S)[C@@H]2[C@@H]3C(=c4cc(ccc4=[NH+]3)OC)CCN2)O C63375937
c1ccc2=[NH+]CC(=c2c1)CCNC(=O)C[C@@H]3CS[C@@H](N3)NC(=O)c4ccco4 C63686726
CC[C@@H]1NN[C@@H](S1)NC(=O)[C@@H]2CC(=O)N(C2)CCC3=c4cc(ccc4=[NH+]C3)C C63941229
CC[C@H]1NN[C@@H](S1)NC(=O)[C@@H]2CC(=O)N(C2)CCC3=c4cc(ccc4=[NH+]C3)C C63941231
C[C@@H]1CCC2=C3C(=NC(=NC3=O)[C@H](C)S[C@@H]4N[NH+]=C(N4C5CC5)N)S[C@@H]2C1 C64064888
C[C@H]1CCC2=C3C(=NC(=NC3=O)[C@H](C)S[C@@H]4N[NH+]=C(N4C5CC5)N)S[C@@H]2C1 C64064890
C[NH+](C)CCOc1cccc(c1)CNC(=O)NC[C@@]2(CCCc3c2cccc3)O C66924865
Cc1ccc(cc1)[C@@H](CNC(=O)C2CCC3(CC2)C(=O)NC(=O)N3)[NH+]4CCCC4 C67271501
CC(C)CC[NH+]1Cc2cccc(c2C1)NC(=O)C3CCC4(CC3)C(=O)NC(=O)N4 C67277183
CC1CC[NH+](CC1)C[C@H](CNC(=O)N[C@@H](C)c2ccc(cc2)Br)O C67582594
CC1CC[NH+](CC1)C[C@H](CNC(=O)N[C@H](C)c2ccc(cc2)Br)O C67582598
C[NH+]1CCc2c(c(c3c(c(sc3n2)C(=O)Nc4ccc(cc4)OC(F)(F)F)N)c5cccs5)C1 C04403751
CC1(CC2(CC([NH2+]1)(C)C)[C@](N(C(=O)O2)CCNC(=O)CCc3cc(c(c(c3)C(C)(C)C)O)C(C)(C)C)(C)O)C C00709395
CCCCN1C(=O)[C@@H]2[C@@H]([NH2+][C@]3([C@@H]2C1=O)c4cc(ccc4NC3=O)Cl)Cc5c[nH]c6c5cccc6 C08791422
C[C@]12CC[C@H]3[C@@H]([C@@]1(CC[C@H]2C4=CC(=O)OC4)O)CC[C@@]5([C@@]3(CC[C@@H](C5)O)/C=[NH+]/CCc6ccc(cc6)F)O C09041374
CCCOc1c(cc(cc1Cl)/C=N/NC(=O)c2c(c(c(c([nH+]2)Cl)Cl)N)Cl)OCC C09467360
CC[NH+]1CCC[C@@H]1CNC(=O)[C@@]2(c3cc(ccc3NC(=O)N2c4ccc(c(c4)C)C)Br)O C09836190
CC1(CC2(CC([NH2+]1)(C)C)[C@@](N(C(=O)O2)CCNC(=O)CCc3cc(c(c(c3)C(C)(C)C)O)C(C)(C)C)(C)O)C C09969675
CCc1cc2c(=O)c(c(oc2c(c1O)[C@H](c3ccccc3)[NH+]4CCCCC4)N)c5nc(cs5)C C11867331
c1ccc(cc1)CCN2C(=O)[C@@H]3[C@@H]([NH2+][C@]4([C@@H]3C2=O)c5ccccc5NC4=O)Cc6ccc(cc6)O C12881350
Cc1ccc2c(c1)[C@@]3([C@H]4[C@@H]([C@H]([NH2+]3)Cc5ccc(cc5)O)C(=O)N(C4=O)CCc6ccccc6)C(=O)N2 C12881513
C=CCNc1nc(nc(n1)N2CCC(CC2)[NH2+][C@@H]3CC4c5ccccc5C3c6c4cccc6)NCC=C C13650757
CC(C)c1ccc(cc1)Nc2nc(nc(n2)N)C[NH+]3CCN(CC3)C(c4ccccc4)c5ccccc5 C19944396
Cc1ccc2c(c1)S(=O)(=O)N=C(N2)C[NH+]3CCC(CC3)Nc4ccc5c(c4)cc([nH]5)C(C)(C)C C24897439
Cc1ccc(cc1O)NC(=O)c\2cc3cc(ccc3o/c2=[NH+]\Nc4ccc(cc4)Br)[N+](=O)[O-] C27834606
C[NH+](C)CCNC(=O)[C@]1(c2cc(ccc2NC(=O)N1c3ccc(cc3)Cl)Br)O C03670442
CN(C)c1ccc(cc1)[C@@H]2NC(=NC(=[NH+]2)N)SCC(=O)N3c4ccccc4CCc5c3cccc5 C39448861
CCOc1ccc(cc1)[C@H]2NC(=NC(=[NH+]2)N)SCC(=O)N3c4ccccc4CCc5c3cccc5 C39448864
c1ccc(cc1)S(=O)(=O)c2cc(ccc2N3CC[NH2+][C@@H](C3)c4ccccc4O)c5ccccc5O C39530314
c1ccc(cc1)S(=O)(=O)c2cc(ccc2N3CC[NH2+][C@H](C3)c4ccccc4O)c5ccccc5O C39530316
C[C@@H](CCCC(C)(C)O)NC(=O)[C@H]1CN(CC12CC[NH2+]CC2)C(=O)c3c(cccc3Cl)Cl C39631246
Cc1ccc(cc1)Oc2c(cccn2)C(=O)N3C[C@H](C4(C3)CC[NH2+]CC4)C(=O)N[C@@H](C)CCCC(C)(C)O C39631851
C[C@@H](CCCC(C)(C)O)NC(=O)[C@@H]1CN(CC12CC[NH2+]CC2)C(=O)c3cc(c(c(c3)Cl)OC)Cl C39631979
Cc1ccc(c(c1F)C(=O)N2C[C@@H](C3(C2)CC[NH2+]CC3)C(=O)NCCNc4ccccc4)Cl C39655435
Cc1ccc2c(c1)c(c[nH]2)CCNC(=O)[C@@H]3CN(CC34CC[NH2+]CC4)C(=O)c5cccc(c5F)Cl C39655997
Cc1ccc2c(c1)c(c[nH]2)CCNC(=O)[C@@H]3CN(CC34CC[NH2+]CC4)C(=O)c5cc(ccc5C)F C39656062
Cc1ccc2c(c1)c(c[nH]2)CCNC(=O)[C@H]3CN(CC34CC[NH2+]CC4)C(=O)c5cc(ccc5C)F C39656065
Cc1ccc(c(c1)C)C(=O)N2C[C@H](C3(C2)CC[NH2+]CC3)C(=O)NCCc4c[nH]c5c4cc(cc5)C C39656149
Cc1c(c2ccccc2[nH]1)CCNC(=O)[C@@H]3CN(CC34CC[NH2+]CC4)C(=O)c5cccc(c5Cl)Cl C39674016
Cc1c(c2ccccc2[nH]1)CCNC(=O)[C@@H]3CN(CC34CC[NH2+]CC4)C(=O)c5cc(ccc5F)Cl C39674054
Cc1c(c2ccccc2[nH]1)CCNC(=O)[C@H]3CN(CC34CC[NH2+]CC4)C(=O)c5c(ccc(c5F)Cl)F C39674125
CC1(CCCCC1)C(=O)N2C[C@H](C3(C2)CC[NH2+]CC3)C(=O)NCCc4c[nH]c5c4cc(cc5)Cl C39676435
Cc1ccc(c(c1F)C(=O)N2C[C@@H](C3(C2)CC[NH2+]CC3)C(=O)NCCc4c[nH]c5c4cc(cc5)Cl)F C39676442
c1cc2c(cc1Cl)c(c[nH]2)CCNC(=O)[C@@H]3CN(CC34CC[NH2+]CC4)C(=O)[C@H]5CCC=CC5 C39676498
Cc1ccc(c(c1)C)C(=O)N2C[C@H](C3(C2)CC[NH2+]CC3)C(=O)NCCc4c[nH]c5c4cc(cc5)Cl C39676501
Cc1cccc2c1[nH]cc2CCNC(=O)[C@@H]3CN(CC34CC[NH2+]CC4)C(=O)c5cc(cc(c5)Cl)Cl C39684099
Cc1cccc2c1[nH]cc2CCNC(=O)[C@@H]3CN(CC34CC[NH2+]CC4)C(=O)c5ccc(c(c5)F)C C39684135
Cc1cccc2c1[nH]cc2CCNC(=O)[C@@H]3CN(CC34CC[NH2+]CC4)C(=O)c5cccc(c5F)Cl C39684149
Cc1cccc2c1[nH]cc2CCNC(=O)[C@@H]3CN(CC34CC[NH2+]CC4)C(=O)c5cc(ccc5F)Cl C39684179
Cc1ccc(c(c1)C)C(=O)N2C[C@H](C3(C2)CC[NH2+]CC3)C(=O)NCCc4c[nH]c5c4cccc5C C39684220
c1ccc2c(c1)c(cc(c2N)/N=N/c3cccc(c3)/C=C/C4[NH+]=c5ccccc5=[NH+]4)S(=O)(=O)[O-] C39738095
Cc1ccc2cccc(c2n1)Nc3c(c(ncn3)N4CC[NH+](CC4)Cc5ccc6c(c5)OCO6)N C40758740
Cc1c\2c(oc1C(=O)NC3CC([NH2+]C(C3)(C)C)(C)C)CCC/C2=N\Nc4ccc(cc4)[N+](=O)[O-] C40814805
Cc1ccc2c(c1)c(c[nH]2)CCNC(=O)[C@H]3CN(CC34CC[NH2+]CC4)C(=O)c5csc6c5cccc6 C44707857
Cc1c(c2cc(ccc2[nH]1)C#N)CCNC(=O)[C@H]3CN(CC34CC[NH2+]CC4)C(=O)c5ccccc5Cl C44714368
Cc1ccc(c(c1F)C(=O)N2C[C@@H](C3(C2)CC[NH2+]CC3)C(=O)NCCc4c([nH]c5c4cc(cc5)C#N)C)F C44714523
Cc1ccc2c(c1)[nH]c(n2)[C@@H](C)NC(=O)[C@@H]3CN(CC34CC[NH2+]CC4)C(=O)c5ccccc5OC C39695718
Cc1ccc2c(c1)[nH]c(n2)[C@@H](C)NC(=O)[C@H]3CN(CC34CC[NH2+]CC4)C(=O)c5ccc(cc5)C(F)(F)F C44737079
Cc1ccc(cc1)S(=O)(=O)N/[NH+]=c\2/c(cc3cc(cc(c3o2)O)C(C)(C)C)C(=O)Nc4ccc(cc4)F C59170679
COc1cccc2c1o/c(=[NH+]\c3c(c4c(s3)CCCC4)C(=O)N)/c(c2)C(=O)Nc5ccc(cc5)F C17130865
Cc1ccc(cc1)S(=O)(=O)N[C@H]2Nc3c(cc(cc3S2)NC(=O)[C@@H]4C=c5ccccc5=[NH+]4)C C64623285
CCOc1cc(ccc1OCC(=O)N)[C@@H]2c3c(nn(c3OC(=C2C#N)N)c4ccccc4)C C00814142
CCn1cc(c(n1)C(=O)N)NC(=S)Nc2c(c3c(s2)C[C@@H](CC3)C)C(=O)OC C02856920
C[C@H](C(=O)OCC(=O)Nc1c(ccs1)C(=O)N)NC(=O)/C=C/c2ccc(cc2)OC C08825305
c1ccc(c(c1)C(=O)OCC(=O)Nc2c(ccs2)C(=O)N)N/C=C/C(=O)C(F)(F)F C09127139
CCCCn1c(c(c(=O)[nH]c1=O)N(C)C(=O)c2ccc(c(c2)NC(=O)c3ccco3)C)N C09513142
c1ccc(c(c1)C(=O)OCC(=O)NCC(=O)Nc2ccc(c(c2F)F)F)NCCO C09162901
CC(C)Cn1c(c(c(=O)[nH]c1=O)C(=O)CSc2nnc(o2)c3c[nH]c4c3cccc4)N C09803489
c1cc(oc1)C(=O)NCC(=O)NCC(=O)NNC(=O)c2ccc(s2)c3ccc(cc3)F C10735851
C[C@@H](C(=O)NCC(=O)Nc1ccc(c(c1F)F)F)Sc2nnc(n2N)c3ccco3 C11671086
CC(C)[C@H](C(=O)NC(=O)N)OC(=O)C[C@H]1C(=O)Nc2cc(ccc2S1)C(F)(F)F C12426429
Cc1c(sc(c1C(=O)N)NC(=S)NC(=O)c2cc(c(c(c2)OC)OC)OC)C C12497429
c1ccc(c(c1)Cc2nnc(n2N)SCc3nc4ccccc4c(=O)n3CC(=O)N)F C14074851
CCCCn1c(c(c(=O)[nH]c1=O)N(Cc2ccco2)C(=O)CCNC(=O)c3ccco3)N C14652689
C/C(=N\NC(=O)C(=O)NCCO)/CC(=O)Nc1ccc(cc1)I C14922686
CC(C)(C)NS(=O)(=O)c1ccc(c(c1)[N+](=O)[O-])N(C)CCCc2c(c([nH]n2)N)C#N C15113703
Cc1c(c([nH]c1C(=O)[C@H](C)OC(=O)C[C@H](c2ccc(cc2)Cl)NC(=O)N)C)C(=O)C C15342567
CC(=O)NC(=S)Nc1ccc(cc1)NC(=S)NC(=O)c2cc(ccc2Cl)[N+](=O)[O-] C16320875
c1ccc(cc1)CO[C@@H]2[C@H]([C@H]([C@@H]([C@H](O2)CO)O)O)Nc3ccc(cc3[N+](=O)[O-])[N+](=O)[O-] C19926186
c1cc(ccc1NC(=O)NC[C@@H]2[C@H]([C@@H]([C@@H](O2)CO)O)N3CCOCC3)OC(F)(F)F C20464813
Cc1ccc(c(c1)NC(=O)CSc2nnc(n2N)N/N=C/c3cnn(c3)C(C)C)C C20827782
c1cc(cc(c1)O)/C=N/Nc2[nH]nc(n2)SCC(=O)Nc3ccc4c(c3)OCCO4 C20906336
Cc1c(c(n(n1)C(C)C)C)/C=N/Nc2nnc(n2N)SCC(=O)NCc3ccc4c(c3)OCO4 C20911499
Cc1ccc(cc1NC(=O)CSc2nnc(n2N)N/N=C/c3cnn(c3)C(C)C)F C20920621
Cc1cc(ccc1NC(=O)CSc2nnc(n2N)N/N=C/c3cnn(c3)C(C)C)F C20920989
Cc1ccccc1NC(=O)CCSc2nnc(n2N)N/N=C/c3cnn(c3)C(C)C C20921216
COc1cccc(c1O)/C=N/Nc2[nH]nc(n2)SCC(=O)Nc3cccc(c3)C#N C21079819
c1cc2c(cc1NC(=O)CCNc3ccc(cc3[N+](=O)[O-])S(=O)(=O)N)OC(O2)(F)F C21709056
CCc1c(c(c([nH]1)C(=O)OCC(=O)Nc2c(c3c(s2)CCC3)C(=O)N)C)C(=O)OC C22312470
CCCCn1c(c(c(=O)[nH]c1=O)N(CC)CC(=O)Nc2ccsc2C(=O)OC)N C24956334
CCCn1c2ccc(cc2nc1S[C@H](C)c3nc(nc(n3)N(C)C)N)S(=O)(=O)N C25032504
CCCCN1C(=O)[C@H]2[C@@H]([NH2+][C@@]([C@@H]2C1=O)(Cc3ccc(cc3)O)C(=O)[O-])c4ccccc4O C33717655
c1ccc(cc1)CO[C@H]2[C@@H]([C@@H]([C@@H]([C@@H](O2)CO)O)O)Nc3ccc(cc3[N+](=O)[O-])[N+](=O)[O-] C35240696
CC(C)(C)NC(=O)[C@@H](c1c(cc(cc1O)O)O)N(Cc2ccco2)C(=O)c3cccnc3 C36505715
CC(C)(C)NC(=O)[C@H](c1c(cc(cc1O)O)O)N(Cc2ccco2)C(=O)c3cccnc3 C36505716
c1ccc(cc1)/C=C/C(=O)Nc2nc(cs2)CC(=O)Nc3nc(cs3)CC(=O)N C38739515
CCc1c(c(=O)[nH]c(n1)SCC(=O)N[C@@H]2[C@@H](C=C(S2)c3ccccc3)C(=O)N)C#N C38789700
CCOc1cc(c(cc1OC)[N+](=O)[O-])C(=O)NCC(=O)Nc2ccc3c(c2)[nH]c(=O)[nH]3 C39558904
Cc1c(cc(=O)oc1/C=C/C=C/[C@@H]([C@H](/C(=C/[C@@]2([C@H]([C@]([C@@H](O2)C)(C)O)O)C)/C)O)O)OC C39559958
CCC[NH+]1[C@H](NN[C@@H]1SCc2[nH]c(=O)c3ccc(cc3n2)C(=O)[O-])c4ccncc4 C39704612
Cc1c\2c(oc1C(=O)NCCCN3CCOCC3)CC(C/C2=N\NC(=S)N)(C)C C39856079
CCOc1ccccc1Cn2c3ccccc3nc2S[C@@H]4[C@@H]([C@@H]([C@@H]([C@@H](O4)CO)O)O)O C39915868
Cc1ccccc1OCCn2c3ccccc3nc2S[C@@H]4[C@H]([C@@H]([C@@H]([C@@H](O4)CO)O)O)O C39915966
CCO[C@@H](C1=C[C@H]2[C@H](N=C1)N(N=C2c3ccc(cc3)O)c4ccccc4)[C@@H]([C@H](CO)O)O C40394890
COc1cccc(c1OC)NC(=S)NNC(=S)Nc2cccc(c2OC)OC C59114893
c1cc(cc(c1)Br)/C=N/Nc2nnc(n2N)SCC(=O)Nc3nccs3 C20292221
c1cc(cc(c1)[N+](=O)[O-])c2nc([nH]n2)SCC(=O)Nc3nnc(s3)SCC(=O)N C59788745
CC(=O)Nc1ccc(cc1)NC(=O)CSc2nc([nH]n2)N/N=C/c3ccc(cc3)F C59814193
Cc1ccccc1NC(=O)CSc2nnc(n2N)N/N=C/c3c(nn(c3C)CC=C)C C59829830
CSc1ccccc1NC(=O)CSc2nnc(n2N)N/N=C/c3cnn(c3)CC=C C59830172
C[C@H](C(=O)NC(=O)N)OC(=O)[C@@H](CCSC)NC(=O)c1ccc(cc1Cl)Cl C60385196
C[C@H]([C@H]1[C@@H]2[C@@H](C(=O)N(C2=O)c3ccc(cc3)OC)[C@@]4([NH2+]1)c5ccccc5NC4=O)O C04083625
CCNc1c2c3c(sc2nc(n1)SCC(=O)NC(=O)NC)C[NH+](CC3)C C04335569
CC[C@@H](C)N1C(=O)[C@H]2[C@@H](C1=O)[C@]3(c4cc(cc(c4NC3=O)Cl)C)[NH2+][C@@H]2[C@@H](C)O C05345653
CC[C@H](C)N1C(=O)[C@H]2[C@@H](C1=O)[C@]3(c4cc(cc(c4NC3=O)Cl)C)[NH2+][C@@H]2[C@@H](C)O C05345654
c1ccc(cc1)[C@@H]2CC(=O)NC[C@@H]3CN(CCCC[NH2+]2)C(=O)[C@@H]3[C@@H](c4ccccc4)O C05662666
CC[C@@H](C)N1C(=O)[C@@H]2[C@@H](C1=O)[C@@]3(c4cc(cc(c4NC3=O)Cl)C)[NH2+][C@@H]2[C@@H](C)O C09042769
c1ccc-2c(c1)CCc3c2[nH]nc3C(=O)N4CCC(CC4)(C(=O)N)[NH+]5CCCCC5 C09728146
Cn1cc(c2c1cccc2)[C@H](C[NH+]3CCC4(CC3)C[C@H](c5cc(ccc5O4)O)O)O C12329159
Cn1cc(c2c1cccc2)[C@H](C[NH+]3CCC4(CC3)C[C@@H](c5cc(ccc5O4)O)O)O C12329165
Cn1cc(c2c1cccc2)[C@@H](C[NH+]3CCC4(CC3)C[C@@H](c5cc(ccc5O4)O)O)O C12329167
c1cc2c(cc1[C@H](C[NH+]3CCC4(CC3)C[C@H](c5cc(ccc5O4)O)O)O)OCCO2 C12329350
c1cc2c(cc1[C@@H](C[NH+]3CCC4(CC3)C[C@H](c5cc(ccc5O4)O)O)O)OCCO2 C12329354
c1cc2c(cc1[C@H](C[NH+]3CCC4(CC3)C[C@@H](c5cc(ccc5O4)O)O)O)OCCO2 C12329360
c1cc2c(cc1[C@@H](C[NH+]3CCC4(CC3)C[C@@H](c5cc(ccc5O4)O)O)O)OCCO2 C12329363
c1cc(cc(c1)C2=CCN(CC2)C(=O)[C@@H]3[C@H](CC4(CC4)C[NH2+]3)C(=O)NO)C5CC5 C29037882
Cc1cc(cc(c1C#N)C)C2=CCN(CC2)C(=O)[C@@H]3[C@H](CC4(CC4)C[NH2+]3)C(=O)NO C29037898
Cc1cc(cc(c1)C(=O)N[C@H](C)C(=O)N2CCC3(CC2)c4c([nH+]c[nH]4)CCN3)C C24986896
Cc1cc(cc(c1)C(=O)NCCC(=O)N2CCC3(CC2)c4c(nc[nH]4)CC[NH2+]3)C C08771965
Cn1c(n[nH]c1=S)[C@@H]2[C@@H](c3c(cc(nc3O2)c4ccccc4)c5ccccc5)[NH3+] C39290053
Cc1cc(=O)c(c[nH]1)C(=O)N2CCC(CC2)N3C[C@@H](N[NH2+]3)c4cccc(c4)Cl C39478812
CCC(=O)N1C[C@@H](C2(C1)CC[NH2+]CC2)C(=O)NCCc3c[nH]c4c3cccc4C C39684121
C[C@@H]1C(=c2ccccc2=[NH+]1)C(=O)[C@@H](C)S[C@@H]3NN=C(S3)SCC(=O)N C39733843
C[C@@H]1C(=c2ccccc2=[NH+]1)C(=O)[C@H](C)S[C@@H]3NN=C(S3)SCC(=O)N C39733845
Cc1ccsc1C[NH+](C)[C@@H](C)C(=O)N[C@@H](C)c2ccc(cc2)S(=O)(=O)N C42474044
CC1CCN(CC1)C(=O)C[C@@H]2[C@@H](CC[C@H]3[C@@]2(CC[C@@H]4[C@]3(CO[C@H](O4)C[NH3+])C)C)O C43554105
C[C@@]1(CCS(=O)(=O)C1)NNC(=O)NCc2ccccc2C[NH+]3CCCCC3 C45193070
Cc1c2cc(ncc2[nH]n1)c3cc(cnc3)OC[C@H](Cc4c(cccc4F)F)[NH3+] C45287908
CC[C@H](CNC(=O)NN[C@@]1(CCS(=O)(=O)C1)C)[NH+]2CCc3ccccc3C2 C46310683
Cn1cc(c2c1nccc2N3CCC(CC3)C[NH3+])/C=C\4/C(=O)c5c(cccc5O4)O C49111646
CC[NH+]1CCN(CC1)c2ccc(cc2NC(=O)N3CCO[C@H](C3)C(=O)N)Cl C51585524
C#Cc1cccc(c1)NC(=O)CNC(=O)NC[C@H](c2cccs2)[NH+]3CCCC3 C59855102
C[NH+]1CCN(CC1)C(=O)Nc2ccc(cc2C(=O)Nc3ccc4c(c3)cc[nH]4)F C61718239
CCOc1ccccc1C(=O)NCC(=O)N2CCC3(CC2)c4c([nH]c[nH+]4)CCN3 C20588926
c1cc(ccc1C(=O)NCCC(=O)N2CCC3(CC2)c4c([nH]c[nH+]4)CCN3)Cl C20622198
c1ccc2=[NH+][C@H]3CN(CCC3=c2c1)C(=O)NCCC(=O)N4CCC(CC4)C(=O)N C63271479
COc1ccc2=C[C@H]([NH+]=c2c1)C(=O)NCCC(=O)N[C@@H]3Nc4ccccc4S3 C63295817
c1ccc2=[NH+][C@@H]3[C@H]([NH2+]CCC3=c2c1)c4c([nH]c(=S)n(c4=O)Cc5ccc(cc5)F)[O-] C63362903
CC1=CC(=O)N2[C@H](N=C(N[C@H]2N1)NCCC3=c4ccccc4=[NH+]C3)c5cccnc5 C63633436
c1ccc2=[NH+][C@@H]3[C@@H](NCCC3=c2c1)[C@@H]4[C@@H](N[C@@H](N(C4=O)Cc5ccc(cc5)F)S)O C63896911
c1ccc2=[NH+][C@@H]3[C@H](NCCC3=c2c1)[C@@H]4[C@@H](N[C@@H](N(C4=O)Cc5ccc(cc5)F)S)O C63896913
COc1ccccc1N2[C@@H](N=C([C@@H](C2=O)[C@@H]3[C@@H]4C(=c5ccccc5=[NH+]4)CCN3)O)O C63985100
COc1ccccc1N2[C@@H](N=C([C@H](C2=O)[C@@H]3[C@@H]4C(=c5ccccc5=[NH+]4)CCN3)O)O C63985102
COc1ccccc1N2[C@H](N=C([C@H](C2=O)[C@@H]3[C@@H]4C(=c5ccccc5=[NH+]4)CCN3)O)O C63985103
C[C@H](c1ccccc1)N2[C@H](N=C([C@@H](C2=O)[C@@H]3[C@@H]4C(=c5ccccc5=[NH+]4)CCN3)O)O C64197308
Cc1ccc(cc1)[C@@H](CNC(=O)NN[C@@]2(CCS(=O)(=O)C2)C)[NH+]3CCCC3 C64237080
Cc1cc(cc(c1)C(=O)N[C@H](C)C(=O)N2CCC3(CC2)c4c([nH]c[nH+]4)CCN3)C C24986896
Cc1ccc2c(c1)NC(=O)[C@@H]3N2NN=C3C(=O)NCC[NH+]4CCc5ccccc5C4 C65238285
Cc1cc(c(c(c1)C)NC(=O)CNC(=O)NC[C@H](c2ccco2)[NH+]3CCCC3)C C54041276
C[C@@H]1CCC[NH+](C1)Cc2cs/c(=N\S(=O)(=O)c3cc(n(c3)C)C(=O)N)/[nH]2 C66249369
CC1CC[NH+](CC1)C[C@H](CNC(=O)Nc2cc(c(c(c2)F)N3CCCC3)F)O C67546156
CN(C)c1ccc(cc1)CN\2[C@H]3[C@H]([C@@H](C[C@@H]([C@H]3S/C2=N\c4ccc(cc4)OC)C(=O)N)O)O C08253748
C[C@@H](C(=O)OCC(=O)Nc1cc2c(cc1Br)[nH]c(=O)[nH]2)NC(=O)c3ccccc3Cl C09633039
CCCn1c(c(c(=O)[nH]c1=O)C(=O)COC(=O)CNC(=O)c2c(c3ccccc3s2)Cl)N C09634460
c1ccc2c(c1)cc(c(=O)[nH]2)C(=O)NNC(=O)c3ccccc3NS(=O)(=O)c4cccs4 C10891972
CCOC(=O)C1=C(NC(=O)N[C@H]1c2ccc(cc2)Cl)CSc3nnc(n3N)C(F)(F)F C11236421
c1cc(ncc1C(F)(F)F)n2c(=O)c(c(cn2)NCCCCCc3c(c([nH]n3)N)C#N)Cl C15114443
CCc1c(cc(s1)C(=O)NNC(=O)CNC(=O)CNC(=O)c2ccc(cc2Cl)Cl)C C15468544
C[C@]1(C(=O)N(C(=O)N1)CC(=O)Nc2c(c3c(s2)CCC3)C(=O)N)c4ccc(cc4)C(C)(C)C C03453390
CCOc1ccc(cc1)n2c(=O)c3c4c(sc3nc2SCc5nc(nc(n5)N)N)CCC4 C17664061
CC(C)CNC(=S)NNC(=O)c1cnn2c1N[C@@H](C[C@H]2C(F)(F)F)c3ccc(cc3)OC C02794401
CC(C)CNC(=S)NNC(=O)c1cnn2c1N[C@H](C[C@H]2C(F)(F)F)c3ccc(cc3)OC C02794399
CC(C)CNC(=S)NNC(=O)c1cnn2c1N[C@H](C[C@@H]2C(F)(F)F)c3ccc(cc3)OC C02794400
c1cc(cc(c1)O)/C=N/Nc2[nH]nc(n2)SCCC(=O)Nc3c(c4c(s3)CCCC4)C#N C20906714
Cc1c(c(n(n1)C(C)C)C)/C=N/Nc2nnc(n2N)SCCC(=O)Nc3ccc(cc3)C(F)(F)F C20912133
C/C(=N\Nc1nnc(n1N)SCC(=O)Nc2c(c3c(s2)CCCC3)C#N)/c4cccs4 C21325403
c1cc(ccc1[C@@H](CC(=O)OCC(=O)Nc2ccc3c(c2)OC4(O3)CCCC4)NC(=O)N)Cl C21467736
CCOc1ccc(cc1)NC(=S)NNC(=O)c2cnn3c2N[C@H](C[C@@H]3C(F)F)c4ccccc4 C02794798
CC[C@@]1(C(=O)N(C(=O)N1)NC(=O)CSc2nnc(n2N)c3ccccc3Cl)c4ccccc4 C24138381
CC[C@]1(C(=O)N(C(=O)N1)NC(=O)CSc2nnc(n2N)c3ccccc3Cl)c4ccccc4 C24138385
c1ccc(cc1)c2cc([nH]n2)C(=O)NNC(=O)/C=C/c3ccc(cc3)S(=O)(=O)NCc4ccco4 C25406199
CCCCn1c(c(c(=O)[nH]c1=O)N(Cc2ccccc2)C(=O)[C@H]3CC(=O)Nc4c3ccc(c4)F)N C25899773
C[C@@H](c1ccc(cc1)S(=O)(=O)N)NC(=O)/C=C/c2ccc(cc2)S(=O)(=O)NCc3ccco3 C27325080
CCCN(Cc1[nH]c(=O)c2ccc(cc2n1)Cl)CC(=O)Nc3c(c4c(s3)CCC4)C(=O)N C12569629
CCCCCC(=O)N(C)[C@@H](c1c(cc(cc1O)O)O)C(=O)NCS(=O)(=O)c2ccc(cc2)C C36536641
CCCCCC(=O)N(C)[C@H](c1c(cc(cc1O)O)O)C(=O)NCS(=O)(=O)c2ccc(cc2)C C36536642
CCCn1c2ccc(cc2nc1S[C@H](C)C(=O)NC(=O)NC3CCCCC3)S(=O)(=O)N C23223782
C/C(=C/C(=O)Nc1ccc(c(c1)Cl)Cl)/NNC(=O)C(=O)Nc2ccc(cc2OC)OC C08386087
c1c(cc(cc1C(F)(F)F)NC(=O)CSC2=NN[C@@H](N2N)[C@@H]3C4=C(CCC4)N=N3)C(F)(F)F C39012172
c1c(cc(cc1C(F)(F)F)NC(=O)CSC2=NN[C@@H](N2N)[C@H]3C4=C(CCC4)N=N3)C(F)(F)F C39012174
c1c(cc(cc1C(F)(F)F)NC(=O)CSC2=NN[C@H](N2N)[C@H]3C4=C(CCC4)N=N3)C(F)(F)F C39012175
c1ccc(cc1)N2[C@H](NN=C2SCC(=O)Nc3ccc(cc3F)F)Cc4cc(=O)[nH]c(=O)[nH]4 C39361544
CCOc1ccc(cc1)NC(=O)CSC2=NN[C@H](N2c3cccc(c3)C)Cc4cc(=O)[nH]c(=O)[nH]4 C39361732
c1cc(ccc1NC(=O)CSC2=NN[C@@H](N2c3ccc(cc3)F)Cc4cc(=O)[nH]c(=O)[nH]4)F C39362772
c1c(c[nH]c1C(=O)N)c2csc(n2)NC(=O)C3CCN(CC3)c4c(cc(cn4)C(F)(F)F)Cl C39554907
c1cc2c(cc1NC(=O)CNC(=O)/C=C/c3ccc(cc3OC(F)F)OC(F)F)[nH]c(=O)[nH]2 C39559542
c1ccc2c(c1)c(c[nH]2)CCNC(=O)C(=O)N[C@H]3c4ccccc4O[C@@H]3C(=O)Nc5cccc(c5)F C39708903
C=CCn1c(nnc1SCC(=O)Nc2ccccc2O)[C@@H](CO)NC(=O)c3ccccc3F C39758165
COc1ccc(cc1)Nc2[nH]c(=O)c3c(n2)NC(=O)C[C@@H]3C(=O)Nc4cc(ccc4OC)Cl C40399961
c1ccc(cc1)C(O)(C(=O)N/N=C/C=N/NC(=O)C(O)(c2ccccc2)c3ccccc3)c4ccccc4 C03209676
Cc1cc2c(c(c1)Cl)NC(=O)[C@]23[C@H]4[C@@H]([C@@H](N3)CCC(=O)N)C(=O)N(C4=O)CCc5ccccc5 C15959700
Cc1cc2c(c(c1)Cl)NC(=O)[C@]23[C@H]4[C@@H]([C@H](N3)CCC(=O)N)C(=O)N(C4=O)CCc5ccccc5 C15959702
Cc1cc(cc2c1NC(=O)[C@@]23[C@H]4[C@@H]([C@H](N3)CCC(=O)N)C(=O)N(C4=O)CCc5ccccc5)Cl C15969836
c1cc(cc(c1)OC(F)(F)F)NC(=O)[C@@H]2CC(=O)Nc3c2c(=O)[nH]c(n3)Nc4ccc(cc4)F C54202218
c1cc(cc(c1)OC(F)(F)F)NC(=O)[C@H]2CC(=O)Nc3c2c(=O)[nH]c(n3)Nc4ccc(cc4)F C54202219
COc1ccc(c(c1)OC)NC(=O)[C@H]2CC(=O)Nc3c2c(=O)[nH]c(n3)Nc4ccc(cc4)Cl C54202253
COc1ccc(c(c1)NC(=O)[C@@H]2CC(=O)Nc3c2c(=O)[nH]c(n3)Nc4cccc(c4)Cl)OC C54202280
Cc1ccc(c(c1)Br)NC(=O)CSc2nc([nH]n2)N/N=C/c3ccc(c(c3)OC)O C58995024
c1cc2c(cc1)/C(=C/NNC(=O)CCCC(=O)NN/C=C/3\C(=O)C=Cc4c3cccc4)/C(=O)C=C2 C04962671
CCCCOC(=O)C1=C(OC2=C([C@]13c4ccccc4N(C3=O)CC(=O)N)C(=O)CC(C2)(C)C)N C59293252
C/C(=N\Nc1[nH]nc(n1)SCCC(=O)Nc2cccc(c2)N3CCCC3=O)/c4ccccc4O C59830631
CC[NH+](CC)Cc1c(c(c2c(c1O)c(=O)cc(o2)c3ccccc3)C[NH+](CC)CC)O C01156039
CC1(CC(CC([NH2+]1)(C)C)[NH2+]C[C@@H](COC(c2ccc(cc2)F)c3ccc(cc3)F)O)C C07010011
CC(=O)c1ccc(cc1)NC(=O)NC[C@H]2C[C@@H]3CC[NH+]2C[C@@H]3C[NH+]4CCSCC4 C08635964
COC(=O)[C@@H]1Cc2c3ccccc3[nH]c2[C@@H]4[NH+]1[C@@H](C[C@H](C4)[NH2+]C5CC5)c6ccc(cc6)F C08636019
COC(=O)[C@@H]1Cc2c3ccccc3[nH]c2[C@@H]4[NH+]1[C@@H](C[C@@H](C4)[NH+]5CC[C@H](C5)O)c6ccc(cc6)C(F)(F)F C08636026
C[C@@H]1CCC[NH+](C1)Cc2c(c(c3c(c2O)c(=O)c(co3)c4ccc(cc4)OC)C[NH+]5CCC[C@@H](C5)C)O C09034085
c1ccc2c(c1)NC(=C(C#N)C(=O)C[NH+]3CCCN(CC3)c4ccc(c[nH+]4)C(F)(F)F)N2 C09813162
C[C@@H]1CCC[NH+](C1)Cc2c(c(c3c(c2O)c(=O)c(co3)c4ccc(cc4)OC)C[NH+]5CCC[C@H](C5)C)O C11867941
c1cc(c([nH+]c1)N2CCN(CC2)c3ccc(c[nH+]3)NC(=O)Nc4ccc(cc4F)F)C(F)(F)F C12369347
CC[NH2+]CCC[NH2+]Cc1ccc(o1)c2ccc(cc2Br)Br C13735446
c1ccc(cc1)C(c2ccccc2)[NH+]3CCN(CC3)[C@@H](CC[NH3+])c4ccc(cc4)Cl C19936596
c1ccc(cc1)C2(CC2)[NH2+]Cc3ccc(cc3)OC[C@H](C[NH+]4CCc5ccccc5C4)O C20452199
CCCOc1c(cc(cc1Br)Br)C[NH2+]CC2CC[NH2+]CC2 C20967879
CC[NH+]1CCC[C@@H]1CN(Cc2ccccc2F)C(=S)NC3CC([NH2+]C(C3)(C)C)(C)C C21264309
CC[NH+]1CCC[C@H]1CN(Cc2ccccc2F)C(=S)NC3CC([NH2+]C(C3)(C)C)(C)C C21264313
Cc1cccc(c1NC(=O)c2cnc(s2)Nc3cccc([nH+]3)N(C)CCC[NH2+]C)Cl C28639311
Cc1ccc(c([nH+]1)N2CCN(CC2)C(=O)[C@@H](C)Cc3ccc(cc3Cl)Cl)[C@@H](CC(C)C)[NH3+] C28826799
Cc1cc([nH+]c2c1ccc(c2)OC)N[C@H]3CC[C@@H](C3)[NH2+]Cc4cn(c5c4nccc5)C C28951158
CC[NH+](CC)CC/[NH+]=C(/Nc1ccc2c(c1)c(cc(n2)N3CC[NH+](CC3)C)C)\[S-] C20153746
CCC[C@@H](C)C(=O)N1C[C@@H](C2(C1)CC[NH2+]CC2)C(=O)NCc3cn4cc(ccc4[nH+]3)C C39670375
C[C@H]1C(=c2cc(ccc2=[NH+]1)C#N)CCNC(=O)[C@@H]3CN(CC34CC[NH2+]CC4)C(=O)c5ccccc5Cl C39674589
C[C@@H]1C(=c2cc(ccc2=[NH+]1)C#N)CCNC(=O)[C@@H]3CN(CC34CC[NH2+]CC4)C(=O)c5cccc(c5)Cl C39674696
Cc1ccc(cc1F)C(=O)N2C[C@H](C3(C2)CC[NH2+]CC3)C(=O)NCCC4=c5cc(ccc5=[NH+][C@H]4C)C#N C39674727
CCCC[NH+]1CCC(CC1)CNC(=O)[C@H]2CN(CC23CC[NH2+]CC3)C(=O)C[C@@H](C)CC C39683586
C[C@@]1(CC[C@]2([C@@H](C1)C(C[C@@H]2[NH2+]CC3CCCCC3)(C)C)CCC(=O)NCC[NH+](C)C)O C20464608
CCOc1cc(cc(c1OCc2ccc(cc2Cl)F)Cl)C[NH2+]CC3CC[NH2+]CC3 C40720525
C[NH+]1CCN(CC1)C[C@H]2C[NH+]3CC[C@@H]2C[C@@H]3CNC(=O)Nc4cccc(c4)SC C43527231
C[C@@]1(CC[C@@]2([C@@H](C1)C(C[C@@H]2[NH2+]CC3CCCCC3)(C)C)CCC(=O)NCC[NH+](C)C)O C43547744
Cc1cccc2c1[nH+]c(n2Cc3c(ccc([nH+]3)C)[O-])NC4CC[NH+](CC4)CCC(C)C C28710370
C[NH+](Cc1ccc(cc1)Cl)[C@H](C[NH3+])c2cc(c(o2)Br)Br C50362050
C[NH+](Cc1cccc(c1)Br)[C@@H](C[NH3+])c2cc(c(o2)Br)Br C50362057
C[NH+](Cc1ccccc1Br)[C@@H](C[NH3+])c2cc(c(o2)Br)Br C50362063
CC(C)[NH+](Cc1cccs1)[C@@H](C[NH3+])c2cc(c(o2)Br)Br C50362239
CC(C)[NH+](Cc1cccs1)[C@H](C[NH3+])c2cc(c(o2)Br)Br C50362241
C[NH+](Cc1cc(cs1)Br)[C@@H](C[NH3+])c2cc(c(o2)Br)Br C50362270
c1ccc2=[NH+]CC(=c2c1)C[C@@H](COc3cc(cnc3Cl)c4ccc5cnccc5c4)[NH3+] C52627938
c1ccc(c(c1)C[NH+]2CC[NH+](C2c3cc(ccc3Br)O)Cc4ccccc4O)O C19333548
Cc1ccc(cc1)C2=[NH+]C3=C[C@@H](NN3C(=C2)C(F)(F)F)C(=O)NC[C@H]4C=c5cc(ccc5=[NH+]4)Cl C63111115
C[C@@H]1CCC=C2[C@@]1([C@H]([C@H]3[C@@H](C2)OC(=O)[C@@H]3C[NH2+]CCC4=c5cc(ccc5=[NH+]C4)OC)O)C C63225288
CC(C)(C)OC(=O)[C@@H]1c2c(nc3ccccc3n2)N([C@@H]1[NH3+])CCC4=c5ccccc5=[NH+]C4 C63411640
C[C@@H]1C(=C(N=N1)C)CCC2=[NH+]C3=c4ccccc4=[NH+][C@H](N3N2)NCc5ccccc5Cl C63494620
Cc1cccc(c1)[C@@H]2NC3=c4ccccc4=[NH+][C@@H](N3N2)NCCC5=c6ccccc6=[NH+]C5 C63494692
CCOC(=O)C1=C(NC(=O)N[C@@H]1c2cc(ccc2C)C)CSC3[NH+]=c4ccccc4=[NH+]3 C63515319
CCOC(=O)C1=C(NC(=O)N[C@H]1c2cc(ccc2C)C)CSC3[NH+]=c4ccccc4=[NH+]3 C63515320
Cc1ccc2c(c1)[nH+]c([nH]2)N3CCC(CC3)C(=O)NCCC4=c5cc(ccc5=[NH+]C4)Cl C63694601
c1ccc2=[NH+]CC(=c2c1)C[C@@H]([C@H]3N=N[C@H](O3)SCc4c(cccc4Cl)Cl)[NH3+] C64428655
c1ccc(cc1)CC[C@H]2Nc3ccc[nH+]c3N2CCNC(=O)CC4=c5ccccc5=[NH+]C4 C64491036
Cc1ccc2=[NH+]CC(=c2c1)CCNC(=O)C3CC[NH+](CC3)[C@@H]4C(=O)N(c5ccccc5N4)C C64491438
Cc1ccc(cc1N2c3c(ccc[nH+]3)NN2)C(=O)NCCC4=c5cc(ccc5=[NH+]C4)Cl C64492128
c1ccc2=[NH+]CC(=c2c1)CCNC(=O)C[NH+]3CCC(CC3)C(=O)Nc4ccccc4O C64697866
CC(C)C[C@@H](C(=O)N[C@H]1C[C@](C[C@H]([C@@H]1O)O)(C(=O)N[C@H](CC(C)C)C(=O)N)O)[NH2+]C C03840176
CCOC(=O)c1c(c2cc3c(cc2[nH]1)OCO3)NC(=O)C[NH+]4CCC(CC4)C(=O)N C02247265
CC(C)C[C@@H](C(=O)N[C@@H]1C=C(C[C@H]([C@@H]1O)O)C(=O)N[C@@H](CCS(=O)(=O)C)C(=O)N)[NH2+]C C04200820
CC(=O)NCCNC(=O)[C@H]1C[NH+]2CC[C@@H]1C[C@@H]2Cn3cc(nn3)c4cccc(c4)N C08254382
CC(=O)NCCNC(=O)[C@H]1C[NH+]2CC[C@H]1C[C@@H]2Cn3cc(nn3)c4cccc(c4)N C08254384
C[NH+](C)CCNS(=O)(=O)c1ccc(c(c1)[N+](=O)[O-])NCCc2ccc(cc2)S(=O)(=O)N C09127518
CC[NH+](CC(=O)Nc1ccc(cc1)NC(=O)C)CC(=O)NNC(=O)Cc2nc(cs2)C C14922513
CC[NH+](CC)Cc1c(n(nn1)c2c(non2)N)C(=O)N/N=C/c3cccc(c3O)OC C19926780
CC1CC[NH+](CC1)[C@H]2[C@H](O[C@H]([C@H]2O)CO)CNC(=O)Nc3cc(cc(c3)OC)OC C20466018
c1cc(ccc1C[NH2+]CC(=O)Nc2ccc(cc2[N+](=O)[O-])[N+](=O)[O-])S(=O)(=O)N C21265712
CC[C@@]1(C(=O)N(C(=O)N1)NC(=O)C[NH+](CC)CC(=O)Nc2ccc(cc2)NC(=O)C)c3ccccc3 C24212154
CC[C@]1(C(=O)N(C(=O)N1)NC(=O)C[NH+](CC)CC(=O)Nc2ccc(cc2)NC(=O)C)c3ccccc3 C24212161
c1cc(ccc1C(=O)NN)OC[C@H](CN2CC[NH+](CC2)Cc3ccc4c(c3)OCO4)O C26531210
CC1([C@@H]2CC[C@]1([C@H](C2)NC(=O)[C@@H](CCC(=O)N)[NH3+])CS(=O)(=O)N3CCC4(CCc5c4cccc5)CC3)C C27323831
CC[NH+](CC(=O)c1c(n(c(=O)[nH]c1=O)C2CC2)N)CC(=O)Nc3ccc4c(c3)OCCO4 C27349664
C[C@H](C(=O)Nc1ccc(cc1)S(=O)(=O)N)N2CC[NH+](CC2)CC(=O)NCC=C C27559301
C[C@@H](C(=O)Nc1ccc(cc1)S(=O)(=O)N)N2CC[NH+](CC2)CC(=O)NCC=C C27559303
Cc1cc(ccc1NC(=O)[C@H](CCSC)NC(=O)N)N2CC[NH+](CC2)C C32976380
CCCn1c(c(c(=O)[nH]c1=O)C(=O)C[NH+](C)CC(=O)Nc2ccc(cc2)F)N C06784953
Cc1cc(nc(n1)N/C(=N/C(=O)CS[C@H]2NC(=[NH+]N2)N)/NCCc3c[nH]c4c3cc(cc4)F)C C39355719
C[C@H]1C[C@@H](C[NH+](C1)CCCCNC(=O)C(=O)Nc2ccc(c(c2)C(=O)N)F)C C41791921
CC(C)[C@@H](CNC(=O)C(=O)Nc1ccccc1CC(=O)N)[NH+](CC=C)CC=C C41856183
CC(C)[C@H](CNC(=O)C(=O)Nc1ccccc1CC(=O)N)[NH+](CC=C)CC=C C41856185
COC(=O)[C@H](CCC/N=C(\N)/N[N+](=O)[O-])NC(=O)c1coc(n1)[C@@H]2CCC[NH2+]C2 C43216302
c1cc(ccc1C[C@@H](c2nc(co2)C(=O)NCCNc3ccc(cn3)[N+](=O)[O-])[NH3+])O C43217240
Cc1ccccc1[C@H]2[C@H]3[C@@H](C(=O)N(C3=O)CC[NH2+]Cc4ccccc4)[C@@]([NH2+]2)(CO)C(=O)[O-] C33913961
c1ccc(c(c1)C(F)(F)F)NC(=O)C[NH+]2CCN(CC2)CC(=O)c3c(n(c(=O)[nH]c3=O)C4CC4)N C45606260
C[NH+](CC(=O)c1c(n(c(=O)[nH]c1=O)C2CC2)N)CC(=O)Nc3ccc(c(c3)C(F)(F)F)Cl C46556898
c1cc(ccc1N2CC[NH+](CC2)CCNC(=O)NNC(=O)C(=O)NC3CC3)F C46866491
CC(C)NC(=O)NC(=O)C[NH+](Cc1ccco1)CC(=O)NC(=O)NC(C)C C47549038
c1ccc(c(c1)CNC(=O)C(=O)Nc2c(ccs2)C(=O)N)C[NH+]3CCCC3 C47967429
C[NH+](C)[C@@H](CNC(=O)C(=O)Nc1ccc(c(c1)C(=O)N)Cl)c2cccs2 C48743382
c1cc(oc1)[C@@H](CNC(=O)C(=O)Nc2ccc(c(c2)C(=O)N)F)[NH+]3CCCC3 C48767886
CCC[C@H](C)NC(=O)[C@@H]1CCC[NH+](C1)CCC(=O)Nc2c(ccs2)C(=O)N C51052613
CCCC[NH+](CC(=O)N)CC(=O)Nc1ccccc1C(=O)NCc2ccco2 C45805342
c1cc(c([nH+]c1)N2CCOCC2)CNC(=O)NCCc3ccc(cc3)S(=O)(=O)N C58715772
c1ccc2=[NH+][C@@H](C=c2c1)CN3CCC[C@@H](C3)N4C=C(NN4)C(=O)NCCCO C64622241
c1ccc2=[NH+][C@H](C=c2c1)CN3CCC[C@@H](C3)N4C=C(NN4)C(=O)NCCCO C64622242
c1cc(cc(c1)Cl)c2cc(n[nH]2)C(=O)NNC(=O)NCCCn3cc[nH+]c3 C64886101
c1cn(c[nH+]1)CCCNC(=O)NNC(=O)CCCNC(=O)NC2CCCCC2 C64886362
c1cc(ccc1CNC(=O)NCC(=O)NNC(=O)NCCCn2cc[nH+]c2)F C64886400
CC(C)NS(=O)(=O)c1ccc(nc1)NNC(=O)NC[C@@H]2CC[NH+](C2)C(C)C C65519965
Cc1c(c(=O)[nH]c(=O)[nH]1)CCC(=O)Nc2ccc(cc2)NC(=O)CC[NH+](C)C C65746731
COc1cccc(c1OC[C@H]2CCCO2)C[NH+]3CCNC(=O)[C@@H]3CC(=O)NN C66115438
COCCOc1ccc2ccccc2c1C[NH+]3CCNC(=O)[C@H]3CC(=O)NN C66115486
CC(C)(C[NH2+]Cc1cc(c(c(c1)Cl)OCC(=O)N)OC)NS(=O)(=O)C C67005895
CC1CC[NH+](CC1)C[C@H](CNC(=O)NCCCNC(=O)c2ccccc2F)O C67634733
c1cc(cc(c1)S(=O)(=O)N[C@@H](CO)[C@@H](c2ccc(cc2)[N+](=O)[O-])O)N C05616292
c1cc(cc(c1)S(=O)(=O)N[C@@H](CO)[C@H](c2ccc(cc2)[N+](=O)[O-])O)N C05616295
COc1cc(ccc1OCC(=O)N)[C@H]2c3c(c(=O)cc(o3)CO)OC(=C2C#N)N C08747908
CCC(CC)NC(=O)COC(=O)c1cc(oc1C)[C@H]([C@@H]([C@@H](CO)O)O)O C09479598
c1cc(sc1)C(=O)Nc2c(nc([nH]c2=O)SCC(=O)Nc3nccs3)N C02712471
CCCCn1c(c(c(=O)[nH]c1=O)N(CCC(C)C)CC(=O)NC(=O)NC)N C10485511
c1cc(oc1C(=O)Nc2c(nc([nH]c2=O)SCC(=O)Nc3nccs3)N)Br C12033657
CCC(CC)NC(=O)COC(=O)c1cc(oc1C)[C@@H]([C@@H]([C@H](CO)O)O)O C12612886
COc1ccc(cc1)C(=O)NNC(=O)CSc2[nH]c3c(n2)c(ncn3)N C12640571
C[C@@H](C(=O)Nc1c(ccs1)C(=O)N)OC(=O)c2ccc(c(c2)N)Cl C15693411
CCOC(=O)NC(=S)Nc1cc2c(cc1NC(=S)NC(=O)OCC)nc[nH]2 C19912354
Cc1cc(c(cc1Br)NC[C@H]([C@H]([C@H](CO)O)O)O)[N+](=O)[O-] C19926309
Cc1ccc(cc1)[C@@H](C(=O)NC(C)(C)C)N(CCN2CCOCC2)C(=O)c3c(c(ns3)C(=O)N)N C19941053
CC[C@H](C)[C@H](C(=O)NNC(=O)c1ccccc1Br)NC(=O)N C25396416
C[C@@H](c1ccc(cc1Cl)Cl)NC(=O)CSCc2nc(nc(n2)N)N C28259775
c1cc(c(cc1S(=O)(=O)N)C(=O)NNC(=S)NC2CCCC2)Cl C29642303
COc1cc(cc(c1OC)O)C(=O)O[C@@H]2[C@H]([C@@H]([C@@H]([C@H](O2)CO)O)O)O C31159278
c1cc(oc1)C(=O)NCC(=O)NCC(=O)Nc2nc(cs2)CC(=O)N C32882525
CCCCN1C(=O)[C@H]2[C@H]([NH2+][C@@]([C@@H]2C1=O)(CCCNC(=O)N)C(=O)[O-])/C=C/c3ccccc3 C33516248
CCC(CC)NC(=O)COC(=O)c1cc(oc1C)[C@@H]([C@@H]([C@@H](CO)O)O)O C35334256
COc1cc(cc(c1OC)O)C(=O)O[C@@H]2[C@@H]([C@@H]([C@@H]([C@@H](O2)CO)O)O)O C35456324
CCCCn1c(c(c(=O)[nH]c1=O)N(C2CCCC2)C(=O)CN3Cc4ccccc4C[C@H]3C(=O)N)N C35488977
Cc1ccc(o1)[C@@H](C(=O)NC[C@@H]2CCCO2)N(c3ccccc3)C(=O)c4c(c(ns4)C(=O)N)N C12714857
Cc1ccc(o1)[C@H](C(=O)NC[C@@H]2CCCO2)N(c3ccccc3)C(=O)c4c(c(ns4)C(=O)N)N C12714853
C[C@H](C(=O)NCC(=O)Nc1ccc(c(c1F)F)F)Sc2[nH]c(=O)cc(n2)N C09963049
C/C(=C(\CCO)/C(=O)N1[C@H](N=C(N1)SC)N)/N[C@H]2N=C(N=N2)SC C38783408
CCC[NH+]1[C@H](NN[C@@H]1SCC(=O)N[C@@H](Cc2c[nH]c3c2cccc3)C(=O)[O-])c4ccncc4 C39690033
c1ccc(c(c1)C(=O)NNc2c(c(ncn2)NC[C@H]3CCCO3)N)Br C40687092
Cc1ccc(cc1)C(=O)NNc2c(c(ncn2)N3CCN(CC3)CCO)N C40734437
c1ccc(c(c1)C(=O)NNc2c(c(ncn2)N3CCN(CC3)CCO)N)Br C40734461
Cc1ccc(cc1)S(=O)(=O)NNc2c(c(ncn2)N[C@H](C)COC)N C40794767
CC(C)NC(=O)CNS(=O)(=O)c1cc(cnc1NN)Br C41070110
CC[C@@H](C)[C@H](C(=O)NNC(=O)c1ccc(cc1)S(=O)(=O)C)NC(=O)N C41318105
CC[C@H](C)[C@H](C(=O)NNC(=O)c1ccc(cc1)S(=O)(=O)C)NC(=O)N C41318109
C[C@@H](C(=O)NC(=O)NCCOC)Nc1ccc(cc1)NC(=O)NC2CC2 C42667439
C[C@H](C(=O)NC(=O)NCCOC)Nc1ccc(cc1)NC(=O)NC2CC2 C42667440
CCCCOc1ccc(cc1OCC)/C=C/C(=O)NC(C(=O)N)C(=O)N C44389165
C[C@@H](C(=O)NC(=O)NCC(F)(F)F)Nc1ccc(c(c1)C(=O)N)Cl C44807228
C[C@@H]([C@@H]1c2ccccc2C(=O)O1)/C(=N/NC(=S)NN)/c3ccc(cc3)O C48552740
C[C@H]([C@@H]1c2ccccc2C(=O)O1)/C(=N/NC(=S)NN)/c3ccc(cc3)O C48552744
C[C@@H]([C@H]1c2ccccc2C(=O)O1)/C(=N/NC(=S)NN)/c3ccc(cc3)O C48552748
c1ccc(cc1)Nc2nc(nc(n2)N)[C@H](C#N)C(=O)CNC(=O)NC3CC3 C49395469
Cc1c(sc(c1C(=O)OCc2nc(nc(n2)N)N)NC(=O)C3CC3)C C06990333
CNC(=O)c1cc(ccc1NC(=O)C[C@@H](c2cccs2)NC(=O)N)Cl C58227901
COc1ccccc1CNC(=O)CSc2nc([nH]n2)N/N=C/c3ccc(cc3O)O C58994218
Cc1ccccc1[C@@H](CC(=O)NCCC(=O)Nc2cccnc2)NC(=O)N C66098434
Cc1ccccc1[C@H](CC(=O)NCCC(=O)Nc2cccnc2)NC(=O)N C66098436
CCOCC(=O)NNC(=O)NCc1ccc(cc1)[C@@]2(C(=O)NC(=O)N2)C C66702839
CC(C)(C)OC(=O)NCC(=O)NCC(=O)Nc1ccc2c(c1)[nH]c(=O)[nH]2 C67145139
c1c(cn(n1)CC(=O)N)NC(=O)CCCC[C@H]2[C@@H]3[C@@H](CS2)NC(=O)N3 C67165273
C[C@]12CC[C@H](C[C@@H]1CC[C@@H]3[C@@H]2CC[C@]4([C@@H]3CC=C4C(=O)C[C@@H]5c6c(cc7c(c6OC)OCO7)CC[NH+]5C)C)O C08762697
C[C@]12CC[C@@H]3[C@@H]([C@@H]1C[C@@](C2)(C#C[C@@H]4c5c(cc6c(c5OC)OCO6)CC[NH+]4C)O)CCC7=CC(=O)CC[C@@]37C C08921923
c1cc(c(cc1C(F)(F)F)N2C(=O)[C@@H]3[C@@H]4CCC[NH+]4[C@@]5([C@@H]3C2=O)c6cc(ccc6NC5=O)F)Cl C09123929
Cc1ccc(cc1)C[NH+]2CCN(CC2)c3nc4c(n3Cc5c(cccc5Cl)F)c(=O)[nH]c(=O)n4C C09291076
c1cc(ccc1N2C(=O)[C@@H]3[C@H]4CCC[NH+]4[C@@]5([C@@H]3C2=O)c6cc(ccc6NC5=O)Br)[N+](=O)[O-] C09360284
C[C@]12CC[C@@H]3c4ccc(cc4CC[C@H]3[C@H]1CC[C@]2(C#C[C@H]5c6c(cc7c(c6OC)OCO7)CC[NH+]5C)O)OC C12660367
C[C@]12CC[C@@H](CC1=CC[C@@H]3[C@H]2CC[C@]4([C@@H]3CC=C4C(=O)C[C@H]5c6c(cc7c(c6OC)OCO7)CC[NH+]5C)C)O C12661580
Cc1ccc(c(c1)N2CC[NH+](CC2)[C@H](c3cc4cc5c(cc4[nH]c3=O)OCO5)c6nnnn6C(C)(C)C)C C06195876
Cc1cc2cc(c(=O)[nH]c2cc1C)[C@@H](c3nnnn3C4CCCC4)[NH+]5CCC(=CC5)c6ccc(cc6)F C06320993
Cc1ccc(c2c1cc(c(=O)[nH]2)[C@@H](c3nnnn3C4CCCC4)[NH+]5CCN(CC5)C(=O)c6ccco6)C C06322058
Cc1ccc2cc(c(=O)[nH]c2c1C)[C@@H](c3nnnn3C4CCCCC4)[NH+]5CCN(CC5)c6ccccc6 C06441864
c1cc(c(cc1c2ccc(o2)c3cc-4n(c(=[NH2+])c3C#N)CCc5c4cc6c(c5)OCCCO6)Cl)Cl C13576585
Cc1c(ccc2c1NC(=O)[C@@]23[C@@H]4[C@@H]([C@H]5[NH+]3CCC5)C(=O)N(C4=O)c6ccc(c(c6)[N+](=O)[O-])Cl)Cl C16000282
Cc1cc(c2c(c1)[C@@]3([C@H]4[C@@H]([C@@H]5[NH+]3CCC5)C(=O)N(C4=O)c6c(c(c(s6)C)C)C(=O)OC)C(=O)N2)C C09356666
Cc1cc(c(cc1N2C(=O)[C@H]3[C@@H]4CCC[NH+]4[C@@]5([C@@H]3C2=O)c6cccc(c6NC5=O)Cl)OC)[N+](=O)[O-] C09328504
c1cc(cc(c1)[N+](=O)[O-])N2C(=O)[C@H]3[C@@H]4CCC[NH+]4[C@@]5([C@@H]3C2=O)c6cc(ccc6NC5=O)Br C09361416
Cc1cc(c(cc1N2C(=O)[C@H]3[C@@H]4CCC[NH+]4[C@@]5([C@@H]3C2=O)c6cc(ccc6NC5=O)Cl)OC)[N+](=O)[O-] C09329411
c1c2cc3c(cc2[nH]c(=O)c1[C@@H](c4nnnn4C5CCCCC5)N6CC[NH+](CC6)C7CCCCC7)OCO3 C20080849
Cc1cccc(c1)CN2c3ccccc3C(=O)/C(=C\Nc4cccc5c4N6CC[NH+]=C6S5)/S2(=O)=O C20132880
Cc1c(sc2c1c(=O)n(c(n2)SCc3cc(oc-4cc(=[NH+]C(=O)C)ccc34)O)C5CCCC5)C C22101783
Cc1cc[nH+]c(c1)N2CCN(CC2)CC[C@@H]3Cn4c5c(cccc5O3)c(c4c6cc(c(c(c6)C)O)C)C C26401819
Cc1c(ccc2c1NC(=O)[C@@]23[C@H]4[C@@H]([C@H]5[NH+]3CCC5)C(=O)N(C4=O)c6cc(ccc6OC)[N+](=O)[O-])Cl C16001799
C[C@]12C[NH+]3C[C@](C1c4ccc5c(c4)OCO5)(CN(C2)[C@@H]3N[C@H]6c7ccc(c(c7C(=O)O6)OC)OC)C C32123981
C[C@@H](c1[nH]c2c(c(cs2)c3ccccc3)c(=O)n1)[NH+]4CCN(CC4)S(=O)(=O)c5ccccc5F C13041339
CSc1nc(c2c3c(sc2n1)CCC3)N4CC[NH+](CC4)CC(=O)Nc5ccc(cc5)Br C34757038
c1cc(cc(c1)F)[C@@H]2c3ccsc3CC[NH+]2CCC(=O)N4CCN(CC4)C(=O)Nc5cccc(c5)Cl C34830574
C[C@]12CC[C@@H]3[C@@H]([C@@H]1CC[C@@H]2C(=O)C[C@@H]4c5c(cc6c(c5OC)OCO6)CC[NH+]4C)CC=C7[C@@]3(CC[C@@H](C7)O)C C33916875
CCn1c(=O)c2c3c(sc2nc1SCc4cc(oc-5c/c(=[NH+]/C(=O)C)/ccc45)O)C[C@@H](CC3)C C21242592
C[C@@]12CC[C@@H](CC1=CC[C@@H]3[C@@H]2CC[C@@]4([C@@H]3CC=C4C(=O)C[C@@H]5c6c(cc7c(c6OC)OCO7)CC[NH+]5C)C)O C37238532
Cc1ccc(cc1)S(=O)(=O)N2CCN(CC2)C(=O)C3=CC4=[NH+][C@@H](C[C@@H](N4N3)C(F)(F)F)C5(CC5)C C01332962
Cc1ccc(cc1)[C@@H]2C3=C(c4ccccc4O2)[NH+]=C5N=C(NN5[C@H]3c6ccc(c(c6)OC)OC)SC C02209421
COc1ccc(cc1)[C@@H]2C3=C(c4cc(ccc4O[C@@H]3c5ccc(cc5)OC)Cl)[NH+]=C6N2NC(=N6)SC C09461541
COc1ccc(cc1)[C@H]2C3=C(c4cc(ccc4O[C@@H]3c5ccc(cc5)OC)Cl)[NH+]=C6N2NC(=N6)SC C09461543
CC[NH+]1CCN(CC1)Cc2c(cc(c3c2O/C(=C\c4cc5cc(ccc5o4)Br)/C3=O)C)O C22935605
c1ccc2c(c1)c(c[nH]2)CCN3CC(=O)N4[C@H](C3=O)CC5=c6ccccc6=[NH+][C@@H]5[C@@H]4c7cccc(c7)[N+](=O)[O-] C38971400
Cc1ccc(c(c1)Br)N2C(=O)[C@H]3[C@H]4CCC[NH+]4[C@@]5([C@H]3C2=O)c6ccc(c(c6NC5=O)C)Cl C02451941
C[C@@]12CC[C@H](C[C@H]1CC[C@H]3[C@@H]2CC[C@@]4([C@@H]3CC=C4C(=O)C[C@@H]5c6c(cc7c(c6OC)OCO7)CC[NH+]5C)C)O C43737044
Cc1ccc(cc1c2ccc(o2)/C=C/3\C(=[NH2+])N4C(=NC3=O)SC(=N4)C56CC7CC(C5)CC(C7)C6)[N+](=O)[O-] C20238975
Cc1cc(c(c2c1C(=O)/C(=C/c3cc(cc4c3OCOC4)Br)/O2)C[NH+]5CCCC[C@@H]5C)O C41511520
c1ccc2c(c1)cc(c(=O)o2)c3cc(=O)oc4c3ccc(c4C[NH+]5C[C@H]6C[C@@H](C5)c7cccc(=O)n7C6)O C41584796
Cc1ccsc1/C=C\2/C(=O)c3c(cc(c(c3O2)C[NH+]4CCN(CC4)Cc5ccc6c(c5)OCO6)O)C C41585005
c1cc[nH+]c(c1)N2CCN(CC2)Cc3c(ccc4c3O/C(=C\c5cc(cc6c5OCOC6)Cl)/C4=O)O C41585917
c1cc(ccc1[C@H]2C[C@H](n3c(cc(n3)C(=O)N4CC[NH+](CC4)C56CC7CC(C5)CC(C7)C6)N2)C(F)(F)F)F C15319717
CCOc1cc(ccc1O)/C=N/N2CC(=O)N3[C@H](C2=O)CC4=c5ccccc5=[NH+][C@H]4[C@H]3c6ccccc6 C63351545
C=CCNC(=O)c1ccccc1N2C(=O)[C@@H]3CC4=c5ccccc5=[NH+][C@@H]4[C@H](N3C2=O)c6ccc(cc6)F C63376068
c1ccc2=[NH+]CC(=c2c1)C[C@@H]3C(=O)N4C(=N3)c5ccccc5N=C4SCC6=CC(=O)N7C=CC=C[C@@H]7N6 C63707950
Cc1nc2ccc(cc2s1)N[C@@H]3/C(=N/S(=O)(=O)c4ccc5c(c4)OCCO5)/N=c6ccccc6=[NH+]3 C38998995
Cc1ccc(c(c1)NC(=O)N2Cc3c4c(sc3-n5cccc5[C@@H]2c6ccc(cc6)OC)C[NH+](CC4)C)C C35427141
Cc1ccc(c(c1)NC(=O)N2Cc3c4c(sc3-n5cccc5[C@H]2c6ccc(cc6)OC)C[NH+](CC4)C)OC C35427186
Cc1ccc(c(c1)NC(=O)N2Cc3c4c(sc3-n5cccc5[C@H]2c6cccc(c6)OC)C[NH+](CC4)C)OC C35427338
CCCCn1c(c(c(=O)[nH]c1=S)[C@H]2c3c(c4cc(ccc4[nH]3)OC)CC[NH2+]2)O C03985165
CCCCCCn1c(c(c(=O)[nH]c1=S)[C@H]2c3c(c4ccccc4[nH]3)CC[NH2+]2)O C04087123
c1cc(ccc1[C@@H]2C(=C(C(=O)N2CC[NH2+]CCO)O)C(=O)c3ccc(cc3)Cl)O C04635150
CC[NH+]1CCc2c(sc(c2C(=O)N)NC(=S)NC(=O)c3cccs3)C1 C04950525
C[C@@H]1[C@@H]([C@@H](C[C@@H](O1)O[C@H]2C[C@@](Cc3c2c(c4c(c3O)C(=O)c5cccc(c5C4=O)O)O)(C(=O)C)O)[NH3+])O C05202210
CCC[C@H]1C[C@@H]([NH+](C1)C)C(=O)N[C@@H]([C@@H]2[C@@H]([C@@H]([C@H]([C@H](O2)SC)O)O)O)[C@@H](C)O C05469936
C[C@@H](C(=O)Nc1c(c2c(s1)CCC2)C(=O)N)[NH+]3CCN(CC3)c4ccc(cc4)O C08143643
CN(C)c1ccc(cc1)NC2=N[C@H]3[C@H]([C@@H](C[C@@H]([C@H]3S2)C(=O)NCC[NH+]4CCOCC4)O)O C08254677
C[NH+](C)CCNC(=O)[C@@H]1C[C@H]([C@@H]([C@H]2[C@@H]1N(C(=S)N2)c3ccc(cc3)Cl)O)O C08636322
c1ccc2c(c1)c3c([nH]2)[C@H]([NH2+]CC3)c4c(nc(n(c4=O)CCC5=CCCCC5)O)O C08742613
CC1(CC(CC([NH2+]1)(C)C)NC(=O)CNC(=O)Cc2c3ccccc3c(=O)[nH]n2)C C09576746
Cc1cccc2c1NC(=O)[C@]23[C@H]4[C@@H]([C@H]([NH2+]3)CCC(=O)N)C(=O)N(C4=O)CCOC C12902417
Cc1ccc(cc1Cl)n2c(=O)c(c(nc2O)O)[C@@H]3c4c(c5cc(ccc5[nH]4)OC)CC[NH2+]3 C09329902
COc1ccc2c(c1)c3c([nH]2)[C@@H]([NH2+]CC3)c4c(nc(n(c4=O)c5ccc(cc5)Br)O)O C09331999
C[C@H](C(=O)Nc1c(c2c(s1)CCC2)C(=O)N)[NH+]3CCC(=CC3)c4ccc(cc4)O C25680380
C[C@@H]1CCCC[C@@H]1[NH+](CC(=O)NC(=O)NC(C)C)CC(=O)NC(=O)NC(C)C C31469419
CC[NH+]1CCc2c(sc(c2C(=O)N)NC(=O)Nc3ccsc3C(=O)OC)C1 C32579205
c1ccc(cc1)[C@H]2CC3=C(Cc4c3c(nc([nH+]4)NN)NN)[C@H](S2)c5ccccc5 C34789438
Cc1ccc(cc1)CNc2[nH+]c3c(n2[C@H]4[C@H]([C@@H]([C@@H](O4)CO)O)O)N[C@@H](NC3=O)N C36281915
CCC[C@@H]1C[C@H]([NH+](C1)C)C(=O)N[C@@H]([C@@H]2[C@@H]([C@@H]([C@H]([C@H](O2)SC)O)O)O)[C@@H](C)Cl C03978028
CC1=C([C@@H]([NH+]=N1)c2ccc(cc2O)O[C@H]3[C@@H]([C@@H]([C@@H]([C@@H](O3)CO)O)O)O)c4ccc5c(c4)OCCO5 C38545705
CCc1nnc(s1)NC(=O)CS[C@@H]2NN[C@H]([NH+]2CC=C)c3ccccc3O C39021589
C[C@@H](CNC(=O)[C@H]1[C@H](CC[C@@H]2[C@@H]1C[C@H]3c4c(c5ccccc5[nH]4)CC[NH+]3C2)O)O C39228605
CCOC(=O)[C@H]1[C@H]([NH+](NN1)Cc2ccc(cc2)C)NC(=O)CSc3nc[nH]n3 C39290208
CCCCc1nc2c(o1)NC(=C([C@]23c4cc(ccc4NC3=O)Br)C#N)[NH3+] C39323857
CC[NH+]1CCN(CC1)C(=O)c2c(c3c(c(c(nc3s2)N)C#N)c4ccccc4)N C39426795
Cc1ccc2c(c1)c(c[nH]2)CCNC(=O)[C@@H]3CN(CC34CC[NH2+]CC4)C(=O)C5=C(NO[C@@H]5c6cc(on6)C)C C39656093
C[C@@]12C[C@@H](CC(C1)(C)C)N(C2)c3c(c(ncn3)NC4CC([NH2+]C(C4)(C)C)(C)C)N C40734847
Cc1cccnc1Nc2c(c(nc[nH+]2)Nc3c(cc(cn3)C(F)(F)F)Cl)N C40758240
C[C@H]([C@]1(Cc2c(c(c3c(c2O)C(=O)c4ccccc4C3=O)O)[C@H](C1)O[C@H]5C[C@H]([C@H](CO5)O)O)[NH3+])O C44019214
c1ccc(cc1)c2c(n[nH]n2)Sc3c(c(=O)n4ccccc4n3)[C@@H](CC(=O)N)[NH3+] C44255311
Cc1cc(c(c2c1C(=O)Oc3c(c(c4c(c3O2)[C@@H](OC4=O)O)O)C)C[C@@H](C)[NH3+])OC C44463413
CCOc1ccc(cc1)Nc2c(c(c(c3n2ncc3)C#N)N[C@H]4CCCC[C@H]4[NH3+])C C45254996
CNc1ccc(cc1[N+](=O)[O-])[C@@H]2[NH+]=C(Nc3n2c4cc5c(cc4n3)OCCCO5)N C45447324
CC(C)N1C(=O)/C(=C\Nc2ccc3c(c2)CC4([C@@H]5N3CC[NH+](C5)C)C(=O)NC(=O)NC4=O)/C(=O)NC1=S C18101481
C[C@@H]1CC(=O)N2[C@H]([NH+]=C(N[C@@H]2N1)NCCc3c[nH]c4c3cccc4)c5ccccc5 C39357301
Cc1ccc(c(c1)Cl)NC(=S)/N=C(\NCCc2c[nH]c[nH+]2)/Nc3nc(cc(n3)C)C C14156520
Cc1c(c(n(n1)CCO)C)/C=N/Nc2[nH]nc(n2)SCC(=O)NC3CC([NH2+]C(C3)(C)C)(C)C C59888292
CC(=O)Nc1ccc(cc1)OC[C@@H]2N[C@H](ON2)C(=O)NCCC3=c4cc(ccc4=[NH+]C3)Cl C63781940
COc1ccccc1NC(=O)C[C@H]2N[C@@H](ON2)C(=O)NCCC3=c4ccccc4=[NH+]C3 C63818746
c1ccc2=[NH+]CC(=c2c1)CC(=O)N3CCN(CC3)[C@@H]4NN[C@@H](S4)SCC(=O)N C64409695
Cc1cccc2c1c(c(n2[C@H]3[C@@H]([C@@H]([C@@H]([C@@H](O3)CO)O)O)O)O)/N=[NH+]/C(=[NH2+])[S-] C36231209
c1ccc2=[NH+]CC(=c2c1)CCNC(=O)[C@H]3[C@H](SNN3)NC(=O)N4CCOCC4 C65330192
c1cc(ccc1CNc2c3c(ncn2)n(cn3)[C@H]4[C@@H]([C@@H]([C@@H](O4)CSCC[NH3+])O)O)[N+](=O)[O-] C34369787
Cc1cc2c(cc1Cl)nc-3c(=O)[nH]c(=O)nc3n2C[C@@H]([C@@H]([C@@H](CO)O)O)O C02004116
Cc1cc2c(cc1Cl)n(c-3nc(=O)[nH]c(=O)c3n2)C[C@@H]([C@@H]([C@@H](CO)O)O)O C04430211
Cn1cnc(c1Sc2c3c(nc(n2)N)n(cn3)[C@@H]4[C@H]([C@@H]([C@@H](O4)CO)O)O)[N+](=O)[O-] C04430698
CCOc1ccc(cc1)Nc2nc3c(=O)[nH]cnc3n2[C@@H]4[C@@H]([C@@H]([C@@H](O4)CO)O)O C06143339
CCOc1ccc(cc1)Nc2nc3c(=O)[nH]cnc3n2[C@H]4[C@@H]([C@@H]([C@@H](O4)CO)O)O C06143340
CCOc1ccc(cc1)Nc2nc3c(=O)[nH]cnc3n2[C@@H]4[C@H]([C@@H]([C@@H](O4)CO)O)O C06143341
CCOc1ccc(cc1)Nc2nc3c(=O)[nH]cnc3n2[C@H]4[C@H]([C@@H]([C@@H](O4)CO)O)O C06143342
c1nc(c2c(n1)n(c(n2)NN=C3C(=O)NC(=O)NC3=O)[C@@H]4[C@H]([C@H]([C@@H](O4)CO)O)O)N C08636786
C/C(=C\CNc1c2c(ncn1)n(cn2)[C@]3([C@]([C@]([C@@](O3)(C)CO)(C)O)(C)O)C)/CO C09915813
c1nc(c2c(n1)n(c(n2)NN=C3C(=O)NC(=O)NC3=O)[C@@H]4[C@@H]([C@@H]([C@@H](O4)CO)O)O)N C09975170
c1nc(c2c(n1)n(c(n2)NN=C3C(=O)NC(=O)NC3=O)[C@H]4[C@@H]([C@@H]([C@@H](O4)CO)O)O)N C09975171
c1nc(c2c(n1)n(c(n2)NN=C3C(=O)NC(=O)NC3=O)[C@@H]4[C@H]([C@@H]([C@@H](O4)CO)O)O)N C09975172
c1nc(c2c(n1)n(c(n2)NN=C3C(=O)NC(=O)NC3=O)[C@H]4[C@H]([C@@H]([C@@H](O4)CO)O)O)N C09975173
CCOc1ccc(cc1)Nc2nc3c(=O)[nH]cnc3n2[C@H]4[C@H]([C@@H]([C@H](O4)CO)O)O C12082299
CCOc1ccc(cc1)Nc2nc3c(=O)[nH]cnc3n2[C@@H]4[C@H]([C@@H]([C@H](O4)CO)O)O C12082301
c1nn2c(n1N)nnc2SCc3nnc(n3N)CSc4nnc5n4ncn5N C12360725
c1nc2c(c(n1)Sc3c(=O)[nH]c(=O)[nH]n3)ncn2[C@@H]4[C@@H]([C@@H]([C@@H](O4)CO)O)O C06447031
c1nc2c(c(n1)Sc3c(=O)[nH]c(=O)[nH]n3)ncn2[C@@H]4[C@H]([C@@H]([C@@H](O4)CO)O)O C06447033
c1nc2c(c(n1)Sc3c(=O)[nH]c(=O)[nH]n3)ncn2[C@H]4[C@H]([C@@H]([C@@H](O4)CO)O)O C06447035
Cc1cc2cc-3c(=O)[nH]c(=O)nc3n(c2cc1N(C)C)C[C@@H]([C@@H]([C@@H](CO)O)O)O C02558223
CSc1c2c3c(ncnc3n(c2nc(n1)SC)[C@@H]4[C@H]([C@@H]([C@@H](O4)CO)O)O)N C04774172
CSc1c2c3c(ncnc3n(c2nc(n1)SC)[C@H]4[C@H]([C@@H]([C@@H](O4)CO)O)O)N C04774173
C([C@H]1[C@H]([C@@H]([C@@H](O1)n2c3c([nH]c2=O)n(c(=O)[nH]c3=O)[C@H]4[C@H]([C@@H]([C@@H](O4)CO)O)O)O)O)O C13425008
C([C@H]1[C@H]([C@@H]([C@@H](O1)n2c3c([nH]c2=O)n(c(=O)[nH]c3=O)[C@@H]4[C@H]([C@@H]([C@H](O4)CO)O)O)O)O)O C13425011
Cc1cc2c(cc1N(C)C)n(c-3nc(=O)[nH]c(=O)c3n2)C[C@H]([C@H]([C@H](CO)O)O)O C13518574
Cc1cc2c(cc1N(C)C)n(c-3nc(=O)[nH]c(=O)c3n2)C[C@H]([C@@H]([C@H](CO)O)O)O C13522081
Cc1cc2c(cc1N(C)C)n(c-3nc(=O)[nH]c(=O)c3n2)C[C@@H]([C@@H]([C@H](CO)O)O)O C13522086
COc1ccc(cc1)/C=N/Nc2nc3c(=O)[nH]cnc3n2[C@H]4[C@@H]([C@@H]([C@H](O4)CO)O)O C16215955
CC(C)(C)N/N=C(/[C@@H]1C(=O)Nc2ccccc2[S@]1=O)\C(=O)Nc3[nH][nH]c(=S)n3 C16957760
c1ccc(cc1)O[P@](=O)([O-])OC[C@H]2[C@@H]([C@H]([C@H](O2)n3ccc(=[NH2+])[nH]c3=O)O)O C17027397
Cn1cnc(c1Sc2c3c(nc(n2)N)n(cn3)[C@H]4[C@H]([C@@H]([C@H](O4)CO)O)O)[N+](=O)[O-] C17301336
Cn1cnc(c1Sc2c3c(nc(n2)N)n(cn3)[C@@H]4[C@H]([C@@H]([C@H](O4)CO)O)O)[N+](=O)[O-] C17301338
CC1(C2(CN3CC1(CN(C2)C3[C@H]([C@@H]([C@@H]([C@@H](CO)O)O)O)O)[N+](=O)[O-])[N+](=O)[O-])C C19330117
CC1(C2(CN3CC1(CN(C2)C3[C@@H]([C@H]([C@@H]([C@@H](CO)O)O)O)O)[N+](=O)[O-])[N+](=O)[O-])C C19330120
c1ccc(c(c1)[N+](=O)[O-])O[C@H]2[C@H]([C@@H]([C@@H](CO2)O[C@H]3[C@H]([C@@H]([C@@H](CO3)O)O)O)O)O C22065214
c1ccc(c(c1)[N+](=O)[O-])O[C@H]2[C@H]([C@@H]([C@@H](CO2)O[C@H]3[C@H]([C@@H]([C@H](CO3)O)O)O)O)O C22065217
CC(=O)Cc1cc(cc2c1c(=O)cc(o2)CO)O[C@H]3[C@@H]([C@H]([C@@H]([C@H](O3)CO)O)O)O C31167042
Cc1cc2cc-3c(=O)[nH]c(=O)nc3n(c2cc1N(C)C)C[C@@H]([C@H]([C@@H](CO)O)O)O C35050967
Cc1cc2cc-3c(=O)[nH]c(=O)nc3n(c2cc1N(C)C)C[C@H]([C@H]([C@@H](CO)O)O)O C35050969
c1cc(oc1/C=N/Nc2nc3c(=O)[nH]c(nc3n2[C@@H]4[C@@H]([C@@H]([C@@H](O4)CO)O)O)N)[N+](=O)[O-] C35183234
c1ccc(c(c1)[N+](=O)[O-])O[C@@H]2[C@@H]([C@@H]([C@@H](CO2)O[C@@H]3[C@@H]([C@@H]([C@@H](CO3)O)O)O)O)O C35645806
c1ccc(c(c1)[N+](=O)[O-])O[C@@H]2[C@H]([C@@H]([C@@H](CO2)O[C@@H]3[C@@H]([C@@H]([C@@H](CO3)O)O)O)O)O C35645813
c1ccc(c(c1)[N+](=O)[O-])O[C@H]2[C@H]([C@@H]([C@@H](CO2)O[C@@H]3[C@@H]([C@@H]([C@@H](CO3)O)O)O)O)O C35645816
Cc1cc2c(cc1N(C)C)n(c-3nc(=O)[nH]c(=O)c3n2)C[C@@H]([C@@H]([C@@H](CO)O)O)O C35653106
Cc1cc2c(cc1N(C)C)n(c-3nc(=O)[nH]c(=O)c3n2)C[C@H]([C@@H]([C@@H](CO)O)O)O C35653108
Cc1cc2c(cc1N(C)C)n(c-3nc(=O)[nH]c(=O)c3n2)C[C@@H]([C@H]([C@@H](CO)O)O)O C35653110
Cc1cc2c(cc1N(C)C)n(c-3nc(=O)[nH]c(=O)c3n2)C[C@H]([C@H]([C@@H](CO)O)O)O C35653112
Cc1cc(cc(c1c2cc(cc(=O)o2)OC)O[C@H]3[C@@H]([C@H]([C@@H]([C@H](O3)CO)O)O)O)O C06070013
CC(C)[NH+]1CCN(CC1)[C@H]2N=C3C(=NC(=NC3=O)[NH-])N2[C@@H]4[C@@H]([C@@H]([C@@H](O4)CO)O)O C39776657
CC(C)[NH+]1CCN(CC1)[C@H]2N=C3C(=NC(=NC3=O)[NH-])N2[C@H]4[C@@H]([C@@H]([C@@H](O4)CO)O)O C39776659
C[C@@]12CC[C@H]([C@@]([C@H]1Cc3c(nc(s3)NC(=O)OCC=C)[C@H]2CC(=O)NCC[NH+](C)C)(C)CO)O C04237016
CC(=O)Nc1ccc(cc1)NC(=O)C[NH2+]CCCNc2ccc(cc2)[N+](=O)[O-] C05631922
CC1(Cc2c(sc(c2C(=O)N)NC(=O)C(=O)NCCC[NH+](C)C)CO1)C C06758102
CCOc1cc(cc(c1OCC)Cl)C[NH2+]CCNC(=O)c2c(non2)N C08253881
C[NH+](C)CCNC(=O)[C@H]1C[C@H]([C@@H]([C@H]2[C@@H]1SC(=N2)Nc3ccc(cc3)OC)O)O C08636324
Cc1ccc2c(c1C)NC(=O)[C@]23[C@H]4[C@@H]([C@@H]([NH2+]3)CCC(=O)N)C(=O)N(C4=O)Cc5ccc6c(c5)OCO6 C08791067
COc1ccc(cc1)Nc2c(c(nc(n2)NCC[NH+]3CCOCC3)N)[N+](=O)[O-] C09193587
Cc1c(ccc2c1NC(=O)[C@@]23[C@H]4[C@@H]([C@@H]([NH2+]3)CCC(=O)N)C(=O)N(C4=O)c5ccc(cc5)OC(=O)C)Cl C02136479
Cc1cc(c2c(c1)[C@@]3([C@H]4[C@@H]([C@@H]([NH2+]3)CC(=O)N)C(=O)N(C4=O)Cc5ccccc5OC)C(=O)N2)C C02138946
Cc1c(ccc2c1NC(=O)[C@]23[C@H]4[C@@H]([C@@H]([NH2+]3)CC(=O)N)C(=O)N(C4=O)Cc5ccc6c(c5)OCO6)Cl C12881872
Cc1ccc(cc1C)[C@@H]2C[C@@H](n3c(cc(n3)C(=O)NNC(=S)NCCC[NH+](C)C)N2)C(F)(F)F C02793966
CC1(CC(CC([NH2+]1)(C)C)NC(=O)CSc2nc([nH]n2)N/N=C/c3cccc(c3)Cl)C C20835072
c1ccc2c(c1)ccc(c2C[NH2+]CCNc3ccc(cc3)[N+](=O)[O-])OCC(=O)N C20872809
CCOc1ccc(cc1OCC)NC(=O)C[NH+](C)[C@@H](C)C(=O)Nc2ccc3c(c2)[nH]c(=O)[nH]3 C26477096
C[C@]12C[NH+]3C[C@](C1=O)(CN(C2)[C@@H]3[C@@](C)([C@@](C)([C@@](C)([C@@](C)(CO)O)O)O)O)c4ccccc4 C26896285
Cc1cc(ccc1N2C(=NC(=[NH+]C2(C)C)N)N)OCCOc3ccc(cc3)N C17040572
c1cc(c(cc1[N+](=O)[O-])Br)NNC2=[NH+]C(COC2=O)(CO)CO C05445445
[H]/N=C\1/NC(=[NH2+])NC(N1c2cccc(c2)/C=C/C=C/c3cccc(c3)[N+](=O)[O-])(C)C C17020573
Cc1ccc(c(c1)C)OC[C@H](C[NH2+][C@@H](CO)[C@@H](c2ccc(cc2)[N+](=O)[O-])O)O C36385860
C[NH+](C)CCCNc1nc(c(c(n1)Nc2cc(ccc2OC)OC)[N+](=O)[O-])N C09292371
CCC[C@H]1C[C@H]([NH+](C1)C)C(=O)N[C@@H]([C@@H]2[C@@H]([C@@H]([C@@H]([C@@H](O2)SC)O)O)O)[C@@H](C)O C03830998
c1cc(ccc1c2ccn[nH]2)NC(=O)[C@H]3CCC[NH+](C3)CC4=C[C@@H]5[C@@H](C=C4)NON5 C39438441
CC1(CC(CC([NH2+]1)(C)C)Nc2c(c(ncn2)NNc3ccccc3)[N+](=O)[O-])C C40624403
Cc1cc(no1)Nc2c(c(nc[nH+]2)Nc3c(cc(cn3)C(F)(F)F)Cl)N C40681187
CC(C)Oc1c(cc(cc1Cl)C[NH2+]CCNC(=O)c2c(non2)N)OC C40744464
c1ccc(c(c1)C[NH2+]CCNC(=O)c2c(non2)N)OCc3ccc(cc3Cl)F C40744482
C[NH+]1CCC(CC1)N(C)c2c(c(ncn2)NNC(=O)c3ccc(cc3)Cl)N C40784480
COc1cc(c(cc1Nc2c(c(ncn2)NCCCn3cc[nH+]c3)N)Cl)OC C40798608
c1cc(ccc1Nc2c(c(ncn2)NCCCn3cc[nH+]c3)N)OC(F)(F)F C40799820
C[C@H](C(=O)Nc1ccccc1C(=O)NCc2ccco2)[NH+]3CCC(CC3)C(=O)N C42286483
CC(C)[NH+](CCNC(=O)N[C@@H](CO)[C@@H](c1ccc(cc1)[N+](=O)[O-])O)C(C)C C42893852
Cc1ccccc1NC(=O)NNC(=O)NC[C@H](c2ccco2)[NH+]3CCCCC3 C43137024
CC(C)NC(=O)NC(=O)C[NH+](CC(=O)NC(=O)NC(C)C)C1CCCCC1 C47549508
Cc1c(cccc1NC(=O)C(=O)NC[C@@H](c2ccco2)[NH+]3CCCCC3)C(=O)N C48731421
c1cc(ccc1NC(=O)NNC(=O)NCCCCn2cc[nH+]c2)Br C56745278
C[C@@H](c1ccc(cc1)NC(=O)NC2CC2)NC(=O)Nc3ccc([nH+]c3)N(C)C C48091011
C[C@@H]1C(=C(NN1C)C)NC(=O)C(=O)NCCNC(=O)[C@@H]2C=c3ccccc3=[NH+]2 C63808269
CC[NH+](CC)[C@H](CNC(=O)C(=O)Nc1ccccc1CC(=O)N)c2ccco2 C65602348
Cc1ccc(c(c1)O)C(=O)NNC(=O)Nc2ccccc2N3CC[NH+](CC3)C C65816061
COc1ccc(cc1NCCC(=O)NNC(=O)NCCCn2cc[nH+]c2)Cl C65897837
CC(C)Cn1c(nn(c1=S)C[NH+]2CCC[C@@H](C2)CCC(=O)N)CCC(=O)N C66080389
CS(=O)(=O)c1ccc(c(c1)[N+](=O)[O-])NCCN/C(=[NH+]/C[C@H]2CCCO2)/N C66244509
c1ccc(c(c1)CNC(=O)c2cnc(nc2N)N3CCC(CC3)(C(=O)N)[NH+]4CCCCC4)F C67336653
CC1CC[NH+](CC1)C[C@@H](CNC(=O)N[C@@H](C)c2ccc3c(c2)NC(=O)CO3)O C67624121
CC(=O)c1c(c(c(=S)n(c1c2ccccc2)[C@@H]3[C@H]([C@@H]([C@@H]([C@@H](O3)CO)O)O)O)C#N)c4ccco4 C05956249
CC1(CC2=C([C@H](C(=C(N2c3ccc(cc3)S(=O)(=O)N)N)C(=O)OC)c4cccnc4)C(=O)C1)C C06088323
CC(C)OC(=O)C1=c2n(c(=O)/c(=C/c3ccc(cc3)O)/s2)C(=C([C@@H]1c4ccc(cc4)O)C#N)N C08448549
CC(C)OC(=O)C1=c2n(c(=O)/c(=C/c3ccc(cc3)O)/s2)C(=C([C@H]1c4ccc(cc4)O)C#N)N C08448550
c1ccc(cc1)N2C(=O)[C@H]3[C@@H]([NH2+][C@@]([C@@H]3C2=O)(Cc4c[nH]c5c4cccc5)C(=O)[O-])c6ccccc6O C09187264
COc1ccc(cc1)[C@@H]2C(=C(N(C3=C2C(=O)CCC3)Nc4cc(=O)[nH]nc4c5ccccc5)N)C#N C12420516
c1cc(ccc1NC=C2C(=O)NC(=S)NC2=O)S(=O)(=O)Nc3ccc(cc3)Br C03067182
Cc1ccccc1Nc2nc(nc(n2)N)CN3C(=O)[C@@](NC3=O)(C)c4ccc5c(c4)OCCCO5 C12552003
Cc1c(c(=S)n(c(c1/N=N/c2ccccc2)c3ccccc3)[C@H]4[C@H]([C@@H]([C@@H]([C@@H](O4)CO)O)O)O)C#N C17252523
c1cc(oc1)[C@@H]2C[C@@H](n3c(cc(n3)C(=O)Nc4c(c5c(s4)CCCCC5)C(=O)N)N2)C(F)(F)F C18210516
c1ccc2c(c1)c(c[nH]2)C[C@@]3([C@@H]4[C@@H]([C@@H]([NH2+]3)c5ccccc5O)C(=O)N(C4=O)c6ccc(cc6)F)C(=O)[O-] C20533588
Cc1ccc(cc1)N2C(=O)[C@@H]3[C@@H]([NH2+][C@@]([C@@H]3C2=O)(Cc4c[nH]c5c4cccc5)C(=O)[O-])c6ccccc6O C20547971
Cc1cccc(c1)N2C(=O)[C@@H]3[C@@H]([NH2+][C@@]([C@@H]3C2=O)(Cc4c[nH]c5c4cccc5)C(=O)[O-])c6ccccc6O C20548084
COc1c2c(cc3c1OCO3)occ(c2=O)c4ccc(cc4)O[C@H]5[C@@H]([C@H]([C@@H]([C@H](O5)CO)O)O)O C31161537
CC(=O)N[C@@H]1[C@H]([C@@H]([C@H](O[C@H]1n2c(=S)n(c(n2)c3ccc(c(c3)Cl)F)C4CCCC4)CO)O)O C32594356
COc1cc(cc(c1O)OC)[C@H]2c3cc4c(cc3[C@@H]([C@@H]5[C@@H]2C(=O)OC5)Nc6ccc(cc6)N)OCO4 C08652876
COc1cccc2c1C(=O)c3c(c(c4c(c3O)[C@H](C[C@@](C4)(C(=O)CO)O)O[C@@H]5CCCCO5)O)C2=O C35565251
C[C@H](C(=O)N/N=C/c1cc(cc(c1O)Br)Br)N[C@H]2C(=O)NC(=O)N=N2 C38811077
CC(C)S(=O)(=O)C1=C2Nc3ccccc3C[NH+]2[C@@H](C1)C(=O)N(c4ccccc4O)c5ccccc5O C39545420
COc1ccc(cc1NC(=O)[C@H]2CC(=O)Nc3c2c(=O)[nH]c(n3)Nc4cccc(c4)Cl)Cl C40399422
c1cc(ccc1NC(=O)[C@@H]2CC(=O)Nc3c2c(=O)[nH]c(n3)Nc4cc(cc(c4)Cl)Cl)[N+](=O)[O-] C40399481
c1cc(ccc1NC(=O)[C@H]2CC(=O)Nc3c2c(=O)[nH]c(n3)Nc4cc(cc(c4)Cl)Cl)[N+](=O)[O-] C40399482
COc1ccc(cc1)Nc2[nH]c(=O)c3c(n2)NC(=O)C[C@@H]3C(=O)Nc4cccc(c4Cl)Cl C40399899
C[C@]12CC[C@H]([C@@]([C@H]1Cc3c([nH]/c(=N/S(=O)(=O)C)/s3)[C@H]2CC(=O)NC4CCCC4)(C)CO)O C43553380
C[C@]12CC[C@H]([C@@]([C@H]1Cc3c(nc(s3)NC(=O)N4CCOCC4)[C@H]2CC(=O)NC5CC5)(C)CO)O C43553395
CC(C)NC(=O)C[C@@H]1c2c(sc(n2)NC(=O)N3CCOCC3)C[C@H]4[C@@]1(CC[C@H]([C@@]4(C)CO)O)C C43553399
COc1ccc(cc1OC)[C@H]2CC3=C([C@@H](c4c([nH]nc4O)N3)c5cc(ccc5O)[N+](=O)[O-])C(=O)C2 C18197765
Cc1cc(cc2c1NC(=O)[C@]23[C@H]4[C@@H]([C@@H](N3)CC(=O)N)C(=O)N(C4=O)Cc5ccc(cc5)OC)Cl C20610534
Cc1c(ccc2c1NC(=O)[C@]23[C@H]4[C@@H]([C@H](N3)CC(=O)N)C(=O)N(C4=O)Cc5ccc(cc5)OC)Cl C20611756
c1cc2c(c(c1)Cl)NC(=O)[C@]23[C@H]4[C@@H]([C@@H](N3)CCC(=O)N)C(=O)N(C4=O)Cc5ccc6c(c5)OCO6 C15968835
Cc1ccc2c(c1C)NC(=O)[C@@]23[C@H]4[C@@H]([C@H](N3)CCC(=O)N)C(=O)N(C4=O)Cc5ccc6c(c5)OCO6 C15969359
Cc1c(ccc2c1NC(=O)[C@]23[C@H]4[C@@H]([C@@H](N3)CCC(=O)N)C(=O)N(C4=O)[C@H](C)c5ccccc5)Cl C20758448
CCOc1cc(cc(c1O)Br)[C@H]2c3c(n[nH]c3OC(=C2C#N)N)c4cccc(c4)OC C09160722
Cc1c(ccc2c1NC(=O)[C@]23[C@H]4[C@@H]([C@@H](N3)CCC(=O)N)C(=O)N(C4=O)c5ccc(cc5)C(=O)C)Cl C20518360
Cc1c(ccc2c1NC(=O)[C@]23[C@H]4[C@@H]([C@H](N3)CCC(=O)N)C(=O)N(C4=O)c5ccc(cc5)C(=O)C)Cl C20518358
Cc1cc(cc2c1NC(=O)[C@@]23[C@H]4[C@@H]([C@@H](N3)CCC(=O)N)C(=O)N(C4=O)Cc5ccc(cc5)F)Cl C16010299
Cc1c(ccc2c1NC(=O)[C@@]23[C@H]4[C@@H]([C@@H](N3)CC(=O)N)C(=O)N(C4=O)Cc5ccccc5OC)Cl C16012015
CCc1ccc(cc1)N2C(=O)[C@@H]3[C@@H](N[C@]4([C@@H]3C2=O)c5ccc(c(c5NC4=O)C)Cl)CCC(=O)N C16012573
CCc1ccc2c(c1)[C@]3([C@H]4[C@@H]([C@@H](N3)Cc5ccc(c(c5)O)O)C(=O)N(C4=O)Cc6ccc(cc6)F)C(=O)N2 C16020002
c1ccc(cc1)CCN2C(=O)[C@@H]3[C@@H](N[C@]4([C@@H]3C2=O)c5cc(ccc5NC4=O)Br)CC(=O)N C16022294
c1cc(oc1)[C@@H]2C[C@H](n3c(c(cn3)C(=O)Nc4c(c5c(s4)CCCC5)C(=O)N)N2)C(F)(F)F C09130321
CCOc1cc(cc(c1O)Br)[C@H]2c3c(n[nH]c3OC(=C2C#N)N)c4ccc(cc4)OC C00718457
C[C@@H]([C@H]1C[C@@H]([C@@]2(N1)c3cc(ccc3NC2=O)Br)C(=O)Nc4cc(ccc4OC)OC)O C13591907
C[C@H]([C@H]1C[C@@H]([C@@]2(N1)c3cc(ccc3NC2=O)Br)C(=O)Nc4cc(ccc4OC)OC)O C57099748
c1c(cc(c(c1[N+](=O)[O-])NC(=O)CSc2[nH]c(=O)cc(n2)N)Br)Br C33792367
c1ccc2c(c1)c(c[nH]2)C[C@]3([C@@H]4[C@@H]([C@H]([NH2+]3)c5ccccc5O)C(=O)N(C4=O)c6ccc(cc6)F)C(=O)[O-] C13554555
Cc1c(ccc2c1NC(=O)[C@@]23[C@H]4[C@@H]([C@H](N3)CC(=O)N)C(=O)N(C4=O)Cc5ccc(cc5)OC)Cl C15959136
c1ccc(cc1)CCN2C(=O)[C@@H]3[C@@H](N[C@@]4([C@@H]3C2=O)c5ccccc5NC4=O)Cc6ccc(c(c6)O)O C15959873
c1ccc(cc1)CCN2C(=O)[C@@H]3[C@@H](N[C@]4([C@@H]3C2=O)c5ccccc5NC4=O)Cc6ccc(c(c6)O)O C15959871
C[C@H]1C2=C([C@@H](O[C@@H]2C)NC(=O)CS[C@@H]3NN=C(O3)c4ccccc4Br)C(=O)NN1 C38735621
Cn1cccc1C(=O)N[C@H]2CCN3[C@@H]2C(=O)N4C[C@H](C[C@H]4C3=O)n5c(c(nn5)C(=O)N)C(=O)N C04221579
c1c(cc(c(c1Br)O)Br)/C=N/NC(=O)CNc2c(=O)[nH]c(=O)[nH]n2 C01800962
CC(=O)N[C@@H]1[C@@H]([C@@H]([C@@H](O[C@@H]1Oc2c[nH]c3c2c(c(cc3)Br)Cl)CO)O)O C04534185
CC(=O)N[C@H]1[C@@H]([C@@H]([C@@H](O[C@@H]1Oc2c[nH]c3c2c(c(cc3)Br)Cl)CO)O)O C01319767
CC(=O)N[C@@H]1[C@H]([C@@H]([C@@H](O[C@@H]1Oc2c[nH]c3c2c(c(cc3)Br)Cl)CO)O)O C04534186
CC(=O)N[C@H]1[C@H]([C@@H]([C@@H](O[C@@H]1Oc2c[nH]c3c2c(c(cc3)Br)Cl)CO)O)O C04534187
c1ccc(cc1)c2nc3ccc(cc3c(=O)n2NC[C@@]4([C@H]([C@@H]([C@@H](CO4)O)O)O)O)Br C05885443
c1ccc(c(c1)c2nc3ccc(cc3c(=O)n2NC[C@@]4([C@H]([C@@H]([C@@H](CO4)O)O)O)O)Br)Cl C05885469
c1ccc(c(c1)c2nc3ccc(cc3c(=O)n2NC[C@]4([C@H]([C@@H]([C@@H](CO4)O)O)O)O)Br)Cl C05885477
c1cc(ccc1Nc2c(nc3c(n2)non3)Nc4ccc(cc4)S(=O)(=O)N)S(=O)(=O)N C02924118
CN(C)c1ccc(cc1)[C@@H](C(=O)NC2CCCC2)N(c3ccccc3F)C(=O)c4c(c(ns4)C(=O)N)N C06135836
COCCNC(=O)[C@H](c1ccc(cc1)F)N(c2ccccc2F)C(=O)c3c(c(ns3)C(=O)N)N C06905076
CC(=O)N[C@@]1([C@]([C@]([C@](O[C@@]1(C)Oc2c[nH]c3c2cc(c(c3)Cl)Br)(C)CO)(C)O)(C)O)C C09915659
C[C@]12CC[C@H]3[C@H]([C@]1(CC[C@@H]2C4=CC(=O)OC4)O)CC[C@]5([C@@]3(CC[C@@H](C5)O)/C=N/NC(=S)N)O C12656103
c1cc(ccc1/C=N/Nc2nc3c(ncnc3n2[C@@H]4[C@H]([C@@H]([C@@H](O4)CO)O)O)N)Br C08740495
c1cc(ccc1C(=O)O[C@H]2C=C([C@@H]3[C@@H]2C=CO[C@H]3O[C@@H]4[C@H]([C@H]([C@@H]([C@@H](O4)CO)O)O)O)CO)O C14858115
CC(=O)N[C@@H]1[C@H]([C@H]([C@H](O[C@H]1Oc2c[nH]c3c2c(c(cc3)Br)Cl)CO)O)O C15020045
CC(=O)N[C@@H]1[C@@H]([C@@H]([C@H](O[C@H]1Oc2c[nH]c3c2c(c(cc3)Br)Cl)CO)O)O C15205855
CC(=O)N[C@@H]1[C@@H]([C@@H]([C@@H](O[C@H]1Oc2c[nH]c3c2c(c(cc3)Br)Cl)CO)O)O C15205857
CC(=O)N[C@@H]1[C@@H]([C@@H]([C@H](O[C@H]1Oc2c[nH]c3c2cc(c(c3)Cl)Br)CO)O)O C15205863
CC(=O)N[C@@H]1[C@@H]([C@H]([C@H](O[C@H]1Oc2c[nH]c3c2c(c(cc3)Br)Cl)CO)O)O C15206374
CC(=O)N[C@@H]1[C@@H]([C@H]([C@@H](O[C@H]1Oc2c[nH]c3c2c(c(cc3)Br)Cl)CO)O)O C15206378
CC(=O)N[C@@H]1[C@H]([C@H]([C@H](O[C@@H]1Oc2c[nH]c3c2c(c(cc3)Br)Cl)CO)O)O C22053027
CC(=O)N[C@H]1[C@H]([C@H]([C@H](O[C@@H]1Oc2c[nH]c3c2c(c(cc3)Br)Cl)CO)O)O C22053031
CC(=O)N[C@@H]1[C@@H]([C@H]([C@H](O[C@@H]1Oc2c[nH]c3c2c(c(cc3)Br)Cl)CO)O)O C22053036
CC(=O)N[C@H]1[C@@H]([C@H]([C@H](O[C@@H]1Oc2c[nH]c3c2c(c(cc3)Br)Cl)CO)O)O C22053040
c1ccc-2c(c1)Cc3c2ccc(c3)Nc4nc5c(=O)[nH]c(nc5n4[C@@H]6C[C@@H]([C@H](O6)CO)O)N C22055703
c1ccc-2c(c1)Cc3c2ccc(c3)Nc4nc5c(=O)[nH]c(nc5n4[C@H]6C[C@@H]([C@H](O6)CO)O)N C22055707
Cn1c2cc(cnc2nc1NC3=N[C@H]4[C@H](N3[C@@H]5C[C@H]([C@H](O5)CO)O)N=C(NC4=O)N)c6ccccc6 C22055796
Cc1ccc(o1)[C@@H](C(=O)NC[C@@H]2CCCO2)N(C3CCCC3)C(=O)c4c(c(ns4)C(=O)N)N C26146796
C[C@@H]1[C@H](O[C@@H]([C@@]1(C)O)c2ccc(cc2)O)c3ccc(cc3)O[C@H]4[C@@H]([C@H]([C@@H]([C@H](O4)CO)O)O)O C35458965
Cc1ccc(o1)CN([C@@H](c2c(cc(cc2O)O)O)C(=O)NC(C)(C)CC(C)(C)C)C(=O)[C@@H]3CCC(=O)N3 C36601090
c1ccc(c(c1)CSc2nc3c(=O)[nH]c(nc3n2[C@@H]4[C@H]([C@@H]([C@@H](O4)CO)O)O)N)Br C09186941
COc1cc(ccc1O)[C@@H]2[C@@H](c3c(ccc(c3O2)O)[C@H]4[C@@H](C(=O)c5c(cc(cc5O4)O)O)O)CO C31159719
Cc1cccc(c1NC(=O)CS[C@H]2NN[C@@H](N2N)[C@@H]3C=C(N=N3)c4ccc(cc4)OC)C(C)C C38995931
CC(=O)N[C@@H]1[C@H]([C@H]([C@@H](O[C@H]1Oc2c[nH]c3c2c(c(cc3)Br)Cl)CO)O)O C43505200
C[C@@]12CC[C@@H]3[C@@H]([C@@]1(CC[C@@H]2C4=CC(=O)OC4)O)CC[C@@]5([C@]3(CC[C@@H](C5)O)/C=N/NC(=S)N)O C43736119
CC(=O)OC[C@@H]1[C@@H]([C@@H]([C@@H]([C@@H](O1)Oc2cc(c3c(c2)occ(c3=O)c4ccc(cc4)O)O)O)O)O C43794446
CC(=O)N[C@@H]1[C@H]([C@H]([C@@H](O[C@@H]1Oc2c[nH]c3c2c(c(cc3)Br)Cl)CO)O)O C44608286
CC(=O)N[C@@H]1[C@H]([C@H]([C@@H](O[C@@H]1Oc2cc3c([nH]2)ccc(c3Cl)Br)CO)O)O C44699204
COc1cc(ccc1O)c2coc3c(c2=O)ccc(c3[C@@H]4[C@@H]([C@H]([C@@H]([C@H](O4)CO)O)O)O)O C45201953
Cc1c(c(n[nH]1)O)[C@@H](c2cc(c(c(c2)I)O)OC)c3c(n[nH]c3O)C C09763695
Cc1cc2c(c(c1)Cl)NC(=O)[C@@]23[C@H]4[C@@H]([C@@H](N3)CC(=O)N)C(=O)N(C4=O)c5ccc(cc5)C(=O)N C15958453
Cc1cc2c(c(c1)Cl)NC(=O)[C@]23[C@H]4[C@@H]([C@@H](N3)CC(=O)N)C(=O)N(C4=O)c5ccc(cc5)C(=O)N C15958452
Cc1cc2c(c(c1)Cl)NC(=O)[C@]23[C@H]4[C@@H]([C@H](N3)CC(=O)N)C(=O)N(C4=O)c5ccc(cc5)C(=O)N C15958454
c1c(c(c(c(c1Br)O)Br)O)/C=N/NC(=O)Cc2nnc(s2)N C02898656
c1(nnc(s1)Sc2nc(nc(n2)Sc3nnc(s3)N)Sc4nnc(s4)N)N C58930029
c1c(cc(c(c1/C=N/Nc2[nH]nc(n2)SCC(=O)N)O)Br)Br C59017016
C/C(=N\[C@@H]1[C@H]([C@@H]([C@H](O[C@H]1Oc2c[nH]c3c2c(c(cc3)Br)Cl)CO)O)O)/O C04283237
c1cc(ccc1n2ccnc2)Oc3nnnn3[C@H]4CO[C@H]5[C@@H]4OC[C@@H]5NC(=O)NC6CCCCC6 C04147841
Cc1ccccc1OC[C@@H](Cn2c3c(nc2NCCCn4ccnc4)n(c(=O)n(c3=O)C)C)O C01833189
c1ccc(cc1)CS(=O)(=O)c2nnc(o2)CCCNS(=O)(=O)[C@@H]3CS(=O)(=O)C[C@H]3O C09027044
c1cc(cnc1)[C@@H](CNS(=O)(=O)[C@H]2CS(=O)(=O)C[C@@H]2O)S(=O)(=O)c3ccc4c(c3)OCO4 C09006799
c1cc(oc1)[C@@H](CNC(=O)C(=O)N[C@@H]2CCS(=O)(=O)C2)S(=O)(=O)c3ccc4c(c3)OCO4 C09081615
Cn1cnc2c1c(=O)n(c(=O)n2C)CC(=O)Nc3nc(cs3)c4ccc5c(c4)CCC(=O)N5 C09466620
c1cc2c(cc1CNC(=O)CCc3nnc4n3nc(cc4)NCCCN5CCCC5=O)OCO2 C09746142
CCOC(=O)c1c(c(sc1NC(=O)COC(=O)/C=C/c2c(nn(c2C)C)C)C(=O)NC)C C10439358
CCn1c(=O)c2ccccc2nc1NNC(=O)[C@H]3CCCN(C3)C4=NS(=O)(=O)c5c4cccc5 C11162302
c1cc(cc(c1)[N+](=O)[O-])N2C3=C([C@@H](C(=C2N)C#N)c4cc(cs4)Cn5cncn5)C(=O)CCC3 C12428892
Cc1ccc(cc1S(=O)(=O)N2CCOCC2)NC(=O)[C@@H](C)N3C(=O)C4(CCCC4)NC3=O C12529449
C[C@H](C(=O)N1CCNC1=O)OC(=O)/C=C/c2cc(c(c(c2)S(=O)(=O)NCc3ccco3)OC)OC C12620711
COc1cc2cc(c(=O)[nH]c2cc1OC)CN(CCO)S(=O)(=O)c3cccc4c3nsn4 C06239404
C1CCC(CC1)Nc2nnc(s2)SCC(=O)OCC(=O)NCCN3C(=O)CSC3=O C13109302
CC(=O)OC[C@@H]1[C@H]([C@H]([C@@H](O1)n2c3c(c(ncn3)N)nc2Br)OC(=O)C)OC(=O)C C09602064
C[C@H](c1ccc2c(c1)OCO2)NC(=O)CN3C(=O)[C@@](NC3=O)(C)c4cccc(c4)n5cnnn5 C14164209
Cc1c(n2ccccc2n1)C(=O)NNC(=O)C3CCN(CC3)S(=O)(=O)c4ccccc4C#N C15429773
CC(=O)O[C@H]1c2c3c(n(c2[C@@H]([C@]([C@@H]1OC(=O)C)(C)O)OC(=O)C)C#N)C(=O)c4c(cccc4O)C3=O C16953892
CC[C@H](C)N1C(=O)/C(=C/Nc2ccc3c(c2)CC4([C@H]5N3CCC5)C(=O)N(C(=O)N(C4=O)C)C)/C(=O)NC1=O C09433906
CC[C@@H](C)N1C(=O)/C(=C/Nc2ccc3c(c2)CC4([C@H]5N3CCC5)C(=O)N(C(=O)N(C4=O)C)C)/C(=O)NC1=O C09433905
CC[C@]1(C(=O)N(C(=O)N1)NC(=O)COC(=O)c2ccc3c(c2)S(=O)(=O)c4ccccc4C3=O)C C19124681
CC(=O)Nc1ccc(cc1)[C@@H]2[C@H](C(=O)C[C@]([C@@H]2C(=O)OCCOC)(C)O)C(=O)OCCOC C20428532
C[C@H](c1ccc2c(c1)OCCO2)NC(=O)c3cc4n(n3)C[C@](N(C4=O)C)(C)C(=O)NC5CCCC5 C21874486
Cc1ccc(cc1N/C=C\2/C(=C(C(=O)N(C2=O)C)C#N)C)N/C=C\3/C(=C(C(=O)N(C3=O)C)C#N)C C22000545
C=CCn1c(nnc1SCc2nc3ccccc3c(=O)n2CC(=O)N)[C@@H]4CCS(=O)(=O)C4 C24509166
CCN(CC(=O)N[C@H]1CCS(=O)(=O)C1)C(=O)CSc2nc([nH]n2)/C=C/c3ccc(o3)C C25609045
CCN(CC)S(=O)(=O)c1ccc(=O)n(c1)CC2=C([C@@H](NC(=O)N2)c3ccco3)C(=O)OCC C31646276
Cc1cc2c(cc1C)nc(c(=O)[nH]2)[C@H](C(=O)C(=O)Nc3ccc(cc3[N+](=O)[O-])OC)C(=O)OC C17214006
C[C@@H]1C(=O)N(N=C(N1)C(=O)N[C@@H](CC(=O)OC(C)C)c2ccccc2[N+](=O)[O-])c3ccccc3 C32807747
Cn1c(nnn1)SCC(=O)Nc2ccc(cc2)C(=O)N(C)Cc3[nH]c(=O)c4c(n3)ccs4 C22321976
Cc1cc(no1)NC(=O)[C@H]2[C@H]3C(=O)N([C@@H]([C@@]34C=C[C@@]2(O4)C)C(=O)NC(C)(C)C)c5cccnc5 C33939913
Cc1cc2c(c(=O)n1CCN3CCOCC3)[C@H](C(=C(O2)N)C#N)c4cc(c(c(c4)OC)OC)OC C19690932
Cc1cc(no1)NC(=O)CCC(=O)N(Cc2ccco2)[C@H](c3ccncc3)C(=O)NC[C@@H]4CCCO4 C13150868
C=CCN1[C@H]([C@H](C(=O)NC1=O)[C@@H]2c3cc(ccc3OC4=NC(=O)N(C(=O)[C@@H]24)CC=C)[N+](=O)[O-])O C38701797
C[C@H]1N[C@@H](N=N1)NC(=O)CN2C[C@@H]3N(CCC(=O)N3[C@H](C2=O)CC(C)C)Cc4cncs4 C39225696
C[C@H]1CCCN(C1)S(=O)(=O)c2ccc(c(c2)[N+](=O)[O-])N(C)CCC[C@@H]3C(=C(N=N3)N)C#N C39443537
c1ccc(cc1)C(c2ccccc2)C(=O)NNc3c(c(ncn3)N(CCC#N)CCC#N)[N+](=O)[O-] C40618162
CCOc1cc(cc(c1OCC)OCC)C(=O)NNC(=O)CN2C(=O)[C@H]3[C@@H]4C[C@H]([C@H]3C2=O)C=C4 C45293984
c1cc2c(cc1NC(=O)NC(=O)CCSc3nnc(n3C4CC4)c5ccncc5)OCCO2 C45698093
c1ccc2c(c1)OC[C@H](O2)c3nnc(o3)SCCC(=O)NC(=O)Nc4ccc5c(c4)OCCO5 C45868834
CCN(CC(=O)Nc1ccc2c(c1)OCCO2)C(=O)CN3C(=O)[C@@](NC3=O)(C)c4ccc(cc4)F C46539574
Cc1cc(no1)NC(=O)C2CCN(CC2)C(=O)c3cc(n[nH]3)c4cc(c(c(c4)OC)OC)OC C49412060
Cc1ccc(cc1)N2C(=O)/C(=C/NC[C@H]3c4c(cc5c(c4OC)OCO5)CCN3C)/C(=O)NC2=O C20113052
CN1CCN(CC1)S(=O)(=O)N2CCN(CC2)CC(=O)NC(=O)N[C@H]3CCS(=O)(=O)C3 C59385281
Cc1c(c(=O)n([nH]1)c2[nH]c3ccccc3n2)[C@@H]4CC(=O)N(C4=O)c5cc(c(c(c5)OC)OC)OC C13611243
CC\1=NN(C(=O)/C1=C\c2ccc(c(c2)OC)Oc3c(n(c(=O)n(c3=O)C)C)N)c4ccccc4 C59599122
Cn1c2ccc(cc2n(c1=O)C)S(=O)(=O)Nc3cccc(c3)S(=O)(=O)/N=C\4/CCCN4 C60266155
Cc1nc(nn1c2[n-]nc(n2)C(F)(F)F)C(=O)N[C@@H](CC3=c4ccccc4=[NH+]C3)C(=O)OC C63111006
CC(C)Oc1ccc(cc1OC)C2=NO[C@H](N2)CCn3c(=O)c4cc5c(cc4[nH]c3=O)OCO5 C64438407
CC(C)OCCCNC(=O)[C@@]1(Cn2cnc(c2C(=O)N1C3CC3)C(=O)Nc4ccc(cc4)OC)C C64954665
CC[NH+]1CCc2c(sc(c2C(=O)N)NC(=S)NC(=O)/C=C/c3ccc(c(c3)OC)OC)C1 C04177321
CC[NH+](CC)CCCN(CC(=O)NC1CCCCC1)C(=O)c2c(c(ns2)C(=O)N)N C06511134
Cc1c(ccc2c1NC(=O)[C@@]23[C@H]4[C@@H]([C@H]([NH2+]3)CCC(=O)N)C(=O)N(C4=O)c5ccc(cc5)OC(=O)C)Cl C02136476
CCOC(=O)c1ccc(cc1)NC(=O)[C@H]2C[C@@H]([NH2+][C@@]23c4cc(ccc4NC3=O)F)[C@@H](C)O C08971799
CCOC(=O)c1ccc(cc1)NC(=O)[C@@H]2C[C@H]([NH2+][C@@]23c4cc(ccc4NC3=O)F)[C@@H](C)O C08971801
CCOC(=O)c1ccc(cc1)NC(=O)[C@H]2C[C@H]([NH2+][C@@]23c4cc(ccc4NC3=O)F)[C@@H](C)O C08971803
C[C@H](c1ccc(cc1)S(=O)(=O)N)[NH2+]CC(=O)Nc2c(c3c(s2)CCCCC3)C#N C09389487
CCOC(=O)c1c(c2cc(c(cc2[nH]1)OC)OC)NC(=O)CC[NH+]3CCC(CC3)C(=O)N C09462802
COc1ccc(cc1C[NH+]2CCCC2)C(c3c([nH]c(=S)[nH]c3=O)O)c4c([nH]c(=S)[nH]c4=O)O C09310763
Cc1c(c(sc1C(=O)N)NC(=O)C[NH2+]Cc2ccccc2Cl)C(=O)OCCOC C03414760
CCc1cccc2c1NC(=O)[C@]23[C@H]4[C@@H]([C@@H]([NH2+]3)CC(=O)N)C(=O)N(C4=O)CCc5ccccc5 C12884042
CCc1cccc2c1NC(=O)[C@@]23[C@H]4[C@@H]([C@H]([NH2+]3)CC(=O)N)C(=O)N(C4=O)CCc5ccccc5 C12884059
Cc1c(c(n(n1)c2ccccc2)Oc3ccc(cc3)F)C[NH2+]CCCc4c(c([nH]n4)N)C#N C13112549
CCOC(=O)c1ccc(cc1)NC(=O)[C@H]2C[C@@H]([NH2+][C@@]23c4cc(ccc4NC3=O)F)[C@H](C)O C13592283
CC(C)NC(=O)CC[C@@H]1CNC(=O)[C@H]2[NH+]1C[C@H](C2)NC(=S)Nc3ccc(cc3)n4cccn4 C15707446
COc1ccc(cc1)NC(=S)N[C@H]2C[C@H]3C(=O)NC[C@H]([NH+]3C2)CCC(=O)NC4CC4 C15708351
CCOC(=O)c1ccc(cc1)NC(=O)[C@H]2C[C@H]([NH2+][C@]23c4cc(ccc4NC3=O)F)[C@@H](C)O C15973224
C[NH+](CCc1ccccn1)[C@H]2[C@H](O[C@H]([C@H]2O)CO)CNC(=O)Nc3cc(cc(c3)OC)OC C20465906
CCNC(=O)N[C@H]1CC[C@@]2(CC[C@H]([C@@H]([C@H]2[C@@H]1C)O)[C@H](C)C(=O)NCC[NH+]3CCCC3)C C20467330
c1cc(ccc1CNC(=O)CC[C@@H]2CNC(=O)[C@H]3[NH+]2C[C@H](C3)NC(=S)NCCN4CCOCC4)F C15707699
CCCCNc1[nH+]c2c(s1)C[C@H]3[C@]([C@@H]2CC(=O)NCCN4CCOCC4)(CC[C@H]([C@@]3(C)CO)O)C C20504796
Cc1ccc(cc1C)[C@H]2C[C@@H](n3c(cc(n3)C(=O)NNC(=S)NCCC[NH+](C)C)N2)C(F)(F)F C02793965
CC1(CC(CC([NH2+]1)(C)C)NC(=O)CSc2nc([nH]n2)N/N=C/c3cc(ccc3O)Br)C C20834599
Cc1cc(nc(n1)N/C(=N/C(=S)Nc2ccc(cc2)C(F)(F)F)/NCCc3c[nH]c[nH+]3)C C14156558
c1cc(ccc1NC(=O)C[NH+]2CCN(CC2)CC(=O)Nc3c(c4c(s3)CCCC4)C(=O)N)F C22356570
Cc1cc(c(c(c1)C)NC(=O)Cn2c(c(c([nH+]2)NC)c3nc(no3)c4cccc(c4)Cl)N)C C23125393
Cc1ccc(cc1)Nc2nc(nc(n2)N)C[NH+]3CCN(CC3)Cc4[nH]c5c(c(c(s5)C)C)c(=O)n4 C22786127
CCc1c(sc(c1C(=O)N)NC(=O)N2CC[NH+](CC2)CC(=O)Nc3ccccc3C)C C34786313
CCOC(=O)c1ccc(cc1)NC(=O)[C@@H]2C[C@@H]([NH2+][C@@]23c4cc(ccc4NC3=O)F)[C@@H](C)O C35828238
COc1ccc2c(c1)[nH]cc2CCNC(=O)CS[C@@H]3N[NH2+]NN3c4ccccc4OC C39022131
c1ccc(cc1)OS(=O)(=O)[C@@H]2CN(CC[NH2+]2)[C@@H](CNO)c3ccc(cc3)c4ccccc4O C39534193
c1ccc(cc1)OS(=O)(=O)[C@H]2CN(CC[NH2+]2)[C@@H](CNO)c3ccc(cc3)c4ccccc4O C39534194
c1ccc2c(c1)c(c[nH]2)CCNC(=O)[C@H]3C[C@@H]4[NH2+][C@@H](C[C@@H](N4N3)C(F)(F)F)c5ccco5 C39709606
c1cc(c(cc1Br)Br)c2ccc(o2)C[NH2+]CCNC(=O)c3c(non3)N C40744415
Cc1cccc(c1)COc2ccc(cc2C[NH2+]CCNC(=O)c3c(non3)N)Br C40744516
Cc1ccccc1COc2c(cc(cc2Cl)C[NH2+]CCNC(=O)c3c(non3)N)OC C40744535
C[C@@H]1[C@@H]([C@@H](N(N1)c2ccccc2)Cl)[C@@H]3[C@@H]4[C@@H]([C@@H]([NH2+]3)C(=O)[O-])C(=O)N(C4=O)CC[NH2+]Cc5ccccc5 C33933375
C[C@@H]1[C@H]([C@@H](N(N1)c2ccccc2)Cl)[C@@H]3[C@@H]4[C@@H]([C@@H]([NH2+]3)C(=O)[O-])C(=O)N(C4=O)CC[NH2+]Cc5ccccc5 C33933379
Cc1c(cc(n1[C@@H](Cc2ccc(cc2)O)C(=O)NCC[NH+](C)C)c3ccc4c(c3)OCCCO4)C(=O)N C43225879
C[NH+](CC(=O)c1c(n(c(=O)[nH]c1=O)C2CC2)N)CC(=O)Nc3ccc(c(c3)Cl)Cl C45605903
C[C@@H](C(=O)Nc1ccc2c(c1)[nH]c(=O)[nH]2)[NH+](C)CC(=O)Nc3ccc(c(c3)C(F)(F)F)Cl C14923177
c1cc(ccc1NC(=O)c2c3c(sc2NC(=O)C[NH+]4CCC(CC4)C(=O)N)CCCC3)Cl C21847244
CCc1ccccc1NC(=S)N/C(=N/c2nc(cc(n2)C)C)/N3CCC(CC3)(C(=O)N)[NH+]4CCCCC4 C14161199
CC1(CC(CC([NH2+]1)(C)C)NC(=O)CSc2nc([nH]n2)N/N=C/c3cnn(c3)CC=C)C C59832361
Cc1ccc(cc1)Nc2nc(nc(n2)N)C[NH+]3CCN(CC3)S(=O)(=O)/C=C/c4ccccc4 C09716793
CCOc1ccc(cc1)Nc2nc(nc(n2)N)C[NH+]3CCN(CC3)c4cccc(c4)C(F)(F)F C09971242
CC[NH+](CC(=O)Nc1c(cccc1Cl)Cl)CC(=O)Nc2c3c(c(n[nH]c3=O)C)c(o2)C C10927912
CCOC(=O)C1=C(NC(=O)N[C@H]1c2ccc3c(c2)OCO3)C[NH2+]CC45CC6CC(C4)CC(C6)C5 C12412580
CC[C@H](c1[nH]c2ccc(cc2n1)C)[NH2+]C3CCN(CC3)c4ccc(cc4)NS(=O)(=O)N(C)C C11912024
CC[C@@H](c1[nH]c2ccc(cc2n1)C)[NH2+]C3CCN(CC3)c4ccc(cc4)NS(=O)(=O)N(C)C C11912025
CCc1nc2cc(cc(c2n1CCCOC)C(=O)NC[C@@H](c3ccc(cc3)F)[NH+]4CCCC4)N C12246171
CCC(C)(C)NC(=O)C[NH+](CC(=O)Nc1c(cccc1C)C)CC(=O)Nc2c(cccc2C)C C15418806
CCc1cc(c(s1)NC(=S)NNC(=O)C2CC[NH+](CC2)Cc3ccc(cc3Cl)F)C(=O)OC C16346901
Cc1cc(c(c(c1)C)NC(=O)CNC(=O)C[NH+](C)CC(=O)Nc2c(cccc2Cl)Cl)C C16635994
C/C(=N\NC(=S)N)/[C@H](C[NH+]1CCOCC1)[C@H](c2ccccc2)[C@@H]3COc4ccccc4C3=O C16958089
CC[NH+](CC)CCCNC(=O)[C@]1(c2ccccc2NC(=O)N1c3ccc(c(c3)Cl)Cl)O C03665836
C[C@@H]1c2c(s/c(=N\C(=O)C[NH+](C)C)/[nH]2)C[C@]3([C@H]1[C@H]([C@H](CC3)[C@H](C)C(=O)NCCOC)O)C C20504573
Cc1ccccc1NCc2nnc(n2c3ccccc3)SCC(=O)NC4CC([NH2+]C(C4)(C)C)(C)C C20831419
CC[C@H](CO)[NH2+]Cc1cc(c(c(c1)Br)OC[C@H](c2ccc3c(c2)OCO3)O)OC C20877007
c1cc(oc1)C[NH2+]CC(=O)Nc2c(c3c(s2)CCC3)C(=O)Nc4ccc(cc4)Br C01160430
Cc1ccc(o1)[C@](CCNC(=O)NC2CC[NH+](CC2)Cc3ccc(cc3)Cl)(C(F)(F)F)O C23143516
c1cc(c(cc1Cl)Cl)/C=C(/C(=O)NCCN2CC[NH2+]CC2)\NC(=O)c3ccc(cc3Cl)Cl C26805795
Cc1cccc(c1NC(=O)c2cnc(s2)Nc3cccc([nH+]3)NCCN4CCOCC4)Cl C28394020
CCOC(=O)c1c2c(sc1NC(=O)CSc3nnc(s3)NCC=C)C([NH2+]C(C2)(C)C)(C)C C32847369
Cc1ccc2=[NH+]C(=O)C(=c2c1)NNC(=O)/C(=C/c3ccc(cc3)N(C)C)/NC(=O)c4ccccc4 C08427239
CC[NH+](CC)CCNC(=O)c1cc(ccc1N(C)C)NC(=O)Nc2cccc(c2Cl)Cl C35210317
CC[NH+](CC)CCNC(=O)c1cc(ccc1N(C)C)NC(=O)Nc2ccc(cc2Cl)Cl C35210318
c1ccc2=[NH+]C(=O)C(=c2c1)NNc3ccc(cc3S(=O)(=O)Nc4ccc(cc4)Cl)[N+](=O)[O-] C12570212
COc1cc(cc(c1OC)OC)C(=O)Oc2ccc(cc2)[C@@H]3[NH+]=C(N=C4N3c5ccccc5N4)N C12651789
c1ccc2=[NH+]C(=O)C(=c2c1)NNc3ccc(cc3[N+](=O)[O-])S(=O)(=O)Nc4ccc(cc4)Cl C20928029
c1ccc2=[NH+]CC(=c2c1)/C=N/NC(=O)[C@H]3C=C(NN3)c4cccc(c4)OCc5ccc(cc5)Cl C38999241
c1ccc(c(c1)COc2cccc(c2)C3=C[C@H](NN3)C(=O)N/N=C/C4=c5ccccc5=[NH+]C4)Cl C39000322
Cc1ccc(cc1)[C@@H](C[N-]S(=O)(=O)Oc2ccccc2)[NH+]3CC[NH2+][C@@H](C3)c4ccccc4O C39531585
Cc1ccc(cc1)[C@H](C[N-]S(=O)(=O)Oc2ccccc2)[NH+]3CC[NH2+][C@@H](C3)c4ccccc4O C39531588
c1ccc(cc1)OS(=O)(=O)[C@H]2CN(CC[NH2+]2)[C@@H](CNF)c3ccc(cc3)c4ccccc4O C39534196
c1ccc(cc1)OS(=O)(=O)c2ccc(cc2)[C@H](CNF)N3CC[NH2+][C@@H](C3)c4ccccc4O C39534242
Cc1ccc(c(c1F)C(=O)N2C[C@@H](C3(C2)CC[NH2+]CC3)C(=O)N[C@@H](C)CCCC(C)(C)O)Cl C39631649
Cc1ccc(c(c1F)F)C(=O)N2C[C@H](C3(C2)CC[NH2+]CC3)C(=O)N[C@@H](C)CCCC(C)(C)O C39631678
CCCC[C@H](C)C(=O)N1C[C@@H](C2(C1)CC[NH2+]CC2)C(=O)NCCc3c[nH]c4c3cc(cc4)Cl C39676487
CC(C)[C@@H](C(=O)NC(C)(C)C)NC(=O)[C@H]1CN(CC12CC[NH2+]CC2)C(=O)c3ccccc3OC C39685731
C[C@@]1(CC[C@]2([C@@H](C1)C(C[C@@H]2[NH2+]CC3CCCCC3)(C)C)CCC(=O)NCCN4CCOCC4)O C12531474
C[C@H](c1ccc(cc1Cl)C[NH2+]C2CC2)Oc3cc(sc3C(=O)N)c4cnc5n4cccc5 C43074451
CCOC(=O)C1=C(NC(=O)N[C@H]1c2ccc(cc2)Cl)CN3CC[NH+](CC3)[C@H](C)C(=O)NC4CC4 C45681908
C[NH+](CC(=O)Nc1ccc(c(c1)C(F)(F)F)Cl)CC(=O)NC(=O)Nc2ccc(cc2)C#N C46556833
CC[C@H](c1[nH]c2cc(ccc2n1)C)[NH2+]C3CCN(CC3)c4ccc(cc4)NS(=O)(=O)N(C)C C39420560
CCOC(=O)Nc1ccc2c(cc(=O)oc2c1)COC(=O)c3c(c4c(cc([nH+]c4s3)C)C)N C14151882
C[C@@H](C(=O)Nc1ccc(cc1)OC(F)F)[NH+]2CCC(CC2)C(=O)Nc3cc(ccc3O)Cl C59258544
CCCNC(=O)C[NH+]1CCC(CC1)NC(=O)c2ccsc2NC(=O)c3ccc(cc3)C(C)C C59894349
Cc1ccc2=[NH+]C(=O)C(=c2c1)NNC(=O)/C(=C/c3ccc(cc3)[N+](=O)[O-])/NC(=O)c4ccccc4 C15015346
Cc1ccc(c(c1)C)NS(=O)(=O)c2ccc(c(c2)[N+](=O)[O-])NCCCCNc3cccc[nH+]3 C60369821
CCOCC[C@H]1NN[C@H](S1)NC(=O)[C@@H]2CC(=O)N(C2)CCC3=c4cc(ccc4=[NH+]C3)Cl C63557636
CCc1ccccc1N/C(=N\C(=O)c2ccc(cc2)NC(=O)C)/NCCC3=c4ccccc4=[NH+]C3 C63589273
C[C@H](C(=O)NNC(=O)CC1=c2ccccc2=[NH+]C1)NS(=O)(=O)c3c(cccc3Cl)Cl C64340250
CSCC[C@H](C(=O)NCCC1=c2ccccc2=[NH+]C1)NC(=O)N3CC(=Nc4c3cccc4)O C64600205
Cc1ccccc1OC[C@H](Cn2c3c(=O)[nH]c(=O)n(c3nc2NCC[NH+](C)C)C)O C04134849
CC[NH+](CC)CCCNC(=S)N(CCO)Cc1cc2cc(ccc2[nH]c1=O)OC C04133224
Cc1cccc(c1)OC[C@H](Cn2c3c(=O)[nH]c(=O)n(c3nc2NCC[NH+](C)C)C)O C02344208
Cc1c(c2ccc(c(c2n1c3ccc(cc3)OC)C[NH+](CCO)CCO)O)[N+](=O)[O-] C03878769
CCCn1c(c(c(=O)[nH]c1=O)[C@@H](c2cc(c(c(c2)OC)OC)OC)[NH+]3CCCC3)N C07777528
CCCn1c(c(c(=O)[nH]c1=O)[C@H](c2cc(c(c(c2)OC)OC)OC)[NH+]3CCCC3)N C07777529
C[C@@H](C(=O)Nc1c(c2c(s1)CCC2)C(=O)N)[NH+](C)Cc3cccc(c3OC)OC C08533828
CC(C)NC(=O)C[C@H]1[C@@H]([C@@H]([C@H](O1)Cn2cc(nn2)C[NH+](C)Cc3ccccc3)O)O C08624449
C[NH+](Cc1ccc(c(c1OC)OC)OC)CC(=O)c2c(n(c(=O)[nH]c2=O)C3CC3)N C08745114
c1cc(sc1)[C@@H](CNC(=O)NCCNc2ccc(cc2)[N+](=O)[O-])[NH+]3CCOCC3 C08721152
C[C@]1(C(=O)NC(=O)N1)CSc2ccccc2C(=O)NCc3ccccc3C[NH+]4CCCCC4 C08853264
c1cc(sc1)c2n[nH]c(=S)n2CCC(=O)NCCNc3c(cc(c[nH+]3)C(F)(F)F)Cl C08988161
CCOc1ccccc1C[NH+]2CCNC(=O)[C@@H]2CC(=O)NCc3cc4cc(ccc4[nH]3)F C11815109
COC[C@H](C[NH2+]Cc1cc2c(nn(c2[nH]c1=O)c3ccccc3)c4cccc(c4)F)O C12146451
c1cc(cc(c1)C(F)(F)F)C[NH+]2CCNC(=O)[C@H]2CC(=O)NCCN3CCNC3=O C12749050
Cc1ccc(cc1)OC[C@H](Cn2c3c(=O)[nH]c(=O)n(c3nc2NCC[NH+](C)C)C)O C05462173
COc1ccccc1[C@@H](CNc2ccc(cc2S(=O)(=O)N)[N+](=O)[O-])[NH+]3CCCC3 C15128569
COc1ccccc1[C@H](CNc2ccc(cc2S(=O)(=O)N)[N+](=O)[O-])[NH+]3CCCC3 C15128571
COc1ccc(c(c1)CNCCc2cccnc2)OC[C@H](C[NH+]3CCC(CC3)O)O C19338338
CCC[NH+](CCC)Cc1c(nnn1c2c(non2)N)C(=O)N/N=C/c3ccc(s3)C C03633093
C[C@H](C[NH2+]Cc1cc(c(c(c1)Br)OC[C@H](c2ccc3c(c2)OCCO3)O)OC)O C20877159
C[NH+](Cc1cccc(c1Cl)Cl)CC(=O)c2c(n(c(=O)[nH]c2=O)CCOC)N C22060194
CCOC(=O)C1=C(NC(=O)N[C@@H]1c2ccco2)C[NH+]3CCNC(=O)[C@@H]3CC(=O)OC C24806600
Cc1c2c(oc(c2c(=O)[nH]n1)NC(=O)CN3CC[NH+](CC3)CC(=O)NCCCOC)C C24840203
CC[NH+](CC)Cc1c(n(nn1)c2c(non2)N)C(=O)N/N=C/c3cccc(c3)Cl C02242811
CC[NH+](CC)Cc1c(n(nn1)c2c(non2)N)C(=O)N/N=C/c3ccccc3Cl C02242799
CC[NH+](CC)Cc1c(nnn1c2c(non2)N)C(=O)N/N=C/c3ccccc3Cl C01496821
C[NH+](C)CCNC(=O)CN1CC[NH+](CC1)[C@H](c2c[nH]c3c2ccc(c3)Cl)C(=O)[O-] C31815895
COCCNc1[n+](c(cs1)c2ccc(c(c2)C(=O)N)O)/N=C/c3ccccc3[N+](=O)[O-] C35606835
C[NH+](C)[C@@H](CNc1nc(c(c(n1)N2CCCCC2)[N+](=O)[O-])N)c3ccccc3OC C35681941
c1ccc(c(c1)NC(=O)c2cc(ccc2NC(=O)C[NH2+]C[C@@H]3CCCO3)[N+](=O)[O-])F C04917686
CCOC(=O)c1c(c2cc3c(cc2[nH]1)OCO3)NC(=O)C[NH+]4CCN(CC4)CCO C19371760
CCCOc1ccc(cc1)N2C(=O)C[C@H](C2=O)[NH2+]Cc3ccc(cc3)S(=O)(=O)N C19731514
C[C@@H](C(=O)NC[C@H](c1ccco1)[NH+](C)C)NS(=O)(=O)c2ccc(cc2)NC(=O)C C06084351
CC[NH+](CC(=O)Nc1ccc(cc1)OC)CC(=O)N[C@H]2c3c(c(n[nH]c3=O)C)[C@@H](O2)C C39462107
CCOc1ccccc1C(=O)N2C[C@@H](C3(C2)CC[NH2+]CC3)C(=O)NCCOCCO C39601735
CCCCC(=O)N1C[C@@H](C2(C1)CC[NH2+]CC2)C(=O)N[C@@H](C(C)C)C(=O)NC(C)(C)C C39685704
CC[C@H](C)CC(=O)N1C[C@H](C2(C1)CC[NH2+]CC2)C(=O)N[C@@H](C(C)C)C(=O)NC(C)(C)C C39685883
CCc1cccc2=C(C[NH+]=c12)C(=O)CS[C@H]3NN[C@H]([NH+]3CC(=O)[O-])c4ccc(cc4)C C39709366
CCN(CC)c1ccc2cc(c(=O)oc2c1)C(=[NH2+])NNC(=O)c3ccc(cc3)[N+](=O)[O-] C01500095
Cc1c(c(sc1C(=O)N)NC(=O)CN2CC[NH+](CC2)Cc3ccc(cc3)SC)C(=O)OC(C)C C39972170
COc1ccccc1C(=O)NNc2c(c(ncn2)NCC[NH+]3CCCCC3)[N+](=O)[O-] C40622716
CC1(CC(CC([NH2+]1)(C)C)Nc2c(c(ncn2)NCCCN3CCOCC3)[N+](=O)[O-])C C40623011
Cn1c2ccc(cc2n(c1=O)C)[C@@H](COc3ccc(cc3)C[NH2+]CCOCCO)O C40722019
CC[NH+](CC(=O)Nc1ccc(cc1)NC(=O)C)[C@H](C)C(=O)c2c(c(c([nH]2)C)C(=O)C)C C07681373
CC[NH+](CC(=O)Nc1ccc2c(c1)OCCO2)CC(=O)NC(=O)NCC(F)(F)F C07361256
c1cc[nH+]c(c1)NCCCNC(=O)Nc2cccc(c2)Cn3c(=O)n4ccccc4n3 C58086242
c1ccc2=[NH+]CC(=c2c1)C[C@@H](C(=O)OCCN3C(=O)c4ccccc4C3=O)NC(=O)N C63253377
c1ccc2=[NH+]CC(=c2c1)CCC(=O)N3CCN(CC3)C(=O)NCCC(=O)NCCO C63280098
c1ccc2=[NH+]CC(=c2c1)CCC(=O)OCC(=O)N[C@@H]3[C@@H](C4=C(S3)CCCC4)C(=O)N C63874025
c1cc(c(cc1C#N)Br)O[C@@H]2C=C(C[C@H]([C@H]2O)O)C(=O)NCC(=O)N C03839699
c1ccc(cc1)Sc2cc(cc(c2)[N+](=O)[O-])N[C@@H]3[C@@H]([C@@H]([C@@H]([C@@H](O3)CO)O)O)O C04185181
Cc1cc2cc(cc(c2c(c1C(=O)C)O)OC)O[C@H]3[C@@H]([C@H]([C@@H]([C@H](O3)CO)O)O)O C06070477
Cc1ccccc1Nc2nc(nc(n2)N)CSc3nnc(n3N)C4CCCCC4 C08985572
c1cc2c(cc1Cl)NC(=O)[C@@H](S2)CC(=O)NCCCc3c(c([nH]n3)N)C#N C12559562
Cc1c(sc2c1c(nc(n2)c3ccc(cc3)C(=O)O[C@@H](C)C(=O)NC(=O)N)N)C C11306189
Cc1ccccc1Nc2nc(nc(n2)N)CSc3c(c(c(c(n3)C)C)C)C(=O)N C12558139
c1ccc(cc1)Sc2cc(cc(c2)[N+](=O)[O-])N[C@H]3[C@H]([C@H]([C@@H]([C@@H](O3)CO)O)O)O C15240435
c1ccc(cc1)Sc2cc(cc(c2)[N+](=O)[O-])N[C@@H]3[C@H]([C@H]([C@@H]([C@@H](O3)CO)O)O)O C15240441
c1ccc(cc1)Sc2cc(cc(c2)[N+](=O)[O-])N[C@@H]3[C@H]([C@H]([C@@H]([C@H](O3)CO)O)O)O C03618068
c1ccc(c(c1)C(=O)N/N=C(\c2c(=O)[nH]c3ccccc3n2)/[C@@H]([C@@H](CO)O)O)Cl C15774928
c1cc(ccc1CSc2c3c(nc(n2)N)n(cn3)[C@@H]4[C@@H]([C@H]([C@@H](O4)CO)O)O)F C16991589
Cc1ccc(c(c1)NC(=S)NNC(=O)c2c(c(c(c(n2)Cl)Cl)N)Cl)C C20916951
CC(C)[C@H](C(=O)NC(=O)N)Sc1nnc(n1N)c2ccccc2Br C22612270
CC(C)[C@@H](C(=O)NC(=O)N)Sc1nnc(n1N)c2ccccc2Br C22612272
CN([C@@H](c1c(cc(cc1O)O)O)C(=O)NC2CCCCC2)C(=O)[C@@H]3CCC(=O)N3 C36537238
c1c(cc(c(c1Br)S(=O)(=O)NCCCC(=O)N)Br)N C37658422
c1c(cc(c(c1N)S(=O)(=O)NCCCC(=O)N)Br)Br C37658423
CC1=C[C@@H](N=N1)[C@@H]2NN[C@@H](N2N)SCC(=O)Nc3ccc(cc3)Br C38984703
c1ccc(c(c1)c2ccc(c(c2)N3CC[NH2+][C@@H](C3)[O-])NS(=O)(=O)c4ccccc4O)O C39482388
Cc1cc(cc(c1)Nc2c(c(ncn2)NNC(=O)c3ccc(cc3)Br)N)C C40682075
Cc1cc(cc(c1)Nc2c(c(ncn2)NNC(=O)c3ccc(cc3Cl)Cl)N)C C40682100
Cc1ccc2cccc(c2n1)Nc3c(c(ncn3)NNC(=O)c4ccccc4OC)N C40758666
c1ccc(c(c1)C(=O)NNc2c(c(ncn2)Nc3ccc(cn3)Cl)N)Br C40779440
Cc1ccc(cc1)S(=O)(=O)NNc2c(c(ncn2)Nc3ccc(cn3)Cl)N C40779470
c1ccc(cc1)CC(=O)NNc2c(c(ncn2)Nc3ccc(cn3)Br)N C40779859
c1cc(ccc1C(=O)NNc2c(c(ncn2)Nc3nccs3)N)Br C40780849
c1cc(ccc1Nc2c(c(ncn2)NNC(=O)c3ccc(cc3Cl)Cl)N)Cl C40782162
c1cc(ccc1C(=O)NNc2c(c(ncn2)Nc3ccc(cc3)Br)N)Br C40782262
Cc1ccc(cc1)C(=O)NNc2c(c(ncn2)Nc3nc4c(cccc4s3)C)N C40783468
c1cc(c(cc1Nc2c(c(ncn2)NNC(=O)c3ccc(cc3Cl)Cl)N)F)F C40793485
Cc1ccc(cc1)S(=O)(=O)NNc2c(c(ncn2)Nc3cc(ccc3F)F)N C40794737
CC(C)(C)S(=O)(=O)c1ccc2c(c1)C(=C(NN2)C(=O)N)Nc3cc(cnc3)F C45390469
CN(CCO)c1c(c2c3c(nc(c2c(n1)N)N)N(C(=O)C3)Cc4cccs4)C#N C25702832
COc1cc(ccc1OCC(=O)N)[C@H]2c3c([nH]nc3OC(=C2C#N)N)C(F)(F)F C00803836
CC1=C([C@H](NC(=S)N1)c2ccc(c(c2)OC)O)C(=O)N/N=C/c3ccc(cc3)O C05296323
CC1=C([C@@H](NC(=S)N1)c2ccc(cc2O)O)C(=O)N/N=C/c3ccccc3OC C59384992
CC1=C([C@@H](NC(=S)N1)c2ccc(cc2O)O)C(=O)N/N=C/c3ccc(cc3)OC C59384999
CC1=C([C@@H](NC(=S)N1)c2ccc(cc2)O)C(=O)N/N=C/c3ccc(c(c3)OC)O C59385112
CC1=C([C@H](NC(=S)N1)c2ccc(cc2)O)C(=O)N/N=C/c3ccc(c(c3)OC)O C59385113
CC1=C([C@@H](NC(=S)N1)c2ccccc2OC)C(=O)N/N=C/c3ccc(cc3O)O C59385364
CCOc1ccc(cc1)/C=N/NC(=O)C2=C(NC(=O)N[C@@H]2c3ccc(cc3O)O)C C59385765
CC1=C([C@@H](NC(=O)N1)c2ccc(cc2O)O)C(=O)N/N=C/c3ccc(cc3)N(C)C C59385771
CC1=C([C@H](NC(=O)N1)c2ccc(cc2O)O)C(=O)N/N=C/c3ccc(cc3)N(C)C C59385773
C1CCC(CC1)N(C2CCCCC2)S(=O)(=O)CSc3[nH]c(=O)c(c(n3)N)N C59398938
Cc1c(c(n(n1)C(=S)N)O)[C@@H](c2ccc(cc2)Br)[C@H](C#N)C(=O)N C59461798
Cc1c(c(n(n1)C(=S)N)O)[C@H](c2ccc(cc2)Br)[C@H](C#N)C(=O)N C59461799
C[C@@H](C(=O)Nc1c(c2c(s1)CCC2)C(=O)N)OC(=O)c3cc(ccc3Cl)N C60380703
c1c(cc(c(c1C(=O)[O-])NC(=O)CNC(=O)C[NH3+])Br)Br C62825400
CN(C)S(=O)(=O)c1cccc(c1)N/C(=[NH+]/N=C/c2ccc(c(c2O)O)O)/[S-] C13638213
c1cc([nH+]cc1C(F)(F)F)NCCNc2ccc(c[nH+]2)C(F)(F)F C03200717
CC(C)[NH2+]Cc1ccccc1Sc2ccccc2C[NH2+]C(C)C C01559280
Cc1ccc(s1)C[NH2+]C[C@H]2C[C@H]([NH+]([C@H]2c3ccccc3F)C)CO C20859136
CC(C)c1ccccc1Oc2ccc(cc2)[C@H](C[NH3+])[NH+]3CCCC3 C32086974
C[NH+](C1CCCC1)[C@H](C[NH3+])c2cc3c(c(c2)Br)OCO3 C37084148
CCOc1cc(cc(c1OCC[NH+](C)C)Br)C[C@H](C)[NH3+] C37722371
c1c(c(cc(c1F)Cl)Cl)c2c[nH+]c([nH]2)CN3CC[NH2+]CC3 C37735270
Cc1ccc2c(c1)c3c4n2CC[NH+]([C@@H]4CCC3)C[C@@H](C[NH2+]C(C)C)O C03905752
Cc1ccc2=[NH+][C@H]([NH+]=c2c1)C3=C(N(CC3=O)c4ccc(cc4)Cl)N C38819026
c1ccc2=[NH+]C([NH+]=c2c1)C3=C(N(CC3=O)c4cc(cc(c4)Cl)Cl)N C38827404
c1ccc2=[NH+]C(=O)[C@@H]([NH+]=c2c1)c3cc(ccc3N)OC(F)(F)F C39777266
CC(C)[NH2+]C[C@H](C[NH+](C)Cc1cc(sc1)Br)O C42362010
CC(C)CN(CC[NH+](C)C)[C@H](C[NH3+])c1ccc(cc1F)Br C42744411
CC[NH+](Cc1ccco1)[C@H](c2ccc(cc2)Br)[C@@H](C)[NH3+] C42954261
C[C@@H](C1CC1)[NH+](CCOC)[C@@H](c2ccc(cc2)Br)[C@@H](C)[NH3+] C42955529
C[C@H]([C@H](c1ccc(cc1)Br)[NH+](C)[C@@H](C)C(C)(C)C)[NH3+] C42955620
C[C@@H]([C@H](c1cccc(c1)Br)[NH+]2CCC(CC2)N(C)C)[NH3+] C43020818
C[C@@H]([C@@H](c1ccccc1Br)[NH+]2CCCCCCC2)[NH3+] C43091085
CC[C@@H]([C@H](c1ccccc1Br)[NH+](C)Cc2ccco2)[NH3+] C43091546
C[C@H]([C@@H](c1ccccc1Br)[NH+](C)[C@@H](C)C(C)(C)C)[NH3+] C43093535
CC[C@H]([C@@H](c1ccc(s1)Cl)[NH+](Cc2cccs2)C(C)C)[NH3+] C43253560
CC[C@H]([C@@H](c1ccc(s1)Br)N2CC[NH+](CC2)C(C)C)[NH3+] C43260640
CC[C@@H]([C@H](c1ccc(s1)Br)[NH+](C)Cc2ccoc2C)[NH3+] C43261576
C[C@H]([C@@H](c1ccc(s1)Br)N2CC[NH+](CC2)C(C)(C)C)[NH3+] C43261693
C[C@@H]([C@@H](c1ccc(s1)Br)N2CC[NH+](CC2)C3CC3)[NH3+] C43261905
C[C@H]([C@H](c1ccco1)[NH+](C)Cc2ccccc2Br)[NH3+] C43335608
CC[C@H](c1cc(ccc1O)Br)[NH2+]CCCCn2cc[nH+]c2 C45094654
CCCN(CC[NH+](C)C)[C@@H](C[NH3+])c1ccc(cc1)Br C45663683
CCCN(CC[NH+](C)C)[C@@H](C[NH3+])c1cc(cs1)Br C45663784
Cc1ccc(o1)[C@H](C[NH3+])[NH+](C)Cc2ccc(cc2)Br C48881849
Cc1cc(c(s1)C)[C@@H](C[NH3+])[NH+](C)Cc2ccccc2Br C49687415
CCc1ccc(cc1)C[NH+](C)[C@H](c2cc(cs2)Br)[C@@H](C)[NH3+] C43285974
c1cc(cc(c1)Br)[C@H](C[NH2+][C@@H]2CC[NH+](C2)C3CC3)O C44721884
C[C@H]([C@@H](c1ccc(s1)Br)[NH+]2Cc3ccccc3C2)[NH3+] C50910364
CC[C@H]([C@H](c1ccc(s1)Br)[NH+]2CC[C@@H](C[C@@H]2C)C)[NH3+] C51729512
CC[C@@H]([C@H](c1ccc(cc1)Br)n2c[nH+]c(c2C)C)[NH3+] C51925873
CC[C@H](C)[NH+]1CCN(CC1)[C@@H](c2ccc(s2)Cl)[C@@H](CC)[NH3+] C55063730
CC[C@H](C)[NH+]1CCN(CC1)[C@H](c2ccc(s2)Br)[C@@H](C)[NH3+] C55063979
CC(C)C[NH+]1CCN(CC1)c2c(cc(cn2)Br)C[NH3+] C55082625
c1cc(ccc1OC[C@H](C[NH2+]CC[NH+]2CCCC2)O)Br C48298967
Cc1cc2n([nH+]1)C[C@@H](CN2)C[NH2+][C@@H]3CC(Cc4c3cc(o4)C)(C)C C58341318
CC(C)[NH+]1CCC(CC1)(C[NH3+])N(C)Cc2cc(sc2)Br C42361248
C[NH+]1[C@@H]2CC[C@H]1CC(C2)(C[NH3+])N(C)Cc3cc(sc3)Br C42361438
C[C@@H]([C@@H](c1ccc(s1)Cl)N2CCN(CC2)CC[NH+](C)C)[NH3+] C61642407
C[C@@H](c1ccc(c(c1)Br)N(CC[NH+](C)C)CC(C)C)[NH3+] C61697908
c1cc(c(cc1C[NH2+][C@@H]2CCC[C@H]2n3cc[nH+]c3)Br)O C62702625
C[C@H]([C@H](c1cc(cs1)Br)N2CC[C@@H](C2)[NH+]3CCCC3)[NH3+] C62977462
C[C@@H]([C@@H](c1cc(cs1)Br)N(C)CC[NH+]2CCCC2)[NH3+] C63050769
CC1(CCC[NH+]1[C@@H](C[NH3+])c2cc(c(o2)Br)Br)C C63066202
CC1CC[NH+](CC1)C[C@H](C[NH2+]Cc2c(nn(c2Cl)C)C(C)C)O C67122521
c1ccc(cc1)[C@@]2(C(=O)NC(=O)N2)CCCC[C@]3(C(=O)NC(=O)N3)c4ccccc4 C02273541
Cc1ccccc1[C@@H]2C(=C(NC(=O)N2)CSc3nnc(s3)N)C(=O)OC C05018305
Cc1ccc(cc1)[C@@H]2C(=C(NC(=O)N2)CSc3nnc(s3)N)C(=O)OC C05018319
Cc1ccc(cc1)[C@H]2C(=C(NC(=O)N2)CSc3nnc(s3)N)C(=O)OC C05018321
Cc1ccc(cc1NC(=S)NNc2[nH]c3ccccc3n2)S(=O)(=O)N(C)C C05694518
Cc1ccc(c(c1)NC(=O)c2c(n(nn2)CC(=O)Nc3c(cc(cc3C)C)C)N)C C06753973
CCOc1cc(ccc1O)[C@H]2C(=C(NC(=S)N2)C)C(=O)Nc3cc(on3)C C11551698
C[C@H](c1ccc(cc1)S(=O)(=O)N)NC(=O)NC[C@@H]2COc3ccccc3O2 C12778490
CCOc1cc(ccc1O)[C@@H]2c3c([nH]nc3O)C[C@]([C@@H]2C(=O)OCC=C)(C)O C04908852
Cc1ccccc1NC(=O)CSc2nnc(n2N)N/N=C/c3ccc(cc3)F C20528028
Cc1ccccc1NC(=O)CSc2nnc(n2N)N/N=C/c3cccs3 C21317732
c1ccc(c(c1)C(=O)NCC(=O)NNC(=S)NCc2ccc3c(c2)OCO3)F C22617733
c1cc(cc(c1)Cl)NS(=O)(=O)c2ccc(c(c2)NC(=O)c3ccc(=O)[nH]c3)O C22993287
CCCNC(=O)Nc1ccc(cc1)NC(=O)N2CCC(CC2)C(=O)NCC=C C33310187
C[C@@]1(C[C@]2([C@@H]([C@@H]([C@@H]1C(=O)OC)c3ccccc3)C(=O)OC)NC(=S)NN2)O C35323717
CC[C@@H](C)N(CC(=O)Nc1cccc(c1C)C)C(=O)CSc2nc([nH]n2)N C10716108
Cc1ccc2c(coc2c1C)CC(=O)NCC(=O)Nc3ccc4c(c3)[nH]c(=O)[nH]4 C39558562
Cc1cc(c(n1c2ccc(cc2)F)C)C(=O)NCC(=O)Nc3ccc4c(c3)[nH]c(=O)[nH]4 C39559487
C[C@H]1CCCC[C@H]1NC(=O)NC(=O)CSc2nnc(n2N)C3CCCCC3 C39578417
CC(C)(C)NC(=O)c1ccc(cc1)NS(=O)(=O)c2ccc3c(c2)[nH]c(=O)[nH]3 C42630877
C[C@H](c1ccccc1Cl)NC(=O)N[C@@H](CO)[C@@H](c2ccc(cc2)[N+](=O)[O-])O C42896124
Cc1ccc(cc1F)C(=O)NCCNC(=O)NN[C@]2(CCS(=O)(=O)C2)C C45580673
Cc1c(cco1)C(=O)Nc2cc(ccc2F)NC(=O)NCCNC(=O)C3CC3 C46011832
Cc1cc(c(n1c2cccc(c2)C(C)C)C)C(=O)[C@H](C#N)c3nc(nc(n3)N)N C49438087
[H]/N=C(\Nc1ccc(cc1)F)/Nc2[nH]c(=O)cc(n2)CSc3nnc(s3)C C20503058
CCCCN1C(=O)[C@@H]2[C@H](N[C@@]3([C@@H]2C1=O)c4cc(ccc4NC3=O)F)CC(=O)N C20566557
c1cc(ccc1C(=O)NCCNC(=O)Nc2nnc(s2)c3ccsc3)O C52496112
C[C@@H](C(=O)NNC(=O)c1cccc(c1O)OC)NC(=O)c2ccccc2Cl C54163688
CCN(CC)C(=O)Nc1ccc(cc1)[C@H](C)N[C@@H](C)C(=O)NC(=O)NC2CC2 C56159490
CC(C)[C@H](C(=O)NC(=O)N)Sc1nnc(n1C2CC2)c3c[nH]c4c3cccc4 C07790506
CNC(=O)NC(=O)[C@@H](c1ccccc1)Sc2nnc(n2N)c3cccs3 C11592283
C[C@H]1CCCC[C@@H]1NC(=S)NNC(=O)Cc2csc(n2)N3CCNC3=O C58837446
Cc1cc(sc1C(=O)NNC(=O)COc2ccc(cc2)F)S(=O)(=O)N C60211565
CC(=O)NCC(=O)NCC(=O)NCCC(=O)Nc1ccc(cc1)Br C60399207
C[C@H](C(=O)NNC(=O)NCC(F)(F)F)NC(=O)/C=C/c1ccc(cc1)OC C60414788
c1ccc(c(c1)C(=O)Nc2nc(cs2)c3cc([nH]c3)C(=O)N)N4CCOCC4 C61136454
c1ccc(cc1)CCN2C(=O)[C@@H]3[C@H](N[C@@]4([C@@H]3C2=O)c5cccc(c5NC4=O)Cl)CCC(=O)N C15968415
C[C@@H](c1cc2cccc(c2o1)OC)NC(=O)C(=O)Nc3ccccc3CC(=O)N C62042411
Cc1ccc2c(c1)cc(c(=O)[nH]2)CCNS(=O)(=O)c3ccc4c(c3)[nH]c(=O)[nH]4 C62094188
CCC(=O)Nc1ccc(c(c1)NC(=O)C(=O)NC2CCC(CC2)C(=O)NC)C C63432559
CC[C@@H](C)S[C@H]1NN[C@@H](N1c2cccc(c2)OC)Cc3cc(=O)[nH]c(=O)[nH]3 C63480837
Cc1cccc(c1)c2ccc(c(=O)[nH]2)C(=O)NNC(=O)c3cccc(c3O)OC C65111774
C[C@@H]1C[C@H]1C(=O)Nc2ccc(cc2C(=O)NNC(=O)NCCc3ccccn3)F C65144265
c1ccc(c(c1)CCNC(=O)N[C@H](CO)[C@H](c2ccc(cc2)[N+](=O)[O-])O)Cl C65502503
C=CCn1cc(c2c1cccc2)C(=O)NCC(=O)Nc3ccc4c(c3)[nH]c(=O)[nH]4 C57430913
c1cc(cc(c1)NC(=O)NCCNc2cccc(c2C#N)F)c3ccc(=O)[nH]n3 C66679010
Cc1ccc(cc1C(=O)N)NC(=O)NC[C@@H](c2ccc(o2)C)N3CCOCC3 C67312385
Cc1ccc(cc1C(=O)N)NC(=O)NC[C@H](c2ccc(o2)C)N3CCOCC3 C67312392
COc1ccccc1C(=O)NNC(=O)CCCC[C@H]2[C@@H]3[C@@H](CS2)NC(=O)N3 C67439255
C[C@H](Cc1ccc(cc1)O)NC(=O)NC[C@@H](COc2ccc3c(c2)OCO3)O C67605881
COc1cc(cc(c1OC)OC)c2c3c([nH]n2)OC(=C([C@H]3c4c[nH]nc4c5ccc(cc5)F)C#N)N C00718386
c1ccc(cc1)C[C@H](C(=O)Nc2ccn(c(=O)n2)[C@@H]3[C@@H]([C@@H]([C@@H](O3)CO)O)O)N4C(=O)c5ccccc5C4=O C04352844
C[C@]12CC/C(=N\OCC(=O)N[C@@H](CC(=O)N)C(=O)[O-])/C=C1CC[C@H]3[C@@H]2CC[C@]4([C@@H]3CC[C@@]4(C#C)O)C C09033469
CC1CC[NH+](CC1)Cc2c(nnn2c3c(non3)N)C(=O)N/N=C(\C)/c4ccc(cc4)n5ncnn5 C09334740
CC(C)CCNC(=O)NC(=O)CSc1nnc(s1)SCC(=O)NC(=O)NCCC(C)C C09562027
C1CCC(C1)NC(=O)NC(=O)CSc2nnc(s2)SCC(=O)NC(=O)NC3CCCC3 C10798289
C[C@]12CC/C(=N\OCC(=O)N[C@@H](CC(=O)N)C(=O)[O-])/C=C1CC[C@@H]3[C@@H]2CC[C@]4([C@@H]3CC[C@@]4(C#C)O)C C12661401
Cc1cc2c(c(c1)O)C(=O)c3c(cccc3O[C@H]4[C@H]([C@@H]([C@@H]([C@@H](O4)COC(=O)CC(=O)[O-])O)O)O)C2=O C15063178
Cc1cc2c(c(c1)O)C(=O)c3c(cccc3O[C@@H]4[C@H]([C@@H]([C@@H]([C@@H](O4)COC(=O)CC(=O)[O-])O)O)O)C2=O C15063181
Cc1cc2c(c(c1)O)C(=O)c3c(cccc3O[C@@H]4[C@H]([C@@H]([C@@H]([C@H](O4)COC(=O)CC(=O)[O-])O)O)O)C2=O C15063187
c1cc(cc(c1)Br)Nc2nnc(s2)SCC(=O)c3c(n(c(=O)[nH]c3=O)C4CC4)N C16698858
COc1ccc(cc1)/C=C\2/C(=O)N(C(=N2)SCc3nc(nc(n3)N)N)c4ccc(cc4)OC(F)F C17674372
C[C@@H](C(=O)NC(=O)NC(C)(C)C)Sc1nnc(s1)S[C@@H](C)C(=O)NC(=O)NC(C)(C)C C18519598
C[C@H](C(=O)NC(=O)NC(C)(C)C)Sc1nnc(s1)S[C@H](C)C(=O)NC(=O)NC(C)(C)C C18519599
Cc1ccc(cc1)NC(=O)C[C@@H]2C(=O)N=C(S2)N[C@H](c3cccc(c3)Cl)c4c([nH]c(=O)[nH]c4=O)[O-] C20135340
c1ccc(c(c1)[C@H](c2c([nH]c(=O)[nH]c2=O)[O-])NC3=NC(=O)[C@H](S3)CC(=O)Nc4ccc(cc4)F)F C20135348
c1ccc(c(c1)[C@H](c2c([nH]c(=O)[nH]c2=O)[O-])NC3=NC(=O)[C@@H](S3)CC(=O)Nc4ccc(cc4)F)F C20135354
C[C@@]12CC[C@H]([C@@]([C@H]1Cc3c(nc(s3)NC(=O)C4CCC4)[C@H]2CC(=O)NCCN5CCOCC5)(C)CO)O C20504775
Cc1ccc(cc1)[C@H](c2c([nH]c(=O)[nH]c2=O)[O-])NC3=NC(=O)[C@H](S3)CC(=O)Nc4ccc(cc4)F C20559451
Cc1ccc(cc1)NC(=O)C[C@@H]2C(=O)N=C(S2)N[C@@H](c3ccc(cc3)F)c4c([nH]c(=O)[nH]c4=O)[O-] C20559512
c1cc(ccc1[C@H](c2c([nH]c(=O)[nH]c2=O)[O-])NC3=NC(=O)[C@H](S3)CC(=O)Nc4ccc(cc4)F)F C20559520
CCSc1ccccc1NC(=O)CSc2nnc(n2N)N/N=C/c3c(nn(c3C)C(C)C)C C20911645
CC(C)(C)OC(=O)N1CC=C2[C@H](C1)[C@@H](C(C(=C2C#N)N)(C#N)C#N)c3ccc(c(c3)OC)OCC(=O)N C04638886
C[C@]1([C@@H]([C@H](O[C@H]1n2cnc3c2ncnc3N)CO[P@]4(=O)OCC[C@@H](O4)c5ccncc5OC)O)O C28710255
CC[C@H](C)n1c(nn(c1=S)[C@H]2[C@@H]([C@H]([C@@H]([C@H](O2)CO)O)O)NC(=O)C)COc3ccc(cc3)Cl C32594343
COc1cc(ccc1O)/C=c\2/c(=O)oc3=C([C@H](c4c(oc(n4)N)-n23)c5ccc(c(c5)OC)O)C(=O)OC C35910732
CCCCN1[C@H]([C@@H](C(=NC1=O)[O-])N(Cc2ccccc2)C(=O)CSc3[nH]nc(n3)C(C)(C)C)[NH3+] C38762947
c1cn(c(c1)/C=N/N=C/c2n(ccc2)c3ccc(cc3)S(=O)(=O)N)c4ccc(cc4)S(=O)(=O)N C02760259
Cc1cccc(c1)N2[C@@H](NN=C2SCC(=O)Nc3cccc(c3)[N+](=O)[O-])Cc4cc(=O)[nH]c(=O)[nH]4 C39361737
Cc1cccc(c1)N2[C@H](NN=C2SCC(=O)Nc3cccc(c3)[N+](=O)[O-])Cc4cc(=O)[nH]c(=O)[nH]4 C39361738
CCOc1ccc(cc1)N2[C@@H](NN=C2SCC(=O)Nc3ccc(cc3)F)Cc4cc(=O)[nH]c(=O)[nH]4 C39362551
c1cc(ccc1NC(=O)CSC2=NN[C@@H](N2c3ccc(cc3)F)Cc4cc(=O)[nH]c(=O)[nH]4)[N+](=O)[O-] C39362824
CCCCN1[C@H]([C@@H](C(=NC1=O)[O-])N(C2CCCC2)C(=O)CSc3[nH]nc(n3)c4cccs4)[NH3+] C39738029
CCCCN1[C@@H]([C@H](C(=NC1=O)[O-])N(C2CCCC2)C(=O)CSc3[nH]nc(n3)c4cccs4)[NH3+] C39738032
CCOc1cc(ccc1NC(=O)[C@H]2CC(=O)Nc3c2c(=O)[nH]c(n3)Nc4ccc(cc4)OC)[N+](=O)[O-] C40399975
c1cc(ccc1[C@@H]2c3c(n[nH]c3C(=O)N2[C@@H]4CCS(=O)(=O)C4)c5cc(ccc5O)Cl)OCC(=O)N C38702071
c1cc(ccc1[C@@H]2c3c(n[nH]c3C(=O)N2[C@H]4CCS(=O)(=O)C4)c5cc(ccc5O)Cl)OCC(=O)N C40548319
C[C@@]12CC/C(=N/OCC(=O)NCc3ccncc3)/C=C1CC[C@H]4[C@@H]2[C@@H](C[C@@]5([C@@H]4CC[C@]5(C(=O)CO)O)C)O C43741815
C[C@@]12CC/C(=N/OCC(=O)NCc3ccncc3)/C=C1CC[C@@H]4[C@H]2[C@@H](C[C@@]5([C@@H]4CC[C@]5(C(=O)CO)O)C)O C43741817
C[C@@H]1CCc2c(sc3c2c(nc(n3)CSc4nnc(n4C[C@@H]5CCCO5)CCC(=O)N)N)C1 C45842374
C[C@@H](C(=O)NC(=O)NC12CC3CC(C1)CC(C3)C2)Sc4nnc(n4CCC(=O)N)c5ccco5 C45850523
C[C@H](C(=O)NC(=O)NC12CC3CC(C1)CC(C3)C2)Sc4nnc(n4CCC(=O)N)c5ccco5 C45850525
[H]/N=C/1\C(=O)c2c(ccc(n2)c3c(c(c(c(n3)C(=O)OC)C)c4ccc(c(c4O)OC)OC)N)C(=C1OC)[O-] C04213833
COc1ccc(cc1O)[C@H]2c3c([nH]nc3O)NC4=C2C(=O)C[C@@H](C4)c5cc(c(c(c5)OC)OC)OC C20102602
COc1cc(cc(c1OC)OC)NC(=O)[C@@H]2CC(=O)Nc3c2c(=O)[nH]c(n3)Nc4ccc(cc4)Cl C54202246
COc1cc(cc(c1OC)OC)NC(=O)[C@H]2CC(=O)Nc3c2c(=O)[nH]c(n3)Nc4ccc(cc4)Cl C54202247
COc1cccc(c1O)/C=N/NC(=O)CCCSc2nnc(n2N)c3cc(cc(c3)[N+](=O)[O-])[N+](=O)[O-] C58990094
c1ccc(c(c1)/C=N/Nc2nnc(n2N)SCC(=O)Nc3c(c4c(s3)CCCC4)C#N)[N+](=O)[O-] C59884769
COc1cccc(c1O)[C@H]2[C@@H]3[C@H](C(=O)N(C3=O)c4ccc(cc4)Cl)[C@@](N2)(Cc5c[nH+]c[nH]5)C(=O)[O-] C15276767
COc1ccc(cc1C[NH+]2CCCC2)[C@@H](c3c([nH]c(=S)[nH]c3=O)[O-])[C@@H]4C(=O)NC(=S)N=C4[O-] C38596688
COc1cc2ccc(=O)oc2c(c1O)O[C@@H]3[C@H]([C@@H]([C@H]([C@@H](O3)CO)O)O)O C01784491
Cc1ccc(cc1)Nc2nc3c(=O)[nH]cnc3n2[C@@H]4[C@H]([C@@H]([C@@H](O4)CO)O)O C04340316
CC1=CC(N2c3c1cc(cc3[C@]4(C2=O)[C@@H](C(=O)NC(=C4C#N)N)C(=O)N)OC)(C)C C02412325
CC1=CC(N2c3c1cc(cc3[C@@]4(C2=O)[C@H](C(=O)NC(=C4C#N)N)C(=O)N)OC)(C)C C02412322
c1ccc2c(c1)[C@]3(c4c(c(=O)cc(o4)CO)OC(=C3C#N)N)C(=O)N2CC(=O)N C04939456
C1CCN(CC1)c2c3c(nc(n2)N)n(c(n3)Cl)[C@@H]4[C@H]([C@@H]([C@@H](O4)CO)O)O C05015054
c1cc(ccc1Nc2c(c(nc(n2)NCCOCCO)N)[N+](=O)[O-])Cl C05091241
c1ccc(cc1)CNc2nc3c(n2[C@H]4[C@@H]([C@H]([C@@H](O4)CO)O)O)[nH]cnc3=O C05483952
Cc1cc2c(c(c1)O)C(=O)c3c(cc(cc3O)O[C@@H]4[C@H]([C@@H]([C@@H]([C@@H](O4)C)O)O)O)C2=O C05742777
COc1cc2ccc(=O)oc2c(c1O[C@H]3[C@@H]([C@@H]([C@@H]([C@@H](O3)CO)O)O)O)O C12419742
CC(=CCNc1c2c(ncn1)ncn2[C@@H]3[C@H]([C@@H]([C@@H]([C@@H](O3)CO)O)O)O)C C05386538
CC1=C([C@H](c2c(nc(nc2N1)N)N)c3cc(c(c(c3)OC)OC)OC)C#N C05501417
COc1cc2ccc(=O)oc2c(c1O)O[C@H]3[C@H]([C@@H]([C@@H]([C@H](O3)CO)O)O)O C13424699
c1ccc2c(c1)C(=O)[C@H]3[C@@H](O2)C=C([C@H](C3=O)[C@H]4[C@H]([C@@H]([C@@H]([C@H](O4)CO)O)O)O)O C13424757
c1ccc2c(c1)C(=O)[C@@H]3[C@@H](O2)C=C([C@H](C3=O)[C@H]4[C@H]([C@@H]([C@@H]([C@@H](O4)CO)O)O)O)O C13424758
COc1cc2ccc(=O)oc2c(c1O)O[C@@H]3[C@H]([C@@H]([C@@H]([C@H](O3)CO)O)O)O C13424931
c1cc(ccc1Nc2nc(nc(n2)N)CSc3ncc(c(n3)N)C#N)F C12534103
Cc1cc2c(c(c1)O)C(=O)c3c(cc(cc3O)O[C@@H]4[C@H]([C@H]([C@@H]([C@H](O4)C)O)O)O)C2=O C14814268
COc1cc2ccc(=O)oc2c(c1O)O[C@H]3[C@H]([C@H]([C@@H]([C@H](O3)CO)O)O)O C19893931
c1nc2c(nc(nc2n1[C@H]3[C@H]([C@@H]([C@@H](O3)CO)O)O)I)N C26504975
c1nc2c(nc(nc2n1[C@@H]3[C@H]([C@@H]([C@@H](O3)CO)O)O)I)N C26504979
c1cc(ccc1N/N=C(/C(=S)N)\C(=O)N2CCOCC2)S(=O)(=O)N C08694657
c1ccc(cc1)CNc2nc3c(=O)[nH]cnc3n2[C@H]4[C@@H]([C@@H]([C@@H](O4)CO)O)O C09209178
C/C(=C\C(=O)Nc1cccc(c1)[N+](=O)[O-])/NNC(=O)c2ccc(cc2O)O C05289225
C[C@H]1Cc2c(ccc(c2C(=O)O1)O)CO[C@@H]3[C@@H]([C@@H]([C@@H]([C@@H](O3)CO)O)O)O C35457540
c1ccc(cc1)CNc2nc3c(=O)[nH]cnc3n2[C@@H]4[C@@H]([C@@H]([C@@H](O4)CO)O)O C09209177
c1ccc(cc1)Nc2nc(nc(n2)N/N=C/[C@H](CO)O)Nc3ccccc3 C04181422
CO[C@@H]1[C@@H]([C@H](O[C@H]1n2c3c(c(=O)[nH]c(n3)N)nc2Br)CO)O C38580959
COc1cc(ccc1O)/C=N/N=C/2\NC(=O)[C@H](S2)CC(=O)NC(=O)N C39881906
CC[C@@H](CO)Nc1nc(c(c(n1)Nc2cccc3c2nccc3)[N+](=O)[O-])N C41334144
CC[C@H](CO)Nc1nc(c(c(n1)Nc2cccc3c2nccc3)[N+](=O)[O-])N C41334149
CC(C)c1nnc(s1)NC(=O)NCC(=O)Nc2ccc3c(c2)[nH]c(=O)[nH]3 C43696135
c1ccc(c(c1)C2=NC(=O)[C@]3(CC(=NN3)c4ccc(cc4)[N+](=O)[O-])NN2)N C12534116
c1ccc(c(c1)C2=NC(=O)[C@@]3(CC(=NN3)c4ccc(cc4)[N+](=O)[O-])NN2)N C12534117
C/C(=N\Nc1ccc(cc1[N+](=O)[O-])S(=O)(=O)N)/c2ccc(cc2O)O C12648954
c1cc(cc(c1)OCC(=O)N)[C@H]2c3c(c(=O)cc(o3)CO)OC(=C2C#N)N C08748294
Cc1ccc(c(c1)C2=N[C@@H]3[C@@H]([C@@H]2[C@@H]4C(=NC(=O)NC4=O)N)C(=O)NC(=O)N3)C C63279477
Cc1ccc(c(c1)C2=N[C@H]3[C@H]([C@@H]2[C@@H]4C(=NC(=O)NC4=O)N)C(=O)NC(=O)N3)C C63279480
c1cc(cc(c1)Cl)C2=N[C@H]3[C@@H]([C@@H]2[C@@H]4C(=NC(=O)NC4=O)N)C(=O)NC(=O)N3 C63279597
c1cc(cc(c1)Cl)C2=N[C@H]3[C@H]([C@@H]2[C@@H]4C(=NC(=O)NC4=O)N)C(=O)NC(=O)N3 C63279599
CC(C)c1ccc(cc1)C2=N[C@@H]3[C@@H]([C@@H]2[C@@H]4C(=NC(=O)NC4=O)N)C(=O)NC(=O)N3 C63280646
CC(C)c1ccc(cc1)C2=N[C@@H]3[C@H]([C@@H]2[C@@H]4C(=NC(=O)NC4=O)N)C(=O)NC(=O)N3 C63280650
c1cc(c(cc1C2=N[C@H]3[C@@H]([C@@H]2[C@@H]4C(=NC(=O)NC4=O)N)C(=O)NC(=O)N3)Cl)Cl C63295755
c1cc2c(cc1NC(=O)NNC(=O)Nc3cc(cc(c3)F)F)C(=O)NC2=O C63321354
c1cc(ccc1C2=N[C@@H]3[C@@H]([C@@H]2[C@@H]4C(=NC(=O)NC4=O)N)C(=O)NC(=O)N3)Cl C63529328
c1cc(ccc1C2=N[C@@H]3[C@H]([C@@H]2[C@@H]4C(=NC(=O)NC4=O)N)C(=O)NC(=O)N3)Cl C63529330
c1cc(ccc1C2=N[C@H]3[C@H]([C@@H]2[C@@H]4C(=NC(=O)NC4=O)N)C(=O)NC(=O)N3)Cl C63529331
Cc1ccc(c(c1)C)C2=Nc3c(c(=O)[nH]c(=O)[nH]3)[C@H]2[C@H]4C(=NC(=O)NC4=O)N C39231986
Cc1ccc(c(c1)C2=Nc3c(c(=O)[nH]c(=O)[nH]3)[C@@H]2[C@H]4C(=NC(=O)NC4=O)N)C C39272069
C[C@@H](c1ccc2c(c1)[nH]c(=O)[nH]2)NC(=O)Nc3ccc4c(c3)C(=O)NC4=O C65804463
C[C@H]1CCc2c(sc(c2C(=O)Nc3ccccc3F)NC(=O)C[NH2+]CC(C)C)C1 C04554474
Cc1ccc(cc1C)Nc2nc(nc(n2)N)C[NH+]3CCN(CC3)c4cccc(c4)Cl C04740292
Cc1cc(cc(c1)NC(=O)NC2CC[NH+](CC2)CC(=O)Nc3c(cc(cc3C)C)C)C C04908743
CC(C)c1c2c(c3c4c(c(nc(n4)SC)NCC[NH3+])sc3n1)CC(OC2)(C)C C02397576
c1cc(cc(c1)Cl)N2CC[NH+](CC2)Cc3nc(nc(n3)Nc4ccc(cc4)Cl)N C04618660
C/C(=N\N)/[C@H](C[NH+]1CCCCC1)[C@H](c2ccccc2)c3c(c4ccccc4oc3=O)O C05831802
C[NH+]1CCc2c(cc3c(c(sc3n2)C(=O)Nc4ccccc4OC(F)(F)F)N)C1 C08583717
CC(C)[NH+]1CCc2c(sc(c2C(=O)N)NC(=O)c3c(c4ccccc4s3)Cl)C1 C09390612
CC1(CC(CC([NH2+]1)(C)C)NC(=O)CCc2[nH]c(=O)c3c4c(sc3n2)CCCC4)C C10812429
c1cc(c([nH+]c1)N[C@@H](c2ccc(cc2)Br)c3ccc4cccnc4c3O)O C09636268
Cc1ccc2c(c1)[C@@H](CC3(O2)CC[NH+](CC3)C[C@@H](c4c[nH]c5c4ccc(c5)OC)O)O C12293236
Cc1ccc2c(c1)[C@H](CC3(O2)CC[NH+](CC3)C[C@@H](c4c[nH]c5c4ccc(c5)OC)O)O C12293241
Cc1ccc2c(c1)[C@H](CC3(O2)CC[NH+](CC3)C[C@H](c4c[nH]c5c4ccc(c5)OC)O)O C12293244
Cc1c(c2cc(ccc2[nH]1)OC)[C@H](C[NH+]3CCC4(CC3)C[C@H](c5ccccc5O4)O)O C12329186
Cc1c(c2cc(ccc2[nH]1)OC)[C@@H](C[NH+]3CCC4(CC3)C[C@H](c5ccccc5O4)O)O C12329188
Cc1ccc2c(c1)[nH]cc2[C@@H](C[NH+]3CCC4(CC3)C[C@H](c5ccc(cc5O4)OC)O)O C12329701
Cc1ccc2c(c1)[nH]cc2[C@H](C[NH+]3CCC4(CC3)C[C@@H](c5ccc(cc5O4)OC)O)O C12329705
Cc1ccc2c(c1)[nH]cc2[C@H](C[NH+]3CCC4(CC3)C[C@H](c5ccc(cc5O4)OC)O)O C12329708
c1ccc(cc1)c2csc3c2c(nc(n3)c4cccs4)N5CC[NH2+][C@@H](C5)C(=O)N C09414088
c1ccc(cc1)c2csc3c2c(nc(n3)c4cccs4)N5CC[NH2+][C@H](C5)C(=O)N C09414090
Cc1c(cccc1Cl)NC(=O)[C@@H](C)[NH+]2CCC(CC2)C(=O)Nc3ccccc3O C12941307
Cc1c(cccc1Cl)NC(=O)[C@H](C)[NH+]2CCC(CC2)C(=O)Nc3ccccc3O C12941314
c1cc[nH+]c(c1)N[C@@H](c2ccc3cccnc3c2O)c4cc(ccc4Br)O C15015559
CCc1ccc(cc1)n2c(=O)c(c(nc2O)O)[C@H]3c4c(c5ccccc5[nH]4)CC[NH+]3CC C09042844
Cc1cc2c(cc1Cl)[C@@H](CC3(O2)CC[NH+](CC3)C[C@H](c4ccc(cc4)NC(=O)C)O)O C19125660
Cc1cc2c(cc1Cl)[C@H](CC3(O2)CC[NH+](CC3)C[C@H](c4ccc(cc4)NC(=O)C)O)O C19125667
Cc1ccc2c(c1)c(c[nH]2)[C@@H](C[NH+]3CCC4(CC3)C[C@H](c5cc(ccc5O4)OC)O)O C19220546
Cc1ccc2c(c1)c(c[nH]2)[C@@H](C[NH+]3CCC4(CC3)C[C@@H](c5cc(ccc5O4)OC)O)O C19220550
C[C@@H](C(=O)Nc1ccc2c(c1)[nH]c(=O)[nH]2)[NH+]3CCC(CC3)c4nc5cc(ccc5s4)Cl C25036541
C[C@@H](c1nc(nc(n1)Nc2ccccc2)N)[NH+](C)Cc3ccccc3OC(F)(F)F C25534289
CC[NH+]1CCC(CC1)NC(=O)CSc2nc(c3c4c(sc3n2)C[C@@H](CC4)C)N C27315112
[H]/N=c\1/n(nc(s1)c2cc(ccn2)C[NH3+])c3c(cc(cc3Cl)C(F)(F)F)Cl C29467625
Cc1cccc(c1NC(=O)C[NH+](C)Cc2nc(c3c4c(sc3n2)CCCCC4)N)C C31153636
C[C@H]1CCc2c(sc3c2c(nc(n3)CC[NH+]4CCN(CC4)c5ccccc5O)N)C1 C32850908
C[NH+]1CCN(CC1)c2cc(c3c(c2N)C(=O)c4ccccc4C3=O)NCc5ccco5 C06662619
c1ccc(cc1)Cn2c(c3c(nc(nc3n2)N4CCC[NH2+]CC4)c5ccc(cc5)F)N C35929916
C[C@@](C1CC1)(C(=O)Nc2c(cc(cc2Br)Br)C(=O)OC)[NH3+] C37769948
C[C@](C1CC1)(C(=O)Nc2c(cc(cc2Br)Br)C(=O)OC)[NH3+] C37769949
Cc1ccc(cc1)NC(=O)NNC(=O)C2CC[NH+](CC2)Cc3ccc(cc3Cl)F C05600489
c1cc(cc(c1)Cl)N2[C@@H](NN[C@@H]2SCc3[nH]c(=O)c4cc(ccc4n3)Cl)[NH+]5CCCC5 C39462579
c1cc[nH+]c(c1)N2CCN(CC2)c3c(c(ncn3)Nc4cc(cc(c4)Cl)Cl)N C40701137
c1ccc(cc1)CN(c2ccccn2)c3c(c([nH+]cn3)Nc4cccc5c4nccc5)N C40758450
C[C@H](c1nc(co1)C(=O)NC[C@]2(CCC[C@]3([C@@H]2CCc4c3ccc(c4)C(C)C)C)C)[NH3+] C43209778
C[C@H](c1nc(co1)C(=O)NC[C@]2(CCC[C@]3([C@H]2CCc4c3ccc(c4)C(C)C)C)C)[NH3+] C43209780
C[C@@H](c1nc(co1)C(=O)NC[C@]2(CCC[C@]3([C@H]2CCc4c3ccc(c4)C(C)C)C)C)[NH3+] C43213437
CCCc1c(c(c2ccnn2c1Nc3ccc(cc3)OCC)C#N)N[C@@H]4CCC[NH2+]C4 C45316016
Cc1cc(c[nH+]c1N)[C@@H](C(c2ccccc2)(c3ccccc3)O)n4c5ccccc5nn4 C05379291
Cc1cc(c[nH+]c1N)[C@H](C(c2ccccc2)(c3ccccc3)O)n4c5ccccc5nn4 C05379301
c1ccc\2c(c1)C(=[NH+]/C2=N\NC(=O)COc3ccc(cc3Br)Br)N C08659103
C[C@@H](C(=O)Nc1c(c2c(s1)CCC2)C(=O)N)[NH+]3Cc4ccccc4-c5ccccc5C3 C60361360
c1cc(ccc1C(=O)OC[C@H]2[C@H]([C@@H]([C@@H]([C@@H](O2)O[C@]3([C@H]([C@@H]([C@@H](O3)CO)O)O)CO)O)O)O)N C12296277
c1cc(ccc1C(=O)OC[C@@H]2[C@H]([C@@H]([C@@H]([C@@H](O2)O[C@]3([C@H]([C@@H]([C@@H](O3)CO)O)O)CO)O)O)O)N C12296278
c1cc(ccc1C(=O)OC[C@H]2[C@H]([C@@H]([C@@H]([C@@H](O2)O[C@]3([C@H]([C@H]([C@@H](O3)CO)O)O)CO)O)O)O)N C12296279
Cc1cc(c(cc1C)N[C@H]2[C@@H]([C@H]([C@H](O2)[C@H](CO)O)O)O)N[C@H]3[C@H]([C@@H]([C@@H](O3)[C@@H](CO)O)O)O C12654621
c1cc(c(cc1/C=C/C(=O)OC[C@H]2[C@H]([C@H]([C@@H]([C@@H](O2)OC[C@@H]([C@H]([C@@H](CO)O)O)O)O)O)O)O)O C14854902
c1c(cc(c(c1O)O)O)C(=O)OC[C@H]2[C@@H]([C@]([C@@H](O2)O)(COC(=O)c3cc(c(c(c3)O)O)O)O)O C15657784
C1[C@@H]([C@H]([C@@H]([C@H](O1)NC(=O)NCCCCCCNC(=O)N[C@@H]2[C@H]([C@@H]([C@H](CO2)O)O)O)O)O)O C16953148
c1cc2c(cc1N)[nH+]c3cc(ccc3c2NCCNC(=O)CCCC[C@H]4[C@@H]5[C@H](CS4)NC(=O)N5)N C22047723
c1cc2c(cc1N)[nH+]c3cc(ccc3c2NCCNC(=O)CCCC[C@@H]4[C@@H]5[C@H](CS4)NC(=O)N5)N C22047728
c1cc2c(cc1N)[nH+]c3cc(ccc3c2NCCNC(=O)CCCC[C@H]4[C@@H]5[C@@H](CS4)NC(=O)N5)N C22047734
c1cc2c(cc1N)[nH+]c3cc(ccc3c2NCCNC(=O)CCCC[C@@H]4[C@@H]5[C@@H](CS4)NC(=O)N5)N C22047739
c1c(cc(c(c1O)O)O)C(=O)OC[C@@H]2[C@H]([C@@]([C@H](O2)O)(COC(=O)c3cc(c(c(c3)O)O)O)O)O C25763027
c1cc2c(cc1N)[nH+]c3cc(ccc3c2NCCNC(=O)CCCC[C@@H]4[C@H]5[C@@H](CS4)NC(=O)N5)N C34704431
c1cc2c(cc1N)[nH+]c3cc(ccc3c2NCCNC(=O)CCCC[C@H]4[C@H]5[C@@H](CS4)NC(=O)N5)N C34704432
Cc1cc(c(cc1C)N[C@H]2[C@H]([C@@H]([C@@H](O2)[C@@H](CO)O)O)O)N[C@@H]3[C@@H]([C@H]([C@H](O3)[C@@H](CO)O)O)O C08740337
c1cc(c(cc1/C=C/C(=O)OC[C@H]2[C@@H]([C@@H]([C@@H]([C@@H](O2)OC[C@@H]([C@@H]([C@@H](CO)O)O)O)O)O)O)O)O C35454592
c1ccc(c(c1)C(=O)N/N=C/[C@H]([C@@H]([C@@H](COC[C@@H]2[C@@H]([C@@H]([C@@H]([C@@H](O2)CO)O)O)O)[C@@H](CO)O)O)O)O C33897337
c1ccc(c(c1)C(=O)N/N=C/[C@H]([C@H]([C@@H](COC[C@@H]2[C@@H]([C@@H]([C@@H]([C@@H](O2)CO)O)O)O)[C@@H](CO)O)O)O)O C33957511
c1cc(ccc1C(=O)OC[C@H]2[C@H]([C@@H]([C@@H]([C@@H](O2)O[C@]3([C@@H]([C@@H]([C@@H](O3)CO)O)O)CO)O)O)O)N C37262701
c1cc(ccc1CC[NH2+][C@H]2[C@H]([C@@H]([C@@H]([C@@H](O2)CO[C@@H]3[C@@H]([C@@H]([C@@H]([C@@H](O3)CO)O)O)O)O)O)O)O C36378615
c1cc(ccc1CC[NH2+][C@@H]2[C@@H]([C@@H]([C@@H]([C@@H](O2)CO[C@@H]3[C@@H]([C@@H]([C@@H]([C@@H](O3)CO)O)O)O)O)O)O)O C36378612
CN(CC[C@H](CC(=O)N[C@@H]1C=C[C@@H](O[C@@H]1C(=O)[O-])n2ccc(nc2=O)N)[NH3+])C(=[NH2+])N C03869447
CSCC[C@@H](/C(=N/S(=O)(=O)OC[C@H]1[C@@H]([C@@H]([C@@H](O1)N2C=NC3=C(NC=N[C@@H]32)[NH3+])O)O)/[O-])[NH3+] C38664793
CSCC[C@H](/C(=N/S(=O)(=O)OC[C@H]1[C@@H]([C@@H]([C@@H](O1)N2C=NC3=C(NC=N[C@@H]32)[NH3+])O)O)/[O-])[NH3+] C38664794
C1[C@@H]([C@H](CS1(=O)=O)NC(=O)NCCCCCCNC(=O)N[C@@H]2CS(=O)(=O)C[C@@H]2N)[NH3+] C37530470
C1CCc2c(c(c(s2)Nc3c(c(nc(n3)NCC[NH2+]CCO)N)[N+](=O)[O-])C(=O)N)C1 C41026402
C1Cc2c(sc(c2C(=O)N)Nc3c(c(nc(n3)NCC[NH2+]CCO)N)[N+](=O)[O-])C1 C41301920
Cc1cc(c(cc1C)N[C@H]2[C@H]([C@@H]([C@@H](O2)[C@@H](CO)O)O)O)N[C@H]3[C@@H]([C@H]([C@H](O3)[C@@H](CO)O)O)O C08740339
C[C@H](Cc1ccc(c[nH+]1)O)[C@@H](C(=O)N[C@@H]([C@@H]2[C@H]([C@H]([C@@H](O2)n3ccc(=O)[nH]c3=O)O)O)C(=O)[O-])[NH3+] C48998342
c1cc(ncc1N)SC[C@@H](C(=O)N[C@@H]([C@@H]2[C@H]([C@H]([C@H](O2)n3ccc(=O)[nH]c3=O)O)O)C(=O)[O-])[NH3+] C48999958
C[C@@H](Cc1ccc(c[nH+]1)O)[C@@H](C(=O)N[C@@H]([C@@H]2[C@H]([C@H]([C@@H](O2)n3ccc(=O)[nH]c3=O)O)O)C(=O)[O-])[NH3+] C49114484
c1cc(cc(c1)N[C@@H]2[C@H]([C@@H]([C@@H](O2)[C@@H](CO)O)O)O)N[C@@H]3[C@@H]([C@@H]([C@@H](O3)[C@@H](CO)O)O)O C04254077
C[C@@H](C(=O)NC1CCCCC1)N(C2CCCCC2)C(=O)c3c(c(ns3)C(=O)N)N C04161227
C[C@H](C(=O)NC1CCCCC1)N(C2CCCCC2)C(=O)c3c(c(ns3)C(=O)N)N C04161228
C[C@@H](C(=O)NC1CCCC1)N(c2ccccc2F)C(=O)c3c(c(ns3)C(=O)N)N C04191465
C[C@H](C(=O)NC1CCCC1)N(c2ccccc2F)C(=O)c3c(c(ns3)C(=O)N)N C04191475
Cc1ccc(cc1)c2nnc(n2N)SCc3nc(nc(n3)Nc4ccc(cc4)C)N C05321342
CC(=O)Oc1c(c(c(c(c1OC(=O)C)c2ccc(c(c2)O)O)O)O)c3ccc(cc3)O C05808314
c1cc(ccc1[C@@H](CC(=O)NNC(=O)C23CC4CC(C2)CC(C4)C3)NC(=O)N)Cl C06549498
c1cc(ccc1[C@H](CC(=O)NNC(=O)C23CC4CC(C2)CC(C4)C3)NC(=O)N)Cl C06549500
CC(=O)NCCNC(=O)[C@@H]1C[C@H]([C@@H]([C@H]2[C@@H]1N(C(=S)N2)c3ccc(cc3)OC)O)O C08636372
C1CCc2c(c(c(s2)NC(=O)CSc3nnc(n3N)C(F)(F)F)C(=O)N)C1 C03317694
c1cc(ccc1C(=O)CCl)NCc2c(c(nc(n2)N)N)c3ccc(c(c3)Cl)Cl C13283442
C/C(=C\C(=O)Nc1cc(ccc1Cl)Cl)/NNC(=O)c2cc(cc(c2)[N+](=O)[O-])N C03090002
C[NH2+]CC[C@@H](c1cccs1)Oc2ccc(c3c2cccc3)O[C@H]4[C@H]([C@H]([C@@H]([C@@H](O4)C(=O)[O-])O)O)O C22060630
CN(CCO)c1c(c2c3c(nc(c2c(n1)N)N)N(C(=O)C3)CCC4=CCCCC4)C#N C23444267
CC(C)(C)NC(=O)[C@@H](c1c(cc(cc1O)O)O)N(c2ccccc2Cl)C(=O)CO C36547675
CC(C)(C)NC(=O)[C@H](c1c(cc(cc1O)O)O)N(c2ccccc2Cl)C(=O)CO C36547676
CC(C)(C)NC(=O)[C@@H](c1c(cc(cc1O)O)O)N(c2cccc(c2)Cl)C(=O)CO C36552189
CC(C)(C)NC(=O)[C@H](c1c(cc(cc1O)O)O)N(c2cccc(c2)Cl)C(=O)CO C36552190
CC(C)(C)NC(=O)[C@@H](c1c(cc(cc1O)O)O)N(C(=O)[C@@H]2CCC(=O)N2)C(C)(C)C C36591384
CC(C)(C)NC(=O)[C@H](c1c(cc(cc1O)O)O)N(C(=O)[C@@H]2CCC(=O)N2)C(C)(C)C C36591385
c1cc(ccc1C2=C[C@@H](N=N2)[C@@H]3NN[C@@H](N3N)SCC(=O)Nc4nccs4)F C39007669
c1cc(ccc1C2=C[C@H](N=N2)[C@@H]3NN[C@@H](N3N)SCC(=O)Nc4nccs4)F C39007670
c1cc(ccc1C2=C[C@@H](N=N2)[C@H]3NN[C@@H](N3N)SCC(=O)Nc4nccs4)F C39007671
c1cc(ccc1C2=C[C@H](N=N2)[C@H]3NN[C@@H](N3N)SCC(=O)Nc4nccs4)F C39007672
Cc1cccc(n1)NC(=O)CS[C@H]2NN[C@H](N2N)[C@@H]3C=C(N=N3)c4ccc(cc4)F C39012404
CC(C)c1ccc(cc1)N2[C@@H](N[NH2+]N2)SCc3[nH]c(=O)c4ccc(cc4n3)C(=O)[O-] C39647061
CC(C)c1ccc(cc1)N2[C@H](N[NH2+]N2)SCc3[nH]c(=O)c4ccc(cc4n3)C(=O)[O-] C39647062
c1cc(c(cc1Br)C(=O)[O-])c2ccc(o2)/C=N/NC(=[NH2+])c3c(non3)N C02595913
c1ccc(cc1)C2(C(=O)N(C(=O)N2)NC(=O)CSc3nc([nH]n3)N)c4ccccc4 C09502015
Cc1ccc(cc1)S(=O)(=O)NNc2c(c(ncn2)Nc3ccc(c(c3)Cl)C)N C40703797
c1cc(c(cc1Cl)Cl)C(=O)NNc2c(c(ncn2)N3CCN(CC3)CCO)N C40734473
COc1ccccc1Nc2c(c(ncn2)NNC(=O)c3ccc(cc3Cl)Cl)N C40781541
Cc1ccc(cc1)S(=O)(=O)NNc2c(c(ncn2)Nc3ccc(c(c3)Cl)F)N C40794681
CCCCN1C(=O)[C@H]2[C@@H]([NH2+][C@@]([C@@H]2C1=O)(CCCNC(=O)N)C(=O)[O-])c3cc(cc(c3Cl)Cl)Cl C33874513
C[C@H](C(=O)Nc1ccc2c(c1)[nH]c(=O)[nH]2)Sc3nnc(n3N)c4ccc(cc4)C(C)(C)C C45481406
CN(CNc1ccc(cc1Br)[N+](=O)[O-])[C@@H]2[C@@H]([C@@H]([C@@H]([C@@H](O2)CO)O)O)O C59378980
CN(CNc1ccc(cc1Br)[N+](=O)[O-])[C@H]2[C@@H]([C@@H]([C@@H]([C@@H](O2)CO)O)O)O C59378981
CCOc1ccc(cc1)/C=N/NC(=O)C2=C(NC(=S)N[C@@H]2c3ccc(cc3O)O)C C59385001
CCOc1ccc(cc1)/C=N/NC(=O)C2=C(NC(=S)N[C@H]2c3ccc(cc3O)O)C C59385002
CC1=C([C@@H](NC(=O)N1)c2ccc(cc2O)O)C(=O)N/N=C/c3ccc(cc3OC)OC C59385759
CC1=C([C@H](NC(=O)N1)c2ccc(cc2O)O)C(=O)N/N=C/c3ccc(cc3OC)OC C59385760
CC1=C([C@H](NC(=O)N1)c2ccc(cc2O)O)C(=O)N/N=C/c3ccc(cc3)C(=O)OC C59385769
c1ccc(cc1)c2c(c(n(n2)C(=S)N)O)[C@@H](c3ccc(cc3)Cl)[C@@H](C#N)C(=O)N C59461812
c1ccc(cc1)c2c(c(n(n2)C(=S)N)O)[C@H](c3ccc(cc3)Cl)[C@@H](C#N)C(=O)N C59461813
c1ccc(cc1)c2c(c(n(n2)C(=S)N)O)[C@@H](c3ccc(cc3)Cl)[C@H](C#N)C(=O)N C59461814
c1ccc(cc1)c2c(c(n(n2)C(=S)N)O)[C@H](c3ccc(cc3)Cl)[C@H](C#N)C(=O)N C59461815
c1cc(c(cc1CSc2nnc(n2N)N/N=C/c3ccc(cc3O)O)Cl)Cl C20292313
c1cc(ccc1CCOc2nc(c3c(n2)n(cn3)[C@H]4[C@H]([C@H]([C@H](O4)CO)O)O)N)Cl C27564284
c1cc(ccc1CCOc2nc(c3c(n2)n(cn3)[C@H]4[C@H]([C@@H]([C@H](O4)CO)O)O)N)Cl C28764836
Cc1c(sc(c1C(=O)N)NC(=O)C(C(C(=O)Nc2c(c(c(s2)C)C)C(=O)N)(F)F)(F)F)C C02098446
CCC(C)(C)NC(=O)[C@@H](c1ccc(cc1)F)N(Cc2ccc(cc2)OC)C(=O)c3c(c(ns3)C(=O)N)N C06462010
Cc1cc(ccc1OCC(=O)N/N=C/c2ccc(cc2)O[C@@H]3[C@H]([C@@H]([C@@H]([C@@H](O3)CO)O)O)O)Cl C09090712
Cc1ccc(c(c1)N([C@@H](c2ccc(cc2)F)C(=O)NC3CCCCC3)C(=O)c4c(c(ns4)C(=O)N)N)C C12473494
Cc1ccc(cc1)[C@H](C(=O)NC(C)(C)C)N(c2cccc(c2)C)C(=O)c3c(c(ns3)C(=O)N)N C12477034
Cc1ccc(cc1)[C@H](C(=O)NC(C)(C)C)N(c2ccc(cc2)C)C(=O)c3c(c(ns3)C(=O)N)N C12477044
Cc1ccc(cc1)[C@@H](C(=O)NC(C)(C)C)N(c2ccc(cc2)C)C(=O)c3c(c(ns3)C(=O)N)N C12477049
Cc1ccc(cc1)[C@@H](C(=O)NC(C)(C)C)N(c2cc(ccc2C)C)C(=O)c3c(c(ns3)C(=O)N)N C12477059
Cc1ccc(cc1)[C@@H](C(=O)NCCC(C)C)N(c2ccc(cc2)C(C)C)C(=O)c3c(c(ns3)C(=O)N)N C12479579
Cc1ccc(cc1)[C@H](C(=O)NCCC(C)C)N(c2ccc(cc2)C(C)C)C(=O)c3c(c(ns3)C(=O)N)N C12479585
Cc1ccc(c(c1)N([C@@H](c2ccc(cc2)Cl)C(=O)NC3CCCC3)C(=O)c4c(c(ns4)C(=O)N)N)C C12702438
c1cc(cc(c1)F)N([C@@H](c2cccs2)C(=O)NC3CCCC3)C(=O)c4c(c(ns4)C(=O)N)N C12711074
Cc1c2ccc(cc2oc(=O)c1CC(=O)N(C)C[C@@H]([C@@H]([C@H]([C@H](CO)O)O)O)O)OCC(=C)C C12897218
c1cc(cc(c1)Cl)NC(=S)NNC(=S)NNC(=S)Nc2cccc(c2)Cl C16399030
CC(=O)N[C@@H](C(Cl)(Cl)Cl)NC(=S)Nc1c(c2c(s1)CCCC2)C(=O)N C04177621
CC(C)C(=O)N[C@@H](C(Cl)(Cl)Cl)NC(=S)Nc1c(c2c(s1)CCCC2)C(=O)N C04177600
CC(C)(C)C(=O)N[C@H](C(Cl)(Cl)Cl)NC(=S)Nc1c(c2c(s1)CCCC2)C(=O)N C04177583
c1cc(ccc1[C@H](C(=O)NC2CCCC2)N(C3CCCC3)C(=O)c4c(c(ns4)C(=O)N)N)Cl C19332328
c1ccc(c(c1)/C=N/Nc2nnc(n2N)SCC(=O)Nc3ccccc3Br)O C20527287
CC(C)(C)C(=O)NNC(=O)CSc1nc([nH]n1)N/N=C/c2c3ccccc3ccc2O C20907816
c1ccc2c(c1)ccc(c2/C=N/Nc3nnc(n3N)SCCC(=O)Nc4c(cccc4Cl)Cl)O C20916689
C=CCc1cccc(c1O)/C=N/Nc2[nH]nc(n2)SCC(=O)NNC(=O)c3ccc(cc3)Cl C20923291
C[NH2+]CC[C@@H](c1cccs1)Oc2ccc(c3c2cccc3)O[C@H]4[C@H]([C@H]([C@@H]([C@H](O4)C(=O)[O-])O)O)O C22060633
CCc1c(c(nc(n1)SCC(=O)c2c(n(c(=O)[nH]c2=O)CC(C)C)N)N)c3ccc(cc3)Cl C25589446
C/C(=N\NC(=O)c1c(nnn1c2c(non2)N)c3ccccc3)/c4ccc(cc4)OCC(=O)N C25783512
CC(=C[C@H]1[C@H](/C(=C/CO[C@@H]2[C@H]([C@@H]([C@@H]([C@@H](O2)COC(=O)/C=C/c3ccc(cc3)O)O)O)O)/C(=O)O1)O)C C31156607
C[C@H](/C=C/NNC1=N[C@H](C(=NN1)c2ccccc2)c3ccccc3)Sc4ccccc4N C17210754
C[C@@H](/C=C/NNC1=N[C@H](C(=NN1)c2ccccc2)c3ccccc3)Sc4ccccc4N C17210760
Cc1ccc(c(c1)[C@H]2[C@H]3[C@@H](C(=O)N(C3=O)C(C)(C)C)[C@@]([NH2+]2)(CCCNC(=O)N)C(=O)[O-])C C33703760
CC(C)(C)CC(C)(C)NC(=O)[C@@H](c1c(cc(cc1O)O)O)N(C(=O)c2ccccc2O)C(C)(C)C C36584091
CCn1c2ccc(cc2nc1SCC(=O)c3c(n(c(=O)[nH]c3=O)C4CC4)N)S(=O)(=O)N C08900090
c1ccc(cc1)C(=O)OCC2=C[C@@H]([C@H]3[C@@H]2[C@@H](OC=C3)O[C@H]4[C@@H]([C@H]([C@@H]([C@H](O4)CO)O)O)O)O C33832448
C[C@H](/C=C/NNC1=N[C@@H](C(=NN1)c2ccccc2)c3ccccc3)Sc4ccccc4N C16957645
Cc1ccc(cc1)C2=C[C@H](N=N2)[C@@H]3NN[C@@H](N3N)SCC(=O)Nc4ccccc4C(C)C C38999521
COc1ccc(cc1)C2=C[C@@H](N=N2)[C@@H]3NN[C@@H](N3N)SCC(=O)Nc4ccccc4F C39000363
COc1ccc(cc1)C2=C[C@H](N=N2)[C@@H]3NN[C@@H](N3N)SCC(=O)Nc4ccccc4F C39000366
Cc1ccc(c(c1)NC(=O)CS[C@@H]2NN[C@@H](N2N)[C@@H]3C=C(N=N3)c4ccc(cc4)F)OC C39006936
Cc1ccc(cc1Cl)NC(=O)CS[C@@H]2NN[C@@H](N2N)[C@@H]3C=C(N=N3)c4ccc(cc4)OC C39015884
Cc1ccc(cc1Cl)NC(=O)CS[C@H]2NN[C@@H](N2N)[C@@H]3C=C(N=N3)c4ccc(cc4)OC C39015887
Cc1ccc(cc1Cl)NC(=O)CS[C@@H]2NN[C@H](N2N)[C@@H]3C=C(N=N3)c4ccc(cc4)OC C39015889
c1ccc2c(c1)c(c[nH]2)CCNC(=O)C[C@H]3CS[C@H](N3)NC(=O)NCc4cccs4 C39709752
c1ccnc(c1)NC(=S)N[C@@H](C(Cl)(Cl)Cl)NC(=O)/C=C/c2ccc(cc2)N C28341376
c1ccc(cc1)C(c2ccccc2)C(=O)NNc3c(c(ncn3)NN(c4ccccc4)c5ccccc5)N C40777889
c1cc(ccc1Nc2c(c(ncn2)NNC(=O)COc3ccc(cc3Cl)Cl)N)OC(F)(F)F C40795545
C/C=C/C(=O)OC[C@@H]1[C@@H]([C@@H]([C@@H]([C@@H](O1)Oc2cc(c3c(=O)cc(oc3c2)c4ccc(cc4)O)O)O)O)O C36645754
c1cc(cc(c1)Br)NC(=O)CSc2nc([nH]n2)N/N=C/c3ccc(cc3O)O C58994056
c1cc(c(cc1O)O)/C=N/Nc2[nH]nc(n2)SCC(=O)Nc3cc(cc(c3)Cl)Cl C58994329
CCCCSc1nnc(s1)NC(=O)CSc2nc([nH]n2)N/N=C(/C)\c3ccc(cc3)N C59309572
c1cc(ccc1C(=O)CSc2nnc(n2N)N/N=C/c3ccc(cc3O)O)Br C20292295
c1cc(ccc1N2CC[NH+](CC2)C[C@H]3C[NH+]4CC[C@H]3C[C@@H]4CNC(=S)NCC[NH+]5CCOCC5)F C08635653
CSc1cccc(c1)NC(=O)NC[C@H]2C[C@@H]3CC[NH+]2C[C@@H]3C[NH+]4CCN(CC4)c5cccc[nH+]5 C08635671
CN(C)c1ccc(cc1)NC(=S)NC[C@H]2C[C@@H]3CC[NH+]2C[C@@H]3C[NH+]4CCN(CC4)c5cccc[nH+]5 C08635675
CC(=O)NCC[NH2+][C@H]1C[C@H]([NH+]2[C@@H](Cc3c4ccccc4[nH]c3[C@H]2C1)C(=O)OC)c5ccc(c(c5)F)Cl C08636005
CC(=O)NCC[NH2+][C@@H]1C[C@H]([NH+]2[C@@H](Cc3c4ccccc4[nH]c3[C@H]2C1)C(=O)OC)c5ccc(c(c5)F)Cl C08636006
c1cc(c([nH+]c1)NCCNc2c(cc(c[nH+]2)C(F)(F)F)Cl)NC(=O)c3ccc(cc3Cl)Cl C03104269
c1cc(ccc1C(=O)NCC[NH+]2CCOCC2)N3CCC(CC3)[NH2+]C[C@@H]4CCC[NH+]5[C@@H]4CCCC5 C11967933
Cc1ccc(c(c1)N([C@@H](c2ccc(cc2)F)C(=O)NCCOC)C(=O)c3c(c(ns3)C(=O)N)N)C C12467272
Cc1ccc(o1)[C@@H](C(=O)NCCOC)N(c2ccc(cc2)OC)C(=O)c3c(c(ns3)C(=O)N)N C12467506
Cc1cccc(c1C)N([C@H](c2ccc(cc2)F)C(=O)NC3CCCCC3)C(=O)c4c(c(ns4)C(=O)N)N C12473465
Cc1ccc(o1)[C@@H](C(=O)NC2CCCC2)N(c3ccc(c(c3)Cl)F)C(=O)c4c(c(ns4)C(=O)N)N C12704046
Cc1ccc(o1)[C@@H](C(=O)NC[C@@H]2CCCO2)N(Cc3ccc(cc3)F)C(=O)c4c(c(ns4)C(=O)N)N C12715083
Cc1ccc(c(c1)N([C@@H](c2ccncc2)C(=O)NCCC(C)C)C(=O)c3c(c(ns3)C(=O)N)N)C C06195581
c1cc[nH+]c(c1)NCCCNC(=S)NCCCN(Cc2ccc(cc2)Br)c3cccc[nH+]3 C13782012
c1cc(c(c2c1cc(cc2)Br)Br)OCC(=O)NC(=S)NNC(=S)N C13976638
c1ccc(cc1)N2CC[NH+](CC2)C[C@H]3C[NH+]4CC[C@H]3C[C@@H]4CNC(=S)NCC[NH+]5CCOCC5 C08636249
c1c(c[nH+]c(c1Cl)NCCNC(=O)C[NH+]2CCN(CC2)c3c(cc(c[nH+]3)C(F)(F)F)Cl)C(F)(F)F C08681037
COC(=O)[C@@H]1Cc2c3ccccc3[nH]c2[C@@H]4[NH+]1[C@@H](C[C@H](C4)NCCc5c[nH+]c[nH]5)c6ccccc6F C20504090
COC(=O)[C@@H]1Cc2c3ccccc3[nH]c2[C@H]4[NH+]1[C@@H](C[C@H](C4)NCCc5c[nH+]c[nH]5)c6ccc(cc6)F C20504096
COC(=O)[C@@H]1Cc2c3ccccc3[nH]c2[C@H]4[NH+]1[C@@H](C[C@@H](C4)NCCc5c[nH+]c[nH]5)c6ccc(cc6)F C20504097
CC[C@@H](C)Sc1nnc(s1)NC(=O)CSc2nnc(n2N)N/N=C/c3cccc(c3)O C20915099
c1ccc2c(c1)ccc(c2/C=N/Nc3nnc(n3N)SCC(=O)Nc4c(c5c(s4)CCC5)C#N)O C20916154
C1CCC(CC1)NC(=S)NCCC[NH+]2CCN(CC2)CCCNC(=S)NC3CCCCC3 C22942328
Cc1ccc(c(c1)C)N([C@@H](c2ccc(o2)C)C(=O)NC[C@H]3CCCO3)C(=O)c4c(c(ns4)C(=O)N)N C12714894
CC(C)S(=O)(=O)c1ccc(cc1)[C@@H](CNc2ccccc2O)[NH+]3CC[NH2+][C@@H](C3)Cc4ccccc4 C39534415
Cc1ccc(cc1)[C@@H]2NN[C@@H]([NH+]2C3CCCCC3)SCC(=O)N/N=C/C4=c5ccccc5=[NH+]C4 C39926561
C[NH+]1CCC=C(C1)c2c(nsn2)OCCCC[NH2+]CCCNc3c4ccccc4[nH+]c5c3CCCC5 C45366550
C[NH+]1CCC=C(C1)c2c(nsn2)OCCCC[NH2+]CCCCNc3c4ccccc4[nH+]c5c3CCCC5 C45368836
C[NH+]1CCC=C(C1)c2c(nsn2)OCCCC[NH2+]CCCCCNc3c4ccccc4[nH+]c5c3CCCC5 C45368841
CCOc1cc(ccc1OCC(=O)N)[C@@H]2c3c(n[nH]c3OC(=C2C#N)N)c4ccc(cc4Cl)Cl C01119454
c1ccc2=[NH+]CC(=c2c1)C[C@H](COc3cc(cnc3)c4ccc5c(c4)/C(=C/C6=NC=CC6)/C(=O)N5)[NH3+] C52566084
c1ccc2=[NH+]CC(=c2c1)C[C@@H](COc3cc(cnc3)c4ccc5c(c4)[C@H](C(=O)N5)c6cccs6)[NH3+] C52566249
Cc1cc(oc1C)[C@H]2c3cc(ccc3NC2=O)c4cc(cnc4)OC[C@H](CC5=c6ccccc6=[NH+]C5)[NH3+] C52566261
Cc1c2cc(ccc2[nH]n1)c3cc(cnc3c4ccoc4)OC[C@H](CC5=c6cccc(c6=[NH+]C5)F)[NH3+] C52569911
Cc1c2cc(cnc2[nH]n1)c3cc(c(nc3c4ccoc4C)N)OC[C@H](CC5=c6ccccc6=[NH+]C5)[NH3+] C52569915
Cc1c2cc(ccc2[nH]n1)c3cc(cnc3c4ccoc4)OC[C@H](CC5=c6cc(ccc6=[NH+]C5)F)[NH3+] C52569925
CC(C)(CC1CC1)[C@H]2c3cc(ccc3NC2=O)c4cc(cnc4)OC[C@H](CC5=c6ccccc6=[NH+]C5)[NH3+] C52634391
C[NH+]1CCCN(CC1)c2[nH+]c3cc(c(cc3c(n2)NC4CC[NH+](CC4)C)OC)OCCC[NH+](C)C C36382580
C[C@@H]1C[C@@H](C[NH+](C1)CCCNC(=O)c2ccc3=[NH+][C@@H](C(=O)[NH+]=c3c2)c4ccccc4NC(=O)C)C C63502480
C[C@@H]1C[C@H](C[NH+](C1)CCCNC(=O)c2ccc3=[NH+][C@@H](C(=O)[NH+]=c3c2)c4ccccc4NC(=O)C)C C63502483
C[C@H]1C(=c2ccccc2=[NH+]1)CCN[C@H](c3ccc(cc3Cl)Cl)[C@@H]4N[NH2+]NN4c5ccc(cc5)OC C63513988
Cc1ccc2=[NH+][C@@H]([NH+]=c2c1)SCC(=O)Nc3cccc(n3)NC(=O)CS[C@H]4[NH+]=c5ccc(cc5=[NH+]4)C C63562398
Cc1ccc(cc1)CNC(=O)CS[C@@H]2[NH+]=c3ccccc3=C4N2NC(=[NH+]4)CCC5=c6ccccc6=[NH+]C5 C63708091
Cc1ccc(cc1)CNC(=O)CS[C@H]2[NH+]=c3ccccc3=C4N2NC(=[NH+]4)CCC5=c6ccccc6=[NH+]C5 C63708093
CCOc1ccc(cc1)NC(=O)CS[C@H]2[NH+]=c3ccccc3=C4N2NC(=[NH+]4)CCC5=c6ccccc6=[NH+]C5 C63708097
C[NH+](C)Cc1cc(ccc1OCC(=O)NCC[C@@H]2[NH+]=c3ccc(cc3=[NH+]2)Cl)[C@@H]4Nc5ccccc5S4 C64053568
C[NH+](C)Cc1cc(ccc1OCC(=O)NCC[C@H]2[NH+]=c3ccc(cc3=[NH+]2)Cl)[C@@H]4Nc5ccccc5S4 C64053569
C[NH+](C)Cc1cc(ccc1OCC(=O)NCC[C@@H]2[NH+]=c3ccc(cc3=[NH+]2)Cl)[C@H]4Nc5ccccc5S4 C64053572
C[NH+](C)Cc1cc(ccc1OCC(=O)NCC[C@H]2[NH+]=c3ccc(cc3=[NH+]2)Cl)[C@H]4Nc5ccccc5S4 C64053573
Cc1cc(=O)oc2c1ccc(c2)O[C@]3(C[C@@H]([C@@H]([C@@H](O3)[C@@H]([C@@H](CO)O)O)NC(=O)C)O)C(=O)[O-] C04557128
Cc1cc(=O)oc2c1ccc(c2)O[C@]3(C[C@H]([C@@H]([C@@H](O3)[C@@H]([C@@H](CO)O)O)NC(=O)C)O)C(=O)[O-] C04557130
c1cc(ccc1C(=O)[O-])N[C@H]2[C@@H]([C@@H]([C@@H]([C@@H](O2)CO)O[C@@H]3[C@@H]([C@@H]([C@@H]([C@@H](O3)CO)O)O)O)O)O C04497825
c1cc(ccc1C(=O)[O-])N[C@H]2[C@H]([C@@H]([C@@H]([C@@H](O2)CO)O[C@@H]3[C@@H]([C@@H]([C@@H]([C@@H](O3)CO)O)O)O)O)O C04497827
CC(C)(C)NC(=O)[C@@H](c1ccc(cc1)Cl)N(c2ccc(cc2)F)C(=O)c3c(c(ns3)C(=O)N)N C06074464
CC(C)(C)NC(=O)[C@@H](c1cccs1)N(Cc2ccc(cc2)OC)C(=O)c3c(c(ns3)C(=O)N)N C06074690
CCC(C)(C)NC(=O)[C@H](c1ccc(cc1)F)N(Cc2ccc(cc2)OC)C(=O)c3c(c(ns3)C(=O)N)N C06462165
Cc1ccc(cc1)[C@@H](C(=O)NC(C)(C)C)N(c2cccc(c2)C)C(=O)c3c(c(ns3)C(=O)N)N C12477040
Cc1ccc(cc1)[C@@H](C(=O)NCCC(C)C)N(Cc2ccco2)C(=O)c3c(c(ns3)C(=O)N)N C12479492
Cc1ccc(o1)[C@@H](C(=O)NCCC(C)C)N(c2ccc(c(c2)Cl)F)C(=O)c3c(c(ns3)C(=O)N)N C12480057
Cc1ccc(cc1)[C@@H](C(=O)NC2CCCC2)N(c3cccc(c3)C)C(=O)c4c(c(ns4)C(=O)N)N C12702110
Cc1ccc(cc1)[C@H](C(=O)NC2CCCC2)N(c3ccc(cc3)Cl)C(=O)c4c(c(ns4)C(=O)N)N C12702179
c1cc(ccc1[C@H](CC(=O)OCC(=O)NC(=O)NC23CC4CC(C2)CC(C4)C3)NC(=O)N)Cl C13027227
c1cc(ccc1C(=O)[O-])N[C@@H]2[C@@H]([C@@H]([C@H]([C@H](O2)CO)O[C@H]3[C@H]([C@H]([C@@H]([C@H](O3)CO)O)O)O)O)O C13424908
c1cc(ccc1C(=O)[O-])N[C@@H]2[C@@H]([C@@H]([C@H]([C@H](O2)CO)O[C@@H]3[C@H]([C@H]([C@@H]([C@H](O3)CO)O)O)O)O)O C13424910
Cc1cc(=O)oc2c1ccc(c2)O[C@]3(C[C@@H]([C@H]([C@@H](O3)[C@@H]([C@@H](CO)O)O)NC(=O)C)O)C(=O)[O-] C13526511
Cc1cc(=O)oc2c1ccc(c2)O[C@@]3(C[C@H]([C@H]([C@@H](O3)[C@H]([C@H](CO)O)O)NC(=O)C)O)C(=O)[O-] C15206156
Cc1cc(=O)oc2c1ccc(c2)O[C@@]3(C[C@H]([C@H]([C@@H](O3)[C@@H]([C@H](CO)O)O)NC(=O)C)O)C(=O)[O-] C15206163
COc1cc(c(cc1C(=O)OCC(=O)Nc2c(c3c(s2)CCCC3)C(=O)N)Cl)N C16584108
c1cc(ccc1[C@@H](C(=O)NC2CCCC2)N(C3CCCC3)C(=O)c4c(c(ns4)C(=O)N)N)Cl C19332332
Cc1ccc(c(c1)C)NC(=O)C[C@H]2C(=O)N=C(S2)N[C@@H](c3ccc(cc3)O)c4c([nH]c(=O)[nH]c4=O)[O-] C20559621
Cc1ccc(c(c1)C)NC(=O)C[C@@H]2C(=O)N=C(S2)N[C@H](c3ccc(cc3)O)c4c([nH]c(=O)[nH]c4=O)[O-] C20559627
c1cc(c(c(c1)Cl)Cl)NC(=O)CSc2nnc(n2N)N/N=C/c3ccc(cc3)O C21315620
Cc1cc(=O)oc2c1ccc(c2)O[C@]3(C[C@@H]([C@@H]([C@H](O3)[C@@H]([C@@H](CO)O)O)NC(=O)C)O)C(=O)[O-] C22064017
Cc1cc(=O)oc2c1ccc(c2)O[C@]3(C[C@H]([C@@H]([C@H](O3)[C@@H]([C@@H](CO)O)O)NC(=O)C)O)C(=O)[O-] C02559036
C=CCOc1ccc(cc1)/C=N/[N-]c2nc3c(ncnc3n2[C@H]4[C@@H]([C@@H]([C@H](O4)CO)O)O)N C09886208
c1cc(ccc1CC(=O)c2c(cc(cc2[O-])O[C@@H]3[C@@H]([C@H]([C@@H]([C@H](O3)CO)O)O)O)O)[N+](=O)[O-] C25557524
c1cc(ccc1[C@H](/C(=N\NC(=S)NN)/c2c(nc3cc(ccc3n2)Cl)[O-])O)[N+](=O)[O-] C05398924
C[NH2+]CC[C@@H](c1cccs1)Oc2ccc(c3c2cccc3)O[C@@H]4[C@H]([C@@H]([C@@H]([C@@H](O4)C(=O)[O-])O)O)O C27103617
Cc1cc(=O)oc2c1ccc(c2)OC[C@H]([C@@H]([C@@H]3[C@@H]([C@@H](C[C@@](O3)(C(=O)[O-])O)O)NC(=O)C)O)O C35024877
Cc1cc(=O)oc2c1ccc(c2)OC[C@H]([C@H]([C@@H]3[C@@H]([C@@H](C[C@@](O3)(C(=O)[O-])O)O)NC(=O)C)O)O C35024882
CC(=C[C@@H]1[C@H](/C(=C/CO[C@@H]2[C@@H]([C@@H]([C@@H]([C@@H](O2)COC(=O)/C=C/c3ccc(cc3)O)O)O)O)/C(=O)O1)O)C C35455150
CC1=CC(=O)C[C@@]([C@@]1(/C=C/C(=C/C(=O)[O-])/C)O)(C)CO[C@H]2[C@@H]([C@H]([C@@H]([C@H](O2)CO)O)O)O C35465974
CC1=CC(=O)C[C@]([C@@]1(/C=C/C(=C/C(=O)[O-])/C)O)(C)CO[C@H]2[C@@H]([C@H]([C@@H]([C@H](O2)CO)O)O)O C35465976
CC1=CC(=O)C[C@@]([C@]1(/C=C/C(=C/C(=O)[O-])/C)O)(C)CO[C@H]2[C@@H]([C@H]([C@@H]([C@H](O2)CO)O)O)O C35465978
CC1=CC(=O)C[C@]([C@]1(/C=C/C(=C/C(=O)[O-])/C)O)(C)CO[C@H]2[C@@H]([C@H]([C@@H]([C@H](O2)CO)O)O)O C35465980
Cc1ccc(cc1)S(=O)(=O)CNC(=O)[C@@H](c2c(cc(cc2O)O)O)N(C)C(=O)CO C36536330
c1ccc(cc1)C(=O)OCC2=C[C@H]([C@@H]3[C@@H]2[C@@H](OC=C3)O[C@H]4[C@@H]([C@H]([C@@H]([C@H](O4)CO)O)O)O)O C33832447
c1ccc(cc1)C(=O)N/C(=C\c2ccc(cc2)[N+](=O)[O-])/C(=O)N/N=C/c3ccc(c(c3O)O)O C08680742
c1cc(ccc1C2=C[C@@H](N=N2)[C@@H]3NN[C@@H](N3N)SCC(=O)Nc4ccc(cc4C(F)(F)F)Cl)F C38990179
Cc1ccc(cc1)C2=C[C@@H](N=N2)[C@H]3NN[C@@H](N3N)SCC(=O)Nc4ccccc4C(C)C C38999524
c1cc2c(cccn2)c(c1)Nc3c(c(ncn3)NNC(=O)COc4ccc(cc4Cl)Cl)N C40795495
c1cc(cc(c1)OC(F)(F)F)[C@H]2[C@H]3[C@@H](C(=NC3=O)[O-])[C@@]([NH2+]2)(CCCNC(=O)N)C(=O)[O-] C33874710
Cc1cc(=O)oc2c1ccc(c2)O[C@@]3(C[C@@H]([C@H]([C@H](O3)[C@@H]([C@H](CO)O)O)NC(=O)C)O)C(=O)[O-] C43763987
Cc1cc(=O)oc2c1ccc(c2)O[C@@]3(C[C@H]([C@H]([C@H](O3)[C@@H]([C@@H](CO)O)O)NC(=O)C)O)C(=O)[O-] C44889073
Cc1cc(=O)oc2c1ccc(c2)O[C@@]3(C[C@H]([C@H]([C@H](O3)[C@H]([C@@H](CO)O)O)NC(=O)C)O)C(=O)[O-] C44889078
c1cc(ccc1C(=O)/C(=N\NC(=O)C(=O)N)/C[C@@]2(c3cc(ccc3NC2=O)[N+](=O)[O-])O)Br C48553557
CC(C)([C@H]1CCC(=CC1)C(=O)OC[C@@H]2[C@H]([C@@H]([C@H]([C@@H](O2)Oc3cc(cc(c3O)O)C(=O)[O-])O)O)O)O C49601365
C=C1[C@@H](C[C@H]2[C@@H]1[C@@H](OC=C2C(=O)[O-])O[C@H]3[C@@H]([C@H]([C@@H]([C@H](O3)COC(=O)c4ccc(cc4)O)O)O)O)O C49601754
C[C@@]12CC[C@H]([C@@]([C@H]1Cc3c(nc(s3)Nc4cccc(c4)O)[C@H]2CC(=O)NCCOC)(C)CO)O C03841658
CC(C)(C)NC(=O)[C@H](c1ccc(cc1)Cl)N(c2ccc(cc2)Cl)C(=O)c3c(c(ns3)C(=O)N)N C06074866
CCC(C)(C)NC(=O)[C@H](c1ccc(cc1)N(C)C)N(Cc2cccs2)C(=O)c3c(c(ns3)C(=O)N)N C06077452
CCC[C@@H](C(=O)NCCC(C)C)N(c1cccc(c1)C)C(=O)c2c(c(ns2)C(=O)N)N C06501187
CCC[C@H](C(=O)NCCC(C)C)N(c1cccc(c1)C)C(=O)c2c(c(ns2)C(=O)N)N C06501502
CCOC(=O)CNC(=O)[C@@H](c1ccc(o1)C)N(c2ccccc2F)C(=O)c3c(c(ns3)C(=O)N)N C06546828
CCOC(=O)CNC(=O)[C@H](c1ccc(o1)C)N(c2ccccc2F)C(=O)c3c(c(ns3)C(=O)N)N C06547154
CC[C@H](C(=O)NC1CCCC1)N(c2cc(ccc2C)C)C(=O)c3c(c(ns3)C(=O)N)N C06821007
CC[C@H](C(=O)NC1CCCC1)N(c2ccc(cc2)Cl)C(=O)c3c(c(ns3)C(=O)N)N C06821022
CC(=O)NCCNC(=O)[C@H]1C[C@H]([C@@H]([C@H]2[C@@H]1SC(=N2)Nc3cccc(c3)SC)O)O C08254699
C=CCNC(=S)NNC(=O)c1c(c2c(cc(nc2o1)c3ccccc3)c4ccco4)N C08636937
CC1=C([C@H](c2c(c(sc2N1)C(=O)N)N)c3cc(c(c(c3)OC)OC)OC)C(=O)OC C09302617
Cc1ccc(c(c1)N([C@@H](c2ccc(cc2)F)C(=O)NC3CCCC3)C(=O)c4c(c(ns4)C(=O)N)N)C C12473658
Cc1ccc(cc1)[C@H](C(=O)NC(C)(C)C)N(c2ccc(cc2)F)C(=O)c3c(c(ns3)C(=O)N)N C12477092
Cc1ccc(cc1)N([C@H](c2ccc(cc2)Cl)C(=O)NC(C)(C)C)C(=O)c3c(c(ns3)C(=O)N)N C12477266
Cc1ccc(cc1)[C@@H](C(=O)NCCC(C)C)N(Cc2ccc(cc2)F)C(=O)c3c(c(ns3)C(=O)N)N C12479434
Cc1ccc(cc1)[C@@H](C(=O)NC[C@H]2CCCO2)N(c3cccc(c3C)C)C(=O)c4c(c(ns4)C(=O)N)N C12706167
c1cc(oc1)CN([C@@H](c2cccs2)C(=O)NC3CCCC3)C(=O)c4c(c(ns4)C(=O)N)N C12710967
COc1ccccc1N([C@H](c2cccs2)C(=O)NC[C@H]3CCCO3)C(=O)c4c(c(ns4)C(=O)N)N C12711303
Cc1ccccc1N([C@H](c2ccc(cc2)N(C)C)C(=O)NC3CCCC3)C(=O)c4c(c(ns4)C(=O)N)N C06443994
c1ccc(c(c1)NC(=O)c2c(c(sc2Nc3ccc(cc3)F)C(=O)NCc4cccs4)N)Cl C13132142
Cc1ccccc1Nc2nc(nc(n2)N)CSc3nnc(n3N)c4ccccc4OC C09163087
CCOc1ccc(cc1)N([C@@H](c2ccncc2)C(=O)NC(C)(C)C)C(=O)c3c(c(ns3)C(=O)N)N C06089832
c1cc(ccc1OCc2nnc(n2N)SCC(=O)Nc3c(c4c(s3)CCC4)C(=O)N)F C16371143
c1ccc(cc1)N/N=C\[C@H](CO)O[C@@H](/C=N/Nc2ccccc2)n3cnc4c3ncnc4N C04824861
c1ccc(cc1)N/N=C/[C@H](CO)O[C@@H](/C=N/Nc2ccccc2)n3cnc4c3ncnc4N C17429411
c1cc(ccc1SCCNC(=S)NNc2ccc(cc2[N+](=O)[O-])S(=O)(=O)N)Cl C18138320
CCOc1ccccc1NC(=O)CCSc2nnc(n2N)N/N=C/c3cccc(c3)O C20915271
c1ccc(cc1)C(=O)OCC2=C[C@H]([C@@H]3[C@H]2[C@@H](OC=C3)O[C@H]4[C@@H]([C@H]([C@@H]([C@H](O4)CO)O)O)O)O C31156327
c1ccc2c(c1)C(=O)c3c(cc(c(c3C2=O)N)OCCCCCCOC(=O)c4ccccc4N)O C31375135
c1ccc(cc1)[C@H]2C(=NNC(=N2)NN/C=C/[C@@H](c3ccccc3)Sc4ccccc4N)c5ccccc5 C17210703
c1ccc(cc1)[C@H]2C(=NNC(=N2)NN/C=C/[C@H](c3ccccc3)Sc4ccccc4N)c5ccccc5 C17210712
Cc1ccc(c(c1)[C@H]2[C@H]3[C@@H](C(=O)N(C3=O)c4ccc(cc4)C(=O)C)[C@@]([NH2+]2)(CCCNC(=O)N)C(=O)[O-])C C33703737
CCCCNC(=O)[C@@H](c1c(cc(cc1O)O)O)N(c2cccc(c2)Cl)C(=O)c3ccccc3O C36483194
c1cc(oc1)CN([C@H](c2c(cc(cc2O)O)O)C(=O)NC3CCCCC3)C(=O)[C@@H]4CCC(=O)N4 C36504532
CCCCNC(=O)[C@@H](c1c(cc(cc1O)O)O)N(c2ccccc2Cl)C(=O)c3ccccc3O C36543474
COc1ccc(cc1)C2=C[C@@H](N=N2)[C@H]3NN[C@@H](N3N)SCC(=O)Nc4ccc(cc4)Br C38994923
COc1ccc(cc1)C2=C[C@H](N=N2)[C@H]3NN[C@@H](N3N)SCC(=O)Nc4ccccc4F C39000371
Cc1ccc(cc1Cl)NC(=O)CS[C@H]2NN[C@H](N2N)[C@@H]3C=C(N=N3)c4ccc(cc4)OC C39015892
c1ccc2c(c1)c(c[nH]2)CCNC(=O)C[C@@H]3CS[C@H](N3)NC(=O)NCc4cccs4 C39709751
Cc1ccc(c(c1)C)Nc2c(c(ncn2)NNC(=O)C(c3ccccc3)c4ccccc4)N C40755477
c1cc(ccc1C(=O)NNc2c(c(ncn2)Nc3ccc(cc3)OC(F)(F)F)N)Cl C40784471
c1ccc(cc1)Oc2ccc(cc2)Nc3c(c(ncn3)NNC(=O)c4ccc(cc4Cl)Cl)N C40793512
c1ccc(cc1)N([C@H](c2c(cc(cc2O)O)O)C(=O)NC3CCCCC3)C(=O)c4cc(ccc4O)[N+](=O)[O-] C36609343
Cc1cc(cc(c1O[C@@H](C)C(=O)NNC(=O)C[C@H](c2cccs2)NC(=O)N)C)Cl C27203058
Cc1cc(ccc1Br)NC(=O)CSc2nc([nH]n2)N/N=C/c3ccc(cc3O)O C58994338
CCSc1nc2ccc(cc2s1)NC(=O)CSc3nc([nH]n3)N/N=C/c4ccc(cc4O)O C58994379
CC(=O)Nc1cccc(c1)NC(=O)CSc2nc([nH]n2)N/N=C/c3cccc(c3O)CC=C C58998117
C[C@H]1C2=C([C@H](O[C@@H]2C)NC(=O)CS[C@@H]3NN=C(S3)Nc4ccc(cc4)OC(F)(F)F)C(=O)NN1 C38639752
CC(C)C[NH2+][C@H](CC(=O)Nc1cccc(c1)NC(=S)NCC=C)C(=O)[O-] C05258983
CC(C)CCNC(=O)[C@@H](c1ccc(cc1)F)N(Cc2ccc(cc2)OC)C(=O)c3c(c(ns3)C(=O)N)N C06134158
c1cc(oc1)C(=O)N[C@H](C(Cl)(Cl)Cl)NC(=S)Nc2ccc(cc2)S(=O)(=O)N C02905316
CCC(C)(C)NC(=O)[C@@H](c1ccc(o1)C)N(CCc2ccccc2)C(=O)c3c(c(ns3)C(=O)N)N C06462110
CCC(C)(C)NC(=O)[C@H](c1ccc(o1)C)N(c2ccccc2)C(=O)c3c(c(ns3)C(=O)N)N C06462285
CCC[C@@H](C(=O)NC1CCCC1)N(c2cccc(c2)F)C(=O)c3c(c(ns3)C(=O)N)N C06501100
CCOc1ccc(cc1)N(CC(=O)NCCC(C)C)C(=O)c2c(c(ns2)C(=O)N)N C06600906
CC(C)[C@@H](C(=O)NC[C@H](CC(=O)NCCC(=O)[O-])c1ccc(cc1)Cl)[NH3+] C06759397
CCc1ccc(cc1)N([C@@H](C)C(=O)NC[C@H]2CCCO2)C(=O)c3c(c(ns3)C(=O)N)N C06821936
CCc1ccc(cc1)N([C@@H](c2ccc(cc2)C)C(=O)NC[C@@H]3CCCO3)C(=O)c4c(c(ns4)C(=O)N)N C06821978
CCc1ccc(cc1)N([C@H](c2ccc(cc2)F)C(=O)NC[C@H]3CCCO3)C(=O)c4c(c(ns4)C(=O)N)N C06822161
Cc1ccc(c(c1)Br)OCC(=O)NC(=S)NNC(=S)N C06826453
CN(C)c1ccc(cc1)NC(=S)NC[C@@H]2[C@H]([C@H]([C@@H](O2)CC(=O)NCCOC)O)O C08636282
Cc1cccc(c1C)N([C@@H](c2ccc(o2)C)C(=O)NCc3ccccc3)C(=O)c4c(c(ns4)C(=O)N)N C12472827
c1cc(oc1)[C@H](C(=O)NC2CCCC2)N(c3ccc(c(c3)Cl)F)C(=O)c4c(c(ns4)C(=O)N)N C12703692
Cc1ccccc1N([C@@H](c2cccs2)C(=O)NC[C@@H]3CCCO3)C(=O)c4c(c(ns4)C(=O)N)N C12711197
c1cc(ccc1OCc2nnc(n2N)SCC(=O)Nc3ccc4c(c3)[nH]c(=O)[nH]4)Cl C13108567
COc1ccc(cc1)C(=O)N/N=C(\c2c(=O)[nH]c3ccc(cc3n2)Cl)/[C@@H]([C@@H](CO)O)O C15775291
c1cc(ccc1c2nnc(n2N)SCC(=O)Nc3c(c4c(s3)CCC4)C(=O)N)OC(F)F C16792194
Cc1cccc(c1NC(=O)CSc2nnc(n2N)N/N=C/c3cccc(c3)O)C C20914777
c1ccc(c(c1)C(=O)NNC(=O)COC(=O)C[C@H](c2ccc(cc2)Cl)NC(=O)N)Cl C20977083
c1ccc(cc1)[C@@H](CC(=O)[O-])NC(=O)NNC(=O)CCCCNc2cccc[nH+]2 C29563354
CCNC(=O)NC(=O)[C@H](C)Nc1ccc(cc1)NC(=O)NC[C@H]2CCCO2 C29718055
c1ccc(cc1)n2c(c(c(n2)CCCNC(=O)CCSCC(=O)N)C#N)N C33023990
CCCCNC(=O)[C@H](c1c(cc(cc1O)O)O)N(c2ccccc2Cl)C(=O)[C@@H]3CCC(=O)N3 C36548372
CCC[C@@H](C(=O)NC1CCCC1)N(Cc2ccc(cc2)F)C(=O)c3c(c(ns3)C(=O)N)N C06501031
CCOc1ccc(cc1)NC(=O)CS[C@H]2NN[C@@H](N2N)[C@@H]3C=C(N=N3)c4ccc(cc4)C C39012857
CCOc1ccc(cc1)NC(=O)CS[C@@H]2NN[C@H](N2N)[C@@H]3C=C(N=N3)c4ccc(cc4)C C39012858
CC(C)(C)c1ccc(cc1)[C@@H]2NN[C@H]([NH+]2C)SCC(=O)N[C@@H](Cc3c[nH]c4c3cccc4)C(=O)[O-] C39692392
Cc1cccc(c1)NC(=O)NCC(=O)NNC(=S)N[C@@H]2CCC[C@@H]([C@@H]2C)C C42785534
Cc1cccc(c1)NC(=O)NCC(=O)NNC(=S)N[C@H]2CCC[C@@H]([C@@H]2C)C C42785536
Cc1cccc(c1)NC(=O)NCC(=O)NNC(=S)N[C@H]2CCC[C@H]([C@@H]2C)C C42785540
CC(C)(C)N1C(=O)[C@H]2[C@H]([NH2+][C@@]([C@@H]2C1=O)(CCCNC(=O)N)C(=O)[O-])c3cccc4c3cccc4 C33880641
Cc1ccccc1N2C(=O)[C@H]3[C@@H]([NH2+][C@@]([C@@H]3C2=O)(CCCNC(=O)N)C(=O)[O-])c4cccc5c4cccc5 C43221908
C[C@@H](C(=O)NC[C@@H](CC(=O)N[C@@H](CC(C)C)C(=O)[O-])c1ccc(cc1)Cl)[NH3+] C43618903
Cc1ccc(cc1Cl)N2C(=O)[C@H]3[C@@H]([NH2+][C@@]([C@@H]3C2=O)(CCCNC(=O)N)C(=O)[O-])/C=C/c4ccccc4 C44174565
CCCCn1c(c(c(=O)[nH]c1=O)N(C)CC(=O)NC(=O)N[C@@H]2CCCC[C@@H]2C)N C10044056
Cc1ccc(cc1)S(=O)(=O)NN[C@H](/C=C/c2ccccc2O)c3c(nc(s3)NNC(=O)C)C C48548156
c1cc(ccc1CCNC(=O)NC[C@H](c2ccc(c(c2)F)F)O)S(=O)(=O)N C49244057
c1cc(nc(c1)c2csc(n2)N=C(N)N)CNC(=O)CSCc3ccco3 C13600789
CCCCn1c(c(c(=O)[nH]c1=O)N(C)CC(=O)NC(=O)NC2CCCC2)N C11036266
CC(C)[C@H](C(=O)NC(=O)N)Sc1nnc(n1N)COc2ccc(cc2)F C16371268
C[C@H](C(=O)NNC(=O)C)Sc1nc([nH]n1)N/N=C(\C)/c2ccccc2O C59883729
C[C@H](c1ccc(cc1)NC(=O)NC2CC2)NC(=O)NCCNS(=O)(=O)C C48559743
c1cc(c(cc1S(=O)(=O)N)C(=O)NNC(=S)NCC(F)(F)F)Cl C64082170
Cc1cc(cc(c1Cl)C)OCC(=O)N[C@H](CO)[C@H](c2ccc(cc2)N)O C66142097
CC[C@H](C)c1ccccc1O[C@@H](CC)C(=O)N[C@@H](CO)[C@@H](c2ccc(cc2)N)O C66142812
CC[C@H](C)c1ccccc1O[C@H](CC)C(=O)N[C@@H](CO)[C@@H](c2ccc(cc2)N)O C66142816
c1ccc2c(c1)CCC[C@@]2(CNC(=O)Nc3ccccc3OCCC(=O)N)O C66952421
CC[NH+](c1ccc(cc1)NC(=O)NC[C@H](C[NH+]2CCC(CC2)C)O)C(C)C C67537018
c1ccc2c(c1)C(=O)c3c(ccc(c3C2=O)NCC[NH2+]CCO)NCC[NH2+]CCO C03871513
c1cc2c(c(c1)NCC[NH2+]CCO)C(=O)c3cccc(c3C2=O)NCC[NH2+]CCO C05390507
C[C@H]1[C@@H]2[C@@H](C(=O)N2C(=C1S[C@@H]3C[C@@H]([NH2+]C3)CNS(=O)(=O)N)C(=O)[O-])[C@@H](C)O C01535361
CC(C)c1ccc(cc1)N([C@H](c2ccc(cc2)O)C(=O)NCCOC)C(=O)c3c(c(ns3)C(=O)N)N C06190852
c1cc[nH+]c(c1)NC[C@H](COc2ccc(cc2)OC[C@H](CNc3cccc[nH+]3)O)O C00848889
CC/C(=N\Nc1nc2c(ncnc2n1[C@@H]3[C@H]([C@@H]([C@@H](O3)CO)O)O)N)/Cc4ccccc4 C09975191
c1cc(ccc1c2ccc(cc2)N[C@@H]3C[C@@H]([C@@H](O3)CO)O)N[C@@H]4C[C@H]([C@H](O4)CO)O C16121473
C[C@@H]1[C@@H]2[C@H](C(=O)N2C(=C1S[C@H]3C[C@H]([NH2+]C3)CNS(=O)(=O)N)C(=O)[O-])[C@H](C)O C21299093
C[C@@H]1[C@@H]2[C@H](C(=O)N2C(=C1S[C@@H]3C[C@H]([NH2+]C3)CNS(=O)(=O)N)C(=O)[O-])[C@@H](C)O C21985895
c1cc(oc1)CN2c3c(c4c(c(nc(c4c(n3)N)N)N(CCO)CCO)C#N)CC2=O C13130657
CCCCC[C@H](/C=C/[C@H]1[C@@H](C[C@H]([C@@H]1C/C=C\CCCC(=O)NC(CO)CO)O)O)O C27639021
Cc1c[nH+]c([nH]1)C[NH+](C)Cc2cc(ccc2OC[C@H](C[NH+]3CCC(CC3)O)O)OC C20149064
C=CCOC(=O)N[C@H]1[C@H]([C@H]([C@H](O[C@@H]1O)CO)O[C@H]2[C@H]([C@H]([C@@H]([C@H](O2)CO)O)O)O)O C36533574
C[C@@H]1[C@@H]2[C@@H](C(=O)N2C(=C1S[C@@H]3C[C@@H]([NH2+]C3)CNS(=O)(=O)N)C(=O)[O-])[C@@H](C)O C36584727
C[C@@H]1[C@H]2[C@@H](C(=O)N2C(=C1S[C@@H]3C[C@@H]([NH2+]C3)CNS(=O)(=O)N)C(=O)[O-])[C@@H](C)O C36584729
C[C@H]1[C@H]2[C@@H](C(=O)N2C(=C1S[C@@H]3C[C@@H]([NH2+]C3)CNS(=O)(=O)N)C(=O)[O-])[C@@H](C)O C36584731
C[C@H]1[C@H]2[C@@H](C(=O)N2C(=C1S[C@H]3C[C@H]([NH2+]C3)CNS(=O)(=O)N)C(=O)[O-])[C@H](C)O C13831148
c1cc(ccc1/C=C/C(=O)OC[C@H]2[C@H]([C@@H]([C@@H]([C@@H](O2)OC(=O)/C=C/c3ccc(c(c3)O)O)O)O)O)O C35455353
CC(=CCC[C@](C)(C=C)O[C@H]1[C@@H]([C@H]([C@@H]([C@H](O1)CO[C@H]2[C@@H]([C@H]([C@H](CO2)O)O)O)O)O)O)C C31158225
C[C@@H]1[C@@H]2[C@H](C(=O)N2C(=C1S[C@H]3C[C@H]([NH2+]C3)CNS(=O)(=O)N)C(=O)[O-])[C@@H](C)O C03922770
Cc1ncc(c(c1O)/C=[NH+]\CCCCCC/[NH+]=C\c2c(c(ncc2CO)C)O)CO C13704036
CC[NH+](CC)C[C@@H]1[C@@H](N=NN1c2c(non2)N)C(=O)N/N=C/C3[NH+]=c4ccccc4=[NH+]3 C39205133
CC[NH+](CC)C[C@@H]1[C@H](N=NN1c2c(non2)N)C(=O)N/N=C/C3[NH+]=c4ccccc4=[NH+]3 C39205135
COc1ccc(cc1)N/N=C(\[C@@H]2C(=O)[NH+]=c3ccc(cc3=[NH+]2)Cl)/[C@@H]([C@@H](CO)O)O C40151189
COc1ccc(cc1)N/N=C(\[C@@H]2C(=O)[NH+]=c3ccc(cc3=[NH+]2)Cl)/[C@H]([C@@H](CO)O)O C40151193
c1cc(oc1)CNc2nc(c(c(n2)Nc3c(c4c(s3)CCC4)C(=O)N)[N+](=O)[O-])N C41301757
CCCCC[C@H](/C=C/[C@H]1[C@@H](C[C@@H]([C@@H]1C/C=C\CCCC(=O)NC(CO)CO)O)O)O C43771995
C=CCOC(=O)N[C@H]1[C@H]([C@@H]([C@@H](O[C@@H]1O)CO)O[C@H]2[C@@H]([C@H]([C@H]([C@@H](O2)CO)O)O)O)O C44960129
COc1cc(ccc1O)O[C@H]2[C@@H]([C@H]([C@@H]([C@H](O2)CO)O)O)O[C@H]3[C@@H]([C@](CO3)(CO)O)O C49601483
c1cc(ccc1c2ccc(cc2)N[C@@H]3C[C@@H]([C@@H](O3)CO)O)N[C@H]4C[C@@H]([C@@H](O4)CO)O C04042242
c1ccc2=[NH+]CC(=c2c1)C[C@@H](COc3cc(cnc3)c4ccc(cc4)S(=O)(=O)N)[NH3+] C52627663
C[C@@H]1[C@@H]2[C@@H](C(=O)N2C(=C1S[C@H]3C[C@H]([NH2+]C3)CNS(=O)(=O)N)C(=O)[O-])[C@@H](C)O C55161939
c1ccc2=[NH+]C([NH+]=c2c1)NC(=O)CCSCCC(=O)NC3[NH+]=c4ccccc4=[NH+]3 C63280597
c1ccc(cc1)N2[C@@H](N[NH2+]N2)Oc3cccc(c3)C[NH2+]CCC4=c5ccccc5=[NH+]C4 C63328961
c1ccc(cc1)N2[C@H](N[NH2+]N2)Oc3cccc(c3)C[NH2+]CCC4=c5ccccc5=[NH+]C4 C63328962
COC(=O)[C@@H]1[C@@H](N(NN1)c2c(non2)N)CS[C@@H]3[NH+]=c4ccc(cc4=[NH+]3)[N+](=O)[O-] C63503254
COC(=O)[C@H]1[C@@H](N(NN1)c2c(non2)N)CS[C@@H]3[NH+]=c4ccc(cc4=[NH+]3)[N+](=O)[O-] C63503255
COC(=O)[C@@H]1[C@H](N(NN1)c2c(non2)N)CS[C@@H]3[NH+]=c4ccc(cc4=[NH+]3)[N+](=O)[O-] C63503256
COC(=O)[C@H]1[C@H](N(NN1)c2c(non2)N)CS[C@@H]3[NH+]=c4ccc(cc4=[NH+]3)[N+](=O)[O-] C63503257
CCOC(=O)[C@H]1[C@H](N(NN1)c2c(non2)N)CS[C@@H]3[NH+]=c4ccc(cc4=[NH+]3)OC C63503261
CC[NH+](CC)CCCN1c2c(nc3ccccc3n2)[C@@H]([C@@H]1[NH3+])C4[NH+]=c5ccccc5=[NH+]4 C63766746
CC[NH+](CC)CCCN1c2c(nc3ccccc3n2)[C@H]([C@@H]1[NH3+])C4[NH+]=c5ccccc5=[NH+]4 C63766747
C[C@@H]1CN(C[C@@H](O1)C)C[C@H]2N[NH2+]NN2CC(=O)NCCC3=c4ccccc4=[NH+][C@@H]3C C64083737
Cc1cccc(c1C)NC(=O)CS[C@@H]2NN[C@@H](O2)[C@H](CC3=c4ccccc4=[NH+]C3)[NH3+] C64097841
Cc1cccc(c1C)NC(=O)CS[C@H]2NN[C@H](O2)[C@H](CC3=c4ccccc4=[NH+]C3)[NH3+] C64097850
Cc1ccc(c(c1)C)NC(=O)CS[C@@H]2NN[C@H](O2)[C@H](CC3=c4ccccc4=[NH+]C3)[NH3+] C64098039
CC[NH+](CC)CCCN1c2c(nc(c(n2)C#N)C#N)[C@H]([C@@H]1[NH3+])C3[NH+]=c4ccccc4=[NH+]3 C64162152
C=CCOC(=O)N[C@H]1[C@H]([C@@H]([C@H](O[C@H]1O)CO)O[C@H]2[C@@H]([C@H]([C@H]([C@@H](O2)CO)O)O)O)O C65734160
c1ccc2c(c1)c3c([nH]2)cccc3OC[C@@H](C[NH3+])O[C@H]4[C@@H]([C@@H]([C@@H]([C@@H](O4)C(=O)[O-])O)O)O C65734310
Cc1cc(=O)oc2c1ccc(c2)O[C@H]3[C@H]([C@@H]([C@H]([C@@H](O3)CO)O)O)[NH3+] C02387196
CC[C@@H](C(=O)N1CCOCCOCCN(CCOCCOCC1)C(=O)[C@@H](CC)[NH3+])[NH3+] C04661811
CC[C@H](C(=O)N1CCOCCOCCN(CCOCCOCC1)C(=O)[C@@H](CC)[NH3+])[NH3+] C04661812
CC[C@@H](C(=O)N1CCOCCOCCN(CCOCCOCC1)C(=O)[C@H](CC)[NH3+])[NH3+] C04661813
CC(C)(C)OC(=O)[C@@H](CSSC[C@@H](C(=O)OC(C)(C)C)[NH3+])[NH3+] C01626949
c1c(c2c(ncnc2n1[C@@H]3[C@H]([C@@H]([C@@H](O3)CO)O)O)N)C4=[NH+]CCCN4 C01606196
c1[nH]c(=O)c2c(n1)n(c(n2)NCCCC[NH3+])[C@@H]3[C@@H]([C@@H]([C@@H](O3)CO)O)O C09886086
c1[nH]c(=O)c2c(n1)n(c(n2)NCCCC[NH3+])[C@H]3[C@H]([C@@H]([C@H](O3)CO)O)O C12318163
c1nc(c2c(n1)n(nn2)[C@@H]3[C@H]([C@@H]([C@@H](O3)CSCC[NH3+])O)O)N C05011586
c1[nH]c(=O)c2c(n1)n(c(n2)N3CC[NH2+]CC3)[C@H]4[C@H]([C@@H]([C@H](O4)CO)O)O C13306038
c1[nH]c(=O)c2c(n1)n(c(n2)N3CC[NH2+]CC3)[C@@H]4[C@H]([C@@H]([C@H](O4)CO)O)O C13306040
CC[C@H](C(=O)N1CCOCCOCCN(CCOCCOCC1)C(=O)[C@H](CC)[NH3+])[NH3+] C13633064
CSc1nc2c(c(n1)O)[nH]c(=[NH2+])n2[C@H]3[C@@H]([C@H]([C@@H]([C@H](O3)CO)O)O)O C16953328
Cn1c(=O)c2c(nc1SC)n(c(=[NH2+])[nH]2)[C@H]3[C@@H]([C@H]([C@@H]([C@H](O3)CO)O)O)O C16953332
c1[nH]c(=O)c2c(n1)n(c(n2)N3CC[NH2+]CC3)[C@H]4[C@H]([C@@H]([C@@H](O4)CO)O)O C18995903
c1[nH]c(=O)c2c(n1)n(c(n2)N3CC[NH2+]CC3)[C@@H]4[C@H]([C@@H]([C@@H](O4)CO)O)O C18995907
CCN(CC)c1ccc(c(c1)O)/C=N/[NH+]=C(/c2c(non2)N)\N C17054249
Cc1cc(oc-2cc(=[NH+]C(=O)[C@H](Cc3ccc(cc3)O)[NH3+])ccc12)O C25759292
[H]/N=C(\Nc1cc(ccc1C)I)/[NH+]=C(N)N C20459052
CC(C)(C)[C@@H]1CCc2c(sc(c2C(=O)N)NC(=O)CC[NH3+])C1 C33521135
c1[nH]c(=O)c2c(n1)n(c(n2)N3CC[NH2+]CC3)[C@H]4[C@H]([C@H]([C@@H](O4)CO)O)O C36596709
CC(C)(c1ccc(cc1)Br)NC(=O)[C@@H](CC(=O)N)[NH3+] C37626843
c1c(c2c(c(c1Cl)NC(=O)[C@@H](CC(=O)N)[NH3+])nsn2)Cl C37629558
Cc1c\2c(oc1C(=O)NCC=C)CC(C/C2=N\NC(=[NH2+])N)(C)C C39855971
CC[C@H](C)Nc1c(c(ncn1)NC2CC([NH2+]C(C2)(C)C)(C)C)N C40760926
CC[C@@H]([C@H](c1ccc(cc1)Cl)Sc2[nH]c(=O)cc(n2)N)[NH3+] C42951505
C[C@H]([C@@H](c1ccc(cc1)Br)Sc2nc(cc(n2)N)N)[NH3+] C42959805
c1cc(cc(c1)Br)[C@H](C[NH3+])Sc2nc(cc(n2)N)N C43025213
C[C@H]([C@@H](c1cccc(c1)Br)Sc2nc(cc(n2)N)N)[NH3+] C43025218
c1cc(cc(c1)Br)[C@H](C[NH3+])Sc2[nH]c(=O)cc(n2)N C43025238
CC[NH+](CC)CCC[C@H](C)NC(=O)c1coc(n1)[C@H]([C@@H](C)O)[NH3+] C43217938
C[C@@H]([C@@H](c1ccc(s1)Cl)Sc2[nH]c(=O)cc(n2)N)[NH3+] C43258322
C[C@@H]([C@H](c1ccc(s1)Cl)Sc2[nH]c(=O)cc(n2)N)[NH3+] C43258328
c1cc(sc1[C@@H](C[NH3+])Sc2nc(cc(n2)N)N)Br C43284203
C[C@H]([C@H](c1cc(cs1)Br)Sc2nc(cc(n2)N)N)[NH3+] C43291163
CC[C@H]([C@@H](c1cc(cs1)Br)Sc2[nH]c(=O)cc(n2)N)[NH3+] C43291187
Cc1cc(=O)oc2c1ccc(c2)O[C@H]3[C@@H]([C@@H]([C@H]([C@@H](O3)CO)O)O)[NH3+] C44021575
c1c(cncc1S(=O)(=O)NCCS(=O)(=O)N)C#CC[NH3+] C44258518
c1c(c(cc2c1[nH]c(=O)[nH]2)Br)[C@H](COCC(=O)N)[NH3+] C52094757
c1cc(ccc1[C@@H](C[NH3+])N(CC(=O)N)CC(=O)N)Br C61805184
C[C@H]1CCC[NH+](C1)Cc2c(nnn2c3c(non3)N)C(=O)NN C62339067
CN1[C@H](C(=CN1)NC(=O)C(=O)NCCC2=c3ccccc3=[NH+]C2)C(=O)N C63281508
COc1ccc(cc1N2[C@H]([C@@H](NN2)C3[NH+]=c4ccccc4=[NH+]3)[NH3+])Cl C63521211
[H]/N=C(/Nc1c(cc(cc1Br)F)Br)\NC(=[NH2+])N C20459064
c1ccc(c(c1)[C@@H]2NN[C@H](N2N)SCC3[NH+]=c4ccccc4=[NH+]3)F C63619696
CCCCS[C@H]1NN[C@H](O1)[C@H](CC2=c3ccccc3=[NH+]C2)[NH3+] C63761188
c1cc(ccc1C[NH2+]C[C@@]2(CCC[NH+]3[C@@H]2CCCC3)O)S(=O)(=O)N C63844800
C[C@@H]1C(=O)N([C@@H](NN1)NCCC2=c3ccc(cc3=[NH+]C2)OC)N C63952568
C[C@H]1C(=O)N([C@H](NN1)NCCC2=c3ccc(cc3=[NH+]C2)OC)N C63952571
c1ccc2c(c1)c(nc(n2)CC[NH3+])NCCC[NH+](CCO)CCO C65453293
CCc1ccc2c(c1)[C@@]3([C@H]4[C@@H]([C@H]([NH2+]3)Cc5ccc(cc5)O)C(=O)N(C4=O)CCc6ccccc6)C(=O)N2 C08791199
C[C@]12CC[C@H]3[C@H]([C@]1(CC[C@@H]2C4=CC(=O)OC4)O)CC[C@@]5([C@@]3(CC[C@@H](C5)O)/C=[NH+]/CC(OC)OC)O C08914086
COc1ccc(cc1NC(=O)[C@H]2C[C@@H]([NH2+][C@@]23c4cccc(c4NC3=O)Cl)CCSC)Cl C09130429
CCc1ccc(cc1)N2C(=O)Nc3ccc(cc3[C@@]2(C(=O)NC[C@H]4CCC[NH+]4CC)O)Br C09836188
CC1CC[NH+](CC1)C[C@H](C)CNC(=O)[C@@]2(c3cc(ccc3NC(=O)N2c4ccccc4)Br)O C03620021
CC(C)(C#Cc1ccc(cc1)C[NH+]2CCC3(CC2)C[C@H]3C(=O)NCCc4c[nH]c5c4cccc5)O C12037264
COc1ccc(cc1)[C@@H](C[NH2+]C[C@H](COc2ccc(cc2)Br)O)c3c[nH]c4c3cccc4 C02639626
COc1ccc(cc1)[C@@H](C[NH2+]C[C@@H](COc2ccc(cc2)Br)O)c3c[nH]c4c3cccc4 C02639624
Cc1cccc2c1NC(=O)[C@]23[C@H]4[C@@H]([C@@H]([NH2+]3)Cc5c[nH]c6c5cccc6)C(=O)N(C4=O)CCCOC C12886725
Cc1c2cc(ccc2[nH]n1)c3cc(cnc3)OC[C@H](Cc4c(cc(cc4Br)F)F)[NH3+] C14961687
c1ccc2c(c1)OC[C@H](O2)CNC(=O)c3ccc([nH]c3=O)C[NH+]4CCC(CC4)(c5ccc(cc5)Cl)O C14992363
CCCC[NH+](CCCC)Cc1ccc(o1)C(=O)NNC(=S)Nc2ccc(cc2OC)Cl C20734847
Cc1cccc(c1C)NC(=O)C[NH+]2CCN(CC2)CC(=O)NC(=O)Nc3ccc4c(c3)OCO4 C23363806
C[C@H]1C[C@H](CN(C1)C(=O)C[NH+]2CCN(CC2)[C@@H](C)C(=O)Nc3c(c4c(s3)CCC4)C(=O)N)C C23372229
Cc1ccc(c(c1)S(=O)(=O)N2CC[NH+](CC2)[C@@H](C)c3nc(nc(n3)Nc4ccccc4)N)C C32850929
CCCC[C@@H](c1nc(co1)C(=O)NC[C@]2(CCC[C@]3([C@@H]2CCc4c3ccc(c4)C(C)C)C)C)[NH3+] C33613023
CCC[NH+]1CCc2c(sc(c2C(=O)N)NC(=O)c3cc(cc(c3)C(F)(F)F)C(F)(F)F)C1 C36629331
C[C@]1(CCC[C@@H](C1)C(C)(C)NC(=O)CBr)[NH2+]C[C@H](COc2ccccc2CC=C)O C04475094
CC(C)(C(=O)NC1[C@@H]2CC3C[C@H]1CC(C2)(C3)C(=O)N)[NH+]4CCN(CC4)c5ccc(cn5)C(F)(F)F C34643824
c1ccc2c(c1)c(c[nH]2)CC[NH2+]C[C@H](CN3C[C@H](c4c3cccc4)/C=C/C(=O)c5cccs5)O C39330700
C[C@H](CCCC(C)(C)O)NC(=O)[C@@H]1CN(CC12CC[NH2+]CC2)C(=O)c3cccc(c3F)Cl C39631669
c1ccc(cc1)NCCNC(=O)[C@@H]2CN(CC23CC[NH2+]CC3)C(=O)[C@H]4COc5ccccc5O4 C39655574
Cc1c(c2ccccc2[nH]1)CCNC(=O)[C@H]3CN(CC34CC[NH2+]CC4)C(=O)c5ccccc5C(F)(F)F C39673957
CC(C)[C@@H](C(=O)NC(C)(C)C)NC(=O)[C@@H]1CN(CC12CC[NH2+]CC2)C(=O)c3ccc(cc3Cl)Cl C39685690
Cc1ccc(cc1F)C(=O)N2C[C@H](C3(C2)CC[NH2+]CC3)C(=O)N[C@@H](C(C)C)C(=O)NC(C)(C)C C39685791
Cc1ccc(c(c1F)F)C(=O)N2C[C@H](C3(C2)CC[NH2+]CC3)C(=O)N[C@@H](C(C)C)C(=O)NC(C)(C)C C39685809
CC(C)[C@@H](C(=O)NC(C)(C)C)NC(=O)[C@H]1CN(CC12CC[NH2+]CC2)C(=O)c3c(ccc(c3F)Cl)F C39685915
Cc1cccc(c1)NC(=O)c2ccccc2NC(=O)C(=O)N/N=C/[C@@H]3C=c4ccccc4=[NH+]C3=O C39948086
CC[NH+]1CCN(CC1)c2c(c(ncn2)Nc3cc(c(cc3C)[C@H](C#N)c4ccc(cc4)Cl)Cl)N C40688650
Cc1cc(c(cc1Nc2c(c(ncn2)N(C)C3CC[NH+](CC3)C)N)Cl)[C@H](C#N)c4ccc(cc4)Cl C40688798
CCOc1cc(cc(c1OCc2ccc(cc2Cl)F)Br)C[NH2+]CCNCCO C40720465
CCOc1cc(cc(c1OCc2ccc(c(c2)Cl)Cl)Br)C[NH2+]CCNCCO C40720481
Cc1c\2c(oc1C(=O)NC3CC([NH2+]C(C3)(C)C)(C)C)CCC/C2=N\NC(=O)COc4ccccc4 C40816208
CC[NH+]1CCN(CC1)c2nc(c3cnn(c3n2)c4ccccc4)Nc5c(c6c(s5)CCC6)C(=O)N C41026352
CC(C)C[C@@H](c1nc(co1)C(=O)NC[C@]2(CCC[C@]3([C@H]2CCc4c3ccc(c4)C(C)C)C)C)[NH3+] C43213473
CC[C@@H](C)[C@@H](c1nc(co1)C(=O)NC[C@]2(CCC[C@]3([C@@H]2CCc4c3ccc(c4)C(C)C)C)C)[NH3+] C43213494
CCCC[C@H](c1nc(co1)C(=O)NC[C@]2(CCC[C@]3([C@H]2CCc4c3ccc(c4)C(C)C)C)C)[NH3+] C43218171
CC(C)c1ccc2c(c1)CC[C@@H]3[C@@]2(CCC[C@]3(C)CNC(=O)c4coc(n4)[C@H](CCSC)[NH3+])C C43218174
C[C@@H]1c2c(sc([nH+]2)NCC=C)C[C@@]3([C@H]1[C@@H]([C@@H](CC3)[C@H](C)C(=O)NCCN4CCOCC4)O)C C43548280
CC(C)(C)c1cc(cc(c1O)C(C)(C)C)[C@@H]2C[S@](=O)C[C@H]([NH2+]2)C(=O)NCCc3ccccc3F C44170678
CCSc1c(cccn1)C(=O)N2C[C@H](C3(C2)CC[NH2+]CC3)C(=O)N[C@@H](C)c4c([nH]nc4C)C C44713972
Cc1cccc2c1[nH]cc2CCNC(=O)[C@H]3CN(CC34CC[NH2+]CC4)C(=O)c5cc(oc5C(F)(F)F)C C44728486
c1ccc(cc1)C[NH+]2CCc3c(sc(n3)NC(=O)CNC(=O)c4c[nH]c5ccccc5c4=O)C2 C46914025
Cc1cc(cc2c1nc([nH]2)[C@@H]3C(=CC=NC3=O)NC[C@H](c4cccc(c4)Cl)O)C5CC[NH+](CC5)C C52550797
CCc1ccccc1NC(=O)c\2cc3cc(ccc3o/c2=[NH+]\c4ccc(cc4)S(=O)(=O)N)[N+](=O)[O-] C59170651
c1cc2=[NH+]CC(=c2cc1Cl)CCN3C[C@H](CC3=O)C(=O)N[C@H]4NN[C@@H](S4)C5CCCCC5 C63557059
Cc1cc2=C([C@H]([NH+]=c2c(c1)NC(=O)Nc3ccccc3)C(=O)NCCc4ccco4)c5ccccc5 C63746330
c1ccc2c(c1)C(=O)N(NN2)CC3CCC(CC3)C(=O)NCCC4=c5cc(ccc5=[NH+]C4)Cl C63785621
c1ccc2c(c1)[C@H](NS2)C(=O)Nc3ccccc3C(=O)NCCC4=c5cc(ccc5=[NH+]C4)Cl C64540132
Cc1ccc(c(c1)C)S(=O)(=O)Nc2cc(c(nc2)N3CC[NH2+]CC3)C(=O)NC4CCCCCC4 C65025218
CC(=O)Nc1nc2c(s1)C[C@H]3[C@]([C@@H]2CC(=O)NCc4ccco4)(CC[C@H]([C@@]3(C)CO)O)C C03841071
C[C@@]12CC[C@H]([C@@]([C@H]1Cc3c(nc(s3)NC(=O)c4cccs4)[C@H]2CC(=O)NC5CC5)(C)CO)O C03841109
CC(C)(C)[C@@H]1CCc2c(sc(c2C(=O)N)NC(=S)NC(=O)c3cc(c(c(c3)Cl)OC)Cl)C1 C08896551
Cc1cccc(c1C)NC(=S)NNC(=S)NC(=O)c2cc(ccc2Cl)Br C03257429
Cc1c(sc(c1C(=O)N)NC(=S)NC(=O)/C=C/c2cccc(c2)[N+](=O)[O-])Cc3ccccc3 C10402576
Cc1cc(c(c(c1)Cl)NC(=O)CSCc2nc(nc(n2)Nc3ccc(cc3)Cl)N)C C12917141
Cc1ccc(c(c1)O)c2cc([nH]n2)C(=O)Nc3c(c4c(s3)CCC4)C(=O)NC[C@H]5CCCO5 C08845583
CC(C)(C)[C@@H]1CCc2c(sc(c2C(=O)N)NC(=S)NC(=O)c3ccccc3Br)C1 C14276507
CC(C)c1ccc(cc1)/N=C/2\N[C@H]3[C@H]([C@@H](C[C@@H]([C@H]3S2)C(=O)NCCN4CCOCC4)O)O C20504132
c1ccc(cc1)CCNS(=O)(=O)c2ccc3c(c2)[C@H]4C=CC[C@H]4[C@H](N3)c5ccc(cc5O)O C20681416
c1ccc2c(c1)ccc(c2/C=N/Nc3nnc(n3N)SCc4ccc(cc4)Br)O C20916769
c1cc(c(cc1Cl)/C=N/Nc2nnc(n2N)SCC(=O)C3C4CC5CC(C4)CC3C5)O C21320051
Cc1c(cccc1Cl)Nc2nnc(s2)S[C@H](C)C(=O)Nc3ccc4c(c3)[nH]c(=O)[nH]4 C24503715
COc1ccc(cc1C(=O)NC(=S)Nc2c(c3c(s2)CCCCC3)C(=O)N)Br C32125164
CC(C)OC(=O)[C@]1([C@H]2C=CC(=CN2[C@@H]([C@@H]1c3ccc(c(c3)Cl)Cl)C(=O)N)C(=O)N)C#N C34701371
CC(C)(C)NC(=O)[C@H](c1c(cc(cc1O)O)O)N(c2cccc(c2)Cl)C(=O)C3CCCCC3 C36480615
CC(C)(C)CC(C)(C)NC(=O)[C@@H](c1c(cc(cc1O)O)O)N(c2ccccc2Cl)C(=O)c3ccco3 C36543942
CC(C)(C)NC(=O)[C@H](c1c(cc(cc1O)O)O)N(c2ccccc2Cl)C(=O)c3cccc(c3)Cl C36544173
c1ccc(c(c1)N([C@H](c2cccc(c2)O)C(=O)NC3CCCCC3)C(=O)c4c(cccc4O)O)Cl C36545149
CC(C)(C)NC(=O)[C@H](c1ccc(cc1)O)N(c2ccccc2Cl)C(=O)c3cccc(c3O)O C36545343
CCCCNC(=O)[C@@H](c1ccccc1O)N(c2ccccc2Cl)C(=O)c3cccc(c3O)O C36545389
CCCCCC(=O)N(c1ccccc1Cl)[C@H](c2c(cc(cc2O)O)O)C(=O)NCCCC C36547954
CCCN([C@H](c1c(cc(cc1O)O)O)C(=O)NC(C)(C)CC(C)(C)C)C(=O)Cc2ccccc2C C36561468
CCCN([C@@H](c1c(cc(cc1O)O)O)C(=O)NC2CCCCC2)C(=O)CCC3CCCCC3 C36562468
COc1cc(cc(c1O)OC)[C@@H]2[C@@H]([C@@](NC(=S)N2)(C(F)(F)F)O)C(=O)c3cccs3 C08684309
COc1ccc(cc1)C2=C[C@@H](N=N2)[C@H]3NN[C@@H](N3N)SCc4ccc(cc4)Br C39007552
Cc1cc(c(cc1Br)C)SCC(=O)NCC(=O)Nc2ccc3c(c2)[nH]c(=O)[nH]3 C39558954
C[C@]\12C([C@](C/C1=N\O)(CC2)C(=O)NCCCNC(=O)[C@@]34C([C@@](/C(=N/O)/C3)(CC4)C)(C)C)(C)C C33957387
CC(=O)Nc1ccc(cc1)NC(=S)N[C@H](C(Cl)(Cl)Cl)NC(=O)c2cccs2 C39859819
CCCCCCc1ccnc(c1)C(=O)N[C@@H]([C@H]2[C@@H]([C@@H]([C@@H]([C@@H](O2)SC)O)O)O)[C@@H](C)Cl C40447380
Cc1cc(c(cc1Nc2c(c(ncn2)N[C@H](C)COC)N)Cl)[C@H](C#N)c3ccc(cc3)Cl C40688804
c1ccc(cc1)C(c2ccccc2)C(=O)NNc3c(c(ncn3)Sc4ccc(cc4)Cl)N C40723078
C[C@@H](c1ccccc1)Nc2cc(ccn2)c3c(nc([nH]3)SC[C@@H](CO)O)c4ccc(cc4)F C40872636
C[C@]12CC[C@H]([C@@]([C@H]1Cc3c(nc(s3)NC(=O)C(C)(C)C)[C@H]2CC(=O)NC4CC4)(C)CO)O C43553436
C[C@]12CC[C@H]([C@@]([C@H]1Cc3c(nc(s3)NC(=O)C4CCC4)[C@H]2CC(=O)NC5CCCCC5)(C)CO)O C43553535
CCCNC(=O)O[C@@H]1CC[C@]2([C@H]([C@]1(C)CO)CC[C@H]([C@H]2CC(=O)NCc3cccs3)O)C C43553896
CCCNC(=O)CCC[C@H]1CC[C@@]2([C@]1([C@H](C[C@@H]3[C@@H]2[C@@H](C[C@@]4([C@]3(CC[C@H](C4)O)C)C)O)O)C)C C44699928
CC(C)c1ccc(cc1)NC(=S)NNC(=O)/C=C/c2ccc(cc2)S(=O)(=O)NC(C)C C46768283
Cc1c(c(n[nH]1)O)[C@@H](c2ccc(c(c2)Br)OCc3ccccc3C#N)c4c(n[nH]c4O)C C08782324
CCCCc1ccc(cc1)N2C(=O)[C@@H]3[C@H](N[C@@]4([C@@H]3C2=O)c5ccc(c(c5NC4=O)C)C)CC(=O)N C35365918
C[C@@H]1CCc2c(sc(c2C(=O)N)NC(=S)NC(=O)/C=C/c3ccc(o3)c4ccccc4)C1 C57314062
c1cc(ccc1c2ccc(o2)C(=O)NC(=S)Nc3c(c4c(s3)CCC4)C(=O)N)Br C16429502
c1ccc(c(c1)c2nnc(n2N)SCCCC(=O)N/N=C/c3cccc(c3)Br)O C58987091
c1ccc(c(c1)c2nnc(n2N)SCCCC(=O)N/N=C/c3ccc(cc3Cl)Cl)O C58989013
Cc1ccccc1NC(=O)CSc2nc([nH]n2)N/N=C/c3cc(ccc3O)Br C59016913
c1ccc(c(c1)NC(=S)Nc2ccc(cc2)Oc3ccc(cc3)NC(=S)Nc4ccccc4F)F C59112562
COc1ccc2c(c1)c(c[nH]2)CCNC3=[NH+][C@H](N4C(=CC(=C)NC4=N3)[O-])c5ccc(cc5)Cl C59605606
CCCCn1c(c(c(=O)[nH]c1=O)N(CC)C(=O)CNC2(CCCCC2)c3ccc(cc3)Cl)N C60343285
CCCCc1ccc(cc1)N2C(=O)[C@@H]3[C@H](N[C@]4([C@@H]3C2=O)c5ccc(c(c5NC4=O)C)Cl)CC(=O)N C15957668
c1cc(ccc1c2nc([nH]n2)SCC(=O)N[C@@H]3[C@@H](C4=C(S3)CCC4)C(=O)N)Br C39936249
Cc1ccc(c(c1)C)N(CC(=O)NCCC(C)C)C(=O)c2c(c(ns2)C(=O)N)N C04188479
c1cc(ccc1NC(=S)NC(CO)(CO)CO)I C01041485
C=C(c1ccc(cc1)N)NNC(=O)CONC(=C)c2cccs2 C03173867
CCCCOC(=S)N[C@@H]1[C@H]([C@@H]([C@@H]([C@@H](O1)CO)O)O)O C05298308
CC(C)C[C@H](C(=O)NC(C)(C)C)N(c1ccccc1)C(=O)c2c(c(ns2)C(=O)N)N C06190449
CCn1cc(c(n1)C(=O)NNC(=S)N[C@H](C)c2ccccc2)N C02795598
C=CCNC(=S)Nc1cccc(c1)NC(=O)C[C@H](C(=O)[O-])[NH2+]CCc2ccccc2 C09326597
COc1ccc(cc1C(=O)NNC(=O)CCCNC(=O)N)Cl C07988555
c1ccc(cc1)/C=C/C(=O)OC[C@@H]([C@@H]([C@H]([C@H](CO)O)O)O)O C12876637
Cc1cc(c(c(c1)C)NC(=O)CNC(=O)CCCCCNC(=O)N)C C14941461
CC[C@@H](C)Nc1nc(nc(n1)SCC(=O)NN)NCC C16847775
CCNc1nc(nc(n1)S[C@@H](C)C(=O)NN)NC(C)(C)C C16847778
CC[C@@H](C)[C@H](C(=O)NNC(=O)COc1c(cccc1C)C)NC(=O)N C25257630
C[C@H](c1nc(nc(n1)Nc2ccccc2)N)SCCC(=O)N C27189001
CC(C)Cn1c(c(c(=O)[nH]c1=O)N(Cc2ccc(cc2)C(=O)N)CC(C)C)N C31557057
COc1cc(ccc1O)CC[C@@H](C[C@H](CCc2ccc(c(c2)O)O)O)O C13377908
c1ccc(cc1)C2=C[C@H](N=N2)[C@@H]3NN[C@@H](N3N)SCC(=O)Nc4ccccc4C(F)(F)F C38989581
CCCCSC([C@@H]([C@@H]([C@@H]([C@@H](CO)O)O)O)O)SCCCC C39951581
CCN(CCCNC(=O)c1cc(cc(c1)N)N)S(=O)(=O)C C40335985
CCN(CCO)c1c(c(ncn1)NNC(=O)c2ccc(cc2)F)N C40736239
Cc1ccccc1C(=O)NNc2c(c(ncn2)NCCCOC)N C40757213
c1cc(oc1)C(=O)NNc2c(c(ncn2)NCCc3cccs3)N C40794613
Cc1ccc(cc1)S(=O)(=O)NNc2c(c(ncn2)NCCC(C)C)N C40794684
C[C@@H](COC)Nc1c(c(ncn1)NNC(=O)Cc2ccccc2)N C40795178
Cc1ccc(cc1)CSCC(=O)NC(C(=O)N)C(=O)N C42788470
CCCC(CCC)(/C(=N/O)/N)C(=O)Nc1c([nH]nc1C)C C44868753
CCc1ccc(cc1N)S(=O)(=O)NCCCS(=O)(=O)N C45068017
Cc1ccccc1Nc2nc(nc(n2)N)CSCCC(=O)N C46835257
C[C@@H]1CCC[C@@H]([C@@H]1C)NC(=S)NNC(=O)[C@@H](C)NC(=O)Nc2ccccc2 C47872059
C[C@H](CCc1ccc(cc1)O)NC(=O)C(=O)Nc2c(ccs2)C(=O)N C47969069
c1cc(sc1CC(=O)NCCCC(=O)N)S(=O)(=O)N C48966223
CCC[NH+]1CCC(CC1)NC(=O)N[C@@H](CC(=O)N)C(=O)[O-] C49560827
CC[C@H](C)[C@@H](C(=O)NNC(=O)COc1ccccc1F)NC(=O)N C08188832
CC[C@H](C)[C@@H](C(=O)NCCCc1cn[nH]c1C)NC(=O)N C50183383
Cc1c(cn[nH]1)CCCNS(=O)(=O)c2ccc(nc2)NN C50183826
CS(=O)(=O)c1ccc(c(c1)S(=O)(=O)NCCCC(=O)N)N C50660361
CCCCCNC(=O)C1CCN(CC1)Cc2nc(nc(n2)N)N C52721971
CSCC[C@@H](C(=O)NC1(CCCCC1)CO)NC(=O)N C53095414
C[C@@H]1CCC[C@](C1)(CO)NC(=O)[C@@H](CCSC)NC(=O)N C53106778
C(C(=O)CNNC(=S)N)[C@](C(F)(F)F)(C(F)(F)Cl)O C05500713
c1cc(oc1)CNC(=O)NCC(=O)NNC(=S)Nc2ccc(cc2F)F C58868021
C/C(=N\Nc1[nH]nc(n1)SCCCO)/c2ccc(cc2)N C59879557
CCCCNC(=O)CO/N=C(\C1=C(C2(CCCC2)N(C1=O)C)N)/N C63456368
CCC[C@H](C(=O)Nc1ccccc1C(=O)NCC=C)NC(=O)N C64289811
CCCCNC(=O)NC1(CCCCC1)C(=O)NNC(=O)NCC C65189190
Cc1c([nH]c2c1cc(cc2)CNC(=O)Nc3ccccc3OCCC(=O)N)C C65464499
Cc1ccccc1[C@@H](CC(=O)NCc2n[nH]c(=S)n2C(C)C)NC(=O)N C66640576
CCOCC(=O)NNC(=O)C[C@H](c1ccccc1C)NC(=O)N C66655535
Cc1ccc(cc1C(=O)N)N[C@@H](C)C(=O)NC(=O)NCCOC C66963332
C[C@H](c1ccc(cc1)NC(=O)NC2CC2)NC(=O)NNC(=O)CCC(C)C C67104367
CC(=O)NCCNC(=O)C[C@@H]1c2c(sc(n2)NC(=O)c3ccnc(c3)Cl)C[C@H]4[C@]1(CC[C@H]([C@@]4(C)CO)O)C C04222382
c1ccc(cc1)NNC(=S)NNC(=S)Nc2ccc3c(c2)OCCO3 C01045719
Cc1cc(ccc1O[C@@H](C)C(=O)N/N=C/[C@H]([C@@H]([C@@H]([C@@H](C)O)O)O)O)Cl C04763773
CC(C)CCNC(=O)CN(c1ccc(cc1)C(C)C)C(=O)c2c(c(ns2)C(=O)N)N C06133989
CC(C)CCNC(=O)[C@@H](c1ccc(cc1)OC)N(Cc2ccc(cc2)F)C(=O)c3c(c(ns3)C(=O)N)N C06134227
CN(c1ccccc1)/N=C/C(=N\Nc2ccccc2)/[C@@H]([C@H]([C@@H](CO)O)O)O C06178434
CCCC[C@@H](C(=O)NC1CCCC1)N(Cc2ccccc2Cl)C(=O)c3c(c(ns3)C(=O)N)N C06481330
CCCC[C@H](C(=O)NC1CCCC1)N(Cc2ccccc2Cl)C(=O)c3c(c(ns3)C(=O)N)N C06481487
CCOCCCN([C@H](c1ccc(cc1)C)C(=O)NCCC(C)C)C(=O)c2c(c(ns2)C(=O)N)N C06600109
CCOc1ccc(cc1)[C@@H](C(=O)NC(C)(C)C)N(c2cccc(c2)C)C(=O)c3c(c(ns3)C(=O)N)N C06601268
COCCNC(=O)CN(c1ccc(cc1)C2CCCCC2)C(=O)c3c(c(ns3)C(=O)N)N C06904909
C[C@H](C(=O)Nc1c(ccs1)C(=O)N)OC(=O)c2ccccc2NCCO C07132254
c1cc(c(cc1NC(=S)N[C@H]2CCS(=O)(=O)C2)NC(=S)N[C@H]3CCS(=O)(=O)C3)O C12139566
Cc1cccc(c1C)N([C@@H](c2ccc(cc2)OC)C(=O)NCCOC)C(=O)c3c(c(ns3)C(=O)N)N C12467341
Cc1ccccc1CCN([C@@H](c2ccc(cc2)F)C(=O)NC3CCCC3)C(=O)c4c(c(ns4)C(=O)N)N C12473695
c1cc(c(cc1Cl)Cl)OCCCC(=O)NC(=S)NNC(=S)N C06861803
Cc1ccc(cc1)N([C@H](c2ccc(o2)C)C(=O)NCCC(C)C)C(=O)c3c(c(ns3)C(=O)N)N C12715108
c1ccc(cc1)N([C@H](c2ccncc2)C(=O)NC[C@@H]3CCCO3)C(=O)c4c(c(ns4)C(=O)N)N C06446479
CCOc1cc(c(cc1OCC(=O)N)Br)/C=N/NC(=S)N C13747674
CCOc1ccc(cc1)NC(=S)/N=C(\NCCc2ccc(cc2)S(=O)(=O)N)/Nc3nc(cc(n3)C)C C14157942
CCCNC(=S)NNC(=O)CCNC(=O)NC12CC3CC(C1)CC(C3)C2 C15559341
C=CCc1cccc(c1O)/C=N/Nc2nnc(n2N)SCC(=O)Nc3cccc(c3)Br C20527512
CCc1nnc(n1N)SCC(=O)Nc2nnc(s2)SCC(=O)N C20843337
CCN(CC)c1ccc(c(c1)O)/C=N/Nc2nnc(n2N)SCC(=O)Nc3cccc(c3)Cl C21325601
CCCCn1c(c(c(=O)[nH]c1=O)N(CC)CC(=O)N2CCc3c2ccc(c3)S(=O)(=O)N)N C24956284
Cc1ccc(cc1Cl)N2C(=O)[C@H]3[C@@H]([NH2+][C@@]([C@@H]3C2=O)(CCCNC(=O)N)C(=O)[O-])c4ccccc4OC C33638394
Cc1ccc(cc1Cl)N2C(=O)[C@H]3[C@H]([NH2+][C@@]([C@@H]3C2=O)(CCCNC(=O)N)C(=O)[O-])c4ccccc4OC C33638397
CCCCn1c(c(c(=O)[nH]c1=O)N(CCC(C)C)C(=O)CCNC(=O)NC23CC4CC(C2)CC(C4)C3)N C36396603
CCCCCC(=O)N[C@H](C(Cl)(Cl)Cl)NC(=S)Nc1ccc(cc1)S(=O)(=O)N C08672715
C=CC[NH+]1[C@@H](NN[C@@H]1SCC(=O)N[C@@H](Cc2c[nH]c3c2cccc3)C(=O)[O-])c4ccc(cc4)Cl C39692292
C=CCNC(=O)N[C@H]1N[C@@H](CS1)CC(=O)NCCc2c[nH]c3c2cccc3 C39710037
CCC[C@H](C(=O)NNC(=S)NCC=C)NC(=O)NCc1ccc(cc1)F C42011723
c1ccc(c(c1)NC(=O)NCCNc2ccc(cc2)[N+](=O)[O-])SCC(=O)N C45694691
Cc1ccc(cc1C)NC(=S)NNC(=O)CNC(=O)NCc2ccco2 C58866107
CC[NH+](CC)c1ccc(cc1)[C@@H]2C(=C(OC(=C2C(=O)OCC)N)C)C(=O)N C58949338
CC[NH+](CC)c1ccc(cc1)[C@H]2C(=C(OC(=C2C(=O)OCC)N)C)C(=O)N C58949339
C/C(=N\Nc1[nH]nc(n1)SCCC(=O)NC(C)(C)C)/c2ccc(cc2)N C59816178
C[C@@H](C(=O)NNC(=O)C)Sc1nc([nH]n1)N/N=C/c2ccc(c(c2)O)OC C59879289
Cc1cc(c(cc1S(=O)(=O)NNC(=O)NCCCn2cc[nH+]c2)C(=O)[O-])O C64375784
CC[C@]1(CCC(=O)NC1=O)c2ccc(cc2)NC(=O)CCCCNC(=O)N C54198780
CC(C)Cn1c2c(c(cc(n2)C3CC3)C(=O)N(CC(=O)N)CC(=O)N)c(=O)[nH]c1=O C65567387
c1cc(c(cc1CCNC(=O)CCCC[C@@H]2[C@@H]3[C@@H](CS2)NC(=O)N3)O)O C65734838
c1cc(c(cc1CCNC(=O)CCCC[C@H]2[C@H]3[C@@H](CS2)NC(=O)N3)O)O C65734844
CC(C)(C)c1ccc(cc1)OCC(=O)N[C@H](CO)[C@H](c2ccc(cc2)N)O C66142601
C[C@@H](C(=O)N[C@@H](CO)[C@@H](c1ccc(cc1)N)O)Oc2ccc(cc2)C(C)(C)C C66142729
CC(C)(C)c1cc(ccc1OC[C@H](CSc2nc(cc(n2)N)N)O)OC C66238849
c1ccc(cc1)C(c2ccccc2)OC[C@@H](CSc3nc(cc(n3)N)N)O C66238872
CCOCCCNC(=O)NNC(=O)CCCNC(=O)NC1CCCCC1 C67311923
CCOc1ccc(cc1NC(=O)C(=O)NCCCc2c(c([nH]n2)N)C#N)F C67491103
CSCc1ccc(cc1)NC(=O)C(=O)NCCCc2c(c([nH]n2)N)C#N C67491115
C[C@@H]1[C@@H]([C@H]([C@H]([C@@H](O1)OC[C@@H]2[C@H]([C@@H]([C@H]([C@@H](O2)Oc3cc(c4c(=O)cc(oc4c3)c5ccc(c(c5)O)OC)O)O)O)O)O)O)O C04349196
c1cc(ccc1[N+](=O)[O-])O[C@H]2[C@H]([C@@H]([C@@H]([C@@H](O2)CO)O[C@@H]3[C@@H]([C@@H]([C@@H]([C@@H](O3)CO)O)O)O)O)O C04557191
C[C@@H](C(=O)N[C@@H](C)C(=O)N[C@@H](C)C(=O)N[C@@H](C)C(=O)N[C@@H](C)C(=O)N[C@@H](C)C(=O)[O-])[NH3+] C05957367
C[C@H](C(=O)N[C@@H](C)C(=O)N[C@@H](C)C(=O)N[C@@H](C)C(=O)N[C@@H](C)C(=O)N[C@@H](C)C(=O)[O-])[NH3+] C05957415
C[C@@H](C(=O)N[C@H](C)C(=O)N[C@@H](C)C(=O)N[C@@H](C)C(=O)N[C@@H](C)C(=O)N[C@@H](C)C(=O)[O-])[NH3+] C05957443
C[C@H](C(=O)N[C@H](C)C(=O)N[C@@H](C)C(=O)N[C@@H](C)C(=O)N[C@@H](C)C(=O)N[C@@H](C)C(=O)[O-])[NH3+] C05957472
CCc1ccccc1N([C@@H](c2ccc(cc2)O)C(=O)NCC(=O)OCC)C(=O)c3c(c(ns3)C(=O)N)N C06860607
c1cc(ccc1/C=N/Nc2nc3c(ncnc3n2[C@H]4[C@H]([C@@H]([C@@H](O4)CO)O)O)N)c5ccc(cc5)[N+](=O)[O-] C09975204
c1cc(oc1/C=C/C=N/Nc2nc3c(ncnc3n2[C@H]4[C@@H]([C@@H]([C@@H](O4)CO)O)O)N)[N+](=O)[O-] C09975210
c1cc2cc(ccc2nc1)[C@@H](C(=O)NC3CCCC3)N(Cc4ccco4)C(=O)c5c(c(ns5)C(=O)N)N C06445443
c1cc(ccc1[N+](=O)[O-])O[C@@H]2[C@@H]([C@@H]([C@H]([C@H](O2)CO)O[C@H]3[C@H]([C@H]([C@@H]([C@@H](O3)CO)O)O)O)O)O C13520543
c1cc(ccc1[N+](=O)[O-])O[C@H]2[C@H]([C@H]([C@@H]([C@@H](O2)CO[C@H]3[C@H]([C@H]([C@@H]([C@@H](O3)CO)O)O)O)O)O)O C14586546
c1cc(ccc1[N+](=O)[O-])O[C@@H]2[C@@H]([C@@H]([C@@H]([C@H](O2)CO)O[C@@H]3[C@@H]([C@@H]([C@@H]([C@H](O3)CO)O)O)O)O)O C15205622
c1cc(ccc1[N+](=O)[O-])O[C@H]2[C@@H]([C@@H]([C@@H]([C@H](O2)CO)O[C@H]3[C@@H]([C@@H]([C@@H]([C@@H](O3)CO)O)O)O)O)O C15205654
c1cc(ccc1[N+](=O)[O-])O[C@H]2[C@@H]([C@@H]([C@@H]([C@@H](O2)CO)O[C@H]3[C@@H]([C@@H]([C@H]([C@@H](O3)CO)O)O)O)O)O C15206265
Cc1csc(n1)NC(=O)CSc2nnc(n2N)N/N=C/c3c4ccccc4ccc3O C20806816
c1cc(ccc1/C=N/Nc2[nH]nc(n2)SCC(=O)Nc3nnc(s3)SCC(=O)N)F C20833280
C[C@H](C(=O)Nc1c(c2c(s1)CCC2)C(=O)N)OC(=O)c3cc(sc3)S(=O)(=O)N C21839517
c1cc(ccc1[N+](=O)[O-])O[C@@H]2[C@H]([C@@H]([C@@H]([C@H](O2)CO)O)O)O[C@@H]3[C@H]([C@H]([C@@H]([C@@H](O3)CO)O)O)O C22064969
c1cc(ccc1[N+](=O)[O-])O[C@H]2[C@H]([C@H]([C@@H]([C@H](O2)CO)O[C@@H]3[C@H]([C@H]([C@H]([C@@H](O3)CO)O)O)O)O)O C22065067
c1cc(ccc1[N+](=O)[O-])O[C@H]2[C@H]([C@H]([C@@H]([C@@H](O2)CO[C@@H]3[C@H]([C@H]([C@H]([C@@H](O3)CO)O)O)O)O)O)O C22065079
C[NH2+]CC[C@@H](c1cccs1)Oc2ccc(c3c2cccc3)O[C@H]4[C@H]([C@@H]([C@@H]([C@@H](O4)C(=O)[O-])O)O)O C27103614
CC(C)([C@H](Cc1c(cc2c(c1OC)ccc(=O)o2)OC)O)O[C@H]3[C@@H]([C@H]([C@@H]([C@H](O3)CO)O)O)O C31166210
c1cc(ccc1[N+](=O)[O-])O[C@H]2[C@H]([C@@H]([C@@H]([C@@H](O2)CO)O)O[C@@H]3[C@@H]([C@@H]([C@@H]([C@@H](O3)CO)O)O)O)O C33770974
COc1ccc(cc1[C@@H]2[C@H]3[C@@H](C(=NC3=O)[O-])[C@@]([NH2+]2)(CCCC[NH3+])C(=O)[O-])Br C34388588
COc1ccc(cc1[C@H]2[C@H]3[C@@H](C(=NC3=O)[O-])[C@@]([NH2+]2)(CCCC[NH3+])C(=O)[O-])Br C34388589
c1nc(c2c(n1)n(cn2)[C@@H]3[C@H]([C@@H]([C@@H](O3)COS(=O)(=O)/N=C(/[C@@H](CS)[NH3+])\[O-])O)O)N C34920698
CC(=C[C@H]1[C@@H](/C(=C/CO[C@@H]2[C@@H]([C@@H]([C@@H]([C@@H](O2)COC(=O)/C=C/c3ccc(cc3)O)O)O)O)/C(=O)O1)O)C C35455146
c1cc(cc(c1)[N+](=O)[O-])N[C@@H]2[C@@H]([C@@H]([C@@H]([C@@H](O2)CO)O[C@@H]3[C@@H]([C@@H]([C@@H]([C@@H](O3)CO)O)O)O)O)O C06444699
c1cc(ccc1[N+](=O)[O-])O[C@H]2[C@H]([C@@H]([C@@H]([C@H](O2)CO)O)O)O[C@H]3[C@H]([C@@H]([C@@H]([C@H](O3)CO)O)O)O C35645690
c1cc(ccc1[N+](=O)[O-])O[C@@H]2[C@H]([C@H]([C@@H]([C@H](O2)CO)O)O[C@H]3[C@H]([C@@H]([C@@H]([C@@H](O3)CO)O)O)O)O C35645739
c1ccc(cc1)C(=O)OCC2=C[C@H]([C@H]3[C@@H]2[C@@H](OC=C3)O[C@H]4[C@@H]([C@H]([C@@H]([C@H](O4)CO)O)O)O)O C33832449
CCc1cccc(c1NC(=O)CS[C@@H]2NN[C@@H](N2N)[C@@H]3C=C(N=N3)c4ccc(cc4)F)C C38999114
c1cc(ccc1[N+](=O)[O-])O[C@H]2[C@H]([C@H]([C@@H]([C@H](O2)CO)O)O)O[C@H]3[C@H]([C@@H]([C@@H]([C@@H](O3)CO)O)O)O C39937349
c1cc(ccc1[N+](=O)[O-])O[C@@H]2[C@H]([C@@H]([C@@H]([C@@H](O2)CO)O)O[C@H]3[C@H]([C@@H]([C@@H]([C@@H](O3)CO)O)O)O)O C39937358
C/C=C/C(=O)OC[C@H]1[C@@H]([C@@H]([C@@H]([C@@H](O1)Oc2cc(c3c(=O)cc(oc3c2)c4ccc(cc4)O)O)O)O)O C36645756
c1cc(ccc1[N+](=O)[O-])O[C@H]2[C@@H]([C@H]([C@@H]([C@H](O2)CO)O[C@H]3[C@@H]([C@H]([C@H]([C@H](O3)CO)O)O)O)O)O C44021709
c1cc(ccc1[N+](=O)[O-])O[C@H]2[C@H]([C@@H]([C@@H]([C@@H](O2)CO)O)O)O[C@H]3[C@@H]([C@@H]([C@@H]([C@@H](O3)CO)O)O)O C44963936
c1cc(ccc1[N+](=O)[O-])O[C@@H]2[C@H]([C@H]([C@@H]([C@@H](O2)CO)O)O[C@@H]3[C@@H]([C@@H]([C@@H]([C@@H](O3)CO)O)O)O)O C44963942
c1cc(ccc1[N+](=O)[O-])O[C@H]2[C@H]([C@H]([C@@H]([C@@H](O2)CO[C@@H]3[C@@H]([C@@H]([C@H]([C@@H](O3)CO)O)O)O)O)O)O C44963978
c1cc(sc1)CN2c3c(c4c(c(nc(c4c(n3)N)N)N(CCO)CCO)C#N)CC2=O C25515747
C[C@@H](C=O)NC(=O)[C@H](CCC(=O)N)NC(=O)[C@H]([C@@H]1CC[NH+]=C(N1)N)NC(=O)N[C@@H](CC(C)C)C(=O)[O-] C15149860
C[C@@H](C(=O)NNC(=O)C)Sc1nc([nH]n1)N/N=C/c2cc(ccc2O)Br C59879553
Cc1ccc(cc1Cl)NC(=O)C(=O)NN/C(=C\C(=O)Nc2ccc(cc2)NC(=O)C)/C C02343192
C[C@@H]([C@@H](C(=O)[O-])NC(=O)[C@H](CC1=c2ccccc2=[NH+]C1)N3[C@@H](Nc4ccccc4C3=O)O)O C64020206
C[C@H]([C@@H](C(=O)[O-])NC(=O)[C@H](CC1=c2ccccc2=[NH+]C1)N3[C@H](Nc4ccccc4C3=O)O)O C64020209
C[C@@H]([C@@H](C(=O)[O-])NC(=O)[C@@H](CC1=c2ccccc2=[NH+]C1)N3[C@H](Nc4ccccc4C3=O)O)O C64198135
C[C@@H](C=O)NC(=O)[C@H](CCC(=O)N)NC(=O)[C@H]([C@@H]1CCNC(=[NH2+])N1)NC(=O)N[C@@H](CC(C)C)C(=O)[O-] C15149860
Cc1ccc(cc1Cl)NC(=O)C(=O)NN/C(=C/C(=O)Nc2ccc(cc2)NC(=O)C)/C C02343192
CC(C)NC(=O)C[C@@H]1c2c(sc(n2)NC(=O)CC(C)(C)C)C[C@H]3[C@]1(CC[C@H]([C@@]3(C)CO)O)C C03841087
CCOC(=O)[C@](C(F)(F)F)(Nc1c(c2c(s1)CCCC2)C(=O)N)NC(=O)c3ccccc3F C02050096
CC(C)(C)[C@@H]1CCc2c(sc(c2C(=O)N)NC(=S)NC(=O)c3cc(ccc3OC)Cl)C1 C08896561
c1cc(ccc1/C=N/NC(=O)c2cc(cc(c2O)Br)Br)OCC(=O)N C09262014
C[C@@H]1CCc2c(sc(c2C(=O)N)NC(=S)NC(=O)c3ccc(o3)c4ccc(cc4)Cl)C1 C01839687
c1cc(ccc1NC[C@H](COc2ccc(cc2)OC[C@@H](CNc3ccc(cc3)Cl)O)O)Cl C01227972
C[C@@]12CC[C@H]([C@@]([C@H]1Cc3c(nc(s3)NC(=O)c4cccs4)[C@H]2CC(=O)Nc5ccccc5)(C)CO)O C03841114
COc1ccc2c(c1)sc(c2Cl)C(=O)NC(=S)Nc3c(c4c(s3)CCCC4)C(=O)N C12289711
CCOc1ccc(cc1)NS(=O)(=O)c2ccc3c(c2)[C@H]4C=CC[C@@H]4[C@@H](N3)c5ccc(cc5O)O C13639895
CCOc1ccc(cc1)NS(=O)(=O)c2ccc3c(c2)[C@H]4C=CC[C@H]4[C@@H](N3)c5ccc(cc5O)O C13639899
Cc1ccc(cc1Cl)c2ccc(o2)C(=O)NC(=S)Nc3c(c4c(s3)C[C@H](CC4)C)C(=O)N C14276569
CCOc1cc(cc(c1O)Br)[C@H]2C(=C(NC(=S)N2)C)C(=O)Nc3ccccc3OC C01126520
COc1cc(ccc1O)[C@H]2[C@@H]3CC=C[C@H]3c4cccc(c4N2)C(=O)Nc5ccc(cc5)Nc6ccccc6 C20693274
COc1cc(ccc1O)[C@H]2[C@@H]3CC=C[C@@H]3c4cccc(c4N2)C(=O)Nc5ccc(cc5)Nc6ccccc6 C20693280
C[C@@H](C(=O)Nc1ccc2c(c1)[nH]c(=O)[nH]2)Sc3nnc(s3)Nc4cccc(c4)Br C21734852
CCCCNC(=S)NNC(=O)c1cc2n(n1)[C@H](C[C@@H](N2)c3ccc(cc3)C(C)C)C(F)(F)F C02793847
CCOC(=O)c1c(c(c(s1)N)C#N)CSc2nnc(n2N)c3ccccc3Br C22875176
CCOC(=O)c1c(oc2c1c(nc(n2)CSc3nc(c4c5c(sc4n3)CCCC5)N)N)C C23222777
CCN(CC)c1ccc2c(c1)Oc3cc(ccc3C24c5ccc(c(c5C(=O)O4)N)N)N(CC)CC C25783591
CCCCNC(=O)[C@@H](c1c(cc(cc1O)O)O)N(c2cccc(c2)Cl)C(=O)Cc3ccccc3C C36481281
CC(C)(C)NC(=O)[C@H](c1c(cc(cc1O)O)O)N(c2cccc(c2)Cl)C(=O)CCC3CCCCC3 C36481576
CCCCNC(=O)[C@@H](c1cccc(c1)O)N(c2cccc(c2)Cl)C(=O)c3c(cccc3O)O C36484824
CC(C)(C)NC(=O)[C@H](c1ccccc1O)N(c2cccc(c2)Cl)C(=O)c3c(cccc3O)O C36484869
CC(C)(C)NC(=O)[C@H](c1ccc(cc1)O)N(c2cccc(c2)Cl)C(=O)c3cccc(c3O)O C36485031
c1cc(oc1)CN([C@H](c2c(cc(cc2O)O)O)C(=O)NC3CCCCC3)C(=O)C4CCCCC4 C36494404
CC(C)(C)NC(=O)[C@H](c1c(cc(cc1O)O)O)N(Cc2ccco2)C(=O)c3ccc(cc3)Cl C36497364
CC(C)(C)NC(=O)[C@@H](c1c(cc(cc1O)O)O)N(Cc2ccco2)C(=O)c3ccccc3Cl C36505975
CC(C)(C)NC(=O)[C@H](c1c(cc(cc1O)O)O)N(c2ccccc2Cl)C(=O)c3ccc(cc3)Cl C36543185
C[C@H]1[C@@H](C[C@@H]2C[C@H]1C2(C)C)C(=O)N([C@H](c3c(cc(cc3O)O)O)C(=O)NC(C)(C)C)C(C)(C)C C36581406
CC(C)(C)CC(C)(C)NC(=O)[C@@H](c1c(cc(cc1O)O)O)N(C(=O)C#Cc2ccccc2)C(C)(C)C C36586084
C=CCN1[C@@H](NN[C@@H]1SCc2[nH]c(=O)c3ccccc3n2)CC(=O)Nc4ccccc4Cl C39969701
Cc1ccc(c(c1)O)c2cc([nH]n2)C(=O)Nc3c(c4c(s3)CCCC4)C(=O)NC[C@@H]5CCCO5 C40549173
Cc1cc(c(cc1Nc2c(c(ncn2)NC[C@@H]3CCCO3)N)Cl)[C@@H](C#N)c4ccc(cc4)Cl C40686815
Cc1c\2c(oc1C(=O)NNC(=O)c3ccc(cc3)Cl)CCC/C2=N\NC(=S)Nc4ccccc4 C40825279
Cc1ccc(cc1)CNc2nc(c3cnn(c3n2)c4ccccc4)Nc5c(c6c(s5)CCCC6)C(=O)N C41025986
CC(C)NC(=O)C[C@@H]1c2c(sc(n2)NC(=O)c3c(cccc3F)F)C[C@H]4[C@@]1(CC[C@H]([C@@]4(C)CO)O)C C43553473
C[C@]12CC[C@H]([C@@]([C@H]1Cc3c(nc(s3)NC(=O)C4CCC4)[C@H]2CC(=O)NC5CCCC5)(C)CO)O C43553520
CCN(CC)c1ccc2c(c1)Oc3cc(ccc3C24c5cc(c(cc5C(=O)O4)N)N)N(CC)CC C43943090
Cc1c(c(n[nH]1)O)[C@@H](c2ccc(cc2)OC(=O)c3ccccc3Br)c4c(n[nH]c4O)C C09109358
Cc1c(c(n[nH]1)O)[C@@H](c2ccc(cc2)OC(=O)c3ccc(c(c3)Cl)Cl)c4c(n[nH]c4O)C C20103508
Cc1c(c(n[nH]1)O)[C@H](c2c(n[nH]c2O)C)c3c4ccccc4ccc3OCc5ccc(cc5)Cl C19823855
CCOc1ccc(cc1)c2c3c([nH]n2)OC(=C([C@@H]3c4cc(c(c(c4)Br)O)OCC)C#N)N C09282263
CCOC(=O)C1=C(n2c(=O)/c(=C/c3ccc(cc3Cl)Cl)/sc2=C([C@H]1c4ccc(cc4Cl)Cl)C(=O)N)N C01828170
CC[C@@H](C)Cc1c(sc2c1c(=O)nc([nH]2)S[C@H](C)C(=O)Nc3ccc4c(c3)[nH]c(=O)[nH]4)C C18580963
CC(C)(C)NC(=O)[C@H](c1c(cc(cc1O)O)O)N(c2ccccc2)C(=O)Cc3cccc(c3Cl)Cl C36610527
Cc1ccc(cc1)Nc2[nH]c(=O)c3c(n2)NC(=O)C[C@@H]3C(=O)Nc4ccc(cc4)OC(F)(F)F C54202184
c1cc(c(cc1NC(=O)CSc2nc([nH]n2)N/N=C/c3cc(ccc3O)Br)F)F C59016982
CCc1c(sc(c1C(=O)N)NC(=O)c2cc3n(n2)[C@@H](C[C@@H](N3)c4cccs4)C(F)(F)F)C C18194751
CCCCSc1ccccc1NC(=O)CSc2nc([nH]n2)N/N=C(\C)/c3ccccc3O C59830497
CC[NH+](CC)c1ccc(c(c1)C)NC(=O)C2CCC(CC2)C/N=c/3\c(=[N+]4CCCC4)c(c3O)O C36118855
CCC[C@H]1C[C@H]([NH+](C1)C)C(=O)N[C@@H]([C@@H]2[C@@H]([C@@H]([C@H]([C@H](O2)SC)O)O)O)[C@@H](C)Cl C04545362
CCCC(=O)c1cc(c(c(c1O)C[NH+](C)Cc2cc(cc(c2O)C)Cl)O)O C01569520
c1cc(ccc1Nc2c(c(nc(n2)NCCC[NH+]3CCOCC3)N)[N+](=O)[O-])F C05026093
CC/C(=C(/CC)\c1ccc(c(c1)C[NH+](CCO)CCO)O)/c2ccc(cc2)O C01594245
c1ccc(c(c1)C(=O)NCc2ccco2)NC(=O)C[NH+]3CCC(CC3)C(=O)N C07459511
Cc1ccc2c(c1C)NC(=O)[C@@]23[C@H]4[C@@H]([C@H]([NH2+]3)CCC(=O)N)C(=O)N(C4=O)Cc5ccc6c(c5)OCO6 C08791069
c1cc(sc1)[C@H](c2ccc(cc2)F)[NH2+]CC(=O)Nc3c(ccs3)C(=O)N C08922084
C[C@@H]([C@H]1C[C@@H]([C@@]2([NH2+]1)c3cccc(c3NC2=O)Cl)C(=O)Nc4cc(ccc4OC)Cl)O C09130339
CC[C@@H](CO)/[NH+]=C/[C@]12CC[C@@H](C[C@@]1(CC[C@@H]3[C@@H]2CC[C@@]4([C@@]3(CC[C@@H]4C5=CC(=O)OC5)O)C)O)O C09167567
C[C@@H](CCc1ccccc1)n2c(=O)c(c([nH]c2=O)O)[C@H]3c4c(c5ccccc5[nH]4)CC[NH2+]3 C12887656
C[C@@H](CCc1ccccc1)n2c(=O)c(c([nH]c2=O)O)[C@@H]3c4c(c5ccccc5[nH]4)CC[NH2+]3 C12887661
C[C@@H](c1ccccc1)N2C(=O)[C@@H]3[C@H]([NH2+][C@]4([C@@H]3C2=O)c5ccccc5NC4=O)CCC(=O)N C12901815
CCCn1c(c(c(=O)[nH]c1=O)C(=O)C[NH+](C)CC(=O)Nc2ccc(c(c2)Cl)Cl)N C13138075
CC/C(=C(\CC)/c1ccc(c(c1)C[NH+](CCO)CCO)O)/c2ccc(cc2)O C01594244
CCCNC(=O)NC(=O)C[NH+](CC(=O)Nc1c(cccc1C)C)CC(=O)Nc2c(cccc2C)C C21324976
C[C@@H](C(=O)Nc1c(c2c(s1)CCC2)C(=O)N)N3CC[NH+](CC3)CC(=O)NC4CC4 C22789291
CCCCn1c(c(c(=O)[nH]c1=O)N(CC)C(=O)C[NH+]2CCC(=CC2)c3ccc(cc3)O)N C25680154
CCOc1ccc(cc1OCC)NC(=O)C[NH+](C)[C@H](C)C(=O)Nc2ccc3c(c2)[nH]c(=O)[nH]3 C26477104
C1C2CC3CC1CC(C2)(C3)COCCCCC[NH+]4C[C@@H]([C@@H]([C@@H]([C@H]4CO)O)O)O C27646856
c1ccc2c(c1)CCC[C@H]2OC[C@H](C[NH2+]CCc3ccc(cc3)S(=O)(=O)N)O C32682394
CC(C)(C)c1c(c(n([nH+]1)C(C)(C)C)N)NC(=O)NCCc2ccccc2OC C34784824
C=CCNC(=O)CN1CC[NH+](CC1)Cc2nc(nc(n2)Nc3ccc(cc3)Cl)N C22935180
c1cc2c(cc1[C@H]3C[C@@H](N4[C@@H]([NH2+]3)C[C@@H](N4)C(=O)NCc5cc6cc(ccc6[nH]5)Cl)C(F)(F)F)OCO2 C39440409
CCCCOc1ccc(cc1)Nc2c(c(ncn2)NCC[NH+]3CCCCC3)N C40754714
CCOc1ccc(cc1)Nc2c(c(ncn2)Nc3cccc4c3ccc([nH+]4)C)N C40782750
c1ccc(cc1)N2C(=O)[C@H]3[C@@H]([NH2+][C@@]([C@@H]3C2=O)(CCCC[NH3+])C(=O)[O-])c4ccc(cc4)F C43209332
C[C@]12CC[C@H]([C@@]([C@H]1Cc3c(nc(s3)NC(=O)OCC=C)[C@H]2CC(=O)NCC[NH+](C)C)(C)CO)O C43554256
Cc1c(cc(n1[C@@H](Cc2ccc(cc2)O)C(=O)NCC[NH+]3CCCC3)c4ccc(cc4)F)C(=O)N C44145176
Cc1c2cc(ccc2[nH]n1)c3cc(cnc3c4ccc(cc4)O)OC[C@H](Cc5ccccc5)[NH3+] C45350614
Cc1cc(c(c(c1)C)NC(=O)C[NH+](C)CC(=O)c2c(n(c(=O)[nH]c2=O)C3CC3)N)C C45606071
Cc1cc(oc1C(=O)OC)c2c3c([nH+]c4c2c(c(s4)C(=O)N)N)CCCCCC3 C49066854
C[C@@H](COc1cc(cnc1)c2cc3c4cc(c(cc4ncc3c(n2)N)OC)OC)[NH3+] C49072566
Cc1cccnc1Nc2c(c(nc[nH+]2)NN(c3ccccc3)c4ccccc4)N C40758002
C[C@H](c1ccc(cc1)NC(=O)NC2CC2)[NH2+][C@H](C)C(=O)Nc3ccccc3C#N C56159830
Cc1ccc(cc1/N=C/2\N[C@H]3CS(=O)(=O)C[C@H]3S2)C(=O)NCCC[NH+](CCO)CCO C20354822
C[NH+](CCCNC(=O)Nc1ccccc1SCC(=O)N)Cc2ccccc2 C58156670
Cc1ccccc1NC(=O)c\2cc3ccc(cc3o/c2=[NH+]\c4ccc(cc4)S(=O)(=O)N)O C59170457
C[C@H]1C(=CN(N1)C)CNC(=O)C(=O)Nc2ccccc2C(=O)NCCC3=c4ccccc4=[NH+]C3 C63281646
C[C@@H](C(=O)NC(=O)NC)Nc1ccc(cc1)NC(=O)C[NH+]2CCCCCCC2 C66940745
C[C@H](C(=O)NC(=O)NC)Nc1ccc(cc1)NC(=O)C[NH+]2CCCCCCC2 C66940746
CC[NH+](CC)[C@H](CNC(=O)C[C@H](c1ccccc1C)NC(=O)N)c2ccco2 C67275150
CC(=O)NC[C@H]1CCC[NH+](C1)CC(=O)Nc2c(c3c(s2)CCCC3)C(=O)N C67418246
CCCC(=O)Nc1cccc(c1C)NC(=O)NC[C@H](C[NH+]2CCC(CC2)C)O C67549865
CC[NH+](CC)[C@@H](CNC(=O)C(=O)Nc1ccc(c(c1)C(=O)N)C)c2ccco2 C67557586
CC(C)(C#N)O[C@H]1[C@@H]([C@H]([C@@H]([C@H](O1)CO[C@H]2[C@@H]([C@H]([C@@H]([C@H](O2)CO)O)O)O)O)O)O C04097528
c1cc(c(cc1/C=N/NC(=O)c2c(nc[nH]2)C(=O)N/N=C/c3ccc(c(c3)O)O)O)O C08384524
c1cc(oc1/C=N/Nc2nc3c(ncnc3n2[C@@H]4[C@H]([C@H]([C@@H](O4)CO)O)O)N)[N+](=O)[O-] C08636886
c1cc(ccc1/C=N/Nc2nc3c(ncnc3n2[C@H]4[C@@H]([C@@H]([C@H](O4)CO)O)O)N)[N+](=O)[O-] C09554187
CN(C)c1ccc(cc1)/C=N/Nc2nc3c(ncnc3n2[C@H]4[C@H]([C@@H]([C@@H](O4)CO)O)O)N C09975180
c1cc(oc1/C=N/Nc2nc3c(ncnc3n2[C@H]4[C@H]([C@@H]([C@H](O4)CO)O)O)N)[N+](=O)[O-] C10004112
CCOc1ccccc1/C=N/Nc2nc3c(ncnc3n2[C@H]4[C@H]([C@@H]([C@H](O4)CO)O)O)N C10004124
c1cc(ccc1/C=N/Nc2nc3c(ncnc3n2[C@H]4[C@H]([C@@H]([C@H](O4)CO)O)O)N)[N+](=O)[O-] C10004227
COc1ccc(cc1)/C=N/Nc2nc3c(ncnc3n2[C@@H]4[C@H]([C@@H]([C@H](O4)CO)O)O)N C12660120
c1[nH]c(=O)c2c(n1)n(c(n2)N3CCN(CC3)C[C@@H](CO)O)[C@@H]4[C@H]([C@@H]([C@@H](O4)CO)O)O C16546184
C1C[C@@H](OC1)CN2c3c(c4c(c(nc(c4c(n3)N)N)N(CCO)CCO)C#N)CC2=O C25387184
c1cc(ccc1/C=C/C(=O)c2ccc(cc2O[C@@H]3[C@H]([C@H]([C@@H]([C@@H](O3)CO)O)O)O)O)O C25692236
c1ccc(cc1)CCO[C@H]2[C@@H]([C@H]([C@@H]([C@H](O2)CO)O)O)O[C@H]3[C@@H]([C@H]([C@@H](CO3)O)O)O C31160820
Cc1c(=O)ccoc1O[C@H]2[C@@H]([C@H]([C@@H]([C@H](O2)CO)O)O)O[C@@H]3[C@@H]([C@](CO3)(CO)O)O C31163178
COc1cc(ccc1O[C@H]2[C@@H]([C@H]([C@@H](CO2)O)O)O)[C@@H]3[C@@H](c4cc(cc(c4O3)O)CCCO)CO C31168211
CC(=CCC/C(=C/CO[C@H]1[C@@H]([C@H]([C@@H]([C@H](O1)CO[C@H]2[C@@H]([C@H]([C@@H](O2)CO)O)O)O)O)O)/C)C C31169930
c1nc(c2c(n1)n(cn2)[C@H]3[C@H]([C@@H]([C@@H](O3)COS(=O)(=O)/N=C(/[C@@H](CO)[NH3+])\[O-])O)O)N C12503982
c1[nH]c(=O)c2c(n1)n(c(n2)N3CCN(CC3)C[C@@H](CO)O)[C@H]4[C@@H]([C@@H]([C@@H](O4)CO)O)O C33709098
C[C@@H](/C(=N/S(=O)(=O)OC[C@@H]1[C@@H]([C@@H]([C@@H](O1)n2cnc3c2ncnc3N)O)O)/[O-])[NH3+] C34921291
C[C@H](/C(=N/S(=O)(=O)OC[C@@H]1[C@@H]([C@@H]([C@@H](O1)n2cnc3c2ncnc3N)O)O)/[O-])[NH3+] C34921293
C[C@H](/C(=N/S(=O)(=O)OC[C@H]1[C@@H]([C@@H]([C@@H](O1)n2cnc3c2ncnc3N)O)O)/[O-])[NH3+] C34921297
c1cc(ccc1N)O[C@H]2[C@@H]([C@@H]([C@@H]([C@@H](O2)CO)O[C@@H]3[C@@H]([C@@H]([C@@H]([C@@H](O3)CO)O)O)O)O)O C35636323
COc1ccc(cc1)/C=N/Nc2nc3c(ncnc3n2[C@H]4[C@@H]([C@@H]([C@@H](O4)CO)O)O)N C08740488
C=CCOC(=O)N[C@H]1[C@H]([C@H]([C@@H](O[C@@H]1O)CO)O[C@H]2[C@H]([C@H]([C@@H]([C@H](O2)CO)O)O)O)O C36533572
CCOc1ccccc1/C=N/Nc2nc3c(ncnc3n2[C@@H]4[C@H]([C@H]([C@@H](O4)CO)O)O)N C08636782
COc1cc(ccc1O)/C=C/c2cc(cc(c2)O[C@H]3[C@@H]([C@H]([C@@H]([C@H](O3)CO)O)O)O)O C04098629
c1nc(c2c(n1)n(cn2)[C@@H]3[C@@H]([C@@H]([C@@H](O3)COS(=O)(=O)/N=C(/[C@@H](CO)[NH3+])\[O-])O)O)N C38665331
c1nc(c2c(n1)n(cn2)[C@H]3[C@@H]([C@@H]([C@@H](O3)COS(=O)(=O)/N=C(/[C@@H](CO)[NH3+])\[O-])O)O)N C38665332
c1nc(c2c(n1)n(cn2)[C@@H]3[C@H]([C@@H]([C@@H](O3)COS(=O)(=O)/N=C(/[C@@H](CO)[NH3+])\[O-])O)O)N C38665333
C/C(=C\Cc1c(ccc2c1oc(=O)c(c2)O)O)/CO[C@@H]3[C@@H]([C@@H]([C@@H]([C@@H](O3)CO)O)O)O C39560191
c1cc(ccc1[N+](=O)[O-])O[C@@H]2[C@H]([C@H]([C@@H]([C@@H](O2)CO)O)O)O[C@@H]3[C@H]([C@@H]([C@@H]([C@@H](O3)CO)O)O)O C39937346
c1cc(ccc1C(=O)N/N=C(\[C@@H]2C(=O)[NH+]=c3ccc(cc3=[NH+]2)Cl)/[C@@H]([C@@H](CO)O)O)O C40151304
C[C@H](COC)Nc1nc(c(c(n1)Nc2c(c3c(s2)CCC3)C(=O)N)[N+](=O)[O-])N C41302030
c1nc(c2c(n1)n(c(n2)NCCCC[NH3+])[C@H]3[C@@H]([C@H]4[C@H](O3)CO[P@](=O)(O4)[O-])O)N C42854002
c1cc(ccc1N)O[C@H]2[C@@H]([C@@H]([C@@H]([C@@H](O2)CO)O[C@@H]3[C@@H]([C@H]([C@H]([C@H](O3)CO)O)O)O)O)O C44019178
c1cc(ccc1N)O[C@H]2[C@@H]([C@H]([C@H]([C@@H](O2)CO)O[C@H]3[C@@H]([C@@H]([C@H]([C@@H](O3)CO)O)O)O)O)O C44135701
COc1cc(cc(c1)O)/C=C/c2ccc(c(c2)O[C@@H]3[C@@H]([C@H]([C@@H]([C@H](O3)CO)O)O)O)O C44830194
COc1cc(cc(c1)O)/C=C/c2ccc(c(c2)O[C@H]3[C@@H]([C@H]([C@@H]([C@H](O3)CO)O)O)O)O C44830197
C=CCOC(=O)N[C@@H]1[C@H]([C@@H]([C@@H](O[C@@H]1O)CO)O[C@H]2[C@@H]([C@H]([C@H]([C@@H](O2)CO)O)O)O)O C44960128
c1cc(ccc1N)S[C@H]2[C@H]([C@H]([C@@H]([C@@H](O2)CO)O[C@H]3[C@@H]([C@H]([C@@H]([C@@H](O3)CO)O)O)O)O)O C44960172
CC(C)[NH2+]C[C@@H](COc1ccc(c2c1cccc2)O[C@@H]3[C@H]([C@@H]([C@H]([C@@H](O3)C(=O)[O-])O)O)O)O C44963623
Cc1c(c(=O)cco1)O[C@H]2[C@@H]([C@H]([C@@H]([C@H](O2)CO[C@H]3[C@@H]([C@](CO3)(CO)O)O)O)O)O C49181368
COc1c(c(ccc1)/C=N/Nc2n(c(nn2)N/N=C/c3c(c(ccc3)OC)O)N)O C16228141
Cc1c(c(=O)[nH]c(=O)[nH]1)S(=O)(=O)NCCNS(=O)(=O)c2c([nH]c(=O)[nH]c2=O)C C59459058
CCOC(=O)[C@@H]1[C@H](N(NN1)c2c(non2)N)CS[C@@H]3[NH+]=c4ccc(cc4=[NH+]3)OC C63503260
c1ccc2=[NH+]C([NH+]=c2c1)CNC(=O)CS[C@@H]3N[C@@H](Nc4n3[nH]c(=O)c4)c5ccco5 C63648741
CC(C)CN1[C@@H](C(=C(NC1=O)[O-])C(=O)CS[C@@H]2[NH+]=c3ccc(cc3=[NH+]2)OC)[NH3+] C63742971
CC(C)CN1[C@H](C(=C(NC1=O)[O-])C(=O)CS[C@@H]2[NH+]=c3ccc(cc3=[NH+]2)OC)[NH3+] C63742972
C=CCOC(=O)N[C@@H]1[C@H]([C@@H]([C@H](O[C@H]1O)CO)O[C@H]2[C@@H]([C@H]([C@H]([C@@H](O2)CO)O)O)O)O C65734159
CC[C@@H](C)[C@@H]1C(=O)N[C@@H]2CSSC[C@@H](C(=O)N[C@@H](C(=O)N[C@@H](C(=O)N1)CC(C)C)C(C)C)NC2=O C03874157
CC[C@H](C)[C@@H]1C(=O)N[C@@H]2CSSC[C@@H](C(=O)N[C@@H](C(=O)N[C@@H](C(=O)N1)CC(C)C)C(C)C)NC2=O C03874158
CC[C@@H](C)[C@H]1C(=O)N[C@@H]2CSSC[C@@H](C(=O)N[C@@H](C(=O)N[C@@H](C(=O)N1)CC(C)C)C(C)C)NC2=O C03874159
c1cc(c2c3c1C[C@@H]4[C@]5([C@]3(CC[NH+]4CC6CC6)[C@@H](O2)c7c(c8c([nH]7)[C@H]9[C@@]12CC[NH+]([C@@H]([C@@]1(C8)O)Cc1c2c(c(cc1)O)O9)CC1CC1)C5)O)O C03995590
Cc1ccc2c3c1c(=O)oc4c3c(c(c5c4c(ccc5)O[C@@H]6[C@@H]([C@@H]([C@@H]([C@@H](O6)C)O)O)O[C@@H]7[C@@H]([C@@H]([C@@H]([C@@H](O7)C)O)OC)O)O)c(=O)o2 C04293352
C[C@H]1[C@@H]([C@@H]([C@@H]([C@@H](O1)O[C@H]2C[C@](Cc3c2c(c4c(c3)C(=O)c5cc(cc(c5C4=O)O)OC)O)(C)O)OC)O)O C04293357
C[C@H]1[C@H]([C@@H]([C@@H]([C@@H](O1)O[C@H]2C[C@](Cc3c2c(c4c(c3)C(=O)c5cc(cc(c5C4=O)O)OC)O)(C)O)OC)O)O C04293359
C[C@H]1[C@@H]([C@@H]([C@H]([C@@H](O1)OC[C@@H]2[C@H]([C@@H]([C@H]([C@@H](O2)Oc3cc(c4c(=O)cc(oc4c3)c5ccc(cc5)O)O)O)O)O)O)O)O C04349409
c1cc(ccc1NC=C2C(=O)NC(=S)NC2=O)Oc3ccc(cc3)NC=C4C(=O)NC(=S)NC4=O C03067017
c1cc(c(cc1N)c2nc3cc(ccc3o2)S(=O)(=O)c4ccc5c(c4)nc(o5)c6cc(ccc6O)N)O C03144454
CCC(C)(C)NC(=O)[C@H](c1ccc(cc1)OCC)N(Cc2cccs2)C(=O)c3c(c(ns3)C(=O)N)N C06462243
C[C@H]1[C@@H]([C@H]([C@H]([C@@H](O1)O[C@@H]2[C@H]([C@@H]([C@H](O[C@H]2Oc3cc(c4c(c3)O[C@@H](CC4=O)c5ccc(cc5)O)O)CO)O)O)O)O)O C08143604
C[C@H]1[C@@H]([C@H]([C@H]([C@@H](O1)O[C@H]2CC[C@@]3([C@H]4CC[C@@]5([C@H](CC[C@@]5([C@@H]4CC[C@@]3(C2)O)O)C6=CC(=O)OC6)C)C=O)O)O)O C08214530
C[C@H]1[C@@H]([C@H]([C@H]([C@@H](O1)O[C@@H]2[C@H]([C@@H]([C@H](O[C@@H]2Oc3cc(c4c(c3)O[C@@H](CC4=O)c5ccc(cc5)O)O)CO)O)O)O)O)O C08214752
C[C@H]1[C@@H]([C@H]([C@H]([C@@H](O1)O[C@H]2CC[C@@]3([C@@H]4CC[C@@]5([C@H](CC[C@@]5([C@@H]4CC[C@@]3(C2)O)O)C6=CC(=O)OC6)C)C=O)O)O)O C08681816
C[C@]1(c2cccc(c2C(=O)C3=C([C@@]4([C@H](C[C@H]31)[C@H](C(=C(C4=O)C(=O)NC[NH+]5CCCC5)O)[NH+](C)C)O)O)O)O C11616329
Cc1cccc(c1C)N([C@@H](c2ccc(cc2)N(C)C)C(=O)NCCOC)C(=O)c3c(c(ns3)C(=O)N)N C06442790
Cc1ccc(cc1)[C@@H](C(=O)NC[C@@H]2CCCO2)N(c3cccc(c3C)C)C(=O)c4c(c(ns4)C(=O)N)N C12706150
c1cc(sc1)CN([C@@H](c2ccc(cc2)F)C(=O)NC[C@@H]3CCCO3)C(=O)c4c(c(ns4)C(=O)N)N C12716020
COc1cc(cc(c1O)OC)c2c(c(=O)c3c(cc(cc3o2)O)O)O[C@@H]4[C@H]([C@@H]([C@@H]([C@@H](O4)CO)O)O)O C14727305
C[C@H]1[C@@H]([C@H]([C@H]([C@@H](O1)O[C@H]2CC[C@@]3([C@@H]4CC[C@@]5([C@H](CC[C@@]5([C@H]4CC[C@@]3(C2)O)O)C6=CC(=O)OC6)C)C=O)O)O)O C15449999
C[C@H]1[C@@H]([C@H]([C@H]([C@@H](O1)O[C@H]2CC[C@@]3([C@H]4CC[C@@]5([C@H](CC[C@@]5([C@H]4CC[C@@]3(C2)O)O)C6=CC(=O)OC6)C)C=O)O)O)O C15450001
C[C@]1(c2cccc(c2C(=O)C3=C([C@]4([C@H](C[C@@H]31)[C@@H](C(=O)C(=C4O)C(=O)NC[NH+]5CCCC5)[NH+](C)C)O)O)O)O C08674216
C[C@]1(c2cccc(c2C(=O)C3=C([C@]4([C@H](C[C@H]31)[C@@H](C(=O)C(=C4O)C(=O)NC[NH+]5CCCC5)[NH+](C)C)O)O)O)O C08674218
c1cc2c(cc1S(=O)(=O)c3ccc4c(c3)nc(o4)c5cc(cc(c5)N)N)nc(o2)c6cc(cc(c6)N)N C20494168
[H]/N=C\1/C(=N\NC(=O)c2ccccc2O)/C(=N/NC(=O)c3ccccc3O)/[C@H](O1)c4ccc5c(c4)OCO5 C25574585
Cc1cccn2c1nc(c(c2=O)/C=N/c3ccc(cc3)S(=O)(=O)N)Nc4ccc(cc4)S(=O)(=O)N C25583508
CC[C@@H](C)[C@H]1C(=O)N[C@@H]2CSSC[C@H](C(=O)N[C@H](C(=O)N[C@@H](C(=O)N1)[C@@H](C)CC)C(C)C)NC2=O C31158263
CC(=CCc1c(cc2c(c1O)C(=O)[C@H]([C@H](O2)c3ccc(cc3)O)O)O[C@H]4[C@H]([C@@H]([C@@H]([C@@H](O4)CO)O)O)O)C C31166800
CC(C)C[C@@H]1C(=O)N[C@@H](C(=O)N[C@@H](C(=O)NC(=O)[C@@H]2CSSC[C@@H](N1)C(=O)N2)C(C)C)CC(C)C C35271012
CC(C)(C)NC(=O)[C@@H](c1c(cc(cc1O)O)O)N(c2cccc(c2)Cl)C(=O)c3c(cccc3O)O C36484848
CC(C)(C)NC(=O)[C@H](c1c(cc(cc1O)O)O)N(c2cccc(c2)Cl)C(=O)c3c(cccc3O)O C36484849
CC(C)(C)NC(=O)[C@H](c1c(cc(cc1O)O)O)N(c2cccc(c2)Cl)C(=O)c3cccc(c3O)O C36485053
CC(C)(C)NC(=O)[C@@H](c1c(cc(cc1O)O)O)N(c2ccccc2Cl)C(=O)c3c(cccc3O)O C36545176
c1cc(ccc1[C@@H]2C=C(C(=O)N2c3ccc(cc3)S(=O)(=O)N)Nc4ccc(cc4)S(=O)(=O)N)F C02214882
CC1(CC2(CC([NH2+]1)(C)C)C(=O)N(C(O2)(C)C)CC(CN3C(=O)C4(CC([NH2+]C(C4)(C)C)(C)C)OC3(C)C)O)C C38642595
CC[C@@H](C(=O)Nc1c(c(cs1)c2ccc(cc2)C)C(=O)N)n3c(nnc3SCC(=O)OCC)N C40174602
CC(=O)OC[C@@H]1[C@@H]([C@H]([C@@H]([C@H](O1)Oc2c(=O)c3c(cc(cc3oc2c4ccc(c(c4)O)O)O)O)O)O)O C43465459
CC(C)C[C@H](CO)NC(=O)C[C@@H]1c2c(sc(n2)NC(=O)OCC=C)C[C@H]3[C@@]1(CC[C@H]([C@@]3(C)CO)O)C C43554265
c1cc(c(c2c1ccc(=O)o2)c3c4c(ccc(=O)o4)cc(c3O[C@@H]5[C@@H]([C@@H]([C@@H]([C@@H](O5)CO)O)O)O)O)O C49181861
c1cc(c(c2c1ccc(=O)o2)c3c4c(ccc(=O)o4)cc(c3O[C@H]5[C@@H]([C@@H]([C@@H]([C@@H](O5)CO)O)O)O)O)O C49181864
c1cc(c(c2c1ccc(=O)o2)c3c4c(ccc(=O)o4)cc(c3O[C@@H]5[C@H]([C@@H]([C@@H]([C@@H](O5)CO)O)O)O)O)O C49181866
c1cc(c(c2c1ccc(=O)o2)c3c4c(ccc(=O)o4)cc(c3O[C@H]5[C@H]([C@@H]([C@@H]([C@@H](O5)CO)O)O)O)O)O C49181869
c1cc(ccc1C[C@@H]2[C@@H]3[C@@H](C(=O)N(C3=O)c4ccc(cc4)C(=O)N)[C@@]5(N2)c6cc(ccc6NC5=O)F)O C16009949
c1cc(ccc1C[C@H]2[C@@H]3[C@@H](C(=O)N(C3=O)c4ccc(cc4)C(=O)N)[C@@]5(N2)c6cc(ccc6NC5=O)F)O C16009950
c1cc(ccc1C[C@@H]2[C@@H]3[C@@H](C(=O)N(C3=O)c4ccc(cc4)C(=O)N)[C@]5(N2)c6cc(ccc6NC5=O)F)O C13814589
c1cc(ccc1C[C@H]2[C@@H]3[C@@H](C(=O)N(C3=O)c4ccc(cc4)C(=O)N)[C@]5(N2)c6cc(ccc6NC5=O)F)O C13814593
c1cc(c(cc1N)c2nc3ccc(cc3o2)S(=O)(=O)c4ccc5c(c4)oc(n5)c6cc(ccc6O)N)O C59502854
c1ccc(cc1)c2c(cn(n2)c3ccccc3)C([C@@H]4C(=[NH+]C(=S)N=C4[O-])N)[C@@H]5C(=[NH+]C(=S)N=C5[O-])N C63598725
C[C@@H]1[C@@H]([C@H]([C@H]([C@@H](O1)OC[C@@H]2[C@H]([C@@H]([C@H]([C@@H](O2)Oc3c(=O)c4c(cc(cc4oc3c5ccc(cc5)O)O)O)O)O)O)O)O)O C04349475
C[C@H]1[C@@H]([C@@H]([C@H]([C@@H](O1)O[C@@H]2[C@@H]([C@@H]([C@@H](O[C@H]2Oc3cc(c4c(=O)cc(oc4c3)c5ccc(cc5)O)O)CO)O)O)O)O)O C04349627
C[C@@H]1[C@H]([C@@H]([C@H]([C@@H](O1)O[C@H]2[C@@H](O[C@@H]([C@H]([C@@H]2O)O)CO)c3c(cc(c4c3oc(cc4=O)c5ccc(cc5)O)O)O)O)O)O C04349750
c1cc(ccc1CSc2c3c(nc(n2)N)n(cn3)[C@@H]4[C@H]([C@@H]([C@@H](O4)CO)O)O)Br C04722777
c1cc(cc(c1)Br)CSc2c3c(nc(n2)N)n(cn3)[C@H]4[C@H]([C@@H]([C@@H](O4)CO)O)O C04722783
CCOc1ccc(cc1)N([C@H](c2ccc(cc2)F)C(=O)NCCOC)C(=O)c3c(c(ns3)C(=O)N)N C06601042
C/C(=N/Nc1nc2c(ncnc2n1[C@@H]3[C@H]([C@@H]([C@@H](O3)CO)O)O)N)/c4ccc(cc4)Br C09975183
COc1cc(ccc1O)c2c(c(=O)c3c(cc(cc3o2)O)O)O[C@@H]4[C@H]([C@@H]([C@@H]([C@H](O4)CO)O)O)O C12153095
Cc1ccc(o1)[C@H](C(=O)NCCOC)N(c2cc(ccc2OC)OC)C(=O)c3c(c(ns3)C(=O)N)N C12467529
Cc1ccc(o1)[C@H](C(=O)NCCOC)N(c2ccc(cc2)F)C(=O)c3c(c(ns3)C(=O)N)N C12467591
c1cc2c(cc1c3c[nH]nc3c4ccc(cc4O)O[C@H]5[C@H]([C@H]([C@@H]([C@@H](O5)CO)O)O)O)OCCO2 C12655653
Cc1ccc(cc1)[C@H](C(=O)NC[C@@H]2CCCO2)N(c3cccc(c3C)C)C(=O)c4c(c(ns4)C(=O)N)N C12706144
c1cc(ccc1[C@@H](C(=O)NC[C@H]2CCCO2)N(C3CCCC3)C(=O)c4c(c(ns4)C(=O)N)N)F C12715958
COc1cc(cc(c1O)OC)c2c(c(=O)c3c(cc(cc3o2)O)O)O[C@H]4[C@H]([C@@H]([C@@H]([C@@H](O4)CO)O)O)O C13424744
c1cc(ccc1[C@H]2C=C(C(=O)N2c3ccc(cc3)S(=O)(=O)N)Nc4ccc(cc4)S(=O)(=O)N)Cl C09466076
COc1cc(c2c(c1)oc(c(c2=O)O[C@H]3[C@H]([C@@H]([C@@H]([C@H](O3)CO)O)O)O)c4ccc(c(c4)O)O)O C14760383
CCCCC[C@@H]([C@@H]1[C@H](C[C@H](C[C@H](C[C@H](C[C@H](C[C@H](C[C@H](/C(=C/C=CC=CC=C/C=C/[C@H]([C@H](OC1=O)C)O)/C)O)O)O)O)O)O)O)O C15449267
c1ccc(cc1)NC(=O)N[C@H]2C[C@H]3C(=O)NC[C@H]([NH+]3C2)CCC(=O)N4CCN(CC4)c5cccc[nH+]5 C15708161
c1cc(c(cc1Cl)Cl)/C=N/Nc2nc3c(=O)[nH]c(nc3n2[C@@H]4[C@H]([C@@H]([C@H](O4)CO)O)O)N C16384865
COc1ccccc1Nc2nc(nc(n2)N)CSc3nnc(n3N)c4ccc(cc4Cl)Cl C16617932
Cc1cc(=O)oc2c1ccc(c2)O[C@@H]3[C@@H]([C@H]([C@H]([C@H](O3)CO)O)O)O[C@H]4[C@H]([C@H]([C@@H]([C@@H](O4)C)O)O)O C22063942
CCc1ccccc1Nc2nc(nc(n2)N)CSC3=[NH+]c4ccccc4C(=O)[N+]3=c5ccc(c[nH]5)C C22468849
c1cc2c(cc1C[NH+]3CCN(CC3)c4c(c5cc(nc(c5c(n4)N)N)SCC(=O)[O-])C#N)OCO2 C23486805
C[C@@H]1[C@@H]([C@@H]([C@@H]([C@@H](O1)O[C@@H]2[C@@H]([C@@H]([C@@H](O[C@@H]2Oc3ccc4ccc(=O)oc4c3)CO)O)O)O)O)O C35271478
COc1ccc2c(c1)ccc(n2)/C=N/Nc3nc4c(ncnc4n3[C@H]5[C@@H]([C@@H]([C@@H](O5)CO)O)O)N C33957536
CC(=CCc1c(cc2c(c1O)C(=O)[C@H]([C@H](O2)c3ccc(cc3)O)O)O[C@@H]4[C@@H]([C@@H]([C@@H]([C@@H](O4)CO)O)O)O)C C35464240
COc1cc(cc2c1C(=O)[C@H]([C@H](O2)c3ccc(c(c3)O)O)O)O[C@@H]4[C@@H]([C@@H]([C@@H]([C@@H](O4)CO)O)O)O C35466127
Cc1cc(=O)oc2c1ccc(c2)O[C@@H]3[C@H]([C@@H]([C@@H]([C@@H](O3)CO)O)O)O[C@@H]4[C@@H]([C@@H]([C@@H]([C@@H](O4)C)O)O)O C35645388
Cc1cc(=O)oc2c1ccc(c2)O[C@@H]3[C@H]([C@@H]([C@@H]([C@@H](O3)CO)O[C@@H]4[C@@H]([C@@H]([C@@H]([C@@H](O4)C)O)O)O)O)O C35645443
CC(C)(C)NC(=O)[C@@H](c1c(cc(cc1O)O)O)N(c2cccc(c2)Cl)C(=O)c3cccc(c3O)O C36485052
CCc1ccccc1Nc2nc(nc(n2)N)CSc3nnc(n3N)c4ccccc4Br C36806329
C[C@@H](C1=C[C@@]2(C=C[C@H]3[C@@H]2[C@@H](OC=C3C(=O)OC)O[C@@H]4[C@@H]([C@@H]([C@@H]([C@@H](O4)O)O)O)CO)OC1=O)O C35459171
C[C@]12CC[C@H](C[C@H]1O[C@@H]3[C@@H]([C@@H]([C@@H]([C@@H](O3)COC(=O)c4cc(c(c(c4)O)O)O)O)O)O)C(O2)(C)C C36374497
C[C@@H]1C(=c2cc(ccc2=[NH+]1)C#N)CCNC(=O)[C@@H]3CN(CC34CC[NH2+]CC4)C(=O)[C@@H]5C=C(N(N5)C)C C39674876
C[C@@H]1C(=c2cc(ccc2=[NH+]1)C#N)CCNC(=O)[C@H]3CN(CC34CC[NH2+]CC4)C(=O)[C@@H]5C=C(N(N5)C)C C39674878
COc1cc(ccc1NC(=O)[C@@H]2CC(=O)Nc3c2c(=O)[nH]c(n3)N4CCC(CC4)C(=O)N)[N+](=O)[O-] C40375708
Cc1ccc2c(c1)sc(n2)Nc3c(c(ncn3)NNC(=O)COc4ccc(cc4Cl)Cl)N C40783585
COc1cc(c(cc1Nc2c(c(ncn2)NNC(=O)c3ccc(cc3Cl)Cl)N)Cl)OC C40793457
CC(=O)OC[C@@H]1[C@@H]([C@@H]([C@@H]([C@@H](O1)Oc2c(=O)c3c(cc(cc3oc2c4ccc(c(c4)O)O)O)O)O)O)O C43080071
COc1cc(ccc1O)c2c(c(=O)c3c(cc(cc3o2)O)O)O[C@@H]4[C@@H]([C@@H]([C@H]([C@H](O4)CO)O)O)O C43465439
CC(C)([C@@H]1Cc2c(cc3c(c2OC)c(=O)cc(o3)CO[C@H]4[C@@H]([C@H]([C@H]([C@H](O4)CO)O)O)O)O1)O C44170734
c1cc2c(cc1c3c[nH]nc3c4ccc(cc4O)O[C@H]5[C@@H]([C@@H]([C@@H]([C@@H](O5)CO)O)O)O)OCCO2 C08740086
Cc1c(ccc2c1NC(=O)[C@@]23[C@H]4[C@@H]([C@H](N3)CCC(=O)N)C(=O)N(C4=O)c5ccc(cc5)C(=O)N)Cl C15958850
c1ccc(cc1)c2c(cn(n2)CC(=O)N)[C@H]3c4c(n[nH]c4OC(=C3C#N)N)c5ccc6ccccc6c5 C01113147
C[C@@H](C(=O)NNC(=O)C1CCC1)Sc2nc([nH]n2)N/N=C/c3cc(ccc3O)Br C59879545
Cn1c2c(c(=O)[nH]c1=O)n(c(n2)N/N=C\3/c4cc(ccc4NC3=O)Br)C[C@H](CO)O C08934151
CC1(CC(CC([NH2+]1)(C)C)NC(=O)CCNC(=O)N2CCN(CC2)C(=O)[C@@H]3C=c4ccccc4=[NH+]3)C C63271964
c1ccc2=[NH+]CC(=c2c1)CCNC(=O)C3=NNS[C@@H]3NC(=O)N4CCN(CC4)c5cccc[nH+]5 C63980151
Cc1cc(=O)oc2c1ccc(c2)O[C@H]3[C@H]([C@H]([C@H]([C@H](O3)CO)O)O)O[C@H]4[C@@H]([C@H]([C@@H]([C@@H](O4)C)O)O)O C65747677
COc1cc2cc(c(=O)[nH]c2cc1Cl)CCC[NH3+] C11980742
CCc1nc(c2c3c(sc2n1)CCCC3)NCC[NH3+] C13998649
Cc1c(cccc1NC(=O)CC[NH+]2CCSCC2)N C20256869
Cc1nc(c2c3c(sc2n1)CCCC3)NCCC[NH3+] C20323797
c1c(cc(c2c1COCO2)CSC(=[NH2+])N)Cl C07715628
c1cocc1[C@H](c2cc3c(cc2Cl)NC(=O)C3)[NH3+] C35081868
C[NH+]1CCC(CC1)Nc2ccc3cc(ccc3n2)N C35343700
c1cnccc1[C@@H](c2cc3c(cc2Cl)NC(=O)C3)[NH3+] C35359532
c1cc(c(cc1C[NH+]2CCC[C@@H]2c3ccncc3)N)O C36127615
c1c(cc(cc1Cl)Cl)S(=O)(=O)N[C@@H]2C[C@H]2[NH3+] C36264026
Cc1ccc(c(c1)Cl)S(=O)(=O)N[C@@H]2C[C@H]2[NH3+] C36264189
CCCn1cc(cc1C(=O)N[C@@H]2C[C@H]2[NH3+])Br C36857169
CC[C@@H](c1ccccc1O)[NH2+][C@@H]2CCCCNC2=O C36976945
Cc1cc(c(c2c1nccc2)NC(=O)[C@H](C)[NH3+])Cl C37008087
CC(C)N1CCC(CC1)[NH2+]C2CCC(CC2)C(=O)N C37152221
Cc1cc(c(o1)C)[C@@H](C)[NH2+]C2CCC(CC2)C(=O)N C37152798
C[NH+]1CCC(CC1)NC(=O)c2ccc(cc2Cl)N C37266942
c1cc(ccc1C[NH2+]Cc2ccc(c(c2)O)O)C#N C37505743
Cc1ccc(s1)C(=O)Nc2ncc(s2)C#CC[NH3+] C37550750
C[NH+]1CCC(CC1)NC(=O)c2cc(c(cc2F)F)N C40303152
Cc1cc(nc(c1C(=[NH2+])N)N2CCc3c(ccs3)C2)C C40515044
Cc1c(sc(n1)C)[C@@H](C)NC(=O)[C@@](C)(C2CC2)[NH3+] C40519118
COc1ccc2c(c1)[C@@](CC3(O2)CCCC3)(C[NH3+])O C41356598
c1c(cc(c2c1NC(=O)[C@H]2[NH2+]C3CCC(CC3)O)F)F C42134477
c1cc(ccc1[C@H](C[NH3+])Sc2[nH]ncn2)Cl C42950058
Cc1cc(ccc1N)C[NH2+][C@@]2(CCS(=O)(=O)C2)C C44933677
C[C@H](Cn1cc[nH+]c1)Nc2c(cc(cc2F)N)F C49234815
Cc1c(cn[nH]1)CCC[NH+]2Cc3cccc(c3C2)N C50183045
c1cc(c(cc1C#N)C(F)(F)F)NC(=O)[C@H]2C[C@H]2[NH3+] C50460860
c1ccc2c(c1)cc(c(n2)NN)C[NH+]3CCSCC3 C51146495
C[C@@H]1C[C@H]1[NH2+][C@@H](C)c2ccc(cc2)S(=O)(=O)N C52273540
CC1CCC2(CC1)CSC(=[NH+]2)N[C@@H](C)C(=O)N C53099994
Cc1c(c(n[nH]1)C)C[NH2+][C@]2(CCC[C@H](C2)C)CO C53116408
c1c(cnc(c1N)NCC[NH+]2CCCC2)Br C54112142
C[C@@H]1[C@H](CCC[C@@H]1[NH3+])C(=O)N(CCO)C2CCCCC2 C55133321
Cc1c(sc2c1c(=O)nc([nH]2)SCC[NH3+])C C57832278
c1cc(ccc1Cc2[nH]c(=O)cc(n2)CC[NH3+])Cl C58055857
C[C@@H]1C[C@@H](CN(C1)[C@@H](C[NH3+])c2cccc(c2O)OC)C C32054645
CCOc1cc(cc(c1O)Cl)CN2CCC(CC2)[NH3+] C32050756
c1ccc2c(c1)c(c(c[nH+]2)C(=S)N)N3CC[C@@H](C3)O C61712585
C1CCCC(CC1)N[C@@]2(CC[NH+](C2)C3CC3)C(=O)N C61991106
CC(C)(C)N1[C@@H]([C@H](CC1=O)[NH3+])c2c[nH]c3c2cccc3 C62210211
CCCN1[C@@H]([C@@H](CCC1=O)[NH3+])c2c[nH]c3c2cccc3 C62212236
CCc1cc(cc2c1O[C@H](C(=O)N2)C[NH3+])Br C62559076
Cc1cc(ccc1NC(=O)[C@H]2C[NH2+][C@H](CN2)C)F C62814076
Cc1ccc(c(c1)NC(=O)[C@@H]2C[NH2+][C@@H](CN2)C)F C62814312
Cc1ccc(c(c1)NC(=O)[C@@H]2C[NH2+][C@H](CN2)C)F C62814314
CCCn1cc(cc1C(=O)N[C@H]2CCC[C@@H]2[NH3+])Cl C63172018
C[C@@H]([C@H]1CCCCN1[C@@H]2c3ccc(cc3NC2=O)F)[NH3+] C63191334
Cc1ccc2c(c1)[C@H](C(=O)N2)N3CCCC[C@@H]3[C@@H](C)[NH3+] C63191732
C[C@@H]1[C@@H]([C@@H](C[C@@H](O1)O[C@H]2C[C@@](Cc3c2c(c4c(c3O)C(=O)c5cccc(c5C4=O)OC)O)(C(=O)C)O)[NH3+])O C03995925
C[C@H]1[C@@H]([C@@H](C[C@@H](O1)O[C@H]2C[C@@](Cc3c2c(c4c(c3O)C(=O)c5cccc(c5C4=O)OC)O)(C(=O)C)O)[NH3+])O C03995927
C[C@@H]1[C@H]([C@@H](C[C@@H](O1)O[C@H]2C[C@@](Cc3c2c(c4c(c3O)C(=O)c5cccc(c5C4=O)OC)O)(C(=O)C)O)[NH3+])O C03995929
C[C@H]1[C@H]([C@@H](C[C@@H](O1)O[C@H]2C[C@@](Cc3c2c(c4c(c3O)C(=O)c5cccc(c5C4=O)OC)O)(C(=O)C)O)[NH3+])O C03995931
c1ccc(cc1)N2C(=O)[C@@H]3[C@@H]([NH2+][C@]4([C@@H]3C2=O)c5ccccc5NC4=O)CCC(=O)N C04083956
COc1cc2c(cc1O[C@@H]3[C@H]([C@@H]([C@H]([C@@H](O3)CO)O)O)O)CC[NH+]4[C@@]25C[C@H](C=CC5=CC4)OC C01041984
C[C@@H]1[C@@H]([C@@H](C[C@@H](O1)O[C@@H]2CC(=Cc3c2c(c4c(c3O)C(=O)c5cccc(c5C4=O)OC)O)OC)[NH3+])O C05395628
CCC[C@H]1C[C@@H]([NH+](C1)C)C(=O)N[C@H]([C@H]2[C@H]([C@@H]([C@@H]([C@@H](O2)SC)O)O)O)[C@@H](C)Cl C08551996
c1ccc2c(c1)[C@@]3([C@@H]4[C@H]([C@@H]([NH2+]3)Cc5ccc(c(c5)O)O)C(=O)N(C4=O)C[C@H]6CCCO6)C(=O)N2 C08876675
CC(C)(C)NC(=O)NC(=O)C[NH+](CC(=O)NC(=O)NC(C)(C)C)C1CCCCC1 C09114381
COc1cc(cc(c1OCc2ccccc2F)Br)C[NH2+]CCNC(=O)c3c(non3)N C09194416
Cc1cc(ccc1N2C(=O)[C@H]3[C@@H]([NH2+][C@@]4([C@@H]3C2=O)c5ccccc5NC4=O)CC(=O)N)[N+](=O)[O-] C09353784
CCOc1ccc(cc1)Nc2c(c(nc(n2)NCCC[NH+]3CCOCC3)N)[N+](=O)[O-] C09313162
C[C@@H]1[C@@H]([C@@H](C[C@H](O1)O[C@@H]2C[C@@](Cc3c2c(c4c(c3O)C(=O)c5cccc(c5C4=O)OC)O)(C(=O)C)O)[NH3+])O C11592927
C[C@@H]1[C@@H]([C@@H](C[C@H](O1)O[C@H]2C[C@@](Cc3c2c(c4c(c3O)C(=O)c5cccc(c5C4=O)OC)O)(C(=O)C)O)[NH3+])O C11592929
Cc1cc(cc(c1)N2[C@@H]3[C@@H](C[C@H]([C@@H]([C@@H]3NC2=S)O)O)C(=O)NCC[NH+](C)C)C C08636327
C[NH+](C)CCNC(=O)[C@H]1C[C@H]([C@@H]([C@H]2[C@@H]1SC(=N2)Nc3ccc(cc3)n4cccn4)O)O C08636329
c1cc(oc1)CNC(=S)N[C@H]2C[C@H]3C(=O)NC[C@H]([NH+]3C2)CCC(=O)NCc4cccs4 C15708019
COc1ccc2c(c1)c3c([nH]2)[C@@H]([NH2+]CC3)c4c(nc(n(c4=O)c5ccccc5OC)O)O C09014039
C[C@H]1[C@H]([C@H](C[C@@H](O1)O[C@H]2C[C@@](Cc3c2c(c4c(c3O)C(=O)c5cccc(c5C4=O)OC)O)(C(=O)C)O)[NH3+])O C03917708
C[C@]12C[NH+]3C[C@](C1=O)(CN(C2)[C@H]3[C@@](C)([C@@](C)([C@@](C)(CO)O)O)O)c4ccccc4 C19327369
c1cc(c(cc1[N+](=O)[O-])Cl)NCC[NH2+]Cc2cc(ccc2OCC(=O)N)Cl C20873354
COc1ccccc1Nc2nc(nc(n2)N)C[NH+]3CCN(CC3)c4ccc(cc4)O C21670723
C1Cc2c(sc3c2c(nc(n3)SCC(=O)N)N4CC[NH+](CC4)CC(=O)N)C1 C34757684
C[NH+](C)[C@@H](CNc1nc(c(c(n1)NC[C@H]2CCCO2)[N+](=O)[O-])N)c3ccccc3OC C35681910
c1ccc(cc1)C\2=CNN/C2=C/3\C=CC(=CC3=O)OCC[NH+]4CCC(CC4)C(=O)N C32540717
C[C@@H]1[C@@H]([C@@H](C[C@@H](O1)O[C@@H]2C[C@@](Cc3c2c(c4c(c3O)C(=O)c5cccc(c5C4=O)OC)O)(C(=O)C)O)[NH3+])O C03830631
C[C@@H]1[C@@H]([C@@H](C[C@@H](O1)O[C@H]2C[C@@](CC3=C([C@@H]4[C@@H](C(=O)c5c(cccc5OC)C4=O)C(=C23)O)O)(C(=O)C)O)[NH3+])O C38337252
C[C@H]1[C@@H]([C@@H](C[C@@H](O1)O[C@H]2C[C@@](CC3=C([C@@H]4[C@@H](C(=O)c5c(cccc5OC)C4=O)C(=C23)O)O)(C(=O)C)O)[NH3+])O C38337253
CCC[C@@H]1C[C@@H]([NH+](C1)C)C(=O)N[C@@H]([C@H]2[C@@H]([C@H]([C@@H]([C@H](O2)SC)O)O)O)[C@@H](C)O C38609328
CCC[C@@H](C)C(=O)N1C[C@H](C2(C1)CC[NH2+]CC2)C(=O)NCCc3ccc(c(c3)O)O C39661700
C[NH+]1CCN(CC1)c2c(c(ncn2)NNC(=O)c3ccccc3Br)N C40726345
CC[NH+]1CCN(CC1)c2c(c(ncn2)NNC(=O)c3ccc(cc3)Br)N C40726713
CC1(CC(CC([NH2+]1)(C)C)Nc2c(c(ncn2)NNC(=O)c3ccc(cc3)Cl)N)C C40760802
C[NH+]1CCC(CC1)N(C)c2c(c(ncn2)NNC(=O)c3ccc(cc3Cl)Cl)N C40793493
C[NH+]1CCN(CC1)c2nc(c(c(n2)Nc3c(c4c(s3)CCC4)C(=O)N)[N+](=O)[O-])N C41301753
CC[C@@H]1CC[NH2+][C@@H](C1)C(=O)N[C@H]([C@@H]2[C@@H]([C@@H]([C@@H]([C@H](O2)SC)O)O)O)[C@@H](C)Cl C44136613
c1cc([nH+]cc1NC(=O)Nc2ccc(nc2)N3CCNC(=O)C3)N4CCNC(=O)C4 C48287300
C[C@](CCCOc1c(cc(cc1Br)[N+](=O)[O-])Br)(C(=O)N)[NH3+] C50441534
c1cc(ncc1N2CC[NH2+]CC2)Nc3ncc4cc(c(=O)n(c4n3)C5CCCC5)N C13641590
C[C@H](C(=O)NC(=O)NC(C)(C)C)[NH+]1CCC(CC1)C(=O)Nc2cc(ccc2O)Cl C59258692
c1ccc(cc1)c2cc(=O)n3c(n2)/C(=N/Nc4ccc(cc4)S(=O)(=O)N)/C(=[NH2+])N3 C15961957
C[C@@H](c1ccc(cc1)S(=O)(=O)N)NC(=O)CS[C@@H]2NN=C(N2C3CC3)C4=c5ccccc5=[NH+]C4 C39933392
c1ccc(cc1)N[C@@H]2N[C@@H]([C@@H](S2)NC(=O)[C@@H]3C=c4cc(ccc4=[NH+]3)Cl)C(=O)N C63686320
CCCCN1C(=O)[C@@H]2[C@H]([NH2+][C@]3([C@@H]2C1=O)c4cc(ccc4NC3=O)Cl)Cc5c[nH]c6c5cccc6 C08791424
CCCCN1C(=O)[C@@H]2[C@@H]([NH2+][C@@]3([C@@H]2C1=O)c4cccc(c4NC3=O)Cl)Cc5c[nH]c6c5cccc6 C08791536
Cc1ccc2c(c1C)NC(=O)[C@@]23[C@H]4[C@@H]([C@@H]([NH2+]3)Cc5c[nH]c6c5cccc6)C(=O)N(C4=O)CCOC C08791651
COc1ccc(cc1)N2CC[NH+](CC2)Cc3nc(nc(n3)Nc4ccc(c(c4)Cl)Cl)N C09489191
C[C@@H](C(=O)Nc1c(c2c(s1)CCCCC2)C#N)[NH+]3CCC(CC3)C(=O)Nc4ccccc4O C09595751
Cc1ccc2c(c1)[C@]3([C@H]4[C@@H]([C@H]([NH2+]3)Cc5ccc(cc5)O)C(=O)N(C4=O)CCc6ccccc6)C(=O)N2 C12881521
Cc1ccc2c(c1C)NC(=O)[C@]23[C@H]4[C@@H]([C@H]([NH2+]3)Cc5ccc(cc5)O)C(=O)N(C4=O)CCc6ccccc6 C12882512
CCOc1cccc(c1O)C[NH+]2CCC(CC2)(c3ccc4c(c3)cc(o4)C(=O)NC[C@@H]5CCCO5)O C14961060
COc1cc2c(cc1OC)[C@H]([NH2+]CC2)c3c(nc(n(c3=O)c4cccc(c4)C(F)(F)F)O)O C09330782
COCCN1C(=O)[C@H]2[C@@H]([NH2+][C@@]3([C@@H]2C1=O)c4cccc(c4NC3=O)Cl)Cc5c[nH]c6c5cccc6 C08995693
Cc1c(c(on1)C)COc2ccc(cc2OC)[C@H]3[NH+]=C(Nc4n3c5cc6c(cc5n4)OCCCO6)N C19354145
c1cc(cc(c1)Br)/C=N/NC(=O)c2c(nnn2c3c(non3)N)C[NH+]4CCCC4 C19927166
CC1(Cc2c(c(nc3c2c4c(s3)c(nc(n4)SC)NCC[NH3+])N5CCOCC5)CO1)C C20442216
Cc1[nH+]c(cc(n1)N2CCOCC2)Nc3ccc(cc3)NC(=O)Nc4ccc5c(c4)OCCO5 C21795838
CC1=C[C@@H]([C@@H](O1)C(F)(F)F)C(=O)N2C[C@@H](C3(C2)CC[NH2+]CC3)C(=O)NCc4cc5ccccc5[nH]4 C39671550
Cc1c(c2ccccc2[nH]1)CCNC(=O)[C@@H]3CN(CC34CC[NH2+]CC4)C(=O)[C@@H]5COc6ccccc6O5 C39674068
Cn1cccc1C(=O)N2C[C@H](C3(C2)CC[NH2+]CC3)C(=O)NCCc4c[nH]c5c4cc(cc5)Cl C39676455
Cc1cccc2c1[nH]cc2CCNC(=O)[C@H]3CN(CC34CC[NH2+]CC4)C(=O)[C@H]5COc6ccccc6O5 C39684198
CC(C)[C@@H](C(=O)NC(C)(C)C)NC(=O)[C@@H]1CN(CC12CC[NH2+]CC2)C(=O)C3(CCCCC3)C C39685788
Cc1ccc(c(c1)C)C(=O)N2C[C@@H](C3(C2)CC[NH2+]CC3)C(=O)N[C@@H](C(C)C)C(=O)NC(C)(C)C C39685872
c1ccc2c(c1)c(cc(c2N)/N=N/c3ccc(cc3)/C=C\C4[NH+]=c5ccccc5=[NH+]4)S(=O)(=O)[O-] C39738098
c1ccc2c(c1)c(cc(c2N)/N=N/c3ccc(cc3)/C=C/C4[NH+]=c5ccccc5=[NH+]4)S(=O)(=O)[O-] C39738099
c1cc2c(cc1C[NH+]3CCN(CC3)c4c(c(ncn4)Nc5cc(cc(c5)Cl)Cl)N)OCO2 C40701140
c1cc2c(cc1C[NH+]3CCN(CC3)c4c(c(ncn4)Nc5ccc6c(c5)OCCO6)N)OCO2 C40762197
c1cc(c(c(c1)Cl)Cl)Nc2c(c(ncn2)N3CC[NH+](CC3)Cc4ccc5c(c4)OCO5)N C40778769
c1cc(ccc1Nc2c(c(ncn2)N3CC[NH+](CC3)Cc4ccc5c(c4)OCO5)N)Br C40782304
Cc1ccc(cc1)S(=O)(=O)N/N=C/2\CCCc3c2c(c(o3)C(=O)NC4CC([NH2+]C(C4)(C)C)(C)C)C C40815355
Cc1c\2c(oc1C(=O)NC3CC([NH2+]C(C3)(C)C)(C)C)CCC/C2=N\NC(=O)Cc4ccccc4 C40815888
Cc1cc(c(o1)C(F)(F)F)C(=O)N2C[C@H](C3(C2)CC[NH2+]CC3)C(=O)NCc4cc5ccccc5[nH]4 C44713574
Cc1ccc(cc1)C(=O)N2C[C@H](C3(C2)CC[NH2+]CC3)C(=O)NCCc4c([nH]c5c4cc(cc5)C#N)C C44714372
Cc1c(c2cc(ccc2[nH]1)C#N)CCNC(=O)[C@H]3CN(CC34CC[NH2+]CC4)C(=O)c5c(cccc5F)F C44714419
Cc1ccc(c(c1F)C(=O)N2C[C@H](C3(C2)CC[NH2+]CC3)C(=O)NCCc4c([nH]c5c4cc(cc5)C#N)C)F C44714525
Cc1c(c2cc(ccc2[nH]1)C#N)CCNC(=O)[C@@H]3CN(CC34CC[NH2+]CC4)C(=O)c5cc(ccc5F)Cl C44714585
Cc1cc(nn1C)C(=O)N2C[C@H](C3(C2)CC[NH2+]CC3)C(=O)NCCc4c[nH]c5c4cc(cc5)Cl C44714713
Cc1ccc2c(c1)[nH]c(n2)[C@H](C)NC(=O)[C@@H]3CN(CC34CC[NH2+]CC4)C(=O)c5ccc(cc5)C(F)(F)F C39695713
Cc1ccc2c(c1)[nH]c(n2)[C@@H](C)NC(=O)[C@@H]3CN(CC34CC[NH2+]CC4)C(=O)c5ccc(cc5)C(F)(F)F C39695712
Cc1ccc2c(c1)[nH]c(n2)[C@H](C)NC(=O)[C@H]3CN(CC34CC[NH2+]CC4)C(=O)c5ccccc5OC C44737103
Cc1ccc2c(c1)[nH]c(n2)[C@H](C)NC(=O)[C@@H]3CN(CC34CC[NH2+]CC4)C(=O)c5csc(c5OC)Cl C39695815
c1cc(oc1)c2nc3n(n2)c(c(s3)[C@@H](c4ccc(cc4Cl)Cl)[NH+]5CCC(CC5)C(=O)N)O C09808541
c1cc(oc1)c2nc3n(n2)c(c(s3)[C@H](c4ccc(cc4Cl)Cl)[NH+]5CCC(CC5)C(=O)N)O C09808543
CCc1nc2n(n1)c(c(s2)[C@@H](c3ccc(cc3)Br)[NH+]4CCC(CC4)C(=O)N)O C10166991
CCc1nc2n(n1)c(c(s2)[C@H](c3ccc(cc3)Br)[NH+]4CCC(CC4)C(=O)N)O C10166992
C[C@H](c1cc2c(cc1NC(=O)C3=CNN4C3=[NH+][C@@H](C[C@H]4C(F)(F)F)c5ccco5)OCO2)O C12468315
C[C@@H](c1cc2c(cc1NC(=O)C3=CNN4C3=[NH+][C@@H](C[C@H]4C(F)(F)F)c5ccco5)OCO2)O C12468318
c1cc(c(cc1OC(F)F)OC(F)F)[C@H]2NC(=[NH+]c3n2c4cc5c(cc4n3)OCCCO5)N C12507754
CSCC[C@@H](C(=O)N1CCC2(CC1)c3c([nH]c[nH+]3)CCN2)NC(=O)c4ccc(cc4)Cl C13550998
C[C@@H](c1cc2c(cc1NC(=O)C3=CNN4C3=[NH+][C@@H](C[C@@H]4C(F)(F)F)c5ccco5)OCO2)O C12468310
C[C@@H](c1cc2c(cc1NC(=O)C3=CNN4C3=[NH+][C@H](C[C@@H]4C(F)(F)F)c5ccco5)OCO2)O C04195622
c1ccc(c(c1)[C@H]2[C@H]3[C@@H](C(=O)N(C3=O)c4ccc(cc4)Cl)[C@@]([NH2+]2)(CC5=c6ccccc6=[NH+]C5)C(=O)[O-])O C63472899
c1cc2=[NH+]CC(=c2cc1Cl)CCN3C[C@H](CC3=O)C(=O)N[C@@H]4NN[C@@H](S4)C(F)(F)F C63557466
C[C@]12CCC(=O)C=C1CC[C@@H]3[C@@H]2[C@H](C[C@]4([C@H]3CC[C@@]4(C(=O)COC(=O)C[NH3+])O)C)O C04083929
Cc1c(c(=O)[nH]c(=O)[nH]1)CSc2nnc(o2)[C@H](Cc3c[nH]c4c3cccc4)[NH3+] C02359316
C[NH+]1CCN(CC1)Nc2nc3c(=O)[nH]c(nc3n2[C@H]4[C@H]([C@@H]([C@H](O4)CO)O)O)N C12658564
C[NH+]1CCN(CC1)Nc2nc3c(=O)[nH]c(nc3n2[C@H]4[C@H]([C@H]([C@H](O4)CO)O)O)N C12658566
C[NH+]1CCN(CC1)Nc2nc3c(=O)[nH]c(nc3n2[C@H]4[C@@H]([C@@H]([C@H](O4)CO)O)O)N C12658568
C[NH+]1CCN(CC1)Nc2nc3c(=O)[nH]c(nc3n2[C@H]4[C@@H]([C@H]([C@H](O4)CO)O)O)N C12658570
CCC[C@@H]1C[C@H]([NH+](C1)C)C(=O)N[C@H]([C@H]2[C@@H]([C@@H]([C@H]([C@H](O2)SC)O)O)O)[C@@H](C)Cl C13298314
C[NH+]1CCN(CC1)Nc2nc3c(=O)[nH]c(nc3n2[C@H]4[C@H]([C@@H]([C@@H](O4)CO)O)O)N C16036223
C[NH+]1CCN(CC1)Nc2nc3c(=O)[nH]c(nc3n2[C@@H]4[C@H]([C@@H]([C@@H](O4)CO)O)O)N C16036224
CC(=O)/C(=C\c1ccc(cc1)O[C@@H]2[C@H]([C@@H]([C@@H]([C@@H](O2)CO)O)O)O)/C(=O)CC[NH+](C)C C17142077
c1ccc(c(c1)/C=N/NC(=O)c2c(nnn2c3c(non3)N)C[NH+]4CCCC4)O C19808468
c1cc(ccc1/C=N/NC(=O)c2c(nnn2c3c(non3)N)C[NH+]4CCCC4)O C19808474
CC(C)NC(=O)CC[C@@H]1CNC(=O)[C@H]2[NH+]1C[C@H](C2)NC(=S)Nc3ccc(nc3)N4CCOCC4 C15707449
CC1(CC(CC([NH2+]1)(C)C)NC(=O)CSc2nc([nH]n2)N/N=C/c3cc(c(c(c3)OC)OC)OC)C C20909946
c1cnccc1/C=N/NC(=O)[C@@H]2[C@@H](N(N=N2)[C@@H]3C(=NON3)N)C[NH+]4CCCCC4 C28529847
CC(C)(C)NC(=O)NC(=O)C[NH+](CC(=O)NC(=O)NC(C)(C)C)C1CCCC1 C28974256
c1cc(ccc1CC[NH+]2CC(=O)C(=C2N)c3nc(cs3)c4ccc(cc4)Cl)S(=O)(=O)N C18209651
CN1C(=O)[C@H]2[C@@H]([NH2+][C@@]([C@@H]2C1=O)(CCCC[NH3+])C(=O)[O-])c3cc(ccc3O)Cl C34387437
c1cnccc1/C=N/NC(=O)[C@H]2[C@H](N(N=N2)[C@@H]3C(=NON3)N)C[NH+]4CCCCC4 C35983669
Cc1ccc(cc1)CNc2[nH+]c3c(n2[C@@H]4[C@H]([C@@H]([C@@H](O4)CO)O)O)N[C@@H](NC3=O)N C36281912
C[NH+]1CCN(CC1)Nc2nc3c(=O)[nH]c(nc3n2[C@H]4[C@@H]([C@@H]([C@@H](O4)CO)O)O)N C36593229
C[C@@H]1C[NH+](CC[C@@]1(c2ccc(cc2)F)O)CC(=O)Nc3ccc4c(c3)[nH]c(=O)[nH]4 C36734930
c1cc(cc(c1)O)/C=N/NC(=O)c2c(n(nn2)c3c(non3)N)C[NH+]4CCCC4 C02801514
CCC[C@H]1C[C@@H]([NH+](C1)C)C(=O)N[C@@H]([C@H]2[C@@H]([C@H]([C@@H]([C@H](O2)SC)O)O)O)[C@@H](C)O C38609330
CC(=O)Nc1ccc(cc1)NC(=O)C[C@H]2C(=O)NCCN2C(=O)C[NH+]3CCN(CC3)CCO C22933511
CCC[C@H](C)C(=O)N1C[C@H](C2(C1)CC[NH2+]CC2)C(=O)NCCc3ccc(c(c3)O)O C39661701
CC1=C[C@H](NN1C)C(=O)N2C[C@@H](C3(C2)CC[NH2+]CC3)C(=O)NCCc4[nH]c5cc(ccc5n4)OC C39669991
CCn1c2c(cnc(c2nc1c3c(non3)N)C#CC(C)(C)O)OCCCC[NH3+] C40429488
CC[C@@H]1CC[NH2+][C@@H](C1)C(=O)N[C@@H]([C@H]2[C@@H]([C@@H]([C@@H]([C@H](O2)SC)O)O)O)[C@@H](C)Cl C44136616
C[C@@H]1[C@@H]([C@@H](C[C@@H](O1)O[C@H]2C[C@](Cc3c2c(c4c(c3O)C(=O)c5cccc(c5C4=O)OC)O)(C(=O)C)O)[NH3+])O C44672328
CC(C)(c1[nH]c(c(n1)c2ccc(c(c2)O)Cl)c3ccncc3)[NH2+]Cc4[nH]ccn4 C45191228
Cc1cc(no1)NC(=O)CSCC(=O)NCCC[NH+]2CCC(CC2)C(=O)N C46919643
C[NH+](C)[C@@H](CNC(=O)C(=O)Nc1c(ccs1)C(=O)N)c2ccccc2Cl C47964715
C[NH+]1CCC(CC1)(/C(=N/O)/N)NS(=O)(=O)c2c(ccs2)Br C49060997
CC[C@@H](COc1cc(cnc1)c2cc3c4cc(c(cc4ncc3c(n2)N)OC)OC)[NH3+] C49784558
C#CCNC(=O)CCNC(=O)Nc1c2ccccc2nc(n1)CN3CC[NH2+]CC3 C50136695
C[C@@H](c1ccc(cc1)S(=O)(=O)NC)NC(=O)NC2CC([NH2+]C(C2)(C)C)(C)C C54581142
C[C@@H](C(=O)NC(=O)NC(C)(C)C)[NH+]1CCC(CC1)NC(=O)NC2CCCCC2 C55028572
c1cc(ccc1NC(=O)NNC(=O)NC2CC[NH+](CC2)C3CC3)Br C56595167
Cc1[nH+]ccn1CCCNC(=O)NNC(=O)Nc2ccc(cc2)Br C56728369
CCOc1cc(cc(c1OCC)Br)/C=N/[NH+]=C(/c2c(non2)N)\N C04689330
C[C@H](c1ccc(cc1)S(=O)(=O)N)NC(=O)CS[C@@H]2NN=C(N2C3CC3)C4=c5ccccc5=[NH+]C4 C39933393
c1cc(ccc1CSc2nnc(s2)NC(=O)[C@@H]3[C@@H](C4=CC=C(N[C@@H]4S3)c5cc[nH+]cc5)N)Cl C38999178
CC(C)Cn1c(nn(c1=S)C[NH+]2CCC[C@H](C2)CCC(=O)N)CCC(=O)N C66080391
C[C@]12CCCC[C@H]1CC[C@H]3[C@@H]2CC[C@]4([C@@H]3CC[C@]4(C[NH2+]CCO)O)C C04011479
CCOc1ccc2c(c1)c(c3ccc(cc3[nH+]2)NCc4ccco4)N C04819533
CC(C)(CO)[NH2+]C[C@H](CON=C1c2ccccc2-c3c1cccc3)O C02707481
CC(C)C[C@@H](C(=O)Nc1c(cc(cc1Cl)Br)Cl)[NH3+] C20505968
CCC[NH+](CCC)[C@H](C)C(=O)Nc1c(cc(cc1Cl)Cl)N C21017466
C[C@@H](C(=O)Nc1c(cc(cc1Cl)N)Cl)[NH+]2CCCCCC2 C21819808
CC1(CC(CC([NH2+]1)(C)C)NC[C@@H](COc2ccc(cc2)OC)O)C C19202424
CCc1cccc(c1)OC[C@H](CNC2CC([NH2+]C(C2)(C)C)(C)C)O C25562313
c1ccc(cc1)C(c2ccccc2)(c3ccccc3)OC[C@H](C[NH3+])O C26896463
c1cc(ccc1/C=C/S(=O)(=O)NCC2(CCCCC2)[NH3+])Cl C36266700
CCC[C@@H](C)[NH+](C)CCC(=O)Nc1c(cc(cc1Cl)Cl)N C36789794
C[C@H](c1ccccc1Br)[NH2+][C@@H](C)c2cc(ccc2O)O C36945532
CC(C)[C@@H](C(=O)Nc1cc(ccc1Br)Br)[NH3+] C37047039
C[C@H](C1CC[NH+](CC1)C)Nc2cc(ccc2Cl)S(=O)(=O)N C37138110
C[C@@H]1C[C@H]([C@@H](C[NH+]1C)C)Nc2cc(ccc2Cl)S(=O)(=O)N C37138279
C[C@](C1CC1)(C(=O)Nc2c(cc(cc2Cl)Br)Cl)[NH3+] C37614451
CCC[C@](C)(C(=O)N[C@@H](CC)c1ccc(cc1)Br)[NH3+] C37622113
CCC[C@@](C)(C(=O)Nc1c(cc(c2c1nsn2)Cl)Cl)[NH3+] C37622448
CCCNC(=O)[C@H](C)Oc1c(cc(cc1Cl)Cl)C[C@H](C)[NH3+] C37728979
C[C@]12CCCC[C@@H]1CC[C@H]3[C@H]2CC[C@]4([C@@H]3CC[C@]4(C[NH2+]CCO)O)C C04026707
CCC[NH+]1CCC(CC1)(C(=O)N)Nc2ccccc2Br C37944010
C[C@@H](C(=O)NCC(C)C)Oc1c(cc(cc1Cl)Cl)CC[NH3+] C37722127
CCN1C=C([C@@H](N1)C)[C@@H](C)[NH2+]Cc2cc([nH]n2)c3ccc(cc3)F C39305650
CCCc1ccc(cc1)[C@H](CNBr)N2CC[NH2+][C@@H](C2)O C39532857
CCO[C@H]1C[NH+](CCN1)[C@@H](CNO)c2ccc(cc2)c3ccccc3 C39533857
CC(C)(C)[C@@H](C(=O)Nc1c(cc(cc1Cl)Br)Cl)[NH3+] C40459261
CC[C@@H](c1cc(ccc1O)Br)[NH2+][C@H](CC(C)C)CO C40774023
c1cc(c(cc1Br)Cl)/C(=[NH+]\N)/NC2CCCCC2 C42037840
CCCNC(=O)[C@@H](C)[NH2+]CC(=O)Nc1c(cccc1Cl)Cl C42314109
C[C@@H](C(=O)Nc1c(cc(cc1Cl)N)Cl)[NH+](C)CC(C)(C)C C45064782
C[C@H](C(=O)Nc1c(cc(cc1Cl)N)Cl)[NH+](C)CC(C)(C)C C45064785
CC(C)[NH+]1CC[C@H](C1)Nc2cc3c(cc2Br)[nH]c(=O)[nH]3 C45654469
CC(C)[C@H](c1cccs1)NS(=O)(=O)c2ccc(s2)CC[NH3+] C49560675
C[NH+](Cc1ccc(s1)Cl)Cc2nc(c3ccsc3n2)NN C51144897
c1cc(c(cc1Cl)Cl)OC[C@@H](C[NH2+][C@@H]2CCCC[C@@H]2O)O C52013962
CC[NH2+][C@@H](C)c1cc(ccc1OC[C@@H](C)C(=O)N)Br C52067394
CC[NH2+][C@H](C)c1cc(ccc1OC[C@@H](C)C(=O)N)Br C52067395
C[NH2+][C@@H](CC1CCCC1)c2cc3c(cc2Br)[nH]c(=O)[nH]3 C52094507
C[NH2+][C@H](CC1CCCC1)c2cc3c(cc2Br)[nH]c(=O)[nH]3 C52094508
C[NH2+][C@@H](c1ccccc1)c2cc3c(cc2Br)[nH]c(=O)[nH]3 C52094543
C[NH2+][C@H](c1ccc(cc1)F)c2cc3c(cc2Br)[nH]c(=O)[nH]3 C52094552
C[NH2+][C@H](c1cc2c(cc1Br)[nH]c(=O)[nH]2)C3CCCCC3 C52094570
CC1CCC(CC1)(CO)[NH2+]C[C@H](c2cccc(c2)Br)O C53118366
C[C@H]1CCC[C@](C1)(CO)[NH2+]C[C@@H](c2cc(ccc2Cl)Cl)O C53125923
CC[NH+](Cc1ccc(s1)Cl)CC(=O)Nc2ccccc2C(=O)N C53096566
CC1(CC(CC([NH2+]1)(C)C)NC(=S)Nc2ccccc2C(F)(F)F)C C59112933
CC[C@@H](C(=O)N)Oc1ccc(cc1[C@H](C)[NH2+]CC)Br C61676078
c1cc(ccc1Nc2cc[nH+]c3c2cc(cc3)Cl)S(=O)(=O)N C41495576
Cc1c(sc2c1c(nc(n2)CC[NH3+])N[C@H](C)CCc3ccco3)C C65396849
c1cc(c(c(c1)F)C2(CCCC2)CN/C(=[NH+]/C[C@@H]3CCCO3)/N)F C66244395
CCCCCNC(=O)C(=O)NC[C@H](c1ccco1)[NH+]2CCN(CC2)c3ccccc3F C04272993
CCC[C@@H](C(=O)Nc1cc(on1)C)[NH+](CCC)CC(=O)Nc2ccc(c(c2F)F)F C09911188
CC(C)C[C@@H](CNc1ccc(cc1[N+](=O)[O-])S(=O)(=O)NC(C)C)[NH+]2CCCC2 C12562684
COc1ccc(cc1)c2nnc(n2c3ccc(cc3)OC)SCC[NH2+]CCO C03312564
CCCCc1[nH]cc(n1)C[NH+]2CCC[C@@H](C2)CCC(=O)Nc3cc(cc(c3)OC)OC C12307181
CC(C)CCNC(=O)c1cn(cc(c1=O)C(=O)NCC(C)(C)C[NH+](C)C)C2CCCC2 C15004487
Cc1ccccc1OCC[NH+](C)CC(=O)Nc2ccccc2C(=O)NCc3ccco3 C15099900
CCOc1cc(cc(c1OCC)Br)C[NH2+]CCNc2ccc(cc2)[N+](=O)[O-] C16688367
CC[NH+](CC)CCN1[C@@H](/C(=C(/c2ccc(cc2)OCC(C)C)\O)/C(=O)C1=O)c3ccc(c(c3)OC)O C09412669
CC[NH+](CC)CCNc1nc(c2cnn(c2n1)c3ccccc3)Nc4cccc(c4)OC C17287697
CCC[NH+](CC(=O)Nc1ccccc1C)CC(=O)Nc2c(c(c(n2Cc3ccco3)C)C)C#N C19531979
CCOc1ccc(cc1OCC)NC(=O)C[NH+](C)[C@@H](C)C(=O)Nc2cc(ccc2Cl)Cl C03541715
CC1(CC(CC([NH2+]1)(C)C)NC(=S)N(Cc2cc(c(cc2OC)OC)OC)C[C@@H]3CCCO3)C C21263482
CCCCC(=O)Nc1cc(cnc1N2CC[NH2+]CC2)C(=O)N(CC(C)C)CC(C)C C21707454
CC[NH+](CC)CCCn1c(=O)c2ccccc2nc1SCC(=O)NC(=O)Nc3ccccc3F C23557220
C[NH+](C)[C@H](CNC(=O)CCCNc1ccc(cc1)[N+](=O)[O-])c2ccccc2Cl C23788952
CCOC(=O)c1c2c(sc1NC(=O)CN3CC[NH+](CC3)CC(=O)NCC=C)C[C@H](CC2)C C27559066
Cc1ccc(cc1)C[NH+](CCc2c[nH]c3c2cccc3)Cc4nc(co4)C(=O)NC[C@H]5CCCO5 C35704927
c1ccc(cc1)COC[C@H](C[NH+](Cc2ccco2)Cc3[nH]c(=O)c4c5c(sc4n3)CCC5)O C35744356
CC(C)(C[NH+](CCCOC)Cc1[nH]c(=O)c2c(csc2n1)c3ccccc3OC)O C35746534
CC[C@H](C[NH+](Cc1[nH]c(=O)c2c(c(sc2n1)C(=O)OCC=C)C)C3CCCCC3)O C35746724
CCC[C@@H](C[NH+](Cc1[nH]c(=O)c2c(c(sc2n1)C(=O)OC(C)C)C)C3CC3)O C35746831
Cc1c2c(=O)[nH]c(nc2sc1C(=O)OC(C)C)C[NH+](CC=C)C[C@H](C(C)C)O C35746869
COc1ccc(cc1)c2csc3c2c(=O)[nH]c(n3)C[NH+](C[C@H](COCC#C)O)C4CCCCC4 C35747449
Cc1cccc(c1)C[NH+](CCc2c[nH]c3c2cccc3)Cc4nc(co4)C(=O)NCc5ccco5 C36064012
CC(C)NC(=O)c1coc(n1)C[NH+](CCc2c[nH]c3c2cccc3)Cc4cc(ccc4OC)OC C36064239
COCCC[NH+](Cc1[nH]c(=O)c2c3c(sc2n1)CCCC3)C[C@@H](COc4ccccc4)O C36157070
CC(C)CC[NH+](Cc1[nH]c(=O)c2c3c(sc2n1)CCC3)C[C@@H](COCc4ccco4)O C36159957
CCC[C@@H](C[NH2+][C@@H](c1nc(no1)c2cc(c(c(c2)OC)OC)OC)C(C)C)O C36160516
Cc1c(sc2c1c(=O)[nH]c(n2)C[NH+](Cc3ccco3)C[C@@H](COCc4ccccc4)O)C C36204458
Cc1ccc(cc1C)c2csc3c2c(=O)[nH]c(n3)C[NH+](Cc4ccco4)C[C@@H](COC(C)C)O C36205240
CC(C)(C)OC[C@@H](C[NH+](CCCOC)Cc1[nH]c(=O)c2c(csc2n1)c3ccccc3)O C36205527
CC[C@@H](C[NH+](CC=C)Cc1[nH]c(=O)c2c(csc2n1)c3ccc(c(c3)OC)OC)O C36206087
Cc1ccc(c(c1)c2csc3c2c(=O)[nH]c(n3)C[NH+](CCOC)C[C@H](COC(C)C)O)C C36206498
CCOC[C@H](C[NH+](CC=C)Cc1[nH]c(=O)c2c(csc2n1)c3ccccc3OC)O C36206611
CCc1c2c(=O)[nH]c(nc2sc1C(=O)OC)C[NH+](C[C@H](COc3ccccc3C)O)C(C)C C36207315
CC[NH+](Cc1[nH]c(=O)c2c(c(sc2n1)C(=O)OC(C)C)C)C[C@H](CCC=C)O C36207425
Cc1c2c(=O)[nH]c(nc2sc1C(=O)OC(C)C)C[NH+](C[C@H](COc3ccccc3)O)C4CC4 C36207437
CC(C)COC[C@@H](C[NH+](CCCOC)Cc1[nH]c(=O)c2cc(sc2n1)C(C)C)O C36313197
CCn1cc(c2c1cccc2)/C=C(/C(=O)NCCCn3cc[nH+]c3)\NC(=O)c4ccccc4OC C15936419
CCOc1ccc(cc1)OCCNC(=O)C[NH+](C)CC(=O)Nc2c(cc(cc2C)C)C C39519543
C[C@H](CCC(C)C)[NH+](C[C@H](COCc1ccco1)O)C[C@@H](COCc2ccco2)O C25051829
Cc1ccccc1c2csc3c2c(=O)[nH]c(n3)C[NH+](C[C@@H](COc4ccc(cc4)OC)O)C(C)C C40404934
CCCCCC[NH+](CCO)Cc1cc(=O)oc2c1ccc(c2)NC(=O)OCC C52995099
CCCCC[NH+](CC(=O)Nc1cccc(c1)S(=O)(=O)/N=C\2/CCCN2)C(C)C C59350258
c1ccc(cc1)c2c(non2)OCC[NH2+]CCNc3cc(ccc3[N+](=O)[O-])Cl C59384055
CCCCNC(=O)[C@@H]1CC[C@H]([NH+](C1)CC(=O)Nc2cc(c(c(c2)OC)OC)OC)C C60041347
CC1CC[NH+](CC1)Cc2csc(n2)NC(=O)[C@@H](CCSC)NC(=O)c3ccccc3OC C22291032
Cc1ccc(cc1)CN2[C@H](C(=C(N2)C)/C=C/C(=O)OCC(=O)NCCC3=c4ccccc4=[NH+]C3)C C63135292
C[NH+](C)[C@@H](CNC(=O)CCCNc1ccc(cc1)[N+](=O)[O-])c2ccc(cc2)F C65496778
c1cc(ccc1CS(=O)(=O)c2nnc(o2)CNS(=O)(=O)[C@@H]3CCS(=O)(=O)C3)F C08972470
c1cc(ccc1CS(=O)(=O)c2nnc(o2)CNS(=O)(=O)C3=CCS(=O)(=O)C3)F C08972473
CN(CCc1ccncc1)C(=O)C(=O)NC[C@@H](c2cccnc2)S(=O)(=O)c3ccc(cc3)F C09005996
c1ccc(cc1)CS(=O)(=O)c2nnc(o2)CCNS(=O)(=O)C3=CCS(=O)(=O)C3 C09024492
CC(C)NC(=O)C(=O)NC[C@@H](c1cccs1)S(=O)(=O)c2ccc3c(c2)OCCO3 C09105772
CCSc1nnc(s1)NC(=O)CSc2c3c(nc(n2)C4CC4)n(c(=O)n(c3=O)C)C C09277916
C[C@@H](C(=O)Nc1ccc(cc1)S(=O)(=O)N2CCOCC2)Sc3nnc(o3)C4CC4 C09316583
CCCn1c2c(c(=O)n(c1=O)C)[C@@H](C3=C(N2)COC3=O)c4cc(c(c(c4)OC)OC)OC C09704851
c1cc2nnc(n2nc1NCCCN3CCCC3=O)CCC(=O)N4CCC5(CC4)OCCO5 C09746104
CCS(=O)(=O)N1CCN(CC1)S(=O)(=O)CCNC(=O)c2cc(=O)c3ccccc3o2 C10706066
CC(C)[C@H](c1nnc2n1CCN(CC2)C(=O)/C=C/c3ccccn3)NC(=O)[C@H]4CCOC4 C11786822
Cn1ccnc1[C@@H](c2ccc(cc2)OC)NC(=O)C3=NN(C(=O)CC3)[C@@H]4CCS(=O)(=O)C4 C12520672
CCC(=O)OC[C@H]1[C@H]([C@@H]([C@H](O1)n2cc(c(=O)[nH]c2=O)F)Br)OC(=O)CC C13303368
CC(=O)OC[C@@H]1[C@@H]([C@@H]([C@@H](O1)n2cc(c(=O)[nH]c2=O)Br)OC(=O)C)OC(=O)C C13361607
Cc1ccc(cc1)S(=O)(=O)OC[C@H]2[C@H]3[C@H]([C@@H](O2)n4ccc(=O)[nH]c4=O)OC(O3)(C)C C13550944
C[C@@H](C(=O)N[C@H]1CCS(=O)(=O)C1)Sc2nnc(n2Cc3ccco3)N4CCOCC4 C14113162
CCn1c(nnc1S[C@@H](C)C(=O)N[C@H]2CCS(=O)(=O)C2)CN3CCCCCC3=O C14242901
CCOc1cc(ccc1OC(=O)C[C@@H]2C(=O)NC(=O)S2)/C=C\3/C(=O)NC(=S)S3 C14904633
C[C@@]1(C(=O)N(C(=O)N1)CC(=O)N2CCN(CC2)S(=O)(=O)C)c3ccc(cc3)OC(F)F C18257327
c1cc(oc1)[C@@H](CNS(=O)(=O)c2ccc(cc2)N3C(=O)CCS3(=O)=O)N4CCOCC4 C19818962
C[C@@H](C(=O)N[C@@H]1CCS(=O)(=O)C1)Sc2nnc(n2C)[C@H]3COc4ccccc4O3 C21669695
CCN(CC)S(=O)(=O)c1ccc(=O)n(c1)CC(=O)Nc2ccc(cc2)S(=O)(=O)CC C21693602
CN(Cc1c(cccc1Cl)F)C(=O)CSc2nnc(o2)Cn3ccc(=O)[nH]c3=O C21704405
CC(C)[C@@H](C(=O)N1CCN(CC1)c2ccc(cn2)S(=O)(=O)N3CCOCC3)NC(=O)C C22282815
Cc1c(sc(n1)NC(=O)CCCn2cnc3c2c(=O)n(c(=O)n3C)C)c4nccn4C C25143614
COCCn1c(=O)ccc(n1)C(=O)NCCN2C(=O)/C(=C/c3ccccc3F)/SC2=O C27705858
c1cc(oc1Cn2c(=O)c3cc4c(cc3nn2)OCCO4)C(=O)NCCN5CCOCC5 C28560357
Cc1nc2c(n1[C@@H]3CCS(=O)(=O)C3)cc(nc2C(=O)NC[C@H]4CCCO4)c5ccco5 C32642610
CC(=O)O[C@@H]1C[C@H](O[C@@H]1[C@@H](OC(=O)C)I)n2ccc(=O)[nH]c2=O C35024547
C[C@H](C(=O)NCCN1C(=O)CSC1=O)N2CCN(CC2)C(=O)[C@H]3COc4ccccc4O3 C12792198
Cn1c2c(c(=O)n(c1=O)C)n(cn2)CC(=O)N(C)CC(=O)Nc3ccc(c(c3F)F)F C09125203
CC(=O)Nc1cc(c(cc1OC)OC)S(=O)(=O)N2CCN(CC2)C(=O)c3ccco3 C13028134
Cc1ccc(=O)n(n1)CC(=O)NCCOc2ccc3nnc(n3n2)c4ccc(c(c4)OC)OC C38500307
CN1CCN(CC1)C(=O)C(=O)NC[C@H](c2ccco2)S(=O)(=O)c3ccc4c(c3)OCO4 C38791415
Cc1nc2c(c(n1)SCC3=N[C@@H]4C=CS[C@@H]4C(=O)N3)c(=O)n(c(=O)n2CC(C)C)C C39422634
CC(C)S(=O)(=O)C1=C2Nc3ccccc3C[NH+]2[C@H](C1)C(=O)N(C)S(=O)(=O)C(C)C C39543595
C[C@H](C(=O)N[C@H]1CCS(=O)(=O)C1)Sc2nnc(n2C)[C@@H]3COc4ccccc4O3 C39995753
CC(=O)N1CCN(CC1)C(=O)Cc2csc(n2)NC(=O)CN(CCOC)C(=O)c3ccco3 C40372668
[H]/N=C\1/C(=C/c2ccc(c(c2)OCC)OS(=O)(=O)C)/C(=O)N=C3N1N=C(S3)c4ccco4 C41076783
c1ccc(cc1)O[P@@](=O)(OC[C@@H]2CC[C@@H](O2)n3ccc(=O)[nH]c3=O)Oc4ccncc4 C43020402
c1ccc(cc1)O[P@@](=O)(OC[C@@H]2CC[C@@H](O2)n3ccc(=O)[nH]c3=O)Oc4cccnc4 C43075451
c1c(cnc2c1c(=O)[nH]c(=O)n2C3CC3)C(=O)N4CCN(CC4)CCCOCC(F)(F)F C48300119
Cc1cc(no1)NC(=O)CN2CCN(CC2)C(=O)[C@@H]3CC(=O)N(C3)CCN4CCOCC4 C48332263
Cn1cc(c(n1)OC)C(=O)N2CCC[C@H](C2)C(=O)NCCn3c(=O)ccc(n3)c4ccco4 C49030588
Cn1cc(c(n1)OC)C(=O)N2CCC(CC2)C(=O)NCCn3c(=O)ccc(n3)c4ccco4 C56906842
Cc1c2c(cc(nc2n(n1)[C@@H]3CCS(=O)(=O)C3)c4ccco4)C(=O)NCc5ccccn5 C57293708
[H]/N=C\1/C(=C\c2ccc(c(c2)OC)OS(=O)(=O)C)/C(=O)N=C3N1N=C(S3)S(=O)(=O)C C20207748
Cc1cc(c(n1C(C)C)C)C(=O)CN2CCN(CC2)S(=O)(=O)c3nnc(s3)NC(=O)C C62692418
CCOC(=O)c1c(n(c(c1S(=O)(=O)N2CCC(CC2)C(=O)NC[C@H]3CCCO3)C)C)C C64979349
Cc1c(c(on1)C)S(=O)(=O)N2CCC(CC2)[C@@H](C)C(=O)NCCCN3CCOCC3 C65061442
c1cc(cc(c1)O)NC(=S)N[C@H](C(Cl)(Cl)Cl)NC(=O)CF C03137343
Cc1cccc(c1)NCC[NH2+][C@@H](CC(=O)Nc2c(cccc2Cl)Cl)C(=O)[O-] C05258298
Cc1ccc(cc1)OCC(=O)NC(=S)NNC(=O)c2ccccc2O C06845542
CCCCCNC(=S)NNC(=O)C[C@@H]1C(=O)Nc2ccccc2S1 C08089165
c1ccnc(c1)/C=C/c2cccc(c2)NC(=O)C[C@@H](c3ccc(cc3)Cl)NC(=O)N C08346237
C1CCC(CC1)C(=O)NCC(=O)NNC(=S)NC(=O)C2CCCCC2 C08554320
CCc1c(sc(c1C(=O)N)NC(=S)NC(=O)Cc2ccccc2)C C10149799
c1cc(c(cc1Cl)NC(=O)C[C@H](C(=O)[O-])[NH2+]CCC2=CCCCC2)O C10186453
c1ccc2c(c1)cccc2CC(=O)NC(=S)Nc3ccccc3C(=O)NCCO C14651400
Cc1ccc(cc1)[C@@H](CC(=O)NNC(=S)Nc2cc(ccc2C)C)NC(=O)C C22886062
CC(=O)N[C@@H](CC(=O)NNC(=S)NC1CCCC1)c2ccc(cc2)Cl C22976440
CCCNC(=S)NNC(=O)[C@@H](C(C)C)NC(=O)c1ccc(cc1)Cl C26677605
c1ccc(c(c1)NC(=O)CNc2ccc(c(c2)C(=O)N)Cl)SCC#N C26785571
C1CCC(C1)NC(=S)NNC(=O)CNC(=O)C23CC4CC(C2)CC(C4)C3 C27249476
CCCCNC(=O)[C@H](c1cccc(c1)O)N(C)C(=O)c2cccc(c2O)O C36531241
CCCN([C@H](c1c(cc(cc1O)O)O)C(=O)NC(C)(C)C)C(=O)C(=C)C C36576410
CN(C)c1ccccc1NC(=S)NNC(=S)Nc2ccccc2N(C)C C38656208
Cc1ccccc1[C@@H](CC(=O)NC[C@H](C)N(C)c2ccccc2)NC(=O)N C40108911
C=CCNC(=S)NNC(=O)CSCC(=O)Nc1ccc(cc1)F C41961173
CC(C)[C@@H](C(=O)NNC(=S)NCC=C)NC(=O)c1ccc(cc1)Cl C41961633
CC(C)[C@@H](C(=O)NNC(=S)NC1CCCCC1)NC(=O)c2ccccc2F C41963578
C[C@H](c1ccc(cc1)OC(F)F)NC(=O)C[C@H](c2cccs2)NC(=O)N C45155112
c1cc(c(cc1F)F)NC(=S)NNC(=O)CNC(=O)C2CCCC2 C46584609
Cc1cc(cc(c1)C(=O)NCC(=O)NNC(=S)N[C@H]2CCC[C@H]([C@@H]2C)C)C C47872106
Cc1ccc(s1)C(=O)NCC(=O)NNC(=S)N[C@H]2CCC[C@H]([C@@H]2C)C C47872182
Cc1cc(c(s1)C)[C@H](C)NC(=O)Nc2ccccc2OCCC(=O)N C47878115
C[C@@H](c1ccc(cc1Cl)Cl)NC(=O)[C@H](CCSC)NC(=O)N C49952081
CC(C)CNC(=O)c1ccc(cc1Cl)NC(=O)NCC(=O)NCC#C C51617575
c1ccc2c(c1)c(c[nH]2)CCNC(=O)/C=C/c3ccc(cc3)OCC(=O)N C08275352
CCC[C@@H](c1ccccc1)NC(=O)CNc2ccccc2SCC(=O)N C53100579
CC(=O)Nc1ccc(cc1)SCCC(=O)Nc2c(ccs2)C(=O)N C54439776
CC[C@H](C)[C@H](C(=O)NCCc1ccc(s1)Br)NC(=O)N C10500795
C[C@@H](C(=O)Nc1ccccc1CC(=O)N)Sc2ccc(cc2)NC(=O)C C55303384
CC(C)[C@@H](C(=O)NC(C)(C)C)NCc1ccc(cc1)NC(=O)NC(C)C C56153400
C[C@@H](C(=O)NCCc1ccc(cc1)S(=O)(=O)N)Nc2ccc(c(c2)F)Cl C56173850
Cc1cc(ccc1N[C@H](C)C(=O)Nc2cccnc2Cl)OCC(=O)N C56206819
Cc1ccc(cc1)C(=N[C@@H](C(Cl)(Cl)Cl)NC(=S)NN)OC C02686567
COc1ccc(cc1)C2(CCCCC2)CNC(=O)[C@H](CCSC)NC(=O)N C63083172
C[C@H](C(=O)Nc1c(ccs1)C(=O)N)Nc2cc(ccc2OC(C)C)C#N C63640868
C[C@H](C(=O)NNC(=S)NCC(F)(F)F)Sc1ccc(cc1)NC(=O)C C64082679
C#CCNC(=O)CCNC(=O)NC[C@H](c1cccs1)c2c[nH]c3c2cccc3 C50136666
C1CC1CNC(=O)NNC(=O)CNC(=O)CC23CC4CC(C2)CC(C4)C3 C65623595
CC(C)c1ccccc1NC(=S)NNC(=O)Cc2ccc(cc2)NC(=O)C C66123019
CC[NH+](c1ccc(cc1)NC(=O)C[NH+]2CCNC(=O)[C@@H]2C(C)C)C(C)C C66498835
C[C@H](CC#N)Sc1ccccc1NC(=O)C[C@H](c2cccs2)NC(=O)N C66855970
Cc1ccc(cc1)CCC(=O)NCC(=O)NNC(=S)Nc2cccc(c2)C#C C67196124
Cc1ccc(cc1C(=O)N)NC(=O)NCCCSc2ccc(cc2)F C67313247
C[C@H]1CCCC[C@@H]1NC(=S)NNC(=O)CCNC(=O)c2ccc(cc2)F C67464396
C[C@@H]1CCCC[C@H]1NC(=S)NNC(=O)CCNC(=O)c2ccc(cc2)F C67464397
Cc1cccc(c1OC[C@@H](CNC(=O)N[C@H](C)Cc2ccc(cc2)O)O)C C67605891
CCOc1cc(ccc1O)/C=N\n2c(c(c3c2nc4ccccc4n3)C(=O)NCCCOC(C)C)N C01876250
C[C@@]12CC[C@H]([C@@]([C@H]1Cc3c(nc(s3)NCc4ccccc4)[C@H]2CC(=O)NCCOC)(C)CO)O C04222512
c1cc(ccc1/C=C/C(=O)NC(=S)NNC(=O)c2ccc(cc2)NC(=O)C3CCCCC3)[N+](=O)[O-] C09229854
CC(C)Cn1c(c(c(=O)[nH]c1=O)N(CC(C)C)C(=O)CSc2[nH]c(nn2)c3ccccc3F)N C09837070
Cc1c(cccc1Cl)NC(=O)CCC(=O)NNC(=S)NC(=O)/C=C/c2ccccc2OC C10000585
COCCNC(=O)NC(=O)COC(=O)[C@H](Cc1c[nH]c2c1cccc2)NC(=O)c3cccs3 C12357424
CCOC(=O)/C=C/C(=O)NC(=S)NNC(=O)CCC(=O)Nc1ccc(cc1Cl)Cl C12501359
CCc1ccc(cc1)NC(=S)Nc2cnn(c2)Cn3cc(cn3)NC(=S)Nc4ccc(cc4)CC C02799616
C[C@H](c1ccccc1Cl)NC(=O)CSCc2nc(nc(n2)Nc3ccccc3OC)N C15495851
C=C/C(=C\C=C/CCl)/NC(=O)NCc1cccc(c1)CNC(=O)Nc2cccc(c2)Cl C16138234
CCOc1ccccc1Nc2nnc(s2)SCc3nc(nc(n3)Nc4ccccc4OC)N C16618279
CCCCN(c1c(n(c(=O)[nH]c1=O)CC(C)C)N)C(=O)CSc2[nH]c3cc(ccc3n2)Cl C18956699
CCOc1ccc(cc1)/C=N/Nc2nnc(n2N)SCC(=O)Nc3cc(ccc3C)Cl C20528017
CC[C@@H](C)c1ccc(cc1)NC(=O)CSc2nnc(n2N)N/N=C/c3c(nn(c3C)C(C)C)C C20805374
c1cc(cc(c1)O)/C=N/Nc2[nH]nc(n2)SCCC(=O)Nc3cccc(c3)N4CCCC4=O C20906681
CCOc1ccccc1NC(=O)CSc2nc([nH]n2)N/N=C/c3c4ccccc4ccc3O C20907036
CC(C)CSc1nnc(s1)NC(=O)CSc2nc([nH]n2)N/N=C/c3c4ccccc4ccc3O C20907316
COc1cc(cc(c1)OC)NC(=O)CCSc2nc([nH]n2)N/N=C/c3c4ccccc4ccc3O C20907795
Cc1c(c(n(n1)C(C)C)C)/C=N/Nc2nnc(n2N)SCCC(=O)Nc3cccc4c3cccc4 C20911871
Cc1nnc(s1)NC(=O)CSc2nnc(n2N)NN=C(Cc3ccccc3)Cc4ccccc4 C20919402
c1cc(ccc1[C@@H](CC(=O)OCC(=O)Nc2ccc(c(c2)C(F)(F)F)Cl)NC(=O)N)Cl C20970427
CCOc1cc(ccc1O)/C=N/Nc2[nH]nc(n2)SCCC(=O)NC(c3ccccc3)c4ccccc4 C21084078
COc1cc(c(cc1OC)NC(=O)C2CCCC2)C(=O)OCC(=O)Nc3c(ccs3)C(=O)N C21327695
CCOC(=O)c1c(c(c(s1)N)C#N)CSc2nnc(n2N)c3ccc(cc3)OC(F)F C22871530
Cc1ccc(cc1C)S(=O)(=O)NCC(=O)OCc2nc(nc(n2)Nc3ccc(cc3)F)N C32384289
CC(C)CC(=O)N(Cc1ccco1)[C@@H](c2c(cc(cc2O)O)O)C(=O)NC(C)(C)CC(C)(C)C C36494683
CCCC[C@H](CC)C(=O)N(Cc1ccco1)[C@H](c2c(cc(cc2O)O)O)C(=O)NC(C)(C)C C36496369
CCCCNC(=O)[C@@H](c1c(cc(cc1O)O)O)N(Cc2ccco2)C(=O)c3ccccc3Cl C36505981
CCCCNC(=O)[C@@H](c1c(cc(cc1O)O)O)N(c2ccccc2Cl)C(=O)Cc3ccccc3 C36550131
CCCCCC(=O)N(CCC)[C@H](c1c(cc(cc1O)O)O)C(=O)NCS(=O)(=O)c2ccc(cc2)C C36575025
CCCCNC(=O)[C@@H](c1c(cc(cc1O)O)O)N(C(=O)c2ccc(cc2)[N+](=O)[O-])C(C)(C)C C36593525
CCCCNC(=O)[C@H](c1c(cc(cc1O)O)O)N(C(=O)c2ccc(cc2)[N+](=O)[O-])C(C)(C)C C36593526
CCCCn1c(c(c(=O)[nH]c1=O)N(CCCC)C(=O)CCCc2[nH]c(=O)c3ccccc3n2)N C15934800
c1cc\2c(cc1)NC(=O)/C2=N\NC(=O)CCCCCCCC(=O)N/N=C/3\C(=O)Nc4c3cccc4 C01880474
CCc1ccc(cc1)NC(=O)CSC2=NN[C@@H](N2c3ccc(cc3)OCC)Cc4cc(=O)[nH]c(=O)[nH]4 C39362541
c1ccc(cc1)n2c3c(cn2)c(nc(n3)NCCCN4CCOCC4)Nc5c(c6c(s5)CCC6)C(=O)N C41026294
CCCCN(CC)S(=O)(=O)c1ccc(cc1)C(=O)Nc2c(c3c(s2)CCC3)C(=O)NC(=O)N C44452672
CS(=O)(=O)Nc1ccc(cc1)/C=C/C(=O)NNC(=S)Nc2cc(ccc2Cl)C(F)(F)F C46773456
CCS(=O)(=O)[N-]c1cccc(c1)N2CCC(CC2)[NH2+]CCc3ccc(cc3)S(=O)(=O)N C55344645
CCCCn1c(c(c(=O)[nH]c1=O)N(C2CCCC2)C(=O)CN[C@H](C)c3ccccc3Cl)N C15481855
c1ccc(c(c1)C(=O)OCC(=O)Nc2c(ccs2)C(=O)N)Nc3ccc(cc3)OC(F)F C19484131
Cc1cccc(c1C)NC(=O)NC(=O)CSc2nnc(n2C[C@@H]3CCCO3)CCC(=O)N C23369365
CCOC(=O)c1c2c(sc1NC(=O)CSc3nc([nH]n3)N/N=C/c4ccccc4O)CCCC2 C58996996
CCSc1nc2ccc(cc2s1)NC(=O)CSc3nc([nH]n3)N/N=C/c4cc(ccc4O)OC C58998066
COc1cccc(c1O)/C=N/Nc2[nH]nc(n2)SCC(=O)Nc3cc(ccc3OC)Cl C59016836
CCN(CC)c1ccc(c(c1)O)/C=N/Nc2[nH]nc(n2)SCC(=O)Nc3ccc(cc3)OC C59039033
CCN(CC)c1ccc(c(c1)O)/C=N/Nc2[nH]nc(n2)SCC(=O)Nc3cccc(c3C)F C59039138
c1cc(cnc1)NC(=S)NC2CCC(CC2)CC3CCC(CC3)NC(=S)Nc4cccnc4 C34722319
CCOc1ccc2c(c1)sc(n2)NC(=O)CSc3nc([nH]n3)N/N=C(\C)/c4ccccc4O C59830722
Cc1ccc(c(c1)Br)NC(=O)CSc2nc([nH]n2)N/N=C/c3c(nn(c3C)CCO)C C59887734
Cc1ccc(cc1)C(=O)N/C(=C/c2ccc(o2)c3ccc(cc3)Br)/C(=O)NCCC[NH+](C)C C01823666
Cc1c(sc(c1[C@@H](c2ccc(cc2)C(F)(F)F)Nc3cccc[nH+]3)NC(=O)c4ccco4)C C08763396
CC(C)CNS(=O)(=O)c1cc(c(cc1Cl)Cl)C(=O)NC[C@H](c2ccccc2)[NH+](C)C C09120188
COc1ccc(cc1)[C@@H](CNC(=O)C[C@H]2C(=O)Nc3cc(ccc3S2)Cl)[NH+]4CCCCC4 C11658522
C[C@H](Cc1cncs1)[NH2+]C2CCN(CC2)c3ccc(cc3)CC(=O)NCCc4ccccc4OC C11970276
CCc1ccc2c(c1)cc(c(=O)[nH]2)CN(CCC[NH+](CC)CC)C(=O)Nc3cccc(c3)Cl C12706634
CC[NH+]1CCC[C@@H]1CN(Cc2cc3cc(ccc3[nH]c2=O)OC)C(=O)Nc4cccc(c4)Cl C12707776
CN1CCc2c1ccc(c2)[C@@H](CNC(=O)C(=O)Nc3ccc(cc3)C(F)(F)F)[NH+]4CCCCC4 C13008019
CCOC(=O)c1c(c(sc1NC(=O)C[NH+]2CCC[C@H](C2)C)C(=O)Nc3ccc(cc3C)C)C C13037943
CCOC(=O)c1c(c(sc1NC(=O)C[NH+]2CCCCCC2)C(=O)Nc3ccc(cc3C)C)C C13071355
C[C@@H](C(=O)N1CCc2c1cccc2)[NH2+]C[C@H](c3cccc(c3OC)OC)c4c[nH]c5c4cccc5 C13120355
c1ccc(cc1)c2c(c[nH]n2)C[NH+]3CCC4(CC3)C[C@H]4C(=O)NCc5cccc(c5)C(F)(F)F C11789690
CC[NH+](CC)CCNC(=O)c1ccc2c(c1)[C@@H]3C=CC[C@H]3[C@@H](N2)c4cc(ccc4Cl)[N+](=O)[O-] C14473569
c1ccc(c(c1)C[NH2+]Cc2cc3cc4c(cc3nc2N5CCC[C@H](C5)CO)OCO4)C(F)(F)F C19789300
C[C@H](c1ccc(cc1)F)NC(=O)[C@@H](C)[NH+]2CCN(CC2)CC(=O)Nc3ccccc3C(F)(F)F C20795471
C[C@@H](c1ccc(cc1)F)NC(=O)[C@@H](C)[NH+]2CCN(CC2)CC(=O)Nc3ccccc3C(F)(F)F C20795476
C[NH+](CC(=O)Nc1ccccc1Br)CC(=O)Nc2cc(c(cc2OC)OC)Cl C23038679
Cc1ccc(cc1)c2c(c3ccccc3[nH]2)[C@H]4c5ccccc5C(=O)N4[C@@H](C)C(=O)NCC[NH+]6CCCC6 C27912066
c1ccc(c(c1)C(=O)NC[C@@H]2CCCO2)NC(=O)[C@H]3CCC[NH+](C3)Cc4c(cccc4Cl)F C30942319
COc1ccc2c(c1)c(c[nH]2)CCNC(=O)c3ccccc3SC[C@H]4CCC[NH+]5[C@H]4CCCC5 C33435703
CCc1c(sc2c1c(nc(n2)SCC(=O)N)N3CC[NH+](CC3)Cc4cc(ccc4C)C)C C34762186
CC(C)COC[C@H](C[NH+](Cc1[nH]c(=O)c2c(csc2n1)c3ccccc3)C4CCCCC4)O C35745675
Cc1ccccc1c2csc3c2c(=O)[nH]c(n3)C[NH+](C[C@H](COC(C)C)O)C4CCCCC4 C35745828
Cc1ccc(cc1)NC(=O)C[NH+]2CC[C@]3(CCCC[C@@H]3[C@@H]2c4cc(c(c(c4)OC)OC)OC)O C35806322
C1CCC(CC1)(CNC(=O)CSCc2[nH]c(=O)c3c4c(sc3n2)CCC4)[NH+]5CCCCC5 C23978369
c1ccc(cc1)COC[C@H](C[NH+](Cc2[nH]c(=O)c3c4c(sc3n2)CCC4)C5CCCCC5)O C36159066
CC(C)(C)OC[C@@H](C[NH+](Cc1[nH]c(=O)c2c(csc2n1)c3ccccc3F)C4CCCCC4)O C36206264
Cc1ccc(c(c1)C)c2csc3c2c(=O)[nH]c(n3)C[NH+](CCC(C)C)C[C@@H](COCC#C)O C36207976
CCC[NH+](CC(=O)NCC(=O)Nc1c(cc(cc1C)C)C)[C@@H](C)c2ccccc2Br C36393900
CC(C)[C@@H](C(=O)NCc1ccccc1C[NH+]2CCCCC2)NC(=O)c3ccc(cc3Cl)Cl C36624979
Cc1c(nn(c1c2ccc(cc2)OCC[NH+]3CCCCC3)c4ccc(cc4)O)c5ccc(cc5)O C03996033
Cc1cccc([nH+]1)N[C@@H](c2ccc(cc2)C(F)(F)F)c3c(c(sc3NC(=O)c4ccco4)C)C C38547622
Cc1ccc(cc1F)NC(=O)C(=O)NC[C@H](c2ccco2)[NH+]3CCN(CC3)c4ccc(cc4)F C38597918
CC[NH+](CC)[C@H](CNC(=O)[C@H](C)SCc1[nH]c(=O)c2c(c(sc2n1)C)C)c3ccccc3 C36692808
C[C@@H](CNC(=O)[C@H]1CN(CC12CC[NH2+]CC2)C(=O)c3ccc(o3)c4ccccc4F)Oc5ccc(cc5)F C39596445
Cc1ccc(c(c1F)C(=O)N2C[C@@H](C3(C2)CC[NH2+]CC3)C(=O)NCCSCc4ccccc4)Cl C39658513
C[C@@H](CNC(=O)[C@@H]1CN(CC12CC[NH2+]CC2)C(=O)c3ccc(o3)c4ccc(cc4)F)Oc5ccccc5 C39665390
Cc1ccc(cc1)O[C@@H](C)CNC(=O)[C@@H]2CN(CC23CC[NH2+]CC3)C(=O)c4ccccc4C(F)(F)F C39665960
c1ccc(c(c1)c2ccc(o2)C(=O)N3C[C@@H](C4(C3)CC[NH2+]CC4)C(=O)NCCOc5cccc(c5)F)F C39685463
CC(C)[C@@H](C(=O)N1C[C@@H](C2(C1)CC[NH2+]CC2)C(=O)NCCSC(C)(C)C)Oc3ccccc3 C39696554
c1ccc(c(c1)C(=O)NC[C@@H]2CCCO2)NC(=O)C3CC[NH+](CC3)Cc4c(cccc4Cl)F C39757450
Cc1ccc(c(c1)C)c2csc3c2c(=O)[nH]c(n3)C[NH+](C[C@H](COCC(C)C)O)CC(C)C C35746373
Cc1cc[nH+]c(c1)N[C@H](c2ccccc2OC)c3c4c(sc3NC(=O)c5ccco5)CCCC4 C38551057
COc1cc2cc(c(=O)[nH]c2cc1OC)CNc3ccc(cc3[NH+]4CCCCC4)N5CCCCC5 C57709858
COc1ccc(cc1)c2c3cc(c(=O)[nH]c3n(n2)c4ccccc4)C[NH2+]Cc5ccc(cc5)Cl C57720887
c1cc(ccc1C[NH+]2CCCCC2)NC(=S)NC(=O)c3ccc(o3)c4cc(ccc4Cl)Cl C22746215
Cc1cc(cc(c1OCC(F)(F)F)C)C[NH+](C)CC(=O)NCC(=O)Nc2ccc(c(c2)F)F C59577971
COc1ccc(cc1CS[C@@H]2Nc3ccccc3O2)/C=N/NC(=O)CC4=c5ccccc5=[NH+]C4 C63406127
CCOc1ccc2c(c1)S[C@H](N2)NC(=O)[C@@H]3CC(=O)N(C3)CCC4=c5cc(ccc5=[NH+]C4)F C63557343
c1ccc2=[NH+]CC(=c2c1)CCNC(=O)/C(=C\c3cccnc3)/NC(=O)c4cccc(c4)Br C65361771
Cn1c2c(c(=O)[nH]c1=O)n(c(n2)N/N=C/C(=C/c3ccc(cc3)[N+](=O)[O-])/Cl)C[C@@H](CO)O C02317272
C[C@]12CCC(=O)C=C1CC[C@@H]3[C@H]2[C@@H](C[C@]4([C@@H]3CC[C@@]4(C(=O)COC(=O)CCC(=O)NC(C)(C)CO)O)C)O C08876371
COc1cc(cc(c1OC)OC)C(=O)Nc2ccn(c(=O)n2)[C@H]3[C@@H]([C@@H]([C@H](O3)CO)O)O C08918280
CS(=O)(=O)NCCCCCC(=O)OCC(=O)Nc1c(c2c(s1)CCCC2)C(=O)N C09244427
Cc1ccccc1OC[C@@H](Cn2c3c(=O)[nH]c(=O)n(c3nc2SC[C@@H](CO)O)C)O C09363720
c1ccc2c(c1)C(=NS2(=O)=O)NCCC(=O)OCC(=O)Nc3c(ccs3)C(=O)N C09389913
CC(C)Cn1c(c(c(=O)[nH]c1=O)N(CC(C)C)C(=O)CCC(=O)OCC(=O)c2ccc[nH]2)N C09544798
COCCn1c(c(c(=O)[nH]c1=O)C(=O)CSc2nnc(s2)Nc3cccc(c3)F)N C11016626
CCCCn1c(c(c(=O)[nH]c1=O)N(C2CCCC2)C(=O)CSc3[nH]c(nn3)C4CC4)N C11571573
Cc1cccn2c1nc(c(c2=O)/C=N/Nc3c(c(ncn3)[N+](=O)[O-])N)NCc4ccco4 C12779140
CCC1(C(=O)N(C(=O)N1)CC(=O)OCC(=O)Nc2c(c3c(s2)CCC3)C(=O)N)CC C13063455
Cn1c(c(c(=O)n(c1=O)C)C(=O)COC(=O)CSc2ccc(cc2[N+](=O)[O-])C(=O)N)N C13129513
Cn1c2c(c(=O)[nH]c1=O)n(c(n2)N/N=C\c3ccccc3O)C[C@@H](COc4ccccc4)O C05295379
Cc1cc[nH+]c(c1)NCCCC(=O)NCC(=O)N[C@@H](CC(=O)[O-])c2cccc(c2)OC(F)(F)F C13472616
C[C@@H](c1ccc(cc1)S(=O)(=O)N)NC(=O)CSc2nnc(s2)NCc3ccco3 C14162829
COc1cc(cc(c1OC)OC)C(=O)Nc2ccn(c(=O)n2)[C@H]3[C@H]([C@@H]([C@H](O3)CO)O)O C15954677
COc1cc(nc(n1)OC)CNS(=O)(=O)c2ccc(cc2)NC=C3C(=O)NC(=O)NC3=O C16215082
C[C@@H](C(=O)Nc1c(ccs1)C(=O)N)OC(=O)CNS(=O)(=O)/C=C/c2ccccc2 C16771159
C[C@@H](C(=O)Nc1c(ccs1)C(=O)N)OC(=O)CCc2[nH]c(=O)c3c4c(sc3n2)CCCC4 C16793536
CC1(C(=O)N(C(=O)N1)C[C@H](CN2CCN(CC2)C[C@@H](CN3C(=O)C(NC3=O)(C)C)O)O)C C19882305
c1cc(ccc1CCNS(=O)(=O)c2ccc(s2)c3ccc(=O)[nH]n3)S(=O)(=O)N C20583703
Cc1c(c(n(n1)C(C)C)C)/C=N/Nc2[nH]nc(n2)SCC(=O)NNC(=O)C(C)(C)C C20905223
C/C(=N\Nc1[nH]nc(n1)SCC(=O)NNC(=O)c2ccc(cc2)Cl)/c3ccncc3 C20923638
Cc1c(c([nH]c1C(=O)[C@@H](C)OC(=O)C[C@H](c2ccc(cc2)Cl)NC(=O)N)C)C(=O)OC C21178076
COC(=O)C(=C1Nc2ccccc2N1)C(=O)CSc3nnc(s3)SCC(=O)N C22533609
c1cc(oc1)C[NH2+][C@H](CC(=O)Nc2ccc(cc2)S(=O)(=O)/N=c/3\[nH]ccs3)C(=O)[O-] C16778898
Cc1ccc(cc1)SC[C@@H](CSCCO)OCn2cnc3c2NC(=NC34OCCO4)N C17254918
CCn1c(nn(c1=S)[C@H]2[C@@H]([C@H]([C@@H]([C@H](O2)CO)O)O)NC(=O)C)COc3ccc(cc3)C(C)(C)C C32594298
Cc1ccccc1OCc2nn(c(=S)n2C3CCCC3)[C@H]4[C@@H]([C@H]([C@@H]([C@H](O4)CO)O)O)NC(=O)C C32594359
CC1(C(=O)N(C(=O)N1)C[C@@H](CN2CCN(CC2)C[C@@H](CN3C(=O)C(NC3=O)(C)C)O)O)C C22924043
Cc1c(c(=O)[nH]c(=O)[nH]1)CSCC(=O)OCC(=O)N[C@@H]2NC3=C(S2)CC(CC3=O)(C)C C39699112
COc1ccccc1OCCn2c3ccccc3nc2S[C@@H]4[C@@H]([C@@H]([C@@H]([C@@H](O4)CO)O)O)O C39915980
COc1ccccc1OCCn2c3ccccc3nc2S[C@H]4[C@@H]([C@@H]([C@@H]([C@@H](O4)CO)O)O)O C39915981
COc1ccccc1OCCn2c3ccccc3nc2S[C@@H]4[C@H]([C@@H]([C@@H]([C@@H](O4)CO)O)O)O C39915982
COc1ccccc1OCCCn2c3ccccc3nc2S[C@@H]4[C@@H]([C@@H]([C@@H]([C@@H](O4)CO)O)O)O C39916024
c1ccc(cc1)[C@@H]2CS[C@@H](N2)NC(=O)COC(=O)CSCc3c[nH]c(=O)[nH]c3=O C39960451
c1ccc(cc1)[C@H]2CS[C@@H](N2)NC(=O)COC(=O)CSCc3c[nH]c(=O)[nH]c3=O C39960452
C[NH2+]CCN1C(=O)[C@H]2[C@@H]([NH2+][C@@]([C@@H]2C1=O)(CC(=O)[O-])C(=O)[O-])c3cccc(c3)OC(F)(F)F C43218450
CC(C)OC[C@@H](Cn1c2c(=O)[nH]c(=O)n(c2nc1N/N=C/c3cc(ccc3O)Br)C)O C08995110
COCCn1c(c(c(=O)[nH]c1=O)C(=O)CSc2nnc(s2)NC3CCCCC3)N C10580156
Cc1cc(no1)NC(=O)CSCC(=O)Nc2ccc(cc2)NC(=O)NCc3ccco3 C27984125
Cc1c(sc2c1c(nc(n2)[C@@H](C)Sc3nnc(n3C[C@@H]4CCCO4)CCC(=O)N)N)C C58597742
COc1cc(c(cc1O)[N+](=O)[O-])/C=N/NC(=O)CCCSc2nnc(n2N)c3ccncc3 C58992146
Cc1csc(n1)NC(=O)CSc2nc([nH]n2)N/N=C/c3cc(c(cc3[N+](=O)[O-])O)OC C59040051
CC(C)(C)C(=O)NNC(=O)CSc1[nH]nc(n1)N/N=C/c2ccc(c(c2)OC)OC C20832246
CCOc1ccccc1NC(=O)CSc2nnc(n2N)N/N=C/c3cnn(c3)CC=C C59830095
Cc1ccc(cc1C)NC(=O)CSc2nc([nH]n2)N/N=C/c3c(nn(c3C)CCO)C C59887712
Cc1cc(ccc1NC(=O)CSc2nc([nH]n2)N/N=C/c3c(nn(c3C)CCO)C)F C59887975
Cc1c(c(n(n1)CCO)C)/C=N/Nc2[nH]nc(n2)SCC(=O)Nc3nnc(s3)C C59888350
CCNC(=O)NC(=O)[C@@H](C)Sc1nnc(s1)S[C@@H](C)C(=O)NC(=O)NCC C10798437
CC(C)C[C@@H](C(=O)N[C@H]1C[C@](C[C@H]([C@@H]1O)O)(C(=O)N[C@H](C(C)C)C(=O)OC)O)[NH2+]C C03838502
CC[C@]1(C[C@@H](c2c(cc3c(c2O)C(=O)c4c(cccc4O)C3=O)[C@H]1C(=O)OC)O[C@@H]5C[C@@H]([C@@H]([C@@H](O5)C)O)[NH+](C)C)O C04293360
C[C@@H]([C@H](C(=O)NCCc1nc(cs1)c2nc(cs2)C(=O)NCCCBr)[NH3+])O C01572158
C[NH+](Cc1c(nnn1c2c(non2)N)C(=O)N/N=C/c3ccccc3O)C4CCCCC4 C01854023
CC[C@@H]1Cc2c3ccccc3[nH]c2[C@H]([NH2+]1)c4c([nH]c(=O)n(c4=O)Cc5ccc(cc5)OC)O C08764234
Cc1cc2c(c(c1)Cl)NC(=O)[C@]23[C@H]4[C@@H]([C@H]([NH2+]3)CC(=O)N)C(=O)N(C4=O)CCc5ccccc5 C08791309
COc1cc(ccc1O)/C=N/NC(=O)c2c(n(nn2)c3c(non3)N)C[NH+]4CCCCC4 C01745260
c1cc(c(cc1Cl)/C=N/NC(=O)c2c(n(nn2)c3c(non3)N)C[NH+]4CCOCC4)O C01794155
CC1(Cc2c(c(sc2C([NH2+]1)(C)C)NC(=O)c3ccc(cc3)S(=O)(=O)N4CCOCC4)C(=O)N)C C04177863
COc1cccc(c1O)/C=N/NC(=O)c2c(n(nn2)c3c(non3)N)C[NH+]4CCCCC4 C01879865
Cc1ccc2c(c1C)NC(=O)[C@]23[C@H]4[C@@H]([C@H]([NH2+]3)CCC(=O)N)C(=O)N(C4=O)Cc5ccccc5Cl C02127070
CC(C)c1ccc(cc1)N2C(=O)[C@H](C(=NC2=O)O)/C=[NH+]/[C@H]3[C@H]([C@@H]([C@@H](O[C@@H]3O)CO)O)O C13297965
C[C@@H](C(=O)N)NC(=O)[C@@H]1C=CC2(CC[NH2+]CC2)n3n1c(=O)n(c3=O)Cc4ccc5c(c4)OCO5 C13559911
c1cc(ccc1c2c[nH]nc2c3ccc(cc3O)OCC[NH+]4CCC(CC4)C(=O)N)Cl C09410511
CCOc1ccccc1n2c(=O)c(c(nc2O)O)[C@@H]3c4c(c5cc(ccc5[nH]4)OC)CC[NH2+]3 C09013976
Cn1c2c(c(=O)n(c1=O)C)n(c(n2)N3CCOCC3)CCC[NH2+]C[C@@H](c4cc(cc(c4)O)O)O C17107040
COc1cc(ccc1N2C(=O)[C@H]3[C@H]([NH2+][C@@]4([C@@H]3C2=O)c5ccccc5NC4=O)CC(=O)N)[N+](=O)[O-] C09329483
COC[C@H]1CCC[NH+]1[C@H]2[C@H](O[C@H]([C@H]2O)CO)CNC(=O)Nc3ccc(cc3)OC(F)(F)F C20465316
C1CC1NC(=O)CC[C@@H]2CNC(=O)[C@H]3[NH+]2C[C@H](C3)NC(=S)NCCN4CCOCC4 C15708344
c1cc[nH+]c(c1)N2CCN(CC2)[C@H](c3cccc(c3)C(F)(F)F)c4c([nH]c(=O)[nH]c4=O)N C23865295
c1cc(c(cc1Cl)/C=N/NC(=O)c2c(nnn2c3c(non3)N)C[NH+]4CCCC4)O C02242821
COc1ccc(cc1O)/C=N/NC(=O)c2c(nnn2c3c(non3)N)C[NH+]4CCCCC4 C02242880
COc1cccc(c1O)/C=N/NC(=O)c2c(nnn2c3c(non3)N)C[NH+]4CCCCC4 C02520774
CC[NH+](CC)Cc1c(nnn1c2c(non2)N)C(=O)N/N=C/c3cc(ccc3O)Cl C01959519
Cc1ccccc1Nc2nc(nc(n2)N)C[NH+](CCOC)Cc3[nH]c(=O)c4ccccc4n3 C32664978
CC[C@@H](C)[C@@H](C(=O)Nc1nnc(s1)c2ccc(cc2)Br)NC(=O)CCCCC[NH3+] C33498039
COc1ccccc1Nc2c(c(nc(n2)NC[C@H](c3ccco3)[NH+]4CCCC4)N)[N+](=O)[O-] C35681903
CC[C@@H](C)[C@H](C(=O)NC1CC([NH2+]C(C1)(C)C)(C)C)NC(=O)C2=C(Nc3ccccc3N2)O C36569255
C[NH+](Cc1c(nnn1c2c(non2)N)C(=O)N/N=C/c3cccc(c3)O)C4CCCCC4 C02596317
c1ccc2c(c1)CCCN2Cc3c(nnn3c4c(non4)N)C(=O)NNC5=c6cc(ccc6=[NH+]C5=O)Cl C02387962
Cc1cc(c2c(n1)S[C@@H]([C@H]2[NH3+])C(=O)Nc3nc4ccc(cc4s3)NC(=O)C)COC C39272629
c1cc(c(cc1CCNC(=O)[C@@H]2CN(CC23CC[NH2+]CC3)C(=O)c4c(ccc(c4F)Cl)F)O)O C39661918
Cc1c(c2ccccc2[nH]1)CCNC(=O)[C@H]3CN(CC34CC[NH2+]CC4)C(=O)[C@@H]5C=C(N(N5)C)C C39674121
C[C@@H]1[C@H]([C@@H](C[C@@H](O1)O[C@H]2CC(=Cc3c2c(c4c(c3O)C(=O)c5cccc(c5C4=O)OC)O)C(=O)CO)[NH3+])O C40741425
c1cc(ccc1CC(=O)NC(=O)Nc2ccc(c(c2)F)Oc3ccnc(c3C#CC[NH3+])N)F C40979989
CCn1c2cc(nc(c2nc1c3c(non3)N)C#CC(C)(C)O)OC[C@H](Cc4ccccc4)[NH3+] C49088230
C[NH+]1CCN(CC1)c2ccc(cc2)Nc3ncc(c(n3)Nc4cccnc4C(=O)N)Cl C52565717
C[C@H]1CC(=O)N2[C@H]([NH+]=C(N[C@@H]2N1)NCCc3c[nH]c4c3cccc4)c5ccccc5OC C39357294
c1cc(cc(c1)[N+](=O)[O-])NC(=O)c\2cc3ccc(cc3o/c2=[NH+]\c4ccc(cc4)S(=O)(=O)N)O C59170717
Cc1cc(cc(c1)NC(=S)N/C(=N/c2nc(cc(n2)C)C)/N3CCC(CC3)(C(=O)N)[NH+]4CCCCC4)C C14161161
C[C@H]1C2=C([C@H](O[C@@H]2C)NC(=O)CS[C@@H]3N[NH+]=C(N3c4cccc(c4)F)N5CCOCC5)C(=O)NN1 C39938531
CC1=C([C@@H](N(N1)c2ccccc2)Oc3ccc(cc3)F)C[NH2+]CCCc4c(c([nH]n4)N)C#N C39939950
Cc1ccc2=[NH+]CC(=c2c1)CCNC(=O)CC[C@@H]3NN[C@@H](S3)C(=O)Nc4ccccc4 C63686262
CC(C)[NH+](C[C@H](COc1cccc2c1cc[nH]2)O)C[C@H](COc3cccc4c3cc[nH]4)O C65743331
CC[C@]1(C[C@H](c2c(cc3c(c2O)C(=O)c4c(cccc4O)C3=O)[C@H]1C(=O)OC)O[C@@H]5C[C@@H]([C@@H]([C@H](O5)C)O)[NH+](C)C)O C03978067
CC[C@]1(C[C@@H](c2c(cc3c(c2O)C(=O)c4c(ccc(c4C3=O)O)O)[C@H]1C(=O)OC)O[C@H]5C[C@@H]([C@@H]([C@@H](O5)C)O)[NH+](C)C)O C04165387
CC[NH+]1CCc2c(sc(c2C(=O)N)NC(=S)NC(=O)c3c(cnn3C)Cl)C1 C02750573
CCN(CC)c1ccc(c(c1)O)/C=N\NC(=O)c2c(n(nn2)c3c(non3)N)C[NH+]4CCCCCC4 C08809777
CCCN1C(=O)/C(=C\Nc2ccc3c(c2)CC4([C@H]5N3CC[NH+](C5)CC)C(=O)NC(=O)NC4=O)/C(=O)NC1=O C09253723
C[NH+](C)Cc1c(nnn1c2c(non2)N)C(=O)N/N=C/c3cc(c(c(c3)OC)O)OC C01899259
c1cc2c(c(c1)Cl)NC(=O)[C@]23[C@H]4[C@@H]([C@@H]([NH2+]3)CCC(=O)N)C(=O)N(C4=O)Cc5ccc6c(c5)OCO6 C12884778
c1cc(c(cc1O)O)/C=N/NC(=O)c2c(n(nn2)c3c(non3)N)C[NH+]4CCCCC4 C15162535
COc1ccc(cc1N2C(=O)[C@H]3[C@H]([NH2+][C@@]4([C@@H]3C2=O)c5ccccc5NC4=O)CC(=O)N)[N+](=O)[O-] C09312779
C[NH+]1CCN(CC1)Cc2c(nnn2c3c(non3)N)C(=O)N/N=C/c4ccc(cc4O)O C19367271
COc1cc(cc(c1O)OC)/C=N/NC(=O)c2c(nnn2c3c(non3)N)C[NH+]4CCCC4 C19927026
COc1cccc(c1O)/C=N/NC(=O)c2c(nnn2c3c(non3)N)C[NH+]4CCCC4 C19927199
CCC[NH+](CCC)Cc1c(nnn1c2c(non2)N)C(=O)N/N=C/c3cccc(c3)O C03633013
C[NH+](Cc1c(nnn1c2c(non2)N)C(=O)N/N=C/c3cc(c(c(c3)OC)O)OC)C4CCCCC4 C01875385
CC1(Cc2c(sc3c2c(nc(n3)SCC(=O)N)N4CC[NH+](CC4)CC(=O)N)CO1)C C34750161
C[NH+](C)[C@H](CNc1nc(c(c(n1)NC[C@@H]2CCCO2)[N+](=O)[O-])N)c3ccccc3OC C35681909
C[NH+]1CCN(CC1)c2nc3cc(c(cc3c(n2)N/N=C\4/CCCc5c4cc(c(=O)[nH]5)C(=O)N)OC)OC C35958754
c1ccc(cc1)[C@]23C[NH+]4C[C@](C2O)(CN(C3)[C@@H]4[C@@H]([C@H]([C@@H]([C@@H](CO)O)O)O)O)c5ccccc5 C36369754
C[NH+](Cc1c(nnn1c2c(non2)N)C(=O)N/N=C/c3ccc(cc3)O)C4CCCCC4 C02604895
c1ccc2=[NH+]CC(=c2c1)/C=N/NC(=O)[C@H]3[C@@H](N(N=N3)c4c(non4)N)CNc5ccccc5C(=O)N C38688943
Cc1cccc(c1)N2[C@@H](N[NH2+]N2)SCC(=O)NCCc3c[nH]c4c3ccc(c4)OC C39024436
c1cc(ccc1C2=NN=C[C@@H]2/C=N/NC(=O)CN3[NH2+]N[C@H](N3)c4ccc5c(c4)OCO5)F C39210932
CCN1[C@H](C(=C(N1)C)Br)C(=O)N2C[C@@H](C3(C2)CC[NH2+]CC3)C(=O)NCc4cc5ccccc5[nH]4 C39671541
Cc1ccc(cc1)C(=O)NNc2c(c(ncn2)NC3CC([NH2+]C(C3)(C)C)(C)C)[N+](=O)[O-] C40645213
Cc1ccccc1C(=O)NNc2c(c(ncn2)NC3CC([NH2+]C(C3)(C)C)(C)C)[N+](=O)[O-] C40645215
CC1(CC(CC([NH2+]1)(C)C)Nc2c(c(ncn2)NNC(=O)Cc3ccc(cc3)[N+](=O)[O-])[N+](=O)[O-])C C40645235
CC(=O)Nc1ccc(cc1)Nc2c(c(ncn2)NC3CC([NH2+]C(C3)(C)C)(C)C)[N+](=O)[O-] C40645257
CCOc1cccc(c1OCc2ccccc2F)C[NH2+]CCNC(=O)c3c(non3)N C40744412
CC1(CC(CC([NH2+]1)(C)C)Nc2c(c(ncn2)NNC(=O)COc3ccc(cc3Cl)Cl)N)C C40760842
CCn1c2c(cnc(c2nc1c3c(non3)N)C#CC(C)(C)O)OCC[C@H](Cc4ccccc4)[NH3+] C40972249
c1ccc(cc1)n2c3c(cn2)c(nc(n3)NCC[NH2+]CCO)Nc4cccc5c4nccc5 C41333444
c1nc2c(=O)[nH]c(nc2n1[C@H]3[C@@H]([C@H]4[C@H](O3)CO[P@@](=S)(O4)O)OC(=O)NCCCCCC[NH3+])N C42854039
CN1C(=O)[C@H]2[C@H]([NH2+][C@@]([C@@H]2C1=O)(CCCC[NH3+])C(=O)[O-])c3cc(ccc3OC)Br C43209329
C[C@@]12CC/C(=N/OCC(=O)N[C@@H](CCCC(=[NH2+])N)C(=O)OC)/C=C1CC[C@@H]3[C@@H]2CC[C@@]4([C@@H]3CC[C@]4(C#C)O)C C43736967
CCNc1c(cc(c(n1)c2ccoc2)c3cnc4c(n3)c(n[nH]4)C)OC[C@H](Cc5ccccc5)[NH3+] C45349847
COc1ccc(cc1)/N=C/2\N[C@H]3[C@H]([C@@H](C[C@@H]([C@H]3S2)C(=O)NCC[NH+]4CCOCC4)O)O C20504126
CN(C)c1ccc(cc1)/N=C/2\N[C@H]3[C@H]([C@@H](C[C@@H]([C@H]3S2)C(=O)NCC[NH+]4CCOCC4)O)O C20504129
Cc1ccc(c([nH+]1)Cn2c3cc(ccc3[nH+]c2NC[C@H](CO)O)CNc4cc(cc(c4)C)C)[O-] C29134122
CC1CC[NH+](CC1)Cc2c(nnn2c3c(non3)N)C(=O)N/N=C/c4cc(c(c(c4)OC)O)OC C51331028
Cc1cc(nc(n1)N/C(=N/C(=S)Nc2cc(cc(c2)OC)OC)/NCCc3c[nH]c[nH+]3)C C14156526
c1ccc2=[NH+]C(=O)C(=c2c1)NNc3nc4c(=O)[nH]c(nc4n3[C@@H]5[C@H]([C@@H]([C@H](O5)CO)O)O)N C13425105
C[C@H]1C2=C([C@H](O[C@@H]2C)NC(=O)CS[C@@H]3NN=C(N3C4CC4)c5cc[nH+]cc5)C(=O)NN1 C39935432
C[C@@H](c1nc(nc(n1)Nc2ccccc2)N)S[C@@H]3NN=C(O3)C4=c5ccccc5=[NH+]C4 C64352902
Cc1ccc(cc1)Nc2nc(nc(n2)N)CN3C(=O)[C@H](NC3=O)CC4=c5ccccc5=[NH+]C4 C64697975
COc1ccc2c(c1)c3c([nH]2)[C@H]([NH2+]CC3)c4c([nH]c(=O)[nH]c4=O)O C02131723
C[C@H]1c2cccc(c2C(=O)C3=C([C@]4([C@@H]([C@H]([C@H]13)O)[C@@H](C(=O)C(=C4O)C(=O)N)[NH+](C)C)O)O)O C04019706
C1CCC(CC1)[NH2+]C[C@@H](CSC[C@H](C[NH2+]C2CCCCC2)O)O C04989801
CC[C@@H]1Cc2c3ccccc3[nH]c2[C@H]([NH2+]1)c4c([nH]c(=O)[nH]c4=O)O C08764281
C[C@]1(c2cccc(c2C(=O)C3=C([C@@]4([C@H](C[C@H]31)[C@@H](C(=C(C4=O)C(=O)N)O)[NH+](C)C)O)O)O)O C11592620
C1CCC(CC1)[NH2+]C[C@H](CSC[C@H](C[NH2+]C2CCCCC2)O)O C12343521
CC[C@H]1Cc2c3ccccc3[nH]c2[C@H]([NH2+]1)c4c([nH]c(=S)[nH]c4=O)O C12897100
C[C@]1(c2c(ccc(c2C(=O)C3=C([C@@]4([C@H](C[C@H]31)[C@@H](C(=O)C(=C4O)C(=O)N)[NH+](C)C)O)O)O)Cl)O C09211000
c1ccc2c(c1)nc(n2C[C@@H](CO)O)[C@H](Cc3ccc(cc3)O)[NH3+] C19734746
Cc1c2c([nH][nH+]1)Nc3c(c(=O)[nH]c(=O)[nH]3)[C@H]2c4cccc(c4O)OC C31809860
Cc1cc([n+](s1)/C(=[NH+]\C2CC2)/NC3CC([NH2+]C(C3)(C)C)(C)C)N C35739834
c1cc2c(cc1Br)c(c(c[nH+]2)N)NCCCC(=O)N C37658465
C[C@H](C[NH2+]CC[NH2+]Cc1ccc(o1)c2ccc(cc2)[C@@H](C)O)O C38246114
CC(=C)CS[C@@H]1NN[C@H](O1)[C@H](Cc2c[nH]c3c2cccc3)[NH3+] C38965153
c1ccc(c(c1)[C@@H]2[NH+]=C3C=CC(=[NH2+])C=C3[N-]2)[C@@H]4[NH+]=C5C=CC(=[NH2+])C=C5[N-]4 C39698143
c1cc(cc(c1)[C@H]2[NH+]=C3C=CC(=[NH2+])C=C3[N-]2)[C@H]4[NH+]=C5C=CC(=[NH2+])C=C5[N-]4 C39709527
CC(C)[C@H](C(=O)N1CCOCCN(CCOCC1)C(=O)[C@@H](C(C)C)[NH3+])[NH3+] C39988451
C[NH+]1CCN(CC1)Nc2c(c(ncn2)NN3CC[NH+](CC3)C)N C40756826
Cc1cccc(c1)Nc2c(c(ncn2)NC3CC([NH2+]C(C3)(C)C)(C)C)N C40760746
CC1(CC(CC([NH2+]1)(C)C)NC(=O)[C@@H](CCS(=O)(=O)C)[NH3+])C C40810406
CC[C@@H]([C@@H](c1ccc(cc1)Cl)Sc2nc(cc(n2)N)N)[NH3+] C42951459
CC[C@H]([C@H](c1ccc(cc1)Cl)Sc2nc(cc(n2)N)N)[NH3+] C42951471
C[C@@H]([C@@H](c1ccc(cc1)Br)[NH+]2CCC(CC2)C(=O)N)[NH3+] C42952428
CC[C@@H]([C@H](c1ccc(cc1)Br)[NH+](CCO)CCO)[NH3+] C42954104
c1cc(ccc1[C@H](C[NH3+])Sc2[nH]c(=O)cc(n2)N)Br C42959827
CC[C@@H]([C@H](c1cccc(c1)Br)[NH+](CCO)CCO)[NH3+] C43021079
CC[C@@H]([C@H](c1cccc(c1)Br)Sc2[nH]c(=O)cc(n2)N)[NH3+] C43025255
CC[C@@H]([C@H](c1ccccc1Cl)Sc2[nH]c(=O)cc(n2)N)[NH3+] C43090172
CC[C@H]([C@@H](c1ccccc1Br)[NH+](CCO)CCO)[NH3+] C43092468
C[C@H]([C@H](c1ccccc1Br)Sc2nc(cc(n2)N)N)[NH3+] C43096458
C[C@H]([C@@H](c1ccccc1Br)Sc2[nH]c(=O)cc(n2)N)[NH3+] C43096474
CC[C@@H]([C@H](c1cc(cs1)Br)[NH+](CC(=O)N)C(C)C)[NH3+] C43287312
c1ccc(c(c1)CC[C@H](CO)[NH3+])c2ccccc2CC[C@H](CO)[NH3+] C44464399
c1cc(ccc1C(C[C@@H](CO)[NH3+])C[C@@H](CO)[NH3+])OC(F)(F)F C44465886
c1ccc2c(c1)[C@@]3(C(=O)N2)[NH+]=C(NC(=N3)N)Nc4ccc(cc4)F C19327176
C[C@@H]([C@H](c1ccc(s1)Br)[NH+](CCO)CCO)[NH3+] C43261275
C[C@@H]([C@H](c1cc(cs1)Br)[NH+](CCO)CCO)[NH3+] C43286313
Cc1ccc(c(c1)Br)OC[C@H](C[NH2+]CCC[NH3+])O C51356126
Cc1ccc(cc1)NC2=[NH+][C@]3(c4ccccc4NC3=O)N=C(N2)N C19318958
COc1cc(cc(c1O)Br)C[NH2+]C2CCC(CC2)[NH3+] C51693005
c1cc2c(c(c1)Br)NC(=O)[C@H]2[NH2+]C3CCC(CC3)[NH3+] C51694567
c1cc(cnc1)NC(=O)c2ccc3=[NH+][C@H]4C(=c3c2)C[C@H](NC4=O)C[NH3+] C52637454
c1cc(c(cc1Cl)Cl)CN2Cc3c([nH+]c(nc3NC2)N)N C13207634
CC[C@@H](Cc1c(c(c(nc1N)N)C[C@H](CC)[NH3+])c2ccccc2)[NH3+] C44410064
CC[NH2+][C@H](C)c1ccc(c(c1)Cl)Sc2nc(cc(n2)N)N C61700312
c1ccc2c(c1)cc(/c(=[NH+]/NC(=O)N)/o2)C3[NH+]=c4ccccc4=[NH+]3 C63129279
CC1=C([C@H](N(N1)C2[NH+]=c3ccccc3=[NH+]2)[NH3+])c4ccc(cc4)Cl C63425298
c1ccc(c(c1)[C@@H]2NN[C@@H](N2N)SCC3[NH+]=c4ccccc4=[NH+]3)F C63619694
C[C@H]1C(=O)N([C@H](NN1)NCCC2=c3cc(ccc3=[NH+]C2)Cl)N C63952565
CN(C[C@@H]1[NH+]=c2ccc(cc2=[NH+]1)F)c3cc([nH+]c(n3)N)NC4CC4 C65407996
c1cc-2c(cc1S(=O)(=O)N(CCO)CCO)Cc3c2ccc(c3)S(=O)(=O)N(CCO)CCO C02066996
CC(=O)N[C@H](C=O)[C@@H]([C@@H]([C@@H](COS(=O)(=O)[O-])O)O)O[C@@H]1[C@@H]([C@@H](C=C(O1)C(=O)[O-])O)O C04535972
CC(=O)N[C@H](C=O)[C@H]([C@@H]([C@@H](CO)O)O)O[C@@H]1[C@@H]([C@@H](C=C(O1)C(=O)[O-])O)OS(=O)(=O)[O-] C04536198
CN([C@H]1CCc2cc(c(c(c2-c3c1cc(=O)c(cc3)NCCCC[C@@H](C(=O)[O-])[NH3+])OC)OC)OC)N=O C08740218
CCOC(=O)CC1=C([C@H](C(=C(O1)N)C#N)c2ccc(c(c2)OC)OCC(=O)N)C(=O)OCC C02267177
Cc1ccc(cc1)OC[C@H](Cn2c3c(=O)[nH]c(=O)n(c3nc2N(CCO)CCO)C)O C09308849
Cn1c2c(c(=O)[nH]c1=O)n(c(n2)NCCCO)C[C@@H](COc3ccc(cc3)[N+](=O)[O-])O C08926254
C1CS(=O)(=O)C[C@@H]1CNC(=O)NCCCCCCNC(=O)NC[C@@H]2CCS(=O)(=O)C2 C12174916
C1CCN(CC1)C2=NC(=N[C@H]3[C@@H]2N=C(N=C3N4CCCCC4)N(CCO)CCO)N(CCO)CCO C13510822
CCOc1ccc(cc1)O[C@@H](C)C(=O)NNC(=O)CNC(=O)CNC(=O)c2ccco2 C18072041
CCOC(=O)C(CC[C@]([NH3+])([P@](=O)(O)[O-])P(=O)([O-])[O-])(C(=O)OCC)NC(=O)C C20112509
CCSc1nnc(s1)NC(=O)CSc2nnc(n2N)N/N=C/c3cnn(c3)C(C)C C20920848
COCCC[NH2+][C@H](CC(=O)Nc1ccc(cc1)S(=O)(=O)/N=c/2\[nH]ccs2)C(=O)[O-] C16740603
CCOC(=O)C1=C(NC(=O)N[C@@H]1c2ccc(o2)C)CSc3nnc(n3CCC(=O)N)C4CC4 C25671759
CCOC(=O)C1=C(NC(=O)NC1)CSc2nnc(n2C[C@H]3CCCO3)CCC(=O)N C28945948
C[C@@H]1C[C@H](OC1=O)C/C(=C\C[C@@H](CO[C@H]2[C@H]([C@@H]([C@@H]([C@@H](O2)CO)O)O)O)[C@@H](C)C(=O)[O-])/C C31163360
C[C@H](CCC[C@H]1[C@@]([C@H](C2=C(O1)[C@@H](N(C2=O)OC)CSC[C@@H](C(=O)[O-])O)O)(C)O)O C31163413
CCCCCn1c(nn(c1=S)[C@H]2[C@@H]([C@H]([C@@H]([C@H](O2)CO)O)O)NC(=O)C)COc3ccccc3 C32594367
CCCCCn1c(nn(c1=S)[C@H]2[C@@H]([C@H]([C@@H]([C@H](O2)CO)O)O)NC(=O)C)COc3ccc(cc3)Cl C32594371
Cc1cccc(c1NC(=O)/C(=N/NC(=O)C(=O)N)/CC(=O)/C=C/c2cccc(c2)[N+](=O)[O-])C(C)C C25585260
C[C@@H](CCC[C@H]1[C@@]([C@H](C2=C(O1)[C@H](N(C2=O)OC)CSC[C@@H](C(=O)[O-])O)O)(C)O)O C35270733
Cc1ccc(cc1)S(=O)(=O)CNC(=O)[C@@H](c2c(cc(cc2O)O)O)N(Cc3ccco3)C(=O)COC C36505396
CCOC(=O)NC(=O)C(=CNNc1c(cc(cn1)C(F)(F)F)Cl)C(=O)NC(=O)OCC C08856992
c1c(nc(s1)N)/C(=N\OCC(=O)[O-])/C(=O)N[C@H]2[C@H](N(C2=O)S(=O)(=O)[O-])COC(=O)N C13831159
CSCCCCC(=O)N(OS(=O)(=O)[O-])S[C@@H]1[C@@H]([C@@H]([C@@H]([C@@H](O1)CO)O)O)O C38654281
CSCCCCC(=O)N(OS(=O)(=O)[O-])S[C@H]1[C@@H]([C@@H]([C@@H]([C@@H](O1)CO)O)O)O C38654285
CCCCN1[C@H]([C@H](C(=NC1=O)[O-])N(CCOC)C(=O)c2c(c(c([nH]2)C)C(=O)OCC)C)[NH3+] C38800498
CCOc1ccc(cc1)N2[C@@H](NN=C2SCC(=O)NC[C@@H]3CCCO3)Cc4cc(=O)[nH]c(=O)[nH]4 C39362570
CCOc1ccc(cc1)N2[C@H](NN=C2SCC(=O)NC[C@@H]3CCCO3)Cc4cc(=O)[nH]c(=O)[nH]4 C39362572
CCOC(=O)CNC(=O)CSC1=NN[C@@H](N1c2ccc(cc2)F)Cc3cc(=O)[nH]c(=O)[nH]3 C39362839
CCOC(=O)CNC(=O)CSC1=NN[C@H](N1c2ccc(cc2)F)Cc3cc(=O)[nH]c(=O)[nH]3 C39362841
C=CCNC(=O)NC(=O)COC(=O)c1ccccc1SCC(=O)NC(=O)NCC=C C39585865
Cc1c(c(=O)[nH]c(n1)SCC(=O)N(CCC(=O)N)c2ccc(cc2)OC)CCC(=O)O C13451216
COc1cc(cc(c1OC)S(=O)(=O)NCCCc2c(c(n[nH]2)N)C#N)/C=C/C(=O)[O-] C13247131
C[N+](C)(C[C@H](CO)O)NC(=O)CCCCCCCCC(=O)N[N+](C)(C)C[C@@H](CO)O C16102280
Cc1c(c(n(n1)CC=C)C)/C=N/Nc2[nH]nc(n2)SCC(=O)Nc3cccc(c3)NC(=O)C C59830945
Cc1c(c(n(n1)CC=C)C)/C=N/Nc2[nH]nc(n2)SCC(=O)NNC(=O)C(C)(C)C C59831571
CC(=O)Nc1cccc(c1)NC(=O)CSc2nc([nH]n2)N/N=C/c3cnn(c3)CC=C C59831680
CC(=O)Nc1ccc(cc1)NC(=O)CSc2nc([nH]n2)N/N=C/c3cnn(c3)CC=C C59832460
C[C@H](C(=O)NNC(=O)C)Sc1nc([nH]n1)N/N=C/c2cc(c(c(c2)OC)OC)OC C59883777
Cc1c(c(n(n1)CC=C)C)/C=N/Nc2[nH]nc(n2)SCC(=O)NNC(=O)C3CCC3 C59883810
Cc1c(c(n(n1)CC=C)C)/C=N/Nc2[nH]nc(n2)S[C@@H](C)C(=O)NNC(=O)C(C)C C59883818
C[C@H](C(=O)NNC(=O)C1CCC1)Sc2nc([nH]n2)N/N=C/c3cnn(c3)CCOC C59883900
COCCn1cc(cn1)/C=N/Nc2[nH]nc(n2)SCC(=O)NNC(=O)C(F)(F)F C59887431
Cc1c(c(n(n1)CCO)C)/C=N/Nc2[nH]nc(n2)SCC(=O)NCc3ccccc3Cl C59887679
Cc1c(c(n(n1)CCO)C)/C=N/Nc2[nH]nc(n2)SCC(=O)N[C@H](C)c3ccccc3 C59887854
Cc1c(c(n(n1)CCO)C)/C=N/Nc2[nH]nc(n2)SCCC(=O)NCc3ccccc3OC C59888196
CCOc1ccccc1NC(=O)CSc2nnc(n2N)N/N=C/c3cnn(c3)CCOC C59914061
Cc1csc(n1)NC(=O)CSc2nnc(n2N)N/N=C/c3cnn(c3)CCOC C59914134
COCCn1cc(cn1)/C=N/Nc2nnc(n2N)SCC(=O)Nc3c(c4c(s3)CCCC4)C#N C59914153
CC(=O)N[C@@H]1[C@H](C[C@](O[C@@H]1[C@@H]([C@@H](CO)O)O)(C(=O)OC)O)O C04293696
CC(=O)N[C@@H]1[C@H](C[C@](O[C@H]1[C@@H]([C@@H](CO)O)O)(C(=O)OC)O)O C04293698
CC(=O)N1[C@@H](CS[C@@H]1[C@@H]([C@H]([C@H]([C@@H](CO)O)O)O)O)CO C04419831
CC(=O)N[C@H]1[C@@H](C[C@@](O[C@@H]1[C@@H]([C@@H](CO)O)O)(C(=O)OC)O)O C02558706
CC(=O)N[C@H]1[C@H](C[C@@](O[C@@H]1[C@@H]([C@@H](CO)O)O)(C(=O)OC)O)O C02586056
CC1(O[C@H]2CO[C@H]([C@@H]2O1)c3c(c(n[nH]3)C(=O)N)C(=O)NN)C C04982956
CN(C)P1(=NP(=NP(=N1)(N)N(C)C)(N)N(C)C)N C05063127
c1ccc2c(c1)c3c([nH]2)nc(nn3)N/N=C\[C@H]([C@@H]([C@@H](CO)O)O)O C05517999
CNC(=O)NCCNC(=O)[C@H]1[C@H]([C@@H]([C@@H](O1)n2ccc(=O)[nH]c2=O)O)O C05648145
CSc1nc(c2cnn(c2n1)[C@@H]3[C@H]([C@@H]([C@@H](O3)CO)O)O)NN C05766209
c1c(nc(=O)n(n1)[C@@H]2[C@H]([C@@H]([C@@H](O2)CO)O)O)NCC(=O)N C06041601
c1ccc(c(c1)N)S[C@]2([C@@H]([C@@H]([C@@H]([C@@H](O2)CO)O)O)O)O C04762240
c1ccc(c(c1)N)S[C@]2([C@H]([C@@H]([C@@H]([C@@H](O2)CO)O)O)O)O C04762245
C[C@@H]1[C@@H]([C@@H]([C@@H]([C@@H](O1)O[C@@H]2[C@@H]([C@@H]([C@@H](O[C@@H]2OC)CO)O)O)O)O)O C06930964
C[C@H]1[C@H]([C@@H]([C@@H]([C@@H](O1)O[C@@H]2[C@@H]([C@@H]([C@@H](O[C@@H]2OC)CO)O)O)O)O)O C06932870
Cn1c(cc(=O)n(c1=O)C)NC[C@H]([C@H]([C@@H]([C@@H](CO)O)O)O)O C06995976
Cn1c(=O)c(c2n(c1=O)[C@H]([C@@H](N2)[C@@H]([C@@H]([C@@H](CO)O)O)O)O)[N+](=O)[O-] C08384287
Cn1c(=O)c(c2n(c1=O)[C@H]([C@H](N2)[C@@H]([C@@H]([C@@H](CO)O)O)O)O)[N+](=O)[O-] C08384293
Cc1ccc(cc1)C2=NN[C@H](S2)[C@H]([C@H]([C@H]([C@H](CO)O)O)O)O C13151365
C1=CO[C@H]([C@H]2[C@@H]1[C@H](C=C2CO)O)O[C@H]3[C@H]([C@H]([C@@H]([C@H](O3)CO)O)O)O C13407185
c1cc(c(cc1CCO[C@@H]2[C@H]([C@H]([C@@H]([C@H](O2)CO)O)O)O)O)O C14512194
CN(C)c1nc2c(=O)[nH]c(nc2n1[C@H]3[C@H]([C@@H]([C@H](O3)CO)O)O)N C15225672
C[C@H]1CN(C[C@@H](N1/C(=N/O)/c2c(non2)N)C)/C(=N\O)/c3c(non3)N C16609419
c1c(c2c(ncnc2n1[C@H]3[C@H]([C@@H]([C@@H](O3)CO)O)O)N)c4[nH]ncn4 C16973805
c1nc(c2c(n1)n(cn2)[C@H]3[C@H]([C@@H]([C@H](O3)CCC(=O)N)O)O)N C17021483
c1cn(c(=O)n(c1=O)C/C=N\NC(=O)N)C/C=N/NC(=O)N C17376782
[H]/N=C(\N)/NC(=O)c1c(nc(c(n1)Cl)N(C)C(C)(C)C)N C03871093
CCc1nnc(s1)NC(=O)CSc2nnc(n2N)NN C21036052
CC(=O)[C@]12[C@H](N(C=N1)[C@@H]3[C@H]([C@H]([C@@H](O3)CO)O)O)N([C@@](NC2=O)(C(=O)C)N)C(=O)C C21299949
CC(=O)[C@@]12[C@H](N(C=N1)[C@@H]3[C@H]([C@H]([C@@H](O3)CO)O)O)N([C@@](NC2=O)(C(=O)C)N)C(=O)C C21299957
c1c(c2c(n1[C@@H]3[C@H]([C@@H]([C@@H](O3)CO)O)O)[nH]cnc2=O)C(=O)N C17428738
CSc1[nH]c(=O)c(c(n1)N[C@@H]2[C@H]([C@@H]([C@@H]([C@@H](O2)CO)O)O)O)C=O C17175491
C(CN1[C@@H]2[C@H](NC(=O)N2)NC1=O)CN3[C@@H]4[C@@H](NC(=O)N4)NC3=O C33664060
c1cc(c(cc1N=[N+]=[N-])O)C(=O)NC[C@@H]2[C@H]([C@@H]([C@@H]([C@@H](O2)O)O)O)O C33683072
c1c(c2c(n1[C@H]3[C@H]([C@@H]([C@@H](O3)CO)O)O)[nH]cnc2=O)C(=S)N C08628068
c1cc(ccc1CS[C@@H]2[C@@H]([C@@H]([C@@H]([C@@H](O2)CO)O)O)O)N C33770190
c1cc(ccc1CS[C@H]2[C@H]([C@H]([C@H]([C@@H](O2)CO)O)O)O)N C38599793
C1=CC2=N[C@H]([N-]C2=CC1=[NH2+])[C@H]([C@H]([C@H]3[N-]C4=CC(=[NH2+])C=CC4=N3)O)O C39699179
C1[C@@H]2[C@H]([C@@H]([C@@H](O[C@@H]2O1)CO)O[C@@H]3[C@@H]([C@@H]([C@@H]([C@@H](O3)CO)O)O)O)O C44171313
C[NH+](C)/C=C(\[C@H](CC(=O)[O-])N)/C(=C/N(C)C)/[C@H](CC(=O)[O-])[NH3+] C44217642
c1cc(c(cc1Cl)[N+](=O)[O-])C(C[C@H](C(=O)[O-])[NH3+])C[C@@H](C(=O)[O-])[NH3+] C44286052
C(CBr)NC(=O)[C@@H]([C@H]([C@@H]([C@@H](CO)O)O)O)O C45067722
C1=CO[C@@H]([C@@H]([C@@H]1O)O[C@H]2[C@@H]([C@H]([C@H]([C@H](O2)CO)O)O)O)CO C48533063
c1c(cnc(c1C(=O)NCCC(=O)N)NN)Br C51128714
CC1=C([C@H](C(=C(O1)N)C(=O)N)c2ccc(cc2)N(C)C)C(=O)N C58949512
CC1=C([C@@H](C(=C(O1)N)C(=O)N)c2ccc(o2)[N+](=O)[O-])C(=O)N C58949543
CC1=C([C@@H](C(=C(O1)N)C(=O)N)c2ccc(s2)[N+](=O)[O-])C(=O)N C58949562
CN1C(=O)/C(=C\N[C@@H]2[C@@H]([C@@H]([C@@H](O[C@@H]2O)CO)O)O)/C(=O)NC1=O C35423037
Cn1c2c(cn1)c(nc(n2)CSc3nc(cc(n3)N)N)N C63083988
Cc1cc([nH]n1)C[C@H](C)NC(=O)CS[C@@H]2NN[C@@H](S2)N C63884180
COc1cc2c(cc1O[C@H]3[C@@H]([C@H]([C@@H]([C@H](O3)CO)O)O)O)occ(c2=O)c4ccc(cc4)O C04349794
COc1ccc(cc1)c2coc3cc(cc(c3c2=O)O)O[C@H]4[C@@H]([C@H]([C@@H]([C@@H](O4)CO)O)O)O C04349817
CCC1(C(=O)NC(=O)NC1=O)Sc2c3c(ncn2)n(cn3)[C@@H]4[C@H]([C@@H]([C@@H](O4)CO)O)O C04994313
CCC1(C(=O)NC(=O)NC1=O)Sc2c3c(ncn2)n(cn3)[C@H]4[C@H]([C@@H]([C@@H](O4)CO)O)O C04994314
COc1cc2c(c(c1)O[C@@H]3[C@H]([C@@H]([C@@H]([C@@H](O3)CO)O)O)O)C(=O)C[C@@H](O2)c4ccc(cc4)O C05742784
CCOC(=O)CNC(=O)[C@@H](c1ccc(o1)C)N(c2ccc(cc2)F)C(=O)c3c(c(ns3)C(=O)N)N C06546810
c1cc(c(c(c1)Cl)/C=N/Nc2nc3c(ncnc3n2[C@@H]4[C@H]([C@H]([C@@H](O4)CO)O)O)N)Cl C08636780
COc1cc(c2c(c1)occ(c2=O)c3ccc(cc3)O[C@@H]4[C@H]([C@@H]([C@@H]([C@@H](O4)CO)O)O)O)O C08662732
c1cc2c(cc1CC(=O)c3ccc(cc3O)O[C@H]4[C@H]([C@@H]([C@@H]([C@@H](O4)CO)O)O)O)OCCO2 C04258482
c1cc(c(cc1Br)C(=O)NCC(=O)NNc2c(c(ncn2)N)[N+](=O)[O-])Cl C09391670
c1cc(c(c(c1)Cl)/C=N/Nc2nc3c(ncnc3n2[C@H]4[C@H]([C@@H]([C@@H](O4)CO)O)O)N)Cl C09975287
c1cc(ccc1/C=N/Nc2nc3c(ncnc3n2[C@H]4[C@H]([C@@H]([C@H](O4)CO)O)O)N)Br C10004134
c1cc(c(cc1Cl)Cl)/C=N/Nc2nc3c(ncnc3n2[C@H]4[C@H]([C@@H]([C@H](O4)CO)O)O)N C10004150
c1cc(oc1/C=N/Nc2nc3c(ncnc3n2[C@H]4[C@H]([C@@H]([C@H](O4)CO)O)O)N)Br C10004194
COc1cc(ccc1O)c2cc(=O)c3c(cc(cc3o2)O[C@H]4[C@@H]([C@@H]([C@@H]([C@@H](O4)CO)O)O)O)O C12419110
c1cc(ccc1CSc2nc3c(=O)[nH]c(nc3n2[C@H]4[C@@H]([C@@H]([C@H](O4)CO)O)O)N)Cl C12862693
Cc1cc2c(cc1Br)n(c-3nc(=O)[nH]c(=O)c3n2)C[C@@H]([C@@H]([C@@H](CO)O)O)O C03652836
COc1ccc(cc1)c2coc3cc(cc(c3c2=O)O)O[C@@H]4[C@H]([C@@H]([C@@H]([C@H](O4)CO)O)O)O C13813075
c1ccc2c(c1)ccc(c2/C=N/Nc3nc4c(=O)[nH]cnc4n3[C@H]5[C@@H]([C@@H]([C@H](O5)CO)O)O)O C16525799
CCC1(C(=O)NC(=O)NC1=O)Sc2c3c(ncn2)n(cn3)[C@@H]4[C@H]([C@@H]([C@H](O4)CO)O)O C17020741
CCOc1cc(cc(c1OCC(=O)N)Br)[C@@H]2c3c(n[nH]c3OC(=C2C#N)N)C C19646828
Cc1c(c(n(n1)C)C)/C=N/Nc2[nH]nc(n2)SCC(=O)Nc3nnc(s3)SCC(=O)N C20837048
c1ccnc(c1)Nc2c3c(nc(n2)n4cc(cn4)CO)n(cn3)[C@H]5[C@@H]([C@@H]([C@H](O5)CO)O)O C28817684
COc1cc2c(c(c1)O[C@H]3[C@@H]([C@H]([C@@H]([C@H](O3)CO)O)O)O)c(=O)c(co2)c4ccc(cc4)O C31502299
c1cc(ccc1C(=O)O[C@@H]2C=C([C@@H]3[C@@H]2C=CO[C@@H]3O[C@@H]4[C@@H]([C@@H]([C@@H]([C@@H](O4)CO)O)O)O)CO)O C35455263
c1cc(ccc1/C=N/Nc2nc3c(ncnc3n2[C@H]4[C@@H]([C@@H]([C@@H](O4)CO)O)O)N)Br C08740494
CC(C)(C)NC(=O)[C@@H](c1c(cc(cc1O)O)O)N(C2CCCCC2)C(=O)[C@@H]3CCC(=O)N3 C36490665
CC(C)(C)NC(=O)[C@@H](c1c(cc(cc1O)O)O)N(Cc2ccco2)C(=O)c3ccccc3O C36497841
c1cc(ccc1C[C@H]2C(=CC(=O)O2)c3ccc(cc3O[C@H]4[C@@H]([C@@H]([C@@H]([C@@H](O4)CO)O)O)O)O)O C37538744
Cc1ccc(o1)[C@@H](C(=O)NCCOC)N(c2cc(cc(c2)C)C)C(=O)c3c(c(ns3)C(=O)N)N C04399785
Cc1ccc(c(c1)N([C@@H](c2ccc(o2)C)C(=O)NC[C@@H]3CCCO3)C(=O)c4c(c(ns4)C(=O)N)N)C C12714910
COc1c(cc(c2c1O[C@H](CC2=O)c3ccccc3)O)O[C@H]4[C@@H]([C@@H]([C@@H]([C@@H](O4)CO)O)O)O C36374617
COc1c(cc(c2c1O[C@@H](CC2=O)c3ccccc3)O)O[C@H]4[C@@H]([C@@H]([C@@H]([C@@H](O4)CO)O)O)O C36374615
Cc1cc(=O)c2c(o1)cc(c(c2O)C/C=C(\C)/CO[C@H]3[C@@H]([C@H]([C@@H]([C@H](O3)CO)O)O)O)O C31161031
COc1ccc(cc1)c2coc3cc(cc(c3c2=O)O)O[C@H]4[C@H]([C@@H]([C@@H]([C@@H](O4)CO)O)O)O C03947504
COc1cc2c(cc1O[C@@H]3[C@H]([C@@H]([C@@H]([C@@H](O3)CO)O)O)O)occ(c2=O)c4ccc(cc4)O C12495612
Cc1cc(ccc1NC(=O)[C@@H]2CC(=O)Nc3c2c(=O)[nH]c(n3)N4CCC(CC4)C(=O)N)[N+](=O)[O-] C38828097
[H]/N=C/1\[C@H](C(=O)N=C(N1)SC)[C@H](c2ccc(c(c2)OC)O)[C@@H]3C(=NC(=NC3=O)SC)N C39290112
COc1c(cc2c(c1O)C(=O)[C@H](CO2)c3ccc(cc3)O)O[C@H]4[C@@H]([C@H]([C@@H]([C@H](O4)CO)O)O)O C39351834
COc1cc2c(c(c1)O[C@H]3[C@@H]([C@H]([C@@H]([C@H](O3)O)O)O)CO)C(=O)[C@@H]([C@@H](O2)c4ccc(cc4)O)O C39928748
C[C@@H]1CN(C[C@@H](O1)C)c2nc(c(c(n2)Nc3c(c4c(s3)CCCC4)C(=O)N)[N+](=O)[O-])N C41026414
c1cc(oc1)C(=O)N2CCN(CC2)c3nc(c(c(n3)Nc4c(c5c(s4)CCCC5)C(=O)N)[N+](=O)[O-])N C41026432
COc1cc2c(cc1O[C@@H]3[C@H]([C@@H]([C@H]([C@@H](O3)CO)O)O)O)occ(c2=O)c4ccc(cc4)O C02570156
COc1ccc(cc1)c2coc3cc(cc(c3c2=O)O)O[C@@H]4[C@@H]([C@@H]([C@H]([C@H](O4)CO)O)O)O C43465494
Cc1cc2c(cc1Br)nc-3c(=O)[nH]c(=O)nc3n2C[C@@H]([C@@H]([C@@H](CO)O)O)O C43763771
CCCc1c2c([nH]n1)OC(=C([C@H]2c3ccc(cc3)[C@H]4c5c(n[nH]c5OC(=C4C#N)N)CCC)C#N)N C08856828
c1ccc2c(c1)/C(=N\NC(=O)[C@@H]3[C@@H](N(N=N3)c4c(non4)N)CSc5[nH]c6ccccc6n5)/C(=O)N2 C39709112
Cc1cc(c(cc1C)Br)N2C(=O)/C(=C\NC(CO)(CO)CO)/C(=O)NC2=O C19596852
c1cc(ccc1/C(=N/OCC[NH3+])/CCCCO[C@H]2[C@H]([C@@H]([C@@H]([C@@H](O2)C(=O)[O-])O)O)O)C(F)(F)F C65739939
COc1cc2c(cc1O[C@H]3[C@@H]([C@H]([C@@H]([C@@H](O3)CO)O)O)O)occ(c2=O)c4ccc(cc4)O C04349789
COc1ccc(cc1)c2coc3cc(cc(c3c2=O)O)O[C@H]4[C@@H]([C@@H]([C@@H]([C@H](O4)CO)O)O)O C04349821
c1cc(ccc1C(=O)CSc2c3c(nc(n2)N)n(cn3)[C@H]4[C@H]([C@@H]([C@@H](O4)CO)O)O)Cl C04705727
CCOC(=O)CNC(=O)[C@H](c1ccc(cc1)F)N(Cc2cccs2)C(=O)c3c(c(ns3)C(=O)N)N C06546977
CCOC(=O)CNC(=O)[C@H](c1ccc(o1)C)N(c2ccc(cc2)F)C(=O)c3c(c(ns3)C(=O)N)N C06547136
CNc1nc2c(n1CC(Cn3c4c(=O)[nH]c(=O)n(c4nc3NC)C)O)c(=O)[nH]c(=O)n2C C10049609
COc1ccc2c(c1)ccc(n2)/C=N/Nc3nc4c(ncnc4n3[C@H]5[C@H]([C@@H]([C@H](O5)CO)O)O)N C10004097
c1cc(c(c(c1)Cl)/C=N/Nc2nc3c(ncnc3n2[C@H]4[C@@H]([C@@H]([C@@H](O4)CO)O)O)N)Cl C09975285
c1cc(ccc1[C@@H](C(=O)N[C@@H]2[C@H]3N(C2=O)C(=C(CS3)CSc4cn[nH]n4)C(=O)[O-])[NH3+])O C11616775
COc1cc(c2c(c1)occ(c2=O)c3ccc(cc3)O[C@H]4[C@H]([C@@H]([C@@H]([C@H](O4)CO)O)O)O)O C11666641
COc1cc(ccc1O)c2cc(=O)c3c(cc(cc3o2)O[C@@H]4[C@H]([C@@H]([C@@H]([C@@H](O4)CO)O)O)O)O C12419113
Cc1cccc(c1C)N([C@@H](c2ccc(cc2)F)C(=O)NCCOC)C(=O)c3c(c(ns3)C(=O)N)N C12467249
COc1cc2c(cc1O[C@@H]3[C@H]([C@@H]([C@@H]([C@H](O3)CO)O)O)O)occ(c2=O)c4ccc(cc4)O C12495621
COc1ccc(cc1)c2cc(=O)c3c(cc(cc3o2)O[C@@H]4[C@@H]([C@@H]([C@@H]([C@@H](O4)CO)O)O)O)O C13334250
C[C@H]1[C@H]([C@H]([C@@H]([C@@H](O1)OC[C@H]2[C@H]([C@H]([C@@H]([C@@H](O2)Oc3cc4c(ccc(=O)o4)cc3OC)O)O)O)O)O)O C14488178
c1cc(c(cc1Cl)Cl)/C=N/Nc2nc3c(ncnc3n2[C@H]4[C@@H]([C@@H]([C@H](O4)CO)O)O)N C15225223
c1cc(ccc1C(=O)N/N=C(\c2c(=O)[nH]c3ccc(cc3n2)Cl)/[C@@H]([C@@H](CO)O)O)Cl C15775246
COc1cc2c(c(c1)O[C@H]3[C@@H]([C@H]([C@@H]([C@H](O3)CO)O)O)O)C(=O)C[C@H](O2)c4ccc(cc4)O C16951757
COc1cc(cc(c1OC)OC)/C=N/Nc2nnc(n2N)SCC(=O)NNC(=O)C(F)(F)F C20920364
Cn1c2cc(cnc2nc1NC3=N[C@@H]4[C@@H](N3[C@@H]5C[C@H]([C@H](O5)CO)O)N=C(NC4=O)N)c6ccccc6 C22055799
Cn1c2cc(cnc2nc1Nc3nc4c(=O)[nH]c(nc4n3[C@H]5C[C@H]([C@H](O5)CO)O)N)c6ccccc6 C22055826
c1ccc(cc1)c2c(cn(n2)CC(=O)N)[C@@H]3c4c(n[nH]c4OC(=C3C#N)N)c5ccc(cc5)Cl C22707860
CC(=O)O[C@@H]1[C@H]([C@H]([C@H](O[C@@H]1Oc2c(=O)c3c(cc(cc3oc2c4ccc(cc4)O)O)O)CO)O)O C31156338
c1nc(c2c(n1)n(cn2)[C@H]3[C@H]([C@@H]([C@@H](O3)COS(=O)(=O)/N=C(/[C@@H]4CCC[NH2+]4)\[O-])O)O)N C12502197
c1cc(ccc1C(=O)O[C@H]2C=C([C@H]3[C@@H]2C=CO[C@@H]3O[C@@H]4[C@@H]([C@@H]([C@@H]([C@@H](O4)CO)O)O)O)CO)O C35455273
C[C@@H]1[C@@H]([C@@H]([C@@H]([C@@H](O1)OC[C@@H]2[C@@H]([C@@H]([C@@H]([C@@H](O2)Oc3cc4c(ccc(=O)o4)cc3OC)O)O)O)O)O)O C35455733
CC1=C(C(CCC1)(C)C)C(=O)O[C@H]2[C@@H]([C@H]([C@@H]([C@H](O2)CO[C@@H]3[C@@H]([C@@H]([C@@H](CO3)O)O)O)O)O)O C35465911
CC(C)(C)NC(=O)[C@@H](c1c(cc(cc1O)O)O)N(c2ccccc2Cl)C(=O)[C@@H]3CCC(=O)N3 C36548365
CCCCNC(=O)[C@H](c1c(cc(cc1O)O)O)N(Cc2ccc(o2)C)C(=O)[C@@H]3CCC(=O)N3 C36601093
c1cc2c(cc1CC(=O)c3ccc(cc3O)O[C@H]4[C@@H]([C@@H]([C@H]([C@@H](O4)CO)O)O)O)OCCO2 C37009792
COc1cc2c(cc1O[C@H]3[C@@H]([C@@H]([C@@H]([C@@H](O3)CO)O)O)O)occ(c2=O)c4ccc(cc4)O C04349785
COc1ccc(cc1)c2coc3cc(cc(c3c2=O)O)O[C@H]4[C@@H]([C@H]([C@@H]([C@H](O4)CO)O)O)O C04096693
COc1c(cc(c2c1O[C@@H](CC2=O)c3ccccc3)O)O[C@@H]4[C@@H]([C@@H]([C@@H]([C@@H](O4)CO)O)O)O C36374609
c1cc(ccc1[C@H](C(=O)N[C@H]2[C@@H]3N(C2=O)C(=C(CS3)CSc4cn[nH]n4)C(=O)[O-])[NH3+])O C03830404
c1cc(ccc1/C=N/Nc2nc3c(ncnc3n2[C@@H]4[C@H]([C@H]([C@@H](O4)CO)O)O)N)Br C01901766
c1nc(c2c(n1)n(cn2)[C@@H]3[C@@H]([C@@H]([C@@H](O3)COS(=O)(=O)/N=C(/[C@@H]4CCC[NH2+]4)\[O-])O)O)N C38664873
CC(=O)N[C@@]1(C2=C(NC(=O)N([C@H]2NC1=O)CCc3c[nH]c4c3cc(cc4)F)O)C(F)(F)F C39000542
[H]/N=C\1/[C@@H](C(=O)N=C(N1)SC)[C@@H](c2ccc(c(c2)OC)O)[C@@H]3C(=NC(=NC3=O)SC)N C39290113
c1cc2c(cc1NC(=O)CNC(=O)C[C@@H]3C(=O)Nc4cc(ccc4S3)Cl)[nH]c(=O)[nH]2 C39558986
COc1cc2c(c(c1)O[C@H]3[C@@H]([C@H]([C@@H]([C@H](O3)O)O)O)CO)C(=O)[C@H]([C@@H](O2)c4ccc(cc4)O)O C39928750
COc1cc2c(cc1O[C@H]3[C@H]([C@H]([C@@H]([C@@H](O3)CO)O)O)O)occ(c2=O)c4ccc(cc4)O C39937113
C[C@H]1[C@H]([C@@H]([C@@H]([C@@H](O1)O[C@@H]2[C@@H](O[C@H]([C@H]([C@@H]2O)NC(=O)C)Oc3ccc(cc3)[N+](=O)[O-])CO)O)O)O C39937342
CC(=O)Nc1ccc(cc1)NC(=O)[C@@H]2CC(=O)Nc3c2c(=O)[nH]c(n3)Nc4ccc(cc4)F C40399647
Cc1ccc(cc1)Nc2[nH]c(=O)c3c(n2)NC(=O)C[C@@H]3C(=O)Nc4ccc(cc4)NC(=O)C C40400403
c1cc(ccc1C(=O)NNc2c(c(ncn2)Nc3ccc4c(c3)OCO4)N)Br C40684970
C[C@@H]1CN(C[C@H](O1)C)c2nc(c(c(n2)Nc3c(c4c(s3)CCCC4)C(=O)N)[N+](=O)[O-])N C41026416
c1ccc(c(c1)N2CCN(CC2)c3nc(c(c(n3)Nc4ccc(cc4)C(=O)N)[N+](=O)[O-])N)F C41300976
COc1cc2c(cc1O[C@@H]3[C@H]([C@@H]([C@H]([C@H](O3)CO)O)O)O)occ(c2=O)c4ccc(cc4)O C43465486
C[C@H]1[C@@H]([C@H]([C@@H]([C@@H](O1)O[C@@H]2[C@H](O[C@H]([C@H]([C@H]2O)NC(=O)C)Oc3ccc(cc3)[N+](=O)[O-])CO)O)O)O C44963918
COc1cc(cc(c1O)OC)c2c(c(=O)c3c(cc(cc3o2)O)O)O[C@H]4[C@@H]([C@@H]([C@@H]([C@@H](O4)CO)O)O)O C04349704
CCO[C@]1([C@]([C@]([C@]([C@](O1)(C)CO)(C)O[C@@]2([C@]([C@]([C@]([C@@](O2)(C)CO)(C)O)(C)O)(C)O)C)(C)O)(C)O)C C09915709
c1cc(c(c(c1)Cl)/C=N/Nc2nc3c(ncnc3n2[C@@H]4[C@@H]([C@@H]([C@@H](O4)CO)O)O)N)Cl C09975284
CCCCCN(CC(=O)c1c(n(c(=O)n(c1=O)C)C)N)c2c(n(c(=O)[nH]c2=O)CCCC)N C11338964
COc1cc2c(cc1O[C@H]3[C@H]([C@@H]([C@@H]([C@H](O3)CO)O)O)O)occ(c2=O)c4ccc(cc4)O C12495616
CCCc1cc(=O)oc2c1ccc(c2C)OCC(=O)N(C)C[C@H]([C@H]([C@H]([C@H](CO)O)O)O)O C12892493
C[C@H]1[C@H]([C@H]([C@@H]([C@@H](O1)OC[C@@H]2[C@H]([C@H]([C@@H]([C@H](O2)Oc3cc4c(ccc(=O)o4)cc3OC)O)O)O)O)O)O C14488184
c1cc(ccc1[N+](=O)[O-])O[C@@H]2[C@@H]([C@H]([C@H]([C@H](O2)CO)O)O)O[C@@H]3[C@H]([C@H]([C@@H]([C@H](O3)CO)O)O)O C15250068
c1cc(ccc1c2ccc(cc2)N[C@H]3[C@H]([C@@H]([C@@H](CO3)O)O)O)N[C@H]4[C@H]([C@@H]([C@@H](CO4)O)O)O C15746452
c1cc(ccc1c2ccc(cc2)N[C@H]3[C@H]([C@@H]([C@H](CO3)O)O)O)N[C@H]4[C@H]([C@@H]([C@@H](CO4)O)O)O C15746454
c1cc(ccc1c2ccc(cc2)N[C@@H]3[C@H]([C@@H]([C@@H](CO3)O)O)O)N[C@H]4[C@H]([C@@H]([C@@H](CO4)O)O)O C15746455
c1cc(ccc1c2ccc(cc2)N[C@@H]3[C@H]([C@@H]([C@H](CO3)O)O)O)N[C@H]4[C@H]([C@@H]([C@@H](CO4)O)O)O C15746457
c1cc(cc(c1)[N+](=O)[O-])C=NNc2nc3c(=O)[nH]c(nc3n2[C@H]4[C@H]([C@@H]([C@@H](O4)CO)O)O)N C16399834
c1cc(cc(c1)[N+](=O)[O-])C=NNc2nc3c(=O)[nH]c(nc3n2[C@@H]4[C@H]([C@@H]([C@@H](O4)CO)O)O)N C16399839
c1c(oc2c3c(cc(c2c1=O)O)OCC(=CC3)CO[C@H]4[C@@H]([C@H]([C@@H]([C@H](O4)CO)O)O)O)CO C16958212
c1ccc(c(c1)[N+](=O)[O-])O[C@@H]2[C@@H]([C@@H]([C@H]([C@H](O2)CO)O[C@H]3[C@H]([C@H]([C@@H]([C@H](O3)CO)O)O)O)O)O C22064855
c1cc(ccc1[N+](=O)[O-])O[C@@H]2[C@H]([C@H]([C@@H]([C@@H](O2)CO[C@@H]3[C@H]([C@H]([C@@H]([C@H](O3)CO)O)O)O)O)O)O C22065007
COc1cccc(c1O)/C=N/Nc2nc3c(=O)[nH]c(nc3n2[C@@H]4[C@H]([C@@H]([C@@H](O4)CO)O)O)N C27475336
C[C@@H](CO[C@H]1[C@@H]([C@H]([C@@H]([C@H](O1)COC(=O)/C=C/c2ccc(c(c2)OC)O)O)O)O)[C@@]3(CC(=O)OC3)O C31167134
c1cc(cc(c1)[N+](=O)[O-])/C=N\Nc2nc3c(=O)[nH]c(nc3n2[C@@H]4[C@@H]([C@@H]([C@@H](O4)CO)O)O)N C35188432
c1cc(cc(c1)[N+](=O)[O-])/C=N\Nc2nc3c(=O)[nH]c(nc3n2[C@H]4[C@@H]([C@@H]([C@@H](O4)CO)O)O)N C35188436
c1cc(ccc1c2ccc(cc2)N[C@H]3[C@H]([C@@H]([C@@H](CO3)O)O)O)N[C@@H]4[C@@H]([C@@H]([C@@H](CO4)O)O)O C35338736
c1cc(ccc1C(=O)O[C@H]2C=C([C@@H]3[C@@H]2C=CO[C@@H]3O[C@@H]4[C@@H]([C@@H]([C@@H]([C@@H](O4)CO)O)O)O)CO)O C35455266
COc1cc2c(c(c1)O[C@@H]3[C@@H]([C@H]([C@@H]([C@H](O3)CO)O)O)O)c(=O)c(co2)c4ccc(cc4)O C35465657
c1cc(ccc1[N+](=O)[O-])O[C@@H]2[C@H]([C@@H]([C@@H]([C@H](O2)CO)O)O)O[C@@H]3[C@H]([C@@H]([C@@H]([C@H](O3)CO)O)O)O C35645674
c1ccc(c(c1)[N+](=O)[O-])O[C@H]2[C@H]([C@@H]([C@@H]([C@@H](O2)CO)O[C@H]3[C@@H]([C@@H]([C@@H]([C@@H](O3)CO)O)O)O)O)O C37246086
Cc1ccc(o1)[C@H](C(=O)NCCOC)N(c2cc(cc(c2)C)C)C(=O)c3c(c(ns3)C(=O)N)N C04399786
COc1c(cc(c2c1O[C@H](CC2=O)c3ccccc3)O)O[C@@H]4[C@@H]([C@@H]([C@@H]([C@@H](O4)CO)O)O)O C36374612
COc1c(cc2c(c1O)c(=O)cc(o2)c3ccc(cc3)O[C@H]4[C@@H]([C@H]([C@@H]([C@H](O4)CO)O)O)O)O C31160931
c1cc(ccc1C[C@@]2(C(=O)c3c(cc(cc3O[C@H]4[C@@H]([C@H]([C@@H]([C@H](O4)CO)O)O)O)O)O2)O)O C31154833
c1cc(ccc1C[C@]2(C(=O)c3c(cc(cc3O[C@H]4[C@@H]([C@H]([C@@H]([C@H](O4)CO)O)O)O)O)O2)O)O C31154829
COc1cc2c(cc1O[C@H]3[C@H]([C@@H]([C@@H]([C@@H](O3)CO)O)O)O)occ(c2=O)c4ccc(cc4)O C12495605
c1ccc2=[NH+]CC(=c2c1)/C=N/NC(=O)[C@@H]3[C@@H](N([NH2+]N3)c4c(non4)N)CN5CCOCC5 C38611388
c1ccc2=[NH+]CC(=c2c1)/C=N/NC(=O)[C@H]3[C@@H](N([NH2+]N3)c4c(non4)N)CN5CCOCC5 C38611389
c1ccc2=[NH+]CC(=c2c1)/C=N/NC(=O)[C@H]3[C@H](N([NH2+]N3)c4c(non4)N)CN5CCOCC5 C38611391
COc1cc2c(c(c1)O[C@@H]3[C@@H]([C@H]([C@@H]([C@H](O3)O)O)O)CO)C(=O)[C@H]([C@@H](O2)c4ccc(cc4)O)O C39928749
c1cc(ccc1[N+](=O)[O-])O[C@@H]2[C@H]([C@H]([C@@H]([C@H](O2)CO)O)O)O[C@@H]3[C@H]([C@@H]([C@@H]([C@@H](O3)CO)O)O)O C39937347
C[C@@H]1CCCC[NH+]1C[C@@H]2[C@@H](N=NN2c3c(non3)N)C(=O)N/N=C\C4=c5ccccc5=[NH+]C4 C39948789
C[C@H]1CCCC[NH+]1C[C@@H]2[C@@H](N=NN2c3c(non3)N)C(=O)N/N=C\C4=c5ccccc5=[NH+]C4 C39948790
COc1cc2c(cc1O[C@@H]3[C@@H]([C@@H]([C@H]([C@H](O3)CO)O)O)O)occ(c2=O)c4ccc(cc4)O C43465485
COc1ccc(cc1)c2coc3cc(cc(c3c2=O)O)O[C@@H]4[C@H]([C@@H]([C@H]([C@H](O4)CO)O)O)O C43465495
COc1c(cc(c2c1oc(cc2=O)c3ccccc3)O)O[C@H]4[C@@H]([C@H]([C@@H]([C@H](O4)CO)O)O)O C49601377
c1cc(c(c(c1)Cl)/C=N/Nc2nc3c(=O)[nH]c(nc3n2[C@@H]4[C@@H]([C@@H]([C@@H](O4)CO)O)O)N)Cl C59382128
c1cc(c(c(c1)Cl)/C=N/Nc2nc3c(=O)[nH]c(nc3n2[C@@H]4[C@H]([C@@H]([C@@H](O4)CO)O)O)N)Cl C59382130
Cc1c(c(n(n1)CCO)C)/C=N/Nc2[nH]nc(n2)SCCC(=O)Nc3ccccc3NC(=O)C C59888219
c1ccc(cc1)c2c(cn(n2)c3ccccc3)C([C@H]4C(=[NH+]C(=S)N=C4[O-])N)[C@H]5C(=[NH+]C(=S)N=C5[O-])N C63598727
COc1cc2cc([nH]c2c(c1OC)OC)C(=O)NCCC(=O)NC3[NH+]=c4ccccc4=[NH+]3 C63821756
C[C@@H](C(=O)NC1[NH+]=c2ccccc2=[NH+]1)NC(=O)c3cc4cc(c(c(c4[nH]3)OC)OC)OC C63821830
CC1=N[C@H]2N[C@@H](NN2C(=C1)Nc3cccc(c3)C(=O)NC4[NH+]=c5ccccc5=[NH+]4)c6cccnc6 C64791638
C[NH+](C)CCNC(=O)C(=O)Nc1c2ccccc2oc1C(=O)Nc3ccccc3F C09705576
Cc1c2cc(c(=O)[nH]c2n(n1)c3ccc(cc3)F)C[NH2+]CCSc4[nH]nc(n4)C C12326872
CCOC(=O)C1=C(NC(=O)N[C@@H]1C)C[NH+](C)CC(=O)Nc2ccc(c(c2F)F)F C13058990
CCOC(=O)C1=C(NC(=O)N[C@H]1C)C[NH+](C)CC(=O)Nc2ccc(c(c2F)F)F C13058992
CCOC(=O)C1=C(NC(=O)N[C@H]1c2cc(ccc2C)C)C[NH2+]CCN3CCOCC3 C19359360
Cc1nc([nH]n1)SCCNC(=O)C[C@H]2C(=O)NCC[NH+]2C/C=C/c3ccccc3 C19840133
Cc1nc([nH]n1)SCCNC(=O)C[C@@H]2C(=O)NCC[NH+]2C/C=C/c3ccccc3 C19840135
CCc1ccccc1n2c(=[NH2+])c3c(n[nH]c3nc2SCC(=O)Nc4cccc(c4)C)C C02927476
CC(C)CN(C[C@H]([C@H](Cc1ccccc1)[NH3+])O)S(=O)(=O)c2ccc(cc2)[N+](=O)[O-] C22048451
CC(C)Cc1ccc(cc1)c2cnc(o2)CCC(=O)NC3CC[NH+](CC3)CC(=O)N C25518106
C[NH+](C)[C@@H](CNC(=O)NCc1ccc(cc1)NC(=O)c2ccco2)c3ccsc3 C26149639
C[NH+](C)[C@H](CNC(=O)NCc1ccc(cc1)NC(=O)c2ccco2)c3ccsc3 C26149648
CCc1ccccc1Nc2nc(nc(n2)N)C[NH+](C)Cc3cnn(c3)c4ccccc4 C27551021
Cc1c(c(=O)[nH]c(=O)[nH]1)CCC(=O)NC[C@H](c2ccc(cc2)OC)[NH+]3CCCCC3 C27669192
c1cc2c(cc1C[NH+]3CCN(CC3)CC(=O)Nc4c(c5c(s4)CCC5)C(=O)N)OCO2 C22928809
CC[C@@H]1CCCC[NH+]1Cc2ccc(c(=O)[nH]2)C(=O)NC[C@@H]3Nc4ccccc4S3 C39393654
CCC[C@H](C)C(=O)N1C[C@@H](C2(C1)CC[NH2+]CC2)C(=O)NCCc3c[nH]c4c3cc(cc4)OC C39598953
CCC[C@@H](C)C(=O)N1C[C@H](C2(C1)CC[NH2+]CC2)C(=O)NCCc3c[nH]c4c3cc(cc4)OC C39598955
Cc1ccc2c(c1)c(c[nH]2)CCNC(=O)[C@H]3CN(CC34CC[NH2+]CC4)C(=O)c5ccccc5OC C39655842
CCSc1c(cccn1)C(=O)N2C[C@@H](C3(C2)CC[NH2+]CC3)C(=O)NCc4cc5ccccc5[nH]4 C39671502
CCSc1c(cccn1)C(=O)N2C[C@H](C3(C2)CC[NH2+]CC3)C(=O)NCc4cc5ccccc5[nH]4 C39671503
Cc1cccc(c1)C(=O)N2C[C@@H](C3(C2)CC[NH2+]CC3)C(=O)N[C@@H](C(C)C)C(=O)NC(C)(C)C C39685700
c1ccc(cc1)CCNc2c(c(ncn2)N3CC[NH+](CC3)Cc4ccc5c(c4)OCO5)N C40726049
COc1ccc(cc1)N2CCN(CC2)c3c(c(ncn3)NCC[NH+]4CCCCC4)N C40727693
CCCC[C@H](C)C(=O)N1C[C@@H](C2(C1)CC[NH2+]CC2)C(=O)N[C@@H](C)c3c([nH]nc3C)C C44714124
CCCC[C@@H](C)C(=O)N1C[C@H](C2(C1)CC[NH2+]CC2)C(=O)N[C@@H](C)c3c([nH]nc3C)C C44714126
CCCC[C@H](C)C(=O)N1C[C@H](C2(C1)CC[NH2+]CC2)C(=O)N[C@@H](C)c3c([nH]nc3C)C C44714128
C[NH+](C)C[C@H](CNC(=O)Nc1nnc(s1)c2ccccn2)[C@@H](c3ccccc3)O C47791041
C[NH+](C)C[C@@H](CNC(=O)Nc1nnc(s1)c2ccccn2)[C@H](c3ccccc3)O C47791042
C[NH+](C)C[C@H](CNC(=O)Nc1nnc(s1)c2ccccn2)[C@H](c3ccccc3)O C47791043
C[NH+](C)[C@@H](CNC(=O)Nc1ccc(c(c1)Cl)N2CCNC(=O)C2)c3cccs3 C48301234
Cc1ccc2c(c1)[nH]c(n2)[C@@H](C)NC(=O)[C@@H]3CN(CC34CC[NH2+]CC4)C(=O)CCC5CCCC5 C44737127
C[NH+]1CCN(CC1)Cc2ccccc2CNC(=O)NC[C@@H](c3ccc(cc3F)F)O C58168304
C[NH+]1CCN(CC1)Cc2ccccc2CNC(=O)NC[C@H](c3ccc(cc3F)F)O C58168306
C[C@@H]1CCC[C@@](C1)(CNC(=O)c2cc(c(c(c2)Cl)OCC(=O)N)OC)[NH+](C)C C59891157
C[C@@H]1CCC[C@](C1)(CNC(=O)c2cc(c(c(c2)Cl)OCC(=O)N)OC)[NH+](C)C C59891160
C[C@H]1CCC[C@](C1)(CNC(=O)c2cc(c(c(c2)Cl)OCC(=O)N)OC)[NH+](C)C C59891163
CC(C)(C)NC(=O)NC(=O)CS[C@@H]1NN=C(N1C2CC2)C3=c4ccccc4=[NH+]C3 C39760482
CC(C)CNC(=O)NC(=O)CS[C@@H]1NN=C(N1C2CC2)C3=c4ccccc4=[NH+]C3 C39760491
CC(C)CNC(=O)NC(=O)CS[C@H]1NN=C(N1C2CC2)C3=c4ccccc4=[NH+]C3 C39760492
C[C@@H](C(=O)NC(=O)NC(C)C)S[C@@H]1NN=C(N1C2CC2)C3=c4ccccc4=[NH+]C3 C39763551
C[C@H](C(=O)NC(=O)NC(C)C)S[C@H]1NN=C(N1C2CC2)C3=c4ccccc4=[NH+]C3 C39763553
CS(=O)(=O)N[C@@H]1Nc2ccc(cc2S1)C(=O)NCCC3=c4ccccc4=[NH+]C3 C63280856
CS(=O)(=O)N[C@H]1Nc2ccc(cc2S1)C(=O)NCCC3=c4ccccc4=[NH+]C3 C63280863
C=CCNS(=O)(=O)c1ccc(cc1)C(=O)NNC(=O)CC2=c3ccccc3=[NH+]C2 C63729909
Cc1ccc2=[NH+]CC(=c2c1)CCN3C[C@@H](CC3=O)C(=O)N[C@H]4NN[C@@H](S4)CC(C)C C63941183
c1ccc2=[NH+]CC(=c2c1)C[C@@H](C(=O)NC[C@H]3NN=C4N3CCC4)NC(=O)c5cccs5 C64185691
C[C@@H]1C(=C(NO1)C)CSc2c(cccn2)C(=O)NNC(=O)C3=c4ccccc4=[NH+]C3 C64208106
C[C@H](C(=O)N1CCC2(CC1)c3c([nH]c[nH+]3)CCN2)NC(=O)CCc4ccc(cc4)OC C13570969
c1ccc(cc1)NC2=NN[C@H](S2)SCC(=O)NCCC3=c4ccccc4=[NH+]C3 C64713732
CCNC(=S)N[C@@H]1C=C(C[C@H]([C@@H]1O)O)C(=O)NCC(=O)N C03838760
CC(=O)N[C@H]1[C@@H](C=C(O[C@@H]1[C@@H]([C@@H](C[NH3+])O)O)C(=O)[O-])O C03871305
CC(=O)N[C@H]1[C@H](C=C(O[C@@H]1[C@@H]([C@@H](C[NH3+])O)O)C(=O)[O-])O C03871307
CC(CO)(CO)NC(=O)C(=O)NC(C)(CO)CO C02167956
Cc1nc(cs1)[C@@](CCC(C)C)(CCC(=O)NN)C(=O)NN C02096284
CCCCC(C[C@H](COCC(C)C)O)(C(=O)NN)C(=O)NN C04807827
CNC(=S)NN[C@H]1[C@H]([C@@H]([C@@H]([C@@H](O1)CO)O)O)O C05319990
C[C@@H]([C@@H]([C@@H]([C@@H]([C@@H]1[NH2+][C@@H](CS1)C(=O)[O-])O)O)O)O C06183019
C([C@@H]1[C@H]([C@@H]([C@@H]([C@@H](O1)OC[C@@H](CO)O)O)O)O)O C06184881
C([C@H]1[C@H]([C@@H]([C@@H]([C@@H](O1)OC(CO)CO)O)O)O)O C06360546
CN1[C@@H]([C@H](N(C1=O)C)NC(=O)NCCO)NC(=O)NCCO C06878842
CCC(=O)NNC(=O)CSc1nnc(n1N)NN C20922447
Cc1csc(n1)NC(=O)CSc2nnc(n2N)NN C21035817
C[C@H](C(=O)NNC(=S)NC1CCCC1)NC(=O)N C27249600
C[C@H](CN1C(=O)[C@H](N(C1=O)CCC(=O)NN)C(C)C)C(=O)NN C38656838
COc1ccc(cc1)C2=C[C@@H](N=N2)[C@H]3NN[C@@H](N3N)SCC(=O)N C39012298
COc1ccc(cc1)C2=C[C@H](N=N2)[C@H]3NN[C@@H](N3N)SCC(=O)N C39012299
C1CCC(CC1)(C(=O)N[C@@H](CC(=O)N)C(=O)[O-])[NH3+] C40472633
CC(C)(C)[C@@H](C(=O)N[C@@H](CC(=O)N)C(=O)[O-])[NH3+] C40472706
CCC[C@](C)(C(=O)[O-])NC(=O)[C@@H](CC(=O)N)[NH3+] C40482933
C[C@@H](C(=O)N)NC(=O)N[C@@H](Cc1c[nH+]c[nH]1)C(=O)[O-] C40578442
C[C@@H]1CCC[C@@](C1)(C(=O)[O-])NC(=O)[C@@H](CC(=O)N)[NH3+] C41036736
CC(C)(C)C(=O)NCC(=O)NC(C(=O)N)C(=O)N C43694608
C([C@@H]1[C@@H]([C@H]([C@@H]([C@@H](O1)OC[C@@H](CO)O)O)O)O)O C44020478
c1cc(ccc1C(C[C@@H](C(=O)[O-])[NH3+])C[C@@H](C(=O)[O-])[NH3+])Cl C44286083
c1ccc(c(c1)C[C@@H](C(=O)[O-])[NH3+])c2ccc(o2)C[C@@H](C(=O)[O-])[NH3+] C44291540
c1ccc(c(c1)C[C@H](C(=O)[O-])[NH3+])c2ccc(o2)C[C@@H](C(=O)[O-])[NH3+] C44291544
C1CN(C(=S)N1CCC(=O)NN)CCC(=O)NN C44548683
C1COCCC1(/C(=N\O)/N)C(=O)NCCS(=O)(=O)N C44785247
C1COCCC1(/C(=N\O)/N)C(=O)NCCCS(=O)(=O)N C45091460
CC(C)C(=O)NNC(=O)NC(C(=O)N)C(=O)N C45441108
C[C@@H]1C[C@@H]1C(=O)NCCC(=O)NC(C(=O)N)C(=O)N C48135719
C[C@H]1C[C@H]1C(=O)NCCC(=O)NC(C(=O)N)C(=O)N C48135722
C[C@H](C(=O)NNC(=O)C(=O)NC(C)C)NC(=O)N C48482452
CC(C)NC(=O)C(=O)NNC(=O)CNC(=O)N C48482473
C[C@H](C(=O)NNC(=O)C(=O)NC1CC1)NC(=O)N C48482489
CC(C)CC(=O)NNC(=O)NC(C(=O)N)C(=O)N C48852964
CC[C@H](C)[C@@H](C(=O)NNC(=O)NC1CC1)NC(=O)N C49128918
CCCCNC(=O)NNC(=O)[C@@H](C)NC(=O)N C49143375
CCCCNC(=O)NNC(=O)[C@H](C)NC(=O)N C49143377
C[C@H](C(=O)N)NC(=O)c1c(cnc(n1)C(C)C)NN C51128948
C(CNC(=O)c1nc([nH]n1)N)CS(=O)(=O)N C55169612
CNC(=S)NN[C@H]1[C@@H]([C@@H]([C@@H]([C@@H](O1)CO)O)O)O C05319987
CCC(CO)(CO)NC(=O)COCC(=O)NN C58838414
CC(C)c1c(c(n[nH]1)C(=O)N(CC(=O)N)CC(=O)N)N C61805643
c1csc(c1N)C(=O)N(CC(=O)N)CC(=O)N C61805796
c1c2c(cc(c1N)N(CC(=O)N)CC(=O)N)NC(=O)C2 C61807635
CC[C@@H](C(=S)N)C(=O)N(CC(=O)N)CC(=O)N C61808972
C1CCC(CC1)(/C(=N/O)/N)C(=O)N(CC(=O)N)CC(=O)N C61809529
C[C@@H](/C(=N/O)/N)C(=O)N(CC(=O)N)CC(=O)N C61809537
CCCOc1ccc(cc1)NC(=O)C[C@@H]2C(=O)N(C(=S)N2CCC[NH+]3CCC(CC3)C(=O)N)C C04176751
CCCOc1ccc(cc1)NC(=O)C[C@H]2C(=O)N(C(=S)N2CCC[NH+]3CCC(CC3)C(=O)N)C C04176753
CC[NH+](CC(=O)Nc1ccc(cc1)NC(=O)C)[C@@H](C)C(=O)Nc2ccccc2OCC C08494433
CC[NH+](CC(=O)Nc1ccc(cc1)NC(=O)C)[C@H](C)C(=O)Nc2ccccc2OCC C08494439
C[NH+](CC(=O)Nc1ccc(cc1)Cl)CC(=O)N(CCC(=O)N)c2ccc(cc2)F C08940122
CCCn1c(c(c(=O)[nH]c1=O)N(CCOC)C(=O)C[NH+](C)[C@@H]2CCCc3c2cccc3)N C09602920
CCCn1c(c(c(=O)[nH]c1=O)N(CCOC)C(=O)C[NH+](C)[C@H]2CCCc3c2cccc3)N C09602925
C[C@]1(C(=O)NC(=O)N1)CSc2ccccc2C(=O)NC[C@@H](c3ccc(cc3)OC)[NH+]4CCCC4 C12752701
C[C@@]1(C(=O)NC(=O)N1)CSc2ccccc2C(=O)NC[C@@H](c3ccc(cc3)OC)[NH+]4CCCC4 C12752713
Cc1[nH]c(nn1)CC[NH2+]C2CCN(CC2)c3ccc(cc3)CC(=O)NCCc4ccccc4OC C11791499
CCCCN(c1c(n(c(=O)[nH]c1=O)CC(C)C)N)C(=O)C[NH+](Cc2ccccc2)C(C)C C14129413
CCCCn1c(c(c(=O)[nH]c1=O)N(CC)C(=O)C[NH+](C)Cc2ccccc2N3CCCCC3)N C15103858
CCCCn1c(c(c(=O)[nH]c1=O)N(CC)C(=O)C[NH+](Cc2ccc(cc2)OC)C3CC3)N C15486052
CCN(CC)C(=O)CC[C@@H]1CNC(=O)[C@H]2[NH+]1C[C@H](C2)NC(=S)NCc3ccco3 C15708658
CCN(CC)C(=O)CC[C@@H]1CNC(=O)[C@H]2[NH+]1C[C@H](C2)NC(=S)Nc3ccc(cc3)Cl C15708670
Cc1ccc(cc1)C[NH+](C)CC(=O)N(CC(C)C)c2c(n(c(=O)[nH]c2=O)CC(C)C)N C16587561
c1ccc(c(c1)C[NH2+]CC[C@@H]2CCC(=O)N2CCc3ccc(cc3)S(=O)(=O)N)F C20256630
CC(C)C[NH+](CCNC(=O)c1ccc2c(c1)[nH]c(=O)c(n2)c3ccccc3NC(=O)C)CC(C)C C09833444
Cc1c(sc(n1)CCNCc2cccc(c2)OC[C@H](C[NH+]3CCC(CC3)O)O)C C20906457
CCOc1ccc(cc1OCC)NC(=O)C[NH+](C)CC(=O)NCC(=O)Nc2ccc(c(c2)F)F C21580203
CC[C@]1(C(=O)N(C(=O)N1)NC(=O)C[NH+](C)CC(=O)Nc2ccccc2C(F)(F)F)c3ccccc3 C21580296
CC(C)[NH+](CCn1c(=O)c2ccccc2nc1SCC(=O)Nc3c(ccs3)C(=O)N)C(C)C C21993117
CC[NH+](CC(=O)NCc1cccs1)CC(=O)Nc2c(c3c(s2)CCCC3)C(=O)NCCOC C24212283
C[NH+](Cc1ccccc1OC(F)(F)F)CC(=O)c2c(n(c(=O)[nH]c2=O)CCOC)N C25534383
C[C@@H](C(=O)Nc1c(c2c(s1)CCC2)C(=O)N)[NH+](C)CCCOc3ccc(cc3)F C30268465
CCOC(=O)c1c(cc(s1)NC(=O)C[NH+](C)[C@@H](C)c2ccc(cc2)S(=O)(=O)N)C C29062401
CCOC(=O)c1c(c(sc1NC(=O)CN2CC[NH+](CC2)Cc3ccc(cc3)Cl)C(=O)N)C C20168030
CCOC(=O)c1c2c(sc1NC(=O)[C@@H](C)[NH2+]CC(=O)N[C@@H]3CCS(=O)(=O)C3)C[C@@H](CC2)C C36386091
C[NH+](C)CCCNC(=S)N(CCCO)Cc1cc2cc3c(cc2[nH]c1=O)OCO3 C04160445
C[C@@H](COC)Nc1cc2c([nH+]c1)N([C@@H]([C@@H]2NC(=O)C)C(=O)OC)CCc3c[nH]c4c3cccc4 C39344651
CCOc1ccccc1C(=O)N2C[C@H](C3(C2)CC[NH2+]CC3)C(=O)N[C@@H](C)CCCC(C)(C)O C39631613
CCC[C@@H](C)C(=O)N1C[C@@H](C2(C1)CC[NH2+]CC2)C(=O)NCCNC(=O)OC(C)(C)C C39693372
CCC[C@@H](C)C(=O)N1C[C@H](C2(C1)CC[NH2+]CC2)C(=O)NCCNC(=O)OC(C)(C)C C39693374
CCC[C@H](C)C(=O)N1C[C@H](C2(C1)CC[NH2+]CC2)C(=O)NCCNC(=O)OC(C)(C)C C39693375
CC(C)[NH+]1CCC(CC1)NC(=S)Nc2ccc(cc2)S(=O)(=O)NCc3ccccc3 C39970931
Cc1c(c(sc1C(=O)N)NC(=O)CN2CC[NH+](CC2)Cc3ccc(cc3)SC)C(=O)OC C39972166
Cc1ccccc1COc2c(cc(cc2Br)C[NH2+]CCNCCO)OC C40719985
c1ccc(c(c1)NC(=O)C(=O)NC[C@H](C[NH+]2CCCCC2)O)SCC(F)(F)F C41642731
C[C@H](CCCC(C)C)NC(=O)[C@H]1C[NH2+]C[C@@H]1C(=O)NCc2cccc(c2OC)OC C43222655
C[C@@]1(CC[C@@]2([C@@H](C1)C(C[C@@H]2NC(=O)Cc3cccs3)(C)C)CCC(=O)NCC[NH+](C)C)O C43547816
C[C@@]1(CC[C@@]2([C@@H](C1)C(C[C@@H]2[NH2+]Cc3cccn3C)(C)C)CCC(=O)NCCOC)O C44681601
CC[NH+](CC(=O)Nc1ccc(cc1)NC(=O)C)CC(=O)Nc2c(cccc2C(C)C)C C07669856
C=CC[NH2+]CC(=O)Nc1nnc(s1)SCC(=O)Nc2ccc(cc2)Br C59435192
CC[NH+](CC)[C@@H](CNC(=O)CCCC[C@H]1[C@@H]2[C@H](CS1)NC(=O)N2)c3ccccc3 C59876075
CC[NH+](CC)[C@H](CNC(=O)CCCC[C@H]1[C@@H]2[C@H](CS1)NC(=O)N2)c3ccccc3 C59876077
CCCCn1c(c(c(=O)[nH]c1=O)N(CC)C(=O)C[NH+](Cc2cccc(c2)F)C[C@@H]3CCCO3)N C60245094
COc1ccc(c2c1cc([nH]2)C(=O)NCCC(=O)NCCC3=c4ccccc4=[NH+]C3)OC C63270464
CCN[C@@H]1NN=C(S1)SCC(=O)N[C@@H](CC2=c3ccccc3=[NH+]C2)C(=O)OC C63855248
c1ccc2=[NH+]CC(=c2c1)CCCC(=O)OCC(=O)N[C@@H]3[C@@H](C4=C(S3)CCC4)C(=O)N C63896801
c1ccc2=[NH+]CC(=c2c1)CCCC(=O)OCC(=O)N[C@H]3[C@H](C4=C(S3)CCC4)C(=O)N C63896804
c1cc(ccc1NC(=O)N[C@H]2C[C@](C[C@H]([C@@H]2O)O)(C(=O)NCC(=O)N)O)OC(F)(F)F C04221830
CC(C)(C)C[C@@](CCC(=O)NN)(c1csc(n1)N)C(=O)NN C02207998
c1cc(nnc1n2c(c(cn2)C(=O)NN)N)N(CCO)CCO C01580561
c1ccc(cc1)NC(=S)NN[C@@]2([C@@H]([C@@H]([C@@H](O2)CO)O)O)CO C05338401
CC(C)C[C@@](CCC(=O)NN)(c1csc(n1)N)C(=O)NN C01899798
CCCCOC[C@@H](C[C@@H](CCC(=O)NN)C(=O)NN)O C04610499
CC(C)C[C@](CCC(=O)NN)(c1csc(n1)N)C(=O)NN C01899799
c1ccc(cc1)NC(=S)NN[C@@]2([C@H]([C@@H]([C@H](O2)CO)O)O)CO C16489970
Cc1ccc(cc1)NC(=O)N[C@H]2C[C@@](C[C@H]([C@@H]2O)O)(C(=O)NCCCC(=O)N)O C25192324
CC[C@H](C)[C@@H](C(=O)NNC(=S)NC1CCCC1)NC(=O)N C27249633
C1[C@@H]2[C@@H]([C@@H](S1)CCCCC(=O)NNC(=O)CON)NC(=O)N2 C27646488
c1ccc2c(c1)c(cn2C[C@@H](C[NH2+]CC(=O)[O-])O)/C=N/NC(=O)N C28295725
COc1cc(ccc1O)[C@H]([C@H](CO[C@H]2[C@@H]([C@H]([C@@H]([C@H](O2)CO)O)O)O)O)O C31155162
c1cc(c(cc1[N+](=O)[O-])S(=O)(=O)NCCCC(=O)N)NN C37660688
[H]/N=C(/NC[C@H]1CCC[NH+]1CC)\N/C(=N/c2ccc(cc2)C)/N C38635591
CCN(CC)S(=O)(=O)c1ccc(cc1)Nc2c(c(ncn2)NN)N C40759464
C1C[C@H](OC1)COCCCNC(=O)[C@@H](CC(=O)N)[NH3+] C40826386
C1C[C@@H](OC1)COCCCNC(=O)[C@H](CC(=O)N)[NH3+] C40826388
COc1ccc(cc1N)[C@@H](CC[NH+](CCO)CCO)O C41140355
COc1ccc(cc1N)[C@H](CC[NH+](CCO)CCO)O C41140357
c1cc(ccc1C(=O)N)Nc2c(c(nc(n2)NC[C@H]3CCCO3)N)[N+](=O)[O-] C41300804
C=CCNC(=S)NNC(=O)C[C@@H](c1cccs1)NC(=O)N C42011715
C[C@H](C(=O)NNC(=S)NC[C@H]1CCCO1)NC(=O)N C42084697
CC[C@@H](C)[C@@H](C(=O)NNC(=S)NC1CC1)NC(=O)N C42236020
CC[C@@H](C)[C@H](C(=O)NNC(=S)NC1CC1)NC(=O)N C42236022
C1[C@H]2[C@H]([C@@H](S1)CCCCC(=O)NNC(=O)CON)NC(=O)N2 C43328793
CCCCC/C=C\C[C@H](/C=C/C=C\C=C\[C@H](CCCC(=O)NCCC[NH3+])O)O C43898788
c1cc(ccc1C([C@@H](CC(=O)[O-])[NH3+])[C@H](CC(=O)[O-])[NH3+])[N+](=O)[O-] C44218746
CCC[C@@H](/C(=N/O)/N)C(=O)NCCCS(=O)(=O)N C45091474
CSCC[C@@H](C(=O)NNC(=S)NC1CCCC1)NC(=O)N C47872020
CC(C)CCNC(=S)NNC(=O)[C@@H](C(C)C)NC(=O)N C47872253
C[C@@H](CNC(=O)NC(C(=O)N)C(=O)N)Cn1cccn1 C48857452
C[C@H](CNC(=O)NC(C(=O)N)C(=O)N)Cn1cccn1 C48857456
c1c(cn(n1)CC(=O)N)NC(=O)CCCCNC(=O)N C49097296
CSCC[C@@H](C(=O)NNC(=O)NC1CC1)NC(=O)N C49128936
CCCc1c(c(n[nH]1)C(=O)NCCCS(=O)(=O)N)N C50323203
c1cc(c(cc1/C=C/C(=O)OC[C@@H]([C@@H]([C@H](CO)O)O)O)O)O C31160536
CC(C)C[C@@H](C(=O)NNC(=S)NCC=C)NC(=O)N C58169959
c1ccc(cc1)NC(=S)N/N=C/[C@H]([C@@H]([C@@H]([C@@H](CO)O)O)O)O C59371120
CCOCCCNC(=S)NNC(=O)[C@H](C(C)C)NC(=O)N C60400376
Cc1ccsc1[C@@H]([C@H](C)[NH3+])N(CC(=O)N)CC(=O)N C61805074
CCc1ccc(cc1S(=O)(=O)N(CC(=O)N)CC(=O)N)N C61807232
c1cc(c(cc1O)O)C(=O)CN(CC(=O)N)CC(=O)N C61808154
CCC[C@H](/C(=N/O)/N)C(=O)N(CC(=O)N)CC(=O)N C61809547
CC(C)[C@H](/C(=N/O)/N)C(=O)N(CC(=O)N)CC(=O)N C61809554
c1cc(ccc1OCCCNC(=O)NC(C(=O)N)C(=O)N)F C63800404
Cc1ccccc1[C@@H](CC(=O)NNC(=O)NCC(C)C)NC(=O)N C65179565
CC(C)C[C@@H](C(=O)NNC(=S)NC[C@H]1CCCO1)NC(=O)N C66276934
CC(C)C[C@H](C(=O)NNC(=S)NC[C@H]1CCCO1)NC(=O)N C66276935
CCOCCCNC(=O)NNC(=O)[C@@H](C(C)C)NC(=O)N C67648137
CC1(O[C@H]2[C@H](O[C@@H]([C@@H]([C@@H]2O1)O)O[C@@H]3[C@@H](O[C@@H]([C@@H]([C@@H]3O)O)OCc4ccccc4)CO)CO)C C04534142
c1cc(ccc1[N+](=O)[O-])O[C@@H]2[C@H]([C@@H]([C@@H]([C@@H](O2)CO)O[C@@H]3[C@@H]([C@@H]([C@@H]([C@@H](O3)CO)O)O)O)O)O C04557190
c1cc(c(c(c1)O[C@@H]2[C@H]([C@@H]([C@@H]([C@@H](O2)CO)O)O)O)C(=O)/C=C/c3ccc(cc3)[N+](=O)[O-])O C04565980
c1cc(ccc1[N+](=O)[O-])O[C@@H]2[C@H]([C@@H]([C@@H]([C@@H](O2)CO[C@@H]3[C@@H]([C@@H]([C@@H]([C@@H](O3)CO)O)O)O)O)O)O C05260518
CCCCO[C@@H]1[C@@H]2[C@@H](O[C@@H]1[C@@H](CO[C@@H]3[C@@H]([C@@H]([C@@H]([C@@H](O3)CO)O)O)NC(=O)C)O)OC(O2)(C)C C10001626
c1cc(oc1/C=C/C=N/Nc2nc3c(ncnc3n2[C@@H]4[C@@H]([C@@H]([C@@H](O4)CO)O)O)N)[N+](=O)[O-] C09975209
CS(=O)(=O)Oc1ccc(cc1)/C=N/Nc2nc3c(ncnc3n2[C@H]4[C@@H]([C@@H]([C@@H](O4)CO)O)O)N C09975277
CCCc1cc(=O)oc2c1ccc(c2C)OCC(=O)N(C)C[C@@H]([C@H]([C@H]([C@H](CO)O)O)O)O C12892498
c1cc(cc(c1)[N+](=O)[O-])N[C@@H]2[C@@H]([C@@H]([C@H]([C@H](O2)CO)O[C@@H]3[C@H]([C@H]([C@@H]([C@H](O3)CO)O)O)O)O)O C13476088
c1cc(ccc1[N+](=O)[O-])O[C@H]2[C@@H]([C@@H]([C@H]([C@H](O2)CO)O)O[C@@H]3[C@H]([C@H]([C@@H]([C@H](O3)CO)O)O)O)O C13519137
c1cc(ccc1[N+](=O)[O-])O[C@@H]2[C@@H]([C@@H]([C@@H]([C@H](O2)CO)O[C@@H]3[C@@H]([C@@H]([C@@H]([C@@H](O3)CO)O)O)O)O)O C15205618
c1cc(ccc1[N+](=O)[O-])O[C@H]2[C@@H]([C@@H]([C@@H]([C@@H](O2)CO)O[C@@H]3[C@@H]([C@@H]([C@@H]([C@H](O3)CO)O)O)O)O)O C15205651
c1ccc(c(c1)[N+](=O)[O-])O[C@H]2[C@@H]([C@@H]([C@@H]([C@H](O2)CO)O[C@H]3[C@@H]([C@@H]([C@@H]([C@H](O3)CO)O)O)O)O)O C15205675
c1cc(ccc1[N+](=O)[O-])O[C@H]2[C@@H]([C@@H]([C@@H]([C@H](O2)CO)O[C@H]3[C@@H]([C@@H]([C@H]([C@H](O3)CO)O)O)O)O)O C15206261
c1cc2c(ccc3c2c(c1)C(=O)N(C3=O)/N=C/c4ccc(c(c4)O)O)NC(CO)(CO)CO C16431496
CCOc1ccc(cc1O)C=NNc2nc3c(=O)[nH]cnc3n2[C@H]4[C@H]([C@@H]([C@@H](O4)CO)O)O C19203741
c1ccc(c(c1)[N+](=O)[O-])O[C@@H]2[C@@H]([C@@H]([C@H]([C@H](O2)CO)O[C@@H]3[C@H]([C@H]([C@@H]([C@@H](O3)CO)O)O)O)O)O C22064859
c1cc(ccc1[N+](=O)[O-])O[C@@H]2[C@H]([C@H]([C@@H]([C@H](O2)CO)O)O)O[C@@H]3[C@H]([C@H]([C@@H]([C@@H](O3)CO)O)O)O C22064961
c1cc(ccc1[N+](=O)[O-])O[C@@H]2[C@H]([C@H]([C@@H]([C@H](O2)CO)O)O[C@@H]3[C@H]([C@H]([C@@H]([C@H](O3)CO)O)O)O)O C22065001
c1cc(ccc1[N+](=O)[O-])O[C@@H]2[C@H]([C@H]([C@@H]([C@H](O2)CO[C@@H]3[C@H]([C@H]([C@@H]([C@@H](O3)CO)O)O)O)O)O)O C22065012
c1ccc(cc1)C(=O)OCC2=C[C@@H]([C@@H]3[C@H]2[C@@H](OC=C3)O[C@H]4[C@@H]([C@H]([C@@H]([C@H](O4)CO)O)O)O)O C31156316
C[C@H](CO[C@H]1[C@@H]([C@H]([C@@H]([C@H](O1)COC(=O)/C=C/c2ccc(c(c2)OC)O)O)O)O)[C@]3(CC(=O)OC3)O C31167138
c1cc(ccc1[N+](=O)[O-])O[C@@H]2[C@H]([C@@H]([C@@H]([C@@H](O2)CO)O)O[C@@H]3[C@@H]([C@@H]([C@@H]([C@@H](O3)CO)O)O)O)O C33770973
C[C@@H]([C@@H]([C@@H]([C@@H](OCCO)Oc1ccc(c(c1)O)C(=O)/C=C/c2ccc3c(c2)OCCO3)O)O)O C34898295
c1nc(c2c(n1)n(cn2)[C@H]3[C@@H]([C@@H]([C@@H](O3)COS(=O)(=O)/N=C(/[C@@H](CS)[NH3+])\[O-])O)O)N C34920696
CCOc1ccc(cc1O)/C=N\Nc2nc3c(=O)[nH]cnc3n2[C@@H]4[C@@H]([C@@H]([C@@H](O4)CO)O)O C35188411
c1cc(ccc1C(=O)O[C@@H]2C=C([C@H]3[C@@H]2C=CO[C@@H]3O[C@@H]4[C@@H]([C@@H]([C@@H]([C@@H](O4)CO)O)O)O)CO)O C35455270
c1cc(ccc1[N+](=O)[O-])O[C@H]2[C@H]([C@@H]([C@@H]([C@@H](O2)CO)O)O)O[C@H]3[C@H]([C@@H]([C@@H]([C@@H](O3)CO)O)O)O C35645678
c1cc(ccc1[N+](=O)[O-])O[C@H]2[C@H]([C@H]([C@@H]([C@H](O2)CO)O[C@H]3[C@H]([C@H]([C@H]([C@H](O3)CO)O)O)O)O)O C35645732
CC(C)(C)NC(=O)[C@H](c1c(cc(cc1O)O)O)N(Cc2ccco2)C(=O)[C@@H]3CCC(=O)N3 C36504530
c1cc(c(c(c1)O)O[C@H]2[C@H]([C@@H]([C@@H]([C@@H](O2)CO)O)O)O)COC(=O)[C@@]3(C=CCCC3=O)O C35457135
C[C@@H]([C@@H](/C(=N/S(=O)(=O)OC[C@@H]1[C@@H]([C@@H]([C@@H](O1)n2cnc3c2ncnc3N)O)O)/[O-])[NH3+])O C38665116
C[C@H]([C@@H](/C(=N/S(=O)(=O)OC[C@@H]1[C@@H]([C@@H]([C@@H](O1)n2cnc3c2ncnc3N)O)O)/[O-])[NH3+])O C38665118
C[C@@H]([C@H](/C(=N/S(=O)(=O)OC[C@@H]1[C@@H]([C@@H]([C@@H](O1)n2cnc3c2ncnc3N)O)O)/[O-])[NH3+])O C38665120
CCOC(=O)[C@H]1[C@H](N([NH2+]N1)c2c(non2)N)CSC3=N[C@@H]4C(=c5ccccc5=[NH+]4)N=N3 C39205159
c1cc(ccc1[N+](=O)[O-])O[C@H]2[C@H]([C@H]([C@@H]([C@@H](O2)CO)O)O)O[C@H]3[C@H]([C@@H]([C@@H]([C@@H](O3)CO)O)O)O C39937348
c1cc(ccc1[N+](=O)[O-])O[C@H]2[C@@H]([C@H]([C@@H]([C@H](O2)CO)O[C@H]3[C@@H]([C@H]([C@H]([C@@H](O3)CO)O)O)O)O)O C39937356
c1cn(c(=O)nc1SSc2ccn(c(=O)n2)[C@@H]3[C@H]([C@@H]([C@@H](O3)CO)O)O)[C@H]4[C@@H]([C@@H]([C@@H](O4)CO)O)O C39945445
c1cc(c(cc1[N+](=O)[O-])Cl)O[C@H]2[C@@H]([C@@H]([C@@H]([C@@H](O2)CO)O)O[C@@H]3[C@@H]([C@@H]([C@@H]([C@@H](O3)CO)O)O)O)O C43193664
c1cc(c(cc1[N+](=O)[O-])Cl)O[C@H]2[C@@H]([C@@H]([C@@H]([C@@H](O2)CO)O[C@@H]3[C@@H]([C@@H]([C@@H]([C@@H](O3)CO)O)O)O)O)O C43193668
c1cc(c(c(c1)O[C@@H]2[C@H]([C@@H]([C@H]([C@@H](O2)CO)O)O)O)C(=O)/C=C/c3ccc(cc3)[N+](=O)[O-])O C43759584
c1cc(ccc1[N+](=O)[O-])O[C@@H]2[C@@H]([C@@H]([C@@H]([C@H](O2)CO)O)O[C@@H]3[C@H]([C@@H]([C@@H]([C@H](O3)CO)O)O)O)O C44021695
c1cc(ccc1[N+](=O)[O-])O[C@H]2[C@@H]([C@H]([C@@H]([C@@H](O2)CO)O)O[C@H]3[C@@H]([C@@H]([C@@H]([C@H](O3)CO)O)O)O)O C44021730
CNC(=O)CCSCCO[C@H]1[C@H]([C@@H]([C@@H]([C@@H](O1)CO)O[C@@H]2[C@@H]([C@@H]([C@@H]([C@@H](O2)CO)O)O)O)O)O C44171696
c1cc(ccc1[N+](=O)[O-])O[C@H]2[C@@H]([C@@H]([C@@H]([C@@H](O2)CO)O)O)O[C@H]3[C@@H]([C@@H]([C@@H]([C@@H](O3)CO)O)O)O C44963934
c1cc(ccc1[N+](=O)[O-])O[C@H]2[C@@H]([C@H]([C@@H]([C@@H](O2)CO[C@@H]3[C@@H]([C@@H]([C@H]([C@@H](O3)CO)O)O)O)O)O)O C44963976
c1cc(ncc1O)SC[C@@H](C(=O)N[C@@H]([C@@H]2[C@H]([C@H]([C@H](O2)n3ccc(=O)[nH]c3=O)O)O)C(=O)[O-])[NH3+] C48998648
c1cc(c(cc1/C=C/C(=O)O[C@H]2[C@@H]([C@H](O[C@H]([C@@H]2O)O[C@@H]3CCCC[C@@H]3O)CO)O)O)O C49601709
CC(C)[NH2+]C[C@@H](COc1ccc(c2c1cccc2)O[C@@H]3[C@@H]([C@@H]([C@@H]([C@@H](O3)C(=O)[O-])O)O)O)O C65743003
CC(=O)[C@@]1(Cc2c(c(c3c(c2O)C(=O)c4cccc(c4C3=O)OC)O)[C@@H](C1)SCC[NH3+])O C05492861
CC(=O)[C@@]1(Cc2c(c(c3c(c2O)C(=O)c4cccc(c4C3=O)OC)O)[C@H](C1)SCC[NH3+])O C05492863
CC[NH+](CC)CCN([C@H](c1ccc(cc1)Cl)C(=O)NC(C)(C)C)C(=O)c2c(c(ns2)C(=O)N)N C06511813
Cc1ccc(cc1Cl)N2[C@@H]3[C@@H](C[C@H]([C@@H]([C@@H]3NC2=S)O)O)C(=O)NCC[NH+]4CCOCC4 C08636339
Cc1ccc2c(c1C)NC(=O)[C@]23[C@H]4[C@@H]([C@H]([NH2+]3)CCC(=O)N)C(=O)N(C4=O)Cc5ccc6c(c5)OCO6 C08791071
C[C@@H](CCc1ccccc1)n2c(=O)c(c(nc2O)O)[C@H]3c4c(c5ccccc5[nH]4)CC[NH2+]3 C09109277
CC[C@H](CO)/[NH+]=C/[C@]12CC[C@@H](C[C@@]1(CC[C@@H]3[C@@H]2CC[C@@]4([C@@]3(CC[C@@H]4C5=CC(=O)OC5)O)C)O)O C09167573
C[C@@H]1C[C@H]2[C@@H]3CCC4=CC(=O)C=C[C@@]4([C@]3([C@H](C[C@@]2([C@]1(C(=O)COC(=O)C[NH3+])O)C)O)F)C C12877906
C[C@@H]([C@H]1C[C@@H]([C@@]2([NH2+]1)c3cc(ccc3NC2=O)F)C(=O)Nc4cc(ccc4OC)OC)O C12901444
C[C@H](c1ccccc1)N2C(=O)[C@@H]3[C@@H]([NH2+][C@]4([C@@H]3C2=O)c5ccccc5NC4=O)CCC(=O)N C12901822
Cc1cccc(c1NC(=O)C[NH+](C)CC(=O)Nc2c(c3c(s2)CCCC3)C(=O)N)C C16625391
C[C@H](CCc1ccccc1)n2c(=O)c(c(nc2O)O)[C@@H]3c4c(c5ccccc5[nH]4)CC[NH2+]3 C09109276
CC1(CC(CC([NH2+]1)(C)C)NC(=O)CSc2nc([nH]n2)N/N=C/c3cccc(c3O)OC)C C20834506
C/C(=N\Nc1[nH]nc(n1)SCC(=O)NC2CC([NH2+]C(C2)(C)C)(C)C)/c3ccc(cc3)F C20835460
c1ccc2c(c1)ccc(c2C[NH2+]CCNc3ccc(cc3Cl)[N+](=O)[O-])OCC(=O)N C20872811
CC1(CC(CC([NH2+]1)(C)C)NC(=O)CSc2nc([nH]n2)N/N=C/c3cccc4c3cccc4)C C20905551
Cc1cc(nc(n1)N/C(=N/C(=S)Nc2ccc(c(c2)Cl)F)/NCCc3c[nH]c[nH+]3)C C14156543
CCc1cccc(c1NC(=O)Cn2c(c(c([nH+]2)NCC=C)c3nc(no3)c4ccc(cc4)Cl)N)C C23125518
c1cc(c(cc1Cl)Cl)CON/C=C/C(=O)N/[NH+]=C(/COc2ccc(cc2Cl)Cl)\N C20366338
C[C@@H]([C@@H]1C[C@@H]([C@@]2([NH2+]1)c3cc(ccc3NC2=O)Cl)C(=O)Nc4cc(ccc4OC)OC)O C35808851
C[C@H]([C@@H]1C[C@@H]([C@@]2([NH2+]1)c3cc(ccc3NC2=O)F)C(=O)Nc4cc(ccc4OC)OC)O C36569550
Cc1cc(nc(n1)N/C(=N\C(=S)NCCCN2CCOCC2)/NC3CC([NH2+]C(C3)(C)C)(C)C)C C14158068
c1cc(ccc1[C@@H]2C[C@@H](N3[C@@H]([NH2+]2)C[C@@H](N3)C(=O)NCc4cc5cc(ccc5[nH]4)Cl)C(F)(F)F)Cl C39237429
c1cc(ccc1[C@@H]2C[C@H](N3[C@@H]([NH2+]2)C[C@@H](N3)C(=O)NCc4cc5cc(ccc5[nH]4)Cl)C(F)(F)F)Cl C39237431
c1cc2c(cc1[C@@H]3C[C@H](N4[C@@H]([NH2+]3)C[C@@H](N4)C(=O)NCc5cc6cc(ccc6[nH]5)Cl)C(F)(F)F)OCO2 C39440411
c1ccc(cc1)OS(=O)(=O)c2ccc(cc2)[C@@H](CNO)N3CC[NH2+][C@@H](C3)c4ccccc4O C39534239
C[C@@H]1C(=C(NO1)C)C(=O)N2C[C@@H](C3(C2)CC[NH2+]CC3)C(=O)NCCc4c[nH]c5c4cccc5 C39597936
Cc1ccc2c(c1)c(c[nH]2)CCNC(=O)[C@@H]3CN(CC34CC[NH2+]CC4)C(=O)C5=C(ON[C@@H]5c6ccccc6)C C39656192
Cc1ccc2c(c1)c(c[nH]2)CCNC(=O)[C@@H]3CN(CC34CC[NH2+]CC4)C(=O)C5=C(ON[C@H]5c6ccccc6)C C39656197
Cc1ccc(c(c1F)C(=O)N2C[C@@H](C3(C2)CC[NH2+]CC3)C(=O)NCCc4ccc(c(c4)O)O)F C39661794
c1cc(c(c(c1)Cl)F)C(=O)N2C[C@H](C3(C2)CC[NH2+]CC3)C(=O)NCCc4ccc(c(c4)O)O C39661801
CC1=C([C@@H](NO1)c2ccccc2)C(=O)N3C[C@@H](C4(C3)CC[NH2+]CC4)C(=O)NCc5[nH]c(=O)c6ccccc6n5 C39676336
CC1=C([C@@H](NO1)c2ccccc2)C(=O)N3C[C@H](C4(C3)CC[NH2+]CC4)C(=O)NCc5[nH]c(=O)c6ccccc6n5 C39676338
c1ccc2c(c1)c(c[nH]2)CCNC(=O)[C@@H]3C[C@H]4[NH2+][C@@H](C[C@@H](N4N3)C(F)(F)F)c5ccco5 C39709607
CCCCCCc1cc2cc(c(=O)oc2cc1O)/C(=[NH+]/NC(=O)c3ccc(cc3)[N+](=O)[O-])/N C01882384
CC1(CC(CC([NH2+]1)(C)C)Nc2c(c(ncn2)N3CCN(CC3)c4ccc(cc4)OC)N)C C40727725
CCCOc1c(cc(cc1Br)C[NH2+]CCNC(=O)c2c(non2)N)OC C40744438
c1ccc(cc1)C[NH2+]CCN2C(=O)[C@H]3[C@@H]([NH2+][C@@]([C@@H]3C2=O)(CO)C(=O)[O-])c4ccc(cc4)/C=C/c5ccccc5 C33918625
Cc1cc(cc2c1nc([nH]2)[C@@H]3C(=CC=NC3=O)NC[C@H](c4cccc(c4)Cl)O)N5CCC(CC5)[NH2+]C C52550760
C[C@@H]1CC(=O)N2[C@@H]([NH+]=C(N[C@@H]2N1)NCCc3c[nH]c4c3cc(cc4)OC)c5ccccc5 C39357287
C[C@H]1CC(=O)N2[C@H]([NH+]=C(N[C@@H]2N1)NCCc3c[nH]c4c3cccc4)c5ccc(cc5)SC C39357298
C[C@H]1C(=C(NN1Cc2c(cccc2Cl)Cl)C)C[NH2+]CCCc3c(c([nH]n3)N)C#N C39940014
c1cc(c(cc1F)F)NC(=O)C[C@@H]2N[C@@H](ON2)C(=O)NCCC3=c4cc(ccc4=[NH+]C3)Cl C63807085
C[C@H](c1nc(nc(n1)Nc2ccccc2)N)S[C@H]3NN=C(O3)C4=c5ccccc5=[NH+]C4 C64352909
C[C@]12CC/C(=N/OCC(=O)N[C@@H](CCCC(=[NH2+])N)C(=O)OC)/C=C1CC[C@@H]3[C@@H]2CC[C@]4([C@@H]3CC[C@@]4(C#C)O)C C08762532
CC[C@@H]1Cc2c3ccccc3[nH]c2[C@@H]([NH2+]1)c4c([nH]c(=O)n(c4=O)Cc5ccc(cc5)OC)O C08764232
c1cc2c(c(c1)Cl)NC(=O)[C@@]23[C@H]4[C@@H]([C@@H]([NH2+]3)CCC(=O)N)C(=O)N(C4=O)Cc5ccc6c(c5)OCO6 C08790905
Cc1cc2c(c(c1)Cl)NC(=O)[C@]23[C@H]4[C@@H]([C@@H]([NH2+]3)CC(=O)N)C(=O)N(C4=O)CCc5ccccc5 C08791308
C[C@@H]1C[C@@H](CN(C1)S(=O)(=O)c2ccc(cc2)C(=O)Nc3c(c4c(s3)C([NH2+]C(C4)(C)C)(C)C)C(=O)N)C C04177853
C[C@H]1C[C@@H](CN(C1)S(=O)(=O)c2ccc(cc2)C(=O)Nc3c(c4c(s3)C([NH2+]C(C4)(C)C)(C)C)C(=O)N)C C04177854
C[C@@H]1C[C@H](CN(C1)S(=O)(=O)c2ccc(cc2)C(=O)Nc3c(c4c(s3)C([NH2+]C(C4)(C)C)(C)C)C(=O)N)C C04177855
C[C@H]([C@@H]1C[C@@H]([C@@]2([NH2+]1)c3cc(ccc3NC2=O)Cl)C(=O)Nc4cc(ccc4OC)OC)O C08995966
C[C@@H]([C@H]1C[C@@H]([C@@]2([NH2+]1)c3cc(ccc3NC2=O)Cl)C(=O)Nc4cc(ccc4OC)OC)O C08995967
C[C@H]([C@H]1C[C@@H]([C@@]2([NH2+]1)c3cc(ccc3NC2=O)Cl)C(=O)Nc4cc(ccc4OC)OC)O C08995968
C[C@H]([C@H]1C[C@@H]([C@@]2([NH2+]1)c3cc(ccc3NC2=O)Br)C(=O)Nc4cc(ccc4OC)OC)O C09129953
Cc1c(ccc2c1NC(=O)[C@@]23[C@@H]4[C@@H]([C@@H]([NH2+]3)CCC(=O)N)C(=O)N(C4=O)c5cccc(c5)[N+](=O)[O-])Cl C09359505
c1c(cc(cc1Cl)Cl)NC(=O)C[C@@H]2C(=O)N[C@@H]3CCCC[C@@H]3[NH+]2CC(=O)N4CCC(CC4)C(=O)N C10384388
c1c(cc(cc1Cl)Cl)NC(=O)C[C@H]2C(=O)N[C@@H]3CCCC[C@@H]3[NH+]2CC(=O)N4CCC(CC4)C(=O)N C10384398
c1c(cc(cc1Cl)Cl)NC(=O)C[C@@H]2C(=O)N[C@H]3CCCC[C@@H]3[NH+]2CC(=O)N4CCC(CC4)C(=O)N C10384409
c1c(cc(cc1Cl)Cl)NC(=O)C[C@H]2C(=O)N[C@H]3CCCC[C@@H]3[NH+]2CC(=O)N4CCC(CC4)C(=O)N C10384419
CC[C@@H](CO)/[NH+]=C/[C@]12CC[C@@H](C[C@]1(CC[C@@H]3[C@@H]2CC[C@]4([C@@]3(CC[C@@H]4C5=CC(=O)OC5)O)C)O)O C12660401
Cc1ccc2c(c1C)NC(=O)[C@]23[C@H]4[C@@H]([C@@H]([NH2+]3)CCC(=O)N)C(=O)N(C4=O)Cc5ccccc5Cl C02127075
CCOc1ccccc1n2c(=O)c(c([nH]c2=O)O)[C@H]3c4c(c5cc(ccc5[nH]4)OC)CC[NH2+]3 C02127285
c1ccc(cc1)CCN2C(=O)[C@@H]3[C@@H]([NH2+][C@@]4([C@@H]3C2=O)c5ccccc5NC4=O)Cc6ccc(c(c6)O)O C12882650
Cc1cc2c(c(c1)Cl)NC(=O)[C@@]23[C@H]4[C@@H]([C@@H]([NH2+]3)CC(=O)N)C(=O)N(C4=O)CCc5ccccc5 C12886618
CC(=O)Nc1ccc(cc1)Nc2nc(nc(n2)N3CC[NH+](CC3)C)Nc4ccc(cc4)NC(=O)C C09273039
C[C@@H](C(=O)Nc1c(c2c(s1)CCC2)C(=O)N)[NH+](C)CC(=O)Nc3cc(ccc3OC)Cl C14923407
C[C@H]1C[C@H](CN(C1)S(=O)(=O)c2ccc(cc2)C(=O)Nc3c(c4c(s3)C([NH2+]C(C4)(C)C)(C)C)C(=O)N)C C17244490
c1cc[nH+]c(c1)N2CCN(CC2)[C@@H](c3cccc(c3)C(F)(F)F)c4c([nH]c(=O)[nH]c4=O)N C23865291
COc1ccccc1Nc2c(c(nc(n2)NC[C@@H](c3ccco3)[NH+]4CCCC4)N)[N+](=O)[O-] C35681902
CC[C@@H](C)[C@@H](C(=O)NC1CC([NH2+]C(C1)(C)C)(C)C)NC(=O)C2=C(Nc3ccccc3N2)O C36569253
CCCCN(C)S(=O)(=O)c1ccc(cc1)C(=O)Nc2c(c3c(s2)C([NH2+]C(C3)(C)C)(C)C)C(=O)N C04177759
c1cc2c(cc1[C@H]3C[C@H](N4[C@@H]([NH2+]3)C[C@@H](N4)C(=O)NCc5cc6cc(ccc6[nH]5)Cl)C(F)(F)F)OCO2 C39440413
c1ccc(cc1)OS(=O)(=O)c2ccc(cc2)[C@H](CNO)N3CC[NH2+][C@@H](C3)c4ccccc4O C39534240
C[C@H]1C(=C(NO1)C)C(=O)N2C[C@@H](C3(C2)CC[NH2+]CC3)C(=O)NCCc4c[nH]c5c4cccc5 C39597938
Cc1ccc(c(c1F)C(=O)N2C[C@H](C3(C2)CC[NH2+]CC3)C(=O)NCCc4ccc(c(c4)O)O)F C39661795
c1ccc2c(c1)OC[C@H](O2)C(=O)N3C[C@H](C4(C3)CC[NH2+]CC4)C(=O)NCCc5ccc(c(c5)O)O C39661853
[H]/N=C\CN(S(=O)(=O)c1ccc(cc1)C(=O)Nc2sc3c(c2C(=O)NC)CC[NH+](C3)CC)C/C=N/[H] C23714494
CC1(CC(CC([NH2+]1)(C)C)Nc2c(c(ncn2)NNC(=O)c3ccc(cc3)Cl)[N+](=O)[O-])C C40645216
CC1(CC(CC([NH2+]1)(C)C)Nc2c(c(ncn2)NNC(=O)c3ccc(cc3Cl)Cl)[N+](=O)[O-])C C40645229
C[C@H]1[C@@H]([C@@H](C[C@@H](O1)O[C@H]2CC(=Cc3c2c(c4c(c3O)C(=O)c5cccc(c5C4=O)OC)O)C(=O)CO)[NH3+])O C40741424
CC[NH+](CC)CCNc1nc(c(c(n1)Nc2c(c3c(s2)CCC3)C(=O)N)[N+](=O)[O-])N C41301868
c1ccc(cc1)C[NH2+]CCN2C(=O)[C@H]3[C@H]([NH2+][C@@]([C@@H]3C2=O)(CO)C(=O)[O-])c4ccc(cc4)/C=C/c5ccccc5 C44173141
Cc1cc(cc2c1nc([nH]2)[C@H]3C(=CC=NC3=O)NC[C@H](c4cccc(c4)Cl)O)N5CCC(CC5)[NH2+]C C52550763
C[C@H]1CC(=O)N2[C@@H]([NH+]=C(N[C@@H]2N1)NCCc3c[nH]c4c3cccc4)c5ccccc5OC C39357292
C[C@H]1C2=C([C@@H](O[C@@H]2C)NC(=O)CS[C@@H]3N[NH+]=C(N3c4cccc(c4)F)N5CCOCC5)C(=O)NN1 C39938529
c1cc(c(cc1F)F)NC(=O)C[C@H]2N[C@@H](ON2)C(=O)NCCC3=c4cc(ccc4=[NH+]C3)Cl C63807086
CC(C)[NH+](C[C@@H](COc1cccc2c1cc[nH]2)O)C[C@@H](COc3cccc4c3cc[nH]4)O C65743329
C[NH+](CCCNC(=O)[C@]1(c2ccccc2NC(=O)N1c3ccccc3)O)Cc4ccccc4 C03670313
COc1ccc(cc1NC(=[NH2+])Nc2[nH]c(cc(=O)n2)CSc3ccc(cc3)Cl)Cl C08411002
CC(C)[NH+]1CCc2c(sc(c2C(=O)N)NC(=O)CCCSc3ccc(cc3)Cl)C1 C09474908
CCOc1ccc(cc1)N2C(=O)Nc3ccc(cc3[C@]2(C(=O)NCCC[NH+]4CCCC4)O)Br C03619944
CC[C@@H](CO)[NH2+]C[C@H](Cn1c2c3ccccc3ccc2c(c1c4ccccc4)c5ccccc5)O C02299200
CC[C@H](CO)[NH2+]C[C@H](Cn1c2c3ccccc3ccc2c(c1c4ccccc4)c5ccccc5)O C12437245
CC[C@H](CO)[NH2+]C[C@@H](Cn1c2c3ccccc3ccc2c(c1c4ccccc4)c5ccccc5)O C12437246
CC[NH+](CC(=O)Nc1ccc(cc1)NC(=O)C)[C@H](C)C(=O)Nc2ccc(cc2C(F)(F)F)Cl C12782905
C[C@@H](Cc1cccs1)[NH+](Cc2ccc(cc2)OC)CC(=O)Nc3c(ccs3)C(=O)N C14713105
C[C@H](Cc1cccs1)[NH+](Cc2ccc(cc2)OC)CC(=O)Nc3c(ccs3)C(=O)N C14713108
Cc1c2cc(ccc2[nH]n1)c3cc(cnc3)OC[C@H](Cc4ccccc4OC(F)(F)F)[NH3+] C14961753
Cc1c2cc(ccc2[nH]n1)c3cc(cnc3)OC[C@H](Cc4cccc(c4)OC(F)(F)F)[NH3+] C14961757
Cc1c2cc(ccc2[nH]n1)c3cc(cnc3)OC[C@H](Cc4ccc(cc4)OC(F)(F)F)[NH3+] C14961761
CC(C)CCn1cnc2c(c1=O)c3c(s2)C[C@H](CC3)[NH2+]CCc4ccc(cc4)S(=O)(=O)N C15002481
c1cc(oc1)[C@H](CNC(=O)CCNC(=O)NC23CC4CC(C2)CC(C4)C3)[NH+]5CCCCC5 C15477128
C[C@H](C12CC3CC(C1)CC(C3)C2)[NH2+]Cc4cc(c(c(c4)Br)OCC(=O)N)OC C16576119
CC[NH+](CC)CCC[C@@H](C)Nc1cccc2c1C(=O)c3c(c(c4ccccc4c3O)O)C2=O C17046173
CC[NH+](CC)CCNC(=O)c1ccc2c(c1)[C@H]3C=CC[C@H]3[C@@H](N2)c4cc(ccc4O)[N+](=O)[O-] C14476257
CC[NH+](CC)CCNC(=O)c1ccc2c(c1)[C@H]3C=CC[C@@H]3[C@@H](N2)c4cc(ccc4O)[N+](=O)[O-] C14476255
COc1ccccc1/C=C/C[NH+]2CCNC(=O)[C@@H]2CC(=O)NCCc3c[nH]c4c3cccc4 C20855485
C[NH+](Cc1ccccc1OC(F)(F)F)CC(=O)Nc2c(c3c(s2)CCCC3)C(=O)N C25241216
c1ccc(cc1)NC(=O)C[NH+]2CCC(CC2)NC(=O)NCc3ccccc3OC(F)(F)F C26283123
Cc1c(c(=O)ccn1CCCc2cc(c(c(c2)C(C)(C)C)O)C(C)(C)C)OC(=O)CC[NH3+] C26994314
CC[C@H](CO)[NH2+]C[C@H](Cn1c2c(cc(cc2c(c1c3ccccc3)c4ccccc4)C)C)O C00707005
CC[C@@H](CO)[NH2+]C[C@@H](Cn1c2c(cc(cc2c(c1c3ccccc3)c4ccccc4)C)C)O C28296658
CC[C@H](CO)[NH2+]C[C@@H](Cn1c2c(cc(cc2c(c1c3ccccc3)c4ccccc4)C)C)O C00707004
CC(C)c1ccc(cc1)n2c(c3c(nc(nc3[nH+]2)NCCc4ccc(cc4)OC)c5ccccc5)N C35576886
CC(C)(C)CC(C)(C)[NH2+]Cc1cc(c(c(c1)I)OCC(=O)N)OC C36612902
C[C@H](c1ccc(cc1Cl)C[NH2+]C(C)(C)C)Oc2cc(sc2C(=O)N)c3cnc4n3cccc4 C38270151
CCNC(=S)NNC(=O)CS[C@@H]1C(=c2cc(ccc2=[NH+]C1=O)Cl)c3ccccc3 C39430996
COc1ccc(cc1)N2C[C@H]([C@@H](N2)c3ccccc3Cl)C[NH2+]CCSc4cnn[nH]4 C39461381
C[C@H](CCCC(C)(C)O)NC(=O)[C@H]1CN(CC12CC[NH2+]CC2)C(=O)c3ccc(o3)c4ccccc4F C39631996
CCCC[C@H](C)C(=O)N1C[C@@H](C2(C1)CC[NH2+]CC2)C(=O)NCCc3c([nH]c4c3cccc4)C C39674071
CCCC[C@@H](C)C(=O)N1C[C@H](C2(C1)CC[NH2+]CC2)C(=O)NCCc3c([nH]c4c3cccc4)C C39674072
CCCC[C@H](C)C(=O)N1C[C@H](C2(C1)CC[NH2+]CC2)C(=O)NCCc3c([nH]c4c3cccc4)C C39674073
CCc1cccc2=C(C[NH+]=c12)C(=O)CS[C@H]3NN[C@H]([NH+]3CCC(=O)[O-])c4cccc(c4)C C39709869
CCCC[C@@H](c1nc(cs1)C(=O)NC[C@@]2(CCC[C@@]3([C@@H]2CCc4c3ccc(c4)C(C)C)C)C)[NH3+] C43227042
CCCC[C@H](c1nc(cs1)C(=O)NC[C@@]2(CCC[C@@]3([C@@H]2CCc4c3ccc(c4)C(C)C)C)C)[NH3+] C43227043
CCCC[C@@H](c1nc(cs1)C(=O)NC[C@@]2(CCC[C@@]3([C@H]2CCc4c3ccc(c4)C(C)C)C)C)[NH3+] C43227044
CC(C)c1ccc2c(c1)CC[C@H]3[C@]2(CCC[C@@]3(C)CNC(=O)c4csc(n4)[C@H](CCSC)[NH3+])C C43227050
C[C@@H](c1ccc(cc1Cl)Cl)[NH2+][C@H](C)C(=O)Nc2ccc(cc2)S(=O)(=O)NC(C)C C25788427
C[C@@H](c1ccc(cc1Cl)Cl)[NH2+][C@@H](C)C(=O)Nc2ccc(cc2)S(=O)(=O)NC(C)C C25788430
C[C@H](c1ccc(cc1Cl)Cl)[NH2+][C@@H](C)C(=O)Nc2ccc(cc2)S(=O)(=O)NC(C)C C25788436
CC[NH+]1[C@H]([C@H](C[C@@]1(C)CO)CNCc2ccc(cc2)C#CCCO)c3ccc(cc3)Cl C55091206
COc1ccc(cc1NC(=[NH2+])Nc2[nH]c(=O)cc(n2)CSc3ccc(cc3)Cl)Cl C09312879
c1ccc2=[NH+]CC(=c2c1)CCNC(=O)CCC3=N[C@H](SC3)NC(=O)NC4CCCCC4 C64409163
c1ccc2=[NH+]CC(=c2c1)CCNC(=O)CCC3=N[C@@H](SC3)NC(=O)NC4CCCCC4 C64409164
c1ccc(cc1)[C@@H]2NN[C@@H](O2)c3ccccc3OCC(=O)NCCC4=c5ccccc5=[NH+]C4 C64503440
c1ccc(cc1)[C@H]2NN[C@@H](O2)c3ccccc3OCC(=O)NCCC4=c5ccccc5=[NH+]C4 C64503445
c1ccc(cc1)[C@@H]2NN[C@H](O2)c3ccccc3OCC(=O)NCCC4=c5ccccc5=[NH+]C4 C64503448
CC[C@@H](C(=O)NC(C)(C)C)N(c1ccc(cc1)F)C(=O)c2c(c(ns2)C(=O)N)N C04161164
CC[C@H](C(=O)NC(C)(C)C)N(c1ccc(cc1)F)C(=O)c2c(c(ns2)C(=O)N)N C04161165
c1cc(ccc1C(c2ccc(cc2)Br)[C@@H]([C@@H]([C@@H]([C@@H](CO)O)O)O)O)Br C04962268
Cc1ccc(cc1C(c2cc(ccc2C)Br)[C@@H]([C@@H]([C@@H]([C@@H](CO)O)O)O)O)Br C04962276
C=CCc1ccc(c(c1)c2cc(ccc2O)[C@@H]3[C@H](c4cc(cc(c4O3)c5cc(ccc5O)CC=C)O)CO)O C05839613
CC(C)(C)NC(=O)[C@H](c1ccc(cc1)Cl)N(c2ccccc2)C(=O)c3c(c(ns3)C(=O)N)N C06074874
CCC(C)(C)NC(=O)[C@@H](c1ccc(o1)C)N(c2cccc(c2)C)C(=O)c3c(c(ns3)C(=O)N)N C06462138
c1ccc(cc1)Nc2nc(nc(n2)N/N=C/c3cc(c(c(c3O)Br)O)Br)Nc4ccccc4 C08694752
Cc1cc(ccc1N)C(c2ccc(cc2)Nc3ccccc3)(c4ccc(cc4)Nc5ccccc5)O C12358848
Cc1cccc(c1C)N([C@H](c2ccc(cc2)F)C(=O)NCCOC)C(=O)c3c(c(ns3)C(=O)N)N C12467254
Cc1cccc(c1C)N([C@@H](c2ccc(o2)C)C(=O)NCCOC)C(=O)c3c(c(ns3)C(=O)N)N C12467447
Cc1ccc(c(c1)C)N([C@H](c2ccc(cc2)F)C(=O)NC3CCCC3)C(=O)c4c(c(ns4)C(=O)N)N C12473646
Cc1c(c(n(n1)Cc2c(cccc2Cl)Cl)C)/C=C/C(=O)NC(C(=O)N)C(=O)N C12789928
C=CCc1ccc(c(c1)c2cc(ccc2O)[C@@H]3[C@@H](c4cc(cc(c4O3)c5cc(ccc5O)CC=C)O)CO)O C14585187
C=CCc1ccc(c(c1)c2cc(ccc2O)[C@H]3[C@H](c4cc(cc(c4O3)c5cc(ccc5O)CC=C)O)CO)O C14585189
C=CCc1ccc(c(c1)c2cc(ccc2O)[C@H]3[C@@H](c4cc(cc(c4O3)c5cc(ccc5O)CC=C)O)CO)O C01632270
Cc1c(cccc1Cl)NC(=O)CNC(=O)CNc2ccccc2SCC(=O)N C15360101
COc1ccc(cc1)N/N=C(\c2c(=O)[nH]c3ccc(cc3n2)Cl)/[C@H]([C@H](CO)O)O C15774879
COc1ccc(cc1)N/N=C(\c2c(=O)[nH]c3ccc(cc3n2)Cl)/[C@@H]([C@H](CO)O)O C15774881
COc1ccc(cc1)N/N=C(\c2c(=O)[nH]c3ccc(cc3n2)Cl)/[C@@H]([C@@H](CO)O)O C15774885
CCc1cccc(c1Nc2c(c(c(s2)C(=O)c3cc(ccc3C)C)N)C(=O)N)CC C15862825
CCc1c(c(nc(n1)SCC(=O)Nc2c(c3c(s2)CCC3)C(=O)N)N)c4ccc(cc4)Cl C22978472
Cc1ccccc1Nc2nc(nc(n2)N)CNC[C@@H](c3ccccc3)c4c5ccccc5[nH]c4c6ccccc6 C13133951
Cc1ccccc1Nc2nc(nc(n2)N)CNC[C@H](c3ccccc3)c4c5ccccc5[nH]c4c6ccccc6 C13133952
CCCCCC(=O)NC(=S)/N=c/1\[nH]c(c(s1)/C(=N/NC(=S)N)/C=C/c2ccc(cc2)Cl)C C25585248
CCCCNC(=O)[C@@H](c1c(cc(cc1O)O)O)N(c2cccc(c2)Cl)C(=O)c3cccc(c3O)O C36485056
CCCCNC(=O)[C@H](c1c(cc(cc1O)O)O)N(c2cccc(c2)Cl)C(=O)c3cccc(c3O)O C36485057
CC(C)(C)NC(=O)[C@@H](c1c(cc(cc1O)O)O)N(Cc2ccco2)C(=O)c3cccc(c3O)O C36500736
CCCN([C@H](c1c(cc(cc1O)O)O)C(=O)NC(C)(C)C)C(=O)c2c(cccc2O)O C36570975
Cc1ccc(o1)CN([C@H](c2c(cc(cc2O)O)O)C(=O)NC(C)(C)C)C(=O)c3ccc(cc3)O C36597179
CCCCNC(=O)[C@H](c1c(cc(cc1O)O)O)N(Cc2ccc(o2)C)C(=O)c3cccc(c3O)O C36597693
Cc1ccc(cc1)N([C@H](c2ccc(o2)C)C(=O)NC3CCCC3)C(=O)c4c(c(ns4)C(=O)N)N C12714555
CCCCn1c(c(c(=O)[nH]c1=O)N(CCCC)C(=O)CCNC(=O)NC23CC4CC(C2)CC(C4)C3)N C12895156
Cc1cccc(c1NC(=O)CS[C@@H]2NN[C@@H](N2N)[C@@H]3C=C(N=N3)c4ccc(cc4)OC)C C39016424
CC(c1cc(c(c(c1)/C=[NH+]/CC(O)C/[NH+]=C/c2c(c(cc(c2)C(C)(C)C)C(C)(C)C)O)O)C(C)(C)C)(C)C C09850500
c1ccc2c(c1)c(c[nH]2)CCNC(=O)C[C@H]3CS[C@@H](N3)NC(=O)NCc4cccs4 C39709750
CCc1c(c(c(c(c1)CC)/C=N/NC(=O)N)CC)Cc2c(c(c(cc2CC)CC)/C=N/NC(=O)N)CC C08780889
c1cc(ccc1C(=O)NNc2c(c(ncn2)Nc3ccc(cc3)OC(F)(F)F)N)Br C40784545
CC[NH+](CC)c1ccc(cc1)Nc2nc(nc(n2)N3CC[NH+](CC3)C)Nc4ccc(cc4)[NH+](CC)CC C22827586
c1cc(c(cc1NC(=S)NNc2ccc(cc2[N+](=O)[O-])S(=O)(=O)N)Cl)F C16218266
c1ccc2c(c1)/C(=N/N[C@H](COCC(=O)N/N=C\3/c4ccccc4N=C3O)O)/C(=N2)O C02885555
c1cc(cc(c1)Cl)NC(=O)CSc2nc([nH]n2)N/N=C/c3ccc(cc3O)O C58994051
c1ccc(c(c1)NC(=O)CSc2nc([nH]n2)N/N=C/c3ccc(cc3O)O)Br C58994059
c1cc(c(cc1O)O)/C=N/Nc2[nH]nc(n2)SCC(=O)Nc3cc(ccc3Cl)Cl C58994074
c1cc(c(cc1O)O)/C=N/Nc2[nH]nc(n2)SCC(=O)Nc3ccc(cc3F)F C58994080
c1cc(c(cc1O)O)/C=N/Nc2[nH]nc(n2)SCC(=O)Nc3cc(ccc3F)F C58994263
c1cc(c(cc1O)O)/C=N/Nc2nnc(n2N)SCC(=O)C3C4CC5CC(C4)CC3C5 C20292302
CC[NH+](CC)c1ccc(cc1)CN(CCC[NH+](C)C)C(=S)NC2CC([NH2+]C(C2)(C)C)(C)C C21264113
c1c(cc(c(c1/C=N/Nc2[nH]nc(n2)SCC(=O)NCCO)O)Br)Br C59819178
COc1ccc2c(c1)c(c3ccc(cc3[nH+]2)Cl)NCCCNc4cc(cc5c4nccc5)OC C04821504
C/C(=N\Nc1ccccc1)/[C@H](C[NH+](C)C)[C@H](c2ccccc2)c3c(c4ccccc4oc3=O)O C05824337
Cc1cc(c2c(c1)c(c(n2C[C@@H](C[NH2+]Cc3ccccc3)O)c4ccccc4)c5ccccc5)C C02083392
c1ccc(cc1)c2c3ccc4ccccc4c3n(c2c5ccccc5)C[C@H](C[NH2+]Cc6ccco6)O C08432035
Cc1cc2c(n1c3ccccc3)cc(c(c2OC[C@@H](C[NH2+]C(C)C)O)OC)Br C08453910
CCN(CCCNC(=O)c1ccc2c(c1)NC(=O)[C@@H](S2)[NH+]3CCCCC3)c4ccccc4 C08812866
CCN(CC)c1ccc(cc1)[C@H]2[C@@H]3CCCC[C@@]3(CC[NH+]2CC(=O)Nc4ccc(cc4)OC)O C02423791
CC(C)[C@H](c1ccc(cc1)F)[NH2+]CC(=O)Nc2cc(ccc2Cl)S(=O)(=O)N(C)C C09314522
CC[NH+](CC)CCCNC(=O)c1c(c2n(n1)[C@@H](C[C@H](N2)c3cccs3)C(F)(F)F)Cl C02300043
CCCCc1[nH]cc(n1)C[NH+]2CCc3c4ccccc4[nH]c3[C@H]2c5cccc(c5OC)OC C11664165
CC[NH+]1CCC[C@H]1CN(Cc2cc3ccc(cc3[nH]c2=O)C)C(=S)Nc4ccc(cc4C)C C12635435
CC[NH+]1CCC[C@H]1CN(Cc2cc3ccc(cc3[nH]c2=O)C)C(=S)Nc4cc(ccc4C)C C12635443
CC[NH+]1CCC[C@@H]1CN(Cc2cc3ccc(c(c3[nH]c2=O)C)C)C(=S)Nc4cccc(c4C)C C12635564
CC[NH+]1CCC[C@H]1CN(Cc2cc3ccc(c(c3[nH]c2=O)C)C)C(=S)Nc4cccc(c4C)C C12635567
CC[NH+](CC)CCCN(Cc1cc2cccc(c2[nH]c1=O)C)C(=O)Nc3ccccc3Cl C12645887
CC[NH+](CC)CCN(Cc1cc2cc(c(cc2[nH]c1=O)C)C)C(=O)Nc3cccc(c3)Cl C12704565
CC[NH+](CC)CCN(Cc1cc2c(ccc(c2[nH]c1=O)C)C)C(=O)Nc3cccc(c3)Cl C12705957
Cc1cc(c2cc(c(=O)[nH]c2c1)CN(Cc3cccs3)C(=S)NCCC[NH+](C)C)C C06301514
CC(C)[C@H](C(=O)NC[C@@H](c1cccc(c1)OC)[NH+]2CCCC2)NC(=O)c3ccccc3Cl C12773151
Cc1cc(c2c(c1)cc(c(=O)[nH]2)CN(Cc3ccc(cc3)F)C(=S)NCCC[NH+](C)C)C C06300413
CCOc1ccccc1C[NH+]2CCC(CC2)(c3ccc4c(c3)cc(o4)C(=O)NCC(C)C)O C14984486
Cc1ccc(cc1)C[NH+]2CCN(CC23CCCCC3)C(=S)NCC(=O)NCCc4ccc(cc4)Cl C20687349
CC[NH+](Cc1ccc(s1)Br)CC(=O)NCC(=O)Nc2c(cccc2C)C C20814927
c1cc(ccc1NCC[NH2+]Cc2ccc(o2)c3ccc(cc3Cl)Br)[N+](=O)[O-] C20875660
Cc1ccccc1CN(Cc2ccc(cc2)OC)C(=S)NC3CC([NH2+]C(C3)(C)C)(C)C C21263597
C[NH+](CC(=O)Nc1ccccc1SC(F)F)CC(=O)Nc2ccccc2Br C23038615
c1ccc(cc1)OC[C@@H](C[NH+]2CCC(CC2)Nc3c4ccc(nc4ccn3)C(F)(F)F)O C24906232
CC1CC[NH+](CC1)[C@@H](CNC(=O)[C@H](C(C)C)NC(=O)c2c(cccc2F)F)c3cccs3 C25382061
COCCNC(=O)c1ccccc1NC(=O)[C@H]2CCC[NH+](C2)Cc3c(cccc3Cl)Cl C30940007
CCCCCCc1cc2cc(c(=[NH2+])oc2cc1O)c3nc(cs3)c4cc(ccc4OC)Cl C03073021
CCc1cccc2c1[nH]cc2[C@@H](CC(=O)NCC[NH+]3CCCCC3)c4ccc(cc4F)F C35560197
CC[C@H](C[NH+](Cc1ccccc1)Cc2[nH]c(=O)c3c(csc3n2)c4cc(ccc4C)C)O C35746497
CCc1cccc2c1[nH]cc2[C@H](CC(=O)N[C@H](C)CCC[NH+](CC)CC)c3ccc(cc3)Cl C35888717
Cc1ccc(cc1)c2csc3c2c(=O)[nH]c(n3)C[NH+](C[C@@H](COC(C)(C)C)O)C(C)C C36205626
Cc1ccc(c(c1)c2csc3c2c(=O)[nH]c(n3)C[NH+](C[C@H](COC)O)C4CCCCC4)C C36207111
CC[NH+]1CCC[C@H]1CN(Cc2cc3ccc(cc3[nH]c2=O)C)C(=S)Nc4ccc(cc4)F C01325961
Cc1cc[nH+]c(c1)N[C@@H](c2ccc(cc2)OC(F)F)c3c(c(sc3NC(=O)c4ccco4)C)C C38547659
CCC[C@@H](C)C(=O)N1C[C@H](C2(C1)CC[NH2+]CC2)C(=O)NC[C@@H](C)Oc3ccccc3Cl C39666359
CCOc1cc(cc(c1OCc2ccc(cc2)Cl)Br)C[NH2+]CCCCO C40720973
CCOc1cc(cc(c1OCc2c(cccc2Cl)F)Br)C[NH2+]CCCCCO C40740598
c1ccc2c(c1)c(c[nH]2)CC[NH2+]Cc3cc(ccc3OCc4ccc(c(c4)Cl)Cl)Cl C40743464
COc1cc(cc(c1OCc2ccc(c(c2)Cl)Cl)Br)C[NH2+]CCCO C40743677
CCCNC(=O)C[NH+]1CCC(CC1)NC(=O)c2cc(cc(c2)C(F)(F)F)C(F)(F)F C29225164
C[C@H](c1ccccc1)N(Cc2ccc(cc2)C(C)C)C(=S)NC3CC([NH2+]C(C3)(C)C)(C)C C21263193
CC[NH2+]CCCNCc1cc(c(c(c1)Br)OCc2ccc(cc2)Cl)OCC C13734923
C[C@H](C(=O)Nc1ccccc1OC(F)F)[NH2+]CC2(CCOCC2)c3ccc(cc3)Cl C60036317
c1cc(cc(c1)F)C[NH+](C[C@H]2CCCO2)CC(=O)Nc3ccc4c(c3)nc([nH]4)C(F)(F)F C60245113
Cc1ccc(c(c1)N/C(=N\C(=O)c2cccc(c2)N(C)C)/NCCC3=c4ccccc4=[NH+]C3)C C63589154
CC(C)c1cc2c(=O)[nH]c(nc2s1)CSCC(=O)NCCC3=c4ccccc4=[NH+]C3 C63807049
CCOc1ccccc1N/C(=N/C(=O)c2ccccc2F)/NCCC3=c4ccccc4=[NH+]C3 C65329903
CC[NH+](CC)CCCN(Cc1cc2c(cc(cc2[nH]c1=O)C)C)C(=S)Nc3ccc(cc3)C C06078159
CC[NH+](CC)CCCNC(=S)N(Cc1cc2c(cc(cc2[nH]c1=O)C)C)C3CCCCC3 C06193116
CC[NH+](CC)CCCNC(=S)N(Cc1ccccc1)Cc2cc3ccc(c(c3[nH]c2=O)C)C C06193222
CC[NH+](CC)CCN(Cc1cc2cc(cc(c2[nH]c1=O)C)C)C(=S)Nc3ccccc3OC C06078320
CC[NH+](CC)CCN(Cc1cc2cc(ccc2[nH]c1=O)OCC)C(=S)NCc3ccccc3 C06193364
CC[NH+](CC)CCN(Cc1cc2ccc(cc2[nH]c1=O)OC)C(=S)Nc3ccc(cc3)C C06078388
CCOc1ccc2c(c1)cc(c(=O)[nH]2)CN(CCC[NH+](C)C)C(=S)NC3CCCCC3 C06196575
CCc1ccc2c(c1)cc(c(=O)[nH]2)CN(C[C@@H]3CCCO3)C(=S)NCCC[NH+](CC)CC C06197755
CCOc1cc(cc(c1OCC(=O)NC(C)(C)C)Br)C[NH2+]C2CCCCC2 C08443863
CC[NH+]1CCC(CC1)NC(=O)CSc2nnc(s2)Nc3ccc(cc3)OC(F)(F)F C10095179
CC(C)[C@H](C(=O)NC[C@H](c1ccccc1OC)[NH+]2CCCC2)NC(=O)c3ccccc3F C12791922
Cc1ccc2c(c1)cc(c(=O)[nH]2)CN(Cc3ccc(cc3)OC)C(=S)NCCC[NH+](C)C C06408339
Cc1cc(c2c(c1)c(c(n2C[C@@H](C[NH2+]CCc3ccccc3)O)c4ccccc4)c5ccccc5)C C02083428
c1ccc(cc1)C(CCc2[nH]cc(n2)CC[NH2+]CCCCCc3cccnc3)c4ccccc4 C13530336
CCOc1cc(cc(c1OCc2ccccc2F)Br)C[NH2+]CCCCCO C13726990
c1ccc(cc1)CCCNC(=S)NCCCCN(Cc2ccc(cc2)Br)c3cccc[nH+]3 C13782013
c1cc(cc(c1)OCc2ccc(cc2Cl)Cl)C[NH2+]CCNc3ccc(cc3)[N+](=O)[O-] C16399617
CCCOc1ccc(cc1C[NH2+]CCNc2ccc(cc2Cl)[N+](=O)[O-])Br C20929309
CC1(CC(CC([NH2+]1)(C)C)NC(=S)N(Cc2cccc(c2OC)OC)C[C@H]3CCCO3)C C21263471
CC1(CC(CC([NH2+]1)(C)C)NC(=S)N(Cc2ccco2)Cc3cc(ccc3OC)OC)C C21263753
C=CCNC(=O)C[NH+]1CCN(CC1)CC(=O)Nc2c(c3c(s2)CCCC3)C(=O)c4ccccc4 C22781812
CC[NH+](CC)[C@@H](CNC(=O)[C@@H](CCSC)NC(=O)c1ccco1)c2ccccc2Cl C30713527
CC[NH+](CC)[C@H](CNC(=O)[C@H](CCSC)NC(=O)c1ccco1)c2ccccc2Cl C30713537
CCCCCOc1ccc(cc1)C(=O)Nc2c(c3c(s2)C([NH2+]C(C3)(C)C)(C)C)C(=O)OC C35112160
CCOC(=O)C1=C(N(C(=O)N[C@@H]1c2ccc(cc2)C(C)(C)C)CC=C)CN3CC[NH2+]CC3 C35640704
Cc1ccc(cc1C)c2csc3c2c(=O)[nH]c(n3)C[NH+](C[C@H](COC(C)C)O)C(C)C C35745573
Cc1ccccc1c2csc3c2c(=O)[nH]c(n3)C[NH+](CCC(C)C)C[C@@H](COCC(C)C)O C35745856
Cc1ccccc1c2csc3c2c(=O)[nH]c(n3)C[NH+](C[C@@H](COc4ccccc4)O)C(C)C C35747235
CC(C)c1cc2c(=O)[nH]c(nc2s1)C[NH+](Cc3ccccc3)C[C@@H](COC(C)(C)C)O C35781005
c1ccc(cc1)COC[C@@H](C[NH+](Cc2[nH]c(=O)c3c4c(sc3n2)CCC4)C5CCCCC5)O C36159061
CCC[C@@H](C[NH+](CCCOC)Cc1[nH]c(=O)c2c(csc2n1)c3ccc(c(c3)C)C)O C36205385
CC[C@@H](C[NH+](CCN1CCOCC1)Cc2[nH]c(=O)c3c(csc3n2)c4cc(ccc4C)C)O C36206489
Cc1ccc(c(c1)c2csc3c2c(=O)[nH]c(n3)C[NH+](CCOC)C[C@@H](CCC=C)O)C C36207080
Cc1ccc(c(c1)C)c2csc3c2c(=O)[nH]c(n3)C[NH+](CCCOC)C[C@H](CCC=C)O C36207971
CSCC[C@@H](C(=O)NC[C@H](c1ccccc1Cl)[NH+]2CCCC2)NC(=O)c3ccccc3Cl C36735693
CCOC(=O)c1c(csc1NC(=O)CNCC[NH+](C)C)c2ccc(cc2)c3ccccc3 C22037733
CC(C)(C)c1ccc(cc1)[C@@H](CCC[NH+]2CCC(CC2)C(c3ccccc3)(c4ccccc4)O)O C03831511
CC(C)(C)c1ccc(cc1)[C@H](CCC[NH+]2CCC(CC2)C(c3ccccc3)(c4ccccc4)O)O C03812892
CCn1cc(c2c1cccc2)/C=C(/C(=O)NCCCn3cc[nH+]c3)\NC(=O)c4ccccc4Cl C08606513
COc1ccccc1C(=O)N[C@@H](CCSC)C(=O)NC[C@H](c2ccccc2Cl)[NH+]3CCCC3 C36694529
CCCCCCC(=O)N1C[C@H](C2(C1)CC[NH2+]CC2)C(=O)NCc3cc(cc(c3)F)C(F)(F)F C39600480
CCCC[C@H](C)C(=O)N1C[C@H](C2(C1)CC[NH2+]CC2)C(=O)NCCc3ccccc3OCC C39652757
CCCC[C@@H](C)C(=O)N1C[C@H](C2(C1)CC[NH2+]CC2)C(=O)NC[C@@H](C)Oc3ccc(cc3)C C39666206
COc1cc(cc(c1OCc2ccc(cc2Cl)F)Br)C[NH2+]CCCCO C40744273
CC[NH+](CC)[C@@H](CNC(=O)C[C@H]1C(=O)Nc2cc(ccc2S1)C(F)(F)F)c3cccc(c3)OC C45928654
CC(C)(C)c1ccc(cc1)OC[C@@H](C[NH+]2CCC(CC2)NS(=O)(=O)c3cccs3)O C46551245
COc1ccc(cc1)n2cc(c(n2)c3ccccc3Cl)C[NH2+]CCSc4c[nH]nn4 C19730763
c1ccc(cc1)CC(=O)NCCC(=O)NC[C@H](c2ccccc2Cl)C3=c4ccccc4=[NH+]C3 C63925999
Cc1ccc(cc1)NC(=O)[C@H]2N=N[C@H](S2)CCCC(=O)NCCC3=c4cc(ccc4=[NH+]C3)C C64491499
Cc1ccccc1NC(=O)[C@@H]2N=N[C@H](S2)CCCC(=O)NCCC3=c4ccccc4=[NH+]C3 C64538902
CCOc1ccc(cc1)N2C(=O)Nc3ccccc3[C@@]2(C(=O)NCCC[NH+]4CCCCC4)O C03670304
CCOc1ccccc1/C=N/NC(=O)c2c(n(nn2)c3c(non3)N)C[NH+]4CCCCCC4 C00706230
CCOc1ccc(cc1)N2C(=O)Nc3ccccc3[C@]2(C(=O)NCCC[NH+]4CCCCC4)O C03670303
CC[NH+](CC)Cc1c(nnn1c2c(non2)N)C(=O)N/N=C/c3cccc(c3Cl)Cl C08442773
COc1cccc(c1OC)/C=N/NC(=O)c2c(n(nn2)c3c(non3)N)C[NH+]4CCCCC4 C08781127
CC[NH+](CC)Cc1c(nnn1c2c(non2)N)C(=O)N/N=C/c3ccc(cc3Cl)Cl C09041778
CCOC(=O)c1c(c(c(s1)NC(=O)C(=O)NC2CC([NH2+]C(C2)(C)C)(C)C)C(=O)OC)C C09305427
C[NH+](Cc1c(nnn1c2c(non2)N)C(=O)N/N=C/c3ccccc3OC)C4CCCCC4 C09479714
C[NH+](CC(=O)Nc1ccccc1Br)CC(=O)NC(=O)NCCC2=CCCCC2 C09813869
CC[NH+]1CCc2c(sc(c2C(=O)N)NC(=O)CCCS(=O)(=O)c3ccc(cc3)F)C1 C09914330
COc1cc(c(c(c1)OC)C2=CC[NH+](CC2)CC(=O)c3c(n(c(=O)[nH]c3=O)C4CC4)N)OC C11066391
Cc1ccccc1OC[C@H](Cn2c3c(=O)[nH]c(=O)n(c3nc2N4CC[NH+](CC4)CCO)C)O C06444550
CCCCn1c(c(c(=O)[nH]c1=O)N(CC)C(=O)C[NH+](C)CCOc2ccc(cc2)Cl)N C15449762
CC[NH+](CC(=O)Nc1ccc(cc1)NC(=O)C)[C@@H](C)C(=O)Nc2ccc(cc2Cl)Cl C16557376
CC[NH+](CC(=O)Nc1ccc(cc1)NC(=O)C)[C@H](C)C(=O)Nc2ccc(cc2Cl)Cl C16557378
c1cc2c(cc1NC(=O)c3cc(ccc3NC(=O)C[NH2+]C[C@@H]4CCCO4)[N+](=O)[O-])OCCO2 C20155084
c1cc2c(cc1NC(=O)c3cc(ccc3NC(=O)C[NH2+]C[C@H]4CCCO4)[N+](=O)[O-])OCCO2 C20155087
C1CCN(C1)C(=O)CC[C@@H]2CNC(=O)[C@H]3[NH+]2C[C@H](C3)NC(=S)NCCN4CCOCC4 C15707537
Cc1ccccc1OC[C@@H](C[NH2+]CCN2CCN(CC2)C[C@@H](COc3ccccc3C)O)O C22787727
Cc1ccccc1OC[C@@H](C[NH2+]CCN2CCN(CC2)C[C@H](COc3ccccc3C)O)O C22787740
Cc1c(c(=O)n(n1C)c2ccccc2)Nc3ccc(cc3)C[NH2+]C[C@@H](CN4CCOCC4)O C13113297
CC[NH+](CCC(=O)Nc1c(c2c(s1)CCC2)C#N)CC(=O)Nc3ccc(cc3)NC(=O)C C24896876
CC[NH+](CC)[C@@H](CNS(=O)(=O)c1ccc2c(c1)[nH]c(=O)c(=O)[nH]2)c3ccccc3Cl C25147214
CC[NH+](CC)Cc1c(n(nn1)c2c(non2)N)C(=O)N/N=C/c3ccc(cc3)C(F)(F)F C02242815
COc1cccc(c1OC)/C=N\NC(=O)c2c(n(nn2)c3c(non3)N)C[NH+]4CCCCC4 C27497450
CCOC(=O)C1=C(NC(=O)N[C@@H]1c2ccco2)C[NH+]3CCC[C@@H](C3)C(=O)Nc4ccccc4 C27572809
CC(C)c1c(c(=O)c2ccc(c(c2o1)C[NH+](CCO)CCO)O)c3nc4ccccc4s3 C28121181
CCc1ccc(cc1)/C=N/NC(=O)c2c(n(nn2)c3c(non3)N)C[NH+](C)C4CCCCC4 C09307242
CC(=O)N1CCC(CC1)[NH2+][C@H]2CC([C@H]3[C@@]2(CC[C@](C3)(C)O)CCC(=O)NCCOC)(C)C C35442600
C[C@@H]1C[C@@H](n2c(cc(n2)C(=O)NCC/[NH+]=C/c3cccc(c3O)OC)N1)C(C(F)(F)F)(F)F C22711539
COc1ccc(c(c1)NC(=O)c2c3c(sc2NC(=O)C[NH2+]Cc4ccco4)CCC3)OC C06552866
CC[NH+](CC)Cc1c(nnn1c2c(non2)N)C(=O)N/N=C/c3c(cccc3Cl)Cl C08443061
CCOc1ccccc1/C=N/NC(=O)c2c(n(nn2)c3c(non3)N)C[NH+]4CCC(CC4)C C03633210
c1ccc(cc1)CCOc2ccc(cc2)C3=C[C@H](NN3)C(=O)N/N=C/C4=c5ccccc5=[NH+]C4 C39016639
CCCCCCC(=O)N1C[C@@H](C2(C1)CC[NH2+]CC2)C(=O)N[C@@H](C(C)C)C(=O)NC(C)(C)C C39685828
CCCC[C@@H](C)C(=O)N1C[C@H](C2(C1)CC[NH2+]CC2)C(=O)N[C@@H](C(C)C)C(=O)NC(C)(C)C C39685856
CC(C)(C)OC(=O)NCCNC(=O)[C@@H]1CN(CC12CC[NH2+]CC2)C(=O)c3ccc(c(c3)F)C(F)(F)F C39693426
CCc1cccc2=C(C[NH+]=c12)C(=O)CS[C@@H]3NN[C@@H]([NH+]3CC(=O)[O-])c4ccc(cc4)OC C39708416
COc1cccc(c1OC)[C@H](C[NH2+]C[C@@H](COC[C@@H]2CCCO2)O)c3c[nH]c4c3cccc4 C40459138
COc1cccc(c1OC)[C@H](C[NH2+]C[C@H](COC[C@@H]2CCCO2)O)c3c[nH]c4c3cccc4 C40459142
c1cc(c(cc1Cl)Cl)C(=O)NNc2c(c(ncn2)NCCCn3cc[nH+]c3)[N+](=O)[O-] C40658830
CC(=O)N1CCC(CC1)[NH2+][C@H]2CC([C@H]3[C@]2(CC[C@](C3)(C)O)CCC(=O)NCCN4CCOCC4)(C)C C43547728
CC(=O)N1CCC(CC1)[NH2+][C@H]2CC([C@H]3[C@]2(CC[C@](C3)(C)O)CCC(=O)NCCOC)(C)C C44681606
CCc1ccccc1Nc2nc(nc(n2)N)C[NH+]3CCN(CC3)Cc4ccc(c(c4)F)OC C45411016
CCOC(=O)C1=C(NC(=O)N[C@H]1c2ccco2)C[NH+]3CCC[C@@H](C3)C(=O)Nc4ccccc4 C45606835
CCCCn1c(c(c(=O)[nH]c1=O)N(CC)C(=O)C[NH+](Cc2ccc(cc2)C(C)C)C3CC3)N C15520277
Cc1c2c([n+](c(nc2[nH]n1)SCC(=O)NCCC3=CCCCC3)c4ccc(cc4)OC)N C49539801
CCCc1ccc(cc1)c2cc(n(n2)CCO)NC(=O)NC[C@H](c3ccco3)[NH+]4CCCC4 C60330591
c1ccc2c(c1)C(=O)N([C@H](N2)O)CCCCCC(=O)NCCC3=c4cc(ccc4=[NH+]C3)Cl C63376389
C[C@@H](C(=O)Nc1ccc(cc1)NC(=O)[C@H](CC2=c3ccccc3=[NH+]C2)NC(=O)C)n4cncn4 C63405736
c1cc2c(ccc(n2)NCC[NH2+]CCO)c(c1)NC(=O)CC34CC5CC(C3)CC(C5)C4 C03818225
CCc1cccc2c1NC(=O)[C@]23[C@H]4[C@@H]([C@H]([NH2+]3)CCC(=O)N)C(=O)N(C4=O)Cc5ccccc5OC C02136680
CCc1cccc2c1NC(=O)[C@@]23[C@H]4[C@@H]([C@H]([NH2+]3)CCC(=O)N)C(=O)N(C4=O)Cc5ccccc5OC C02136682
CCc1cccc2c1NC(=O)[C@@]23[C@H]4[C@@H]([C@@H]([NH2+]3)CCC(=O)N)C(=O)N(C4=O)Cc5ccccc5OC C02136688
CC(=O)Nc1nc2c(s1)C[C@H]3[C@]([C@@H]2CC(=O)NCC[NH+](C)C)(CC[C@H]([C@@]3(C)CO)O)C C04222256
c1cc(ccc1c2ccc(o2)C[NH2+]CCNC(=O)c3c(non3)N)Br C02436402
CC[NH+](CC)CCN([C@@H](c1ccc(cc1)Cl)C(=O)NC(C)(C)C)C(=O)c2c(c(ns2)C(=O)N)N C06511784
CCC[C@@H]1C[C@H]([NH+](C1)C)C(=O)N[C@H]([C@H]2[C@H]([C@@H]([C@@H]([C@@H](O2)SC)O)O)O)[C@@H](C)Cl C08551993
Cc1c(cccc1Cl)NC(=[NH2+])Nc2[nH]c(=O)cc(n2)CSc3nnc(s3)C C09938586
Cc1ccc(cc1)[C@@H](C(=O)NC2CCCC2)N(CC[NH+]3CCOCC3)C(=O)c4c(c(ns4)C(=O)N)N C12701936
Cc1ccc(cc1)SCc2cc(=O)nc([nH]2)NC(=[NH2+])Nc3ccc4c(c3)OCCO4 C03873224
COCCNC(=S)N[C@H]1C[C@H]2C(=O)NC[C@H]([NH+]2C1)CCC(=O)Nc3ccccc3 C15708104
CCOc1cc(cc(c1OCC(=O)N)Br)C[NH2+]CCNc2ccc(cc2)[N+](=O)[O-] C16688329
Cc1nnc(s1)SCc2cc(ccc2OC)/C=N/[NH+]=C(/c3c(non3)N)\N C17082862
CCNC(=O)N[C@H]1CC[C@@]2(CC[C@@H]([C@@H]([C@H]2[C@@H]1C)O)[C@H](C)C(=O)NCC[NH+]3CCCC3)C C20467332
COc1cccc(c1OCC(=O)N)C[NH2+]CCNc2ccc(cc2Cl)[N+](=O)[O-] C20872546
C[NH+](Cc1nc(nc(n1)Nc2ccc(cc2)Cl)N)CC(=O)Nc3ccccc3Br C23038676
CCCCCCc1cc2cc(c(=O)oc2cc1O)/C(=[NH+]\NC(=O)c3cccc(c3)[N+](=O)[O-])/N C27496690
C[C@@H]1CCC=C([C@@]1(C)CC/C(=C/CC/C(=C\CS(=O)(=O)CC[NH+]=C(N)N)/CO)/C)C C17218656
c1ccc2c(c1)CCC[C@@H]2OC[C@@H](C[NH2+]CCc3ccc(cc3)S(=O)(=O)N)O C32682396
CC[C@@H](C)[C@H](C(=O)Nc1nnc(s1)c2ccc(cc2)Br)NC(=O)CCCCC[NH3+] C33498037
CC(C)(C)c1cc(cc(c1O)C(C)(C)C)CCC(=O)OC[C@H]([C@@H]([C@@H]([C@@H](C[NH2+]C)O)O)O)O C33738405
c1ccc2c(c1)cccc2OC[C@H](C[NH2+]CCNC(=O)CCCC[C@@H]3[C@@H]4[C@@H](CS3)NC(=O)N4)O C35395426
c1cc(ccc1OC[C@@H](C[NH2+]C[C@@H]2CCCO2)O)OC[C@@H]([NH2+]C[C@@H]3CCCO3)[O-] C33927853
c1cc(ccc1OC[C@@H](C[NH2+]C[C@H]2CCCO2)O)OC[C@@H]([NH2+]C[C@@H]3CCCO3)[O-] C33927855
c1cc(c(cc1[N+](=O)[O-])C[NH2+]CCCCCC[NH2+]Cc2cc(ccc2[O-])[N+](=O)[O-])O C36081791
CCC[C@@H]1C[C@H]([NH+](C1)C)C(=O)N[C@@H]([C@@H]2[C@@H]([C@@H]([C@@H]([C@@H](O2)SC)O)O)O)[C@@H](C)O C03830997
C[C@@H](C(C)(C)O)Nc1cc2c([nH+]c1)N([C@@H]([C@@H]2NC(=O)CCOC)C(=O)OC)CCc3c[nH]c4c3cccc4 C39344770
C[C@H](C(C)(C)O)Nc1cc2c([nH+]c1)N([C@@H]([C@@H]2NC(=O)CCOC)C(=O)OC)CCc3c[nH]c4c3cccc4 C39344771
c1ccc(cc1)[C@H]2CS[C@H](N2)CNC(=O)c3ccc([nH]c3=O)C[NH+]4CCC[C@H]4CO C39445388
CS(=O)(=O)Nc1ccc(cc1)CC2=NO[C@@H](N2)C3=CC4=C(C=N[C@@H]4C=C3)CC[NH3+] C39947078
CS(=O)(=O)Nc1ccc(cc1)CC2=NO[C@@H](N2)C3=CC4=C(C=N[C@H]4C=C3)CC[NH3+] C39947080
Cc1ccccc1COc2c(cccc2OC)C[NH2+]CCNC(=O)c3c(non3)N C40744446
COc1cccc(c1OCc2ccc(c(c2)Cl)Cl)C[NH2+]CCNC(=O)c3c(non3)N C40744449
CCOc1cc(cc(c1OC(C)C)Br)C[NH2+]CCNC(=O)c2c(non2)N C40744462
Cc1ccccc1COc2c(cc(cc2Br)C[NH2+]CCNC(=O)c3c(non3)N)OC C40744489
c1cc(c(cc1COc2ccc(cc2C[NH2+]CCNC(=O)c3c(non3)N)Br)Cl)Cl C40744521
Cc1c(cc(n1[C@@H](Cc2ccc(cc2)O)C(=O)NCC[NH+]3CCCC3)c4cc(no4)c5ccccc5)C(=O)N C43225960
Cc1ccc(c([nH+]1)Cn2c3cc(ccc3[nH+]c2NC[C@@H](CO)O)CNc4cc(cc(c4)C)C)[O-] C29134124
Cc1nnc(s1)SCc2cc(=O)[nH]c(n2)NC(=[NH2+])Nc3ccccc3Sc4ccccc4 C15978689
COc1ccc(cc1)c2cc(c(s2)C(=O)NNC(=O)CCCC3=c4ccccc4=[NH+]C3)N C63182702
C[C@@H]1C(=C(NN1Cc2c(cccc2Cl)Cl)C)C[NH2+]CCCc3c(c([nH]n3)N)C#N C39940013
COc1ccc2=[NH+]CC(=c2c1)CCNC(=O)CC[C@H]3NN[C@@H](S3)C(=O)Nc4ccccc4 C63686259
CCc1ccccc1Nc2nc(nc(n2)N)CN3C(=O)[C@H](NC3=O)CC4=c5ccccc5=[NH+]C4 C63726272
Cc1cc(ccc1Cl)OC[C@@H](C[NH2+]C[C@@H](COc2ccc(c(c2)C)Cl)O)O C02685830
Cc1cc(ccc1Cl)OC[C@H](C[NH2+]C[C@@H](COc2ccc(c(c2)C)Cl)O)O C02685832
Cc1cc(ccc1Cl)OC[C@@H](C[NH2+]C[C@H](COc2ccc(c(c2)C)Cl)O)O C02685833
c1ccc(cc1)C(=O)C2=C(C(=O)N([C@H]2c3ccc(cc3)Cl)CC[NH2+]CCO)O C04576455
C[C@H](C12CC3CC(C1)CC(C3)C2)[NH2+]Cc4cc(c(c(c4)Cl)OCC(=O)N)OC C04618963
c1ccc(c(c1)C[NH2+]CCc2ccc(cc2)S(=O)(=O)N)OCc3ccc(cc3)F C05306369
c1ccc(cc1)[C@@H](C[NH2+]C[C@@H](COc2ccc(cc2)C#N)O)c3c[nH]c4c3cccc4 C06949597
c1ccc(cc1)[C@H](C[NH2+]C[C@@H](COc2ccc(cc2)C#N)O)c3c[nH]c4c3cccc4 C06949601
c1ccc(cc1)[C@@H](C[NH2+]C[C@H](COc2ccc(cc2)C#N)O)c3c[nH]c4c3cccc4 C06949606
c1ccc(cc1)[C@H](C[NH2+]C[C@H](COc2ccc(cc2)C#N)O)c3c[nH]c4c3cccc4 C06949609
c1cc(sc1)COc2ccc(cc2)C[NH2+]CCc3ccc(cc3)S(=O)(=O)N C07523975
C=CC[NH+](Cc1ccc(s1)Cl)CC(=O)Nc2c(c3c(s2)CCC3)C(=O)N C08164305
CCOc1cc(cc(c1OCC(=O)N)Br)C[NH2+]C2CCCCCCC2 C08253714
CC[NH+]1CCc2c(sc(c2C(=O)N)NC(=O)CCCSc3ccccc3)C1 C09472778
CCC[NH+](CCC)CCCNC(=O)c1ccc2c(c1)NC(=O)[C@@H](N2)CSCc3ccccc3C C09490584
Cc1c(cccc1Cl)NC(=O)CNC(=O)C[NH2+][C@@H](c2ccccc2)c3cccs3 C09729944
Cc1c(cccc1Cl)NC(=O)CNC(=O)C[NH2+][C@H](c2ccccc2)c3cccs3 C09729947
CCOc1ccc(cc1Br)C[NH2+]CCc2ccc(cc2)S(=O)(=O)N C10475139
CCOc1c(cc(cc1Cl)C[NH2+]CCc2ccc(cc2)S(=O)(=O)N)Cl C10475149
C=CCC(CC=C)(C[NH2+]C1CCN(CC1)c2ccc(cc2)NC(=O)C3CCCC3)O C12218846
CC(C)(CNC(=O)C[C@H]1C(=O)NCC[NH+]1Cc2ccccc2C(F)(F)F)CO C12703324
CC(C)(CNC(=O)C[C@@H]1C(=O)NCC[NH+]1Cc2ccccc2C(F)(F)F)CO C12703329
CCCn1c(c(c(=O)[nH]c1=O)C(=O)C[NH+](Cc2ccco2)Cc3cccs3)N C12890117
CCCCN(c1c(n(c(=O)[nH]c1=O)CC(C)C)N)C(=O)C[NH+]2C[C@@H](C[C@H](C2)C)C C13063284
Cc1c2cc(ccc2n(c1c3ccc(cc3)O)CCCC[NH2+]Cc4ccccn4)O C13649981
Cc1ccccc1OCC[NH+](C)[C@H](C)C(=O)Nc2c(c3c(s2)CCC3)C(=O)N C15099860
Cc1ccc(cc1)OCC[NH+](C)[C@H](C)C(=O)Nc2c(c3c(s2)CCC3)C(=O)N C15102862
Cc1ccc(cc1)OCC[NH+](C)[C@@H](C)C(=O)Nc2c(c3c(s2)CCC3)C(=O)N C15102863
Cc1ccc(cc1)OCC[NH+](C)CC(=O)Nc2c(c3c(s2)CCCC3)C(=O)N C15102893
COc1ccc(cc1)C(=O)C2=C(C(=O)N([C@H]2c3cccs3)CC[NH2+]CCO)O C04818067
CC(C)CNC(=S)NNC(=O)C1CC[NH+](CC1)Cc2ccc(cc2Cl)F C20352218
CCOc1ccccc1NC(=O)CCSc2nc3c(c([nH]n3)C)c(=[NH2+])n2c4cccc(c4)Cl C03032094
Cn1c(nnn1)SCC[NH2+]Cc2cc(ccc2OCC(=O)N)Br C20873080
c1cc(ccc1C[NH+](CC(=O)NC(=O)NCCC2=CCCCC2)C3CC3)C(=O)NCC(F)(F)F C29698457
CC1(CC(CC([NH2+]1)(C)C)NC(=O)[C@H](CCSC)NC(=O)c2ccc(cc2)C(C)(C)C)C C29787177
Cc1ccc(c(c1)C)NC(=O)Nc2ccc(c(c2)C(=O)NCCCOC)N3CC[NH+](CC3)Cc4ccccc4 C34718526
Cc1cccc(c1NC(=O)C[NH+](C)[C@H](C)C(=O)NCC(=O)Nc2ccc(c(c2F)F)F)C C09684335
CCOC(=O)[C@H]1[C@@H](CC(=O)N(N1)c2ccccc2C)[NH2+]CCc3c[nH]c4c3cccc4 C39387614
CCOC(=O)[C@@H]1[C@H](CC(=O)N(N1)c2ccccc2C)[NH2+]CCc3c[nH]c4c3cccc4 C39387615
Cc1ccc(o1)[C@H]2[C@@H](CN(N2)c3cccc(c3)F)C[NH2+]CCSc4nc[nH]n4 C39420918
Cc1ccc(o1)[C@H]2[C@H](CN(N2)c3cccc(c3)F)C[NH2+]CCSc4nc[nH]n4 C39420920
C[C@H]1C[C@@H](C[NH+](C1)CCCCNC(=O)c2cc(cc(c2)NC(=O)C)NC(=O)C)C C40146746
C[C@@H]1C[C@H](C[NH+](C1)CCCCNC(=O)c2cc(cc(c2)NC(=O)C)NC(=O)C)C C40146747
CSCCNC(=O)[C@H]1C[NH2+]C[C@@H]1C(=O)NCCc2ccc(cc2Cl)Cl C43223233
CCC(CC)[C@@H](CNC(=O)Nc1ccc(cc1)N2CCNC(=O)C2)[NH+]3CCCC3 C58155453
CCC(CC)[C@H](CNC(=O)Nc1ccc(cc1)N2CCNC(=O)C2)[NH+]3CCCC3 C58155456
C[NH+](CCCNS(=O)(=O)c1ccc2c(c1)c(=O)[nH]c(=O)[nH]2)Cc3ccccc3 C58647264
CCOc1ccc(cc1OCC)CCNC(=S)NC2CC([NH2+]C(C2)(C)C)(C)C C59113962
Cc1ccc(cc1)S(=O)(=O)Oc2ccc(cc2)/C=N/NC(=O)[C@H](CC(C)C)[NH3+] C59148005
c1ccc(cc1)Nc2nc(nc(n2)N)COC(=O)CCCC3=c4ccccc4=[NH+]C3 C63399318
CCc1ccc2c(c1)cc(c(=O)[nH]2)CN(CCO)C(=S)NCCC[NH+](CC)CC C04131981
CC[NH+](CC)CCCNC(=S)N(CCO)Cc1cc2ccc(c(c2[nH]c1=O)C)C C04132290
CC[NH+](CC)CCCNC(=S)N(CCO)Cc1cc2c(ccc(c2[nH]c1=O)C)C C04132857
CCOc1ccc2c(c1)cc(c(=O)[nH]2)CN(CCCO)C(=S)NCCC[NH+](C)C C04133057
CC[NH+](CC)CCCNC(=S)N(CCO)Cc1cc2ccc(cc2[nH]c1=O)OC C04133120
c1ccc2c(c1)cccc2OC[C@@H](C[NH2+]CCNc3ccc(c4c3non4)[N+](=O)[O-])O C05260574
c1ccc2c(c1)cccc2OC[C@H](C[NH2+]CCNc3ccc(c4c3non4)[N+](=O)[O-])O C05260577
CCOc1cc2c(c(c1OCC)OCC)ncnc2NCCC[NH+](CCO)CCO C05648436
CCCCn1c(c(c(=O)[nH]c1=O)N(C2CCCC2)C(=O)C[NH+](C)Cc3ccco3)N C07523307
CCC[NH+](Cc1nc(nc(n1)Nc2ccccc2C)N)Cc3nnc(o3)c4ccco4 C07494451
CC[NH+](CC)Cc1c(nnn1c2c(non2)N)C(=O)N/N=C/c3ccc(cc3)OCC C02329547
c1ccc(c(c1)NCCNC(=O)NC[C@@H](c2cccs2)[NH+]3CCOCC3)[N+](=O)[O-] C08710914
c1cc(sc1)[C@H](CNC(=O)NCCNc2ccc(cc2)[N+](=O)[O-])[NH+]3CCOCC3 C08721153
CC(C)[NH+]1CCc2c(sc(c2C(=O)N)NC(=O)CCCSc3ccc(cc3)OC)C1 C09473033
COCC[NH+](Cc1nnc(o1)c2cccs2)CC(=O)Nc3ccc4c(c3)[nH]c(=O)[nH]4 C09666110
CC(C)C[C@@H](C(=O)N)[NH2+]Cc1cc2cc(c(cc2nc1OCC(=C)Cl)OC)OC C12451618
CC[NH+](CC(=O)Nc1ccc(cc1)NC(=O)C)[C@@H](C)C(=O)Nc2ccc(cc2C(F)(F)F)Cl C12782902
CCCCn1c(c(c(=O)[nH]c1=O)N(CC)C(=O)C[NH+](C)Cc2ccc(s2)Br)N C12859106
CCN(CC)c1ccc(cc1)/C=N/NC(=O)c2c(n(nn2)c3c(non3)N)C[NH+](C)C C03640460
CCCCn1c(c(c(=O)[nH]c1=O)N(CC)C(=O)C[NH+]2CCC[C@@H](C2)C(=O)OCC)N C15402223
CCN(CC)C(=O)CC[C@@H]1CNC(=O)[C@H]2[NH+]1C[C@H](C2)NC(=S)Nc3ccccc3 C15708664
CCCn1c(c(c(=O)[nH]c1=O)C(=O)C[NH+](C)Cc2ccc(c(c2OC)OC)OC)N C16561841
CCn1cc(c(n1)C)C[NH2+]CCNC(=O)C(=O)Nc2c(c(c(s2)C)C)C(=O)OC C02733876
CCn1c(c(cn1)C[NH+](C)CC(=O)Nc2c(c(c(s2)C(=O)N)C)C(=O)OCC)C C17092751
Cc1c(c(sc1C(=O)N)NC(=O)C[NH+](C)Cc2cn(nc2C)C)C(=O)OC(C)C C17092754
COc1cc2c(cc1OC)[nH]c(c2NC(=O)C[NH+]3CCN(CC3)CCO)C(=O)OC C19372448
CC[NH+](CC)CCCNC(=S)N(CCO)Cc1cc2cc(cc(c2[nH]c1=O)C)C C04132707
C[C@H](C[NH2+]Cc1cc(c(c(c1)Br)OC[C@H](c2ccc3c(c2)OCO3)O)OC)O C20877027
Cc1c(sc(n1)CCNCc2cccc(c2)OC[C@@H](C[NH+]3CCC(CC3)O)O)C C20906459
CC[C@H]1C(=C(NC(=O)N1)CN2CC[NH+](CC2)CC(=O)NCCCOC)C(=O)OCC C21704929
CCCCn1c(c(c(=O)[nH]c1=O)N(CC)C(=O)C[NH+](C)Cc2ccc(cc2F)F)N C22964850
C[C@H](C(=O)Nc1c(c2c(s1)CCC2)C(=O)N)[NH+](C)CCCOc3ccc(cc3)F C30268463
COc1cc(c(cc1C(=O)CCC2CC[NH+](CC2)CCNS(=O)(=O)C)Cl)N C00600432
C[C@@H](C(=O)NC[C@@H](c1ccco1)[NH+](C)C)NS(=O)(=O)c2ccc(cc2)NC(=O)C C06084346
C[C@H](C(=O)NC[C@@H](c1ccco1)[NH+](C)C)NS(=O)(=O)c2ccc(cc2)NC(=O)C C06084349
C[C@H](C(=O)NC[C@H](c1ccco1)[NH+](C)C)NS(=O)(=O)c2ccc(cc2)NC(=O)C C06084354
CCC[NH+](CCC)Cc1c(nnn1c2c(non2)N)C(=O)N/N=C/c3ccsc3 C03633083
COCCNC(=O)COc1ccc(cc1)OCC[NH2+]C[C@H](COc2ccccc2)O C03995758
CCCCCOc1ccc(cc1)C2=C[C@H](NN2)C(=O)N/N=C/C3=c4ccccc4=[NH+]C3 C39021245
CCOc1ccccc1C(=O)N2C[C@H](C3(C2)CC[NH2+]CC3)C(=O)NCCOCCO C39601737
C[C@H](CCCC(C)(C)O)NC(=O)[C@H]1CN(CC12CC[NH2+]CC2)C(=O)CCC3CCCC3 C39631358
c1cc(cc(c1)Cl)C(=O)NNc2c(c(ncn2)NCCCn3cc[nH+]c3)[N+](=O)[O-] C40658625
C[C@@]1(CC[C@@]2([C@@H](C1)C(C[C@@H]2[NH2+]Cc3ccccc3OC)(C)C)CCC(=O)NCCN4CCOCC4)O C43547730
CCCCOc1ccc(c2c1[NH2+][C@]3(N2)c4cc(ccc4NC3=O)[N+](=O)[O-])OCCCC C04421201
CCc1nnc(s1)NC(=O)C[NH2+]CCNc2ccc(cc2[N+](=O)[O-])C(F)(F)F C58866847
CCCCC[NH+](CC(=O)N(CC(C)C)c1c(n(c(=O)[nH]c1=O)CC(C)C)N)C(C)C C59350271
C=CCN1[C@@H](NN[C@@H]1SCC(=O)NCc2ccccc2)CC3=c4ccccc4=[NH+]C3 C63289604
c1ccc2=[NH+]CC(=c2c1)CCC(=O)NN3[C@H](Nc4ccccc4C3=O)SCC(=O)NC[C@H]5CCCO5 C63708499
CCN[C@H]1NN=C(S1)SCC(=O)N[C@@H](CC2=c3ccccc3=[NH+]C2)C(=O)OC C63855249
CCN[C@H]1NN=C(S1)SCC(=O)N[C@H](CC2=c3ccccc3=[NH+]C2)C(=O)OC C63855251
CC[NH+](CC)CCCNC(=S)N(CCO)Cc1cc2ccc(cc2[nH]c1=O)C C04131623
Cc1cc(c2cc(c(=O)[nH]c2c1)CN(CCCO)C(=S)NCCC[NH+](C)C)C C04132467
Cc1ccc(c2c1cc(c(=O)[nH]2)CN(CCCO)C(=S)NCCC[NH+](C)C)C C04132880
CCOC(=O)C1=C(NC(=O)N[C@H]1c2cccs2)C[NH2+]Cc3ccccc3Cl C05007062
CC[C@H](c1nnc(o1)SCC(=O)Nc2c(c3c(s2)CCC3)C(=O)N)[NH+](C)C C02726058
CCCCCNC(=O)C[NH+]1CC[C@]2(CCCC[C@H]2[C@@H]1c3ccc(c(c3)OC)O)O C04062565
C[C@]1(C(=O)NC(=O)N1)CSc2ccccc2C(=O)NCc3ccccc3C[NH+]4CCOCC4 C09883864
CC(C)S(=O)(=O)c1ccc(cc1)CC(=O)Nc2c(c3c(s2)C[NH+](CC3)Cc4ccccc4)C(=O)N C12070733
CC(C)(C)NS(=O)(=O)c1ccc(c(c1)[N+](=O)[O-])NCCC[NH2+]C2CCCCC2 C12537233
Cc1c(c(c(cn1)CO)CO)OC[C@@H](C[NH+]2CCN(CC2)c3ccc(cc3)F)O C05552004
CCCCN(c1c(n(c(=O)[nH]c1=O)CCC)N)C(=O)C[NH+](C)C2CCCCCC2 C14705218
C[NH+](CCOc1ccccc1F)CC(=O)Nc2c(c3c(s2)CCCC3)C(=O)N C15046912
C[C@H](C(=O)Nc1c(c2c(s1)CCC2)C(=O)N)[NH+](C)CCOc3ccc(cc3)F C15101720
C[C@@H](C(=O)Nc1c(c2c(s1)CCC2)C(=O)N)[NH+](C)CCOc3ccc(cc3)F C15101721
Cc1cc(cc(c1C)NC(=O)C[NH+](CC=C)Cc2ccc(s2)Cl)S(=O)(=O)N C15411363
CC(=O)NCCNC(=O)C[C@@H]1CC[NH2+]C[C@@H]1Cc2cc(on2)CC3CCCCC3 C15673652
COc1ccc(cc1)C(=O)C2=C(C(=O)N([C@@H]2c3ccccc3F)CC[NH2+]CCO)O C04818057
Cc1[n-]c(nn1)C[NH2+]Cc2cc(ccc2OC[C@@H](C[NH+]3CCCCCC3)O)Cl C19335324
CCNc1[nH+]c(n2c(n1)nc(n2)SCC(=O)Nc3c(cccc3Cl)Cl)NCC C00629348
C[NH+](CCc1ccccn1)[C@H]2[C@H](O[C@H]([C@H]2O)CO)CNS(=O)(=O)c3ccccc3 C20465872
CC(C)CN(C[C@H]([C@H](Cc1ccc(cc1)OCc2ccccc2)[NH3+])O)S(=O)(=O)c3ccc4c(c3)OCO4 C22012689
CC[C@H]1CCCC[NH+]1CC(=O)N(CC(C)C)c2c(n(c(=O)[nH]c2=O)CC(C)C)N C23991369
COc1cc(cc(c1)OC)C(=O)N[C@H](CCSC)C(=O)N2CCC3(CC2)c4c([nH]cn4)CC[NH2+]3 C25107565
C[NH+](Cc1ccccc1C(F)(F)F)CC(=O)c2c(n(c(=O)[nH]c2=O)CCOC)N C25533231
C[NH+](CC(=O)Nc1cccc(c1)S(=O)(=O)/N=C\2/CCCN2)CC(=O)Nc3ccccc3Br C13149689
CC(C)(Cc1ccc(cc1)NS(=O)(=O)N2CCN(CC2)Cc3ccccc3)[NH2+]C[C@@H](c4cccnc4)O C26944941
Cc1ccc2c(c1)/c(=[NH+]/CCCCC[C@@H](C(=O)[O-])[NH3+])/cc(o2)c3ccc(cc3)OC C28395388
Cc1cc([nH+]c2c1c(c(s2)C(=O)OCC(=O)N[C@H](CC(C)C)C(=O)OC)N)C C28996963
CCCCN(c1c(n(c(=O)[nH]c1=O)CC(C)C)N)C(=O)C[NH+](C)C2CCCCC2 C07786420
CSCC[C@@H](c1nc(co1)C(=O)NCC(=O)c2ccc(cc2)Br)[NH3+] C33713169
CCNc1[nH+]c(n2c(n1)nc(n2)SCC(=O)Nc3cc(ccc3Cl)Cl)NCC C35682788
CC(C)[NH+]1CCc2c(sc(c2C(=O)N)NC(=O)c3ccc(cc3)S(=O)(=O)N(C)C[C@@H]4CCCO4)C1 C17113380
Cc1cccc(c1NC(=O)C[NH+](C)[C@@H](C)C(=O)NCC(=O)Nc2ccc(c(c2F)F)F)C C09684332
Cc1ccc(c(c1)N2C[C@@H]([C@@H](N2)c3ccccc3)C[NH2+]CCSc4cnn[nH]4)C C39455296
Cc1ccc(c(c1)N2C[C@H]([C@@H](N2)c3ccccc3)C[NH2+]CCSc4cnn[nH]4)C C39455297
CCC[C@H](C)C(=O)N1C[C@H](C2(C1)CC[NH2+]CC2)C(=O)N[C@@H](C)CCCC(C)(C)O C39631224
C[C@@H](CCCC(C)(C)O)NC(=O)[C@@H]1CN(CC12CC[NH2+]CC2)C(=O)Cc3ccc(cc3)Cl C39631543
CC[C@H](C)CC(=O)N1C[C@@H](C2(C1)CC[NH2+]CC2)C(=O)N[C@@H](C)CCCC(C)(C)O C39632021
CC[C@H](C)CC(=O)N1C[C@H](C2(C1)CC[NH2+]CC2)C(=O)N[C@@H](C)CCCC(C)(C)O C39632025
Cc1c(cc(n1[C@@H](C)C(=O)NCC[NH+](C)C)c2cc(no2)c3ccccc3)C(=O)N C44145040
c1ccc2c(c1)[nH+]c(n2C[C@@H](COc3ccc(cc3)Br)O)NCCO C46342332
COCCC[NH2+]Cc1cc(cnc1Sc2ccc(c(c2)F)F)S(=O)(=O)N C49112323
Cc1c(c2ccccc2n1CC(=O)N)C[NH2+]Cc3ccccc3CN4CCCC4=O C55054512
CC[NH+](CC)[C@H](CNC(=O)NCC(=O)Nc1ccc(c(c1)F)F)c2ccsc2 C42346541
CC(C)Cn1c(c(c(=O)[nH]c1=O)N(CC(C)C)C(=O)C[NH+](C)CC2CCCC2)N C47699717
COc1ccc(cc1)C[NH+](CC=C)CC(=O)Nc2c(c3c(s2)CCCC3)C(=O)N C59423187
CC[NH+](CC)Cc1cccc(c1)NC(=O)CCCC[C@H]2[C@@H]3[C@H](CS2)NC(=O)N3 C59876412
CCCCN1[C@@H]([C@@H](C(=NC1=O)[O-])N(Cc2ccccc2)C(=O)CCC3=c4ccccc4=[NH+]C3)[NH3+] C63399212
CCCCN1[C@H]([C@H](C(=NC1=O)[O-])N(Cc2ccccc2)C(=O)CCC3=c4ccccc4=[NH+]C3)[NH3+] C63399215
C[NH+]1CCN(CC1)CCCNC(=O)C2CCC(CC2)CNc3c4ccccc4nc(=S)[nH]3 C20646075
c1cc(c(cc1/C=C/C(=O)c2c(cc(c(c2O)O)O[C@H]3[C@@H]([C@H]([C@@H]([C@@H](O3)CO)O)O)O)O)O)O C04252631
c1cc(c(cc1/C=C/C(=O)c2c(cc(c(c2O)O)O[C@H]3[C@@H]([C@H]([C@@H]([C@H](O3)CO)O)O)O)O)O)O C04252636
C(CSSCCNc1nc(nc(n1)N)N)Nc2nc(nc(n2)N)N C05371902
c1cc(c(cc1/C=C/C(=O)c2c(cc(c(c2O)O)O[C@H]3[C@H]([C@@H]([C@@H]([C@H](O3)CO)O)O)O)O)O)O C13424696
c1ccc(c(c1)N[C@@H]2[C@H]([C@H]([C@@H]([C@H](O2)CO)O)O)O)N[C@H]3[C@H]([C@@H]([C@@H]([C@@H](O3)CO)O)O)O C15135221
c1cc(ccc1N[C@@H]2[C@@H]([C@@H]([C@@H]([C@@H](O2)CO)O)O)O)N[C@@H]3[C@@H]([C@@H]([C@@H]([C@@H](O3)CO)O)O)O C04417836
c1c(nc(nc1N)SCc2nnc(n2N)CSc3nc(cc(n3)N)N)N C20428856
c1cc(ccc1N)O[C@H]2[C@H]([C@@H]([C@@H]([C@@H](O2)CO)O[C@H]3[C@H]([C@@H]([C@@H]([C@@H](O3)CO)O)O)O)O)O C22048718
c1cc(ccc1N)O[C@@H]2[C@H]([C@@H]([C@@H]([C@H](O2)CO)O[C@H]3[C@H]([C@@H]([C@@H]([C@@H](O3)CO)O)O)O)O)O C22048733
c1cc(ccc1N)O[C@H]2[C@@H]([C@H]([C@@H]([C@H](O2)CO)O[C@@H]3[C@@H]([C@H]([C@H]([C@H](O3)CO)O)O)O)O)O C22048757
c1cc(c(cc1O)O)/C=N/Nc2nc3c(=O)[nH]c(nc3n2[C@H]4[C@H]([C@@H]([C@@H](O4)CO)O)O)N C27475354
c1cc(c(cc1O)O)/C=N/Nc2nc3c(=O)[nH]c(nc3n2[C@@H]4[C@H]([C@@H]([C@@H](O4)CO)O)O)N C27475359
c1cc(ccc1N)O[C@@H]2[C@H]([C@@H]([C@@H]([C@@H](O2)CO)O[C@@H]3[C@@H]([C@@H]([C@@H]([C@@H](O3)CO)O)O)O)O)O C35636325
c1cc(c(cc1O)O)/C=N/Nc2nc3c(=O)[nH]c(nc3n2[C@@H]4[C@@H]([C@@H]([C@@H](O4)CO)O)O)N C36047070
C(CNc1nc(nc(n1)NCCNc2nc(nc(n2)N)N)N)Nc3nc(nc(n3)N)N C38634455
c1ccc(c(c1)N[C@@H]2[C@@H]([C@@H]([C@@H]([C@@H](O2)CO)O)O)O)N[C@H]3[C@H]([C@@H]([C@@H]([C@@H](O3)CO)O)O)O C04005970
c1c(ccc(c1)/C=N/Nc2nc(nc(n2)N)N)/C=N/Nc3nc(nc(n3)N)N C15777315
c1cc(c(cc1/C=C/C(=O)c2c(cc(c(c2O)O)O[C@@H]3[C@H]([C@@H]([C@H]([C@@H](O3)CO)O)O)O)O)O)O C43465389
c1cc(c(cc1/C=C/C(=O)c2c(cc(c(c2O)O)O[C@@H]3[C@H]([C@@H]([C@H]([C@H](O3)CO)O)O)O)O)O)O C43465391
c1cc(ccc1N)O[C@@H]2[C@@H]([C@H]([C@@H]([C@@H](O2)CO)O[C@@H]3[C@@H]([C@H]([C@H]([C@H](O3)CO)O)O)O)O)O C44019181
c1cc(ccc1N)O[C@H]2[C@H]([C@H]([C@H]([C@@H](O2)CO)O[C@H]3[C@@H]([C@@H]([C@H]([C@@H](O3)CO)O)O)O)O)O C44135705
c1cc(ccc1N[C@@H]2[C@@H]([C@@H]([C@@H]([C@@H](O2)CO)O)O)O)N[C@@H]3[C@H]([C@@H]([C@@H]([C@@H](O3)CO)O)O)O C04417841
c1ccc(c(c1)N[C@@H]2[C@@H]([C@@H]([C@@H]([C@@H](O2)CO)O)O)O)N[C@@H]3[C@@H]([C@@H]([C@@H]([C@@H](O3)CO)O)O)O C04005967
CC[NH2+][C@@H]1C[C@@H]([C@H]([C@@H]([C@H]1O[C@H]2[C@@H]([C@H]([C@@](CO2)(C)O)[NH2+]C)O)O)O[C@@H]3[C@@H](CC=C(O3)C[NH3+])N)[NH3+] C15449299
CCC(C1=C(C=C[C@@]([C@]1(C(CC)(O)O)N)(C(CC)(O)O)O)[N+](=O)[O-])(O)O C64033671
c1ccc2c(c1)CC[NH2+][C@H]2c3c(=O)[nH]c(=O)n(c3O)c4cccc(c4)Cl C02355840
C[C@H](C(=O)Nc1c(c2c(s1)CCC2)C(=O)N)[NH+]3CCCCCCC3 C08339031
c1cc(c(c(c1)Cl)C[NH2+]CCc2ccc(cc2)S(=O)(=O)N)F C02181814
c1cc(c(c(c1)Cl)Cl)NC(=O)c2cc3ccc(cc3oc2=[NH2+])O C04949726
Cc1c2c(on1)[C@@H](C(=C([C@H]2c3ccccc3)C#N)[NH3+])c4cccc(c4)O C04639681
c1c(cc(c(c1N)NC(=O)CCC[NH+]2CCSCC2)Cl)Cl C20560378
C[C@H](c1ccc(cc1Cl)Cl)[NH2+][C@H](C)C(=O)NC(=O)NC2CC2 C27352671
C[C@H](c1ccc2c(c1)[nH]c(=O)[nH]2)[NH2+]Cc3cccc(c3)Br C37163146
C[C@@H](c1cccc(c1)S(=O)(=O)N)[NH2+][C@@H](C)c2ccc(s2)Cl C37284521
C[C@H](c1cccc(c1)S(=O)(=O)N)[NH2+][C@@H](C)c2ccc(s2)Cl C37284522
C[C@@H](c1cccc(c1)S(=O)(=O)N)[NH2+][C@H](C)c2ccc(s2)Cl C37284523
c1cc2c(cc1[C@H](c3cc(cnc3)Br)[NH3+])CCCC(=O)N2 C37371317
c1cc2c(cc1[C@@H](c3cc(ccc3Br)F)[NH3+])NC(=O)CO2 C37371415
c1cc2c(cc1[C@@H](c3ccc(cc3Br)F)[NH3+])NC(=O)CO2 C37371435
C[C@@](C1CC1)(C(=O)Nc2cc(cc(c2OC)Br)Cl)[NH3+] C37615079
c1cc(cc(c1)S(=O)(=O)N)C[NH2+]Cc2cccc(c2Cl)Cl C37649856
c1cc(cnc1)CCNc2c3cc(ccc3[nH+]cc2N)Br C37717623
C[C@@]1(C2(CC([NH2+]C(C2)(C)C)(C)C)OC(=O)N1C[C@H](c3ccccc3)O)O C39211087
C[NH2+][C@H](c1cc2ccccc2[nH]1)[C@@H]3N=NNN3c4ccc(cc4)Cl C39224855
C[C@@H]1N=C(CS1)C2=C(N=[NH+][C@@H]2c3ccc(c(c3O)O)O)C(F)(F)F C39984680
C[C@H]1N=C(CS1)C2=C(N=[NH+][C@@H]2c3ccc(c(c3O)O)O)C(F)(F)F C39984681
C[C@H]1N=C(CS1)C2=C(N=[NH+][C@H]2c3ccc(c(c3O)O)O)C(F)(F)F C39984683
C[NH+]1CCN(CC1)c2c(c(ncn2)Nc3cc(ccc3Cl)Cl)N C40726252
CC(C)C[C@H](CO)[NH2+][C@H]1c2cc(c(cc2NC1=O)F)Br C42135337
CC[NH+](CC(=O)Nc1c(cc(cc1Cl)Cl)N)CC(F)(F)F C42737308
CC[NH+](CC(=O)Nc1c(cc(cc1Cl)N)Cl)CC(F)(F)F C42737355
CC[C@H]([C@H](c1cccc(c1)Br)Sc2[nH]nc(n2)C)[NH3+] C43025309
CC(C)(C)[NH+]1CCC(CC1)NC(=O)c2cc(ccc2Br)N C45623747
Cc1ccccc1[C@@H](c2cc3c(cc2Br)[nH]c(=O)[nH]3)[NH2+]C C52094505
CC1CCC(CC1)(CO)[NH2+]Cc2cc(c(c(c2)Br)O)OC C53113581
CC[C@@H](C)NC(=O)[C@H](C)[NH+]1CCC(CC1)NC(=O)NC2CCCCC2 C55029204
CC(=O)Nc1ccc(c(c1)C(=O)NC[C@@H](c2ccc(cc2)F)[NH+](C)C)O C55315744
C[C@@H]1C[C@@H](C[NH+](C1)C(C)(C)CNC(=O)NCC(=O)NC(C)(C)C)C C54725669
C[C@H]1C[C@@H](C[NH+](C1)C(C)(C)CNC(=O)NCC(=O)NC(C)(C)C)C C54725671
C[C@H](CC[NH+](C)C)NC(=O)NNC(=O)c1cc2c(s1)CCCCC2 C62506803
C[C@H](CC[NH+](C)C)NC(=O)NNc1c(cc(c(n1)Cl)Cl)Cl C62506835
c1cc(c(cc1[N+](=O)[O-])C(=O)N[C@H]2CCCCC[C@@H]2[NH3+])Br C63210115
c1ccc2=[NH+]CC(=c2c1)C[C@@H]3N[C@H](ON3)C(=O)NC4CCCCCC4 C63295666
COc1ccc2c(c1)OCC(=[NH+][C@@H]2c3cc(c(c(c3)Cl)O)OC)N C63845005
c1ccc2c(c1)cccc2NC(=O)NNC(=O)CC3=c4ccccc4=[NH+]C3 C65356912
CC1CC[NH+](CC1)[C@@H](C)CNC(=O)Nc2ccc(cc2)NC(=O)C(C)C C65359045
CC(C)Cc1cc(nc(=O)[nH]1)[C@H]2[NH2+][C@@H](NN2c3ccccc3)C(C)C C65466998
CC1CC[NH+](CC1)[C@H](C)CNC(=O)Nc2ccc(cc2)NC(=O)C(C)C C65535572
COc1cc(ccc1O)C[NH2+]Cc2c[nH]nc2c3cc4ccccc4o3 C65978538
COc1cc(ccc1O)C[NH2+]Cc2c[nH]nc2c3ccc(cc3)Cl C65978662
CC(C)(CN/C(=[NH+]/C[C@H]1CCCO1)/N)c2ccc(cc2)Br C66243235
c1cc(c(cc1CCN/C(=[NH+]/C[C@@H]2CCCO2)/N)Br)F C66244148
C[NH+](C)C1(CCCCC1)CNC(=O)NNC(=O)Cc2ccccc2F C66908465
c1c(sc(n1)NC[C@@H]2CCC[NH+]2CC3CCCCC3)S(=O)(=O)N C67373407
Cc1ccc(cc1)[C@H](CNC(=O)NNC(=O)c2c(ccs2)C)[NH+](C)C C67411396
COc1ccc(cc1c2ccc3c(c2)C(=O)N4CC[C@@H](C[C@H]4C(=O)N3)NC(=O)[C@H]5CCC[NH2+]5)Cl C03840471
Cc1ccc2c(c1)[C@@]3([C@H]4[C@@H]([C@@H]([NH2+]3)Cc5c[nH]c6c5cccc6)C(=O)N(C4=O)c7ccc(cc7)OC)C(=O)N2 C08791093
C[C@]12CC[C@H]3[C@H]([C@]1(CC[C@@H]2C4=CC(=O)OC4)O)CC[C@]5([C@@]3(CC[C@@H](C5)O)/C=[NH+]/Cc6ccccc6)O C12653497
CCc1c(c(cc([nH+]1)C)NCC(=O)[C@]2(CC[C@H]3[C@@]2(CC[C@@H]4[C@@H]3CCC5=CC(=O)CC[C@]45C)C)O)O C12655062
COc1cc2c(cc1OC)[C@@H]([NH2+]CC2)c3c([nH]c(=S)n(c3=O)c4ccc(cc4)Br)O C02137523
COc1cc2c(cc1OC)[C@H]([NH2+]CC2)c3c([nH]c(=S)n(c3=O)c4ccc(cc4)Br)O C02137522
Cc1ccc2c(c1)[C@]3([C@H]4[C@@H]([C@@H]([NH2+]3)Cc5c[nH]c6c5cccc6)C(=O)N(C4=O)c7ccc(cc7)OC)C(=O)N2 C12885560
Cc1cc(ccc1N2C(=O)[C@H]3[C@H]([NH2+][C@@]4([C@@H]3C2=O)c5ccccc5NC4=O)Cc6ccc(cc6)O)[N+](=O)[O-] C09356988
CC1=C([C@H](N2CCCSC2=[NH+]1)c3cccc(c3)NC(=O)Nc4ccc(c(c4)Cl)F)C(=O)NC C35337811
C[NH+](C)CCNC(=O)[C@@]1(C[C@H]([C@H]([C@@H](C1)OCc2cccc(c2)Cl)O)O)OCc3ccccc3F C37419945
C[NH+](C)CCCNC(=O)[C@]1(c2cc(ccc2NC(=O)N1c3c(cccc3F)F)Br)O C03670624
c1ccc(cc1)C[P@]2(=O)N[NH+]3C[C@@H]4C=C(C(=C[C@@H]4C[C@@H]3CO2)c5ccccc5O)c6ccccc6O C39466510
c1ccc(cc1)OS(=O)(=O)C2=C[C@H]3C[C@@H]4CO[P@@](=O)(N[NH+]4C[C@@H]3C=C2O)c5ccccc5O C39467576
c1ccc(cc1)OS(=O)(=O)C2=C[C@H]3C[C@H]4CO[P@@](=O)(N[NH+]4C[C@@H]3C=C2O)c5ccccc5O C39467579
c1ccc(cc1)OS(=O)(=O)[P@]2(=O)N[NH+]3C[C@@H]4C=C(C(=C[C@@H]4C[C@@H]3CO2)O)c5ccccc5O C39469693
C[C@H](CCCC(C)(C)O)NC(=O)[C@H]1CN(CC12CC[NH2+]CC2)C(=O)c3ccc(cc3Cl)Cl C39631132
Cc1cccc2c1[nH]cc2CCNC(=O)[C@@H]3CN(CC34CC[NH2+]CC4)C(=O)c5cc(cc(c5)F)F C39684097
Cc1cccc2c1[nH]cc2CCNC(=O)[C@H]3CN(CC34CC[NH2+]CC4)C(=O)c5cc(ccc5F)Cl C39684180
Cc1cccc2c1[nH]cc2CCNC(=O)[C@@H]3CN(CC34CC[NH2+]CC4)C(=O)[C@@H]5CSc6c5cccc6 C39684211
Cc1c\2c(oc1C(=O)NC3CC([NH2+]C(C3)(C)C)(C)C)CCC/C2=N\NC(=O)c4ccc(cc4)Cl C40811709
Cc1c\2c(oc1C(=O)NC3CC([NH2+]C(C3)(C)C)(C)C)CCC/C2=N\NC(=O)c4ccc(cc4Cl)Cl C40813750
CCc1c(c(cc([nH+]1)C)NCC(=O)[C@@]2(CC[C@@H]3[C@]2(CC[C@@H]4[C@@H]3CCC5=CC(=O)CC[C@@]45C)C)O)O C43735934
Cc1c(c(n[nH]1)C)[C@@H](C)NC(=O)[C@@H]2CN(CC23CC[NH2+]CC3)C(=O)c4ccc(c(c4)C(F)(F)F)F C44713741
CCc1c(/c(=[NH+]/CC(=O)[C@]2(CC[C@@H]3[C@@]2(CC[C@@H]4[C@@H]3CCC5=CC(=O)CC[C@]45C)C)O)/cc([nH]1)C)O C49573675
CCc1c(/c(=[NH+]/CC(=O)[C@]2(CC[C@@H]3[C@@]2(CC[C@H]4[C@@H]3CCC5=CC(=O)CC[C@]45C)C)O)/cc([nH]1)C)O C35360999
Cc1ccc2c(c1)[nH]c(n2)[C@H](C)NC(=O)[C@H]3CN(CC34CC[NH2+]CC4)C(=O)c5c(ccc(c5F)Cl)F C44737652
Cc1ccc2c(c1)[nH]c(n2)[C@H](C)NC(=O)[C@@H]3CN(CC34CC[NH2+]CC4)C(=O)c5c(cccc5F)F C39695711
Cc1ccc2c(c1)[nH]c(n2)[C@@H](C)NC(=O)[C@@H]3CN(CC34CC[NH2+]CC4)C(=O)c5ccc(cc5F)F C39695724
Cc1ccc2c(c1)[nH]c(n2)[C@H](C)NC(=O)[C@H]3CN(CC34CC[NH2+]CC4)C(=O)c5cccnc5Cl C44737181
Cc1ccc2c(c1)[nH]c(n2)[C@@H](C)NC(=O)[C@H]3CN(CC34CC[NH2+]CC4)C(=O)c5c(cccc5Cl)Cl C44737043
Cc1ccc2c(c1)[nH]c(n2)[C@@H](C)NC(=O)[C@@H]3CN(CC34CC[NH2+]CC4)C(=O)c5c(cccc5F)F C39695710
Cc1ccc2c(c1)[nH]c(n2)[C@@H](C)NC(=O)[C@H]3CN(CC34CC[NH2+]CC4)C(=O)c5c(cccc5F)F C44737059
Cc1ccc2c(c1)[nH]c(n2)[C@H](C)NC(=O)[C@H]3CN(CC34CC[NH2+]CC4)C(=O)c5c(cccc5F)F C44737062
Cc1ccc2c(c1)[nH]c(n2)[C@H](C)NC(=O)[C@@H]3CN(CC34CC[NH2+]CC4)C(=O)c5ccc(cc5F)F C39695725
Cc1ccc2c(c1)[nH]c(n2)[C@@H](C)NC(=O)[C@H]3CN(CC34CC[NH2+]CC4)C(=O)c5ccc(cc5F)F C44737121
Cc1ccc2c(c1)[nH]c(n2)[C@H](C)NC(=O)[C@H]3CN(CC34CC[NH2+]CC4)C(=O)c5ccc(cc5F)F C44737124
Cc1ccc2c(c1)[nH]c(n2)[C@@H](C)NC(=O)[C@@H]3CN(CC34CC[NH2+]CC4)C(=O)c5cc(cc(c5)F)F C39695734
Cc1ccc2c(c1)[nH]c(n2)[C@H](C)NC(=O)[C@H]3CN(CC34CC[NH2+]CC4)C(=O)c5cc(cc(c5)F)F C44737148
Cc1ccc2c(c1)[nH]c(n2)[C@H](C)NC(=O)[C@H]3CN(CC34CC[NH2+]CC4)C(=O)c5cc(cc(c5)Cl)Cl C44737155
Cc1ccc2c(c1)[nH]c(n2)[C@@H](C)NC(=O)[C@@H]3CN(CC34CC[NH2+]CC4)C(=O)c5cccnc5Cl C39695744
Cc1ccc2c(c1)[nH]c(n2)[C@@H](C)NC(=O)[C@H]3CN(CC34CC[NH2+]CC4)C(=O)c5cccnc5Cl C44737178
Cc1ccc2c(c1)[nH]c(n2)[C@@H](C)NC(=O)[C@H]3CN(CC34CC[NH2+]CC4)C(=O)c5c(ccc(c5F)C)Cl C44737287
Cc1ccc2c(c1)[nH]c(n2)[C@H](C)NC(=O)[C@@H]3CN(CC34CC[NH2+]CC4)C(=O)c5cc(ccc5F)Cl C39695811
c1cc(cc(c1)Cl)NC(=O)c\2cc3cc(ccc3o/c2=[NH+]\c4ccc(cc4)S(=O)(=O)N)Cl C59170547
c1ccn2cc(nc2c1)COc3ccc(cc3)[C@H]4NC(=[NH+]c5n4c6cc7c(cc6n5)OCCCO7)N C12506421
c1ccn2cc(nc2c1)COc3ccc(cc3)[C@@H]4NC(=[NH+]c5n4c6cc7c(cc6n5)OCCCO7)N C12506425
CCOc1cc(cc(c1OC)Br)[C@@H]2NC(=[NH+]c3n2c4cc5c(cc4n3)OCCCO5)N C12507756
Cc1c(sc(c1C(=O)N)NC(=O)Cc2csc(n2)c3ccc(cc3)CN4CC[NH+](CC4)C)C C62039471
CCOc1c(cc(cc1Br)[C@@H]2NC(=[NH2+])Nc3n2c4cc5c(cc4n3)OCCCO5)OC C12551858
CC(=O)Nc1ccc(cc1)N2C(=O)[C@H]3[C@H](N[C@@]4([C@@H]3C2=O)c5ccccc5NC4=O)CC6=c7ccccc7=[NH+]C6 C64199021
c1ccc(cc1)CNc2c3c(ncn2)n(cn3)[C@H]4[C@@H]([C@@H]([C@@H]([C@@H](O4)CO)O)O)O C04534329
c1ccc(cc1)CNc2c3c(ncn2)n(cn3)[C@@H]4[C@H]([C@@H]([C@@H]([C@@H](O4)CO)O)O)O C04534330
Cc1cc2c(c(=O)[nH]1)[C@]3(c4ccccc4N(C3=O)CC(=O)N)C(=C(O2)N)C(=O)OC C04316713
C[C@H]1[C@H](C[C@H]2[C@@H]1[C@@H](OC=C2C(=O)OC)O[C@@H]3[C@H]([C@@H]([C@@H]([C@@H](O3)CO)O)O)O)O C05759932
Cn1c(=O)c(c(nc1OC)N[C@H]2[C@H]([C@@H]([C@@H]([C@@H](O2)CO)O)O)O)Br C05760558
C[C@H]1[C@@H](c2cc3c(cc2O[C@@H]1NNC(=O)N)OCO3)c4cccc(c4O)OC C05956859
Cc1ccc(cc1)c2nnc(n2N)SCC(=O)Nc3c(ccs3)C(=O)N C06627883
Cc1cc(c(cc1Cl)OC)NC(=O)[C@@H](C)SCc2nc(nc(n2)N)N C08704363
CC(C)[C@@H](C(=O)NC(=O)N)Sc1nnc(n1N)COc2ccccc2F C08771044
c1ccc(c(c1)[N+](=O)[O-])SCCC(=O)N[C@@H]2[C@H]([C@@H]([C@@H](O[C@@H]2O)CO)O)O C09956542
C[C@H]1[C@H](C[C@H]2[C@H]1[C@H](OC=C2C(=O)OC)O[C@H]3[C@@H]([C@H]([C@@H]([C@H](O3)CO)O)O)O)O C13407270
c1ccc(cc1)CNc2c3c(ncn2)n(cn3)[C@H]4[C@H]([C@H]([C@@H]([C@@H](O4)CO)O)O)O C15260398
Cc1cc(cc(c1)NC(=S)NNc2ccc(cc2[N+](=O)[O-])S(=O)(=O)N)C C16218274
c1cc(c(cc1S(=O)(=O)N)[N+](=O)[O-])NNC(=S)N[C@@H]2C[C@H]3CC[C@@H]2C3 C16218319
Cc1cc(c(c(=O)[nH]1)C(c2cccc(c2O)OC)c3c(cc([nH]c3=O)C)O)O C16266834
c1cc(oc1)c2nnc(n2N)SCc3nc(nc(n3)Nc4ccc(cc4)F)N C16633028
Cc1ccc(c(c1)NC(=S)NNc2ccc(cc2[N+](=O)[O-])S(=O)(=O)N)C C20834971
c1ccc(cc1)CNc2c3c(ncn2)n(cn3)[C@H]4[C@H]([C@@H]([C@@H]([C@H](O4)CO)O)O)O C22050241
Cc1ccc(c(c1)NC(=O)[C@@H]2CC(=O)Nc3c2c(=O)[nH]c(n3)N4CCC(CC4)C(=O)N)C C22610501
Cc1cc(cc(c1O[C@H](C)C(=O)NNC(=O)[C@H](C(C)C)NC(=O)N)C)Cl C27202355
Cc1cc(cc(c1O[C@@H](C)C(=O)NNC(=O)[C@H](C(C)C)NC(=O)N)C)Cl C27202368
C[C@H](C(=O)NC(=O)NC1CC1)Nc2ccc(cc2)NC(=O)NCc3ccco3 C29720232
Cc1ccc(cc1)[C@H](CC(=O)Nc2nc(cs2)c3cc([nH]c3)C(=O)N)NC(=O)C C30984132
CC(C)[C@@H](C(=O)NC(=O)N)OC(=O)c1c(c(c(c(n1)Cl)Cl)N)Cl C35380617
C[C@H]1[C@H](C[C@H]2[C@H]1[C@@H](OC=C2C(=O)OC)O[C@H]3[C@@H]([C@H]([C@@H]([C@H](O3)CO)O)O)O)O C13407266
CC(=O)C=C=C1[C@](C[C@@H](CC1(C)C)O[C@H]2[C@@H]([C@H]([C@@H]([C@H](O2)CO)O)O)O)(C)O C35465752
Cc1c(cccc1Cl)NC(=O)CS[C@@H]2NN[C@H](N2N)[C@@H]3C=C(N=N3)C C39016332
c1cc(sc1)C(=O)NCCC(=O)NCC(=O)Nc2ccc3c(c2)[nH]c(=O)[nH]3 C39558823
c1cc(oc1)C(=O)NCCCC(=O)NCC(=O)Nc2ccc3c(c2)[nH]c(=O)[nH]3 C39558824
CC(=O)C=C=C1[C@@](C[C@@H](CC1(C)C)O)(C)O[C@H]2[C@@H]([C@H]([C@@H]([C@H](O2)CO)O)O)O C31155119
Cc1ccc(cc1)S(=O)(=O)NNc2c(c(ncn2)Nc3ccc(cn3)C)N C40794705
Cc1ccc(cc1)C(=O)NNC(=O)c2c(c\3c(o2)CCC/C3=N\NC(=S)N)C C40824589
C[C@H](C(=O)NC(=O)NC(C)C)Nc1ccc(cc1)NC(=O)NC[C@@H]2CCCO2 C42642715
C[C@H](C(=O)NC(=O)NC(C)C)Nc1ccc(cc1)NC(=O)NC[C@H]2CCCO2 C42642717
C[C@H]1[C@H](C[C@@H]2[C@H]1[C@@H](OC=C2C(=O)OC)O[C@@H]3[C@@H]([C@H]([C@@H]([C@H](O3)CO)O)O)O)O C43763877
c1ccc(cc1)CNc2c3c(ncn2)n(cn3)[C@H]4[C@@H]([C@H]([C@H]([C@H](O4)CO)O)O)O C44167631
c1ccc(cc1)CNc2c3c(ncn2)n(cn3)[C@H]4[C@@H]([C@H]([C@@H]([C@@H](O4)CO)O)O)O C44962912
Cc1c(sc(n1)N2CCOCC2)C(=O)NNC(=O)[C@H](C(C)C)NC(=O)N C46866524
CCCCNC(=O)NC(=O)[C@@H](C)N[C@H](C)c1ccc(cc1)NC(=O)NC2CC2 C56159591
CC1=C([C@H](NC(=O)N1)c2ccc(cc2O)O)C(=O)N/N=C/c3ccc4c(c3)OCO4 C59385787
CCC[C@@H](C(=O)NNC(=O)[C@@H](C)Oc1c(cc(cc1C)Cl)C)NC(=O)N C60091456
C[C@@H]1c2cc(sc2N(N1)CC(C)C)C(=O)NCCCc3c(c(n[nH]3)N)C#N C39936540
CCC[C@H](C(=O)NNC(=O)c1c(nc(s1)N2CCOCC2)C)NC(=O)N C63662774
C[C@H]1C(=C(N=N1)C)CCC(=O)N[C@H]2[C@@H](N[C@@H](S2)Nc3ccccc3)C(=O)N C63686307
C[C@@H]1C(=C(N=N1)C)[C@H](C)C(=O)N[C@@H]2[C@@H](N[C@@H](S2)Nc3ccccc3)C(=O)N C63686314
Cc1c(c(n2cnc(c2n1)C(=O)N)C)CCC(=O)NNC(=O)NC3CCCC3 C65920140
c1cc(ccc1C(=O)Nc2cc[nH]n2)NS(=O)(=O)c3ccc4c(c3)[nH]c(=O)[nH]4 C66052160
c1cc(oc1)c2cc(n3cnc(c3n2)C(=O)N)C(=O)NC4CCC(CC4)C(=O)N C66634922
Cc1ccsc1C(=O)NNC(=O)NCCc2ccc(cc2)S(=O)(=O)N C67102459
CC(C)NC(=O)Nc1ccc(cc1)NC(=O)C2CCC3(CC2)C(=O)NC(=O)N3 C67246611
CC(C)(C)NC(=O)[C@H](c1ccc(cc1)F)N(C[C@H]2CCCO2)C(=O)c3c(c(ns3)C(=O)N)N C06074903
CCOC(=O)CNC(=O)[C@@H](c1cccs1)N(c2ccc(cc2)F)C(=O)c3c(c(ns3)C(=O)N)N C06546854
CC1=C([C@@H](c2c(c(sc2N1)C(=O)N)N)c3cc(c(c(c3)OC)OC)OC)C(=O)OC C09302616
Cc1c(cco1)c2nnc(n2N)SCC(=O)Nc3c(c4c(s3)CCCC4)C(=O)N C11385824
C[C@H](C(=O)NC[C@H]1CCCO1)N(c2ccc(cc2)F)C(=O)c3c(c(ns3)C(=O)N)N C12715231
c1cc(ccc1CSc2nc(c3c(n2)n(cn3)[C@@H]4[C@H]([C@@H]([C@@H](O4)CO)O)O)N)[N+](=O)[O-] C05733458
c1cc(ccc1CSc2nc(c3c(n2)n(cn3)[C@H]4[C@H]([C@@H]([C@@H](O4)CO)O)O)N)[N+](=O)[O-] C05733461
COc1cc(cc(c1O)OC)c2c(c(=O)c3c(cc(cc3o2)O)O)O[C@@H]4[C@H]([C@@H]([C@@H]([C@H](O4)CO)O)O)O C14727307
c1cc(ccc1O)O[C@H]2[C@@H]([C@H]([C@@H]([C@H](O2)COC(=O)/C=C/c3ccc(c(c3)O)O)O)O)O C14855702
c1cc2c(cc1NC(=O)CNC(=O)CNC(=O)c3ccc(cc3Cl)Cl)[nH]c(=O)[nH]2 C15625550
c1cc(ccc1C(=O)N/N=C(\c2c(=O)[nH]c3ccc(cc3n2)Cl)/[C@@H]([C@@H](CO)O)O)O C15775253
c1cc(ccc1C(=O)N/N=C(\c2c(=O)[nH]c3ccc(cc3n2)Cl)/[C@@H]([C@H](CO)O)O)O C15775255
c1cc(ccc1C(=O)N/N=C(\c2c(=O)[nH]c3ccc(cc3n2)Cl)/[C@H]([C@@H](CO)O)O)O C15775257
COc1ccc(c(c1)O)/C=N/Nc2nc3c(=O)[nH]cnc3n2[C@H]4[C@@H]([C@@H]([C@H](O4)CO)O)O C16215388
c1cc2c(cc1N3CCCCC3)N([C@H]4C(=N2)C(=O)NC(=O)N4)C[C@@H]([C@@H]([C@H](CO)O)O)O C16431246
c1cc(ccc1CSc2c3c(nc(n2)N)n(cn3)[C@@H]4[C@@H]([C@H]([C@@H](O4)CO)O)O)[N+](=O)[O-] C16990696
c1cc(ccc1CSc2c3c(nc(n2)N)n(cn3)[C@@H]4[C@H]([C@@H]([C@H](O4)CO)O)O)[N+](=O)[O-] C13154311
c1cc(ccc1O)O[C@H]2[C@@H]([C@H]([C@@H]([C@H](O2)COC(=O)/C=C/C3(C=CC(=O)C=C3)O)O)O)O C31165470
CC(C)CC[C@@]1([C@H](C([C@H](C(C1=O)(C)C)O[C@H]2[C@@H]([C@H]([C@@H]([C@H](O2)CO)O)O)O)(C)C)O)O C31167830
CC(C)CC[C@@]1([C@@H](C([C@H](C(C1=O)(C)C)O[C@H]2[C@@H]([C@H]([C@@H]([C@H](O2)CO)O)O)O)(C)C)O)O C31167838
C[C@@H]1CC[C@@H]2C([C@H](CC[C@]2([C@]1(CCC3=CCOC3=O)O)C)O[C@H]4[C@@H]([C@H]([C@@H]([C@H](O4)CO)O)O)O)(C)C C31169001
CCCc1cc(=O)oc2c1ccc(c2C)OCC(=O)N(C)C[C@H]([C@@H]([C@H]([C@H](CO)O)O)O)O C12892505
CN(C)c1ccc(cc1)/C=N\Nc2nc3c(=O)[nH]c(nc3n2[C@@H]4[C@@H]([C@@H]([C@@H](O4)CO)O)O)N C33764918
c1cc(ccc1/C=C/C(=O)c2c(cc(cc2O[C@H]3[C@@H]([C@@H]([C@@H]([C@@H](O3)CO)O)O)O)O)O)O C34107347
C=C[C@H]1[C@H](C(=CO[C@@H]1O[C@@H]2[C@@H]([C@@H]([C@@H]([C@@H](O2)CO)O)O)O)C(=O)[O-])Cc3c4c(cc[nH+]3)c5ccccc5[nH]4 C35454583
CC1=C(C(CCC1)(C)C)C(=O)O[C@@H]2[C@@H]([C@@H]([C@@H]([C@@H](O2)CO[C@@H]3[C@@H]([C@@H]([C@@H](CO3)O)O)O)O)O)O C35465943
CC(C)(C)N([C@@H](c1c(cc(cc1O)O)O)C(=O)NC2CCCCC2)C(=O)[C@@H]3CCC(=O)N3 C36591386
Cc1ccc(o1)CN([C@@H](c2c(cc(cc2O)O)O)C(=O)NC3CCCCC3)C(=O)CO C36600362
c1cc(ccc1CSc2c3c(nc(n2)N)n(cn3)[C@H]4[C@@H]([C@H]([C@H](O4)CO)O)O)[N+](=O)[O-] C04467863
c1cc(ccc1CSc2c3c(nc(n2)N)n(cn3)[C@@H]4[C@@H]([C@@H]([C@@H](O4)CO)O)O)[N+](=O)[O-] C04720755
c1cc(ccc1CSc2c3c(nc(n2)N)n(cn3)[C@H]4[C@@H]([C@@H]([C@H](O4)CO)O)O)[N+](=O)[O-] C04261942
COc1ccc(cc1)C2=C[C@@H](N=N2)[C@@H]3NN[C@@H](N3N)SCC(=O)Nc4nccs4 C39016472
COc1ccc(cc1)C2=C[C@H](N=N2)[C@@H]3NN[C@@H](N3N)SCC(=O)Nc4nccs4 C39016473
CC[C@@H](C(=O)Nc1c(c2c(s1)CCCC2)C(=O)N)n3c(nnc3SCC(=O)OC)N C40174054
c1cc(ccc1CCC(=O)c2c(cc(cc2O[C@@H]3[C@@H]([C@@H]([C@H]([C@@H](O3)CO)O)O)O)O)O)O C43465392
c1cc(ccc1CCC(=O)c2c(cc(cc2O[C@@H]3[C@H]([C@@H]([C@H]([C@H](O3)CO)O)O)O)O)O)O C43465395
CC(=O)OC[C@H]1[C@@H]([C@H]([C@@H]([C@H](O1)Oc2c(=O)c3c(cc(cc3oc2c4ccc(c(c4)O)O)O)O)O)O)O C43465460
C1C[C@H](N(C1)C(=O)C[NH2+]C23C[C@H]4C[C@@H](C2)CC(C4)(C3)O[C@H]5[C@@H]([C@H]([C@@H]([C@@H](O5)C(=O)[O-])O)O)O)C#N C44136655
COc1cc(ccc1OCC(=O)N)[C@@H]2c3c([nH]nc3OC(=C2C#N)N)c4ccc(cc4)F C00809448
COc1cc(ccc1OCC(=O)N)[C@H]2c3c([nH]nc3OC(=C2C#N)N)c4ccc(cc4)F C00809447
C[C@H](C(=O)NNC(=O)C)Sc1nc([nH]n1)N/N=C/c2cc(cc(c2O)Cl)Cl C59879486
Cc1c2c([nH]c(nc2=O)S[C@@H](C)C(=O)Nc3cc(ccc3O)C=O)sc1C(=O)N C62038763
Cc1c2c([nH]c(nc2=O)S[C@H](C)C(=O)Nc3cc(ccc3O)C=O)sc1C(=O)N C62038764
C[C@@H]1C2=C([C@@H](O[C@@H]2C)NC(=O)CS[C@@H]3NN=C(S3)Nc4ccccc4)C(=O)NN1 C39938762
C[C@H]1C2=C([C@@H](O[C@@H]2C)NC(=O)CS[C@@H]3NN=C(S3)Nc4ccccc4)C(=O)NN1 C39938763
C[C@@H]1C2=C([C@H](O[C@@H]2C)NC(=O)CS[C@@H]3NN=C(S3)Nc4ccccc4)C(=O)NN1 C39938764
C[C@H]1C2=C([C@H](O[C@@H]2C)NC(=O)CS[C@@H]3NN=C(S3)Nc4ccccc4)C(=O)NN1 C39938765
C[C@H]1C2=C([C@@H](O[C@@H]2C)NC(=O)CS[C@@H]3NN=C(S3)Nc4ccc(cc4)OC(F)(F)F)C(=O)NN1 C38639748
c1ccc2c(c1)c3c([nH]2)cccc3OC[C@@H](C[NH3+])O[C@@H]4[C@@H]([C@@H]([C@@H]([C@@H](O4)C(=O)[O-])O)O)O C65734306
c1ccc(cc1)/C=N/NC(=O)c2c(n(nn2)c3c(non3)N)CNc4ccccc4C(=O)N C02454403
CCOC(=O)CNC(=O)[C@@H](c1cccs1)N(c2ccccc2OC)C(=O)c3c(c(ns3)C(=O)N)N C06546874
CCOC(=O)CNC(=O)[C@H](c1cccs1)N(c2ccc(cc2)F)C(=O)c3c(c(ns3)C(=O)N)N C06547183
c1ccc(c(c1)/C=N/NC(=O)c2c(n(nn2)c3c(non3)N)CNc4ccccc4C(=O)N)F C09307668
CCCCO[C@H]1[C@H]2[C@@H](O[C@@H]1[C@@H](CO[C@@H]3[C@@H]([C@@H]([C@@H]([C@@H](O3)CO)O)O)NC(=O)C)O)OC(O2)(C)C C10001629
CCOc1cc(ccc1O)/C=N/Nc2nc3c(ncnc3n2[C@H]4[C@H]([C@@H]([C@H](O4)CO)O)O)N C10004225
COc1ccc(cc1OC)/C=N/Nc2nc3c(ncnc3n2[C@H]4[C@H]([C@@H]([C@H](O4)CO)O)O)N C10004245
Cc1cc(c(c(=O)n1CCO)C(c2ccc(cc2)O)c3c(cc(n(c3=O)CCO)C)O)O C10217775
COc1ccc(cc1OC)/C=N/Nc2nc3c(ncnc3n2[C@@H]4[C@H]([C@@H]([C@H](O4)CO)O)O)N C12661546
COc1ccc(cc1OC)/C=N/Nc2nc3c(ncnc3n2[C@@H]4[C@@H]([C@@H]([C@@H](O4)CO)O)O)N C08964846
COc1ccc(cc1OC)/C=N/Nc2nc3c(ncnc3n2[C@H]4[C@@H]([C@@H]([C@@H](O4)CO)O)O)N C08964847
COc1ccc(cc1OC)/C=N/Nc2nc3c(ncnc3n2[C@@H]4[C@H]([C@@H]([C@@H](O4)CO)O)O)N C08964848
COc1ccc(cc1OC)/C=N/Nc2nc3c(ncnc3n2[C@H]4[C@H]([C@@H]([C@@H](O4)CO)O)O)N C08964849
c1ccc(cc1)C(=O)OC[C@@H]2[C@H]([C@@H]([C@H]([C@H](O2)O[C@]3([C@H]([C@@H]([C@H](O3)CO)O)O)CO)O)O)O C13537964
c1cc(c(cc1C(=O)OC[C@@H]2[C@H]([C@@H]([C@H]([C@@H](O2)OC(=O)c3ccc(c(c3)O)O)O)O)O)O)O C13545555
CC(=O)O[C@@]1(C[C@@H]([C@H]2[C@H]1[C@@H](OC=C2C(=O)OC)O[C@H]3[C@H]([C@@H]([C@@H]([C@@H](O3)CO)O)O)O)O)C C14697367
CC(=O)O[C@@]1(C[C@@H]([C@H]2[C@H]1[C@H](OC=C2C(=O)OC)O[C@H]3[C@H]([C@@H]([C@@H]([C@@H](O3)CO)O)O)O)O)C C14697369
CC(=O)O[C@@]1(C[C@@H]([C@H]2[C@H]1[C@@H](OC=C2C(=O)OC)O[C@@H]3[C@H]([C@@H]([C@@H]([C@@H](O3)CO)O)O)O)O)C C14697371
CC(=O)O[C@@]1(C[C@@H]([C@H]2[C@H]1[C@H](OC=C2C(=O)OC)O[C@@H]3[C@H]([C@@H]([C@@H]([C@@H](O3)CO)O)O)O)O)C C14697373
CCOc1ccc(c(c1)O)/C=N/Nc2nc3c(=O)[nH]cnc3n2[C@H]4[C@@H]([C@@H]([C@H](O4)CO)O)O C18996668
CCOc1ccc(cc1O)/C=N/Nc2nc3c(=O)[nH]cnc3n2[C@H]4[C@H]([C@@H]([C@@H](O4)CO)O)O C19203745
c1cc(c(cc1Cl)/C=N/Nc2[nH]nc(n2)SCC(=O)Nc3nnc(s3)SCC(=O)N)O C20834810
C[C@@H](C(=O)Nc1c(c2c(s1)CCC2)C(=O)N)OC(=O)c3cc(sc3)S(=O)(=O)N C21839520
c1ccc(cc1)C(=O)OCC2=C[C@@H]([C@H]3[C@H]2[C@@H](OC=C3)O[C@H]4[C@@H]([C@H]([C@@H]([C@H](O4)CO)O)O)O)O C31156322
CC(C)(C)N1C(=O)[C@H]2[C@H]([NH2+][C@@]([C@@H]2C1=O)(CCCNC(=O)N)C(=O)[O-])c3ccc(cc3)C#N C33519206
CC(C)(C)N1C(=O)[C@H]2[C@@H]([NH2+][C@@]([C@@H]2C1=O)(CCCNC(=O)N)C(=O)[O-])c3ccc(cc3)C#N C33519209
CCOc1ccc(cc1O)/C=N/Nc2nc3c(=O)[nH]cnc3n2[C@@H]4[C@@H]([C@@H]([C@@H](O4)CO)O)O C35188413
CC1=C(C(CCC1)(C)C)C(=O)O[C@H]2[C@H]([C@@H]([C@@H]([C@@H](O2)CO[C@@H]3[C@@H]([C@@H]([C@@H]([C@@H](O3)CO)O)O)O)O)O)O C35465940
CCCc1cc(=O)oc2c1ccc(c2C)OCC(=O)N(C)C[C@@H]([C@@H]([C@@H]([C@@H](CO)O)O)O)O C36369702
c1cc(oc1)CN([C@@H](c2c(cc(cc2O)O)O)C(=O)NC3CCCCC3)C(=O)[C@@H]4CCC(=O)N4 C36504531
CC(=O)O[C@]1(C[C@H]([C@@H]2[C@@H]1[C@@H](OC=C2C(=O)OC)O[C@@H]3[C@@H]([C@@H]([C@@H]([C@@H](O3)CO)O)O)O)O)C C35456543
CC(=O)O[C@@]1(C[C@H]([C@@H]2[C@@H]1[C@@H](OC=C2C(=O)OC)O[C@@H]3[C@@H]([C@@H]([C@@H]([C@@H](O3)CO)O)O)O)O)C C35456539
CC(=O)O[C@]1(C[C@@H]([C@@H]2[C@@H]1[C@@H](OC=C2C(=O)OC)O[C@@H]3[C@@H]([C@@H]([C@@H]([C@@H](O3)CO)O)O)O)O)C C35456535
CC(=O)O[C@@]1(C[C@@H]([C@@H]2[C@@H]1[C@@H](OC=C2C(=O)OC)O[C@@H]3[C@@H]([C@@H]([C@@H]([C@@H](O3)CO)O)O)O)O)C C35456531
CC(=O)O[C@@H]1C[C@]([C@@H]2[C@H]1C(=CO[C@H]2O[C@H]3[C@@H]([C@H]([C@@H]([C@H](O3)CO)O)O)O)C(=O)OC)(C)O C31159570
COc1ccc(cc1OC)/C=N/Nc2nc3c(ncnc3n2[C@@H]4[C@H]([C@H]([C@@H](O4)CO)O)O)N C01823560
c1nc2c(nc(nc2n1[C@H]3[C@@H]([C@H]4[C@H](O3)CO[P@@](=O)(O4)[O-])O)NCCCCCC[NH3+])N C38580945
Cc1cccc(n1)NC(=O)CS[C@@H]2NN[C@@H](N2N)[C@@H]3C=C(N=N3)c4ccc(cc4)OC C38985505
Cc1cccc(n1)NC(=O)CS[C@H]2NN[C@@H](N2N)[C@@H]3C=C(N=N3)c4ccc(cc4)OC C38985507
Cc1cccc(n1)NC(=O)CS[C@@H]2NN[C@H](N2N)[C@@H]3C=C(N=N3)c4ccc(cc4)OC C38985510
Cc1cccc(n1)NC(=O)CS[C@H]2NN[C@H](N2N)[C@@H]3C=C(N=N3)c4ccc(cc4)OC C38985512
Cc1ccc(cc1)c2csc(c2C(=O)N)NC(=O)[C@@H](C)n3c(nnc3SCC#N)N C40173487
Cc1ccc(cc1)c2csc(c2C(=O)N)NC(=O)[C@H](C)n3c(nnc3SCC#N)N C40173488
C1Cc2c(sc(c2C(=O)N)Nc3c(c(nc(n3)N4CCN(CC4)CCO)N)[N+](=O)[O-])C1 C41301803
c1nc2c(nc(nc2n1[C@H]3[C@@H]([C@H]4[C@H](O3)CO[P@](=O)(O4)[O-])O)NCCCCCC[NH3+])N C42854042
CC(=O)O[C@@H]1C[C@]([C@H]2[C@@H]1C(=CO[C@H]2O[C@H]3[C@@H]([C@H]([C@@H]([C@H](O3)CO)O)O)O)C(=O)OC)(C)O C43510511
COc1ccc(cc1OC)/C=N/Nc2nc3c(ncnc3n2[C@H]4[C@@H]([C@@H]([C@H](O4)CO)O)O)N C09635865
C[C@H](C(=O)NNC(=O)C)Sc1nc([nH]n1)N/N=C/c2cc(ccc2O)Br C59879554
C[C@H](/C=C(\C)/C=C/C(=O)NO[C@H]1[C@@H]([C@H]([C@@H]([C@H](O1)CO)O)O)O)C(=O)c2ccc(cc2)N(C)C C33953968
CCCCN1C(=O)[C@@H]2[C@@H]([NH2+][C@]3([C@@H]2C1=O)c4ccc(c(c4NC3=O)C)C)CCC(=O)N C05345891
Cc1c(c(sc1C(=O)N)NC(=O)C[NH2+]C[C@@H]2CCCO2)C(=O)OCCOC C05825056
Cc1c(c(sc1C(=O)N)NC(=O)C[NH2+]C[C@H]2CCCO2)C(=O)OCCOC C05825059
c1cc(ccc1[C@@H]([C@H](CO)[NH2+]C[C@@H](COCc2ccc3c(c2)OCO3)O)O)[N+](=O)[O-] C07238872
COc1cc(cc(c1OC)Br)C[NH2+]CCNC(=O)c2c(non2)N C08469815
Cc1cccc2c1NC(=O)[C@@]23[C@H]4[C@@H]([C@H]([NH2+]3)CCC(=O)N)C(=O)N(C4=O)CCOC C12902407
Cc1ccc(cc1)OC[C@@H](Cn2c3c(=O)[nH]c(=O)n(c3nc2NCCC[NH3+])C)O C05460894
CCC[C@@H]1C[C@H]([NH+](C1)C)C(=O)N[C@@H]([C@H]2[C@@H]([C@@H]([C@H]([C@H](O2)SC)O)O)O)[C@@H](C)Cl C13298315
c1cscc1NC(=O)N[C@H]2C[C@H]3C(=O)NC[C@H]([NH+]3C2)CCC(=O)N4CCC(CC4)O C15708731
COc1cc(cc(c1OCC(=O)N)Cl)C[NH2+]CCNC(=O)c2c(non2)N C16195365
C[C@]12C[NH+]3C[C@](C1=O)(CN(C2)[C@@H]3[C@@](C)([C@@](C)([C@](C)(CO)O)O)O)c4ccccc4 C19339000
CCn1cc(cn1)/C=N/Nc2[nH]nc(n2)SCC(=O)NC3CC([NH2+]C(C3)(C)C)(C)C C20838034
CCSc1ccc2n(c1)cc([n+]2C)c3ccc(cc3)/C=N/Nc4nc(nc(n4)N)N C26831881
CCC[n+]1c(c(cc2c1nc3ccccn3c2=O)C(=O)Nc4c(c5c(s4)CCCC5)C(=O)N)N C26842467
c1ccc(c(c1)c2ccc(s2)CN3CC[NH+](CC3)Cc4nc(nc(n4)N)N)F C27905106
Cc1c(sc2c1c(nc(n2)C[NH+]3CCCC3)SCc4nc(nc(n4)N)N)C C28259746
COc1cc(cc(c1OC)OC)[C@@H]2[NH+]=C(N=C(N2c3ccc(cc3)S(=O)(=O)N)N)N C12410619
CCn1c2c(cnc(c2nc1c3c(non3)N)C#CC(C)(C)O)OC[C@H]4CCC[NH2+]C4 C34285211
CC1(Cc2c(sc3c2c(=O)n(c(n3)N4CC[NH+](CC4)CC(=O)N)CC(=O)N)CO1)C C34734967
C1CCc2c(c3c(s2)nc(n(c3=O)CC(=O)N)N4CC[NH+](CC4)CC(=O)N)C1 C34747413
C[C@@H](C(=O)N1CCN[C@@H](C1)C(=O)N[C@@H](CC2=C3CC=CC=C3N=C2)C(=O)OC)[NH3+] C39564108
Cc1cc(no1)c2c(c(no2)C)C(=O)N3C[C@@H](C4(C3)CC[NH2+]CC4)C(=O)NCCc5ccc(c(c5)O)O C39661848
Cn1cncc1C(=O)N2C[C@@H](C3(C2)CC[NH2+]CC3)C(=O)NCCc4ccc(c(c4)O)O C39661910
Cn1cncc1C(=O)N2C[C@H](C3(C2)CC[NH2+]CC3)C(=O)NCCc4ccc(c(c4)O)O C39661911
c1ccc2=[NH+]CC(=c2c1)/C=N/NC(=O)CN3c4ccccc4N[C@@H]3c5c(non5)N C39940649
c1ccc2=[NH+]CC(=c2c1)/C=N/NC(=O)CN3c4ccccc4N[C@H]3c5c(non5)N C39940650
CCC[C@@H]1C[C@@H]([NH+](C1)C)C(=O)N[C@@H]([C@@H]2[C@@H]([C@@H]([C@H]([C@@H](O2)SC)O)O)O)[C@@H](C)O C39953552
CC1(CC(CC([NH2+]1)(C)C)Nc2c(c(ncn2)NNC(=O)c3ccco3)[N+](=O)[O-])C C40645234
c1cc(ccc1C(=O)NNc2c(c(ncn2)Nc3cc[nH+]cc3)N)Br C40687624
c1cc(ccc1[C@H]2[C@H]3[C@@H](C(=O)N(C3=O)C4CCCCC4)[C@@]([NH2+]2)(CCCC[NH3+])C(=O)[O-])F C43209337
CC[C@@H]1CC[NH2+][C@@H](C1)C(=O)N[C@H]([C@H]2[C@@H]([C@@H]([C@@H]([C@H](O2)SC)O)O)O)[C@@H](C)Cl C44136619
Cc1c(c(no1)c2c(cccc2Cl)Cl)C(=O)Oc3c(cccc3OC)[C@@H](CC(=O)N)[NH3+] C44253896
Cc1cccc(c1C)NC(=O)C[NH+]2CCN(CC2)[C@@H](C)C(=O)Nc3c(ccs3)C(=O)N C45511192
CN(C)CCNC(=O)[C@H]1C[C@H]([C@@H]([C@H]2[C@@H]1SC(=[NH+]2)Nc3ccc(cc3)n4cccn4)O)O C20504123
C[C@@H](C(=O)Nc1ccc2c(c1)[nH]c(=O)[nH]2)[NH+]3CCCN(CC3)CC(=O)NC(C)(C)C C22775916
Cc1[nH]c(c[nH+]1)CNc2cc(cc(c2)S(=O)(=O)N(C)C)C(=O)NCCNC(=O)C C14745464
c1cc2c(cc1CN[C@@H]3[C@H]4CO[C@H](O4)[C@@H]([C@H]3O)[NH+]5CCC(CC5)C(=O)N)OCO2 C12529669
C[C@@H]1C2=C([C@@H](O[C@@H]2C)NC(=O)CS[C@@H]3NN=C(N3C)c4cc[nH+]cc4)C(=O)NN1 C39781303
C[C@H]1C2=C([C@@H](O[C@@H]2C)NC(=O)CS[C@@H]3NN=C(N3C)c4cc[nH+]cc4)C(=O)NN1 C39781304
C[C@@H]1C2=C([C@H](O[C@@H]2C)NC(=O)CS[C@@H]3NN=C(N3C)c4cc[nH+]cc4)C(=O)NN1 C39781305
C[C@H]1C2=C([C@H](O[C@@H]2C)NC(=O)CS[C@@H]3NN=C(N3C)c4cc[nH+]cc4)C(=O)NN1 C39781306
C[C@@H](c1ccc(cc1)S(=O)(=O)N)NC(=O)CS[C@H]2NN=C(N2C3CC3)C4=c5ccccc5=[NH+]C4 C39933394
C[C@@H]1C2=C([C@@H](O[C@@H]2C)NC(=O)CS[C@@H]3NN=C(N3C4CC4)c5cc[nH+]cc5)C(=O)NN1 C39935429
C[C@H]1C2=C([C@@H](O[C@@H]2C)NC(=O)CS[C@@H]3NN=C(N3C4CC4)c5cc[nH+]cc5)C(=O)NN1 C39935430
CC[NH+]1CCc2c(sc(c2C(=O)N)NC(=O)c3ccc(cc3)S(=O)(=O)N(CCC#N)CCC#N)C1 C08880954
CCCCn1c(c(c(=O)[nH]c1=O)N(CCOC)C(=O)C[NH+]2CCc3cc(c(cc3C2)OC)OC)N C09395864
Cc1ccc(o1)C2=NN([C@@H](C2)c3cccs3)C(=O)C[NH2+][C@H](C)c4ccc(cc4)S(=O)(=O)N C09466633
C[C@@H](C(=O)Nc1cccc(c1)S(=O)(=O)NC2=[NH+]CCC2)NC3=NS(=O)(=O)c4c3cccc4 C09516635
Cc1c(n(c(c1C#N)NC(=O)C[NH+]2CCC(CC2)C(=O)Nc3ccccc3O)C[C@H]4CCCO4)C C09579207
C[NH+](Cc1cc(=O)n2ccsc2n1)CC(=O)N(C)c3c(n(c(=O)[nH]c3=O)Cc4ccccc4)N C09865474
CCCn1c(c(c(=O)[nH]c1=O)C(=O)CSc2ccc(cn2)S(=O)(=O)N3CC[NH+](CC3)C)N C09960454
CCCCN(c1c(n(c(=O)[nH]c1=O)CC(C)C)N)C(=O)C[NH+]2CCC[C@H]2c3ccc4c(c3)OCCO4 C13062898
Cc1cc(ccc1O)[C@@H](C[NH2+]CCCn2c3c(nc2N4CCOCC4)n(c(=O)n(c3=O)C)C)O C13207401
C[NH+]1CCN(CC1)S(=O)(=O)c2ccc(nc2)SCC(=O)Nc3c(c4c(s3)CCC4)C(=O)N C09847267
CC(C)Cn1c(c(c(=O)[nH]c1=O)N(CC(C)C)C(=O)C[NH+](Cc2ccco2)Cc3ccco3)N C15448535
CCCCn1c(c(c(=O)[nH]c1=O)N(Cc2ccccc2)C(=O)C[NH+](C)CC(=O)N(CC)CC)N C15484858
C[C@@H](c1nnc(n1c2ccc(cc2)Cl)SCC(=O)c3c(n(c(=O)[nH]c3=O)C4CC4)N)[NH+](C)C C16685472
C[C@]1(c2cc(c(c(c2C(=[NH2+])N1c3ccccc3)N)C(=O)OC)C(=O)OC)/C(=C/C(=O)OC)/C(=O)OC C16953296
Cc1cc(ccc1O)[C@H](C[NH2+]CCCn2c3c(nc2N4CCOCC4)n(c(=O)n(c3=O)C)C)O C17107042
COCCn1c(c(c(=O)[nH]c1=O)C(=O)C[NH+]2CCN(CC2)c3c(cc(cn3)C(F)(F)F)Cl)N C22059248
Cc1cc(ccc1/C(=C/2\C=CC(=[N+](CCO)CCO)C=C2C)/c3ccc(cc3)[N+](=O)[O-])N(CCO)CCO C32451022
CCOC(=O)c1c2c(sc1NC(=O)[C@H](C)[NH2+]CC(=O)N[C@H]3CCS(=O)(=O)C3)C[C@@H](CC2)C C36386094
CCOc1ccc(cc1)[n+]2c(c3c(n[nH]c3nc2SCC(=O)Nc4ccc(cc4)Br)C)N C37866409
CC[NH+]1CCc2c(sc(c2C(=O)N)NC(=O)c3ccc(cc3)S(=O)(=O)N4CCN(CC4)CC)C1 C36370261
CC1(OC[C@@H](O1)[C@@H](CC(=O)OC)c2ccc(cc2)OC[C@H](C[NH2+]CCNC(=O)N3CCOCC3)O)C C38339196
CC(=O)Nc1cccc(c1)NC(=O)C(=O)NC[C@H](c2ccco2)[NH+]3CCN(CC3)c4ccc(cc4)F C38597960
CC(=O)Nc1ccc(cc1)NC(=O)C(=O)NC[C@H](c2ccco2)[NH+]3CCN(CC3)c4ccc(cc4)F C38597962
Cc1c(c(no1)c2ccccc2Cl)C(=O)N3C[C@@H](C4(C3)CC[NH2+]CC4)C(=O)NCCOCCO C39601701
CCn1c(c(c(n1)C)Br)C(=O)N2C[C@@H](C3(C2)CC[NH2+]CC3)C(=O)NCCOCCO C39601879
COc1c(cc(cc1Cl)C(=O)N2C[C@@H](C3(C2)CC[NH2+]CC3)C(=O)NCCOCCO)Cl C39601943
C[C@@H](CCCC(C)(C)O)NC(=O)[C@@H]1CN(CC12CC[NH2+]CC2)C(=O)[C@@H]3COc4ccccc4O3 C39631890
C[C@@H](CCCC(C)(C)O)NC(=O)[C@H]1CN(CC12CC[NH2+]CC2)C(=O)c3ccc(nc3)N4CCOCC4 C39631940
COc1c(csc1Cl)C(=O)N2C[C@@H](C3(C2)CC[NH2+]CC3)C(=O)NCCNc4ccccc4 C39655549
Cc1ccc2c(c1)c(c[nH]2)CCNC(=O)[C@@H]3CN(CC34CC[NH2+]CC4)C(=O)c5cccc(c5C)OC(=O)C C39656025
Cn1cncc1C(=O)N2C[C@H](C3(C2)CC[NH2+]CC3)C(=O)NCc4ccccc4Sc5ccccc5CO C39657787
Cc1c(c2ccccc2[nH]1)CCNC(=O)[C@@H]3CN(CC34CC[NH2+]CC4)C(=O)c5cc(c(c(c5)OC)OC)OC C39674000
CC(=O)N1CCC(CC1)C(=O)N2C[C@@H](C3(C2)CC[NH2+]CC3)C(=O)NCCNC(=O)OC(C)(C)C C39693478
CC(C)(C)OC(=O)NCCNC(=O)[C@H]1CN(CC12CC[NH2+]CC2)C(=O)c3csc4c3cccc4 C39693539
Cc1c2c(c(cnc2n(n1)C)C(=O)N3C[C@@H](C4(C3)CC[NH2+]CC4)C(=O)NCCNC(=O)OC(C)(C)C)Cl C39693570
c1ccc2c(c1)c(c[nH]2)CCNC(=O)CCC[C@@H]3NN[C@@H]4[N+]3=CCN(C4=O)c5ccc(cc5)Cl C39706698
c1ccc2c(c1)c(c[nH]2)CCNC(=O)CCC[C@H]3NN[C@@H]4[N+]3=CCN(C4=O)c5ccc(cc5)Cl C39706699
c1ccc2c(c1)c(c[nH]2)CCNC(=O)CCC[C@@H]3NN[C@H]4[N+]3=CCN(C4=O)c5ccc(cc5)Cl C39706700
Cc1cccn2c1nc3c(c2=O)cc(c([n+]3CCO)N)C(=O)Nc4nnc(s4)SCc5ccccc5 C39841150
c1ccc(cc1)C(c2ccccc2)C(=O)NNc3c(c(ncn3)NCCCn4cc[nH+]c4)[N+](=O)[O-] C40659384
C[NH+](CCO)C1(CC1)c2ccc(cc2)N3CCc4c(n(nc4C(=O)N)c5ccc(cc5)OC)C3=O C40977580
C[C@@H](c1ccc(cc1)n2cncn2)[NH+](C)CC(=O)N(CC(C)C)c3c(n(c(=O)[nH]c3=O)CC(C)C)N C17306116
CC[C@@H](C(=O)NCc1ccco1)Sc2nc3c(c([nH]n3)C)c([n+]2c4cc(ccc4C)Cl)N C33722069
CC[C@@H](C(=O)NCc1ccco1)Sc2nc3c(c([nH]n3)C)c([n+]2c4ccc(c(c4)Cl)C)N C33672663
CC[C@@H](C(=O)NCc1ccco1)Sc2nc3c(c([nH]n3)C)c([n+]2c4ccc(c(c4)C)Cl)N C33594509
Cc1c(c(=O)[nH]c(=O)[nH]1)CSc2nnc(o2)[C@H](CC3=c4ccccc4=[NH+]C3)NC(=O)OC(C)(C)C C63411803
CN1CNN=C1c2cccc(c2)NC(=O)[C@H](CC3=c4ccccc4=[NH+]C3)NC(=O)c5cccs5 C64076207
COCCNC(=O)CS[C@H]1NN[C@H](S1)N2CCN(CC2)C(=O)CC3=c4ccccc4=[NH+]C3 C64409714
COc1cc(cc(c1OC)OC)C(=O)N[C@H](CCSC)C(=O)N2CCC3(CC2)c4c([nH]c[nH+]4)CCN3 C13570713
CCn1c2ccc(cc2[nH]c(=O)c1=O)C3=[NH+][C@@H](ON3)[C@H](C(C)C)NS(=O)(=O)c4ccccc4 C64890614
C[C@@H]1c2c(sc(n2)NC(=O)C[NH+](C)C)C[C@@]3([C@H]1[C@H]([C@H](CC3)[C@H](C)C(=O)NCC[NH+]4CCOCC4)O)C C03840945
C/C(=C(\[C@H](c1ccc(c(c1)Cl)Cl)SC[C@@H](C(=O)[O-])[NH3+])/C(=O)CCSC[C@@H](C(=O)[O-])[NH3+])/O C05520878
CC(C)(C)NC(=O)[C@H](c1ccc(cc1)F)N(C[C@@H]2CCCO2)C(=O)c3c(c(ns3)C(=O)N)N C06074898
CC(C)(C)NC(=O)[C@H](c1cccs1)N(c2cccc(c2)F)C(=O)c3c(c(ns3)C(=O)N)N C06075148
CCCCO[C@@H]1[C@H]2[C@@H](O[C@@H]1[C@@H](CO[C@@H]3[C@@H]([C@@H]([C@@H]([C@@H](O3)CO)O)O)NC(=O)C)O)OC(O2)(C)C C10001628
Cc1ccccc1N([C@@H](c2ccc(cc2)O)C(=O)NC(C)(C)C)C(=O)c3c(c(ns3)C(=O)N)N C12473783
Cc1ccc(c(c1)C)N([C@@H](c2ccc(c(c2)OC)O)C(=O)NC(C)(C)C)C(=O)c3c(c(ns3)C(=O)N)N C12477900
Cc1ccc(o1)[C@@H](C(=O)NC2CCCC2)N(c3ccc(cc3)F)C(=O)c4c(c(ns4)C(=O)N)N C12714686
C/C=C/C(=O)OC[C@@H]1[C@H]([C@@H]([C@@H]([C@@H](O1)Oc2cc(c3c(=O)cc(oc3c2)c4ccc(cc4)O)O)O)O)O C14930834
CCC[NH2+]C[C@H](CNc1ccc(c2c1C(=O)c3ccccc3C2=O)NC[C@H](C[NH2+]CCC)O)O C17257085
COc1ccc(cc1O)c2c(c(=O)c3c(o2)cc(c(c3O)OC)O[C@@H]4[C@@H]([C@H]([C@@H]([C@H](O4)CO)O)O)O)OC C03978769
C[C@@]12CC[C@H]([C@@]([C@H]1Cc3c([nH+]c(s3)NCc4ccccc4)[C@H]2CC(=O)NCC[NH+](C)C)(C)CO)O C20504791
CC(C)n1cc(cn1)/C=N/Nc2nnc(n2N)SCCC(=O)Nc3ccc4c(c3)C(=O)NC4=O C20921479
CCN(CC)c1ccc(c(c1)O)/C=N/Nc2nnc(n2N)SCC(=O)Nc3cccc(c3)[N+](=O)[O-] C21325872
CCc1c(c(nc(n1)SCC(=O)c2c(n(c(=O)[nH]c2=O)C3CC3)N)N)c4ccc(cc4)Cl C25459653
C/C(=N/Nc1nc2c(ncnc2n1[C@@H]3[C@H]([C@@H]([C@@H](O3)CO)O)O)N)/COc4ccc(cc4Cl)Cl C30973019
c1cc(c(cc1/C=C/C(=O)O[C@@H]2[C@@H](C=C[C@H]([C@H]2O)O[C@H]3[C@H]([C@H]([C@@H]([C@H](O3)CO)O)O)O)O)O)O C31163248
c1cc(c(cc1/C=C/C(=O)O[C@@H]2[C@@H](C=C[C@H]([C@H]2O)O[C@@H]3[C@H]([C@H]([C@@H]([C@H](O3)CO)O)O)O)O)O)O C31163257
c1cc(c(cc1/C=C(/C#N)\C(=O)NCCN2CCN(CC2)C(=O)/C(=C\c3ccc(c(c3)O)O)/C#N)O)O C17259463
C[C@H]([C@H]([C@@H]([C@@H](OCCO)Oc1ccc(c(c1)O)C(=O)/C=C/c2ccc3c(c2)OCCO3)O)O)O C34898298
CC(=O)N[C@@H]1[C@@H]([C@@H]([C@@H](O[C@@H]1OC(=O)c2ccccc2)CO)O[C@@H]3[C@@H]([C@@H]([C@@H](O3)[C@@H](CO)O)O)O)O C35203031
C=C[C@@H]1[C@H](C(=CO[C@@H]1O[C@@H]2[C@@H]([C@@H]([C@@H]([C@@H](O2)CO)O)O)O)C(=O)[O-])Cc3c4c(cc[nH+]3)c5ccccc5[nH]4 C35454579
c1cc(c(cc1/C=C/C(=O)O[C@H]2[C@H](C=C[C@@H]([C@@H]2O)O[C@@H]3[C@@H]([C@@H]([C@@H]([C@@H](O3)CO)O)O)O)O)O)O C35458240
CC1=C(C(CCC1)(C)C)C(=O)O[C@@H]2[C@H]([C@@H]([C@@H]([C@@H](O2)CO[C@@H]3[C@@H]([C@@H]([C@@H]([C@@H](O3)CO)O)O)O)O)O)O C35465938
Cc1ccc(o1)CN([C@H](c2c(cc(cc2O)O)O)C(=O)NC3CCCCC3)C(=O)[C@@H]4CCC(=O)N4 C36601089
c1ccc2c(c1)c(c[nH]2)CC(=O)OC[C@@H]3[C@H]([C@H]([C@@H]([C@@H](O3)O[C@]4([C@@H]([C@@H]([C@@H](O4)CO)O)O)CO)O)O)O C37009788
CC(C)(CO)[NH2+]CC(=O)Nc1cc(cc(c1Cl)NC(=O)C[NH2+]C(C)(C)CO)C(F)(F)F C08830315
COCCN([C@H](c1ccc(cc1)F)C(=O)NC2CCCCC2)C(=O)c3c(c(ns3)C(=O)N)N C06904802
COc1cc(cc(c1OC)OC)O[C@H]2[C@@H]([C@H]([C@@H]([C@H](O2)CO[C@@H]3[C@H]([C@@H]([C@@H](CO3)O)O)O)O)O)O C31155381
c1ccc(c(c1)F)S(=O)(=O)NCCCC[C@@H](C[NH2+][C@H]2CCc3cc(ccc3[C@H]2Cc4cccnc4)O)[NH3+] C38320265
C[C@H]1[C@@]([C@]([C@H](O[C@@]1(Oc2ccc(cc2)O)OC(=O)c3cc(c(c(c3)O)OC)O)CO)(C)O)(C)O C38337976
CCc1cccc(c1NC(=O)CS[C@@H]2NN[C@@H](N2N)[C@@H]3C=C(N=N3)c4ccc(cc4)Cl)C C38990113
CCc1cccc(c1NC(=O)CS[C@@H]2NN[C@H](N2N)[C@@H]3C=C(N=N3)c4ccc(cc4)Cl)C C38990115
CC(=O)Nc1ccc(cc1)NC(=O)CS[C@@H]2NN[C@H](N2N)[C@@H]3C=C(N=N3)c4ccc(cc4)Cl C39012080
COc1cc(ccc1O)[C@@H]([C@H]2[C@@H](CNC2=O)c3ccc(cc3)O)O[C@H]4[C@@H]([C@H]([C@@H]([C@H](O4)CO)O)O)O C39560217
COc1ccc(cc1)C2=C[C@H](N=N2)[C@@H]3NN[C@@H](N3N)SCC(=O)Nc4ccc(c(c4)Cl)F C38990389
c1cc(cc(c1)[N+](=O)[O-])N2C(=O)[C@H]3[C@@H]([NH2+][C@@]([C@@H]3C2=O)(CCCNC(=O)N)C(=O)[O-])c4cccs4 C33904184
C[C@@]12CC[C@H]3[C@@](C1)(O[C@H]([C@@]3(COC(=O)c4ccccc4)O[C@H]5[C@@H]([C@H]([C@@H]([C@H](O5)CO)O)O)O)O2)O C43722119
c1ccc(cc1)C[C@@H](CO)Nc2nc(c3c(n2)n(cn3)[C@@H]4C[C@@H]([C@H]([C@H]4O)O)n5ccccc5=O)N C45338474
C[C@@H]1CCc2c(sc(c2C(=O)N)NC(=O)CCC(=O)Nc3c(c4c(s3)C[C@H](CC4)C)C(=O)N)C1 C20572196
Cc1c(cc(c(n1)c2ccoc2)c3cnc4c(n3)c(n[nH]4)C)OC[C@H](CC5=c6ccccc6=[NH+]C5)[NH3+] C52569919
CCc1[nH]c(c([nH+]1)CNc2cc(cc(c2)S(=O)(=O)NC(C)(C)C)C(=O)N3CCC[NH+](CC3)C)C C14534475
C[C@@H]1[C@@H]([C@@H](N(N1)c2ccccc2)[NH+]3CCC(CC3)C(=O)NCCC4=c5ccccc5=[NH+]C4)NC(=O)C C63694179
c1ccc2=[NH+]CC(=c2c1)C[C@@H]([C@@H]3N=N[C@@H](O3)SCC(=O)Nc4ccc(cc4)Br)[NH3+] C63804810
c1ccc2=[NH+]CC(=c2c1)C[C@@H]([C@H]3N=N[C@H](O3)SCC(=O)Nc4ccc(cc4)Br)[NH3+] C63804818
[H]/N=C\1/[C@H](SC(=C1C(=O)N)NC2CCCCC2)C(=O)Nc3c(c4c(s3)CCCC4)C(=O)OC C17777920
C[C@@H]1C2=C([C@@H](O[C@@H]2C)NC(=O)CS[C@@H]3NN=C(S3)Nc4ccc(cc4)OC(F)(F)F)C(=O)NN1 C38639746
CCCC1=N[C@@H]2N[C@@H](NN2C(=C1)Nc3cccc(c3)C(=O)NC4[NH+]=c5ccccc5=[NH+]4)c6cccnc6 C64791764
CCCC1=N[C@H]2N[C@H](NN2C(=C1)Nc3cccc(c3)C(=O)NC4[NH+]=c5ccccc5=[NH+]4)c6cccnc6 C64791772
CCN(CC)C(=O)C[C@@H]1c2c(sc(n2)NC(=O)N3CCOCC3)C[C@H]4[C@]1(CC[C@H]([C@@]4(C)CO)O)C C04222280
CC(=O)Nc1ccc(cc1)S(=O)(=O)N[C@H]2CO[C@H]3[C@@H]2OC[C@@H]3Nc4nccc(n4)c5cccs5 C05433864
c1cc(cc(c1)NS(=O)(=O)c2ccc3c(c2)c(=O)c(c[nH]3)C(=O)NC[C@H]4CCCO4)C(F)(F)F C06181429
Cc1ccc(cc1)NC(=O)C2=C3N(C(=O)[C@@H](S3)CC(=O)OC)C(=C([C@H]2c4ccccc4Cl)C#N)N C03770043
c1cc(sc1)S(=O)(=O)[C@H](CNC(=O)C(=O)NCCc2ccc(cc2)O)c3ccc4c(c3)OCO4 C08970025
c1cc(oc1)[C@H](CNC(=O)C(=O)NCCc2ccc(cc2)O)S(=O)(=O)c3ccc4c(c3)OCO4 C09081606
Cc1ccc(cc1)NC(=O)CS[C@@H](C)C(=O)OCC(=O)NC(=O)Nc2ccc3c(c2)OCCO3 C09396274
c1cc(c(cc1S(=O)(=O)N2CCC(CC2)C(=O)NNC(=O)C(=O)NC3CC3)C(F)(F)F)Cl C09889285
Cc1cc(c(o1)C)c2cc(c3cnn(c3n2)C(C)C)C(=O)O[C@@H](C)C(=O)Nc4c(ccs4)C(=O)N C10957269
Cc1csc(n1)CC(=O)NNC(=O)[C@H](C)SCc2[nH]c(=O)c3c(csc3n2)c4ccccc4 C12599355
Cc1ccc(cc1)c2n[nH]c(=S)n2CCC(=O)NNC(=O)c3c(nc(s3)N4CCOCC4)C C12702238
C[C@H](C(=O)NNC(=O)CCCOc1ccc(cc1Cl)Cl)NC2=NS(=O)(=O)c3c2cccc3 C12740878
c1cc2c(cc1NC(=O)CCCC[C@@H]3[C@@H]4[C@@H](CS3(=O)=O)NC(=O)N4)sc(n2)N5CCOCC5 C12818909
C[C@]12CCC(=O)N1[C@H](CS2)C(=O)N(CCCOC)c3c(n(c(=O)[nH]c3=O)Cc4ccccc4)N C12863420
CC(C)Cn1c(c(c(=O)[nH]c1=O)N(CC(C)C)CC(=O)N2CCN(CC2)C(=O)c3cccs3)N C12922643
COc1ccccc1n2c(nnc2SCC(=O)c3c(n(c(=O)[nH]c3=O)C4CC4)N)c5cccs5 C09716315
COc1ccc(cc1C(=O)NC(=S)NNC(=O)[C@H]2CC(=O)N(C2)Cc3ccco3)Br C13630289
Cc1c(cn(n1)C)[C@@H]2[C@@H](C(=O)C[C@]([C@@H]2C(=O)Nc3ccccc3OC)(C)O)C(=O)Nc4ccccc4OC C13960844
CC(C)Cn1c(c(c(=O)[nH]c1=O)N(CCOC)C(=O)c2cc(c(c(c2)OC)Br)OC)N C15605436
Cc1cc(nc(n1)N/C(=N/C(=O)CSc2nnc(s2)C)/NCCc3c[nH]c4c3cc(cc4)F)C C18077295
CCOC(=O)CC1=C([C@]2(c3cc(ccc3NC(=C2C(=O)OC)N)Br)C(=O)O1)C(=O)OCC C20167486
CCOc1ccc(cc1)N2C[C@H](CC2=O)C(=O)OCC(=O)Nc3c(c4c(s3)CCCC4)C(=O)N C20973188
COCCn1c(c(c(=O)[nH]c1=O)C(=O)CSc2ncc(n2C[C@H]3CCCO3)c4ccccc4)N C21729747
CC(C)(C)c1ccc(cc1)S(=O)(=O)NCCC(=O)NNC(=O)c2csc(n2)N3CCOCC3 C21967761
Cc1c(nc(s1)NC(=O)c2cc(cn2C)S(=O)(=O)NC(C)C)c3ccc(s3)CNC(=O)C C23151024
c1cc(ccc1[C@@H]([C@@H](CO)Nc2c3c4c(sc3nc(n2)CN5CCOCC5)CCC4)O)[N+](=O)[O-] C12806756
Cc1cc(sc1C(=O)N2CCN(CC2)S(=O)(=O)c3cc(n(c3)C)C(=O)N)NC(=O)C(C)(C)C C25537755
C=CCn1c(n[nH]c1=S)Cc2csc(n2)NC(=O)CCc3[nH]c(=O)c4c5c(sc4n3)CCC5 C25682082
CCc1cccc(c1N2C(=O)[C@H]3[C@H]([NH2+][C@@]([C@@H]3C2=O)(CO)C(=O)[O-])c4ccc(c(c4OC)C)OC)CC C33617266
CCCCN1C(=O)[C@H]2[C@H]([NH2+][C@@]([C@@H]2C1=O)(Cc3ccc(cc3)O)C(=O)[O-])c4cccc(c4)OC(F)(F)F C33751957
C[C@H]1CCC[C@@H]([C@@H]1C)N2C[C@@H](CC2=O)C(=O)N(CCCOC)c3c(n(c(=O)[nH]c3=O)CC(C)C)N C36390215
Cc1ccc(cc1)S(=O)(=O)CNC(=O)[C@@H](c2ccc(cc2)O)N(Cc3ccco3)C(=O)[C@@H]4CCC(=O)N4 C36504493
Cc1ccc(cc1)S(=O)(=O)CNC(=O)[C@H](c2ccc(cc2)O)N(Cc3ccco3)C(=O)[C@@H]4CCC(=O)N4 C36504494
Cc1ccc(cc1)S(=O)(=O)CNC(=O)[C@@H](c2ccccc2O)N(Cc3ccco3)C(=O)[C@@H]4CCC(=O)N4 C36504557
CC(=O)Nc1ccc(cc1)N([C@@H](c2ccccc2)C(=O)NCc3ccco3)C(=O)CNC(=O)c4ccco4 C12487275
CC(C)CCN(c1c(n(c(=O)[nH]c1=O)Cc2ccccc2)N)C(=O)[C@@H]3CS[C@@]4(N3C(=O)CC4)C C23079955
CSCC[C@@H](C(=O)NNC(=O)c1csc(n1)N2CCOCC2)NS(=O)(=O)c3ccccc3F C23079933
CCOC(=O)[C@H]1CCc2c1nc(s2)NC(=O)CCc3csc(n3)NC(=O)c4ccc[nH]c4=O C38517100
CCN1C[C@@H](C(=O)c2c1cc3c(c2)OCO3)C(=O)N[C@@H](C)C(=O)NCCc4c[nH]c5c4cc(cc5)F C38786989
CCOC(=O)[C@@H]1[C@H]([C@@H](S[C@@H]1NC(=O)CSc2c3c(nc[nH]3)ncn2)C(=O)Nc4ccccc4)C C39153023
CCOC(=O)c1c(c(c(s1)NC(=O)c2ccc(cc2)S(=O)(=O)N(C)C[C@@H]3CCCO3)C(=O)N)C C39737894
C[C@@H](C(=O)/N=C\1/NCCS1)Sc2nnc(n2CC=C)[C@H](CO)NC(=O)c3ccc(cc3)OC C39761106
c1cc(ccc1NC(=O)CCN2C(=O)CNC2=O)NC(=O)C3=Cc4cc(ccc4OC3)Br C40117587
CCCCN1C(=O)[C@H]2[C@H]([NH2+][C@@]([C@@H]2C1=O)(Cc3c[nH]c4c3cccc4)C(=O)[O-])c5ccc6c(c5)OCCO6 C43221487
CCc1cccc(c1N2C(=O)[C@H]3[C@H]([NH2+][C@@]([C@@H]3C2=O)([C@@H](C)O)C(=O)[O-])c4ccc5c(c4)OCCO5)CC C43221889
c1cc(ccc1/C=C\2/C(=O)N(C(=S)S2)CCCC(=O)Nc3ccc(cc3)S(=O)(=O)N)[N+](=O)[O-] C47152234
COC(=O)C[C@@H]1/C(=N\N=C\2/NC(=O)[C@H](S2)CC(=O)Nc3ccc(cc3)Br)/NC(=O)S1 C13688358
C[C@H]([C@H]1[C@@H]2[C@@H](C(=O)N(C2=O)CCc3ccc(c(c3)OC)OC)[C@@]4(N1)c5cc(ccc5NC4=O)Cl)O C16022095
CC(C)c1nnc(o1)CNC(=O)CSc2nc([nH]n2)N/N=C(\C)/c3ccc(cc3)Br C59880960
COc1ccc(cc1OC)[C@H]2c3cc(c(cc3CC(=O)N2NC(=O)c4cc(ccc4O)O)OC)OC C59947416
CC1CC[NH+](CC1)Cc2c(nnn2c3c(non3)N)C(=O)N/N=C/c4c(cccc4Cl)F C02337169
c1cc(oc1)c2nc3n(n2)c(c(s3)[C@H](c4ccc(cc4)[N+](=O)[O-])[NH+]5CCC(CC5)C(=O)N)O C09808353
c1cc(cc(c1)N2CCC(CC2)[NH2+][C@H]3CCCCNC3=O)NS(=O)(=O)c4ccc(cc4)F C12149432
C[C@H](c1cccs1)NC(=O)c2ccc([nH]c2=O)C[NH+]3CCC(CC3)(c4ccc(cc4)Cl)O C12184701
CC1CC[NH+](CC1)Cc2nc(c3c4c(sc3n2)CCC4)NCc5ccc(cc5)S(=O)(=O)N C13039470
Cc1ccc(cc1)Nc2nc(nc(n2)N)C[NH+]3CCN(CC3)S(=O)(=O)c4ccccc4C#N C09469187
Cc1c(sc2c1c(nc(n2)C[NH+]3CCC(CC3)C)N[C@@H](C)c4cccc(c4)S(=O)(=O)N)C C14247097
c1cc(ccc1C2(CC[NH+](CC2)Cc3ccc(c(=O)[nH]3)C(=O)NC[C@@H]4COCCO4)O)Cl C15068092
c1cc(ccc1C2(CC[NH+](CC2)Cc3ccc(c(=O)[nH]3)C(=O)NC[C@H]4COCCO4)O)Cl C15068093
C[NH+](CC(=O)Nc1ccccc1Br)CC(=O)NC(=O)Nc2ccc3c(c2)OCO3 C15143998
Cc1c(cccc1Cl)Nc2nc(nc(n2)N)C[NH+]3CCN(CC3)Cc4ccc5c(c4)OCO5 C19899237
CC[NH+](Cc1nc(c2c3c(sc2n1)CCCCC3)N)CC(=O)Nc4ccc5c(c4)OCCO5 C22010555
c1cc(cc(c1)F)NC(=O)C[NH+]2CCN(CC2)CC(=O)NN3C(=O)C4(CCCCC4)NC3=O C22782920
C[C@@H](C(=O)Nc1c(c2c(s1)CCC2)C(=O)N)N3CC[NH+](CC3)CC(=O)N4CCCCCC4 C22792016
C[C@H]1C[C@@H](CN(C1)C(=O)C[NH+]2CCN(CC2)[C@@H](C)C(=O)Nc3c(c4c(s3)CCC4)C(=O)N)C C23372232
C[C@H]1CCCC[NH+]1Cc2c(nnn2c3c(non3)N)C(=O)N/N=C(/C)\c4ccc(s4)Cl C25782720
c1cc(ccc1Nc2nc(nc(n2)N)C[NH+]3CCCN(CC3)c4ccc(cn4)C(F)(F)F)F C15030583
Cc1ccc(c(c1)S(=O)(=O)N2CC[NH+](CC2)[C@H](C)c3nc(nc(n3)Nc4ccccc4)N)C C32850928
C[C@H](C(=O)Nc1c(c2c(s1)CCC2)C(=O)N)N3CC[NH+](CC3)Cc4ccc(cc4)C(F)(F)F C22930993
CCc1ccc(cc1)N2C(=O)Nc3ccc(cc3[C@@]2(C(=O)NCC[NH+](C)C)O)Br C03670437
C[NH2+][C@H]1CCc2cc(c(c(c2-c3c1cc(=O)c(cc3)N[C@@H]4CCCCNC4=O)OC)OC)OC C08681867
C/C(=N\NC(=O)c1c(n(nn1)c2c(non2)N)C[NH+]3CCCCCC3)/c4ccc(cc4)Br C12362417
c1ccc(cc1)C(=O)N[C@@H](c2c3ccccc3c(=O)[nH]n2)C(=O)N/N=C/C4=c5ccccc5=[NH+]C4 C38599990
Cc1ccc(cc1Cl)Nc2nc(nc(n2)N)C[NH+]3CCN(CC3)Cc4ccc5c(c4)OCO5 C22783695
CC(C)CCN1c2ccccc2[C@H]([C@@H](C1=O)C(=O)N/N=C(/C)\[C@@H]3C(=c4ccccc4=[NH+]C3=O)O)O C38574044
c1ccc(cc1)NCCNC(=O)[C@@H]2CN(CC23CC[NH2+]CC3)C(=O)c4c(cccc4Cl)Cl C39655218
c1ccc(cc1)NCCNC(=O)[C@H]2CN(CC23CC[NH2+]CC3)C(=O)c4c(cccc4Cl)Cl C39655219
Cc1c(c2ccccc2[nH]1)CCNC(=O)[C@@H]3CN(CC34CC[NH2+]CC4)C(=O)[C@@H]5C=C(O[C@@H]5C(F)(F)F)C C39674076
Cc1ccccc1CC(=O)N2C[C@@H](C3(C2)CC[NH2+]CC3)C(=O)NCCc4c([nH]c5c4cccc5)C C39674112
Cc1cccc2c1[nH]cc2CCNC(=O)[C@H]3CN(CC34CC[NH2+]CC4)C(=O)c5ccccc5C(F)(F)F C39684080
Cc1cccc2c1[nH]cc2CCNC(=O)[C@@H]3CN(CC34CC[NH2+]CC4)C(=O)c5csc(c5OC)Cl C39684185
CC(C)[C@@H](C(=O)NC(C)(C)C)NC(=O)[C@@H]1CN(CC12CC[NH2+]CC2)C(=O)c3cc(cc(c3)F)F C39685744
CC(C)[C@@H](C(=O)NC(C)(C)C)NC(=O)[C@@H]1CN(CC12CC[NH2+]CC2)C(=O)c3cc(cc(c3)Cl)Cl C39685746
CCOc1ccccc1C(=O)N2C[C@H](C3(C2)CC[NH2+]CC3)C(=O)N[C@@H](C(C)C)C(=O)NC(C)(C)C C39685795
CC(C)[C@@H](C(=O)NC(C)(C)C)NC(=O)[C@H]1CN(CC12CC[NH2+]CC2)C(=O)c3cccc(c3Cl)Cl C39685797
CCOc1ccccc1C(=O)N2C[C@@H](C3(C2)CC[NH2+]CC3)C(=O)N[C@H](C)c4[nH]c5cc(ccc5n4)C C39695774
c1cc2c(cc1CNc3c(c(ncn3)N4CC[NH+](CC4)Cc5ccc6c(c5)OCO6)N)OCO2 C40686288
Cc1ccc2c(c1)c(c[nH]2)CCNC(=O)[C@@H]3CN(CC34CC[NH2+]CC4)C(=O)c5cc(oc5C(F)(F)F)C C44707850
Cc1cc(c(o1)C(F)(F)F)C(=O)N2C[C@@H](C3(C2)CC[NH2+]CC3)C(=O)NCCc4c([nH]c5c4cccc5)C C44713591
Cc1c(c(n[nH]1)C)[C@H](C)NC(=O)[C@H]2CN(CC23CC[NH2+]CC3)C(=O)c4ccccc4OC(=O)C C44713652
Cc1c(c(n[nH]1)C)[C@@H](C)NC(=O)[C@@H]2CN(CC23CC[NH2+]CC3)C(=O)c4ccc(cc4OC)OC C44713725
Cc1c(c(n[nH]1)C)[C@H](C)NC(=O)[C@@H]2CN(CC23CC[NH2+]CC3)C(=O)c4cc(ccc4OC)OC C44714132
Cc1ccc(cc1)CC(=O)N2C[C@H](C3(C2)CC[NH2+]CC3)C(=O)NCCc4c([nH]c5c4cc(cc5)C#N)C C44714667
c1ccc2=[NH+]CC(=c2c1)CCNc3cc(nc4c3c(ncn4)N)c5ccc(nc5)N6CCOCC6 C52607905
Cc1ccc2c(c1)[nH]c(n2)[C@H](C)NC(=O)[C@@H]3CN(CC34CC[NH2+]CC4)C(=O)c5ccc(c(c5)OC)OC C39695721
Cc1ccc2c(c1)[nH]c(n2)[C@H](C)NC(=O)[C@@H]3CN(CC34CC[NH2+]CC4)C(=O)[C@@H](C)Oc5ccccc5 C39695761
c1ccc2=[NH+]CC(=c2c1)[C@H](CNC(=O)C3=CS[C@H](C3)S(=O)(=O)N)c4ccccc4Cl C63150025
C[C@@H](CCc1ccccc1)n2c(=O)c(c([nH]c2=O)[O-])[C@@H]3[C@@H]4C(=c5cc(ccc5=[NH+]4)OC)CC[NH2+]3 C63384116
c1ccc2=[NH+]CC(=c2c1)CCNC(=O)C3=C4[C@@H](CC3)S[C@@H](N4)NC(=O)c5ccc6c(c5)OCO6 C64375513
Cc1ccc(cc1S(=O)(=O)N2CCOCC2)c3ccc([nH+]n3)Nc4ccc(cc4)S(=O)(=O)N C35512735
Cc1ccc2c(c1)[C@]3([C@H]4[C@@H]([C@H]([NH2+]3)CCC(=O)N)C(=O)N(C4=O)CCCOC)C(=O)N2 C05346367
c1cc(ccc1[C@H]([C@H](CO)[NH2+]C[C@@H](COCc2ccc3c(c2)OCO3)O)O)[N+](=O)[O-] C07238873
Cc1ccc(cc1)NC(=O)C[NH+](C)[C@@H](C)C(=O)Nc2c(c3c(s2)CCC3)C(=O)N C08472765
c1cc2c(cc1NC3=N[C@H]4[C@H]([C@@H](C[C@@H]([C@H]4S3)C(=O)NCC[NH+]5CCOCC5)O)O)OCO2 C08636347
Cc1ccc2c(c1)[C@@]3([C@@H]4[C@@H]([C@@H]([NH2+]3)CCC(=O)N)C(=O)N(C4=O)CCCOC)C(=O)N2 C08971925
Cc1ccc2c(c1)[C@]3([C@@H]4[C@@H]([C@@H]([NH2+]3)CCC(=O)N)C(=O)N(C4=O)CCCOC)C(=O)N2 C08971927
Cc1ccc(cc1)Nc2nc(nc(n2)N)C[NH2+][C@@H](CO)[C@@H](c3ccc(cc3)[N+](=O)[O-])O C09442179
CC[NH+](CC(=O)Nc1ccc(cc1)NC(=O)C)CC(=O)Nc2c3c(c(n[nH]c3=O)C)c(o2)C C11289437
COc1ccccc1CN2C(=O)[C@@H]3[C@@H]([NH2+][C@@]4([C@@H]3C2=O)c5cc(ccc5NC4=O)Cl)CCC(=O)N C12877663
CCC[C@@H]1C[C@H]([NH+](C1)C)C(=O)N[C@H]([C@H]2[C@@H]([C@@H]([C@H]([C@H](O2)SC)O)O)O)[C@H](C)Cl C13298316
CCOc1cc(cc(c1OCC(=O)N)Cl)C[NH2+]CCNC(=O)c2c(non2)N C16688338
CC(C)NC(=O)CC[C@@H]1CNC(=O)[C@H]2[NH+]1C[C@H](C2)NC(=S)NCCN3CCOCC3 C15707440
CC1(CC(CC([NH2+]1)(C)C)NC(=O)CSc2nc([nH]n2)N/N=C/c3ccc(c(c3)O)OC)C C20833886
Cc1ccccc1Nc2nc(nc(n2)N)C[NH+]3CCN(CC3)Cc4[nH]c(=O)c5c(c(sc5n4)C)C C22927375
Cc1cccc(c1NC(=O)c2cnc(s2)Nc3cc(nc([nH+]3)C)N4CCN(CC4)CCO)O C35643757
COC(=O)c1cc(cc(c1NC(=O)CNC(=O)C[NH3+])Br)Br C37769952
c1ccc(c(c1)C(=O)N2C[C@@H](C3(C2)CC[NH2+]CC3)C(=O)NCCc4ccc(c(c4)O)O)C(F)(F)F C39661718
c1ccc(c(c1)C(=O)N2C[C@H](C3(C2)CC[NH2+]CC3)C(=O)NCCc4ccc(c(c4)O)O)C(F)(F)F C39661719
Cc1cc(no1)c2c(c(no2)C)C(=O)N3C[C@H](C4(C3)CC[NH2+]CC4)C(=O)NCCc5ccc(c(c5)O)O C39661849
CCCC[C@@H](C)C(=O)N1C[C@@H](C2(C1)CC[NH2+]CC2)C(=O)NCCc3ccc(c(c3)O)O C39661854
CS(=O)(=O)Nc1ccc(cc1)CC2=NO[C@H](N2)C3=CC4=C(C=N[C@@H]4C=C3)CC[NH3+] C39947079
CS(=O)(=O)Nc1ccc(cc1)CC2=NO[C@H](N2)C3=CC4=C(C=N[C@H]4C=C3)CC[NH3+] C39947081
c1ccc(cc1)[C@]23C[NH+]4C[C@](C2O)(CN(C3)[C@H]4[C@H]([C@@H]([C@@H]([C@@H](CO)O)O)O)O)c5ccccc5 C36369753
c1cc(c(cc1Cl)Cl)OCC(=O)NNc2c(c(ncn2)Nc3cc[nH+]cc3)N C40687642
CC(C)Oc1c(cc(cc1OC)Br)C[NH2+]CCNC(=O)c2c(non2)N C40744459
c1ccc(cc1)n2c3c(cn2)c(nc(n3)NCC[NH2+]CCO)Nc4c(c5c(s4)CCCC5)C(=O)N C41026003
c1cc2c(cc1c3cc[nH]c(=O)c3)Nc4ccc(cc4NC2=O)C(=O)NCCC[NH+]5CCCC5 C43009623
CC(C)C[C@H](CC(=O)NO)C(=O)N[C@@H](CC1=c2ccccc2=[NH+]C1)C(=O)NCCc3ccccn3 C52594645
Cc1cc(nc(n1)N/C(=N/C(=S)Nc2ccc(cc2)OC)/NCCc3c[nH]c[nH+]3)C C18098453
Cc1ccc(cc1/N=C\2/N[C@@H]3CS(=O)(=O)C[C@@H]3S2)C(=O)NCCC[NH+](CCO)CCO C20354819
Cc1cc(nc(n1)/N=C(/NC(=S)NC[C@H]2CCCO2)\N3CCC(CC3)(C(=O)N)[NH+]4CCCCC4)C C14161219
C[C@H](c1ccc(cc1)S(=O)(=O)N)NC(=O)CS[C@H]2NN=C(N2C3CC3)C4=c5ccccc5=[NH+]C4 C39933395
c1ccc2=[NH+]CC(=c2c1)C[C@@H](C(=O)OCC(=O)Nc3ccc(cc3)[N+](=O)[O-])NC(=O)N C63258854
CC(=O)Nc1ccc(cc1)S(=O)(=O)/N=C\2/[C@@H]([NH+]=c3ccccc3=N2)Nc4ccc(cc4)S(=O)(=O)N C39976443
COc1ccc2=[NH+]CC(=c2c1)CCNC(=O)CC[C@@H]3NN[C@@H](S3)C(=O)Nc4ccccc4 C63686258
COc1ccc2=[NH+]CC(=c2c1)CCNC(=O)CC[C@H]3NN[C@H](S3)C(=O)Nc4ccccc4 C63686261
c1ccc(cc1)NC(=O)C[C@@H]2N[C@@H](ON2)C(=O)NCCC3=c4cc(ccc4=[NH+]C3)Cl C63782402
c1ccc(cc1)NC(=O)C[C@H]2N[C@@H](ON2)C(=O)NCCC3=c4cc(ccc4=[NH+]C3)Cl C63782404
CC1=NNNN1c2cccc(c2)NC(=O)C(=O)NCCC3=c4cc(ccc4=[NH+]C3)Cl C63808003
c1cc(ccc1[C@@H]2C(=c3cc(ccc3=[NH+]2)F)CCC(=O)OCc4nc(nc(n4)N)N)F C64150829
c1ccc2=[NH+]CC(=c2c1)C[C@@H](C(=O)NNC(=O)[C@@H]3COc4ccccc4O3)NC(=O)N C64169694
c1ccc2=[NH+]CC(=c2c1)C[C@H](C(=O)NNC(=O)[C@@H]3COc4ccccc4O3)NC(=O)N C64169698
c1ccc2=[NH+]CC(=c2c1)C[C@@H](C(=O)NNC(=O)[C@H]3COc4ccccc4O3)NC(=O)N C64169701
c1ccc2=[NH+]CC(=c2c1)C[C@H](C(=O)NNC(=O)[C@H]3COc4ccccc4O3)NC(=O)N C64169704
```
