## Supplementary material for "Using Single Protein/Ligand Binding Models to Predict Active Ligands for Unseen Proteins": Code and dataset: CHEMBL210 (part 1 of 2)

```
CCCn1c(c(c(=O)[nH]c1=O)C(=O)CSc2[nH]c(c(n2)c3cccs3)c4cccs4)N C09056123
C[C@H]1CCc2c(sc(c2C(=O)N)NC(=O)CSc3nnc(s3)NCc4ccco4)C1 C09724648
CC(C)[C@H](C(=O)NNC(=O)c1cccs1)NC(=O)c2ccccc2NC(=O)c3ccccc3 C09969860
Cc1cc(c(c(c1)C)S(=O)(=O)Nc2ccccc2C(=O)O[C@@H](C(C)C)C(=O)NC(=O)N)C C10211758
Cc1cc(c(c(c1)C)S(=O)(=O)Nc2ccccc2C(=O)O[C@H](C(C)C)C(=O)NC(=O)N)C C10211759
C[C@H]1CCCC[C@@H]1NC(=O)NC(=O)COC(=O)CCNC(=O)NC23CC4CC(C2)CC(C4)C3 C11441389
C[C@@H](C(=O)Nc1c(ccs1)C(=O)N)Sc2nnc(s2)Nc3ccc(cc3)OC C12522128
CC(C)[C@H](C(=O)Nc1c(c2c(s1)CCCC2)C(=O)N)NC(=O)c3cc(cc(c3)OC)OC C03362898
Cc1ccc(cc1)NCc2nnc(n2C)SCC(=O)Nc3c(c4c(s3)CCCC4)C(=O)N C06245350
CCN(c1c(n(c(=O)[nH]c1=O)Cc2ccccc2)N)C(=O)CNc3ccccc3N4CCCCC4 C13117913
Cc1ccc(cc1F)NCC(=O)N(CC(C)C)c2c(n(c(=O)[nH]c2=O)Cc3ccccc3)N C15123137
C[C@H](C(=O)Nc1c(ccs1)C(=O)N)OC(=O)CNC(=O)c2c(c3ccccc3s2)Cl C15848433
c1cc(ccc1N(CCC(=O)N)C(=O)COC(=O)c2cc(ccc2N)Br)F C16811033
C[C@@H](C(=O)NC(=O)NC(C)(C)C)OC(=O)CCNC(=O)NC12CC3CC(C1)CC(C3)C2 C16915966
c1cc(cc(c1)NC(=O)CSc2nc([nH]n2)N/N=C/c3ccc(cc3)O)C(F)(F)F C20438155
COc1ccc(c(c1)/C=N/Nc2nnc(n2N)SCC(=O)C3C4CC5CC(C4)CC3C5)O C20527456
CC(=O)Nc1cccc(c1)NC(=O)CSc2nc([nH]n2)N/N=C/c3cccc4c3cccc4 C20905243
C/C(=N\Nc1[nH]nc(n1)SCC(=O)NNC(=O)c2ccc(cc2)Cl)/c3ccccc3 C20923588
c1cc(ccc1[C@@H](CC(=O)OCC(=O)Nc2c(c3c(s2)CCCCC3)C#N)NC(=O)N)Cl C20973344
Cc1ccc(o1)/C=N/Nc2nnc(n2N)SCC(=O)Nc3cccc(c3)C(F)(F)F C21321475
C/C(=N\Nc1nnc(n1N)SCC(=O)Nc2ccccc2SC)/c3ccc(cc3)F C21323504
C/C(=N\Nc1nnc(n1N)SCC(=O)Nc2ccc(cc2F)F)/c3ccc(cc3)OC C21328080
c1cc(sc1)c2csc3c2c(nc(n3)CN4CCOCC4)NCCCc5c(c([nH]n5)N)C#N C22089612
CC(C)[C@H](C(=O)NC(=O)N)Sc1nnc(s1)Nc2ccc(cc2)OC(F)(F)F C22181155
Cc1ccc(c(c1)OCc2nc([nH]n2)SCC(=O)Nc3c(c4c(s3)CCC4)C(=O)N)C C02654706
CCOC(=O)c1c(csc1NC(=O)CSc2nc([nH]n2)N)c3ccccc3Cl C03367928
c1cc(c(cc1Cl)Cl)C(=O)NCC(=O)OCC(=O)Nc2c(c3c(s2)CCCC3)C(=O)N C36184347
Cc1ccc2c(c1)[nH]c(n2)SCC(=O)N(CC(C)C)c3c(n(c(=O)[nH]c3=O)CC(C)C)N C12485317
Cc1ccc(cc1)SCC2=C3[C@H](C(=C(O[C@@H]3N=N2)N)C#N)c4ccc(c(c4)OC)OCC(=O)N C38915308
CC(C)C[C@H]1NN[C@H](S1)NC(=O)[C@@H]2CC(=O)N(C2)CCc3c[nH]c4c3cc(cc4)OC C39252482
CCCc1ccc(cc1)C2=NN([C@H](C2)NC(=O)CSc3nc([nH]n3)N)c4ccccc4 C39549781
C=CCN1[C@H](NN[C@@H]1SCc2[nH]c(=O)c3ccccc3n2)CC(=O)Nc4ccccc4F C39969672
CCN(CC)S(=O)(=O)c1ccc(cc1)Nc2c(c(ncn2)Nc3cccnc3Cl)N C40759607
C[C@]12CC[C@H]([C@@]([C@H]1Cc3c(nc(s3)Nc4cccnc4)[C@H]2CC(=O)NCCOC)(C)CO)O C43553706
CC(C)NC(=O)C[C@@H]1c2c(sc(n2)NC(=O)OCC=C)C[C@H]3[C@@]1(CC[C@H]([C@@]3(C)CO)O)C C43554238
C[C@]12CC[C@H]([C@@]([C@H]1Cc3c(nc(s3)NCC=C)[C@H]2CC(=O)NCc4ccco4)(C)CO)O C44681443
CCCCn1c(c(c(=O)[nH]c1=O)N(C)CC(=O)N[C@H](C)c2ccc(cc2Cl)Cl)N C45728003
C[C@@H](C(=O)NC(=O)NCC(F)(F)F)Sc1nnc(s1)Nc2cccc(c2)NC(=O)C C46588216
C#CCNS(=O)(=O)c1ccc(cc1)C(=O)NNC(=S)Nc2ccc(cc2Cl)Cl C46773421
C[C@@H](c1ccc(cc1Cl)Cl)NC(=O)CCNc2ccc(cc2[N+](=O)[O-])S(=O)(=O)N C57972525
C[C@H](c1nc(nc(n1)Nc2ccccc2)N)SCCC(=O)Nc3ccc4c(c3)OCO4 C58755287
C[C@@H]1CN(CCO1)[C@@H](CNC(=O)C[C@@H](c2cccs2)NC(=O)N)c3c(cccc3Cl)F C58951470
CSc1ccccc1NC(=O)CSc2nc([nH]n2)N/N=C/c3c[nH]c4c3cccc4 C59014441
COc1ccc(cc1)/C=N/Nc2nnc(n2N)SCC(=O)Nc3cc(cc(c3)Cl)Cl C20293017
C[C@H](C(=O)NNC(=O)C1CCC1)Sc2nc([nH]n2)N/N=C/c3cccc(c3Cl)Cl C59879250
C[C@@H](C(=O)NNC(=O)C1CCC1)Sc2nc([nH]n2)N/N=C(\C)/c3ccc(cc3)Br C59880987
C[C@@H](C(=O)NNC(=O)C(C)C)Sc1nc([nH]n1)N/N=C(\C)/c2ccc(cc2)Br C59880994
CC1=N[C@H](SC1)SCc2c3ccccc3oc2C(=O)NCCCc4c(c(n[nH]4)N)C#N C39936560
CCCn1c2ccc(cc2[nH]c1=O)[C@@H]3N[C@H](ON3)[C@@H](C(C)C)NS(=O)(=O)c4ccccc4 C64891187
CC(C)(CO[C@H]1[C@@H]([C@@H]([C@@H]([C@@H](O1)C(=O)[O-])O)O)O)C#C/C=C/C[NH+](C)Cc2cccc3c2cccc3 C65743028
CCOc1ccccc1NC(=O)C(=O)NC[C@H](c2ccc(cc2)N(C)C)[NH+]3CCCC3 C05349666
COCC[NH+](CCOC)Cc1c(ccc2c1O/C(=C\c3c[nH]c4c3cccc4)/C2=O)O C05905964
CC(C)[C@H](C(=O)NCC1CC[NH+](CC1)Cc2ccccc2F)NS(=O)(=O)c3cccs3 C09528486
CC[NH+](CC)CCCNC(=O)C(=O)Nc1c2c(nn1c3cccc(c3)Cl)CSC2 C10220906
Cc1nnc(s1)SCCNC(=O)C[C@H]2C(=O)NCC[NH+]2CCc3ccccc3 C11839387
COc1ccc(cc1)N/C=C/C(=O)C2=NO[C@@H](C2)CNc3c(cc(c[nH+]3)C(F)(F)F)Cl C08857304
CC(C)NC(=O)c1cn(cc(c1=O)C(=O)NCC(C)(C)C[NH+](C)C)CC2CCCCC2 C14968603
CNC(=O)c1cn(cc(c1=O)C(=O)N[C@@H]2CC[NH+](C2)Cc3ccccc3)CCCc4ccccc4 C14996685
CC(C)(CNC(=O)c1cn(cc(c1=O)C(=O)NCC2CCCCC2)C3CC3)C[NH+](C)C C15000093
c1cc(oc1)[C@@H](CNC(=O)CCNS(=O)(=O)c2ccc(cc2)Br)[NH+]3CCCCC3 C15477096
CCN(CC)C(=O)C[NH+](C)CC(=O)NCC(=O)Nc1ccc(cc1C)Br C15484848
C[NH+](C)[C@@H](CNC(=O)c1ccc(cc1)NS(=O)(=O)/C=C/c2ccccc2)c3ccccc3Cl C17909322
CC[NH+]1CCC[C@H]1CNC(=O)c2ccc3c(c2)nc(n(c3=O)CC[NH+](CC)CC)[S-] C20645405
C[C@@]1(C(=O)N(C(=O)N1)CC(=O)NCCC[NH+](C)Cc2ccccc2)c3ccc(cc3)F C23749009
c1ccc(cc1)C[NH+]2CC[C@@H](C2)NC(=O)CSc3nnc(s3)NCc4ccco4 C24829068
C=CCNS(=O)(=O)c1cccc(c1)C(=O)NC[C@H](c2cccs2)[NH+]3CCCC3 C25383460
Cn1ccnc1SCC(=O)Nc2ccc(cc2)C(=O)NC[C@H](c3cccs3)[NH+]4CCCC4 C25384056
Cn1ccnc1SCC(=O)Nc2ccc(cc2)C(=O)NC[C@@H](c3cccs3)[NH+]4CCCC4 C25384059
CCCC[C@@H](C(=O)NC[C@H](C)[NH+]1CCCCCC1)NC2=NS(=O)(=O)c3c2cccc3 C32346057
c1ccc(c(c1)C(=O)NC[C@@H](c2ccco2)[NH+]3CCCC3)SCC(=O)Nc4ccc(cc4)F C32972164
C[C@@H]1CCCC[NH+]1CCCNC(=O)c2ccc(cc2)NC(=O)c3nnc(s3)CC(C)C C33011321
Cc1c(sc2c1c(=O)[nH]c(n2)C[NH+](Cc3ccco3)C[C@H](COC(C)(C)C)O)C C35745506
CC(C)[NH+](Cc1[nH]c(=O)c2c(csc2n1)c3cccc(c3)Cl)C[C@@H](COC(C)C)O C35746335
CC[C@@H](C[NH+](Cc1[nH]c(=O)c2c(c(sc2n1)C(=O)OCC)C)C3CCCCC3)O C35746568
Cc1c2c(=O)[nH]c(nc2sc1C(=O)OCC=C)C[NH+](C[C@H](C)O)C3CCCCC3 C35747090
Cc1ccc(cc1C)c2csc3c2c(=O)[nH]c(n3)C[NH+](C[C@H](COCC(C)C)O)C(C)C C36205315
CC(C)C[NH+](Cc1[nH]c(=O)c2c3c(sc2n1)CCCCC3)C[C@H](COCC(C)C)O C36313589
Cc1ccc(cc1)[C@]2(C(=O)N(C(=O)N2)CC(=O)NCCC[NH+](C)Cc3ccccc3)C C36697612
CCOc1ccc(cc1)C[NH+]2CCNC(=O)[C@H]2CC(=O)NCc3csc(n3)C(C)C C11874677
CONC[C@H](c1ccc(cc1)S(=O)(=O)Oc2ccccc2)[NH+]3CCN[C@@H](C3)SC C39534274
CC[C@@H](COC)NC(=O)[C@@H]1CN(CC12CC[NH2+]CC2)C(=O)[C@@H](C(C)C)Oc3ccccc3 C39638231
CCSCCNC(=O)[C@@H]1CN(CC12CC[NH2+]CC2)C(=O)[C@H](C(C)C)Oc3ccccc3 C39656679
CCCC[C@@H](C)C(=O)N1C[C@@H](C2(C1)CC[NH2+]CC2)C(=O)NC[C@@H]3CN(CCO3)Cc4ccccc4 C39677948
C[NH+](Cc1ccccc1NC(=O)c2ccc(s2)CCNS(=O)(=O)C)C3CCCCC3 C46735468
C[NH+](C)CC[NH2+]C/C(=N/c1nc(cn1c2ccc(cc2)OC)c3ccc(cc3)Cl)/[O-] C36039394
CCCC[C@H](C(=O)N[C@@H]1CCC[NH+](C1)Cc2ccccc2)NC3=NS(=O)(=O)c4c3cccc4 C58763600
CCCC[C@H](C(=O)N[C@H]1CCC[NH+](C1)Cc2ccccc2)NC3=NS(=O)(=O)c4c3cccc4 C58763607
CC[NH+](Cc1ccccc1C)CC(=O)NN2C(=O)[C@](NC2=O)(C)CCc3ccccc3 C58790230
c1cc(oc1)[C@H](CNC(=O)NCc2ccnc(c2)OCC(F)(F)F)[NH+]3CCCCC3 C59037211
C[C@]1(C(=O)N(C(=O)N1)NC(=O)C[NH+](CC2CCCCC2)C3CC3)CCc4ccccc4 C59409337
Cc1ccc(cc1)[C@@H](CNC(=O)CS[C@H](C)C(=O)Nc2cc(on2)C)[NH+]3CCCC3 C60238902
COC(CNC(=O)[C@H](CC1=c2ccccc2=[NH+]C1)NC(=O)c3ccccc3Cl)OC C63800229
CC(C)CN1CCO[C@H](C1)CNC(=O)[C@@H](CC2=c3ccccc3=[NH+]C2)NC(=O)c4cccs4 C63920337
C[C@@H]1c2c(ncnc2S[C@@H]1C(=O)NCCCOC)NCCC3=c4ccccc4=[NH+]C3 C64023865
C[C@H]1c2c(ncnc2S[C@@H]1C(=O)NCCCOC)NCCC3=c4ccccc4=[NH+]C3 C64023867
C[C@@H]1c2c(ncnc2S[C@H]1C(=O)NCCOC(C)C)NCCC3=c4ccccc4=[NH+]C3 C64074755
C[C@H]1c2c(ncnc2S[C@H]1C(=O)NCCOC(C)C)NCCC3=c4ccccc4=[NH+]C3 C64074757
c1ccc2=[NH+]CC(=c2c1)CCNC(=O)CS[C@@H]3NN=C(N3Cc4ccco4)C5CC5 C64137879
c1ccc2=[NH+]CC(=c2c1)CCNC(=O)CCC3=N[C@H](SC3)NS(=O)(=O)c4ccc(cc4)F C64408454
CCNc1cc(ncn1)N2CCC(CC2)CCC(=O)NCC[NH+]3CCc4ccccc4C3 C65274265
C[C@@]12CC[C@H]([C@@]([C@H]1Cc3c(nc(s3)NCC=C)[C@H]2CC(=O)NCC[NH+]4CCOCC4)(C)CO)O C04222550
C[C@@]12CC[C@H]([C@@]([C@H]1Cc3c(nc(s3)NC(=O)OCC=C)[C@H]2CC(=O)NCC[NH+]4CCOCC4)(C)CO)O C04237012
CCn1c(=O)c(c(n(c1=O)Cc2ccccc2)N)C(=O)C[NH+](C)CC(=O)Nc3cccc(c3)F C03373815
CCCN(CCC)S(=O)(=O)c1ccc(cc1)C(=O)Nc2c(c3c(s2)C[NH+](CC3)C(C)C)C(=O)N C03007179
CC(C)[NH+]1CCc2c(sc(c2C(=O)N)NC(=O)c3ccc(cc3)S(=O)(=O)N(CC=C)CC=C)C1 C03007194
CCCCn1c(c(c(=O)[nH]c1=O)N(CC)C(=O)C[NH+](CC)Cc2ccc3c(c2)OCO3)N C11364299
CC(C)c1ccc(cc1)NC(=O)[C@H](C)NC(=O)C2CCN(CC2)C(=O)[C@H](CCSC)[NH3+] C12874133
CCCCn1c(c(c(=O)[nH]c1=O)N(CCCC)C(=O)C[NH+]2CCC[C@@H]2c3ccc4c(c3)OCCO4)N C13031613
CCCCN(c1c(n(c(=O)[nH]c1=O)CC(C)C)N)C(=O)C[NH+]2CCC[C@@H]2c3ccc4c(c3)OCCO4 C13062897
CCCCN(c1c(n(c(=O)[nH]c1=O)CC(C)C)N)C(=O)C[NH+]2CCC[C@H]2c3ccc4c(c3)OCCO4 C13062898
CCOc1cc(cc(c1OCC)OCC)C(=O)N[C@H](C)C(=O)N2CCC3(CC2)c4c(nc[nH]4)CC[NH2+]3 C08996596
CCCCn1c(c(c(=O)[nH]c1=O)N(CC)C(=O)C[NH+](CC)CC(=O)Nc2cc(ccc2C)Cl)N C15420330
CC[NH+](C[C@@H]1COc2ccccc2O1)CC(=O)N(CC)c3c(n(c(=O)[nH]c3=O)Cc4ccccc4)N C16628194
CCCCN(c1c(n(c(=O)[nH]c1=O)CC(C)C)N)C(=O)C[NH+](CC)C[C@H]2COc3ccccc3O2 C16628200
CCN(c1c(n(c(=O)[nH]c1=O)Cc2ccccc2)N)C(=O)C[NH+](Cc3cccs3)C[C@@H]4CCCO4 C17308030
CC[NH+](CC)CCNc1nc2c(n1C[C@H](COc3ccc(cc3Cl)Cl)O)c(=O)[nH]c(=O)n2C C04102496
CCOc1cc(cc(c1OCC)OCC)C(=O)N[C@@H](C)C(=O)N2CCC3(CC2)c4c([nH]cn4)CC[NH2+]3 C09410026
CCOc1cc(ccc1O)/C=N/Nc2[nH]nc(n2)SCC(=O)NC3CC([NH2+]C(C3)(C)C)(C)C C20836211
CC1(CC(CC([NH2+]1)(C)C)NC(=O)CSc2nc([nH]n2)N/N=C/c3ccc(cc3)C(=O)OC)C C20906137
CC[NH+](CC(=O)Nc1c(cccc1Cl)Cl)CC(=O)NNC(=O)Cc2nc(cs2)C C22013976
Cc1cc(oc-2c/c(=[NH+]/CC(=O)Nc3c(c(c(s3)C(=O)N)C)C(=O)OCCOC)/ccc12)O C24983251
CCCC[NH+](C)C[C@@H]1C(=NN(C1=O)C(=O)c2c(nc(s2)NNC(=O)C)C)c3ccccc3O C25574404
c1cc(oc1)CNC(=O)NC(=O)C[NH+](Cc2ccc(cc2)C(=O)NC3CC3)Cc4ccco4 C27575991
c1ccnc(c1)C(CNc2ccc(c([n+]2[O-])CC(=O)NCc3cc(ccc3C[NH3+])Cl)Cl)(F)F C28524898
C[C@@H](C(=O)NCC(=O)Nc1ccc(c(c1F)F)F)[NH+](C)CC(=O)Nc2ccccc2SC C31036976
Cc1ccc(cc1)[C@H]2CCC[NH+]2CC(=O)N(CCOC)c3c(n(c(=O)[nH]c3=O)CC(C)C)N C32754409
Cc1ccc(cc1)[C@@H]2CCC[NH+]2CC(=O)N(CCOC)c3c(n(c(=O)[nH]c3=O)CC(C)C)N C32754410
Cc1ccc(c(c1)S(=O)(=O)Nc2cc(ccc2N3CC[NH2+]CC3)C(=O)N(CC=C)CC=C)NC(=O)C C33033571
C[C@H](c1nc2cc(ccc2c(=O)n1C)Cl)N(CCCCCC[NH3+])C(=O)Nc3ccc(cc3)[N+](=O)[O-] C33604502
c1ccc(cc1)C[C@@H](C(=O)Nc2nnc(s2)c3ccc(cc3)F)NC(=O)CCCCC[NH3+] C33685417
c1ccc2c(c1)ccn2C[C@@H](C[NH+](CCO)C[C@@H](Cn3c4ccccc4c5c3cccc5)O)O C35048274
C[NH+](C)CCNC(=O)CN1CCN(CC1)c2cc(c3cc(ccc3[nH+]2)NC(=O)C4CCC4)C(=O)[O-] C33260888
C[NH+](C)CCNC(=O)CN1CCN(CC1)c2cc(c3cc(ccc3[nH+]2)NC(=O)C4CCCC4)C(=O)[O-] C33260908
Cc1cccc(c1)CO[C@]2(C[C@H]([C@H]([C@H](C2)OCc3cccc(c3F)F)O)O)C(=O)NCC[NH+](C)C C35591873
CCNC(=O)N(CCOC)Cc1cc(ccc1N(C)C2CC[NH+](CC2)C)NC(=O)NC(C)(C)C C35617271
CC(C)c1ccc(cc1)NC(=O)[C@@H](C)NC(=O)C2CCN(CC2)C(=O)[C@H](CCSC)[NH3+] C08952763
CC[NH+](CC)CCNc1nc2c(n1C[C@@H](COc3ccc(cc3Cl)Cl)O)c(=O)[nH]c(=O)n2C C04102495
COC(=O)[C@@H]1[C@H](c2cc(c[nH+]c2N1CCc3c[nH]c4c3cccc4)NC5CCOCC5)NC(=O)[C@@H]6CCOC6 C39344975
C=CCSc1nnc(s1)NC(=O)CS[C@H]2[NH+]=C(N=N2)N/N=C/c3ccc(cc3)O C39404355
CC(C)[C@@H](C(=O)N1C[C@@H](C2(C1)CC[NH2+]CC2)C(=O)NCCNc3ccccc3)Oc4ccccc4 C39655665
CC(C)(C)OC(=O)NCCNC(=O)[C@@H]1CN(CC12CC[NH2+]CC2)C(=O)CCc3ccc(cc3)OC C39693558
C[C@H]1CCc2c(c(on2)Nc3c4cnn(c4nc(n3)NCC[NH2+]CCO)c5ccccc5)C1 C41026208
c1ccc(cc1)CCn2c3c(cnc(c3nc2c4c(non4)N)c5ccccc5)OCCC[NH3+] C45318274
Cc1cc(cc(c1OCC(F)(F)F)C)C[NH+](C)CC(=O)Nc2c(c3c(s2)CCC3)C(=O)N C59577846
CC(C)(C)OC(=O)NCCNC(=O)[C@@H]1CCC[NH+](C1)CC(=O)NCc2ccc3c(c2)OCO3 C60218706
CCOc1cc(cc(c1OCC)OCC)C(=O)NCCC(=O)N2CCC3(CC2)c4c([nH]c[nH+]4)CCN3 C20573674
CCOCC[C@H]1NN[C@@H](S1)NC(=O)[C@@H]2CC(=O)N(C2)CCC3=c4cc(ccc4=[NH+]C3)Cl C63557631
COc1cc(cc(c1)OC)CCC2CCN(CC2)C(=O)[C@H](CC3=c4ccccc4=[NH+]C3)NC(=O)N C64179072
CCOc1cc(cc(c1OCC)OCC)C(=O)N[C@H](C)C(=O)N2CCC3(CC2)c4c([nH]c[nH+]4)CCN3 C24985565
CSCC[C@H](C(=O)N1CCC2(CC1)c3c([nH]c[nH+]3)CCN2)NC(=O)CCCc4ccccc4 C24986830
CCOCCCNc1c(cc2c([nH+]1)nc3ccc(cn3c2=O)C)C(=O)NCc4ccccc4 C06600185
CC(=O)NCCNC(=O)[C@H]1C[NH+]2CC[C@H]1C[C@@H]2Cn3cc(nn3)CSc4ccccc4 C08299035
CCCCN(CC)S(=O)(=O)c1ccc(cc1)C(=O)Nc2c(c3c(s2)C[NH+](CC3)C)C(=O)NC C08920171
c1cc(oc1)CNS(=O)(=O)c2ccc(cc2)C(=O)NC[C@@H](c3ccco3)[NH+]4CCCC4 C09712536
CN(CCc1c[nH]nc1)C(=O)C[C@@H]2C(=O)NCC[NH+]2Cc3cccc(c3)Oc4ccccc4 C11873084
COc1ccc(c(c1)F)C[NH+]2CCNC(=O)[C@@H]2CC(=O)NCc3cc(cc(c3)OC)OC C11933384
Cc1ccc(c2c1cc(c(=O)[nH]2)C[NH+](CCO)Cc3nnnn3CCc4ccccc4)C C13033436
CCC(C)(C)n1c(nnn1)[C@@H](C(C)C)[NH+](CCO)Cc2cc3c(cc(cc3[nH]c2=O)C)C C13499072
CCC[C@@H](c1nnnn1C2CCCCC2)[NH+](CCO)Cc3cc4ccc(c(c4[nH]c3=O)C)C C13499650
Cc1ccc2c(c1)cc(c(=O)[nH]2)C[NH+](CCCO)[C@H](c3nnnn3C4CCCCC4)C(C)C C13500547
CC(C)Cn1cc(c(=O)c(c1)C(=O)NC2CC[NH+](CC2)Cc3ccccc3)C(=O)NCc4ccco4 C14952097
CCNC(=O)c1cccc(c1)NC(=O)CSc2nnc(n2c3ccc(cc3)F)C[NH+]4CCCCC4 C19020389
CC[NH+]1CCC[C@H]1CNC(=O)c2c3c(n(n2)CCOC)CCN(C3)Cc4cccc(c4)O C14741477
CN(C)S(=O)(=O)c1cccc(c1)C(=O)NCC(=O)NC[C@H](c2ccccc2Cl)[NH+]3CCCC3 C22619401
CS(=O)(=O)NCCc1ccc(s1)C(=O)NC[C@H](c2ccccc2Cl)[NH+]3CCCC3 C22619551
CC[C@@H](c1nnc(n1Cc2ccccc2)SCC(=O)N3CCC[C@@H](C3)C(=O)N)[NH+](C)C C24144115
Cc1c(c(on1)C)S(=O)(=O)NCCC(=O)NCc2ccc(cc2)C[NH+]3CCCCC3 C24186598
c1cc(oc1)C[NH+](Cc2ccc(cc2)C(=O)NC3CC3)CC(=O)Nc4ccc5c(c4)OCO5 C27575579
CCCNC(=O)C[NH+]1CCC(CC1)NC(=O)/C=C/c2c(nn(c2Cl)Cc3ccccc3)C C29219761
CC(C)[C@@H](C(=O)NCc1cc[nH+]c(c1)N2CCCC2)NC(=O)c3cc(cc(c3)OC)OC C29553696
C[NH+](CC(=O)NCc1ccco1)CC(=O)Nc2cc(nn2c3ccccc3)C4CCCC4 C28974954
COCCCNC(=O)c1ccccc1NC(=O)[C@@H]2CCC[NH+](C2)Cc3c(cccc3Cl)F C30941933
CC[NH+]1CCN(CC1)CCNC(=O)CSc2nnc(s2)C(=O)Nc3ccc(cc3)F C33011656
CC(C)C[C@H](C(=O)NCC[NH+](C)C)N1CC2=C(C1=O)[C@@H](NC(=O)N2C)c3ccccc3C(F)(F)F C35966841
CC(C)COC[C@H](C[NH+](Cc1ccccc1)Cc2[nH]c(=O)c3c4c(sc3n2)CCC4)O C36158918
CCOC[C@@H](C[NH+](Cc1[nH]c(=O)c2c(csc2n1)c3cccc(c3)Cl)C(C)C)O C36206413
CC(C)[NH+](Cc1[nH]c(=O)c2c(csc2n1)c3ccc(cc3)Cl)C[C@@H](COCC#C)O C36207775
C[NH+](C)CCCN(Cc1cc2ccc(cc2[nH]c1=O)OC)C(=S)NC3CCCCC3 C06198475
CCOc1ccc(cc1)C[NH+]2CCNC(=O)[C@@H]2CC(=O)NCCc3nc(c4c(n3)CCC4)C C12431965
C[NH+](C)CCN(Cc1cc2cc3c(cc2[nH]c1=O)OCO3)C(=S)NC[C@@H]4CCCO4 C06198576
Cc1c(sc(n1)CCNC(=O)C[C@@H]2C(=O)NCC[NH+]2Cc3ccc(cc3OC)OC)C C12026387
CCN(CC)c1ccc(cc1)C[NH+]2C[C@H](C[C@H]2C(=O)NCCOC)NCc3ccccc3Cl C32582135
CC1=N[C@@H](N=C1)CCNC(=O)C[C@H]2C(=O)NCC[NH+]2Cc3cccc(c3)Oc4ccccc4 C39398720
CCOCCCNC(=O)[C@@H]1CN(CC12CC[NH2+]CC2)C(=O)c3cccnc3Oc4ccccc4 C39604459
CC(C)COCCCNC(=O)[C@@H]1CN(CC12CC[NH2+]CC2)C(=O)c3cc(ccc3Br)OC C39683285
C[C@@H]1CCCC[NH+]1CCCNC(=O)c2csc(n2)NC(=O)c3cc(cc(c3)OC)OC C40356088
C[C@H]1CCCC[NH+]1CCCNC(=O)c2csc(n2)NC(=O)c3cc(cc(c3)OC)OC C40356089
Cc1c(c([nH]c1C(=O)Nc2nc(cs2)C[NH+]3C[C@@H](C[C@H](C3)C)C)C)C(=O)OCCOC C46811682
CC[NH+](CC)CCNC(=O)c1cc(c(cc1Cl)Cl)S(=O)(=O)NC2CCCC2 C47156330
CCCNC(=S)N1CCC2(CC1)[NH2+][C@H](C(=O)N2CCc3ccccn3)Cc4ccccc4 C36026951
Cc1nc(cn1C)S(=O)(=O)NCCC(=O)NCc2ccc(cc2)C[NH+]3CCCC[C@@H]3C C57265520
CC[C@]1(C(=O)N(C(=O)N1)NC(=O)C[NH+](Cc2ccccc2)Cc3ccco3)c4ccccc4 C26860894
CCn1c2c(c(cc(n2)C(C)C)C(=O)NC[C@@H](c3ccccc3)[NH+](CC)CC)c(=O)[nH]c1=O C24461510
CCN(CC)S(=O)(=O)c1ccc(c(c1)NC(=O)NC[C@H](c2ccco2)[NH+](C)C)Cl C58843859
CCc1ccc(cc1)C[NH+](CC(=O)NN2C(=O)[C@](NC2=O)(C)c3ccc(cc3)OC)C4CC4 C60090282
CCOC(=O)C1=C(NC(=O)N[C@H]1c2ccccc2)COC(=O)CC3=c4ccccc4=[NH+]C3 C63217203
COc1ccc(cc1)CN2C(=O)[C@H](N=C2O)CCC(=O)NCCC3=c4ccccc4=[NH+]C3 C63366702
CC(C)[C@@H](C(=O)NCCCOC(C)C)NC(=O)[C@@H]1CC2=c3ccccc3=[NH+][C@@H]2[C@H]4N1C(=O)c5c4cccc5 C63383536
c1ccc(cc1)S(=O)(=O)[C@@H](CNC(=O)C(=O)NCCC2=c3ccccc3=[NH+]C2)c4ccco4 C63698392
CCc1[nH]c(c([nH+]1)C)CN2CCC3=C([C@@H](S[C@@H]3C2)S(=O)(=O)NCC4CCCCC4)C(=O)OC C64044149
CC(C)CNC(=O)COC(=O)c1cc(c(cc1OC)N)Cl C03273384
CC(C)[C@@H](C(=O)NC(=O)N)OC(=O)CCCC1CCCCC1 C05206035
CCCCNC(=O)COC(=O)c1cc(c(cc1OC)N)Cl C06051063
CCCCNC(=O)CSc1nnc(n1N)c2ccc(cc2)F C06532556
c1ccc(cc1)SCCCNc2ccc(cc2[N+](=O)[O-])C(=O)N C05699728
CC(C)[C@H]1C(=O)Nc2cc(ccc2N1)C(=O)NCCCOC(C)C C06785304
CCOC(=O)/C(=N\NC(=O)N)/CSc1ccc(cc1)Cl C08729722
CC(C)(C)c1ccccc1NCC(=O)NC(=O)NCCOC C22907862
Cc1c(c(on1)C)CCC(=O)NNC(=S)NCCC(C)C C07524587
CCCNC(=S)NNC(=O)c1cc(c(c(c1)OC)C)OC C26677873
CC[C@H](C)[C@@H](C(=O)NCc1ccco1)NC(=O)NC(C)(C)C C34969242
CC[C@H](C)[C@H](C(=O)NCc1ccco1)NC(=O)NC(C)(C)C C34969244
CCC(CC)C(=O)Nc1ccc(c(c1)S(=O)(=O)N)OCC C37010966
CC(C)CCN(CCC(C)C)S(=O)(=O)c1c[nH]nc1N C40333291
CCCN(CC(=O)NC)c1ccc(c(n1)OCC(C)C)N C42405919
CCCC[C@H](CC)CNC(=O)NN[C@]1(CCS(=O)(=O)C1)C C42842009
C[C@@H](CCCC(C)C)NC(=O)NN[C@@]1(CCS(=O)(=O)C1)C C42930096
Cc1ccc(c(c1)N)S(=O)(=O)N[C@@H](CC(C)C)C(=O)OC C43429820
CCCC(CCC)(/C(=N/O)/N)C(=O)N1CCO[C@H](C1)CC C44868969
C[NH2+]C[C@@H]1CCCN(C1)C(=O)NCCCCCCC(=O)[O-] C48842982
CC[C@@H](C)[C@H](C)NS(=O)(=O)c1ccc(cc1N)C(=O)OC C49092061
CC[C@H](C)[C@H](C)NS(=O)(=O)c1ccc(cc1N)C(=O)OC C49092064
CCCCCC[C@@H](C)NS(=O)(=O)c1cn(nc1N)CC C49192449
Cc1ccc(c(c1)OC(=O)CCCNC(=O)C(C)(C)C)C(=O)N C49398925
CCCc1cc(nc(n1)SCC[C@@](C)(C(=O)OC)[NH3+])[O-] C45581538
CCCNc1ccc(c(n1)C(=O)NCC(=O)NCCC)Cl C50755095
c1cc(c(cc1COCC(C(F)F)(F)F)[N+](=O)[O-])NN C51148328
C[C@H](CCCC(C)C)NC(=O)CNC(=O)NCc1ccco1 C56454935
c1cc(oc1)CNC(=O)NCC(=O)NCC[C@H]2C[C@H]3CC[C@@H]2C3 C58370096
c1c(n[nH]c1NC(=O)CCCNC(=O)C2CC2)CC3CCCCC3 C59576790
c1cc(cc(c1)Cl)/C=N/Nc2[nH]nc(n2)SCCCO C59880652
CCC[C@H](C#N)NC(=O)CCCNC(=O)NC1CCCCC1 C60341998
Cc1cccc(c1C)OCCC(=O)NNC(=O)NCC(F)(F)F C60411410
CCCC(=O)NCC(=O)Nc1ccccc1C(=O)NC(C)(C)C C64864302
CC(C)[C@H](c1cccs1)NC(=O)NCCNc2cnccn2 C65440495
CCC[C@H](C)[C@H]1NN=C(S1)NC(=O)CCc2c(c(n[nH]2)C)C C65453395
CCCCC1CCC(CC1)CNC(=O)CC[C@@H]2C(=O)NC(=O)N2 C56248576
CCCNC(=O)CNc1cccc(c1)NC(=O)c2ccco2 C66107385
CCOc1cccc(c1)CNC(=O)N2CCC[C@@H](C2)CCC(=O)N C66120332
CCCCNC(=O)NC1(CCCCC1)C(=O)N[C@H](C)COC C66310880
CCCCNC(=O)NC1(CCCCC1)C(=O)NCc2ccoc2 C57433354
CCCc1c(c([nH]c1C(=O)NNC(=O)CCC(C)C)C)C(=O)C C66572640
CC(C)CCCNC(=O)NCc1[nH]nc(n1)c2cccs2 C66699412
CCOCC(=O)NNC(=O)NC[C@@H](c1ccccc1)C(C)C C66700186
CCOCC(=O)NNC(=O)NCC(C)(C)c1ccc(cc1)Cl C66701059
C[C@@H]1CCCC[C@@H]1OCCNC(=O)NNC(=O)CCC(C)C C67063118
CC(C)CCC(=O)NNC(=O)NCCc1csc(n1)C(C)C C67082277
CC(C)(C)OC(=O)NCCNC(=O)NCCSC(C)(C)C C67087681
CCOCCCNC(=O)NNC(=O)c1cc2ccccc2s1 C67313381
c1ccc(cc1)NCCCNC(=O)NCc2cn3ccsc3n2 C67610890
Cc1c(c(sc1C(=O)OC(C)C)NC(=O)[C@@H](c2ccccc2)Sc3ccccc3)C(=O)N C02742147
c1ccc(cc1)/C=C\2/C(=O)N(C(=S)S2)CCCCCC(=O)NNC(=O)c3ccc(cc3)O C08819719
COc1ccc(cc1)C(=O)NN[C@@H](CNS(=O)(=O)c2ccc(s2)Cl)c3ccccc3 C09438901
CCCCn1c2ccc(cc2nc1SCC(=O)Nc3ccccc3c4ccccc4)S(=O)(=O)N C09715959
Cc1ccc(cc1)CNC(=O)Cn2c(cnc2SCC(=O)Nc3ccc(c(c3)Cl)Cl)CO C10063625
CCCCc1ccc2c(c1)sc(n2)NC(=O)c3cc(c(c(c3)Cl)OCC(=O)N)OC C11806691
c1ccc(c(c1)C(=O)NC(=S)NNC(=O)CCCOc2ccc(cc2Cl)Cl)Cl C12501692
CCCCCC(=O)NC(=S)NNC(=O)c1ccc(c(c1)I)OC C14040382
Cc1cc(nc(n1)N/C(=N/C(=S)Nc2ccc(cc2)C(=O)C)/NCc3ccccc3Cl)C C14156825
CCCOc1ccc(cc1Br)C(=O)NC(=S)Nc2ccccc2C(=O)NC(C)C C14647687
CCOc1ccc(cc1Br)C(=O)NC(=S)NNC(=O)C(c2ccccc2)c3ccccc3 C14770952
c1cc(ccc1F)S(=O)(=O)NCCCC(=O)NNC(=O)CC23CC4CC(C2)CC(C4)C3 C15902285
CCOC(=O)C1=C(NC(=S)N[C@H]1c2ccccc2OCC(=O)Nc3ccccc3)c4ccccc4 C16361270
CCSc1ccccc1NC(=O)CSc2nc([nH]n2)N/N=C/c3ccccc3Cl C20190956
CCCCNC(=S)NNC(=O)c1ccc(o1)COc2ccc(cc2Cl)Br C02794346
c1ccc(cc1)/C=C/C=N/Nc2[nH]nc(n2)SCCC(=O)Nc3c(cccc3Cl)Cl C21079143
Cc1ccc(cc1)CSc2nnc(n2N)N/N=C/c3ccccc3OCc4ccccc4 C21320882
C[C@H](C(=O)NC(=O)NCc1ccccc1)Sc2nnc(s2)NCCc3cccs3 C22020111
c1ccc(cc1)CNC(=O)c2cc3ccccc3cc2OCC(=O)Nc4cccc(c4)C(=O)NC5CC5 C22134619
c1ccc(cc1)Sc2ccccc2NC(=O)CSc3nnc(s3)SCC(=O)N C24898686
Cc1cc(ccc1OCCCC(=O)NNC(=O)CC[C@@H]2Cc3ccccc3NC2=O)Cl C25153253
c1ccc2c(c1)c(c[nH]2)CCNC(=O)/C=C/c3ccc(cc3)S(=O)(=O)NCc4ccco4 C26564927
CC(C)C(=O)NCCNC(=O)c1ccccc1SCC(=O)NC23CC4CC(C2)CC(C4)C3 C28212178
C[C@H](CNC(=O)[C@@H](C)Sc1nnc(n1N)c2ccc(cc2)OC(F)F)c3ccccc3 C28714896
CCCCNC(=O)N[C@@H]1CCCC[C@@H]1NC(=O)c2csc(n2)COc3ccccc3F C34906342
CCCCNC(=O)N[C@H]1CCCC[C@H]1NC(=O)c2csc(n2)COc3ccccc3F C34906345
CCOCCCNC(=O)c1cc(ccc1N(C)C)NC(=O)Nc2cccc(c2Cl)Cl C35706208
CCCCNC(=O)[C@H](c1ccc(cc1)Cl)N(Cc2ccco2)C(=O)c3cccc(c3O)O C36500893
CCCCNC(=O)[C@@H](c1ccc(cc1)C)N(Cc2ccc(o2)C)C(=O)c3cccc(c3O)O C36597844
CCCC(=O)N[C@H](C(Cl)(Cl)Cl)NC(=S)Nc1c(n(n(c1=O)c2ccccc2)C)C C13477796
Cc1c(c(=O)[nH]c(n1)SCC(=O)N[C@@H](c2ccccc2)c3cccs3)CCC(=O)O C13450461
C[C@@]1(CC[C@]2([C@@H](C1)C(C[C@@H]2NC(=O)Cc3ccccc3)(C)C)CCC(=O)NCCN4CCOCC4)O C12531521
CCCCCOc1cccc(c1)[C@@H]2c3c(n[nH]c3C(=O)N2CCO)c4cc(cc(c4O)C)C C39911520
CCCCSc1nc2n(n1)[C@H](C(=C(N2)C)C(=O)N)c3cccc(c3)OCc4ccccc4C C40986975
CCCCSc1nc2n(n1)[C@H](C(=C(N2)C)C(=O)N)c3cccc(c3)OCc4ccc(cc4)C C40986978
CCOC(=O)C1=C(NC(=O)N[C@@H]1c2ccc(cc2)Cl)CNCCc3ccc(cc3)Cl C12412549
c1ccc(cc1)[C@@H](c2cccs2)NCC(=O)Nc3ccccc3C(=O)NCc4ccco4 C12791387
c1ccc(cc1)OCc2ccc(o2)C(=O)NNC(=O)NCCSc3ccc(cc3)Cl C29657936
Cc1ccc(c(c1)NC(=O)[C@@H](c2ccccc2)Sc3nnc(n3CCC(=O)N)C4CC4)C C23363887
COCCN(Cc1ccc(cc1)C(F)(F)F)c2c(n(c(=O)[nH]c2=O)Cc3ccccc3)N C58615018
c1cc(ccc1CNC(=O)CSc2nc([nH]n2)N/N=C/c3ccc(cc3)F)C(F)(F)F C59014784
CCOc1cc(cc(c1OCc2ccc(cc2)Cl)Cl)/C=N/NC(=O)Cc3csc(n3)N C59644644
CCOc1cc(ccc1OCc2cccc3c2cccc3)/C=N/NC(=O)Cc4csc(n4)N C59645525
c1ccc(c(c1)/C=N/Nc2[nH]nc(n2)SCCO)OCc3cccc(c3)Br C59819426
CSCC[C@@H](C(=O)NCC(=O)Nc1ccc(cc1)Cl)NC(=O)c2ccccc2Cl C59988552
CN(c1ccc(cc1)CNC(=O)CCCC[C@H]2[C@@H]3[C@H](CS2)NC(=O)N3)C4CCCCC4 C60157460
c1cc(oc1)C(=O)NCCC(=O)NNC(=O)c2ccc(cc2)CSc3ccc(cc3)Cl C60388407
CCCNC(=O)c1cccc(c1)NC(=O)CNc2ccc(cc2)C(=O)N(C)c3ccccc3 C66092386
CCNC(=O)c1cccc(c1)NCC(=O)Nc2cccc(c2)C(=O)N(CC)c3ccccc3 C66092784
CC[NH+](CC)c1ccc(c(c1)C)NC(=O)Cn2c(=O)c(c(nc2c3ccccc3)C)CCO C67300433
Cc1cc2cc(c(=O)[nH]c2cc1C)CN(Cc3ccccc3)C(=S)NCCCOC C04132938
Cc1cc2cc(c(=O)[nH]c2cc1C)CN(C[C@H]3CCCO3)C(=S)NCC(C)C C00878956
c1ccc2c(c1)c(=O)n(c(=S)[nH]2)CCCCCC(=O)NCc3ccc(cc3)F C02970230
CCc1c(sc(c1C(=O)OC)NC(C(F)(F)F)(C(F)(F)F)NC(=O)C)C C02355686
c1ccc(c(c1)C(=O)NCc2ccco2)NC(=O)CSCc3ccc(cc3)Cl C03396530
CCc1ccccc1NC(=S)N(Cc2cc3cc(ccc3[nH]c2=O)C)C[C@@H]4CCCO4 C00894882
CCc1ccccc1NC(=S)N(Cc2cc3cc(ccc3[nH]c2=O)C)C[C@H]4CCCO4 C00894881
CCc1ccccc1NC(=S)N(Cc2cc3ccc(cc3[nH]c2=O)C)C[C@@H]4CCCO4 C01224972
c1ccc2c(c1)cccc2CSCC(=O)Nc3ccccc3C(=O)NC[C@@H]4CCCO4 C08909935
Cc1ccc(cc1)c2n[nH]c(=S)n2CCC(=O)NCCSc3ccc(cc3)C C09889074
CCCNC(=O)[C@@H](CSc1ccc2c(c1)c3ccccc3n2CC)NC(=O)C C10003954
CC(C)CCNC(=O)Cn1c(cnc1SCc2ccc(cc2)Br)CO C10063554
Cc1cc(ccc1F)CNC(=O)[C@@H](CCSC)NS(=O)(=O)/C=C/c2ccccc2 C11001812
c1ccc(c(c1)CNC(=O)CC[C@]2(CCC(=O)N2)Cc3cccs3)OC(F)(F)F C12217405
Cc1cc(c2cc(c(=O)[nH]c2c1)CN(C[C@H]3CCCO3)C(=S)NCC(C)C)C C00874864
Cc1ccc2cc(c(=O)[nH]c2c1C)CN(Cc3ccccc3)C(=S)NC[C@@H]4CCCO4 C00931837
CCc1ccccc1n2c(nnc2SCC(=O)N)CSCc3ccccc3 C05929037
COc1ccc(c(c1)F)C[C@]2(CCC(=O)N2)CCC(=O)NCCc3ccccc3F C14887894
c1ccc(cc1)C[C@@]2(CCC(=O)N2)CCC(=O)NCc3csc(n3)c4cccs4 C15008091
Cc1ccc(cc1F)NC(=O)[C@H](CCSC)NS(=O)(=O)c2ccccc2F C15615524
CSCC[C@@H](C(=O)NC1CCCCCC1)NS(=O)(=O)/C=C/c2ccccc2 C15617539
CSCC[C@@H](C(=O)NC1CCCCCC1)NS(=O)(=O)c2ccccc2F C15617541
Cc1nc(c(c(n1)O)CC[S@@](=O)CCC=C)/C=C/c2c3ccccc3ccc2O C16856004
c1ccc(cc1)CSCc2nnc(n2c3ccc(c(c3)Cl)F)SCC(=O)N C17093365
C[C@@H](c1ccc(cc1F)F)NC(=O)CCCCCn2c(=O)c3ccccc3[nH]c2=S C18015706
CCC[C@H](c1ccccc1)NC(=O)CSCc2[nH]c(=O)c3c4c(sc3n2)CCC4 C18134935
CCOC(=O)[C@](C(F)(F)F)(NCc1ccc(cc1)F)NC(=O)c2ccccc2F C20609076
Cc1ccc(cc1)CSCC(=O)Nc2ccccc2C(=O)NC[C@@H]3CCCO3 C21143473
CCOCCCNC(=O)c1ccc(cc1)CNC(=O)C23CC4CC(C2)CC(C4)C3 C21185191
Cc1ccc(cc1F)NC(=O)[C@H](CCSC)NS(=O)(=O)/C=C/c2ccccc2 C21874382
c1ccc(cc1)CN(CC(F)(F)F)C(=O)COC(=O)c2ccc(c(c2)N)Cl C22870376
C[C@@H](c1ccc(cc1Cl)Cl)NC(=O)[C@@H](CCSC)NC(=O)c2ccco2 C23156050
C[C@H](c1ccc(cc1Cl)Cl)NC(=O)[C@@H](CCSC)NC(=O)c2ccco2 C23156052
Cc1cc(c(n1CCc2ccccc2)C)C(=O)CSc3nc(c(s3)CC(=O)N)C C24901724
Cc1ccc(cc1)CC(=O)Nc2c(c3c(s2)CCCC3)C(=O)NCCCOC C26365143
C[C@H](C(=O)NC[C@@H](c1cccs1)N(C)C)NC(=O)c2ccc(cc2)C(C)(C)C C27675137
CC(C)[C@H](C(=O)NC[C@H](c1cccs1)N(C)C)NC(=O)c2ccc(cc2)Cl C27676607
c1cc(sc1)CNC(=O)CSc2cc(ncn2)NCc3ccc(cc3)Cl C33174863
C[C@H](CCC(C)C)NC(=O)CSCc1[nH]c(=O)c2c3c(sc2n1)CCCC3 C32958684
CCCc1c(c(c(n1CCCN2CCCC2=O)C)C(=O)N)c3ccc(cc3)C(F)(F)F C33869325
CNC(=O)c1ccc(cc1)/C=C/C(=O)NN(Cc2ccccc2)Cc3ccccc3 C44334010
Cc1c(sc(n1)SCc2csc(n2)COc3ccc(cc3)F)CC(=O)N C45699056
C[C@H](CCC(C)C)NC(=O)c1cc(ccc1Br)S(=O)(=O)NC2CC2 C45874130
C#CCNS(=O)(=O)c1cccc(c1)C(=O)Nc2ccccc2SCC(F)(F)F C46633354
COCCCOc1ccccc1NC(=O)NCc2cc(cs2)Br C54473205
CC(C)[C@H](c1cccs1)NC(=O)CCC(=O)NCC(=O)c2ccccc2Cl C58008524
Cc1cccc(c1)C(=O)N[C@@H](CCSC)C(=O)NC[C@@H](C)N(C)c2ccccc2 C46950271
c1cc(ccc1c2nc(cs2)CC(=O)NCC(=O)NCC(F)(F)F)C(F)(F)F C59325534
CCC[C@H](c1ccccc1)NC(=O)CSc2nnc(s2)NCC(F)(F)F C60217229
Cc1ccc(cc1)SCCNC(=O)CSc2nnc(s2)NCC(F)(F)F C60217374
CCOC(=O)c1c2c(sc1NC(=O)c3ccc(cc3)S(=O)(=O)N(CC=C)CC=C)C[NH+](CC2)C(C)C C08881411
CC[C@H]1CCCC[NH+]1CCCn2c(=O)c3ccccc3nc2SCC(=O)NCc4ccccc4Cl C09473181
CC[C@@H](c1nnnn1Cc2ccc(cc2)F)[NH+](Cc3ccc(cc3)OC)Cc4cc5ccc(cc5[nH]c4=O)C C13063933
CC[C@H](c1nnnn1Cc2ccco2)[NH+](Cc3cc4cc(c(cc4[nH]c3=O)OC)OC)C5CCCCC5 C13064526
CC[C@H](c1nnnn1CCc2ccccc2)[NH+](Cc3ccc(cc3)C)Cc4cc5cc(c(cc5[nH]c4=O)C)C C13064684
CC[C@H](c1nnnn1Cc2ccc(cc2)F)[NH+](CCc3ccccc3)Cc4cc5cc(c(cc5[nH]c4=O)C)C C13064702
Cc1ccc2c(c1)cc(c(=O)[nH]2)[C@H](c3nnnn3CCOC)[NH+](CCc4ccccc4)Cc5ccccc5 C06409135
CC[NH+](CC)CCCN1[C@H](/C(=C(/c2ccc3c(c2)OCCO3)\O)/C(=O)C1=O)c4cccc(c4)OCC=C C09244246
CCOc1cc(ccc1OCC=C)[C@@H]2/C(=C(/c3ccc4c(c3)C[C@@H](O4)C)\O)/C(=O)C(=O)N2CC[NH+](C)C C09413056
CC[NH+](CC)CCN1[C@@H](C(=C(C1=O)O)C(=O)c2ccc(cc2)Br)c3ccc(cc3)OC(C)C C08857832
CC[C@H](c1nnnn1Cc2ccccc2)[NH+](CCc3ccccc3)Cc4cc5cc(cc(c5[nH]c4=O)C)C C13495842
c1ccc(cc1)C[NH+]2CCC(CC2)NC(=O)CN(Cc3ccccc3)c4nc(ns4)Cc5ccc(cc5)F C16496199
CC[NH+](CC)CCCN1[C@H](/C(=C(/c2ccc3c(c2)C[C@H](O3)C)\O)/C(=O)C1=O)c4ccc(cc4)C(=O)OC C09312840
CC[NH+](CC)CCCN1[C@@H](/C(=C(/c2ccc3c(c2)C[C@H](O3)C)\O)/C(=O)C1=O)c4ccc(cc4)C(=O)OC C09312839
Cc1ccc(cc1)/C=C\2/C(=O)N(c3ccccc3S2)CC(=O)NCCC[NH+](Cc4ccccc4)C(C)C C03046620
Cc1cc(c(c(c1)C)NC(=S)N(CCC[NH+]2CCCC2)Cc3cccn3Cc4ccc(cc4)Cl)C C20733464
c1ccc(cc1)C[NH+](Cc2ccccc2)CC(=O)Nc3ccc(cc3C(=O)c4ccccc4Cl)[N+](=O)[O-] C22838426
CC(C)(C)c1ccc(cc1)c2nc(on2)C[NH+]3CCC(CC3)C(=O)NCCSCc4ccc(cc4)Cl C30977051
CC(C)(C)c1ccc(cc1)c2nc(on2)C[NH+]3CCC(CC3)C(=O)NCCCSc4ccc(cc4)Cl C30977819
CCOc1ccc(cc1OCC)[C@@H](C)NC(=O)[C@H]2CCC[NH+](C2)Cc3nc(no3)c4ccc(cc4)Cl C31045969
c1ccc(c(c1)c2nc(on2)C[NH+]3CCC[C@@H](C3)C(=O)NCCCSCc4cccc(c4)Cl)Cl C31050465
c1ccc(cc1)CSCCCNC(=O)[C@@H]2CCC[NH+](C2)Cc3nc(no3)c4ccc(cc4Cl)Cl C31055862
Cc1cccc(c1)NC(=O)N(CC[NH+]2CCCC2)CC(=O)N(Cc3ccc(cc3)F)Cc4cccs4 C00696517
CCC[C@H](C(=O)NC1CC[NH+](CC1)Cc2ccccc2)Sc3nc(c(c(=O)n3C)Cc4ccc(cc4)F)C C35156798
Cc1ccc(cc1)c2nnc(n2c3ccccc3)SCCCC(=O)NC4CC[NH+](CC4)Cc5ccccc5 C35173532
CC(=O)Nc1ccc(cc1)S(=O)(=O)Oc2ccc(cc2CN(CC[NH+](C)C)C(=O)C3CCC3)Cl C35592227
c1ccc(cc1)Cn2cc(c3c2ccc(c3)[N+](=O)[O-])[C@@H](CC(=O)NCC[NH+]4CCCCC4)c5cccc(c5)F C35872632
CCC[C@@H](c1nnnn1C[C@H]2CCCO2)[NH+](Cc3cccs3)Cc4cc5c(ccc(c5[nH]c4=O)C)C C33937289
CCC[C@H](c1nnnn1C[C@H]2CCCO2)[NH+](Cc3cccs3)Cc4cc5c(ccc(c5[nH]c4=O)C)C C33937290
Cc1ccc(cc1)[C@H]2c3cc(ccc3CCN2C(=O)CC(C)C)OCc4ccc(o4)C(=O)NCC[NH+](C)C C37606403
CC(C)(CNC(=O)CN1[C@@H]([C@@]2(C1=O)CCCN2C(=O)OCc3ccccc3)c4ccccc4)C[NH+](C)C C39266181
COc1ccc(cc1OC)C(=O)CCCCC[NH+]2CC[C@@]34C=C[C@@H](C[C@@H]3Oc5c4c(ccc5OC)C2)O C39290990
COc1ccc(cc1OC)C(=O)CCCCC[NH+]2CC[C@]34C=C[C@@H](C[C@@H]3Oc5c4c(ccc5OC)C2)O C39293026
CCc1ccc2=[NH+]C(=O)[C@@H](C=c2c1)[C@@H]([C@@H]3N=NNN3C(C)(C)C)N(CCc4ccccc4)Cc5cccs5 C39710544
CCC[C@H](c1ccc2c(c1)sc([n+]2CC)/C=C\C=C/3\N(c4ccc(cc4S3)[C@@H](CCC)O)CC)O C39795717
CC[NH+](CC)CCCNc1c(nc(o1)c2ccc(cc2)Cl)S(=O)(=O)c3ccc4c(c3)OCCO4 C40177835
CC[NH+](CC)CCCNc1c(nc(o1)c2cccc(c2)Cl)S(=O)(=O)c3ccc4c(c3)OCCO4 C40178151
CC[NH+](CC)CCC[C@H](C)NC(=O)C[C@@H](c1ccsc1)c2cn(c3c2cccc3)Cc4ccc(cc4)F C40372266
CC[NH+](CC)CCC[C@H](C)NC(=O)C[C@H](c1ccsc1)c2cn(c3c2cccc3)Cc4ccc(cc4)F C40372270
CCN1CCC[C@H]1C[NH2+]Cc2cc(c(c(c2)Br)OCc3ccc(c(c3)Cl)Cl)OCC C40720484
CC[NH+](CC)[C@@H](CNC(=O)c1cnc(nc1Cl)SCc2ccc(cc2)F)c3ccc(cc3)C(C)(C)C C40985917
CCCCS(=O)(=O)c1ncc(c(n1)Cl)C(=O)NC[C@H](c2ccc(cc2)C(C)C)[NH+]3CCCCC3 C40986254
CC[NH+](CC)[C@@H](CNC(=O)c1cnc(nc1Cl)S(=O)(=O)Cc2ccc(cc2)F)c3ccccc3 C40986383
CC[NH+](CC)[C@H](CNC(=O)c1cnc(nc1Cl)S(=O)(=O)Cc2ccc(cc2)F)c3ccccc3 C40986384
c1ccc(cc1)S(=O)(=O)N(CC(=O)NCc2ccc(cc2)C[NH+]3CCCCC3)c4ccc(cc4)[N+](=O)[O-] C44873588
CCc1ccccc1N(CC(=O)NCc2ccc(cc2)C[NH+]3CCC(CC3)C)S(=O)(=O)c4ccc(cc4)C C44875796
c1ccc2c(c1)n(c([n+]2CCCOc3ccc(cc3)Br)N)CCCOc4ccccc4Cl C36011831
C/C(=C\N=C\1/N=C(S1)N(Cc2ccc(c(c2OC)OC)OC)C3CCCC3)/NC4CC([NH2+]C(C4)(C)C)(C)C C20285922
Cc1cccc(c1)S(=O)(=O)N[C@@H](CC2=c3ccccc3=[NH+]C2)C(=O)OCC(=O)c4ccc(c(c4)F)F C63204718
CC(C)COC(=O)c1ccc(cc1)OCc2cc(ccc2OC)[C@@H]3[C@H]4C(=c5cc(ccc5=[NH+]4)OC)CCN3 C63540962
c1ccc(cc1)CNC(=O)CN(Cc2ccc(cc2)F)C(=O)c3c(c(ns3)C(=O)NC4CCCCC4)N C00907422
C[C@@]12CC[C@H]([C@@]([C@H]1Cc3c(nc(s3)NC(=O)C4CCCCC4)[C@H]2CC(=O)NCCOC)(C)CO)O C04222305
C[C@@]12CC[C@H]([C@@]([C@H]1Cc3c(nc(s3)NC(=O)c4cccs4)[C@H]2CC(=O)NCCOC)(C)CO)O C04222497
CCCCCC(=O)Nc1nc2c(s1)C[C@H]3[C@]([C@@H]2CC(=O)NC4CCCC4)(CC[C@H]([C@@]3(C)CO)O)C C04237028
CC(C)(C)NC(=O)CSc1nc2ccc(cc2s1)NC(=O)CSc3nc4ccc(cc4s3)N C02162811
CC(C)c1ccc(cc1)N([C@@H](c2ccc(cc2)Cl)C(=O)NC(C)(C)C)C(=O)c3c(c(ns3)C(=O)N)N C06190801
c1cc(ccc1N)OS(=O)(=O)c2ccc(cc2)Oc3ccc(cc3)S(=O)(=O)Oc4ccc(cc4)N C02848674
CCC(C)(C)NC(=O)[C@H](c1c[nH]c2c1cccc2)N(Cc3cccs3)C(=O)c4c(c(ns4)C(=O)N)N C06462152
CCOC(=O)CNC(=O)[C@@H](c1ccc(cc1)F)N(c2cccc(c2)F)C(=O)c3c(c(ns3)C(=O)N)N C06546694
C[C@]12CCC(=O)C=C1CC[C@H]3[C@H]2[C@@H](C[C@]4([C@@H]3CC[C@@]4(C(=O)COC(=O)CCC(=O)NC(C)(C)CO)O)C)O C08876374
Cc1ccccc1N2C[C@@H](CC2=O)C(=O)Nc3nnc(s3)SCC(=O)Nc4ccc(cc4)C(=O)N C08904947
c1cc(ccc1C(=O)N)NC(=O)CSc2nnc(s2)NC(=O)[C@@H]3CC(=O)N(C3)c4ccc(cc4)F C08908795
c1cc(ccc1C(=O)N)NC(=O)CSc2nnc(s2)NC(=O)[C@H]3CC(=O)N(C3)c4ccc(cc4)F C08908799
Cc1cccc(c1)N([C@H](c2ccco2)C(=O)NC(C)(C)C)C(=O)c3c(c(ns3)C(=O)NC4CCCC4)N C12472334
Cc1cccc(c1)N([C@@H](c2ccco2)C(=O)NC(C)(C)C)C(=O)c3c(c(ns3)C(=O)NC4CCCC4)N C12472340
Cc1ccc(c(c1)C)N([C@@H](c2ccc(cc2)F)C(=O)NC[C@@H]3CCCO3)C(=O)c4c(c(ns4)C(=O)N)N C12473230
Cc1ccc(cc1)[C@H](C(=O)NC(C)(C)C)N(Cc2ccccc2Cl)C(=O)c3c(c(ns3)C(=O)N)N C12476919
Cc1ccc(cc1)[C@@H](C(=O)NCCC(C)C)N(c2ccc(cc2)Cl)C(=O)c3c(c(ns3)C(=O)N)N C12479620
C[C@]12CCC(=O)C=C1CC[C@@H]3[C@H]2[C@H](C[C@]4([C@@H]3CC[C@@]4(C(=O)COC(=O)CCC(=O)NC(C)(C)CO)O)C)O C12889279
C[C@]12CCC(=O)C=C1CC[C@@H]3[C@H]2[C@H](C[C@]4([C@H]3CC[C@@]4(C(=O)COC(=O)CCC(=O)NC(C)(C)CO)O)C)O C12889286
CC(C)(C)c1ccc(cc1Br)C(=O)NC(=S)NNC(=O)c2ccc(cc2)NC(=O)C3CC3 C13977089
c1ccc2c(c1)OC[C@H](O2)CNC(=O)NC[C@@H]3CCC[C@H](C3)CNC(=O)NC[C@@H]4COc5ccccc5O4 C16524957
c1ccc2c(c1)OC[C@H](O2)CNC(=O)NC[C@@H]3CCC[C@@H](C3)CNC(=O)NC[C@@H]4COc5ccccc5O4 C18183318
CCOC(=O)c1c(/c(=C\c2ccc(cc2)OC)/c3=C(S[C@H](C(=O)n31)c4ccc(cc4)OC)C(=O)N)N C20167914
C[C@@]12CC[C@H]([C@@]([C@H]1Cc3c(nc(s3)Nc4ccccc4)[C@H]2CC(=O)NCCN5CCOCC5)(C)CO)O C20504788
c1ccc(cc1)c2c(cn(n2)CC(=O)N)/C=N/NC(=O)c3ccccc3NC(=O)Cc4ccc(cc4)Cl C20530185
CC[C@H](C(=O)NC[C@@H]1CCCO1)Sc2nc3c(c(c(s3)C(=O)Nc4ccc(cc4C)C)C)c(=O)n2N C20644853
Cc1c(c(n(n1)C(C)C)C)/C=N/Nc2nnc(n2N)SCC(=O)Nc3cccc(c3)Br C20805237
c1ccc2c(c1)ccc(c2/C=N/Nc3[nH]nc(n3)SCCC(=O)Nc4cccc(c4)N5CCCC5=O)O C20907619
Cc1cc(ccc1NC(=O)CSc2nnc(n2N)N/N=C/c3c(nn(c3C)C(C)C)C)Br C20911449
COc1ccc(cc1/C=N/Nc2nnc(n2N)SCC(=O)Nc3c(cccc3F)F)Br C21320673
C/C(=N\Nc1nnc(n1N)SCC(=O)Nc2cc(cc(c2)OC)OC)/c3ccc(cc3)Br C21323058
CCNc1ccc(cc1NC(=S)N[C@H](C(Cl)(Cl)Cl)NC(=O)C)S(=O)(=O)C(F)(F)F C34966506
C[C@@]12CC[C@H]([C@@]([C@H]1Cc3c(nc(s3)NC(=O)OCC=C)[C@H]2CC(=O)NCCN4CCOCC4)(C)CO)O C20504829
Cc1ccc(c(c1)N([C@H](c2ccc(o2)C)C(=O)NC[C@@H]3CCCO3)C(=O)c4c(c(ns4)C(=O)N)N)C C12714902
CC(C)OCCCNc1nc(c2cnn(c2n1)c3ccccc3)Nc4c(c5c(s4)CCCC5)C(=O)N C41026006
C[C@]12CC[C@H]([C@@]([C@H]1Cc3c(nc(s3)NCC=C)[C@H]2CC(=O)NCc4ccc5c(c4)OCO5)(C)CO)O C43553685
CCCCCC(=O)Nc1nc2c(s1)C[C@H]3[C@@]([C@@H]2CC(=O)NC4CCCC4)(CC[C@H]([C@@]3(C)CO)O)C C43554291
CC(C)(C)N1C(=O)[C@H]2[C@@H]([NH2+][C@@]([C@@H]2C1=O)(CCCNC(=O)N)C(=O)[O-])c3ccc(cc3)/C=C/c4ccccc4 C33874460
CCCn1c(c(c(=O)n(c1=O)CCC)NC(=O)c2cc(cc(c2NC(=O)C(F)(F)F)Cl)Cl)N C39129433
CC1=C[C@](N(N1)C(=O)CSc2nnc(s2)SCC(=O)N3[C@@](CC(=C)N3)(c4ccccc4)O)(c5ccccc5)O C01655010
COc1c(c(cc(c1)/C=N/NC(=O)CCCC(=O)N/N=C/c2cc(c(c(c2)OC)O)Br)Br)O C01871433
COc1c(c(cc(c1)/C=N/NC(=O)CCC(=O)N/N=C/c2cc(c(c(c2)OC)O)Br)Br)O C01880349
Cc1ccccc1C(=O)Nc2ccc(cc2)C(=O)NNC(=S)NC(=O)c3ccc(c(c3)[N+](=O)[O-])Cl C13976708
CC(C)(C)[C@H]1CCc2c(sc(c2C(=O)N)NC(=S)NC(=O)c3ccc(c(c3)[N+](=O)[O-])N4CCCC4)C1 C59331679
c1cc2c(cc1CNC(=O)CC3(CCCCC3)CC(=O)NCc4ccc5c(c4)C(=O)NC5=O)C(=O)NC2=O C59499327
C[C@H](C(=O)NCC=C)Sc1nc([nH]n1)N/N=C/c2cc(c(c(c2)Br)O)Br C59818985
C[C@H](C(=O)NCC=C)Sc1nc([nH]n1)N/N=C/c2cc(cc(c2O)Br)Br C59819206
Cc1c(c(n(n1)CC=C)C)/C=N/Nc2nnc(n2N)SCC(=O)Nc3ccccc3Br C59829835
c1ccc2c(c1)c(c[nH]2)c3nnc(n3C[C@H]4CCCO4)SCC(=O)Nc5cccc(c5)S(=O)(=O)N C12529892
CCNc1c(c(c(s1)C(=O)c2ccc(cc2)Cl)N)C(=O)Nc3cccc(c3C)Cl C03224608
CC(C)(C)c1cc(cc(c1O)C(C)(C)C)/C(=N/N=C/c2ccc(cc2O)O)/Nc3ccccc3 C08858938
CCc1cc(c(cc1OCc2ccc(c(c2)Cl)Cl)O)c3c(c([nH]n3)N)c4nc(cs4)C C11867305
c1cc(ccc1CSc2[nH]c(=O)c(c(n2)N)NC(=O)c3ccc(cc3)C(F)(F)F)Cl C12225282
CC(C)(C)[C@H]1CCc2c(sc(c2C(=O)N)NC(=S)NC(=O)c3ccc(cc3)Cl)C1 C14271555
CC(C)(C)[C@H]1CCc2c(sc(c2C(=O)N)NC(=S)NC(=O)c3ccc(cc3Cl)Cl)C1 C14276504
CC(C)(C)[C@@H]1CCc2c(sc(c2C(=O)N)NC(=S)NC(=O)c3cc(cc(c3OC)Cl)Cl)C1 C14276561
Cc1ccc(c(c1)NC(=O)CSc2nnc(n2N)c3cc(n[nH]3)c4ccc(cc4)Cl)C C09447912
c1cc(ccc1c2cc([nH]n2)c3nnc(n3N)SCC(=O)Nc4ccc(c(c4)Cl)Cl)Cl C09540988
Cc1ccc(c(c1)NC(=O)CSc2nnc(n2N)N/N=C/c3cccc4c3cccc4)C C20805801
Cc1c(cccc1F)NC(=O)CSc2nc([nH]n2)N/N=C/c3c4ccccc4ccc3O C20907134
Cc1ccc(cc1NC(=O)CSc2nnc(n2N)N/N=C/c3cccc4c3cccc4)F C20912316
Cc1cc(cc(c1)OCc2nnc(n2N)SCc3nc(c4c5c(sc4n3)CCCCC5)N)C C21998140
c1cc(cc(c1)NC(=O)COC(=O)c2c(c(c(c(n2)Cl)Cl)N)Cl)C(=O)NC3CC3 C22057098
C[C@@H]1CCc2c(sc(c2C(=O)N)NC(=S)NC(=O)c3ccc(o3)c4ccc(cc4)Br)C1 C22843112
CC[C@@]1(C[C@H]([C@@]2([C@@H](CC[C@@]3([C@@H]2C(=O)CC3)[C@@H]([C@@H]1O)C)C)C)OC(=O)CSc4nc([nH]n4)N)C C35636373
c1ccc(cc1)c2c(c(n(n2)c3ccc(cc3)C(F)(F)F)N)NC(=O)NCc4ccncc4 C35932665
C[C@@H]1CCc2c(sc3c2c(nc(n3)SCC(=O)Nc4ccccc4C(=O)NC5CC5)N)C1 C36228867
CC(C)(C)NC(=O)[C@H](c1c(cc(cc1O)O)O)N(c2ccccc2Cl)C(=O)C3CCCCC3 C36540834
c1cc(c(cc1C(F)(F)F)NC(=O)CSC2=NN[C@H](N2N)[C@@H]3C4=C(CCC4)N=N3)Cl C39016464
CCC(C)(C)[C@H]1NN[C@@H](S1)NC(=O)[C@@H]2CC(=O)N(C2)CCc3c[nH]c4c3cc(cc4)F C39252515
c1ccc(c(c1)c2ccc(s2)/C=C/C(=O)NCC(=O)Nc3ccc4c(c3)[nH]c(=O)[nH]4)Cl C39559648
CCN1[C@H](NN[C@@H]1SCc2[nH]c(=O)c3ccccc3n2)CC(=O)Nc4ccc(c(c4)C)C C39969177
CCN1[C@H](NN[C@@H]1SCc2[nH]c(=O)c3ccccc3n2)CC(=O)Nc4ccc(cc4C)C C39969698
Cc1ccc(c(c1C)O)c2cc([nH]n2)C(=O)Nc3c(c4c(s3)CCCC4)C(=O)NCc5ccco5 C40549738
Cc1cc(c(cc1Nc2c(c(ncn2)Nc3ccccn3)N)Cl)[C@H](C#N)c4ccc(cc4)Cl C40688710
Cc1cc(c(cc1Nc2c(c(ncn2)Nc3cccnc3Cl)N)Cl)[C@H](C#N)c4ccc(cc4)Cl C40688822
c1ccc(cc1)C(c2ccccc2)Nc3c(c(ncn3)Nc4ccc(cc4F)Br)N C40783687
Cc1ccc(cc1)CNc2nc(c3cnn(c3n2)c4ccccc4)Nc5ccc(cc5)C(=O)N C41026055
CC(C)NC(=O)O[C@@H]1CC[C@]2([C@H]([C@]1(C)CO)CC[C@H]([C@H]2CC(=O)N3CCC[C@H]3CO)O)C C43553838
Cc1c(sc2c1c(=O)[nH]c(n2)CS[C@H](C)C(=O)NNC(=O)c3cc(c[nH]3)Br)C C28717947
c1cc(ccc1CNC(=O)c2cc(c(s2)Br)Br)C(=O)NCC(=O)N C46919919
Cc1ccc(cc1)C(=O)Nc2ccc(c(c2)C(=O)[O-])N3CCC(CC3)(C(=O)N)[NH+]4CCCCC4 C35450702
Cc1c(ccc(c1)/N=C(\N)/c2ncccc2)c3oc(cc3)c4c(cc(cc4)/N=C(\N)/c5ncccc5)C C29463559
Cc1ccc2c(c1C)NC(=O)[C@]23[C@H]4[C@@H]([C@@H](N3)CCC(=O)N)C(=O)N(C4=O)CCc5ccccc5 C15968721
c1ccc(c(c1)/C=N/n2c(c(c3c2nc4ccccc4n3)C(=O)NCCC5=CCCCC5)N)O C01283242
c1ccc(cc1)CCN2C(=O)[C@@H]3[C@H](N[C@]4([C@@H]3C2=O)c5cc(ccc5NC4=O)F)CCC(=O)N C16021324
c1ccc(cc1)CCN2C(=O)[C@@H]3[C@@H](N[C@]4([C@@H]3C2=O)c5cc(ccc5NC4=O)F)CCC(=O)N C16021322
c1cc(ccc1c2nnc(n2N)SCC(=O)N/N=C/c3cc(ccc3O)Cl)Br C58990246
c1ccc(c(c1)/C=N/Nc2[nH]nc(n2)SCC(=O)Nc3ccc(cc3)Br)O C58996769
Cc1ccc(cc1NC(=O)CSc2nc([nH]n2)N/N=C/c3cc(ccc3O)Cl)Cl C59018648
c1ccc2c(c1)cccc2NC(=O)CSc3nnc(n3N)c4cc(n[nH]4)c5ccc(cc5)F C09542021
CCCCc1ccc(cc1)N2C(=O)[C@@H]3[C@@H](N[C@]4([C@@H]3C2=O)c5cc(cc(c5NC4=O)Cl)C)CC(=O)N C15956633
CCCCc1ccc(cc1)N2C(=O)[C@@H]3[C@H](N[C@]4([C@@H]3C2=O)c5ccc(c(c5NC4=O)C)Cl)CC(=O)N C15957668
c1ccc(cc1)CCN2C(=O)[C@@H]3[C@H](N[C@@]4([C@@H]3C2=O)c5cc(ccc5NC4=O)Cl)CCC(=O)N C15969098
[H]/N=C\1/[C@@H](SC(=C1C(=O)NC2CC2)Nc3ccc(cc3C)C)C(=O)Nc4ccc(cc4)Br C09615436
Cc1cc2cc3[nH+]c(cc4c(c(c([nH]4)cc5[nH+]c(cc1[nH]2)C=C5C)C)CCC(=O)[O-])C(=C3C)CCC(=O)[O-] C19721276
Cc1cc(c(c(c1)Cl)NC(=O)CSc2nnc(n2N)c3cc([nH]n3)c4ccccc4)C C09447235
c1ccc(cc1)c2cc(n[nH]2)c3nnc(n3N)SCC(=O)Nc4cc(ccc4Cl)Cl C09541551
Cc1ccc(cc1Cl)NC(=O)CSc2nnc(n2N)c3cc([nH]n3)c4ccc(cc4)Cl C09447959
c1cc(c(cc1[N+](=O)[O-])[N+](=O)[O-])SC[C@@H](C(=O)N[C@@H](CCC(=O)[O-])C(=O)[O-])NC(=O)C[NH3+] C04776053
c1cc(c(cc1[N+](=O)[O-])[N+](=O)[O-])SC[C@H](C(=O)N[C@@H](CCC(=O)[O-])C(=O)[O-])NC(=O)C[NH3+] C04776054
c1cc(c(cc1[N+](=O)[O-])[N+](=O)[O-])SC[C@@H](C(=O)N[C@H](CCC(=O)[O-])C(=O)[O-])NC(=O)C[NH3+] C04776055
c1cc(c(cc1[N+](=O)[O-])[N+](=O)[O-])SC[C@H](C(=O)N[C@H](CCC(=O)[O-])C(=O)[O-])NC(=O)C[NH3+] C04776056
CC(=O)N[C@@H](C=O)[C@@H]([C@@H]([C@@H](COS(=O)(=O)[O-])O)O)O[C@@H]1[C@@H]([C@@H](C=C(O1)C(=O)[O-])O)O C04535971
CC(=O)N[C@H](C=O)[C@@H]([C@@H]([C@@H](COS(=O)(=O)[O-])O)O)O[C@@H]1[C@@H]([C@@H](C=C(O1)C(=O)[O-])O)O C04535972
CC(=O)N[C@H](C=O)[C@H]([C@@H]([C@@H](COS(=O)(=O)[O-])O)O)O[C@@H]1[C@@H]([C@@H](C=C(O1)C(=O)[O-])O)O C04535974
CC(=O)N[C@@H](C=O)[C@@H]([C@@H]([C@@H](CO)O)O)O[C@@H]1[C@@H]([C@@H](C=C(O1)C(=O)[O-])O)OS(=O)(=O)[O-] C04536183
CC(=O)N[C@H](C=O)[C@@H]([C@@H]([C@@H](CO)O)O)O[C@@H]1[C@@H]([C@@H](C=C(O1)C(=O)[O-])O)OS(=O)(=O)[O-] C04536189
CC(=O)N[C@@H](C=O)[C@H]([C@@H]([C@@H](CO)O)O)O[C@@H]1[C@@H]([C@@H](C=C(O1)C(=O)[O-])O)OS(=O)(=O)[O-] C04536193
CCCCn1c(c(c(=O)[nH]c1=O)N(CCOC)C(=O)COC(=O)c2c(nsc2N)C)N C09244417
CCCCN(c1c(n(c(=O)[nH]c1=O)CCC)N)C(=O)CCC(=O)OCC(=O)NC(=O)NCCC C09493317
CCCCCN(CC(=O)c1c(n(c(=O)n(c1=O)C)C)N)c2c(n(c(=O)[nH]c2=O)CCCC)N C11338964
Cc1ccc(o1)[C@@H](C(=O)NCCOC)N(c2ccc(cc2OC)OC)C(=O)c3c(c(ns3)C(=O)N)N C12467516
Cc1ccc(o1)[C@H](C(=O)NCCOC)N(c2ccc(cc2OC)OC)C(=O)c3c(c(ns3)C(=O)N)N C12467520
Cc1ccc(o1)[C@@H](C(=O)NCCOC)N(c2cc(ccc2OC)OC)C(=O)c3c(c(ns3)C(=O)N)N C12467526
CCNc1nc(nc(n1)SC[C@@H](C(=O)NCC(=O)[O-])NC(=O)CC[C@@H](C(=O)[O-])[NH3+])NC(C)C C12501645
c1cc(c(cc1[N+](=O)[O-])[N+](=O)[O-])SC[C@@H](C(=O)NCC(=O)[O-])NC(=O)CC[C@@H](C(=O)[O-])[NH3+] C12502114
c1cc(c(cc1[N+](=O)[O-])[N+](=O)[O-])SC[C@@H](C(=O)NCC(=O)[O-])NC(=O)CC[C@H](C(=O)[O-])[NH3+] C12502116
c1cc(c(cc1[N+](=O)[O-])[N+](=O)[O-])SC[C@H](C(=O)NCC(=O)[O-])NC(=O)CC[C@H](C(=O)[O-])[NH3+] C12502120
C[C@H](C(=O)[O-])N1CN(C(=[NH2+])N[P@@]1N(CCO)CCO)/N=C/c2ccc(c(c2)OC)OC C16942097
C(C(=O)NCC(=O)NCC(=O)NCC(=O)NCC(=O)NCC(=O)NCC(=O)NCC(=O)[O-])[NH3+] C05700395
c1cc(cc(c1)[N+](=O)[O-])/C=N/Nc2[nH]nc(n2)SCC(=O)Nc3nnc(s3)SCC(=O)N C20831893
c1cc(ccc1/C=N/Nc2[nH]nc(n2)SCC(=O)Nc3nnc(s3)SCC(=O)N)[N+](=O)[O-] C20831969
c1cc(c(cc1[N+](=O)[O-])/C=N/Nc2[nH]nc(n2)SCC(=O)Nc3nnc(s3)SCC(=O)N)[O-] C20832566
CN(C)c1ccc(cc1)/C=N/Nc2[nH]nc(n2)SCC(=O)Nc3nnc(s3)SCC(=O)N C20832784
CCN(CC)c1ccc(cc1)/C=N/Nc2[nH]nc(n2)SCC(=O)Nc3nnc(s3)SCC(=O)N C20832856
C/C(=N\Nc1[nH]nc(n1)SCC(=O)Nc2nnc(s2)SCC(=O)N)/c3ccc(cc3)[N+](=O)[O-] C20838012
CCn1cc(cn1)/C=N/Nc2[nH]nc(n2)SCC(=O)Nc3nnc(s3)SCC(=O)N C20838096
Cc1c(c(n(n1)C(C)C)C)/C=N/Nc2[nH]nc(n2)SCC(=O)Nc3nnc(s3)SCC(=O)N C20905229
CC(C)n1cc(cn1)/C=N/Nc2[nH]nc(n2)SCC(=O)Nc3nnc(s3)SCC(=O)N C20911333
c1ccc2c(c1)nnn2[C@@H]([C@H](n3c4ccccc4nn3)N(CCO)CCO)[NH+](CCO)CCO C23469487
c1ccc2c(c1)nnn2[C@H]([C@@H](n3c4ccccc4nn3)N(CCO)CCO)[NH+](CCO)CCO C23469489
CC(=O)O[C@H]1C[C@@](C[C@H]([C@H]1OC(=O)C)O)(C(=O)N[C@@H](CCCNC(=[NH2+])N)C(=O)[O-])OC(=O)C C32109427
C[C@H](C(=O)N[C@H](CCC(=O)[O-])C(=O)N[C@@H](CC(=O)N)C(=O)[O-])NC(=O)[C@@H](CCC(=O)[O-])[NH3+] C34305601
c1cn(c(=O)[nH]c1=O)[C@H]2[C@@H]([C@@H]([C@@H](O2)CO[P@@](=O)([O-])O[P@@](=O)([O-])OCCCCCC[NH3+])O)O C35340840
CC(=O)O[C@H]1C[C@@](C[C@@H]([C@H]1OC(=O)C)O)(C(=O)N[C@@H](CCCNC(=[NH2+])N)C(=O)[O-])OC(=O)C C35585656
CO[C@H]1[C@@H]([C@H](O[C@H]([C@@H]1O)O[C@@H](CO)[C@@H]([C@@H](C(=O)OC)O)O)COC(=O)/C=C/c2ccccc2)O C39560110
CO[C@H]1[C@@H]([C@H](O[C@H]([C@@H]1O)O[C@@H](CO)[C@H]([C@@H](C(=O)OC)O)O)COC(=O)/C=C/c2ccccc2)O C39560112
CC[C@@H](C(=O)Nc1c(c(c(o1)C)C(=O)OCC)C(=O)N)n2c(nnc2SCC(=O)OC)N C40174082
CC[C@H](C(=O)Nc1c(c(c(o1)C)C(=O)OCC)C(=O)N)n2c(nnc2SCC(=O)OC)N C40174084
CCOC(=O)c1c(oc(c1C(=O)N)NC(=O)[C@@H](C)n2c(nnc2SCC(=O)OC)N)C C40174102
CCOC(=O)c1c(oc(c1C(=O)N)NC(=O)[C@H](C)n2c(nnc2SCC(=O)OC)N)C C40174104
CC(=O)OC[C@@H]1CS[C@H]2[C@@H](C(=O)N2[C@@H]1C(=O)[O-])NC(=O)CCCC[C@@H](C(=O)[O-])NC(=O)C[NH3+] C38665814
CC(=O)OC[C@H]1CS[C@H]2[C@@H](C(=O)N2[C@@H]1C(=O)[O-])NC(=O)CCCC[C@@H](C(=O)[O-])NC(=O)C[NH3+] C38665816
CN(C)c1cc([nH+]c(c1)C(=O)N[C@H](Cc2cnc[nH]2)C(=O)OC)CN[C@H](Cc3c[nH]c[nH+]3)C(=O)OC C29128711
C=CCn1cc(cn1)/C=N/Nc2[nH]nc(n2)SCC(=O)Nc3nnc(s3)SCC(=O)N C59832436
c1ccc(c(c1)/C=N/Nc2[nH]nc(n2)SCC(=O)Nc3nnc(s3)SCC(=O)N)[N+](=O)[O-] C59844445
COCCn1cc(cn1)/C=N/Nc2[nH]nc(n2)SCC(=O)Nc3nnc(s3)SCC(=O)N C59887442
Cc1c(c(n(n1)CCO)C)/C=N/Nc2nnc(n2N)SCC(=O)Nc3cc(ccc3OC)OC C59914594
CC(C)(C)CC(=O)N1C[C@H](C[C@H]1C(=O)N[C@@H](Cc2ccc(cc2)OC)C(=O)N)NC(=O)Nc3cccc(c3)SC C04200918
CNC(=O)NC(=O)[C@@H](c1ccccc1)OC(=O)[C@H](CCSC)NS(=O)(=O)c2ccccc2F C09283237
CNC(=O)NC(=O)[C@H](c1ccccc1)OC(=O)[C@H](CCSC)NS(=O)(=O)c2ccccc2F C09283238
CCCCCCn1c(=O)c2ccccc2c(n1)C(=O)OCC(=O)Nc3c(c4c(s3)CCC4)C(=O)N C02652279
CCC(=O)Nc1cccc(c1)NC(=O)CSc2nnc(n2CC)CCNC(=O)c3ccccc3F C10934710
CCCCn1c(c(c(=O)[nH]c1=O)N(CCOC)C(=O)CSc2c3ccccc3nc(n2)C4CC4)N C10942278
CC(C)(C)c1ccc(cc1)c2nnc(n2CC=C)SCC(=O)c3c(n(c(=O)[nH]c3=O)CCOC)N C11452803
CC[C@@H](C(=O)Nc1nc(c(s1)C(=O)OCC)C)Sc2nc(=O)cc(n2CCc3ccccc3)N C12418489
CCCN(c1c(n(c(=O)[nH]c1=O)Cc2ccccc2)N)C(=O)CCc3cc(c(c(c3)OC)OC)OC C13041933
CCC(C)(C)NC(=O)[C@@H](c1ccc(cc1)O)N(Cc2ccco2)C(=O)CCC(=O)Nc3nccs3 C13501848
CCCCN(c1c(n(c(=O)[nH]c1=O)CCC)N)C(=O)/C=C/c2cccc(c2)OCc3csc(n3)C C14075400
Cc1cccc(c1C)OCC(=O)NNC(=S)NC(=O)c2ccc(c(c2)Br)OCCOC C14662161
COCCC(=O)Nc1c2cc(cnc2n(c1C(=O)OC)CCc3c[nH]c4c3cccc4)NC5CCOCC5 C14741374
c1cc(c(cc1C(F)(F)F)[N+](=O)[O-])NCCNC(=O)CCNS(=O)(=O)c2ccc(c(c2)F)F C15034121
CCCCn1c(c(c(=O)[nH]c1=O)N(CC(C)C)C(=O)CSc2nnc(n2C)Cc3ccccc3)N C03449103
c1cc(cc(c1)C(=O)NNC(=S)NCCCN2CCOCC2)COc3cccc(c3)Br C13959892
CCOC(=O)CC1=C([C@@]2(c3ccccc3NC(=C2C(=O)OCc4ccccc4)N)C(=O)O1)C(=O)OCC C20167556
COc1ccc(cc1OCn2cccn2)/C=N/Nc3[nH]nc(n3)SCC(=O)Nc4ccccc4F C20259344
COc1ccc(cc1OCn2cccn2)/C=N/Nc3[nH]nc(n3)SCC(=O)Nc4cccc(c4)F C20424380
Cc1ccc(cc1F)NC(=O)CSc2nc([nH]n2)N/N=C/c3ccc(c(c3)OCn4cccn4)OC C20424492
Cc1ccc(cc1NC(=O)CSc2nc([nH]n2)N/N=C/c3ccc(o3)OCc4ccc(cc4)OC)F C20424669
Cc1cccc(c1COc2ccc(o2)/C=N/Nc3[nH]nc(n3)SCC(=O)N[C@@H](C)c4ccccc4)Cl C20425158
CCN(CC)c1ccc(cc1)/C=N/Nc2[nH]nc(n2)SCC(=O)Nc3nc4ccc(cc4s3)OC C20832824
c1ccc(cc1)CC(=NNc2[nH]nc(n2)SCC(=O)Nc3ccccc3[N+](=O)[O-])Cc4ccccc4 C20908517
c1ccc(cc1)CC(=NNc2[nH]nc(n2)SCC(=O)Nc3cccc(c3)[N+](=O)[O-])Cc4ccccc4 C20908717
COc1ccc(cc1NC(=O)CSc2nc([nH]n2)N/N=C/c3cc(c(c(c3)OC)OC)OC)Cl C20909425
CCN(CC)c1ccc(cc1)/C=N/Nc2[nH]nc(n2)SCCC(=O)Nc3ccccc3Br C21076312
CCN(CC)S(=O)(=O)c1ccc(cc1)NC(=O)CSc2nc([nH]n2)N/N=C(\C)/c3ccccn3 C21082639
c1ccc(cc1)CCCSc2nnc(s2)NC(=O)CSc3nc([nH]n3)NN=C4CCCCC4 C21084358
CCCCN(c1c(n(c(=O)[nH]c1=O)CCC)N)C(=O)COC(=O)/C=C/c2ccc(c(c2)Cl)Cl C21683342
Cc1c(c(sc1C(=O)N)NC(=O)COC(=O)[C@@H]2Cc3cc(ccc3O2)Cl)C(=O)OCCOC C21738495
Cc1ccc(cc1)n2c(nnn2)COc3ccc(cc3OC)CNCCc4ccc(cc4)S(=O)(=O)N C22108236
CCOc1ccc(cc1OC)C(=O)NNC(=O)/C=C/c2ccc(cc2)S(=O)(=O)NCc3ccco3 C22696267
CCCCCN(c1c(n(c(=O)[nH]c1=O)CCCC)N)C(=O)COc2ccc(cc2F)Br C22992380
COc1ccc(cc1[N+](=O)[O-])C(=O)NCC(=O)NNC(=O)CCCOc2ccc(cc2Cl)Cl C25386954
CC[C@H](C(=O)Nc1nc(c(s1)C(=O)OCC=C)C)n2c(nnc2SCc3ccccc3Cl)N C32535663
CCCN1C(=C([C@@H](NC1=O)c2cccc(c2)NC(=O)Nc3ccccc3OC)C(=O)OCCOC)C C33706013
CCOc1ccc(cc1)Nc2nnc(s2)SCC3=C([C@@H](NC(=O)N3)c4ccco4)C(=O)OCC C24002103
CCCCn1c(c(c(=O)[nH]c1=O)N(CCCC)C(=O)Cc2ccc(s2)S(=O)(=O)N3CCOCC3)N C23078150
CCCCN(c1c(n(c(=O)[nH]c1=O)CCC)N)C(=O)[C@@H](CCSC)N2C(=O)c3ccccc3C2=O C03432893
CCn1c(nnc1SCC(=O)Nc2ccccc2OCC)[C@H](CO)NC(=O)c3ccc(cc3)Cl C39749588
CCc1cccc(c1NC(=O)CSc2nnc(n2CC=C)[C@H](CO)NC(=O)c3ccccc3F)C C39757509
CC[C@@H](C(=O)Nc1c(c(cs1)c2ccccc2)C(=O)OCC)n3c(nnc3SCc4ccccc4)N C40173007
CC[C@@H](C(=O)Nc1c(c(cs1)c2ccc(cc2)OC)C#N)n3c(nnc3SCC(=O)OCC)N C40174606
CCCCOc1ccc(cc1OCC)[C@H]2c3c(n[nH]c3C(=O)N2CCCO)c4cc(ccc4O)Cl C39898106
CCCCSc1nc2ccc(cc2s1)NC(=O)CSc3nc([nH]n3)N/N=C/c4ccccc4 C58992669
c1ccc(cc1)COc2ccccc2/C=N/Nc3[nH]nc(n3)SCC(=O)NCc4ccc(cc4)Cl C59019239
c1cc(cc(c1)[N+](=O)[O-])/C=C/C(=O)NC(=S)NNC(=O)CCCOc2ccc(cc2Cl)Cl C10450660
COC(=O)c1c2c(sc1NC(=O)CSc3nc([nH]n3)N/N=C/c4cnn(c4)CC=C)CCCC2 C59832315
CC1=C[C@@H](N=N1)NC(=O)CS[C@H]2Nc3ccccc3C(=O)N2CCCC(=O)NCCc4ccccc4 C63708570
COc1cc(ccc1OC(=O)c2ccco2)/C=N/Nc3nc(nc(n3)Nc4ccccc4)Nc5ccccc5 C08694741
CCOC(=O)C1=C(NC(=O)N[C@@H]1c2ccc(cc2)OC)COC(=O)/C(=C/c3ccccc3)/NC(=O)C C08774202
COc1ccc(cc1)Nc2nc(nc(n2)N/N=C/c3ccc(c(c3)OC)OC)Nc4ccc(cc4)[N+](=O)[O-] C08872708
CCCCn1c(c(c(=O)[nH]c1=O)N(CCOC)C(=O)CSc2nnc(n2C3CCCCC3)C)N C09493052
CCCC[C@H](C(=O)NCc1ccc(cc1)CS(=O)(=O)NC)NC2=NS(=O)(=O)c3c2cccc3 C09806486
c1cc(ccc1NCCNC(=O)CCNS(=O)(=O)c2ccc(c(c2)C(F)(F)F)Cl)[N+](=O)[O-] C09890376
CCOC(=O)c1c(c2c(nc(nc2s1)COC(=O)CCNS(=O)(=O)c3ccc(cc3)C)N)C C11321151
CCCCN(c1c(n(c(=O)[nH]c1=O)CCC)N)C(=O)COC(=O)Cc2ccc(cc2)Br C11445289
CSc1ccc(cc1[N+](=O)[O-])S(=O)(=O)NCC(=O)OCC(=O)NNC(=O)c2ccccc2F C13126139
c1ccc(c(c1)C(=O)[O-])NS(=O)(=O)c2ccc(c(c2)[N+](=O)[O-])NNC(=S)NC[C@@H]3CCCO3 C09631561
CC(=O)NCCNC(=O)c1cc(cc(c1)S(=O)(=O)N(C)C)NCc2ccc(c(c2Cl)OC)OC C14536277
CCCCn1c(c(c(=O)[nH]c1=O)N(Cc2ccccc2)C(=O)COc3ccc(cc3OC)/C=C/C)N C14625185
Cc1cccc(c1C)OCC(=O)NNC(=S)NC(=O)c2cc(ccc2OCCOC)Br C14663008
CCCCn1c(c(c(=O)[nH]c1=O)N(Cc2ccccc2OC)C(=O)COc3ccccc3[N+](=O)[O-])N C14699481
CCCCN(c1c(n(c(=O)[nH]c1=O)CC(C)C)N)C(=O)/C=C/c2cc(c(c(c2)Cl)OC)OCC C14719826
CCCCN(c1c(n(c(=O)[nH]c1=O)CC(C)C)N)C(=O)c2cccc(c2)S(=O)(=O)N(CC)CC C14720598
CC(C)Cn1c(c(c(=O)[nH]c1=O)N(CCOC)C(=O)CSC(c2ccccc2)c3ccccc3)N C14721252
c1cc(ccc1S(=O)(=O)NCCC(=O)NCCNc2ccc(cc2[N+](=O)[O-])C(F)(F)F)Cl C15033988
c1ccc(cc1)c2c(c3ccccc3[nH]2)/C=N/N=C/4\NC(=O)[C@@H](S4)CC(=O)NCCCCCC(=O)[O-] C16739611
CCOc1ccccc1C(=O)OCC(=O)N(CC(C)C)c2c(n(c(=O)[nH]c2=O)Cc3ccccc3)N C18198022
CCOc1ccc(cc1)SCC(=O)N(CCC(C)C)c2c(n(c(=O)[nH]c2=O)Cc3ccccc3)N C19168137
c1cc(ccc1CNC(=O)CSc2nc([nH]n2)N/N=C/c3ccc(o3)OCc4ccc(cc4)F)Cl C20424929
CCCC[C@H](CC)CNC(=O)c1ccc2c(c1)NC(=O)[C@H](N2)CS(=O)(=O)Cc3cc(ccc3C)C C20768135
COc1cc(cc(c1OC)OC)/C=N/Nc2[nH]nc(n2)SCCC(=O)Nc3ccc4c(c3)OCO4 C20909845
CC[C@H](C)Sc1nnc(s1)NC(=O)CSc2nc([nH]n2)N/N=C/c3cccc(c3)[N+](=O)[O-] C21037043
CC[C@H](C)Sc1nnc(s1)NC(=O)CSc2nc([nH]n2)N/N=C/c3ccc(cc3)[N+](=O)[O-] C21037504
CC[C@@H](C)Sc1nnc(s1)NC(=O)CSc2nc([nH]n2)N/N=C/c3cc(ccc3[O-])[N+](=O)[O-] C21075465
CC[C@H](C)Sc1nnc(s1)NC(=O)CSc2nc([nH]n2)N/N=C(\C)/c3cccc(c3)OC C21083640
CC[C@H](C)c1ccc(cc1)NC(=O)CSc2nnc(n2N)N/N=C/c3cc(c(c(c3)OC)[O-])[N+](=O)[O-] C21326912
c1cc(cc(c1)S(=O)(=O)NCCC(=O)OCC(=O)NC(=O)NCc2cccs2)C(F)(F)F C21739861
Cc1ccc(c(c1)S(=O)(=O)N[C@H](CCSC)C(=O)NCCNC(=O)c2ccc(c(c2)F)C)C C25580121
Cc1c(cc(n1CCCC[C@@H](C(=O)OC)NC(=O)C)c2csc(n2)[C@H]3COc4ccccc4O3)C(=O)N C33535723
CCC/C=C/[C@@H](C(=O)NCS(=O)(=O)c1ccc(cc1)C)N(Cc2ccco2)C(=O)c3c(cccc3O)O C36500552
COCCN(CCOC)S(=O)(=O)c1ccc(cc1)C(=O)Nc2c(c3c(s2)CCCC3)C(=O)N C04177496
CCCCCCOc1ccc(cc1OC)[C@H]2c3c(n[nH]c3C(=O)N2CCO)c4c(cc(cc4O)C)C C38706056
CCC[C@@H]([C@@H](CC(C)C)C(=O)N[C@H]1CCCCN(C1=O)Cc2cc(cnc2)c3ccccn3)C(=O)N C40563910
Cc1c(cc(n1CCCC[C@@H](C(=O)OC)NC(=O)C)c2csc(n2)c3cccc(c3)Cl)C(=O)N C43212880
c1ccc(cc1)Oc2cccc(c2)Sc3ccc(c(c3)Cl)CC[C@](CO)(COP(=O)([O-])[O-])[NH3+] C43898721
CC[C@H](C)/C=C(\C)/C=C/C1=CC2=C(C(=O)[C@@](C(=O)C2=CN1CCC[C@@H](C(=O)[O-])[NH3+])(C)OC(=O)C)Cl C49181163
CCSc1nnc(s1)NC(=O)CSc2nc([nH]n2)N/N=C(/C)\c3ccc(cc3OC)OC C59022827
CCCCSc1ccccc1NC(=O)CSc2nnc(n2N)c3cc(cc(c3)[N+](=O)[O-])[N+](=O)[O-] C59046750
CCCOc1ccc(cc1)C(=O)NC(=S)Nc2cc3c(cc2C)nn(n3)c4ccc(cc4)[NH+](CC)CC C22841522
CC(C)CSc1nnc(s1)NC(=O)CSc2nc([nH]n2)N/N=C(\C)/c3ccc(cc3)[N+](=O)[O-] C59311414
C=CCn1c(nnc1SCC(=O)Nc2nnc(s2)SCC(=O)N)c3cccc(c3)[N+](=O)[O-] C59789602
Cc1c(c(n(n1)CC=C)C)/C=N/Nc2[nH]nc(n2)SCC(=O)NCc3cccc(c3)C(F)(F)F C59831043
CC(C)CSc1nnc(s1)NC(=O)CSc2nc([nH]n2)N/N=C/c3ccccc3[N+](=O)[O-] C59844125
CC(C)C/C(=N/Nc1[nH]nc(n1)SCC(=O)Nc2ccccc2SCc3ccccc3Cl)/C C59891853
CCOC(=O)C1=C(NC(=O)N[C@H]1c2ccc(c(c2)OC)OCC(=O)N/N=C/c3ccc(cc3)[N+](=O)[O-])C C16682507
CCN(c1c(n(c(=O)[nH]c1=O)Cc2ccccc2)N)C(=O)COC(=O)C3=N[C@H](C(=C3C)C(=O)OCC)C C39780535
c1ccc2=[NH+]CC(=c2c1)C3=NN[C@@H](N3c4ccc(cc4)Cl)SCC(=O)NCCCCCC(=O)[O-] C40012440
c1c(c[nH+]c(c1Cl)NCCN2C[C@@H](C(=O)NC2=O)C(=[NH2+])N)C(F)(F)F C04013357
CCc1ccc(cc1)Nc2nc(nc(n2)N)C[NH+]3CCN(CC3)c4cccc[nH+]4 C04740310
C[NH2+]Cc1cn(nn1)C[C@H]2C[C@@H]3CC[NH+]2C[C@@H]3C(=O)Nc4cccc(c4)O C08299295
Cc1cc(nc([nH+]1)C(C)C)N2CC[NH+](CC2)[C@H](C)C(=O)Nc3c(c4c(s3)CCC4)C(=O)N C36382481
COC(=O)[C@H]1C(=c2cc(ccc2=[NH+]1)Cl)NC(=O)C[NH+]3CCC(CC3)C(=O)N C38596907
C[C@H](C(=O)NC1=c2cc(ccc2=[NH+][C@H]1C(=O)OC)Cl)[NH+]3CCC(CC3)C(=O)N C38610144
CC(C)CCNC(=O)[C@H]1c2c(nc3ccccc3n2)N([C@@H]1[NH3+])/N=C/C4=c5ccccc5=[NH+]C4 C38799941
C[C@H]1C(=C([NH2+]N1C)C)CNC(=O)c2ccc([nH]c2=O)C[NH+]3CCC(CC3)c4ccccc4 C39388164
CCc1cccc2=C(C[NH+]=c12)C(=O)[C@@H](c3ccccc3)S[C@H]4N[NH2+]NN4C C39421746
C[C@H]1C(=C(N=N1)C)CCN(C)C(=O)CN2[C@@H](N[NH2+]N2)C[NH+]3CCc4ccccc4C3 C39500621
C[C@@H]1C(=C(N=N1)C)CCN(C)C(=O)CN2[C@@H](N[NH2+]N2)C[NH+]3CCCCCC3 C39515392
Cc1cc2c(cc1C)nc([nH]2)CN(C)C(=O)CN3[C@@H](N[NH2+]N3)C[NH+]4CCCC4 C39518303
CC1(CC(CC([NH2+]1)(C)C)Nc2c(c(ncn2)NCC[NH+]3CCCCC3)[N+](=O)[O-])C C40622526
c1ccc(cc1)C[NH+]2CCN(CC2)c3c(c([nH+]cn3)NNc4ccccc4)N C40728641
Cc1ccc2c([nH+]1)cccc2Nc3c(c(ncn3)NCC[NH+]4CCCCC4)N C40756512
c1cc(cc(c1)Cl)Nc2nccc(n2)c3cc[nH+]c(c3)NCCCC[NH3+] C45324985
C[C@@H](CCCC(C)(C)O)CC[NH+]1CCC(CC1)n2cc(nn2)C(C)(C)[NH3+] C48175327
CC(C)NC(=O)CC[C@@H]1CNC(=O)[C@H]2[NH+]1C[C@H](C2)[NH2+]Cc3cn(c4c3cccc4)C C22936697
C[C@@H]1CCCC[NH+]1Cc2ccc(cc2)CNC(=O)C[NH+]3CCC[C@@H]3C(=O)N C51562791
C1C[NH+](C[C@H]1CNC(=O)C[NH+]2CCC(CC2)CC(=O)N)CC(F)(F)F C51918137
c1ccc2=[NH+]CC(=c2c1)C[C@@H](COc3cc(cnc3)c4ccc(cc4)CO)[NH3+] C52566148
c1ccnc(c1)C[NH2+]Cc2ccc(cc2)C[NH+]3CCNCCc4cccc(c4)CCNCC3 C45256182
Cc1ccc(c([nH+]1)Cn2c3ccccc3[nH+]c2NC4CCN(CC4)CC[NH3+])[O-] C22040765
CC(C)(CNC(=O)[C@H]1CCC[NH+](C1)CC(=O)N)[NH+]2CCc3ccccc3C2 C55167619
c1c([nH]c[nH+]1)C[C@@H](C(=O)N)N2CC[C@H]3C[NH+](CC[C@H]3CC2=O)CC4CCCCC4 C15673233
CCCNC(=O)C[NH+]1CCC(CC1)NC(=O)NCC[NH+](C(C)C)C(C)C C47683686
c1ccc2=[NH+]CC(=c2c1)CCNC(=O)[C@H]3N[C@@H](NO3)CC4=c5ccccc5=[NH+]C4 C63270811
CCC(=O)Nc1cccc(c1)[C@@H]2NN[C@@H](N2C)SCC3[NH+]=c4ccccc4=[NH+]3 C63405927
c1ccc(cc1)N2[C@H](NN[C@@H]2SCC3[NH+]=c4ccccc4=[NH+]3)CCCO C63526522
c1cc(ccc1C2=[NH+]C3=C[C@H](NN3C(=C2)C(F)(F)F)C(=O)NCCc4c[nH]c[nH+]4)F C53629592
CC(C)Oc1cccc(c1)[C@@H]2NN[C@@H](N2N)SCC3[NH+]=c4ccccc4=[NH+]3 C63619698
CC(C)Oc1cccc(c1)[C@H]2NN[C@@H](N2N)SCC3[NH+]=c4ccccc4=[NH+]3 C63619699
C[C@@H]1C(=C(N=N1)C)CCC2=[NH+]C3=c4ccccc4=[NH+][C@@H](N3N2)SCC(=O)N C63708222
C[C@@H]1C(=C(N=N1)C)CCC2=[NH+]C3=c4ccccc4=[NH+][C@H](N3N2)SCC(=O)N C63708225
COc1ccc(cc1CSC2[NH+]=c3ccccc3=[NH+]2)[C@@H]4c5c(nc[nH]5)C[C@@H]([NH2+]4)C(=O)[O-] C63763512
CCc1c(cc(o1)C(=O)NC2CC[NH+](CC2)CC(=O)N)C[NH+](CC)CC C63845982
C[C@H]1[C@@H](c2ccccc2N1CC(=O)N)C[NH2+]C[C@@H]3C=c4cc(ccc4=[NH+]3)OC C63868600
C[C@@H](c1[nH]c(c[nH+]1)c2ccccc2)NC(=O)NC[C@H]([C@@H]3CC=CO3)[NH+]4CCCC4 C63991280
C[C@H]1C(=c2ccccc2=[NH+]1)CCNC(=O)CN3[C@@H](N[NH2+]N3)CN4CCOCC4 C64103202
c1cc(cc(c1)c2[nH]c(=O)cc(n2)C[NH3+])C[NH+]3CCC[C@H]3Cn4ccnc4 C39489891
CC[NH+]1CCN(CC1)c2cc(cc[nH+]2)CNc3c(cc(cn3)C(=O)N)Cl C64550325
CC[NH+]1CCN(CC1)c2cc(cc[nH+]2)CNC(=O)NCC(=O)NC(C)(C)C C64641635
C[NH+]1[C@H](NN[C@@H]1CO)CC2CCN(CC2)C(=O)CCC3=c4ccccc4=[NH+]C3 C65376106
CN1[C@@H](NN[C@@H]1C[NH+](C)C[C@@H]2C=C(N=N2)c3ccccc3)CC4CC[NH2+]CC4 C65435040
Cc1c(sc2c1c(nc(n2)CC[NH3+])NC[C@H]3CCC[NH+](C3)CCO)C C65460507
c1ccc2c(c1)c(nc(n2)CC[NH3+])NC[C@@H](c3ccc(cc3)F)[NH+]4CCCC4 C65464248
C[NH+]1CCN(CC1)c2cc(cc[nH+]2)CNC(=O)N3CCC[C@@H](C3)CCC(=O)N C66120328
CCCC[NH+]1CCCC[C@H]1CNC(=O)NC2CC[NH+](CC2)CC(=O)NC C66596697
C[NH+]1CCC(CC1)(C[NH2+]C[C@@]2(CCCN(C2=O)CCC3CCCCC3)O)O C67446747
CNC(=O)C[NH+]1CCC(CC1)NC(=O)NC[C@@H]2CCC[NH+]2CC3CCCCC3 C67458107
CCOCCCn1c(=O)c2ccccc2nc1SCC(=O)Nc3c(c4c(s3)CCC4)C(=O)N C06600194
Cc1ccc(c(c1)NC(=O)COc2ccc(cc2OC)/C=N/NC(=O)C(=O)NCc3ccccc3)C C09329215
CC(=O)Nc1ccc(cc1)S(=O)(=O)N(C)CC(=O)N[C@@H](CCSC)c2[nH]c3ccccc3n2 C08575734
CCCCN(c1c(n(c(=O)[nH]c1=O)CC(C)C)N)C(=O)c2ccc(cc2)SCc3cscn3 C12933231
Cc1ccc(c(c1)NC(=S)N/N=C/c2ccc(c(c2)OC)OCC(=O)Nc3ccc(cc3OC)Cl)C C13101856
CCNC(=S)NNC(=O)CSc1nnc(n1c2ccc(cc2)C)c3ccc(cc3)C(C)(C)C C01756627
Cc1cc(ccc1OCC(=O)NNC(=S)NC(=O)c2cccc(c2)OCCC(C)C)Br C14644949
CCCOc1ccc(cc1C(=O)NC(=S)NNC(=O)COc2ccc(cc2C)Cl)Br C14654119
Cc1cccc(c1OCC(=O)NNC(=S)NC(=O)c2cc(ccc2OCC(C)C)Br)C C14667334
CCCCNC(=O)c1cccc(c1)NC(=S)NC(=O)c2ccc(c(c2)Br)OCCC C14835204
CCNc1ccc(cc1NCC(=O)Nc2cccc(c2)Br)S(=O)(=O)N(CC)CC C15127197
COc1ccc(cc1)Nc2nc(nc(n2)N/N=C/c3ccccc3C(F)(F)F)NCc4ccco4 C15162312
C[C@H](C(=O)Nc1cc(ccc1OC)OC)Sc2nnc(n2N)COc3ccc(cc3)C(C)(C)C C15278679
COCCCn1c(nnc1SCc2nc(nc(n2)Nc3ccccc3)N)c4ccccc4Cl C16251316
c1ccc(c(c1)C(=O)OCC(=O)Nc2ccccc2Sc3ccc(cc3)Cl)SCC(=O)N C16332717
c1ccc(cc1)N(CCC(=O)N)C(=O)COC(=O)CCc2[nH]c(=O)c3c4c(sc3n2)CCCC4 C16809113
c1ccc2c(c1)c(c[nH]2)CCNC(=O)CSc3nnc(s3)Nc4ccc(cc4)OC(F)(F)F C19279280
c1ccc(cc1)CC(=NNc2[nH]nc(n2)SCC(=O)NC3C4CC5CC(C4)CC3C5)Cc6ccccc6 C20908508
Cc1ccc(cc1NC(=O)CSc2nc([nH]n2)NN=C(Cc3ccccc3)Cc4ccccc4)F C20908634
c1ccc(cc1)CC(=NNc2[nH]nc(n2)SCC(=O)NCc3ccc(cc3)Cl)Cc4ccccc4 C20908668
Cc1ccc(cc1Cl)NC(=O)CSc2nc([nH]n2)NN=C(Cc3ccccc3)Cc4ccccc4 C20908877
CC[C@H](C)Sc1nnc(s1)NC(=O)CSc2nc([nH]n2)N/N=C/c3ccccc3Cl C21077664
c1ccc(cc1)C(c2ccccc2)NC(=O)CCSc3nc([nH]n3)N/N=C/c4ccc(cc4)Cl C21078000
Cc1ccc(c(c1)NC(=O)COC(=O)CNC(=O)CNC(=O)c2ccc(cc2Cl)Cl)OC C21098285
CCN(CC)S(=O)(=O)c1cccc(c1)C(=O)NNC(=O)CCNC(=O)c2ccc(cc2F)F C22594131
CCN(CCC(=O)Nc1ccc(cc1)C(=O)N)C(=O)c2ccc(cc2)CSc3nc(cs3)C C23892655
CCCCn1c(c(c(=O)[nH]c1=O)N(Cc2ccccc2OC)C(=O)CSc3ccccc3C)N C24007223
CCOc1cc(cc(c1O)CC=C)/C=N\NC(=O)[C@H](C(C)C)NC(=O)c2ccc(cc2Cl)Cl C30961151
CC(=CCc1cc(ccc1O)C[C@]2(C(=C(C(=O)O2)OC)c3ccc(c(c3CC=C(C)C)O)O)C(=O)OC)C C31162751
CCOc1ccc(cc1)C(=O)/N=C(/NCCc2c[nH]c3c2cccc3)\Nc4ccc(c(c4)Cl)OC C32943411
CCCN1C(=C([C@@H](NC1=O)c2cccc(c2)NC(=O)NCc3ccccc3)C(=O)OCC)c4ccccc4 C33654520
CCCN1C(=C([C@H](NC1=O)c2cccc(c2)NC(=O)NCc3ccccc3)C(=O)OCC)c4ccccc4 C33654521
CCCCN1C(=C([C@H](NC1=O)c2cccc(c2)NC(=O)Nc3ccccc3OC)C(=O)OC(C)C)C C35246460
CCCN1C(=C([C@@H](NC1=O)c2ccc(cc2)NC(=O)Nc3ccc(c(c3)C)C)C(=O)OCCOC)C C35265725
CCCCOc1ccc(cc1C(=O)NC(=S)Nc2cccc(c2C)NC(=O)C3CC3)Br C36568467
CCC/C=C/[C@H](C(=O)NC(C)(C)CC(C)(C)C)N(Cc1ccc(o1)C)C(=O)c2c(cccc2O)O C36597523
CCCCNC(=O)[C@@H](c1c2ccccc2ccc1OC)N(Cc3ccc(o3)C)C(=O)c4cccc(c4O)O C36597732
CC(C)CN(c1c(n(c(=O)[nH]c1=O)Cc2ccccc2)N)C(=O)COC(=O)/C=C/c3cccs3 C12868143
CCn1c(=O)c(c(n(c1=O)Cc2ccccc2)N)C(=O)CSc3[nH]nc(n3)CCC4CCCC4 C12104899
CCn1c(nnc1SCC(=O)Nc2ccc(cc2C)C)[C@H](CO)NC(=O)c3cccc(c3)OC C39743500
CC[C@@H](C(=O)Nc1c(c(c(o1)C)C(=O)OCC)C(=O)N)Sc2cc(nc(n2)C)c3ccccc3 C40171964
CCCSc1nc2n(n1)[C@H](C(=C(N2)C)C(=O)N)c3ccc(c(c3)OCC)OCc4ccccc4Cl C40981117
CCCCCOc1ccccc1[C@@H]2[C@@H](C(=O)C[C@@]([C@@H]2C(=O)Nc3ccccc3)(C)O)C(=O)Nc4ccccc4 C41007034
c1ccc(cc1)Oc2cccc(c2)/C=N/Nc3[nH]nc(n3)SCC(=O)Nc4ccccc4C(F)(F)F C58994562
CC(C)CSc1nnc(s1)NC(=O)CSc2nc([nH]n2)N/N=C/c3ccccc3Cl C59015180
Cc1cc(ccc1NC(=O)CSc2nc([nH]n2)N/N=C/c3ccccc3OCc4ccccc4)Cl C59019231
CCSc1nc2ccc(cc2s1)NC(=O)CSc3nc([nH]n3)N/N=C(/C)\C=C\c4ccccc4 C59023455
Cc1cccc(c1)C(=O)N[C@@H](C(C)C)C(=O)N2CCC[C@@H](C2)C(=O)NCCNC(=O)OC(C)(C)C C60241022
Cc1cccc(c1)C(=O)N[C@H](C(C)C)C(=O)N2CCC[C@@H](C2)C(=O)NCCNC(=O)OC(C)(C)C C60241023
CCCC(=O)Nc1ccc(c(c1)NCC(=O)Nc2cccc(c2)C(=O)N(CC)c3ccccc3)Cl C66071293
C[C@@H](C(=O)Nc1ccc(cc1)NC(=O)C)OC(=O)c2cc(nc3c2cccc3)c4ccc(c(c4)OC)OC C03259615
Cc1c(cnc(c1Cl)NC(=O)COC(=O)c2cccc(c2)S(=O)(=O)NCc3ccccc3)Cl C02656353
CCC(C)(C)NC(=O)[C@@H](c1ccc(cc1)OC)N(c2cccc(c2)F)C(=O)CNC(=O)c3cccs3 C06462091
CCn1c(nnc1SCC(=O)Nc2ccc(cc2)OC)CCNC(=O)c3ccc(c(c3)Cl)Cl C02867045
COc1cccc(c1)C(=O)NCc2nnc(n2c3cccc(c3)Cl)SCC(=O)Nc4nccs4 C08792609
Cc1ccc(cc1)S(=O)(=O)NNC(=O)CCCN2C(=O)/C(=C/C(=C/c3ccccc3)/C)/SC2=S C08820606
CCOc1ccccc1NC(=O)CSc2nnc(s2)NC(=O)[C@H]3CC(=O)N(C3)c4ccc(cc4)C C08906303
c1ccc(c(c1)C(=O)NCCc2nnc(s2)NC(=O)[C@H]3CC(=O)N(C3)CCc4ccc(cc4)F)Cl C09142590
c1ccc(cc1)SCc2nnc(s2)NC(=O)CCNS(=O)(=O)c3ccc(cc3)Br C09342942
CCOC(=O)c1c2c(sc1NC(=O)CSc3nnc(s3)NC(=O)CCC4CCCC4)CCC2 C09347290
c1ccc2c(c1)C3=N[C@@H](C(=O)N3C(=N2)SCC(=O)NC[C@@H]4CCCO4)CCC(=O)NC5CCCCC5 C09471932
c1ccc2c(c1)c(=O)n(c(n2)SCC(=O)NCc3ccco3)Cc4ccc(cc4)C(=O)NC5CCCC5 C09473796
COc1ccc(cc1C(=O)NC(=S)N2CCNC(=O)[C@H]2CC(=O)OC[C@H]3CCCO3)Br C09696033
Cc1ccc(cc1)S(=O)(=O)CCCC(=O)/N=c/2\n(c3ccc(cc3s2)S(=O)(=O)N)CCOC C09475791
CCOCCOc1cccc(c1)C(=O)NNC(=O)COc2ccc(cc2Br)Br C10216509
Cc1cc2c(cc1C(C)C)c(cc(=O)o2)COC(=O)CNC(=O)CNC(=O)c3ccc(cc3Cl)Cl C03372885
Cc1cccc(c1C)N(CC(=O)Nc2ccccc2C(=O)NCc3ccco3)S(=O)(=O)c4ccccc4 C12629546
Cc1cc(ccc1NC(=O)CSc2nnc(n2c3ccccc3)CNc4ccccc4Cl)[N+](=O)[O-] C06194281
C[C@H]1CCC[C@H]([C@@H]1C)NC(=O)[C@@H](C)OC(=O)c2cccnc2S[C@@H](C)C(=O)N[C@@H]3CCC[C@H]([C@@H]3C)C C13098607
COc1ccc(cc1)n2c(nnc2SCC(=O)C(=C3Nc4ccccc4N3)C(=O)OC)c5ccccc5 C13121320
CSCC[C@@H](C(=O)Nc1nc(cs1)c2ccc3c(c2)OCO3)NS(=O)(=O)c4ccccc4F C13149951
Cc1cc(no1)NC(=O)CCC(=O)N(Cc2cccs2)[C@@]3(CCCC[C@H]3C)C(=O)NC4CCCCC4 C00800170
Cc1cc(ccc1OCC(=O)NNC(=O)c2ccc(o2)CSc3nc(cc(n3)C(F)(F)F)C)Cl C02324753
C[C@H](C(=O)N/N=C(\C)/c1ccc(cc1)F)Sc2nnc(n2c3ccccc3)CNc4ccccc4OC C13882042
Cc1c(c(=O)n(n1C)c2ccccc2)NC(=O)CSc3ccccc3C(=O)NC[C@@H](C)c4ccccc4 C14113501
C[C@@H]1CCCC[C@H]1NC(=O)/C(=C/c2ccc(c(c2)OC)OCC(=O)Nc3cccc(c3)C(F)(F)F)/C#N C14361452
Cn1c(nnc1SCC(=O)Nc2cc(ccc2Cl)C(F)(F)F)CCNC(=O)c3ccc(cc3)F C16448113
Cc1cc2cc(c(=O)[nH]c2cc1Cl)CN(CCN3CCOCC3)C(=S)NCCCN4CCOCC4 C19823358
CC1=C([C@H](C(=C(N1)SCC(=O)c2ccc(cc2)OC)C#N)c3ccco3)C(=O)Nc4ccccc4OC C03990180
CCOC(=O)C1=C(NC(=O)N[C@H]1c2ccco2)COC(=O)CSc3ccc(cc3C)Br C24044924
CCCn1c(=O)c2ccc(cc2n3c1nnc3SCC(=O)Nc4cccc(c4)F)C(=O)NCC(C)C C33256665
Cc1cccn2c1nc(c(c2=O)/C=C/3\C(=O)N(C(=S)S3)[C@@H](C)c4ccccc4)NCCOCCO C33572313
C[C@@H](C(=O)NCc1ccco1)N2CC3=C(C2=O)[C@H](NC(=O)N3CC=C)c4cccc(c4)Oc5ccccc5 C35636723
CCOC(=O)C1=C(N=C2N([C@@H]1c3ccccc3)C(=CS2)/C=C(/NCC[NH+]4CCCC4)\[O-])C(F)(F)F C35693014
CCN(CC)C(=O)C1=C(N=C2N([C@@H]1c3ccccc3OC)C(=CS2)/C=C(/NCC[NH+]4CCCC4)\[O-])C C35698334
CCOC(=O)CNC(=O)NCc1nnc(n1c2cc(ccc2Cl)Cl)SCc3ccccc3C C33879187
CC[C@H](C)[C@H](C(=O)Nc1nnc(s1)c2cccc(c2)Br)NC(=O)COCc3ccccc3 C35724315
c1ccc2c(c1)c(=O)n(c(n2)SCC(=O)Nc3ccccc3Cl)CCCC(=O)NC[C@H]4CCCO4 C09473040
CCOc1ccc(cc1OCC)[C@H]2c3ccc(cc3OC(=C2C#N)N)OC(=O)[C@@H](C)Oc4ccc(cc4)F C38679273
CCOc1ccc(cc1OCC)[C@H]2c3ccc(cc3OC(=C2C#N)N)OC(=O)COc4cc(cc(c4)C)C C38679319
Cc1ccc(cc1C)OCC(=O)Oc2ccc3c(c2)OC(=C([C@H]3c4ccc(c(c4)OC)OCC=C)C#N)N C38681122
Cc1cccc2c1nc(s2)NC(=O)CSc3nnc(n3CC=C)[C@@H](C)NC(=O)c4ccccc4F C39763040
CC(=O)OCC(=O)[C@@H]1CC[C@@]2([C@]1(CC[C@@H]3[C@@H]2CC[C@@]4([C@@]3(CC[C@@H](C4)OC(=O)C)COC(=O)C)O)C)O C39942651
Cc1cc(c(cc1Cl)c2c3c([nH]n2)C(=O)N([C@@H]3c4ccc(c(c4)OC)OCCC(C)C)CCOC)O C39914069
CCCOc1ccc(cc1OCC)[C@@H]2c3c(n[nH]c3C(=O)N2Cc4cccnc4)c5c(cc(cc5O)C)C C38705817
COc1ccc(cc1[C@@H]2[C@H]3[C@@H](C(=O)N(C3=O)c4ccccc4)ON2CCCCCC(=O)N)Br C43209264
CC(=O)Nc1ccc(cc1)S(=O)(=O)N(Cc2ccccc2)CC(=O)N/N=C/c3c(cccc3Cl)F C58885505
COCCCNC(=O)Cn1cc(c2c1ccc(c2)Br)/C=C(\C#N)/C(=O)NCc3cccs3 C59087072
CC[C@@H](C(=O)Nc1ccc2c(c1)sc(n2)SCC(=O)Nc3ccccc3F)Sc4nncn4C C59854121
CCN1c2ccccc2/C(=N/NC(=O)/C(=C\c3ccc(cc3)N(CC)CC)/NC(=O)c4ccccc4)/C1=O C20110792
C[C@@H](COC)n1c(nnc1SCC(=O)C(=C2Nc3ccccc3N2)C(=O)OC)COc4ccccc4F C03295023
CC(C)CCNC(=O)[C@H](c1ccc(cc1)O)N(C[C@@H]2CCCO2)C(=O)Cn3nc(nn3)c4ccc(cc4)F C06134516
C=CCn1c(nnc1SCC(=O)Nc2c(c3c(s2)CCCC3)C#N)CCNC(=O)c4ccccc4F C02871762
CCn1c(nnc1SCC(=O)Nc2c(c3c(s2)CCCC3)C#N)CNC(=O)Cc4ccc(cc4)OC C02851420
CCOc1ccc(cc1)[C@@H](C(=O)NC2CCCC2)N(CCCO)C(=O)Cn3nc(nn3)c4ccc(cc4)F C06601280
CCOc1ccc(cc1)[C@H](C(=O)NC2CCCC2)N(CCCO)C(=O)Cn3nc(nn3)c4ccc(cc4)F C06601551
c1ccc(c(c1)CNC(=O)CCCn2c(=O)c3ccccc3nc2SCC(=O)NC4CCCCC4)Cl C09472826
c1ccc2c(c1)c(=O)n(c(n2)SCC(=O)NC3CCCCC3)CCCC(=O)NCc4cccc(c4)Cl C09472894
c1ccc2c(c1)c3c(s2)c(=O)n(c(n3)SCC(=O)NC4CCCC4)CCCC(=O)NC[C@@H]5CCCO5 C09636773
CC[C@H](C)OC(=O)C[C@@H]1C(=O)NCCN1C(=S)NC(=O)c2ccc(c(c2)Br)OCC(C)C C09783882
CCn1c(nnc1SCC(=O)Nc2ccc(cc2)C(C)C)[C@H](C(C)C)NC(=O)c3ccc4c(c3)OCO4 C10002661
CCc1cccc(c1NC(=O)CSc2nnc(n2CC)[C@@H](C(C)C)NC(=O)c3ccc4c(c3)OCO4)C C10002693
Cc1ccc(cc1)N([C@H](c2ccco2)C(=O)NC3CCCCC3)C(=O)CSCC(=O)Nc4cc(on4)C C12475539
Cc1ccc(cc1)N([C@@H](c2ccco2)C(=O)NC3CCCCC3)C(=O)CSCC(=O)Nc4cc(on4)C C12475544
CCC(C)(C)NC(=O)[C@@H](c1cccc(c1)OC)N(CCC2=CCCCC2)C(=O)CNC(=O)c3cccs3 C12488368
c1ccc(cc1)[C@@H](C(=O)NC[C@H]2CCCO2)N(Cc3ccccc3Cl)C(=O)CNC(=O)c4cccs4 C12489207
Cc1cc(c(c(c1)C)N([C@@H](c2ccc(cc2)OC)C(=O)NC(C)(C)C)C(=O)CCC(=O)Nc3cc(on3)C)C C12492663
CCOCCCNC(=O)c1ccc2c(c1)NC(=O)[C@@H](N2)CS(=O)(=O)Cc3cccc(c3)Br C09490856
CCN(CC)c1ccc(c(c1)C)NC(=O)[C@H](Cc2ccccc2)NS(=O)(=O)c3cccc4c3nsn4 C09693220
CC(C)CCOc1ccc(cc1Br)C(=O)NC(=S)N2CCNC(=O)[C@H]2CC(=O)OC(C)C C14645910
CCCCCOC(=O)C[C@H]1C(=O)NCCN1C(=S)NC(=O)c2ccc(c(c2)Br)OC(C)C C14769332
CCCOc1ccc(cc1OCC)[C@H]2CN3C(=O)CN(C(=O)[C@]3(c4c2c5ccccc5[nH]4)C)CCCCCO C02137820
CCN(CC(=O)Nc1cc(nn1c2ccc(cc2)OC)c3ccccc3)C(=O)Nc4ccc(cc4OC)OC C16432060
COc1ccccc1[C@@H]2[C@@H](C(=O)NC(=C2C#N)SCC(=O)Nc3cc(c(cc3OC)Cl)OC)C(=O)OC C02312458
CCSCCOC(=O)C1=C(NC2=C([C@H]1c3cccc(c3)O)C(=O)C[C@H](C2)c4ccc(c(c4)OC)OC)C C19904496
CCSCCOC(=O)C1=C(NC2=C([C@H]1c3cccc(c3)O)C(=O)C[C@@H](C2)c4ccc(c(c4)OC)OC)C C19904500
Cc1cccc(c1C)NC(=O)CSC2=C([C@H](C(=C(N2)C)C(=O)OCCOC)c3ccccc3Cl)C#N C20029014
CCOc1ccc(cc1)NCc2cccn2c3nnc(s3)N4CCC(CC4)C(=O)NCc5ccccc5C C20387764
Cc1ccc(cc1)/C=N/Nc2[nH]nc(n2)SCC(=O)Nc3ccc(cc3)S(=O)(=O)NC4CCCCC4 C20908297
C=CCNC(=O)[C@@H](Cc1ccccc1)N2CC3=C(C2=O)[C@H](NC(=O)N3CC=C)c4ccccc4C(F)(F)F C34791930
CCN1C(=C([C@H](NC1=O)c2ccc(cc2OC)OC)C(=O)OCC)CN3CCN([C@@H](C3)C)C(=O)NC(C)C C36016835
CCN1C(=C([C@H](NC1=O)c2cc(cc(c2)OC)OC)C(=O)OCC)CN3CCN([C@@H](C3)C)C(=O)NC(C)C C36017136
CCN1C(=C([C@H](NC1=O)c2cc(ccc2OC)OC)C(=O)OCC)CN3CCN(CC3)C(=O)NC(C)(C)C C36017322
CC(C)(C)NC(=O)N(C[C@H]1CCCO1)CC(=O)Nc2nc(cn2c3ccc(cc3)OC)c4ccc(cc4)OC C36058203
CC(C)OC(=O)C1=C(N=C2N([C@H]1c3ccccc3OC)C(=CS2)/C=C(/NCC[NH+](C)C)\[O-])C(F)(F)F C36065055
Cc1ccccc1[C@H](C(=O)NC(C)(C)CC(C)(C)C)N(Cc2ccc(o2)C)C(=O)CNC(=O)c3ccccc3 C36600909
CCC(C)(C)NC(=O)[C@H](c1ccc(cc1)OC)N(c2ccc(cc2)F)C(=O)CCC(=O)Nc3cc(on3)C C12491174
CC[C@@H](C(=O)Nc1cccc(c1)C(=O)C)Sc2nnc(n2CC=C)CC(=O)Nc3cccc(c3)SC C39750353
CCOc1ccc(cc1OCC)/C=C(\C#N)/C(=O)Nc2c(c3c(s2)CCCC3)C(=O)NC[C@@H]4CCCO4 C39992681
CCCCOc1ccc(cc1OCC)[C@H]2c3c(n[nH]c3C(=O)N2Cc4cccnc4)c5cc(cc(c5O)C)C C39912653
CCCCSc1nc2n(n1)[C@@H](C(=C(N2)C)C(=O)Nc3ccccc3OCC)c4ccc(c(c4)OC)OC C41019897
CCc1ccc2c(c1)cc(c(=O)[nH]2)CN(Cc3ccc4c(c3)OCO4)C(=S)NCCc5ccc(c(c5)OC)OC C00875208
CCOC(=O)c1c(c(sc1NC(=O)c2cc3n(n2)[C@H](C[C@@H](N3)c4ccc5c(c4)OCO5)C(F)(F)F)C(=O)OCC)C C01853018
CCOC(=O)c1c(c(sc1NC(=O)c2cc3n(n2)[C@@H](C[C@H](N3)c4ccc5c(c4)OCO5)C(F)(F)F)C(=O)OCC)C C01853020
CCOc1ccc(cc1)/C=c/2\c(=O)n3c(=C([C@@H](C(=C3N)C(=O)OCC)c4ccc(cc4)OCC)C(=O)OCC)s2 C01876604
CCOc1cc(ccc1OCc2ccccc2Cl)/C=N/NC(=O)Cc3nnc(s3)NC(=O)c4ccccc4C C01900735
CCCSc1nc2n(n1)[C@@H](C(=C(N2)C)C(=O)Nc3ccccc3OCC)c4ccc(c(c4)[N+](=O)[O-])OC C54617541
CCCSc1nc2n(n1)[C@H](C(=C(N2)C)C(=O)Nc3ccccc3OCC)c4ccc(c(c4)[N+](=O)[O-])OC C54617545
CCn1c(nnc1SCC(=O)Nc2ccc(cc2)/N=N/c3ccccc3)CCNC(=O)c4ccccc4C C59177021
Cc1cc(nc(n1)N/C(=N/C(=O)/C=C/c2cc(c(c(c2)OC)OC)OC)/[N-]CCC3=c4ccccc4=[NH+]C3)C C63308267
CCOC(=O)C1CC[NH+](CC1)[C@H](c2cc3c(ccc(c3[nH]c2=O)C)C)c4nnnn4Cc5ccc(cc5)F C06194719
Cc1ccc2c(c1)cc(c(=O)[nH]2)[C@@H](c3nnnn3C(C)(C)C)[NH+](Cc4ccccc4Cl)Cc5ccco5 C06408546
Cc1c(c2c(s1)ncn(c2=O)CC(=O)NCCC[NH+]3C[C@H](C[C@@H](C3)C)C)S(=O)(=O)N4CCC(CC4)C C09835213
c1ccc(cc1)C2=CC[NH+](CC2)Cc3cc(ccc3OCC(=O)N[C@@H]4CCCc5c4cccc5)c6ncccn6 C11982739
Cc1ccc2cc(c([nH+]c2c1)N3CCC[C@@H](C3)O)CN(CCCN4CCCC4=O)C(=O)c5ccc(s5)C C12452315
CCOc1ccc(cc1)N2C(=O)[C@H]3[C@@H]([NH2+][C@]([C@@H]3C2=O)(c4ccccc4)C(=O)OC)c5ccc(cc5)N(C)C C12497806
CC[C@H](c1nnnn1C2CCCCC2)[NH+](Cc3ccc4c(c3)OCO4)Cc5cc6ccc(cc6[nH]c5=O)C C13063829
CC[C@@H](c1nnnn1C2CCCCC2)[NH+](Cc3ccc4c(c3)OCO4)Cc5cc6cc(c(cc6[nH]c5=O)C)C C13064606
CC[C@@H](c1nnnn1C2CCCCC2)[NH+](Cc3ccc4c(c3)OCO4)Cc5cc6c(ccc(c6[nH]c5=O)C)C C13065205
Cc1ccc2cc(c(=O)[nH]c2c1)[C@@H](c3nnnn3C4CCCCC4)[NH+](Cc5ccco5)Cc6cccs6 C06409847
Cc1cccc2c1[nH]c(=O)c(c2)[C@@H](c3nnnn3C4CCCC4)[NH+](Cc5ccc(cc5)Cl)Cc6ccco6 C06443601
Cc1ccc2cc(c(=O)[nH]c2c1)[C@@H](c3nnnn3C4CCCC4)[NH+](Cc5ccccc5Cl)Cc6ccco6 C06409822
Cc1ccc(cc1)C(=O)N2CCN(C[C@H]2C)c3cc(nc(n3)SCC(=O)NCC[NH+]4CCCCC4)Cl C16605087
CN(Cc1ccon1)C(=O)c2ccc(nc2N3CCC(CC3)[NH+]4CCC[C@H](C4)CO)c5ccc(cc5)SC C14992822
CCOc1ccc(cc1OC)/C=C/C(=O)Nc2ccc3c(c2)c(cc([nH+]3)N4CCN(CC4)c5ncccn5)C C20108726
c1ccc(c(c1)C[NH+]2CC[C@H]([C@H](C2)CCC(=O)NC3CCCC3)N4CCN(CC4)c5ccccc5F)Cl C20601212
CCc1ccc(cc1)c2cc3n(n2)C[C@](N(C3=O)CCC[NH+]4C[C@H](C[C@@H](C4)C)C)(C)C(=O)NC5CCCCCC5 C20863784
c1ccc(c(c1)NC(=O)[C@@H]2CCC[NH+](C2)Cc3nc(no3)c4cccs4)SCc5ccc(cc5)Cl C31057368
c1ccc(c(c1)NC(=O)[C@H]2CCC[NH+](C2)Cc3nc(no3)c4cccs4)SCc5ccc(cc5)Cl C31057371
CCN(CC)C(=O)C[NH+]1CCN(CC1)c2nc3c(c4c(s3)CCC4)c(=O)n2CC(=O)NC5CCCCC5 C34748049
CCc1c(sc2c1c(nc(n2)SCC(=O)NC3CCCCC3)N4CC[NH+](CC4)CC(=O)N5CC5)C C34762681
Cc1ccc(c(c1)C)n2c(=O)c3ccccc3nc2[C@@H](C)N(CC[NH+](C)C)C(=O)Nc4ccc(cc4)C(C)C C35070309
CC[C@@H](C(=O)NCC[NH+]1CCCCC1)Sc2nc3ccccc3c(=O)n2c4ccc(cc4Cl)Cl C35145067
CC[C@H](C(=O)NCC[NH+]1CCCCC1)Sc2nc3ccccc3c(=O)n2c4ccc(c(c4)Cl)Cl C35145216
C[C@@H]1CN(CCN1C(=O)c2ccccc2F)c3cc(nc(n3)SCC(=O)NCC[NH+]4CCCC4)Cl C00737365
CC(C)(C)n1c2c(c(n1)c3ccccc3)[C@@H](SCC(=O)N2CC(=O)NCC[NH+](C)C)c4ccccc4F C35593190
CCN1C(=C([C@@H](NC1=O)c2ccccc2Cl)C(=O)OCC)C[NH+]3CCCN(CC3)C(=O)c4ccco4 C35646477
CCN1C(=C([C@H](NC1=O)c2cccc(c2)C)C(=O)OCC)C[NH+]3CCCN(CC3)C(=O)c4ccccc4F C35664175
CCOC(=O)C1=C(N(C(=O)N[C@H]1c2ccc(cc2)C(C)(C)C)C)C[NH+]3CCCN(CC3)C(=O)c4ccco4 C36005208
Cc1cccc(c1)n2c3c(c(n2)C(C)(C)C)[C@H](SCC(=O)N3CC(=O)NCC[NH+](C)C)c4cccs4 C37263955
C[NH+](C)Cc1cccc(n1)C#Cc2cc3c(cc2OC)c(c(cn3)C#N)Nc4cc(c(c(c4)OC)OC)OC C37858232
Cc1ccc(cc1)N2C[C@@H](CC2=O)C(=O)N[C@H](C)[C@@H](c3cccs3)N4CC[NH+](CC4)Cc5ccccc5 C38595995
CCC[NH+]1CCc2c(sc(c2C(=O)OC)NC(=O)[C@H]3CCCN3S(=O)(=O)c4ccc(cc4)Cl)C1 C36660443
c1cc(cc(c1)Cn2ccnc2)CNC(=O)C3CC[NH+](CC3)Cc4nc(no4)c5ccc(cc5Cl)Cl C38872637
C[NH+](C)[C@@H](CNC(=O)c1ccc(o1)S(=O)(=O)c2ccc(cc2)Br)c3ccc(cc3)N(C)C C40323099
CC[NH+]1CCN(CC1)CCNC(=O)[C@H]2CCCN(C2)c3ccc(cc3F)c4nc(on4)c5ccc(cc5)F C40899405
c1ccc(cc1)CSc2ncc(c(n2)Cl)C(=O)NC[C@@H](c3ccccc3Cl)[NH+]4CCCCCC4 C40985769
Cc1ccc(cc1)CS(=O)(=O)c2ncc(c(n2)Cl)C(=O)NC[C@H](c3ccc(cc3)C)[NH+]4CCCC4 C40986358
c1cc(ccc1CNC(=O)C2CCN(CC2)S(=O)(=O)Cc3ccc(c(c3)Cl)Cl)C[NH+]4CCCC4 C44872320
c1ccc(cc1)CS(=O)(=O)N2C[C@@H](Oc3c2cccc3)C(=O)NCc4ccc(cc4)C[NH+]5CCCCC5 C44874901
c1ccc(cc1)CS(=O)(=O)N2C[C@H](Oc3c2cccc3)C(=O)NCc4ccc(cc4)C[NH+]5CCCCC5 C44874907
C[C@H]1CCC[NH+](C1)Cc2ccc(cc2)CNC(=O)c3ccc(cc3)[C@@H]4N(C(=O)CS4)Cc5ccccc5 C44877468
C[C@H]1CCC[NH+](C1)Cc2ccc(cc2)CNS(=O)(=O)c3ccc(c(c3)C(=O)N4CCOCC4)SC C44879402
c1ccc(cc1)C[NH+]2CCC(CC2)NC(=O)CSc3nc(cc(n3)Cl)N4CCN(CC4)C(=O)C5CC5 C16611303
CCC1=NN2C(=[NH2+])/C(=C/c3ccc(c(c3)OC)OCCSc4cccc5c4cccc5)/C(=O)N=C2S1 C27531165
CS(=O)(=O)C1=NN2C(=[NH2+])/C(=C\c3ccc(cc3)OCCCOc4ccccc4Cl)/C(=O)N=C2S1 C20207882
COCCCN1C(=O)[C@@H]([NH2+]C12CCN(CC2)S(=O)(=O)c3cccc(c3Cl)Cl)Cc4ccccc4 C36027326
Cc1ccc(cc1)CN2C(=O)/C(=C/c3c(nc4c(cccn4c3=O)C)NCCCn5cc[nH+]c5)/SC2=S C02356132
c1ccc(c(c1)CN2[C@H]3N=N[C@@H](N3c4ccccc4C2=O)CCC(=O)NCCC5=c6ccccc6=[NH+]C5)Cl C63669069
COc1ccccc1CN2C[C@H](C[C@H]2C(=O)OC)NC(=O)[C@H]3C(=c4cc(ccc4=[NH+]3)Cl)c5ccccc5 C64061258
C/C(=N\NC(=S)N[C@H](CCC(=O)OC)C(=O)OC)/c1nccs1 C05811896
CCCC(=O)NCCn1c2c(cn1)c(nc(n2)SCC)NCCOC C08949089
CCCCOCCCNC(=O)CCNC(=O)c1cc(cc(c1)OC)OC C09340254
CC(C)(C)C(=O)Nc1cc(c(cc1C(=O)OCC(=O)NCCOC)OC)OC C11166873
CCOC(=O)CCCNC(=O)COC(=O)C[C@H]1C(=O)Nc2ccccc2S1 C12425109
CC[NH+](CC)CCC[C@@H](C)NS(=O)(=O)c1cc(ccc1OC)C(=O)[O-] C13358988
CCCCn1c2c(c(=O)[nH]c1=O)n(c(n2)CCC(=O)NCCOC)CC(C)C C17321282
COc1ccc(cc1)CN(C2CC2)C(=O)CSc3nnc(n3CCC(=O)N)C4CC4 C22407477
CCCCOC[C@@H](C[C@H](CC=C)c1n[nH]c(=S)n1c2ccccc2)O C27835942
CC(C)C[C@H](C(=O)OC)NC(=O)CNC(=O)c1cc(c(c(c1)OC)OC)OC C30848507
C=CCNC(=O)c1ccccc1NC(=O)CCC(=O)CCC(=O)c2cccs2 C32955561
CCOC(=O)CCC(=O)Nc1ccc(c(c1)C(=O)NCCOC)N(C)C C35209855
CCCCNC(=O)[C@@H](C(CC)CC)N(CCC)C(=O)[C@@H]1CCC(=O)N1 C36575796
CCCCNC(=O)[C@H](C(CC)CC)N(CCC)C(=O)[C@@H]1CCC(=O)N1 C36575798
CCCCn1c2c(c(=O)n(c1=O)CC(=O)NCCC(C)C)n(c(n2)CO)CCC C36799485
CCCC(=O)N[C@H](C)c1nc2ccccc2n1CC(=O)NCCCOCC C40298428
CCC(=O)NCCc1nc2ccccc2n1CC(=O)NCCCOCC C40299076
CCOC(=O)c1cnc(nc1CSCC(=O)NCCOC)NC C41366362
c1ccc(cc1)OCCOCCSc2nnc(n2CCC(=O)N)C3CC3 C42564015
CCOCCCNC(=O)C(=O)Nc1cccc(c1)n2ccc(n2)C(=O)OCC C48669455
CCC[NH+](CCC)CC/N=C\1/[C@@H](C(=O)C1=O)NC2CCN(CC2)C(=O)OCC C49699088
C[C@@H]1CCCC[C@@H]1OCCNC(=O)CSc2nnc(s2)NCCOC C53217097
CCOc1c(cc(cc1Cl)/C=C\C(=O)NCCC(=O)NCCOC)OC C53319876
CC(C)N(C(C)C)S(=O)(=O)c1ccc(nc1)NCCC(=O)NCCOC C53582530
CCN(C[C@@H](C)C#N)C(=O)CSc1nnc(n1CC(C)C)CCC(=O)N C53592292
c1cc(ccc1[N+](=O)[O-])OCCCSc2nnc(n2CCC(=O)N)C3CC3 C54916312
COCCCN(CCOC)C(=O)Nc1ccc(cc1)C(=O)NCC=C C56638915
CCOC(=O)CNC(=O)[C@H](CCSC)NC(=O)c1cccc(c1)[N+](=O)[O-] C57296360
Cc1cccc(c1)C(=O)N[C@H](CCSC)C(=O)NCCCOC(C)C C42236156
CCCC1(C(=O)N(C(=O)N1)CC(=O)NCCCOC(C)C)CCC C58189555
CC(C)N(CCCNC(=O)CCNC(=O)/C=C/c1ccco1)S(=O)(=O)C C47044427
CCCCOc1ccc(cc1OC)/C=N/OCC(=O)NNC(=O)c2ccoc2 C61501554
CCCCn1c(=O)[nH]nc1SCC(=O)[C@@H]2CC=C(S2)CCNS(=O)(=O)C C39782379
CCCCN([C@H](C1CCCCC1)C(=O)NCCOC)NC(=O)c2ccncc2 C64761765
CCC(=O)N[C@H](CCSC)C(=O)NCc1cc(c(c(c1)OC)OC)CC=C C50860036
COCCOCCCCNC(=O)NCCCc1nc2c(s1)CCCC2 C66193410
COCCCN(CCOC)C(=O)NCc1ccc(cc1)C(=O)NC2CC2 C66360236
CCCNC(=O)C[NH+](CCC)Cc1cc(n2c(n1)c(c(n2)C)C(=O)OCC)[O-] C66495361
COCc1ccccc1CNC(=O)CN(CCCO)CC(F)(F)F C66500943
CCC[C@](C)(C(=O)OC)NC(=O)CN(CCCO)CC(F)(F)F C66528264
Cc1ccc(cc1C(=O)NC(C)C)NC(=O)C(=O)N(CCCOC)CCOC C66720426
CCN(CC)S(=O)(=O)c1ccc(c(c1)C(=O)N[C@@H](C)C(C)C)NCCOC C66968233
CC(C)(C)OC(=O)N(CCNC(=O)NCCCCC(=O)OC)C1CC1 C67066128
C[C@@H](COCC(F)(F)F)NC(=O)NCCN(C1CC1)C(=O)OC(C)(C)C C67066233
CCCN(CCC)C(=O)CCCC(=O)NCCc1n[nH]c(=S)n1C C67119018
CCCC[C@@H](C(=O)OC)Sc1nnc(n1CC(C)C)CCC(=O)N C67231449
CCOCCNC(=O)C(=O)Nc1ccc(cc1)C(=O)N(CC=C)CC=C C67368827
CCC(CC)CN(CC(=O)NN1C(=O)[C@@](NC1=O)(C)CC)CC(=O)OC C67387800
CCCN(CC(=O)N(CCC(=O)N)Cc1ccccc1)CC(=O)OCC C67409719
CCOc1cc(ccc1O[C@@H](C)C(=O)N(C)C)CN[C@H](CC(C)C)C(=O)NC C67503117
Cc1cccc(c1)OCCCC(=O)OCC(=O)Nc2c(c3c(s2)CCC3)C(=O)N C04244549
C[C@H](C(=O)NNC(=S)NCCCOC)Oc1ccc(cc1)c2ccccc2 C02852736
COCCCNC(=S)NNC(=O)c1cccc(c1)OC(C(F)F)(F)F C02794195
CCCCOc1ccccc1C(=O)NC(=S)Nc2ccccc2C(=O)NCC C07366674
CCCCN1C(=O)c2ccc(cc2C1=O)C(=O)NNC(=S)NCCC(C)C C08420624
CC(C)CCOc1ccc(cc1)C(=O)OCC(=O)Nc2c(c3c(s2)CCC3)C(=O)N C09533065
COCCCNC(=O)c1ccc(cc1)NC(=S)NC(=O)/C=C/c2ccc(cc2)Cl C13615424
CCOc1ccc(cc1)/C=C/C(=O)NC(=S)NNC(=O)COc2c(cccc2C)C C13621115
CCCNC(=O)c1ccccc1NC(=S)NC(=O)CCCOc2ccc(cc2Cl)Cl C14009981
CCCCCCOc1ccc(cc1)C(=O)NC(=S)NNC(=O)c2cccs2 C14029094
CCCCCN(c1c(n(c(=O)[nH]c1=O)CCCC)N)C(=O)Cc2ccc(cc2)Cl C14697864
CCOc1ccccc1C(=O)NCCCC(=O)NCC(=O)Nc2c(cc(cc2C)C)C C17961077
CCOc1ccc(cc1)c2nnc(n2N)SCC(=O)N[C@@H](C)CCC(C)C C07086615
CCCCn1c(c(c(=O)[nH]c1=O)N(CCCC)C(=O)[C@@H](C)Sc2ccccc2)N C21336315
Cc1cccc(c1OCc2nnc(n2N)SCC(=O)N[C@H](C)CCC(C)C)C C24272980
CCCCNC(=O)c1ccccc1NC(=S)NC(=O)CCC2CCCCC2 C10122703
CCCCCCN([C@@H](/C=C\C)C(=O)NC(C)(C)C)C(=O)c1cccc(c1O)O C36514876
CCOCCOc1ccccc1C(=O)NC(=S)NNC(=O)C2CCCCC2 C09826246
CCCCNC(=O)[C@@H](C(CC)CC)N(C(=O)c1c(cccc1O)O)C(C)(C)C C36586739
CCCCC[C@H](C(=O)NC(C)(C)C)N(Cc1ccc(o1)C)C(=O)c2c(cccc2O)O C36597593
COC(=O)CCC/C=C/C[C@@H]1[C@@H](C[C@@H]([C@@H]1C#C[C@@H]([C@@H](CC2CCCCC2)F)O)O)O C38652161
C[C@H](CCCC(C)C)NC(=O)NNC(=O)c1ccc(o1)COc2ccccc2 C26181631
C[C@@H](CCCC(C)C)NC(=O)NNC(=O)c1ccc(o1)COc2ccccc2 C26181635
CCCCC[C@@H](C)CNC(=S)NNC(=O)c1c(oc(n1)c2cccs2)C C46572905
CCCCc1nc(c(s1)C(=O)NNC(=S)NCCc2cccs2)C C46573822
CCCCCCOc1ccc(cc1)[C@@H]2c3c(n[nH]c3C(=O)N2CCO)c4ccccc4O C09409295
CCCOCc1ccccc1CNc2ccc(cc2C(=O)OC)S(=O)(=O)N C52428709
c1ccc(c(c1)CSCCNC(=O)/C=C/c2ccc(cc2)OCC(=O)N)F C52752768
CCNC(=O)c1cccc(c1)CNC(=O)Nc2ccccc2OCCCOC C54473638
CCCCC[C@@H](C)NC(=O)C(=O)Nc1ccc(c(c1)Cl)C(=O)NCCC C54840679
CCNC(=O)c1ccc(c(c1)C)NCC(=O)Nc2ccc(c(c2)OCC)OCC C55881890
c1cc(ccc1SCCCC(=O)NNC(=S)NC[C@@H]2CCCO2)Cl C15899552
c1cc(sc1)CCNC(=S)NNC(=O)CCOc2ccc(cc2F)F C58834718
CC[C@H](C)C(=O)Nc1cccc(c1)CNC(=O)[C@@H](CC(C)C)NC(=O)c2ccccc2C C59118677
CC[C@@H](C)NC(=O)c1cccc(c1)CNC(=O)[C@H](CC(C)C)NC(=O)c2ccccc2C C59118920
CCCCOc1cccc(c1)C(=O)NC(=S)Nc2cc(ccc2C)c3ccc(o3)CO C20152717
CCCCCN(Cc1ccc(cc1)F)C(=O)C[C@@H](c2cccs2)NC(=O)N C59849664
CCCCCN(Cc1ccc(cc1)F)C(=O)C[C@H](c2cccs2)NC(=O)N C59849665
c1cc(cc(c1)NC(=O)C2CCC2)CNC(=O)NCCCOCc3ccco3 C48211282
Cc1ccc(cc1F)CNC(=O)CNc2cccc(c2)NC(=O)OCCOC C63480681
CCCCCCOc1ccc(cc1OC)C(=O)Nc2cc(ccc2C)C(=O)N C63947715
CCCCOc1cccc(c1)NCC(=O)Nc2cccc(c2)NC(=O)c3ccco3 C66061330
CC[C@@H](C)NC(=O)c1ccc(cc1)NC(=O)CNc2cccc(c2)C(=O)N(CC)CC C66073208
C=CCOc1ccc(cc1)NC(=O)CNc2cccc(c2)C(=O)NCc3ccco3 C66085989
CCCCOc1ccccc1NC(=O)CNc2cccc(c2)NC(=O)c3ccco3 C66107435
C[C@@H](c1ccc(cc1)CC(C)C)C(=O)NC(=S)Nc2ccccc2C(=O)NCC=C C66199688
CC(C)(C)OC(=O)N[C@@H](CCSC)C(=O)NNC(=O)CC1CCCCC1 C66790298
CCNC(=O)c1cccc(c1)NC(=O)CNc2cc(ccc2OCCOC)F C66826423
C[C@@H](CC#N)Sc1ccccc1NC(=O)NCCCNC(=O)OC(C)(C)C C66954323
c1cnc(cc1CNC(=O)NCCNC(=O)CC2CCCCC2)OCC3CC3 C67482158
Cc1cc(c2cc(c([nH+]c2c1)NCCCNC(=S)NCCCOC)C#N)C C04937147
CC[NH+](CC)CCCNC(=S)NNC(=O)CC12CC3CC(C1)CC(C3)C2 C06400610
C=CCC(CC=C)(CNC(=O)C[C@H]1C(=O)NCC[NH+]1C/C=C/c2ccccc2)O C11818691
CCCCn1c(c(c(=O)[nH]c1=O)N(CC)C(=O)C[NH+](C)Cc2ccccc2N3CCCCC3)N C15103858
COc1cc(cc(c1OCC(=O)N)Cl)C[NH2+]CCNc2ccc(cc2Cl)[N+](=O)[O-] C16195367
CCCCN(c1c(n(c(=O)[nH]c1=O)CC(C)C)N)C(=O)C[NH+](C)Cc2ccc(cc2)OCC C16562369
CC(C)(C)NC(=O)COc1c(cccc1OC)C[NH2+]CCNc2ccc(cc2)[N+](=O)[O-] C20872667
CCCOc1c(cc(cc1Br)C[NH2+]CCNC[C@@H](C)O)OCC C20968175
COc1cc(cc(c1OCc2cccs2)Cl)C[NH2+]CCNC(=O)c3c(non3)N C22107542
CCC[NH+](CC(=O)Nc1ccccc1C)CC(=O)NN2C(=O)[C@@](NC2=O)(CC)c3ccccc3 C26921458
CC[NH+](CC)[C@@H](CNC(=O)CNC(=O)CNC(=O)c1ccc(cc1Cl)Cl)c2ccccc2 C29167940
CCCCN(c1c(n(c(=O)[nH]c1=O)CC(C)C)N)C(=O)C[NH+](C)CCCOc2ccc(cc2)F C30267746
CC[C@H](C)[C@@H](c1nc(no1)c2cccc(c2)[N+](=O)[O-])NC(=O)CCCCC[NH3+] C35491139
CC[C@@H](C)[C@H](c1nc(no1)c2cccc(c2)[N+](=O)[O-])NC(=O)CCCCC[NH3+] C35491142
CC[C@H](C)[C@H](c1nc(no1)c2cccc(c2)[N+](=O)[O-])NC(=O)CCCCC[NH3+] C35491145
CCOc1c(ccc(c1)/C=N/NC(=[NH2+])N/N=C/c2cc(c(cc2)O)OCC)O C19800373
c1c(ccc(c1)OC(F)F)/C=N/NC(=[NH2+])N/N=C/c2ccc(cc2)OC(F)F C39930573
COc1c(c(ccc1)/C=N/NC(=[NH2+])N/N=C/c2c(c(ccc2)OC)OC)OC C43755027
CC[NH+](CC)[C@@H](CC(C)C)CNC(=O)N[C@@H](C)c1cccc(c1)S(=O)(=O)N C45124900
CC[NH+](CC)[C@@H](Cc1ccccc1)CNC(=O)Nc2ccccc2CC(=O)N C45724095
CC[NH+](CC)[C@H](Cc1ccccc1)CNC(=O)Nc2ccccc2CC(=O)N C45724097
CC[NH+](CC)CCOc1ccc(cc1)CNC(=O)NNC(=O)OC(C)(C)C C46104953
CC[NH+](CC)[C@@H](C)CNC(=O)NNC(=O)[C@@H](C)Oc1ccc(cc1)OCC C46280391
CC[NH+](CC)[C@H](C)CNC(=O)NNC(=O)[C@@H](C)Oc1ccc(cc1)OCC C46280393
CC[NH+](CC)[C@@H](C)CNC(=O)NNC(=O)[C@H](C)Oc1ccc(cc1)OCC C46280395
CC[NH+](CC)[C@H](C)CNC(=O)NNC(=O)[C@H](C)Oc1ccc(cc1)OCC C46280397
Cc1ccc(c(c1)OCC(=O)NNC(=O)NCCC[NH+](C)CC(F)(F)F)C C46983160
CC(C)[C@@H](CNC(=O)Nc1cc(ccc1Cl)C(=O)NC)[NH+](CC=C)CC=C C48503190
CCOc1cc(ccc1O)/C=N/NC(=[NH2+])N/N=C\c2ccc(c(c2)OCC)O C48532948
CC[NH+](CC)CCOc1ccc(cc1OC)CNc2cc(nc(n2)N)Cl C52448026
CCCCn1c(c(c(=O)[nH]c1=O)N(CC)C(=O)C[NH+](CCCC)CCCC)N C52870530
CCCCCC[NH+](CCO)CC(=O)NCC(=O)Nc1cccc(c1C)Cl C52995354
CCOC(=O)C/C(=[NH+]\Nc1ccccc1[N+](=O)[O-])/NC(=S)Nc2ccccc2 C16682261
CCCNC(=O)C[NH+]1CCC(CC1)NC(=O)N(CCC)CC(=O)NCCC C56398923
CCC(CC)[C@@H](CNC(=O)NNC(=O)Cc1ccccc1OC)[NH+]2CCCC2 C56598841
CCCCOc1ccccc1NC(=O)NCc2cccc(c2)NC(=O)C[NH+](C)C C56750174
CC[NH+](CC)[C@@H](CC(C)C)CNC(=O)Nc1ccccc1SCC(=O)N C58896767
CC[NH+](CC)[C@H](CC(C)C)CNC(=O)NCC(=O)Nc1c(cc(cc1C)C)C C43186582
COc1c(c(ccc1)/C=N\NC(=[NH2+])N/N=C\c2c(c(ccc2)OC)OC)OC C59369514
C=CCNC(=S)N[C@H](CC1=c2ccccc2=[NH+]C1)C(=O)NCc3ccco3 C64032437
CCC(CC)[NH+](CCOC)CC(=O)Nc1c(c2c(s1)CCCC2)C(=O)N C64806210
CCC[C@H](C(=O)NCC[NH+](C)[C@@H](C)CC)NC(=O)NCc1ccc(cc1)F C66149824
CCCOc1ccccc1Oc2c(cccn2)CN/C(=[NH+]/Cc3ccco3)/N C66243580
CCN/C(=[NH+]\CC)/NCc1cccc(c1)S(=O)(=O)NCc2cccc(c2)F C66244079
CC[NH+](CC)Cc1ccc(cc1)C(=O)NC[C@@H](Cc2ccc(cc2)F)C(=O)N C66456592
CC[NH+](CC)CCC[C@H](C)NC(=O)CNC(=O)NCc1ccc(cc1)Cl C66628220
C[NH+](C)CCN(CCCc1ccccc1)C(=O)Nc2ccccc2CC(=O)N C66963820
CNC(=O)NC(=O)CCC[NH+](CCCO)C(c1ccccc1)c2ccccc2 C67399288
CC[NH+](CC)[C@@H](CNC(=O)NCCNC(=O)OC(C)(C)C)c1ccsc1 C67530781
COCCNc1ccc(cc1)CNC(=O)NCc2ccccc2C[NH+]3CCCC3 C67610964
COc1ccc(cc1OC)/C=N/Nc2nc(c(s2)c3ccccc3)c4ccc(cc4)Cl C08872767
C[C@H](C(=O)Nc1ccccc1SC)Sc2nnc(n2C3CCCC3)c4ccccc4Cl C08988880
Cc1ccc(cc1)/C=N/NC(=O)CSc2nnc(s2)SCc3cccc4c3cccc4 C01895924
Cc1cc(cc(c1)NC(=O)CSc2nnc(n2c3ccc(cc3)Cl)Cc4cccs4)C C02325607
c1ccc(cc1)Cn2c(nnc2SCC(=O)Nc3cc(ccc3F)F)c4ccc(cc4)Cl C09394294
c1cc(ccc1c2c(nnc(n2)SCC(=O)NCCC3=CCCCC3)c4ccc(cc4)F)F C02950871
c1ccc(c(c1)c2nnc(n2c3cccc(c3)C(F)(F)F)SCC(=O)NC4CCCC4)Cl C09632435
Cc1ccc(cc1)OCCN2c3ccccc3[C@@](C2=O)(CC(=O)c4ccc(cc4)C(C)(C)C)O C09926352
CC(C)C[C@@H](c1nnc(n1C)SCc2ccc(cc2)Cl)NC(=O)c3ccccc3Cl C10059042
C[C@H](C(=O)NC12CC3CC(C1)CC(C3)C2)Sc4nnc(n4Cc5ccccc5)c6cccs6 C10345482
CCN(CC)c1ccc(cc1)[C@H]2[C@@H]3CCCC[C@@]3(CCN2C(=O)/C=C/c4ccc(cc4)OC)O C08918568
CCN(CC)c1ccc(cc1)[C@H]2[C@H]3CCCC[C@@]3(CCN2C(=O)/C=C/c4ccc(cc4)OC)O C12411765
COc1ccc(cc1Cl)NC(=O)CSc2nc(c(o2)c3ccccc3)c4ccccc4 C03259191
C[C@H]1Cc2ccccc2N1C(=O)COC(=O)c3ccccc3Nc4cccc(c4)C(F)(F)F C12638774
CC(C)c1ccc(cc1)[C@H](C(=O)NC2CCCC2)N(c3ccccc3F)C(=O)c4ccco4 C13026718
CC(C)(C)c1ccccc1NC(=O)COC(=O)c2cc(nc3c2cccc3)c4cccs4 C13068498
CC[C@@H](C(=O)Nc1cc(ccc1C)C)n2c3c(cccn3)nc2SCc4ccc(cc4)C C09153282
C/C(=N\NC(=O)CSc1nc2ccccc2n1Cc3ccc(cc3)Cl)/c4ccc(cc4)F C05359728
C/C(=N\NC(=O)CSc1nc2ccccc2n1Cc3ccccc3)/c4ccc5ccccc5c4 C05317683
CCN(CC)c1ccc(c(c1)C)NC(=O)Cn2c3ccc(cc3c(n2)c4ccccc4)Cl C13369053
CC(C)c1ccc(cc1)NC(=O)CSc2nnc(n2CC=C)c3ccc(cc3)Br C14081386
C=CCN(c1ccccc1)S(=O)(=O)c2cc(ccc2Cl)C(=O)Nc3ccc(cc3Cl)F C15585589
c1ccc(c(c1)/C=N\NC(=O)CSc2nc3ccccc3n2Cc4ccc(cc4)Cl)F C17201306
Cc1ccc(cc1)[C@@H]2C3=C(CC(CC3=O)(C)C)NC(=C2C(=O)OCCOc4ccccc4)C C04067281
Cc1ccc(cc1)[C@H]2C3=C(C[C@@H](CC3=O)c4ccc(cc4)Cl)NC(=C2C(=O)OCCOC)C C08440734
C[C@@H](C(=O)Nc1cc(ccc1Cl)Cl)Sc2nnc(n2CC=C)c3ccc(cc3)Cl C21127359
c1cc(cc(c1)C(F)(F)F)c2ccc(o2)/C=C/C(=O)c3cccc(c3)NC(=O)c4ccco4 C28356529
CCOC(=O)c1c(csc1NC(=O)/C(=C/c2cccc3c2cccc3)/C#N)c4ccc(cc4)C C33656015
COc1ccccc1/C=C/CN(CCc2ccccn2)C(=O)Nc3ccc(cc3Cl)Cl C34935138
CCOC(=O)c1c(csc1NC(=O)/C=C/C2=Cc3ccccc3O[C@@H]2C)c4ccc(cc4)Cl C34967415
c1ccc2c(c1)c(=O)n(c(n2)SCCCCC(=O)NC3CCCCC3)c4cccc(c4)Cl C35139388
Cc1ccc(cc1n2c(nnc2SCc3ccc(cc3)F)CNC(=O)C4CCCCC4)Cl C35200535
Cc1ccccc1CSc2nnc(n2c3cc(ccc3C)Cl)CNC(=O)c4ccccc4 C35265072
CCc1ccc(cc1)NC(=O)N(Cc2ccccc2F)C[C@@H]3CC(=NO3)c4ccccc4F C35496365
CCCc1c(cnc2n1nc(c2)c3ccccc3)C(=O)NCCc4ccc(cc4Cl)Cl C35707193
CC(C)(C)CC(C)(C)NC(=O)[C@@H](c1ccco1)N(C2CCCCC2)C(=O)c3ccccc3Cl C36492210
CC[C@@H](C12CC3CC(C1)CC(C3)C2)NC(=O)Cc4csc(n4)c5ccc(c(c5)OC)OC C36760978
C[C@@H](c1ccccc1)Sc2nnc(n2c3ccccc3)CNC(=O)C45CC6CC(C4)CC(C6)C5 C39708423
Cc1ccc(cc1)n2c(nnc2S[C@H](C)C(=O)Nc3cccc(c3)SC)c4ccccc4 C39753505
c1ccc(cc1)CN(Cc2ccccc2)S(=O)(=O)c3ccc(nc3)Nc4ccccc4Cl C39771501
CCOc1ccc(cc1)C(=O)c2c(c3ccccc3o2)NC(=O)/C=C/c4ccccc4Cl C39868150
CC[C@@]1(Cc2ccccc2-c3c1c(=O)n(c(n3)SCC(=O)Nc4cccc(c4)Cl)CC=C)C C40032594
C[C@@H]1C[C@H](CC(C1)(C)C)NC(=O)c2ccc(o2)CSc3nc(cs3)c4cccc(c4)OC C57306377
CCOc1cc(ccc1OCc2ccc(cc2)Cl)/C=C(\C#N)/c3[nH]c4ccc(cc4n3)C C13616745
C[C@@H](C(=O)NCc1ccc(cc1)Cl)Sc2nnc(n2C3CCCCC3)Cc4cccs4 C16059640
C[C@H](C(=O)Nc1ccc(cc1F)F)Sc2nc(cc(n2)C(F)(F)F)c3ccc(cc3)OC C58962012
c1cc(c(nc1)Cl)NC(=O)CCSc2nc(cc(n2)C(F)(F)F)c3ccc(cc3)Cl C58968331
c1ccc(cc1)c2nnc(n2c3ccccc3)SCCC(=O)Nc4ccc(cc4Cl)Cl C59262888
CC[C@@H](C)c1ccc(cc1)[C@H](c2cccs2)NC(=O)Cn3c(=O)ccc(n3)c4ccccc4 C59368504
CCOc1cc(ccc1OCc2ccc(cc2)F)/C=C/3\C(=O)N/C(=N\c4ccccc4)/S3 C59418028
CCCCC(=O)Nc1cccc(c1)NC(=S)NC(=O)c2ccc(o2)c3ccccc3[N+](=O)[O-] C08831472
CCCNC(=O)NC(=O)COC(=O)c1ccc(c(c1)S(=O)(=O)NCc2ccccc2)Cl C09053428
CCN(CC)c1ccc(c(c1)O)/C=N/NC(=O)C(=O)Nc2c(c3c(s2)CCC3)C(=O)OCC C01868992
C[C@@H](C(=O)NCC(=O)Nc1ccc(c(c1F)F)F)OC(=O)c2ccccc2NCc3ccco3 C09023289
CCCC1(C(=O)N(C(=O)N1)CC(=O)Nc2nc(cs2)c3ccc(cc3)CNC(=O)C)CCC C09365315
CCOCCOc1ccccc1C(=O)NC(=S)NNC(=O)c2c(c3ccccc3s2)Cl C09826186
Cc1cc(sc1C(=O)OCc2c(c(sc2C(=O)OC)N)C(=O)OC)NC(=O)C(C)(C)C C10837748
c1ccc(cc1)Cn2cc(c(n2)c3cccs3)/C=C/C(=O)OCC(=O)Nc4c(ccs4)C(=O)N C11071082
CCCCN(c1c(n(c(=O)[nH]c1=O)CCC)N)C(=O)COC(=O)c2c(cccc2Cl)Cl C03535279
CCCCCCn1c(nnc1SCC(=O)Nc2c(ccs2)C(=O)N)c3ccc(cc3)Cl C11410249
Cc1cc(c(n1c2cccc(c2)C(F)(F)F)C)C(=O)COC(=O)C[C@@H](c3ccc(cc3)Cl)NC(=O)N C03374346
CCOc1ccc(cc1)/C=C/C(=O)NC(=S)NNC(=O)COc2ccc(cc2)c3ccccc3 C13621172
CCc1ccc(c(c1)Br)OCC(=O)NNC(=S)NC(=O)c2ccccc2OCC C14020776
CCCCOc1ccc(cc1OC)C(=O)N(CC)c2c(n(c(=O)[nH]c2=O)Cc3ccccc3)N C14584638
CCCCn1c(c(c(=O)[nH]c1=O)N(CCC(C)C)C(=O)COc2ccc(cc2)Br)N C14623655
CCNC(=O)c1ccccc1NC(=S)NC(=O)c2cc(ccc2OCCOC)Br C14662898
CCCCn1c(c(c(=O)[nH]c1=O)N(Cc2ccccc2OC)C(=O)Cc3ccccc3OC)N C14699416
CCCCN(c1c(n(c(=O)[nH]c1=O)CC(C)C)N)C(=O)/C(=C/c2cc(n(c2C)CCC)C)/C#N C14720108
c1ccc(cc1)C2(CCCCC2)C(=O)NCCc3nnc(n3c4ccc(cc4)F)SC[C@@H](CO)O C15068672
CCNc1ccc(cc1NCC(=O)Nc2cccc3c2nsn3)S(=O)(=O)N(CC)CC C19096603
CCCCc1c2c(n[nH]1)OC(=C([C@@H]2c3ccc(c(c3)OCC)OCCN4CCOCC4)C#N)N C20058175
COc1cc(ccc1OCC(=O)N)/C=N/NC(=O)CSCc2ccccc2Br C20228580
CC/C(=N\Nc1[nH]nc(n1)SCC(=O)Nc2nnc(s2)SC(C)C)/c3ccccc3 C20835357
Cc1ccc(c(c1)OCC(=O)N(CCCOC)c2c(n(c(=O)[nH]c2=O)Cc3ccccc3)N)C C20893625
C=CCSc1ccccc1NC(=O)CSc2nc([nH]n2)N/N=C/c3cccc4c3cccc4 C20905384
CC[C@H](C)Sc1nnc(s1)NC(=O)CSc2nc([nH]n2)N/N=C/c3ccc(cc3)F C21077245
C[C@H](C(=O)Nc1ccccc1c2ccccc2)Sc3nnc(n3Cc4ccco4)CCC(=O)N C22749648
Cc1c(c([nH]c1C(=O)CSc2nnc(n2N)COc3ccc(cc3)C(C)(C)C)C)C(=O)OC C26123954
CCC(=O)Nc1nc2c(cc(cc2s1)NC(=O)N[C@H](CC(=O)OCC)c3ccccc3)OC C33008455
CCCCNC(=O)[C@@H](c1cc(ccc1Cl)[N+](=O)[O-])N(CCC)C(=O)c2cccc(c2O)O C36571346
COc1ccccc1Nc2nnc(s2)SCc3c(c(sc3C(=O)OC)N)C(=O)OC C36772756
CCCCn1c(c(c(=O)[nH]c1=O)N(CCCC)C(=O)[C@H]2CC(=O)N(C2)Cc3ccc(cc3)C)N C12853696
COC(=O)c1c(c(sc1N)C(=O)OC)COC(=O)CNC(=O)C23CC4CC(C2)CC(C4)C3 C39640315
C[C@H](CC(=O)N(C)CC(=O)N(CC(C)C)c1c(n(c(=O)[nH]c1=O)CC(C)C)N)c2ccccc2 C10708144
CC[C@@H](C(=O)Nc1c(c(c(s1)C)C)C(=O)OCC)n2c(nnc2SCc3ccccc3Cl)N C40173242
CC[C@H](C(=O)Nc1c(c(c(s1)C)C)C(=O)OCC)n2c(nnc2SCc3ccccc3Cl)N C40173243
CSc1ccc(cc1)C[C@@]2(CCC(=O)N2)CCC(=O)NCCc3[nH]nc(n3)c4ccccc4 C11980401
CCCCn1c(c(c(=O)[nH]c1=O)N(CCC(C)C)C(=O)CN2CCN(CC2)c3ccccc3)N C13032074
CCN(CC)c1ccc(cc1)/C=N/Nc2[nH]nc(n2)SCC(=O)NCc3ccc(cc3)Cl C59005740
COc1ccc(cc1)CCNC(=O)CSc2nc([nH]n2)N/N=C/c3ccc(cc3Cl)Cl C59014558
C=CCSc1nnc(s1)NC(=O)CSc2nc([nH]n2)N/N=C/c3ccc(cc3)Cl C59015322
Cc1ccccc1NC(=O)CSc2nc([nH]n2)N/N=C/c3ccccc3OCc4ccccc4 C59019133
C/C(=N/Nc1[nH]nc(n1)SCC(=O)NCc2cccc(c2)C(F)(F)F)/c3cccc(c3)OC C59039564
CCNc1nc2nnc(n2c(n1)NCC)SCC(=O)Nc3ccc(cc3)SC4CCCC4 C59577242
Cc1ccc(cc1NC(=O)CCSc2nc([nH]n2)N/N=C/c3c(nn(c3C)CC=C)C)Cl C59831449
C=CCn1cc(cn1)/C=N/Nc2[nH]nc(n2)SCCC(=O)Nc3c(cccc3Cl)Cl C59832151
CC(C)C/C(=N/Nc1[nH]nc(n1)SCC(=O)Nc2ccc3c(c2)sc(n3)SCC=C)/C C59892017
CC[NH+](c1ccc(cc1)NC(=O)COC(=O)[C@@H](C(C)C)NC(=O)c2ccccc2Cl)C(C)C C60382725
CCOC(=O)C1=C(NC(=O)N[C@@H]1c2ccc(cc2)Cl)COC(=O)CNC(=O)c3ccccc3 C11297664
CCCOc1ccc(cc1OCC)[C@@H]2c3c(n[nH]c3C(=O)N2CCCO)c4cc(ccc4O)C C27749223
CC[NH+](CC)CCCNC(=S)N(Cc1cc2cc3c(cc2[nH]c1=O)OCCO3)C4CCCC4 C06193147
CC[NH+](CC)CCN(Cc1cc2cc(ccc2[nH]c1=O)C)C(=S)Nc3ccccc3C(=O)OC C06078328
CC[NH+](CC)Cc1ccccc1CNC(=O)CCn2c(n[nH]c2=S)c3ccc(cc3)OCC C10284628
Cc1ccc2c(c1)cc(c(=O)[nH]2)C[NH+](CCCO)[C@@H](c3nnnn3CCc4ccccc4)C(C)C C13500560
CCOc1cc(ccc1O)[C@H]2C(=C(C(=O)N2CC[NH+](C)C)O)C(=O)c3ccc(cc3C)OCc4ccccc4 C09380651
C[NH+](C)Cc1ccc(o1)CSCCNc2cc(c(cc2[N+](=O)[O-])[N+](=O)[O-])NCc3cccnc3 C13726504
C[C@@H]1CCCC[NH+]1CCCNC(=O)c2csc(n2)CN(CCOC)C(=O)Nc3ccc(cc3)Cl C16459146
C[C@@H]1CCCC[NH+]1CCCNC(=O)c2csc(n2)CN(CCOC)C(=O)Nc3cccc(c3)Cl C16459301
CCOc1cc(cc(c1OCC)Br)C[NH2+]CCNc2ccc(cc2Cl)[N+](=O)[O-] C16688368
CC[NH+](CC)CCCN1[C@@H](/C(=C(/c2c(c([nH]c2C)C(=O)OC)C)\O)/C(=O)C1=O)c3ccc(cc3)C(C)(C)C C09046726
CCOC(=O)Cc1[nH]nc(n1)[C@H](C)[NH2+]Cc2cc3cc(ccc3nc2OCc4cccc(c4)F)C C19798761
CCCC[C@H](C(=O)NCc1ccc(cc1)C[NH+](CC)CC)NC2=NS(=O)(=O)c3c2cccc3 C22277016
CCCCc1[nH]cc([nH+]1)CN2CCC(CC2)[C@]3(C(=O)N(C(=O)N3)CCc4ccc(cc4)OC)CC C23339549
C[NH+](CCOc1ccc(cc1)F)CC(=O)Nc2c(c3c(s2)CCCC3)C(=O)NCCOC C24339488
CC[NH+](CC)Cc1ccc(cc1)CNC(=O)c2ccc(c(c2)S(=O)(=O)NC[C@H]3CCCO3)Cl C24486260
CCOC(=O)C1=C(NC(=O)N[C@@H]1c2ccccc2)C[NH+](C)Cc3ccc(c(c3OC)OC)OC C24766747
CC[NH+](CC)[C@@H](CNC(=O)CSc1nnc(s1)Nc2ccccc2OC)c3ccco3 C24852456
C[C@H](c1nc2ccccc2c(=O)n1CCOC)N(CCCCCC[NH3+])C(=O)c3ccc(cc3Cl)Cl C33700751
C[C@H](c1nc2ccccc2c(=O)n1CCOC)N(CCCCCC[NH3+])C(=O)c3ccc(cc3)Cl C34869435
CN(C)c1ccc(cc1)/C=N/NC(=O)[C@@H](CCCCNC(=O)c2ccccc2)[NH+]3CCCCC3 C33959544
c1ccc(cc1)C(=O)NCCCC[C@H](C(=O)N/N=C/c2ccccc2[N+](=O)[O-])[NH+]3CCCCC3 C33959555
CC(C)COC[C@H](C[NH+](Cc1ccco1)Cc2[nH]c(=O)c3c(csc3n2)c4ccccc4)O C35745626
CC(C)COC[C@H](C[NH+](Cc1[nH]c(=O)c2c(csc2n1)c3ccc(c(c3)OC)OC)C(C)C)O C35745916
CC(C)COC[C@@H](C[NH+](CCOC)Cc1[nH]c(=O)c2c(csc2n1)c3cccc(c3)Cl)O C35746317
c1ccc(c(c1)c2csc3c2c(=O)[nH]c(n3)C[NH+](Cc4ccco4)C[C@@H](COCc5ccco5)O)F C35747380
Cc1ccc(c(c1)C)c2csc3c2c(=O)[nH]c(n3)C[NH+](Cc4ccco4)C[C@@H](COCC=C)O C35747676
c1ccc2c(c1)c(c[nH]2)CC[NH+](Cc3cccc(c3)F)Cc4nc(co4)C(=O)NCCc5ccccn5 C36065687
C[NH+](C)CCNC(=O)c1coc(n1)CN(CCc2c[nH]c3c2cccc3)Cc4ccc(cc4)F C36072199
Cc1ccc(cc1C)c2csc3c2c(=O)[nH]c(n3)C[NH+](CCCOC)C[C@H](COC(C)C)O C36205381
CCCC(=O)OC[C@H](C[NH+](Cc1[nH]c(=O)c2c(csc2n1)c3ccc(cc3)C)CC(C)C)O C36205563
Cc1ccc(cc1)c2csc3c2c(=O)[nH]c(n3)C[NH+](CCCOC)C[C@H](COC(C)(C)C)O C36205666
CCC[NH+](Cc1[nH]c(=O)c2c(csc2n1)c3ccc(c(c3)OC)OC)C[C@@H](COC(C)C)O C36206012
CC(C)OC[C@@H](C[NH+](CCOC)Cc1[nH]c(=O)c2c(csc2n1)c3ccc(cc3)Cl)O C36206130
CCCC(=O)OC[C@@H](C[NH+](Cc1[nH]c(=O)c2c(csc2n1)c3cccc(c3)OC)C(C)C)O C36206365
CC(C)OC[C@@H](C[NH+](CCOC)Cc1[nH]c(=O)c2c(csc2n1)c3cccc(c3)Cl)O C36206399
Cc1ccc(c(c1)C)c2csc3c2c(=O)[nH]c(n3)C[NH+](CCCOC)C[C@@H](COC(C)C)O C36206460
CCc1c2c(=O)[nH]c(nc2sc1C(=O)OC)C[NH+](C[C@H](COC(C)(C)C)O)C3CCCCC3 C36206754
Cc1c2c(=O)[nH]c(nc2sc1C(=O)OC(C)C)C[NH+](Cc3ccccc3)C[C@@H](COC(C)(C)C)O C36206834
CC[NH+](Cc1[nH]c(=O)c2c(c(sc2n1)C(=O)OC(C)C)C)C[C@H](COCc3ccccc3)O C36206845
Cc1c2c(=O)[nH]c(nc2sc1C(=O)OC)C[NH+](C[C@@H](COCC(C)C)O)C3CCCCC3 C36206966
Cc1ccccc1c2csc3c2c(=O)[nH]c(n3)C[NH+](Cc4ccco4)C[C@H](COCC=C)O C36207660
CC(C)CC[NH+](Cc1[nH]c(=O)c2c(csc2n1)c3ccc(c(c3)OC)OC)C[C@@H](COC)O C36207743
CCOc1ccc(cc1)/C=N/NC2=[NH+][C@@H](N=N2)SCC(=O)Nc3nnc(s3)SCC(C)C C39404334
CCOC(=O)c1c(c2c(=O)[nH]c(nc2s1)C[NH+](C[C@@H](COC(C)C)O)CC(C)C)C(C)C C36206703
CC[NH+](CC)c1ccc(cc1NCC(=O)Nc2ccc(cc2)[N+](=O)[O-])S(=O)(=O)N(CC)CC C15124365
CCc1ccc(cc1)[C@@H](CNC(=O)[C@@H](CCSC)NC(=O)c2cccc(c2)[N+](=O)[O-])[NH+](C)C C32732928
CCc1ccc(cc1)[C@H](CNC(=O)[C@H](CCSC)NC(=O)c2cccc(c2)[N+](=O)[O-])[NH+](C)C C32732933
CCOC(=O)CCCNC(=O)CS[C@@H]1NN=C(N1c2cccc(c2)C)C3=c4ccccc4=[NH+]C3 C39948843
CCOC(=O)CCCNC(=O)CS[C@H]1NN=C(N1c2cccc(c2)C)C3=c4ccccc4=[NH+]C3 C39948844
CCc1ccc(cc1)c2c(n3c(n2)sc(n3)N(C)CC(=O)NCC[C@H](C)[NH+]4CCCC4)NC(C)(C)C C64703814
C[C@@H](C(=O)N[C@H](CCSC)C(=O)OC)NC(=O)c1ccc(cc1)Cl C08277130
c1cc(sc1)CCCC(=O)OCC(=O)NNC(=O)c2cccs2 C11318075
CCCc1[nH]c(nn1)SCC(=O)N[C@@H](Cc2ccccc2)C(=O)C C11466793
CCC(C)(C)NC(=O)COC(=O)CCNC(=O)c1ccccc1C C25217363
CCOc1ccc(cc1OC)/C=C/C(=O)NCCNC(=O)C(C)C C25696233
CCCNC(=O)CSc1nnc(s1)SCC(=O)NC2CC2 C26219471
CCOC(=O)/C(=C\C=C(\C=C/N(C)CC(=O)N)/c1ccccc1)/C#N C35188499
COc1ccc(cc1)CNC(=O)[C@@H](CCSC)NC(=O)c2ccco2 C03448807
CSCC[C@H]1C(=O)N(C(=O)N1)CC(=O)NCCCc2ccccc2 C41102663
CCOCCCn1c(c(c(c1C)C(=O)N)c2ccc(cc2)OC(=O)C)C C33910783
CC[NH+](CC)C[C@@H](C)NS(=O)(=O)c1ccc(s1)CC(=O)[O-] C45702820
CC(C)CCNC(=O)COC(=O)C[C@@H](c1cccs1)NC(=O)C C12273387
CCN(CCCNC(=O)[C@H](C)NC(=O)c1ccoc1)c2ccccc2 C48270454
CCCCNC(=O)[C@@H](C#N)C(=O)CCCNC(=O)c1ccc(cc1F)F C51008118
CCc1c(c2ccccc2o1)/C=C\C(=O)NCCC(=O)NCCOC C53320481
CC(C)CN(C(C)C)C(=O)CSc1nnc(s1)SCC(=O)N C53503695
CCNc1nnc(s1)SCC(=O)NCc2ccc(cc2)COC C53620941
CCN(CC)C(=O)CCNC(=O)[C@H](C(C)C)NC(=O)c1cccs1 C55773909
CCN(CCCN[C@H](c1ccccc1)C(=O)NC(C)C)S(=O)(=O)C C56205855
CCCCN(CC(=O)N)C(=O)CCCC(=O)c1ccc(cc1)OC C57329353
Cc1cc(no1)NC(=O)CSCC(=O)NCCSc2ccccc2 C08361242
COCCCNC(=O)CSc1nnc(s1)NCc2ccc(cc2)F C16334983
COc1cc(c(cc1Cl)OC)NC(=S)NCCCN2CCCC2=O C59266269
C[C@H]1C[C@H]1C(=O)NCCC(=O)Nc2ccc(c(c2)F)OCCOC C55727335
CC(C)[C@H](C(=O)NCCCNC(=O)c1cccs1)OC[C@@H]2CCCO2 C60305753
CCCCOc1ccc(cc1OCCCC)C(=O)N(C)CC(=O)N C46980143
CCCc1nnc(n1CC(=O)NCCC[NH+](C)CC(F)(F)F)[S-] C47136877
COc1ccc(cc1)[C@@H](CC(=O)OC)NC(=O)NCCc2cccs2 C61285519
C[C@H](C(=O)NCCCOC1CCCC1)NS(=O)(=O)c2cccs2 C61524029
CC(C)OCCCn1c(=O)c2ccccc2nc1SCCC(=O)N C61732312
CC[C@H](c1ccccc1OC(F)F)NC(=O)NCC(=O)N(CC)CC C64414387
CC(C)OCC(=O)Nc1c(c2c(s1)CCCC2)C(=O)NCCCOC C64781559
CCC(CC)NS(=O)(=O)c1ccc(nc1)NCC[C@@H]2CCCO2 C64905627
Cc1cccc(n1)NC(=O)CCNC(=O)CCCC(=O)c2ccc(cc2)F C65905224
Cc1csc(n1)CCCCNC(=O)NCCCc2cnn(c2)C C66121908
Cc1cnn(c1)CCCNC(=O)NCCCCc2nc(cs2)C C66141031
C[C@H](C(=O)NCc1cccc(c1)NC(=O)[C@H]2CCCO2)OCCC=C C66337901
CCOCC(=O)NNC(=O)c1ccc(cc1)COCC(F)(F)F C66654877
C[C@H](C1CC1)N(C)S(=O)(=O)NCCCNC(=O)c2cccs2 C66916282
CCN(CC)C(=O)CCCC(=O)NNC(=O)Cc1ccccc1F C66928417
CCCCN(CCO)C(=O)C(=O)Nc1ccccc1S[C@H](C)CC#N C66996931
CCCNC(=O)CN(CCC)C(=O)c1ccc(s1)CNC(=O)C C67056509
CC[C@H](C)NC(=O)C(=O)Nc1ccc(cc1)C(=O)N(CC=C)CC=C C67257655
C[C@H](C(C)C)NC(=O)C(=O)Nc1ccc(cc1)C(=O)N(CC=C)CC=C C67320766
c1cc(sc1)C(=O)NCCC(=O)NCc2ccnc(c2)OCC3CC3 C67333992
CC(C)CCCNC(=O)C(=O)Nc1ccc(c(c1)F)OCCOC C67344227
CC(C)OCCCNC(=O)C(=O)Nc1cc(ccc1OC(C)C)F C67490720
CCOc1ccc(cc1NC(=O)C(=O)NCCOCC(F)(F)F)F C67495789
CCOc1cc(ccc1C)NC(=O)C(=O)NCCOCC(F)(F)F C67495799
CC(C)CN1CCO[C@@H](C1)CNC(=O)CCCNC(=O)C(C)(C)C C41822951
CCCC(=O)N[C@@H](C(Cl)(Cl)Cl)NC(=S)Nc1ccccc1[N+](=O)[O-] C04017703
CCc1cccc(c1)NC(=O)Nc2ccc(c(c2)C(=O)NCCCOC)N(C)C C04368586
CCCC(=O)N[C@@H](C(Cl)(Cl)Cl)NC(=S)Nc1cccc(c1)[N+](=O)[O-] C01787043
c1cc(ccc1C(=O)NNC(=O)CCC(=O)NCCC2=CCCCC2)C(F)(F)F C04700318
CCOCCCNC(=O)c1cc(ccc1N(C)C)NC(=O)Nc2ccccc2F C04630605
CCOCCCNC(=O)c1cc(ccc1N(C)C)NC(=O)Nc2ccc(cc2C)C C04417635
c1ccc(cc1)Nc2nc(nc(n2)N)COC(=O)CCSc3ccc(cc3)F C05260305
CCCCN(c1c(n(c(=O)[nH]c1=O)CCC)N)C(=O)CSc2ccc(c(c2)C)C C07536345
CC(C)[C@@H](C(=O)NCC(=O)NCc1ccco1)NC(=O)c2ccc(cc2)C(C)(C)C C07952615
CCNC(=S)NNC(=O)CSc1nc2ccccc2n1Cc3ccccc3 C01831415
CC[C@@H](C)Nc1nnc(s1)SCC(=O)NCC(=O)Nc2cccc(c2C)C C09256098
CCOc1ccccc1C(=O)NCC(=O)NNC(=O)CSc2ccc(cc2)Cl C09885437
CC[C@H](C)c1ccccc1OCC(=O)NNC(=S)NC(=O)/C=C/c2ccccc2 C06396484
Cc1cc(nc(n1)N/C(=N/C(=S)NCc2ccco2)/NCc3ccccc3Cl)C C14156834
Cc1cc(nc(n1)N/C(=N/C(=S)Nc2ccc(cc2)F)/NCCc3cccs3)C C14158997
CC(C)(C)c1ccc(c(c1)Br)OCC(=O)NNC(=S)NCC=C C14569485
Cc1c([nH]c(c1C#N)NC(=O)CSc2[nH]c(c(n2)C)CC(C)C)CCSC C15082110
COc1ccccc1Nc2nc(nc(n2)N)CSCCOc3ccccc3F C15491004
c1ccc(cc1)OCc2ccc(o2)C(=O)NNC(=O)CCCc3c[nH]c4c3cccc4 C15683699
CCCc1c(cc(s1)C(=O)O[C@@H](C)C(=O)Nc2cccc(c2)S(=O)(=O)N)CC C16869453
C/C(=N\Nc1[nH]nc(n1)SCC(=O)NCCc2ccccc2Cl)/c3ccccc3 C20159859
CSCC[C@@H](C(=O)Nc1ccc(cc1)Nc2ccccc2)NC(=O)c3ccco3 C21007183
CCCCCN(c1c(n(c(=O)[nH]c1=O)CCCC)N)C(=O)[C@]2(CC2(Cl)Cl)C C22190580
CCOC(=O)CCCNC(=O)CSc1nc(c2c3c(sc2n1)C[C@H](CC3)C)N C23590873
CCCCCN(c1c(n(c(=O)[nH]c1=O)CCCC)N)C(=O)c2ccc(s2)Cl C24003388
CCCCN(c1c(n(c(=O)[nH]c1=O)CC(C)C)N)C(=O)CSc2ccccc2C C24004907
CCCCNC(=O)[C@@H](c1ccccc1O)N(Cc2ccco2)C(=O)c3ccccc3O C36497871
CCCCNC(=O)[C@H](c1ccccc1O)N(Cc2ccco2)C(=O)c3ccccc3O C36497872
CCC/C=C/[C@H](C(=O)NC(C)(C)C)N(Cc1ccco1)C(=O)c2c(cccc2O)O C36500551
CCC/C=C/[C@@H](C(=O)NC(C)(C)C)N(Cc1ccco1)C(=O)c2cccc(c2O)O C36500788
CCCCNC(=O)[C@H](c1ccccc1C)N(CCC)C(=O)c2cccc(c2O)O C36571281
CCOCCCNC(=S)N1[C@@H]2CC[C@H]1CC(C2)NC(=O)NC3CCCCC3 C12644087
CCCOC(=O)c1ccc(c(c1)OCC(=O)Nc2ccccc2C(F)(F)F)N C40681405
CC(C)CCNC(=O)[C@H](C(C)C)Sc1nnc(n1N)c2ccccc2OC C42855884
CC(C)(CO)NC(=O)Cc1ccc(cc1)NC(=O)/C=C/c2ccc(c(c2)OC)OC C44034735
CCCCOc1cccc(c1)[C@H]2c3c(n[nH]c3C(=O)N2CCCO)c4ccccc4O C06752902
CCOC(=O)C1=C(NC(=O)N[C@H]1c2ccc(cc2)OC)CNCc3ccc(cc3)C C55227605
CCC[C@@H](C)NC(=O)CSc1nc2cc(ccc2n1CCC)S(=O)(=O)N C06979125
c1ccc(cc1)/C=C/C=N/Nc2[nH]nc(n2)SCC(=O)NCc3ccc(cc3)Cl C59016272
C/C(=N/Nc1[nH]nc(n1)SCC(=O)NCCc2ccccc2)/c3ccccc3 C06212862
CC/C(=N/Nc1[nH]nc(n1)SCC(=O)NCc2ccc(cc2)Cl)/c3ccccc3 C59020533
CCCCN(c1c(n(c(=O)[nH]c1=O)CC(C)C)N)C(=O)CSc2cccc(c2)C C60134627
C=CCNC(=S)NNC(=O)CCOc1ccc(cc1Br)Cl C63838170
CC(C)(C)OC(=O)NCCNC(=O)C(=O)Nc1ccccc1Cc2ccccc2 C65629646
CC(C)(C)NC(=O)c1cccc(c1)NC(=O)CNc2cccc(c2)OC[C@@H]3CCCO3 C66068790
COCCCNC(=O)c1cccc(c1)NCC(=O)Nc2cc(cc(c2)Cl)Cl C66094785
CCOc1ccccc1NCC(=O)Nc2cccc(c2)C(=O)NC[C@@H]3CCCO3 C66216240
CCN(CC)C(=O)Nc1ccc(cc1)[C@H](C)NC(=O)NCCSC(C)(C)C C67088320
CCOCCCNC(=O)NNC(=O)/C=C/c1ccc(c(c1)C(F)(F)F)Cl C67313741
CC(C)CCNC(=S)NNC(=O)c1ccc(cc1)n2ccc(n2)C(F)(F)F C67463672
Cc1c(c(cs1)C(=O)NNC(=O)/C=C/C(=O)[O-])c2ccccc2 C02736101
Cc1c2c(c(c(c1O)C/C=C(\C)/CCC(=O)[O-])O)C(=O)OC2 C13759728
c1cc(ccc1CSc2[nH]c(=O)c(c([nH+]2)[O-])CC(=O)[O-])F C25502748
CCc1c(sc(c1C(=O)N)[N-]S(=O)(=O)Cc2ccccc2)C C27920127
c1c(c(cc(c1S(=O)(=O)NCCO)Cl)Cl)C(=O)[O-] C35188509
CSCC[C@H](C(=O)[O-])NC(=O)NCc1ccc(cc1F)Br C35284943
Cc1cc(nc(n1)SCC(=O)NNC(=S)SC)[O-] C16283865
Cc1c(sc(n1)Sc2ccc(cc2)S(=O)(=O)N)CC(=O)[O-] C35348734
CC(C)(CO)NS(=O)(=O)c1ccc(c(c1F)C(=O)[O-])F C35600695
CCN(c1ccc(cc1C(=O)[O-])S(=O)(=O)N)C2CCCC2 C35773196
Cc1cc(cc(c1[N-]S(=O)(=O)C(F)F)C(C)C)S(=O)(=O)N C36721966
CCN(CC(C)C)c1ccc(cc1C(=O)[O-])S(=O)(=O)N C37112015
c1c(c(cc(c1S(=O)(=O)CCC(=O)N)Cl)Cl)C(=O)[O-] C37331483
Cc1cc(sc1C(=O)[O-])NC(=O)CCNC(=O)C(C)(C)C C37404697
C[C@@H]1CC[C@@H](CN1C(=O)C[C@@](C)(C(C)C)C(=O)[O-])C(=O)N C37835234
Cc1c(c(nc(n1)S[C@@H](C)c2ccccc2)[O-])CC(=O)N C38899062
CCC[C@H](C(=O)[O-])NC(=O)Nc1ccc(cc1Br)C C40533696
Cc1c(cccc1Cl)NC(=O)N[C@@H](CCSC)C(=O)[O-] C40535672
CC[C@H](C(=O)[O-])NC(=O)Nc1ccc(cc1C(F)(F)F)Cl C40537258
CC[C@H](C(=O)[O-])NC(=O)Nc1c(cccc1Cl)C(F)(F)F C40546353
COc1cc(c(cc1C(=O)[O-])Cl)NC(=O)NCC(F)(F)F C40546771
C[C@@H]1CCC[C@@H]([C@@H]1C)NC(=O)N[C@@H](CCSC)C(=O)[O-] C40557073
CCC[C@@](C)(C(=O)[O-])NC(=O)Nc1cc(ccc1F)Br C40579366
C1CCC(CC1)CCNC(=O)NC2(CCCCC2)C(=O)[O-] C40602757
c1cc(c(cc1N)Cl)SCCn2cc(nn2)C(=O)[O-] C41116009
CCc1ccc(cc1)[C@](C)(C(=O)[O-])Sc2ccncc2N C42007965
C[C@@](c1ccc(cc1)SC)(C(=O)[O-])Sc2ccc(nc2)N C42010027
c1ccc(cc1)[C@](C2CC2)(C(=O)[O-])Sc3ccc(nc3)N C42010061
CCCC[C@]1([C@H]2[C@@H]([C@@H]([NH2+]1)/C=C/c3ccccc3)C(=NC2=O)[O-])C(=O)[O-] C44172874
Cc1ccc2c(c1)nc(n2C(C)(C)C(=O)N)SCC(=O)[O-] C45108580
Cc1c(c([nH]c1C(=O)[O-])C)C(=O)/C=C/c2ccc(cc2OC)O C13458127
CC[C@@H](C)[C@@H](C(=O)[O-])NC(=O)N[C@H](C)Cc1ccsc1 C49188055
CC[C@@H](C)[C@H](C(=O)[O-])NC(=O)Nc1nc(cs1)C(C)C C49238554
CCCC[C@@H](C(=O)[O-])NC(=O)N[C@H](CC)c1cccs1 C49533048
CC(C)[C@@H](c1cccs1)NC(=O)N[C@H](C(=O)[O-])C(C)(C)C C49560995
CC[C@@H](C)[C@H](C(=O)[O-])NC(=O)Nc1nc2c(s1)CCCC2 C49561165
C[C@@H](/C(=C(\C#N)/C(=O)Nc1ccccc1Cl)/[O-])NC(=O)c2cccs2 C50810686
CC[C@H](C)[C@@H](C(=O)[O-])NC(=O)N[C@@H](CC)C1CCCCC1 C52344326
COCC[C@H](C(=O)[O-])NC(=O)Nc1cc(cc(c1)Cl)Cl C52786866
c1cc(c(c(c1)Cl)C(=O)N)N2CCCC[C@H]2CCC(=O)[O-] C52903414
C1CCC(CC1)(CC(=O)NC2(CCCCC2)CO)C(=O)[O-] C53116692
CC1CCC(CC1)(CO)NC(=O)CC2(CCCC2)C(=O)[O-] C53116812
CC[C@H](C)[C@H](C(=O)[O-])NC(=O)Nc1cc(c(cc1F)F)F C61094855
CC[C@@H](C(=O)N)S(=O)(=O)c1cc(cc(c1C)F)C(=O)[O-] C61678008
C[C@@H]1CCC[C@@H](C1)NC(=O)NC(=O)CC(C)(C)CC(=O)[O-] C61827665
C[C@@H](C(=O)N)Oc1ccc(cc1Br)/C=C/C(=O)[O-] C62703621
CN(CCCOCC(F)(F)F)c1ccc(cc1N)C(=O)[O-] C62833474
CS(=O)(=O)CCS(=O)(=O)[N-]c1c(cccc1Cl)N C63142113
C[C@@H](CC[C@H]1CC=CO1)NC(=O)c2ccc3c(c2)nc(=S)[nH]c3[O-] C64098140
C=CCn1c(c(sc1=S)C(=O)N)/N=C(/CCCCl)\[O-] C64981065
C[C@@]12CC[C@H]([C@@]([C@H]1Cc3c(nc(s3)NC(=O)c4ccc(cc4)OC)[C@H]2CC(=O)N(C)CC=C)(C)CO)O C03841077
C[C@@]12CC[C@H]([C@@]([C@H]1Cc3c(nc(s3)NC(=O)c4ccc(cc4)C(C)(C)C)[C@H]2CC(=O)NCC#C)(C)CO)O C04222348
c1cc(cc(c1)NC(=O)N[C@H]2CO[C@H]3[C@@H]2OC[C@H]3OC(=O)Nc4cccc(c4)C(F)(F)F)C(F)(F)F C04222877
C[C@@]12CC[C@H]([C@@]([C@H]1CC[C@H]([C@H]2CC(=O)N3CCCCC3)O)(C)CO)OC(=O)Nc4cccc(c4)SC C04236766
C[C@@]12CC[C@H]([C@@]([C@@H]1CC[C@H]([C@H]2CC(=O)N3CC[C@H](C3)O)O)(C)CO)OC(=O)Nc4cccc(c4)SC C04236771
c1ccc(cc1)C[C@@H](C(=O)Nc2ccn(c(=O)n2)[C@@H]3[C@@H]([C@@H]([C@@H](O3)CO)O)O)N4C(=O)c5ccccc5C4=O C04352843
c1ccc(cc1)C[C@@H](C(=O)Nc2ccn(c(=O)n2)[C@H]3[C@@H]([C@@H]([C@@H](O3)CO)O)O)N4C(=O)c5ccccc5C4=O C04352845
Cc1ccc(cc1)S(=O)(=O)NC(=O)C(=NNc2cccc(c2)[N+](=O)[O-])C(=O)NS(=O)(=O)c3ccc(cc3)C C08694651
COc1ccc(cc1)NC(=O)C2=c3n(c(=O)/c(=C/C(=O)OC)/s3)C(=C([C@@H]2c4ccc(cc4OC)OC)C#N)N C03764661
c1cc(ccc1N(CC(=O)NC2CCCCC2)C(=O)c3c(c(ns3)C(=O)NC4CCCCC4)N)Cl C00906663
C[C@]12CC/C(=N/OCC(=O)NCc3ccncc3)/C=C1CC[C@@H]4[C@@H]2[C@@H](C[C@]5([C@H]4CC[C@@]5(C(=O)CO)O)C)O C12664215
CC(C)Cn1c(c(c(=O)[nH]c1=O)N(CC(C)C)C(=O)Cc2ccc(s2)S(=O)(=O)N3CCOCC3)N C12903959
c1cc(sc1c2cc(cnc2)[C@@H](CC(=O)[O-])NC(=O)[C@@H]3CCCN(C3)C(=O)CCC4CC[NH2+]CC4)Cl C13803155
c1cc(sc1c2cc(cnc2)[C@H](CC(=O)[O-])NC(=O)[C@@H]3CCCN(C3)C(=O)CCC4CC[NH2+]CC4)Cl C13803158
C[C@H]1[C@H](O[C@](CC1=C)([C@@H](C(=O)N[C@@H]2[C@@H]3[C@@H]([C@H](C([C@H](O3)C[C@H](CO)OC)(C)C)OC)OCO2)O)OC)C C14611562
C[C@]12CC[C@@H]3[C@H]([C@@H]1CC[C@@]2(C)O)CCC4=C/C(=N\OCC(=O)N[C@H](Cc5cnc[nH]5)C(=O)OC)/C=C[C@@]34C C15958990
CC[C@H](C)[C@H](C(=O)Nc1nnc(s1)c2ccc3c(c2)OCO3)NC(=O)Nc4cccc(c4)C(F)(F)F C16608441
CC[C@H](C)[C@@H](C(=O)Nc1nnc(s1)c2ccc3c(c2)OCO3)NC(=O)Nc4cccc(c4)C(F)(F)F C16608445
CC1=C([C@H](NC(=S)N1C)c2cccc(c2)NC(=O)Nc3c(cccc3Cl)Cl)C(=O)OCCOC C16610953
CCc1cccc(c1NC(=O)C2=C(NC(=C([C@@H]2c3ccco3)C#N)SCC(=O)NC4CCCCC4)C)C C12250143
Cc1ccccc1NC(=O)CSC2=C([C@H](C(=C(N2)C)C(=O)Nc3c(cc(cc3C)C)C)c4ccco4)C#N C20347921
c1cc2c(cc1C(=O)NCCC3=CCCCC3)NC(=O)[C@H](N2)CS(=O)(=O)Cc4ccc(cc4Cl)F C20768184
c1cc2c(nc1)nc(o2)c3ccc(cc3O)NC(=S)NC(=O)c4ccc(c(c4)[N+](=O)[O-])N5CCCCC5 C30827924
Cc1ccc(c(c1)Cn2c(=O)c3c(c(sc3n(c2=O)CC(=O)Nc4ccccc4OC)C(=O)NN)C)C C34779797
c1cc(ccc1OCc2nc(cs2)C(=O)N[C@H]3CCCC[C@@H]3NC(=O)Nc4ccc(cc4F)F)Cl C34906107
Cc1cc(cc(c1)OCc2nc(cs2)C(=O)N[C@H]3CCCC[C@H]3NC(=O)Nc4ccc(cc4)[N+](=O)[O-])C C34906232
C[C@]12CC/C(=N\OCC(=O)N[C@@H](Cc3c[nH+]c[nH]3)C(=O)[O-])/C=C1CC[C@H]4[C@@H]2CC[C@]5([C@@H]4CC[C@@]5(C#C)O)C C35361196
C[C@]1(NC(=O)N(N1)c2c(cc(cn2)C(F)(F)F)Cl)C3=NO[C@@H](C3)CNc4c(cc(cn4)C(F)(F)F)Cl C12856937
c1ccc2c(c1)c(cc(n2)c3ccco3)C(=O)NC(=S)Nc4cccc(c4)S(=O)(=O)/N=C\5/CCCN5 C12651252
c1ccc(c(c1)CS(=O)(=O)C[C@@H]2C(=O)Nc3cc(ccc3N2)C(=O)NCc4ccc(cc4)Cl)Cl C08593559
CC1=NN(C(=O)[C@H]1[C@@H](c2cc(c(c(c2)Br)O)OC)C3=C(NN([C@@H]3O)CCC#N)C)CCC#N C39322023
Cc1c(c(no1)c2c(cccc2Cl)Cl)C(=O)N3C[C@H](C4(C3)CC[NH2+]CC4)C(=O)NCCCC(=O)[O-] C39663488
c1ccc(cc1)[C@@H](CC(=O)[O-])NC(=O)[C@H]2CN(CC23CC[NH2+]CC3)C(=O)c4ccc(cc4F)C(F)(F)F C39682355
c1ccc(cc1)[C@H](CC(=O)[O-])NC(=O)[C@H]2CN(CC23CC[NH2+]CC3)C(=O)c4ccc(c(c4)C(F)(F)F)F C39682360
c1ccc(cc1)[C@@H](CC(=O)[O-])NC(=O)[C@H]2CN(CC23CC[NH2+]CC3)C(=O)c4ccc(o4)c5ccccc5F C39682571
Cc1c(c(no1)c2c(cccc2Cl)F)C(=O)N3C[C@H](C4(C3)CC[NH2+]CC4)C(=O)NCCCCC(=O)[O-] C39682754
c1csc(c1C(=O)N)NC(=O)CSc2nnc(n2C[C@@H]3CCCO3)c4csc5c4CCCCC5 C39966991
CC[C@]1(Cc2ccccc2-c3c1c(=O)n(c(n3)N/N=C/c4ccc(cc4)OCC(=O)N)c5ccc(cc5)C)C C40035634
CCCCN1C(=O)[C@H]2[C@@H]([NH2+][C@@]([C@@H]2C1=O)(Cc3c[nH]c4c3cccc4)C(=O)[O-])c5ccc(c6c5cccc6)OC C43210511
CCCCCC(=O)Nc1nc2c(s1)C[C@H]3[C@@]([C@@H]2CC(=O)N4CCC(CC4)C)(CC[C@H]([C@@]3(C)CO)O)C C43554328
C[C@@H]1CC=C(C(=O)N1CC(=O)NC[C@@H]2CCc3c(cn[nH]3)C2)NS(=O)(=O)Cc4ccc(cc4Cl)F C52604110
CCOc1cc(cc(c1OC(=O)N2CCOCC2)Br)[C@H]3c4c(n[nH]c4OC(=C3C#N)N)c5ccc(cc5)OC C00718428
C=CCn1c(=O)c2c3c(sc2nc1SCC(=O)Nc4c(c5c(s4)CCCC5)C(=O)N)CCCCC3 C03316745
c1ccc2c(c1)nc(o2)c3cc(ccc3O)NC(=S)NC(=O)c4cc(ccc4N5CCOCC5)[N+](=O)[O-] C22843969
C/C(=N/NC(=O)CCCSc1nnc(n1N)c2ccccc2Br)/c3ccc4c(c3)OCO4 C58989966
Cc1ccccc1NC(=O)C2=C(NC(=N[C@H]2c3cc(c(c(c3)OC)OC)OC)Nc4nc5ccccc5o4)C C22861000
Cc1ccccc1C(=O)Nc2cccc(c2)NC(=S)NC(=O)c3ccc(c(c3)[N+](=O)[O-])N4CCCCC4 C59331432
Cc1cc(cc(c1O)c2nc3ccccc3o2)NC(=S)NC(=O)c4ccc(c(c4)[N+](=O)[O-])N5CCCC5 C59331539
Cc1ccc2c(c1)oc(n2)c3cc(ccc3O)NC(=S)NC(=O)c4ccc(c(c4)[N+](=O)[O-])N5CCCC5 C59331541
C[C@@]1(NC(=O)N(N1)c2c(cc(cn2)C(F)(F)F)Cl)C3=NO[C@@H](C3)CNc4c(cc(cn4)C(F)(F)F)Cl C12856931
Cc1cc(oc-2cc(=[NH+]C(=O)[C@@H]3CCC[NH2+]3)ccc12)O C25667190
C[C@@H]1CCC[C@@H]([NH+]1C(C)(C)C(=O)N2CCC(CC2)[NH3+])C C32055007
C[C@@H]1C[C@H](C[NH+](C1)c2c(n3ccsc3n2)C[NH3+])C C35429887
CC(C)(C)[C@@H]1CC[C@@H]([C@@H](C1)[NH+](C)[C@@H]2CCS(=O)(=O)C2)C[NH3+] C36869663
C[C@H](Cn1cc[nH+]c1)NC(=O)[C@@H]2C[C@@H]3CCCC[C@@H]3[NH2+]2 C36999356
C1CC[C@H]2[C@H](C1)C[C@@H]([NH2+]2)C(=O)N[C@@H]3CC[NH+]4[C@@H]3CCC4 C37001657
C[C@@H](CNC(=O)[C@H]1C[C@@H]2CCCC[C@@H]2[NH2+]1)[NH+]3CCCCC3 C38029446
CC[NH+]1CCC(CC1)NC(=O)[C@H]2C[C@H]3CCCC[C@@H]3[NH2+]2 C38098278
c1ccc2=[NH+]C(=O)[C@H]([NH+]=c2c1)N/N=C/c3ccc(cc3)O C38802743
c1ccc2=[NH+]C([NH+]=c2c1)C3=C(N(CC3=O)c4ccc(cc4)Br)N C38819128
c1ccc2=[NH+]C([NH+]=c2c1)C3=C(N(CC3=O)c4ccc(c(c4)Cl)Cl)N C38827401
c1ccc2=[NH+]C(=O)[C@@H]([NH+]=c2c1)c3cc(ccc3N)Br C39395789
CN(C)c1[nH+]c(cc(n1)N)c2cccc(c2)[C@@H]3C=CN=[NH+]3 C39442828
CC(=O)N1CCCN(CC1)c2c(cc3c([nH+]2)CCC3)C[NH3+] C43405563
C[C@@H]1C[C@@H](CN(C1)C(=O)C[NH+]2CCCC[C@@H]2C[NH3+])C C44557226
C[NH+](C)CC1CCN(CC1)C(=O)C2(CCCCC2)C[NH3+] C44763947
Cc1cc([nH+]c(c1C[NH3+])N2C[C@H](OC(C2)(C)C)C)C C45661256
CC[C@@H]1CO[C@H](CN1[C@@]2(C[NH+]3CCC2CC3)C[NH3+])C C48914319
C[C@@H]1CC[C@H]([C@@H](C1)[NH+](C)CC(=O)N2CCCC2)C[NH3+] C48971665
CC(C)(C)[C@@H]1CC[C@@H]([C@@H](C1)[NH+](C)Cc2cnn(c2)C)[NH3+] C48971927
c1cc2nc(cc(=O)n2cc1Br)C[NH+]3CC[C@@H](C3)[NH3+] C50243460
CCC[NH+]1CCC(=CC1)C2=c3cc(ccc3=[NH+]C2)C(=O)N C52542134
C[C@H]1CC[C@@H](C[C@@H]1C(=O)N2CCC(CC2)[NH+](C)C)[NH3+] C55128224
C[C@@H]1C[C@H](CC[C@@H]1C(=O)N(C)[C@@H]2CCC[NH+](C2)C)[NH3+] C55131601
C[C@@H]1C[C@@H](CC[C@@H]1C(=O)N2CC[NH+](CC2)C3CCCC3)[NH3+] C55132662
CC(C)(C)[NH+]1CCN(CC1)C(=O)C[C@@H]2CCC[C@@H](C2)[NH3+] C55141105
c1ccn2c(c1)[nH+]c(cc2=O)CN3[C@@H]4CC[C@H]3CC(C4)[NH3+] C40750247
CN1CC[C@](C1)(C[NH3+])N2CC[NH+](CC2)C3CCCC3 C61990781
CC[C@@H]([C@H](c1ccc(s1)Br)N2CCn3cc[nH+]c3C2)[NH3+] C62246065
CCC(C)(C)[C@@H]1CC[C@@H]([C@@H](C1)N2CCn3cc[nH+]c3C2)[NH3+] C62250307
C[C@@](C[NH3+])(CN1CCn2cc[nH+]c2C1)c3ccccc3 C62322223
CCC1(CC[NH2+]CC1)C(=O)NC2CC[NH+](CC2)C(C)C C62848713
CCCC1(CC[NH2+]CC1)C(=O)N[C@@H]2CCC[NH+](C2)C C62849642
CCC1(CC[NH2+]CC1)C(=O)N[C@@H]2CC[NH+](C2)C3CC3 C62850098
CC[C@@]1(CCC[NH2+]C1)C(=O)Nc2c[nH+]ccc2N(C)C C62854816
CCC[C@@]1(CC[NH2+]C1)C(=O)N[C@@H]2C[NH+]3CCC2CC3 C62889336
C[C@@H]1C[C@H](CC[C@@H]1[NH3+])C(=O)N2CCC[NH+]3CCC[C@@H]3C2 C62943649
C1C[C@H](C[C@@H](C1)[NH3+])CC(=O)N2CCC[NH+]3CCC[C@@H]3C2 C62943674
C1C[C@@H](C[C@H](C1)C(=O)N2CCC[NH+]3CCC[C@@H]3C2)CC[NH3+] C62943695
C[C@H]1[C@@H](CCC[C@@H]1[NH3+])C(=O)N2CC[C@@H](C2)[NH+]3CCCC3 C62985501
c1ccc(cc1)N2[C@H](C=C(N2)CC3[NH+]=c4ccccc4=[NH+]3)O C63106913
C[NH+]1CCC(CC1)CN(C)C(=O)C[C@H]2CCCC[C@@H]2[NH3+] C63125899
C[NH+]1CCC(CC1)CN(C)C(=O)C[C@H]2CCCC[C@H]2[NH3+] C63125906
C1CCNC(=O)[C@@H](C1)[NH+]2CCC(CC2)[C@@H]3CCC[NH2+]3 C63199852
Cc1cc(nc2c1[C@H]([C@H](S2)C3[NH+]=c4ccccc4=[NH+]3)N)C C63504979
c1ccc2c(c1)C(=O)[C@H]([C@@H](S2)N)C3[NH+]=c4ccccc4=[NH+]3 C63763343
Cc1ccc2=[NH+][C@@H]([NH+]=c2c1)[C@@H](C)Nc3nccc(n3)C4=C(N(N[C@@H]4C)C)C C64044144
CC1=C(S[C@@H]2N1C(=O)C(=CN2)C(=O)NC3[NH+]=c4ccccc4=[NH+]3)C C64435754
c1ccc2c(c1)nc3n2[C@@H]([C@H](C=C3C#N)C4[NH+]=c5ccccc5=[NH+]4)N C64717718
CC1=C2[C@H](CC(=O)N[C@H]2N(N1)C3CCCCC3)C4[NH+]=c5ccccc5=[NH+]4 C65397850
c1ccc2c(c1)CC[C@H](N2)C(=O)N[C@H]3C[NH+]4CCC3CC4 C19504282
C1CC[C@H]2[C@@H](C1)C[C@@H]([NH2+]2)C(=O)N3CCCC[C@@H]3CCO C19513124
C/C(=C\c1ccccc1)/[C@@H]2Nc3c(c4c(s3)C[NH+](CC4)C)C(=O)N2 C20064884
CN1c2ccc(cc2CC1=O)[C@@H](c3ccc(o3)Br)[NH3+] C35381372
c1csc2c1CN(CC2)c3c(n4ccsc4n3)C[NH3+] C35429733
c1cc(oc1C(=O)N[C@@H]2CC[NH2+]C3(C2)CCC3)Br C36257411
C1C[NH2+]Cc2c1c(c(s2)NC(=O)[C@H]3C[C@H]4CC[C@@H]3C4)C#N C36269504
C1Cc2c(sc3c2c(nc(n3)Cl)NC4CC[NH2+]CC4)C1 C36276953
C[C@H]1CN(C[C@@H](O1)C)c2c3cc(ccc3[nH+]cc2N)Br C36812913
c1cc(c(nc1)Cl)NC(=O)[C@@H]2C[C@H]3CCCC[C@@H]3[NH2+]2 C37019961
c1c(c(sc1Cl)Cl)S(=O)(=O)N2CCC[C@H](C2)[NH3+] C37116482
Cc1cn2c(c(nc2s1)C)C[NH2+][C@H]3CCC[C@H](C3)O C37166157
Cc1cc(ccc1C#CC[NH3+])S(=O)(=O)N2CCC[C@@H]2C C37912659
C1CCC(CC1)S(=O)(=O)N[C@H]2CC[C@H]3C[NH2+]C[C@H]3C2 C38137163
CC1=C2[C@H](C3=C(CC(CC3=O)(C)C)[NH+]=C2NN1)c4cccs4 C13571590
Cc1c(cccc1N)C(=O)N2CCC[C@H](C2)[NH+]3CCCC3 C40332106
c1cc(c(c(c1)F)C#N)n2cc[nH+]c2c3ccc(cc3)N C40517000
c1cc(sc1S(=O)(=O)N2[C@@H]3CC[C@H]2CC(C3)[NH3+])Br C40749805
C[C@@H]1CCc2c(sc(c2C#N)NC(=O)[C@H]3CCC[NH2+]C3)C1 C40852892
C(C[NH3+])c1nc(on1)c2c(c(c(c(c2F)F)F)F)F C41201878
c1csc(c1Br)S(=O)(=O)N2CCC[C@@H]2[NH3+] C42524428
Cc1cc2c(cc1C)n(cn2)[C@H](c3ccncc3)[C@@H](C)[NH3+] C43354930
CC1CCC(CC1)(c2nc(no2)c3cc(cc(c3)F)F)[NH3+] C43387412
C[C@H]1CN(C[C@@H](O1)C)c2c(cc3c([nH+]2)CCC3)C(=S)N C43408252
C1CCCC(CC1)(C[NH3+])C(=O)N2CCO[C@@H]3[C@@H]2CCC3 C44764332
Cc1c(c(n(n1)C)C)c2csc(n2)C3(CCC(CC3)C)[NH3+] C45167931
c1ccc(cc1)c2cn(c([nH+]2)N)/N=C/c3ccc(cc3)F C07674836
C[NH+](Cc1nc(c2ccsc2n1)N)[C@@H]3CCSC3 C50813278
c1csc2c1c(nc(n2)C[NH+]3CC[C@H]4CCCC[C@@H]4C3)N C50814228
c1c(c([nH]c1C(=O)N2CCC[C@H]2[C@H]3CCC[NH2+]3)Cl)Cl C51358897
Cc1c(sc2c1c(nc(n2)C[NH+]3CC[C@@H](C[C@@H]3C)C)N)C C51748172
Cn1c2cc(c(cc2n(c1=O)C)Br)[C@@H](c3cccs3)[NH3+] C51928516
Cc1ccc(s1)[C@H](c2cc3c(cc2Br)n(c(=O)n3C)C)[NH3+] C51928527
c1csc(c1N)C(=O)N2CC[NH+](CC2)C3CCCC3 C52060466
C[C@H]1CN(CC(O1)(C)C)c2nc3c(s2)[C@@H](CC(C3)(C)C)[NH3+] C54897639
C[C@@H]1CC[C@H](C[C@@H]1C(=O)N2CCO[C@@H]3[C@@H]2CCCC3)[NH3+] C55134166
C1CC[C@H]2[C@@H](C1)N(CCO2)C(=O)[C@@H]3CCC[C@@H](C3)C[NH3+] C55161322
CCC12CN3CC([C@H]1O)(CN(C2)C34CC([NH2+]C(C4)(C)C)(C)C)C C35572591
C[C@H](C[NH3+])n1c2c(cc(cn2)Cl)nc1C(F)(F)F C57794583
c1c(c(cc2c1OCCO2)Br)CN3[C@@H]4CC[C@H]3CC(C4)[NH3+] C40750125
C[NH+](C)C1CCN(CC1)C(=O)c2cc(c(cc2Br)F)N C61079777
Cc1cc(c2c(c1)OC([C@H]([C@@H]2O)[NH+](C)CCO)(C)C)C C62179946
Cc1ccc(cc1)c2c(nnn2c3cccc(c3)F)C[NH3+] C62239923
Cc1ccccc1n2c(c(nn2)C[NH3+])c3ccccc3F C62244771
c1cc(c(cc1N2CCn3cc[nH+]c3C2)Cl)C(=S)N C62255829
C[C@@H]1CN[C@@H](C[NH2+]1)C(=O)N2CCC3(CCCCC3)CC2 C62815686
C[C@@H]1CN[C@@H](C[NH2+]1)C(=O)N(C)[C@@H](C)c2ccccc2F C62815714
c1cc(c(cc1Cl)C(=O)N2CC[C@H](C2)[NH+]3CCCC3)N C62975374
Cc1cc(ccc1F)[C@H](c2ccc3c(c2)oc(=O)n3C)[NH3+] C63056020
C1CC[C@@H]([C@H](CC1)N2C(=O)CC3(C2=O)CCCCC3)[NH3+] C63214945
CCOc1ccc(cc1)C(=O)Oc2ccc(cc2OC)/C=N/NC(=O)CNC(=O)c3ccccc3Cl C04327281
CCCOC(=O)c1ccccc1c2ccc(o2)/C=N\NC(=O)[C@H](C(C)C)NC(=O)c3ccc(cc3)Cl C10000432
CCCOC(=O)c1ccccc1c2ccc(o2)/C=N\NC(=O)[C@H](C(C)C)NC(=O)c3ccccc3Cl C10039490
CCOc1cc(cc(c1OCC)OCC)C(=O)NC(=S)Nc2c(c3c(s2)C[C@H](CC3)C(C)(C)C)C#N C10039371
c1cc(c(cc1OCC(F)(F)F)C(=O)NCCNC(=O)c2ccc(cc2Cl)Cl)OCC(F)(F)F C12956507
COc1cc2cc(c(=O)[nH]c2cc1OC)CN(Cc3cccs3)C(=S)Nc4ccccc4C(=O)OC C06136433
C[C@H](C(=O)NCCC1=CCCCC1)OC(=O)c2ccccc2SCC(=O)Nc3ccc4c(c3)OCO4 C13140320
CCCN(CCC)C(=O)c1cccc(c1)NC(=S)NC(=O)c2cc(ccc2OCCC)Br C14561290
Cc1ccc(cc1)C(=O)NCCc2nnc(n2CC=C)SCC(=O)Nc3nc(cs3)c4ccccc4 C16361305
Cc1ccc(cc1)CN(CCc2c[nH]c3c2cccc3)C(=O)CN(CCOC)C(=O)Nc4ccc(cc4)C#N C16649477
CCSCCOC(=O)C1=C(NC2=C([C@@H]1c3cc(c(c(c3)OC)O)OC)C(=O)[C@H]([C@H](C2)C)C(=O)OC)C C20190379
CC[C@@H](C)NC(=O)CSC1=Nc2ccccc2C3=N[C@H](C(=O)N31)CCC(=O)NCc4ccc(cc4)OC C20642853
C=CCn1c(nnc1SCCC(=O)Nc2cccc(c2)C(F)(F)F)CNc3cccc4c3cccc4 C20830996
CCOc1cc(ccc1OC(=O)c2ccc(cc2)Cl)/C=N/NC(=O)CNC(=O)c3ccc(cc3)OC C25782457
CCCN(CC(=O)Nc1cc(nn1c2ccc(c(c2)Cl)Cl)C(C)(C)C)C(=O)NCC(=O)OCC C33635677
CC(C)C[C@H](C(=O)NCCCOC)N1CC2=C(C1=O)[C@H](NC(=O)N2CC=C)c3ccccc3C(F)(F)F C34791570
CC[C@@H](C)[C@@H](C(=O)Nc1nnc(s1)c2cccc(c2)OC)NC(=O)c3cc(c(c(c3)OC)OC)OC C34863543
CCCCN1C(=C([C@H](NC1=O)c2cccc(c2)NC(=O)/C=C/c3ccc(cc3)[N+](=O)[O-])C(=O)OC(C)C)C C34890147
C[C@@H](CCCN(Cc1ccccc1OC)C(=O)Nc2ccc(cc2)OC)Nc3cc(cc4c3nccc4)OC C35002958
CC(C)CCNC(=O)Cc1csc(n1)NC(=O)CN(CC(C)C)C(=O)c2ccc(c(c2)Cl)Cl C35080501
CN(C)c1ccc(cc1)c2nnc(s2)NC(=O)[C@@H](Cc3ccccc3)NC(=O)COCc4ccccc4 C35302666
CCCCN1C(=C([C@@H](NC1=O)c2cccc(c2)NC(=O)C(C)(C)CCl)C(=O)OCC)c3ccccc3 C35710766
Cc1ccc(cc1)CN(CCc2c[nH]c3c2cccc3)C(=O)CN(CCOC)C(=O)Nc4ccccc4C C35761457
CCCCNC(=O)[C@H](c1ccccc1C)N(Cc2ccco2)C(=O)C(c3ccccc3)(c4ccccc4)O C36502219
CCC(C)(C)NC(=O)[C@H](c1ccc(cc1)C)N(CCN2CCOCC2)C(=O)CNC(=O)c3cccs3 C20150307
CCCCOc1ccc(cc1OC)[C@H]2c3ccc(cc3OC(=C2C#N)N)OC(=O)COc4ccccc4C C38660098
CCCOc1ccccc1C(=O)Oc2ccc3c(c2)OC(=C([C@@H]3c4ccc(c(c4)OCC)OCC)C#N)N C38679399
COc1ccccc1OCC(=O)Oc2ccc3c(c2)OC(=C([C@H]3c4ccc(c(c4)OC)OCC=C)C#N)N C38680910
CCCCCCOc1ccc(cc1OC)[C@@H]2c3ccc(cc3OC(=C2C#N)N)OC(=O)c4ccccc4F C38681995
CCCOc1ccccc1C(=O)Oc2ccc3c(c2)OC(=C([C@H]3c4ccc(c(c4)OCC)OCCC)C#N)N C38683952
CCCCOc1ccc(cc1OCC)[C@H]2c3ccc(cc3OC(=C2C#N)N)OC(=O)/C=C/c4ccc(cc4)C C38684040
CCCCCOc1ccc(cc1OCC)[C@@H]2c3ccc(cc3OC(=C2C#N)N)OC(=O)c4ccccc4F C38684322
CCCCCOc1cccc(c1)[C@@H]2c3ccc(cc3OC(=C2C#N)N)OC(=O)/C=C/c4ccc(cc4)OC C38684804
CCCCCOc1ccc(cc1)[C@H]2c3ccc(cc3OC(=C2C#N)N)OC(=O)COc4cccc(c4C)C C38685479
CCCCCOc1ccccc1[C@@H]2c3ccc(cc3OC(=C2C#N)N)OC(=O)COc4ccc(c(c4)C)C C38686164
CCCCCOc1ccccc1[C@@H]2c3ccc(cc3OC(=C2C#N)N)OC(=O)COc4cccc(c4C)C C38686167
C[C@H](c1nnc(n1CC=C)S[C@@H](C)C(=O)Nc2cccc(c2)SC)NC(=O)c3ccc(cc3)OC C39747966
C[C@H](C(=O)Nc1cccc(c1)SC)Sc2nnc(n2CC=C)CCC(=O)Nc3ccccc3Cl C39752404
CCc1c(sc(n1)NC(=O)[C@@H](C)Sc2nnc(n2CC)[C@H](C)NC(=O)Cc3ccc(cc3)OC)C C39757907
CCCOc1ccc(cc1OCC)[C@H]2c3c(n[nH]c3C(=O)N2CCCOC)c4cc(c(cc4O)C)Cl C39914187
CCCCCCOc1ccc(cc1OC)[C@@H]2c3c(n[nH]c3C(=O)N2CC=C)c4cc(c(cc4O)C)Cl C39914576
CCCCCOc1ccc(cc1OCC)[C@H]2c3c(n[nH]c3C(=O)N2Cc4ccco4)c5c(cc(cc5O)C)C C38705934
CCCCOc1ccc(cc1OC)[C@@H]2C(=C(Nc3n2nc(n3)SCCC)C)C(=O)Nc4ccc(cc4C)C C40981353
CCCCSc1nc2n(n1)[C@@H](C(=C(N2)C)C(=O)Nc3ccccc3)c4ccc(c(c4)OCC)OCCC C41001500
CCCCOc1ccc(cc1OC)[C@@H]2C(=C(Nc3n2nc(n3)SCCC)C)C(=O)Nc4cccc(c4C)C C41022175
CCOc1cccc(c1O)/C=N/NC(=O)CSc2nnc(n2c3ccc(cc3)OC)c4ccc(cc4)C(C)(C)C C01821925
CCCCSc1nc2n(n1)[C@@H](C(=C(N2)C)C(=O)Nc3cccc(c3)C)c4ccc(c(c4)OCC)OCCC C54614096
CCCOc1ccc(cc1OCC)[C@@H]2C(=C(Nc3n2nc(n3)SCCC)C)C(=O)Nc4cccc(c4C)C C54614120
Cc1ccccc1C(=O)NCCc2nnc(n2CC=C)SCC(=O)Nc3nc(cs3)c4ccccc4 C59177154
CCOC(=O)Oc1c(cc(cc1OC)C(=O)Nc2c(c3ccccc3oc2=O)NCc4ccccc4)OC C45961136
CC(C)(C(=O)Nc1ccc(cc1)N(C)C)N(Cc2ccccc2F)C(=O)CN3C[C@H](NC3=S)c4ccccc4 C08695873
CN(C)c1ccc(cc1)NC(=O)C2(CCCC2)N(Cc3ccc(cc3)C(F)(F)F)C(=O)CN4C[C@@H](NC4=S)c5ccccc5 C08695900
CCc1cc(cc(c1NC(=O)c2ccoc2C)CC)Cc3cc(c(c(c3)CC)NC(=O)c4ccoc4C)CC C08720914
CN(C)c1ccc(cc1)NC(=O)C2(CCSCC2)N(Cc3ccco3)C(=O)CN4C[C@H](NC4=S)c5ccccc5 C08695963
c1ccc(cc1)n2c(=O)c3ccc(cc3n(c2=O)CC(=O)NCCC4=CCCCC4)C(=O)NCc5ccco5 C09692694
CCOC(=O)[C@H]1[C@H](C(=C(NC1=O)SCC(=O)Nc2ccc(cc2)Br)C#N)c3ccccc3OC C02312523
COC(=O)c1c(ccs1)NC(=O)CSc2ccccc2NC(=O)CSc3ccc(cc3)Br C12950916
CCCCN(c1c(n(c(=O)[nH]c1=O)CCC)N)C(=O)c2cc3c(nn(c3s2)Cc4ccccc4Cl)C C03431572
CCOc1ccccc1NC(=O)N(CC(C)C)CC(=O)Nc2cc(nn2c3ccc(cc3)F)c4ccccc4 C16433223
Cc1cccc(c1NC(=O)N(CCCOC)CC(=O)Nc2cc(nn2c3ccccc3Cl)C(C)(C)C)C C16438241
CC(C)(C)c1cc(n(n1)c2ccccc2Cl)NC(=O)CN(CCCOC)C(=O)Nc3ccc(cc3)OC C16438253
CC(C)N(Cc1nc(cs1)C(=O)NCCC(c2ccccc2)c3ccccc3)C(=O)Nc4ccccc4F C16459962
CCCCN(Cc1ccco1)c2ccc(cc2C(=O)N3CCCC3)NC(=O)Nc4ccccc4C(F)(F)F C16531246
C[C@@H](C(=O)O[C@@H](c1ccccc1)C(=O)Nc2cc(ccc2Cl)C(F)(F)F)NC(=O)c3ccccc3Cl C03341586
CCc1ccccc1NC(=O)CSC2=C([C@H](C(=C(N2)C)C(=O)OCCOC)c3ccc(cc3)Cl)C#N C20170925
CCN(CC)S(=O)(=O)c1ccc(cc1)C(=O)Nc2c(c3c(s2)CN(CC3)Cc4ccccc4)C(=O)N C23153785
CCOc1ccc(cc1)Oc2cc(cc(c2)[N+](=O)[O-])NC(=O)c3cnn4c3N[C@@H](C[C@@H]4C(F)(F)F)c5cccs5 C01867701
CCc1ccccc1NC(=O)N(CCCOC)CC(=O)Nc2cc(nn2c3ccc(cc3)F)c4ccccc4 C33560410
COc1ccc(cc1)NC(=O)CSc2nnc(n2C3CCCCC3)CNC(=O)C45CC6CC(C4)CC(C6)C5 C09390925
CC(C)(C)c1cc(n(n1)c2ccccc2Cl)NC(=O)CN(CCOC)C(=O)Nc3ccc(cc3)SC C34736113
CCN1C2=C([C@@H](NC1=O)c3ccc(cc3)C(F)(F)F)C(=O)N(C2)[C@H](C(C)C)C(=O)NCCc4ccccc4 C34791089
CCN1C2=C([C@@H](NC1=O)c3ccccc3C(F)(F)F)C(=O)N(C2)[C@@H](CC(C)C)C(=O)NCc4ccccc4 C34791414
CCN1C2=C([C@@H](NC1=O)c3ccccc3C(F)(F)F)C(=O)N(C2)[C@@H](CC(C)C)C(=O)NCc4ccncc4 C34791451
CC(C)NC(=O)[C@H](Cc1ccccc1)N2CC3=C(C2=O)[C@H](NC(=O)N3CC=C)c4ccccc4C(F)(F)F C34791927
CC(C)CCSc1[nH]c(=O)c2c(n1)NC3=C([C@@H]2c4ccc(c(c4)OC)OCc5ccccc5)C(=O)CCC3 C35449701
CC(C)CCSc1[nH]c(=O)c2c(n1)NC3=C([C@H]2c4ccc(c(c4)OCc5ccccc5)OC)C(=O)CCC3 C35449705
C[C@@H]([C@@H]1CC[C@@]2([C@]1(CC[C@@H]3C2=CC(=O)[C@@H]4[C@@]3(CC[C@@H](C4)OC(=O)C)C)C)O)[C@@H](CCC(C)(C)O)OC(=O)C C35494034
CCN1C(=C([C@H](NC1=O)c2ccc(cc2)C(C)(C)C)C(=O)OCC)CN3CCN([C@@H](C3)C)C(=O)NC(C)C C36006726
CCC/C=C/[C@H](C(=O)NC1CCCCC1)N(Cc2ccc(o2)C)C(=O)C(c3ccccc3)(c4ccccc4)O C36599015
Cc1ccc(cc1S(=O)(=O)N2CCOCC2)NC(=O)[C@H](CCSC)NC(=O)c3ccccc3Cl C12932773
CC(C)COc1ccc(cc1)C(=O)Oc2ccc3c(c2)OC(=C([C@H]3c4ccc(c(c4)OC)OCC=C)C#N)N C38681101
CCc1ccc2=[NH+]C(=O)[C@@H](C=c2c1)[C@@H]([C@@H]3N=NNN3C(C)(C)C)[NH+](Cc4ccccc4)Cc5ccc(cc5)F C39710547
Cc1c(sc(n1)Sc2ccccc2)C(=O)C3=C(C(=O)N([C@H]3c4ccc(c(c4)OC)O)CC[NH+](C)C)[O-] C39991458
Cc1ccc(cc1C)NC(=O)CSC2=C([C@@H](C(=C(N2)C)C(=O)OCCOC)c3ccc(cc3)Cl)C#N C40486404
CCCOc1ccc(cc1OCC)[C@H]2c3c(n[nH]c3C(=O)N2CCCOC(C)C)c4cc(ccc4O)Cl C39899338
Cc1cc(c(c(c1)c2c3c([nH]n2)C(=O)N([C@@H]3c4ccc(c(c4)OC)OCCC(C)C)Cc5cccnc5)O)C C39912633
CCCCCOc1ccc(cc1OCC)[C@@H]2c3c(n[nH]c3C(=O)N2CCOC)c4cc(c(cc4O)C)Cl C39914102
Cc1cc(c(c(c1)O)c2c3c([nH]n2)C(=O)N([C@@H]3c4ccc(c(c4)OC)OCCC(C)C)CCCOC(C)C)C C38705289
CCOc1ccccc1NC(=O)C2=C(Nc3nnnn3[C@@H]2c4ccc(c(c4)OC)OCc5ccccc5C)C C41022516
Cc1ccc(o1)[C@H](C(=O)NC[C@@H]2CCCO2)N(Cc3ccc4c(c3)OCO4)C(=O)c5ccc([nH]5)c6ccccc6 C00885829
COc1cc(ccc1OCc2ccccc2)[C@H]3CC(=O)NC(=C3C#N)SCC(=O)Nc4ccc(cc4)Br C01102355
C[C@]12C=C[C@]3(O1)[C@@H]([C@@H]2C(=O)NCc4ccc(cc4)OC)C(=O)N([C@H]3C(=O)NCc5ccccc5)Cc6ccc(cc6)Cl C01380969
COc1ccc(cc1)c2nnc(n2c3ccc(cc3)Cl)SCC(=O)NNC(=C)c4ccc(cc4)Cl C01798210
CCCc1c2c(n(n1)c3ccccc3)OC(=C([C@H]2c4ccc(c(c4)OCC)OCc5ccccc5Cl)C#N)N C01819674
CCOc1ccc(cc1)n2c(nnc2SCC(=O)NNC(=C)c3ccc(cc3)OC)c4ccc(cc4)Cl C01834602
CCN(CC)c1ccc(c(c1)O)/C=N/NC(=O)CSc2nc3c(c4c(s3)CCCC4)c(=O)n2c5ccccc5 C01899726
Cn1cnnc1SCc2ccc(cc2)C(=O)NN/C=C\3/c4ccccc4C(=O)N(C3=O)Cc5ccc(cc5)OC C03276629
COc1cc(cc(c1OC)NC(=O)c2cccs2)C(=O)Nc3nnc(s3)SCc4ccc(cc4)F C03331037
CC[C@H](C)Sc1nnc(s1)NC(=O)CSc2nnc(n2CC=C)CNc3cccc4c3cccc4 C59265547
CC[C@H](C(=O)Nc1ccc2c(c1)sc(n2)SCC(=O)Nc3cccc(c3C)C)Sc4nccn4C C59854074
CCOc1ccc(cc1)n2c(nnc2SCC(=O)N/N=C/c3ccc(c(c3)OCC)O)c4cccnc4 C01479574
Cc1c(c2cc(c3ccccc3c2n1CCCNc4ccc(cc4Cl)[N+](=O)[O-])O)C(=O)OCCOC C08783316
CCCOc1cccc(c1)C(=O)Oc2ccc3c(c2)OC(=C([C@H]3c4ccc(c(c4)OCC)OCC)C#N)N C08917421
CCSc1nc(c2cnn(c2n1)CCNC(=O)[C@H]3CC(=O)N(C3)c4cccc(c4)OC)NCC(C)C C08949034
CCSc1nc(c2cnn(c2n1)CCNC(=O)[C@H]3CC(=O)N(C3)c4ccc(cc4)OC)NCC(C)C C08949039
CCOc1ccc(cc1OCC)CCNC(=O)CSc2[nH]c(=O)c3c(csc3n2)c4ccc(cc4)C C09004872
CCOc1ccc(c(c1)NC(=O)CCc2c(nc3nc(nn3c2C)CNC(=O)OC(C)(C)C)C)OCC C09407417
c1ccc(c(c1)CNC(=O)CCCCn2c(=O)c3ccccc3n(c2=O)CC(=O)NCc4ccco4)Cl C09617070
CCCCOc1c(cc(cc1Br)/C=N/NC(=O)[C@@H](C(C)C)NC(=O)c2ccc(cc2)F)OC C10002546
COc1ccc(cc1OC)C(=O)NCc2nnc(n2CC=C)SCC(=O)Nc3ccc(c(c3)Cl)F C10041582
c1ccc(cc1)C(=O)[C@H](c2ccc(cc2)[N+](=O)[O-])OC(=O)CNC(=O)CNS(=O)(=O)c3ccccc3 C10042007
CCCCN(CCCC)S(=O)(=O)c1ccc(cc1)C(=O)Nc2c(c3c(s2)C[C@@H](CC3)C)C(=O)NC C12064289
CCOc1ccc(c(c1)[C@@H]2C(=C(NC(=O)N2)CSc3nc4ccccc4s3)C(=O)OCC)OCC C12411650
CCC(C)(C)NC(=O)[C@H](c1ccc(cc1)OC)N(c2cccc(c2)C)C(=O)CCC(=O)Nc3cc(on3)C C12491081
CN(CC(=O)Nc1ccccc1Cl)C(=O)COC(=O)c2ccc(cc2)S(=O)(=O)NCc3ccco3 C12537535
CCOC(=O)C1=C(NC(=O)N[C@H]1c2ccc(c(c2)COC)OC)CSc3nccc(n3)C(F)(F)F C13643466
CCCOc1cccc(c1)C(=O)NC(=S)Nc2cc3c(cc2C)nn(n3)c4ccc(cc4)N(CC)CC C09190244
CCC[C@H](CNC(=O)COC(=O)CNC(=O)c1ccc(o1)Br)c2ccc(cc2Cl)Cl C14359402
Cc1ccc(cc1)S(=O)(=O)NCCc2nnc(s2)NC(=O)/C=C/c3cc(c(c(c3)OC)OC)OC C17971330
COCCNC(=O)CSC1=Nc2ccccc2C3=N[C@H](C(=O)N31)CCC(=O)NCc4ccc(cc4)F C20642839
CC(C)(C)OC(=O)N[C@H](Cc1ccccc1C(F)(F)F)C(=O)NCc2nc3cccnc3n2CC4CC4 C29039484
CCCOc1c(cc(cc1Br)/C=N\NC(=O)[C@@H](C(C)C)NC(=O)c2ccc(cc2)C)OCC C30962194
C[C@H](CCCN(Cc1ccccc1OC)C(=O)Nc2ccccc2F)Nc3cc(cc4c3nccc4)OC C35002937
CCCCN1C(=C([C@H](NC1=O)c2cccc(c2)NC(=O)C34CC5CC(C3)CC(C5)C4)C(=O)OCCOC)C C35246287
CC[NH+](CC)CCN1[C@@H](C(=C(C1=O)[O-])C(=O)c2ccc(cc2)OCc3ccccc3C)c4ccc(cc4)O C35445375
CCCN1C(=C([C@@H](NC1=O)c2ccc(cc2)NC(=O)/C=C/c3ccc(cc3)[N+](=O)[O-])C(=O)OCC(C)C)C C35710479
CC(C)CCNC(=O)Cc1csc(n1)NC(=O)CN(CCOC)C(=O)c2ccc(c(c2)Cl)Cl C35815555
CCCNC(=O)N1CCN(CC1)CC2=C([C@@H](NC(=O)N2CC)c3ccc(c(c3)OC)OC)C(=O)OCC C36024720
CCOC(=O)C1=C(N=C2N([C@@H]1c3cc(ccc3OC)OC)C(=CS2)/C=C(/NCC[NH+]4CCCC4)\[O-])C C36051034
c1ccc2c(c1)c(c[nH]2)CCN(Cc3cccc(c3)C(F)(F)F)Cc4nc(co4)C(=O)NCc5ccco5 C36072589
CCCCNC(=O)[C@H](c1ccc(cc1)[N+](=O)[O-])N(c2ccccc2Cl)C(=O)CNC(=O)c3ccccc3 C36548249
CCCN([C@@H](c1ccccc1O)C(=O)NCS(=O)(=O)c2ccc(cc2)C)C(=O)C[C@@H](C)c3ccccc3 C36572432
Cc1cc(no1)NC(=O)CSc2nc3ccsc3c(=O)n2CCCC(=O)NCCc4ccccc4 C09474711
CCCOc1cn(nc1C(=O)Nc2nnc(s2)SCC(=O)NCc3ccco3)c4ccc(cc4)F C38509288
CCCCCOc1ccc(cc1OC)[C@@H]2c3ccc(cc3OC(=C2C#N)N)OC(=O)c4ccc(cc4)OC C38660229
CCOc1ccc(cc1OCC)[C@@H]2c3ccc(cc3OC(=C2C#N)N)OC(=O)COc4ccc(cc4)OC C38679192
CCCCOc1ccccc1[C@H]2c3ccc(cc3OC(=C2C#N)N)OC(=O)COc4ccccc4[N+](=O)[O-] C38682739
CCCOc1ccc(cc1OCC)[C@H]2c3ccc(cc3OC(=C2C#N)N)OC(=O)c4cccc(c4)OCC C38683927
CC(C)CCOc1cccc(c1)[C@@H]2c3ccc(cc3OC(=C2C#N)N)OC(=O)COc4ccccc4OC C38684639
CCOc1ccccc1NC(=O)Cc2nnc(n2CC=C)SCC(=O)Nc3nc4c(cccc4s3)C C39755904
Cc1ccc(cc1)CNC(=O)CSc2nnc(n2CC=C)CCNC(=O)c3ccc(c(c3)Cl)Cl C39760217
C[C@H](C(=O)Nc1ccc(cc1)F)Sc2nnc(n2CC=C)[C@H](C(C)C)NC(=O)c3ccc(cc3)OC C39773523
CCOc1ccc(cc1OCC)/C=C(\C#N)/C(=O)Nc2c(c3c(s2)CCCC3)C(=O)NCCCOC C39992502
CCOc1cc(ccc1OCC=C)[C@@H]2c3c(n[nH]c3C(=O)N2CCCOC(C)C)c4cc(cc(c4O)C)C C39912728
CCCCOc1ccc(cc1OC)[C@@H]2C(=C(Nc3n2nc(n3)SCCC)C)C(=O)Nc4ccc(cc4)C C40982537
CCCCOc1ccc(cc1OC)[C@H]2C(=C(Nc3n2nc(n3)SCCC)C)C(=O)Nc4ccc(cc4)C C40982538
CCCCSc1nc2n(n1)[C@H](C(=C(N2)C)C(=O)Nc3cccc(c3)C)c4ccc(c(c4)OC)OCCC C41022083
CCCOc1ccc(cc1OCC)[C@H]2C(=C(Nc3n2nc(n3)SCCC)C)C(=O)Nc4cccc(c4)C C54614108
CCOC(=O)C1=C(OC(=C([C@]12c3ccccc3N(C2=O)CC(=O)OCc4ccccc4)C(=O)OCC)N)C C59293220
CCOC(=O)c1c(c(sc1NC(=S)NC(=O)c2ccc(c(c2)[N+](=O)[O-])N3CCCC3)C(=O)OC)C C59331511
CCn1c(nnc1SCC(=O)NN=Cc2cccc(c2)OCc3ccccc3)c4ccc(cc4)C(C)(C)C C09019087
Cc1ccccc1CCN([C@H](c2ccc(cc2)F)C(=O)NCCC(C)C)C(=O)Cn3c4ccccc4nn3 C12712821
CCCCc1ccc(cc1)C(=O)N(CCCOC)CC(=O)Nc2cc(nn2c3ccc(cc3C)C)C(C)(C)C C16436006
CC(C)CN(Cc1cccn1C)C(=O)CN(CC=C)C(=O)Nc2cc(cc(c2)C(F)(F)F)C(F)(F)F C16463228
CCCCN(CC(=O)N(CCc1c[nH]c2c1cccc2)Cc3ccc(cc3)OCC)C(=O)c4cccc(c4)F C16648692
CCOc1ccc(cc1OC)[C@H]2CC3=C([C@@H](C(=C(N3)C)C(=O)OCCSCC)c4cccs4)C(=O)C2 C09805167
CCCCOc1ccccc1[C@H]2C3=C(C[C@H](CC3=O)c4ccc(c(c4)OC)OC)NC(=C2C(=O)OCCC)C C06162110
CCCOc1ccc(cc1C)C(=O)C2=C(C(=O)N([C@H]2c3ccc(cc3)Br)CC[NH+](CC)CC)[O-] C24081229
COCCCN(CC(=O)N(Cc1ccc(cc1)F)Cc2cccs2)C(=O)Nc3ccc(c(c3)Cl)F C33601718
CCCOc1cccc(c1)C(=O)C2=C(C(=O)N([C@@H]2c3ccc(c(c3)Cl)Cl)CCC[NH+](CC)CC)[O-] C33723532
CCCCn1c(c(nc1SCCNC(=O)c2cc(cc(c2)OC)OC)c3ccccc3)c4ccccc4 C35105892
C[C@H](CC(=O)N(CCC(=O)Nc1nnc(s1)c2cccc(c2)Br)CCOC)CC(C)(C)C C35145499
c1ccc2c(c1)c(=O)n(c(n2)SCCCCCC(=O)NCCCN3CCOCC3)c4ccc(cc4)F C35191927
CCCCc1ccc(cc1)C(=O)N(CCCC)CC(=O)Nc2cc(nn2c3ccc(cc3)C)c4ccccc4 C35702906
CCC(CC)[C@@H](C(=O)NCS(=O)(=O)c1ccc(cc1)C)N(C2CCCCC2)C(=O)Cc3ccccc3 C36492930
CCCCC/C=C\C(=O)N(Cc1ccco1)[C@H](c2ccc3c(c2)OCO3)C(=O)NC(C)(C)CC(C)(C)C C36496227
C[C@H](CC(=O)N(Cc1ccco1)[C@@H](c2ccc3c(c2)OCO3)C(=O)NC(C)(C)CC(C)(C)C)c4ccccc4 C36501971
CCCCCC(=O)N(Cc1ccco1)[C@H](c2c3ccccc3ccc2OC)C(=O)NC(C)(C)CC(C)(C)C C36504106
CCCCCCN([C@@H](c1ccc(cc1)[N+](=O)[O-])C(=O)NC(C)(C)CC(C)(C)C)C(=O)c2ccc(cc2)Cl C36511420
CCC/C=C/[C@@H](C(=O)NCS(=O)(=O)c1ccc(cc1)C)N(C(=O)C[C@@H](C)c2ccccc2)C(C)(C)C C36588083
CCC/C=C/[C@@H](C(=O)NC(C)(C)CC(C)(C)C)N(Cc1ccc(o1)C)C(=O)Cc2ccc3c(c2)OCO3 C36598898
CCOc1ccc(cc1OCC)CCNC(=O)CSc2c(nc3ccccc3n2)Cc4ccc(cc4)C C08591299
CC[NH+](CC)CCCN1[C@H](C(=C(C1=O)[O-])C(=O)c2c(nc(s2)c3ccccc3)C)c4cccc(c4)OC C33813758
CCOc1ccc(cc1OCC)CCNC(=O)CSC2=NC(=O)C3=C(CSC3=N2)c4ccc(cc4)C C38789667
CCCC[NH+](CCCC)CCCN1[C@@H](C(=C(C1=O)[O-])C(=O)c2c(nc(s2)C)C)c3cccc4c3cccc4 C40019825
CCCCCCOc1ccc(cc1OC)/C=N/Nc2nc-3c(c(=O)n2CC=C)[C@](Cc4c3cccc4)(C)CC C40035672
CCCCCCOc1ccc(cc1OC)/C=N/Nc2nc-3c(c(=O)n2CC)[C@@](Cc4c3cccc4)(C)CCC C40036383
CCCCn1c(c(c(c(c1=O)C#N)C)/C=C\2/C(=O)N(C(=S)S2)CCCC)NCc3ccc(cc3)OC C40066997
C/C=C/c1ccc(c(c1)OC)OCCCCn2c3ccccc3nc2CCNC(=O)Cc4ccccc4C C40202617
c1ccc(cc1)OCC(=O)NCCCc2nc3ccccc3n2CC(=O)N(C4CCCCC4)C5CCCCC5 C40209687
Cc1ccc(c(c1)OCC(=O)NCCCc2nc3ccccc3n2CCCCOc4cccc(c4C)C)C C40209944
C[C@@H](CC(=O)N(CC(C)C)CC(=O)Nc1cc(nn1c2ccccc2Cl)c3ccccc3)CC(C)(C)C C33713444
CCCCOc1ccc(cc1OCC)[C@@H]2c3c(n[nH]c3C(=O)N2Cc4ccc(cc4)OC)c5ccccc5 C40339423
CCOc1cc(ccc1OCc2ccccc2C)/C=N/NC(=O)CSc3nnc(s3)c4ccccc4 C40947774
CCOc1cc(ccc1OCc2ccc(cc2)C)/C=N/NC(=O)CSc3nnc(s3)c4ccccc4 C40947776
CCCOC(=O)C1=C(Nc2nc(nn2[C@H]1c3ccc(cc3)OCc4ccccc4Cl)SCCC)C C40981590
CCCCOC(=O)C1=C(Nc2nc(nn2[C@H]1c3ccc(cc3)OCc4ccccc4F)SCCC)C C40982914
CCCCSc1nc2n(n1)[C@H](C(=C(N2)C)C(=O)OCCC)c3ccc(cc3)OCc4ccc(cc4)Cl C41001649
CCCCSc1nc2n(n1)[C@H](C(=C(N2)C)C(=O)OC(C)C)c3ccccc3OCc4ccc(cc4)Cl C41001685
CCSc1nc2n(n1)[C@H](C(=C(N2)C)C(=O)OCC=C)c3ccccc3OCc4ccc(cc4)C(C)(C)C C41003478
CCCCOC(=O)C1=C(Nc2nc(nn2[C@@H]1c3ccccc3OCc4ccc(cc4)Cl)SCC)C C41003855
CCCCN(CC(=O)c1c(nn(c1O)c2ccccc2CC)CCC)S(=O)(=O)c3c(cc(cc3C)C)C C35106745
CCCSc1nc2c(c3c(s2)CO[C@](C3)(C)CC)c4n1c(nn4)SCC(=O)N[C@H](C)CCc5ccccc5 C01875563
CCCCOc1ccc(cc1)[C@@H]2C(=C(Nc3n2nc(n3)SCc4ccccc4Cl)C)C(=O)OCCC C54623095
CCCCCOc1ccc(cc1)[C@H]2C(=C(Nc3n2nc(n3)SCc4ccccc4Cl)C)C(=O)OCC C54624393
CCCOc1ccccc1[C@@H]2C(=C(Nc3n2nc(n3)SCc4ccccc4Cl)C)C(=O)OCC=C C54624436
CCCCOC(=O)C1=C(Nc2nc(nn2[C@@H]1c3ccccc3OCCC)SCc4ccccc4Cl)C C54624975
CCCOc1cccc(c1)[C@@H]2C(=C(Nc3n2nc(n3)SCc4ccccc4)C)C(=O)OCc5ccccc5 C54644380
COc1cc(c(cc1OC)OC)CN(C[C@@H]2CCCO2)C(=S)Nc3cc(ccc3C(F)(F)F)Cl C59095062
COc1ccc(c(c1OC)OC)CN(Cc2ccco2)C(=S)Nc3ccc(c(c3)Cl)C(F)(F)F C59100685
CCCCN(c1c(n(c(=O)[nH]c1=O)Cc2ccccc2)N)C(=O)CSc3cc(c4ccc(cc4n3)OC)C C03365589
CCOCCCN([C@H](c1ccc(cc1)O)C(=O)NC(C)(C)C)C(=O)Cn2nc(nn2)c3ccc(cc3)Cl C06600139
COc1ccc(cc1)[C@@H](C(=O)NC2CCCC2)N(CCCO)C(=O)Cn3nc(nn3)c4ccc(cc4)Cl C06973863
CCOC(=O)N1CCc2c(sc(c2C(=O)Nc3ccc(cc3OC)OC)NCc4ccc(cc4)OC)C1 C08430068
Cc1cc(nc(n1)N/C(=N/C(=O)CSc2nc3ccccc3s2)/NCCc4c[nH]c5c4ccc(c5)OC)C C08758369
CCn1c(nnc1SCC(=O)Nc2ccc(cc2C)[N+](=O)[O-])[C@@H](C(C)C)NC(=O)c3ccc(cc3)OC C09262283
CC[C@H](C)OC(=O)C[C@@H]1C(=O)NCCN1C(=S)NC(=O)c2cc(ccc2OCC(C)C)Br C09783906
CC[C@H](C)OC(=O)C[C@H]1C(=O)NCCN1C(=S)NC(=O)c2cc(ccc2OCC(C)C)Br C09783908
CCCOC(=O)c1cccc(c1)NC(=O)CSc2nnc(n2CC)CNC(=O)c3ccc4c(c3)OCO4 C10002128
CCOc1cc(cc(c1OCC)OCC)C(=O)Nc2cc(nn2c3[nH]c(=O)c4c(n3)CCCC4)c5ccco5 C12010270
CCc1ccccc1N([C@H](c2ccc(cc2)OC)C(=O)NC(C)(C)CC)C(=O)CCC(=O)Nc3cc(on3)C C12491186
CCC(C)(C)NC(=O)[C@@H](c1cccc(c1OC)OC)N(C2CCCC2)C(=O)CCC(=O)Nc3cc(on3)C C12491402
Cc1c(cnn1C)CNc2cc3c(c(n(c3nc2)CCCc4ccccc4)C(=O)OC)NC(=O)[C@H]5CCOC5 C14741586
Cc1cccc(n1)CNc2cc3c(c(n(c3nc2)CCCc4ccccc4)C(=O)OC)NC(=O)[C@H]5CCOC5 C14742551
COc1ccc(c(c1)NC(=O)c2c3c(sc2NCc4ccc(c(c4OC)OC)OC)CCCCC3)OC C02909627
COc1ccccc1[C@H]2[C@@H](C(=O)NC(=C2C#N)SCC(=O)Nc3cc(c(cc3OC)Cl)OC)C(=O)OC C02312457
CCOc1ccc(cc1)NC(=O)[C@H]2[C@H]3C=C[C@@]4([C@@H]2C(=O)N([C@@H]4C(=O)N[C@@H]5CCCC[C@@H]5C)CCCOC)O3 C20107029
CC[C@H](C(=O)NCCCOC)SC1=Nc2ccccc2C3=N[C@H](C(=O)N31)CC(=O)NCc4cccs4 C20642994
c1ccc(cc1)CCNC(=O)C[C@H]2C(=O)N3C(=N2)c4ccccc4N=C3SCC(=O)NCc5ccccc5 C02968692
C[C@H]1CCc2c(sc(c2C(=O)Nc3cc(ccc3OC)OC)NCc4ccc(c(c4OC)OC)OC)C1 C02909512
C[C@@H]1CCc2c(sc(c2C(=O)Nc3ccc(cc3OC)OC)NCc4ccc(c(c4OC)OC)OC)C1 C02909530
CCOC(=O)N1CCN(CC1)/C(=N/C(=S)Nc2cccc(c2)OC(F)(F)F)/Nc3nc(cc(n3)C)C C14161555
CN(C)S(=O)(=O)c1ccc(c(c1)NC(=O)COC(=O)CNC(=O)CC23CC4CC(C2)CC(C4)C3)Cl C23762020
CC(C)CC[C@]([C@H](C(=O)OC)O)(C(=O)O[C@@H]1[C@@H]2c3cc4c(cc3CCN5[C@]2(CCC5)C=C1OC)OCO4)O C13815721
CC[C@@H](C)C(=O)O[C@@H]1C[C@@H]2[C@@]([C@H]([C@H]([C@H]([C@@]23[C@H](O[C@H](C3=C1)OC(=O)C)OC(=O)C)O)O)C)(C)CCC(=C)C=C C31168338
CC(C)CN(CC(=O)Nc1nc(cs1)CC(=O)NCc2ccc3c(c2)OCO3)C(=O)c4ccc(cc4)F C35404166
CCCNC(=O)N1CCN(C[C@@H]1C)CC2=C([C@@H](NC(=O)N2CC)c3cc(cc(c3)OC)OC)C(=O)OCC C36017138
CCOCCCN1[C@H]([C@@]23C=C[C@@H](O2)[C@@H]([C@@H]3C1=O)C(=O)Nc4ccc(cc4)OC)C(=O)N[C@@H]5CCC[C@@H]([C@@H]5C)C C36066170
c1ccc(cc1)Cn2c(=O)c(c(cn2)Oc3ccccc3)Nc4cccc(c4)C(=O)NCCN5CCOCC5 C36083374
C/C=C\[C@@H](C(=O)NCS(=O)(=O)c1ccc(cc1)C)N(C2CCCCC2)C(=O)CNC(=O)c3ccccc3 C36490541
Cc1ccc(cc1)S(=O)(=O)CNC(=O)[C@@H](c2ccco2)N(C(=O)CNC(=O)c3ccccc3)C(C)(C)C C36591209
Cc1cc(no1)NC(=O)CCC(=O)N(Cc2ccco2)[C@@H](c3cccc(c3OC)OC)C(=O)NC(C)(C)C C12491630
Cc1cccc(c1)NC(=O)CSc2nc3c4ccccc4sc3c(=O)n2CCCC(=O)NCCOC C08599241
CCOc1ccc(cc1OC)[C@H]2c3ccc(cc3OC(=C2C#N)N)OC(=O)COc4ccc(cc4)C(C)(C)C C38659612
Cc1cc(c(cc1C)c2cc(n(n2)c3ccccc3)NC(=O)COC(=O)[C@H](C(C)C)NC(=O)c4ccco4)C C39549956
CCc1ccc2=[NH+]C(=O)[C@H](C=c2c1)[C@@H]([C@@H]3N=NNN3C(C)(C)C)[NH+](Cc4ccc(cc4)OC)C[C@@H]5CCCO5 C39710552
Cc1cc(c(c(c1)c2c3c([nH]n2)C(=O)N([C@@H]3c4ccc(c(c4)OC)OCc5ccccc5)CCCOC)O)C C39911713
CCOc1cc(ccc1OCCC(C)C)[C@@H]2c3c(n[nH]c3C(=O)N2C[C@@H]4CCCO4)c5c(cc(cc5O)C)C C38705956
CC(C)C[NH+](C[C@@H]([C@@H](c1ccccc1)c2c(c3ccccc3oc2=O)[O-])/C(=N/NC(=O)CC#N)/C)CC(C)C C48548094
C[C@]12CCC(=O)C=C1CC[C@H]3[C@@H]2CC[C@]4([C@@H]3CC[C@@]4(C(=O)COC(=O)CCC(=O)NCC(OC)OC)O)C C49942360
C[C@]12CCC(=O)C=C1CC[C@@H]3[C@H]2CC[C@]4([C@@H]3CC[C@@]4(C(=O)COC(=O)CCC(=O)NCC(OC)OC)O)C C49942361
COC(=O)c1ccc(cc1)/C=c\2/c(=O)n3c(=C([C@H](C(=C3N)C(=O)OC)c4ccc(cc4)C(=O)OC)C(=O)OC)s2 C01821329
COC(=O)c1ccc(cc1)/C=c/2\c(=O)n3c(=C([C@@H](C(=C3N)C(=O)OC)c4ccc(cc4)C(=O)OC)C(=O)OC)s2 C01821330
[H]/N=c/1\c(=C\c2ccc(c(c2)OC)OCCOc3ccc(cc3OC)CC=C)\c(=O)nc-4sc(=C(C)C)[nH]n14 C01823403
CCOC(=O)c1c(c(sc1NC(=O)c2c(c3n(n2)[C@@H](C[C@H](N3)c4ccco4)C(F)(F)F)Cl)C(=O)OCC)C C01876972
CCOC(=O)c1c(c(sc1NC(=O)c2c(c3n(n2)[C@@H](C[C@@H](N3)c4ccco4)C(F)(F)F)Cl)C(=O)OCC)C C01876973
COc1ccc(cc1OC)/C=c/2\c(=O)n3c(=C([C@@H](C(=C3N)C(=O)OC)c4ccc(c(c4)OC)OC)C(=O)OC)s2 C01879259
COc1ccc(c(c1)OC)C(=C)NNC(=O)CSc2nnc(n2c3ccccc3)c4cccc(c4)Br C01886972
COc1cc(c(cc1OC)NC(=O)c2ccco2)C(=O)OCC(=O)Nc3cc(ccc3Cl)C(F)(F)F C03239498
C/C(=N/N=C/1\NC(=O)C[C@H](S1)C(=O)NCCc2ccc(c(c2)OC)OC)/CCc3ccc4c(c3)OCO4 C05909436
CCCCN(C)S(=O)(=O)c1ccc(cc1)C(=O)Nc2c(c3c(s2)C[NH+](CC3)CCC)C(=O)OCC C08881108
CCCCN(CC)S(=O)(=O)c1ccc(cc1)C(=O)Nc2c(c3c(s2)C[NH+](CC3)CCC)C(=O)NC C08920707
COCCN1[C@H]([C@H](c2ccccc2C1=O)C(=O)NCCC[NH+](Cc3ccco3)C4CCCC4)c5cccs5 C09432876
CCC[NH+](CCC)CCNC(=O)[C@H]1c2cc(c(cc2C(=O)N([C@@H]1c3ccc(cc3)SC)C)OC)OC C09936904
CC(=C)[C@H]1CCC(=CC1)C[NH+]2C[C@H](C[C@H]2C(=O)NCc3ccco3)n4c(c(nn4)C(=O)OC)C(=O)OC C11974661
CCC(C)(C)n1c(nnn1)C[NH+](CCc2ccc(c(c2)OC)OC)Cc3cc4cc(c(cc4[nH]c3=O)C)C C12833163
Cc1ccc(o1)c2nnn(n2)CC(=O)N(CCC[NH+]3CCOCC3)[C@H](c4ccncc4)C(=O)NC(C)(C)C C06281145
CCc1ccc2c(c1)cc(c(=O)[nH]2)C[NH+](Cc3cccs3)[C@H](CC)c4nnnn4Cc5ccc(cc5)OC C13063703
CCCCCOc1cccc(c1)[C@H]2C(=C(C(=O)N2CC[NH+](CC)CC)O)C(=O)c3ccc4c(c3)C[C@@H](O4)C C09425037
CCCOc1ccc(cc1OC)[C@@H]2/C(=C(/c3ccc(cc3)OCC)\O)/C(=O)C(=O)N2CCC[NH+](CC)CC C09046584
CC[C@H](c1nnnn1C(C)(C)C)[NH+](CCc2ccc(c(c2)OC)OC)Cc3cc4cc(cc(c4[nH]c3=O)C)C C13494576
CCOc1cc(ccc1OCCC(C)C)[C@@H]2C(=C(C(=O)N2CC[NH+](C)C)O)C(=O)c3ccc4c(c3)C[C@H](O4)C C09124229
CC[NH+](CC)CCC[C@@H](C)NC(=O)c1csc(n1)CSc2nnc(n2c3ccccc3)c4ccco4 C16461768
c1ccc(cc1)Cc2nc(sn2)N(CCC(=O)NC3CC[NH+](CC3)Cc4ccccc4)Cc5ccco5 C16509402
CCCN(Cc1cccn1Cc2ccc(o2)C(=O)N[C@@H](C)CCC[NH+](CC)CC)C(=O)c3ccccc3F C16533849
CC[NH+](CC)CCC[C@H](C)NC(=O)CSc1nc(cc(n1)Cl)N2CCN(CC2)c3ccc(cc3)OC C16611776
CC[NH+](CC)CCN1[C@@H](/C(=C(/c2ccc3c(c2)C[C@@H](O3)C)\O)/C(=O)C1=O)c4ccc(c(c4)OCC)OCC C09311991
CC[NH+](CC)CCN1[C@@H](/C(=C(/c2ccc3c(c2)C[C@@H](O3)C)\O)/C(=O)C1=O)c4ccc(c(c4)OCC)OCC=C C09312233
CCCOc1ccc(cc1OCC)[C@@H]2/C(=C(/c3ccc4c(c3)C[C@H](O4)C)\O)/C(=O)C(=O)N2CC[NH+](CC)CC C09313116
Cc1ccc(c2c1cc(c(=O)[nH]2)C[NH+](CCCN3CCOCC3)Cc4nnnn4CCc5ccccc5)C C20109346
CC[C@@H](c1nnnn1CC(=O)OCC)[NH+](CCN2CCOCC2)Cc3cc4c(cc(cc4[nH]c3=O)C)C C20109409
CCCC[NH+](CC)CCNC(=O)[C@H]1c2cc(c(cc2C(=O)N([C@@H]1c3ccc(c(c3)OC)OC)C)OC)OC C20112629
CCC[NH+](CCC)CCNC(=O)[C@H]1c2cc(c(cc2C(=O)N([C@@H]1c3ccc(c(c3)OC)OC)C)OC)OC C20112633
CCC[NH+](CCC)CCNC(=O)[C@H]1c2cc(c(cc2C(=O)N([C@H]1c3ccc(c(c3)OC)OC)C)OC)OC C20112638
CC[C@@H](c1nnc(n1CCN2CCOCC2)SCc3[nH]c(=O)c4cc(c(cc4n3)OC)OC)[NH+](C)C C24001827
C[NH+](C)Cc1ccc(o1)CSCCNC(=O)COc2ccc3c(c2)occ(c3=O)c4ccc(cc4)Cl C27103621
Cc1cccc(c1)n2c(nnc2SCCCCC(=O)NC3CC[NH+](CC3)Cc4ccccc4)c5ccco5 C35128483
C[C@@H]1CCCC[NH+]1CCCNC(=O)CCCCSc2nc3ccccc3c(=O)n2c4ccc(cc4)Cl C35141833
CC[NH+](CC)CCC[C@@H](C)NC(=O)CCCSc1nnc(n1c2ccccc2)c3ccc(cc3)[N+](=O)[O-] C35173649
C[C@H]1CCCC[NH+]1CCCNC(=O)CCCSc2nnc(n2c3ccccc3)c4ccc(cc4)[N+](=O)[O-] C35173655
CC[NH+](CC)CCC[C@@H](C)NC(=O)Cn1c2ccccc2n(c1=O)S(=O)(=O)c3ccc(cc3)[N+](=O)[O-] C35493245
CC(C)NC(=O)c1ccc(o1)CSc2nc(cc(n2)N3CC[NH+](CC3)C/C=C/c4ccccc4)COC C35668003
CC(C)C[C@@H](C(=O)NCC[NH+](C)C)N1CC2=C(C1=O)[C@@H](NC(=O)N2CC=C)c3ccccc3C(F)(F)F C35971684
CCCNC(=O)N1CCC[NH+](CC1)CC2=C([C@H](NC(=O)N2CC)c3cc(cc(c3)OC)OC)C(=O)OCC C36017148
CCNC(=S)N(CC[NH+](C)C)Cc1cnc(n1C[C@H]2CCCO2)S(=O)(=O)Cc3ccc(cc3)F C36032321
C[NH+](C)CCN(Cc1cnc(n1C[C@@H]2CCCO2)S(=O)(=O)Cc3ccc(cc3)F)C(=S)NC4CC4 C36032323
Cc1ccc(o1)C[NH+](Cc2ccco2)Cc3ccc(o3)C(c4ccc(cc4)OC)(c5ccc(cc5)OC)O C36202443
c1cc(oc1)COC[C@H](C[NH+](Cc2c(noc2N3CCOCC3)c4ccc(cc4)F)C[C@@H]5CCCO5)O C36249725
CCC[C@H](c1nnnn1C[C@H]2CCCO2)[NH+](Cc3ccccc3OC)Cc4cc5cc(c(cc5[nH]c4=O)C)C C33937280
COCCN(CCC(=O)NCC[NH+]1CCCC1)C(=O)c2cc3n(n2)CCCN(C3=O)Cc4ccccc4 C37577274
CCOCCC[NH+](C)C1CCN(CC1)C(=O)c2c(c3ccccc3o2)NC(=O)Cc4ccc(cc4)[N+](=O)[O-] C15936391
COc1ccc(cc1OC)c2nc(on2)C[NH+]3CCC[C@@H](C3)C(=O)NCCCSCc4ccccc4F C38893602
CCCC[NH+](CCCC)CCCN1[C@H](c2c(=O)c3cc(ccc3oc2C1=O)F)c4ccc(c(c4)OCC)O C40014059
CCCCOc1ccc(cc1OC)[C@H]2c3c([nH]nc3C(=O)N2CCCn4cc[nH+]c4)c5ccc(cc5)OC C40345522
CCCCOc1ccc(cc1OCC)[C@@H]2c3c([nH]nc3C(=O)N2CCCn4cc[nH+]c4)c5ccc(cc5)OC C40345563
CC[NH+](CC)[C@H](CNC(=O)c1cnc(nc1Cl)S(=O)(=O)Cc2ccccc2)c3ccc(cc3)C(C)C C40986322
CCOc1ccccc1N(CC(=O)NCc2ccc(cc2)C[NH+]3CCCC3)S(=O)(=O)c4ccc(cc4)C C44857273
CCCCC1=NN2C(=[NH2+])/C(=C/c3ccc(c(c3)OCC)OCCOc4cc(ccc4C)C)/C(=O)N=C2S1 C27549394
CC[C@@H](c1nnnn1Cc2ccco2)[NH+](CCc3ccc(c(c3)OC)OC)Cc4cc5ccc(cc5[nH]c4=O)C C01374324
CC[NH+](CC)CCCNC(=O)CCCSc1nc(cc(n1)C(F)(F)F)c2ccc(c(c2)OC)OC C58975064
CCc1cccc(c1NC(=O)Cn2cnc3c(c2=O)c(c(s3)C(=O)OCCOc4ccccc4)C)CC C08898319
CCc1ccc(cc1)[C@H](C(=O)NC[C@@H]2CCCO2)N(CCc3ccccc3)C(=O)Cn4c5ccccc5nn4 C09193660
CCOCCCNc1c(c(=O)n2ccccc2n1)/C=C\3/C(=O)N(C(=S)S3)CCc4ccc(cc4)OC C09427581
CC(C)(C)C(=O)CSc1nc2cc(ccc2c(=O)n1CCc3ccccc3)C(=O)NCCC4=CCCCC4 C09775389
CCC(C)(C)NC(=O)[C@H](c1ccc(cc1)OC)N(CCC2=CCCCC2)C(=O)Cn3c4ccccc4nn3 C13024567
COCCOc1ccc(cc1C(=O)N2CCNC(=O)[C@@H]2CC(=O)OCCc3ccccc3)Br C14662446
CCN(CC)c1ccc(cc1)[C@H]2[C@H]3CCCC[C@@]3(CCN2C(=O)c4cc(c(c(c4)OCC)OCC)OCC)O C15953599
Cc1cccc(c1)n2c(cc(n2)C(C)(C)C)NC(=O)CN(Cc3ccccc3)C(=O)COCc4ccccc4 C16436925
CCCCCCNC(=O)c1csc(n1)CSc2nnc(n2c3ccc(cc3)C)c4cccc(c4)OC C16460761
CCCN(Cc1cccn1Cc2nc(cs2)C(=O)N[C@H](C)CCc3ccccc3)C(=O)c4ccccc4 C16566464
CCOCCOC(=O)C1=C(NC2=C([C@H]1c3cccc(c3OC)OC)C(=O)C[C@H](C2)c4ccc(cc4)OC)C C02926994
CCCCOC(=O)C1=C(NC2=C([C@@H]1c3cccc(c3OC)OC)C(=O)C[C@@H](C2)c4ccc(c(c4)OC)OC)C C19892671
CC[NH+](CC)CCN1[C@H](C(=C(C1=O)[O-])C(=O)c2ccc(cc2C)OCC(C)C)c3ccc(c(c3)Cl)Cl C20082468
CC[NH+](CC)CCN1[C@H](C(=C(C1=O)[O-])C(=O)c2ccc(cc2C)OCc3ccccc3)c4ccc(cc4)Cl C20102972
CC[NH+](CC)CCCN1[C@H](C(=C(C1=O)[O-])C(=O)c2ccc(c(c2)Cl)OCC)c3ccc(cc3)C(C)(C)C C20150136
CCOc1ccccc1N(CC(=O)NCCSc2ccc(cc2)Cl)S(=O)(=O)c3ccc(cc3)C C20235675
Cc1ccc(cc1)SCCNC(=O)CN(c2cc(ccc2OC)OC)S(=O)(=O)c3ccc(cc3)C C20235927
CC[NH+](CC)CCN1[C@@H](C(=C(C1=O)[O-])C(=O)c2ccc(cc2)OCC=C)c3ccc(cc3)Br C16732580
Cc1ccc(cc1)S(=O)(=O)N(CC(=O)NCCCSC2CCCCC2)c3ccc(c(c3)Cl)OC C22326158
CCOC(=O)c1c(csc1NC(=O)CCCOc2ccccc2OC)c3ccc(cc3)Br C01945579
CCCCOc1cccc(c1)C(=O)C2=C(C(=O)N([C@H]2c3cccc(c3)Br)CC[NH+](CC)CC)[O-] C33756867
CCCN(CCC)C(=O)[C@@H](CC(C)C)N1CC2=C(C1=O)[C@H](NC(=O)N2CC)c3ccccc3C(F)(F)F C34791433
C[C@H]1Cc2cc(ccc2O1)C(=O)C3=C(C(=O)N([C@H]3c4ccc(c(c4)OC)OCCC(C)C)CCC[NH+](C)C)[O-] C35001970
CCc1ccc(cc1)C(=O)N(CCC[C@@H](C)Nc2cc(cc3c2nccc3)OC)Cc4ccc(cc4)N(C)C C35096057
CC[NH+](CC)CCN1[C@H](C(=C(C1=O)[O-])C(=O)c2ccc(cc2)OCc3ccccc3C)c4ccc(cc4)Cl C35445245
CC[NH+](CC)CCN1[C@H](C(=C(C1=O)[O-])C(=O)c2c(nc(s2)C)C)c3cccc(c3)OCc4ccccc4 C35567443
CC[NH+](CC)CCCN1[C@@H](C(=C(C1=O)[O-])C(=O)c2c(nc(s2)C)C)c3ccc(cc3)OCc4ccccc4 C35568270
CCCCCN(CC(=O)Nc1cc(nn1c2ccccc2)c3ccccc3)C(=O)c4ccc(cc4OC)OC C35702237
CCOC(=O)C1CCN(CC1)C(=O)c2coc(n2)CN(CCc3c[nH]c4c3cccc4)Cc5cccs5 C35710350
CCNC(=S)N(Cc1cnc(n1Cc2ccccc2)S(=O)(=O)Cc3ccccc3C)C[C@H]4CCCO4 C36040744
Cc1ccc(c(c1)C)[C@@H](C(=O)NC(C)(C)CC(C)(C)C)N(Cc2ccco2)C(=O)[C@H](c3ccccc3)OC C36494943
C[C@@H](c1ccccc1)[C@@H](C(=O)NC(C)(C)CC(C)(C)C)N(Cc2ccco2)C(=O)[C@H](c3ccccc3)OC C36494995
CC(C)(C)CC(C)(C)NC(=O)[C@@H](c1ccc(cc1)Cl)N(Cc2ccco2)C(=O)[C@H](c3ccccc3)OC C36495101
CCCCCC(=O)N(Cc1ccco1)[C@@H](c2ccc(cc2C)C)C(=O)NCS(=O)(=O)c3ccc(cc3)C C36504011
CCCC[C@H](CC)C(=O)N(C)[C@@H](c1c(cccc1Cl)Cl)C(=O)NCS(=O)(=O)c2ccc(cc2)C C36526981
Cc1ccc(cc1)[C@@H](C(=O)NC(C)(C)CC(C)(C)C)N(Cc2ccc(o2)C)C(=O)[C@H](c3ccccc3)OC C36556493
CCCCC/C=C/C(=O)N(CCC)[C@@H](c1ccc(cc1)Cl)C(=O)NCS(=O)(=O)c2ccc(cc2)C C36563849
CCCN([C@@H](/C=C/C)C(=O)NCS(=O)(=O)c1ccc(cc1)C)C(=O)C(c2ccccc2)c3ccccc3 C36574579
CCC/C=C/[C@H](C(=O)NCS(=O)(=O)c1ccc(cc1)C)N(C(=O)C[C@H](C)c2ccccc2)C(C)(C)C C36588086
CCC(CC)[C@H](C(=O)NCS(=O)(=O)c1ccc(cc1)C)N(Cc2ccc(o2)C)C(=O)c3ccc(cc3)F C36602866
CC[C@H](C)N(Cc1ccc(cc1OS(=O)(=O)c2ccc(cc2)OC)N(CC)CC)C(=O)NC(C)(C)C C37421860
C[C@H](CSC(=O)C)C(=O)N1CCC[C@H]1C(=O)N(CCCO)C[C@H]2CC2(c3ccccc3)c4ccccc4 C38738869
c1ccc(cc1)Cc2c(ccc(c2Cc3ccccc3)S(=O)(=O)Oc4ccccc4)[C@H](CC=O)NC=O C39495249
CCCCn1c(c(c(c(c1=O)C#N)C)/C=C/2\C(=O)N(C(=S)S2)CCCOC)NCCc3ccccc3 C39851730
CCCCOc1ccc(cc1OCC)[C@@H]2c3c(n[nH]c3C(=O)N2CCN4CCOCC4)c5ccc(cc5)C C40341539
C=CCn1c(nnc1SCC(=O)Nc2ccccc2)CCCOc3ccc(cc3Br)Cl C40978372
CCCOC(=O)C1=C(Nc2nc(nn2[C@H]1c3cc(c(c(c3)Br)OC)OCC)SCCC)C C40980623
CCCOC(=O)C1=C(Nc2nc(nn2[C@H]1c3ccc(c(c3)OC)OCc4ccccc4F)SCCC)C C40980800
CCCSc1nc2n(n1)[C@@H](C(=C(N2)C)C(=O)OCC)c3ccc(c(c3)OCC)OCc4ccccc4F C40981049
CCOc1cc(ccc1OCc2ccc(cc2)C)[C@H]3C(=C(Nc4n3nc(n4)SCC)C)C(=O)OCC=C C41003275
COCCn1c(nnc1SCC(=O)N)Cc2ccccc2 C05861264
Cc1ccc(cc1)S(=O)(=O)/N=C(\CCl)/NCCNC(=O)C C09226775
CCc1c(c2cc(cc(c2[nH]1)CNC(=O)CCCn3cncn3)F)C C12704946
Cc1cccc(n1)NC(=O)[C@H](CCSC)NC(=O)c2ccco2 C14683685
c1conc1CSC[C@@H]([C@H](CSCc2ccon2)O)O C15108982
CCOP(=S)(OCC)SCC(=O)N[C@@H](C)C(=O)NC C04978249
C[C@@H]1CN(C[C@H](O1)C)CCC(=O)NN/C(=C/C(=O)C(F)(F)F)/C C25561657
CCSc1nnc(s1)SCC(=O)NCCNC(=O)C C29810813
CNC(=O)NC(=O)CCN(Cc1cccs1)C[C@@H]2CCCO2 C29964161
CC[C@H](C)[C@H](C(=O)[O-])NC(=O)C(C)(C)CN1CC[NH+](CC1)CC C32088262
C[NH+](CCO)Cc1c(nc(s1)c2ccncc2)CC(=O)[O-] C36291154
C[C@@H](C(=O)NC1CC1)OC(=O)C[C@@H](c2cccs2)NC(=O)C C37136571
c1csc(c1C#N)NC(=O)CC[NH+](CCC(=O)[O-])C2CC2 C37594390
CCN(CC)C(=O)CCNc1ccccc1S(=O)(=O)NC C37752986
CCCS(=O)(=O)N[C@H](C)C(=O)N1CCCC[C@H]1CCO C37895783
CC(C)NC(=O)CSc1c2c(n(c(=O)n1)CCCO)CCC2 C38479680
Cc1ccc(cc1S(=O)(=O)N(CCCOC)CCOC)N C40348920
CC(C)[C@@H](C(=O)NCC(=O)NCC(=O)OC)Br C41698548
C[C@@H]1C[C@H]1C(=O)NCCC(=O)NCCN2C[C@H](O[C@H](C2)C)C C41806697
CC(C)[C@@H](CNC(=O)[C@@H](C(C)C)NC(=O)C)N1CCOCC1 C42028298
CCCN(CCO)C(=O)CNC(=O)c1ccc(o1)Br C42273768
CN(CCC(=O)OC)S(=O)(=O)c1ccc(cc1)C(=S)N C42551584
C[C@@H](COC)N(CCOC)c1ccc(cc1N)S(=O)(=O)C C42602653
C[C@@](CCCCSc1ccccc1[N+](=O)[O-])(C(=O)[O-])[NH2+]C C45550139
COCCCNC(=O)NC[C@]1(CCSC1)N2CCOCC2 C47597904
CC(C)(C)C(=O)NCCC(=O)NCCCCN1CCOCC1 C48286945
CCN(CC)S(=O)(=O)NCCNC(=O)c1cccs1 C48671150
CCCCN(CC)S(=O)(=O)c1cc(ccc1N)S(=O)(=O)C C50634272
C[C@H](C(=O)NCC(C)C)N1CCN(CC1)CC(=O)NC(C)C C52661059
CCc1nc([nH]n1)SCC(=O)N[C@@H](C)Cc2ccncc2 C55166083
CNC(=O)CCNS(=O)(=O)c1ccccc1OC(F)(F)F C55267093
CCN(CC)C(=O)CCNC(=O)CNC(=O)c1ccsc1 C55315960
Cc1csc(=O)n1CCC(=O)O[C@H](c2ccccc2)C(=O)N C10500064
C[C@H]1CCC[C@@](C1)(CNS(=O)(=O)CCC(=O)[O-])[NH+](C)C C48544452
C[NH+](CCNC(=O)c1ccc(s1)/C=C/C(=O)[O-])CCOC C61400994
Cn1ccnc1[C@@](CCNC(=O)COCC2CC2)(C(F)(F)F)O C61428284
CCC[C@H](C(=O)[O-])n1c(cc(=O)c(c1C[NH+](CC)CC)O)C C62387181
CCCC[NH+](C)Cc1cc(=O)c(cn1[C@H](C(C)C)C(=O)[O-])O C62391369
CCC[C@@H](c1ccccc1)NC(=O)CC[C@H]2C(=O)NC(=S)N=N2 C39764114
CCc1nc(cs1)CO/N=C(\c2ccc(c(c2)OC)OC)/N C63455485
COCCN(CC(=O)N)S(=O)(=O)c1ccc(c(c1)Cl)F C58246531
C[C@@H](C(=O)NCc1ccco1)NC(=O)c2ccc(cc2)COC C65779360
CC[C@@H](C)NC(=O)[C@H](C)NC(=O)[C@H](C)S(=O)(=O)C(C)C C65783597
Cc1cc(no1)NC(=O)CCN(CCCO)CC(F)(F)F C66528004
CCCC(=O)N1CSC[C@H]1C(=O)NCCC(=O)NC(C)C C66610436
CCC(=O)N[C@@H](CCSC)C(=O)NCc1c(nn(c1C)CC)C C66733271
c1ccc(c(c1)OCC(=O)NCCc2n[nH]c(=S)n2C3CC3)F C67079910
CCC(=O)N[C@H]1CCCN(C1)C(=O)CNC(=O)CCC(C)C C67157977
C=CCNC(=O)C(=O)Nc1ccc(cc1)C(=O)N(CC=C)CC=C C67316248
CCn1c(c(c(n1)C)CNC(=O)NCCCc2nc(cs2)C)C C67420522
CN(C)c1ccc(cc1CN(Cc2ccc(cc2)F)C(=O)COC)N C06696023
c1ccc(c(c1)CSCCNC(=O)CCNC(=O)c2ccco2)F C08770641
c1cc(ccc1CNC(=O)c2ccc(=O)[nH]c2)COCC(F)(F)F C08922539
CNS(=O)(=O)Cc1ccccc1CNC(=O)C[C@H]2CCC=C2 C12896060
CSCC[C@@H](C(=O)NC1CC1)NS(=O)(=O)/C=C/c2ccccc2 C15586732
CSCC[C@@H](C(=O)NCc1ccccc1F)NC(=O)c2ccco2 C21872737
C#CCNC(=O)CCNS(=O)(=O)c1cccc(c1)C(F)(F)F C25253492
c1cc(c(c(c1)F)F)CSc2nnc(n2CCC(=O)N)C3CC3 C28910333
CC(C)OC(=O)C[C@@H](c1ccccc1)NC(=O)NCC(F)(F)F C29727653
c1cc(ccc1/C=C/C(=O)NCC[C@@H]2CCCO2)C(=O)NC3CC3 C29957231
CCC[C@H](C(=O)[O-])[NH2+]Cc1cc(c(cc1OC)Br)OC C36839565
CCCCN(CC(=O)N)C(=O)c1cc(cn1CC)Br C37845365
C1[C@H]([C@H](CS1(=O)=O)Cl)NC(=S)OCCCCCCO C40167932
COCCN(Cc1cccs1)S(=O)(=O)c2ccc(cc2)N C40332790
CC[C@@H](C)[C@H](C(=O)[O-])NC(=O)[C@@H](C(C)C)[NH+]1[C@@H](CCC[C@@H]1C)C C36112644
CC[C@@H](C)[C@@H](C(=O)[O-])NC(=O)C(C)(C)C[NH+]1C[C@@H](C[C@@H](C1)C)C C33463452
CCN(CC(F)(F)F)S(=O)(=O)c1cc(ccc1OCC)N C42782343
COCCCCNS(=O)(=O)c1ccc(cc1Cl)C#CCO C44679215
C#Cc1cccc(c1)NC(=O)CNC(=O)CCC(=O)c2cccs2 C47920318
CCN(CCS(=O)(=O)CCC(=O)N)Cc1ccc(s1)Cl C15305282
CCOCCNC(=O)[C@H](C)NC(=O)c1ccc(s1)Br C48607153
CS(=O)(=O)NCC1CCC(CC1)C(=O)NCCc2cccs2 C49026035
CCS(=O)(=O)NCCCNC(=O)c1csc2c1CCCC2 C51461016
Cc1cccc(c1)C(=O)NCCN2C(=O)[C@H](NC2=S)CCSC C55180335
CSCCCNC(=O)C[C@H]1C(=O)NCCN1Cc2cccs2 C55252845
c1cc(c(nc1)NCCNC(=O)/C=C/c2nccs2)C(F)(F)F C58201095
CCN[C@@H]1c2cc(ccc2N(C1=O)CCOCCO)Br C42067339
C[C@@H](Cc1ccsc1)NS(=O)(=O)c2ccc(s2)CNC(=O)C C60509845
Cc1cc(cc2c1NC(=O)[C@H]2NCCN(C)CCOC)Br C61377844
COCCOCCCN[C@H]1c2c(cccc2Br)NC1=O C20192510
CCC(=O)N[C@H](CCSC)C(=O)NC[C@H]1Cc2ccccc2O1 C54773448
c1cc(n(c(=O)c1C(=O)N)CCCOCC(F)(F)F)C(F)(F)F C64653313
c1cc(ccc1/C=C/C(=O)NCCc2nccs2)C(=O)NC3CC3 C50450920
CCCOCC(=O)Nc1c(c2c(s1)CCC2)C(=O)NC3CC3 C65065801
C[C@H](c1ccc(cc1)S(=O)(=O)NC)NC(=O)CSCC=C C54141522
C[C@@H](COCC(F)(F)F)NC(=O)C(=O)Nc1ccc(cc1F)F C65612564
CCc1c(sc(n1)CCNC(=O)[C@H](C)NC(=O)C2CCC2)C C66101015
Cc1cc(ccc1NC(=O)C(=O)NCCCCc2nc(cs2)C)F C66229526
Cc1csc(n1)CCCCNC(=O)C(=O)Nc2cc(ccc2F)F C66229569
c1cc(ccc1CS(=O)(=O)CCCOCC(F)(F)F)C(=O)N C66501025
CCn1c(n[nH]c1=S)CNC(=O)CSCc2ccc(cc2)C C66637061
CC(C)(C)SCCNC(=O)CCNC(=O)/C=C/c1ccco1 C66736988
CS(=O)(=O)CCCO/N=C(\Cc1cccc(c1)Br)/N C66860673
CC(C)(C)SCCNS(=O)(=O)c1ccc(cc1)C(=O)NC C66936271
CCC(C)(C)NC(=O)[C@@H](C)[S@](=O)Cc1ccc(cc1)C(=O)NC C66949697
C[C@@H](CC#N)Sc1ccccc1NC(=O)C(=O)N[C@@H](C)C(C)C C66982062
CCn1c(n[nH]c1=S)CCNC(=O)C[C@H](C)c2ccccc2F C67075686
CCn1c(n[nH]c1=S)CCNC(=O)CCSc2ccccc2F C67075931
CCC(=O)N[C@H](CCSC)C(=O)N[C@H](C)c1cc(oc1C)C C67331460
CCS(=O)(=O)N[C@@H](CCSC)C(=O)N[C@H]1C[C@@H]1c2ccccc2 C67512657
c1cc(oc1C(=O)NNC(=O)[C@@H]2CC=CC[C@@H]2C(=O)[O-])Br C04651766
c1ccc(c(c1)C(=O)NNC(=O)[C@@H]2CC=CC[C@H]2C(=O)[O-])Br C13255348
CC[C@@H]1CCc2c(sc(c2C(=O)NC3CC3)NC(=O)CCC(=O)[O-])C1 C17074924
C[C@H]1CCc2c(sc(c2C(=O)NC3CC3)NC(=O)C[C@H](C)CC(=O)[O-])C1 C17077429
C[C@@H]1C[C@@H]([C@]2([C@H]([C@@]1(C)CCC3=CC(=O)O[C@@H]3O)CCC=C2C(=O)[O-])C)O C31167367
Cc1cc(c(cc1S(=O)(=O)Nc2cccc3c2nccc3)C(=O)[O-])O C31667406
CN(C)c1ccc(cc1)[C@H]2[C@H]3[C@@H](C(=O)NC3=O)[C@@](N2)(c4ccccc4)C(=O)[O-] C33717645
c1ccc(c(c1)NC(=O)c2c(nc(s2)[NH-])c3ccc(cc3)[N+](=O)[O-])F C08435816
C[C@H](c1ccccn1)[N-]S(=O)(=O)c2c(cc(cc2Br)Br)N C35694415
Cc1cc(no1)CS(=O)(=O)[N-]c2c(cc(cc2Br)N)Br C36742983
Cc1ccc(c(c1Cl)[N-]S(=O)(=O)c2c(c[nH][nH+]2)C(=O)[O-])Cl C37731738
CN1C(=O)/C(=C/c2ccc(cc2)C(=O)Nc3ccc(cc3C(=O)[O-])O)/SC1=S C09253080
Cc1ccc(cc1)c2cc(n(n2)c3ccc(cc3)S(=O)(=O)N)C(=O)[O-] C03276729
CC[C@@H](C)N1[C@@H]([C@@H](C(=NC1=O)[O-])[C@@H]2c3c(c4ccccc4[nH]3)CCN2CC)O C38570769
c1cc(c(cc1N2[C@H](NNC2=S)[C@@H]3C=C(N=N3)C4CC4)C(=O)[O-])Cl C38787040
c1ccc(cc1)CNC(=O)N[N-]C2=NC(=O)C3=C4CCCC[C@@H]4SC3=N2 C38971386
c1ccc2c(c1)cccc2/C=C\3/C(=O)N(C(=S)S3)[C@H](CCC(=O)N)C(=O)[O-] C39862238
CCc1ccc(cc1)/C=C\2/C(=O)N(C(=S)S2)[C@@H](CCC(=O)N)C(=O)[O-] C39862239
c1cc(c(c(c1)Cl)/C=C\2/C(=O)N(C(=S)S2)[C@H](CCC(=O)N)C(=O)[O-])F C39862274
Cc1ccc(o1)C(=O)C2=C(C(=O)N[C@@H]2c3cc(c(c(c3)Br)O)OC)[O-] C40116454
CCCC[C@H](C(=O)[O-])NC(=O)Nc1c(cc(cc1C)Br)C C40519844
CCC[C@@](C)(C(=O)[O-])NC(=O)Nc1c(cc(cc1C)Br)C C40519850
c1c(cc(c(c1Cl)NC(=O)NCCC(=O)[O-])Cl)Br C40545671
c1cc2cccnc2c(c1)Sc3c(c(ncn3)N4CCC(CC4)C(=O)[O-])N C40802082
CC[C@](c1ccc(cc1)Br)(C(=O)[O-])Sc2nncn2N C41991799
c1ccc2c(c1)cccc2[C@H]3[C@H]4[C@@H](C(=NC4=O)[O-])[C@@]([NH2+]3)(CC5CCCCC5)C(=O)[O-] C33879759
c1cc(ccc1CNC(=O)c2ccc3c(c2)nc(=S)[nH]c3[O-])COCC(F)(F)F C46660427
CO[C@@H]1CCC[C@H]1NC(=O)Nc2ccc(cc2C(=O)[O-])Br C50376547
Cc1ccc(c(c1)C)/N=C\2/N[C@@H](CC(=N2)[O-])C(=O)Nc3ccc(cc3)OC C16974367
[H]/N=C\1/C(=C\2/c3ccccc3N(C2=O)CC(=O)Nc4ccccc4C(F)(F)F)/SC(=N1)[O-] C54201920
c1ccnc(c1)N/C(=C(\C#N)/C(=O)c2c(c3cc(ccc3[nH]2)Cl)Cl)/[O-] C54732207
Cc1ccc(cc1)/C=C/S(=O)(=O)[N-]c2cc(cc(c2)S(=O)(=O)N)F C55678633
c1cc(c(cc1F)F)S(=O)(=O)[N-]c2cc(cc(c2)S(=O)(=O)N)F C55678838
c1cc(c(cc1F)F)NC(=O)CSc2c(c3c(s2)c(=O)[nH]c(n3)[O-])C#N C04987725
Cc1ccc(cc1C)NC(=O)CSc2c(c3c(s2)c(=O)[nH]c(n3)[O-])C#N C04987739
Cc1ccc(c(c1)C)[N-]S(=O)(=O)c2ccc(cc2F)S(=O)(=O)N C60436716
c1cc(c(cc1S(=O)(=O)N)F)S(=O)(=O)[N-]c2ccc(cc2Cl)Cl C60436773
c1cc(c(cc1S(=O)(=O)N)F)S(=O)(=O)[N-]c2ccc(c(c2F)F)F C60436823
CNC(=O)c1cc(ccc1NC(=O)C[C@]2(CCSC2)C(=O)[O-])Cl C64610947
c1csc(n1)NC(=O)CSc2c(c3c(s2)c(cc(=O)[nH]3)[O-])C#N C13119382
c1cc(sc1)c2nc([n-]n2)NC(=O)c3c(c(n[nH]3)C4CC4)Br C65215828
C[C@@H](/C(=C(\C#N)/C(=O)Nc1cccc(c1Cl)Cl)/[O-])NC(=O)C2CCC2 C66230822
c1cc(sc1S(=O)(=O)[N-]c2nc(cs2)CC(=O)N)Br C66250598
Cc1c(sc(n1)[N-]S(=O)(=O)/C=C/c2ccccc2)SCC(=O)N C66253756
Cc1ccc(cc1F)S(=O)(=O)[N-]c2nc(c(s2)SCC(=O)N)C C66253792
Cc1c(c2ccccc2[nH]1)/C(=C(/C#N)\C(=O)Cc3c(nc([nH]c3=O)C)C)/[O-] C66504497
c1ccc(c(c1)/C=C/S(=O)(=O)[N-]c2ccc(c(c2)C(=O)N)Cl)Cl C66579386
CCn1c(c2ccc(cc2nc1=S)C(=O)NNC(=O)c3cccc(c3)C)[O-] C66783959
C[C@H](C(=O)NC(C)(C)C)NC(=O)c1ccc2c(c1)nc(=S)n(c2[O-])C C66923520
Cn1c(c2ccc(cc2nc1=S)C(=O)Nc3ccccc3C(=O)NC4CC4)[O-] C27032332
CCc1ccc(cc1)C2=N[C@H]([NH2+][C@@H](C2)c3cccc(c3O)OCC)c4ccc(cc4)Br C09541635
Cc1cc(ccc1OC)C[NH+]2CCNC(=O)[C@@H]2CC(=O)NC34CC5CC(C3)CC(C5)C4 C11775212
CC1([C@H]2CC=C([C@@H]1C2)C[NH+]3CCC(CC3)[C@@]4(C(=O)NC(=O)N4)CCc5ccccc5)C C12134269
C[NH+](CC(=O)Nc1ccc(c(c1)C(F)(F)F)Cl)CC(=O)NC2(CCCCC2)C#N C12918200
CC1CC[NH+](CC1)[C@H](CNC(=O)c2ccccc2NC(=O)c3cccs3)c4cccs4 C12918804
C[NH+](Cc1[nH]c(=O)c2c(csc2n1)c3ccc(cc3)F)CC(=O)Nc4ccc(cc4)Cl C12973546
C[NH+](Cc1[nH]c(=O)c2c(csc2n1)c3ccccc3)CC(=O)Nc4ccccc4Br C12974674
C[NH+](Cc1[nH]c(=O)c2c(csc2n1)c3ccc(cc3)Cl)CC(=O)Nc4cccc(c4)F C13000910
CC[NH+](CC)CCNC(=O)c1ccc2c(c1)[C@@H]3C=CC[C@H]3[C@@H](N2)c4cccc(c4Cl)Cl C14477349
CC[NH+](CC)CCNC(=O)c1ccc2c(c1)[C@@H]3C=CC[C@H]3[C@@H](N2)c4ccc(cc4)SC C14552323
CC(C)CNC(=O)c1cc2cc(ccc2o1)C3(CC[NH+](CC3)Cc4ccccc4Cl)O C15067611
Cc1cc([nH+]c(c1)NC(C(F)(F)F)(C(F)(F)F)NC(=O)c2cc(cc(c2)Cl)Cl)C C15277013
CC1CC[NH+](CC1)CC(=O)Nc2c(c3c(s2)CCC3)C(=O)Nc4cc(ccc4OC)Cl C15946660
CC[C@@H]1C[C@@H](n2c(cc(n2)[C@H]3CCC[NH+]3Cc4cn[nH]c4C(C)(C)C)N1)C(F)(F)F C19520774
COC(=O)[C@@H]1Cc2c3ccccc3[nH]c2[C@@H]4N1[C@@H](C[C@H](C4)[NH2+]Cc5cccs5)c6ccccc6F C12602950
CC[NH+](CC)CCNC(=O)c1ccc2c(c1)[C@H]3C=CC[C@H]3[C@H](N2)c4c(cccc4Cl)Cl C20750582
Cc1ccccc1C(=O)N[C@@H](C(C)C)C(=O)NC[C@@H](c2cccs2)[NH+]3CCC(CC3)C C22680724
Cc1c(cccc1Cl)NC(=O)CNC(=O)C[NH+](C)Cc2ccccc2C(F)(F)F C22965897
c1cc(cc(c1)C(=O)NCC[NH+]2CCCC2)[C@@H]3CCCN(C3)C(=O)Nc4ccc(cc4)Cl C33035480
CCc1c(sc2c1c(nc(n2)SCC(=O)N)N3CC[NH+](CC3)Cc4ccc(cc4C)C)C C34762182
C[C@@H](c1[nH]c(=O)c2c(csc2n1)c3cccs3)NC4CC[NH+](CC4)Cc5ccc(cc5)Cl C12748869
Cc1c(sc(c1[C@@H](c2ccc(cc2)OC)Nc3cccc[nH+]3)NC(=O)c4ccco4)C C00703724
CCC[NH+](CC(=O)Nc1ccccc1Br)CC(=O)Nc2ccc(c(c2F)F)F C03584907
Cc1cccc([nH+]1)N[C@H](c2cccc(c2)OC)c3cc(sc3NC(=O)c4ccco4)C C38546913
Cc1cccc([nH+]1)N[C@@H](c2ccc(cc2)C(F)(F)F)c3cc(sc3NC(=O)c4ccco4)C C38547000
c1ccc(c(c1)C(=O)NC2CCCCC2)NC(=O)[C@@H]3CCC[NH+](C3)Cc4ccc(cc4Cl)Cl C38854508
CC[C@@H](C)NC(=O)c1ccccc1NC(=O)[C@H]2CCC[NH+](C2)Cc3ccccc3Cl C38855431
Cc1c(c(no1)c2c(cccc2Cl)Cl)NC(=O)NC[C@H]([C@H]3C=CC=[NH+]3)C(F)(F)F C39338840
c1ccc(cc1)Oc2ccc3=[NH+][C@H](C=c3c2)C(=O)NNC(=O)c4ccc(cc4)C(F)(F)F C39352966
Cc1ccc(o1)CN(C2CC([NH2+]C(C2)(C)C)(C)C)C(=S)Nc3ccc(c(c3)Cl)C(F)(F)F C39413556
CC[C@H](c1ccccc1)C(=O)N2C[C@H](C3(C2)CC[NH2+]CC3)C(=O)NCc4cccc(c4C)Cl C39695071
CCc1ccc(cc1)[C@H](C)NC(=O)[C@@H]2CN(CC23CC[NH2+]CC3)C(=O)Cc4ccc(cc4)Cl C39696055
c1ccc(c(c1)[C@@H](c2c3c(sc2NC(=O)c4ccco4)CCCC3)Nc5cccc[nH+]5)Cl C38550618
c1cc(ccc1[C@H]2CSC[C@H]([NH2+]2)C(=O)NCCc3ccc(cc3Cl)Cl)N4CCCC4 C44167434
C[NH+](C)CC[C@H]1CCCc2c1cc(cc2)NC(=O)Nc3ccc(c4c3cccc4)c5ccncc5 C45228065
C[C@H]1C[C@@H](C[NH+](C1)Cc2csc(n2)NC(=O)c3ccc(c(c3)NC(=O)c4cccs4)Cl)C C14529075
Cc1cc(nc([nH+]1)N2CCCC2)Nc3ccc(cc3)NC(=O)c4ccccc4C(F)(F)F C49028120
COc1cc(c(cc1NC(=O)C[NH+]2CCC(=CC2)c3c[nH]c4c3ccc(c4)F)Cl)OC C59001482
CC(C)c1ccccc1NC(=S)N(Cc2ccncc2)C3CC([NH2+]C(C3)(C)C)(C)C C06514934
Cc1ccc(c(c1)C)NC(=S)N(Cc2ccc(cc2)N(C)C)C3CC([NH2+]C(C3)(C)C)(C)C C59093106
Cc1cc(c2c(c1)/C(=N/NC(=O)C[NH+](Cc3ccccc3)Cc4ccccc4)/C(=O)N2)C C59155541
CC1(CC(CC([NH2+]1)(C)C)N(Cc2cccs2)C(=S)Nc3ccc(c(c3)Cl)OC)C C59169371
Cc1ccc(cc1C)NC(=S)N(Cc2ccc(cc2)N(C)C)C3CC([NH2+]C(C3)(C)C)(C)C C59187168
c1ccc(cc1)C\2=NN(C(=O)/C2=C\NCCC3=c4ccccc4=[NH+]C3)[C@H]5Nc6ccccc6S5 C63254414
Cc1ccc2=[NH+][C@H](C(=c2c1)NC(=O)c3ccc(cc3)Cl)C(=O)NCc4ccc(cc4)OC C63447878
C[C@H]1C(=c2ccccc2=[NH+]1)CCN/C=C/3\C(=NN(C3=O)[C@H]4Nc5ccccc5S4)C(F)(F)F C63110755
Cc1cccc(c1C)N/C(=N\C(=O)c2ccccc2F)/NCCC3=c4ccccc4=[NH+]C3 C63589358
C[C@H]1C(=C(NO1)C)CC(=O)NC[C@@H](c2ccccc2)C3=c4ccccc4=[NH+][C@@H]3c5ccccc5 C64046559
c1ccc2=[NH+]CC(=c2c1)[C@@H](CNC(=O)/C=C\3/CS[C@H](N3)c4ccsc4)c5cccs5 C64139130
c1ccc(cc1)[C@@H](CNC(=O)NC[C@@H]2COc3ccccc3O2)C4=c5ccccc5=[NH+]C4 C64175259
CC[NH+](CC)CCCN(Cc1cc2c(cc(cc2[nH]c1=O)C)C)C(=S)NC[C@@H]3CCCO3 C06162582
CC[NH+](CC)CCCN(Cc1cc2c(cc(cc2[nH]c1=O)C)C)C(=S)NCc3ccco3 C06162585
CC[NH+](CC)CCCN(Cc1cc2c(cc(cc2[nH]c1=O)C)C)C(=S)Nc3ccc(cc3C)C C06078164
CC[NH+](CC)CCCN(Cc1cc2ccc(cc2[nH]c1=O)C)C(=S)Nc3ccc(cc3)F C06193021
CC[NH+](CC)CCCNC(=S)N(Cc1cccs1)Cc2cc3ccc(cc3[nH]c2=O)C C06193254
CC[NH+](CC)CCCNC(=S)N(Cc1cccs1)Cc2cc3cccc(c3[nH]c2=O)C C06193256
CC[NH+](CC)CCN(Cc1cc2cc(cc(c2[nH]c1=O)C)C)C(=S)NCc3ccccc3 C06193330
CC[NH+](CC)CCN(Cc1cc2cc(ccc2[nH]c1=O)OC)C(=S)Nc3ccc(cc3C)C C06078335
CCOc1ccc2c(c1)cc(c(=O)[nH]2)CN(Cc3cccs3)C(=S)NCCC[NH+](C)C C06196725
CCc1ccc2c(c1)cc(c(=O)[nH]2)CN(Cc3ccc(cc3)C)C(=S)NCCC[NH+](C)C C06197771
CCc1ccccc1NC(=S)N(CC[NH+](CC)CC)Cc2cc3cc(c(cc3[nH]c2=O)C)C C06135467
Cc1cc(c2cc(c(=O)[nH]c2c1)CN(CCC[NH+](C)C)C(=S)NCCc3ccccc3)C C06301279
CCC[C@@H](c1nnnn1C(C)(C)CC)[NH+](CCCO)Cc2cc3ccc(c(c3[nH]c2=O)C)C C13499652
CCC[C@H](c1nnnn1C(C)(C)CC)[NH+](CCCO)Cc2cc3cc(cc(c3nc2O)C)C C08582747
CCN(CC)c1ccc(cc1)C[NH+]2C[C@H](C[C@H]2C(=O)NCCOC)NC3Cc4ccccc4C3 C20912630
CCCOc1c(cc(cc1Br)C[NH2+]CCNc2ccc(cc2)[N+](=O)[O-])OCC C20932425
CCOP(=S)(OCC)OC(=O)/C(=C\OCC(=O)OC(C)(C)C)/[C@H]1CSC(=[NH+]1)N C21986121
Cc1ccc(cc1)S(=O)(=O)N[C@@H](CCSC)C(=O)NC[C@H](c2ccco2)[NH+]3CCCCC3 C22444161
CC[NH+](CC)CCC[C@@H](C)NC(=O)C[C@@H](c1ccc2c(c1)OCO2)c3c[nH]c4c3cccc4 C35549427
Cc1ccccc1c2csc3c2c(=O)[nH]c(n3)C[NH+](CCC(C)C)C[C@@H](COC(C)C)O C35745848
Cc1ccccc1c2csc3c2c(=O)[nH]c(n3)C[NH+](CCC(C)C)C[C@@H](COCC(C)C)O C35745856
Cc1ccc(c(c1)C)c2csc3c2c(=O)[nH]c(n3)C[NH+](CC=C)C[C@@H](COCC(C)C)O C35746455
CCCC(=O)OC[C@H](C[NH+](Cc1[nH]c(=O)c2c(c(sc2n1)C(=O)OC(C)C)C)C(C)C)O C35746818
Cc1ccc(c(c1)c2csc3c2c(=O)[nH]c(n3)C[NH+](CCOC)C[C@H](COCC=C)O)C C35746951
C=CCOC[C@H](C[NH+](Cc1ccco1)Cc2[nH]c(=O)c3c(csc3n2)c4ccccc4)O C35747178
CC(C)[NH+](Cc1[nH]c(=O)c2c(csc2n1)c3ccc(c(c3)OC)OC)C[C@@H](CCC=C)O C35747295
CC(C)[NH+](Cc1[nH]c(=O)c2c(csc2n1)c3ccc(c(c3)OC)OC)C[C@H](CCC=C)O C35747296
CC(C)CC[NH+](Cc1[nH]c(=O)c2c(csc2n1)c3ccccc3F)C[C@@H](COCC=C)O C35747405
COCCC[NH+](Cc1[nH]c(=O)c2c(csc2n1)c3cccc(c3)OC)C[C@H](CCC=C)O C35747555
CC(C)CC[NH+](Cc1[nH]c(=O)c2c3c(sc2n1)CCC3)C[C@@H](COCc4ccccc4)O C36159154
C[C@H]1CCc2c(sc3c2c(=O)[nH]c(n3)C[NH+](CCC(C)C)C[C@@H](COCC(C)C)O)C1 C36161475
Cc1ccc(cc1)c2csc3c2c(=O)[nH]c(n3)C[NH+](CCOC)C[C@@H](COCC(C)C)O C36205590
Cc1ccccc1c2csc3c2c(=O)[nH]c(n3)C[NH+](CCCOC)C[C@H](COC(C)C)O C36205812
CCC[NH+](Cc1[nH]c(=O)c2c(csc2n1)c3ccc(cc3)Cl)C[C@@H](COCC(C)C)O C36206212
CC(C)COC[C@@H](C[NH+](CC=C)Cc1[nH]c(=O)c2c(csc2n1)c3cccc(c3)Cl)O C36206431
Cc1ccc(c(c1)C)c2csc3c2c(=O)[nH]c(n3)C[NH+](CCOC)C[C@@H](COC(C)C)O C36206443
Cc1ccc(c(c1)C)c2csc3c2c(=O)[nH]c(n3)C[NH+](CCOC)C[C@H](COC(C)C)O C36206444
CCC[NH+](Cc1[nH]c(=O)c2c(c(sc2n1)C(=O)OCC=C)C)C[C@@H](COC(C)(C)C)O C36206795
CCC[NH+](Cc1[nH]c(=O)c2c(c(sc2n1)C(=O)OC(C)C)C)C[C@@H](COCC(C)C)O C36206879
CCC[NH+](Cc1[nH]c(=O)c2c(csc2n1)c3ccc(c(c3)OC)OC)C[C@@H](CCC=C)O C36207727
CC(C)C[NH+](Cc1[nH]c(=O)c2c(csc2n1)c3cccc(c3)Cl)C[C@@H](COCC=C)O C36207917
CC(C)C[NH+](Cc1[nH]c(=O)c2c(csc2n1)c3cccc(c3)Cl)C[C@H](COCC=C)O C36207918
Cc1ccc(c(c1)C)c2csc3c2c(=O)[nH]c(n3)C[NH+](CCCOC)C[C@@H](CCC=C)O C36207970
COCCNC(=O)[C@@H]1C[C@H](C[NH+]1Cc2ccccc2)NCc3cccc(c3)Oc4ccccc4 C32523768
CC[NH+](CC)[C@H](CNC(=O)[C@H](CCSC)NC(=O)c1ccccc1Cl)c2ccccc2 C36703197
CCC[NH+]1CCC(CC1)N2C[C@@H](C[C@H]2C(=O)NCCOC)NC/C(=C/c3ccccc3)/Cl C19811500
CC[NH+](CC)CCCNC(=O)C1CCN(CC1)C(=O)N[C@H](C)CCc2ccc3c(c2)OCO3 C58279453
C[NH+](C)CCN(Cc1ccc(cc1)C(F)(F)F)C(=O)CCCNC(=O)NC2CCCCC2 C60167900
C[C@@H](CCCC(C)C)NC(=O)CC[C@H]1C(=O)N(C(=N1)O)CCC2=c3cc(ccc3=[NH+]C2)Cl C63281238
CC[NH+](CC)CCNC(=O)CN(C)c1nn2c(c(nc2s1)c3ccccc3)NC(C)(C)C C64704370
CC[NH+](Cc1ccccc1)[C@@H](c2cc3ccc(c(c3[nH]c2=O)C)C)c4nnnn4C5CCCCC5 C06193652
Cc1cc(c(c(c1)C)NC(=O)C[NH+](C)Cc2nc(cs2)c3cc(n(c3C)C[C@@H]4CCCO4)C)C C08719498
c1ccc(cc1)Cn2c(nnc2SCC(=O)N[C@H]3CCCc4c3cccc4)C[NH+]5CCCCC5 C08719657
CN1[C@H]([C@H](c2ccccc2C1=O)C(=O)NCC[NH+](Cc3ccco3)C4CCCC4)c5cccs5 C09432484
c1ccc(c(c1)C(=O)N2CC[NH+](CC2)CC(=O)Nc3ccccc3Cl)SC[C@H]4CCCO4 C09585923
C[C@H](c1nnc(n1c2ccc(cc2)F)SCC(=O)Nc3c(c4c(s3)CCC4)C#N)[NH+](C)C C09793180
C[C@H](c1ccc(cc1)F)NC(=O)CSc2nnc(n2c3ccc(cc3)F)C[NH+]4CCCCC4 C09881717
CC(C)C[C@H](c1ccccc1)NC(=O)CSc2nnc(n2c3ccccc3)C[NH+]4CCCCC4 C12135343
c1ccc(cc1)c2csc(n2)CN3[C@H](CCC3=O)CC[NH2+]Cc4cc5c(cc4Cl)OCO5 C12279482
Cc1ccc(cc1)N2[C@H](C(=O)N(C2=O)CC(=O)NC[C@@H](c3ccccc3Cl)[NH+]4CCCC4)C C12998804
CC(C)(C#Cc1ccc(cc1)C[NH+]2CCC(CC2)[C@H](Cc3ccccc3)N(C)C(=O)c4ccn(n4)C)O C14985679
C[NH+](C)[C@@H](CNC(=O)CCn1cnc2c(c1=O)c3c(s2)CCCC3)c4c(cccc4Cl)F C17642449
c1ccc(cc1)C[NH+]2CC[C@@H](C2)NC(=O)C3CCN(CC3)S(=O)(=O)c4ccccc4C(F)(F)F C17701797
CC[C@@H](C)Cc1c(sc2c1c(=O)[nH]c(n2)SCC(=O)N3CCN(CC3)c4cccc[nH+]4)C C19368585
C[NH+]1CCN(CC1)C(=O)c2c3c(n(n2)CC=C)CC[C@@H](C3)NCc4cc(cc(c4)F)C(F)(F)F C14747823
c1ccc(cc1)C[C@@]2(C(=O)N(C(=O)N2)CCc3ccccn3)C4CC[NH+](CC4)Cc5cccs5 C20920342
CC[C@H]1CCCC[NH+]1CCCN2C(=O)c3cc4c(n3C[C@@]2(C)C(=O)NC5CCCCC5)cco4 C21810704
c1ccc(cc1)CN(CCC/[NH+]=c/2\cc(oc3c2cccc3)O)C(=O)c4ccc5c(c4)OCCO5 C22473288
CN(CCCC(=O)NC[C@H](c1ccccc1Cl)[NH+]2CCCC2)S(=O)(=O)c3cccs3 C22619689
CN(CCCC(=O)NC[C@@H](c1ccccc1Cl)[NH+]2CCCC2)S(=O)(=O)c3cccs3 C22619691
Cc1c(sc2c1c(nc(n2)C[NH+]3CCCC3)NC[C@@H](c4ccc(cc4)F)N5CCOCC5)C C23381281
Cc1c(sc2c1c(nc(n2)C[NH+]3CCCCC3)Sc4nnc(s4)NCc5ccco5)C C23619791
c1ccc(c(c1)C(F)(F)F)n2c(nnc2SCC(=O)NCC(F)(F)F)C[NH+]3CCCCC3 C23870187
Cc1c(c(n(n1)c2cccc(c2)C(F)(F)F)C)C(=O)C(=O)NCc3ccccc3C[NH+]4CCCC4 C24652152
Cc1ccc(cc1)S(=O)(=O)N2CC[NH+](CC2)[C@H](C)C(=O)Nc3ccccc3SC(F)F C25559703
c1cnn(c1)c2ccc(cc2)CCNC(=O)C[NH+]3CCN(CC3)Cc4ccc(cc4)C(F)(F)F C27750910
CC[C@H](CNC(=O)Cn1cnc2c(c1=O)c(cs2)c3cccs3)[NH+]4CCc5ccccc5C4 C29910065
CC[NH+](CC)[C@@H](CNC(=O)c1cc(ccc1Cl)S(=O)(=O)N(CC)CC)c2ccsc2 C31987671
c1ccc(cc1)C[NH+]2CCC(CC2)NC(=O)[C@@H]3CC=CC[C@@H]3C(=O)N4CCN(CC4)Cc5ccccc5 C38730991
c1ccc(cc1)C[NH+]2CCC(CC2)NC(=O)[C@H]3CC=CC[C@@H]3C(=O)N4CCN(CC4)Cc5ccccc5 C38730992
c1ccc(cc1)C[NH+]2CCC(CC2)NC(=O)[C@@H]3CC=CC[C@H]3C(=O)N4CCN(CC4)Cc5ccccc5 C38730993
c1ccc(cc1)C[NH+]2CCC(CC2)NC(=O)[C@H]3CC=CC[C@H]3C(=O)N4CCN(CC4)Cc5ccccc5 C38730994
Cc1c(cc(n1CCCN2CCOCC2)c3ccccc3)C(=O)N[C@@H]4CC[NH+](C4)Cc5ccccc5 C39198512
CCCn1c2c(c(n1)C(=O)N3CCCC3)C[C@@H](CC2)[NH2+]CC4(CCCCCC4)N5CCOCC5 C23353458
CN(C1CCCCC1)S(=O)(=O)c2cccc(c2)C(=O)NC[C@@H](c3cccs3)[NH+]4CCCC4 C27603516
CC[C@@H](C(=O)NCc1ccc(cc1)C[NH+]2CCC[C@@H](C2)C)N(c3ccc(cc3)C)S(=O)(=O)C C44879338
c1cc(oc1)[C@H](CNc2c3c4c(sc3nc(n2)CN5CCOCC5)CCCC4)[NH+]6CCCC6 C46550051
Cc1c(sc2c1c(=O)n(cn2)CCC(=O)NCc3ccc(cc3)C[NH+]4C[C@H](C[C@@H](C4)C)C)C C59057535
C[C@@H]1C[C@H](C[NH+](C1)Cc2ccccc2CNC(=O)c3c(cco3)CS(=O)(=O)c4ccccc4)C C59061000
CC[NH+]1CCN(CC1)c2c(cccc2Cl)NC(=O)CSc3nnc(o3)c4ccc(cc4)C C59212031
C[C@@H]1C[C@@H](C[NH+](C1)Cc2ccccc2CNC(=O)c3ccc(o3)CS(=O)(=O)c4ccccc4)C C59286490
Cc1c(c(n2c(n1)nc(n2)SC)C)CC(=O)NCc3ccccc3C[NH+]4C[C@@H](C[C@@H](C4)C)C C59286603
C[NH+](C)[C@H](CNC(=O)CSCC1=NC(=O)C2=C3CCCC[C@H]3SC2=N1)c4ccccc4Cl C39778313
Cc1cc(c(cc1Cl)OC)NC(=O)CSc2nnc(n2C3CC3)C4=c5ccccc5=[NH+]C4 C63208804
CC(C)(C)c1ccc(cc1)S(=O)(=O)[C@H]2CS(=O)(=O)C[C@@H]2NCCC3=c4ccccc4=[NH+]C3 C63386531
c1ccc2=[NH+]CC(=c2c1)c3nnc(n3C[C@H]4CCCO4)SCC(=O)Nc5ccc(cc5F)F C63780747
CN(C)c1ccc(cc1)[C@H](CNC(=O)CN2c3ccccc3OCC2=O)C4=c5ccccc5=[NH+]C4 C63830648
CCn1c(nnc1SCC(=O)C2=c3ccccc3=[NH+]C2)CS[C@@H]4Nc5ccccc5S4 C64056378
CC1=c2cc(ccc2=[NH+][C@H]1C(=O)N[C@@H]3C[C@H](N(C3)Cc4ccc(cc4)SC)C(=O)OC)Cl C64167045
COc1ccc(cc1)[C@@H](CNC(=O)CN2C(=O)CC3(C2=O)CCCCC3)C4=c5ccccc5=[NH+]C4 C64715660
C[C@@H](c1nc2ccccc2n1C)NCC(C)(C)[NH+](C)C C20125882
CC[NH2+][C@@H](C)c1c(cccc1Sc2nncn2C)F C34668783
C[C@@H]1C[C@H]1c2ccc(o2)CNc3c[nH+]ccc3N(C)C C36940530
CC[NH+]1CC[C@H](C1)CNCc2c(nc3n2ccs3)C C37644456
Cc1ccc(s1)S(=O)(=O)NCC(C)(C)[NH+](C)C C36091355
CCn1cc(cn1)[C@@H](C)[NH2+][C@@H](C)c2cc(oc2C)C C44730083
C[C@H](CN[C@H](C)C(=O)N1CCCCC1)[NH+]2CCCCC2 C44993344
CCn1c(c(c(n1)C)[C@@H](C)[NH2+][C@H](C)c2ccco2)C C45169777
Cc1c(c(n(n1)C)C)[C@H](C)Nc2ccccc2C[NH+](C)C C45171254
C[NH2+]Cc1c(cccc1Cl)N(C)Cc2cnn(c2)C C48985666
CCCN1C(=O)C[C@H](C1=O)[NH2+][C@H](C)c2ccc(s2)C C49163197
C[C@@H]1CCC[NH+](C1)CCNC(=O)[C@@H]2C[C@@H]2c3ccco3 C49376751
CCCc1[nH]c(=S)n(n1)C[NH+]2CCC[C@@H]2C(C)C C49516182
CCN(C1CCCCC1)C(=O)C[NH+]2CCCC[C@@H]2CO C49751185
CC[NH2+]CCc1nnc(o1)c2cc(ccc2F)Cl C50619726
CC[NH+]1CCC[C@H](C1)CNC(=O)/C=C/c2cscn2 C50629170
CCCNc1c(c(nn1C)C)C[NH+]2CCC[C@@H](C2)C C50792467
CC1(COCCN1C[C@@]2(CCOC2)C[NH2+]C(C)(C)C)C C51255852
CC(C)c1ncc(c(n1)C[NH2+]C)N(C)[C@@H]2CCSC2 C51442333
c1cc(ncc1C[NH2+]C2CC2)n3ccc(n3)C(F)(F)F C51517776
CC[C@@H]1CO[C@H](CN1c2cc[nH+]c(c2)CNC(C)C)C C51518679
CC[C@@H]1CO[C@H](CN1c2cc[nH+]c(c2)CNC3CC3)C C51518686
CCC[NH2+][C@H]1CCCc2c1cnc(n2)c3ccc(o3)CC C51722928
Cc1cnc(c(c1OC)C)C[NH+]2CCC[C@@H](C2)CCO C51916571
CCN[C@](Cn1c[nH+]c(c1C)C)(C#N)c2ccccc2 C51928024
C[C@@H]1CN(CCO1)C[C@@H]2CC[C@@H](O2)C[NH2+]C(C)(C)C C52382695
CC[NH2+]Cc1ccc(o1)CN2C[C@@H](OC(C2)(C)C)C C52543457
Cc1c(nn(c1C)C[C@H]2CC[C@H](O2)C[NH2+]C(C)(C)C)C C52591663
CC[NH2+]Cc1cc(c(o1)C)Cn2c(c(c(n2)C)C)C C52591682
C1CCCN(CCC1)C(=O)C[NH+]2CCC[C@H]2CCCO C52761950
C[C@@H]1CN(CC(O1)(C)C)[C@@H](C)C[NH2+]Cc2ccco2 C53496670
Cc1cc(nc(n1)N2CCC[C@@H]2C[NH2+]CC(C)C)C C53697348
C[C@H](c1cnc(s1)N(C)C[C@@H]2CCCCO2)[NH2+]C C54906682
Cc1c(sc(n1)N(C)Cc2ccoc2)[C@H](C)[NH2+]C C54908407
CC[C@@H]1CO[C@H](CN1c2nc(c(s2)C[NH2+]CC)C)C C55001398
CC[C@@H](CNc1c2ccsc2nc(n1)C)[NH+](C)C C55052531
C[C@H](C(C)C)N(C)c1c(n2ccsc2n1)C[NH2+]C C36787788
C[C@@H](CNc1c2c(ccs2)ncn1)C[NH+]3CCCC3 C58003308
CCN[C@H]1CCC2(C[C@H]1[NH+](CC)C(C)C)OCCO2 C43882908
CCC[C@@H](C)[NH+](C)[C@@H]1CC2(CC[C@@H]1NC)OCCO2 C43896349
C[C@H]1C[C@@H]1c2ccc(o2)CN(C)C(=O)C(C)(C)[NH2+]C C61316999
CCC1(CSC(=[NH+]1)NCc2cnc(cn2)C)CC C61322097
CCC[NH+]1CCC(CC1)NC(=O)/C=C/c2ccc(o2)C C61509866
Cc1c(cco1)C[NH+](C)Cc2c(ccc(n2)NC)Cl C61638905
CC[NH2+][C@H](Cn1c(=O)ccc(n1)C)c2ccc(cc2)C C61810301
CCC[C@@]1(CC[NH2+]C1)C(=O)N(C)Cc2ccc(o2)C C62890580
CCC[C@@]1(CC[NH2+]C1)C(=O)N2CCN(CC2)[C@H](C)CC C62904494
C[C@H]1CCC[NH+](C1)CCCNc2cncc(n2)Cl C64914270
CCc1ncc(s1)C(=O)NCC[NH+]2CCCC[C@@H]2C C65065285
CC(C)n1cc2cc(sc2c1)C(=O)NCC[NH+](C)C C65285470
CC[NH+](CC)CCN1[C@H](C(=C(C1=O)O)C(=O)c2ccc(c(c2)C)OCC=C)c3cccc(c3)[N+](=O)[O-] C06458079
CCCN(Cc1cccn1Cc2ccc(o2)C(=O)NCCC[NH+]3CCCC[C@H]3C)C(=O)c4ccco4 C16533816
CC[NH+](CC)CCC[C@@H](C)NC(=O)c1ccc(cc1)CSc2nc(cc(n2)Cl)N3CCCC3 C16570378
CC(C)(C)OC(=O)NCCOCCOCCOc1cc(ccc1C(=O)OC)[C@]2([NH+]=N2)C(F)(F)F C22052539
COc1cc(cc(c1OCC=C)Br)C[NH2+]CCCSc2nnnn2c3ccccc3 C22108392
COc1cc(cc(c1OCc2ccccc2)Cl)C[NH2+]CCCSc3nnnn3c4ccccc4 C22108954
CCOc1cc(cc(c1OCC)OCC)C(=O)NC[C@@H](c2ccc(cc2)N(C)C)[NH+]3CCc4ccccc4C3 C22418198
CC[NH+](CC)CCC[C@H](C)N(CC1=CC[C@H]2C[C@@H]1C2(C)C)C(=O)Nc3c(cccc3C(C)C)C(C)C C34932196
Cc1ccccc1n2c(nnc2SCCCCC(=O)NCC[NH+]3CCCCC3)Cc4ccccc4 C35128141
CC[C@H](C(=O)N[C@@H](C)CCC[NH+](CC)CC)Sc1nc(c(c(=O)n1C)Cc2ccc(cc2)F)C C35156860
CC[NH+](CC)CCC[C@@H](C)NC(=O)[C@@H](C)Sc1nc(c(c(=O)n1C)Cc2ccccc2)COC C35159326
C=CCN(CC=C)c1cc(nc(n1)SCc2cccc(c2)C(=O)NCC[NH+]3CCCCC3)Cl C35338234
COc1ccc(c(c1)C[NH+](CCc2c[nH]c3c2cccc3)Cc4nc(co4)C(=O)NCc5ccco5)OC C35705003
Cc1ccc(o1)C[NH+](CCOC)Cc2ccc(o2)C(c3ccc(cc3)OC)(c4ccc(cc4)OC)O C35745194
CCc1c(c(n(n1)c2ccc(cc2)F)Oc3ccccc3)C[NH+](Cc4ccco4)C[C@@H](CCC=C)O C35777612
C[C@@H]1CCCCN1c2c(c(no2)c3ccccc3)C[NH+](C[C@@H]4CCCO4)C[C@@H](COCC(C)C)O C35780887
CCC[NH+]1CCc2c(c(nn2c3ccccc3OC)CN(CC(C)C)C(=O)NCC(=O)OCC)C1 C35921878
CCN(CC)c1c(c(no1)c2ccc(cc2)F)C[NH+](Cc3ccc4c(c3)OCO4)C[C@@H](COC)O C36249742
CCN(CC)c1c(c(no1)c2ccc(cc2)F)C[NH+](CCC(C)C)C[C@@H](COCc3ccco3)O C36249754
CCc1c(c(n(n1)c2ccccc2)Oc3ccccc3)C[NH+](C[C@@H]4CCCO4)C[C@@H](COCC#C)O C36303022
CCc1c(c(n(n1)c2ccccc2)Oc3ccccc3F)C[NH+](CCOC)C[C@H](COC(C)C)O C36303101
Cc1c(c(n(n1)c2ccccc2)Oc3ccc(cc3F)F)C[NH+](C[C@@H](COCC(C)C)O)C(C)C C36304111
CC(C)OC[C@H](C[NH+](CCOC)Cc1c(nn(c1Oc2ccccc2Cl)C)c3ccccc3)O C36304953
CC(C)OC[C@@H](C[NH+](CCOC)Cc1c(nn(c1Oc2ccc(cc2)Cl)C)c3ccccc3)O C36305071
CC(C)OC[C@H](C[NH+](CCOC)Cc1c(nn(c1Oc2ccc(cc2)Cl)C)c3ccccc3)O C36305073
Cn1c(c(c(n1)c2ccccc2)C[NH+](CCOC)C[C@@H](COCC=C)O)Oc3ccc(cc3)Cl C36305100
Cn1c(c(c(n1)c2ccccc2)C[NH+](CCOC)C[C@H](COCC=C)O)Oc3ccc(cc3)Cl C36305103
Cn1c(c(c(n1)c2ccccc2)C[NH+](Cc3ccco3)C[C@H](COCC=C)O)Oc4ccccc4F C36306758
CC(C)OC[C@H](C[NH+](Cc1c(nn(c1Oc2ccccc2F)C)c3ccccc3)C[C@@H]4CCCO4)O C36306830
Cn1c(c(c(n1)c2ccccc2)C[NH+](Cc3ccco3)C[C@@H](COCC#C)O)Oc4cccc(c4)F C36307029
Cn1c(c(c(n1)c2ccccc2)C[NH+](Cc3ccco3)C[C@H](COCC#C)O)Oc4cccc(c4)F C36307032
CC(C)COC[C@@H](C[NH+](CCOC)Cc1c(nn(c1Oc2ccc(cc2)F)C)c3ccccc3)O C36307434
CC(C)[NH+](Cc1c(nn(c1Oc2ccc(cc2)F)C)c3ccccc3)C[C@H](COCc4ccco4)O C36307559
CCOC[C@H](C[NH+](CCOC)Cc1c(nn(c1Oc2ccccc2F)c3ccccc3)C(C)C)O C36307867
CC(C)(C)OC[C@@H](C[NH+](Cc1ccco1)Cc2c(nn(c2Oc3ccccc3)C)c4ccccc4)O C36308169
CCCC[C@@H](C[NH+](CCOC)Cc1c(nn(c1Oc2ccc(cc2F)F)c3ccccc3)CC)O C36313666
CCCC[C@H](C[NH+](Cc1ccco1)Cc2c(nn(c2Oc3ccccc3OC)c4ccccc4)C)O C36313741
CCCCOC[C@@H](C[NH+](CCOC)Cc1c(nn(c1Oc2ccc(cc2)F)C)c3ccccc3)O C36313831
Cc1ccc(cc1)Oc2c(c(nn2C)c3ccccc3)C[NH+](Cc4ccco4)C[C@@H](COCC=C)O C36316016
Cc1ccc(cc1)Oc2c(c(nn2C)c3ccccc3)C[NH+](Cc4ccco4)C[C@@H](COCC#C)O C36316018
CC(C)OC[C@@H](C[NH+](CCOC)Cc1c(nn(c1Oc2ccc(cc2F)F)C)c3ccccc3)O C36316120
CCC[NH+](Cc1c(nn(c1Oc2ccc(cc2F)F)C)c3ccccc3)C[C@@H](COCC(C)C)O C36316146
CC(C)C[NH+](C[C@H](Cn1c2ccccc2nc1[C@@H](c3ccccc3)Sc4ccccc4)O)CC(C)C C27697284
CC(C)C[NH+](C[C@@H](Cn1c2ccccc2nc1[C@H](c3ccccc3)Sc4ccccc4)O)CC(C)C C27697279
CCCC[NH+](CCCC)CCCN1[C@@H](c2c(=O)c3cc(ccc3oc2C1=O)Cl)c4ccc(c(c4)OC)O C40014634
CC[NH+](CC)CCCNC(=O)CCCSc1nc(cc(n1)C(F)(F)F)c2ccc(cc2)Cl C58971622
CCCC[NH+](CCCC)CCCNCc1cc(c(c(c1)Br)OCc2ccccc2F)OCC C13733574
CCCC[NH+](CCCC)CCCNCc1cc(c(c(c1)Br)OCc2ccc(cc2)C)OCC C13733922
Cc1ccc2=[NH+][C@@H](C(=c2c1)CCN(Cc3cc(c(c(c3)OC)OC)OC)C(=S)NCCOC)C C63440261
CCn1cc(c2c1cccc2)CN(CCC[NH+](CC)CC)C(=S)Nc3cc(cc(c3)Cl)Cl C03029360
CCCCOc1ccccc1/C=N/NC(=O)[C@@H]2CC2(c3cccc(c3)C)c4cccc(c4)C C03060905
Cc1ccc(cc1)N[C@@H](CCSc2nc3ccccc3c(=O)n2CC(C)C)c4ccccc4 C12635399
CC(C)c1ccc(cc1)[C@@H](C(=O)NC2CCCCC2)N(CCC3=CCCCC3)C(=O)c4cccs4 C13561471
Cc1ccc(cc1)[C@H](CCNC(=O)C[C@H](c2ccccc2)[C@@H]3CCOC(C3)(C)C)c4ccco4 C16392038
CCC(CC)[C@@H](C(=O)NC(C)(C)C)N(c1cccc(c1)Cl)C(=O)Cc2ccccc2C C36481339
CCCCC/C=C/C(=O)N(c1cccc(c1)Cl)[C@@H](/C=C\C)C(=O)NC2CCCCC2 C36482024
CCC/C=C/[C@H](C(=O)NC(C)(C)CC(C)(C)C)N(c1cccc(c1)Cl)C(=O)C#Cc2ccccc2 C36484485
CCC(CC)[C@@H](C(=O)NC(C)(C)C)N(c1cccc(c1)Cl)C(=O)Cc2cccc(c2Cl)Cl C36485235
CCCCCCN([C@@H](/C=C/C)C(=O)NC1CCCCC1)C(=O)[C@@H]2C[C@@H]3C[C@H]([C@H]2C)C3(C)C C36509436
CCCCCCN([C@@H](c1ccc(cc1C)C)C(=O)NC(C)(C)C)C(=O)CCC2CCCCC2 C36509509
CCCCCCN([C@@H](c1ccc(cc1)C(F)(F)F)C(=O)NC(C)(C)C)C(=O)c2ccc(cc2)Cl C36511316
CCCCCCN([C@@H](/C=C\C)C(=O)NC(C)(C)CC(C)(C)C)C(=O)Cc1cccc(c1Cl)Cl C36515062
CCCCCCN([C@@H](/C=C\C)C(=O)NCCCC)C(=O)Cc1cccc(c1Cl)Cl C36515066
CCCCCCN([C@@H](c1ccc(cc1)Cl)C(=O)NC(C)(C)CC(C)(C)C)C(=O)c2ccccc2 C36516606
CCCCCCN([C@H](c1ccc(cc1)C)C(=O)NC(C)(C)CC(C)(C)C)C(=O)c2ccccc2 C36516625
CC(C)(C)CC(C)(C)NC(=O)[C@@H](C1CCCCC1)N(C)C(=O)/C(=C\c2ccccc2)/c3ccccc3 C36523068
CCC/C=C/[C@H](C(=O)NC1CCCCC1)N(C)C(=O)/C(=C\c2ccccc2)/c3ccccc3 C36523254
Cc1ccccc1[C@@H](C(=O)NC(C)(C)CC(C)(C)C)N(C)C(=O)CCC2CCCCC2 C36525861
CCCC[C@@H](CC)C(=O)N(C)[C@H](c1ccc(cc1)C(F)(F)F)C(=O)NC(C)(C)CC(C)(C)C C36526799
CCC/C=C/[C@@H](C(=O)NC1CCCCC1)N(c2ccccc2Cl)C(=O)Cc3ccccc3C C36541548
CCCCNC(=O)[C@@H](C(CC)CC)N(c1ccccc1Cl)C(=O)[C@@H]2C[C@@H]3C[C@H]([C@H]2C)C3(C)C C36541718
CCCC[C@H](CC)C(=O)N(c1ccccc1Cl)[C@H](C2CCCCC2)C(=O)NC(C)(C)C C36542438
CCC/C=C/[C@H](C(=O)NC(C)(C)C)N(c1ccccc1Cl)C(=O)C[C@@H](C)c2ccccc2 C36546112
CCC(CC)[C@@H](C(=O)NC(C)(C)CC(C)(C)C)N(c1ccccc1Cl)C(=O)c2ccccc2 C36546607
CCCC(=O)N(c1ccccc1Cl)[C@@H](C(CC)CC)C(=O)NC(C)(C)CC(C)(C)C C36547151
CCCCCC(=O)N(c1ccccc1Cl)[C@H](c2ccc(cc2)Cl)C(=O)NC3CCCCC3 C36548108
CCCCC[C@@H](C(=O)NC1CCCCC1)N(c2ccccc2Cl)C(=O)c3ccccc3Cl C36549661
CCCCC(=O)N(c1ccccc1Cl)[C@@H](c2ccc(cc2)C(F)(F)F)C(=O)NC3CCCCC3 C36550692
CCCC(=O)N(c1cccc(c1)Cl)[C@@H](c2ccc(cc2C)C)C(=O)NC(C)(C)CC(C)(C)C C36551544
CCCN([C@@H](c1ccc(cc1)C)C(=O)NC2CCCCC2)C(=O)/C(=C\c3ccccc3)/c4ccccc4 C36559855
CCCN([C@@H](/C=C/C)C(=O)NC(C)(C)CC(C)(C)C)C(=O)[C@@H]1C[C@@H]2C[C@H]([C@H]1C)C2(C)C C36562211
CCCCC/C=C/C(=O)N(CCC)[C@@H](c1ccccc1)C(=O)NC(C)(C)CC(C)(C)C C36563492
CCCN([C@@H](c1ccccc1C)C(=O)NC(C)(C)CC(C)(C)C)C(=O)[C@@H](CC)c2ccccc2 C36565455
CCCN([C@H](C(CC)CC)C(=O)NC(C)(C)CC(C)(C)C)C(=O)[C@@H](CC)c1ccccc1 C36565716
CCCCC[C@@H](C(=O)NC(C)(C)CC(C)(C)C)N(CCC)C(=O)c1ccc(cc1)Cl C36566595
CCCN([C@@H](C(CC)CC)C(=O)NC(C)(C)CC(C)(C)C)C(=O)Cc1ccc(cc1)Br C36567330
CCCC(=O)N(CCC)[C@H](C(c1ccccc1)c2ccccc2)C(=O)NC(C)(C)CC(C)(C)C C36573873
CCCN([C@@H](c1c(cccc1Cl)Cl)C(=O)NC(C)(C)CC(C)(C)C)C(=O)c2ccc(cc2)F C36577795
CCCC[C@@H](CC)C(=O)N([C@@H](c1ccc(cc1C)C)C(=O)NC2CCCCC2)C(C)(C)C C36582446
CCC/C=C/[C@H](C(=O)NC(C)(C)CC(C)(C)C)N(C(=O)[C@@H](CC)c1ccccc1)C(C)(C)C C36583132
C[C@H](CC(=O)N([C@@H](c1ccc(cc1)C(F)(F)F)C(=O)NC(C)(C)C)C(C)(C)C)c2ccccc2 C36587996
C[C@H](CC(=O)N([C@H](c1ccc(cc1)C(F)(F)F)C(=O)NC(C)(C)C)C(C)(C)C)c2ccccc2 C36587998
CCCCCC(=O)N([C@H](c1c(cccc1Cl)Cl)C(=O)NC(C)(C)CC(C)(C)C)C(C)(C)C C36590956
Cc1cc(c(c(c1C)Cn2c3ccccc3nc2CCCCCNC(=O)c4ccccc4Cl)C)C C40212878
CCC(CC)[C@@H](C(=O)NC1CCCCC1)N(c2ccccc2)C(=O)Cc3ccccc3C C36605544
CCCC[C@H](CC)C(=O)N(c1ccccc1)[C@@H](c2ccc(cc2)Cl)C(=O)NC3CCCCC3 C36606947
CCC(CC)[C@H](C(=O)NC(C)(C)C)N(c1ccccc1)C(=O)Cc2cccc(c2Cl)Cl C36610571
CC(C)c1ccc(cc1)/C=C/C(=O)OCCSc2ccc(c(c2Cl)Cl)NC(=O)C C57317470
CCCCCOC(=O)/C(=C\c1ccc(cc1)Cl)/NC(=O)c2cccc(c2)Br C59073283
CCCCCOC(=O)/C(=C\c1ccc(cc1)Cl)/NC(=O)c2ccc(cc2)Br C59073460
CCCOc1ccc(cc1OCCC)/C(=N/Nc2ccc(cc2S(=O)(=O)N(CC)CC)[N+](=O)[O-])/C C13114565
CCCCCCOc1ccc(cc1Br)C(=O)N2CCNC(=O)[C@@H]2CC(=O)OCCCCC C14769785
CCCCCCOc1ccc(cc1Br)C(=O)N2CCNC(=O)[C@H]2CC(=O)OCCCCC C14769788
CCCC[C@H](CC)C(=O)N(CCC[C@H](C)Nc1cc(cc2c1nccc2)OC)Cc3ccc(cc3)Cl C16430628
CCCCCCC(=O)N(CC(=O)N(CCc1c[nH]c2c1cccc2)Cc3ccc(cc3)C(F)(F)F)C4CC4 C16649272
CCOCCCN(CC(=O)N(Cc1ccc(cc1)F)Cc2ccco2)C(=O)Nc3ccccc3OCC C16653362
CCCOc1ccc(c(c1)C)C(=O)C2=C(C(=O)N([C@@H]2c3ccc(cc3)OCC=C)CC[NH+](CC)CC)[O-] C24081184
CCCCCOc1ccc(cc1)[C@@H]2C(=C(C(=O)N2CC[NH+](CC)CC)[O-])C(=O)c3ccc(c(c3)OC)OC C16730916
CCCCCOc1ccc(cc1OCC)[C@H]2C(=C(C(=O)N2CC[NH+](CC)CC)[O-])C(=O)c3ccco3 C33532928
CCCCCOc1ccc(cc1OCC)[C@H]2C(=C(C(=O)N2CCC[NH+](C)C)[O-])C(=O)c3ccc(cc3)C C33546307
CCCCCOc1ccc(cc1OC)[C@@H]2C(=C(C(=O)N2CCC[NH+](CC)CC)[O-])C(=O)c3cc(ccc3C)C C33701417
CCCCCOc1ccc(cc1OC)[C@H]2C(=C(C(=O)N2CCC[NH+](CC)CC)[O-])C(=O)c3cc(ccc3C)C C33701419
CCCCCOc1ccc(cc1OCC)[C@@H]2C(=C(C(=O)N2CC[NH+](C)C)[O-])C(=O)c3ccc(cc3)OC C33774673
CCCCCOc1ccc(cc1OCC)[C@@H]2C(=C(C(=O)N2CC[NH+](CC)CC)[O-])C(=O)c3ccncc3 C33808503
CCCOc1ccc(cc1)[C@@H]2C(=C(C(=O)N2CC[NH+](CC)CC)[O-])C(=O)c3ccc(cc3C)OCC(C)C C34917901
CCCOc1ccc(cc1)C(=O)C2=C(C(=O)N([C@@H]2c3ccc(c(c3)OC)OCC=C)CC[NH+](CC)CC)[O-] C34918967
CC[NH+](CC)CCN1[C@@H](C(=C(C1=O)[O-])C(=O)c2ccc(cc2)OCC)c3cccc(c3)OCCC(C)C C34919528
CCCOc1ccc(cc1)C(=O)C2=C(C(=O)N([C@H]2c3cccc(c3)OCCC)CCC[NH+](CC)CC)[O-] C34930379
CCCOc1cccc(c1)C(=O)C2=C(C(=O)N([C@@H]2c3ccc(c(c3)OC)OCC)CC[NH+](CC)CC)[O-] C34942247
CCCCCOc1ccc(cc1OC)[C@H]2C(=C(C(=O)N2CC[NH+](C)C)[O-])C(=O)c3ccc(cc3)OCC(C)C C35025682
CCCC[C@H](CC)C(=O)N(CCC(C)C)CC(=O)Nc1cc(nn1c2ccc(cc2)OC)C(C)(C)C C35691516
CCCCN(CC(=O)N(CCc1c[nH]c2c1cccc2)Cc3ccccc3)C(=O)c4ccc(cc4)OCCCC C35760755
CCCCC[C@@H](C(=O)NC(C)(C)CC(C)(C)C)N(Cc1ccco1)C(=O)/C(=C/c2ccccc2)/c3ccccc3 C36493934
CCCCCCN([C@H](/C=C/CCC)C(=O)NC1CCCCC1)C(=O)c2cc(cc(c2)[N+](=O)[O-])[N+](=O)[O-] C36511551
CCCCC/C=C\C(=O)N(Cc1ccc(o1)C)[C@H]([C@@H](C)c2ccccc2)C(=O)NC(C)(C)CC(C)(C)C C36557466
CCCCC/C=C\C(=O)N(Cc1ccc(o1)C)[C@H](c2c3ccccc3ccc2OC)C(=O)NCCCC C36557482
CCCCC/C=C/C(=O)N(Cc1ccc(o1)C)[C@H](c2cc(ccc2Cl)[N+](=O)[O-])C(=O)NCCCC C36557532
CCCC[C@@H](CC)C(=O)N(Cc1ccc(o1)C)[C@@H](c2ccc(cc2)OC)C(=O)NC(C)(C)CC(C)(C)C C36558246
CCCCC/C=C\C(=O)N(CCC)[C@H](c1c2ccccc2ccc1OC)C(=O)NC(C)(C)CC(C)(C)C C36563413
CCCCC/C=C/C(=O)N(CCC)[C@H](c1cc(ccc1Cl)[N+](=O)[O-])C(=O)NC(C)(C)CC(C)(C)C C36563528
CCCC[C@@H](CC)C(=O)N(CCC)[C@H]([C@@H](C)c1ccccc1)C(=O)NCS(=O)(=O)c2ccc(cc2)C C36564473
CCCC[C@@H](CC)C(=O)N(CCC)[C@@H](c1c2ccccc2ccc1OC)C(=O)NC(C)(C)CC(C)(C)C C36564512
CCCC[C@@H](CC)C(=O)N(CCC)[C@H](c1c2ccccc2ccc1OC)C(=O)NC(C)(C)CC(C)(C)C C36564515
CCCCC[C@@H](C(=O)NC(C)(C)CC(C)(C)C)N(Cc1ccc(o1)C)C(=O)CCc2ccc(cc2)OC C36598114
CCCCC[C@@H](C(=O)NCS(=O)(=O)c1ccc(cc1)C)N(Cc2ccc(o2)C)C(=O)CCCCC C36600802
CCCOC(=O)c1cccc(c1)NC(=O)CSc2nnc(n2CC=C)Cc3ccc(c(c3)OC)OC C39766035
CCCC[NH+](CCCC)CCCN1[C@H](C(=C(C1=O)[O-])C(=O)c2cccs2)c3cccc(c3)OCC C40018762
CCCC[NH+](CCCC)CCCN1[C@H](C(=C(C1=O)[O-])C(=O)c2cccs2)c3ccccc3OCC C40018772
CCCC[NH+](CCCC)CCCN1[C@H](C(=C(C1=O)[O-])C(=O)c2ccco2)c3cccc(c3)OCCC(C)C C40018892
CCCC[NH+](CCCC)CCCN1[C@@H](C(=C(C1=O)[O-])C(=O)c2ccc(c(c2)C)OCC)c3ccc(o3)C C40019517
CCCC[NH+](CCCC)CCCN1[C@H](C(=C(C1=O)[O-])C(=O)c2ccc(c(c2)C)OCC(C)C)c3cccs3 C40019588
CCCC[NH+](CCCC)CCCN1[C@H](C(=C(C1=O)[O-])C(=O)c2cc3cccc(c3o2)OC)c4cccs4 C40019756
CCCC[NH+](CCCC)CCCN1[C@@H](C(=C(C1=O)[O-])C(=O)c2ccc(c(c2)F)C)c3ccc(cc3)OCCC C40019945
CCCC[NH+](CCCC)CCCN1[C@@H](C(=C(C1=O)[O-])C(=O)c2cccc(c2)OCC)c3ccc(cc3)C C40020218
CCCC[NH+](CCCC)CCCN1[C@H](C(=C(C1=O)[O-])C(=O)c2cccc(c2)OCC)c3ccc(cc3)OCC C40020238
Cc1ccc(c(c1)OCC(=O)NCCCCCc2nc3ccccc3n2CC(=O)N(CC=C)CC=C)C C40220466
CCCCCOc1ccc(cc1OC)[C@@H]2C(=C(Nc3n2nc(n3)SCCCC)C)C(=O)OCC=C C41001019
CCCCOc1ccc(cc1OCC)[C@H]2C(=C(Nc3n2nc(n3)SCCCC)C)C(=O)OCC=C C41001026
CCCCOc1ccc(cc1OC)[C@@H]2C(=C(Nc3n2nc(n3)SCCCC)C)C(=O)OCCCC C41001074
CCOc1ccc(cc1OCC)CCNC(=S)N(Cc2ccc(cc2)OC)Cc3ccc4c(c3)OCO4 C59074496
CCOc1ccc(cc1)C(=O)NCC(=O)N/N=C/c2ccc(c(c2)OCC)OC(=O)c3ccc(cc3)OC C04354642
C[NH+](CCOC(=O)CCC(=O)OCC[NH+](C)C1C2CC3CC(C2)CC1C3)C4C5CC6CC(C5)CC4C6 C09379936
CCOCCCNC(=O)[C@@H](c1ccccc1)N(Cc2ccc3c(c2)OCO3)C(=O)CNC(=O)c4ccccc4 C09601397
CCCCOC(=O)C1=C(OC(=C([C@@]12c3ccccc3N(C2=O)CC=C)C(=O)OCC)CC(=O)OCC)N C09695168
CCOC(=O)c1c(c(c([nH]1)C)C(=O)COC(=O)[C@H](CCSC)NC(=O)c2ccccc2Cl)C C10291645
CCCCC(=O)N[C@@](C(=O)OCC)(C(F)(F)F)Nc1c(c(c(s1)c2ccccc2)C)C(=O)OCC C12419539
CCC(C)(C)NC(=O)[C@@H](c1ccc(cc1)OC)N(CCC2=CCCCC2)C(=O)CCC(=O)Nc3cc(on3)C C12491258
CCOC(=O)Cn1c(nnn1)C[NH+](CCc2ccc(c(c2)OC)OC)Cc3cc4cccc(c4[nH]c3=O)C C12832910
CCC[C@@H](C(=O)NC(C)(C)CC)N(Cc1ccco1)C(=O)CNS(=O)(=O)c2ccc(cc2)OC C13503033
COc1cc(c(cc1OC)NC(=O)c2ccco2)C(=O)OCC(=O)NCCCSc3ccccc3 C18253303
CCC[NH+](CCC)CCCNC(=O)[C@@H]1c2cc(c(cc2C(=O)N([C@@H]1c3ccc(cc3)OC)C)OC)OC C20113078
CCCN(CCC)S(=O)(=O)c1ccc2c(c1)c(cn2CC)/C=N/NC(=S)Nc3ccccc3CC C20183388
CCOC(=O)c1c(c(sc1NC(=O)COC(=O)CNC(=O)c2ccccc2F)C(=O)OCC)C C20790311
C[C@]1(CC(=C([C@H]([C@@H]1C(=O)OCC=C)c2cccc(c2)[N+](=O)[O-])C(=O)OCC=C)NCCc3ccccc3)O C22172722
CCc1ccc(cc1)c2cc(nn2c3ccc(cc3)C(=O)N[C@H](C)CCC[NH+](CC)CC)C(=O)OCC C23447083
CC(C)OC(=O)CCC/C=C\C[C@H]1[C@@H](C[C@H]([C@@H]1/C=C/C(=O)COc2cccc(c2)C(F)(F)F)O)O C27641773
CCCCn1c2ccc(cc2nc1CCC(=O)NC[C@@H](C(C)C)[NH+](CC)CC)S(=O)(=O)N(C)C C31211827
CC[NH+](CC)CCCN1[C@@H](C(=C(C1=O)[O-])C(=O)c2c(c([nH]c2C)C(=O)OCC)C)c3cccc(c3)[N+](=O)[O-] C33515711
CC[NH+](CC)CCCN1[C@@H](C(=C(C1=O)[O-])C(=O)c2c(c([nH]c2C)C(=O)OCC)C)c3cccc(c3)OC C33515717
CC[NH+](CC)CCN1[C@H](C(=C(C1=O)[O-])C(=O)c2c(c([nH]c2C)C(=O)OCC)C)c3ccc(c(c3)OC)OC C33515792
c1ccc(cc1)CCCOC(=O)CCCC(=O)NC(=S)N2CCNC(=O)[C@H]2CC(=O)OC[C@@H]3CCCO3 C33564082
CC[NH+](CC)CCC[C@@H](C)NC(=O)CCCCSc1nc2ccccc2c(=O)n1c3cccc(c3)Cl C33662560
CCCCOc1cccc(c1)C(=O)C2=C(C(=O)N([C@H]2c3ccc(c(c3)OCC)O)CCC[NH+](CC)CC)[O-] C33723956
CC[NH+](CC)CCC[C@@H](C)NC(=O)CCCSc1nnc(n1c2ccccc2)c3ccc(cc3)C C35173543
CN(c1c(c(no1)c2ccccc2)C[NH+](CCCOC)C[C@@H](COCc3ccccc3)O)C4CCCCC4 C35760748
CCc1c(c(n(n1)c2ccccc2)Oc3ccccc3OC)C[NH+](CC4CC4)C[C@@H](COCC(C)C)O C35777416
CCCC(=O)OC[C@H](C[NH+](Cc1c(nn(c1Oc2ccccc2)c3ccc(cc3)F)CC)C(C)C)O C35777655
CC(C)COC[C@H](C[NH+](CCOC)Cc1c(nn(c1Oc2ccc(cc2)OC)C)c3ccccc3)O C36306009
CCCCOC[C@@H](C[NH+](Cc1c(nn(c1Oc2ccccc2)C)c3ccccc3)C[C@@H]4CCCO4)O C36313991
CC(C)C[NH+](Cc1c(nn(c1Oc2ccc(cc2F)F)C)c3ccccc3)C[C@H](COCC(C)C)O C36316107
CC(C)COC[C@H](C[NH+](CCOC)Cc1c(nn(c1Oc2ccc(cc2F)F)C)c3ccccc3)O C36316125
CCCCCCN([C@H](c1ccc(cc1C)C)C(=O)NC(C)(C)CC(C)(C)C)C(=O)CNC(=O)c2ccccc2 C36518742
CCCCCCN([C@H](c1c2ccccc2ccc1OC)C(=O)NC(C)(C)CC(C)(C)C)C(=O)[C@@H]3CCC(=O)N3 C36519381
CCCCC[C@H](C(=O)NC(C)(C)CC(C)(C)C)N(c1ccccc1Cl)C(=O)CNC(=O)c2ccccc2 C36548274
CCCCC/C=C\C(=O)N(Cc1ccc(o1)C)[C@H](c2ccccc2O)C(=O)NC(C)(C)CC(C)(C)C C36557450
CCCCC/C=C\C(=O)N(CCC)[C@@H](c1ccccc1O)C(=O)NCS(=O)(=O)c2ccc(cc2)C C36563316
CCCC(=O)OC[C@@H](C[NH+](CCC)Cc1c(nn(c1Oc2ccc(cc2)F)c3ccccc3)CC)O C37266863
Cc1cc(no1)NC(=O)CCC(=O)N(CCC(C)C)[C@H](c2cccc(c2OC)OC)C(=O)NC(C)(C)C C12491604
CCOC(=O)[C@H](CS)NC(=O)[C@H](CCSC)NC(=O)OCC1c2ccccc2-c3c1cccc3 C38529415
CCCC[NH+](CCCC)CCCN1[C@H](C(=C(C1=O)[O-])C(=O)c2cccs2)c3ccc(c(c3)OC)O C40018728
CCCC[NH+](CCCC)CCCN1[C@@H](C(=C(C1=O)[O-])C(=O)c2ccc(c(c2)C)OC)c3cccc(c3)O C40019451
CCCC[NH+](CCCC)CCCN1[C@H](C(=C(C1=O)[O-])C(=O)c2ccc(c(c2)C)OCCC)c3cccc(c3)O C40019536
C[C@@H]1CCCC[NH+]1CCCNC(=O)c2cccc(c2)CSc3nc(cc(n3)Cl)N(CC=C)CC=C C40368223
C[C@H]1CCCC[NH+]1CCCNC(=O)c2cccc(c2)CSc3nc(cc(n3)Cl)N(CC=C)CC=C C40368224
CCCCCOc1ccc(cc1OC)[C@H]2c3c(n[nH]c3C(=O)N2CCCOCC)c4ccccc4O C38610527
CCOc1cc(cc(c1OCc2ccccc2C)Cl)C[NH2+]CCCSc3nnnn3c4ccccc4 C40741934
CC(C)OC(=O)CCC/C=C\C[C@H]1[C@H](C[C@@H]([C@@H]1/C=C/C(=O)COc2cccc(c2)C(F)(F)F)O)O C43772317
CC(C)(C)C(=O)OC[C@@H]1[C@@H]([C@@H]([C@H]([C@@H](O1)N)OC(=O)C(C)(C)C)OC(=O)C(C)(C)C)OC(=O)C(C)(C)C C44171028
CCCC[C@](CC)(C[C@@H](C(=O)[O-])NC(=O)OCC1c2ccccc2-c3c1cccc3)C[NH+]4CCC(CC4)C C44323174
CCCCCCOc1ccc(cc1OC)[C@H]2c3c(n[nH]c3C(=O)N2CCCOC)c4ccccc4O C09409094
CCCCCC[C@@H](CCl)c1c(nc(s1)c2csc(n2)CCNC(=O)OC(C)(C)C)C(=O)OC C06006478
CCCCCC[C@H](CCl)c1c(nc(s1)c2csc(n2)CCNC(=O)OC(C)(C)C)C(=O)OC C17257975
CCCCOc1ccc(cc1C)C(=O)C2=C(C(=O)N([C@@H]2c3ccc(c(c3)OC)OCC)CC[NH+](CC)CC)[O-] C09173517
CCCCOc1ccc(cc1C)C(=O)C2=C(C(=O)N([C@H]2c3ccc(c(c3)OC)OCC)CCC[NH+](C)C)[O-] C09301978
CCCCCOc1cccc(c1)[C@@H]2C(=C(C(=O)N2CCC[NH+](CC)CC)[O-])C(=O)c3ccc4c(c3)OCCO4 C20289324
CCCCCOc1cccc(c1)[C@@H]2C(=C(C(=O)N2CCC[NH+](CC)CC)[O-])C(=O)c3ccc4c(c3)C[C@@H](O4)C C20330223
CC(C)(C)C(=O)OC[C@@H]([C@H]1[C@H]([C@@H]([C@@H](O1)OC(=O)C(C)(C)C)OC(=O)C(C)(C)C)OC(=O)C(C)(C)C)O C22066919
CCCCOc1ccc(cc1OC)[C@@H]2C(=C(C(=O)N2CCC[NH+](CC)CC)[O-])C(=O)c3cc4ccccc4o3 C33422746
CCCCCOc1ccc(cc1OCC)[C@@H]2C(=C(C(=O)N2CCC[NH+](CC)CC)[O-])C(=O)c3cccs3 C33509184
CCCCOc1ccc(cc1OCC)[C@@H]2C(=C(C(=O)N2CCC[NH+](C)C)[O-])C(=O)c3ccc(cc3)OCC C34920927
CCCOc1cccc(c1)C(=O)C2=C(C(=O)N([C@@H]2c3ccc(c(c3)OC)OCCC(C)C)CCC[NH+](C)C)[O-] C34933590
Cc1cc(ccc1OCC=C)C(=O)C2=C(C(=O)N([C@@H]2c3ccc(c(c3)OC)OCCC(C)C)CC[NH+](C)C)[O-] C35025004
CCCCOc1ccc(cc1OC)[C@H]2C(=C(C(=O)N2CC[NH+](C)C)[O-])C(=O)c3ccc(cc3C)OCCC C35025169
CCCCOc1ccc(cc1OC)[C@H]2C(=C(C(=O)N2CC[NH+](C)C)[O-])C(=O)c3ccc(c(c3)C)OCC=C C35025201
CCCCCOc1ccc(cc1OC)[C@H]2C(=C(C(=O)N2CC[NH+](C)C)[O-])C(=O)c3ccc(cc3C)OCC=C C35025688
CCCCCOc1ccc(cc1OC)[C@H]2C(=C(C(=O)N2CC[NH+](C)C)[O-])C(=O)c3ccc(c(c3)C)OCC C35025694
CC[C@H](C)N(CCC(=O)Nc1nnc(s1)c2cc(c(c(c2)OC)OC)OC)C(=O)C[C@@H](C)CC(C)(C)C C35156111
CCCC[NH+](CCCC)CCCN1[C@@H](C(=C(C1=O)[O-])C(=O)c2ccc(cc2)OC)c3ccc(cc3)[N+](=O)[O-] C35164580
CCCC[NH+](CCCC)CCCN1[C@H](C(=C(C1=O)[O-])C(=O)c2ccc(cc2)OC)c3ccc(cc3)[N+](=O)[O-] C35164582
CCCCCOc1ccc(cc1OCC)[C@@H]2C(=C(C(=O)N2CCCn3cc[nH+]c3)[O-])C(=O)c4ccccc4 C35272193
CC[NH+](CC)CCCN1[C@@H](C(=C(C1=O)[O-])C(=O)c2ccc(cc2)Cl)c3ccc(c(c3)OCC)OCC=C C35275790
CCOc1cc(ccc1OCCC(C)C)[C@@H]2C(=C(C(=O)N2CCC[NH+](C)C)[O-])C(=O)/C=C/c3ccccc3 C35443099
CC[NH+](CC)CCN1[C@@H](C(=C(C1=O)[O-])C(=O)/C=C/c2ccccc2)c3ccc(c(c3)OCC)OCCC(C)C C35444035
CCc1cc(nc(n1)SCc2ccc(o2)C(=O)NCCOC)N(C)CCc3ccc(c(c3)OC)OC C36028525
CCCCCCN([C@H](c1ccc(cc1)[N+](=O)[O-])C(=O)NC(C)(C)CC(C)(C)C)C(=O)c2ccccc2OC C36508204
CCCCCCN([C@H](c1ccc(cc1)[N+](=O)[O-])C(=O)NC(C)(C)CC(C)(C)C)C(=O)c2ccc(cc2)OC C36512837
CCCCCCN([C@@H](c1ccc(cc1)OC)C(=O)NC(C)(C)CC(C)(C)C)C(=O)c2ccc(cc2)[N+](=O)[O-] C36522144
CCCCC/C=C\C(=O)N(Cc1ccc(o1)C)[C@@H](C(CC)CC)C(=O)NCS(=O)(=O)c2ccc(cc2)C C36557538
CCCC[C@@H](CC)C(=O)N(Cc1ccc(o1)C)[C@H](/C=C/CCC)C(=O)NCS(=O)(=O)c2ccc(cc2)C C36558065
CCCC[C@@H](CC)C(=O)N(CCC)[C@H](c1ccc(cc1)[N+](=O)[O-])C(=O)NCS(=O)(=O)c2ccc(cc2)C C36564792
CCCCCOc1cccc(c1)[C@@H]2C(=C(C(=O)N2CCC[NH+](CCCC)CCCC)[O-])C(=O)c3cccs3 C40018763
CCCC[NH+](CCCC)CCCN1[C@@H](C(=C(C1=O)[O-])C(=O)c2ccco2)c3ccc(c(c3)OCC)OCC C40018893
CCCC[NH+](CCCC)CCCN1[C@@H](C(=C(C1=O)[O-])C(=O)c2ccccc2)c3ccc(c(c3)OC)OCC C40019069
CCCC[NH+](CCCC)CCCN1[C@H](C(=C(C1=O)[O-])C(=O)c2ccc(cc2)OCC(C)C)c3c(ccs3)C C40019416
CCCC[NH+](CCCC)CCCN1[C@H](C(=C(C1=O)[O-])C(=O)c2ccc(c(c2)C)OCC)c3ccc(cc3)CC C40019494
CCCC[NH+](CCCC)CCCN1[C@H](C(=C(C1=O)[O-])C(=O)c2ccc(c(c2)C)OCC)c3ccccc3Cl C40019510
CCCC[NH+](CCCC)CCCN1[C@@H](C(=C(C1=O)[O-])C(=O)c2ccc(c(c2)C)OCC)/C=C/c3ccccc3 C40019521
CCCC[NH+](CCCC)CCCN1[C@@H](C(=C(C1=O)[O-])C(=O)c2ccc(c(c2)C)OCCC)c3ccccc3 C40019523
CCCC[NH+](CCCC)CCCN1[C@H](C(=C(C1=O)[O-])C(=O)c2ccc(c(c2)C)OCC=C)c3ccccc3 C40019548
CCCC[NH+](CCCC)CCCN1[C@@H](C(=C(C1=O)[O-])C(=O)c2ccc(c(c2)C)OCC=C)c3c(ccs3)C C40019565
CCCC[NH+](CCCC)CCCN1[C@@H](C(=C(C1=O)[O-])C(=O)c2ccc(c(c2)C)OCCCC)c3ccccc3 C40019571
CCCC[NH+](CCCC)CCCN1[C@@H](C(=C(C1=O)[O-])C(=O)c2c(nc(s2)C)C)c3ccc(cc3)OCC C40019777
CCCC[NH+](CCCC)CCCN1[C@H](C(=C(C1=O)[O-])C(=O)c2ccc(c(c2)F)C)c3cccc(c3)OCCC C40019974
CCCC[NH+](CCCC)CCCN1[C@@H](C(=C(C1=O)[O-])C(=O)c2cccc(c2)OCC)c3cccc(c3)[N+](=O)[O-] C40020221
CCCC[NH+](CCCC)CCCN1[C@@H](C(=C(C1=O)[O-])C(=O)c2cccc(c2)OCCC)c3ccccc3Cl C40020320
CCCC[NH+](CCCC)CCCN1[C@H](C(=C(C1=O)[O-])C(=O)c2cccc(c2)OCCC)c3ccccc3Cl C40020321
CCCC[NH+](CCCC)CCCN1[C@@H](C(=C(C1=O)[O-])C(=O)c2cccc(c2)OCC=C)c3ccccc3F C40020376
CCCCCOc1ccc(cc1OC)/C=C/C(=O)Oc2ccc(cc2OC)/C=C(\C#N)/C(=O)NCCOC C40890426
CCCCCCOc1ccc(cc1OC)[C@@H]2C(=C(Nc3n2nc(n3)SCCCC)C)C(=O)OCC=C C41001376
CCCCCCOc1ccc(cc1OC)[C@@H]2C(=C(Nc3n2nc(n3)SCCCC)C)C(=O)OCCC C41001393
Cc1ccc(cc1)OCCOCCOc2ccccc2/C=N/Nc3nc(nc(n3)N4CCCC4)N5CCCC5 C08492756
CCc1cccc(c1NC(=O)[C@@H](CC)Sc2nc3ccsc3c(=O)n2CCCCCC(=O)[O-])CC C09474785
CCN(CC)c1ccc(cc1)NC(=O)CSc2nc3ccccc3c(=O)n2CCCCCC(=O)[O-] C13055582
Cc1ccc(cc1)SCCNC(=O)CSc2nc3ccccc3c(=O)n2CCCCCC(=O)[O-] C13223863
COC(=O)CCCCCn1c(=O)c2ccccc2nc1SCC(=O)Nc3ccc(cc3)CC(=O)[O-] C13245632
COc1ccc(cc1OC)/C=C\2/C(=O)N(C(=S)S2)CCCCCC(=O)NCCCCCC(=O)[O-] C15044775
CCCN(CC(=O)N(Cc1cccn1Cc2ccccc2)C3CCCCC3)C(=O)NCC(=O)OCC C16464165
CCCOc1ccc(cc1)[C@@H]2C(=C(C(=O)N2CCC[NH+](CC)CC)[O-])C(=O)c3ccc(cc3)OCC C20264530
CCCCOc1cccc(c1)[C@@H]2C(=C(C(=O)N2CCC[NH+](CC)CC)[O-])C(=O)c3ccc4c(c3)C[C@H](O4)C C20327556
CCOC(CNC(=O)CCN(Cc1c(cccc1Cl)Cl)S(=O)(=O)c2ccc(cc2)C)OCC C20665017
CCCC[C@@H](CC)CN1C(=O)/C(=C\c2c(nc3ccc(cn3c2=O)C)NCCCOCC)/SC1=S C33498255
CC[NH+](CC)CCCN1[C@H](C(=C(C1=O)[O-])C(=O)c2ccc(cc2)C)c3ccc(c(c3)OCC)OCC=C C33541571
CC[NH+](CC)CCCN1[C@@H](C(=C(C1=O)[O-])C(=O)c2cccc(c2)OCC)c3cccc(c3)Oc4ccccc4 C33723321
CC[NH+](CC)CCCN1[C@H](C(=C(C1=O)[O-])C(=O)c2cccc(c2)OCC)c3cccc(c3)Oc4ccccc4 C33723322
CCCOc1ccc(cc1)[C@H]2C(=C(C(=O)N2CCC[NH+](CC)CC)[O-])C(=O)c3cccc(c3)OCC C33723340
CC[NH+](CC)CCN1[C@@H](C(=C(C1=O)[O-])C(=O)c2ccncc2)c3ccc(c(c3)OC)OCCC(C)C C33773874
CCCOc1ccc(cc1)[C@@H]2C(=C(C(=O)N2CC[NH+](CC)CC)[O-])C(=O)c3ccc(cc3C)OCCC C34917634
CCCOc1ccc(cc1)[C@@H]2C(=C(C(=O)N2CC[NH+](CC)CC)[O-])C(=O)c3ccc(c(c3)C)OCCC C34917910
CCCOc1ccc(cc1)[C@H]2C(=C(C(=O)N2CC[NH+](CC)CC)[O-])C(=O)c3ccc(c(c3)C)OCCC C34917911
CCCOc1ccc(cc1)[C@@H]2C(=C(C(=O)N2CC[NH+](CC)CC)[O-])C(=O)c3cccc(c3)OCCC C34942287
CCCCCOc1ccc(cc1OC)[C@H]2C(=C(C(=O)N2CC[NH+](C)C)[O-])C(=O)c3ccc(cc3C)OC C35025636
CCCC[C@H](CC)C(=O)N(CCCOC)CC(=O)Nc1cc(nn1c2ccc(cc2)F)c3ccccc3 C35152019
C[C@H](CC(=O)N(CCCOC)CC(=O)Nc1cc(nn1c2ccc(cc2)F)c3ccccc3)CC(C)(C)C C35155159
CC1([C@@H]2CC[C@]1(C(=O)C2)CS(=O)(=O)N(CCCOC)Cc3nc(cs3)C(=O)NCCCOC)C C35319779
CCCCCOc1cccc(c1)[C@@H]2C(=C(C(=O)N2CC[NH+](CC)CC)[O-])C(=O)c3c(nc4n3cccc4)C C35420097
CCCOCCOC(=O)C1=C(NC2=C([C@@H]1c3ccc(cc3)OCCC)C(=O)[C@H]([C@@H](C2)C)C(=O)OC)C C35898409
CCC(CC)[C@@H](C(=O)NC(C)(C)CC(C)(C)C)N(C(=O)[C@H]1CCCN1C(=O)OCc2ccccc2)C(C)(C)C C36579514
COCCNC(=O)c1ccc2c(c1)nc(n(c2=O)CCc3ccccc3)SCC(=O)CC(=O)OC C08599165
CCCCCOc1c(cc(cc1Cl)C(=O)Nc2c(c(c(s2)C(=O)OCC)C)C(=O)OCC)Cl C39868985
CCCC[NH+](CCCC)CCCN1[C@@H](C(=C(C1=O)[O-])C(=O)c2ccc(c(c2)C)OC)c3ccc(o3)C C40019473
CCCCCCOc1ccc(cc1OC)[C@@H]2C(=C(C(=O)N2CCCO)[O-])C(=O)c3ccc(cc3)Cl C40047715
CCCCCOc1cccc(c1)[C@@H]2C(=C(C(=O)N2CCCO)[O-])C(=O)c3ccc(c(c3)C)OCCC C40049015
CCCCCOc1ccc(cc1OCC)[C@H]2C(=C(C(=O)N2CCCO)[O-])C(=O)c3ccc(c(c3)F)C C40053781
CCCCCOc1ccc(cc1OC)[C@@H]2C(=C(C(=O)N2CCCO)[O-])C(=O)c3cccc(c3)OCC C40054028
CCOc1cc(ccc1OCc2ccccc2)[C@H]3C(=C(C(=O)N3CCOCCO)[O-])C(=O)c4ccc(o4)C C40075517
CCOc1ccc(c(c1)C)C(=O)C2=C(C(=O)N([C@H]2c3ccc(c(c3)OCC)OCCC(C)C)CCO)[O-] C40081675
CCCCCOc1ccc(cc1OC)[C@@H]2C(=C(C(=O)N2CCO)[O-])C(=O)c3ccc(cc3C)OCCC C40082326
CCCCOc1ccc(cc1OC)[C@@H]2C(=C(C(=O)N2CCO)[O-])C(=O)c3ccc(cc3C)OCC=C C40083184
CCCCOc1ccc(cc1OCC)[C@@H]2C(=C(C(=O)N2CCO)[O-])C(=O)c3ccc(cc3C)OCC=C C40083249
CCOc1cc(ccc1OCC=C)[C@@H]2C(=C(C(=O)N2CCOCCO)[O-])C(=O)c3ccc(c(c3)C)OC C40085151
CCCOc1ccc(cc1C)C(=O)C2=C(C(=O)N([C@@H]2c3ccc(c(c3)OC)OCC)CCOCCO)[O-] C40086011
CCCCOc1ccc(cc1C)C(=O)C2=C(C(=O)N([C@@H]2c3ccc(c(c3)OC)OCC=C)CCO)[O-] C40092887
CCCCOc1ccc(cc1OC)[C@@H]2C(=C(C(=O)N2CCOCCO)[O-])C(=O)c3ccc4c(c3)C[C@H](O4)C C40095004
CCOc1cc(ccc1OCC=C)[C@@H]2C(=C(C(=O)N2CCOCCO)[O-])C(=O)c3ccc4c(c3)C[C@@H](O4)C C40095096
CCCOc1ccc(cc1OCC)[C@@H]2C(=C(C(=O)N2CCOCCO)[O-])C(=O)c3c(nc(s3)C)C C40098642
CCCCCCOc1ccc(cc1OC)[C@@H]2C(=C(C(=O)N2CCO)[O-])C(=O)c3cccc(c3)OCC=C C40102328
CCCCSc1nc2n(n1)[C@H](C(=C(N2)C)C(=O)OCc3ccccc3)c4ccc(c(c4)OCC)OCC C41001542
CCO/C(=C(/C=C)\OC)/C=C\CCN1c2ccccc2/C(=N/NC(=O)COc3ccc(cc3)C(C)(C)C)/C1=O C46085065
CC[NH+](CC)CCCN1[C@@H](C(=C(C1=O)[O-])C(=O)[C@@H]2C(=C(N=C2C)C(=O)OC)C)c3cc(ccc3OC)OC C20149939
CCCCCOc1ccc(cc1OCC)[C@H]2C3=C(N=N[C@H]3C(=O)N2CCCOC)c4ccccc4O C09409088
CC(=O)OC[C@@H]1[C@H]([C@@H]([C@H]([C@@H](O1)O[C@@H]2[C@@H]3[C@@H](C=CO2)[C@@H](C=C3COC(=O)C)OC(=O)C)O)OC(=O)C)OC(=O)C C04268355
Cc1cc(ccc1OCCO[C@H]2[C@H]([C@@H]([C@@H]([C@@H](O2)COC(=O)C)OC(=O)C)OC(=O)C)NC(=O)C)Cl C08834587
CCN(CC)S(=O)(=O)c1cccc(c1)c2nnc(n2CC(C)C)SCC(=O)N[C@@H](C)COC C11717852
CC(C)COC(=O)/C=C/c1cn(c(=O)[nH]c1=O)[C@H]2[C@H]([C@H]([C@@H](O2)COC(=O)C)OC(=O)C)OC(=O)C C12654700
CC(C)CCOC(=O)/C=C/c1cn(c(=O)[nH]c1=O)[C@@H]2[C@@H]([C@@H]([C@@H](O2)COC(=O)C)OC(=O)C)OC(=O)C C12654820
COCCOc1cc(c(cc1OC)C(=O)[O-])NS(=O)(=O)c2cc(cc(c2)C(=O)OC)C(=O)OC C13453638
CCn1c(nnc1SCC(=O)Nc2c(c(c(s2)C(=O)OC)CC(=O)OC)C(=O)OC)C3CC3 C17828088
CCCOc1ccc(cc1OCC)[C@H]2C(=C(C(=O)N2CC[NH+](CC)CC)[O-])C(=O)c3ccc4c(c3)C[C@H](O4)C C20394534
CCC[C@H](C)NC(=O)CSc1nnc(n1[C@H](C)CC)c2cccc(c2)S(=O)(=O)N(CC)CC C20794150
Cc1ccc(cc1)S(=O)(=O)N(CC(=O)NCCCSCc2ccco2)c3cc(ccc3OC)OC C22322898
CC[NH+](CC)CCN1[C@@H](C(=C(C1=O)[O-])C(=O)c2ccc(o2)C)c3ccc(c(c3)OCC)OCc4ccccc4 C33555512
CC(C)c1cccc(c1NC(=O)N(CCCOC)CC(=O)N(Cc2cccn2C)Cc3ccco3)C(C)C C33728154
CCCCOc1ccc(cc1OC)[C@H]2C(=C(C(=O)N2CCC[NH+](CC)CC)[O-])C(=O)c3ccncc3 C33774828
CCOc1cc(ccc1OCCC(C)C)[C@@H]2C(=C(C(=O)N2CCCn3cc[nH+]c3)[O-])C(=O)c4ccc(o4)C C34917815
CCCOc1cccc(c1)C(=O)C2=C(C(=O)N([C@H]2c3ccc(c(c3)OC)OCC)CCC[NH+](C)C)[O-] C34933345
CC[NH+](CC)CCN1[C@@H](C(=C(C1=O)[O-])C(=O)c2cccc(c2)OCC)c3ccc(c(c3)OC)OCC C34941791
CCCCOc1ccc(cc1OC)[C@@H]2C(=C(C(=O)N2CC[NH+](C)C)[O-])C(=O)c3ccc(c(c3)C)OCC C35025191
Cc1cc(ccc1OCC=C)C(=O)C2=C(C(=O)N([C@@H]2c3ccc(c(c3)OC)OCC=C)CC[NH+](C)C)[O-] C35025489
CCOc1cc(ccc1OCCC(C)C)[C@@H]2C(=C(C(=O)N2CCCn3cc[nH+]c3)[O-])C(=O)c4ccccc4 C35272822
CCCCCOc1ccc(cc1)[C@H]2C(=C(C(=O)N2CC[NH+](CC)CC)[O-])C(=O)c3c(nc4n3cccc4)C C35420086
CC(C)CCOc1ccc(cc1OC)[C@H]2C(=C(C(=O)N2CCCn3cc[nH+]c3)[O-])C(=O)/C=C/c4ccccc4 C35444489
CCCCOc1ccc(cc1OC)[C@H]2C(=C(C(=O)N2CCCn3cc[nH+]c3)[O-])C(=O)/C=C/c4ccccc4 C35444493
CCCCCC(=O)O[C@@H]1C[C@@H]2[C@@]([C@@H](C[C@@H]([C@@]23[C@@H](O[C@@H](C3=C1)OC(=O)C)OC(=O)C)O)C)(C)C/C=C(\C)/C=C C35464071
CCCCCOc1ccc(cc1OC)[C@H]2C(=C(C(=O)N2CCCn3cc[nH+]c3)[O-])C(=O)c4ccncc4 C35529926
CCCOCCOC(=O)C1=C(NC2=C([C@H]1c3ccc(cc3)OCCC)C(=O)[C@@H]([C@@H](C2)C)C(=O)OC)C C35898408
CCCC[C@H](CC)C(=O)N(Cc1ccco1)[C@H](c2ccco2)C(=O)NCS(=O)(=O)c3ccc(cc3)C C36496547
CCCCCCN([C@H](c1ccc2c(c1)OCO2)C(=O)NC(C)(C)CC(C)(C)C)C(=O)c3cccc(c3)[N+](=O)[O-] C36520148
CCCCC[C@@H](C(=O)NC(C)(C)CC(C)(C)C)N(Cc1ccc(o1)C)C(=O)c2ccc(cc2)[N+](=O)[O-] C36603139
COCCNC(=O)CCN(CCCN1CCOCC1)c2c3ccccc3nc(n2)c4ccc(cc4)OC C37384476
CCOc1ccc(cc1[N+](=O)[O-])C(=O)CSc2nnc(n2CC=C)[C@H](C(C)C)NC(=O)c3ccco3 C39749013
C[C@H](c1nnc(n1CC=C)SCC(=O)c2ccc(c(c2)[N+](=O)[O-])OC)NC(=O)Cc3ccc(cc3)OC C39753788
CCc1c(sc(c1C(=O)OCC)NC(=O)CSc2nnc(n2CC=C)[C@@H](C)Oc3ccccc3)C C39967267
CCCCCOc1ccc(cc1OCC)[C@H]2C(=C(C(=O)N2CCCO)[O-])C(=O)c3ccc(c(c3)C)OCCC C40049028
CCCCCCOc1ccc(cc1OC)[C@H]2C(=C(C(=O)N2CCCO)[O-])C(=O)c3c(nc(s3)C)C C40053525
CCCOc1ccc(cc1C)C(=O)C2=C(C(=O)N([C@H]2c3ccc(cc3)C(=O)OC)CCOCCO)[O-] C40091485
CCCOc1ccc(cc1C)C(=O)C2=C(C(=O)N([C@H]2c3ccc(cc3)N(CC)CC)CCOCCO)[O-] C40091529
CCCOc1ccc(cc1C)C(=O)C2=C(C(=O)N([C@H]2c3ccc(c(c3)OCC)OCCC)CCO)[O-] C40091645
CCCCCOc1cccc(c1)[C@H]2C(=C(C(=O)N2CCOCCO)[O-])C(=O)c3ccc(c(c3)C)OCC=C C40092005
CCCOc1ccc(cc1OCC)[C@H]2C(=C(C(=O)N2CCO)[O-])C(=O)c3ccc(c(c3)C)OCC=C C40092216
CCCCOc1ccc(cc1C)C(=O)C2=C(C(=O)N([C@H]2c3ccc(cc3)[N+](=O)[O-])CCOCCO)[O-] C40092551
CCCCOc1ccc(cc1C)C(=O)C2=C(C(=O)N([C@H]2c3ccc(c(c3)OCC)OCC)CCO)[O-] C40092808
CCOc1cc(ccc1OCC=C)[C@H]2C(=C(C(=O)N2CCOCCO)[O-])C(=O)c3ccc4c(c3)OCCO4 C40096394
CCCOc1cccc(c1)C(=O)C2=C(C(=O)N([C@H]2c3ccc(c(c3)OCC)OCCC)CCOCCO)[O-] C40101229
CCCCCOc1ccc(cc1OC)/C=C/C(=O)Nc2c(c3c(s2)CC[C@H]3C(=O)OC)C(=O)OC C40851694
CCCSc1nc2n(n1)[C@H](C(=C(N2)C)C(=O)OCC)c3ccc(c(c3)OC)OCC(=O)N(CC)CC C40982458
CCCCOC(=O)/C=C/c1cn(c(=O)[nH]c1=O)[C@H]2[C@@H]([C@H]([C@H](O2)COC(=O)C)OC(=O)C)OC(=O)C C44608076
CC(C)COC(=O)/C=C/c1cn(c(=O)[nH]c1=O)[C@H]2[C@@H]([C@H]([C@H](O2)COC(=O)C)OC(=O)C)OC(=O)C C44608079
CC(C)CCOC(=O)/C=C/c1cn(c(=O)[nH]c1=O)[C@H]2[C@@H]([C@@H]([C@H](O2)COC(=O)C)OC(=O)C)OC(=O)C C44608084
CCCCOc1ccc(cc1OCC)/C=C/C(=O)Nc2c(c3c(s2)CC[C@@H]3C(=O)OC)C(=O)OC C54624576
CC[NH+](CC)CCCN1[C@H](C(=C(C1=O)[O-])C(=O)[C@H]2C(=C(N=C2C)C(=O)OC)C)c3ccc(cc3)OCC C20131961
C[C@@]12CC[C@H]([C@@]([C@@H]1CC[C@H]([C@H]2CC(=O)NCc3ccco3)O)(C)CO)OC(=O)NC4CCCCC4 C04236591
CC(C)c1ccc(cc1)N(CC(=O)NC2CCCCC2)C(=O)c3c(c(ns3)C(=O)NC4CCCCC4)N C00906659
C[C@H]1C[C@H](n2c(cc(n2)C(=O)NNC(=S)Nc3ccn(n3)Cc4ccccc4F)N1)C(F)(F)F C02803237
COc1ccc(cc1OC)/C=C/C(=O)NC(=S)Nc2c(c3c(s2)CCCCCC3)C(=O)N C02316593
Cc1ccc(cc1C)Nc2nc(nc(n2)N/N=C\c3c4ccccc4ccc3O)Nc5ccc(cc5)[N+](=O)[O-] C08872838
c1ccc(c(c1)CSc2nnc(n2N)C3CCCCC3)CSc4nnc(n4N)C5CCCCC5 C08921016
CCOc1ccc(cc1)n2c(nnc2SCc3nc(nc(n3)N)N)c4ccc(cc4)C(C)(C)C C09646589
C[C@H](C(=O)Nc1ccccc1F)Nc2nc(nc(n2)Nc3ccccc3F)Nc4ccccc4F C09933771
Cc1cc(cc(c1)Nc2nc(nc(n2)N[C@H](C)C(=O)Nc3ccccc3F)Nc4cc(cc(c4)C)C)C C09933793
Cc1ccccc1Nc2nc(nc(n2)N)COC(=O)CNC(=O)c3c(c4ccccc4s3)Cl C09987060
c1csc(c1C(=O)N)NC(=O)COC(=O)c2c3c(sc2NC(=O)C4CCCCC4)CCC3 C10932506
CCOC(=O)C1=C(NC(=O)N[C@H]1c2ccc(cc2)Cl)COC(=O)c3cc(ccc3N)[N+](=O)[O-] C11393480
CCc1ccccc1Nc2nc(nc(n2)N)COC(=O)C3CCN(CC3)C(=O)Nc4ccccc4 C09157883
c1ccc2c(c1)cccc2/C=N/Nc3nnc(n3N)SCC(=O)NCc4ccc5c(c4)OCO5 C20912349
c1ccc2c(c1)cccc2/C=N/Nc3nnc(n3N)SCCC(=O)Nc4cccc(c4)[N+](=O)[O-] C20912800
CCOc1ccc(cc1)n2c(nnc2S[C@H](C(C)C)C(=O)NC(=O)N)c3c[nH]c4c3cccc4 C21230400
c1cc(ccc1/C=N/Nc2nnc(n2N)SCC(=O)Nc3ccc(cc3)[N+](=O)[O-])Br C21316055
COc1ccccc1/C=N/Nc2nnc(n2N)SCC(=O)Nc3ccccc3Br C21319519
CC/C(=N\Nc1nnc(n1N)SCC(=O)Nc2c(c3c(s2)CCCC3)C#N)/c4ccccc4 C21322793
C/C(=N\Nc1nnc(n1N)SCC(=O)Nc2cccc(c2)Br)/c3ccc(cc3)OC C21328033
C[C@@H](C(=O)Nc1ccc(cc1)C(=O)N)Sc2nnc(n2C[C@H]3CCCO3)c4c[nH]c5c4cccc5 C23516934
CCCSC1=Nc2c(c3c(s2)CC[C@H](C3)C)[C@@H](N1)NNC(=S)NC(=O)c4ccccc4 C26803018
CNC(=O)Nc1ccc(cn1)CNc2c(cnn2C)C(=O)Nc3ccc(cc3)SC(F)(F)F C28951850
Cc1cc(nc(n1)N/C(=N/C(=O)Nc2ccccc2Cl)/NCCc3c[nH]c4c3ccc(c4)OC)C C08758576
CC(C)(C)c1c(c(n(n1)c2cc(ccc2F)F)N)NC(=O)NCCc3ccc(c(c3)OC)OC C34784838
CC(C)(C)CC(C)(C)NC(=O)[C@@H](c1c(cc(cc1O)O)O)N(C2CCCCC2)C(=O)c3ccccc3Cl C36492124
CC(C)(C)CC(C)(C)NC(=O)[C@@H](c1c(cc(cc1O)O)O)N(c2ccccc2Cl)C(=O)c3ccco3 C36543942
CC(C)(C)CC(C)(C)NC(=O)[C@@H](c1c(cc(cc1O)O)O)N(c2cccc(c2)Cl)C(=O)CCl C36551852
CC(=C)C(=O)N(c1cccc(c1)Cl)[C@H](c2c(cc(cc2O)O)O)C(=O)NC(C)(C)CC(C)(C)C C36553263
CCCN([C@H](c1c(cc(cc1O)O)O)C(=O)NC(C)(C)C)C(=O)Cc2cccc(c2Cl)Cl C36571519
CCCN([C@H](c1c(cc(cc1O)O)O)C(=O)NC2CCCCC2)C(=O)Cc3cccc(c3Cl)Cl C36571521
Cc1ccc(o1)CN([C@@H](c2c(cc(cc2O)O)O)C(=O)NC(C)(C)C)C(=O)Cc3ccc4c(c3)OCO4 C36598862
Cc1ccccc1NC(=S)NNC(=O)c2cc3n(n2)[C@H](C[C@@H](N3)c4ccc(cc4)C(C)C)C(F)(F)F C02794012
Cc1ccccc1NC(=S)NNC(=O)c2cc3n(n2)[C@H](C[C@H](N3)c4ccc(cc4)C(C)C)C(F)(F)F C02794011
Cc1ccc(c(c1)NC(=O)CSC2=NN[C@@H](N2c3ccc(cc3)OC)Cc4cc(=O)[nH]c(=O)[nH]4)C C39362292
Cc1ccc(c(c1)C)NC(=O)CSC2=NN[C@@H](N2c3ccc(cc3)OC)Cc4cc(=O)[nH]c(=O)[nH]4 C39362296
Cc1ccc(c(c1)C)NC(=O)CSC2=NN[C@H](N2c3ccc(cc3)OC)Cc4cc(=O)[nH]c(=O)[nH]4 C39362299
Cc1cc(c(cc1Nc2c(c(ncn2)NCCc3ccccc3)N)Cl)[C@H](C#N)c4ccc(cc4)Cl C40688646
Cc1cc(c(cc1Nc2c(c(ncn2)NCCC3=CCCCC3)N)Cl)[C@H](C#N)c4ccc(cc4)Cl C40688682
COc1ccc(cc1)CNc2nc(c3cnn(c3n2)c4ccccc4)Nc5c(c6c(s5)CCCC6)C(=O)N C41025987
Cc1c(c(nc(c1F)Oc2cc(ccc2C(=O)[O-])N(C)C)Oc3cccc(c3)c4cccc(c4)C(=[NH2+])N)F C45285965
Cc1ccc(c(c1)Br)NC(=O)CSc2nc([nH]n2)N/N=C/c3cc(ccc3O)[N+](=O)[O-] C58997349
CC[NH+](CC)c1ccc(cc1)NC(=O)CSc2nnc(n2N)c3cccc(c3)Br C22232594
CC(C)(C)[C@@H]1CCc2c(sc(c2C(=O)N)NC(=S)NC(=O)/C=C/c3ccc(o3)c4ccccc4)C1 C59294459
c1cc(cc(c1)[N+](=O)[O-])/C=N/Nc2nnc(n2N)SCC(=O)Nc3cccc(c3)C(F)(F)F C20291950
c1cc(cc(c1)Br)NC(=O)CSc2nnc(n2N)N/N=C/c3ccc(cc3)[N+](=O)[O-] C20291966
C[C@H](C(=O)NNC(=O)C(C)C)Sc1nc([nH]n1)N/N=C/c2c3ccccc3cc4c2cccc4 C59879693
c1ccc(c(c1)/C=N/Nc2nnc(n2N)SCC(=O)Nc3ccc(cc3Cl)Cl)[N+](=O)[O-] C59884787
Cc1ccc(cc1)SCc2cc(=O)nc([nH]2)/N=C(/N)\Nc3ccccc3Sc4ccccc4 C15978937
CC(C)(C)NC(=O)c1cccc(c1)NC(=O)CNc2ccc(c(c2)C(=O)NC3CCCCC3)Cl C66072332
C/C=C(/c1ccc(cc1)O)\NNC(=O)c2c(n(nn2)c3c(non3)N)CSc4ccc(cc4)C C01796386
c1ccc2c(c1)c(cc(n2)c3ccccc3Cl)C(=O)OCC(=O)Nc4cc(cc(c4)C(=O)N)C(=O)N C03444580
CCCC(CC=C)(C(=O)Nc1ccc2c(c1)c(cc([nH+]2)C)N)C(=O)Nc3ccc4c(c3)c(cc([nH+]4)C)N C01646553
CC(C)(C)NC(=O)[C@@H](c1cccs1)N(Cc2cccs2)C(=O)c3c(c(ns3)C(=O)N)N C06074710
CC(C)(C)NC(=O)[C@H](c1cccs1)N(Cc2ccccc2)C(=O)c3c(c(ns3)C(=O)N)N C06075111
CC(C)C[C@@H](C(=O)NC1CCCC1)N(c2ccc(c(c2)Cl)F)C(=O)c3c(c(ns3)C(=O)N)N C06135010
CC(C)C[C@@H](C(=O)NC1CCCCC1)N(Cc2ccc(cc2)F)C(=O)c3c(c(ns3)C(=O)N)N C06135025
CCC(C)(C)NC(=O)[C@H](c1ccc(cc1)F)N(c2ccc(cc2)C)C(=O)c3c(c(ns3)C(=O)N)N C06462175
CCc1ccccc1N([C@H](c2ccc(cc2)F)C(=O)NC3CCCCC3)C(=O)c4c(c(ns4)C(=O)N)N C06860673
c1ccc(c(c1)C(=O)N)NCc2c(nnn2c3c(non3)N)C(=O)N/N=C/c4c(cccc4Cl)F C02450858
CCSc1nnc(s1)NC(=O)CSc2[nH]c(=O)c(c(n2)N)NC(=O)c3ccc(cc3)F C09518069
CCOc1ccccc1NC(=O)CSc2[nH]c(=O)c(c(n2)N)NC(=O)c3ccc(o3)Br C09518241
CCOc1ccc(cc1)c2nnc(n2N)SCC(=O)Nc3c(c4c(s3)CCCC4)C(=O)N C11538154
COc1ccc(c(c1)OC)NC(=O)CSc2[nH]c(=O)c(c(n2)N)NC(=O)c3ccc(c(c3)F)F C12033471
Cc1ccc(cc1)N([C@H](c2ccc(o2)C)C(=O)NCc3ccccc3)C(=O)c4c(c(ns4)C(=O)N)N C12472810
Cc1ccc(c(c1)C)N([C@@H](CC(C)C)C(=O)NC2CCCC2)C(=O)c3c(c(ns3)C(=O)N)N C12701870
c1cc(sc1)CN([C@H](c2ccc(cc2)Cl)C(=O)NC3CCCC3)C(=O)c4c(c(ns4)C(=O)N)N C12702359
c1cc(oc1)CN([C@@H](c2ccc(cc2)Cl)C(=O)NC3CCCC3)C(=O)c4c(c(ns4)C(=O)N)N C12702389
Cc1ccc(c(c1)C)N([C@H](c2ccc(cc2)OC)C(=O)NC3CCCC3)C(=O)c4c(c(ns4)C(=O)N)N C12711139
Cc1ccc(o1)[C@@H](C(=O)NC2CCCCC2)N(Cc3ccccc3)C(=O)c4c(c(ns4)C(=O)N)N C12714850
Cc1ccc(o1)[C@@H](C(=O)NC(C)(C)C)N(c2ccc(cc2)C(C)C)C(=O)c3c(c(ns3)C(=O)N)N C12715252
c1cc(sc1)CN([C@@H](c2ccc(cc2)F)C(=O)NC3CCCCC3)C(=O)c4c(c(ns4)C(=O)N)N C12715645
CCC(C)(C)NC(=O)[C@@H](c1ccc2c(c1)cccn2)N(C3CCCC3)C(=O)c4c(c(ns4)C(=O)N)N C06077434
CC(C)(C)c1cc(cc(c1O)C(C)(C)C)/C=N/NC(=O)c2c(nnn2c3c(non3)N)C[NH+]4CCCC4 C19927020
CC(C)(C)c1cc(cc(c1O)C(C)(C)C)/C=N/NC(=O)c2c(nnn2c3c(non3)N)C[NH+]4CCCCC4 C19927175
c1cc(ccc1NC(=O)CSc2nc([nH]n2)N/N=C/c3ccc(cc3Cl)Cl)S(=O)(=O)N C20833090
CC(C)(C)C(=O)NNC(=O)CSc1nc([nH]n1)N/N=C/c2cc(ccc2O)Br C20834617
CC(=O)Nc1ccc(cc1)/C=N/NC(=O)c2c(n(nn2)c3c(non3)N)C[NH+](C)C4CCCCC4 C02454312
CC(C)c1ccc(cc1)N([C@@H](c2ccncc2)C(=O)NC3CCCC3)C(=O)c4c(c(ns4)C(=O)N)N C06077035
CCc1ccccc1N([C@@H](c2ccc(o2)C)C(=O)NC[C@@H]3CCCO3)C(=O)c4c(c(ns4)C(=O)N)N C06860636
c1cc(oc1)[C@H](C(=O)NC2CCCC2)N(Cc3ccc(cc3)F)C(=O)c4c(c(ns4)C(=O)N)N C12703356
Cc1ccccc1N([C@@H](c2ccc(cc2)F)C(=O)NC[C@@H]3CCCO3)C(=O)c4c(c(ns4)C(=O)N)N C12473152
Cc1ccccc1N([C@@H](c2ccc(cc2)F)C(=O)NC[C@H]3CCCO3)C(=O)c4c(c(ns4)C(=O)N)N C12473165
Cc1ccccc1N([C@H](c2ccc(cc2)F)C(=O)NC[C@H]3CCCO3)C(=O)c4c(c(ns4)C(=O)N)N C12473159
Cc1ccc(o1)[C@H](C(=O)NCc2ccccc2)N(c3ccccc3OC)C(=O)c4c(c(ns4)C(=O)N)N C12472876
c1ccc(cc1)N([C@@H](c2ccco2)C(=O)NCc3ccc(cc3)F)C(=O)c4c(c(ns4)C(=O)N)N C12472693
COc1ccc(cc1OC)NC(=O)CS[C@@H]2NN[C@@H](N2N)[C@@H]3C=C(N=N3)c4ccc(cc4)Cl C39016706
COc1ccc(cc1)C2=C[C@@H](N=N2)[C@@H]3NN[C@@H](N3N)SCC(=O)Nc4ccccc4C(F)(F)F C39021194
C[C@H]1CCCC[NH+]1Cc2c(nnn2c3c(non3)N)C(=O)N/N=C\c4cc(c(c(c4)C(C)(C)C)O)C(C)(C)C C39948767
CCOc1cc(ccc1O)/C=N\NC(=O)c2c(n(nn2)c3c(non3)N)C[NH+]4CCCC[C@@H]4C C39948772
CCOc1cc(ccc1O)/C=N\NC(=O)c2c(n(nn2)c3c(non3)N)C[NH+]4CCCC[C@H]4C C39948773
CC[C@@H](C(=O)Nc1c(c2c(s1)CCCC2)C(=O)N)n3c(nnc3SCc4ccccc4)N C40173001
CC[C@H](C(=O)Nc1c(c2c(s1)CCCC2)C(=O)N)n3c(nnc3SCc4ccccc4)N C40173002
CC[C@@H](C(=O)Nc1c(c(c(s1)C)C)C(=O)N)n2c(nnc2SCc3ccccc3Cl)N C40173236
C[C@@H](C[NH2+]C(C)(C)C(=O)N[C@H](CC1=c2ccccc2=[NH+]C1)C(=O)N3CCC4(CCc5c4cccc5)CC3)O C52426222
CCC1=C(C(=N[C@@H]1C)[C@H]2c3cc(ccc3NC2=O)c4cc(cnc4)OC[C@H](CC5=c6ccccc6=[NH+]C5)[NH3+])C C52566203
Cc1cccc(c1C)NC(=O)c2c(c(sc2NCCOC)C(=O)Nc3ccc(c(c3)C)Br)N C03270969
CCNc1c(c(c(s1)C(=O)Nc2c(c3c(s2)CCCC3)C(=O)OC)N)C(=O)Nc4ccc(cc4Cl)Cl C03339396
CCc1ccccc1NC(=O)CNC(=O)c2ccccc2NS(=O)(=O)c3ccc4=[NH+]C(=O)[NH+]=c4c3 C64143739
c1cc(ccc1/C=C/C=N/[NH+]=C2NCCCN2)c3cn4cc(ccc4n3)/C=C/C=N/NC5=[NH+]CCCN5 C27436586
CCC[C@@H](c1ccccc1)NC(=O)CSc2nnc(n2c3ccc(cc3)F)[C@@H](C)[NH+]4CCCCC4 C11416057
CC(C)C[C@H](c1nnc2n1CC[NH+](CC2)Cc3ccc(cc3)N(C)C)NC(=O)c4ccc(o4)COC C11912661
CCc1ccc2c(c1)cc(c(=O)[nH]2)C[NH+](Cc3cccs3)[C@H](CC)c4nnnn4Cc5ccc(cc5)F C13063737
CC[C@@H](c1nnnn1CC(=O)OCC)[NH+](Cc2cccs2)Cc3cc4cc(c(cc4[nH]c3=O)C)C C13064665
CC[C@H](c1nnnn1CCc2ccccc2)[NH+](Cc3cc4ccc(c(c4[nH]c3=O)C)C)C[C@@H]5CCCO5 C13065140
CC[C@@H](c1nnnn1CCc2ccccc2)[NH+](Cc3cccs3)Cc4cc5ccc(c(c5[nH]c4=O)C)C C13065145
Cc1cc(c2c(c1)cc(c(=O)[nH]2)[C@H](c3nnnn3CCOC)[NH+](Cc4ccccc4)Cc5ccco5)C C06301050
Cc1ccc2c(c1)cc(c(=O)[nH]2)[C@@H](c3nnnn3CCOC)[NH+](Cc4ccccc4)Cc5cccs5 C06408717
CC[C@@H](c1nnnn1Cc2ccc(cc2)F)[NH+](CCc3ccccc3)Cc4cc5cccc(c5[nH]c4=O)C C13495809
CC[C@@H](c1nnnn1Cc2ccc(cc2)F)[NH+](CCc3ccccc3)Cc4cc5cc(ccc5[nH]c4=O)C C13495827
CCC[C@H](c1nnnn1CC(=O)OCC)[NH+](Cc2cc3cc(c(cc3[nH]c2=O)C)C)C4CCCCC4 C13499499
CCC[C@@H](c1nnnn1CC(=O)OCC)[NH+](Cc2cc3cc(cc(c3[nH]c2=O)C)C)C4CCCCC4 C13500090
CC[NH+](CC)CCCN1[C@@H](/C(=C(/c2ccc(c(c2)Cl)OC)\O)/C(=O)C1=O)c3ccc(cc3)[N+](=O)[O-] C09042950
CC(C)N(CCC(=O)NC1CC[NH+](CC1)Cc2ccccc2)c3nc(ns3)Cc4ccc(cc4)F C16496276
CC[NH+](CC)CCCN1[C@H](C(=C(C1=O)O)C(=O)c2ccc3c(c2)OCCO3)c4ccc(cc4)[N+](=O)[O-] C09424844
CCCCCOc1cccc(c1)[C@@H]2C(=C(C(=O)N2CC[NH+](C)C)O)C(=O)c3ccc4c(c3)OCCO4 C09487854
CC[NH+](CC)CCCN1[C@H](C(=C(C1=O)O)C(=O)c2ccc3c(c2)C[C@H](O3)C)c4ccc(cc4)[N+](=O)[O-] C09455929
CC[C@@H](c1nnnn1C(C)(C)C)[NH+](CCCN2CCOCC2)Cc3cc4cc(cc(c4[nH]c3=O)C)C C13494616
Cc1cccc(c1NC(=O)CSc2nc3ccccc3c(=O)n2CC[NH+](C(C)C)C(C)C)[N+](=O)[O-] C21137361
Cc1c(cccc1[N+](=O)[O-])NC(=O)CSc2nc3ccccc3c(=O)n2CC[NH+](C(C)C)C(C)C C21993109
CC(C)C[C@@H](c1ccccc1)NC(=O)CSc2nnc(n2c3ccc(cc3)F)C[NH+]4CCCCC4 C22081752
Cc1ccc(cc1)SCCNC(=O)CSc2nnc(n2c3ccc(cc3)F)C[NH+]4CCCCC4 C24105525
CCN(CC)C(=O)c1cccc(c1)NC(=O)CSc2nnc(n2c3ccc(cc3)F)[C@H](C)[NH+](C)C C24143664
CC[NH+]1CCN(CC1)c2c3c(c(sc3ncn2)C(=O)NCCc4ccc(c(c4)OCC)OCC)C C33048350
Cc1c2c(c(n(n2)c3ccccc3)n4cccc4)c(=O)n(n1)CCCC(=O)NCC[C@H](C)[NH+]5CCCC5 C33261403
C[C@H]1CCCC[NH+]1CCCNC(=O)c2coc(n2)CSc3nnc(n3c4ccccc4)c5cccs5 C33792338
Cc1ccsc1CN(Cc2ccc(cc2)F)C(=O)CN(CC[NH+]3CCCC3)C(=O)Nc4cccc(c4)F C35146584
CCCCc1ccc(cc1)C(=O)N2CCN(CC2)c3[nH]c(=O)cc(n3)C[NH+]4CCN(CC4)CCOC C35574505
CCC(=O)N1CCC[NH+](CC1)CC2=C([C@@H](NC(=O)N2CC)c3cc(cc(c3)OC)OC)C(=O)OCC C35642096
Cc1ccc(cc1)n2cc(nc2NC(=O)CN(CC[NH+](C)C)C(=O)c3ccco3)c4ccc(cc4)OC C35694668
Cc1ccc(cc1)c2cn(c(n2)NC(=O)CN(CC[NH+](C)C)C(=O)c3ccc(cc3)OC)c4ccc(cc4)C C35694818
CC(C)C(=O)N(CC[NH+](C)C)CC(=O)/N=c/1\[nH]c(cn1c2ccc(cc2)OC)c3ccc(cc3)OC C35700706
Cc1ccc(cc1)C[NH+](Cc2ccc3c(c2)OCO3)Cc4nc(cs4)C(=O)NCCc5ccccc5 C35807876
COCCN(Cc1c2c(n(n1)c3ccccc3OC)CC[NH+](C2)CC=C)C(=O)Nc4cccc(c4)C#N C35921854
CC[C@H](c1nnnn1C[C@H]2CCCO2)[NH+](CCc3ccccc3)Cc4cc5c(cc(cc5[nH]c4=O)C)C C33937056
Cc1cccc2c1[nH]c(=O)c(c2)C[NH+](C[C@H]3CCCO3)[C@@H](c4nnnn4CCc5ccccc5)C(C)C C33937324
C[NH+](CCc1ccccc1)CCNC(=O)c2ccc(o2)CS(=O)(=O)c3c(cccc3Cl)Cl C09731673
CCOC(=O)Cn1c(nnn1)[C@H](C(C)C)[NH+](Cc2cccs2)Cc3cc4cc(ccc4[nH]c3=O)C C13151174
CC[C@@H](c1nnnn1C(C)(C)CC)[NH+](Cc2cccs2)Cc3cc4cc(ccc4[nH]c3=O)OCC C20120854
COc1ccc(cc1)[C@@H](CNC(=O)CCCN2C(=O)/C(=C/c3cccs3)/SC2=S)[NH+]4CCCCC4 C38615172
COc1ccc(cc1)c2nc(on2)C[NH+]3CCC[C@H](C3)C(=O)NCCCSc4ccc(cc4)Cl C38892923
CC[C@@H](c1ccc(c(c1)OC)OC)NC(=O)[C@H]2CCC[NH+](C2)Cc3nc(no3)c4ccc(cc4)C(C)(C)C C38903897
CCOC(=O)[C@@H]1[C@H]([C@@H](S[C@@H]1NC(=O)CSC2=N[C@@H]3C(=c4ccccc4=[NH+]3)N=N2)C(=O)OCC)C C39154609
C[NH+](C)CCCNc1c(nc(o1)c2ccc(c(c2)OC)OC)S(=O)(=O)c3ccc4c(c3)OCCO4 C39404157
C[C@H](C(=O)Nc1ccc(cc1)N(C)C)Sc2nc3ccccc3c(=O)n2CC[NH+](C(C)C)C(C)C C12608783
CC1CC[NH+](CC1)[C@H](CNC(=O)CCCn2cnc3cc(c(cc3c2=O)OC)OC)c4cccs4 C46729453
C[C@@H]1[C@@H]2[C@H](C(=O)N2C(=C1SC3CN(C3)C4=[NH+]CCS4)C(=O)OCOC(=O)C(C)(C)C)[C@@H](C)O C04217736
CCOc1cc(ccc1OCCOc2ccc(c(c2)C)C)/C=C\3/C(=[NH2+])N4C(=NC3=O)SC(=N4)CC(C)C C27549821
CC[NH+](CC)CCC[C@H](C)NC(=O)c1cc(nc2c1c(nn2[C@@H]3CCS(=O)(=O)C3)C)c4ccccc4F C57312004
CCN(CC)C(=O)CS[C@H]1NN=C(S1)S[C@H](c2ccccc2)C(=O)C3=c4ccccc4=[NH+]C3 C39771832
Cc1cccc(c1NC(=O)CNC(=O)C[NH+](C)CC(=O)Nc2ccc(cc2)Cl)C C08036765
C[NH+](CCOc1ccc(cc1)F)CC(=O)Nc2c(c3c(s2)CCC3)C(=O)N C15101411
CC(C)[NH+](CC(=O)N)CC(=O)NCC1(CCCC1)c2ccc3c(c2)OCCO3 C16419790
CCCCN(c1c(n(c(=O)[nH]c1=O)Cc2ccccc2)N)C(=O)C[NH+]3CCC[C@@H](C3)C C16446152
C[NH+](C)[C@@H](CNC(=O)NCc1ccc(cc1)NC(=O)c2ccco2)c3ccsc3 C26149639
CC[NH+](Cc1[nH]c(=O)c2ccccc2n1)CC(=O)Nc3ccccc3C(=O)Nc4ccccc4 C03430088
CCC(CC)C(=O)N1C[C@@H](C2(C1)CC[NH2+]CC2)C(=O)NCCc3c[nH]c4c3cc(cc4)OC C39599105
CC1CC[NH+](CC1)Cc2ccc(cc2)NC(=O)CSc3ccc(cc3[N+](=O)[O-])C(=O)N C40139060
C[C@H]1CCCC[NH+]1CCNC(=O)C(=O)Nc2ccc(cc2)NC(=O)CC(C)C C41664231
CCCNC(=O)c1cccc(c1)NC(=O)C(=O)NCC[NH+]2C[C@H](C[C@@H](C2)C)C C41725723
CCCNC(=O)c1cccc(c1)NC(=O)C(=O)NCC[NH+]2C[C@@H](C[C@H](C2)C)C C41725729
COC(=O)c1cc(ccc1NC[C@@H](c2ccco2)[NH+]3CCCC3)S(=O)(=O)N C42626066
c1ccc(cc1)C[C@H](c2ccccc2)NC(=O)[C@H]3C[NH2+]C[C@@H]3C(=O)NC[C@@H]4CCCO4 C43223293
CCCNC(=O)C[NH+]1CCC(CC1)NC(=O)Nc2cccc(c2)Cn3cccn3 C44247648
c1cc(cc(c1)C(F)(F)F)COc2cncc(n2)/C(=[NH+]/NC(=S)N3CCCCC3)/N C44550937
CC[NH+]1CCN(CC1)Cc2ccc(cc2)CNC(=O)NNC(=O)OC(C)(C)C C46120610
Cc1ccc(n1c2ccc(cc2)C(=O)NNC(=O)NCCCC[NH+]3CCCC3)C C46749695
C[C@@H]1CCCC[NH+]1[C@@H](C)CNC(=O)Nc2cccc(c2)C(=O)NCC(=O)OC C48152565
C[NH+](C)C[C@@H](CNC(=O)Nc1nnc(s1)C2CCCCC2)[C@H](c3ccccc3)O C48275196
C[NH+](C)C[C@H](CNC(=O)Nc1nnc(s1)C2CCCCC2)[C@H](c3ccccc3)O C48275198
CCCNC(=O)c1cccc(c1)NC(=O)C(=O)NCC(C)(C)[NH+]2CCCCC2 C48799188
Cc1cc(ccc1NC(=O)NC[C@H](c2ccco2)[NH+](C)C)C(=O)NCC(C)C C51646785
CC(C)[NH+](C)Cc1ccccc1CNc2ccc(cc2[N+](=O)[O-])S(=O)(=O)N C52243837
CCCNC(=O)c1cccc(c1)CNC(=O)NC[C@]2(CCC[C@H](C2)C)[NH+](C)C C52525447
CC[C@H](C)NC(=O)c1ccc(cc1)NC(=O)NC[C@H](c2ccco2)[NH+]3CCCC3 C54478359
C[NH+](C)C1(CCCCC1)CNC(=O)c2cc(c(c(c2)Cl)OCC(=O)N)OC C54515716
CC[C@@H](C)NC(=O)c1ccc(cc1)NC(=O)C(=O)NCC2(CCCC2)[NH+](C)C C54842282
CC[NH+]1CCN(CC1)c2ccc(c(c2)C)N[C@@H](C)C(=O)NC(=O)NCCOC C56170350
CCCNC(=O)C[NH+]1CCC(CC1)NC(=O)Nc2cc(ccc2OCC)C#N C56645701
C[C@H]1CCC[C@@](C1)(CNC(=O)NNC(=O)CCc2ccc(cc2)OC)[NH+](C)C C56746125
CCCCN(c1c(n(c(=O)[nH]c1=O)CCC)N)C(=O)C[NH+]2CCCCCCC2 C07451941
CCNC(=O)c1cccc(c1)NC(=O)C[NH+](C)CC(=O)Nc2c(cccc2C)C C07682951
CCCNC(=O)NC(C)(C)C(=O)NCc1ccccc1C[NH+]2CCCC[C@H]2C C58295805
Cc1ccc(cc1NC(=O)C)NC(=O)C(=O)NCCC[NH+](C)C2CCCCC2 C62127917
CC[NH+](CC)[C@H](CNS(=O)(=O)c1ccc2c(c1)[nH]c(=O)[nH]2)c3ccccc3 C62360081
c1ccc(cc1)C[NH+]2CCC[C@H](C2)CNC(=O)NCC(=O)NCC(F)(F)F C63464079
CC[NH+](CCCC(=O)NC(=O)NC)CC(=O)Nc1c(cccc1Cl)Cl C63517724
c1cc(oc1)C(=O)NCCNC(=O)NC[C@H]2CCC[NH+](C2)Cc3cccs3 C64643991
CCCNC(=O)C[NH+]1CCC(CC1)NC(=O)NCc2c(c(c(cn2)C)OC)C C51334194
CC1CC[NH+](CC1)[C@H](C)CNC(=O)Nc2cccc(c2)C(=O)NCC(=O)OC C65411032
C[C@H](C(=O)Nc1cccc(c1)NC(=O)NC[C@H](c2ccsc2)[NH+](C)C)OC C65470926
C[C@@H]1CCC[NH+](C1)C(C)(C)CNC(=O)NCc2cccc(c2)NC(=O)COC C54805895
CC[NH+](CC)[C@@H](CNC(=O)Nc1cccc(c1)c2ccc(=O)[nH]n2)c3ccco3 C66679647
C[NH+](C)CCOc1cccc(c1)CNC(=O)NC[C@]2(CCCc3c2cccc3)O C66924866
CC[NH+](C)CCNC(=O)NNC(=O)[C@@H](C)Oc1cccc(c1)Br C66988219
CCCNC(=O)CN1CCC(CC1)[NH2+]Cc2c[nH]nc2c3cc4ccccc4o3 C67187864
Cc1cccc(c1NC(=O)NCc2cccc(c2)C(=O)NCC[NH+](C)C)C(C)C C67252072
CC(C)NC(=O)c1cccc(c1)CNC(=O)NC[C@H](c2ccco2)[NH+]3CCCC3 C67358413
Cc1ccc(c(c1)Cl)NC(=O)CCNC(=O)NC[C@H](c2ccco2)[NH+](C)C C67381694
C[C@@H](C(=O)NCc1ccco1)NC(=O)NC[C@H]2CCC[NH+]2CC3CCCCC3 C67478533
C[C@H](CCC(=O)[O-])[C@H]1CC[C@H]2[C@@]1([C@H](C[C@H]3[C@@H]2CC[C@H]4[C@@]3(CC[C@H](C4)O)C)O)C C03978359
c1cc(ccc1/C=C\2/C(=O)N(C(=S)S2)c3ccc(c(c3)C(=O)[O-])O)O C04356716
c1cc(sc1)C(=O)NC(=S)Nc2ccc(cc2C(=O)[O-])Cl C05997547
Cc1ccc(cc1)C(=O)NC(=S)Nc2c(cc(cc2Cl)Cl)C(=O)[O-] C06233772
c1cc(ccc1C(=O)NC(=S)Nc2c(cc(cc2Cl)Cl)C(=O)[O-])F C06251298
C[C@@H]1CCc2c(csc2C1)C(=O)NNC(=O)[C@H]3CCCC[C@@H]3C(=O)[O-] C06468286
C[C@]12CCC[C@]([C@@H]1CCC(=C)[C@@H]2CC/C(=C\CO)/CO)(C)C(=O)[O-] C13329932
C[C@@H](CC(=O)[O-])[C@@H]1CC[C@H]2[C@]1([C@@H](C[C@@H]3[C@H]2C=C[C@H]4[C@]3(CC[C@@H](C4)O)C)O)C C13400815
c1c(cc(c(c1C(=O)[O-])NC(=S)NC(=O)C(Cl)(Cl)Cl)Cl)Cl C16383290
C[C@]12CC[C@@H](CC1=CC[C@@H]3[C@@H]2CC[C@@]([C@H]3C[C@H]4C(=O)c5ccccc5N4)(C)C(=O)[O-])O C17002146
CCc1c(scc1C(=O)NNC(=O)[C@@H]2CC(=C(C[C@@H]2C(=O)[O-])C)C)C C02765297
Cc1c(scc1C(=O)NNC(=O)[C@@H]2[C@H]3CC[C@@H]([C@H]2C(=O)[O-])C3=C(C)C)C C17076995
c1ccc(c(c1)NC(=O)c2ccsc2NC(=O)[C@H]3CCCC[C@H]3C(=O)[O-])F C17079616
c1c(cc(c(c1Cl)NC(=O)NC(=O)/C=C/C(=O)[O-])Cl)Br C20506018
C[C@@H](CCC(=O)[O-])[C@H]1CC[C@H]2[C@@]1([C@H](C[C@@H]3[C@@H]2C(=O)C[C@@H]4[C@@]3(CC[C@H](C4)O)C)O)C C22061697
c1cc(cc(c1)NC(=O)[C@@H]2CC=CC[C@H]2C(=O)[O-])NC(=O)c3cccs3 C25209940
c1cc(c(cc1Cl)[N-]S(=O)(=O)c2cc(c(cc2F)F)N)F C35283842
CC1=C([C@H](N2C(=CSC2=N1)/C=C(/NC(C)C)\[O-])c3ccccc3)C(=O)NC C35692575
c1cc(c(cc1N)[N-]S(=O)(=O)c2c(cc(cc2Cl)Cl)Cl)F C36295992
c1cc(c(cc1Br)[N-]S(=O)(=O)c2c(cc(cc2Cl)N)Cl)F C36751601
Cc1cc(nc(n1)[N-]S(=O)(=O)c2c(cc(cc2Cl)Cl)N)C C37053922
c1cc(c(c(c1)Cl)Cl)[N-]S(=O)(=O)c2c(cc(cc2Cl)N)Cl C37064093
CC1=C(S[C@H]2[C@@H]1C(=O)N([C@@H](N2)SCc3cc([nH]n3)[O-])CC=C)C C38903487
CCCC[C@H](C(=O)[O-])N1C(=O)/C(=C(\C)/c2cccc(c2)N)/SC1=S C39861902
C[C@@H](CC(=O)[O-])[C@H]1CC[C@@H]2[C@@]1([C@H](C[C@@H]3[C@@H]2CC[C@@H]4[C@@]3(CC[C@H](C4)O)C)O)C C39937368
Cc1c(sc(c1C#N)[N-]S(=O)(=O)c2cc(ccc2N)Cl)C C40327446
C[C@](c1cc(c(cc1Cl)Cl)F)(C(=O)[O-])Sc2nnc(s2)N C41991168
Cc1ccc(c(c1)N)S[C@](C)(c2cccc(c2)Br)C(=O)[O-] C42007557
CC[C@](c1ccc(cc1)Br)(C(=O)[O-])Sc2ccc(cc2)N C42009313
CC[C@](c1ccc(cc1)Br)(C(=O)[O-])Sc2c(cccn2)N C42010283
CCn1c(c2ccc(cc2nc1=S)C(=O)Nc3ccc4c(c3)cc([nH]4)C)[O-] C43771570
C[C@@H](CCC(=O)[O-])[C@H]1CC[C@@H]2[C@]1([C@H](C[C@@H]3[C@@H]2C(=O)C[C@H]4[C@]3(CC[C@H](C4)O)C)O)C C44021197
C[C@H](CCC(=O)[O-])[C@H]1CC[C@@H]2[C@]1(CC[C@H]3[C@@H]2[C@@H](C[C@H]4[C@]3(CC[C@H](C4)O)C)O)C C44602149
c1cc2c(cc1C(=O)N[C@@H]3CCC[C@H](C3)C(F)(F)F)nc([nH]c2=O)[S-] C47074298
C[C@@H]1CCCC[C@@H]1OCCNC(=O)c2ccc3c(c2)nc(=S)[nH]c3[O-] C47190082
c1cc(c(cc1O)C(=O)[O-])NC(=O)c2cc(c(s2)Br)Br C48847104
C[C@@H]([C@H](c1cc(cs1)Br)Sc2nccc(n2)[O-])N C43290775
c1ccc(c(c1)[N-]S(=O)(=O)c2c(nc3n2ccs3)N)I C50650706
CCN(CC)c1ccc(cc1)[C@H]2c3c([nH]c(=S)nc3NC4=C2C(=O)CC(C4)(C)C)[O-] C05564322
Cc1cc(cc(c1O)C(=O)[O-])NC(=O)c2cc(ccc2OC)Br C20141243
Cc1ccc(cc1)C(=O)NC(=S)Nc2cc(c(cc2Cl)Cl)C(=O)[O-] C20151562
Cc1ccc(cc1[N-]S(=O)(=O)c2cc(cc(c2Br)N)Cl)F C61881508
C=CCNC(=O)Nc1c(cc(cc1Br)Br)C(=O)[O-] C62825463
Cc1c(sc(n1)NC(=O)Nc2c(cccc2Br)C(=O)[O-])C C62827269
CO[C@H]1CCC[C@H]1NC(=O)Nc2c(cccc2Br)C(=O)[O-] C62827366
Cc1ccc(c(c1)Br)NC(=O)Nc2c(ccs2)C(=O)[O-] C62827518
CN(Cc1cc(ccc1F)Br)c2ccc(cc2N)C(=O)[O-] C62833541
c1cc(c(cc1Cl)C(=O)N)[N-]S(=O)(=O)c2ccc(s2)Br C63182840
c1cc(c(cc1F)[N-]S(=O)(=O)c2cc(ccc2Br)Br)N C63202571
c1cc(c(cc1F)[N-]S(=O)(=O)c2c(ccs2)Br)N C63209344
Cc1c(sc(c1C(=O)N)NC(=O)C(C(C(=O)Nc2c(c(c(s2)C)C)C(=O)N)(F)F)(F)F)C C02098446
CC(C)(C)NC(=O)[C@@H](c1ccncc1)N(c2ccc3c(c2)OCCO3)C(=O)c4c(c(ns4)C(=O)N)N C06074762
CC(C)(C)NC(=O)[C@H](c1ccc(cc1)Cl)N(c2ccc(cc2)F)C(=O)c3c(c(ns3)C(=O)N)N C06074868
CC(C)(C)NC(=O)[C@H](c1ccncc1)N(c2ccc3c(c2)OCCO3)C(=O)c4c(c(ns4)C(=O)N)N C06075177
CCC(C)(C)NC(=O)[C@@H](c1ccc(cc1)N(C)C)N(c2ccc(cc2)F)C(=O)c3c(c(ns3)C(=O)N)N C06077421
CCC(C)(C)NC(=O)[C@@H](c1ccc(o1)C)N(c2ccc(cc2)C)C(=O)c3c(c(ns3)C(=O)N)N C06462129
CC[C@H](C(=O)NC1CCCC1)N(c2cccc(c2)C(F)(F)F)C(=O)c3c(c(ns3)C(=O)N)N C06821065
CCc1ccccc1N([C@@H](c2ccc(cc2)F)C(=O)NC[C@H]3CCCO3)C(=O)c4c(c(ns4)C(=O)N)N C06860599
c1cc(ccc1C(=O)N)NC(=O)CSc2nnc(s2)NC(=O)Nc3ccc(c(c3)Cl)Cl C09324710
Cc1ccc2c(c1)sc(n2)NC(=O)CSc3[nH]c(=O)c(c(n3)N)NC(=O)c4ccc(cc4)OC C09518117
CC(=O)Nc1ccccc1c2c(=O)[nH]c(nn2)SCC(=O)Nc3c(c4c(s3)CCCC4)C(=O)N C10059429
c1cc(ccc1CNC(=O)CSc2[nH]c(=O)c(c(n2)N)NC(=O)c3ccc(o3)Br)F C12033652
c1cc(ccc1CNC(=O)CN(c2ccc3c(c2)nccn3)C(=O)c4c(c(ns4)C(=O)N)N)F C12467100
c1ccc2c(c1)c(c[nH]2)[C@H](C(=O)NC3CCCC3)N(Cc4ccco4)C(=O)c5c(c(ns5)C(=O)N)N C12467825
c1ccc(c(c1)N([C@H](c2ccc(cc2)F)C(=O)NC3CCCC3)C(=O)c4c(c(ns4)C(=O)N)N)F C12473571
Cc1ccc(cc1)[C@H](C(=O)NC(C)(C)C)N(c2ccccc2F)C(=O)c3c(c(ns3)C(=O)N)N C12477082
Cc1ccc(cc1)[C@@H](C(=O)NC(C)(C)C)N(c2ccccc2F)C(=O)c3c(c(ns3)C(=O)N)N C12477086
Cc1ccc(cc1)[C@H](C(=O)NC(C)(C)C)N(c2ccc(cc2)F)C(=O)c3c(c(ns3)C(=O)N)N C12477092
Cc1ccc(cc1)[C@@H](C(=O)NC(C)(C)C)N(c2ccc(cc2)Cl)C(=O)c3c(c(ns3)C(=O)N)N C12477107
Cc1ccc(cc1)[C@@H](C(=O)NCCC(C)C)N(c2cccc(c2)F)C(=O)c3c(c(ns3)C(=O)N)N C12479598
c1cc(cc(c1)F)N([C@H](c2ccc(cc2)Cl)C(=O)NC3CCCC3)C(=O)c4c(c(ns4)C(=O)N)N C12702467
Cc1ccc(c(c1)C)N([C@H](c2cccs2)C(=O)NC3CCCC3)C(=O)c4c(c(ns4)C(=O)N)N C12711006
Cc1ccc(c(c1)N([C@H](c2cccs2)C(=O)NC3CCCC3)C(=O)c4c(c(ns4)C(=O)N)N)C C12711022
Cc1ccc(c(c1)N([C@@H](c2cccs2)C(=O)NC3CCCC3)C(=O)c4c(c(ns4)C(=O)N)N)C C12711028
Cc1ccc(o1)[C@@H](C(=O)NC2CCCC2)N(c3ccc(cc3)F)C(=O)c4c(c(ns4)C(=O)N)N C12714686
C[C@@]12CCC(=O)C=C1CC[C@@H]3[C@@H]2[C@@H](C[C@]4([C@H]3CC[C@@]4(C(=O)COC(=O)[C@@H](CCC(=O)[O-])[NH3+])O)C)O C17161951
c1ccc2c(c1)c(c[nH]2)/C=N/Nc3nnc(n3N)SCC(=O)Nc4c(c5c(s4)CCCC5)C#N C20527869
c1ccc2c(c1)ccc(c2/C=N/Nc3nnc(n3N)SCC(=O)Nc4ccc(cc4F)Cl)O C20916124
c1ccc2c(c1)ccc(c2/C=N/Nc3nnc(n3N)SCC(=O)N[C@@H]4CCCc5c4cccc5)O C20916952
c1ccc(c(c1)NC(=O)CSc2nnc(n2N)N/N=C/c3cc(ccc3O)Cl)Br C21319938
C1CCc2c(sc(c2C(=O)N)NC(=O)CCC(=O)Nc3c(c4c(s3)CCCCC4)C(=O)N)CC1 C02748904
CCN(c1c(n(c(=O)[nH]c1=O)Cc2ccccc2)N)C(=O)CSc3nnc(n3N)c4cccc(c4)F C32667857
Cc1ccc(c(c1)[C@H]2[C@H]3[C@@H](C(=O)N(C3=O)c4ccc(c(c4)Cl)C)[C@@]([NH2+]2)(CCCNC(=O)N)C(=O)[O-])C C33703755
Cc1c2c(=O)n(c(=O)n(c2sc1C(=O)NN)CC(=O)Nc3ccccc3)CC(=O)Nc4ccccc4 C34783178
C=C[C@@H]1[C@H](C(=CO[C@@H]1O[C@@H]2[C@@H]([C@@H]([C@@H]([C@@H](O2)CO)O)O)O)C(=O)[O-])Cc3c4c(cc[nH+]3)c5ccccc5[nH]4 C35454579
Cc1ccc(c(c1)N([C@@H](c2ccc(o2)C)C(=O)NC[C@H]3CCCO3)C(=O)c4c(c(ns4)C(=O)N)N)C C12714925
Cc1ccc(o1)[C@H](C(=O)NC[C@@H]2CCCO2)N(c3ccccc3)C(=O)c4c(c(ns4)C(=O)N)N C12714853
Cc1ccc(c(c1)N([C@@H](c2ccc(o2)C)C(=O)NC3CCCCC3)C(=O)c4c(c(ns4)C(=O)N)N)OC C12714820
c1ccc(cc1)C2=C[C@H](N=N2)[C@@H]3NN[C@@H](N3N)SCC(=O)Nc4cc(ccc4Cl)C(F)(F)F C38985266
c1ccc(cc1)C2=C[C@@H](N=N2)[C@H]3NN[C@@H](N3N)SCC(=O)Nc4cc(ccc4Cl)C(F)(F)F C38985269
c1cc(cc(c1)NC(=O)CS[C@H]2NN[C@H](N2N)[C@@H]3C=C(N=N3)c4ccc(cc4)Cl)C(F)(F)F C38989410
c1ccc(c(c1)C(F)(F)F)NC(=O)CS[C@@H]2NN[C@@H](N2N)[C@@H]3C=C(N=N3)c4ccc(cc4)Cl C39007659
COc1ccc(cc1)C2=C[C@@H](N=N2)[C@@H]3NN[C@@H](N3N)SCC(=O)Nc4ccc(cc4Cl)Cl C39011817
COc1ccc(cc1)C2=C[C@H](N=N2)[C@H]3NN[C@@H](N3N)SCC(=O)Nc4ccc(cc4Cl)Cl C39011820
COc1ccc(cc1)C2=C[C@H](N=N2)[C@@H]3NN[C@@H](N3N)SCC(=O)Nc4ccc(c(c4)Cl)Cl C39012258
Cc1cccc(c1NC(=O)CS[C@H]2NN[C@@H](N2N)[C@@H]3C=C(N=N3)c4ccc(cc4)OC)C(C)C C38995931
c1ccc(cc1)CN2CCN(CC2)c3nc(c(c(n3)Nc4c(c5c(s4)CCCC5)C(=O)N)[N+](=O)[O-])N C41026377
c1ccc(cc1)CN2CCN(CC2)c3nc(c(c(n3)Nc4c(c5c(s4)CCC5)C(=O)N)[N+](=O)[O-])N C41301822
Cc1ccccc1N2C(=O)[C@H]3[C@H]([NH2+][C@@]([C@@H]3C2=O)(CCCNC(=O)N)C(=O)[O-])c4cccc5c4cccc5 C43221909
Cc1c2c(c(c(c1OC)C/C=C(\C)/CCC(=O)O[C@@H]3[C@@H]([C@@H]([C@@H]([C@@H](O3)CO)O)O)O)O)C(=O)OC2 C65747902
c1ccc(c(c1)NC2=[NH+]CC(=O)N2Cc3cccs3)Cl C04860015
C1CC[NH+](CC1)CCC(=O)Nc2c(c3c(s2)CCCC3)C#N C05517239
c1ccc(cc1)C2(C(=O)c3ccccc3C2=O)[NH2+]Cc4ccco4 C00054559
c1cc(ccc1c2nc(on2)C3CC[NH2+]CC3)Br C00324397
Cc1c(sc(n1)NC(=O)[C@@H](C)[NH+]2CCc3ccccc3C2)C C10447815
Cc1c(nc(o1)c2cc(cc(c2)F)F)C[NH+]3CCCC[C@H]3CO C12582468
CC[C@@]12CCC[NH2+][C@H]1c3c4ccccc4n(c3[C@@H](C2)C(=O)OC)C C05500003
c1cc(sc1S(=O)(=O)NC2CC[NH+](CC2)C3CC3)Cl C14102452
c1ccc2c(c1)CC(C2)[NH+]3C[C@H](CN(C(=O)C3)C4CCCCC4)O C14754339
c1ccc2c(c1)CC(C2)[NH+]3C[C@@H](CN(C(=O)C3)C4CCCCC4)O C14754340
Cc1ccc(cc1)N2C(=O)C[C@H](C2=O)[NH2+][C@@H]3CCC[C@H]([C@H]3C)C C15768608
C[C@@]12CCN3C[C@@]([C@@H]1O)(C[NH+](C2)[C@@H]3c4ccc(cc4)N(C)C)C C19335345
CC[C@@H]1CCCC[NH+]1Cc2c([nH]c3ccc(cc3c2=O)N(C)C)C C19793658
C1CCC(CC1)[NH+]2CCC(CC2)N3CCC[C@@H](C3)C(=O)NC4CC4 C20482407
c1cnn(c1)CC[NH+]2CCC(CC2)(c3ccc(cc3)Cl)O C20868953
C1CCC(C1)[NH+]2CCC(CC2)N3CCC[C@@H](C3)C(=O)NC4CC4 C20908959
CC1CC[NH+](CC1)CCC(=O)Nc2c(c3c(s2)CCC3)C#N C22198208
COc1c(ccc(c1C(=O)N2CC[C@@]3(C2)CC[NH2+]C3)Cl)Cl C33426116
C[C@@H]1C[C@H]2C[NH2+]C[C@@H]2N1S(=O)(=O)c3ccc4c(c3)CCC4 C36266192
c1cc(cc(c1)Br)Cc2nc(on2)[C@@H]3CCC[NH2+]3 C36765635
CN(C)c1cc[nH+]cc1NC(=O)c2ccc(cc2)Br C37505182
CCCn1cc(cc1C(=O)N[C@H]2CC[NH+]3[C@@H]2CCC3)Br C37844300
Cc1c([nH]c([nH+]1)[C@@H]2CC(=O)N(C2)C(C)C)c3ccc(cc3F)F C23379525
CC1=NN[C@H](S1)S[C@@H](C)C(=O)C2=c3ccccc3=[NH+]C2 C39942407
C[NH+]1CCC[C@H](C1)NCc2cc3c(cc2Br)OCO3 C40672726
C[NH2+][C@@H](c1cc2c(c(c1)Br)OCO2)c3nccs3 C41184733
C[C@@H]1C[NH2+]C[C@H](O1)c2cccc(c2)c3ccc4c(c3)OCCO4 C41547383
C[NH+]1CC[C@H](C1)CNS(=O)(=O)c2ccc(s2)Br C42412930
CC(C)n1c2ccc(cc2nc1[C@H]3C[NH2+]CCO3)Br C43705108
Cc1ccc(cc1)/C=C(/C#N)\C(=O)N[C@H]2CC[NH+]3[C@@H]2CCCC3 C46992627
c1cc(oc1/C=C\C(=O)N[C@H]2CC[NH+]3[C@@H]2CCCC3)Br C46995395
CSc1nnc(s1)C[NH+]2CCC[C@H]2c3ccc(cc3)O C49442060
CCc1cccc(c1N2[C@H]3CS(=O)(=O)C[C@@H]3SC2=[NH2+])CC C06658468
c1cc(ccc1S(=O)(=O)N2CCC[C@H]2[C@@H]3CCC[NH2+]3)Cl C51359351
Cc1cc(cc(c1NCc2[nH+]ccn2C)OC)Br C51923717
Cc1cc(c(c(c1C)S(=O)(=O)N2CCC[C@@H](C2)[NH2+]C)C)C C53203127
c1c(cn2c(nnc2c1Cl)C[C@@H]3CCC[NH2+]C3)C(F)(F)F C54301134
CCN(Cc1cc(cc2c1OCOC2)Cl)C3CC[NH2+]CC3 C37538028
Cc1cc(c(c(c1)C)NC(=S)N2CCN(CC2)c3cccc[nH+]3)C C59112960
Cc1c(cccc1NC(=O)c2ccoc2C)C[NH+]3CCSCC3 C61308178
Cc1c(sc(n1)C(C)(C)C)C(=O)NC2CC[NH+](CC2)C3CC3 C61371236
c1cc2cccnc2c(c1)Oc3cccc(c3C4=[NH+]CCN4)F C62714041
Cc1c(sc2c1c(nc(n2)C[NH+]3CCCC3(C)C)NC)C C63072912
Cc1ccc(s1)S(=O)(=O)N2CCCC[C@@H]2[C@@H]3CCC[NH2+]3 C63189847
c1ccc2=[NH+]CC(=c2c1)CCN3[C@@H]4CCC[C@@H]4C(=S)NC3=O C63756204
Cc1cc2c(cc1C)n(cn2)C[C@@]3(CCC[NH+]4[C@@H]3CCCC4)O C63868687
C1CCC(CC1)C[NH+]2CCC(CC2)NC(=O)C3CCOCC3 C65917777
c1cc(c(cc1Cl)F)NC(=O)N2CC[C@H](C2)[NH+]3CCCC3 C66157805
c1cc(cc(c1)F)[C@@H]2C[C@@H]2C(=O)N[C@@H]3CCC[C@@H]3n4cc[nH+]c4 C67052305
CC[NH+]1CCC(CC1)NC(=O)c2cnc(s2)c3cccs3 C67106501
c1cc(cc(c1)F)CSc2nnc(o2)CCCCC[NH3+] C02427911
CCCCCCN1c2cc(ccc2O[C@H](C1=O)CC)[C@@H](C)[NH3+] C19769126
COCC/[NH+]=C(\N)/SCCCOc1ccc(cc1)F C24514278
CC[C@@](CC[NH+](C(C)C)C(C)C)(c1ccccn1)C(=O)N C27521971
CC(C)C/[NH+]=C(\N)/SCC(=O)N(C)Cc1cccc(c1)F C29496191
CC(C)N(c1ccccc1)C(=O)CSC(=[NH2+])NC2CC2 C29581859
CC(C)c1ccc(cc1)CN(CC=C)S(=O)(=O)CC[NH3+] C32175341
CCCOc1ccc(cc1)c2c(sc(=O)n2CCC[NH3+])C C33500689
CCCCN1c2cc(ccc2O[C@@H](C1=O)CC)[C@H](CCC)[NH3+] C33502133
CCCCN1c2cc(ccc2O[C@H](C1=O)CC)[C@H](CCC)[NH3+] C33502135
CCCCCN1c2cc(ccc2O[C@H](C1=O)C(C)C)[C@H](CC)[NH3+] C33502791
CC(C)COCCC[NH2+]Cc1c[nH]nc1c2cccs2 C35052782
CN(Cc1ccco1)[C@@H](C[NH3+])c2ccc(cc2)OC(F)F C35701415
C[NH+](CCCOc1cccc(c1)C(=S)N)Cc2ccco2 C35701984
c1c(cc(cc1Cl)Cl)S(=O)(=O)NCCC[NH2+]C2CC2 C36267358
Cc1cc(ccc1S(=O)(=O)NCCC[NH2+]C2CC2)F C36267481
Cc1ccc(cc1S(=O)(=O)NCCC[NH2+]C2CC2)F C36267483
c1cc(oc1C[NH2+]CC(=O)NC2CC2)CSC(F)F C37262884
C[C@H](c1cc2ccccc2o1)N(C)C(=O)CCCCC[NH3+] C37805790
CCONC[C@@H](c1ccc(cc1)C)[NH+]2CCN[C@@H](C2)SC C39531670
CCCN1CCCc2c1ccc(c2)[C@@H](CC[NH+](C)CCO)O C41148213
C[C@@H](C(=O)c1ccc2c(c1)CCN2)[NH2+]CCCOC(C)C C41619564
CCCCC[NH+](C[C@@H](c1ccc2c(c1)OCO2)N)C(C)C C42556239
CC[C@H](C)NC(=O)CCNC1=[NH+]C[C@H](S1)c2ccccc2 C45005973
CCC1CCC(CC1)CNS(=O)(=O)CC[NH2+]C(C)C C45012265
CC[NH2+][C@](C[NH+](C)[C@@H](C)C1CC1)(c2ccccc2)C(=O)[O-] C45270179
CC(C)[C@H](C[NH+](C)C)[NH2+][C@](C)(c1ccc(cc1)F)C(=O)[O-] C49234129
CCc1nc(cs1)COc2c(cccc2OCC)CC[NH3+] C49276044
CCCC[NH+](CCO)Cc1cc(ccc1OC)C#CCO C49614018
CC[NH2+]CCS(=O)(=O)N[C@H](C)C12CC3CC(C1)CC(C3)C2 C49632418
C[C@H](CCCC(C)C)NS(=O)(=O)CC1CC[NH2+]CC1 C49645559
CCOC(=O)[C@H](C)Oc1c(cccc1Br)CC[NH3+] C49955462
CCCN(C1(CCCC1)C[NH3+])S(=O)(=O)Cc2ccccc2 C50093202
CC(C)[C@@H](c1cccs1)NC(=O)C[NH+](CCO)C(C)C C50103834
C[C@@H]1CCC[C@@H]([C@@H]1C)NC(=O)C[NH+](CCCO)C(C)C C50105756
CCc1ccc(cc1)C(=O)[C@@H](C)[NH+](CC(C)C)CC(=O)N C50146328
CC[NH2+][C@H]1c2c(cc(cc2N(C1=O)CCCCCO)C)C C51021548
CCC[NH2+]C1C[C@H]2CC[C@@H](C1)N2CCC(=O)N[C@@H](C)CC C54629544
CCC(CC)N(CCOC)C(=O)[C@H]1CC[C@H]([C@@H](C1)[NH3+])C C55133704
CCC(CC)N(CCOC)C(=O)[C@@H]1CCC[C@@H]([C@@H]1C)[NH3+] C55133730
CCN(CC)C(=O)[C@@H](C)N(CCC[NH3+])C1CCCCCC1 C36732269
CCOc1ccc(cc1)OCc2nc(c(s2)CC[NH3+])C C57606401
COc1ccc(c(c1)C[C@@H](C[NH3+])c2cc(ccc2OC)F)OC C57763450
CC(C)(CNCC(=O)Nc1ccc(c(c1F)F)F)C[NH+](C)C C58444904
CC[NH2+]C(C)(C)C(=O)N[C@H]1CCC[C@@H](C1)OCC(F)(F)F C61290291
CCNC(=O)CCOc1ccc(cc1Br)C[NH2+]C C62700801
CCNc1c(cc(cc1F)C(=O)NCCCC[NH+](C)C)F C63006407
CC[NH2+][C@H](C)[C@H](c1ccccc1S(=O)(=O)NC)C(C)C C63028503
CC[NH2+][C@@H](C)[C@@H](C)c1ccccc1S(=O)(=O)NC2CC2 C63032754
CCCNC(=O)[C@H](C)NC1=[NH+][C@H](CS1)Cc2ccccc2 C63220549
C[C@@H]1c2c(sc(n2)NC(=O)CC(C)(C)C)C[C@@]3([C@H]1[C@H]([C@@H](CC3)[C@H](C)C(=O)N4CCSCC4)O)C C03840743
c1cc2c(cc1[C@H]3C(=C(N(C4=C3C(=O)CCC4)c5ccc(cc5F)Br)N)C#N)OCO2 C00995816
CCSc1ccsc1[C@@H]2C(=C(N(C3=C2C(=O)CCC3)c4cc(ccc4Cl)C(F)(F)F)N)C#N C02895294
Cc1ccc(cc1)/N=C/c2cc3c(cc2O)OC(=C([C@H]3c4cccc(c4)I)C#N)N C01022238
CC1(CC2=C([C@@H](C(=C(N2c3cc(ccc3Cl)C(F)(F)F)N)C#N)c4cccs4)C(=O)C1)C C00713610
CC1=C([C@@H](NC(=S)N1)c2cn(nc2c3ccc(cc3)Br)c4ccccc4)C(=O)OC C01087584
c1ccc2c(c1)c(c[nH]2)/C=N/NC(=O)c3c(cn(n3)Cc4ccc(cc4)Br)Br C01086943
C/C(=N\O)/[C@]1([C@@H](C[C@@H]2[C@@]1(CC[C@H]3[C@H]2CC=C4[C@@]3(CC[C@@H](C4)OC(=O)c5ccccc5)C)C)O)OC C08789897
Cc1nnc2n1N[C@@H]([C@@H](S2)C(=O)Nc3ccc(cc3C(F)(F)F)Br)c4ccccc4 C09237918
CCc1cccc(c1NC(=O)[C@@H]2[C@@H](Nn3c(nnc3S2)c4ccccc4)c5ccc(cc5)Cl)C C09238093
C[C@@]12C[C@@H]([C@]3([C@H]([C@H]1C[C@@H]4[C@@]2(O[C@@](O4)(C)c5ccccc5)C(=O)CO)CCC6=CC(=O)C=C[C@]63C)F)O C11677168
CC(C)(C)C(=O)[C@@H]1[C@@H]([C@@]([C@@H]2N1c3ccc(cc3C=C2)Br)(C#N)C(=O)N)c4ccc(cc4)F C12364917
CC(C)(C)C(=O)[C@H]1[C@@H]([C@@]([C@@H]2N1c3ccc(cc3C=C2)Br)(C#N)C(=O)N)c4ccc(cc4)F C12364918
Cc1ccc(cc1)S(=O)(=O)c2c3c(nc4ccccc4n3)n(c2N)c5cccc(c5)Br C06150429
CC1([C@@H](N(C(=S)S1)/N=C/c2ccc(cc2)SC)N(C(=O)Nc3ccc(cc3)Cl)O)C C08951418
c1cc(ccc1N2C3=C([C@@H](C(=C2N)C#N)c4cc(cs4)Br)C(=O)CCC3)Br C03117711
Cc1cc(c(c(c1)Br)NC(=O)[C@@H](C)Nc2cc3c(cc2C(=O)C)OCO3)Br C03370822
Cc1cc(c(cc1CSc2ccc(cc2)Br)[C@H]3C(=C(OC4=C3C(=O)CCC4)N)C#N)C C02727594
Cc1c(sc2c1c(=O)[nH]c(n2)CS[C@@H](C)C(=O)Nc3ccc(cc3Cl)Br)C C14785082
Cc1ccc(cc1C)N2C(=O)/C(=C\c3cc(c(c(c3Br)Br)O)OC)/C(=O)N2 C15659873
CCOc1cc(cc(c1O)I)/C=N/NC(=O)c2cc(cnc2)Br C01234876
CC[C@]1(Cc2c(sc3c2c4nnc(n4c(n3)N)SCc5ccc(cc5)Br)CO1)C C16846906
c1ccc(c(c1)/C=N/N=C/c2cc(cc(c2O)I)I)O C16919803
CC1=C([C@H](C2=C(N1)CC(CC2=O)(C)C)c3ccc(cc3)F)C(=O)Nc4ccc(cn4)Br C08413426
CC1=C([C@H](C2=C(N1)CC(CC2=O)(C)C)c3ccccc3Cl)C(=O)Nc4ccc(cn4)Br C08413218
CCc1c(cc(s1)[C@@H]2C(=C(OC3=C2C(=O)CCC3)N)C#N)COc4ccc(cc4)Br C01009253
Cc1ccc(cc1/N=C/2\N[C@H]3CS(=O)(=O)C[C@@H]3S2)C(=O)N[C@@H](C)C45CC6CC(C4)CC(C6)C5 C20354828
c1cc(cc(c1)F)[C@@H]2CC(=NN2c3ccc(cc3)S(=O)(=O)N)c4ccc(s4)Br C20414229
c1ccc(c(c1)[C@H]2N[C@H](CC(=N2)c3ccc4c(c3)OCO4)c5cc(ccc5O)Br)Cl C20763556
Cc1ccnc(c1)NC(=O)C2=C(NC3=C([C@@H]2c4cc(sc4SC)C)C(=O)C[C@@H](C3)c5ccccc5)C C09985258
Cc1cc(c(c(c1)Br)NC(=O)CSc2[nH]nc(n2)c3cccs3)Br C28385029
c1ccc2c(c1)c(c(s2)C(=O)NN/C=C/3\c4ccccc4C(=O)N(C3=O)c5ccccc5Cl)Cl C33014795
Cc1ccccc1C(=O)N[C@@H]2CCCC[C@H]2NC(=O)[C@H]3CCCN(C3)C(=O)C45CC6CC(C4)CC(C6)C5 C34900574
Cc1ccc(cc1)S(=O)(=O)N2[C@@H]([C@@H](C(=C2N)C#N)c3ccc(cc3)Cl)C(=O)c4ccccc4 C35418748
c1cc(cc(c1)Br)Nc2nnc(s2)SCc3[nH]c(=O)c4c5c(sc4n3)CCC5 C21734638
c1cc(ccc1C(=O)Nc2c(cc(cc2Br)N)Br)I C36738282
CC(C)Sc1nnc(s1)N2C3=C([C@H](C(=C2N)C#N)c4ccc(cc4)Cl)C(=O)CC(C3)(C)C C39426011
CN1c2c(cc(cc2O)I)CC(=Nc3c1ncnc3Cl)c4ccccc4O C39480300
Cc1ccc(cc1)C(=O)Nc2c(c3c(s2)C[C@H](CC3)C(C)(C)C)C(=O)N[C@H]4CCS(=O)(=O)C4 C39836422
Cc1ccc(c(c1)Br)NC(=O)c2c(c\3c(o2)CCC/C3=N\NC(=O)c4ccc(cc4)F)C C40811964
CC(C)(C)N1C(=O)[C@H]2[C@H]([NH2+][C@@]([C@@H]2C1=O)(c3ccccc3)C(=O)[O-])c4cc(cc(c4Cl)Cl)Cl C43218796
CC(C)(C)C(=O)[C@@H]1[C@H]([C@]2(c3ccccc3NC2=O)[C@H]4[NH+]1C=Cc5c4cccc5)C(=O)c6ccc(cc6)Cl C43726225
c1cc(cc(c1)NC(=O)c2c(c3n(n2)[C@@H](C[C@H](N3)c4cccs4)C(F)(F)F)Cl)C(F)(F)F C02088139
c1c(cc(nc1N)Cl)C(=O)Nc2c(cc(cc2Br)Br)Br C50700642
Cc1ccc(cc1)[C@@H]2C[C@H](n3c(c(cn3)C(=O)Nc4ccc(c(c4)C(F)(F)F)Cl)N2)C(F)F C02840332
C[C@@H]1CCc2c(sc(c2C#N)NC(=O)c3cnn4c3N[C@H](C[C@@H]4C(F)(F)F)c5ccccc5)C1 C36007856
CC1=C([C@]2(c3ccccc3N(C2=O)c4cccc5c4cccc5)C(=C(O1)N)C#N)C(=O)c6ccccc6 C55104406
Cc1cc2c(cc1C)n(cn2)CC(=O)N/N=C/c3cc(cc(c3O)Br)Br C59155660
CC(C)CN1[C@@H]2CCCCC2=C([C@H](C1=O)C(=O)Nc3nc(cs3)C45CC6CC(C4)CC(C6)C5)O C63426631
Cc1ccc(cc1)C(=O)[C@H]2[C@H]3CCCN3[C@@]4([C@@]25c6ccccc6NC5=O)c7cc(cc(c7NC4=O)C)C C64163772
c1cc(ccc1/C=N/NC(=O)C[NH+]2CCn3c4ccc(cc4c5c3[C@@H]2CCC5)C6CCCCC6)O C00667819
Cc1c(cc(s1)[C@H]2C(=C(N(C3=C2C(=O)CCC3)c4ccc(cc4)Cl)N)C#N)C[NH+]5CCOCC5 C08584753
CC1([C@H]2CC[C@@]3([C@@H]([C@]2(CC[C@@H]1O)C)C=CC4=C5C[C@](CC(=O)[C@@]5(CC[C@]43C)C)(C)C(=O)OCC[NH3+])C)C C08740004
Cc1ccc(cc1)C2=N[C@@H]([NH2+][C@H](C2)c3cc(ccc3O)Br)c4ccc(cc4)Br C09541317
CSCC[C@H]1[C@@H]2[C@@H](C(=O)N(C2=O)CCc3ccccc3)[C@]4([NH2+]1)c5cccc(c5NC4=O)Cl C12882889
CC[NH+]1CCc2c(sc(c2[C@@H](C)NC(=O)Nc3ccc(c(c3)C)Br)n4cccc4)C1 C20532247
Cc1ccc(c(c1)C)[C@H]2[NH2+][C@@H](CC(=N2)c3ccc4c(c3)OCO4)c5cc(ccc5O)Br C20763970
Cc1cc(ccc1S(=O)(=O)Nc2c(=[NH+]C3CCCCC3)c4ccccc4oc2O)Br C28048965
CC1=CC([NH2+][C@@H]2[C@H]1C\3=C(C=C2)c4c(ccc(c4OC)O)O/C3=C\c5cccc(c5)c6cccnc6)(C)C C28823509
c1ccc(cc1)C[NH+]2CCC3(CC2)[C@@H]4CN(CC=C4C(=C(C3(C#N)C#N)N)C#N)Cc5ccccc5 C34944386
CC1(Cc2c(c([nH+]c3c2c(c(s3)C(=O)c4ccc(cc4)Br)N)N5CCOCC5)CN1C)C C20814595
c1cc(ccc1[C@H]2[NH2+][C@H](CC(=N2)c3ccc4c(c3)OCO4)c5cc(ccc5O)Br)Cl C02934320
Cc1ccc(cc1)[C@H]2C[C@@H](N3C(=[NH+]2)C=C(N3)C(=O)Nc4ccc(cc4C(F)(F)F)Cl)C(F)(F)F C03011837
c1ccc2c(c1)c(cs2)C(=O)N3C[C@@H](C4(C3)CC[NH2+]CC4)C(=O)NCc5cc(cc(c5)F)C(F)(F)F C39600568
Cc1ccc(cc1)C(=O)N2C[C@@H](C3(C2)CC[NH2+]CC3)C(=O)NCc4cc(ccc4F)Br C39600652
c1ccc2cc(ccc2c1)C(=O)N3C[C@@H](C4(C3)CC[NH2+]CC4)C(=O)NCc5cc(ccc5F)Br C39600704
c1ccc2cc(ccc2c1)C(=O)N3C[C@H](C4(C3)CC[NH2+]CC4)C(=O)NCc5cc(ccc5F)Br C39600706
Cc1ccc(cc1)CC(=O)N2C[C@@H](C3(C2)CC[NH2+]CC3)C(=O)NCc4cc(ccc4F)Br C39600930
Cc1ccc(c(c1)C)CNC(=O)[C@H]2CN(CC23CC[NH2+]CC3)C(=O)c4c(ccc(c4F)Cl)F C39607307
c1cc(ccc1C(=O)N2C[C@@H](C3(C2)CC[NH2+]CC3)C(=O)NCc4ccc(c(c4)Cl)Cl)Cl C39609684
Cc1cc(c(o1)C(F)(F)F)C(=O)N2C[C@H](C3(C2)CC[NH2+]CC3)C(=O)NCc4ccc(c(c4)Cl)Cl C39609775
c1ccc(c(c1)C(=O)N2C[C@H](C3(C2)CC[NH2+]CC3)C(=O)NCc4ccc(c(c4)Cl)F)C(F)(F)F C39610466
c1cc(c(c(c1)Cl)Cl)C(=O)N2C[C@@H](C3(C2)CC[NH2+]CC3)C(=O)NCc4ccc(c(c4)Cl)F C39622924
C[C@@H]1CCC[C@@H]([C@@H]1C)NC(=O)[C@@H]2CN(CC23CC[NH2+]CC3)C(=O)c4ccc(cc4)C(F)(F)F C39637157
c1cc(cc(c1)F)CCNC(=O)[C@@H]2CN(CC23CC[NH2+]CC3)C(=O)c4cccc(c4)Br C39637611
c1ccc(c(c1)CCNC(=O)[C@H]2CN(CC23CC[NH2+]CC3)C(=O)c4csc5c4cccc5)F C39638976
Cc1ccc(cc1)[C@H](C)NC(=O)[C@@H]2CN(CC23CC[NH2+]CC3)C(=O)c4c(ccc(c4F)Cl)F C39639451
Cc1ccsc1C(=O)N2C[C@@H](C3(C2)CC[NH2+]CC3)C(=O)NCc4ccc(cc4F)Br C39652568
CCc1ccc(cc1)C(=O)N2C[C@@H](C3(C2)CC[NH2+]CC3)C(=O)NCCc4ccc(cc4)Br C39652856
CCc1ccc(cc1)CCNC(=O)[C@H]2CN(CC23CC[NH2+]CC3)C(=O)c4ccc(cc4)Br C39654332
C[C@H](c1ccc(cc1)Br)NC(=O)[C@@H]2CN(CC23CC[NH2+]CC3)C(=O)c4ccc(cc4F)F C39656849
CCC(CC)C(=O)N1C[C@@H](C2(C1)CC[NH2+]CC2)C(=O)N[C@@H](C)c3ccc(cc3)Br C39656949
Cc1ccc(c(c1)C)C(=O)N2C[C@@H](C3(C2)CC[NH2+]CC3)C(=O)N[C@@H](C)c4ccc(cc4)Br C39657135
C[C@@H](c1ccc(cc1)Br)NC(=O)[C@@H]2CN(CC23CC[NH2+]CC3)C(=O)c4ccc5ccccc5n4 C39657170
c1ccc2c(c1)-c3c(cccc3C(=O)N4C[C@@H](C5(C4)CC[NH2+]CC5)C(=O)NCCc6cccs6)C2=O C39657321
Cc1ccc(c(c1)C)CCNC(=O)[C@H]2CN(CC23CC[NH2+]CC3)C(=O)c4c(ccc(c4F)C)Cl C39667072
CSc1ccc(cc1)CNC(=O)[C@@H]2CN(CC23CC[NH2+]CC3)C(=O)c4c(ccc(c4F)Cl)F C39667440
c1ccc2c(c1)cc([nH]2)CNC(=O)[C@@H]3CN(CC34CC[NH2+]CC4)C(=O)c5cccc(c5Cl)Cl C39671476
Cc1ccc(cc1C)CNC(=O)[C@@H]2CN(CC23CC[NH2+]CC3)C(=O)c4ccc(c(c4)C(F)(F)F)F C39673050
c1ccc(c(c1)CCNC(=O)[C@@H]2CN(CC23CC[NH2+]CC3)C(=O)c4csc5c4cccc5)Br C39683747
C[C@H](Cc1ccccc1F)NC(=O)[C@H]2CN(CC23CC[NH2+]CC3)C(=O)c4c(ccc(c4F)Cl)F C39687229
c1ccn(c1)c2ccc(cc2)CNC(=O)[C@@H]3CN(CC34CC[NH2+]CC4)C(=O)c5ccc(cc5Cl)Cl C39689950
c1ccn(c1)c2ccc(cc2)CNC(=O)[C@H]3CN(CC34CC[NH2+]CC4)C(=O)c5c(cccc5Cl)Cl C39690002
c1ccc(c(c1)CNC(=O)[C@@H]2CN(CC23CC[NH2+]CC3)C(=O)c4csc5c4cccc5)Br C39690724
c1ccn(c1)c2cccc(c2)CNC(=O)[C@H]3CN(CC34CC[NH2+]CC4)C(=O)c5cccc(c5Cl)Cl C39694115
CC(C)(C)SCCNC(=O)[C@H]1CN(CC12CC[NH2+]CC2)C(=O)c3ccc(cc3Cl)Cl C39696339
c1cc(c(nc1)Cl)COc2ccc(cc2Cl)Nc3c4cc(sc4ncn3)C#C[C@H]5CCC[NH2+]5 C45302287
c1c(cc(c(c1CNC2=[NH+]N=C[C@@H]2C#N)O)I)I C12428282
Cc1ccc(cc1NC(=O)[C@H]2c3ccccc3SN2)C(=O)NCCC4=c5cc(ccc5=[NH+]C4)Cl C64540119
c1cc(cc(c1)Cl)C2=NC3(CC[NH+](CC3)CC(=O)Nc4cccc(c4)Br)NC2=O C35430827
c1ccc2c(c1)cc(c3c2cccc3)NC(=[NH2+])NC(=[NH2+])Nc4cc5ccccc5c6c4cccc6 C04366855
c1cc2n(c(=O)c1)C[C@H]3C[C@@H]2C[NH+](C3)C[C@H]4C[NH+]5CC[C@H]4C[C@@H]5CNS(=O)(=O)c6cccs6 C08635609
COc1cc2c(cc1OC)[nH+]c(sc2=[NH2+])N3CCN(CC3)c4c(cc(cn4)C(F)(F)F)Cl C08888042
[H]/[O+]=c/1\c(c(c1=O)[NH+]2CCCN(CC2)Cc3cc4cc(ccc4o3)c5ccsc5)NC6CC6 C24976222
C[C@@]12CC[C@H]3[C@@H]([C@@H]1C[C@@H]([C@@H]2O)[NH+]4CCCCC4)CC[C@@H]5[C@@]3(C[C@@H]([C@@H](C5)O)[NH+]6CCCCC6)C C38654009
c1ccc2=[NH+]/C(=N\S(=O)(=O)c3cc(ccc3Cl)Cl)/[C@@H]([NH+]=c2c1)NCCC4=CCCCC4 C38966112
Cc1cc(ccc1Br)N[C@H]2/C(=N/S(=O)(=O)c3cccs3)/[NH+]=c4ccccc4=[NH+]2 C38970886
c1ccc2=[NH+]/C(=N\S(=O)(=O)c3cc(ccc3Cl)Cl)/[C@@H]([NH+]=c2c1)Nc4ccc(c(c4)Cl)F C38971224
Cc1cc(ccc1N[C@@H]2/C(=N/S(=O)(=O)c3ccccc3)/[NH+]=c4ccccc4=[NH+]2)Br C38979019
COc1cc(cc(c1O)Br)/C=C(\C#N)/[C@H]2[NH+]=c3cc(cnc3=[NH+]2)Br C39159963
Cc1ccc2=[NH+][C@H]3C(=c2c1)N=NC(=[NH+]3)N/N=C/c4cc(cc(c4OC)Br)Br C39273766
c1ccc(cc1)c2ccc(o2)C(=O)N3C[C@H](C4(C3)CC[NH2+]CC4)C(=O)N[C@H]5C[NH+]6CCC5CC6 C39663300
Cc1ccn2cc([nH+]c2c1)CNC(=O)[C@@H]3CN(CC34CC[NH2+]CC4)C(=O)c5ccc(cc5Cl)Cl C39669998
Cc1ccn2cc([nH+]c2c1)CNC(=O)[C@@H]3CN(CC34CC[NH2+]CC4)C(=O)c5ccc(cc5)C(F)(F)F C39670032
Cc1ccn2cc([nH+]c2c1)CNC(=O)[C@H]3CN(CC34CC[NH2+]CC4)C(=O)c5ccc(cc5F)C(F)(F)F C39670063
Cc1ccn2cc([nH+]c2c1)CNC(=O)[C@H]3CN(CC34CC[NH2+]CC4)C(=O)c5cc(cc(c5)F)C(F)(F)F C39670069
Cc1ccc2[nH+]c(cn2c1)CNC(=O)[C@H]3CN(CC34CC[NH2+]CC4)C(=O)c5c(ccc(c5F)C)Cl C39670493
Cc1ccc2[nH+]c(cn2c1)CNC(=O)[C@@H]3CN(CC34CC[NH2+]CC4)C(=O)c5c(ccs5)C C39670602
Cc1ccc2[nH+]c(cn2c1)CNC(=O)[C@H]3CN(CC34CC[NH2+]CC4)C(=O)c5c(ccc(c5F)Cl)F C39670619
Cc1ccc(cc1)C(=O)N2C[C@H](C3(C2)CC[NH2+]CC3)C(=O)NCCC4=c5cc(ccc5=[NH+][C@@H]4C)C#N C39674593
C[C@@H]1C(=c2cc(ccc2=[NH+]1)C#N)CCNC(=O)[C@@H]3CN(CC34CC[NH2+]CC4)C(=O)c5ccc(cc5)Cl C39674680
C[C@@H]1C(=c2cc(ccc2=[NH+]1)C#N)CCNC(=O)[C@@H]3CN(CC34CC[NH2+]CC4)C(=O)Cc5ccc(cc5)Cl C39674708
Cc1ccc(cc1F)C(=O)N2C[C@H](C3(C2)CC[NH2+]CC3)C(=O)NCCC4=c5cc(ccc5=[NH+][C@@H]4C)C#N C39674725
Cc1ccc(c(c1F)C(=O)N2C[C@@H](C3(C2)CC[NH2+]CC3)C(=O)NCCC4=c5cc(ccc5=[NH+][C@@H]4C)C#N)F C39674736
Cc1ccc(cc1C(=O)N2C[C@@H](C3(C2)CC[NH2+]CC3)C(=O)NCCC4=c5cc(ccc5=[NH+][C@@H]4C)C#N)F C39674788
Cc1ccc(cc1C)C(=O)N2C[C@H](C3(C2)CC[NH2+]CC3)C(=O)NCCC4=c5cc(ccc5=[NH+][C@H]4C)C#N C39674799
c1ccc(c(c1)C(=O)N2C[C@@H](C3(C2)CC[NH2+]CC3)C(=O)NC4CCN(CC4)c5cccc[nH+]5)C(F)(F)F C39687362
c1cc[nH+]c(c1)N2CCC(CC2)NC(=O)[C@@H]3CN(CC34CC[NH2+]CC4)C(=O)c5cc(cc(c5)Cl)Cl C39687382
Cc1ccc[nH+]c1N2CCC(CC2)NC(=O)[C@@H]3CN(CC34CC[NH2+]CC4)C(=O)c5ccc(cc5Cl)Cl C39687542
Cc1ccc[nH+]c1N2CCC(CC2)NC(=O)[C@@H]3CN(CC34CC[NH2+]CC4)C(=O)c5cccc(c5Cl)Cl C39687630
Cc1ccc[nH+]c1N2CCC(CC2)NC(=O)[C@H]3CN(CC34CC[NH2+]CC4)C(=O)c5cc(ccc5F)Cl C39687669
C1CCC(C1)[NH+]2CCC(CC2)CNC(=O)[C@H]3CN(CC34CC[NH2+]CC4)C(=O)[C@@H]5CCC=CC5 C39689233
C1CCC(C1)[NH+]2CCC(CC2)CNC(=O)[C@H]3CN(CC34CC[NH2+]CC4)C(=O)[C@H]5CCC=CC5 C39689235
CC[NH+]1CCC[C@@H]1CNC(=O)[C@@H]2CN(CC23CC[NH2+]CC3)C(=O)c4cc(cc(c4)Cl)Cl C39695484
C/C(=N\NC1=N[C@@H]2C=CC(=CC2=C(N1)c3ccccc3)Br)/C4[NH+]=c5ccccc5=[NH+]4 C39775480
c1cc2n(c(=O)c1)C[C@H]3C[C@@H]2C[NH+](C3)C[C@H]4C[NH+]5CC[C@@H]4C[C@@H]5CNS(=O)(=O)c6cccs6 C43527182
C[NH+]1CCN(CC1)c2ccc(cn2)c3cc4c([nH+]c3)NCCN4Cc5c(cccc5Cl)C(F)(F)F C49803722
c1ccc2c(c1)CCC23CCN(CC3)C(=O)[C@@H](CC4=c5ccccc5=[NH+]C4)NC(=O)C6(CCCCC6)[NH3+] C52594531
c1cc2=[NH+]CC(=c2cc1Cl)CCNC(=O)CNC(=O)N3CCC4=c5cc(ccc5=[NH+][C@@H]4C3)Cl C63295453
Cc1ccc2=[NH+][C@@H]([NH+]=c2c1)c3cc(ccc3O)/N=C/c4cc(cc(c4O)I)Cl C63428587
C[C@H]1c2cc3c(cc2OC(=O)[C@H]1CC(=O)NC4[NH+]=c5ccccc5=[NH+]4)OC6(CCCCC6)CC3 C63491331
Cc1ccc2=[NH+][C@@H]([NH+]=c2c1)c3cc(ccc3O)/N=C/c4cc(cc(c4O)Cl)Br C63503072
c1ccc2=[NH+]CC(=c2c1)CCNC(=O)[C@@H]3C=C4[NH+]=C(C=C(N4N3)C(F)(F)Cl)c5ccco5 C63513846
c1ccc2=[NH+]C([NH+]=c2c1)c3cc(ccc3Cl)NC(=O)[C@@H]4[C@@H](c5ccc(cc5S4)Cl)Cl C63515572
c1ccc2=[NH+]C([NH+]=c2c1)c3cc(ccc3Cl)NC(=O)[C@H]4[C@@H](c5ccc(cc5S4)Cl)Cl C63515573
c1ccc2=[NH+]C([NH+]=c2c1)c3cc(ccc3Cl)NC(=O)[C@@H]4[C@H](c5ccc(cc5S4)Cl)Cl C63515574
Cc1ccc(cc1)n2c3c(c(n2)C)c(cc(n3)C)C(=O)Nc4ccc(cc4)C5[NH+]=c6ccccc6=[NH+]5 C63552094
c1ccc2=[NH+]CC(=c2c1)c3csc(n3)NC(=O)C[NH+]4CCC[C@H]4c5ccc6c(c5)OCCO6 C63913025
Cc1ccc2=[NH+][C@@H]([NH+]=c2c1)SCC(=O)N3CCC4(CC3)C[C@@H]4C(=O)Nc5ccc(c(c5)F)F C64002166
Cc1ccc2=[NH+][C@@H]([NH+]=c2c1)SCC(=O)NC[C@@H]3Cc4cccc(c4O3)c5c(ncc(n5)C)C C64002393
Cc1ccc(c(c1)C)NC(=O)Cn2cc(c3c2cccc3)C(=O)C(F)(F)F C04535328
Cc1ccccc1CN2c3ccccc3[C@@](C2=O)(CC(=O)c4ccccc4)O C00990062
c1ccc(cc1)CSCC(=O)N2[C@]([C@H]3CCCCC3=N2)(C(F)(F)F)O C04742448
CSc1nnc(s1)SCC(=O)Nc2ccccc2Br C05872620
c1cc(c(cc1/C=N/OCC(=O)Nc2ccc(c(c2F)F)F)Cl)Cl C06553110
C[C@H](C(=O)Nc1nnc(s1)SCc2cccc(c2F)Cl)Cl C06740784
C[C@H](C(=O)Nc1ccccc1F)OC(=O)c2ccc(s2)Br C09606516
CC(C)c1csc(n1)NC(=O)COc2ccc(cc2F)Br C10635995
c1cc(cc(c1)C(F)(F)F)c2cn3c(csc3n2)C(=O)NCC4CC4 C11935445
c1cc(ccc1/C=C/C(=O)N[C@@H]2CCCC[C@@H]2C(F)(F)F)N3CCCC3=O C12775886
Cc1c(c(nn1CC(=O)Nc2ccccc2SC)C(F)(F)F)Cl C00848498
COc1ccc(cc1)C(=O)c2c3c(sc2NC(=O)CCl)CCCC3 C13999038
c1ccc(c(c1)NC(=O)/C=C/c2cccc(c2)C(F)(F)F)N3CCCC3=O C16105423
COC(=O)c1c(ccs1)NC(=O)/C=C/c2ccc(cc2)Br C16246991
Cc1c(sc2c1c(ncn2)SCC(=O)Nc3cccc(c3)SC)C C16598392
c1ccc(cc1)CCN2C(=O)C=C(C2=O)Nc3ccccc3Br C21945568
Cc1c(n(c(n1)S[C@H](C)C(=O)Nc2c(cccc2F)F)C3CCCC3)C C07178841
Cc1ccc(c(c1)C)/C=C/C(=O)N[C@@H](c2ccccc2F)c3nccn3C C25468991
Cc1c(c(n(n1)c2ccccc2)C)CC(=O)N[C@H]3CCC[C@@H](C3)C(F)(F)F C27847407
c1ccc(cc1)Nc2ccccc2C(=O)N3CCN(CC3)Cc4ccsc4 C28094567
Cc1ccc(cc1)N2C[C@H](CC2=O)C(=O)Nc3ccccc3SC(F)F C28314151
CC(C)(C)NC(=O)COC(=O)C12C[C@H]3C[C@@H](C1)CC(C3)(C2)Br C18285167
Cc1cccc2n1cc(n2)C(=O)Nc3ccccc3SCC(F)(F)F C36811348
CC(C)(C)C1CCC(CC1)NC(=O)[C@@H]2CC(=O)N(C2)Cc3cccs3 C39266873
C[C@@H](C(=O)Nc1ccc(c(c1)F)F)S[C@@H]2N=CC(=N2)c3ccc(cc3)F C39441456
CC(C)[C@H](c1ccc(cc1)Cl)NC(=O)[C@H]2CC(=O)N(C2)C3CCCC3 C39539490
Cc1c(sc(c1C(=O)OC)NC(=O)[C@@H]2CCC[C@@H](C2)C(F)(F)F)C C40140502
CCC(CC)(C#N)NS(=O)(=O)c1ccc(cc1Cl)Br C40365443
Cc1cccc(c1NC(=O)[C@H](C)SCc2cc3c(c(c2)Cl)OCO3)C C45617968
CCOc1ccccc1/C=C/C(=O)Nc2cccc(c2)C#Cc3ccccn3 C46538347
c1cc(ccc1F)SCCC(=O)Nc2cc3c(cc2Cl)OCCO3 C46718718
Cc1ccc(c(c1)CS(=O)(=O)[C@H](C)C(=O)Nc2c(cc(cc2C)C)C)C C52415365
CCN(Cc1ccc(s1)Cl)Cc2[nH]c(=O)c3c4c(sc3n2)CCC4 C18936006
C[C@@H](c1cccs1)N(C)C(=O)CNC(=O)c2ccc(cc2Cl)Cl C53315111
CNC(=O)CN(c1cccc(c1)C#C)C(=O)Cc2ccc(cc2Cl)Cl C60208606
Cc1c(c(c(c(c1C)C)S(=O)(=O)N[C@@H]2CCN(C2)CC(F)(F)F)C)C C60219192
Cc1cc(nc(n1)SCC(=O)N[C@H](C)c2ccccc2Br)C C23980427
Cc1cccc(c1NC(=O)CSc2c(c(c3c(n2)CCC3)C)C#N)C(C)C C22120787
Cc1c(c(c(c(c1C)C)S(=O)(=O)[C@H](C)C(=O)NCc2cccs2)C)C C60928701
COCCCc1[nH]c(=O)c2c(n1)cc(s2)c3cccc(c3)Br C63580982
CC(C)(C)C(=O)N1CCC[C@@H](C1)C(=O)Nc2cccc(c2)SC(F)F C66554193
C[C@H](c1ccc(s1)Cl)NC(=O)[C@H](c2ccccc2)N3CCCCC3=O C66620544
C[C@@H](CC#N)Sc1ccccc1NC(=O)c2cc(c(n2C)Cl)Cl C66800258
C[C@@H](CC#N)Sc1ccccc1NC(=O)N2CCC[C@H]2c3cccs3 C66955854
C[C@H](CC#N)Sc1ccccc1NC(=O)N2CCC[C@H]2c3cccs3 C66955855
CN(C)C(=O)Sc1ccccc1NC(=O)[C@H]2C[C@H]2c3ccccc3Cl C67021480
c1cc(cc(c1)F)[C@H]2C[C@H]2C(=O)Nc3ccc(cc3)Sc4nncs4 C67055910
c1cc(c(cc1F)F)NC(=O)/C=N/OCc2ccc(s2)Br C67385810
c1ccc2c(c1)CCC[C@H](C2=O)Sc3nnc(s3)NCC(F)(F)F C67429648
C[C@H](CC(C)C)N(C)C(=O)C(=O)Nc1cc(ccc1Cl)Br C67531141
c1cc2c(cc1CNC(=O)C(=O)NC[C@H](c3ccsc3)[NH+]4CCCCCC4)OCO2 C08893193
C[C@H](C(=O)Nc1nc2c(s1)C[NH+](CC2)Cc3ccccc3)NC(=O)c4ccco4 C11763223
c1ccc(cc1)CCC[NH+]2CCNC(=O)[C@@H]2CC(=O)NCc3cn4c(n3)SCC4 C11820088
Cc1c2c(nc(n1)CNC(=O)C[C@@H]3C(=O)NCC[NH+]3Cc4ccccc4F)CCCC2 C12716172
CCCCn1c(cnc1S(=O)(=O)C2CCCCC2)C[NH+]3CCC(CC3)C(=O)N C12446869
CC(C)(C)NC(=O)c1cn(cc(c1=O)C(=O)NC[C@@H]2CCC[NH+](C2)C)C3CCCCC3 C14994430
CC(C)(C)NC(=O)c1cn(cc(c1=O)C(=O)NC[C@H]2CCC[NH+](C2)C)C3CCCCC3 C14994432
Cn1ccnc1SCCNC(=O)C[C@H]2C(=O)NCC[NH+]2C3Cc4ccccc4C3 C20600750
CC1CC[NH+](CC1)[C@H](CNC(=O)CCn2c3ccccc3c(=O)[nH]c2=O)c4cccs4 C21916669
Cc1c(c(=O)n(n1C)c2ccccc2)NC(=O)[C@H](C)NC[C@@H](c3ccccc3)[NH+](C)C C22037819
CC[C@]1(C(=O)N(C(=O)N1)NC(=O)C[NH+](C)Cc2ccc(cc2F)F)c3ccccc3 C22964824
Cc1c2c([nH]c(nc2=O)C)sc1C(=O)NC[C@H](c3ccc(cc3)OC)[NH+]4CCCC4 C23865584
Cc1cc(no1)NC(=O)[C@@H](C)SCC(=O)Nc2cccc(c2)C[NH+]3CCCCC3 C27140005
Cc1c(c2c(=O)[nH]cnc2o1)C(=O)NCc3ccccc3c4ccc(cc4)C[NH+](C)C C32752715
CC(=O)NCc1ccc(s1)S(=O)(=O)N[C@H](c2ccc(cc2)Cl)c3[nH+]ccn3C C32843972
CC1(O[C@@H]2C[C@](C[C@H]([C@@H]2O1)O)(C(=O)NCC[NH+]3CCCC3)OCc4ccc(cc4)F)C C35592652
C[C@@H]1CCc2c(sc3c2c(=O)[nH]c(n3)C[NH+](C)C[C@@H](COCc4ccco4)O)C1 C36208082
Cc1ccc(c(c1)NC(=S)NCCS(=O)(=O)N2CCN(CC2)c3cccc[nH+]3)C C36847247
C[NH+](C)CCCN(Cc1cc2cc(ccc2[nH]c1=O)OC)C(=O)Nc3ccc(cc3)F C19582188
Cc1cc(ccc1OC)C[NH+]2CCNC(=O)[C@@H]2CC(=O)NCCc3nc(c(s3)C)C C11813586
CC[C@@H](C)CNC(=O)[C@H]1CN(CC12CC[NH2+]CC2)C(=O)c3cc(nn3C(C)(C)C)C C39606480
CCCCCCC(=O)N1C[C@H](C2(C1)CC[NH2+]CC2)C(=O)NC[C@@H]3COC(O3)(C)C C39659463
CCCCCCC(=O)N1C[C@@H](C2(C1)CC[NH2+]CC2)C(=O)NC[C@H]3COC(O3)(C)C C39659465
CC1(OC[C@@H](O1)CNC(=O)[C@@H]2CN(CC23CC[NH2+]CC3)C(=O)CCCc4ccccc4)C C39659530
CC1(OC[C@H](O1)CNC(=O)[C@@H]2CN(CC23CC[NH2+]CC3)C(=O)CCCc4ccccc4)C C39659532
CCCC[C@H](C)C(=O)N1C[C@H](C2(C1)CC[NH2+]CC2)C(=O)NCc3cn4ccccc4n3 C39672047
CCC[C@H](C)NC(=O)[C@@H]1CN(CC12CC[NH2+]CC2)C(=O)c3cc(nn3C(C)(C)C)C C39673779
CCCC[C@H](C)C(=O)N1C[C@H](C2(C1)CC[NH2+]CC2)C(=O)NCCn3c(cc(n3)C)C C39675069
CCC[C@@H](C)C(=O)N1C[C@H](C2(C1)CC[NH2+]CC2)C(=O)NC3CCN(CC3)C(=O)C(C)C C39685938
CCCC[C@H](C)C(=O)N1C[C@H](C2(C1)CC[NH2+]CC2)C(=O)NC3CCN(CC3)C(=O)C(C)C C39686087
CC[C@@H](C)CC(=O)N1C[C@H](C2(C1)CC[NH2+]CC2)C(=O)NC3CCN(CC3)C(=O)CC(C)C C39686320
CC[C@H](c1ccccc1)C(=O)N2C[C@@H](C3(C2)CC[NH2+]CC3)C(=O)NCc4cnc(cn4)C C39697069
Cc1c(cco1)C(=O)Nc2nc(cs2)CC(=O)NC[C@H](c3cccc(c3)F)[NH+](C)C C40143443
Cc1cc(cc(c1C)S(=O)(=O)NC)C(=O)NC[C@H](c2ccco2)[NH+]3CCCCC3 C45355022
c1cc(oc1)[C@@H](CNC(=O)C(=O)NCC(F)(F)F)[NH+]2CCN(CC2)c3ccc(cc3)F C49486341
c1cc(oc1)[C@H](CNC(=O)C(=O)NCC(F)(F)F)[NH+]2CCN(CC2)c3ccc(cc3)F C49486344
c1ccn(c(=O)c1)c2ccc(cc2)C(=O)NCCNC(=O)c3ccc4=C(C[NH+]=c4c3)Cl C52635014
CCOc1ccc(cc1)N2C(=O)C[C@H](C2=O)SC(=[NH2+])N/N=C(\C)/c3ccccc3 C16309421
Cc1ccc(o1)[C@@H](CNC(=O)NC2CC[NH+](CC2)Cc3ccccc3)N4CCOCC4 C58467402
Cc1c(c(=O)[nH]c(n1)c2ccncc2)CC(=O)NCC(C)(C)[NH+]3CCc4ccccc4C3 C59849704
COc1ccc2=[NH+]CC(=c2c1)CCNC(=O)[C@@H]3NC(=NO3)c4ccc(cc4)C(F)(F)F C63119382
c1ccc2=[NH+]CC(=c2c1)C3=NN[C@@H](N3C4CC4)SCC(=O)Nc5c(ccs5)C#N C39938748
C/C(=N\NC(=[NH2+])S[C@H]1CC(=O)N(C1=O)c2ccc(cc2)F)/c3ccc(c(c3)F)OC C16677698
CC(=O)Nc1cccc(c1)NC(=O)[C@@H]2CC(=O)N(C2)CCC3=c4cc(ccc4=[NH+]C3)Cl C63557050
C[C@@H]1c2c(ncnc2S[C@H]1C(=O)N3CCC[C@H]3CO)NCCC4=c5ccccc5=[NH+]C4 C64024080
c1ccc2=[NH+]CC(=c2c1)C3=NN[C@@H](N3Cc4ccco4)SCC(=O)NCC(F)(F)F C64137658
C[C@H]1C(=C([C@H](S1)NC(=O)C(=O)NCCC2=c3cc(ccc3=[NH+]C2)Cl)C(=O)OC)C C64600508
C[C@@H]1[C@@H](N[C@@H](O1)c2ccccc2[N-]S(=O)(=O)C)C[NH+](C)CC3=c4ccccc4=[NH+]C3 C64626299
c1cc2=[NH+]CC(=c2cc1F)CCN3C(=O)[C@@H](NC3=O)CCC(=O)NC4CCCCC4 C64717648
COC(=O)[C@@H](CC1=c2ccccc2=[NH+]C1)NC(=O)C[C@@H]3C(=O)Nc4ccccc4S3 C64727750
CC(C)[C@H](C(=O)[O-])NC(=O)/C(=C\c1ccc(cc1)Cl)/NC(=O)c2ccco2 C05092759
C[C@@H](C(=O)[O-])NC(=O)/C(=C/c1ccccc1)/NC(=O)c2ccc(o2)Br C02996491
CCn1cc(c(n1)C(=O)NCc2ccco2)NC(=O)[C@@H]3[C@@H]4CC[C@@H](C4)[C@@H]3C(=O)[O-] C06490202
C[C@]12CC/C(=N\OCC(=O)NCC(=O)[O-])/C=C1CC[C@@H]3[C@@H]2CC[C@]4([C@@H]3CC[C@@]4(C#C)O)C C12296481
Cc1cccc(c1NC(=O)CSc2nc3cc(ccc3c(=O)n2CCO)C(=O)[O-])C C13045319
c1cc(c(c(c1)F)NC(=O)CSc2nc3cc(ccc3c(=O)n2CCO)C(=O)[O-])F C13045350
Cc1ccc(cc1)CNC(=O)CSc2nc3cc(ccc3c(=O)n2CCO)C(=O)[O-] C13045573
C[C@H](C(=O)NC(=O)NC(C)(C)C)Sc1nc2ccccc2c(=O)n1CCC(=O)[O-] C13055219
COc1ccc(cc1S(=O)(=O)NNC(=O)c2cc3c(s2)CCC3)C(=O)[O-] C13059030
c1ccc(c(c1)NC(=O)NC(=O)CSc2nnc(n2CC(=O)[O-])c3cccs3)F C13204395
C[C@@H]1CCC[C@@H]([C@@H]1C)NC(=O)NC(=O)CSc2nc3ccccc3c(=O)n2CC(=O)[O-] C13223077
Cc1cccc(c1C)NC(=O)NC(=O)CSc2nc3ccccc3c(=O)n2CC(=O)[O-] C13238461
Cc1cccc(c1NC(=O)CSc2nnc(s2)NC[C@@H]3CCCO3)C(=O)[O-] C13245437
c1cc(cc(c1)S(=O)(=O)NCc2ccco2)NC(=O)CC3(CCCCC3)C(=O)[O-] C13250398
c1cc(cc(c1)S(=O)(=O)/N=C/2\CCCCCN2)NC(=O)[C@@H]3CC=CC[C@@H]3C(=O)[O-] C13251364
Cn1ccnc1[C@@H](c2ccccc2F)NS(=O)(=O)c3ccc(c(c3)C(=O)[O-])O C13268818
Cn1cc(cc1C(=O)NNS(=O)(=O)c2cccc(c2)C(=O)[O-])Br C13278516
COc1ccc(cc1S(=O)(=O)NNC(=O)c2ccc(s2)Br)C(=O)[O-] C13361240
CCN(CC)S(=O)(=O)c1ccc(c(c1)C(=O)[O-])Sc2nc(c(s2)CC(=O)N)C C13465237
c1cc(oc1)CNC(=O)c2ccsc2NC(=O)[C@H]3[C@H]4C[C@@H]([C@@H]3C(=O)[O-])C=C4 C17078814
C1CCc2c(c(c(s2)NC(=O)[C@H]3[C@H]4CC[C@@H]([C@H]3C(=O)[O-])O4)C(=O)NC5CC5)C1 C17082863
c1cc2c(cc1CNC(=O)c3ccsc3NC(=O)[C@H]4[C@H]5CC[C@@H]([C@@H]4C(=O)[O-])O5)OCO2 C19640321
Cc1c(sc(n1)NC(=O)CNC(=O)c2ccco2)c3nnc(n3CC=C)[S-] C24969106
Cc1cccc(c1)c2nnc(n2CC(=O)NNC(=O)c3ccc4c(c3)OCO4)[S-] C26965398
CC1=C([C@H](NC(=O)N1)c2ccc(cc2)OCCn3ccc4c3nccc4)C(=O)[O-] C28706699
c1cc(c(cc1[N+](=O)[O-])[N-]S(=O)(=O)c2cc(ccc2C#N)Cl)NCCO C31668361
CC(C)Cn1c(cc(nc1=O)[O-])NC(=O)CSc2[nH]c(=O)c3ccccc3n2 C01913333
CC(C)N(CC(=O)N)S(=O)(=O)c1cc(sc1Br)C(=O)[O-] C36133139
c1ccc(c(c1)C(=O)NCCC2=c3cc(ccc3=[NH+][C@@H]2C(=O)[O-])Br)C(=O)[O-] C38614248
c1ccc(c(c1)C(=O)NCCCC2=c3cc(ccc3=[NH+][C@@H]2C(=O)[O-])Br)C(=O)[O-] C38932493
COc1cc(cc(c1O)OC)/C=N/N2[C@H](NN=C2[S-])[C@H]3C4=C(CCC4)N=N3 C39593442
CCCc1nnc(n1CC(=O)NCCNc2c(cc(cn2)C(F)(F)F)Cl)[S-] C18216047
Cc1ccc(cc1)S(=O)(=O)/N=C(/NCc2cc3c(cc(cc3[nH]c2=O)C)C)\[O-] C41168931
Cc1ccc(s1)c2nc([nH]n2)/N=C(/CSCC(=O)Nc3cc(on3)C)\[O-] C50006533
c1ccc2c(c1)[C@]3([C@H]4[C@@H]([C@H](N3)CCC(=O)[O-])C(=O)N(C4=O)Cc5ccc(cc5)F)C(=O)N2 C16012291
CCCCN1C(=O)[C@@H]2[C@@H](N[C@@]3([C@@H]2C1=O)c4cc(ccc4NC3=O)Cl)CCC(=O)[O-] C20566610
Cn1c(c(c(=O)n(c1=O)C)/C(=C(\C#N)/C(=O)CSc2ccccc2F)/[O-])N C51068232
C[C@@H](/C(=C(\C#N)/C(=O)Nc1ccccc1C(F)(F)F)/[O-])NC(=O)c2ccoc2 C51403733
c1ccc(c(c1)NC(=O)c2cc3c(=O)[nH]c(nc3nc2)[O-])SCC(F)(F)F C53331063
CCCOc1ccc(cc1OC)C(=O)NNC(=O)Cc2c(nc(s2)[S-])C C53656496
Cc1cc(n(n1)c2ccc(cc2F)[N-]S(=O)(=O)c3cc(n(c3)C)C(=O)N)C C55649447
Cc1ccc(cc1S(=O)(=O)[N-]c2cccc(c2C)S(=O)(=O)N)[N+](=O)[O-] C55650714
Cc1cccc(c1NC(=O)CNC(=O)CCn2c(=O)c3ccccc3c(n2)[O-])C C24952241
Cc1ccc(cc1)[C@H](CC(=O)OC(C)C)NC(=O)c2cc3c(=O)[nH]c(nc3nc2)[O-] C47477574
CNc1c(cnc(n1)N/N=C\c2cc(cc(c2[O-])Br)[N+](=O)[O-])F C59640248
Cc1cccc(c1)c2n[nH]c(=S)n2C/C(=N/c3[nH]nc(n3)c4ccccn4)/[O-] C47343030
Cc1c(c(n2c(n1)nc(n2)NCc3cccs3)[O-])CCC(=O)Nc4nccs4 C21804450
Cc1ccc(cc1)NC2(CCCCC2)C(=O)N[C@H](C3=C(N=N[C@H]3C)C)C(=O)[O-] C65387038
Cc1c(sc(n1)[N-]S(=O)(=O)c2ccc(cc2)[N+](=O)[O-])SCC(=O)N C66253738
Cc1cc(=O)nc([nH]1)N/C(=N/C(=O)c2ccccc2)/[N-]c3ccc4c(c3)OCCO4 C13757899
CCOC(=O)O[C@@H](C)OC(=O)[C@H]1C(S[C@@H]2N1C(=O)[C@@H]2NC(=O)[C@@H](c3ccccc3)[NH3+])(C)C C03871631
CCCCCC(=O)Nc1nc2c(s1)C[C@H]3[C@]([C@@H]2CC(=O)NCC[NH+](C)C)(CC[C@H]([C@@]3(C)CO)O)C C04237041
C[C@H](c1ccc(cc1)F)NC(=O)C[NH+](C)CC(=O)N(C)c2c(n(c(=O)[nH]c2=O)Cc3ccccc3)N C09442128
COCC[NH+](Cc1nnc(o1)c2cccs2)CC(=O)Nc3c(c4c(s3)CCCC4)C(=O)N C09795091
CCCCn1c2c(c(=O)[nH]c1=O)n(c(n2)CCC(=O)NC3CC([NH2+]C(C3)(C)C)(C)C)CC(C)C C10556537
CCOc1cc(cc(c1OCC)OCC)C(=O)Nc2c(c3c(s2)C[NH+](CC3)C)C(=O)N C11667748
CCOc1cc(cc(c1OCC)OCC)C(=O)Nc2c(c3c(s2)C[NH+](CC3)C(C)C)C(=O)N C11667749
c1ccc(cc1)SCc2cc(no2)C[C@H]3C[NH2+]CC[C@H]3CC(=O)NCCN4CCNC4=O C12482029
Cc1ccc(cc1)[C@@H](C(=O)NC2CCCC2)N(CC[NH+]3CCOCC3)C(=O)c4c(c(ns4)C(=O)N)N C12701936
Cc1ccc(cc1)[C@H](C(=O)NC2CCCC2)N(CCC[NH+]3CCOCC3)C(=O)c4c(c(ns4)C(=O)N)N C12701941
CCCCn1c(c(c(=O)[nH]c1=O)N(CCCC)C(=O)C[NH+]2CCC[C@H]2c3ccc4c(c3)OCCO4)N C13031616
COc1cc(c(cc1OC)NC(=S)N2CCC(CC2)(C(=O)N)[NH+]3CCCCC3)C(=O)OC C09293714
Cc1ccc(cc1)OCC[NH+](C)CC(=O)N(CC(C)C)c2c(n(c(=O)[nH]c2=O)Cc3ccccc3)N C15102692
c1cc(ccc1CNC(=O)CNC(=O)CNC(=O)c2ccc(cc2Cl)Cl)C[NH+]3CCCC3 C15140061
CCc1ccccc1NC(=O)C[NH+](C)[C@H](C)C(=O)NCC(=O)Nc2ccc(c(c2F)F)F C15294887
Cn1c(=O)c(c(n(c1=O)Cc2ccccc2)N)C(=O)C[NH+](C)CC(=O)Nc3ccccc3SC C03389474
CCCCN(c1c(n(c(=O)[nH]c1=O)CC(C)C)N)C(=O)C[NH+](C)CC(=O)Nc2c(cccc2C)C C16624407
CC(C)CN(c1c(n(c(=O)[nH]c1=O)Cc2ccccc2)N)C(=O)C[NH+](C)Cc3ccsc3 C17307683
CC(C)Cn1c(c(c(=O)[nH]c1=O)N(CC(C)C)C(=O)C[NH+](CC=C)Cc2ccc(s2)Cl)N C18939430
CSCC[C@@H](C(=O)N1CCC2(CC1)c3c([nH]c[nH+]3)CCN2)NC(=O)CCCc4ccccc4 C20573605
CCOc1ccc(cc1)/C=N/Nc2[nH]nc(n2)SCC(=O)NC3CC([NH2+]C(C3)(C)C)(C)C C20833144
CCCCn1c(c(c(=O)[nH]c1=O)N(CC)C(=O)CN2CCC[NH+](CC2)Cc3ccccc3)N C23254008
CCCCN(c1c(n(c(=O)[nH]c1=O)CCC)N)C(=O)C[NH+](C)Cc2ccc(cc2)Br C23324105
C[NH+](Cc1ccc(c(c1)F)OC)CC(=O)N(CCOC)c2c(n(c(=O)[nH]c2=O)Cc3ccccc3)N C24072019
CC(C)Cn1c(c(c(=O)[nH]c1=O)C(=O)CSc2nnc(n2c3ccccc3)C[NH+]4CCCCC4)N C24875517
CC1=C([C@@H](C(=C(N1)C)C(=O)NCCC[NH+]2CCC(CC2)(c3ccccc3)O)c4ccc(cc4)[N+](=O)[O-])C(=O)N C13782498
CCCCn1c(c(c(=O)[nH]c1=O)N(CC)C(=O)C[NH+](CC)C[C@H]2COc3ccccc3O2)N C31174314
CCOc1ccc(cc1OCC)NC(=O)C[NH+](C)CCC(=O)Nc2c(ccs2)C(=O)N C28895191
CCN(CC)c1cc(nc(n1)SCc2ccc(cc2)C(=O)NCCCCCC[NH3+])Cl C33423122
C[C@H]1CCC[C@H]([C@@H]1C)[NH2+]CC(=O)Nc2ccc(cc2C(=O)Nc3cc(cc(c3)OC)OC)[N+](=O)[O-] C36075065
Cc1cc(nc(n1)N/C(=N\C(=S)NCCCN2CCOCC2)/NC3CC([NH2+]C(C3)(C)C)(C)C)C C14158068
Cn1c2c(c(=O)[nH]c1=O)n(c(n2)NCC[NH+](C)C)C[C@@H](COc3ccc(cc3Cl)Cl)O C04102491
Cc1c(cccc1OC(=O)C)C(=O)N2C[C@@H](C3(C2)CC[NH2+]CC3)C(=O)N[C@@H](C)CCCC(C)(C)O C39631719
Cc1c(cccc1OC(=O)C)C(=O)N2C[C@H](C3(C2)CC[NH2+]CC3)C(=O)N[C@H](C)CCCC(C)(C)O C39631726
CCSc1c(cccn1)C(=O)N2C[C@H](C3(C2)CC[NH2+]CC3)C(=O)N[C@@H](C)CCCC(C)(C)O C39631737
CCc1cccc2=C(C[NH+]=c12)C(=O)CS[C@H]3NN[C@@H]([NH+]3[C@@H](C(C)C)C(=O)[O-])c4cccs4 C39665306
CC(C)[C@@H](C(=O)NC(C)(C)C)NC(=O)[C@H]1CN(CC12CC[NH2+]CC2)C(=O)CCCc3ccccc3 C39685841
C[C@H](c1ccccc1)NC(=O)C[NH+](C)CC(=O)N(CC(C)C)c2c(n(c(=O)[nH]c2=O)CC(C)C)N C39943557
c1ccc(cc1)n2c3c(cn2)c(nc(n3)NCCCn4cc[nH+]c4)Nc5c(c6c(s5)CCCC6)C(=O)N C41025996
CC[NH+](CC)[C@@H](CNC(=O)CSc1nnc(s1)Nc2cccc(c2)NC(=O)C)c3ccco3 C46587509
CCOC(=O)CNC(=O)c1ccc(cc1)Nc2cc(nc([nH+]2)N)Nc3ccc4c(c3)scn4 C39267715
Cn1ccnc1[C@@](CCNC(=O)NC[C@@H](c2ccco2)[NH+]3CCCCC3)(C(F)(F)F)O C59060560
CCCCn1c(c(c(=O)[nH]c1=O)N(CC)C(=O)C[NH+](Cc2ccccc2)C[C@@H](C)C(=O)OC)N C60333669
COc1ccc(cc1)C(=O)N[C@@H](CCSC)C(=O)NNC(=O)CC2=c3ccccc3=[NH+]C2 C63077814
COC(=O)[C@H](CC1=c2ccccc2=[NH+]C1)NC(=O)C[C@H](c3cccc(c3)Br)NC(=O)N C63112118
COCCNC(=O)c1ccccc1NC(=O)C(=O)NCCC2=c3cc(ccc3=[NH+]C2)Cl C63280073
COc1ccc(cc1)N2C(=O)C[C@H](C2=O)SC(=[NH2+])N/N=C/c3cc(c(c(c3)OC)O)OC C04180969
CCOCC[C@@H]1NN[C@H](S1)NC(=O)[C@@H]2CC(=O)N(C2)CCC3=c4cc(ccc4=[NH+]C3)F C63557273
CCOCC[C@H]1NN[C@H](S1)NC(=O)[C@@H]2CC(=O)N(C2)CCC3=c4cc(ccc4=[NH+]C3)Cl C63557636
c1ccc2=[NH+]CC(=c2c1)CCC(=O)NN3[C@H](Nc4ccccc4C3=O)SCC(=O)NC[C@@H]5CCCO5 C63708494
COC(=O)c1ccccc1NC(=S)N(CC[NH+]2CCOCC2)Cc3cc4cc5c(cc4[nH]c3=O)OCO5 C06136126
C[NH+]1CCC(CC1)(C(=O)Nc2ccc(cc2OC)OC)N(Cc3ccco3)C(=O)CN4C[C@H](NC4=S)c5ccccc5 C08748391
CC(C)C[NH+](CCNC(=O)c1cc(=O)[nH]c2c1cc(cc2)S(=O)(=O)N3CCCCC3)CC(C)C C08811508
Cc1ncc(n1CCOC(=O)N[C@H](C(Cl)(Cl)Cl)[NH2+]C[C@@H]2COc3ccccc3O2)[N+](=O)[O-] C08836933
Cc1ccc(cc1)S(=O)(=O)[C@@H](CNC(=O)C(=O)NCCC[NH+](C)C)c2ccc(cc2)N(C)C C09080319
C[NH+](C)CCCNC(=O)C(=O)NC[C@H](c1ccc(cc1)N(C)C)S(=O)(=O)c2ccc(cc2)F C09080660
c1nc2c(c3c(s2)CCCC3)c(=O)n1CC(=O)NCCCC(=O)NCCC[NH+]4CCCCCC4 C09775597
CC[NH+](CC)CCCn1c(cc2c(c1=O)[C@@H](C(=C(O2)N)C#N)c3cc(c(c(c3)OC)OC)OC)C C02254249
C1CC(=O)N(C1)CCC[NH+](CC(=O)NC23CC4CC(C2)CC(C4)C3)CC(=O)NC56CC7CC(C5)CC(C7)C6 C12551006
c1cc(ccc1N/C=C/C(=O)C2=NO[C@H](C2)CNc3c(cc(c[nH+]3)C(F)(F)F)Cl)OC(F)(F)F C08855439
CC(C)CCn1c(c(c2c1ncc(c2)NC3CC[NH+](CC3)C(C)C)NC(=O)c4ccco4)C(=O)OC C14534061
CC[NH+](CC)CCCN1[C@@H](/C(=C(/c2c(c([nH]c2C)C(=O)OC)C)\O)/C(=O)C1=O)c3ccc(cc3)Cl C09008326
CC1(CC(CC([NH2+]1)(C)C)NC(=S)N(Cc2ccc(c(c2OC)OC)OC)C[C@H]3CCCO3)C C20568250
CC1(CC(CC([NH2+]1)(C)C)NC(=S)N(CCCN2CCOCC2)Cc3ccc(cc3)N(C)C)C C21263317
CC1(CC(CC([NH2+]1)(C)C)NC(=S)N(Cc2ccco2)Cc3cc(c(cc3OC)OC)OC)C C21263434
c1cc(oc1)C[NH+](CCC(=O)Nc2cc(ccc2Cl)Cl)Cc3ccc(cc3)C(=O)NC4CC4 C23186267
CCN(CC)S(=O)(=O)c1cc(ccc1C)NC(=O)[C@@H](C)N2CC[NH+](CC2)CC(=O)NCC=C C23254113
CC[NH+](CC)CCCn1c(=O)c2ccccc2nc1SCC(=O)NC(=O)Nc3ccccc3F C23557220
c1ccc(cc1)Cn2c(nnc2SCC(=O)Nc3ccccc3C(=O)NC4CC4)C[NH+]5CCCC5 C23888773
Cc1cc(no1)NC(=O)CSCC(=O)NCc2ccccc2c3ccc(cc3)C[NH+]4CCCC4 C26402511
CC[NH+](CC)[C@@H](CNC(=O)CCn1c(n[nH]c1=S)c2cccc(c2)C)c3ccccc3Cl C27579133
COCCCNC(=O)c1ccccc1NC(=O)[C@H]2CCC[NH+](C2)Cc3nc(no3)c4cccc(c4)Cl C31052725
Cc1ccc(cc1[N+](=O)[O-])C(=O)N(CCCCCC[NH3+])[C@@H](C)c2nc3cc(ccc3c(=O)n2C)Cl C33460110
COCCN(Cc1nc(cs1)C(=O)NC2CC[NH+](CC2)Cc3ccccc3)C(=O)Nc4ccccc4F C35339218
CC(C)N(CC(=O)Nc1nc(cs1)CC(=O)NCC[NH+]2CCCCC2)C(=O)c3ccc(cc3)Cl C35416102
c1cc(ccc1C(=O)N(CC(=O)Nc2nc(cs2)CC(=O)NCC[NH+]3CCCC3)C4CC4)Cl C35815420
CC(C)[C@H](C(=O)NCC[NH+](C)C)N1CC2=C(C1=O)[C@@H](NC(=O)N2CC=C)c3ccccc3C(F)(F)F C35971607
CCN1C(=C([C@H](NC1=O)c2ccc(c(c2)OC)OC)C(=O)OCC)C[NH+]3CCCN(CC3)C(=O)NC(C)C C36017161
Cc1cccc(c1)Oc2cnn(c(=O)c2Nc3cccc(c3)C(=O)NCC[NH+](C)C)c4ccc(cc4)OC C36082551
COCC[NH+](Cc1[nH]c(=O)c2c(csc2n1)c3ccc(cc3)Cl)C[C@@H](Cc4ccccc4)O C36206143
CC(C)C[NH+](Cc1[nH]c(=O)c2c(csc2n1)c3cccc(c3)Cl)C[C@H](COCC(C)C)O C36206396
COCCC[NH+](Cc1[nH]c(=O)c2c(csc2n1)c3ccc(c(c3)OC)OC)C[C@@H](COC)O C36207725
CSCC[C@H](C(=O)NC[C@H](c1ccccc1Cl)[NH+]2CCCC2)NC(=O)c3ccccc3Cl C36735694
CC[NH+](CC)CCNC(=O)[C@H](C)NC(=O)c1cc2n(n1)CCCN(C2=O)Cc3ccc(cc3)F C34678558
CC[NH+](CC)CCN(Cc1cc2cc3c(cc2[nH]c1=O)OCCO3)C(=S)NC[C@H]4CCCO4 C06193381
CCOc1cccc2c1oc(=O)c(c2)c3csc(n3)NC(=O)CCC(=O)NCC[NH+]4CCCC[C@H]4C C09590312
COCCNC(=O)[C@@H]1C[C@@H](C[NH+]1Cc2ccccc2Cl)NCc3c4ccccc4ccc3OC C32519422
COCCNC(=O)[C@@H]1C[C@@H](C[NH+]1Cc2ccc(cc2)Cl)NCc3ccc(cc3)c4ccccc4 C32547732
CCOc1cc(cc(c1OCC)OCC)C(=O)NCCC(=O)N2CCC3(CC2)[C@H]4C(=NC=N4)CC[NH2+]3 C38776399
CC[NH+](CC)[C@H](CNC(=O)[C@@H](C)SCc1[nH]c(=O)c2c(c(sc2n1)C)C)c3ccccc3 C36692806
C=CCN1[C@H](NN=C1COc2ccc(cc2)Cl)SCC(=O)N/N=C/C3=c4ccccc4=[NH+]C3 C39444434
c1ccc(cc1)/C=C/C[NH+]2C[C@H](C[C@H]2C(=O)NCc3cccnc3)NCc4ccccc4C(F)(F)F C23362898
Cc1c(sc2c1c(=O)[nH]c(n2)CS[C@H](C)C(=O)NCc3cccc(c3)OCC[NH+](C)C)C C59350427
C/C(=N\NC(=[NH2+])S[C@H]1CC(=O)N(C1=O)c2ccc(cc2)C(=O)OC)/C=C/c3ccc(cc3)N(C)C C59489448
c1ccc(cc1)[C@H]2C(=c3ccccc3=[NH+]2)C(=O)CS[C@@H]4NN=C(S4)NCCCN5CCOCC5 C39944435
COc1cc(cc(c1OC)OC)C(=O)/N=C(/NCCC2=c3ccccc3=[NH+]C2)\Nc4ccc(cc4)F C63588678
CCOc1ccc(cc1OCC)CCNC(=O)CN2C(=O)[C@H](NC2=O)CC3=c4ccccc4=[NH+]C3 C63930839
COCC(=O)Nc1cc(c2c(c1)ncn2CCc3ccccc3)C(=O)NCCC4=c5ccccc5=[NH+]C4 C64622397
C[C@@H]1CCCC[NH+]1CCCNC(=O)CC2CCN(CC2)C(=O)Nc3cc(c(c(c3)OC)OC)OC C35399181
C[C@H]1CCC[NH+](C1)CCCNC(=O)CC2CCN(CC2)C(=O)Nc3cc(c(c(c3)OC)OC)OC C35399186
C[C@@H]1CCc2c(sc(c2C(=O)N)NC(=O)Cn3c4c(c(n3)C(F)(F)F)CCCC4)C1 C00869798
COc1cc(ccc1OCc2ccccc2F)[C@H]3c4ccc(cc4OC(=C3C#N)N)O C00811929
c1ccc2c(c1)c(c[nH]2)/C=N/NC(=O)C(=O)Nc3ccc(c(c3)C(F)(F)F)Cl C04525858
Cc1cc(c(c(c1)Cl)NC(=O)CSc2nnc(n2N)c3ccccc3F)C C02264087
C[C@@H](C(=O)NC1CCCC1)Sc2nnc(n2N)c3ccccc3Br C04786936
c1ccc(c(c1)C(F)(F)F)NC(=O)NC2(CCCCC2)C(=O)NC[C@@H]3CCCO3 C04982031
Cc1ccc(cc1)c2nnc(n2N)S[C@@H](C)C(=O)Nc3ccc(c(c3F)F)F C03185848
Cc1c(c2ccccc2[nH]1)/C=N/NC(=O)CNC(=O)c3ccc(cc3Cl)Cl C01764953
Cc1cc(cc(c1)NC(=O)C2=C(NC(=S)N[C@H]2c3ccc(c(c3)OC)OC)C)C C06202382
CCc1c(nc2cc(ccc2n1)C(=O)Nc3c(c4c(s3)CCCC4)C(=O)N)CC C03338524
Cc1ccc(cc1)CSC[C@@H]2C(=O)Nc3cc(ccc3N2)C(=O)NCc4ccco4 C06920220
c1ccc(cc1)[C@@H]2CCc3c(sc(c3C#N)NC(=O)CSc4nnc(s4)N)C2 C08416960
CCN(CC)c1ccc(cc1)[C@H]2[C@@H]([C@@](NC(=O)N2)(C(F)(F)F)O)C(=O)c3ccccc3 C06144496
c1ccc2c(c1)c(c[nH]2)/C=N/NC(=O)CNC(=O)c3cc(ccc3Cl)Br C08791922
c1cc(c(cc1Cl)C(F)(F)F)NC(=O)CSc2nnc(n2N)C3CCCCC3 C08986098
c1ccc(cc1)c2nnc(n2N)SCC(=O)Nc3ccc(c(c3)C(F)(F)F)Cl C02351598
c1ccc(cc1)[C@@H](C(=O)NC2CC2)Sc3nnc(n3N)c4ccc(cc4Cl)Cl C09582705
c1cc(cc(c1)F)Cn2c(c(nn2)C(=O)Nc3cc(ccc3Cl)C(F)(F)F)N C09749063
c1cc(ccc1c2nc(cs2)C(=O)Nc3cc(ccc3N4CCCC4)C(=O)N)Cl C09905836
c1ccc(cc1)n2c(nnc2SCC(=O)Nc3ccc(cc3Cl)Br)N C01112880
C[C@@H](C(=O)NC(=S)NNC(=O)c1cccs1)Oc2ccc(cc2Cl)Cl C12570034
COc1ccc(cc1)/C=C/C(=O)NC(=S)NNC(=O)c2ccc(cc2Cl)Cl C13976558
Cc1ccc(cc1S(=O)(=O)N)NC(=O)c2ccc(o2)c3cccc(c3)C(F)(F)F C14093122
CC1=C(N[C@H](N(C1=O)c2ccccc2)SCC(=O)Nc3ccc(cc3Cl)Cl)O C14406289
c1cc(c(cc1Cl)C(=O)NNC(=O)CCNC(=O)C23CC4CC(C2)CC(C4)C3)Cl C18097798
c1ccc(c(c1)c2nnc(n2N)SCC(=O)Nc3cccc(c3)F)Br C09092134
c1cc(c(cc1F)c2csc(n2)NC(=O)CSc3nc(c4ccsc4n3)N)F C25255619
Cc1ccccc1C(=O)N[C@@H](C(C)C)C(=O)NNC(=O)C23CC4CC(C2)CC(C4)C3 C26809350
CC(C)c1ccc(cc1)[C@H](c2cccs2)NC(=O)C3CCN(CC3)S(=O)(=O)N C32922023
CC[C@@H](C)c1ccc(cc1)[C@@H](c2cccs2)NC(=O)C3CCN(CC3)S(=O)(=O)N C32948212
CN(C)c1ccc(cc1C(=O)NC2CC2)NC(=O)Nc3cccc(c3)Br C35706196
Cc1ccc2c(c1)c(c[nH]2)CCN/C(=C\3/C(=NN(C3=O)[C@@H]4Nc5ccccc5S4)C)/C C38783248
C[C@@H]1[C@@H](N[C@@H](S1)NC(=O)CSc2[nH]nc(n2)Cc3ccccc3)c4ccccc4 C39355790
C[C@H](C(=O)Nc1nc(cs1)c2ccccc2Cl)OC(=O)c3ccc(cc3)N C39427015
C[C@H](C(=O)NC12CC3CC(C1)CC(C3)C2)Sc4nnc(n4N)C5CCCCC5 C39578347
Cc1cc(c(c(c1)O)c2c3c([nH]n2)C(=O)N([C@@H]3c4ccc(cc4)SC)CCCO)C C38706076
Cc1c(sc(n1)Nc2c(c(ncn2)N(Cc3ccccc3)Cc4ccccc4)N)C C40709565
Cc1ccc(cc1)Cn2c(c(c(n2)C)/C=C/C(=O)Nc3cccc(c3C)C(=O)N)Cl C46696806
Cc1ccc(cc1)[C@H]2c3c(n[nH]c3C(=O)N2CCCO)c4cc(c(cc4O)C)Cl C05462422
c1ccc(c(c1)c2nnc(n2N)SCCC(=O)NC3CCCCC3)Br C58491208
CC(C)Sc1[nH]c(nn1)N/N=C/c2cc(cc(c2O)Br)Br C59018474
c1cc(cc(c1)Br)c2nnc(n2N)SCC(=O)Nc3ccc(cc3F)F C22232614
c1cc(cc(c1)Br)c2nnc(n2N)SCC(=O)Nc3ccc(c(c3)F)F C22232597
COc1ccc(cc1Br)C(=O)NC(=S)Nc2nc3ccc(cc3s2)O C17101926
CC1=C([C@H](NC(=S)N1)c2ccc(cc2)N(C)C)C(=O)N/N=C/c3ccccc3F C59384722
c1cc(c(c(c1)Cl)Cl)NC(=O)CSc2nnc(n2N)c3ccc(cc3)F C21092627
Cc1cc(ccc1Br)NC(=O)CSc2nnc(n2N)c3ccc(cc3)F C21092486
c1ccc2c(c1)C[C@H](N2CC(=O)NCc3ccc(o3)c4ccc(cc4)Cl)C(=O)N C60242086
Cc1c(sc(n1)NC(=O)Cc2ccc(cc2)Cl)[C@@H]3N[C@@H](NO3)c4cccs4 C53619704
c1cc(ccc1CNC(=O)c2c(n[nH]n2)Nc3ccc(cc3)Cl)Br C67283653
CN(CCC#N)c1ccc(cc1)[C@@H]2c3ccc(cc3OC(=C2C#N)N)O C03252694
c1cc(oc1)/C=C(\C#N)/C(=O)Nc2c(c3c(s2)CCCC3)C(=O)N C00117194
COc1ccc(cc1)C(=O)N[C@@H]2[C@H](NNC2=O)c3ccc(cc3)Cl C04588177
c1cc(cc(c1)F)Cn2c(c(nn2)C(=O)NCc3cccs3)N C04852559
Cc1c(n(c(n1)S[C@@H](C(C)C)C(=O)NC(=O)N)C2CCCC2)C C05090248
Cc1nc2c(c3c(s2)CCC3)c(n1)S[C@H](C(C)C)C(=O)NC(=O)N C03420570
c1cc(ccc1C=NNC(=O)Cc2nnc(s2)N)Br C06645883
c1nnc(s1)SCC(=O)Nc2c(c3c(s2)CCCC3)C(=O)N C07194501
COc1ccc2c(c1)occ2CC(=O)Nc3c(ccs3)C(=O)N C08728061
Cc1ccc(cc1)[C@H]2C(=C(NC(=O)N2)C[NH+]3CCCCC3)C(=O)[O-] C11729701
c1cc2c(cc1Cl)cc(o2)C(=O)Nc3nc(cs3)CC(=O)N C14137286
Cc1cccc2c1nc([nH]c2=O)CS/C(=N/Cc3ccco3)/N C15456930
CCSc1nc2n(n1)[C@H](C(=C(N2)C)C(=O)N)c3cccc(c3)F C20804389
c1cc2c(cc1Cl)ncnc2NCc3ccc(s3)S(=O)(=O)N C24341903
C[C@@H](C(=O)NCc1ccccc1F)Sc2ncc(c(n2)N)C#N C26493520
COCc1c2c([nH]n1)OC(=C([C@H]2c3ccc(cc3)SC)C#N)N C05686988
C[C@H]1CCC[C@H](C1)NC(=O)c2cc(ccc2OC)S(=O)(=O)N C33182654
c1ccc(cc1)c2c(nc([nH]c2=O)SCC(=O)N3CCCC3)N C08584532
Cn1cc(cc1C(=O)OCC(=O)Nc2ccccc2Br)N C41099733
C[C@H](C(=O)NC(=O)NC(C)C)Sc1[nH]cc(n1)c2ccccc2 C27660604
c1ccc(c(c1)C(=O)N)NCc2cc(=O)n3cc(ccc3n2)Cl C44875177
c1c(c[nH]c1C(=O)NNC(=O)COC2CCCCC2)Br C44956328
Cc1ccc(s1)CNC(=O)NNC(=O)c2ccc3ccccc3n2 C45679520
Cc1cc(ccc1NC(=O)C(=O)N[C@H]2CCC[C@@H]([C@@H]2C)C)C(=O)NC C48687074
Cc1cc(ccc1NC(=O)C(=O)N[C@H]2CCC[C@H]([C@@H]2C)C)C(=O)NC C48687078
Cc1c(cccc1NC(=O)C(=O)N[C@H]2CCC[C@H]([C@@H]2C)C)C(=O)NC C48687086
Cc1c(cccc1NC(=O)C(=O)N[C@H]2CCCC[C@@H]2C)C(=O)NC C48689837
c1cc(oc1/C=C/C(=O)NNC(=O)NC2CC2)I C49128827
CC[C@@H](c1cccs1)NS(=O)(=O)c2c(nc3n2ccs3)N C50670770
c1cc(c(cc1NC(=O)/C=C/c2cscn2)S(=O)(=O)N)Cl C51483482
c1c(cc(cc1Cl)Cl)CCNC(=O)N2CCO[C@H](C2)C(=O)N C51713585
c1ccc(cc1)CSc2nc3n(n2)[C@H](C(=C(N3)N)C#N)c4ccccc4 C00938963
Cc1ccc(cc1C(F)(F)F)NC(=O)c2ccc(o2)S(=O)(=O)N C56294520
CC(C)(C)[C@H]1CCCC[C@H]1NC(=O)C2CCN(CC2)S(=O)(=O)N C33045282
c1ccc(c(c1)NC(=O)C(=O)N/N=C/c2ccc(cc2)O)Br C58884626
C1CCc2c(c3c(s2)[nH]c(nc3=O)SCC(=O)NCCO)C1 C08738388
C[C@H]1CCC[C@@H]([C@@H]1C)NC(=O)CSc2nnc(n2N)C(F)(F)F C08140696
c1cc2c(cc1/C=C/C(=O)NNC(=O)NCC(F)(F)F)CCO2 C60411673
CC(C)NC(=O)C(=O)NNC(=O)c1c(c2ccc(cc2s1)F)Cl C07436479
Cc1c(sc(n1)C(C)(C)C)C(=O)Nc2cc(ccc2OC)C(=O)N C61161685
Cc1c(cccc1NC(=O)C(=O)N[C@H]2CCC[C@@H]([C@H]2C)C)C(=O)NC C61773147
CC(C)NC(=O)NNS(=O)(=O)c1cc(sc1Cl)Cl C62930850
CC1CC[NH+](CC1)[C@@H](C)CNC(=O)c2ccc3c(c2)nc(=S)[nH]c3[O-] C63586850
C[C@@H]1CN(CC(O1)(C)C)C(=O)Nc2ccccc2SCC(=O)N C65455191
Cn1cc(c2c1cccc2)CC(=O)Nc3c4ccccc4oc3C(=O)N C65850719
Cc1ccccc1[C@@H](C)NC(=O)c2ccc(cc2)n3c(c(cn3)C#N)N C66239738
c1cc(sc1)c2ncc(s2)C(=O)NNC(=O)NCC(F)(F)F C67193569
C[C@]1(C(=O)NC(=O)N1)c2cccc(c2)CNC(=O)C3(CCCC3)C C67272487
Cc1ccc(cc1C)NC(=O)C(=O)NNC(=O)Cc2ccc(s2)C C67463799
c1ccc(c(c1)[C@@H]2CCN(C2)C(=O)CSc3nc([nH]n3)N)Cl C67641742
C[C@@H](C(=O)OCc1c(c(sc1C(=O)OC)N)C(=O)OC)NC2=NS(=O)(=O)c3c2cccc3 C03450519
CCn1c(cnc1SCC(=O)c2c(n(c(=O)[nH]c2=O)C3CC3)N)c4ccc5c(c4)OCCO5 C08898191
CCCn1c(c(c(=O)n(c1=O)CC(=O)NC2CCCCC2)N(CCOC)C(=O)C(F)(F)F)N C09125482
C[C@]1(C(=O)N(C(=O)N1)CC(=O)Nc2ccc(c(c2)S(=O)(=O)N)OC)c3ccc4c(c3)OCO4 C09144609
COCCn1c(c(c(=O)[nH]c1=O)N(Cc2ccccc2)C(=O)Cn3cnc4c(c3=O)ccs4)N C09222581
COCCN(c1c(n(c(=O)[nH]c1=O)Cc2ccccc2)N)C(=O)CN3c4ccccc4OCC3=O C09222889
COc1cc(ccc1OCC(=O)N)/C=C\2/C(=O)NC(=O)N(C2=O)c3ccc(cc3)Br C09259585
Cn1c(nnc1SCC(=O)N(C)c2c(n(c(=O)[nH]c2=O)Cc3ccccc3)N)C(F)(F)F C09284298
Cc1nnc(s1)NC(=O)CSc2nnc(s2)NC(=O)Nc3ccc(c(c3)OC)OC C09324817
CC(C)Cn1c(c(c(=O)[nH]c1=O)N(CCOC)C(=O)COC(=O)c2ccc3c(c2)OCCO3)N C09390427
CC(C)Cn1c(c(c(=O)[nH]c1=O)N(CCOC)C(=O)CSc2nnnn2c3ccccc3)N C09396760
CC(=O)N1CCc2c(sc(c2C(=O)N)NC(=O)CCS(=O)(=O)c3ccc(cc3)Cl)C1 C09629932
CC(=O)N1CCc2c(sc(c2C(=O)N)NC(=O)c3ccc(cc3)S(=O)(=O)N(C)C4CC4)C1 C10099565
CS(=O)(=O)c1ccc(c(c1)[N+](=O)[O-])NCCNC(=O)CCn2c(=O)c3ccccc3[nH]c2=S C09933057
CC(C)NS(=O)(=O)Cc1ccccc1CNC(=O)CCNC2=NS(=O)(=O)c3c2cccc3 C10707678
CCN(CC)S(=O)(=O)c1ccc(nc1)SCC(=O)c2c(n(c(=O)[nH]c2=O)CCOC)N C10351078
C[C@@H](C(=O)Nc1cccc(c1)S(=O)(=O)NCc2ccco2)NC3=NS(=O)(=O)c4c3cccc4 C11358197
c1cc(ncc1S(=O)(=O)N2CCOCC2)SCC(=O)Nc3c(c4c(s3)CCCC4)C(=O)N C11539989
CC(C)Cn1c(c(c(=O)n(c1=O)C)C(=O)CNc2cc3c(cc2Br)OCCO3)N C11624697
CC(C)Cn1c(c(c(=O)[nH]c1=O)C(=O)CSc2c3cnn(c3ncn2)c4ccc(cc4)F)N C13296597
C[C@H](C(=O)Nc1cccc(c1)S(=O)(=O)NCc2ccco2)NC3=NS(=O)(=O)c4c3cccc4 C14200019
CCC(=O)N(c1nnc(s1)SCC(=O)N[C@H](C)c2ccc(cc2)S(=O)(=O)N)C3CC3 C14242543
CN(C)S(=O)(=O)c1cc(cc(c1)NCc2ccc3c(c2)OCO3)C(=O)N4CCC[C@@H](C4)C(=O)N C14747499
CC(C)Cn1c(c(c(=O)[nH]c1=O)N(CCOC)C(=O)CN2C(=O)c3ccc(cc3C2=O)[N+](=O)[O-])N C16209095
CCn1c(nc2c1ccc(c2)C(=O)NNC(=O)CNC(=O)c3ccc(c(c3)OCC)OCC)C C16502667
Cc1ccc(cc1)S(=O)(=O)N(C)CC(=O)NNC(=O)CNC(=O)c2ccc(o2)Br C17406874
COC(=O)c1cc(cc(c1)NC(=O)[C@H]2CC(=O)Nc3c2c(=O)[nH]c(n3)N4CCCC4)C(=O)OC C19961218
CCc1nnc(s1)NC(=O)CSc2nnc(n2c3ccc(cc3)F)Cc4cc(=O)[nH]c(=O)[nH]4 C20239290
C[C@@H]1[C@H](CC[C@]2([C@H]1[C@H]([C@@H](CC2)[C@H](C)C(=O)NCCN3CCOCC3)O)C)NC(=O)c4cncnc4 C20467214
Cn1ccc(n1)c2nnc(n2C[C@H]3CCCO3)SCC(=O)NNC(=S)NCc4ccco4 C20613864
CCc1nnc(o1)CN(C)C(=O)CSc2nnc(n2N)N/N=C/c3ccc(cc3)C(=O)OC C20914242
C=CCn1c(nnc1SCC(=O)Nc2c(c3c(s2)CCCC3)C(=O)N)[C@H]4CCS(=O)(=O)C4 C21740255
CC(C)N/C(=[NH+]/C(C)C)/SCC(=O)N[C@@H]1[C@H]2N(C1=O)C(=C(CS2)COC(=O)C)C(=O)[O-] C22001587
C[C@H]([C@]1([C@@H]2[C@@H]([C@@H]([NH2+]1)c3ccc(cc3)OC(=O)C)C(=O)N(C2=O)c4cccc(c4)[N+](=O)[O-])C(=O)[O-])O C33628257
CC(=O)O[C@H]1C[C@H]([C@@]2([C@@H]3[C@@H](CC[C@@]2(C1)O)[C@@]4(CC[C@@H]([C@@]4(C[C@@H]3OC(=O)C)C)C5=CC(=O)OC5)O)CO)O C33759834
COC(=O)c1ccc(cc1)[C@H]2[C@H]3[C@@H](C(=O)N(C3=O)CC#C)[C@@]([NH2+]2)(Cc4c[nH]c5c4cccc5)C(=O)[O-] C34377944
Cc1ccc(cc1)CN2C[C@@H](CC2=O)C(=O)N(CCOC)c3c(n(c(=O)[nH]c3=O)CC(C)C)N C24015277
CCOC(=O)N1CCc2c(sc(c2C(=O)N)NC(=O)c3cc(c(cc3[N+](=O)[O-])OC)OC)C1 C38805090
CC(=O)NC1=NC(=NC(=O)[C@@H]1NC(=O)c2cccs2)SCC(=O)NCc3ccccc3Cl C39373418
CC(=C)C(=O)O[C@@H]1C[C@@]([C@@]2(CC[C@@]([C@@H]([C@@]23C1=C(C(=O)O3)CO)OC(=O)C)(C)O)O)(C)OC(=O)C C39560237
c1cc(ncc1C(=O)N2C[C@H](C3(C2)CC[NH2+]CC3)C(=O)NCC4CCC(CC4)C(=O)[O-])N5CCOCC5 C39662827
Cc1c(c(no1)c2ccccc2Cl)C(=O)N3C[C@@H](C4(C3)CC[NH2+]CC4)C(=O)NCCCC(=O)[O-] C39663467
CCn1c2ccccc2c3c1ccc(c3)[C@@H]4[C@H]5[C@@H](C(=O)N(C5=O)Cc6ccccc6)[C@@]([NH2+]4)(CO)C(=O)[O-] C33923525
CCc1cccc2c1NC(=O)[C@]23[C@H]4[C@@H]([C@H](N3)CCC(=O)N)C(=O)N(C4=O)Cc5ccc6c(c5)OCO6 C15968232
Cc1cccc(c1NC(=O)CN2CCN(CC2)C(=O)CNC(=O)c3c[nH]c4ccccc4c3=O)C C58916122
Cc1nnc(o1)CSc2nnc(s2)NC(=O)CSc3nnc(n3N)c4ccc(cc4)F C59804588
C[C@H](c1cccc(c1)S(=O)(=O)N)NC(=O)CSCC2=NC(=O)C3=C4CCC[C@@H]4SC3=N2 C39930524
C[C@H](c1cccc(c1)S(=O)(=O)N)NC(=O)CSCC2=NC(=O)C3=C4CCC[C@H]4SC3=N2 C39930529
CC(=O)NCCNC(=O)c1ccc2c(c1)n3c(nc2=O)[C@H](SC3=S)C(=O)NC4CCCC4 C63704669
C[C@@H]1C2=C([C@@H](O[C@@H]2C)NC(=O)CS[C@@H]3NN=C(N3C4CCCCC4)c5ccco5)C(=O)NN1 C38661545
c1cnc(cn1)C(=O)NCCC[C@H]2C(=O)N3CC[C@@H]([C@H]3C(=O)N2)NC(=O)NC4CCCCC4 C04151652
Cc1c(snn1)C(=O)N[C@H]2CCN([C@@H](C2)C(=O)NCCC(=O)N)C(=O)c3cccn3C C04221723
C[C@@]12CC[C@H]([C@@]([C@H]1Cc3c(nc(s3)NC(=O)COC)[C@H]2CC(=O)NCC#C)(C)CO)O C04222472
CCCNC(=O)O[C@@H]1CC[C@@]2([C@@H]([C@]1(C)CO)CC[C@H]([C@H]2CC(=O)N3CC[C@@H](C3)NC(=O)C)O)C C04236701
COc1ccc(c(c1)OC)[C@@H]2C(=C(N3C(=O)[C@@H](SC3=C2C(=O)N)CC(=O)OC)N)C#N C03770454
Cc1cc(c(c(c1)C)NC(=O)Cn2c(c(nn2)C(=O)Nc3cc(cc(c3)OC)OC)N)C C09677996
CCC1CCC2(CC1)C(=O)N(C(=O)N2)CC(=O)OCC(=O)Nc3c(c4c(s3)CCC4)C(=O)N C10133206
CCNC(=O)NC(=O)[C@H](C)Sc1nnc(s1)S[C@@H](C)C(=O)NC(=O)NCC C10798440
CC(C)Cn1c(c(c(=O)[nH]c1=O)C(=O)CSc2nnc(s2)NC[C@H]3CCCO3)N C11583602
c1cc(cc(c1)S(=O)(=O)c2ccc(c(c2)[N+](=O)[O-])NC(CO)(CO)CO)[N+](=O)[O-] C06444690
c1cc(ccc1C(=O)NCC(=O)OCC(=O)Nc2c(ccs2)C(=O)N)Br C15228812
Cc1cc2c(c(=O)n1CCOC)[C@@]3(c4ccccc4N(C3=O)CC(=O)N)C(=C(O2)N)C(=O)OC C16807494
Cc1cc2c(c(=O)n1CCOC)[C@]3(c4ccccc4N(C3=O)CC(=O)N)C(=C(O2)N)C(=O)OC C16807495
Cc1c(c(n(n1)C(C)C)C)/C=N/Nc2nnc(n2N)SCC(=O)NCc3ccco3 C20805407
CCc1nnc(s1)NC(=O)CSc2nnc(n2N)N/N=C/c3c(nn(c3C)C(C)C)C C20911551
Cc1cccc(c1NC(=O)CSc2nnc(n2N)N/N=C/c3c(nn(c3C)C(C)C)C)C C20911581
COCCCn1cc(cc(c1=O)C#N)C(=O)c2cc(ccc2OCc3nc(nc(n3)N)N)F C24216914
Cc1cccn2c1nc(c(c2=O)/C=N/Nc3c(c(ncn3)N)[N+](=O)[O-])NCc4ccco4 C25583513
CCCS(=O)(=O)Nc1ccc(n(c1=O)CC(=O)N[C@@H]2CCc3c(sc(n3)N)C2)C C26960167
Cc1ccccc1[C@@H](CC(=O)NCCN2C(=O)/C(=C/c3ccccc3F)/SC2=O)NC(=O)N C29821028
Cc1cc(c(c(c1)C)NC(=O)CNC(=O)CSc2nnc(n2N)c3ccoc3C)C C23465577
CCCN(c1c(n(c(=O)[nH]c1=O)Cc2ccccc2)N)C(=O)CSc3[nH]nc(n3)CC C11713917
CCN(c1c(n(c(=O)[nH]c1=O)Cc2ccccc2)N)C(=O)CCNc3ccccc3[N+](=O)[O-] C39540170
c1ccc2c(c1)c(cn2CCC#N)/C=C/C(=O)NCC(=O)Nc3ccc4c(c3)[nH]c(=O)[nH]4 C39559525
c1ccc(cc1)Cn2c(=O)[nH]nc2SCC(=O)N[C@H]3[C@@H](C4=C(S3)CCC4)C(=O)N C39611195
c1ccc(c(c1)C(=O)NNc2c(c(ncn2)NNC(=O)c3ccccn3)[N+](=O)[O-])Cl C40658280
CCCNC(=O)O[C@@H]1CC[C@]2([C@H]([C@]1(C)CO)CC[C@H]([C@H]2CC(=O)N3CC[C@H](C3)O)O)C C43553888
COc1cc(ccc1OCC(=O)N)C2=C([C@@]3(c4ccccc4NC3=O)ON2)C(=O)c5cccs5 C43732473
CCN(CC)S(=O)(=O)c1ccc(cc1)C(=O)Nc2c(c3c(s2)CCC3)C(=O)NC(=O)N C44452574
C[NH+]1CCC[C@H]1CC2=C(N3[C@H]([C@@H](C3=O)NC(=O)/C(=N\OC)/c4csc(n4)N)SC2)C(=O)[O-] C44830397
CCCn1c(c(c(=O)n(c1=O)CCC)NC(=O)C2(CCCC2)NC(=O)C(F)(F)F)N C39129431
Cc1c(cnn1c2ccc(cn2)C(F)(F)F)C(=O)NCc3ccc(cc3)C(=O)NCC(=O)N C46920811
c1cc(ccc1n2c(c(c(n2)CCCNC(=O)CN3C(=O)C4(CCCC4)NC3=O)C#N)N)F C25161499
Cc1csc(n1)NC(=O)CSc2nc([nH]n2)N/N=C/c3cc(ccc3O)[N+](=O)[O-] C58997434
COc1cc(c(cc1O)[N+](=O)[O-])/C=N/Nc2[nH]nc(n2)SCC(=O)NCc3ccco3 C59040048
CC1=C([C@@]2(c3ccccc3N(C2=O)CC(=O)N)C(=C(O1)N)C(=O)OC)C(=O)OC(C)(C)C C59293235
Cc1cccc(c1NC(=O)CSc2nnc(s2)NC(=O)CSc3nnc(s3)N)C C59435167
c1ccc(cc1)c2nc(nn2c3ccccc3)C(=O)NNC(=O)CNC(=O)NCc4ccco4 C59829604
Cc1c(c(n(n1)CC=C)C)/C=N/Nc2nnc(n2N)SCC(=O)NCc3ccco3 C59829907
COc1ccc(cc1)CNC(=O)CSc2nnc(n2N)N/N=C/c3cnn(c3)CC=C C59830101
CCc1nnc(o1)CNC(=O)CSc2nc([nH]n2)N/N=C/c3cc(cc(c3O)Cl)Cl C59879455
Cc1c(c(n(n1)C(C)C)C)/C=N/Nc2[nH]nc(n2)S[C@@H](C)C(=O)NNC(=O)C3CCC3 C59881797
Cc1c(c(n(n1)C(C)C)C)/C=N/Nc2[nH]nc(n2)S[C@H](C)C(=O)NNC(=O)C3CCC3 C59881801
[H]/N=C\1/[C@H](SC(=C1C(=O)NCCN2CCOCC2)NC)C(=O)Nc3ccc(cc3Br)C C17858466
C[C@H](C(=O)Nc1c(ccs1)C(=O)N)OC(=O)[C@@H]2C[C@H](CN2C(=O)C34CC5CC(C3)CC(C5)C4)O C18461515
CCN1CC(=C(c2c1cc3c(c2)OCO3)[O-])C(=O)NCCC(=O)NCCc4c[nH]c[nH+]4 C53619608
c1ccc2=[NH+]CC(=c2c1)C[C@H](C(=O)[O-])NC(=O)NCC(=O)Nc3cccc4c3nsn4 C64683340
C[C@@H]([C@H]1Cc2ccccc2O1)NC(=O)CNC(=O)N[C@@H](CC3=c4ccccc4=[NH+]C3)C(=O)[O-] C64683592
COc1ccc(cc1)[C@H]2C[C@H](ON2)CNC(=O)N[C@@H](CC3=c4ccccc4=[NH+]C3)C(=O)[O-] C64683671
c1ccc2=[NH+]CC(=c2c1)C[C@@H](C(=O)[O-])NC(=O)CS[C@@H]3NN[C@@H]4N3C=C(C=C4Cl)Cl C64684370
CCC[C@@H]1C[C@H]([NH+](C1)C)C(=O)N[C@@H]([C@@H]2[C@@H]([C@@H]([C@H]([C@H](O2)SC)OP(=O)([O-])[O-])O)O)[C@H](C)Cl C04102185
CCC[C@@H]1C[C@@H]([NH+](C1)C)C(=O)N[C@@H]([C@@H]2[C@@H]([C@@H]([C@@H]([C@@H](O2)SC)OP(=O)([O-])[O-])O)O)[C@@H](C)Cl C04536296
C[C@]12CC/C(=N\OCC(=O)NCCCCC(=O)[O-])/C=C1CC[C@@H]3[C@@H]2[C@@H](C[C@@]4([C@@H]3CC[C@@]4(C(=O)CO)O)C)O C08770147
c1cc(oc1)C(=O)Nc2c(c(=O)[nH]c(n2)SCC(=O)NC3CCCC3)NC(=O)c4ccc(cc4)F C09518264
Cc1ccc(cc1)CNC(=O)NCC(=O)NNC(=O)c2c3ccccc3c(=O)n(n2)Cc4ccccc4 C11837902
C1C=C(CS1(=O)=O)NC(=S)N[C@@H]2CS(=O)(=O)C[C@H]2NC(=S)NC3=CCS(=O)(=O)C3 C12176310
CCCCn1c2c(c(=O)[nH]c1=O)[C@](C(=O)N2)(C(F)(F)F)NS(=O)(=O)c3nnc(s3)NC(=O)C C12411023
CCCCn1c(c(c(=O)[nH]c1=O)N(CC)C(=O)C[NH+]2CCCN(CC2)S(=O)(=O)c3c(noc3C)C)N C12700428
Cc1c2cc3c(cc2oc(=O)c1CCC(=O)N[C@@H](CCCNC(=O)N)C(=O)[O-])occ3c4ccccc4 C02157003
Cc1c2cc3c(cc2oc(=O)c1CC(=O)N[C@@H](CCCNC(=O)N)C(=O)[O-])oc(c3c4ccccc4)C C02119531
Cc1c2cc3c(cc2oc(=O)c1CC(=O)N[C@@H](CCCNC(=O)N)C(=O)[O-])occ3c4ccc(cc4)F C02121914
CCC[C@H]1C[C@@H]([NH+](C1)C)C(=O)N[C@H]([C@H]2[C@H]([C@H]([C@@H]([C@@H](O2)SC)OP(=O)([O-])[O-])O)O)[C@@H](C)Cl C16696693
CCC[C@H]1C[C@@H]([NH+](C1)C)C(=O)N[C@H]([C@H]2[C@H]([C@H]([C@@H]([C@@H](O2)SC)OP(=O)([O-])[O-])O)O)[C@H](C)Cl C16696696
CSc1cccc(c1)NC(=O)C[C@H]2C(=O)N=C(S2)N[C@H](c3cccs3)c4c([nH]c(=O)[nH]c4=O)[O-] C20135861
c1cc(cc(c1)Br)NC(=O)CSc2nnc(n2N)N/N=C/c3cc(ccc3[O-])[N+](=O)[O-] C20527363
c1cc(c(cc1[N+](=O)[O-])/C=N/Nc2nnc(n2N)SCC(=O)Nc3c(c4c(s3)CCCC4)C#N)[O-] C20527420
c1cc(oc1)CNC(=S)NNC(=O)c2cc3n(n2)[C@@H](C[C@@H](N3)c4ccc(cc4)Cl)C(F)(F)F C02793653
COc1cc(cc(c1[O-])[N+](=O)[O-])/C=N/Nc2[nH]nc(n2)SCC(=O)NNC(=O)c3ccc(cc3)F C20923712
C/C(=N\Nc1nnc(n1N)SCC(=O)Nc2ccc(cc2)[N+](=O)[O-])/c3ccc(cc3)Br C21323096
CC(=O)C1=C(CS[C@H]2N1C(=O)[C@@H]2NC(=O)Cc3csc(n3)N)CSc4nnnn4CC[NH+](C)C C21981706
c1ccc(cc1)C(=O)c2ccc3c(c2)[nH]c(=O)c(n3)C/C(=N/N)/C(=O)Nc4ccc(cc4[N+](=O)[O-])[N+](=O)[O-] C08659614
CCCCn1c(c(c(=O)[nH]c1=O)N(CC(C)C)C(=O)CN2C(=O)[C@]3(C[C@@H](CC(C3)(C)C)C)NC2=O)N C13009445
C1CS(=O)(=O)C[C@@H]1NC(=S)N[C@H]2CS(=O)(=O)C[C@@H]2NC(=S)N[C@H]3CCS(=O)(=O)C3 C12176509
Cc1cc(no1)NC(=O)c2c(c3c(s2)NC(=C([C@@H]3c4cc(c(c(c4)OC)OC)OC)C(=O)OC)C)N C39326990
Cc1cccc(c1)N2[C@@H](NN=C2SCC(=O)NCc3ccccc3Cl)Cc4cc(=O)[nH]c(=O)[nH]4 C39361749
Cc1cccc(c1)N2[C@H](NN=C2SCC(=O)NCc3ccccc3Cl)Cc4cc(=O)[nH]c(=O)[nH]4 C39361750
c1cc(cc(c1)[N+](=O)[O-])NC(=O)CSC2=NN[C@@H](N2c3ccc(cc3)F)Cc4cc(=O)[nH]c(=O)[nH]4 C39362820
c1cc(cc(c1)[N+](=O)[O-])NC(=O)CSC2=NN[C@H](N2c3ccc(cc3)F)Cc4cc(=O)[nH]c(=O)[nH]4 C39362823
c1ccc(c(c1)CNC(=O)CSC2=NN[C@H](N2c3ccc(cc3)F)Cc4cc(=O)[nH]c(=O)[nH]4)Cl C39362852
c1cc(ccc1CNC(=O)CSC2=NN[C@@H](N2c3ccc(cc3)Cl)Cc4cc(=O)[nH]c(=O)[nH]4)F C39363105
c1cc(ccc1CNC(=O)CSC2=NN[C@H](N2c3ccc(cc3)Cl)Cc4cc(=O)[nH]c(=O)[nH]4)F C39363106
C[C@]12CC/C(=N\OCC(=O)NCCCCC(=O)[O-])/C=C1CC[C@@H]3[C@H]2[C@@H](C[C@]4([C@@H]3CC[C@@]4(C(=O)CO)O)C)O C39546563
Cc1cc(=O)c2c(o1)cc3c(c2O)C[C@@H](O3)C(C)(C)O[C@@H]4[C@@H]([C@@H]([C@@H]([C@@H](O4)COC(=O)CC(=O)[O-])O)O)O C39560077
Cc1cc(=O)c2c(o1)cc3c(c2O)C[C@H](O3)C(C)(C)O[C@H]4[C@@H]([C@@H]([C@@H]([C@@H](O4)COC(=O)CC(=O)[O-])O)O)O C39560080
C[C@@H]1CCCC[NH+]1Cc2c(nnn2c3c(non3)N)C(=O)N/N=C\c4cccc(c4OC(=O)C)OC C33923900
COc1ccc(cc1)C(=O)NNc2c(c(ncn2)NNC(=O)c3ccc(cc3)Br)[N+](=O)[O-] C40657881
c1cc(ccc1c2coc3c(ccc(c3c2=O)O)O[C@H]4[C@@H]([C@@H]([C@@H]([C@@H](O4)COC(=O)CC(=O)[O-])O)O)O)O C43179116
c1cc(ccc1c2coc3c(ccc(c3c2=O)O)O[C@H]4[C@H]([C@@H]([C@@H]([C@@H](O4)COC(=O)CC(=O)[O-])O)O)O)O C43179118
c1cc2c(=O)c(coc2c(c1)O[C@@H]3[C@@H]([C@@H]([C@@H]([C@@H](O3)COC(=O)CC(=O)[O-])O)O)O)c4ccc(cc4)O C43214526
c1cc2c(=O)c(coc2c(c1)O[C@H]3[C@H]([C@@H]([C@@H]([C@@H](O3)COC(=O)CC(=O)[O-])O)O)O)c4ccc(cc4)O C43214529
COc1cc(cc(c1OC)Br)[C@H]2[C@H]3[C@@H](C(=NC3=O)[O-])[C@@]([NH2+]2)(CCCNC(=O)N)C(=O)[O-] C33887977
c1cc2ccc3ccc(c4c3c2c(c1)cc4)CCCCO[P@@](=O)([O-])OC5[C@H]([C@H](C([C@H]([C@@H]5O)O)O)O)O C44559596
c1ccc(cc1)CNC(=O)c2ccccc2N/N=C/3\C(=NN(C3=O)C(=S)N)c4ccc(cc4)[N+](=O)[O-] C09299711
c1cc(ccc1C(=O)NC(=S)Nc2c(cnn2c3ccc(c(c3)C(=O)[O-])Cl)C(=O)N)OC(F)(F)F C02659402
Cc1c(ccc([nH+]1)N)CNC(=O)[C@@H]2C=CCn3n2c(=O)n(c3=O)[C@H](CSc4ccc(cc4)F)C(=O)[O-] C13489253
c1ccc(c(c1)/C=N/Nc2nnc(n2N)SCC(=O)Nc3c(c4c(s3)CCCC4)C#N)[N+](=O)[O-] C59884769
c1cc2c(cc1[C@H]3COc4cc(cc(c4C3=O)O)OCC(=O)N[C@H](Cc5c[nH+]c[nH]5)C(=O)[O-])OCCO2 C53619091
C1[C@H](C=CS1(=O)=O)NC(=S)N[C@H]2CS(=O)(=O)C[C@@H]2NC(=S)N[C@@H]3CS(=O)(=O)C=C3 C12175668
CCC[C@@H]1C[C@H]([NH+](C1)C)C(=O)N[C@@H]([C@@H]2[C@@H]([C@@H]([C@@H]([C@@H](O2)SC)O)OP(=O)([O-])[O-])O)[C@@H](C)Cl C65739422
c1cc(ccc1c2coc3cc(ccc3c2=O)O[C@H]4[C@@H]([C@@H]([C@@H]([C@@H](O4)COC(=O)CC(=O)[O-])O)O)O)O C65739588
CCCCN(c1c(n(c(=O)[nH]c1=O)CCC)N)C(=O)CSc2nncn2c3ccccc3 C03544726
Cc1ccc(cc1C)S(=O)(=O)[C@H](CNC(=O)C(=O)NNC(=O)c2ccco2)c3ccco3 C09081882
Cc1ccc(c(c1)S(=O)(=O)[C@H](CNC(=O)C(=O)NNC(=O)c2cccs2)c3ccco3)C C09102245
Cc1ccc(c(c1)S(=O)(=O)[C@@H](CNC(=O)C(=O)NNC(=O)c2ccco2)c3cccs3)C C09106798
CCCCn1c(c(c(=O)[nH]c1=O)N(Cc2ccco2)C(=O)[C@H]3CC(=O)N(C3)c4ccc(cc4)C)N C09592508
Cc1c(c(on1)C)COc2ccc(cc2OC)C(=O)OCC(=O)Nc3c(ccs3)C(=O)N C03358202
Cc1cc(nc(n1)SCc2cc(=O)c(cn2CC(=O)Nc3ccc(cc3)C(=O)N)OC)C C09815490
CC(C)[C@@H](C(=O)NCCCN1C(=O)C2(CCCC2)NC1=O)NC(=O)c3cc(cc(c3)OC)OC C10425808
CCN(CC)S(=O)(=O)c1cc(ccc1F)C(=O)OCC(=O)Nc2c(ccs2)C(=O)N C11463760
CCOP(=O)(N[C@@]1(c2c(=O)[nH]c(=S)n(c2NC1=O)CC(=C)C)C(F)(F)F)OCC C12411275
CC(C)Cn1c(nnc1SCC(=O)Nc2c(c3c(s2)CCC3)C(=O)N)N4CCOCC4 C12778562
CCOC(=O)c1c(nc(s1)NC(=O)CSc2nnc(n2C)Cc3csc(n3)N)C C06147813
CCN(CC)S(=O)(=O)c1cccc(c1)c2nnc(n2N)SCC(=O)NCC(F)(F)F C09128569
CN(C1CCCCC1)S(=O)(=O)c2ccc(nc2)SCC(=O)c3c(n(c(=O)[nH]c3=O)C4CC4)N C09731000
CC(C)OC[C@@H](Cn1c2c(=O)[nH]c(=O)n(c2nc1N/N=C/c3ccc(cc3)Br)C)O C08661019
c1cc(sc1)c2nn(c(=O)o2)CCC(=O)OCC(=O)Nc3c(c4c(s3)CCC4)C(=O)N C16366288
COCCN(Cc1nc(cs1)C(=O)N[C@H]2CCCCNC2=O)C(=O)Nc3ccc(cc3)Cl C16459123
CCn1c(nc2c1ccc(c2)C(=O)NNC(=O)CCNS(=O)(=O)c3cc(ccc3C)C)C C16501233
CCCCN(c1c(n(c(=O)[nH]c1=O)CC(C)C)N)C(=O)c2ccc(cc2)CN3C(=O)CCC3=O C18119826
CCCCn1c(c(c(=O)[nH]c1=O)N(Cc2ccccc2)C(=O)CSc3nncn3C(C)C)N C19054937
COc1cc2c(cc1OC)ncn(c2=O)CC(=O)NCC(=O)NCCc3c[nH]c4c3cc(cc4)F C20734994
C[C@@]1(C(=O)N(C(=O)N1)CC(=O)N(CCC(=O)N)Cc2ccccc2)c3ccc4c(c3)OCCO4 C22063698
CCn1c(=O)c2ccccc2nc1NNC(=O)c3cccc(c3)S(=O)(=O)NC[C@H]4CCCO4 C22699882
Cc1c(c(sc1C(=O)N)NC(=O)Cn2cccc(c2=O)C(F)(F)F)C(=O)OCCOC C22830159
Cc1c(nc(s1)NC(=O)c2cc(cn2C)S(=O)(=O)NC(C)C)c3ccc(s3)CNC(=O)C C23151024
C[C@H]1CN(C[C@@H](O1)C)Cc2csc(n2)NC(=O)c3cc(c(c(c3)OC)OCC(=O)N)OC C25060591
c1cc(ccc1[C@H]([C@H](CO)Nc2c3c4c(sc3nc(n2)CN5CCOCC5)CCC4)O)[N+](=O)[O-] C12806773
C[C@H](C(=O)NNC(=O)c1cc(c(c(c1)OC)OC)OC)NC(=O)/C=C/c2ccc(cc2)OC C26688200
C[C@@H](C(=O)Nc1cccc2c1cccn2)Sc3nnc(n3C[C@@H]4CCCO4)CCC(=O)N C28946696
CCc1cccc(c1N2C(=O)[C@H]3[C@@H]([NH2+][C@@]([C@@H]3C2=O)(CO)C(=O)[O-])c4ccc(cc4)C(=O)OC)CC C33613100
COCCN(Cc1nc(cs1)C(=O)N[C@H]2CCCCNC2=O)C(=O)Nc3ccccc3F C33784463
CCN(CC)C(=O)Cn1c2c(c(c(s2)C(=O)NN)C)c(=O)n(c1=O)CCc3ccccc3 C34782629
COCCCN(c1c(n(c(=O)[nH]c1=O)Cc2ccccc2)N)C(=O)CN3CCc4ccccc4C3 C13038048
Cc1c(sc2c1c(=O)[nH]c(n2)CS[C@@H](C)C(=O)NCCCN3C(=O)C4(CCCC4)NC3=O)C C36329899
c1cn(c(=O)nc1N)[C@@H]2[C@H]([C@@H]([C@@H](O2)CO[P@@](=O)([O-])O[P@@](=O)([O-])OC[C@@H](CO)O)O)O C37250074
CCN(c1c(n(c(=O)[nH]c1=O)Cc2ccccc2)N)C(=O)CSc3nncn3c4ccccc4 C03346548
CCOC(=O)[C@@H]1CCc2c1nc(s2)NC(=O)CCc3csc(n3)NC(=O)c4ccc(=O)[nH]c4 C38517137
C1[C@H]([C@H]([C@@H](O1)CO[P@@](=O)([O-])O[P@@](=O)([O-])OC[C@@H]2[C@@H]([C@@H]([C@@H]([C@@H](O2)O)O)O)O)O)O C38652824
C[C@](CO)([C@H](CO[P@@](=O)([O-])O[P@@](=O)([O-])OC[C@@H]1[C@@H]([C@@H]([C@@H](O1)n2ccc(nc2=O)N)O)O)O)O C38665291
CCn1c(nnc1SCC(=O)Nc2nc(cs2)C)[C@@H](CO)NC(=O)c3ccc(cc3)Cl C39743988
C[C@H](C(=O)Nc1nccs1)Sc2nnc(n2CC=C)[C@@H](CO)NC(=O)c3ccccc3F C39772304
C[C@@H](C(=O)NCc1ccc(cc1)CS(=O)(=O)NC(C)C)NC2=NS(=O)(=O)c3c2cccc3 C10753379
Cn1c(nc2ccccc2c1=O)CCC(=O)OCC(=O)Nc3c(c4c(s3)CCC4)C(=O)N C45494596
C[C@]1(C(=O)N(C(=O)N1)NC(=O)CSc2nnc(s2)NC[C@H]3CCCO3)c4ccccc4 C09365109
CCCCn1c(c(c(=O)[nH]c1=O)N(Cc2ccco2)C(=O)CCSCc3ccccn3)N C59361652
CC(C)c1nnc(o1)CNC(=O)CSc2nc([nH]n2)N/N=C/c3cccc(c3Cl)Cl C59879232
CCCCn1c(c(c(=O)[nH]c1=O)N(CC(C)C)C(=O)CCN2C(=O)[C@@H]3CC=CC[C@H]3C2=O)N C14670235
COc1ccc(cc1)[C@H]2NN=C(O2)SCC(=O)N[C@H](CC3=c4ccccc4=[NH+]C3)C(=O)[O-] C64683795
CCn1c(nnc1SCc2[nH]c(=O)c3ccccc3n2)[C@@H](CO)NC(=O)c4ccc(cc4)OC C67189972
c1cc2c(cc1CN3C(=O)[C@@H](N=C3O)CCC(=O)NCCc4c[nH]c5c4cc(cc5)F)OCO2 C32095525
CCN(CC)c1ccc(cc1)/C=N/NC(=O)c2c(n(nn2)c3c(non3)N)CSc4nncn4C C02452771
CCOc1cc(ccc1OCc2ccc(o2)C(=O)OC)/C=N/NC(=O)c3c(n(nn3)c4c(non4)N)C C02219027
COc1cc(c(cc1OC)OC)/C=N/NC(=O)c2c(n(nn2)c3c(non3)N)CSc4ccccc4 C02371112
CCCCn1c2c(nc1SCC(=O)Nc3c(nn(n3)c4ccccc4)C(=O)N)n(c(=O)n(c2=O)C)C C02191935
Cn1c2c(c(=O)[nH]c1=O)n(c(n2)N3CCC(CC3)C(=O)N)CCSc4nnnn4c5ccccc5 C02202042
Cc1ccc(cc1)n2c3c(c(=O)[nH]c2=O)[C@](C(=O)N3)(C(F)(F)F)NC(=O)c4cc(c(c(c4)OC)OC)OC C01815434
C[C@H](OC(=O)C)OC(=O)C1=C(CS[C@H]2N1C(=O)[C@H]2NC(=O)/C(=N\OC)/c3ccco3)COC(=O)N C04097459
Cc1ccc(cc1C)NC(=O)C2=c3n(c(=O)/c(=C/C(=O)OC)/s3)C(=C([C@@H]2c4ccc(cc4OC)OC)C#N)N C03769962
CCCCN(c1c(n(c(=O)[nH]c1=O)Cc2ccccc2)N)C(=O)C3=CN4CCS(=O)(=O)N=C4C=C3 C08756864
Cc1ccc(cc1NC(=O)COc2ccc(cc2OC)[C@@H]3C(=C(OC4=C3C(=O)CCC4)N)C#N)[N+](=O)[O-] C08892284
CN(C)c1ccc(cc1)[C@@H](CNC(=O)C(=O)NNC(=O)c2ccco2)S(=O)(=O)c3ccc(cc3)F C09080733
c1cc(oc1)[C@@H](CNC(=O)C(=O)NNC(=O)c2cccs2)S(=O)(=O)c3ccc4c(c3)OCCO4 C09101336
Cc1ccc(cc1C)S(=O)(=O)N2C[C@H](C[C@@H]2C(=O)OCC(=O)C(=C3Nc4ccccc4N3)C#N)O C09507041
Cc1ccc(cc1S(=O)(=O)NC)NC(=O)CN2C(=O)[C@@](NC2=O)(C)c3cccc(c3)n4cnnn4 C09664592
CCCCn1c(c(c(=O)[nH]c1=O)N(CCC)C(=O)c2cc(nc3c2c(no3)C)c4cc(oc4C)C)N C11211125
Cn1c(nnn1)SCC2=C(N3[C@H]([C@H](C3=O)NC(=O)/C(=N/OC)/c4csc(n4)N)SC2)C(=O)[O-] C11616517
c1ccc2c(c1)NC(=C(C#N)C(=O)COC(=O)[C@@H]3C[C@@H](CN3S(=O)(=O)c4ccccc4[N+](=O)[O-])O)N2 C12541920
Cc1cc2c(c(c1)OCC(=O)NCC(=O)NCC(=O)N3CC[C@]4(CCCC[C@H]4C3)O)c5c(c(=O)o2)CCC5 C12864294
CCCn1c(c(c(=O)n(c1=O)CC(=O)Nc2ccc(cc2F)Br)N(CCOC)C(=O)C)N C13148250
Cn1c(nnn1)SCC2=C(N3[C@H]([C@@H](C3=O)NC(=O)/C(=N/OC)/c4cc(sc4)N)SC2)C(=O)[O-] C13563727
COc1ccc(cc1NC(=O)CSc2nc([nH]n2)N/N=C/c3cc(c(c(c3)OC)[O-])[N+](=O)[O-])Cl C21084116
c1cc2c(cc1NC(=O)CSc3nnc(n3N)N/N=C/c4cc(cc(c4[O-])Cl)Cl)OCCO2 C21318645
COc1ccc(c(c1)NC(=O)CSc2nnc(n2N)N/N=C/c3cc(c(c(c3)OC)[O-])[N+](=O)[O-])OC C21327016
CCCCn1c(c(c(=O)[nH]c1=O)N(Cc2ccccc2)C(=O)CN3C(=O)CC4(C3=O)CCCCC4)N C24272011
CC(C)Cn1c(c(c(=O)[nH]c1=O)C(=O)COc2ccc(cc2[N+](=O)[O-])S(=O)(=O)N3CCCC3)N C24776241
CC[C@@H](C(=O)N[C@@H](CC(=O)[O-])C(=O)CNC(=O)C)n1cccc(c1=O)NC(=O)c2ccc3ccccc3c2 C28101920
CCOc1ccccc1NC(=O)C(=O)[C@H](c2c(nc3cc(ccc3n2)[N+](=O)[O-])[O-])/C(=N\N)/C(=O)OC C17216166
Cc1c(scn1)/C=C/C2=C(N3[C@@H]([C@@H](C3=O)NC(=O)/C(=N/OC)/c4csc(n4)N)SC2)C(=O)[O-] C34306485
Cc1cc2c(c(c1)O)C(=O)c3c(cccc3O[C@H]4[C@@H]([C@@H]([C@@H]([C@@H](O4)COC(=O)CC(=O)[O-])O)O)O)C2=O C35458772
Cc1c2c(c(c(c1OC)C/C=C(\C)/CCC(=O)OC)O[C@H]3[C@H]([C@@H]([C@@H]([C@@H](O3)C(=O)[O-])O)O)O)C(=O)OC2 C35645255
Cn1c(nnn1)SCC2=C(N3[C@@H]([C@@H](C3=O)NC(=O)/C(=N/OC)/c4csc(n4)N)SC2)C(=O)[O-] C03871927
C[C@H](OC(=O)C)OC(=O)C1=C(CS[C@@H]2N1C(=O)[C@@H]2NC(=O)/C(=N\OC)/c3ccco3)COC(=O)N C38182818
Cc1cccc(c1)N2[C@H](NN=C2SCC(=O)N3CCN(CC3)c4ccccc4)Cc5cc(=O)[nH]c(=O)[nH]5 C39361686
CC(=O)N1CCN(C[C@H]1C(=O)N[C@H](CC2=C3CC=CC=C3N=C2)C(=O)N)C(=O)c4ccc(cc4)N(C)C C39564146
Cc1c2c(c(cnc2n(n1)C)C(=O)N3C[C@@H](C4(C3)CC[NH2+]CC4)C(=O)NCCCCCC(=O)[O-])Cl C39660195
C[C@H](C(=O)Nc1c(c(cs1)c2ccc3c(c2)OCCO3)C(=O)OC)n4c(nnc4SCC#N)N C40173494
CCCSc1nc2n(n1)[C@@H](C(=C(N2)C)C(=O)N)c3ccc(c(c3)OC)OCC(=O)N4CCOCC4 C40981465
C[C@H](C(=O)N[C@H](C)C(=O)N1CCC[C@@H]1C(=O)N[C@@H](C(C)C)C(=O)CCl)NC(=O)CCC(=O)OC C03874416
CCc1ccc(cc1)N2C(=O)[C@H]3[C@@H]([NH2+][C@@]([C@@H]3C2=O)(CO)C(=O)[O-])c4cc(cc(c4C(=O)OC)OC)OC C33923515
c1ccc(cc1)/C=C/c2ccc(cc2)[C@H]3[C@H]4[C@@H](C(=O)N(C4=O)c5cccc(c5)[N+](=O)[O-])[C@@]([NH2+]3)(CO)C(=O)[O-] C33919816
c1cc(c(cc1C(=O)NNC(=O)C[C@H]2CCS(=O)(=O)C2)S(=O)(=O)NC[C@H]3CCCO3)Cl C46775393
Cc1c(nc(o1)c2ccc(cc2OC)OC)Cn3c(c(nn3)C(=O)Nc4ccc(cc4OC)OC)N C49004422
Cc1ccc(c(c1)Br)OCC(=O)NNC(=S)NC(=O)c2cc(cc(c2)[N+](=O)[O-])[N+](=O)[O-] C12502284
CCOc1cc(c(cc1Oc2c(n(c(=O)n(c2=O)C)C)N)Br)/C=N/NC(=O)c3ccccn3 C59599233
CCOc1cc(ccc1Oc2c(n(c(=O)n(c2=O)C)C)N)/C=N/NC(=O)c3ccccc3Br C59599368
Cn1c(c(c(=O)n(c1=O)C)C(=O)CSc2nnc(n2C[C@H]3CCCO3)c4c[nH]c5c4cccc5)N C09540421
C[C@H]1C(=C2C(=NC(=NC2=O)CC(=O)NNC(=O)CCNS(=O)(=O)c3cccc(c3)C(=O)C)S1)C C39943445
CCOc1ccc(cc1)N2[C@@H](N=N[C@@H]2SCC(=O)Nc3nnc(s3)C)Cc4cc(=O)[nH]c(=O)[nH]4 C63480854
CC(C)(C(=O)O[C@H]1[C@H]([C@@H]([C@@H]([C@@H](O1)C(=O)[O-])O)O)O)Oc2ccc(cc2)C(=O)c3ccc(cc3)Cl C65742649
C[C@@H]1[C@H]([C@@H]([C@@H]([C@@H](O1)O[C@@H]2[C@@H]([C@@H]([C@@H](O[C@@H]2OC(=O)C)COC(=O)C)OC(=O)C)OC(=O)C)O)O)O C65748776
CC[NH+](CC(=O)Nc1ccccc1C(F)(F)F)CC(=O)Nc2c(c3c(s2)CCC3)C#N C02652386
c1ccc(c(c1)C(=O)Nc2ccc3c(c2)OCO3)NC(=O)C[NH+]4CCC[C@H]4c5cccs5 C08704182
c1cc(sc1)c2csc3c2c(=O)[nH]c(n3)C[NH+]4CCN(CC4)C(=O)NCc5ccc(cc5)F C08747798
Cc1ccc2c(c1C)NC(=O)[C@@]23[C@H]4[C@@H]([C@@H]([NH2+]3)Cc5ccccc5)C(=O)N(C4=O)CCc6ccccc6 C08789964
Cc1cccc2c1NC(=O)[C@]23[C@H]4[C@@H]([C@H]([NH2+]3)Cc5ccccc5)C(=O)N(C4=O)CCc6ccccc6 C08791143
CN(C)c1ccc(cc1)[C@H](CNC(=O)C(=O)Nc2ccccc2F)[NH+]3CCc4ccccc4C3 C10188469
Cn1cccc1[C@@H](CNC(=O)C(=O)Nc2cccc(c2)C(F)(F)F)[NH+]3CCc4ccccc4C3 C11898509
CN1CCCc2c1ccc(c2)CNC(=O)c3ccc([nH]c3=O)C[NH+]4CCC(=CC4)c5ccc(cc5)F C11913030
CC(C)(C#Cc1ccc(o1)C(=O)NCC[NH+]2Cc3ccccc3O[C@@H](C2)c4ccccc4F)O C12080279
c1cc(sc1)/C=C/2\CCC[C@@H]3C2=NN([C@H]3c4cccs4)C(=O)C[NH+]5CCC[C@H]5C(=O)N C12693204
CC[NH+](CC)CCN(Cc1cc2cc(c(cc2[nH]c1=O)C)C)C(=O)Nc3ccccc3Cl C12704558
c1cc2c(cc1C3(CC[NH+](CC3)Cc4ccc(cc4F)F)O)cc(o2)C(=O)NC[C@@H]5CCCO5 C14994079
C[C@H](C(=O)NCC(=O)Nc1ccc(c(c1F)F)F)[NH+](C)Cc2ccccc2N3CCCCC3 C15574102
Cc1ccc(c(c1)C)NC(=O)c2c(c3c(=O)[nH]c(nc3s2)C[NH+]4CCC[C@H]4c5cccs5)C C21473192
Cc1cc(c(c(c1)C)NC(=O)CNC(=O)C[NH+]2CCN(CC2)Cc3ccc(s3)Cl)C C23083163
C[C@@H]1CCc2c(sc3c2c(nc(n3)CC[NH+]4CCCN(CC4)c5ccc(cn5)C(F)(F)F)N)C1 C24601213
CC[C@H](C)[C@@H](C(=O)OC)NC(=O)N1CCc2c([nH+]c[nH]2)[C@@H]1c3ccc(cc3)Br C36569333
Cn1c(c2c(nc(nc2n1)N3CC[NH+](CC3)CCc4ccccc4)c5ccc(c(c5)Cl)F)N C37376794
c1ccc(c(c1)C[NH+]2CCC[C@@H](C2)C(=O)Nc3ccccc3C(=O)NCc4ccco4)Cl C38855839
Cc1ccc(cc1C)CCNC(=O)[C@H]2CN(CC23CC[NH2+]CC3)C(=O)c4ccc(o4)c5ccccc5F C39609349
c1ccc(cc1)CNC(=O)[C@@H]2CN(CC23CC[NH2+]CC3)C(=O)c4ccc(o4)c5ccccc5F C39629756
Cc1ccc(cc1)Oc2c(cccn2)C(=O)N3C[C@@H](C4(C3)CC[NH2+]CC4)C(=O)N[C@H]5CCCC[C@@H]5C C39636040
Cc1ccc(c(c1)CNC(=O)[C@H]2CN(CC23CC[NH2+]CC3)C(=O)c4ccc(o4)c5ccc(cc5)F)C C39636660
c1ccc(cc1)c2ccc(o2)C(=O)N3C[C@H](C4(C3)CC[NH2+]CC4)C(=O)NCCc5cccs5 C39657603
Cc1ccc(c(c1F)C(=O)N2C[C@H](C3(C2)CC[NH2+]CC3)C(=O)NC[C@H](C)Oc4ccccc4)Cl C39665209
C[C@@H](CNC(=O)[C@@H]1CN(CC12CC[NH2+]CC2)C(=O)c3cc(ccc3F)Cl)Oc4ccccc4Cl C39666561
Cc1ccc(c(c1)C)C(=O)N2C[C@H](C3(C2)CC[NH2+]CC3)C(=O)NC[C@@H](C)Oc4ccccc4Cl C39666606
Cc1ccc(c(c1)C)C(=O)N2C[C@H](C3(C2)CC[NH2+]CC3)C(=O)NC[C@H](C)Oc4ccccc4Cl C39666608
Cc1ccc(c(c1)C)CCNC(=O)[C@@H]2CN(CC23CC[NH2+]CC3)C(=O)c4ccc5ccccc5n4 C39667182
Cc1cccc(c1C)CNC(=O)[C@H]2CN(CC23CC[NH2+]CC3)C(=O)c4ccc(o4)c5ccc(cc5)F C39667653
c1ccc(c(c1)c2ccc(o2)C(=O)N3C[C@@H](C4(C3)CC[NH2+]CC4)C(=O)NCc5ccc6c(c5)CCO6)F C39668336
c1ccc2c(c1)CCO[C@@H]2CNC(=O)[C@@H]3CN(CC34CC[NH2+]CC4)C(=O)c5ccc(o5)c6ccccc6F C39669180
c1ccc2c(c1)CCO[C@@H]2CNC(=O)[C@H]3CN(CC34CC[NH2+]CC4)C(=O)c5ccc(o5)c6ccccc6F C39669182
c1cc(cc(c1)OC(F)F)CNC(=O)[C@@H]2CN(CC23CC[NH2+]CC3)C(=O)c4cc(cc(c4)Cl)Cl C39678458
CC1(CCCCC1)C(=O)N2C[C@@H](C3(C2)CC[NH2+]CC3)C(=O)NCc4cccc(c4)OC(F)F C39678488
C[C@H](C(C)(C)C)NC(=O)[C@H]1CN(CC12CC[NH2+]CC2)C(=O)c3cccnc3Sc4ccccc4 C39684594
c1ccc(cc1)C(c2ccccc2)SC3=N[C@@H]4NC5=C([C@@H](N4N3)C6=CC=[NH+]C6)C(=O)CCC5 C39916071
CC1([C@H]2CC[C@@]1([C@@H](C2)NC(=O)C3CC[NH2+]CC3)CS(=O)(=O)N4CCC5(CCc6c5cccc6)CC4)C C40554555
c1cc[nH+]c(c1)N2CCN(CC2)C(=O)[C@@H]3CC=CC[C@H]3C(=O)NNc4cccc(c4)Br C38740470
C[C@@H]1CCc2c(sc3c2c(=O)[nH]c(n3)CCC(=O)NCc4ccc(cc4)C[NH+]5CCCC5)C1 C13027880
C[C@H]1CCc2c(sc3c2c(=O)[nH]c(n3)CCC(=O)NCc4ccc(cc4)C[NH+]5CCCC5)C1 C13027884
Cc1ccc(cc1)/[NH+]=c/2\c(cc3c(cnc(c3o2)C)CO)C(=O)Nc4cc(ccc4OC)Cl C02955460
CNC(=O)C[NH+]1CCC(CC1)NC(=O)[C@@H]2C[C@H]3CCCC[C@@H]3N2C(=O)c4cccc(c4)Cl C59040502
c1cc(oc1)CNC(=O)C2=CNN3C2=[NH+][C@@H](C[C@H]3C(F)(F)F)c4ccc(cc4)Br C13130995
CC(C)[C@@H](C(=O)NC1CCCC1)NC(=O)[C@@H]2CC3=c4ccccc4=[NH+][C@@H]3[C@@H]5N2C(=O)c6c5cccc6 C63383849
Cc1cccc2c1N[C@@H](S2)NC(=O)[C@@H]3CC(=O)N(C3)CCC4=c5cc(ccc5=[NH+]C4)Cl C63557052
c1ccc2=[NH+]CC(=c2c1)[C@H](CNC(=O)/C=C\3/CS[C@H](N3)N4CCCC4=O)c5ccccc5Cl C63850296
Cc1cc(c(c(c1)C)S(=O)(=O)N2CCC3(CC2)C(=[NH+]CCN3)NCc4cc(cc(c4)F)F)C C65074651
Cc1ccc(cc1)CNC2=[NH+]CCNC23CCN(CC3)S(=O)(=O)c4c(cc(cc4C)C)C C65074653
Cc1cccc(c1)CNC2=[NH+]CCNC23CCN(CC3)S(=O)(=O)c4cc(c(cc4C)C)C C65074886
Cc1cc(nc(n1)NC(=[NH2+])Nc2cc(cc(c2)Cl)Cl)C C00075538
C/C(=N/Nc1nc(cs1)c2ccc(cc2)Cl)/C3=CC=C[C@H](C3)[NH3+] C05274512
CC1(CC(CC([NH2+]1)(C)C)NC(=S)NC(=O)c2ccc(cc2)Cl)C C05614197
Cc1cccc(c1C)NC(=S)NC2CC([NH2+]C(C2)(C)C)(C)C C00307344
c1cc(ccc1/C=N/NC(=[NH2+])NN=Cc2ccc(cc2)Cl)Cl C11682457
CC[C@@H](C)[C@@H](C(=O)Nc1cc(c(cc1Cl)Cl)Cl)[NH3+] C19233407
C[C@H]1CCCc2c1c3c(s2)N=C(N[C@@H]3[NH3+])SCC(=O)c4ccccc4 C32604459
C[C@@H]1CCCc2c1c3c(s2)N=C(N[C@H]3[NH3+])SCCC(C)C C32604471
Cc1ccc(cc1)/C(=N\C(=C(Cl)Cl)Cl)/SC(=[NH2+])N C17282192
Cc1ccc(c(c1)S(=O)(=O)NCC2(CCCCCC2)[NH3+])F C36266777
c1cc(c(cc1Cl)S(=O)(=O)NCC2(CCCCCC2)[NH3+])Cl C36266827
c1cc(c(cc1Cl)Cl)c2cnc([nH]2)CCCCCC[NH3+] C36878230
COC(=O)c1cc(ccc1NC(=O)C2(CCCCC2)[NH3+])Cl C37013754
C[NH+](CC(=O)Nc1c(cc(cc1Cl)Cl)N)C2CCCC2 C37083841
CCCC[C@@H](C(=O)Nc1cc(c(cc1Cl)Cl)Cl)[NH3+] C37619112
CCC[C@](C)(C(=O)Nc1ccc(c(c1)C(F)(F)F)Cl)[NH3+] C37621451
CCC[C@@](C)(C(=O)Nc1ccc2c(c1)sc(n2)SC)[NH3+] C37621946
CCC[C@](C)(C(=O)Nc1c(cc(c2c1nsn2)Cl)Cl)[NH3+] C37622449
CCC[C@](C)(C(=O)Nc1ccc(cc1Cl)I)[NH3+] C37622651
C[C@]12CCCC[C@@H]1CC[C@@H]3[C@H]2CC[C@]4([C@@H]3CC[C@]4(C[NH2+]CCO)O)C C04026706
CCC[C@@](C)(c1[nH]c(cn1)c2ccc(s2)Br)[NH3+] C38002435
Cc1c2ccccc2[nH]c1C[NH2+][C@@H]3CCC[C@@H]4C3=CNN4c5ccccn5 C39420981
CCN(c1ccccc1)c2c(c([nH+]cn2)Nc3ccc(cc3)C)N C40679636
C[NH+]1CCC[C@@H](C1)Nc2ccc(c(c2)C(F)(F)F)C(=S)N C40716150
CN(c1ccccc1)c2c(c([nH+]cn2)Nc3cccc(c3Cl)Cl)N C40757719
CN(c1ccccc1)c2c(c([nH+]cn2)Nc3ccccc3Br)N C40757739
c1cc(c(cc1Br)N)NCC[NH+]2CCCCCC2 C40767575
Cc1c(c(=O)[nH]c(n1)NC2CC([NH2+]C(C2)(C)C)(C)C)Cc3ccccc3 C41601578
C[C@]12CCCC[C@H]1CC[C@H]3[C@@H]2CC[C@@]4([C@@H]3CC[C@@]4(C[NH2+]CCO)O)C C43772839
Cc1ccc(s1)[C@H](C)Nc2c(c(cc([nH+]2)C)C)C(=S)N C49186104
CC(C)(C)c1cs/c(=N\S(=O)(=O)c2ccc(s2)C[NH3+])/[nH]1 C49500205
Cc1cc([nH+]c(c1C(=S)N)N[C@@H](C)c2ccc(cc2)Br)C C49526880
Cc1cc([nH+]c(c1C(=S)N)N[C@H](C)c2ccc(cc2)Br)C C49526881
CC1=C([C@H](N(N1)c2ccccc2)[NH3+])/N=C/c3ccc(cc3)N(C)C C51330068
Cc1cc([nH+]c(c1C(=S)N)NCc2ccc(c(c2)Cl)F)C C53158459
CC[C@@]1(C(=O)N(C(=O)N1)CC(C)(C)[NH3+])c2ccc(cc2)C(C)C C57846621
c1ccc2c(c1)nc(n2CC[C@@H]3CCCC[NH2+]3)c4cccc(c4)N C57866592
CC(C)C[C@@H](C[NH+](C)C)Nc1ccc(cc1N)Br C49554987
CC(C)C[C@H](C[NH+](C)C)Nc1ccc(cc1N)Br C49554988
CC1(CC(CC([NH2+]1)(C)C)NC(=S)Nc2cc(ccc2Cl)Cl)C C59113409
CC[C@H]([C@H](c1ccsc1)Sc2[nH]c3cc(ccc3n2)C)[NH3+] C61439960
Cc1ccc2c(c1)[nH]c(n2)S[C@H](C[NH3+])c3ccc(s3)Br C61439980
Cc1ccc2c(c1)nc([nH]2)S[C@H](C[NH3+])c3cccc(c3)Br C61440076
Cc1ccc2c(c1)[nH]c(n2)S[C@@H](C[NH3+])c3cc(cs3)Br C61440137
Cc1ccc2c(c1)[nH]c(n2)S[C@H](C[NH3+])c3cc(cs3)Br C61440140
C[C@@H](c1ccc(cc1)Br)Nc2cc[nH+]c(c2)C(=S)N C61812956
CC(C)[C@@H](C(=O)Nc1ccc(c(c1)N)Cl)[NH+]2CCCCCC2 C62463602
c1ccc(c(c1)N[C@@H]2CCC[C@@H]2[NH3+])S(=O)(=O)C(F)(F)F C63177673
c1cc2c(cc1Br)c(c(n2CCCl)O)/N=[NH+]/C(=S)N C06227708
CC(C)(CN/C(=[NH+]/CC=C)/N)c1ccc(cc1)Br C66243233
CC[NH+]1CCc2c(sc(c2C(=O)N)NC(=O)CS(=O)(=O)c3ccc(cc3)C)C1 C05188697
C[NH+]1CCc2c(sc(c2C(=O)N)NC(=O)CCCS(=O)(=O)c3ccccc3)C1 C09911307
Cc1cc(no1)NC(=O)CSCC(=O)NC2CC([NH2+]C(C2)(C)C)(C)C C25876376
C[NH+](Cc1cnn(c1)c2ccccc2)CC(=O)Nc3c(ccs3)C(=O)N C27550933
CC(C)CC(=O)N1[C@H](N[C@H](N1)c2cccnc2)[NH2+]CC3=CC4=CC=N[C@@H]4C=C3 C38586142
C[C@@H](C(=O)NC)NC(=O)[C@@H]1CN(CC12CC[NH2+]CC2)C(=O)CCc3ccccc3 C39683819
c1ccc(cc1)[C@H](Cc2[nH]cc[nH+]2)NC(=O)CN3CNc4ccccc4C3=O C39751115
c1ccc(cc1)C[NH+]2CC[C@H](C2)NC(=O)CNC(=O)c3c[nH]c4ccccc4c3=O C40105407
C[C@@H]1C[C@H](C[NH+](C1)CCNC(=O)C(=O)Nc2ccc(c(c2)NC(=O)C)F)C C41723228
C[C@@H]1C[C@@H](C[NH+](C1)CCNC(=O)C(=O)Nc2cc(ccc2Cl)C(=O)NC)C C41726211
C[C@@H]1CCCC[NH+]1CCCCNC(=O)C(=O)Nc2ccccc2CC(=O)NC C41786905
Cc1c(cccc1NC(=O)C(=O)NCCC[NH+](C)CC(F)(F)F)C(=O)NC C41922730
CC1CC[NH+](CC1)Cc2csc(n2)NC(=O)CSc3nnc(s3)N C42061316
Cc1cc(c(c(c1)C)NC(=O)C[NH+](C)[C@@H](C)C(=O)N2CCC[C@@H](C2)C(=O)N)C C42334883
C[C@]1(CCS(=O)(=O)C1)NNC(=O)NC[C@H](c2ccccc2)[NH+]3CCCC3 C42814015
CC(C)[C@H](CNC(=O)NN[C@@]1(CCS(=O)(=O)C1)C)[NH+]2CCCCCC2 C45534279
C[NH+](C)[C@H](CNC(=O)NNC(=O)c1ccc2ccccc2n1)c3ccsc3 C46347323
C[NH+](C)[C@@H](CNC(=O)Cc1ccc(s1)S(=O)(=O)N)c2ccsc2 C46706187
Cc1ccc(cc1NC(=O)C)NC(=O)C(=O)NCC(C)(C)[NH+]2CCCCC2 C48799160
Cc1c(cccc1NC(=O)C(=O)NCCC[NH+]2CCCC[C@H]2C)C(=O)NC C49131867
C[C@]1(CCS(=O)(=O)C1)NNC(=O)NC[C@H](Cc2ccccc2)[NH+](C)C C49795092
Cc1ccc(c([nH+]1)Cn2c3cc(cc(c3[nH+]c2NCCNC(=O)C)C)C)[O-] C28710375
CNC(=O)c1cc(ccc1F)NC(=O)C(=O)NCC2(CCCCC2)[NH+](C)C C50145202
C[C@@H]1CCCC[NH+]1CCCNC(=O)c2cc(cc(c2)NC(=O)C)NC(=O)C C52955331
C[C@@H]1C[C@@H](C[NH+](C1)C(C)(C)CNS(=O)(=O)c2cc(n(c2)C)C(=O)N)C C53688465
CCC(=C1C(=O)NC(=S)NC1=O)NCc2ccccc2C[NH+]3CCCC3 C54506254
c1cc(oc1)[C@H](CNC(=O)c2cc(sc2)S(=O)(=O)N)[NH+]3CCCC3 C57913936
Cc1cc(c(c(c1)C)NC(=O)C[NH+](C)[C@@H](C)C(=O)NC(=O)NC(C)(C)C)C C27537171
CN(C)c1cc(cc[nH+]1)CNC(=O)NCC(=O)Nc2ccc(c(c2F)F)F C58761465
CC(=O)Nc1cc(ccc1F)NC(=O)NC[C@H](c2ccco2)[NH+]3CCCC3 C44016067
Cc1ccccc1N2C(=O)C[C@H](C2=O)SC(=[NH2+])N/N=C/c3ccc(cc3)O C18126020
Cc1cc([nH]c(=O)c1CNC(=O)NCc2cccc(c2)C[NH+]3CCCC3)C C61551432
Cc1ccc(cc1NC(=O)C(=O)NCC2(CCCCC2)[NH+](C)C)C(=O)NC C48722136
C[C@@H](C(=O)NC(=O)NC)[NH+]1CCC(CC1)C(=O)NCCc2cccs2 C63301771
Cc1c(sc(c1C(=O)NC2CC[NH+](CC2)CC(=O)NC)NC(=O)C3CC3)C C63771001
c1ccc2=[NH+][C@H](C=c2c1)C(=O)NCCNC(=O)C(=O)Nc3ccccc3F C63778230
CN(C)c1ccc(cc1NC(=O)CCC2=c3ccccc3=[NH+]C2)S(=O)(=O)N C63919941
c1ccc(cc1)C2=NN=C(C2)C(=O)Nc3ccccc3C[NH+]4CCC[C@H](C4)C(=O)N C63991129
CCCNC(=O)[C@H](CC1=c2ccccc2=[NH+]C1)N3[C@@H](Nc4ccccc4C3=O)O C64227838
CC(C)(C)NC(=O)CC1(CCCC1)C(=O)NNC(=O)C2=c3ccccc3=[NH+]C2 C64357307
c1ccc2=[NH+]CC(=c2c1)CCNC(=O)CC[C@@H]3C(=O)Nc4ccccc4C(=O)N3 C63386827
Cc1c2c(cccc2sc1C(=O)NNC(=O)NCCCn3cc[nH+]c3)F C64886554
Cc1cc(ccc1C(=O)NC(C)C)NC(=O)C(=O)NC[C@@H](C)[NH+]2CCCC2 C66719141
C1CCC(C1)CC(=O)NC2CC[NH+](CC2)CC(=O)N3CCC(CC3)C(=O)N C66875374
C[C@H](C(=O)N1CCC(CC1)C(=O)N)[NH+]2CCC(CC2)NC(=O)CC3CCCC3 C66876222
C[C@H]1C[C@@H](C[NH+](C1)CCNc2ccc(cc2S(=O)(=O)C)S(=O)(=O)N)C C67095435
CCC(=O)N[C@@H](CCSC)C(=O)N1CCC2(CC1)c3c([nH+]c[nH]3)CCN2 C20573284
Cc1ccc(cc1NC(=O)C(=O)NCC(C)(C)[NH+]2CCC[C@H](C2)C)C(=O)NC C67392793
C[C@H]1CCC[NH+](C1)C(C)(C)CNC(=O)C(=O)Nc2ccc(c(c2)NC(=O)C)F C67393021
CCC[NH+]1Cc2cccc(c2C1)NC(=O)C(=O)N3CCC[C@H](C3)CCC(=O)N C67567887
CC[NH+]1CCN(CC1)c2ccc(cc2Cl)NC(=S)NC(=O)c3ccc(cc3)C C06241930
Cc1cc(c(c(c1)C)NC(=O)CNC(=O)C[NH+](Cc2c(cccc2Cl)F)C3CC3)C C09376111
C[NH+](C)[C@H](CNC(=O)C(=O)Nc1ccccc1C(F)(F)F)c2cccc3c2cccc3 C10086148
COc1cc(cc(c1OC)OC)[C@H](c2nc(cs2)c3ccc(cc3Cl)Cl)[NH3+] C11826657
Cc1ccccc1c2c(cn(n2)c3ccc(cc3F)F)C[NH2+]Cc4c([nH]nc4C)C C12112114
C[NH+](Cc1ccccc1)Cc2ccc(c(=O)[nH]2)C(=O)NC3c4ccccc4-c5c3cccc5 C12191625
c1ccc(cc1)CCC[NH+]2CCC(CC2)[C@]3(C(=O)NC(=O)N3)Cc4ccccc4F C12213622
Cc1c(c(n(n1)c2ccccc2)NC3=[NH+]CCCCC3)C(C(F)(F)F)(C(F)(F)F)O C12560175
CC(C)[C@@H](C(=O)NC[C@H](c1ccccc1)[NH+]2CCCC2)NC(=O)c3ccc(cc3)Cl C12786281
CCC[NH+](CC(=O)Nc1ccc(cc1F)F)CC(=O)Nc2ccc(c(c2F)F)F C13040371
CC[NH+](CC)CCNC(=O)c1ccc2c(c1)[C@@H]3C=CC[C@@H]3[C@@H](N2)c4ccc(cc4)N(C)C C13645204
c1cc(sc1)CNC(=O)C[C@@H]2CC[NH2+]C[C@@H]2Cc3cc(on3)c4ccc(cc4)F C15673323
c1ccc2c(c1)CC(C2)[NH+]3CCNC(=O)[C@@H]3CC(=O)NCCc4ccccc4Cl C19744244
c1cc(cc(c1)Cl)N2CCN(CC2)c3c(cc4ccc(cc4n3)F)C[NH2+]CCCO C20455114
CC[NH+]1CCN(CC1)c2c(cccc2Cl)NC(=S)NC(=O)c3ccc(c(c3)C)C C20979793
CN(C)c1ccc(cc1)[C@H](CNC(=O)Nc2cccs2)[NH+]3CCc4ccccc4C3 C22419141
CCc1ccc(cc1)[C@H](CNC(=O)c2c(c3c([nH]2)CC(CC3=O)(C)C)C)[NH+](C)C C22683993
c1ccc(c(c1)[C@@H](CNC(=O)c2c[nH]nc2c3ccc(cc3)F)[NH+]4CCCC4)Cl C22766834
C[NH+](C)[C@@H](Cc1ccccc1)CNC(=O)CNC(=O)C23CC4CC(C2)CC(C4)C3 C23546865
c1cc2c(cc1C3=CCN(CC3)NC(=O)C4CCCCC4)c(c[nH]2)CC[NH+]5CCCC5 C27847653
c1cc(sc1)CNC(=O)C[NH+]2CCCC[C@H]2C(=O)Nc3ccc(c(c3)Cl)Cl C29820502
c1cc(sc1)CNC(=O)C[NH+]2CCCC[C@@H]2C(=O)Nc3ccc(c(c3)Cl)Cl C29820503
CC(C)CC[NH+](Cc1[nH]c(=O)c2c3c(sc2n1)CCCCC3)C[C@@H](C(C)C)O C35781344
Cc1ccc(cc1)n\2cc([nH]/c2=N\C(=O)C[NH2+]Cc3ccccc3)c4ccccc4 C36039435
CC(C)C[NH+](Cc1[nH]c(=O)c2c3c(sc2n1)CCCC3)C[C@@H](Cc4ccccc4)O C36156540
CC[C@@H](C[NH+](Cc1[nH]c(=O)c2c(csc2n1)c3ccccc3Cl)CC(C)C)O C36205422
CCC[C@H](C[NH+](Cc1[nH]c(=O)c2c(csc2n1)c3ccc(cc3)C)C4CC4)O C36205635
Cc1ccc(c(c1)C)c2csc3c2c(=O)[nH]c(n3)C[NH+](CCC(C)C)C[C@H](C)O C36207975
Cc1cccc([nH+]1)N[C@@H](c2cccs2)c3c(c(sc3NC(=O)c4ccco4)C)C C38547728
Cc1cccc([nH+]1)N[C@@H](c2ccsc2)c3c(c(sc3NC(=O)c4ccco4)C)C C38547740
Cn1cccc1[C@@H](CNC(=O)NC(c2ccccc2)c3ccccc3)[NH+]4CCCC4 C38675494
CCCC[C@H](C)C(=O)N1C[C@H](C2(C1)CC[NH2+]CC2)C(=O)NCc3ccc(cc3C)C C39607199
CCCC[C@@H](C)C(=O)N1C[C@@H](C2(C1)CC[NH2+]CC2)C(=O)N[C@@H](C)c3ccc(cc3)C C39639385
c1cc(cc(c1)O)CN(C2CC2)C(=O)NC[C@@H]3CCC[NH+](C3)Cc4cccs4 C50136990
CC[C@@H](C)CN1C(=O)[C@H]([NH2+]C12CCN(CC2)C(=S)Nc3ccccc3F)[C@@H](C)CC C36028032
CC[C@@H](C)CN1C(=O)[C@@H]([NH2+]C12CCN(CC2)C(=S)Nc3ccccc3F)CC(C)C C36032774
c1cc(sc1)[C@H](c2ccc(cc2)F)NC(=O)NCc3cc[nH+]c(c3)N4CCCC4 C26302364
c1ccc(c(c1)NC(=O)NCc2cc[nH+]c(c2)N3CCCC3)SC4CCCC4 C58895810
c1cc(sc1)[C@H](CNC(=O)Nc2ccc(c(c2)F)OC(F)F)[NH+]3CCCC3 C47713959
CC[C@]1(NN(C(=[NH+]1)SCC(=O)Nc2ccc(cc2)Br)c3ccccc3)C C59564691
CC[NH2+]C(C)(C)C(=O)Nc1c(cc(cc1Br)Br)C(=O)OC C61293844
C[C@H](CC1=c2ccccc2=[NH+]C1)NC(=O)/C=C\3/CS[C@@H](N3)c4cccc(c4)OC C63279911
C[C@H](CC1=c2ccccc2=[NH+]C1)NC(=O)/C=C\3/CS[C@H](N3)c4cccc(c4)OC C63279913
COc1ccc2=[NH+]CC(=c2c1)CCNC(=O)/C=C\3/CS[C@@H](N3)c4ccc(cc4)Cl C63281538
Cc1ccc(cc1)C(=O)NC2=c3ccccc3=[NH+][C@@H]2C(=O)NCCC4=CCCCC4 C63752416
Cc1ccc(cc1)C(=O)NC2=c3ccccc3=[NH+][C@H]2C(=O)NCCC4=CCCCC4 C63752417
CN1c2ccccc2N[C@@H]1[C@@H](c3ccccc3)NC(=O)CCC4=c5ccccc5=[NH+]C4 C63974828
c1ccc2=[NH+]CC(=c2c1)C[C@@H](C(=O)NCCc3cccs3)NC(=O)c4ccc(cc4)F C64735031
c1ccc2c(c1)[C@@H](CN2c3ccc(s3)C(=O)[O-])C[NH2+]CCC4=c5ccccc5=[NH+]C4 C65330790
CC(C)[C@@H](CNC(=O)NC[C@@H]1CCN(C1)c2cccc(c2)Br)[NH+](C)C C65538578
Cc1cc([nH+]c2c1cc(cc2)NC(=O)Cn3c(c(c(n3)C(F)(F)F)Br)C)N4CCCCC4 C03648815
CCc1ccccc1NC(=O)C[NH+]2CCN(CC2)C(=O)c3ccc(o3)c4cccc(c4Cl)Cl C08704431
CC(C)(C)OC(=O)c1c2c(sc1/N=C/c3cc(ccc3O)I)C[NH+](CC2)C C02293665
COC(=O)[C@@]1([C@H]2[C@@H]([C@@H]([NH2+]1)c3cccc(c3)Cl)C(=O)N(C2=O)c4ccc(cc4)Cl)c5ccccc5 C08781474
C[NH+]1CCN(CC1)c2ccc(cc2Cl)NC(=O)/C=C/c3ccc(o3)c4cccc(c4Cl)Cl C08902277
CC[C@@H]1CCCC[NH+]1CCCNC(=O)c2ccc3c(c2)sc4n3cc(n4)c5ccc(cc5)OCC C09406631
c1ccc(cc1)n2c(c[nH]c2=S)C(=O)N3CC[NH+](CC3)C(c4ccc(cc4)F)c5ccc(cc5)F C09594790
c1ccc(cc1)C(c2ccccc2)[NH+]3CCN(CC3)C(=O)N[C@@H]4CC(=O)N(C4)c5ccc(cc5)Cl C10585025
c1ccc(cc1)C[NH+]2CCc3c(sc(n3)NC(=O)c4cc(nc5c4cccc5)c6ccc(cc6)Cl)C2 C03237183
Cc1cc(ccc1NC(=O)C[NH+](C)Cc2cc3c(cc2Br)OCCO3)Br C12932197
COC(=O)[C@]1([C@H]2[C@@H]([C@@H]([NH2+]1)c3cccc(c3)Cl)C(=O)N(C2=O)c4ccc(cc4)Cl)c5ccccc5 C08781475
Cc1c(sc2c1c(=O)[nH]c(n2)CSc3c4c5c(sc4nc(n3)C[NH+]6CCCCC6)CCCC5)C C03338555
Cc1ccc2c(c1)sc(n2)c3ccc(cc3)N4C(=O)C[C@@H](C4=O)[NH2+][C@@H](C)C56CC7CC(C5)CC(C7)C6 C19890018
Cc1c2c(ccc3c2C(=O)C[C@](O3)(C)c4ccc(cc4)Cl)oc1C(=O)NCC[NH+]5CCCCCC5 C20418066
CN1c2cc(ccc2S/C(=C/c3cccc(c3)Cl)/C1=O)C(=O)NC4CC[NH+](CC4)Cc5ccccc5 C03588952
C[C@@H]1C[C@H](C[NH+](C1)CCCN2C(=O)c3cc4c(n3C[C@@]2(C)C(=O)NC5CCCCCCC5)ccs4)C C21161373
Cc1cc(c(cc1Cl)OC)NC(=O)[C@@H](C)[NH+]2CCN(CC2)c3c(cc(cn3)C(F)(F)F)Cl C14927013
C[C@@H](C(=O)Nc1c(c2c(s1)CCCCC2)C#N)[NH+]3CCCN(CC3)c4ccc(cn4)C(F)(F)F C15030670
Cc1cc(c(n1CCc2cccs2)C)C(=O)C[NH+](C)CC(=O)Nc3ccccc3Br C23038639
c1ccc(c(c1)CNc2ccc(cc2)CC[NH+]3CCN(CC3)Cc4ccc5c(c4)OCO5)Br C27529055
C[C@H](C(=O)Nc1nc2ccc(cc2s1)F)[NH+]3CCN(CC3)c4c(cc(cn4)C(F)(F)F)Cl C30914431
c1ccc2c(c1)CCC[C@H]2NC(=O)[C@H]3CCC[NH+](C3)Cc4nc(no4)c5ccc(cc5Cl)Cl C31055684
Cc1cc(ccc1NC(=O)[C@@H]2CCC[NH+](C2)Cc3nc(no3)c4cccs4)I C31056729
Cc1c(c(nc([nH+]1)C)N2CCCN(CC2)C(=O)Nc3ccc(cc3)SC)Cc4ccc(cc4)Cl C00694640
CCc1c([nH+]c(nc1N2CCN(CC2)C(=O)Nc3cccc(c3C)C)c4cccc(c4)C(F)(F)F)C C35890547
Cc1ccc(o1)C[NH+](Cc2ccc(o2)C(c3ccc(cc3)F)(c4ccc(cc4)F)O)C[C@@H]5CCCO5 C36202527
Cc1ccc(cc1F)NC(=O)[C@@H](C2CCCC2)[NH+]3CCN(CC3)C(=O)c4cccc(c4)Br C36312062
C[NH+]1CCN(CC1)[C@@H](CNC(=O)C2(CCCC2)c3ccc(cc3)Cl)c4ccc5c(c4)CCCN5C C38672969
c1ccc(cc1)[C@H]2C(=c3ccccc3=[NH+]2)/C=N/N=C/4\NC(=O)[C@H](S4)CC(=O)c5ccc6c(c5)CCCC6 C38675522
Cc1c(c(n(n1)c2cc(cc(c2)Cl)Cl)C)CCC(=O)NCC3CC[NH+](CC3)Cc4ccsc4 C39301805
Cc1ccc(cc1)c2c(n(c3c2CCCC3=O)CC(=O)NCC4CC[NH+](CC4)Cc5ccsc5)C C39301876
CC(C)S(=O)(=O)C1=C[C@@H]2C[C@@H]3CO[P@@](=O)(N[NH+]3C[C@@H]2C=C1Cc4ccccc4)Cc5ccccc5 C39466964
CC(C)[NH2+][C@H]1C[C@H](N2[C@H](C1)C3=NC4=CC=CCC4=C3C[C@H]2C(=O)OC)c5ccc(cc5)C(F)(F)F C39560846
c1ccc(cc1)[C@H](CNC(=O)c2cnc(nc2Cl)SCc3ccc(cc3)Cl)[NH+]4CCCC4 C40985942
CCC(CC)C(=O)NC[C@H]1C[C@H]2CC[NH+]1C[C@@H]2c3cc(nc(n3)C)c4ccccc4Br C43528117
Cc1ccc(cc1S(=O)(=O)N2CCCC2)NC(=O)[C@@H]3CCC[NH+](C3)Cc4ccc(c(c4)Cl)Cl C44919147
c1ccc(cc1)C[C@@H]2C(=O)N(C3([NH2+]2)CCN(CC3)C(=O)c4ccccc4Cl)Cc5ccc(cc5)F C36014067
c1cc(cc(c1)Cl)c2ccc(cn2)CNC3CC[NH+](CC3)C[C@H]4Cn5c(=O)ccc6c5c4c(cc6)F C45202726
Cc1cccc(c1n2c(cc(c2C)/C=N/NC(=O)c3ccc(cc3)C[NH+]4CCc5ccccc5C4)C)C C58927357
C[NH+]1CCC2(CC1)N=C(C(=N2)SCC(=O)Nc3cccc(c3)Cl)c4ccc(cc4)Br C45912807
COc1ccccc1c2cc(c-3cc/c(=[NH+]\C(=O)COc4c(c(c(c(c4F)F)F)F)F)/cc3o2)O C41349359
CC(C)c1ccc(cc1)[C@@H]2[C@@H]3C(=c4ccccc4=[NH+]3)C[C@H]5N2C(=O)CN(C5=O)C[C@@H](c6ccccc6)O C63137370
c1ccc(cc1)Oc2ccc(cc2)N([C@@H]3Nc4ccccc4S3)C(=O)C5=c6ccccc6=[NH+]C(=O)C5 C39944723
Cc1cc(c(c(c1)Br)NC(=O)COC(=O)CCCC2=c3ccccc3=[NH+]C2)Br C63240907
C[C@@H]1C(=c2cc(ccc2=[NH+]1)F)CCNC(=O)C3CCN(CC3)C(=O)C(c4ccccc4)c5ccccc5 C63294398
CN1c2cc(ccc2S/C(=C\c3cccc(c3)Cl)/C1=O)C(=O)NCCC4=c5ccccc5=[NH+]C4 C63467761
COc1cccc(c1)[C@H]2[C@@H]3C(=c4cc(ccc4=[NH+]3)OC)CCN2C(=O)Nc5cccc(c5)C(F)(F)F C63552157
Cc1cccc(c1)S(=O)(=O)/N=C\2/[C@H]([NH+]=c3ccccc3=N2)Nc4ccc(c(c4)C(F)(F)F)Cl C38971560
C[C@H]1C(=c2cc(ccc2=[NH+]1)OC(F)(F)F)CCNC(=O)[C@@H]3Cc4cc(ccc4OC3=O)Br C63929239
C[C@@H]1C(=c2cc(ccc2=[NH+]1)OC(F)(F)F)CCNC(=O)[C@H]3Cc4cc(ccc4OC3=O)Br C63929241
C[C@@H]1c2c(sc(n2)NC(=O)CC(C)(C)C)C[C@]3([C@H]1[C@H]([C@H](CC3)[C@H](C)C(=O)N4CC[NH+](CC4)C)O)C C03840742
Cc1cc(cc2c1NC(=O)[C@@]23[C@H]4[C@@H]([C@H]([NH2+]3)Cc5ccccc5)C(=O)N(C4=O)CCc6ccccc6)Cl C08790985
C[C@@H](C(=O)NC1CC([NH2+]C(C1)(C)C)(C)C)Oc2ccc3c(c2)c4ccnc5c4n3c(=O)c6c5cccc6 C08792378
C[NH+]1CCc2c(sc3c2C(=O)N[C@@H](N3)c4ccc(cc4)OC(=O)c5ccc(cc5Cl)Cl)C1 C02343112
CC1(Cc2c(c(sc2C([NH2+]1)(C)C)NC(=O)[C@@H]3CCCCN3S(=O)(=O)c4ccc(s4)Cl)C#N)C C10812103
Cc1ccsc1C[NH+]2C[C@H](C[C@H]2C(=O)OC)NC(=O)c3c(c4cc(ccc4[nH]3)Cl)c5ccccc5 C11784260
Cc1cccc(c1)C[NH+]2C[C@@H](C[C@H]2C(=O)OC)NC(=O)c3c(c4cc(ccc4[nH]3)Cl)c5ccccc5 C12279577
Cc1cc(cc2c1NC(=O)[C@@]23[C@H]4[C@@H]([C@@H]([NH2+]3)Cc5ccccc5)C(=O)N(C4=O)CCc6ccccc6)Cl C12885118
c1ccc2c(c1)c(=O)c3c(cc4c(c3c2=O)[nH]c5ccccc5o4)NCCC[NH+]6CCC7(CC6)OCCO7 C09016117
Cc1ccc(c(c1)C)C[NH+]2CCC(CC2)(c3ccc4c(c3)cc(o4)C(=O)Nc5ccc6c(c5)OCO6)O C14880720
C[NH+](CCC(=O)Nc1c(c2c(s1)CCCCC2)C#N)CC(=O)Nc3ccccc3Br C16633236
CC[NH+]1CCN(CC1)c2ccc(cc2Cl)NC(=S)NC(=O)c3ccc(o3)c4ccc(cc4)Cl C16681578
Cc1ccc(cc1)NC(=O)c\2cc3ccccc3o/c2=[NH+]\NS(=O)(=O)c4ccc(c(c4)Cl)F C20323523
CN1CCC(CC1)[NH+]2C[C@H](C[C@H]2C(=O)OC)NC(=O)c3c(c4cc(ccc4[nH]3)Cl)c5ccccc5 C15007712
COc1cc(cc(c1OC)OC)[C@H]2CC3=C([C@H](n4c5ccccc5[nH+]c4N3)c6c[nH]c7c6cccc7)C(=O)C2 C22844965
CC(C)(C)NC(=O)c1ccccc1NC(=O)[C@H]2CCC[NH+](C2)Cc3nc(no3)c4cccc(c4)Cl C31052737
Cc1ccccc1C(=O)Nc2ccc(cc2)[C@H]3C(=C([NH+]=C4N3CCCS4)C)C(=O)Nc5ccc(cc5)OC C33748759
Cc1ccccc1NC(=O)Nc2ccc([nH+]c2)N3CCCN(CC3)C(=O)c4ccc(cc4)C(F)(F)F C34681139
c1ccc(c(c1)C(F)(F)F)NC(=O)Nc2ccc([nH+]c2)N3CCCN(CC3)C(=O)c4cccs4 C34681255
c1ccc(c(c1)C(F)(F)F)NC(=O)Nc2ccc([nH+]c2)N3CCCN(CC3)C(=O)c4cccc(c4)F C34681257
CC(C)NC(=O)N(CC[NH+]1CCN(CC1)C(=O)Nc2cccc(c2)Cl)CC3=CC[C@H]4C[C@@H]3C4(C)C C35000838
CC1=C([C@@H](N2CCCSC2=[NH+]1)c3ccc(cc3)NC(=O)C4CCCC4)C(=O)Nc5ccc(cc5)OC C35337642
CC1=C([C@@H](N2CCCSC2=[NH+]1)c3ccc(cc3)NC(=O)c4ccc(cc4Cl)Cl)C(=O)NC C35337726
CC1=C([C@H](N2CCCSC2=[NH+]1)c3ccc(cc3)NC(=O)c4ccc(cc4Cl)Cl)C(=O)NC C35337727
CC1=C([C@@H](N2CCCSC2=[NH+]1)c3ccc(cc3)NC(=O)[C@@H](C)Cl)C(=O)Nc4ccc(cc4)OC C35760388
Cc1cccc(c1)NC(=O)Nc2ccc([nH+]c2)N3CCCN(CC3)C(=O)c4ccc(cc4Cl)Cl C35842833
c1ccc(cc1)Cn2c(c3c(nc(nc3n2)N4CCC(CC4)[NH+]5CCCCC5)c6cccc(c6)F)N C37361109
c1cc[nH+]c(c1)N2CCN(CC2)c3nc(c4c(n(nc4n3)c5cc(ccc5F)F)N)c6cccc(c6)F C37376865
CC(C)c1ccc(cc1)NC(=O)Nc2ccc([nH+]c2)N3CCN(CC3)C(=O)c4ccc(cc4)Br C34667807
C[NH+](C)C/C=C/C(=O)Nc1cc2c(cc1O[C@H]3CCOC3)ncnc2Nc4ccc(c(c4)Cl)F C03976838
c1ccc(cc1)Cn2c(n[nH]c2=S)C3=CC4=[NH+][C@H](C[C@@H](N4N3)C(F)(F)F)c5ccc(cc5)Cl C02791382
c1cc(c(cc1NC(=O)c2cc3cc(ccc3cn2)Oc4ccnc(c4)C5=[NH+]CCN5)C(F)(F)F)Cl C39134234
c1ccc(cc1)N2[C@H](NN=C2SCC(=O)N/N=C/C3=c4ccccc4=[NH+]C3)c5ccc(cc5)Cl C39584758
Cc1ccc(cc1)[C@H](C)NC(=O)[C@@H]2CN(CC23CC[NH2+]CC3)C(=O)c4ccc(o4)c5ccc(cc5)F C39639411
c1ccc(cc1)Sc2c(cccn2)C(=O)N3C[C@@H](C4(C3)CC[NH2+]CC4)C(=O)NC5CCCCCCC5 C39659877
C[C@H](Cc1ccc(cc1)F)NC(=O)[C@@H]2CN(CC23CC[NH2+]CC3)C(=O)c4ccc(o4)c5ccc(cc5)F C39688735
Cc1c(cccc1Cl)CNC(=O)[C@H]2CN(CC23CC[NH2+]CC3)C(=O)c4ccc(o4)c5ccccc5F C39695125
Cc1ccc2cc3c([nH+]c2c1)N(CC3)c4ccc(cc4)C(=O)NNC(=O)c5ccc(cc5)Br C39881542
c1ccc2=[NH+]CC(=c2c1)/C=N/NC(=O)CS[C@H]3Nc4ccccc4C(=O)N3c5ccc(cc5)Cl C39926570
c1ccn2c(c1)nc(c2C[NH+]3CCC(CC3)C(=O)NNc4cccc(n4)Cl)c5ccc(cc5)Cl C39201863
c1cc(cc(c1)O)c2c(nn3c2nccc3c4ccc(cc4)NCC56CC[NH+](CC5)CC6)c7ccncc7 C49111099
c1cc(cc(c1)O)c2c(nn3c2nccc3c4ccc(cc4Cl)N5C[C@@H]6C[C@H]5C[NH2+]6)c7ccncc7 C49112231
Cc1ccc(cc1)S(=O)(=O)N/[NH+]=c/2\c(cc3cc(ccc3o2)Cl)C(=O)Nc4ccccc4F C59170703
CC[NH+]1CCc2c(sc3c2C(=N[C@@H](N3)c4ccc(c(c4)OC)OC(=O)c5ccc(cc5)Cl)O)C1 C15947269
c1ccc2=[NH+][C@@H](C(=c2c1)CCC(=O)N3CCC(CC3)C(=O)Nc4ccccc4O)c5ccc(cc5)F C63182445
C[C@H]1CCC[C@@H]([C@@H]1C)NC(=O)CS[C@@H]2NN=C(N2c3ccc(cc3)Cl)C4=c5ccccc5=[NH+]C4 C39946181
c1ccc2=N/C(=N\S(=O)(=O)c3ccc(cc3)Br)/[C@H]([NH+]=c2c1)Nc4ccc(cc4)C(=O)O C39980224
Cc1ccc(c(c1)CN2c3ccccc3N[C@@H]2N4CCC(CC4)C(=O)NCCC5=c6ccccc6=[NH+]C5)C C63505998
CC1=C(SCCO1)C(=O)Nc2cc(c(cc2Cl)C(=O)NCCC3=c4ccccc4=[NH+]C3)OC C63552087
CC(C)Cc1ccc(cc1)S(=O)(=O)N2CCC3(CC2)C(=[NH+]CCN3)NCc4ccc(cc4)Cl C65074860
c1cc(c(cc1F)Br)OCc2nc(nc(n2)N)N C08222240
C/C(=N\N(C)C)/c1c(c(nc(n1)N)N)c2ccc(cc2)Cl C05385655
Cc1cc(c(c(=O)[nH]1)C(c2c(cc([nH]c2=O)C)O)C(C)C)O C16266808
c1cc(c(cc1Cl)N)S(=O)(=O)NC2CCC(CC2)O C22150844
[H]/N=C\1/C(=N/Nc2ccc(cc2)Cl)/C(=NN1c3ccccc3)N C06062249
c1c(cc(c(c1Cl)NC(=O)c2cn[nH]c2N)Cl)Cl C34976429
Cc1cc(=O)[nH]c(n1)Sc2cc3c(cc2N)NC(=O)CC3 C35341710
C[C@@]12CCC(=O)C=C1CC[C@@H]3[C@@H]2[C@@H](C[C@@]4([C@@H]3CC[C@@]4([C@@H](CO)O)O)C)O C36371099
c1cc(c(cc1Sc2ccc(cc2N)S(=O)(=O)N)F)F C36962145
c1ccc(c(c1)N)SCC(=O)NNC(=O)c2cccs2 C37035032
c1cc2c(cc1NC(=O)c3cc(c[nH]3)Br)[nH]c(=O)[nH]2 C37494731
C[C@H](c1ccccc1N)Nc2ccccc2S(=O)(=O)NC C37673433
CC1(Cc2c(cc3c(c(sc3n2)C(=O)NCCO)N)CO1)C C04137925
c1cc(c(cc1Sc2cc(cc(c2)S(=O)(=O)N)N)F)F C37934368
CCc1cccc2c1[nH]cc2[C@H]3[C@H]4[C@@H](NN=C4C)OC(=C3C#N)N C39958091
CC[C@H]1c2ccsc2CCN1C(=O)c3ccc(cc3N)N C40326015
CN(Cc1c(cccc1Cl)F)C(=O)c2ccc(cc2N)N C40333588
c1cc(oc1C(=O)NC2(CCCC2)/C(=N\O)/N)Br C40371990
c1ccc(c(c1)[S@](=O)Cc2ccc(cc2N)C(=O)N)Cl C40961644
c1cc(c(cc1N)N)c2nnnn2c3ccc(cc3Cl)F C42014647
c1cc(c(cc1F)Cl)n2c(nnn2)c3cc(cc(c3)N)N C42014648
c1cc(c(cc1Cl)n2c(nnn2)c3cc(cc(c3)N)N)Cl C42014973
CCCCN(CC(=O)N)C(=O)c1cc2cc(ccc2s1)N C42271611
c1cc(c(cc1S(=O)(=O)N2CCCC[C@@H]2C(=O)N)N)Cl C42272418
CCCN(CC(F)(F)F)c1cc(cc(c1)S(=O)(=O)N)N C42741290
c1c2c(nc(c1C(=S)N)N3CCC(CC3)C(=O)N)CCC2 C43408319
c1cc(c(c(c1)Cl)Cl)CCNC(=O)CCNC(=O)N C49046203
c1cc2c(cc1N)c(n[nH]2)C(=O)Nc3ccc(c(c3)F)Cl C49116931
Cc1c(sc(n1)C)[C@@H](C)Nc2cc3c(cc2N)CC(=O)N3 C49533751
c1cscc1CN(c2cc(c(cc2F)N)C(=O)N)C3CC3 C50031128
CCSc1ccccc1NC(=O)c2c(c(n[nH]2)C3CC3)N C50323995
c1cc(cc(c1)Br)NC(=O)c2ccc(nn2)NN C51096428
c1cc(ncc1C(=O)Nc2ccc(cn2)Br)NN C51122252
c1cc(c(cc1C(=O)N[C@H]2CCCC[C@H]2O)N)Br C51988867
c1c(cc(c(c1N)Cl)Cl)C(=O)N[C@H]2CCCC[C@@H]2O C51988908
c1cc(c(cc1C(=O)N[C@@H]2CCCC[C@H]2O)C(F)(F)F)N C52016723
c1c(cc(cc1F)Br)C(=O)NCC/C(=N\O)/N C54154272
c1c(cnc(c1Cl)Nc2c(c(=O)nc[nH]2)N)C(F)(F)F C40796549
Cc1cc(ccc1NC(=O)c2c(nc(s2)N)C)C(=O)NC C55171910
Cc1ccc(cc1NC(=O)c2c(nc(s2)N)C)C(=O)NC C55172764
Cc1c(sc2c1c(=O)[nH]c(n2)c3ccc(cc3)NC(=O)N)C C55492853
COc1ccc(cc1NC(=O)c2cn[nH]c2N)Br C49571847
C[C@@H]1CC[C@@H](CN1c2ccc(cc2Br)N)C(=O)N C59200873
c1cc2c(cc1N)nc(s2)Cc3nc4cc(ccc4s3)N C03064734
c1cc(c(cc1C#CCCO)NC(=O)c2c[nH]c(=O)[nH]2)Cl C61691701
c1cc(oc1C(=O)N[C@H]2CCC[C@H]2/C(=N\O)/N)Br C61886229
c1ccc2c(c1)c3cc\4c(cc3o2)NC(=O)/C4=N\NC(=S)N C05777065
Cc1ccc2c(c1Br)C(=NNC(=S)N)C(=O)N2 C18066160
CC(C)[C@H]1NN[C@@H](S1)NC(=O)c2cc(=O)[nH]c3c2cccc3 C63822479
CC[C@H](C)[C@H](C(=O)N[C@@H]1C[C@@H]1c2cccc(c2)F)NC(=O)N C67594322
CCCCCCn1c(c(c(=O)[nH]c1=O)[C@@H]2c3c(c4ccccc4[nH]3)CC[NH+]2CC)O C04090694
CC[NH+](CC)CCNC(=O)[C@@]1(c2ccccc2NC(=O)N1c3ccc(c(c3)C)C)O C03665918
CC[NH+](CC)CCNC(=O)[C@]1(c2ccccc2NC(=O)N1c3ccc(c(c3)C)C)O C03665917
CC[NH+](CC(=O)Nc1cc(ccc1C)Cl)CC(=O)NC(=O)NC(C)(C)C C07669961
c1cc(sc1)C[NH+](C[C@@H]2CCCO2)CC(=O)Nc3ccc4c(c3)[nH]c(=O)[nH]4 C08324728
Cc1c(c(n[nH]1)C)CCNC(=O)C[C@@H]2C(=O)NCC[NH+]2Cc3ccccc3F C12455303
CCn1c(c(cn1)C[NH+](C)CC(=O)Nc2c(c3c(s2)C[C@@H](CC3)C)C(=O)N)C C17082738
CCc1ccc(cc1)Nc2nc(nc(n2)N)C[NH+]3CCN(CC3)Cc4ccccc4 C19944375
CCCCNC(=O)CSc1nc2c(c([nH]n2)C)c(=[NH2+])n1c3cc(ccc3C)Cl C04686181
CC1CC[NH+](CC1)CCCNC(=O)C2=NN([C@H](C2)C(=O)N)c3ccc(cc3)F C30565072
CC[NH+](CC(=O)Nc1c(cccc1F)F)CC(=O)NC(=O)NC2CCCCC2 C16559774
c1ccc(cc1)[C@H](CNC(=O)C2=NN([C@H](C2)C(=O)N)c3ccccc3)[NH+]4CCCC4 C32772376
CCCOc1ccc(cc1)C2=C[C@H](NN2)C(=O)N/N=C/C3=c4ccccc4=[NH+]C3 C38994513
CS[C@@H]1C[NH+](CCN1)[C@@H](CNSC)c2ccc(cc2)c3ccccc3O C39534013
C[C@@H]1CCC[NH+](C1)[C@@H](C)CNC(=O)C(=O)Nc2cccc(c2)NC(=O)C(C)C C41652777
c1ccc(cc1)C[C@H](c2ccccc2)NC(=O)[C@H]3C[NH2+]C[C@@H]3C(=O)N[C@@H]4CCc5c4cccc5 C43223211
c1ccc(cc1)C[C@H](c2ccccc2)NC(=O)[C@H]3C[NH2+]C[C@@H]3C(=O)N[C@H]4CCc5c4cccc5 C43223213
C[NH+](C)[C@@H](CNC(=O)Nc1ccc(cc1)NC(=O)c2ccco2)c3ccsc3 C43975798
c1ccc(cc1)COc2cncc(n2)/C(=[NH+]/NC(=S)N3CCCCCC3)/N C38896500
Cc1ccc(cc1)SCC(=O)NNC(=O)NCc2cc[nH+]c(c2)N3CCCC3 C45491317
CN(C)c1ccc(c[nH+]1)CNC(=O)C2(CCCC2)NC(=O)NCc3ccccc3 C46387521
CC[C@@]1(C(=O)N(C(=O)N1)NC(=O)C[NH2+][C@H](c2ccc(cc2)F)c3cccs3)C C46568353
C[C@@H]1C[C@@H](C[NH+](C1)CCCCNC(=O)NNC(=O)c2cn(c3c2cccc3)C)C C46763202
CN(C)c1cc(cc[nH+]1)CNC(=O)CCNC(=O)NC23CC4CC(C2)CC(C4)C3 C47571157
CCC(=O)Nc1ccc(c(c1)NC(=O)NC[C@H](c2ccco2)[NH+]3CCCCC3)C C48256976
Cc1c2ccccc2oc1C(=O)NNC(=O)NC[C@H](Cc3ccccc3)[NH+](C)C C49795284
CC[NH+]1CCN(CC1)c2ccc(cc2NC(=O)NCCC(=O)NCC#C)Cl C50051037
CCC[C@H](C)NC(=O)[C@@H]1CCC[NH+](C1)[C@@H](c2ccccc2)C(=O)NC(=O)NC C51053987
CC[NH+]1CCC[C@H](C1)NC(=O)N[C@@H](C)c2ccc(cc2)NC(=O)N(CC)CC C52550017
c1cc2c(cc1F)[nH]c(n2)CCCNC(=O)C[C@H]3C(=O)NCC[NH+]3C4CCCC4 C19346123
c1cc(oc1)[C@@H](CNC(=O)NNC(=O)Cc2ccc(cc2)F)[NH+]3CCCCC3 C54919871
c1cc(oc1)[C@H](CNC(=O)NNC(=O)Cc2ccc(cc2)F)[NH+]3CCCCC3 C54919872
Cc1cc(ccc1NC(=O)C[NH+](C)CC(=O)NC(=O)NCC=C)Br C23826557
C[NH+](C)[C@@H](CNC(=O)Nc1cccc(c1)NC(=O)c2ccco2)C3CCCCC3 C58156351
c1cc(ccc1CNC(=O)NCC(=O)NCc2cc[nH+]c(c2)N3CCCCC3)F C58414634
Cc1ccc(cc1NC(=O)NC[C@H](c2ccco2)[NH+]3CCCC3)C(=O)NC4CC4 C47985328
COC(=O)Nc1cccc(c1)NC(=O)NC[C@H](c2cccs2)[NH+]3CCCC3 C59350666
CC(C)(CNC(=O)CNC(=O)NCc1ccco1)[NH+]2CCc3ccccc3C2 C56847119
C#Cc1cccc(c1)NC(=O)CNC(=O)NC[C@H](c2ccco2)[NH+]3CCCCC3 C59855056
Cc1c(sc(n1)Cc2ccc(cc2)F)C(=O)Nc3ccccc3C[NH+]4CCC[C@@H](C4)C(=O)N C60331538
C[C@@H](C(=O)Nc1c(ccs1)C(=O)N)[NH+](C)Cc2ccccc2c3ccccc3 C60356578
C[C@H]1CCCC[NH+]1[C@H](C)CNC(=O)C(=O)Nc2cccc(c2)NC(=O)C(C)C C62120398
c1ccc2=[NH+]CC(=c2c1)[C@@H](CNc3ccc(cc3[N+](=O)[O-])C(=O)N)c4cccs4 C63204390
c1cc(ccc1C2(CCCC2)C(=O)NNC(=O)NCCCn3cc[nH+]c3)Cl C64886598
CCc1[nH]c(c([nH+]1)[C@H]2[C@@H](NCN2CCSc3nc[nH]n3)c4ccccc4)C C65453410
C[C@H](c1ccc(cc1)S(=O)(=O)NC)NC(=O)NCC2(CCCCC2)[NH+](C)C C65479859
CCc1[nH]c(c([nH+]1)[C@@H]2[C@@H](NCN2CCSc3cn[nH]n3)c4ccccc4)C C65505723
c1ccc(cc1)[C@H](CNC(=O)NCc2nc([nH]n2)c3cccs3)[NH+]4CCCC4 C66687657
Cc1c(cco1)CNC(=O)Nc2cccc(c2)NC(=O)CC[NH+]3CCCCC3 C66953165
C[NH+](C)[C@H](CNC(=O)Nc1ccc(c(c1)NC(=O)OC)F)c2cccc(c2)F C67324210
CCCCOC(=O)c1ccc(cc1)NC(=O)CSc2nnc(n2N)COc3ccccc3F C09980475
CCOc1ccc(cc1OCC)/C=C/C(=O)NNC(=S)NCCc2cccs2 C11515974
CCCCCCOc1ccc(cc1C(=O)NC(=S)Nc2cccc(c2)NC(=O)C(C)C)Br C09259022
CCCOC(=O)CCC(=O)NC(=S)NNC(=O)[C@H]1CC(=O)N(C1)Cc2ccccc2 C13623456
CCCOC(=O)CCC(=O)NC(=S)Nc1ccccc1C(=O)NC[C@H]2CCCO2 C14000701
CCCCCCOc1ccccc1C(=O)NC(=S)Nc2ccccc2C(=O)NC(C)(C)C C14032895
CCCCCCOc1ccccc1C(=O)NC(=S)NNC(=O)[C@H](C)Oc2ccc(cc2Cl)Cl C14033028
CCCCCCOc1ccccc1C(=O)NC(=S)NNC(=O)COc2ccc(c(c2)C)Br C14033050
CC(C)CCOc1ccc(cc1)C(=O)NC(=S)NNC(=O)c2cc(c(c(c2)OC)OC)OC C14037249
CCCCOc1cccc(c1)C(=O)NC(=S)NNC(=O)c2ccccc2OCCC C14041981
CC(C)CCOc1ccc(cc1Br)C(=O)NC(=S)NNC(=O)COc2ccc(cc2)OC C14645962
CCCCCCOc1ccc(cc1)C(=O)NNC(=S)NC(=O)/C=C/c2ccc(cc2)Cl C14834038
CCCCCNC(=S)NNC(=O)/C=C/c1cc(c(c(c1)OC)OC)OC C15691759
COCCCNC(=S)NNC(=O)/C=C/c1ccc(c(c1)OC)OCC=C C15909790
CCCn1c2ccccc2n(c1=O)CCC(=O)NNC(=S)NCCCOC C16228849
CCOCCCNC(=S)NCCCNc1c(cc2c(cc(cc2n1)C)C)C#N C20151258
c1ccc(cc1)CC(=NNc2[nH]nc(n2)SCC(=O)NCCc3ccc(cc3)Cl)Cc4ccccc4 C20908760
CCCCN(CCCC)S(=O)(=O)c1ccc(cc1)C(=O)Nc2c(cc(s2)c3ccccc3)C(=O)N C21000861
Cc1cc(nc(n1)N/C(=N\C(=S)NCCCN2CCOCC2)/NCCc3ccc(cc3)F)C C14156069
CCCCNc1ccc(cc1NCC(=O)N[C@@H]2CCS(=O)(=O)C2)S(=O)(=O)N(CC)CC C21698930
CC(C)Cn1c(nnc1SCC(=O)NC[C@@H]2CN(CCO2)Cc3ccccc3)CCC(=O)N C22131983
CC(C)Cn1c(nnc1SCC(=O)NC[C@H]2CN(CCO2)Cc3ccccc3)CCC(=O)N C22131984
CCCCn1c(c(c(=O)[nH]c1=O)N(Cc2ccccc2OC)C(=O)CCCOc3ccccc3)N C24007220
CCOC(=O)c1cnc(nc1N)SCC(=O)NCc2ccc(c(c2)OC)OCc3ccccc3 C24144926
CSCC[C@@H](C(=O)NNC(=O)CSc1ccccc1F)NC(=O)COc2ccccc2 C25386717
CCCN(CC(=O)Nc1ccccc1C)C(=O)COC(=O)c2ccc(cc2)CNC(=O)NC(C)C C26624514
CC(C)Cn1c(nnc1SCC(=O)N[C@@H](c2ccc(cc2)C(C)C)C(C)C)CCC(=O)N C27978200
CCCN(C1=C(C[C@@H](N(C1=O)CCC(=O)[O-])c2ccccc2)C)C(=O)CCCCC[NH3+] C28869401
CCCCCN(c1c(n(c(=O)[nH]c1=O)CCCC)N)C(=O)CCC(=O)OC C36245709
CSCC[C@H](C(=O)NCCCN1C(=O)C2(CCCC2)NC1=O)NC(=O)COc3ccccc3 C36719316
C[C@H](CCNc1cc2c(c(n(c2nc1)CCOC)C(=O)OC)NC(=O)CC(C)C)O C14751924
CCCCC[C@H](/C=C/[C@H]1[C@@H](C[C@@H]([C@@H]1C/C=C\CCCC(=O)N(CC)CC)O)O)O C43772177
CCOCCCNC(=S)NNC(=O)CC(c1ccccc1)c2ccccc2 C46585293
CCOCCCNC(=S)NNC(=O)CCc1nc(no1)c2ccc(cc2)C C46585782
CCOCCCNC(=S)NNC(=O)CCC(=O)c1cc(sc1C)C C46586078
CCOCCCNC(=S)NNC(=O)COc1ccc(cc1OC)/C=C/C C46586274
CC[C@H](C)/C=C(\C)/C=C/C1=CC2=C(C(=O)[C@](C(=O)C2=CN1CCCC[C@@H](C(=O)[O-])[NH3+])(C)OC(=O)C)Cl C49181181
CCCCCNC(=S)NNC(=O)c1cc(c(cc1[N+](=O)[O-])OCC)OC C15810336
CCSc1ccccc1NC(=O)CSc2nc([nH]n2)N/N=C/c3ccccc3OCc4ccccc4 C59019303
C=CCn1cc(cn1)/C=N/Nc2[nH]nc(n2)SCCC(=O)NC(c3ccccc3)c4ccccc4 C59832191
CCCCOc1ccc(cc1OCC)C(=O)NNC(=S)NCCCOCC C60400527
CCOCCCNC(=S)NNC(=O)CCCCOc1cc(ccc1C)C C63123382
CCOCCCNC(=S)NNC(=O)CCCOc1ccc(cc1F)F C63838668
CCCCOc1ccc(cc1OCCCC)C(=O)NNC(=O)NCC2CC2 C65192245
COCCCNC(=O)c1cccc(c1)NC(=O)CNc2cccc(c2)OCCOC C66070434
COC(=O)CCCCCNC(=O)CCCC[C@H]1[C@@H]2[C@@H](CS1)NC(=O)N2 C67130899
CCS(=O)(=O)NCCNC(=O)CCCCCCNC(=O)OC(C)(C)C C67162449
CCOCCCNC(=O)NNC(=O)CCC(=O)CCC(=O)c1ccc(s1)C C67311231
CCOCCCNC(=O)NNC(=O)CCc1cc(c(c(c1)OC)OC)OC C67315044
CCOC(=O)CCCCCCNC(=O)NNC(=O)CCC1CCCCC1 C67405283
CC[NH+](CC)CCNc1nc(c2c(n1)nc(c(n2)c3ccccc3)c4ccccc4)N C01651985
CCOc1ccc(cc1)C(=O)Nc2c(nc([nH]c2=O)SCC[NH+]3CCCCC3)N C05082037
CCC[NH+](CC(=O)Nc1ccc(c(c1F)F)F)CC(=O)NC(=O)NC(C)(C)C C03451256
CC(C)Cn1c(c(c(=O)[nH]c1=O)N(CC(C)C)C(=O)C[NH+](C)C2CCCCC2)N C03389021
CC(C)NC(=O)NCc1ccc(cc1)C(=O)NC[C@@H](c2ccco2)[NH+]3CCCCC3 C08022047
CCOC(=O)C1=C(NC(=O)N[C@H]1c2ccc3c(c2)OCO3)C[NH2+]Cc4ccc(cc4)C C08306783
CC(C)[NH+](CC(=O)N)CC(=O)Nc1c(c2c(s1)CCCC2)C(=O)c3ccccc3 C08532745
CC(C)c1ccc(cc1)NC(=O)[C@@H](CCSC)NC(=O)[C@@H]2Cc3ccccc3C[NH2+]2 C08856626
Cc1c(sc2c1c(nc(n2)C[NH+]3CCC(CC3)C)N[C@@H](CO)[C@@H](c4ccc(cc4)[N+](=O)[O-])O)C C09647494
C[NH+](Cc1ccc(cc1OC)OC)CC(=O)Nc2c(c3c(s2)CCCC3)C(=O)N C10214166
CCCCN(c1c(n(c(=O)[nH]c1=O)Cc2ccccc2)N)C(=O)C[NH+]3CCc4c(ccs4)C3 C10341365
CCC(CC)C(=O)NC[C@@H]1[C@H]([C@H]([C@@H](O1)CC(=O)N2CCN(CC2)c3cccc[nH+]3)O)O C12603833
CCc1ccc(cc1)C[NH+](C)CC(=O)N(C)c2c(n(c(=O)[nH]c2=O)Cc3ccccc3)N C13134601
CC(C)C[C@@H](C(=O)N)[NH2+][C@H]1CCc2c(c(nn2CC3CCCCC3)C(=O)N(C)C)C1 C14542489
CCCCN(c1c(n(c(=O)[nH]c1=O)Cc2ccccc2)N)C(=O)C[NH+]3C[C@H](C[C@@H](C3)C)C C16475007
c1ccc2c(c1)c(nc(=S)[nH]2)NCC3CCC(CC3)C(=O)NCCC[NH+]4CCCCC4 C20646071
CCc1cc2c(=O)c(c(oc2c(c1O)C[NH+](CCO)CCO)C)c3nc4ccccc4s3 C28120658
CC(C)(CC(=O)N[C@H](COCc1ccccc1)C(=O)N2CCC3(CCc4c3cccc4)CC2)[NH3+] C29467939
CC(C)(C)NC(=O)C[NH+]1CCCN(CC1)CC(=O)NC(=O)NCCc2cccs2 C29196570
C=CCNC(=O)CN1CC[NH+](CC1)Cc2nc(nc(n2)Nc3ccc(cc3)Cl)N C22935180
COc1ccc(cc1OC)c2c3c(n(nc3nc(n2)NCC[NH+]4CCCCC4)c5cccc(c5)F)N C37358066
CS[C@H]1C[NH+](CCN1)[C@@H](CNO)c2ccc(cc2)S(=O)(=O)Oc3ccccc3 C39534278
CCC(CC)C(=O)N1C[C@H](C2(C1)CC[NH2+]CC2)C(=O)NCCc3[nH]c4cc(ccc4n3)OC C39669893
CC[C@H](C)CC(=O)N1C[C@H](C2(C1)CC[NH2+]CC2)C(=O)NCCc3[nH]c4cc(ccc4n3)OC C39669965
CC[C@@H](C)CC(=O)N1C[C@H](C2(C1)CC[NH2+]CC2)C(=O)N[C@@H](C(C)C)C(=O)NC(C)(C)C C39685882
CCCCCCN1c2ccccc2[C@H]([C@@H](C1=O)C(=O)N/N=C(\C)/[C@@H]3C(=c4ccccc4=[NH+]C3=O)O)O C39142931
CCc1cccc2=C(C[NH+]=c12)C(=O)CS[C@@H]3NN[C@@H]([NH+]3CC(=O)[O-])c4ccc(cc4)C C39709363
CCc1cccc2=C(C[NH+]=c12)C(=O)CS[C@@H]3NN[C@H]([NH+]3CC(=O)[O-])c4ccc(cc4)C C39709365
C[C@@]1(CC[C@]2([C@@H](C1)C(C[C@@H]2[NH2+]Cc3ccc(o3)CO)(C)C)CCC(=O)NC4CC4)O C12531679
c1cc[nH+]c(c1)NCCCNC(=O)Nc2cc(ccc2n3cccn3)C(F)(F)F C40145979
CCCN(C)C(=[NH2+])c1ccc(cc1)C(=O)Nc2ccccc2C(=O)Nc3ccc(cn3)Cl C40975677
C[NH+](C)CCNc1nc(c2cnn(c2n1)c3ccccc3)Nc4ccc(cc4)C(=O)N C41026062
c1ccc(cc1)CSCCNC(=O)[C@H]2C[NH2+]C[C@@H]2C(=O)N[C@H]3CCCc4c3cccc4 C43223156
COC(=O)c1c(c(n(n1)c2ccccc2)Sc3ccc(cc3)Cl)C[C@@H](CO)[NH3+] C44466306
C[NH+](CCC(=O)Nc1c(ccs1)C(=O)N)Cc2ccccc2N3CCCCC3 C45696945
CNC(=O)[C@H]1Cc2c(cncc2S1)Oc3ccc(cc3)/C=C/C(=O)NCCc4c[nH+]c[nH]4 C52604335
C[C@H](C1CC1)[NH+](Cc2ccccc2)CC(=O)Nc3c(c4c(s3)CCCC4)C(=O)N C57364255
CCc1ccc(cc1)[C@@H]2C(=C(NC(=O)N2)CN3CCC(CC3)(C(=O)N)[NH+]4CCCCC4)C(=O)OC C57415181
c1cc(sc1)[C@H](CC(=O)NCc2ccc(cc2)C[NH+]3CCCCC3)NC(=O)N C58064287
CNS(=O)(=O)c1ccc(cc1)CNC(=O)NC[C@H](c2cccs2)[NH+]3CCCC3 C59037932
CCC[NH+](CC(=O)Nc1c(ccs1)C(=O)N)[C@@H](C)c2ccccc2Br C59121695
C[NH+](C)[C@@H](CNC(=O)NCCNc1c(cc(cn1)Cl)Cl)c2cccc(c2)F C59264391
c1cc(cc(c1)NC(=O)/C=C/c2ccc(cc2)C(=O)NC3CC3)C[NH+]4CCC[C@@H]4C(=O)N C59935449
CCCC[C@H]1NN[C@H](S1)NC(=O)[C@@H]2CC(=O)N(C2)CCC3=c4cc(ccc4=[NH+]C3)F C63557205
COc1ccc(c(c1)S(=O)(=O)/N=C(\N)/NCCC2=c3ccccc3=[NH+]C2)OC C63676491
C[C@H]1Nc2ccc(cc2C(=O)N1c3cccc(c3)C(=O)NCCc4c[nH]c[nH+]4)OCC(=C)C C63818485
c1ccc2=[NH+]CC(=c2c1)CCC(=O)OCC(=O)N[C@H]3[C@@H](C4=C(S3)CCCC4)C(=O)N C63874028
COc1ccc(cc1)N2C[C@H]([C@@H](N2)c3ccccc3Cl)C[NH2+]CCc4c[nH]cn4 C64120567
CCCN1[C@@H]2NN[C@H](N2c3ccsc3C1=O)CCC(=O)NCCC4=c5ccccc5=[NH+]C4 C64461290
C[C@H]1c2c(ncnc2S[C@@H]1C(=O)NCC(C)(C)CO)NCCC3=c4ccccc4=[NH+]C3 C64636261
CC(C)[NH+](CCn1c(=O)c2ccccc2nc1S[C@H](C)C(=O)NC(=O)N)C(C)C C05878393
c1cc(cc(c1)S(=O)(=O)N)NC(=O)C[NH+](Cc2cccs2)C[C@@H]3CCCO3 C07927319
C[NH+](Cc1cnn(c1)Cc2ccccc2)CC(=O)Nc3c(c4c(s3)CCC4)C(=O)N C08156541
C[C@@H](C(=O)Nc1c(c2c(s1)CCC2)C(=O)N)[NH+](C)Cc3cccc(c3OC)OC C08533828
COc1cc(c(c(c1)OC)C2=CC[NH+](CC2)CC(=O)Nc3c(ccs3)C(=O)N)OC C11060546
CCc1cc2c(=O)c(coc2c(c1O)C[NH+](CCO)CCO)c3nc(cs3)C C11867309
Cc1c2c(ncnc2sc1C(=O)NC(C)(C)CO)NCCC[NH+]3CCOCC3 C12217266
COc1ccc(cc1)CNC(=O)CC[C@@H]2CNC(=O)[C@H]3[NH+]2C[C@H](C3)NC(=O)c4ccccc4 C12530446
Cc1cc(ccc1NC(=O)C[NH+](C)CC(=O)NC(=O)NCCOC)Br C12697935
CCN(c1c(n(c(=O)[nH]c1=O)Cc2ccccc2)N)C(=O)C[NH+](C)Cc3ccsc3 C17307672
CC(C)[C@@H](C(=O)N)NC(=O)c1coc(n1)C[NH+]2CCN(CC2)Cc3ccccc3 C19217900
C[C@H]1CCCC[NH+]1CCCNC(=O)c2ccc(cc2)n3c(c(cn3)C(=O)OC)N C21652387
CNS(=O)(=O)Cc1ccc(cc1)CNC(=O)NC2CC[NH+](CC2)Cc3ccccc3 C24749312
CN(CC(=O)Nc1ccccc1Cl)C(=O)CS/C(=[NH+]/C[C@H]2CCCO2)/N C29479771
CCCn1c2ccc(cc2nc1CCC(=O)NC3CC[NH+](CC3)CC)S(=O)(=O)N C29607330
CC[NH+]1CCN(CC1)CC(=O)Nc2c(c(c(s2)C(=O)N)C)C(=O)OC(C)C C23095773
Cc1c(c(sc1C(=O)N)NC(=O)CN2CC[NH+](CC2)Cc3ccccc3)C(=O)OC C23477224
CO[C@@H]1C[NH+](CCN1)[C@@H](CNO)c2ccc(cc2)S(=O)(=O)Oc3ccccc3 C39534255
CC[C@@H](C)C(=O)N1C[C@H](C2(C1)CC[NH2+]CC2)C(=O)N[C@@H](C)CCCC(C)(C)O C39631478
C[C@@H](C(=O)NC(=O)N)Sc1nc2ccccc2c(=O)n1CC[NH+](C(C)C)C(C)C C39635134
c1ccc(cc1)CCC(=O)N2C[C@@H](C3(C2)CC[NH2+]CC3)C(=O)NCCNc4ccccc4 C39655233
C[NH+](C)C[C@@H](CNC(=O)Nc1ccccc1N2CCCC2=O)[C@H](c3ccccc3)O C40104187
CC[C@@H](C)NC(=O)C[NH+]1CCN(CC1)CC(=O)NC(=O)NCc2cccs2 C44743529
c1cc(ccc1CCNC(=O)CO/N=C(\c2cc[nH+]c(c2)N3CCCCC3)/N)F C48325441
Cc1cc(ccc1NC(=O)C(=O)NC[C@H](Cc2ccccc2)[NH+](C)C)C(=O)NC C48834205
Cc1c(cccc1NC(=O)C(=O)NC[C@H](Cc2ccccc2)[NH+](C)C)C(=O)NC C48834209
CCNC(=O)c1ccc(c(c1)NC(=O)C(=O)NCc2ccccc2C[NH+](C)C)C C49269198
C[C@H]1CCc2c(sc(c2C(=O)OC(C)C)NC(=O)[C@@H](C)[NH+](C)CC(=O)N)C1 C52831412
C[C@@H]1CCc2c(sc(c2C(=O)OC(C)C)NC(=O)[C@H](C)[NH+](C)CC(=O)N)C1 C52831414
C[C@@H]1CCCC[NH+]1Cc2ccc(cc2)CNC(=O)CNC(=O)NCc3ccco3 C58272242
CC1CC[NH+](CC1)Cc2ccc(cc2)CNC(=O)CNC(=O)NCc3ccco3 C56639038
C[C@@H]1CCC[NH+](C1)C(C)(C)CNC(=O)CCCC[C@H]2[C@@H]3[C@H](CS2)NC(=O)N3 C53404573
C[C@@H]1C[C@@H](C[NH+](C1)C[C@@H](C)NC(=O)CCCC[C@H]2[C@@H]3[C@H](CS2)NC(=O)N3)C C55749534
c1ccc(cc1)C[NH+]2CCC[C@@H]2[C@@H]3CCCN3CCC(=O)Nc4cccc(c4)S(=O)(=O)N C60356704
Cc1c(n(c(c1C#N)NC(=O)C[NH+](CC(=O)N)C2CCCC2)Cc3ccco3)C C47274170
CNS(=O)(=O)Cc1ccc(cc1)CNC(=O)NCCC2=c3ccccc3=[NH+]C2 C63083766
CC[NH+](CC)Cc1cccc(c1)CNC(=O)Nc2cc(c[nH]c2=O)C(F)(F)F C63161529
CC[NH+](CC)Cc1ccc(cc1)CNC(=O)Nc2cc(c[nH]c2=O)C(F)(F)F C63162320
C[C@@H]1CCC[NH+](C1)C(C)(C)CNC(=O)CCCC[C@H]2[C@H]3[C@@H](CS2)NC(=O)N3 C63704049
C[C@H](C(=O)NNC(=O)CC1=c2ccccc2=[NH+]C1)NS(=O)(=O)/C=C/c3ccccc3 C64340247
COc1ccc(cc1)CNC(=O)CNC(=O)NCc2cc[nH+]c(c2)N3CCCC3 C64413033
CCCCN1[C@H]([C@@H](C(=NC1=O)[O-])N(C)C(=O)CCCC2=c3ccccc3=[NH+]C2)[NH3+] C64697310
CCCCN1[C@H]([C@H](C(=NC1=O)[O-])N(C)C(=O)CCCC2=c3ccccc3=[NH+]C2)[NH3+] C64697317
Cc1cc2c(cc1C(C)C)c(co2)CC(=O)NNC(=O)NCCCn3cc[nH+]c3 C64885639
c1ccc(c(c1)C(=O)c2cccs2)C(=O)NNC(=O)NCCCn3cc[nH+]c3 C64886546
c1ccc(c(c1)c2ccc(o2)/C=C/C(=O)NNC(=O)NCCCn3cc[nH+]c3)F C64886764
c1cc(oc1)[C@@H](CNC(=O)NCc2ccc(cc2)C(=O)NC3CC3)[NH+]4CCCC4 C66354952
CCCC[C@@H](C(=O)N1CCC(CC1)CC(=O)N2CC[NH+](CC2)CC)NC(=O)N C66445830
CCCC[C@H](C(=O)N1CCC(CC1)CC(=O)N2CC[NH+](CC2)CC)NC(=O)N C66445833
c1cc(cc(c1)NC(=O)CNC(=O)c2ccoc2)NC(=O)CC[NH+]3CCCCC3 C66928902
c1cc(ccc1[C@H]2[C@H]3[C@@H](NN=C3C(F)(F)F)OC(=C2C#N)N)O C05570125
CC(C)CCNC(=O)Nc1c(c2c(s1)COC(C2)(C)C)C(=O)N C06754661
C#CCNC(=O)[C@@H]1C[C@H]([C@@H]([C@H]2[C@@H]1N(C(=S)N2)c3ccc(cc3)Cl)O)O C08636392
c1cnccc1CNC(=O)Nc2c(c3c(s2)CCCC3)C(=O)N C06672742
C=CCNC(=O)c1cccc2c1N[C@@H]([C@@H]3[C@@H]2C=CC3)c4ccc(cc4O)O C13640015
c1ccc(cc1)[C@@]2([C@@H]([C@H]([C@H](C(=O)N2)C(=O)N)c3ccccc3F)C#N)O C15017055
Cc1cccc(c1)/C=C/2\C(=O)N(c3cc(ccc3O2)N)CC(=O)N C20339950
C[C@@H](C(=O)N)Sc1nnc(n1N)c2cccc(c2)Br C07158167
C[C@](C(=O)[O-])([NH3+])NC(=O)CCC1c2ccccc2-c3c1cccc3 C25759197
Cc1ccsc1CNC(=O)C[C@@H](c2cccs2)NC(=O)N C29236192
C[C@@H]1CC[C@@H]2[C@@]([C@@]13CC[C@@](O3)(CCO)CO)(CC[C@@H]([C@@]2(C)CO)O)C C04731173
CC[C@H](C)[C@H]([C@@](C)(/C=C/C1=CC2=CC(=O)[C@@]([C@@H]([C@@H]2CO1)O)(C)O)O)O C35455854
CC[C@H](C)[C@@H]([C@@](C)(/C=C/C1=CC2=CC(=O)[C@@]([C@@H]([C@@H]2CO1)O)(C)O)O)O C35455843
C/C(=C/1\C(=O)N(C(=S)S1)c2ccccc2C(=O)N)/c3cccc(c3)N C39861600
Cc1ccc(cc1S(=O)(=O)NC)NC(=O)c2c(ccs2)N C40315607
c1cc(c(cc1Br)N)S(=O)(=O)N2CCCC[C@H]2C(=O)N C40333441
C[C@H]1CC[C@@H](CN1S(=O)(=O)c2ccc(c(c2)N)Cl)C(=O)N C40334418
CCCNc1c(c(ncn1)Nc2ccc(cn2)Br)N C40707756
c1cc(ccc1[S@](=O)Cc2ccc(cc2N)C(=O)N)Br C40968670
Cc1nc([nH]n1)SCC(=O)Nc2c(cc(cc2Cl)N)Cl C41632527
Cc1nc([nH]n1)SCCC(=O)Nc2c(cc(cc2Cl)Cl)N C41632578
c1cc(c(cc1F)Br)n2c(nnn2)c3cc(cc(c3)N)N C42027926
c1cc(c(cc1Br)S(=O)(=O)N2CCCC[C@@H]2C(=O)N)N C42272544
C[C@H]1CC[C@H]2[C@]([C@@]13CC[C@@](O3)(CCO)CO)(CC[C@@H]([C@@]2(C)CO)O)C C43746721
c1cc(c(c(c1)Cl)Cl)NC(=O)C2(CCOCC2)/C(=N\O)/N C44784720
C[C@H]1CC[C@H](CN1S(=O)(=O)c2c(cccc2Cl)N)C(=O)N C45166469
CCCNC(=O)[C@@H](C)NC(=O)c1cc(ccc1Br)N C45624722
Cc1ccc(s1)CNC(=O)c2cc(cnc2NN)Br C51093818
CO[C@H]1CCC[C@H]1NC(=O)c2cc(cnc2NN)Br C51093940
Cc1c(sc(n1)C)[C@@H](C)NC(=O)c2c(ccc(n2)NN)Cl C51117443
c1cc(sc1)[C@H]2C[C@H](n3c(cc(n3)C(=O)NN)N2)C(F)(F)F C02731974
c1cc(ccc1CNS(=O)(=O)c2ccc(s2)Cl)/C(=N\O)/N C51667775
c1c(c(cc(c1S(=O)(=O)N[C@H]2CCCC[C@@H]2O)Cl)F)N C51994632
c1c(cc(c(c1N)S(=O)(=O)NC2(CCCC2)CO)Cl)Cl C53044379
Cc1ccc(s1)[C@@H](C)NC(=O)Nc2ccccc2SCC(=O)N C54409997
CC(C)(C(=O)NC1[C@@H]2CCC[C@H]1C[NH+](C2)C3CC3)NC(=O)NC C56253270
c1ccc(c(c1)CNCC(=O)Nc2c(c3c(s2)CCCC3)C(=O)N)F C57381153
c1cc(ccc1c2nc3cc4c(cc3n2CC(=S)N)OCO4)N C57866414
Cc1c2c(n(n1)c3ccccc3)OC(=C([C@@H]2c4ccccc4)C(=O)N)N C58903440
Cc1c2c(n(n1)c3ccccc3)OC(=C([C@@H]2c4ccc(cc4)F)C(=O)N)N C58903674
Cc1ccc(s1)[C@@H]2C3=C(CC(CC3=O)(C)C)OC(=C2C(=O)N)N C58949900
c1ccc2c(c1)cc([nH]c2=O)C(=O)Nc3ccccc3SCC(=O)N C61076008
c1csc2c1[C@@H](CCC2)NC(=O)c3cc(nc(c3)Cl)NN C61374278
c1c(cc(c(c1N)Br)S(=O)(=O)N2CCC[C@@H]2C(=O)N)Cl C61881635
CCn1cc(c(=O)c2c1cccc2N)C(=O)Nc3ccccc3O C62321385
c1cc(ccc1NC(=O)c2c(c[nH]n2)N)I C62810789
c1cc(c(cc1I)C(=O)[O-])NC(=O)[C@H]2C[C@H](C[NH2+]2)O C62824498
c1cc(c(c(c1)Br)NC(=O)N2CC[C@H](C2)C[NH3+])C(=O)[O-] C62827362
c1ccc2c(c1)c(n[nH]2)C(=O)NCCN[C@H]3Nc4ccccc4S3 C64076083
c1cc(cc(c1)F)[C@H]2C[C@H]2NC(=O)C[C@@H](c3cccs3)NC(=O)N C67335816
C=CCn1c(nnc1SCC(=O)N/N=C/c2ccc(cc2O)O)CNc3ccc(cc3)Cl C02742769
CCCCn1c(c(c(=O)[nH]c1=O)N(CCOC)CC(=O)Nc2c(cccc2Cl)C(F)(F)F)N C10568059
CC[C@@H](C)Cc1c(sc2c1c(=O)[nH]c(n2)SCC(=O)c3c(n(c(=O)[nH]c3=O)CC(C)C)N)C C10674698
c1ccc(c(c1)C(=O)OCC(=O)Nc2c(ccs2)C(=O)N)NS(=O)(=O)c3cccs3 C10923121
c1ccc(c(c1)C(=O)NC2CC2)NC(=O)COC(=O)CCNC(=O)NC34CC5CC(C3)CC(C5)C4 C11441496
CC(C)CNC(=O)c1ccccc1NC(=O)CSc2nnc(n2N)c3ccc(cc3)OC(F)F C11807959
Cc1ccc(c(c1)NC(=O)CCC(=O)NNC(=S)NC(=O)/C=C/c2ccc(c(c2)OC)OC)C C13977353
c1cc(cc(c1)NC(=O)CNC(=O)CNC(=O)c2ccco2)C(=O)Nc3cccc(c3)C(F)(F)F C14118981
COc1cc(cc(c1OCC(=O)N)Cl)C(=O)NNC(=O)COc2ccccc2c3ccccc3 C14317090
c1cc(ccc1C(=O)NCCC(=O)NNC(=S)NCc2ccc3c(c2)OCO3)Br C15912592
CC(C)CN(c1c(n(c(=O)[nH]c1=O)Cc2ccccc2)N)C(=O)CSc3ccc(cc3)NC(=O)C C19009196
CCc1cccc(c1Nc2nnc(s2)SCC(=O)c3c(n(c(=O)[nH]c3=O)C4CC4)N)CC C16681038
c1cc(sc1)CCNC(=O)NC(=O)CSc2nnc(n2N)c3ccc(cc3)OC(F)F C20057513
c1cc(ccc1NC(=O)N2CC[C@H]([C@H](C2)CC[NH+]3CCC(CC3)C(=O)N)CC(=O)[O-])OC(F)(F)F C20463183
CCN(CC)c1ccc(cc1)/C=N/Nc2nnc(n2N)SCC(=O)Nc3ccc(cc3F)F C20527669
CCOc1ccc(cc1)/C=N/Nc2nnc(n2N)SCC(=O)Nc3cccc(c3)Br C20527955
CC[C@@H](C)[C@H](C(=O)NNC(=O)c1ccccc1)NC(=O)c2ccccc2NC(=O)c3ccco3 C20573174
CC[C@H](C)[C@@H](C(=O)NNC(=O)c1ccccc1)NC(=O)c2ccccc2NC(=O)c3ccco3 C20573180
CCOc1cccc(c1)NC(=O)CSc2nnc(n2N)N/N=C/c3cccc4c3cccc4 C20912290
CC(=O)Nc1cccc(c1)NC(=O)CCSc2nc([nH]n2)N/N=C/c3ccc(cc3)Br C21078327
C/C(=N\Nc1[nH]nc(n1)SCCC(=O)Nc2cccc(c2)NC(=O)C)/c3ccc(cc3)Br C21081864
C/C(=N\Nc1[nH]nc(n1)SCCC(=O)Nc2cccc(c2)NC(=O)C)/c3ccc4ccccc4c3 C21082280
CCOc1ccccc1Nc2nnc(s2)SCC(=O)Nc3ccc(c(c3)S(=O)(=O)N)C C21243282
CC(C)CN(c1c(n(c(=O)[nH]c1=O)Cc2ccccc2)N)C(=O)CNc3ccccc3C(=O)C C21891558
CCCCN(c1c(n(c(=O)[nH]c1=O)Cc2ccccc2)N)C(=O)CSc3ccc(cc3)NC(=O)C C22054443
CCOC(=O)C1=C(NC(=O)N[C@@H]1c2ccccc2)CN(C)[C@H](C)c3ccc(cc3)S(=O)(=O)N C22063277
CCOC(=O)c1c(c(sc1N)C(=O)OCC)CSc2nnc(n2N)c3ccc(cc3)C C23006183
Cc1c2c(=O)n(c(=O)n(c2sc1C(=O)NN)CC(=O)NCc3ccccc3)CCCc4ccccc4 C34782696
CCCN([C@@H](c1ccccc1O)C(=O)NCS(=O)(=O)c2ccc(cc2)C)C(=O)c3c(cccc3O)O C36571002
CCCN([C@@H](c1ccccc1O)C(=O)NCS(=O)(=O)c2ccc(cc2)C)C(=O)c3cccc(c3O)O C36571284
Cc1ccc(cc1)S(=O)(=O)CNC(=O)[C@@H](c2c(cc(cc2O)O)O)N(C(=O)CC(C)C)C(C)(C)C C36580567
Cc1ccc(cc1)S(=O)(=O)CNC(=O)[C@H](c2c(cc(cc2O)O)O)N(C(=O)CC(C)C)C(C)(C)C C36580568
Cc1ccc(o1)CN([C@@H](c2c(cc(cc2O)O)O)C(=O)NC(C)(C)CC(C)(C)C)C(=O)c3cccnc3 C36602301
Cc1ccc(o1)CN([C@H](c2c(cc(cc2O)O)O)C(=O)NC(C)(C)CC(C)(C)C)C(=O)c3cccnc3 C36602302
CC(C)CN(c1c(n(c(=O)[nH]c1=O)Cc2ccccc2)N)C(=O)CCCSc3[nH]c4ccccc4n3 C12525445
CCOCC[C@@H]1NN[C@@H](S1)NC(=O)[C@@H]2CC(=O)N(C2)CCc3c[nH]c4c3cc(cc4)Cl C39252393
C[C@@H]([C@H]1NN[C@@H](N1CC=C)SCc2[nH]c(=O)c3ccccc3n2)NC(=O)c4ccc(cc4)OC C39969625
CN(C)C(=[NH2+])c1ccc(cc1)C(=O)Nc2ccc(cc2C(=O)Nc3ccc(cn3)Cl)CCC(=O)[O-] C40764393
Cc1c(cc(n1[C@@H](Cc2ccc(cc2)O)C(=O)NC[C@@H]3CCCO3)c4cc(no4)c5ccccc5)C(=O)N C43225957
C[C@]12CC[C@H]([C@@]([C@H]1Cc3c(nc(s3)NC(=O)OCC=C)[C@H]2CC(=O)NCc4ccco4)(C)CO)O C43554235
CCOc1cc(cc(c1OCC)OCC)C(=O)Nc2c(c3c(s2)CCC3)C(=O)NC(=O)N C44452668
Cc1cc(nc(n1)SCc2ccc(cc2)C(=O)NNC(=O)CCc3ccc(cc3)S(=O)(=O)N)C C45351199
CCCCn1c2c(c(=O)[nH]c1=O)n(c(n2)CCC(=O)Nc3cc(c(c(c3)Cl)N)Cl)CC(C)C C45629607
CCCCCN(c1c(n(c(=O)[nH]c1=O)CCCC)N)C(=O)CCC(=O)NCC2CCCCC2 C24005463
COc1ccccc1Nc2c(cccn2)C(=O)OCC(=O)Nc3c(c4c(s3)CCC4)C(=O)N C15821779
Cc1ccc(cc1)CNC(=O)N[C@@H](CC(C)C)C(=O)NNC(=O)c2cc(on2)c3ccccc3 C58614515
COc1cccc(c1O)/C=N/NC(=O)CCCSc2nnc(n2N)c3ccccc3Br C58990091
CCOc1cc(ccc1O)/C=N/Nc2[nH]nc(n2)SCC(=O)Nc3ccc(cc3)Br C59039712
CCOc1cc(ccc1O)/C=N/Nc2[nH]nc(n2)SCC(=O)Nc3ccc(cc3F)Cl C59039837
c1cc(cc(c1)NCC(=O)Nc2cccc(c2)NC(=O)c3ccco3)C(=O)NC[C@H]4CCCO4 C66087256
COc1ccc(cc1)CNC(=O)CC[C@@H]2C(=O)N3C(=N2)c4ccccc4N=C3SCC(=O)N C02967324
CC1=C([C@]2(c3ccccc3NC2=O)C(=C(O1)N)C(=O)OCc4ccccc4)C(=O)OCCOC C03663051
CCCCN(c1c(n(c(=O)[nH]c1=O)CC(C)C)N)C(=O)CSc2nc3ccccc3n2C C08807988
CCCCn1c(c(c(=O)[nH]c1=O)N(Cc2ccco2)C(=O)c3cccc(c3)OC(F)F)N C08946019
c1ccc(cc1)CCN2C(=O)c3ccc(cc3C2=O)C(=O)OCC(=O)Nc4c(ccs4)C(=O)N C09258767
Cc1ccc(cc1)CNC(=O)CSc2nnc(s2)NC(=O)Nc3ccc(c(c3)OC)OC C09324821
Cn1c(nnc1SCC(=O)Nc2c(c3c(s2)CCC3)C(=O)N)COc4ccc(cc4)OC C09781453
Cc1ccc(cc1)S(=O)(=O)N(C)CC(=O)NNC(=O)[C@H](C(C)C)NC(=O)c2ccccc2F C09882828
CCOC(=O)N1CCc2c(sc(c2C(=O)N)NC(=O)CCSCc3ccccc3)C1 C10613757
CCn1c2ccc(cc2nc1SCC(=O)c3c(c([nH]c3C)C(=O)OCC)C)S(=O)(=O)N C10271035
CC(C)NS(=O)(=O)Cc1ccccc1CNC(=O)CNC(=O)c2ccc3c(c2)OCO3 C10707612
CCCC[C@H](C(=O)Nc1cccc(c1)NC(=O)c2ccco2)NC3=NS(=O)(=O)c4c3cccc4 C11361543
CCOCCCNC(=O)c1c2c(nc3ccccc3n2)n(c1N)c4ccc(cc4OC)OC C02335255
c1cc(sc1)/C=C/C(=O)NCCc2nnc(n2c3ccc(cc3)F)SC[C@H](CO)O C12572576
CCOC(=O)c1c(oc(c1C(=O)N)NC(=O)CSc2nccn2c3cc(cc(c3)C)C)C C12604494
CCCCn1c(c(c(=O)[nH]c1=O)N(Cc2ccco2)C(=O)COc3ccc(cc3C)Cl)N C14653405
CCCCN(c1c(n(c(=O)[nH]c1=O)CC(C)C)N)C(=O)[C@@H]2CC(=O)N(C2)Cc3ccccc3 C14720498
CC(=O)Nc1cccc(c1)NC(=O)[C@H](CCSC)NC(=O)c2ccc(c(c2)[N+](=O)[O-])Cl C15421422
CCN(CC)S(=O)(=O)c1ccc(c(c1)NC(=S)NNC(=O)c2ccc3c(c2)OCO3)C C16184899
c1ccc(cc1)N(CCC(=O)N)C(=O)CSc2cc(c3ccccc3n2)C(=O)NC4CC4 C17277060
CC(C)CN(c1c(n(c(=O)[nH]c1=O)Cc2ccccc2)N)C(=O)COC(=O)c3cccs3 C18199174
Cc1ccccc1C(=O)OCC(=O)N(CC(C)C)c2c(n(c(=O)[nH]c2=O)Cc3ccccc3)N C18219048
COCCNC(=O)c1c2c(sc1NC(=O)CSc3nnc(o3)c4ccc[nH]4)CCCC2 C18367824
CCCCN(c1c(n(c(=O)[nH]c1=O)CC(C)C)N)C(=O)CSc2c3ccsc3ncn2 C20895128
CC(C)n1cc(cn1)/C=N/Nc2[nH]nc(n2)SCCC(=O)Nc3ccc(cc3)Br C20910910
CCCn1c(c(c(=O)n(c1=O)C)C(=O)CSc2nnc(s2)NCc3ccc(cc3)F)N C21738024
CCCn1c(c(c(=O)[nH]c1=O)N(CCOC)C(=O)COc2ccc(cc2Br)F)N C22404060
CCCn1c2ccc(cc2nc1SCC(=O)c3c(c(c([nH]3)C)C(=O)OC)C)S(=O)(=O)N C23044355
COC(=O)C(=C1Nc2ccccc2N1)C(=O)CSc3n[nH]c(=O)n3CCc4ccccc4 C26266450
CCOC(=O)c1c(c(sc1NC(=O)CSc2[nH]ncn2)C(=O)Nc3ccccc3)C C32697625
CCCN(c1c(n(c(=O)[nH]c1=O)Cc2ccccc2)N)C(=O)CSc3nnc(s3)SC C36812706
CCN(c1c(n(c(=O)[nH]c1=O)Cc2ccccc2)N)C(=O)COC(=O)Cc3ccc(cc3)F C21945075
CCOC(=O)C1=C(S[C@@H](N=C1N)/C(=C/2\NN=C(O2)c3ccccc3)/C(=O)OCC)SC C16682568
COc1ccc(c(c1)OCC(=O)NCCN2C(=O)/C(=C/c3ccccc3F)/SC2=O)C(=O)N C39539690
C[C@H](C(=O)Nc1ccnn1C(C)C)OC(=O)CCNC(=O)NC23CC4CC(C2)CC(C4)C3 C39579224
CCc1cccc2=C(C[NH+]=c12)C(=O)CS[C@@H]3NN[C@H](N3CCC(=O)[O-])c4cccs4 C39709794
CCOC(=O)C1=C(NC(=O)N[C@H]1c2ccc(cc2)Cl)COC(=O)Cc3c([nH]nc3C)C C39973587
CCCCCN(c1c(n(c(=O)[nH]c1=O)CCCC)N)C(=O)[C@@H]2CS[C@@]3(N2C(=O)CC3)C C45285377
c1ccc(cc1)C(=O)c2c3c(sc2NC(=O)COC(=O)CC[C@@H]4C(=O)NC(=O)N4)CCCC3 C57531228
CCOC(=O)c1c(csc1NC(=O)COC(=O)c2c(nccn2)N)c3ccc(cc3C)C C22466069
Cc1cccc(c1NC(=O)CNC(=O)[C@@H](C)Sc2nnc(s2)NCc3ccco3)C C29798048
c1ccc2c(c1)cccc2NC(=O)C(=O)N/N=C/c3ccc(cc3)OCC(=O)NCc4ccco4 C58882017
Cc1ccc(cc1NC(=O)CSc2nc([nH]n2)N/N=C/c3ccc(c(c3)OC)OC)F C58995570
COc1ccc(cc1OC)/C=N/Nc2[nH]nc(n2)SCC(=O)Nc3cc(ccc3F)F C58995639
COc1ccc(c(c1)OC)/C=N/Nc2[nH]nc(n2)SCC(=O)Nc3c(cccc3F)F C59016709
CCSc1nnc(s1)NC(=O)CSc2nc([nH]n2)N/N=C(/C)\c3ccc(cc3)F C59021849
C=CCn1cc(cn1)/C=N/Nc2nnc(n2N)SCC(=O)c3ccc(cc3)Br C59830074
Cc1cc(ccc1Br)NC(=O)CSc2nc([nH]n2)N/N=C/c3cnn(c3)CC=C C59831953
CC(C)COC(=O)Nc1cccc(c1)NC(=O)[C@H](C(C)C)NC2=NS(=O)(=O)c3c2cccc3 C60065496
C/C(=C(/C#N)\C(=O)COC(=O)CSCc1[nH]c(=O)c2c(csc2n1)c3ccccc3)/N C09493795
c1ccc(c(c1)C(=O)NC(=S)Nc2c(c3c(s2)CCCC3)C(=O)N)Cl C00939402
CCCN(Cc1ccc(c(c1)Cl)Cl)c2ccc3c(c2)c(nc(n3)N)N C01561267
CN(CCO)c1cc(c2c(c1N)C(=O)c3ccccc3C2=O)Nc4ccccc4 C05487393
C[C@H]1CCC[C@@H]([C@@H]1C)NC(=S)NNC(=O)/C(=C/c2ccccc2)/NC(=O)C C08017576
Cc1c(sc(c1C(=O)N)NC(=S)NC(=O)c2ccco2)Cc3ccccc3 C08300299
C/C(=N\NC(=S)N)/[C@H]1CC[C@H]2[C@@]1(CC[C@@H]3[C@H]2CC[C@@H]4[C@@]3(CC[C@@H](C4)O)C)C C12660045
c1ccc(cc1)c2c(c(n(n2)c3ccc(cc3)Cl)N)NC(=O)NC4CC4 C34785093
CC(C)(C)c1c(c(n(n1)c2cc(ccc2F)F)N)NC(=O)NC(C)(C)C C35868147
c1cc(ccc1CSc2c(c(sn2)Nc3ccc(=O)[nH]c3)C(=O)N)Cl C36348954
CC[C@H](C)c1ccc(cc1)[C@H]2c3c([nH]c(nc3=O)N)NC4=C2C(=O)c5c4cccc5 C17945741
CCCC1=C/C(=C/2\C(=C(NN2)N)c3nc(cs3)C)/C(=O)C=C1OC C06160131
CC(C)c1ccc(cc1)[C@H](C(C)C)NC(=O)CSc2nc([nH]n2)N C07897313
C[C@]1([C@H]2CC[C@H](C2)C1(C)C)NC(=S)N/N=C/c3ccc(cc3O)O C04322543
CC1=C([C@@H](NC(=S)N1)c2ccccc2)C(=O)N/N=C/c3ccc(cc3)O C39371219
Cc1c(c2cc(ccc2[nH]1)Cl)CCNC(=O)C3=CN(NN3)C4CCCCCC4 C39490054
Cc1cccc(c1C)Nc2ccccc2C(=O)Nc3ccc4c(c3)[nH]c(=O)[nH]4 C36650220
CNC(=O)c1c2c(c(c(c(n2)N)C#N)c3ccccc3)sc1Nc4ccccc4 C39895249
CC[C@H](C)NC(=O)Nc1c(c(c(s1)C)c2ccc(cc2)F)C(=O)N C39972770
Cc1ccc2cccc(c2n1)Nc3c(c(ncn3)Nc4cc(cc(c4)C)C)N C40681929
Cc1ccc(c(c1)Nc2c(c(ncn2)NCCC3=CCCCC3)N)OC C40684259
Cc1ccc(c(c1)Nc2c(c(ncn2)Nc3ccc(c(c3)F)F)N)OC C40684494
Cc1ccc(c(c1)Nc2c(c(ncn2)NCCc3cccs3)N)OC C40684550
CCc1ccccc1Nc2c(c(ncn2)Nc3cccc4c3nc(cc4)C)N C40688241
CCc1ccccc1Nc2c(c(ncn2)Nc3ccc(cn3)Br)N C40688260
Cc1cccnc1Nc2c(c(ncn2)Nc3cc(cc(c3)Cl)Cl)N C40700955
Cc1ccc(nc1)Nc2c(c(ncn2)Nc3cc(cc(c3)Cl)Cl)N C40701132
Cc1ccnc(c1)Nc2c(c(ncn2)Nc3ccc(c(c3)Cl)Cl)N C40701214
Cc1c(cccc1Cl)Nc2c(c(ncn2)N[C@H](C)c3ccccc3)N C40701554
Cc1c(cccc1Cl)Nc2c(c(ncn2)Nc3cccnc3Cl)N C40701675
CC(=O)c1ccc(cc1)Nc2c(c(ncn2)Nc3ccccc3C(F)(F)F)N C40701802
Cc1ccc(cc1C)Nc2c(c(ncn2)Nc3ccc(cn3)Br)N C40702849
Cc1ccc(c(c1)C)Nc2c(c(ncn2)Nc3cccc4c3nc(cc4)C)N C40755334
Cc1ccc(c(c1)C)Nc2c(c(ncn2)Nc3ccc(cn3)Br)N C40755372
Cc1cccnc1Nc2c(c(ncn2)Nc3cc(ccc3Cl)Cl)N C40758004
c1ccc(c(c1)Nc2c(c(ncn2)Nc3cccc4c3nccc4)N)Br C40758309
C[C@H](c1ccccc1)Nc2c(c(ncn2)Nc3ccccc3Br)N C40760258
C[C@@H](c1ccccc1)Nc2c(c(ncn2)Nc3ccc(cc3)C(F)(F)F)N C40760562
Cc1ccc(nc1)Nc2c(c(ncn2)Nc3cc(ccc3Cl)Cl)N C40778352
Cc1c(sc(n1)Nc2c(c(ncn2)Nc3cccc(c3Cl)Cl)N)C C40778586
c1cc(c(cc1Nc2c(c(ncn2)Nc3ccc(cn3)Cl)N)Cl)F C40779521
COc1ccccc1Nc2c(c(ncn2)Nc3ccc(cc3F)Br)N C40781560
Cc1cccc(c1)Nc2c(c(ncn2)Nc3cccc4c3cccn4)N C40781671
Cc1cccc2c1nc(s2)Nc3c(c(ncn3)NCc4ccccc4Cl)N C40783533
CCOc1ccccc1Nc2c(c(ncn2)Nc3cc(ccc3F)F)N C40800161
CCCC[C@@H](C(=O)Nc1ccc(cc1C)Br)NC(=O)N C49178478
CCCC1CCC(CC1)NC(=O)Nc2ccccc2SCC(=O)N C56644307
CC1=C([C@@H](NC(=S)N1)c2ccccc2O)C(=O)N/N=C/c3ccccc3 C59385118
CCC[C@H](C(=O)Nc1ncc(s1)Cc2ccccc2C)NC(=O)N C64298305
C[C@@H](c1ccc(cc1Cl)Cl)NC(=S)NNC(=O)c2cc([nH]n2)C3CC3 C66122075
Cc1ccc(cc1NC(=O)NCc2c(nc(s2)c3ccccc3)C)C(=O)N C67282921
Cc1ccc(c(c1)C)NC(=O)C2=C(NC(=S)N[C@H]2c3ccc(cc3)O)C C01144949
Cc1ccc(c(c1)CSc2[nH]c(=O)c(c(n2)N)NC(=O)c3ccc(cc3)Cl)C C05081941
CC1=C([C@@]2(CC[C@@H]3[C@@H]([C@@H]2C1)CC[C@@H]4[C@@]3(CC[C@@H](C4)O)C)C)/C(=N\NC(=S)N)/C C05296286
CC1=C([C@]2(CC[C@H]3[C@@H]([C@@H]2C1)CC[C@@H]4[C@@]3(CC[C@@H](C4)O)C)C)/C(=N\NC(=S)N)/C C05296377
c1cc(ccc1c2ccc(cc2)Br)C(=O)CSc3nc(cc(n3)N)N C08718599
c1ccc(cc1)NC(=O)c2c(c3c(s2)NC(=C[C@H]3C(F)(F)F)c4cccs4)N C12320965
c1ccc(cc1)/C=C/c2c(c(nc(n2)N)N)c3ccc(c(c3)Cl)Cl C04880068
CC1=C([C@@]2(CC[C@@H]3[C@H]([C@@H]2C1)CC[C@H]4[C@@]3(CC[C@@H](C4)O)C)C)/C(=N\NC(=S)N)/C C13425170
c1cc(c(cc1Cl)N)NCCNc2c(cc(cn2)C(F)(F)F)Cl C20218582
C[C@H]1CCc2c(sc3c2c(nc(n3)SCc4nc5ccccc5c(n4)N)N)C1 C21838970
Cc1ccc(c(c1)Nc2nc(c(s2)NC(=O)c3cccs3)C(=O)N)C C33328658
c1cc(cc(c1)C(=O)/C=C/c2ccc(cc2)/C=C/C(=O)c3cc(ccc3)N)N C04421737
Cc1cccc(c1)Nc2c(c3c(s2)c(c(c(n3)N)C#N)c4ccccc4)C(=O)NC C39895258
CC(C)(C)c1c(c(n(n1)c2cc(ccc2F)F)N)NC(=O)NC3CCCCC3 C40384269
c1cc(sc1)CCNc2c(c(ncn2)Nc3cc(ccc3Cl)C(F)(F)F)N C40682881
CCc1ccccc1Nc2c(c(ncn2)Nc3cccc4c3cccn4)N C40688324
c1cc(c(nc1)Cl)Nc2c(c(ncn2)Nc3cc(cc(c3)Cl)Cl)N C40701182
Cc1ccnc(c1)Nc2c(c(ncn2)Nc3ccc(c(c3)C(F)(F)F)Cl)N C40701416
c1ccc(c(c1)C(F)(F)F)Nc2c(c(ncn2)Nc3ccccc3F)N C40701766
Cc1cc(ccc1Nc2c(c(ncn2)NCCC3=CCCCC3)N)Cl C40703221
Cc1cccc(c1C)Nc2c(c(ncn2)Nc3c(cc(cn3)C(F)(F)F)Cl)N C40755296
c1cc(cc(c1)Nc2c(c(ncn2)NCCC3=CCCCC3)N)C(F)(F)F C40755996
c1cc(ccc1Nc2c(c(ncn2)NCCC3=CCCCC3)N)Br C40756002
c1cc(cc(c1)Br)Nc2c(c(ncn2)NCCC3=CCCCC3)N C40756107
Cc1cccnc1Nc2c(c(ncn2)Nc3cccc(c3)Br)N C40758144
c1cc2cccnc2c(c1)Nc3c(c(ncn3)Nc4ccc(cc4F)Br)N C40758426
Cc1ccc2cccc(c2n1)Nc3c(c(ncn3)Nc4ccc(cc4)Br)N C40758608
c1ccc2c(c1)cccc2Nc3c(c(ncn3)Nc4cc(ccc4F)F)N C40759032
c1ccc(c(c1)Nc2c(c(ncn2)Nc3ccc(cc3Cl)Cl)N)F C40759186
c1cc(c(c(c1)Cl)Cl)Nc2c(c(ncn2)Nc3ccc(cn3)Cl)N C40778511
c1cc(cc(c1)Nc2c(c(ncn2)Nc3ccc(cn3)Br)N)C(F)(F)F C40779720
Cc1ccccc1Nc2c(c(ncn2)Nc3ccc(cc3)Br)N C40781164
c1ccc(c(c1)Nc2c(c(ncn2)Nc3ccc(cc3)Cl)N)Br C40781394
c1ccc(c(c1)Nc2c(c(ncn2)Nc3cc(ccc3F)F)N)Br C40781467
c1cc(cc(c1)Cl)Nc2c(c(ncn2)Nc3cccc4c3cccn4)N C40781817
c1cc(ccc1Nc2c(c(ncn2)Nc3ccc(c(c3)Cl)F)N)Cl C40782184
Cc1ccc2c(c1)sc(n2)Nc3c(c(ncn3)Nc4ccc(cc4)F)N C40782455
c1cc(c(nc1)Cl)Nc2c(c(ncn2)Nc3ccc(cc3Cl)Cl)N C40783351
c1cc(sc1)CCNc2c(c(ncn2)Nc3ccc(cc3Cl)Cl)N C40783358
Cc1cccc2c1nc(s2)Nc3c(c(ncn3)NCc4ccc(cc4)Cl)N C40783466
c1ccc(cc1)C(c2ccccc2)Nc3c(c(ncn3)Nc4cccnc4Cl)N C40783731
c1cc(c(cc1F)Nc2c(c(ncn2)Nc3ccc(cc3F)Br)N)F C40797161
c1cc(cc(c1)Br)Nc2c(c(ncn2)NCc3ccc(cc3)F)N C40797324
c1cc(ccc1Nc2c(c(ncn2)Nc3ccc(cc3F)F)N)OC(F)(F)F C40799778
Cc1ccc(cc1Cl)NC(=O)c2c(c\3c(o2)CCC/C3=N\NC(=S)N)C C40824489
CC(C)(C)c1cc(cc(c1O)C(C)(C)C)[C@@H]2c3c([nH]nc3O)NC4=C2C(=O)CCC4 C18200419
Cc1ccc(c(c1Cl)NC(=O)c2cc(cnc2NN)Br)Cl C51089432
CC[NH+](CC)c1ccc(cc1)[C@H]2c3c([nH]nc3OC(=C2C#N)N)c4ccc(cc4)C C05564324
Cc1ccc(cc1)SCc2cc(=O)nc([nH]2)/N=C(\N)/Nc3ccc(cc3)F C20503056
Cc1ccc(cc1)SCc2cc(=O)nc([nH]2)/N=C(\N)/Nc3cccc(c3C)Cl C20503592
Cc1ccc2c(c1)c(cc(n2)c3ccc(cc3)O)C(=O)NN C02568689
c1ccc(cc1)[C@@H]2C[C@H](C[C@@]2(c3ccccc3)O)NC(=O)N C04962170
c1ccc2c(c1)c(nc(=S)[nH]2)Nc3ccc(cc3)C(=O)N C04030459
c1cc2c(ccc(c2nc1)CSc3nc(cc(n3)N)N)F C32331934
c1ccc(c(c1)CNc2cc3c(cc2N)c(=O)[nH]cn3)Cl C35383061
Cc1ccc(cc1Cl)Nc2cc3c(cc2N)c(=O)[nH]cn3 C35383127
c1cc(c(cc1F)Br)NC(=O)c2cc(c[nH]2)N C36862495
C[C@@H](C12CC3CC(C1)CC(C3)C2)NC(=O)c4cn[nH]c4N C37353284
Cc1c(c([nH]n1)N)C(=O)Nc2cc(c(cc2Cl)Cl)Cl C37353339
c1cc(c(c(c1)Cl)Cl)NC(=O)c2c[nH]c3c2ccc(c3)N C40301882
c1cc2c(cc1N)[nH]cc2C(=O)Nc3cc(ccc3F)Cl C40303236
C1CCCC(CC1)(/C(=N\O)/N)NC(=O)[C@@H]2C[C@H]3CC[C@@H]2C3 C42175798
Cc1[nH]c(c(n1)N[C@H](C)c2cccc(c2)Br)N C42873252
CCc1ccc(s1)C(=O)NC2(CCCCC2)/C(=N/O)/N C43640516
C[C@H]1CCC[C@H]([C@@H]1C)NC(=O)C2(CCCCC2)/C(=N/O)/N C44784295
C[C@H](c1ccc(s1)Cl)NC(=O)C(C)(C)/C(=N/O)/N C44786102
c1cc(c(c(c1)Cl)Cl)NC(=O)c2c3cc(ccc3[nH]n2)N C48277895
Cc1ccc(cc1C(F)(F)F)NC(=O)c2c(c([nH]n2)C)N C50306626
CC(C)c1c(c(n[nH]1)C(=O)Nc2ccc(cc2Cl)F)N C50309822
CC(C)c1c(c(n[nH]1)C(=O)Nc2cc(ccc2F)Cl)N C50309874
c1cc(c(cc1Cl)NC(=O)c2ccc(nc2)NN)Cl C51089090
c1cc(c(c(c1)Cl)Cl)NC(=O)c2cc(ccn2)NN C51093035
c1cc(c(c(c1)Cl)Cl)NC(=O)c2cccnc2NN C51093037
C[C@@H](c1ccc(s1)Cl)NC(=O)c2ccccc2NN C51095278
C[C@@H]1CCC[C@H]([C@@H]1C)NC(=O)c2c(ccc(n2)NN)Cl C51096246
C[C@H]1CCC[C@@H]([C@@H]1C)NC(=O)c2cc(nc(c2)Cl)NN C51096249
Cc1ccc(c(c1)C)NC(=O)c2cc(c(nc2)NN)Cl C51096263
Cc1cc(cc(c1)NC(=O)c2c(ccc(n2)NN)Cl)C C51096683
Cc1ccc(cc1NC(=O)c2c(ccc(n2)NN)Cl)F C51096696
Cc1cc(ccc1NC(=O)c2cc(ccc2NN)Cl)F C51112527
Cc1cc(c(s1)C)[C@@H](C)NC(=O)c2ccccc2NN C51114971
Cc1cc(c(s1)C)[C@H](C)NC(=O)c2ccccc2NN C51114973
Cc1ccc(c(c1)NC(=O)c2cc(nc(c2)Cl)NN)F C51122622
CC[C@H]1CCCC[C@@H]1NC(=O)c2cc(nc(c2)Cl)NN C51123797
c1cc(sc1C(=O)NC2(CCCC2)/C(=N\O)/N)Cl C51173203
c1cc2c(cc1N)cc(s2)C(=O)N[C@@H]3CCCC[C@H]3O C51988888
c1cc(c(c(c1)Cl)C(=S)N)N2CCCC[C@H]2C(=O)N C52906914
Cc1c(cc(cc1F)C(=O)NC2(CCC(CC2)C)CO)N C53111930
Cc1c(cc(cc1F)C(=O)N[C@]2(CCC[C@@H](C2)C)CO)N C53112314
C[C@H]1CCC[C@@](C1)(CO)NC(=O)c2cc(c(cc2F)F)N C53112570
Cc1nc2cc(c(cc2s1)N)NC3(CCCCC3)CO C53113992
c1c(cnc(c1N)NC2(CCCCC2)CO)Br C53114109
c1ccc(cc1)[C@](C2CC2)(C(=O)[O-])N[C@H]3CCCC[C@@H]3[NH3+] C48846445
[H]/N=C/1\NC(=NC2(N1)CCCC2)Nc3cccc4c3cccc4 C19326925
Cc1cc(ccc1F)NC(=O)c2cc(ccc2NN)Cl C61123210
c1csc2c1[C@@H](CCC2)Nc3cc4c(cc3N)CC(=O)N4 C61361003
Cc1cc(cc(c1C)C(=O)[O-])NC(=O)C2(CCCCC2)[NH3+] C62349246
c1cc2c(cc1Br)c(c([nH]2)CO)c3csc(n3)N C62424684
c1c(c(cc(c1N2CCC3(CCCC3)CC2)F)N)C(=O)N C62960726
Cc1cc(cc(c1)NC(=O)c2cc(c(c(c2)F)NN)F)C C63007699
Cc1ccc(cc1Cl)N2C(=O)C[C@H](C2=O)[NH2+]Cc3ccc(cc3)S(=O)(=O)N C04682436
Cc1cc(c(c(c1)C)NC(=O)C[NH+](C)CC(=O)NC(=O)NC2CCCCC2)C C06590608
C[C@@H](C(=O)Nc1c(ccs1)C(=O)N)[NH+]2CCC(CC2)C(=O)N3CCCCCC3 C08187835
C1CCCN(CC1)C(=O)C2CC[NH+](CC2)CC(=O)Nc3c(c4c(s3)CCC4)C(=O)N C09257109
CC(C)[NH+]1CCc2c(sc(c2C(=O)N)NC(=O)Cc3ccc4c(c3)OCO4)C1 C09520919
Cc1nc2cc(ccc2n1C3CCCCC3)NC(=O)[C@@H]4CCC[NH+](C4)CC(=O)N C19663700
Cc1nc2cc(ccc2n1C3CCCCC3)NC(=O)[C@H]4CCC[NH+](C4)CC(=O)N C19663703
Cc1cc([nH+]c2c1c(c(s2)C(=O)OCC(=O)N[C@H]3CCOc4c3cccc4)N)C C22313519
CCNC(=O)NC(=O)C[NH+]1CCC[C@@H]1C(=O)Nc2cc(cc(c2)Cl)Cl C26462672
CCNC(=O)NC(=O)C[NH+]1CCC[C@H]1C(=O)Nc2cc(ccc2Cl)Cl C26603178
c1cc(c(cc1C(=O)Cn2c(=S)n(c(n2)N)Nc3cc[nH+]cc3)Cl)Cl C28535021
c1ccc2c(c1)C[C@@H]([NH+](C2)Cc3nnc(s3)C(=O)Nc4ccc(cc4)F)C(=O)N C32908072
Cc1ccc(cc1)S(=O)(=O)N(c2ccc(cc2)S(=O)(=O)N)C3CC[NH2+]CC3 C35841615
CC(C)[NH+]1CCc2c(sc(c2C(=O)N)NC(=O)/C=C/c3ccc4c(c3)OCO4)C1 C36628674
CS(=O)(=O)CC[C@@H](C(=O)Nc1ccc(cc1Br)Br)[NH3+] C37016055
c1cc(cnc1)[C@@H]2N[C@H](N(N2)C(=O)c3cccs3)[NH2+]CC4=CC5=CC=N[C@@H]5C=C4 C38599004
C[C@@H]1N[C@@H](N=N1)NC(=O)c2ccc(s2)[C@@H]3CCC[NH+]3Cc4cccc(c4)O C39362573
C[C@H]1N[C@H](N=N1)NC(=O)c2ccc(s2)[C@@H]3CCC[NH+]3Cc4cccc(c4)O C39362579
Cc1ccc2c(c1)c(c[nH]2)CCNC(=O)[C@@H]3CN(CC34CC[NH2+]CC4)C(=O)c5ccncc5 C39656058
c1cc2c(cc1Cl)c(c[nH]2)CCNC(=O)[C@H]3CN(CC34CC[NH2+]CC4)C(=O)c5ccncc5 C39676471
Cc1cccc2c1[nH]cc2CCNC(=O)[C@@H]3CN(CC34CC[NH2+]CC4)C(=O)c5cccnc5Cl C39684107
CC[C@H](C)C(=O)N1C[C@H](C2(C1)CC[NH2+]CC2)C(=O)N[C@@H](C)c3[nH]c4cc(ccc4n3)C C39695749
CC(=O)Nc1cc(ccc1F)NC(=O)NC[C@@H](c2ccco2)[NH+]3CCCCC3 C44016078
Cc1c(c(n[nH]1)C)[C@H](C)NC(=O)[C@@H]2CN(CC23CC[NH2+]CC3)C(=O)c4ccc(cc4)C(F)(F)F C44713674
Cc1c(c(n[nH]1)C)[C@@H](C)NC(=O)[C@H]2CN(CC23CC[NH2+]CC3)C(=O)c4ccccc4C(F)(F)F C44713679
Cc1c(c(n[nH]1)C)[C@@H](C)NC(=O)[C@@H]2CN(CC23CC[NH2+]CC3)C(=O)Cc4ccc(cc4)Cl C44713809
Cc1ccccc1CC(=O)N2C[C@H](C3(C2)CC[NH2+]CC3)C(=O)N[C@H](C)c4c([nH]nc4C)C C44714318
c1ccc2c(c1)c3c([nH]2)[C@@H]4C[C@H]5[C@@H](CC[C@@H]([C@@H]5C(=O)NCCCN6CCOCC6)O)C[NH+]4CC3 C39231192
Cc1c(sc(n1)c2ccccc2)C(=O)NNC(=O)NC3CC[NH+](CC3)C4CC4 C45410341
c1cc(ccc1CC(=O)NNC(=O)NCc2ccc([nH+]c2)N3CCCC3)Cl C45845031
CC(=O)N(C)Cc1cccc(c1)NC(=O)C(=O)NC2CC([NH2+]C(C2)(C)C)(C)C C48605011
CC1(CC(CC([NH2+]1)(C)C)NC(=O)C(=O)Nc2ccc(c(c2)C(=O)OC)Cl)C C48605082
C[C@H]1C[C@@H](C[NH+](C1)Cc2ccccc2CNC(=O)N3CCO[C@@H](C3)C(=O)N)C C51684375
C[C@@H]1C[C@H](C[NH+](C1)Cc2ccccc2CNC(=O)N3CCO[C@@H](C3)C(=O)N)C C51684378
C[C@@H](C(=O)Nc1c(c2c(s1)CCC2)C(=O)N)N3CCN(CC3)c4cccc[nH+]4 C23805858
C[C@@H](C(=O)Nc1cccc(c1)NC(=O)C)[NH+]2CCc3c(cccc3NC(=O)C)C2 C54392308
C[C@H](C(=O)Nc1cccc(c1)NC(=O)C)[NH+]2CCc3c(cccc3NC(=O)C)C2 C54392310
Cc1cc(c(c(c1)C)NC(=O)C[NH+](C)[C@H](C)C(=O)NC(=O)NC2CCCC2)C C27537178
c1ccc(c(c1)C[NH+]2CCC[C@@H]2C(=O)N)NC(=O)c3ccc4c(c3)OCCCO4 C60369207
COc1ccc(cc1)[C@@H]2CS[C@@H](N2)C3=C(N(CC3=O)/N=C/C4=c5ccccc5=[NH+]C4)N C39950402
COc1ccc2=[NH+][C@H]3[C@H](NCCC3=c2c1)[C@@H]4[C@@H](N(C(=S)NC4=O)CCc5ccccc5)O C63375921
Cc1c(scn1)CN(C)C(=O)Nc2cccc(c2)C[NH+]3CCC[C@@H]3C(=O)N C66594731
Cc1cc(ccc1C(=O)NC(C)C)NC(=O)C(=O)NC2CC[NH+](CC2)C3CC3 C66718927
Cc1cc(ccc1C(=O)NC(C)C)NC(=O)C(=O)N[C@@H]2CC[NH+]3[C@@H]2CCCC3 C66719457
Cc1cc(ccc1C(=O)NC(C)C)NC(=O)C(=O)N[C@H]2CC[NH+]3[C@@H]2CCCC3 C66719458
c1cc(c(cc1c2nc(co2)C[NH+]3CCC[C@@H](C3)CNS(=O)(=O)N)F)F C67117232
c1cc(c(cc1c2nc(co2)C[NH+]3CCC[C@H](C3)CNS(=O)(=O)N)F)F C67117233
C[C@@H](c1nc(nc(n1)N(C)C)N)[NH+]2CCC(CC2)[C@H](c3ccc(cc3)Cl)O C67401213
Cc1cc(ccc1NC(=O)C(=O)N[C@H](C)C[NH+]2C[C@@H](C[C@@H](C2)C)C)C(=O)NC C67438835
c1cc(cc(c1)NC(=O)[C@H]2CCCO2)CNC(=O)N[C@H]3CC[NH+]4[C@@H]3CCCC4 C67606999
Cc1cccc(c1)C(=O)N/C(=C/c2ccc(cc2)Br)/C(=O)NN C01212124
c1ccc(cc1)/C=c/2\c(=O)n3c(=C([C@@H](C(=C3N)C#N)c4ccccc4)C(=O)N)s2 C01296703
COc1ccc(cc1)c2cc(c3c(c(sc3n2)C(=O)N)N)c4ccco4 C04335390
c1c(cc(cc1C(F)(F)F)OCc2nc(nc(n2)N)N)C(F)(F)F C14180867
c1ccc(cc1)/C=c/2\c(c(n3c2=C(S[C@H](C3=O)c4ccccc4)C(=O)N)C#N)N C04482384
Cc1nc(cs1)c2c(n[nH]c2C(F)(F)F)c3ccc(c(c3O)O)O C26571825
CCc1cc(sc1C)C(=O)Nc2nc(cs2)c3cc([nH]c3)C(=O)N C29872292
c1cc(cc(c1)NS(=O)(=O)N)NCc2ccc(s2)Br C37130809
Cc1c(c([nH]n1)N)C(=O)Nc2ccc(cc2C(F)(F)F)Br C37518987
Cc1nc(c(s1)CC(=O)Nc2ccc(cc2)NC(=O)N)c3cccs3 C40057675
C[C@H](c1ccccc1F)NC(=O)C[C@H](c2ccc(cc2)Br)NC(=O)N C40069169
c1c(cc(c(c1Cl)NC(=O)c2cc(c[nH]2)Cl)Cl)S(=O)(=O)N C40381119
Cc1ccc2cccc(c2n1)Nc3c(c(ncn3)N[C@@H](C)c4ccccc4)N C40758553
c1c(cnc(c1S(=O)(=O)NCC2CCCCC2)NN)Br C41070062
c1ccc(c(c1)C(=O)Nc2c(c3c(s2)CCC3)C(=O)NC(=O)N)Cl C44452570
c1ccc(cc1)/C=C/C(=O)Nc2c(c3c(s2)CCC3)C(=O)NC(=O)N C44452589
Cc1ccc(c(c1)C)C(=O)Nc2c(c3c(s2)CCC3)C(=O)NC(=O)N C44452684
c1cc(ccc1CNC(=O)c2csc(n2)c3ccsc3)NC(=O)N C46739439
Cc1cc2c(o1)CC(C[C@@H]2NC(=O)NNC(=S)NC3CCCC3)(C)C C46961355
CC1CCC(CC1)(/C(=N/O)/N)NS(=O)(=O)c2c(ccs2)Br C49061000
CCCC[C@H](C(=O)NCc1cc(cs1)Br)NC(=O)N C49178965
c1c(cc(c2c1c(nc(n2)CSC(=[NH2+])N)[O-])Br)Br C22366075
CN(Cc1cc(sc1)Br)c2cc(c(cc2F)N)C(=O)N C50032385
c1cc(c(c(c1NC(=O)c2cc(cnc2NN)Br)F)F)F C51090041
c1cc(ccc1CNC(=O)c2cc(nc(c2)Cl)NN)Br C51093559
C[C@@H](c1ccccc1F)NC(=O)c2cc(cnc2NN)Br C51112793
C[C@H](c1ccccc1F)NC(=O)c2cc(cnc2NN)Br C51112795
c1c(cnc(c1C(=O)Nc2nc3c(s2)CCCC3)NN)Br C51113286
c1cc(c(nc1)NN)C(=O)Nc2cc(ccc2Br)Br C51117204
c1cc(c(cc1Br)NC(=O)c2ccc(nn2)NN)Br C51117219
c1cc(c(cc1F)Br)NC(=O)c2cc(c(nc2)NN)Cl C51122295
COc1cc(cc(c1O)Br)c2nc3c(c(n2)NN)CCC3 C51168300
C[C@@H]1CCC[C@@](C1)(CO)NS(=O)(=O)c2ccc(cc2N)Br C53113383
c1cc(ccc1C(=O)N)NC(=O)CSc2[nH]c3cc(ccc3n2)Cl C06506694
Cc1c2c(n(n1)c3ccccc3)OC(=C([C@@H]2c4ccc(cc4)C(C)C)C(=O)N)N C58903523
c1cc(c(cc1Cl)Cl)NC(=O)CSc2nnc(s2)NN C59048609
CC(C)C[C@@H](C(=O)Nc1cccc(c1)C2SCCCS2)NC(=O)N C29492361
Cc1c(cn[nH]1)CCCNC(=O)c2cc(c(cc2Br)F)N C61089219
c1cc(c(cc1Br)NC(=O)c2ccnc(c2)NN)Cl C61693520
c1c(cc(cc1F)Br)C(=O)N[C@H]2CCC[C@@H]2/C(=N\O)/N C61887452
c1c(cc(cc1F)Br)C(=O)N[C@H]2CCC[C@H]2/C(=N\O)/N C61887454
c1cc(c(cc1C(=O)N[C@H]2CCC[C@@H]2/C(=N\O)/N)F)Br C61887751
c1c(c(sc1Cl)Cl)S(=O)(=O)N[C@H]2CCC[C@@H]2/C(=N\O)/N C61888132
CC[C@H](C(=O)Nc1c(cc(cc1Br)Br)C(=O)[O-])[NH3+] C62825371
c1cc(ccc1[C@H]2[C@@H]([C@@]([NH+]=C(N2)O)(C(F)(F)F)[O-])C(=O)c3ccc(cc3)F)O C04898588
c1cc2c(cc1C(=O)N[C@@H]3N=C(CS3)CC(=O)N)c4c([nH]2)CCCCC4 C64079305
Cc1c(c([nH]n1)[C@@H](C)Oc2ccc(cc2Br)Cl)C(=O)NN C66134886
c1cc(ccc1[C@H](C(=O)N)NNC(=O)c2cc3c(s2)CCCCCC3)F C66938886
Cc1ccc2c(c1)c(c3c(n2)CCCC3)C(=O)Nc4ccc(cc4)CNC(=O)N C67240981
c1ccc(c(c1)CCNC(=O)C[C@@H](c2cccs2)NC(=O)N)Cl C67330593
CNc1cc2c(cc1N)c(ncn2)Nc3cccc(c3)Br C02391785
c1c(c2c(s1)CCCC2)NC(=O)NNC(=O)Nc3csc4c3CCCC4 C00838848
CC[C@H](C)Sc1[nH]c(=O)c(c(n1)N)NC(=O)c2ccc(cc2)Cl C05081876
c1cc(c(c(c1)Cl)OCCSc2nc(cc(n2)N)N)Cl C05229290
CC[C@H](C)[C@@H](C(=O)Nc1ccc(c(c1)C)Br)NC(=O)N C03611623
Cc1ccc(cc1Cl)NC(=O)C2=C(NC(=O)N[C@@H]2c3ccccc3O)C C06053280
c1ccc(cc1)c2nc(cc(n2)c3cccc(c3)N)c4cccc(c4)N C00342326
c1cc(c(cc1O)O)C(=O)N/N=C/c2cc(ccc2O)Br C00731185
c1ccc2c(c1)c(c[nH]2)CCNC(=O)c3c(c4cc5c(nc4s3)CCCC5)N C08748695
C[C@H](C(=O)Nc1ccc(c(c1)C(F)(F)F)Cl)Sc2[nH]c(nn2)N C10715983
C[C@H](CCc1ccc2c(c1)c(c3ccc(cc3[n+]2[O-])N)N)CC(C)(C)C C17130454
CC(C)c1c(c(nc2c1c(c(s2)C(=O)c3ccccc3)N)N)C#N C22022909
Cc1cc(cc(c1CCNC(=O)[C@@H](C(C)C)NC(=O)N)C)C(C)(C)C C32721422
c1cc(c(cc1C(=O)N)N)Oc2cc(c(cc2Cl)Cl)Cl C35331815
c1cc(c(c(c1)Cl)Cl)NC(=O)CSc2[nH]c(=O)cc(n2)N C13522277
CSc1c(c(nc2c1c(c(s2)C(=O)c3ccccc3)N)N)C#N C20458724
c1cc(oc1C(=O)NC2(CCCCCC2)/C(=N\O)/N)Br C40372801
c1ccc(c(c1)Nc2c(c(ncn2)NC[C@H]3CCCO3)N)Br C40687022
CCc1ccccc1Nc2c(c(ncn2)NCc3ccc(cc3)F)N C40688345
Cc1ccc(c(c1)Nc2c(c(ncn2)NCc3ccc(cc3)F)N)C C40704695
Cc1ccc(cc1Nc2c(c(ncn2)NCc3ccccc3)N)Cl C40704783
CCCCNc1c(c(ncn1)Nc2ccc(cc2F)Br)N C40706679
C=CCNc1c(c(ncn1)Nc2ccc(cc2F)Br)N C40709095
c1csc(n1)Nc2c(c(ncn2)NC34CC5CC(C3)CC(C5)C4)N C40755678
Cc1cccnc1Nc2c(c(ncn2)Nc3ccc(c(c3)Cl)F)N C40758148
Cc1cccnc1Nc2c(c(ncn2)Nc3ccc(c(c3)F)F)N C40758188
c1cc(oc1)CNc2c(c(ncn2)Nc3ccc(c(c3)Cl)F)N C40761393
c1cc(cc(c1)Nc2c(c(ncn2)Nc3nccs3)N)C(F)(F)F C40780793
CC[C@H](C)Nc1c(c(ncn1)Nc2cccc(c2)Br)N C40797363
C[C@@H]1CCCC[C@H]1CNS(=O)(=O)c2cc(cnc2NN)Br C42869812
c1ccc2c(c1)cccc2CC(=O)Nc3c(c4c(s3)CCC4)C(=O)NC(=O)N C44452658
CC(=O)c1c(c2c(c(c(nc2s1)N)C#N)c3ccc(cc3)OC)N C44545019
C[C@@H](c1ccc(s1)Cl)NC(=O)C2(CCCCC2)/C(=N/O)/N C44786103
c1cc(c(cc1NC(=O)NC23CC4CC(C2)CC(C4)C3)C(=O)N)F C45693270
Cc1ccc(cc1NC(=O)c2c(c([nH]n2)C(C)C)N)Br C50310010
CCCc1c(c(n[nH]1)C(=O)Nc2ccc(cc2F)Br)N C50322024
CCCc1c(c(n[nH]1)C(=O)Nc2cc(ccc2C)Br)N C50322423
c1cc(c(cc1Cl)NC(=O)c2cc(c(nc2)NN)Cl)Cl C51089092
C[C@@H]1CCC[C@H]([C@@H]1C)NC(=O)c2cc(cnc2NN)Br C51096234
c1cc(c(c(c1)Cl)F)NC(=O)c2cc(cnc2NN)Br C51122469
c1cc(c(cc1Br)NC(=O)c2c(ccc(n2)NN)Cl)F C51128990
Cc1ccc(c(c1)C)N/C(=N/c2[nH]c(=O)cc(n2)c3ccccc3)/N C20064190
c1ccc2c(c1)c(cn2Cc3ccc(cc3N)C(=O)N)Br C55310011
c1c(cc(c(c1F)NN)F)C(=O)Nc2cc(cc(c2)Cl)Cl C63007498
CC[C@H](C)[C@@H](C(=O)NCC1(CC1)c2ccc(cc2)Cl)NC(=O)N C67179289
CC[C@H](C)[C@H](C(=O)NCC1(CC1)c2ccc(cc2)Cl)NC(=O)N C67179291
CC(C)C[C@@H](C(=O)Nc1cccc(c1)SC(F)F)NC(=O)N C67181204
CC[C@@H](C)[C@@H](C(=O)Nc1cccc(c1)SC(F)F)NC(=O)N C67181243
c1cc(ccc1CNC(=O)N)NC(=O)c2c(c3ccc(cc3s2)F)Cl C67241530
c1cc(sc1)[C@@H](CC(=O)Nc2ccc(c(c2)C(F)(F)F)F)NC(=O)N C67335622
Cc1cccc(c1N)C(=O)OCC(=O)N(Cc2ccccc2)C(C)C C07306750
Cc1cc2c(cc1C(C)C)c(cc(=O)o2)CS/C(=N/CCOC)/N C07665673
C=CCn1c(nnc1S[C@@H](c2ccccc2)C(=O)N)c3ccccc3 C08748466
CCCCNC(=O)/C(=C/c1cc(c(c(c1)Cl)O)OCC)/C#N C03570670
CCC/C(=N/NC(=O)CNC(=O)c1ccccc1)/c2ccccc2 C17041665
C[C@H]1CCCC[C@@H]1NC(=O)CSc2nnc(s2)NCC(C)C C18663837
CC[NH+](CC)CCSc1[nH]c(=O)c(c(n1)[O-])C2CCCCC2 C13381866
CC[C@@H](C)NC(=O)CSc1nc([nH]n1)/C=C/c2ccccc2C C32885466
CC(C)CN(CC(C)C)S(=O)(=O)c1ccc(cc1N)OC C36196406
CCCNC(=O)[C@@H](C)Sc1nc([nH]n1)/C=C/c2ccc(cc2)F C14174888
CCCCC(=O)N(C)[C@@H](c1ccccc1O)C(=O)NC(C)(C)C C36540307
CCCN([C@H](c1ccccc1O)C(=O)NC(C)(C)C)C(=O)C(=C)C C36576449
CCCN([C@H](c1ccccc1O)C(=O)NC(C)(C)C)C(=O)CC C36578572
C[C@@H](c1ccccc1)[C@H](C(=O)NC(C)(C)C)N(C(=O)CO)C(C)(C)C C36590573
Cc1ccc(cc1N[C@H](C)CC(C)(C)OC)S(=O)(=O)NC C37167934
CC1=C([C@@H](NC(=S)N1)/C=C/c2ccccc2)C(=O)OCCOC C08682314
COc1cc(cc(c1)OC)NCC(=O)NCc2ccc(cc2)F C40461002
CC[C@H](C)NC(=O)[C@@H](C)Sc1[nH]nc(n1)Cc2cccs2 C42615332
Cc1cccc(c1OCc2ccc(o2)C[C@@H](C(=O)OC)N)Cl C44333616
C[C@@H](c1ccc2c(c1)CCCC2)NC(=O)CCCNc3ncccn3 C45876168
c1cnn(c1)CCCNC(=O)NCCC23CC4CC(C2)CC(C4)C3 C47698860
CCCCC[C@@H](C)NC(=O)C(=O)Nc1ccc(c2c1cccn2)C C48650385
CCC[C@@H](CC)NS(=O)(=O)c1cc(cnc1NC)Br C50661324
CCNc1cc(ccn1)S(=O)(=O)NC(C)(C)CC(C)(C)C C50676677
CCCC[C@@H](C)NS(=O)(=O)c1cc(cnc1NC)Br C50891302
CCN(CC)C(=O)CCCSc1nc(c2ccsc2n1)N C31787602
Cc1ccc(s1)/C=C/C(=O)NNC(=O)CCc2ccc(cc2)OC C57368050
CC(C)(C)OC(=O)NNC(=O)CSCc1ccc(cc1)Cl C58094754
CCN(CC)c1ccc(cn1)NC(=O)CCNc2ccccc2 C58331511
COc1c(cccc1Cl)NC(=O)NCCCOC2CCCC2 C61776595
Cc1cc(n(n1)C[C@@H](C)CNC(=O)N[C@@H](C)Cc2cccs2)C C61977709
CCN(CC)c1ccc(c(c1)C)NS(=O)(=O)NC2CCCC2 C62159436
C[C@@H](C(=O)NCC(C)C)Sc1[nH]nc(n1)/C=C/c2cccs2 C12778730
CN(CC1CCCC1)C(=O)CCCNC(=O)NC2CCCCC2 C64089094
C[C@@H](CC(C)(C)c1ccccc1)NC(=O)CNC(=O)c2ccoc2 C58214845
C[C@H](CC(C)(C)c1ccccc1)NC(=O)CNC(=O)c2ccoc2 C58214846
CCN(CC)C(=O)CNC(=O)Nc1ccccc1SC2CCCC2 C64529722
c1ccc2c(c1)ccn2CCCNC(=O)CNc3ccc(cc3)C#N C64722150
CCN([C@H](C)C(C)C)C(=O)NCCNC(=O)c1ccc(c(c1)F)C C65445586
CCN(Cc1cccs1)C(=O)NCCC(=O)NC2CCCC2 C65531297
CC(=O)NCCCNC(=O)N(C)Cc1ccccc1c2ccccc2 C65554013
C1CCCC(CC1)OC(=O)CCCC[C@@H]2[C@H]3[C@@H](CS2)NC(=O)N3 C65654499
COc1ccc(cc1)SCC(=O)NNC(=O)CC2CCCCC2 C66571554
CCCN(CC1CC1)C(=O)Nc2ccc(c(c2)C)C(=O)NC(C)C C66682270
CC(C)CCC(=O)NNC(=O)C1(CCCC1)c2ccc(cc2)OC C66790736
CCNC(=O)CN(CC)C(=O)NCC1(CC1)c2ccc(cc2)Cl C67090380
Cc1c2cc(ccc2oc1[C@H](C)NC(=O)CNC(=O)CCC(C)C)F C67159218
Cc1cccc(c1)N(CCC(=O)N)Cc2ncc(o2)c3cccs3 C67379231
CC[C@@H](C(C)C)NC(=O)C(=O)Nc1cccc(c1OCC)Cl C67453522
CC(C)Oc1ccc(cc1NC(=O)C(=O)NCCC2=CCCCC2)F C67489895
CCCC[NH+](C)[C@@H](C)C(=O)Nc1nc2ccc(cc2s1)N C20016968
Cc1ccc(c(c1)C)NC(=O)c2ccc(c(c2)OC)OCC[NH3+] C20228519
C[NH+](Cc1ccco1)CC(=O)Nc2cccc(c2)C(=S)N C35702020
CC[C@@H](C)[C@H](C(=O)Nc1ccc(cc1C(=O)OC)F)[NH3+] C37046558
CCCOc1c(ccc(n1)NCC(C)(C)C[NH+](C)C)N C37066845
CCCOc1ccc(cc1)[C@](C)(C(=O)N)NCC[NH+](C)C C37951710
CC[NH+](CC)CCCNc1c(c(c(nn1)C)C)C(=S)N C40290968
c1cc(c(cc1Cl)S(=O)(=O)NCCC[NH+]2CCCC2)N C40325628
CC(C)c1nc2cc(ccc2o1)NC(=O)[C@H](CCSC)[NH3+] C40463677
CCCC[C@@H](C(=O)Nc1c(c(c(s1)C)C)C(=O)OC)[NH3+] C40852784
c1ccc2c(c1)c(nc([nH+]2)NCCCO)NC3CCCC3 C41152397
Cc1cc(ccc1OCCc2cc(n([nH+]2)CCO)N)Cl C41485636
C[C@H](C(=O)Nc1ccccc1N)[NH+](CCOC)CC(C)C C42367174
C[C@H](CC(C)C)[NH+](C)CC(=O)Nc1ccc(cc1OC)N C42561276
C[C@@H]1C[C@@H](C[NH+](C1)Cc2ccccc2CNC(=O)NCCO)C C42874366
CC(C)(CO)NC(=O)NC[C@@H](C1CCCCC1)[NH+](C)C C42930203
CCCCCN(C)c1c(cc2c([nH+]1)CCCC2)/C(=N/O)/N C43410617
Cc1ccc(cc1)Oc2c(c(nn2C)C(F)(F)F)C[C@H](CO)[NH3+] C44465961
CCCOc1c(ccc(n1)NC[C@H]2CC[NH+](C2)C(C)C)N C45118635
CC(C)[NH+]1CC[C@H](C1)CNc2ccc(cc2C(=O)OC)N C45141377
CCC[NH2+][C@](C)(CCCCn1c(c(c(n1)C)C)C)C(=O)N C45438062
CCc1c(nn(c1C)CCCC[C@@](C)(C(=O)N)[NH2+]CC)C C45458949
CCC[NH+](CCN(C)C)CC(=O)Nc1c(cccc1N)C C45663512
CC(C)[NH+](C)CCCCNc1ccc(c(n1)OC(C)C)N C45686695
C[C@@H](COC)[NH+](C)CC(=O)Nc1c(cc(cc1Cl)N)Cl C49025874
Cc1cc(cc(c1C)N)S(=O)(=O)N[C@@H](C)CC[NH+](C)C C49554765
Cc1ccc(c(c1C)S(=O)(=O)N[C@H](C)CC[NH+](C)C)N C49554798
C[C@H](C[NH+]1CCCC1)Nc2cc(c(cc2F)N)C(=O)OC C50031723
CCC[NH2+][C@@](C)(CCSc1nccc(n1)C)C(=O)N C51332487
c1cc(ccc1CC[NH3+])CNc2cc(cc(c2)F)[N+](=O)[O-] C52899432
CC[NH+](CC(=O)Nc1c(ccs1)C(=O)N)C2CCCC2 C52908508
COC(=O)c1cc(c(cc1N)F)NCC[NH+]2CCCC2 C54128837
CCC(CC)[C@H](CNC(=O)c1csc(n1)N)[NH+](C)C C55188622
c1ccc(cc1)CNC(=[NH2+])NC[C@H]2COc3ccccc3O2 C57752085
CC[NH+](CCCc1cc(c(cc1OC)OC)N)CCO C58267804
CCC(CC)N(CCO)c1ccc2c(c1)NC(=O)[C@@H]2[NH2+]C C42509762
COCc1cc(c2cccc(c2[nH+]1)OCC(F)(F)F)NN C51699861
C1CCC(CC1)NC(=O)C[NH+](CC(=O)N)C2CCCC2 C60755207
CC(C)[NH+](C)Cc1ccccc1CNC(=O)NC2CCC(CC2)O C47622821
CCCn1c(=O)[nH]nc1S[C@@H](C[NH3+])c2ccc(cc2)Cl C61594853
CCCn1c(=O)[nH]nc1S[C@@H]([C@H](CC)[NH3+])C(C)(C)C C61594879
CCNc1ccc(c(n1)C[NH+]2CCC(CC2)CC(=O)N)Cl C61639056
C[C@@H](CNS(=O)(=O)c1ccc(cc1N)Cl)C[NH+]2CCCC2 C62069406
Cc1c(cccc1S(=O)(=O)NC[C@H](C)C[NH+]2CCCC2)N C62069417
C[C@H](CNS(=O)(=O)c1cc(ccc1N)Cl)C[NH+]2CCCC2 C62069445
CN(C)c1ccc(cc1)COc2c(cccc2OC)C(=[NH2+])N C62714942
C[C@H](C(=O)N)[NH+]1CCC(=CC1)CCNC(=O)C(C)(C)C C65424609
CC[C@H](C)[NH+](C)CCNC(=O)NNc1ccccc1Cl C66196658
CC[C@H](C)[NH+](C)CCNC(=O)NNc1ccc(cc1)F C66202834
c1cc(ccc1CNC(=O)NCCO)C[NH+]2CCCCCCC2 C66952567
CCC[NH+]1CCc2c(sc(c2C(=O)N)NC(=O)CCSc3ccc(cc3)F)C1 C05192823
C[C@@H](c1ccccc1)NC(=O)[C@H](CCSC)NC(=O)[C@@H]2Cc3ccccc3C[NH2+]2 C05243725
CC(C)c1ccc(cc1)NC(=O)[C@H](CCSC)NC(=O)[C@@H]2Cc3ccccc3C[NH2+]2 C05322919
CCCCn1c(c(c(=O)[nH]c1=O)N(Cc2ccccc2)C(=O)C[NH+]3CCCCCC3)N C07339521
c1cc(sc1)C[NH+](C[C@@H]2CCCO2)CC(=O)Nc3c(c4c(s3)CCC4)C(=O)N C07927327
Cc1ccccc1Nc2nc(nc(n2)N)C[NH+](C)Cc3cnn(c3)Cc4ccccc4 C09217654
CCCCn1c(nc2c1c(=O)[nH]c(=O)n2Cc3ccccc3)C[NH+]4CCCC[C@H]4C(=O)N C09729070
CCCCn1c(c(c(=O)[nH]c1=O)N(Cc2ccccc2)C(=O)C[NH+]3CCC[C@@H]4[C@@H]3CCCC4)N C09869123
CCCCN(c1c(n(c(=O)[nH]c1=O)CC(C)C)N)C(=O)C[NH+]2CCc3c(ccs3)C2 C10341428
C[C@@H](c1cc([nH]n1)c2ccccc2)[NH+](C)Cc3ccc(c(=O)[nH]3)C(=O)NCc4ccccc4Cl C11785150
C[NH+](CCOc1ccccc1F)CC(=O)Nc2c(c3c(s2)CCCC3)C(=O)N C15046912
COc1ccc(cc1NC(=O)c2c3c(sc2NC(=O)C[NH2+]Cc4ccco4)CCCC3)Cl C15946861
CC(C)Cn1c(c(c(=O)[nH]c1=O)N(CC(C)C)C(=O)C[NH+]2CCC[C@@H](C2)C(F)(F)F)N C16591174
c1ccc(cc1)C(C[NH+]2CCNC(=O)[C@@H]2CC(=O)NCc3[nH]ccn3)c4ccccc4 C19790938
c1ccc2c(c1)c(nc(=S)[nH]2)NCC3CCC(CC3)C(=O)NCCC[NH+]4CCCC4 C04658068
C[NH+](Cc1ccccc1C(F)(F)F)Cc2nc(nc(n2)Nc3ccccc3OC)N C22966174
CC[C@H]1CCCC[NH+]1CC(=O)N(CC(C)C)c2c(n(c(=O)[nH]c2=O)CC(C)C)N C23991369
CC1(CC(CC([NH2+]1)(C)C)NC(=O)[C@@H](CCSC)NC(=O)c2ccc(cc2)C(C)(C)C)C C29787174
c1ccc(cc1)CNC(=O)C[NH+]2CCN(CC2)c3c4c5c(sc4nc(n3)SCC(=O)N)CCC5 C34757696
C[NH+](C)CCNc1nc(c2c(n(nc2n1)c3ccc(cc3)OC)N)c4cccc(c4)OC C37359847
CCc1nnc(s1)NC(=O)CS[C@H]2NN[C@@H]([NH+]2CC=C)c3ccccc3O C39021587
Cc1ccc(c(c1)N2C[C@H]([C@@H](N2)c3ccccc3)C[NH2+]CCSc4cnn[nH]4)C C39455297
C[C@@H](CCCC(C)(C)O)NC(=O)[C@H]1CN(CC12CC[NH2+]CC2)C(=O)c3ccccc3C(F)(F)F C39631294
C[C@H](CCCC(C)(C)O)NC(=O)[C@H]1CN(CC12CC[NH2+]CC2)C(=O)c3ccc(o3)c4ccccc4F C39631996
Cc1ccccc1CC(=O)N2C[C@@H](C3(C2)CC[NH2+]CC3)C(=O)N[C@@H](C)CCCC(C)(C)O C39632110
c1ccc(cc1)NCCNC(=O)[C@H]2CN(CC23CC[NH2+]CC3)C(=O)c4ccc(cc4)OC(F)(F)F C39655313
CC[C@@H](C)CC(=O)N1C[C@@H](C2(C1)CC[NH2+]CC2)C(=O)NCCc3[nH]c4cc(ccc4n3)OC C39669962
C/C(=N\NC1[NH+]=c2ccccc2=[NH+]1)/c3ccc(cc3)S(=O)(=O)NCc4ccc(cc4)C(=O)[O-] C39699565
CCc1cccc2=C(C[NH+]=c12)C(=O)CS[C@H]3NN[C@H]([NH+]3CC(=O)[O-])c4ccc(cc4)C C39709366
CCc1cccc2=C(C[NH+]=c12)C(=O)CS[C@H]3NN[C@H]([NH+]3CC(=O)[O-])c4cccc(c4)C C39711818
CCc1c(cnn1c2cccc(c2)Cl)C(=O)Nc3c(c(n[nH]3)CCC[NH2+]C)C#N C40158504
CCOC(=O)[C@@H]1CCCN(C1)c2c(c([nH+]cn2)NN(c3ccccc3)c4ccccc4)N C40752974
CCN(CC)S(=O)(=O)c1ccc(cc1)Nc2c(c(ncn2)N(C)C3CC[NH+](CC3)C)N C40759573
C[C@@H]1c2c(sc([nH+]2)NCC=C)C[C@@]3([C@H]1[C@H]([C@H](CC3)[C@H](C)C(=O)NCCN4CCOCC4)O)C C43548287
c1cc([nH+]cc1CNC(=O)CCCC[C@H]2[C@@H]3[C@H](CS2)NC(=O)N3)N4CCCCCC4 C48374860
CCC[NH2+][C@H](COc1c(cc(cc1Br)[N+](=O)[O-])Br)C(=O)N C50441522
C[C@@H]1C[C@H](C[NH+](C1)Cc2ccc(cc2)CNC(=O)CNC(=O)NCc3ccc(cc3)F)C C59057639
Cc1ccc(cc1)S(=O)(=O)Oc2ccccc2/C=N/NC(=O)[C@@H](CC(C)C)[NH3+] C59151733
Cc1ccc(cc1)S(=O)(=O)Oc2ccccc2/C=N/NC(=O)[C@H](CC(C)C)[NH3+] C59151735
C[NH+](C)[C@H](CNC(=O)NCCNc1c(cc(cn1)Cl)Cl)c2cccc(c2)F C59264394
c1cc(cc(c1)NC(=O)/C=C/c2ccc(cc2)C(=O)NC3CC3)C[NH+]4CCC[C@H]4C(=O)N C59935451
c1ccc2=[NH+][C@H](C=c2c1)C(=O)NCCCCCC(=O)N[C@H]3Nc4ccccc4S3 C63280882
Cc1ccccc1N/C(=N\C(=O)c2ccc(cc2)NC(=O)C)/NCCC3=c4ccccc4=[NH+]C3 C63588812
C[C@@H](C(=O)NCCC1=c2cc(ccc2=[NH+]C1)OC)NC(=O)c3ccc4c(c3)S[C@H](N4)n5cccc5 C63782228
c1ccc(c(c1)Cc2nnc(n2N)SCC(=O)NCCC3=c4ccccc4=[NH+]C3)F C63913328
C[C@@H]1C[C@@H](c2ccccc2N1CC(=O)NC[C@@H](c3ccc(cc3)OC)C4=c5ccccc5=[NH+]C4)C(=O)N C64026145
CC[C@H]1C(=CNN1c2cccc(c2)Cl)C(=O)Nc3c(c(n[nH]3)CCC[NH2+]C)C#N C64120376
C[C@@H]1C(=C(NN1CC(C)C)C)NC(=O)C(=O)NCCC2=c3cc(ccc3=[NH+]C2)OC C64365388
CCC[NH+]1c2ccccc2N[C@H]1CCc3ccccc3[N-]S(=O)(=O)c4c[nH+]c[nH]4 C64518862
c1ccc2=[NH+]CC(=c2c1)CCNC(=O)CS[C@@H]3NN=C(S3)NC4CCCCC4 C64713436
CC(C)(C)c1cnc(o1)CSc2cnc(s2)Nc3ccc(cn3)C[NH2+]CC(C)(C)CO C03960052
CC(C)C[C@H](C(=O)OC)NC(=O)[C@H](CSC(c1ccccc1)(c2ccccc2)c3ccccc3)[NH3+] C05082425
Cc1cc(ccc1NC(=S)NCC[NH+]2CCN(CC2)C(=S)Nc3ccc(cc3C)Cl)Cl C08887703
c1ccc(cc1)C[NH+]2CCc3c(sc(c3C(=O)N)NC(=O)CCCSc4ccc(cc4)F)C2 C09474766
CC[NH+](CC)CCC[C@@H](C)NC(=O)C(=O)Nc1c2ccccc2oc1C(=O)Nc3ccccc3 C09705486
COc1ccc(c(c1)OC)NC(=[NH2+])Nc2[nH]c(=O)cc(n2)CSc3ccc(cc3)Cl C09935196
Cc1cc(nc(n1)NC(=NC(=S)Nc2cccc(c2)OC(F)(F)F)NC3CC([NH2+]C(C3)(C)C)(C)C)C C14158059
CCCCn1c(c(c(=O)[nH]c1=O)N(C2CCCC2)C(=O)C[NH+](C)CCOc3cc(cc(c3)C)C)N C15103169
CCCCn1c(c(c(=O)[nH]c1=O)N(C2CCCC2)C(=O)C[NH+](C)Cc3cccc(c3Cl)Cl)N C15451445
COc1cc(cc(c1OCC(=O)N)Br)C[NH2+]CCNc2ccc(cc2Cl)[N+](=O)[O-] C16195361
CCOC(=O)c1c(c(sc1NC(=O)C[NH+]2CCN(CC2)c3cccc(c3)C(F)(F)F)C(=O)N)C C20168052
CC1(CC(CC([NH2+]1)(C)C)NC(=O)CSc2nc([nH]n2)N/N=C/c3ccccc3OCc4ccccc4)C C20834878
Cc1cccc(c1NC(=O)C[NH+](CC(=O)Nc2c(cccc2C)C)CC(=O)NC(=O)NC(C)(C)C)C C21324960
CC[NH+](CC)CCCn1c(=O)c2ccccc2nc1S[C@@H](C)C(=O)Nc3ccc4c(c3)[nH]c(=O)[nH]4 C24269754
CC[NH+](CC(=O)Nc1cccc(c1)NC(=O)c2ccco2)CC(=O)Nc3c(cccc3Cl)Cl C27909515
CC(=[NH2+])N(C)CCN(C)Cc1ccc(cc1)C(=O)Nc2ccc(cc2C(=O)Nc3ccc(cn3)Cl)Cl C28094879
[H]/N=C/CCN(CC/C=N\[H])c1ccc(cc1)/C=C\2/CN(C(=[NH+]2)c3ccccc3)NC(=O)c4ccc(cc4)Cl C16957850
c1ccc(cc1)/C=C/c2nc(c3c4c(sc3n2)CCCC4)NCCCC[NH+]5CCC(CC5)C(=O)N C32916222
COc1cc(cc(c1OCc2ccc(cc2)Cl)I)/C=N/NC(=[NH2+])N[N+](=O)[O-] C16195503
c1ccc2c(c1)c(=O)n(c(n2)SCCCC(=O)NCCCCCC[NH3+])c3ccc(cc3)F C33684349
CC[NH+](CC)CCNC(=O)c1cc(ccc1N(C)C)NC(=O)Nc2ccccc2C(F)(F)F C35210314
C[C@@H](c1[nH]c(=O)c2ccccc2n1)N(CCCCCC[NH3+])C(=O)c3ccc(cc3Cl)[N+](=O)[O-] C35328007
C[C@]12CC[C@H]3c4ccc(cc4CC[C@H]3[C@@H]1C[C@@]([C@@H]2O)(CCCC[NH2+]CCc5ccccn5)CO)O C36748734
CC(C)c1ccc(c(c1)C[NH+]2CCCC[C@@H]2C(=O)NCC(C)(C)NC(=O)c3ccc(nc3)NC(C)C)OC C39303717
Cc1ccc(c(c1)C)NC(=O)c2c3c(sc2NC(=O)C[NH2+]CCN4CCOCC4)C[C@@H](CC3)C(C)(C)C C22939044
Cc1ccc(c(c1)C)NC(=O)c2c3c(sc2NC(=O)C[NH2+]CCN4CCOCC4)C[C@H](CC3)C(C)(C)C C22939041
COCC(=O)N[C@@H]1c2cc(c[nH+]c2N([C@@H]1C(=O)OC)CCc3c[nH]c4c3cccc4)NC5CCSCC5 C39337728
CC[C@H](C)CNc1cc2c([nH+]c1)N([C@@H]([C@@H]2NC(=O)COC)C(=O)OC)CCc3c[nH]c4c3cccc4 C39344618
CC(=O)N[C@H]1c2cc(c[nH+]c2N([C@@H]1C(=O)OC)CCc3c[nH]c4c3cccc4)NCC(C)(C)C C39344991
C[C@@H](CCCC(C)(C)O)NC(=O)[C@H]1CN(CC12CC[NH2+]CC2)C(=O)c3cccnc3Sc4ccccc4 C39631844
c1ccc2c(c1)cccc2CC(=O)NCCNC(=O)[C@@H]3CN(CC34CC[NH2+]CC4)C(=O)CCC5CCCC5 C39691324
CCc1cccc2=C(C[NH+]=c12)C(=O)CS[C@H]3NN[C@H]([NH+]3CCC(=O)[O-])c4ccc(cc4)F C39709385
c1ccc(c(c1)c2c3cc(ccc3nc(n2)/C=N/NC(=O)C[NH+](CCO)CCO)Br)Cl C39899607
C[C@@]1(CC[C@]2([C@@H](C1)C(C[C@@H]2[NH2+]Cc3ccc(cc3)N(C)C)(C)C)CCC(=O)NCc4ccc(cc4)OC)O C12490915
CCc1cc2c(=O)c(c(oc2c(c1O)C[NH+](CCO)CCO)C(=O)OCC)c3nc4ccccc4s3 C39987057
C[C@]12CC[C@@H]3c4ccc(cc4CC[C@@H]3[C@@H]1C[C@@]([C@@H]2O)(CCCCCC[NH2+]Cc5ccccn5)CO)O C40538094
CCN(CC)S(=O)(=O)c1ccc(cc1)Nc2c(c(nc[nH+]2)N(CC)c3cccc(c3)C)N C40661786
CCN(CC)S(=O)(=O)c1ccc(cc1)Nc2c(c(nc[nH+]2)N(Cc3ccccc3)c4ccccn4)N C40759545
CC[NH+](CC)CCNc1nc(c2cnn(c2n1)c3ccccc3)Nc4c(c5c(s4)CCCC5)C(=O)N C41025993
Cc1c(cc(n1[C@@H](Cc2ccccc2)C(=O)NCC[NH+](C)C)c3ccc4c(c3)C(CCC4(C)C)(C)C)C(=O)N C44144322
CC(C)OCCCNC(=O)[C@@H]1CSC[C@@H]([NH2+]1)c2cc(c(c(c2)C(C)(C)C)O)C(C)(C)C C44164843
CC(C)OCCCNC(=O)[C@@H]1CSC[C@H]([NH2+]1)c2cc(c(c(c2)C(C)(C)C)O)C(C)(C)C C44164846
CCNc1c(cc(c(n1)c2ccoc2)c3cnc4c(n3)c(n[nH]4)C)OC[C@H](Cc5ccccc5)[NH3+] C45349847
CCCc1cc(=O)[nH]c(n1)SCC(=O)Nc2c(c3c(s2)C([NH2+]C(C3)(C)C)(C)C)C(=O)OCC C13109251
CC/C(=C/1\C(=NN(C1=O)[C@@H]2Nc3ccccc3S2)CSc4ccc(cc4)C)/NCCc5c[nH]c[nH+]5 C53633295
CCOc1ccc(cc1OC)[C@H](CNC(=O)C[C@H](c2ccccc2C)NC(=O)N)C3=c4ccccc4=[NH+]C3 C63117439
c1ccc(cc1)CCNC(=O)CS[C@H]2Nc3ccccc3C(=O)N2NC(=O)CCC4=c5ccccc5=[NH+]C4 C63708486
C[C@H]1CC(=C(O1)C)C(=O)NNC(=O)[C@@H](CC2=c3ccccc3=[NH+]C2)NC(=O)OCc4ccccc4 C63873911
COc1cc(cc(c1)OC)CCC2CCN(CC2)C(=O)[C@@H](CC3=c4ccccc4=[NH+]C3)NC(=O)N C64179070
Cc1c([nH]c([nH+]1)SCC(=O)N[C@@H]2[C@@H]([C@H](C(=N2)CCSC)C)C#N)Cc3ccc(cc3)O C64670830
Cc1cc(ccc1NC(=O)C[NH+](C)Cc2ccsc2)Br C07927113
C[NH+](Cc1ccc(s1)Br)CC(=O)Nc2cc(ccc2F)F C08165402
c1ccc(c(c1)CC2(CC[NH+](CC2)C3CSCCSC3)CO)Cl C12298567
c1ccc(cc1)CC[C@]2(CCC[NH+](C2)Cc3c(ccc(c3F)F)F)CO C12595902
Cc1ccsc1C(=O)[C@@H]2CCC[NH+](C2)Cc3ccc(cc3)C#CC(C)(C)O C14969828
c1ccc(cc1)C#CCN2CC[NH+]([C@@H](C2)CCO)Cc3ccc(c(c3)F)F C20992754
CC1CC[NH+](CC1)[C@H](CNC(=O)c2ccccc2Cl)c3cccs3 C22680795
C[C@H](CNC(=O)c1ccc(s1)Br)[NH+]2CCc3ccccc3C2 C25939658
CC[C@]1(c2ccccc2NC1=O)CCCC[NH+]3CCc4c(ccs4)C3 C29053857
c1c(csc1Br)C[NH2+][C@@H]2CCC[C@H](C2)OCC(F)(F)F C35272941
c1cc(oc1C[NH2+][C@H]2CCC[C@@H](C2)OCC(F)(F)F)Br C37152934
CC[C@@H](c1cccc(c1)Br)NC[C@H](c2cccs2)[NH+](C)C C37234583
C[C@@H](c1c(ccs1)Br)NCC(C)(C)[NH+]2CCN(CC2)C C37240476
C[C@@H](c1c(ccs1)Br)Nc2ccc[nH+]c2N3CCCC3 C37273986
COc1c(cc(cc1Br)CN[C@@H]2CC[NH+]3[C@@H]2CCC3)Br C37322062
c1cc(c(c(c1)F)C(=O)N[C@@H]2CCC[NH+](C2)Cc3ccc(cc3)Cl)F C11843216
C[C@H](c1ccc(s1)Br)[NH2+]C[C@@H]2CCN(C2)CC(F)(F)F C38003332
c1ccc2c(c1)C[C@@H](O2)C[NH2+]Cc3ccc(o3)I C38009652
c1ccc(cc1)CN2CC[NH+](C[C@@H]2CCO)C3C4CC5CC(C4)CC3C5 C23359822
CCC[NH2+][C@@H](c1ccc(c(c1)Br)OC)c2nc(cs2)C C41193298
Cc1csc(n1)[C@H](c2cc(ccc2OC)Br)[NH2+]C3CC3 C41198610
Cc1csc(n1)[C@H](c2ccc(c(c2)Br)OC)[NH2+]C3CC3 C41199112
c1cc(c(cc1Br)F)[C@@H](c2nc3c(s2)CCC3)[NH2+]C4CC4 C41201205
CN(Cc1cc(cs1)Br)c2ccc(cc2F)C[NH2+]C3CC3 C42400040
c1cc(sc1C(=O)NCC2CC[NH+](CC2)Cc3ccsc3)Cl C43971651
C[C@@H]1CCC[NH+](C1)CCNC(=O)c2cc(ccc2Cl)Br C46877827
CC[NH2+][C@@H](c1cc(sc1Br)Br)[C@@H]2CCOC2 C48625100
CC(C)[C@@H](C[NH+](C)C)N[C@H]1CCCOc2c1ccc(c2)Br C49199006
CC[C@H]1CCCN(C1)c2c(cc(cn2)Br)C[NH2+]C(C)(C)C C51446034
CC(C)C[NH2+]Cc1cc(cnc1N2CCCSCC2)Br C51520842
CC(C)N(CC[NH2+]Cc1cc(cs1)Br)CC(F)(F)F C53389958
Cc1ccc(s1)CNCC[NH+](C)Cc2ccccc2Br C53438015
CC[NH2+][C@H](C)c1c(nn(c1C)Cc2cc(ccc2Br)F)C C54718131
CC[C@H](c1c(nn(c1C)Cc2cc(ccc2Br)F)C)[NH2+]C C54718599
c1cc(ccc1CN2CC[C@]3(C2)CCC[NH+](C3)CC4CCC4)C#CCCO C55042087
CCC[NH2+][C@@H](Cc1c(ccs1)Br)Cc2nc(cs2)C C55269504
COc1c(cc(cc1Br)CNC2CC[NH+](CC2)C3CC3)Br C36325163
CCc1c(cc(s1)C(=O)Nc2cccc(c2)C[NH+]3CCSCC3)C C60220766
c1cc(c(cc1Cl)Br)OCCN2CCC[C@H]2[C@@H]3CCC[NH2+]3 C51359917
CC[NH2+][C@H](c1cccnc1OC)c2cc(ccc2Br)Br C61443879
C[NH2+][C@H]1COc2c1ccc(c2)OCc3cc(ccc3F)Br C62804338
CC[NH2+][C@@H]1COc2c1ccc(c2)OCc3c(ccs3)Br C62804631
CCC[C@]1(CCC[NH2+]C1)C(=O)N(C)Cc2ccccc2Br C62856375
CCC[C@@]1(CCC[NH2+]C1)C(=O)N(C)Cc2cc(cs2)Br C62857198
c1ccc2c(c1)[C@@H]([C@H](S2)C(=O)NCCC3=c4ccccc4=[NH+]C3)Cl C63547199
c1ccc2=[NH+][C@@H](C(=c2c1)CC(=O)NC3CC3)Sc4ccc(cc4)Cl C63743242
c1ccc2=[NH+]CC(=c2c1)CCNC(=O)c3cc(ccc3Br)F C63842751
CCC[NH+]1Cc2cccc(c2C1)NC(=O)c3cc(sc3Cl)Cl C66514871
CC(C)(C)NC(=O)C[NH+](C)[C@H]1CCSc2c1cc(cc2)Br C67117465
Cc1csc(n1)C[NH2+]Cc2ccc(o2)c3ccc(cc3)C(F)(F)F C67186228
c1cc(ccc1CNC(=O)C(=O)NC[C@H](c2ccsc2)[NH+]3CCCCCC3)F C08893091
C[NH+](C)[C@H](CNC(=O)C(=O)Nc1cccc(c1)SC)c2cccc3c2cccc3 C10333542
c1ccc(cc1)CCC[C@@]2(C(=O)NC(=O)N2)C3CC[NH+](CC3)Cc4cccs4 C12211029
Cc1c[nH]c(n1)CC[NH2+]Cc2cn(nc2c3ccccc3Cl)c4ccc(cc4)F C11935667
Cc1c(sc(c1[C@H](c2cccs2)[NH+]3CCN(CC3)CCO)NC(=O)c4ccccc4)C C20193574
c1ccc2c(c1)C[C@H](C(=O)N2)CCC(=O)NCc3ccc(cc3)C[NH+]4CCCC4 C22318741
c1ccc(cc1)CCC[NH+]2CCN(C[C@@H]2CCO)Cc3c4ccccc4ccc3O C22926280
COc1cc(c(cc1SC)OC)C[NH+]2CCC[C@H]2c3ccc(s3)C(=O)N C23231479
Cc1cc(c(c(c1)C)NC(=O)CNC(=O)C[NH+](C)Cc2ccc(cc2F)F)C C24959183
CCCNC(=O)C[NH+]1CCC(CC1)NC(=O)/C=C/c2ccccc2Br C29218484
CC(C)[C@H](C(=O)Nc1cccc(c1)C[NH+]2CCCCC2)NC(=O)c3cccs3 C31620793
CC[C@@H](C)CNC(=O)[C@@H]1CSC2([NH2+]1)CCN(CC2)C(=O)CCC3CCCC3 C35374526
Cc1ccc(cc1)n2c(nnc2SCc3ccc(cc3)F)[C@H](Cc4ccccc4)[NH3+] C35706433
CC(C)[NH+](Cc1[nH]c(=O)c2c3c(sc2n1)CCC3)C[C@H](Cc4ccccc4)O C36158957
c1ccc2c(c1)[nH+]c(n2CC(=O)c3ccc(cc3)Br)NCCCO C01817155
c1ccc2c(c1)CC(C2)[NH+]3C[C@H](C[C@H]3C(=O)NCc4cccnc4)NCc5cc(ccc5F)F C32503331
CNC(=O)[C@@H]1C[C@H](C[NH+]1CC(c2ccccc2)c3ccccc3)NCc4ccc(c(c4)F)F C39552701
CC[C@H](C)CC(=O)N1C[C@@H](C2(C1)CC[NH2+]CC2)C(=O)NCc3cc(cc(c3)F)C(F)(F)F C39600588
CCCC[C@H](C)C(=O)N1C[C@H](C2(C1)CC[NH2+]CC2)C(=O)NCc3ccc(c(c3)Cl)F C39622985
c1ccc(cc1)CCCC(=O)N2C[C@H](C3(C2)CC[NH2+]CC3)C(=O)NCc4ccccc4 C39629646
CCCCCCC(=O)N1C[C@H](C2(C1)CC[NH2+]CC2)C(=O)NC3CCCCCC3 C39633610
CC[C@H](C)CC(=O)N1C[C@@H](C2(C1)CC[NH2+]CC2)C(=O)NCCc3ccc(cc3)Br C39652951
Cc1ccc(cc1)C(=O)N2C[C@H](C3(C2)CC[NH2+]CC3)C(=O)NCCSCc4ccccc4 C39658285
Cc1ccc(cc1F)C(=O)N2C[C@H](C3(C2)CC[NH2+]CC3)C(=O)NCCSCc4ccccc4 C39658488
c1ccc(cc1)CSCCNC(=O)[C@H]2CN(CC23CC[NH2+]CC3)C(=O)[C@H]4CCC=CC4 C39658668
CCC(CC)CNC(=O)[C@H]1CN(CC12CC[NH2+]CC2)C(=O)Cc3ccc(cc3)Cl C39666770
CCC[C@@H](C)NC(=O)[C@H]1CN(CC12CC[NH2+]CC2)C(=O)[C@@H](CC)c3ccccc3 C39673720
C[C@H](Cc1ccccc1F)NC(=O)[C@H]2CN(CC23CC[NH2+]CC3)C(=O)CCC4CCCC4 C39686889
CC[C@H](C)CC(=O)N1C[C@H](C2(C1)CC[NH2+]CC2)C(=O)NCCc3ccccc3C C39691263
CC(C)(C)SCCNC(=O)[C@H]1CN(CC12CC[NH2+]CC2)C(=O)Cc3ccc(cc3)Cl C39696431
CCc1ccc(cc1)[C@H](c2cccs2)[NH2+]CC(=O)N[C@@]3(CCS(=O)(=O)C3)C C39990639
CCOc1cc(cc(c1OCc2c(ccs2)Br)Br)CC[NH3+] C43677033
c1ccc(c(c1)C(F)(F)F)NC(=O)C(=O)NCC2CC[NH+](CC2)Cc3ccsc3 C43941051
C[C@H]1CCCC[NH+]1Cc2ccc(cc2)CNC(=O)c3cccc(c3)NC(=O)C4CC4 C46789731
CCCN(CC(F)(F)F)[C@H](C[NH3+])c1cc(c(o1)Br)Br C50362397
CC[C@@H](C)N1C(=O)[C@H]([NH2+]C12CCN(CC2)C(=S)NCC)Cc3ccccc3 C36026988
c1cc(c(c(c1)Cl)Cl)CCNC(=O)C[NH+]2CCC[C@H](C2)C(=O)NC3CC3 C51044259
CC(C)(C(=O)NC[C@H](c1ccc(cc1)F)[NH+]2CCCC2)NC(=O)c3cccs3 C55060691
C[C@@H](C(=O)Nc1ccccc1SC(F)F)[NH+]2CCC(CC2)C(=O)NC3CC3 C55913030
C[C@H](C(=O)Nc1ccc(cc1C(F)(F)F)Cl)[NH+](C)CC(=O)NC(C)(C)C C27540701
CCCC[NH2+]CC(=O)Nc1c(cc(c(c1Br)OC)Br)Br C59416898
c1ccc2c(c1)CC[C@@H]2[NH+](CC(=O)Nc3ccccc3C(=O)NC4CC4)C5CC5 C60061573
Cc1cccc(c1)C(=O)N[C@H](C(C)C)C(=O)Nc2cccc(c2C)C[NH+]3CCSCC3 C60221919
C[C@@H](CNC(=O)Nc1ccccc1C[NH+]2CCSCC2)N(C)c3ccccc3 C61789352
c1ccc2c(c1)CC[C@@H](C(=O)N2)SCCC(=O)NCCC3=c4ccccc4=[NH+]C3 C63294376
Cc1cccc(c1)C(C)(C)CNC(=O)C(=O)Nc2ccccc2C[NH+]3CCCC3 C63435358
CNC(=O)[C@H](c1ccccc1)NC(=O)C[NH+]2CCC[C@@H]2Cc3ccccc3Cl C66425331
C[NH+](C)[C@H](CNC(=O)c1ccccc1NC(=O)c2ccsc2)c3cccs3 C67180879
CCC[NH+]1CC[C@@H](C1)CNC(=O)C(=O)Nc2ccc(cc2C(F)(F)F)Cl C67393232
C[C@@H]1C[C@H](C[NH+](C1)C[C@@H](C)NC(=O)C(=O)Nc2ccccc2SC(F)F)C C67438515
CC[NH+](CC)CCNC(=O)c1ccc2c(c1)NC(=O)/C(=C/c3ccccc3)/S2 C03059488
c1ccc2c(c1)cccc2[C@@H](CNC(=O)C(=O)NCc3cccs3)[NH+]4CCCC4 C10334016
c1ccc(c(c1)C[NH+]2C[C@H](C[C@H]2C(=O)NCc3ccsc3)Sc4[nH]c5ccccc5n4)F C11881968
CC(=O)NC1(CC[NH+](CC1)Cc2cn(c3c2cccc3)CCCO)c4ccccc4F C12328525
CC[NH+](CC)CCNC(=O)c1ccc2c(c1)[C@@H]3C=CC[C@H]3[C@@H](N2)c4ccc(cc4)Br C13639462
CC[NH+](CC)CCNC(=O)c1ccc2c(c1)[C@H]3C=CC[C@H]3[C@@H](N2)c4ccc(s4)C C14456893
CC[NH+](CC)CCNC(=O)c1ccc2c(c1)[C@@H]3C=CC[C@H]3[C@@H](N2)c4ccc(cc4)F C14550047
Cc1c(c(ccc1CN2CC[NH+](C[C@@H]2CCO)Cc3ccc(cc3)C#CC(C)(C)O)OC)C C19299881
Cn1cc(c(n1)c2ccc(cc2)C3CCCCC3)CNCC[NH+]4CCC(CC4)O C20995375
c1ccc(c(c1)[C@H](CNC(=O)CNC(=O)c2cccs2)[NH+]3CCCC3)Cl C22619362
CC1CC[NH+](CC1)[C@@H](CNC(=O)CNC(=O)C2CCCCC2)c3cccs3 C25382112
CCCNC(=O)C[NH2+]Cc1cc(cc(c1OC)Br)Br C34992512
CC[C@@H](C)CNC(=O)[C@H]1CSC2([NH2+]1)CCN(CC2)C(=O)C(c3ccccc3)c4ccccc4 C35374676
CC[C@@H](Cc1cc(c(c(c1)Br)OCC(=C)Br)OCC)[NH3+] C37722426
c1ccc(cc1)CNC(=O)c2ccccc2NC(=O)[C@@H]3CCC[NH+](C3)Cc4ccccc4F C38854935
CC[C@H](C)NC(=O)c1ccccc1NC(=O)[C@H]2CCC[NH+](C2)Cc3ccc(cc3)Br C38855513
C[C@H](C(C)C)NC(=O)[C@@H]1CN(CC12CC[NH2+]CC2)C(=O)CCCc3ccccc3 C39608161
CCCC[C@@H](C)C(=O)N1C[C@H](C2(C1)CC[NH2+]CC2)C(=O)NCc3ccc(c(c3)Cl)F C39622984
Cc1ccccc1CC(=O)N2C[C@@H](C3(C2)CC[NH2+]CC3)C(=O)NCCCc4ccccc4 C39623790
CCC(CC)C(=O)N1C[C@@H](C2(C1)CC[NH2+]CC2)C(=O)NCCc3cccc(c3)F C39637665
CCC[C@@H](C)C(=O)N1C[C@H](C2(C1)CC[NH2+]CC2)C(=O)NCCc3ccccc3F C39638803
c1ccc(cc1)CSCCNC(=O)[C@H]2CN(CC23CC[NH2+]CC3)C(=O)c4ccc(cc4)Cl C39658409
Cc1ccc(c(c1)C)C(=O)N2C[C@@H](C3(C2)CC[NH2+]CC3)C(=O)NCCSCc4ccccc4 C39658670
CC[C@@H](C)CC(=O)N1C[C@H](C2(C1)CC[NH2+]CC2)C(=O)NCc3ccc(cc3)SC C39667406
CC[C@H](C)CC(=O)N1C[C@H](C2(C1)CC[NH2+]CC2)C(=O)NCCc3cc(ccc3C)C C39677071
CC[C@@H](C)CC(=O)N1C[C@@H](C2(C1)CC[NH2+]CC2)C(=O)NCCc3ccccc3Br C39683755
CCC(CC)C(=O)N1C[C@@H](C2(C1)CC[NH2+]CC2)C(=O)N[C@H](C)Cc3ccccc3F C39686976
CCC[C@H](C)C(=O)N1C[C@H](C2(C1)CC[NH2+]CC2)C(=O)N[C@@H](C)Cc3ccc(cc3)F C39688405
CCC(CC)C(=O)N1C[C@@H](C2(C1)CC[NH2+]CC2)C(=O)N[C@@H](C)Cc3ccc(cc3)F C39688554
CC[C@@H](C)CC(=O)N1C[C@@H](C2(C1)CC[NH2+]CC2)C(=O)N[C@@H](C)Cc3ccc(cc3)F C39688742
CCc1ccc(cc1)[C@@H](c2cccs2)[NH2+]CC(=O)N[C@]3(CCS(=O)(=O)C3)C C39990640
C[C@H]1CCC[NH+](C1)Cc2ccccc2CNC(=O)CNC(=O)c3ccccc3F C40107114
c1ccc(cc1)CSC[C@@H](c2nc(cs2)c3cc(no3)c4ccc(cc4Cl)Cl)[NH3+] C43251022
c1ccc(cc1)C(CCNC(=O)[C@@H]2C[S@@](=O)C[C@@H]([NH2+]2)c3ccc(cc3)Cl)c4ccccc4 C43262337
C[NH+](C)[C@H](CNC(=O)CNC(=O)c1cccc(c1)Br)c2cccs2 C45820719
COc1c(cc(cc1Br)Br)C[NH2+]CCNC(=O)C2CC2 C49221401
CCC[NH+](CCO)CC(=O)Nc1c(cc(cc1Br)Br)Br C49825336
CC[C@H](C)[C@H]1C(=O)N(C2([NH2+]1)CCN(CC2)C(=S)Nc3ccccc3F)Cc4ccc(cc4)F C36024328
C[C@H](C(=O)Nc1c(cccc1C(C)C)C(C)C)[NH+]2CCC[C@@H](C2)C(=O)NC3CC3 C51045212
C[C@@H](C(=O)Nc1ccccc1Cc2ccccc2)[NH+]3CCC(CC3)CNC(=O)C C52849116
Cc1ccc(s1)C(=O)NCC(=O)NCc2ccccc2C[NH+]3CCC(CC3)C C46640044
C[C@@H](C(=O)NCc1ccc(cc1)C[NH+]2CCCCC2)NC(=O)c3ccc(s3)Br C59363585
CC[NH2+]CCCNCc1cc(c(c(c1)Br)OCC)Br C13735397
Cc1c(cccc1NC(=O)[C@@H](C(C)C)NC(=O)c2c(cccc2F)F)C[NH+]3CCSCC3 C60221923
C[NH+](CCCNC(=O)C(=O)Nc1ccccc1Br)C2CCCCC2 C62127776
C[C@@H]1C[C@H]1C(=O)Nc2ccc(cc2C(=O)NC[C@@H](c3ccsc3)[NH+](C)C)F C63758971
C[C@H](C(=O)Nc1ccccc1C(C)C)[NH+](C)CC(=O)Nc2cc(cc(c2)F)F C66844346
CC1CC[NH+](CC1)[C@H](C)CNC(=O)CCNC(=O)C23CC4CC(C2)CC(C4)C3 C67272560
CCC[NH+]1Cc2cccc(c2C1)NC(=O)C(=O)N[C@@H](c3ccc(cc3)C)C4CC4 C67494343
Cc1c(c(n(n1)c2ccc(cc2F)F)C)C[NH2+]CCNC(=O)C3CCCCC3 C67501021
Cc1c(c2ccccc2[nH]1)CCN(Cc3cccs3)C(=S)NC C00201644
CCCCCC(=O)NC(=S)Nc1c(c2c(s1)C[C@H](CC2)C)C#N C06635085
CCCCc1c(c(c(n1C2CC2)C)C(=O)N)c3ccc(cc3)N(C)C C06417750
Cc1cc(cc(c1CCNC(=O)[C@@H](C(C)C)NC(=O)C)C)C(C)(C)C C08032159
CCCCSc1nc2c(c3c(s2)CCC3)c(n1)SCC(=O)N C16845324
CCCCn1c2ccc(cc2nc1S[C@@H](C)C(=O)N)C(F)(F)F C19162303
CCCCCC(=O)N[C@H](C(Cl)(Cl)Cl)NC(C)(C)C C19333845
c1ccc(cc1)CNC(=O)c2ccccc2NCSc3ccc(cc3)Cl C21004778
Cc1cc(ccc1F)CNC(=O)CNc2cccc(c2)OC(F)(F)F C24369727
CC(C)[C@@H](CNC(=O)/C(=C/c1ccccc1)/NC(=O)C)c2ccccc2 C27627994
Cc1ccc(c(c1)C)CCCNC(=O)CNC(=O)C2CCCCC2 C10295165
CCCCc1c(c(c(n1Cc2ccccn2)C)C(=O)N)c3ccccc3 C33651304
Cc1ccc(cc1)c2cc(c(n2CCCCc3ccccc3)C)C(=O)N C33707147
CCC[C@H](C(=O)N[C@H](C)c1ccccc1)NC(=O)C2CCCCC2 C34967860
CCc1cccc2c1[nH]cc2[C@@H](CC(=O)N[C@H](C)C(C)C)c3ccsc3 C35392978
CC[C@H](c1ccccc1)NC(=S)NC(=O)/C=C/c2ccc(cc2)Cl C36564216
CCCNC(=O)CN[C@H](c1cccs1)c2ccc(s2)Cl C37262634
CC(C)C[C@H](C(=O)NC)NC(c1cccs1)c2cccs2 C37320804
Cc1ccc(cc1)[C@H](CC(=O)NCC(=O)NC2CCCCC2)C3CC3 C40657531
CC(C)(CCC(=O)NCC1(CCCCC1)CO)c2ccccc2 C41315481
Cc1ccc(c(c1)C)OCCCCOc2ccc(c(c2)N)Cl C41581751
Cc1ccc(cc1OCCCCOc2ccc(c(c2)C)Cl)N C41581817
CCC(CC)[C@@H](c1ccccc1)NC(=O)N[C@H](C)c2ccccn2 C43180668
CCCCc1c(c(c(n1Cc2ccccc2)C)C(=O)N)c3ccccc3 C43224518
CCCCn1c(c(c(c1C)C(=O)N)c2cccc(c2)OC(F)(F)F)C C43224537
CCCCCc1c(c(c(n1C2CC2)C)C(=O)N)c3ccc(cc3)C#N C43224629
CCCCCc1c(c(c(n1C2CC2)C)C(=O)N)c3ccc(cc3)C C43224634
C1CCC(C1)C(=O)NCCC(=O)NCCC23CC4CC(C2)CC(C4)C3 C46873178
Cc1ccc(cc1NC(=O)NCCOCCC(C)C)Br C49414491
c1ccc(cc1)CCC(=O)O/N=C(/Cc2cccc3c2cccc3)\N C04888066
COc1ccc(cc1F)NCC(=O)NCC2(CCC2)c3ccccc3 C50783683
CCc1ccc(cc1)[C@H](c2cccs2)NCC(=O)NCC(F)(F)F C29937380
Cc1ccccc1C(=O)NCC(=O)NCCc2ccc(cc2)C(F)(F)F C57380616
CC(C)[C@H](c1ccc(cc1)F)N[C@H](c2ccccc2)C(=O)NC3CC3 C57452439
CC(=O)c1cccc(c1)NC(=O)CNc2ccc(cc2)SC(F)F C15287924
c1ccc(cc1)C[C@H](c2ccccc2)NCC(=O)Nc3c(ccs3)C#N C19538846
CCN(CCO)c1ccc(cc1)NCc2ccc(s2)Br C57965746
Cc1ccccc1C(=O)N[C@H](CC(C)C)C(=O)NCc2ccc(s2)C C49071524
CC(C)NC(=O)[C@@H](c1ccccc1)Nc2cccc(c2)OC3CCCC3 C59829953
CC[C@@H](c1cccs1)NC(=O)NCCc2ccc(cc2)C(F)(F)F C59835180
Cc1ccccc1C(=O)N[C@@H](CC(C)C)C(=O)N[C@H](C)c2cccs2 C43545257
C[C@@H](C(C)(C)C)NC(=S)Nc1c(cccc1Br)OC(F)F C08687632
CCc1ccccc1NC(=O)C(=O)NC[C@@H](CC)c2ccccc2 C49038085
CC1=C[C@@H]([NH+]([C@H](C1)CC=C)Cc2ccc(c(c2)C(=O)[O-])O)CC=C C63856531
CC[C@@H](C)NC(=O)c1ccc(c(c1)C)NC(=O)CSc2ccccc2 C66035253
CC[C@@H](C)Oc1ccc(cc1)CNc2ccc(cc2)[NH+](CC)CC C66154659
C[C@H](c1ccccc1C(F)(F)F)N[C@H](c2ccccc2)C(=O)NC(C)C C66391065
C[C@@H](CC#N)Sc1ccccc1NCC(=O)NC2CCCCCC2 C66861141
Cc1ccccc1CCNC(=O)Nc2ccccc2S[C@H](C)CC#N C66907417
CCc1ccccc1NC(=O)CNC(=O)CC(C)(C)c2ccccc2 C67025619
CCOC(=O)c1c2c(sc1NC(=S)NC)C[C@H](CC2)C(C)(C)C C01175833
CCNC(=S)N/N=C/c1ccc(o1)Sc2ccc(cc2)Cl C05952618
CCOC(=O)c1c(c(sc1NC(=S)N[C@@H]2C[C@H]3CC[C@@H]2C3)C)C C06154941
CC1=CC(=CC1)NNC(=O)CCCOc2ccc(cc2Cl)Cl C03272563
CCN(CC)c1ccc(cc1)C(=O)NNC(=C)c2ccccc2Cl C03226805
Cc1c(cc(n1CCCCc2ccccc2)c3ccccc3)C(=O)N C06933476
c1cc(ccc1NC(=S)N/N=C/[C@H]2CCC=CC2)SC(F)F C07783916
c1ccc(c(c1)NC(=O)NCc2ccc(cc2)COCC(F)(F)F)F C10383029
CCCCCOc1c(cc(cc1Br)C(=S)N)OCC C11799208
Cc1ccc(c(c1C)OCCOc2cc(ccc2OC)C(=S)N)C C11801396
Cc1ccc(cc1)OCCOc2c(cc(cc2Cl)C(=S)N)OC C11802064
Cc1cc(c(c(c1)OCCOc2cc(ccc2OC)C(=S)N)C)C C11961573
CC[C@H](C)c1ccc(cc1)[C@@H](CC)NC(=O)Nc2cccc(c2)SC C13320023
CC[C@@H]1CN(c2cc(ccc2O1)N)CCCCOc3ccccc3 C19760985
c1cc(cc(c1)Cl)NC(=O)NCCCSCc2ccco2 C21148935
CC[C@@H](CNC(=O)CNC(=O)c1ccc(cc1F)F)c2ccccc2 C21392717
CCC[C@H](C)NC(=O)[C@H](C(C)C)NC(=O)C12CC3CC(C1)CC(C3)C2 C22623720
CCCC/C=C\1/C[C@@H]2[C@H](O1)C[C@H]([C@@H]2/C=C/[C@H](C/C=C\CC)O)O C27642602
CC(C)CC(=O)NC(C(F)(F)F)(C(F)(F)F)NC1CCCCC1 C20827127
CC(C)CNC(=S)N(C)NC(=O)C1CCC(CC1)C(C)(C)C C21558539
CCCCOCCOc1c2cc(ccc2ncc1N)Br C36813300
CS[C@@H]1CN(CCN1)[C@@H](CNCl)c2ccc(cc2)Cc3ccccc3 C39531123
CCCc1ccc(cc1)[C@H](CNCl)N2CCN[C@@H](C2)SC C39532783
Cc1ccc(cc1)Sc2c(c(ncn2)N(CC(C)C)CC(C)C)N C40735706
CC(C)c1ccc(cc1)[C@H](C(C)C)C(=O)NCC(=O)NC2CC2 C41112388
CC[C@](c1ccc(cc1)Br)(C(=O)[O-])[NH2+]CCC2CCCC2 C41808853
CCCCc1c(c(c(n1C2CC2)C)C(=O)N)c3ccc(cc3)C(F)(F)F C43224622
CCCC/C=C\1/C[C@@H]2[C@@H](O1)C[C@@H]([C@@H]2/C=C/[C@@H](C/C=C\CC)O)O C43772441
c1ccc(cc1)NC(=O)CNc2ccccc2SCC(F)(F)F C45873804
CCC[C@H](C)NC(=O)[C@@H](C)Nc1cc(ccc1OC)Br C48439881
CC(C)(C)CC(=O)NCC(=O)Nc1ccccc1SC2CCCC2 C53474485
Cc1ccc(cc1)CNC(=O)c2cccc(c2)CNC(=O)/C=C(/C)\C3CC3 C55389787
CCOc1ccc(cc1F)N[C@H](C)C(=O)N[C@@H](C)c2ccccc2 C56205738
CCCCOc1ccc(cc1N)Cc2nc(cs2)c3ccco3 C57882304
Cc1ccc(cc1)CSCCNC(=O)NCc2c(ccs2)C C29732145
CC[C@H](C)C(=O)Nc1cccc(c1)CNC(=O)/C=C/c2cccc(c2)C C59118598
c1ccc-2c(c1)Cc3c2ccc(c3)/C=N/NC(=O)CCCCCO C59154351
c1ccc(c(c1)CNC(=O)NCCc2cccs2)OC3CCCC3 C59836383
CCOCc1ccccc1NCC(=O)Nc2cccc(c2Cl)Cl C60459643
CC[NH+](CC)c1ccc(c(c1)C)NC(=O)C(C)(C)Cc2ccccc2 C62040361
Cc1ccc(c(c1)Cl)NC(=O)[C@@H](C)Nc2cccc(c2)COC(C)C C63638036
CC[C@@H](C)NC(=O)c1cccc(c1)CNC(=O)c2c(ccs2)C(C)C C53059248
C[C@H](c1ccc(cc1)CC(C)C)C(=O)NC(=S)NC(C)(C)C C66199537
CCc1cccc(c1NC(=O)C[C@H](C)NC(=O)C2CCCCC2)CC C66268935
C[C@H](CC(=O)N[C@H](c1ccccc1)C2CC2)NC(=O)C3CCCCC3 C66280734
C[C@H](Cc1ccsc1)NC(=O)C[C@@H](C)NC(=O)C2CCCCC2 C66332479
CCCN(Cc1ccccc1O)C(=O)N[C@@H](CC)c2cccs2 C66700994
CCOc1ccc(cc1NCC(=O)N[C@H](C)c2ccc(cc2)F)F C66828072
C[C@H](CC#N)Sc1ccccc1NCC(=O)NC2CCCCCC2 C66861142
Cc1ccc(cc1C)NC(=O)CNc2ccccc2S[C@H](C)CC#N C66861388
CC(C)(C#Cc1ccc(s1)C[NH+]2CCC(CC2)CCC(=O)NCCOC)O C11878910
C[NH+](CC(=O)Nc1cccc(c1)F)CC(=O)Nc2ccccc2C(F)(F)F C13039824
c1cc(sc1)C(=O)Nc2cc(ccc2Cl)C(=O)NCCC[NH+]3CCCCC3 C17812364
c1ccc(cc1)CCCNC(=O)C[C@@H]2C(=O)NCC[NH+]2C3Cc4ccccc4C3 C19794861
CC1=C(C(CCC1)(C)C)CC[NH2+][C@@H]2C[C@H](N(C2)Cc3ccncc3)C(=O)NC C19810501
CCNC(=O)C[NH2+]Cc1cc(cc(c1OCC)Br)Br C34992993
C[NH+](Cc1[nH]c(=O)c2c(csc2n1)c3ccccc3)C[C@H](Cc4ccccc4)O C35745739
CCC[C@@H](C[NH+](Cc1ccccc1)Cc2[nH]c(=O)c3c(c(sc3n2)C)C)O C36204499
Cc1ccc(cc1)C[NH+]2CCC[C@H](C2)C(=O)Nc3ccccc3C(=O)NCC=C C38855717
CC(C)NC(=O)[C@@H]1C[C@@H](C[NH+]1C/C=C/c2ccccc2)NC3Cc4ccccc4C3 C23358642
CC[C@H](C)CC(=O)N1C[C@@H](C2(C1)CC[NH2+]CC2)C(=O)NCCc3ccc(cc3C)C C39667165
CCC[C@H](C)C(=O)N1C[C@@H](C2(C1)CC[NH2+]CC2)C(=O)NCCSC(C)(C)C C39696355
CC[NH+](CC)[C@H](CNC(=O)C(=O)Nc1cccc(c1F)Cl)c2ccsc2 C41593050
C[C@H](CNC(=O)C(=O)Nc1ccccc1Sc2ccccc2)[NH+]3CCCC3 C41597635
C[C@H]1CCCC[NH+]1CCCCNC(=O)C(=O)Nc2cc(ccc2Cl)Cl C41786070
C[NH+](CCCNC(=O)C(=O)Nc1cc(cc(c1)Cl)Cl)CC(F)(F)F C41922484
CCc1c(c(c(n1CC[NH+]2CCCCC2)C)C(=O)N)c3ccc(cc3)C(F)(F)F C33871518
COC(=O)c1c(c(n(n1)c2ccccc2)Sc3ccc(cc3)Cl)CC[NH3+] C44397380
C[C@H](CC(=O)NC[C@@H](C)[NH+]1CCc2c(ccs2)C1)NC(=O)c3ccccc3 C46736303
C[C@@H]1CCC[NH+](C1)Cc2ccc(cc2)CNC(=O)CCNC(=O)C3CCCC3 C46873589
C[C@H]1C[C@@H](C[NH+](C1)Cc2ccccc2CNC(=O)CCNC(=O)[C@@H]3C[C@@H]3C)C C48355565
CCc1ccc(cc1)[C@H](CNC(=O)C(=O)Nc2ccc(cc2)SC)[NH+](C)C C48846865
C[C@@H]1CCC[NH+](C1)Cc2ccc(cc2)NC(=O)C(=O)NCCc3cccs3 C48916998
CC(C)C[C@@H]1C(=O)N(C2([NH2+]1)CCN(CC2)C(=S)Nc3ccccc3F)CC(C)C C36029060
CC[C@H](C)[C@@H]1C(=O)N(C2([NH2+]1)CCN(CC2)C(=S)NC(C)C)[C@@H](C)c3ccccc3 C36029807
C[C@@H]1CCC[NH+](C1)Cc2ccccc2CN[C@@H](c3ccccc3)C(=O)NC4CC4 C56156178
c1ccc(cc1)/C=C/C(=O)NCC(=O)NC[C@H](c2cccs2)[NH+]3CCCC3 C57677022
c1cc(c(c(c1)Cl)[C@@H](CNC(=O)NCC[C@H]2CCCO2)[NH+]3CCCC3)F C57809597
CC(C)(C)NC(=O)C[NH+](C)CC(=O)N[C@@H](c1ccc(cc1)F)c2cccs2 C07660978
CC[NH+](CC)Cc1ccccc1NC(=O)C[C@@H]2C(=O)Nc3ccccc3S2 C58418483
C[C@H](C(=O)NC[C@@H](c1ccccc1)[NH+]2CCCC2)NC(=O)/C=C/c3ccccc3 C29510379
C[C@H](c1ccc(cc1)OC(F)F)NC(=O)NC[C@H](c2cccs2)[NH+](C)C C45039661
c1ccc(cc1)SCCNC(=O)NCC2CC[NH+](CC2)Cc3cccs3 C60219821
CC1CC[NH+](CC1)CCCNC(=O)C(=O)Nc2ccccc2c3cccs3 C49299283
CC[NH+](CC)[C@H](CNC(=O)/C=C/c1cc2ccccc2[nH]c1=O)c3ccccc3 C62359856
CCCNC(=O)[C@H](CC1=c2ccccc2=[NH+]C1)NC(=O)c3ccccc3Cl C63732905
CC[C@H]1CCCC[NH+]1CCCNC(=O)CCc2cc3ccc(cc3[nH]c2=O)C C65245601
c1ccc(cc1)CCN(Cc2ccccn2)c3c4ccccc4nc(n3)CC[NH3+] C65489471
Cc1ccc(c(c1)C)CCNC(=O)C(=O)Nc2cccc(c2)C[NH+]3CCCCC3 C65721369
CC[NH+]1CCC[C@@H]1CNc2nc(cs2)c3ccc(c(c3)F)CCNC(=O)C C66106609
CC[C@H](C)[NH+](C)CCNC(=O)c1ccc(c(c1)NC(=O)c2cccs2)Cl C66137419
C[NH+](C)[C@@H](CNC(=O)NCCCc1nc2c(s1)CCCC2)c3ccsc3 C66141229
CCC[NH+]1Cc2cccc(c2C1)NC(=O)[C@H](C(C)C)NC(=O)c3cccs3 C66514849
CCCC[NH+]1Cc2cccc(c2C1)NC(=O)[C@@H](C)NC(=O)/C=C/c3ccccc3 C66760780
CCC[NH+](Cc1ccc(cc1)C(=O)NC)CC(=O)Nc2ccc(c(c2F)F)F C66861520
C[C@H](CC#N)Sc1ccccc1NC(=O)NC2CC[NH+](CC2)CC=C(C)C C66954990
CC(C)[NH+]1CC[C@H](C1)CNC(=O)NCC2(CC2)c3cccc(c3)C(F)(F)F C67282602
CC[NH+]1CCC(CC1)NC(=O)N(CCCO)Cc2ccc(c(c2)Cl)Cl C67383148
CCCC[NH+]1Cc2cccc(c2C1)NC(=O)C(=O)NCc3ccc(cc3)Cl C67488894
C[C@H]1CCCC[NH+]1[C@@H](C)CNC(=O)C(=O)Nc2cccc(c2)SC(F)F C67497391
CC[NH+](CC)CCCNC(=O)c1ccc(c(c1)NC(=O)C)Sc2ccc(cc2)F C03048816
CC[NH+](CC)CCN(Cc1cc2cc(ccc2[nH]c1=O)OC)C(=S)Nc3ccc(cc3)F C06193356
c1ccc(cc1)C(=O)NCCCC[C@@H](C(=O)N/N=C/c2cccs2)[NH+]3CCCCC3 C06884878
CCCCc1c(c(c(n1CCC[NH+](C)C)C)C(=O)N)c2cccc(c2)OC(F)(F)F C06890792
CCOc1ccc(cc1)C(=O)N[C@@H](C(C)C)C(=O)NC[C@@H](c2cccs2)[NH+](C)C C07973735
CC[NH+](CC)Cc1ccccc1CNC(=O)c2cc3ccccc3cc2NC(=O)C4CC4 C10224651
CC[C@@H](C)c1ccc(cc1)[C@H](C(C)C)[NH2+][C@@H](C)C(=O)Nc2c(n(n(c2=O)c3ccccc3)C)C C11094685
CC[C@H](C)c1ccc(cc1)[C@H](C(C)C)[NH2+][C@@H](C)C(=O)Nc2c(n(n(c2=O)c3ccccc3)C)C C11094687
CCCCc1[nH]cc(n1)C[NH+]2CCC[C@@H](C2)CNC(=O)C3(CC3)c4ccc(cc4)Cl C11664844
c1ccc(cc1)/C=C/C[NH+]2CCNC(=O)[C@H]2CC(=O)NCCc3ccc(cc3)C(F)(F)F C12020299
c1cc(ccc1[C@H](CNC(=O)CC[C@@]2(CCC(=O)N2)Cc3ccsc3)[NH+]4CCCC4)F C12159936
CCCCNC(=S)N(CC[NH+](CC)CC)Cc1cc2cc(cc(c2[nH]c1=O)C)C C04133777
c1ccc(cc1)[C@@H](CC(=O)NC[C@@H](c2ccco2)[NH+]3CCCCC3)NC(=O)c4ccccc4Cl C15988738
CCC[NH+]1CCC(CC1)N(C2CC2)C(=O)Nc3ccccc3C(=O)NCCc4ccccc4 C16080467
CCOc1c(cc(cc1Cl)Cl)C[NH2+]CCNc2ccc(cc2Cl)[N+](=O)[O-] C16688096
CC(C)[NH+](CCCNC(=O)c1ccc(cc1)/C=C/2\C(=O)Nc3ccccc3S2)Cc4ccccc4 C20728635
CC1(CC(CC([NH2+]1)(C)C)NC(=S)N(Cc2cccc(c2OC)OC)Cc3ccco3)C C21263390
CCC[NH+](CCc1c[nH]c2c1cc(cc2)NC(=O)C(Cl)(Cl)Cl)CC3CC3 C22622058
CC[NH+](CC)[C@@H](CNC(=O)[C@@H](C(C)C)NC(=O)c1ccccc1Cl)c2ccccc2 C22752242
Cc1c(cccc1Cl)NC(=O)CNC(=O)C[NH+](Cc2cccs2)C[C@@H]3CCCO3 C23053395
CC[NH+](CC)[C@H](Cc1ccccc1)CNC(=O)c2c(cc(s2)NC(=O)c3ccco3)C C23197743
CCNC(=O)[C@@H]1C[C@@H](C[NH+]1C/C=C/c2ccccc2)NCc3ccccc3C(F)(F)F C23339619
Cc1ccccc1C(=O)N[C@H](C(C)C)C(=O)NCc2ccccc2c3ccc(cc3)C[NH+](C)C C25521219
C[C@@H](C(=O)NC[C@H](c1ccccc1Cl)[NH+](C)C)NC(=O)/C=C/c2ccc(cc2)OC C27348535
Cc1ccc(c(c1)NC(=O)C[NH+](Cc2ccc(cc2)C(=O)NC3CC3)Cc4ccco4)C C27575658
CC1=C[C@H]([C@@H](C[C@H]1CC(=O)NCC[NH+](C)C)C(C)C)CNC(=O)c2cccc(c2)F C30880367
CCC[NH+](CCC(=O)Nc1c(c2c(s1)CCCCC2)C#N)CC(=O)Nc3ccccc3C C31002719
CC[NH+](CC)CCCNC(=O)c1cccc(c1)Nc2cc(ncn2)c3ccc(cc3)C C33261014
CC[NH+](CC)CCNC(=O)/C(=C\c1ccc(cc1)C(C)(C)C)/NC(=O)c2ccccc2 C33442539
c1ccc(cc1)C(=O)NCCCC[C@H](C(=O)N/N=C/c2ccc(cc2)F)[NH+]3CCCCC3 C33959518
CC(C)(C)c1ccc(cc1)C[NH+](Cc2ccccc2)Cc3ccc(o3)C(=O)N[C@H]4CCCCNC4=O C35247021
CC1=C[C@H]([C@@H](C[C@H]1Cc2nnc(o2)c3ccccc3)C(C)C)C[NH2+]CCc4c[nH]cn4 C35442640
CC[C@@H](C[NH+](CCOC)Cc1[nH]c(=O)c2c(csc2n1)c3cccc(c3)Cl)O C35746321
CCC[NH+](Cc1[nH]c(=O)c2c3c(sc2n1)CCCCC3)C[C@H](COCC(C)C)O C35781342
Cc1c(sc2c1c(=O)[nH]c(n2)C[NH+](Cc3ccccc3)C[C@H](COC(C)(C)C)O)C C36204530
CCC[C@@H](C[NH+](Cc1[nH]c(=O)c2c(csc2n1)c3ccc(c(c3)C)C)CC(C)C)O C36205197
Cc1ccc(cc1)c2csc3c2c(=O)[nH]c(n3)C[NH+](C[C@H](COC(C)(C)C)O)C(C)C C36205629
Cc1ccc(c(c1)c2csc3c2c(=O)[nH]c(n3)C[NH+](C[C@H](COCC#C)O)C(C)C)C C36207097
CC(C)[NH+](Cc1[nH]c(=O)c2c(csc2n1)c3cccc(c3)Cl)C[C@@H](COCC#C)O C36207926
CC[NH+](CC)CCCN(Cc1cc2c(cc(cc2[nH]c1=O)C)C)C(=O)NC3CCCCC3 C12704980
CC[NH+](CC)CCCNC(=O)c1c2c(sc1NC(=O)c3ccccc3C)CCCC2 C39315352
C[C@@H]1CCc2c(sc3c2c(=O)[nH]c(n3)C[NH+](C[C@@H](COCC#C)O)CC(C)C)C1 C36208006
Cc1ccc(c(c1)c2csc3c2c(=O)[nH]c(n3)C[NH+](C[C@H](COC)O)CC(C)C)C C36207991
CCCNC(=S)N1CCC2(CC1)[NH2+][C@@H](C(=O)N2CCc3ccccn3)CC(C)C C36032722
CC[C@H](C)[C@@H](C(=O)NCCCC[NH+]1CCCC[C@@H]1C)NC(=O)c2ccc(cc2)Cl C58965710
c1cc(sc1)[C@@H](CNC(=O)NCc2ccnc(c2)OCC(F)(F)F)[NH+]3CCCC3 C59037883
CC[C@H](C)NS(=O)(=O)c1ccc(cc1)C(=O)NC[C@H](c2ccc(cc2)C)[NH+](C)C C60156047
CCOC(=O)[C@@H]1[C@@H](N[C@@H](S1)NCCC2=c3cc(ccc3=[NH+]C2)OC)c4ccccc4 C63428258
COc1ccccc1N/C(=N\C(=O)c2ccccc2C(F)(F)F)/NCCC3=c4ccccc4=[NH+]C3 C63588891
c1ccc(c(c1)CNC(=O)[C@H](CC2=c3ccccc3=[NH+]C2)NC(=O)c4cccs4)OC(F)(F)F C64352933
CCc1ccc2c(c1)cc(c(=O)[nH]2)CN(CC[NH+](CC)CC)C(=S)NCC(C)C C04133680
CC[C@@H](C)NC(=S)N(Cc1cc2ccc(c(c2[nH]c1=O)C)C)C[C@H]3CCC[NH+]3CC C04217043
CC[NH+](CC)CCN(Cc1cc2cc(ccc2[nH]c1=O)C)C(=S)Nc3ccc(cc3)C C06078321
CC[NH+](CC)CCN(Cc1cc2ccc(cc2[nH]c1=O)C)C(=S)Nc3ccc(cc3C)C C06078381
Cc1cccc(c1)C(=O)N[C@H](CCSC)C(=O)NCc2ccc(cc2)C[NH+]3CCCC3 C09349131
CC[NH+](CC)CCCNC(=O)c1c(c2n(n1)[C@@H](C[C@H](N2)c3cccs3)C(F)(F)F)Cl C02300043
CC1(Cc2c(c(sc2C([NH2+]1)(C)C)NC(=O)CCCSc3ccc(cc3)OC)C(=O)OC)C C09473039
CCOc1ccc(cc1)C(=O)N[C@H](C(C)C)C(=O)NC[C@H](c2cccs2)[NH+](C)C C07973746
CC[NH+](CC)Cc1ccccc1CNC(=O)c2cc(c(c(c2)S(=O)(=O)NC)C)C C10284362
CC[NH+](CC)Cc1ccccc1CNC(=O)CNC(=O)c2ccc(o2)Br C10284693
c1cc(ccc1[C@@H](CNC(=O)CC[C@]2(CCC(=O)N2)Cc3ccsc3)[NH+]4CCCC4)F C12159922
CC(C)[C@@H](C(=O)NC[C@@H](c1ccccc1Cl)[NH+](C)C)NS(=O)(=O)/C=C/c2ccccc2 C12780231
Cc1cc(c2cc(c(=O)[nH]c2c1)CN(CC[NH+](C)C)C(=S)NCCc3ccccc3)C C06301323
Cc1cccc(c1)NC(=S)N(CCC[NH+](C)C)Cc2cc3ccc(cc3[nH]c2=O)C C04162004
CN(C[C@H]1C[NH+]2CC[C@H]1C[C@@H]2CNC(=S)NCCN3CCOCC3)c4ccccc4 C20503919
COCCNC(=O)[C@@H]1C[C@H](C[NH+]1Cc2cccc(c2)Cl)NCc3cc(ccc3F)F C20601029
COCCNC(=O)[C@@H]1C[C@H](C[NH+]1Cc2ccccc2Cl)NCc3cc(ccc3F)F C20601565
CCOC(=O)[C@H](CCc1ccccc1)[NH2+][C@H]2CS[C@@H](CNC2=O)c3cccs3 C21301238
Cc1c(cccc1Cl)NC(=O)CNC(=O)C[NH+](Cc2cccs2)C[C@H]3CCCO3 C23053396
Cc1ccc(cc1)C[NH+]2CCC[C@@H](C2)C(=O)Nc3ccccc3C(=O)NCCCOC C30941872
c1ccc(cc1)C(=O)NCCCC[C@H](C(=O)N/N=C/c2ccccc2Cl)[NH+]3CCCCC3 C33959551
Cc1ccccc1/C=N/NC(=O)[C@H](CCCCNC(=O)c2ccccc2)[NH+]3CCCCC3 C33959565
CC[NH+](CC)CCNC(=O)c1cc(ccc1N(C)C)NC(=O)C23CC4CC(C2)CC(C4)C3 C35209988
Cc1ccc(cc1C)c2csc3c2c(=O)[nH]c(n3)C[NH+](C[C@H](COC(C)C)O)C(C)C C35745573
CC(C)C[NH+](Cc1[nH]c(=O)c2c(csc2n1)c3ccccc3)C[C@@H](COC(C)C)O C35745607
CC(C)C[NH+](Cc1[nH]c(=O)c2c3c(sc2n1)CCCCC3)C[C@H](COC(C)C)O C35781297
c1ccc(cc1)C[NH+](Cc2[nH]c(=O)c3c4c(sc3n2)CCCC4)C[C@@H](COCc5ccccc5)O C36156635
CC(C)[NH+](Cc1[nH]c(=O)c2c3c(sc2n1)CCCC3)C[C@H](COCc4ccccc4)O C36156677
C[C@@H]1CCc2c(sc3c2c(=O)[nH]c(n3)C[NH+](C[C@@H](COCC=C)O)C4CCCCC4)C1 C36161518
Cc1c(sc2c1c(=O)[nH]c(n2)C[NH+](C[C@H](COCC(C)C)O)C3CCCCC3)C C36204660
CCOC[C@H](C[NH+](Cc1[nH]c(=O)c2c(csc2n1)c3ccc(cc3)C)CC(C)C)O C36205569
C[C@H](C[NH+](CCCOC)Cc1[nH]c(=O)c2c(csc2n1)c3ccc(cc3)Cl)O C36207778
COCCNC(=O)[C@@H]1C[C@@H](C[NH+]1Cc2cccc(c2)Cl)NCc3ccccc3F C32580850
COCCNC(=O)[C@@H]1C[C@@H](C[NH+]1Cc2ccc(cc2)Cl)NCc3ccc(c(c3)F)F C32587102
C[C@@H]1C[C@@H](C[NH+](C1)CCCNC(=O)[C@@H](CCSC)NC(=O)C2CCC(CC2)C)C C13844355
COCCNC(=O)[C@@H]1C[C@@H](C[NH+]1Cc2ccccc2Cl)NCc3c(cccc3F)F C23359737
CCCC[C@@H](C)C(=O)N1C[C@@H](C2(C1)CC[NH2+]CC2)C(=O)NCc3ccc(cc3)OC(F)(F)F C39599870
CC[C@@H](C)CC(=O)N1C[C@H](C2(C1)CC[NH2+]CC2)C(=O)NCCSCc3ccccc3 C39658694
CCCC[C@H](C)C(=O)N1C[C@H](C2(C1)CC[NH2+]CC2)C(=O)NCc3ccc(cc3)OC(F)F C39673381
CC(C)[C@@H](C(=O)N1C[C@H](C2(C1)CC[NH2+]CC2)C(=O)NCCSC(C)(C)C)Oc3ccccc3 C39696556
CC(C)CC[NH+](Cc1[nH]c(=O)c2c3c(sc2n1)CCCCC3)C[C@H](CCC=C)O C40408593
CC[NH+](CC)CCC[C@@H](C)NC(=O)c1c(cc(s1)NC(=O)c2cccc(c2)F)C C58202233
CC[NH+](CC)CCCNC(=S)N[C@@H]1C2CN3CCN(C2)CC1(C3)c4ccccc4 C59092870
CCCN(CCC)C(=O)c1ccc(cc1)NC(=O)NC[C@@H](c2cccs2)[NH+](C)C C47599128
Cc1ccc(cc1)S(=O)(=O)N[C@@H](CC(C)C)C(=O)NC[C@H](C)C[NH+]2CCCCC2 C59924044
Cc1ccc(cc1)[C@H](CNC(=O)c2cccc(c2)S(=O)(=O)NCC=C)[NH+]3CCCC3 C60238881
CCCC[C@]1(C(=O)N(C(=O)N1)C[C@@H](C[NH+](C)Cc2ccccc2)O)c3ccc(cc3)F C60368102
CC(=O)N[C@@H](CC1=c2ccccc2=[NH+]C1)C(=O)NCCOc3ccc(cc3)C4CCCCC4 C63089477
CCOC(=O)[C@H]1[C@H](N[C@@H](S1)NCCC2=c3cc(ccc3=[NH+]C2)OC)c4ccccc4 C63428264
CCC[C@@H](C)NC(=O)[C@@H](CC1=c2ccccc2=[NH+]C1)NS(=O)(=O)c3ccc(cc3)Cl C64202136
CC(=O)Oc1ccc(cc1)C(=C)NNC(=O)CSc2nnc(n2c3ccccc3)c4ccc(cc4)Cl C01756620
CCOc1cc(cc(c1OC(C)C)Br)/C=N/NC(=O)[C@@H](C(C)C)NC(=O)c2ccc(cc2)F C10002052
COc1ccc(cc1)N([C@H](c2ccccc2F)C(=O)NCc3ccco3)C(=O)CNC(=O)c4cccs4 C12487815
c1ccc(cc1)c2nnc(o2)NC(=O)COC(=O)c3ccccc3SCC(=O)NC4CCCCCCC4 C13095468
CCCN(CC(=O)Nc1cc(nn1c2ccc(cc2)Cl)C(C)(C)C)C(=O)Nc3cc(cc(c3)OC)OC C16431822
CCCCN(CC(=O)Nc1cc(nn1c2ccc(cc2)OC)c3ccccc3)C(=O)Nc4ccc(cc4C)C C16432255
CCCN(CC(=O)Nc1cc(nn1c2ccccc2)c3ccccc3)C(=O)Nc4c(cccc4C(C)C)C(C)C C16432349
CC(C)CCN(CC(=O)Nc1cc(nn1c2ccc(cc2)OC)C(C)(C)C)C(=O)Nc3ccc(cc3F)F C16435264
CCCCN(CC(=O)Nc1c(c(nn1c2ccc(cc2)OC)C)c3ccccc3)C(=O)Nc4ccccc4C C16436527
Cc1ccc(c(c1)C)n2c(cc(n2)C(C)(C)C)NC(=O)CN(CCOC)C(=O)Nc3ccc(cc3)SC C16436692
Cc1ccc(c(c1)C)NC(=O)N(CCCOC)CC(=O)Nc2cc(nn2c3ccccc3Cl)C(C)(C)C C16438259
CCN1C(=C([C@H](NC1=S)c2ccc(cc2)NC(=O)Nc3cc(cc(c3)OC)OC)C(=O)OCC(C)C)C C16610556
Cc1cc2cc(c(=O)[nH]c2cc1C)CN(Cc3ccc4c(c3)OCO4)C(=S)NCCCN5CCOCC5 C19824398
CCOC(=O)C1CCN(CC1)c2c(ccc(n2)c3ccc(cc3)SC)C(=O)NCCc4c([nH]nc4C)C C20599074
c1ccc(cc1)CC(=O)N/N=C(\CC[NH+]2CCCC2)/C[C@H](c3ccccc3)c4c(=O)c5ccccc5oc4[O-] C16958124
CC(C)CN(CC(=O)Nc1nc(cs1)CC(=O)NCc2ccco2)C(=O)c3ccc(cc3Cl)Cl C33596701
CCCC[C@@H](CC)C(=O)N1CCN(C[C@@H]1C)C(=O)[C@@H]([C@@H](C)CC)NC(=O)Nc2cccc(c2Cl)Cl C34998867
CCCN1C(=C([C@@H](NC1=O)c2cccc(c2)NC(=O)[C@@H]3C[C@H]3c4ccccc4)C(=O)OCC)c5ccccc5 C35265565
CCCN1C(=C([C@@H](NC1=O)c2ccc(cc2)NC(=O)c3ccc(cc3Cl)Cl)C(=O)OCCOC)C C35710190
C=CCN1C2=C([C@@H](NC1=O)c3cccc(c3)Oc4ccccc4)C(=O)N(C2)CC(=O)NCCc5ccccn5 C35969616
CCN(CC)C(=O)C1=C(N=C2N([C@H]1c3ccc(cc3)C(F)(F)F)C(=CS2)/C=C(/NCC[NH+](C)C)\[O-])C C36052602
CC1=C([C@@H](N2C(=CSC2=N1)/C=C(/NCC[NH+](C)C)\[O-])c3ccccc3Cl)C(=O)OCc4ccccc4 C36052963
CCCN([C@H](c1ccc(cc1)C)C(=O)NC(C)(C)CC(C)(C)C)C(=O)C(c2ccccc2)(c3ccccc3)O C36573195
Cc1ccc(cc1)S(=O)(=O)CNC(=O)[C@H](C(c2ccccc2)c3ccccc3)N(C(=O)CO)C(C)(C)C C36590516
Cc1ccc(o1)CN([C@H](c2ccc(cc2)[N+](=O)[O-])C(=O)NC(C)(C)CC(C)(C)C)C(=O)c3ccc(cc3)O C36597320
Cc1ccc(o1)CN([C@H](c2ccc(cc2)O)C(=O)NC(C)(C)CC(C)(C)C)C(=O)c3ccc(cc3)[N+](=O)[O-] C36603004
Cc1cc(cc(c1)N([C@H](c2ccc(cc2)OC)C(=O)NC(C)(C)C)C(=O)CCC(=O)Nc3cc(on3)C)C C12492636
CCCCOc1cccc(c1)C(=O)Oc2ccc3c(c2)OC(=C([C@H]3c4ccc(c(c4)OCC)OCC)C#N)N C38679351
CCCCCOc1ccc(cc1OCC)[C@H]2c3ccc(cc3OC(=C2C#N)N)OC(=O)/C=C/c4ccccc4 C38684317
CC[C@@H](C(=O)Nc1nnc(s1)C)Sc2nnc(n2CC(C)C)[C@@H](C)NC(=O)c3ccc(cc3)Cl C39745096
CC[C@H](C(=O)Nc1nnc(s1)C)Sc2nnc(n2CC(C)C)[C@@H](C)NC(=O)c3ccc(cc3)Cl C39745098
CC[C@@H](C(=O)Nc1nnc(s1)C)Sc2nnc(n2CC(C)C)[C@H](C)NC(=O)c3ccc(cc3)Cl C39745100
C[C@@H](C(=O)Nc1nnc(s1)C2CC2)Sc3nnc(n3CC(C)C)CC(=O)Nc4cccc(c4)Cl C39767029
CCc1c(sc(n1)NC(=O)CSc2nnc(n2CC(C)C)[C@H](C)NC(=O)c3ccc(cc3)Cl)C C39768028
CCCCCN1[C@@H](c2c(n[nH]c2C1=O)c3cc(cc(c3O)C)C)c4ccc(c(c4)OC)OCc5ccccc5 C39912010
CCCCCOc1ccc(cc1OC)[C@H]2c3c(n[nH]c3C(=O)N2Cc4ccccc4)c5c(cc(cc5O)C)C C38704843
CCCCN1[C@@H](c2c(n[nH]c2C1=O)c3c(cc(cc3O)C)C)c4ccc(c(c4)OCC)OCc5ccccc5 C38705887
CCCCOc1ccc(cc1OCC)[C@@H]2c3c(n[nH]c3C(=O)N2Cc4ccccc4)c5c(cc(cc5O)C)C C38705907
Cc1cc(c(c(c1Cl)C)Br)OCCCC(=O)Oc2ccc(cc2OC)/C=C(\C#N)/C(=O)N C40948426
CCCSc1nc2n(n1)[C@H](C(=C(N2)C)C(=O)Nc3ccc(cc3C)C)c4ccc(c(c4)OCC)OCC C40981162
CCCCSc1nc2n(n1)[C@@H](C(=C(N2)C)C(=O)Nc3cccc(c3C)C)c4ccc(c(c4)OC)OCC C41022013
CCCCOc1ccc(cc1)[C@@H]2C(=C(Nc3n2nc(n3)SCCC)C)C(=O)Nc4ccccc4OCC C41022822
CCOc1ccc(cc1)n2c(nnc2SCC(=O)NNC(=C)c3ccc(cc3)F)c4ccc(cc4)Cl C01779375
CCCCOC(=O)C1=C(n2c(=O)/c(=C/c3ccccc3Cl)/sc2=C([C@@H]1c4ccccc4Cl)C(=O)OCC)N C01889350
CCCSc1nc2n(n1)[C@@H](C(=C(N2)C)C(=O)Nc3cccc(c3)C)c4ccc(c(c4)OCC)OC(C)C C54614482
CCCSc1nc2n(n1)[C@H](C(=C(N2)C)C(=O)Nc3cccc(c3)C)c4ccc(c(c4)OCC)OC(C)C C54614484
CC(C)O[C@@H]1CCCC[C@H]1OC(=O)Nc2cccc3c2cccc3NC(=O)O[C@@H]4CCCC[C@@H]4OC(C)C C21966736
Cc1ccc(cc1)NCc2nnc(n2CC=C)SCC(=O)N/N=C/c3c4ccccc4cc5c3cccc5 C59260993
COc1cc(ccc1OCc2ccccc2F)/C=N/Nc3nc(nc(n3)N4CCCCC4)Nc5ccccc5 C59418338
C[C@@H](C(=O)N/N=C/c1c2ccccc2cc3c1cccc3)Sc4nnc(n4CC=C)CNc5ccccc5 C59475525
c1ccc2c(c1)-c3ccccc3C2COC(=O)N[C@H](CC[NH3+])C(=O)[O-] C02560722
C[C@@H](C(=O)Nc1ccc(cc1)C(=O)N)Nc2cccc(c2)SC C07223626
CCCCCC(=O)NC(=S)Nc1c(c(c(s1)C)CC)C(=O)N C10149967
c1ccc(cc1)[C@H](CC(=O)NCCC23CC4CC(C2)CC(C4)C3)NC(=O)N C14348730
c1ccc(cc1)[C@@H](CC(=O)NCCC23CC4CC(C2)CC(C4)C3)NC(=O)N C14348731
C[C@H](c1ccc(cc1Cl)Cl)NC(=O)C[C@H](c2cccs2)NC(=O)N C14387285
c1ccc(cc1)CSc2nnc(n2N)S[C@H](c3ccccc3)C(=O)N C21471707
C[C@H](c1ccc(cc1F)F)NC(=O)CNc2ccccc2C(=O)N C24225421
CC(C)[C@@H](C(=O)Nc1ccc(cc1)C(=O)N)NC(=O)c2ccc(cc2)Cl C36147000
c1ccc(cc1)/C=C(\CCO)/C(=O)N/N=C/c2ccc(cc2O)O C02248274
CCN(CCO)c1c(c(ncn1)Nc2ccc(c(c2)Cl)Cl)N C40704022
COCCCNc1c(c(ncn1)Nc2ccc(c(c2)Cl)Cl)N C40704063
C=CCNc1c(c(ncn1)Nc2ccc(cc2)OC(F)(F)F)N C40709131
CCN(CCO)c1c(c(ncn1)Nc2cccc(c2)C(F)(F)F)N C40736156
C[C@@H](COC)Nc1c(c(ncn1)Nc2ccc(cc2Cl)Cl)N C40783337
C[C@H](Cc1c(cccc1F)F)NC(=O)Nc2ccccc2SCC(=O)N C47516644
C[C@H](c1ccc(cc1)OC(F)(F)F)NC(=O)[C@@H](C(C)C)NC(=O)N C47685055
Cc1ccsc1CNC(=O)Nc2ccccc2OCCC(=O)N C47878451
CCCC[C@@H](C)NS(=O)(=O)c1cc(cnc1NN)Br C50890198
CC(C)(C)[C@@H](c1cccs1)NC(=O)CSc2nc([nH]n2)N C53334631
C[C@H](Cc1ccccc1F)NC(=O)C[C@H](c2cccs2)NC(=O)N C54166446
CC[C@@H](C)[C@H](C(=O)NCCc1c(cccc1Cl)Cl)NC(=O)N C54197346
C[C@@H](Cc1ccccc1F)NC(=O)Nc2ccccc2CC(=O)N C54410018
C[C@H](Cc1ccccc1F)NC(=O)Nc2ccccc2CC(=O)N C54410019
C[C@H](c1ccc(c(c1)Cl)F)NC(=O)[C@H](CCSC)NC(=O)N C55744482
CSc1ccc(cc1)CNC(=O)Nc2ccccc2CC(=O)N C56645065
CCCNC(=O)CCNC(=O)NNc1c(c(c(c(c1F)F)F)F)F C57301572
CC[C@H](C)[C@@H](C(=O)Nc1ccc(c(c1)F)OC(F)F)NC(=O)N C57391696
CC[C@H](C)[C@H](C(=O)Nc1ccc(c(c1)F)OC(F)F)NC(=O)N C57391698
Cc1cccc(c1)COc2ccc(cc2N)/C=C\C(=O)NCCO C57897133
c1ccc(cc1)CSCC(=O)N/N=C/c2c(cc(cc2O)O)O C59167159
Cc1ccc(c(c1)NC(=S)NNC(=O)c2ccc(c(c2)NC(=O)C)F)F C63343954
c1ccc(cc1)C2(CCC2)CNC(=O)CNc3ccc(cc3C(=O)N)Cl C63481570
Cc1ccc(cc1NCc2cccc(c2)C(=O)NCc3ccco3)C(=O)N C63888191
CCc1cccc(c1NC(=O)CNc2cc(ccc2C)C(=O)N)C C63888668
CCC[C@H](C(=O)Nc1ncc(s1)Cc2ccccc2)NC(=O)N C64292372
CCCn1ccc2c1ccc(c2)NC(=O)[C@@H](CC(C)C)NC(=O)N C65317046
CCCC[C@H](C(=O)Nc1nc2c(s1)C[C@H](CC2)C)NC(=O)N C65581228
CCCC[C@H](C(=O)Nc1ccc(cc1)c2nccs2)NC(=O)N C65581469
C[C@H](Cc1ccsc1)NC(=O)Nc2cc(ccc2N3CCCCC3)C(=O)N C65818805
c1ccc(cc1)[C@@H](C(=O)N)NC(=O)NCCCc2nc3c(s2)CCCC3 C66176512
c1ccc(c(c1)NNC(=O)NCc2ccc(cc2)C(=O)NC3CC3)Cl C66358499
C[C@H](C(=O)Nc1cccc(c1)SC)Nc2cccc(c2)NC(=O)CO C66582567
c1ccc(cc1)C[C@H](C(=O)NCC2(CC2)c3ccc(cc3)Cl)NC(=O)N C66756329
Cc1ccc(cc1)SCC(=O)NN[C@H](c2ccc(cc2)F)C(=O)N C66938878
c1cc(oc1)C(=O)Nc2ccc(cc2Cl)N[C@H](c3ccc(cc3)F)C(=O)N C66940016
CC(C)[C@@H](C(=O)NCC1(CC1)c2cccc(c2)C(F)(F)F)NC(=O)N C67179316
C[C@H](c1ccc(cc1)F)N[C@@H](C)C(=O)Nc2ccc(cc2)C(=O)N C67471682
C[C@H](c1ccc(cc1)F)N[C@H](C)C(=O)Nc2ccc(cc2)C(=O)N C67471686
Cc1ccc(cc1)SCCNC(=O)C(=O)Nc2ccc(c(c2)C(=O)N)C C67492885
C[C@]12CCC[C@]([C@@H]1CCC(=C)[C@@H]2CCc3ccoc3)(C)C(=O)NCCCCCC[NH3+] C04064138
CCCC[NH+](CCCC)Cc1ccc(o1)C(=O)NNC(=S)Nc2cc(cc(c2)C)C C04683349
CCOCCCNC(=S)NCCCNc1c(cc2c(cc(cc2[nH+]1)C)C)C#N C04964307
c1c(nc(nc1Cl)SCC(=O)NCCCCCC[NH3+])N2CCCCC2 C06452885
C[C@@]12CCC[C@]([C@H]1CCC(=C)[C@@H]2CCc3ccoc3)(C)C(=O)NCCCCCC[NH3+] C06852546
CC[NH+](CC)Cc1ccc(cc1)CNC(=O)c2ccc(cc2)CNC(=O)NC(C)C C07828999
CCCNC(=O)C[NH+](C)CC1=C([C@@H](NC(=O)N1)c2ccccc2)C(=O)OCC C10050492
CC[NH+](CC)CCNC(=O)c1ccc(cc1)NC(=S)NC(=O)/C=C/c2cccs2 C13622121
Cc1ccc(s1)C[NH+](CCc2ccccc2)CC(=O)Nc3cc(cc(c3)C(=O)N)C(=O)N C15523037
CC[NH+](CC)CCCNC(=S)NNC(=O)c1ccc(o1)COc2ccccc2OC C20613902
CC[NH+](CC)CCNC(=O)c1ccc2c(c1)NC(=O)[C@H](N2)CS(=O)(=O)Cc3ccccc3C C20680455
CCCOc1c(cc(cc1Br)Br)C[NH2+]CCNC[C@@H](C)O C20967894
CCC[NH+](CC1=C([C@@H](NC(=O)N1)CC)C(=O)OCC)CC(=O)Nc2ccc(cc2Cl)Cl C21324506
CCOC(=O)C1=C(NC(=O)N[C@@H]1c2ccccc2)C[NH+](C)CC(=O)Nc3ccccc3C(F)(F)F C22060477
CCCCn1c(c(c(=O)[nH]c1=O)N(C2CCCC2)C(=O)C[NH+](C)Cc3ccccc3C(F)(F)F)N C25532725
CCOC(=O)CCCCCC[C@H](C(=O)OCC)[C@@](CC[NH3+])(C1CCCCC1)O C33611262
c1ccc(cc1)Oc2cccc(c2)CN(CCc3c[nH]c4c3cccc4)C(=O)CCCCC[NH3+] C35730449
CCOC(=O)[C@H](Cc1c[nH]c2c1c(ccc2C(C)(C)C=C)N(C)[C@@H](C(C)C)C(=O)OC(C)(C)C)[NH3+] C37625319
CCN(CC)S(=O)(=O)c1ccc(cc1)[C@@H](C)[NH2+]CC(=O)Nc2ccccc2C(=O)NC3CC3 C09871485
CC[NH+](CC)[C@H](CC(C)C)CNC(=O)C(=O)Nc1cccc(c1C)C(=O)NC C41334234
CC(C)[NH+](CCNC(=O)NNC(=O)CCSc1ccc(cc1)F)C(C)C C43064644
CCCOc1ccc(cc1OC)C(=O)NNC(=O)NCC[NH+](C(C)C)C(C)C C43064673
C[C@H](CCCC(C)C)NC(=O)[C@H]1C[NH2+]C[C@@H]1C(=O)NC[C@@H](C)c2ccccc2 C43222651
C[C@H](CCCC(C)C)NC(=O)[C@H]1C[NH2+]C[C@@H]1C(=O)NCC(c2ccccc2)c3ccccc3 C43222913
C[C@@]1(CC[C@@]2([C@@H](C1)C(C[C@@H]2[NH2+]Cc3ccc(o3)CO)(C)C)CCC(=O)NCc4ccc(cc4)OC)O C43547941
CC(C)[C@@H](CNC(=O)Nc1cccc(c1)C(=O)NC2CC2)[NH+](CC=C)CC=C C43873898
CC[NH+](CC)Cc1ccccc1NC(=O)NCCNc2ccccc2[N+](=O)[O-] C43901244
CCCCn1c(c(c(=O)[nH]c1=O)N(CC)C(=O)C[NH+](CCc2ccccc2)CCc3ccccc3)N C46551513
CCOc1ccc(cc1)C(=O)NNC(=O)NC[C@@H](C(C)C)[NH+](CC=C)CC=C C46905811
CC(C)[C@H](CNC(=O)NNC(=O)c1cn(c2c1cccc2)C)[NH+](CC=C)CC=C C46906158
CC[NH+](CC)Cc1ccccc1NC(=O)NC[C@@H](CC(C)C)NC(=O)OCC C47056308
Cc1ccc(cc1NC(=O)NC[C@H](C(C)C)[NH+](CC=C)CC=C)C(=O)NC2CC2 C47985809
CCNC(=O)c1ccc(c(c1)C)NC(=O)NC[C@@H](C(C)C)[NH+](CC=C)CC=C C48116725
Cc1cccc(c1)NCc2ccc3c(c2)n(c([nH+]3)NCCCN4CCOCC4)Cc5c(ccc([nH+]5)C)[O-] C29134034
CCCCn1c(c(c(=O)[nH]c1=O)N(CC)C(=O)C[NH2+]C(C)(C)CC(C)(C)C)N C53123674
CC[NH+](CC)Cc1ccc(cc1)CNC(=O)C[C@@H](c2cccs2)NC(=O)N C12792243
CCCCN(c1c(n(c(=O)[nH]c1=O)CC(C)C)N)C(=O)C[NH+](Cc2ccc(cc2)CC)C3CC3 C58790752
CC(C)Cn1c(c(c(=O)[nH]c1=O)N(CC(C)C)C(=O)C[NH+](CC2CCCCC2)C3CC3)N C59409175
CCOc1c(cc(cc1Br)Br)CNCCC[NH2+]CCO C13733107
CCCNC(=O)C[NH+]1CCC(CC1)NC(=O)NCc2ccccc2COCC C49045812
CCOC(=O)N[C@H](CC(C)C)CNC(=O)NC1CC[NH+](CC1)CC2CCCC2 C63407942
CC[NH+](CC)Cc1ccc(o1)C(=O)NNC(=O)CCNc2cc(cc(c2)C)C C65124682
CC(C)(C)OC(=O)N(CCCNC(=[NH2+])NCCc1ccc(cc1)OC)C2CC2 C66242865
CCCOc1ccccc1Oc2c(cccn2)CN/C(=[NH+]/C[C@H]3CCCO3)/N C66243579
COc1ccc(cc1)CCNC(=[NH2+])NCc2ccc(cc2)Cn3ccccc3=O C66243963
CCOCCC/[NH+]=C(/NCCCc1cn[nH]c1C)\NCc2ccc(cc2)OC C66245145
CC(C)[C@@H](CNC(=O)Nc1cc(c[nH]c1=O)C(F)(F)F)[NH+](CC=C)CC=C C66402697
CNC(=O)COc1ccccc1C[NH2+]CCCNc2ccc(cn2)C(F)(F)F C66972136
CC1CC[NH+](CC1)CCCCNC(=O)CCCC[C@H]2[C@H]3[C@@H](CS2)NC(=O)N3 C67165246
CC(C)[C@@H](CNC(=O)Nc1ccc(c(c1)NC(=O)OC)F)[NH+](CC=C)CC=C C67324197
C[C@]12CCC[C@]([C@H]1CCC(=C)[C@@H]2CCc3ccoc3)(C)C(=O)NCCCCCC[NH3+] C04064139
CCCC[NH+](CCCC)Cc1ccc(o1)C(=O)NNC(=S)Nc2ccc(c(c2)C)C C04683333
CCOCCCNC(=S)NCCCNc1c(cc2ccc(c(c2[nH+]1)C)C)C#N C04964305
CC/C(=C(/CC)\c1ccc(c(c1)C[NH+](CCO)CCO)O)/c2ccc(cc2)O C01594245
CCCNC(=O)C[NH+](C)CC1=C([C@H](NC(=O)N1)c2ccccc2)C(=O)OCC C10050493
CC[NH+](CC)CCCNC(=O)C(=O)Nc1c2ccccc2oc1C(=O)Nc3cccc(c3)F C09705668
CCOC(=O)c1c(csc1NC(=O)C[NH+](CC(C)C)CC(=O)N)c2ccc(cc2)C C12918818
CCCCCC[NH+](CCCCCC)C[C@@H](c1ccnc2c1cc(cc2N)OC)O C04825086
CCC[NH2+]CC(=O)Nc1c(c2c(s1)C[C@@H](CC2)C(C)(C)C)C(=O)Nc3ccc(cc3OC)OC C15946027
CC[NH+](CC)CCNC(=O)c1ccc2c(c1)NC(=O)[C@@H](N2)CS(=O)(=O)Cc3ccccc3C C20680451
CCCOc1c(cc(cc1Br)C[NH2+]CCNC[C@H](C)O)OCC C20968178
COc1cc(cc(c1OCC(=O)N)OC)C(=O)NC[C@H](c2ccccc2Cl)[NH+]3CCCC3 C22619495
CCCn1c(c(c(=O)[nH]c1=O)C(=O)C[NH+](Cc2ccc(cc2)OC)[C@@H](C)Cc3cccs3)N C24892503
Cc1ccc(cc1)C[NH+](CC(=O)N(CC(C)C)c2c(n(c(=O)[nH]c2=O)Cc3ccccc3)N)C4CC4 C27593703
c1cc(cc(c1)C(F)(F)F)CO[C@]2(C[C@H]([C@H]([C@H](C2)OCC3CC3)O)O)C(=O)NCC[NH+]4CCCC4 C35592664
C[C@@H](CCCC(C)(C)O)NC(=O)[C@H]1CN(CC12CC[NH2+]CC2)C(=O)[C@H](C(C)C)Oc3ccccc3 C39632037
CC(C)C[C@@H](CNC(=O)C(=O)Nc1ccc(cc1)NC(=O)CC(C)C)[NH+](C)C C41321835
C[NH+](CCCNC(=O)CCNC(=O)NC12CC3CC(C1)CC(C3)C2)CCOC C41966913
CCc1ccc(c(c1)OC)OCCCCCC(=O)N[C@H](CCCC[NH3+])C(=O)N C33861301
C[C@@H](CCCC(C)C)NC(=O)[C@H]1C[NH2+]C[C@@H]1C(=O)NCC(c2ccccc2)c3ccccc3 C43222914
CCOc1ccc(cc1)C(=O)NNC(=O)NC[C@H](C(C)C)[NH+](CC=C)CC=C C46905812
CCC(CC)(CNC(=O)NNC(=O)CCSc1ccc(cc1)F)[NH+](C)C C46950428
CC[NH+](CC)Cc1ccccc1NC(=O)NC[C@H](CC(C)C)NC(=O)OCC C47056310
c1ccc(cc1)C[C@@H](c2nc(no2)c3ccc(cc3)Cl)NC(=O)CCCCC[NH3+] C04355506
CCCNC(=O)C[NH+](CCC)CC(=O)NCC(=O)Nc1ccc(c(c1)F)F C53366677
Cc1ccc(c([nH+]1)N)CN(C=O)/C(=C(/CCO)\SCOC(=O)C(C)(C)C)/C C28976203
CC[NH+](CC)CCOc1ccccc1NC(=O)N(C)Cc2cccc(c2)C(=O)N C56587499
CC(C)[C@@H](CNC(=O)Nc1cc(ccc1Cl)NC(=O)C)[NH+](CC=C)CC=C C56692601
CCCCN(c1c(n(c(=O)[nH]c1=O)CCC)N)C(=O)C[NH+](Cc2cccc(c2)Cl)C(C)C C59038095
CCCCN(c1c(n(c(=O)[nH]c1=O)CCC)N)C(=O)C[NH+](C2CC2)[C@@H](C)c3ccccc3Cl C59333871
Cc1cccc(c1NC(=O)C[NH2+]CCCNc2ccc(cc2[N+](=O)[O-])C(F)(F)F)C C59447169
CCOc1c(cc(cc1Br)CNCCC[NH2+]CCO)Br C13733316
CCCNC(=O)C[NH+]1CCC(CC1)NC(=O)[C@H](C(C)C)Nc2ccc(cc2Cl)C(F)(F)F C31933148
CC(C)Cn1c(c(c(=O)[nH]c1=O)N(CC(C)C)C(=O)C[NH+](Cc2ccccc2)CC3CCC3)N C60041823
CC(C)[C@H](CNC(=O)Nc1cccc(c1)N2CCNC2=O)[NH+](CC=C)CC=C C47892813
CC[NH+](C)Cc1cccc(c1)CNC(=O)NCCNc2ccccc2[N+](=O)[O-] C61855832
CCOC(=O)N[C@@H](CC(C)C)CNC(=O)NCc1ccc([nH+]c1)N2CCCC2 C48869857
CC[NH+](CC)[C@H](CNC(=O)NCCNC(=O)OC(C)(C)C)c1ccsc1 C62652119
CCc1cccc(c1NC(=O)CONC(=[NH2+])CC(=O)NC2CCCCC2)CC C13598050
CCCNC(=O)c1cccc(c1)NC(=O)NC[C@H](c2ccco2)[NH+](CC)CC C65408900
CCC(CC)C[NH+](CC(=O)Nc1cccc(c1)S(=O)(=O)N)CC(=O)OC C65539612
CC[C@H](C)[NH+](C)CCNC(=O)NCc1ccccc1CS(=O)(=O)NC(C)C C66177520
CC[C@H](C)[NH+](C)CCNC(=O)NCCNS(=O)(=O)c1cc(ccc1C)C C66177633
CC[C@@H](C)[NH+](C)CCNC(=O)N[C@@H](C)c1ccc(cc1)NC(=O)N(CC)CC C66186361
CCCCNC(=O)NC1(CCCCC1)C(=O)NCCC[NH+](C)CC(F)(F)F C66321128
CC(C)(C)c1ccc(cc1)CCCC(=O)NNC(=O)NCCCn2cc[nH+]c2 C66632369
CCOC(=O)N[C@@H](C(C)C)C(=O)NCc1cccc(c1)C(=O)NCC[NH+](C)C C66732042
CCCOc1c(cc(cc1Cl)CN[C@H]2CCC[NH+](C2)CC(=O)N)OCC C67502094
CC[NH+](CC)CCC[C@H](C)NC(=O)CCCC[C@@H]1[C@@H]2[C@@H](CS1)NC(=O)N2 C67595175
CC[NH+](CC)[C@@H](CNC(=O)NCc1ccc(cc1)NCCOC)c2ccco2 C67636231
CC(C)(C)NC(=O)NC[C@@H]1CCC[C@H]1NC(=O)NC(C)(C)C C00136892
c1cc2c(c(c1)NCCO)C(=O)c3c(cccc3NCCO)C2 C01631388
C[C@H](C(=O)N)Sc1nnc(n1N)c2ccc(cc2)C(C)(C)C C05362694
CSc1cccc(c1)N[C@@H](c2ccccc2)C(=O)NC(=O)N C07223695
c1ccc(cc1)[C@H](CC(=O)NCCCSc2ccc(cc2)F)NC(=O)N C14388547
CCc1cccc(c1NC(=O)CSc2[nH]c(=O)cc(n2)N)C C19825198
CC[C@@H](C)[C@@H](C(=O)NCCSc1ccc(cc1)C)NC(=O)N C25402397
CCCC(=O)NC(=S)Nc1c(c2c(s1)CCC2)C(=O)N C02052479
C[C@@H](CCC(C)C)NC(=O)C[C@H](c1ccccc1F)NC(=O)N C24463422
CC[C@](C)(/C(=N/O)/N)NS(=O)(=O)c1ccc(s1)Cl C40377408
Cc1ccc(s1)S(=O)(=O)N[C@@H](c2ccccc2)/C(=N/O)/N C40377449
Cc1ccc(s1)S(=O)(=O)N[C@H](c2ccccc2)/C(=N/O)/N C40377450
C[C@](C1CC1)(C(=O)Nc2cc(c(cc2Cl)C(=O)[O-])OC)[NH3+] C40482774
CC[C@H](C)Nc1c(c(ncn1)Nc2cccc3c2nc(cc3)C)N C40758776
CN(Cc1ccc(cc1)c2ccccc2)Cc3nc(nc(n3)N)N C42145989
CSCC[C@H](C(=O)NCCc1ccc(s1)Cl)NC(=O)N C44810559
CCC[C@H](/C(=N/O)/N)C(=O)NCc1ccccc1Br C44872122
CC[C@@H](C)NC(=O)CCNc1ccc(cc1Br)N C44990446
CCc1ccc(cc1)c2csc(c2C(=O)OC)NC(=O)NN C45922534
c1cc(sc1)CCNC(=O)C[C@@H](c2cccs2)NC(=O)N C48353769
CCC[C@H](C(=O)Nc1cccc(n1)Br)NC(=O)N C49424027
C[C@@H](C/C(=N/O)/N)NS(=O)(=O)c1cc(sc1Cl)Cl C50389830
c1ccc(c(c1)NC(=O)c2cc(ccn2)NN)SC(F)F C51089914
c1ccc(c(c1)NC(=O)c2ccnc(c2)NN)SC(F)F C51089920
c1cc(nc(c1Cl)C(=O)N(CCO)C2CCCCC2)NN C51117090
CC[C@H](c1ccccc1)NC(=O)c2cc(cnc2NN)Br C51630348
CCC(CC)(CO)NS(=O)(=O)c1c(cc(cc1Cl)Cl)N C53044592
C[C@H]1CCC[C@](C1)(CO)NS(=O)(=O)Cc2ccccc2N C53113541
CC(C)c1ccsc1C(=O)Nc2nc(cs2)c3cc([nH]c3)C(=O)N C53795888
C[C@@H](CNS(=O)(=O)c1ccc(s1)Br)/C(=N/O)/N C54156022
C[C@H](CNS(=O)(=O)c1cc(sc1Cl)Cl)/C(=N/O)/N C54156281
Cc1ccccc1CNC(=O)CNc2ccc(c(c2)C(=O)N)F C55850350
CC[C@H](CO)NC(=O)/C=C\c1ccc(c(c1)N)OCCC(C)C C57896884
CCC1(C(=O)N(c2ccc(cc2O1)N)C[C@H](C)C(=S)N)CC C58006544
CC(C)[C@H](CNC(=O)[C@H](CCSC)NC(=O)N)c1ccccc1 C41329827
c1cc(c(cc1C(=O)NCC(=O)Nc2ccc(c(c2)C(=O)N)Cl)F)F C58853707
C[C@@H](CC(C)(C)c1ccccc1)NC(=O)[C@@H](CCSC)NC(=O)N C60114336
C[C@H](CC(C)(C)c1ccccc1)NC(=O)[C@@H](CCSC)NC(=O)N C60114339
CCc1ccc(s1)S(=O)(=O)N[C@@H]2CCC[C@H]2/C(=N/O)/N C61888031
c1ccc(cc1)[C@@H](CO)NS(=O)(=O)c2c(cccc2Cl)N C63000420
Cc1ccc(cc1NC(=O)/C=C/c2ccc(cc2)C(=O)NC)C(=O)N C63949252
Cc1ccc(c(c1)Cl)NC(=O)[C@H](CCSC)NC(=O)N C58250267
C[C@@H](c1cccc(c1)F)N[C@H](C)C(=O)Nc2c(ccs2)C(=O)N C48343367
C[C@@H](c1ccccc1C(F)(F)F)NC(=O)[C@H](CC(C)C)NC(=O)N C65718542
C[C@@H](C(=O)NN=C(c1ccccc1)c2ccccc2)NC(=O)N C66278286
c1ccc(cc1)[C@@H]2C[C@H]2C(=O)Nc3cccc(c3)NS(=O)(=O)N C66315003
c1cc(ccc1CNc2cc(nc(n2)N)Cl)C(=O)NC3CC3 C66387218
CC(C)c1nc2ccc(cc2s1)NC(=O)NCC(C)(C)C(=O)N C66980023
CC(C)C[C@@H](C(=O)NCC1(CC1)c2ccc(cc2)Cl)NC(=O)N C67179262
c1ccc(c(c1)NCC(=O)NCCC2=CCCCC2)SCC(=O)N C67444220
CCOC(=O)C1=C(NC(=O)N[C@@H]1c2ccc(cc2)Cl)C[NH+](C)CC(=O)Nc3c(cccc3C)C C11293788
CCOC(=O)C1=C(NC(=O)N[C@H]1c2ccc(cc2)Cl)C[NH+](C)CC(=O)Nc3c(cccc3C)C C11293796
CCC[NH+](CCC)CCNS(=O)(=O)c1cc(cnc1N)Br C20467700
CCCC/[NH+]=C(\N)/SCC(=O)N(C)CC(=O)Nc1ccccc1Cl C29493433
CC[NH+](CCC(=O)Nc1ccc(cc1)C(=O)N)Cc2csc(n2)C(C)(C)C C29714374
CC[NH+](CC)[C@H](CNC(=O)c1cc(ccc1OC)S(=O)(=O)N)C(C)C C31383323
CC(C)C[C@H](CNC(=O)C(=O)Nc1cccc(c1)NC(=O)C(C)C)[NH+](C)C C41322100
CC[NH+](CC)[C@@H](C)CNC(=O)C(=O)Nc1cccc(c1)NC(=O)C(C)(C)C C41603710
CC(C)[NH+](C)CCCNC(=O)C(=O)Nc1cccc(c1)NC(=O)C(C)(C)C C41716026
CCC(CC)(CNC(=O)C(=O)Nc1ccc(cc1)C(=O)NC(C)(C)C)[NH+](C)C C41885255
CC[NH+](CC)Cc1ccccc1NC(=O)NCCNc2ccc(cc2)[N+](=O)[O-] C43885144
CCOC(=O)C1=C(NC(=O)N[C@H]1c2ccc(cc2)OC)CS/C(=[NH+]/C)/NC C44792459
CC[NH+](CC)[C@H](CC(C)C)CNC(=O)NNC(=O)c1ccc2c(c1)OCCO2 C45538057
CCOc1ccccc1OCC(=O)NNC(=O)NCC[NH+]2C[C@H](C[C@@H](C2)C)C C46424363
C[C@H]1CCCC[NH+]1CCCCNC(=O)NNC(=O)COc2ccccc2F C46751361
CC[C@H](CO)[NH+](Cc1ccsc1)Cc2cn(c3c2cccc3)CC(=O)N C55344201
CC[NH+](CC)[C@@H](Cc1ccccc1)CNC(=O)c2ccc(o2)S(=O)(=O)N C56931882
CC[C@@H](C)NC(=O)c1ccc(cc1)CNC(=O)NC[C@H](C)C[NH+]2CCCCC2 C57039437
CCCCNC(=O)c1ccc(cc1)CNC(=O)NCc2ccc[nH+]c2N(C)C C61952869
CCCOc1c(cc(cc1Cl)CN[C@@H]2CCC[NH+](C2)CC(=O)N)OC C62257857
C[C@H](CC[NH+](C)C)NC(=O)NNC(=O)c1ccc(o1)COc2ccccc2 C62506877
CC(C)(C)OC(=O)NCCNC(=O)NCc1ccccc1C[NH+]2CCCCC2 C62650732
C[C@H](CNC(=O)NCCCNC(=O)c1ccccc1F)C[NH+]2CCCCC2 C63318117
CC[NH+](CCCC(=O)NC(=O)NC)CC(=O)Nc1ccccc1C(F)(F)F C63517319
CCCCn1c(c(c(=O)[nH]c1=O)N(CC)C(=O)C[NH+](C2CCCC2)C3CC3)N C64808683
CC(C)Oc1ccc(cc1)/C=C/C(=O)NNC(=O)NCCCn2cc[nH+]c2 C64885895
CC(C)(C)c1ccc(cc1)CCC(=O)NNC(=O)NCCCn2cc[nH+]c2 C64886696
Cc1ccc(cc1C)SCCC(=O)NNC(=O)NCCCn2cc[nH+]c2 C64886800
CC[NH+](CC)Cc1ccc(o1)C(=O)NNC(=O)CNc2ccccc2Cl C65124580
CCCCNC(=O)NC(=O)C[NH+]1CCCC[C@H]1CNC(=O)OC(C)(C)C C50962770
CC[NH+](CC)[C@H](CNC(=O)Nc1ccc(c(c1)NC(=O)C)OC)c2ccco2 C65360508
CC(C)[C@H](CNC(=O)Nc1ccc2c(c1)C(=O)NC2=O)[NH+](CC=C)CC=C C65787826
CCCC[C@@H](C(=O)N(CC[NH+](C)C)Cc1ccc(c(c1)F)F)NC(=O)N C65938327
CC[NH+](CC)Cc1ccccc1CNC(=O)N2CCC[C@H](C2)CCC(=O)N C66119712
CC[NH+](CC)[C@H](CNC(=O)N1CCC[C@@H](C1)CCC(=O)N)c2ccsc2 C66120499
CC[C@@H](C)[NH+](C)CCNC(=O)NNC(=O)CSc1ccc(cc1)Cl C66203103
CC(C)(C(=O)OC)NCC(=O)NC1CC[NH+](CC1)CC(=O)Nc2ccccc2 C66495925
C[C@H](C[NH+](C)CC(=O)Nc1ccccc1SCC(=O)N)c2ccccc2 C66854296
c1cc(c(cc1[N+](=O)[O-])C[NH2+]CCCNc2ccc(cn2)C(F)(F)F)O C66972148
c1cc(c(cc1C[NH2+]CCCNc2ccc(cn2)C(F)(F)F)O)[N+](=O)[O-] C66972172
C[NH+](C)CCNC(=O)c1cccc(c1)CNC(=O)NCC[C@@H]2C[C@H]3CC[C@@H]2C3 C67086380
C[C@@H]1CCCC[NH+]1CCNCc2cc(c(c(c2)Cl)OCC(=O)N)OC C67120565
C[C@H]1CCCC[NH+]1CCNCc2cc(c(c(c2)Cl)OCC(=O)N)OC C67120566
C[C@H](CNC(=O)CCCC[C@H]1[C@@H]2[C@@H](CS1)NC(=O)N2)C[NH+]3CCCCC3 C67210211
CC(C)C[C@@H](C[NH+](C)C)NC(=O)CCCC[C@@H]1[C@@H]2[C@@H](CS1)NC(=O)N2 C67235455
CC(C)C[C@@H](C[NH+](C)C)NC(=O)CCCC[C@H]1[C@@H]2[C@@H](CS1)NC(=O)N2 C67235458
CCCOc1c(cc(cc1Cl)CN[C@H]2CCC[NH+](C2)CC(=O)N)OC C67502114
CC(C)COC(=O)Nc1cccc(c1)NC(=O)NC[C@@H](c2ccco2)[NH+](C)C C67585423
C[NH+](C)Cc1ccc(cc1)CNC(=O)NCc2ccc(cc2)NCCOC C67609799
C[NH+](C)Cc1cccc(c1)CNC(=O)NCc2ccc(cc2)NCCOC C67623578
CC(C)(C)OC(=O)CNC(=O)[C@H](Cc1ccccc1)NC(=O)[C@@H](CCSC)NC(=O)OC(C)(C)C C05461732
CC(C)(C)OC(=O)CNC(=O)[C@H](Cc1ccccc1)NC(=O)[C@H](CCSC)NC(=O)OC(C)(C)C C05461739
c1ccc(cc1)COC[C@H]2[C@H]([C@@H]([C@@H](O2)[C@@H](C(=O)N)O)OCc3ccccc3)OCc4ccccc4 C05574324
CC(C)(C)c1ccc(c(c1)S(=O)(=O)N)OCCOCCOc2ccc(cc2S(=O)(=O)N)C(C)(C)C C01617151
CCOc1ccc(cc1)[C@@H](C(=O)NCCC(C)C)N(Cc2ccccc2)C(=O)c3c(c(ns3)C(=O)N)N C06601385
CC(C)CC(=O)NC(c1ccc(cc1)C(NC(=O)CC(C)C)NC(=O)CC(C)C)NC(=O)CC(C)C C08858753
CCCOc1ccc(cc1OCCC)[C@@H](C)NC(=O)NCc2ccccc2CS(=O)(=O)NC C09594904
CCCCN(c1c(n(c(=O)[nH]c1=O)CCC)N)C(=O)COC(=O)/C=C/c2ccc(cc2)C(F)(F)F C09808772
CC[C@@H](C)c1ccccc1OCC(=O)NNC(=S)NC(=O)c2ccc(cc2)OCCOCC C09821678
CCOCCOc1ccccc1C(=O)NC(=S)NNC(=O)C(c2ccccc2)c3ccccc3 C09826183
CCCCN1C[C@@H](CC1=O)C(=O)Nc2ccc(cc2)C(=O)Nc3ccccc3C(=O)NCCCOCC C10462327
CCCCOc1cccc(c1)C(=O)NC(=S)Nc2ccccc2C(=O)NCCCOC C10122618
CCCCNC(=O)c1ccccc1NC(=S)NC(=O)c2cccc(c2)OCCC(C)C C10122726
CCCCNC(=O)c1ccccc1NC(=S)NC(=O)c2ccc(cc2)OCCOCC C10122744
COCCCNC(=O)c1cccc(c1)NC(=S)NC(=O)c2ccc(c(c2)Br)OCCOC C14558510
Cc1cccc(c1C)OCC(=O)NNC(=S)NC(=O)CCCC(=O)OCCCc2ccccc2 C14649110
CCCCCCOc1ccc(cc1Br)C(=O)NC(=S)Nc2ccccc2C(=O)NCCO C14651543
COCCOc1ccccc1C(=O)NC(=S)NNC(=O)COc2ccc(cc2)c3ccccc3 C14660700
CCCCN(c1c(n(c(=O)[nH]c1=O)CC(C)C)N)C(=O)COc2ccc(cc2)OCCC C14719879
CCCCNc1ccc(cc1NCC(=O)Nc2cc(on2)C)S(=O)(=O)N(CC)CC C15322891
C/C(=N/NC(=S)NCCCCNC(=S)N/N=C(/C)\c1ccccn1)/c2ccccc2 C17252712
CCCCCCOc1ccc(cc1)C(=O)NNC(=O)CCn2c(n[nH]c2=S)c3cccc(c3)C C17360199
c1ccc(cc1)CCCOC(=O)CCC(=O)NC(=S)N(CCC(=O)N)Cc2ccccc2 C20120202
CCOc1cc(cc(c1OCC)OCC)C(=O)Nc2c(c(c(s2)C(=O)N)C)C(=O)OCC C20175650
CCOCCCNC(=O)CCCCCn1c(=O)c2c(c3cc(ccc3[nH]2)OC)[nH]c1=S C20329114
C[C@H](c1ccccc1)NC(=S)Nc2cnn(c2)Cn3cc(cn3)NC(=S)N[C@H](C)c4ccccc4 C02799154
COc1ccc(cc1)CNC(=O)CSc2nc([nH]n2)NN=C(Cc3ccccc3)Cc4ccccc4 C20908581
c1ccc(cc1)CC(=NNc2[nH]nc(n2)SCCC(=O)NCc3ccccc3)Cc4ccccc4 C20909045
CCCCOc1cccc(c1)NC(=O)CSc2nc([nH]n2)N/N=C(\C)/c3ccc(cc3)OC C21083371
CCCCOc1ccc(cc1)C(=O)NCC(=O)O[C@@H](C)C(=O)Nc2c(c3c(s2)CCC3)C(=O)N C21602726
CCOc1ccc(cc1)OCCNC(=O)CSc2nnc(n2N)COc3c(cccc3C)C C24272846
Cc1ccc(cc1)NC(=O)Cc2nc(cs2)COC(=O)/C=C/c3ccc(c(c3)OC)OCC(=O)N C24424348
COc1ccc(cc1)C(=O)c2c(c(c(s2)NCCCN3CCOCC3)C(=O)NCCc4ccccc4)N C12623038
CCOC(=O)c1c(c(sc1NC(=O)COC(=O)[C@@H](CC(C)C)NC(=O)N)C)c2ccc(cc2)C C25394776
CCC[C@@H](C(=O)NNC(=O)COc1ccccc1OCC)NC(=O)NCc2ccc(cc2)F C25530221
CCOc1cc(cc(c1OCC)OCC)C(=O)NNC(=O)[C@@H](CC(C)C)NC(=O)c2ccccc2C C28604813
CCCCCCN([C@@H](c1c(cc(cc1O)O)O)C(=O)NC(C)(C)CC(C)(C)C)C(=O)CO C36517765
CCCCC/C=C/C(=O)N(CCC)[C@@H](c1c(cc(cc1O)O)O)C(=O)NCS(=O)(=O)c2ccc(cc2)C C36563206
CCOc1cc(c(cc1NC(=O)c2ccc(cc2)C)OCC)NC(=S)NCCCN3CCOCC3 C13556545
c1ccc(cc1)OCCNC(=O)CSc2nc3ccccc3c(=O)n2CCCCCC(=O)N C39525342
CCCCn1c(c(c(=O)[nH]c1=O)N(CCC(C)C)C(=O)COc2ccccc2[C@H](C)CC)N C36646632
CC(C)C[C@@H](C(=O)NCCC(=O)N[C@@H](CCSC)C(=O)OC)NC(=O)c1ccc(cc1)Cl C46086940
C[C@H](c1ccccc1)NC(=S)Nc2cnn(c2)Cn3cc(cn3)NC(=S)N[C@@H](C)c4ccccc4 C20608372
CCCCSc1ccccc1NC(=O)CSc2nc([nH]n2)N/N=C/c3ccc(c(c3)OC)OC C58995786
CCCCOc1cccc(c1)NC(=O)CSc2[nH]nc(n2)N/N=C/c3cccc(c3)OC C21040108
CCCCOc1ccc(cc1OC)C(=O)NNC(=O)c2c(c(c([nH]2)C)C(=O)OC)CCC C59364196
CCCCSc1ccccc1NC(=O)CSc2nc([nH]n2)N/N=C/c3c(nn(c3C)CC=C)C C59831273
CCCN(c1cccc(c1)NC(=O)CCNC(=O)C(C)(C)C)C(=O)CCNC(=O)C(C)(C)C C60033578
CCCCNC(=O)c1cccc(c1)NC(=O)CNc2ccc(cc2)C(=O)N(CCC)CCC C66082399
CCCN(CCC)C(=O)c1cccc(c1)NCC(=O)Nc2cccc(c2)C(=O)NC[C@@H]3CCCO3 C66095919
CC[C@@H](C(=O)N)NC(=O)C1=C[C@H]([C@@H]([C@@H](C1)O)O)N(C(=O)OC(C)C)NC(=O)OC(C)C C04200755
CC(C)NC(=O)N[C@H]1CCN([C@@H]1C(=O)N[C@@H](CCCNC(=O)C=C(C)C)C(=O)N)C(=O)C=C(C)C C04200999
CC(C)[C@@H](C(=O)N[C@H](C(C)C)C(=O)NN)NC(=O)[C@@H](C(C)C)NC(=O)OC(C)(C)C C04458908
CC(C)[C@H](C(=O)N[C@H](C(C)C)C(=O)NN)NC(=O)[C@@H](C(C)C)NC(=O)OC(C)(C)C C04458931
CCOC(=O)CNC(=O)[C@H](c1c[nH]c2c1cccc2)N(c3ccccc3)C(=O)c4c(c(ns4)C(=O)N)N C06546921
COCCNC(=O)[C@H](c1ccc(cc1)O)N(Cc2cccs2)C(=O)c3c(c(ns3)C(=O)N)N C06905087
C=CCSc1[nH]c(=O)c(c(n1)N)C(c2ccc(cc2)[N+](=O)[O-])c3c(nc([nH]c3=O)SCC=C)N C08426370
C1CCN(CC1)c2nc(nc(n2)N3CCCCC3)N/N=C/[C@H]([C@H]([C@@H]([C@@H](CO)O)O)O)O C08872276
c1ccc(c(c1)/C=N/NC(=O)c2c(n(nn2)c3c(non3)N)CNc4ccccc4C(=O)N)C(=O)[O-] C01872460
c1ccc(c(c1)/C=N/NC(=O)c2c(n(nn2)c3c(non3)N)CNc4ccccc4C(=O)N)[N+](=O)[O-] C09009369
CC(C)[C@@H](C(=O)NC(=O)N)OC(=O)c1ccccc1S[C@H](C(C)C)C(=O)NC(=O)N C09963312
CC(C)[C@H](C(=O)NC(=O)N)OC(=O)c1ccccc1S[C@H](C(C)C)C(=O)NC(=O)N C09963314
CC(C)[C@@H](C(=O)NC(=O)N)OC(=O)c1cccnc1S[C@@H](C(C)C)C(=O)NC(=O)N C10755844
CC(C)[C@@H](C(=O)NC(=O)N)OC(=O)c1cccnc1S[C@H](C(C)C)C(=O)NC(=O)N C10755854
CC(C)[C@H](C(=O)NC(=O)N)OC(=O)c1cccnc1S[C@H](C(C)C)C(=O)NC(=O)N C10755863
C(CCNC(=O)CSc1nnc(s1)N)CNC(=O)CSc2nnc(s2)N C08826763
C1CCN(CC1)c2nc(nc(n2)N3CCCCC3)N/N=C/[C@@H]([C@@H]([C@@H]([C@H](CO)O)O)O)O C13548744
C[C@H](C(=O)NCC(=O)N[C@H](CS[C@@H]1CCCCO1)C(=O)NN)NC(=O)OC(C)(C)C C13551078
c1cc(c(cc1/C=C/C(=O)O[C@@H]2C[C@@](C[C@H]([C@H]2O)O)(C(=O)[O-])OC(=O)/C=C/c3ccc(c(c3)O)O)O)O C14966421
Cc1c(sc(n1)NNC(=O)C)/C(=N/NC(=S)NN)/C=C/c2cccc(c2)[N+](=O)[O-] C16958131
C(CCCNC=C1C(=O)NC(=S)NC1=O)CCNC=C2C(=O)NC(=S)NC2=O C20808101
c1ccc2c(c1)c(c[nH]2)/C=N/Nc3[nH]nc(n3)SCC(=O)Nc4nnc(s4)SCC(=O)N C20833053
CC(=CCC/C(=C/CO[C@H]1[C@@H]([C@H]([C@@H]([C@H](O1)CO[C@H]2[C@@H]([C@H]([C@H](CO2)O)O)O)O)O)O)/C)C C31169933
c1cc(c(cc1/C=C/C(=O)O[C@@H]2C[C@](C[C@H]([C@@H]2OC(=O)/C=C/c3ccc(c(c3)O)O)O)(C(=O)[O-])O)O)O C13556374
c1cc(c(cc1/C=C/C(=O)O[C@@H]2CC[C@]([C@H]([C@@H]2O)O)(C(=O)[O-])OC(=O)/C=C/c3ccc(c(c3)O)O)O)O C17263722
CCCCC[C@H](C=C)O[C@H]1[C@@H]([C@@H]([C@@H]([C@@H](O1)CO[C@@H]2[C@@H]([C@@H]([C@@H](CO2)O)O)O)O)O)O C35454853
CCCCC[C@@H](C=C)O[C@@H]1[C@@H]([C@@H]([C@@H]([C@@H](O1)CO[C@@H]2[C@@H]([C@@H]([C@@H](CO2)O)O)O)O)O)O C35454840
COc1cc(ccc1O[C@H]2[C@@H]([C@@H]([C@@H]([C@@H](O2)CO)O)O)O)[C@@H]3[C@@H](c4cc(cc(c4O3)OC)/C=C/CO)CO C35456718
COc1cc(ccc1O[C@H]2[C@H]([C@@H]([C@@H]([C@@H](O2)CO)O)O)O)[C@@H]3[C@@H](c4cc(cc(c4O3)OC)/C=C/CO)CO C31159879
c1cc(oc1)CN([C@@H](c2ccc(cc2)O)C(=O)NC[C@@H]3CCCO3)C(=O)c4c(c(ns4)C(=O)N)N C12474123
c1cc(oc1)CN([C@H](c2ccc(cc2)O)C(=O)NC[C@@H]3CCCO3)C(=O)c4c(c(ns4)C(=O)N)N C12474117
c1c(ccc(c1)Cl)/C=N\Nc2nc(nc(n2)NC(CO)(CO)CO)N/N=C\c3ccc(cc3)Cl C35183087
C1CCc2c(c(c(s2)Nc3c(c(nc(n3)NCCCN4CCOCC4)N)[N+](=O)[O-])C(=O)N)C1 C41026366
c1cc(ccc1[N+](=O)[O-])O[C@@]2(C[C@@H]([C@H]([C@H](O2)[C@@H]([C@@H](CO)O)O)NC(=O)CO)O)C(=O)[O-] C44021699
COC(=O)[C@]1(C[C@@H]([C@H]([C@@H](O1)[C@@H]([C@@H](CO)O)O)NC(=O)CO)O)Oc2ccc(cc2)[N+](=O)[O-] C44021701
CC(=O)C[C@@H]1[C@H]([C@H]([C@H](O[C@H]1NC(=O)CCCC[C@H]2[C@H]3[C@@H](CS2)NC(=O)N3)CO)O)O C44075491
c1cc(ccc1[N+](=O)[O-])O[C@]2(C[C@@H]([C@H]([C@@H](O2)[C@@H]([C@@H](CO)O)O)NC(=O)CO)O)C(=O)[O-] C44170569
CCCCC[C@H](C=C)O[C@H]1[C@@H]([C@H]([C@@H]([C@H](O1)CO[C@H]2[C@@H]([C@](CO2)(CO)O)O)O)O)O C49600285
CC1=CC(=O)CC([C@H]1CC[C@@H](C)O[C@@H]2[C@@H]([C@@H]([C@@H]([C@@H](O2)COC(=O)c3cc(c(c(c3)O)O)O)O)O)O)(C)C C49601782
CC1=CC(=O)CC([C@H]1CC[C@H](C)O[C@@H]2[C@@H]([C@@H]([C@@H]([C@@H](O2)COC(=O)c3cc(c(c(c3)O)O)O)O)O)O)(C)C C49601786
Cc1c(ccc([nH+]1)N)CNC(=O)[C@H]2C=CCn3n2c(=O)n(c3=O)[C@@H](C[NH2+]CC(C)C)C(=O)[O-] C13489393
Cc1c(ccc([nH+]1)N)CNC(=O)[C@@H]2C=CCn3n2c(=O)n(c3=O)[C@@H](CSC[C@@H](CO)O)C(=O)[O-] C40670204
Cc1c(ccc([nH+]1)N)CNC(=O)[C@H]2C=CCn3n2c(=O)n(c3=O)[C@@H](CSC[C@@H](CO)O)C(=O)[O-] C40670207
CCOC(=O)C/C(=[NH+]\Nc1c(cc(c(c1)N/[NH+]=C(/N)\CC(=O)OCC)[N+](=O)[O-])[N+](=O)[O-])/N C16682246
c1cc(ccc1/C=C/C=N/NC2=[NH+]CCN2)c3cn4cc(ccc4n3)/C=C/C=N/NC5=[NH+]CCN5 C27431159
CCCCN1[C@H]([C@@H](C(=NC1=O)[O-])N(CCC(C)C)C(=O)CSc2nc([nH]n2)N)[NH3+] C39944018
CCCCN1[C@H]([C@H](C(=NC1=O)[O-])N(CCC(C)C)C(=O)CSc2nc([nH]n2)N)[NH3+] C39944020
CC[NH+](CC)CCNC(=O)c1cc(c(cc1OC)N[C@@H]2[C@H]([C@@H]([C@@H]([C@@H](O2)C(=O)[O-])O)O)O)Cl C65747774
c1cc(ccc1[N+](=O)[O-])O[C@@]2(C[C@H]([C@@H]([C@@H](O2)[C@@H]([C@@H](CO)O)O)NC(=O)CO)O)C(=O)[O-] C34914649
COC(=O)[C@@]1(C[C@H]([C@@H]([C@@H](O1)[C@@H]([C@H](CO)O)O)NC(=O)CO)O)Oc2ccc(cc2)[N+](=O)[O-] C65748187
C1C[C@H](N(C1)C(=O)C[NH3+])C(=O)N[C@@H](CCCNC(=[NH2+])N)C(=O)N2CCC[C@@H]2C(=O)N C04545909
C[C@H]1[C@@H]2[C@@H](C(=O)N2C(=C1S[C@@H]3C[C@@H]([NH2+]C3)CNS(=O)(=O)N)C(=O)[O-])[C@@H](C)O C01535361
c1ccc(c(c1)C(=O)N)NCc2c(nnn2c3c(non3)N)C(=O)N/N=C/c4ccoc4 C09309154
C[C@@H](C(=O)NC[C@H]1CCCO1)N(C(=O)c2c(c(ns2)C(=O)N)N)N3CC[NH+](CC3)C C12715938
CCOC(=O)CNC(=O)[C@H](CSC(=O)N(C)O)NC(=O)CC[C@@H](C(=O)[O-])[NH3+] C05729311
CC(C)(C)OC(=O)C(c1nc(nc(n1)NN)NN)(C(=O)OC(C)(C)C)[N+](=O)[O-] C13892861
CCCCCCO[C@@H]1[C@H]([C@@H]([C@@H]([C@@H](O1)CO[C@H]2[C@H]([C@@H]([C@@H](CO2)O)O)O)O)O)O C14438554
CCCCCCO[C@@H]1[C@H]([C@@H]([C@@H]([C@H](O1)CO[C@H]2[C@H]([C@@H]([C@@H](CO2)O)O)O)O)O)O C14438558
CCOC(=O)CNC(=O)[C@@H](CSC(=O)N(C)O)NC(=O)CC[C@@H](C(=O)[O-])[NH3+] C05729310
COC(=O)c1c2c(sc1NC(=O)CCSc3nnc(n3N)NN)CCCC2 C20922313
COC(=O)c1c2c(sc1NC(=O)CSc3nnc(n3N)NN)CCCC2 C20922428
C[C@@H]1[C@@H]2[C@H](C(=O)N2C(=C1S[C@H]3C[C@H]([NH2+]C3)CNS(=O)(=O)N)C(=O)[O-])[C@H](C)O C21299093
c1cc(oc1)CNc2cc(c(cc2C(=O)O[C@H]3[C@H]([C@H]([C@@H]([C@@H](O3)C(=O)[O-])O)O)O)S(=O)(=O)N)Cl C22059743
c1cc(ccc1[N+](=O)[O-])O[C@@H]2[C@H]([C@H]([C@@H]([C@H](O2)CO)O)O[C@@H]3[C@H]([C@H]([C@@H]([C@H](O3)CO)O)O)O)O C22065001
c1cc(ccc1[N+](=O)[O-])O[C@H]2[C@H]([C@H]([C@@H]([C@H](O2)CO)O[C@@H]3[C@H]([C@H]([C@H]([C@H](O3)CO)O)O)O)O)O C22065070
c1cc(ccc1[N+](=O)[O-])O[C@H]2[C@H]([C@H]([C@@H]([C@@H](O2)CO[C@@H]3[C@H]([C@H]([C@H]([C@H](O3)CO)O)O)O)O)O)O C22065083
C(CCc1c([nH]c(=O)[nH]c1=O)NC[C@@H]([C@@H]([C@@H](CO)O)O)O)CC[P@](=O)(O)[O-] C24496223
C1C[C@H](OC1)CN2c3c(c4c(c(nc(c4c(n3)N)N)N(CCO)CCO)C#N)CC2=O C25387179
C1C[C@@H](OC1)CN2c3c(c4c(c(nc(c4c(n3)N)N)N(CCO)CCO)C#N)CC2=O C25387184
C[C@H]1[C@@H]([C@H]([C@H]([C@@H](O1)O[C@@H]2[C@H](O[C@H]([C@@H]([C@H]2O)O)OCCC(=C)C)CO)O)O)O C31162155
CCCCCCO[C@@H]1[C@@H]([C@@H]([C@@H]([C@@H](O1)CO[C@@H]2[C@@H]([C@@H]([C@@H](CO2)O)O)O)O)O)O C35455011
c1cc(ccc1[N+](=O)[O-])O[C@@H]2[C@H]([C@@H]([C@@H]([C@@H](O2)CO)O)O)O[C@@H]3[C@H]([C@@H]([C@@H]([C@H](O3)CO)O)O)O C35645671
c1cc(ccc1[N+](=O)[O-])O[C@H]2[C@H]([C@H]([C@@H]([C@@H](O2)CO)O[C@H]3[C@H]([C@H]([C@H]([C@H](O3)CO)O)O)O)O)O C35645728
Cc1ccc(c(=O)n1CC(=O)N[C@@H]2CCc3c(sc([n+]3N)N)C2)NS(=O)(=O)Cc4ccc(cc4)F C36107616
Cc1ccc(c(=O)n1CC(=O)N[C@H]2CCc3c(sc([n+]3N)N)C2)NS(=O)(=O)Cc4ccc(cc4)F C36107618
C[C@H]1[C@H]2[C@@H](C(=O)N2C(=C1S[C@@H]3C[C@@H]([NH2+]C3)CNS(=O)(=O)N)C(=O)[O-])[C@@H](C)O C36584731
c1ccc(c(c1)[N+](=O)[O-])O[C@@H]2[C@H]([C@@H]([C@@H]([C@@H](O2)CO)O[C@H]3[C@@H]([C@@H]([C@@H]([C@@H](O3)CO)O)O)O)O)O C37246085
c1cc(c(cc1O[C@H]2[C@@H]([C@@H]([C@@H]([C@@H](O2)CO)O[C@H]3[C@@H]([C@@H]([C@@H]([C@@H](O3)CO)O)O)O)O)O)[N+](=O)[O-])[N+](=O)[O-] C37246158
c1cc(c(cc1O[C@@H]2[C@H]([C@@H]([C@@H]([C@@H](O2)CO)O[C@H]3[C@@H]([C@@H]([C@@H]([C@@H](O3)CO)O)O)O)O)O)[N+](=O)[O-])[N+](=O)[O-] C37246159
C[C@H]1[C@H]2[C@@H](C(=O)N2C(=C1S[C@H]3C[C@H]([NH2+]C3)CNS(=O)(=O)N)C(=O)[O-])[C@H](C)O C13831148
CCOC(=O)[C@@H]1[C@@H](N([NH2+]N1)c2c(non2)N)CSC3=N[C@@H]4C(=c5ccccc5=[NH+]4)N=N3 C39205156
CCOC(=O)[C@@H]1[C@H](N([NH2+]N1)c2c(non2)N)CSC3=N[C@@H]4C(=c5ccccc5=[NH+]4)N=N3 C39205158
c1cc(ccc1[N+](=O)[O-])O[C@H]2[C@@H]([C@H]([C@@H]([C@@H](O2)CO)O[C@H]3[C@@H]([C@H]([C@H]([C@@H](O3)CO)O)O)O)O)O C39937354
c1cc(ccc1[N+](=O)[O-])O[C@H]2[C@@H]([C@H]([C@@H]([C@H](O2)CO)O[C@H]3[C@@H]([C@H]([C@H]([C@@H](O3)CO)O)O)O)O)O C39937356
CCCCCC(=O)[C@@](C)(c1c(nc2nnc(n2n1)N)[O-])[C@H]3C(=O)Nc4nnc(n4N3)N C39944239
c1cn(c(=O)nc1SSc2ccn(c(=O)n2)[C@@H]3[C@H]([C@@H]([C@@H](O3)CO)O)O)[C@H]4[C@@H]([C@@H]([C@@H](O4)CO)O)O C39945445
c1cn(c(=O)nc1SSc2ccn(c(=O)n2)[C@H]3[C@H]([C@@H]([C@@H](O3)CO)O)O)[C@H]4[C@@H]([C@@H]([C@@H](O4)CO)O)O C39945446
C[C@@H](C(C)C)C(=O)O[C@@H]1[C@@H]([C@@H]([C@@H]([C@@H](O1)CO)O)O[C@@H]2[C@@H]([C@@H]([C@@H](O2)CO)O)O)O C35458998
Cc1ccc(cc1)S(=O)(=O)NNc2c(c(ncn2)NNC(=O)c3ccncc3)N C40793734
c1cc(oc1)CNc2nc(c(c(n2)Nc3c(c4c(s3)CCC4)C(=O)N)[N+](=O)[O-])N C41301757
C1Cc2c(sc(c2C(=O)N)Nc3c(c(nc(n3)NC[C@@H]4CCCO4)N)[N+](=O)[O-])C1 C41301772
COC(=O)[C@H](CCC/N=C(\N)/N[N+](=O)[O-])NC(=O)c1coc(n1)[C@@H]2CCC[NH2+]C2 C43216302
c1cc(ccc1[N+](=O)[O-])O[C@H]2[C@@H]([C@@H]([C@@H]([C@@H](O2)CO)O)O)O[C@H]3[C@@H]([C@@H]([C@@H]([C@@H](O3)CO)O)O)O C44963934
c1cc(ccc1[N+](=O)[O-])O[C@H]2[C@H]([C@H]([C@@H]([C@H](O2)CO)O)O[C@H]3[C@H]([C@H]([C@@H]([C@@H](O3)CO)O)O)O)O C44963970
CC(=O)Nc1nc(cs1)C(=O)OCC(=O)Nc2cc(cc(c2)C(=O)N)C(=O)N C46766091
c1ccc(cc1)/C=C/CO[C@@H]2[C@@H]([C@H]([C@@H]([C@H](O2)CO[C@H]3[C@@H]([C@H]([C@H](CO3)O)O)O)O)O)O C33955005
C[C@@H]1[C@@H]2[C@@H](C(=O)N2C(=C1S[C@H]3C[C@H]([NH2+]C3)CNS(=O)(=O)N)C(=O)[O-])[C@@H](C)O C55161939
CCOC(=O)[C@H]1[C@@H](N(NN1)c2c(non2)N)CS[C@@H]3[NH+]=c4ccc(cc4=[NH+]3)C C63514334
c1cc(oc1)CNc2cc(c(cc2C(=O)O[C@@H]3[C@@H]([C@@H]([C@@H]([C@@H](O3)C(=O)[O-])O)O)O)S(=O)(=O)N)Cl C65742725
c1cc(oc1)CNc2cc(c(cc2C(=O)O[C@H]3[C@H]([C@@H]([C@@H]([C@@H](O3)C(=O)[O-])O)O)O)S(=O)(=O)N)Cl C65742728
CCOc1cc(cc(c1OCc2cccc3c2cccc3)Br)/C=N/NC(=[NH2+])N C03765032
CC[NH+](CC)CCC[C@H](C)Nc1cccc2c1C(=O)c3c(c(c4ccccc4c3O)O)C2=O C04773781
CC[NH+](CC)Cc1c(nnn1c2c(non2)N)C(=O)N/N=C/c3cccc(c3Cl)Cl C08442773
CC[NH+](CC)Cc1c(nnn1c2c(non2)N)C(=O)N/N=C/c3ccc(s3)Br C03663693
CC[NH+](CC)Cc1c(nnn1c2c(non2)N)C(=O)N/N=C/c3ccc(cc3Cl)Cl C09041778
C/C(=C\c1ccccc1)/C=N/NC(=O)c2c(n(nn2)c3c(non3)N)C[NH+](C)C4CCCCC4 C09307223
CCCOc1c(cc(cc1Cl)/C=N/NC(=O)c2c(c(c(c([nH+]2)Cl)Cl)N)Cl)OCC C09467360
C[NH+](CCCNC(=O)[C@@]1(c2ccccc2NC(=O)N1c3ccc(c(c3)Cl)Cl)O)Cc4ccccc4 C03670327
c1ccc(cc1)c2c3cc(ccc3nc(n2)N/C(=[NH+]/[C@@H](CC(=O)c4cccs4)C(F)(F)F)/N)Cl C09846892
Cc1ccc(cc1)NC(=[NH2+])Nc2[nH]c(=O)cc(n2)CSc3nnnn3c4ccccc4 C09935242
c1ccc(cc1)CCC[C@]2(C(=O)NC(=O)N2)C3CC[NH+](CC3)Cc4c[nH]nc4c5ccc(cc5)F C11911927
CCCCn1c2ccc(cc2nc1C[NH2+][C@H](C)c3ccc(cc3Cl)Cl)S(=O)(=O)N C15447507
c1cc(oc1)[C@@H](CNC(=O)CCNC(=O)NC23CC4CC(C2)CC(C4)C3)[NH+]5CCCCC5 C15477126
C[NH+](CC(=O)NCC(=O)Nc1ccc(c(c1F)F)F)CC(=O)Nc2c(cccc2Cl)Cl C16635945
CCC[NH+]1CCc2c(sc(c2C(=O)N)NC(=O)c3ccccc3NS(=O)(=O)c4ccccc4)C1 C20569549
C/C(=N\Nc1[nH]nc(n1)SCC(=O)NC2CC([NH2+]C(C2)(C)C)(C)C)/c3cccc(c3)OC C20836116
C/C(=N\Nc1[nH]nc(n1)SCC(=O)NC2CC([NH2+]C(C2)(C)C)(C)C)/c3ccc(cc3)[N+](=O)[O-] C20837961
CCc1ccccc1NC(=O)Cn2c(c(c([nH+]2)NC(C)C)c3nc(no3)c4ccc(cc4)Cl)N C23125520
CC1=C([C@H](C(=C(N1)C)C(=O)NCCC[NH+]2CCCCC2)c3ccc(cc3)[N+](=O)[O-])C(=O)N C13782503
CCc1cc2c(=O)c(coc2c(c1O)C[NH+](CCO)CCO)c3nc4ccccc4s3 C28120638
CCc1ccc(cc1)/C=N/NC(=O)c2c(n(nn2)c3c(non3)N)C[NH+](C)C4CCCCC4 C09307242
C[C@@H](c1nnc(n1c2ccc(cc2)F)SCc3nc(nc(n3)Nc4ccc(cc4)F)N)[NH+](C)C C32391457
CCOC(=O)c1c2c(sc1NC(=O)COc3ccccc3C(=O)N)C([NH2+]C(C2)(C)C)(C)C C32842623
CC(C)(C)n1c(c2c(nc(nc2n1)NCC[NH+](C)C)c3cccc(c3)Oc4ccccc4)N C37358368
CC(C)(C)NC(=O)[C@H]1CN(CCN1C(=O)OCc2ccccc2)c3[nH+]c4cc(c(cc4c(n3)N)OC)OC C04475249
CC[NH+](CC)Cc1c(nnn1c2c(non2)N)C(=O)N/N=C/c3c(cccc3Cl)Cl C08443061
CC(C)(C)NC(=O)[C@@H]1CN(CCN1C(=O)OCc2ccccc2)c3[nH+]c4cc(c(cc4c(n3)N)OC)OC C03949424
CCC[NH+](CC(=O)Nc1cc(ccc1Cl)Cl)CC(=O)NC(=O)NC2CCCCC2 C09987328
c1ccc(c(c1)[C@@H]2[C@H](CN(N2)c3ccc(cc3)F)C[NH2+]CCSc4nc[nH]n4)Cl C39455267
CCCC[C@@H](C)C(=O)N1C[C@H](C2(C1)CC[NH2+]CC2)C(=O)NCCc3c([nH]c4c3cccc4)C C39674072
Cc1ccc(cc1)N2[C@@H](NN[C@@H]2SCC(=O)N/N=C\C3=c4ccccc4=[NH+]C3)c5ccc(cc5)C(C)(C)C C39923309
Cc1ccc(cc1)N2[C@H](NN[C@@H]2SCC(=O)N/N=C\C3=c4ccccc4=[NH+]C3)c5ccc(cc5)C(C)(C)C C39923310
c1ccc(cc1)C(c2ccccc2)C(=O)NNc3c(c(ncn3)Nc4cc[nH+]cc4)[N+](=O)[O-] C40586438
c1cc(c(cc1Cl)Cl)OCC(=O)NNc2c(c(ncn2)Nc3cc[nH+]cc3)[N+](=O)[O-] C40586441
c1ccc(cc1)N(c2ccccc2)Nc3c(c(nc[nH+]3)NN(c4ccccc4)c5ccccc5)N C40777705
c1ccc(cc1)CN(c2ccccn2)c3c(c([nH+]cn3)Nc4ccc(cc4)OC(F)(F)F)N C40798978
CCCC[C@@H](C)C(=O)N1C[C@@H](C2(C1)CC[NH2+]CC2)C(=O)NCCc3c([nH]c4c3cc(cc4)C#N)C C44714610
Cc1ccc(c([nH+]1)Cn2c3cc(ccc3[nH+]c2NCCc4ccccc4)CNc5cc(cc(c5)C)C)[O-] C29134158
c1cc(c(c(c1)Cl)[C@@H](CNC(=O)CNC(=O)NCc2ccc(cc2)F)[NH+]3CCCC3)F C59332280
Cc1cc(nc(n1)N/C(=N/C(=S)NCc2ccco2)/NC3CC([NH2+]C(C3)(C)C)(C)C)C C14158027
CC1(CC(CC([NH2+]1)(C)C)NC(=O)CSc2[nH]nc(n2)N/N=C/c3ccc(cc3)[N+](=O)[O-])C C20831915
Cc1cc(on1)CSc2ccccc2C(=O)Nc3cccc(c3)C[NH+]4CCC[C@H]4C(=O)N C59935739
CC(C)(C)OC(=O)N[C@@H](CC1=c2ccccc2=[NH+]C1)[C@@H]3NN[C@@H](O3)SCc4ccccc4F C63339748
CC(C)(C)OC(=O)N[C@@H](CC1=c2ccccc2=[NH+]C1)[C@H]3NN[C@@H](O3)SCc4ccccc4F C63339749
Cc1ccc(cc1)CS[C@@H]2NN[C@H](O2)[C@H](CC3=c4ccccc4=[NH+]C3)NC(=O)OC(C)(C)C C63425109
CCOC(=O)N[C@H](CC1=c2ccccc2=[NH+]C1)C(=O)Nc3ccc(cc3)[C@@H]4Nc5ccc(cc5S4)C C63426853
CCOC(=O)N[C@H](CC1=c2ccccc2=[NH+]C1)C(=O)Nc3ccc(cc3)[C@H]4Nc5ccc(cc5S4)C C63426854
CC(C)(C)C[C@@H]1NN[C@@H](S1)NC(=O)[C@@H]2CC(=O)N(C2)CCC3=c4cc(ccc4=[NH+]C3)OC C63557686
Cc1ccc(cc1)NC(=O)Nc2cc(cc3=C([C@@H]([NH+]=c32)C(=O)NCCCOC)c4ccccc4)C C63746289
c1ccc(cc1)CNC(=O)NCC(=O)NC[C@H](c2ccccc2Cl)C3=c4ccccc4=[NH+]C3 C64352850
c1ccc2c(c1)NC(=O)[C@H](S2)CC(=O)OCC(=O)Nc3c(cc(cc3Cl)S(=O)(=O)N)Cl C03435767
CC(C)(C)[C@H]1CCc2c(sc(c2C(=O)N)NC(=S)NC(=O)C(c3ccccc3)c4ccccc4)C1 C08896623
CCCCSc1ccc(cc1)c2c(cn(n2)c3ccccc3)[C@@H]4c5ccc(cc5OC(=C4C#N)N)N C08846173
CCOC(=O)C1=C(N(C2=C([C@H]1c3ccc(cc3)SC)C(=O)CCC2)c4ccc(cc4)S(=O)(=O)N)N C09761204
Cc1c(cccc1[N+](=O)[O-])C(=O)Nc2c(nc([nH]c2=O)SC(c3ccccc3)c4ccccc4)N C10243346
c1cc(ccc1Nc2nc(nc(n2)N)COC(=O)C[C@H]3C(=O)Nc4cc(ccc4S3)Cl)Cl C11174506
Cc1c(sc(c1C(=O)N)NC(=S)NC(=O)COc2ccc3ccccc3c2Br)C C12497141
Cc1cc([nH]n1)C(=O)NNC(=S)NC(=O)COc2ccc(cc2Br)Br C12547125
C[C@@]12CC[C@H]([C@@]([C@H]1Cc3c(nc(s3)NC(=O)COC)[C@H]2CC(=O)Nc4ccccc4)(C)CO)O C03841107
C[C@@]12CC[C@H]([C@@]([C@H]1Cc3c(nc(s3)NC(=O)CSC)[C@H]2CC(=O)NC4CCCC4)(C)CO)O C04260508
Cc1cccc(c1C)N(CC(=O)NC(C)(C)C)C(=O)c2c(c(ns2)C(=O)NC3CCCCC3)N C12708632
c1cc(cc(c1)F)N(CC(=O)NC2CCCC2)C(=O)c3c(c(ns3)C(=O)NC4CCCCC4)N C00906604
Cc1ccc(cc1)Nc2nc(nc(n2)N)CN3C(=O)[C@](NC3=O)(Cc4ccccc4)c5ccccc5 C12554265
COc1ccc(cc1)c2nnc(n2c3cccc(c3)C(F)(F)F)SCc4nc(nc(n4)N)N C17656379
c1ccc(c(c1)[C@@H]2[C@@H]([C@](NC(=C2C#N)SCC(=O)N)(C(F)(F)F)O)C(=O)c3cccs3)Cl C19880024
CCn1c2ccccc2c3c1ccc(c3)NC(=O)/C=C(\C)/NNC(=O)C(=O)Nc4cc(ccc4C)C C20215203
c1cc(ccc1/C=N/Nc2nnc(n2N)SCC(=O)Nc3c(c4c(s3)CCCC4)C#N)F C20528091
c1ccc(cc1)[C@@H]2C[C@H](n3c(c(cn3)C(=O)NNC(=S)Nc4cccc5c4cccc5)N2)C(F)F C02792330
c1ccc2c(c1)ccc(c2/C=N/Nc3nnc(n3N)SCC(=O)C4C5CC6CC(C5)CC4C6)O C20806704
c1ccc2c(c1)ccc(c2/C=N/Nc3[nH]nc(n3)SCC(=O)N[C@@H]4CCCc5c4cccc5)O C20907748
Cc1ccc(c(c1)C)NC(=O)CSc2nnc(n2N)N/N=C/c3ccc(cc3)Br C21315840
c1ccc(c(c1)NC(=O)CSc2nnc(n2N)N/N=C/c3cccc(c3Cl)Cl)Cl C21316145
c1cc(c(c(c1)Cl)Cl)/C=N/Nc2nnc(n2N)SCC(=O)Nc3c(cccc3F)F C21316414
C/C(=N\Nc1nnc(n1N)SCC(=O)Nc2cccc(c2)Br)/c3ccc(cc3)F C21323183
C/C(=N\Nc1nnc(n1N)SCC(=O)Nc2c(c3c(s2)CCCC3)C#N)/c4cccs4 C21325403
Cc1cccc(c1NC(=O)c2cnc(s2)Nc3cc(nc([nH+]3)C)N4CCN(CC4)CCO)[S-] C22005428
COc1cccc(c1)OCc2nnc(n2N)SCc3nc(c4c5c(sc4n3)CCCCC5)N C22282771
CC1=C([C@H](C(=C(N1)SCC(=O)Nc2ccc(cc2OC)OC)C#N)c3cccs3)C(=O)N C04663004
Cc1c2c(=O)n(c(=O)n(c2sc1C(=O)NN)Cc3ccccc3)CC(=O)NCc4ccccc4 C34783107
c1ccc(c(c1)[C@H]2[C@@H]([C@@](NC(=C2C#N)SCC(=O)N)(C(F)(F)F)O)C(=O)c3cccs3)Cl C33928149
c1c(cc(cc1C(F)(F)F)NC(=O)CSC2=NN[C@H](N2N)[C@@H]3C4=C(CCC4)N=N3)C(F)(F)F C39012173
Cc1cc(cc(c1)NC(=O)CSC2=NN[C@@H](N2c3ccc(cc3)F)Cc4cc(=O)[nH]c(=O)[nH]4)C C39362759
CC(C)CN1[C@@H]([C@H](C(=NC1=O)[O-])C(=O)CSc2[nH]nc(n2)c3ccccc3Br)[NH3+] C39458295
c1ccc(cc1)c2c(cn(n2)c3ccccc3)/C=C/C(=O)NCC(=O)Nc4ccc5c(c4)[nH]c(=O)[nH]5 C39559483
CCN1[C@@H](NN[C@@H]1SCc2[nH]c(=O)c3ccccc3n2)[C@@H](C)NC(=O)c4ccc(cc4)Cl C39969639
Cc1cc(c(cc1Nc2c(c(ncn2)N[C@@H](C)COC)N)Cl)[C@@H](C#N)c3ccc(cc3)Cl C40688801
CCCCN1C(=O)[C@H]2[C@H]([NH2+][C@@]([C@@H]2C1=O)(Cc3c[nH]c4c3cccc4)C(=O)[O-])c5ccc(c(c5)OC)O C43221479
C[C@@H]1CCc2c(sc3c2c(nc(n3)CSc4nnc(n4C[C@H]5CCCO5)CCC(=O)N)N)C1 C45842378
c1cc(ncc1F)c2nc(on2)C[C@@H](C(=O)NC3=C(C[C@@H](CC3)c4cc(cc(c4)F)F)C(=O)[O-])[NH3+] C49037422
Cc1ccc(cc1Cl)c2ccc(o2)/C=C/C(=O)NC(=S)Nc3c(c4c(s3)CCC4)C(=O)N C57316637
c1c(cc(c(c1/C=N/NC(=O)CCCSc2nnc(s2)N)O)Br)Br C58990183
c1ccc(c(c1)/C=N/Nc2[nH]nc(n2)SCC(=O)Nc3ccc(cc3)I)O C58996801
c1ccc2c(c1)c(c[nH]2)/C=N/Nc3[nH]nc(n3)SCC(=O)Nc4c(c5c(s4)CCCC5)C#N C59006520
c1cc(c(cc1F)F)NC(=O)CSc2nc([nH]n2)N/N=C/c3cc(ccc3O)Br C59016923
Cc1ccc(cc1F)NC(=O)CSc2nc([nH]n2)N/N=C/c3cc(ccc3O)Br C59017000
c1cc(c(cc1Cl)/C=N/Nc2[nH]nc(n2)SCC(=O)Nc3cc(cc(c3)Cl)Cl)O C59018649
c1cc(cc(c1)Br)/C=N/Nc2nnc(n2N)SCC(=O)Nc3cccc(c3)Cl C20292113
c1ccc(cc1)CN2C(=C3C=CC=CC3=O)NN=C2SCC(=O)NNC(=O)c4ccccc4O C13124016
COc1ccc(cc1)c2cc([nH]n2)c3nnc(n3N)SCC(=O)Nc4ccc(c(c4)Cl)F C09451166
CCOC(=O)C1=C([C@@H](S[C@H]1NC(=O)CSc2nc([nH]n2)N)Br)c3ccccc3 C40012551
CCCNC(=O)N[C@H]1C[C@](C[C@H]([C@@H]1OC(=O)NCC=C)OC(=O)NCC=C)(C(=O)NCC(=O)N)O C04200792
C[C@@H](C(=O)N[C@@H](CCC(=O)N[C@@H](CCCC[NH3+])C(=O)N[C@@H](C)C(=O)N[C@@H](C)C(=O)[O-])C(=O)N)[NH3+] C04523440
C[C@H](C(=O)N[C@@H](CCC(=O)N[C@@H](CCCC[NH3+])C(=O)N[C@@H](C)C(=O)N[C@@H](C)C(=O)[O-])C(=O)N)[NH3+] C04523441
C[C@H](C(=O)N[C@H](CCC(=O)N[C@@H](CCCC[NH3+])C(=O)N[C@@H](C)C(=O)N[C@@H](C)C(=O)[O-])C(=O)N)[NH3+] C04523444
C[C@@H](C(=O)N[C@H](CCC(=O)[O-])C(=O)N)NC(=O)[C@@H](C)O[C@@H]([C@@H](C=O)NC(=O)C)[C@@H]([C@@H](CO)O)O C04533867
C[C@H](C(=O)N[C@H](CCC(=O)[O-])C(=O)N)NC(=O)[C@@H](C)O[C@@H]([C@@H](C=O)NC(=O)C)[C@@H]([C@@H](CO)O)O C04533868
CC(=O)N[C@@H]1[C@@H]([C@@H]([C@@H](O[C@@H]1OCCSCCC(=O)OC)CO)O[C@@H]2[C@@H]([C@@H]([C@@H]([C@@H](O2)CO)O)O)O)O C04537010
CC(=O)N[C@H]1[C@@H]([C@@H]([C@@H](O[C@@H]1OCCSCCC(=O)OC)CO)O[C@@H]2[C@@H]([C@@H]([C@@H]([C@@H](O2)CO)O)O)O)O C04537016
CC(=O)N[C@@H]1[C@H]([C@@H]([C@@H](O[C@@H]1OCCSCCC(=O)OC)CO)O[C@@H]2[C@@H]([C@@H]([C@@H]([C@@H](O2)CO)O)O)O)O C04537020
CC(=O)N[C@H]1[C@H]([C@@H]([C@@H](O[C@@H]1OCCSCCC(=O)OC)CO)O[C@@H]2[C@@H]([C@@H]([C@@H]([C@@H](O2)CO)O)O)O)O C04537028
C(CO)Nc1c2c(c(nc(n2)N(CCO)CCO)NCCO)nc(n1)N(CCO)CCO C05543810
C(CO)NC(=O)CN(CC(=O)NCCO)C(=O)C(=O)N(CC(=O)NCCO)CC(=O)NCCO C09034174
CC[NH+](CC)C[C@@H](Cn1c(=O)n(c(=O)n(c1=O)C[C@@H](C[NH+](CC)CC)O)C[C@@H](C[NH+](CC)CC)O)O C09600551
CCNc1nc(nc(n1)SC[C@H](C(=O)NCC(=O)[O-])NC(=O)CC[C@H](C(=O)[O-])[NH3+])NC(C)C C12501640
CCNc1nc(nc(n1)SC[C@@H](C(=O)NCC(=O)[O-])NC(=O)CC[C@H](C(=O)[O-])[NH3+])NC(C)C C12501642
CCNc1nc(nc(n1)SC[C@H](C(=O)NCC(=O)[O-])NC(=O)CC[C@@H](C(=O)[O-])[NH3+])NC(C)C C12501644
c1cn(c(=O)[nH]c1=O)[C@H]2[C@H]([C@@H]([C@@H](O2)CO[P@@](=O)([O-])O[P@@](=O)([O-])OCCCCCC[NH3+])O)O C12502471
CC(C)(C)OC(=O)N[C@H](CCCNC(=N[N+](=O)[O-])N)C(=O)OC[C@H]1[C@@H]([C@@H]([C@@H]([C@H](O1)O)O)O)O C12859855
CC(C)(C)OC(=O)N[C@H](CCCN/C(=N\[N+](=O)[O-])/N)C(=O)OC[C@@H]1[C@@H]([C@@H]([C@@H]([C@H](O1)O)O)O)O C12859870
CC(C)(C)OC(=O)N[C@H](CCCN/C(=N\[N+](=O)[O-])/N)C(=O)OC[C@@H]1[C@@H]([C@@H]([C@H]([C@H](O1)O)O)O)O C12859880
C(CC(=O)N(CC(=O)NCCO)CC(=O)NCCO)C(=O)N(CC(=O)NCCO)CC(=O)NCCO C13756556
CC[NH+](CC)C[C@@H](Cn1c(=O)n(c(=O)n(c1=O)C[C@H](C[NH+](CC)CC)O)C[C@H](C[NH+](CC)CC)O)O C19203434
COc1ccc(cc1O)/C=N/Nc2[nH]nc(n2)SCC(=O)Nc3nnc(s3)SCC(=O)N C20833953
COc1cccc(c1O)/C=N/Nc2[nH]nc(n2)SCC(=O)Nc3nnc(s3)SCC(=O)N C20834571
CC(C)n1cc(cn1)/C=N/Nc2nnc(n2N)SCC(=O)Nc3nnc(s3)SCC(=O)N C20921778
CCOc1cc(ccc1OCC(=O)N)/C=N/NC(=O)c2c(nnn2c3c(non3)N)C[NH+]4CCCC4 C25782992
Cc1cc(=O)c(c(o1)NNC(=O)CNNCC(=O)NNc2c(c(=O)cc(o2)C)C(=O)C)C(=O)C C27525950
Cc1ccc(c(=O)n1CC(=O)N[C@H](CCC[NH+]=C(N)N)C(=O)[O-])NS(=O)(=O)Cc2ccccc2F C28225965
C[C@@H](C(=O)N[C@@H](CCC(=O)[O-])C(=O)N)NC(=O)[C@@H](C)O[C@@H]1[C@@H]([C@@H](O[C@@H]([C@@H]1O)CO)O)NC(=O)C C35024186
C[C@@H](C(=O)N[C@H](CCC(=O)[O-])C(=O)N)NC(=O)[C@@H](C)O[C@@H]1[C@@H]([C@@H](O[C@@H]([C@@H]1O)CO)O)NC(=O)C C35024189
C[C@H](C(=O)N[C@H](CCC(=O)[O-])C(=O)N)NC(=O)[C@@H](C)O[C@@H]1[C@@H]([C@@H](O[C@@H]([C@@H]1O)CO)O)NC(=O)C C35024190
C[C@@H](C(=O)N1CCC[C@H]1C(=O)NCC(=O)N2CCC[C@H]2C(=O)N[C@@H](CCC[NH+]=C(N)N)C(=O)[O-])[NH3+] C15721425
c1cn(c(=O)[nH]c1=O)[C@@H]2[C@@H]([C@@H]([C@@H](O2)CO[P@@](=O)([O-])O[P@@](=O)([O-])OCCCCCC[NH3+])O)O C35340837
c1cn(c(=O)[nH]c1=O)[C@@H]2[C@H]([C@@H]([C@@H](O2)CO[P@@](=O)([O-])O[P@@](=O)([O-])OCCCCCC[NH3+])O)O C35340842
CC(C)(C)OC(=O)N[C@H](CCCN/C(=N\[N+](=O)[O-])/N)C(=O)OC[C@@H]1[C@@H]([C@H]([C@H]([C@@H](O1)O)O)O)O C43741635
CC(C)(C)OC(=O)N[C@H](CCCN/C(=N\[N+](=O)[O-])/N)C(=O)OC[C@H]1[C@@H]([C@H]([C@H]([C@@H](O1)O)O)O)O C43741637
CC(=O)O[C@H]1C[C@](C[C@@H]([C@H]1OC(=O)C)O)(C(=O)N[C@@H](CCCNC(=[NH2+])N)C(=O)[O-])OC(=O)C C43959269
CNC(=O)CCSCCO[C@@H]1[C@@H]([C@@H]([C@@H]([C@@H](O1)CO)O[C@@H]2[C@@H]([C@@H]([C@@H]([C@@H](O2)CO)O)O)O)O)O C44171682
CNC(=O)CCSCCO[C@H]1[C@@H]([C@@H]([C@@H]([C@@H](O1)CO)O[C@@H]2[C@@H]([C@@H]([C@@H]([C@@H](O2)CO)O)O)O)O)O C44171687
CNC(=O)CCSCCO[C@@H]1[C@H]([C@@H]([C@@H]([C@@H](O1)CO)O[C@@H]2[C@@H]([C@@H]([C@@H]([C@@H](O2)CO)O)O)O)O)O C44171692
CC(C)NC(=O)N[C@H]1C[C@H](N(C1)C(=O)c2ccco2)C(=O)N[C@@H](CCCNC(=O)c3ccco3)C(=O)N C04200901
CC(C)(C)OC(=O)N[C@H](CCC/N=C(\N)/N[N+](=O)[O-])C(=O)OC[C@@H]1[C@@H]([C@@H]([C@@H]([C@H](O1)O)O)O)O C49662077
CN(C)c1cc([nH+]c(c1)C(=O)N[C@@H](Cc2cnc[nH]2)C(=O)OC)CN[C@@H](Cc3c[nH]c[nH+]3)C(=O)OC C29128710
CN(C)c1cc([nH+]c(c1)C(=O)N[C@@H](Cc2cnc[nH]2)C(=O)OC)CN[C@H](Cc3c[nH]c[nH+]3)C(=O)OC C29128709
CC(C)(C)OC(=O)N[C@H](CCCN/C(=N\[N+](=O)[O-])/N)C(=O)OC[C@H]1[C@@H]([C@@H]([C@@H]([C@H](O1)O)O)O)O C32113600
Cc1c(c(n(n1)CCO)C)/C=N/Nc2[nH]nc(n2)SCC(=O)Nc3nnc(s3)SCC(=O)N C59888353
CC(C)(C)OC(=O)N[C@H](CCCN/C(=N\[N+](=O)[O-])/N)C(=O)OC[C@@H]1[C@@H]([C@H]([C@@H]([C@H](O1)O)O)O)O C36369545
CC(C)(C)OC(=O)N[C@H](CCCN/C(=N\[N+](=O)[O-])/N)C(=O)OC[C@H]1[C@@H]([C@H]([C@@H]([C@H](O1)O)O)O)O C36369546
C1CCN(CC1)c2c3c(c(nc(n3)N(CCO)CCO)N(CCO)CCO)nc(n2)N(CCO)CCO C65740634
C[C@@H](C(=O)N1CCC[C@H]1C(=O)NCC(=O)N2CCC[C@H]2C(=O)N[C@@H](CCCNC(=[NH2+])N)C(=O)[O-])[NH3+] C15721425
CCC[C@@H](C(=O)NC1CCCC1)N(c2ccc(cc2)F)C(=O)c3c(c(ns3)C(=O)NC4CCCCC4)N C00906627
CCOC(=O)CC(=O)CSc1[nH]c(=O)c(c(n1)N)NC(=O)c2ccc(cc2)Br C08910734
Cc1ccccc1C(=O)Nc2ccc(cc2)C(=O)NNC(=S)NC(=O)/C=C/c3ccc(cc3)[N+](=O)[O-] C09229844
COc1ccc(cc1OC)C(=O)NCC(=O)OCC(=O)Nc2c(c3c(s2)CCC3)C(=O)N C10594817
CCCN(CC(=O)Nc1ccccc1Cc2ccccc2)c3c(n(c(=O)[nH]c3=O)Cc4ccccc4)N C11348597
CC(C)CNC(=O)NC(=O)COC(=O)CNC(=O)CNC(=O)c1ccc(cc1Cl)Cl C09666101
CCCOc1ccccc1C(=O)NC(=S)Nc2c(c(c(s2)Cc3ccccc3)C)C(=O)N C14036746
CCCCN(c1c(n(c(=O)[nH]c1=O)CCC)N)C(=O)C[C@@H](c2ccc(cc2)Cl)NC(=O)C C14075351
CCCN(c1c(n(c(=O)[nH]c1=O)Cc2ccccc2)N)C(=O)C[C@@H](c3ccccc3)NC(=O)C C14579830
Cc1cc(ccc1NCC(=O)N(CCCOC)c2c(n(c(=O)[nH]c2=O)Cc3ccccc3)N)Cl C15290363
Cc1ccc(cc1)n2c(nnn2)c3cnc(nc3c4cccc(c4)F)NCCC[C@@H](C(=O)[O-])[NH3+] C02389205
CC[C@@H](C)c1ccc(cc1)NC(=O)CCSc2nc([nH]n2)N/N=C/c3c[nH]c4c3cccc4 C20832989
c1ccc2c(c1)ccc(c2/C=N/Nc3[nH]nc(n3)SCCC(=O)NCc4ccc5c(c4)OCO5)O C20907663
Cc1ccc(cc1NC(=O)CCSc2nnc(n2N)N/N=C/c3cnn(c3)C(C)C)Cl C20921419
CCOc1cc(ccc1O)/C=N/Nc2[nH]nc(n2)SCCC(=O)Nc3ccccc3Br C21083992
Cc1c(c(=O)n(n1C)c2ccccc2)NC(=O)COC(=O)C[C@H](c3ccccc3Cl)NC(=O)N C21139082
CC(C)Cn1c(c(c(=O)[nH]c1=O)N(CC(C)C)C(=O)C[C@H](c2ccc(cc2)Cl)NC(=O)C)N C21302700
c1ccc(c(c1)[C@H](CC(=O)OCC(=O)Nc2ccc(cc2[N+](=O)[O-])C(F)(F)F)NC(=O)N)Cl C21842913
CCNc1c(c(n(n1)CC(=O)NCc2cccc(c2)OC)N)c3nc(no3)c4ccccc4C C23125425
C[C@](C#N)(C1CC1)NC(=O)CN(CCC2=CCCCC2)c3c(n(c(=O)[nH]c3=O)Cc4ccccc4)N C25075771
CC(C)(C(=O)N[C@H](CCCc1ccccc1)C(=O)N2CCC3(CC2)C[C@@H](c4c3cccc4)CCC(=O)[O-])[NH3+] C26384774
c1cc(ccc1C(=O)NCC(=O)OCC(=O)Nc2c(c3c(s2)CCCC3)C(=O)N)C(F)(F)F C28471528
Cc1ccc(c(=O)n1CC(=O)NC/C=C/c2cnc(s2)N)NS(=O)(=O)Cc3ccccc3 C28563641
CCCCn1c(c(c(=O)[nH]c1=O)N(CC)Cc2nnc(s2)C(=O)Nc3ccc(cc3)F)N C32908073
C[C@@H]([C@@H]([C@@H]([C@@H](OCCO)Oc1ccc2c(c1)O[C@@H](CC2=O)c3ccc4c(c3)OCCO4)O)O)O C34898299
C[C@H]([C@@H]([C@@H]([C@@H](OCCO)Oc1ccc2c(c1)O[C@@H](CC2=O)c3ccc4c(c3)OCCO4)O)O)O C34898300
Cc1ccc(o1)CN([C@@H](c2c(cc(cc2O)O)O)C(=O)NC(C)(C)C)C(=O)CCC3CCCCC3 C36556992
CCCN([C@@H](c1c(cc(cc1O)O)O)C(=O)NC(C)(C)C)C(=O)/C(=C/c2ccccc2)/c3ccccc3 C36559601
c1cc2c3ccc(cc3oc(=O)c2cc1S(=O)(=O)NCCCO)S(=O)(=O)NCCCO C02716155
CCOCC[C@@H]1NN[C@H](S1)NC(=O)[C@@H]2CC(=O)N(C2)CCc3c[nH]c4c3cc(cc4)Cl C39252397
COc1ccc(cc1)N2[C@H](NN=C2SCC(=O)NCc3ccccc3)Cc4cc(=O)[nH]c(=O)[nH]4 C39362350
COc1ccc(cc1)N2[C@H](NN=C2SCC(=O)NCc3ccc(cc3)F)Cc4cc(=O)[nH]c(=O)[nH]4 C39362354
CCOc1ccc(cc1)N2[C@@H](NN=C2SCC(=O)Nc3ccccc3C)Cc4cc(=O)[nH]c(=O)[nH]4 C39362530
CC(C)CN([C@@H]1[C@H](N(C(=NC1=O)[O-])Cc2ccccc2)[NH3+])C(=O)CSc3[nH]nc(n3)C4CC4 C39470442
CCCOc1ccc(cc1OC)Cn2c3ccccc3nc2S[C@@H]4[C@H]([C@@H]([C@@H]([C@@H](O4)CO)O)O)O C39915934
C[C@]12CC[C@H]([C@@]([C@H]1Cc3c(nc(s3)NC(=O)COC)[C@H]2CC(=O)NCCOC)(C)CO)O C43553555
Cc1c(c(n2c(n1)nc(n2)C(F)(F)F)C)CCC(=O)NCc3ccc(cc3)C(=O)NCC(=O)N C46920835
CC(C)Cn1c(c(c(=O)[nH]c1=O)N(CCOC)C(=O)CNc2ccccc2Br)N C11621346
COc1cc(ccc1O)/C=N/Nc2[nH]nc(n2)SCC(=O)Nc3ccc(c(c3)C(F)(F)F)Cl C58995004
CCN(CC)c1ccc(c(c1)O)/C=N/Nc2[nH]nc(n2)SCC(=O)Nc3cc(ccc3C)F C59039142
COc1ccc(cc1)CNC(=O)CSc2nnc(n2N)N/N=C/c3cccc(c3)Br C20292190
Cc1cc(nc(n1)N/C(=N/C(=O)Nc2cccc(c2)Cl)/[N-]CCSCc3c([nH+]c[nH]3)C)C C14159285
Cc1c(c(n(n1)CC=C)C)/C=N/Nc2nnc(n2N)SCC(=O)Nc3cccc(c3Cl)Cl C59829894
C[C@@H](C(=O)NNC(=O)C(C)C)Sc1nc([nH]n1)N/N=C/c2cc(ccc2OC)Br C59880770
Cc1c(c(n(n1)CCO)C)/C=N/Nc2[nH]nc(n2)SCCC(=O)Nc3ccc(cc3)Cl C59888093
Cc1c(c(n(n1)CCO)C)/C=N/Nc2[nH]nc(n2)SCC(=O)N[C@H]3CCCc4c3cccc4 C59888287
Cc1c(c(n(n1)CCO)C)/C=N/Nc2nnc(n2N)SCC(=O)c3ccc(cc3)Br C59914425
CCCOc1ccc(cc1)C2=NN=C3[C@@H]2[C@@H](C(=C(O3)N)C#N)c4ccc(c(c4)OC)OCC(=O)N C08568183
CCCC[C@H](C(=O)[O-])NC(=O)[C@@H](CC1=c2ccccc2=[NH+]C1)N3[C@H](Nc4ccccc4C3=O)O C64165158
Cc1ccc(cc1)N[C@H]2NN=C(S2)SCC(=O)N[C@@H](CC3=c4ccccc4=[NH+]C3)C(=O)[O-] C64684068
CC[NH+](CC)CCCN(Cc1cc2cc(ccc2[nH]c1=O)OC)C(=S)NC C04162025
CCC[NH+](CCC)CCCNc1ccc(cc1[N+](=O)[O-])C(=O)Nc2ccc(c(c2)F)C C04668816
CC[NH+](CC)CCN(Cc1cc2cc(ccc2[nH]c1=O)OC)C(=S)NC3CCCCC3 C06193347
CC[NH+](CC)CCC[C@H](C)NC(=O)c1ccc(cc1)N[C@H]2c3ccccc3C(=O)N2C(C)C C16456622
CC[NH+](CC)CCCNC(=O)[C@@H](C(C)C)NS(=O)(=O)c1cccs1 C09528385
CC[NH+](CC)Cc1ccc(cc1)CNC(=O)c2cccc(c2)S(=O)(=O)NCc3cccs3 C21960493
CCCNC(=O)C[NH+](C)CC(=O)Nc1c(c(cs1)c2ccccc2)C(=O)OCC C23777900
CC(C)C[NH+](CC(C)C)Cn1c(=S)n(c(n1)CCC(=O)N)C[C@@H]2CCCO2 C24221042
CC[NH+](CC)[C@H](CNC(=O)CCCNC(=O)c1cccs1)c2ccsc2 C31986965
Cc1cccc(c1)NC(=O)N(CCCCCCNc2cccc[nH+]2)Cc3ccccc3F C34974175
Cc1c2c(=O)[nH]c(nc2sc1C(=O)OCC=C)C[NH+](C[C@H](Cc3ccccc3)O)C(C)C C35746673
Cc1ccsc1C[NH+](CCc2c[nH]c3c2cccc3)Cc4nc(co4)C(=O)NCCOC C36073599
Cc1c(sc2c1c(=O)[nH]c(n2)C[NH+](CCCOC)C[C@@H](COC(C)C)O)C C36204690
CCC[NH+](Cc1[nH]c(=O)c2c(csc2n1)c3ccccc3OC)C[C@H](COCC=C)O C36207153
CC(C)[NH+](Cc1[nH]c(=O)c2c(csc2n1)c3cccc(c3)OC)C[C@@H](COCC=C)O C36207897
CCc1cccc2c1[nH]cc2[C@H](CC(=O)N[C@H](C)CCC[NH+](CC)CC)C(C)C C06872517
C[C@@]1(CC[C@@]2([C@@H](C1)C(C[C@@H]2[NH+](Cc3ccccn3)Cc4ccccn4)(C)C)CCC(=O)NCCOC)O C43547705
CC(C)[C@@H](CNC(=O)Nc1cccc(c1)CN(C)C(=O)C)[NH+](CC=C)CC=C C44371415
CCCOc1ccc(cc1)/C=C/C(=O)NNC(=O)c2ccc(o2)C[NH+](CC)CC C50611195
CC[NH+](CC)CCOc1ccccc1NC(=O)C(=O)NCCc2nccs2 C51849500
CCCNC(=O)C[NH+](CCC)CC(=O)N(C)CC(=O)Nc1ccccc1Cl C52246876
CCCNC(=O)C[NH+](CCC)CC(=O)Nc1ccnn1Cc2cccs2 C52247075
CC[NH+](CC)CCOc1ccccc1CNC(=O)Nc2ccccc2COCC C52465885
CCN(CC)c1ccc(cc1)C[NH2+][C@H]2C[C@H](N(C2)C(C)C)C(=O)NCCc3ccc4c(c3)OCO4 C19841322
CC(C)[C@@H](CNC(=O)Nc1ccc(cc1)N(C)C(=O)OC)[NH+](CC=C)CC=C C56646912
CC[NH+](CC)CCCNC(=O)C1CCN(CC1)C(=O)CCNC(=O)[C@@H]2C[C@@H]2C C58882329
CCCCC[NH+](CC(=O)Nc1ccccc1C(=O)NCc2ccco2)C(C)C C59350251
CC[NH+](CC)Cc1ccccc1NCC(=O)NCc2ccccc2S(=O)(=O)N(C)C C59803334
CCCCCC[C@]1(C(=O)N(C(=O)N1)C[C@@H](C[NH+](C)Cc2ccccc2)O)C C60368096
CC[NH+](CC)CCC[C@H](C)NC(=O)[C@@H](C(C)C)NC(=O)c1cccc(c1)C C57156625
C[NH+](CCCNC(=O)NCCN1CCN(CC1)c2ccc(cc2)F)CCOC C61983087
CC[NH+](CC)[C@@H](CNC(=O)[C@H](C(C)C)NC(=O)OC(C)(C)C)c1cccs1 C62359759
C=CC[NH+](Cc1cccc(c1)C#N)CC(=O)N(CCC(=O)N)Cc2ccccc2 C63300313
CC(C)(C)OC(=O)N[C@@H](CCSC)C(=O)NCCC[NH+]1CCCCCC1 C63662131
C[NH+](CCCNC(=O)CNC(=O)CC12CC3CC(C1)CC(C3)C2)CCOC C63744379
C[C@H](CNC(=O)[C@H](CCSC)NC(=O)OC(C)(C)C)C[NH+]1CCCC1 C63769949
CC[NH+](CC)CCC[C@@H](C)NC(=O)/C=C/c1ccc(cc1)S(=O)(=O)NC C64317527
CC[NH+](CC)CCC[C@@H](C)NC(=O)C[C@](c1nccn1C)(C(F)(F)F)O C64441381
CCC(CC)[NH+](CCOC)CC(=O)NCC(=O)Nc1ccc(c(c1)F)F C64806656
CC[C@@H](C)[NH+](C)CCNC(=O)[C@@H](CCSC)NC(=O)c1cccc(c1)C C66150145
CC[C@H](C)[NH+](C)CCNC(=O)NCc1cccc(c1)COCc2ccco2 C66178713
CCCC[NH+]1CCCC[C@@H]1CNC(=O)NCc2cccnc2OCCOC C66597637
CCCC[NH+]1CCCC[C@H]1CNC(=O)NCCS(=O)(=O)N(CC)CC C66599716
C[NH+](C)[C@H](CNC(=O)NCCCOCc1ccc(cc1)OC)c2cccs2 C67082922
CC[NH+]1CCN(CC1)CCNC(=O)[C@H](CCSC)NC(=O)OC(C)(C)C C67191262
CC[NH+]1CCN(CC1)C[C@@H](C)CNC(=O)[C@@H](CC(C)C)NC(=O)OC(C)(C)C C67191377
C[NH+](CCNC(=O)CNS(=O)(=O)c1cccc(c1)C(F)(F)F)CCOC C67273688
CC[NH+](CC)[C@@H](CNC(=O)[C@@H](Cc1ccccc1)NC(=O)OC)c2ccco2 C67274020
CC(C)[NH+](CCNC(=O)C(=O)Nc1ccc(c(c1)F)OCCOC)C(C)C C67320458
CC(C)C[C@H](C[NH+](C)C)NC(=O)C(=O)Nc1cc(ccc1OCCOC)F C67531358
CC[NH+](CC)Cc1ccc(cc1)CNc2ccc(cc2[N+](=O)[O-])S(=O)(=O)N C15140711
CC(C)Cn1c(c(c(=O)n(c1=O)C)C(=O)CNc2ccccc2C[NH+](C)C3CCCCC3)N C15322796
CCN(c1c(n(c(=O)[nH]c1=O)Cc2ccccc2)N)C(=O)C[NH2+][C@H](c3ccc(cc3)F)C(C)C C15550492
c1ccc(cc1)n2c(nnn2)SCCC[NH2+]Cc3cc(ccc3OCC(=O)N)Cl C20873410
Cc1cc(nc(n1)N/C(=N/C(=S)Nc2ccccc2)/NCCc3c[nH]c[nH+]3)C C14156505
CCCC[C@@H]1C[C@@](OC1=O)(C)c2csc([nH+]2)NCCCNC(=S)N C27828729
CC[C@H](C)/[NH+]=C(\N)/SCC(=O)N(CC)CC(=O)NCc1cccs1 C29472845
CCN(CC(=O)NCc1cccs1)C(=O)CS/C(=[NH+]/C(C)(C)C)/N C29500558
CCOC(=O)c1c(cc(s1)NC(=O)C[NH+](C)[C@H](C)c2ccc(cc2)S(=O)(=O)N)C C29062407
CCOC(=O)C1=C(NC(=O)N[C@@H]1c2ccccc2)CSC(=[NH2+])NC3CC3 C30026007
CCOC(=O)C1=C(NC(=O)N[C@H]1c2ccccc2)CSC(=[NH2+])NC3CC3 C30026008
C[C@@H](c1[nH]c(=O)c2ccccc2n1)N(CCCCCC[NH3+])C(=O)C(C)(C)C C34846940
CC[NH+](CC)CCCNC(=O)c1c(c(c([nH]1)C)C(=O)NC2CCCCC2)C C05135779
CCO[C@H]1C[NH+](CCN1)[C@@H](CNO)c2ccc(cc2)S(=O)(=O)Oc3ccccc3 C39534386
CCC(CC)(CNC(=O)C(=O)Nc1cccc(c1)NC(=O)C(C)(C)C)[NH+](C)C C41885237
CCC(CC)(CNC(=O)C(=O)Nc1cc(ccc1C)C(=O)NC2CC2)[NH+](C)C C41885908
CCc1ccc(cc1)[C@@H](CNC(=O)C[C@H](c2cccs2)NC(=O)N)[NH+](C)C C41952439
Cc1cccc(c1OC/C=N/[NH+]=C(\N)/Nc2cc(c(c(c2)OC)OC)OC)C C43761380
CC[NH+](CC)[C@@H](CNC(=O)Nc1cc(ccc1OC)C(=O)N)c2ccsc2 C45645717
CCOc1ccccc1OCC(=O)NNC(=O)NCC[NH+]2C[C@@H](C[C@H](C2)C)C C46424364
CCc1ccccc1Nc2nc(nc(n2)N)C[NH+](CC)CC(=O)NC(C)(C)C C16560330
Cc1cc(ccc1NC(=O)C(=O)NC[C@H](C(C)C)[NH+](C)C)C(=O)NCC(C)C C51786283
CC[NH+](CC)Cc1cccc(c1)CNc2ccc(cc2[N+](=O)[O-])S(=O)(=O)N C52427844
Cc1ccc(cc1)NC(=S)/N=C(\NCCc2c[nH]c[nH+]2)/Nc3nc(cc(n3)C)C C18083621
C[C@@H](C(=O)NNC(=O)NCC[NH+](C)Cc1ccccc1)Oc2ccccc2F C54763303
CCOC(=O)c1c(c(c([nH]1)C)C(=O)Cn2c3ccccc3[nH+]c2NCCO)C C54847678
C[NH+](CCCNC(=O)Nc1ccccc1SCC(=O)N)C2CCCCC2 C58156425
c1cc(c(cc1C(F)(F)F)[N+](=O)[O-])NCC[NH2+]CC(=O)Nc2nccs2 C58866850
COC(=O)CCNC(=O)c1ccc(cc1)NC(=O)NC[C@H](c2cccs2)[NH+]3CCCC3 C58886887
CC[NH+](CC)[C@@H](CNC(=O)NC[C@H](c1ccccc1F)O)c2ccsc2 C59119347
CCCCN(c1c(n(c(=O)[nH]c1=O)CCC)N)C(=O)C[NH+](Cc2ccc(cc2)Cl)C3CC3 C59388033
c1ccc(c(c1)NC(=O)C[NH+](CC2CCCCC2)C3CC3)SCC(=O)N C52244980
CCCCN(c1c(n(c(=O)[nH]c1=O)CC(C)C)N)C(=O)C[NH+](Cc2ccccc2)CC3CCC3 C60041817
CCc1ccc(cc1)[C@H](CNC(=O)NCCNC(=O)c2ccco2)[NH+](C)C C47937498
CCCNC(=O)C[NH+]1CCC(CC1)NC(=O)NCCCCCCC(=O)OC C61987870
CCCC(=O)Nc1cccc(c1C)NC(=O)C(=O)NC[C@H](C(C)C)[NH+](C)C C63208267
C[C@H]1CCCC[NH+]1CCCNC(=O)NCCCNC(=O)c2ccccc2F C63316269
CCCCNC(=O)NC1(CCCCC1)C(=O)NC[C@H](c2ccco2)[NH+](C)C C63652566
C1CCC[NH+](CC1)CCCNC(=O)CCCC[C@H]2[C@H]3[C@@H](CS2)NC(=O)N3 C63703289
C[NH+](C)Cc1ccc(cc1)CNC(=O)NCC(=O)NCc2ccc(cc2)OC C64412727
CCOC(=O)c1c(cc(s1)c2ccccc2)NC(=O)[C@H](C)[NH+](C)CC(=O)N C52831486
CC[NH+](CC)[C@H](CNC(=O)Nc1ccccc1CC(=O)NC)c2ccco2 C65361112
CCCC[C@H](C(=O)NCc1ccc(cc1)C[NH+]2CCC[C@H](C2)C)NC(=O)N C65585884
CCOCCCNC(=O)[C@H](C)[NH+]1CCC(CC1)NC(=O)NC2CCCCC2 C65598255
CC[NH+](CC)Cc1ccc(cc1)CNC(=O)N2CCC[C@H](C2)CCC(=O)N C66119329
Cc1ccc(cc1C(=O)NC(C)C)NC(=O)C(=O)NC[C@@H](CC(C)C)[NH+](C)C C66718977
Cc1cc(ccc1C(=O)NC(C)C)NC(=O)C(=O)N[C@H](CC(C)C)C[NH+](C)C C66720232
CC(C)C[C@H](C[NH+](C)C)NC(=O)CCCC[C@H]1[C@@H]2[C@@H](CS1)NC(=O)N2 C67235461
C1CCC[NH+](CC1)CCCNC(=O)CCCC[C@@H]2[C@@H]3[C@@H](CS2)NC(=O)N3 C67594973
CCC(CC)(CNC(=O)NCc1cccc(c1)NC(=O)[C@H]2CCCO2)[NH+](C)C C67606687
CC[NH+](CC)CCCN(Cc1cc2cc3c(cc2[nH]c1=O)OCO3)C(=S)Nc4cccc(c4)Cl C06193017
CCc1ccc2c(c1)cc(c(=O)[nH]2)CN(Cc3cccs3)C(=S)NCCC[NH+]4CCOCC4 C06197855
CCOC(=O)c1c2c(sc1N[C@](C(=O)OCC)(C(F)(F)F)NC(=O)OCC)C[NH+](CC2)C C08854916
Cn1c2c(c(=O)n(c1=O)C)n(c(n2)NCc3ccco3)C[C@@H](C[NH+](Cc4ccccc4)Cc5ccccc5)O C08648872
Cc1cc(c2c(c1)cc(c(=O)[nH]2)C[NH+](CCCO)[C@H](c3nnnn3CCc4ccccc4)C(C)C)C C13500575
CCCN1C(=O)c2c(ncn2C[C@@]1(C)C(=O)NCCC(C)C)C(=O)NCCC[NH+]3CCCCCC3 C15735679
CCCN1C(=O)c2c(ncn2C[C@]1(C)C(=O)NCCC(C)C)C(=O)NCCC[NH+]3CCCCCC3 C15735681
CC[NH+](CC)Cc1ccccc1CNC(=O)CCSCc2[nH]c(=O)c3c4c(sc3n2)CCC4 C16140476
C[C@H]1CCCC[NH+]1CCCNC(=O)c2csc(n2)CN(CCOC)C(=O)Nc3ccc(cc3)Cl C16459144
C[C@H]1CCCC[NH+]1CCCNC(=O)c2csc(n2)CN(CCOC)C(=O)Nc3cccc(c3)Cl C16459299
CC[NH+](CC(=O)Nc1cc(ccc1C)Cl)CC(=O)Nc2c(c(c(s2)C(=O)OC)C)C(=O)OC C16557810
CC[NH+](CC)CCN1[C@@H](C(=C(C1=O)O)C(=O)c2c(c([nH]c2C)C(=O)OC)C)c3ccc(cc3)C(C)C C09463133
CC[NH+](CC)CCN1[C@H](C(=C(C1=O)O)C(=O)c2c(c([nH]c2C)C(=O)OC)C)c3ccc(cc3)C(C)C C09463134
CCOC(=O)C1=C(NC(=O)N[C@@H]1c2cccs2)CN3CC[NH+](CC3)Cc4ccc(c(c4OC)OC)OC C20559158
CCc1cc(c(s1)NC(=O)C[NH+](Cc2ccc(cc2)C(=O)NC)Cc3ccco3)C(=O)OCC C23146201
COCCNC(=O)c1c2c(sc1NC(=O)C[NH+](Cc3ccccc3)Cc4ccco4)CCCC2 C24214103
c1ccc(cc1)C(=O)NCCCC[C@@H](C(=O)N/N=C/c2ccc(o2)c3cccc(c3)[N+](=O)[O-])[NH+]4CCCCC4 C33959574
c1ccc(cc1)C(=O)NCCCC[C@@H](C(=O)N/N=C/c2ccc(o2)c3cccc(c3)Cl)[NH+]4CCCCC4 C33959580
c1ccc(cc1)C(=O)NCCCC[C@H](C(=O)N/N=C/c2ccc(o2)c3ccccc3Cl)[NH+]4CCCCC4 C33959583
C[C@@H]1CCCC[NH+]1CCCNC(=O)Cc2csc(n2)NC(=O)CN(C(C)C)C(=O)c3ccco3 C35404576
CC(C)(C)c1ccc(cc1)C[NH+](CCc2c[nH]c3c2cccc3)Cc4nc(cs4)C(=O)NCc5ccco5 C35415967
CC(C)CC[NH+](Cc1[nH]c(=O)c2c3c(sc2n1)CN(CC3)Cc4ccccc4)C[C@@H](COC)O C35744083
CC(C)COC[C@H](C[NH+](Cc1ccco1)Cc2[nH]c(=O)c3c(csc3n2)c4ccc(cc4)Cl)O C35745980
Cc1ccc(c(c1)C)c2csc3c2c(=O)[nH]c(n3)C[NH+](CCC(C)C)C[C@@H](COC(C)(C)C)O C35746444
Cc1ccc(c(c1)C)c2csc3c2c(=O)[nH]c(n3)C[NH+](CCC(C)C)C[C@H](COC(C)(C)C)O C35746446
Cc1ccc(c(c1)c2csc3c2c(=O)[nH]c(n3)C[NH+](Cc4ccccc4)C[C@@H](COCC=C)O)C C35746968
COC[C@@H](C[NH+](Cc1ccco1)Cc2[nH]c(=O)c3c(csc3n2)c4ccc(c(c4)OC)OC)O C35747291
c1ccc(c(c1)c2csc3c2c(=O)[nH]c(n3)C[NH+](Cc4ccco4)C[C@H](COCc5ccco5)O)F C35747383
CCCC(=O)OC[C@@H](C[NH+](CCN1CCOCC1)Cc2[nH]c(=O)c3c4c(sc3n2)C[C@@H](CC4)C)O C36204916
Cc1ccc(cc1C)c2csc3c2c(=O)[nH]c(n3)C[NH+](Cc4ccco4)C[C@H](COCC(C)C)O C36205262
Cc1ccc(cc1C)c2csc3c2c(=O)[nH]c(n3)C[NH+](CCCOC)C[C@H](COC(C)(C)C)O C36205400
CC(C)COC[C@@H](C[NH+](Cc1ccco1)Cc2[nH]c(=O)c3c(csc3n2)c4ccccc4Cl)O C36205434
Cc1c2c(=O)[nH]c(nc2sc1C(=O)OC)C[NH+](Cc3ccccc3)C[C@@H](COCc4ccccc4)O C36206928
CCc1c2c(=O)[nH]c(nc2sc1C(=O)OC)C[NH+](C[C@H](COCc3ccco3)O)C4CCCCC4 C36207327
CC[C@@H]1CCCC[NH+]1CCCNC(=O)CCCNC(=O)Cn2cnc3c(c2=O)c4c(s3)CCCC4 C09775598
CC(C)C[NH+]1CCC(=O)N2[C@@H]1CN(C(=O)[C@@H]2CCSC)CC(=O)NCCNc3ccc(cn3)[N+](=O)[O-] C39225720
CCOc1ccc(cc1)/C=N/[NH+]=C/2\N[C@H](N=N2)SCC(=O)Nc3nnc(s3)SCC(C)C C39404335
Cc1ccccc1c2csc3c2c(=O)[nH]c(n3)C[NH+](Cc4ccccc4)C[C@@H](COCC(C)C)O C40404603
Cc1c2c(=O)[nH]c(nc2sc1C(=O)OC(C)C)C[NH+](Cc3ccco3)C[C@@H](COC(C)(C)C)O C40404797
Cc1c2c(=O)[nH]c(nc2sc1C(=O)OC(C)C)C[NH+](Cc3ccco3)C[C@H](COC(C)(C)C)O C40404799
CCCOc1ccc(cc1)N2C(=O)C[C@H](C2=O)SC(=[NH2+])N/N=C(\C)/C=C/c3ccc(cc3)N(C)C C16675866
CC[NH+](CC)CCNC(=O)C(=O)N[C@H](C)[C@@H](c1cccs1)N2CCN(CC2)c3ccc(cc3)OC C20289256
CC[NH+](CC)CCNC(=O)C(=O)N[C@H](C)[C@H](c1cccs1)N2CCN(CC2)c3ccc(cc3)OC C20289252
C/C(=N\NC(=[NH2+])S[C@@H]1CC(=O)N(C1=O)CCc2ccc(c(c2)OC)OC)/c3ccc(c(c3)F)OC C16677552
CCOc1ccc(cc1OCC)C(=O)/N=C(/NCCC2=c3ccccc3=[NH+]C2)\Nc4ccc(cc4C)C C63588753
CCN(CC)S(=O)(=O)c1cccc(c1)C(=O)N[C@@H](C(C)C)C(=O)NCCC2=c3ccccc3=[NH+]C2 C63874091
CCC(CC)[C@@H](CNC(=O)[C@H](CC1=c2ccccc2=[NH+]C1)NC(=O)c3cccs3)N4CCOCC4 C64202437
CCc1ccc(cc1)c2c(n3c(n2)sc(n3)N(C)CC(=O)NCC[NH+](CC)CC)NC(C)(C)C C64703742
CC[NH+](CC)CCCNC(=O)CN(C)c1nn2c(c(nc2s1)c3cccc(c3)F)NC(C)(C)C C64704187
CC[C@H]1CCCC[NH+]1CCCNC(=O)CN(C)c2nn3c(c(nc3s2)c4ccccc4)NC(C)(C)C C64704446
Cc1ccc(cc1)NCc2nnc(n2CC=C)SCC(=O)N/N=C/c3cccc(c3O)OC C00654677
CCNc1nc(nc(n1)N/N=C/c2ccc(c(c2)OCc3ccccc3)OC)NCC C06509306
Cc1ccc(c(c1)NC(=O)CNC(=O)COC(=O)c2ccccc2NCc3ccco3)OC C09023291
CC[C@H](C)Oc1ccc(cc1)C(=O)NC(=S)NNC(=O)c2cc(c(c(c2)OC)OC)OC C10295566
Cc1c(c(sc1C(=O)N)NC(=O)COC(=O)C2CCCCC2)C(=O)OCCOC C10627318
CCCCn1c(c(c(=O)[nH]c1=O)N(CCCC)C(=O)[C@@H](C)Oc2ccc(cc2)OC)N C11161728
CCCCn1c(c(c(=O)[nH]c1=O)N(CCCC)C(=O)[C@H](C)Oc2ccc(cc2)OC)N C11161734
CCCCn1c2ccccc2nc(c1=O)CCC(=O)OCC(=O)Nc3c(ccs3)C(=O)N C11589919
C[C@H](C(CC=C)(CC=C)O)NC(=O)CC[C@@]1(CCC(=O)N1)Cc2ccc3ccccc3c2 C12205157
CCCCCN(c1c(n(c(=O)[nH]c1=O)CCCC)N)C(=O)CCC(=O)N2CCC(CC2)C C12608358
CCCCOc1ccccc1C(=O)NC(=S)NNC(=O)[C@@H]2CC(=O)N(C2)Cc3ccco3 C13630242
CCCCOc1cccc(c1)C(=O)NC(=S)NNC(=O)[C@@H]2CC(=O)N(C2)Cc3ccco3 C13630270
CCCCCN(c1c(n(c(=O)[nH]c1=O)CCCC)N)C(=O)COc2c(cccc2C)C C14697748
CCCCn1c(c(c(=O)[nH]c1=O)N(Cc2ccccc2OC)C(=O)COc3cccc(c3)CC)N C14699408
CCCCN(c1c(n(c(=O)[nH]c1=O)CC(C)C)N)C(=O)COc2ccc(cc2OC)/C=C/C C14720068
CCCCN(c1c(n(c(=O)[nH]c1=O)CCC)N)C(=O)COC(=O)Cc2ccccc2F C15183054
CCOc1ccc(cc1OCC)[C@H](C)NC(=O)CSc2ccc(cc2[N+](=O)[O-])C(=O)N C15966335
CCCCOc1ccc(cc1)C(=O)N/C(=C/c2cccc(c2)[N+](=O)[O-])/C(=O)NCCO C16115267
CCCCCCOc1ccc(cc1)C(=O)NNC(=O)CNC2=NS(=O)(=O)c3c2cccc3 C17360103
Cc1cc(c2cc(c(=O)[nH]c2c1)CN(CCCO)C(=S)NCCCN3CCOCC3)C C19823573
CCCCSc1ccccc1NC(=O)CSc2nc([nH]n2)N/N=C/c3cn(nc3C)C C20424199
CCC[C@@H](C)NC(=O)CSc1nnc(n1N)c2cccc(c2)S(=O)(=O)N(CC)CC C20793032
CCCCOc1ccc(cc1OC)C(=O)NNC(=O)C[C@@H](c2cccs2)NC(=O)C C21438570
CCCCN(c1c(n(c(=O)[nH]c1=O)CCC)N)C(=O)CSc2nnc(s2)SCC C22107166
CCCCN(c1c(n(c(=O)[nH]c1=O)CCC)N)C(=O)COC(=O)Cc2ccc(cc2)F C23514217
CC(C)C[C@@H](C(=O)NCC(=O)NCc1ccco1)NS(=O)(=O)c2ccc(cc2)OC C24650345
COc1cc(cc(c1OC)OC)C(=O)NNC(=O)[C@H](CCSC)NC(=O)c2ccccc2Cl C26954387
CCCCn1c(c(c(=O)[nH]c1=O)N(Cc2ccccc2OC)C(=O)[C@H](C)OCC(F)(F)F)N C31686282
CC(C)NS(=O)(=O)c1ccc(c(c1)[N+](=O)[O-])NCCCNc2ccc(cn2)C(F)(F)F C32911773
CCOc1ccc(c(c1)C)C(=O)C2=C(C(=O)N([C@H]2c3ccc(cc3)OCC(=O)N)CC[NH+](C)C)[O-] C35023117
CCCCCN(c1c(n(c(=O)[nH]c1=O)CCCC)N)C(=O)c2ccc(cc2OC)OC C36318117
CCCCn1c(c(c(=O)[nH]c1=O)N(CCC(C)C)C(=O)/C=C/c2cccc(c2OC)OC)N C36836384
C[C@H](C(=O)NCC(=O)Nc1ccc(c(c1F)F)F)OC(=O)CNC(=O)c2ccc(cc2)OC(C)C C08982632
CCCCn1c(c(c(=O)[nH]c1=O)N(Cc2ccco2)C(=O)COc3ccccc3[C@@H](C)CC)N C45727308
COc1cccc(c1O)/C=N/NC(=O)CSc2nnc(n2CC=C)CNc3ccccc3 C02744679
Cc1ccc(cc1)S(=O)(=O)N[C@@H](CC(C)C)C(=O)NCCNc2ccc(cc2)[N+](=O)[O-] C15139310
CCOc1ccccc1NC(=O)C(=O)N/N=C/c2ccc(cc2)OCC(=O)NCc3ccccc3 C58882057
CCCCSc1nnc(s1)NC(=O)CSc2nc([nH]n2)N/N=C/c3ccccc3 C58992685
CCN(CC)c1ccc(cc1)/C=N/Nc2[nH]nc(n2)SCC(=O)Nc3ccc(cc3)OC C59005491
CCOc1ccc(cc1)/C=N/Nc2[nH]nc(n2)SCC(=O)Nc3ccccc3OCC C59014631
COc1cc(cc(c1)OC)CNC(=O)CSc2nc([nH]n2)N/N=C/C=C/c3ccccc3 C59016232
CCC/C=N/Nc1[nH]nc(n1)SCC(=O)Nc2c(c3c(s2)CCC3)C(=O)OCC C59311754
CCNc1nc2nnc(n2c(n1)NCC)SCC(=O)NC[C@H](c3ccccc3)C(C)C C59577318
CCCNC(=O)c1ccc(cc1NCC(=O)Nc2ccc(c(c2)OCC)OCC)Cl C59805295
CC(C)CNC(=O)CSc1nc([nH]n1)N/N=C/c2ccc(o2)COc3ccc(cc3)F C59818112
CCNC(=O)CCSc1nc([nH]n1)N/N=C/c2ccc(o2)COc3ccc(cc3)F C59818182
CCOC(=O)N[C@H](CC(C)C)CNC(=O)[C@H](C(C)C)NC1=NS(=O)(=O)c2c1cccc2 C31704308
CCC/C(=N/Nc1[nH]nc(n1)SCC(=O)Nc2nnc(s2)S[C@H](C)CC)/C C59890085
CC(C)C/C(=N/Nc1[nH]nc(n1)SCC(=O)Nc2nnc(s2)SCC(C)C)/C C59891967
CC[C@H](C)Sc1nnc(s1)NC(=O)CSc2nc([nH]n2)N/N=C(\C)/CC(C)C C59892132
CCN(CCC[NH3+])c1ccc(cc1)NC(=O)c2ccccc2C C20224860
CCN(CCC(=O)Nc1ccccc1C[NH3+])c2ccccc2 C22218772
Cc1cccc(c1Oc2ccc(cc2)[C@@H](C[NH3+])N(C)CCO)C C32071231
CCc1cccc(c1NS(=O)(=O)c2ccc(s2)CC[NH3+])C C35679193
CC(C)C[C@@H](C(=O)Nc1ccc(c(c1)F)N(C)C(C)C)[NH3+] C37014044
CC[C@@H](C)[NH+](C)CCCC(=O)Nc1c(cc(cc1Cl)N)Cl C37109342
CCNC(=O)[C@@H](C)Oc1c(cc(cc1Cl)Cl)C[C@@H](C)[NH3+] C37728988
CCNC(=O)[C@H](C)Oc1c(cc(cc1Cl)Cl)C[C@H](C)[NH3+] C37728991
CC[C@@H]1CCC[NH+]1CCC(=O)Nc2cccc(c2)C(=S)N C37913824
C[C@H](CCC(C)C)NS(=O)(=O)Cc1ccccc1C[NH3+] C36134538
CCc1ccc(cc1)[C@H](CNO)[NH+]2CCN[C@@H](C2)SC C39532193
C[NH+](CCCNC(=O)c1c(ccs1)N)C2CCCCC2 C40335425
CC[NH+](CC)C[C@@H](C)Nc1c(cc2c(n1)CCC2)C(=S)N C41681160
CC[NH+](Cc1cccc(c1)Br)C[C@@H](C)/C(=N/O)/N C42444985
CC(C)[NH+](CC/C(=N/O)/N)Cc1ccc(s1)Br C42529012
CC(C)N(CCC(=[NH2+])N)c1c(cc(cn1)C(F)(F)F)Cl C42529892
C[C@H](CC(C)C)[NH+](C)[C@@H](C)C(=O)Nc1ccc(cc1Cl)N C42561503
C[C@H](CC(C)C)[NH+](C)[C@@H](C)C(=O)Nc1ccc(cc1N)F C42561527
C[C@H](C(=O)Nc1ccc(cc1Cl)N)[NH+](CC(C)C)C(C)C C42562295
CC[NH+](CC(=O)Nc1ccc(cc1Cl)N)CC(F)(F)F C42737228
CCC[NH+](CC(=O)Nc1cc(ccc1N)F)CC(F)(F)F C42738912
Cc1cc(ccc1NC(=O)C[NH+](CC(F)(F)F)C(C)C)N C42739100
C[C@@H]1CCCC[C@H]1CNS(=O)(=O)Cc2ccc(cc2)C[NH3+] C42866620
CC[C@@H]([C@H](C(F)(F)F)Sc1[nH]c2cc(ccc2n1)OC)[NH3+] C43385785
C[C@@H](C(=O)Nc1ccccc1C(=S)N)[NH+](C)CC(C)(C)C C45073803
C[C@H]1C[C@H](CC(C1)(C)C)OCC[C@@](C)(C(=O)N)[NH2+]C2CC2 C45473943
CC[NH2+][C@@](C)(CCCO[C@@H]1C[C@@H](CC(C1)(C)C)C)C(=O)N C45474016
CC(C)[NH2+][C@](CSc1nccs1)(c2ccccc2)C(=O)N C45596298
CC[NH+](CC)C[C@@H](C)NC(=O)c1ccc(c(c1)N)Br C45661886
C[C@@H](C(=O)Nc1ccc(cc1Cl)N)[NH+](C)CCC(C)C C48922792
CC[NH+](Cc1cccs1)CC(=O)Nc2ccc(cc2Cl)N C48970006
CC[NH+](CCC(=O)Nc1ccccc1N)Cc2cccs2 C48970019
CN(CCOc1ccc(cc1)C(=[NH2+])N)Cc2ccc(s2)Cl C48972285
CC[C@@H]1CCCC[C@H]1NS(=O)(=O)Cc2ccc(cc2)C[NH3+] C49120949
CCC1CCC(CC1)NS(=O)(=O)Cc2cccc(c2)C[NH3+] C49120993
Cc1c(cc(cc1F)C(=O)N[C@@H](CC(C)C)C[NH+](C)C)N C49551061
Cc1cc([nH+]c(c1C(=S)N)N[C@@H](C)CCc2ccco2)C C49570396
CCCC[C@H](C)NS(=O)(=O)c1ccc(cc1Cl)C#CC[NH3+] C50891067
CC[C@H](C)NC(=O)[C@@H](C)N(CCC[NH3+])C1CCCCCC1 C37299906
C[C@H](C(=O)NC(C)(C)C)N(CCC[NH3+])C1CCCCCC1 C37299930
CCN(CC(=O)NC1CCCC1)[C@]2(CCC[C@@H](C2)C)C[NH3+] C50089369
CCC1CCC(CC1)(C[NH3+])N(CC)CC(=O)N[C@@H](C)CC C50089727
CCN(CC(=O)NCC(F)(F)F)C1(CCCCCC1)C[NH3+] C50089965
c1cc(nc(c1Cl)C[NH+](Cc2ccsc2)C3CC3)NN C61638229
C[C@H](C(C)C)NC(=O)C[NH+](C)Cc1cccc(c1)C(=S)N C61942572
CC[C@H](C(=O)Nc1ccc(cc1Cl)N)[NH+](CC=C)CC=C C62463086
CC(C)N[C@@H](CC[NH+]1CCC2(CCCCC2)CC1)C(=O)N C62532833
CCC(CC)N(CCOC)c1ccc(cc1Cl)C(=[NH2+])N C62794247
Cc1ccsc1CCNc2c3ccccc3nc(n2)CC[NH3+] C65527851
C[NH+](C)[C@@H](Cc1ccccc1)CN/C(=N/c2ccccc2)/N C66242333
Cc1ccc2cc(c([nH+]c2c1C)NCCCNC(=S)NCCOC)C#N C04937088
CCc1ccc2c(c1)cc(c([nH+]2)NCCNC(=S)NCCCOC)C#N C04937116
Cc1cc(c2c(c1)cc(c([nH+]2)NCCNC(=S)NCCCOC)C#N)C C04937123
Cc1ccc2c(c1)cc(c([nH+]2)NCCCNC(=S)NCCCOC)C#N C04937143
C[C@@](CNS(=O)(=O)c1ccccc1)(c2ccccc2)[NH+](CCO)CCO C03180637
CCCC[NH+](C)CCCNC(=O)c1ccc2c(c1)NC(=O)[C@@H](N2)[C@@H](C)CC C06919968
CCCCCC[NH2+]Cc1cc(c(c(c1)Br)OCC(=O)N)OC C07260956
Cc1ccc(o1)C[NH+]2CCNC(=O)[C@@H]2CC(=O)NCC(CC=C)(CC=C)O C12197592
c1ccnc(c1)[C@H](CCNC(=[NH2+])NCCCc2c[nH]cn2)c3cccc(c3)F C13816109
CCOc1cc(cc(c1OCC(=O)N)I)C[NH2+]CCCN2CCOCC2 C19922793
CCCOc1c(cc(cc1Br)C[NH2+]CCNCCO)OCC C20968172
CCCOc1c(cc(cc1OC)Br)C[NH2+]CCNC[C@@H](C)O C20968361
c1ccc(cc1)[C@H](CCCN/C(=[NH+]/CCCc2c[nH]cn2)/N)c3ccccn3 C13816243
C[C@H](CCCC(C)(C)O)NC(=O)[C@H]1CN(CC12CC[NH2+]CC2)C(=O)CCc3ccc(cc3)OC C39632034
CC[NH+](CC)[C@@H](CC(C)C)CNC(=O)C(=O)Nc1cccc(c1)C(=O)NC C41334703
CCCNC(=O)c1cccc(c1)NC(=O)C(=O)NCC(CC)(CC)[NH+](C)C C41885805
C[C@@H](C(=O)NC(=O)NCC(C)C)[NH2+]Cc1cccc(c1)COCc2ccco2 C30511341
CCOCCCNC(=O)[C@H]1C[NH2+]C[C@@H]1C(=O)NCCSCc2ccccc2 C43223401
CC(C)[C@@H](CNC(=O)Nc1ccc(c(c1)NC(=O)C)F)[NH+](CC=C)CC=C C44015517
CCC(=O)Nc1cccc(c1)NC(=O)NC[C@@H](C(C)C)[NH+](CC=C)CC=C C44104583
CC[NH+](CC)[C@H](Cc1ccccc1)CNC(=O)Nc2ccccc2CC(=O)NC C44178710
C[NH+](CCCNC(=O)NNC(=O)COc1ccccc1F)CC(F)(F)F C46983162
CC[NH+](CC)CCNC(=O)c1cccc(c1)NC(=O)NC(C2CC2)C3CC3 C47983677
CCNC(=O)c1ccc(c(c1)C)NC(=O)NC[C@@H](CC(C)C)[NH+](CC)CC C48110743
CCC(=O)Nc1ccc(c(c1)NC(=O)NC[C@H](C(C)C)[NH+](CC=C)CC=C)C C48257228
Cc1ccc(cc1NC(=O)C)NC(=O)NC[C@@H](C(C)C)[NH+](CC=C)CC=C C48362783
CC[NH+](CC)CCNC(=O)c1ccc(cc1)NC(=O)C(=O)NCCC(C)C C48603101
CC[NH+](CC)CCNC(=O)c1cccc(c1)NC(=O)C(=O)NCCC(C)C C48603687
CC[NH+](CC)CCCNC(=O)C(=O)Nc1ccc(cc1)C(=O)NC(C)(C)C C48668939
CC[NH+](CC)CCNC(=O)c1cccc(c1)NC(=O)C(=O)N[C@@H](C)C(C)C C48699472
CCCN(C)c1cc(nc(n1)SCC(=O)NCCCCCC[NH3+])Cl C04761887
CC(C)[C@@H](CNC(=O)Nc1ccc(c(c1)C(=O)NC)F)[NH+](CC=C)CC=C C50088137
CC(C)C[C@H](CNC(=O)C(=O)Nc1ccc(cc1)C(=O)NCC=C)[NH+](C)C C52658087
CCCNC(=O)C[NH+](CCC)CC(=O)Nc1ccccc1C(=O)NC(C)C C53366880
C[NH+](CCNC(=O)NCc1cccc(c1)NC(=O)COC)Cc2ccccc2 C54777676
C[NH+](CCCNC(=O)NNC(=O)Cc1ccccc1OC)CC(F)(F)F C56660885
CCC[NH+](Cc1ccccc1)CC(=O)Nc2ccccc2SCC(=O)N C26295090
CC[NH+](CC)[C@@H](CC(C)C)CNC(=O)Nc1ccc(cc1)C(=O)NCC=C C48160025
CCOC(=O)C1=C(NC(=C([C@@H]1c2ccccc2)C(=O)OC)C)COCC[NH3+] C20282534
CC[NH+](CC)CCC[C@@H](C)NC(=O)c1cc(ccc1OC)S(=O)(=O)N C60658877
CC[NH+](CC)CCNC(=O)NCc1cccc(c1)C(=O)NCc2ccc(cc2)C C47578398
CC[C@@H](C)NC(=O)c1ccc(cc1)CNC(=O)NCC[NH+](C(C)C)C(C)C C47684076
C[C@H](C(=O)NCc1ccco1)NC(=O)NC[C@H](C(C)C)[NH+](CC=C)CC=C C62520527
CC[C@@H](C)NC(=O)[C@H](C)NC(=O)NC[C@H](Cc1ccccc1)[NH+](CC)CC C62525284
COCC[NH+](CCCc1ccccc1)CC(=O)Nc2c(ccs2)C(=O)N C65959136
CC[C@H](C)[NH+](C)CCNC(=O)NCc1cccc(c1)C(=O)NC[C@@H]2CCCO2 C66189877
CCCC[NH+]1CCCC[C@H]1CNC(=O)NCCC(=O)NCc2ccncc2 C66599821
C[NH+](CCCNC(=O)CNC(=O)NCc1ccc(cc1)Cl)CCOC C66613395
CC[NH+](CC)[C@@H](CNC(=O)c1ccccc1SCC(=O)N)c2ccco2 C67275822
CN(CCc1ccccn1)C(=O)CNC(=O)NCCC[NH2+]C2CCCCC2 C67468871
c1cc(cc(c1)Cl)/C=C/2\C(=O)Nc3cc(ccc3S2)C(=O)NCC[NH+]4CCCCCC4 C03589278
CC[NH+]1CCc2c(sc3c2C(=N[C@@H](N3)c4ccc(cc4)OCc5ccccc5)O)C1 C04556171
C=CCOc1ccc(cc1)[C@@H](c2cc(c3cccnc3c2O)Cl)Nc4cccc[nH+]4 C02868345
CCc1c(c(c(n1CC[NH+]2CCCCC2)C)C(=O)N)c3ccc(cc3)Br C06604056
CC1(Cc2c(c(sc2C([NH2+]1)(C)C)NC(=O)Cc3ccc(cc3)F)C(=O)OC)C C07573389
CC1(Cc2c(c(sc2C([NH2+]1)(C)C)NC(=O)CSc3ccc(cc3)OC)C#N)C C07791062
CCc1cccc(c1NC(=O)NC2CCN(CC2)c3c(cc(c[nH+]3)C(F)(F)F)Cl)C C08616693
c1cc(ccc1C(=O)NCCNc2c(cc(c[nH+]2)C(F)(F)F)Cl)Br C08735299
CC(C)c1ccc(cc1)NC(=O)C(=O)NC[C@H](c2ccsc2)[NH+]3CCCCCC3 C08894140
CC[NH+]1CCc2c(sc(c2CNC(=O)Nc3cccc(c3C)C)n4cccc4)C1 C09151099
CC[NH+]1CCc2c(sc(c2CNC(=O)Nc3ccccc3Br)n4cccc4)C1 C09151115
C1C[C@@H](C[NH+](C1)CCC(=O)NC(=O)NC23CC4CC(C2)CC(C4)C3)C(F)(F)F C12853425
C[C@@H](C(=O)Nc1ccccc1C(F)(F)F)[NH+]2CCC(=CC2)c3c[nH]c4c3cccc4 C12924319
CC(C)C[NH+]1CCC(CC1)(c2ccc3c(c2)cc(o3)C(=O)Nc4ccc(c(c4)F)F)O C14966241
c1cc(sc1)CNC(=O)c2cc3cc(ccc3o2)C4(CC[NH+](CC4)C[C@H]5CCC=CC5)O C14988957
c1ccc(cc1)Cn2cnc3c(c2=O)c4c(s3)C[C@H](CC4)[NH2+]CC5(CCCCC5)O C14992270
COc1ccc(cc1Br)[C@@H](c2ccc3cccnc3c2O)Nc4cccc[nH+]4 C15015534
c1ccc(cc1)[C@H]2c3ccsc3CC[NH+]2CC(=O)NCC(=O)Nc4ccc(c(c4F)F)F C15033712
CC(C)(C#Cc1ccc(s1)C[NH2+][C@@H]2CCCN(C2)c3ccc(cn3)C(F)(F)F)O C19223668
C[NH+]1CCN(CC1)c2c(cccc2Cl)NC(=S)NC(=O)c3ccc4ccccc4c3 C20497503
COc1ccc(cc1)C2=N[C@H]([NH2+][C@@H](C2)c3cc(ccc3O)Cl)c4ccc(cc4)C(F)(F)F C20764567
Cc1c(cccc1Cl)n2c(c(cn2)C(=O)NCc3ccccc3Cl)C4CC[NH2+]CC4 C20941318
C[C@H](C(=O)Nc1ccc(c(c1)Cl)Cl)[NH+]2CCC(CC2)C(=O)Nc3ccccc3 C24857086
Cc1cc(c(c(c1)Br)NC(=O)C[NH+](C)CC(=O)NC(C)(C)C)Br C26883563
c1cc(sc1)[C@H](CNC(=O)c2cc(ccc2O)Br)[NH+]3CCCC3 C27604722
c1cc(c(cc1[N+](=O)[O-])Br)COc2ccc(cc2C[NH3+])Br C37700877
CC[NH+]1CCc2c(sc(c2[C@H](C)NC(=O)Nc3ccccc3C)n4cccc4)C1 C06877453
Cc1ccc(cc1)[C@@H](c2cc(sc2NC(=O)c3ccco3)C)Nc4cccc([nH+]4)C C38547006
c1cc(cc(c1)NC(=O)NC[C@@H](c2ccsc2)[NH+]3CCCCCC3)C(F)(F)F C38673845
C[NH+]1CCC2(CC1)C[C@@H](c3cc(ccc3O2)c4ccc(cc4)C(=O)NCCC5=CCCCC5)O C39226237
CC[C@H](C)CNC(=O)c1ccc(cc1)c2ccc3c(c2)[C@H](CC4(O3)CC[NH+](CC4)C)O C39227353
CCC[C@]12C[NH+]3C[C@](C1O)(CN(C2)[C@H]3c4cc(ccc4O)Br)CCC C19326274
Cc1ccc(cc1C)CCNC(=O)[C@@H]2CN(CC23CC[NH2+]CC3)C(=O)C4(CCCCC4)C C39609248
CC[C@H](c1ccccc1)C(=O)N2C[C@H](C3(C2)CC[NH2+]CC3)C(=O)N[C@@H]4CCCC[C@@H]4C C39635987
Cc1c2cc(ccc2[nH]c1c3ccccc3F)CNC(=O)C[C@@H]4C[NH+](CCN4C)C C43154235
CC1([C@@H]2CC=C([C@H]1C2)CN[C@H]3C[C@H]([NH+](C3)Cc4ccc(cc4)Cl)C(=O)NC)C C43609014
CCc1cc2c(cc1[C@@H]3CSC[C@H]([NH2+]3)C(=O)NC[C@@H]4CCCO4)C(CCC2(C)C)(C)C C44165229
Cc1ccc(c(c1)C)NC(=O)c2c3c(sc2NC(=O)C[NH+]4CCC[C@@H](C4)C)CCC3 C04554264
CC1=C(C(CCC1)(C)C)CC[NH2+][C@H]2C[C@H](N(C2)C3Cc4ccccc4C3)C(=O)NC C23361972
c1ccc(cc1)CN2c3ccccc3/C(=N\NC(=[NH2+])SCc4ccccc4)/C2=O C06111879
c1ccc(c(c1)NC(=O)NC[C@@H](c2cccs2)[NH+]3CCCC3)Br C43133600
C[C@@H]1CCCC[NH+]1CC(=O)Nc2ccc(c(c2)NC(=O)c3cc4ccccc4s3)F C58988485
Cc1cc(cc(c1)NC(=S)N(Cc2ccncc2)C3CC([NH2+]C(C3)(C)C)(C)C)C C59094333
Cc1ccc(o1)CN(C2CC([NH2+]C(C2)(C)C)(C)C)C(=S)Nc3cc(ccc3Cl)Cl C59169342
Cc1cccc(c1NC(=S)N(Cc2ccccn2)C3CC([NH2+]C(C3)(C)C)(C)C)C(C)C C59187985
Cc1ccc(cc1NC(=O)NC[C@H](c2cccs2)[NH+]3CCCC3)Br C59264588
c1ccc2c(c1)[nH+]c(n2Cc3csc(n3)Cc4ccc(cc4)Cl)NCCO C60816929
CCCC(=O)Nc1c(cc(cc1Cl)Cl)C(=O)N[C@H]2CC[NH+]3[C@H]2CCCC3 C63824689
Cc1ccccc1N2[C@H](C(=CN2)[C@@H](C)NC(=O)CC3=c4cccc(c4=[NH+][C@@H]3C)F)C C64053329
CCc1ccccc1NC(=O)[C@H](C)[NH+]2CCC(CC2)NC(=O)CC3CCCCC3 C66902619
CC1=C([C@@H](NC(=S)N1)c2ccc(cc2)O)C(=O)Nc3cc(ccc3OC)OC C00909922
C[C@H]1CCc2c(sc(c2C(=O)N)NC(=S)NC(=O)c3ccc4c(c3)OCCO4)C1 C02843139
C[C@@H](C(=O)NC(=O)NC1CCCC1)OC(=O)c2cc(ccc2N)Br C07203973
c1ccc2c(c1)c(c(o2)C(=O)Nc3c([nH]cn3)C(=O)N)CSC4CCCCC4 C07987787
c1cc(sc1)[C@@H]2CC(=NN2C(=O)CSc3nc(cc(n3)N)N)c4cccs4 C08746942
Cc1ccc(cc1)[C@@H](c2cccs2)NC(=O)C[C@@H](c3ccccc3)NC(=O)N C09897150
CCc1c(sc(c1C(=O)N)NC(=S)NC(=O)c2ccc(c(c2)Br)C)C C10149811
C[C@H]1CC(=O)Nc2ccccc2N1C(=O)CNc3ccccc3SCC(=O)N C10174614
C[C@@H]1C[C@H](NC(=S)N1)C(=O)NCc2nc3ccc(cc3c(n2)NC4CCCC4)Cl C12218688
c1ccc(c(c1)CSc2[nH]c(=O)c(c(n2)N)NC(=O)c3ccc(cc3)C(F)(F)F)F C12225139
C1CCc2c(c(c(s2)NC(=S)NC(=O)CC34CC5CC(C3)CC(C5)C4)C(=O)N)C1 C12343584
Cc1cccc(c1n2c(cnc2SCc3nc(nc(n3)N)N)c4ccccc4)C C06932909
c1cc(c(cc1O)O)[C@H]2[C@@H]3CC=C[C@@H]3c4cc(ccc4N2)S(=O)(=O)NC[C@@H]5CCCO5 C13640388
Cc1c(nc([nH]1)S[C@@H](C)C(=O)Nc2c(c3c(s2)CCC3)C(=O)N)Cc4ccccc4 C14095390
C[C@H](C(=O)Nc1cccc(c1)S(=O)(=O)N)Sc2[nH]c3cc(ccc3n2)Cl C16827661
C[C@@H]1CCc2c(sc(c2C(=O)N)NC(=S)NC(=O)c3ccc(c(c3)Cl)OC)C1 C17101821
C/C(=C\C(=O)Nc1ccc(cc1Cl)Cl)/NNC(=O)C(=O)NC2CCCCC2 C04401989
CCc1c(c(nc(n1)S[C@@H](C)C(=O)NC(=O)NCC)N)c2ccc(cc2)Cl C24987767
c1ccc(c(c1)CNC(=O)c2c(c(sn2)C(=O)NCc3cc(cc(c3)F)F)N)Cl C33171892
COCCNC(=O)Nc1c(nn(c1N)c2ccc(cc2)F)c3ccc(cc3)Cl C35932733
CC(=CC(=O)N([C@@H](c1c(cc(cc1O)O)O)C(=O)NC(C)(C)C)C(C)(C)C)C C36589124
C[C@@H]1CCc2c(sc3c2c(nc(n3)SCC(=O)NC(=O)NCC=C)N)C1 C36821237
CC(C)[C@@H](C(=O)Nc1ccc2c(c1)[nH]c(=O)[nH]2)NC(=O)c3ccccc3Cl C36875416
Cc1ccc(cc1)S(=O)(=O)N[C@@H]2c3cccc4c3c(ccc4)[C@H]2Sc5nc([nH]n5)N C08685887
CC1=C([C@H](N2C(=[NH+]1)N=C([N-]2)SCc3ccccc3F)c4ccc(cc4)O)C(=O)N C00958586
CC(C)[C@H](C(=O)NC(=O)N)Sc1[nH]nc(n1)c2ccccc2Br C07252140
c1cc(c(c(c1)Cl)CS[C@@H]2NN[C@@H](N2N)[C@@H]3C=C(N=N3)c4ccc(cc4)F)Cl C38999759
Cc1ccc(cc1)C2=C[C@@H](N=N2)[C@H]3NN[C@@H](N3N)SCc4ccc(cc4)Br C39016646
c1ccc(cc1)CN2c3c(c(ncn3)N)N[C@@H]2SCc4[nH]c5ccccc5n4 C39311466
c1cc(c(cc1/C=C/C(=O)NCC(=O)Nc2ccc3c(c2)[nH]c(=O)[nH]3)Cl)Cl C39559504
Cc1ccc(cc1Cl)Nc2c(c(ncn2)NCc3ccc4c(c3)OCO4)N C40685929
c1c(cnc(c1Cl)Nc2c(c(ncn2)NC[C@@H]3CCCO3)N)C(F)(F)F C40687235
CC[C@H]1CCCCN1c2c(c(ncn2)NNC(=O)c3cccc4c3cccc4)N C40733745
CC[C@H]1CCCCN1c2c(c(ncn2)NNC(=O)c3ccc(cc3Cl)Cl)N C40733752
COc1ccc2c(c1)sc(n2)Nc3c(c(ncn3)NCc4ccc(cc4)F)N C40784307
c1ccc(c(c1)C(=O)NNc2c(c(ncn2)Sc3cccc4c3nccc4)N)Cl C40784950
Cc1c2cc(sc2n(n1)c3ccc(cc3)F)C(=O)NCc4ccc(cc4)NC(=O)N C45777169
Cc1c2cc(cc(c2[nH]c1c3ccccc3)CNC(=O)C4(CC4)C(=O)N)Cl C45967921
Cc1ccccc1[C@@H](CC(=O)Nc2ccc3c(c2)OC4(O3)CCCC4)NC(=O)N C46673466
COc1ccc(c(c1)OC)Cc2cc(c3c(c(sc3n2)C(=O)N)N)c4ccco4 C49073417
C[C@H](CCc1ccccc1)n2c(=O)c(c([nH]c2=O)[O-])[C@H]3c4c(c5ccccc5[nH]4)CC[NH2+]3 C20757322
CCOc1cc(ccc1O)[C@H]2C(=C(NC(=O)N2)C)C(=O)Nc3cc(ccc3C)C C09331475
c1cc(sc1)[C@@H](c2ccc(cc2)F)NCC(=O)Nc3c(ccs3)C(=O)N C12690614
c1cc(cc(c1)NC(=O)Nc2ccc(cc2)Sc3ccnc4c3[nH]c(=O)[nH]4)C(F)(F)F C40845652
C[C@@H](c1ccc(cc1)NC(=O)N)NC(=O)c2c3c(n(n2)c4ccc(cc4)F)CCC3 C45781594
c1cc(ccc1CN(C(=O)N)O)c2[nH]c(c(n2)c3ccncc3)c4ccc(cc4)F C08536473
C/C(=N\Nc1nnc(n1N)SCc2ccc(cc2)Cl)/c3ccccc3O C59829694
c1cc(cc(c1)NC(=O)C(=O)NNc2ccc(cc2Cl)Cl)c3ccn[nH]3 C64385988
c1cc(c(nc1)Nc2ccc(c(c2)Cl)Cl)C(=O)NNC(=O)NCC3CC3 C65191580
CCCCCCOc1ccc(cc1c2c(c(nc(n2)N)C)C(=O)N)Br C66135793
C[C@@H]1CCc2c(sc(c2C(=O)N)NC(=S)NC(=O)/C=C/c3ccco3)C1 C05920000
Cc1ccc(cc1)N/N=C(\C(=O)NN)/S(=O)(=O)c2ccc(cc2)Cl C03123886
CCCCOc1cccc(c1)C(=O)NC(=S)Nc2c(c3c(s2)CCC3)C(=O)N C06264464
c1cc(sc1)CN\2[C@H]3[C@H]([C@@H](C[C@@H]([C@H]3S/C2=N\CC4CCCCC4)C(=O)N)O)O C08295922
c1ccc(c(c1)CNC(=O)C[C@H](c2cccs2)NC(=O)N)OC(F)(F)F C09735121
CCc1c(sc(c1C(=O)N)NC(=S)NC(=O)c2ccc(cc2)OCC)C C10149900
C/C(=N\NC(=O)c1ccc(cc1)NC(=O)C2CCCCC2)/c3ccc(cc3)N C12487737
C[C@@H](C(=O)NC(=O)N)Sc1[nH]c(c(n1)c2cccs2)c3cccs3 C05255642
C[C@H]1CCC[C@@H]([C@@H]1C)NC(=S)NNC(=O)C[C@H](c2cccs2)NC(=O)C C14394447
c1ccc(cc1)[C@@H](CC(=O)Nc2ccc3c(c2)-c4ccccc4C3)NC(=O)N C14523209
c1ccc2c(c1)c(c[nH]2)[C@H](CNc3ccc(cn3)S(=O)(=O)N)c4ccccc4Cl C14123262
CSc1ccc(cc1)NC(=O)C[C@@H](c2cccc(c2)Br)NC(=O)N C25263219
CCc1cccc(c1NC(=S)NNC(=O)CNC(=O)c2cc(cc(c2)C)C)C C26958642
C[C@H]1CCC[C@H]([C@@H]1C)NC(=S)NNC(=O)CCCNC(=O)c2ccccc2 C27254384
c1cc2c(cc1SCC(=O)Nc3nc(cs3)c4cc([nH]c4)C(=O)N)CCC2 C30982802
C[C@@H](C(c1ccccc1)c2ccccc2)NC(=O)C[C@H](c3ccccc3F)NC(=O)N C32914536
c1ccc(cc1)C2=C[C@@H](N=N2)[C@@H]3NN[C@@H](N3N)SCc4ccc(cc4)Br C39006819
c1ccc2c(c1)c(c[nH]2)C3=CCN(CC3)C(=O)C[C@@H](c4ccccc4Cl)NC(=O)N C40037468
CCC(CC)(/C(=N/O)/N)NS(=O)(=O)c1ccc(s1)Br C40376980
Cc1cc(cc(c1)Oc2c(c(ncn2)NNC(=O)c3ccc(cc3)F)N)C C40681514
CCNc1cc(ccn1)c2c(nc([nH]2)SC[C@H](CO)O)c3ccc(cc3)F C40866870
C[C@@H](C(=O)Nc1cc(ccc1C(F)(F)F)Cl)Sc2[nH]c(=O)cc(n2)N C41630500
C[C@H]1CCC[C@@H]([C@@H]1C)NC(=S)NNC(=O)CNC(=O)c2ccc(cc2F)F C42759345
C[C@@H](c1cccc(c1)S(=O)(=O)N)NC(=O)N[C@H](c2ccccc2)C(C)(C)C C45124369
CC[C@H](c1ccc(cc1)Cl)NC(=O)Nc2ccccc2SCC(=O)N C45695647
C[C@@H]1CCCC[C@@H]1NC(=S)NNC(=O)CCCNC(=O)c2cccs2 C47340668
C[C@H](c1cccc2c1cccc2)NC(=O)C(=O)Nc3ccc(c(c3)C(=O)N)Cl C48874031
C[C@@H](C1CCCCC1)NS(=O)(=O)c2cc(cnc2NN)Br C52343977
CCCc1ccc(cc1)[C@H](c2cccs2)NC(=O)CSc3nc([nH]n3)N C53334266
CC(C)(C)CC(=O)NCC(=O)NNC(=S)Nc1ccccc1C(F)(F)F C53795213
c1cc(ccc1/C=C/C(=O)NC2[C@@H]3CCC[C@H]2C[NH+](C3)C4CC4)OCC(=O)N C56252677
c1cc(cc(c1)NC(=O)NC2[C@@H]3CCC[C@H]2C[NH+](C3)C4CC4)C(=O)NC5CC5 C56594164
COc1ccc(cc1NC(=O)NCc2cc(cc(c2)Br)F)C(=O)N C56628741
c1cc(ccc1CC(=O)NNC(=O)NC2[C@@H]3CCC[C@H]2C[NH+](C3)C4CC4)F C56806717
CNC(=S)NNC(=O)c1ccc(c(c1)NC(=O)c2cccs2)Cl C58088813
CC(C)CC(=O)N[C@@H](C(C)C)C(=O)NNC(=S)Nc1ccc(cc1F)F C58868046
CCN(CCNC(=O)[C@H](Cc1ccccc1)NC(=O)N)c2ccccc2C C60691873
C[C@H]1CCCC[C@H]1NC(=S)NNC(=O)CCCNC(=O)c2ccsc2 C60781517
c1ccc(cc1)CNc2ccc(cc2NC=C3C(=O)NC(=S)NC3=O)Cl C60863356
CCCCN(CC(=O)N)S(=O)(=O)c1cc(cc(c1Br)N)Cl C61882040
c1cc(ccc1CNC(=O)CCc2ccc(cc2F)Br)NC(=O)N C63241109
Cc1ccccc1[C@@H](CC(=O)NC2(CCC2)c3ccc(cc3)F)NC(=O)N C63338545
Cc1ccc(cc1NC(=O)C(=O)N[C@H](C)c2ccc(cc2Cl)Cl)C(=O)N C63815698
c1ccc(cc1)c2ccc([nH]2)CCC(=O)NNC(=O)NCCc3cccs3 C65198377
Cc1ccc(c(c1)C)CCNC(=O)C(=O)Nc2ccc(c(c2)C(=O)N)Cl C65721507
Cc1ccccc1[C@@H](CC(=O)Nc2cccc(c2)SC(F)F)NC(=O)N C66554599
c1cc(cc(c1)NC(=O)N)C(=O)NCC2(CC2)c3cccc(c3)C(F)(F)F C66759001
c1cc2c(cc1C(=O)NCC(=O)Nc3ccc(c(c3)C(=O)N)Cl)CCC2 C67193447
Cc1ccc(cc1C(=O)N)NC(=O)C(=O)NCCc2c(cc(cc2C)C)C C67530197
c1ccc(c(c1)CCNC(=O)NCc2ccc(s2)S(=O)(=O)N)Cl C67536924
COCCCNc1c(=O)[nH]c(=O)n(c1NC(=S)NC(=O)c2ccc3ccccc3c2)Cc4ccccc4 C03306811
C[C@@]12CC[C@H]([C@@]([C@@H]1CC[C@H]([C@H]2CC(=O)NCc3ccc4c(c3)OCO4)O)(C)CO)OC(=O)Nc5cc(c(c(c5)OC)OC)OC C04236789
CC(C)C[C@H](CO)NC(=O)C[C@@H]1c2c(sc(n2)NC(=O)OCC=C)C[C@H]3[C@]1(CC[C@H]([C@@]3(C)CO)O)C C04237019
CC(C)CCNC(=O)[C@H](CC(C)C)N(Cc1ccccc1Cl)C(=O)c2c(c(ns2)C(=O)N)N C06134383
CCC[C@H](C(=O)NCCC(C)C)N(c1ccccc1F)C(=O)c2c(c(ns2)C(=O)NC3CCCCC3)N C06501515
CCOC(=O)CNC(=O)[C@@H](c1ccc(cc1)OC)N(c2ccc(cc2)C)C(=O)c3c(c(ns3)C(=O)N)N C06546788
CCOC(=O)CNC(=O)[C@@H](c1ccc(cc1)OC)N(c2cccc(c2)C)C(=O)c3c(c(ns3)C(=O)N)N C06546794
CCOC(=O)CNC(=O)[C@@H](c1cccs1)N(Cc2ccccc2)C(=O)c3c(c(ns3)C(=O)N)N C06546839
CCOC(=O)CNC(=O)[C@H](c1ccc(cc1)OC)N(c2ccc(cc2)C)C(=O)c3c(c(ns3)C(=O)N)N C06547112
CCOC(=O)CNC(=O)[C@H](c1cccs1)N(c2cccc(c2)OC)C(=O)c3c(c(ns3)C(=O)N)N C06547194
CCc1ccccc1N([C@@H](c2ccc(o2)C)C(=O)NCC(=O)OCC)C(=O)c3c(c(ns3)C(=O)N)N C06860630
COCCNC(=O)[C@@H](c1ccc(cc1)F)N(Cc2ccc(cc2)OC)C(=O)c3c(c(ns3)C(=O)N)N C06904931
CC(C)(C)c1ccc(c(c1)NC(=O)COC(=O)CNS(=O)(=O)c2ccc(c(c2)[N+](=O)[O-])N)OC C09493765
CCCCN(c1c(n(c(=O)[nH]c1=O)CCC)N)C(=O)COC(=O)c2c(c(sc2NC(=O)C)C)C C09635159
CC[NH+]1CCC[C@@H]1CN(Cc2cc3ccc(c(c3[nH]c2=O)C)C)C(=S)NCCC[NH+]4CCOCC4 C12635746
CC[NH+]1CCC[C@H]1CN(Cc2cc3ccc(c(c3[nH]c2=O)C)C)C(=S)NCCC[NH+]4CCOCC4 C12635750
Cc1ccc(o1)[C@@H](C(=O)NCCC(C)C)N(c2ccc(cc2OC)OC)C(=O)c3c(c(ns3)C(=O)N)N C12715117
Cc1ccc(o1)[C@@H](C(=O)NCCC(C)C)N(c2cc(ccc2OC)OC)C(=O)c3c(c(ns3)C(=O)N)N C12715126
CC[NH2+][C@H](C(=O)COc1ccc(cc1OC)[C@H]2c3c([n-]c(n3)C(F)(F)F)OC(=C2C#N)N)NCC C19324627
CC[NH2+][C@H](C(=O)COc1ccc(cc1OC)[C@@H]2c3c([n-]c(n3)C(F)(F)F)OC(=C2C#N)N)NCC C19330025
CCCCSc1nc2ccc(cc2s1)NC(=O)CSc3nc([nH]n3)N/N=C/c4cccc(c4)O C20906479
CC(=O)Nc1cccc(c1)NC(=O)CSc2nc([nH]n2)N/N=C/c3cc(c(c(c3)OC)OC)OC C20909217
CC(C)n1cc(cn1)/C=N/Nc2[nH]nc(n2)SCC(=O)Nc3ccc(cc3)S(=O)(=O)NC(C)(C)C C20910717
Cc1c(c(n(n1)C(C)C)C)/C=N/Nc2nnc(n2N)SCC(=O)Nc3cc(c(c(c3)OC)OC)OC C20911445
COC(=O)c1ccc(cc1)/C=N/Nc2nnc(n2N)SCCC(=O)NCc3ccc4c(c3)OCO4 C20914193
CC[C@@H](C)Sc1nnc(s1)NC(=O)CSc2nnc(n2N)N/N=C/c3cnn(c3)C(C)C C20921125
CC[C@@H](C)Sc1nnc(s1)NC(=O)CSc2nc([nH]n2)N/N=C/c3ccc(c(c3)O)OC C21078636
CC[C@H](C)Sc1nnc(s1)NC(=O)CSc2nc([nH]n2)N/N=C/c3ccc(c(c3)O)OC C21078639
CCN(CC)c1ccc(c(c1)O)/C=N/Nc2nnc(n2N)SCC(=O)Nc3ccccc3[N+](=O)[O-] C21325702
Cc1ccc(s1)C(=O)NCC(=O)OCC(=O)N(CC(C)C)c2c(n(c(=O)[nH]c2=O)Cc3ccccc3)N C32666492
CCCCn1c(c(c(=O)[nH]c1=O)N(CCOC)C(=O)CCNC(=O)NC23CC4CC(C2)CC(C4)C3)N C32988046
CCCCCC(=O)N(c1ccccc1Cl)[C@H](c2c(cc(cc2O)O)O)C(=O)NC(C)(C)CC(C)(C)C C36547952
CCCCC/C=C\C(=O)N(Cc1ccc(o1)C)[C@@H](c2c(cc(cc2O)O)O)C(=O)NC3CCCCC3 C36557376
CCCCC/C=C/C(=O)N(Cc1ccc(o1)C)[C@@H](c2c(cc(cc2O)O)O)C(=O)NC3CCCCC3 C36557378
CCOCCCN([C@H](c1ccc(cc1)Cl)C(=O)NC(C)(C)C)C(=O)c2c(c(ns2)C(=O)N)N C06600111
Cc1c(c([nH]c1C(=O)OCC(=O)N(CC(C)C)c2c(n(c(=O)[nH]c2=O)Cc3ccccc3)N)C)C(=O)OC C24746067
CCOc1ccccc1N([C@@H](c2ccco2)C(=O)NCCC(C)C)C(=O)c3c(c(ns3)C(=O)N)N C04383612
Cc1ccc(cc1)Nc2nnc(s2)SCC(=O)N(CCOC)c3c(n(c(=O)[nH]c3=O)CC(C)C)N C02641343
CC[NH+](CC)c1ccc(cc1)Nc2nc(nc(n2)N3CC[NH+](CC3)C)Nc4ccc(cc4)[NH+](CC)CC C22827586
CCC[NH+]1CCC(CC1)N2C[C@H](C[C@H]2C(=O)NCCc3ccc4c(c3)OCO4)[NH2+]Cc5ccc(cc5)SC C23339755
c1cc(ccc1/C=C/C=N/NC(=[NH2+])N2CCCC2)c3cn4cc(ccc4n3)/C=C/C=N/NC(=[NH2+])N5CCCC5 C52541557
CCCSc1nnc(s1)NC(=O)CSc2nc([nH]n2)N/N=C/c3cc(ccc3O)[N+](=O)[O-] C58997565
C=CCSc1nnc(s1)NC(=O)CSc2nc([nH]n2)N/N=C/c3cc(ccc3O)[N+](=O)[O-] C58997569
CCOc1ccc2c(c1)sc(n2)NC(=O)CSc3nc([nH]n3)N/N=C/c4c(nn(c4C)CCO)C C59888314
CCC[NH+]1CCN(CC1)CCCNC(=S)Nc2ccc3c(c2)c(cc(n3)N4CC[NH+](CC4)CC)C C22939348
CCCc1cc(=O)[nH]c(n1)SCC(=O)N(CCOC)c2c(n(c(=O)[nH]c2=O)Cc3ccccc3)N C24766400
CCOc1ccc(c(c1)[C@@H]2C(=C(NC(=O)N2)CSC3[NH+]=c4ccccc4=[NH+]3)C(=O)OCC)OCC C63314240
C[C@@H](CC(C)(C)OC)Nc1cc2c([nH+]c1)N([C@@H]([C@@H]2NC(=O)C)C(=O)OC)CCC3=c4ccccc4=[NH+]C3 C63985835
COCCC(=O)N[C@@H]1c2cc(c[nH+]c2N([C@@H]1C(=O)OC)CCC3=c4ccccc4=[NH+]C3)NC5CCC5 C63985846
COCCC(=O)N[C@H]1c2cc(c[nH+]c2N([C@@H]1C(=O)OC)CCC3=c4ccccc4=[NH+]C3)NC5CCC5 C63985848
CCC[NH+]1CCc2c(sc(c2C(=O)N)NC(=O)c3ccc(cc3)SCC)C1 C05241617
C[NH+](C)[C@H](CNC(=O)c1cc(ccc1OC)S(=O)(=O)N)c2cccs2 C03421855
CC(C)[NH+]1CCC(=CC1)N/N=C(/c2ccccc2NS(=O)(=O)c3cccs3)\O C06459471
CC[NH+](CC(=O)Nc1c(cccc1F)F)CC(=O)NC(=O)NC2CCCC2 C06590597
Cc1c(c(n(n1)c2ccccc2)C)C[NH+](C)CC(=O)Nc3c(ccs3)C(=O)N C08311571
CCOC(=O)[C@H]1CCC[NH+](C1)[C@@H](C)C(=O)Nc2c(c3c(s2)CCC3)C(=O)N C08319128
c1cc(cc(c1)S(=O)(=O)NC2=[NH+]CCC2)NC(=S)NC(=O)c3ccc(cc3Cl)F C09403001
c1ccc(cc1)CNC(=O)CC[C@@H]2CNC(=O)[C@H]3[NH+]2C[C@H](C3)NC(=O)c4cccs4 C12530467
c1ccc(c(c1)/C=C(\C(=O)NCCN2CC[NH2+]CC2)/NC(=O)c3ccco3)Cl C26580491
Cc1cccc(c1)C(=O)N/C(=C\c2ccco2)/C(=O)NCCN3CC[NH2+]CC3 C26805660
C[NH+](C)Cc1ccccc1CNC(=O)C2=NN([C@@H](C2)C(=O)N)c3ccccc3 C29439066
CC(=O)Nc1cc(cc(c1)NC(=O)C)C(=O)NC[C@@H](c2c(cccc2Cl)F)[NH+]3CCCC3 C28416167
C[C@H]1CCc2c(sc(c2C(=O)N)NC(=O)CN3CC[NH+](CC3)Cc4cccc(c4)OC)C1 C20568837
CC(=O)Nc1cc(cc(c1)NC(=O)C)C(=O)NC[C@H](c2cccc(c2)F)[NH+](C)C C36638506
C[C@H](CCCC(C)(C)O)NC(=O)[C@@H]1CN(CC12CC[NH2+]CC2)C(=O)c3ccccn3 C39631604
C[C@@H](CCCC(C)(C)O)NC(=O)[C@H]1CN(CC12CC[NH2+]CC2)C(=O)c3ccccn3 C39631606
C[C@@H](C(=O)NC)NC(=O)[C@H]1CN(CC12CC[NH2+]CC2)C(=O)CCCc3ccccc3 C39683950
CS(=O)(=O)NCCCNC(=O)NCC1(CCCC1)[NH+]2CCSCC2 C41186126
C[C@@H]1CCCC[NH+]1CCNC(=O)C(=O)Nc2ccc(cc2)C(=O)NC(C)(C)C C41662942
C[C@@H]1C[C@H](C[NH+](C1)CCNC(=O)C(=O)Nc2cccc(c2)C(=O)NC3CC3)C C41728093
Cc1cc(ccc1NC(=O)C(=O)NCCC[NH+]2C[C@H](C[C@@H](C2)C)C)C(=O)NC C41730875
Cc1c(cccc1NC(=O)C(=O)NCCC[NH+]2C[C@@H](C[C@@H](C2)C)C)C(=O)NC C41730883
CCCNC(=O)C[NH+]1CCC(CC1)NC(=O)C(=O)Nc2c(cc(cc2C)C)C C41825806
CCCNC(=O)C[NH+]1CCC(CC1)NC(=O)C(=O)Nc2cccc(c2C)Cl C41825858
C[C@H](C(=O)NNC(=O)NCC1(CCCCC1)[NH+](C)C)Oc2ccccc2F C43109737
Cc1c(c(n[nH]1)C)[C@H](C)NC(=O)[C@@H]2CN(CC23CC[NH2+]CC3)C(=O)CCCc4ccccc4 C44714052
Cc1c(c(n[nH]1)C)[C@@H](C)NC(=O)[C@H]2CN(CC23CC[NH2+]CC3)C(=O)CCCc4ccccc4 C44714054
Cn1cc(cc1C(=O)NNC(=O)NCCCC[NH+]2CCCC2)Br C46749327
Cc1c(c([nH]c1C(=O)NC2CC([NH2+]C(C2)(C)C)(C)C)C)C(=O)OCCOC C47065322
Cc1c(cccc1NC(=O)C(=O)NCc2ccccc2C[NH+](C)C)C(=O)NC C49269176
CC(C)C[C@H](C[NH+](C)C)NS(=O)(=O)c1ccc(cc1N)Br C49554591
Cc1c2ccccc2oc1C(=O)NNC(=O)NCC[NH+](C)Cc3ccccc3 C54762654
c1cnn(c1)CCc2cc(=O)[nH]c(n2)c3ccc(cc3)CN4CCC[C@@H](C4)C[NH3+] C48462704
C[C@@H](C(=O)Nc1cccc(c1)C[NH+]2CCC[C@@H]2C(=O)N)Sc3ncccn3 C57262235
Cc1c2c([n+](c(nc2[nH]n1)SCC(=O)NCCC3=CCCCC3)c4cccc(c4)Cl)N C33686795
CCN1C[C@@H](Oc2c1cccc2)C[NH+](C)CC(=O)Nc3ccccc3C(=O)N C58373090
COc1ccccc1CCNC(=O)[C@H]2N[C@@H](NO2)CC3=c4ccccc4=[NH+]C3 C63296365
C[C@H](C(=O)NC(=O)NC1CC1)[NH+]2CCC(CC2)C(=O)NCCc3cccs3 C63301447
c1cc(sc1)CCNC(=O)C2CC[NH+](CC2)CC(=O)NC(=O)NC3CC3 C63301853
C[NH+]1CCN(CC1)CCNC(=O)C2(CCCC2)NC(=O)NCc3ccccc3 C63696078
CCc1cccc(c1NC(=O)CO/N=C(\c2cc[nH+]c(c2)N3CCCCC3)/N)C C64430480
CC1CC[NH+](CC1)[C@@H](C)CNC(=O)C(=O)Nc2cccc(c2)C(=O)NC3CC3 C65601882
CC(C)[NH+]1CC[C@@H](C1)CNC(=O)C(=O)Nc2cccc(c2)C(=O)NC(C)(C)C C65638866
CCCCNC(=O)NC(=O)[C@@H](C)[NH+]1CCC(CC1)NC(=O)C2CCCCC2 C65963155
CC[NH+](C)Cc1cccc(c1)CNC(=O)c2ccc(cc2)n3c(c(cn3)C#N)N C66240826
CCCC[NH+]1CCCC[C@H]1CNC(=O)c2ccc(cc2)n3c(c(cn3)C#N)N C66241726
C[NH+](CC(=O)Nc1cc(cc(c1)F)F)CC(=O)NNC(=O)c2ccc(cc2)F C66844509
Cc1ccn2cc([nH+]c2c1)CNC(=O)CCCC[C@H]3[C@H]4[C@@H](CS3)NC(=O)N4 C67214471
Cc1c(c(n[nH]1)C)C[NH2+]C[C@]2(CCCN(C2=O)Cc3cc(ccc3F)OC)O C67513674
CCC[NH+]1Cc2cccc(c2C1)NC(=O)C(=O)NCc3cccc(c3)C(=O)NC C67525116
Cc1ccc2c(n1)c(cc(c2Oc3ccc(cc3)F)OC)N[C@@H](C)CCC[NH3+] C01568079
CCNC(=O)c1cccc(c1)NC(=O)CNc2ccccc2C[NH+](C)C3CCCCC3 C10170543
CC(C)c1ccc(cc1)C[NH+](C)CCC(=O)Nc2c(ccs2)C(=O)N C14165578
c1ccc(cc1)/C=C/C[NH+](Cc2cccc(c2)c3[nH]c(=O)cc(n3)CN)C4CC4 C23379931
c1ccc(cc1)[C@@H](C(=O)N)NCc2ccccc2c3ccc(cc3)C[NH+]4CCCC4 C25501769
CC(C)CC[NH+](CCC(C)C)CC(=O)Nc1cccc(c1)S(=O)(=O)N C27271865
Cc1ccc(cc1C(=O)NCC[NH2+]C)Sc2cnc(s2)Nc3ccccn3 C29038327
CCO[C@H]1C[NH+](CCN1)[C@@H](CNSC)c2ccc(cc2)c3ccccc3O C39534156
C[C@H](CCCC(C)C)NC(=O)[C@H]1C[NH2+]C[C@@H]1C(=O)N[C@H]2CCc3c2cccc3 C43223224
CC[NH+](CC)[C@H](CNC(=O)Nc1ccc(c(c1)NC(=O)C)F)c2ccccc2 C44016128
CC[NH+](CC)[C@H](CNC(=O)Nc1cc(ccc1F)NC(=O)C)c2ccccc2 C44078112
CC[NH+](CC)Cc1ccccc1CNC(=O)Nc2cccc(c2C)C(=O)NC C44176895
CCc1ccc(cc1)[C@H](CNC(=O)Nc2ccccc2CC(=O)NC)[NH+](C)C C44179794
CC(C)(CNC(=O)NCCNc1c(cc(cn1)C(F)(F)F)Cl)[NH+](C)C C45563263
CCCNC(=O)c1cccc(c1)NC(=O)NCc2cccc(c2)C[NH+]3CCCC3 C45739321
C[C@@H]1CCC[NH+](C1)CCCCNC(=O)NNC(=O)Cc2cccc3c2cccc3 C46751541
CC[C@@H](C)NC(=O)c1ccc(cc1)CNC(=O)NCC2(CCCCC2)[NH+](C)C C47746670
CCSc1ccccc1NC(=O)NCc2cccc(c2)NC(=O)C[NH+](C)C C47858484
CCNC(=O)c1ccc(c(c1)C)NC(=O)NC[C@H](Cc2ccccc2)[NH+](C)C C48109406
CC[NH+](CC)[C@H](CNC(=O)Nc1ccc(cc1C)C(=O)NC)c2ccsc2 C48181306
Cc1cc(ccc1NC(=O)NC[C@H](C)C[NH+]2CCCCC2)C(=O)NCC(C)C C51646189
CC(C)NC(=O)Nc1ccccc1C(=O)NC[C@H](Cc2ccccc2)[NH+](C)C C56203292
C[C@H]1C[C@H]1c2ccc(o2)CCC(=O)Nc3cccc(c3)C[NH+]4CCC[C@@H]4C(=O)N C57358747
CC(C)c1ccc(cc1)C[NH+](C)CC(=O)Nc2ccccc2SCC(=O)N C07917575
CC(C)CC(=O)Nc1ccc(cc1)NC(=O)NC[C@@H](c2cccs2)[NH+](C)C C44031648
CC(C)CC(=O)Nc1ccc(cc1)NC(=O)NC[C@H](c2cccs2)[NH+](C)C C44031649
CCC(=O)Nc1ccc(cc1)[C@@H](C)NC(=O)NC[C@H](c2cccs2)[NH+](C)C C47832744
c1ccc(cc1)C[NH+](Cc2ccccc2)CC(=O)N/N=C/c3ccc(cc3O)O C59379463
C[C@@H]1CCC[C@@](C1)(CNC(=O)CCCNC(=O)NC2CCCCC2)[NH+](C)C C59891285
C[C@@H]1CCC[C@](C1)(CNC(=O)CCCNC(=O)NC2CCCCC2)[NH+](C)C C59891291
C[NH+](C)CCNC(=O)c1cccc(c1)CNC(=O)Nc2cccc(c2)C(F)(F)F C60375700
c1cc(ccc1c2ccc(o2)CNC(=O)C[NH+](CC(=O)N)C3CCCC3)Cl C47274174
CCc1ccc(cc1)[C@H](CNC(=O)NCc2ccc(cc2)C(=O)NC)[NH+](C)C C47937644
CC[NH+](C)Cc1cccc(c1)CNC(=O)NCC(=O)Nc2ccc(cc2)Cl C64226660
C[C@@H]1C[C@@H](C[NH+](C1)C(C)(C)CNC(=O)N(CCC(=O)N)Cc2ccccc2)C C65526662
CC[C@H](C)[NH+](C)CCNC(=O)NCC(=O)Nc1cc(ccc1C)Br C66192734
C[NH+](C)[C@H](CNC(=O)NCc1ccc(cc1)C(=O)NC2CC2)C3CCCCC3 C66359274
CCCCNC(=O)NC(=O)[C@@H](C)[NH2+]CC1(CCOCC1)c2ccc(cc2)Cl C66391762
CC1CC[NH+](CC1)CCCNC(=O)CNC(=O)NCc2ccc(cc2)Cl C66601643
C[C@H]1CCC[NH+](C1)CCCNC(=O)CNC(=O)NCc2ccc(cc2)Cl C66614257
C[C@@H]1C[C@H](C[NH+](C1)CCCNC(=O)CNC(=O)NCc2ccc(cc2)Cl)C C66615468
Cc1cc(ccc1C(=O)NC(C)C)NC(=O)NC[C@H](Cc2ccccc2)[NH+](C)C C66682118
CCN(CC)c1ccc(cc1)C(=O)Nc2cccc(c2)C[NH+]3CCC[C@H]3C(=O)N C66921680
c1ccc(cc1)CC[NH+]2CC[C@@H](C2)CNC(=O)NNC(=O)Cc3ccccc3F C66926344
CCc1ccc(cc1)[C@@H](CNC(=O)NNC(=O)Cc2ccccc2F)[NH+](C)C C66976143
CCc1ccc(cc1)[C@H](CNC(=O)NNC(=O)Cc2ccccc2F)[NH+](C)C C66976144
CCc1ccc(cc1S(=O)(=O)N)NC(=O)[C@@H](c2ccccc2)[NH+](CC)CC C67271339
C[NH+](C)[C@H](CNC(=O)NCCCNc1ccccc1)c2ccccc2OC C67582734
CCCC(=O)Nc1cccc(c1C)NC(=O)NC[C@@H](c2cccs2)[NH+](C)C C67584535
CCCC(=O)Nc1cccc(c1C)NC(=O)NC[C@@H](c2ccsc2)[NH+](C)C C67584887
CCOc1cc(ccc1O)/C=N\n2c(c(c3c2nc4ccccc4n3)C(=O)NCCCOC(C)C)N C01876250
C[C@@]12CC[C@H]([C@@]([C@H]1Cc3c(nc(s3)Nc4cc(ccc4OC)OC)[C@H]2CC(=O)NCCOC)(C)CO)O C03841630
CCc1ccc(cc1)N(CC(=O)NCCC(C)C)C(=O)c2c(c(ns2)C(=O)NC3CCCCC3)N C06821924
CCCn1c(c(c(=O)[nH]c1=O)N(CCOC)C(=O)CSc2[nH]c3cc(ccc3n2)Cl)N C09484290
COCCCN(c1c(n(c(=O)[nH]c1=O)Cc2ccccc2)N)C(=O)CNc3cc(ccc3F)Cl C11723836
CC(=C)c1cccc(c1)C(C)(C)NC(=O)NCCCNC(=O)NC(C)(C)c2cccc(c2)C(=C)C C12311216
C[C@]12CCC(=O)C=C1CC[C@H]3[C@H]2[C@H](C[C@]4([C@H]3CC[C@@]4(C(=O)COC(=O)CCC(=O)NC(C)(C)CO)O)C)O C12889299
c1ccc(cc1)Nc2ccc(cc2)NC(=O)c3ccccc3NC(=S)NC(=O)/C=C/c4cccs4 C14006028
Cc1ccc(c(c1)Cl)NC(=S)/N=C(\NCCc2c[nH]c3c2cc(cc3)OC)/Nc4nc(cc(n4)C)C C14158445
CCCCOc1ccc(cc1C(=O)NC(=S)Nc2c(c(c(s2)C)C)C(=O)N)Br C14650125
Cc1c(sc(c1C(=O)N)NC(=S)NC(=O)c2ccccc2OC(C)C)Cc3ccccc3 C14664460
CC(C)NS(=O)(=O)c1cc(cc(c1)NC/C=C/c2ccco2)C(=O)N[C@H]3CCCCNC3=O C14745317
Cc1ccc(cc1)n2c(nnn2)c3cnc(nc3c4cccc(c4)Cl)NCCC[C@@H](C(=O)[O-])[NH3+] C16311597
CCCCN(c1c(n(c(=O)[nH]c1=O)Cc2ccccc2)N)C(=O)CCc3c(nc([nH]c3=O)C)C C16468612
CC[C@@H](C)c1ccc(cc1)NC(=O)CSc2nnc(n2N)N/N=C/c3ccc(cc3Cl)Cl C20527920
CC[NH+](CC)CCn1c(=O)c2ccc(cc2nc1[S-])C(=O)NCCc3ccc(cc3)S(=O)(=O)N C20645611
Cc1ccc(cc1NC(=O)CSc2nnc(n2N)N/N=C/c3ccc(cc3)C(=O)OC)Cl C20806146
Cc1c(c(n(n1)C(C)C)C)/C=N/Nc2nnc(n2N)SCC(=O)NCCc3ccccc3Cl C20911556
Cc1cc(ccc1NC(=O)CSc2nnc(n2N)N/N=C/c3ccc(cc3)C(=O)OC)Br C20913381
COC(=O)c1ccc(cc1)/C=N/Nc2nnc(n2N)SCCC(=O)Nc3cc(ccc3Cl)Cl C20914053
c1ccc(c(c1)/C=N/Nc2[nH]nc(n2)SCCC(=O)Nc3cccc(c3)N4CCCC4=O)O C21075402
CC[C@@H](C)Sc1nnc(s1)NC(=O)CSc2nc([nH]n2)N/N=C/c3c[nH]c4c3cccc4 C21076662
CCOc1ccccc1NC(=O)CSc2nnc(n2N)N/N=C/c3cccc(c3Cl)Cl C21316310
c1ccc(cc1)C[C@H](C(=O)NCc2ccc(s2)S(=O)(=O)N)NS(=O)(=O)c3ccccc3F C25406568
Cc1ccc(cc1)SC[C@@H](CSCCO)OCn2cnc3c2NC(=NC34OCCO4)N C17254918
CC(C)(C)NC(=O)[C@H](c1c(cc(cc1O)O)O)N(Cc2ccco2)C(=O)CCC3CCCCC3 C36495574
CCCCCC(=O)N(c1ccccc1Cl)[C@@H](c2c(cc(cc2O)O)O)C(=O)NC(C)(C)C C36547947
CCCN([C@H](c1c(cc(cc1O)O)O)C(=O)NC(C)(C)C)C(=O)/C(=C\c2ccccc2)/c3ccccc3 C36559602
Cc1ccc(o1)CN([C@@H](c2ccccc2O)C(=O)NC(C)(C)CC(C)(C)C)C(=O)c3cccc(c3O)O C36597710
CCOCC[C@H]1NN[C@H](S1)NC(=O)[C@@H]2CC(=O)N(C2)CCc3c[nH]c4c3cc(cc4)Cl C39252399
CCOc1ccc(cc1)N2[C@@H](NN=C2SCC(=O)Nc3ccccc3)Cc4cc(=O)[nH]c(=O)[nH]4 C39362527
CC(C)CN([C@@H]1[C@@H](N(C(=NC1=O)[O-])Cc2ccccc2)[NH3+])C(=O)CSc3[nH]nc(n3)C(C)C C39419734
CCCCCOc1ccc(cc1OC)Cn2c3ccccc3nc2S[C@@H]4[C@@H]([C@@H]([C@@H]([C@@H](O4)CO)O)O)O C39915944
COc1ccccc1OCCCn2c3ccccc3nc2S[C@@H]4[C@H]([C@@H]([C@@H]([C@@H](O4)CO)O)O)O C39916026
Cc1c(cc(n1[C@@H](Cc2ccc(cc2)O)C(=O)NCCOC)c3ccc4c(c3)OCCCO4)C(=O)N C44144066
Cc1cc(no1)NC(=O)[C@H](c2ccccc2)SCc3nc(nc(n3)Nc4ccccc4OC)N C45617756
Cc1cc(cc(c1)NCC(=O)N(CCCOC)c2c(n(c(=O)[nH]c2=O)Cc3ccccc3)N)C C45886569
CCOc1cc(cc(c1OCC(=O)Nc2cccc(c2)C(=O)NCC(=O)N)Br)C#N C46710909
CCCN(c1c(n(c(=O)[nH]c1=O)Cc2ccccc2)N)C(=O)COC(=O)c3ccc(cc3O)C C18527424
CSCC[C@H](C(=O)NCc1cccc(c1)C(=O)N)NC(=O)c2ccccc2Br C25332709
COc1ccc(cc1OC)NC(=O)CSc2nc([nH]n2)N/N=C/c3cc(ccc3O)Br C59016962
CCOC(=O)c1c(c(c(s1)NC(=O)CCSc2nnc(n2N)c3ccccc3O)C#N)C C20290559
COc1ccc(cc1OC)/C=N/Nc2nnc(n2N)SCC(=O)Nc3ccc(cc3F)F C20292733
C=CCn1cc(cn1)/C=N/Nc2nnc(n2N)SCC(=O)Nc3cc(cc(c3)Cl)Cl C59830160
Cc1c(c(n(n1)CCO)C)/C=N/Nc2[nH]nc(n2)SCC(=O)Nc3cc(ccc3Cl)Cl C59887579
Cc1c(cccc1Cl)NC(=O)CSc2nc([nH]n2)N/N=C/c3c(nn(c3C)CCO)C C59888006
CCOc1cc(cc(c1OCc2ccccc2Cl)Br)/C=C/C(=O)NNC(=S)N C62715613
Cc1cc(nc(n1)N/C(=N/C(=O)CS[C@H]2NN[C@H](S2)C)/[N-]CCC3=c4cc(ccc4=[NH+]C3)Cl)C C63867167
c1ccc2=[NH+]CC(=c2c1)C[C@@H](C(=O)[O-])NC(=O)CS[C@@H]3NN[C@@H](N3C4CC4)c5cccs5 C64684730
c1ccc2=[NH+]CC(=c2c1)C[C@@H](C(=O)[O-])NC(=O)CS[C@H]3NN[C@@H](N3C4CC4)c5cccs5 C64684738
CCCCn1c(c(c(=O)[nH]c1=O)N(CCOC)C(=O)C[NH+]2CCCCCC2)N C06942422
CC(C)NC(=O)C[NH+](C)CC(=O)NN1C(=O)[C@@](NC1=O)(C)CCc2ccccc2 C07796659
CCC[NH+]1CCc2c(sc(c2C(=O)N)NC(=O)CCCS(=O)(=O)c3ccccc3)C1 C09911329
COc1ccc(cc1)C(=O)C2=C(C(=O)N([C@H]2c3cccs3)CC[NH2+]CCO)O C04818067
CCCNC(=O)C[NH+]1CCC(CC1)NC(=O)C[C@@H](c2cccs2)NC(=O)C C29221590
CCN(CC(=O)NCc1cccs1)C(=O)CS/C(=[NH+]/C[C@@H]2CCCO2)/N C29481172
CCN(CC(=O)NCc1cccs1)C(=O)CS/C(=[NH+]/C[C@H]2CCCO2)/N C29481174
COc1ccc(c(c1)C[NH+]2CCN(CC2)CCC(=O)Nc3c(ccs3)C(=O)N)OC C32870784
C[C@H](c1nc(no1)c2cc(c(c(c2)OC)OC)OC)NC(=O)CCCCC[NH3+] C35491173
CCC[NH+]1CCN(CC1)CC(=O)Nc2c(c(c(s2)C(=O)N)C)C(=O)OCC C23095775
CCOC(=O)c1c(c(sc1NC(=O)CN2CC[NH+](CC2)Cc3c(cccc3Cl)Cl)C(=O)N)C C20168023
C/C=C(/C)\C(=O)O[C@@H]1CC[NH+]2[C@@H]1C(=CC2)COC(=O)[C@@]([C@@H](C)O)(C(C)(C)O)O C08628460
CCCNC(=O)c1cccc(c1)NC(=O)C(=O)NCc2cccc(c2)C[NH+](C)C C41876137
C[C@H](c1cccc(c1)S(=O)(=O)N)NC(=O)NCCC[NH+](C)CC(F)(F)F C45125109
CCCOCCn1c2cc(cnc2nc(c1=O)NCC[NH3+])c3ccc(nc3)OC C45253548
CC[NH+](CC)[C@@H](CNC(=O)NNC(=O)Cn1c(cc(n1)C)C)c2ccsc2 C46253960
CC[NH+](CC)[C@H](CNC(=O)NNC(=O)Cn1c(cc(n1)C)C)c2ccsc2 C46253963
CC[NH+](CC)[C@@H](CNC(=O)CCc1[nH]c2c(=O)[nH]c(=O)n(c2n1)C)c3ccccc3Cl C48362430
C[C@@H]1CCC[NH+](C1)Cc2ccccc2CNC(=O)NCCCNS(=O)(=O)C C48828291
CCc1ccc(cc1)[C@@H](CNC(=O)C(=O)Nc2ccccc2CC(=O)N)[NH+](C)C C48846504
CNC(=O)Cc1ccccc1NC(=O)C(=O)NCCC[NH+](C)Cc2ccccc2 C49305746
CCOc1ccccc1OCC(=O)NNC(=O)NCC(C)(C)[NH+]2CCCCC2 C49786499
CCC[C@@H](C)NC(=O)[C@@H]1CCC[NH+](C1)CCC(=O)NC(=O)NCc2ccco2 C51052388
CCC[C@H](C)NC(=O)[C@@H]1CCC[NH+](C1)CCC(=O)NC(=O)NCc2ccco2 C51052390
CCS(=O)(=O)NCCCNC(=O)NCC1(CCCC1)[NH+]2CCSCC2 C51687847
CC[NH+](CC)Cc1cccc(c1)CNc2ccc(cc2S(=O)(=O)N)[N+](=O)[O-] C52427845
CCCNC(=O)C[NH+](CCC)CC(=O)NN1C(=O)C2(CCC(CC2)C)NC1=O C53366727
CCn1c(c(c(=O)[nH]c1=O)C(=O)C[NH+](C)CCCOc2ccc(cc2)Cl)N C53681285
CC1CC[NH+](CC1)Cc2ccc(cc2)CNC(=O)[C@@H](CCSC)NC(=O)N C44704427
CC1CC[NH+](CC1)Cc2ccc(cc2)CNC(=O)[C@H](CCSC)NC(=O)N C44704428
C[C@@H]1CCC[NH+](C1)Cc2ccccc2CNC(=O)[C@@H](CCSC)NC(=O)N C46714438
CCCN(CC(=O)c1c(n(c(=O)[nH]c1=O)CCOC)N)[C@@H]2CCC[NH+](C2)Cc3ccccc3 C60343266
c1ccc(c(c1)C(=O)NCc2ccco2)NC(=O)C[NH+](CC(=O)N)C3CCCC3 C47274240
C[C@@H]1CCCC[NH+]1Cc2ccccc2CNC(=O)NCCCNS(=O)(=O)C C48826636
CCS(=O)(=O)NCCNC(=O)NCc1ccc(cc1)C[NH+]2CCC[C@H](C2)C C61868681
CCCNC(=O)C[NH+]1CCC(CC1)NC(=O)NCc2cc(c(o2)C)C(=O)OC C41172632
CCC(=O)Nc1cccc(c1)NC(=O)C(=O)NCc2ccc([nH+]c2)N(CC)CC C62062327
CC[NH+]1CCN(CC1)[C@H](C)CNC(=O)CCCC[C@H]2[C@H]3[C@@H](CS2)NC(=O)N3 C63704244
CC[NH+](CC)Cc1ccccc1CNC(=O)C(=O)Nc2cc(ccc2C)C(=O)N C63823980
Cc1cc(ccc1OC(C)C)S(=O)(=O)NNC(=O)NCCCn2cc[nH+]c2 C64375800
c1ccc(cc1)Cc2nc(cs2)CC(=O)NNC(=O)NCCCn3cc[nH+]c3 C64886042
CC(C)(C)NS(=O)(=O)c1ccccc1CNC(=O)NCCCn2cc[nH+]c2 C64959923
CCCCn1c(c(c(=O)[nH]c1=O)N(CC)C(=O)C[NH+](C)Cc2cccs2)N C07289479
CC[NH+](CC)[C@@H](CNC(=O)CCc1c(nc2nc(nn2c1C)N)C)c3ccco3 C67275231
CC[NH+](CC)Cc1ccc(o1)C(=O)NNC(=O)[C@H](C)NC(=O)c2cccs2 C67282442
CCNC(=O)c1ccc(c(c1)C)NC(=O)C(=O)NCC[NH+](C)Cc2ccccc2 C67379632
CN(C)C(=O)[C@@H]1CCC[NH+]1CCCNC(=O)NNC(=O)CCC2CCCCC2 C67419669
CCCC[NH+]1Cc2cccc(c2C1)NC(=O)C(=O)NCC(=O)NCc3ccco3 C67493686
CC(C)[C@H](CNC(=O)C(=O)Nc1ccc(nc1)NC(=O)OC(C)(C)C)[NH+](C)C C67532660
C[C@H]1CCC[NH+](C1)[C@@H](C)CNC(=O)Nc2cccc(c2)NC(=O)OCCOC C67588371
CCCN(CCC)S(=O)(=O)c1ccc(cc1)C(=O)Nc2c(c3c(s2)C[NH+](CC3)C)C(=O)OC C03006871
CCc1ccc2c(c1)cc(c(=O)[nH]2)[C@@H](c3nnnn3Cc4ccc(cc4)F)[NH+](CC)Cc5ccccc5 C06198066
CCOC(=O)c1c2c(sc1NC(=O)/C=C/c3ccc(s3)[N+](=O)[O-])C[NH+](CC2)Cc4ccccc4 C08793075
CC[NH+](CC)CCN1[C@@H](C(=C(C1=O)O)C(=O)c2ccc(cc2)[N+](=O)[O-])c3ccc(cc3)Br C09014332
CCC[NH+](CCC)CN1c2ccc(cc2/C(=N/NC(=O)c3ccc(cc3)N(C)C)/C1=O)Br C02445413
CC[C@@H](CNC(=O)[C@@H](C)[NH+]1CCN(CC1)S(=O)(=O)c2ccccc2C(F)(F)F)c3ccccc3 C09513301
CC[NH+](CC)Cc1nc(c2c(c(sc2n1)C)C)N[C@@H](c3cc(cc(c3)OC)OC)c4nccn4C C09338273
COc1cccc(c1OC)C[NH+]2C[C@H](C[C@H]2C(=O)OC)NC(=O)c3cc(ccc3Cl)C(F)(F)F C11881767
C[NH+](C)CCN1C(=O)[C@@](NC1=O)(CCc2ccccc2)C3CCN(CC3)C(=O)Cc4ccc(cc4)F C12034911
c1ccc(c(c1)C(F)(F)F)n2c(nnc2SCC(=O)NCc3cccs3)C[NH+]4CCCCC4 C12136717
c1cc(oc1)CN([C@H](c2cccs2)C(=O)NC3CCCC3)C(=O)c4ccc(o4)C[NH+]5CCCCC5 C12704336
C[C@H](c1nnc(n1c2ccc(cc2)F)SCC(=O)N[C@@H](c3ccccc3)c4cccs4)[NH+](C)C C12515012
CC[C@H](c1nnnn1CCc2ccccc2)[NH+](Cc3ccco3)Cc4cc5cc(c(cc5[nH]c4=O)C)C C13064728
CC[C@H](c1nnnn1CCc2ccccc2)[NH+](Cc3ccco3)Cc4cc5ccc(c(c5[nH]c4=O)C)C C13065142
CC[C@H](c1nnnn1C2CCCCC2)[NH+](CCc3ccccc3)Cc4cc5cc(cc(c5[nH]c4=O)C)C C13495840
CC[C@H](c1nnnn1CCc2ccccc2)[NH+](Cc3ccco3)Cc4cc5c(ccc(c5nc4O)C)C C08582577
CC[NH+](CC)CCCNC(=O)C1CCN(CC1)c2cc(nc3n2nc(c3c4ccc(cc4)Cl)C)C C20279911
CCCC[NH+](CC)CCN1C(=O)c2ccc(n2C[C@@]1(C)C(=O)NC3CCCCCCC3)c4ccco4 C20920304
C[C@H]1CCCC[NH+]1CCN(CCS(=O)(=O)N2CCNCC2)S(=O)(=O)c3ccc(cc3)Cl C15868998
CC[NH+](CC)CCCn1c(=O)c2ccccc2nc1SCc3[nH]c4c(c5c(s4)CCC5)c(=O)n3 C21762978
C[NH+](C)Cc1ccccc1CNC(=O)CCC(=O)N2[C@@H](CC(=N2)c3ccccc3)c4ccc(cc4)OC C24647094
Cc1ccc(cc1)c2nc(on2)C[NH+]3CCC(CC3)C(=O)NCCSCc4ccc(c(c4)Cl)Cl C30975703
c1cc(c(c(c1)Cl)CSCCNC(=O)[C@H]2CCC[NH+](C2)Cc3nc(no3)c4cccs4)F C31056638
Cc1ccc(cc1)N(CC(=O)NCC2CC[NH+](CC2)Cc3ccc(cc3)Cl)S(=O)(=O)N(C)C C33269481
CN(CCc1nc(on1)c2ccc(cc2)C(=O)NCCC[NH+]3CCCCC3)C(=O)c4ccccc4F C33273572
CC[C@@H](C(=O)NCC[NH+]1CCCCC1)Sc2nc(c(c(=O)n2C)Cc3ccc(cc3)C(C)(C)C)C C35159548
Cc1ccc(cc1)C[NH+](Cc2ccc3c(c2)OCO3)Cc4nc(cs4)C(=O)NCc5ccc(cc5)F C35404838
c1cc(oc1)CNC(=O)c2coc(n2)C[NH+](CCN3CCOCC3)Cc4ccc(c(c4)Cl)Cl C35698481
CCCN(Cc1c(nn(c1N2CC[NH+](CC2)C(C)C)c3ccc(cc3)F)CC)C(=O)Nc4ccccc4F C35954322
CC[NH+]1CCN(CC1)c2cc(nc(n2)SCc3ccc(cc3)C(=O)NCc4ccco4)c5ccccc5 C36038580
CC(C)c1ccc(cc1)n\2cc([nH]/c2=N\C(=O)CN(CC[NH+](C)C)C(=O)c3cccs3)c4ccccc4 C36046196
CC(C)OC[C@H](C[NH+](Cc1ccco1)Cc2c(nn(c2Oc3cccc(c3)F)C)c4ccccc4)O C36306979
CC[C@@H](c1nnnn1C[C@H]2CCCO2)[NH+](Cc3ccc(cc3)C)Cc4cc5cc(cc(c5[nH]c4=O)C)C C33937091
CCC[C@H](c1nnnn1C[C@H]2CCCO2)[NH+](Cc3cc4cc(c(cc4[nH]c3=O)C)C)C5CCCCC5 C33937276
CCC[C@H](c1nnnn1C[C@H]2CCCO2)[NH+](Cc3cc4cc(cc(c4[nH]c3=O)C)C)C5CCCCC5 C33937300
CC[C@H](c1nnnn1CCc2ccccc2)[NH+](Cc3ccco3)Cc4cc5c(ccc(c5[nH]c4=O)C)C C19500647
CCOc1ccc(cc1OC)C2=NC(=CC3=c4ccccc4=[NH+][C@H]32)C(=O)NCCc5ccc(cc5)OC C38557698
C[C@H]([C@@H](c1cccs1)N2CC[NH+](CC2)Cc3ccccc3)NS(=O)(=O)c4ccccc4[N+](=O)[O-] C38596178
COc1ccc(cc1)[C@H](CNC(=O)/C=C/c2cn(nc2c3ccc(cc3)F)c4ccccc4)[NH+]5CCCCC5 C38615099
c1ccc(cc1)c2nc(on2)C[NH+]3CCC[C@H](C3)C(=O)NCCSCc4ccc(cc4Cl)Cl C38884760
Cc1ccccc1c2nc(on2)C[NH+]3CCC[C@@H](C3)C(=O)NCCCSCc4cccc(c4)Cl C38887402
Cc1ccccc1C(=O)N[C@H]2c3ccc(nc3S[C@H]2C(=O)OC)C[NH+](C)CCC4=C(N=N[C@@H]4C)C C39500919
CC[NH+](CC)CCNC(=O)[C@H]1CCCN(C1)c2ccc(cc2F)c3nc(on3)c4ccc(cc4)OC C40898723
C[C@@H]1CCC[NH+](C1)Cc2ccc(cc2)CNC(=O)CN(c3ccccc3)S(=O)(=O)c4ccc(cc4)Cl C44878054
CCOc1cc(ccc1OCCOc2ccc(c(c2)C)Cl)/C=C\3/C(=[NH2+])N4C(=NC3=O)SC(=N4)C(C)C C27549921
CCOc1cc(ccc1OCCOc2ccc(cc2)C)/C=C\3/C(=[NH2+])N4C(=NC3=O)SN=C4SC C20154700
CN(C)C(=O)COc1c(cc(cc1Br)CNC[C@H](c2ccco2)[NH+]3CCCCC3)OC C25355069
C[C@@H]1c2cc(c(cc2OC(=O)[C@H]1CC(=O)NCCC3=c4cc(ccc4=[NH+]C3)OC)OCC(=C)C)Cl C63486390
c1ccc2=[NH+]CC(=c2c1)CCNC(=O)CCCCCN3C(=O)[C@H]4C=C(C=CC4=NC3=S)Br C63708612
CC(C)(C)C(=O)NC[C@@H]1CC=C(S1)C(=O)CSc2nnc(n2C3CC3)C4=c5ccccc5=[NH+]C4 C63827747
CCC(C)(C)n1c(nnn1)[C@H](c2cc3cc(cc(c3[nH]c2=O)C)C)[NH+](Cc4ccccc4)Cc5cccnc5 C06077698
CCc1ccc2c(c1)cc(c(=O)[nH]2)[C@H](c3nnnn3C(C)(C)C)[NH+](Cc4ccccc4Cl)Cc5ccco5 C06198142
CC[C@@H](c1nnc(n1Cc2ccccc2)SCC(=O)Nc3c(c4c(s3)CCCC4)C#N)[NH+](C)C C09375539
CC[NH+](CC)CCn1c2ccccc2nc1NC(=O)c3c4ccccc4c(=O)n(n3)Cc5ccccc5 C10653090
COCC(=O)N[C@@H]1c2ccccc2C3([C@H]1OCC=C)CC[NH+](CC3)Cc4cc5c(c(c4)OC)OCO5 C12037282
CCc1ccc2c(c1)cc(c(=O)[nH]2)C[NH+](Cc3ccc(cc3)F)Cc4nnnn4CCc5ccccc5 C13033051
CCc1ccc2c(c1)cc(c(=O)[nH]2)C[NH+](Cc3ccc(cc3)C)Cc4nnnn4Cc5ccc(cc5)F C13033309
Cc1ccc(cc1)C[NH+](Cc2cc3cc(ccc3[nH]c2=O)OC)Cc4nnnn4Cc5ccc(cc5)F C13033399
CC[C@H](c1nnnn1Cc2ccc(cc2)F)[NH+](Cc3ccc(cc3)C)Cc4cc5ccc(cc5[nH]c4=O)C C13063924
CC[C@@H](c1nnnn1Cc2ccc(cc2)F)[NH+](Cc3ccc(cc3)C)Cc4cc5ccc(cc5[nH]c4=O)C C13063925
CC[C@H](c1nnnn1C2CCCC2)[NH+](Cc3ccccc3OC)Cc4cc5cc(c(cc5[nH]c4=O)C)C C13064599
CC[C@@H](c1nnnn1CCc2ccccc2)[NH+](Cc3cc4cc(c(cc4[nH]c3=O)C)C)C5CCCCC5 C13064735
CC[C@@H](c1nnnn1Cc2ccccc2)[NH+](Cc3ccc(cc3)F)Cc4cc5c(cc(cc5[nH]c4=O)C)C C13064873
CC[C@H](c1nnnn1C2CCCCC2)[NH+](CCc3ccccc3)Cc4cc5ccc(c(c5[nH]c4=O)C)C C13065054
CC[C@H](c1nnnn1C2CCCCC2)[NH+](CCc3ccccc3)Cc4cc5c(ccc(c5[nH]c4=O)C)C C13065210
CCC[C@@H](c1nnnn1Cc2ccccc2)[NH+](Cc3cc4cc(cc(c4[nH]c3=O)C)C)C5CCCCC5 C13500084
CCC[C@@H](c1nnnn1C2CCCC2)[NH+](CCc3ccccc3)Cc4cc5cc(cc(c5[nH]c4=O)C)C C13500995
c1ccc(c(c1)C(=O)OCC(=O)N2CCN(CC2)c3cccc[nH+]3)Nc4ccc(cc4)SC(F)F C14902007
Cc1ccc(cc1)OCc2c(oc(n2)c3ccc(cc3)C(=O)NCCC[NH+]4CCc5ccccc5C4)C C15682149
CN(Cc1cc(no1)C[C@H]2C[NH2+]CC[C@H]2CC(=O)N3CCN(CC3)Cc4ccccc4)c5ccccc5 C12482598
CCOC(=O)c1c(c(sc1NC(=O)CN2CC[NH+](CC2)CC(=O)N3CCCC3)C)c4ccccc4 C20798193
CCOc1ccc(cc1S(=O)(=O)N2CCCCC2)NC(=O)C[NH+](C)Cc3c(cccc3Cl)F C24213362
C[NH+](C)Cc1ccccc1CNC(=O)CCC(=O)N2[C@H](CC(=N2)c3ccccc3)c4ccc(cc4)OC C24647105
CC[C@@H](c1nnc(n1c2ccccc2)SCC(=O)Nc3ccc(cc3C(F)(F)F)Cl)[NH+](C)C C02659296
Cc1cccc(c1)CSCCCNC(=O)C2CC[NH+](CC2)Cc3nc(no3)c4cccc(c4)Cl C30985939
Cc1cccc(c1)CSCCCNC(=O)[C@@H]2CCC[NH+](C2)Cc3nc(no3)c4cccc(c4)Cl C31053582
CC[C@@H](Cc1ccccc1)CNC(=O)[C@H]2CCC[NH+](C2)Cc3nc(no3)c4ccc(cc4Cl)Cl C31055892
c1cc(sc1)c2nc(on2)C[NH+]3CCC[C@@H](C3)C(=O)NCCSCc4ccc(c(c4)Cl)Cl C31056596
C[NH+](C)[C@@H](CNC(=O)CSc1nc2cc(ccc2c(=O)n1Cc3ccco3)Cl)c4ccccc4 C32945209
c1ccc(cc1)/C=C/C[NH+]2CCN(CC2)c3cc(nc(n3)SCC(=O)NCc4ccncc4)Cl C00738066
C[C@H]1CCCC[NH+]1CCCN(Cc2ccc3c(c2)OCO3)C(=O)Nc4c(cccc4C(C)C)C(C)C C35106497
CC[C@H](C(=O)NCC[NH+]1CCCCC1)Sc2nc(c(c(=O)n2C)Cc3ccc(cc3)C(C)(C)C)C C35159549
CC(C)NC(=O)CN1CC[NH+](CC1)Cn2c(=S)n(c(n2)Cc3cccs3)CCc4ccccc4 C22281144
COc1ccc(cc1)C[NH+](Cc2ccc3c(c2)OCO3)Cc4nc(cs4)C(=O)Nc5ccccc5F C35807867
CC(C)NC(=O)c1ccc(o1)CSc2nc(cc(n2)N3CC[NH+](CC3)Cc4ccccc4)C(F)(F)F C36038743
Cc1ccc(cc1)NC(=O)N(CCCOC)Cc2c(noc2N3CC[NH+](CC3)C)c4ccc(cc4)F C36312869
Cc1c(c(n2c(n1)nc(n2)SCC(=O)NCCC[NH+]3CCCCCC3)C)Cc4ccccc4Cl C15942415
CC[C@H]1CCCC[NH+]1CCCNC(=O)CSc2nc3nc(c(c(n3n2)C)Cc4ccc(cc4)C)C C09841114
c1cc(ccc1c2nc(on2)C[NH+]3CCC[C@@H](C3)C(=O)NCCSCc4ccc(cc4Cl)Cl)F C38893946
CC[C@H]([C@H]1NN=C(N1Cc2ccccc2)SCC3=NC(=O)C4=C([C@@H](SC4=N3)C(=O)C)C)[NH+](C)C C39617546
CC[NH+](CC)[C@H](CNC(=O)c1ccc(o1)S(=O)(=O)c2ccc(cc2)Cl)c3ccc(cc3)C(C)C C40322115
Cc1c(nc(o1)c2ccc(cc2)OC(C)C)C[NH+]3CCC(CC3)C(=O)NCc4ccc(cc4)SC C40985162
C[NH+](C)[C@@H](CNC(=O)c1cnc(nc1Cl)SCc2ccc(cc2)Cl)c3ccc(cc3)N(C)C C40985968
c1ccc(cc1)S(=O)(=O)N(CC(=O)NCc2ccc(cc2)C[NH+]3CCCC3)c4ccc(cc4)Cl C44857239
c1ccc(cc1)S(=O)(=O)N(CC(=O)NCc2ccc(cc2)C[NH+]3CCCCC3)c4ccccc4F C44873543
CS(=O)(=O)N(CC(=O)NCc1ccc(cc1)C[NH+]2CCCCC2)c3cc(ccc3Cl)C(F)(F)F C44873914
CC1CC[NH+](CC1)Cc2ccc(cc2)CNC(=O)CN(c3ccc(cc3)Cl)S(=O)(=O)c4ccccc4 C44875745
CC1=CC2=NC(=O)/C(=C\c3ccc(c(c3)Cl)OCCOc4ccc(cc4OC)CC=C)/C(=[NH2+])N2O1 C20236843
C[C@H]1C(=c2ccccc2=[NH+]1)C(=O)COC(=O)c3cc(c(cc3Cl)Cl)S(=O)(=O)NCC(C)C C39946342
Cc1ccc(cc1)C(=O)COC(=O)[C@H](CC2=c3ccccc3=[NH+]C2)NC(=O)C45CC6CC(C4)CC(C6)C5 C63622965
CCN(CC)C(=O)C[C@@H]1c2c(sc(n2)NC(=O)c3ccc(cc3)OC)C[C@H]4[C@]1(CC[C@H]([C@@]4(C)CO)O)C C03841078
C[C@@]12CC[C@H]([C@@]([C@H]1Cc3c(nc(s3)NC(=O)Cc4ccc(cc4)OC)[C@H]2CC(=O)N(C)CC#C)(C)CO)O C04222321
c1ccc(cc1)N(C(=O)CCl)NC(=O)C(c2cccc(c2)C(F)(F)F)(c3cccc(c3)C(F)(F)F)O C01809396
Cc1cccc(c1NC(=O)CSc2ncc(n2CC(=O)Nc3ccc4c(c3)OCO4)c5ccc(cc5)F)C C00920573
CCOC(=O)CNS(=O)(=O)c1cc(ccc1C)c2c3ccccc3/c(=N/c4ccc(cc4)Br)/[nH]n2 C01813387
CCOC(=O)CNS(=O)(=O)c1cc(ccc1C)c2c3ccccc3/c(=N/c4cccc(c4)Br)/[nH]n2 C01901813
c1cc(c(c(c1)F)NC(=O)CN(CC(=O)Nc2c(cccc2F)F)S(=O)(=O)c3cc(ccc3Cl)Cl)F C03237872
CCN(CC)S(=O)(=O)c1cc(ccc1Cl)C(=O)Nc2ccccc2C(=O)Nc3ccc4c(c3)OCO4 C02660914
CCNS(=O)(=O)c1cc(ccc1C)c2c3ccccc3c(nn2)Nc4ccc(c(c4)C(=O)N5CCCCC5)OC C01287798
Cc1ccc(c(c1)NC(=O)CSc2nnc(n2c3ccccc3)CNC(=O)C45CC6CC(C4)CC(C6)C5)C C08793458
Cc1ccc(c(c1)NC(=O)CSc2nnc(n2c3cc(ccc3C)C)CNC(=O)c4ccc(c(c4)C)C)C C09279127
CCOc1ccc(cc1OC)[C@@H]2CC3=C([C@@H](Nc4ccccc4N3)c5ccc(c(c5OC)OC)OC)C(=O)C2 C08846798
CC(C)(C)c1ccc(cc1)NC(=O)Nc2cc(c(cc2Cc3c4cc(c(cc4ccn3)OC)OC)OC)OC C01442079
CCCCN(CC(=O)Nc1cc(nn1c2ccc(cc2)Cl)c3ccccc3)C(=O)Nc4c(cccc4C)C C16432040
CC(C)Oc1ccc(cc1)C(=O)C2=C(C(=O)N([C@@H]2c3ccc(cc3)Br)CCN4CC[NH2+]CC4)[O-] C20281809
CC(C)Oc1ccc(cc1)C(=O)C2=C(C(=O)N([C@H]2c3ccc(cc3)Br)CCN4CC[NH2+]CC4)[O-] C20281813
Cc1ccc(c(c1)C)NC(=S)/N=C(/Nc2nc(cc(n2)C)C)\N3CCN(CC3)Cc4ccc5c(c4)OCO5 C14160964
Cc1ccc(c(c1)C)NC(=O)CSC2=C([C@H](C(=C(N2)C)C(=O)Nc3ccccc3OC)c4ccc(o4)C)C#N C01309944
CCCCOc1c(cc(cc1Br)/C=N\NC(=O)[C@H](C(C)C)NC(=O)c2ccc(cc2)C)OCC C30960723
CCCCOc1c(cc(cc1Br)/C=N\NC(=O)[C@@H](C(C)C)NC(=O)c2ccc(cc2)C)OCC C30960726
Cc1ccc(cc1)n2c(nnc2SCc3ccccc3C)CNC(=O)Nc4c(cccc4C(C)C)C(C)C C33490649
CC[C@@H](C)[C@H](C(=O)N1CCN([C@@H](C1)C)C(=O)CCC2CCCC2)NC(=O)Nc3ccccc3Br C34998822
CCc1ccc(cc1)C(=O)N[C@@H]([C@@H](C)CC)C(=O)N2CCN([C@@H](C2)C)C(=O)Nc3cccc(c3)C(F)(F)F C35100396
C[C@H]1CN(CCN1C(=O)CCC2CCCC2)c3cc(nc(n3)SCC(=O)N4CCC(CC4)C(=O)N)Cl C35292940
Cc1ccc(cc1)[C@@H]2C(=C(N=C3N2C(=CS3)/C=C(/NC4CC[NH+](CC4)Cc5ccccc5)\[O-])C)C(=O)OC C35970184
C[C@H]1CCC[C@@H]([C@@H]1C)NC(=O)[C@@H]2[C@@]34C=C[C@@H](O3)[C@@H]([C@@H]4C(=O)N2CCCOC)C(=O)Nc5ccc(cc5)Cl C36066202
C[C@H]1CCC[C@H]([C@@H]1C)NC(=O)[C@@H]2[C@@]34C=C[C@@H](O3)[C@@H]([C@@H]4C(=O)N2CCCOC)C(=O)Nc5ccc(cc5)Cl C36066204
CC(C)(C)CC(C)(C)NC(=O)[C@@H](c1ccc2c(c1)OCO2)N(c3ccccc3Cl)C(=O)[C@@H]4CCC(=O)N4 C36548562
Cc1cccc(c1)n2c3c(c(n2)C(C)(C)C)[C@@H](SCC(=O)N3CC(=O)NCC[NH+](C)C)c4ccccc4C C37426671
Cc1nnc(s1)NC(=O)CSc2nnc(n2C3CCCCC3)CNC(=O)C45CC6CC(C4)CC(C6)C5 C08656663
Cc1cccc(c1C)Nc2c(cccn2)C(=O)N[C@H](c3ccc(cc3)S(=O)(=O)C)c4cccc(c4)N(C)C C39195176
CCN1CCc2c(cc(c(n2)SCC3=C([C@@H](C(=C(O3)N)C#N)c4ccc(cc4)C(C)C)C(=O)OC)C#N)C1 C39328008
Cc1cccc2=C[C@@H](C(=O)[NH+]=c12)[C@@H]([C@@H]3N=NNN3C(C)(C)C)[NH+](Cc4ccccc4)Cc5ccc(cc5)Cl C39710875
CC(C)(C)[C@@H]1CCc2c(sc(c2C(=O)N[C@@H]3CCS(=O)(=O)C3)NC(=O)c4ccc(cc4)OCC=C)C1 C39836503
CCCCC1CCC(CC1)C(=O)Nc2c(c3c(s2)C[C@H](CC3)C(C)(C)C)C(=O)N[C@H]4CCS(=O)(=O)C4 C40038609
C=CCN1CCCc2c1ccc(c2)/C=C(\C#N)/C(=O)Nc3c(c4c(s3)CCCC4)C(=O)NC[C@@H]5CCCO5 C40114214
C=CCN1CCCc2c1ccc(c2)/C=C(\C#N)/C(=O)Nc3c(c4c(s3)CCCC4)C(=O)NC[C@H]5CCCO5 C40114217
Cc1cc(c(c(c1)c2c3c([nH]n2)C(=O)N([C@@H]3c4ccc(c(c4)OC)OCC(C)C)Cc5ccc(cc5)F)O)C C39912539
CCC[C@@H](C(=O)N1CCN(CC1)Cc2ccccc2)n3c(c(cc3c4ccc5c(c4)OCCCO5)C(=O)N)C C43225922
CC[NH+](CC)c1ccc(cc1)[C@@H]2C3=C(C[C@@H](CC3=O)c4ccc(cc4)F)Nc5ccccc5N2C(=O)CCC(=O)[O-] C01269759
CC(=O)Nc1ccc(c(c1)NC(=O)CSc2nnc(n2c3ccc(cc3)Br)c4ccncc4)OC C01287831
CC1=C([C@@H](C2=C(N1)CC(CC2=O)(C)C)c3cc(c(c(c3)OC)OC)OC)C(=O)Nc4c(c5c(s4)CCCC5)C(=O)OC C01423019
CCOC(=O)c1c2c(sc1NC(=O)C3=C(NC4=C([C@@H]3c5cccc(c5OC)OC)C(=O)CCC4)C)CCCC2 C01423167
CCOc1cc(ccc1O)/C=N/NC(=O)CSc2nc3c(c4c(s3)CCCC4)c(=O)n2c5ccc(cc5)C C01762768
C[C@]12CC[C@H]3[C@@H]([C@H]1CC[C@]2(C#C)O)CCC4=CC(=CC[C@]34C)NOCC(=O)N[C@H](c5ccccc5)C(=O)OC C01781454
CC(C)OC(=O)c1c2c(sc1NC(=O)c3cnn4c3N[C@H](C[C@@H]4C(F)(F)F)c5ccc(cc5)OC)CCCC2 C01876048
Cc1ccc(cc1)c2nnc(n2c3ccc(cc3)C)SCC(=O)NNC(=C)c4ccc(cc4)Br C01883714
CC1(CC2=C([C@@H](C(=C(N2)SCC(=O)Nc3ccccc3C(=O)OC)C#N)c4ccc(cc4)OC)C(=O)C1)C C02376808
c1cc(cc(c1)NC(=O)Nc2cccc3c2C(=O)N(C3=O)CCNc4c(cc(cn4)C(F)(F)F)Cl)C(F)(F)F C12956999
Cc1cc(cc(c1)NC(=S)N/C(=N/c2nc(cc(n2)C)C)/N3CCN(CC3)Cc4ccc5c(c4)OCO5)C C14160970
C[C@@]12CC[C@H]([C@@]([C@H]1Cc3c(nc(s3)c4ccsc4)[C@H]2CC(=O)NCC[NH+](C)C)(C)CO)O C04222544
CCC[NH+]1CCc2c(sc(c2C(=O)N)NC(=O)[C@@H]3CCCN(C3)S(=O)(=O)c4cccs4)C1 C10751221
CCC[NH+]1CCc2c(sc(c2C(=O)N)NC(=O)[C@@H]3CCCCN3S(=O)(=O)c4cccs4)C1 C10774934
c1cc(sc1)CNC(=O)CC[C@@H]2CNC(=O)[C@H]3[NH+]2C[C@H](C3)NC(=O)c4ccc(c(c4)Cl)F C12530495
COC[C@H]1CCCN1C(=O)CC[C@@H]2CNC(=O)[C@H]3[NH+]2C[C@H](C3)NC(=O)Nc4cccc(c4)Cl C12530618
CC(C)(C(=O)N[C@H](CCCc1ccccc1)C(=O)N2CCC3(CC2)CSc4c3cccc4)[NH3+] C13687591
c1cc2c(cc1/C=C(/C(=O)NCCN3CC[NH2+]CC3)\NC(=O)c4ccc(cc4Cl)Cl)OCO2 C26805733
CC(C)(C)c1ccc(c(c1)OC2CC[NH2+]CC2)C(=O)Nc3ccccc3C(=O)Nc4ccc(cn4)Cl C28825259
Cc1csc(n1)CC(=O)NNC(=O)C[NH+]2CCCC[C@@H]2C(=O)Nc3ccc(c(c3)Cl)Cl C32815203
c1ccc(cc1)CNC(=O)Cn2c(=O)c3c4c(sc3nc2N5CC[NH+](CC5)CC(=O)N)CCCC4 C34747420
Cc1c(sc2c1c(=O)n(c(n2)N3CC[NH+](CC3)CC(=O)NCc4ccccc4)CC(=O)N)C C34748786
CCc1c(sc2c1c(=O)n(c(n2)N3CC[NH+](CC3)CC(=O)NC4CCCCC4)CC(=O)N)C C34749504
CC[NH+](CC)CCNC(=O)[C@@]1(c2cc(ccc2NC(=O)N1c3c(cccc3F)F)Br)O C02496296
C[NH+]1[C@H](NN[C@@H]1SCC(=O)N/N=C/[C@@H]2C=NN=C2c3ccc(cc3)F)c4cccc(c4)Br C38610021
c1ccc2=[NH+]CC(=c2c1)/C=N/NC(=O)[C@@H]3C=C(NN3)c4ccc(cc4)OCc5ccc(cc5)Cl C39006598
C[C@@H](CCCC(C)(C)O)NC(=O)[C@@H]1CN(CC12CC[NH2+]CC2)C(=O)c3cccc(c3)Br C39631335
C[C@@H](CCCC(C)(C)O)NC(=O)[C@H]1CN(CC12CC[NH2+]CC2)C(=O)c3cccc(c3)Br C39631339
C[C@H](CCCC(C)(C)O)NC(=O)[C@@H]1CN(CC12CC[NH2+]CC2)C(=O)c3cccc(c3F)Cl C39631669
C[C@H](CCCC(C)(C)O)NC(=O)[C@H]1CN(CC12CC[NH2+]CC2)C(=O)c3cccc(c3F)Cl C39631674
C[C@H](CCCC(C)(C)O)NC(=O)[C@H]1CN(CC12CC[NH2+]CC2)C(=O)c3ccc4ccccc4n3 C39632091
Cc1cc(c(o1)C(F)(F)F)C(=O)N2C[C@@H](C3(C2)CC[NH2+]CC3)C(=O)NCCNc4ccccc4 C39655593
c1ccc(cc1)NCCNC(=O)[C@H]2CN(CC23CC[NH2+]CC3)C(=O)c4ccc(o4)c5ccc(cc5)F C39655645
Cc1ccc2c(c1)c(c[nH]2)CCNC(=O)[C@H]3CN(CC34CC[NH2+]CC4)C(=O)CCc5ccccc5 C39655822
CC(C)[C@@H](C(=O)N1C[C@H](C2(C1)CC[NH2+]CC2)C(=O)NCc3[nH]c(=O)c4ccccc4n3)Oc5ccccc5 C39676332
CC(C)[C@@H](C(=O)NC(C)(C)C)NC(=O)[C@@H]1CN(CC12CC[NH2+]CC2)C(=O)c3ccccc3C(F)(F)F C39685726
CCc1ccc(cc1)C(=O)N2C[C@H](C3(C2)CC[NH2+]CC3)C(=O)N[C@@H](C(C)C)C(=O)NC(C)(C)C C39685741
Cc1cc(n(n1)C(C)(C)C)C(=O)N2C[C@@H](C3(C2)CC[NH2+]CC3)C(=O)N[C@@H](C(C)C)C(=O)NC(C)(C)C C39685846
Cc1ccccc1CC(=O)N2C[C@@H](C3(C2)CC[NH2+]CC3)C(=O)N[C@@H](C(C)C)C(=O)NC(C)(C)C C39685902
c1ccc2c(c1)cccc2CC(=O)NCCNC(=O)[C@@H]3CN(CC34CC[NH2+]CC4)C(=O)c5ccccc5F C39691304
c1ccc(cc1)C(=O)N2C[C@@H](C3(C2)CC[NH2+]CC3)C(=O)NCCNC(=O)Cc4cccc5c4cccc5 C39691334
Cc1ccc(c(c1)C)C(=O)N2C[C@@H](C3(C2)CC[NH2+]CC3)C(=O)NCCNC(=O)Cc4cccc5c4cccc5 C39693328
c1ccc2c(c1)cccc2CC(=O)NCCNC(=O)[C@@H]3CN(CC34CC[NH2+]CC4)C(=O)C5CCOCC5 C39693346
CC(C)(C)OC(=O)NCCNC(=O)[C@@H]1CN(CC12CC[NH2+]CC2)C(=O)c3c(cccc3Cl)Cl C39693380
CC(C)(C)OC(=O)NCCNC(=O)[C@@H]1CN(CC12CC[NH2+]CC2)C(=O)c3cc(cc(c3)Cl)Cl C39693414
Cc1cc(ccc1Br)C(=O)N2C[C@@H](C3(C2)CC[NH2+]CC3)C(=O)NCCNC(=O)OC(C)(C)C C39693466
Cc1ccc(c(c1F)C(=O)N2C[C@@H](C3(C2)CC[NH2+]CC3)C(=O)NCCNC(=O)OC(C)(C)C)F C39693468
CC(C)(C)OC(=O)NCCNC(=O)[C@@H]1CN(CC12CC[NH2+]CC2)C(=O)c3cccc(c3F)Cl C39693474
Cc1ccc(cc1C(=O)N2C[C@@H](C3(C2)CC[NH2+]CC3)C(=O)NCCNC(=O)OC(C)(C)C)F C39693502
CC(C)(C)OC(=O)NCCNC(=O)[C@@H]1CN(CC12CC[NH2+]CC2)C(=O)c3cc(ccc3F)Cl C39693504
CCN(C)C(=[NH2+])c1ccc(cc1)C(=O)Nc2ccc(cc2C(=O)Nc3ccc(cn3)Cl)Cl C40898408
CC(=O)N1CCC(CC1)[NH2+][C@H]2CC([C@H]3[C@]2(CC[C@](C3)(C)O)CCC(=O)NCc4ccco4)(C)C C43548092
C[C@@H]1CCC[NH+](C1)Cc2cs/c(=N\C(=O)CNC(=O)CNC(=O)c3ccc(cc3Cl)Cl)/[nH]2 C39537626
c1cc(cc2c1cc(s2)S(=O)(=O)N3CCN(C(=O)C3)CC(=O)NCCc4cc[nH+]c(c4)N)Cl C29413021
Cc1cc(ccc1SCC(=O)Nc2cccc(c2)C[NH+]3CCC[C@@H]3C(=O)N)Br C59935773
CC[C@]1(CCC(=O)NC1=O)c2ccc(cc2)NC(=O)C(=O)NCCC3=c4cc(ccc4=[NH+]C3)Cl C63280918
CN1c2ccc(cc2N[C@H]1C(F)(F)F)NC(=O)C(=O)NCCC3=c4cc(ccc4=[NH+]C3)OC C63808522
C[C@H](C(=O)Nc1c(c2c(s1)CCC2)C(=O)N)S[C@H]3NN=C(N3C4CC4)C5=c6ccccc6=[NH+]C5 C39996794
C[C@H]1C(=C(NN1c2cccc(c2)C(F)(F)F)C)C(=O)C(=O)NNC(=O)CC3=c4ccccc4=[NH+]C3 C63905996
C[C@H](C(=O)NNC(=O)CC1=c2ccccc2=[NH+]C1)NS(=O)(=O)c3c(cccc3Cl)Cl C64340250
COc1ccc(cc1)C(=O)N[C@@H]2NC3=C(CCC[C@H]3S2)C(=O)NCCC4=c5ccccc5=[NH+]C4 C64375488
Cc1ccc(c(c1)NC(=O)CNC(=O)C[NH+](CCOC)Cc2ccco2)OC C26448995
CCCn1c(=O)[nH]nc1SCC(=O)NC[C@H](c2ccco2)[NH+](CC)CC C26562794
CC[NH+](CC)[C@H](CNC(=O)CS[C@@H](C)C(=O)Nc1cc(on1)C)C(C)C C31379966
CCCCn1c(nnc1SCC(=O)NC(=O)NCC=C)[C@@H](CC)[NH+](C)C C04494698
CCCN(CCc1nc(no1)c2cccc(c2)[N+](=O)[O-])C(=O)CCCCC[NH3+] C34904980
Cc1c(sc2c1c(=O)[nH]c(n2)C[NH+](CCOC)C[C@H](COCC(C)C)O)C C36204436
CC[C@H](C[NH+](CCOC)Cc1[nH]c(=O)c2c(c(sc2n1)C(=O)OCC)C)O C36206627
CCOC(=O)c1c(c2c(=O)[nH]c(nc2s1)C[NH+](C[C@H](COC(C)C)O)C(C)C)C C36206657
Cc1c(sc2c1c(=O)[nH]c(n2)C[NH+](CCOC)C[C@@H](COCC=C)O)C C36206990
CCC[NH+](Cc1[nH]c(=O)c2c(c(sc2n1)C(=O)OCC)C)C[C@@H](COC)O C36207268
CCC[NH+](Cc1[nH]c(=O)c2c(c(sc2n1)C(=O)OCC)C)C[C@H](COC)O C36207269
CC[NH+](Cc1[nH]c(=O)c2c(c(sc2n1)C(=O)OCC=C)C)C[C@H](COC)O C36207365
CC[NH+](CC)[C@@H](CC(C)C)CNC(=O)C(=O)Nc1cc(ccc1OC)[N+](=O)[O-] C41333156
CC(C)[C@@H](CNC(=O)C(=O)Nc1ccccc1n2cccn2)[NH+](CC=C)CC=C C41856147
CC(=O)N[C@@H](CC(=O)NCCC[NH+](C)CCOC)c1cccs1 C41967495
CCOCCC/[NH+]=C(/N)\SCC(=O)N(C)Cc1ccccc1OC C42636685
CCOC(=O)CC[C@@H](C(=O)OCC)NC(=O)c1coc(n1)C2CC[NH2+]CC2 C43216424
CCOC(=O)CSC(=N/[NH+]=C(/c1cnccn1)\N)SCC(=O)OCC C44550045
CCC[NH+](Cc1ccccc1)Cn2c(=S)n(c(n2)CCC(=O)N)CC(C)C C52569650
CCCCCC[NH+](CCO)Cc1[nH]c(=O)c2cc(c(cc2n1)OC)OC C52995124
C[NH+](C)[C@@H](CNC(=O)C(=O)Nc1ccccc1OCCCOC)c2ccco2 C54842106
CCN(CC)c1ccc(c[nH+]1)CNC(=O)CCNC(=O)OCC(F)(F)F C60581892
CC[NH+](CC)CCNC(=O)NCCCN(C(C)C)S(=O)(=O)C C60894331
C[NH+](CCCNC(=O)NCc1ccc(cc1)Cn2cccn2)CCOC C61587540
CC[NH+](CC)[C@@H](C)CNC(=O)NCc1ccc(nc1)OCCOC C49132490
CC(C)[C@@H](CNC(=O)C(=O)Nc1cccc(c1)n2cnnc2)[NH+](CC=C)CC=C C62205153
C[C@@H](CC[NH+](C)C)NC(=O)N[C@H](CC(=O)OC(C)C)c1ccccc1[N+](=O)[O-] C62507566
CCC[NH+](CCC)CCCNC(=O)CC1=c2ccccc2=[NH+][C@@H]1C(=O)[O-] C63440049
C[NH+](CCCNC(=O)C[C@@H](c1cccs1)NC(=O)N)CCOC C63744355
Cn1c(nn(c1=S)C[NH+](CCCCOC)Cc2ccccc2)CCC(=O)N C64029007
CCCNC(=O)[C@@H]1CCC[NH+](C1)CC(=O)NCCCOCC(C)C C65243700
c1cscc1C(=O)NCCCC(=O)NCC[NH+](CC2CC2)C3CC3 C65495091
CC[NH+](CC)Cc1ccccc1NC(=O)C(=O)N[C@@H](C)COCC(F)(F)F C65602709
Cc1csc(n1)CCCCNC(=O)NCCCC[NH+](C)C(C)C C66121486
CC[C@@H](C)[NH+](C)CCNC(=O)NCCCN(C)S(=O)(=O)CC C66179652
CC[NH+](CC(=O)N[C@H](CC(C)C)C(=O)OC)CC(=O)NC(C)(C)C C66561254
CCC[NH+](Cc1ccc(c(c1)OC)OCCC)CC(=O)NC(=O)NC2CC2 C23707639
CC[NH+](C)CCNC(=O)c1ccccc1SCC(=O)NCCOC C66958600
CC[NH+](CC)[C@@H](CNC(=O)CNC(=O)CCC(C)C)c1ccco1 C67157828
CC(C)(C)C(=O)Nc1cc(c(cc1C(=O)NCC[NH+](C)CCOC)OC)OC C67273661
C[C@@H]1C[C@H]1C(=O)Nc2cc(c(cc2C(=O)NCC[NH+](C)CCOC)OC)OC C67274240
CCNS(=O)(=O)c1cc(ccc1OC)/C=C/C(=O)NCC[NH+](C)CCOC C67274257
CC[NH+](CC)[C@@H](CNC(=O)CCNc1ccccc1[N+](=O)[O-])c2ccco2 C67275416
C[NH+](CCCNC(=O)C(=O)Nc1cccc(c1)OCC=C)CC(F)(F)F C67350175
CCOc1ccc(cc1NC(=O)C(=O)NCCC[NH+](C)CCOC)C#N C67350272
C[NH+](CCCNC(=O)C(=O)Nc1ccccc1OCCOC)CCOC C67350276
CC[NH+](CCNC(=O)NCCN(C1CC1)C(=O)OC(C)(C)C)C2CC2 C67420030
CCCNC(=O)C[NH+](CCC)C[C@@H](Cn1c(noc1=O)c2ccccc2)O C67485673
CCC(CC)(CNC(=O)C(=O)Nc1cc(ccc1OCCOC)F)[NH+](C)C C67524834
CC[NH+](CC)CCCN(C)C(=O)NCCNC(=O)CC1CCCC1 C67640139
CCCC[NH+](CCO)CC#CC(c1ccccc1)(c2ccccc2)O C02285519
c1ccc(cc1)C(CCCC[NH+]2CCCCC2)(c3ccccc3)C(=O)N C01700032
CCC[C@@H](C[NH+]1CCCCC1)[C@@H](C(F)(F)F)OC(=O)c2ccc(cc2)N C04707337
c1ccc(cc1)C(c2ccccc2)C(=O)NCC[NH2+]C[C@H]3C[C@H]4C[C@@H]3C=C4 C06227566
CCc1ccc(c(c1)C(C)(C)C)OCCOc2ccc(cc2OC)C[NH3+] C11823095
CCOc1cc(ccc1OCCOc2c(cc(cc2Cl)Cl)Cl)C[NH3+] C11824696
CCOc1cc(cc(c1OCCOc2ccc(cc2)C)Cl)C[NH3+] C11959472
COc1ccc(cc1)[C@H](CNC(=S)NCCCSC)[NH+]2CCCCC2 C15348630
CC(C)(CNC(=S)NCCSc1ccc(cc1)Cl)C[NH+](C)C C19312250
CCCCCC[NH2+]Cc1cc(c(c(c1)Br)O)OC C20143511
C[C@@H](c1ccc(cc1)OC(F)(F)F)[NH2+][C@@H](c2ccccc2)C(=O)NC3CC3 C27005521
CCCCCC[C@](CC[NH+]1CCCCC1)(c2ccc(cc2)O)O C27346809
C[NH+](C)[C@H](CNC(=S)N[C@H]1C[C@@H]2CC[C@H]1C2)c3ccccc3OC C36435333
CCCC[C@H](C(=O)N(CCC)[C@@H](C)c1ccccc1Br)[NH3+] C37814963
CCCC[C@@H](CC)C(=O)NCCCCNc1cc[nH+]c2c1ccc(c2)Cl C35190623
C[C@@H](C(=O)NCCC(C)C)Oc1ccc(cc1C[NH2+]C)Br C34659221
CCc1ccc(cc1)[C@@H](CNSC)N2CC[NH2+][C@@H](C2)Cc3ccccc3 C39532054
COc1cc(cc(c1OCc2ccc(cc2Cl)F)Cl)C[NH2+]CCCO C40743820
CCC(CC)N(CCOC)c1cc(ccc1C[NH3+])Br C42680947
CCCN(CC(F)(F)F)[C@H](c1ccc(cc1)Br)[C@@H](CC)[NH3+] C42955705
CCCN(CC1CC1)[C@H](c2cc(cs2)Br)[C@@H](CC)[NH3+] C43286017
CC[C@@H]([C@@H](c1cc(cs1)Br)[NH+](CCOC)CC(C)C)N C43287032
C[C@@](CCCCSc1ccc(cc1)Br)(C(=O)OC)[NH3+] C45551782
CCC[NH+](CCO)C[C@@H](CO[C@@H](c1ccccc1)c2ccc(cc2)C)O C46342934
CC[C@@H](Cc1cc(ccc1OCCOCCC(C)C)Cl)[NH3+] C49268000
C[C@H](Cc1cc(cc(c1OCCOCC(F)(F)F)Cl)Cl)[NH3+] C49311819
C[NH+](C)[C@H](CNC(=O)NCCCc1ccccc1)c2cccc3c2cccc3 C49406337
CCC[C@@H](C)COc1c(cc(cc1Br)CC[NH3+])OCC C51322938
CC(C)(C)[C@H](c1cccs1)[NH2+]CC(=O)NCc2ccc(cc2)COC C52839048
C[NH2+]CCCNCc1cc(c(c(c1)Cl)OCc2ccc(cc2)F)OC C57263123
CCOc1ccc(cc1)OCCC[C@@](C)(C[NH3+])c2ccccc2 C57704435
CCOc1ccc(cc1)[C@@H](CCOc2ccc(cc2C)C)C[NH3+] C57708437
CN(C)c1ccc(cc1)[C@@H](CCCOc2ccccc2F)C[NH3+] C57711183
CN(C)c1ccc(cc1)[C@@H](CCCOc2cccc(c2)F)C[NH3+] C57711197
CCc1cc(ccc1OC)[C@H](CCOc2ccccc2F)C[NH3+] C57712896
Cc1ccccc1[C@@H](CCCCOc2ccc(cc2)Cl)C[NH3+] C57716119
CCOc1ccc(cc1)[C@H](Cc2cc(ccc2OC)C(C)C)C[NH3+] C57761371
CCc1cc(ccc1OC)[C@@H](Cc2ccc(cc2OC)OC)C[NH3+] C57763191
CCOc1ccc(cc1OCC)C[C@@H](C[NH3+])c2ccc(cc2)C C57986367
CCCC[NH+](CC)C[C@@H](C)c1nc(cs1)c2cccc(c2)N C58008736
CC[C@@H](C)c1ccc(cc1)NC(=O)[C@@H](C)NCC(C)(C)C[NH+](C)C C58164902
C[NH+](CCCNC(=O)NCc1ccccc1Cl)Cc2ccccc2 C58686932
CCOc1cc(ccc1OCc2ccc(cc2Cl)Cl)CNCCC[NH2+]C C59312649
c1cc(ccc1C[NH+](CCC2CCCCC2)CC(=O)N)C(F)(F)F C59958054
C[C@H](CCCC(C)C)/[NH+]=C(/N)\SCc1ccccc1Br C60473937
CC[C@H](CO)[NH+](Cc1cccs1)Cc2c(cc(c(c2C)CO)C)C C63881642
c1ccc(c(c1)C(F)(F)F)OCCCC[NH+]2CCC[C@@H](C2)CCC(=O)N C66156236
CC[C@@H](C)[NH+](C)CCNC(=O)Nc1ccccc1SC(F)F C66196287
CCC[C@H](C)NC(=O)[C@@H](C)[NH2+]CC1(CCOCC1)c2cccc(c2)F C66390163
Cc1ccc(cc1)COc2ccc(cc2)C[C@H](C)NCc3[nH]cc[nH+]3 C66594040
CCCCCC(=O)NC(=S)Nc1nccs1 C08111742
CCCCS(=O)(=O)NCC[C@@H]1CNc2c1cccc2 C19442070
C[C@H](C(=O)NCCCOC)Nc1cc(cc(c1)F)F C20367600
CCCn1cc(cc1C(=O)N(CCC)CC2CC2)N C36863690
Cc1ccsc1CNc2ccc(c(c2)OCCO)OC C37166410
CCCN(CCC)C(=O)CSc1ccc(cn1)N C37191534
C[C@@H](CCCC(C)C)NC(=O)c1cc(c[nH]1)C(=O)C C25345511
CCCCN(CC)C(=O)c1ccc(c(c1)N)OCC C40295808
Cc1ccc(c(c1)C)[C@](C)(C(=O)[O-])[NH2+]CCCOC C41790912
CC(C)CN(CCOC)C(=O)CCc1ccccc1N C42371147
c1cc(ccc1C[NH+](CCO)C2CCCC2)/C=C/C(=O)[O-] C42514862
C[C@@H](COC)N(CCOC)c1ccc(cc1N)Cl C42602565
CCC[C@H](C)NC(=O)NC[C@H](c1ccccc1)OC C43001241
C[C@@H](CCCC(C)C)NC(=O)c1cc([nH]n1)C2CC2 C30603668
COCCCC[NH2+][C@@](c1ccccc1)(C2CC2)C(=O)[O-] C44679794
CCNC(=O)c1ccc(c(c1)C)N[C@H](C)CCOC C45036738
CCN(CCO)c1ccc(cc1)N[C@H](C)CCOC C45037016
CN[C@](C[NH+](C)CC1CC1)(c2ccccc2)C(=O)OC C45272908
CC(C)(C)OC[C@@](c1ccccc1)(C(=O)[O-])[NH2+]C2CC2 C45474318
CCC[NH2+][C@H](CO[C@H]1C[C@@H](CC[C@@H]1C(C)C)C)C(=O)[O-] C45475816
CCCCS[C@@H](C)C(=O)Oc1cccc(c1)C(=O)N C48763311
CCCNC(=O)CCNC(=O)/C=C/c1ccc(cc1)C C48815920
Cc1ccc(c(c1)C)CCNC(=O)NCCCOC C49269104
c1ccc(c(c1)C(=O)OCCOCC(F)(F)F)N C49311869
CCCN(CCC)S(=O)(=O)Cc1ccccc1N C50101932
CCCN(CC1CC1)S(=O)(=O)Cc2ccccc2N C50102411
COc1ccc2c(c1)[nH]c(n2)SCCCCCO C51020557
CCc1cccc(c1NCC(=O)NCCCOC)CC C51787807
CC(C)CCOCCOC(=O)Cc1cccc(c1)N C52923959
CCCCOC(=O)CN[C@@]1(CCC[C@@H](C1)C)CO C53126128
CCCCN(c1c(nccn1)C(=S)N)[C@@H](C)CC C54398005
CCOCCCNC(=S)NN1[C@H](CCC[C@@H]1C)C C57434928
CCOc1cccc(c1)/C=N/[NH+]=C(\NCC=C)/[S-] C41223910
CC(C)N(CC(=O)N)C(=O)CCCC1CCCCC1 C58074732
CCOC(=O)c1cc(ccc1N)SCCOC C41670243
CCCC(=O)NCC(=O)NCCc1ccccc1C C58503822
CCCNC(=O)[C@H](C)N[C@H](C)c1ccc(c(c1)F)OC C35019018
CCCNc1c(cccn1)C(=O)N[C@@H](C)CC(C)C C50749778
CC(=O)NCCCCCC(=O)NC1CCCCCC1 C57028304
CC[C@@H](C)NC(=O)NCCCOC1CCCCC1 C60893967
CCOc1ccc(cc1)/C=N/[NH+]=C(/NCC=C)\[S-] C06355123
CCC[NH2+][C@H](C)c1ccc(cc1O[C@@H](C)C(=O)[O-])F C62747221
C[C@@H](COCC(F)(F)F)NC(=O)NCCC(C)C C62931646
CCCCc1cc([nH]n1)NC(=O)CCSCC C64079847
CCC/C=C/C(=O)NCCC(=O)NC1CCCCC1 C64302491
CCOCCCNC(=O)N[C@H](C)c1ccc(s1)C C65527991
CC[C@@H](C(C)C)NC(=O)CNC(=O)CC(C)(C)C C66326634
CC1(CCCC1)CNC(=O)NCCCCCOC C66598312
CC[C@H](C(C)C)NC(=O)CNC(=O)CCC(C)C C67156656
C[C@H](COCC(F)(F)F)NC(=O)NCCC(C)C C67533508
CC(C)[C@H](C(=O)OC)NC(=O)C1=C[C@H]([C@H]([C@@H](C1)O)O)NC(=O)[C@H](C)[NH2+]C C03838527
CC(=O)NCCc1nc(cs1)c2nc(cs2)C(=O)NCCCC[NH3+] C01849804
Cc1cc(c(c(c1S(=O)(=O)NC(=[NH2+])NCCC[C@@H](C(=O)[O-])[NH3+])C)C)OC C04899505
C1C[C@H](OC1)CNc2c(c(nc(n2)NCC[NH+]3CCOCC3)N)[N+](=O)[O-] C09313284
C[C@H](C(=O)Nc1ccc(cc1)C#N)[NH+](C)CC(=O)N(C)c2c(n(c(=O)[nH]c2=O)Cc3ccccc3)N C13130590
c1cc(oc1)CNC(=S)N[C@H]2C[C@H]3C(=O)NC[C@H]([NH+]3C2)CCC(=O)N4CCC(CC4)O C15708745
CC(C)[C@@]12C[NH+]3C[C@@](C1=O)(CN(C2)[C@H]3OC[C@H]([C@H]([C@@H](CO)O)O)O)C(C)C C19325254
C[NH+]1CCN(CC1)S(=O)(=O)c2ccc(c(c2)[N+](=O)[O-])NCCCc3c(c([nH]n3)N)C#N C22802276
C1Cc2c(sc(c2C(=O)N)NC(=O)C[NH2+]CCCN3CCOCC3)C1 C25265281
COc1cccc(c1)S(=O)(=O)Nc2cccn(c2=O)CC(=O)NCc3ccc(cc3F)C(=[NH2+])N C28225614
c1ccc(cc1)CS(=O)(=O)Nc2cccn(c2=O)CC(=O)N[C@H]3CCCN([C@H]3O)C(=[NH2+])N C29341162
CC(C)Cn1c(c(c(=O)[nH]c1=O)C(=O)C[NH+](C)CC(=O)NC(C)(C)C)N C29115219
c1ccc2c(c1)c(c3ccccc3[n+]2[O-])C[NH2+][C@@H](CCC[NH+]=C(N)N)C(=O)[O-] C17193660
c1ccc(cc1)NC(=[NH+]CCCN2CCOCC2)Nc3c(nc[nH]3)C(=O)N C33431774
C[C@]12CCCC(=C)[C@@H]1C[C@H]3[C@@H](C2)OC(=O)[C@H]3C[NH+](C)C[C@@H]([C@@H]([C@@H]([C@@H](CO)O)O)O)O C35360970
c1cc(ncc1CNC(=O)[C@@H]2C=CCN2C(=O)[C@@H](CC3CCCCC3)[NH2+]CC(=O)[O-])C(=[NH2+])N C34016419
c1nc(c2c(n1)n(c(n2)NCCCCCC[NH3+])[C@H]3[C@@H]([C@H]4[C@H](O3)CO[P@](=S)(O4)O)O)N C38580925
C[C@@H](C(=O)N[C@@H]1C=C(C[C@H]([C@@H]1O)O)C(=O)N[C@H](C(C)C)C(=O)OC)[NH2+]C C39560953
c1cc2c(cc1CNc3c(c(ncn3)NCCCn4cc[nH+]c4)N)OCO2 C40686328
c1ccc(cc1)CC(=O)NNc2c(c(ncn2)NCC[NH+]3CCCCC3)N C40756385
c1ccc(cc1)CC(=O)NNc2c(c(ncn2)NCCCn3cc[nH+]c3)N C40795193
CC[NH+](CC)CCNS(=O)(=O)c1cc(cnc1NN)Br C41069934
C[C@H]1CCc2c(c(on2)Nc3c(c(nc(n3)NCCCn4cc[nH+]c4)N)[N+](=O)[O-])C1 C41301373
C[C@@H](CNC(=O)C(=O)Nc1ccc(c(c1)OCC(=O)N)OC)[NH+]2CCCC2 C41598716
C[NH+](CCCNC(=O)C(=O)Nc1ccc(c(c1)C(=O)N)Cl)CCOC C41923417
c1cc2c(ccc(c2nc1)OCC(=O)N[C@@H](CCCC[NH3+])C(=O)N)Cl C33861284
c1ccc(cc1)C[C@@H](c2nc(co2)C(=O)NCCNc3ccc(cn3)[N+](=O)[O-])[NH3+] C43213060
CC(C)C[C@@H](C(=O)Nc1ccc(cc1)[N+](=O)[O-])NC(=O)c2coc(n2)[C@H](CO)[NH3+] C33911812
Cc1ccccc1[C@@H]2[C@H]3[C@@H](C(=O)N(C3=O)CC[NH2+]Cc4ccccc4)[C@@]([NH2+]2)(CO)C(=O)[O-] C33913960
CCOCCC[NH+](Cc1ccc(cc1)C(=O)N)Cc2ccc(cc2)C(=O)N C47613551
C[C@@H]1CCCC[NH+]1CCCCNC(=O)C(=O)Nc2c(ccs2)C(=O)N C47999916
C[NH+](CCCNC(=O)C(=O)Nc1c(ccs1)C(=O)N)CC(F)(F)F C48001500
COCCn1c(c(c(=O)[nH]c1=O)C(=O)C[NH+]2CCC[C@@H](C2)C(=O)NC3CC3)N C51045693
CCC[C@H](C)NC(=O)[C@H]1CCC[NH+](C1)[C@@H](C)C(=O)Nc2c(ccs2)C(=O)N C51053834
CSCC[C@@H](C(=O)NCc1ccccc1C[NH+]2CCCC2)NC(=O)N C52399814
COc1cc(cc(c1OC)OC)c2c(nc3c(n2)c(cc([nH+]3)N)N)c4cc(c(c(c4)OC)OC)OC C01711657
COc1ccc(cc1NC(=[NH2+])Nc2[nH]c(=O)cc(n2)CC(=O)OC)Cl C06786776
CC[NH+](CC)[C@H](CNC(=O)[C@@H](CCSC)NC(=O)N)c1ccccc1 C57288515
C[C@@H]1CCCC[NH+]1Cc2ccc(cc2)NC(=O)[C@@H](CCSC)NC(=O)N C53721030
CSCC[C@H](C(=O)NCc1ccc(cc1)C[NH+]2CCCC2)NC(=O)N C61226565
CC(C)Cn1c(c(c(=O)[nH]c1=O)C(=O)C[NH+](CC(=O)N)C2CCCC2)N C63504349
C[C@@H](CNC(=O)CCNc1ccc(cc1[N+](=O)[O-])S(=O)(=O)N)[NH+](C)C C63769288
c1cc(ccc1CNC(=O)NCC(=O)NNC(=O)NCCCn2cc[nH+]c2)F C64886400
c1cc(ccc1NCCCC(=O)NNC(=O)NCCCn2cc[nH+]c2)[N+](=O)[O-] C64886711
c1cc(cc(c1)[N+](=O)[O-])NC(=O)C[C@H](C(=O)[O-])[NH2+]CCN2CC[NH2+]CC2 C35355703
CC[C@@H](C)Oc1c(cccc1OC)C[NH+]2CCNC(=O)[C@@H]2CC(=O)NN C66115441
c1cc(ccc1C(=O)N[C@@H]2CCC[NH+](C2)CC(=O)N)S(=O)(=O)NCCC#N C66448921
C[C@H](C(=O)NCCC[NH+]1CCC[C@@H](C1)C(=O)N)NC(=O)C2CCOCC2 C66836841
C[NH+](C)CCNC(=O)c1cccc(c1)CNC(=O)NNC(=O)c2ccoc2 C67086413
CC(C)(C)OC(=O)NC(C)(C)C(=O)NNC(=O)NCCCn1cc[nH+]c1 C67236039
CCc1ccc(cc1)N2C(=O)Nc3ccccc3[C@@]2(C(=O)NCC[NH+](CC)CC)O C03665914
CCc1ccccc1NC(=O)CNC(=O)C[NH+](C)CC(=O)NC(C)(C)C C07660895
CC[NH+](CC(=O)Nc1ccccc1C(F)(F)F)CC(=O)NC(=O)NC(C)C C07907557
Cc1c(c(ccc1C[NH+]2CCNC(=O)[C@H]2CC(=O)NCC(C)(C)CO)OC)C C12386762
CN(Cc1cc(no1)C[C@H]2C[NH2+]CC[C@H]2CC(=O)Nc3cccc(c3)O)c4ccccc4 C12482805
CC(C)[NH+](CC(=O)N)CC(=O)Nc1ccc(cc1)Sc2ccc(cc2)Br C14190406
Cc1ccc(cc1)OCC[NH+](C)Cc2nc(nc(n2)Nc3ccccc3C)N C15102796
CC[NH+]1CCN(CC1)CCCNC(=O)c2ccc3c(c2)NC(=O)[C@@H](N3)CC(C)C C20682689
CCOCCC/[NH+]=C(\N)/SCC(=O)N1c2ccccc2NC(=O)C[C@@H]1C C29575657
CC[NH+](CC)CCCn1c(c(sc1=S)C(=O)Nc2cccc(c2)F)N C32952255
CC(C)CC(=O)NC(C(F)(F)F)(C(F)(F)F)/[NH+]=C(\c1ccc(cc1)OC)/N C35213351
CCOc1c(cc(cc1Br)Br)C[NH2+]CCCC(=O)N C37659473
CC(C)C[C@@H](C(=O)N)[NH2+]C[C@@H]1C=NN=C1c2ccc(cc2)c3ccccc3 C39478864
CC(C)C[C@@H](C(=O)N)[NH2+]C[C@H]1C=NN=C1c2ccc(cc2)c3ccccc3 C39478865
CC[C@@H](C)CC(=O)N1C[C@@H](C2(C1)CC[NH2+]CC2)C(=O)NCCc3c[nH]c4c3cc(cc4)OC C39599395
C[C@@H](CCCC(C)C)NC(=O)[C@H]1C[NH2+]C[C@@H]1C(=O)N[C@@H]2CCc3c2cccc3 C43223223
CC[NH+](CC)Cc1ccc(cc1)CNC(=O)Nc2cccc(c2C)C(=O)NC C44176914
Cc1cccc(c1C)O[C@H](C)C(=O)NNC(=O)NCc2ccccc2C[NH+](C)C C45104527
CC(C)C(=O)Nc1cccc(c1)CNC(=O)NC[C@@H](c2ccsc2)[NH+](C)C C45541460
CCCNC(=O)c1cccc(c1)NC(=O)NC[C@@H](c2ccco2)[NH+]3CCCC3 C45740493
CCOc1cc(ccc1NC(=O)NCc2cccc(c2)NC(=O)C[NH+](C)C)F C46302230
CC[C@@]1(C(=O)N(C(=O)N1)NC(=O)C[NH2+]C(C)(C)CC(C)(C)C)c2ccccc2 C53123661
C[C@@H]1CCC[NH+](C1)C(C)(C)CNC(=O)NNC(=O)CCc2ccc(cc2)OC C56755052
CC[NH+](CC)[C@@H](C)CNC(=O)Nc1ccc(c(c1)Cl)NC(=O)c2ccco2 C56764848
Cc1cccc(c1)C(=O)NCCNC(=O)NC[C@@H](c2ccco2)[NH+]3CCCCC3 C57327113
C[NH+](Cc1ccc(s1)Cl)CC(=O)Nc2ccccc2SCC(=O)N C17285499
CC[NH+](CC)[C@@H](CNC(=O)Nc1ccc(c(c1)Cl)N2CCNC(=O)C2)c3ccsc3 C57885646
Cc1cc(cc(c1C)NC(=O)C[NH+](Cc2ccccc2)Cc3ccco3)S(=O)(=O)N C15482905
CCCCNC(=O)NC(=O)C[NH+](C)CC(=O)Nc1c(cccc1Cl)Cl C15445757
CC[C@@H](C)NC(=O)c1ccc(cc1)CNC(=O)NCC(C)(C)[NH+]2CCCCC2 C47911609
CCNC(=O)c1ccc(c(c1)NC(=O)NCc2ccc([nH+]c2)N(CC)CC)C C61262258
C[NH+](C)[C@H](CNC(=O)CCc1c(nc(s1)N)c2cccs2)c3ccco3 C62066502
C[C@H]1C(=C(N(N1)CC(C)C)C)CC(=O)N[C@@H](Cc2[nH]cc[nH+]2)c3ccccc3 C39760422
CCCC(=O)Nc1cccc(c1C)NC(=O)C(=O)NCC2(CCCC2)[NH+](C)C C63202907
CCOC(=O)N[C@H](C(C)C)C(=O)N[C@@H](C)c1[nH]cc([nH+]1)c2ccccc2 C63529817
C[C@H]1CCC[C@@](C1)(CNC(=O)NCC(=O)NCc2ccc(cc2)OC)[NH+](C)C C64771053
CC[NH+](CC)[C@H](CNC(=O)Nc1cccc(c1C)C(=O)NC)c2ccco2 C65361091
CC[NH+](CC)[C@H](CNC(=O)Nc1ccc(c(c1)NC(=O)C)C)c2ccco2 C65411551
CC[NH+](CC)[C@H](CNC(=O)NNC(=O)c1ccc(cc1)Cl)c2ccco2 C65481284
Cc1ccc(cc1NC(=O)C[NH+]2CCCCC2)NC(=O)C(=O)NCCC(C)C C65524504
Cc1cc(c(c(c1)C)NC(=O)CNC(=O)NCC[NH+](C)Cc2ccccc2)C C54761661
CC[C@@H](C)[NH+](C)CCNC(=O)N[C@@H](C)c1ccc(cc1)N2[C@@H](CNC2=O)C C66195024
CC[C@@H](C)[NH+](C)CCNC(=O)NNC(=O)c1c(nc(s1)c2ccccc2)C C66197151
CC[C@H](C)[NH+](C)CCNC(=O)NNC(=O)c1c(nc(s1)c2ccccc2)C C66197152
CC[C@H](C)[NH+](C)CCNC(=O)Nc1ccc(c(c1)NC(=O)c2ccoc2C)F C66203446
CCCCNC(=O)NC1(CCCCC1)C(=O)NCc2ccc([nH+]c2)N(C)C C57432462
CCCC[NH+]1CCCC[C@@H]1CNC(=O)N[C@@H](c2ccccc2)c3nc([nH]n3)C C66704754
CCCC[NH+]1Cc2cccc(c2C1)N[C@@H](C)C(=O)NC(=O)NC[C@@H]3CCCO3 C66967063
c1ccc(c(c1)C(=O)NC[C@H]2CCC[NH+]2CC3CCCCC3)SCC(=O)N C67203054
c1cc(oc1)CNC(=O)NCC(=O)NC[C@H]2CCC[NH+]2CC3CCCCC3 C67332493
CC[C@@H](C)[C@@H](c1nc(no1)c2cccc(c2)OC)NC(=O)CCCCC[NH3+] C04353996
CC[C@@H](C)[C@H](c1nc(no1)c2cccc(c2)OC)NC(=O)CCCCC[NH3+] C04354006
Cc1ccc(o1)C[NH+]2CCNC(=O)[C@H]2CC(=O)NCC(CC=C)(CC=C)O C12197598
CC[NH+](CC)CCNC(=O)c1ccc(cc1)NC(=S)NC(=O)/C=C/c2ccc(cc2)Cl C13622129
c1ccnc(c1)[C@@H](CCNC(=[NH2+])NCCCc2c[nH]cn2)c3cccc(c3)F C13816113
CCCC[NH+](CCCC)CCCNC(=O)c1cn(nc1N)Cc2ccccc2 C06592321
CCCOc1c(cc(cc1Br)C[NH2+]CCNC[C@H](C)O)Br C20967557
CCOC(=O)[C@@H](c1ccccc1)NC(=O)[C@H](CSCc2ccccc2)[NH3+] C22012397
CCOc1cc(cc(c1OCC)Br)C[NH2+]CCNC[C@@H](C)O C22076027
c1ccc(cc1)[C@@H](CCCN/C(=[NH+]/CCCc2c[nH]cn2)/N)c3ccccn3 C13816246
CC[NH+](CC)[C@H](CC(C)C)CNC(=O)C(=O)Nc1ccccc1CC(=O)NC C41334243
C[C@H](C(=O)NC(=O)NCC(C)C)[NH2+]Cc1cccc(c1)COCc2ccco2 C30511338
CC(C)[C@H](CNC(=O)Nc1ccc(c(c1)NC(=O)C)F)[NH+](CC=C)CC=C C44015518
CC[NH+](CC)Cc1ccccc1CNC(=O)Nc2cccc(c2)NC(=O)COC C44109258
CC(C)[C@@H](CNC(=O)Nc1ccccc1CC(=O)NC)[NH+](CC=C)CC=C C44178555
CC(C)[C@H](CNC(=O)Nc1ccccc1CC(=O)NC)[NH+](CC=C)CC=C C44178557
CCC[NH2+][C@@](C)(CCCCSc1ccc(cc1)Br)C(=O)N C45551470
CCC[NH2+][C@](C)(CCCCSc1ccc(cc1)Br)C(=O)N C45551472
CC(C)[C@@H](CNC(=O)Nc1cc(ccc1OC)C(=O)N)[NH+](CC=C)CC=C C45644558
CC[NH+](CC)CCOc1ccccc1CNC(=O)NNC(=O)c2ccccc2 C46105093
CC[C@H](C)NC(=O)CCNC(=O)Nc1ccccc1OCC[NH+](CC)CC C47400565
CCc1ccc(cc1)[C@H](CNC(=O)Nc2ccccc2OCCC(=O)N)[NH+](C)C C47877080
CC[NH+](CC)[C@H](CC(C)C)CNC(=O)Nc1ccccc1OCCC(=O)N C47877820
CCCNC(=O)c1cccc(c1)CNC(=O)NCCC[NH+](C)Cc2ccccc2 C48193283
CC(C)CC(=O)Nc1ccc(cc1)NC(=O)C(=O)NCC[NH+](C(C)C)C(C)C C48693251
CC(C)[C@H](CNC(=O)Nc1ccc(c(c1)C(=O)NC)F)[NH+](CC=C)CC=C C50088140
CCS(=O)(=O)NCCCNC(=O)NC[C@H](C(C)C)[NH+]1CCCCCC1 C51682555
CCCC[NH+](CC(=O)N)CC(=O)Nc1ccccc1C(=O)Nc2ccccc2 C52703596
CCCNC(=O)C[NH+](CCC)CC(=O)NCc1cccc(c1)C(=O)NC2CC2 C53368321
CCCNC(=O)c1ccc(cc1Cl)NC(=O)C(=O)NC[C@@H](C)[NH+](CC)CC C54850701
CCOCCC/[NH+]=C(/N)\SCc1cccc(c1)C(=O)NCc2ccco2 C55065436
CCC[NH2+][C@@](C)(CCCCSc1cccc(c1)Br)C(=O)N C55309485
CC[NH+](CC)Cc1ccc(cc1)CNC(=O)CNC(=O)NCc2ccco2 C56201938
C=CC[NH+](Cc1cccs1)CC(=O)Nc2ccccc2SCC(=O)N C17306856
CCOc1cc(cc(c1OCC)Br)CNCCC[NH2+]CCO C13733022
CSCC[C@@H](c1[nH]c2ccccc2n1)NC(=O)NCCCCn3cc[nH+]c3 C50154224
CC[NH+](CC)Cc1ccccc1CNC(=O)CNC(=O)NCC2CCCC2 C50554413
CCS(=O)(=O)NCCCNC(=O)NC[C@@H](C(C)C)[NH+](CC=C)CC=C C65379906
CC[NH+](CC)CCCNC(=O)NCc1ccccc1S(=O)(=O)NC(C)(C)C C65696824
CC(C)(C)OC(=O)N1CCN(CC1)CCCNC(=[NH2+])NCc2ccccc2 C66245653
CCOCCC/[NH+]=C(\NCc1ccc(cc1)OC)/NCc2c([nH]nc2C)C C66245987
CCCC[NH+]1CCCC[C@@H]1CNC(=O)NCC(=O)NCc2ccc(cc2)OC C66600403
CCCC[NH+]1CCCC[C@H]1CNC(=O)NCC(=O)NCc2ccc(cc2)OC C66600404
CCCC[C@@H](C(=O)Nc1cc(on1)C)[NH2+]CC(=O)Nc2ccccc2CC C66609009
Cc1cc(cc(c1)NCCC(=O)NCc2cccc(c2)C(=O)NCC[NH+](C)C)C C66732004
C[NH+](C)CCN(CCCc1ccccc1)C(=O)c2ccc(cc2)CNC(=O)N C66946191
CC(C)[C@@H](C(=O)NC(C)(C)C)NCc1cccc(c1)C(=O)NCC[NH+](C)C C66964247
CC[NH+](CC)[C@H](CNC(=O)c1ccccc1SCC(=O)N)c2ccco2 C67275824
CCN(CC)c1ccc(c[nH+]1)CNC(=O)NCc2ccc(cc2)NCCOC C67617744
C[NH+](CCCNC(=O)NCc1ccc(cc1)NCCOC)CC(F)(F)F C67624633
CC[NH+](CC)CCC[C@H](C)NC(=O)c1cc(nn1c2ccc(cc2C)C)c3ccccc3 C04562038
Cc1ccc2c(c1)sc(c2Cl)C(=O)NC[C@H](c3ccc(cc3)OC)[NH+]4CCCC4 C08916986
Cc1ccc(cc1)c2cn3c4ccc(cc4sc3n2)C(=O)NCCC[NH+]5CCCC[C@H]5C C09406356
Cc1cc([nH+]c2c1cc(cc2)NC(=O)CCC(=O)N(C)C3CCCCC3)N4C[C@@H](C[C@H](C4)C)C C09598383
Cc1c(nc(o1)c2ccc(cc2)Cl)C[NH+]3CCC(CC3)C(=O)NCCC4=CCCCC4 C09731724
Cc1c(n(c2c1cc(cc2)C(=O)NCC[NH+]3CCCC[C@@H]3C)Cc4ccc(cc4)Cl)C C09229127
CC[NH+]1CCN(CC1)c2nn3c(c(nc3s2)c4ccc(cc4)C(C)C)NC5CCCCC5 C13347069
CC(C)c1c2c(c3c4c(c(nc(n4)SC)NCC[NH+](C)C)sc3n1)CC(OC2)(C)C C13513341
CC1CC[NH+](CC1)[C@@H](CNC(=O)c2cc(on2)c3ccc4c(c3)CCCC4)c5cccs5 C15859988
Cc1c(cc(n1c2ccccc2)c3ccc(cc3)Cl)C(=O)NCCC[NH+]4CCCC[C@H]4C C16532157
Cc1cccc(c1)n2c(c(cc2c3ccc(cc3)Cl)C(=O)NCC[NH+]4CCCCC4)C C16532285
Cc1ccc(cc1)n2c(cc(n2)c3ccccc3Cl)C(=O)NCCC[NH+]4CCCC[C@@H]4C C16573775
CCc1ccccc1NC(=O)C[NH+]2CCc3c4c(sc3[C@H]2c5ccccc5OC)CCCC4 C20920962
C[C@@H](c1ccccc1)[NH2+][C@H](c2ccc(cc2)Br)c3nnc(o3)c4ccccc4 C21367038
c1ccc(cc1)CN(CCC/[NH+]=c/2\cc(oc3c2cccc3)O)C(=O)c4ccc(cc4)Cl C22473086
Cc1ccc(c(c1)C)[C@@H](C(C)C)NC(=O)[C@H]2CCC[NH+](C2)Cc3nc(no3)c4ccc(cc4)Cl C31047609
C[C@H](c1ccc(cc1)C(C)(C)C)NC(=O)[C@@H]2CCC[NH+](C2)Cc3nc(no3)c4cccc(c4)Cl C31052945
CCSc1nc(c2c3c(sc2n1)CCC3)N4CC[NH+](CC4)CC(=O)NC5CCCCC5 C34757094
c1ccc(cc1)[C@H]2C/C(=[NH+]\c3ccccc3)/[C@@H](C(=O)C2)C(=O)Nc4ccc(cc4)OC(F)(F)F C35225355
CCc1ccc(cc1)[C@H]2CC[C@@H](C[NH+]2Cc3ccccc3)C(=O)NCc4ccc5c(c4)OCO5 C35894523
c1ccc(cc1)C(c2ccccc2)(c3ccc(o3)C[NH+](Cc4cccc(c4)F)C[C@H]5CCCO5)O C36202997
CCc1ccc(cc1)c2nc(c(o2)C)C[NH+]3CCC(CC3)C(=O)NCCc4ccc(cc4)C C08597594
CCc1cc(c(s1)NC(=O)c2ccco2)[C@@H](c3ccc(cc3)Cl)[NH+]4CCCCC4 C38545921
COc1ccccc1[C@@H](c2c3c(sc2NC(=O)c4ccco4)CCCC3)[NH+]5CCCCC5 C38545957
c1ccc(cc1)[C@@H]([C@@H]2C(=O)[NH+]=c3ccccc3=[NH+]2)/C(=C(/c4ccccc4)\[O-])/C(=O)c5ccccc5 C38688925
Cc1ccc2c(c1)sc(n2)N3CC[NH+](CC3)CCNC(=O)c4ccc(cc4)C(C)(C)C C38772319
CCc1cccc2c1nc(s2)N3CC[NH+](CC3)CCNC(=O)c4ccc5c(c4)CCCC5 C38774565
CC1=C([C@H]([NH+]=N1)c2ccc(cc2O)OCc3ccc(cc3Cl)F)c4ccc(cc4)OC C38776053
CCN(CC)c1ccc(c(c1)O)/C=N/N2[C@H]([NH+]=NC2=S)c3ccc(cc3Cl)Cl C38985143
COc1ccc(cc1)[C@@H](CNC(=O)C23C[C@H]4C[C@@H](C2)CC(C4)(C3)Cl)[NH+]5CCCCC5 C36684941
CCOC(=O)[C@]1(CCC[NH+](C1)CC(=O)Nc2cccc3c2CCCC3)Cc4ccc(cc4)F C39304161
CCOc1ccc(cc1)c2cc(c3cc(ccc3n2)C)C(=O)N/N=C/C4=c5ccccc5=[NH+]C4 C39404237
CCCCSc1ncc(c(n1)Cl)C(=O)NC[C@@H](c2ccccc2)[NH+]3CCCCC3 C40985653
Cc1cc(ccc1NC(=O)[C@H]2CCC[NH+](C2)Cc3nc(no3)c4ccc(cc4)C(C)(C)C)Cl C44813574
CC[NH+]1CCC[C@H]1CNC(=O)c2c(c3cnc4ccc(cc4c3s2)OC)c5ccc(cc5)C C45943796
c1ccc(cc1)C[NH+]2CCc3c(s/c(=N/C(=O)c4ccc(cc4)COCC(F)(F)F)/[nH]3)C2 C22192391
C[NH+](Cc1ccccc1)Cc2ccc(cc2)c3[nH]c(c(n3)c4ccncc4)c5ccc(cc5)F C52541832
Cc1ccc(cc1)NC(=O)N(CC[NH+](C)C)c2nc3ccc(cc3s2)OC(F)(F)F C56902783
c1ccc(cc1)/C=C/C[NH+]2CCN(CC2)CC(=O)Nc3cc(c(cc3Cl)Cl)Cl C22040355
CCc1ccc(cc1)c2nc(c(o2)C)C[NH+]3CCC[C@@H](C3)C(=O)NCCc4ccc(cc4)C C20240934
CCCCCSC1=NN2[C@@H](C3=C(CCCC3=O)[NH+]=C2N1)c4ccc(cc4)Br C09942364
Cc1cccn2c1nc(c2CC(=O)NC3CC[NH+](CC3)Cc4ccccc4)c5ccc(c(c5)C)C C62049446
Cc1cc(c(c2c1C(=O)/C(=C\c3ccc(cc3)Br)/O2)C[NH+](CC(C)C)CC(C)C)O C41513635
CCCC[NH+](CCCC)Cc1c(cc(c2c1O/C(=C/c3ccccc3Br)/C2=O)C)O C41584170
CN(C)c1ccc(cc1)[C@H](CNC(=O)c2cc(c(cc2Cl)F)F)C3=c4ccccc4=[NH+]C3 C63230267
Cc1ccc(c(c1)C)NC(=S)N(CCC2=c3cc(ccc3=[NH+][C@@H]2C)F)Cc4ccco4 C63658742
CC[C@@H](C)c1ccc(cc1)N[C@H]2/C(=N/S(=O)(=O)c3ccc(cc3)C)/N=c4ccccc4=[NH+]2 C38970913
CC[C@@H](C)c1ccc(cc1)N[C@H]2/C(=N/S(=O)(=O)c3ccc(cc3)F)/N=c4ccccc4=[NH+]2 C38975792
c1ccc(cc1)[C@H]2Cc3ccccc3N2CC(=O)NCCC4=c5cc(ccc5=[NH+]C4)Cl C63818336
CCC[NH+]1CCN(CC1)c2nn3c(c(nc3s2)c4ccc(c(c4)C)C)NC5CCCCC5 C64746077
Cc1ccc(cc1Cl)N(CC(=O)Nc2ccccc2C(F)(F)F)S(=O)(=O)c3ccccc3 C01171852
Cc1ccc(c(c1)C)NC(=O)CN(Cc2ccc(cc2Cl)Cl)S(=O)(=O)c3ccccc3 C01144101
Cc1ccc2c(c1)[C@@H](C([C@H](N2)c3ccc(c(c3)OC)OCc4ccc(cc4)F)(C)C)OC(=O)C C02138581
CCOc1cc(ccc1OCc2ccc(cc2)F)[C@@H]3Nc4ccccc4C(=O)N3c5ccc(cc5)C C02177238
c1cc(ccc1OCc2ccc(o2)/C=N/NC(=O)CC34CC5CC(C3)CC(C5)C4)Br C08456186
Cc1cccc(c1NC(=O)[C@@H](c2ccccc2)N(Cc3ccco3)C(=O)[C@H]4[C@@H](C4(C)C)C=C(C)C)C C01405370
CCc1ccccc1NC(=O)CSc2nc3c(c(cs3)c4ccc(cc4)C)c(=O)n2CC=C C08950496
CCc1cccc(c1NC(=O)CSc2nnc(n2C3CCCC3)c4ccccc4Cl)CC C08989005
Cc1cc(cc(c1)NC(=O)[C@H](c2ccccc2)Sc3nnc(n3C4CC4)Cc5cccs5)C C09054470
Cc1cccc(c1OCCn2c3ccccc3nc2CCNC(=O)C45CC6CC(C4)CC(C6)C5)C C08787125
CCn1c(nnc1SCC(=O)Nc2ccccc2Cc3ccccc3)c4ccc(cc4)Cl C09070992
Cc1ccc(cc1)SCc2c(oc(n2)c3ccc(cc3)C(=O)Nc4cc(ccc4OC)Cl)C C09211945
CC(C)Cn1c(nnc1SCC(=O)Nc2ccc(c(c2)Cl)F)c3ccc(cc3)Cl C01143908
CCOc1cc(c(cc1OCC=C)Br)/C=C/2\C(=O)N/C(=N/c3ccc(cc3)F)/S2 C09261635
CCN(CCCNC(=O)c1ccc2c(c1)sc3n2cc(n3)c4ccc(cc4)C)c5cccc(c5)C C09406354
CCOc1ccc(cc1)c2cn3c4ccc(cc4sc3n2)C(=O)NCCc5ccc(cc5)Cl C09406614
c1cc(c(cc1C(=O)/C(=C/Nc2cc(cc(c2)C(F)(F)F)C(F)(F)F)/[N+](=O)[O-])Cl)Cl C12369620
CCOC(=O)c1c(c2c(nc(nc2s1)CSc3ccccc3)Nc4cc(ccc4F)F)C C13068416
c1ccc(cc1)CCn2c(nnc2SCC(=O)Nc3ccc(cc3Cl)F)c4ccccc4F C13141075
c1ccc(cc1)Cc2nnc(n2c3ccc(cc3)F)SCC(=O)Nc4cccc(c4Cl)Cl C02838533
c1ccc(cc1)CSc2ncc(c(n2)C(=O)Nc3ccccn3)Sc4ccc(cc4)Cl C15835365
Cc1ccc(cc1)C(=O)NCc2nnc(n2c3ccc(cc3Cl)Cl)SCc4ccccc4 C16567733
CCOc1c(cc(cc1Cl)C(=O)Nc2nnc(s2)SCc3ccccc3C)Cl C16750072
CCN(CC)c1ccc(cc1)[C@H]2C3=C(CC(CC3=O)(C)C)NC(=C2C(=O)OCc4ccccc4)C C04042360
CC1=C([C@@H](C2=C(N1)CCCC2=O)c3cccc(c3)OCc4ccccc4)C(=O)OC5CCCC5 C01213347
CC1=C([C@H](C2=C(N1)CC(CC2=O)(C)C)c3ccc(cc3)SC)C(=O)OCCOc4ccccc4 C02775458
CCN(CC)c1ccc(cc1)[C@@H]2C3=C(C[C@H](CC3=O)c4ccccc4Cl)NC(=C2C(=O)OC)C C08424941
CC1=C([C@@H](C2=C(N1)C[C@@H](CC2=O)c3cccs3)c4ccc(cc4)OCc5ccccc5)C(=O)OC C01140970
COc1ccc2ccccc2c1[C@H]3[C@@H]4CC=C[C@H]4c5cc(ccc5N3)S(=O)(=O)N(CC=C)CC=C C20718870
c1ccc(cc1)C2=CP(=O)(C=C(O2)c3ccccc3)NC[C@H](c4cccs4)N5CCOCC5 C21487193
CC1=C([C@H](C(=C(N1)c2ccccc2)C(=O)OCc3ccccc3)C#Cc4ccccc4)C(=O)OC C25782665
CCCNC(=O)c1ccc2c(c1)nc(n(c2=O)c3cc(cc(c3)C)C)SCc4ccccc4F C33077631
CCCOc1ccc(cc1OC)/C=C/C(=O)Nc2nc(cs2)c3ccc(cc3Cl)Cl C01918512
Cc1ccc(cc1)n2c(nnc2SCc3ccccc3C)[C@@H](C)NC(=O)/C=C/c4ccccc4 C34735809
CC(C)(C)NC(=O)N(CCc1csc2n1cc(n2)c3ccc(cc3)Cl)Cc4ccccc4 C35494043
CC(C)(C)NC(=O)[C@H](c1ccc(cc1)Cl)N(Cc2ccco2)C(=O)CCC3CCCCC3 C36495730
CC(C)(C)NC(=O)[C@H](C1CCCCC1)N(c2ccccc2Cl)C(=O)[C@H](c3ccccc3)OC C36541301
C[C@H](CC(=O)N(c1ccccc1Cl)[C@H](c2ccco2)C(=O)NC3CCCCC3)c4ccccc4 C36546166
C[C@@H](CNC(=O)[C@@H](C)Sc1nnc(n1C2CCCC2)c3ccccc3Cl)c4ccccc4 C36858473
Cc1cc(c(c(c1)Cl)NC(=O)CSc2nnc(n2C3CCCCC3)Cc4cccs4)C C36640792
c1cc(cc(c1)C(F)(F)F)c2ccc(o2)/C=C/C(=O)c3ccc(cc3)NC(=O)/C=C/c4ccco4 C39850887
c1cc(cc(c1)C(F)(F)F)c2ccc(o2)/C=C/C(=O)c3cccc(c3)NC(=O)/C=C/c4ccco4 C39850969
Cc1ccc(cc1C)NC(=O)CSc2nnc(n2CC=C)c3csc4c3CCCCC4 C39966657
C[C@H](c1nnc(n1c2ccc(cc2Cl)Cl)SCc3ccccc3)NC(=O)CC(C)C C35198810
CCCN1[C@@H](c2c(n[nH]c2C1=O)c3ccc(cc3)C)c4ccc(cc4)OCc5ccccc5Cl C40341853
CCOC(=O)c1c2c(sc1NC(=O)c3cc4c(n3Cc5cccc(c5)F)ccs4)CCCC2 C40799156
c1ccc(cc1)N([C@@H](c2ccco2)C(=O)NC3CCCCC3)C(=O)Cc4cccc(c4Cl)Cl C36610580
CC(=O)Nc1ccc(c(c1Cl)Cl)SCCOC(=O)c2ccc(o2)c3cccc(c3)Cl C57317388
CCc1cccc(c1)NC(=O)CSc2nc3ccccc3c(=O)n2Cc4ccc(cc4)Cl C57472787
c1c(sc(n1)NC(=O)[C@@H]2CCCC[C@@H]2C(=O)OCC(F)(F)F)C34CC5CC(C3)CC(C5)C4 C58838940
COc1ccc(cc1)C(=O)Oc2ccc(cc2)/C=N/NC(=O)c3ccc(o3)Br C04283046
COc1cc(cc(c1OC)OC)/C=N/Nc2nc3ccc(cc3c(n2)c4ccccc4)Cl C06906139
Cc1cc(no1)NC(=O)CSc2nnc(n2Cc3ccccc3)c4ccc(cc4)C(C)(C)C C08658006
C[C@H](C(=O)Nc1cc(ccc1Cl)C(F)(F)F)OC(=O)c2cc(ccc2Cl)[N+](=O)[O-] C01931782
C/C/1=C\CC[C@]2([C@H](O2)[C@H]([C@@H]([C@H](C1)OC(=O)c3cc(c(c(c3)OC)OC)OC)C(C)C)O)C C08877053
Cc1c(c(=O)oc2c1cc(c(c2)OC(=O)C3CCC(CC3)CNC(=O)OC(C)(C)C)Cl)C C02113222
Cc1c(ccc2c1oc(=O)c3c2CCCC3)OC(=O)[C@@H](c4ccccc4)NC(=O)OC(C)(C)C C09452064
Cc1ccc(cc1)n2c(nnc2SCC(=O)N/N=C/c3cccs3)c4ccc(cc4)OC C01308366
CCCCn1c(=O)c2ccccc2n3c1nnc3SCC(=O)N[C@@H](C)c4ccc(c(c4)C)C C10051885
CCCCCn1c(=O)c2ccccc2n3c1nnc3SCC(=O)Nc4ccc(c(c4)F)C C10266522
CCCCCn1c(=O)c2ccccc2n3c1nnc3SCC(=O)c4c[nH]c5c4cccc5 C10266564
C[C@H](C(=O)Nc1cc(ccc1Cl)[N+](=O)[O-])OC(=O)/C=C/c2ccc(cc2)Br C10524546
Cc1ccc(c(c1)[N+](=O)[O-])NC(=O)[C@H](c2ccccc2)OC(=O)c3ccc(cc3Cl)F C11445434
Cc1ccc(cc1)n2c(nnc2SCC(=O)N/N=C(/C)\c3ccco3)c4ccc(cc4)Cl C13563090
CCCN(CCC)S(=O)(=O)c1ccc2c(c1)[C@@H]3C=CC[C@@H]3[C@@H](N2)c4ccc(cc4)[N+](=O)[O-] C14550841
c1ccc(cc1)C(c2ccccc2)([C@@H](CCn3c4ccccc4nn3)n5nc6ccccc6n5)O C15776217
c1ccc2cc(ccc2c1)NC(=O)CCc3nc(no3)CSc4nc5cc(ccc5o4)Cl C15867201
c1ccn2c(c1)nc(cc2=O)CSc3nnc(s3)Nc4ccc(cc4)OC(F)(F)F C18375649
CCc1cccc(c1Nc2nnc(s2)SCC(=O)N3CCN(CC3)c4ccccn4)CC C16681031
CC1=C([C@H](C2=C(N1)C[C@@H](CC2=O)c3cccs3)c4cccc(c4)[N+](=O)[O-])C(=O)OCC(C)C C00969958
Cc1ccc(cc1)n2c(nnc2SCC(=O)Nc3cc(no3)C(C)(C)C)c4ccccc4 C20067616
C[C@H]1CC2=C([C@H](C(=C(N2)C)C(=O)OC3CCCC3)c4ccc(cc4)OC)C(=O)[C@@H]1C(=O)OC C04788230
C[C@H](C(=O)Nc1cccc(c1)C#N)Sc2nnc(n2Cc3ccco3)c4ccc(cc4)Cl C23600685
CC[C@H](C(=O)Nc1cc(ccc1OC)OC)n2c3cc(c(cc3nc(c2=O)C(F)(F)F)C)C C33251151
CCOC(=O)c1c(c(sc1NC(=O)/C=C/c2ccccc2)C)c3ccc(cc3)[N+](=O)[O-] C01974212
CC[C@@H](C)OC(=O)C1=C(NC2=C([C@H]1c3ccc(cc3)OC)C(=O)[C@@H]([C@@H](C2)C)C(=O)OC)C C33671679
CCN(CC)N(c1c2c3c(sc2nc(n1)n4c(cc(n4)C)C)CCC3)Nc5ccccc5 C34786707
CCOC(=O)CNC(=O)N1CCC[C@@H]1c2nc3cc(ccc3o2)c4ccccc4C(F)(F)F C34908907
Cc1c(sc2c1c(=O)[nH]c(n2)[C@@H](C)OC(=O)c3ccc(cc3)c4ccc(cc4)OC(=O)C)C C36219580
c1cc(oc1)CN([C@H](c2ccc3c(c2)OCO3)C(=O)NC4CCCCC4)C(=O)C5CCCCC5 C36494600
CCCN([C@@H](c1cc(ccc1Cl)[N+](=O)[O-])C(=O)NC2CCCCC2)C(=O)C=C(C)C C36573670
CC(C)(C)N([C@H](c1cc(ccc1Cl)[N+](=O)[O-])C(=O)NC2CCCCC2)C(=O)c3ccccc3 C36588917
C[C@@H](c1ccccc1)[C@@H](C(=O)NC(C)(C)C)N(C(=O)c2ccc(cc2)[N+](=O)[O-])C(C)(C)C C36593557
CC(C)(C)c1cc(n(n1)c2ccccc2)NC(=O)CSc3nncn3c4cccc(c4)Cl C36855284
CN(Cc1ccccc1)c2nc3c(c(n2)Oc4ccc(cc4)F)CN(CC3)C(=O)NCC=C C37580544
CCCCCn1c(=O)c2ccccc2n3c1nnc3S[C@@H](C)C(=O)N[C@H]4CCC[C@@H]([C@@H]4C)C C39577101
c1ccc(cc1)[C@H](C(=O)Nc2ccc(cc2Br)[N+](=O)[O-])OC(=O)[C@@H]3CCC=CC3 C39581063
C=CCn1c(nnc1SCC(=O)Nc2ccc(cc2Cl)Cl)c3ccc4c(c3)OCO4 C39965717
Cc1cc(c2c(c1)c(cc3n2c(nn3)SCCC(=O)Nc4cccc(c4)C(=O)OC)C)C C40170703
Cc1ccc(cc1)c2nnc3n2c4ccccc4n(c3=O)CCC(=O)NCCc5cccc(c5)C C40843278
C[C@H](c1[nH]c(=O)c2ccccc2n1)Sc3nnc(n3C)[C@@H](C)Oc4ccc(cc4)C(C)C C19975880
CC[C@@H](C)c1ccccc1NC(=O)[C@H](C)OC(=O)c2cc(nc3c2c(no3)C)c4ccccc4 C45914203
CC(C)(C)c1ccccc1OC(=O)CSc2nc(nc3n2[nH]c(=O)c3)c4ccccc4 C21885392
CCN(Cc1ccccc1)[C@@H](c2cc3c(cc(cc3[nH]c2=O)C)C)c4nnnn4C5CCCCC5 C57584897
COc1ccc(cc1c2nc([nH]n2)SCC(=O)N(Cc3ccco3)C4=CCCCC4)Cl C57716773
Cc1cccc(c1C)Nc2nnc(s2)SCC(=O)N(C)c3ccccc3C(=O)OC C10557589
CCc1ccc2c(cc(=O)oc2c1)COC(=O)c3ccccc3Cc4[nH]c(=O)c5ccccc5n4 C59266642
c1ccc(c(c1)NC(=O)CSc2nc3ccc(cc3s2)/N=C/c4cccc(c4)[N+](=O)[O-])F C59502681
Cc1ccc(c(c1)C)OCc2ccc(o2)C(=O)N3CCC[C@H](C3)CNC(=O)OC(C)(C)C C60093733
c1cc(cc(c1)[N+](=O)[O-])NC(=O)CSc2nc3ccc(cc3s2)/N=C/c4ccc(cc4)F C03090983
CC[C@H](C)NC(=S)N(CCC[NH+](CC)CC)Cc1cc2cc(ccc2[nH]c1=O)C C04161946
Cc1ccc2c(c1)cc(c(=O)[nH]2)CN(CC[NH+](C)C)C(=S)NCCc3ccccc3 C04133413
C[NH+](C)[C@@H](CNC(=O)C(=O)NCCC1=CCCCC1)c2ccc(cc2)N(C)C C05340340
C[C@]12CCC[C@@]([C@@H]1CCC(=C)[C@@H]2CCc3ccoc3C[NH2+]CCO)(C)C(=O)OC C06417146
CC[NH+](CC)CCNC(=O)[C@H](CSc1ccc(c(c1)Cl)C)NC(=O)C C10002921
COCCNC(=O)CCC1CC[NH+](CC1)Cc2c[nH]nc2c3ccc(cc3)F C19740061
CC[NH+](CC)CCCNC(=O)c1ccc(c(c1)NC(=O)C2=CSCCO2)C C21019656
CC[NH+](CC)Cc1ccc(cc1)CNC(=O)CC[C@H]2Cc3ccccc3NC2=O C22318900
c1ccc(cc1)[C@H](CC(=O)NC[C@@H](c2ccccc2)[NH+]3CCCC3)NC(=O)c4ccccc4 C23737352
c1ccc(cc1)CC(=O)NCCC(=O)NC[C@H](c2cccs2)[NH+]3CCCC3 C25384241
Cc1c(sc2c1c(=O)[nH]c(n2)C[NH+](CCC(C)C)C[C@H](CCC=C)O)C C35746945
CCC[NH+](Cc1[nH]c(=O)c2c3c(sc2n1)CCCC3)C[C@H](COCC#C)O C36159366
CC(C)CC[NH+](Cc1[nH]c(=O)c2c3c(sc2n1)CCCC3)C[C@H](CCC=C)O C36159386
c1ccc(c(c1)[C@H](CNC(=O)CCCNC(=O)c2ccc(cc2)Cl)[NH+]3CCCC3)Cl C36674239
c1ccc(cc1)CCCC(=O)N2C[C@H](C3(C2)CC[NH2+]CC3)C(=O)NCCCc4ccccc4 C39623715
Cc1ccc(cc1)S(=O)(=O)N[C@@H](CC(C)C)C(=O)NCC(C)(C)[NH+](C)C C42158439
CC[C@H]([C@@H](c1ccc(s1)Br)[NH+](CCCOC)CCOC)N C43262469
CC[C@H]([C@H](c1ccc(s1)Br)[NH+](CCCOC)CCOC)N C43262475
CC[C@H]([C@H](c1ccc(s1)Br)N(CCOC)[C@@H](C)COC)[NH3+] C43262944
C[C@H]1CCC[NH+](C1)Cc2ccccc2CNC(=O)CCCNc3ncccn3 C44552612
CC1CC[NH+](CC1)[C@H](CNC(=O)CCCNc2ncccn2)c3cccs3 C45859108
C[C@H]1CCC[NH+](C1)CCCCNC(=O)/C=C/c2ccc(cc2)C(=O)NC3CC3 C47213951
C[C@H]1C[C@@H](C[NH+](C1)Cc2ccccc2CNC(=O)CCCCCNC(=O)C)C C48885093
Cc1ccc(o1)C(=O)NC2CC[NH+](CC2)CC(=O)N[C@@H](C)CCCC(C)C C51097402
Cc1ccc(s1)C(=O)NC2CC[NH+](CC2)CC(=O)N[C@H](C)CCCC(C)C C51098736
CCCNC(=O)[C@@H]1CCCN(C1)C(=O)NCc2ccc(cc2)C[NH+](CC)CC C51241864
Cc1cccc(c1)C[NH+](CC(=O)N(CCC(=O)N)c2ccc(cc2)F)C3CC3 C52047201
CCSc1ccccc1NC(=O)C(=O)NCCCC[NH+]2CCC[C@H](C2)C C52681075
CC[NH+](CC)Cc1ccc(cc1)CNC(=O)NCC(C)(C)N2CCOCC2 C54040352
CC[NH+](CC)[C@H](CNC(=O)NCCSc1ccccc1)c2ccsc2 C31194257
c1cc(oc1)[C@@H](CNC(=O)NCCCOC2CCCCC2)[NH+]3CCCCC3 C59037219
C[C@H]1C[C@@H](C[NH+](C1)Cc2ccccc2CNC(=O)CCCNC(=O)C3CC3)C C48886639
CCc1ccc(cc1)[C@H](CNC(=O)C(C)(C)NC(=O)OC(C)(C)C)[NH+](C)C C60143386
Cc1ccc(cc1)[C@@H](CNC(=O)C[C@H](c2ccccc2)NC(=O)c3ccccc3)[NH+](C)C C60156004
Cc1ccccc1C(=O)N[C@@H](CC(C)C)C(=O)NC[C@H](c2ccco2)[NH+](C)C C49944296
CCOCc1ccccc1CNC(=O)NCc2ccc(cc2)C[NH+]3CCCC3 C61522177
c1cc(oc1)COCCCNC(=O)NCC2(CCCC2)[NH+]3CCSCC3 C48211352
CC[NH+](CC)CCOc1ccccc1NC(=O)C(=O)N[C@H]2CCC[C@@H]([C@H]2C)C C61772830
C[NH+](C)CCN(Cc1cccc(c1)F)C(=O)NCCNC(=O)c2ccccc2 C62477947
CC[NH+](CC)Cc1ccc(o1)C(=O)NNC(=O)CCc2ccc(s2)Cl C64049229
C[NH+](CCC(F)(F)F)CC(=O)Nc1ccccc1C(=O)NCc2ccco2 C64635167
CCS(=O)(=O)NCC[NH2+]Cc1c(nc(s1)Sc2ccccc2)Cl C65933861
CCCC[NH+]1CCCC[C@H]1CNC(=O)N2CCC(CC2)C(=O)NCCC(C)C C66599432
C[NH+](C)Cc1ccccc1CNC(=O)Nc2cccc(c2OCCOC)Cl C66967911
Cn1cc(c(n1)c2cccnc2)C[NH2+]CCCNc3ccc(cn3)C(F)(F)F C66972144
C[NH+](C)[C@@H](CNC(=O)Nc1cc(ccc1OCCOC)F)c2ccsc2 C67293703
C[NH+](CCCNC(=O)C(=O)Nc1cccc(c1OC)Cl)Cc2ccccc2 C67326995
Cc1ccc(c(c1)OCC(F)(F)F)NC(=O)C(=O)NC[C@H](C(C)C)[NH+](C)C C67375340
CC[NH+](CC)[C@H](CC(C)C)CNC(=O)C(=O)Nc1cccc2c1nc(cc2)C C67495515
CC(C)[NH+]1CC[C@@H](C1)CNC(=O)[C@@H](CCSC)NC(=O)c2ccccc2 C67633741
CC(C)C[C@@H](c1nc(co1)C(=O)N[C@H](c2ccccc2)c3ccc(cc3)Cl)[NH3+] C06762389
CSCC[C@H](C(=O)NC1CCCCC1)NC(=O)[C@@H]2Cc3ccccc3C[NH2+]2 C08738243
CC[C@H](C)[C@H](C(=O)NCc1ccco1)NC(=O)[C@@H]2Cc3ccccc3C[NH2+]2 C09138189
CCCCc1cc(=O)[nH]c(n1)c2ccc(cc2)C[NH+]3CCC(CC3)C(=O)N C20857184
CC(C)CC/[NH+]=C(\N)/SCc1cc(=O)oc2c1ccc(c2)NC(=O)C C25865017
CCCC/[NH+]=C(\N)/SCc1cc(=O)oc2c1ccc(c2)NC(=O)C C25865311
CC(C)[C@H](c1ccc(cc1)C2CCCCC2)[NH2+]CC(=O)N3CCC[C@H](C3)C(=O)N C27452665
CN(CC(=O)Nc1ccccc1Cl)C(=O)CS/C(=[NH+]/C2CCCC2)/N C29473880
Cc1cccc(c1NC(=O)CNC(=O)NCc2ccccc2C[NH+]3CCCC3)C C32863218
CCOc1cc(cc(c1OC[C@H](C)C(=O)N)Br)C[NH2+]C C36824723
COc1c(cc(cc1Br)Br)C[NH2+]CCCC(=O)N C37659449
CC[C@@H](Cc1cc(ccc1O[C@H](C)C(=O)NC2CC2)Br)[NH3+] C37725544
C[C@@H](C(=O)NCC(C)C)Oc1c(cc(cc1Br)C[NH3+])OC C36814881
CCN(c1cccc(c1)C)c2c(c(nc[nH+]2)NCCc3cccs3)N C40662028
C[C@@H](C(=O)NC(=O)NCC(C)C)[NH2+]CC1(CCCC1)N2CCSCC2 C30514346
CCCN(CC(=O)NC)[C@@H](c1ccc(s1)Br)[C@@H](C)[NH3+] C43262399
CC(C)[NH+](C)Cc1ccccc1CNC(=O)NNC(=O)c2ccc(cc2)Cl C45790305
CC(C)NC(=O)Nc1cccc(c1)C(=O)NC[C@H](c2cccs2)[NH+](C)C C46671137
CC[C@@H](Cc1cccc(c1O[C@@H](C)C(=O)NCC)Br)[NH3+] C48798275
C[C@@H]1CCC[C@](C1)(CNC(=O)NCCNC(=O)c2ccccc2)[NH+](C)C C52522068
c1cc(oc1)C[NH+](CC(=O)Nc2c(ccs2)C(=O)N)C3CCCC3 C53140067
c1cc(sc1)CCNC(=O)C[NH+]2CCC(CC2)NC(=O)NC3CCCCC3 C55028269
Cc1c(c2ccccc2n1CC(=O)N)C[NH2+]Cc3ccccc3n4cccn4 C55108703
c1ccc(cc1)[C@H](C(=O)N)NC[C@H]2CCC[NH+](C2)Cc3cccs3 C58281940
CCC(=O)Nc1ccc(c(c1)NC(=O)NC[C@H](c2cccs2)[NH+](C)C)C C48256933
CCCC[C@H](C(=O)N1CCC[C@H](C1)C[NH+]2CCC(CC2)C)NC(=O)N C60275251
Cc1ccc(c(c1)O)C(=O)NCCC(=O)NCC[NH+]2CCCCCC2 C60379136
C[C@@H](CNC(=O)CCc1c(nc(s1)N)c2cccs2)[NH+]3CCCC3 C62062719
CC[C@@H](C)NC(=O)[C@@H](C)NC(=O)NC1CC[NH+](CC1)Cc2ccc(cc2)Cl C62526459
CCCNC(=O)c1cccc(c1)CNC(=O)N[C@@H]2CCC[NH+](C2)CC C52526441
C[C@H]1CCCC[NH+]1CCCCNC(=O)Nc2cc(c[nH]c2=O)C(F)(F)F C63161737
c1cc(sc1)CCNC(=O)C2CC[NH+](CC2)Cc3ccc(cc3)C(=O)N C63301503
CCCc1c(c(=O)n([nH]1)[C@@H]2Nc3ccccc3S2)/C=[NH+]/CCCO C38582707
CN(Cc1cccc(c1)C(=O)N)C(=O)NC[C@H]2CCC[NH+](C2)Cc3ccccc3 C63464067
C[C@H](c1[nH]cc([nH+]1)c2ccccc2)NC(=O)CCNC(=O)c3ccc(cc3)Cl C63529851
c1ccc(cc1)C[NH+]2CCC(CC2)NC(=O)CNC(=O)NCC3CCCC3 C50536066
C[NH+](C)[C@@H](CNC(=O)NCC(=O)Nc1cccc(c1)F)c2cccs2 C51673782
C[NH+](C)CCN(CC1CCCCC1)C(=O)Nc2ccc(cc2)C(=O)N C65819713
CCCC[NH+]1CCCC[C@@H]1CNC(=O)NNC(=O)c2ccc(cc2)F C66595976
Cc1cc(ccc1C(=O)NC(C)C)NC(=O)NCc2cccc(c2)C[NH+](C)C C66681919
Cc1ccc(cc1)[C@@H](CNC(=O)Nc2ccc(c(c2)C)C(=O)NC(C)C)[NH+](C)C C66682044
Cc1cc(ccc1C(=O)NC(C)C)NC(=O)NC[C@H](C(C)C)[NH+]2CCCC2 C66683561
c1ccc2c(c1)CC[NH+](C2)CCCNC(=O)NNC(=O)Cc3ccccc3F C66908814
c1cc(sc1)C[NH+]2CCC[C@H](C2)CN[C@@H](c3ccc(cc3)F)C(=O)N C66940391
Cc1ccc(c(c1)Cl)NC(=O)CCNC(=O)NCC[NH+]2CCCC[C@H]2C C67013291
CCc1ccccc1NC(=O)C[NH2+]Cc2c[nH]nc2c3cc4ccccc4o3 C67182995
Cc1c(sc(n1)NC(=O)[C@H](C(C)C)[NH+]2CCCCC2)SCC(=O)N C67291679
C[C@@H]1CCC[C@@H]([C@@H]1C)NC(=O)NCc2cccc(c2)C(=O)NCC[NH+](C)C C67381214
CC[NH+](C)Cc1cccc(c1)CNC(=O)NNC(=O)c2c(ccs2)C C67413552
CNC(=O)c1cccc(c1)CNC(=O)NC[C@@H]2CCC[NH+]2CC3CCCCC3 C67480940
CCCC[NH+](CCCC)Cc1ccc(o1)C(=O)NNC(=S)Nc2ccccc2CC C04683350
CC[NH+](CC)CCNc1ccc(c2c1c(=O)c3cc(ccc3o2)OC(=O)NC)COC(=O)NC C05487192
CC(C)Cn1c(c(c(=O)[nH]c1=O)N(CC(C)C)C(=O)C[NH+](C)CC(=O)N[C@@H](C)c2ccccc2)N C09317591
Cc1nnc(s1)SCc2cc(=O)[nH]c(n2)NC(=[NH2+])Nc3cc(cc(c3)OC)OC C09938398
CCCCN(c1c(n(c(=O)[nH]c1=O)CCC)N)C(=O)C[NH+](CC)Cc2ccc3c(c2)OCO3 C11364568
C[C@@H](CCCc1ccc(cc1)F)c2cc(c(c(c2)O)C3=C(CC[NH+](C3)CC(=O)NC)C(C)(C)O)O C13455750
CCCCn1c(c(c(=O)[nH]c1=O)N(Cc2ccccc2)C(=O)C[NH+](C)Cc3ccc(cc3)CC)N C15442602
CCCCn1c(c(c(=O)[nH]c1=O)N(CC)C(=O)C[NH+](C)CC(=O)Nc2ccccc2C(F)(F)F)N C15446406
CCCCN(c1c(n(c(=O)[nH]c1=O)CC(C)C)N)C(=O)C[NH+](CC)C[C@@H]2COc3ccccc3O2 C16628198
CCN(c1c(n(c(=O)[nH]c1=O)Cc2ccccc2)N)C(=O)C[NH+](Cc3ccco3)Cc4cccs4 C19534140
CC[NH+](CC)CCCNC(=S)NNC(=O)c1ccc(o1)COc2ccc(cc2)OCC C20613899
CCCC[NH+](CCCC)Cc1ccc(o1)C(=O)NNC(=S)Nc2c(cccc2CC)CC C20734851
c1cc(ccc1NC(=O)C[NH+]2CCN(CC2)Cc3ccc(cc3[N+](=O)[O-])C(=O)N)OC(F)(F)F C27361361
CCCCCCc1cc2cc(c(=O)oc2cc1O)C(=[NH2+])NNC(=O)c3ccc(cc3)[N+](=O)[O-] C01881662
c1ccc(c(c1)C(=O)Nc2ccc(cn2)Cl)NC(=O)c3ccc(cc3OCCC[NH3+])N4CCSCC4 C28825294
CCOC(=O)C1=C(NC(=O)N[C@@H]1c2ccccc2)C[NH+]3CCC[C@@H]3C(=O)NCc4ccco4 C31558006
CC(C)Cn1c(c(c(=O)[nH]c1=O)N(CC(C)C)C(=O)C[NH+](C)Cc2ccc(c(c2)F)OC)N C32539077
C[C@@H](c1nc2cc(ccc2c(=O)n1C)Cl)N(CCCCCC[NH3+])C(=O)Nc3ccc(cc3)[N+](=O)[O-] C33604503
CCC[C@@H](c1nc(co1)C(=O)NCCCCOc2ccc(cc2C(C)(C)CC)C(C)(C)CC)[NH3+] C33613017
CC1(CC(c2c1ccc(c2)OCc3ccc(cc3)C(=O)N[C@H](CCCC[NH3+])C(=O)N)(C)C)C C33643337
CCCC[C@H](CC)C(=O)N1CCN(C[C@@H]1C)C(=O)[C@@H]([C@@H](C)CC)NC(=O)CCCCC[NH3+] C35317777
CCCN(CCC)c1cc(nc(n1)SCc2cccc(c2)C(=O)NCCCCCC[NH3+])Cl C35318284
Cc1cccc(c1)CO[C@]2(C[C@H]([C@H]([C@@H](C2)OCc3cccc(c3F)F)O)O)C(=O)NCC[NH+](C)C C35591872
CCOC(=O)c1c(c(sc1NC(=O)CN2CC[NH+](CC2)Cc3cccc(c3)F)C(=O)N)C C20168035
COCCC(=O)N[C@@H]1c2cc(c[nH+]c2N([C@@H]1C(=O)OC)CCc3c[nH]c4c3cccc4)NC[C@@H]5CCC=CC5 C39337670
CC[C@@H](C)CNc1cc2c([nH+]c1)N([C@@H]([C@@H]2NC(=O)COC)C(=O)OC)CCc3c[nH]c4c3cccc4 C39344617
Cc1[nH]nc(n1)SCC[NH2+]CC2=C(NN(C2)c3ccccc3F)c4ccc(cc4)OC C39362302
COc1ccccc1C[NH+]2C[C@H](C[C@H]2C(=O)NCCc3c[nH]c4c3cccc4)N5C=C(NN5)C(=O)OC C39394186
C=CCSc1nnc(s1)NC(=O)CS[C@@H]2[NH+]=C(N=N2)N/N=C/c3ccc(cc3)O C39404354
CCOC(=O)C1=C(NC(=O)N[C@@H]1c2ccco2)CN3CC[NH+](CC3)CC(=O)Nc4c(cccc4C)C C23302708
CCOC(=O)C1=C(NC(=O)N[C@H]1c2ccco2)CN3CC[NH+](CC3)CC(=O)Nc4c(cccc4C)C C23302710
C[C@H](CCCC(C)(C)O)NC(=O)[C@H]1CN(CC12CC[NH2+]CC2)C(=O)CCc3ccccc3 C39631279
Cc1c(c(sc1C(=O)N)NC(=O)CN2CC[NH+](CC2)Cc3ccc(cc3)SC)C(=O)OC C39972166
CCOC(=O)c1c(c(sc1NC(=O)CN2CC[NH+](CC2)Cc3ccc(cc3)SC)C(=O)N)C C39972169
C[C@@H]1CCc2c(c(on2)Nc3c4cnn(c4nc(n3)NCC[NH2+]CCO)c5ccccc5)C1 C41026207
Cc1c(cc(n1[C@@H](Cc2ccccc2)C(=O)NCC[NH+](C)C)c3cc(no3)c4ccccc4)C(=O)N C44144825
CCC(C)(C)C1CCC2(CC1)C(=O)N(C(=O)N2)CC(=O)NNC(=O)c3ccc(o3)C[NH+](CC)CC C48365672
CCc1c(c(nc([nH+]1)N)N)c2ccc(c(c2)/N=N/N(CCOC(=O)C)Cc3ccncc3)Cl C13863521
CCc1ccccc1NC(=S)N/C(=N/c2nc(cc(n2)C)C)/N3CCC(CC3)(C(=O)N)[NH+]4CCCCC4 C14161199
CC1(CC(CC([NH2+]1)(C)C)NC(=O)CSc2[nH]nc(n2)N/N=C/c3ccc(c(c3)OC)OC)C C20832208
CCOc1ccc(cc1)CC(=O)N[C@@H](CCSC)C(=O)N2CCC3(CC2)c4c([nH]c[nH+]4)CCN3 C13570618
CCCCn1c(c(c(=O)[nH]c1=O)N(CC)C(=O)C[NH+](Cc2cccc(c2)F)C[C@@H]3CCCO3)N C60245094
CCOc1ccc(cc1OC)[C@@H](CNC(=O)C[C@H](c2ccccc2C)NC(=O)N)C3=c4ccccc4=[NH+]C3 C63117435
CC(C)(C)OC(=O)NCC(=O)N1CCC(CC1)C(=O)N[C@@H](CC2=c3ccccc3=[NH+]C2)C(=O)NC4CCCC4 C63362457
CCOCC[C@@H]1NN[C@@H](S1)NC(=O)[C@@H]2CC(=O)N(C2)CCC3=c4cc(ccc4=[NH+]C3)Cl C63557628
CCOc1ccc(cc1)S(=O)(=O)N[C@@H](CC2=c3ccccc3=[NH+]C2)C(=O)NNC(=O)c4ccco4 C63801439
CCCCC[C@H]1NN[C@H](S1)NC(=O)[C@@H]2CC(=O)N(C2)CCC3=c4cc(ccc4=[NH+]C3)C C63941245
CCCCCCN1[C@H](NN=C1C2=c3ccccc3=[NH+]C2)S[C@H](C)C(=O)NC(=O)NCC C64055447
CN(C)c1nc(nc(n1)N)COC(=O)[C@H](CC2=c3ccccc3=[NH+]C2)NC(=O)c4ccc(cc4)F C64352901
CCOC(=O)C1=C(NC(=O)N[C@@H]1c2ccc(cc2)OC)CN3CCC(CC3)(C(=O)N)[NH+]4CCCCC4 C67204987
CCc1ccc2c(c1)cc(c(=O)[nH]2)CN(CCC[NH+](C)C)C(=S)NC C04161990
CNC(=S)N(CC[NH+](C)C)Cc1cc2cc(ccc2[nH]c1=O)OC C04133573
CC[NH+](CC)CCN(Cc1cc2ccc(cc2[nH]c1=O)C)C(=S)NC C04133687
CCOC(=O)c1c(c(c([nH]1)C)C(=O)NCCC[NH+]2CCCC2)C C06800480
CC(=O)N[C@H](CSc1ccc(cc1)Cl)C(=O)NCC[NH+]2CCCC2 C10040272
CC[NH+](CC)Cc1ccccc1CNC(=O)[C@@H](C(C)C)NC(=O)C C10283741
C[NH+](C)[C@@H](CNC(=O)CCCNC(=O)c1cccs1)c2ccsc2 C25330506
CCOCCC/[NH+]=C(\N)/SCC(=O)N(c1ccccc1)C(C)C C29575496
COCCN(CCOC)[C@H](C[NH3+])c1cc(ccc1OC)Br C37716116
CCCCN([C@H]1CCS(=O)(=O)C1)C(=O)CCCCCC[NH3+] C37803583
CC(C)CCN(CCC(C)C)C(=O)[C@H](CCS(=O)(=O)C)[NH3+] C37804680
CCC[C@@H](C)C(=O)N1C[C@@H](C2(C1)CC[NH2+]CC2)C(=O)NCCSCC C39656288
CCC(CC)C(=O)N1C[C@H](C2(C1)CC[NH2+]CC2)C(=O)NCCSCC C39656454
C[NH+](C)CCCN(CCOC)C(=O)c1ccc(c(c1)N)Br C40332918
CC[NH+](CC)[C@H](CNC(=O)C(=O)Nc1c(cccc1F)F)c2ccsc2 C41592814
Cc1ccc(cc1Cl)NC(=O)C(=O)NCCC[NH+](C)CC(F)(F)F C41922456
CCC[C@@H](C)NC(=O)[C@@H](C)[NH+]1CCN(CC1)CC(=O)NC(C)C C42474640
CC[C@H](C)N(CCOC)S(=O)(=O)c1ccc(s1)CC[NH3+] C42594182
CN(CC#C)C[C@H]1C[NH+]2CC[C@@H]1C[C@@H]2CNC(=S)NCCOC C43527675
CCCc1c(c([nH]c1C(=O)NC[C@H](c2ccco2)[NH+](C)C)C)C(=O)C C48182853
CC[NH+](CC)CCCNC(=O)C(=O)Nc1c(c(c(c(c1F)F)F)F)F C48669024
c1ccc(cc1)SCCNC(=O)C(=O)Nc2ccccc2C[NH+]3CCCC3 C49150365
C[NH+](C)[C@H](CNC(=O)C(=O)NCC(F)(F)F)c1ccc(cc1)N(C)C C49504475
CC1CC[NH+](CC1)CCCNC(=O)NC[C@@H](C)Cn2cccn2 C52502401
CC[NH+](Cc1cccc(c1)F)CC(=O)N(CCC(=O)N)c2ccccc2 C32771639
C[C@H](COC)N(CCOC)[C@@H](C[NH3+])c1ccc(o1)Br C42606688
c1ccc(cc1)CSCCNC(=O)NC2CC[NH+](CC2)Cc3ccncc3 C56422037
C[C@H]1CCCC[NH+]1CCCNC(=O)C(C)(C)NC(=O)OC(C)(C)C C60321962
CC(=O)NCCCCCC(=O)NC[C@H](C1CCCCC1)[NH+](C)C C46948985
CC[NH2+][C@@H](C)CC(=O)N1CCCC[C@@H]1CCNS(=O)(=O)C C61272644
CC(=O)NCCCCCC(=O)NC1CC[NH+](CC1)CC(F)F C61602870
CN(CCCOC)[C@@H](C[NH3+])c1cc(c(cc1Br)OC)OC C62030123
CCCNS(=O)(=O)NC[C@@H](c1ccco1)[NH+]2CCC(CC2)C C62357135
C[C@@H](CC[NH+](C)C)NC(=O)NCc1ccccc1Cn2cccn2 C62506910
C[C@@H]1C[C@H](C[NH+](C1)CCCCNC(=O)[C@H](C)NS(=O)(=O)C)C C63758634
c1cscc1CN(C2CC2)C(=O)C[NH+](CC(=O)N)C3CCCC3 C64141784
Cc1cnc(c(c1OC)C)CNC(=O)NCC[NH+](C(C)C)C(C)C C51335285
CC[NH+](CC)CCC[C@H](C)NC(=O)c1c[nH]c2ccccc2c1=O C65609959
CC[C@@H](C)[NH+](C)CCNC(=O)CCc1c(c(c(=O)[nH]c1C)C#N)C C66137046
CC[C@H](c1nnc(n1C2CCCCC2)SCCC(=O)N)[NH+](C)C C66399155
CC(C)CNC(=O)c1cccc(c1)C[NH+]2CCC[C@H]2C(=O)NCC(F)(F)F C66830133
CCCC[C@@H](C(=O)N)[NH+]1CCC(CC1)N(C)S(=O)(=O)CC C66879742
CC[NH+](C)CCNC(=O)N(Cc1ccc(cc1)C(=O)NC)C2CC2 C66987535
C[C@@H](CC(=O)NCCCn1cc[nH+]c1)NC(=O)C2CCCCC2 C67105109
CC[NH+](CC)Cc1ccccc1CNC(=O)c2ccc(s2)CNC(=O)C C67140315
CC[C@H](CNC(=O)C[C@@H](c1c(cccc1F)F)NC(=O)C)[NH+]2CCCC2 C67151098
Cc1c(c(n(n1)CCO)C)CNC[C@@H](c2cccs2)[NH+]3CCC(CC3)C C67183270
CCC(=O)N[C@@H](CCSC)C(=O)NC[C@@H](c1ccc(cc1)C)[NH+](C)C C67267173
Cc1cc(nc(c1CNC(=O)NCC[NH+](C(C)C)C(C)C)OC)C C67381511
CC(C)[NH+]1CC[C@@H](C1)CNC(=O)NCc2ccnc(c2)OCC3CC3 C67550414
CCOc1ccc2c(c1)cc(c([nH+]2)NCCCNC(=S)NCCOC)C#N C04937097
CCOCCCNC(=S)NCCNc1c(cc2ccc(c(c2[nH+]1)C)C)C#N C04964298
CCOCCCNC(=S)NCCCNc1c(cc2cc(cc(c2[nH+]1)C)C)C#N C04964306
Cc1c(c(sc1C(=O)N)NC(=O)C[NH+](CC=C)CC=C)C(=O)OCCOC C05938526
c1ccnc(c1)[C@H](CCNC(=[NH2+])NCCCc2c[nH]cn2)c3ccc(c(c3)F)F C13816130
CCCCn1c(c(c(=O)[nH]c1=O)N(C2CCCC2)C(=O)C[NH+]3CCC[C@@H]3c4ccc(cc4)OCC)N C15548536
CCCCN(c1c(n(c(=O)[nH]c1=O)CCC)N)C(=O)C[NH+](C)Cc2ccccc2OC C19531778
C[NH+](CCc1ccccn1)[C@H]2[C@H](O[C@H]([C@H]2O)CO)CNC(=O)Nc3ccc(cc3)OC(F)(F)F C20465896
CCc1ccc(cc1)n2c(=[NH2+])c3c([nH]nc3nc2SCC(=O)NCCc4ccc(c(c4)OC)OC)C C02927143
COc1cc(cc(c1OCC(=O)N)Cl)C[NH2+]CCSc2nnnn2c3ccccc3 C22107957
COc1cc(cc(c1OCC(=O)N)Br)C[NH2+]CCCSc2nnnn2c3ccccc3 C22108938
CCCCn1c(c(c(=O)[nH]c1=O)N(C2CCCC2)C(=O)C[NH+](Cc3ccco3)C4CC4)N C23055505
c1cc(ccc1C[NH+](CC(=O)NCC(=O)Nc2ccc(c(c2F)F)F)C3CC3)C(=O)NC4CC4 C25184054
c1ccc(cc1)C[NH+](CCC(=O)N)C[C@H](COCc2ccc3c(c2)OCO3)O C25303010
Cc1cc(cc(c1C)NC(=O)C[NH+](CCC(C)C)CCC(C)C)S(=O)(=O)N C27271987
CCOC(=O)C1=C(NC(=O)N[C@@H]1c2ccccc2)CS/C(=[NH+]/CCOC)/N C30025949
CCc1ccccc1NC(=O)Nc2ccc(c(c2)C(=O)NCC[NH+](CC)CC)N(C)C C35210325
CCC[NH+](CCC)CC(=O)N(CC)c1c(n(c(=O)[nH]c1=O)Cc2ccccc2)N C36744610
CCC(CC)Nc1cc2c([nH+]c1)N([C@H]([C@@H]2NC(=O)COC)C(=O)OC)CCc3c[nH]c4c3cccc4 C39352569
Cc1cc(c2c(c1)cc(c(n2)NCCCNC(=S)NCCC[NH+](C)C)C#N)C C13556010
CCOc1cc(cc(c1OCc2ccc(cc2Cl)F)Cl)C[NH2+]CCNC(=O)c3c(non3)N C40744529
CCC(CC)[C@@H](CNC(=O)C(=O)Nc1ccccc1CC(=O)N)[NH+]2CCCC2 C41327685
CC[NH+](CC)[C@H](CC(C)C)CNC(=O)C(=O)Nc1ccc(c(c1)C(=O)N)Cl C41333834
CC[NH+](CC)[C@@H](CC(C)C)CNC(=O)C(=O)Nc1ccc(cc1C)C(=O)NC C41334220
CC(C)[C@@H](CNC(=O)C(=O)Nc1cccc(c1)NC(=O)C)[NH+](CC=C)CC=C C41855951
CC(C)[C@@H](CNC(=O)C(=O)Nc1ccccc1CC(=O)N)[NH+](CC=C)CC=C C41856183
CC(C)[C@@H](CNC(=O)C(=O)Nc1ccc(cc1)CC(=O)N)[NH+](CC=C)CC=C C41856187
CC(C)[C@H](CNC(=O)C(=O)Nc1ccc(cc1)CC(=O)N)[NH+](CC=C)CC=C C41856189
CC(C)[C@H](CNC(=O)C(=O)Nc1ccc(cc1)C(=O)NC)[NH+](CC=C)CC=C C41856324
CC(C)[C@@H](CNC(=O)C(=O)Nc1cccc(c1)C(=O)NC)[NH+](CC=C)CC=C C41856399
C[C@H](CCCC(C)C)NC(=O)[C@H]1C[NH2+]C[C@@H]1C(=O)NC[C@H](C)c2ccccc2 C43222653
CCCCN(c1c(n(c(=O)[nH]c1=O)CC(C)C)N)C(=O)C[NH+](Cc2ccco2)C3CC3 C46570299
Cc1ccc(cc1)CNC(=O)N[C@H](CC(C)C)C(=O)NCCCn2cc[nH+]c2C C56122748
CC[NH+](CCC(=O)NC(=O)N)Cc1ccc(c(c1)OC)OCc2cccs2 C11436090
CCNC(=O)c1ccc(c(c1)NC(=O)NC[C@@H](C(C)C)[NH+](CC=C)CC=C)C C61263425
Cc1cc(nc(n1)N/C(=N/C(=S)Nc2ccc(cc2)OC)/NCCC3=c4cc(ccc4=[NH+]C3)OC)C C63491528
CC[NH+](CC)CCC[C@@H](C)NC(=O)/C=C/c1ccc(c(c1)OC)OCC(=O)N C64317513
c1cc(cc(c1)OCCCN/C(=N/CCNC(=O)c2ccc(cc2)N)/NC#N)C[NH+]3CCCCC3 C14979634
CC[C@H](C)[C@H](C(=O)Nc1ccc2c(c1)ccn2CC[NH+](CC)CC)NC(=O)N C65316817
CC[NH+](CC)[C@H](CNC(=O)NNC(=O)c1ccc(cc1)OCC)c2ccco2 C65482858
CC[NH+](CC)[C@H](CNC(=O)NNC(=O)COc1ccccc1F)c2ccco2 C65482875
CC[C@H](C)[NH+](C)CCNC(=O)NCc1cccc(c1)C(=O)NCc2ccco2 C66186808
C[NH+](CCCNC(=O)NCc1ccc(cc1)C(=O)NC2CC2)CC(F)(F)F C66359489
CC(C)(C)OC(=O)NCCNC(=O)[C@H]1CCC[NH+](C1)CC(=O)NCC2CCC2 C66497133
COCC[NH+](CCOc1ccc(cc1)F)CC(=O)Nc2c(ccs2)C(=O)N C66567856
CC[NH+](C)CCNC(=O)NNC(=O)c1cc(c(c(c1)OCC)OCC)OCC C66988250
CCNC(=O)C[NH+](CC)CC(=O)Nc1ccccc1C(=O)NCc2ccco2 C07585574
Cc1ccc(cc1C(=O)N)NC(=O)C(=O)NC[C@@H](C(C)C)[NH+](CC=C)CC=C C67524683
C[NH+](C)[C@@H](CNC(=O)Nc1cccc(c1)NC(=O)OCCOC)c2ccco2 C67587961
CC[NH+](CC)[C@H](CNC(=O)NCc1ccc(cc1)NCCOC)c2ccco2 C67636233
Cc1ccc2c(c1)cc(c(=O)[nH]2)CN(CC[NH+](C)C)C(=S)NCC(C)C C04133409
CCCCC[C@H](C)NC(=O)C[NH+](C)CC(=O)Nc1c(cc(cc1C)C)C C07537816
CCC[NH+](CC(=O)NCC=C)CC(=O)Nc1cc(ccc1Cl)Cl C16589926
CN/C(=[NH+]\CCSCc1ccc2ccccc2n1)/NCc3ccccc3 C08672824
CCOc1ccc(cc1CO)CN2CC[NH+]([C@H](C2)CCO)CCC(C)C C20992223
CC[NH+](CC)Cc1ccc(cc1)CNC(=O)[C@@H](C(C)C)NC(=O)c2cccs2 C24140457
CC[NH+](CC)Cc1cccc(c1)NC(=O)[C@H](C(C)C)NC(=O)c2cccs2 C24926228
c1ccc(cc1)C2(CC2)C[NH+](CC(=O)c3ccc[nH]3)CC(=O)c4ccc[nH]4 C32831233
CC[NH+](CC)CCCNC(=O)[C@H]1Cc2ccccc2CN1Cc3ccc(cc3)O C35103117
c1cc2c(cc[nH+]c2cc1Cl)NCCCCNC(=O)CCC3CCCC3 C35190609
CCC[NH+](Cc1[nH]c(=O)c2c3c(sc2n1)CCC3)C[C@H](CCC=C)O C36159899
CC[C@@H](Cc1cc(c(c(c1)Br)OCCCOC)OCC)[NH3+] C37754284
CCCCCN(C)[C@H](C[NH3+])c1cc(c(cc1Br)OC)OC C37754941
Cc1ccc(cc1)CN(Cc2cc3cccc(c3[nH]c2=O)C)C(=S)NCCC[NH+](C)C C06406908
CC(C)[NH+](CC[C@](CC1CCCCC1)(c2ccccn2)C(=O)N)C(C)C C27522653
CCCOc1c(cc(cc1Br)C[NH2+]CCCCO)OCC C40744216
CC[NH+](CC)[C@H](CC(C)C)CNC(=O)C(=O)Nc1ccc(c(c1F)F)F C41333437
CC[NH+](CC)[C@H](Cc1ccccc1)CNC(=O)C(=O)Nc2ccccc2F C41603196
CC(C)[C@@H](CNC(=O)C(=O)Nc1cc(ccc1F)F)[NH+](CC=C)CC=C C41855967
CCN(CC)C(=O)c1ccc(cc1)C[NH2+][C@H](C(C)C)C(=O)NC(C)(C)C C42183275
CC[C@@H]([C@@H](c1ccc(s1)Br)N(CCOC)CCOC)[NH3+] C43260758
CC[C@H]([C@@H](c1ccc(s1)Br)N(CCOC)CCOC)[NH3+] C43260762
C[C@H](C1CC1)NC(=O)C[NH+](Cc2ccsc2)CC(=O)N[C@@H](C)C3CC3 C47044985
Cc1ccc(cc1C)C(=O)NCC(=O)NCCC[NH+](C)CC(F)(F)F C47136827
CCOc1cc(cc(c1OCCOC(C)C)Br)C[C@H](C)[NH3+] C49261039
CCCNC(=O)[C@H]1CCC[NH+](C1)CC(=O)Nc2ccccc2SCC=C C51000949
CCC[C@@H](C)NC(=O)[C@@H]1CCC[NH+](C1)CC(=O)N[C@@H](c2ccccc2)C3CC3 C51052088
CCc1ccc(cc1)C[NH+](C)CC(=O)NCc2cccc(c2)C(=O)NC3CC3 C51373295
CCOc1ccc(cc1CO)C[NH+]2CCN([C@H](C2)CCO)Cc3ccc(cc3)C C23145871
CC[NH+](CC)[C@@H](Cc1ccccc1)CNC(=O)CNC(=O)c2ccsc2 C55223759
CC[NH+](CC)Cc1ccccc1NCC(=O)N[C@@H](C)c2ccc(cc2)F C55868959
CC[NH+](CC)Cc1ccccc1NCC(=O)N[C@H](C)c2ccc(cc2)F C55868960
CC[NH+](CC)Cc1cccc(c1)CN[C@H](C)C(=O)Nc2cc(ccc2F)F C56184901
CCC[C@H](C)NC(=O)C[NH+](CCC)CC(=O)Nc1ccc(c(c1F)F)F C24797095
C=CC[NH+](CCC(=O)NC(=O)NCc1ccccc1)Cc2ccccc2F C59834037
CC[C@@H](C)[C@H](C(=O)NC[C@@H](c1ccc(cc1)C)[NH+](C)C)NC(=O)c2ccccc2 C60156086
CC(C)N(CCCO)c1cc(ccc1C[NH2+]CCOC)Br C62737643
CC(C)N(C1CCCCC1)C(=O)C[NH+](CCC(=O)N)Cc2ccccc2 C63483638
CN1[C@@H](C[C@@H]([C@@H]1c2ccccc2F)C[NH2+]Cc3ccc(c(c3)COC)OC)CO C19146956
CC[NH+](CC)CCC[C@@H](C)NC(=O)C[C@@H]1C(=O)Nc2cc(ccc2S1)Cl C64441451
C[C@H](c1ccc(cc1)NC(=O)C2CC2)NC(=O)C[NH+](Cc3ccsc3)C4CC4 C65683535
Cc1csc(n1)CCCCNC(=O)NC[C@@H](c2ccc(cc2)F)[NH+](C)C C66142075
Cc1csc(n1)CCCCNC(=O)NC[C@@H](c2cccs2)[NH+](C)C C66142608
Cc1csc(n1)CCCCNC(=O)NC[C@H](c2cccs2)[NH+](C)C C66142609
CCC[C@@H](C(=O)NCC[NH+]1CCC[C@@H](C1)C)NC(=O)Cc2ccccc2 C66375902
CCC(=O)N[C@@H](c1ccccc1)C(=O)NC[C@H](c2ccsc2)[NH+](CC)CC C66613494
C[C@@H](CC#N)Sc1ccccc1NC(=O)NCC[NH+](C)Cc2ccccc2 C66954905
CC(C)(C)C(=O)NCCCC(=O)NC[C@@H]1CCC[NH+]1CC2CCCCC2 C67203280
CCOc1cc(cc(c1OC)Br)C[NH2+][C@H](CC(C)C)CO C67224266
CCC(CC)[C@@H](CNC(=O)c1ccc(s1)CNC(=O)C)[NH+]2CCCC2 C67595025
CC[NH+](CC)CCCNC(=S)NNC(=O)C12CC3CC(C1)CC(C3)C2 C04673441
C/C(=N/NC(=O)NC(C)(C)C)/CC[NH2+]CCSC(=O)c1ccccc1 C05052194
CC(C)(CNC(=O)C[C@H]1C(=O)NCC[NH+]1CC(c2ccccc2)c3ccccc3)CO C12315329
C[C@@H](CCC=C(C)C)[NH2+]C1CCC(CC1)n2cc(nn2)C(=O)NCCO C15002407
C/C(=N\NC(=O)NC(C)(C)C)/CC[NH2+]CCSC(=O)c1ccccc1 C16954413
CCCCC[C@H](/C=C/[C@H]1[C@@H](C[C@H]([C@@H]1C/C=C\CCCC[NH+](C)C)O)O)O C27640951
CCC/[NH+]=C(\N)/SCC(=O)N(CCC)CC(=O)Nc1ccccc1C C29494406
c1ccc2c(c1)C(=O)c3cccc(c3C2=O)NCCC[NH+](CCO)CCO C05129145
C[C@H](C(=O)NNC(=O)NCC[NH+](C(C)C)C(C)C)Oc1ccccc1F C43064043
C[C@@H](C(=O)NNC(=O)NCC[NH+](C(C)C)C(C)C)Oc1ccc(cc1)F C43064545
CC[NH+](CC)[C@H](CC(C)C)CNC(=O)Nc1cc(ccc1F)NC(=O)C C44077315
CNC(=O)Cc1ccccc1NC(=O)NCCC[NH+](C)Cc2ccccc2 C44179433
CCCOc1ccc(cc1C[NH2+]CCCS(=O)(=O)N)Br C45069052
CC[NH+](CC)Cc1ccc(cc1)CNC(=O)Nc2ccccc2CC(=O)N C45724854
CNC(=O)Cc1ccccc1NC(=O)NCc2cccc(c2)OCC[NH+](C)C C45813938
C[C@@H]1C[C@H](C[NH+](C1)CCCCNC(=O)NNC(=S)NC2CCCC2)C C46762519
CCC(CC)(CNC(=O)NNC(=O)[C@H](C)Oc1ccc(cc1)F)[NH+](C)C C46950383
CCCC[NH+](CC(=O)N)CC(=O)NCC1(CCCC1)c2ccc(cc2)F C52704831
c1cc(sc1)[C@H](CNC(=O)/C=C/c2ccc(cc2)OCC(=O)N)[NH+]3CCCC3 C53373730
CC[NH+](CC)Cc1ccc(cc1)CNC(=O)Nc2cc(ccc2OC)C(=O)NC C57704534
CC[C@@H](C)[C@H](C(=O)NC[C@H](c1ccc(cc1)OC)[NH+]2CCCCC2)NC(=O)N C58056320
CC1CC[NH+](CC1)CCCNC(=O)CCCNC(=O)NC2CCCCC2 C58585638
c1ccc(c(c1)NC(=O)C[NH2+]CCNc2ccc(cc2[N+](=O)[O-])C(F)(F)F)F C58866812
CC[NH+](CC)[C@@H](CC(C)C)CNC(=O)Nc1ccc(c(c1)NC(=O)C)F C58889287
CC[C@H]([C@H](c1cc(cs1)Br)N(CCO)C(CC)CC)[NH3+] C43287438
Cc1ccc(cc1)S(=O)(=O)NCCNC(=O)NC[C@H](C(C)C)[NH+]2CCCCCC2 C59296886
CC[C@@H](C)NC(=O)CCNC(=O)NC[C@@H](c1ccco1)[NH+]2CCCCC2 C56792207
CC[C@@H](C)NC(=O)CCNC(=O)NC[C@@H](c1cccs1)[NH+]2CCCC2 C56796389
CC[C@@H](C)NC(=O)CCNC(=O)NC[C@H](c1cccs1)[NH+]2CCCC2 C56796391
C[C@@H]1CCC[NH+](C1)CCCNC(=O)CCCNC(=O)NC2CCCCC2 C60643667
CC[NH+](CC)[C@H](C)CNC(=O)CCc1c(nc(s1)N)c2cccs2 C62347649
CCC(CC)(CNC(=O)NCCCNC(=O)c1ccccc1F)[NH+](C)C C63317156
C[C@@H]1CCC[NH+](C1)CCCNC(=O)NCCCNC(=O)c2ccccc2F C63317410
CCOc1ccc(cc1)CNc2[nH]c(n[nH+]2)NCc3ccc(cc3)OCC C04704917
C[NH+](CCCNC(=O)NCC(=O)Nc1cccc(c1)F)CC(F)(F)F C51278445
C[NH+](CCNC(=O)N(CCC(=O)N)Cc1ccccc1)Cc2ccccc2 C65541830
CCCC[C@H](C(=O)Nc1ccccc1OCC[NH+](CC)CC)NC(=O)N C65591744
CCOc1ccc(cc1)Oc2cc(ccn2)CN/C(=[NH+]/Cc3ccco3)/N C66243673
CC[NH+](CC)[C@@H](CC(C)C)CNC(=O)NNC(=O)Cc1ccccc1F C66976649
CC[NH+](C)CCNC(=O)NCCNc1c(cc(cn1)C(F)(F)F)Cl C66987565
CCC(CC)(CNC(=O)CCCC[C@@H]1[C@@H]2[C@@H](CS1)NC(=O)N2)[NH+](C)C C67163482
CCC(CC)(CNC(=O)CCCC[C@H]1[C@@H]2[C@@H](CS1)NC(=O)N2)[NH+](C)C C67163483
CCC(CC)(CNC(=O)CCCC[C@@H]1[C@H]2[C@@H](CS1)NC(=O)N2)[NH+](C)C C67163484
Cc1ccsc1C(=O)NNC(=O)NC[C@H](C(C)C)[NH+](CC=C)CC=C C67390835
CC[NH+](CC)[C@H](CNC(=O)NNC(=O)CC1CCCCC1)c2ccco2 C67411479
COCCC[NH+]1CCC(CC1)NC(=O)NNC(=O)CCC2CCCCC2 C67421112
CCC(CC)NC(=O)[C@H](C)Nc1ccc(c(c1)NC(=O)C[NH+]2CCCCC2)C C67437285
COc1cc(cc(c1OCC(=O)N)Cl)C[NH2+]CC[C@@H]2C[C@H]3CC[C@@H]2C3 C67453249
CC[C@H](C)NC(=O)CCNC(=O)NC[C@@H]1CCC[NH+]1CC2CCCCC2 C67461492
CC[C@@H](C)NC(=O)CCNC(=O)NC[C@H]1CCC[NH+]1CC2CCCCC2 C67461493
CC[C@@H](C)NC(=S)N(CCC[NH+](CC)CC)Cc1cc2cc(ccc2[nH]c1=O)C C04161945
CCCCNC(=S)N(CC[NH+](C)C)Cc1cc2ccc(c(c2[nH]c1=O)C)C C04133501
CCc1ccc2c(c1)cc(c(=O)[nH]2)CN(CC[NH+](CC)CC)C(=S)NCC C04133677
CCNC(=S)N(CC[NH+](CC)CC)Cc1cc2c(cc(cc2[nH]c1=O)C)C C04133802
CC[NH+](CC)CCC[C@H](C)NC(=O)N[C@@H]1CC(=O)N(C1)c2cccc(c2)F C05193645
CC(C)[C@H](C(=O)NC[C@@H](c1ccccc1Cl)[NH+]2CCCC2)NC(=O)Cc3ccccc3 C12762985
CCCNc1nnc(s1)SCC(=O)N[C@H]2CC[NH+](C2)Cc3ccccc3 C19353401
C[NH+](C)[C@@H](CNC(=O)[C@@H](CCSC)NC(=O)c1ccccc1Cl)c2ccccc2Cl C22869616
CCc1ccc(cc1)[C@H](CNC(=O)[C@H](C(C)C)NC(=O)c2cccs2)[NH+](C)C C22870706
CC[NH+](CC)Cc1cccc(c1)NC(=O)[C@@H](C(C)C)NC(=O)c2cccs2 C24926232
COCC/[NH+]=C(\N)/SCC(=O)N(Cc1ccc(cc1)F)C2CCCCC2 C29486044
CCc1ccc(cc1)[C@@H](CNC(=O)[C@H](C(C)C)NC(=O)c2ccco2)[NH+](C)C C36062957
Cc1ccc(c(c1)C)c2c(n3cc(ccc3n2)N)C[NH+](CCOC)CCOC C36271951
Cc1ccc2cc(c(=O)[nH]c2c1C)CN(CCC[NH+](C)C)C(=S)NCc3ccccc3 C06410155
Cc1ccc2c(c1)cc(c(=O)[nH]2)CN(Cc3ccccc3)C(=S)NCCC[NH+](C)C C04131254
c1ccc(c(c1)CCNC(=O)[C@@H]2C[C@@H](C[NH+]2Cc3cccc(c3)Cl)NCc4ccccn4)F C32511825
COCCNC(=O)[C@@H]1C[C@@H](C[NH+]1Cc2ccccc2Cl)NCc3ccccc3C(F)(F)F C23362424
CC[NH+](CC)CCNC(=O)/C(=C\c1ccc(cc1)C)/NC(=O)c2ccccc2 C39983394
CCCCc1c(c(c(n1CCC[NH+](C)C)C)C(=O)N)c2ccc(c(c2)C)OC C43225227
CC[NH+](CC)[C@@H](CC(C)C)CNC(=O)Nc1cc(ccc1F)S(=O)(=O)C C43821096
CC[NH+](CC)[C@H](CNC(=O)Nc1ccccc1Cn2cccn2)c3ccccc3 C44270202
C[C@@H]1CCCC[NH+]1Cc2ccccc2CNC(=O)CCCNc3ncccn3 C44552639
CC(C)[C@H](C(=O)NCCCn1cc[nH+]c1)NC(=O)c2ccc(cc2)C(C)(C)C C45162199
C[NH+](C)CC(=O)Nc1cccc(c1)CNC(=O)N(CC=C)Cc2ccccc2 C46301832
CC[NH+](CC)Cc1ccccc1NC(=O)CCNC(=O)c2ccc(cc2F)F C46340705
c1cc(sc1)CCNC(=O)C[NH+](CC(=O)NCCc2cccs2)C3CC3 C47550074
CC[NH+](CC)CCOc1ccccc1NC(=O)C(=O)N[C@@H]2CCC[C@H]([C@@H]2C)C C48684287
CCc1cccc(c1NC(=O)C(=O)NCc2ccccc2C[NH+](CC)CC)C C49369149
C[C@H](c1ccc(cc1)NC(=O)C2CC2)NC(=O)C[NH+](CC=C)Cc3cccs3 C51824637
C[C@H](c1ccc(cc1)NC(=O)C2CC2)NC(=O)C[NH+](Cc3ccco3)C4CC4 C52532664
c1cc(oc1)[C@@H](CNC(=O)CCCNC(=O)c2cccs2)[NH+]3CCCCC3 C57574761
Cc1ccc(cc1)[C@H](CNC(=O)C[C@H](c2ccccc2)NC(=O)c3ccccc3)[NH+](C)C C60156007
CC[C@H](C)[C@H](C(=O)NC[C@@H](c1ccc(cc1)C)[NH+](C)C)NC(=O)c2ccccc2 C60156087
c1cc(sc1)C[NH+]2CCC[C@H](C2)CNC(=O)NCCc3ccc(cc3)OC(F)F C60244765
Cc1ccccc1C(=O)N[C@H](C(C)C)C(=O)NCCC[NH+](C)CC(F)(F)F C46832689
CC[NH+](CC)CCC[C@H](C)NC(=O)CCCNC(=O)c1ccc(cc1)Cl C57156643
CCN(CCNC(=O)C(=O)Nc1cccc(c1)C[NH+](C)C)c2cccc(c2)C C61882367
CC1CC[NH+](CC1)CCCCNC(=O)c2ccc(cc2)CSc3[nH]ncn3 C63758769
CCCCCC[C@H](C)NC(=O)C(=O)Nc1ccccc1C[NH+]2CCSCC2 C64268786
C[NH+](C)CCN(Cc1ccccc1F)C(=O)CNC(=O)NCC2CCCC2 C50610754
CC[NH+](CC)Cc1ccc(cc1)CNC(=O)NCc2c(c(c(cn2)C)OC)C C51335330
C[C@H](COCC(F)(F)F)NC(=O)NC[C@H](c1cccs1)[NH+]2CCCC2 C65484253
CC[NH+](CC)CCNC(=O)NCc1cc(c(cc1Br)OC)OC C66174314
CNC(=O)[C@@H](c1ccccc1)NC(=O)C[NH+](Cc2ccccc2)CC3CCC3 C66474685
CC[NH+](CC)[C@@H](Cc1ccccc1)CNC(=O)c2ccc(s2)CNC(=O)C C67162927
CC[NH+]1CCN(CC1)C[C@@H](C)CNC(=O)C[C@@H](C)NC(=O)C2CCCCC2 C67191059
c1ccc(cc1)Cn2cc(c(n2)c3cccs3)C[NH2+]CCNc4ncccn4 C67255755
CCOC(=O)C1=C(NC(=O)NC1)C[NH+](Cc2cccs2)Cc3cccs3 C67442222
CCCC[NH+]1Cc2cccc(c2C1)NC(=O)C(=O)NC[C@@H](CC)c3ccccc3 C67492572
CC[NH+](CC)[C@H](Cc1ccccc1)CNC(=O)Nc2nnc(s2)C(F)F C67586565
c1cc2c(c(c1)NCCO)C(=O)c3c(cccc3NCCO)C2=O C05010477
CCn1cc(c(n1)C(=O)N)NC(=S)N[C@@H]2CCC[C@H]([C@@H]2C)C C06961594
C[C@@H](C(=O)NCCc1ccc(s1)Br)NC(=O)N C10500698
c1cc(c(cc1NC(=O)CCCSc2[nH]ncn2)N)Cl C21507591
c1cc(sc1[C@@H]2CCCN2C(=O)CCc3csc(n3)N)C(=O)N C23310983
Cn1cc(c(cc1=O)Nc2ccc(cc2F)CCCO)C(=O)N C28821878
Cc1ccccc1C(=O)Nc2c(nc(s2)NCC=C)C(=O)N C33328650
CCNC(=O)[C@@H](C)NS(=O)(=O)c1ccc(cc1N)Br C36129061
CC1CCC(CC1)NC(=O)C[C@@H](c2ccccc2F)NC(=O)N C36392356
c1cc(oc1)CNc2c(c(ncn2)NCc3ccc(cc3)Cl)N C40761323
c1ccc(cc1)C2(CC2)CNC(=O)C(=O)Nc3ccc(c(c3)C(=O)N)F C41221398
CC[C@@](c1ccc(cc1)Br)(C(=O)[O-])[NH2+]CC(=O)N C41760059
CSCC[C@H](C(=O)NCCc1ccc(s1)Br)NC(=O)N C42059668
CCCO[C@@H]1CCCN(C1)c2ccc(cc2N)S(=O)(=O)N C42421126
CC[C@@H](c1ccc(cc1)Br)NC(=O)[C@@H](C)NC(=O)N C43007805
CS(=O)(=O)NCCNc1c(cc2c(n1)CCCC2)C(=S)N C43410857
CCC(CC)(/C(=N/O)/N)C(=O)N[C@H](C)c1c(nc(s1)C)C C44786339
c1ccc(c(c1)C(F)(F)F)NC(=S)NNC(=O)c2cc[nH]n2 C45081622
CSCC[C@@H](C(=O)NCc1cc(cs1)Br)NC(=O)N C46257185
c1cc(sc1CCNC(=O)CCNC(=O)N)Br C47670313
c1c(cc(c(c1O)O)Cl)/C=N/NC(=S)NC[C@H]2CCCO2 C08016541
c1cc(ccc1CNC(=O)c2c(c(n[nH]2)C3CC3)Br)C(=O)N C48356016
C[C@H](c1ccc(cc1F)F)NC(=O)C(=O)Nc2ccc(cc2)C(=O)N C48832113
c1cc(sc1c2c[nH]cc2C(=O)NCCCC(=O)N)Cl C49002257
CCNC(=O)c1c(c(sn1)C(=O)NCc2ccccc2F)N C49006214
Cc1ccc(s1)[C@@H](C)NS(=O)(=O)c2ccc(nc2)NN C49186604
Cc1ccc(s1)[C@H](C)NS(=O)(=O)c2ccnc(c2)NN C49186622
CCCNC(=O)[C@H](C)NS(=O)(=O)c1cc(cc(c1F)Cl)N C49192678
Cc1cc(c(s1)C)[C@@H](C)NS(=O)(=O)c2ccnc(c2)NN C49512370
Cc1cc(c(s1)C)[C@H](C)NS(=O)(=O)c2ccnc(c2)NN C49512372
CC[C@H](c1cccs1)NS(=O)(=O)c2cccnc2NN C49532555
c1cc(c(cc1F)F)CNS(=O)(=O)c2ccc(nc2)NN C51017974
COc1cc(ccc1S(=O)(=O)NC2(CCCCC2)CO)N C53112755
C[C@@H]1CCC[C@@](C1)(CO)NS(=O)(=O)Cc2ccc(cc2)N C53113201
C[C@H]1CCC[C@@](C1)(CO)NS(=O)(=O)Cc2ccc(cc2)N C53113204
c1ccc(cc1)[C@@H](C(=O)N)NC(=O)C[C@@H]2C(=O)Nc3ccccc3S2 C10268917
c1ccc(cc1)[C@@H](C(=O)N)NC(=O)C[C@H]2C(=O)Nc3ccccc3S2 C10268919
C[C@H](C(=O)NNC(=S)NC)NC(=O)c1ccc(cc1)Cl C58090187
c1cc(ccc1C(=O)N)C(=O)NCCNc2c(cc(cn2)Cl)Cl C58350772
C[C@@H](COC(=O)c1cc(c(cc1Br)F)N)C(=O)N C61089822
CC[C@H](C)n1cc(c(=O)c2c1cccc2N)C(=O)NC[C@@H](C)O C62319450
c1c(cnc(c1S(=O)(=O)NCCC(F)(F)F)NN)Br C63101567
Cc1ccc(c2c1nccc2)NC(=O)[C@@H](CCSC)NC(=O)N C58267153
C[C@H](C(=O)NNC(=S)NC1CCCC1)NC(=O)C2CCC2 C66144663
CC(=O)Nc1cc(c(cc1F)F)NC(=O)c2ccccc2SCC(=O)N C66286916
CCC[C@@H](C(=O)N[C@@H](C#N)c1cccc(c1Cl)Cl)NC(=O)N C66392756
C[C@H](CC(=O)NCC(C)(C)C(=O)N)NC(=O)C1CCCCC1 C66617107
C[C@@H](CSC)C(=O)Nc1nc(cs1)c2cc([nH]c2)C(=O)N C66757857
CCc1ccc(cc1)C(=O)Nc2c(ccs2)C(=O)NCC(=O)N C67266436
CSc1ccc(cc1)CNC(=O)C(=O)Nc2ccc(c(c2)Cl)C(=O)N C67435351
CCOC(=O)[C@@H]1[C@H](NC(=S)N[C@@]1(C(F)(F)F)O)c2ccc(cc2)O C03901556
CCOC(=O)[C@@H]1[C@@H](NC(=S)N[C@@]1(C(F)(F)F)O)c2cccc(c2)O C04269859
CCOC(=O)[C@@H]1[C@H](NC(=S)N[C@@]1(C(F)(F)F)O)c2cccc(c2)O C00946529
CCOC(=O)[C@H]1[C@H](NC(=S)N[C@@]1(C(F)(F)F)O)c2cccc(c2)O C04269861
CCc1cc(c(s1)SSc2c(cc(s2)CC)C(=O)N)C(=O)N C02895824
C/C(=N\NC(=S)N)/C[C@H](c1ccccc1)c2c(c3ccccc3oc2=O)O C04567994
C(CO)N([C@@H](C(Cl)(Cl)Cl)O)C(=O)N[C@H](C(Cl)(Cl)Cl)O C01675714
CCc1c(sc(c1C(=O)N)NC(=S)NC(=O)c2ccc(cc2)F)C C10149842
CCOC(=O)[C@H]1[C@H](NC(=S)N[C@]1(C(F)(F)F)O)c2ccc(cc2)O C11691748
CCOC(=O)[C@H]1[C@@H](NC(=S)N[C@]1(C(F)(F)F)O)c2ccc(cc2)O C11691750
CCCOc1ccc(cc1N[C@H](c2ccccc2)C(=O)NC(=O)N)C(F)(F)F C12594771
CCOc1ccc(cc1)/C=C/C(=O)NC(=S)Nc2c(c(c(s2)C)C)C(=O)N C13620886
CCCNC(=S)NNC(=O)c1ccc(c(c1)NC(=O)c2cccs2)Cl C15559212
c1ccc(c(c1)C(F)(F)F)NC(=S)NNC(=O)c2ccc3c(c2)nc[nH]3 C21345536
C[C@@H]1CCC[C@H]([C@@H]1C)NC(=S)NNC(=O)CCNC(=O)c2cccs2 C27254342
C[C@H]1CCC[C@@H]([C@@H]1C)NC(=S)NNC(=O)CCNC(=O)c2cccs2 C27254366
Cc1ccc(c(c1)NC(=S)NNC(=O)CNC(=O)c2ccc(s2)C)C C28349450
Cc1cccc(c1C)NC(=S)NNC(=O)C(=O)c2c([nH]c3c2cccc3)C C30717873
C[C@H]1CCC[C@H]([C@@H]1C)NC(=S)NNC(=O)CCNC(=O)C2CCCC2 C31544733
CC(C)NC(=O)CNS(=O)(=O)c1c(cc(cc1Br)Br)N C36781422
CC(C)Cn1c(c(c(=O)[nH]c1=O)NCc2ccc(s2)Br)N C38018844
Cc1ccc(cc1)Sc2c(c(ncn2)NNC(=O)Cc3ccccc3)N C40783392
Cc1c\2c(oc1C(=O)NCCc3cccs3)CCC/C2=N\NC(=S)N C40824697
c1cc(c(cc1NC(=O)C(=O)N[C@H]2CCC[C@@H](C2)C(F)(F)F)Cl)C(=O)N C41272633
Cc1cccc(c1NC(=O)[C@H](C)Nc2ccc(cc2)NC(=O)NC3CC3)C C42667400
c1ccc2c(c1)C[C@H](CO2)CNC(=O)Nc3ccccc3SCC(=O)N C45695942
c1cc(ccc1CC(=O)N)NC(=O)CNC(=O)C23CC4CC(C2)CC(C4)C3 C46653695
c1cc(ccc1C[C@H](CNC(=O)c2cc([nH]n2)c3ccc(cc3)F)C(=O)N)F C48303428
C[C@H](c1ccc(cc1Cl)Cl)NC(=O)C(=O)Nc2ccc(c(c2)C(=O)N)F C48734932
CC(C)[C@H](c1cccs1)NC(=O)C(=O)Nc2ccc(c(c2)Cl)C(=O)N C49300435
CC[C@@H](c1cccs1)NS(=O)(=O)c2cc(cnc2NN)Br C49532558
c1cc(ccc1CNC(=O)/C=C/c2ccc(o2)Br)NC(=O)N C55379570
c1ccc(cc1)[C@H](c2cccs2)NCC(=O)Nc3c(c4c(s3)CCC4)C(=O)N C57383584
CC[NH+](CC)c1ccc(cc1)[C@@H]2[C@@H]([C@@](NC(=O)N2)(C(F)(F)F)O)C(=O)C C57384834
CC(C)Cn1ccc2c1ccc(c2)NC(=O)[C@H](CCSC)NC(=O)N C58209016
c1ccc(cc1)CSc2ccccc2NC(=O)CSc3nnc(s3)NN C59048583
CCC(CC)(/C(=N/O)/N)C(=O)Nc1cc(ccc1Cl)Br C61693354
CC(C)(C)NC(=O)c1ccc(cc1)C(=O)NNC(=S)NCC(F)(F)F C64082882
C[C@H](c1ccc(cc1Cl)Cl)NC(=S)NNC(=O)[C@H](C)NC(=O)C C66121938
Cc1cc(cc(c1)C(=O)NCC(=O)NNC(=S)Nc2ccccc2C(C)C)C C66122962
Cc1cccc(c1)C(=O)N[C@H](C)C(=O)NNC(=S)Nc2ccccc2C(C)C C66123273
CC(C)c1ccccc1NC(=S)NNC(=O)/C(=C\c2ccccc2)/NC(=O)C C66147703
CCCC[C@@H](C(=O)Nc1cc(ccc1Cl)Br)NC(=O)N C66677857
C[C@H](CC#N)Sc1ccccc1NC(=O)C[C@H](c2cccs2)NC(=O)N C66855970
C[C@H](C(=O)Nc1nc(cs1)c2cc([nH]c2)C(=O)N)Sc3ccccc3 C66961315
C/C(=C/C(=O)Nc1nc(cs1)c2cc([nH]c2)C(=O)N)/c3ccc(cc3)F C67032914
c1cc(cc(c1)F)[C@H]2C[C@H]2C(=O)Nc3nc(cs3)c4cc([nH]c4)C(=O)N C67032929
c1cc(ccc1CNC(=O)N)NC(=O)/C=C/c2cc(ccc2F)Br C67263156
CCc1ccc(cc1S(=O)(=O)N)NC(=O)Cc2c([nH]c3c2cccc3)C C67328916
C[C@H]1CCC[C@H]([C@@H]1C)NC(=S)NNC(=O)c2cc(ccc2F)NC(=O)C C67463551
c1ccc(c(c1)NC(=O)CSCCCCCCSCC(=O)Nc2ccccc2Br)Br C04118518
CCOc1ccc(cc1)/C=N/NC(=O)CNC(=O)c2cc(c(c(c2)OCC)OCC)OCC C08791951
CCC(C)(C)c1ccc(c(c1)C(C)(C)CC)OCCCCNC(=O)c2cc(c[nH]2)C(=O)CC(C)C C08873475
CSc1nc(cc(n1)Nc2ccc(cc2)OC(=O)CCCCCNC(=O)c3ccccc3)c4ccccc4 C09004494
CCCCOCCCNC(=O)[C@H](CSc1ccc2c(c1)c3ccccc3n2CC)NC(=O)C C10003909
CCOCCOc1cccc(c1)C(=O)NC(=S)N2CCNC(=O)[C@@H]2CC(=O)OCCC(C)C C10275669
CCCN(CCC)S(=O)(=O)c1ccc(cc1)NC(=S)NC(=O)c2cc(c(c(c2)OC)OC)OC C09975304
CCOc1ccccc1NC(=O)COC(=O)c2ccccc2SCC(=O)NCCOC C12424093
CCc1cccc(c1NC(=O)COC(=O)c2ccccc2SCC(=O)NCCOC)CC C12424101
CCCCC[C@@H](/C=C/[C@H]1CCC(=O)[C@@H]1CCCCCCC(=O)N[C@@H](C)c2ccccc2)O C12659400
c1ccc(cc1)CCCOC(=O)CCCC(=O)Nc2ccccc2C(=O)NCc3ccco3 C14016700
c1ccc2c(c1)-c3ccccc3C2COC(=O)NCCOCCOCCNC(=O)CCC(=O)[O-] C14632669
CCCCOc1cccc(c1)C(=O)NC(=S)N2CCNC(=O)[C@@H]2CC(=O)OCCOC C14640355
CCCCCn1c(nc2c1c(=O)[nH]c(=O)n2CCCC)CCC(=O)Nc3ccsc3C(=O)OC C15606667
CCCCOc1ccc(cc1)C(=O)NCC(=O)OCC(=O)NCCCSc2ccccc2 C18352173
COCCNC(=O)CSc1ccccc1C(=O)OCC(=O)NCCCSc2ccccc2 C19315000
CCOCCCNC(=O)CNC(=S)N(CCCN1CCOCC1)Cc2cccs2 C20107560
CCCOC(=O)CSc1nc([nH]n1)N/N=C/c2ccc(o2)OCc3ccc(cc3)OC C20424780
CC[C@@H](C)c1ccccc1NC(=O)[C@H](C)OC(=O)CNC(=O)c2ccc(c(c2)OCC)OCC C21616702
CSCC[C@@H](C(=O)NCCCOC1CCCCC1)NS(=O)(=O)/C=C/c2ccccc2 C21971807
CCCCC[C@H](C)NC(=O)[C@H](C(C)C)NC(=O)c1cccc(c1)S(=O)(=O)N(CC)CC C22512482
C[C@@H](/C=C(\C)/C=C(\C)/C(=O)CCCC1CC(=O)NC(=O)C1)[C@@H]([C@H](/C=C/CC/C=C/C(=O)[O-])OC)O C31167527
CCCOc1ccc(cc1OCCC)[C@H](C)NC(=O)CSCC(=O)Nc2cc(on2)C C32504345
CCCCCCOc1ccc(cc1OCC)/C=N/NC(=O)CSc2[nH]c3ccccc3n2 C32522843
CC(C)c1ccc(cc1)NC(=O)N(CCCOC)Cc2nc(cs2)C(=O)NCCCOC C35304555
CCOc1ccccc1NC(=O)N(CCCOC)Cc2nc(cs2)C(=O)NCCCOC C33887731
CCOCCOc1nc(n(n1)c2ccc(cc2)NC[C@H](CCC=C)O)c3ccc4c(c3)OCO4 C35742947
CCCCOC[C@@H](C[NH+](Cc1c(nn(c1Oc2cccc(c2)F)c3ccc(cc3)F)C)C(C)C)O C36346649
CCCCC/C=C/C(=O)N(Cc1ccc(o1)C)[C@@H](c2ccccc2O)C(=O)NCCCC C36557453
CCCC[C@H](CC)C(=O)N(Cc1ccc(o1)C)[C@H](c2ccc(cc2)O)C(=O)NCCCC C36557858
CCCC[C@@H](CC)C(=O)N(CCC)[C@@H](c1ccccc1O)C(=O)NC(C)(C)CC(C)(C)C C36564447
CCCCNC(=O)[C@@H](C(CC)CC)N(Cc1ccc(o1)C)C(=O)CNC(=O)c2ccccc2 C36600954
CC(C)CCNC(=O)[C@H](c1ccc(cc1)F)N(CCOC)C(=O)CCC(=O)Nc2nccs2 C13501903
COc1cc(cc(c1)OC)C(=O)NCCCCCCNC(=O)c2cc(cc(c2)OC)OC C19626459
CCCNc1c2cnn(c2ncn1)CCNC(=O)c3cc(c(c(c3)OCC)OCC)OCC C38483896
CCCC[NH+](CCCC)CCCN1[C@@H](C(=C(C1=O)[O-])C(=O)c2cc3ccccc3o2)c4ccc(cc4)O C40019691
CCCC[NH+](CCCC)CCCN1[C@H](C(=C(C1=O)[O-])C(=O)c2cc3ccccc3o2)c4ccc(cc4)O C40019692
CCOc1cc(ccc1O)[C@@H]2C(=C(C(=O)N2CCOCCO)[O-])C(=O)c3ccc(cc3C)OCC(C)C C40084681
C1CS(=O)(=O)C[C@@H]1CNC(=S)OCCCCOC(=S)NC[C@H]2CCS(=O)(=O)C2 C40167412
C1CS(=O)(=O)C[C@H]1CNC(=O)OCCCCCCOC(=O)NC[C@H]2CCS(=O)(=O)C2 C40167992
CCCCCOc1ccc(cc1OC)/C=N/NC(=O)Nc2c(c(c(s2)C(=O)C)C)C(=O)OCC C40847029
CS(=O)(=O)SCCN(CCSS(=O)(=O)C)C(=O)CCCC[C@H]1[C@@H]2[C@@H](CS1)NC(=O)N2 C44699330
CCOc1cc(ccc1O)/C=C\2/C(=O)N(C(=S)S2)CCCCCC(=O)NCCCCCC(=O)[O-] C15044781
CC[C@@H](c1nnnn1CCc2ccccc2)N(CCCO)Cc3cc4cc(ccc4[nH]c3=O)OCC C13496037
C1CSS[C@H]1CCCCC(=O)NCCCNC(=O)CCCC[C@@H]2CCSS2 C14190624
CCCC[C@H](CC)COCCCN/C=C/1\C(=O)NC(=O)N(C1=O)c2ccc(cc2)OCC C20841650
CCCNC(=O)CCCCn1c(=O)c2ccccc2n(c1=O)CC(=O)N[C@H](C)CCc3ccccc3 C45896495
CCCN(CCC)C(=O)c1cccc(c1)NC(=O)CNc2ccccc2OCCOCC C66065560
CCCCOc1ccc(cc1OC)CNC(=S)NC(=O)C(C)(C)CCCOc2cc(ccc2C)C C66201825
CCCN(CCC)C(=O)c1cccc(c1)NC(=O)CN2CCNC(=O)[C@H]2CC(=O)OCCC C66225164
CCCCOc1ccc(cc1)C(=O)NCCn2c3c(cn2)c(nc(n3)SCC)NCCC C08947798
CCCC[C@H](CC)CNC(=O)CCCCCn1c(=O)c2ccc(cc2[nH]c1=O)C(=O)OC C09589618
CCCCCCOc1ccccc1C(=O)NC(=S)N2CCNC(=O)[C@@H]2CC(=O)O[C@H](C)CC C09783732
CCCCOc1ccc(cc1OCC)/C=N/NC(=O)CNC(=O)c2ccc(c(c2)OC)OC C10002337
CC(C)NC(=O)[C@@H]([C@H]([C@@H]([C@@H](C(=O)NC(C)C)OC(=O)C)OC(=O)C)OC(=O)C)OC(=O)C C10038318
CCCC[C@@H](CC)CNC(=O)[C@@H](CSc1ccc(cc1)Oc2ccccc2)NC(=O)C C10040262
CCCCC[C@@H](/C=C/[C@H]1CCC(=O)[C@@H]1CCCCCCC(=O)N[C@H]([C@@H](C)CC)C(=O)[O-])O C12659235
CC[C@H](C(=O)NCc1ccccc1)OC(=O)CCCCCNC2=NS(=O)(=O)c3c2cccc3 C12723539
CCNC(=O)COc1ccc(cc1OC)/C=C/C(=O)c2cccc(c2)S(=O)(=O)NCCC(=O)[O-] C13060240
CCOC(=O)c1c(c(sc1N/C=C\2/C(=O)NC(=S)N(C2=O)CCOC)C(=O)OC)CC(=O)OC C13149323
CCCCn1c2c(c(=O)[nH]c1=O)n(c(n2)CCC(=O)Nc3cc(ccc3OCC)OCC)CC(C)C C14601754
CCCCOc1cccc(c1)C(=O)NC(=S)N2CCNC(=O)[C@@H]2CC(=O)OCCOCC C14642499
C[C@H](CCCCCCCCC[C@@H](Cc1cc(cc(c1C(=O)[O-])O)O)OC(=O)C)OC(=O)C C15117868
COC(=O)CCCNC(=O)CSc1nnc(s1)SCC(=O)NCCCC(=O)OC C19285800
COCCNc1ccc(cc1C(=O)OCC(=O)N[C@H](Cc2ccccc2)C(=O)OC)[N+](=O)[O-] C19469303
CC(C)NC(=O)[C@H]([C@H]([C@H]([C@H](C(=O)NC(C)C)OC(=O)C)OC(=O)C)OC(=O)C)OC(=O)C C10038314
COCCNC(=S)N(CCCN1CCOCC1)Cc2cc3cc(c(cc3[nH]c2=O)OC)OC C19941022
CCOc1ccc(cc1OCC)C(=O)NCC(=O)OCC(=O)c2c(c(c([nH]2)C)C(=O)OC)C C22117732
CCCCC[C@@H](C)NC(=O)[C@@H](C(C)C)NC(=O)c1cccc(c1)S(=O)(=O)N(CC)CC C22512488
CC(=O)[C@@H](Cc1ccccc1)NC(=O)COC(=O)[C@@H](CCSC)NC(=O)c2ccccc2Cl C23943888
CC(C)(C)OC(=O)NCCCN(CCCNC(=O)OC(C)(C)C)c1nc(nc(n1)Cl)Cl C30677695
C[C@H](CCCCCCCCC[C@H](Cc1cc(cc(c1C(=O)[O-])O)O)OC(=O)C)OC(=O)C C15117872
COCCCNC(=O)Cc1csc(n1)NC(=O)CN(CCOC)C(=O)c2ccc(cc2)Cl C34738482
CC(C)CC(=O)OCC1=CO[C@@H]([C@H]2[C@@H]1C[C@@H]([C@@]2(COC(=O)CC(C)C)O)O)OC(=O)CC(C)C C35271598
C/C=C(\C)/C[C@H](C)C[C@H](C)[C@@H]1[C@@H]([C@@H](CC(=O)O1)OC)OC(=O)/C=C/C(=C/[C@@H](CCO)CO)/C C35465873
CCCN1C(=C([C@@H](NC1=O)c2ccc(cc2)NC(=O)CCC(=O)OCC)C(=O)OCCOC)C C35710342
CCCCCCN([C@H](c1ccc(cc1)C(F)(F)F)C(=O)NC(C)(C)CC(C)(C)C)C(=O)CO C36517776
CCCCCCN([C@H](CCCCC)C(=O)NC(C)(C)CC(C)(C)C)C(=O)[C@@H]1CCC(=O)N1 C36519607
CCCCC[C@@H](C(=O)NC(C)(C)CC(C)(C)C)N(CCC)C(=O)CNC(=O)c1ccccc1 C36575525
CCCCNC(=O)[C@H](/C=C/CCC)N(Cc1ccc(o1)C)C(=O)CNC(=O)c2ccccc2 C36600939
COCCNC(=O)[C@@H](c1ccc(cc1)OC)N(CCOC)C(=O)CCC(=O)Nc2nccs2 C13501878
COc1ccc(cc1)C(=O)N[C@@H](CO)c2nnc(n2CC=C)SCCOc3ccc(cc3)OC C08828882
CCCCCCC1CCC(CC1)C(=O)N[C@H](CCSC)C(=O)N[C@H](C(C)C)C(=O)OC C08680325
CC[C@H](C(=O)Nc1nc(c(s1)C(=O)OCC)C)OC(=O)[C@H](CC(C)C)NC(=O)c2ccccc2 C09600840
CCCOP(=O)(NNc1ccc(cc1)/N=N/P(=O)(OCCC)OCCC)OCCC C03921121
CCOc1ccc(cc1OCC)C(=O)NCC(=O)O[C@H](C)C(=O)Nc2cc(ccc2OC)[N+](=O)[O-] C39592159
CC(=O)N[C@@H]1[C@@H]([C@@H]([C@@H](O[C@@H]1OC(=O)CCNC(=O)c2ccccc2)COC(=O)C)OC(=O)C)OC(=O)C C39842066
CCCCOc1ccc(cc1OC)CNC(=S)NC(=O)c2cc(c(c(c2)OC)OC)OC C44837509
C[C@H](CCCC(C)C)NC(=O)COC(=O)[C@H](CCSC)NC(=O)c1ccccc1Cl C27319931
COC(=O)CCCCCCNC(=O)CCSCc1[nH]c(=O)c2c3c(sc2n1)CCC3 C29437710
CCCC[C@H](CC)COCCCN/C=C\1/C(=O)NC(=O)N(C1=O)c2ccc(cc2)OCC C20841650
CCCCOC(=O)c1ccc(cc1)NC(=O)[C@@H](CCSC)NC(=O)c2cccc(c2)[N+](=O)[O-] C57345133
CC(C)C[C@H](C(=O)OC)NC(=O)COC(=O)c1cc(c(cc1NC(=O)C(C)C)OC)OC C57934070
CCCCn1c2c(c(=O)[nH]c1=O)n(c(n2)COC(=O)CCNC(=O)OCC(F)(F)F)CCC C62569308
CC(=O)OC[C@@H]1[C@@H]([C@@H]([C@@H]([C@@H](O1)O[C@@H](c2ccccc2)C(=O)N)OC(=O)C)OC(=O)C)OC(=O)C C65748785
CC(=O)OC[C@H]1[C@@H]([C@@H]([C@@H]([C@@H](O1)O[C@@H](c2ccccc2)C(=O)N)OC(=O)C)OC(=O)C)OC(=O)C C65748786
CCCCOC(=O)C[C@@H]1C(=O)NCCN1C(=O)CN2CCNC(=O)[C@@H]2CC(=O)OCCC C66224969
CCCCOC(=O)C[C@@H]1C(=O)NCCN1CC(=O)N2CCNC(=O)[C@@H]2CC(=O)OCCC C66228144
CCOP(=S)(OCC)OC(=O)/C=N\OC[C@@H](CC(=O)OC(C)(C)C)c1csc(n1)N C66331696
CCOP(=S)(OCC)OC(=O)/C=N\OC[C@H](CC(=O)OC(C)(C)C)c1csc(n1)N C66331698
C[C@H]([C@H]1[C@@H](O1)C[C@H]2CO[C@H]([C@@H]([C@@H]2O)O)C/C(=C/C(=O)OCCCCCCCCC(=O)[O-])/C)[C@H](C)O C04102194
CCCC[NH2+]C(C)(C)[C@@H](c1ccco1)SSS[C@@H](c2ccco2)C(C)(C)[NH2+]CCCC C05158714
CC[NH+](CC)CCCN(Cc1cc2cc(c(cc2[nH]c1=O)OC)OC)C(=S)NCc3ccco3 C06192971
CC[NH+](CC)CCCN(Cc1cc2cc(ccc2[nH]c1=O)OC)C(=S)NCCCOCC C06192979
CCc1ccc2c(c1)cc(c(=O)[nH]2)CN(CCC[NH+](CC)CC)C(=S)Nc3ccccc3C(=O)OC C06135029
CCCCCCCCCCCCCC(=O)O[C@@H]1[C@H]([C@]2([C@@H](C=C(C[C@@]3([C@H]2C=C(C3=O)C)O)CO)[C@H]4[C@@]1(C4(C)C)OC(=O)C)O)C C08195641
CC(C)C[C@H](C(=O)NCC1CCC(CC1)C(=O)N[C@@H](CCSC)C(=O)[O-])NC(=O)OC(C)(C)C C09129554
Cc1c(c(sc1C(=O)N)NC(=O)COC(=O)CSCc2ccccc2)C(=O)OCCOC C09465293
CCCCCN(CC(=O)N[C@H](c1ccc(cc1)OC)C(C)C)c2c(n(c(=O)[nH]c2=O)CCCC)N C11339452
CC[C@@H](C)[C@@H](C(=O)NCC1CCC(CC1)C(=O)N[C@H](CCSC)C(=O)[O-])NC(=O)OC(C)(C)C C12884809
CC(C)(C)OC(=O)N[C@@H](CCSC)C(=O)NCC1CCC(CC1)C(=O)N[C@H](CCSC)C(=O)[O-] C12886058
CCCCCCOc1ccccc1C(=O)NC(=S)NNC(=O)COc2ccccc2[C@H](C)CC C14032966
CC[NH+](CC)CCCNC(=S)N(CCCN1CCOCC1)Cc2cc3cc(c(cc3[nH]c2=O)C)C C19824360
CC[NH+](CC)CCCN(Cc1cc2cc3c(cc2[nH]c1=O)OCO3)C(=S)NCCCN4CCOCC4 C19940519
CCCCCN(c1c(n(c(=O)[nH]c1=O)CCCC)N)C(=O)c2ccc(c(c2)OC)OCCCC C21336084
CCN(CC)CC[NH+](C[C@@H](COCc1ccc2c(c1)OCO2)O)C[C@@H](COCc3ccc4c(c3)OCO4)O C22921097
C(CCCNC(=O)NCCCCCCCl)CCNc1c(c(c(c(c1Cl)Cl)Cl)Cl)Cl C25560798
CCCCCC(=O)OC[C@@H](CO[P@](=O)([O-])O[C@@H]1[C@@H]([C@@H]([C@@H]([C@@H]([C@@H]1O)O)C)C)O)OC(=O)CCCCC C27645527
CCc1cc(c(cc1OCc2cccc(n2)C(=O)N(CCCCCCCCC(=O)N)[C@@H](C)CC)O)C(=O)C C28458635
CCCCCN(c1c(n(c(=O)[nH]c1=O)CCCC)N)C(=O)CCC(=O)O[C@@H](C)C(=O)c2ccc(cc2)CC C32944974
Cc1c(cc(n1CCCC[C@@H](C(=O)OC)NC(=O)C)c2csc(n2)COC(=O)C(C)(C)C)C(=O)N C33415735
C[C@@H]([C@H]1[C@@H](O1)C[C@@H]2CO[C@@H]([C@@H]([C@@H]2O)O)C/C(=C/C(=O)OCCCCCCCCC(=O)[O-])/C)[C@@H](C)O C33838879
CC[NH+](CC)CCN1[C@@H](C(=C(C1=O)[O-])C(=O)c2ccc(c(c2)C)OCC=C)c3ccc(cc3)OCC(=O)N C34917264
CCCCN(CCC(=O)N[C@H](C)CCC[NH+](CC)CC)C(=O)Nc1cccc(c1Cl)Cl C34946101
COc1ccc(cc1OC)CN(CCCCCCNc2cccc[nH+]2)C(=O)Nc3cccc(c3)C(F)(F)F C34971878
C1CC[C@@H]([C@H](C1)C(=O)NCCCCCCCCCCCC[NH2+][C@@H]2CCCC[C@@H]2C(=O)[O-])C(=O)[O-] C08660395
c1cc(ccc1CCC(=O)[O-])OC(=O)CCCCCNC(=O)CCCC[C@H]2[C@H]3[C@@H](CS2)NC(=O)N3 C35636561
CCCCOc1ccc(cc1)C(=O)N(CCCCCC[NH3+])[C@H](C)c2nc3ccccc3c(=O)n2CCOC C35743821
Cc1c2c(=O)[nH]c(nc2sc1C(=O)OCC=C)C[NH+](CCC(C)C)C[C@H](COC(C)(C)C)O C35746773
COCC[NH+](Cc1[nH]c(=O)c2c(csc2n1)c3ccc(c(c3)OC)OC)C[C@H](COCC=C)O C35747282
CC(C)CC[NH+](Cc1[nH]c(=O)c2c(csc2n1)c3ccc(c(c3)OC)OC)C[C@H](COCC(C)C)O C36206042
CCCC(=O)OC[C@H](C[NH+](Cc1ccccc1)Cc2[nH]c(=O)c3c(c(sc3n2)C(=O)OCC)C)O C36206651
CCOC(=O)c1c(c2c(=O)[nH]c(nc2s1)C[NH+](CCCOC)C[C@@H](COC(C)(C)C)O)C C36206681
CCc1c2c(=O)[nH]c(nc2sc1C(=O)OC)C[NH+](CCOC)C[C@@H](COCc3ccccc3)O C36206709
CCc1c2c(=O)[nH]c(nc2sc1C(=O)OC)C[NH+](CCCOC)C[C@H](COCc3ccccc3)O C36206756
Cc1c2c(=O)[nH]c(nc2sc1C(=O)OC(C)C)C[NH+](CCCOC)C[C@@H](COCC#C)O C36207460
CCCCCN(c1c(n(c(=O)[nH]c1=O)CCCC)N)C(=O)CCC(=O)OCc2ccc(cc2)Cl C36245710
CC(C)C[C@@H](C(=O)N)NC(=O)[C@H](CCC(=O)OC)NC(=O)CNC(=O)c1ccc(cc1)/C=C/C(=O)OC C13827529
CCCCCN(c1c(n(c(=O)[nH]c1=O)CCCC)N)C(=O)COC(=O)COc2c(cc(cc2C)C)C C23079670
CCCCCN(c1c(n(c(=O)[nH]c1=O)CCCC)N)C(=O)COC(=O)CSc2ccc(cc2)[N+](=O)[O-] C12903214
CCCCCN(c1c(n(c(=O)[nH]c1=O)CCCC)N)C(=O)CCC(=O)OCC(=O)c2cccc(c2)OC C12931017
CCCC[NH+](CCCC)CCCN1[C@@H](C(=C(C1=O)[O-])C(=O)c2ccc(o2)C)c3ccc(cc3)OCC(=O)N C40019049
C[C@H](CC(=O)Nc1nc(nc(n1)NC(=O)C[C@H](C)CC(C)(C)C)NC(=O)C[C@@H](C)CC(C)(C)C)CC(C)(C)C C15777067
Cc1c2c(=O)[nH]c(nc2sc1C(=O)OCC=C)C[NH+](C[C@@H](COCC(C)C)O)CC(C)C C35746649
CCCCCCCCCCCCC/C=C/[C@H]([C@H](CO)NC(=O)CCCCCNc1ccc(c2c1non2)[N+](=O)[O-])O C43380062
CCCCSc1nnc(s1)NC(=O)CSc2nc([nH]n2)N/N=C/c3cnn(c3)CCOC C59886988
CCCCC/C=C\C=C\1/[C@@H](C=CC1=O)C/C=C\CCCC(=O)NCCCCCNC(=O)CCCC[C@@H]2[C@@H]3[C@@H](CS2)NC(=O)N3 C64857604
CCCCC/C=C\C=C\1/[C@H](C=CC1=O)C/C=C\CCCC(=O)NCCCCCNC(=O)CCCC[C@@H]2[C@@H]3[C@@H](CS2)NC(=O)N3 C64857607
CCCCC/C=C\C=C\1/[C@@H](C=CC1=O)C/C=C\CCCC(=O)NCCCCCNC(=O)CCCC[C@H]2[C@@H]3[C@@H](CS2)NC(=O)N3 C64857611
CCCN(CCC)C(=O)c1ccc(cc1)NC(=O)CNc2ccc(cc2)C(=O)NCCCOC C66088761
C[C@@]12CC[C@H]([C@@]([C@H]1Cc3c(nc(s3)NC(=O)c4cccs4)[C@H]2CC(=O)NC5CCCC5)(C)CO)O C03841108
C[C@@]12CC[C@H]([C@@]([C@H]1Cc3c(nc(s3)NC(=O)c4c(cccc4F)F)[C@H]2CC(=O)Nc5nccs5)(C)CO)O C04222414
C[C@@]12CC[C@H]([C@@]([C@H]1Cc3c(nc(s3)NC(=O)c4ccco4)[C@H]2CC(=O)Nc5nccs5)(C)CO)O C04222447
c1cc(c(cc1N(CC(=O)NC2CCCCC2)C(=O)c3c(c(ns3)C(=O)NC4CCCCC4)N)Cl)F C00906664
COC(=O)C1=C(N(C2=C([C@H]1c3ccc(cc3)[N+](=O)[O-])C(=O)CCC2)c4ccc(cc4)S(=O)(=O)N)N C03664522
CCOc1cc(ccc1O)/C=c\2/c(=O)n3c(=C([C@H](C(=C3N)C#N)c4ccc(c(c4)OCC)O)C#N)s2 C08893394
Cc1ccc(c(c1)C)NC(=O)c2c(nc3c(c2c4ccc(o4)C)c(c(s3)C(=O)NCc5ccco5)N)C C09560594
COc1cc(ccc1O)/C=c\2/c(=O)n3c(=C([C@@H](C(=C3N)C#N)c4ccc(c(c4)OC)O)C(=O)OC)s2 C01835467
Cc1ccc(c(c1)C)NC(=O)c2c(nc3c(c2c4ccco4)c(c(s3)C(=O)NCc5ccco5)N)C C09937241
Cc1ccc(c(c1)C)NC(=O)c2c(nc3c(c2c4ccco4)c(c(s3)C(=O)NC[C@@H]5CCCO5)N)C C09937262
COC(=O)C1=C(Oc2c(c(nn2c3ccccc3)c4ccccc4)[C@@]15c6ccccc6N(C5=O)CC(=O)N)N C16754146
c1ccc2c(c1)cccc2/C=N/Nc3nnc(n3N)SCC(=O)Nc4c(c5c(s4)CCCC5)C#N C20805782
c1ccc2c(c1)C(=O)c3cccc(c3C2=O)NC(=O)CSc4nc([nH]n4)N/N=C/c5ccc(cc5)O C21078024
c1cc(c(c(c1)Cl)Cl)/C=N/Nc2nnc(n2N)SCC(=O)Nc3ccc(cc3Cl)Cl C21316479
C/C(=N\Nc1nnc(n1N)SCC(=O)Nc2ccccc2Br)/c3ccc4c(c3)OCO4 C21318098
Cc1ccc(cc1NC(=O)CSc2nnc(n2N)N/N=C(\C)/c3ccc(cc3)Br)Cl C21323125
C[C@H]1[C@@H]([C@@H]([C@H]([C@@H](O1)Oc2c(=O)c3c(cc(cc3oc2c4ccc(cc4)O)O)O)O)OC(=O)C)OC(=O)C C22066504
Cc1ccc(c(c1)C)NC(=S)NNC(=O)c2cc3n(n2)[C@H](C[C@@H](N3)c4ccc(c(c4)C)C)C(F)(F)F C02793938
CC(=O)Nc1cc(c(cc1OC)N/N=C/2\C(=NN(C2=O)c3c(cc(cc3Cl)Cl)Cl)N)OC C18128440
C[C@H]1[C@@H]([C@H]([C@H]([C@@H](O1)Oc2c(=O)c3c(cc(cc3oc2c4ccc(cc4)O)O)O)O)OC(=O)C)OC(=O)C C28875874
COc1cc(cc(c1O)Br)/C=N\NC(=O)c2c(n(nn2)c3c(non3)N)c4ccccc4 C31885621
CCc1ccc(cc1)N2C(=O)[C@H]3[C@H]([NH2+][C@@]([C@@H]3C2=O)(Cc4ccc(cc4)O)C(=O)[O-])c5cccc(c5O)OC C33613433
Cc1c2c(=O)n(c(=O)n(c2sc1C(=O)NN)Cc3ccccc3)CC(=O)Nc4cccc5c4cccc5 C34783353
Cc1c2c(=O)n(c(=O)n(c2sc1C(=O)NN)Cc3ccccc3Cl)CC(=O)NC4CCCCC4 C34783380
COc1cc(ccc1O)/C=c\2/c(=O)oc3=C([C@H](c4c(oc(n4)N)-n23)c5ccc(c(c5)OC)O)C(=O)OC C35910732
CC(C)(C)NC(=O)[C@H](c1c(cc(cc1O)O)O)N(c2ccccc2Cl)C(=O)c3cccc(c3)[N+](=O)[O-] C36548607
CCOc1ccc(cc1)/C=C/C2=Cc3c(c(sc3C(C2)(C)C)NC(=O)CSc4nc([nH]n4)N)C#N C08829623
CN(c1cc(c(cc1)N/N=C\2/C(=O)C=C(C=C2)C3=CC(=O)/C(=N/Nc4c(cc(cc4)N(C)C)O)/C=C3)O)C C17326429
c1ccc(c(c1)C(=O)Nc2ccc(cc2)Cl)NC(=O)C(=O)N/[NH+]=C/c3cc(ccc3[O-])Br C04260827
CC1=C([C@H](c2c(c(sc2N1)C(=O)NC34CC5CC(C3)CC(C5)C4)N)c6ccc(cc6)OC)C(=O)OC C39327063
CCOC(=O)C1=C(Nc2c(c(c(s2)C(=O)NC34CC5CC(C3)CC(C5)C4)N)[C@@H]1c6ccc(cc6)OC)C C39327064
CCOC(=O)C1=C(Nc2c(c(c(s2)C(=O)NC34CC5CC(C3)CC(C5)C4)N)[C@H]1c6ccc(cc6)OC)C C39327065
c1cc(ccc1[C@@H]2NN[C@H]([NH+]2C[C@@H]3CCCO3)SCc4[nH]c(=O)c5ccc(cc5n4)C(=O)[O-])Cl C39722261
c1cc(ccc1[C@H]2NN[C@H]([NH+]2C[C@@H]3CCCO3)SCc4[nH]c(=O)c5ccc(cc5n4)C(=O)[O-])Cl C39722262
CNC(=O)c1c2c(sc1NC(=O)/C(=C/c3ccc(o3)c4ccc(cc4)S(=O)(=O)N)/C#N)CCCC2 C39992748
c1cc(ccc1Nc2nc(nc(n2)N)CSCC(=O)Nc3ccc4c(c3)OC5(O4)CCCC5)Cl C40019943
c1ccc(cc1)Sc2ccccc2NC(=O)[C@H]3CC(=O)Nc4c3c(=O)[nH]c(n4)Nc5cccc(c5)Cl C40399372
Cc1cc(c(c(c1)O)c2c3c([nH]n2)C(=O)N([C@@H]3c4cc(c(c(c4)Br)O)OC)CCCO)C C38705369
Cc1cc(c(cc1Nc2c(c(ncn2)N3CCN(CC3)CCO)N)Cl)[C@H](C#N)c4ccc(cc4)Cl C40688664
Cc1ccc(cc1)CNc2nc(c3cnn(c3n2)c4ccccc4)Nc5c(c6c(s5)CCCC6)C(=O)N C41025986
C[C@]12CC[C@H]([C@@]([C@H]1Cc3c(nc(s3)NC(=O)N4CCOCC4)[C@H]2CC(=O)NCc5ccco5)(C)CO)O C43553398
C[C@]12CC[C@H]([C@@]([C@H]1Cc3c(nc(s3)NC(=O)N4CCOCC4)[C@H]2CC(=O)NCCOC)(C)CO)O C43553404
C[C@]12CC[C@H]([C@@]([C@H]1Cc3c(nc(s3)NC(=O)c4ccnc(c4)Cl)[C@H]2CC(=O)NC5CC5)(C)CO)O C43553465
C[C@]12CC[C@H]([C@@]([C@H]1Cc3c(nc(s3)NC(=O)CC(C)(C)C)[C@H]2CC(=O)Nc4nccs4)(C)CO)O C43554218
c1cc(ncc1F)c2nc(on2)C[C@@H](C(=O)NC3=C(C[C@@H](CC3)c4cc(cc(c4F)F)F)C(=O)[O-])[NH3+] C49034847
c1ccc2c(c1)/C(=N/NC(=O)CNC(=O)c3ccccc3I)/C(=O)N2CC(=O)N C01288027
c1ccc(cc1)C(=O)N[C@H](c2c3ccccc3c(=O)[nH]n2)C(=O)N/N=C/c4cc(c(c(c4)Br)O)Br C01763903
COc1ccc(c(c1)NC(=O)[C@H]2C[C@@H](N[C@]23c4cc(ccc4NC3=O)Br)CC(=O)N)OC C15972641
c1cc(ccc1c2cc([nH]n2)c3nnc(n3N)SCC(=O)Nc4ccc(cc4)Br)Cl C09541948
C[C@@H]1C2=C([C@H](O[C@@H]2C)NC(=O)CS[C@@H]3NN=C(N3CC=C)[C@@H]4COc5ccccc5O4)C(=O)NN1 C38663628
C[NH+](C)CCCNC(=S)N(CC[NH+](C)C)Cc1cc2cc(ccc2[nH]c1=O)OC C04133589
COC(=O)[C@H](/C(=N/NC(=S)NN)/C(=O)OC)C(=O)C(=O)Nc1cccc(c1)C(F)(F)F C05834671
CC[C@](CO)(COC(=O)CCCCC[NH3+])COC(=O)[C@@H]1[C@@H]2C[C@@H]([C@@H](C2)[C@@H]1C(=O)[O-])C C05954759
C1CCC(CC1)CCCC[NH2+]CCSS(=O)(=O)CC[NH2+]CCCCC2CCCCC2 C05459920
CCOC(=O)c1c2c(sc1n3cccc3C[NH2+]CC=C)C(=C(CC2)C[NH2+]CC=C)Sc4ccccc4 C08453923
c1cc(ccc1Cc2ccc(cc2)S(=O)(=O)N(CCO)CCO)S(=O)(=O)N(CCO)CCO C08927038
CCCCCCOc1ccc(cc1Br)C(=O)NC(=S)Nc2c(c(c(s2)C)CC)C(=O)N C10149991
COc1cc(cc(c1OCC(=O)N)OC)C(=O)NCCNc2ccc(cc2[N+](=O)[O-])C(F)(F)F C09891520
CCCCn1c(c(c(=O)[nH]c1=O)N(CCOC)CC(=O)N[C@H](c2ccc(cc2)F)C(C)C)N C10568624
CCCCCN(CC(=O)NCCC#N)c1c(n(c(=O)[nH]c1=O)CCCC)N C11339409
CCCCCN(CC(=O)Nc1ccc(cc1[N+](=O)[O-])Cl)c2c(n(c(=O)[nH]c2=O)CCCC)N C11606692
CC[C@H](C)[C@@H](C(=O)NCC1CCC(CC1)C(=O)N[C@@H]([C@H](C)O)C(=O)[O-])NC(=O)OC(C)(C)C C12882220
CCCCC/C=C\C/C=C/C=C\C=C/[C@H]([C@H](CCCC(=O)[O-])O)SC[C@H](C(=O)[O-])[NH3+] C13540466
c1ccc(cc1)CNC(=O)N[C@@H](CNC(=O)c2ccc3c(c2)cnn3CCCNc4cccc[nH+]4)C(=O)[O-] C13803657
Cc1cc(nc(n1)N/C(=N/C(=S)NCCOC)/NCCSCc2c([nH]cn2)C)C C14159255
CCCCC[C@@H](C)CNC(=S)NNC(=O)CNC(=O)c1cccc(c1)C C08193037
CCCCCOC[C@@H]1C[C@]([C@H](O1)O)(C/C(=N/NC(=O)N)/C)C(=O)OCC C16158041
CCOc1ccc(cc1OCC)C(=O)NCC(=O)O[C@H](C)C(=O)Nc2c(ccs2)C(=O)N C16772527
CCCOc1c(cc(cc1OC)Br)C[NH2+]CCC[NH2+]CCO C20968379
CC[C@H](C)Sc1nnc(s1)NC(=O)CSc2nc([nH]n2)N/N=C/c3ccc(c(c3)OCC)O C21083894
CCN(CC)c1ccc(c(c1)O)/C=N/Nc2nnc(n2N)SCC(=O)Nc3cc(cc(c3)OC)OC C21325821
CCOC(=O)c1c(oc(c1C(=O)N)NC(=O)C[NH+]2CCN(CC2)CCOc3ccc(cc3)OC)C C22809932
C[C@@H](CCC[C@H](/C=C/[C@H]1[C@H](C[C@H]([C@@H]1CCCCCCC(=O)[O-])O)O)O)O C27640741
CCCCC[C@@H](/C=C/[C@H]1[C@@H](C[C@H]([C@@H]1C/C=C\CCCC(=O)NCC)O)O)O C27640862
CCCCC/C=C\C/C=C\C=C/C=C\[C@H]([C@H](CCCC(=O)OC)O)SC[C@@H](C(=O)[O-])[NH3+] C27645399
C1CS(=O)(=O)C[C@@H]1N(CCO)C(=O)NCCCCCCNC(=O)N(CCO)[C@H]2CCS(=O)(=O)C2 C16661233
CCCCC[C@@H](C)CNC(=S)NNC(=O)CNC(=O)c1ccc(s1)C C28692448
Cc1ccc([n+](c1)CCCCCCCCCCCC[n+]2cc(ccc2N)C)N C28865276
COCCCNC(=S)NNC(=O)CCNS(=O)(=O)c1cccs1 C29596307
CC(C)(C)OC(=O)N[C@H](CCCCNC(=O)CCCC[C@@H]1[C@@H]2[C@@H](CS1)NC(=O)N2)C(=O)[O-] C33695643
CCCCCN(c1c(n(c(=O)[nH]c1=O)CCCC)N)C(=O)CCNC(=O)c2ccco2 C36318119
CCCC[C@@H](CC)C(=O)N(CCC)[C@@H](c1c(cc(cc1O)O)O)C(=O)NCCCC C36564344
CSC(=S)NNC/C(=N/NC(=S)SC)/[C@@H]([C@H]([C@@H](CO)O)O)O C37263621
CC[C@](CO)(COCC(CC)(CO)CO)COCOCC(CC)(CO)CO C33611393
C[C@@H](C(=O)N(C)C)NC(=O)C(=O)N[C@@H](Cc1ccccc1)C(=O)CNNC(=O)OC(C)(C)C C39293185
C[C@H](C(=O)N[C@@H](CC(C)C)C(=O)NCCCC(=O)[O-])NC(=O)[C@@H](CC(C)C)O C31167607
COc1ccc(cc1S(=O)(=O)N[C@H](CCC/N=C(\N)/N[N+](=O)[O-])C(=O)OC)F C41107670
CCCCC[C@@H](C)CNC(=S)NNC(=O)/C=C/c1ccc(cc1)C(=O)NC C44303306
Cc1c(c(c(c[nH+]1)CO)CN[C@H](CCCNC(=O)OC(C)(C)C)C(=O)OC)O C44682097
CCOCCCNC(=S)NC1CCC(CC1)NC(=S)NCCCOCC C57435142
CCc1ccccc1NC(=S)NCC(C)(C)CNC(=S)Nc2ccccc2CC C18918358
CS/C(=[NH+]/CCCCCCCCCCCCCC/[NH+]=C(/N)\SC)/N C12502908
C=CCc1cccc(c1O)/C=N/Nc2[nH]nc(n2)SCC(=O)Nc3ccccc3SCC=C C59004885
CC(C)(C)OC(=O)NCCNC(=O)[C@H]1CCC[C@@H](C1)C(=O)NCCNC(=O)OC(C)(C)C C60158464
CCC1(C(=O)N(C(=O)N1)CC(=O)NNC(=S)NCCCOCC)CC C60400653
CCCCC/C=C\C/C=C\C=C\C=C\[C@@H]([C@H](CCCC(=O)[O-])O)SC[C@@H](C(=O)[O-])[NH3+] C64858127
CCCCC[C@@](C)(/C=C/[C@H]1[C@@H](C[C@@H]([C@@H]1C/C=C\CCCC(=O)NCC)O)O)O C64859171
CC(C)(C)OC(=O)N[C@@H](CCSC)C(=O)NNC(=O)NCCCOC C65205928
CCCCN(CC(=O)N)C(=O)[C@@H]1CCC[C@@H](C1)C(=O)N(CCCC)CC(=O)N C67052492
CCOCCCNC(=S)NNC(=O)C[C@@H](C)NC(=O)C1CCCCC1 C67193524
CC(C)C[C@@H](C(=O)N[C@@H](CCCNC(=[NH2+])N)C(=O)[O-])NC(=O)OC(C)(C)C C04023923
CC(C)C[C@H](C(=O)N[C@@H](CCCNC(=[NH2+])N)C(=O)[O-])NC(=O)OC(C)(C)C C04023944
CCCC[C@H](C(=O)NCCC(C)C)N(c1cccc(c1)C(F)(F)F)C(=O)c2c(c(ns2)C(=O)N)N C06481558
CCC[C@@H](C(=O)NCCC(C)C)N(Cc1ccco1)C(=O)c2c(c(ns2)C(=O)NC3CCCCC3)N C06501159
CC[C@H](C)[C@@H](C(=O)N[C@@H](CC(C)C)C(=O)N)NC(=O)[C@@H]1CCC(=O)N1C(=O)OCc2ccccc2 C06821397
C1CC[NH+](CC1)CCS(=O)(=O)CCC(=O)NCNC(=O)CCS(=O)(=O)CC[NH+]2CCCCC2 C06142586
CS(=O)(=O)NCCCCCC(=O)OCC(=O)Nc1c(c2c(s1)CCCC2)C(=O)N C09244427
CCCCN(c1c(n(c(=O)[nH]c1=O)CCC)N)C(=O)COC(=O)c2ccccc2Nc3ccccc3 C10646700
CCOC(=O)C1=C(NC(=O)N[C@H]1c2ccc(cc2)OC)COC(=O)C[C@@H](c3ccccc3)NC(=O)N C11939340
CC(C)C[C@H](C(=O)N[C@@H](Cc1ccccc1)C(=O)N)NC(=O)[C@H]2CCC(=O)N2C(=O)OCc3ccccc3 C12393275
CCC[C@H](C(=O)NC1CCCC1)N(CCCOCC)C(=O)c2c(c(ns2)C(=O)N)N C06501352
COCCOc1ccc(cc1C(=O)NC(=S)Nc2ccccc2C(=O)NCCCO)Br C08905211
c1ccc(cc1)CCC(=O)N[C@@H](CNC(=O)c2ccc3c(c2)cnn3CCCNc4cccc[nH+]4)C(=O)[O-] C13803659
Cc1cc(nc(n1)N/C(=N/C(=S)NCCOC)/NCCc2c[nH]c3c2cc(cc3)OC)C C14158465
CCCCCN(c1c(n(c(=O)[nH]c1=O)CCCC)N)C(=O)CCC(=O)Nc2cccc(c2)F C14427666
C/C(=N/NC(=S)NC)/CCCCCCCCCCCC/C(=N\NC(=S)NC)/C C17376479
CCCCSc1ccccc1NC(=O)CSc2nnc(n2N)N/N=C/c3c(nn(c3C)C(C)C)C C20911658
C1[C@H]2[C@@H]([C@H](S1)CCCCC(=O)NCCOCCOCCOCCO)NC(=O)N2 C22051974
CCCCn1c(c(c(=O)[nH]c1=O)N(Cc2ccccc2)CC(=O)N[C@@H](Cc3ccccc3)C(=O)C)N C23147361
CCCCC[C@H](/C=C/[C@@H]1[C@H]([C@H](CC1=O)O)C/C=C\CCCC(=O)OC[C@H](CO)O)O C27639288
CCCCC/C=C\C/C=C\C=C/C=C\[C@@H]([C@H](CCCC(=O)[O-])O)SC[C@@H](C(=O)[O-])[NH3+] C27642993
CC[NH+](CC)C[C@@H](COCCCCCCOC[C@@H](C[NH+](CC)CC)O)O C31361670
CCCC[C@H](CC)C(=O)N(CCC)[C@H](c1c(cc(cc1O)O)O)C(=O)NCCCC C36564349
CC(C)C[C@@H](C(=O)N[C@H](Cc1ccccc1)C(=O)N)NC(=O)[C@@H]2CCC(=O)N2C(=O)OCc3ccccc3 C06135089
CCOCCCN([C@H](c1ccc(cc1)F)C(=O)NCCC(C)C)C(=O)c2c(c(ns2)C(=O)N)N C06600131
CCCCCN(c1c(n(c(=O)[nH]c1=O)CCCC)N)C(=O)CCC(=O)O[C@H](C)C(=O)NC2CCCCC2 C12553300
CC(C)C[C@H](C(=O)N[C@@H](Cc1ccccc1)C(=O)N)NC(=O)[C@@H]2CCC(=O)N2C(=O)OCc3ccccc3 C06190500
CCOP(=O)([C@H](c1ccc(cc1)[C@@H](OC(=O)N)P(=O)(OCC)OCC)OC(=O)N)OCC C16134226
CCCCCN(CC(=O)N[C@@H](C)C1CC1)c2c(n(c(=O)[nH]c2=O)CCCC)N C42859708
CC[C@@H](C)[C@@H](c1nc(co1)C(=O)N[C@@H](CCC(=O)OCC)C(=O)OCC)[NH3+] C43213521
CCCC[NH+](CCCC)CCCNC(=O)c1csc(n1)[C@@H]2CCC[NH2+]C2 C33928591
CCCCC[C@@H](/C=C/[C@H]1[C@@H](C[C@@H]([C@@H]1C/C=C\CCCC(=O)OC[C@@H](CO)O)O)O)O C43771974
CCCCC[C@@H](/C=C/[C@@H]1[C@H]([C@@H](CC1=O)O)C/C=C\CCCC(=O)NC(CO)CO)O C43771989
CCCCC[C@H](/C=C/[C@H]1[C@@H](C[C@@H]([C@@H]1C/C=C\CCCC(=O)NCC)O)O)O C43772167
CC[NH+](CC)CCCNC(=O)C(=O)Nc1ccccc1OCC[NH+](CC)CC C48668921
CC[NH+](CC)[C@@H](CNC(=O)NCCCNS(=O)(=O)CC)c1ccco1 C51713777
CC[NH+](CC)[C@H](CNC(=O)NCCCNS(=O)(=O)CC)c1ccco1 C51713778
[H]/N=C(\NCCC[C@@H](C(=O)[O-])NC(=O)OC(C)(C)C)/NS(=O)(=O)c1c(cc(c(c1C)C)OC)C C19594527
CCCSc1ccccc1NC(=O)CSc2nc([nH]n2)N/N=C/c3cc(c(cc3[N+](=O)[O-])O)OC C59040117
Cc1cc(nc(n1)N/C(=N/C(=S)NCc2ccco2)/NCCSCc3c([nH]cn3)C)C C14159258
COc1ccc(cc1)OCc2ccc(o2)/C=N/Nc3[nH]nc(n3)SCC(=O)NCCO C59817971
CCOCCCNC(=S)NNC(=O)CCc1c(nc([nH]c1=O)SC)C C60400441
CCC[NH+](CCC)CCCNC(=S)Nc1ccc2c(c1)c(cc(n2)N3CC[NH+](CC3)CC)C C15961474
CC[C@H](C)Nc1cc2c([nH+]c1)N([C@@H]([C@@H]2NC(=O)CCOC)C(=O)OC)CCC3=c4ccccc4=[NH+]C3 C63993956
CC(C)CNC(=O)CNC(=O)CSCC(=O)NCC(=O)NCC(C)C C64405098
CC[C@@H](C)[C@@H](C(=O)N[C@@H]([C@@H](C)O)C(=O)N[C@@H](CC(C)C)C(=O)[C@]1(CO1)C)NC(=O)[C@H]([C@@H](C)CC)N(C)C(=O)C C26378490
CC[C@@H](C)[NH+](C)CCNC(=O)c1cc(cnc1)C(=O)NCC[NH+](C)[C@@H](C)CC C66125282
CC[C@@H](C)[NH+](C)CCNC(=O)[C@@H]1CCC[C@@H](C1)C(=O)NCC[NH+](C)[C@@H](C)CC C66140261
CCCCC[C@H](C)CNC(=S)NNC(=O)c1ccc(s1)CNC(=O)C C67139340
CCOCCCNC(=O)NNC(=O)c1c(c(c([nH]1)C)C(=O)OCCOC)C C67310610
CCOC(=O)c1c(csc1NC(=O)C[NH+](Cc2ccccc2)Cc3ccccc3)c4ccc(cc4)C C01930710
CCOC(=O)c1c(csc1NC(=O)C[NH+](Cc2ccccc2)Cc3ccccc3)c4ccc(cc4)Cl C01930836
CCCC[NH+](CCCC)CCCN1[C@@H](C(=C(C1=O)O)C(=O)c2ccc(cc2)Br)c3ccccc3F C08770974
CC[NH+](CC)CCC[C@H](C)Nc1c2cc(ccc2nc(n1)/C=C/c3ccc(cc3)Br)OC C09272647
CC[NH+](CCCNC(=O)[C@@H]1c2ccccc2C(=O)N([C@@H]1c3cccs3)CCOC)Cc4ccccc4 C09432629
CC(C)CN1[C@@H]([C@@H](c2ccccc2C1=O)C(=O)NCCC[NH+](Cc3ccccc3)C(C)C)c4cccs4 C09433323
CCCOc1ccc(c(c1)C)C(=O)C2=C(C(=O)N([C@@H]2c3ccc(c(c3)OC)OC)CCC[NH+](C)C)O C09994248
CCCCn1c(nnc1SCC(=O)Nc2cc3c(cc2OC)c4ccccc4o3)[C@@H](CC)[NH+](C)C C03349113
CC[C@H](c1nnnn1CC(=O)OCC)[NH+](Cc2ccc(cc2)F)Cc3cc4c(cc(cc4[nH]c3=O)C)C C13064902
CC[C@H](c1nnnn1CC(=O)OCC)[NH+](CCc2ccccc2)Cc3cc4ccc(c(c4[nH]c3=O)C)C C13065096
CC[C@@H](c1nnnn1CC(=O)OCC)[NH+](Cc2ccc(cc2)C)Cc3cc4c(ccc(c4[nH]c3=O)C)C C13065301
Cc1cc(c2c(c1)cc(c(=O)[nH]2)[C@@H](c3nnnn3CCOC)[NH+](Cc4ccc(cc4)OC)Cc5ccco5)C C06300717
CC[NH+](CC)CCCN1[C@@H](/C(=C(/c2ccc3c(c2)OCCO3)\O)/C(=O)C1=O)c4cccc(c4)OCC=C C09244245
CC(C)[C@@H](c1nnnn1CCOC)[NH+](Cc2cc3cc(c(cc3[nH]c2=O)OC)OC)C4CCCCC4 C13498835
CCC[C@@H](c1nnnn1C2CCCC2)[NH+](CCc3ccccc3)Cc4cc5cc(ccc5[nH]c4=O)CC C13499244
CCC[C@H](c1nnnn1C[C@@H]2CCCO2)[NH+](CCc3ccccc3)Cc4cc5cccc(c5[nH]c4=O)C C13500982
CCC[C@H](c1nnnn1Cc2ccco2)[NH+](CCc3ccccc3)Cc4cc5cc(ccc5[nH]c4=O)C C13500992
CC[NH+](CC)CCN1[C@H](C(=C(C1=O)O)C(=O)c2ccc(c(c2)C)OC(C)C)c3ccc(cc3)[N+](=O)[O-] C09433800
CCCC[NH+](CCCC)CCCN1CC(=O)N2[C@@H](C1=O)Cc3c4ccccc4[nH]c3[C@@H]2c5ccccc5 C16042781
CC[C@H](c1nnnn1Cc2ccccc2)[NH+](Cc3ccco3)Cc4cc5cc(ccc5nc4O)OCC C08772700
CCC[NH+](CCC)CCCNC(=O)c1ccc2c(c1)N(C(=O)c3ccccc3S2)Cc4ccc(cc4)C C03040388
CC(C)C[NH+](CCCNC(=O)c1ccc2c(c1)N(C(=O)CS2)Cc3c(cccc3Cl)F)CC(C)C C03042036
CCC[NH+](CCC)CCCNC(=O)CN1c2ccccc2S/C(=C\c3ccc(cc3)C(F)(F)F)/C1=O C20728193
CCC[NH+](CCC)CCCNC(=O)CN1c2ccccc2S/C(=C/c3cccc(c3)Br)/C1=O C03054731
CCCC[NH+](C)CCCNC(=O)c1ccc(cc1)/C=C/2\C(=O)N(c3ccccc3S2)Cc4cccc(c4)C C20735902
COc1cc(cc(c1OC)OC)/C=C/C(=O)N(CCC/[NH+]=c/2\cc(oc3c2cccc3)O)Cc4ccccc4 C22473219
CCOc1cc(cc(c1OCC)OCC)C(=O)NC[C@@H](c2ccc3c(c2)CCCN3C)[NH+]4CCCC4 C23858673
CC(C)CN(CC(=O)Nc1nc(cs1)CC(=O)NCC[NH+]2CCCCC2)C(=O)c3ccc(cc3)Cl C00697255
C[C@@H]1CCCC[NH+]1CCCNC(=O)c2csc(n2)CN(Cc3ccc(cc3)F)Cc4ccccc4F C33540938
C[C@@H]1CCCC[NH+]1CCCNC(=O)CCCCSc2nnc(n2c3ccccc3)Cc4ccccc4 C33629049
Cc1ccc(cc1)CN(CCCCCCNc2cccc[nH+]2)S(=O)(=O)c3cccc(c3)C(F)(F)F C33779104
CCCn1c(c(nc1SCCCC(=O)N[C@H](C)CCC[NH+](CC)CC)c2ccccc2)c3ccccc3 C35105854
CC[NH+](CC)CCC[C@H](C)NC(=O)CCCCSc1nc(c(n1CC=C)c2ccccc2)c3ccccc3 C35106788
CCC[C@@H](C(=O)NCCC[NH+]1CCCC[C@@H]1C)Sc2nc(c(c(=O)n2C)Cc3ccc(cc3)F)C C35156815
CCCC[C@H](C(=O)NCC[NH+]1CCCCC1)Sc2nc(c(c(=O)n2C)Cc3ccc(cc3)C(C)(C)C)C C35159589
CCC[NH+](Cc1cccc(c1OC)OC)Cc2ccc(o2)C(c3ccc(cc3)F)(c4ccc(cc4)F)O C35745191
c1cc(cc(c1)F)C[NH+](C[C@@H]2CC(=NO2)c3ccc(c(c3)Cl)Cl)C[C@@H](COCc4ccco4)O C36146791
C=CCC[C@@H](C[NH+](Cc1ccco1)Cc2[nH]c(=O)c3c4c(sc3n2)CN(CC4)Cc5ccccc5)O C36155904
COCC[NH+](Cc1cccc(c1)F)Cc2ccc(o2)C(c3ccc(cc3)OC)(c4ccc(cc4)OC)O C36202945
CC[NH+](CC)[C@H](CNC(=O)CSc1nnc(n1Cc2ccccc2)c3cccs3)c4ccco4 C36240623
CCc1c(c(n(n1)c2ccc(cc2)F)Oc3ccccc3)C[NH+](Cc4ccco4)C[C@@H](COCC=C)O C36303420
CC(C)COC[C@@H](C[NH+](Cc1ccco1)Cc2c(nn(c2Oc3cccc(c3)F)C)c4ccccc4)O C36307000
CC(C)OC[C@H](C[NH+](Cc1c(nn(c1Oc2cccc(c2)F)C)c3ccccc3)C[C@@H]4CCCO4)O C36307236
CC(C)CCOc1ccc(cc1OC)[C@@H]2c3c([nH]nc3C(=O)N2CCCn4cc[nH+]c4)c5ccccc5 C40339593
CCCCCOc1ccc(cc1)[C@@H]2c3c([nH]nc3C(=O)N2CCCn4cc[nH+]c4)c5ccc(cc5)Cl C40343623
CC[NH+](CC)CCCNC(=O)[C@@H](C)Sc1nc(cc(n1)C(F)(F)F)c2ccc(cc2Cl)Cl C58961619
COc1ccc(cc1OC)c2cc(nc(n2)SCCC(=O)NCCCn3cc[nH+]c3)C(F)(F)F C58968679
CCOc1cccc2c1oc(=O)c(c2)c3cc(=O)oc4c3ccc(c4C[NH+](CCOC)CCOC)O C02136397
CCOCCCNC(=O)[C@H](c1ccc(cc1)OC)N(Cc2cccs2)C(=O)CC3=c4ccccc4=[NH+]C3 C63437183
CCOc1cc(c(cc1N2CCOCC2)OCC)NC(=O)COC(=O)CCC3=c4ccccc4=[NH+]C3 C63864556
c1cc(ccc1CN(CCNc2c(cc(c[nH+]2)C(F)(F)F)Cl)S(=O)(=O)c3ccc(cc3)Cl)Cl C03116665
CCC(C)(C)n1c(nnn1)[C@@H](c2cc3c(ccc(c3[nH]c2=O)C)C)[NH+](Cc4cccnc4)Cc5ccco5 C06077489
CCc1ccc2c(c1)cc(c(=O)[nH]2)[C@H](c3nnnn3Cc4ccc(cc4)F)[NH+]5CCC(CC5)C(=O)OCC C06198327
c1ccc(cc1)CCNC(=O)[C@@H](C#N)c2c(nc3ccccc3n2)N4CC[NH+](CC4)C/C=C/c5ccccc5 C09309939
COc1ccc(cc1OC)c2nc(on2)C[NH+]3CCC[C@H](C3)C(=O)Nc4cc(c(cc4OC)OC)Cl C09857826
Cc1ccsc1C[NH+]2C[C@@H](C[C@H]2C(=O)NC(c3ccccc3)c4ccccc4)n5cc(nn5)C(=O)OC C11974876
C[C@@H]1CCCC[NH+]1CCCNS(=O)(=O)c2ccc(s2)S(=O)(=O)c3ccc(cn3)C(F)(F)F C12367113
CN(Cc1cc(no1)C[C@H]2C[NH2+]CC[C@H]2CC(=O)N3CCc4cc(c(cc4C3)OC)OC)c5ccccc5 C12482739
CCOC(=O)C1CC[NH+](CC1)[C@H](c2cc3c(cc(cc3[nH]c2=O)C)C)c4nnnn4CCc5ccccc5 C13023251
Cc1cc(c2cc(c(=O)[nH]c2c1)C[NH+](Cc3ccccc3OC)Cc4nnnn4Cc5ccc(cc5)F)C C13032780
Cc1ccc2c(c1)cc(c(=O)[nH]2)[C@H](c3nnnn3Cc4ccccc4)[NH+](Cc5cccnc5)Cc6ccco6 C06281936
COc1ccc2c(c1)cc(c(=O)[nH]2)[C@H](c3nnnn3C4CCCC4)[NH+](Cc5ccco5)Cc6cccs6 C06282668
CC[C@H](c1nnnn1Cc2ccc(cc2)F)[NH+](Cc3cccs3)Cc4cc5ccc(c(c5[nH]c4=O)C)C C13065110
CC[C@@H](c1nnnn1C(C)(C)CC)[NH+](Cc2ccc3c(c2)OCO3)Cc4cc5c(ccc(c5[nH]c4=O)C)C C13065179
Cc1ccc2c(c1)cc(c(=O)[nH]2)[C@@H](c3nnnn3C[C@@H]4CCCO4)[NH+](Cc5cccs5)C[C@@H]6CCCO6 C06408764
Cc1cccc(c1)c2nc(c(o2)C)C[S@](=O)CC(=O)NCC[NH+]3CCN(CC3)c4cccc(c4)Cl C09693978
Cc1ccc(cc1)n2c(nnc2SCc3nc(cs3)C(=O)NCC[NH+]4CCCCC4)c5ccncc5 C16461506
c1cc(oc1)C[NH+](CCCNC(=O)c2ccc(cc2)/N=C\3/N[C@@H]4CS(=O)(=O)C[C@@H]4S3)C5CCCC5 C20618079
C[NH+](CCNC(=O)CN1c2ccccc2S/C(=C\c3ccc(cc3)C(F)(F)F)/C1=O)Cc4ccccc4 C20727878
c1ccc(cc1)CN(CCC/[NH+]=c/2\cc(oc3c2cccc3)O)C(=O)c4ccc(o4)c5cccc(c5)[N+](=O)[O-] C22473309
CCC[NH+]1CCc2c(sc(c2C(=O)OC)NC(=O)c3ccc(cc3)S(=O)(=O)N(C)C4CCCCC4)C1 C08881033
CC[NH+]1CCN(CC1)c2ccc(cc2NC(=O)/C=C/c3ccc(o3)c4ccc(cc4C)[N+](=O)[O-])C(=O)OC C30829240
c1ccc(cc1)SCCCNC(=O)C2CC[NH+](CC2)Cc3nc(no3)c4cccc(c4)Br C30978865
COc1ccc(cc1OC)c2nc(on2)C[NH+]3CCC(CC3)C(=O)Nc4ccc(c(c4)C(=O)OC)Cl C30981500
c1cc(c(c(c1)Cl)CSCCNC(=O)[C@@H]2CCC[NH+](C2)Cc3nc(no3)c4ccc(cc4)Cl)F C31045154
Cc1ccccc1CSCCNC(=O)[C@@H]2CCC[NH+](C2)Cc3nc(no3)c4ccc(cc4Cl)Cl C31054914
C[C@H](c1nc2ccccc2c(=O)n1CCOC)N(CC[NH+](C)C)C(=O)Nc3ccccc3Br C35032649
CC(C)(C)CC(C)(C)Nc1c([nH+]c2n1cccc2)c3ccc(cc3)OS(=O)(=O)c4ccc(cc4)[N+](=O)[O-] C04157793
CCOC(=O)C1=C(N(C(=O)N[C@@H]1c2cccc(c2)C)CC=C)C[NH+]3CCCN(CC3)C(=O)c4cccc(c4)F C35664915
Cc1ccc(cc1)[C@@H]2c3cc(ccc3CCN2C(=O)C4CCCC4)OCc5ccc(o5)C(=O)NCC[NH+](C)C C35862547
CCc1c(c(n(n1)c2ccc(cc2)F)N3CC[NH+](CC3)C(C)C)CN(CC(C)C)C(=O)Nc4ccccc4C C35954321
Cc1cc(nc(n1)SCc2ccc(o2)C(=O)NCC[NH+](C)C)N3CCN(CC3)c4ccc(cc4)OC C36038917
Cc1cc(c2c(c1)cc(c(=O)[nH]2)[C@@H](c3nnnn3C[C@H]4CCCO4)[NH+](Cc5cccnc5)Cc6ccco6)C C06177969
Cc1cc(c2c(c1)cc(c(=O)[nH]2)[C@@H](c3nnnn3C[C@H]4CCCO4)[NH+](Cc5ccccc5)Cc6ccco6)C C06300791
CC[C@@H](c1nnnn1C[C@H]2CCCO2)[NH+](Cc3ccc(cc3)C)Cc4cc5cc6c(cc5[nH]c4=O)OCO6 C33937095
CC[C@H](c1nnnn1C[C@H]2CCCO2)[NH+](Cc3ccc(cc3)C)Cc4cc5cc6c(cc5[nH]c4=O)OCO6 C33937096
c1cc(ccc1F)S(=O)(=O)CCC(=O)NCC[NH+]2CCN(CC2)c3nc4ccc(cc4s3)[N+](=O)[O-] C38778128
C[C@H](c1ccc(cc1)N2CCCCC2)NC(=O)[C@H]3CCC[NH+](C3)Cc4nc(no4)c5ccc(c(c5)OC)OC C38893649
Cc1ccc2cc(c([nH+]c2c1)N3CCN(CC3)CCO)CN(CCOC)C(=O)C4=CC5=C(C(=N[C@@H]5C=C4)C)C C39379436
CCC[NH+]1CCc2c(sc(c2C(=O)OCC)NC(=O)[C@H]3CCCCN3S(=O)(=O)c4cccs4)C1 C36648026
Cc1ccc2=[NH+]C(=O)[C@@H](C=c2c1)[C@H]([C@@H]3N=NNN3C(C)(C)C)N(CCc4ccccc4)Cc5cccs5 C39710332
CC[NH+](CC)[C@@H](CNC(=O)c1ccc(o1)S(=O)(=O)c2ccc(cc2)Br)c3cccs3 C40323066
c1ccc(cc1)c2c3c(n[nH]2)C(=O)N([C@H]3c4ccc(cc4)OCc5ccc(cc5)Cl)CCCn6cc[nH+]c6 C40339828
CCc1ccc(cc1)[C@@H](CNC(=O)c2cnc(nc2Cl)SCc3ccc(cc3)F)[NH+]4CCCCC4 C40985923
CC(C)(C)c1ccc(cc1)[C@H](CNC(=O)c2cnc(nc2Cl)S(=O)(=O)Cc3ccccc3)[NH+](C)C C40986330
Cc1ccc(cc1)CS(=O)(=O)c2ncc(c(n2)Cl)C(=O)NC[C@H](c3ccc(cc3)N(C)C)[NH+](C)C C40986370
Cc1ccc(cc1)S(=O)(=O)N(CC(=O)NCc2ccc(cc2)C[NH+]3CCC(CC3)C)c4ccccc4F C44875805
CCc1ccc(cc1)OCCCOc2ccc(cc2)/C=C\3/C(=[NH2+])N4C(=NC3=O)SN=C4S(=O)(=O)C C20206127
CCCOC(=O)c1ccc(cc1)Oc2c(=O)c3ccc(c(c3oc2C(F)(F)F)C[NH+]4CCCC[C@@H]4C)O C02222806
C[C@H]1C(=c2ccccc2=[NH+]1)CCNC(=O)/C(=C/c3cccc(c3)[N+](=O)[O-])/NC(=O)c4ccc(cc4)C(C)(C)C C63513886
CCC[NH+]1CCc2c(sc(c2C(=O)OCC)NC(=O)c3ccc(cc3)S(=O)(=O)N(CC)CC)C1 C08881096
CC[NH+](CC)CCN(CC(=O)N(C1CCCCC1)C2CCCCC2)C(=O)c3ccc(cc3)NC(=O)C C08926217
CCCC[NH+](CCCC)CCCN1CC(=O)N2[C@H](C1=O)Cc3c4ccccc4[nH]c3[C@@H]2c5ccccc5 C02095995
CC[C@H](C)[NH+](CCCNC(=O)[C@@H]1c2ccccc2C(=O)N([C@@H]1c3cccs3)C4CCCC4)Cc5ccco5 C09433698
CCCOc1ccc(c(c1)C)C(=O)C2=C(C(=O)N([C@H]2c3ccc(c(c3)OC)OC)CCC[NH+](C)C)O C09994249
CCc1cc(c(s1)NC(=O)CSc2nnc(n2c3ccccc3)C[NH+]4CCCC4)C(=O)OCC C09873020
COC(=O)c1c(cc(=O)n2c1CC[NH+](CC2)Cc3cccc(c3)OCCO)OCCc4cccs4 C11872149
CCOc1cc(cc(c1OCC)OCC)C(=O)Nc2c(c3c(s2)C[NH+](CC3)C(C)C)C(=O)OCC C11882543
COc1ccccc1CCNC(=O)[C@@H]2C[C@@H](C[NH+]2Cc3ccc(cc3)OCc4ccccc4)n5cnnn5 C12244472
COc1ccc2cc(c(=O)[nH]c2c1)C[NH+](CCc3ccc(c(c3)OC)OC)Cc4nnnn4C5CCCCC5 C12833348
CCc1ccc2c(c1)cc(c(=O)[nH]2)C[NH+](CCc3ccccc3)[C@H](CC)c4nnnn4Cc5ccccc5 C13063695
CC[C@@H](c1nnnn1CC(=O)OCC)[NH+](Cc2ccc(cc2)F)Cc3cc4ccc(cc4[nH]c3=O)OC C13064304
CC[C@@H](c1nnnn1CC(=O)OCC)[NH+](Cc2ccc(cc2)C)Cc3cc4ccc(cc4[nH]c3=O)OC C13064372
CC[C@@H](c1nnnn1CC(=O)OCC)[NH+](CCc2ccccc2)Cc3cc4cc(c(cc4[nH]c3=O)C)C C13064671
CC[C@H](c1nnnn1CC(=O)OCC)[NH+](Cc2ccc(cc2)C)Cc3cc4cc(c(cc4[nH]c3=O)C)C C13064762
CC[C@@H](c1nnnn1CC(=O)OCC)[NH+](Cc2ccc(cc2)C)Cc3cc4cc(c(cc4[nH]c3=O)C)C C13064763
Cc1cc(c2c(c1)cc(c(=O)[nH]2)[C@H](c3nnnn3CCOC)[NH+](Cc4ccc(cc4)OC)Cc5ccco5)C C06301036
Cc1ccc2c(c1)cc(c(=O)[nH]2)[C@@H](c3nnnn3CCOC)[NH+](CCc4ccccc4)Cc5ccccc5 C06408697
CCCCOc1cccc(c1)[C@H]2/C(=C(/c3ccc4c(c3)C[C@@H](O4)C)\O)/C(=O)C(=O)N2CC[NH+](CC)CC C09312415
CCCOc1ccc(cc1OC)[C@H]2C(=C(C(=O)N2CC[NH+](CC)CC)O)C(=O)c3ccc(cc3)Cl C08859693
C[NH+](C)CCN(Cc1ccccc1)C(=O)c2csc(n2)CN(CCOC)C(=O)Nc3ccc(cc3)Cl C16459131
CCCN(Cc1cccn1Cc2nc(cs2)C(=O)NCC[NH+]3CCCCC3)C(=O)c4cccs4 C16534443
CCCCOc1cccc(c1)[C@H]2/C(=C(/c3ccc4c(c3)C[C@H](O4)C)\O)/C(=O)C(=O)N2CC[NH+](CC)CC C09312416
CC(C)C[NH+](CCCNC(=O)c1ccc2c(c1)N(C(=O)/C(=C/c3ccc(cc3)OC)/S2)C)CC(C)C C20179649
C[NH+](Cc1cccc(c1)OCCN2CCN(CC2)C(=O)/C=C/c3ccc(cc3)OC)C[C@H]4CCC(=O)N4 C20919559
COc1cc(cc(c1OCc2cccs2)Cl)C[NH2+]CCCSc3nnnn3c4ccccc4 C22108461
CC[NH+](CC)CCC[C@@H](C)Nc1c2cc(ccc2nc(n1)/C=C/c3ccc(cc3Cl)Cl)[N+](=O)[O-] C34091756
CC[C@@H](C(=O)N[C@H](C)CCC[NH+](CC)CC)Sc1nc2ccccc2c(=O)n1c3cccc(c3)F C35144968
c1ccc(cc1)CNC(=O)N(CC[NH+]2CCCC2)CC(=O)N(Cc3ccc(cc3)F)Cc4cccs4 C35228923
CCC(=O)N1CCN(C[C@@H]1C)c2cc(nc(n2)SCC(=O)N[C@@H](C)CCC[NH+](CC)CC)Cl C33862587
c1ccc(c(c1)C[NH+](CCN2CCOCC2)Cc3nc(co3)C(=O)NC[C@H]4CCCO4)C(F)(F)F C35714030
Cc1ccc(cc1)C[NH+](CCOC)Cc2ccc(o2)C(c3ccc(cc3)OC)(c4ccc(cc4)OC)O C36145492
COc1ccc(cc1)C(c2ccc(cc2)OC)(c3ccc(o3)C[NH+](Cc4ccco4)C[C@@H]5CCCO5)O C36145501
c1ccc(c(c1)C[NH+](C[C@@H]2CC(=NO2)c3ccc4c(c3)OCO4)C[C@@H](COCc5ccco5)O)Cl C36146624
CCC[NH+](Cc1ccc(cc1)OC)Cc2ccc(o2)C(c3ccc(cc3)OC)(c4ccc(cc4)OC)O C36167682
COCCC[NH+](Cc1ccsc1)Cc2ccc(o2)C(c3ccc(cc3)OC)(c4ccc(cc4)OC)O C36202896
Cc1ccccc1C[NH+](CCOC)Cc2ccc(o2)C(c3ccc(cc3)OC)(c4ccc(cc4)OC)O C36203145
CCc1c(c(n(n1)c2ccc(cc2)F)Oc3ccccc3)C[NH+](Cc4ccco4)C[C@H](COCC=C)O C36303423
CCOC[C@H](C[NH+](Cc1ccco1)Cc2c(nn(c2Oc3ccc(cc3F)F)c4ccccc4)C)O C36304082
Cc1c(c(n(n1)c2ccccc2)Oc3ccc(cc3F)F)C[NH+](C[C@H]4CCCO4)C[C@@H](CCC=C)O C36304228
CCCC[C@@H](C[NH+](Cc1c(nn(c1Oc2ccc(cc2F)F)c3ccccc3)C)C[C@@H]4CCCO4)O C36313899
Cc1ccc(cc1)Oc2c(c(nn2C)c3ccccc3)C[NH+](C[C@H]4CCCO4)C[C@@H](COCC(C)C)O C36316071
CCOC(=O)c1c(c(sc1NC(=O)CN2CC[NH+](CC2)C/C=C/c3ccccc3)C(=O)OCC)C C23256242
CCOc1cc(cc(c1OCC)OCC)C(=O)NC[C@H](c2ccc3c(c2)OCO3)N4CC[NH+](CC4)C C38624048
CCCC[NH+](CCCC)CCCN1[C@@H](c2c(=O)c3cc(ccc3oc2C1=O)Cl)c4ccc(cc4)O C40014610
CC[NH+](CC)CCCNC(=O)[C@H]1CCCN(C1)c2ccc(cc2F)c3nc(on3)c4ccc(cc4)OC C40898741
CCOc1ccc(cc1OC)c2nc(c(o2)C)C[NH+]3CCC(CC3)C(=O)NCCCN4CCCC4=O C40985118
CCOc1cc(ccc1OCCOc2ccc(cc2OC)CC=C)/C=C\3/C(=[NH2+])N4C(=NC3=O)C=C(O4)C C20236171
CCOc1ccc(cc1OCC)CCNC(=O)[C@H]2CCC[NH+](C2)Cc3c(oc(n3)c4ccccc4C)C C20240909
C[C@@H]1C(=c2cc(ccc2=[NH+]1)Cl)CCN(Cc3cc(c(c(c3)OC)OC)OC)C(=S)NCCOC C63655282
CCCN(CCC)S(=O)(=O)c1ccc(cc1)C(=O)Nc2c(c3c(s2)C[NH+](CC3)C(C)C)C(=O)OC C03007112
CC[NH+](CC)CCN1[C@@H](/C(=C(/c2ccc(c(c2)C)OC)\O)/C(=O)C1=O)c3cc(c(c(c3)OC)OC)OC C09045727
CC[NH+]1CCc2c(sc(c2C(=O)OCC)NC(=O)c3ccc(cc3)S(=O)(=O)N(CC=C)CC=C)C1 C09391457
COCCN1[C@@H]([C@@H](c2ccccc2C1=O)C(=O)NCC[NH+](Cc3ccco3)C4CCCC4)c5cccs5 C09432877
CC(C)[NH+](CCCNC(=O)[C@H]1c2ccccc2C(=O)N([C@@H]1c3cccs3)CCOC)Cc4ccccc4 C09432882
CCC(C)(C)n1c(nnn1)C[NH+](CCc2ccc(c(c2)OC)OC)Cc3cc4ccc(c(c4[nH]c3=O)C)C C12832925
CCC(C)(C)n1c(nnn1)C[NH+](CCc2ccc(c(c2)OC)OC)Cc3cc4cc(cc(c4[nH]c3=O)C)C C12833007
CC[C@H](c1nnnn1C2CCCC2)[NH+](CCc3ccc(c(c3)OC)OC)Cc4cc5ccc(cc5[nH]c4=O)C C13063823
Cc1cc2cc(c(=O)[nH]c2cc1C)[C@H](c3nnnn3CCOC)[NH+](CCc4ccccc4)Cc5cccs5 C06321288
CCc1ccc(cc1)[C@H]2C(=C(C(=O)N2CC[NH+](CC)CC)O)C(=O)c3ccc(c(c3)C)OCc4ccccc4 C09272091
CCOc1ccc(cc1)[C@@H]2/C(=C(/c3ccc(c(c3)C)OCc4ccccc4)\O)/C(=O)C(=O)N2CCC[NH+](C)C C09045370
CCCCOc1ccc(cc1OCC)[C@H]2C(=C(C(=O)N2CC[NH+](C)C)O)C(=O)c3ccc4c(c3)C[C@H](O4)C C09124017
CCOc1ccc(cc1)NCc2cccn2c3nnc(s3)N4CCC(CC4)C(=O)NCC[NH+]5CCCC5 C09972052
CC[NH+](CC)CCCN1[C@H](/C(=C(/c2c(c([nH]c2C)C(=O)OC)C)\O)/C(=O)C1=O)c3ccc(cc3)[N+](=O)[O-] C09041638
CCCCCOc1cccc(c1)[C@H]2C(=C(C(=O)N2CCC[NH+](CC)CC)O)C(=O)c3ccc4c(c3)C[C@H](O4)C C09425225
CCC(=O)N(Cc1cccn1Cc2nc(co2)C(=O)NC3CC[NH+](CC3)Cc4ccccc4)C[C@H]5CCCO5 C16533967
CCCN(Cc1cccn1Cc2nc(cs2)C(=O)NCC[NH+]3CCCCC3)C(=O)c4ccc(cc4)F C16534395
CCOc1cc(cc(c1OCc2ccccc2Cl)Br)C[NH2+]CCSc3nnnn3C C16688666
CC[NH+](CC)CCN1[C@H](/C(=C(/c2ccc3c(c2)C[C@H](O3)C)\O)/C(=O)C1=O)c4cccc(c4)OCCC(C)C C09312480
CCC[NH+](CCC)CCCNC(=O)c1ccc(cc1)/C=C\2/C(=O)N(c3ccccc3O2)Cc4ccccc4F C20733849
CC(C)C[NH+](CCNC(=O)c1ccc2c(c1)NC(=O)/C(=C\c3ccc(c(c3)OC)OC)/S2)CC(C)C C20736476
Cn1c(nnn1)SCCC[NH2+]Cc2cc(c(c(c2)Br)OCc3ccc4c(c3)OCO4)OC C20876807
CC[NH+](CC)CCCNc1c(nc(s1)S(=O)(=O)c2ccc(cc2)C)S(=O)(=O)c3ccc(cc3)C C21148755
C[NH+](C)Cc1ccc(o1)CSCCNC(=O)COc2ccc3c(c2)occ(c3=O)c4ccccc4OC C27103607
CC[NH+](CC)CCC[C@@H](C)NC(=O)c1cc(nc2n1nc(c2)c3ccc(cc3)Cl)c4ccc(cc4)OC C34834221
CC[NH+](CC)CCC[C@H](C)NC(=O)CCN(Cc1ccco1)S(=O)(=O)c2cc(ccc2Cl)Cl C34945152
CC[NH+](CC)CCC[C@@H](C)NC(=O)CCCSc1nc2c(c3ccccc3n2Cc4ccccc4C)nn1 C35156567
CC[NH+](CC)CCC[C@@H](C)NC(=O)[C@@H](C)Sc1nc2c(c3cc(ccc3n2Cc4ccc(cc4)C)C)nn1 C33941633
CC[NH+](CC)CCC[C@H](C)NC(=O)[C@@H](C)Sc1nc2c(c3cc(ccc3n2Cc4ccccc4F)C)nn1 C35157730
CC[NH+](CC)CCC[C@H](C)NC(=O)[C@H](C)Sc1nc2c(c3cc(ccc3n2Cc4ccccc4F)C)nn1 C35157732
c1ccc(cc1)C[NH+]2CCC(CC2)NC(=O)CCCCSc3nnc(n3c4ccccc4)c5ccccc5 C35172967
CC[NH+](CC)CCC[C@H](C)NC(=O)Cc1csc2n1c(=O)c(c(n2)C)c3cc(n(n3)c4ccccc4)C C35563014
CC[NH+](CC)CCC[C@H](C)NC(=O)CSc1nc(cc(n1)Cl)N2CCN([C@@H](C2)C)C(=O)C3CC3 C35727749
COCCC[NH+](Cc1ccccc1F)Cc2ccc(o2)C(c3ccc(cc3)OC)(c4ccc(cc4)OC)O C35745148
CC(C)NC(=O)c1csc(n1)C[NH+](CCC(c2ccccc2)c3ccccc3)Cc4ccc5c(c4)OCO5 C33850313
CCc1cc(nc(n1)SCc2ccc(o2)C(=O)NCCOC)N3CC[NH+](CC3)C/C=C/c4ccccc4 C36028557
Cc1ccccc1CS(=O)(=O)c2ncc(n2Cc3ccccc3)CN(CC[NH+](C)C)C(=O)NC(C)C C36040592
COc1ccc(cc1)C(c2ccc(cc2)OC)(c3ccc(o3)C[NH+](Cc4ccsc4)C[C@H]5CCCO5)O C36202740
CC[NH+](CCCNC(=O)[C@H]1c2ccccc2C(=O)N([C@@H]1c3ccc(cc3)F)CCOC)Cc4ccccc4 C09835498
CCCn1c2c(c(nc(n2)CC(C)C)SCC(=O)NC[C@H](c3ccccc3)[NH+](C)C)c(=O)n(c1=O)C C13000584
Cc1cccc(c1)CSCCCNC(=O)[C@@H]2CCC[NH+](C2)Cc3nc(no3)c4ccc(c(c4)OC)OC C38893598
CCOc1ccc(cc1OCC)[C@H](C)NC(=O)[C@H]2CCC[NH+](C2)Cc3nc(no3)c4ccc(cc4)C(C)(C)C C38903019
CCCCC1=NN2C(=[NH2+])/C(=C/c3ccc(c(c3)OCC)OCCOc4c(cccc4C)C)/C(=O)N=C2S1 C27549390
CCCCC1=NN2C(=[NH2+])/C(=C/c3ccc(c(c3)OCC)OCCOc4ccc(cc4C)C)/C(=O)N=C2S1 C27549402
CC(C)CC1=NN2C(=[NH2+])/C(=C/c3ccc(cc3)OCCOc4ccc(cc4OC)CC=C)/C(=O)N=C2S1 C27549809
CC[NH+](CC)CCC[C@H](C)Nc1c/c(=N/C(=O)OCC)/[nH]c2c1nc(c(n2)c3ccccc3)c4ccccc4 C17421864
CCc1ccc(cc1)c2cc(c3c(nn(c3n2)[C@H]4CCS(=O)(=O)C4)C)C(=O)N[C@H](C)CCC[NH+](CC)CC C57312046
CCOc1ccc(cc1OCC)CCN/C(=[NH+]/CCc2ccc(c(c2)OCC)OCC)/S[C@@H]3CCCC=C3 C59225381
COc1ccc(cc1)CNC(=O)COC(=O)[C@H](CC2=c3ccccc3=[NH+]C2)NC(=O)c4ccc(cc4)Cl C63258825
CCc1ccccc1NC(=O)CS[C@@H]2N=N[C@@H](O2)[C@H](CC3=c4ccccc4=[NH+]C3)NC(=O)OC(C)(C)C C63339764
COc1ccc2c(c1)[nH]c3c2CC[NH+]4[C@H]3C[C@@H]5[C@@H](C4)C[C@H]([C@@H]([C@H]5C(=O)OC)OC)OC(=O)c6cc(c(c(c6)OC)OC)OC C05226650
CC(C)CN(CC(C)C)S(=O)(=O)c1ccc(cc1)C(=O)Nc2c(c3c(s2)C[NH+](CC3)C)C(=O)OC C03006873
CCC(C)(C)n1c(nnn1)[C@H](c2cc3cc(c(cc3[nH]c2=O)C)C)[NH+](CCc4ccccc4)Cc5ccccc5 C06149358
CCc1ccc2c(c1)cc(c(=O)[nH]2)[C@@H](c3nnnn3C[C@H]4CCCO4)[NH+](Cc5cccnc5)Cc6ccco6 C06135237
CCc1ccc2c(c1)cc(c(=O)[nH]2)[C@H](c3nnnn3C(C)(C)CC)[NH+](Cc4ccccc4)Cc5cccs5 C06198171
Cc1ccc2cc(c(=O)[nH]c2c1)[C@H](c3nnnn3CCOC)[NH+](Cc4ccccc4)Cc5ccc(cc5)Cl C06410024
Cc1c(c(n(n1)Cc2cc(ccc2OC)/C=N/NC(=O)CC[NH+]3CCCC[C@@H]3c4cccnc4)C)[N+](=O)[O-] C08994208
CC[NH+](CC)CCCNC(=O)Cn1cnc2c(c1=O)c(c(s2)C)S(=O)(=O)N3C[C@@H](C[C@H](C3)C)C C09935723
Cc1ccc2cc(c(=O)[nH]c2c1C)C[NH+](CCc3ccc(c(c3)OC)OC)Cc4nnnn4C5CCCC5 C12832933
CCc1ccc2c(c1)cc(c(=O)[nH]2)[C@@H](c3nnnn3CCc4ccccc4)[NH+]5CCC(CC5)C(=O)OCC C13023224
CC[C@@H](c1nnnn1CCc2ccccc2)[NH+](Cc3ccc(cc3)F)Cc4cc5ccc(cc5[nH]c4=O)C C13063965
CC[C@H](c1nnnn1C2CCCCC2)[NH+](Cc3cccs3)Cc4cc5cc(c(cc5[nH]c4=O)OC)OC C13064500
CC[C@@H](c1nnnn1Cc2ccc(cc2)F)[NH+](CCc3ccccc3)Cc4cc5cc(c(cc5[nH]c4=O)C)C C13064703
CC[C@@H](c1nnnn1CCc2ccccc2)[NH+](Cc3ccc(cc3)C)Cc4cc5c(cc(cc5[nH]c4=O)C)C C13064937
CC[C@H](c1nnnn1Cc2ccco2)[NH+](Cc3ccccc3OC)Cc4cc5c(cc(cc5[nH]c4=O)C)C C13064962
CC[C@@H](c1nnnn1Cc2ccco2)[NH+](Cc3ccccc3OC)Cc4cc5c(cc(cc5[nH]c4=O)C)C C13064963
CC[C@H](c1nnnn1Cc2ccc(cc2)F)[NH+](CCc3ccccc3)Cc4cc5c(ccc(c5[nH]c4=O)C)C C13065272
Cc1ccc2c(c1)cc(c(=O)[nH]2)[C@H](c3nnnn3CCOC)[NH+](Cc4ccccc4)Cc5ccc(cc5)F C06409149
Cc1cc(c2c(c1)cc(c(=O)[nH]2)[C@@H](c3nnnn3CCOC)[NH+](Cc4ccccc4)Cc5ccc(cc5)F)C C06300723
Cc1cccc2c1[nH]c(=O)c(c2)[C@@H](c3nnnn3CCOC)[NH+](Cc4ccc(cc4)Cl)Cc5ccco5 C06443694
Cc1ccc2c(c1)cc(c(=O)[nH]2)[C@@H](c3nnnn3CCOC)[NH+](Cc4ccccc4Cl)Cc5ccco5 C06408719
Cc1ccc2c(c1)cc(c(=O)[nH]2)[C@@H](c3nnnn3CCOC)[NH+](Cc4ccccc4)Cc5ccc(cc5)Cl C06408710
Cc1cccc2c1[nH]c(=O)c(c2)[C@@H](c3nnnn3CCOC)[NH+](Cc4ccccc4)Cc5ccc(cc5)Cl C06443702
Cc1c(non1)C[NH+](C)Cc2cc(ccc2OCC(=O)Nc3cccc(c3)N(C)C)c4ccc5c(c4)OCO5 C14881880
Cc1ccc(cc1)C[NH+]2C[C@H](C[C@H]2C(=O)Nc3cccc(c3)SC)n4c(c(nn4)C(=O)OC)C(=O)OC C14882814
Cc1ccc(c(c1)C)N([C@@H](c2cccs2)C(=O)NCCC(C)C)C(=O)c3ccc(o3)C[NH+]4CCOCC4 C08829246
C[NH+](Cc1cccc(c1)OCCN2CCN(CC2)C(=O)c3ccccc3C(F)(F)F)C[C@H]4CCC(=O)N4 C14974153
CC[C@@H](c1nnnn1Cc2ccccc2)[NH+](CCN3CCOCC3)Cc4cc5ccc(c(c5[nH]c4=O)C)C C20109411
C[NH+](Cc1cccc(c1)OCCN2CCN(CC2)C(=O)c3cc(no3)c4ccccc4)C[C@H]5CCC(=O)N5 C14986805
CCOc1ccc(c(c1)/[NH+]=c\2/c(cc3c(cnc(c3o2)C)COC(=O)C)C(=O)Nc4cccc(c4)C)OCC C20616995
C[NH+](Cc1cccc(c1)OCCN2CCN(CC2)C(=O)/C=C/c3ccccc3Cl)C[C@H]4CCC(=O)N4 C15067809
Cc1c2c(c(n(n2)c3ccccc3)n4cccc4)c(=O)n(n1)CCCC(=O)NCCC[NH+]5CCC[C@H](C5)C C33261397
C[NH+](C)CCN(Cc1ccccc1)C(=O)CN2CC3=C(C2=O)[C@H](NC(=O)N3CC=C)c4ccccc4Cl C34791883
c1ccc2c(c1)c(cn2Cc3ccc(cc3)F)[C@@H](CC(=O)NCC[NH+]4CCCC4)c5ccccc5[N+](=O)[O-] C35579678
CCN1C(=C([C@@H](NC1=O)c2ccc(c(c2)OC)OC)C(=O)OCC)C[NH+]3CCCN(CC3)C(=O)C4CCC4 C35642251
CCOC(=O)C1=C(N(C(=O)N[C@H]1c2ccc(cc2)C(C)(C)C)CC=C)C[NH+]3CCCN(CC3)C(=O)NC(C)C C35665434
Cc1cc(nc(n1)SCc2ccc(o2)C(=O)NCc3ccco3)N4CC[NH+](CC4)C/C=C/c5ccccc5 C35666495
Cc1ccc(cc1)c2cn(c(n2)NC(=O)CN(CC[NH+](C)C)C(=O)Cc3ccccc3)c4ccc(cc4)C C35694833
CC[NH+](CC)CCN(CC(=O)N1CCCN(CC1)c2ccc(nn2)c3ccc(cc3)F)C(=O)NC(C)(C)C C35714782
CC[C@H](c1nnnn1C[C@H]2CCCO2)[NH+](CCCN3CCOCC3)Cc4cc5cc(ccc5[nH]c4=O)C C33937390
CC1(O[C@@H]2C[C@](C[C@H]([C@@H]2O1)OCc3ccc(cc3)C#N)(C(=O)NCC[NH+](C)C)OCc4ccccc4F)C C37402181
CCOc1cc(c(cc1N2CCOCC2)OCC)NC(=O)C[NH+]3CCN(CC3)Cc4ccc5c(c4)OCO5 C22924818
C[C@H](C(=O)NCCCOC(C)C)Oc1ccc2c(c1)c3cc[nH+]c4c3n2c(=O)c5c4ccc(c5OC)OC C08792194
COc1ccc(cc1OC)c2nc(on2)C[NH+]3CCC[C@H](C3)C(=O)NCc4cccc(c4)CN5CCCC5=O C38893637
CCC(=O)N1CCC[NH+](CC1)CC2=C([C@H](NC(=O)N2CC)c3cccc(c3)Oc4ccccc4)C(=O)OCC C40392469
COc1ccc(cc1)OCCCOc2ccc(cc2OC)/C=C\3/C(=[NH2+])N4C(=NC3=O)SN=C4SC C20154791
C[NH+](C)CCN(CC(=O)/N=c/1\[nH]c(cn1c2ccc(cc2)OC)c3ccc(cc3)OC)C(=O)c4ccco4 C35700701
CCc1ccc(cc1)c2cc(c3c(nn(c3n2)[C@H]4CCS(=O)(=O)C4)C)C(=O)NCCC[NH+](CC)CC C57310774
CCCOc1ccc(cc1OC)[C@H]2CN3C(=O)CN(C(=O)[C@@]3([C@@H]4C2=c5ccccc5=[NH+]4)C)CCCCCO C63372663
CCOC(=O)[C@H]1C(=c2cc(c(cc2=[NH+]1)OC)OC)NC(=O)CN3CCN([C@@H](C3)C)c4ccc(cc4)OC C38626422
CCCCCCN1C(=O)/C(=C/c2c(nc3c(cccn3c2=O)C)NCCCn4ccnc4)/SC1=S C08858069
CCOC(=O)c1c(c2c(s1)nc(n(c2=O)CCc3ccccc3)SCC(=O)NCc4ccco4)C C03010503
CCOC(=O)c1c2c(sc1NC(=O)CCCSc3ccc(cc3)Cl)CN(CC2)C(=O)OCC C09910776
CCC(C)(C)NC(=O)[C@@H](c1cccc(c1OC)OC)N(Cc2ccccc2)C(=O)Cn3c4ccccc4nn3 C13024043
CCOc1cc(cc(c1OCC)OCC)c2nnc(o2)S[C@H](C)C(=O)Nc3ccc(cc3Cl)F C13075027
Cc1ccccc1n2c(cc(n2)C(C)(C)C)NC(=O)CN(CCOC)S(=O)(=O)/C=C/c3ccccc3 C16438570
Cc1ccc(cc1)CN(CCc2c[nH]c3c2cccc3)C(=O)CN(CCOC)C(=O)[C@@H]4C[C@H]4c5ccccc5 C16649092
Cc1ccc2c(c1)cc(c(=O)[nH]2)[C@@H](c3nnnn3CCOC)N(CCc4ccccc4)Cc5cccs5 C19972889
Cc1ccc(c2c1cc(c(=O)[nH]2)[C@@H](c3nnnn3CCOC)N(CCc4ccccc4)Cc5ccccc5)C C20083259
Cc1ccc(c2c1cc(c(=O)[nH]2)[C@H](c3nnnn3CCOC)N(CCc4ccccc4)Cc5ccccc5)C C20083262
CC[NH+](CC)CCCN1[C@H](C(=C(C1=O)[O-])C(=O)c2ccc(c(c2)Cl)OC)c3ccc(c(c3)OC)OC C20229772
CCCOc1ccc(cc1)[C@@H]2C(=C(C(=O)N2CC[NH+](CC)CC)[O-])C(=O)c3ccc(cc3)Br C20263404
c1ccc(cc1)N(CC(=O)NCCSCc2ccccc2Cl)S(=O)(=O)c3ccccc3[N+](=O)[O-] C20451986
CN(C)S(=O)(=O)c1ccc(cc1)N(CC(=O)NCCSCc2ccc(cc2)Cl)S(=O)(=O)C C22385064
C[C@H]1Cc2cc(ccc2O1)C(=O)C3=C(C(=O)N([C@H]3c4ccc(c(c4)OC)OCCC(C)C)CC[NH+](C)C)[O-] C16735083
CCn1c(nnc1SCC(=O)N/N=C\c2cccc(c2)Oc3ccccc3)c4ccc(c(c4)OC)OC C31885720
CCc1ccccc1NC(=O)N(CCN2CCOCC2)CC(=O)N(Cc3ccccc3)Cc4ccc(s4)C C00743054
Cc1ccsc1CN(Cc2ccc(cc2)F)C(=O)CN(CCOC)C(=O)Nc3cc(cc(c3)OC)OC C33669900
COCCN(CC(=O)N(Cc1ccc2c(c1)OCO2)Cc3cccs3)C(=O)Nc4ccc(cc4)SC C34877003
CCOC(=O)CNC(=O)N1CCN(CC1)CCN(CC2=CC[C@H]3C[C@@H]2C3(C)C)C(=O)Cc4ccccc4 C35099401
CC(C)(C)c1cc(n(n1)c2ccccc2Cl)NC(=O)CN(CCCOC)C(=O)c3cccc(c3)OC C35142952
Cc1cccn2c1nc(c2C)C(=O)C3=C(C(=O)N([C@@H]3c4ccc(c(c4)OC)OCCC(C)C)CC[NH+](C)C)[O-] C35484341
CCCOc1cccc(c1)[C@@H]2C(=C(C(=O)N2CCC[NH+](CC)CC)[O-])C(=O)c3c(n4cccc(c4n3)C)C C35484804
c1cc(oc1)CN(C[C@H]2CCCO2)C(=O)CN(CCCN3CCOCC3)C(=O)Nc4ccc(cc4)Cl C35766256
CCCN(Cc1cccn1Cc2ccc(o2)C(=O)NCCCN3CCOCC3)C(=O)c4ccccc4Cl C35829397
CCOC(=O)[C@H]1CCCN(C1)C(=O)c2coc(n2)CN(CCc3c[nH]c4c3cccc4)Cc5ccc(cc5)C C36063976
CCC(CC)[C@H](C(=O)NCS(=O)(=O)c1ccc(cc1)C)N(Cc2ccco2)C(=O)c3ccccc3OC C36494224
CCC/C=C/[C@H](C(=O)NCS(=O)(=O)c1ccc(cc1)C)N(Cc2ccco2)C(=O)c3ccc(cc3)F C36506272
CCCCC(=O)N(Cc1ccco1)[C@@H](c2ccc3c(c2)OCO3)C(=O)NCS(=O)(=O)c4ccc(cc4)C C36507463
Cc1ccc(cc1)S(=O)(=O)CNC(=O)[C@@H]([C@H](C)c2ccccc2)N(Cc3ccc(o3)C)C(=O)CCS C36598260
Cc1cccc(c1C)NC(=O)N(CCCN2CCOCC2)CC(=O)N(Cc3ccco3)C[C@H]4CCCO4 C37306196
CCCOc1cccc(c1)[C@@H]2C(=C(C(=O)N2CC[NH+](CC)CC)[O-])C(=O)c3c(nc(s3)c4ccccc4)C C33813213
CCCCCOc1ccc(cc1OC)[C@H]2C(=C(C(=O)N2CC[NH+](C)C)[O-])C(=O)c3ccc4c(c3)C[C@H](O4)C C38249685
CCCOc1cn(nc1C(=O)Nc2nnc(s2)SCC(=O)N(C(C)C)C(C)C)c3ccc(cc3)F C38509305
C[C@H](CSC(=O)C)C(=O)N1CCC[C@H]1C(=O)N(CCCO)C[C@@H]2CC2(c3ccccc3)c4ccccc4 C38738868
CCC(CC)C(=O)Nc1nnc(s1)SCc2cc(=O)c(co2)OC(=O)Cc3cccc4c3cccc4 C39723716
CC[NH+](CC)CCN1[C@H](C(=C(C1=O)[O-])C(=O)c2c(nc3n2cccc3C)C)c4cccc(c4)OCCC(C)C C40003868
CC[NH+](CC)CCCN1[C@H](C(=C(C1=O)[O-])C(=O)c2c(nc3n2cccc3C)C)c4cccc(c4)OCC=C C40004132
CCCCN(Cc1ccco1)c2ccc(cc2C(=O)N3CCCC3)NC(=O)/C=C/c4ccc(cc4)[N+](=O)[O-] C40373074
CCCOc1ccc(cc1OC)/C=C/C(=O)Nc2c(c(cs2)c3cccc(c3)[N+](=O)[O-])C(=O)OCC C40890263
CCCOc1ccccc1/C=C(\C#N)/C(=O)Oc2ccc(cc2OC)/C=C(\C#N)/C(=O)NCc3ccco3 C40949066
CCCSc1nc2n(n1)[C@@H](C(=C(N2)C)C(=O)OC)c3ccc(c(c3)OCC)OCc4ccccc4F C40981008
CCOc1cc(cc(c1OCC)Br)[C@H]2C(=C(Nc3n2nc(n3)SCC)C)C(=O)OCC=C C41003206
CC[C@H](c1nnnn1C(C)(C)CC)N(Cc2ccc(cc2)C)Cc3cc4cc(c(cc4[nH]c3=O)OC)OC C01374940
CCCCC(=O)N(Cc1ccc(o1)C)[C@H](c2ccc(cc2)Cl)C(=O)NCS(=O)(=O)c3ccc(cc3)C C36603983
CCC[C@H](c1nnnn1C2CCCCC2)N(Cc3cccs3)Cc4cc5cc(ccc5[nH]c4=O)OCC C13500974
CCOc1ccc(cc1OCC)/C=N/NC(=O)CN(c2ccc(c(c2)C(F)(F)F)Cl)S(=O)(=O)C C20213394
CCc1ccccc1N(CC(=O)N/N=C/c2cc(c(c(c2)OC)OC)OC)S(=O)(=O)c3ccc(cc3)C C59436995
CCN(CC)S(=O)(=O)c1ccc(cc1)NC(=O)CSc2nnc(n2CC=C)c3ccc(cc3)Cl C59794934
CCCCSc1nnc(s1)NC(=O)CSc2nnc(n2c3ccccc3)c4cccc(c4)OC C59807084
CC[NH+](CC)CCCN([C@@H](c1ccc(cc1)C)C(=O)NC2CCCCC2)C(=O)c3ccc([nH]3)c4ccccc4 C06511194
CC[NH+](CC)CCN([C@@H](c1ccc(cc1)OC)C(=O)NC(C)(C)C)C(=O)Cn2nc(nn2)c3ccc(o3)C C06511803
COCCN1[C@H]([C@@H](c2ccccc2C1=O)C(=O)NCCC[NH+](Cc3ccco3)C4CCCC4)c5cccs5 C09432874
CC[NH+](CC)CCCNC(=O)[C@H]1c2cc(c(cc2C(=O)N([C@H]1c3ccc(c(c3)OC)OC)C)OC)OC C09836233
CCn1c2ccccc2c3c1ccc(c3)SC[C@@H](C(=O)N(CC[NH+](C)C)Cc4ccccc4)NC(=O)C C10003923
CCCCn1c(nnc1SCC(=O)Nc2nc(cs2)c3ccc(c(c3)Cl)Cl)[C@@H](CC)[NH+](C)C C03440519
CCOC(=O)Cn1c(nnn1)C[NH+](CCc2ccc(c(c2)OC)OC)Cc3cc4ccc(cc4[nH]c3=O)C C12832861
CC[C@@H](c1nnnn1CC(=O)OCC)[NH+](Cc2ccccc2)Cc3cc4cc5c(cc4[nH]c3=O)OCCO5 C13064435
CC[C@@H](c1nnnn1C[C@@H]2CCCO2)[NH+](Cc3ccc(cc3)C)Cc4cc5cc(c(cc5[nH]c4=O)OC)OC C13064515
CC[C@H](c1nnnn1CC(=O)OCC)[NH+](Cc2ccc(cc2)OC)Cc3cc4c(cc(cc4[nH]c3=O)C)C C13064904
CC[C@H](c1nnnn1CCc2ccccc2)[NH+](CCc3ccccc3)Cc4cc5c(cc(cc5[nH]c4=O)C)C C13064990
CC[C@@H](c1nnnn1CCc2ccccc2)[NH+](CCc3ccccc3)Cc4cc5ccc(c(c5[nH]c4=O)C)C C13065151
CCOc1ccc2c(c1)cc(c(=O)[nH]2)C[NH+](CCc3ccccc3)Cc4nnnn4Cc5ccc(cc5)F C13065559
CCCCOc1ccc(cc1OCC)[C@H]2C(=C(C(=O)N2CC[NH+](C)C)O)C(=O)c3ccc4c(c3)C[C@@H](O4)C C09124015
CC[C@@H](c1nnnn1C(C)(C)C)[NH+](CCc2ccc(c(c2)OC)OC)Cc3cc4cc(cc(c4[nH]c3=O)C)C C13494578
CCOc1cc(ccc1OCCC(C)C)[C@@H]2C(=C(C(=O)N2CC[NH+](C)C)O)C(=O)c3ccc4c(c3)C[C@@H](O4)C C09124227
CCCCCOc1cccc(c1)[C@H]2C(=C(C(=O)N2CC[NH+](CC)CC)O)C(=O)c3ccc4c(c3)C[C@H](O4)C C09424481
Cc1c(non1)C[NH+](C)Cc2cc(ccc2OCC(=O)NCCc3ccccn3)c4ccc5c(c4)OCO5 C14882937
Cc1ccc(cc1)Cc2nc(sn2)N(CCC(=O)NC3CC[NH+](CC3)Cc4ccccc4)Cc5ccco5 C16516247
CCCN(Cc1cccn1Cc2ccc(o2)C(=O)N[C@@H](C)CCC[NH+](CC)CC)C(=O)c3ccc(cc3)C C16533767
CCCN(Cc1cccn1Cc2ccc(o2)C(=O)N[C@H](C)CCC[NH+](CC)CC)C(=O)c3ccccc3F C16533850
CC[NH+](CC)CCN1[C@H](/C(=C(/c2ccc3c(c2)C[C@@H](O3)C)\O)/C(=O)C1=O)c4ccc(c(c4)OCC)OCC=C C09312234
CC[NH+](CC)CCN1[C@@H](/C(=C(/c2ccc3c(c2)C[C@@H](O3)C)\O)/C(=O)C1=O)c4cccc(c4)OCCC(C)C C09312477
CCCCCOc1cccc(c1)[C@@H]2C(=C(C(=O)N2CCC[NH+](CC)CC)O)C(=O)c3ccc4c(c3)OCCO4 C09456603
CCOc1cc(cc(c1OCc2ccc(cc2Cl)Cl)Cl)C[NH2+]CCCSc3nnnn3C C22109296
CC[C@H]1CCCC[NH+]1CCCNC(=O)CN(c2cc(ccc2OC)Cl)S(=O)(=O)c3ccc(cc3)C C22324469
CC[NH+](CC)CCC[C@@H](C)Nc1c2ccc(cc2nc(n1)/C=C/c3cc(c(cc3Cl)OC)OC)Cl C33422098
c1cc(cc(c1)F)CNC(=O)[C@@H](C[NH+](Cc2ccc3c(c2)OCO3)C[C@@H]4CCCO4)Oc5cccc(c5)F C34708282
c1ccc(cc1)C(CC[NH+](Cc2ccc3c(c2)OCO3)Cc4nc(cs4)C(=O)NC5CC5)c6ccccc6 C34859468
c1ccc(cc1)C(=O)NCCCC[C@@H](C(=O)N/N=C/c2ccc(o2)c3ccc(cc3)Cl)[NH+]4CCCCC4 C33959578
CC[NH+](CC)CCC[C@H](C)NC(=O)CSc1nc2ccccc2c(=O)n1c3ccc(cc3Cl)Cl C35145024
CC[NH+](CC)CCC[C@H](C)NC(=O)CCCSc1nc2c(c3ccccc3n2Cc4ccccc4C)nn1 C35156568
Cc1ccc2c(c1)c3c(n2Cc4ccccc4)nc(nn3)SCCCC(=O)NCCC[NH+]5CCCC[C@@H]5C C35156606
CC[NH+](CC)CCC[C@H](C)NC(=O)[C@H](C)Sc1nc2c(c3cc(ccc3n2Cc4ccc(cc4)C)C)nn1 C33941636
CC[NH+](CC)CCC[C@@H](C)NC(=O)CSc1nc(c(c(=O)n1C)Cc2ccc(cc2)Br)C C35158833
CC[NH+](CC)CCC[C@H](C)NC(=O)CCCSc1nnc(n1c2ccccc2)c3ccccc3Cl C35172742
CCN1C(=C([C@@H](NC1=O)c2cc(cc(c2)OC)OC)C(=O)OCC)C[NH+]3CCCN(CC3)C(=O)COC C35642100
CCCNC(=O)N1CCC[NH+](CC1)CC2=C([C@@H](NC(=O)N2CC)c3ccc(c(c3)OC)OC)C(=O)OCC C36017163
CC(C)NC(=S)N(CC[NH+](C)C)Cc1cnc(n1C[C@H]2CCCO2)S(=O)(=O)Cc3ccc(cc3)F C36032330
Cn1c(c(c(n1)c2ccccc2)C[NH+](Cc3ccco3)C[C@H](COCc4ccccc4)O)Oc5ccccc5 C36308113
Cc1ccc(cc1)CSCCCNC(=O)[C@@H]2CCC[NH+](C2)Cc3nc(no3)c4ccc(c(c4)OC)OC C38893600
Cc1c(nc(o1)c2cc(c(c(c2)OC)OC)OC)C[NH+]3CCC(CC3)C(=O)NCCCN4CCCC4=O C40984167
CC[C@H](c1nnnn1CCc2ccccc2)[NH+](CCN3CCOCC3)Cc4cc5cc(ccc5[nH]c4=O)C C22928479
CCOc1ccccc1N(CC(=O)NCc2ccc(cc2)C[NH+]3CCCCC3)S(=O)(=O)c4ccc(cc4)C C44873668
CCC[NH+](CCC)CCNC(=O)Cn1cnc2c(c1=O)c(c(s2)C)S(=O)(=O)N3C[C@@H](C[C@@H](C3)C)C C20116956
C[C@H](C/N=C/1\N=C(S1)N(Cc2ccc(c(c2OC)OC)OC)C3CCCC3)NC4CC([NH2+]C(C4)(C)C)(C)C C20285982
c1ccc2=[NH+]CC(=c2c1)C(=O)COC(=O)CNS(=O)(=O)c3ccc(c(c3)[N+](=O)[O-])NCc4ccco4 C39944935
CCOC(=O)c1ccccc1COCc2cc(ccc2OC)[C@H]3[C@@H]4C(=c5ccccc5=[NH+]4)C[C@@H](N3)C(=O)OC C63350062
CCOCCCNC(=O)[C@@H](c1ccc(cc1)Cl)N(Cc2cccs2)C(=O)CC3=c4ccccc4=[NH+]C3 C63617081
Cc1c(c(sc1C(=O)OC)NC(=O)COC(=O)[C@H](CC2=c3ccccc3=[NH+]C2)NC(=O)C)C(=O)OC C63886487
Cc1ccc(c(c1)OCCc2nnc(o2)CCC[NH3+])Cl C19728488
CCCCCCn1c2cc3c(cc2nc1[C@H](C)[NH3+])OCCO3 C19753117
CN(C)S(=O)(=O)N(CCC[NH3+])c1ccc(cc1F)F C20234161
CC(C)[C@H](C(=O)NCc1ccc(cc1)C[NH+](C)C)NC(=O)C C23962128
CC(C)[C@H](C(=O)NC[C@H](c1ccsc1)[NH+](C)C)NC(=O)C C25329420
Cc1ccccc1N(Cc2ccco2)S(=O)(=O)CC[NH3+] C32157767
CC[C@@H]1C(=O)N(c2cc(ccc2O1)[C@@H](COC)[NH3+])CC(=C)C C31917612
CCCN(CCC[NH3+])S(=O)(=O)c1cccc2c1ccnc2 C36201244
c1ccc(c(c1)N(CCC[NH3+])S(=O)(=O)N2CCCC2)F C37298211
c1cc(cc(c1)F)N(CCC[NH3+])CC(=O)N2CCOCC2 C37298485
CC[C@@H](C)[C@H](C(=O)N(C[C@@H]1CCCO1)C[C@@H]2CCCO2)[NH3+] C37820537
CC(C)CN[C@H]1NN=C(S1)SCC(=O)C2=[NH+]C=CC2 C39738630
C[NH+](C)[C@@H](CNC(=O)NCc1ccco1)c2ccsc2 C40500980
CC(C)(C(=O)NCC(=O)NCC[NH+](C)C)Br C41697803
Cc1cc(ccc1NC(=O)C(=O)NCCC[NH+](C)C(C)C)F C41717078
C1CCC(CC1)N(CCO)S(=O)(=O)C[C@@H]2CCCC[NH2+]2 C42526711
C1CCC(CC1)N(CCO)S(=O)(=O)CC2CC[NH2+]CC2 C42526717
CC[C@H]([C@@H](c1ccc(cc1)OC)Sc2nncn2C)[NH3+] C42964630
C[NH+](Cc1c(ccs1)C#CCO)CC(=O)NCCOC C43679936
CN(C[C@@H]1CCCO1)S(=O)(=O)c2ccc(s2)CC[NH3+] C48950659
CCOc1ccc(cc1C[NH+](C)CC(=O)N2CCCC2)N C48971514
CCN(Cc1ccncc1)S(=O)(=O)c2ccc(cc2)C[NH3+] C49024636
C[C@H](C(=O)NC1CC[NH+](CC1)CC(=O)NC2CC2)SC C49348694
CCC[NH+](CCO)Cc1[nH]c(=O)c2c(c(sc2n1)C)C C49825338
CCCn1cc(ccc1=O)NC(=O)CC[C@H]2CCC[NH2+]C2 C49842645
CCN(CC)S(=O)(=O)N(C)[C@@]1(CCC[C@@H](C1)C)C[NH3+] C50092887
CCN(CC)S(=O)(=O)N(CC)[C@@]1(CCC[C@@H](C1)C)C[NH3+] C50092961
CCCN(C1(CCCC1)C[NH3+])S(=O)(=O)C2CCOCC2 C50199039
CCNc1ccc(cn1)C(=O)NC[C@@H](C)[NH+]2CCCCC2 C50788111
CCCC1CCN(CC1)C(=O)[C@@H](CCS(=O)(=O)C)[NH3+] C50906186
C=CCN(C1CCCC1)C(=O)[C@H]2CCC[NH+](C2)CC(=O)N C55342219
C=CC/[NH+]=C(/N)\SCc1csc(n1)c2ncccn2 C48641089
CC[C@@H](CC[NH3+])N1CCCN(CC1)CC(=O)N2CCCC2 C37049667
Cc1c(sc2c1c(=O)[nH]c(n2)CNCCC[NH+](C)C)C C31933762
CCC[NH2+]Cc1c(nc2n1ccs2)N3CCC[C@@H]3CO C48860931
CC[NH2+]C(C)(C)C(=O)Nc1ccccc1S(=O)(=O)CC C61290123
COCCNC(=O)Nc1ccccc1C[NH+]2CCSCC2 C61789732
Cc1ccc(cn1)CNS(=O)(=O)CC[C@@H]2CCCC[NH2+]2 C62037956
CC(C)CC[C@@](C)(C[NH3+])N1CCN(CC1)S(=O)(=O)C C62082443
c1cc2c(cc1[C@H](C[NH+](CCO)CCO)Cl)OCCO2 C62342621
C[C@@H](CC[NH+](C)C)NC(=O)C(=O)Nc1cc(ccc1F)F C62587164
CCCC1(CC[NH2+]CC1)C(=O)N[C@@H](C)C(=O)N(CC)CC C62848474
CCC[C@@]1(CCC[NH2+]C1)C(=O)N[C@@H](C)CN2CCCC2=O C62856308
C[C@@H](C(C)C)NC(=O)C[NH+]1CCC[C@H](C1)C(=O)NC2CC2 C65251785
CN(Cc1ccc(cc1)SC)C(=O)C[NH+]2CCC[C@H]2C(=O)N C66864344
Cc1c(c(n(n1)CCO)C)CNCC2(CCCCC2)[NH+](C)C C67183962
Cc1c(c(n(n1)CCO)C)CNC[C@H](C)[NH+]2CCCC[C@@H]2C C67188207
Cc1c(c(n(n1)CCO)C)CNCC[NH+]2CCC[C@H](C2)C C67188644
Cc1c(c(n(n1)CCO)C)C[NH2+]Cc2ccc(o2)[C@@H]3C[C@H]3C C67214486
CCC[NH+]1Cc2cccc(c2C1)NC(=O)C(=O)N[C@@H](C)CC C67488802
c1cc(sc1)c2nnc(n2C[C@@H]3CCCO3)SCC[NH3+] C03312573
C=CC[NH2+]C[C@@]1(CCCN(C1=O)Cc2ccc(c(c2)F)F)O C12203537
Cc1ccc(cc1F)C[NH2+]C[C@]2(CCCN(C2=O)CC3CCC3)O C12386725
CC1(CC(CC([NH+]1C[C@@H](COC(C)(C)CC#C)O)(C)C)O)C C28295183
CN(Cc1ccsc1)C(=O)CS/C(=[NH+]/C2CCCC2)/N C29474408
CCC(CC)C(=O)NCc1ccc(cc1)C(=O)N2CC[NH2+]CC2 C31946792
COc1ccccc1CN(CC[NH3+])c2ccc3c(c2)OCCO3 C32232240
c1cc(sc1S(=O)(=O)NCCCN2CC[NH2+]CC2)Cl C35307066
CCN(Cc1ccccc1)S(=O)(=O)c2ccc(s2)CC[NH3+] C35679430
CC[C@H](C[NH+](Cc1[nH]c(=O)c2c(c(sc2n1)C)C)C(C)C)O C35745519
COCC[NH+](CCOC)Cc1c(cccc1Br)N C36197519
C1CCC2(C1)C(=O)N(C(=O)N2)CCC[NH2+]C[C@H]3C[C@@H]4C[C@H]3C=C4 C36430611
CCC[NH2+]C1CCC(CC1)NS(=O)(=O)N2CCC(CC2)C C36880876
c1ccc(cc1)S(=O)(=O)N(CCC[NH3+])c2ccccc2F C37298221
Cc1cc(ccc1C#CCCO)S(=O)(=O)NCC[NH+](C)C C37577079
CC(C)(C)[C@@H](C(=O)N(Cc1cccs1)C[C@H]2CCCO2)[NH3+] C40464537
Cc1c(sc(n1)C)[C@H](C)[NH2+][C@H](C)C(=O)NCc2ccco2 C40518905
C[C@@H](CNC(=O)C(=O)Nc1cccc(c1)SC)[NH+]2CCCC2 C41597243
COCCCN(CCOC)[C@@H](C[NH3+])c1ccc(s1)Cl C42420753
COCCCN(CCOC)[C@@H](C[NH3+])c1c(cccc1Cl)F C42421003
CN(Cc1cscn1)S(=O)(=O)c2ccc(s2)CC[NH3+] C42870061
CC[C@H]([C@H](c1ccc(cc1)OC)Sc2nnc(s2)C)[NH3+] C42965137
CC[C@@H]([C@H](c1c(ccs1)C)Sc2nnnn2C3CC3)[NH3+] C43251030
C[C@@H](COC)N(CCOC)[C@@H](c1ccc(s1)Cl)[C@@H](C)[NH3+] C43254092
CCCC(CCC)(C(=S)N)C(=O)N1CCC(CC1)[NH+](C)C C44839201
CN(CCC(=S)N)C(=O)CC[NH+]1CCC[C@@H]1C2CCCC2 C45073967
Cc1ccc(s1)C(=O)NCC(=O)NCC[NH+]2CCCC[C@H]2C C47144663
CC[C@H](Cc1cccc(c1OCCS(=O)(=O)CC)Br)[NH3+] C48798182
CN(C[C@@H]1CCCCO1)S(=O)(=O)Cc2ccc(cc2)C[NH3+] C48949915
C[C@H](C(=O)c1ccc(cc1)Br)[NH+](CCO)CCO C50141653
CCCC[NH+](CC(=O)c1c(ccs1)Br)CC(=O)N C50145672
CCNc1ccc(c(n1)C(=O)N[C@H](C)C[NH+]2CCCC2)Cl C50787856
CC[NH+](CC)CC1CCN(CC1)C(=O)Cc2csc(n2)N C55272685
Cc1ccc(cc1)[C@@H](CC(=O)N(C)CCc2ccncc2)C[NH3+] C57655890
Cc1ccc(cc1)[C@H](CC(=O)N(C)CCc2ccncc2)C[NH3+] C57655892
c1ccc(cc1)c2nc3cc(cnc3n2CCOCC[NH3+])Cl C57795188
CC[C@H](Cn1c2cc(c(cc2nc1C(F)(F)F)OC)OC)[NH3+] C57802722
C[NH+](Cc1cccc(c1)C(=O)N)Cc2cccc(c2)C(=O)N(C)C C60479913
CCOc1cc(cc(c1OCc2cnc(s2)C)Br)CC[NH3+] C62337180
CCCCn1c(cc(=O)c(c1C[NH+]2CCCCCC2)O)CO C62383932
CSCC[C@H](c1nc(no1)Cc2ccc(cc2Cl)F)[NH3+] C62606738
CC(C)[NH+](C)Cc1ccccc1CNc2cn[nH]c(=O)c2Cl C58411710
C[C@@H]([C@H]1CCCO1)NC(=O)NC[C@@H](c2cccs2)[NH+](C)C C65449795
C[C@H]([C@H]1CCCO1)NC(=O)NC[C@@H](c2cccs2)[NH+](C)C C65449797
CC[C@H](C)[NH+](C)CCNC(=O)Cc1c([nH]c2c1cc(cc2)F)C C66126125
CCCC[NH+]1CCC(CC1)NC(=O)C2(CCCC2)NC(=O)C C66651687
Cc1ccccc1C[NH+](C)CC(=O)NNC(=O)c2cccs2 C66864829
C[C@H]1CCC[NH+](C1)CCNC(=O)c2ccc(s2)CNC(=O)C C67164668
CNC(=O)C1(CC1)C(=O)NC[C@@H]2CCC[NH+]2CC3CCCCC3 C67332265
CC[NH+]1CCC[C@H]1CNC(=O)c2ccc(s2)CNC(=O)C C67571541
Cc1ccc2cc(c(=O)[nH]c2c1)CN(CCC[NH+](C)C)C(=S)Nc3ccccc3 C04161987
CCCNC(=S)N(Cc1cc2ccc(c(c2[nH]c1=O)C)C)C[C@@H]3CCC[NH+]3CC C04217027
C[NH+](C)[C@H](CNC(=O)[C@@H](Cc1ccccc1)NC(=O)c2cccs2)c3ccco3 C03417347
CC[NH+](CC)CCN(Cc1cc2ccc(cc2[nH]c1=O)C)C(=S)Nc3ccc(cc3)C C06078378
C[NH+](C)CCCNC(=S)N(Cc1cccs1)Cc2cc3ccc(cc3[nH]c2=O)OC C06198556
CC[NH+](Cc1cccc(c1)F)CC2=C([C@@H](NC(=O)N2)c3ccccc3)C(=O)OCC C10130018
CSCCNC(=O)C[C@H]1C(=O)NCC[NH+]1CC(c2ccccc2)c3ccccc3 C11767578
Cn1cc(c(n1)c2ccc(cc2)Oc3ccccc3)C[NH2+]CCSc4cn[nH]n4 C11664204
CC[C@H](C)[C@@H](C(=O)NCCCN1CC[NH+](CC1)CC)NC(=O)C2CCC(CC2)C C20116240
CC[NH+](CC)CCNC(=S)C(=O)Nc1cc(cc(c1)C(F)(F)F)C(F)(F)F C20608606
c1ccc(cc1)[C@@H](CC(=O)NC[C@@H](c2ccco2)[NH+]3CCCCC3)NC(=O)c4ccccc4 C20935745
C[NH+](Cc1ccc(cc1)C(=O)NCC(F)(F)F)CC(=O)NCc2ccc(cc2)F C27296224
CC(C)[NH+](CCNC(=O)[C@@H](CCSC)NC(=O)c1ccccc1Br)C(C)C C27456662
COCCCNC(=O)c1ccccc1NC(=O)[C@H]2CCC[NH+](C2)Cc3ccccc3Cl C30941876
CCCS(=O)(=O)Nc1cccc(c1)C(=O)NC[C@@H](c2ccco2)[NH+]3CCCC3 C28833026
CC(C)[C@@H](C(=O)NCC[NH+](C(C)C)C(C)C)NC1=NS(=O)(=O)c2c1cccc2 C32244581
c1cc(ccc1CNC(=O)NCCc2cn3c([nH+]2)CCCC3)COCC(F)(F)F C32803547
C[C@@H](C(=O)NCCC[NH+]1CCCCC1)SCc2[nH]c3c(c(cs3)c4ccccc4)c(=O)n2 C32879712
c1cc2c(nc1)n(c(n2)CCCC(=O)NCCc3c[nH]c[nH+]3)Cc4ccc(cc4)F C33072814
CCC[NH+](Cc1[nH]c(=O)c2c(csc2n1)c3ccccc3F)C[C@H](COC(C)(C)C)O C35746074
Cc1c(sc2c1c(=O)[nH]c(n2)C[NH+](C[C@@H](COCC=C)O)C3CCCCC3)C C35746933
CC(C)COC[C@H](C[NH+](Cc1[nH]c(=O)c2c3c(sc2n1)CCCC3)C4CC4)O C36156723
CCC[NH+](Cc1[nH]c(=O)c2c3c(sc2n1)CCCC3)C[C@@H](COC(C)(C)C)O C36158669
CCC[NH+](Cc1[nH]c(=O)c2c3c(sc2n1)CCCC3)C[C@H](COC(C)(C)C)O C36158672
CCC[C@@H](C[NH+](CCCOC)Cc1[nH]c(=O)c2c3c(sc2n1)C[C@@H](CC3)C)O C36161416
Cc1c(sc2c1c(=O)[nH]c(n2)C[NH+](CCC(C)C)C[C@@H](COC(C)(C)C)O)C C36204785
C[C@@H]1CCc2c(sc3c2c(=O)[nH]c(n3)C[NH+](CCOC)C[C@@H](Cc4ccccc4)O)C1 C36204946
CC[C@H](C[NH+](CCOC)Cc1[nH]c(=O)c2c(csc2n1)c3ccc(c(c3)C)C)O C36205231
CCOC[C@H](C[NH+](Cc1[nH]c(=O)c2c(csc2n1)c3ccccc3Cl)C(C)C)O C36205456
CC[NH+](Cc1[nH]c(=O)c2c(csc2n1)c3ccccc3C)C[C@H](COCC=C)O C36207674
CC(C)[NH+](Cc1[nH]c(=O)c2c(csc2n1)c3ccccc3F)C[C@@H](CCC=C)O C36207813
COCC[NH+](Cc1[nH]c(=O)c2c3c(sc2n1)CCCCC3)C[C@@H](CCC=C)O C36313534
COCCNC(=O)[C@@H]1C[C@H](C[NH+]1Cc2cccc(c2)Cl)NCc3cccc4c3cccc4 C32561014
C[C@H]1C[C@@H](C[NH+](C1)CCCNC(=O)[C@H](CCSC)NC(=O)C2CCC(CC2)C)C C39354383
CC[C@H](C)[C@H](C(=O)NC[C@@H](c1ccccc1)[NH+]2CCCC2)NC(=O)c3ccccc3 C36659929
CCOCCCNC(=O)[C@H]1CN(CC12CC[NH2+]CC2)C(=O)[C@H](C)Oc3ccccc3 C39604394
CC(C)COCCCNC(=O)[C@H]1CN(CC12CC[NH2+]CC2)C(=O)c3cccc(c3)N(C)C C39683268
CCCC[C@H](C)C(=O)N1C[C@H](C2(C1)CC[NH2+]CC2)C(=O)NCCCOCC(C)C C39683320
Cc1ccc(c(c1)C)c2csc3c2c(=O)[nH]c(n3)C[NH+](C[C@H](COCC#C)O)C(C)C C40404980
CC[NH+](CC)CCNC(=O)c1cc(c(cc1Cl)Cl)S(=O)(=O)NC2CC2 C44715468
CC(C)[C@H](c1ccc(cc1)Cl)NC(=O)CN2CC[NH+](CC2)CC(=O)NCC=C C45512287
CC[NH+](CC)[C@@H](C)CNC(=O)CSCc1[nH]c(=O)c2c3c(sc2n1)CCC3 C31825757
CC[NH+](CC)CCC[C@@H](C)NC(=O)[C@@H]1CCCN(C1)C(=O)NCc2cccs2 C49425289
C[C@H](c1nc2cc(ccc2c(=O)n1C)Cl)N(CCCCCC[NH3+])C(=O)C3CC3 C04423120
CCCNC(=S)N1CCC2(CC1)[NH2+][C@H](C(=O)N2CCOC)Cc3ccccc3 C36026957
CCNC(=S)N1CCC2(CC1)[NH2+][C@@H](C(=O)N2CCCOC)Cc3ccccc3 C36027010
CC[C@H](C)[C@H]1C(=O)N(C2([NH2+]1)CCN(CC2)C(=S)Nc3ccc(cc3)F)CCCOC C36027989
CCN(CC)c1ccc(c[nH+]1)CNC(=O)[C@@H](C)NC(=O)c2ccc(cc2)C(C)(C)C C57518293
CCC(=O)N[C@@H](CCSC)C(=O)NC1CC[NH+](CC1)Cc2ccc(cc2)Cl C54148265
CCC(CC)N(CCOC)[C@@H](C[NH3+])c1cc(c(o1)Br)Br C50362342
C[NH+](CC(=O)NCc1ccccc1F)CC(=O)NC2CC2 C07793755
C[C@H]1C[C@@H]1c2ccc(o2)C[NH2+]CCNS(=O)(=O)C C20203045
CCN(CC)C(=O)c1cc(ccn1)N(CCC[NH3+])C(C)C C35672606
CC[C@H](CC[NH3+])N1CCN(CC1)C(=O)OCC(C)C C37039445
CCN(CC)c1ncc(s1)C[NH2+]CC(=O)NC C37253980
CC[C@H](C)[C@@H](C(=O)OC)NC(=O)CC[NH2+]C1CC1 C37613468
c1cc(oc1)CN(Cc2ccco2)C(=O)CCCCC[NH3+] C37799719
C[NH+](C)[C@@H](CNC(=O)NCCOC)c1cccs1 C36188949
CC[C@@H](C)NC(=O)CC[NH2+]CC(=O)N1CCCCCC1 C38014749
CCN(CCC[NH2+][C@H]1CCCCC[C@@H]1O)S(=O)(=O)C C38035637
CC(C)CN(CC[NH+](C)C)C(=O)c1cc(ccc1N)OC C40332275
C1CCC(CC1)OCCCNC(=O)CN2CC[NH2+]CC2 C40829851
CCOc1ccc(cc1OCC)[C@H]2CC(=NN2C)CC[NH3+] C41142491
CC[NH+](CCO)[C@H](C)CNC(=O)c1ccc(o1)CCl C41736322
CC[C@@H](C)[NH+](CCOC)Cc1cc(cc2c1OCOC2)N C42561980
C[C@@H](Cc1cc2c(cc1OCCCOC)OCO2)[NH3+] C42878423
Cc1cc(c2c(c1)NC(=O)[C@H]2[NH2+]CCOCCOC)C C44694489
CCCNC(=O)CC[NH2+][C@H](C)c1c(nn(c1C)C)C C45172898
CCOC(=O)[C@](C)(CCCN1CCO[C@@H](C1)C)[NH3+] C45377767
CCOC(=O)[C@@](C)(CCCOC[C@H]1CCOC1)[NH3+] C45467672
C[C@@](CCCCOC[C@H]1CCCO1)(C(=O)OC)[NH3+] C45476143
CCNC(=O)C[NH+](CC)CC(=O)NCC(F)(F)F C48216550
CCC[NH+](Cc1ccc(cc1)C(=O)N)CC(=O)OC C48400917
CN(C[C@H]1CCCO1)[C@@H](C[NH3+])c2cc(cc(c2)OC)OC C48947266
CC[NH2+]Cc1c(nn(c1C)CC(=O)N[C@@H](C)C(C)C)C C49309076
Cc1c(c(n(n1)CC(=O)N[C@H](C)C(C)C)C)C[NH2+]C(C)C C49309086
COc1cccc(c1)N(CCC[NH3+])CCn2cccn2 C49313863
CC(C)[C@](C)(C#N)NC(=O)C[NH+](CCO)C(C)C C49825563
C[C@H](c1ccco1)NC(=O)C[NH+](CCCO)C(C)C C50105555
C[C@@H](C(=O)NCCCOC)[NH+](CCO)C1CCCCC1 C50106420
CCn1cc(cn1)CN(CCC[NH3+])c2ccc(cc2)OC C50539159
CC(C)[NH+](C)CCCCNC(=O)c1ccnc(c1)NC C50779042
CCCNC(=O)CN(C)C(=O)CC[C@@H]1CCCC[NH2+]1 C50945978
CCCN(CC(=O)NC)C(=O)CC[C@H]1CCCC[NH2+]1 C50948532
C=CC[NH+](CC=C)CC(=O)N[C@@H]1CCCCNC1=O C51766936
C[C@@H](C(=O)NCc1ccco1)OCC[C@H]2CCCC[NH2+]2 C51861791
Cc1c(c(n(n1)C)N2CCC[C@@H]2CCCO)C[NH2+]C(C)C C52761734
CC(C)C[C@@H](C(=O)OC)NC(=O)C[C@H]1CCC[NH2+]C1 C54306796
CCC(CC)N(CCOC)Cc1c([nH+]n(c1N)C)C C50817549
CCOC(=O)[C@@](C)(CCC[NH+]1CCC[C@@H]1CN(C)C)N C61652865
CC(C)CN(CCC[NH3+])c1c(=O)n(ccn1)C(C)(C)C C61760108
CCCNC(=O)CN(CCC)C(=O)[C@H]1CC[NH2+]C1 C62115116
CCCNS(=O)(=O)NC[C@@H](C)[NH+]1CCCCC1 C62349396
Cc1c(c(n(n1)C)N(C)C[C@@H](C)O)C[NH2+]CC(C)C C62738124
CCC(CC)[NH+](CCO)CC(=O)NC1CCOCC1 C62769384
CC(C)(C)C(=O)NCCC(=O)NCC[NH+](C)C1CC1 C63118616
CCCC(=O)NCC(=O)NCC[NH+](C)[C@@H](C)CC C66125998
CC[C@@H](C)[NH+](C)CCNC(=O)[C@@H](C)NC(=O)C1CCC1 C66139000
CC[NH+](CC(=O)N[C@@H](C)C1CC1)CC(=O)NC(C)C C66864855
CCS(=O)(=O)NCC[NH2+]Cc1ccc(o1)[C@@H]2C[C@H]2C C66875865
Cc1ccc(cc1)c2c(nc3c(n2)c(nnc3N)N)c4ccc(cc4)C C00387675
c1ccc(cc1)c2ccc(cc2)[C@@H]3c4ccc(cc4OC(=C3C#N)N)N C00241967
C[C@]12CC/C(=N/NC(=S)N)/C[C@@H]1CC[C@H]3[C@@H]2CC[C@]4([C@@H]3CC[C@@H]4O)C C04028043
CC(=O)N[C@@H](C(Cl)(Cl)Cl)Nc1c(c2c(s1)CCCC2)C(=O)N C00677380
CC1=C([C@H](NC(=S)N1)c2ccc(cc2)O)C(=O)Nc3ccccc3F C04276383
CSc1nc(c2c(n1)OC(=C([C@@H]2c3ccc(cc3)F)C#N)N)N C01430756
c1cc(ccc1c2[nH]c(c(n2)c3ccc(cc3)F)c4ccncc4)/C(=N/O)/N C04617911
c1ccc(cc1)c2nc(c3c(n2)nc(c(n3)c4ccc(cc4)Cl)N)N C01681702
CC(C)[C@@H]1Cc2c(sc3c2c(nc(n3)SCC(=O)N)N)CO1 C01806467
CCc1c(sc(c1C(=O)N)NC(=S)NC(=O)c2cccc(c2)C)C C10149771
Cc1cc(=O)[nH]c2c1c(c(s2)C(=O)Nc3nc4ccc(cc4s3)Cl)N C12083770
C[C@]12CC/C(=N/NC(=S)N)/C[C@@H]1CC[C@H]3[C@@H]2CC[C@]4([C@H]3CC[C@@H]4O)C C12659397
c1c(c(cc(c1Cl)Cl)Cl)Sc2cnc3c(n2)c(nc(n3)N)N C13207346
c1cc(sc1)[C@H]2CC3=C([C@@H](c4c([nH]nc4O)N3)c5ccc(cc5)O)C(=O)C2 C18196466
c1ccc(cc1)c2ccc(cc2)C3C(=C(SC(=C3C#N)N)N)C#N C19640495
c1c(cc(c(c1Cl)NCC(=O)NC(=O)N)Cl)Br C20505915
c1cc(c(cc1F)F)NC(=O)Nc2ccc(cc2N)Br C34673730
C[C@@H](CO)[C@@H]\1CC[C@@]2(/C1=C/C[C@@]([C@@H]3[C@@H](C[C@@H]([C@@H]3C2)CO)O)(C)O)C C35466180
c1cc(c(cc1N)Br)NC(=O)Nc2ccc(cc2F)F C36744237
c1ccc2c(c1)c(nc(n2)CSc3ccc(cc3N)Br)N C37205391
c1cc(c(cc1Br)Cl)[N-]S(=O)(=O)c2cc[nH+]c(c2)NN C38009020
CC(=C)CS[C@@H]1NN[C@H](N1N)[C@@H]2C=C(N=N2)c3ccc(cc3)F C38994760
Cc1ccc(c(c1)Br)NC(=O)c2c[nH]c3c2ccc(c3)N C40296270
CC1CCC(CC1)(/C(=N/O)/N)NS(=O)(=O)c2ccc(s2)Cl C40377266
C[C@H](C(=O)Nc1cccc(c1)Br)Sc2[nH]c(=O)cc(n2)N C41630107
Cc1ccc(cc1n2c(nnn2)c3cc(cc(c3)N)N)Br C42029070
C[C@@]12CC[C@@H](C[C@H]1CC[C@H]3[C@@H]2CC[C@@]\4([C@@H]3CC/C4=N\NC(=S)N)C)O C43736179
c1cc(c(cc1Br)O)C(=O)Nc2cc3c(cc2N)OCO3 C44483414
CC[C@H](/C(=N/O)/N)C(=O)Nc1c(cc(cc1Br)F)F C44866128
c1ccc(c(c1)CC(=O)N)NC(=O)NCc2cc(ccc2F)Br C45723539
c1csc(n1)c2c3c(nc4c2c(c(s4)C(=O)N)N)CCCCCC3 C49112216
Cc1cc(ccc1NC(=O)c2cc(nc(c2)Cl)NN)Br C51089772
CC[C@H](c1cccs1)NC(=O)c2cc(cnc2NN)Br C51095065
Cc1ccc(cc1NC(=O)c2cc(cnc2NN)Br)F C51096693
CCC[C@H](c1cccs1)NC(=O)c2cc(cnc2NN)Br C51114790
CC[C@@H]1CCCC[C@@H]1NC(=O)c2cc(cnc2NN)Br C51123763
COc1ccc(cc1NC(=O)c2cc(c(nc2)NN)Cl)Br C51125522
c1c(cc(c(c1N)S(=O)(=O)N[C@H]2CCCC[C@H]2O)Cl)Cl C51993577
c1ccc(cc1)c2nc(c(n2N)N)c3cccc(c3)Br C52839241
C[C@H]1CCC[C@](C1)(CO)NS(=O)(=O)c2cc(ccc2N)Br C53113496
c1cc(ccc1c2[nH]c(=O)c3c4c(sc3n2)CSCC4)NC(=O)N C55503762
CN1C(=O)C(=C(C12CCCC2)N)/C(=N/OCc3c(cccc3Cl)F)/N C58370807
Cc1cc(c(c(c1)C)[C@@H]2c3c(nn(c3OC(=C2C#N)N)C(=S)N)C)C C58899979
c1cc(nc(c1)c2nc3ccc(cc3s2)N)c4nc5ccc(cc5s4)N C59116071
Cc1cccc(c1N/C(=[NH+]/C(=N/c2nc(c3ccccc3n2)C)/N)/[S-])C C05901138
C[C@@H](c1ccc2c(c1)CCCC2)NC(=O)CSc3nc([nH]n3)N C07751847
c1c(cc(cc1Cl)Cl)S(=O)(=O)N[C@@H]2CCC[C@H]2/C(=N\O)/N C61888109
Cc1cc(cc(c1O[C@H](C)c2c(c(n[nH]2)C)C(=O)NN)C)Br C66134877
c1cc(cc(c1)Br)C/C(=N\OCc2cccc(c2)C(=O)N)/N C66860624
c1cc(ccc1c2cc(c(c(n2)N)C#N)c3ccc(s3)C#CCO)O C67457722
c1ccc(cc1)S(=O)(=O)N(CC(=O)NC[C@@H]2CCCO2)c3cc(cc(c3)Cl)Cl C00881184
Cc1ccc(cc1)[C@@]2(C(=O)N(C(=O)N2)CC(=O)c3cc(n(c3C)CCc4ccccc4)C)C C08643588
CC[C@@]1(C(=O)N(C(=O)N1)CC(=O)c2cc(n(c2C)Cc3ccc(cc3)F)C)c4ccccc4 C08644216
C[C@@H](C(=O)NC[C@@H]1CCCO1)Sc2nnc(n2C3CCCC3)c4ccccc4Cl C08893496
Cc1c(nc(s1)NC(=O)CSc2nnc(n2C)Cc3ccccc3)c4ccccc4 C01144344
Cc1ccc(cc1)[C@@]2(C(=O)N(C(=O)N2)CC(=O)c3cc(n(c3C)CCc4cccs4)C)C C09512796
CCc1nnc(s1)NC(=O)c2ccc(c(c2)OC)OCc3ccc(cc3Cl)Cl C02664235
CCCn1c(nnc1S[C@H](C)C(=O)Nc2ccc(cc2)Br)c3ccncc3 C09667175
CC[C@@H](C)NC(=O)CSc1nc2nc(c(c(n2n1)C)Cc3c(cccc3Cl)F)C C03638283
c1cc(c(c(c1)Cl)NC(=O)COC(=O)/C=C/c2ccc3c(c2)OCCO3)C(F)(F)F C09821537
Cc1c(c(n(n1)c2ccc(cc2)F)Cl)C(=O)OCC(=O)NCc3ccccc3Cl C10166075
CN(CC(=O)Nc1ccc(cc1)F)C(=O)COC(=O)c2c(c3ccccc3s2)Cl C11331984
c1cc(c(cc1Cl)C(F)(F)F)NC(=O)CSc2nnc(n2C3CC3)N4CCCC4 C11375422
CC(C)Cn1c(=O)c2c3c(sc2nc1N4CCN(CC4)C(=S)NCC=C)CCCC3 C12409615
Cc1ccc(cc1)[C@@H](C(=O)NC2CCCC2)N(Cc3cccs3)C(=O)c4csnn4 C12638317
Cc1cccc(c1)[C@H](C(=O)NC(C)(C)C)N(Cc2ccccc2F)C(=O)c3csnn3 C12872005
Cc1ccc(cc1)CN([C@@H](c2ccccc2F)C(=O)NC(C)(C)C)C(=O)c3csnn3 C12872330
COc1cccc(c1)N([C@@H](c2cccs2)C(=O)NC3CCCCC3)C(=O)c4ccccn4 C13502078
CN(CC(=O)Nc1ncc(s1)Cc2ccc(cc2)Cl)S(=O)(=O)c3cccs3 C14251715
C[C@@H](C(=O)Nc1cc(ccc1F)F)Sc2nnc(n2C[C@H]3CCCO3)c4cccs4 C16751566
CCNC(=O)[C@@H](C)SC1=N/C(=C\c2ccc(cc2)OC)/C(=O)N1c3cc(cc(c3)C)C C17533962
CCOC(=O)C1=C(NC2=C([C@H]1c3ccc(cc3)OC(=O)C)C(=O)C[C@@H](C2)c4cccs4)C C01427473
C[C@H]1CCc2c(sc3c2c(=O)n(c(n3)SCC(=O)NC[C@@H]4CCCO4)CC(C)C)C1 C21135056
CCc1c(sc2c1c(=O)n(c(n2)S[C@H](C)C(=O)NC3CCCC3)C[C@@H]4CCCO4)C C21326817
C[C@]1(Cn2c(ccc2C(=O)N1CCCOC)c3ccccc3)C(=O)NC4CCCCCC4 C21869331
CCN(CC)C(=O)C1=C(N(C(=S)N[C@H]1c2ccccc2C(=O)OC)c3ccccc3)C C24273241
Cc1cc(ccc1SCC(=O)O[C@H](C)C(=O)Nc2ccc3c(c2)OCO3)Br C28671783
Cc1c(n(c2c1c(ncn2)SCC(=O)NCc3ccccc3Cl)Cc4ccco4)C C32617550
CC[C@@H](C)[C@H](C(=O)N1CCN([C@@H](C1)C)C(=O)c2cccc3c2cccc3)NC(=O)CC(C)C C34979542
Cc1ccccc1[C@H](C(=O)NC2CCCCC2)N(Cc3ccc(o3)C)C(=O)c4ccco4 C36595784
Cc1ccc(o1)CN([C@@H](c2ccco2)C(=O)NC3CCCCC3)C(=O)c4ccc(cc4)F C36602877
Cc1cccc(c1)N([C@H](c2cccs2)C(=O)NCc3ccccc3)C(=O)c4csnn4 C15935368
Cc1ccc(cc1)n2c(c(c(n2)C)NC(=O)COC(=O)CC34CC5CC(C3)CC(C5)C4)C C39581978
[H]/N=C\1/C(=C/c2cc(n(c2C)c3ccccc3C)C)/C(=O)N=C4N1N=C(S4)CCCCCC C33924725
COc1ccc(c(c1OC)OC)CN2CCC[C@@H](C2)c3c(c[nH]n3)c4c(cccc4F)F C42453729
CC(C)[C@@H](c1ccc(cc1)F)NC(=O)CSc2c3cnn(c3ncn2)c4ccccc4 C45354224
CCN(CC)S(=O)(=O)c1cc(ccc1Cl)C(=O)Nc2cccc(c2N(C)C)Cl C46761535
CC(C)(C)c1nc(on1)CN2Cc3ccccc3C[C@H]2C(=O)NCCc4ccc(cc4)F C48290834
Cc1ccc(cc1)CC(=O)NCCn2c(=O)ccc(n2)c3c(nc(s3)c4ccccc4)C C49467743
[H]/N=C(/C)\[C@@H](C#N)C(=O)COC(=O)c1cc(nc2c1cc(cc2)Br)c3ccccc3 C03341944
CCOc1ccccc1NC(=O)CSc2nc3ccsc3c(=O)n2c4ccccc4 C26089794
CCOCc1ccccc1CNC(=O)c2cc(ccc2I)[N+](=O)[O-] C58819391
CCc1c(sc(n1)NC(=O)CSc2nc3cc(ccc3c(=O)n2CC=C)Cl)C C59121531
Cc1ccc(cc1Cl)NC(=O)CSc2nnc(n2CC(F)(F)F)c3ccncc3 C60163135
CC(C)OCCCN1[C@H](C2=C(N=N[C@H]2C1=O)c3cc(ccc3O)Cl)c4ccccc4F C27991747
Cc1cc(c(cc1C)O)C2=C3[C@H](N(C(=O)[C@H]3N=N2)CCCOC)c4ccc(cc4)SC C16448496
c1ccc(cc1)C2=C3C(=NC(=NC3=O)COC(=O)CC[C@H]4Nc5ccccc5S4)SC2 C40012546
c1ccc(c(c1)CNC(=O)c2c(n(nn2)Cc3cccc(c3)F)n4cccc4)C(F)(F)F C64744130
CCCOc1ccc(cc1)[C@H]2CC(=O)NC3=NC(=NC(=O)[C@H]23)SCc4ccc(cc4)C C64773868
CCN(CC)c1nc2cc(ccc2c(=O)n1c3ccccc3)C(=O)NCc4ccc(cc4)C C64819552
C[C@@H](c1cccs1)[NH2+]CC[C@]2(CCOC(C2)(C)C)O C04045986
CCC(C)(C)[C@H]1CC[C@H]([C@H](C1)OC[C@@H]2CCCCO2)[NH3+] C20006904
CCCN(c1ccc(cc1)C[NH3+])C(=O)c2ccccc2F C34654219
c1cc(c(c(c1)F)NC(=O)C[NH2+]Cc2cccs2)F C35159890
CC[NH2+]C1CCC(CC1)NC(=O)C[C@@H]2C[C@H]3CC[C@@H]2C3 C36880557
CCC[C@@H](C[NH3+])N1CCN(CC1)c2ccc(cc2)Cl C37296223
Cc1cc(c(c(c1)C)C(=O)N(CCC[NH3+])C2CCCC2)C C37299123
c1ccc(cc1)N(CCC[NH3+])c2c3ccsc3ccn2 C37673573
C[C@H](C1CC1)N(CC(F)(F)F)C(=O)C2(CCCC2)[NH3+] C37805160
CCNC(=O)C[NH2+]Cc1c(c2ccccc2s1)Cl C37977258
Cc1c(c[nH]n1)C[NH2+]Cc2ccc(s2)c3ccccc3 C37989266
C[C@@](CO)(c1ccc(c(c1)Cl)F)[NH2+]C[C@H]2CCCO2 C38114701
C[NH+]1CCC[C@H]1CCOc2ccc(cc2C(F)(F)F)N C40240519
CC[C@H](C)[C@@H](C(=O)N(C)[C@H](C)c1ccc(cc1)C)[NH3+] C40467402
c1cc2c(cc1OCCc3csc(n3)C[NH3+])CCCC2 C41464930
Cc1ccccc1N(CCC[NH3+])C(=O)[C@H]2C[C@H]3CC[C@@H]2C3 C42173667
C[C@@H](c1ccc(s1)Cl)[NH2+][C@H](C)C(=O)NC2CC2 C42587959
CCc1c(nn(c1C)[C@@H](c2ccsc2)[C@H](CC)[NH3+])C C43124252
CC[C@@H]([C@H](c1ccsc1)Sc2ncc(cn2)C)[NH3+] C43126436
CCOc1ccc(cc1)OCc2ccc(s2)C#CC[NH3+] C43684659
C[C@H]1CCC[C@H](C1)OCCOc2ccc(cc2)C#CC[NH3+] C49610977
c1cc(ccc1NCc2[nH]cc[nH+]2)SC3CCCC3 C49715239
Cc1ccc(cc1C2(OCCO2)CCC[NH3+])C(C)(C)C C49873000
Cc1ccc(c(c1)C)[C@H](C[NH3+])N(C)c2ccc(cc2)OC C49968877
CCCO[C@H]1CCC[NH+](C1)Cc2ccc(cc2N)Cl C50443133
CC[C@@H]([C@H](c1cccs1)Sc2nccc(n2)C)[NH3+] C51331480
CCN(Cc1cccs1)c2ccc(c(n2)C[NH3+])Cl C51397851
CCC[C@H]1CC[C@@H]([C@@H](C1)Sc2cc(nn2C)C)C[NH3+] C52310536
CCN(Cc1cc(c(o1)C)C[NH3+])c2ccccc2C C52417781
CC(C)(C)[C@@H]1CC[C@@H]([C@@H](C1)CN(C)C[C@@H]2CCCO2)[NH3+] C53874254
Cc1c(cco1)CN(C)C[C@@H]2C[C@@H](CC[C@@H]2[NH3+])C(C)C C54560467
CC[C@@H](Cc1cnn(c1)Cc2ccc(cc2Cl)F)[NH3+] C54741507
CC[C@H]([C@@H](c1ccc(o1)C)Oc2cc(cc(c2)F)F)[NH3+] C54932448
C[C@@H](C(C)(C)C)N(C)C(=O)[C@H]1CCC[C@@H](C1)CC[NH3+] C55162177
CN(C)c1ccc(cc1)[C@@H](Cc2ccc(cc2)C#N)C[NH3+] C57758139
CC[C@H]([C@@H](c1ccco1)N2CCC[C@@H]2c3ccccc3)[NH3+] C43335101
CCN(C1CCCC1)[C@@H](C[NH3+])c2ccc3c(c2)CCN3C C50287134
CCCO[C@@H]1CCCN(C1)c2ccc(c(c2)Cl)C[NH3+] C61846107
CC[C@@H]([C@H](c1ccsc1)N(C)c2ccc(cc2)C#N)[NH3+] C61949749
Cc1ccc(c2c1[C@@H](C[C@H]2[NH2+]CCN(C)C3CC3)C)O C61992780
CC[C@]1(CCC[NH2+]C1)C(=O)N[C@@H](C)Cc2cccs2 C62855169
CC[C@@]1(CCC[NH2+]C1)C(=O)N[C@H](C)Cc2cccs2 C62855170
CC[C@@H](c1ccc(cc1)C)NC(=O)[C@]2(CCC[NH2+]C2)CC C62855348
CCC[C@]1(CCC[NH2+]C1)C(=O)N[C@@H]2C[C@@H]2c3ccccc3 C62860371
CCC[C@@]1(CCC[NH2+]C1)C(=O)N[C@@H](C)c2ccsc2 C62861306
CCC[C@@]1(CC[NH2+]C1)C(=O)NCc2ccc(cc2F)F C62903576
CC[C@@]1(CC[NH2+]C1)C(=O)NCCc2cccc(c2)C C62903682
CCC1(CCN(CC1)C(=O)[C@@H](Cc2ccccc2)C[NH3+])C C62955216
CC1(CCCN1[C@H](C[NH3+])c2ccc(cc2)OC(F)F)C C63066457
Cc1csc(n1)CCNC[C@@H]2C[C@H]3CCCC[C@@H]3[NH2+]2 C63135815
C[C@@H]1c2c(sc(n2)NC(=O)C3CC3)C[C@]4([C@H]1[C@H]([C@H](CC4)[C@H](C)C(=O)NCC[NH+]5CCOCC5)O)C C03840758
CC(C)C[C@@H](C(=O)N[C@H]1CCN2[C@@H](C1)C(=O)Nc3ccc(cc3C2=O)c4ccc(cc4)SC)[NH2+]C C04222237
CC[C@H]1CCCCN1S(=O)(=O)c2ccc(cc2)C(=O)Nc3c(c4c(s3)C[NH+](CC4)CC)C(=O)N C09383509
Cc1ccc(o1)C2=NN([C@H](C2)c3cccs3)C(=O)C[NH2+][C@H](C)c4ccc(cc4)S(=O)(=O)N C09466635
c1cc(ccc1n2c(nnc2SCC(=O)Nc3ccc4c(c3)[nH]c(=O)[nH]4)C[NH+]5CCCCC5)Cl C09468743
Cc1c(n(c(c1C#N)NC(=O)C[NH+]2CCC(CC2)C(=O)Nc3ccccc3O)C[C@H]4CCCO4)C C09579207
C[C@H](c1nnc(n1c2ccc(cc2)Cl)SCC(=O)Nc3ccc4c(c3)[nH]c(=O)[nH]4)[NH+](C)C C02726036
CCOC(=O)c1c(csc1NC(=O)C[NH+]2CCc3c(sc(c3C#N)N)C2)c4ccc(cc4)C C09821180
C[C@H](c1nnc(n1c2ccc(cc2)F)SCC(=O)Nc3ccc4c(c3)[nH]c(=O)[nH]4)[NH+]5CCCCC5 C09833425
CC[NH+](CC(=O)Nc1c(cccc1Cl)Cl)CC(=O)Nc2c3c(c(n[nH]c3=O)C)c(o2)C C10927912
Cc1c(c(nc(c1F)Oc2ccc(c(c2)C(=O)N(C)C)OC)Oc3cccc(c3)C(=[NH2+])N)F C13474033
Cc1ccc2c(c1)[C@@]3([C@H](C[C@H]([NH2+]3)CCSC)C(=O)Nc4cc(ccc4OC)OC)C(=O)N2 C16027285
CC(=O)NCC[NH2+][C@H]1C[C@H](N2[C@@H](Cc3c4ccccc4[nH]c3[C@H]2C1)C(=O)OC)c5ccc(c(c5)F)Cl C20504056
Cc1cc(ccc1Cl)n2c(=[NH2+])c3c(n[nH]c3nc2SCC(=O)Nc4ccc(cc4OC)OC)C C03022080
CC(=O)Nc1ccc(cc1)n2c(ccc2c3ccc(cc3)F)CCC(=O)NC(=O)[C@@H]4CCC[NH2+]C4 C34915621
COc1ccc(c(c1)NC(=O)[C@@H]2C[C@@H]([NH2+][C@@]23c4cc(ccc4NC3=O)F)CCSC)OC C36569265
c1ccc(cc1)Cn2c(c3c(nc(nc3n2)NCC[NH+]4CCCCC4)c5cc(ccc5F)F)N C37376812
Cc1ccc(cc1)N2[C@@H](NN[C@@H]2SCC(=O)N/N=C/C3=c4ccccc4=[NH+]C3)c5ccncc5 C38556122
CCC[NH+]1CCc2c(sc(c2C(=O)N)NC(=O)[C@@H]3CCCN3S(=O)(=O)c4ccc(s4)Cl)C1 C36704449
CC[NH+](CC(=O)Nc1c(cccc1Cl)Cl)CC(=O)N[C@H]2c3c(c(n[nH]c3=O)C)[C@@H](O2)C C39462199
c1ccc(cc1)CN2[C@H](NN[C@@H]2SCc3[nH]c(=O)c4cc(ccc4n3)Cl)C[NH+]5CCCCC5 C39462460
COc1ccc2c(c1)c(c[nH]2)CCNC(=O)[C@H]3CN(CC34CC[NH2+]CC4)C(=O)c5csc(c5OC)Cl C39599308
C[C@@H](CCCC(C)(C)O)NC(=O)[C@@H]1CN(CC12CC[NH2+]CC2)C(=O)c3cc(cc(c3)Cl)Cl C39631390
C[C@@H](CCCC(C)(C)O)NC(=O)[C@@H]1CN(CC12CC[NH2+]CC2)C(=O)c3cccc(c3Cl)Cl C39631620
Cc1c(c2ccccc2[nH]1)CCNC(=O)[C@@H]3CN(CC34CC[NH2+]CC4)C(=O)CCc5ccccc5 C39673952
CC1(CCCCC1)C(=O)N2C[C@H](C3(C2)CC[NH2+]CC3)C(=O)NCCNC(=O)Cc4cccc5c4cccc5 C39691345
Cc1cc(ccc1F)C(=O)N2C[C@H](C3(C2)CC[NH2+]CC3)C(=O)NCCNC(=O)Cc4cccc5c4cccc5 C39691351
c1ccc2c(c1)cccc2CC(=O)NCCNC(=O)[C@@H]3CN(CC34CC[NH2+]CC4)C(=O)[C@H]5CCC=CC5 C39693326
CCCCCN1c2ccccc2[C@H]([C@@H](C1=O)C(=O)N/N=C(\C)/[C@@H]3C(=c4ccccc4=[NH+]C3=O)O)O C39142935
CCCCCN1c2ccccc2[C@H]([C@H](C1=O)C(=O)N/N=C(\C)/[C@@H]3C(=c4ccccc4=[NH+]C3=O)O)O C39142937
c1ccc(cc1)N2[C@H](NN[C@@H]2SCC(=O)N/N=C/C3=c4ccccc4=[NH+]C3)c5ccncc5 C39769480
c1ccc(cc1)c2nc(on2)C[NH+]3CCN(CC3)CC(=O)Nc4c(c5c(s4)CCCC5)C(=O)N C30590691
CC[NH2+]C1(CCN(CC1)c2cnc(c(n2)c3ccnc(c3)Cl)c4ccc(cc4)C(F)(F)F)C(=O)N C40973220
c1cc2c(cc1CNC(=O)[C@H]3C[NH2+]C[C@@H]3C(=O)NCCc4ccc(cc4Cl)Cl)OCO2 C43223416
Cc1cc(ccc1Cl)n2c(=[NH2+])c3c(n[nH]c3nc2SCC(=O)Nc4ccc(c(c4)OC)OC)C C15899957
Cc1cc(n(n1)C(C)(C)C)C(=O)N2C[C@H](C3(C2)CC[NH2+]CC3)C(=O)NCCc4c[nH]c5c4cc(cc5)OC C44695578
C[NH+](CC(=O)Nc1ccc(c(c1)Cl)Cl)CC(=O)Nc2c(c3c(s2)CCCC3)C(=O)N C45313508
C[C@@H](c1nnc(n1c2ccc(cc2)Cl)S[C@@H](C)C(=O)Nc3ccc4c(c3)[nH]c(=O)[nH]4)[NH+](C)C C45486291
C[C@H](c1nc(nc(n1)N(C)C)N)N2CC[NH+](CC2)CC(=O)Nc3ccc(c(c3)C(F)(F)F)Cl C45605920
Cc1[nH+]c(cc(n1)N2CCN(CC2)CCO)Nc3ncc(s3)C(=O)Nc4ccccc4Cl C33359306
c1ccc(c(c1)n2c(c(cn2)C(=O)Nc3cccc(c3)C[NH+]4CCC[C@@H]4C(=O)N)n5cccc5)F C59935454
c1ccc(cc1)n2c(cc(n2)c3ccco3)C(=O)Nc4cccc(c4)C[NH+]5CCC[C@H]5C(=O)N C59935615
Cc1c(sc(n1)Cc2ccc(cc2)F)C(=O)Nc3ccc(cc3)C[NH+]4CCC[C@H](C4)C(=O)N C60341442
c1ccc2=[NH+]CC(=c2c1)[C@H](CNS(=O)(=O)c3ccc(cc3)S(=O)(=O)N)c4cccs4 C63182693
c1ccc2=[NH+][C@H](C=c2c1)CCNC(=O)/C=C\3/CS[C@H](N3)NS(=O)(=O)c4ccc(cc4)Cl C63282160
C[C@@H](C(=O)NCCC1=c2ccccc2=[NH+]C1)NC(=O)c3ccc4c(c3)S[C@H](N4)n5cccc5 C63785798
C[C@H](C(=O)NC[C@H](c1ccccc1Cl)C2=c3ccccc3=[NH+]C2)NC(=O)Nc4ccccc4 C64215646
CCc1ccc(cc1)NC(=O)[C@@H](CC2=c3ccccc3=[NH+]C2)NC(=O)[C@H]4Cc5ccccc5CN4 C64228316
c1ccc(cc1)NC(=O)CS[C@H]2NN[C@H](S2)N3CCN(CC3)C(=O)CC4=c5ccccc5=[NH+]C4 C64409710
c1ccc2c(c1)cc([nH]2)C(=O)N3CCN(CC3)C(=O)NCCC(=O)NCCC4=c5ccccc5=[NH+]C4 C64417593
CC[NH+](CC)CCCN(Cc1cc2ccc(cc2[nH]c1=O)OC)C(=S)Nc3ccc(cc3)C C06078230
CC[NH+](CC)CCN(Cc1cc2ccc(cc2[nH]c1=O)C)C(=S)Nc3cccc(c3)C C06078382
C[NH+](C)CCCN(Cc1cc2cc3c(cc2[nH]c1=O)OCO3)C(=S)NC4CCCCC4 C06198463
Cc1ccc(cc1)Sc2ccc(cc2NC(=O)C)C(=O)NCC[NH+](CC(C)C)CC(C)C C08811913
c1ccc(c(c1)CNC(=O)c2ccccc2SCC(=O)Nc3ccc(cc3)F)C[NH+]4CCCC4 C09460363
c1ccc(cc1)C[NH+]2CCC(CC2)NC(=O)CCNS(=O)(=O)c3ccc(cc3)C4CCCCC4 C09487041
c1ccc(cc1)CC[NH+]2CCNC(=O)[C@H]2CC(=O)NCc3csc(n3)Cc4ccccc4 C11843717
CCOC(=O)CC1(CCCCC1)NC(=O)C[C@H]2C(=O)NCC[NH+]2Cc3ccccc3F C11933730
COc1ccc(cc1)n2cc(c(n2)c3ccccc3Cl)C[NH2+]CCSc4[nH]ncn4 C12090297
c1ccc(cc1)c2c(cn(n2)c3ccccc3)/C=N/NC(=S)NCC[NH+]4CCOCC4 C03275343
Cc1ccc(c(c1)C)NC(=S)N(CCC[NH+]2CCOCC2)Cc3cc4cc(c(cc4[nH]c3=O)C)C C12566655
Cc1ccc2cc(c(=O)[nH]c2c1C)CN(C3CCCCC3)C(=S)NCCC[NH+]4CCOCC4 C06410146
CC[NH+](CC)CCCN1[C@H](C(=C(C1=O)O)C(=O)c2ccc3c(c2)C[C@H](O3)C)c4cccc(c4)O C09459809
C[C@@H](CNC(=O)c1ccc2c(c1)c3c([nH]2)CCCC3)Oc4cccc(c4)C[NH+](C)Cc5ccoc5 C15003177
CCC[NH+](CC(=O)c1cc([nH]c1)C(=O)N2CCCC2)CC(=O)Nc3ccc(cc3Cl)Cl C15144347
c1ccc(c(c1)C(=O)Nc2ccc(cc2)F)NC(=O)C[NH+](Cc3cccs3)C[C@H]4CCCO4 C15521347
CCCN1[C@H](c2ccccc2C1=O)Nc3cccc(c3)C(=O)N[C@H](C)CCC[NH+](CC)CC C16456923
C[C@H]1CCCC[NH+]1CCCNC(=O)c2csc(n2)CN(C(C)C)C(=O)Nc3ccccc3F C16459985
CCOc1c(cc(cc1Br)Br)C[NH2+]CCNc2ccc(cc2Cl)[N+](=O)[O-] C16688071
CC[NH+](CC)CCCN1[C@@H](C(=C(C1=O)O)C(=O)c2ccc3c(c2)C[C@H](O3)C)c4ccc(cc4)O C09471212
CCc1ccc(cc1)[C@@H](CNC(=O)CN2C(=O)C3(CCC(CC3)C(C)(C)CC)NC2=O)[NH+](C)C C22683891
CC[NH+](CC)CCC[C@@H](C)NC(=O)c1ccc(cc1)c2c3c(n[nH]2)-c4ccccc4CCC3 C23333006
CC(C)C[C@H](C(=O)NCc1ccc(cc1)C[NH+](C)C)NC(=O)c2ccc(cc2Cl)Cl C23962295
COCCNC(=O)c1c2c(sc1NC(=O)C[NH+]3CCC[C@H]3c4ccc(cc4)OC)CCCC2 C24213452
CC[NH+](Cc1[nH]c(=O)c2c(n1)cc(s2)c3ccc(cc3)OC)CC(=O)NCc4cccs4 C24716633
CC[NH+](CC)[C@@H](CNC(=O)CCc1[nH]c(=O)c2c3c(sc2n1)CCC3)c4ccccc4 C24954551
CCC[C@H](C[NH+](CCC(C)C)Cc1[nH]c(=O)c2c(csc2n1)c3ccc(cc3)Cl)O C35745997
CCc1cccc2c1[nH]cc2[C@H](CC(=O)NCC[NH+](C)C)c3ccccc3C(F)(F)F C35908398
CC[NH+](CC)[C@H](CNC(=O)CN1C(=O)[C@](NC1=O)(C)c2ccc(cc2)C)c3ccccc3 C36063048
CCC[C@H](C[NH+](CCC)Cc1[nH]c(=O)c2c3c(sc2n1)CN(CC3)Cc4ccccc4)O C36155944
Cc1ccc(cc1C)c2csc3c2c(=O)[nH]c(n3)C[NH+](C[C@H](COCC=C)O)C4CCCCC4 C36207586
CC(C)CC[NH+](Cc1[nH]c(=O)c2c3c(sc2n1)CCCCC3)C[C@@H](COC(C)C)O C36313628
c1ccc2c(c1)CC[C@H](C2)C[NH2+]CC3CCC(CC3)CNS(=O)(=O)c4ccccc4[N+](=O)[O-] C03952356
c1cc(oc1)[C@H](CNC(=O)C(=O)NCCC2=CCCCC2)[NH+]3CCN(CC3)c4ccc(cc4)F C08683869
CC(C)[C@@H](C(=O)NC[C@H](c1cccs1)[NH+](C)C)NS(=O)(=O)c2ccc(cc2)Br C36685104
C[C@@H](CNC(=O)[C@H]1CN(CC12CC[NH2+]CC2)C(=O)CCC3CCCC3)Oc4ccc(cc4)OC C39665591
CCCC[C@H](C)C(=O)N1C[C@@H](C2(C1)CC[NH2+]CC2)C(=O)NCc3cccc(c3)OC(F)F C39678549
CC[C@@H](c1ccccc1)C(=O)N2C[C@@H](C3(C2)CC[NH2+]CC3)C(=O)NCCCOCC(C)C C39683275
Cc1c(c([nH]c1C(=O)[C@@H](C)S[C@H]2NN=C(N2Cc3ccccc3)C[NH+]4CCCC4)C)C(=O)C C39736848
CCC[C@H](C[NH+](Cc1ccco1)Cc2[nH]c(=O)c3c(csc3n2)c4cc(ccc4C)C)O C40404741
CC[NH+](CC(=O)Nc1ccccc1C(F)(F)F)CC(=O)N[C@H](C)c2ccc3c(c2)CCCC3 C24821755
CCN(CC)S(=O)(=O)c1ccc(c(c1)NC(=O)NC[C@@H](c2ccc(cc2)F)[NH+](C)C)Cl C59356480
CCC[C@@H](CNC(=O)CS[C@@H]1NN=C(O1)C2=c3ccccc3=[NH+]C2)c4ccc(cc4Cl)Cl C39946110
CCC[C@@H](CNC(=O)CS[C@H]1NN=C(O1)C2=c3ccccc3=[NH+]C2)c4ccc(cc4Cl)Cl C39946112
CN(C)c1cccc(c1)C(=O)/N=C(/NCCC2=c3ccccc3=[NH+]C2)\Nc4ccc(cc4)OC C63588491
Cc1cccc(c1)C(=O)/N=C(/NCCC2=c3ccccc3=[NH+]C2)\Nc4ccc(c(c4)OC)OC C63588660
c1ccc(cc1)N/C(=N\C(=O)CCC(=O)N2CCCCCC2)/NCCC3=c4ccccc4=[NH+]C3 C63588767
C[C@@H]1C(=C(NN1c2ccccc2)C)NC(=O)COC(=O)CCCC3=c4ccccc4=[NH+]C3 C63896777
CC(C)NC(=O)CSc1ccccc1C(=O)NC[C@H](c2ccccc2Cl)C3=c4ccccc4=[NH+]C3 C63908310
Cc1ccc2=[NH+]CC(=c2c1)CCNC(=O)CCC[C@@H]3N=N[C@H](S3)C(=O)Nc4ccccc4C C64538910
CC[C@@H]1CCCCN1S(=O)(=O)c2ccc(cc2)C(=O)Nc3c(c4c(s3)C[NH+](CC4)C(C)C)C(=O)N C09383521
C[C@H](C(=O)Nc1c(c2c(s1)CCC2)C(=O)N)[NH+](C)Cc3ccccc3N4CCCCC4 C09593348
C[NH+](Cc1ccc(o1)c2ccc(cc2)Br)CC(=O)Nc3ccc(cc3)C(=O)N C09684004
c1cc(sc1)C[NH+](C[C@@H]2CCCO2)CC(=O)Nc3cc4c(cc3Br)[nH]c(=O)[nH]4 C09873400
COc1ccc(c(c1)F)C[NH+]2CCNC(=O)[C@@H]2CC(=O)NCc3c4c([nH]n3)CCCCC4 C12439774
C[C@@H]1C[C@H](C[NH+](C1)CC(=O)N(CC(C)C)c2c(n(c(=O)[nH]c2=O)Cc3ccccc3)N)C C15350234
Cc1c(sc(n1)c2c(cnc(n2)N[C@H](C)c3ccccc3)c4ccccc4F)CC[NH3+] C19560946
C[C@@H](C(=O)NC(=O)NC12CC3CC(C1)CC(C3)C2)[NH+](C)CC(=O)Nc4ccccc4C(F)(F)F C20686136
c1ccc(cc1)C(CC[NH+]2CCC(CC2)(c3ccc(cc3)Cl)O)(c4ccccc4)C(=O)N C22057167
c1ccc(cc1)Cn2cc(c(n2)c3ccc(cc3)Cl)C(=O)NC4CC[NH+](CC4)CC(=O)N C25009940
Cc1cc(ccc1NC(=O)C[NH+](C)Cc2ccc(cc2[N+](=O)[O-])C(=O)N)Br C27353558
c1ccc(cc1)C[C@@H](CNc2cc(c(nn2)c3cccc4c3cccc4)c5ccncc5)[NH3+] C28524443
Cc1ccccc1NC(=O)C[NH+]2CCN(CC2)c3c4c5c(sc4nc(n3)SCC(=O)N)CCCC5 C34756505
c1ccc(cc1)C[NH+]2CC[C@@H](C2)NC(=O)c3ccc(cc3)n4c(cc(n4)c5cccc(c5)C(F)(F)F)N C38737205
C[C@@H](c1nnc(n1c2ccc(cc2)F)S[C@@H](C(C)C)C(=O)NC(=O)N)[NH+]3CCCCC3 C39424962
c1ccc(cc1)Oc2c(cccn2)C(=O)N3C[C@H](C4(C3)CC[NH2+]CC4)C(=O)NCCc5c[nH]c6c5cccc6 C39597821
C[C@@H](CCCC(C)(C)O)NC(=O)[C@H]1CN(CC12CC[NH2+]CC2)C(=O)C3(CCCCC3)C C39631587
Cc1ccc(cc1C)C(=O)N2C[C@@H](C3(C2)CC[NH2+]CC3)C(=O)N[C@@H](C)CCCC(C)(C)O C39631811
C[C@H](CCCC(C)(C)O)NC(=O)[C@@H]1CN(CC12CC[NH2+]CC2)C(=O)c3c(ccc(c3F)Cl)F C39632164
c1ccc(cc1)NCCNC(=O)[C@@H]2CN(CC23CC[NH2+]CC3)C(=O)c4ccc(c(c4)F)C(F)(F)F C39655325
Cc1ccc(cc1)CC(=O)N2C[C@@H](C3(C2)CC[NH2+]CC3)C(=O)NCCNc4ccccc4 C39655703
CCC[C@@H](C)C(=O)N1C[C@@H](C2(C1)CC[NH2+]CC2)C(=O)NCCc3c[nH]c4c3cc(cc4)C C39655787
Cc1ccc2c(c1)c(c[nH]2)CCNC(=O)[C@H]3CN(CC34CC[NH2+]CC4)C(=O)c5ccc(cc5)OC(F)(F)F C39655896
CCC(CC)C(=O)N1C[C@@H](C2(C1)CC[NH2+]CC2)C(=O)NCCc3c[nH]c4c3cc(cc4)C C39655955
Cc1cccc2c1[nH]cc2CCNC(=O)[C@H]3CN(CC34CC[NH2+]CC4)C(=O)CCC5CCCC5 C39684092
CCCC[C@@H](C)C(=O)N1C[C@H](C2(C1)CC[NH2+]CC2)C(=O)N[C@@H](C)c3[nH]c4cc(ccc4n3)C C39695824
Cc1c(cco1)C(=O)Nc2cc(ccc2F)NC(=O)NC[C@@H](c3cccs3)[NH+](C)C C40105589
C[C@@]1(CC[C@@]2([C@@H](C1)C(C[C@@H]2[NH2+]Cc3ccc(o3)CO)(C)C)CCC(=O)N4CCCC4)O C43547896
Cc1c2c(=[NH2+])n(c(nc2[nH]n1)SCC(=O)NCCC3=CCCCC3)c4ccc(cc4)Br C15890469
C[C@H]1CCC[NH+](C1)Cc2cs/c(=N\C(=O)CNC(=O)CNC(=O)c3ccc(cc3Cl)Cl)/[nH]2 C39537627
c1ccn(c(=O)c1)c2ccc(c(c2)F)NC(=O)C[NH+]3C[C@@H]([C@H](C3)NC(=O)c4ccc(s4)Cl)CO C52566066
c1cc(cc(c1)NC(=O)NC[C@H](c2cccs2)[NH+]3CCCC3)NC(=O)c4cccs4 C58885771
c1ccc(cc1)CNC(=O)NC2(CCCC2)C(=O)N[C@H]3CCC[NH+](C3)Cc4ccccc4 C59850175
c1ccc(cc1)C[NH+]2CCC[C@@H](C2)NC(=O)CCNC(=O)NC34CC5CC(C3)CC(C5)C4 C59850234
Cc1c(c(n2c(n1)c3ccccc3n2)C)CCC(=O)Nc4cccc(c4)C[NH+]5CCC[C@@H]5C(=O)N C59935604
c1cc(cc(c1)NC(=O)CSc2cc(ccc2Cl)Cl)C[NH+]3CCC[C@H]3C(=O)N C60032617
c1ccc(cc1)C[NH+]2CCCC[C@@H]2CNC(=O)NCC(=O)Nc3ccc(c(c3F)F)F C60161527
COc1ccc(cc1)N2C(=O)C[C@H](C2=O)SC(=[NH2+])N/N=C/c3c4ccccc4ccc3O C06973751
COc1ccc(cc1)C\2=NN(C(=O)/C2=C\NCCc3c[nH]c[nH+]3)[C@@H]4Nc5ccccc5S4 C53633341
CC(=O)Nc1cccc(c1)NC(=O)[C@H](CC2=c3ccccc3=[NH+]C2)NC(=O)c4cccs4 C63182478
c1ccc(cc1)[C@H]2c3cc(ccc3NO2)C(=O)NCC(=O)NCCC4=c5ccccc5=[NH+]C4 C63279482
Cc1ccc(cc1)NC(=O)/N=C(\NCCC2=c3ccccc3=[NH+]C2)/Nc4nc(cc(n4)C)C C63308275
CC(C)C[C@H]1NN[C@H](S1)NC(=O)[C@@H]2CC(=O)N(C2)CCC3=c4cc(ccc4=[NH+]C3)F C63557209
CCC(C)(C)[C@H]1NN[C@@H](S1)NC(=O)[C@@H]2CC(=O)N(C2)CCC3=c4cc(ccc4=[NH+]C3)F C63558020
c1cc(ccc1NC(=O)NNC(=O)[C@@H]2C=c3cc(ccc3=[NH+]2)OC(F)(F)F)OC(F)(F)F C63598852
c1ccn(c1)[C@H]2Nc3ccc(cc3S2)C(=O)NCC(=O)NCCC4=c5cc(ccc5=[NH+]C4)Cl C63948451
c1ccc(cc1)N2[C@H](CC(=N2)C(=O)NC[C@@H](c3cccs3)C4=c5ccccc5=[NH+]C4)C(=O)N C64064515
c1ccc2=[NH+][C@H](C=c2c1)CNC(=O)CC[C@H]3NN[C@@H](O3)C4(CCC4)c5ccc(cc5)Cl C64066641
c1ccc(cc1)NC(=O)CS[C@H]2NN[C@@H](S2)N3CCN(CC3)C(=O)CC4=c5ccccc5=[NH+]C4 C64409708
Cc1ccccc1CN2[C@H](C(=C(N2)C)NC(=O)C(=O)NCCC3=c4ccccc4=[NH+]C3)C C64480284
CCC[NH+](CCC)CCCNC(=O)c1cnc(c2c1cccc2)Nc3ccccc3OC C04760943
CC[NH+](CC)CCCNC(=S)N(Cc1ccco1)Cc2cc3cccc(c3[nH]c2=O)C C06193243
CC[NH+](CC)CCN(Cc1cc2cccc(c2[nH]c1=O)C)C(=S)Nc3ccc(cc3)C C06078393
C[NH+](C)CCCNC(=S)N(Cc1cc2cc3c(cc2[nH]c1=O)OCO3)C4CCCCC4 C06198524
c1ccc(cc1)c2ccc(cc2)C[NH+]3CCNC(=O)[C@H]3CC(=O)NCCCn4cccn4 C11842400
CCc1ccccc1NC(=S)N(CC[NH+]2CCOCC2)Cc3cc4c(ccc(c4[nH]c3=O)C)C C12471144
CCc1ccc(cc1)NC(=S)N(Cc2cc3ccc(c(c3[nH]c2=O)C)C)C[C@@H]4CCC[NH+]4CC C12635599
Cc1cccc(c1)NC(=S)N(CCC[NH+]2CCOCC2)Cc3cc4cc(cc(c4[nH]c3=O)C)C C12566550
CC[NH+](CC(=O)Nc1c(cccc1F)F)CC(=O)Nc2c(c3c(s2)CCCC3)C(=O)OC C12777303
Cc1ccc(cc1)NC(=S)N(CCC[NH+](C)C)Cc2cc3c(cc(cc3[nH]c2=O)C)C C06245240
COc1ccc(cc1)N/C=C/C(=O)C2=NO[C@H](C2)CNc3c(cc(c[nH+]3)C(F)(F)F)Cl C08857305
Cc1nc([nH]n1)SCC[NH2+]Cc2cn(nc2c3ccc(cc3)OC)c4ccccc4F C19839148
CC[NH+](CC)CCNC(=O)[C@H](C(C)C)NC(=O)c1ccc(cc1)C23CC4CC(C2)CC(C4)C3 C20116132
CC(C)NC(=O)[C@@H]1C[C@@H](C[NH+]1Cc2cccc(c2OC)OC)NCc3ccccc3C(F)(F)F C20256475
CCOC(=O)C1=C(NC(=O)N[C@@H]1c2ccccc2)C[NH+](Cc3ccco3)C4CCCCC4 C20284077
CN(C)c1ccc(cc1)/C=C/CN[C@H]2C[C@H]([NH+](C2)Cc3ccccc3Cl)C(=O)NCc4cccnc4 C20774096
CC[NH+](CC(=O)NCc1cccs1)CC(=O)Nc2c(c(c(n2c3cccc(c3)F)C)C)C#N C21671006
CC[NH+](CC)[C@@H](CNC(=O)CN1C(=O)[C@](NC1=O)(C)c2ccc(cc2)F)c3ccccc3Cl C22681967
CCC[NH+](CC(=O)Nc1ccc(cc1Cl)Cl)CC(=O)Nc2cc(no2)C(C)(C)C C24212556
Cc1ccc(cc1)S(=O)(=O)N[C@@H](C(C)C)C(=O)NC[C@H](c2ccco2)[NH+]3CCCCC3 C27498068
CC[C@H](C)NS(=O)(=O)c1ccc(cc1)C(=O)NC[C@H](c2ccco2)[NH+]3CCCCC3 C27500098
CC[NH+](CC)[C@H](CNC(=O)CN1C(=O)[C@](NC1=O)(C)c2ccc(cc2)C)c3ccccc3Cl C27578614
COc1ccc(cc1C(=O)NNC(=O)C[NH+](Cc2cccs2)C[C@H]3CCCO3)Cl C29112697
Cc1ccc(cc1)S(=O)(=O)N[C@H](CCSC)C(=O)NCc2ccccc2C[NH+]3CCCCC3 C30551647
CC[C@H]([C@@H]1c2cc(c(cc2CC[NH+]1Cc3ccccc3C)OC)OC)NC(=S)NC(C)C C35674830
CCC[NH+](Cc1[nH]c(=O)c2c(csc2n1)c3ccccc3)C[C@H](Cc4ccccc4)O C35745694
CC(C)CC[NH+](Cc1[nH]c(=O)c2c(csc2n1)c3ccc(cc3)Cl)C[C@@H](CCC=C)O C35747371
C=CCC[C@@H](C[NH+](Cc1ccccc1)Cc2[nH]c(=O)c3c(csc3n2)c4ccccc4F)O C35747385
c1ccc(c(c1)CN(CCc2ccc(cc2Cl)Cl)C(=O)CCCCC[NH3+])[N+](=O)[O-] C35752500
CC(C)CC[NH+](Cc1[nH]c(=O)c2c3c(sc2n1)CCCC3)C[C@H](Cc4ccccc4)O C36158710
CC(C)CC[NH+](Cc1[nH]c(=O)c2c3c(sc2n1)CCCC3)C[C@H](COC(C)(C)C)O C36158723
C[C@@H]1CCc2c(sc3c2c(=O)[nH]c(n3)C[NH+](Cc4ccccc4)C[C@@H](COC(C)(C)C)O)C1 C36205020
Cc1ccccc1c2csc3c2c(=O)[nH]c(n3)C[NH+](Cc4ccco4)C[C@H](CCC=C)O C36207656
CC(C)C[NH+](Cc1[nH]c(=O)c2c(csc2n1)c3cccc(c3)Cl)C[C@@H](COCC#C)O C36207919
CC(C)CC[NH+](Cc1[nH]c(=O)c2c3c(sc2n1)CCCCC3)C[C@@H](COC(C)(C)C)O C36313631
c1ccc2c(c1)CC[C@@H](C2)C[NH2+]CC3CCC(CC3)CNS(=O)(=O)c4ccccc4[N+](=O)[O-] C08022499
CCOc1ccccc1OCC(=O)Nc2c(c3c(s2)C([NH2+]C(C3)(C)C)(C)C)C(=O)OCC C12902223
CCc1cc(c(s1)NC(=O)c2ccco2)[C@H](c3ccc(cc3)OC(F)F)Nc4cccc[nH+]4 C38547894
Cc1ccccc1[C@@H]2CC[NH+](C2)CCNC(=O)CC[C@@]3(CCC(=O)N3)Cc4cccs4 C39380865
C[C@@H](CNC(=O)[C@@H]1CN(CC12CC[NH2+]CC2)C(=O)CCCc3ccccc3)Oc4ccccc4Cl C39666569
CC(C)CNC(=S)NC[C@H]1C[C@H]2CC[NH+]1C[C@@H]2c3cc(nn3C)c4ccc(cc4)OC C43525590
CCCCCC(=O)N(CCCCCC[NH3+])[C@@H](C)c1nc2cc(ccc2c(=O)n1C)Cl C04923827
CCC[NH+]1CCC(CC1)N2C[C@H](C[C@H]2C(=O)NCC)NC/C(=C/c3ccccc3)/Cl C20167462
CCOc1ccc(cc1)c2n[nH]c(=S)n2CCC(=O)NCC3(CCCCCC3)[NH+](C)C C21200846
CCCCNC(=O)[C@@H]1CC[C@H]([NH+](C1)CC(=O)NCC2(CCCCC2)N3CCOCC3)C C60041040
C[C@@H](CNC(=O)[C@@H](CC(C)C)NC(=O)c1ccc(cc1Cl)Cl)C[NH+]2CCCCC2 C60093278
CCOc1ccc(cc1OC)[C@H](CNC(=O)c2c(c(c([nH]2)C)C(=O)C)C)C3=c4ccccc4=[NH+]C3 C63204873
COc1cc(cc(c1)OC)NC(=NC(=O)c2ccc(cc2)Cl)NCCC3=c4ccccc4=[NH+]C3 C63589416
CC(=O)c1ccc(cc1)S(=O)(=O)NCc2ccc(cc2)C(=O)NCCC3=c4ccccc4=[NH+]C3 C64042827
Cc1ccc(cc1)NC(=O)[C@H]2N=N[C@@H](S2)CCCC(=O)NCCC3=c4cc(ccc4=[NH+]C3)C C64491497
CCNC(=S)N(CC[NH+](C)C)Cc1cc2ccc(cc2[nH]c1=O)C C04133446
CSCCNC(=O)C[C@@H]1C(=O)NCC[NH+]1CCc2ccccc2 C15067918
CC[NH+](CC)Cc1cccc(c1)NC(=O)[C@@H](C(C)C)NC(=O)C C24925955
C[NH+](CC(=O)NCC1(CCC1)c2ccccc2)CC(=O)NC3CC3 C27259461
CCN(Cc1cccc(c1)F)C(=O)CS/C(=[NH+]/Cc2ccco2)/N C29499775
CC[NH+](CC)[C@H](CNC(=O)c1cc(c[nH]1)C(=O)C)c2ccsc2 C31985838
CCc1ccc(cc1)[C@H](CNC(=O)[C@@H](C(C)C)NC(=O)C)[NH+](C)C C32733186
Cc1c(c(c(n1CCC[NH+](C)C)C)C(=O)N)c2ccc(cc2)N(C)C C33625030
CCC[NH+](Cc1[nH]c(=O)c2c3c(sc2n1)CCC3)C[C@@H](CC)O C36159136
CC[NH+](Cc1[nH]c(=O)c2c(c(sc2n1)C)C)C[C@@H](CCC=C)O C36207020
CC[NH+](Cc1[nH]c(=O)c2c(c(sc2n1)C)C)C[C@H](CCC=C)O C36207021
CCOc1cc(cc(c1OCc2cc(on2)C)Br)CC[NH3+] C37719911
CC(C)[NH+]1C[C@@H](C[C@H]1C(=O)NCCOC)NC/C=C/c2ccccc2 C23159395
CC(C)CN(CC[NH+](C)C)S(=O)(=O)c1ccc(cc1N)F C40336001
CC[NH+](CC)[C@H](CC(C)C)CNC(=O)C(=O)Nc1cccc(c1)C#C C41333095
CCCN(CC[NH+](C)C)S(=O)(=O)c1ccc(cc1)C(=S)N C41681049
CCc1cccc(c1NC(=O)C(=O)NCCC[NH+](C)C(C)C)CC C41716707
C[C@@H]1CCCC[NH+]1[C@@H](C)CNC(=O)C[C@@H](c2cccs2)NC(=O)C C43085462
CC(C)OCCCNC(=O)[C@@H]1CSC[C@H]([NH2+]1)c2cccc(c2)C#N C44164821
CC[NH+](CC)Cc1ccccc1CNc2cn[nH]c(=O)c2Cl C44874422
CC[NH+](CC)[C@@H](CNC(=O)NC[C@@H]1CCCO1)c2ccsc2 C47579990
c1cc(cc(c1)F)CC[NH+](CC(=O)NC2CC2)CC(=O)NC3CC3 C47614114
C[C@H](Cn1cc[nH+]c1)NC(=O)NCCCSc2ccc(cc2)F C47799063
C[C@@H](CNC(=O)CCNC(=O)c1ccc(cc1)Cl)C[NH+]2CCCC2 C47920059
CC(C)CCNC(=O)C(=O)Nc1ccccc1C[NH+]2CCCC2 C48603765
CC[NH+](CC(=O)NCc1ccc(s1)C)CC(=O)NC(C)(C)C C51349182
CCSc1ccccc1NC(=O)C(=O)NCC[NH+]2CCCCC2 C52655848
CC(C)(C)CC(=O)NCC(=O)NC[C@@H](c1cccs1)[NH+](C)C C53758894
CCCNc1c(cc(cn1)Br)C(=O)NCC[NH+](C)C(C)C C54132446
C[NH+](C)[C@@H](CNC(=O)CNC(=O)c1ccsc1)c2ccc(cc2)F C55315712
CC[C@H](CO)[NH+](Cc1ccncc1)Cc2c[nH]nc2c3ccc(cc3)F C55368697
Cc1cccc(c1NC(=O)NCCC[NH+](C)CCOC)C(C)C C43281511
COCCNC(=S)NC[C@H]1C[C@@H]2CCN1C[C@@H]2C[NH+]3CCCCC3 C12602487
C[C@@H]1CCCC[NH+]1Cc2ccc(cc2)CNC(=O)NCCCOC C47597750
c1cc(sc1)C[NH+]2CCC(CC2)CNC(=O)CNC(=O)C3CC3 C61567676
C[C@@H]1CCC[NH+](C1)Cc2ccccc2CNC(=O)NCCCCOC C48828285
C[C@H](CC[NH+](C)C)NC(=O)NCc1ccc(cc1)COC(C)C C62506331
CCc1ccc(c(c1NC(=O)C(=O)N[C@H](C)CC[NH+](C)C)CC)Cl C62587081
C[C@@H]1CCC[NH+](C1)CCCCNC(=O)c2ccc(nc2)NC3CC3 C63822340
C[C@@H]1CCC[NH+](C1)C(C)(C)CNC(=O)CCCCCNC(=O)C C53392196
C[NH+](CCCNC(=O)NCCc1nccs1)C2CCCCC2 C65304690
CC[C@@H](C)[NH+](C)CCNC(=O)CNC(=O)c1cc(cc(c1)F)F C66124568
C[C@H](C(=O)NC[C@H](CC(C)C)[NH+]1CCCC1)NC(=O)C2CCC2 C66148092
Cc1csc(n1)CCCCNC(=O)N[C@H](C)C[NH+]2CCC[C@@H](C2)C C66188073
CC(=O)NC[C@@H]1CCC[NH+](C1)CCC(=O)NCC2CCCCC2 C66872914
CC(=O)N[C@@H](C1CCCC1)C(=O)NCCC[NH+]2CCCCCC2 C41799974
CC1CC[NH+](CC1)[C@H](C)CNC(=O)CCNC(=O)C2CCCC2 C67270610
CC1CC[NH+](CC1)[C@H](C)CNC(=O)CCCNC(=O)C(C)(C)C C67271550
CC(C)(C)SCCNC(=O)NC1CC[NH+](CC1)CCCOC C67421128
CC(C)C[C@H](CNC(=O)C(=O)Nc1ccc(cc1)CSC)[NH+](C)C C67495350
CCCc1nnc(n1N)SCC(=O)Nc2c(cccc2CC)CC C05555220
Cc1ccc(c(c1)SCC(=O)OCC(=O)Nc2c(ccs2)C(=O)N)C C03363092
CC[C@@H](C)[C@@H](C(=O)N(CC(=O)N)C(C)C)NC(=O)c1ccc(cc1)Cl C03336644
C[C@H]1C[C@@H]1c2ccc(o2)/C=C/C(=O)NNC(=S)NC[C@@H]3CCCO3 C12756706
C=COC(=O)NC(=S)NCCNC(=S)N1CCC[C@H]2[C@H]1C=CC=C2 C05283215
C=COC(=O)NC(=S)NCCNC(=S)N1CCC[C@@H]2[C@H]1C=CC=C2 C05283213
c1cc(ccc1C(=O)NNC(=S)NC[C@@H]2CCCO2)OC(F)(F)F C15900030
Cc1c(c(=O)[nH]c(n1)SCC(=O)N)CCSCc2ccc(cc2)OC C16854068
CC/C(=N\NC(=S)NCCCN1CCOCC1)/c2ccc(cc2)O C19325614
CCC[C@@H](C)NC(=O)[C@@H](C)Sc1nnc(s1)SCC(=O)N C24174094
c1ccc(cc1)C[C@H](CO)NC(=O)CSCc2[nH]c(=O)c3ccccc3n2 C36358331
CCc1cc(ccc1OCCNC(=O)Cc2cccs2)S(=O)(=O)N C41119694
CC[C@@H](C)c1ccccc1N2C[C@@H](CC2=O)C(=O)NNC(=S)NCC=C C41960851
CC[C@H](C)NC(=O)[C@H](C(C)C)Sc1nnc(s1)SCC(=O)N C42991598
Cc1ccccc1[C@@H](CC(=O)N(C)Cc2ccc(cc2)OCC=C)NC(=O)N C46672862
CCCC[C@@H](C(=O)N(Cc1cccc(c1)F)C[C@H]2CCCO2)NC(=O)N C50660711
CC(C)NS(=O)(=O)Cc1ccc(cc1)CNC(=O)NCC(F)(F)F C54091250
COCCNC(=O)CCNC(=O)Nc1ccc(cc1C(F)(F)F)Cl C54444486
CCC(=O)N[C@@H](CCSC)C(=O)Nc1ccc(cc1)c2cc[nH]n2 C54724649
c1cc(ccc1/C=C/C(=O)NCCC(=O)NC2CCCC2)C(=O)NC3CC3 C56190736
c1ccc(c(c1)C(=O)NCc2ccco2)NCC(=O)NCC(F)(F)F C57585430
CCCNC(=O)[C@@H](C)NC(=O)[C@@H](CC(C)C)NC(=O)c1ccccc1C C57724497
CCCNC(=O)[C@@H](C)NC(=O)[C@H](C)NC(=O)c1ccc(cc1)C(C)(C)C C57742209
CC[C@@H](c1[nH]cc(n1)c2ccccc2)NC(=O)CCNC(=O)[C@H]3C[C@@H]3C C58202895
COc1cc(ccc1OCC(=O)N)/C=C/C(=O)NCC[C@H]2C[C@@H]3CC[C@H]2C3 C58370031
CC[C@@H](C)NC(=O)CCNC(=O)c1cc(ccc1NC(=O)[C@@H]2C[C@H]2C)F C58498408
C1CCC(CC1)NC(=O)NCCCC(=O)N[C@@H]2CCN(C2)CC(F)(F)F C61582451
C[C@@H](CCCC(C)C)NC(=O)CC[C@H]1C(=O)Nc2ccccc2C(=O)N1 C44901820
C=CCNC(=O)c1ccc(cc1)NC(=O)C(=O)NCC[C@H]2C[C@@H]3CC[C@H]2C3 C62678857
c1cc(c(cc1F)F)OCCCC(=O)NNC(=O)NCC(F)(F)F C63838820
Cc1c(cc(cc1OC)C(=O)NNC(=S)NCC(F)(F)F)OC C64080552
COc1ccc(c(c1)OC)CC(=O)NNC(=S)NCC(F)(F)F C64081294
CCC[C@@H](C(=O)N1CCN(CC1)CCSc2ccccc2)NC(=O)N C64291502
COCCOc1ccccc1C(=O)Nc2ccccc2SCC(=O)N C64749757
COCCCNC(=O)NNC(=O)CSCc1ccc(cc1Cl)Cl C65204541
CCS(=O)(=O)NCCCNC(=O)N[C@H](c1cccs1)C(C)C C65379148
COCCNC(=O)CCNC(=O)Nc1ccccc1c2cccs2 C54386676
CC[C@@H](C)NC(=O)[C@H](C)NC(=O)CCNC(=O)c1ccc(cc1Cl)F C65783747
CC(C)Oc1ccc(cn1)C(=O)NC[C@H](Cc2ccc(cc2)F)C(=O)N C66051469
C1CCC(C1)CCc2n[nH]c(=S)n2CN3CCC[C@H](C3)CCC(=O)N C66080130
CC(C)C(=O)NCCNC(=O)NCCCc1nc2c(s1)CCCC2 C66140831
Cc1c(c(on1)C)CSCC(=O)NNC(=S)N[C@@H]2CCCC[C@@H]2C C66276981
c1ccc(cc1)/C=C/C(=O)NCC(=O)NCc2ccc(cc2)C(=O)NC3CC3 C66321033
C[C@@H](CC#N)Sc1ccccc1NCC(=O)NC(=O)NCC(C)C C66861257
CC[C@H](C)NC(=O)CCNC(=O)Nc1ccccc1S[C@@H](C)CC#N C66953868
C[C@H](CC#N)Sc1ccccc1NC(=O)NCC(=O)NCC(F)(F)F C66954404
CC(C)(C)SCCNC(=O)NCC(=O)NCc1ccc(cc1)OC C67086690
CCC(=O)Nc1ccc(cc1C)NC(=O)C(=O)NCCSC(C)(C)C C67597519
CCCNC(=O)c1cccc(c1)NC(=O)C(=O)NCCSC(C)(C)C C67597847
COCCNc1ccc(cc1)CNC(=O)NCc2ccc(nc2)Cl C67628684
C[NH+]1CCCC[C@H]1CCNC(=O)c2ccc(nc2)NCC=C C15070348
CCCC[NH+](C)Cc1c(c(sc1C(=O)OCC)N)C#N C23991719
CC[NH+](CC)CCCNC(=O)c1cc([nH]n1)c2cccs2 C32610902
Cc1c(sc(c1C(=O)OC)NC(=O)C[NH2+]CC2CC2)C C40852769
CC[NH+](CC)CCCCNC(=O)c1ccc2c(c1)nc[nH]2 C41568853
COC(=O)C[C@H](c1cccs1)NC(=O)C[C@@H]2CCC[NH2+]2 C42167404
COC(=O)C[C@@H](c1cccs1)NC(=O)C[C@H]2CCC[NH2+]2 C42167406
CC(C)[C@@H](CNC(=O)NCCOC)[NH+]1CCCCCC1 C42842633
CCC(CC)NC(=O)C[NH+](CC)CC(=O)NC(C)C C42976620
CCCCC[C@H](C)NC(=O)c1coc(n1)C2CC[NH2+]CC2 C43216103
CCC[NH2+]CC(=O)Nc1c(c2c(s1)CCC2)C(=O)OC C44288228
c1cc(ccc1C#N)OCCS/C(=[NH+]/C[C@@H]2CCCO2)/N C44792979
Cc1ccc(o1)c2c(c[nH]n2)C[NH2+]CCOCCC(C)C C45094276
CC(C)[NH+]1CC[C@H](C1)Nc2ccc(c(c2)OCCO)OC C45654718
C[C@H](C1CC1)[NH+](CC(=O)NC(=O)NCC(C)C)C2CC2 C31654513
C[C@@H](CC[NH+](C)C)Nc1ccc(cc1)S(=O)(=O)NC C49558557
C[C@H](CC[NH+](C)C)Nc1ccc(cc1)S(=O)(=O)NC C49558558
CCC[NH+](CCO)CC(=O)Nc1cc(ccc1OC)C C49824892
CCCN(C1(CCCCC1)C[NH3+])S(=O)(=O)N(C)C(C)C C50092775
C[C@@H](c1ccco1)NC(=O)C[NH+](CCO)C2CCCC2 C50106789
CCn1c(c(c(n1)C)[C@@H](C)[NH2+]CCCc2cn[nH]c2C)C C50182869
CCCNc1cc(ccn1)C(=O)N[C@H](C[NH+](C)C)C(C)C C50779724
CC[NH+](CC)CCc1nc(on1)Cc2ccccc2N C53200621
CC[NH+](C[C@H](COC(C)(C)C)O)CC(=O)NC(C)(C)C C53402978
CCCC[C@](CC)(Cc1nnnn1c2ccccc2)C[NH3+] C54636433
CC[C@@H](C)[NH+]1CCN(CC1)CCC[C@](C)(C(=O)OCC)N C55070222
CCC[NH2+][C@@H]1c2ccc(cc2NC1=O)N(C)[C@@H](C)COC C49029410
CCNc1c(cccn1)C(=O)N[C@@H](CC(C)C)C[NH+](C)C C50777052
CC(C)C[C@H](C(=O)OC)NC(=O)CC[C@H]1CCCC[NH2+]1 C50944113
CCCNC(=O)CN(CCC)C(=O)C(C)(C)[NH2+]CC C61295870
CC(C)COCCCNC(=O)NC1CC[NH+](CC1)C2CC2 C61525336
CC[NH+](Cc1c(ccc(n1)NC)Cl)CC(=O)NC(C)C C61638607
c1cc(ccc1OCCCCn2c(cnn2)C[NH3+])Cl C62305082
C[C@H]1CCCC[C@H]1OCCNC(=O)N[C@H](C)CC[NH+](C)C C62464948
CCCCN(CCO)c1c(c(nn1C)C)C[NH2+]C(C)(C)C C62737219
CC(C)(C)[NH2+]Cc1c(nc2n1ccs2)N(CCO)C3CC3 C62737626
CC(C)OC(=O)c1ccc2c(c1N)C[NH+](C2)CCCOC C62812301
CC[C@@H](C)[C@H](C(=O)OC)NC(=O)C1(CC[NH2+]CC1)CC C62848756
CCC[C@]1(CC[NH2+]C1)C(=O)N[C@@H](CC(C)C)C(=O)OC C62892393
CC[C@H](C)[C@H](C(=O)OC)NC(=O)[C@@]1(CC[NH2+]C1)CC C62893610
CC(C)[C@@H](CNC(=O)CNC(=O)CC(C)(C)C)[NH+](C)C C63664974
CC[NH+]1CCC[C@@H](C1)CNC(=O)CCNC(=O)C(C)(C)C C63852788
C[C@H]1C(=c2ccccc2=[NH+]1)/C=N/NC(=S)NCCOC C40009716
CC[C@H](C)[NH+](C)CCNC(=O)c1ccc(c(c1)NC(=O)C)C C66125378
CCC(C)(C)NC(=O)C[NH+](CC)CC(=O)NC(C)C C66864944
CCNC(=O)C[NH+](CC)CCC(=O)NCC1CCCCC1 C66871033
CC[NH+](C)CCNC(=O)N[C@H](C)c1ccc(c(c1)F)OC C66987985
CC[NH+](CC)[C@@H](CNC(=O)NCC(C)C)c1ccco1 C67003704
C[C@@H]1C[C@H]1c2ccc(o2)C[NH2+]CC(C)(C)NS(=O)(=O)C C67005901
c1cnn(c1)CCC[NH2+]Cc2c[nH]nc2c3ccc(cc3)F C67186340
c1ccc(c(c1)C(=O)NCC(=O)N/N=C/c2ccc(cc2O)O)Br C01994828
Cc1ccc(cc1)n2c(c(cn2)C(=O)N)NC(=S)NC(=O)/C=C/c3cccs3 C02725744
CCc1c(cc(s1)C(=O)NNC(=O)c2ccc(c(c2)S(=O)(=O)N)Cl)C C08294087
CC(=O)Nc1cccc(c1)NC(=O)CSc2nc(cn2N)c3ccccc3 C04251744
C1CCc2c(c(c(s2)NC(=O)CSc3[nH]c(=O)c4c(n3)CCC4)C(=O)N)C1 C11905456
Cc1ccccc1[C@@H](CC(=O)N[C@H](C)c2nc3ccccc3n2C(F)F)NC(=O)N C12544682
Cc1ccccc1[C@@H](CC(=O)N[C@@H](C)c2nc3ccccc3n2C(F)F)NC(=O)N C12544683
COc1cc(ccc1N)c2ccc(c(c2)OC)NC(=S)C(=O)Nc3nccs3 C20228448
C[C@@H](C(=O)Nc1cccc(c1)NC(=O)C)Sc2nc(cn2N)c3ccccc3 C21824462
C[C@@H]1CCC[C@H]([C@H]1C)NC(=S)NNC(=O)c2cccc(c2)S(=O)(=O)NC C27261014
Cc1c(c(n(n1)c2ccccc2)C)N[C@H](C)C(=O)Nc3c(ccs3)C(=O)N C32900812
Cc1c2c(c(sc2nc(n1)C3CC3)C(=O)Nc4cccc(c4)C(=O)NC5CC5)N C32932322
Cc1c(c(c2cc(ccc2[nH+]1)F)Nc3ccc(cc3)S(=O)(=O)N)CC(=O)[O-] C41495407
C[C@H](c1ccc(cc1)NC(=O)NC2CC2)NC(=O)C(=O)Nc3cccc(c3)F C42072997
Cn1ccnc1[C@H](c2cccc(c2)F)NC(=O)NNC(=S)NC3CCCC3 C45265401
Cn1ccnc1[C@@H](c2ccccc2)NC(=O)Nc3ccccc3SCC(=O)N C45695791
c1ccc(c(c1)NC(=O)N2CCN(CC2)c3ccccc3O)SCC(=O)N C45696497
c1ccc(cc1)CC(=O)N2CCC[C@@H](C2)C(=O)Nc3ccc(cc3)NC(=O)N C45927994
CCNC(=O)c1ccc(c(c1)C)NC(=O)NCC(=O)Nc2cccc(c2)C#C C48117297
c1ccc2c(c1)ccn2CCCNC(=O)C(=O)Nc3ccc(c(c3)C(=O)N)Cl C48885428
C[C@@H](c1cc2ccccc2o1)NC(=O)C(=O)Nc3ccc(c(c3)C(=O)N)Cl C49203647
Cc1ccc(c(c1)[C@@H](C)NC(=O)C(=O)Nc2ccc(c(c2)Cl)C(=O)N)OC C49273798
c1cc(cc(c1)Cl)c2ccc(s2)/C=C/C(=O)[C@H](C#N)c3nc(nc(n3)N)N C49438385
COCC(=O)Nc1cccc(c1)NC(=O)NC2[C@@H]3CCC[C@H]2C[NH+](C3)C4CC4 C56609687
Cc1cccc(c1)C(=O)NCCNC(=O)Nc2cc(ccc2Cl)C(=O)NC C56627250
Cc1c(cnn1c2ccc(cc2)F)C(=O)N[C@H](C)c3ccc(cc3)NC(=O)N C58237128
Cc1cccc(c1)/C=C/C(=O)NNC(=O)c2ccc(c(c2)S(=O)(=O)N)Cl C16072889
Cc1cc(cc(c1O[C@H](C)C(=O)NNC(=O)c2ccc(cc2)C(=O)N)C)Cl C59005325
Cc1cc([nH]n1)C(=O)NNC(=S)NC(=O)/C=C/c2cccc3c2cccc3 C12503541
Cc1ccc(cc1)SCC(=O)NNC(=O)c2c(cc(s2)S(=O)(=O)N)C C60211569
CC(C)[C@H](C(=O)NNC(=O)NCC(F)(F)F)NC(=O)c1ccccc1F C60411612
c1cc(sc1)CCNC(=O)NNC(=O)c2c(c(n[nH]2)C3CC3)Br C65198002
Cc1ccc(cc1F)C(=O)NCCNC(=O)NCC(=O)Nc2cccc(c2)F C51269195
CC(C)CCNC(=O)NNC(=O)CNC(=O)c1cccc(c1)Br C65622636
c1cc(sc1)C(=O)NCc2ccc(cc2)C(=O)NNC(=O)NC3CCCC3 C65919437
C[C@H]1CCc2c(cc(s2)C(=O)NNC(=O)N3CCC[C@@H](C3)CCC(=O)N)C1 C66119285
C[C@@H]1CCc2c(cc(s2)C(=O)NNC(=O)N3CCC[C@H](C3)CCC(=O)N)C1 C66119287
CC(C)c1ccccc1NC(=S)NNC(=O)c2cccc(c2)N3CCNC3=O C66122590
CCCCNC(=O)NC1(CCCCC1)C(=O)N[C@@H]2CCCc3c2ccc(=O)[nH]3 C57430348
c1cc(ccc1CNC(=O)NNC(=O)c2ccc(cc2)Cl)C(=O)NC3CC3 C66358497
C[C@@H](c1ccc(cc1)NC(=O)N)NC(=O)[C@@H]2CC(=NO2)c3cc(ccc3F)F C66375599
Cc1ccccc1[C@@H](CC(=O)Nc2ccc(c(c2)Cl)n3cccn3)NC(=O)N C66418338
Cc1ccccc1[C@H](CC(=O)Nc2ccc(c(c2)Cl)n3cccn3)NC(=O)N C66418339
Cc1cc(ccc1C(=O)NC(C)C)NC(=O)c2cc(c(s2)C)S(=O)(=O)N C66426406
C/C(=C/C(=O)NCC(=O)Nc1ccc2c(c1)[nH]c(=O)[nH]2)/c3ccccc3Cl C66607997
Cc1ccc(cc1NC(=O)CNC(=O)NCc2ccc(cc2)Cl)C(=O)NC C66611221
Cc1ccc(cc1C(=O)N)NC(=O)CNS(=O)(=O)c2ccc(s2)Cl C66713924
Cc1ccsc1C(=O)NNC(=O)CNC(=O)NCc2ccc(cc2)Cl C66783102
C[C@H](C(=O)NC[C@@]1(CCCc2c1cccc2)O)NC(=O)c3c4ccccc4[nH]n3 C66931429
CN(CC(=O)Nc1cc(cc(c1)F)F)C(=O)Nc2ccc(c(c2)C(=O)N)F C67260145
CC(C)[NH+]1C[C@H](C2(C1)CC[NH+](CC2)C)C(=O)[O-] C08698677
c1cc2c(cc1[C@H]3C[NH2+]CCO3)OCO2 C11803070
C1CCC(C1)N2CCN(CC2)C(=O)[C@@H]3CCC[NH2+]3 C19687875
CN1[C@@H]2CC[C@H]1CC(C2)[NH2+][C@@H]3CCS(=O)(=O)C3 C20523802
c1cc(ncc1N2[C@@H]3C[C@H](C2=O)[NH2+]C3)Cl C28708988
Cc1nnc(n1C)C[NH2+][C@H]2CCC[C@H](C2)C C35696154
c1ccc2=[NH+]C(=O)[C@H]3C[C@H](COC3=c2c1)O C40118314
CN(c1cnccn1)C2C[C@H]3CC[C@@H](C2)[NH2+]3 C40747307
C1CCC2(C1)CC(=O)N(C2=O)C3C[C@H]4CC[C@@H](C3)[NH2+]4 C41158262
C[NH+]1CCC[C@H](C1)Nc2ccc(cn2)C#N C42277164
CC(C)(C)N1CCN(CC1)C(=O)[C@H]2CSC[NH2+]2 C42463047
C[C@@H]1CCCC[C@@H]1[NH+](C)[C@@H]2CS(=O)(=O)C[C@@H]2O C42609645
C[C@H]1CCCC[C@H]1[NH+](C)[C@@H]2CS(=O)(=O)C[C@@H]2O C42609648
c1c(ncnc1Cl)O[C@H]2CC[NH2+]C2 C42783006
c1csc(n1)N2CC[NH+](CC2)C3CCNCC3 C43501199
C1C[C@@H](CN(C1)C(=O)[C@H]2C[NH2+]CCO2)C(F)(F)F C43709296
C[C@H]1CCN(C1)C(=O)[C@@H]2C[NH2+]CCO2 C43800527
CC[C@H]1COCCN1[C@@H]2COCC[C@@H]2[NH2+]C C43899084
C[C@@H](C#N)C(=O)N[C@@H]1CC[NH+]2[C@@H]1CCCC2 C44826002
Cc1nc(cs1)C(=O)N[C@@H]2CC[NH+]3[C@@H]2CCCC3 C49313155
Cn1cc[nH+]c1N2CCCC[C@H]2CCO C50607116
CCN([C@@H]1CC[NH2+]C1)C(=O)[C@@H]2CCCCO2 C50959912
C1CCC2(CC1)CC(=O)N(C2=O)[C@@H]3CC[NH2+]C3 C52094049
C[C@@H](C(=O)NC)[NH+]1CCC(CC1)C=O C54239161
C[C@H]1CN(CC(O1)(C)C)C(=O)C[C@@H]2CCC[NH2+]C2 C54292459
C1C[C@H](C(=O)NC1)[NH+]2[C@@H]3CC[C@H]2CC(=O)C3 C54626542
CC(C)(C)OC(=O)N1C[C@H]2[C@H]1CC[NH2+]C2 C57219110
C[NH2+][C@@H]1CCN(C1)C[C@@H]2COCCO2 C38062677
C1CC[NH+]2CC[C@H]([C@@H]2C1)N[C@@H]3CCS(=O)(=O)C3 C49564699
C[C@H]1C[C@H](CCN1C2CCS(=O)(=O)CC2)[NH2+]C C49711459
Cc1cc(no1)CN[C@@H]2C[NH+]3CCC2CC3 C44296045
C[C@H](C(C)(C)C)N(C)C(=O)[C@H]1C[NH2+]CCO1 C44471482
C[C@H]1CCN(CCC[NH2+]1)C[C@@H]2CCS(=O)(=O)C2 C50604588
C1C[C@H]([C@H](C1)[NH2+]C2CCS(=O)(=O)CC2)C#N C54825384
C1CCC2(C1)OC[C@@H](O2)C[NH+]3CC[C@@H](C3)O C61708556
c1cnc(cc1N2CC[C@@H]3[C@H]2C[NH2+]C3)C#N C61812455
Cn1c2c(cn1)[C@@H](CCC2)[NH2+][C@H]3CCC[C@@H]3C#N C61891816
C[C@H]1C[NH2+][C@@H](CN1C(=O)[C@@H]2CCCO2)C C62570548
C[C@@H]1CNC(CN1C(=O)C[NH+](C)C)(C)C C62571212
C[C@@H]1C[NH2+][C@@H](CN1S(=O)(=O)C)C(C)C C62610274
c1ccc(c(c1)C2=[NH+]CCCN2)n3cccn3 C62612208
CC[C@]1(CCC[NH2+]C1)C(=O)N2CCCO[C@H](C2)C C62861431
C[C@]1(CCC[NH2+]C1)C(=O)OC2CCOCC2 C62871392
CC[C@]1(CCC[NH2+]C1)c2nncn2C(C)C C62872745
CC[C@@]1(CC[NH2+]C1)C(=O)N2C[C@@H](OC[C@@H]2C)C C62890796
CC[C@@]1(CC[NH2+]C1)C(=O)N2CCCO[C@@H](C2)C C62904977
CC(C)C(=[NH2+])N1CCS(=O)(=O)CC1 C62990694
C1CN(C[C@@H]1N2CCOCC2)C(=[NH2+])C3CC3 C62994368
C[C@H](CC#N)N(C)C(=O)C1(CC[NH2+]CC1)C C63092969
CC(=O)Nc1ccc2=[NH+][C@@H]3C(=c2c1)CCCC3=O C12364431
c1ccc(cc1)COc2ccc(cc2OCc3ccccc3)[C@H]4Nc5ccccc5C(=O)N4 C02166697
Cc1ccc(c(c1)NC(=S)N(CCc2c([nH]c3c2cc(cc3)OC)C)Cc4ccncc4)C C02722572
CC(C)(C)c1ccc(cc1)/C=C/C(=O)Nc2c(c3c(s2)CCCC3)C(=O)NCCOC C02308445
C[C@H]1C[C@H](CC(C1)(C)C)NC(=O)Cc2csc(n2)SCC(=O)Nc3ccc(cc3)Cl C08852329
c1ccc(cc1)CCn2c(=O)c3c(csc3nc2SCC(=O)N)c4ccccc4Cl C03442667
Cc1cc(c(c(c1)C)c2csc(n2)NC(=O)[C@H](CCSC)NC(=O)c3ccccc3)C C09128314
Cc1ccc(cc1)C(=O)NCCn2cc(c3c2cccc3)SCC(=O)NC4CCCCC4 C09391863
c1cc(ccc1c2c(nc([nH]2)c3ccc(cc3)Cl)SCC(=O)NC[C@@H]4CCCO4)Cl C09674102
CCOC(=O)[C@](C(F)(F)F)(Nc1ccccc1C(F)(F)F)NC(=O)c2cccc(c2)F C03103123
c1c(c(cc(c1S(=O)(=O)NC2CC2)Cl)Cl)C(=O)NCCC34CC5CC(C3)CC(C5)C4 C12428251
c1ccc2c(c1)cccc2/C=C/C(=O)NNC(=O)CCCOc3ccc(cc3Cl)Cl C12578436
c1cc(cc(c1)F)c2nc(cs2)CC(=O)NNC(=O)CSc3cc(ccc3Cl)Cl C12671135
CCNC(=O)CSc1nc(c(s1)NC(=O)c2ccc3ccccc3c2)c4ccccc4 C12893177
c1ccc(cc1)c2c(sc(n2)SCC(=O)NC3CC3)NC(=O)CCC4CCCCC4 C12893613
C=CCNC(=O)CSc1nc(c(s1)NC(=O)c2ccccc2Cl)c3ccccc3 C12894553
c1ccc2c(c1)c(c[nH]2)[C@H]3c4ccccc4C(=O)N3CCC(=O)NCCc5ccc(cc5)Cl C13945806
CCN(CC)c1ccc(cc1)[C@@H]2[C@@H]3CC=C[C@@H]3c4cc(ccc4N2)S(=O)(=O)NC(C)C C14461729
C=CCN(CC=C)S(=O)(=O)c1ccc2c(c1)[C@@H]3C=CC[C@H]3[C@@H](N2)c4c[nH]c5c4cccc5 C14544844
CCCN(CCC)S(=O)(=O)c1ccc2c(c1)[C@@H]3C=CC[C@@H]3[C@@H](N2)c4c[nH]c5c4cccc5 C14544863
CCN(CC)c1ccc(cc1)C(=O)NNC(=O)c2ccccc2SCc3cccs3 C15664103
CC(C)NS(=O)(=O)c1ccc(c(c1)C(=O)NCCC23CC4CC(C2)CC(C4)C3)Cl C15951726
Cc1ccc(cc1NC(=O)[C@H](C)Sc2nnc(s2)NCc3ccc(cc3)F)Cl C16336819
Cc1ccc(cc1)S(=O)(=O)Nc2ccccc2C(=O)NCCSc3ccc(cc3)Cl C16426206
Cc1ccc(c(c1)C)NC(=S)N(CCc2c([nH]c3c2cc(cc3)OC)C)Cc4ccccn4 C17025943
Cc1ccc(cc1C)N/C(=C(/C#N)\C(=O)NCc2ccco2)/SCc3ccc(cc3)Cl C03058896
c1cc(cc(c1)NC(=O)c2cccs2)NC(=O)CCCOc3cccc(c3)Br C24028348
CCc1cccc(c1)NC(=O)[C@@H](CCSC)NS(=O)(=O)c2cc(ccc2Cl)Cl C24577785
Cc1c(cccc1NC(=O)/C(=C/c2ccc(cc2)OC(F)F)/c3ccccc3)NC(=O)C C25601489
C[C@H](c1ccccc1)OCCCNC(=O)c2ccc(c(c2)NC(=O)c3cccs3)Cl C25967607
CC(C)(C)NS(=O)(=O)c1cc(ccc1Cl)C(=O)NCCc2ccc(cc2)C(F)(F)F C27401832
CC(C)C[C@H](C(=O)NC[C@H](c1cccs1)N(C)C)NC(=O)c2ccc(cc2Cl)Cl C27675959
CC(C)CCN(Cc1[nH]c(=O)c2c(csc2n1)c3ccccc3F)C[C@H](c4ccccc4)O C35746083
Cc1ccc(c(c1)C)c2csc3c2c(=O)[nH]c(n3)CN(C[C@H](c4ccccc4)O)C(C)C C35746408
Cc1ccccc1[C@@H](C(=O)NC2CCCCC2)N(C)C(=O)C(c3ccccc3)(c4ccccc4)O C36534595
CC(C)(C)NC(=O)[C@@H](C(c1ccccc1)c2ccccc2)N(C(=O)c3ccc(cc3)O)C(C)(C)C C36586349
CCc1ccc2c(c1)sc(n2)NC(=O)[C@@H](CCSC)NC(=O)c3ccccc3Cl C36626853
c1ccc(cc1)CN(Cc2ccccc2)C(=O)[C@H]3CC=CC[C@@H]3C(=O)Nc4ccccc4O C38712115
Cc1c(sc2c1c(=O)[nH]c(n2)CS[C@@H](C)C(=O)N[C@H](c3ccc(cc3)Cl)C(C)C)C C39539469
c1cc(ccc1/C=C/c2[nH]nc(n2)SCC(=O)NCc3ccc(cc3Cl)Cl)F C12902456
Cc1ccc(c(c1)NC(=O)CCCc2c3cc(ccc3[nH]c2c4ccc5ccccc5n4)F)OC C39867545
[H]/N=C\1/NC(=O)/C(=C\c2cc(ccc2OCCOc3ccccc3[C@@H](C)CC)Br)/S1 C41077991
c1cc(sc1)Cc2nnc(n2N)S[C@H](CC(=O)c3cccs3)c4ccc(cc4)Cl C45067831
c1ccc(cc1)C(CCNC(=O)[C@H]2CCCN(C2)C(=O)Nc3cccs3)c4ccccc4 C49428772
c1ccc(cc1)[C@@H](C(=O)Nc2cccc(c2)C(F)(F)F)NCc3coc(n3)c4cccs4 C25947585
CCOc1ccc(cc1)C2=N[C@@H](N[C@H](C2)c3cccc(c3O)OCC)c4ccc(cc4)Cl C53363095
CCOc1cccc(c1O)[C@H]2CC(=N[C@H](N2)c3ccc(cc3)C(F)(F)F)c4ccc(cc4)OC C58137424
CC(=O)N[C@@H](CC(=O)Nc1nc(c(s1)c2ccccc2)Cc3ccccc3)c4cccs4 C58979877
c1ccc2c(c1)c(c[nH]2)CCNC(=O)/C(=C/c3cccn3c4cccc(c4)C(F)(F)F)/C#N C33305987
CCCNC(=O)c1ccc(cc1NC(=O)Cc2csc(n2)c3ccccc3Cl)Cl C59775140
Cc1ccc(cc1)c2n[nH]c(=S)n2CCC(=O)N[C@@H](CCC(C)C)c3ccc(cc3)Cl C59850452
CC[NH+](CC)CCCNC(=O)[C@@H]1CCC[NH+](C1)Cc2c(oc(n2)c3ccccc3C)C C05044303
CC[C@H](C)[C@](CC[NH+](C)CC)(CNC(=O)C[NH+](CC)CC)c1cccc2c1cccc2 C05202696
COCCNC(=S)NC[C@H]1C[C@@H]2CC[NH+]1C[C@@H]2C[NH+]3CCN(CC3)c4ncccn4 C08635690
CC[NH+](CC)CCCNC(=O)C1CC[NH+](CC1)Cc2c(oc(n2)c3ccc(cc3)Cl)C C09731712
C[C@@H]1CCC[NH+](C1)Cc2cc(ccc2OCC(=O)NCC(C)(C)C[NH+](C)C)c3ccc4c(c3)OCO4 C11788211
CN(CCC[NH+]1CCOCC1)C(=O)C[C@H]2C(=O)NCC[NH+]2Cc3cc(cc(c3)OC)OC C12455595
CC[C@H](c1nnnn1Cc2ccccc2)[NH+](CCC[NH+]3CCOCC3)Cc4cc5c(ccc(c5[nH]c4=O)C)C C13065234
C[NH+](CCc1ccccn1)C[C@H]2C[NH+]3CC[C@H]2C[C@@H]3CNC(=S)NCc4ccco4 C08636214
CC[NH+](CC)[C@H](C(Cl)(Cl)Cl)NC(=O)N[C@H](C(Cl)(Cl)Cl)[NH+](CC)CC C03114922
COCCNC(=S)NC[C@H]1C[C@@H]2CC[NH+]1C[C@@H]2CN3CCN(CC3)c4cccc[nH+]4 C20503910
C[NH+](CCC[NH2+]Cc1cccn1c2nnc(s2)N3CCN(CC3)Cc4ccccc4)C5CCCCC5 C20576337
CC1(CC(CC([NH2+]1)(C)C)NC(=S)N(CC[NH+](C)C)Cc2ccc(c(c2)OC)OC)C C21263986
CCc1ccccc1NC(=O)C[NH+]2CCN(CC2)C(=O)C[NH+](Cc3ccco3)Cc4ccco4 C24213043
CCc1ccccc1NC(=O)C[NH+]2CCN(CC2)C(=O)C[NH+](Cc3ccccc3)Cc4ccco4 C24214095
C[NH+](C)[C@H](CNC(=O)c1cccc(n1)C(=O)NC[C@H](c2ccsc2)[NH+](C)C)c3ccsc3 C30637026
CC[NH+](CC)CCC[C@@H](C)NC(=O)c1ccc(o1)C[NH+](Cc2ccccc2Cl)C3CCCCC3 C33526158
c1cc2c(cc1C[NH+](CCN3CCOCC3)CC(=O)NCC[NH+]4CCCCC4)OCO2 C34682454
c1ccc(cc1)C[NH+](Cc2ccc(cc2)F)Cc3ccc(o3)C(=O)NCC[NH+]4CCCC4 C35246729
c1ccc(cc1)C[NH+](Cc2ccc(cc2)F)Cc3ccc(o3)C(=O)NCC[NH+]4CCCCC4 C35246732
Cc1ccc(cc1)C[NH+](Cc2ccc(cc2)F)Cc3nc(cs3)C(=O)NCC[NH+](C)C C35405026
CC(C)(C)c1ccc(cc1)C[NH+](Cc2ccc3c(c2)OCO3)Cc4nc(co4)C(=O)NCC[NH+](C)C C35704083
C[NH+](C)CCNC(=O)c1coc(n1)C[NH+](Cc2ccc3c(c2)OCO3)Cc4cccc(c4Cl)Cl C35705919
CCCC[NH+](CCCC)CCC[NH2+]C[C@H]1[C@@H]2C=C3[C@@H](CCC[C@@]3(C[C@@H]2OC1=O)C)C C33887769
CCCC[NH+](C)CC/[NH+]=C(/Nc1ccc2c(c1)c(cc(n2)N3CC[NH+](CC3)CC)C)\[S-] C12474034
CCOC(=O)[C@@H]1C(=c2cc(ccc2=[NH+]1)OC)NC(=O)[C@H](C)[NH+]3CCC(CC3)C(=O)OCC C38605166
CCOC(=O)[C@@H]1C(=c2cc(ccc2=[NH+]1)OC)NC(=O)CC[NH+]3CCN(CC3)Cc4ccccc4 C38617863
CCOc1ccc2=[NH+][C@@H](C(=c2c1)NC(=O)C[NH+]3CCN(CC3)Cc4ccc5c(c4)OCO5)C(=O)OCC C38685570
CCOc1ccc2=[NH+][C@@H](C(=c2c1)NC(=O)C[NH+]3CCN(CC3)c4cccc(c4)C(F)(F)F)C(=O)OCC C38689027
C[NH+](C)CCN(Cc1ccccc1)C(=O)[C@H]2CCC[NH+](C2)Cc3cccnc3Nc4ccc(cc4)F C39198267
CC(C)C[NH+]1CCC(=O)N2[C@@H]1CN(C(=O)[C@@H]2CCSC)CC(=O)NC3CC[NH+](CC3)Cc4ccccc4 C39225717
c1ccc(cc1)C(c2ccccc2)[NH2+][C@@H](c3cccs3)C(=O)NCC4CC[NH+](CC4)Cc5ccsc5 C39303621
CCC[NH+]1CCC(CC1)N[C@@H]2C[C@H]([NH+](C2)Cc3ccccc3)C(=O)NCCc4ccccc4F C23362779
CCCC[C@H](C)C(=O)N1C[C@@H](C2(C1)CC[NH2+]CC2)C(=O)NCC[NH+](C(C)C)C(C)C C39634846
CCCC[C@H](C)C(=O)N1C[C@H](C2(C1)CC[NH2+]CC2)C(=O)NCC[NH+](C(C)C)C(C)C C39634848
C[NH+](C)[C@@H](CNC(=O)[C@H]1CN(CC12CC[NH2+]CC2)C(=O)CCc3ccc(cc3)OC)c4ccc(cc4)OC C39663925
C[NH+](C)CCCNC(=S)N(C[C@H]1C=c2cc(c(cc2=[NH+]C1=O)OC)OC)C3CCCCC3 C39709628
CCc1ccc2=[NH+]C(=O)[C@@H](C=c2c1)[C@@H]([C@@H]3N=NNN3C(C)(C)C)[NH+](Cc4ccc(cc4)OC)C[C@@H]5CCCO5 C39710551
CCC(C)(C)N1[C@H](N=NN1)[C@@H]([C@@H]2C=c3ccc(cc3=[NH+]C2=O)C)[NH+](Cc4ccc(cc4)OC)C[C@@H]5CCCO5 C39710672
CCOc1ccc2=[NH+]C(=O)[C@@H](C=c2c1)[C@H]([C@@H]3N=NNN3C(C)(C)C)[NH+](Cc4ccc(cc4)F)Cc5ccco5 C39711546
CC[NH+](CC)CCCNC(=O)C1CC[NH+](CC1)Cc2nc(no2)c3cccc(c3)C(F)(F)F C41250894
CCCC[NH+](CCCC)CCC[NH2+]C[C@@H]1[C@H]2C=C3[C@H](CCC[C@]3(C[C@H]2OC1=O)C)C C43742782
CC[NH+](CC)C[C@H](CNc1c2ccc(cc2[nH+]c3c1cc(c(c3)OC)OC)[N+](=O)[O-])O C17146604
Cc1c(cc(o1)C[NH+](C)CC(=O)NC[C@@H](c2ccccc2Cl)[NH+]3CCCC3)C(=O)OC C58470095
CC(C)[C@H](CNc1ccc(cn1)S(=O)(=O)N2CC[NH+](CC2)C)[NH+](CC=C)CC=C C59385173
CC[NH+]1CCC[C@@H]1C[NH2+]Cc2cc(c(c(c2)Br)OCc3ccccc3Cl)OCC C22936189
C[C@@H](C(=O)NC1CC[NH+](CC1)Cc2ccccc2)[NH+](C)CCCc3cc(no3)c4ccccc4 C60356437
COc1ccc(cc1)[C@@H](CNC(=O)C[NH+](C[C@@H]2CCOC2)C3CC3)C4=c5ccccc5=[NH+]C4 C64364182
CCOc1cc(cc(c1OCC)OCC)C(=O)NCC(=O)NC2[NH+]=c3ccccc3=[NH+]2 C65305708
CCOc1cc(cc(c1OCC)OCC)C(=O)N[C@H](C(C)C)C(=O)NC2[NH+]=c3ccccc3=[NH+]2 C65305804
CC[NH+](CC)CCCN(CC1=c2ccccc2=[NH+]C1)C(=S)Nc3ccc(c(c3)C)C C65315772
COc1ccccc1/C=N/NC(=O)c2c(n(nn2)c3c(non3)N)C[NH+]4CCc5ccccc5C4 C00710728
C1CCC(CC1)C[C@@H](C(=O)N)NC(=O)[C@H]2CN(CCN2C(=O)C3CCCCC3)C(=O)C4CC[NH2+]CC4 C04277891
C[NH+](C)CCNC(=O)c1ccc(c2c1nc3ccccc3c2Nc4ccc(cc4)S(=O)(=O)N)Cl C05616068
c1cc(sc1)C(=O)NNC(=O)C2=NO[C@@H](C2)CNc3c(cc(c[nH+]3)C(F)(F)F)Cl C08781645
CN(C)c1ccc(cc1)/C=N/NC(=O)c2c(n(nn2)c3c(non3)N)C[NH+]4CCCCCC4 C15879904
COc1c(cc(cc1Cl)Cl)/C=N/NC(=O)c2c(n(nn2)c3c(non3)N)C[NH+]4CCCCCC4 C02738452
COc1ccc(cc1Nc2nc(nc(n2)N)C[NH+]3CCN(CC3)Cc4ccc5c(c4)OCO5)Cl C19899239
COc1ccc2ccccc2c1/C=N/NC(=O)c3c(nnn3c4c(non4)N)C[NH+]5CCCCC5 C19927059
CC1CC[NH+](CC1)Cc2c(nnn2c3c(non3)N)C(=O)N/N=C/c4ccccc4C(F)(F)F C03633184
C[NH+]1CCN(CC1)c2nc(nc(n2)N/N=C/c3ccc(cc3)O)Nc4ccc(cc4)[N+](=O)[O-] C21964849
Cc1ccccc1C(=O)Oc2ccc3ccccc3c2/C=N/Nc4n[nH+]c(c(=O)n4N)C(C)(C)C C22079108
c1cc(ccc1/C=N/NC(=O)c2c(nnn2c3c(non3)N)C[NH+]4CCCCC4)C(F)(F)F C02242881
CC(C)(C)c1ccc(cc1)/C=N/NC(=O)c2c(n(nn2)c3c(non3)N)C[NH+]4CCCCC4 C01959587
c1ccc(c(c1)C(F)(F)F)NC(=O)C[NH+]2CCN(CC2)c3c(cc(cn3)[N+](=O)[O-])C(=O)N C31577234
Cc1cc(c(c(c1)C)NC(=O)C[NH+](C)CCC(=O)NC(=O)Nc2ccc3c(c2)OCCO3)C C28896423
Cc1[nH+]c(cc(n1)N2CCCC2)Nc3ccc(cc3)NC(=O)Nc4ccc(cc4OC)OC C33326695
Cc1[nH+]c(cc(n1)N2CCOCC2)Nc3ccc(cc3)NC(=O)Nc4cc(c(cc4OC)OC)Cl C33326720
C[C@@H]1CCCC[NH+]1Cc2c(nnn2c3c(non3)N)C(=O)N/N=C\c4ccc(cc4)c5ccccc5 C33415204
C[C@@H]1CCCC[NH+]1Cc2c(nnn2c3c(non3)N)C(=O)N/N=C\c4ccc(cc4)C(F)(F)F C33498763
C[C@H]1CCCC[NH+]1Cc2c(nnn2c3c(non3)N)C(=O)N/N=C\c4ccc(cc4)C(F)(F)F C33498765
CC1(Cc2c(sc3c2c(=O)n(c(n3)N4CC[NH+](CC4)CC(=O)NCc5ccccc5)CC(=O)N)CO1)C C34735140
CC1CC[NH+](CC1)Cc2c(nnn2c3c(non3)N)C(=O)N/N=C/c4ccc(cc4)C(C)(C)C C02256653
CC1CC[NH+](CC1)Cc2c(nnn2c3c(non3)N)C(=O)N/N=C/C(=C\c4ccccc4)/C C04466155
CC1CC[NH+](CC1)Cc2c(nnn2c3c(non3)N)C(=O)N/N=C/c4ccc(cc4)C(F)(F)F C03633194
CC1CC[NH+](CC1)Cc2c(nnn2c3c(non3)N)C(=O)N/N=C/c4cccc(c4)C(F)(F)F C03633187
CCN(c1c(n(c(=O)[nH]c1=O)Cc2ccccc2)N)C(=O)C[NH+]3CCC(=CC3)c4ccccc4 C02662063
Cc1ccc(cc1)SC[C@@H]2[C@@H](N=NN2c3c(non3)N)C(=O)N/N=C/C4=c5ccccc5=[NH+]C4 C38688822
Cc1ccc(cc1)SC[C@@H]2[C@H](N=NN2c3c(non3)N)C(=O)N/N=C/C4=c5ccccc5=[NH+]C4 C38688824
c1ccc2=[NH+]CC(=c2c1)/C=N/NC(=O)[C@@H]3[C@H](N(N=N3)c4c(non4)N)CSc5ccc(cc5)Cl C38688988
c1ccc2=[NH+]CC(=c2c1)/C=N/NC(=O)[C@H]3[C@H](N(N=N3)c4c(non4)N)CSc5ccc(cc5)Cl C38688989
Cc1c2c(c(=O)[nH]n1)[C@@H](O[C@@H]2C)NC(=O)C[NH+](C)CC(=O)Nc3ccccc3C(F)(F)F C39454558
CC1(CCCCC1)C(=O)N2C[C@H](C3(C2)CC[NH2+]CC3)C(=O)NCCNC(=O)OC(C)(C)C C39693457
Cc1ccc(c(c1)C)C(=O)N2C[C@@H](C3(C2)CC[NH2+]CC3)C(=O)NCCNC(=O)OC(C)(C)C C39693544
Cc1ccsc1C(=O)N2C[C@H](C3(C2)CC[NH2+]CC3)C(=O)NCCNC(=O)OC(C)(C)C C39693575
CC[NH+]1CCN(CC1)Cc2c(nnn2c3c(non3)N)C(=O)N/N=C(\C)/c4ccc(cc4)Cl C22924255
C[C@H]1CCCC[NH+]1Cc2c(nnn2c3c(non3)N)C(=O)N/N=C\c4ccc(cc4)C(C)C C33923913
C[C@@H]1CCCC[NH+]1Cc2c(nnn2c3c(non3)N)C(=O)N/N=C\c4ccc(cc4)SC C33923918
C[C@H]1CCCC[NH+]1Cc2c(nnn2c3c(non3)N)C(=O)N/N=C\c4ccc(cc4)C(C)(C)C C33904298
COc1cc(c(cc1Nc2c(c(ncn2)N3CC[NH+](CC3)Cc4ccc5c(c4)OCO5)N)Cl)OC C40798545
Cc1ccc2c(c1)[nH]c(n2)[C@H](C)NC(=O)[C@@H]3CN(CC34CC[NH2+]CC4)C(=O)c5cc(c(c(c5)OC)OC)OC C39695759
Cc1ccc2c(c1)[nH]c(n2)[C@@H](C)NC(=O)[C@H]3CN(CC34CC[NH2+]CC4)C(=O)c5cc(c(c(c5)OC)OC)OC C44737222
Cc1ccc2c(c1)[nH]c(n2)[C@@H](C)NC(=O)[C@@H]3CN(CC34CC[NH2+]CC4)C(=O)[C@@H](C(C)C)Oc5ccccc5 C39695846
Cc1ccc2=[NH+]C(=O)C(=c2c1)NNC(=O)/C(=C/c3ccc(cc3)[N+](=O)[O-])/NC(=O)c4ccccc4 C15015346
c1ccc(cc1)C(=O)N/C(=C\c2ccc(cc2)[N+](=O)[O-])/C(=O)NNC3=c4ccccc4=[NH+]C3=O C15015348
CC[C@@]1(C(=O)N(C(=O)N1)NC(=O)CS[C@@H]2NN=C(O2)C3=c4ccccc4=[NH+]C3)c5ccccc5 C39792267
CC[C@]1(C(=O)N(C(=O)N1)NC(=O)CS[C@@H]2NN=C(O2)C3=c4ccccc4=[NH+]C3)c5ccccc5 C39792268
CC[C@@]1(C(=O)N(C(=O)N1)NC(=O)CS[C@H]2NN=C(O2)C3=c4ccccc4=[NH+]C3)c5ccccc5 C39792269
Cc1cccc(c1)N2[C@@H](NN=C2C3=c4ccccc4=[NH+]C3)S[C@@H](C)C(=O)Nc5ccc(cc5)C(=O)N C39933350
c1cc(c(cc1F)F)NC(=O)C[C@H]2N[C@@H](ON2)C(=O)NCCC3=c4cc(ccc4=[NH+]C3)Cl C63807086
COc1ccc(cc1S(=O)(=O)N2CCCC2)c3ccc([nH+]n3)Nc4ccc(cc4)S(=O)(=O)N C35512737
c1ccc(cc1)[C@H](C(=O)Nc2ccc(cc2Cl)[N+](=O)[O-])[NH2+]C[C@H]3COc4ccccc4O3 C09119970
CC[C@@H](C)NC(=O)NC(=O)CSc1nnc(n1c2ccc(cc2)F)[C@H](C)[NH+]3CCCCC3 C09469265
CC1(Cc2c(c(sc2C([NH2+]1)(C)C)NC(=O)c3ccc(cc3)S(=O)(=O)N(C)C4CC4)C(=O)OC)C C10100415
C[C@@H]1CCCC[C@@H]1NC(=O)NC(=O)CSc2nnc(n2c3ccccc3)C[NH+]4CCCC4 C12133924
CCn1c2c(cc(cc2nc1c3ccccc3F)NC(=O)C)C(=O)NCC[NH+]4CCOCC4 C12240119
C[NH+](CC(=O)Nc1ccc(c(c1)C(F)(F)F)Cl)CC(=O)Nc2cc(ccc2[N+](=O)[O-])Cl C12538010
CCC[C@@H](c1nnnn1C2CCCCC2)[NH+](CCO)Cc3cc4c(cc(cc4[nH]c3=O)C)C C13499602
C[C@@H](c1nnc(n1c2ccc(cc2)Cl)SCC(=O)NC(=O)NCC(F)(F)F)[NH+](C)C C16919717
Cc1cccc(c1C)NC(=O)NC(=O)CSc2nnc(n2c3ccc(cc3)F)C[NH+]4CCCCC4 C16680951
C[NH+]1CCN(CC1)S(=O)(=O)c2ccc(nc2)SCC(=O)NCCc3c[nH]c4c3cccc4 C19299392
Cc1c(nc(o1)c2ccc(cc2)C(=O)NCCc3c[nH]cn3)C[NH+]4CCN(CC4)c5ccccc5 C21941746
CC(=O)[NH+]=c1ccc-2c(cc(oc2c1)O)COC(=O)c3ccccc3NC(=O)Cc4ccccc4 C22825107
C[C@@H]1CCc2c(sc(c2C(=O)OC)NC(=O)CN3CC[NH+](CC3)[C@H](C)C(=O)NC4CC4)C1 C23248823
Cc1ccc(cc1)C2=NN([C@H](C2)c3ccco3)C(=O)C[NH+](C)[C@@H](C)c4ccc(cc4)S(=O)(=O)N C23259772
CCOC(=O)C1=C(NC(=O)N[C@H]1c2ccco2)C[NH+](C)Cc3ccccc3N4CCCCC4 C29155128
CCN(CC)C(=O)CSc1nc(c2c3c(sc2n1)CCC3)N4CC[NH+](CC4)CC(=O)N C34757784
CC[C@@]1(C(=O)N(C(=O)N1)NC(=O)CN2CC[NH+](CC2)Cc3ccc(cc3)Cl)c4ccccc4 C21582767
CC(C)(C)NC(=O)c1ccccc1NC(=O)C2CC[NH+](CC2)Cc3nc(no3)c4cccs4 C38872863
c1cc(cc(c1)Br)/C=N/NC2=[NH+][C@H](N=N2)SCC(=O)N[C@H]3[C@@H](C4=C(S3)CCC4)C#N C39403942
Cc1cc(n(n1)C(C)(C)C)C(=O)N2C[C@@H](C3(C2)CC[NH2+]CC3)C(=O)NCc4ccc(cc4)OC(F)(F)F C39599855
COCCNC(=O)[C@@H]1CN(CC12CC[NH2+]CC2)C(=O)c3cccnc3Oc4ccc(cc4)Cl C39603565
CCCOCCNC(=O)[C@@H]1CN(CC12CC[NH2+]CC2)C(=O)c3c(c(nn3CC)C)Br C39607676
Cc1ccc(cc1)CNC(=O)[C@@H]2CN(CC23CC[NH2+]CC3)C(=O)C4CCN(CC4)C(=O)OCc5ccccc5 C39634397
CC[C@@H](COC)NC(=O)[C@H]1CN(CC12CC[NH2+]CC2)C(=O)c3c(onc3c4ccccc4Cl)C C39638001
CC[C@@H](COC)NC(=O)[C@@H]1CN(CC12CC[NH2+]CC2)C(=O)c3c(c(nn3CC)C)Br C39638159
COc1cc(c(c(c1)OC)CNC(=O)[C@H]2CN(CC23CC[NH2+]CC3)C(=O)c4cc(ccc4F)Cl)OC C39639144
CCc1ccc(cc1)CCNC(=O)[C@H]2CN(CC23CC[NH2+]CC3)C(=O)c4ccc(nc4)N5CCOCC5 C39654546
CC(C)[C@H](C(=O)N1C[C@H](C2(C1)CC[NH2+]CC2)C(=O)NC[C@@H]3COC(O3)(C)C)Oc4ccccc4 C39659652
Cc1cc(c(o1)C(F)(F)F)C(=O)N2C[C@@H](C3(C2)CC[NH2+]CC3)C(=O)NC[C@H](C)Oc4cccnc4 C39668722
CCCC[C@@H](C)C(=O)N1C[C@H](C2(C1)CC[NH2+]CC2)C(=O)NC[C@@H]3CCCN(C3)c4ncccn4 C39669502
Cc1ccc(cc1)Oc2c(cccn2)C(=O)N3C[C@H](C4(C3)CC[NH2+]CC4)C(=O)NCCc5ccco5 C39671025
CCSc1c(cccn1)C(=O)N2C[C@H](C3(C2)CC[NH2+]CC3)C(=O)NC[C@@H]4CN(CCO4)Cc5ccccc5 C39677913
c1cc(cc(c1)F)OCCNC(=O)[C@H]2CN(CC23CC[NH2+]CC3)C(=O)[C@@H]4CCCN4C(=O)C(F)(F)F C39685292
CN1CCO[C@@H](C1)CNC(=O)[C@@H]2CN(CC23CC[NH2+]CC3)C(=O)CCc4ccc(cc4)OC C39696870
CC(C)[C@@H](c1ccc2c(c1)OCCO2)NC(=O)CS[C@@H]3NN=C(O3)C4=c5ccccc5=[NH+]C4 C39747372
C[C@H](C(=O)c1ccc(cc1)NS(=O)(=O)C)S[C@H]2NN=C(N2C3CC3)C4=c5ccccc5=[NH+]C4 C39942414
CCCCCC[n+]1c(c(cc2c1nc3c(cccn3c2=O)C)C(=O)Nc4ccccc4OC)N C39993620
Cc1c\2c(oc1C(=O)NCCCn3cc[nH+]c3)CCC/C2=N\NC(=O)c4ccccc4Cl C40812571
c1ccc2c(c1)c(nc([nH+]2)N3CCN(CC3)S(=O)(=O)c4ccc(s4)Br)NCCCO C41150421
CC[NH+](Cc1[nH]c(=O)c2c(c(sc2n1)C(=O)OC)C)CC(=O)Nc3cc(ccc3C)Cl C16557561
CC[NH+](CC)CCn\1c2ccccc2[nH]/c1=N\C(=O)Cn3c(n[nH]c3=S)c4cccc(c4)C C45731573
CCCn1c2ccc(cc2nc1CNc3ccccc3[NH+]4CCC(CC4)O)S(=O)(=O)N(C)C C59806928
CC(C)(C)OC(=O)NC[C@@H]1CCCC[NH+]1CC(=O)Nc2cc3c(cc2Cl)OCCCO3 C60269273
c1ccc2=[NH+]CC(=c2c1)c3nnc(n3C4CC4)SCCOc5ccc(cc5)S(=O)(=O)N C63217439
c1ccc2=[NH+]CC(=c2c1)CCN3[C@@H](Nc4c(nccn4)C3=O)SCC(=O)Nc5ccc(cc5)F C63541312
CCN1[C@@H](C(=C(N1)C)CCNC(=O)[C@@H](C)C2CCN(CC2)C(=O)[C@@H]3C=c4ccc(cc4=[NH+]3)OC)C C63738895
c1ccc2=[NH+]CC(=c2c1)CCNC(=O)c3cccc(c3)S(=O)(=O)NCc4ccc5c(c4)OCO5 C63818987
C[C@H]1C(=N[C@@H](O1)c2ccccc2NC(=O)[C@@H]3CCCO3)CNC(=O)CCC4=c5ccccc5=[NH+]C4 C64044037
COc1ccc2=[NH+]CC(=c2c1)CCNC(=O)CN3[C@H]4C=C(NN4CCC3=O)c5cccc(c5)Cl C64538238
COc1ccc2=[NH+]CC(=c2c1)CCNC(=O)C(=O)Nc3ccccc3C(=O)N4CCCCC4 C64600493
COCC(=O)N1CC[NH2+]C[C@@H]1C(=O)N[C@@H](CC2CCCCC2)C(=O)N C04277894
Cc1ccc(cc1C)Nc2c(c(nc(n2)NCCC[NH+](C)C)N)[N+](=O)[O-] C05156751
CC(=O)NCCc1nc(cs1)c2nc(cs2)C(=O)NCCC[NH3+] C01566440
COCCCNC(=O)c1c2c(nc3ccccc3n2)n(c1N)CCC[NH3+] C02207899
c1cc(c(cc1[N+](=O)[O-])[N+](=O)[O-])NCC[NH2+]CCOc2c(non2)N C06444517
CCCNC(=O)C[NH+]1CCC(CC1)NC(=O)c2ccc(c(c2)[N+](=O)[O-])N C29225589
CN(C)c1nc(nc(n1)N)C[NH+](CC=C)Cc2nc(nc(n2)N(C)C)N C28963572
CCOC(=O)C1=C(NC(=O)N[C@@H]1c2ccc(cc2)Cl)CSC(=[NH2+])N C30009032
CCC[C@]12C[NH+]3C[C@](C1=O)(CN(C2)[C@@H]3[C@@H]([C@@H]([C@@H](CO)O)O)O)CCC C19324417
CCC[C@]12C[NH+]3C[C@](C1=O)(CN(C2)[C@@H]3[C@H]([C@H]([C@@H](CO)O)O)O)CCC C19324426
c1ccc(cc1)COC[C@@H]([C@@H]2C(=CC(=[NH+]2)c3ccnc(n3)N)C(=O)[O-])[NH3+] C39133434
c1ccc(cc1)COC[C@@H]([C@H]2C(=CC(=[NH+]2)c3ccnc(n3)N)C(=O)[O-])[NH3+] C39133436
c1cc2c(cc1Nc3c(c(ncn3)NCCCn4cc[nH+]c4)N)OCO2 C40685138
c1cnccc1C(=O)NNc2c(c(ncn2)NCC[NH+]3CCCCC3)N C40756372
COC(=O)c1ccccc1Nc2c(c(nc[nH+]2)NNc3ccccc3)N C40757418
CC(C)C[C@@H](CNC(=O)C(=O)Nc1ccc(c(c1)C(=O)N)F)[NH+](C)C C41322055
CCCNC(=O)C[NH+]1CCC(CC1)NC(=O)[C@H]([C@@H](C)CC)NC(=O)N C41405428
c1cc(oc1)[C@@H](CNC(=O)NNC(=O)C(=O)NC2CC2)[NH+]3CCCCC3 C43137218
CCCC[C@@H](c1nc(co1)C(=O)NCCNc2ccc(cn2)[N+](=O)[O-])[NH3+] C33887347
CCCC[C@H](c1nc(co1)C(=O)NCCNc2ccc(cn2)[N+](=O)[O-])[NH3+] C33887348
c1cc(c(cc1[C@H](CC(=O)N)[NH3+])[N+](=O)[O-])Sc2ccc(cn2)C(F)(F)F C44253875
c1ccc(c(c1)CNC(=O)NNC(=O)C(=O)NC2CC2)C[NH+]3CCCCC3 C45193201
CC(C)[C@@H](CNC(=O)NNC(=O)C(=O)NC1CC1)[NH+]2CCCCCC2 C45534553
CC(C)[C@H](CNC(=O)NNC(=O)C(=O)NC1CC1)[NH+]2CCCCCC2 C45534555
CCc1c(c(c([nH]1)C(=O)NC2CC[NH+](CC2)CC(=O)N)C)C(=O)OC C45891094
c1cc(ncc1C(F)(F)F)N2CCC(CC2)[NH+](CC(=O)N)CC(=O)N C47045483
CC[C@H](C)[NH+](CC(=O)NC(=O)NC1CC1)CC(=O)NC(=O)NC2CC2 C47549448
CC(C)C[NH+](CC(=O)NC(=O)NC1CC1)CC(=O)NC(=O)NC2CC2 C47550165
CNC(=O)NC(=O)C[NH+](CCc1cccs1)CC(=O)NC(=O)NC C47613937
C1CC1C[NH+](CC(=O)NC(=O)NC2CC2)CC(=O)NC(=O)NC3CC3 C47614242
C[NH+](C)[C@@H](CNC(=O)C(=O)Nc1c(ccs1)C(=O)N)c2cccs2 C47963803
C[NH+](C)[C@@H](CNC(=O)C(=O)Nc1c(ccs1)C(=O)N)c2ccsc2 C47999012
C[C@H]1CCC[NH+](C1)CCCNC(=O)C(=O)Nc2c(ccs2)C(=O)N C47999148
C[NH+](C)Cc1cccc(c1)CNC(=O)C(=O)Nc2c(ccs2)C(=O)N C48001013
C[NH+](C)[C@@H](CNC(=O)C(=O)Nc1ccc(c(c1)C(=O)N)F)c2ccco2 C48732735
c1csc(c1C(=O)N)NC(=O)CC[NH+]2CCC[C@@H](C2)C(=O)NC3CC3 C51045596
Cc1c(c2ccccc2n1CC(=O)N)C[NH2+]CCCN3CCNC(=O)C3 C55393656
Cc1ccccc1[C@@H](CC(=O)Nc2cnn(c2)CC[NH+](C)C)NC(=O)N C61635160
c1ccc2c(c1)C(=O)N(CN2)CC(=O)NCC(=O)NCCc3c[nH]c[nH+]3 C63270432
Cc1ccc(cc1NC(=O)C(=O)NC[C@H](c2ccco2)[NH+](C)C)C(=O)N C63815652
CCOC(=O)N[C@@H](C(C)C)C(=O)NNC(=O)NCCCn1cc[nH+]c1 C64886065
c1ccc2c(c1)c(nc(n2)CC[NH3+])N3CCC[C@@H](C3)C(=O)NCCCO C65434833
C1CN(CC[NH+]1CCCOCC(F)(F)F)Cc2nc(nc(n2)N)N C65953718
CCOCCOc1ccc(cc1)C[NH+]2CCNC(=O)[C@H]2CC(=O)NN C66115394
CC(=C)COc1ccc(cc1OC)C[NH+]2CCNC(=O)[C@@H]2CC(=O)NN C66115509
CC[C@@H](C)[NH+](C)CCNC(=O)NNC(=O)c1c2ccccc2c(=O)[nH]n1 C66203501
CC[C@H](C)[NH+](C)CCNC(=O)NNC(=O)c1c2ccccc2c(=O)[nH]n1 C66203502
C[NH+](CCNC(=O)C(=O)Nc1c(ccs1)C(=O)N)Cc2ccccc2 C67379832
Cc1ccc(cc1C(=O)N)NC(=O)C(=O)NC[C@H](c2ccco2)[NH+](C)C C67491421
c1cc(c([nH+]c1)N2CCC[C@@H](C2)O)CNC(=O)CCCS(=O)(=O)N C67588914
C[NH+](Cc1c(nnn1c2c(non2)N)C(=O)N/N=C/c3cccc(c3O)OC)C4CCCCC4 C01875802
CC[NH+](CC)Cc1c(nnn1c2c(non2)N)C(=O)N/N=C/c3ccc(cc3)O C01753257
C[NH+](C)Cc1c(nnn1c2c(non2)N)C(=O)N/N=C/c3ccc(c(c3)OC)O C02613080
C[C@]12CCCC(=C)[C@@H]1C[C@H]3[C@@H](C2)OC(=O)[C@@H]3C[NH+](C)C[C@H]([C@H]([C@H]([C@H](CO)O)O)O)O C12654281
Cc1c(sc(n1)NNC(=O)C)/C(=N/NC(=[NH2+])N)/C=C/c2ccccc2O C16958130
c1cc(ccc1[C@@H](/C(=N\NC(=[NH2+])N)/c2c(nc3cc(ccc3n2)[N+](=O)[O-])O)O)[N+](=O)[O-] C08653567
CCC[C@]12C[NH+]3C[C@](C1=O)(CN(C2)[C@@H]3[C@@H]([C@@H]([C@@H]([C@@H](CO)O)O)O)O)CCC C19323229
CCC[C@]12C[NH+]3C[C@](C1=O)(CN(C2)[C@H]3[C@H]([C@@H]([C@@H]([C@@H](CO)O)O)O)O)CCC C19323231
CC[NH+](CC)Cc1c(n(nn1)c2c(non2)N)C(=O)N/N=C/c3cccc(c3)O C19925893
COc1cc(ccc1O)/C=N/NC(=O)c2c(nnn2c3c(non3)N)C[NH+]4CCCC4 C19927450
C[NH2+]Cc1cn(nn1)C[C@@H]2[C@H]([C@H]([C@@H](O2)CC(=O)NCCN3CCOCC3)O)O C20504101
CC1(CC(CC([NH2+]1)(C)C)NC(=O)CSc2nnc(n2N)N/N=C/c3cccc4c3cccc4)C C20913079
CC[NH+](CC)Cc1c(n(nn1)c2c(non2)N)C(=O)N/N=C/c3ccc(c(c3)O)OC C02242812
COc1ccc(cc1O)/C=N/NC(=O)c2c(nnn2c3c(non3)N)C[NH+]4CCCCC4 C02242880
COc1cccc(c1O)/C=N/NC(=O)c2c(nnn2c3c(non3)N)C[NH+]4CCCCC4 C02520774
c1cc(oc1)CNC(=O)[C@H]2CCC[NH+]2CC(=O)c3c(n(c(=O)[nH]c3=O)C4CC4)N C26134620
CC[C@@]1(C(=O)N(C(=O)N1)NC(=O)C[NH+](CC(=O)N)C(C)C)c2ccccc2 C26922814
CC[C@]1(C(=O)N(C(=O)N1)NC(=O)C[NH+](CC(=O)N)C(C)C)c2ccccc2 C26922817
C[NH+](Cc1c(nnn1c2c(non2)N)C(=O)N/N=C/c3cc(ccc3O)Cl)C4CCCCC4 C01882696
CCNC(=O)NC(=O)C[NH+](CC(=O)NC(=O)NCC)[C@@H]1CCCC[C@H]1C C31469377
C[C@H]1CCCC[NH+]1Cc2c(nnn2c3c(non3)N)C(=O)N/N=C\c4ccc(c(c4)O)OC C39948779
c1cc(cc(c1)NC(=O)CNC(=O)c2ccco2)C[NH+]3CCC[C@H]3C(=O)N C40158570
CC1(CC(CC([NH2+]1)(C)C)Nc2c(c(ncn2)NNc3ccc(cc3)[N+](=O)[O-])[N+](=O)[O-])C C40624854
COc1ccc(c(c1)OC)Nc2c(c(ncn2)NCCCn3cc[nH+]c3)N C40754660
Cc1ccc(cc1)C(=O)NNc2c(c(ncn2)NCC[NH+]3CCCCC3)N C40756347
C[C@@H]1CCc2c(c(on2)Nc3c(c(nc(n3)NCCCn4cc[nH+]c4)N)[N+](=O)[O-])C1 C41301369
C[C@H]1CCc2c(c(on2)Nc3c(c(nc(n3)NCC[NH2+]CCO)N)[N+](=O)[O-])C1 C41301438
C[NH+](C)CCNc1nc(c(c(n1)Nc2cccc3c2nccc3)[N+](=O)[O-])N C41333955
COC(=O)[C@H](CCC/N=C(\N)/N[N+](=O)[O-])NC(=O)c1coc(n1)[C@H]2CCC[NH2+]2 C33611684
COC(=O)[C@H](CCC/N=C(\N)/N[N+](=O)[O-])NC(=O)c1coc(n1)[C@@H]2CCC[NH2+]2 C33611682
c1cc(sc1)[C@@H](CNC(=O)NNC(=O)C(=O)NC2CC2)[NH+]3CCCC3 C43232706
c1cc(sc1)[C@H](CNC(=O)NNC(=O)C(=O)NC2CC2)[NH+]3CCCC3 C43232709
C[C@@]12CCCC(=C)[C@H]1C[C@H]3[C@@H](C2)OC(=O)[C@@H]3C[NH+](C)C[C@@H]([C@@H]([C@@H]([C@@H](CO)O)O)O)O C43735785
CC[NH+](CC)[C@H](CNC(=O)NNC(=O)C(=O)NC1CC1)c2ccsc2 C46253512
CC(C)NC(=O)NC(=O)C[NH+](CC(=O)NC(=O)NC(C)C)C1CCCC1 C47550231
C1CCC(C1)[NH+](CC(=O)NC(=O)NC2CC2)CC(=O)NC(=O)NC3CC3 C47550299
c1cc(oc1)[C@H](CNC(=O)C(=O)Nc2c(ccs2)C(=O)N)[NH+]3CCCC3 C47963937
CCCNC(=O)[C@H]1CCC[NH+](C1)CC(=O)c2c(n(c(=O)[nH]c2=O)CC)N C51000904
Cc1cc(c(c(=O)n1CC(=O)NCc2ccc([nH+]c2C)N)N)S(=O)(=O)NC3CC3 C13489226
Cc1[nH]c(c[nH+]1)CNc2cc(cc(c2)S(=O)(=O)N(C)C)C(=O)N3CCC[C@@H](C3)C(=O)N C14535113
c1cc(c(cc1F)F)NC(=O)C[C@@H]2N[C@@H](ON2)C(=O)NCCC3=c4cc(ccc4=[NH+]C3)Cl C63807085
Cc1[nH]cc([nH+]1)CNc2cc(cc(c2)S(=O)(=O)N(C)C)C(=O)N3CCC[C@@H](C3)C(=O)N C14535113
Cc1[nH]cc([nH+]1)CNc2cc(cc(c2)S(=O)(=O)N(C)C)C(=O)N3CCC[C@H](C3)C(=O)N C14535112
Cc1c([nH]c[nH+]1)CNc2cc(cc(c2)S(=O)(=O)N(C)C)C(=O)N3CCC[C@@H](C3)C(=O)N C14535273
CCOC(=O)c1c(c([nH]c1C)C(=O)NNC(=O)NCCCn2cc[nH+]c2)C C64885267
c1cc(ccc1C(=O)NCCC(=O)NNC(=O)NCCCn2cc[nH+]c2)F C64885765
c1cc(ccc1CSc2[nH]ncn2)C(=O)N[C@@H]3CCC[NH+](C3)CC(=O)N C66449227
Cc1c(c([nH]c1C(=O)N[C@H]2CCC[NH+](C2)CC(=O)N)C)C(=O)OC(C)C C66451813
CCOCC(=O)NNC(=O)NCc1cccc(c1)C(=O)NCC[NH+](C)C C66703213
CC(C)Cn1c(c(c(=O)[nH]c1=O)C(=O)C[NH+]2CCC[C@@H](C2)CNC(=O)C)N C67415227
C[C@@H](C(=O)Nc1ccc(cn1)Cl)Sc2nnc(n2c3ccc(cc3)Cl)C[NH+]4CCCCC4 C08719251
c1ccc(cc1)n2c(nnc2SCC(=O)NCCc3ccc(cc3Cl)Cl)C[NH+]4CCCC4 C08723993
Cc1c2ccc(c(c2oc(=O)c1CC(=O)NC3CC[NH+](CC3)Cc4ccccc4)C)OCC=C(C)C C08877368
CC[NH+]1CCC[C@@H]1CNC(=O)Cn2c(=O)c3c(cn2)c4ccccc4n3Cc5c(cc(cc5C)C)C C08933290
Cc1ccc(cc1)S(=O)(=O)Cc2c(oc(n2)c3ccc(cc3)C(=O)NCC[NH+]4CCCCCC4)C C09212141
Cc1c(c([nH]c1C(=O)[C@H](C)Sc2nnc(n2c3ccc(cc3)F)[C@@H](C)[NH+]4CCCCC4)C)C(=O)C C09208555
C[C@H](C(=O)Nc1ccccc1SC)Sc2nnc(n2c3ccc(cc3)F)C[NH+]4CCCCC4 C09881587
CCn1c(=O)c2c3c(sc2nc1SCC(=O)NC4CC[NH+](CC4)Cc5ccccc5)CCCC3 C11219178
Cc1ccccc1[C@H]2[C@@H]3[C@H](C(=O)N(C3=O)c4cccc(c4)C(=O)C)[C@]([NH2+]2)(Cc5ccccc5)C(=O)OC C12498076
CC[C@@H](c1nnnn1C2CCCC2)[NH+](Cc3ccc(cc3)C)Cc4cc5c(cc(cc5[nH]c4=O)C)C C13064925
Cc1ccc2c(c1)cc(c(=O)[nH]2)[C@@H](c3nnnn3C(C)(C)C)[NH+](Cc4ccccc4)Cc5cccs5 C06408544
CC[NH+](CC)CCN1[C@@H](/C(=C(/c2c(nc3n2cccc3)C)\O)/C(=O)C1=O)c4ccc(cc4)Br C08837683
CC[NH+](CC)CCCN1[C@@H](/C(=C(/c2ccc(cc2)Cl)\O)/C(=O)C1=O)c3ccc(cc3)OC(C)C C09235397
Cc1ccc(cc1)C[NH+](Cc2cc3c(cc(cc3[nH]c2=O)C)C)[C@@H](c4nnnn4C(C)(C)C)C(C)C C13499066
CCn1c2ccccc2c3c1ccc(c3)/C=N/NC(=O)C[NH+]4CCN(CC4)Cc5ccccc5Cl C20066072
Cc1cc(n2c(n1)c(c(n2)C)c3ccc(cc3)Cl)N4CCC(CC4)C(=O)NCCC[NH+]5CCCC5 C20279994
Cc1ccc(cc1C)C2=C(C(=NS2(=O)=O)N3CCC(CC3)C(=O)NCC[NH+](C)C4CCCCC4)C C20389498
CCCC[NH+](CC)CCN1C(=O)c2cc3c(n2C[C@@]1(C)C(=O)NC4CCCCC4)cc(s3)CC C21526066
C[C@]1(Cn2c(ccc2C(=O)N1CCC[NH+](C)C3CCCCC3)c4ccco4)C(=O)NC5CCCCC5 C21863334
c1cc(cc(c1)NC(=O)COc2c3c(csc3nc(n2)C[NH+]4CCCCC4)c5cccs5)C#N C28616788
CCc1cccc(c1NC(=O)[C@@H]2CCC[NH+](C2)Cc3nc(no3)c4ccc(cc4Cl)Cl)CC C31054974
C=CCOc1ccc(cc1)NC(=O)[C@@H]2CCC[NH+](C2)Cc3nc(no3)c4ccc(cc4Cl)Cl C31055156
COC(=O)c1c(c2ccc(nc2s1)C[NH+]3CCCC[C@@H]3c4cccnc4)NC(=O)C5CCCCC5 C12217592
CCc1c(sc2c1c(=O)n(c(n2)N3CC[NH+](CC3)Cc4ccccc4)CC(=O)Nc5ccccc5)C C34749114
CC[NH+]1CCN(CC1)c2c(c(nn2c3cccc(c3)F)C)CN(C(C)C)C(=O)NC4CCCCC4 C34831366
CC[NH+]1CCN(CC1)c2c(c(nn2c3cccc(c3)F)C)CN(C4CC4)C(=O)NC5CCCCC5 C34835836
C[C@@H]1CCCC[NH+]1CCCNC(=O)CSc2nc3ccccc3c(=O)n2c4ccc(cc4)Cl C35141775
C[C@H]1CCCC[NH+]1CCCNC(=O)CCCSc2nnc(n2c3ccccc3)c4cccs4 C35172646
c1ccc(cc1)C[NH+]2CCC(CC2)NC(=O)C[C@@H](c3ccc4c(c3)OCO4)c5cnc6n5cccc6 C35417783
Cc1ccc(cc1)c2nn(c(=S)n2c3ccc(cc3)Cl)C[NH+]4CCN(CC4)CC(=O)NC(C)C C22363079
Cc1cccc2c1[nH]c(=O)c(c2)C[NH+](Cc3cccs3)C4(CCCC4)c5nnnn5C6CCCC6 C19236499
Cc1cc(c(cc1Cl)Cl)S(=O)(=O)NC[C@@H](c2ccc(cc2)N(C)C)N3CC[NH+](CC3)C C38636756
Cc1ccccc1c2nc(on2)C[NH+]3CCC[C@@H](C3)C(=O)NCc4ccc(cc4)N5CCC[C@@H](C5)C C38887476
CN(CCNC(=O)[C@@H]1CCC[NH+](C1)Cc2nc(no2)c3cccc(c3)Br)c4ccccc4 C38904706
CCOc1cccc(c1)CNC(=O)[C@@H]2CCC[NH+](C2)Cc3nc(no3)c4cccc(c4)Br C38904728
C[C@@H]([C@H](c1cccs1)N2CC[NH+](CC2)Cc3ccccc3)NC(=O)c4cc(=O)c5ccccc5o4 C38601435
C[C@H](c1nnc(n1c2ccc(cc2)Cl)SCC(=O)N[C@H](CC(C)C)c3ccccc3)[NH+](C)C C24093203
CC[NH+](CC)CCCN1[C@H](c2c(=O)c3cc(ccc3oc2C1=O)Br)c4cccc(c4)O C40008628
c1ccc(cc1)[C@@H](CNC(=O)c2ccc(o2)S(=O)(=O)c3ccc(cc3)Br)[NH+]4CCCC4 C40323033
C[C@@H]1C[C@H](CN(C1)c2c(=O)n(c3ccccc3n2)CCC(=O)Nc4cccc(c4)C[NH+]5CCCC5)C C40839851
Cc1ccc(cc1)N(CC(=O)NCc2ccc(cc2)C[NH+]3CCCCC3)S(=O)(=O)c4ccccc4 C44873477
CS(=O)(=O)N(CC(=O)NCc1ccc(cc1)C[NH+]2CCCCC2)c3ccc(cc3Cl)Cl C44874120
C[C@H](C(=O)/N=c\1/[nH]c(cs1)c2ccccc2)Sc3nnc(n3c4ccccc4)C[NH+]5CCCC5 C36812392
c1ccc(cc1)CSc2ccc(o2)/C=C/3\C(=[NH2+])N4C(=NC3=O)SC(=N4)SCc5ccccc5 C20324651
CN(C)c1ccc(cc1)[C@H](CNC(=O)C2CCN(CC2)C(=O)c3ccco3)C4=c5ccccc5=[NH+]C4 C63182722
Cc1c(ccc2c1oc(=O)cc2c3ccccc3)OCC(=O)NCCC4=c5cc(ccc5=[NH+]C4)OC C63385055
c1ccc(cc1)CC[C@@H]2N=N[C@@H](S2)NC(=O)[C@@H]3CC(=O)N(C3)CCC4=c5cc(ccc5=[NH+]C4)Cl C63557106
CCc1ccc(cc1)C(=O)COC(=O)[C@H](CC2=c3ccccc3=[NH+]C2)NC(=O)c4ccc(cc4)Cl C63622987
Cc1ccc(cc1)Cn2c3ccccc3n(c(=O)c2=O)CCC(=O)NCCC4=c5cc(ccc5=[NH+]C4)C C64526435
Cc1ccc(cc1)c2nc3cc(ccc3o2)C(=O)N4CCC(CC4)CC(=O)NCC[NH+]5CCCCC5 C35454661
CCc1c(cnc2n1nc(c2c3ccccc3)C)C(=O)NCCC[NH+]4CCCC[C@@H]4C C04708547
CCC[C@]1([C@H]2[C@@H]([C@@H]([NH2+]1)c3ccccc3F)C(=O)N(C2=O)c4ccccc4)C(=O)OCC C04885602
CC(C)Cc1c2c(c3c4c(c(ncn4)NCCC[NH+](C)C)sc3n1)CC(OC2)(C)C C02407658
CCCC[NH+](C)Cc1c(ccc2c1O/C(=C/c3cn(c4c3cc(cc4)OC)C)/C2=O)O C08993236
CCc1ccc(cc1)CN(C)C(=O)C[C@H]2C(=O)NCC[NH+]2Cc3ccc(c(c3C)C)OC C11817991
C[C@H](c1nccs1)[NH2+]Cc2cc3cc4c(cc3nc2OCC5CCCCC5)OCO4 C11963370
CC[C@@]1(C(=O)N(C(=O)N1)CC(=C)C)C2CC[NH+](CC2)Cc3ccc(cc3)N4CCCC4 C11787415
CCC(=O)N[C@H](c1nnc2n1CC[NH+](CC2)Cc3ccc(cc3)c4ccccc4C)C(C)C C11999554
C[C@@H]1CCCC[C@H]1NC(=O)[C@@H](C)Sc2nnc(n2c3ccccc3)C[NH+]4CCCCC4 C12135587
C[NH+](Cc1cn(nc1c2ccc(cc2)OC)c3ccccc3F)Cc4[nH]c5ccccc5n4 C12316382
CCOC(=O)c1c(c2c(=O)[nH]c(nc2s1)[C@H](C)[NH+](C)Cc3ccc(cc3Cl)Cl)C C13039882
COc1ccc(cc1)[C@@H](CNC(=O)c2cc(on2)c3ccc(cc3)Cl)[NH+]4CCCC4 C14238990
CCC(=O)N[C@@H](c1nnc2n1CC[NH+](CC2)Cc3cccc(c3)c4ccccc4C)C(C)C C14988817
COc1ccc(c(c1)OC)[C@H]2CCC[NH+]2Cn3c(=S)sc(n3)Nc4ccc(cc4)F C15284889
Cc1cccc(c1)c2c(nn3c2ncc(c3C)C(=O)NCCC[NH+](C)C4CCCCC4)C C15733110
CC[NH+](CC)CCN1[C@@H](/C(=C(/c2cc3ccccc3o2)\O)/C(=O)C1=O)c4cccc(c4)F C08921421
COCC[NH2+][C@H]1CCc2c(sc3c2c(=O)n(cn3)Cc4c5ccccc5ccc4OC)C1 C20542591
c1ccc(cc1)C[NH2+]Cc2cccn2c3nnc(s3)N4CCN(CC4)c5ccccc5 C20576474
Cn1c(nnn1)SCCC[NH2+]Cc2ccc(o2)c3ccc(cc3Cl)Br C20875725
CCOC(=O)N1CCN(CC1)c2c(cc3cc(ccc3[nH+]2)C)CNCCc4cccc(c4)F C20906723
C[C@@H](c1nnc(n1c2ccc(cc2)Cl)S[C@H](C)C(=O)NCC3CCCCC3)[NH+](C)C C23483376
C[C@@H]1CCC[NH+](C1)Cc2csc(n2)NC(=O)c3cc(c(c(c3)Cl)OC(C)C)OC C24886882
CCSc1ncc(c(n1)C(=O)NC[C@H](c2ccc(cc2)OC)[NH+]3CCCC3)Cl C28289366
Cc1ccc(cc1)n2c(c(c(n2)C)NC(=O)C[NH+](C)CCOc3ccccc3Cl)C C29154642
CC(C)(C)SCCNC(=O)[C@H]1CCC[NH+](C1)Cc2nc(no2)c3cccc(c3)Cl C31052257
CCSc1ccccc1NC(=O)[C@H]2CCC[NH+](C2)Cc3nc(no3)c4cccs4 C31057548
CC[C@H](CNC(=O)c1ccc(cc1)Cn2c3ccccc3nn2)[NH+]4CCc5ccccc5C4 C29911077
CCOc1c(cc(cc1Cl)/C=C/C(=O)NC[C@@H](c2ccco2)[NH+]3CCCCC3)OC C29939042
CC(C)c1ccc(cc1)n2cnnc2SCC(=O)NC[C@@H](c3cccc(c3)F)[NH+](C)C C32730936
CCc1ccc(cc1)[C@@H]2C[C@@H](C[NH+](C2)CCOC)C(=O)NCc3ccc4c(c3)OCO4 C35916570
CCN1C(=C([C@@H](NC1=O)c2ccccc2C(F)(F)F)C(=O)OCC)C[NH+]3CCCC3 C35991712
CC[NH+](CC)CCNC(=O)CCc1c(c2c(nn(c2nc1C)c3ccc(cc3)C)C)C C05151977
c1ccc(cc1)[C@@H](CNC(=O)c2ccc(o2)S(=O)(=O)c3ccccc3)[NH+]4CCCCC4 C40321582
c1ccc(cc1)CSc2ncc(c(n2)Cl)C(=O)NC[C@H](c3ccco3)[NH+]4CCCC4 C40985724
Cc1ccc(cc1)CSc2ncc(c(n2)Cl)C(=O)NC[C@H](c3ccco3)[NH+](C)C C40985798
CCc1ccc(cc1)c2nnc(o2)C[NH+]3CCC(CC3)C(=O)NCc4ccc(cc4)Cl C41282127
CCN(CC)C(=O)CS[C@H]1NN=C(N1c2ccccc2C)C3=c4ccccc4=[NH+]C3 C44662350
CC1CC[NH+](CC1)Cc2csc(n2)NC(=O)CCc3ncc(o3)c4ccc(cc4F)F C22292498
C[C@H]1CCCC[NH+]1Cc2ccc(cc2)CNC(=O)[C@@H](C)Sc3ccc(cc3)[N+](=O)[O-] C58950341
Cc1cc2nc(c(c(n2n1)C)CCC(=O)NCc3ccccc3C[NH+]4C[C@H](C[C@@H](C4)C)C)C C59286842
Cc1cc2nc(c(c(n2n1)C)CCC(=O)NCc3ccccc3C[NH+]4C[C@@H](C[C@H](C4)C)C)C C59286847
CC1(Cc2cc(c(cc2C(=[NH+]1)N/N=C(/c3ccccc3)\C(=O)c4ccccc4)OC)OC)C C00709992
C[C@@H](C(=O)Nc1ccccc1C(F)(F)F)[NH+]2CCC[C@@H](C2)CN(C)C(=O)OC(C)(C)C C60339678
Cc1c(sc(n1)c2ccc(c(c2)OC)OC)C(=O)NCCC3=c4cc(ccc4=[NH+]C3)F C63294155
CCN1C=C[C@@H](N1)CN(CCC2=c3ccccc3=[NH+]C2)S(=O)(=O)c4ccc(c(c4)C)C C63552576
Cc1cc(c(cc1OC)S(=O)(=O)NCCC2=c3cccc(c3=[NH+][C@@H]2C)Cl)OC C63577444
C[C@H]1C(=C(NN1c2ccc(cc2)F)C)/C=C/C(=O)OCC(=O)C3=c4ccccc4=[NH+]C3 C64052739
Cc1cccc(c1)c2ccc(nn2)N3CCC[C@@H](C3)C(=O)NCCC[NH+]4CCC(CC4)C C35398266
c1ccc(cc1)c2nc(no2)c3ccc(s3)C(=O)NCCC[NH+]4CCc5ccccc5C4 C65063034
CC[C@H](c1ccccc1)C(=O)N(C)CCC2=NO[C@H](N2)[C@@H]3C(=c4cc(ccc4=[NH+]3)C)C C65182632
Cc1ccc(cc1F)NC(=O)CSc2c3c(n(c(=O)n2)CC[NH+](C)C)CCC3 C04851733
CC[NH+](CC)CCN1[C@H](/C(=C(/c2ccc(cc2)F)\O)/C(=O)C1=O)c3ccco3 C05564225
C[NH+](C)Cc1ccc(cc1)CNC(=O)c2csc(n2)c3ccc(c(c3)OC)OC C07437572
Cc1c(n(c(c1C#N)NC(=O)C[NH+](C)Cc2cccs2)C[C@@H]3CCCO3)C C08533501
Cc1ccsc1C[NH+](C)CC(=O)Nc2c(c(c(n2C[C@H]3CCCO3)C)C)C#N C09256800
C[C@@H]1C(=O)N(c2ccccc2O1)CCC(=O)NCc3ccc(cc3)C[NH+]4CCCC4 C10100773
C[NH+](C)CCNC(=O)c1c(cn(n1)c2ccc(cc2)F)OCc3ccc(cc3)F C11694450
c1cnc(nc1)Oc2ccc(cc2)C[NH+]3CCC(CC3)(C[C@@H]4CCCCO4)CO C12112343
Cc1ccc2c(c1)cc(c(=O)n2CCOC)C[NH2+]C[C@@H]3COc4ccccc4O3 C15070968
CN(C)C(=O)c1c2c(n(n1)CC=C)CC[C@@H](C2)NC3CC[NH+](CC3)Cc4ccccc4 C14742523
CCNC(=O)[C@@]1(CCC[NH+](C1)Cc2ccccn2)Cc3cc(no3)c4ccccc4 C19528743
CCOc1c(cnc(n1)OCC)C2(CC[NH+](CC2)Cc3cc(sc3C)C)O C19531713
Cn1c(nnc1SCc2ccncc2)C[NH+](C)Cc3cc(ccc3O)Cl C20539990
c1cc(sc1c2cc(on2)C(F)(F)F)S(=O)(=O)NCCC[NH+]3CCCC3 C20977970
CCCn1c2ccccc2n(c1=O)CC(=O)NC[C@@H](c3cccc(c3)F)[NH+](C)C C22682533
C[NH+](C)[C@@H](CNC(=O)c1cn(nc1c2cccs2)c3ccccc3)c4ccco4 C23236228
CC[NH+](CC)[C@@H](CNS(=O)(=O)c1cccc2c1nsn2)c3ccsc3 C30435662
CC[C@@H](CNC(=O)CCn1cnc2c(c1=O)ccs2)[NH+]3CCc4ccccc4C3 C32447215
Cc1c(nc(s1)c2ccco2)C(=O)NCC[NH+]3CCN(CC3)Cc4ccccc4 C32760275
CC(C)CNC(=O)C[C@H](c1cc(cc(c1)OC)OC)c2c[nH+]c3n2CCCC3 C34920056
CC[NH+](CC)CCC[C@H](C)N1CC2=C(C1=O)[C@H](NC(=O)N2C)c3ccsc3 C35472005
CCCNC(=O)c1coc(n1)C[NH+]2CCN(CC2)Cc3ccc(c(c3)Cl)F C34678159
C[C@@H]([C@H](c1cccs1)N2CC[NH+](CC2)c3ccc(cc3)OC)NS(=O)(=O)C C23182103
CC[NH+](CC)CCNc1c2cnn(c2ncn1)c3ccc(cc3)Br C41472238
C[C@@H](C(=O)NC(C)C)Sc1nnc(n1c2ccccc2)C[NH+]3CCCCC3 C48660428
C[C@@H]1C[C@H](C[NH+](C1)Cc2ccccc2CNC(=O)CN(C)C(=O)c3ccco3)C C48885561
Cc1c(c(on1)C)S(=O)(=O)NC[C@@H](CC(C)C)[NH+]2CCc3ccccc3C2 C49737941
COCCNC(=O)c1ccc(o1)C[NH+]2CCn3cccc3[C@H]2c4ccc(cc4)F C06765455
Cc1ccccc1C[NH+](C)CC(=O)N2CCN(CC2)CC(=O)Nc3ccccc3 C51381262
Cc1cc(n2c(n1)nc(n2)C(F)(F)F)NCc3ccccc3C[NH+](C)C(C)C C52243885
c1ccc(cc1)n2cc(c(n2)c3ccc4c(c3)OCCO4)CNCC[NH+]5CCCC5 C22025349
Cc1cc(cc(c1C)S(=O)(=O)N(C)C)C(=O)NCCC[NH+]2CCCC[C@H]2C C57997445
CC(C)(CNC(=O)C1CCN(CC1)S(=O)(=O)c2ccc(cc2F)F)C[NH+](C)C C52539458
CSc1ccc(c(c1)C(=O)NCc2ccccc2C[NH+]3CCCC3)[N+](=O)[O-] C24190191
CC[NH+](CC)Cc1cccc(c1)NC(=O)[C@@H]2CCCN2S(=O)(=O)c3cccs3 C60322672
Cc1ccc(o1)[C@@H](CNC(=O)[C@@H]2CCCN2C(=O)Cc3ccccc3)[NH+]4CCCC4 C60354869
Cc1nc(on1)CSc2ccc(cc2)C(=O)NC[C@H](C)[NH+]3CCC[C@@H](C3)C C46952694
Cc1[nH+]ccn1C[C@@H](C)CNC(=O)[C@@H](C(C)C)n2cnc3c2cc(c(c3)F)F C61432021
CCC[NH+]1CCC(CC1)NC(=O)Cc2ccc(s2)S(=O)(=O)N3CCCC3 C61509870
CC(=O)N(C)c1ccc(cc1)NC(=O)N(CC[NH+](C)C)Cc2cccc(c2)F C62453398
c1ccc2=[NH+]CC(=c2c1)CCNC(=O)COCC3=NO[C@@H](C3)c4ccc(cc4)F C63552688
COC(=O)[C@H]1[C@@H](C=C(S1)Cl)S(=O)(=O)NCCC2=c3cc(ccc3=[NH+]C2)F C63795257
CCN(CC)c1ccc(c[nH+]1)CNC(=O)C2=NN=C(C2)c3ccccc3Cl C63937451
C[C@@H]1N=C(CS1)CN2CCN(CC2)CC(=O)NCCC3=c4ccccc4=[NH+]C3 C64185960
CCOCCCNC(=O)[C@@H](C)C1CCN(CC1)C(=O)[C@H]2C=c3cc(ccc3=[NH+]2)Cl C64541141
Cc1cc(c(c(c1)C)S(=O)(=O)N(CCC(C)C)CC(=O)N2CC[NH2+]CC2)C C45974312
CC[NH+](CC)[C@H](CNC(=O)C(=O)N1CCSc2c1cccc2)c3ccco3 C65602208
C[NH+](C)[C@@H](CNC(=O)c1ccccc1N(C)C(=O)c2cccs2)c3ccco3 C41794734
CC[NH+](CC)[C@@H](CNC(=O)c1c(c2c(nc(nc2s1)C)C)C)c3ccco3 C67275513
CCc1ccccc1n2cnnc2SCC(=O)NC[C@H]3CC[NH+](C3)C(C)C C67633423
C[C@@H]1CCC[C@H]([C@@H]1C)NC(=O)[C@@H]2CCC[NH+](C2)Cc3cnn(c3n4cccc4)c5ccccc5 C09251659
C[C@H](c1nnc(n1c2ccc(cc2)Cl)SCC(=O)Nc3ccc(c(c3)Cl)F)[NH+](C)C C03376571
CC1=Nc2ccccc2N=C([C@H]1c3ccccc3)NC(=O)CSC(=S)N4CC[NH+](CC4)C C09459579
C[NH+](Cc1cn(nc1c2ccc(cc2)Cl)c3ccccc3)CC(=O)Nc4ccccc4C#N C09468060
Cc1c(c(n2c(n1)cc(n2)c3ccccc3)C)CCC(=O)NC4CC[NH+](CC4)Cc5ccccc5 C09609281
c1cc(ccc1/C=C/C(=O)N2CC[NH+](CC2)CC(=O)Nc3ccc(c(c3)C(F)(F)F)Cl)C#N C09670801
Cc1c(n(c(c1C#N)NC(=O)C[NH+]2CCc3c(ccs3)[C@H]2c4cccs4)C[C@@H]5CCCO5)C C09711921
Cc1cc(c(c(c1C)S(=O)(=O)N2CCC(CC2)C(=O)NC[C@@H](c3cccs3)[NH+](C)C)C)C C10051862
Cc1ccc(c(c1)Cl)NC(=O)CSc2nnc(n2c3ccccc3)C[NH+]4CCCCC4 C09878373
CN(Cc1cscn1)C(=O)c2cc3cc(ccc3o2)C4(CC[NH+](CC4)CC5CCCCC5)O C12034376
c1ccc(cc1)Cn2cnc3c(c2=O)c4c(s3)C[C@@H](CC4)[NH2+]Cc5cccc(c5)n6cccn6 C12331954
c1ccc(c(c1)c2ccc(o2)/C=C/C(=O)N3CC[NH+](CC3)CC(=O)Nc4ccccc4Cl)F C13110112
Cc1ccc(o1)[C@H](CNC(=O)c2cc(on2)c3ccc(cc3)Br)[NH+]4CCCCC4 C15860454
CC(C)(C[NH2+][C@@H]1CCc2c(sc3c2c(=O)n(cn3)CC4CCCCC4)C1)N5CCOCC5 C20325067
C[C@H]1C[C@@H](C[NH+](C1)Cc2csc(n2)NC(=O)C3CCN(CC3)c4ccc(cn4)C(F)(F)F)C C14529435
CC(C)(C)c1ccc(cc1)c2nnc(n2C)SCC(=O)N[C@@H]3CC[NH+](C3)Cc4ccccc4 C24142696
Cc1ccc2c(cc(=O)oc2c1C)C[NH+](Cc3ccc(cc3)C(=O)NC4CC4)Cc5ccco5 C27576009
CCc1ccccc1NC(=O)CN(C)C(=O)[C@H](C)[NH+]2CCN(CC2)Cc3ccc(cc3Cl)F C30154978
C[NH+](Cc1ccccc1N2CCCCC2)CC(=O)Nc3cc4c(cc3Br)OCCO4 C29119508
c1ccc(c(c1)c2nc(on2)C[NH+]3CCC[C@@H](C3)C(=O)Nc4ccccc4C(F)(F)F)Cl C31048532
c1cc(sc1)c2nc(on2)C[NH+]3CCC[C@H](C3)C(=O)NCCSc4ccc(cc4)Cl C31056379
C[C@@H]1CCCC[NH+]1CCCN2C(=O)c3cc4c(n3C[C@@]2(C)C(=O)NC5CCCCC5)ccs4 C33028398
Cc1ccc(cc1)c2nc3c(c(=O)n2CC(=O)NCc4ccccc4)CC[NH+](C3)Cc5ccccc5 C35456369
Cn1cccc1c2cc(n(n2)c3ccccc3Cl)C(=O)NC4CC[NH+](CC4)Cc5ccccc5 C35725910
Cc1cccc(c1C)[NH+]2CCN(CC2)CCNC(=O)c3cc(nc4c3cccc4)c5ccccn5 C21934223
CC(C)C1=C[C@@H](N=N1)C[NH+]2CCC3(CC2)c4ccccc4[C@H]([C@@H]3OC)NC(=O)c5cccc(c5)F C39388076
C[C@H](c1[nH]c(=O)c2ccccc2n1)S[C@@H]3N=[NH+][C@@H](N3Cc4ccccc4)c5ccccc5F C39431135
c1ccc(cc1)[C@H]2C(=c3ccccc3=[NH+]2)/C=N/N=C\4/NC(=O)[C@H](S4)CC(=O)c5ccc(cc5)F C39361402
Cc1ccc(cc1)c2c3c(n[nH]2)C(=O)N([C@@H]3c4ccc(c(c4)Cl)Cl)CCCn5cc[nH+]c5 C40340933
Cc1ccc(cc1)c2c3c(n[nH]2)C(=O)N([C@H]3c4cccc(c4)Br)CCCn5cc[nH+]c5 C40340984
c1cc2c(cc1Br)c(=O)n(cn2)CCC(=O)NCC3(CCCCC3)[NH+]4CCCCC4 C45819412
c1ccc(cc1)C[NH+]2CCC(CC2)NC(=O)c3cc(nn3c4cccc(c4)Cl)c5ccco5 C00734731
Cc1cc2c(cc1C(C)C)c(co2)CC(=O)N3CCC(CC3)C(=O)NCC(C)(C)C[NH+](C)C C60093387
Cc1ccc(o1)[C@H](CNC(=O)c2ccc(cc2)SCc3cn4ccccc4n3)[NH+]5CCCC5 C60355142
C[C@H]1[C@@H](c2cc(ccc2N1C)OC)c3csc(n3)NC(=O)CCCC4=c5ccccc5=[NH+]C4 C63279412
Cc1c(oc2c1cc3c(c2)OC(=O)[C@H]([C@H]3C)CCC(=O)NCCC4=c5cc(ccc5=[NH+]C4)F)C C63384567
Cc1c(ccc2c1OC(=O)[C@@H]([C@@H]2C)CC(=O)NCCC3=c4cc(ccc4=[NH+]C3)F)OCC(=C)C C63486316
Cc1c(ccc2c1OC(=O)[C@@H]([C@H]2C)CC(=O)NCCC3=c4cc(ccc4=[NH+]C3)F)OCC(=C)C C63486320
Cc1cc2c(c(c1)OCC(=C)C)[C@H]([C@H](C(=O)O2)CC(=O)NCCC3=c4cc(ccc4=[NH+]C3)F)C C63491548
Cc1ccc(c(c1)OC)S(=O)(=O)NCCC2=c3cc(ccc3=[NH+][C@@H]2C)OC(F)(F)Cl C63514363
c1ccc2=[NH+]CC(=c2c1)[C@H](CNC(=O)CN3c4ccccc4OCC3=O)c5ccccc5Cl C63824353
c1ccc2=[NH+]CC(=c2c1)CCCC(=O)N3CCN(CC3)CC(=O)Nc4ccccc4C(F)(F)F C63830734
c1ccc(cc1)NC(=O)CSc2nnc(n2c3ccc(cc3)Cl)C4=c5ccccc5=[NH+]C4 C63906420
Cc1ccc(cc1)S(=O)(=O)N[C@H](CC(C)C)C(=O)N2CCC(=CC2)C3=c4ccccc4=[NH+]C3 C64182084
C[NH+]1CCC2(CC1)N=C(C(=N2)SCC(=O)Nc3ccc(c(c3)Cl)OC)c4ccc(cc4)F C35372931
Cc1cccc(c1)c2ccc(nn2)N3CCC[C@H](C3)C(=O)NCC[NH+]4CCc5ccccc5C4 C35398283
CC1=c2cc(ccc2=[NH+][C@@H]1C(=O)N[C@@H]3C[C@H](N(C3)CCCc4ccccc4)C(=O)OC)Cl C64636231
Cc1ccc(cc1)c2nccc(n2)N3CCC[C@H](C3)C(=O)NC4CC[NH+](CC4)Cc5ccccc5 C35422807
Cc1ccc(cc1)Sc2c(nccn2)N3CCC(CC3)C(=O)NCC[NH+]4CCCC[C@H]4C C35461424
C[C@H](C1CCN(CC1)S(=O)(=O)c2ccc(s2)Cl)C(=O)NCCC3=c4ccccc4=[NH+]C3 C65062240
Cc1ccc(cc1Cl)S(=O)(=O)N(Cc2cccs2)Cc3cc4cc(c(cc4[nH]c3=O)OC)OC C00918890
CCOc1cccc(c1)N2C(=O)/C(=C/c3cc(c(c(c3)Br)OCC=C)OC)/C(=O)NC2=S C02920049
COCCn1c(=O)c2c3c(sc2nc1SCC(=O)Nc4ccc(c(c4)Cl)OC)CCCC3 C08639958
CCOC(=O)c1c(csc1NC(=O)Cn2c(=O)c3c(nc2SC)CCC3)c4ccc(cc4)C C09046025
c1ccc(cc1)C(c2ccccc2)(C(=O)OCC(=O)N3[C@@H](CC(=N3)c4cccs4)c5ccco5)O C09180298
CCc1c(sc2c1c(=O)n(c(n2)SCC(=O)c3c(c(c([nH]3)C)C(=O)C)C)C[C@H]4CCCO4)C C09181616
COc1ccc(cc1)N2[C@H]([C@@H](CCC2=O)C(=O)NCCC3=CCCCC3)c4ccc(c(c4)OC)OC C03633004
Cn1ccnc1[C@H](c2cc(cc(c2)OC)OC)NS(=O)(=O)c3ccc(c(c3)C(F)(F)F)Cl C09882180
Cc1cc(ccc1NC(=O)COC(=O)c2ccc(o2)CS(=O)(=O)c3ccccc3)Br C10068515
Cc1c(nc(s1)NC(=O)c2cccc(c2)S(=O)(=O)N(C)C(C)C)c3ccc(cc3)OC(F)F C10954997
c1ccc(cc1)[C@H](c2cccs2)NC(=O)CSc3nnc(n3C[C@H]4CCCO4)N5CCCCC5 C11456233
CCN([C@@H]1CCS(=O)(=O)C1)C(=O)COC(=O)c2ccccc2Nc3cccc(c3)C(F)(F)F C11478172
CCSc1nnc(s1)NC(=O)CSc2nc3c(c(=O)n2Cc4ccccc4)S[C@@H](C3)C C11726564
CCn1c(=O)c2c3c(sc2nc1SCC(=O)Nc4cccc(c4)C(=O)N(CC)CC)CCCC3 C12762377
CCN(CC(=O)NCc1ccc(cc1)F)C(=O)c2cc(nc3c2cnn3C(C)C)c4ccc(s4)C C12787432
Cc1cc(c(n1c2ccccn2)C)C(=O)CN3C(=O)C(NC3=O)(Cc4ccccc4)Cc5ccccc5 C09616651
CN(CCCC(=O)Nc1ccnn1Cc2ccc(cc2Cl)Cl)S(=O)(=O)c3ccc(cc3)F C14673246
Cc1ccc(cc1)CN2C(=O)/C(=C/c3c(nc4c(cccn4c3=O)C)NCCCOC)/SC2=S C16713751
CCOC(=O)c1c(c(sc1NC(=O)CSc2nc3c(c4c(s3)CCC4)c(=O)n2CC=C)C)C C16755243
Cc1ccc(cc1C)c2csc3c2c(=O)n(cn3)CC(=O)c4ccc(cc4)CCNS(=O)(=O)C C16818465
COc1ccc(cc1)/C=C\2/C(=O)N(C(=N2)SCC(=O)Nc3c(ccs3)C#N)Cc4ccccc4 C19388755
Cc1ccccc1C(=O)N2CCC[C@H]2c3nnc(n3CC=C)SCC(=O)Nc4ccc(c(c4)Cl)C C20285521
Cc1ccccc1C(=O)N2CCC[C@@H]2c3nnc(n3CC=C)SCC(=O)Nc4cccc(c4)Cl C20285580
Cc1cc(cs1)c2nnc(n2C[C@H]3CCCO3)SCC(=O)Nc4nc(cs4)c5ccccc5 C20352949
Cc1cc(c(cc1C)CN2CCc3c(sc(c3C(=O)OC)S(=O)(=O)NC[C@H]4CCCO4)C2)C C20992037
CCCn1c(=O)[nH]nc1SCC(=O)N(Cc2ccccc2)c3nc(cs3)c4ccc(cc4)F C22123988
C[C@@H]1CN(CCO1)C(=O)CSc2nnc(n2C3CCCCC3)CNc4cccc(c4)C(F)(F)F C22132798
Cc1ccc(cc1)S(=O)(=O)N(CC(=O)N[C@H](C)c2ccc(cc2)S(=O)(=O)C)c3ccc(cc3)F C22324375
CCOC(=O)c1c(c(sc1NC(=O)CSc2nc3c(ccs3)c(=O)n2C)C)c4ccccc4 C22838899
CCCn1c(=O)c2c3c(sc2nc1SCC(=O)N(C)CC(=O)Nc4ccc(cc4)F)CCC3 C23558411
Cc1c(n(c(c1C#N)NC(=O)CSc2nc(c(n2C[C@H]3CCCO3)C)C)Cc4ccc(cc4)F)C C25799917
COc1cc(cc(c1OC)OC)NC(=O)c2cnn(c2C(F)(F)F)c3cccc(c3)C(F)(F)F C26326782
CCOC(=O)c1c2ccc(c(c2sc1NC(=O)C)OCC(=O)N(C)c3ccccc3)Br C33113658
CCNC(=O)[C@@]1(C[C@@H]2[C@H]([C@@H](C1)OCc3ccc(cc3)C#N)OC(O2)(C)C)OCc4ccccc4F C35591762
c1ccc(cc1)c2cn(c(n2)NC(=O)CN(C[C@@H]3CCCO3)C(=O)c4cccs4)c5ccccc5 C36046072
CN(C)C(=O)c1ccc(cc1)NC(=O)CSc2nnc(n2C3CCCCC3)Cc4cccs4 C23533453
CC(C)NC(=O)[C@@]1(C[C@@H]2[C@H]([C@H](C1)OCc3ccccc3C#N)OC(O2)(C)C)OCc4ccccc4F C37402594
CCNC(=O)[C@@]1(C[C@@H]2[C@H]([C@H](C1)OCc3cccc(c3F)F)OC(O2)(C)C)OCc4ccccc4C#N C37420793
CCC(=O)N1CCc2ccc(cc2[C@H]1c3cccc(c3)F)OCc4nc(cs4)C(=O)NCc5ccco5 C37602536
CN(CC(=O)OCC(=O)Nc1ccc(cc1C(F)(F)F)Cl)S(=O)(=O)c2ccc(cc2)Cl C08632036
Cc1c(sc(n1)Sc2ccccc2)C(=O)C3=C(C(=O)N([C@@H]3c4cccc(c4)OC)CC[NH+](C)C)[O-] C39991468
C[C@H](C12CC3CC(C1)CC(C3)C2)NC(=O)COC(=O)CCC4=NC(=O)C5=C6CCCC[C@@H]6SC5=N4 C40018394
Cc1ccccc1Nc2nnc(s2)SCC(=O)N(Cc3ccccc3)[C@H]4CCS(=O)(=O)C4 C09368505
Cc1cc(n(n1)c2cccc(c2)C(=O)N[C@@H]3C[C@H](N(C3)Cc4ccc(cc4)C(F)(F)F)C(=O)OC)C C55090350
c1ccc(cc1)Cn2cc(cn2)/C=C/C(=O)N3CCN(CC3)CC(=O)Nc4ccccc4C(F)(F)F C13164200
c1ccc(cc1)CSc2nnc(s2)NC(=O)CSc3nnc(n3c4ccccc4)C5CCC5 C59907126
C[C@H]1CCC2=C3C(=NC(=NC3=O)COC(=O)c4ccccc4N/C=C/C(=O)C(F)(F)F)S[C@H]2C1 C39946201
COc1ccc(cc1OC)[C@@H]2C(=C(C(=O)N2CCC3=c4ccccc4=[NH+]C3)[O-])C(=O)c5ccc(cc5)F C63526653
CCOc1ccc(cc1OCC)[C@H]2CC(=O)NC3=NC(=NC(=O)[C@H]23)SCc4ccccc4Cl C64773988
C[C@H](CCc1ccccc1)NC(=O)Cn2c(=O)n3ccnc(c3n2)SCc4ccc(cc4)Cl C67255400
CC(C)CSc1nnc(s1)NC(=O)CCl C09295657
c1ccc(c(c1)CS(=O)(=O)NCc2ccco2)F C16578860
Cc1cc(on1)C(=O)NCCSc2ccccc2 C18214672
Cc1ccc(o1)CCC(=O)Nc2ccccc2C(=O)C C22204488
C[C@@H]1CCc2c(sc(n2)NC(=O)CCCOC)C1 C27922884
COC(=O)CNC(=O)C1(CCCC1)c2ccccc2 C35160294
CCCn1c(=S)[nH]nc1N(C)Cc2ccccc2 C35222095
CCC(=O)N(C)[C@H](/C=C\C)C(=O)NC1CCCCC1 C36540127
Cc1cc(oc1C(=O)[O-])C[NH+](C)Cc2cccs2 C36812870
CC(C)n1cc(cc1C(=O)N(CCO)C(C)C)Cl C36857383
CC(C)N(CCCO)C(=O)[C@H]1Cc2ccccc2OC1 C38099237
COCCNC(=O)Cn1c2ccccc2c3c1CCC3 C36708622
C1CCC2(CC1)OC[C@H](O2)CNC(=O)CCCCl C38568508
C[C@H](C(C)C)N(C)S(=O)(=O)c1ccc(cc1)NC C36788194
C[C@H]1C(=C(N=N1)CCC(=O)N[C@@H](C)C(F)(F)F)C C39455482
COC(=O)c1cc(ccc1F)NCc2cscn2 C40504603
CC(C)(CNS(=O)(=O)N(C)C)c1ccccc1F C41565118
C[C@@H](Cn1c(n[nH]c1=S)c2ccccc2)COC C41677678
C[C@H]1C[C@@H]1c2ccc(o2)/C=C/C(=O)NC[C@@H]3CCOC3 C41939189
CCc1c(cc(s1)C(=O)N[C@@H](C)Cn2ccnc2)C C42510001
CN(Cc1ccncc1)C(=O)NCCc2cccs2 C43309617
CCCc1nnc(n1C[C@@H](C)[NH+]2CCCCC2)[S-] C45005110
C[C@@H]1C[C@@H]1c2ccc(o2)/C=C/C(=O)NCc3ccoc3 C45783669
C[C@H](C1CC1)NC(=O)CN(C)C(=O)c2cccs2 C46165976
Cc1cc(n(n1)C[C@@H](C)CNC(=O)c2cccs2)C C48374059
CCCSCC(=O)Nc1ccc2c(c1)nc(o2)C C48679074
c1ccc(cc1)SCCNC(=O)c2cnsn2 C48723413
Cc1cnn(c1)CCC(=O)N[C@@H](C)c2cccs2 C48771456
CCNC(=O)CN(C)C(=O)/C=C/c1ccc(s1)C C48800722
C[C@@H](C(=O)Nc1nc2c(s1)CCC2)OCC3CC3 C49141269
C[C@H](C(=O)NC[C@@H]1CCC=CC1)Sc2ncccn2 C49277902
CCC[C@H](C)N(C)C(=O)c1cc(nc(c1)Cl)NC C50756140
C[C@@H]1C[C@H]1c2ccc(o2)/C=C/C(=O)N(C)C[C@@H](C)O C51818333
CCCNc1cc(ccn1)Cn2c(csc2=O)C C52733351
CC[C@H](c1ccco1)Nc2ccccc2C(=O)N(C)C C54105626
Cc1c(scn1)CC[NH+]2CCC[C@@H](C2)CC(=O)[O-] C54298216
c1ccc(cc1)Cn2cc(cn2)NCc3cncs3 C54788224
c1ccc(cc1)[C@@H](c2ccco2)NCc3ccncn3 C54789309
Cc1ccc(s1)S(=O)(=O)N[C@H](CC(C)C)C#N C57567976
CC/C=C(/C)\C(=O)Nc1ccccc1CN(C)C(=O)C C58379468
CCOC(=O)/C=C/C(=O)Nc1c(cc(cc1C)C)C C59466103
c1cc(c2c(c1)OCO2)CNCCc3nccs3 C60229730
CCC(=O)NCCc1c(oc(n1)c2cccs2)C C62094645
C[C@H]1CC[C@@H]([C@@H](C1)[NH+](C)CCc2ccncc2)C(=O)[O-] C62752841
C[C@H]1CC[C@H]([C@@H](C1)[NH+](C)CCc2ccncc2)C(=O)[O-] C62752843
CC[C@@H]1CC[C@@H]([C@@H](C1)[NH+](C)Cc2ccoc2)C(=O)[O-] C62755048
CCC[C@]1(CC[NH+](C1)Cc2ccc(cc2)C#N)C(=O)[O-] C62937970
Cc1c(c(n(n1)C)C)[C@H](C)C(=O)NCCC2CCCC2 C58393890
c1cscc1CCNC(=O)c2cc(on2)C3CC3 C65408846
Cc1c(c(n(n1)C(C)C)C)NC(=O)[C@@H](C)CSC C66824437
c1ccc(cc1)C(CC[NH+]2CCCC23CCCCC3)(c4ccccc4)C(=O)N C01712430
CC(C)(C)c1ccc(cc1)C(=O)N[C@H](C(Cl)(Cl)Cl)[NH2+]C(C)(C)C C04696688
CCOc1cc(ccc1O)[C@@H]2[C@H]3CCCC[C@@]3(CC[NH+]2C/C=C/c4ccccc4)O C06464563
Cc1ccc(cc1)[C@H](c2cccs2)[NH2+]CC(=O)Nc3c(c4c(s3)CCC4)C#N C07925216
C[C@@H]1CCC[C@@H]([C@@H]1C)NC(=O)C[NH+](C)CC(=O)Nc2c(cccc2Cl)Cl C08152475
c1ccc(cc1)COc2ccccc2[C@@H](c3ccc4cccnc4c3O)Nc5cccc[nH+]5 C08432521
Cc1ccc2c(cc(c(c2n1)O)CC=C)[C@@H](c3ccc(cc3)Cl)Nc4cccc[nH+]4 C08036187
c1ccc(c(c1)C[NH+]2CCC(CC2)CNC(=O)Nc3cccc(c3)C(F)(F)F)Cl C13363847
c1ccc(cc1)C2=CC[NH+](CC2)CCCC[C@]34CCCc5c3c(ccc5O)NC4=O C13473724
Cc1cc(ccc1NC(=O)C[NH+](C)[C@@H](C)C(=O)NCCC2=CCCCC2)Br C15419205
CCCOc1cc(c(cc1S(=O)(=O)NC2CC([NH2+]C(C2)(C)C)(C)C)C)C C16648851
Cc1ccc(c(c1)C)NC(=S)N(Cc2ccc(cc2)F)C3CC([NH2+]C(C3)(C)C)(C)C C20357037
CC1(CC(CC([NH2+]1)(C)C)NC(=S)N(C[C@@H]2CCC=CC2)C[C@@H]3CCCO3)C C20568243
CC[NH+](CC)CCNC(=O)c1ccc2c(c1)[C@H]3C=CC[C@@H]3[C@H](N2)c4ccccc4C C20714952
CC(C)NC(=O)[C@@H]1C[C@H](CN1Cc2ccc(cc2)Cl)[NH2+]C3CCCCCC3 C20781110
CC1(CC(CC([NH2+]1)(C)C)NC(=S)N(Cc2ccc3c(c2)OCO3)C[C@@H]4CCC=CC4)C C21263615
c1ccc(cc1)c2ccc(cc2)c3c(c[nH]n3)C[NH+]4CCC(CC4)[C@@H](c5cccs5)O C23159376
Cc1cccc(c1)C(=O)NCC(=O)NCc2ccccc2c3ccc(cc3)C[NH+]4CCCC4 C26404281
CCc1cccc(c1NC(=O)C[NH+](CC)CC(=O)Nc2c(cccc2Cl)Cl)CC C27563225
Cc1ccc(c(c1)[C@H](C)[NH2+][C@H](C)C(=O)Nc2c(cc(cc2Cl)C)C)OC C29678739
Cc1ccc(c(c1)C)c2csc3c2c(=O)[nH]c(n3)C[NH+](C[C@H](C)O)C4CCCCC4 C35747690
CCN(CC)c1ccc(cc1)[C@H]2[C@@H]3CCCC[C@@]3(CC[NH+]2CC(=O)Nc4ccccc4)O C02199309
Cc1ccc(cc1)[C@H](c2c(c(sc2NC(=O)c3ccccc3)C)C)Nc4cccc[nH+]4 C38547511
Cc1cc[nH+]c(c1)N[C@H](c2ccccc2F)c3c(c(sc3NC(=O)c4ccco4)C)C C38547594
Cc1ccc(c(c1)N2C[C@H]([C@@H](N2)c3ccccc3)C[NH+](C)Cc4cc[nH]n4)C C39372013
c1ccc(cc1)c2ccc(cc2)C3=NN=C[C@@H]3C[NH2+]CC4=C[C@H](ON4)c5ccccc5 C39454726
CCNC(=O)[C@@H]1C[C@@H](C[NH+]1Cc2cccc3c2cccc3)NC4CCCCCC4 C23362938
C=CCNC(=S)N/[NH+]=c/1\c(cc2ccccc2o1)c3ccc(cc3)Br C39916664
CN(c1ccccc1)c2c(c(nc[nH+]2)N(Cc3ccccc3)Cc4ccccc4)N C40709498
COc1ccc(cc1Cl)Nc2[nH+]c3ccccc3c(n2)NCc4ccccc4 C41151003
Cc1ccc(cc1)[C@@H](c2cc(sc2NC(=O)c3ccccc3)C)Nc4cccc[nH+]4 C38550571
CC(C)c1ccc(cc1)[C@H](c2cccs2)NC(=O)NC3CC[NH+](CC3)C4CC4 C45159590
CCc1ccccc1NC(=O)c2c3c(sc2NC(=O)C[NH+]4CCCC4)CCCCC3 C04554285
CC1(CC(CC([NH2+]1)(C)C)N(Cc2ccccc2F)C(=S)Nc3ccccc3F)C C59095737
CC1(CC(CC([NH2+]1)(C)C)N(Cc2cccs2)C(=S)Nc3ccc(c(c3)Cl)F)C C59169284
CCc1cccc(c1NC(=S)N(Cc2ccc(o2)C)C3CC([NH2+]C(C3)(C)C)(C)C)C C59199489
Cc1ccc(c(c1)C)OCCN/C(=[NH+]/Nc2ccc(cc2)Br)/C(=O)C C59502453
CCc1ccc2c(c1)c(c(n2C)C(=O)NCCc3c[nH+]c[nH]3)c4ccc(cc4)Cl C33435948
CC(C)(CNC(=O)NC1CC[NH+](CC1)Cc2ccccc2)c3ccc(cc3)Cl C59835267
COCC[NH+]1CC[C@H](C1)CNC(=O)Nc2ccc(cc2)SC(F)(F)F C62394478
Cc1ccc(c(c1)C)N/C(=N\C(=O)c2ccc(c(c2)F)C)/NCCC3=c4ccccc4=[NH+]C3 C63588927
Cc1ccc2=[NH+][C@@H](C(=c2c1)NC(=O)c3ccc(cc3)F)C(=O)NCCC4=CCCCC4 C63752723
CC(C)c1ccc(cc1)[C@H]2N/C(=C\C(=O)NCCC3=c4cc(ccc4=[NH+]C3)OC)/CS2 C63948712
CC(C)[NH+]1CC[C@@H](C1)CNC(=O)N[C@H](c2ccc(cc2)Cl)c3cccs3 C65440489
Cc1cc(ccc1NC(=O)NC[C@H](c2cccs2)[NH+](C)C)Sc3nc(cs3)C C65495302
C[C@@H](CC(=O)NC1CC[NH+](CC1)CC2CCCC2)NC(=O)C3CCCCC3 C66641514
Cc1ccc(c(c1)C)NC(=O)[C@H](C)[NH+]2CCC(CC2)NC(=O)CC3CCCCC3 C66885976
C1CCC(CC1)CC(=O)NC2CC[NH+](CC2)CC(=O)NCC3CCCCC3 C66886681
CCCC[NH+]1Cc2cccc(c2C1)N[C@H](C)C(=O)Nc3c(cccc3CC)CC C66967202
CCC[NH+]1Cc2cccc(c2C1)N[C@@H](C)C(=O)Nc3c(cccc3CC)CC C66967908
CC(C)[NH+]1CCc2c(sc(c2C(=O)N)NC(=O)c3cccc(c3)C(F)(F)F)C1 C04087134
CC[NH+]1CCC[C@@H]1CNC(=O)[C@@]2(c3ccccc3NC(=O)N2c4ccc(c(c4)C)C)O C04575595
c1cc(cc(c1)Cl)Nc2nc(nc(n2)N)C[NH+]3CCN(CC3)c4ccc(cc4)F C04740294
c1cc(sc1)[C@H]2CCC[NH+]2CC(=O)Nc3c(c4c(s3)CCCC4)C(=O)N C08036336
c1cc(ccc1Nc2nc(nc(n2)N)C[NH+]3CCN(CC3)c4ccc(cc4)F)Cl C09096458
c1ccc(cc1)C[NH+]2CC[C@@H](C2)NC(=O)CCNC(=O)NC34CC5CC(C3)CC(C5)C4 C15624165
Cc1ccc(c(c1)NC(=O)Nc2ccc(cc2)Nc3cc(nc([nH+]3)C)N(C)C)C C21795399
Cc1ccc(cc1C(=O)N)S(=O)(=O)NC[C@H](c2cccs2)[NH+]3CCC(CC3)C C26755979
Cc1cc(oc-2c/c(=[NH+]/CC(=O)NCC(=O)Nc3cccc(c3C)Cl)/ccc12)O C29397870
Cc1[nH+]c(cc(n1)N(C)C)Nc2ccc(cc2)NC(=O)Nc3cc(cc(c3)F)F C33326687
C[NH+]1CCN(CC1)c2cc(c3c(c2N)C(=O)c4ccccc4C3=O)NCCc5ccccc5 C09410179
Cc1ccc(c(c1)NC(=O)c2c(c3cc4cc(c(cc4[nH+]c3s2)OC)OC)N)OC C35288903
COc1ccc(cc1NC(=O)[C@@H]2C[C@H]([NH2+][C@@]23c4cccc(c4NC3=O)Cl)CCSC)Cl C35828277
CCC[C@H](C(=O)Nc1c(cc(cc1Br)Br)C(=O)OC)[NH3+] C37769920
c1ccc(cc1)NCCNC(=O)[C@@H]2CN(CC23CC[NH2+]CC3)C(=O)c4cccc(c4Cl)Cl C39655419
CCN(c1cccc(c1)C)c2c(c(nc[nH+]2)Nc3ccc(cn3)Br)N C40661802
CCc1ccccc1Nc2c(c(nc[nH+]2)N(Cc3ccccc3)c4ccccn4)N C40688337
Cc1ccc(cc1Nc2c(c(nc[nH+]2)N(Cc3ccccc3)c4ccccn4)N)Cl C40705055
c1ccc(cc1)C[NH+]2CCN(CC2)c3c(c(ncn3)Nc4cccc5c4nccc5)N C40728650
CN(c1ccccc1)c2c(c([nH+]cn2)Nc3ccc(c(c3)C(F)(F)F)Cl)N C40757860
C[NH+]1CCC(CC1)N(C)c2c(c(ncn2)Nc3c(cc(cn3)C(F)(F)F)Cl)N C40800780
C[C@H](C1CCCCC1)NC(=O)[C@H]2C[NH2+]C[C@@H]2C(=O)NCCc3ccccc3Cl C43222833
c1ccc(cc1)[C@]2(CC[NH+]([C@@H]3[C@@H]2CCCC3)Cc4ccc(c(=O)[nH]4)C(=O)NCc5ccsc5)O C43641669
CC[C@@H](CNC(=O)Nc1ccccc1CC(=O)NC)[NH+]2CCc3ccccc3C2 C44178694
Cn1c(c(c(n1)c2ccccc2)C[C@H](CO)[NH3+])Sc3ccc(cc3)Br C44464829
C[NH+](Cc1ccc(s1)Cl)CC(=O)Nc2ccc(cc2Br)N C48971433
COc1cc(ccc1OCc2ccccc2)[C@@H]3NC(=[NH2+])Nc4n3c5ccccc5n4 C01408206
C[C@@H]1C[C@H](C[NH+](C1)C(C)(C)CNC(=O)Nc2ccc(c(c2)Cl)C(=O)NC)C C54446502
CC1(CC(CC([NH2+]1)(C)C)NC(=O)NCc2ccn(n2)c3ccc(cc3)OC)C C56821242
C[NH+](C)[C@H](CNC(=O)NNC(=O)Cc1ccc(cc1)Cl)c2ccc(cc2)F C56937899
CCc1nc2n(n1)c(c(s2)[C@@H](c3ccc(cc3)Cl)[NH+]4CCC(CC4)C(=O)N)O C04584792
c1ccc2c(c1)nc3n2[C@H](NC(=[NH2+])N3)c4ccc(cc4OC(F)F)OC(F)F C07126157
Cc1ccc(cc1NC(=O)NC[C@@H](c2cccs2)[NH+]3CCCC3)NC(=O)C(C)C C48255537
C[C@H]1CCCC[C@@H]1NC(=O)C[NH+]2CCC(CC2)C(=O)Nc3cc(ccc3O)Cl C53019199
c1cc(cc(c1)NC(=O)c2cc3c(s2)CCCCCC3)C[NH+]4CCC[C@H]4C(=O)N C59935805
C[C@H](c1[nH]cc([nH+]1)c2ccccc2)NC(=O)[C@H](C(C)C)NC(=O)c3c(cccc3F)F C60199654
Cc1cccc(c1)C(=O)N[C@H](C(C)C)C(=O)N[C@@H](C)c2[nH]cc([nH+]2)c3ccccc3 C60199730
C[C@H]1CCC[NH+](C1)C(C)(C)CNC(=O)C2(CCCC2)NC(=O)NCc3ccccc3 C60341894
Cc1ccc(cc1)[C@@H]2NC(=N[C@H]3N2C(=O)C=C(N3)C)NCCC4=c5ccccc5=[NH+]C4 C63279468
c1ccc(cc1)C2=c3ccccc3=[NH+][C@H]2C(=O)NNC(=O)Nc4cccc(c4)C(F)(F)F C63582072
C[C@H]1CC(=O)N2[C@@H](N=C(N[C@@H]2N1)NCCC3=c4ccccc4=[NH+]C3)c5ccccc5 C63633459
C[C@@H]1CC(=O)N2[C@H](N=C(N[C@@H]2N1)NCCC3=c4ccccc4=[NH+]C3)c5ccccc5 C63633461
C[C@H]1CC(=O)N2[C@H](N=C(N[C@@H]2N1)NCCC3=c4ccccc4=[NH+]C3)c5ccccc5 C63633463
Cc1cc2=C([C@H]([NH+]=c2c(c1)NC(=O)NC)C(=O)NCc3cccc(c3)Cl)c4ccccc4 C63746335
C[C@H]1C(=c2cc(ccc2=[NH+]1)Cl)CCNC(=O)C3=CN(NN3)C4CCCCCC4 C64158177
c1cc(sc1)C[NH+]2CCC[C@@H](C2)CNC(=O)Nc3ccc4c(c3)C(=O)NC4=O C64624040
COCCNC(=O)N1CCC[C@@]2(C1)/C(=[NH+]/Cc3ccccc3)/Nc4ccccc4N2 C65259936
C[C@@H]1C[C@@H](C[NH+](C1)C(C)(C)CNC(=O)Nc2cccc(c2)c3ccc(=O)[nH]n3)C C66679734
Cc1ccc(cc1)[C@@H](CNC(=O)NNC(=O)Cc2ccccc2F)[NH+]3CCCC3 C66977842
c1ccc2c(c1)cc(/c(=[NH+]/c3ccc(cc3)C(=O)N)/o2)C(=O)NCc4ccco4 C67295411
CC(=O)NCCNC(=O)C[C@@H]1CC[NH2+]C[C@@H]1Cc2cc(on2)c3ccccc3 C08623815
CC(C)(C)NS(=O)(=O)c1cc(cc(c1)NC2CCCCC2)C(=O)NC[C@@H]3CCC[NH+](C3)C C14535965
Cc1c2cc(ccc2[nH]n1)c3cc(cnc3)OC[C@H](Cc4cc(cc(c4)C(F)(F)F)C(F)(F)F)[NH3+] C14961728
C/C(=N/NC(=S)N)/[C@H](C[NH+]1CCCCC1)[C@H](c2ccccc2)[C@@H]3COc4ccccc4C3=O C16958119
CCCn1cc(c(n1)C)C[NH+]2CCC[C@H]2c3ccc(s3)C(=O)NCC(=O)N C19720987
CCC[NH+](CC(=O)Nc1ccc(cc1Cl)Cl)CC(=O)NC(=O)NC2CCCCC2 C16627602
c1ccc2c(c1)CC[NH+](C2)CCCNC(=O)c3ccccc3SCC(=O)N C32400443
CC1CC[NH+](CC1)[C@@H](CNC(=O)[C@H](C(C)C)NC(=O)Nc2ccccc2)c3cccs3 C32983101
CC(C)(C)[C@H]1CCc2c(sc(c2C(=O)Nc3ccccc3)NC(=O)C[NH2+]Cc4ccco4)C1 C35224949
CCN(c1cccc2c1cccc2)c3c(c([nH+]cn3)Nc4cccc(c4)C(=O)OCC)N C40702125
CC(C)C[C@@H](CNC(=O)C(=O)Nc1cc(ccc1Cl)C(=O)NC)[NH+](C)C C41322436
CSCCNC(=O)[C@H]1C[NH2+]C[C@@H]1C(=O)NCCc2ccc(cc2Cl)Cl C43223233
CSCC[C@@H](c1nc(cs1)C(=O)NCCc2ccc(cc2Cl)Cl)[NH3+] C33873879
Cn1c(c(c(n1)C(F)(F)F)C[C@H](CO)[NH3+])Sc2ccccc2C(=O)OC C44464381
CC[NH+](CC)[C@@H](CNC(=O)NN[C@@]1(CCS(=O)(=O)C1)C)c2ccsc2 C46254948
CC[NH+](CC)[C@H](CNC(=O)NN[C@@]1(CCS(=O)(=O)C1)C)c2ccsc2 C46254951
CC[NH+](CC)[C@@H](CNC(=O)NN[C@]1(CCS(=O)(=O)C1)C)c2ccsc2 C46254954
CC[NH+](CC)[C@@H](C)CNC(=O)NNC(=O)c1ccc(cc1)n2c(ccc2C)C C46280448
CC[C@@H](C12CC3CC(C1)CC(C3)C2)[NH2+]CC(=O)Nc4cccc(c4)S(=O)(=O)/N=C\5/CCCN5 C48366044
CCC(=O)Nc1cccc(c1)NC(=O)C(=O)NC[C@H](c2cccs2)[NH+](C)C C48743343
C[C@H]1CCCC[NH+]1CCCNC(=O)C(=O)Nc2cccc(c2)C(=O)NC3CC3 C49132107
C[C@H]1CCCC[NH+]1[C@@H](C)CNC(=O)C(=O)Nc2ccc(cc2)C(=O)NCC=C C52679567
C[C@@H]1CCC[NH+](C1)[C@@H](C)CNC(=O)C(=O)Nc2ccc(cc2)C(=O)NCC=C C52679686
CCCC1=[NH+][C@@H](ON1)CCC(=O)N[C@@H](c2ccccc2)c3ccc4c(c3)[nH]cn4 C38803569
C=CC[NH+](Cc1cccs1)CC(=O)Nc2c(c3c(s2)CCCC3)C(=O)N C19540498
CCN(CC)c1ccc(c[nH+]1)NC(=O)N[C@@H](C)c2ccc(cc2)NC(=O)C3CC3 C48172688
c1cc(c(nc1)NCCNC(=O)NC[C@@H](c2cccs2)[NH+]3CCCC3)C#N C43231354
CCCCC1CCC(CC1)C(=O)Nc2cccc(c2)C[NH+]3CCC[C@@H]3C(=O)N C59935813
Cc1ccc(cc1)[C@@H](CNC(=O)CNC(=O)NCc2ccco2)[NH+]3CCCC3 C61502527
c1ccc(cc1)C[NH+]2CCC[C@H](C2)CNC(=O)c3ccccc3SCC(=O)N C62230996
C[C@H](CC[NH+](C)C)NC(=O)C(=O)Nc1cccc(c1)NC(=O)c2cccs2 C62587379
CC(=O)Nc1ccc(cc1)CNC(=O)[C@H](CC2=c3ccccc3=[NH+]C2)NC(=O)c4ccccc4Cl C63403534
Cc1ccc(cc1)C[NH+](CC(=O)c2c(n(c(=O)[nH]c2=O)CC(C)C)N)C3CC3 C63494163
C[C@@H](C(=O)C1=c2ccccc2=[NH+]C1)S[C@@H]3NN=C(N3C4CC4)CCC(=O)N C64188126
C[C@H](C(=O)C1=c2ccccc2=[NH+]C1)S[C@@H]3NN=C(N3C4CC4)CCC(=O)N C64188127
COc1ccccc1CNC(=O)[C@H](CC2=c3ccccc3=[NH+]C2)NC(=O)[C@H]4Cc5ccccc5CN4 C64227897
CC(C)[NH+](CCNC(=O)C(=O)Nc1ccc(c(c1)NC(=O)C)Cl)C(C)C C64574931
CCC(CC)(CNC(=O)C(=O)Nc1ccc(c(c1)NC(=O)C)Cl)[NH+](C)C C64590466
c1cc(c(c(c1)Cl)Cl)CCC(=O)NNC(=O)NCCCn2cc[nH+]c2 C64886037
CC(C)(C)c1ccc(cc1)C2(CC2)C(=O)NNC(=O)NCCCn3cc[nH+]c3 C64886136
Cc1ccc(s1)C(=O)NCC(=O)Nc2cccc(c2)C(=O)NCC[NH+](C)C C65910255
C[NH+](C)C[C@@H](Cc1ccccc1)NC(=O)NCc2nc([nH]n2)c3cccs3 C66700942
C[NH+](CCNc1ccc(cc1S(=O)(=O)C)S(=O)(=O)N)Cc2ccccc2 C67095542
C[C@@H]1CCC[NH+](C1)C(C)(C)CNC(=O)C(=O)N(CCC(=O)N)c2ccccc2 C67392620
C[C@@H]1CCC[NH+](C1)C[C@@H](C)NC(=O)C(=O)Nc2ccc(cc2)C(=O)NCC=C C67397595
CCNC(=O)Cc1ccc(cc1)NC(=O)C(=O)N[C@H](C)C[NH+]2CCC[C@@H](C2)C C67398006
C[C@H]1C[C@@H](C[NH+](C1)C[C@@H](C)NC(=O)C(=O)N(CCC(=O)N)c2ccccc2)C C67437996
CCC[NH+]1Cc2cccc(c2C1)NC(=O)C(=O)NCCNC(=O)C3CCCC3 C67563820
c1ccc(cc1)C[NH+]2CCC[C@@H](C2)CNC(=O)NCC(=O)NCc3ccco3 C67569626
CCN(Cc1ccc(cc1)C[NH+](C)C)C(=O)C(=O)Nc2cc(ccc2C)C(=O)N C67596137
Cc1ccc(cc1)C(=O)Nc2c(nc([nH]c2=O)SC(C)C)N C05081693
c1cc(nc(c1)/C=N\NC(=S)N)CC(C(F)(F)F)(C(F)(F)F)O C05160649
Cc1cccc(c1C)NC(=O)[C@@H](C)Sc2[nH]c(=O)cc(n2)N C05237894
Cc1ccc(c(c1)C)NC(=O)[C@H](C)Sc2[nH]c(=O)cc(n2)N C05237923
CC(C)CNC(=O)Nc1c(c2c(s1)COC(C2)(C)C)C(=O)N C06719726
C[C@@H](C(=O)Nc1ccc(cc1)Br)Sc2nc([nH]n2)N C08488692
c1cc(c(cc1Cl)Cl)CCNc2c3c([nH]cn3)nc(n2)N C09576038
c1cc(sc1)c2nc(cs2)CSc3nc(cc(n3)N)N C11391023
Cc1cc(ccc1F)CNC(=O)C[C@H](c2cccs2)NC(=O)N C11984845
CNc1nc(c(s1)NC(=O)C23CC4CC(C2)CC(C4)C3)C(=O)N C12417191
C[C@H](C(=O)NC(=O)N)Sc1[nH]cc(n1)c2ccc(cc2)Br C09367281
c1cc(sc1C(=O)CSc2nc(cc(n2)N)N)Br C06533384
Cc1ccc(cc1)SCCNC(=O)C[C@H](c2ccccc2)NC(=O)N C14528029
c1ccc(c(c1)c2c(c(nc(c2C#N)SCC(=O)N)N)C#N)Cl C20135565
C[C@H](C(=O)Nc1c(cc(cc1Cl)Cl)N)Sc2[nH]ncn2 C21812891
C[C@@H](C(=O)Nc1c(cc(cc1Cl)Cl)N)Sc2[nH]ncn2 C21812892
c1cc(ccc1NC(=O)CSc2nc([nH]n2)N)I C03620676
C[C@H](c1ccc(cc1Cl)Cl)NS(=O)(=O)c2c[nH]nc2N C37558422
c1cc(c(c(c1)C(=O)c2ccc(cc2)Br)N)CC(O)O C38338243
c1ccc2c(c1)c(c[nH]2)CCCC(=O)N[C@H]3[C@H](C4=C(S3)CCC4)C(=O)N C39335855
c1cc(sc1C(=O)Nc2nc(cs2)c3cc([nH]c3)C(=O)N)Cl C39554914
C[C@@]12CC[C@@H](C([C@H]1CC[C@]([C@@H]2CCC(=C)[C@@H](CO)O)(C)O)(C)C)O C35454868
CC(C)(C)[C@@H](C(=O)Nc1c(cc(cc1Cl)Cl)C(=O)[O-])[NH3+] C40481230
c1cc(cc(c1)Br)COC(=O)c2cc(cc(c2)N)N C41094288
CC[C@](c1ccc(cc1)Br)(C(=O)[O-])[NH2+]C(C)(C)C(=O)N C41834234
CN(Cc1cc(cs1)Br)c2ccc(cc2N)S(=O)(=O)N C42399091
Cc1ccsc1CNC(=O)NNC(=O)c2cc(c[nH]2)Br C46987834
C[C@H](c1cc(c(cc1Cl)Cl)F)NC(=O)CCNC(=O)N C47837833
CCCC[C@@H](C(=O)N[C@@H](C)c1ccc(s1)Cl)NC(=O)N C49178817
Cc1cccc(c1)CNC(=O)c2cc(cnc2NN)Br C51091528
C[C@H](c1ccc(cc1Cl)Cl)NC(=O)c2ccc(nn2)NN C51092887
c1ccc(cc1)[C@@H]2C[C@H]2NC(=O)c3cc(cnc3NN)Br C51115336
c1c(c(cc(c1S(=O)(=O)NC2(CCCC2)CO)Cl)F)N C53044462
c1cc(c(cc1N)Cl)S(=O)(=O)NC2(CCCCC2)CO C53112672
c1c(c(cc(c1S(=O)(=O)NC2(CCCCC2)CO)F)F)N C53112702
c1c(cc(c(c1S(=O)(=O)NC2(CCCCC2)CO)F)Cl)N C53112796
C[C@@H]1CCC[C@@](C1)(CO)NS(=O)(=O)c2cc(ccc2Cl)N C53113236
c1cc(c(cc1Br)Cl)C(=O)NCCC/C(=N\O)/N C54135728
CSc1ccc(cc1)CNC(=O)C[C@@H](c2cccs2)NC(=O)N C55747360
C1C2CC3CC1CC(C2)(C3)CCNC(=O)CCCCNC(=O)N C27629624
c1cc(sc1S(=O)(=O)N[C@@H]2CCC[C@H]2/C(=N\O)/N)Br C61887979
Cc1ccc(cc1)C(=O)N[C@H]2C(=[NH+]N=C2[N-]c3ccc(cc3)C)N C35671239
CCC[C@H](C(=O)N[C@H](c1ccc(cc1)CC)C(C)C)NC(=O)N C64289586
c1cc(ccc1CSCc2nc(nc(n2)N)N)SC(F)F C64612867
CCCC[C@H](C(=O)NC1(CCC1)c2ccc(cc2)F)NC(=O)N C65596927
Cc1c(c([nH]n1)c2ccc(c(c2)Br)OC(C)C)C(=O)NN C66134947
CC[C@@H](C)[C@@H](C(=O)N[C@@H](C)Cc1ccc(cc1C)C)NC(=O)N C66651118
CC[C@@H](C)[C@H](C(=O)N[C@@H](C)Cc1ccc(cc1C)C)NC(=O)N C66651120
CC(=O)Nc1cc(c(cc1F)F)NC(=O)c2ccc(cc2)C(=S)N C66959626
c1cc(c(c(c1)F)F)NC(=O)C[C@H](c2cccs2)NC(=O)N C67331326
CC[C@@H](C)Sc1[nH]c(=O)c(c(n1)N)NC(=O)c2ccc(cc2)F C05078399
c1cc(ccc1C(=O)Nc2c(nc([nH]c2=O)SC3CCCC3)N)F C05078407
C/C=C(/c1ccc(cc1)O)\NNC(=S)Nc2cc(ccc2C)C C03270031
CCCCCC(=O)NC(=S)Nc1c(c2c(s1)CCCC2)C(=O)N C08111760
CCOc1ccccc1NC(=O)c2c(c3c(cc(=O)[nH]c3s2)C)N C12083682
Cc1c(sc(c1C(=O)N)NC(=S)NC(=O)c2ccc(cc2)F)C C12494831
c1ccc2c(c1)cc(s2)C(=O)NCCCc3c(c([nH]n3)N)C#N C12628307
CCOc1cc(cc(c1O)I)/C=N/NC(=O)N C13747002
CCOc1cc(ccc1O)c2cc(nc(c2C#N)N)c3ccc(cc3)O C19095802
C[C@H](C12CC3CC(C1)CC(C3)C2)NC(=O)CCCCCNC(=O)N C19680013
CCOC(=O)c1c(c2c(c(c(nc2s1)N)C#N)c3ccccc3)N C22343186
CC[C@@H](C)[C@@H](C(=O)N[C@@H](C)C12CC3CC(C1)CC(C3)C2)NC(=O)N C32960666
Cc1cc(c(s1)C)[C@@H](C)Nc2cccc(c2)NS(=O)(=O)N C37130683
c1cc(c(cc1NC(=O)CSc2[nH]c(=O)cc(n2)N)Cl)F C18210706
c1ccc2c(c1)c(c[nH]2)CCCC(=O)N[C@@H]3[C@@H](C4=C(S3)CCCC4)C(=O)N C38786842
C/C(=C\CO)/[C@@H](C[C@@H]1[C@@]2(CC[C@@H](C([C@@H]2CC[C@@]1(C)O)(C)C)O)C)O C39560067
CCC[C@@H](/C(=N/O)/N)NC(=O)c1cc(ccc1Cl)Br C40370749
CCC[C@@H](/C(=N/O)/N)NC(=O)c1ccc(cc1Cl)Br C40370755
CCC(CC)(/C(=N/O)/N)NC(=O)c1ccc(cc1C)Br C40370997
c1ccc(c(c1)Nc2c(c(ncn2)NCc3cccnc3)N)Cl C40686605
c1ccc(cc1)CNc2c(c(ncn2)Nc3ccc(cn3)Cl)N C40709281
c1ccc(cc1)CNc2c(c(ncn2)NCCc3cccs3)N C40709399
c1ccc(cc1)CCNc2c(c(ncn2)NCCc3cccs3)N C40726118
c1cc(sc1)CCNc2c(c(ncn2)NCCC3=CCCCC3)N C40756211
Cc1c\2c(oc1C(=O)Nc3ccccc3)CCC/C2=N\NC(=S)N C40824550
CC[C@H](C(=O)Nc1c(cccc1C)C)Sc2[nH]c(=O)cc(n2)N C41630085
c1cc2c(cc1F)[C@@H](CCS2)NC(=O)NNC(=S)NC3CCCC3 C45234298
C[C@H](c1ccc(cc1)NC(=O)N)NC(=O)/C=C\c2ccc(cc2)F C45783075
c1ccc(cc1)Nc2nc(nc(n2)N)CSc3ccc(cc3)O C47895033
CCC[C@H](c1cccs1)NS(=O)(=O)c2ccccc2NN C49548245
CC(C)[C@@H](c1cccs1)NS(=O)(=O)c2ccccc2NN C49560613
Cc1c(c(n[nH]1)O)[C@@H](c2ccccc2C(F)(F)F)c3c(n[nH]c3O)C C04613398
Cc1cc(nc([nH+]1)/N=C(\N)/Nc2ccc(cc2)Cl)N3CCC=CC3 C45231220
c1cc(nc(c1)NN)C(=O)NCCc2ccc(cc2Cl)Cl C51092480
COc1ccc(c(c1)NC(=O)c2cc(nc(c2)Cl)NN)Cl C51094551
CC(C)c1ncc(c(n1)C(=O)Nc2cccc(c2)Br)NN C51096429
CCC[C@@H](c1cccs1)NC(=O)c2cc(nc(c2)Cl)NN C51114809
CC(C)[C@@H](c1cccs1)NC(=O)c2cc(ccc2NN)Cl C51115427
C[C@@H]1CCC[C@@](C1)(CO)NS(=O)(=O)c2ccc(cc2N)Cl C53113212
CC(C)[C@H](C(=O)NC(=O)N)Sc1[nH]c2cc(ccc2n1)Cl C04406810
C[C@@H](c1ccccc1)N[C@H](C)C(=O)Nc2ccc3c(c2)[nH]c(=O)[nH]3 C53516913
CC[C@H](c1ccc(cc1)C)NC(=O)Nc2ccccc2CC(=O)N C58173993
CN(Cc1ccc(cc1)Br)c2ccc(c(c2)C(=O)N)N C44382946
CC1=C([C@@H](C(=C(O1)N)C(=O)OC)c2cccc(c2Cl)Cl)C(=O)N C58949268
CC1=C([C@H](C(=C(O1)N)C(=O)OC)c2cccc(c2Cl)Cl)C(=O)N C58949270
c1ccc2cc(ccc2c1)/C=N/c3ccc(cc3)S(=O)(=O)N=C(N)N C59461037
C[C@](C1CC1)(C(=O)Nc2c(cccc2Br)C(=O)[O-])[NH3+] C62826921
CC(C)(C)[C@@H]1NN[C@H](S1)NC(=O)NCC2=CC=C[C@@H]3C2=CC=N3 C63881867
c1cc(ccc1CNC(=O)N)C(=O)Nc2cc(ccc2F)C(F)(F)F C67046050
Cc1ccccc1[C@@H](CC(=O)Nc2ccc(c(c2)C(F)(F)F)F)NC(=O)N C67090932
c1ccc(cc1)Cn2c(=O)c3ccccc3nc2SCC(=O)Nc4cc(cc(c4)C(=O)N)C(=O)N C03446497
CC(C)c1ccc(cc1)N([C@H](c2cccs2)C(=O)NC(C)(C)C)C(=O)c3c(c(ns3)C(=O)N)N C06190865
CCC(C)(C)NC(=O)[C@@H](c1ccc(o1)C)N(c2ccc(cc2C)C)C(=O)c3c(c(ns3)C(=O)N)N C06462132
CCC(C)(C)NC(=O)[C@H](c1ccc(cc1)F)N(c2ccccc2)C(=O)c3c(c(ns3)C(=O)N)N C06462183
CCc1ccccc1N([C@H](c2ccc(cc2)F)C(=O)NC3CCCC3)C(=O)c4c(c(ns4)C(=O)N)N C06860672
c1cnc(nc1)N2CC[NH+](CC2)C[C@H]3C[NH+]4CC[C@H]3C[C@@H]4CNC(=S)NCC[NH+]5CCOCC5 C08635692
c1ccc(c(c1)C(=O)N)NCc2c(nnn2c3c(non3)N)C(=O)N/N=C/c4cc(ccc4F)F C02450689
C[C@@]12CCC(=O)C=C1CC[C@@H]3[C@@H]2[C@@H](C[C@@]4([C@@H]3CC[C@@]4(C(=O)COC(=O)[C@@H](CCC(=O)[O-])[NH3+])O)C)O C09233576
CCCCO[C@@H]1[C@H]2[C@@H](O[C@@H]1[C@@H](CO[C@@H]3[C@@H]([C@@H]([C@@H]([C@@H](O3)CO)O)O)NC(=O)C)O)OC(O2)(C)C C10001628
Cn1c2c(c(=O)[nH]c1=O)n(c(n2)NCC=C)CC(Cn3c4c(=O)[nH]c(=O)n(c4nc3NCC=C)C)O C10049611
Cc1ccccc1N([C@@H](c2ccc(o2)C)C(=O)NCc3ccccc3)C(=O)c4c(c(ns4)C(=O)N)N C12472795
Cc1ccc(cc1)[C@H](C(=O)NC(C)(C)C)N(Cc2ccc(cc2)F)C(=O)c3c(c(ns3)C(=O)N)N C12476910
Cc1ccc(cc1)[C@H](C(=O)NCCC(C)C)N(c2cccc(c2C)C)C(=O)c3c(c(ns3)C(=O)N)N C12479561
c1cc(oc1)CN([C@H](c2ccc(cc2)Cl)C(=O)NC3CCCC3)C(=O)c4c(c(ns4)C(=O)N)N C12702384
c1cc(sc1)CN([C@H](c2ccc(cc2)F)C(=O)NC3CCCCC3)C(=O)c4c(c(ns4)C(=O)N)N C12715641
Cc1c(oc2c1cc3c(c(c(=O)oc3c2C)CC(=O)N(C)C[C@H]([C@H]([C@H]([C@H](CO)O)O)O)O)C)C C12896772
Cc1c(oc2c1cc3c(c(c(=O)oc3c2C)CC(=O)N(C)C[C@@H]([C@H]([C@H]([C@H](CO)O)O)O)O)C)C C12896777
Cc1c(oc2c1cc3c(c(c(=O)oc3c2C)CC(=O)N(C)C[C@H]([C@@H]([C@H]([C@H](CO)O)O)O)O)C)C C12896782
C1CCC(C1)NC(=O)NC(=O)CSc2nnc(n2N)SCC(=O)NC(=O)NC3CCCC3 C13129876
c1cc(ccc1NC(=O)Nc2nnc(s2)CC(=O)NNC(=O)Nc3ccc(cc3)[N+](=O)[O-])[N+](=O)[O-] C13549857
Cc1nnc(o1)C[NH+]2CCCN(CC2)C(=O)CSc3nnc(n3N)N/N=C/c4cccc(c4)O C20915565
CN(Cc1c(nc2c(n1)c(nc(n2)N)N)C#N)c3ccc(cc3)C(=O)N[C@@H](CCC(=O)OC)C(=O)OC C22055210
Cc1c2c(c(c(c1OC)C/C=C(\C)/CCC(=O)O[C@@H]3[C@H]([C@@H]([C@@H]([C@H](O3)CO)O)O)O)O)C(=O)OC2 C22064274
CCc1c(c(nc(n1)SCC(=O)c2c(n(c(=O)[nH]c2=O)CC(C)C)N)N)c3ccc(cc3)Cl C25589446
c1cc(ccc1/C=C/C(=O)OC[C@@H]2[C@H]([C@@H]([C@H]([C@@H](O2)OC(=O)c3cc(c(c(c3)O)O)O)O)O)O)O C31163232
CCN(c1c(n(c(=O)[nH]c1=O)Cc2ccccc2)N)C(=O)CSc3nnc(n3N)c4ccccc4F C32666523
CC(C)(C)N1C(=O)[C@H]2[C@H]([NH2+][C@@]([C@@H]2C1=O)(CCCNC(=O)N)C(=O)[O-])c3cccc(c3)C(F)(F)F C33638360
Cc1ccc(c(c1)[C@H]2[C@H]3[C@@H](C(=O)N(C3=O)c4cccc(c4)[N+](=O)[O-])[C@@]([NH2+]2)(CCCNC(=O)N)C(=O)[O-])C C33703753
COc1cc(cc(c1O)OC)[C@@H]2[C@H]3[C@@H](C(=O)N(C3=O)c4ccccc4)[C@@]([NH2+]2)(CCCC[NH3+])C(=O)[O-] C34387439
COc1cc(cc(c1O)OC)[C@H]2[C@H]3[C@@H](C(=O)N(C3=O)c4ccccc4)[C@@]([NH2+]2)(CCCC[NH3+])C(=O)[O-] C34387440
c1ccc(c(c1)[C@@H]2[C@H]3[C@@H](C(=O)N(C3=O)c4cccc(c4)[N+](=O)[O-])[C@@]([NH2+]2)(CCCNC(=O)N)C(=O)[O-])O C35352865
c1cc(ccc1/C=C/C(=O)OC[C@H]2[C@@H]([C@@H]([C@@H]([C@@H](O2)OC(=O)c3cc(c(c(c3)O)O)O)O)O)O)O C35458211
c1ccc(cc1)n2ncc(n2)[C@@H]([C@@H]([C@@H](CO)O)O[C@@H]3CCCCCOCCC[C@@H]([C@@H]([C@@H]([C@@H]3O)O)O)CO)O C37263631
c1ccc(cc1)n2ncc(n2)[C@H]([C@@H]([C@@H](CO)O)O[C@@H]3CCCCCOCCC[C@@H]([C@@H]([C@@H]([C@@H]3O)O)O)CO)O C37263632
Cc1ccc(o1)[C@H](C(=O)NC[C@@H]2CCCO2)N(c3ccc(cc3)F)C(=O)c4c(c(ns4)C(=O)N)N C12715065
COc1cccc2=[NH+][C@H](C(=c21)NC(=O)C[NH+]3CCC(CC3)(C(=O)N)[NH+]4CCCCC4)C(=O)OC C38669791
C[C@@H]1CCCC[NH+]1Cc2c(nnn2c3c(non3)N)C(=O)N/N=C\c4cc(c(c(c4)OC)O)[N+](=O)[O-] C39948796
C[C@H]1CCCC[NH+]1Cc2c(nnn2c3c(non3)N)C(=O)N/N=C\c4cc(c(c(c4)OC)O)[N+](=O)[O-] C39948797
c1c(ccnc1)/C=N/NC(=[NH2+])c2nonc2NCNc3nonc3C(=[NH2+])N/N=C/c4ccncc4 C21965355
c1ccc(cc1)C[NH2+]CCN2C(=O)[C@H]3[C@@H]([NH2+][C@@]([C@@H]3C2=O)(CO)C(=O)[O-])c4ccc(c(c4)[N+](=O)[O-])Cl C33920001
c1cc(cc(c1)[N+](=O)[O-])N2C(=O)[C@H]3[C@H]([NH2+][C@@]([C@@H]3C2=O)(CCCNC(=O)N)C(=O)[O-])c4ccc(cc4)C#N C33519200
c1cc(c(cc1O)O)/C=N/NC(=O)CSc2nnc(n2N)c3cc(cc(c3)[N+](=O)[O-])[N+](=O)[O-] C58987273
Cc1c(c(n(n1)CCO)C)/C=N/Nc2nnc(n2N)SCC(=O)Nc3c(c4c(s3)CCCC4)C#N C59914570
CCc1[nH]c(c([nH+]1)CNc2cc(cc(c2)S(=O)(=O)NC(C)(C)C)C(=O)N3CCC[NH+](CC3)C)C C14534475
CCCN1[C@H](C(=C(NC1=O)[O-])C(=O)CSc2[nH]c(c(n2)c3cccs3)c4cccs4)[NH3+] C63209390
CC(C)C[NH+](CCNC(=O)c1ccc2=[NH+][C@@H](C(=O)[NH+]=c2c1)c3ccccc3NC(=O)C)CC(C)C C63502492
COC(=O)C1=CN(NN1)[C@H]2C[C@H]([NH+](C2)Cc3ccsc3)C(=O)NCCC4=c5ccccc5=[NH+]C4 C64131803
Cn1c(nnc1SCC(=O)NCCC2[NH+]=c3ccccc3=[NH+]2)[C@@H]4[NH+]=C(NO4)c5ccc(cc5)F C65099886
Cn1c(nnc1SCC(=O)NCCC2[NH+]=c3ccccc3=[NH+]2)[C@H]4[NH+]=C(NO4)c5ccc(cc5)F C65099888
Cc1ccc(cc1)C2=[NH+][C@@H](ON2)c3nnc(n3C)SCC(=O)NCCC4[NH+]=c5ccccc5=[NH+]4 C65099999
CCOC(=O)c1c(c(=O)c2ccc(c(c2o1)C[NH+]3CCC[C@H](C3)C)O)c4ccc(cc4)Br C04646201
CC[NH+](CC)CCCNc1c2cc(ccc2nc(n1)C(Cl)(Cl)Cl)I C01713970
Cc1ccc(cc1S(=O)(=O)N/C(=[NH+]/C(c2ccccc2)c3ccccc3)/c4ccccc4)C(C)(C)C C02655619
c1ccc(cc1)C(c2ccccc2)[NH+]3CC(C3)SCC(=O)N/N=C/c4ccc(cc4)OC(F)(F)F C08648576
CN(C)c1ccc(cc1)/C=N/NC(=O)C[NH+]2CCn3c4ccc(cc4c5c3[C@H]2CCC5)C6CCCCC6 C08817382
CCOc1ccc2c(c1)sc(n2)S[C@H](c3ccc(cc3)Br)Nc4cc(cc[nH+]4)Cl C08854683
CCc1cc2c(=O)c(coc2c(c1O)[C@@H](c3ccc(cc3)OC)[NH+]4CCCCC4)c5nc(cs5)C C11867328
Cc1ccc2c(c1)c(=O)c(co2)C[NH+]3CCC4(CC3)C[C@H]4C(=O)NCC5(CCCC5)c6ccccc6 C11971714
CC(C)CCn1cnc2c(c1=O)c3c(s2)C[C@H](CC3)[NH2+]Cc4csc(n4)Cc5ccccc5 C12158579
CC1=C(C(=O)N([C@H]1[NH2+]C[C@]2(CCC[C@]3([C@H]2CCc4c3ccc(c4)C(C)C)C)C)C[C@@H]5CCCO5)C C12345144
c1ccc2c(c1)cccc2S(=O)(=O)N3CCC(=CC3)c4ccc5c(c4)c(c[nH]5)CC[NH+]6CCCC6 C13589450
C[C@]1(Cn2c3ccsc3cc2C(=O)N1CC[NH+](C)C4CCCCC4)C(=O)NC5CCCCCCC5 C15672929
Cc1ccc2c(c1)sc(n2)c3ccc(cc3)NC(=O)C[NH+](C)Cc4cc(ccc4OC)Br C03433159
Cc1ccccc1n2c(c(cc2c3ccc(cc3)Cl)C(=O)NC4CC[NH+](CC4)Cc5ccccc5)C C16532303
CC[NH+](CC)CCC[C@H](C)Nc1c(c(nc(n1)/C=C\c2ccc(cc2)Cl)Cl)c3ccc(cc3)Cl C16978094
c1ccc2c(c1)c(=O)n(c(n2)SCC(=O)c3ccc(cc3)F)Nc4cc[nH+]c5c4ccc(c5)Cl C02973620
c1ccc2c(c1)N(C(=O)/C(=C/c3ccc(cc3)C(F)(F)F)/S2)CC(=O)NCC[NH+]4CCCCCC4 C03051178
Cc1cccc(c1)CN2c3cc(ccc3S/C(=C\c4ccccc4)/C2=O)C(=O)NCC[NH+]5CCCCCC5 C20737844
Cc1ccc(cc1)OCc2nc(c(s2)C(=O)/N=c/3\[nH]c4c(s3)C[NH+](CC4)Cc5ccccc5)C C17642358
c1ccc(cc1)CN(CCC/[NH+]=c/2\cc(oc3c2cccc3)O)C(=O)c4ccc(cc4)c5ccccc5 C22473068
c1ccc(cc1)C[NH+]2CCC(CC2)NC(=O)CCc3csc4n3cc(n4)c5ccc(cc5)Cl C23234914
C[NH+]1CCC[C@H]1CCNC(=O)CCc2cc3c(n2c4ccc(cc4Cl)F)-c5ccccc5CO3 C23450733
c1ccc(cc1)CC[NH+]2CCC(CC2)Nc3c4ccc(nc4c(cn3)c5ccsc5)C(F)(F)F C24903542
Cc1ccc(c(c1)C)[C@H](C(C)C)NC(=O)[C@H]2CCC[NH+](C2)Cc3nc(no3)c4ccc(cc4Cl)Cl C31056030
CCc1c(c(nc([nH+]1)C)N2CCCN(CC2)C(=O)Nc3cccc(c3)C(F)(F)F)Cc4ccccc4 C00694857
C[C@H]1CCCC[NH+]1CCCN(Cc2ccc(c(c2)Cl)Cl)C(=O)Nc3cccc(c3Cl)Cl C34947565
C[C@@H]1CCCC[NH+]1CCCN(Cc2ccc3c(c2)OCO3)C(=O)Nc4ccccc4C(F)(F)F C35096397
CC(C)(C)CC(C)(C)Nc1c([nH+]c2n1cccc2)c3ccccc3OC(=O)c4ccccc4Cl C35191001
Cc1ccn2c(c1)[nH+]c(c2NC(C)(C)CC(C)(C)C)c3ccc(cc3)OS(=O)(=O)c4ccccc4 C35703263
CC(C)c1ccc2c(c1)CC[C@@H]3[C@]2(CCC[C@@]3(C)C[NH2+][C@@H]4C5=C(CCCC5)C(=O)N4C[C@@H]6CCCO6)C C36139309
Cc1ccc(cc1)C[NH+](CCOC)Cc2ccc(o2)C(c3ccc(cc3)F)(c4ccc(cc4)F)O C36157188
c1cc(cc(c1)F)C(c2cccc(c2)F)(c3ccc(o3)C[NH+](Cc4ccsc4)Cc5ccco5)O C36202720
Cc1ccc(s1)C[NH+](Cc2ccc(o2)C(c3ccc(cc3)OC)(c4ccc(cc4)OC)O)C(C)C C36203613
Cc1ccn2c(c1)[nH+]c(c2NC(C)(C)CC(C)(C)C)c3ccccc3OC(=O)[C@@H]4C[C@H]4c5ccccc5 C37666795
c1ccc(cc1)C(c2ccccc2)[NH+]3CC(C3)SCC(=O)N/N=C/c4ccc(cc4Cl)Cl C08648578
COC(=O)c1c2c(sc1NC(=O)[C@@H]3CCC[NH+](C3)Cc4ccc(c(c4)Cl)Cl)CCCC2 C38857917
CCc1cccc(c1NC(=O)C2CC[NH+](CC2)Cc3nc(no3)c4ccc(cc4Cl)Cl)CC C38872450
CC(C)(C)c1ccc(cc1)c2nc(on2)C[NH+]3CCC[C@@H](C3)C(=O)NC45CC6CC(C4)CC(C6)C5 C38902829
Cc1ccc(cc1)CCNC(=O)C2CC[NH+](CC2)Cc3c(nc4n3cccc4)c5ccc(cc5)Cl C39198487
c1ccn2c(c1)c(nc2SCc3c(cccc3Cl)Cl)C(=O)NCC[NH+]4CCCCCC4 C39262262
c1ccc(cc1)CC2=C[C@@H]3C[C@H]4CO[P@@](=O)(N[NH+]4C[C@@H]3C=C2Cc5ccccc5)Cc6ccccc6 C39466461
CCc1ccc(cc1)[C@@H](CNC(=O)c2cnc(nc2Cl)SCc3ccc(cc3)F)[NH+]4CCCC4 C40985921
C[NH+](C)[C@H](CNC(=O)c1cnc(nc1Cl)SCc2ccc(cc2)Cl)c3ccc(cc3)Cl C40985950
C[NH+](C)[C@@H](CNC(=O)c1cnc(nc1Cl)SCc2ccc(cc2)Cl)c3ccc(cc3)F C40985977
C[C@@H]1CN(C[C@@H]([NH2+]1)C)Cc2ccc(cc2)c3cccnc3C(=O)N4CCC(CC4)Cc5ccc(cc5)F C40874848
C[C@H]1C[C@@H](C[NH+](C1)Cc2ccc(cc2)CNC(=O)c3ccccc3N(C)C(=O)c4cccs4)C C59057842
c1ccc(cc1)[C@@H]2C(=c3ccccc3=[NH+]2)C(=O)CSc4[nH]nc(n4)c5ccc(cc5Cl)Cl C39944520
Cc1ccc(cc1)c2c(nc([nH]2)S[C@H](c3ccccc3)C(=O)C4=c5ccccc5=[NH+]C4)c6ccc(cc6)C C39946077
Cc1c(oc2c1cc3c(c2)OC(=O)[C@@H]([C@@H]3C)CCC(=O)NCCC4=c5cc(ccc5=[NH+]C4)Cl)C C63384631
Cc1ccc2=[NH+]CC(=c2c1)CCNC(=O)c3ccc(cc3)Cn4c5cc(c(cc5nc(c4=O)C)C)C C63620085
CCCc1c2c([nH]n1)OC(=C([C@@H]2c3ccc(c(c3)OC)OCC[NH+]4CCOCC4)C#N)N C01816174
C[C@@H]1c2c(sc(n2)NC(=O)CC(C)(C)C)C[C@@]3([C@H]1[C@H]([C@H](CC3)[C@H](C)C(=O)NCC[NH+]4CCOCC4)O)C C04221994
c1ccc(c(c1)C(=O)c2cc(ccc2NC(=O)CNC(=O)CCC[NH3+])Br)Cl C01829271
CC[NH+](CC)C[C@@H](C)CNC(=O)[C@@]1(c2cc(ccc2NC(=O)N1c3ccc(cc3)Cl)Br)O C03620046
c1ccc(cc1)C[NH+]2CCc3c(sc(n3)NC(=O)CNC(=O)CNC(=O)c4ccco4)C2 C10420827
C[C@]1(C(=O)NC(=O)N1)CSc2ccccc2C(=O)NC[C@H](c3ccco3)[NH+]4CCCC4 C12751943
C[C@]1(C(=O)NC(=O)N1)CSc2ccccc2C(=O)NC[C@@H](c3ccco3)[NH+]4CCCC4 C12751958
COCCCN(c1c(n(c(=O)[nH]c1=O)Cc2ccccc2)N)C(=O)C[NH+]3C4CCC3CC4 C12931976
COc1ccc(cc1)CNC(=O)CC[C@@H]2CNC(=O)[C@H]3[NH+]2C[C@H](C3)NC(=O)c4ccco4 C15707735
CC(C)(C(=O)[O-])[NH2+][C@@H](c1ccc(cc1)[C@H]([NH2+]C)n2c3ccccc3nn2)n4c5ccccc5nn4 C15769493
c1ccc(cc1)CCN2C(=O)N(C(=O)C23CC[NH+](CC3)Cc4ccc(o4)CO)CC(=O)N C19112370
CCN(CC)c1ccc(cc1)/C=N/NC(=O)c2c(nnn2c3c(non3)N)C[NH+]4CCCC4 C19927083
CCOc1ccc(cc1)/C(=N/NC(=O)c2c(nnn2c3c(non3)N)C[NH+]4CCCCC4)/C C19927111
CCCCn1c(c(c(=O)[nH]c1=O)N(Cc2ccccc2)C(=O)C[NH+]3CCC[C@@H]3C(=O)N(C)C)N C22014593
CCCCn1c(c(c(=O)[nH]c1=O)N(C2CCCC2)C(=O)C[NH+]3CCC[C@@H]3C(=O)N(C)C)N C22014600
CCC[NH+](CC(=O)Nc1ccc(c(c1F)F)F)CC(=O)Nc2c3c(c(n[nH]c3=O)C)c(o2)C C22016972
c1cc(sc1)c2csc3c2c(=O)[nH]c(n3)C[NH+]4CCN(CC4)CCS(=O)(=O)CCC(=O)N C22804196
CC[C@@]1(C(=O)N(C(=O)N1)NC(=O)C[NH+](Cc2ccc(cc2)C(=O)NC)Cc3ccco3)C C23146221
CCOc1ccccc1/C(=N\NC(=O)c2c(n(nn2)c3c(non3)N)C[NH+]4CCCC[C@@H]4C)/C C25782612
CC1=C([C@@H](C(=C(N1)C)C(=O)NCCC[NH+]2CCCCC2)c3ccc(cc3)[N+](=O)[O-])C(=O)N C13782504
CC(C)c1c(c(=O)c2ccc(c(c2o1)C[NH+](CCO)CCO)O)c3nc4ccccc4s3 C28121181
CCCCn1c(c(c(=O)[nH]c1=O)N(CC)C(=O)C[NH+]2CCC(CC2)C(=O)N3CCCC3)N C29160266
COc1ccc(cc1[C@@H]2[C@H]3[C@@H](C(=O)N(C3=O)c4ccccc4)[C@@]([NH2+]2)(CCCC[NH3+])C(=O)[O-])Br C34388558
CC(C)(C)OC(=O)N1C[C@H](C[C@H]1C(=O)N[C@H]2C[C@H](N(C2)C(=O)OC(C)(C)C)C(=O)OC)[NH3+] C35018161
CCC[NH+]1CCc2c(sc(c2C(=O)N)NC(=O)c3cc(c(cc3[N+](=O)[O-])OC)OC)C1 C36629507
Cc1cc(c2c(n1)S[C@H]([C@@H]2[NH3+])C(=O)NCCc3c([nH]c4c3cc(cc4)OC(F)(F)F)C)COC C39211927
c1cc(c(cc1C(F)(F)F)F)C(=O)N2C[C@@H](C3(C2)CC[NH2+]CC3)C(=O)NCCOCCO C39601642
c1c(cc(cc1C(F)(F)F)F)C(=O)N2C[C@H](C3(C2)CC[NH2+]CC3)C(=O)NCCOCCO C39601656
C[C@@H](CCCC(C)(C)O)NC(=O)[C@H]1CN(CC12CC[NH2+]CC2)C(=O)Cc3ccc(cc3)Cl C39631548
CC(C)(C)OC(=O)NCCNC(=O)[C@H]1CN(CC12CC[NH2+]CC2)C(=O)[C@@H]3CCCN3C(=O)C(F)(F)F C39693385
Cc1ccc(cc1)CS[C@@H]2NN[C@H](S2)SCC(=O)N/N=C/C3=c4ccccc4=[NH+]C3 C39923305
CCOc1ccc(cc1)/C(=N\NC(=O)c2c(n(nn2)c3c(non3)N)C[NH+]4CCCC[C@@H]4C)/C C39948783
c1cc(ccc1CNC(=O)CC[C@@H]2CNC(=O)[C@H]3[NH+]2C[C@H](C3)NCc4ccc(o4)CO)F C22922266
COc1ccc(cc1[C@@H]2[C@H]3[C@@H](C(=O)N(C3=O)C4CCCCC4)[C@@]([NH2+]2)(CCCC[NH3+])C(=O)[O-])Br C43209330
C[C@@]1(CC[C@@]2([C@@H](C1)C(C[C@@H]2[NH2+]C3CCN(CC3)C)(C)C)CCC(=O)NCCN4CCOCC4)O C43547722
Cc1c(c(no1)c2c(cccc2Cl)Cl)C(=O)Oc3c(cccc3OC)[C@@H](CC(=O)N)[NH3+] C44253896
CCOC(=O)C1=C(NC(=O)N[C@H]1c2ccco2)CN3CC[NH+](CC3)[C@@H](C)C(=O)NC4CC4 C45681397
c1ccc(cc1)NC(=O)[C@H]2CCC[NH+]2CC(=O)Nc3ccccc3C(=O)NCc4ccco4 C25949907
C[NH+](C)[C@H](CNC(=O)Nc1ccc(cc1C(F)(F)F)NC(=O)c2ccco2)c3ccco3 C58884014
c1ccc(cc1)[C@@H]2C(=c3ccccc3=[NH+]2)C(=O)CSC4=NN[C@H](S4)SCC(=O)N C39780266
C[C@H]1C(=CN(N1)C)CNC(=O)C(=O)Nc2ccccc2C(=O)NCCC3=c4ccccc4=[NH+]C3 C63281646
c1ccc2=[NH+]CC(=c2c1)C[C@H](C(=O)NCC[C@H]3NN=C4N3C=CC=C4)NC(=O)c5cccs5 C63403657
CCC(CC)[C@@H]1NN[C@@H](S1)NC(=O)[C@@H]2CC(=O)N(C2)CCC3=c4cc(ccc4=[NH+]C3)Cl C63557090
c1ccc(cc1)NC(=O)[C@@H]2NN[C@@H](S2)CCC(=O)NCCC3=c4cc(ccc4=[NH+]C3)Cl C63686266
CC(=O)Nc1ccccc1OC[C@H]2N[C@@H](ON2)C(=O)NCCC3=c4cc(ccc4=[NH+]C3)F C63786512
CC(=O)Nc1ccccc1OC[C@H]2N[C@H](ON2)C(=O)NCCC3=c4cc(ccc4=[NH+]C3)F C63786518
COc1ccc2=[NH+]CC(=c2c1)CCNC(=O)[C@H]3N[C@@H](NO3)CC(=O)Nc4ccc(cc4F)F C63796065
CCOc1ccc(cc1)n2c(nnc2S[C@H](C(C)C)C(=O)NC(=O)N)C3=c4ccccc4=[NH+]C3 C64337960
c1ccc2=[NH+]CC(=c2c1)C[C@@H](C(=O)NNC(=O)C(=O)NC3CC3)NC(=O)c4ccccc4Cl C64343474
c1ccc2=[NH+]CC(=c2c1)CC(=O)N3CCN(CC3)[C@H]4NN[C@@H](S4)SCC(=O)NCc5ccco5 C64409700
Cc1c2cc3nc(cc4c(c(c([nH]4)cc5nc(cc(c1CCC(=O)OC)[nH]2)C(=C5C)CCC(=O)OC)[C@@H](C)O)C)C(=C3C)[C@@H](C)O C04208883
CC(C)CCNC(=O)[C@@H](c1ccc(cc1)N(C)C)N(c2ccccc2)C(=O)c3c(c(ns3)C(=O)N)N C06076910
CCC(C)(C)NC(=O)[C@H](c1ccc(cc1)F)N(Cc2ccccc2OC)C(=O)c3c(c(ns3)C(=O)N)N C06462170
CCc1ccccc1N([C@H](c2ccc(cc2)O)C(=O)NCCC(C)C)C(=O)c3c(c(ns3)C(=O)N)N C06860687
C[NH+](C)Cc1c(nnn1c2c(non2)N)C(=O)N/N=C/c3cccc(c3OCc4ccc(cc4)F)OC C02336037
CC[C@@H](C)[C@@H](C(=O)NNC(=O)c1ccc(cc1)CN(C)S(=O)(=O)c2ccc(cc2)C)NC(=O)N C09562582
Cc1ccc(cc1C)N([C@@H](c2ccc(cc2)N(C)C)C(=O)NCCOC)C(=O)c3c(c(ns3)C(=O)N)N C06280322
C/C(=N\NC(=O)c1c(n(nn1)c2c(non2)N)CSc3ccccc3)/c4ccc(cc4)OCC(=O)N C13751674
C[C@@]1(C[C@@]2([C@@H]([C@@H]([C@H]1C(=O)OCC=C)c3ccc(cc3)C(C)(C)C)C(=O)OCC=C)NC(=S)NN2)O C15023418
C[C@@]1(C[C@@]2([C@@H]([C@H]([C@H]1C(=O)OCC=C)c3ccc(cc3)C(C)(C)C)C(=O)OCC=C)NC(=S)NN2)O C15023421
C[C@@]1(C[C@@]2([C@@H]([C@@H]([C@@H]1C(=O)OCC=C)c3ccc(cc3)C(C)(C)C)C(=O)OCC=C)NC(=S)NN2)O C15023424
C[C@@]1(C[C@@]2([C@@H]([C@H]([C@@H]1C(=O)OCC=C)c3ccc(cc3)C(C)(C)C)C(=O)OCC=C)NC(=S)NN2)O C15023427
c1cc(ccc1N2CC[NH+](CC2)C[C@H]3C[NH+]4CC[C@H]3C[C@@H]4CNC(=S)NCCN5CCOCC5)F C20503884
Cn1cc(cn1)/C=N/Nc2[nH]nc(n2)SCC(=O)Nc3ccc(cc3)S(=O)(=O)NC4CCCCC4 C20837530
C=CCSc1ccccc1NC(=O)CSc2nc([nH]n2)N/N=C/c3c4ccccc4ccc3O C20907369
COc1cc(cc(c1OC)OC)/C=N/Nc2[nH]nc(n2)SCC(=O)Nc3ccc4c(c3)C(=O)NC4=O C20909701
Cc1c(c(n(n1)C(C)C)C)/C=N/Nc2nnc(n2N)SCC(=O)Nc3nnc(s3)SC(C)C C20912183
CCOC(=O)c1c2c(sc1NC(=O)CSc3nnc(n3N)N/N=C/c4cccc(c4)O)CCCC2 C20914688
CCCSc1nnc(s1)NC(=O)CSc2nnc(n2N)N/N=C/c3c4ccccc4ccc3O C20916258
COc1cc(cc(c1OC)OC)/C=N/Nc2nnc(n2N)SCC(=O)NC3C4CC5CC(C4)CC3C5 C20919454
C=CCc1cccc(c1O)/C=N/Nc2[nH]nc(n2)SCCC(=O)Nc3cc(ccc3Cl)Cl C21075942
C/C(=N\Nc1[nH]nc(n1)SCC(=O)Nc2ccc(cc2)S(=O)(=O)NC(C)(C)C)/c3ccncc3 C21082351
c1ccc(cc1)CSc2nnc(s2)NC(=O)CSc3nnc(n3N)N/N=C/c4ccc(cc4)O C21315736
CC(C)CCN(CC(=O)Nc1ccc(cc1[N+](=O)[O-])F)c2c(n(c(=O)[nH]c2=O)Cc3ccccc3)N C25143599
C[C@]1(C[C@@]2([C@@H]([C@@H]([C@@H]1C(=O)OCC=C)c3ccc(cc3)[N+](=O)[O-])C(=O)OCC=C)NC(=S)NN2)O C33821846
CCCCC/C=C\C(=O)N(c1ccccc1Cl)[C@H](c2c(cc(cc2O)O)O)C(=O)NC(C)(C)C C36542055
CCCC[C@@H](CC)C(=O)N(c1ccccc1Cl)[C@@H](c2c(cc(cc2O)O)O)C(=O)NC(C)(C)C C36542523
CCCC[C@H](CC)C(=O)N(c1ccccc1Cl)[C@@H](c2c(cc(cc2O)O)O)C(=O)NC(C)(C)C C36542524
CCCC[C@@H](CC)C(=O)N(c1ccccc1Cl)[C@H](c2c(cc(cc2O)O)O)C(=O)NC(C)(C)C C36542525
CCCN([C@@H](c1c(cc(cc1O)O)O)C(=O)NC(C)(C)CC(C)(C)C)C(=O)CCC2CCCCC2 C36562473
CC(C)(C)CC(C)(C)NC(=O)[C@@H](c1c(cc(cc1O)O)O)N(C(=O)CCC2CCCCC2)C(C)(C)C C36581629
CC[NH+]1CCC[C@H]1CNC(=O)[C@H](CC(C)C)N2CC[C@]3(C2=O)CCC[NH+]3CC(=O)Nc4ccc5c(c4)CCC5 C39266327
Cc1cc(nc(n1)N/C(=N/C(=O)CS[C@@H]2N=NNN2C)/NCCc3c[nH]c4c3ccc(c4)OC)C C39330588
c1ccc(cc1)C(=O)Oc2ccc(c(c2)CO)O[C@@H]3[C@@H]([C@@H]([C@@H]([C@@H](O3)CO)O)O)OC(=O)c4ccccc4 C39560169
c1ccc(cc1)N2CC[NH+](CC2)C[C@H]3C[NH+]4CC[C@@H]3C[C@@H]4CNC(=S)NCCN5CCOCC5 C43527329
CCc1cccc(c1NC(=O)c2c(c(sc2NCc3ccco3)C(=O)Nc4cc(ccc4Cl)[N+](=O)[O-])N)CC C03244561
CCOC(=O)c1c(c(c(s1)NC(=O)CSc2nc([nH]n2)N/N=C(/C)\c3ccc(cc3)N)C#N)C C59309534
CCOC(=O)c1c2c(sc1NC(=O)CSc3nc([nH]n3)N/N=C(\C)/c4ccccc4O)CCCC2 C59830399
C/C(=N\Nc1[nH]nc(n1)SCC(=O)Nc2ccccc2SCc3ccccc3)/c4ccccc4O C59830419
CCCSc1nc2ccc(cc2s1)NC(=O)CSc3nc([nH]n3)N/N=C(\C)/c4ccccc4O C59830470
Cc1c(c(n(n1)CC=C)C)/C=N/Nc2[nH]nc(n2)SCCC(=O)Nc3ccc4c(c3)C(=O)NC4=O C59831473
CC[C@@H](C)Nc1cc2c([nH+]c1)N([C@@H]([C@@H]2NC(=O)[C@@H]3CCOC3)C(=O)OC)CCC4=c5ccccc5=[NH+]C4 C63980509
COCC(=O)N[C@H]1c2cc(c[nH+]c2N([C@@H]1C(=O)OC)CCC3=c4ccccc4=[NH+]C3)NC5CCSCC5 C63980622
C[C@H](Cc1ccc(cc1)F)Nc2cc3c([nH+]c2)N([C@@H]([C@@H]3NC(=O)C)C(=O)OC)CCC4=c5ccccc5=[NH+]C4 C63980684
C[C@@H](CNc1cc2c([nH+]c1)N([C@@H]([C@@H]2NC(=O)C)C(=O)OC)CCC3=c4ccccc4=[NH+]C3)c5ccccc5 C63980738
C[C@H](CNc1cc2c([nH+]c1)N([C@@H]([C@@H]2NC(=O)C)C(=O)OC)CCC3=c4ccccc4=[NH+]C3)c5ccccc5 C63980741
C[C@H](CC(F)(F)F)Nc1cc2c([nH+]c1)N([C@@H]([C@@H]2NC(=O)C)C(=O)OC)CCC3=c4ccccc4=[NH+]C3 C63980849
COCC(=O)N[C@@H]1c2cc(c[nH+]c2N([C@@H]1C(=O)OC)CCC3=c4ccccc4=[NH+]C3)NC5CCCC5 C63985714
COCC(=O)N[C@@H]1c2cc(c[nH+]c2N([C@@H]1C(=O)OC)CCC3=c4ccccc4=[NH+]C3)NC5CCOCC5 C63993637
C[C@@H](CCC(=C)C)Nc1cc2c([nH+]c1)N([C@@H]([C@@H]2NC(=O)C)C(=O)OC)CCC3=c4ccccc4=[NH+]C3 C63993935
CC(C)Cc1ccc(cc1)C[NH+]2CCC[C@H](C2)NC(=O)C3(CC3)C(=O)N C12594888
CC(C)Cc1ccc(cc1)C[NH+]2CCC[C@@H](C2)NC(=O)C3(CC3)C(=O)N C12594891
CCOc1cc(cc(c1O[C@@H](C)C(=O)NC2CC2)Br)C[NH3+] C36824666
CC(C)CNC(=O)COc1c(cc(cc1Br)CC[NH3+])OC C37720641
CCOc1ccc(cc1)c2c(n3cc(ccc3n2)N)C[NH+](C)CCO C36273223
c1ccc(c(c1)CNc2[nH+]c3ccccc3c(n2)NCCCO)Cl C41150442
C[C@@H]1CCCC[NH+]1[C@@H](C)CNC(=O)c2ccccc2SCC(=O)N C43085705
C[C@H]1CCCC[NH+]1[C@@H](C)CNC(=O)c2ccccc2SCC(=O)N C43085707
Cc1ccc(cc1F)C(=O)NCCNC(=O)NCC(C)(C)[NH+](C)C C43188692
CC[C@@H](C)c1ccc(cc1)NC(=O)c2coc(n2)[C@H](CCSC)[NH3+] C33905014
C[C@H](CNC(=O)[C@H]1C[NH2+]C[C@@H]1C(=O)NC[C@H]2CCCO2)c3ccccc3 C43222560
CC(C)NC(=O)[C@H]1C[NH2+]C[C@@H]1C(=O)NCCSCc2ccccc2 C43223291
c1cc(cc(c1)C[NH+]2CCCC2)CNC(=O)Nc3cccc(c3)NC(=O)C4CC4 C44101720
C[C@@H]1CCC[NH+](C1)CCCCNC(=O)NNC(=O)c2ccccc2Cl C46753185
CC[C@@H](CO)NC(=O)NCc1ccc(cc1)C[NH+]2C[C@H](C[C@@H](C2)C)C C47600176
CC[C@H](Cc1cccc(c1OCC(=O)NCCOC)Br)[NH3+] C49279259
c1c(c(cc(c1Cl)Cl)Cl)NC(=O)C[NH+](CCO)CCO C49753196
CCCCNC(=O)[C@H]1CCC[NH+](C1)Cc2cc(cc(c2O)O)C(C)(C)C C50901699
Cc1cc(ccc1NC(=O)NC[C@H](C)[NH+]2CCC[C@@H](C2)C)C(=O)NCC(C)C C51646376
c1ccc2c(c1)[nH]c(n2)CN(CCCC[NH3+])[C@@H]3CCCc4c3nccc4 C33359231
CCn1c2ccccc2c3c1ccc(c3)NC(=O)CONC(=[NH2+])c4ccccc4 C03396136
Cc1cc(c(c(c1)C)OCCNC(=O)[C@H]2CCC[NH+](C2)CC(=O)N)C C55270992
CC1CC[NH+](CC1)Cc2ccccc2CN[C@H](C)C(=O)NC(=O)NC3CC3 C56154995
CNC(=O)c1ccc(c(c1)NC(=O)NCCC[NH+](C)C2CCCCC2)Cl C57805895
CCCNC(=O)NC(C)(C)C(=O)NC1CC[NH+](CC1)Cc2ccccc2C C58400508
c1cc(cc(c1)NC(=O)NC[C@@H](c2cccs2)[NH+]3CCCC3)C(=O)NC4CC4 C43874899
CCNC(=O)CNC(=O)NCc1ccc(cc1)C[NH+]2C[C@H](C[C@@H](C2)C)C C61376311
CCN([C@H](C)C(C)C)C(=O)Nc1cccc(c1)C[NH+]2CCC[C@H]2C(=O)N C62428167
CC1CC[NH+](CC1)[C@H](CNC(=O)CNC(=O)NC2CC2)c3cccs3 C63616512
C#CCNC(=O)CCNC(=O)NCC1(CCCCC1)[NH+]2CCCCC2 C50136667
c1ccc(cc1)CC[C@@H]2Nc3ccc(cc3O2)C(=O)NCCc4c[nH]c[nH+]4 C64968060
c1ccc(cc1)C[NH+]2CCC[C@H](C2)CNC(=O)NCC(=O)Nc3cccc(c3)F C51299716
Cc1ccc(cc1)[C@H](CNC(=O)N(C)Cc2cccc(c2)C(=O)N)[NH+](C)C C65467446
Cc1ccc(cc1)[C@@H](CNC(=O)NNC(=O)Cc2ccc(cc2)Cl)[NH+](C)C C65470347
CC1CC[NH+](CC1)[C@H](C)CNC(=O)NCC(=O)NCC(F)(F)F C65478225
C=CCNC(=O)C[NH+]1CCC[C@H](C1)CNC(=O)Nc2cccc(c2)F C65565750
CC[C@@H](C)NC(=O)[C@@H](C)NC(=O)NC[C@H](C)[NH+]1CCc2ccccc2C1 C65988361
c1ccc(cc1)C[NH+]2CCC(CC2)CNC(=O)N3CCC[C@@H](C3)CCC(=O)N C66121376
CC[C@@H](C)[NH+](C)CCNC(=O)Nc1cc(ccc1Cl)C(=O)NC C66196983
C[NH+](C)C1(CCCC1)CNC(=O)NCc2ccc(cc2)C(=O)NC3CC3 C66358568
C[C@@H]1CCC[NH+](C1)[C@@H](C)CNC(=O)NCc2ccc(cc2)C(=O)NC3CC3 C66359280
c1cc(ccc1C(=O)NCCNC(=O)NCC[NH+]2CCc3c(ccs3)C2)F C66384747
CC(C)(CNC(=O)CNC(=O)NCc1ccc(cc1)Cl)[NH+](C)C C66592869
CCCC[NH+]1CCCC[C@H]1CNC(=O)N2CCC(CC2)CC(=O)N C66599880
CC1CC[NH+](CC1)CCNC(=O)CNC(=O)NCc2ccc(cc2)Cl C66614304
C[NH+](C)[C@@H](CNC(=O)NNC(=O)Cc1ccccc1F)c2cccs2 C66975693
CCCC[NH+]1CCC(CC1)NC(=O)NNC(=O)Cc2ccccc2F C66977966
Cn1cccc1[C@@H]2CCC[NH+]2CC(=O)Nc3ccccc3SCC(=O)N C15521943
CCNC(=O)[C@@H](C)NC(=O)NC[C@@H]1CCC[NH+]1CC2CCCCC2 C67457301
Cc1ccc2[nH+]c(cn2c1)CNC(=O)NCCCNc3ccccc3 C67631204
CC1([C@H]([NH+]([C@@H](C1(C)C)NC(=O)C(C)(C)O)C)NC(=O)C(C)(C)O)C C01733221
c1cc(ccc1N2C(=O)[C@@H]3CC=C(C[C@@H]3C2=O)Cl)S(=O)(=O)NC(=[NH2+])N C01262773
CCCCN1C(=O)[C@H]2[C@H]([NH2+][C@@]3([C@@H]2C1=O)c4cc(ccc4NC3=O)F)CCC(=O)N C08996031
CS(=O)(=O)NC1CC[NH+](CC1)CC(=O)Nc2c(c3c(s2)CCCC3)C(=O)N C10043137
c1cc(ccc1C(=O)N[C@@H]2C[NH+](CCC[C@H]2O)Cc3ccc(o3)CO)O C15672243
Cc1cc(nc(n1)N/C(=N/C(=S)NC)/NCCc2c[nH]c[nH+]2)C C14730371
C[NH+](CCC(=O)NC(=O)N)CC(=O)Nc1ccccc1Br C23038677
CC1([NH+]=C(N=C(N1c2cccc(c2)/C=C\c3cccc(c3)[N+](=O)[O-])N)N)C C17040042
c1c(c2c(c(c1Cl)NC(=O)CNC(=O)C[NH3+])nsn2)Cl C37629556
c1ccc(cc1)C[NH+]2CCC3=C(C2)[C@H](N=C4C3=C(N=N4)N)NCCCO C38574171
CCOC(=O)C1=C(OC2=c3ccccc3=[NH+]C(=O)[C@@H]2[C@@H]1c4ccc(c(c4)O)O)N C39767158
C[NH+]1CCN(CC1)c2c(c(ncn2)NNC(=O)c3ccc(cc3)Cl)N C40726335
Cc1ccc2cccc(c2n1)Nc3c(c(ncn3)NN4CC[NH+](CC4)C)N C40756838
C[NH+]1CCN(CC1)Nc2c(c(ncn2)Nc3cccc4c3cccn4)N C40756986
C[C@@H]1CCC[NH+](C1)[C@@H](C)CNC(=O)C(=O)Nc2ccc(c(c2)C(=O)N)Cl C41652927
c1cc(ccc1C(=O)N)NC(=O)C(=O)NCC2(CCCC2)[NH+]3CCSCC3 C41965168
CC1(CC(CC([NH2+]1)(C)C)NC(=O)NNC(=O)c2cccc(c2)S(=O)(=O)C)C C42909123
CC1(CC(CC([NH2+]1)(C)C)NC(=O)NNC(=O)Cc2nc3ccccc3n2C)C C42910503
c1cc(ccc1Sc2c(n3ccsc3n2)[C@@H](CC(=O)N)[NH3+])Cl C44251497
c1ccc(cc1)C(=O)O[C@H]2C[C@@H]([C@H]3[C@@H]2OC(=O)C3)[C@@H](CC(=O)N)[NH3+] C44253233
Cn1c(c(c(n1)C(F)(F)F)[C@H](CC(=O)N)[NH3+])Sc2ccc(cc2)Cl C44253905
C[NH+]1CCCC[C@@H]1CNS(=O)(=O)c2cc(cnc2NN)Br C44565273
C[C@@H](CNS(=O)(=O)c1cc(cnc1NN)Br)[NH+](C)C C45110436
CN(C)CCNC(=O)[C@H]1C[C@H]([C@@H]([C@H]2[C@@H]1SC(=[NH+]2)Nc3ccc(cc3)F)O)O C20504120
Cc1c(ccc([nH+]1)N)CNC(=O)CN2c3ccccc3SC[C@@H](C2=O)NC(=O)C C43023149
c1cc(c(cc1S(=O)(=O)N)NC(=O)C[C@@H]2CCC[NH2+]C2)Cl C54307339
CC(=O)Nc1cccc2c1CC[NH+](C2)CC(=O)Nc3ccccc3C(=O)N C54392025
C[C@@H]1C[C@H](C[NH+](C1)C(C)(C)CNC(=O)NNC(=O)C(=O)NC2CC2)C C54726357
COc1cccc2c1o/c(=[NH+]\c3ccc(cc3)S(=O)(=O)N)/c(c2)C(=O)N C59170349
CC1(CC(CC([NH2+]1)(C)C)Nc2ccc(cc2[N+](=O)[O-])S(=O)(=O)N)C C05231356
C[C@H]1CCCC[NH+]1[C@H](C)CNC(=O)C(=O)Nc2ccc(c(c2)C(=O)N)F C62120392
C[C@@H]1CCC[NH+](C1)[C@H](C)CNC(=O)C(=O)Nc2ccc(c(c2)C(=O)N)Cl C62121075
C[C@H](C(=O)NC(=O)N)S[C@@H]1NN=C(N1C2CC2)C3=c4ccccc4=[NH+]C3 C39792405
CNC(=O)COc1ccccc1[C@@H]2NC(=[NH2+])Nc3n2c4ccccc4n3 C63494944
Cc1nc(no1)C2(CCCC2)[NH2+]CC(=O)Nc3c(ccs3)C(=O)N C63511407
c1ccc(cc1)C2=[NH+][C@@H](SN2)NC(=O)NCc3[nH]c(=O)c4ccccc4n3 C63882939
C[C@@H](C(=O)Nc1ccc2c(c1)[nH]c(=O)[nH]2)[NH+]3CCC[C@H](C3)C(=O)NC4CC4 C65251564
c1cc(c(cc1F)NC(=O)CCNC(=O)[C@@]23C[NH2+]C[C@@H]2CNC3)F C65419203
C[NH+](C)[C@@H](CNC(=O)Nc1cnn(c1)CC(=O)N)C2CCCCC2 C65449859
c1ccc(c(c1)C(F)(F)F)NC(=O)C[NH+]2C[C@@H](C[C@@H]2C(=O)N)O C67128629
c1ccc(c(c1)C(F)(F)F)NC(=O)C[NH+]2C[C@H](C[C@@H]2C(=O)N)O C67128630
c1ccnc(c1)NC(=O)c\2cc3ccc(cc3o/c2=[NH+]\c4ccc(cc4)C(=O)N)O C67293254
Cc1cccc(n1)NC(=O)c\2cc3ccc(cc3o/c2=[NH+]\c4ccc(cc4)C(=O)N)O C67297877
C[C@H]1CCC[NH+](C1)C[C@@H](C)NC(=O)C(=O)Nc2ccc(c(c2)C(=O)N)F C67398070
C[C@@H]1CCC[NH+](C1)C[C@@H](C)NC(=O)C(=O)Nc2ccc(c(c2)C(=O)N)Cl C67398099
CC(=O)NC[C@H]1CCC[NH+](C1)CC(=O)Nc2c(c3c(s2)CCCC3)C(=O)N C67418246
C[C@@H]1C[C@H](C[NH+](C1)C[C@@H](C)NC(=O)C(=O)Nc2ccc(c(c2)C(=O)N)F)C C67438962
Cc1c([nH]c[nH+]1)[C@@H]2C(=C(NC(=O)N2)C)C(=O)NCCSc3ccccn3 C67459297
Cc1ccc(cc1C(=O)N)NC(=O)C(=O)NC[C@@H](C)[NH+]2CCC[C@@H](C2)C C67497499
Cc1ccc2c(c1)[nH]c(n2)SCC(=O)N3C[C@H](C[C@H]3C(=O)NC(C)C)[NH3+] C67649736
c1cc(cc(c1)NC(=O)C[NH+]2CCCC[C@H]2CCO)C(=S)N C31945434
c1ccc(c(c1)C[NH+](CC2CCCCC2)CC(=O)N)N C35366910
CCC[C@@H]1CC[C@@H]([C@@H](C1)Oc2ccc(cc2)C(=O)N)C[NH3+] C37162346
Cc1cccc(c1NC(=O)C[NH+]2CCCC[C@@H]2CCO)N C37272700
CCC[C@@](C)(C(=O)Nc1cc(ccc1Cl)C(=O)NC)[NH3+] C37622348
CCC[C@](C)(C(=O)Nc1cc(ccc1Cl)C(=O)NC)[NH3+] C37622349
c1cc(c(cc1Cl)[C@@H](CC2(CCCCC2)CC(=O)N)[NH3+])Cl C37636871
CCCc1cc(=O)[nH]c(n1)Sc2ccc(cc2C)C(=[NH2+])N C37734473
C[NH+](CCCNC(=O)c1cc(c[nH]1)N)C2CCCCC2 C40335397
CC(C)[C@@H](C(=O)Nc1cccc(c1)NC(=O)C(C)(C)C)[NH3+] C40856352
CCC(CC)[NH+](CCO)CC(=O)Nc1ccc(c(c1)N)F C42483334
CCC(CC)[NH+](CCO)CC(=O)Nc1cccc(c1C)N C42483357
CCCC[NH+](Cc1ccc(cc1N)C(=O)N)[C@H](C)CC C42600732
CC[C@H]([C@H](c1ccc(s1)Cl)N2CCC(CC2)C(=O)N)[NH3+] C43252034
C[C@@H]([C@H](c1ccc(s1)Cl)Oc2ccccc2C(=O)N)[NH3+] C43255787
C([C@H](CC(C(C(F)(F)F)(F)F)(F)F)[NH3+])C(=O)N C44253591
CCC[NH+](CC1CC1)C[C@@](c2ccccc2)(C(=O)N)N C45276759
C[C@H]1CCCC[C@@H]1[NH+](C)C[C@@](c2ccccc2)(C(=O)N)N C45278953
CC1CCC(CC1)[NH+](C)C[C@](c2ccccc2)(C(=O)N)N C45280499
Cc1ccc(c(c1)OCC[C@@](C)(C(=O)N)[NH3+])C(C)(C)C C45469687
C[C@H]1C[C@@H](CC(C1)(C)C)OCCC[C@@](C)(C(=O)N)[NH3+] C45474005
C[C@](CCCCOc1ccc(cc1F)F)(C(=O)N)[NH3+] C45508447
C[C@](CCSc1ccc(cc1)Br)(C(=O)N)[NH3+] C45551366
C[C@@](CCCSc1ccc(cc1)Br)(C(=O)N)[NH3+] C45551504
Cc1ccc(c(c1)C)SCCC[C@](C)(C(=O)N)[NH3+] C45558805
C[C@](CCCSc1ccc2c(c1)CCC2)(C(=O)N)[NH3+] C45590024
C[C@@](CCCCSc1cc(ccc1F)F)(C(=O)N)[NH3+] C45591383
Cc1cccc(c1)SCCCC[C@@](C)(C(=O)N)[NH3+] C45595888
Cc1cccc(c1)SCCCC[C@](C)(C(=O)N)[NH3+] C45595890
CCCC[NH+](CCO)[C@@H](C)C(=O)Nc1cccc(c1C)N C49008906
CCCC[NH+](CCO)[C@@H](C)C(=O)Nc1ccc(cc1N)Cl C49009074
C[C@H](CC[NH+](C)C)Nc1cc2c(cc1N)CCC(=O)N2 C49555388
Cc1cc(cc(c1)N(C)CCCC[C@](C)(C(=O)N)[NH3+])C C49989771
Cc1c(cn[nH]1)CCCNc2ccc(c3c2[nH+]ccc3)N C50182702
CCCc1cc(=O)[nH]c(n1)Sc2cc(ccc2C(=[NH2+])N)C C51581632
CC(C)(C)NC(=[NH2+])NCc1ccc(cc1)c2ccn[nH]2 C52043244
c1cc(c(cc1Cl)N)NC(=O)C[NH+]2CCC[C@H]2CCCO C52756852
CCCOc1ccc(cc1)c2c(n(c([nH+]2)C3CC3)N)N C52919744
C[C@@H]1CCC[C@@H](C1)SCCCC[C@@](C)(C(=O)N)[NH3+] C54695570
C[C@H]1CCC[C@@H](C1)SCCCC[C@@](C)(C(=O)N)[NH3+] C54695572
Cc1ccccc1CSCCCC[C@](C)(C(=O)N)[NH3+] C54964783
CCCOc1ccc(cc1N)c2nc3ccccc3n2[C@@H](C)C[NH3+] C57801183
CC(C)Oc1ccc(cc1N)c2nc3ccccc3n2CC[NH3+] C57801186
c1ccc2c(c1)nc(n2CCCC[NH3+])c3ccc(cc3)N C57801290
CCC[C@H]1CC[C@H]([C@@H](C1)N2CCCC[C@@H]2C(=O)N)C[NH3+] C42404681
C[C@H](c1ccc(cc1)NC(=O)N)NC[C@H]2CCC[NH+](C2)C C44532835
CC[C@@H](Cc1cccc(c1O[C@@H](CC)C(=O)N)Br)[NH3+] C61678463
c1cc(c(cc1C(=[NH2+])N)Cl)N(CCO)C2CCCCC2 C62794229
CCCNS(=O)(=O)c1ccccc1N[C@H]2CCC[C@@H]2[NH3+] C63177756
c1ccc(cc1)NCCCN/C(=[NH+]\Cc2ccco2)/N C66245881
CCC(C)(C)[C@H]1CCc2c(sc(c2C(=O)OC)NC(=O)/C=C/c3ccc(cc3)C)C1 C05454250
Cc1ccc(cc1)OCCCCSc2[nH]c(=O)c3c4c(sc3n2)C[C@@H](CC4)C C05237663
CCC(C)(C)[C@H]1CCc2c(sc(c2C(=O)OC)NC(=O)/C=C/c3ccc(cc3)Cl)C1 C02741434
CCCCOc1ccc(cc1[C@H]2Nc3ccccc3C(=O)N2c4ccccc4)c5ccc(cc5)C C02171029
CCCc1ccc(cc1)c2cc(c3ccccc3n2)C(=O)N/N=C/c4ccc(s4)CC C08455903
Cc1c(c(c(s1)NC(=O)Cc2ccccc2)C(=O)OC)c3ccc(cc3)C4CCCCC4 C02091343
C=Cc1ccc(cc1)COc2ccc(c(c2)O)c3c(c(ncn3)C(F)(F)F)c4ccccc4 C11866303
CCCCCNc1c(c(c(c2n1c3ccccc3n2)C#N)C)Cc4ccc(cc4)Cl C05454861
CCN(CC)c1ccc(cc1)[C@@H]2[C@@H]3CC=C[C@@H]3c4cc(ccc4N2)OCc5ccccc5 C14461988
CC(=C)COc1ccc2c(c1)[C@@H]3C=CC[C@H]3[C@@H](N2)c4ccccc4OCc5ccccc5 C14476680
CCOc1ccc(cc1OCC)[C@H](C)NC(=O)C23C[C@@H]4C[C@H](C2)CC(C4)(C3)c5ccc(cc5)C C16044997
CCCCCCn1cc(c2c1ccc(c2)Br)C[C@H](C)NC(=O)C3CCCC3 C16888901
CCCOC(=O)c1c2c(sc1NC(=O)[C@@H]3C[C@@H]3c4ccccc4)C[C@H](CC2)c5ccccc5 C17136226
CCc1c([nH]c(=O)c(c1Cc2cc(cc(c2)C)C)N(Cc3ccccc3)Cc4ccccc4)C C28096467
CC[C@H](C(=O)Nc1cc(ccc1Cl)C(F)(F)F)Sc2cc(c3cccc(c3n2)OC)C C32529944
C/C(=C\c1ccccc1)/CN(CCc2ccc(cc2Cl)Cl)C(=O)Nc3ccccc3F C34935157
C/C(=C\c1ccccc1)/CN(C(c2ccccc2)c3ccccc3)C(=O)Nc4ccc(cc4F)F C35003439
CCCCN(Cc1cccn1Cc2ccccc2Cl)C(=O)Nc3ccc(c(c3)Cl)Cl C35302192
C[C@H]1[C@@H](C[C@@H]2C[C@H]1C2(C)C)C(=O)N(C)[C@H]([C@H](C)c3ccccc3)C(=O)NC(C)(C)CC(C)(C)C C36525606
C[C@H](c1ccccc1)[C@@H](C(=O)NC(C)(C)C)N(c2ccccc2Cl)C(=O)C3CCCCC3 C36540864
C/C=C/[C@@H](C(=O)NC(C)(C)CC(C)(C)C)N(c1ccccc1Cl)C(=O)C2CCCCC2 C36540962
CC(C)(C)NC(=O)[C@H](C1CCCCC1)N(c2ccccc2Cl)C(=O)CCC3CCCCC3 C36541761
C[C@H](c1ccccc1)[C@H](C(=O)NC(C)(C)CC(C)(C)C)N(C=O)c2ccccc2Cl C36544425
CCC/C=C/[C@H](C(=O)NC(C)(C)C)N(c1ccccc1Cl)C(=O)c2ccccc2Cl C36549604
CCCCC(=O)N(c1cccc(c1)Cl)[C@@H](c2ccc(cc2C)C)C(=O)NC3CCCCC3 C36555084
C/C=C/[C@@H](C(=O)NC(C)(C)CC(C)(C)C)N(C(=O)[C@@H]1C[C@@H]2C[C@H]([C@H]1C)C2(C)C)C(C)(C)C C36581508
Cc1ccc(cc1)[C@H](C(=O)NC2CCCCC2)N(C(=O)CCC3CCCCC3)C(C)(C)C C36581821
Cc1ccc(cc1)[C@@H](C(=O)NC2CCCCC2)N(C(=O)C[C@@H](C)c3ccccc3)C(C)(C)C C36588315
Cc1ccc(cc1)[C@H](C(=O)NC2CCCCC2)N(C(=O)C[C@H](C)c3ccccc3)C(C)(C)C C36588318
C[C@H](C(=O)Nc1cc(ccc1Cl)C(F)(F)F)OC(=O)/C=C/c2ccc(cc2)C(C)C C01985027
COC(=O)c1cc(cc(c1NCCCOc2cc(cc(c2)Cl)Cl)Cl)Cl C39288505
C[C@@H](CCCC(C)C)[C@@H]1CC[C@@H]2[C@@]1(CC[C@@H]3[C@@H]2CC[C@@]4([C@@]3(CC[C@@H](C4)OC(=O)C)C)O)C C04369794
CC(C)c1ccc(cc1)/C=C/C(=O)Nc2ncc(s2)Cc3cc(ccc3Cl)C(F)(F)F C39846868
C[C@H](CCCC(C)C)[C@@H]1CC[C@H]2[C@@]1(CC[C@@H]3[C@@H]2CC[C@@]4([C@@]3(CC[C@@H](C4)O)C)OC(=O)C)C C36371538
C[C@H](CC[C@H](C)C(C)C)[C@@H]1CCC2=C3CC[C@H]4C[C@@H](CC[C@@]4([C@@H]3[C@@H](C[C@@]12C)O)C)OC(=O)C C36371812
CCc1ccc(cc1)c2csc(c2C(=O)OC)NC(=O)/C=C/c3ccc(cc3)C(C)C C40939361
C[C@@H]1CC[C@H]([C@@H](C1)OP(=O)([C@@H](C(C)C)O)O[C@@H]2C[C@@H](CC[C@@H]2C(C)C)C)C(C)C C01817024
C[C@H](c1ccccc1)[C@@H](C(=O)NC(C)(C)C)N(c2ccccc2)C(=O)C3CCCCC3 C36604701
C/C=C/[C@@H](C(=O)NC(C)(C)CC(C)(C)C)N(c1ccccc1)C(=O)[C@@H]2C[C@@H]3C[C@H]([C@H]2C)C3(C)C C36605757
CC[C@H](c1ccccc1)C(=O)N(c2ccccc2)[C@H](c3ccc(cc3C)C)C(=O)NC(C)(C)C C36607077
CC[C@H](c1ccccc1)C(=O)N(c2ccccc2)[C@@H]([C@@H](C)c3ccccc3)C(=O)NC(C)(C)C C36607183
CC[NH+](CC)c1ccc(cc1)/C=C/2\CCC/C(=C\c3ccc(cc3)N(CC)CC)/C2=O C58161723
CCc1ccc(cc1)c2cc(nc(n2)SCC(=O)Nc3ccccc3CC)C(F)(F)F C58960308
CCc1ccc(cc1)c2cc(nc(n2)S[C@@H](C)C(=O)Nc3ccccc3CC)C(F)(F)F C58961456
CC(C)c1ccc(c(c1)Br)OCC(=O)N/N=C(/C)\c2ccc(cc2)c3ccccc3 C33422994
Cc1ccc(c(c1)OC[C@H]2CCCO2)NC(=O)c3ccc(cc3)SC(F)(F)F C60013129
CC[NH+](CC)c1ccc(cc1)/C=C\2/C(=O)c3ccc(c(c3O2)C)OCc4ccc(cc4)Cl C62942273
CCCCOc1ccccc1/C=C/C(=O)Nc2nc3ccc(cc3s2)[C@H](C)CC C65004656
CCc1cccc(c1)NC(=S)N(Cc2cn(c3c2cccc3)CC)C4CCCCCC4 C03053672
CC(C)c1cc(c(c(c1)C(C)C)S(=O)(=O)N[C@@H](c2ccccc2)C(C)C)C(C)C C06377301
CCOc1ccc(cc1)C(=O)Oc2ccc(cc2OCC)/C=N/NC(=O)CNC(=O)c3ccc(cc3)C C04283462
CCCOc1ccc(cc1)C(=O)NCC(=O)N/N=C/c2ccc(c(c2)OCC)OCc3ccc(cc3)Cl C04347069
CCSc1nc(c2cnn(c2n1)CCNC(=O)CC(c3ccccc3)c4ccccc4)NCC(C)C C08949000
CCOC(=O)c1cnc(nc1Nc2ccc(cc2)OC(=O)CCCCCNC(=O)c3ccccc3)SC C09004648
CCOc1cc(ccc1OCc2ccccc2)/C=N/NC(=O)[C@@H](CC(C)C)NC(=O)c3ccc(cc3)Cl C09260572
CC[C@@H](C(=O)NCCCOC)SC1=Nc2ccccc2C3=N[C@H](C(=O)N31)CCC(=O)NC4CCCCC4 C09471957
CCOc1ccc(cc1)CNc2nc(n(n2)C(=O)c3ccc(cc3)OC)NCc4ccc(cc4)OCC C09948640
CC[C@H](C)c1ccccc1O[C@H](CC)C(=O)NC[C@@H](C)NC(=O)[C@@H](CC)Oc2ccccc2[C@@H](C)CC C10684103
CCC(C)(C)NC(=O)[C@H](c1ccc(cc1)OC)N(Cc2ccc(cc2)C)C(=O)CCC(=O)Nc3cc(on3)C C12491228
c1ccc(cc1)CNc2nnc(s2)SCC(=O)CSc3nnc(s3)NCc4ccccc4 C03287874
COC(=O)c1ccccc1SCC(=O)Nc2ccccc2SCC(=O)Nc3ccsc3C(=O)OC C12951176
CCCC[C@@H]1C[C@](OC1=O)(C)c2csc(n2)NCCNc3nc(cs3)[C@]4(C[C@H](C(=O)O4)CCCC)C C13549617
CCCCCCOc1ccccc1C(=O)NC(=S)N2CCNC(=O)[C@@H]2CC(=O)OCc3ccccc3 C14032839
CCCCOC(=O)C[C@@H]1C(=O)NCCN1C(=S)NC(=O)c2ccccc2OCCOc3ccccc3 C14640024
CCCCCCOc1ccc(cc1C(=O)NNC(=O)COc2ccccc2[C@H](C)CC)Br C14648239
CCCCCOC(=O)C[C@@H]1C(=O)NCCN1C(=S)NC(=O)c2ccccc2OCCOc3ccccc3 C14769265
CCCCN(CC(=O)N(CCc1c[nH]c2c1cccc2)Cc3ccc(cc3)F)C(=O)Nc4ccc(cc4)CC C16646435
CCCCN(CC(=O)N(CCc1c[nH]c2c1cccc2)Cc3ccccc3)C(=O)Nc4ccccc4CC C16648371
CCNC(=O)N(CCOC)CC(=O)N(CCc1c[nH]c2c1cccc2)Cc3ccc(cc3)C(F)(F)F C16649500
CCOCCCNC(=O)C1CCN(CC1)c2nnc(s2)n3cccc3CNc4ccc(cc4)OCC C20387813
COCCCNC(=O)CSC1=Nc2ccccc2C3=N[C@@H](C(=O)N31)CC(=O)NCCc4ccccc4 C20643322
C[C@@]1(CC(=C([C@H]([C@@H]1C(=O)OC(C)(C)C)c2ccc(cc2)OC)C(=O)OC(C)(C)C)NCCc3ccccc3)O C22172702
CCOc1cc(cc(c1OCC)OCC)C(=O)Nc2nnc(s2)SCC(=O)Nc3ccccc3 C09364084
CCCCCN(CC(=O)Nc1cc(nn1c2ccccc2C)C(C)(C)C)C(=O)Nc3ccc(cc3OC)OC C35143682
CC1=C([C@H](N2C(=CSC2=N1)/C=C(/NCC[NH+](C)C)\[O-])c3cc(ccc3OC)OC)C(=O)OCC=C C35701764
C[C@H](c1ccccc1)[C@@H](C(=O)NC(C)(C)CC(C)(C)C)N(Cc2ccco2)C(=O)CNC(=O)c3ccccc3 C36504340
CCCCCCN([C@H](c1ccc(cc1C)C)C(=O)NC(C)(C)C)C(=O)C(c2ccccc2)(c3ccccc3)O C36516271
CCCCCCN([C@@H](c1ccccc1C)C(=O)NC2CCCCC2)C(=O)C(c3ccccc3)(c4ccccc4)O C36516280
CCCCCCN([C@H](c1ccccc1C)C(=O)NC2CCCCC2)C(=O)C(c3ccccc3)(c4ccccc4)O C36516281
CCCCCCN([C@@H](c1ccc(cc1)Cl)C(=O)NC(C)(C)C)C(=O)C(c2ccccc2)(c3ccccc3)O C36516352
CCCCCCN([C@H](c1cc2ccccc2c3c1cccc3)C(=O)NC(C)(C)CC(C)(C)C)C(=O)CO C36517756
CCCCCCN([C@H](c1ccc(cc1)N(C)C)C(=O)NC(C)(C)CC(C)(C)C)C(=O)[C@@H]2CCC(=O)N2 C36519655
CCCN([C@@H]([C@@H](C)c1ccccc1)C(=O)NC(C)(C)CC(C)(C)C)C(=O)C(c2ccccc2)(c3ccccc3)O C36573094
CCCCC/C=C/C(=O)N([C@H](c1ccccc1O)C(=O)NCS(=O)(=O)c2ccc(cc2)C)C(C)(C)C C36582033
CCCCC[C@@H](C(=O)NC(C)(C)C)N(Cc1ccc(o1)C)C(=O)C(c2ccccc2)(c3ccccc3)O C36599050
CCCCNC(=O)CSC1=Nc2ccccc2C3=N[C@H](C(=O)N31)CCC(=O)NCc4ccccc4OC C08608881
CCCCCOc1ccc(cc1)C(=O)Oc2ccc3c(c2)OC(=C([C@H]3c4cccc(c4)OCC=C)C#N)N C38684563
CCCC[NH+](CCCC)CCCN1[C@H](C(=C(C1=O)[O-])C(=O)c2ccc(c(c2)C)OC)c3cc(c(c(c3)C)O)C C40019478
CCCCNC(=O)c1csc(n1)CN(CCc2c[nH]c3c2cccc3)Cc4ccc(cc4)C(C)(C)C C40372757
CCCCCOc1cccc(c1)[C@H]2c3c(n[nH]c3C(=O)N2CCCOC(C)C)c4cc(cc(c4O)C)C C39912721
CCCCCOc1ccc(cc1OCC)[C@@H]2c3c(n[nH]c3C(=O)N2CCCC)c4cc(c(cc4O)C)Cl C39914380
CCCCCOc1ccc(cc1OCC)[C@H]2c3c(n[nH]c3C(=O)N2CCCC)c4cc(c(cc4O)C)Cl C39914381
CCCCCCOc1ccc(cc1)[C@H]2c3c(n[nH]c3C(=O)N2CCCOC(C)C)c4c(cc(cc4O)C)C C38705986
CCN(CC)S(=O)(=O)c1ccc(c(c1)NC(=S)NC(=O)COc2ccc(c(c2)C)C(C)C)OC C40899509
CCCCC[NH2+][C@@H](c1ccc(cc1)Cl)[C@@H](CN(CCCCC)S(=O)(=O)c2ccc(cc2)F)C(=O)[O-] C43209084
c1ccc(cc1)C[NH+](Cc2ccccc2)CC(=O)N/N=C/c3ccccc3OCc4ccc(cc4)C(=O)[O-] C59154935
COc1ccc(c(c1)/C=N/NC(=O)CSc2nnc(n2CC=C)CNc3cccc4c3cccc4)OC C59261123
CCOc1cc(cc(c1OCC)OCC)C(=O)NC(=S)Nc2cc(ccc2N3CCCC3)C(F)(F)F C59331651
CCCN(CCC)C(=O)c1ccc(cc1)NCC(=O)Nc2ccc(cc2)C(=O)N(CC)c3ccccc3 C66082447
CCCN(CCC)C(=O)c1ccc(cc1)NC(=O)CNc2ccc(cc2)C(=O)N(CC)c3ccccc3 C66092141
CCOc1ccccc1Nc2nnc(s2)SCC(=O)c3ccc4c(c3)-c5ccccc5C4 C02617328
CCc1ccccc1NC(=O)CSc2nnc(n2C3CCCCC3)Cc4ccccc4 C06860752
CC(C)c1ccc(cc1)NC(=O)C[C@H]2C(=O)N(/C(=N/c3ccc(cc3)C(C)C)/S2)CC=C C01001567
CCCCn1c(nnc1SCC(=O)Nc2ccc(c(c2)Cl)Cl)c3ccccc3 C02541833
CCCCn1c(nnc1SCc2cccc(c2)C)CNC(=O)C34CC5CC(C3)CC(C5)C4 C08793544
CCCCSc1nnc(n1c2ccccc2Cl)CNC(=O)C34CC5CC(C3)CC(C5)C4 C09390888
C[C@H](C(=O)NCCc1cccs1)Sc2nnc(n2CC=C)c3ccc(cc3)C(C)(C)C C09700709
Cc1c(c2c(=O)[nH]c(nc2s1)/C=C/c3ccc(c(c3)OC)OCCC(C)C)c4ccccc4 C14359547
CCOC(=O)c1c2c(sc1NC(=O)COc3ccc(cc3C(C)(C)C)C(C)(C)C)CCC2 C14661194
C[C@@H](CCc1ccccc1)NC(=O)CSc2nc(cc(n2)Cl)N(C)C3CCCCC3 C16611621
CCCCOc1ccccc1[C@@H]2C3=C(C[C@H](CC3=O)c4ccccc4)NC(=C2C(=O)OC)C C04060372
CCCCOc1ccccc1[C@H]2C3=C(CCCC3=O)NC(=C2C(=O)OCc4ccccc4)C C08396798
CCN(CC)c1ccc(cc1)[C@@H]2C3=C(C[C@@H](CC3=O)c4ccccc4)NC(=C2C(=O)OCC)C C08916359
CCN(CC)c1ccc(cc1)[C@@H]2C3=C(CCCC3=O)NC(=C2C(=O)OCCc4ccccc4)C C00844255
CCc1ccc(cc1)[C@@H]2C3=C(CC(CC3=O)(C)C)NC(=C2C(=O)OCCOc4ccccc4)C C06197639
CCc1ccc(cc1)[C@H]2C3=C(C[C@H](CC3=O)c4ccccc4)NC(=C2C(=O)OCCOCC)C C09600803
CCn1cc(c2c1cccc2)/C=C(/C(=O)N(CC(C)C)CC(C)C)\NC(=O)c3ccc(cc3)C C20438975
COc1ccccc1CN/N=C/c2ccc(c(c2)OC)OCc3ccc(cc3Cl)Cl C20761487
CC(C)COc1ccc(cc1)[C@@H]2CC3=C([C@@H](CC(=O)N3)c4ccc(cc4)OCC(C)C)C(=O)C2 C21222537
CCCC[C@@H](CC)C(=O)Nc1c(c2c(s1)C[C@@](CC2)(C#N)c3ccccc3)C(=O)OCC C23320959
CCC(C)(C)[C@H]1CCc2c(c3c(ncnc3s2)N/N=C\c4ccc(cc4)N(CC)CC)C1 C33097086
CCCOc1ccccc1/C=C/C(=O)Nc2c(c(cs2)c3ccc(cc3)C)C(=O)OCC C01910016
CCOc1ccc(cc1)c2csc(c2C(=O)OCC)NC(=O)/C=C/c3ccc(cc3)Cl C01945857
CCOc1ccc(cc1)c2c(sc(c2C(=O)OC)NC(=O)/C=C/c3ccc(cc3)Cl)C C01974250
CCOC(=O)c1c2c(sc1NC(=O)COc3ccc(cc3C(C)(C)C)C)CCC[C@H]2C C01979701
CCOc1ccccc1NC(=O)N(Cc2ccccc2)Cc3cccn3Cc4ccccc4C C34861422
CCCCOC(=O)[C@H]1CS[C@@H](N1C(=O)Nc2ccccc2C(F)(F)F)C3CCCCC3 C35124524
CC[C@@H](C)OC(=O)C1=C(NC2=C([C@@H]1c3ccc(cc3)OCC)C(=O)C[C@@H](C2)c4ccccc4)C C35973761
CC[C@H](C)OC(=O)C1=C(NC2=C([C@@H]1c3ccc(cc3)OCC)C(=O)C[C@@H](C2)c4ccccc4)C C35973762
CC(=C)C(=O)N(C1CCCCC1)[C@@H](c2ccc(cc2)N(C)C)C(=O)NC(C)(C)CC(C)(C)C C36491462
CCC/C=C/[C@H](C(=O)NC(C)(C)C)N(Cc1ccco1)C(=O)[C@@H]2C[C@@H]3C[C@H]([C@H]2C)C3(C)C C36495434
CCCCC[C@@H](C(=O)NC(C)(C)C)N(Cc1ccc(o1)C)C(=O)[C@@H]2C[C@@H]3C[C@H]([C@H]2C)C3(C)C C36556926
CC(=O)Oc1ccc(cc1OC)[C@@H]2[C@H]3CC=C[C@@H]3c4cc(ccc4N2)OCCC5CCCCC5 C14469096
CC[C@H](c1ccccc1)C(=O)N(Cc2ccc(o2)C)[C@@H](C3CCCCC3)C(=O)NC(C)(C)C C36558335
C[C@H](c1ccccc1)[C@H](C(=O)NC(C)(C)CC(C)(C)C)N(C(=O)c2ccco2)C(C)(C)C C36584835
Cc1ccc(o1)CN([C@H]([C@@H](C)c2ccccc2)C(=O)NC(C)(C)CC(C)(C)C)C(=O)C(=C)C C36601691
CC[C@@H](C)NC(=O)CCN(CCc1ccccc1)c2c3ccccc3nc(n2)c4cccs4 C37385009
c1ccc(cc1)/C=C/C(=O)NCCc2nc3ccccc3n2CCOc4ccc5ccccc5c4 C38583932
CCOC(=O)c1c(csc1NC(=O)Cc2coc3c2cc(cc3)C(C)(C)C)c4ccccc4 C39883519
Cc1cc(ccc1Cl)O[C@@H](C)C(=O)Nc2nnc(s2)SC/C=C/c3ccccc3 C39885640
CC(C)c1ccc(cc1)c2nnc(n2CC=C)SCC(=O)Nc3ccccc3C(C)C C39967649
Cc1ccc(c(c1)C)C(=O)NCCCc2nc3ccccc3n2CCOc4cc(ccc4C)C C40206092
Cc1ccc(c(c1)C)C(=O)NCCCc2nc3ccccc3n2CCOc4c(cccc4C)C C40206093
CCCCN1[C@@H](c2c(n[nH]c2C1=O)c3ccc(cc3)Cl)c4cccc(c4)OCCC C40343301
CCCCC1CCC(CC1)C(=O)Nc2nc3c4cccnc4c(cc3s2)OCCC C40992292
Cc1ccc(cc1)COc2ccc(cc2)/C=C/C(=O)Nc3nc(cs3)c4ccccc4OC C41016528
CCC[C@H](/C(=N/c1nnc(s1)c2ccccc2)/[O-])[NH+](Cc3ccccc3)Cc4ccccc4 C47155958
CCCCOc1ccc(cc1OCC)/C=C/C(=O)Nc2c(c3c(s2)C[C@H](CC3)C)C#N C02608852
CC1=C(C(C(=C(N1)C)C(=O)OC(C)(C)C)c2ccc(cc2)SC)C(=O)OC(C)(C)C C55104045
CCOc1cc(ccc1OCc2cccc(c2)C)/C=N/Nc3nc(cs3)c4ccccc4 C16684036
Cc1ccc(cc1)C(=O)Oc2ccc(cc2OC)/C=N/NC(=O)c3ccc(cc3)F C02597722
CCCSc1nc2c(nn1)-c3ccccc3N[C@H](O2)c4ccc(cc4)OCC=C C02057173
c1cc(cc(c1)OC(=O)c2ccc(cc2)Cl)/C=C(\C#N)/C(=O)NCc3ccco3 C04694964
CC[C@@H](C)c1ccccc1NC(=O)[C@H](C)Sc2nnnn2c3ccc(cc3C)C C05414849
CCN(CC)c1ccc(c(c1)C)NC(=O)c2c(nn(c2n3cccc3)c4ccccc4)C C06803105
c1cc(ccc1Oc2cc(cc(c2)[N+](=O)[O-])NC(=O)C(C(F)(F)F)C(F)(F)F)F C03618403
CCn1c(nnc1SCC(=O)N/N=C/c2cccc(c2)F)c3ccc(cc3)Cl C01258035
CCn1c(nnc1SCC(=O)N/N=C/c2ccc(cc2)F)c3ccc(cc3)Cl C01257889
Cc1ccc(cc1)S[C@@H](C)C(=O)Nc2nnc(s2)c3cc(ccc3OC)OC C09347022
c1ccc(cc1)c2nnc(n2Cc3ccco3)SCC(=O)Nc4ccc(cc4)Cl C09499295
CCOC(=O)NC(=O)CSc1ncc(n1c2c(cccc2C)C)c3ccccc3 C05972599
c1ccc(cc1)OCCOc2cccc3c2N[C@@H]([C@@H]4[C@@H]3C=CC4)c5ccccc5[N+](=O)[O-] C14478285
c1cc(cc(c1)Nc2nnc(o2)c3cccnc3CCc4ccncc4)C(F)(F)F C14946569
Cc1ccc(c(c1)C)n2c(nnn2)SCC(=O)Nc3ccccc3Cc4ccccc4 C15089415
C[C@@H](C(=O)Nc1cccc(c1)C#N)Sc2nnc(n2CC=C)c3ccc(cc3)Cl C15276191
CCCCOC(=O)c1ccc2c(c1)[C@H]3C=CC[C@@H]3[C@H](N2)c4ccc(cc4)[N+](=O)[O-] C15276217
CCc1cccc(c1Nc2nnc(s2)SCc3cc(=O)n4ccccc4n3)CC C16681009
CC[C@@H](C)OC(=O)C1=C(NC2=C([C@H]1c3ccc(cc3)C)C(=O)[C@H]([C@H](C2)C)C(=O)OC)C C20561709
CCc1nc([nH]n1)SCc2c(c(c3ccccc3n2)c4ccccc4)C(=O)OC C22988929
CCCN(CC(=O)Nc1ccccc1C)C(=O)c2c(c3c(nc(nc3s2)CC)C)C C31475283
CCOc1ccc2ccccc2c1/C=N/NC(=O)CSc3nc4ccccc4o3 C32519881
Cc1cc(cc(c1)n2ccnc2S[C@@H](C)C(=O)Nc3cc(ccc3OC)OC)C C32886047
CC[C@@H](C)OC(=O)C1=C(NC2=C([C@@H]1c3ccccc3C)C(=O)[C@@H]([C@@H](C2)C)C(=O)OC)C C33834312
CCCCN([C@H](C)c1nc2ccccc2c(=O)n1CC)C(=O)Nc3ccccc3F C35026594
CC[C@H](c1nc2ccccc2c(=O)n1CC)N(C(C)C)C(=O)NCc3ccccc3 C35026680
CC(C)N(CC(=O)Nc1cc(nn1C(C)(C)C)C(C)(C)C)C(=O)c2ccc(cc2)F C35136613
Cc1cccc(c1)c2nnc(s2)NC(=O)[C@H]3CCCN3C(=O)C[C@H](C)CC(C)(C)C C35267184
CCCN([C@@H](CC)c1nc2ccccc2c(=O)n1CC)C(=O)Nc3ccc(cc3)Cl C35688584
CCCCNC(=O)[C@H](c1ccc2c(c1)OCO2)N(C)C(=O)[C@@H]3C[C@@H]4C[C@H]([C@H]3C)C4(C)C C36525762
c1ccc(c(c1)NC(=O)CSc2nnc(o2)c3ccc(cc3)Cl)OC(F)(F)F C36791113
CCCCCCNc1c2c(c3c4c(c(nc3s2)N5CCOCC5)CCCC4)ncn1 C20841665
CCOC(=O)c1c2c(sc1NC(=O)c3c(cnc(n3)SCC)Cl)CCCC2 C08614296
CCOc1cccc(c1)C2=C[C@@H](N=N2)C(=O)N/N=C(\C)/c3ccc(cc3)c4ccccc4 C38612585
C[C@@H](C(=O)Nc1ccc2ccccc2c1)Sc3nnc(n3CC(C)C)c4ccco4 C09566998
CCc1ccc2c(cc(=O)oc2c1)COC(=O)CNC(=O)C34CC5CC(C3)CC(C5)C4 C39640365
Cc1ccc(cc1)COc2ccccc2C3=C[C@@H](N=N3)C(=O)N/N=C/c4ccccc4 C39923101
CCCOc1ccc(cc1OC)[C@@H]2c3c(n[nH]c3C(=O)N2C(C)C)c4ccc(cc4)C C40341213
COc1ccc(cc1)c2ccc(nn2)N3CCC(CC3)C(=O)NCCC4=CCCCC4 C40922525
Cc1ccc(cc1C)C(=O)Oc2ccc(cc2)/C=C(\C#N)/C(=O)NCc3ccco3 C40926516
CC(C)(C)c1ccc(cc1)CCC(=O)Nc2nc(cs2)c3cccc(c3)[N+](=O)[O-] C40995709
CCN(Cc1ccccc1NC(=O)c2ccc(cc2)S(=O)(=O)C(F)(F)F)C(=O)C C46709621
CCOC(=O)C1=C(Nc2nc(nn2[C@H]1c3ccc(cc3)F)SCc4ccccc4)C C09608602
C[C@@H](c1nc(no1)c2cccs2)Sc3nnc(s3)NCc4ccc(cc4)F C26114630
Cc1ccc(cc1)C(=O)Oc2ccc(cc2)/C=N/NC(=O)c3ccccc3n4cccc4 C33958811
Cc1ccc(cc1)CN(Cc2ccc3c(c2)OCO3)C(=O)NCc4ccc(cc4)OC C59277860
CCC(CC)(c1ccc(cc1)Cl)NC(=O)CCc2c(nc3c(cnn3c2C)C#N)C C60362353
CCc1ccc(cc1)n2c3c(c(cc(n3)OCC(=O)NCc4ccc(cc4)C)C)c(n2)C C45990665
CCOC(=O)NC1CCC(CC1)OC(=O)c2c(nc(s2)c3ccsc3)C C66541138
c1ccc2c(c1)ccc(n2)C(=O)OC3CCC(CC3)NC(=O)OCC(F)(F)F C66730484
CC[C@H]1CCCCN1C(=O)CSc2nc3cc([nH]c3c(=O)n2CCC(C)C)C C67238009
CC(C)Cc1ccc(cc1)[C@@H](C)C(=O)O[C@@H](c2ccnc3c2cccc3)[C@@H]4C[C@@H]5CC[NH+]4C[C@@H]5C=C C04016699
CC[NH+](CC)CCOC(=O)c1ccccc1N(c2ccccc2)c3ccc(cc3C)C C01696412
CCc1ccc2c(c1)sc(n2)N(CC[NH+](CC)CC)C(=O)c3cc4cccc(c4o3)OCC C08960144
CCc1ccc2c(c1)sc(n2)N(CC[NH+](CC)CC)C(=O)Cc3ccc(s3)Cl C10061561
CC[NH+](CC)CCN(c1nc2cc3c(cc2s1)OCO3)C(=O)c4ccccc4Oc5ccccc5 C10066892
CCCCCOc1ccc(cc1)C(=O)N(CCC[NH+](C)C)c2nc3ccc(cc3s2)C C12140913
c1ccc(cc1)C[NH+](CCC(c2ccccc2)c3ccccc3)Cn4c5ccccc5nn4 C15778474
CC(C)[NH+](CCN\1C(=O)/C(=C\c2ccc(cc2)OC(F)F)/S/C1=N\c3ccccc3)C(C)C C15979938
CC[NH+](CC)CCN(c1nc2c(s1)cccc2Cl)C(=O)c3ccc(cc3)C(=O)c4ccccc4 C17287593
CCCC[C@](c1ccc(cc1)C)([C@@H](C[NH+]2CCCC2)Oc3ccc(cc3Cl)Cl)O C27236761
CCCCC[C@](c1ccc(cc1)C)([C@@H](C[NH+]2CCCCCC2)Oc3ccc(cc3C)Cl)O C27238837
CCc1ccc(cc1)[C@](CCC(C)C)([C@H](C[NH+]2CCCCCC2)Oc3ccc(cc3Cl)Cl)O C27239388
CCc1ccc(cc1)[C@@](CC(C)C)([C@H](C[NH+]2CCCCCC2)Oc3ccc(cc3C)Cl)O C27239660
C[C@H](C[C@@]1(CCOC(C1)(C)C)c2ccccc2)[NH2+]CC[C@@H](Cc3ccccc3)c4ccco4 C28444318
CC[NH+](CC)CCOC(=O)C(C1CCC(CC1)C(C)C)(C2CCC(CC2)C(C)C)O C08637653
Cc1ccn2c(c1)[nH+]c(c2NC(C)(C)CC(C)(C)C)c3cccc(c3)OC(=O)c4cccc(c4)OC C35191139
CCCC[NH+](CCCC)CCCN1[C@H](c2c(=O)c3ccccc3oc2C1=O)c4ccc(cc4)F C35483430
CCC[NH+](CCC)CCN1CCN(CC1)c2c3c4c(sc3nc(n2)[C@@H](C)CC)CCCCC4 C35553264
CCCC[C@@H](C[NH+](Cc1c(nn(c1Oc2ccccc2)c3ccc(cc3)Cl)C)CC4CC4)O C35781374
c1cc(n(c1)Cc2ccc(cc2)F)C[NH+](Cc3ccc(cc3)[N+](=O)[O-])CC4CCCCC4 C35843779
Cc1ccc(cc1)C(=O)N(C[C@@H]2C[NH+](C[C@@H]2c3cccc(c3)C(F)(F)F)[C@@](C)(CO)C=C)CC(C)C C35888597
CC(C)(C)c1cc(nc(n1)SCc2ccc(cc2)C(=O)NCC[NH+](C)C)N(C)C3CCCCC3 C36070797
CCCC[C@@H](C[NH+](Cc1c(nn(c1Oc2ccc(cc2F)F)C)c3ccccc3)CC4CC4)O C36316180
CCc1ccc2c(c1)sc(n2)N(CC[NH+](CC)CC)C(=O)c3cc4ccccc4cc3OC C36637939
CC[NH+](CC)CCN(c1nc2c(cccc2s1)F)C(=O)c3ccccc3Oc4ccccc4 C36638057
CC[NH+](CC)CCN(c1nc2c(s1)cccc2Cl)C(=O)c3ccc(cc3)Oc4ccccc4 C36638088
CCCCCOc1ccc(cc1)C(=O)N(CCC[NH+](C)C)c2nc3c(cccc3s2)C C36643410
CC[NH+](CC)CCN(c1nc2c(ccc(c2s1)Cl)OC)C(=O)Cc3cccc4c3cccc4 C36702633
C[NH+](C)CCCN(c1nc2c(ccc(c2s1)Cl)OC)C(=O)c3cccc(c3)Oc4ccccc4 C36702686
CCc1ccccc1n2c(cc(n2)C(=O)N(CC[NH+](C)C)Cc3ccccc3)c4ccc5c(c4)CCCC5 C39197173
C[C@H](c1ccc(cc1)CC(C)C)C(=O)O[C@@H](c2ccnc3c2cccc3)[C@@H]4C[C@@H]5CC[NH+]4C[C@@H]5C=C C39337300
CCC[C@]1(CN(C(=O)N1CC2(CC[NH+](CC2)Cc3ccccc3)C4CCCCC4)OCC)C C39487350
CC[NH+](CC)CCN(c1nc2c(c(ccc2s1)Cl)C)C(=O)c3ccccc3SCC C36698093
CCCCCOc1cccc(c1)C(=O)N(CC[NH+](CC)CC)c2nc3cc(c(cc3s2)C)C C36698905
CC[NH+](CC)CCN(c1nc2cc(c(cc2s1)C)C)C(=O)c3ccc(cc3)Oc4ccccc4 C36698915
CC[NH+](CC)CCN(c1nc2c(cc(cc2s1)Cl)C)C(=O)c3ccc(cc3)Cc4ccccc4 C39712826
CC[NH+](CC)CCN(c1nc2c(cc(cc2s1)Cl)C)C(=O)c3ccc(cc3)SC(C)C C39712846
CCCCOc1cccc(c1)C(=O)N(CCC[NH+](C)C)c2nc3ccc(cc3s2)Br C36643341
CCCCCOc1cccc(c1)C(=O)N(CCC[NH+](C)C)c2nc3c(c(ccc3s2)C)C C36643650
CC[NH+](CC)CCN(c1nc2c(ccc(c2s1)Cl)C)C(=O)CCCSc3ccc(cc3)C C36717142
CCCC[NH+](CCCC)CCCN1[C@H](c2c(=O)c3cc(ccc3oc2C1=O)C)c4ccccc4 C40008020
CCCC[NH+](CCCC)CCCN1[C@@H](c2c(=O)c3cc(ccc3oc2C1=O)C)c4ccc(cc4)F C40008095
CCCC[NH+](CCCC)CCCN1[C@H](c2c(=O)c3cc(ccc3oc2C1=O)C)c4cccc(c4)OC C40008246
CCCC[NH+](CCCC)CCCN1[C@H](c2c(=O)c3cc(c(cc3oc2C1=O)C)C)c4ccc(cc4)O C40008880
CCC(CC)c1cc(nc(n1)c2ccncc2)[C@H]3C[NH+]4CC[C@@H]3C[C@@H]4COC(=O)NC5CCCCC5 C43527715
CCCC[NH+](CCCC)Cc1c(cc(c2c1O/C(=C/c3cccc(c3)Br)/C2=O)C)O C41584173
CCCC[NH+](CCCC)Cc1c(ccc2c1oc(=O)cc2c3cc4cccc(c4oc3=O)OC)O C41584238
CCCC[NH+](CCCC)Cc1c(ccc2c1oc(=O)c(c2C)c3ccc(c(c3)OC)OC)O C41584247
CCCC[NH+](CCCC)Cc1c(ccc2c1oc(c(c2=O)Oc3ccc(cc3)C(=O)OC)C)O C41584288
CC(C)(C)OC(=O)N[C@@H](CC1=c2ccccc2=[NH+]C1)[C@H]3N=N[C@H](O3)SCc4cccc(c4)F C63425613
Cc1ccc(cc1)N(CC(=O)NCCSc2ccc(cc2)C)S(=O)(=O)c3ccc(cc3)C C02972451
Cc1ccc(cc1)S(=O)(=O)N(CC(=O)NCCSC(C)(C)C)c2cc(cc(c2)Cl)Cl C02988402
CCOC(=O)c1c(csc1NC(=O)/C=C/c2ccc(cc2)N(C)C)c3ccc(cc3)c4ccccc4 C02060035
c1ccc(c(c1)NC(=O)CSc2nnc(n2C3CCCCC3)Cc4cccs4)SC(F)F C10341734
CCCCOc1ccc(cc1Br)C(=O)Nc2ccccc2C(=O)N(CC)c3ccccc3 C10475059
COc1ccc(cc1F)CSc2nnc(n2C3CCCCC3)CNc4cccc(c4)C(F)(F)F C13073035
CCCCOc1ccc(cc1C(=O)N(C)c2ccccc2C(=O)NCc3ccccc3)Br C14649381
CC[C@@H](c1ccccc1)C(=O)N[C@H](C)c2nnc(n2c3ccc(cc3)C)SCc4ccc(cc4)F C16568434
CC1=C([C@@H](C2=C(N1)CCCC2=O)c3ccccc3OCc4ccccc4)C(=O)OCCc5ccccc5 C19848608
CCCOc1ccc(cc1)[C@H]2C3=C(C[C@@H](CC3=O)c4ccc(cc4)Cl)NC(=C2C(=O)OCCC)C C09554064
CCOc1cc(cc(c1OCc2ccc(cc2)C)Br)/C=N/NCc3ccccc3OC C20763373
C[C@H](CC(C)(C)c1ccccc1)NC(=O)CN(c2ccc(cc2)F)S(=O)(=O)c3cccs3 C22426186
CCc1ccccc1NC(=O)CSc2nc3ccccc3c(=O)n2CCCc4ccccc4 C24276406
CCC[C@@H](C)NC(=O)CSc1nc2cc(sc2c(=O)n1Cc3ccccc3)c4ccc(cc4)C C03285214
c1ccc(cc1)COc2cccc(c2)/C=N/NC(=O)CSc3nc(cs3)c4ccc(cc4)Cl C01789649
Cc1ccc(cc1Cl)N(CC(=O)NCCSC2CCCCC2)S(=O)(=O)c3ccccc3 C16213446
CC[C@H](C)N(CC(=O)N(Cc1ccc(cc1)F)Cc2c(ccs2)C)C(=O)Nc3ccc(cc3C)C C33792292
Cc1ccc(cc1)c2nnc(n2c3ccccc3)SCC(=O)N[C@H](C)CCc4ccccc4 C35172856
c1ccc(cc1)C[C@@H](c2ccccc2)NC(=O)CSc3nnc(n3c4ccccc4)c5ccccc5 C35172949
CCCCN(CC(=O)N(Cc1ccccc1)Cc2cccs2)C(=O)Nc3cccc(c3C)C C35175975
CCCN(CC(=O)N(Cc1ccc(cc1)F)Cc2c(ccs2)C)C(=O)Nc3ccc(cc3)C(C)C C33850500
CN(c1cc(nc(n1)SCC(=O)N[C@H](Cc2ccccc2)c3ccccc3)Cl)C4CCCCC4 C33871633
CC[C@H](C)N(CC(=O)N(Cc1ccc(cc1)F)Cc2c(ccs2)C)C(=O)NC3CCCCC3 C35775400
Cc1ccc(cc1)[C@H](C(=O)NC(C)(C)CC(C)(C)C)N(Cc2ccco2)C(=O)c3ccc(cc3)Cl C36497534
CC(C)(C)CC(C)(C)NC(=O)[C@H](C1CCCCC1)N(Cc2ccco2)C(=O)c3cccc(c3)Cl C36498962
Cc1ccccc1[C@H](C(=O)NC(C)(C)CC(C)(C)C)N(Cc2ccco2)C(=O)c3cccc(c3)Cl C36499024
CCCCNC(=O)[C@H](c1ccc(cc1)C)N(Cc2ccco2)C(=O)Cc3cccc(c3Cl)Cl C36501065
CC(=CC(=O)N(Cc1ccco1)[C@H](c2c(cccc2Cl)Cl)C(=O)NC(C)(C)CC(C)(C)C)C C36502829
CCCC(=O)N(Cc1ccco1)[C@H](c2c(cccc2Cl)Cl)C(=O)NC(C)(C)CC(C)(C)C C36503125
C[C@@H](c1ccccc1)[C@@H](C(=O)NC(C)(C)CC(C)(C)C)N(Cc2ccco2)C(=O)c3ccc(cc3)F C36506255
Cc1ccc(c(c1)C)[C@@H](C(=O)NC(C)(C)CC(C)(C)C)N(Cc2ccco2)C(=O)Cc3ccccc3 C36506659
Cc1ccccc1CC(=O)N(c2ccccc2Cl)[C@@H](c3ccco3)C(=O)NC(C)(C)CC(C)(C)C C36541574
CCCC[C@@H](CC)C(=O)N(c1ccccc1Cl)[C@H](c2ccco2)C(=O)NC3CCCCC3 C36542662
CCCCNC(=O)[C@@H](C1CCCCC1)N(Cc2ccc(o2)C)C(=O)[C@@H]3C[C@@H]4C[C@H]([C@H]3C)C4(C)C C36556847
CCCCNC(=O)[C@H](c1ccccc1)N(Cc2ccc(o2)C)C(=O)[C@@H]3C[C@@H]4C[C@H]([C@H]3C)C4(C)C C36556893
CC[C@H](c1ccccc1)C(=O)N(Cc2ccc(o2)C)[C@@H](c3ccc(cc3C)C)C(=O)NC(C)(C)C C36558383
Cc1ccc(c(c1)C)[C@@H](C(=O)NC(C)(C)CC(C)(C)C)N(C(=O)c2ccccc2OC)C(C)(C)C C36579654
Cc1ccc(o1)CN([C@@H](C2CCCCC2)C(=O)NC3CCCCC3)C(=O)C[C@H](C)c4ccccc4 C36598440
Cc1ccc(cc1)[C@H](C(=O)NC2CCCCC2)N(Cc3ccc(o3)C)C(=O)C[C@H](C)c4ccccc4 C36598793
Cc1ccc(o1)CN([C@@H](c2c(cccc2Cl)Cl)C(=O)NC(C)(C)CC(C)(C)C)C(=O)C(=C)C C36601773
CC[C@@H](C(=O)NCc1ccco1)Oc2ccc3c(c2)[C@@H](N(CC3)Cc4cccc(c4)C)c5ccccc5 C34671647
c1ccc(cc1)CN(Cc2ccccc2)S(=O)(=O)c3ccc(nc3)Nc4ccccc4C(F)(F)F C39771471
CCOC(=O)c1c(csc1NC(=O)c2ccc(o2)CSc3ccccc3)c4ccccc4 C39884379
CCCCOc1c(cc(cc1Cl)C(=O)Nc2nnc(s2)SCc3cccc(c3)C)Cl C39885730
c1ccc2c(c1)nc(n2CCOc3ccccc3Cl)CCCNC(=O)Cc4ccc(cc4)Cl C40208792
CCCCC(=O)N(Cc1ccc(o1)C)[C@@H](c2ccc(cc2)C(F)(F)F)C(=O)NC3CCCCC3 C36603814
CCC(=O)Nc1ccc(cc1Cl)SCCOC(=O)c2ccc(o2)c3ccc(c(c3)Cl)C C57317745
C=CCSc1nc2ccc(cc2s1)/N=C/c3ccc(o3)SCC(=O)Nc4ccccc4 C59391704
CCCSc1ccccc1NC(=O)CSc2nnc(n2c3ccccc3)c4ccc(cc4)Cl C59795550
CCOc1cc(ccc1OCc2ccccc2Cl)/C=N/NC(=O)CSc3ccc(cc3)Cl C59920897
CCN(CC)c1ccc(cc1)NC(=O)[C@@H](C)Sc2nc(cc(n2)C(F)(F)F)c3ccccc3 C06078494
CCCCCOc1ccc(cc1)C(=O)Nc2nc(c(s2)C(=O)C(F)(F)F)c3cccs3 C09434121
CCOCCOc1cccc(c1)NC(=O)COc2ccc(cc2C(C)(C)C)C(C)(C)C C10326811
c1ccc(cc1)CSc2c(sc(n2)Nc3cccc(c3)[N+](=O)[O-])SCc4ccccc4 C03351091
C[C@@H](CC(=O)NCC1CCN(CC1)c2nc(ns2)Cc3ccc(cc3)Cl)CC(C)(C)C C16511316
CCCCC[C@H](C)NC(=O)CSc1nnc(n1C2CCCCC2)Cc3cccs3 C18277916
CCc1cc(cs1)C(=O)N/N=C/c2ccc(c(c2)COc3cccc(c3)C(F)(F)F)OC C20191837
Cc1ccc(cc1)SCCNC(=O)CN(c2ccc(cc2)C(C)C)S(=O)(=O)c3ccccc3 C20233563
CCn1cc(c2c1cccc2)/C=C(/C(=O)N(CC(C)C)CC(C)C)\NC(=O)c3ccccc3Cl C20438900
CCOC(=O)c1c2c(sc1NC(=O)C[C@@H](C)CC(C)(C)C)C[C@](CC2)(C#N)c3ccccc3 C23324170
CCc1ccccc1NC(=O)N(CC(=O)N(Cc2ccccc2)Cc3ccc(s3)C)[C@H](C)CC C35104581
CCCCC[C@H]1N([C@@H](CS1)C(=O)OCCC)C(=O)NC23CC4CC(C2)CC(C4)C3 C35119597
CCCCC[C@@H]1N([C@H](CS1)C(=O)OCCC)C(=O)NC23CC4CC(C2)CC(C4)C3 C35119599
CC[C@H](C)N(CC(=O)N(Cc1ccccc1)Cc2cccs2)C(=O)Nc3ccc(c(c3)Cl)C C35394653
CCCCNC(=O)[C@@H](C1CCCCC1)N(Cc2ccco2)C(=O)CCC3CCCCC3 C36495529
CCCCC/C=C\C(=O)N(Cc1ccco1)[C@@H](C2CCCCC2)C(=O)NC3CCCCC3 C36495777
CCCCC/C=C/C(=O)N(Cc1ccco1)[C@H](C2CCCCC2)C(=O)NC3CCCCC3 C36495780
CCCCC/C=C/C(=O)N(Cc1ccco1)[C@@H](c2ccc(cc2)Cl)C(=O)NC(C)(C)C C36496166
CCCCC/C=C/C(=O)N(Cc1ccco1)[C@@H](c2ccc(cc2)C)C(=O)NC3CCCCC3 C36496204
CCCC[C@H](CC)C(=O)N(Cc1ccco1)[C@@H](C2CCCCC2)C(=O)NC3CCCCC3 C36496259
CCCC[C@H](CC)C(=O)N(Cc1ccco1)[C@H](c2ccc(cc2)Cl)C(=O)NC(C)(C)C C36496667
CCCC[C@@H](CC)C(=O)N(Cc1ccco1)[C@H](c2ccc(cc2)C)C(=O)NC3CCCCC3 C36496702
CC[C@H](c1ccccc1)C(=O)N(Cc2ccco2)[C@@H](/C=C/C)C(=O)NC(C)(C)CC(C)(C)C C36497197
CCCCNC(=O)[C@@H](c1ccc(cc1C)C)N(Cc2ccco2)C(=O)C[C@H](C)c3ccccc3 C36501632
CCC(CC)[C@H](C(=O)NC1CCCCC1)N(Cc2ccco2)C(=O)C[C@H](C)c3ccccc3 C36501797
CCCC(=O)N(Cc1ccco1)[C@@H](c2c(cccc2Cl)Cl)C(=O)NC(C)(C)CC(C)(C)C C36503124
CCCCC(=O)N(Cc1ccco1)[C@@H](C2CCCCC2)C(=O)NC(C)(C)CC(C)(C)C C36507193
CCCCC(=O)N(Cc1ccco1)[C@H](c2ccccc2C)C(=O)NC(C)(C)CC(C)(C)C C36507276
Cc1ccc(c(c1)C)[C@@H](C(=O)NC(C)(C)CC(C)(C)C)N(c2ccccc2Cl)C(=O)COC C36549049
CCCCNC(=O)[C@@H](c1ccccc1C)N(Cc2ccc(o2)C)C(=O)[C@@H]3C[C@@H]4C[C@H]([C@H]3C)C4(C)C C36556867
CCCCC/C=C/C(=O)N(Cc1ccc(o1)C)[C@H](c2ccccc2C)C(=O)NC3CCCCC3 C36557425
CCCCC/C=C/C(=O)N(Cc1ccc(o1)C)[C@H](c2ccccc2)C(=O)NC3CCCCC3 C36557512
CCCCNC(=O)[C@H](c1ccccc1C)N(Cc2ccc(o2)C)C(=O)[C@@H](CC)c3ccccc3 C36558455
CCCC[C@H](CC)C(=O)N([C@@H](c1ccc(cc1)N(C)C)C(=O)NC(C)(C)C)C(C)(C)C C36582842
CCCC[C@@H](CC)C(=O)N([C@@H](c1ccc(cc1)N(C)C)C(=O)NC2CCCCC2)C(C)(C)C C36582849
C/C=C/[C@H](C(=O)NC(C)(C)CC(C)(C)C)N(Cc1ccc(o1)C)C(=O)C[C@@H](C)c2ccccc2 C36598717
CCCOc1c(cc(cc1Cl)C(=O)Nc2nnc(s2)SC/C=C/c3ccccc3)Cl C39885929
C[C@@H](c1nc2ccccc2n1CCCCOc3ccccc3Cl)NC(=O)c4ccccc4Cl C40187049
Cc1ccccc1CC(=O)N[C@H](C)c2nc3ccccc3n2CCCCOc4ccccc4Cl C40195804
Cc1ccc(c(c1)C)OCCCn2c3ccccc3nc2CCNC(=O)c4ccccc4Cl C40199670
Cc1ccc(c(c1)OCC(=O)NCCCc2nc3ccccc3n2Cc4c(cc(cc4C)C)C)C C40209863
Cc1ccc(c(c1)C)C(=O)NCCCCCc2nc3ccccc3n2CC(=O)c4ccc(cc4)Cl C40212849
CC(C)(C)c1ccc(cc1)OCCCn2c3ccccc3nc2CNC(=O)c4ccccc4Cl C40277365
CCc1cc(ccn1)c2nc(cs2)c3cc(c(n3CCC4=CCCCC4)C)C(=O)N[C@@H](C)CC C33934888
CCCCn1c2ccc(cc2nc1[C@H](Cc3ccccc3)NC(=O)c4ccco4)SCCC C43255314
CC[C@H](c1ccccc1)C(=O)N(c2ccccc2)[C@@H](c3ccco3)C(=O)NC(C)(C)CC(C)(C)C C36607283
CCCCOc1cccc(c1)C(=O)OCCSc2ccc(c(c2Cl)Cl)NC(=O)C C57317409
CCOc1cc(cc(c1OCc2ccccc2)CC=C)/C=C/3\C(=O)N/C(=N/c4ccc(cc4)F)/S3 C59105783
Cc1ccc(cc1)NC(=O)/C(=C\c2cc(c(c(c2)OC)OCc3ccc(cc3)Cl)CC=C)/C#N C59335092
CCCCCOc1ccc(cc1OC)/C=C/C(=O)Nc2nc3ccc(cc3s2)C(C)(C)C C65003347
CCN(CC)c1ccc(cc1)CCO[C@@](Cc2ccc(cc2)Cl)(c3ccc(cc3)C)O C02162089
Cc1ccc(cc1)SCCCCCCCCC2=C(C(=O)c3ccccc3C2=O)O C04552442
c1ccc(cc1)COc2ccc(cc2OCc3ccccc3)/C=N/Nc4ccccc4C(F)(F)F C12578644
CC1=C([C@]2([C@@](C1=O)(CC[C@@](O2)(C)CCC[C@@H](C)CCC[C@@H](C)CCCC(C)C)O)C(=O)C)C C13307101
CCCCCCOc1ccc2c(c1)[C@@H]3C=CC[C@@H]3[C@@H](N2)c4ccc(cc4)OCc5ccccc5 C14470049
CCc1ccccc1NC(=S)N(Cc2ccccc2)Cc3cccn3Cc4ccc(cc4C)C C03054539
CCCCC/C=C/C(=O)N(c1cccc(c1)Cl)[C@@H](C(CC)CC)C(=O)NC(C)(C)CC(C)(C)C C36481950
CCCCC/C=C\C(=O)N(c1cccc(c1)Cl)[C@@H](/C=C\C)C(=O)NC(C)(C)CC(C)(C)C C36482027
CCCCCC(=O)N(C1CCCCC1)[C@@H](/C=C/C)C(=O)NC(C)(C)CC(C)(C)C C36490312
CCCCC[C@H](C(=O)NC(C)(C)CC(C)(C)C)N(C1CCCCC1)C(=O)CC C36493310
CCCCCCN([C@H](c1ccc(cc1C)C)C(=O)NC(C)(C)C)C(=O)CC(C)C C36508594
CCCCCCN([C@H](c1ccccc1C)C(=O)NC(C)(C)CC(C)(C)C)C(=O)Cc2ccccc2C C36509164
CCCCCCN([C@@H]([C@@H](C)c1ccccc1)C(=O)NC(C)(C)C)C(=O)[C@@H]2C[C@@H]3C[C@H]([C@H]2C)C3(C)C C36509385
CCCCCCN([C@H](/C=C/CCC)C(=O)NC1CCCCC1)C(=O)[C@@H]2C[C@@H]3C[C@H]([C@H]2C)C3(C)C C36509396
CCCCCCN([C@@H](c1ccccc1C)C(=O)NC2CCCCC2)C(=O)/C=C/CCCCC C36509960
CCCCCCN([C@H](c1c(cccc1Cl)Cl)C(=O)NC(C)(C)C)C(=O)/C=C/CCCCC C36510148
CCCCCCN([C@@H](/C=C/C)C(=O)NC1CCCCC1)C(=O)/C=C/CCCCC C36510204
CCCCCCN([C@@H](c1ccc(cc1)Cl)C(=O)NC2CCCCC2)C(=O)[C@@H](CC)CCCC C36510740
CCCCCCN([C@@H](c1ccc(cc1)C)C(=O)NC2CCCCC2)C(=O)[C@@H](CC)CCCC C36510776
CCCCCCN([C@@H](C1CCCCC1)C(=O)NC(C)(C)CC(C)(C)C)C(=O)CCS C36515326
CCCCCCN([C@H](/C=C/C)C(=O)NC(C)(C)CC(C)(C)C)C(=O)C[C@@H](C)c1ccccc1 C36515927
CCCCCCN([C@H](/C=C/CCC)C(=O)NC(C)(C)CC(C)(C)C)C(=O)C=C(C)C C36516783
CCCCCCN([C@@H](C1CCCCC1)C(=O)NC(C)(C)C)C(=O)CCCCC C36518079
CCCCCCN([C@H](c1ccc(cc1C)C)C(=O)NC(C)(C)CC(C)(C)C)C(=O)CCCC C36522800
CCCC[C@@H](CC)C(=O)N(C)[C@@H](c1ccc(cc1)C)C(=O)NC(C)(C)CC(C)(C)C C36527148
CCC/C=C/[C@@H](C(=O)NC(C)(C)CC(C)(C)C)N(c1ccccc1Cl)C(=O)C2CCCCC2 C36540891
CCC(CC)[C@H](C(=O)NC(C)(C)CC(C)(C)C)N(c1ccccc1Cl)C(=O)CC(C)C C36541183
CCCCC[C@H](C(=O)NCCCC)N(c1ccccc1Cl)C(=O)[C@@H]2C[C@@H]3C[C@H]([C@H]2C)C3(C)C C36541747
CCC/C=C/[C@@H](C(=O)NC(C)(C)C)N(c1ccccc1Cl)C(=O)CCC2CCCCC2 C36541846
CCCCC/C=C\C(=O)N(c1ccccc1Cl)[C@H](/C=C/CCC)C(=O)NC(C)(C)CC(C)(C)C C36542139
CCCC[C@H](CC)C(=O)N(c1ccccc1Cl)[C@@H](/C=C/CCC)C(=O)NC2CCCCC2 C36542605
CCCC[C@@H](CC)C(=O)N(c1ccccc1Cl)[C@@H](c2ccccc2)C(=O)NC(C)(C)C C36542616
CCCC[C@H](CC)C(=O)N(c1ccccc1Cl)[C@@H](C(CC)CC)C(=O)NCCCC C36542653
CCCCC[C@H](C(=O)NC(C)(C)C)N(CCC)C(=O)[C@@H]1C[C@@H]2C[C@H]([C@H]1C)C2(C)C C36562226
CCCC[C@@H](CC)C(=O)N(CCC)[C@H]([C@@H](C)c1ccccc1)C(=O)NC(C)(C)C C36564466
CCCN([C@@H](C(CC)CC)C(=O)NC(C)(C)CC(C)(C)C)C(=O)[C@@H](CC)c1ccccc1 C36565714
CCCN([C@@H]([C@H](C)c1ccccc1)C(=O)NC(C)(C)CC(C)(C)C)C(=O)C=C(C)C C36573630
CCCCCC(=O)N(CCC)[C@@H](C1CCCCC1)C(=O)NC(C)(C)CC(C)(C)C C36574962
CCCCCC(=O)N(CCC)[C@H](C1CCCCC1)C(=O)NC(C)(C)CC(C)(C)C C36574963
CCCCC(=O)N(CCC)[C@H](c1ccc(cc1)Cl)C(=O)NC(C)(C)CC(C)(C)C C36579046
CCCCC/C=C\C(=O)N([C@H](c1ccc(cc1C)C)C(=O)NC(C)(C)C)C(C)(C)C C36581904
CCCCC/C=C/C(=O)N([C@H](c1ccc(cc1C)C)C(=O)NC(C)(C)CC(C)(C)C)C(C)(C)C C36581917
CCCCC/C=C\C(=O)N([C@@H](c1ccc(cc1C)C)C(=O)NCCCC)C(C)(C)C C36581918
CCCCC/C=C/C(=O)N([C@H](CCCCC)C(=O)NC1CCCCC1)C(C)(C)C C36582257
CCCC[C@H](CC)C(=O)N([C@@H](C1CCCCC1)C(=O)NC(C)(C)C)C(C)(C)C C36582379
CCCC[C@@H](CC)C(=O)N([C@@H](/C=C/CCC)C(=O)NC1CCCCC1)C(C)(C)C C36582625
CCC/C=C/[C@H](C(=O)NC1CCCCC1)N(C(=O)C[C@@H](C)c2ccccc2)C(C)(C)C C36588088
CCCCCC(=O)N([C@@H](C(CC)CC)C(=O)NC(C)(C)CC(C)(C)C)C(C)(C)C C36590937
CCCCC(=O)N([C@@H](c1c(cccc1Cl)Cl)C(=O)NC(C)(C)CC(C)(C)C)C(C)(C)C C36594646
CCCCC[C@@H](CC)NC(=S)N(Cc1ccc2c(c1)OCO2)C[C@H]3CCC=CC3 C06778234
c1cc(cc(c1)[N+](=O)[O-])NC(=O)CSCCCCSCC(=O)Nc2cccc(c2)[N+](=O)[O-] C04118526
CCCC[NH+](CCCC)CCCN1[C@@H](C(=C(C1=O)O)C(=O)c2ccc(cc2)F)c3ccccc3F C08695344
CCSc1nc(c2cnn(c2n1)CCNC(=O)/C=C\c3ccc(c(c3)OC)OC)NCCOC C08949244
CCOC(=O)c1c(c([nH]c1C)C(=O)OCC(=O)Nc2cc(ccc2OCCOC)C(F)(F)F)C C09158494
CCOC(=O)c1c(c([nH]c1C)C(=O)COC(=O)[C@H](C(C)C)NC(=O)c2cc(cc(c2)OC)OC)C C09540436
CCOC(=O)c1c(c(sc1NC(=O)COC(=O)CCc2c[nH]c3c2cccc3)C(=O)OCC)C C09597115
CCCCn1c2c(c(=O)[nH]c1=O)n(c(n2)CCC(=O)NCCCOc3ccccc3F)CC(C)C C11355019
CC(C)COc1ccc(cc1)C(=O)N/C(=C/c2cccc(c2)[N+](=O)[O-])/C(=O)NCCCOC(=O)C C12382349
CCOc1cc(ccc1OCc2ccc(o2)C(=O)OC)/C=N/NC(=O)CNc3ccc(cc3)OC C09131001
CCCCCOc1ccccc1C(=O)NC(=S)N2CCNC(=O)[C@H]2CC(=O)OCc3ccccc3 C14035990
CCOCCCNC(=O)c1coc(n1)CN(CCCOCC)C(=O)Nc2ccc(c(c2)Cl)C C16456887
CCCC[NH+](CCCC)CCCN1[C@H](C(=C(C1=O)O)C(=O)c2ccc(cc2)C)c3ccc(cc3)CC C08695221
CCCC[NH+](CCCC)CCCN1[C@@H](C(=C(C1=O)O)C(=O)c2ccc(cc2)Cl)c3cccc(c3)OC C08695252
CCCC[NH+](CCCC)CCCN1[C@@H](C(=C(C1=O)O)C(=O)c2ccc(cc2)F)c3ccccc3Cl C08695376
CCOC(=O)[C@H](CCc1ccccc1)[NH2+][C@H](C)C(=O)N2[C@@H]3CCC[C@@H]3C[C@@H]2C(=O)OCc4ccccc4 C22058552
CCOC(=O)C1=C(NC(=O)N[C@@H]1c2ccco2)COC(=O)c3ccc(c(c3)OC)OCCC(C)C C24002879
CC[C@@H](CNC(=O)CSc1nc2ccccc2c(=O)n1CCC[NH+](CC)CC)c3ccccc3 C24094928
CCCCn1c2ccc(cc2nc1COC(=O)CCCOc3ccccc3OCC)S(=O)(=O)N C32555316
CCc1c(c(=O)n(c(n1)SCC(=O)N[C@H](C)CCC[NH+](CC)CC)C)Cc2cccc(c2)Cl C33663329
CC[NH+](CC)CCC[C@H](C)NC(=O)C[C@@H](c1cc(cc(c1)OC)OC)c2cn(c3c2cccc3)C C34890885
CC[NH+](CC)CCC[C@H](C)NC(=O)CCN(CCc1ccccc1)S(=O)(=O)c2ccc(cc2)Cl C34945205
Cc1ccc(cc1)S(=O)(=O)N(CCCCCCNc2cccc[nH+]2)Cc3ccc(cc3)N(C)C C34973938
CC[NH+](CC)CCC[C@H](C)NC(=O)CN1C(=C([C@@H](CC1=O)c2ccccc2Cl)C(=O)OCC)C C35292729
CCCC[C@@H](CC)C(=O)Oc1ccc(cc1OC)c2c(n3ccccc3[nH+]2)NC(C)(C)CC(C)(C)C C35703177
CCCC[C@H](CC)C(=O)Oc1ccc(cc1OC)c2c(n3ccc(cc3[nH+]2)C)NC(C)(C)CC(C)(C)C C35703237
CC(C)COC[C@H](C[NH+](Cc1c(noc1N(C)Cc2ccccc2)c3ccccc3)CC4CC4)O C35760740
COCCNC(=O)c1csc(n1)C[NH+](CCC(c2ccccc2)c3ccccc3)Cc4ccc(cc4)F C35815674
Cn1c(c(c(n1)c2ccccc2)C[NH+](CC3CC3)C[C@@H](COCC=C)O)Oc4ccc(cc4)Cl C36305241
CC(C)C[NH+](Cc1c(nn(c1Oc2ccccc2OC)C)c3ccccc3)C[C@@H](COC(C)C)O C36305678
CC(C)COC[C@@H](C[NH+](Cc1c(nn(c1Oc2ccccc2F)C)c3ccccc3)CC4CC4)O C36306868
COCCC[NH+](C[C@H](CCC=C)O)CC(=O)N1CCc2c(ccs2)[C@@H]1COc3ccccc3F C36309192
CCC[NH+](C[C@@H](COCC=C)O)CC(=O)N1CCc2c(ccs2)[C@@H]1COc3ccc(cc3C)C C36309411
CCC[NH+](C[C@H](COCC=C)O)CC(=O)N1CCc2c(ccs2)[C@@H]1COc3ccc(cc3C)C C36309412
CCCC[C@@H](C[NH+](Cc1c(nn(c1Oc2ccccc2)c3ccccc3)CC)C[C@@H]4CCCO4)O C36313678
Cn1c(c(c(n1)c2ccccc2)C[NH+](Cc3ccccc3)C[C@H](COCC=C)O)Oc4ccccc4 C36316207
CCc1c(c(n(n1)c2ccccc2)Oc3ccccc3)C[NH+](Cc4ccccc4)C[C@H](COCC)O C36316255
CCc1c(c(n(n1)c2ccccc2)Oc3ccc(cc3)OC)C[NH+](C[C@H](COC(C)C)O)C(C)C C36316379
CCc1c(c(n(n1)c2ccccc2)Oc3ccc(cc3)F)C[NH+](CC4CC4)C[C@@H](COCC#C)O C36316534
CCCCOC[C@H](C[NH+](Cc1c(nn(c1Oc2ccc(cc2)F)c3ccccc3)C)[C@@H](C)CC)O C36342069
CCc1c(c(n(n1)c2ccccc2)Oc3ccc(cc3)F)C[NH+](C[C@H](COCC(C)C)O)C(C)C C36345806
CCc1c(c(n(n1)c2ccccc2)Oc3ccc(cc3)C)C[NH+](CC4CC4)C[C@H](COCC(C)C)O C36346537
CCCCOC[C@@H](C[NH+](Cc1c(nn(c1Oc2ccccc2F)c3ccc(cc3)F)C)C(C)C)O C36346593
CCCCC/C=C\C(=O)N(Cc1ccco1)[C@H](c2ccccc2O)C(=O)NC(C)(C)CC(C)(C)C C36495935
CCCC[C@H](CC)C(=O)N(Cc1ccco1)[C@H](c2ccccc2O)C(=O)NC(C)(C)CC(C)(C)C C36496429
CCCCCCN([C@@H](c1ccccc1O)C(=O)NC(C)(C)CC(C)(C)C)C(=O)/C=C\CCCCC C36509982
CCCCCCN([C@@H](C(CC)CC)C(=O)NC(C)(C)CC(C)(C)C)C(=O)C(c1ccccc1)(c2ccccc2)O C36516314
CCOC(=O)c1c(c(c([nH]1)Cc2c(c(c([nH]2)C(=O)OCC)C)CCC(=O)OC)CCC(=O)OC)C C04427500
CC[C@@H](C(=O)Nc1nc(c(s1)C(=O)OCC)C)OC(=O)[C@H](CC(C)C)NC(=O)c2ccccc2 C08672687
CCCCCOc1ccc(cc1OC)/C=N/NC(=C2C=C(C(=O)C(=C2)C(C)(C)C)C(C)(C)C)Nc3ccccc3 C08858944
CCCCCCOc1ccc(cc1OC)[C@H]2c3c(n[nH]c3C(=O)N2CCCCC)c4ccccc4O C38609798
CCCC[C@@H](C(=O)NC(C)(C)C)N(CCCOCC)C(=O)Cn1nc(nn1)c2ccc(c(c2)OC)OC C06481275
CCC[C@H](C(=O)NCCC(C)C)N(CCCOCC)C(=O)Cn1nc(nn1)c2ccc(c(c2)OC)OC C06501447
CCOC(=O)CNC(=O)N(CCCOC)CC(=O)N(Cc1cccn1Cc2ccccc2Cl)CC(C)C C16463088
CCCCC(=O)N(CCCOC)CC(=O)N(CCc1c[nH]c2c1cccc2)Cc3ccc(cc3)C(F)(F)F C16649322
CC(C)(C)C(=O)OC[C@H]([C@H]1[C@H]([C@@H]([C@@H](O1)OC(=O)C(C)(C)C)OC(=O)C(C)(C)C)OC(=O)C(C)(C)C)O C22066916
CC(C)(C)C(=O)OC[C@H]([C@H]1[C@H]([C@H]([C@@H](O1)OC(=O)C(C)(C)C)OC(=O)C(C)(C)C)OC(=O)C(C)(C)C)O C22066923
CCCN(CC1CC1)C(=O)C(=O)c2cn(c3c2cc(cc3)NC(=O)CCCC(=O)OC)CC(=O)OCC C23319321
CCCN(CC1CC1)C(=O)C(=O)c2cn(c3c2cc(cc3)NC(=O)[C@H](C)Oc4ccccc4)CC(=O)OCC C23455219
CCCN(CC1CC1)C(=O)C(=O)c2cn(c3c2cc(cc3)NC(=O)c4ccccc4OCC)CC(=O)OCC C23461224
CCCCOc1ccc(cc1OCC)[C@H]2C(=C(C(=O)N2CCC[NH+](CC)CC)[O-])C(=O)c3cccs3 C33507621
CC[NH+](CC)CCCN1[C@H](C(=C(C1=O)[O-])C(=O)c2ccco2)c3ccc(c(c3)OCC)OCc4ccccc4 C33530065
CCCCCOc1ccc(cc1OCC)[C@H]2C(=C(C(=O)N2CC[NH+](CC)CC)[O-])C(=O)c3ccc(o3)C C34917212
CC[NH+](CC)CCN1[C@H](C(=C(C1=O)[O-])C(=O)c2ccc(o2)C)c3ccc(c(c3)OCC)OCCC(C)C C34917803
CC[NH+](CC)CCN1[C@@H](C(=C(C1=O)[O-])C(=O)c2ccc(c(c2)C)OC)c3ccc(c(c3)OC)OCCC(C)C C34918530
CCCCOc1ccc(cc1OC)[C@H]2C(=C(C(=O)N2CC[NH+](CC)CC)[O-])C(=O)c3ccc(cc3)OCC C34918681
CCCCCOc1cccc(c1)[C@H]2C(=C(C(=O)N2CCC[NH+](CC)CC)[O-])C(=O)c3ccc(cc3)Cl C34934165
CCCCOc1ccc(cc1OCC)[C@@H]2C(=C(C(=O)N2CC[NH+](CC)CC)[O-])C(=O)c3ccc(cc3)F C34934881
CCCCCOc1ccc(cc1OC)[C@H]2C(=C(C(=O)N2CC[NH+](C)C)[O-])C(=O)c3ccc(cc3)OCCC C35025630
CC[NH+](CC)CCCN1[C@H](C(=C(C1=O)[O-])C(=O)/C=C/c2ccccc2)c3ccc(c(c3)OC)OCCC(C)C C35444789
CCCCCCOc1ccc(cc1OC)[C@H]2C(=C(C(=O)N2CCC[NH+](C)C)[O-])C(=O)c3c(nc(s3)C)C C35566624
CCCCCCOc1ccc(cc1)[C@@H]2C(=C(C(=O)N2CC[NH+](CC)CC)[O-])C(=O)c3c(nc(s3)C)C C35567456
CCCOc1ccc(cc1OCC)[C@H]2C(=C(C(=O)N2CCC[NH+](CC)CC)[O-])C(=O)c3c(nc(s3)C)C C35568289
CN(CCc1ccc(c(c1)OC)OC)c2cc(nc(n2)SCc3ccc(o3)C(=O)NCCOC)COC C36040930
CCCC[C@H](CC)C(=O)N(Cc1ccco1)[C@H](C(CC)CC)C(=O)NCS(=O)(=O)c2ccc(cc2)C C36496527
CCCCC/C=C\C(=O)N(Cc1ccc(o1)C)[C@H](/C=C/CCC)C(=O)NCS(=O)(=O)c2ccc(cc2)C C36557490
CCOC(=O)c1c(c([nH]c1/C=C\C(=O)/C=C\C2=N[C@@H](C(=C2C(=O)OCC)C)C(=O)OCC)C(=O)OCC)C C39948034
CCCC[NH+](CCCC)CCCN1[C@H](C(=C(C1=O)[O-])C(=O)c2cccs2)c3ccccc3OCCC C40018808
CCCC[NH+](CCCC)CCCN1[C@H](C(=C(C1=O)[O-])C(=O)c2ccc(o2)C)c3ccc(c(c3)OC)OCC C40018974
CCCC[NH+](CCCC)CCCN1[C@@H](C(=C(C1=O)[O-])C(=O)c2ccc(cc2)OCC)c3ccccc3[N+](=O)[O-] C40019313
CCCC[NH+](CCCC)CCCN1[C@@H](C(=C(C1=O)[O-])C(=O)c2ccc(c(c2)C)OC)c3ccc(cc3)N(C)C C40019467
CCCC[NH+](CCCC)CCCN1[C@H](C(=C(C1=O)[O-])C(=O)c2ccc(c(c2)C)OC)c3c(ccs3)C C40019472
CCCC[NH+](CCCC)CCCN1[C@H](C(=C(C1=O)[O-])C(=O)c2ccc(c(c2)C)OCC=C)c3ccc(o3)C C40019568
CCCC[NH+](CCCC)CCCN1[C@H](C(=C(C1=O)[O-])C(=O)c2ccc(c(c2)C)OCCCC)c3cccnc3 C40019574
CCCC[NH+](CCCC)CCCN1[C@H](C(=C(C1=O)[O-])C(=O)c2c(nc(s2)C)C)c3ccc(cc3)[N+](=O)[O-] C40019772
CCCC[NH+](CCCC)CCCN1[C@H](C(=C(C1=O)[O-])C(=O)c2c(nc(s2)C)C)c3ccc(cc3)C(C)(C)C C40019780
CCCC[NH+](CCCC)CCCN1[C@H](C(=C(C1=O)[O-])C(=O)c2c(nc(s2)C)C)c3ccc(cc3)OC C40019794
CCCC[NH+](CCCC)CCCN1[C@@H](C(=C(C1=O)[O-])C(=O)c2c(nc(s2)C)C)c3ccccc3OC C40019809
CCCC[NH+](CCCC)CCCN1[C@@H](C(=C(C1=O)[O-])C(=O)c2c(nc(s2)C)C)c3ccccc3OCC=C C40019829
CCCC[NH+](CCCC)CCCN1[C@H](C(=C(C1=O)[O-])C(=O)c2c(nc(s2)C)C)c3ccccc3OCCC C40019832
CCCC[NH+](CCCC)CCCN1[C@@H](C(=C(C1=O)[O-])C(=O)c2ccc(c(c2)F)C)c3cccc(c3)[N+](=O)[O-] C40019900
CCCC[NH+](CCCC)CCCN1[C@@H](C(=C(C1=O)[O-])C(=O)c2cccc(c2)OC)c3cccc(c3)[N+](=O)[O-] C40020066
CCCC[NH+](CCCC)CCCN1[C@@H](C(=C(C1=O)[O-])C(=O)c2cccc(c2)OC)c3cccc(c3)OCCC C40020125
CCCC[NH+](CCCC)CCCN1[C@@H](C(=C(C1=O)[O-])C(=O)c2cccc(c2)OC)c3ccccc3[N+](=O)[O-] C40020151
CCCC[NH+](CCCC)CCCN1[C@H](C(=C(C1=O)[O-])C(=O)c2cccc(c2)OC)c3c(cccc3Cl)F C40020188
CCCC[NH+](CCCC)CCCN1[C@H](C(=C(C1=O)[O-])C(=O)c2cccc(c2)OCC)c3cccc(c3)[N+](=O)[O-] C40020223
CCCC[NH+](CCCC)CCCN1[C@@H](C(=C(C1=O)[O-])C(=O)c2cccc(c2)OCC)c3ccccc3Cl C40020272
CCCC[NH+](CCCC)CCCN1[C@H](C(=C(C1=O)[O-])C(=O)c2cccc(c2)OCC=C)c3ccccc3F C40020377
C/C=C/c1ccc(c(c1)OC)OCCCCn2c3ccccc3nc2CCCNC(=O)/C=C\c4ccccc4 C40209499
CCOc1ccc(cc1)CN(CCc2c[nH]c3c2cccc3)C(=O)CN(CCCOC)C(=O)c4ccccc4 C40368470
CCOc1cc(cc(c1OCC)OCC)C(=O)Oc2ccc(cc2OC)/C=C(\C#N)/C(=O)NCCOC C40884525
CCOC(=O)c1c(c(sc1N[C@](C(=O)OCC)(C(F)(F)F)NC(=O)OCC)c2ccccc2)C C12413674
CCCCCOc1ccccc1C(=O)NC(=S)N2CCNC(=O)[C@@H]2CC(=O)OCCOc3ccccc3 C14036026
CCOCCCNC(=O)c1coc(n1)CN(CCCOCC)C(=O)Nc2c(cccc2C(C)C)C(C)C C16456868
CCCCNC(=O)N(CCOC)CC(=O)N(CCc1c[nH]c2c1cccc2)Cc3ccc(cc3)C(F)(F)F C16649502
CC[NH+](CC)CCCN1[C@H](C(=C(C1=O)[O-])C(=O)c2c(c([nH]c2C)C(=O)OC)C)c3ccc(cc3)OCC C20131961
CC[NH+](CC)CCCN1[C@H](C(=C(C1=O)[O-])C(=O)c2c(c([nH]c2C)C(=O)OC)C)c3ccc(c(c3)OC)OC C20150152
COc1ccc(cc1OC)CCNC(=O)CSc2nc([nH]n2)N/N=C/c3ccc(cc3)C(=O)OC C20905855
CCOc1cc(cc(c1OCc2ccccc2)Cl)C[NH2+]CCCSc3nnnn3c4ccccc4 C22108943
CC[NH+](CC)CCC[C@@H](C)NC(=O)c1ccc(cc1)n2c(cc(n2)C(=O)OCC)c3ccc(cc3)OC C23448307
CCCCCc1ccc(cc1)C(=O)CCC(=O)OCC2=C([C@H](NC(=O)N2)c3ccco3)C(=O)OCC C24013759
CCCCCCOc1ccc(cc1)OCCOc2c(cc(cc2Cl)/C=N/c3c[nH]c(=O)[nH]c3=O)OC C27902741
CCCC[C@@H](CC)CN1C(=O)/C(=C\c2c(nc3ccc(cn3c2=O)C)NCCOCCO)/SC1=S C33498244
CC[NH+](CC)CCC[C@H](C)NC(=O)CCCSc1nc(c(c(=O)n1C)Cc2ccccc2)COC C35159089
CCCC[C@H](CC)C(=O)Nc1cccc(c1)[C@@H]2C(=C(N(C(=O)N2)CCC)c3ccccc3)C(=O)OCC C35265556
CCCCCc1ccc(cc1)C(=O)Nc2cccc(c2)[C@H]3C(=C(N(C(=O)N3)CCCC)C)C(=O)OCCOC C35707992
CCCC[C@@H](CC)C(=O)Nc1ccc(cc1)[C@@H]2C(=C(N(C(=O)N2)CCC)c3ccccc3)C(=O)OCC C35710158
CCc1c(c(n(n1)c2ccccc2)Oc3ccccc3F)C[NH+](C[C@H](COCc4ccco4)O)C5CC5 C35777467
CCc1c(c(n(n1)c2ccccc2)Oc3ccc(cc3F)F)C[NH+](CCOC)C[C@H](COCC#C)O C36302700
CCc1c(c(n(n1)c2ccccc2)Oc3ccccc3F)C[NH+](CCOC)C[C@H](Cc4ccccc4)O C36303107
CC(C)COC[C@H](C[NH+](Cc1c(nn(c1Oc2ccc(cc2)Cl)C)c3ccccc3)CC4CC4)O C36305219
CC(C)COC[C@H](C[NH+](Cc1ccco1)Cc2c(nn(c2Oc3cccc(c3)OC)C)c4ccccc4)O C36305371
CC(C)C[NH+](Cc1c(nn(c1Oc2ccccc2OC)C)c3ccccc3)C[C@H](COCC(C)C)O C36305697
CC(C)C[NH+](Cc1c(nn(c1Oc2ccccc2OC)C)c3ccccc3)C[C@H](COC(C)(C)C)O C36305706
CC(C)COC[C@H](C[NH+](Cc1c(nn(c1Oc2cccc(c2)F)c3ccccc3)C(C)C)C4CC4)O C36307993
CCCC[C@@H](C[NH+](Cc1c(nn(c1Oc2ccccc2F)c3ccccc3)CC)C[C@@H]4CCCO4)O C36313685
CCCCOC[C@H](C[NH+](Cc1c(nn(c1Oc2ccc(cc2)OC)C)c3ccccc3)[C@@H](C)CC)O C36313952
CCc1c(c(n(n1)c2ccccc2)Oc3ccccc3)C[NH+](Cc4ccccc4)C[C@@H](COCC=C)O C36316250
CCCC[C@H](CC)C(=O)N(Cc1ccc(o1)C)[C@H](c2ccccc2O)C(=O)NC(C)(C)CC(C)(C)C C36558012
CCCCC/C=C\C(=O)N(CCC)[C@H](c1ccccc1O)C(=O)NCS(=O)(=O)c2ccc(cc2)C C36563320
CCC/C=C/[C@@H](C(=O)NC(C)(C)CC(C)(C)C)N(Cc1ccc(o1)C)C(=O)CNC(=O)c2ccccc2 C36600936
CCOCCCN([C@@H](c1ccccc1Cl)C(=O)NC(C)(C)C)C(=O)CCC(=O)Nc2cc(on2)C C12491854
COc1ccc(cc1)CCCc2nnc(o2)SCC(=O)N/N=C/c3cc(c(c(c3)OC)O)CC=C C08400357
Cc1ccc(c(c1)OCCC(=O)OCC(=O)NCCNC(=O)COC(=O)CCOc2cc(ccc2C)C)C C13003816
CN(c1ccc(cc1)/C=N/NC(=O)CCCCCCCCCCC(=O)N/N=C/c2ccc(cc2)N(C)C)C C09355084
CCCCCCOc1ccc(cc1OC)[C@H]2c3ccc(cc3OC(=C2C#N)N)OC(=O)COc4ccccc4 C38681972
CCOc1c(cc(cc1)/C=N/NC(=O)CCCCC(=O)N/N=C/c2cc(c(cc2)OCC)OC)OC C04527822
CCCC[NH+](CCCC)CCCN1[C@H](C(=C(C1=O)[O-])C(=O)c2ccc(o2)C)c3ccc(c(c3)OCC)O C40018982
CCCC[NH+](CCCC)CCCN1[C@@H](C(=C(C1=O)[O-])C(=O)c2ccc(c(c2)C)OCC=C)c3cccc(c3)O C40019559
CCCC[NH+](CCCC)CCCN1[C@@H](C(=C(C1=O)[O-])C(=O)c2cccc(c2)OCC)c3ccc(c(c3)OC)O C40020239
CCCCCN1[C@@H](c2c(n[nH]c2C1=O)c3cc(cc(c3O)C)C)c4ccc(c(c4)OCC)OCCCCC C39912046
CCCCCOc1cccc(c1)[C@@H]2c3ccc(cc3OC(=C2C#N)N)OC(=O)c4ccccc4OCCCC C40530117
Cc1c(cc(n1CCc2ccccc2)C(=O)CN(CCCOC(C)C)C(=O)CC3CCCCC3)C(=O)N C43254457
CCCC[C@@](CC)(C[C@H](C(=O)[O-])NC(=O)OCC1c2ccccc2-c3c1cccc3)C[NH+]4CCC(CC4)C C44323179
CC(C)(C)C(=O)OC[C@H]1[C@@H]([C@@H]([C@H]([C@H](O1)N)OC(=O)C(C)(C)C)OC(=O)C(C)(C)C)OC(=O)C(C)(C)C C44608700
CCCCOc1ccc(cc1OC)CNC(=S)NC(=O)c2ccc(c(c2)Br)OCCOC C44837843
Cc1ccc(cc1)[C@@H](CC(=O)OC(C)C)NC(=O)CCCCCNC2=NS(=O)(=O)c3c2cccc3 C45592351
CCCCn1c2c(c(=O)[nH]c1=O)n(c(n2)CCC(=O)NCCCO[C@@H](C)c3ccccc3)CC(C)C C45872714
CCOC(=O)Cn1c(nnn1)C[NH+](CCc2ccc(c(c2)OC)OC)Cc3cc4c(ccc(c4[nH]c3=O)C)C C00927071
Cc1ccc(cc1)C(=O)NCCc2nnc(n2CC=C)SCC(=O)Nc3cccc(c3)C(=O)OC(C)C C59178835
Cc1ccc(cc1)NCc2nnc(n2CC=C)SCC(=O)N/N=C/c3cc(c(c(c3)OC)OC)OC C59475528
CCCOc1ccc(cc1)C(=O)Oc2ccc(cc2OCC)/C=N/NC(=O)CNC(=O)c3ccccc3C C04327378
CC1(COP(=O)(OC1)NCCCCCCCCNP2(=O)OCC(CO2)(C)C(=O)OC)C(=O)OC C05004813
CC[NH+](CC)CCCn1c2c(c(nc1=O)SCC(=O)Nc3nc(c(s3)C(=O)OCC)C)CCC2 C09324939
CC[NH+](CC)CCn1c2c(c(nc1=O)SCC(=O)Nc3nc(cs3)CC(=O)OCC)CCCC2 C09324971
CCCC(=O)Nc1nnc(s1)S[C@H](C)C(=O)Nc2c(c(c(s2)C(=O)OCC)C)C(=O)OCC C09347490
Cc1c(c2cc(ccc2[nH]1)OC)CCN(Cc3cc(c(c(c3)OC)OC)OC)C(=S)NCCOC C09416778
CCCCn1c(nnc1SCC(=O)Nc2c(c3c(s2)CCC3)C(=O)OCC)[C@@H](CC)[NH+](C)C C09588834
CCCCn1c(nnc1SCC(=O)Nc2c(c3c(s2)CCC3)C(=O)OCC)[C@H](CC)[NH+](C)C C09588836
CCN(CCCNC(=O)CCCCCn1c(=O)c2ccc(cc2[nH]c1=O)C(=O)OC)c3ccccc3 C09529810
CC[C@H](C(=O)Nc1nc(c(s1)C(=O)OCC)C)OC(=O)[C@H](CCSC)NC(=O)c2ccccc2 C09600839
CC[NH+](CC)CCCN1[C@H](/C(=C(/c2ccc(cc2)OCC=C)\O)/C(=O)C1=O)c3ccc(cc3)OC(C)C C09007947
CC(C)CCNC(=O)[C@H](c1ccc(cc1)Cl)N(CCOC)C(=O)CCC(=O)Nc2nccs2 C13501905
CCCCOc1ccc(cc1Br)C(=O)NC(=S)N2CCNC(=O)[C@H]2CC(=O)OCCCC C14640039
CCOCCOc1cccc(c1)C(=O)NC(=S)N2CCNC(=O)[C@@H]2CC(=O)OCc3ccccc3 C14795624
CC[NH+](CC)CCC[C@@H](C)NC(=O)CCN(Cc1ccco1)c2nc(ns2)Cc3ccc(cc3)F C16499198
CC[NH+](CC)CCC[C@H](C)NC(=O)CCN(Cc1ccco1)c2nc(ns2)Cc3ccc(cc3)F C16499200
CCCOc1cccc(c1)[C@@H]2/C(=C(/c3ccc(cc3)OCC)\O)/C(=O)C(=O)N2CCC[NH+](CC)CC C09046205
CCCCOc1ccc(cc1C)C(=O)C2=C(C(=O)N([C@@H]2c3ccc(c(c3)OC)OC)CCC[NH+](C)C)O C09272942
CCCN(CCC)S(=O)(=O)c1ccc2c(c1)c(cn2C)/C=N/NC(=S)Nc3ccccc3OCC C20183360
CCCC[NH+](CCCC)CCNC(=O)C[S@@](=O)Cc1c(oc(n1)c2ccc(c(c2)OC)OC)C C20241753
CCCCOC(=O)C1=C(N(c2ccccc2[C@]13C(=C(OC3=O)CC(=O)OCC)C(=O)OCC)CC=C)N C20583263
CCOC(=O)c1c(c(sc1NC(=O)COC(=O)c2c(c(c([nH]2)C)C(=O)OC)C)C(=O)OCC)C C21137389
CC[NH+](CC)CCCN1[C@H](C(=C(C1=O)[O-])C(=O)c2c(c([nH]c2C)C(=O)OCC)C)c3cccc(c3)OC C33515718
CC1=C([C@@H](N2C(=CSC2=N1)/C=C(/NCC[NH+](C)C)\[O-])c3ccc(cc3OC)OC)C(=O)OCCOC C35703584
CC1=C([C@@H](N2C(=CSC2=N1)/C=C(/NCC[NH+](C)C)\[O-])c3cccc(c3OC)OC)C(=O)OCCOC C35703610
CCCCOC[C@H](C[NH+](Cc1ccco1)Cc2c(nn(c2Oc3ccccc3)c4ccc(cc4)F)CC)O C35781385
CCNC(=S)N(CC[NH+](C)C)Cc1cnc(n1Cc2ccccc2)S(=O)(=O)Cc3ccccc3 C36040721
CCc1c(c(n(n1)c2ccccc2)Oc3ccccc3OC)C[NH+](CCOC)C[C@@H](COC(C)C)O C36302707
CCc1c(c(n(n1)c2ccccc2)Oc3ccccc3OC)C[NH+](CCOC)C[C@H](COC(C)C)O C36302710
CC(C)COC[C@@H](C[NH+](CCOC)Cc1c(nn(c1Oc2ccccc2Cl)C)c3ccccc3)O C36304960
Cn1c(c(c(n1)c2ccccc2)C[NH+](Cc3ccco3)C[C@@H](COCC#C)O)Oc4ccc(cc4)OC C36306070
CCCC(=O)OC[C@@H](C[NH+](Cc1c(nn(c1Oc2ccccc2F)C)c3ccccc3)CC(C)C)O C36306677
CC(C)c1c(c(n(n1)c2ccccc2)Oc3ccccc3F)C[NH+](CCOC)C[C@@H](COC(C)C)O C36307832
CCCCOC[C@@H](C[NH+](Cc1c(nn(c1Oc2ccc(cc2)OC)C)c3ccccc3)CC(C)C)O C36313797
CCCCOC[C@@H](C[NH+](Cc1c(nn(c1Oc2ccccc2OC)C)c3ccccc3)CC(C)C)O C36313941
CCCCOC[C@H](C[NH+](Cc1c(nn(c1Oc2ccccc2)C)c3ccccc3)C[C@@H]4CCCO4)O C36313992
CCCCCCN([C@H](c1ccccc1O)C(=O)NC(C)(C)CC(C)(C)C)C(=O)c2ccc(cc2)[N+](=O)[O-] C36522015
c1c(cc2c(c1)OCO2)/C=N/NC(=O)CCCCCCCCCCC(=O)N/N=C/c3cc4c(cc3)OCO4 C09438775
CCOC(=O)C1=C(NC(=O)N[C@H]1c2ccc(cc2)OC)COC(=O)c3ccc(c(c3)OC)OCC=C C39535922
COc1c(c(cc(c1)/C=N/NC(=O)CCCCC(=O)N/N=C/c2cc(c(c(c2)OC)OC)OC)OC)OC C13987493
CCCOc1ccc(cc1)C(=O)C2=C(C(=O)N([C@@H]2c3ccc(c(c3)OCC)O)CC[NH+](CC)CC)[O-] C39828036
COc1c(c(cc(c1)/C=N\NC(=O)CCCCC(=O)N/N=C\c2cc(c(c(c2)OC)OC)OC)OC)OC C35153358
COc1c(ccc(c1)/C=N/NC(=O)CCCCC(=O)N/N=C/c2cc(c(cc2)OCC=C)OC)OCC=C C04527619
CCCCOc1ccc(cc1OCC)[C@@H]2c3c(n[nH]c3C(=O)N2CCCOC(C)C)c4cc(cc(c4O)C)C C39912730
CCCCCCOc1ccc(cc1OC)[C@H]2c3c(n[nH]c3C(=O)N2CCCOC)c4c(cc(cc4O)C)C C38706062
CCCCCOc1ccc(cc1OC)[C@H]2C(=C(Nc3n2nc(n3)SCCCC)C)C(=O)Nc4ccccc4 C41001752
CCCC/C=C/CCN1C(=O)[C@H]2[C@@H]([NH2+][C@@]([C@@H]2C1=O)(CCSC)C(=O)[O-])c3ccc(cc3)OCCC C43218282
CCCC/C=C/CCN1C(=O)[C@H]2[C@H]([NH2+][C@@]([C@@H]2C1=O)(CCSC)C(=O)[O-])c3ccc(cc3)OCCC C43218283
CCOc1ccc(cc1OCC)[C@H](C)NC(=O)[C@@H](CCSC)NS(=O)(=O)c2ccc(cc2)C C46618742
CCCCCCOc1ccc(cc1OCC)[C@@H]2C(=C(Nc3n2nnn3)C)C(=O)Nc4ccccc4OCC C54614029
CCC(=O)Nc1nnc(s1)SCCCCCCCCCCSc2nnc(s2)NC(=O)CC C05519541
CCSc1nc(c2cnn(c2n1)CCNC(=O)c3cc(c(cc3[N+](=O)[O-])OC)OC)NCCOC C08949346
CCOC(=O)C(CCCCCC(C(=O)OCC)(C(=O)OCC)NC(=O)C)(C(=O)OCC)NC(=O)C C09071660
CC[NH+](CC)CCCn1c2c(c(nc1=O)SCC(=O)Nc3nc(cs3)CC(=O)OCC)CCC2 C09324940
CCOC(=O)c1c(c(sc1NC(=O)CSc2nnc(s2)NC(=O)CC(C)C)C(=O)OCC)C C09347495
COCCCNC(=O)CSc1nc2ccsc2c(=O)n1CCCC(=O)NCCc3ccccc3 C09474720
CCCCOC(=O)C1=C(OC(=C([C@@]12c3ccccc3N(C2=O)CC(=O)OC)C(=O)OCCOC)C)N C09695172
COCCNC(=O)CSc1ccccc1C(=O)OCC(=O)NC(=O)c2ccc(cc2)OC(F)F C12423961
CCOCCCN([C@H](c1cccc(c1OC)OC)C(=O)NC(C)(C)C)C(=O)CCC(=O)Nc2cc(on2)C C12491618
CCCCCCn1c(nnc1SCC(=O)NNC(=O)c2ccc(cc2)Cl)COc3ccccc3F C12564881
C[NH+]1CCC=C(C1)c2c(nsn2)OCCCCCCCCOc3c(nsn3)C4=CCC[NH+](C4)C C13471092
CCCCOc1ccc(cc1OCC)[C@H]2C(=C(C(=O)N2CCC[NH+](C)C)O)C(=O)c3ccc4c(c3)C[C@@H](O4)C C09458849
C[NH+](C)CCCNC(=O)CN(c1cc(ccc1OC)OC)S(=O)(=O)c2ccc(c(c2)OC)OC C13668068
CCCOc1c(cc(cc1Cl)C(=O)NNC(=O)c2cc(c(c(c2)OCC)OCC)OCC)OC C15792860
Cc1c(c(sc1C(=O)OC)S(=O)(=O)NCC(=O)OCC(=O)NC(=O)NCC(C)C)C(=O)OC C16044202
CCC(=O)N(Cc1cccn1Cc2nc(co2)C(=O)N[C@H](C)CCC[NH+](CC)CC)C[C@H]3CCCO3 C16533976
CC(=O)N[C@@H](CCCCN(Cc1ccccc1)C(=O)N(CCCl)N=O)C(=O)NCc2ccccc2 C17213395
CCCCOc1ccc(cc1C)C(=O)C2=C(C(=O)N([C@H]2c3ccc(c(c3)OCC)O)CC[NH+](CC)CC)[O-] C09373691
CCOC(=O)CC1=C([C@@]2(c3ccccc3N(C(=C2C(=O)OCC)N)CC(=O)OC)C(=O)O1)C(=O)OCC C20167533
CCCCOC(=O)C1=C(N(c2ccccc2[C@@]13C(=C(OC3=O)C)C(=O)OCCOC)CC(=O)OC)N C20583244
CCCCNC(=O)CC[C@@H]1C(=O)N2C(=N1)c3ccccc3N=C2S[C@@H](CC)C(=O)NCCCOC C20642759
C[C@]1(CC(=C([C@@H]([C@@H]1C(=O)OCC=C)c2cccc(c2)[N+](=O)[O-])C(=O)OCC=C)NCCc3ccccc3)O C22172730
c1cc(nc(c1)C(=O)OCC(=O)NCCC2=CCCCC2)C(=O)OCC(=O)NCCC3=CCCCC3 C22623397
CCOC(=O)c1c(c([nH]c1CC(=O)Cc2c(c(c([nH]2)C(=O)OCC)C)C(=O)OCC)C(=O)OCC)C C25781690
CCCCCn1c(nc2c1c(=O)[nH]c(=O)n2CCCC)CCC(=O)NCc3cc(ccc3OC)OC C25829531
CCOC(=O)c1c(c([nH]c1COC(=O)CCCNC2=NS(=O)(=O)c3c2cccc3)C(=O)OCC)C C32691738
CC[NH+](CC)CCCN1[C@@H](C(=C(C1=O)[O-])C(=O)c2c(c([nH]c2C)C(=O)OCC)C)c3ccc(cc3)C(C)C C33515693
CC(C)CN(CC(=O)Nc1nc(cs1)CC(=O)NCCCN2CCOCC2)C(=O)c3ccc(cc3)OC C35404203
CC(C)C[NH+](Cc1c(nn(c1Oc2cccc(c2)OC)C)c3ccccc3)C[C@H](COCc4ccco4)O C35778165
CC[NH+](CC)CCNC(=O)CCCN1c2cc(ccc2OCC1=O)C(=O)COc3cc(cc(c3)C)C C35797177
CCc1c(c(n(n1)c2ccccc2)Oc3ccccc3OC)C[NH+](CCOC)C[C@@H](COCC=C)O C36302719
CC(C)OC[C@H](C[NH+](Cc1ccco1)Cc2c(nn(c2Oc3ccc(cc3)OC)C)c4ccccc4)O C36306051
c1cc(oc1)C(=O)Nc2nnc(s2)CCOCCOCCc3nnc(s3)NC(=O)c4ccco4 C08828594
CCCOc1cccc(c1)[C@H]2C(=C(C(=O)N2CC[NH+](CC)CC)[O-])C(=O)c3c(c([nH]c3C)C(=O)OC)C C33813309
c1ccc(cc1)C(=O)O[C@@H]([C@@H](C(=O)NCc2ccco2)OC(=O)c3ccccc3)C(=O)NCc4ccco4 C08693027
COCCCNC(=O)CSc1nc2c3ccccc3sc2c(=O)n1CCCC(=O)NCCOC C08599250
C[C@H](CCNC(=O)O[C@H](C)COC(=O)C(=C)C)CC(C)(C)CNC(=O)O[C@@H](C)COC(=O)C(=C)C C38654956
Cc1sc(cc1[N+](=O)[O-])/C=N/NC(=O)CCCCCCCC(=O)N/N=C/c2sc(c(c2)[N+](=O)[O-])C C08781124
CC/C(=N\NC(=O)CCCCC(=O)N/N=C(/c1cc(ccc1)[N+](=O)[O-])\CC)/c2cc(ccc2)[N+](=O)[O-] C39370865
CCCC[NH+](CCCC)CCCN1[C@@H](C(=C(C1=O)[O-])C(=O)c2ccc(c(c2)C)OC)c3ccc(c(c3)OC)O C40019437
C[C@]1(CCS(=O)(=O)C1)NC(=S)OCCCCCCOC(=S)N[C@@]2(CCS(=O)(=O)C2)C C40167976
C[C@@]1(CCS(=O)(=O)C1)NC(=S)OCCCCCCOC(=S)N[C@]2(CCS(=O)(=O)C2)C C40167978
CCOC(=O)CSc1nnc(n1[C@H](C)C(=O)Nc2c(c(c(o2)C)C(=O)OCC)C(=O)OCC)N C40174640
CC(=O)OC[C@@H]1[C@H]([C@@H]([C@H]([C@@H](O1)NC(=S)N/N=C/c2ccncc2)OC(=O)C)OC(=O)C)OC(=O)C C40847838
CCC(=O)Nc1cc(c(cc1/N=N\c2c(cc(cc2Cl)[N+](=O)[O-])[N+](=O)[O-])OC)NCCOCCC#N C31351669
CCOC(=O)Cn1c(nnn1)C[NH+](CCc2ccc(c(c2)OC)OC)Cc3cc4cc(ccc4[nH]c3=O)OC C00927891
CCCCCCOc1ccc(cc1OCC)[C@H]2C(=C(Nc3n2nnn3)C)C(=O)Nc4ccccc4OCC C54614037
COc1ccc(cc1OC)c2cc(nc(n2)SCCCC(=O)NCCCn3cc[nH+]c3)C(F)(F)F C58975068
C[C@H](C(=O)N/N=C/c1cc(c(c(c1)OC)OC)OC)Sc2nnc(n2CC=C)CNc3ccccc3 C59475515
CCC(CC)C(=O)OCO[P@@](=O)(CO[C@H](C)Cn1cnc2c1ncnc2N)OCOC(=O)OC(C)C C65740229
Cc1ccc(c(c1)C)NCC(=O)N/N=C(\C)/c2ccc(cc2)N C00584304
C[C@@H](C(=O)N(C)C1CCCCC1)Sc2nc(cc(n2)N)N C05229295
c1ccc2c(c1)c(c[nH]2)CCCC(=O)Nc3c(c4c(s3)CCC4)C(=O)N C06601697
C1CCc2c(c(c(s2)NC(=S)NC(=O)C3CCCC3)C(=O)N)C1 C06645005
c1ccc(c(c1)C(=O)Nc2cccc(c2)/C=N/NC(=O)N)Cl C06672930
CC(C)c1ccc(cc1)NC(=O)[C@H](CCSC)NC(=O)N C08315654
C=CCNC(=O)c1cccc2c1N[C@@H]([C@H]3[C@@H]2C=CC3)c4ccc(cc4O)O C13640018
c1c(nc([nH]c1=O)SCC(=O)NC2CCCCCCC2)N C06995403
CCCCNc1c(cc(cc1Cl)Br)C(=O)NN C33494881
c1ccc(c(c1)N)NCCNc2c(cc(cn2)C(F)(F)F)Cl C20246675
Cc1ccc(cc1C)Nc2ccc(cc2N)S(=O)(=O)NC C35340019
c1cc(ccc1COc2c(cc(cc2Br)F)N)C(=O)N C37288776
CC(C)CCNC(=O)NC(=O)CSc1ccc(cc1N)Cl C37037400
CCCC[C@@H](C(=O)Nc1c(cc(cc1Cl)Cl)C(=O)[O-])[NH3+] C40481207
Cc1cc(cc(c1)Nc2c(c(ncn2)Nc3cccnc3)N)C C40681939
Cc1ccnc(c1)Nc2c(c(ncn2)Nc3ccccc3F)N C40701321
Cc1ccnc(c1)Nc2c(c(ncn2)Nc3ccccc3C)N C40701348
Cc1ccnc(c1)Nc2c(c(ncn2)Nc3cccc(c3)Cl)N C40701353
CC[C@@H](C)Nc1c(c(ncn1)Nc2ccc(cc2C)Cl)N C40703469
c1cc(ncc1Br)Nc2c(c(ncn2)NC3CCCC3)N C40779965
Cc1ccc(cc1)Nc2c(c(ncn2)Nc3cccnc3Cl)N C40782116
c1ccc(c(c1)CNc2c(c(ncn2)Nc3ccc(cc3)F)N)Cl C40782527
c1cc(c(cc1Nc2c(c(ncn2)NC3CCCC3)N)Cl)F C40797667
Cc1ccc(nc1)Nc2c(c(ncn2)NC3CCCCCC3)N C40798874
c1cc(cc(c1)NS(=O)(=O)N)N[C@H](c2cccs2)C3CC3 C42330953
CCC(CC)(/C(=N/O)/N)C(=O)N[C@H](C)c1cc(sc1C)C C44786272
CCCC(=O)Nc1cc(c2c(c1Cl)sc(n2)NN)Cl C45891523
CC(C)c1cs/c(=N\S(=O)(=O)c2ccc(cc2)NN)/[nH]1 C49238141
CCCc1c(c(n[nH]1)C(=O)Nc2ccc(cc2Cl)Cl)N C50322007
c1ccc(c(c1)C(=O)Nc2ccccc2SC(F)F)NN C51089929
c1ccc(c(c1)CNC(=O)c2c(ccc(n2)NN)Cl)Cl C51090150
CCCC1CCC(CC1)NC(=O)c2cc(ccc2NN)Cl C51117747
c1cc(cc(c1)F)CCNC(=O)c2c(ccc(n2)NN)Cl C51143787
CCN(Cc1ccccc1N)c2cccc(c2C(=O)N)Cl C52906593
CC[C@H](C/C(=N/O)/N)NC(=O)c1cc2c(s1)CCCCC2 C54162966
c1ccc(c(c1)CSc2nc(c3ccsc3n2)N)C(=O)N C54710922
CCOc1cc(cc(c1O)Br)/C=N/NC(=[NH2+])[S-] C06078176
C[C@@H](CNC(=O)/C=C\c1ccc(c(c1)N)OCCC(C)C)O C57896866
CCC1(CN(c2ccc(cc2O1)N)Cc3ccc(cc3)N)CC C58005995
CC(C)Cc1c(c(nc2c1c(c(s2)C(=O)c3ccccc3)N)N)C#N C59367494
CCCC[C@H](C(=O)NCc1ccc(c(c1)Cl)F)NC(=O)N C60355536
Cc1ccc(cc1)SCCNC(=O)c2ccc(cc2)CNC(=O)N C61046928
Cc1ccc(cc1)SCCNC(=O)N[C@H](c2ccccc2)C(=O)N C61444301
CC(C)(C)CN/C(=[NH+]\NC(=C)c1cc(cc(c1O)F)F)/[S-] C18206008
c1cc(cc(c1)N)c2[nH]nc(n2)CCNc3ccc(cc3)Cl C62719072
c1cc(ccc1C(=O)N)Oc2ccc(cc2Cl)C(=S)N C62796429
Cc1ccsc1CNc2c3cc(ccc3[nH+]c(n2)N)C(=O)[O-] C65464489
CCCC[C@H](C(=O)Nc1ccccc1SCC)NC(=O)N C65593742
Cc1ccc(c(c1)C)CCNC(=O)[C@@H](CC(C)C)NC(=O)N C65620880
Cc1cc(cc(c1)NC(=O)CNc2ccccc2SCC(=O)N)C C15359610
CCCOc1ccccc1[C@H]2C(=C(NC(=S)N2)C)C(=O)OCCc3ccccc3 C04083946
c1ccc(cc1)OP(=O)(NC(=S)NC23CC4CC(C2)CC(C4)C3)Oc5ccccc5 C05045870
CC(C)[C@H](C(=O)N/N=C/c1ccccc1Cl)NC(=O)C(c2ccccc2)c3ccccc3 C06190707
CCc1cccc(c1NC(=O)CSc2nnc(s2)Nc3ccc(cc3)C)CC C06619941
CCCCOc1ccc(cc1C(=O)Nc2cccc(c2)NC(=O)CC)Br C09230898
CC(C)CCOc1ccc(cc1C(=O)Nc2cccc(c2)NC(=O)C(C)C)Br C09231786
CC1=C([C@@H](NC(=S)N1)c2ccccc2OCc3ccccc3)C(=O)OCc4ccccc4 C09444233
CC[C@@H](C)NC(=O)c1ccccc1NC(=O)c2ccc(c(c2)Br)OCCC(C)C C10684322
Cc1ccccc1Nc2nnc(s2)SCC(=O)NCCc3ccc(cc3Cl)Cl C03292371
COc1ccc(cc1)/C=C/C(=O)N/C(=C\c2ccccc2)/C(=O)NCCc3ccccc3 C12657068
Cc1cccc(c1)CCCNC(=O)c2ccc(c(c2)S(=O)(=O)Nc3ccccc3C)Cl C13674141
CC(C)CC(=O)Nc1ccc(cc1)C2=NN=C(SC2)Nc3ccc(cc3)SC(F)F C14360224
CC[C@@H](C(=O)Nc1ccccc1C(=O)NCC=C)Oc2ccc(cc2)c3ccccc3 C14767933
CC[C@@H](C)NC(=O)c1ccc(cc1)NC(=O)COc2ccc(cc2C(C)(C)C)Br C14837879
CC[C@H](C)c1ccc2c(c1)nc(o2)c3cccc(c3)NC(=S)NC(=O)CCCCl C16610952
CCCCOC(=O)c1cc(ccc1Cl)NC(=S)NC(=O)c2cccc3c2cccc3 C16638938
CCCCOc1cccc(c1)C(=O)NC(=S)Nc2nc3cc(c(cc3s2)C)Cl C16639349
CCOc1cc(cc(c1OCC(=O)NC(C)(C)C)Cl)CNc2cc(cc(c2)Cl)Cl C16688344
CCCc1cc(nc(n1)SCC(=O)N[C@@H](c2ccc(cc2)C)c3cccs3)O C17530922
C=CCSc1ccccc1NC(=O)CSc2nnc(s2)Nc3ccccc3F C20037116
Cc1ccccc1NC(=O)c2cc3ccccc3cc2OCC(=O)NCCc4ccc(cc4)F C21471808
Cc1ccc(cc1)SCCNC(=O)CSc2nnc(s2)Nc3cccc(c3)F C24105727
CC(C)[C@@H](c1ccc(cc1)F)NC(=O)CSc2nnc(s2)NC3CCCCC3 C10579878
CC1=C[C@H]([C@@H](C[C@H]1CC(=O)NC2CCCC2)C(C)C)CNS(=O)(=O)Cc3ccccc3 C30880179
CCC(=O)N[C@@H](C(Cl)(Cl)Cl)Oc1ccc(cc1)/C=N\Nc2ccccc2 C33154774
Cc1cccc(c1)CN(c2ccc(cc2)CC(=O)Nc3ccc(cc3)F)C(=O)NCC=C C34680144
CC(C)CC(=O)NCCCN(c1cccc(c1)C(F)(F)F)C(=O)Nc2cccc(c2)Cl C34950570
c1ccc(cc1)N(CCCNC(=O)c2ccccc2F)C(=O)Nc3cccc(c3)C(F)(F)F C34950710
C/C=C/[C@@H](C(=O)NC(C)(C)CC(C)(C)C)N(c1cccc(c1)Cl)C(=O)c2ccc(cc2)O C36484751
CCCCCCN([C@@H](c1ccccc1O)C(=O)NC(C)(C)C)C(=O)C#Cc2ccccc2 C36514034
CC(C)(C)CC(C)(C)NC(=O)[C@@H](C1CCCCC1)N(c2ccccc2Cl)C(=O)CO C36547615
CCCCNC(=O)[C@H](c1cccc(c1)O)N(CCC)C(=O)[C@@H]2C[C@@H]3C[C@H]([C@H]2C)C3(C)C C36561899
CCCN([C@@H](c1ccccc1O)C(=O)NC(C)(C)C)C(=O)C[C@@H](C)c2ccccc2 C36572428
c1cc(ccc1Nc2nnc(s2)SCC(=O)Nc3ccc(cc3F)F)SC(F)F C36773321
C[C@@H](CCC(C)C)NC(=O)CSc1[nH]c(=O)c2c(csc2n1)c3ccc(cc3)F C24174146
Cc1cc(cc(c1O)C)[C@](C(=O)OC)(C(F)(F)F)Nc2ccc(cc2)Oc3ccccc3 C39931556
C[C@H](C(=O)Nc1ccccc1C(F)(F)F)Nc2ccc(c(c2)c3ccc(cc3)OC)OC C40002635
C[C@H](c1ccccc1)NC(=O)CCN(CC(C)C)C(=O)NC23CC4CC(C2)CC(C4)C3 C34944495
CCc1ccc(cc1)C(=O)NCCCN(c2ccc(cc2)F)C(=O)Nc3cccc(c3)C C40356410
CCOC(=O)c1c(c(sc1Nc2ccccc2)/C=[NH+]/Cc3ccc(cc3)Cl)[O-] C06378768
Cc1cc(nc(n1)SCc2ccc(cc2)C(=O)NNC(=C)c3cccc(c3)C(F)(F)F)C C03276010
CCC(CC)[C@H](C(=O)NC(C)(C)CC(C)(C)C)N(c1ccccc1)C(=O)c2ccc(cc2)O C36609891
CCCCOC(=O)c1cccc(c1)N[C@H](c2ccccc2)c3ccc4ccc(nc4c3O)C C54620007
CCCOC(=O)c1ccc(cc1)N[C@@H](c2ccc3cccnc3c2O)c4cccs4 C54620066
CCN(CC)C(=O)c1ccc(cc1)NC(=O)CN[C@@H](c2ccc(cc2)C(C)C)c3cccs3 C15362358
CCOC(=O)N[C@@H](CC(C)C)CNC(=O)c1ccc(cc1I)Cl C58819645
CC[C@@H](C)c1ccc(cc1)NC(=O)CCSc2[nH]nc(n2)c3ccc(cc3)Cl C59795435
CC[C@@H](C(=O)N)Sc1nnc(n1Cc2ccccc2)c3ccc(cc3)C(C)(C)C C60371621
CCCCNC(=O)c1ccccc1NC(=O)C(C)(C)CCCOc2cc(ccc2C)C C66201219
CCCNC(=O)c1cccc(c1)NC(=O)C(C)(C)CCCOc2cc(ccc2C)C C66201282
C[C@@H](C(=O)N[C@@H](Cc1ccccc1)C(=O)NCC(=O)ON=C2CCCC2)NC(=O)OC(C)(C)C C05957548
C[C@H](C(=O)N[C@@H](Cc1ccccc1)C(=O)NCC(=O)ON=C2CCCC2)NC(=O)OC(C)(C)C C05957550
CC(C)c1c(c(c(c(n1)[C@H](C)CO)COC)c2ccc(cc2)F)/C=C/[C@H](C[C@H](CC(=O)[O-])O)O C01896118
CCCCOC(=O)C1=C(OC(=C([C@@]12c3ccccc3NC2=O)C(=O)OCC)CC(=O)OCC)N C08768911
CC(C)C[C@H](C(=O)NCC1CCC(CC1)C(=O)N[C@H](C(C)C)C(=O)[O-])NC(=O)OC(C)(C)C C08791635
CCCCN(c1c(n(c(=O)[nH]c1=O)CCC)N)C(=O)COC(=O)c2ccc(cc2)OC(F)F C09349722
CCCCn1c(c(c(=O)[nH]c1=O)N(CC)C(=O)/C=C/c2ccc(c(c2)OCC)OCC(C)C)N C09493140
COC(=O)c1c(c(sc1N)C(=O)OC)COC(=O)CNC(=O)c2cccc(c2)OC(F)F C09583066
Cc1c(c(sc1C(=O)N)NC(=O)COC(=O)Cc2c(cccc2Cl)F)C(=O)OCCOC C09962741
CCOC(=O)c1c(c([nH]c1C)C(=O)OCC(=O)Nc2c(c(c(s2)C(=O)NC)C)C(=O)OCC)C C10021509
CCOC(=O)C1=C(NC(=O)N[C@H]1c2ccc(cc2)OC)COC(=O)c3csc(n3)NCC=C C10136211
CCOC(=O)C1=C(NC(=O)N[C@@H]1c2ccccc2)COC(=O)CNC(=O)COc3ccccc3 C10300800
CCCOc1ccc(cc1OC)C(=O)NNC(=O)CCn2c(n[nH]c2=S)c3ccc(cc3)OCC C12696946
CC[C@H](C)[C@@H](C(=O)[O-])NC(=O)C1CCC(CC1)CNC(=O)[C@H](C(C)C)NC(=O)OC(C)(C)C C12881609
CC(C)C[C@@H](C(=O)NCC1CCC(CC1)C(=O)N[C@H](C(C)C)C(=O)[O-])NC(=O)OC(C)(C)C C12884154
c1ccc(cc1)OCCOc2cccc(c2)C(=O)NC(=S)NNC(=O)[C@@H]3CC(=O)N(C3)Cc4ccco4 C13630266
CCCNC(=S)NNC(=O)Cn1c(=O)c2c(ncn2CCOC)n(c1=O)Cc3ccccc3 C15763278
CCCCn1c(c(c(=O)[nH]c1=O)N(CCC(C)C)C(=O)/C=C/c2cccc(c2OC(F)F)OC)N C17341555
COc1ccc(cc1OCn2cccn2)/C=N/Nc3[nH]nc(n3)SCC(=O)NCc4ccco4 C20424456
C[C@@H](c1ccccc1)NC(=O)CSc2nc([nH]n2)N/N=C/c3ccc(c(c3)OCn4cccn4)OC C20424474
Cc1ccccc1NC(=O)CCSc2nc([nH]n2)N/N=C/c3ccc(c(c3)OCn4cccn4)OC C20424563
CCOc1cccc(c1)NC(=O)CSc2nc([nH]n2)N/N=C/c3ccc(o3)OCc4ccc(cc4)F C20424909
COc1ccc(c(c1)OC)NC(=O)CSc2nnc(n2N)N/N=C/c3cc(c(c(c3)OC)OC)OC C20827230
CC[C@H](C)Sc1nnc(s1)NC(=O)CSc2nc([nH]n2)N/N=C/c3ccc(cc3)C(=O)OC C20905964
COc1ccc(cc1OC)CCNC(=O)CSc2nnc(n2N)N/N=C/c3ccc(cc3)C(=O)OC C20913561
CCOC(=O)c1c(csc1NC(=O)CSc2nnc(n2CCC(=O)N)C3CC3)c4ccco4 C23365284
CCCCCN(c1c(n(c(=O)[nH]c1=O)CCCC)N)C(=O)c2ccc(o2)COc3ccccc3 C24003509
CCCCCOc1ccc(cc1)C(=O)N(Cc2ccco2)c3c(n(c(=O)[nH]c3=O)CCCC)N C24004597
CCOC(=O)C1=C(NC(=O)N[C@H]1c2ccccc2)COC(=O)CCNS(=O)(=O)c3cccs3 C28900043
CC[C@H](C(=O)Nc1nc(c(s1)C(=O)OCC(C)C)C)n2c(nnc2SCC(=O)OC)N C32535749
CC[C@@H](C(=O)Nc1nc(c(s1)C(=O)OCC(C)C)C)n2c(nnc2SCC(=O)OC)N C32535748
CCCOc1ccc(c(c1)C)C(=O)C2=C(C(=O)N([C@H]2c3ccc(cc3)OCC(=O)N)CC[NH+](C)C)[O-] C35023127
CCCCC[C@@H](C(=O)NC(C)(C)CC(C)(C)C)N(Cc1ccco1)C(=O)c2cccc(c2O)O C36500874
CCOC(=O)c1c(c(sc1N)C(=O)OCC)CSc2nc3ccccc3c(=O)n2CCCO C23457216
CCCCn1c(c(c(=O)[nH]c1=O)N(CCOC)C(=O)COC(=O)/C=C/c2ccc(cc2)Br)N C15940429
CCCCN(c1c(n(c(=O)[nH]c1=O)CCC)N)C(=O)COC(=O)COc2c(cc(cc2C)C)C C23074669
CCCCCCn1c(=O)c2ccccc2c(n1)C(=O)N(CCOC)c3c(n(c(=O)[nH]c3=O)CCCC)N C23078387
CCOC(=O)[C@@H]1[C@H](SC=C1CC(C)C)NC(=O)CSc2[nH]c(=O)c(c(n2)C)CCC(=O)O C39693226
c1ccc2c(c1)c(c[nH]2)CCNC(=O)CS[C@H]3Nc4ccccc4C(=O)N3CCCCCC(=O)[O-] C39716110
CCOC(=O)C1=C(NC(=O)N[C@@H]1c2ccccc2)COC(=O)CCCNC(=O)c3ccsc3 C45632000
CCCCCCOc1ccc(cc1OC)[C@@H]2c3c(n[nH]c3C(=O)N2CCCO)c4ccccc4O C09409223
CCCCC/C=C/C(=O)N(c1ccccc1)[C@H](c2c(cc(cc2O)O)O)C(=O)NC(C)(C)CC(C)(C)C C36606169
CCN(CC)c1ccc(cc1)/C=N/Nc2[nH]nc(n2)SCC(=O)NCc3ccc(cc3)OC C59005606
CCN(CC)c1ccc(cc1)/C=N/Nc2[nH]nc(n2)SCC(=O)Nc3cc(c(c(c3)OC)OC)OC C59005672
CCN(CC)c1ccc(cc1)/C=N/Nc2[nH]nc(n2)SCC(=O)NCc3ccccc3OC C59005714
CCOc1ccc(cc1)/C=N/Nc2[nH]nc(n2)SCC(=O)Nc3cc(c(c(c3)OC)OC)OC C59014657
C/C(=N/Nc1[nH]nc(n1)SCC(=O)NCCc2ccc(cc2)OC)/c3ccc(c(c3)OC)OC C59016158
COc1cc(cc(c1)OC)NC(=O)CSc2nc([nH]n2)N/N=C/c3ccccc3OCc4ccccc4 C59019230
CCCC/C(=N/Nc1[nH]nc(n1)SCC(=O)Nc2nnc(s2)SCc3ccccc3)/C C59890911
Cc1c(c(n(n1)CCO)C)/C=N/NC(=O)CSc2nnc(n2CC=C)CNc3cccc4c3cccc4 C59914323
C[C@@H](C(=O)N[C@H](Cc1ccccc1)C(=O)NCC(=O)ON=C(C)C)NC(=O)OC(C)(C)C C05957531
CCOc1cc(c(cc1NC(=O)c2ccc(cc2)C)OCC)NC(=S)NCCCOC C06089671
CC[C@@H](C)[C@@H](C(=O)NCC1CCC(CC1)C(=O)N[C@H](C(C)C)C(=O)[O-])NC(=O)OC(C)(C)C C08790333
CCCCn1c(c(c(=O)[nH]c1=O)N(CCCC)C(=O)c2ccc(c(c2)OC)OCC=C)N C09767881
CCOCCOc1ccccc1C(=O)NC(=S)NNC(=O)COc2ccc(cc2C)C C09826127
CCOC(=O)c1c(c(sc1NC(=O)COC(=O)C[C@H](c2cccs2)NC(=O)C)C(=O)NC)C C12175211
CCOC(=O)c1c(c(sc1NC(=O)COC(=O)C[C@@H](c2cccs2)NC(=O)C)C(=O)NC)C C12175213
CC[C@H](C)[C@@H](C(=O)NCC1CCC(CC1)C(=O)N[C@@H](CC(C)C)C(=O)[O-])NC(=O)OC(C)(C)C C12886130
CC[C@H](C)[C@@H](C(=O)N[C@@H](CC(=O)N)C(=O)[O-])NC(=O)C1(CCN(CC1)C(=O)OC(C)(C)C)c2ccccc2 C12887594
C/C(=N\NC(=O)CNc1ccccc1OC)/c2ccc(cc2)S(=O)(=O)NCCCC(=O)[O-] C13058807
CCCCNC(=O)c1ccccc1NC(=S)NC(=O)c2ccc(c(c2)Br)OCCCC C10122721
CCCCOc1cccc(c1)C(=O)NC(=S)NNC(=O)c2cc(c(c(c2)OC)OC)OC C14041944
CCCOc1ccc(cc1C(=O)NC(=S)NNC(=O)COc2ccccc2[C@@H](C)CC)Br C14654036
CCCCCCOc1ccccc1C(=O)NC(=S)NNC(=O)Cn2ccc3c2cccc3 C14776567
COc1ccccc1C(=O)N[C@H](CCSC)C(=O)NCCNc2ccc(cc2)[N+](=O)[O-] C15139063
C[C@@H](C(=O)Nc1ccc(c(c1)OC)OC)OC(=O)/C=C/c2ccc(c(c2)OC)OCC(=O)N C16286614
COc1ccc(cc1OC)CCNC(=S)NCCCNc2c(cc3cc4c(cc3n2)OCO4)C#N C20151339
CCOc1cc(cc(c1OCC)OCC)C(=O)N(CC(C)C)c2c(n(c(=O)[nH]c2=O)CC(C)C)N C21056796
CCN(CC)c1ccc(cc1)/C=N/Nc2[nH]nc(n2)SCCC(=O)Nc3cccc(c3)N4CCCC4=O C21076380
CCCCN(c1c(n(c(=O)[nH]c1=O)CCC)N)C(=O)COC(=O)COc2ccccc2C C21124059
CCC(C)(C)C(=O)O[C@H]1C[C@@H](C=C2[C@H]1[C@H]([C@H](C=C2)C)CC[C@H](C[C@H](CC(=O)[O-])O)O)CO C22060911
CCOC(=O)C1=C(NC(=O)N[C@@H]1c2ccc(cc2)OC)COC(=O)CCNC(=O)c3ccco3 C28332159
c1cc(oc1)c2nnc(n2CCC(=O)N)SCC(=O)NCCc3ccc(cc3)OC(F)F C29665343
CCOc1ccc(cc1)OCCNC(=O)CSc2nnc(n2N)COc3ccc(cc3)F C30341300
CC[C@H](C(=O)Nc1nc(c(s1)C(=O)OCc2ccccc2)C)n3c(nnc3SCC(=O)OCC)N C32535789
CCOc1ccc(cc1OCC)C(=O)NCC(=O)NNC(=O)CN(C)S(=O)(=O)c2ccc(cc2)Cl C33028749
CCCCCCN([C@H](/C=C\C)C(=O)NC(C)(C)CC(C)(C)C)C(=O)c1c(cccc1O)O C36514646
CCCCCN(c1c(n(c(=O)[nH]c1=O)CCCC)N)C(=O)CCCn2c3ccccc3oc2=O C36836424
COc1ccc(cc1)OCCCC(=O)N(CCC2=CCCCC2)c3c(n(c(=O)[nH]c3=O)Cc4ccccc4)N C24716311
CSCC[C@@H](C(=O)N[C@H](Cc1ccccc1)CO)NC(=O)OCC2c3ccccc3-c4c2cccc4 C38529445
CCOC(=O)[C@H]1[C@H](SC=C1CC(C)C)NC(=O)CSc2[nH]c(=O)c(c(n2)C)CCC(=O)O C39693227
CCCCC(=O)N[C@H](C(Cl)(Cl)Cl)NC(=S)Nc1ccccc1C(=O)OCC C39859646
C[C@@H](CCCC(C)C)NC(=O)CC[C@H]1C(=O)N(C(=O)N1)CCc2c[nH]c3c2cc(cc3)OC C08765071
CC[C@H](C(=O)Nc1c(c(c(o1)C)C(=O)OCC)C(=O)OCC)n2c(nnc2SCC(=O)OC)N C40174080
CCOC(=O)CSc1nnc(n1[C@@H](C)C(=O)Nc2c(c(cs2)c3ccccc3)C(=O)OCC)N C40174566
CCN(CC)C(=O)COc1ccc(cc1OCC)/C=N/NC(=O)CSc2nnc(s2)N C40947221
CCCCSc1nc2n(n1)[C@H](C(=C(N2)C)C(=O)N)c3ccc(c(c3)OC)OCC(=O)N(CC)CC C40987041
CCOC(=O)C1=C(NC(=O)N[C@H]1c2ccccc2)COC(=O)CCCNC(=O)c3ccsc3 C45632001
COCCNS(=O)(=O)c1ccc(c(c1)C(=O)NCCCNc2ccc(cn2)C(F)(F)F)Cl C46815331
CCCCn1c(c(c(=O)[nH]c1=O)N(CC)C(=O)c2cc(c(c(c2)Cl)OCCCC)OCC)N C23656233
CCN(CC)c1ccc(cc1)/C=N/Nc2[nH]nc(n2)SCC(=O)Nc3nnc(s3)SCC=C C59005886
CCCCSc1nc2ccc(cc2s1)NC(=O)CSc3nc([nH]n3)N/N=C/c4cnn(c4)CC C59312014
CCNC(=O)CCSc1nc([nH]n1)N/N=C/c2ccc(c(c2)OCn3cccn3)OC C59817957
C=CCNC(=O)CCSc1nc([nH]n1)N/N=C/c2ccc(o2)COc3ccc(cc3)F C59818173
Cc1c(c(n(n1)CC=C)C)/C=N/Nc2[nH]nc(n2)SCC(=O)NCCc3ccc(cc3)OC C59831209
COc1cc(cc(c1OC)OC)NC(=O)CSc2nc([nH]n2)N/N=C/c3cnn(c3)CC=C C59831835
CCc1nnc(o1)CNC(=O)CSc2nc([nH]n2)N/N=C/c3ccc(o3)COc4ccc(cc4)F C59880213
CCOc1ccc2c(c1)sc(n2)NC(=O)CSc3nc([nH]n3)N/N=C/c4cnn(c4)CCOC C59887401
CC/C(=N/Nc1[nH]nc(n1)SCC(=O)Nc2nnc(s2)SCCCc3ccccc3)/C C59889006
CCOC(=O)c1c2c(sc1NC(=O)CCSc3nc([nH]n3)N/N=C(\C)/CC(C)C)CCCC2 C59892299
CCCCn1c(c(c(=O)[nH]c1=O)N(CC)C(=O)C[NH+]2CCC[C@H]2c3ccc(cc3OC)OC)N C15518942
CCOc1cc(cc(c1OCC)Br)C[NH2+]CCNCCO C22076031
CCOc1cc(cc(c1OC)Br)C[NH2+]CCNCCO C22076086
CC(C)C[NH+](CC(C)C)CC(=O)c1c(n(c(=O)[nH]c1=O)CCOC)N C26648140
CCN(CC(=O)NCc1cccs1)C(=O)CS/C(=[NH+]/[C@@H](C)COC)/N C29469318
CC(C)[C@H](c1nc(no1)c2cccc(c2)[N+](=O)[O-])NC(=O)CCCCC[NH3+] C35491131
COCCN(CCOC)c1c(c(ncn1)NCC[NH+]2CCCCC2)N C40751940
CCC(CC)(CNC(=O)C(=O)Nc1cccc(c1)NC(=O)COC)[NH+](C)C C41885757
CC[NH+](CC)CCCNC(=O)NNC(=O)COc1ccccc1F C43004692
CC[NH+](CC)CCCNC(=O)NNC(=O)COc1ccccc1[N+](=O)[O-] C43004914
CC[NH+](CC)[C@H](CC(C)C)CNC(=O)NNc1ccc(nn1)n2cccn2 C45538077
CCCCNC(=O)NC(=O)C[NH+]1CCC(CC1)C(=O)NCCCOCC C46061861
c1ccc(c(c1)[N+](=O)[O-])OCC(=O)NNC(=O)NCCCC[NH+]2CCCC2 C46749800
Cc1cc(n(n1)CC(=O)NNC(=O)NC[C@@H](C(C)C)[NH+](CC=C)CC=C)C C46905755
c1ccc(cc1)COCc2ccc(cc2)C[NH+](CC(=O)N)CC(=O)N C47044967
CCCC[NH+](CC(=O)N)CC(=O)Nc1ccnn1Cc2cccs2 C48048411
CC[NH+](CC)[C@@H](CNC(=O)NCCCNS(=O)(=O)C)c1ccsc1 C49117256
CCS(=O)(=O)NCCCNC(=O)NC[C@H](c1ccc(cc1)C)[NH+](C)C C51713730
CCCNC(=O)C[NH+](CCC)CC1=C(CNC(=O)N1)C(=O)OCC C52246884
CCCN[C@@H](CC[NH+](CCO)CCO)c1cccc(c1)Br C53940526
COCCNC(=O)CCNC(=O)NC[C@@H](c1ccco1)[NH+]2CCCCC2 C54738917
CCCNC(=O)C[NH+]1CCC(CC1)NC(=O)NCCC(=O)N(CC)CC C56957926
CCN(CCCNC(=O)NCCC[NH2+]C1CCCCC1)S(=O)(=O)C C57150616
COCC[NH+](CCOC)CC(=O)Nc1c(c2c(s1)CCCC2)C(=O)N C57798225
CC(C)OCCCNC(=O)C1CC[NH+](CC1)CC(=O)NC(=O)NCC=C C47768844
C[NH+](C)CCN(Cc1ccc(cc1)F)C(=O)CCCCNC(=O)N C59001903
CCOc1cc(cc(c1OCC(=O)N)Cl)CNCCC[NH+](C)C C59312587
CC[NH+](CC)Cc1cccc(c1)NC(=O)C(=O)NCCNC(=O)c2ccco2 C41373014
CCNc1nc2nnc(n2c(n1)NCC)SCC(=O)NC[C@H](C)[NH+](C)C C63732301
CC[NH+](CC)Cc1ccccc1CNC(=O)NCCC(=O)NCC#C C64642817
CCCOc1ccc(cc1OCC)C(=O)NNC(=O)NCCCn2cc[nH+]c2 C64885596
c1cc(ccc1C(=O)CCCC(=O)NNC(=O)NCCCn2cc[nH+]c2)F C64885984
CCOc1cc(ccc1OC)/C=C/C(=O)NNC(=O)NCCCn2cc[nH+]c2 C64886883
CCOC(=O)NCCC(=O)Nc1cccc(c1)C(=O)NCC[NH+](C)C C65910167
CCCC[C@@H](C(=O)N(CC[NH+](C)C)Cc1cccc(c1)C#N)NC(=O)N C65930151
CCCCn1c(c(c(=O)[nH]c1=O)N(CCOC)C(=O)C[NH+](C)CC(C)C)N C65961965
CC[C@H](C)[NH+](C)CCNC(=O)CSc1ccc(cc1[N+](=O)[O-])C(=O)N C66126609
CC[C@@H](C)[NH+](C)CCNC(=O)c1cc(c(c(c1)OC)OCC(=O)N)OC C66127427
CC[C@H](C)[NH+](C)CCNC(=O)NCCS(=O)(=O)NCc1ccccc1 C66186356
CC[NH+](CC)[C@H](CNC(=O)NNC(=O)COCC)c1ccsc1 C66699417
CCN(Cc1ccc(cc1)C[NH+](C)C)C(=O)[C@@H](CCSC)NC(=O)N C66726761
CC[NH+](C)CCNC(=O)NCCS(=O)(=O)NCc1ccccc1 C66987859
c1cc(c(cc1F)F)OCCCC(=O)NNC(=O)NCCCn2cc[nH+]c2 C67235982
CC[NH+](CC)Cc1ccc(cc1)C(=O)NNC(=O)NCCCOCC C67310810
CC[NH+](CC)CCCN(C)C(=O)C[C@H](c1cccs1)NC(=O)N C67312648
CC[NH+](CC)CCCN(C)C(=O)C[C@@H](c1ccccc1C)NC(=O)N C67312737
COc1cc(cc(c1OCC(=O)N)Cl)C[NH2+]CCCn2ccccc2=O C67452408
CC[NH+](CC)CCNC(=O)CCCC[C@@H]1[C@@H]2[C@@H](CS1)NC(=O)N2 C67594914
c1cn(c[nH+]1)CCCCNC(=O)CCCC[C@@H]2[C@@H]3[C@@H](CS2)NC(=O)N3 C67613617
c1cn(c[nH+]1)CCCCNC(=O)CCCC[C@@H]2[C@H]3[C@@H](CS2)NC(=O)N3 C67613621
CCCC(CC)(C(=O)Nc1ccc2c(c1)c(cc([nH+]2)C)N)C(=O)Nc3ccc4c(c3)c(cc([nH+]4)C)N C01646557
C=CCc1ccc(c(c1)c2cc(ccc2O)[C@@H]3[C@H](c4cc(cc(c4O3)c5cc(ccc5O)CC=C)O)CO)O C05839613
CC(C)(C)NC(=O)[C@@H](c1ccc(cc1)Cl)N(c2ccc(cc2)Cl)C(=O)c3c(c(ns3)C(=O)N)N C06074462
CCC(C)(C)NC(=O)[C@@H](c1ccc(cc1)OC)N(Cc2ccc(cc2)F)C(=O)c3c(c(ns3)C(=O)N)N C06462065
c1ccc(c(c1)C(F)(F)F)Nc2c(c(c(s2)C(=O)NC3CC3)N)C(=O)Nc4ccc(cc4F)F C09442184
Cc1ccc(cc1)C(=O)Nc2c(nc([nH]c2=O)SCC(=O)Nc3cc(ccc3Cl)C(F)(F)F)N C09518141
Cc1ccc(cc1)CNC(=O)CSc2[nH]c(=O)c(c(n2)N)NC(=O)c3ccc(c(c3)F)F C09518208
c1ccc(c(c1)Cc2nnc(n2N)SCC(=O)Nc3c(c4c(s3)CCCC4)C(=O)N)F C11424827
Cc1ccc(cc1)[C@H](C(=O)NC2CCCC2)N(c3ccc(cc3C)C)C(=O)c4c(c(ns4)C(=O)N)N C12702144
Cc1ccc(cc1)[C@@H](C(=O)NC2CCCC2)N(c3ccc(cc3)Cl)C(=O)c4c(c(ns4)C(=O)N)N C12702183
Cc1ccc(cc1C)N([C@H](c2cccs2)C(=O)NC3CCCC3)C(=O)c4c(c(ns4)C(=O)N)N C12711041
C=CCc1ccc(c(c1)c2cc(ccc2O)[C@@H]3[C@@H](c4cc(cc(c4O3)c5cc(ccc5O)CC=C)O)CO)O C14585187
C[C@H](C(=O)Nc1ccc2c(c1)[nH]c(=O)[nH]2)Sc3nnc(n3N)c4ccc(cc4)OC(F)F C16792287
C[C@@H](C(=O)Nc1ccc2c(c1)[nH]c(=O)[nH]2)Sc3nnc(n3N)c4ccc(cc4)OC(F)F C16792288
c1cc(cc(c1)Br)NC(=O)CSc2nnc(n2N)N/N=C/c3ccc(cc3)O C20528338
c1ccc2c(c1)ccc(c2/C=N/Nc3nnc(n3N)SCC(=O)Nc4ccccc4Cl)O C20806628
c1ccc2c(c1)ccc(c2/C=N/Nc3nnc(n3N)SCC(=O)Nc4ccc(cc4F)F)O C20806666
Cc1csc(n1)NC(=O)CSc2nnc(n2N)N/N=C/c3c4ccccc4ccc3O C20806816
Cc1cc(ccc1NC(=O)CSc2nnc(n2N)N/N=C/c3cccc(c3)O)Br C20914592
CCc1c(c(nc(n1)S[C@@H](C)C(=O)Nc2cccc(c2)S(=O)(=O)N)N)c3ccc(cc3)Cl C25589215
c1ccc(c(c1)CNC(=O)CSc2[nH]c(=O)c(c(n2)N)NC(=O)c3ccccc3F)Cl C15973805
c1ccc(cc1)C(=O)N/C(=C\c2ccc(cc2)[N+](=O)[O-])/C(=O)N/N=C/c3ccc(c(c3O)O)O C08680742
c1ccc(cc1)CCCNC(=O)[C@@H]2c3c(nc4ccccc4n3)N([C@H]2[NH3+])/N=C/C5=c6ccccc6=[NH+]C5 C38799904
c1ccc(cc1)C2=C[C@H](N=N2)[C@H]3NN[C@@H](N3N)SCC(=O)Nc4ccccc4C(F)(F)F C38989583
CC(C)c1ccccc1NC(=O)CS[C@@H]2NN[C@H](N2N)[C@@H]3C=C(N=N3)c4ccc(cc4)F C38990027
c1ccc(cc1)C2=C[C@H](N=N2)[C@@H]3NN[C@@H](N3N)SCC(=O)Nc4cccc(c4)C(F)(F)F C38994327
c1ccc(cc1)C2=C[C@H](N=N2)[C@H]3NN[C@@H](N3N)SCC(=O)Nc4cccc(c4)C(F)(F)F C38994329
CCc1cccc(c1NC(=O)CS[C@@H]2NN[C@@H](N2N)[C@@H]3C=C(N=N3)c4ccc(cc4)F)C C38999114
CC(C)c1ccccc1NC(=O)CS[C@H]2NN[C@@H](N2N)[C@@H]3C=C(N=N3)c4ccc(cc4)Cl C38999913
CC(C)c1ccc(cc1)NC(=O)CS[C@@H]2NN[C@H](N2N)[C@@H]3C=C(N=N3)c4ccc(cc4)Cl C39006870
c1ccc2=[NH+]CC(=c2c1)/C=N/NC(=O)CS[C@H]3NN[C@@H]([NH+]3C4CCCCC4)c5ccc(cc5)Cl C39923320
Cc1ccc(cc1)[C@@H]2NN[C@@H]([NH+]2C3CCCCC3)SCC(=O)N/N=C/C4=c5ccccc5=[NH+]C4 C39926561
Cc1ccc(cc1)[C@H]2NN[C@H]([NH+]2C3CCCCC3)SCC(=O)N/N=C/C4=c5ccccc5=[NH+]C4 C39926564
c1ccc(cc1)N(c2ccccc2)Nc3c(c([nH+]cn3)Nc4cc(ccc4Cl)C(F)(F)F)N C40682579
c1cc2c(cc1Nc3c(c(ncn3)NNC(=O)COc4ccc(cc4Cl)Cl)N)OCO2 C40685020
c1ccc(cc1)C(c2ccccc2)C(=O)NNc3c(c(ncn3)Nc4ccc5c(c4)OCCO5)N C40762124
c1ccc(cc1)C(c2ccccc2)C(=O)NNc3c(c(ncn3)Nc4cccc(c4)Br)N C40794878
Cc1ccc(c([nH+]1)Cn2c3cc(ccc3[nH+]c2NC4CC[NH+](CC4)C)CNc5ccccc5)[O-] C29134399
Cc1ccc(c([nH+]1)Cn2c3cc(ccc3[nH+]c2NC4CC[NH+](CC4)C)CNc5cc(cc(c5)C)C)[O-] C29134458
c1ccc2=[NH+]CC(=c2c1)C[C@@H](COc3cc(cnc3)c4ccc5c(c4)c(n[nH]5)c6cccs6)[NH3+] C52566139
c1ccc2=[NH+]CC(=c2c1)C[C@@H](COc3cc(cnc3)c4ccc5c(c4)c(n[nH]5)c6nccs6)[NH3+] C52566146
c1ccc2=[NH+]CC(=c2c1)C[C@@H](COc3cc(cnc3)c4ccc5c(c4)c(n[nH]5)N6CCOCC6)[NH3+] C52566167
c1ccc(cc1)[C@H]2c3cc(ccc3NC2=O)c4cc(cnc4)OC[C@H](CC5=c6ccccc6=[NH+]C5)[NH3+] C52566219
c1ccc2=[NH+]CC(=c2c1)C[C@@H](COc3cc(cnc3)c4ccc5c(c4)[C@H](C(=O)N5)c6cccs6)[NH3+] C52566249
Cc1c2cc(cnc2[nH]n1)c3cc(cnc3c4ccoc4)OC[C@H](CC5=c6ccccc6=[NH+]C5)[NH3+] C52569905
Cc1c2c([nH]n1)ncc(n2)c3cc(cnc3c4ccoc4)OC[C@H](CC5=c6ccccc6=[NH+]C5)[NH3+] C52569907
Cc1c2cc(ccc2[nH]n1)c3cc(cnc3c4ccoc4)OC[C@H](CC5=c6cccnc6=[NH+]C5)[NH3+] C52569912
c1ccc(cc1)/C(=N\NC(=O)c2ccccc2N)/C(=N\NC(=O)c3ccccc3N)/c4ccccc4 C13302795
C/C(=N/Nc1[nH]nc(n1)SCC(=O)Nc2ccccc2Br)/c3ccc(cc3)N C59309401
C/C(=N\Nc1nnc(n1N)SCC(=O)Nc2cccc(c2Cl)Cl)/c3ccccc3O C59829723
CC(C)CCNC(=O)CN(Cc1ccccc1Cl)C(=O)c2c(c(ns2)C(=O)NC3CCCCC3)N C06133972
CC(C)CCNC(=O)CN(c1ccc(cc1)Cl)C(=O)c2c(c(ns2)C(=O)NC3CCCCC3)N C06133997
CC(C)CCNC(=O)[C@@H](c1ccc(cc1)Cl)N(c2ccccc2F)C(=O)c3c(c(ns3)C(=O)N)N C06134154
CC(C)CCNC(=O)[C@@H](c1ccc(cc1)O)N(c2cccc(c2)F)C(=O)c3c(c(ns3)C(=O)N)N C06134216
CC(C)CCNC(=O)[C@H](c1ccc(cc1)F)N(c2cccc(c2)F)C(=O)c3c(c(ns3)C(=O)N)N C06134494
CCC(C)(C)NC(=O)[C@@H](c1ccc(cc1)N(C)C)N(c2ccccc2)C(=O)c3c(c(ns3)C(=O)N)N C06077428
CCC(C)(C)NC(=O)[C@H](c1ccc(cc1)OCC)N(c2cccc(c2)F)C(=O)c3c(c(ns3)C(=O)N)N C06462250
CCC[C@@H](C(=O)NC1CCCC1)N(c2cccc(c2C)C)C(=O)c3c(c(ns3)C(=O)NC4CCCCC4)N C06501111
CC1=C([C@@H](NC(=O)N1)c2ccc(c(c2)OC)OCC(=O)N/N=C/c3c[nH]c4c3cccc4)C(=O)OC C08722284
C[C@@H](C(=O)Nc1cccc(c1)[N+](=O)[O-])Nc2nc(nc(n2)Nc3ccccc3F)Nc4ccccc4F C09933756
C[C@H]1CCCC[C@@H]1NC(=O)CN(CCC2=CCCCC2)c3c(n(c(=O)[nH]c3=O)Cc4ccccc4)N C11338536
Cc1ccc(c(c1)C)N([C@@H](c2ccc(cc2)F)C(=O)NCCC(C)C)C(=O)c3c(c(ns3)C(=O)N)N C12473061
Cc1ccc(cc1C)N([C@@H](c2ccc(cc2)F)C(=O)NCCC(C)C)C(=O)c3c(c(ns3)C(=O)N)N C12473083
Cc1ccc(cc1)[C@H](C(=O)NCCC(C)C)N(c2ccc(cc2)Cl)C(=O)c3c(c(ns3)C(=O)N)N C12479624
CCOc1ccccc1Oc2c([nH]nc2c3ccc(cc3O)OCC(=O)Nc4cccc(c4)/C(=N/N)/C)C C13720338
Cc1ccc(c(c1)C)Nc2nc(nc(n2)N[C@H](C)C(=O)Nc3cccc(c3)[N+](=O)[O-])Nc4ccc(cc4C)C C13838385
Cc1ccc(o1)/C=C/C(=O)NC(=S)NNC(=O)c2ccc(cc2)NC(=O)c3ccc(cc3)C(C)(C)C C13978530
[H]/N=C\1/[C@@H](SC(=C1C(=O)Nc2ccccc2Cl)Nc3ccccc3OCC)NC(=O)c4cccc(c4)C(=O)C C05927967
COc1ccc(cc1)/C=C(\C(=O)N/N=C(/Cn2c(nnn2)N)\c3ccccc3)/NC(=O)c4ccccc4 C20071787
CC(C)n1cc(cn1)/C=N/Nc2nnc(n2N)SCC(=O)Nc3ccc(c(c3)C(F)(F)F)Cl C20827673
c1ccc(cc1)C(c2ccccc2)NC(=O)CSc3nc([nH]n3)N/N=C/c4c5ccccc5ccc4O C20907608
CC(C)Sc1nnc(s1)NC(=O)CSc2nc([nH]n2)N/N=C/c3c4ccccc4ccc3O C20907832
c1ccc2c(c1)cccc2/C=N/Nc3nnc(n3N)SCCC(=O)NCc4ccc5c(c4)OCO5 C20912905
Cc1ccc(cc1)/C=N/Nc2nnc(n2N)SCC(=O)Nc3ccc4c(c3)sc(n4)SCC=C C20917539
c1cc(cc(c1)[N+](=O)[O-])NC(=O)CCSc2nc([nH]n2)N/N=C/c3cc(ccc3O)Br C21080113
c1cc(cc(c1)N2CCCC2=O)NC(=O)CCSc3nc([nH]n3)N/N=C/c4cc(ccc4O)Cl C21080521
CC/C(=N\Nc1nnc(n1N)SCC(=O)Nc2cc(ccc2Cl)C(F)(F)F)/c3ccccc3 C21322712
C/C(=N\Nc1nnc(n1N)SCC(=O)Nc2ccc(cc2OC)OC)/c3ccc4ccccc4c3 C21323715
C/C(=N\Nc1nnc(n1N)SCC(=O)Nc2ccc(c(c2)C(F)(F)F)Cl)/C=C/c3ccccc3 C21324118
CCOc1cc(ccc1O)/C=N/Nc2nnc(n2N)SCC(=O)Nc3cc(ccc3Cl)Cl C21326400
COC(=O)[C@H](Cc1c(=O)[nH]c2ccccc2n1)[C@@H](C(=O)Nc3c(cc(cc3Cl)[N+](=O)[O-])Cl)NO C08653517
Cc1c(nc(n1N)C)N(CC(=O)O[C@@H]2C[C@@H](CC[C@@H]2C(C)C)C)S(=O)(=O)c3cc(ccc3N)[N+](=O)[O-] C34651258
CC(C)(C)CC(C)(C)NC(=O)[C@H](c1c(cc(cc1O)O)O)N(Cc2ccco2)C(=O)C3CCCCC3 C36494406
CC(C)(C)CC(C)(C)NC(=O)[C@@H](c1c(cc(cc1O)O)O)N(C)C(=O)c2cc(cc(c2)[N+](=O)[O-])[N+](=O)[O-] C36528102
CC(C)(C)CC(C)(C)NC(=O)[C@H](c1c(cc(cc1O)O)O)N(C)C(=O)c2cc(cc(c2)[N+](=O)[O-])[N+](=O)[O-] C36528103
CCCC[C@@H](CC)C(=O)N(c1ccccc1Cl)[C@@H](c2c(cc(cc2O)O)O)C(=O)NC3CCCCC3 C36542527
CCCC[C@@H](CC)C(=O)N(c1ccccc1Cl)[C@H](c2c(cc(cc2O)O)O)C(=O)NC3CCCCC3 C36542529
Cc1ccc(o1)CN([C@@H](c2c(cc(cc2O)O)O)C(=O)NC(C)(C)CC(C)(C)C)C(=O)C3CCCCC3 C36555806
CCCN([C@H](c1c(cc(cc1O)O)O)C(=O)NC(C)(C)C)C(=O)/C(=C/c2ccccc2)/c3ccccc3 C36559603
CN(c1c(n(c(=O)[nH]c1=O)Cc2ccccc2)N)C(=O)COC(=O)c3ccccc3Nc4ccccc4 C21940293
COCCC[NH+]1[C@H](NN[C@@H]1SCc2[nH]c(=O)c3ccc(cc3n2)C(=O)[O-])c4ccc(cc4)Cl C39722395
CC(C)OCCCNc1nc(c2cnn(c2n1)c3ccccc3)Nc4c(c5c(s4)CCC5)C(=O)N C41026327
COc1ccc(cc1)Nc2nc(nc(n2)N/N=C/c3cc(ccc3O)Cl)Nc4ccc(cc4)[N+](=O)[O-] C08872718
CCN(CC)c1ccc(c(c1)O)/C=N/NC(=O)CSc2nnc(n2N)c3ccccc3Br C58991830
CCSc1nc2ccc(cc2s1)NC(=O)CSc3nc([nH]n3)N/N=C/c4ccc(cc4O)O C58994379
c1ccc(cc1)Oc2ccccc2NC(=O)CSc3nc([nH]n3)N/N=C/c4cc(ccc4O)[N+](=O)[O-] C58997354
CCN(CC)c1ccc(c(c1)O)/C=N/Nc2[nH]nc(n2)SCC(=O)Nc3cccc4c3cccc4 C59039041
CCOc1cc(ccc1O)/C=N/Nc2[nH]nc(n2)SCC(=O)Nc3ccc(c(c3)C)Br C59039897
Cc1cc(ccc1NC(=O)CSc2nc([nH]n2)N/N=C/c3cc(c(cc3[N+](=O)[O-])O)OC)Cl C59040035
c1cc(oc1)CNC(=O)c2ccc(cc2)NCC(=O)Nc3ccc(c(c3)C(=O)NC4CCCCC4)Cl C66107899
CC[NH+](CC(=O)NCC(=O)Nc1c(cccc1C)C)CC(=O)NC(C)C C06542963
CCC(=C1C(=O)NC(=O)NC1=O)N[C@@H](C)CCC[NH+](CC)CC C22028347
C[NH+](CCOc1ccc(cc1)OC)CC(=O)Nc2c(ccs2)C(=O)N C32540346
CCCCCC[C@]1(C[C@@H](OC1=O)CSC(=[NH2+])N)C(=O)OCC C04813760
CCC[C@H](C)C(=O)N1C[C@H](C2(C1)CC[NH2+]CC2)C(=O)NCCOCCO C39601543
CC[NH+](CC)CCNC(=O)NNC(=O)[C@H](C)Oc1ccccc1F C42845679
CC[NH+](CC)CCNC(=O)NNC(=O)COc1ccccc1F C42845775
CC(C)(CNC(=O)NCCNS(=O)(=O)Cc1ccccc1)[NH+](C)C C43188286
CC[C@H](C)[C@@H](c1nc(co1)C(=O)NCCSCc2ccccc2)[NH3+] C43213509
CC[NH+](CC)[C@H](CC(C)C)CNC(=O)NN[C@]1(CCS(=O)(=O)C1)C C45538583
CC[NH+](CC)[C@@H](Cc1ccccc1)CNC(=O)NNc2ncccn2 C46266266
C[NH+](C)[C@@H](Cc1ccccc1)CNC(=O)NCCNC(=O)c2ccco2 C47929900
CC[C@@H](C)[C@H](C(=O)OC)NC(=O)C[NH+]1CCC(CC1)CC(=O)N C48025298
C[C@@H](C(=O)NCCCOC)Oc1c(cccc1Br)CC[NH3+] C48797931
CS(=O)(=O)NCCCNC(=O)NCc1cccc(c1)C[NH+]2CCCC2 C48957337
CC1CC[NH+](CC1)[C@H](CNC(=O)NCCCNS(=O)(=O)C)C(C)C C49122611
CC(C)C[C@@H](CNc1ccc(cc1C(=O)OC)S(=O)(=O)N)[NH+](C)C C51655016
CCS(=O)(=O)NCCCNC(=O)NCC(C)(C)[NH+]1CCC[C@H](C1)C C51712070
CCS(=O)(=O)NCCCNC(=O)N[C@@H](C)C[NH+]1CCC[C@@H](C1)C C51712223
CC(C)[C@@H](CNC(=O)C(=O)Nc1ccc(cc1)C(=O)NCC=C)[NH+](C)C C52733814
CN[C@@H](CC[NH+](CCO)CCO)c1cccc(c1)Br C53940522
c1ccc(c(c1)C(=O)NCCC(=O)NCCC[NH+]2CCCC[C@H]2CO)F C55109415
Cn1c(ccn1)[C@@H](COC)[NH2+]Cc2cn(c3c2cccc3)CCC(=O)N C55403594
CC[NH+](CC)Cc1cccc(c1)CN[C@H](C)C(=O)NC(=O)NC2CC2 C56184832
CCC[NH+](CC(=O)NC)CC(=O)NC(=O)NCCc1cccs1 C56508611
Cc1ccc(cc1)SCC(=O)NNC(=O)NCCCCn2cc[nH+]c2 C57378950
C=CCOc1ccc(cc1N)/C=C\C(=O)NCCCn2cc[nH+]c2 C57896991
CC(C)C[C@@H](CNC(=O)CNC(=O)CNC(=O)C)[NH+]1CCCC1 C58852403
CC(C)[NH+](C)Cc1ccccc1CNC(=O)CNC(=O)CNC(=O)C C58889987
c1ccc(c(c1)NC(=O)C[NH2+]CCCNc2ccc(cc2)[N+](=O)[O-])F C59447227
c1cc(oc1)C[NH+](CCC(=O)Nc2ccc(cc2)C(=O)N)C[C@@H]3CCCO3 C60090345
C[NH+](CCNS(=O)(=O)c1ccc(cc1)C(=S)N)CCOC C61381067
CC[C@H](C(=O)Nc1ccc(c(c1)N)C)[NH+](CCOC)CCOC C62464005
CC[C@H](C)NC(=O)[C@@H](C)NC(=O)NC[C@@H](c1ccccc1OC)[NH+](C)C C62527047
C[C@@H]1CCCC[NH+]1CCNC(=O)/C=C/c2ccc(c(c2)OC)OCC(=O)N C63812933
CC[NH+]1CCC[C@H](C1)CNC(=O)/C=C/c2ccc(c(c2)OC)OCC(=O)N C63852629
CC[NH+](CC)CCCNC(=O)C(=O)Nc1ccc(c(c1)NC(=O)C)Cl C64574756
CC[NH+](CC)Cc1ccccc1NC(=O)NCCC(=O)NCC#C C64705505
Cc1ccc(cc1)CCCC(=O)NNC(=O)NCCCn2cc[nH+]c2 C64885918
CCCCNC(=O)NC(=O)C[NH+]1CCC[C@@H](C1)C(=O)N[C@H](C)CCC C65252681
CC[NH+](CC)[C@H](C)CNS(=O)(=O)c1ccc(c(c1)C(=O)N)OC C48334004
CC[NH+](CC)CCCNC(=O)C(=O)Nc1cc(c(cc1F)F)NC(=O)C C65524852
CCCCNC(=O)[C@@H]1CC[C@@H]([NH+](C1)CC(=O)NCCNC(=O)C)C C66473408
CC[NH+](CC)CCCNC(=O)NCc1[nH]nc(n1)c2cccs2 C66688104
CCC[C@@H](C(=O)N(CC)Cc1ccc(cc1)C[NH+](C)C)NC(=O)N C66725621
C[C@H](C(=O)NCc1cccc(c1)C(=O)NCC[NH+](C)C)NC(=O)C2CCC2 C66731902
C[NH+](CCNC(=O)CCCNC(=O)NC1CCCCC1)C2CC2 C67281995
C[C@@H](COC)NC(=O)NCc1cccc(c1)C(=O)NCC[NH+](C)C C67358468
C1CC[NH+](C1)CCCNC(=O)CCCC[C@@H]2[C@@H]3[C@@H](CS2)NC(=O)N3 C67611975
C1CC[NH+](C1)CCCNC(=O)CCCC[C@@H]2[C@H]3[C@@H](CS2)NC(=O)N3 C67611982
Cc1ccc(c(c1)c2c(n3c(cccc3n2)C)CCC[NH3+])C C11570228
Cc1cc2c(cc1C)n(c(n2)C[NH3+])CCc3ccccc3 C19750916
CCc1c(nc2n1cc(cc2)Cl)c3ccc(cc3)CC[NH3+] C19767768
c1ccc(cc1)c2csc3n2c(c(n3)c4cccs4)CC[NH3+] C31972585
Cc1ccc(s1)[C@H](c2cc(c(cc2Br)OC)OC)[NH3+] C35381325
CC(C)c1c(n2c(csc2n1)c3ccc(cc3)F)CC[NH3+] C36256136
Cc1ccc(cc1)c2c(sc3n2c(c(n3)C(C)C)CC[NH3+])C C36256375
CN(Cc1cccs1)c2c3ccccc3[nH+]cc2C(=S)N C36913962
COc1cc(c(cc1OC)Cl)[C@@H](c2ccc(cc2F)F)[NH3+] C37332628
CCn1c2ccc(cc2nc1c3ccc(cc3)CC[NH3+])F C37439431
CCCn1c2ccc(cc2nc1c3ccc(cc3)C[NH3+])F C37439547
c1cc(c(cc1C#N)COc2ccc(cc2C[NH3+])Br)F C37700835
CCC[C@](C)(C(=O)N1CCc2c(ccs2)[C@H]1C3CC3)[NH3+] C37803224
C[C@@H](C[NH3+])c1c(nc2n1cc(cc2Cl)C(F)(F)F)C(C)C C33507180
Cc1ccc(o1)C[NH+](C)Cc2cc3ccccc3cc2N C40638368
CCC(C)(C)[C@@H]1CC[C@@H]([C@@H](C1)n2c(c(c(n2)C)C)C)C[NH3+] C40729038
Cc1ccc(cc1n2c(cc(n2)CC[NH3+])c3ccccc3)Cl C41140739
CCOc1ccc(cc1)[C@H](c2nc3c(s2)CCCC3)[NH3+] C41184037
C[C@H]1CCC[C@@H]([C@@H]1C)[NH2+][C@@H](C)C(=O)Nc2ccccc2F C41863567
C[C@@H]([C@H](c1ccc(cc1)Cl)Sc2nc3ccccc3o2)[NH3+] C42950460
CC[C@@H]([C@@H](c1ccc(cc1)Br)N2CCOC(C2)(C)C)[NH3+] C42953823
C[C@H]([C@H](c1cccs1)Sc2nc3ccccc3o2)[NH3+] C43113404
CC[C@H]([C@H](c1ccc(s1)Cl)n2cc(cn2)Br)[NH3+] C43254512
Cc1cnc(nc1)S[C@@H](c2ccc(s2)Cl)[C@H](C)[NH3+] C43258419
CC[C@@H]([C@H](c1cc(cs1)Br)n2c(c(c(n2)C)C)C)[NH3+] C43288090
c1cc(ccc1[C@H]([C@@H]2CCS(=O)(=O)C2)[NH3+])SC(F)(F)F C43300034
CCc1ccc(s1)[C@@H](c2cnn(c2)c3ccccc3)[NH3+] C43639787
C[C@H]([C@@H](c1ccc(s1)Cl)n2ccnc2c3cccs3)[NH3+] C45047890
CC[C@H]([C@@H](c1ccc(cc1)C)N2C[C@@H](OC(C2)(C)C)C)[NH3+] C45662325
CC[C@H]([C@@H](c1ccc(s1)Cl)N2C[C@@H](OC(C2)(C)C)C)[NH3+] C45662498
C[NH+](Cc1cc2ccccc2cc1N)C[C@H]3CCCCO3 C48950485
C[NH+](Cc1ccc(c2c1nccc2)N)CC3CCCCC3 C49008289
Cc1ccnc(n1)S[C@@H](c2ccc(cc2)Cl)[C@H](C)[NH3+] C51331258
Cc1ccc(cc1)[C@@H]([C@H](C)[NH3+])Sc2nc(cc(n2)C)C C51606735
Cc1cc(nc(n1)S[C@@H](C[NH3+])c2cc(cs2)Br)C C51607175
c1cc(c(cc1F)Br)OCc2ccc(o2)C[NH3+] C52651698
Cc1ccc(c(c1)[C@@H](c2cc(ccc2OC)Br)[NH3+])OC C52943497
Cc1c([nH]c[nH+]1)CNc2ccc(c(c2)C(F)(F)F)Br C54794871
Cc1c([nH]c[nH+]1)CNc2ccc(cc2C(F)(F)F)Br C54796454
CCCc1c(sc(n1)N2CCC[C@@H]3[C@@H]2CCCC3)C[NH3+] C54997990
CC[C@H](Cn1c2ccccc2nc1c3ccc(cc3)C)[NH3+] C57799669
CC[C@@H](Cn1c2cc(c(cc2nc1c3ccc(cc3)F)F)F)[NH3+] C57829337
Cc1ccc(cc1)/C=C/c2nc3cc(c(cc3n2CC[NH3+])F)F C57830463
CCC[C@@H](C)[NH2+][C@@H]1c2cc(cc(c2NC1=O)C)Br C42117195
C[C@H]([C@H](c1ccc(s1)Cl)N(C)c2cccc(c2)C#N)[NH3+] C61950266
CCCn1c(ccc(c1=O)C[NH3+])c2ccc3c(c2)CCCC3 C62199295
CCC1(CC[NH2+]CC1)C(=O)N[C@H]2CCCC[C@H]2C(F)(F)F C62848749
CC[C@]1(CCC[NH2+]C1)C(=O)Nc2ccccc2C(C)(C)C C62854923
CC[C@@H](Cc1ccccc1S(=O)(=O)C(F)(F)F)[NH3+] C63025746
C[C@H](c1ccccc1S(=O)(=O)C(F)(F)F)[C@H](C)[NH3+] C63028923
CC[NH+](CC)CCOc1cc2c(cc1Cl)-c3cc(c(cc3C2=O)OCC[NH+](CC)CC)Cl C01509989
c1cc(ccc1C[NH+]2CC[C@H]([C@H](C2)CCC(=O)NCCC3=CCCCC3)[NH+]4CCOCC4)Cl C12163836
C=CCn1c(nnc1SCC[NH+]2CCCCCC2)C3CC[NH+](CC3)Cc4ccc(c(c4)F)F C12325274
C[NH+]1CCC=C(C1)c2c(nsn2)OCCCCCCCOc3c(nsn3)C4=CCC[NH+](C4)C C13471091
CCC[NH+]1CCC(CC1)N[C@@H]2C[C@H]([NH+](C2)C3Cc4ccccc4C3)C(=O)NCCc5ccc6c(c5)OCO6 C20780730
CC[C@H]1CCCC[NH+]1CCCNC(=O)[C@@H]2CCC[NH+](C2)Cc3nc(no3)c4ccccc4Cl C31049693
CC[NH+]1CCN(CC1)c2c(c(nn2c3ccc(cc3)F)C)C[NH+](Cc4ccc(cc4)C)CC(C)C C34836368
CCCc1c(c(n(n1)c2cccc(c2)F)N3CC[NH+](CC3)CC)C[NH+](Cc4ccccc4F)C(C)C C34836548
CCc1c(c(n(n1)c2ccccc2)N3CC[NH+](CC3)CC)C[NH+](Cc4ccc(cc4)Cl)C5CC5 C34836939
CCc1c(c(n(n1)c2ccccc2)N3CC[NH+](CC3)CC)C[NH+](Cc4ccc5c(c4)OCO5)C6CC6 C34836965
CCCc1c(c(n(n1)c2cccc(c2)Cl)N3CC[NH+](CC3)C)C[NH+](Cc4ccccc4F)C(C)C C34837032
CCCc1c(c(n(n1)c2cccc(c2)Cl)N3CC[NH+](CC3)C)C[NH+](Cc4c(ccs4)C)C(C)C C34837038
CCc1c(c(n(n1)c2ccc(cc2)F)N3CC[NH+](CC3)C)C[NH+](CCOC)Cc4cccn4C C35954562
CCc1c(c(n(n1)c2ccc(cc2)F)N3CC[NH+](CC3)CC)C[NH+](Cc4ccccc4Cl)C5CC5 C35954568
CC[C@H](C)[NH+](CCCc1ccccc1)Cc2c(nn(c2N3CC[NH+](CC3)CC)c4ccc(cc4)F)C C35954596
CCCc1c(c(n(n1)c2cccc(c2)F)N3CC[NH+](CC3)CC)C[NH+](CCC)Cc4ccc(s4)C C35954643
CCCc1c(c(n(n1)c2cccc(c2)F)N3CC[NH+](CC3)CC)C[NH+](CC)Cc4cccc(c4)Cl C35954648
CC[NH+]1CCN(CC1)c2cc(nc(n2)SCc3ccc(o3)C(=O)NCC[NH+](C)C)C(C)(C)C C36029929
CCOc1cc(cc(c1OCC)OCC)C(=O)Nc2ccc3c(c2)c(cc([nH+]3)N4CC[NH+](CC4)C)C C04799665
CC[NH+](CC)CCNC(=O)[C@H]1CN(CC12CC[NH2+]CC2)C(=O)c3cccnc3Oc4ccc(cc4)C C39626984
CC(C)[C@@H](C(=O)N1C[C@@H](C2(C1)CC[NH2+]CC2)C(=O)NCC[NH+](C(C)C)C(C)C)Oc3ccccc3 C39634881
C[NH+](C)[C@H](CNC(=O)[C@@H]1CN(CC12CC[NH2+]CC2)C(=O)CCC3CCCC3)c4ccc(cc4)OC C39663720
Cc1ccc2=[NH+]C(=O)[C@H](C=c2c1)[C@H](c3nnnn3CCOC)[NH+](Cc4ccccc4)Cc5ccco5 C39710271
CCC(C)(C)N1[C@H](N=NN1)[C@@H]([C@@H]2C=c3cc(ccc3=[NH+]C2=O)C)[NH+](Cc4ccccc4Cl)Cc5ccco5 C39710291
CCC(C)(C)N1[C@@H](N=NN1)[C@@H]([C@@H]2C=c3cc(ccc3=[NH+]C2=O)C)[NH+](Cc4ccccc4)Cc5cccnc5 C39710308
CCC(C)(C)N1[C@H](N=NN1)[C@@H]([C@@H]2C=c3cc(ccc3=[NH+]C2=O)C)[NH+](Cc4ccccc4)Cc5cccnc5 C39710309
CCc1ccc2=[NH+]C(=O)[C@@H](C=c2c1)[C@H](c3nnnn3CCOC)N4CC[NH+](CC4)Cc5ccc6c(c5)OCO6 C39710486
CCc1ccc2=[NH+]C(=O)[C@@H](C=c2c1)[C@H](c3nnnn3CCOC)[NH+](Cc4ccccc4)Cc5ccco5 C39710518
CCc1ccc2=[NH+]C(=O)[C@H](C=c2c1)[C@@H]([C@@H]3N=NNN3C(C)(C)C)[NH+](Cc4ccccc4Cl)Cc5ccco5 C39710525
CCc1ccc2=[NH+]C(=O)[C@@H](C=c2c1)[C@H]([C@@H]3N=NNN3C(C)(C)C)[NH+](Cc4ccccc4Cl)Cc5ccco5 C39710526
CCc1ccc2=[NH+]C(=O)[C@@H](C=c2c1)[C@H]([C@@H]3N=NNN3C(C)(C)C)[NH+](Cc4ccccc4)Cc5cccs5 C39710564
CCc1ccc2=[NH+]C(=O)[C@H](C=c2c1)[C@@H](c3nnnn3CCOC)[NH+](Cc4ccc(cc4)F)Cc5ccco5 C39710577
Cc1ccc2=C[C@@H](C(=O)[NH+]=c2c1)[C@H]([C@@H]3N=NNN3C(C)(C)C)[NH+](CCc4ccccc4)Cc5ccc(cc5)F C39710658
Cc1cccc2=C[C@@H](C(=O)[NH+]=c12)[C@@H](c3nnnn3Cc4ccccc4)[NH+](Cc5cccs5)C[C@@H]6CCCO6 C39710967
COCCn1c(nnn1)[C@@H]([C@@H]2C=c3cc(ccc3=[NH+]C2=O)OC)[NH+](Cc4ccccc4)Cc5ccco5 C39711359
CCOc1ccc2=[NH+]C(=O)[C@H](C=c2c1)[C@@H](c3nnnn3CCOC)N4CC[NH+](CC4)C5CCCCC5 C39711418
CCOc1ccc2=[NH+]C(=O)[C@@H](C=c2c1)[C@H]([C@@H]3N=NNN3C(C)(C)C)[NH+](Cc4ccco4)Cc5cccs5 C39711542
COCCn1c(nnn1)[C@@H]([C@H]2C=c3cc4c(cc3=[NH+]C2=O)OCO4)[NH+](Cc5ccccc5)Cc6ccco6 C39711660
c1cc(oc1)CNC(=S)NC[C@H]2C[C@H]3CC[NH+]2C[C@@H]3C[NH+]4CCN(CC4)c5ccc(cc5)F C43527413
CC[NH+]1CCC[C@@H]1CN(CCS(=O)(=O)N2CC[NH2+]CC2)S(=O)(=O)c3ccc(cc3C)C C15868946
CC[NH+]1CCC[C@@H]1CN(CC[NH+](C)C)S(=O)(=O)c2cc(c(cc2Br)OC)OC C60348576
CCCCCN1[C@@H](Nc2cc(ccc2C1=O)C(=O)NC3CCCCC3)SCC4[NH+]=c5ccccc5=[NH+]4 C63433677
CCOC(=O)c1cc(cn1C)S(=O)(=O)N2CCC[C@H]2C(=O)NCCC3[NH+]=c4ccccc4=[NH+]3 C63589500
C[C@H]1C[C@@H](C[NH+](C1)CCCNC(=O)[C@H](CC2=c3ccccc3=[NH+]C2)NC(=O)C4CCC(CC4)C)C C63626084
Cc1cccc(c1)CNc2cc3c([nH+]c2)N([C@@H]([C@@H]3NC(=O)C)C(=O)OC)CCC4=c5ccccc5=[NH+]C4 C63985880
Cc1cccc(c1)CNc2cc3c([nH+]c2)N([C@H]([C@@H]3NC(=O)C)C(=O)OC)CCC4=c5ccccc5=[NH+]C4 C63985883
CC(=O)N[C@H]1c2cc(c[nH+]c2N([C@@H]1C(=O)OC)CCC3=c4ccccc4=[NH+]C3)NC[C@@H]5CCC=CC5 C63985985
CC(=O)N[C@H]1c2cc(c[nH+]c2N([C@@H]1C(=O)OC)CCC3=c4ccccc4=[NH+]C3)NCc5ccsc5 C63993878
CCOC(=O)c1cc(cn1C)S(=O)(=O)N2CCC[C@H]2C(=O)NCC[C@@H]3[NH+]=c4ccc(cc4=[NH+]3)C C64623282
C[C@H]1C(=N[C@H](O1)c2ccccc2NC(=O)CC3CCCC3)CNC(=O)CCC4[NH+]=c5ccccc5=[NH+]4 C64640110
c1ccc(cc1)CC[C@@]2(CCC[NH+](C2)Cc3cnc(nc3)N)CO C12715871
Cc1ccc(cc1S(=O)(=O)NCC(C)(C)C[NH+](C)C)N C20553206
C[NH+](Cc1ccco1)CC(=O)Nc2cc(ccc2Cl)N C35700506
C[NH+](Cc1ccncc1)CC(=O)Nc2ccc(cc2Cl)N C36771856
CC(C)C[C@@H](C(=O)NC1CCN(CC1)C(=O)C(C)(C)C)[NH3+] C37042688
CC(C)C[C@H](C(=O)Nc1cc(c(cc1F)F)C(=O)OC)[NH3+] C37044548
CC[NH+]1CCC[C@@H]1CNS(=O)(=O)c2c(c(ccc2N)C)C C37063232
CC[NH+]1CC[C@@H](C1)CNS(=O)(=O)c2cc(cc(c2C)C)N C37643603
c1cc(c(cc1S(=O)(=O)NC[C@H]2CC[NH+](C2)C3CC3)N)F C40315526
Cc1cc(ccc1S(=O)(=O)NC[C@H]2CC[NH+](C2)C3CC3)N C40315571
C[C@H](CNS(=O)(=O)c1cc(cs1)N)[NH+]2CCCCC2 C41068491
CC[NH+](C[C@@H](C)C#N)[C@@H](C)C(=O)Nc1cc(ccc1F)N C42446924
CC[NH+](C[C@H](C)C#N)[C@@H](C)C(=O)Nc1cc(ccc1F)N C42446926
C[C@@H](C[NH+](C)CC(=O)Nc1ccc(cc1Br)N)C#N C42454858
CCC(CC)[NH+](CCO)Cc1cc(cc2c1OCOC2)N C42483376
C[NH+](Cc1cscn1)CC(=O)Nc2ccc(cc2Cl)N C42856622
C[C@H]1CCC[C@@H]([C@@H]1C)NC(=O)c2coc(n2)[C@H](CC(C)C)[NH3+] C43213229
CC(C)[C@H](c1nc(co1)C(=O)NC[C@H]2CC[C@@H]3C[C@H]2C3(C)C)[NH3+] C43216757
Cc1cc(cc(c1C)N)S(=O)(=O)NCC(C)(C)[NH+](C)C C43411114
CC(C)C[NH+](CCC#N)CC(=O)Nc1cc(ccc1N)F C43415748
CC(C)(CNS(=O)(=O)c1c(cccc1F)N)C[NH+](C)C C45147502
C[C@H]1CC[C@@H](C[NH+]1CCC[C@@](C)(C#N)NC(C)C)C(=O)N C45314831
CC1CCC(CC1)NC(=O)C[NH+]2CCC(CC2)CC(=O)N C48025431
C[NH+](C[C@@H]1CCCCO1)CC(=O)Nc2ccc(cc2Cl)N C48946833
CC[NH+](C[C@@H]1CCCO1)CC(=O)Nc2cc(ccc2Cl)N C48952736
CC[NH+](CCCC(=O)NC(=O)N)Cc1ccccc1Cl C49441980
Cc1ccc(s1)C[NH+](CCCC(=O)NC(=O)N)C(C)C C49442107
Cc1c(c(n(n1)C)NN)C[NH+](C)Cc2ccc(s2)Cl C51144891
CC[NH+](C)CCNS(=O)(=O)c1c(cc(cc1Cl)N)Cl C54111619
Cc1ccc(c(c1S(=O)(=O)NCC[NH+]2CCCC2)C)N C54111732
CC(C)(C)C1CCC2(CC1)C(=O)N(C(=O)N2)CCCC[NH3+] C57841397
CC[C@@H](C)NS(=O)(=O)c1cc(c2c(c1)C[C@@H](O2)C[NH3+])C C58020665
c1cc(ccc1OCc2[nH]c(=O)cc(n2)CCC[NH3+])Cl C58056426
CN(C)[C@H](CN/C(=[NH+]/Cc1ccco1)/N)c2cccs2 C58171423
Cc1c(c(n(n1)Cc2ccccc2)C)CN/C(=[NH+]/C3CC3)/N C58304775
CC[C@@H]([C@@H](c1cnn(c1)C)N(CCO)C2CCCCC2)[NH3+] C43231863
CC[C@@H]([C@H](c1c(ccs1)C)Sc2n[nH]c(=O)n2CC)[NH3+] C61594368
CC[C@@H]([C@H](c1c(ccs1)C)Sc2n[nH]c(=O)n2C3CC3)[NH3+] C61594664
CC(C)n1c(=O)[nH]nc1S[C@@H](C[NH3+])c2ccc(cc2)F C61595217
C[C@H]([C@@H](c1ccccc1F)Sc2n[nH]c(=O)n2C(C)C)[NH3+] C61595226
CC[C@H]([C@H](C(F)(F)F)Sc1n[nH]c(=O)n1C(C)C)[NH3+] C61595282
CCCn1c(=O)[nH]nc1SCc2c(ccs2)C#CC[NH3+] C61606832
C[NH+](CCNS(=O)(=O)c1cc(c(cc1Cl)F)N)C2CC2 C61992628
c1c(cnc(c1C(=O)NCCC[NH+]2CCCC2)N)Br C62069828
Cc1cc2c(cc1C)OC([C@H]([C@@H]2O)[NH+](CCO)CCO)(C)C C62179760
Cc1cc(cc(c1OC)C)C[NH2+][C@@H]2CCCN(C2)CC(=O)N C62257659
CN(CC[NH+]1CCCC1)c2cccc(c2/C(=N/O)/N)Cl C63052062
C[C@@H](CC#N)[NH+](C)[C@@H](C)C(=O)Nc1c(cc(cc1Cl)Cl)N C63085070
C[C@H](CC#N)[NH+](C)[C@@H](C)C(=O)Nc1c(cc(cc1Cl)Cl)N C63085071
c1cc(ccc1C2=NN=C[C@H]2C[NH2+][C@H]3CC=CC[C@H]3C(=O)N)F C63871232
c1ccc(cc1)c2c(c(oc2c3ccccc3)n4cccc4)C[NH3+] C11850983
c1ccc(c(c1)C2(CCCC2)[NH2+]Cc3c[nH]nc3c4cccs4)F C12116973
c1cc(c(cc1Br)Cl)c2ccc(o2)C[NH2+]CCO C06746380
c1cc(cnc1)c2ccc(c(c2)C[NH2+]C[C@H]3C[C@H]4C=C[C@@H]3C45CC5)O C14882107
CC(C)(C)c1ccc(cc1)Cn2c3ccccc3nc2CC[NH3+] C19734094
COc1cc(c(cc1OC)Br)[C@@H](c2ccc(cc2F)F)[NH3+] C20426288
Cc1csc2n1c(c(n2)c3ccc(cc3)c4ccccc4)CC[NH3+] C31972641
CCc1ccc(cc1)c2c(sc3n2c(c(n3)C)CC[NH3+])CC C31972695
CCc1c(n2c(c(nc2s1)C)CC[NH3+])c3ccc(cc3C)C C31972700
Cc1c(sc2n1c(c(n2)c3ccc(cc3)C(C)C)CC[NH3+])C C31972829
Cc1cn2c(c(nc2s1)c3ccc(cc3)C(C)C)CC[NH3+] C31972861
CCc1ccc(cc1)c2c(n3c(csc3n2)c4cccs4)C[NH3+] C31973547
Cc1ccc(cc1)c2cn3c(csc3n2)c4ccc(cc4)CC[NH3+] C33521289
C[C@@H](Cc1cccs1)NC(=O)[C@@H]2C[C@@H]3CCCC[C@@H]3[NH2+]2 C37020973
COc1ccc(c(c1)OC)[C@H](c2cc(sc2Cl)Cl)[NH3+] C37379595
Cc1ccc(cc1)c2cc(nn2c3cccc(c3C)Cl)CC[NH3+] C41141530
Cc1cc(ccc1n2c(cc(n2)CC[NH3+])c3ccc(cc3)F)Cl C41141875
c1ccc(c(c1)[C@H]2CC(=NN2c3ccc(cc3)F)CC[NH3+])Cl C41143236
CCCCC[NH2+][C@H]1c2cc(c(cc2NC1=O)F)Br C42135054
c1c2c(cc(c1Br)F)NC(=O)[C@H]2[NH2+]CCC3=CCCCC3 C42135132
CC[C@H]([C@@H](c1cccs1)n2cnc3c2cc(c(c3)C)C)[NH3+] C43107146
CC[C@@H]([C@@H](c1c(ccs1)C)Sc2nc3ccccc3o2)[NH3+] C43251093
CC[C@@H]1CO[C@H](CN1[C@@H](c2ccc(s2)Cl)[C@@H](CC)[NH3+])C C43252715
CC[C@H]1CO[C@H](CN1[C@@H](c2ccc(s2)Cl)[C@@H](CC)[NH3+])C C43252717
CC[C@@H]([C@H](c1ccco1)Oc2ccc(cc2Br)C)[NH3+] C43337431
C[C@H]([C@@H](c1ccco1)Oc2ccc(cc2Cl)Br)[NH3+] C43337466
CC[C@@H]([C@H](c1ccc(o1)C)Oc2ccc(cc2Br)C)[NH3+] C43366637
Cc1ccc(o1)[C@H]([C@H](C)[NH3+])Oc2ccc(cc2Cl)Br C43366670
C[C@@H](Cc1c(nn(c1Sc2ccccc2)C)c3ccccc3)[NH3+] C44460597
C[C@H](Cc1cn(c2c1cccc2)c3c(cc(cn3)C(F)(F)F)Cl)[NH3+] C44460630
CC[C@H](C)[C@@H](C)[NH2+][C@@H]1c2cc(cc(c2NC1=O)C)Br C49093429
CCC(C)(C)[C@@H]1CC[C@@H]([C@@H](C1)Sc2nccc(n2)C)C[NH3+] C51331811
c1ccc(cc1)C[C@@H]\2[C@@H]([NH2+][C@@H](C/C2=N\O)c3ccccc3)c4ccccc4 C33906251
CN(Cc1cc(cs1)Br)C(=[NH2+])NC2CCCCC2 C52046045
C[C@H]([C@H]1CCCC[NH2+]1)NC(=O)C2CCC(CC2)C(C)(C)C C54667838
CC[C@H](Cc1cc(nc(n1)c2ccc(cc2)Br)C)[NH3+] C54835947
CCCc1c(sc(n1)N2CCC[C@H]3[C@@H]2CCCC3)C[NH3+] C54997991
CC[C@@H](Cn1c2cc(c(cc2nc1c3cccc(c3)F)C)C)[NH3+] C57801710
CC[C@H](Cn1c2cc(c(cc2nc1Cc3cccs3)C)C)[NH3+] C57801861
c1cc(ccc1[C@H](C[NH3+])N2CCCOCC2)SC(F)(F)F C61916676
CCc1c(sc(n1)N(C)[C@H](C)c2ccc(cc2)Cl)C[NH3+] C62028127
CCCC1(CC[NH2+]CC1)C(=O)Nc2ccc(cc2Cl)Cl C62847616
CCC1(CC[NH2+]CC1)C(=O)N[C@@H]2CCCC[C@H]2C(C)(C)C C62848498
CCC[C@]1(CCC[NH2+]C1)C(=O)Nc2ccc(c(c2)C)Br C62852155
CC[C@]1(CCC[NH2+]C1)C(=O)N[C@H]2C[C@@H](CC[C@@H]2C(C)C)C C62855313
CCC[C@]1(CC[NH2+]C1)C(=O)Nc2ccc(cc2F)Br C62888307
CCC[C@]1(CC[NH2+]C1)C(=O)NCc2cc(ccc2Br)F C62896811
CC[C@H](c1ccc(cc1S(=O)(=O)C(F)(F)F)F)[C@@H](C)[NH3+] C63035155
Cc1ccc(o1)[C@@H]([C@@H](C)[NH3+])Oc2ccc(cc2C)Br C63061665
c1cc(ccc1C2(CCCCC2)CNC3=[NH+]CCCN3)Cl C66246417
c1cc(oc1)C[NH2+]CC(=O)Nc2ncc(s2)Cc3ccc(cc3)F C04750058
CCCNC(=O)C[NH+](C)CC(=O)Nc1ccc(cc1C)Br C08169935
CC(C)NC(=O)NC[C@H]1C[C@@H]2CC[NH+]1C[C@@H]2CN(C)c3ccccc3 C08635707
Cc1ccc(cc1)[C@H](CNC(=O)C(=O)Nc2cccc(c2C)Cl)[NH+](C)C C10019709
C[C@@H](c1ccccc1)NC(=O)[C@H](C)[NH+]2CCC[C@@H](C2)C(=O)Nc3ccccc3 C12326760
CC[NH+](CC(=O)Nc1c(cccc1C)C)CC(=O)Nc2c(cccc2F)F C16559958
CC(C)NC(=O)N(CCN1CC[NH2+]CC1)CC2=CC[C@H]3C[C@@H]2C3(C)C C22583662
Cc1c(c([nH]c1C(=O)NC[C@H](c2c(cccc2Cl)F)[NH+](C)C)C)C(=O)C C32847879
Cc1ccccc1c2csc3c2c(=O)[nH]c(n3)C[NH+](C)C[C@@](C)(C=C)O C36205874
CC[NH+]1CCN(CC1)[C@H](c2cccs2)[C@@H](C)NC(=O)NC3CCCCC3 C22796517
C[C@@H](C(=O)Nc1cc(cc(c1)Cl)Cl)[NH+](C)CC(=O)NC(C)C C38372283
CC1=CC(=C)NC(=O)[C@H]1C(=O)N[C@@H]2CCC[NH+](C2)CCCc3ccccc3 C39357032
Cc1ccc(o1)[C@@H](C)NC(=O)NC[C@H](c2cccs2)[NH+]3CCCC3 C40120673
CC(C)[C@H](CNC(=O)C(=O)Nc1cc(cc(c1)F)F)[NH+]2CCCCCC2 C41329100
C[C@@H]1CCCC[NH+]1CCNC(=O)C(=O)Nc2ccccc2c3cccs3 C41667455
CSc1cccc(c1)NC(=O)NC[C@@H](c2ccco2)[NH+]3CCCCC3 C43157470
CCOC(=O)[C@@H](Cc1c2ccccc2n(c1Oc3ccc(cc3)C)C)[NH3+] C44342062
COCCNC(=O)NCc1ccccc1c2ccc(cc2)C[NH+]3CCCC3 C47576382
C[C@@H]1CCCC[NH+]1CCCNC(=O)C(=O)Nc2cc(ccc2Cl)Cl C49131555
CC[NH+](CC)Cc1ccc(cc1)CNC(=O)C(=O)Nc2cccc(c2C)C C49353315
CC[C@@H](C)[C@H]1C(=O)N(C2([NH2+]1)CCN(CC2)C(=S)NC(C)C)CC3CC3 C36029834
c1ccc(cc1)N(CCC(=O)N)C(=O)C[NH+]2CCC[C@@H]2C3CCCCC3 C52131769
Cc1ccc(cc1C)NC(=O)C(=O)NCc2ccccc2C[NH+]3CCCCC3 C52568407
C[NH+](C)[C@H](CNC(=O)NCc1ccc(cc1Cl)Cl)c2ccco2 C54037849
C[NH+](Cc1c[nH]nc1c2ccc(cc2)F)Cc3cn[nH]c3c4ccccc4 C55413657
C[C@@H]1C[C@H](C[NH+](C1)C[C@@H](C)NC(=O)[C@@H](C)NC(=O)C2CCCCC2)C C56999470
C[C@@H]1CN(C[C@@H](O1)C)Cc2ccc(cc2)c3nc4ccccc4n3CCC[NH3+] C36301930
C[C@@H](c1ccc(cc1Cl)Cl)NC(=O)[C@H](C)[NH+](C)CC(=O)NC(C)C C58017173
Cc1cc(ccc1N(C)C)NC(=O)NC[C@H](c2ccsc2)[NH+](C)C C58123712
Cc1cc(ccc1NC(=O)NC[C@H](c2cccs2)[NH+](C)C)N(C)C C46030927
COCc1ccccc1NC(=O)NC[C@H](c2ccccc2)[NH+]3CCCC3 C46033073
CCc1ccc(cc1)[C@@H](CNC(=O)c2ccc(c(c2)NC(=O)C)F)[NH+](C)C C52959960
C[NH+](CCCNC(=O)C(=O)Nc1ccc(c(c1)Cl)F)C2CCCCC2 C62127845
CCCCNC(=O)[C@H]1C(=c2ccccc2=[NH+]1)NC(=O)c3cccc(c3)C C63752984
CCC(CC)(CNC(=O)c1ccc([nH]c1=O)c2ccccc2)[NH+](C)C C63801674
CCC[C@@H](C)NC(=O)[C@H]1CCC[NH+](C1)[C@H](C)C(=O)Nc2ccccc2F C65252929
CC(C)C[C@@]1([C@H]2C[NH+](C[C@H]2[C@H](N1)c3ccccc3Cn4cccn4)C)CO C65373248
CCC(=O)N[C@@H](c1ccccc1)C(=O)N[C@H]2CC[NH+](C2)[C@@H](C)c3ccccc3 C66629712
CCC[C@@H](C)NC(=O)[C@@H](C)[NH+](C)CC(=O)Nc1cc(cc(c1)F)F C66836564
CCC[C@@H](C)NC(=O)[C@H](C)[NH+](C)CC(=O)Nc1cc(cc(c1)F)F C66836567
C[C@@H](C(=O)Nc1ccccc1F)[NH+](C)CC(=O)Nc2cc(cc(c2)F)F C66844658
C[C@H]1CCCC[C@H]1NC(=O)[C@@H](C)[NH+]2CCC(CC2)NC(=O)CC3CCCC3 C66876454
CCN(CC)c1ccc(cc1F)CNC(=O)N[C@H]2CC[NH+]3[C@@H]2CCCC3 C66926988
CCC[NH+]1Cc2cccc(c2C1)N[C@H](C)C(=O)Nc3nc(c(s3)C)C C66967899
Cc1cc(nc(c1C[NH2+]Cc2c[nH]nc2c3ccc(cc3)Cl)OC)C C67011643
Cc1cc(cc(c1OC)C)C[NH2+]Cc2ccc(cc2)N3CCNC(=O)C3 C67188035
CCCC[NH+]1Cc2cccc(c2C1)NC(=O)C(=O)N[C@H]3CCCC[C@@H]3C C67490525
CCCC[NH+]1Cc2cccc(c2C1)NC(=O)C(=O)N[C@H](CC)C(C)C C67555720
c1ccc(cc1)C[NH+]2CCC[C@H](C2)CNC(=O)NCCc3ccco3 C67570396
c1ccc(cc1)[C@@H]2C[C@@H]2NC(=O)NC[C@@H](c3ccco3)[NH+]4CCCCC4 C67614092
C[C@H](C(=O)NC(=O)N)[NH2+][C@H](C)C12CC3CC(C1)CC(C3)C2 C07091496
CC[C@@H](C)[C@H](C(=O)Nc1ccccc1C(=O)NC2CC2)[NH3+] C19432726
c1ccc2c(c1)C[C@H]([NH+](C2)Cc3ccc(cc3)C(=O)N)C(=O)N C24716817
CCCSc1ccc(cc1)N2C(=NC(=[NH+]C2(C)C)N)N C17311542
CC[C@@H](C)NC(=O)c1ccccc1NC(=O)[C@H](CC)[NH3+] C36871420
CC(C)C[C@@H](C(=O)N[C@H](CC(C)C)C(=O)NC)[NH3+] C37000457
CC[C@H](C)[C@H](C(=O)Nc1cccc(c1C)C(=O)NC)[NH3+] C37045933
Cc1ccc(cc1NC(=O)C[C@H](C)[NH3+])C(=O)NC C37608582
CCN(Cc1ccccc1C)C(=O)[C@@H](CC(=O)N)[NH3+] C37626448
CC[C@@H](C)[C@@H](C(=O)N1Cc2ccccc2C[C@H]1C(=O)N)[NH3+] C37800809
CC[C@H](C)[C@@H](C(=O)N1Cc2ccccc2C[C@H]1C(=O)N)[NH3+] C37800810
CCC[C@](C)(C(=O)N(CC(=O)N)C1CCCC1)[NH3+] C37813931
c1cc(sc1)C[NH2+][C@@]2(COc3c2ccc(c3)O)C(=O)N C37946468
CC[C@H](C)NC(=O)CCNC(=O)[C@](C)(C1CC1)[NH3+] C38014878
CN(Cc1cccc(c1)Br)C(=O)[C@H](CC(=O)N)[NH3+] C38100058
C[C@@H](CNC(=O)c1cc(c[nH]1)N)[NH+]2CCCCC2 C40335826
c1cc(sc1C#CC[NH3+])C(=O)N(CC(=O)N)C2CCCC2 C42440966
CCN(C[C@@H](C)C[NH3+])c1ccccc1S(=O)(=O)N C42442482
CC[NH+]1CCC(CC1)N(C)c2ccc(cc2C(=O)N)N C42690566
CC[NH+]1CCC(CC1)N(C)c2ccc(c(c2)C(=O)N)N C42690567
Cc1ccc(o1)[C@H]([C@@H](C)[NH3+])N(CC(=O)N)C2CCCC2 C43365099
Cc1ccc(o1)[C@@H]([C@H](C)[NH3+])N(CC(=O)N)C2CCCC2 C43365100
c1c(nc([nH]c1=O)SCC[C@H]2CCCC[NH2+]2)N C43499796
CC[C@@H](C)NC(=O)CCNC(=O)C1(CCCC1)C[NH3+] C44995451
CC[C@@H]1CN(CCO1)CCCC[C@@](C)(C(=O)N)[NH3+] C45390936
Cc1nc2ccccc2n1CCCC[C@](C)(C(=O)N)[NH3+] C45431196
C[C@@](CCCn1ccc(n1)C(F)(F)F)(C(=O)N)[NH3+] C45459890
Cc1cc(ccc1NC(=O)[C@@H](C)[NH+]2CCC[C@@H]2CO)N C48859717
C1CC(CCC1C(=O)N)[NH2+]CC(=O)NCC(F)(F)F C49309835
CC[C@H](c1cccs1)NC(=O)CNC(=O)C[NH3+] C49532078
C[C@@](CCCN(C)c1ccccc1OC)(C(=O)N)[NH3+] C49967114
C[C@@H](CNC(=O)c1ccc(c(c1)C(F)(F)F)NN)[NH+](C)C C51116688
c1cc(ncc1C[NH+]2CCCC[C@H]2CCO)NN C51146958
c1ccc2c(c1)CC[C@H](C2)NC(=O)CNC(=O)C[NH3+] C51632261
c1cc(sc1CC[NH3+])S(=O)(=O)N[C@@H]2CCCC[C@@H]2O C52011034
c1cc2c(cc1N)[nH]c(n2)C[NH+]3CCC[C@H]3CCCO C52757040
CC[C@@H](C)NC(=O)CCNC(=O)[C@@H]1CCCC[C@@H]1[NH3+] C55089037
CCCNC(=O)CNC(=O)[C@H]1CCC[C@H]([C@@H]1[NH3+])C C55128663
C1CCC(C1)N(CC(=O)N)C(=O)C[C@@H]2CCC[C@H](C2)[NH3+] C55134078
CCCCN(CC(=O)N)C(=O)C[C@H]1CCC[C@@H](C1)[NH3+] C55138464
CCCNC(=O)[C@@H](C)NC(=O)C[C@H]1CCCC[C@@H]1[NH3+] C55141829
CCCNC(=O)[C@H](C)NC(=O)C[C@H]1CCCC[C@@H]1[NH3+] C55141830
CCCNC(=O)[C@H](C)NC(=O)[C@@H]1CCC[C@@H]([C@@H]1[NH3+])C C55141842
CCCNC(=O)[C@@H](C)NC(=O)[C@H]1[C@@H](CCC[C@@H]1[NH3+])C C55141856
CCCNC(=O)CNC(=O)[C@H]1CCC[C@H](C1)C[NH3+] C55147545
CC[C@@H]([C@@H](c1ccc(o1)C)N2CCC(CC2)C(=O)N)[NH3+] C43363856
CC[C@H]([C@@H](c1ccc(o1)C)N2CCC(CC2)C(=O)N)[NH3+] C43363857
CC(C)C[C@H](C(=O)NC)NC(=O)[C@H](C[NH3+])c1ccccc1 C61611606
CCC[C@]1(CCC[NH2+]C1)C(=O)NC(C)(C)C(=O)N C62858955
CC[C@@]1(CC[NH2+]C1)C(=O)Nc2ccccc2CC(=O)N C62891590
c1ccc2cc(ccc2c1)SCC(=O)OCC(=O)Nc3c(ccs3)C(=O)N C03418416
c1ccc(c(c1)CSCC(=O)NNC(=S)Nc2ccc3c(c2)OCO3)F C02858105
C[C@H](C(=O)OCC(=O)Nc1c(c2c(s1)CCCC2)C(=O)N)Sc3ccccc3 C05805630
c1cc(sc1)C(=O)CSc2nc(cs2)CC(=O)Nc3ccc(cc3)C(=O)N C11694996
C[C@H](C(=O)Nc1c(nc(s1)SCC(=O)N)c2ccccc2)Oc3ccccc3 C12442867
C[C@@H](C(=O)Nc1c(nc(s1)SCC(=O)N)c2ccccc2)Oc3ccccc3 C12442869
Cc1ccc(cc1)SCC(=O)NNC(=O)CCNC(=O)c2ccc(cc2)Br C12672524
Cc1cccc(c1)C(=O)N[C@@H](CCSC)C(=O)Nc2ccc(c(c2)Cl)NC(=O)C C12735140
c1ccc(cc1)Cn2cc(c(n2)c3cccs3)C(=O)Nc4ccccc4SCC(=O)N C12797533
c1cc(cc(c1)NC(=S)NC(=O)/C=C/c2cccs2)C(=O)NC[C@@H]3CCCO3 C14839208
CCCCn1c(c(c(=O)[nH]c1=O)N(CC(C)C)C(=O)Cc2ccc(cc2)C)N C17344680
C[C@H](c1cccc2c1cccc2)NC(=O)CSc3nnc(s3)SCC(=O)N C19352127
CCOC(=O)C1=C(NC(=C([C@H]1c2ccccc2)C#N)SCC(=O)N)c3ccccc3 C20898664
CCCNC(=O)c1ccccc1NC(=O)CCNC(=O)c2ccc(cc2F)F C22846174
CC[C@@H](C)[C@H](C(=O)NCC(=O)Nc1c(cc(cc1C)C)C)NC(=O)c2ccccc2 C24866354
CCCNC(=S)NNC(=O)c1nc(n(n1)c2ccccc2)c3cccs3 C10997641
c1ccnc(c1)NC(=S)N[C@@H](C(Cl)(Cl)Cl)NC(=O)/C=C/c2cccnc2 C28339858
CCc1cccc(c1NC(=O)[C@H](C)SCc2nc(nc(n2)N(C)C)N)CC C29374496
c1ccc(cc1)CCC(=O)NCCCc2c(c(n(n2)c3ccc(cc3)F)N)C#N C31118866
c1ccc(cc1)CCC[C@@H](c2ccccc2)NC(=O)C3CCN(CC3)S(=O)(=O)N C32941425
C[C@@H]1NN=C(N1Cc2ccccc2)SCC(=O)NCCc3c[nH]c4c3cccc4 C39672854
c1ccc(cc1)CC(=O)NNC(=O)CCCc2c3cc(ccc3[nH]c2c4ccccn4)F C39852958
CC[C@H](C(=O)Nc1nccs1)n2c(nnc2SCCc3ccccc3)N C40172691
CCOc1ccc(cc1OCC)/C=C/C(=O)Nc2c(c3c(s2)CCC3)C(=O)N C40869405
COCCCNC(=S)NNC(=O)c1cc2cc(ccc2o1)Br C42781440
CCc1c(c(c(n1CCc2cnc[nH]2)C)C(=O)N)c3cccc(c3)OC(F)(F)F C43225308
Cc1c(cc(n1[C@@H](Cc2ccccc2)C(=O)NC[C@H]3CCCO3)c4ccccc4)C(=O)N C44144481
CCC[C@@H](C(=O)NCc1ccccc1F)n2c(c(cc2c3cccc(c3)C#N)C(=O)N)C C44144942
Cc1c(cc(n1[C@@H](Cc2ccccc2)C(=O)NC[C@@H]3CCCO3)c4ccc(cc4)F)C(=O)N C44145256
Cc1c(sc(n1)NC(=O)/C=C\c2ccccc2OC(F)F)SCC(=O)N C45095691
c1ccc(cc1)N2[C@@H](CC(=N2)C(=O)NCCSCc3cccs3)C(=O)N C46567980
Cc1cc(nc(n1)SCC(=O)NCCOc2cccc(c2)C(F)(F)F)N C53562230
CCCOc1c(cc2ccccc2n1)/C=C/C(=O)N[C@@H](c3ccccc3)C(=O)N C55149582
CCCC1CCC(CC1)NC(=O)NCC[C@@](c2nccn2C)(C(F)(F)F)O C56799969
c1ccc(c(c1)C(=O)NCc2ccco2)NCC(=O)NCc3ccc(cc3)Cl C57364192
CC(C)(C)NC(=O)CNC(=O)[C@@H](Cc1ccccc1)NC(=O)c2cccs2 C57999129
c1cc(sc1)CN(C[C@@H]2CCCO2)CC(=O)Nc3c(c4c(s3)CCCC4)C(=O)N C58172510
c1ccc(cc1)CCN(Cc2cccs2)C(=O)CSc3[nH]c(=O)cc(n3)N C12918951
Cc1cc(cc(c1OCC(F)(F)F)C)CN(C)[C@@H](c2ccccc2)C(=O)NC(=O)N C59578008
CC(C)(C)c1ccc(cc1)NC(=O)C(=O)NCCCNC(=O)c2ccccc2F C64620485
c1cc(c(c(c1)Cl)Cl)OCCNC(=O)CNC(=O)NCc2ccco2 C56340352
CCCCCCOc1ccc(cc1Br)C(=O)N2CCC[C@@H](C2)C(=O)NN C66151891
c1cc(cc(c1)Br)CCCNC(=O)CNC(=O)NCc2ccco2 C66443492
Cc1ccc(cc1C(=O)NC(C)C)NCC(=O)Nc2ccccc2SCC#N C66471521
C[C@@H](CC(=O)N[C@H](C)C(=O)NC(C)(C)C)NS(=O)(=O)c1ccc(cc1)F C66923221
c1ccc(cc1)c2ccc(o2)CNC(=O)CCCC[C@@H]3[C@H]4[C@@H](CS3)NC(=O)N4 C67209735
CCNC(=O)Nc1cccc(c1C(=O)NCc2ccnc(c2)OCC3CC3)F C67335678
c1ccc(cc1)CNS(=O)(=O)CCNC(=O)N[C@@H]2C[C@H]2c3cccc(c3)F C67560631
CC(C)(C)OC(=O)NCCNC(=O)N[C@@H]1C[C@@H]1c2cccc(c2)C(F)(F)F C67568009
CC(C)(C)OC(=O)NCCNC(=O)N[C@@H]1C[C@H]1c2cccc(c2)C(F)(F)F C67568013
CC(C)(C)c1ccc(cc1)OCCOc2ccccc2/C=N/NC(=S)N C02970871
CCC[C@@H](C)NC(=O)CSc1nnc(n1N)c2ccc(cc2)C(C)(C)C C03529250
CCCC(=O)N[C@@H](C(Cl)(Cl)Cl)NC(=S)Nc1cc(ccc1Cl)Cl C03147864
CCCCCC(=O)NNC(=S)NC(=O)c1c(c2ccccc2s1)Cl C08563895
Cc1ccc(c(c1)NC(=O)[C@H](c2ccccc2)OC(=O)c3ccccc3NCCO)C C09162501
c1ccc(cc1)c2ccc(s2)/C=C/C(=O)NNC(=S)NCCc3cccs3 C11519707
CCOC(=O)C1=C(NC(=O)N[C@H]1c2cccs2)CNc3cccc(c3)C(F)(F)F C12762577
CCCCOc1c(cc(cc1Br)/C=N/NC(=S)N)OCC C13747449
CCC[C@H](C(=O)Nc1ccc(c(c1)Cl)OC)NC(=O)NCc2ccc(cc2)F C14283698
CCCOc1ccc(cc1Br)C(=O)NC(=S)NNC(=O)c2ccc(cc2)C C14647771
CCc1c(sc(c1C(=O)OCC)NC(=S)Nc2cc(ccc2O)C)C C17077458
CCc1c(sc(c1C(=O)OC)NC(=S)NNC(=O)c2csc3c2cccc3)C C17098597
CC[C@@H](C)Sc1nnc(n1N)NN=C(Cc2ccccc2)Cc3ccccc3 C20919410
CC(C)[C@H](C(=O)NCc1cccc(c1)NC(=O)C2CC2)NC(=O)C34CC5CC(C3)CC(C5)C4 C22061769
CCC[C@H](C(=O)N[C@H](C)c1ccccc1C)NC(=O)NCc2ccc(cc2)F C22200740
CCc1ccccc1NCC2=C([C@@H](NC(=O)N2)c3cccs3)C(=O)OCC C24992443
CC(C)CC(=O)N[C@@H](C(Cl)(Cl)Cl)NC(=S)Nc1cc(ccc1Cl)Cl C02565316
CC[C@@H](C)c1ccccc1NC(=O)[C@@H](C)OC(=O)c2cc(c(cc2OC)N)Cl C28205047
Cc1cc(ccc1OCc2ccc(o2)C(=O)NNC(=S)NCC(C)C)Cl C02795277
CCCCCc1c(c(c(n1CCCC)C)C(=O)N)c2ccc3cccc(c3n2)O C33657704
CC[C@@H](C)[C@H](C(=O)NCCc1ccccc1)NC(=O)NC23CC4CC(C2)CC(C4)C3 C34968996
Cc1ccc2cc(c(nc2c1C)NCCCNC(=S)Nc3ccc(cc3)Cl)C#N C35291958
Cc1ccc2cc(c(nc2c1C)NCCCNC(=S)Nc3cc(cc(c3)C)C)C#N C35291978
Cc1cccc(c1)NC(=S)NCCCNc2c(cc3ccc(c(c3n2)C)C)C#N C35310892
CCc1ccccc1NC(=S)/N=C(\NCC(C)C)/Nc2nc(cc(n2)C)C C14156279
CC(C)CCNC(=O)Nc1cc(ccc1N2CCCC2)C(=O)NCc3cccc(c3)F C08609082
CCCCCCC(C)(C)c1ccc(c(c1)O)[C@@H]2C[C@@H](CC[C@H]2CCCO)O C02568244
C[C@@H](CCc1ccccc1)NC(=O)c2c3c(nc4ccccc4n3)n(c2N)CCC(C)C C02410839
c1ccc(cc1)CCN2[C@H](NN[C@@H]2SCc3[nH]c(=O)c4ccccc4n3)Cc5cccs5 C39470519
c1ccc(cc1)Cc2c(ccc(c2c3ccccc3O)[C@@H](CC=O)NC=O)c4ccccc4O C39495506
c1ccc(cc1)CC(=O)NNC(=O)CCCc2c3cc(ccc3[nH]c2c4ccccn4)Cl C39852764
CCC[C@H](C12CC3CC(C1)CC(C3)C2)NC(=S)Nc4ccc(cc4)S(=O)(=O)NCC=C C39974687
CCCCc1c(c(c(n1CCc2ccc(cc2)O)C)C(=O)N)c3cccc(c3)OC(F)(F)F C43225728
CCCNC(=S)NNC(=O)c1ccc(cc1)S(=O)(=O)C(F)(F)F C44744346
c1ccc(c(c1)CC(=O)[O-])Oc2c(cc(c(n2)Oc3cccc(c3)c4cccc(c4)C[NH3+])F)F C45258818
C[C@@H](c1ccc(cc1)NC(=O)NC2CC2)NC(=O)N(CCC(C)C)C3CC3 C47129011
CCC(=O)Nc1ccc(c(c1)NC(=O)NCCCN(CC)c2ccccc2)C C48257638
CCOC(=O)C1=C(NC(=O)N[C@@H]1c2ccc(cc2)Cl)CNCc3ccc(cc3)C C55226540
CC(C)NC(=O)c1ccccc1NCC(=O)Nc2ccccc2Sc3ccccc3 C58789941
CCCCCC(=O)NC(=S)Nc1cc(c(c(c1)c2nc3ccccc3o2)O)C C05946113
CCC(CC)C(=O)Nc1cccc(c1)C(=O)Nc2ccccc2C(=O)NC3CCCCC3 C59345173
CC[C@H](C)NC(=O)[C@@H](C)NC(=O)C(=O)Nc1ccc(cc1)SC(F)(F)F C62631367
Cc1cccc(c1)C(C)(C)CNC(=O)NNC(=O)CCc2ccc(cc2)OC C63335914
C[C@H](c1ccccc1)Nc2ccc(cc2)NC(=O)[C@H](C)NC(=O)OC(C)(C)C C63583041
CCCCCNC(=S)NNC(=O)c1c(nc(s1)c2ccc(cc2C)C)C C63636492
CCc1ccc(cc1)OC[C@H]2NN[C@@H](N2CC)SCc3cc(=O)c4cccc(c4[nH]3)Cl C63686623
COc1ccc(cc1Cl)N/C(=N/C(=O)c2ccccc2)/NCCC3=c4ccccc4=[NH+]C3 C65329932
CCCOc1cccc(c1)NC(=O)CNc2cccc(c2)C(=O)NC(C)(C)C C66108254
CCCCNC(=O)c1ccc(cc1)NC(=O)CNc2cccc(c2Cl)Cl C66215307
Cc1cc(ccc1O[C@H](C)CC(C)C)NC(=O)NCC(=O)NCC(F)(F)F C67285950
Cc1ccc(cc1)C[NH+](C)CC(=O)NCC(=O)Nc2c(cc(cc2C)C)C C12853724
CCc1ccc(cc1)[C@@H](CNC(=O)c2c(c(c([nH]2)C)C(=O)C)C)[NH+](C)C C14197130
CC(C)[NH+](CCO)Cc1nc2ccccc2c(n1)NC3CCCCC3 C19113431
Cc1cc2c(cc1C)n(c(n2)CC[NH3+])CCOc3ccc(cc3)OC C19750821
CC(=CC[NH+]1CCN(C[C@@H]1CCO)Cc2c[nH]nc2c3ccc(cc3)F)C C20453960
Cc1c(scn1)CCC[NH2+]Cc2c[nH]nc2c3ccc(c(c3)F)OC C20780445
CCN(c1cccc2c1cccc2)C(=O)CS/C(=[NH+]/C[C@H]3CCCO3)/N C29478901
CC1=C[C@H]([C@@H](C[C@H]1CC(=O)NCC[NH+](C)C)C(C)C)CNC(=O)C C30880333
C[NH+](C)[C@H](Cc1ccccc1)CNC(=O)c2c[nH]nc2c3ccc(cc3)F C32779875
c1cc(oc1)C(=O)NCCCCNc2cc[nH+]c3c2ccc(c3)Cl C35190611
CCCCOc1ccc(cc1/C(=N/NC2=[NH+]CCN2)/C)Br C04696910
C[NH+](C)CCNc1ccc(cc1)CNC(=O)/C=C/c2ccc(cc2)N(C)C C41530371
CCC(CC)(CNC(=O)C(=O)Nc1cccc2c1cccc2)[NH+](C)C C41885439
CCC(CC)(CNC(=O)/C=C/c1ccc(cc1)C(=O)NC2CC2)[NH+](C)C C42072109
Cc1ccccc1C(=O)N[C@H](CC(C)C)C(=O)NCC(C)(C)[NH+](C)C C42159307
CC(C)[C@@H](c1cccs1)NC(=O)NC[C@@H](c2ccco2)[NH+](C)C C43138362
CC[NH+](CC)Cc1ccccc1NC(=O)N[C@@H](C)CCc2ccco2 C43725480
C[C@@H](c1ccc(cc1)OC(F)F)[NH2+][C@H](C)C(=O)Nc2cccnc2Cl C44803083
C[C@H](c1ccc(cc1)OC(F)F)[NH2+][C@H](C)C(=O)Nc2cccnc2Cl C44803086
C[NH+](C)[C@@H](Cc1ccccc1)CNC(=O)Nc2ccccc2COC C46033094
CCOc1cc(ccc1NC(=O)NC[C@H](c2ccsc2)[NH+](C)C)C C47764897
CCc1ccc(cc1)[C@H](CNC(=O)C(=O)Nc2ccc(c(c2)F)C)[NH+](C)C C48846350
CC[C@H](C)[C@@H](C(=O)NCC(C)(C)C[NH+](C)C)NC(=O)c1ccccc1 C49946400
CCCNC(=O)[C@H]1CCC[NH+](C1)CC(=O)N[C@@H](c2ccccc2)C3CC3 C50996935
CCC[C@@H](C)NC(=O)[C@@H]1CCC[NH+](C1)CC(=O)N[C@@H]2CCCC[C@@H]2C C51055802
CCOCc1ccccc1NC(=O)N[C@@H](C)C[NH+]2C[C@@H](C[C@@H](C2)C)C C56728410
C[C@@H](CNC(=O)NCc1ccc(cc1)COC(C)C)C[NH+]2CCCCC2 C57041127
C[C@@H](c1ccc2c(c1)CCCC2)NC(=O)C[NH+](C)CC(=O)NC(C)C C38337391
Cc1cc(c(c(c1)C)NC(=O)CNC(=O)C[NH+](CC(C)C)CC(C)C)C C26647489
C1CCC(CC1)C[NH+](CC(=O)NC(=O)NCC(F)(F)F)C2CC2 C52244927
CC1CC[NH+](CC1)[C@H](CNC(=O)CNC(=O)CCC(C)C)C(C)C C60375589
CC[NH+](CC)CCNC(=O)c1cccc(c1)NC(=O)CC(C)(C)C C47330240
CC[NH+](CC)Cc1ccccc1CNC(=O)N[C@H](C)Cc2ccco2 C61550752
C[NH+](CCCNC(=O)C(=O)Nc1ccc(c(c1)F)Cl)C2CCCCC2 C62127902
CC[NH+](CC)[C@H](CNCc1c[nH]nc1c2ccc(cc2)F)c3ccco3 C62423667
CC[NH+](CC)[C@H](CNC(=O)Nc1ccccc1Cl)c2ccco2 C62429114
CCOc1ccc(cc1C)NC(=O)NC[C@@H](c2cccs2)[NH+](C)C C63860772
c1ccc(cc1)/C=C/C(=O)NCC(=O)NCCC2=c3ccccc3=[NH+]C2 C64220405
CC(C)(C)CC(=O)NCC(=O)NC[C@H]1CCC[NH+](C1)Cc2cccs2 C64521076
C[C@@H](C(=O)NCCC(C)C)[NH+]1CCC(CC1)C(=O)NC2CCCCC2 C65964431
CC[C@@H](C)[NH+](C)CCNC(=O)C1CCC(CC1)NC(=O)CC2CCCC2 C66139383
C[C@@H](C(=O)NCC=C)[NH2+]CC1(CCCCC1)c2ccc3c(c2)OCO3 C66392947
C[C@@H]1CCC[NH+](C1)CCNC(=O)C[C@@H](C)NC(=O)C2CCCCC2 C66614618
CCC[NH+]1CCCC[C@H]1C(=O)NCCC(=O)Nc2ccc(cc2Cl)C C66684328
CC(C)C[C@H](c1ccccc1)NC(=O)C[NH+](C)CC(=O)NC(C)(C)C C26885628
CCC(C)(C)NC(=O)C[NH+]1CCC(CC1)NC(=O)CC2CCCC2 C66875546
CCC(CC)NC(=O)[C@@H](C)[NH+]1CCC(CC1)NC(=O)CC2CCCC2 C66877064
CCCCC[C@@H](C)NC(=O)C(=O)Nc1cccc2c1C[NH+](C2)CCC C67489718
C[NH+](C)CCOc1cccc(c1)CNC(=O)N[C@@H]2C[C@H]2c3cccc(c3)F C67559399
c1ccc(cc1)C[NH+]2CCC[C@H](C2)CNC(=O)CNc3ccc(cc3)C#N C67594711
CCCC[NH+](CC)[C@@H](C)C(=O)Nc1ccc(cc1N)Cl C19392042
c1ccc(c(c1)N)NC(=O)CCC[NH+]2CCCCCCC2 C20264996
CCc1ccc(cc1)c2c(sc3c2c(ncn3)NCC[NH3+])C C20324816
CCCC[NH+](C)[C@H](C)C(=O)Nc1c(cc(cc1Cl)Cl)N C20552821
c1cc(ccc1NCCC[NH3+])S(=O)(=O)C(F)(F)F C35063061
CC(C)[NH+](CCNc1ccc2c(c1N)ncs2)C(C)C C35344294
CC[C@@H]1CCC[NH+](C1)CCC(=O)Nc2ccc(c(c2)N)Cl C36168684
CCC[NH+](CC1CC1)[C@@H](C)C(=O)Nc2cccc(c2C)N C36197865
CCC[NH+](CC1CC1)[C@H](C)C(=O)Nc2ccc(cc2N)Cl C36197872
CC(C)N(CCC[NH3+])C(=O)NC12CC3CC(C1)CC(C3)C2 C36731686
CCC(CC)[NH+](C)[C@H](C)C(=O)Nc1ccc(cc1Cl)N C36788443
CCC(CC)[NH+](C)[C@@H](C)C(=O)Nc1cc(ccc1N)Cl C36788450
CCC[C@@H](C)[NH+](C)CC(=O)Nc1cc(ccc1Cl)N C36789706
CCC[C@H](C)[NH+](C)CC(=O)Nc1ccc(cc1Cl)N C36789823
CCC[NH2+]C1CCC(CC1)NC(=O)NC2CCCCC2 C36880968
CC[NH+](CC(=O)Nc1c(cc(cc1Cl)Cl)N)C2CC2 C37079331
CC[C@@H]1CCCC[NH+]1CCCC(=O)Nc2ccccc2N C37082791
CCCCC[NH+](C)[C@@H](C)C(=O)Nc1cc(ccc1N)Cl C37164430
CC[NH+](CC(=O)Nc1cc(ccc1Cl)N)C2CCCCC2 C37272506
C[C@](c1[nH]c(cn1)c2ccc(cc2)OC(F)F)(C3CC3)[NH3+] C37615834
CC(C)Oc1ccc(cc1)c2cnc([nH]2)[C@](C)(C3CC3)[NH3+] C37615868
CCCC[C@H](C(=O)Nc1c(ccc2c1ncs2)Cl)[NH3+] C37619759
CCC[C@@](C)(C(=O)N[C@@H](C)c1cc(ccc1OC)C)[NH3+] C37621990
CCC[C@@](C)(C(=O)Nc1cc(ccc1N(C)C)Cl)[NH3+] C37622450
C[C@H](CC(=O)Nc1cc(c(c(c1)Cl)OC(F)F)Cl)[NH3+] C37767381
C[C@@H](C(=O)Nc1c(cc(cc1Cl)Cl)N)[NH+](C)CC(C)C C37098977
C[C@H](C(=O)Nc1c(cc(cc1Cl)Cl)N)[NH+](C)CC(C)C C37098978
C[C@@H](CNC(=O)c1ccc(cc1N)Cl)C[NH+]2CCCCC2 C40336858
CCC[C@@](C)(C(=O)NCCCn1ccc2c1cccc2)[NH3+] C40829442
CCN(C[C@@H](C)C[NH3+])C(=O)NC12CC3CC(C1)CC(C3)C2 C42442041
C[C@H](C(=O)Nc1ccc(c(c1)N)Cl)[NH+](C)[C@@H](C)C(C)(C)C C42736884
CC[NH+](CC(=O)Nc1ccc(cc1N)Cl)CC(F)(F)F C42737326
Cc1ccsc1CNC(=O)NCCC[NH2+]C2CCCCC2 C43035313
C[NH+](C[C@](c1ccccc1)(C(=O)[O-])[NH3+])C2CCCCCC2 C45271849
Cc1ccc(c(c1)C(C)(C)C)OC[C@](C)(C(=O)N)[NH2+]C C45508931
CC[NH+](CC)C[C@@H](C)Nc1ccc2c(c1N)ncs2 C45688778
C[C@H](C(C)(C)C)[NH+](C)Cc1cc2ccccc2nc1NN C51144783
C[C@@H](CC(C)C)[NH+](C)Cc1cc2ccccc2nc1NN C51145987
C[C@H](C1CCCCC1)NS(=O)(=O)c2ccc(s2)C[NH3+] C52343998
CC[C@@H](C1CCCCC1)NS(=O)(=O)c2ccc(s2)C[NH3+] C52344037
C[C@H]1CCC[C@@](C1)(CO)[NH2+]CC(=O)NC2CCCCC2 C53126807
Cc1cc(c(c(c1)C)C[NH+](CC/C(=N/O)/N)CC(C)C)C C53300095
C[C@@H]1CCC[C@@](C1)(CO)[NH2+]CC(=O)NC2CCCCCC2 C53341415
C[C@H]1CCC[C@@](C1)(CO)[NH2+]CC(=O)NC2CCCCCC2 C53341417
CC[C@H](CN1CC(Oc2c1cc(cc2)O)(CC)CC)[NH3+] C58005839
CCCS(=O)(=O)c1ccc(cc1)N[C@@H]2CCCCC[C@@H]2[NH3+] C63214805
CCCS(=O)(=O)c1ccc(cc1)N[C@H]2CCCCC[C@H]2[NH3+] C63214808
c1ccc(cc1)NC(=[NH2+])NCCCn2ccc3c2cccc3 C66242493
CC(C)[C@@H](CN/C(=[NH+]/C[C@@H]1CCCO1)/N)c2ccccc2 C66242933
Cc1cccc(c1)C(C)(C)CN/C(=[NH+]/Cc2ccco2)/N C66243895
CC[C@@]1(C[C@](CCO1)(CC[NH3+])c2ccc(cc2)OC)C C00171738
Cc1ccc(cc1)CS/C(=[NH+]/C[C@H]2CCCO2)/N C19672762
c1cc(oc1)C/[NH+]=C(\N)/SCc2ccc(cc2)F C19672858
CCc1ccc(cc1)CN(C2CCCCC2)C(=O)C[NH3+] C32121060
C[C@@H](c1ccc(cc1)N(C)C)Oc2ccsc2C[NH3+] C31978552
CCC(C)(C)NC(=O)[C@H](C)[NH2+]C1CCCCC1 C34938508
CC(C)c1ccc(cc1)[C@@H](Cc2[nH]ccn2)[NH2+]C C35503764
CCC[C@H]1CC[C@H]([C@@H](C1)Sc2nncs2)C[NH3+] C35724546
CN(CCCc1ccccc1)c2ccc(c[nH+]2)N C36197720
CCC[C@@H](C)[NH+](C)Cc1ccc(c2c1nccc2)N C36789698
CCNC(=O)[C@H](C)[NH2+][C@@H](C)c1ccc(s1)Cl C36794872
C1CCC(CC1)C(=O)N(CCC[NH3+])C2CCCCC2 C37299256
CC[C@@H](C)NC(=O)[C@H](C)[NH2+]C1CCCCCC1 C37389726
c1c(cc(cc1Cl)Cl)NC(=O)C[NH2+]CC2CC2 C37611847
CC[NH2+]Cc1cc(c(c(c1)C)O[C@H]2CCC[C@H]2O)C C37701839
CCC[C@](C)(C(=O)N(C)Cc1ccc(s1)Cl)[NH3+] C37800104
CCCN(Cc1ccc(cc1)C)C(=O)C2(CCCC2)[NH3+] C37800442
C[C@H](c1ccc(cc1)SC)[NH2+][C@@H](C)c2cc[nH]n2 C37907558
C[C@@H]1CCCC[C@@H]1[NH2+]CC(=O)N[C@@H](C)C(C)C C42223051
CC[C@H]([C@H](c1ccccc1C)Sc2nccn2C)[NH3+] C43040686
CC[C@@H]([C@H](c1ccco1)Oc2ccc(cc2)C)[NH3+] C43337075
C[C@H]1CCCC[C@H]1CNC(=O)CC[C@@H]2CCC[NH2+]C2 C43591649
C[C@H]1CC[C@@H]([C@@H](C1)NC(=O)CC[NH2+]C)C(C)C C43603917
CC[NH2+]CC(=O)N[C@H]1CCCC[C@H]1C(C)(C)C C44647902
CC(C)CN(C(C)C)C(=O)C1(CCCCCC1)C[NH3+] C44764129
C[C@H]1CCC[C@@H](C1)[NH2+]CC(=O)N[C@@H](C)C(C)C C49307867
CCC(C)(C)C1CCC(CC1)[NH2+]Cc2[nH]ccn2 C49714878
C[C@](CCC[NH+]1CC[C@@H](C1)c2ccccc2)(C#N)N C50601030
CC[C@H]([C@@H](C(C)(C)C)Sc1nccc(n1)C)[NH3+] C51331371
CCN(CC(C)C)c1ccc(c(n1)C[NH3+])Cl C51396687
CC[C@H](C)CN(C)c1ccc(c(n1)C[NH3+])Cl C51396761
CC(C)CCN(C)c1c(cc(cn1)C[NH3+])Cl C51397836
C[C@@H]1CC[C@H]([C@@H](C1)OC[C@@H]2CC[C@@H](O2)C[NH3+])C(C)C C52625476
c1ccc2c(c1)c(c(o2)C[NH3+])COCc3cccs3 C52706123
c1ccc(c(c1)NCc2c[nH+]c[nH]2)SC3CCCC3 C54764854
CCc1c(sc(n1)N(C)Cc2ccccc2C)C[NH3+] C55001100
C[C@H](C(C)(C)C)N(C)C(=O)[C@H]1CCC[C@@H](C1)CC[NH3+] C55162179
C[C@@H]1C[C@@H]1c2ccc(o2)[C@@H](C[NH3+])N(C)C3CCCC3 C37084049
C[C@H]1C[C@H]1c2ccc(o2)[C@@H](C[NH3+])N(C)C3CCCC3 C37084052
CCC1CCC(CC1)N(C)[C@@H](C[NH3+])c2ccc(o2)C C49023968
CCC1CCC(CC1)N(C)[C@H](C[NH3+])c2ccc(o2)C C49023969
CC[C@@H]([C@H](c1ccco1)N(C)C2CCCCCC2)[NH3+] C43335342
c1c(cc(cc1F)F)CCNC(=O)C[C@H]2CCC[NH2+]2 C60718840
CC[NH2+]C[C@H](C)Sc1[nH]c2cc(ccc2n1)C C61441183
CCC[NH2+][C@@H](c1c[nH]nc1)c2c(cc(cc2F)F)F C62776867
CCC[NH2+][C@@H](c1ccc2c(c1)CCC2)c3cc[nH]n3 C62776937
CC1(CCC[NH+]1CCCOc2ccc(cc2)N)C C63065641
C[C@@H]1C(=c2cc(ccc2=[NH+]1)F)CCNC(=S)NC C63490363
CC(c1ccccc1)(c2ccccc2)NCc3[nH]cc[nH+]3 C66593656
CCCCC1CCC(CC1)NC(=O)[C@H]2CCC[NH2+]2 C67552616
C[C@@H]1CCCC[NH+]1CCCNc2ccc(cn2)N C20382977
C[C@H]1CCCC[NH+]1CCCNc2ccc(cn2)N C20382981
CC(C)NC(=O)N(CCC[NH3+])c1ccc(cc1)F C36730658
CCC[C@H](C)[NH+](C)Cc1ccc(cc1)/C(=N/O)/N C36790753
CCCCCC[C@H](C)NC(=O)[C@H]1C[C@@H](C[NH2+]1)O C37041909
C1CCC(CC1)[C@H](C(=O)N)[NH2+]C[C@H]2CCCO2 C37942953
CC[C@@H](C)NC(=O)CC[NH2+]CC1(CCCCC1)O C38014449
Cc1cc(cc(c1O)C)[C@H](CO)NCC[NH+](C)C C38121784
CCN(CCC(=[NH2+])N)c1c(cc(cn1)Cl)Cl C42453119
CC[NH+](Cc1cccs1)C[C@H](C)/C(=N/O)/N C42487785
CCCNC(=O)CN(C)c1ccc(cc1C[NH3+])F C42519090
CCCN(CC(=O)NC)[C@@H](C[NH3+])c1ccccc1C C43036838
CCC[C@@H](C[NH3+])C(=O)Nc1ccccc1COC C44806259
C[C@@H]1C[C@H](CC(C1)(C)C)[NH2+]CCCS(=O)(=O)N C45065004
CC[C@H]1CCC[NH+]1C[C@@](c2ccccc2)(C(=O)[O-])[NH3+] C45221037
CC(C)C[NH+](C)C[C@@](c1ccccc1)(C(=O)[O-])[NH3+] C45263404
CC[NH+](C[C@](C)(C(=O)N)NC(C)C)C1CCCC1 C45269246
C[C@](C[NH+](C)C1CCCCCC1)(C(=O)N)NC2CC2 C45271948
CCN[C@](C)(C[NH+]1CCC[C@@H]1C2CCCC2)C(=O)N C45277374
C[C@@H]1CCC[C@H](C1)[NH+](C)C[C@@H](C(=O)N)NC(C)C C45421855
CC(C)N[C@H](C[NH+](C)CC1CCCCC1)C(=O)N C45428655
CC[NH2+][C@@](C)(CCO[C@@H]1CCC[C@@H](C1)C)C(=O)N C45471461
CC[NH2+][C@](C)(CCO[C@H]1CCC[C@@H](C1)C)C(=O)N C45471471
CC[NH2+][C@](C)(CCO[C@@H]1CCCC[C@@H]1C)C(=O)N C45477678
CCC[NH2+][C@H](COC1CCCCC1)C(=O)N C45505371
CCC[C@@](C)(C(=O)Nc1nc(cs1)C2CC2)[NH3+] C49237022
C[C@@H]1CCC[C@@H](C1)[NH+](C)CCCC/C(=N/O)/N C49580296
CCC(C)(C)NC(=O)C[NH2+][C@H]1CCCC[C@H]1O C52015036
CC(C)NC(=[NH2+])NC[C@@H]1Cc2ccccc2O1 C52042721
C[C@@H](C(C)(C)C)[NH+](C)Cc1ccnc(c1)NN C52719073
C[C@@H](C(C)C)NC(=O)C[NH2+]C1(CCCC1)CO C53069138
CC[C@H](C)[NH2+]CC(=O)NC1(CCC(CC1)C)CO C53127443
COCCN/C(=[NH+]/N)/c1ccc(cc1Cl)Cl C53293350
CC(C)(CNC(=O)c1ccc(c(c1)F)N)C[NH+](C)C C54405271
CC(C)[C@H](C[NH+](C)C)NC(=O)c1ccc(c(c1)F)N C54413413
CC[C@@H](C)CNS(=O)(=O)c1ccc(s1)C[NH3+] C54489425
CC(C)CCOCCNC(=O)[C@@H]1CCCC[C@@H]1[NH3+] C55090673
c1cc(c(cc1O)O)CNCCC[NH+]2CCCC2 C20128982
CC[C@H](C)[NH+]([C@@H](C)CC)[C@@H](C)CC(=O)NN C58839433
CCCN(CC(=O)NC)c1ccc(cc1F)C[NH3+] C42403532
CC[NH+](CC)C[C@H](C)NC(=O)c1ccccc1N C45661778
C[C@@H](C(C)C)NC(=O)CN(C)C1(CCCC1)C[NH3+] C50090210
CCCN[C@@H](C[NH+]1CCC(CC1)(C)C)C(=O)N C61821906
C[C@@H](CNC(=O)c1c(ccs1)N)C[NH+]2CCCC2 C62082869
CC(C)c1cc(nc(n1)NCC[NH3+])C(F)(F)F C62201870
Cc1ccc(cc1)c2cc(nc(n2)NCCC[NH3+])C C62202025
C[C@@H]1C[C@H](C[NH+](C1)CC[C@@H](C(=O)N)NC(C)C)C C62439413
CC[C@H]1CCC[NH+](C1)CC[C@@H](C(=O)N)NC2CC2 C62449710
CC1(CC[NH+](CC1)CC[C@H](C(=O)N)NC2CC2)C C62533022
CCC1CCC(CC1)CN/C(=[NH+]/CCOC)/N C66244641
CC[C@@H](Cc1cc(c(cc1OC)SC)OC)[NH3+] C13641766
CCOCCO[C@H]1C[C@@H](CC[C@@H]1[NH3+])C(C)(C)C C19394557
CCCCCn1c2ccccc2nc1[C@H](CC)[NH3+] C19735056
CCCN(Cc1ccncc1)c2ccc(cc2)C[NH3+] C34654679
C1CC[C@@H]2C[C@H](CC[C@@H]2C1)[NH2+]CCOCCO C34995761
CCCNC(=S)NC[C@@H]1CCC[NH+]1CC C35082191
CC[C@@H](C)C[C@](CC)(C[NH3+])N1CCOC[C@@H]1C C35775026
CCC(CC)[NH+](C)C[C@H](c1cc2ccccc2o1)N C36788929
CCCNC(=O)[C@@H](C)[NH2+][C@@H](C)c1ccc(s1)C C36959659
c1cnccc1CCCO[C@H]2CCCCC[C@@H]2C[NH3+] C37163386
Cc1ccc2c(c1)nc(n2C3CC3)CCCCC[NH3+] C37438637
CC1CCC(CC1)NC(=O)CCC[NH2+]C(C)C C37632814
C[C@@H]1CCC[C@@H](C1)NC(=O)CCC[NH2+]C(C)C C37633161
CC[NH+](CCc1ccccn1)Cc2ccc(cc2)N C37662519
CCC[C@H]1CC[C@@H]([C@@H](C1)OCCOCC)[NH3+] C37743557
CCC[C@@H](C(=O)N(C)Cc1ccc(cc1)SC)[NH3+] C37798984
CSCC[C@H](C(=O)OC1CCCCCC1)[NH3+] C40954467
CCN(C[C@@H](C)C[NH3+])C(=O)C(C)(C)c1ccccc1 C42441633
Cc1ccc(cc1)[C@@H](C[NH3+])OCCc2ccccn2 C42907218
CC[NH+](C[C@H]1CCCO1)[C@@H](c2cccs2)[C@@H](C)N C43105553
CC[C@@H]([C@@H](c1cccs1)OCc2ccco2)[NH3+] C43107641
Cc1ccsc1[C@H]([C@H](C)N)[NH+](C)[C@@H](C)COC C43248571
CCN(C[C@H](C)C#N)[C@@H](C[NH3+])c1c(ccs1)C C43248795
C[C@H](CC(C)C)O[C@@H](c1ccncc1)[C@@H](C)[NH3+] C43355721
C[C@@H](CC(C)C)O[C@@H](c1ccncc1)[C@@H](C)[NH3+] C43355722
C[C@H]([C@@H](c1ccncc1)OCCCC(C)C)[NH3+] C43355991
CC[C@@H]([C@@H](c1ccncc1)OCc2cccs2)[NH3+] C43356342
CCC[NH2+]CC(=O)NC1CCC(CC1)C(F)(F)F C44301404
CCOc1c(cc(cc1Cl)COC)CC[NH3+] C44398569
CCC[NH2+]Cc1ccc(c(c1)F)N2CCC[C@@H]2CO C48860782
CCCCOCC[NH+]1Cc2cccc(c2C1)N C49263169
C1CCCC(CC1)N(CCC[NH3+])C(=O)CC2CC2 C49728603
CCC(CC)N(CC(F)(F)F)C(=O)[C@H]1C[C@@H]1[NH3+] C50462575
CCN(C[C@H](CCOC)[NH3+])c1ccc(cc1)C C52811044
CCn1cc(cn1)C[C@H](Cc2ccc(cc2)C)C[NH3+] C52947432
c1ccc(cc1)C[NH+](CCO)C[C@@H]2CCC[C@@H]2O C53884276
CC[NH2+]CCNC(=O)/C=C/c1ccc(cc1)Cl C54263405
c1cnccc1CN(CCC[NH3+])C2CCCCCC2 C36732267
Cc1ccc(o1)CN(C)C[C@H](Cc2ccccc2)[NH3+] C35699941
CCN(CC)C(=O)C[C@H](C[NH3+])c1ccc(cc1)F C57539092
C[C@@H]1C[C@@](CC(C1)(C)C)(C[NH3+])N(CCOC)C2CC2 C49027364
CC[NH2+]CCC(=O)N[C@H]1CCC[C@@H](C1)C(F)(F)F C61292688
CC[C@@H]([C@@H](c1ccc(o1)C)N(C)CC2CCC2)[NH3+] C61454662
CC[C@H](C)C[C@](CC)(C[NH3+])N1CCCOCC1 C61916638
C[NH+](CCCOC)Cc1ccc(c(c1)N)Cl C62029114
C[C@@H]1C[C@](CC(C1)(C)C)(C[NH3+])N(C)CCCOC C62029995
CC(C)(C)[C@@H]1CC[C@H]([C@@H](C1)N(C)CCCOC)[NH3+] C62030610
CC[C@@H]1CCCC[C@@H]1OC[C@@H](C[NH3+])OCC C62740280
CN(CCCOC)c1ccc(cc1Cl)C[NH3+] C62793197
CCCC1(CC[NH2+]CC1)C(=O)NCCC(F)(F)F C63100916
CCOc1cc(cc(c1OCC=C)Br)C[NH2+]CCO C04670801
CCCCCC[C@@H](C)OC[C@@H](c1ccc(c(c1)F)OC)[NH3+] C20509472
CCCCOCCOC[C@H](c1ccc(cc1)C(C)C)[NH3+] C20509988
CCCCCCOC[C@H](c1ccc(cc1)OC(F)(F)F)[NH3+] C20512120
CCCC[C@@H](CC)COC[C@@H](c1cc(ccc1OC)C)[NH3+] C20510936
CCCOc1ccc(cc1OCC)[C@@H](C[NH3+])N(C)c2ccccc2 C33464053
CCCCC[NH+](C)C[C@@H](c1ccc(cc1)OC(C)C)N C37165720
CCC[NH2+][C@H](C)c1ccc(cc1)O[C@@H](C)C(=O)NCC=C C37705923
CC[C@@H](Cc1cc(c(c(c1)Cl)OCCCOC)OC)[NH3+] C37754292
CCCN(Cc1ccc(cc1)C)C(=O)CCCCCC[NH3+] C37800408
c1cc(oc1)CN(CC(F)(F)F)C(=O)CCCCCC[NH3+] C37800629
CCOc1cc(cc(c1OC)Br)C[NH2+]CCCCO C40721075
CC[C@H](C)N(CCOC)[C@@H](C[NH3+])c1ccc(cc1)SC C42577685
CCCCN([C@@H](C)CC)S(=O)(=O)Cc1cccc(c1)C[NH3+] C42609326
CC[C@@H]([C@H](c1cccs1)[NH+](CCOC)CC(C)C)N C43105903
CCCCOCCO[C@@H](c1ccc(s1)C)[C@@H](CC)[NH3+] C43245334
CC[C@H](C)[NH+](CCOC)[C@@H](c1c(ccs1)C)[C@@H](CC)N C43248921
CCC[NH2+]Cc1cc(c(c(c1)Br)OCCCO)OC C43444031
CCCOc1ccc(c(c1)O[C@H](CC)C#N)C[C@@H](CC)[NH3+] C43543509
CCCCCNC(=O)[C@@H](C)NC[C@H](C)[NH+]1CCCCC1 C44993230
CCCC[NH+](CC)C[C@](c1ccccc1)(C(=O)[O-])[NH2+]CC C45223201
CC(C)N(CCCC[C@](C)(C(=O)OC)[NH3+])CC(F)(F)F C45420486
Cc1c(cn[nH]1)CCC[NH2+]Cc2ccc(o2)CSC(F)F C48326770
CCN(CCOC)[C@@H](C[NH3+])c1ccc(cc1)OC(F)(F)F C49010748
CCCOc1ccc(c(c1)OCCOC(C)C)C[C@@H](C)[NH3+] C49261033
CC[C@H](Cc1ccc(c(c1)OCC)OCCOC(C)C)[NH3+] C49261111
CCCCN(CCCC)[C@H](c1ccccn1)[C@H](CC)[NH3+] C43339050
C[NH+](CCCCc1ccc(c(c1)N)OC)CCc2ccncc2 C49928091
CCCNc1ccccc1C(=O)NCCC[NH+](CC)CC C50728659
CCCNc1ccccc1C(=O)N[C@H](C)C[NH+](CC)CC C50780538
CCCCOCCOCc1c2ccccc2sc1C[NH3+] C52628972
CCC(CC)[NH+](CCO)C[C@@H](C)[C@@H](c1ccccc1)NC C53941599
CCN[C@H](c1ccccc1)[C@H](C)C[NH+](CCO)C2CC2 C53972146
CCC(CC)[NH+](CC[C@@H](c1ccccc1F)NC)CCO C53983843
CCC(CC)[NH+](CC[C@H](c1ccc(cc1)Cl)N)CCOC C53984652
CC[C@H](C)NC(=O)CNCCC[NH+](C)C1CCCCC1 C37864367
CCC[NH+](CCC)CC(=O)c1ccc(c(c1)N)OCCC C58014857
CCC(CC)N(CCOC)[C@@H](C[NH3+])c1ccc(cc1)F C42615026
CCC(CC)N(CCOC)C[C@H](Cc1ccccc1)[NH3+] C42681752
CCCCN([C@H](C)CC)[C@@H](c1ccncc1)[C@@H](CC)[NH3+] C43354696
C[NH2+]CCCNCc1cc(c(c(c1)Cl)OCC=C)OC C59352024
CCOc1c(cc(cc1OC)Br)CNCCC[NH2+]C C59588069
CCCCN(CCO)CC(CC)(CC)C[NH2+]CC(C)C C51251979
CCCC[C@@H](CC)COC(=O)[C@@H](C[NH3+])c1ccccc1 C61609922
CC[NH+](CC)CCC/C(=N/O)/C(c1ccccc1)(c2ccccc2)O C13556525
C[C@H](C1CC1)N(CCOC)[C@@](C)(Cc2ccccc2)C[NH3+] C62177032
CCC1(CC[NH+](CC1)CCCC[C@@](C)(C(=O)OC)N)CC C62956528
CCCNS(=O)(=O)c1ccccc1[C@H](CC)[C@H](C)[NH2+]CC C63036053
CC[C@H](C)[NH+](C)CCNC(=O)NCCSc1ccccc1 C66175682
COCCNC(=O)CC[NH2+]Cc1ccc(s1)c2ccccc2 C67221129
Cc1c(c([nH]c1C(=O)[C@H](C)[NH2+][C@H](C)c2ccc(cc2)F)C)C(=O)OC C09217763
Cc1c(cccc1Cl)NC(=O)C(=O)NC[C@@H](c2ccc(cc2)F)[NH+](C)C C10081834
C[C@H]1CCCC[C@H]1NC(=O)C[NH+](Cc2ccc(cc2)C(=O)NC)C3CC3 C25189781
CCC[C@@H](C[NH+](CC)Cc1[nH]c(=O)c2c3c(sc2n1)CCCC3)O C36160876
CC(C)(C)c1csc2n1c(c(n2)c3ccc(c(c3)OC)OC)CC[NH3+] C36296675
C[NH+](C)[C@H](CNC(=O)Nc1ccccc1F)c2ccc(cc2)N(C)C C38635604
Cn1cccc1[C@H](CNC(=O)NCc2ccc(cc2)Cl)[NH+]3CCCC3 C38675418
CCCC[C@@H](C)C(=O)N1C[C@@H](C2(C1)CC[NH2+]CC2)C(=O)N[C@H](C)C(C)C C39608208
C[C@@H]1CCC[NH+](C1)CCCNC(=O)C(=O)Nc2ccc(cc2Cl)Cl C41713549
c1ccc(c(c1)NC(=O)NC2CC[NH+](CC2)C3CC3)OCC(F)(F)F C43959057
CCOC(=O)[C@@H](Cc1c(nc2n1ccc(c2)C)c3ccc(cc3)F)[NH3+] C44360669
C[C@@H](C(=O)NC(=O)NCC(C)C)[NH+](C)Cc1cccc(c1Cl)Cl C45747296
CCc1ccc(cc1)[C@H](CNC(=O)c2cc(=O)[nH]c3c2cccc3)[NH+](C)C C45870801
C[C@@H]1CCCC[NH+]1CCCCNC(=O)c2cc3ccccc3c(=O)[nH]2 C46988858
CC[NH+](CC)Cc1ccccc1NC(=O)N2CCC(=CC2)c3ccc(cc3)O C47568904
C[NH+](C)[C@@H](CNC(=O)Nc1ccc(c(c1)F)N2CCCC2)c3ccsc3 C48139008
c1cc(c([nH+]c1)N2CCCC2)NC(=O)NCCSCc3cccs3 C48172342
CC[NH+](CC)Cc1cccc(c1)NC(=O)C(=O)N[C@H]2CCC[C@H]([C@@H]2C)C C48687692
Cc1c(cccc1Cl)NC(=O)C(=O)NC[C@H](c2cccc(c2)F)[NH+](C)C C48843142
CCc1ccc(cc1)[C@@H](CNC(=O)C(=O)Nc2cc(ccc2F)F)[NH+](C)C C48846143
C[C@H]1CCCC[NH+]1CCCNC(=O)C(=O)Nc2cc(cc(c2)Cl)Cl C49131592
Cc1cc(cc(c1)NC(=O)C(=O)NCc2ccc(cc2)C[NH+]3CCCCC3)C C49382520
CCCN1C(=O)[C@@H]([NH2+]C12CCN(CC2)C(=S)NCC)Cc3ccccc3 C36027024
C[NH+](C)[C@@H](CNC(=O)Nc1cccc(c1OC)Cl)c2ccsc2 C56624829
COCc1ccccc1NC(=O)N[C@@H]2CCC[NH+](C2)Cc3ccccc3 C58559014
c1cc(c(c(c1)Br)OCc2ccc(cc2)[N+](=O)[O-])CC[NH3+] C48797809
Cc1cc(ccc1NC(=O)NC[C@@H](c2cccs2)[NH+](C)C)N(C)C C46030926
c1ccc(cc1)C2(CC2)CNC(=O)NC[C@H](c3ccco3)[NH+]4CCCC4 C47882613
c1ccc2c(c1)C[C@@H](O2)CNC(=O)NC[C@@H](c3cccs3)[NH+]4CCCC4 C47952234
CCc1ccc2c(cc(=O)oc2c1)CS/C(=[NH+]/C[C@H]3CCCO3)/N C07665446
c1ccc(c(c1)COc2ccc(cc2Br)CC[NH3+])[N+](=O)[O-] C62703952
c1ccc2=[NH+]CC(=c2c1)CC(=O)NNC(=O)c3ccc(cc3)SC(F)F C63159458
CCN1CNc2c1ccc(c2)CNC(=O)CCC3=c4ccccc4=[NH+]C3 C64610985
CCc1c(c([nH]c1C(=O)N[C@H]2CC[NH+](C2)[C@H](C)c3ccccc3)C)C(=O)C C65141099
c1ccc(cc1)c2c(n(cn2)C[C@H]3CCC[NH+](C3)CCO)c4cccc(c4)O C65371646
Cc1ccc(cc1)[C@H](CNC(=O)C(=O)Nc2cccc(c2F)Cl)[NH+](C)C C65601254
Cc1ccc(c(c1)C)CCNC(=O)C(=O)Nc2cccc(c2)C[NH+]3CCCC3 C65721360
CC(C)(C)NC(=O)c1ccc(cc1)C(=O)Nc2ccccc2C[NH+]3CCCC3 C66022291
c1cscc1C(=O)NC2CC[NH+](CC2)CC(=O)NCC3CCCCC3 C66471993
CCC[C@H](C)NC(=O)[C@H](C)[NH+](C)CC(=O)Nc1cc(cc(c1)F)F C66836568
CC1CCC(CC1)NC(=O)[C@@H](C)[NH+]2CCC(CC2)NC(=O)CC3CCCC3 C66877504
C[C@H]1CCC[NH+](C1)C[C@@H](C)NC(=O)Nc2ccccc2S[C@@H](C)CC#N C66955576
CCC[NH+]1Cc2cccc(c2C1)N[C@@H](C)C(=O)Nc3nc(c(s3)C)C C66967897
CC(=O)N[C@@H](C1CCCC1)C(=O)NC[C@H]2CCC[NH+]2CC3CCCCC3 C67202643
C[C@H]1C[C@@H]1C(=O)NCCC(=O)NC[C@@H]2CCC[NH+]2CC3CCCCC3 C67202900
Cc1c(sc(c1C(=O)NC2CC[NH+](CC2)CC(C)C)NC(=O)C3CC3)C C67264906
CN(C)c1cc(cc[nH+]1)CNC(=O)Nc2cccc(c2)SC(F)F C67356489
CC(C)(c1ccc(cc1)Cl)NC(=O)NC[C@@H](c2ccco2)[NH+](C)C C67381738
C[C@@H](c1ccccn1)NC(=O)NC[C@@H]2CCC[NH+]2CC3CCCCC3 C67456250
C[C@@H](c1ccncc1)NC(=O)NC[C@@H]2CCC[NH+]2CC3CCCCC3 C67456648
c1(c(c([nH+]c(c1Cl)Cl)C(=O)N)Cl)N C01237660
c1ccc(c(c1)/C=N/NC(=[NH2+])N)C(F)(F)F C03271615
C1CCC(CC1)(C(=O)N2CCC[C@H]2C(=O)N)[NH3+] C20294834
c1cc(ccc1[C@H]2c3c([nH]cn3)CC[NH2+]2)N C26479860
c1ccc2c(c1)c-3[nH][nH]c(c3[nH+]2)C(=S)N C00040007
c1c(cc2c(c1O)[C@@H](CC3(O2)CC[NH2+]CC3)O)O C36141377
c1ccc(cc1)C2CCC(CC2)(C(=O)N)[NH3+] C37459996
c1cc2c(cc1F)nc([nH]2)c3c[nH]c(n3)C4(CCC4)[NH3+] C37599684
C[C@](C1CC1)(C(=O)N2CCCC[C@H]2C(=O)N)[NH3+] C37996534
C[C@]12CC[C@H](C1(C)C)/C(=N/[NH+]=C(N)N)/C2=O C16578213
C[C@@]12CC[C@@H](C1(C)C)/C(=N/[NH+]=C(N)N)/C2=O C16578210
c1cc2c(c(c1)Cl)C[C@](CC2)(C(=O)N)[NH3+] C38435884
c1ccc(c(c1)[C@H]2[NH+]=C3C=CC(=[NH2+])C=C3[N-]2)N C39443755
c1cc(c(cc1F)F)n2c(cc([nH+]2)N)N C40907118
c1ccc(c(c1)/C(=[NH+]\N)/N)Br C42291231
C[NH+]1CC[C@@H](C1)Nc2cc3c(cc2N)CC(=O)N3 C42545040
Cc1[nH]c(c([nH+]1)N)NCCc2cccs2 C42871655
c1cc(ccc1N)NC(=O)N[C@@H]2CC[NH+](C2)C3CC3 C44679786
c1c(cn[nH]1)CNC(=O)C2(CCCCCC2)C[NH3+] C44763924
C[C@@H]1CC[C@H](CN1C(=O)[C@@H](C[NH3+])C(C)C)C(=O)N C44807257
C[C@](CSC1CCCCC1)(C(=O)N)[NH3+] C45593363
Cc1cc([nH+]c(c1C(=O)[O-])N[C@@H]2CCCC[C@H]2[NH3+])C C48840195
c1c(c(n[nH]1)N)N[C@H]2CC[NH+]3[C@@H]2CCC3 C49564685
C1CCCC(CC1)(C[NH3+])C(=O)N[C@H]2CCCNC2=O C50397572
c1c2c(nc(c1C(=[NH2+])N)NC3CC3)CCCC2 C50891594
CC(C)(C)[C@@H](C(=O)N[C@@H]1CCCC[C@@H]1O)[NH3+] C52009222
CCC[C@@](C)(C(=O)N[C@H]1CCCC[C@@H]1O)[NH3+] C52009452
C1CC[C@@H]([C@@H](C1)NC(=O)C2(CCCC2)[NH3+])O C52009962
CN1CCCc2c1ccc(c2)c3c(n(c[nH+]3)N)N C52838045
Cc1[nH+]c(c(n1N)N)c2ccc(c(c2)F)F C52838519
C[C@@H]1CCC[C@@](C1)(CO)NC(=O)C2CCC(CC2)[NH3+] C53127658
C[C@@H]1CCC[C@@H](C1)SC[C@@](C)(C(=O)N)[NH3+] C54695980
Cc1c([nH]c[nH+]1)CNc2cc(c(cc2F)F)C(=O)N C54794697
Cc1cc(ccc1NCc2c([nH+]c[nH]2)C)C(=O)N C54795340
C1CC[C@H]([C@H](C1)CC(=O)N2CCCC[C@@H]2C(=O)N)[NH3+] C55135132
c1cc(ncc1SC2CCC(CC2)[NH3+])N C55143849
c1ccc(c(c1)[C@@H]2NC(=[NH2+])NC(=S)N2)Cl C34926921
c1cc(ccc1[C@H]2NC(=S)NC(=[NH+]2)N)Cl C34926923
CN(C)c1ccc(cc1)[C@@H]2NC(=S)NC(=[NH+]2)N C34926940
c1cc(cc(c1)Cl)[C@H]2NC(=S)NC(=[NH+]2)N C14257412
Cc1[nH]c(c([nH+]1)N)NCc2ccc(cc2)C#N C51332763
CC[C@@H](C(=O)N)[NH+]1CCCC[C@@H]1C(=O)N C61679273
c1cc(c(cc1SCCO)Cl)C(=[NH2+])N C61857029
C[C@H]1C[C@@H](C[NH+](C1)Cc2cnc(nc2N)N)C C62339146
Cc1[nH+]c(c(n1N)N)c2cc(c(c(c2)F)F)F C62707114
CCc1nc2ccccc2n1C[C@](C)(C(=O)N)[NH3+] C62808022
Cc1ccc(cc1)NC2=NC(=[NH+]C(N2)(C)C)N C03886785
c1ccc2c(c1)c(n[nH]2)C(=O)N[C@H]3CCC[C@@H]3[NH3+] C63172607
CC[C@@H](C(=O)N)N1CCCC[C@@H]1[C@@H](C)[NH3+] C63196280
c1ccc(cc1)[C@@H]2NC(=[NH+]C(=S)N2)N C34926917
CCC(=O)Nc1c(c2c(s1)C[NH+](CC2)C)C(=O)N C04087165
C1CC[C@H]2[C@@H](C1)CCC[NH+]2CCC(=O)NC(=O)N C11470967
c1cc(ccc1[C@@H]2C(=[NH2+])NS(=O)(=O)N2)Cl C05092802
CC1(C(=O)N(C(=O)N1)Cc2ccc(cc2)C[NH3+])C C19264751
Cn1c(=O)c2c3c(sc2nc1NCC[NH3+])CCCC3 C31947333
c1cc2c(cc1C(=O)N[C@H]3C[C@H]4C[C@@H]3[NH2+]C4)cn[nH]2 C34321587
c1cc2c(cc1/C=C/C(=O)N[C@H]3C[C@@H]3[NH3+])OCO2 C36234024
c1cc2c(cc1/C=C/C(=O)N[C@H]3C[C@H]3[NH3+])OCO2 C36234027
Cc1c(c(n[nH]1)C)C(=O)N[C@@H]2CC[NH2+]C3(C2)CCC3 C36257804
c1cc2cn[nH]c2cc1NC(=O)[C@H]3CSC[NH2+]3 C37040778
c1cc2cn[nH]c2c(c1)NC(=O)[C@H]3CCC[NH2+]C3 C37044369
c1cc(cc(c1)N)C(=O)N[C@H]2CCC[C@H]2n3cc[nH+]c3 C37045739
Cc1ccc(n1C)C(=O)Nc2ncc(s2)C#CC[NH3+] C37550594
Cc1ccc(cc1NC(=O)c2ccno2)C#CC[NH3+] C37551943
c1cc(c(cc1F)C#CC[NH3+])C(=O)Nc2nncs2 C37571711
C1CCN(CC1)S(=O)(=O)N[C@@H]2CCCC[C@H]2[NH3+] C38050396
C[NH+]1CCC[C@@H](C1)CNc2c(c(ncn2)Cl)N C38579960
Cc1c(nnc(c1C[NH3+])N2CCC[C@@H](C2)CO)C C40290454
Cc1cc(nc(c1C(=[NH2+])N)N(C)C2CCOCC2)C C40515125
C[C@H]1CCC[C@@H]([NH2+]1)C(=O)N2C[C@@H](CC[C@@H]2C)C(=O)N C42438998
C[C@H]1CCC[C@@H]([NH2+]1)C(=O)N2CCC(CC2)CC(=O)N C42439010
CC[C@@H]1CO[C@@H](CN1c2c(ccc(n2)C)C(=[NH2+])N)C C43401212
Cc1ccc(c(n1)n2ccc(n2)C(F)(F)F)C(=[NH2+])N C43401378
c1c2c([nH+]c(c1/C(=N\O)/N)N3CCCC3)CCC2 C43407427
c1cc(c(cc1C#CC[NH3+])F)NC(=O)c2ccon2 C44587537
C[C@H]1CN(CC(O1)(C)C)c2ccc(cn2)C(=[NH2+])N C45694195
c1c(c(cc2c1OCCO2)N)C[NH+]3CCCC[C@@H]3CO C48857192
CCn1cc(cc1C(=O)N[C@H]2CC[NH+]3[C@@H]2CCC3)N C49562896
c1c[nH+]c([nH]1)CNc2cc3c(cc2Cl)NC(=O)C3 C49715056
Cc1ccc(c(n1)n2c3ccccc3cn2)C(=[NH2+])N C50526157
c1csc2c1c(nc(n2)C[NH+]3CCCC[C@@H]3CO)N C50817074
c1csc2c1c(nc(n2)C[NH+]3CCC[C@@H](C3)O)N C50817158
Cc1ccc(c(c1)C#CC[NH3+])NC(=O)c2cnc(cn2)C C50891698
c1cc(nc(c1)N)C(=O)N[C@H]2CC[NH+]3[C@@H]2CCCC3 C51072148
Cc1cc(c[nH+]c1NC[C@@H]2CCS(=O)(=O)C2)N C52813521
Cc1c(sc(n1)N)C(=O)N[C@@H]2CC[NH+]3[C@@H]2CCCC3 C55172355
CC[NH+]1CCC[C@@H](C1)NC(=O)c2c(nc(s2)N)C C55174921
c1csc2c1nc([nH]c2=O)N3CCC(CC3)[NH3+] C57346516
c1cc(c(cc1C#CC[NH3+])NC(=O)c2ccon2)Cl C61692049
Cc1c(c(n(n1)c2ccnc(c2)C(=[NH2+])N)C)Cl C61814436
Cn1cnnc1Sc2ccc(c(c2)Cl)C(=[NH2+])N C61857002
c1ccc2c(c1)OC[C@H](O2)C(=O)N[C@@H]3CCC[C@@H]3C[NH3+] C61883083
c1cc2c(ccc(c2nc1)C[NH+]3CCC(=O)NCC3)N C62099648
c1c2c(cc(c1NC(=O)[C@@H]3CC[NH2+]C3)Cl)NC(=O)C2 C62113581
CC[NH+]1CCC[C@@H](C1)Nc2c(c(ncn2)Cl)N C62363433
CCC1(CC[NH2+]CC1)C(=O)N2CCCC[C@@H]2C(=O)N C62848920
CC[C@@]1(CC[NH2+]C1)C(=O)N2CCCC[C@@H]2C(=O)N C62894529
c1cc2c(cc1C(=O)N[C@@H]3CCC[C@@H]3[NH3+])nccn2 C63172177
Cc1c(c(on1)C)C(=O)N[C@H]2CCCCC[C@H]2[NH3+] C63210651
C1CC[C@H]([C@@H](CC1)NS(=O)(=O)N2CCCCC2)[NH3+] C63213548
CCC[C@@H]1[NH+](CCS1)CCC(=O)N C03164130
C1CCC(CC1)OC(=O)CCC[NH3+] C02573216
C[C@H]1CCCN(C1)C(=O)CCCCC[NH3+] C19508199
CCC[C@@H](C[NH3+])N1CCO[C@@H](C1)CC C36769356
C[C@@H](C1CC1)N(C)[C@@H](C[NH3+])[C@@H]2CCOC2 C36783413
CC[C@@H](C)N(CC)C(=O)[C@@H](CC)[NH3+] C36871623
CC[C@H](C)CN(C)C(=O)[C@@H](C(C)C)[NH3+] C37173431
CCC(CC)N(C)C(=O)C[C@H](C)[NH3+] C37476327
CN(C)CC[NH2+]C1(CCCC1)CO C38121535
CC(C)C[NH2+]C[C@@H]1C[C@@H](CN1)OC C40637607
CCC(CC)[C@@H](CO)[NH+]1CCCNCC1 C41049935
CCCC[C@H](CO)[NH+]1CCNCC1 C41053559
c1cn(nc1C(F)(F)F)CCCC[NH3+] C43298325
CC[C@@H]([C@@H](c1ccncc1)[NH+](C)CC)N C43353253
CC(C)(C)CC[C@H](C(=O)OC)[NH3+] C44330817
CCN(C[C@@H](C)C[NH3+])C(=O)C(C)C C44413148
CCC[C@@H](C)N(C)C(=O)C(C)(C)C[NH3+] C44751748
CC[C@@H](C)N(C)C(=O)[C@H](CC)C[NH3+] C44800558
C[C@@H](CC(C)C)N(C)C(=O)[C@@H](C)C[NH3+] C44807612
Cc1cnn(c1)CCCC[C@H](C)[NH3+] C45604530
CC[C@H](CO)N[C@H]1CC[NH+](C1)C(C)C C45651017
CC[C@@H](C)OC(=O)[C@@H](C(C)C)[NH3+] C48265399
C1CCC(C1)OC(=O)[C@H](CCS)[NH3+] C48632315
Cc1c(c(n(n1)CCC(C)C)C)CC[NH3+] C49454653
c1cc(sc1)CCNCc2[nH]cc[nH+]2 C49714575
c1cscc1CCNCc2[nH]cc[nH+]2 C49715704
CC(C)(C)OC(=O)CCC(C)(C)[NH3+] C50197397
C[NH+](CCO)CC1(CCCCC1)CO C51293937
CCNC(=O)CC[NH2+][C@H]1C[C@H]1C C52277590
c1c(coc1COCC(F)(F)F)C[NH3+] C52601577
C[C@H]1CCCC[NH+]1C[C@@H](CCOC)N C52810519
C[C@@H]1CC[C@@H]([C@@H](C1)CN(C)CCO)[NH2+]C C53869767
CC[NH2+]CCNc1nccs1 C54267345
CC[C@H](C)C[NH2+]C[C@@H]1CNCCO1 C54475697
CCC[C@H](C)Cn1c(c(c(n1)C)[C@H](C)[NH3+])C C54716508
Cc1ccc(o1)CN(C)C[C@@H](C(C)C)[NH3+] C35699929
CC(C)N(CC[NH3+])C[C@H]1CCCCO1 C42373600
C[C@H](C[NH3+])CN(C)C[C@@H]1CCCCO1 C42308677
CC(C)(C)[C@H](C[NH3+])N(C)C[C@@H]1CCCO1 C42463536
CC(C)(C)[C@@H](CN(C)C[C@@H]1CCCO1)[NH3+] C42463917
CC[C@@H]([C@H](c1ccncc1)N(C)C2CC2)[NH3+] C43353273
CCN(CC(C)C)C(=O)[C@H](C)C[NH3+] C44800614
CCN(CCC(=S)N)c1c(ccc[nH+]1)C C51040778
CN(CC(F)(F)F)C(=[NH2+])NC1CC1 C52038365
CCC[C@@H](C)[NH+](C)[C@@H](C)C(=O)N C61679093
CCCN(C)[C@@]1(CC[NH+](C1)C2CC2)CN C61990196
COCCNC(=[NH2+])C1CCCC1 C62988214
CCC(=[NH2+])NCC[C@H]1CCCO1 C62993198
CC[C@@H](C)C(=O)N(C)[C@H](C)CC[NH3+] C63085559
CCC(C)(C)C(=O)N(C)[C@H](C)CC[NH3+] C63085884
c1cc(cc(c1)F)C(=O)NC(=S)Nc2c(c3c(s2)CCCCCC3)C(=O)N C02316537
c1ccc(cc1)C(=O)[C@H]2[C@@H](NC(=S)N[C@@]2(C(F)(F)F)O)c3cccc(c3)O C00946539
c1cc(cc(c1)O)[C@H]2[C@@H]([C@@](NC(=S)N2)(C(F)(F)F)O)C(=O)c3cccs3 C04387916
c1cc(ccc1c2cc(nc3c2c(c(s3)C(=O)N)N)C4CC4)Br C01514671
COC(=O)c1ccccc1C2c3ccc(cc3Oc4c2ccc(c4)N)N C04521394
CSc1c2c(c(sc2nc(n1)N)C(=O)c3ccc(cc3)Br)N C02340216
C/C(=N\NC(=S)N)/C1=CC[C@H]2[C@@]1(CC[C@@H]3[C@@H]2CC[C@@H]4[C@@]3(CC[C@@H](C4)O)C)C C05621248
C=C1[C@H]([C@@H](NC(=S)N1)c2ccc(cc2)O)C(=O)Nc3ccccc3C(F)(F)F C03373574
Cc1cc(c2c(c(sc2n1)C(=O)Nc3cc(ccc3O)C(C)(C)C)N)COC C06661880
c1ccc2c(c1)c(c[nH]2)CCNC(=O)c3c(c4ccc(nc4s3)c5ccccn5)N C12360166
c1ccc2c(c1)c(nc(n2)COC(=O)c3cc(cc(c3N)Cl)Cl)N C12553663
C/C(=N\NC(=O)c1c(c(c(c(n1)Cl)Cl)N)Cl)/c2ccc[nH]2 C19328013
c1cc(cc(c1)NC(=O)c2c(c3cc4c([nH+]c3s2)CCCC4)N)C(=O)[O-] C22079210
CC[C@@H](C)[C@H](C(=O)Nc1ccc2c(c1)sc(n2)SC)NC(=O)N C25261060
c1cc(ccc1[C@H]2C(=C(SC(=C2C(=O)c3ccc(cc3)Cl)N)N)C#N)Cl C00639925
c1cc(ccc1NC(=O)c2c(c3ccc(cc3s2)F)Cl)NC(=O)N C25882446
CCn1c2ccccc2c3c1ccc(c3)NC(=O)[C@@H](C(C)C)NC(=O)N C27008129
CC1=C([C@@H](NC(=S)N1)c2ccc(cc2)Cl)C(=O)N/N=C/c3ccc(cc3)O C35166959
c1cc(c(c(c1)F)N(c2ccc(c(n2)c3ccc(cc3F)F)C(=O)N)C(=O)N)F C36377992
CC1=C([C@H](NC(=S)N1)c2ccc(cc2)Cl)C(=O)N/N=C/c3ccccc3O C39371230
Cc1ccc(s1)[C@@H]2NN[C@H](O2)CCC(=O)NCc3cc4ccccc4[nH]3 C39387677
c1cc(c(cc1Br)Cl)C(=O)NC2(CCCC2)/C(=N\O)/N C40372128
c1ccc(cc1)CNc2c(c(ncn2)Nc3cccc(c3Cl)Cl)N C40709279
Cc1ccc(cc1)CNc2c(c(ncn2)NC34CC5CC(C3)CC(C5)C4)N C40755729
c1cc(cc(c1)Cl)Nc2c(c(ncn2)NCCc3cccs3)N C40781896
c1ccc(cc1)Sc2ccccc2NC(=O)C[C@H](c3cccs3)NC(=O)N C42065589
CC[C@H](/C(=N/O)/N)C(=O)Nc1c(cc(cc1Cl)Br)Cl C44861206
CCCC(CCC)(/C(=N/O)/N)C(=O)Nc1ccccc1Br C44864081
C1CCC(C1)NC(=S)NNC(=O)N[C@H]2CCC[C@@H](C2)C(F)(F)F C45440215
C[C@H](c1ccc(cc1)NC(=O)N)NC(=O)/C=C/c2ccc(cc2)N(C)C C45782011
c1cc(ccc1C(=O)CSc2nc(cc(n2)N)N)I C06985789
Cc1cc(c(c(c1)C)CCNC(=O)Nc2cc(ccc2OC)C(=O)N)C C47565948
c1cc(c(cc1Br)O)C(=O)NNC(=O)c2cc(c[nH]2)Br C49446783
C[C@H](c1ccccc1Br)NC(=O)c2c(c([nH]n2)C(C)C)N C50310072
c1c(cnc(c1C(=O)Nc2cc(c(cc2Cl)Cl)Cl)NN)Br C51089874
c1cc(c(c(c1)Cl)Cl)NC(=O)c2cc(cnc2NN)Br C51093046
Cc1cc(c(c(c1)Br)NC(=O)c2cccc(n2)NN)Br C51122846
c1cc(c(cc1Cl)C(=O)Nc2c(cc(cc2Br)F)F)NN C51126283
CCc1c(nc(nc1NN)c2cc(c(c(c2)Br)O)OC)C C51168536
c1cc(ccc1c2[nH]c(=O)c3c(csc3n2)c4ccc(cc4)F)NC(=O)N C55492445
CC1=C([C@@H](NC(=S)N1)c2ccc(cc2)O)C(=O)N/N=C/c3ccc(cc3)Cl C59385078
c1cc(c(cc1F)Br)NC(=O)c2cc(c(c(c2)F)NN)F C63007879
CC(C)CNC(=O)NNC(=O)c1c(c2cc(ccc2[nH]1)Br)Cl C65178799
Cc1ccc(c(c1)C)CCNC(=O)NNC(=O)c2cc(c[nH]2)Br C65699041
C[C@H](c1ccc(cc1Cl)Cl)NC(=S)NNC(=O)c2cc[nH]n2 C66122333
CC(C)c1ccccc1NC(=S)NNC(=O)c2ccc3cc[nH]c3c2 C66122606
Cc1c(c([nH]n1)COc2ccc(cc2Br)C(C)(C)C)C(=O)NN C66134917
Cc1cc(ccc1C(=O)NC(C)C)NC(=O)NC2[C@@H]3CCC[C@H]2C[NH+](C3)C4CC4 C66682152
Cc1ccsc1C(=O)NNC(=O)NCCc2c([nH]c3c2cccc3)C C67082656
c1cc(cc(c1)C(F)(F)F)[C@@H]2C[C@H]2NC(=O)Nc3ccc(c(c3)C(=O)N)Cl C67528505
c1cc(ccc1C(=O)c2ccc(cc2)N)C(=O)c3ccc(cc3)N C01512952
COc1cc(ccc1N)SSc2ccc(c(c2)OC)N C01722611
c1ccc(c(c1)C(=O)NNC(=S)N[C@H]2C[C@H]3CC[C@@H]2C3)O C06333840
Cc1cc2cc(c(=O)[nH]c2cc1C)CNc3ccc(cc3O)O C12144348
CC(=O)NC(=S)Nc1c(c2c(s1)C[C@H](CC2)C(C)(C)C)C(=O)N C14257840
c1cc(ccc1Cc2cnc(nc2N)N)OC(C(F)F)(F)F C15444060
Cc1ccc(cc1)Cc2c(nc([nH]c2=O)Nc3cccc(c3)N)C C16843844
Cc1ccc(c(c1)CSCCc2c(=O)[nH]c(nc2O)N)C C16853969
CCN(CC)c1ccc(cc1)C2C(=C(SC(=C2C#N)N)N)C#N C19204642
Cc1cc(c2c(c1)nc(o2)c3cc(ccc3O)NC(=S)N)C C20154592
Cc1cc(cc(c1O)c2nc3cc(c(cc3o2)C)C)NC(=S)N C20154595
c1cc(ccc1CSc2nnc(n2N)C3CCCCC3)N C20396365
Cc1ccc(cc1)Cc2nnc(n2N)SCc3ccc(cc3)N C20396390
C[C@@H](C(=O)NC(=O)N)Nc1c(cccc1Cl)C(F)(F)F C20443245
Cc1ccc(c(c1)OCCCSc2nc(cc(n2)N)N)C C29427153
C[C@@H]1CCc2c(sc3c2c(nc(n3)S[C@H](C)C(=O)N)N)C1 C36812552
c1cc(c(cc1NC(=O)c2cc(c[nH]2)N)C(F)(F)F)Cl C36862664
c1cc(ccc1Sc2ccc(cc2N)S(=O)(=O)N)Cl C36926845
Cc1c(c([nH]n1)N)C(=O)N[C@@H](C)c2ccc(cc2Cl)Cl C37353266
CCCCc1ccc(s1)C2C(=C(SC(=C2C#N)N)N)C#N C02870898
c1cc(c(cc1NC(=O)NC2(CCCC2)C(=S)N)Cl)Cl C40361451
CC(C)Nc1c(c(ncn1)Nc2cccc(c2Cl)Cl)N C40708147
CC[C@H](C)Nc1c(c(ncn1)NCc2ccc(cc2)Cl)N C40784082
CC(C)NC(=O)CNc1c(cc2c(n1)CCCC2)C(=S)N C43410865
CC(C)[C@H](/C(=N/O)/N)C(=O)Nc1c(cc(cc1Br)F)F C44866144
CCc1c(c(c2c(c(sc2n1)C(=O)N)N)C(F)(F)F)C C44891246
CC[C@H](C)NC(=O)CCNc1ccc(cc1N)Br C44989973
c1ccc(c(c1)CC(=O)N)NC(=O)NCc2ccc(s2)Cl C45723325
CCC[C@H](C(=O)Nc1cc(ccc1C)Br)NC(=O)N C49115602
c1c(nc(nc1N)SCc2csc(n2)C3CCCC3)N C49487950
CCN(c1ccccc1F)c2ccc(cc2N)S(=O)(=O)N C50013145
CN(Cc1ccccc1Cl)c2cc(c(cc2F)N)C(=O)N C50030954
c1ccc2c(c1)nc(o2)Sc3cc(c(cc3F)N)C(=O)N C50035806
CCc1c(c(n[nH]1)C(=O)Nc2ccccc2Br)N C50306796
CCCc1c(c(n[nH]1)C(=O)NCc2cc(ccc2F)Br)N C50322916
CC[C@H](C)[C@H](C)NC(=O)c1cc(cnc1NN)Br C51112973
c1cc(c(cc1Cl)C(=O)Nc2nc3c(s2)CCC3)NN C51121291
c1cc(c(cc1F)Cl)NC(=O)c2c(ccc(n2)NN)Cl C51122929
c1cc(c(cc1Cl)F)NC(=O)c2c(ccc(n2)NN)Cl C51125245
CCCc1nc(c(n1N)N)c2cc(ccc2F)Br C52839405
Cc1ccc(c(c1)C(=O)N[C@@H](C)c2cc(sc2C)C)NN C53007431
CC1CCC(CC1)(CO)Nc2c(cc(cn2)Br)N C53114331
C[C@](c1ccc(c(c1)Cl)F)(C(=O)[O-])N[C@H]2CCCC[C@@H]2[NH3+] C48846665
c1cc(c(cc1Cl)C(=O)Nc2ncc(s2)Br)NN C51091062
Cc1ccc2c(c1)[nH]c(n2)SCc3c(ccc(n3)NN)Cl C61640321
c1c(cc(cc1Cl)Cl)C(=O)N[C@H]2CCC[C@@H]2/C(=N\O)/N C61886238
c1cc(c(c(c1)Cl)NC(=O)c2c(c[nH]n2)N)C(F)(F)F C62810781
Cc1ccc(s1)[C@@H](C)NC(=O)c2cc(c(c(c2)F)NN)F C63007915
Cc1cc(ccc1Oc2ccc(cc2N)C(=O)N)Br C63061554
CCCC[C@H](C(=O)NC12CC3CC(C1)CC(C3)C2)NC(=O)N C65578488
c1cc(cc(c1)Cl)Nc2nc(nc(n2)N)c3cc[nH+]c(c3)NCCCO C03937626
Cc1ccc(cc1C)Nc2c(c(nc(n2)NCC[NH+]3CCOCC3)N)[N+](=O)[O-] C04306072
Cc1cc(c2c(c1)[C@@]3([C@H]4[C@@H]([C@H]([NH2+]3)CC(=O)N)C(=O)N(C4=O)CCc5ccc(c(c5)OC)OC)C(=O)N2)C C08790216
Cc1cc(c2c(c1)[C@]3([C@H]4[C@@H]([C@H]([NH2+]3)CC(=O)N)C(=O)N(C4=O)CCc5ccc(c(c5)OC)OC)C(=O)N2)C C08790217
CC[NH+](CC)CCC[C@@H](C)NC(=O)C(=O)Nc1c2ccccc2oc1C(=O)N C09706346
c1cc(sc1)[C@@H](CC(=O)NCc2ccc([nH+]c2)N3CCOCC3)NC(=O)N C11153849
C[NH+](CC(=O)Nc1cccc(c1)S(=O)(=O)N)CC(=O)Nc2ccc(c(c2)Cl)Cl C13058646
CCNc1cccc(c1)Oc2c(c(c(c(n2)Oc3cccc(c3)C(=[NH2+])N)F)C)F C13474014
c1ccc(cc1)NC(=O)c2c(c3ccccc3o2)NC(=O)C(=O)NCCN4CC[NH2+]CC4 C22793005
CC[C@H](C)[C@@H](C(=O)NC1CC[NH+](CC1)Cc2ccc(cc2)Cl)NC(=O)N C25537142
C[NH+](Cc1ccc(cc1)Br)CC(=O)Nc2cc(cc(c2)C(=O)N)C(=O)N C32510861
CCOc1c(c(cc(n1)NC(=O)C[NH+]2CCC(CC2)C(=O)NC(C)C)N)C#N C14960129
Cc1c(c2ccccc2[nH]1)CCNC(=O)CN3[C@H](N[NH2+]N3)CN4C[C@H](O[C@H](C4)C)C C39420954
Cc1c\2c(oc1C(=O)NNC(=O)COc3ccc(cc3Cl)Cl)CC(C/C2=N\NC(=[NH2+])N)(C)C C39856045
CC(C)CN(CC(C)C)c1c(c(ncn1)NC2CC([NH2+]C(C2)(C)C)(C)C)N C40735606
c1ccc(c(c1)C(=O)NNc2c(c(ncn2)NCC[NH+]3CCCCC3)N)Cl C40756357
CC1(CC(CC([NH2+]1)(C)C)Nc2c(c(ncn2)NCCCN3CCOCC3)N)C C40756557
c1ccc(cc1)NNc2c(c([nH+]cn2)Nc3ccc(cc3)OC(F)(F)F)N C40757605
c1ccc(cc1)N(c2ccccc2)Nc3c(c(nc[nH+]3)NCc4ccco4)N C40761249
CC[NH+](CC)[C@@H](CNC(=O)[C@@H](CCSC)NC(=O)N)c1ccsc1 C41427982
CC[NH+](CC)[C@@H](CNC(=O)[C@H](CCSC)NC(=O)N)c1ccsc1 C41427985
Cc1c(cccc1NC(=O)C(=O)NC[C@@H](c2ccsc2)[NH+](C)C)C(=O)N C41648925
Cc1c(cccc1NC(=O)C(=O)NC[C@H](c2ccsc2)[NH+](C)C)C(=O)N C41648930
CC(C)[C@@H](CNC(=O)C(=O)Nc1ccc(cc1)C(=O)N)[NH+](CC=C)CC=C C41855959
C[NH+](C)Cc1cccc(c1)CNC(=O)C(=O)Nc2ccc(c(c2)C(=O)N)Cl C41876122
C[NH+](Cc1ccccc1NC(=O)C(=O)NCCCC(=O)N)C2CCCCC2 C42044130
CCOC(=O)[C@H](CCCNC(=[NH2+])N)NC(=O)c1coc(n1)c2ccccc2N C33700033
Cn1c(c(c(n1)C(F)(F)F)[C@H](CC(=O)N)[NH3+])SCc2ccc(cc2)Cl C44253917
CC[C@@H](CNC(=O)NNC(=O)C(=O)NC1CC1)[NH+]2CCc3ccccc3C2 C46312570
CCOC(=O)C1=C(NC(=O)N[C@@H]1c2ccc(cc2)OC)C[NH+](C)CC(=O)N C47628828
CC[NH+](CC)[C@@H](CNC(=O)C(=O)Nc1c(ccs1)C(=O)N)c2ccsc2 C47998623
C[NH+](C)[C@H](CNC(=O)C(=O)Nc1ccc(cc1)CC(=O)N)c2cccs2 C48743425
Cc1cc(c(c(=O)n1CC(=O)NCc2ccc([nH+]c2C)N)N)S(=O)(=O)CC3CCCC3 C13489225
Cc1ccc(cc1)Nc2nc(nc(n2)N)C[NH+]3CCN(CC3)CC(=O)Nc4ccccc4Cl C22793374
CCCNC(=O)CN1c2ccccc2/C(=N/NC(=O)[C@@H](CC(C)C)[NH3+])/C1=O C59148590
c1c(cnc(c1S(=O)(=O)NCCC[NH+]2CCCC2)NN)Br C62072525
Cc1ccc(cc1NC(=O)C(=O)NC[C@@H](c2cccs2)[NH+](C)C)C(=O)N C63815736
COC(=O)[C@H](CC1=c2ccccc2=[NH+]C1)NC(=O)CCCCCNC(=O)N C64131413
c1ccc2=[NH+][C@H](C=c2c1)CN3CCC[C@@H](C3)N4C=C(NN4)C(=O)NCCCO C64622242
CCCc1c(c([nH]c1C(=O)NNC(=O)NCCCn2cc[nH+]c2)C)C(=O)C C64885856
CCc1c(c(c([nH]1)C(=O)NNC(=O)NCCCn2cc[nH+]c2)C)C(=O)OC C64886584
CC(C)(C)NC(=O)CNC(=O)Nc1cccc(c1)C[NH+]2CCC[C@H]2C(=O)N C65771058
c1cc(cc(c1)NC(=O)NCc2nc(no2)C3CC3)C[NH+]4CCC[C@@H]4C(=O)N C65816105
C[C@@H](Cc1ccsc1)NC(=O)Nc2cccc(c2)C[NH+]3CCC[C@H]3C(=O)N C65818807
C[NH+](C)CCC(=O)Nc1ccc(cc1)NC(=O)c2cc(cc(c2N)[N+](=O)[O-])F C65909775
C[C@@H]1CCC[NH+](C1)C(C)(C)CNC(=O)C(=O)Nc2ccc(cc2)CC(=O)N C67392822
Cc1ccc(cc1C(=O)N)NC(=O)C(=O)NC[C@@H](c2cccs2)[NH+](C)C C67491460
Cc1ccc(cc1C(=O)N)NC(=O)C(=O)NC[C@H](c2cccs2)[NH+](C)C C67491461
Cc1ccc(cc1C(=O)N)NC(=O)C(=O)NC[C@H](c2ccco2)[NH+]3CCCC3 C67491578
Cc1ccc(cc1C(=O)N)NC(=O)C(=O)NCc2ccc(cc2)C[NH+]3CCCC3 C67493472
CCC[C@H](C(=O)NC(C)(C)C)N(C1CCCC1)C(=O)c2c(c(ns2)C(=O)N)N C04161167
CCc1ccccc1N([C@@H](C)C(=O)NC(C)(C)C)C(=O)c2c(c(ns2)C(=O)N)N C04191610
C[C@@H](C(=O)NC(C)(C)C)N(Cc1cccs1)C(=O)c2c(c(ns2)C(=O)N)N C04192201
C[C@H](C(=O)NC(C)(C)C)N(Cc1cccs1)C(=O)c2c(c(ns2)C(=O)N)N C04192202
C[C@H](C(=O)NC[C@@H]1CCCO1)N(C2CCCC2)C(=O)c3c(c(ns3)C(=O)N)N C04192249
C[C@@H](C(=O)NC[C@H]1CCCO1)N(C2CCCC2)C(=O)c3c(c(ns3)C(=O)N)N C04192251
C[C@H](C(=O)NC[C@H]1CCCO1)N(C2CCCC2)C(=O)c3c(c(ns3)C(=O)N)N C04192258
CCC(C)(C)NC(=O)CN(c1ccc(c(c1)C)C)C(=O)c2c(c(ns2)C(=O)N)N C04213691
c1ccc(cc1)CN(CC(=O)NCc2ccco2)C(=O)c3c(c(ns3)C(=O)N)N C04240331
CCCNC(=O)CSc1[nH]c(=O)c(c(n1)N)NC(=O)c2ccc(o2)Br C12033619
Cc1ccc(c(c1)C)N([C@H](c2cccs2)C(=O)NC3CCCCC3)C(=O)c4c(c(ns4)C(=O)N)N C12710902
Cc1cc(cc(c1)N([C@@H](c2cccs2)C(=O)NC3CCCCC3)C(=O)c4c(c(ns4)C(=O)N)N)C C12710915
Cc1ccc(c(c1)C)N(CC(=O)NC[C@@H]2CCCO2)C(=O)c3c(c(ns3)C(=O)N)N C12711527
CC(=O)N[C@@H](C(Cl)(Cl)Cl)NC(=S)Nc1c(c2c(s1)CCCC2)C(=O)N C04177621
c1cc(c(cc1Cl)NC(=O)N)NCCNc2c(cc(cn2)C(F)(F)F)Cl C20218959
c1ccc(c(c1)/C=N/Nc2nnc(n2N)SCC(=O)Nc3ccc(cc3F)F)O C20527295
c1ccc(c(c1)/C=N/Nc2nnc(n2N)SCC(=O)Nc3cccc(c3Cl)Cl)O C20527329
c1ccc2c(c1)c(c[nH]2)/C=N/Nc3nnc(n3N)SCC(=O)Nc4nccs4 C20527860
Cc1csc(n1)NC(=O)CSc2nnc(n2N)N/N=C/c3c[nH]c4c3cccc4 C20527862
c1cc(cc(c1)O)/C=N/Nc2nnc(n2N)SCC(=O)Nc3cc(ccc3Cl)Cl C20806284
CC(C)(C)C(=O)NNC(=O)CSc1nc([nH]n1)N/N=C/c2c[nH]c3c2cccc3 C20833040
C/C(=N\Nc1[nH]nc(n1)SCC(=O)Nc2ccccc2C#N)/c3ccc(cc3)N C20836839
Cc1ccc(cc1NC(=O)CSc2nnc(n2N)N/N=C/c3cccc(c3)O)F C20914615
CCC[C@@H](CNC(=O)CSc1nc(cc(n1)N)N)c2ccc(cc2Cl)Cl C31353912
c1cc(ccc1CN(CC(=O)NC2CCCCC2)C(=O)c3c(c(ns3)C(=O)N)N)F C12709596
Cc1ccc(cc1)C(=O)Nc2c(nc([nH]c2=O)SCC(=O)NC[C@H]3CCCO3)N C05081760
CN(CC(=O)Nc1ccccc1C(F)(F)F)C(=O)CSc2nc(cc(n2)N)N C05638194
C[C@H](C(=O)NC[C@@H]1CCCO1)N(c2ccccc2)C(=O)c3c(c(ns3)C(=O)N)N C04191522
c1cc(c(cc1C(=O)Nc2c(nc([nH]c2=O)SCC(=O)NC[C@@H]3CCCO3)N)F)F C12033486
c1ccc2c(c1)c(ccn2)/C=C/c3ccc(cc3)/N=C/[C@H]([C@H]([C@@H]([C@@H](CO)O)O)O)O C17062681
Cc1cccc(c1C)NC(=O)CS[C@@H]2NN[C@H](N2N)[C@@H]3C=C(N=N3)c4ccc(cc4)OC C38984793
CCc1ccccc1NC(=O)CS[C@H]2NN[C@H](N2N)[C@@H]3C=C(N=N3)c4ccc(cc4)F C38994715
Cc1ccc(cc1)C2=C[C@@H](N=N2)[C@H]3NN[C@@H](N3N)SCC(=O)Nc4ccccc4C(C)C C38999524
Cc1ccc(c(c1)NC(=O)CS[C@H]2NN[C@@H](N2N)[C@@H]3C=C(N=N3)c4ccccc4)OC C39006847
Cc1ccc(c(c1)C)NC(=O)CS[C@@H]2NN[C@@H](N2N)[C@@H]3C=C(N=N3)c4ccc(cc4)OC C39007739
COc1ccc(cc1)C(=O)NNc2c(c(ncn2)Nc3ccc(c(c3)C(F)(F)F)Cl)N C40793598
COc1cc(c(cc1Nc2c(c(ncn2)NNC(=O)c3cccnc3)N)Cl)OC C40794028
c1ccnc(c1)C(=O)NNc2c(c(ncn2)Nc3ccc(cc3)OC(F)(F)F)N C40794287
Cc1ccc(cc1Cl)N2C(=O)[C@H]3[C@@H]([NH2+][C@@]([C@@H]3C2=O)(CCCNC(=O)N)C(=O)[O-])c4cc5ccccc5o4 C33910440
CC(C)[C@@H](C(=O)NC(=O)N)Sc1nnc(s1)Nc2cccc(c2)NC(=O)C C46587862
c1cc(sc1)C(=O)Nc2c(nc([nH]c2=O)SCC(=O)NC[C@H]3CCCO3)N C02712466
COc1cc(c(cc1C(=O)OCC(=O)Nc2c(c3c(s2)CCC3)C(=O)N)Cl)N C15806036
C[C@@H](C(=O)Nc1c(c2c(s1)CCC2)C(=O)N)OC(=O)c3ccc(cc3N)[N+](=O)[O-] C58224229
Cc1ccc(cc1NC(=O)CSc2nc([nH]n2)N/N=C(\C)/c3ccc(cc3)N)F C59309495
C/C(=N/Nc1[nH]nc(n1)SCC(=O)Nc2ccc(cc2Cl)Cl)/c3ccc(cc3)N C59309557
c1ccc(cc1)Nc2nc(nc(n2)N/N=C/c3ccc(c(c3)O)O)Nc4ccccc4 C59502975
C[C@H](C(=O)NNC(=O)C(C)C)Sc1nc([nH]n1)N/N=C(\C)/c2ccccc2O C59883722
C[C@@H](C(=O)NNC(=O)C(C)C)Sc1nc([nH]n1)N/N=C(\C)/c2ccccc2O C59883724
Cc1ccc(cc1)CN2[C@@H](C(=C(N2)C)C(=O)NCCCc3c(c(n[nH]3)N)C#N)Cl C39938855
CCc1ccc(cc1)C2=C[C@@H](N=N2)C(=O)N[C@H]3[C@@H](N[C@@H](S3)Nc4ccc(cc4)C)C(=O)N C64728947
CCC[C@@H]1C[C@H]([NH+](C1)C)C(=O)N[C@@H]([C@@H]2[C@@H]([C@@H]([C@H]([C@H](O2)SC)O)O)O)[C@H](C)O C03977950
CC(C)[C@@H](C(=O)N1CCC(CC1)C(=O)N[C@@H](C)C(=O)N[C@H](C)c2ccccc2)[NH3+] C04084011
CCC[C@@H]1C[C@@H]([NH+](C1)C)C(=O)N[C@@H]([C@@H]2[C@@H]([C@@H]([C@H]([C@H](O2)SC)O)O)O)[C@@H](C)O C04097283
Cc1nc(cs1)C(=O)N2CC[C@@H](C[C@H]2C(=O)N[C@H](CC(C)C)C(=O)N)NC(=O)C3CC[NH2+]CC3 C04221720
CCC[C@H]1C[C@@H]([NH+](C1)C)C(=O)N[C@@H]([C@@H]2[C@@H]([C@@H]([C@H]([C@H](O2)SC)O)O)O)[C@H](C)O C05469942
Cc1c(c(sc1C(=O)N)NC(=O)C[NH2+]C[C@@H]2CCCO2)C(=O)OCCOC C05825056
Cc1ccccc1N/N=C\c2ccc(o2)c3ccc(cc3)S(=O)(=O)NC(=[NH2+])N C05884814
Cc1cccc(c1)/N=C(/Nc2nc(cc(n2)C)C)\NC(=[NH2+])NC(=O)c3ccccc3 C06924189
C[NH+](C)CCNC(=O)[C@H]1C[C@H]([C@@H]([C@H]2[C@@H]1SC(=N2)Nc3ccc(cc3)OC)O)O C08636324
CC(C)CN(c1c(n(c(=O)[nH]c1=O)Cc2ccccc2)N)C(=O)C[NH+]3CCNC(=O)C3 C09587530
CCC[C@H]1C[C@H]([NH+](C1)C)C(=O)N[C@H]([C@H]2[C@H]([C@@H]([C@@H]([C@@H](O2)SC)O)O)O)[C@@H](C)O C11592627
CCC[C@H]1C[C@@H]([NH+](C1)C)C(=O)N[C@H]([C@H]2[C@H]([C@@H]([C@@H]([C@@H](O2)SC)O)O)O)[C@@H](C)O C11592629
c1cc2c(cc1OCCC3(CCN(CC3)c4cc[nH+]cc4)C(=O)[O-])CN(CC2)C(=[NH2+])N C12355166
CC(C)C[C@H](C(=O)NCC(=O)N)NC(=O)[C@H]1CCCN1C(=O)C2(CC[NH2+]CC2)c3ccccc3 C17208498
COCCCN1C(=O)[C@H]2[C@H]([NH2+][C@@]3([C@@H]2C1=O)c4cc(ccc4NC3=O)Cl)CCC(=O)N C08970822
CCOC(=O)C1=C(NC(=O)N[C@@H]1c2ccc3c(c2)OCO3)C[NH2+]C4CC(NC(C4)(C)C)(C)C C12412577
C[C@]1(C(=O)N(C(=O)N1)NC(=O)C[NH+]2CCC(CC2)C(=O)N)CCc3ccccc3 C21578903
CCC[C@@H]1C[C@H]([NH+](C1)C)C(=O)N[C@H]([C@H]2[C@@H]([C@H]([C@@H]([C@@H](O2)SC)O)O)O)[C@@H](C)O C21985988
CCNc1c(c(n([nH+]1)CC(=O)Nc2c(cc(cc2C)C)C)N)c3nc(no3)c4ccc(cc4)Cl C23125448
Cc1ccc(c(c1)NC(=O)Cn2c(c(c([nH+]2)NC)c3nc(no3)c4ccccc4)N)OC C23125683
C[C@H](C(=O)Nc1c(c2c(s1)CCC2)C(=O)N)N3CC[NH+](CC3)CC(=O)NCCOC C23367922
COCc1c(c(no1)c2cccc(c2)C(=[NH2+])N)C(=O)Nc3ccc(cn3)c4ccccc4S(=O)(=O)N C27758287
CCC[C@@H]1C[C@H]([NH+](C1)C)C(=O)N[C@H]([C@@H]2[C@@H]([C@H]([C@@H]([C@@H](O2)SC)O)O)O)[C@@H](C)O C35565242
C/C(=[NH+]\c1ccc(cc1)S(=O)(=O)N=C(N)N)/C2=C(C(=O)N([C@@H]2c3ccccc3)CCOC)O C22172068
c1ccc(cc1)[C@]23C[NH+]4C[C@](C2O)(CN(C3)[C@@H]4[C@@H]([C@H]([C@@H]([C@@H](CO)O)O)O)O)c5ccccc5 C36369754
CCC[C@@H]1C[C@H]([NH+](C1)C)C(=O)N[C@@H]([C@@H]2[C@@H]([C@@H]([C@@H]([C@@H](O2)SC)O)O)O)[C@@H](C)O C03830997
CCC[C@@H]1C[C@H]([NH+](C1)C)C(=O)N[C@@H]([C@@H]2[C@@H]([C@@H]([C@H]([C@H](O2)SC)O)O)O)[C@@H](C)O C03982483
Cc1c(c(sc1C(=O)N)NC(=O)C[NH2+]Cc2ccco2)C(=O)OCCOC C03427844
C[C@H](c1ccccc1)NC(=O)[C@H](C)NC(=O)C2CCN(CC2)C(=O)[C@H](C(C)C)[NH3+] C38565028
CCC[C@H]1C[C@@H]([NH+](C1)C)C(=O)N[C@@H]([C@H]2[C@@H]([C@H]([C@@H]([C@H](O2)SC)O)O)O)[C@@H](C)O C38609330
CS(=O)(=O)Nc1ccc(cc1)CC2=NO[C@@H](N2)C3=CC4=C(C=N[C@@H]4C=C3)CC[NH3+] C39947078
CCC[C@@H]1C[C@H]([NH+](C1)C)C(=O)N[C@@H]([C@@H]2[C@@H]([C@@H]([C@H]([C@@H](O2)SC)O)O)O)[C@@H](C)O C39953553
C[NH+]1CCN(CC1)Nc2c(c(ncn2)Nc3cc(cc(c3)C(=O)OC)C(=O)OC)N C40705683
c1cc(sc1)[C@H](CC(=O)NCC2(CCCC2)[NH+]3CCSCC3)NC(=O)N C41423526
C[NH+](C)[C@H](CNC(=O)C(=O)Nc1ccc(c(c1)C(=O)N)Cl)c2ccsc2 C41648896
Cc1cc(c(c(c1C(=O)Oc2cc(c(c(c2C)O)C(=O)OC)C)O)C[C@@H](C)[NH3+])O C44410831
Cc1cc(c(c(c1C(=O)Oc2cc(c(c(c2C)O)C(=O)OC)C)O)C[C@H](C)[NH3+])O C44410834
CCC[C@@H]1C[C@@H]([NH+](C1)C)C(=O)N[C@@H]([C@@H]2[C@@H]([C@H]([C@@H]([C@H](O2)SC)O)O)O)[C@@H](C)O C44963767
c1ccc(c(c1)CC(=O)N)NC(=O)C(=O)NC[C@@H](c2ccco2)[NH+]3CCCCC3 C48731427
c1ccc(c(c1)CNC(=O)C(=O)Nc2ccc(c(c2)C(=O)N)F)C[NH+]3CCCC3 C49392473
c1ccc(c(c1)c2cc(nc(c2C#N)NC(=O)c3cccs3)c4ccccc4O)C(=O)NCC[NH3+] C49807684
c1cc(ccc1C(=O)NC[C@H]2CCCO2)Nc3cc(nc([nH+]3)N)Nc4ccc5c(c4)scn5 C39267707
Cc1c(c(c(c2c1OC(C2)(C)C)C)S(=O)(=O)N/[NH+]=C/NCCC[C@H](C(=O)[O-])[NH3+])C C55161959
C[C@@H](C(=O)Nc1ccc(cc1)C(=O)N)S[C@@H]2NN=C(N2c3ccccc3)C4=c5ccccc5=[NH+]C4 C39933575
c1cc(c(cc1F)F)NC(=O)C[C@H]2N[C@H](ON2)C(=O)NCCC3=c4cc(ccc4=[NH+]C3)Cl C63807088
CCCN1[C@@H](C(=C(NC1=O)[O-])C(=O)CSc2nnc(o2)C3=c4ccccc4=[NH+]C3)[NH3+] C64041967
CNC(=O)C[NH+]1CCC(CC1)NC(=O)CCCC[C@H]2[C@@H]3[C@@H](CS2)NC(=O)N3 C67162494
CNC(=O)C[NH+]1CCC(CC1)NC(=O)CCCC[C@H]2[C@H]3[C@@H](CS2)NC(=O)N3 C67162496
Cc1ccc(cc1C(=O)N)NC(=O)C(=O)NC[C@@H](c2ccc(o2)C)[NH+]3CCCC3 C67565700
Cc1ccc(cc1C(=O)N)NC(=O)C(=O)NC[C@H](c2ccc(o2)C)[NH+]3CCCC3 C67565704
CC(C)[C@H](C(=O)N)NC(=O)[C@@H]1C[C@H](CCN1C(=O)[C@H](C)[NH2+]C)NC(=O)Cc2cccs2 C03840406
CCC[C@@H]1C[C@H]([NH+](C1)C)C(=O)N[C@@H]([C@@H]2[C@@H]([C@H]([C@@H]([C@H](O2)SC)O)O)O)[C@@H](C)O C03978081
CCC[C@@H]1C[C@H]([NH+](C1)C)C(=O)N[C@H]([C@@H]2[C@@H]([C@@H]([C@H]([C@H](O2)SC)O)O)O)[C@@H](C)O C04081954
CC(C)[C@@H](C(=O)N1CCC(CC1)C(=O)N[C@@H](C)C(=O)N[C@@H](C)c2ccccc2)[NH3+] C04084010
CC(=O)Nc1nc2c(s1)C[C@H]3[C@]([C@@H]2CC(=O)NCC[NH+](C)C)(CC[C@H]([C@@]3(C)CO)O)C C04222256
Cc1ccc2c(c1)[C@]3([C@H]4[C@@H]([C@H]([NH2+]3)CCC(=O)N)C(=O)N(C4=O)CCCOC)C(=O)N2 C05346367
CCCn1c(c(c(=O)[nH]c1=O)C(=O)C[NH+](C)CC(=O)Nc2ccc(cc2)Cl)N C03431856
CS(=O)(=O)N1CCN([C@H](C1)C(=O)N[C@@H](CC2CCCCC2)C(=O)N)C(=O)C3CC[NH2+]CC3 C05413428
Cc1cccc(c1NC(=O)C[NH+](C)CC(=O)Nc2cccc(c2)S(=O)(=O)N)C C06639577
CC(=O)NCCNC(=O)[C@H]1C[NH+]2CC[C@@H]1C[C@@H]2Cn3cc(nn3)c4cccc(c4)N C08254382
CN(C)c1ccc(cc1)NC2=N[C@H]3[C@H]([C@@H](C[C@@H]([C@H]3S2)C(=O)NCC[NH+]4CCOCC4)O)O C08254677
Cc1ccc2c(c1)[C@]3([C@@H]4[C@@H]([C@@H]([NH2+]3)CCC(=O)N)C(=O)N(C4=O)CCCOC)C(=O)N2 C08971927
Cc1ccc(cc1C)NC(=[NH2+])Nc2[nH]c(=O)cc(n2)CSc3nnc(s3)C C10156497
CCC[C@@H]1C[C@H]([NH+](C1)C)C(=O)N[C@H]([C@H]2[C@H]([C@@H]([C@@H]([C@@H](O2)SC)O)O)O)[C@@H](C)O C11592626
Cc1c(c(n[nH]1)C)C[NH+](C)Cc2ccc(c(=O)[nH]2)C(=O)NCC3(CCCCC3)O C12330729
CS(=O)(=O)N1CCN(C[C@H]1C(=O)N[C@@H](CC2CCCCC2)C(=O)N)C(=O)C3CC[NH2+]CC3 C04260771
C[NH+](Cc1ccc(c(c1OC)OC)OC)CC(=O)Nc2cc(cc(c2)C(=O)N)C(=O)N C12993687
c1cc(cnc1)c2ccc(s2)S(=O)(=O)N[C@H]3CCN(C3=O)Cc4cc(ccc4N)C(=[NH2+])N C13800344
CCN(c1c(n(c(=O)[nH]c1=O)Cc2ccccc2)N)C(=O)C[NH+](C)CC(=O)NCCOC C15051291
c1cc(cnc1)CNC(=O)CC[C@@H]2CNC(=O)[C@H]3[NH+]2C[C@H](C3)NC(=S)NCc4ccco4 C15707949
C#CCNC(=O)CC[C@@H]1CNC(=O)[C@H]2[NH+]1C[C@H](C2)NC(=S)NCc3ccco3 C15708464
c1cc(sc1)C[NH+](C[C@H]2CCCO2)CC(=O)Nc3cc(cc(c3)C(=O)N)C(=O)N C17308163
CC(C)n1cc(cn1)/C=N/Nc2nnc(n2N)SCC(=O)NC3CC([NH2+]C(C3)(C)C)(C)C C20921642
c1ccc(c(c1)C(F)(F)F)NC(=O)C[NH+]2CCN(CC2)CCC(=O)NC(=O)N C22848975
CCc1c[nH+]c2c(c1NOCC(=O)Nc3ccc(cc3)C(=O)N)c(=O)n(c(=O)n2C)C C12309520
CS(=O)(=O)N1CC2(CCN(CC2)C(=O)[C@@H](COCc3ccccc3)NC(=O)[C@H](CO)[NH3+])c4c1cccc4 C29569029
c1ccc(cc1)N2C(=O)[C@H]3[C@@H]([NH2+][C@@]([C@@H]3C2=O)(CCCC[NH3+])C(=O)[O-])c4cc(ccc4O)Cl C34387433
CCC[C@H]1C[C@H]([NH+](C1)C)C(=O)N[C@@H]([C@@H]2[C@@H]([C@H]([C@@H]([C@H](O2)SC)O)O)O)[C@@H](C)O C35644877
C[C@@H](C(=O)NCc1ccc(cc1)F)NC(=O)C2CCN(CC2)C(=O)[C@H](CCSC)[NH3+] C09330967
Cn1cc(c2c1cccc2)C3=C(C(=O)NC3=O)c4cn(c5c4cccc5)CCCSC(=[NH2+])N C03797930
Cc1c(c(c(c[nH+]1)CO)CNC(=O)[C@@H]2CS[C@@H]3N2C(=O)[C@H](CC3)NC(=O)CCC=C)O C39201162
CCOC(=O)[C@@H]1[C@H]([NH+](NN1)Cc2ccc(cc2)C)NC(=O)CSc3nc[nH]n3 C39290207
c1ccc(cc1)[C@H]2CS[C@H](N2)CNC(=O)c3ccc([nH]c3=O)C[NH+]4CCC[C@H]4CO C39445388
CS(=O)(=O)Nc1ccc(cc1)CC2=NO[C@H](N2)C3=CC4=C(C=N[C@H]4C=C3)CC[NH3+] C39947081
CC[NH+](CC)CCNc1nc(c(c(n1)Nc2c3c(no2)CC[C@@H](C3)C)[N+](=O)[O-])N C41301347
c1cc(ccc1[C@H]2[C@H]3[C@@H](C(=O)N(C3=O)C4CCCCC4)[C@@]([NH2+]2)(CCCC[NH3+])C(=O)[O-])F C43209337
CC(C)C[C@@H](C(=O)Nc1ccc(cc1)[N+](=O)[O-])NC(=O)c2coc(n2)[C@H](C(C)C)[NH3+] C43213762
CCC[C@@H]1C[C@@H]([NH+](C1)C)C(=O)N[C@@H]([C@@H]2[C@H]([C@@H]([C@H]([C@H](O2)SC)O)O)O)[C@@H](C)O C04340339
C[C@H](C(=O)NC1CC1)[NH+]2CCN(CC2)[C@@H](C)C(=O)Nc3c(c4c(s3)CCC4)C(=O)N C45681829
CONC(=[NH2+])c1ccc(cc1)c2ccc(o2)c3cn4cc(ccc4n3)/C(=N/OC)/N C27194866
CCCc1[nH]cc([nH+]1)C[C@@H](C(=O)N2CCC[C@H]2C(=O)N)NC(=O)[C@@H]3CCCC(=O)N3 C28639565
Cc1cc(c(c(=O)n1CC(=O)NCc2ccc([nH+]c2C)N)N)S(=O)(=O)NCC3CCC3 C13489228
C[NH+](C)[C@@H](CNC(=O)NCCc1ccc(s1)S(=O)(=O)N)c2cccs2 C43145400
c1cc(oc1)[C@@H](CNC(=O)NCc2ccc(cc2)C(=O)NCC(=O)N)[NH+]3CCCCC3 C59852071
c1cc(oc1)[C@H](CNC(=O)NCc2ccc(cc2)C(=O)NCC(=O)N)[NH+]3CCCCC3 C59852072
C[C@@H]1C2=C([C@@H](O[C@@H]2C)NC(=O)CS[C@@H]3N[NH+]=C(N3Cc4ccccc4)N5CCOCC5)C(=O)NN1 C39938628
C[C@@H]1C2=C([C@H](O[C@@H]2C)NC(=O)CS[C@@H]3N[NH+]=C(N3Cc4ccccc4)N5CCOCC5)C(=O)NN1 C39938630
c1ccc2=[NH+]CC(=c2c1)[C@@H](CNC(=O)CSC3=NN[C@H](S3)N)c4ccc(cc4Cl)Cl C63794388
c1ccc2=[NH+]CC(=c2c1)C[C@@H](C(=O)N3CCC(CC3)C(=O)NCC4CCC(CC4)C(=O)[O-])[NH3+] C64044444
c1ccc2=[NH+]CC(=c2c1)C[C@H](C(=O)NCCCO)N3[C@@H](Nc4ccccc4C3=O)O C64380698
CC(C)NC(=O)N[C@H]1CCN([C@@H]1C(=O)N[C@@H](Cc2cccs2)C(=O)N)C(=O)CC(C)(C)C C03839132
Cc1ccc(c(c1)NC(=O)C(=O)NN/C(=C/C(=O)Nc2ccc(cc2)C(=O)N)/C)OC C03118019
CCCCNc1nc2c(s1)C[C@H]3[C@]([C@@H]2CC(=O)Nc4cccc(c4)O)(CC[C@H]([C@@]3(C)CO)O)C C04222527
CCC(C)(C)NC(=O)[C@@H](c1ccc(o1)C)N(c2ccc(cc2OC)OC)C(=O)c3c(c(ns3)C(=O)N)N C06462135
CCC(C)(C)NC(=O)[C@H](c1ccc(cc1)OC)N(Cc2ccco2)C(=O)c3c(c(ns3)C(=O)N)N C06462221
CCC(C)(C)NC(=O)[C@H](c1ccc(o1)C)N(c2cc(ccc2OC)C)C(=O)c3c(c(ns3)C(=O)N)N C06462269
CCC(C)(C)NC(=O)[C@H](c1ccc(o1)C)N(c2ccc(cc2)OC)C(=O)c3c(c(ns3)C(=O)N)N C06462275
CCOc1ccccc1N([C@@H](c2ccc(cc2)C)C(=O)NC(C)(C)C)C(=O)c3c(c(ns3)C(=O)N)N C06631391
COCCNC(=O)CSc1[nH]c(=O)c(c(n1)N)NC(=O)c2ccc(o2)Br C12033622
Cc1ccc(o1)[C@H](C(=O)NCCOC)N(c2cccc(c2)F)C(=O)c3c(c(ns3)C(=O)N)N C12467582
Cc1ccc(o1)[C@H](C(=O)NCc2ccccc2)N(c3ccccc3)C(=O)c4c(c(ns4)C(=O)N)N C12472778
Cc1cc(cc(c1)N([C@H](c2ccc(cc2)O)C(=O)NC[C@@H]3CCCO3)C(=O)c4c(c(ns4)C(=O)N)N)C C12474031
Cc1cc(cc(c1)N([C@H](c2ccc(cc2)O)C(=O)NC[C@H]3CCCO3)C(=O)c4c(c(ns4)C(=O)N)N)C C12474042
Cc1cc(cc(c1)N([C@@H](c2ccc(cc2)O)C(=O)NC[C@H]3CCCO3)C(=O)c4c(c(ns4)C(=O)N)N)C C12474048
Cc1ccc(o1)[C@@H](C(=O)NCCC(C)C)N(c2ccc(cc2)Cl)C(=O)c3c(c(ns3)C(=O)N)N C12480040
c1ccc(cc1)CN([C@@H](c2ccco2)C(=O)NC3CCCC3)C(=O)c4c(c(ns4)C(=O)N)N C12703308
Cc1ccccc1N([C@H](c2cccs2)C(=O)NC[C@@H]3CCCO3)C(=O)c4c(c(ns4)C(=O)N)N C12711190
Cc1ccc(o1)[C@H](C(=O)NC(C)(C)C)N(C[C@@H]2CCCO2)C(=O)c3c(c(ns3)C(=O)N)N C12715446
c1cc(sc1)CN([C@@H](c2cccs2)C(=O)NC3CCCCC3)C(=O)c4c(c(ns4)C(=O)N)N C12715834
C=CCn1c(nnc1SCC(=O)NC2CCCCC2)CSc3nc(cc(n3)N)N C06147831
CCC(=O)N[C@@H](C(Cl)(Cl)Cl)NC(=S)Nc1c(c2c(s1)CCCC2)C(=O)N C04177665
Cc1ccccc1C(=O)N[C@H](C(Cl)(Cl)Cl)NC(=S)Nc2c(c3c(s2)CCCC3)C(=O)N C04177657
C/C(=N\Nc1[nH]nc(n1)SCC(=O)NCc2ccc(cc2)Cl)/c3ccc(cc3)N C20159866
Cc1ccc(cc1)CNC(=O)CSc2nnc(n2N)N/N=C/c3c[nH]c4c3cccc4 C20527841
CC(C)(C)C(=O)NNC(=O)CSc1nc([nH]n1)N/N=C/c2cccc(c2O)OC C20834555
c1cc(cc(c1)O)/C=N/Nc2[nH]nc(n2)SCC(=O)NNC(=O)c3ccc(cc3)Cl C20924034
c1cc(cc(c1)O)/C=N/Nc2nnc(n2N)SCC(=O)NNC(=O)c3ccc(cc3)F C20924135
COc1cccc(c1O)/C=N/Nc2nnc(n2N)SCC(=O)Nc3ccc(cc3F)F C21318837
c1cc(ccc1c2ccc(s2)C(=O)OCC(=O)Nc3cc(cc(c3)C(=O)N)C(=O)N)F C24091101
C/C(=C(\C(=O)Nc1cccc(c1)C(F)(F)F)/NNC(=O)C(=O)NN)/C(=O)c2ccc(cc2)Cl C25585900
Cc1ccc(o1)[C@H](C(=O)NC[C@H]2CCCO2)N(C3CCCC3)C(=O)c4c(c(ns4)C(=O)N)N C26146804
Cc1cc(nc(n1)N)NNC(=S)SCC(=O)N[C@H](C(Cl)(Cl)Cl)O C26949886
Cc1c2c(=O)n(c(=O)n(c2sc1C(=O)NN)CC(=O)Nc3ccccc3)CC(=O)NCc4ccccc4 C34783139
C[C@@H]([C@@H](/C=C/C=C/C(=O)O[C@@H]1C=C([C@@]([C@@]2([C@@H]1C(CCC2)(C)C)C)(CO)O)CO)O)O C35270664
C[C@H]([C@H](/C=C/C=C/C(=O)O[C@@H]1C=C([C@@]([C@@]2([C@@H]1C(CCC2)(C)C)C)(CO)O)CO)O)O C35270671
Cc1ccc(cc1)S(=O)(=O)CNC(=O)[C@H](c2c(cc(cc2O)O)O)N(Cc3ccc(o3)C)C(=O)CO C36600361
Cc1ccc(o1)[C@H](C(=O)NCCOC)N(c2cc(cc(c2)C)C)C(=O)c3c(c(ns3)C(=O)N)N C04399786
CN(C)c1ccc(cc1)[C@H](C(=O)NC[C@H]2CCCO2)N(c3ccccc3)C(=O)c4c(c(ns4)C(=O)N)N C06135971
Cc1ccc(cc1)C2=C[C@H](N=N2)[C@H]3NN[C@@H](N3N)SCC(=O)Nc4ccc(c(c4)OC)OC C39012115
c1ccc(cc1)/C=C/S(=O)(=O)NCCC(=O)Nc2cccc(c2)NS(=O)(=O)N C39558485
C[C@H](COC)Nc1nc(c(c(n1)Nc2c(c3c(s2)CCCC3)C(=O)N)[N+](=O)[O-])N C41026431
CCCN(c1c(n(c(=O)[nH]c1=O)Cc2ccccc2)N)C(=O)COC(=O)c3cccc(c3N)C C19241745
CCc1nnc(s1)NC(=O)CSc2nc([nH]n2)N/N=C/c3ccc(cc3O)O C58994305
C/C(=N\Nc1[nH]nc(n1)SCC(=O)NNC(=O)c2ccccc2)/c3ccc(cc3)N C59816076
C[C@H](C(=O)NNC(=O)C1CCC1)Sc2nc([nH]n2)N/N=C/c3c[nH]c4c3cccc4 C59878942
C[C@H](C(=O)NNC(=O)C(C)C)Sc1nc([nH]n1)N/N=C/c2cccc(c2O)OC C59879512
CCC/C(=N/Nc1[nH]nc(n1)SCC(=O)Nc2nnc(s2)SCC(=O)N)/C C59890465
CCOC(=O)c1c(csc1NC(=O)CSc2nc(cc(n2)N)N)c3ccco3 C60385387
c1ccc(cc1)N[C@H]2NN[C@@H](S2)SCC(=O)N[C@@H](CC3=c4ccccc4=[NH+]C3)C(=O)[O-] C64684545
c1ccc2=[NH+]CC(=c2c1)C[C@H](C(=O)[O-])NC(=O)CS[C@H]3NN[C@@H](S3)Nc4cccc(c4)F C64684729
CC(C)[C@@H](C(=O)Nc1ccc(cc1C(F)(F)F)Cl)[NH3+] C11959051
c1cc(cc(c1)Br)C2CC(C2)[NH2+]CCC(=O)N C36846859
CCC[C@@H](C(=O)Nc1c(cc(cc1Br)F)F)[NH3+] C36873134
CCC[C@@H](C(=O)N[C@@H](C)c1ccccc1Br)[NH3+] C37014589
CCC[C@H](C(=O)N[C@@H](c1ccccc1)c2cccs2)[NH3+] C37030862
c1c(cc(c(c1Cl)NC(=O)CSCC[NH3+])Cl)Cl C37035606
c1cc(c(cc1O)O)C[NH2+][C@H]2CCC[C@H](C2)C(F)(F)F C37141768
c1c(csc1Br)C[NH2+]C2CCC(CC2)C(=O)N C37152723
C[C@H]1CCCC[C@@H]1Oc2ccc(c(c2)C(F)(F)F)C(=[NH2+])N C37306748
CCC(CC)[C@@H](c1ccccc1)NC(=O)C2(CCCC2)[NH3+] C37616749
c1ccc(cc1)C[NH2+][C@]2(CCSc3c2cccc3)C(=O)N C37941302
C[C@@H](c1ccc(s1)Br)[NH2+]CCCC(=O)N C38003341
C[C@@H](c1ccc(cc1Cl)Cl)NC(=O)[C@H](C(C)C)[NH3+] C19813979
C[C@@H](C12CC3CC(C1)CC(C3)C2)NC(=O)[C@@H](CC(C)C)[NH3+] C19809609
CCC[C@](C)(C(=O)NCc1cc(ccc1F)Br)[NH3+] C41069561
c1cc(c(c(c1)O)O)C[NH2+]Cc2ccc(s2)Br C41117864
CC[C@H]([C@H](c1cc(cs1)Br)N2CCC(CC2)CO)[NH3+] C43285157
CC[C@H]([C@H](c1cc(cs1)Br)SCCO)[NH3+] C43290957
COc1ccc(c(c1O)I)CCC[NH3+] C44281159
c1cc(c(nc1)Sc2ccc(cc2)Br)C[C@@H](CO)[NH3+] C44464944
c1cc(ccc1Sc2ccc(cn2)C[C@@H](CO)[NH3+])Cl C44465043
CN(Cc1cccc(c1)Br)c2ccccc2C(=[NH2+])N C48891550
CN(Cc1ccccc1Br)c2ccccc2C(=[NH2+])N C48892492
C[NH+]1CC[C@H](C1)Nc2ccc(c(c2)C(F)(F)F)C(=S)N C49086778
CC(C)[C@H](C[NH+](C)C)Nc1ccc(cc1C(F)(F)F)N C49194862
CC(C)[C@H](C[NH+](C)C)Nc1ccc(c(c1)C(F)(F)F)N C49194945
c1cc(c(cc1N)Br)NCC[NH+]2CCCCCC2 C49844176
CC1CC[NH+](CC1)CCNc2ccc(cc2Br)N C49844177
C[C@@H](c1ccc(cc1Cl)Cl)NC(=[NH2+])NC(C)(C)C C52040634
CCC1CCC(CC1)N(C)c2cccc(c2C(=[NH2+])N)Cl C52905581
CC[C@H](CC[NH3+])NC(=O)c1ccc(c(c1)C(F)(F)F)F C54161924
C[C@H](C[NH3+])C(=O)Nc1ccccc1SCC(F)(F)F C54338886
Cc1ccccc1CSCc2ccc(cc2F)C(=[NH2+])N C54964139
C[C@H]1C[C@@H](CC(C1)(C)C)O[C@@H](CC(=[NH2+])N)c2ccccc2 C55023826
c1ccc(cc1)[C@H](CC(=[NH2+])N)Sc2ccc(c(c2)F)F C55024238
CC[C@H](C)NC(=O)C[C@H](C[NH3+])c1ccccc1Br C57657974
CC[C@H]([C@@H](c1cccc(c1)Br)N2CCC(CC2)CO)[NH3+] C43020275
CC[C@H]([C@@H](c1ccc(s1)Cl)N2CCC[C@@H]2CO)[NH3+] C43253149
C[C@H](c1ccsc1)Nc2c3ccccc3[nH+]cc2C(=S)N C61367639
c1ccc(cc1)[C@H](C[NH3+])C(=O)Nc2ccc(c(c2F)F)F C61610720
CSCC[C@@H](C(=O)Nc1cc(ccc1Cl)Br)[NH3+] C61692430
CC[C@@H]([C@H](c1ccc(s1)Br)N2CC[C@@H](C2)O)[NH3+] C61709891
c1ccc(c(c1)C[NH3+])CNc2c(cccn2)Br C61841394
CCC1CCC(CC1)N(C)c2ccc(c(c2)Cl)C(=[NH2+])N C61856687
CN(Cc1cc(ccc1F)Br)c2ccc(cc2)C(=[NH2+])N C61951496
c1cc(c(cc1N)Br)NCCC[NH+]2CCCC2 C62070006
CC[NH+]1CCC[C@@H]1CNc2cc(ccc2C(=S)N)Cl C62787970
CCN(c1ccccc1F)c2cc(ccc2C(=[NH2+])N)Cl C62788972
Cc1ccc(cc1)CN(C)c2ccc(cc2Cl)C(=[NH2+])N C62793965
CN(Cc1ccc(cc1)Cl)c2ccc(cc2Cl)C(=[NH2+])N C62794100
Cc1ccc(cc1)/C=C/C(=O)NC(=S)NNC(=O)c2ccc(cc2)O C06233723
C1CC[C@H]([C@@H](C1)NC(=O)CCCCC(=O)N[C@@H]2CCCC[C@@H]2O)O C06261921
c1ccc(cc1)C(=O)c2cc(ccc2NCC(=O)NN)Br C06399200
c1cc(oc1)CNC(=S)NNC(=O)c2cc(c(c(c2)Cl)O)Cl C02853001
c1cc(c(cc1NC(=O)CSc2nc([nH]n2)N)C(F)(F)F)Cl C09460338
CCc1c(sc(c1C(=O)N)NC(=S)NC(=O)c2ccco2)C C10149760
C[C@H](c1cc2ccccc2o1)NC(=O)C[C@H](c3cccs3)NC(=O)N C14529969
C[C@@H](c1cc2ccccc2o1)NC(=O)C[C@H](c3cccs3)NC(=O)N C14529970
C[C@@H](c1cc2ccccc2o1)NC(=O)C[C@@H](c3cccs3)NC(=O)N C14529972
CC(C)[C@@H](C(=O)Nc1ccc(c(c1)C(F)(F)F)Cl)NC(=O)N C32962445
CC[C@@H](CO)NS(=O)(=O)c1c(cc(cc1Br)N)Br C35599256
CC[C@@H](C)[C@H]([C@@](C)(/C=C/C1=CC2=C(C(=O)[C@@]([C@@H]([C@@H]2CO1)O)(C)O)Cl)O)O C13369903
COc1cc(cc(c1O)Br)[C@@H](C(=O)N)NCC(F)(F)F C37971424
c1ccc2c(c1)c(c[nH]2)CCC(=O)N[C@@H]3[C@H](C4=C(S3)CCC4)C(=O)N C39746234
c1cc(c(cc1Br)S(=O)(=O)N(CC(=O)N)C2CCCC2)N C40329619
C[C@H](c1ccccc1F)NC(=O)C[C@H](c2ccccc2F)NC(=O)N C40498454
c1ccc(c(c1)C(F)(F)F)Nc2c(c(ncn2)NCc3cccnc3)N C40686402
CCN(CCO)c1c(c(ncn1)Nc2ccc(cc2)Br)N C40736164
CCc1c(c(c(n1CCc2cnc[nH]2)C)C(=O)N)c3cccc(c3)O C43225315
COc1ccc(cc1NC(=O)N[C@H]2CCC[C@@H](C2)C(F)(F)F)C(=O)N C45438866
c1ccc(cc1)C2(CCC2)CNC(=O)Nc3ccc(c(c3)C(=O)N)F C45692812
Cc1cccc(c1)C(=O)NCC(=O)Nc2ccc(c(c2)C(=O)N)Cl C47687111
Cc1ccccc1CCNC(=O)C(=O)Nc2cccc(c2C)C(=O)N C48941482
c1cc(sc1)CCNC(=O)NNC(=O)c2cc(c[nH]2)Br C49167190
CCCNC(=O)[C@@H](C)NS(=O)(=O)c1ccc(cc1N)Br C49192687
CC(C)[C@H](c1cccs1)NC(=O)C(=O)Nc2ccc(c(c2)C(=O)N)F C49300569
CN(C)c1c(ccc[nH+]1)CNC(=O)NC2[C@@H]3CCC[C@H]2C[NH+](C3)C4CC4 C56807100
CNC(=S)NNC(=O)CNC(=O)CC12CC3CC(C1)CC(C3)C2 C58089282
c1ccc(c(c1)C(=O)NNC(=O)c2ccc(cc2)Cl)SCC(=O)N C29488937
c1ccc(cc1)SCC(=O)Nc2nc(cs2)c3cc([nH]c3)C(=O)N C55553102
CCOC(=O)c1cc2c(c(sc2nc1N)C(=O)c3ccccc3)N C59370694
c1ccc(c(c1)CC(=O)N)NC(=O)c2cc(n[nH]2)c3ccc(cc3)Cl C59894886
C[C@@H](c1ccsc1)NS(=O)(=O)c2cc(cnc2NN)Br C61368630
c1cc(c(cc1NC(=O)C(=O)N[C@@H]2CCCC[C@H]2C(F)(F)F)C(=O)N)F C62008796
Cc1ccc(cc1NC(=O)C(=O)N[C@@H](c2cccs2)C(C)C)C(=O)N C63823473
C[C@@H](C(=O)Nc1ccccc1C(=O)N)NC(=O)c2ccc(s2)Br C64851822
Cc1ccc(c(c1)C)CCNC(=O)C(=O)Nc2ccc(cc2)C(=O)N C65721866
C[C@@H]1CCCC[C@@H]1NC(=S)NNC(=O)[C@@H](C)NC(=O)C2CCC2 C66145067
C[C@H]1CCCC[C@H]1NC(=S)NNC(=O)[C@@H](C)NC(=O)C2CCC2 C66145075
CC(C)(CNC(=O)NCCCc1nc2c(s1)CCCC2)C(=O)N C66186055
c1ccc2c(c1)C[C@H]([C@@H]2NC(=O)NCc3ccc(cc3)C(=O)NC4CC4)O C66359117
C[C@@H]1CCc2c(cc(s2)C(=O)NN[C@@H](c3ccc(cc3)F)C(=O)N)C1 C66938921
c1cc2cccnc2c(c1)NC(=O)CN[C@H](c3ccc(cc3)F)C(=O)N C66940501
C[C@H](c1ccc(cc1)NC(=O)N)NC(=O)[C@H]2C[C@@H]2c3cccc(c3)F C67164067
C[C@@H](CC(=O)NC1CCC(CC1)C(=O)N)NC(=O)C2CCCCC2 C67193412
CC(C)CCC(=O)NNC(=O)NC1[C@@H]2CCC[C@H]1C[NH+](C2)C3CC3 C67410519
Cc1ccc(cc1C(=O)N)NC(=O)C(=O)N[C@H](c2cccs2)C(C)C C67493333
CC[C@@H](c1cccs1)NC(=O)C(=O)Nc2ccc(c(c2)C(=O)N)C C67533431
CC[C@H](c1cccs1)NC(=O)C(=O)Nc2ccc(c(c2)C(=O)N)C C67533433
Cc1ccc(cc1C(=O)N)NC(=O)C(=O)N[C@H]2C[C@H]2c3ccccc3Cl C67567438
COc1cc2cccnc2c(c1)NCCCCCNC(=[NH2+])NC#N C01685363
CC[C@H](C)[NH2+]CC(=O)Nc1c(c2c(s1)CCCC2)C(=O)N C14083579
Cc1c(c(=O)[nH]c(n1)NCCCCCC[NH3+])Cc2ccccc2 C19689678
Cc1ccc(cc1C)c2c(=O)nc([nH]n2)NCCCCCC[NH3+] C19689926
c1cc(ccc1N(CCC[NH3+])C2CCCCC2)S(=O)(=O)N C37673991
c1cc(c(c(c1)Cl)CN(C2CC2)C(=O)[C@@H](CC(=O)N)[NH3+])F C37801881
CCCNS(=O)(=O)c1ccccc1N[C@@H]2CCCC[C@@H]2[NH3+] C38050898
COc1ccc(cc1Cl)NC(=O)c2ccc(nc2)NCC[NH3+] C39229397
Cc1cccc(n1)Nc2c(c(ncn2)NCC[NH+]3CCCCC3)N C40685451
c1nc(c(c(n1)NC2CCCCC2)N)NCC[NH+]3CCCCC3 C40708502
c1cn(c[nH+]1)CCCNc2c(c(ncn2)NC3CCCCC3)N C40708765
Cc1ccc(nc1)Nc2c(c(ncn2)NCC[NH+]3CCCCC3)N C40756430
C[C@@H](C(=O)Nc1c(cc(cc1Cl)Cl)N)[NH+](CCO)C2CC2 C42478256
c1cc(c(cc1NC(=O)C[NH+](CCO)C2CCCC2)N)Cl C42483668
CC(C)[NH+](CCCO)CC(=O)Nc1ccccc1C(=S)N C42505959
CC[C@@H](C)[C@@H](C(=O)NCc1ccccc1C[NH+](C)C(C)C)NC(=O)N C43086273
C[C@](CCCCOc1ccc(cc1Cl)[N+](=O)[O-])(C(=O)N)[NH3+] C45462559
C[C@@](CCCCSc1nnnn1C2CCCC2)(C(=O)N)[NH3+] C45583633
CC(C)[C@H](CNC(=O)Nc1ccc(c(c1)C(=O)N)F)[NH+](CC=C)CC=C C45691773
C[C@H]1CCC[NH+](C1)CCCCNC(=O)NNC(=S)NC2CCCC2 C46753766
C[C@@H](CNC(=O)Nc1ccccc1CC(=O)N)C[NH+]2CCCCC2 C48078197
CCC[NH+](CCO)CC(=O)Nc1c(cc(cc1Cl)N)Cl C48917742
CCC[NH+](CCO)[C@@H](C)C(=O)Nc1c(cc(cc1Cl)N)Cl C48917744
CCCNC(=O)C[NH+](C)CC(=O)Nc1ccc(cc1Cl)N C49026010
CCCNC(=O)C[NH+](C)CC(=O)Nc1cc(ccc1Cl)N C49026085
C[C@H](C[NH+]1CCCC1)Nc2ccc(cc2N)S(=O)(=O)NC C49152365
CC(C)C[C@@H](C[NH+](C)C)NC(=O)c1cc(nc(c1)Cl)NN C51113633
C[C@@](CCCCOc1cc(ccc1[N+](=O)[O-])Cl)(C(=O)N)[NH3+] C51625902
CC[NH+](CC)[C@@H](Cc1ccccc1)CNC(=O)[C@@H](C)NC(=O)N C55993127
c1cn(c[nH+]1)CCCCNC(=O)NNC(=S)NC2CCCC2 C57378891
CCCOc1ccc(cc1N)c2nc3ccccc3n2CC[NH3+] C57801179
COc1ccc(cc1N)c2nc3ccccc3n2CCCC[NH3+] C57801200
CC(C)(CO)NC(=O)/C=C\c1ccc(c(c1)N)OCC[NH+](C)C C57897074
CC[C@H](C)[C@H](C(=O)NC[C@H](c1ccccc1)[NH+](C)C)NC(=O)N C58190470
C[C@@H]1CCCC[NH+]1Cc2ccccc2CNC(=O)CNC(=O)N C60475314
C[C@H](CNC(=O)c1c(ccc(n1)NN)Cl)C[NH+]2CCCC2 C62070920
C[C@H](CNC(=O)c1cc(nc(c1)Cl)NN)C[NH+]2CCCC2 C62070924
CCCC[C@H](C(=O)NC[C@@H]1CCCC[NH+]1Cc2ccccc2)NC(=O)N C62227780
CC[C@H](C(=O)Nc1ccc(c(c1)N)C)[NH+]2CCCC[C@@H]2CCO C62463965
Cc1ccc(cc1)C(=O)Oc2ccc(cc2OC)/C=N/[NH+]=C(N)N C04151797
CCCC[C@@H](C(=O)NC[C@H]1CCC[NH+](C1)C(C)C)NC(=O)N C63711055
CCC[C@@H](C(=O)NCC(C)(C)[NH+]1CCC[C@H](C1)C)NC(=O)N C64311410
CCCC[C@H](C(=O)NC[C@H](C1CCCCC1)[NH+](C)C)NC(=O)N C65585677
CCCC[C@@H](C(=O)NCCCC[NH+]1CCC(CC1)C)NC(=O)N C65591799
CCCC[C@@H](C(=O)N[C@H](C)C[NH+]1CCC[C@H](C1)C)NC(=O)N C65595915
CC[C@H](C)[NH+](C)CCNC(=O)C[C@@H](c1cccs1)NC(=O)N C66126876
CC[C@H](C)[NH+](C)CCNC(=O)NNC(=S)NC1CCCC1 C66197126
CC(C)C[C@@H](C(=O)NC[C@H](c1ccccc1)[NH+](C)C)NC(=O)N C66992497
CCC[C@H](C(=O)NC[C@@H](c1ccco1)[NH+](CC)CC)NC(=O)N C67273983
C1CCC(CC1)C[NH+]2CCC[C@@H]2CNC(=O)NCCC(=O)N C67615482
c1ccc2c(c1)cccc2CC(=O)N[C@H](C(Cl)(Cl)Cl)NC(=S)Nc3ccccc3[N+](=O)[O-] C03878230
COc1cc(cc(c1OC)OC)Cn2c(c(c3c2nc4ccccc4n3)C(=O)NCCC5=CCCCC5)N C02359448
CCCCOC(=O)c1ccc(cc1)n2c(c(c3c2nc4ccccc4n3)C(=O)NCc5cccs5)N C02265060
COc1ccc(cc1)/C=C/C(=O)N/C(=C\c2ccc3c(c2)OCO3)/C(=O)NCCc4[nH]c5ccccc5n4 C09282092
CCCC[C@@H](CC)CNC(=O)c1ccc2c(c1)n3c(c(sc3=S)C(=O)NC4CCCC4)[nH]c2=O C09529847
Cc1ccc(cc1)/C=C/C(=O)NC(=S)NNC(=O)COc2ccc(cc2Br)C(C)(C)C C12403548
[H]/N=C\1/C(=C(/C(=C\c2c(c(c(s2)N)C(=O)OCC)c3ccccc3)/S1)c4ccccc4)C(=O)OCC C13302691
CCCOc1ccc(cc1Br)C(=O)NC(=S)Nc2cccc(c2)NC(=O)c3ccco3 C14569019
CCCOc1ccc(cc1C(=O)NC(=S)NNC(=O)c2ccc(cc2)c3ccccc3)Br C14654056
CC[C@@H](C)[C@H](C(=O)Nc1nnc(s1)c2ccc(cc2)F)NC(=O)Nc3c(cccc3C(C)C)C(C)C C16607064
CCN1C(=C([C@@H](NC1=S)c2ccc(cc2)NC(=O)Nc3ccc(cc3OC)OC)C(=O)OCC)C C16610401
CCN1C(=C([C@H](NC1=S)c2ccc(cc2)NC(=O)Nc3ccc(cc3OC)OC)C(=O)OCC(C)C)C C16610510
CCN1C(=C([C@@H](NC1=S)c2cccc(c2)NC(=O)Nc3ccc(cc3OC)OC)C(=O)OCC)C C16611056
C/C(=N\Nc1[nH]nc(n1)SCCC(=O)Nc2ccc(c(c2)OC)Cl)/C34CC5CC(C3)CC(C5)C4 C20837434
c1ccc(cc1)C(c2ccccc2)NC(=O)CSc3nc([nH]n3)N/N=C/c4cccc(c4Cl)Cl C21078561
CCc1ccccc1Nc2c(c(c(s2)C(=O)c3ccc(cc3)OC)N)S(=O)(=O)c4ccc(cc4)OC C33058455
CCOC(=O)[C@H]1C([C@@H]([C@@](N[C@@]1(C(F)(F)F)O)(C(F)(F)F)O)C(=O)OCC)c2ccc(cc2)Cl C16682656
CC[C@H](C)[C@H](C(=O)Nc1nnc(s1)c2ccc(cc2)N(C)C)NC(=O)Nc3ccc(cc3)SC C33725968
CCCN1C(=C([C@H](NC1=O)c2cccc(c2)NC(=O)NC3CCCCC3)C(=O)OCC)c4ccccc4 C34763562
CC(C)(C)N/N=C(\CC(=O)c1cnc(s1)Nc2ccccc2)/C(=O)Nc3cc(ccc3Cl)Cl C25585747
CCOc1ccccc1NC(=O)N[C@H](Cc2ccccc2)C(=O)Nc3nnc(s3)c4ccc(cc4)C C35268282
CCCN1C(=C([C@@H](NC1=O)c2ccc(cc2)NC(=O)Nc3ccccc3C(F)(F)F)C(=O)OCC)C C35711371
CCCN1C(=C([C@@H](NC1=O)c2ccc(cc2)NC(=O)Nc3ccc(c(c3)F)F)C(=O)OCC(C)C)C C35711719
CCCN1C(=C([C@@H](NC1=O)c2cccc(c2)NC(=O)Nc3cccc(c3)F)C(=O)OCC)c4ccccc4 C35712067
CCCN1C(=C([C@H](NC1=O)c2cccc(c2)NC(=O)Nc3ccc(c(c3)Cl)F)C(=O)OCC(C)C)C C35712240
CC[C@@H](C)[C@@H](C(=O)Nc1nnc(s1)c2ccc(cc2)Cl)NC(=O)Nc3cc(cc(c3)OC)OC C35724664
CC1=C([C@H](NC(=S)N1C)c2ccc(cc2)NC(=O)Nc3cc(cc(c3)OC)OC)C(=O)OCC(C)C C35729737
CCN1C(=C([C@@H](NC1=S)c2ccc(cc2)NC(=O)Nc3cc(cc(c3)OC)OC)C(=O)OCC)C C35729752
CCc1cccc(c1)NC(=O)N[C@@H]2CCCC[C@H]2NC(=O)c3csc(n3)COc4ccc(cc4)C(C)C C35957300
CCCCC/C=C/C(=O)N(c1cccc(c1)Cl)[C@H](c2c(cc(cc2O)O)O)C(=O)NC3CCCCC3 C36481832
Cc1ccccc1[C@@H](C(=O)NC(C)(C)CC(C)(C)C)N(Cc2ccc(o2)C)C(=O)c3cccc(c3O)O C36597702
CCc1cccc(c1Nc2nnc(s2)SCC3=C([C@H](NC(=O)N3)c4ccco4)C(=O)OCC)C C24002105
CCCCn1c(c(c(=O)[nH]c1=O)N(Cc2ccccc2OC)C(=O)[C@@H](C)Oc3ccc(cc3)Cl)N C12888900
CCC(C)(C)N1[C@H](N=NN1)[C@@H]([C@@H]2C=c3cc(ccc3=[NH+]C2=O)C)[NH+](Cc4ccccc4)Cc5ccco5 C39710263
CCOC(=O)c1c(c(sc1NC(=O)N/N=C/c2ccc(c(c2)Br)O)C(=O)OCC)C C40847013
CCCCSc1nc2n(n1)[C@@H](C(=C(N2)C)C(=O)N)c3ccccc3OCc4ccc(cc4Cl)Cl C40987006
CCCCOc1ccc(cc1)c2c3c([nH]n2)OC(=C([C@H]3c4ccc(cc4)OCc5ccccc5F)C#N)N C08854903
CCOC(=O)[C@H]1C([C@H]([C@](N[C@]1(C(F)(F)F)O)(C(F)(F)F)O)C(=O)OCC)c2ccccc2Cl C16682662
c1ccc(cc1)Oc2cccc(c2)/C=N/Nc3[nH]nc(n3)SCC(=O)Nc4ccc(c(c4)Cl)F C58994609
c1ccc(cc1)Oc2cccc(c2)/C=N/Nc3[nH]nc(n3)SCC(=O)Nc4cc(cc(c4)Cl)Cl C58994729
CC[C@H](C)c1ccc(cc1)NC(=O)CSc2nc([nH]n2)N/N=C(/C)\c3ccc(cc3)Br C59020794
C/C(=N/Nc1[nH]nc(n1)SCC(=O)NCCc2ccc(cc2)Cl)/c3ccc(cc3)Br C59020938
CC[C@@H](C)c1ccc(cc1)NC(=O)CSc2nc([nH]n2)N/N=C/c3c4ccccc4cc5c3cccc5 C59310099
COc1ccc(cc1OC)NC(=O)CSc2nc([nH]n2)N/N=C/c3c4ccccc4cc5c3cccc5 C59310107
c1ccc(c(c1)CSc2ccccc2NC(=O)CSc3nc([nH]n3)NN=C4CCCCCC4)Cl C59311217
CC[NH+](CC)c1ccc(c(c1)C)n2nc3cc(c(cc3n2)NC(=S)NC(=O)c4cccc(c4OC)C)C C59331626
CCOc1cc(cc(c1OCc2cccc(c2)F)Br)/C=N/NC(=O)Cc3csc(n3)N C59644648
Cc1ccc(cc1)C/[NH+]=C(/Nc2ccc(cc2)C(=O)[O-])\N3CCN(CC3)CC(=O)Nc4cccc(c4)C C21047180
CCOC(=O)c1ccccc1NC(=O)CSc2ncc(c(n2)N)S(=O)(=O)c3ccc(s3)Cl C45925044
Cc1ccc(cc1)C/[NH+]=C(\Nc2cccc(c2)C(=O)[O-])/N3CCN(CC3)CC(=O)Nc4ccc(cc4)C C46021990
COc1ccc(cc1)CN([C@H](c2cccs2)C(=O)NC3CCCC3)C(=O)c4c(c(ns4)C(=O)N)N C06973567
COc1ccc(cc1)[C@@H](C(=O)NC2CCCC2)N(c3cccc(c3)OC)C(=O)c4c(c(ns4)C(=O)N)N C07058885
Cc1ccc(cc1)C(=O)N/C(=C\c2cn(c3c2cccc3)S(=O)(=O)N(C)C)/C(=O)NCCc4c[nH]c5c4cc(cc5)C C08757760
CC[C@@H](C)NC(=O)CCC(=O)OCC(=O)[C@]1(CC[C@@H]2[C@@]1(C[C@@H]([C@@H]3[C@@H]2CCC4=CC(=O)CC[C@]34C)O)C)O C08791829
CC[C@H](C)NC(=O)CCC(=O)OCC(=O)[C@]1(CC[C@H]2[C@@]1(C[C@@H]([C@@H]3[C@@H]2CCC4=CC(=O)CC[C@]34C)O)C)O C08791832
CCOC(=O)c1c(csc1NC(=O)CN2C(=O)[C@@H](NC2=O)Cc3c[nH]c4c3cccc4)c5ccccc5 C12530517
CC[C@H](C)NC(=O)CCC(=O)OCC(=O)[C@]1(CC[C@H]2[C@@]1(C[C@@H]([C@@H]3[C@H]2CCC4=CC(=O)CC[C@]34C)O)C)O C12888533
CCOc1ccc(cc1OCC)CCNC(=O)c2c3c(nc4ccccc4n3)n(c2N)c5cc(cc(c5)C)C C02247863
CCN(CC)c1ccc(cc1)/C=C(\C(=O)N/N=C/c2cccc(c2O)OC)/NC(=O)c3ccccc3Cl C09246731
c1c(cnc(c1Cl)[C@@H](CC(=O)[O-])NC(=O)[C@@H]2CCCN(C2)C(=O)CCC3CC[NH2+]CC3)C(F)(F)F C13803128
CCOC(=O)c1c(c(sc1NC(=O)c2cc(nc3c2cccc3)c4ccc(c(c4)OC)OC)C(=O)N)C C02737709
c1cc(cc(c1)[N+](=O)[O-])/C=C/C(=O)NC(=S)Nc2cccc(c2)C(=O)Nc3cccc(c3)C(F)(F)F C14567791
CCCOc1ccc(cc1C(=O)NC(=S)Nc2cccc(c2)C(=O)NCc3ccco3)Br C14837389
C[C@@H](C(=O)N/N=C/c1ccc(cc1)O)Sc2nnc(n2c3ccccc3)CNc4cccc5c4cccc5 C02738662
CCOC(=O)c1c2c(sc1NC(=O)CSc3nc(=O)cc(n3c4ccccc4OC)N)CCCC2 C02776595
COc1ccc(cc1S(=O)(=O)N2CCCC2)C(=O)OCC(=O)Nc3c(c4c(s3)CCCC4)C(=O)N C15980005
CC1=C([C@@H](NC(=S)N1C)c2ccc(cc2)NC(=O)Nc3ccccc3C(F)(F)F)C(=O)OCCOC C16610035
C[C@H](C(=O)Nc1ccc(cc1)NC(=O)/C(=C/c2cccc(c2)[N+](=O)[O-])/NC(=O)C)Oc3ccccc3Cl C20118799
Cc1cccc(c1COc2ccc(o2)/C=N/Nc3[nH]nc(n3)SCC(=O)Nc4ccc(c(c4)C)C)Cl C20425144
Cc1ccc(c(c1)NC(=O)CSc2nc([nH]n2)N/N=C/c3ccc(o3)OCc4c(cccc4Cl)C)C C20425173
C=CCn1c(nnc1SCC(=O)N/N=C/c2c3ccccc3ccc2O)CNc4cccc5c4cccc5 C20806593
Cc1cc(cc(c1)NC(=O)CSc2nc([nH]n2)N/N=C/c3ccccc3OCc4ccccc4Cl)C C20835967
Cn1c2c(c(cc(n2)C3CC3)C(=O)NNC(=S)Nc4cnn(c4)Cc5ccc(cc5)Cl)c(n1)C6CC6 C22845776
c1ccc(cc1)/C(=N\S(=O)(=O)c2ccccc2)/N=C(/[NH+]=C(Nc3ccccc3)Nc4ccccc4)\[S-] C32116995
CCN(c1c(n(c(=O)[nH]c1=O)Cc2ccccc2)N)C(=O)COC(=O)C(C)(C)Oc3ccc(cc3)Cl C32666485
CC[C@@H]1CCc2c(cc(s2)C(=O)N(C)CC(=O)N(CC(C)C)c3c(n(c(=O)[nH]c3=O)CC(C)C)N)C1 C32971974
CC[C@H]1CCc2c(cc(s2)C(=O)N(C)CC(=O)N(CC(C)C)c3c(n(c(=O)[nH]c3=O)CC(C)C)N)C1 C32971977
COc1cc(cc(c1OC)OC)/C=N/NC(=O)[C@@H](c2c3ccccc3c(=O)[nH]n2)NC(=O)c4ccccc4 C13785156
CCOC(=O)[C@@H]1C([C@H]([C@@](N[C@@]1(C(F)(F)F)O)(C(F)(F)F)O)C(=O)OCC)c2ccc(cc2)N(C)C C16682657
CCOc1ccccc1NC(=O)N[C@@H]2CCCC[C@@H]2NC(=O)c3csc(n3)COc4ccc(cc4)Cl C35957268
CCCN([C@@H](c1cc(ccc1Cl)[N+](=O)[O-])C(=O)NC(C)(C)CC(C)(C)C)C(=O)c2c(cccc2O)O C36571062
COc1ccc(cc1OC)[C@@H](C(=O)NC2CCCC2)N(C3CCCC3)C(=O)c4c(c(ns4)C(=O)N)N C12716780
CCN(CC)S(=O)(=O)c1cc(ccc1C)c2c3ccccc3c(nn2)Nc4ccc(c(c4)C(=O)N)OC C17138673
CCCCn1c(c(c(=O)[nH]c1=O)N(CCOC)C(=O)c2cc(nc3c2cccc3)c4ccc(cc4)OC)N C23078461
CCCCN(c1c(n(c(=O)[nH]c1=O)Cc2ccccc2)N)C(=O)[C@H](C)Oc3ccc(cc3)Br C12850256
Cc1ccc2c(c1)occ2CC(=O)OCC(=O)N(CC(C)C)c3c(n(c(=O)[nH]c3=O)Cc4ccccc4)N C24773098
c1ccc(cc1)CN2CCc3c(sc(c3C(=O)N)NC(=O)CCCS(=O)(=O)c4ccc(cc4)F)C2 C38827750
Cc1cc(cc(c1Cl)C)OCc2nnc(n2CC=C)SCC(=O)Nc3c(c(c(s3)C)C)C(=O)N C39972439
CC[C@H](C(=O)Nc1c(c(c(o1)c2ccccc2)c3ccccc3)C#N)n4c(nnc4SCC(=O)OC)N C40174076
CCc1ccccc1n2c(cc(n2)C(=O)N[C@@H](C)C(=O)NCc3cccs3)c4cccc(c4)NC(=O)C C44960647
CCOc1cc(cc(c1O)/C=N/NC(=O)/C(=C/c2ccc(cc2)N(C)C)/NC(=O)c3ccccc3)[N+](=O)[O-] C36235403
CC(C)CNC(=O)CCC(=O)OCC(=O)[C@]1(CC[C@@H]2[C@@]1(C[C@@H]([C@@H]3[C@@H]2CCC4=CC(=O)CC[C@]34C)O)C)O C51347648
C[C@@]12C[C@H]([C@H]3[C@@H]([C@H]1CC[C@@]2(C(=O)COC(=O)CCC(=O)NCC4CCCCC4)O)CCC5=CC(=O)C=C[C@]35C)O C01875056
Cc1c(c(sc1C(=O)N)NC(=O)[C@H](C)Sc2nc(cc(n2)C(F)(F)F)c3ccco3)C(=O)OC C58966383
CCCSc1nc2ccc(cc2s1)NC(=O)CSc3nc([nH]n3)N/N=C/c4ccc(cc4)Cl C59015329
CCSc1nnc(s1)NC(=O)CSc2nc([nH]n2)N/N=C(/C)\c3ccc(cc3)Br C59020960
CC[NH+](CC)c1ccc(cc1)n2nc3cc(c(cc3n2)NC(=S)NC(=O)c4ccc(c(c4)Cl)OC)C C22847566
CC(C)(C)N[C@H]1C(=N[C@@H]2N1N=C(S2)N(C)CC(=O)NCCC3=c4ccccc4=[NH+]C3)c5ccc(cc5)F C64491444
Cc1ccc(cc1)C2=N[C@@H]3N([C@H]2NC(C)(C)C)N=C(S3)N(C)CC(=O)NCCC4=c5ccccc5=[NH+]C4 C64491446
Cc1ccc(cc1)C2=N[C@H]3N([C@H]2NC(C)(C)C)N=C(S3)N(C)CC(=O)NCCC4=c5ccccc5=[NH+]C4 C64491447
Cc1cc(c(c(c1)C)NC(=O)C2(CC[NH+](CC2)C)N(Cc3ccccc3F)C(=O)C[C@@H]4[C@@H](C4(C)C)c5c([nH]c6c5cccc6)C)C C08749415
CC[NH+](Cc1[nH]c(=O)c2ccccc2n1)CC(=O)Nc3ccc(cc3C(=O)c4ccccc4)Cl C03450090
c1cc(oc1)[C@H](CNC(=O)c2ccc(cc2)NS(=O)(=O)c3ccc(s3)Cl)[NH+]4CCCC4 C09641159
c1cc(oc1)[C@@H](CNC(=O)C(=O)NCc2ccc(cc2)F)[NH+]3CCN(CC3)c4ccc(cc4)F C09828877
c1ccc(cc1)C[NH+](Cc2[nH]c(=O)c3c(n2)ccs3)Cc4nc5ccc(cc5n4CCO)Cl C09337924
CC[NH+](Cc1[nH]c(=O)c2ccc(cc2n1)Cl)CC(=O)Nc3ccccc3C(=O)c4ccccc4 C09867637
c1ccc(cc1)C[NH+]2CCc3c(sc(n3)NC(=O)CSCC(=O)Nc4ccccc4F)C2 C11762917
CCNC(=O)c1cn(cc(c1=O)C(=O)NC[C@@H](c2ccccc2)[NH+]3CCCCC3)C4CCCC4 C11869214
CC[NH+](CC)CC(=O)OCC(=O)[C@@]1(CC[C@H]2[C@@]1(C[C@@H]([C@@H]3[C@H]2CCC4=CC(=O)CC[C@@]34C)O)C)O C12503168
Cc1ccc(c(c1)C)NC(=S)N(CC[NH+]2CCOCC2)Cc3cc4ccc(cc4[nH]c3=O)C C12566622
CN1CCCc2c1ccc(c2)[C@H](CNC(=O)C(=O)Nc3ccc(cc3)OC(F)(F)F)[NH+](C)C C13008657
C[NH+](C)[C@H](CNC(=O)c1ccc(cc1NC(=O)c2ccc(cc2)F)Cl)c3ccc(cc3)OC C13063105
CC[NH+](CC)CCNC(=O)c1ccc2c(c1)[C@H]3C=CC[C@H]3[C@@H](N2)c4ccc(c(c4)[N+](=O)[O-])Cl C14471424
CC1=C(C(CCC1)(C)C)CC[NH+]2CCC3(CC2)C(=O)N(C(=O)N3CCc4ccccc4)CC(=O)N C14749176
CN(Cc1ccn[nH]1)C(=O)[C@@H]2C[C@H](C[NH+]2Cc3cc(ccc3O)Cl)Sc4ccc(cc4)OC C14990749
CC[C@@H]1CCCC[NH+]1CCCNC(=O)c2c(c3ccc(cc3[nH]2)C)Sc4ccc(cc4)Cl C20466728
CC[NH+](CC(=O)Nc1ccc(cc1)NC(=O)C)CC(=O)N2CCc3c(ccs3)[C@@H]2c4cccs4 C24766173
c1cc(ccc1S(=O)(=O)NCCC(=O)NCC2(CCCCC2)[NH+]3CCCCC3)Br C32960859
CC(C)N(Cc1nc(cs1)C(=O)NCC[NH+]2CCCCC2)C(=O)Nc3cccc(c3)Cl C35343232
Cc1ccc(c(c1)C)c2csc3c2c(=O)[nH]c(n3)C[NH+](CCN4CCOCC4)CC(C)(C)O C35746360
CC(C)[C@@H](C(=O)NCc1ccccc1C[NH+]2CCCCC2)NC(=O)c3ccc(cc3Cl)Cl C36624979
C[NH+](CC(=O)Nc1cccc(c1)F)CC(=O)N(C)CC(=O)Nc2ccccc2Br C09822052
c1ccc(cc1)CCNC(=O)c2ccccc2NC(=O)[C@H]3CCC[NH+](C3)Cc4ccc(c(c4)Cl)Cl C38855266
c1ccc(c(c1)C(=O)NCc2ccco2)NC(=O)C[NH+]3CCN(CC3)Cc4ccc(cc4)Cl C23297409
CC(C)OCCCNC(=O)[C@@H]1CN(CC12CC[NH2+]CC2)C(=O)c3ccc(o3)c4ccccc4F C39605242
CCc1ccc(cc1)CCNC(=O)[C@@H]2CN(CC23CC[NH2+]CC3)C(=O)c4cccnc4SCC C39654437
CCCC[C@H](C)C(=O)N1C[C@@H](C2(C1)CC[NH2+]CC2)C(=O)NCc3ccc(s3)c4ccccn4 C39677715
C[C@@H](C(=O)N1C[C@@H](C2(C1)CC[NH2+]CC2)C(=O)NCCOc3ccccc3Cl)Oc4ccccc4 C39681289
C[C@@H](C(=O)N1C[C@H](C2(C1)CC[NH2+]CC2)C(=O)NCCOc3ccccc3F)Oc4ccccc4 C39685097
C[C@H](C(=O)N1C[C@H](C2(C1)CC[NH2+]CC2)C(=O)NCCOc3cccc(c3)F)Oc4ccccc4 C39685368
COCCCNC(=O)[C@H]1[C@@H](SC2=C1CCCC2)NC(=O)/C(=C/C3=c4ccccc4=[NH+]C3)/C#N C39992496
CCOc1ccc(cc1)[C@H](c2c3c(sc2NC(=O)c4ccco4)CCCC3)Nc5cccc[nH+]5 C38550644
C[NH+](Cc1nnc(s1)C(=O)NCc2ccc(cc2)F)CC(=O)Nc3ccc(c(c3)Cl)Cl C46584248
CC[NH+]1CCC[C@@H]1CNC(=O)[C@@H](C(C)C)NC(=O)c2ccc(cc2)C34CC5CC(C3)CC(C5)C4 C04147843
CC[NH+](CC)CCNC(=O)CO/N=C/1\CC[C@@]2([C@@H]3CC[C@@]4([C@@H]([C@@H]3CCC2=C1)CC[C@@]4(C#C)O)C)C C51347581
CC1(C[NH+]=C(NC1)NN=C(/C=C/c2ccc(cc2)C(F)(F)F)/C=C/c3ccc(cc3)C(F)(F)F)C C04098975
CC1CC[NH+](CC1)[C@H](CNC(=O)NCc2ccc(s2)S(=O)(=O)N(C)C)c3cccs3 C29655195
C[C@@H]1C[C@@H](C[NH+](C1)C(C)(C)CNC(=O)c2ccc(c(c2)S(=O)(=O)NC[C@@H]3CCCO3)Cl)C C59990062
C[C@H]1C[C@@H](C[NH+](C1)C(C)(C)CNC(=O)c2ccc(c(c2)S(=O)(=O)NC[C@@H]3CCCO3)Cl)C C59990072
COCCNC(=O)[C@H]1[C@H](SC2=C1CCCC2)NC(=O)COC3=C[C@@H]4C(=c5ccccc5=[NH+]4)C=C3 C39781064
c1ccc(cc1)C(c2ccccc2)C(=O)N[C@@H](CC3=c4ccccc4=[NH+]C3)C(=O)NC5CCCCC5 C63166535
Cc1ccc(cc1)C(=O)N/C(=C/c2ccc(cc2)SC)/C(=O)NCCC3=c4ccccc4=[NH+]C3 C63270288
C[C@H](CC1=c2ccccc2=[NH+]C1)NC(=O)/C=C\3/CS[C@H](N3)c4cc(c(c(c4)OC)OC)OC C63280132
C[C@H](CC1=c2ccccc2=[NH+]C1)NC(=O)/C=C\3/CS[C@@H](N3)c4cc(c(c(c4)OC)OC)OC C63280134
Cc1ccc(cc1)C(=O)N/C(=C\c2ccc(cc2)SC)/C(=O)NCCC3=c4ccccc4=[NH+]C3 C63540971
CC(=O)Nc1ccc(c(c1)S(=O)(=O)NC[C@@H](c2cccs2)C3=c4ccccc4=[NH+]C3)OC C64231010
CC(=O)Nc1ccc(c(c1)S(=O)(=O)NC[C@H](c2cccs2)C3=c4ccccc4=[NH+]C3)OC C64231011
C[C@@H]1CN(C[C@@H](O1)C)[C@@H](C)CNC(=O)[C@@H](CC2=c3ccccc3=[NH+]C2)NC(=O)c4cccs4 C64360502
C[C@H]1C(=N[C@@H](O1)c2ccccc2NC(=O)c3ccccc3)CNC(=O)CCC4=c5ccccc5=[NH+]C4 C64636357
CCC1(C(=O)N(C(=O)N1)CC(=O)NC[C@@H](c2ccccc2Cl)C3=c4ccccc4=[NH+]C3)CC C64707623
CC[NH+]1CCc2c(sc(c2C(=O)N)NC(=O)c3ccc(cc3)S(=O)(=O)N(CC)Cc4ccccc4)C1 C12378215
CC[NH+](CC)CCC[C@H](C)Nc1c2c(ncn1)n(cn2)Cc3ccc(cc3)S(=O)(=O)N C12410612
CCN(c1c(n(c(=O)[nH]c1=O)Cc2ccccc2)N)C(=O)C[NH+](Cc3c(cccc3Cl)F)C4CC4 C12679438
CCCCn1c(c(c(=O)[nH]c1=O)N(CC)C(=O)C[NH+](C)CCOc2cc(cc(c2)C)C)N C15103160
CC[NH+](CC(=O)NCC(=O)Nc1c(cc(cc1C)C)C)CC(=O)Nc2cc(ccc2C)Cl C16557665
CC(C)Cn1c(c(c(=O)[nH]c1=O)N(CC(C)C)C(=O)C[NH+](C)Cc2ccc(cc2)C(C)(C)C)N C16585210
c1ccc(cc1)[C@@H](C/C(=N/NC(=S)N)/CC[NH+]2CCCC2)[C@@H]3C(=O)C4=CCCC[C@@H]4OC3=O C16958100
CCCCN(c1c(n(c(=O)[nH]c1=O)CCC)N)C(=O)C[NH+](Cc2ccccc2)Cc3ccco3 C19535988
c1ccc(cc1)c2ccc(cc2)C[NH+]3CCNC(=O)[C@H]3CC(=O)NCCSc4[nH]cnn4 C20538782
c1ccc2c(c1)c(nc(=S)[nH]2)NCC3CCC(CC3)C(=O)NCCC[NH+]4CCN(CC4)c5ccccc5F C20646077
c1cc(ccc1CS(=O)(=O)C[C@H]2C(=O)Nc3cc(ccc3N2)C(=O)NCCC[NH+]4CCCCC4)Cl C20680408
c1cc(ccc1CS(=O)(=O)C[C@@H]2C(=O)Nc3cc(ccc3N2)C(=O)NCCC[NH+]4CCCCC4)Cl C20680412
c1cc2c(cc1C(=O)NCCC[NH+]3CCCC3)NC(=O)[C@@H](N2)CS(=O)(=O)Cc4ccc(cc4Cl)F C20680432
CC1(CC(CC([NH2+]1)(C)C)NC(=O)CSc2nc([nH]n2)NN=C(Cc3ccccc3)Cc4ccccc4)C C20909136
CC1(CC(CC([NH2+]1)(C)C)NC(=O)CSc2nnc(n2N)NN=C(Cc3ccccc3)Cc4ccccc4)C C20919327
CCOC(=O)c1c(c(n(c1NC(=O)C[NH+]2Cc3ccccc3C[C@H]2C(=O)N)Cc4cccs4)C)C C21308850
C[NH+](Cc1ccccc1NC(=O)CSc2ccc(cc2[N+](=O)[O-])C(=O)N)C3CCCCC3 C23352571
CC[NH+](CC)CCCn1c(=O)c2ccccc2nc1S[C@H](C)C(=O)Nc3ccc4c(c3)[nH]c(=O)[nH]4 C24269758
CCC[C@H](C(=O)NC1CC[NH+](CC1)Cc2ccc(cc2)Cl)NC(=O)NCc3ccc(cc3)F C25537165
c1ccc(cc1)C[NH+]2CC[C@H](C2)NC(=O)CSc3nnc(n3N)c4ccc(cc4)OC(F)F C25606115
CCCCn1c(c(c(=O)[nH]c1=O)N(Cc2ccccc2)C(=O)C[NH+](C)Cc3ccc(c(c3)F)OC)N C26866271
CC1=C([C@@H](C(=C(N1)C)C(=O)NCCC[NH+]2CCC(CC2)c3ccccc3)c4ccc(cc4)[N+](=O)[O-])C(=O)NC C27561781
Cc1c(c(sc1C(=O)N)NC(=O)CN2CC[NH+](CC2)Cc3c(cccc3Cl)Cl)C(=O)OC(C)C C20294941
Cc1c(c(sc1C(=O)N)NC(=O)CN2CC[NH+](CC2)Cc3ccc(cc3Cl)Cl)C(=O)OC(C)C C20294957
C[C@]12CC[C@@H]3c4ccc(cc4CC[C@@H]3[C@@H]1C[C@@]([C@@H]2O)(CCCC[NH2+]CCc5ccccn5)CO)O C36748731
CC(C)Cn1c(c(c(=O)[nH]c1=O)N(CC(C)C)C(=O)C[NH+](C)Cc2ccc(cc2)OCC=C)N C04164497
c1ccc(c(c1)C(=O)NCCCCCC(=O)NNC2=c3cc(ccc3=[NH+]C2=O)Cl)Br C27520788
CC(C)c1ccc(c(c1)C[NH+]2CCCC[C@H]2C(=O)NCC(C)(C)NC(=O)c3ccc(nc3)NC(C)C)OC C39303719
COCC(=O)N[C@H]1c2cc(c[nH+]c2N([C@@H]1C(=O)OC)CCc3c[nH]c4c3cccc4)NC5CCSCC5 C39337729
Cc1ccccc1CNc2cc3c([nH+]c2)N([C@H]([C@@H]3NC(=O)C)C(=O)OC)CCc4c[nH]c5c4cccc5 C39344939
CCCNc1cc2c([nH+]c1)N([C@@H]([C@@H]2NC(=O)COC)C(=O)OC)CCc3c[nH]c4c3cccc4 C39344994
CCc1ccc(o1)CNc2cc3c([nH+]c2)N([C@H]([C@@H]3NC(=O)C)C(=O)OC)CCc4c[nH]c5c4cccc5 C39352448
CC[C@H](c1ccccc1)C(=O)N2C[C@@H](C3(C2)CC[NH2+]CC3)C(=O)N[C@@H](C)CCCC(C)(C)O C39631746
C[C@H](CCCC(C)(C)O)NC(=O)[C@H]1CN(CC12CC[NH2+]CC2)C(=O)c3cccnc3Sc4ccccc4 C39631846
c1ccc(cc1)CCC(=O)N2C[C@H](C3(C2)CC[NH2+]CC3)C(=O)NCCNC(=O)Cc4cccc5c4cccc5 C39691321
COc1ccc(cc1OC)[C@@H]2NN[C@H](N2c3ccccc3)SCC(=O)N/N=C/C4=c5ccccc5=[NH+]C4 C39923397
C[C@H](c1ccc(cc1)F)[NH+](C)CC(=O)N(CC(C)C)c2c(n(c(=O)[nH]c2=O)CC(C)C)N C27557842
C[C@H](c1[nH]c(=O)c2ccccc2n1)N(CCCCCC[NH3+])C(=O)c3ccccc3Br C04157158
CCN(c1c(n(c(=O)[nH]c1=O)Cc2ccccc2)N)C(=O)C[NH+](Cc3ccccc3)[C@@H](C)C4CC4 C24673931
CCCCn1c(c(c(=O)[nH]c1=O)N(Cc2ccccc2)C(=O)C[NH+](CC(C)C)CC(C)C)N C26647887
Cc1cc(c(c(c1)Br)NC(=O)C[NH2+]CCCNc2ccc(cc2)[N+](=O)[O-])Br C59447232
CCCn1c2ccccc2n(c1=O)CCC(=O)Nc3cccc(c3)C[NH+]4CCC[C@@H]4C(=O)N C59935752
CCc1[nH]c(c([nH+]1)CNc2cc(cc(c2)S(=O)(=O)NC(C)(C)C)C(=O)Nc3cccc(c3)F)C C14532203
CN(C)c1ccc(cc1)[C@@H](CNC(=O)C[C@H](c2ccccc2F)NC(=O)N)C3=c4ccccc4=[NH+]C3 C63112128
CCN(CC)C(=O)CS[C@@H]1NN[C@@H](O1)[C@H](CC2=c3ccccc3=[NH+]C2)NC(=O)OC(C)(C)C C63411781
c1ccc(cc1)CCNC(=O)CS[C@@H]2Nc3ccccc3C(=O)N2NC(=O)CCC4=c5ccccc5=[NH+]C4 C63708483
C[C@@H]1CC(=C(O1)C)C(=O)NNC(=O)[C@H](CC2=c3ccccc3=[NH+]C2)NC(=O)OCc4ccccc4 C63873912
CCCN1[C@@H](NN=C1SCC(=O)NC[C@@H](c2ccc(cc2)OC)C3=c4ccccc4=[NH+]C3)O C63887177
CCCC[C@H]1NN[C@@H](S1)NC(=O)[C@@H]2CC(=O)N(C2)CCC3=c4cc(ccc4=[NH+]C3)OC C63941328
CC[C@@H](C)N1c2ccc(cc2NN1)S(=O)(=O)N(C)CC(=O)NCCC3=c4ccccc4=[NH+]C3 C64502523
CC[NH+](CC)CCCNC(=S)N(Cc1cc2c(cc(cc2[nH]c1=O)C)C)C3CCCC3 C06193115
CCOC(=O)c1c(csc1NC(=O)C[NH2+]Cc2ccccc2)c3ccc(cc3)c4ccccc4 C02083453
c1cc(ccc1NC(=O)CSc2nc(cs2)CC(=O)NCC[NH+]3CCOCC3)Cl C08852309
c1cc(sc1)C(=O)NC(C(F)(F)F)(C(F)(F)F)[NH2+]CCOC23CC4CC(C2)CC(C4)C3 C08856143
C[NH+](C)[C@H](CNC(=O)c1ccc(c(c1)S(=O)(=O)NCc2ccco2)Cl)c3ccccc3 C09128300
c1cc(oc1)CNS(=O)(=O)c2ccc(cc2)C(=O)NCc3ccc(cc3)C[NH+]4CCCC4 C09548544
C[NH+](C)[C@H](CNC(=O)c1ccccc1SCC(=O)NC23CC4CC(C2)CC(C4)C3)c5ccco5 C09671871
CC[NH+](Cc1ccc(c(=O)[nH]1)C(=O)N[C@H](c2ccccc2)c3ccc(cc3)Cl)CC(=C)C C12281548
CCCC(=O)c1cnc2c(c1Nc3c(cccc3C)C)cccc2OCCCNc4cccc[nH+]4 C13742248
c1ccc(c(c1)NC(=O)CNC(=O)C[NH+](Cc2cccs2)C[C@H]3CCCO3)Br C15521320
c1ccc(cc1)[C@@H](CNC(=O)c2ccc(cc2)S(=O)(=O)NCc3ccco3)[NH+]4CCCC4 C18019372
c1ccc(cc1)[C@H](CNC(=O)c2ccc(cc2)S(=O)(=O)NCc3ccco3)[NH+]4CCCC4 C18019374
CC[NH+]1CCN(CC1)c2cc(c3cc(ccc3n2)NC(=S)NCCCN4CCOCC4)C C20153516
c1ccc(c(c1)CCNC(=O)[C@@H]2C[C@@H](C[NH+]2Cc3cccc(c3)Cl)NCc4c(cccc4F)F)F C20211626
CCOC(=O)C[C@@H](c1ccccc1)NC(=O)NCc2c3c(sc2n4cccc4)C[NH+](CC3)C C20927397
CC1(CC(CC([NH2+]1)(C)C)NC(=S)N(CCCN2CCOCC2)Cc3cccc(c3)Cl)C C21263796
Cc1ccc(cc1)S(=O)(=O)N[C@H](CC(C)C)C(=O)NC[C@@H](c2cccc(c2)F)[NH+](C)C C22766873
CC[NH+](CC)CCCNC(=O)c1ccc(cc1)c2cc(n[nH]2)c3cccc(c3)C(F)(F)F C23328077
c1ccc(cc1)[C@H](CNC(=O)CCCCCn2c(=O)c3ccccc3[nH]c2=S)[NH+]4CCCC4 C23741141
CC(C)C[C@@H](C(=O)NCc1ccc(cc1)C[NH+](C)C)NC(=O)c2ccc(cc2Cl)Cl C23962297
CC[NH+](CC)Cc1cccc(c1)NC(=O)[C@H](C(C)C)NC2=NS(=O)(=O)c3c2cccc3 C24926784
c1ccc(cc1)C[C@@H](C(=O)NCc2ccccc2C[NH+]3CCCC3)NS(=O)(=O)c4ccccc4F C25396740
Cc1cc(no1)NC(=O)[C@@H](C)SCC(=O)NC[C@@H](c2ccccc2Cl)[NH+]3CCCC3 C27343938
CC[NH+](CC)[C@H](CNC(=O)c1c(cc(s1)NC(=O)c2ccco2)C)c3ccccc3Cl C27579833
CC[NH+](CC)[C@H](CNC(=O)CN1C(=O)[C@](NC1=O)(C)c2ccc(cc2)F)c3ccccc3 C29192653
CC[NH+](CC)[C@@H](CNC(=O)[C@@H](CCSC)NC(=O)c1ccco1)c2ccccc2Cl C30713527
c1cc(oc1)CNS(=O)(=O)c2ccc(cc2)C(=O)NC[C@H](c3cccs3)[NH+]4CCCC4 C32217731
c1cc(ccc1NC(=O)c2nnc(s2)SCC(=O)NCCC[NH+]3CCCCC3)Cl C33011543
CCCN(CCC(=O)NC1CC[NH+](CC1)Cc2ccccc2)C(=O)NC34CC5CC(C3)CC(C5)C4 C34945940
CC[NH+](CC)CCNC(=O)c1cc(ccc1N(C)C)NC(=O)c2cc(cc(c2)Cl)Cl C35209992
C[C@@H]1CCc2c(sc3c2c(=O)[nH]c(n3)C[NH+](CCC(C)C)C[C@@H](Cc4ccccc4)O)C1 C36161462
CCOC(=O)NC(C(F)(F)F)(C(F)(F)F)Nc1c(c2c(s1)C[NH+](CC2)C)C(=O)OC C02261909
COc1cccc(c1OC)CN[C@H]2C[C@H]([NH+](C2)Cc3ccccc3)C(=O)NCCc4ccccc4F C32580979
CCSCCNC(=O)[C@H]1CN(CC12CC[NH2+]CC2)C(=O)[C@H](C(C)C)Oc3ccccc3 C39656681
CC(C)COCCCNC(=O)[C@@H]1CN(CC12CC[NH2+]CC2)C(=O)c3ccccc3C(F)(F)F C39683171
CC(C)COCCCNC(=O)[C@H]1CN(CC12CC[NH2+]CC2)C(=O)c3ccc(cc3F)C(F)(F)F C39683202
CC(C)COCCCNC(=O)[C@@H]1CN(CC12CC[NH2+]CC2)C(=O)c3cc(cc(c3)F)C(F)(F)F C39683207
CCc1cccc(c1NC(=S)N[C@@H](C)[C@H](c2cccs2)N3CC[NH+](CC3)CC)CC C39700231
CCc1ccc(cc1)[C@H](CNC(=O)[C@H](C(C)C)NC2=NS(=O)(=O)c3c2cccc3)[NH+](C)C C45870838
Cc1ccc(cc1C(=O)NC[C@@H](c2cccs2)[NH+](C)C)S(=O)(=O)NCc3ccco3 C46628885
Cc1ccc(cc1C(=O)NC[C@H](c2cccs2)[NH+](C)C)S(=O)(=O)NCc3ccco3 C46628887
CCCS(=O)(=O)NC1CC[NH+](CC1)CC(=O)N[C@H](c2ccc(cc2)C)c3cccs3 C30133826
CCc1cccc(c1NC(=S)N(Cc2ccc(cc2)N(C)C)C3CC([NH2+]C(C3)(C)C)(C)C)CC C06284706
CCCC[C@@H](C(=O)NC[C@]1(CCC[C@@H](C1)C)[NH+](C)C)NC2=NS(=O)(=O)c3c2cccc3 C59891172
CCCC[C@@H](C(=O)N[C@@H](C)C[NH+]1C[C@@H](C[C@@H](C1)C)C)NC2=NS(=O)(=O)c3c2cccc3 C60016000
Cc1cc(ccc1NC(=O)CC[NH+](CCO)Cc2cc(ccc2F)Br)[N+](=O)[O-] C60377183
CC[NH+](CC)CCNC(=O)c1ccc(cc1)Nc2c3c(c(sc3nc(n2)C)C)c4ccc(cc4)F C62039869
CCCCCCN1[C@@H](NN=C1C2=c3ccccc3=[NH+]C2)SCC(=O)NC45CC6CC(C4)CC(C6)C5 C39948866
c1ccc2=[NH+]CC(=c2c1)CCNC(=O)c3ccccc3SCC(=O)NCC4CCCCC4 C63830570
c1ccc2=[NH+]CC(=c2c1)CCCC(=O)OCC(=O)NNC(=O)c3ccc(cc3)Br C63900807
CC[NH+](CC)CCC[C@H](C)Nc1c2c(nc(cn2)c3ccc(cc3)Cl)nc(n1)N C01713261
C[NH+](CC(=O)Nc1ccc(cc1)Cl)CC(=O)N(CCC(=O)N)c2ccc(cc2)F C08940122
c1ccc(cc1)C[NH+]2CCc3c(sc(c3C(=O)N)NC(=O)CCCSc4ccccc4)C2 C09472785
CCC[NH+]1CCc2c(sc(c2C(=O)N)NC(=O)CCCSc3ccc(cc3)OC)C1 C09473038
CC[C@H](c1nnc(n1Cc2ccccc2)SCC(=O)Nc3c(c4c(s3)CCC4)C(=O)N)[NH+](C)C C02725864
CCCCn1c(c(c(=O)[nH]c1=O)N(CCCC)C(=O)C[NH+]2CCC[C@@H]2c3nc4ccccc4s3)N C13032050
Cn1c2c(c(=O)n(c1=O)C)n(c(n2)NCCCCCC[NH3+])Cc3ccccc3Cl C13512745
c1ccc(c(c1)CNC(=O)CCCNC(=O)NC2CCCCC2)C[NH+]3CCCCC3 C14848770
CCCCN(c1c(n(c(=O)[nH]c1=O)CC(C)C)N)C(=O)C[NH+](C)CCOc2ccc(cc2)F C15101550
CCCCn1c(c(c(=O)[nH]c1=O)N(Cc2ccccc2)C(=O)C[NH+](C)CCOc3ccc(cc3)F)N C15101609
CCOc1cc(cc(c1OCC(=O)N)Br)C[NH2+]CCNc2ccc(cc2)[N+](=O)[O-] C16688329
Cc1ccc(cc1C)[C@@H]2C[C@@H](n3c(cc(n3)C(=O)NNC(=S)NCCC[NH+](C)C)N2)C(F)(F)F C02793966
Cc1c(c2ccccc2n1CC(=O)N)CN[C@@H]3CCC[NH+](C3)CCCc4ccccc4 C22851602
CCCCN(c1c(n(c(=O)[nH]c1=O)CC(C)C)N)C(=O)C[NH+](CC)Cc2ccc(c(c2)F)OC C24071899
CC[C@@H](C)[C@H](C(=O)NC1CC[NH+](CC1)CC(=O)Nc2ccccc2)NC(=O)c3ccc(cc3)Cl C25520939
C[NH2+]CC(=O)Nc1ccc(cn1)c2ccc(cc2)OC[C@@](Cn3cncn3)(c4ccc(cc4F)F)O C29048270
CCN(c1c(n(c(=O)[nH]c1=O)Cc2ccccc2)N)C(=O)C[NH+](C)CCCOc3ccc(cc3)F C30267549
c1ccc(c(c1)CNC(=O)C[C@H](c2ccccc2F)NC(=O)N)c3ccc(cc3)C[NH+]4CCCC4 C32809341
CC[C@@H](C)[C@@H](C(=O)Nc1nnc(s1)c2ccc(cc2)N(C)C)NC(=O)CCCCC[NH3+] C34805808
CC[NH+](CC)CCNC(=O)c1cc(ccc1N(C)C)NC(=O)Nc2cccc(c2)C(F)(F)F C35210312
CC[NH+](CC)CCNC(=O)c1cc(ccc1N(C)C)NC(=O)Nc2ccc(cc2Cl)Cl C35210318
CC[NH+](CC)CCNC(=O)c1cc(ccc1N(C)C)NC(=O)Nc2cccc(c2C)C C35210324
c1cc(sc1)CNC(=O)CC[C@@H]2CNC(=O)[C@H]3[NH+]2C[C@H](C3)NCc4ccc(cc4)OC(F)(F)F C35442288
Cc1cccc(c1)CSc2nnc(n2c3ccc(cc3)[N+](=O)[O-])[C@@H](C)NC(=O)CCCCC[NH3+] C35730291
Cc1c(c(sc1C(=O)N)NC(=O)CN2CC[NH+](CC2)C/C=C/c3ccccc3)C(=O)OC(C)C C20294937
CCC[NH+]1CCc2c(sc(c2C(=O)N)NC(=O)COc3ccc(cc3)OCC)C1 C36629401
CCOc1ccc(cc1)NC(=[NH2+])Nc2[nH]c(=O)cc(n2)CS[C@@H]3NN=C(S3)C C38964177
CN1C=C([C@@H](N1)c2ccc(cc2)Oc3ccccc3)C[NH2+]CCSc4cn[nH]n4 C39358090
CCC[C@H](C)C(=O)N1C[C@H](C2(C1)CC[NH2+]CC2)C(=O)N[C@@H](C)CCCC(C)(C)O C39631224
CCCCCCC(=O)N1C[C@@H](C2(C1)CC[NH2+]CC2)C(=O)N[C@H](C)CCCC(C)(C)O C39631757
CCc1cccc2=C(C[NH+]=c12)C(=O)CS[C@@H]3NN[C@H]([NH+]3CCC(=O)[O-])c4ccc(cc4)C C39709842
CCN(c1c(n(c(=O)[nH]c1=O)Cc2ccccc2)N)C(=O)C[NH+](C3CC3)[C@@H](C)c4ccccc4Cl C40149512
CCN(c1c(n(c(=O)[nH]c1=O)Cc2ccccc2)N)C(=O)C[NH+](C3CC3)[C@H](C)c4ccccc4Cl C40149513
CC[C@@H](C)Nc1cc(cc[nH+]1)c2c([nH]c(n2)SC[C@H](CO)O)c3ccc(cc3)F C40393263
c1ccc(cc1)CN(Cc2ccccc2)c3c(c(ncn3)NCC[NH+]4CCCCC4)N C40709488
COCCN(CCOC)c1c(c([nH+]cn1)NN(c2ccccc2)c3ccccc3)N C40751963
C[C@]12CC[C@H]([C@@]([C@H]1Cc3c(nc(s3)NCc4ccccc4)[C@H]2CC(=O)NCC[NH+](C)C)(C)CO)O C43553613
c1ccc2c(c1)c(=O)n(c(n2)SCCCC(=O)NCCCCCC[NH3+])c3ccc(c(c3)Cl)Cl C35730336
C[C@@H](c1[nH]c(=O)c2ccccc2n1)N(CCCCCC[NH3+])C(=O)c3cccc(c3)F C04719929
CC[NH+](CC)Cc1ccccc1CNC(=O)NCC(=O)Nc2c(cc(cc2C)C)C C45132627
CCC[C@H](C(=O)N[C@H]1CCC[NH+](C1)Cc2ccccc2)NC(=O)NCc3ccc(cc3)F C58763244
CCCCN(c1c(n(c(=O)[nH]c1=O)CC(C)C)N)C(=O)C[NH+](CC)Cc2ccccc2C C58790203
CC[NH+](CC)[C@H](CNC(=O)NCC(=O)Nc1ccc(c(c1)F)F)c2ccsc2 C42346541
CC[NH+](CC)[C@@H](CC(C)C)CNC(=O)Nc1cccc(c1)NC(=O)c2cccs2 C58885637
Cc1ccccc1NC(=S)/N=C(\NCCc2c[nH]c[nH+]2)/Nc3nc(cc(n3)C)C C14156560
CCCC/C(=N/Nc1[nH]nc(n1)SCC(=O)NC2CC([NH2+]C(C2)(C)C)(C)C)/C C59891359
CCOC(=O)C1=C(NC(=C([C@@H]1c2ccccc2Cl)C(=O)OC)C)COCC[NH3+] C19796039
CCCCN1[C@@H]([C@@H](C(=NC1=O)[O-])N(Cc2ccccc2)C(=O)CCC3=c4ccccc4=[NH+]C3)[NH3+] C63399212
CN1C=C([C@@H](N1)c2ccc(cc2)Oc3ccccc3)C[NH2+]CCSc4c[nH]nn4 C39358090
CCCCCCOc1ccc2ccccc2c1C[NH+]3CCNC(=O)[C@@H]3CC(=O)NN C66115475
C[C@@H]1c2c(sc(n2)NC(=O)CC(C)(C)C)C[C@@]3([C@H]1[C@H]([C@@H](CC3)[C@H](C)C(=O)NCC[NH+]4CCOCC4)O)C C04221992
C[C@H](c1nnc(n1c2ccc(cc2)F)SCc3nc(nc(n3)Nc4ccccc4)N)[NH+](C)C C09377647
C[C@@H](c1nnc(n1c2ccc(cc2)F)SCC(=O)Nc3c(c4c(s3)CCC4)C(=O)N)[NH+](C)C C09512639
CCC[NH+](CC(=O)Nc1ccc(cc1Cl)Cl)CC(=O)Nc2c3c(c(n[nH]c3=O)C)c(o2)C C11294130
CC[NH2+]Cc1csc(c1Cl)C(=O)Nc2c(cc(cc2OC)Cl)C(=O)Nc3ccc(cn3)Cl C14963027
C[NH+]1CCC[C@H]1COc2cc(ccc2Cl)Nc3nc4cc(ccc4o3)Oc5ccnc(c5)C(=O)N C14965311
CCOc1ccc(cc1)Nc2nc(nc(n2)N)C[NH+]3CCN(CC3)Cc4ccc5c(c4)OCO5 C19899233
c1ccc(cc1)Oc2ccc(cc2)Nc3nc(nc(n3)N)C[NH+]4CCN(CC4)Cc5ccc6c(c5)OCO6 C20028285
c1ccc(c(c1)NC(=O)c2cc(ccc2NC(=O)C[NH2+]Cc3ccc4c(c3)OCO4)[N+](=O)[O-])F C20155041
CCc1ccccc1NC(=O)C[NH+]2CCN(CC2)C(=O)CSc3nnc(n3N)c4ccoc4C C22847386
CC[C@@H]1C(=C(NC(=O)N1)CN2CC[NH+](CC2)Cc3[nH]c(=O)c4c5c(sc4n3)CCCC5)C(=O)OCC C22920533
C[NH+](CC(=O)Nc1cccc(c1)S(=O)(=O)/N=C\2/CCCN2)CC(=O)Nc3ccccc3Br C13149689
CCCCn1c(c(c(=O)[nH]c1=O)N(C2CCCC2)C(=O)C[NH+]3CCC(=CC3)c4ccc(cc4)O)N C25680148
C[C@@H]1[C@H](CC[C@]2([C@H]1[C@H]([C@H](CC2)[C@H](C)C(=O)NCC[NH+]3CCCC3)O)C)NC(=O)CC(C)(C)C C30883708
CCN(c1c(n(c(=O)[nH]c1=O)Cc2ccccc2)N)C(=O)C[NH+](C)[C@@H](C)c3cc4ccccc4o3 C36717667
CCN(c1c(n(c(=O)[nH]c1=O)Cc2ccccc2)N)C(=O)C[NH+](C)[C@H](C)c3cc4ccccc4o3 C36717669
CC[NH+](CC)C[C@H](C)CNC(=O)[C@@]1(c2ccccc2NC(=O)N1c3ccc(c(c3)Cl)Cl)O C03670413
CC[NH+](CC)C[C@@H](C)CNC(=O)[C@@]1(c2ccccc2NC(=O)N1c3ccc(c(c3)Cl)Cl)O C03670412
COc1ccc(cc1OC)[C@H]2C[C@@H](N3C(=[NH+]2)C(=CN3)C(=O)NCCc4c[nH]c5c4cccc5)C(F)(F)F C03012590
c1ccc(cc1)N2[C@H](NN[C@@H]2SCC(=O)N/N=C/C3=c4ccccc4=[NH+]C3)c5cccc(c5)[N+](=O)[O-] C38959984
CCC[NH+](CC(=O)Nc1ccc(cc1Cl)Cl)CC(=O)N[C@H]2c3c(c(n[nH]c3=O)C)[C@@H](O2)C C39462121
C[C@@H](CCCC(C)(C)O)NC(=O)[C@@H]1CN(CC12CC[NH2+]CC2)C(=O)c3ccccc3C(F)(F)F C39631290
C[C@H](CCCC(C)(C)O)NC(=O)[C@@H]1CN(CC12CC[NH2+]CC2)C(=O)c3ccc(cc3F)C(F)(F)F C39631429
C[C@@H](CCCC(C)(C)O)NC(=O)[C@H]1CN(CC12CC[NH2+]CC2)C(=O)c3ccc(cc3F)C(F)(F)F C39631432
C[C@@H](CCCC(C)(C)O)NC(=O)[C@H]1CN(CC12CC[NH2+]CC2)C(=O)c3ccc(c(c3)F)C(F)(F)F C39631449
C[C@@H](CCCC(C)(C)O)NC(=O)[C@@H]1CN(CC12CC[NH2+]CC2)C(=O)c3cc(ccc3Br)OC C39631777
C[C@H](CCCC(C)(C)O)NC(=O)[C@H]1CN(CC12CC[NH2+]CC2)C(=O)c3cc(ccc3Br)OC C39631783
CC(C)[C@@H](C(=O)NC(C)(C)C)NC(=O)[C@@H]1CN(CC12CC[NH2+]CC2)C(=O)c3ccc(cc3)OC(F)(F)F C39685752
CC[C@@H](c1ccccc1)C(=O)N2C[C@H](C3(C2)CC[NH2+]CC3)C(=O)N[C@@H](C(C)C)C(=O)NC(C)(C)C C39685826
CC(C)[C@@H](C(=O)NC(C)(C)C)NC(=O)[C@H]1CN(CC12CC[NH2+]CC2)C(=O)c3cccnc3Oc4ccccc4 C39685843
Cc1ccc(cc1)CC(=O)N2C[C@H](C3(C2)CC[NH2+]CC3)C(=O)NCCNC(=O)Cc4cccc5c4cccc5 C39693339
Cc1ccc(cc1)CS[C@H]2NN[C@H](S2)SCC(=O)N/N=C/C3=c4ccccc4=[NH+]C3 C39923306
C[C@@]1(CC[C@]2([C@@H](C1)C(C[C@@H]2NC(=O)c3cccc(c3)F)(C)C)CCC(=O)NCC[NH+](C)C)O C12531524
Cc1ccc2c([nH+]1)cccc2Nc3c(c(ncn3)Nc4cc(cc(c4)C(=O)OC)C(=O)OC)N C40705952
CCCC[C@H](C)C(=O)N1C[C@H](C2(C1)CC[NH2+]CC2)C(=O)NCCc3c([nH]c4c3cc(cc4)C#N)C C44714616
CCOC(=O)C1=C(NC(=O)N[C@@H]1c2ccco2)COC(=O)c3c(c4c(cc([nH+]c4s3)C)C)N C46585968
CCOc1ccc(cc1)N2C(=O)C[C@@H](C2=O)SC(=[NH2+])N/N=C/c3c4ccccc4ccc3O C13475849
Cc1c(c(n(n1)c2ccc(c(c2)Cl)Cl)C)CC(=O)NCCC[NH+]3CCC[C@H](C3)C(=O)N C58213209
Cc1cc(ccc1NC(=O)CSc2ccc(cc2[N+](=O)[O-])C(=O)N)C[NH+]3CCSCC3 C60331426
c1ccc2=[NH+]CC(=c2c1)C[C@H](C(=O)NCC(=O)Nc3ccc(c(c3)F)F)NC(=O)c4cccs4 C63069385
CCOc1ccc(cc1)N2C(=O)C[C@H](C2=O)SC(=[NH2+])N/N=C/c3c4ccccc4ccc3O C13475849
c1ccc2=[NH+]CC(=c2c1)C3=NN[C@H](N3C4CC4)SCC(=O)Nc5ccccc5C(=O)NC6CC6 C39939609
COc1cc(cc(c1O)OC)/C=N/NC(=[NH2+])S[C@H]2CC(=O)N(C2=O)c3ccc(cc3)Br C04180963
Cc1c(c(=O)[nH]c(=O)[nH]1)CCC(=O)NC[C@H](c2ccc(cc2)N(C)C)C3=c4ccccc4=[NH+]C3 C63399773
c1ccc2=[NH+]CC(=c2c1)[C@@H](CNC(=O)C[C@H](c3ccccc3F)NC(=O)N)c4ccccc4Cl C64066286
CCCN1c2ccc(cc2NN1)S(=O)(=O)N3CCC[C@@H](C3)C(=O)NCCC4=c5ccccc5=[NH+]C4 C64539147
CSCC[C@H](C(=O)NCCC1=c2ccccc2=[NH+]C1)NC(=O)N3CC(=Nc4c3cccc4)O C64600205
c1ccc2=[NH+]CC(=c2c1)CCNC(=O)/C=C\3/CS[C@@H](N3)SCC(=O)Nc4ccc(cc4)Cl C64652821
CCOC(=O)C1=C(NC(=O)N[C@@H]1c2cccs2)CN3C(=O)[C@@H](NC3=O)CC4=c5ccccc5=[NH+]C4 C64674481
CNS(=O)(=O)c1ccc(cc1)NC(=O)[C@@H](CC2=c3ccccc3=[NH+]C2)NC(=O)c4cccs4 C64707688
CCc1c([nH]c(=O)n1CCNc2c(cc(c[nH+]2)C(F)(F)F)Cl)[C@@H](C)S(=O)(=O)c3ccccc3 C06182948
CC[NH+](CC)CCN(Cc1cc2cc(c(cc2[nH]c1=O)C)C)C(=S)Nc3ccc(cc3C)C C06078294
CC[NH+](CC)CCn1c2ccccc2nc1NC(=O)c3ccc(c(c3)NC(=O)c4cccs4)Cl C11554063
CCOC(=O)C1CCN(CC1)c2c(ccc([nH+]2)c3ccc(cc3)SC)C(=O)NCC4(CCCCC4)O C11838909
CSc1ccc(cc1)C[C@@]2(CCC(=O)N2)CCC(=O)NC3CC[NH+](CC3)Cc4ccccc4 C12165444
c1cc(oc1)[C@@H](CNC(=O)C(=O)NCCc2ccc(cc2)Cl)[NH+]3CCN(CC3)c4ccc(cc4)F C09829583
c1ccc(cc1)CNS(=O)(=O)c2cc(ccc2Cl)C(=O)NC[C@H](c3ccco3)[NH+]4CCCC4 C12585990
Cc1ccc(cc1)S(=O)(=O)N[C@@H](C(C)C)C(=O)NC[C@H](c2ccccc2OC)[NH+]3CCCC3 C12786243
COc1ccc(cc1)[C@@H](CNC(=O)CSc2[nH]c(nn2)c3ccc(cc3)Cl)[NH+]4CCCCC4 C21465340
C[NH+](CC(=O)NCc1ccccc1OC(F)(F)F)CC(=O)Nc2ccccc2C(F)(F)F C22060474
COc1ccc(cc1)c2n[nH]c(=S)n2CCC(=O)NC[C@H](c3ccccc3Cl)[NH+]4CCCC4 C22619308
CSCC[C@H](C(=O)NC1CC[NH+](CC1)Cc2ccccc2)NC(=O)c3ccc(cc3Cl)Cl C23054966
CCN(CC)c1c(c(cc(n1)c2ccccc2O)c3cccc(c3)NC(=O)CC[NH+]4CCCCC4)C#N C13488197
CC(C)[C@H](C(=O)OCCn1cc(c(c(c1=O)C(=O)C)c2ccc(cc2)Cl)c3ccc(cc3)Cl)[NH3+] C29233820
CCc1ccc(c(c1NC(=O)C[NH+](C)CC(=O)Nc2ccccc2C(F)(F)F)CC)Cl C28961390
CC[C@H](C)[C@@H](C(=O)NC[C@@H](CC)[NH+]1CCc2ccccc2C1)NC3=NS(=O)(=O)c4c3cccc4 C29910104
C[C@@H](c1nc2cc(ccc2c(=O)n1C)Cl)N(CCCCCC[NH3+])C(=O)c3cccc(c3)C(F)(F)F C33423124
c1ccc2c(c1)c(c[nH]2)CC[NH+](Cc3ccc4c(c3)OCO4)Cc5nc(cs5)C(=O)NC6CCCCC6 C35415975
Cc1ccc(cc1)C[NH+](CCc2c[nH]c3c2cccc3)Cc4nc(co4)C(=O)NCc5ccco5 C36063964
Cc1c(sc2c1c(=O)[nH]c(n2)CS[C@@H](C)C(=O)NC[C@H](c3ccccc3OC)[NH+](C)C)C C23178436
C[C@](C[NH+](Cc1ccco1)Cc2[nH]c(=O)c3c4c(sc3n2)CN(CC4)Cc5ccccc5)(C=C)O C36155937
C[C@@H]1CCc2c(sc3c2c(=O)[nH]c(n3)C[NH+](Cc4ccco4)C[C@@H](COCC(C)C)O)C1 C36204983
CC(C)OC[C@@H](C[NH+](Cc1ccco1)Cc2[nH]c(=O)c3c(csc3n2)c4ccccc4F)O C36206247
CC(C)C[NH+](Cc1[nH]c(=O)c2c(csc2n1)c3cccc(c3)Cl)C[C@H](COC(C)C)O C36206394
CCC[C@H](C[NH+](Cc1ccccc1)Cc2[nH]c(=O)c3c(csc3n2)c4cccc(c4)Cl)O C36206408
CCC[NH+](CC(=O)NCC(=O)Nc1c(cc(cc1C)C)C)[C@H](C)c2ccccc2Br C36393901
C[C@H](C(=O)NC[C@@H](c1ccco1)[NH+](C)C)SCc2[nH]c(=O)c3c(csc3n2)c4ccccc4 C21309241
CC[NH+](CC)CCCNC(=O)c1cc(c(cc1OC)NC(=O)C2=C(OCCS2)C)Cl C09115351
CCc1ccccc1NC(=S)N(CCC[NH+](C)C)Cc2cc3cc4c(cc3[nH]c2=O)OCO4 C06135455
CC[NH+](CC)CCN[C@@H](c1ccccc1)C(=O)Nc2ccc(cc2Br)[N+](=O)[O-] C25286516
COc1ccccc1[C@@H](CNC(=O)CSCc2[nH]c(=O)c3c4c(sc3n2)CCC4)[NH+]5CCCC5 C36684545
CCOc1cc(ccc1OC)CCNC(=O)[C@H]2CN(CC23CC[NH2+]CC3)C(=O)CCC4CCCC4 C39653263
C[C@H](CNC(=O)[C@H]1CN(CC12CC[NH2+]CC2)C(=O)[C@H](C(C)C)Oc3ccccc3)Oc4ccccc4 C39665406
C[C@H](CNC(=O)[C@H]1CN(CC12CC[NH2+]CC2)C(=O)[C@@H](C(C)C)Oc3ccccc3)Oc4ccccc4 C39665407
CCC[C@H](C)C(=O)N1C[C@H](C2(C1)CC[NH2+]CC2)C(=O)NC[C@@H](C)Oc3ccc(cc3)OC C39665535
CC(C)[C@H](C(=O)N1C[C@@H](C2(C1)CC[NH2+]CC2)C(=O)NCCOc3ccccc3F)Oc4ccccc4 C39685206
CC(C)[C@@H](C(=O)N1C[C@H](C2(C1)CC[NH2+]CC2)C(=O)NCCOc3ccccc3F)Oc4ccccc4 C39685207
CC(C)[NH+](Cc1[nH]c(=O)c2c(csc2n1)c3cccc(c3)OC)C[C@H](COC(C)C)O C40404703
C[C@H](C[NH+](CCC(C)C)Cc1[nH]c(=O)c2c(csc2n1)c3ccc(c(c3)OC)OC)O C36207737
C[C@@H](C[NH+](CCC(C)C)Cc1[nH]c(=O)c2c(csc2n1)c3ccc(c(c3)OC)OC)O C36207738
c1ccc(cc1)/C=C/CN2C[C@H](C[C@H]2C(=O)NCc3cccnc3)[NH2+]Cc4ccc(cc4F)F C39551844
CCN(CC)S(=O)(=O)c1ccc(c(c1)NC(=O)NC[C@H](c2cccs2)[NH+](C)C)Cl C58843853
C[C@@H](c1ccccc1)[NH+]2CC[C@@H](C2)NC(=O)[C@@H](CCSC)NC(=O)c3ccccc3Cl C59989886
C[C@]1(C(=O)N(C(=O)N1)NC(=O)C[NH+](Cc2ccccc2)CC3CCC3)CCc4ccccc4 C60041770
CN(CCCNC(=O)CS[C@@H]1NN=C(N1C2CC2)C3=c4ccccc4=[NH+]C3)c5ccccc5 C39789830
COc1cc(cc(c1OC)OC)[C@@H]2N[C@H](CS2)CC(=O)NCCC3=c4cc(ccc4=[NH+]C3)Cl C63279937
CCc1ccccc1N/C(=N\C(=O)c2cc(cc(c2)OC)OC)/NCCC3=c4ccccc4=[NH+]C3 C63589255
Cc1ccc2=[NH+]CC(=c2c1)CCNC(=O)CSC[C@@H]3N=N[C@@H](S3)C(=O)Nc4ccccc4C C64491468
CC[NH+](CC)CCCNC(=O)C1CCN(CC1)c2[nH]c(=O)c3c(n2)c(cs3)c4ccccc4F C64611619
CC[NH+](CC)CCCNC(=O)C1CCN(CC1)c2[nH]c(=O)c3c(n2)c(cs3)c4cccc(c4)C C64611829
C[C@@]12CC[C@H]([C@@]([C@H]1Cc3c(nc(s3)NC(=O)C4CCCCC4)[C@H]2CC(=O)N5CCC(CC5)C(=O)N)(C)CO)O C04222303
Cc1ccc(cc1)/C=C\2/C(=O)N(C(=S)S2)CCC(=O)NNC(=O)c3cc(c(c(c3)O)O)O C08766299
c1ccc(c(c1)Nc2c(c(c(s2)C(=O)NC3CC3)N)C(=O)Nc4ccc5c(c4)OCCO5)Cl C09439150
c1ccc(c(c1)C(=O)Nc2c(nc([nH]c2=O)SCC(=O)Nc3ccc(c(c3)Cl)Cl)N)F C09518104
c1cc(ccc1C(=O)Nc2c(nc([nH]c2=O)SCC(=O)Nc3ccc(cc3F)F)N)Cl C09518150
c1cc(sc1)C(=O)Nc2c(nc([nH]c2=O)SCC(=O)Nc3ccc(c(c3)Cl)Cl)N C02712444
c1cc(oc1C(=O)Nc2c(nc([nH]c2=O)SCC(=O)NC3CCCC3)N)Br C12033648
Cc1ccc(c(c1)NC(=O)CSc2[nH]c(=O)c(c(n2)N)NC(=O)c3ccc(cc3)Br)C C12140420
c1ccc(cc1)Cn2c3c(c(=O)[nH]c2=S)[C@@](C(=O)N3)(C(F)(F)F)NS(=O)(=O)c4ccc(cc4)N C12376611
CCOC(=O)[C@H]1[C@H]([C@@H]([C@@H]([C@@H](O1)Oc2cc(c3c(c2)O[C@@H](CC3=O)c4ccccc4O)O)O)O)O C12412926
c1ccc(c(c1)c2nnc(n2N)SCC(=O)Nc3c(c4c(s3)CCC4)C(=O)N)Cl C16717784
c1ccc(cc1)c2csc3c2c(=O)n(c(n3)SCC(=O)Nc4c(c5c(s4)CCC5)C(=O)N)N C16774358
c1ccc(c(c1)c2nnc(n2N)SCC(=O)Nc3c(c4c(s3)CCC4)C(=O)N)Br C21604963
Cc1cc(cc(c1)n2c3c(cn2)c(=O)n(cn3)CC(=O)Nc4cc(cc(c4)C(=O)N)C(=O)N)C C22880541
c1cc(ccc1c2ccc(s2)/C=C/C(=O)Nc3cc(cc(c3)C(=O)N)C(=O)N)Br C25082739
c1cc(ccc1[C@H]2C=C(C(=O)N2c3ccc(cc3)S(=O)(=O)N)Nc4ccc(cc4)S(=O)(=O)N)F C02214881
C[C@@H]1CC[C@@H]2[C@@]([C@@]1(CCC3=CCOC3=O)O)(CC[C@H](C2(C)C)O[C@H]4[C@@H]([C@H]([C@@H]([C@H](O4)CO)O)O)O)C C35271571
c1cc(cc(c1)F)NC(=O)CS[C@H]2NN[C@H](N2N)[C@@H]3C=C(N=N3)c4ccc(cc4)Cl C38989388
c1cc(ccc1C2=C[C@@H](N=N2)[C@@H]3NN[C@@H](N3N)SCC(=O)Nc4ccc(cc4Cl)Cl)F C38989729
c1ccc(cc1)C2=C[C@H](N=N2)[C@@H]3NN[C@@H](N3N)SCC(=O)Nc4ccc(cn4)Br C38990051
c1cc(ccc1C2=C[C@@H](N=N2)[C@@H]3NN[C@@H](N3N)SCC(=O)Nc4cc(ccc4Cl)Cl)Cl C38994400
c1cc(ccc1C2=C[C@H](N=N2)[C@@H]3NN[C@@H](N3N)SCC(=O)Nc4cc(ccc4Cl)Cl)Cl C38994401
Cc1ccc(cc1Cl)NC(=O)CS[C@H]2NN[C@@H](N2N)[C@@H]3C=C(N=N3)c4ccc(cc4)Cl C38999968
c1cc(ccc1C2=C[C@H](N=N2)[C@@H]3NN[C@@H](N3N)SCC(=O)Nc4ccc(cc4)Br)F C39000246
Cc1ccc(cc1)C2=C[C@H](N=N2)[C@@H]3NN[C@@H](N3N)SCC(=O)Nc4cccc5c4cccc5 C39000791
c1cc(ccc1C2=C[C@H](N=N2)[C@H]3NN[C@@H](N3N)SCC(=O)Nc4ccc(cc4F)F)F C39001266
Cc1ccc(cc1)C2=C[C@H](N=N2)[C@@H]3NN[C@@H](N3N)SCC(=O)Nc4cccc(c4C)Cl C39006563
c1cc(ccc1C2=C[C@H](N=N2)[C@@H]3NN[C@@H](N3N)SCC(=O)Nc4ccc(cc4Cl)Cl)Cl C39006915
Cc1cc(c(c(c1)C)NC(=O)CS[C@H]2NN[C@@H](N2N)[C@@H]3C=C(N=N3)c4ccc(cc4)Cl)C C39006941
Cc1cc(c(c(c1)C)NC(=O)CS[C@H]2NN[C@H](N2N)[C@@H]3C=C(N=N3)c4ccc(cc4)Cl)C C39006943
c1cc(ccc1C2=C[C@@H](N=N2)[C@H]3NN[C@@H](N3N)SCC(=O)Nc4ccc(c(c4)Cl)Cl)Cl C39006956
c1cc(ccc1C2=C[C@H](N=N2)[C@H]3NN[C@@H](N3N)SCC(=O)Nc4ccc(c(c4)Cl)Cl)Cl C39006957
c1cc(cc(c1)Cl)NC(=O)CS[C@H]2NN[C@H](N2N)[C@@H]3C=C(N=N3)c4ccc(cc4)F C39011711
c1cc(ccc1C2=C[C@H](N=N2)[C@H]3NN[C@@H](N3N)SCC(=O)Nc4ccc(cn4)Br)F C39011889
c1ccc(c(c1)NC(=O)CS[C@H]2NN[C@@H](N2N)[C@@H]3C=C(N=N3)c4ccc(cc4)Cl)F C39012610
Cc1ccc(cc1Cl)NC(=O)CS[C@H]2NN[C@H](N2N)[C@@H]3C=C(N=N3)c4ccccc4 C39012855
Cc1ccc(cc1)C2=C[C@H](N=N2)[C@@H]3NN[C@@H](N3N)SCC(=O)Nc4cc(ccc4Cl)Cl C39015624
c1ccc(cc1)C2=C[C@H](N=N2)[C@H]3NN[C@@H](N3N)SCC(=O)Nc4ccc(c(c4)Cl)Cl C39016092
c1cc(ccc1C2=C[C@H](N=N2)[C@@H]3NN[C@@H](N3N)SCC(=O)Nc4ccc(cn4)Cl)Cl C39016836
c1cc(ccc1C2=C[C@H](N=N2)[C@H]3NN[C@@H](N3N)SCC(=O)Nc4ccc(cn4)Cl)Cl C39016838
Cc1c(cccc1Cl)NC(=O)CS[C@H]2NN[C@H](N2N)[C@@H]3C=C(N=N3)c4ccc(cc4)Cl C39016896
Cc1cc(c(c(c1)Cl)NC(=O)CS[C@H]2NN[C@H](N2N)[C@@H]3C=C(N=N3)c4ccccc4)C C39021116
Cc1ccc(cc1)C2=C[C@H](N=N2)[C@@H]3NN[C@@H](N3N)SCC(=O)Nc4ccc(cc4Cl)Cl C39592248
Cc1ccc(cc1)C2=C[C@H](N=N2)[C@H]3NN[C@@H](N3N)SCC(=O)Nc4ccc(c(c4)Cl)Cl C38990381
c1ccc2c(c1)cccc2NC(=O)CS[C@H]3NN[C@@H](N3N)[C@@H]4C=C(N=N4)c5ccc(cc5)Cl C38990409
c1cc(ccc1C(=O)NNc2c(c(ncn2)Nc3cc(ccc3Cl)C(F)(F)F)N)Cl C40682679
c1cc(ccc1C(=O)NNc2c(c(ncn2)Nc3cc(ccc3Cl)C(F)(F)F)N)Br C40682682
c1cc(cc(c1)Cl)C(=O)NNc2c(c(ncn2)Nc3cc(ccc3Cl)C(F)(F)F)N C40682697
c1ccc(c(c1)C(=O)NNc2c(c(ncn2)Nc3c(cc(cn3)C(F)(F)F)Cl)N)Br C40785055
Cc1ccc(cc1NC(=O)CSc2nc(=O)cc(n2c3ccc(cc3)Cl)N)S(=O)(=O)N C59060639
CCOC(=O)CCC(=O)NC(=S)Nc1c(c2c(s1)CCCC2)C(=O)OCC C05979591
CCOCCCNC(=S)N(Cc1ccc(cc1)F)Cc2cc3ccc(cc3[nH]c2=O)C C06195318
CCCCNc1nnc(s1)SCC(=O)NCc2ccc(cc2)C(=O)OC C09174474
CCN(CCCNC(=O)CCCNC(=O)c1ccc(cc1)Cl)c2ccccc2 C09920118
CCCCOCCCNC(=O)[C@@H](CSc1ccc(c(c1)Cl)C)NC(=O)C C10039480
c1cc(oc1)CNC(=O)CCCCCCCCC(=O)NCc2ccco2 C14775514
CCCSCCC[NH2+]Cc1c(n(c(c1C(=O)[O-])C)Cc2cccc(c2)F)C C15776897
CCCC[C@H](c1c(nc(nc1O)CO)c2ccccc2)C(=O)OCCCC C16857778
C=CCNc1nnc(s1)SCCCSc2nnc(s2)NCC=C C19133854
CCCCOc1ccc(cc1OC)C(=O)NOCC(=O)N[C@H](C)CC C20918062
CCN(CC)c1ccc(cc1)/C=N/Nc2[nH]nc(n2)SCCOC=C C21076222
CCN(CCCNC(=O)[C@@H](C(C)C)NS(=O)(=O)c1cccs1)c2ccccc2 C21939379
Cc1ccc(cc1)CSCCNC(=O)c2ccc(cc2)S(=O)(=O)NCCOC C22190392
Cc1ccc(cc1)/C=C/S(=O)(=O)NCC(=O)NCCCO[C@H](C)c2ccccc2 C25672652
CCCC[C@@H](CC)CNC(=O)CCCNC1=NS(=O)(=O)c2c1cccc2 C29431037
COc1ccc(cc1OC)C(CC=C)(CC=C)CNC(=O)C(=O)NC2CCCCC2 C28541449
CCN(CC)C(=S)SCNC(=S)NCSC(=S)N(CC)CC C05452941
CCC/C=C/[C@H](C(=O)NC(C)(C)C)N(CCC)C(=O)CNC(=O)c1ccccc1 C36575399
CCCCC(=O)N[C@@](C(=O)OCC)(C(F)(F)F)Nc1nc(cs1)C2CC2 C02192134
c1coc(c1)/C=C/C(=O)NCCCCCCCNC(=O)/C=C/c2occc2 C06333891
CCC[C@H](C)NC(=O)COC(=O)C[C@@H](c1ccccc1)NC(=O)c2ccccc2 C39481910
C[C@@H](C(=O)NCC=C)OC(=O)[C@H](C(C)C)NC(=O)/C=C/c1ccc(cc1)OC C16794214
CN(CCCCCc1cc(n[nH]1)c2ccccc2)C(=O)CCNC(=O)c3ccsc3 C40146850
CCOCCCNC(=O)Cn1c2ccccc2nc1CCNC(=O)c3ccccc3 C40299542
CCOC(=O)C(=C(NC)SCC(=O)Nc1ccc(cc1)Cl)C(=O)OCC C40570352
CCCCCCN(CCO)C(=O)N[C@H](c1ccccc1OC)c2nccn2C C45306916
COc1cccc(c1)COCC(=O)NCCCNc2ccc(cn2)C(F)(F)F C46815599
CCCCOc1ccc(cc1OCC)/C=C\C(=O)NNC(=O)OCC C48089692
CCCOc1ccc(cc1OCC)/C=C/C(=O)NCCC(=O)NC2CCCC2 C53322197
CC(C)COCCCNC(=O)CSc1[nH]nc(n1)c2ccc(cc2)OC C53484498
CCCCCOc1ccc(cc1OC)[C@H](C)N[C@@H](C)C(=O)Nc2cc(no2)C C56162032
CCCCCC[C@]1(C(=O)N(C(=O)N1)C[C@@H](COCc2ccco2)O)C C58008752
CCOCCCC(=O)NCc1ccccc1CS(=O)(=O)NC(C)C C47064296
CCCOc1ccc(cc1OCC)/C=N/NC(=O)C(=O)NCCc2ccccc2 C07869459
CN(CCCCCc1cc(n[nH]1)c2ccc(cc2)F)C(=O)CCCNC(=O)C3CC3 C54631191
CC[C@@H](C)c1ccccc1OCC(=O)Nc2cccc(c2)NC(=O)OCCOC C60058826
CCOC(=O)CCCNC(=O)CSc1nnc(s1)Nc2ccccc2F C10316285
COc1ccccc1OCCC(=O)NCCCNc2ccc(cn2)C(F)(F)F C47091497
Cc1cc(c(c(c1)C)S(=O)(=O)NCCC(=O)NCCCOCC2CC2)C C61554568
CCOCCOc1c(cccc1Cl)NC(=O)CCNC(=O)OC(C)(C)C C62916898
CCOCCOc1c(cccc1Cl)NC(=O)CCCNC(=O)c2ccco2 C62917280
COCCOC(=O)Nc1cccc(c1)NCC(=O)N(CC=C)c2ccccc2 C63480572
CCCN(CCC)C(=O)c1cccc(c1)NC(=O)CNc2cc(ccc2OC)OC C66211793
CCCCOCCNC(=O)CSCc1cccc(c1)C(=O)NCC(C)C C66968900
CCCCCC[C@@H](C)NC(=O)C(=O)Nc1ccccc1S[C@H](C)CC#N C66981643
CC(C)OCCCNC(=O)CCCCCCNC(=O)OC(C)(C)C C67127556
CCCC[C@@H](CC)CNC(=O)C(=O)Nc1ccc(c(c1)F)OCCOC C67257207
CCOCCCNC(=O)C(=O)Nc1ccc(c(c1)C)O[C@@H](C)CC(C)C C67490136
COCc1ccccc1NC(=O)C(=O)NCCCOCc2ccc(cc2)OC C67568642
CCCOc1ccc(cc1OCCC)NC(=O)C(=O)NCCSC(C)(C)C C67597297
C=CCNC(=S)NCCNc1c(cc(c[nH+]1)C(F)(F)F)Cl C03116659
CCCC[C@@H](c1nc(co1)C(=O)Nc2ccc(cc2)[C@@H](C)CC)[NH3+] C05978506
CC[NH+](CC)CCC[C@@H](C)NC(=O)c1cc(ccc1N)Cl C21505960
CC[NH+](CCC1=CCCCC1)Cc2ccc(cc2)c3[nH]c(=O)cc(n3)CN C23580577
CCCCC[NH+](C)CCC(=O)Nc1c(cc(cc1Cl)N)Cl C37164473
CCC(CC)NC(=O)[C@H](C)Oc1ccc(cc1CC[NH3+])Br C37720887
CC[C@@](c1ccc(cc1)Cl)(C(=O)N)NCC[NH+](CC)CC C37950727
CCOC(=O)[C@H]1C=C(ON1)C[NH2+]CCc2c([nH]c3c2cccc3)C C39231888
CC[C@H](C)[NH+](CCOC)CC(=O)Nc1cc(ccc1N)Cl C42562012
CCCC[NH+](CC(=O)Nc1ccc(cc1Cl)N)[C@H](C)CC C42600486
C=CC[NH2+]C[C@H]([C@H](c1ccc(cc1)C(F)(F)F)[NH2+]CC=C)C(=O)[O-] C43209017
CC(C)C[NH+](CCC(=S)N)CC(=O)Nc1cccc(c1)Br C43418587
CCC[NH2+][C@](C)(CCSc1nc2ccccc2s1)C(=O)N C45554706
CCC(CC)(CNC(=O)NNC(=O)Cc1ccc(cc1)F)[NH+](C)C C46950444
CC[NH+](CC)[C@@H](C)CNC(=O)Nc1ccc(c(c1)Cl)C(=O)NC2CC2 C47589205
CCC(CC)NC(=O)[C@H](C)Oc1c(cccc1Br)CC[NH3+] C48797936
CC[C@](c1ccc(cc1)Br)(C(=O)[O-])[NH2+]CCC[NH2+]C2CC2 C48845547
C[C@](c1cccc(c1)Br)(C(=O)[O-])[NH2+]CCC[NH2+]C2CC2 C48845596
CCC[C@H](C)NC(=O)COc1ccc(cc1C[C@H](C)[NH3+])Br C49289488
CC(C)[C@@H](c1ccccc1)NC(=O)Cn2c3ccccc3[nH+]c2NCCO C10517169
CCNC(=O)c1ccc(c(c1)C)NC(=O)NCC[NH+](C)Cc2ccccc2 C54441929
CC(C)CCNC(=O)/C=C\c1ccc(c(c1)N)OCC[NH+](C)C C57897072
C[C@H](c1ccc(cc1)F)[NH+](C)CC(=O)Nc2ccccc2SCC(=O)N C27558250
CCCC[NH+](CC(=O)N)CC(=O)Nc1cc(c(cc1OC)Cl)C C45806021
CC(C)[C@H](CNC(=O)NCCC[NH2+]C1CCCCC1)N2CCOCC2 C59263022
C[NH+](C)[C@@H](CNC(=O)Nc1ccc(cc1)C(=O)NCC=C)c2cccs2 C48149413
CC[C@H](C(=O)Nc1ccc(c(c1)N)C)[NH+](CC(C)C)CC(C)C C62463911
CCC[NH2+][C@@H](CCSc1ccc(cn1)C(F)(F)F)C(=O)N C62599025
CCCCNC(=O)NC1(CCCCC1)C(=O)NC[C@@H](C2CC2)[NH+](C)C C64299893
C[NH+](C)[C@H](CNC(=O)CNC(=O)NCC1CCCC1)C2CCCCC2 C50577161
Cc1c([nH]c2c1cc(cc2)CNC(=O)NCCC[NH+](C)CC(F)(F)F)C C65696392
CC[C@H](C)[NH+](C)CCNC(=O)Nc1cccc(c1)C(=O)NC(C)(C)C C66196488
CC[NH+](CC)[C@@H](CN/C(=N/c1ccccc1)/N)c2ccsc2 C66242998
c1ccc(cc1)COCc2cccc(c2)CN/C(=[NH+]/Cc3ccco3)/N C66243045
CCCNC(=O)C[NH+]1CCC(CC1)NC(=O)N[C@@H](CC)C(C)C C66381743
CCCC[NH+]1CCCC[C@@H]1CNC(=O)NNC(=O)CC(C)(C)C C66599413
CCCC[NH+]1CCCC[C@@H]1CNC(=O)N(C)Cc2cccc(c2)C(=O)N C66599529
CCC[C@H](Cc1ccccc1)[NH+](CCC)CCC(=O)NC(=O)N C66900101
CC[NH+](C)CCNC(=O)NCc1cccc(c1)NC(=O)c2ccc(cc2)C C66988622
Cc1c(cn[nH]1)CCCNC(=O)NC[C@H]2CCC[NH+](C2)Cc3ccccc3 C67005374
CC[NH+](CC)CCCNC(=O)NNC(=O)CC1CCCCC1 C67381137
C[NH+](C)[C@H](Cc1ccccc1)CNC(=O)NNC(=O)CC2CCCCC2 C67382636
C[C@@H]1CCC[NH+](C1)CCCNC(=O)NNC(=O)CCC2CCCCC2 C67389709
C[C@@H]1C[C@@H](C[NH+](C1)CCCCNC(=O)NNC(=O)CCC(C)C)C C67390499
CCC(CC)(CNC(=O)NCc1cccc(c1)C(=O)NC(C)C)[NH+](C)C C67390908
CCC[NH+]1CC[C@@H](C1)CNC(=O)NNC(=O)CCC2CCCCC2 C67408715
CC[NH+](CCNC(=O)NNC(=O)CCC1CCCCC1)C2CC2 C67419973
Cc1c(cn[nH]1)CCCNC(=O)NC[C@H]2CCC[NH+]2CC3CCCCC3 C67580847
CC(C)[C@H](C(=O)NC[C@@H]1CC[NH+](C1)C(C)C)NC(=O)NCc2ccccc2 C67632932
CC[NH+](CC)[C@H](CNC(=O)NCCCNc1ccccc1)c2ccco2 C67636193
Cc1ccc2c(c1)cc(c(=O)[nH]2)CN(CCCO)C(=S)N[C@@H](C)c3ccccc3 C04131242
Cc1ccc2cc(c(=O)[nH]c2c1)CN(CCCO)C(=S)N[C@@H](C)c3ccccc3 C04131400
Cc1cccc2c1[nH]c(=O)c(c2)CN(CCCO)C(=S)N[C@H](C)c3ccccc3 C04131807
Cc1cc(c2cc(c(=O)[nH]c2c1)CN(CCO)C(=S)NCCc3ccccc3)C C04131908
Cc1cc(c2cc(c(=O)[nH]c2c1)CN(CCCO)C(=S)NCCCOC)C C04132466
CSCC[C@H](C(=O)OCC(=O)N)NC(=O)c1ccccc1Br C06464562
CC[C@H](C(=O)NCc1ccc(cc1)C)Sc2ncc(c(n2)N)C(=O)OCC C09153518
COc1ccc(cc1)CNC(=S)NNC(=O)Cc2ccc(c(c2)Br)OC C01273336
CC(C)CC(=O)NNC(=O)CCCCCn1c(=O)c2ccccc2[nH]c1=S C10161074
CCC[C@H](C(=O)NCc1ccc(cc1)OC)NC(=O)NCc2ccc(cc2)F C14265124
CCCCn1c(c(c(=O)[nH]c1=O)N(CCCC)C(=O)Cc2ccc(cc2)F)N C14624107
CCCNC(=S)NNC(=O)c1cc(c(c(c1)Br)OCC)OC C15559965
c1ccc(cc1)SCCNC(=S)NNC(=O)Cn2cnc3c2cccc3 C07368399
c1ccc(c(c1)NC(=S)NCCN2CCN(CC2)C(=S)Nc3ccccc3F)F C20386862
c1cc(cnc1)NC(=S)NCCCNc2c(cc(cn2)C(F)(F)F)Cl C20406033
Cc1ccc(cc1)/C=N/Nc2[nH]nc(n2)SCCC(=O)NCc3ccccc3 C20908130
c1ccc(c(c1)NC(=O)CCCC[C@H]2[C@@H]3[C@H](CS2)NC(=O)N3)OCC(F)(F)F C26136891
CCC(CC)NC(=O)CSc1nnc(n1N)c2ccc(cc2)OC(F)F C03536283
CC(C)CC(=O)C1=C(C(=O)N([C@@H]1c2ccccc2OC)CCCCCC[NH3+])[O-] C40358355
CCCNC(=O)c1cccc(c1)CNC(=O)C[C@H](c2cccs2)NC(=O)C C44787690
CCOCCCNC(=S)NNC(=O)c1cc(ccc1Cl)Br C46585467
CCCn1c(cc(c1C)/C=C(/C#N)\C(=O)Nc2ccc(cc2)OCCC(=O)N)C C47226404
CCCNC(=O)c1cccc(c1)CNC(=O)NCCCN2C[C@H](O[C@H](C2)C)C C48456678
Cc1cc(c(n1c2ccccc2)C)/C=C/C(=O)NNC(=S)NCCCOC C15666949
CCc1ccccc1NC(=O)CCNC(=O)CCNC(=O)c2ccccc2F C55211565
Cc1ccc(cc1)S(=O)(=O)NCCN[C@H](c2ccccc2)C(=O)NC(C)C C56143697
CC(C)NC(=O)[C@H](c1ccccc1)NCCNS(=O)(=O)Cc2ccccc2 C56144187
CC(C)(C)OC(=O)NCCCC(=O)NCC(=O)Nc1ccc(c(c1F)F)F C57992743
c1ccc(c(c1)OCc2ccc(cc2)/C(=N\OCC(=O)NCc3ccc(cc3)F)/N)F C58023749
c1ccc(cc1)C(=O)NCCC(=O)NNC(=O)CCSc2ccc(cc2)F C12677593
CC[C@H](C)[C@@H](c1ccccc1)C(=O)O[C@@H](C)C(=O)Nc2c(c3c(s2)CCC3)C(=O)N C24080543
CCc1cccc(c1NC(=O)c2cc(c(c(c2)OC)OCC(=O)N)OC)CC C16960956
Cc1cccc(c1OCCNC(=O)CCCC[C@H]2[C@@H]3[C@H](CS2)NC(=O)N3)C C59876609
c1ccc(c(c1)CSCCNC(=O)NCCNC(=O)c2ccccc2F)F C50099038
COc1ccccc1COC[C@H](CSc2nc(cn2N)c3ccccc3)O C61717172
CCCNC(=O)c1cccc(c1)NC(=O)CCNc2cc(ccc2OC)Cl C65867368
c1ccc(cc1)n2cc(cn2)CCC(=O)NC[C@H](Cc3ccc(cc3)F)C(=O)N C66051647
c1cc(ccc1C(=O)NC[C@H]2CCCO2)NCC(=O)NCCC3=CCCCC3 C66089507
CCCOc1ccc(cc1OC)[C@H](C)NC(=O)N2CCC[C@@H](C2)CCC(=O)N C66120526
Cc1csc(n1)CCCCNC(=O)NCCNC(=O)Cc2ccc(cc2)F C66142036
COc1ccccc1COC[C@@H](CSc2nc(cn2N)c3ccccc3)O C66238451
Cc1cccc(c1OCCCNC(=O)NCc2ccc(cc2)C(=O)NC3CC3)C C66384915
C[C@@H](C(=O)NC(=O)NCc1ccccc1)Nc2cc(ccc2OCCOC)F C66966403
CCn1c(n[nH]c1=S)CCNC(=O)[C@H](c2ccccc2)NC(=O)CC(C)C C67075693
CC[C@H](c1ccc(cc1)OC)NC(=O)CCCC[C@@H]2[C@@H]3[C@@H](CS2)NC(=O)N3 C67142542
Cc1cccc(c1OCCNC(=O)CCCC[C@H]2[C@@H]3[C@@H](CS2)NC(=O)N3)C C67165500
CC(C)Oc1ccc(cn1)CNC(=O)CCCC[C@@H]2[C@@H]3[C@@H](CS2)NC(=O)N3 C67166478
CCc1ccc(cc1)c2nc(c(s2)C(=O)NNC(=O)NCCCOCC)C C67312756
C=CCN(CC=C)C(=O)c1ccc(cc1)NC(=O)C(=O)NCc2cccc(c2)O C67376331
CCOc1cc(ccc1C)NC(=O)C(=O)NCCCNC(=O)c2cccs2 C67563451
c1ccc(c(c1)NC(=O)[C@@H]2CC(=O)N(C2)C3CCCCC3)F C04814413
Cc1ccc(cc1C)NC(=O)[C@@H]2CS[C@]3(N2C(=O)CC3)C C07637859
c1cc(sc1c2csc(n2)NC(=O)[C@@H]3CCCO3)Cl C10100586
c1ccc2c(c1)c3c(o2)c(=O)n(c(=S)[nH]3)Cc4cccs4 C04370973
c1cc(c(cc1Cl)Cl)NC(=O)[C@H]2[C@H]3C[C@H]4[C@H]2C(=O)O[C@H]4C3 C13483775
CC1CCN(CC1)C(=O)c2c[nH]nc2c3ccc(cc3)Cl C08746292
Cc1cccc(c1NC(=O)c2cn3c(cccc3n2)C)C(C)C C14739523
Cc1cc(ccc1NC(=O)c2c(nn(c2C)C)C)Br C20216163
C[C@@]12CCC(=O)N1[C@H](CS2)C(=O)Nc3ccc(cc3Cl)F C23680524
C[C@@H]1c2ccsc2CCN1Cc3[nH]c(=O)c4ccccc4n3 C14111153
Cc1cccc2n1c(c(n2)Sc3[nH]c(cn3)C)Br C27755401
Cc1cc2c(n1c3ccc(cc3)C(=O)NC)CC(CC2=O)(C)C C27817165
Cc1c(sc2c1c(nc(n2)C)S[C@H]3CCCCNC3=O)C C32871635
Cc1c(cccc1Cl)NC(=O)c2cn3c4c(cccc4c2=O)CC3 C33088746
Cc1cccc(c1)n2c(cc(c2C)/C=C\3/C(=O)NC(=O)S3)C C08744368
Cc1cc(c(c(c1Cl)S(=O)(=O)N2CCC[C@H](C2)O)C)Cl C35118964
CCn1cc(cn1)NC(=O)c2cc(ccc2Br)F C35238285
CC(=CC(=O)Nc1cc2c(cc1Br)OCCO2)C C37143507
Cc1ccc(cc1S(=O)(=O)N2CCCC[C@@H]2C)C#CCO C37576662
Cc1ccc(c(c1)C#CCO)S(=O)(=O)N2CCCC[C@H]2C C37576668
Cc1ccc(cc1)S(=O)(=O)c2c[nH]c3ccc(cc3c2=O)C C06738170
Cc1ccc(c(c1)Cl)NC(=O)C2=N[C@@H](C(=C2C)C(=O)C)C C39734193
c1cc(ccc1/C=C\2/C(=O)N(C(=O)S2)c3ccc(cc3)F)O C39860488
c1ccc(c(c1)/C=C/C(=O)Nc2c3c(no2)CSC3)Cl C44449693
c1cc(sc1)/C=C/C(=O)Nc2nc3c(s2)C(=O)CCC3 C44450622
Cn1c(ccn1)NC(=O)c2cc(ccc2Cl)Br C44593805
CC1CCC(CC1)NC(=O)[C@@H]2CC(=NO2)c3cccc(c3)F C46665848
Cc1cc(ccc1NC(=O)c2cnn(c2)C)I C47836045
C1Cc2c3c(=O)[nH]c(nc3sc2SC1)C[C@@H]4CCCO4 C48412329
COc1c(cccn1)NC(=O)c2c(ccs2)Br C48599610
CCCN1[C@H](Nc2cc(ccc2C1=O)Cl)c3cscn3 C48843474
CCc1ccsc1C(=O)Nc2nc3c(s2)CN(CC3)C C48911036
C[C@@H]1CCCN(C1)C(=O)c2c(c(n[nH]2)C3CC3)Br C49167893
Cn1c(c2c(n1)CCC2)NC(=O)c3ccc(c(c3)F)Br C49425532
Cn1c(c2c(n1)CCC2)NC(=O)c3ccc(cc3F)Br C49425669
c1ccc2c(c1)[C@H](CS2(=O)=O)Nc3nc4c(s3)CCCC4 C49554892
c1ccc2c(c1)c(=O)[nH]c(n2)CN3CCC[C@@H]3c4cccs4 C49581347
CN(C)/C=N/C(=O)[C@@H]1CCCc2c1[nH]c3c2cc(cc3)Cl C05024726
Cc1c2c(on1)NC3=C([C@H]2c4ccc(cc4)SC)C(=O)CCC3 C06936968
Cc1c(c(on1)C)CNC(=O)c2csc3c2CC[C@H](C3)C C60064037
c1cc(sc1c2csc(n2)c3nc[nH]n3)Br C61844383
CN1CCc2c(sc(n2)NC(=O)c3c(cccc3Cl)F)C1 C41571549
c1cc(c(cc1C=O)Br)O[C@H]2CCCCNC2=O C62702970
C[C@@H]1CCc2c(sc(n2)NC(=O)C3=NC=C(C3)Br)C1 C63083716
CN(C[C@@H]1CC=CO1)C(=O)c2ccc3c(c2)c4c([nH]3)CCCC4 C64213488
C[C@H]1CCC[C@@H]([C@@H]1C)NC(=O)[C@@H]2CCCN(C2)C(=O)C3CC3 C42403512
CCc1ncc(s1)C(=O)N2CCC(=CC2)c3ccc(cc3)O C65214787
Cc1cccnc1C(=O)N2CC[C@H]([C@@H](C2)O)c3c(ccs3)C C65507778
CSc1nccc(n1)c2c[nH]nc2I C51971786
c1ccc(cc1)[C@H]2CCCN(CC2)C(=O)c3cc(c(=O)[nH]c3)Cl C66762538
Cc1c2c(nc(n(c2=O)n3cccc3)C)sc1C(=O)OC C00087360
c1cc(c(cc1N2C(=O)C=CC2=O)[N+](=O)[O-])Cl C03119397
c1c(cc(c(c1[N+](=O)[O-])F)[N+](=O)[O-])C(F)(F)F C02526226
c1cnccc1c2cc(no2)c3cc(on3)c4ccncc4 C00408397
c1cnc(cn1)c2nn3c(nnc3s2)C(F)(F)F C02235938
CCOC[C@@H]1[C@H]2[C@@H]([C@@H]3[C@@H](O1)OC(O3)(C)C)OC(O2)(C)C C04661860
CN(c1nnc(s1)c2ccncc2)C(=O)c3ccco3 C01356658
c1ccc(cc1)/C=N/n2c3c(c(ncn3)Cl)nn2 C01599812
CSc1nc2ncc3c(n2n1)ccn(c3=O)C4CCCC4 C12390273
CCCn1c(nnc1S)c2cc(nc3c2c(nn3C)C)C C12394461
CCc1nn2c(nnc2s1)c3ccc4c(c3)OCO4 C13722329
c1cc(ccc1c2ccc(cc2)[N+](=O)[O-])N3C(=O)C=CC3=O C13844204
c1cnc2nc(nn2c1)Sc3c4c(ccs4)ncn3 C14077122
Cc1nnc(s1)Sc2ccc(cc2C#N)[N+](=O)[O-] C16363449
CCN1[C@H]([C@H]2[C@H](N(C(=O)N([C@@H]2N(C1=O)C)CC)C)C)C C17209205
c1cc(ncc1Cn2cc(cn2)[N+](=O)[O-])Cl C19810718
c1ccc(cc1)n2c(nnn2)Sc3cc(ccn3)C#N C19846636
Cc1cc(n(n1)c2ccc(cc2[N+](=O)[O-])C(=O)C)C C19871212
CCn1c2ccc(cc2nn1)C(=O)/N=c/3\n(ccs3)C C23656929
c1cc(c(nc1)n2cnc3c2cc(c(c3)F)F)[N+](=O)[O-] C23887666
c1ccc(c(c1)[N+](=O)[O-])S(=O)(=O)n2cccc2 C03128976
CC[C@H]1CN(CCO1)c2c(ccc(n2)Cl)[N+](=O)[O-] C36770664
c1cc2c(cc1[N+](=O)[O-])C(=O)C(=O)N2CC(F)(F)F C37499048
c1ccc2c(c1)c(=O)n(cn2)c3ccccc3[N+](=O)[O-] C00347678
c1cc(c(cc1C=O)[N+](=O)[O-])n2cc(cn2)Cl C38053672
CC1(OC[C@@H](O1)[C@@H]2[C@@H](OC(O2)(C)C)[C@@H]3COC(O3)(C)C)C C35395182
c1cc(ncc1Cn2ccc(n2)[N+](=O)[O-])Cl C40517211
Cc1ccc(o1)Cn2cc(c(n2)[N+](=O)[O-])Br C40517391
C#CCn1c(ccc(c1=O)C#N)c2ccc(cc2)[N+](=O)[O-] C41603967
c1cnc(c(n1)Sc2nnnn2C3CCCC3)Cl C43538462
Cc1ccc(cc1)n2c(nnn2)N3C[C@H](O[C@@H](C3)C)C C48607696
Cc1c(c(n(n1)[C@@H]2CCCCC[C@H]2C#N)C)[N+](=O)[O-] C49844240
C[C@H]1CCCN1c2c(c(ncn2)Cl)[N+](=O)[O-] C50455194
c1cc(ccc1[N+](=O)[O-])Sc2cnnc(n2)Cl C51040223
Cc1cc(ccc1n2cc(nn2)CCl)[N+](=O)[O-] C52224519
Cc1cccc(c1n2cc(nn2)CCl)[N+](=O)[O-] C52224588
Cc1ccn(n1)c2c(cc(cn2)Br)[N+](=O)[O-] C52885085
Cn1ccnc1Sc2nc(nc(n2)Cl)OC C61515240
Cc1cc(n(n1)C)Sc2nc(nc(n2)Cl)OC C61515313
CC(C)(C)Sc1nc(nc(n1)Cl)n2cncn2 C61543398
Cn1cc(cn1)c2nn3c(nnc3s2)C(F)(F)F C61718683
c1cnc(cc1Sc2nnnn2C3CCCC3)C#N C61815498
CCCc1c(nnn1c2ccc3c(c2)OCO3)C#N C62238804
C[C@H]1C=CC[C@H]2[C@@H]1C(=O)N(C2=O)c3ccc(cc3)[N+](=O)[O-] C17987999
CC[C@@H]1COCCN1Cc2nc3c(cnn3C)c(n2)Cl C63077309
Cc1ccn(c(=O)c1)Cc2nc3c(cnn3C)c(n2)Cl C63078277
Cc1c(oc(c1C#N)/N=C/c2cccc(c2)[N+](=O)[O-])C C18055580
c1cc(cc(c1)[N+](=O)[O-])/C=C\2/C(=O)OC(=N2)c3ccsc3 C63439484
c1cc(oc1)[C@H]2N=N[C@@H](O2)[C@@H]3C=C(N=N3)c4cccs4 C64032519
CC(C)Cn1c(=O)c2c(ccs2)n3c1nn(c3=O)C C35553629
Cc1cccc(c1NC(=O)[C@@H](C)[NH+](C)CC(=O)NC(C)(C)C)C(C)C C07659670
C=CC[NH+](Cc1ccc(s1)Cl)CC(=O)NC(=O)NC2CC2 C08163861
CCC(C)(C)[NH2+]CC(=O)Nc1c(c2c(s1)C[C@@H](CC2)C)C(=O)OC C09337890
CC(C)NC(=O)NC(=O)C[NH+](CC=C)Cc1ccc(s1)Cl C08163247
c1cc(c(c(c1)Cl)Cl)C[NH2+]CCNc2ccc(cc2)[N+](=O)[O-] C08418001
Cc1cc(c(c(c1)C)NC(=O)CNC(=O)C[NH+](C)Cc2cccc(c2)F)C C16585353
CC(=O)NCC[NH2+]Cc1cn(nc1c2ccc(cc2)Cl)c3ccccc3 C26306157
CC[NH+](CC)[C@@H](CN/C=C/1\c2ccccc2C(=O)NC1=O)c3ccsc3 C32585175
C[NH+](CC(=O)NCc1cccs1)CC(=O)Nc2ccc(c(c2F)F)F C14068848
CC(C)CCNC(=O)[C@@H]1CN(CC12CC[NH2+]CC2)C(=O)CCC3CCCC3 C39601071
c1ccc2c(c1)c(nc([nH+]2)NCCc3cccs3)NC[C@H]4CCCO4 C41151936
C[C@H](C(=O)NCC(C)(C)[NH+]1CCCCC1)NC(=O)/C=C/c2ccccc2 C41297785
CCC(CC)(CNC(=O)C(=O)Nc1ccc(cc1Cl)F)[NH+](C)C C41885540
C[C@H]1CCCC[C@@H]1[NH+](CC(=O)NC(C)(C)C)CC(=O)NC(C)(C)C C42377123
C[C@H](C(=O)NC(=O)NCCc1cccs1)[NH+](C)Cc2ccc(c(c2)F)F C44438865
Cc1c(c(n[nH]1)C)NC(=O)C[NH+](CC=C)Cc2ccc(s2)Cl C46171419
CC(C)(C)NC(=O)C[NH+](CC(=O)NC(C)(C)C)C1CCCCC1 C47549496
CCc1ccc(cc1)[C@H](CNC(=O)C(=O)Nc2ccccc2F)[NH+](C)C C48846238
CC(C)[NH+](C)CC(=O)NCCNc1c(cc(cn1)Cl)Cl C49399605
CC(C)[NH2+]CCCS(=O)(=O)/N=c\1/[nH]c(cs1)C(C)(C)C C49645882
CCCNC(=S)N1CCC2(CC1)[NH2+][C@@H](C(=O)N2CC)[C@@H](C)CC C36028984
CCNC(=S)N1CCC2(CC1)[NH2+][C@@H](C(=O)N2CC=C)CC(C)C C36032802
Cc1ccc(s1)CNC(=O)C[NH+](C)CC(=O)Nc2c(cc(cc2C)C)C C51589788
CCCC(=O)Nc1cccc(c1)C(=O)N[C@@H]2CCC[NH+](C2)CCC C55107743
Cc1ccc(s1)C(=O)NCC(=O)NC[C@@H](c2cccs2)[NH+]3CCCC3 C27605926
Cc1ccc(cc1)C(=O)NCC(=O)NCc2ccc(cc2)C[NH+]3CCCC3 C09992511
C[C@@H](C(=O)NCC[NH+]1CCc2ccccc2C1)NC(=O)/C=C/c3ccccc3 C30319371
C[C@@H](C(=O)NC[C@@H](C(C)C)[NH+]1CCCC1)NC(=O)C2CCCCC2 C58843346
CCc1cccc(c1NC(=O)NC[C@@H](c2ccco2)[NH+](C)C)CC C43340925
CC(=O)N[C@H](C1CCCC1)C(=O)NC[C@H](C2CCCCC2)[NH+](C)C C46949529
Cc1ccc(cc1)[C@@H](CNS(=O)(=O)NC(C)C)[NH+]2CCCCC2 C62362062
CC1CC[NH+](CC1)[C@@H](CNS(=O)(=O)NC(C)C)c2ccccc2 C62363288
CC(C)NS(=O)(=O)NC[C@@H](c1c(cccc1Cl)F)[NH+]2CCCC2 C62370854
CCC(CC)NC(=O)[C@H](C)[NH+]1CCC(CC1)NC(=O)c2cccs2 C64802160
CC[C@H](C)C(=O)NCC(=O)NCC(C)(C)[NH+]1C[C@@H](C[C@H](C1)C)C C65142478
CCCCNC(=O)[C@@H]1CCC[NH+](C1)[C@H](C)C(=O)NC2CCC(CC2)C C65253451
C[C@@H](CNC(=O)NC[C@H]1CC[NH+](C1)C(C)C)N(C)c2ccccc2 C65441337
COCCN(CC#Cc1ccccc1)c2c3ccccc3nc(n2)CC[NH3+] C65460891
Cc1cc(c(o1)C)[C@H](C)NC(=O)NCCCC[NH+]2CCCC[C@@H]2C C65499058
CC[NH2+]Cc1c(c([nH]n1)c2ccc(cc2)OC[C@@H]3CCCO3)C C66113107
CC(C)CC(=O)N[C@@H](c1ccccc1)C(=O)NC2CC[NH+](CC2)C(C)C C66601781
CCC[NH+]1Cc2cccc(c2C1)NC(=O)[C@@H](C)NC(=O)CC3CCCC3 C66760959
C[C@H](C(=O)NCc1cccs1)[NH+]2CCC(CC2)NC(=O)CC3CCCC3 C66876715
CCC(C)(C)NC(=O)C[NH+]1CCC(CC1)NC(=O)CC2CCCCC2 C66885993
CCCNC(=O)[C@@H](C)[NH+]1CCC(CC1)NC(=O)CC2CCCCC2 C66902560
CCCNC(=O)C[NH+]1CCC(CC1)NC(=O)[C@@H]2C[C@@H]2c3cccc(c3)F C67052271
C[NH+](C)[C@H](CNC(=O)CNC(=O)c1ccc2c(c1)CCC2)c3cccs3 C67105085
CC(C)(C)SCCNC(=O)NCc1ccc[nH+]c1N2CCCCC2 C67410839
Cc1cc(c(c(c1)C)CCNC(=O)C[NH+]2CCC[C@@H](C2)CNC(=O)C)C C67413007
Cc1ccc(cc1)[C@H](CNCc2cn[nH]c2c3ccc(o3)C)[NH+](C)C C67505913
CCc1cc2c(cc1OC(=O)CCCCC[NH3+])occ(c2=O)c3nc(cs3)C C02129513
COC(=O)[C@@](C(F)(F)F)([NH2+]C[C@@H]1CCCO1)NC(=O)CCC2CCCCC2 C04581043
CCN(CC)C(=O)c1cccc(c1)NC(=O)C[NH+](C)CC(=O)Nc2c(cccc2C)C C07682948
c1cc(cc(c1)NC(=O)C[NH+](Cc2ccco2)Cc3ccco3)C(=O)NC4CC4 C08938415
CC[NH+](CC)Cc1ccc(cc1)CNC(=O)CNC(=O)c2ccc3c(c2)OCO3 C16780180
CCOC(=O)CC1(CCCCC1)NC(=O)C[C@@H]2C(=O)NCC[NH+]2CC=C(C)C C19146532
CC[NH+](Cc1ccccc1)CC2=C([C@@H](NC(=O)N2)c3cccs3)C(=O)OCC C20559148
CCCC[NH+](CCCC)Cn1c(=S)n(c(n1)c2cccs2)CCC(=O)N C25488231
CCc1c2c(=O)[nH]c(nc2sc1C(=O)OC)C[NH+](CC(C)C)CC(C)(C)O C35746587
CC(C)C[NH+](Cc1[nH]c(=O)c2c3c(sc2n1)CCCC3)C[C@H](COCC#C)O C36156809
CCC[NH+](Cc1[nH]c(=O)c2c3c(sc2n1)CCC3)C[C@H](COCC(C)C)O C36159134
CCOC[C@H](C[NH+](CCC(C)C)Cc1[nH]c(=O)c2c3c(sc2n1)CCC3)O C36159207
Cc1c(sc2c1c(=O)[nH]c(n2)C[NH+](CCOC)C[C@H](Cc3ccccc3)O)C C36204428
C[C@@H]1CCc2c(sc3c2c(=O)[nH]c(n3)C[NH+](CC=C)C[C@@H](COCC=C)O)C1 C36208072
CC(C)c1cc2c(=O)[nH]c(nc2s1)C[NH+](CCCOC)C[C@H](CCC=C)O C36313129
COc1ccc(c(c1)F)C[NH+]2CCNC(=O)[C@@H]2CC(=O)NCCCC3CCCC3 C15073748
C[C@H](C(=O)NC[C@@H](c1cccs1)[NH+](C)C)NC(=O)/C=C/c2ccc(cc2)OC C36685223
CC[C@@H](COC)NC(=O)[C@@H]1CN(CC12CC[NH2+]CC2)C(=O)CCCc3ccccc3 C39638127
CC[C@H](C)CC(=O)N1C[C@@H](C2(C1)CC[NH2+]CC2)C(=O)NC[C@@H](C)Oc3ccc(cc3)OC C39665821
CCC[C@@H](C)C(=O)N1C[C@H](C2(C1)CC[NH2+]CC2)C(=O)NCCCOCC(C)C C39683153
CCOC(=O)c1c(c([nH]c1CSC2=[NH+][C@H]3CCCC[C@H]3N2)C(=O)OCC)C C40007485
CCC[NH+](Cc1[nH]c(=O)c2c3c(sc2n1)CCCCC3)C[C@H](COCC)O C40408633
CC[C@H](C)NS(=O)(=O)c1ccc(cc1)C(=O)N[C@@H](C)CCC[NH+](CC)CC C42538602
CC(C)[C@H](CNC(=O)Nc1ccc(cc1)C(=O)N2CCCC2)[NH+](CC=C)CC=C C44013957
CCN(Cc1ccccc1NC(=O)NC[C@H](Cc2ccccc2)[NH+](C)C)C(=O)C C45686214
CC[NH+](CC)[C@H](CNC(=O)c1c(c(c([nH]1)C)C(=O)OC(C)C)C)c2ccccc2 C45843478
Cc1c(cccc1N2CCCC2=O)NC(=O)NC[C@@H](C(C)C)[NH+](CC=C)CC=C C47845776
COC(=O)CCCCCCNC(=O)NC[C@H]1CCC[NH+](C1)Cc2cccs2 C50136783
CCOCc1ccccc1NC(=O)C(=O)NCc2ccccc2C[NH+](C)C(C)C C52678038
C[NH+](Cc1ccccc1N2CCCC2)CC(=O)N(CCC(=O)N)c3ccccc3 C53419722
CC(C)[C@@H](CNC(=O)N1CCc2c(cccc2NC(=O)C)C1)[NH+](CC=C)CC=C C56871900
Cc1c(nc([nH]1)SCC(=O)NC[C@H](c2ccco2)[NH+](C)C)Cc3ccccc3 C58055847
c1ccc(cc1)C[NH+]2CCC[C@@H](C2)NC(=O)CCCNc3ccc(cc3)[N+](=O)[O-] C58763260
CC[NH+](CC)[C@H](CNC(=O)N[C@@H](CC(=O)OC)c1ccccc1Cl)c2ccsc2 C31195377
C[C@@H](CNC(=O)[C@H](C(C)C)NS(=O)(=O)c1ccccc1F)C[NH+]2CCCC2 C59923668
CCCC1\2CN3CCN(C1)CC(C3)/C2=N\NC(=S)NCCC[NH+](CC)CC C59926235
CCC(CC)(CNC(=O)/C=C/c1ccc(cc1)S(=O)(=O)NC(C)C)[NH+](C)C C63801691
CCOCCCN[C@@H]1NN=C(S1)S[C@@H](C)C(=O)C2=c3ccccc3=[NH+]C2 C64150821
CC[NH+](CC(=O)N(CCC(=O)N)c1ccccc1)[C@H](C)c2cc3ccccc3o2 C64348858
CC[C@@H](C)[C@@H](C(=O)OC)NC(=O)C[NH+]1CCC(CC1)NC(=O)c2ccsc2 C64991083
CC1CC[NH+](CC1)[C@@H](C)CNC(=O)NCc2cccc(c2)COCc3ccco3 C65480164
CC(C)(C)c1cccc(c1)OCC(=O)Nc2cccc(c2)C(=O)NCC[NH+](C)C C65756349
CCN(Cc1ccccc1)C(=O)CNC(=O)N[C@@H](Cc2ccccc2)C[NH+](C)C C66357736
CC[C@H](C)[C@@H](C(=O)OC)NC(=O)C[NH+]1CCC(CC1)NC(=O)c2ccsc2 C66471874
COc1cc(c(cc1OC)OC)C[NH2+]CCCNc2ccc(cn2)C(F)(F)F C66972199
Cc1ccc(cc1)[C@@H](CNC(=O)CCNS(=O)(=O)c2cccs2)[NH+](C)C C67268846
CC[NH+](CC)[C@@H](CNC(=O)/C=C/c1ccc(cc1)C(=O)NC2CC2)c3ccco3 C67275216
C[NH+](C)[C@@H](CNC(=O)Nc1cc(ccc1OCCOC)F)c2ccc(cc2)F C67291639
CCCCCc1nnc(s1)NC(=O)C(=O)N[C@@H](C)C[NH+]2C[C@H](C[C@@H](C2)C)C C67438210
CCCC[NH+]1Cc2cccc(c2C1)NC(=O)C(=O)NCc3cccc(c3)OCC C67496287
CC[NH+](CC)CC1CCN(CC1)C(=O)[C@](C)(C2CC2)[NH3+] C37826261
CC[NH+](CC)CCC[C@@H](C)[NH2+]CC1(CCCCC1)O C37877864
Cc1ccc2c(c1)[nH+]c(n2CCCC[NH+](C)C(C)C)N C41678357
CC[C@@H]1CC[C@@H]([C@@H](C1)[NH+](CCOC)CC(C)C)C[NH3+] C42367683
C[C@H]1C[C@H]1c2ccc(o2)[C@@H](C[NH3+])[NH+](CC(C)C)C(C)C C42579638
CC(C)CN(CC[NH+](C)C)[C@H]1CCCCC[C@@H]1C[NH3+] C42740683
Cc1ccsc1[C@@H](C[NH3+])N(CC[NH+](C)C)CC(C)C C42744947
CCCN(CC(F)(F)F)C1(CC[NH+](CC1)CC)C[NH3+] C42746078
CC[NH+]([C@H]1C[C@@H](CC[C@@H]1[NH3+])C(C)(C)C)[C@@H](C)COC C42748093
CC[C@@H]([C@@H](c1ccc(cc1)C)[NH+](C)Cc2cc(on2)C)[NH3+] C42914560
CC[C@H]([C@@H](c1ccc(cc1)Br)[NH+](C)Cc2ccoc2)[NH3+] C42954303
CC[C@H]([C@@H](c1cccc(c1)F)[NH+](C)Cc2cc(on2)C)[NH3+] C42971962
CC[C@H]([C@@H](c1cccs1)N(CC[NH+](C)C)CC(C)C)[NH3+] C43106872
CC[C@H]([C@H](c1ccc(s1)C)[NH+](CC)Cc2ccco2)[NH3+] C43241674
CC[C@H]([C@@H](c1c(ccs1)C)[NH+](C)Cc2ccoc2C)[NH3+] C43248393
Cc1c(sc(n1)C)[C@H](C)[NH2+]CCC[C@@H]2CCC[NH2+]C2 C43592039
CC(C)[NH+]1CC[C@](C1)(C[NH3+])N(CC(F)(F)F)C(C)C C45659034
CCCN(CC[NH+](C)C)[C@@H]1C[C@@H](CC[C@@H]1C[NH3+])CC C45664187
CC[NH+]1CCC(CC1)(C[NH3+])N(CC)Cc2cccs2 C48970278
CCC[C@@H]1CC[C@H]([C@@H](C1)[NH+](C)Cc2cnn(c2)C)C[NH3+] C48971641
CCCC1CCC(CC1)(C[NH3+])N2CC[NH+](CC2)CC3CC3 C48992032
CC[C@@H](C)C[C@](CC)(C[NH3+])[NH+](CC)Cc1ccncc1 C49023810
CCCCCC[C@@](C)(C[NH3+])[NH+](CC)Cc1ccncc1 C49023833
C[NH+](CCCOCC(F)(F)F)Cc1ccc(cc1)C[NH3+] C49312104
Cc1ccc(o1)C[NH+](C)[C@@H](C[NH3+])c2ccc(c(c2)C)OC C50596629
Cc1cc(ccc1OC)[C@H](C[NH3+])[NH+](C)Cc2ccco2 C50596634
CCC[C@@](C)(C[NH2+]CC(C)C)C[NH+]1CCC[C@@H](C1)CO C51206111
CCC[NH2+]CC(CC)(CC)C[NH+]1CCC[C@@H](C1)CO C51206223
CC[NH2+]CC1(CCCC1)C[NH+](CCO)C2CCCCC2 C51254012
CCC(CC)[NH+](CCO)CC1(CCCC1)C[NH2+]C2CC2 C51256238
CCC(CC)(C[NH2+]CC(C)C)C[NH+]1CCC[C@H](C1)O C51257134
CCc1ccc(s1)[C@H](C[NH3+])N2CC[NH+](CC2)CC3CC3 C51719343
CCC(CC)(C[NH2+]C(C)C)C[NH+]1CCC[C@H]1CCCO C52763394
CC[C@@H](C)[NH+]1CCN(CC1)[C@@H](c2ccc(s2)C)[C@@H](CC)[NH3+] C55063717
CC[C@@H](C)[NH+]1CCN(CC1)[C@@H](c2cccs2)[C@@H](CC)[NH3+] C55064031
CCCc1c(sc(n1)N2CC[NH+](CC2)[C@H](C)CC)C[NH3+] C55076542
C[C@H]1CCC[C@H]([C@@H]1C(=O)N(CC[NH+](C)C)CC(C)C)[NH3+] C55134776
C[C@@H]1CCC[NH+](C1)Cc2ccc(cc2)CN/C(=[NH+]/C)/NC C57887925
CCCN(CC[NH+](C)C)C[C@@H](c1ccc(cc1)C(C)C)[NH3+] C45687362
CCC[NH+](CCC)C[C@H]1COc2c(c(ccc2[C@@H]1[NH3+])C)C C62185854
C[C@]1(CCC[NH2+]C1)C(=O)NCCC[NH+](C)C2CCCCC2 C62857873
CC[C@]1(CCC[NH2+]C1)C(=O)NC[C@H](C)C[NH+]2CCCCC2 C62858019
CC[C@]1(CCC[NH2+]C1)C(=O)NC[C@@H](c2cccs2)[NH+](C)C C62859195
CC[C@]1(CCC[NH2+]C1)C(=O)NC[C@H](c2cccs2)[NH+](C)C C62859197
CCC[C@]1(CC[NH2+]C1)C(=O)NC[C@@H]2CC[NH+](C2)C3CC3 C62893844
CC[NH+](CC)[C@@H]1CCN(C1)C[C@@](C)(C[NH3+])c2ccccc2 C62970269
CC[C@H]([C@H](c1ccc(s1)C)N(C)CC[NH+]2CCCC2)[NH3+] C63050760
CCC[C@]1(CCC[NH2+]C1)C[NH2+]CCc2nc(cs2)C C63135897
C[C@@H](C(=O)NC1CCCC1)[NH+]2CCC[C@@H](C2)C[NH2+]C(C)C C63139674
CCC(CC)NC(=O)[C@@H](C)[NH+]1CCC(CC1)[C@@H]2CCC[NH2+]2 C63200808
COC(=O)c1ccncc1C(=O)N2CCN(CC2)c3c(cc(c[nH+]3)C(F)(F)F)Cl C04398276
C[NH+](Cc1cc(ccc1OC)Br)Cn2c(=O)n(nn2)c3cccs3 C08109584
Cc1csc2n1c(=O)cc(n2)CSc3nnc(n3c4ccccc4)C[NH+]5CCCC5 C08720696
CC[NH+]1CCN(CC1)c2c(c(=O)n3ccccc3n2)/C=C\4/C(=O)N(C(=S)S4)CC(C)C C01299869
CC[NH+]1CCN(CC1)C(=O)[C@@H](C)Sc2nnc(n2c3ccccc3C)c4ccncc4 C09128831
CCc1nnc(o1)C[NH+]2CCN(CC2)S(=O)(=O)c3c(c(c(c(c3C)C)C)C)C C09256975
c1ccc(cc1)[C@@H]2COc3ccccc3N2C(=O)CSc4nnc(o4)C[NH+]5CCCC5 C09464695
Cc1cnc(nc1[C@H]2CCCN(C2)C(=O)c3ccoc3)SCC[NH+]4CCOCC4 C11838831
C[NH+](Cc1ccnc2c1cccc2)Cc3cnc(n3C[C@@H]4CCCO4)S(=O)(=O)C C11935675
Cc1ccc(o1)[C@H](C)CC[NH+](C)CCn2cc(nn2)C(=O)N3CCSCC3 C12132280
CN(C[C@H]1CCCO1)c2ccc(c[nH+]2)C(=O)N3CCC(CC3)CCn4cccn4 C12583854
C[NH+](CC(=O)N1CCOCC1)CC(=O)N2[C@H](CC(=N2)c3cccs3)c4cccs4 C12972554
CC(C)N1C(=O)C2(CC[NH+](CC2)Cc3cnn(c3)C)N(C1=O)CCc4ccccc4 C14530925
c1ccc(cc1)CN2C(=O)N(C(=O)C23CC[NH+](CC3)Cc4ccoc4)Cc5ccccn5 C14534326
CN1C(=O)C2(CC[NH+](CC2)C/C=C/c3ccc(cc3)N(C)C)N(C1=O)CCOC C14745346
Cc1c(cn(n1)C)C[NH+]2CCC3(CC2)C(=O)N(C(=O)N3CCC(C)C)C(C)C C14753891
COCCN1C(=O)C[C@@H](C12CC[NH+](CC2)Cc3cc4ccccc4o3)C(=O)OC C14880318
CC(C)[NH+](Cc1cnc(n1CC2CCCCC2)S(=O)(=O)C)Cc3nccn3C C11661723
c1cnccc1c2cnc(nc2[C@H]3CCC[NH+](C3)C[C@@H]4CCOC4)N5CCOCC5 C19405690
CN([C@H]1CCS(=O)(=O)C1)C(=O)C[NH+]2C[C@@H]([C@H](C2)c3csnn3)c4ccc(cc4)F C19585867
CCN(Cc1ccncc1)C(=O)c2coc(n2)C[NH+]3CCN(CC3)Cc4ccccc4 C19594752
CCOC(=O)N1CCN(CC1)[C@H]2CCC[NH+](C2)Cc3cccn3c4cccnc4 C20855403
Cc1cnc(nc1[C@@H]2CCCN(C2)C(=O)[C@@H]3CCCC[NH+]3C)SCCN4CCOCC4 C20905535
c1cc2c(cc1CN3CC[NH+](CC3)[C@H]4CCCN(C4)C(=O)CCc5ccncc5)OCO2 C20998182
COc1cc(ccc1S(=O)(=O)N2CCC(CC2)[NH+]3CCCCC3)c4ccno4 C21116744
c1ccc(cc1)n2c(nnc2SCC(=O)N(CC#N)c3ccccc3)C[NH+]4CCCC4 C21326322
Cc1cc(cc(c1)N(CCC#N)C(=O)[C@@H](C)[NH+]2CCN(CC2)c3ncccn3)C C25543010
CCCCn1c(=O)c2c3c(sc2nc1N4CC[NH+](CC4)CC(=O)N(C)C)CCC3 C34748005
Cc1ccc(cc1)Nc2[n+](c(cs2)c3ccc(cc3)[N+](=O)[O-])N4CCOCC4 C35099277
Cc1cc(nn1C)C(=O)N(CCCN2CC[NH+](CC2)C)Cc3cc4ccccc4n3C C22883138
c1ccc(c(c1)/C=N/[n+]2c(csc2NC[C@H]3CCCO3)c4ccc(cc4)Cl)[N+](=O)[O-] C35515135
CCCCn1c(c(c(c(c1=O)C#N)C)/C=C\2/C(=O)N(C(=S)S2)C)N3CC[NH+](CC3)C C33812691
C[NH+](C)CCN(c1nc2c(cc(cc2s1)F)F)C(=O)CN(C)S(=O)(=O)C C36642626
c1cc[nH+]c(c1)N2CCN(CC2)C(=O)CC[C@@H]3CCCN(C3)C(=O)C4=CC5=CC=N[C@@H]5C=C4 C39413343
c1ccc2=[NH+][C@H](C=c2c1)C(=O)OCC(=O)N([C@@H]3CCS(=O)(=O)C3)C4CCCCC4 C39425807
C[C@@H]1C(=C(N=N1)C)C[NH+](C)C[C@H]2C=N[C@@H](N2CC3CCCCC3)S(=O)(=O)C C39442112
CC[NH+]1CCN(CC1)Cc2cnc(n2CC(C)C)S(=O)(=O)C[C@H]3CCCO3 C23374114
C[C@H]1C(=c2ccccc2=[NH+]1)C(=O)[C@@H](C)OC(=O)CN3C(=O)[C@@H]4CCCC[C@@H]4C3=O C39560557
CCc1ccc(cc1)c2nnc(o2)CN3CC[NH+](CC3)CC(=O)N4CCCCC4 C40946176
C[NH+](C[C@H]1COCCO1)[C@@H]2CCC(=O)N(CC2)Cc3cc4c(cc3Cl)OCO4 C43083231
c1cc(ccc1c2nn(c(=S)o2)C[NH+]3CCC4(CC3)OCCO4)OC(F)F C45715570
C[NH+](C)[C@@H](CN1C(=O)c2ccc(cc2S1(=O)=O)C(=O)OC)c3ccsc3 C47880051
Cc1nnc(o1)[C@H](C)Sc2nnc(n2c3ccc(cc3)Cl)[C@@H](C)[NH+](C)C C48186683
CCn1c(nnc1SCC(=O)N2CCC[C@@H](C2)[NH+]3CCCC3)c4ccco4 C58918258
Cc1ccc(cc1)N(CCC#N)C(=O)CSc2nnc(o2)C3=c4ccccc4=[NH+]C3 C63784596
CN(Cc1ccc(cc1)OC)C(=O)CSc2nnc(o2)C3=c4ccccc4=[NH+]C3 C63829951
C[C@H]1C(=c2ccccc2=[NH+]1)C(=O)[C@H](C)OC(=O)C3CCN(CC3)S(=O)(=O)C C64012097
CC[NH+](CC)C1CCN(CC1)C(=O)Cc2c(nn(c2C)c3nc(cc(n3)C)C)C C66395414
Cc1nn(c(=S)n1C2CC2)C[NH+]3CCC(CC3)(C)N(C)C(=O)OC(C)(C)C C66450172
Cc1cc(nc([nH+]1)C)N2CCC[C@@H](C2)OC(=O)/C=C/c3c(nn(c3Cl)C)C C66732981
c1ccc(c(c1)C(=O)NN)NC(=O)c2cccs2 C00079676
C1C(=Nc2c(nc(nc2S1)N)N)CCl C05371096
CN(C)c1ccc(cc1)C=C(C(=O)N)C(=O)N C05797798
c1cscc1c2c(c(on2)N)C(=O)N C04343492
Cc1cc(c2c(c1)c(c([nH]2)C)CC(=O)NN)C C04588632
Cc1c(c(=O)[nH]c(n1)NN)Br C07343290
c1cc(c(c(c1NCC(=O)NC(=O)N)F)F)F C20044827
c1cc(ccc1CSc2nncn2N)N C20396344
c1c(c[nH]c1C(=O)NN)I C22995867
C[C@]12CC[C@@H]([C@]([C@@H]3[C@H]1[C@H](C[C@]2([C@H]3O)C)O)(C)CO)O C31160130
c1c(cnc(c1Br)N)C(=O)N C32919163
Cc1cccc(c1S(=O)(=O)NCCO)N C35347130
c1cc(c(cc1F)F)NC(=O)c2cn[nH]c2N C36939699
c1cc(cc(c1)N)C(=O)N[C@H]2CCC[C@H](C2)O C37000997
CNC(=O)NC(=O)CSc1ccc(cc1F)N C37194276
CN(CC(=O)N)c1ccc(cn1)C(=S)N C37269189
c1ccc(c(c1)C(=O)N2CCC(CC2)CC(=O)N)N C37839834
C[C@H](CC(C)C)NC(=O)c1cn[nH]c1N C37265572
CC(C)CCN(C1CC1)C(=O)c2cc(cc(c2)N)N C40322445
C[C@@H](c1ccncc1)N(C)C(=O)c2ccc(cc2N)N C40332039
CCCNC(=O)N[C@](C)(CC)C(=S)N C40361927
C[C@@H](CC(=O)[O-])NC(=O)C1(CCCCC1)[NH3+] C40481922
CN(CC(=O)N)c1c(cc(cn1)Br)N C40713715
c1c(cc(cc1C(F)(F)F)N)c2[nH]c(=O)[nH]n2 C42040296
C[C@H](C[S@@](=O)c1ccccc1N)C(=O)N C42194573
C[C@H](C[S@](=O)c1ccccc1N)C(=O)N C42194577
c1cc2c(ccc(c2nc1)N)NCc3c[nH]nc3 C42358604
c1c[nH]nc1NC(=O)c2c(ccs2)N C42413733
CN(Cc1cscn1)C(=O)c2ccc(cc2N)N C42829024
CC1(C[C@@H]1Nc2cc3c(cc2N)c(=O)[nH]cn3)C C45117994
CC[C@@H](/C(=N/O)/N)C(=O)N[C@H]1CC1(C)C C45140456
Cc1ccc(s1)C(=O)N[C@@H](C)C/C(=N/O)/N C50389201
c1cnc(cc1Sc2ccncc2N)C(=O)N C50472150
c1cc(ncc1C(=O)NCC(F)(F)F)NN C51092562
C1CC[C@@H]([C@@H](C1)C(=O)NC2CCC(CC2)[NH3+])C(=O)[O-] C51694319
CCC(CC)(C(=S)N)C(=O)N[C@@H]1CCCC[C@@H]1O C52010310
CCC(CC)(C(=S)N)C(=O)N[C@@H]1CCCC[C@H]1O C52010317
C[C@H]1C[C@H]1NC(=O)c2c(c(n[nH]2)C3CC3)N C52268445
c1cc(ncc1Br)N=C(N)N C13436498
Cc1cc(ccc1c2c(n(cn2)N)N)F C52837984
C[C@@](c1ccccc1)(C(=O)N[C@H]2CCCNC2=O)N C52883125
c1cc(c(c(c1)Cl)/C(=N\O)/N)N2CCC[C@H](C2)O C52904994
C[C@H](c1[nH]c2cc(cc(c2n1)Br)N)O C06299076
c1cc2c(cc1N)nc(n2[C@@H]3CCCC[C@H]3O)CO C53736750
[H]/N=C/1\N[C@@H](NC(=S)N1)c2cccn2C C34927010
CC(C)(C)NC(=O)c1cccnc1NN C51095369
CCNC(=O)N[C@H]1CCC[C@H]1C(=S)N C61886163
c1cc(c(cc1N)NC(=O)c2cc[nH]n2)F C62775198
Cc1cccc(c1NC(=O)c2c(c[nH]n2)N)C C62810589
Cc1ccc(c2c1[nH]cc(c2=O)C(=O)NN)F C64874831
CC(=C)C[C@@H]1CC=C([C@@H]([NH2+]1)CC(=C)C)Br C02769401
Cc1ccc(s1)[C@H](C)[NH2+][C@@H](C)c2ccc(cc2)F C20095840
CC[NH2+]Cc1ccc(s1)c2c(cccc2F)F C34670917
C[C@@H](c1ccc(s1)c2ccc(c(c2)F)F)[NH2+]C C34672659
Cc1ccc(c(c1)[C@H](c2ccc(s2)C)[NH2+]C)C C35458967
C[NH2+][C@@H](c1cccs1)c2cc(ccc2F)Cl C35488005
Cc1cc(c(s1)C)[C@H](c2cc3c(s2)CCC3)[NH2+]C C35497410
C[NH2+][C@H](c1ccsc1)c2ccc(s2)Cl C35497929
CC[NH2+][C@@H](c1cccs1)c2cc3c(s2)CCC3 C35545258
C[C@@H](c1ccccc1Sc2cc(ccc2F)F)[NH2+]C C35676343
C[C@H](c1ccccc1Br)[NH2+][C@H](C)C2(CC2)C C36945500
C[C@H](c1ccc(s1)Cl)[NH2+][C@H](C)C2(CC2)C C36992216
Cc1cc(c(s1)C)[C@H](C)[NH2+][C@@H](C)c2ccccc2F C37122998
c1cc(sc1)[C@H](C2CCCC2)[NH2+]C3CCSCC3 C37128944
C[C@H]1CCC[C@H](C1)[NH2+]Cc2ccc(s2)Cl C37251325
C[C@@H]1CCC[C@@H]([C@@H]1C)[NH2+]CC(=C)Br C37681126
Cc1ccc(s1)[C@@H](C)[NH2+][C@H](C)c2ccccc2F C37764237
c1cc(c(cc1Br)Cl)C[NH2+]CC2CC2 C37927798
Cc1ccc(c(c1)c2ccc(c(c2)C[NH2+]C3CC3)F)F C38070325
Cc1cc(ccc1c2cc(ccc2F)C[NH2+]C)F C38071222
C[C@@H](c1c(ccs1)Br)[NH2+][C@H](C)C(C)C C37249982
CC1(CCCC1)[NH2+]Cc2cc(sc2)Br C42176844
CC[NH2+][C@H]1CCCC[C@H]1Cc2cccc(c2F)F C42402855
Cc1ccsc1[C@@H](c2cc(cc(c2)F)F)[NH2+]C C42729503
Cc1ccc(c(c1)c2c(cc(s2)C[NH2+]C)C)F C42734927
C[NH2+][C@@H](Cc1cc(ccc1F)F)c2cccs2 C43459576
CCC[NH2+][C@H]1c2cc3c(cc2S[C@H]1C)CCC3 C43635828
C[NH2+][C@@H]1CCC[C@H]1Cc2c(ccs2)Br C43676298
C[NH2+][C@H]1CCC[C@@H]1Cc2cc(cs2)Br C43688102
C[C@H]1CCC[C@@H](C1[NH2+]Cc2ccc(c(c2)F)F)C C49577248
C[C@@H](c1ccsc1)[NH2+][C@H]2CCC[C@@H](C2)C(F)(F)F C50343241
C[C@@]1(CC[NH2+]C1(C)C)c2ccccc2C(F)(F)F C51957116
C[C@]1(CC[NH2+]C1(C)C)c2ccccc2C(F)(F)F C51957118
C[C@@H]1C[C@@H]1[NH2+]C2CC(C2)c3ccccc3Br C52273347
C[C@@H]1C[C@H]1[NH2+]Cc2ccc(c(c2)c3cccs3)F C52275121
C[C@@]1(C[C@@H]1C[NH2+]C)c2ccc(s2)Br C54589765
C[NH2+]C[C@]1(C[C@H]2CC[C@@H]1C2)Cc3ccc(cc3F)F C54638870
C[C@]1(CC[NH2+][C@@H]1c2ccccc2)c3ccc(c(c3)F)F C54683892
Cc1cc(c2c(c1)C[C@@H]([NH2+]C2)Cc3ccccc3)C C54687726
CC[NH2+][C@@H]1CCCCc2c1c(ccc2Cl)Cl C54742686
C[NH2+][C@H](c1ccc(cc1)C(F)(F)F)c2ccsc2 C55223266
CC1CCC(CC1)[C@@H](c2cc(cc(c2)F)F)[NH2+]C C55228149
c1cc(c(c(c1)Cl)Cl)CC2CC[NH2+]CC2 C55230030
c1cscc1C[NH2+][C@@H]2CC[C@@H]3CCCC[C@@H]3C2 C59208387
CC[NH2+]C[C@@H]1C[C@@]1(C)c2ccc(s2)Br C54591683
CC[C@@H](c1cccs1)[NH2+][C@@H]2CCCc3c2ccs3 C61328980
C[NH2+][C@@H](c1ccc(cc1)F)C2(CC2)c3ccccc3 C61617828
CC[NH2+]Cc1cccc(c1)c2ccc(c(c2F)F)F C61837770
C[C@@H]1CCC[C@H](C1)[NH2+]Cc2cc(c(c(c2)F)F)F C62706240
Cc1cc(ccc1[C@@H](C2(CC2)c3ccccc3)[NH2+]C)F C62781277
CC[C@@H]1CCCC[NH+]1CC(=O)c2ccc(s2)Cl C03306946
Cc1ccc2c(c1)C[NH+](C[C@H](O2)C)Cc3ccc(s3)C C12099595
Cc1ccc2c(c1)C[NH+](C[C@@H](O2)C)Cc3ccc(s3)C C12099596
c1ccc(cc1)C[NH+]2[C@@H]3C[C@@H]([C@H]2C=CC3=O)c4ccccc4 C15769198
C[C@@H]1CC[C@H](C1)[NH+]2CCN(CC2)C/C=C/c3ccccc3 C19608936
CC(C)N1CC[NH+](CC1)C2C3CC4CC(C3)CC2C4 C19771306
C1CCCN(CC1)C2CC[NH+](CC2)[C@H]3C[C@H]4CC[C@@H]3C4 C19868264
C[C@@H]1CCC[NH+](C1)C2CCN(CC2)C3CCCCC3 C19868513
C[C@H](C(=O)C12CC3CC(C1)CC(C3)C2)[NH+]4CCCCC4 C27988370
C1CCC(CC1)N2CC[NH+](CC2)C[C@H]3C[C@H]4C[C@@H]3C=C4 C19790062
Cc1cc(c(c(c1)C)C(=O)C[NH+]2CCCC[C@H]2C)C C34989853
CC(C)(C)[C@H]1CC[C@@H]([C@@H](C1)[NH+](C)Cc2ccsc2)C#N C35719182
Cc1cc(c(c(c1C)C(=O)C[NH+]2CCC[C@H](C2)C)C)C C36193666
CCc1ccc(s1)C(=O)C[NH+]2[C@H](CCC[C@@H]2C)C C37333421
CC[C@@H]1CCC[NH+](C1)CC(=O)c2ccc(s2)Cl C37339593
c1ccc(c(c1)CC(=O)C[NH+]2CCC[C@H]3[C@@H]2CCCC3)F C37340342
Cc1cc(cc(c1)c2cc(cnc2)C[NH+]3CCCC3)C C37554185
CC[C@H]1CCC[NH+]1CC(=O)c2c(cc(cc2C)C)C C37914532
Cc1ccc(cc1)N2C[C@H]3C[C@@H]2C[NH+]3Cc4ccccc4 C39291540
CCO[C@H]1CC[C@]2(C1)[C@@H](CCC[NH+]2Cc3ccccc3)F C39513052
COc1ccc2c(c1)CCC=C2[C@@H]3C=c4ccccc4=[NH+]3 C39568776
c1ccc(cc1)CC2=NCCC3=c4ccccc4=[NH+][C@@H]32 C39569973
C[C@@]12C[C@@H](CC(C1)(C)C)[NH+](C2)Cc3ccc(cc3)C#N C31945979
Cc1ccc(s1)C(=O)C[NH+](C)[C@@H]2CCC[C@@H](C2)C C42493844
CC[C@H]1CCCC[NH+]1[C@@H](C)c2nc(cs2)CCl C43520239
CC[C@@H]1CC[C@@H]([C@@H](C1)[NH+](C)Cc2ccc(cc2)F)C#N C48875380
CCC(C)(C)[C@H]1CC[C@H]([C@@H](C1)[NH+]2CCCSCC2)C#N C48896141
C[C@@H]1c2ccsc2CC[NH+]1CC3(CCCC3)C=O C51177870
c1cnc(cc1C[NH+]2CCC[C@@H]3[C@@H]2CCCC3)Cl C51924513
c1cnc(cc1C[NH+]2CCC[C@H]3[C@@H]2CCCC3)Cl C51924515
CC(C)(C)[C@@H]1CCC(=O)[C@H](C1)C[NH+](C)C2CCCC2 C53926494
C1CC[C@@H](C(=O)CC1)C[NH+]2CC[C@@H]3CCCC[C@@H]3C2 C53927624
Cc1ccc(cc1)CN2CCC(CC2)[NH+]3CCC(CC3)C C19889192
CCC1(CC[NH+](CC1)Cc2cc(ccc2F)C#N)C C60941623
C[C@H]1C[C@@H](C[NH+](C1)Cc2c(ccc(n2)Cl)Cl)C C61630294
C[C@@H]1CCC[C@@H]([NH+]1Cc2c(ccc(n2)Cl)Cl)C C61630340
C[C@H]1CCC[C@@H]([NH+]1Cc2c(ccc(n2)Cl)Cl)C C61630341
C[C@@H]1CC[NH+]([C@@H](C1)C)Cc2c(ccc(n2)Cl)Cl C61631524
C1CC[C@H](C(=O)CC1)C[NH+]2CCC3(CCCCC3)CC2 C61822185
CCC1(CC[NH+](CC1)CC(=O)c2ccc(s2)Cl)C C62954902
C[C@@H](c1nc(cs1)CCl)[NH+]2CCC3(CCCC3)CC2 C62955281
CC[C@@H]1CCC(=O)[C@@H](C1)C[NH+]2CCC3(CCCC3)CC2 C62956924
C1CC[C@@H](C(=O)CC1)C[NH+]2CCC3(CCCC3)CC2 C62956931
c1cc(c(c(c1)Cl)CCl)N2CC[C@@H](C2)[NH+]3CCCC3 C62981418
c1cc(c(c(c1)Cl)CCl)N2CC[C@H](C2)[NH+]3CCCC3 C62981419
Cc1cc(ccc1CCl)N2CC[C@H](C2)[NH+]3CCCC3 C62981439
CC[C@H](c1nc(cs1)CCl)[NH+]2CCCC2(C)C C63072099
CCC(CC)/C=C\1/CCC2=c3ccccc3=[NH+][C@H]2C1=O C06263715
C[NH+](Cc1ccc(o1)Br)[C@H]2CCCC=C2 C66494192
c1cc(cc(c1)O[C@]23CCC[NH+](C2)CC3)C(F)(F)F C67604502
CCN1CCC(CC1)[NH2+]C2C3CC4CC(C3)CC2C4 C19608711
C[C@@H]1C[C@@H](CC(C1)(C)C)OCCC2CC[NH2+]CC2 C20593631
C[C@H](C12CC3CC(C1)CC(C3)C2)NC4=[NH+]CCCS4 C34971936
CC(C)(C[NH2+][C@H]1CC[C@H]2CCCC[C@@H]2C1)N(C)C C35010282
c1ccc(cc1)[C@H]2C[NH+]=C(S2)NC3CCCCC3 C35057201
CC(C)[C@H]1[C@@H](O[C@@H](C[NH2+]1)c2ccccc2)c3ccccc3 C35285394
Cc1ccoc1[C@@H](c2cc(sc2Cl)Cl)[NH2+]C C35502052
CC[NH2+][C@H]1C[C@@H](Oc2c1cc(cc2C)C(C)(C)C)C C35751568
CC(C)(C)C1CCC(CC1)[NH2+][C@H]2CCN3[C@@H]2CCCC3 C36996508
CC(C)(C)[C@H]1CCCC[C@H]1[NH2+][C@@H]2CCN3[C@@H]2CCC3 C37168400
CC(C)[NH2+][C@@H](c1ccco1)c2ccc(s2)Cl C37186278
Cc1cc(nc(c1[C@@H](C)[NH2+]C2CCC(CC2)C)C)C C37201568
Cc1ccc(cc1)C2CC(C2)[NH2+][C@@H](C)c3ccco3 C37506805
C1C[C@H](COC1)C[NH2+]C2C3CC4CC(C3)CC2C4 C38044713
C1CC[C@H]2C[C@@H](CC[C@@H]2C1)[NH2+]C[C@@H]3CCCOC3 C38044953
CC[NH2+]Cc1cnc(s1)c2ccc(cc2)Cl C40996598
CC[NH2+][C@]1(CCCC[C@@H]1C)c2nc3c(s2)CCCC3 C41192292
CC[NH2+][C@]1(CCCC[C@H]1C)c2nc3c(s2)CCCC3 C41192298
CCC[NH2+][C@@H]1c2c(cc(cc2Cl)Cl)O[C@@H]1C C43635430
CC[C@@H]1CC[C@H]([C@@H](C1)[NH+](C)[C@@H]2CCC[C@@H](C2)C)O C44168565
CC[C@H]1CCN(C[C@@H](C[NH2+]1)C)[C@@H]2C[C@@H]2c3ccccc3 C44660195
CCC1CCC(CC1)C[NH+]2C[C@@H](CNC[C@@H](C2)C)C C45007890
CCC[NH2+][C@@H]1CCCc2c1sc(n2)C(C)(C)C C50330296
C[C@H]1CCC[C@@](C1)(C[NH2+]C)OC2CCC(CC2)C C50504300
C[C@H]1CCC[C@](C1)(C[NH2+]C)O[C@@H]2CCCC[C@@H]2C C50504318
CCNc1cc([nH+]c2c1c(ccc2F)F)C(C)C C50869842
c1c(cc(c(c1Cl)OC[C@@H]2CC[NH2+]C2)Cl)Cl C51890729
CCC1(CO[C@@H](C[NH2+]1)c2c(cccc2F)F)CC C53068547
CC(C)(C)[C@@H]1CCc2c(sc(n2)CC[NH2+]C)C1 C53296450
CC(C)(C)[C@H]1CC[C@@H]([C@@H](C1)C[NH+]2CCCCCC2)O C53881849
C[C@@H]1CCCC[C@@H]1[NH+](C)C[C@@H]2CCCCC[C@@H]2O C53923651
C[NH+]1CCCC[C@@H]1CNc2cccc3c2CCCC3 C54239638
CC1CC[NH+](CC1)C[C@H]2C[C@@H](CC[C@@H]2O)C(C)C C54560758
CC(C)[C@@H]1CC[C@H]([C@@H](C1)C[NH+]2CCCSCC2)O C54561602
c1c2c(sc1C[NH2+][C@@H]3CCCC[C@H]3C#N)CCC2 C54826159
Cc1ccc(c(n1)C)[C@H](c2c(cc(cc2C)C)C)[NH2+]C C55330561
CCC1CCC(CC1)[NH2+][C@@H]2C[C@@H](N(C[C@@H]2C)C)C C42577332
CCCN[C@@H]1CCCCC[C@H]1[NH+]2CCC(CC2)C C43806843
CCCN[C@H]1CCCCCC[C@@H]1[NH+]2CCCCC2 C43814465
CC[C@H]1CCC[NH+]1[C@@H]2CCCCCC[C@@H]2NCC C43904507
C[C@H]([C@@H]1CCC[NH+](C1)C)Nc2cc(cc(c2F)F)F C61098732
CC[NH+]1CCC(CC1)Nc2cc(c(c(c2)F)F)F C61115938
CC(C)(C)C1CCC(CC1)[NH2+][C@@H]2CCC[C@@H]2C#N C61891099
c1cc(cc(c1)Br)N[C@H]2CC[NH+](C2)C3CC3 C61980185
Cc1cc(c(c(c1C)[C@@H](c2cscn2)[NH2+]C)C)C C62355470
C[C@@H](c1ccccc1)[NH+]2CCCN[C@@H](C2)c3ccccc3 C62671253
Cc1c(sc(n1)c2ccc(c(c2)Cl)F)C[NH2+]C C62793426
CCC1(CC[NH+](CC1)[C@H]2Cc3ccccc3[C@@H]2NC)C C62953003
CCCN[C@H]1CCCCC[C@@H]1[NH+]2CCCC2(C)C C63067028
CC[C@@H]1CCN(C[C@@H](C[NH2+]1)C)CC2CCC(CC2)C C63146623
CC(C)CCNC(=S)NNC(=O)CNC(=O)c1ccccc1F C08420089
C[C@H](C(=O)NNC(=S)NCCc1cccs1)NC(=O)c2ccccc2 C11512195
c1ccc(c(c1)C(=O)NCC(=O)NNC(=S)NCCc2cccs2)F C21125079
CC(=O)c1cc([nH]c1)C(=O)NNC(=S)Nc2ccccc2C(F)(F)F C21346476
Cc1ccccc1C(=O)N[C@H](C(C)C)C(=O)NNC(=S)NC2CC2 C22081147
c1cc(cc(c1)Br)[C@@H](CC(=O)NCc2cccs2)NC(=O)N C22410913
CCCNC(=S)NNC(=O)[C@@H](C(C)C)NC(=O)c1ccc(cc1)C C26677620
CCCNC(=S)NNC(=O)C[C@H](c1ccccc1)NC(=O)c2ccccc2 C26678148
Cc1cc(cc(c1)C(=O)NCC(=O)NNC(=S)NCCC(C)C)C C27267965
CC(C)([C@H](C#N)C(=O)N)[C@@H](c1nc(cs1)c2ccc(cc2)Cl)C(=O)N C28465564
C[C@@H]1CCCC[C@H]1NC(=S)NNC(=O)CCNC(=O)C2CCCC2 C31609712
CCN(c1ccc(cc1)C)NC(=O)C[C@@H](c2ccccc2C)NC(=O)N C32423650
C[C@H](C(=O)Nc1ccc(c(c1)C(=O)N)F)NC(=O)/C=C/c2ccccc2 C33063949
c1ccc(cc1)C[C@H](c2ccccc2)NC(=O)CSc3nc([nH]n3)N C07339592
CC(C)(CNC(=O)C(=O)Nc1ccc(c(c1)C(=O)N)F)c2ccccc2 C41830042
CC[C@@H](C)[C@H](C(=O)N[C@@H](C)c1ccc(cc1)OC(F)F)NC(=O)N C44617073
C=CCNC(=S)NNC(=O)/C=C/c1ccc(cc1)C(=O)NC2CC2 C44744641
CCCNC(=O)CCNS(=O)(=O)c1c(cc(cc1Cl)N)Cl C45069424
C[C@H](CCc1ccco1)NC(=O)Nc2ccccc2SCC(=O)N C45696090
Cc1ccccc1[C@@H](CC(=O)NCCc2cccc3c2nccc3)NC(=O)N C46718174
COCc1ccc(cc1)CNC(=O)C[C@@H](c2cccs2)NC(=O)N C47687846
CCCNC(=S)NNC(=O)[C@@H](C(C)C)NC(=O)c1ccccc1F C48087945
C[C@H](C(=O)NNC(=S)NC1CC1)NC(=O)c2ccc(s2)Br C50902985
CC[C@@H](C/C(=N/O)/N)NS(=O)(=O)c1cc(ccc1Cl)Cl C54176679
CSCC[C@@H](C(=O)Nc1ccc(c(c1)F)N2CCCC2)NC(=O)N C55777262
c1cc(c(nc1)Nc2ccc(c(c2)Cl)Cl)C(=O)NCCCC(=O)N C57171319
CC[C@H](c1ccc(cc1)C)NC(=O)Nc2ccccc2SCC(=O)N C58156850
C1CC1NC(=S)NNC(=O)CNC(=O)CC23CC4CC(C2)CC(C4)C3 C26845383
CCc1cccc(c1NC(=O)CN[C@@](C)(c2ccccc2)C(=O)N)CC C58440918
CC1=C([C@@H](C(=C(O1)N)C(=O)N)c2ccc(cc2)OCc3ccccc3)C(=O)C C58949087
C=CCSc1ccccc1NC(=O)CSc2nnc(s2)NN C59048691
CSCC[C@H](C(=O)NCCOc1ccccc1c2ccccc2)NC(=O)N C60113582
Cc1ccc(c(c1)NC(=S)NNC(=O)CNC(=O)c2ccccc2F)F C63344486
Cc1ccc(cc1)CSCCNC(=O)C(=O)Nc2cc(ccc2C)C(=O)N C63822755
c1ccc(c(c1)C(=O)NCC(=O)NNC(=S)NCC(F)(F)F)Cl C64081466
c1cc(c(cc1F)F)C(=O)NCC(=O)NNC(=S)NCC(F)(F)F C64082042
C[C@H]1C[C@H]1C(=O)Nc2cccc(c2)C(=O)NNC(=S)NCC(F)(F)F C64082412
CCc1c2ccccc2[nH]c1C(=O)NCCNc3[nH]c(=O)cc(n3)C C65531278
c1cc(ccc1C[C@@H](CNC(=O)CNC(=O)c2ccsc2)C(=O)N)F C66051270
CC[C@@H](C)[C@@H](C(=O)NCCCc1nc2c(s1)CCCC2)NC(=O)N C66143733
C[C@@H](C(=O)NNC(=S)Nc1cccc(c1)C(F)(F)F)NC(=O)C2CCC2 C66144639
Cc1ccc(c(c1)C)NC(=S)NNC(=O)[C@@H](C)NC(=O)C2CCC2 C66144751
C[C@@H](C(=O)NNC(=S)NCCc1cccs1)NC(=O)C2CCC2 C66145051
c1ccc2c(c1)c(c[nH]2)CCNC(=O)NCc3ccc(cc3)C(=O)NC4CC4 C66357937
Cc1c(sc(n1)c2ccccc2)CNC(=O)CCCCNC(=O)N C66782404
CC[C@H](C)[C@H](C(=O)NCc1ccc(c(c1)F)N(CC)CC)NC(=O)N C66931681
c1cc(cc(c1)F)[C@H]2C[C@@H]2C(=O)Nc3cccc(c3)C(=O)NCC(=O)N C67052387
Cc1ccc(cc1NC(=O)C)C(=O)NNC(=S)Nc2cccc(c2)C#C C67196311
CCc1cccc(c1NC(=S)NNC(=O)c2ccc(c(c2)NC(=O)C)F)C C67463374
C[C@H]1CCC[C@H]([C@@H]1C)NC(=S)NNC(=O)CNC(=O)CC(C)(C)C C67463579
CC/C=C(\c1ccc(cc1)O)/NNC(=O)c2c(n(nn2)c3c(non3)N)CSc4nncn4C C01872557
CC(C)(C)NC(=O)[C@H](c1cccs1)N(c2ccc3c(c2)OCCO3)C(=O)c4c(c(ns4)C(=O)N)N C06075146
CN(C)c1ccc(cc1)[C@@H](C(=O)NC2CCCC2)N(c3cccc(c3)F)C(=O)c4c(c(ns4)C(=O)N)N C06135833
c1cc(ccc1OCc2nnc(n2N)SCC(=O)Nc3c(c4c(s3)CCCC4)C(=O)N)Cl C09491568
Cc1ccc(cc1)CNC(=O)CSc2[nH]c(=O)c(c(n2)N)NC(=O)c3ccc(c(c3)OC)OC C12033447
c1cc(cc(c1)[N+](=O)[O-])NC(=O)CSc2[nH]c(=O)c(c(n2)N)NC(=O)c3ccc(o3)Br C12033646
Cc1ccc(o1)[C@H](C(=O)NCc2ccc(cc2)F)N(Cc3ccccc3)C(=O)c4c(c(ns4)C(=O)N)N C12467404
c1ccc(cc1)N([C@H](c2c[nH]c3c2cccc3)C(=O)NC[C@@H]4CCCO4)C(=O)c5c(c(ns5)C(=O)N)N C12467747
Cc1ccc(cc1)N([C@@H](c2ccc(o2)C)C(=O)NCc3ccccc3)C(=O)c4c(c(ns4)C(=O)N)N C12472817
Cc1ccc(c(c1)N([C@H](c2ccc(cc2)F)C(=O)NC(C)(C)C)C(=O)c3c(c(ns3)C(=O)N)N)OC C12473002
Cc1cccc(c1C)N([C@H](c2ccco2)C(=O)NC3CCCC3)C(=O)c4c(c(ns4)C(=O)N)N C12703561
Cc1ccc(c(c1)C)N([C@H](c2ccco2)C(=O)NC3CCCC3)C(=O)c4c(c(ns4)C(=O)N)N C12703586
c1ccc2c(c1)cccc2N([C@@H](c3ccco3)C(=O)NC4CCCC4)C(=O)c5c(c(ns5)C(=O)N)N C12703777
Cc1ccc(cc1)[C@H](C(=O)NC[C@H]2CCCO2)N(c3ccc(cc3)F)C(=O)c4c(c(ns4)C(=O)N)N C12706214
c1cc(sc1)[C@H](C(=O)NC[C@@H]2CCCO2)N(c3ccc(cc3)F)C(=O)c4c(c(ns4)C(=O)N)N C12711348
Cc1cccc(c1C)N([C@H](c2ccc(o2)C)C(=O)NC3CCCC3)C(=O)c4c(c(ns4)C(=O)N)N C12714569
Cc1ccc(c(c1)N([C@@H](c2ccc(o2)C)C(=O)NC3CCCC3)C(=O)c4c(c(ns4)C(=O)N)N)C C12714586
Cc1ccc(cc1C)N([C@H](c2ccc(o2)C)C(=O)NC3CCCC3)C(=O)c4c(c(ns4)C(=O)N)N C12714599
Cc1ccc(o1)[C@H](C(=O)NC2CCCC2)N(c3ccc4c(c3)OCO4)C(=O)c5c(c(ns5)C(=O)N)N C12714665
Cc1ccc(c(c1)C)N([C@H](c2ccc(o2)C)C(=O)NC3CCCCC3)C(=O)c4c(c(ns4)C(=O)N)N C12714753
Cc1ccc(c(c1)N([C@@H](c2ccc(o2)C)C(=O)NC3CCCCC3)C(=O)c4c(c(ns4)C(=O)N)N)C C12714770
c1ccc(cc1)N([C@@H](c2ccncc2)C(=O)NC[C@H]3CCCO3)C(=O)c4c(c(ns4)C(=O)N)N C06446462
C[NH+](C)Cc1c(nnn1c2c(non2)N)C(=O)N/N=C/c3cc(c(c(c3)Br)O)OC C01897084
c1cc(cc(c1)/C=N/NC(=O)c2cc(cc(c2)[N+](=O)[O-])N)C=NNC(=O)c3cc(cc(c3)[N+](=O)[O-])N C15774566
c1ccc2c(c1)[C@@H](OC2=O)[C@H](/C(=N/NC(=S)NN)/C(=O)Nc3ccc(c(c3)Cl)Cl)[N+](=O)[O-] C16958158
c1ccc2c(c1)c(c[nH]2)/C=N/Nc3nnc(n3N)SCC(=O)Nc4cccc(c4)Br C20527810
Cc1cc(cc(c1)n2c(c(nn2)C(=O)NCCNC(=O)c3c(n(nn3)c4cc(cc(c4)C)C)N)N)C C02957703
c1ccc2c(c1)ccc(c2/C=N/Nc3nnc(n3N)SCC(=O)Nc4cc(cc(c4)Cl)Cl)O C20806854
c1ccc2c(c1)ccc(c2/C=N/Nc3nnc(n3N)SCC(=O)Nc4ccc(cc4Cl)Cl)O C20806862
c1ccc(cc1)NNS(=O)(=O)c2cc(c3c4c2cccc4C(=O)N3)S(=O)(=O)NNc5ccccc5 C26462621
Cc1ccc(cc1Cl)N2C(=O)[C@H]3[C@@H]([NH2+][C@@]([C@@H]3C2=O)(CCCNC(=O)N)C(=O)[O-])c4ccccc4O C35352867
C=C[C@H]1[C@H](C(=CO[C@@H]1O[C@@H]2[C@@H]([C@@H]([C@@H]([C@@H](O2)CO)O)O)O)C(=O)[O-])Cc3c4c(cc[nH+]3)c5ccccc5[nH]4 C35454583
CC1=C(C(CCC1)(C)C)C(=O)O[C@H]2[C@@H]([C@@H]([C@@H]([C@@H](O2)CO[C@@H]3[C@@H]([C@@H]([C@@H]([C@@H](O3)CO)O)O)O)O)O)O C35465935
Cc1c2c(c(c(c1OC)C/C=C(\C)/CCC(=O)O[C@H]3[C@H]([C@H]([C@@H]([C@@H](O3)CO)O)O)O)O)C(=O)OC2 C35645502
Cc1cc(cc(c1)N([C@H](c2cccs2)C(=O)NC[C@@H]3CCCO3)C(=O)c4c(c(ns4)C(=O)N)N)C C12711280
c1cc(ccc1C2=C[C@H](N=N2)[C@H]3NN[C@@H](N3N)SCC(=O)Nc4ccc(cc4)S(=O)(=O)N)Cl C39000431
COc1ccc(cc1)C2=C[C@H](N=N2)[C@@H]3NN[C@@H](N3N)SCC(=O)Nc4cc(ccc4Cl)Cl C39012320
Cc1cc(c(c(c1)Cl)NC(=O)CS[C@H]2NN[C@H](N2N)[C@@H]3C=C(N=N3)c4ccc(cc4)OC)C C39015613
c1ccc(cc1)N(c2ccccc2)Nc3c(c(nc[nH+]3)N4CC[NH+](CC4)Cc5ccc6c(c5)OCO6)N C40777973
c1ccc(cc1)CN2C(=O)[C@H]3[C@@H]([NH2+][C@@]([C@@H]3C2=O)(CCCNC(=O)N)C(=O)[O-])c4cccc5c4cccc5 C33880634
CN(C)c1ccc(cc1)[C@H]2[C@H]3[C@@H](C(=O)N(C3=O)C4CCCCC4)[C@@]([NH2+]2)(CCCNC(=O)N)C(=O)[O-] C33897170
CCc1cccc(c1N2C(=O)[C@H]3[C@@H]([NH2+][C@@]([C@@H]3C2=O)(CCCNC(=O)N)C(=O)[O-])c4cccs4)CC C43221924
Cc1c2c(c(c(c1OC)C/C=C(\C)/CCC(=O)O[C@H]3[C@@H]([C@H]([C@@H]([C@@H](O3)CO)O)O)O)O)C(=O)OC2 C44963890
Cc1c2cc(ncc2[nH]n1)c3cc(c(nc3c4ccoc4C)N)OC[C@H](CC5=c6ccccc6=[NH+]C5)[NH3+] C52569918
Cc1c2c([nH]n1)ncc(n2)c3cc(c(nc3c4ccoc4C)N)OC[C@H](CC5=c6ccccc6=[NH+][C@H]5C#N)[NH3+] C52569921
CCCSc1nc2ccc(cc2s1)NC(=O)CSc3nc([nH]n3)N/N=C(/C)\c4ccc(cc4)N C59309580
C=C(c1ccc2ccccc2c1O)NNC(=O)c3c(n(nn3)c4c(non4)N)c5cccc(c5)[N+](=O)[O-] C15188295
c1cc(ccc1c2cc([nH]n2)c3nnc(n3N)SCC(=O)Nc4ccc(cc4)S(=O)(=O)N)F C09453031
c1c(cc(cc1C(=O)N)NC(=O)CN2CCN(CC2)c3c(cc(cn3)C(F)(F)F)Cl)C(=O)N C18905237
c1ccc2=[NH+]CC(=c2c1)C[C@@H](C(=O)N[C@H](c3ccc(cc3)O)C(=O)[O-])N4[C@@H](Nc5ccccc5C4=O)O C64044422
Cc1c(sc(c1[C@H](c2ccc(cc2)OC(F)F)Nc3cccc[nH+]3)NC(=O)c4ccco4)C C08763395
CC[NH+](Cc1cccc(c1)F)Cc2[nH]c(=O)c3c(c(sc3n2)C(=O)Nc4ccc(cc4C)C)C C08935709
CCc1cc2c(=O)c(coc2c(c1O)C[NH+](CC(C)C)CC(C)C)c3[nH]c4ccccc4n3 C09075731
CC1(Cc2c(c(sc2C([NH2+]1)(C)C)NC(=O)c3ccccc3Oc4ccccc4)C(=O)OC)C C09639746
c1ccc(cc1)CCC[C@@]2(C(=O)NC(=O)N2)C3CC[NH+](CC3)Cc4ccc5ccccc5c4 C11871161
C[C@@H](c1cnn(c1)c2ccccc2)[NH2+]Cc3c[nH]nc3c4ccc(cc4)c5ccccc5 C12299322
Cc1cc(ccc1NC(=O)C[NH+](C)CCC(=O)Nc2cc(ccc2Cl)Cl)Br C12820584
c1cc(cc(c1)NC(=O)C[NH+]2CCC[C@H](C2)C(F)(F)F)C(=O)Nc3cccc(c3)C(F)(F)F C16591756
Cc1cccc(c1)/C=C/2\C(=O)Nc3cc(ccc3S2)C(=O)NCCC[NH+]4C[C@@H](C[C@H](C4)C)C C20355289
Cc1ccc(c(c1)NC(=S)N(Cc2ccc(cc2)N(C)C)C3CC([NH2+]C(C3)(C)C)(C)C)Cl C20357217
Cc1ccc(cc1)C[NH+]2CCN(CC23CCCCC3)C(=S)NCC(=O)N[C@@H]4CCCC[C@@H]4C C20688048
Cc1cc(ccc1Br)c2ccc(o2)C[NH2+]CCNc3ccc(cc3Cl)[N+](=O)[O-] C20875801
CC1(CC(CC([NH2+]1)(C)C)NC(=S)N(Cc2c(cccc2Cl)F)C[C@H]3CCCO3)C C21263551
c1cc(c(cc1[N+](=O)[O-])Cl)NCC[NH2+]Cc2ccc(o2)c3ccc(cc3Cl)Cl C22076821
CCOc1ccccc1NC(=O)NC[C@H](c2ccc(cc2)N(C)C)[NH+]3CCc4ccccc4C3 C22419194
C[NH+](C)Cc1ccc(cc1)c2ccccc2CNC(=O)CNC(=O)c3ccc4ccccc4c3 C25521462
CC(C)(C)NC(=O)c1ccccc1NC(=O)[C@H]2CCC[NH+](C2)Cc3ccc(cc3Cl)Cl C30942520
CC(C)(C)NC(=O)c1ccccc1NC(=O)[C@@H]2CCC[NH+](C2)Cc3cccc4c3cccc4 C30942639
CC1CC[NH+](CC1)[C@H](CNC(=O)CNC(=O)C23CC4CC(C2)CC(C4)C3)c5cccs5 C31487277
Cc1cccc(c1)c2cc(ncn2)Nc3cccc(c3)C(=O)NCCC[NH+]4CCCC[C@H]4C C33260950
Cc1cc([nH+]c2c1cc(cc2)NC(=O)CCC(=O)N[C@@H]3CCC[C@H]([C@@H]3C)C)N4CCCCC4 C34855186
Cc1c(sc(c1[C@H](c2ccc3c(c2)OCO3)Nc4cccc[nH+]4)NC(=O)c5ccccc5)C C35476903
CCc1cc(c(s1)NC(=O)c2ccccc2)[C@@H](c3ccc4c(c3)OCO4)Nc5cccc[nH+]5 C35476916
CCc1cc(c(s1)NC(=O)c2ccccc2)[C@@H](c3ccc4c(c3)OCO4)Nc5cccc([nH+]5)C C35476920
CC(C)(C)c1ccc(cc1)n\2cc([nH]/c2=N\C(=O)C[NH2+]Cc3ccccc3)c4ccccc4 C35667483
CC1=C([C@@H](N2CCCSC2=[NH+]1)c3cccc(c3)NC(=O)CC(C)(C)C)C(=O)Nc4ccccc4 C33870995
C1CCCCCc2c(nc(s2)NC(=O)C[NH+](CCO)C3CCCCC3)CCCC1 C22507948
c1ccc(c(c1)C(F)(F)F)NC(=O)C[NH+]2[C@H]3CCC[C@@H]2CC(C3)NC(=O)C4CCCCC4 C19347799
CC[NH+]1CCC[C@@H]1CN(Cc2cc3c(cc(cc3[nH]c2=O)C)C)C(=O)NC4CCCCC4 C19527115
Cc1cc([nH+]c2c1cc(cc2)NC(=O)CCC(=O)NCCC3=CCCCC3)N4C[C@@H](C[C@@H](C4)C)C C20138498
c1ccc(cc1)C[NH+](Cc2ccccc2)CC(=O)N/[NH+]=C/c3cc(cc(c3[O-])Cl)Cl C20522354
Cc1cccc([nH+]1)N[C@@H](c2cccs2)c3c(c(sc3NC(=O)c4ccccc4)C)C C38547539
CCc1cc(c(s1)NC(=O)c2ccco2)[C@@H](c3ccc(cc3)C(F)(F)F)Nc4cccc[nH+]4 C38547826
Cc1cc(ccc1Cl)NC(=S)N(Cc2ccc(cc2)N(C)C)C3CC([NH2+]C(C3)(C)C)(C)C C39439841
C[C@H](C1=CNN(C1)c2ccccc2)[NH2+]C[C@@H]3C=NN=C3c4ccc(cc4)c5ccccc5 C39454975
Cc1cc(c(s1)NC(=O)c2ccco2)[C@H](c3ccc(cc3)C(C)C)Nc4cccc[nH+]4 C38550556
Cc1cc(c(s1)NC(=O)c2ccccc2)[C@@H](c3ccc(cc3)Cl)Nc4cccc[nH+]4 C38550559
COc1ccccc1[C@H](c2c3c(sc2NC(=O)c4ccco4)CCCC3)Nc5cccc[nH+]5 C38550613
c1ccc(cc1)C[NH+]2CCc3c(s/c(=N/C(=O)CCCc4c[nH]c5c4cccc5)/[nH]3)C2 C49573595
C[NH+](C)[C@H](CNC(=O)Nc1cccc(c1)C(=O)N(C)c2ccccc2)c3ccccc3Cl C59356896
C[C@@H](C(=O)Nc1cccc2c1cccn2)Nc3cccc(c3)N4CC[NH+](CC4)CC5CC5 C60036464
Cc1ccccc1C(=O)N[C@@H](CC(C)C)C(=O)Nc2nc3c(s2)C[NH+](CC3)Cc4ccccc4 C21529344
Cc1cc(cc(c1)C(=O)NCC(=O)NC[C@H](c2ccccc2)C3=c4ccccc4=[NH+]C3)C C63399762
Cc1ccc(c(c1)C)N/C(=N\C(=O)c2cccc(c2)OC)/NCCC3=c4ccccc4=[NH+]C3 C63588465
Cc1cccc(c1)C(=O)/N=C(/NCCC2=c3ccccc3=[NH+]C2)\Nc4ccc(cc4)OC C63588658
Cc1cccc(c1)C(=O)/N=C(/NCCC2=c3ccccc3=[NH+]C2)\Nc4ccc(cc4C)Cl C63588662
Cc1ccccc1C(=O)/N=C(\NCCC2=c3ccccc3=[NH+]C2)/Nc4ccc(c(c4)Cl)OC C63589294
CC[C@H]1C2=C(CC(CC2=O)(C)C)Nc3ccccc3N1CC(=O)NCCC4=c5ccccc5=[NH+]C4 C63633167
c1ccc2=[NH+]CC(=c2c1)CCNC(=O)/C=C\3/CS[C@@H](N3)SCc4cccc(c4)Cl C64373059
c1ccc(cc1)CC[C@@H]2Nc3ccc(cc3O2)C(=O)NCCC4=c5ccccc5=[NH+]C4 C64968085
CC1(CC(CC([NH+]1C)(C)C)OC(=O)C(c2ccccc2)(c3ccccc3)O)C C01688478
CC1(C[C@@H]2C[C@](C1)(C[NH+]2CC(C)(C)NS(=O)(=O)c3cccs3)C)C C05499798
Cc1ccc(c(c1)NC(=O)C[NH+](C)Cc2ccc(s2)Br)OC C08164949
C[C@@H](C(=O)Nc1c(c2c(s1)CCCCC2)C#N)[NH+](C)Cc3ccsc3 C08324490
CC[NH+](Cc1ccc(s1)Cl)Cc2[nH]c(=O)c3ccc(cc3n2)Cl C09762703
C[NH+](C)[C@H](CNS(=O)(=O)c1ccc(cc1F)F)c2cccc3c2cccc3 C10507741
Cc1ccccc1C2(CC[NH+](CC2)Cc3cn(c4c3cccc4)CCOC)O C12118286
c1cc(c(c(c1)Cl)CS(=O)(=O)NCCC[NH+]2CCCCCC2)F C13646623
c1ccc(cc1)C#Cc2ccccc2C[NH+]3CCC[C@H](C3)CNC(=O)c4ccco4 C14971957
c1ccc(c(c1)CC2(CC[NH+](CC2)Cc3cccn3c4cccnc4)CO)Cl C15073810
Cc1ccc(o1)[C@H](CNC(=O)c2c(c3ccccc3s2)Cl)[NH+](C)C C15860347
Cc1c(ccc(n1)c2ccccc2)C(=O)NCc3ccccc3C[NH+]4CCCC4 C21840698
c1cc(c(c(c1)Cl)CC(=O)NC[C@H](c2ccco2)[NH+]3CCCCC3)F C22678497
Cn1cc[nH+]c1[C@H](c2ccccc2)Nc3c(cc(cn3)C(F)(F)F)Cl C17590002
C[C@H](c1ccco1)[NH2+]CC(=O)N2c3ccccc3SC[C@H]2c4ccccc4 C24985058
C[C@H](C(=O)Nc1ccccc1SC(F)F)[NH+]2CCN(CC2)c3ccccc3 C25423572
C[C@@H](C(=O)Nc1cccc2c1cccn2)[NH+](C)Cc3c(cccc3Cl)F C26333051
CCc1ccc(cc1)CNC(=O)[C@@H]2CCCN(C2)c3c4ccsc4cc[nH+]3 C33299752
C[NH+](C)[C@H](CNC(=O)c1c(ccc(c1OC)Cl)Cl)c2cccs2 C36079528
c1c2c(cc(n2CC3CC3)C(=O)NCC[NH+]4CCCC4)sc1Br C37587548
Cc1ccccc1Cn2c3cc(sc3cc2C(=O)NCC[NH+]4CCCC4)C C37588226
Cn1cccc1[C@@H](CNC(=O)C2(CCCC2)c3cccs3)[NH+]4CCCC4 C38675177
c1ccc(cc1)C[NH+]2C[C@H](CC[C@@H]2c3ccccc3)C(=O)NCc4ccco4 C40413101
CC[NH2+]Cc1cc2c(cc1OCc3ccc(s3)Br)OCO2 C42874537
c1cc(sc1)[C@H](CNC(=O)N2CCC[C@@H]2c3ccsc3)[NH+]4CCCC4 C43231553
c1cc(sc1)[C@@H](CNC(=O)N2CCC[C@H]2c3ccsc3)[NH+]4CCCC4 C43231555
c1ccc(c(c1)CNC(=O)N2CCCC2)c3ccc(cc3)C[NH+]4CCCC4 C45301682
C[C@@H]1CCCC[NH+]1[C@@H](C)CNC(=O)N(C)Cc2cc(cs2)Br C46338451
Cc1cc(c(s1)C)[C@@H](C)[NH2+]Cc2ccc(cc2Br)[N+](=O)[O-] C49507107
C[NH+](Cc1cc(cs1)Br)CC(=O)NC[C@@H]2Cc3ccccc3O2 C52848060
Cc1cccc(c1)CSc2nnc(n2c3ccccc3)CC4CC[NH2+]CC4 C55284571
C[C@H]1CCC[NH+](C1)C[C@@H](C)NC(=O)N(C)Cc2ccc(s2)Br C56786065
C[NH+](C)CCC1CCN(CC1)C(=O)NCc2cc(ccc2F)Br C56873752
CC1(CC(CC([NH2+]1)(C)C)N(Cc2ccc(cc2)OC)Cc3ccncc3)C C13992589
Cc1c(cnn1C=C)CN(Cc2ccccc2)C3CC([NH2+]C(C3)(C)C)(C)C C19554305
Cc1nc(c2c(csc2n1)c3cccs3)NC[C@H]4CC[NH+](C4)C(C)C C58183241
c1ccc(cc1)C[NH+]2CCC[C@H](C2)NS(=O)(=O)c3ccccc3C(F)(F)F C58791308
CN(Cc1ccccc1Cl)C(=O)Nc2ccccc2C[NH+]3CCSCC3 C61789301
C[NH+](C)CCN(Cc1ccc(c(c1)F)F)C(=O)Nc2cc(cc(c2)F)F C62380185
C[C@H](CC1=c2ccccc2=[NH+]C1)NC(=O)C[C@H]3C=N[C@H](S3)c4ccccc4F C63295875
C#CC[NH+](Cc1ccco1)CC(=O)Nc2ccc(cc2Cl)Br C63298993
CC(C)C(=O)NCCSC1=c2ccccc2=[NH+][C@H]1c3ccc(cc3)OC C63654889
C[NH+](C)C1CCN(CC1)C(=O)c2ccccc2Nc3cccc(c3)C(F)(F)F C63735289
CCC(CC)(CNC(=O)C1(CCOCC1)c2ccc(cc2)Cl)[NH+](C)C C63801515
CCn1cc(c2c1ccc(c2)Cl)C[NH+]3CCC(CC3)C(=O)NC4CCCC4 C65060047
CCC[NH+]1CCC(CC1)NC(=O)Cc2csc(n2)c3ccc(s3)Cl C66312580
C[C@H]1CCCC[NH+]1[C@@H](C)CNC(=O)N(C)Cc2cc(sc2)Br C57483448
Cc1c2ccccc2[nH+]c(c1CC(=O)Nc3ccccc3S[C@H](C)CC#N)C C66800235
CCC[NH+]1Cc2cccc(c2C1)N[C@@H](C)c3nc4ccccc4n3C(F)F C66967720
C[C@@H](c1nnc2n1CCC2)[NH2+]Cc3ccc(s3)c4ccc(cc4)C(F)(F)F C67186936
CCc1ccccc1N(C)S(=O)(=O)c2ccc3c(c2)c(=O)c(c[nH]3)C(=O)NC(C)C C06296638
c1ccc2c(c1)c(c[nH]2)CC(=O)N(Cc3[nH]c(=O)c4ccccc4n3)C[C@@H]5CCCO5 C07717858
C[C@H](c1ccccn1)NC(=O)c2cc(c(cc2NC(=O)c3cccs3)OC)OC C08133396
Cn1c(nnc1SCC(=O)Nc2ccccc2Cl)CNC(=O)c3cccs3 C00633999
c1ccc(cc1)CNC(=O)c2ccccc2NC(=O)C3CCN(CC3)C(=O)c4ccco4 C09095583
Cc1cc(c(n1c2ccc(cc2)F)C)C(=O)OCC(=O)NNC(=O)c3cccs3 C06044030
Cc1c(sc(n1)c2ccccc2)C(=O)NNC(=O)CCS(=O)(=O)c3ccccc3 C09439312
Cc1cc(cc(c1C)NC(=O)C[C@@H](c2cccs2)NC(=O)C)S(=O)(=O)N(C)C C11836479
COc1ccc(cc1)CNC(=O)C(=O)Nc2c3c(nn2c4ccc(cc4)Cl)CSC3 C12313115
CCCn1c(=O)c2c3c(sc2nc1S[C@H](C)C(=O)NC(=O)NC4CC4)CCC3 C12722162
C[C@@H](C(=O)NNC(=O)[C@@H]1CC(=O)N(C1)c2ccc(cc2)SC)Oc3ccccc3F C12858088
C1Cc2c(sc(c2C#N)NC(=O)CSc3nnc(s3)NC[C@@H]4CCCO4)C1 C13163633
COC(=O)C[C@@H]1C(=O)NCCN1C(=S)NC(=O)/C=C/c2cccc3c2cccc3 C13987841
CCOc1cc(ccc1C(=O)NN2[C@@H]([C@H](C2=O)Cl)/C=C/c3ccccc3)NC(=O)C C15225093
Cc1c(c(n(n1)c2cccc(c2)C(F)(F)F)C)C(=O)C(=O)NNC(=O)c3ccccc3 C16200573
CCn1c(nc2c1ccc(c2)C(=O)NNC(=O)Cc3csc(n3)c4ccsc4)C C16502860
c1cc(ccc1C(=O)N2CCN(CC2)CCNC(=O)C(=O)Nc3ccc(cc3)Cl)Cl C13894038
Cc1c(c(n2c(n1)nc(n2)[S-])C)CCC(=O)NCc3ccc(cc3)C[NH+]4CCCC4 C21742852
CCCN1C(=O)c2c(c3cc(ccc3n2C[C@@]1(C)C(=O)NCCC(C)C)F)NC(=O)C C21866134
C[C@@H](C(=O)N1CCN(CC1)Cc2ccccc2)Sc3nnc(n3N)c4cccs4 C22740054
CCc1nnc(s1)NC(=O)c2cc(c(cc2Cl)Cl)S(=O)(=O)NC3CC3 C23116357
CCCCn1c(=O)c2c(c(sc2nc1SCC(=O)N3CCC[C@H](C3)C(=O)N)C)C C24138308
C[C@@H](C(=O)Nc1c(ccs1)C#N)OC(=O)c2c3c(sc2NC(=O)C)CCCC3 C24224574
CCN(Cc1[nH]c2ccccc2c(=O)n1)Cc3nc4ccc(cc4n3CCO)Cl C25776763
CCc1nn2c(=O)cc(nc2s1)CNc3ccccc3C(=O)NCC(F)(F)F C25899592
c1ccc2c(c1)C[C@H](C(=O)N2)CCC(=O)N3CCC(CC3)NS(=O)(=O)c4cccs4 C25906330
C[C@H]1CCCC[C@@]12C(=O)N(C(=O)N2)CN(Cc3ccc(cc3)C(=O)NC4CC4)C5CC5 C27539129
CN(Cc1ccc(cc1)C(=O)N)c2c3c4c(sc3nc(n2)CN5CCOCC5)CCC4 C29527803
c1ccc2c(c1)CCN(C2)C(=O)CSc3nnc(n3N)COc4ccc(cc4)F C30340580
Cc1c(c(on1)C)S(=O)(=O)N[C@H](C)C(=O)Nc2ccc(c(c2)C(F)(F)F)Cl C32768140
Cc1c(sc(n1)SCC(=O)N2CCN(CC2)c3ccc(cc3)OC)CC(=O)N C32871337
CC(C)N(Cc1[nH]c(=O)c2ccccc2n1)C(=O)CC[C@H]3Cc4ccccc4NC3=O C32900224
CC(C)Nc1nc(cs1)C(=O)N2CCN(CC2)CC(=O)NCc3ccc(cc3)F C35939373
Cc1c(sc2c1c(=O)[nH]c(n2)CS[C@H](C)C(=O)NCc3ccc4c(c3)OCCO4)C C24586428
C[C@]12C=C[C@]3(O1)[C@@H]([C@@H]2C(=O)NCc4ccccc4)C(=O)N([C@@H]3C(=O)NC(C)(C)C)C5CC5 C33939874
c1ccc(cc1)NC(=O)CSc2nnc(o2)CNC(=O)c3c(cccc3Cl)F C04119032
CS(=O)(=O)c1ccc(c(c1)NC(=O)CCCc2[nH]c(=O)c3ccccc3n2)Cl C23080164
Cc1cc(c2ccccc2n1)NC(=O)C(=O)NCCCN3CCO[C@@H](C3)c4ccccc4 C38860934
c1cc(ccc1NC(=O)C(=O)Nc2ccc(cc2)OC(F)(F)F)N3CCCCC3=O C39706605
Cc1cccc(c1NC(=O)Cn2c3ccccc3nc2[C@H](C)NC(=O)c4ccco4)C C40298982
c1ccc(c(c1)C(F)(F)F)NC(=O)Cn2c(=O)ccc(n2)C(=O)NCc3cccs3 C41264866
Cc1c(sc(n1)N(C[C@H]2CCCO2)C(=O)C)C(=O)NCCc3c[nH]c4c3cccc4 C44901779
Cc1ccc(cc1C(=O)Nc2c(ncn2C)c3ccc(cc3)F)S(=O)(=O)NC4CC4 C58329736
Cc1nc(no1)CSc2ccccc2C(=O)Nc3cc(c[nH]c3=O)C(F)(F)F C47501826
Cc1cc(=O)c(nn1c2cccc(c2)C(F)(F)F)C(=O)NCC(=O)NCC(F)(F)F C59325665
Cc1cccc(c1NC(=O)CNC(=O)[C@@H](CC(C)C)N2C(=O)[C@H]3CC=CC[C@@H]3C2=O)C C17856167
C[C@@H](C(=O)NCCC1=c2cc(ccc2=[NH+]C1)Cl)S[C@H]3[C@@H]4C(=NC=N4)N=C([N-]3)Cl C64416629
Cc1ccc(cc1)CNC(=O)CS[C@@H]2N=NC(=O)[C@@H]3N2N[C@@H](C3)c4cccs4 C64702349
Cc1ccc(cc1)CNC(=O)CS[C@H]2N=NC(=O)[C@H]3N2N[C@@H](C3)c4cccs4 C64702357
Cc1cccc(c1NC(=O)c2c(n(nn2)CC(=O)Nc3ccccc3C(F)(F)F)C)C C67323430
Cc1c(c(on1)C)CSc2ccccc2C(=O)O[C@H](C(C)C)C(=O)NC(=O)N C04318636
c1ccc2c(c1)nc(n2CCC#N)SCC(=O)Nc3cccc(c3)S(=O)(=O)N C05268696
c1cc(ccc1c2ccc(o2)/C=C(/C#N)\C(=O)NC[C@H]3CCCO3)S(=O)(=O)N C06242591
COCCn1c(c(c(=O)[nH]c1=O)N(Cc2ccccc2)C(=O)/C=C/c3ccccc3)N C06552365
C[C@]1(C(=O)N(C(=O)N1)CC(=O)c2ccc(s2)CC(=O)N)c3cc4ccccc4o3 C08326556
COc1ccc(cc1OC)[C@H]2[C@@H]([C@@](NC(=O)N2)(C(F)(F)F)O)C(=O)c3cccnc3 C08741789
CCS(=O)(=O)c1ccccc1C(=O)Nc2c(c(c(s2)C(=O)OC)C)C(=O)N C09472502
Cc1c(sc2c1c(=O)[nH]c(n2)CC(=O)NNC(=O)CCC(=O)c3cccs3)C C09910527
C[C@@H](C(=O)NNC(=O)c1cn(c2c1cccc2)C)NS(=O)(=O)c3ccccc3F C10736979
COc1ccc(cc1OC)[C@H]2[C@H]([C@@](NC(=O)N2)(C(F)(F)F)O)C(=O)c3cccnc3 C11859164
c1ccc2c(c1)c(nc(n2)COC(=O)CNS(=O)(=O)c3ccc(c(c3F)F)F)N C12544031
c1ccc(c(c1)C(=O)NC(=S)NNC(=O)[C@H]2CC(=O)N(C2)Cc3ccco3)Cl C13630139
Cc1ccc(cc1)SCC(=O)NNC(=O)CN2C(=O)[C@@]3(CCc4c3cccc4)NC2=O C14020500
Cc1c(c(=O)[nH]c(=O)[nH]1)CCC(=O)N(C)CC(=O)Nc2ccccc2C(F)(F)F C14389953
Cc1ccsc1C(=O)N(CCOC)c2c(n(c(=O)[nH]c2=O)Cc3ccccc3)N C14511857
Cc1cc(c(c(c1)C)NC(=O)CNC(=O)CN2C[C@@H](Oc3c2cccc3)C(=O)NC)C C15546812
Cc1cc(no1)NC(=O)[C@@H](C)SCC(=O)NNC(=O)C23CC4CC(C2)CC(C4)C3 C15900549
CCn1c(nc2c1ccc(c2)C(=O)NNC(=O)[C@H](C(C)C)NC(=O)c3cccs3)C C16502436
C/C(=N\Nc1[nH]nc(n1)SCC(=O)N[C@@H]2CCCc3c2cccc3)/c4ccncc4 C20835644
Cn1c(nnc1SCC(=O)Nc2c(c3c(s2)CCC3)C(=O)N)c4cccnc4 C20865280
CCCNC(=O)Cn1c(c2c(n1)CSC2)NC(=O)C(=O)c3c([nH]c4c3cccc4)C C23138795
CCOc1c(cc(cc1Br)C(=O)NNC(=O)CNC(=O)[C@H]2C[C@H]2C)OC C23187338
c1cc(c(nc1)Cl)NC(=O)CSc2nnc(n2CCC(=O)N)c3cccs3 C23370391
CCN(CCC(=O)Nc1ccc(cc1)C(=O)N)C(=O)c2cc(on2)c3cccs3 C23893409
Cc1cc(nc(n1)SCc2ccc(cc2)C(=O)NNC(=O)[C@H](C)NC(=O)C)C C25384441
Cc1c(c(n(n1)c2ccccc2)C)CNC(=O)C3=NN([C@@H](C3)C(=O)N)c4ccccc4 C32753074
CCC1=C(Cc2c1c3c(=O)n(c(=O)n(c3s2)CC(=O)N)CC(=O)Nc4ccccc4)C C34732240
C[C@@H]1CN(C[C@@H](O1)C)C(C)(C)CNC(=O)C2=NN([C@@H](C2)C(=O)N)c3ccccc3 C30566833
CC[NH+](CC)CCNN/C=C/1\C(=O)N=C(N(C1=O)c2ccc(cc2)Br)[O-] C17195559
Cn1c(nnc1SCC(=O)Nc2cccc(c2)S(=O)(=O)N)c3ccccc3F C36803275
c1cc(ccc1n2ccnc2SCC(=O)c3c(n(c(=O)[nH]c3=O)C4CC4)N)Cl C09714633
COCCn1c2ccccc2nc1SCC(=O)Nc3cccc(c3)S(=O)(=O)N C08671916
Cc1c2c(cc(nc2on1)c3ccco3)C(=O)Nc4ccccc4SCC(=O)N C45754991
CC(C)c1ccc(cc1)n2ccnc2SCC(=O)c3c(n(c(=O)[nH]c3=O)C)N C08483367
CC(C)[C@@H](C(=O)NNC(=O)[C@@H]1COc2ccccc2O1)NC(=O)c3cccs3 C26976249
C[C@@H](C(=O)NCC(F)(F)F)NC(=O)Nc1ccc(cc1C(F)(F)F)n2cncn2 C58159998
C[C@H](C(=O)NCC(F)(F)F)NC(=O)Nc1ccc(cc1C(F)(F)F)n2cncn2 C58159999
C[C@@H](C(=O)Nc1ccc2c(c1)OCCO2)OC(=O)c3ccccc3SCC(=O)N C16333262
C/C(=N/Nc1[nH]nc(n1)SCC(=O)Nc2c(cccc2F)F)/c3ccncc3 C06213056
CCc1nnc(s1)NC(=O)CSc2nc(=O)cc(n2c3ccc(cc3)Cl)N C59060606
CN(C)C(=O)CCSc1nc([nH]n1)N/N=C/c2cc(ccc2O)Br C59816037
CC[NH+](CC)C/C=N/NCc1c([nH]c(=O)n(c1=O)c2ccc(cc2)Br)[O-] C49705561
CC(C)Cc1nnc(s1)NC(=O)c2ccc3c(c2)S[C@@H](N3)NS(=O)(=O)C C63782990
COc1cc(ccc1OCC(=O)N)[C@H]2CC(=Nc3c2ncn3c4ccccc4F)O C40287247
c1cc2c(c(sc2nc1)c3nnc(n3C[C@@H]4CCCO4)SCC(=O)NC5CC5)N C64794584
C[C@H]1C(=CNN1C(F)F)S(=O)(=O)NCCc2[nH]nc(n2)c3ccc(cc3)Cl C64969551
CC(C)CNC(=O)NNC(=O)[C@@H](CCSC)N1C(=O)[C@@H]2CCCC[C@H]2C1=O C65179912
Cc1ccc(cc1)n2c3c(cn2)[C@@H](CC(=O)N3)c4ccc(c(c4)OC)OCC(=O)N C65331576
Cc1c(c(n(n1)C)C)[C@@H](C)NC(=O)C(=O)Nc2cccc(c2)NC(=O)C(C)(C)C C65615663
Cn1c(c(cn1)C(=O)NCCCc2c(c(n(n2)c3ccccc3)N)C#N)C(F)F C66609982
COc1ccccc1C[NH+]2CCc3c(c(=O)[nH]c(n3)SCC(=O)Nc4cccc(c4)Cl)C2 C09290478
c1cc(oc1)CNS(=O)(=O)c2ccc(cc2)C(=O)NCC3(CCCCC3)[NH+]4CCCCC4 C09493780
CC[NH+](CC(=O)Nc1cc2c(cc1Cl)OCCCO2)CC(=O)Nc3c(cccc3Cl)Cl C10297092
C[NH+](C)[C@H](CNC(=O)CCc1[nH]c(=O)c2c3c(sc2n1)CCCC3)c4ccccc4Cl C11563477
CC[C@@]1(C(=O)N(C(=O)N1)CC(=C)C)C2CC[NH+](CC2)Cc3c[nH]nc3c4ccc(cc4)Cl C11789645
Cc1ccc(c(c1)NC(=O)C[NH+]2CC[C@@]3(CCCC[C@H]3[C@H]2c4cc(c(c(c4)OC)OC)OC)O)C C15958441
Cc1cccc(c1NC(=O)C[NH+](C)CC(=O)Nc2c(c3c(s2)C[C@H](CC3)C)C(=O)OC)C C03588082
CC(C)CC[C@@H](c1c2c(sc1n3cccc3)C[NH+](CC2)C)NC(=O)Nc4ccc5c(c4)OCCO5 C20532178
c1ccc(c(c1)[C@@H](CNC(=O)c2ccc(c(c2)S(=O)(=O)NC3CC3)Cl)[NH+]4CCCC4)Cl C22619619
Cc1cccc(c1C)NC(=O)C[NH+]2CCN(CC2)CCC(=O)Nc3c(c4c(s3)CCCC4)C#N C23259675
CN(C)c1ccc(cc1)[C@H]2[NH+](CCN2Cc3cc(ccc3O)OC)Cc4cc(ccc4O)OC C23549950
Cc1c(c(n(n1)c2ccccc2)C)[C@@H]3C(=O)NCC[NH+]3CC(=O)Nc4ccccc4Cc5ccccc5 C24214851
C[NH+](CCCNC(=O)c1ccc2c(c1)NC(=O)/C(=C\c3ccc(cc3)Cl)/O2)Cc4ccccc4 C32983595
CCCC[C@H](CC)C(=O)N1CCC2(CC1)[NH2+][C@@H](CS2)C(=O)NCc3ccc4c(c3)OCO4 C33369996
CCCc1cc2c(nc(nc2s1)SCc3ccc(cc3)F)N4CC[NH+](CC4)CC(=O)N C34757487
CCc1c(sc2c1c(nc(n2)SCC(=O)N)N3CC[NH+](CC3)Cc4ccccc4Cl)C C34762175
CCOC(=O)c1c(c2c(c3c([nH+]c2s1)-c4ccc(cc4CC3)OC)c5ccc(c(c5)OC)OC)N C35148132
COc1ccc(cc1N2C(=O)C[C@H](C2=O)S/C(=[NH+]\N=C\c3ccc(cc3)Cl)/N)c4ccccc4 C17780180
c1cc(cc(c1)F)NC(=O)CN2CCN(CC2)C(=O)C[NH2+][C@@H](c3ccc(cc3)F)c4cccs4 C14196727
C[C@@H](CNC(=O)[C@H]1CN(CC12CC[NH2+]CC2)C(=O)c3ccc(o3)c4ccc(cc4)F)Oc5ccccc5 C39665392
Cc1ccccc1CC(=O)N2C[C@@H](C3(C2)CC[NH2+]CC3)C(=O)NC[C@@H](C)Oc4ccccc4Cl C39666645
CC[C@H](c1ccccc1)C(=O)N2C[C@@H](C3(C2)CC[NH2+]CC3)C(=O)NCc4ccc(s4)c5ccccn5 C39677691
Cc1cc(cc(c1)CNC(=O)[C@@H]2CN(CC23CC[NH2+]CC3)C(=O)[C@H](C(C)C)Oc4ccccc4)C C39694898
Cc1c(c([nH]c1C(=O)CSC2=NN[C@H](N2c3ccc(cc3)F)[C@@H](C)[NH+]4CCCCC4)C)C(=O)C C39727166
c1ccc(c(c1)CSC2=NN[C@@H](S2)SCC(=O)N/N=C\C3=c4ccccc4=[NH+]C3)Cl C38915385
C[C@H](C(=O)NC[C@@H]1CCCO1)S[C@@H]2NN=C(N2c3ccc(cc3)Cl)C4=c5ccccc5=[NH+]C4 C39947234
CC1CC[NH+](CC1)Cc2nc(c3c4c(sc3n2)CCC4)N[C@H](C)c5ccc(cc5)NS(=O)(=O)C C40149327
CC(C)[C@H](C[NH+](Cc1ccco1)Cc2[nH]c(=O)c3c(csc3n2)c4ccccc4Cl)O C40404572
c1cc(cc(c1)C(F)(F)F)C[NH+]2CCC(CC2)NC(=O)c3c(nccn3)NC(=O)C4CCCCC4 C40425306
c1ccc(cc1)CN(c2ccccn2)c3c(c(nc[nH+]3)N(Cc4ccccc4)c5ccccn5)N C40798959
c1ccc2c(c1)c(c[nH]2)CC(=O)NC3CC[NH+](CC3)Cc4nc(no4)c5ccc(cc5)C(F)(F)F C40961191
Cn1c(cc(n1)c2ccc(cc2)N(C)C)[C@H]3C[NH+]4CC[C@@H]3C[C@@H]4CNC(=O)NCc5ccccc5 C43525510
c1ccc(c(c1)C(=O)NC2CCCC2)NC(=O)C[NH+]3CCCN(CC3)c4ccc(cn4)C(F)(F)F C15524168
Cc1ccc(cc1)S(=O)(=O)N[C@@H](C(C)C)C(=O)/N=c\2/[nH]c(cs2)C[NH+]3CCC(CC3)C C22291490
CC[NH+](CC)CCNC(=O)CO/N=C/1\CC[C@@]2([C@H]3CC[C@@]4([C@@H]([C@@H]3CCC2=C1)CC[C@@]4(C#C)O)C)C C51347586
C[NH+]1CCN(CC1)c2ccc(cc2)Nc3ncc(c(n3)Sc4cccc(c4)NC(=O)C=C)Cl C52509388
Cc1cc(sc1C(=O)NCc2ccc(cc2)C[NH+]3C[C@@H](C[C@@H](C3)C)C)NC(=O)c4ccco4 C59057498
Cc1cc(sc1C(=O)NCc2ccccc2C[NH+]3C[C@H](C[C@@H](C3)C)C)NC(=O)c4ccco4 C59060813
C/C(=N\NC(=[NH2+])S[C@H]1CC(=O)N(C1=O)c2ccc(cc2)OC)/c3ccc(cc3)C4CCCCC4 C59489297
c1ccc2=[NH+]CC(=c2c1)[C@@H](CNC(=O)CN3C(=O)O[C@H](N3)c4cccs4)c5ccccc5Cl C63135270
CN1C[C@@H](c2c1cccc2)/C=C(/C(=O)NCCC3=c4ccccc4=[NH+]C3)\NC(=O)c5ccccc5 C63098799
c1ccc(c(c1)CN2c3ccccc3N[C@H]2SCC(=O)N/N=C/C4=c5ccccc5=[NH+]C4)Cl C38899560
C[C@@H]1c2cc3c(cc2OC(=O)[C@H]1CCC(=O)NCCc4c[nH]c[nH+]4)occ3c5ccc(cc5)F C53627446
CCOc1ccc2c(c1)S[C@@H](N2)NC(=O)[C@H]3CC(=O)N(C3)CCC4=c5cc(ccc5=[NH+]C4)Cl C63557062
CCC(C)(C)[C@H]1NN=C(S1)NC(=O)[C@H]2CC(=O)N(C2)CCC3=c4cc(ccc4=[NH+]C3)Cl C63557162
c1ccc(c(c1)C(=O)NC2CCCCC2)NC(=O)[C@@H]3CC(=O)N(C3)CCC4=c5cc(ccc5=[NH+]C4)F C63557909
C[C@@H](C(=O)NC[C@H](c1ccccc1)C2=c3ccccc3=[NH+][C@@H]2c4ccccc4)NC(=O)[C@@H]5CC=CO5 C64215477
C[C@H]1C(=c2ccccc2=[NH+]1)c3csc(n3)NC(=O)[C@@H](C(C)C)NC(=O)c4ccc(cc4)OC C64338125
Cc1c(c2cc3c(cc2o1)OC(=O)[C@@H]([C@@H]3C)CCC(=O)NCCc4c[nH+]c[nH]4)c5ccccc5 C53628694
C[C@@H]1c2cc3c(cc2OC(=O)[C@@H]1CCC(=O)NCCc4c[nH+]c[nH]4)occ3c5ccc(cc5)F C53627443
CCCC[NH2+]Cc1cc(c(c(c1)Br)OCC(=O)N)OC C07261620
CC(C)NC(=O)C[NH+](C)CC(=O)NC(=O)NCCC1=CCCCC1 C07923957
CC(C)[NH+](CC(=O)N)CC(=O)Nc1ccc(c(c1)Cl)OC(F)F C16419711
COc1ccc(c(c1)F)c2c(c[nH]n2)C[NH2+]CCSc3c[nH]nn3 C20206739
CCOc1c(cc(cc1OC)Br)C[NH2+]CCNC[C@H](C)O C20477726
CC[NH2+]Cc1cc(c(c(c1)Br)O[C@@H](C)C(=O)N)OCC C36824744
CC[NH2+]Cc1cc(c(c(c1)Br)O[C@H](C)C(=O)N)OCC C36824745
CCC[NH2+]Cc1cc(c(cc1Br)OCC(=O)N)OCC C02888457
C1C2CC3CC1CC(C2)(C3)CCOC[C@H](C[NH+](CCO)CCO)O C02686798
CCCC/[NH+]=C(\N)/SCc1[nH]c(=O)c2ccc(cc2n1)C(=O)OC C07286464
C[NH+](C)CCCNC(=O)CCc1c(nc(s1)N)c2cccs2 C41462030
CCNC(=O)c1ccc(c(c1)NC(=O)C(=O)NCCC[NH+]2CCC[C@H](C2)C)C C41714790
CC[NH+](CC)CCCNC(=O)NNC(=O)c1ccc2ccccc2n1 C43004981
CCCC[C@@H](c1nc(co1)C(=O)NCCc2ccccc2Cl)[NH3+] C43217587
CCc1ccc(cc1)[C@H](CNC(=O)NNC(=O)OC(C)(C)C)[NH+](C)C C49799313
CCCCNC(=O)NC(=O)[C@H](C)[NH+]1CCC[C@@H](C1)C(=O)NCCC C50996177
CCC[C@@H](C)NC(=O)[C@@H]1CCC[NH+](C1)CC(=O)NC(=O)NCCC C51056385
CCCCS/C(=C(/C)\N(Cc1ccc([nH+]c1N)C)C=O)/CCO C28976212
CCCNC(=O)CCNC(=O)NCC(C)(C)[NH+]1C[C@H](C[C@@H](C1)C)C C54725298
c1cc(ccc1CNC(=O)NCCC[NH2+]C2CCCCC2)n3cncn3 C57466420
CCCC[NH+](CC(=O)N)CC(=O)Nc1cccc(c1)Br C48048624
CCCN(CCC(=O)NC(=O)N)[C@@H]1CCC[NH+](C1)Cc2ccccc2 C60343264
C[C@@H]1CCC[NH+](C1)CCCNC(=O)c2ccccc2SCC(=O)N C46961434
CC[C@@H](C(=O)N)Oc1c(cc(cc1Br)C[NH2+]CC)OC C61675956
CC[NH+](CC)CCN(CC(C)C)C(=O)c1ccc(cc1)CNC(=O)N C61912984
CCC(CC)(CNC(=O)C(=O)Nc1cc(ccc1C)C(=O)NC)[NH+](C)C C41885931
C[C@H](CC[NH+](C)C)NC(=O)C(=O)Nc1cccc(c1)NC(=O)C(C)(C)C C62587319
CC[NH+](CC)CC(=O)NNC(=S)Nc1ccccc1C(F)(F)F C63697426
C[NH+](C)[C@H](CNC(=O)CNC(=O)NCc1ccco1)C2CCCCC2 C63803877
CCCNC(=O)NC(C)(C)C(=O)NCCCC[NH+]1CCCC[C@@H]1C C63821841
C[NH+](CCC(F)(F)F)CC(=O)Nc1ccccc1SCC(=O)N C64635195
Cc1ccc(c(c1)SCC(=O)NNC(=O)NCCCn2cc[nH+]c2)C C64885555
c1ccc(cc1)CN(CCCCO)c2c3ccccc3nc(n2)CC[NH3+] C65420534
CC[NH+](CC)[C@H](CNC(=O)NNC(=O)c1ccccc1)c2ccco2 C65481307
c1ccc2c(c1)c(nc(n2)CC[NH3+])N(CCCO)Cc3ccc(cc3)F C65508840
CCC[C@@H](C(=O)N(CC[NH+](C)C)Cc1cccc(c1)F)NC(=O)N C65939232
C=CC[NH+](CCc1ccccc1)CC(=O)Nc2c(ccs2)C(=O)N C65959790
CC[C@@H](C)[NH+](C)CCNC(=O)C1=NN([C@@H](C1)C(=O)N)c2ccccc2 C66126307
CC[C@H](C)[NH+](C)CCNC(=O)C1=NN([C@@H](C1)C(=O)N)c2ccccc2 C66126308
CC[C@H](C)[NH+](C)CCNC(=O)NCCNC(=O)c1ccc(cc1)Cl C66177186
CC[C@H](C)[NH+](C)CCNC(=O)NCCNC(=O)c1ccccc1Cl C66177616
CC[C@@H](C)[NH+](C)CCNC(=O)NCc1ccc(cc1)C(=O)NC2CC2 C66189360
CC[C@H](C)[NH+](C)CCNC(=O)Nc1cc(ccc1OC)C(=O)NC C66203026
CCCc1nc(on1)c2cccc(c2)CN/C(=[NH+]/Cc3ccco3)/N C66246358
CC[NH+](CC)[C@@H](C)CNC(=O)NCc1nc([nH]n1)c2cccs2 C66699446
CC[NH+](C)CCNC(=O)NNC(=O)CCSc1ccc(cc1)F C66988197
CC[NH+](C)CCNC(=O)NNC(=O)[C@H](C)Oc1cccc(c1C)C C66988339
C[NH+](C)[C@H](CNC(=O)NNC(=O)CCC1CCCCC1)c2ccco2 C67381644
C#CCNC(=O)CCNC(=O)NC[C@@H]1CCC[NH+]1CC2CCCCC2 C67478109
C[C@@H]1CCCC[NH+]1[C@@H](C)CNC(=O)NCCNC(=O)OC(C)(C)C C67530948
c1ccc(c(c1)C(=O)OCC(=O)NCC(=O)Nc2ccc(c(c2F)F)F)NCc3ccco3 C09023249
CCOC(=O)c1c(c(c(s1)N)C#N)COC(=O)[C@H](C)SCC(=O)Nc2ccc(cc2)F C10472702
COc1ccc(cc1)CCNC(=O)COC(=O)CCNC(=O)NC23CC4CC(C2)CC(C4)C3 C11441104
CCc1cc(c(s1)NC(=O)CNc2ccccc2C(=O)NCC(F)(F)F)C(=O)OCC C11701062
c1ccc(cc1)CN(CCC(=O)N)C(=O)CSc2[nH]c(c(n2)c3ccccc3)c4ccccc4 C11325071
Cc1ccc(cc1)S(=O)(=O)N[C@@H](C(C)C)C(=O)NCc2ccccc2CS(=O)(=O)NC C12893483
COc1cc(cc(c1OC)OC)C(=O)NNC(=S)Nc2cc(cc(c2)C(F)(F)F)C(F)(F)F C01048209
COc1ccc(cc1S(=O)(=O)N[C@@H](CC(=O)[O-])c2ccccc2)c3cccc(c3)CNc4cccc[nH+]4 C13436766
CCCCN(c1c(n(c(=O)[nH]c1=O)CC(C)C)N)C(=O)CCCOc2ccc(cc2C)Cl C14720578
CCNc1ccc(cc1NCC(=O)Nc2ccc(c(c2)Cl)F)S(=O)(=O)N(CC)CC C15127182
Cc1cc(cc(c1)NC(=O)[C@@H](c2ccccc2)Sc3nnc(n3CC(C)C)CCC(=O)N)C C17274368
Cc1c(cccc1Cl)NC(=O)CNC(=O)COC(=O)CCNC(=O)c2ccc(cc2F)F C20067834
Cc1ccc(o1)/C=N/Nc2[nH]nc(n2)SCCC(=O)NC(c3ccccc3)c4ccccc4 C21081095
c1cc(oc1)Cn2c(nnc2SCC(=O)Nc3ccc(cc3C(F)(F)F)Cl)CCC(=O)N C22408004
CC(C)[C@@H](c1ccc(cc1)F)NC(=O)CSc2nnc(n2Cc3ccco3)CCC(=O)N C22749836
CCC[C@H](CNC(=O)CSc1nnc(s1)SCC(=O)N)c2ccc(cc2Cl)Cl C26108045
CCCNC(=O)CSc1nnc(s1)SCC(=O)NNC(=O)c2ccc(cc2)Cl C26218957
C[C@H](c1ccc(cc1Cl)Cl)NC(=O)[C@@H](C)Sc2nnc(n2Cc3ccco3)CCC(=O)N C28946940
Cc1c(sc(n1)NC(=O)c2cc(c(c(c2)Cl)OCCC(C)C)OC)SCC(=O)N C30710357
CCOC(=O)c1c(c(sc1N)C(=O)OCC)COC(=O)C23C[C@H]4C[C@@H](C2)CC(C4)(C3)O C14128551
CCCCNC(=O)[C@H](c1ccccc1O)N(Cc2ccco2)C(=O)CNC(=O)c3ccccc3 C36504330
CCCN([C@@H]([C@@H](C)c1ccccc1)C(=O)NCS(=O)(=O)c2ccc(cc2)C)C(=O)c3cccc(c3O)O C36571296
c1ccc(c(c1)CO[C@@H]2C[C@@](C[C@H]([C@H]2O)O)(C(=O)NCC3CC3)OCc4cccc(c4)C(F)(F)F)C#N C37422854
Cc1cc(c(c(c1)C)NC(=O)CNC(=O)COC(=O)[C@@H](C(C)C)NC(=O)c2c(cccc2F)F)C C39193608
CC(C)CNC(=O)c1ccccc1NC(=O)COC(=O)[C@@H](C(C)C)NC(=O)c2c(cccc2F)F C39194998
C[C@H](C(=O)Nc1ccc(cc1)C(=O)N)Sc2nc3ccccc3c(=O)n2CCCOC(C)C C13038797
CC[C@H](C(=O)Nc1c(c(cs1)c2ccccc2)C(=O)OCC)n3c(nnc3SCC)N C40172476
CCCOc1ccc(cc1OCC)[C@H]2c3c(n[nH]c3C(=O)N2CCCO)c4cc(cc(c4O)C)C C39911559
CCCOc1ccc(cc1OCC)[C@@H]2c3c(n[nH]c3C(=O)N2CCCO)c4c(cc(cc4O)C)C C38705795
CCOc1cc(ccc1OCCc2ccccc2)/C=N\NC(=O)CSc3nnc(s3)N C40947198
CCOc1cc(ccc1OCc2cccc(c2)C)/C=N\NC(=O)CSc3nnc(s3)N C40947212
CCOC(=O)c1c(csc1NC(=O)[C@H](C)Sc2nc(c(s2)CC(=O)N)C)c3cccs3 C28519567
CCCCCOc1ccc(cc1OC)[C@@H]2c3c(n[nH]c3C(=O)N2CCCO)c4ccccc4O C09409191
CCOc1cc(cc(c1OCC)OCC)C(=O)NC(=S)Nc2cccc3c2cccc3O C22536365
CCN(CC)S(=O)(=O)c1ccc(cc1)/C=C/C(=O)NNC(=S)N[C@H]2CCCC[C@H]2C C57390634
C[C@@H]1CCC[C@@H]([C@@H]1C)NC(=O)CSc2nc3ccccc3c(=O)n2CCCCCC(=O)N C58240653
CCN(CC)S(=O)(=O)c1cccc(c1)C(=O)NCC(=O)NNc2cccc(c2)C(F)(F)F C58573520
CCN(CC)c1ccc(cc1)/C=N/Nc2[nH]nc(n2)SCC(=O)Nc3ccc(cc3C)C C59005513
CCN(CC)c1ccc(cc1)/C=N/Nc2[nH]nc(n2)SCC(=O)Nc3cccc(c3C)F C59005679
CCN(CC)c1ccc(cc1)/C=N/Nc2[nH]nc(n2)SCC(=O)Nc3ccc(c(c3)F)C C59005858
c1ccc(c(c1)NC(=O)CSc2nc([nH]n2)N/N=C/c3cccnc3)SCc4ccc(cc4)Cl C59015949
CC[C@H](C)[C@@H](C(=O)NCc1ccc(cc1)C(=O)N[C@@H](C)CC)NC(=O)c2ccc(cc2)Cl C59061403
C[C@@H](C(=O)N(CCOC)c1c(n(c(=O)[nH]c1=O)Cc2ccccc2)N)SCc3ccccc3 C59272483
Cc1cc(c(c(c1)C)C(=O)CCCC(=O)NCCCc2c(c(n(n2)c3ccc(cc3)F)N)C#N)C C59336127
COc1ccc(cc1Cl)C(=O)NC(=S)NCCCNc2ccc(cc2[N+](=O)[O-])Cl C59438633
Cc1ccc(s1)c2csc(n2)NCCCC(=O)O[C@@H](C)C(=O)NC(=O)NC(C)(C)C C59953832
CCOCCCn1c(=O)c2cc(ccc2nc1SCCCC(=O)NC(=O)N)Br C60340302
CCNC(=O)NC(=O)[C@@H](C)OC(=O)[C@@H](CCSC)NC(=O)c1ccc(cc1Cl)Cl C60385199
CCCCOc1ccc(cc1OCC)[C@H]2c3c(n[nH]c3C(=O)N2CCCO)c4cc(ccc4O)C C27749153
CC[NH+](CC)c1ccc(c(c1)C)NC(=O)CN2c3ccccc3NC(=CC2=O)CC(=O)OCC C64869239
CCC(=O)N[C@H](C(Cl)(Cl)Cl)NC(=S)Nc1c(c2c(s1)CCCC2)C(=O)OCC C02071628
C=CCn1c(nnc1SCCC(=O)Nc2ccc3c(c2)C(=O)NC3=O)CNc4cccc5c4cccc5 C09695105
CCC(C)(C)NC(=O)[C@H](c1ccco1)N(c2ccc(cc2)NC(=O)C)C(=O)CNC(=O)c3cccs3 C13563587
CCOc1cccc(c1)C(=O)NC(=S)NNC(=O)COc2ccc(cc2Br)C(C)(C)C C14042234
CCCCN(c1c(n(c(=O)[nH]c1=O)CCC)N)C(=O)Cc2csc(n2)c3ccccc3OCC C14075409
COCCn1c(c(c(=O)[nH]c1=O)N(Cc2ccccc2)C(=O)CC(c3ccccc3)c4ccccc4)N C14507148
CCCCOc1ccc(cc1C(=O)NC(=S)Nc2cccc(c2)NC(=O)c3ccco3)Br C14569020
CCCCCCOc1ccc(cc1Br)C(=O)NC(=S)NNC(=O)c2cccs2 C14641125
CCCOc1ccc(cc1C(=O)NC(=S)NNC(=O)COc2cccc(c2C)C)Br C14654209
COCCOc1ccc(cc1C(=O)NC(=S)NNC(=O)Cc2cccc3c2cccc3)Br C14662988
CCc1c(cc(s1)C(=O)NNC(=O)[C@@H](CCSC)NC(=O)c2ccc(c(c2)[N+](=O)[O-])Cl)C C15468063
CSCC[C@H](C(=O)NNC(=O)COc1ccc(cc1)c2ccc(cc2)C#N)NC(=O)c3ccco3 C16593605
CC[C@H](C)[C@H](C(=O)Nc1nnc(s1)c2ccc(cc2)Br)NC(=O)NCC(=O)OCC C16606988
Cc1ccc(cc1)c2n[nH]c(=S)n2CCC(=O)NNC(=O)CCCOc3ccc(cc3C)Cl C17396136
CCCn1c2ccc(cc2nc1SCC(=O)N[C@H](C)c3cc(ccc3OC)OC)S(=O)(=O)N C19294899
CCOc1ccc2c(c1)sc(n2)SCC(=O)N/N=C/c3cn(nc3c4ccccc4)CC(=O)N C20177679
COC(=O)c1c2c(sc1NC(=S)NNC(=O)CSCc3ccc(cc3Cl)F)CCCC2 C20220650
c1cc(cc(c1)F)NC(=O)CSc2nc([nH]n2)N/N=C/c3ccc(o3)OCc4ccc(cc4)F C20424835
Cc1ccc(cc1F)NC(=O)CSc2nc([nH]n2)N/N=C/c3ccc(o3)OCc4ccc(cc4)F C20424975
Cc1cc(ccc1NC(=O)CSc2nc([nH]n2)N/N=C/c3ccc(o3)OCc4ccc(cc4)F)F C20425007
Cc1cccc(c1)NC(=O)CSc2nc([nH]n2)N/N=C/c3ccc(o3)OCc4c(cccc4Cl)C C20425096
C[C@@H]1CCc2c(sc(c2C(=O)OC)NC(=S)NNC(=O)CSCc3ccc(cc3Cl)F)C1 C20568543
Cc1cc(cc(c1)NC(=O)CSc2nc([nH]n2)N/N=C/c3ccccc3OCc4ccccc4)C C20834882
Cc1ccc(cc1)C(=O)CSc2nnc(n2N)N/N=C/c3ccccc3OCc4ccc(cc4)Cl C21328000
Cc1cccc(c1)c2n[nH]c(=S)n2CCC(=O)NNC(=O)c3ccc(c(c3)OC)OCCC(C)C C21968648
CCCCN(c1c(n(c(=O)[nH]c1=O)CCC)N)C(=O)CSc2nccn2c3cc(cc(c3)C)C C23052353
CCOc1ccccc1Nc2nnc(s2)SCC(=O)Nc3cccc(c3)NC(=O)c4ccco4 C23378878
CCCCCN(c1c(n(c(=O)[nH]c1=O)CCCC)N)C(=O)[C@@H]2CC(=O)N(C2)c3ccccc3Cl C23688110
CCOc1ccc(cc1)OCc2nnc(n2c3ccc(c(c3)Cl)C)SCCC(=O)NC(=O)N C24891049
CCN(CCC(=O)Nc1ccc(cc1)C(=O)N)C(=O)c2c(nc(s2)c3ccc(c(c3)OC)OC)C C25591446
c1cc(cc(c1)C(F)(F)F)CO[C@]2(C[C@H]([C@H]([C@H](C2)OCC3CC3)O)O)C(=O)NC[C@@H]4CCCO4 C35591930
CCOC(=O)[C@@H]1C([C@H]([C@@](N[C@@]1(C(F)(F)F)O)(C(F)(F)F)O)C(=O)OCC)c2ccc(cc2)OC C13408063
CCCN1C(=C([C@@H](NC1=O)c2cccc(c2)NC(=O)Nc3cccc(c3)Cl)C(=O)OCCOC)C C35712130
CCCCn1c(c(c(=O)[nH]c1=O)N(CCC(C)C)C(=O)[C@H]2CC(=O)N(C2)c3cccc(c3)SC)N C24765560
C=CCn1c(nnc1SCC(=O)Nc2ccccc2Cl)[C@@H](CO)NC(=O)c3ccccc3F C39766649
CCCCCOc1ccc(cc1OC)[C@H]2c3c(n[nH]c3C(=O)N2CCO)c4cc(ccc4O)Cl C39897936
CCOc1cc(ccc1OCc2c(cccc2Cl)F)/C=N\NC(=O)CSc3nnc(s3)N C40947206
CCCSc1nc2n(n1)[C@@H](C(=C(N2)C)C(=O)N)c3ccc(c(c3)OCC)OCc4ccccc4C C40981123
CCCCSc1nc2n(n1)[C@H](C(=C(N2)C)C(=O)Nc3ccccc3OCC)c4ccc(c(c4)OC)O C41020473
CCCOc1ccc(cc1OCC)[C@@H]2c3c(n[nH]c3OC(=C2C#N)N)c4ccc(c(c4)OC)OCC C09292496
CCSc1nc2ccc(cc2s1)NC(=O)CSc3nc([nH]n3)N/N=C/c4ccc(cc4)OC C58996282
CCSc1nc2ccc(cc2s1)NC(=O)CSc3nc([nH]n3)N/N=C/c4cccc(c4)OC C58996734
CCN(CC)c1ccc(cc1)/C=N/Nc2[nH]nc(n2)SCC(=O)Nc3ccc(cc3C)Br C59005675
CCN(CC)c1ccc(cc1)/C=N/Nc2[nH]nc(n2)SCC(=O)Nc3c(c4c(s3)CCC4)C#N C59005817
CCN(CC)c1ccc(cc1)/C=N/Nc2[nH]nc(n2)SCC(=O)Nc3ccc(cc3Cl)Cl C59005870
CCCSc1ccccc1NC(=O)CSc2nc([nH]n2)N/N=C/c3ccc(cc3)Br C59015629
COc1c(cc(cc1Cl)C(=O)NC(=S)NCCCNc2ccc(cc2[N+](=O)[O-])Cl)Cl C59438157
Cc1c(c(n(n1)CC=C)C)/C=N/Nc2[nH]nc(n2)SCCC(=O)Nc3c(cccc3Cl)Cl C59831408
CCOC(=O)C1=C(NC(=O)N[C@H]1c2ccc(cc2)OC)CSc3[nH]nc(n3)/C=C/c4ccccc4 C12835310
CC[NH+](CC)c1ccc(c(c1)C)NC(=O)CSc2ccc(nn2)N3CCC[C@H](C3)C(=O)NC4CC4 C65131883
CC[NH+]1CCC2(CC1)c3c([nH]nc3OC(=C2C#N)N)CSc4ccc(cc4)C C06311680
CC[NH+]1CCc2c(sc(c2C(=O)N)NC(=O)c3c(c4ccccc4s3)Cl)C1 C08793186
CC[NH+]1CCc2c(sc3c2C(=N[C@H](N3)c4cc(cc(c4O)OCC)Br)O)C1 C08928024
CC1(Cc2c(c([nH+]c3c2c(c(s3)C(=O)NCc4ccccc4)N)N5CCCC5)CO1)C C09510476
CC1=C([C@@H]([NH+]=C(N1)Nc2nc3ccccc3o2)c4cccs4)C(=O)Nc5ccccc5 C10059660
Cc1ccc(cc1Nc2nc(nc(n2)N)C[NH+]3CCN(CC3)c4ccc(cc4)F)Cl C10338427
c1ccc(cc1)NC(=O)C[NH+]2CCC(CC2)NC(=O)c3c[nH]nc3c4ccc(cc4)Cl C11526758
Cc1c(sc2c1c(=O)[nH]c(n2)[C@@H](C)[NH+]3CCC(CC3)C(=O)Nc4ccccc4O)C C15507437
Cc1ccc2c(c1)[C@@]3([C@H](C[C@H]([NH2+]3)C(C)C)C(=O)Nc4cc(ccc4OC)OC)C(=O)N2 C15972749
Cc1c(n(c(c1C#N)NC(=O)C[NH+]2Cc3ccccc3C[C@H]2C(=O)N)c4cccc(c4)F)C C21672066
c1ccc(cc1)CNC(=O)c2c(c3c4c(c([nH+]c3s2)N5CCCC5)CCCC4)N C21790680
CC(C)(c1cn(nn1)C[C@@H]2CCCN(C2)C(=O)NCCc3ccc(cc3)F)[NH3+] C23214156
C[C@@H](C(=O)Nc1ccc2c(c1)[nH]c(=O)[nH]2)[NH+]3CCC(CC3)c4nc5cc(ccc5s4)Cl C25036541
c1ccc(cc1)c2c(c(n(n2)c3ccccc3)N)NC(=O)N4CC[NH+](CC4)C5CCCC5 C34785424
Cc1cc(c2c(c1)cc3c(c(sc3[nH+]2)C(=O)Nc4ccc(c(c4)OC)OC)N)C C35289644
c1ccc(cc1)Cn2c(c3c(nc(nc3[nH+]2)NCc4ccccn4)c5ccc(cc5)F)N C35929899
CC(C)[NH+]1CCc2c(sc(c2C(=O)N)NC(=O)C34CC5CC(C3)CC(C5)C4)C1 C36628550
Cn1c(c2c(nc(nc2n1)NCC[NH+]3CCCCC3)c4ccc(cc4)C(F)(F)F)N C37357924
Cc1cccc(c1)n2c(c3c(nc(nc3n2)NCC[NH+]4CCCCC4)c5cccs5)N C37359364
c1cc(cc(c1)Cl)c2c3c(n(nc3nc(n2)NCC[NH+]4CCCC4)c5cccc(c5)F)N C37360270
c1ccc(cc1)Cn2c(c3c(nc(nc3[nH+]2)NCc4ccccn4)c5cccc(c5)Cl)N C37360409
c1cc(cc(c1)F)c2c3c(n(nc3nc(n2)NCC[NH+]4CCCC4)c5cc(ccc5F)F)N C37376851
CCc1ccccc1NC(=O)CSc2nc3c(c([nH]n3)C)c(=[NH2+])n2c4cccc(c4)C C08583951
Cc1cccc(c1)NC(=O)c2c(c3cc4c(nc3s2)CC[NH+](C4)Cc5ccccc5)N C08599329
c1ccc(cc1)CC2=C3N=C(C(=O)N3[C@H]4Cc5cc(ccc5[C@H]4[NH2+]2)O)Cc6ccc(cc6)O C39132452
c1ccc2c(c1)c3c([nH]2)[C@@H]4C[C@H]5[C@@H](CC[C@@H]([C@@H]5C(=O)NCCc6cccs6)O)C[NH+]4CC3 C39227951
c1ccc2c(c1)CCc3ccccc3N2C(=O)CSC4=NC(=[NH+][C@H](N4)c5ccsc5)N C39448822
c1ccc2c(c1)c(=O)[nH]c(n2)CS[C@H]3NN[C@@H](N3c4cccc(c4)Cl)[NH+]5CCCC5 C39462576
Cc1c2cccc(c2[nH]c1C[NH2+][C@@H]3CCC[C@@H]4C3=CNN4c5ccccn5)Cl C39500469
Cc1cc(ccc1Nc2c(c(ncn2)N3CCN(CC3)c4cccc[nH+]4)N)Cl C40703433
C[NH+]1CCC(CC1)N(C)c2c(c(ncn2)Nc3ccc(cc3F)Br)N C40797180
Cc1c\2c(oc1C(=O)NC3CC([NH2+]C(C3)(C)C)(C)C)CCC/C2=N\NC(=O)c4ccccc4 C40804333
c1ccc2c(c1)CC[C@@H]2[NH+](CC(=O)Nc3c(c4c(s3)CCCC4)C(=O)N)C5CC5 C48260372
C[NH+](C)[C@@H](CNC(=O)NNc1c(cc(c(n1)Cl)Cl)Cl)c2ccco2 C49779714
c1cc(cc(c1)NC(=O)NCCNc2c(cc(cn2)Cl)Cl)c3c[nH+]co3 C52470158
CC(C)(C)NC(=O)NC(=O)C[NH+](C)CC(=O)Nc1ccc(c(c1)Cl)Cl C03541288
COc1cc(cc(c1OCC=C)Br)[C@@H]2NC(=[NH2+])Nc3n2c4ccccc4n3 C12520296
Cc1cccc(c1)NC(=O)c\2cc3ccccc3o/c2=[NH+]\c4ccc(cc4)S(=O)(=O)N C59170421
Cc1ccc2c(c1)cc(/c(=[NH+]/c3ccc(cc3)S(=O)(=O)N)/o2)C(=O)Nc4ccccc4F C59170688
CCOc1cc(cc(c1OCC=C)Br)[C@H]2NC(=[NH2+])Nc3n2c4ccccc4n3 C12520456
c1ccc(cc1)C(=O)N[C@@H]2Nc3ccc(cc3S2)NC(=O)[C@H]4C=c5ccccc5=[NH+]4 C63600780
c1ccc(cc1)C(=O)N[C@@H]2Nc3ccc(cc3S2)NC(=O)[C@H]4C=c5cc(ccc5=[NH+]4)Cl C63600788
Cc1ccc(cc1)NC(=O)Nc2nc(c(s2)C(=O)NCCC3=c4ccccc4=[NH+]C3)C C63687965
CC(C)[C@@H]1C(=CNN1c2ccc(cc2)Cl)C(=O)NNC(=O)C3=c4ccccc4=[NH+]C3 C64064609
CC(C)[C@H]1C(=CNN1c2ccc(cc2)Cl)C(=O)NNC(=O)C3=c4ccccc4=[NH+]C3 C64064612
Cc1cc(c2=[NH+][C@@H](C(=c2c1)C)c3ccccc3)CNC(=O)[C@H]4CCCN(C4)C(=O)N C64651102
c1ccc(cc1)CCNC(=O)N2CC[C@@]3(C2)/C(=[NH+]/C4CCCC4)/Nc5c(cccn5)N3 C65266355
C1CCC(CC1)C[NH+]2CCC(CC2)NC(=O)NCCC(=O)NC3CCCCC3 C66037630
c1cc(sc1)C[NH+]2CCC[C@@H](C2)CNC(=O)NNC(=O)CC3CCCCC3 C67080285
Cc1ccsc1c2cccc(c2)NC(=O)C(=O)NC3CC([NH2+]C(C3)(C)C)(C)C C67489257
C1CC[NH+](CC1)CC(=O)Nc2c(c3c(s2)CCCC3)C(=O)N C00103075
C[C@H]1CCC[NH+](C1)CC(=O)Nc2c(c3c(s2)CCC3)C(=O)N C07787677
C[C@H]1CCC[NH+](C1)CC(=O)Nc2c(c3c(s2)CCCC3)C(=O)N C07787679
C[C@@H](C(=O)Nc1c(ccs1)C(=O)N)[NH+]2CC[C@@H]3CCCC[C@@H]3C2 C09113204
CC1(CC(CC([NH2+]1)(C)C)NC(=O)c2c[nH]c(=S)n2c3ccccc3)C C11422783
Cc1c2c(cc(/c(=[NH+]/c3cc(ccc3F)F)/o2)C(=S)N)c(cn1)CO C20132017
Cc1c(s/c(=N/S(=O)(=O)c2cc(ccc2F)C[NH3+])/[nH]1)C C20189037
CCOc1ccc(cc1S(=O)(=O)N[C@H]2C[C@H]2[NH3+])Br C36264321
CN(C)C(=O)CNc1c2cc(ccc2[nH+]cc1N)Br C36813119
c1cc(c(cc1S(=O)(=O)N)N[C@H]2C[NH+]3CCC2CC3)Cl C37138300
c1cnccc1CCS(=O)(=O)NCC2(CCCCCC2)[NH3+] C37663454
c1cc(c(cc1Cl)S(=O)(=O)N[C@@H]2CCCC[C@@H]2[NH3+])C#N C38050316
CC(C)[NH+]1CC[C@@H](C1)CNS(=O)(=O)c2ccc(c(c2)N)F C40620983
CC(C)[NH+]1CC[C@@H](C1)CNS(=O)(=O)c2cc(ccc2F)N C40621144
Cc1ccc(cc1)Sc2ccc(cc2[N+](=O)[O-])[C@@H](CCO)[NH3+] C44234666
CC[C@@H](Cc1c2c(cc(cc2[nH]n1)Br)C(=O)OC)[NH3+] C44410052
c1cc(c(c(c1)Cl)S(=O)(=O)NCC[NH+]2CCCCC2)N C45166710
C[NH+](C[C@@H]1CCCO1)CC(=O)Nc2c(cc(cc2Cl)N)Cl C48946761
Cc1cc(cc(c1C)N)S(=O)(=O)N[C@H](C)C[NH+]2CCCC2 C49150377
C[C@H](C[NH+]1CCCC1)NS(=O)(=O)c2cc(cc(c2F)Cl)N C49150552
CCc1c(s/c(=N\S(=O)(=O)c2cccc(c2)[C@H](C)[NH3+])/[nH]1)C C49186429
c1cc(c(cc1S(=O)(=O)N[C@H]2CC[NH+]3[C@@H]2CCCC3)N)F C49563203
c1cc(c(cc1N)Br)S(=O)(=O)N[C@H]2CC[NH+]3[C@@H]2CCCC3 C49563237
c1cc(c(cc1Br)N)S(=O)(=O)N[C@@H]2CC[NH+]3[C@@H]2CCC3 C49563874
c1cc(c(cc1Cl)S(=O)(=O)N[C@H]2CC[NH+]3[C@@H]2CCC3)N C49563907
c1cc(c(cc1N)Cl)S(=O)(=O)NCC[NH+]2CCCCC2 C49574436
c1c(c(cc(c1S(=O)(=O)NCC[NH+]2CCCCC2)F)F)N C49574446
C[C@H]([C@@H](c1cc(cs1)Br)Sc2c3c(nc[nH]3)ncn2)[NH3+] C51036060
c1c(csc1[C@H](C[NH3+])Sc2c3c(nc[nH]3)ncn2)Br C51036311
c1cc(c(cc1Cl)C(=[NH2+])N)Sc2nnc3n2CCCCC3 C52860420
CC[NH+]1CCC(CC1)N(C)c2cccc(c2/C(=N/O)/N)Cl C52905753
c1cc(c(cc1[C@H]2CCC[NH+]2CCC(=O)NC(=O)N)Cl)Cl C53180778
c1cc(c(cc1Br)S(=O)(=O)NCC[NH+]2CCCC2)N C54111740
Cc1cc(cc(c1C)NC[C@@H]2CCC[NH+](C2)C)S(=O)(=O)N C54241154
CC[C@@H](CN1C(=O)[C@@](NC1=O)(C)c2ccc3c(c2)CCCC3)[NH3+] C57846281
C[C@]1(C(=O)N(C(=O)N1)Cc2ccc(cc2)C[NH3+])c3cccs3 C57848832
c1cc(sc1)[C@@H]2c3ccsc3CC[NH+]2CC(=O)NC(=O)N C15548645
CCn1c(=O)[nH]nc1S[C@@H](C[NH3+])c2ccc(s2)Br C61594246
CCn1c(=O)[nH]nc1S[C@@H](C[NH3+])c2cccc(c2)Br C61594330
CN(Cc1ccc(cc1)Br)c2cc[nH+]c(c2)/C(=N/O)/N C61813708
CN(C1CCCCC1)S(=O)(=O)NCc2ccccc2C[NH3+] C61841302
[H]/N=c/1\[nH]c(c(c([nH+]1)c2ccc(cc2O)OC)c3ccc(cc3)Cl)C C13123211
CC[NH+]1CCC(CC1)N(C)c2ccc(cc2Cl)/C(=N/O)/N C62794650
CN(C)[C@H]1CC[NH+](C1)CC(=O)Nc2c(cc(cc2Cl)N)Cl C62963812
c1ccc(c(c1)OC(F)(F)F)S(=O)(=O)N[C@H]2CCC[C@H]2[NH3+] C63175485
c1ccc2=[NH+]CC(=c2c1)C(=O)NNC(=S)NC[C@@H]3CC=CS3 C63217190
c1cc(ccc1C2=NN=C[C@@H]2C[NH2+][C@H]3CC=CC[C@H]3C(=O)N)F C63871230
Cc1c(c(=O)c2ccccc2[nH]1)CC[C@]3(c4c(nc[nH]4)CC[NH2+]3)C C65385118
c1cc(ccc1c2csc(n2)CNC(=O)[C@@]34C[NH2+]C[C@@H]3CNC4)F C65394154
c1cscc1c2nc(cs2)CN[C@@H]3CCC[NH+](C3)CC(=O)N C67501740
CCCCCCC1CCC(CC1)C(=O)N[C@@H](C(C)C)C(=O)N[C@H](C(C)C)C(=O)OC C04873006
CCC[C@H](C)NC(=O)COC(=O)c1cccnc1SCC(=O)N[C@@H](C)CCC C06053496
CCC[C@H](C)NC(=O)COC(=O)c1cccnc1SCC(=O)N[C@H](C)CCC C06053498
CCOC(=O)CCC(=O)NCCn1c2c(cn1)c(nc(n2)SC)NCCOC C08944198
CCCOC(=O)CCC(=O)NC(=S)N1CCNC(=O)[C@@H]1CC(=O)O[C@H](C)CC C09783614
CC[C@H](C)OC(=O)C[C@H]1C(=O)NCCN1C(=S)NC(=O)CCC(=O)OCCOC C09783868
CC[C@H](C)[C@@H](C(=O)N1CCC(CC1)C(=O)N[C@@H]([C@H](CC(=O)N)C(=O)[O-])C(=O)[O-])NC(=O)OC(C)(C)C C12866994
C[C@H](CCCCCCCCC[C@H](Cc1cc(cc(c1C(=O)[O-])O)O)OC(=O)C)O C15117861
CCOc1cc(cc(c1OCC)OCC)C(=O)NNC(=O)CCC(=O)OCC C15792970
CCCN(CCCC[C@@H](C(=O)NCc1ccccc1)NC(=O)C)C(=O)N(CC=C)N=O C05784907
CC(=O)NCCSS(=O)(=O)CCCCS(=O)(=O)SCCNC(=O)C C04887311
CCCCCNC(=O)CCc1nc2c(n1CCCCC)c(=O)[nH]c(=O)n2CCCC C17322196
CCOC(=O)CCCNC(=O)COC(=O)c1c(c(c([nH]1)C)C(=O)OC(C)C)C C22306512
CCCC1(CCC1)[C@@H](C/C=C/[C@H]2[C@H](CC(=O)[C@@H]2CCCCCCC(=O)[O-])O)O C27639826
C1[C@H]([C@@H]([C@H]([C@@H]1O)/C=C/[C@@H](CCCCCC(=O)[O-])O)C/C=C\CCCC(=O)[O-])O C27642357
CCCC[C@H](C)C[C@H](/C=C/[C@H]1[C@H](CC(=O)[C@@H]1CCCC[C@@H](CC(=O)[O-])OC)O)O C27645898
CCCCC/C=C\C=C/1\[C@H](C=CC1=O)C/C=C\CCCC(=O)OC(CO)CO C27646786
CCCCC[C@@H](/C=C/[C@H]1[C@@H]2C[C@H]([C@@H]1C/C=C\CCCC(=O)NCC(=O)OC)CO2)O C27647048
C[C@@H](/C=C(\C)/[C@H]([C@@H](C)C(=O)CCC[C@@H](CC(=O)N)CC(=O)[O-])O)[C@@H]([C@H](/C=C/CC/C=C/C(=O)[O-])OC)O C31167497
CCCN(CC1CC1)S(=O)(=O)NCCNS(=O)(=O)N(CCC)CC2CC2 C32770681
CCOC(=O)CNC(=O)N(CCCOC)Cc1nc(cs1)C(=O)NCCCOC C35319737
C[C@@H](/C=C(\C)/[C@@H]([C@@H](C)C(=O)CCC[C@@H](CC(=O)N)CC(=O)[O-])O)[C@@H]([C@@H](/C=C/CC/C=C/C(=O)[O-])OC)O C35464505
C/C=C(\C)/C[C@H](C)C[C@H](C)[C@@H]1[C@@H](C=CC(=O)O1)OC(=O)/C=C/C(=C/[C@H](CCO)CO)/C C35465241
C/C=C(\C)/C[C@H](C)C[C@H](C)[C@@H]1[C@H](C=CC(=O)O1)OC(=O)/C=C/C(=C/[C@H](CCO)CO)/C C35465243
C/C=C(\C)/C[C@@H](C)C[C@H](C)[C@@H]1[C@@H](CCC(=O)O1)OC(=O)/C=C/C(=C/[C@@H](CCO)CO)/C C35465854
CCCCCCN([C@H](/C=C/CCC)C(=O)NCCCC)C(=O)[C@@H]1CCC(=O)N1 C36519407
CCCCCCNC(=O)CCc1nc2c(n1CC(C)C)c(=O)[nH]c(=O)n2CCCC C36661219
C[C@@H](CCCC(C)C)NC(=O)[C@@H](CCSC)NS(=O)(=O)/C=C/c1ccccc1 C36330013
C[C@@H](CCCC(C)C)NC(=O)[C@H](CCSC)NS(=O)(=O)/C=C/c1ccccc1 C36330015
C[C@H](CCC(C)C)NC(=O)COC(=O)c1ccccc1SCC(=O)NCCOC C27216783
C[C@@H]1[C@H]([C@@H](S[C@@H]1C(=O)N)NC(=O)CSc2nc(c(nn2)CCC(=O)[O-])[O-])C(=O)OCCOC C39704200
C1C=CC[C@H](C1)/C=N/NC(=O)CCCCCCCCC(=O)N/N=C/[C@@H]2CC=CCC2 C04989949
CCCC[NH+](CCCC)CCCN1[C@H](C(=C(C1=O)[O-])C(=O)c2ccco2)c3ccc(c(c3)OC)O C40018850
CCOCCCNC(=O)Cn1c2ccccc2nc1CCCNC(=O)COC C40300061
CC(C)(C)OC(=O)NCCCOCCOCCOCCCNC(=O)CCC(=O)[O-] C45074618
CCNC(=O)COc1ccc(cc1OC)CNC(=O)N(CCOC)CCOC C45818313
CC(C)(C)CN/N=C(\CC(=O)CCC(=O)OC)/C(=O)Nc1ccccc1C(=O)OC C48547447
CCCC[C@@H](CC)COCCCN/C=C\1/C(=O)NC(=O)N(C1=O)c2ccc(cc2)OC C06635842
CCCC[C@H](CC)COCCCN/C=C\1/C(=O)NC(=O)N(C1=O)c2ccc(cc2)OC C06635905
CCOC(=O)C1=C(NC(=O)N[C@H]1c2ccco2)CN(CCCOC)CCOC C54365284
Cc1c(c(c(c(c1C)C)S(=O)(=O)NCCC(=O)OCC(=O)N[C@@H](CC(C)C)C(=O)OC)C)C C57933544
CCCc1nc(on1)CCCC(=O)NNC(=O)c2ccc(c(c2)OC)OCCC(C)C C59364230
CCCOc1cc(cc(c1)OCCC)C(=O)NCCCNc2ccc(cc2)[N+](=O)[O-] C59400592
CCCCOCCNC(=O)c1cc(cc(c1)[N+](=O)[O-])C(=O)NCCOCCCC C59520293
Cc1ccc(c(c1)OCCOC)NC(=O)C(=O)NCCCCCCC(=O)OC C52734139
CCCC[C@@H](CC)COCCCN/C=C/1\C(=O)NC(=O)N(C1=O)c2ccc(cc2)OC C06635842
CCCC[C@H](C)C[C@@H](/C=C/[C@H]1[C@@H](CC(=O)[C@@H]1CCCC[C@H](CC(=O)[O-])OC)O)O C64858983
COc1cc(cc(c1OC)CC=C)CNC(=O)NCCCCCCC(=O)OC C51778299
CCOC(=O)CCCCCCNC(=O)NCCCc1nc2c(s1)CCCC2 C66186080
CCCOC(=O)C[C@@H]1C(=O)NCCN1CC(=O)Nc2cccc(c2)OCCOCC C66225025
C[C@@]12CC[C@H]([C@@]([C@H]1Cc3c(nc(s3)NCC=C)[C@H]2CC(=O)NCCOC)(C)CO)O C04222558
CCOC(=O)c1c(c([nH]c1C)C(=O)OCC(=O)Nc2c(c3c(s2)CCC3)C(=O)N)C C09158444
CCCCn1c(c(c(=O)[nH]c1=O)N(CCOC)CC(=O)Nc2ccc(cc2F)F)N C10565133
c1ccc(cc1)C(=O)NNC(=O)COC(=O)CCNC(=O)NC23CC4CC(C2)CC(C4)C3 C11439633
CCOC(=O)[C@H](C(=O)C)Sc1[nH]c(=O)c(c(n1)N)NC(=O)c2ccc(cc2)C(F)(F)F C12225229
c1cc(ccc1C(=O)NCC(=O)OCC(=O)Nc2c(ccs2)C(=O)N)C(F)(F)F C03378417
Cc1cc(cc(c1)NCC(=O)N(CCOC)c2c(n(c(=O)[nH]c2=O)Cc3ccccc3)N)C C12825492
COCCNc1nnc(s1)SCC(=O)Nc2c(c3c(s2)CCCC3)C(=O)N C12909552
CC(=O)Nc1ccc(cc1)C(=O)NNC(=S)NC(=O)/C=C/c2ccc(c(c2)OC)OC C13977311
CCCCn1c(c(c(=O)[nH]c1=O)N(C)C(=O)CSCC(=O)Nc2cccc(c2)C)N C14655605
COCCN(c1c(n(c(=O)[nH]c1=O)Cc2ccccc2)N)C(=O)CNc3ccccc3Cl C15085905
Cc1c(c([nH]c1C(=O)[C@@H](C)OC(=O)C[C@H](c2ccc(cc2)Cl)NC(=O)N)C)C(=O)C C15342565
c1ccc(c(c1)NC(=S)NNC(=O)c2cccc(c2)S(=O)(=O)NCc3ccco3)F C15847097
CCc1cccc(c1NC(=S)NNC(=O)[C@H](C)NS(=O)(=O)c2ccccc2F)C C16782526
CSCC[C@H](C(=O)NNC(=O)c1cc(n[nH]1)c2ccccc2)NC(=O)c3ccco3 C17519530
COCCNC(=O)c1c2c(sc1NC(=O)COC(=O)c3ccc(cc3O)O)CCCC2 C19010423
c1ccc(cc1)CSCc2nnc(n2c3ccc(cc3)S(=O)(=O)N)SCC(=O)N C20522901
c1ccc2c(c1)cccc2/C=N/Nc3nnc(n3N)SCCC(=O)NCc4ccco4 C20912917
C/C(=N\Nc1nnc(n1N)SCC(=O)NCc2ccc(cc2)OC)/c3ccc(cc3)F C21323332
c1cc(sc1)C(=O)NCCC(=O)OCC(=O)Nc2c(c3c(s2)CCCC3)C(=O)N C21537690
COc1ccc(cc1)CNc2nnc(s2)SCC(=O)Nc3c(ccs3)C(=O)N C21737580
CN(C)c1cccc2c1cccc2[S@@](=O)ONCCSSCCC(=O)NN C22055414
COC(=O)C(=C1Nc2ccccc2N1)C(=O)CSc3nnc(s3)SCC(=O)N C22533609
CC(C)[C@@H](C(=O)OCC(=O)Nc1c(c2c(s1)CCC2)C(=O)N)NC(=O)c3cccs3 C23061263
c1ccc(c(c1)C(=O)NC2CCCC2)NC(=O)CSc3nnc(s3)SCC(=O)N C24898808
CC(C)[C@H](C(=O)NCCCc1c(c(n(n1)c2ccc(cc2)F)N)C#N)NC(=O)c3ccco3 C25160968
CC(C)[C@@H](C(=O)NCCCc1c(c(n(n1)c2ccc(cc2)F)N)C#N)NC(=O)c3ccco3 C25160973
Cc1ccc(c(c1)C)NC(=O)NC(=O)[C@@H](C)Sc2nnc(n2CC(C)C)CCC(=O)N C29604260
c1cc(oc1)C(=O)NCCC(=O)NCCCc2c(c(n(n2)c3ccc(cc3)F)N)C#N C31778809
c1cc(ccc1n2c(c(c(n2)CCCNC(=O)CCNC(=O)c3ccsc3)C#N)N)F C31779097
COCCN(Cc1[nH]c(=O)c2ccccc2n1)CC(=O)Nc3c(c4c(s3)CCC4)C(=O)N C12569628
Cc1cccc(c1NC(=O)CNC(=O)[C@@H](C)Sc2nnc(s2)SCC(=O)N)C C36235356
Cc1ccc(cc1)OCc2nc(cs2)C(=O)NCc3ccc(cc3)C(=O)NCC(=O)N C36398529
CCOC[C@@H]1NN[C@@H](S1)NC(=O)[C@@H]2CC(=O)N(C2)CCc3c[nH]c4c3cc(cc4)OC C39252323
CCOC[C@H]1NN[C@@H](S1)NC(=O)[C@@H]2CC(=O)N(C2)CCc3c[nH]c4c3cc(cc4)OC C39252325
CCOC[C@@H]1NN[C@H](S1)NC(=O)[C@@H]2CC(=O)N(C2)CCc3c[nH]c4c3cc(cc4)OC C39252327
C[C@H](C(=O)Nc1c(c2c(s1)CCC2)C(=O)N)OC(=O)[C@H](C(C)C)NC(=O)c3ccco3 C21602857
c1cc(sc1)C(=O)NNC(=O)COC(=O)CCNC(=O)NC23CC4CC(C2)CC(C4)C3 C39579483
CC(C)[C@H](C(=O)OCC(=O)Nc1c(ccs1)C(=O)N)NC(=O)c2ccccc2Cl C39611769
CCN(CC)S(=O)(=O)c1cc(ccc1C)NC(=O)C[C@H](c2ccccc2C)NC(=O)N C43732804
CCCCNC(=O)CN1CCN(CC1)[C@@H](C)C(=O)Nc2c(c3c(s2)CCC3)C(=O)N C22931211
CC(C)Cn1c(c(c(=O)[nH]c1=O)N(CCOC)C(=O)CNc2ccc(c(c2F)F)F)N C58337814
CCOc1ccc(cc1S(=O)(=O)N(C)C)NC(=O)C[C@H](c2ccccc2C)NC(=O)N C32421722
CCCCN1C[C@H](CC1=O)C(=O)Nc2ccc(cc2)C(=O)NCCc3nnc(s3)N C20202871
CCOc1cc(ccc1O)/C=N/Nc2[nH]nc(n2)SCC(=O)Nc3cc(ccc3F)F C59039846
CCOc1cc(ccc1O)/C=N/Nc2[nH]nc(n2)SCC(=O)Nc3c(cccc3C)C C59039895
C/C(=N\Nc1[nH]nc(n1)SCC(=O)c2ccc(c(c2)OC)OC)/c3ccc(cc3)N C59309436
C[C@@H](C(=O)NC(=O)N)OC(=O)[C@H](CCSC)NC(=O)c1ccc(cc1Cl)Cl C60385197
c1ccc2c(c1)[nH]c(=O)n2CCCSC3=NN[C@H](N3Cc4ccco4)CCC(=O)N C39780781
CCOC(=O)C1=C(N[C@H](S1)N(Cc2ccccc2)C(=O)CSc3nc([nH]n3)N)C C40017459
C[C@H](C(=O)[O-])NC(=O)/C(=C/c1ccc(cc1)Br)/NC(=O)c2cc(c(c(c2)OC)OC)OC C02957485
C[C@@H](CCC(=O)NCCS(=O)(=O)[O-])[C@H]1CC[C@@H]2[C@@]1([C@H](C[C@@H]3[C@@]2(CC[C@@H]4[C@@]3(CC[C@H](C4)O)C)O)O)C C08385331
C[C@H](C(=O)[O-])NC(=O)/C(=C\c1ccc(cc1)Br)/NC(=O)c2cc(c(c(c2)OC)OC)OC C12381003
Cc1coc2c1cc3c(c(c(=O)oc3c2)CC(=O)N[C@H](Cc4c[nH]c5c4cc(cc5)O)C(=O)[O-])C C02128790
CC[C@H](C)[C@@H](C(=O)[O-])NC(=O)[C@@H](C)NC(=O)C1(CCN(CC1)C(=O)OC(C)(C)C)c2ccccc2 C12882350
C[C@@H](C(=O)[O-])NS(=O)(=O)c1ccc(cc1)/C(=N/NC(=O)CN2c3ccccc3OCC2=O)/C C13013567
Cc1ccc(cc1)c2nnc(n2CC(=O)[O-])SCC(=O)NNC(=O)C[C@@H]3CCS(=O)(=O)C3 C13035766
CCOc1ccc(cc1OCC)NC(=O)CN(C)c2ccc(cc2[N+](=O)[O-])C(=O)N[C@@H](C)C(=O)[O-] C13036841
CC(C)Cn1c(=O)c2ccc(cc2nc1SCC(=O)c3c(n(c(=O)n(c3=O)C)C)N)C(=O)[O-] C13048754
CC(=O)[C@]1(CC[C@@H]2[C@@]1(CC[C@H]3[C@H]2CCC4=C/C(=N/OCC(=O)N[C@@H](CS)C(=O)[O-])/CC[C@]34C)C)O C08791979
C[C@@H](C(=O)[O-])n1c(=O)c2ccccc2nc1SCC(=O)NC(=O)NC[C@H]3COc4ccccc4O3 C13233607
c1ccc2c(c1)c(=O)n(c(n2)SCC(=O)NC(=O)NC[C@H]3COc4ccccc4O3)CC(=O)[O-] C13234480
C1CCC(C1)N([C@H]2CCS(=O)(=O)C2)C(=O)CNC(=O)N[C@@H](CC(=O)N3CCOCC3)C(=O)[O-] C13243861
Cc1c(c(n2c(n1)nc(n2)SCC(=O)N(CCC(=O)N)c3ccc(cc3)OC)C)CC(=O)[O-] C13245523
```
