## Supplementary material for "Using Single Protein/Ligand Binding Models to Predict Active Ligands for Unseen Proteins": Code and dataset: CHEMBL210 (part 2 of 2)

```
CC(C)[C@@H](C(=O)N[C@H](C(C)C)C(=O)[O-])NC(=O)[C@H]1[C@H]2[C@@H]([C@@H]3[C@H](O1)OC(O3)(C)C)OC(O2)(C)C C01830536
Cc1c2ccc(c(c2oc(=O)c1CC(=O)NCC3(CCCCC3)CC(=O)NCC(=O)[O-])OC)OC C13629095
c1ccc(c(c1)[C@@H](C(=O)O[C@H]2[C@@H]([C@@H]([C@H]([C@H](O2)C(=O)[O-])O)O)O)N3CCc4c(ccs4)C3)Cl C22055050
Cn1cc(cc1C(=O)NNS(=O)(=O)c2cc(cc(c2OC)OC)/C=C/C(=O)[O-])Br C28790792
c1cc(ccc1/C=C\2/[C@@H]([C@@H](OC2=O)c3ccc(cc3)O[C@@H]4[C@H]([C@H]([C@@H]([C@H](O4)CO)O)O)O)C(=O)[O-])O C31162824
c1cc(cc(c1)[N+](=O)[O-])NC(=C2/C(=N\NC(=S)N)/C(=O)N(C2=O)c3cccc(c3)[N+](=O)[O-])[O-] C18113974
COC(=O)c1ccc(cc1)[C@H]2[C@H]3[C@@H](C(=O)N(C3=O)c4cccc(c4)[N+](=O)[O-])[C@@]([NH2+]2)(CC(=O)[O-])C(=O)[O-] C33634432
Cc1ccccc1N2C(=O)[C@H]3[C@@H]([NH2+][C@@]([C@@H]3C2=O)(CC(=O)[O-])C(=O)[O-])c4cccc(c4)C(F)(F)F C33736110
COc1cc(c(c(c1)OC)C(=O)OC)[C@@H]2[C@H]3[C@@H](C(=O)N(C3=O)C4CCCCC4)[C@@]([NH2+]2)(CC(=O)[O-])C(=O)[O-] C34258319
CC(C)(C)N1C(=O)[C@H]2[C@H]([NH2+][C@@]([C@@H]2C1=O)(CC(=O)[O-])C(=O)[O-])c3cc(cc(c3C(=O)OC)OC)OC C34258328
CCn1c2ccccc2c3c1ccc(c3)[C@H]4[C@H]5[C@@H](C(=O)N(C5=O)Cc6ccccc6)[C@@]([NH2+]4)(CC(=O)[O-])C(=O)[O-] C34258476
c1ccc2c(c1)cc(o2)[C@H]3[C@H]4[C@@H](C(=O)N(C4=O)c5cccc(c5)[N+](=O)[O-])[C@@]([NH2+]3)(CC(=O)[O-])C(=O)[O-] C34380069
C[C@@]12CCC(=O)[C@@]([C@@H]1CC[C@@]34[C@@H]2CC[C@@H](C3)[C@@](C4)(CO)O)(C)COC(=O)C[C@@](C)(CC(=O)[O-])O C35456785
CC(C)([C@@H]1Cc2cc3ccc(=O)oc3cc2O1)O[C@H]4[C@@H]([C@@H]([C@@H]([C@@H](O4)COC(=O)CC(=O)[O-])O)O)O C35456898
c1cc(ccc1/C=C\2/[C@@H]([C@@H](OC2=O)c3ccc(cc3)O[C@@H]4[C@@H]([C@@H]([C@@H]([C@@H](O4)CO)O)O)O)C(=O)[O-])O C35458004
c1ccc(c(c1)[C@@H](C(=O)O[C@@H]2[C@@H]([C@@H]([C@H]([C@H](O2)C(=O)[O-])O)O)O)N3CCc4c(ccs4)C3)Cl C35643576
CC(C)[C@@H](C(=O)N[C@@H](C(C)C)C(=O)[O-])NC(=O)[C@@H]1[C@@H]2[C@@H]([C@@H]3[C@@H](O1)OC(O3)(C)C)OC(O2)(C)C C06190654
c1cc(ccc1NC(=O)CN2C(=O)/C(=C/C(=N/c3nccs3)/[O-])/SC2=O)S(=O)(=O)N C39793291
c1cc(ccc1C[C@]2([C@H]3[C@@H]([C@@H](N2)c4nccs4)C(=O)N(C3=O)CCCCO)C(=O)[O-])[N+](=O)[O-] C33928412
c1cc(oc1)CN2C(=O)[C@H]3[C@H]([NH2+][C@@]([C@@H]3C2=O)(CC(=O)[O-])C(=O)[O-])c4ccc(o4)c5ccc(cc5)[N+](=O)[O-] C33928478
c1ccc(cc1)CCN2C(=O)[C@H]3[C@@H](N[C@@]([C@@H]3C2=O)(CO)C(=O)[O-])c4cc(ccc4[N+](=O)[O-])Cl C33919995
C/C=C\CN1C(=O)[C@H]2[C@@H]([NH2+][C@@]([C@@H]2C1=O)(CC(=O)[O-])C(=O)[O-])c3ccc(o3)c4ccc(cc4)[N+](=O)[O-] C43218472
COc1cc(c(c(c1)OC)C(=O)OC)[C@H]2[C@H]3[C@@H](C(=O)NC3=O)[C@@](N2)(Cc4ccc(cc4)[N+](=O)[O-])C(=O)[O-] C33870583
COc1cc(cc(c1OC)Br)[C@H]2[C@H]3[C@@H](C(=NC3=O)[O-])[C@@]([NH2+]2)(CC4CCCCC4)C(=O)[O-] C33363749
COc1ccc(cc1[C@@H]2[C@H]3[C@@H](C(=O)N(C3=O)Cc4ccccc4)[C@@]([NH2+]2)(CC(=O)[O-])C(=O)[O-])Br C33401147
Cc1c(ccc(c1OC)[C@@H]2[C@H]3[C@@H](C(=O)N(C3=O)Cc4ccccc4)[C@@]([NH2+]2)(CC(=O)[O-])C(=O)[O-])OC C33925307
Cc1c(ccc(c1OC)[C@H]2[C@H]3[C@@H](C(=O)N(C3=O)c4cccc(c4)[N+](=O)[O-])[C@@]([NH2+]2)(CC(=O)[O-])C(=O)[O-])OC C33925316
CC(=O)[C@]1(CC[C@H]2[C@]1(CC[C@@H]3[C@@H]2CCC4=C/C(=N/OCC(=O)N[C@H](CS)C(=O)[O-])/CC[C@@]34C)C)O C43743720
c1ccc(c(c1)[C@H](C(=O)O[C@@H]2[C@H]([C@@H]([C@H]([C@@H](O2)C(=O)[O-])O)O)O)N3CCc4c(ccs4)C3)Cl C44019585
CSCCCN1C(=O)[C@H]2[C@H]([NH2+][C@@]([C@@H]2C1=O)(CC(=O)[O-])C(=O)[O-])c3ccc(cc3)/C=C/c4ccccc4 C44173279
CCCOCCN1C(=O)[C@H]2[C@@H]([NH2+][C@@]([C@@H]2C1=O)(CC(=O)[O-])C(=O)[O-])c3ccc(cc3)/C=C/c4ccccc4 C44173285
COc1cc(cc(c1O)OC)/C=C\2/C(=O)N(C(=S)S2)CCCCCC(=O)NCCC(=O)[O-] C15044707
C[C@]12CCC(=O)C=C1CC[C@@H]3[C@@H]2C(=O)C[C@]4([C@@H]3CC[C@@]4(C(=O)COC(=O)CCC(=O)NCC(=O)[O-])O)C C49942548
CN1CCc2c(cc\3c(c2C1)NC(=O)/C3=N\O[C@@H](CCO)C(=O)[O-])c4ccc(cc4)S(=O)(=O)N(C)C C13912676
c1ccc(cc1)n2c(c(sc2=S)C(=O)N)/N=C(/CSc3nnc(o3)c4ccncc4)\[O-] C54362783
Cc1c(c(n2c(n1)nc(n2)C)[O-])CCC(=O)Nc3nc(cs3)c4ccc(s4)CNC(=O)C C65576252
c1ccc(c(c1)/C=N\NC(=O)Cn2c3ccccc3nc2c4c(non4)N)OCC(=O)[O-] C04467716
COc1cccc(c1)NC(=O)N2CCN([C@@H](C2)C(=O)N[C@H]3CCCNC3=O)C(=O)CSCC(=O)[O-] C05415583
CC(C)NC(=O)N1CCN([C@H](C1)C(=O)N[C@H]2CCCNC2=O)C(=O)CSCC(=O)[O-] C05415594
C[C@@H]([C@@H](C(=O)[O-])NC(=O)CO/N=C/1\CC[C@@]2([C@H]3CC[C@]4([C@H]([C@@H]3CCC2=C1)CC[C@@]4(C(=O)C)O)C)C)O C08788935
Cc1cc2c(c(c(c(=O)o2)CC(=O)N[C@@H](CCCNC(=O)N)C(=O)[O-])C)c3c1c(co3)C C08877541
CC[C@@H](C)[C@@H](C(=O)[O-])NC(=O)[C@H](CCSC)NC(=O)Cn1c(=O)c2ccccc2nc1O C08995936
CCN(CC)S(=O)(=O)c1ccc(c(c1)NS(=O)(=O)c2cc(cs2)C(=O)[O-])NCCO C10514092
Cc1c2cc(c(cc2oc(=O)c1CC(=O)N[C@H](CCCNC(=O)N)C(=O)[O-])OC)OC C11865471
Cc1coc2c1cc3c(c(c(=O)oc3c2C)CCC(=O)N[C@H](CCCNC(=O)N)C(=O)[O-])C C11865607
Cc1c(ccc2c1oc(=O)c3c2CCC3)OCC(=O)N[C@@H](CCCNC(=O)N)C(=O)[O-] C11866823
COC(=O)C[C@H]1CS[C@@H](N=C1C(=O)[O-])[C@@H](C=O)NC(=O)/C(=N/OC)/c2csc(n2)N C12504195
C[C@]12CC/C(=N\OCC(=O)N[C@H](CC(=O)N)C(=O)[O-])/C=C1CC[C@@H]3[C@@H]2CC[C@]4([C@@H]3CC[C@@]4(C#C)O)C C12661402
c1ccc(cc1)N(CCC(=O)N)C(=O)CSc2nc3cc(ccc3c(=O)n2CCO)C(=O)[O-] C13047002
C[C@H](Cn1c(=O)c2ccc(cc2nc1SCC(=O)NC(=O)NCC(F)(F)F)C(=O)[O-])O C13052358
Cc1cccc(c1)c2nnc(n2CCC(=O)[O-])SCC(=O)Nc3c(ccs3)C(=O)N C13198234
CC(C)[C@@H](C(=O)[O-])n1c(=O)c2ccccc2nc1SCC(=O)Nc3c(ccs3)C(=O)N C13238192
c1cc2c(cc1NC(=O)CNC(=O)N[C@@H](CC(=O)N3CCOCC3)C(=O)[O-])OCCO2 C13242699
COc1cc(cc(c1OC)OC)NC(=O)CNC(=O)N[C@H](CC(=O)N2CCOCC2)C(=O)[O-] C13242711
c1ccc2c(c1)c3cc(ccc3o2)NC(=O)CNC(=O)N[C@@H](CC(=O)N4CCOCC4)C(=O)[O-] C13243753
CCOC(=O)N1CCC(CC1)NC(=O)CNC(=O)N[C@@H](CC(=O)N2CCOCC2)C(=O)[O-] C13243936
Cc1cc(c(cc1C)[C@H](C)NC(=O)CNC(=O)N[C@H](CC(=O)N2CCCC2)C(=O)[O-])C C13244423
c1ccc(cc1)[C@H](c2cccs2)NC(=O)CNC(=O)N[C@H](CC(=O)N3CCCC3)C(=O)[O-] C13245763
C[C@H](c1cc(ccc1OC)OC)NC(=O)CNC(=O)N[C@@H](CC(=O)N2CCCC2)C(=O)[O-] C13245813
C[C@@H](c1cc(ccc1OC)OC)NC(=O)CNC(=O)N[C@@H](CC(=O)N2CCCC2)C(=O)[O-] C13245815
C=CCn1c(=O)c2ccc(cc2nc1SCC(=O)Nc3cc(cc(c3)C(=O)N)C(=O)N)C(=O)[O-] C13363436
C=CCn1c(=O)c2ccc(cc2nc1SCC(=O)Nc3c(ccs3)C(=O)N)C(=O)[O-] C13363573
CCCCn1c(c(c(=O)[nH]c1=O)N(Cc2ccco2)C(=O)/C=C/c3ccc(o3)CCC(=O)[O-])N C13404049
c1c(nc[nH]1)C[C@@H](C(=O)[O-])NC(=O)[C@@H]2[C@@H](OC3(O2)CCCCC3)[C@@H]([C@H]4COC5(O4)CCCCC5)O C16383506
CC(C)[C@@H](C(=O)[O-])NC(=O)[C@H](CCSC)NC(=O)Cn1c(=O)c2ccccc2nc1O C09065316
C[C@H](C(=O)N[C@H](CC(=O)N)C(=O)[O-])N/C=C/1\C(=O)NC(=O)N(C1=O)c2ccc(cc2)Cl C02604137
COC(=O)[C@H](c1c(nc2cc(ccc2n1)[N+](=O)[O-])[O-])C(=O)C(=O)Nc3ccccc3C(=O)N C05316813
c1ccc(c(c1)/C=N/NC(=O)c2c(nnn2c3c(non3)N)CN4CCOCC4)C(=O)[O-] C25782346
C/C/1=C\CC/C(=C/[C@H]([C@@H]([C@@H](C1)OC(=O)[C@H](C)CO)[C@@H](C[NH+]2CCC[C@@H]2C(=O)[O-])C(=O)[O-])O)/CO C31162139
Cc1cc(cc(c1C(=O)N[C@H]([C@H](C)O)C(=O)[O-])O)OC(=O)c2c(c(c(c(c2O)C)O)C)C C31165186
c1ccnc(c1)N2CC[NH+](CC2)[C@H](c3c[nH]c4c3cc(cc4)NC(=O)/C=C/C(=O)[O-])C(=O)[O-] C31819844
CC[C@@H](C)n1c(=O)c(c([nH]c1=S)[O-])C(c2cccc[nH+]2)c3c([nH]c(=S)n(c3=O)[C@@H](C)CC)[O-] C13151349
CC[C@H](C)[C@@H]([C@@H]1NN[C@@H](O1)S(=O)(=O)C)NS(=O)(=O)c2ccc3c(c2)oc(n3)[O-] C38793767
CC(C)([C@H]1Cc2cc(c(cc2O1)O[C@H]3[C@@H]([C@H]([C@@H]([C@H](O3)CO)O)O)O)CCC(=O)[O-])O C39560060
CCc1cccc2c1[nH]c3c2CCO[C@@]3(CC)CC(=O)O[C@H]4[C@@H]([C@@H]([C@@H]([C@@H](O4)C(=O)[O-])O)O)O C40433795
c1ccc(cc1)Oc2ccc(cc2)[C@@H]3[C@H]4[C@@H](C(=O)N(C4=O)CCO)[C@@]([NH2+]3)(CC(=O)[O-])C(=O)[O-] C33928423
c1ccc(cc1)NCCN2C(=O)[C@H]3[C@@H]([NH2+][C@@]([C@@H]3C2=O)(CC(=O)[O-])C(=O)[O-])c4nccs4 C43218468
COc1cccc(c1OCc2ccccc2)[C@H]3[C@H]4[C@@H](C(=NC4=O)[O-])[C@@]([NH2+]3)(CCCNC(=O)N)C(=O)[O-] C33877283
CC(=O)[C@]1(CC[C@H]2[C@]1(CC[C@@H]3[C@@H]2CCC4=C/C(=N/OCC(=O)N[C@H](CC(=O)N)C(=O)[O-])/CC[C@@]34C)C)O C43743706
c1ccc(c(c1)[N-]S(=O)(=O)c2cccc(c2)C(=O)NNC(=O)C(=O)NC3CC3)Cl C46773460
C[C@@H](C(=O)NC(=O)NC)OC(=O)c1ccccc1[N-]S(=O)(=O)c2ccc3c(c2)[nH]c(=O)[nH]3 C57421332
c1cc[nH+]c(c1)C(c2c(=O)[nH]c(=O)n(c2[O-])C[C@H]3CCCO3)c4c(=O)[nH]c(=O)n(c4[O-])C[C@H]5CCCO5 C59417373
c1cc(ccc1[C@@H](CC(=O)N2C[C@H](C[C@H]2C(=O)[O-])O)CNC(=O)[C@@H]3CSCN3)Cl C59487917
CCCN([C@H]1[C@@H](N(C(=NC1=O)[O-])Cc2ccccc2)N)C(=O)CSc3[nH]nc(n3)C4CC4 C39470445
CC[C@H]1C[C@@H]([NH+](C1)C)C(=O)N[C@@H]([C@@H]2[C@@H]([C@@H]([C@@H]([C@@H](O2)SC)OP(=O)([O-])[O-])O)O)[C@@H](C)Cl C65739444
CO/N=C(/c1csc(n1)N)\C(=O)N[C@H]2[C@@H]3N(C2=O)C(=C(CS3)CSCC(=O)N)C(=O)[O-] C65739906
CC(C)[C@H](C(=O)OC)NC(=O)[C@@H]1C[C@@H](CN1C(=O)c2cccn2C)NC(=O)Nc3ccc(cc3F)F C03838907
CSCC[C@@H](C(=O)NCCc1c[nH]c2c1cccc2)NC(=O)N3C[C@H]4C[C@@H](C3)c5cccc(=O)n5C4 C02095376
C[C@]12CCC(=O)C=C1CC[C@@H]3[C@@H]2[C@@H](C[C@@]4([C@@H]3CC[C@@]4(C(=O)COC(=O)CCC(=O)NCC(=O)[O-])O)C)O C08771640
Cc1c2c(ncn(c2=O)CC(=O)Nc3c(c4c(s3)CCCC4)C(=O)N)sc1C(=O)OCC(C)C C08920034
CCCC[C@@H](C(=O)[O-])NC(=O)[C@@H](C)NC(=O)CO/N=C/1\CC[C@@]2([C@@H]3CC[C@@]4([C@@H]([C@@H]3CCC2=C1)CC[C@@H]4O)C)C C09165581
C=CCn1c(nnc1SCC(=O)Nc2c(c3c(s2)CCC3)C(=O)N)[C@@H]4COc5ccccc5O4 C09217824
c1cc(ccc1NC(=O)CSc2nnc(n2c3ccc(cc3)F)Cc4cc(=O)[nH]c(=O)[nH]4)[N+](=O)[O-] C09382040
CC(C)Cn1c(c(c(=O)[nH]c1=O)N(CC(C)C)C(=O)CN(C)C(=O)c2ccc(c(c2)Cl)Cl)N C09506794
CC[C@]1(C(=O)N(C(=O)N1)CC(=O)Nc2nc(cs2)c3ccc(s3)CNC(=O)C)c4ccccc4 C09816244
Cn1c(=O)c(c(n(c1=O)Cc2ccccc2)N)C(=O)CSc3nnc(s3)Nc4ccccc4F C10316288
c1cc(nn2c1nnc2C(F)(F)F)N3CCC(CC3)C(=O)OCC(=O)Nc4c(ccs4)C(=O)N C11052750
C[C@@H](C(=O)NNC(=S)NC(=O)c1cc(cc(c1)[N+](=O)[O-])[N+](=O)[O-])Oc2ccc(cc2Cl)Cl C12502267
COCCn1c(c(c(=O)[nH]c1=O)N(Cc2ccccc2)C(=O)/C=C/c3cccc(c3)Br)N C12785693
c1ccc(cc1)Cn2c(c(c(=O)[nH]c2=O)N(Cc3ccco3)C(=O)COc4ccc5ccccc5c4)N C12820873
Cc1cc2c(c(c(c(=O)o2)CC(=O)NCC(=O)N[C@H](C(C)C)C(=O)NC(C)C)C)c3c1c(c(o3)C)C C12890426
CCN(CC)S(=O)(=O)c1cccc(c1)C(=O)N[C@H](C(C)C)C(=O)N2C(=O)c3cccc(c3C2=O)N C13102808
COCCCN(c1c(n(c(=O)[nH]c1=O)Cc2ccccc2)N)C(=O)CSc3c(cccn3)C(=O)[O-] C13188859
CCCn1c(c(c(=O)[nH]c1=O)C(=O)CSc2nnc(n2c3ccccc3F)c4ccccc4Cl)N C03443445
Cc1c(cco1)c2nnc(n2c3ccccc3)SCC(=O)N[C@H](C)c4ccc(cc4)S(=O)(=O)N C12534035
Cc1cc(=O)n(c(n1)N)CCC[C@@H](C(=O)[O-])NC(=O)[C@@H]2Cc3ccccc3CN2C(=O)OC(C)(C)C C13606815
c1ccc(cc1)Cn2c(c(c(=O)[nH]c2=O)N(Cc3ccccc3)C(=O)/C=C/c4ccccc4[N+](=O)[O-])N C14383289
CCCC[C@H](C(=O)[O-])NC(=O)[C@@H](C)NC(=O)CO/N=C/1\CC[C@]2([C@@H]3CC[C@@]4([C@@H]([C@@H]3CCC2=C1)CC[C@@H]4O)C)C C15957542
CCc1cc(=O)oc2c1c(cc(c2)C)OCC(=O)NCC(=O)NCC(=O)N3CC[C@@]4(CCCC[C@@H]4C3)O C02111514
Cc1cccc(c1)n2c(nnc2SCC(=O)NCc3ccccc3Cl)Cc4cc(=O)[nH]c(=O)[nH]4 C17135569
CCn1c(nnc1SCC(=O)Nc2ccc3c(c2)[nH]c(=O)[nH]3)CN(c4ccc(cc4)F)S(=O)(=O)C C20416214
c1cc(cc(c1)Br)NC(=O)CCSc2nc([nH]n2)N/N=C/c3cc(ccc3[O-])[N+](=O)[O-] C21075532
COc1ccc(c(c1)NC(=O)CSc2nnc(n2N)N/N=C/c3cc(cc(c3[O-])Cl)Cl)OC C21318734
c1ccc(cc1)Cn2c(c(c(=O)[nH]c2=O)N(CCC3=CCCCC3)C(=O)Cn4c5ccccc5nn4)N C21893017
CCCCn1c(c(c(=O)[nH]c1=O)N(CC)C(=O)[C@H]2CCCN(C2)S(=O)(=O)c3ccc(s3)C)N C22691803
CN(c1c(n(c(=O)[nH]c1=O)Cc2ccccc2)N)C(=O)COC(=O)/C=C/c3ccc(o3)Br C23080604
C[C@@H]1CCc2c(c(c(s2)NC(=O)c3ccc(cc3)S(=O)(=O)N(CCC#N)CCC#N)C(=O)N)C1 C04177488
c1c(cc(c(c1Cl)NCc2cnc3c(n2)c(=O)[nH]c(n3)N)Cl)C(=O)N[C@H](CCC(=O)[O-])C(=O)[O-] C17421417
C[C@H]1CCc2c(cc(s2)C(=O)N(C)CC(=O)N(CC(C)C)c3c(n(c(=O)[nH]c3=O)CC(C)C)N)C1 C32971969
Cc1ccc(cc1)CN2C[C@H](CC2=O)C(=O)N(CC(C)C)c3c(n(c(=O)[nH]c3=O)Cc4ccccc4)N C32985905
CCCC[C@@H](C(=O)[O-])NC(=O)[C@H](C)NC(=O)CO/N=C/1\CC[C@@]2([C@@H]3CC[C@@]4([C@@H]([C@@H]3CCC2=C1)CC[C@@H]4O)C)C C35805431
CCNC(=O)NC(=O)[C@H](C)OC(=O)CNS(=O)(=O)c1c(cc(cc1Cl)Br)Cl C03380248
CC[C@](C)(C(=O)NC1CCCC1)N(c2c(n(n(c2=O)c3ccccc3)C)C)C(=O)C[C@H]4C(=O)NC(=O)N4 C13139145
CCN(c1c(n(c(=O)[nH]c1=O)Cc2ccccc2)N)C(=O)CSc3nnc(n3C)c4ccccc4C C32944895
COCCN(c1c(n(c(=O)[nH]c1=O)Cc2ccccc2)N)C(=O)CSc3nncn3c4ccccc4 C02620058
CCn1cc(c(=O)c2c1nc(cc2)C)C(=O)N(CCC(C)C)c3c(n(c(=O)[nH]c3=O)Cc4ccccc4)N C03428015
CC(C)[C@@H]([C@@H]1NN[C@@H](O1)S(=O)(=O)Cc2ccccc2F)NS(=O)(=O)c3ccc4c(c3)oc(n4)[O-] C38794608
CCOC(=O)C1=C(C(=N[C@@H]1C)C(=O)OCC(=O)N(C)c2c(n(c(=O)[nH]c2=O)Cc3ccccc3)N)C C38803448
c1ccc(cc1)CNC(=O)[C@H]2[C@@H](SC3=C2CCCC3)NC(=O)CSc4[nH]nc(n4)c5ccncc5 C38976198
CCSc1c(cccn1)C(=O)N2C[C@@H](C3(C2)CC[NH2+]CC3)C(=O)N[C@@H](CC(=O)[O-])c4ccccc4 C39682481
c1ccc(cc1)NCCN2C(=O)[C@H]3[C@H]([NH2+][C@@]([C@@H]3C2=O)(CC(=O)[O-])C(=O)[O-])c4ccc(c(c4)[N+](=O)[O-])Cl C33587340
CC(C)[C@H](C(=O)[O-])NC(=O)CNC(=O)CO/N=C\1/CC[C@]2([C@H]3CC[C@@]4([C@@H]([C@@H]3CCC2=C1)CC[C@H]4O)C)C C43737031
COc1ccc(cc1OC)c2nc(on2)c3c(n(nc3SC)CC(=O)Nc4cc(ccc4F)F)N C46914817
Cc1ccc(cc1NC(=O)Cn2c(c(c(n2)SC)c3nc(no3)c4ccc(c(c4)OC)OC)N)F C46914836
Cc1ccc(cc1NC(=S)NC(=O)c2cc(ccc2N3CCOCC3)[N+](=O)[O-])c4ccc(o4)CO C20153319
[H]/N=C\1/[C@H](SC(=C1C(=O)N2CCCC2)NCCC)C(=O)Nc3c(c4c(s3)CCCCC4)C(=O)OC C18059344
Cc1nnc(s1)NC(=O)CSc2nnc(n2c3ccc(cc3)F)CNC(=O)c4cccs4 C03632474
CC[C@H](C)[C@@H](C(=O)N1CCC(CC1)C(=O)NC2(CCCCC2)C(=O)[O-])NS(=O)(=O)c3ccc(cc3)C C08918396
c1cc(sc1)S(=O)(=O)[C@@H](CNC(=O)C(=O)NCc2ccncc2)c3ccc4c(c3)OCO4 C08969991
c1ccc(c(c1)CNC(=O)C(=O)NC[C@@H](c2ccco2)S(=O)(=O)c3ccc4c(c3)OCO4)F C09081575
CC(C)c1ccc(cc1)S(=O)(=O)[C@H](CNC(=O)C(=O)N[C@@H]2CCS(=O)(=O)C2)c3ccco3 C09082164
c1cc(sc1)[C@H](CNC(=O)C(=O)NC[C@@H]2CCCO2)S(=O)(=O)c3ccc4c(c3)OCO4 C09103143
Cc1ccc(cc1)S(=O)(=O)NCCc2nnc(s2)NC(=O)[C@H]3CC(=O)N(C3)C(C)(C)C C09142578
CC[C@H](C)[C@@H](C(=O)NC[C@@H]1CCCO1)NC(=O)c2cn(c3cc4c(cc3c2=O)OCO4)CC C09435882
c1cc(sc1)S(=O)(=O)N2CCCC[C@@H]2CCNC(=O)C(=O)NCc3ccc4c(c3)OCO4 C09746694
Cc1ccc2nc(cn2c1)CNC(=O)c3cn(cc(c3=O)C(=O)NCc4ccco4)CC(C)C C11784478
Cc1csc(n1)[C@@H](C)NC(=O)c2cc(cc3c2n(c(n3)CC(C)C)C)NS(=O)(=O)N(C)C C11838395
Cc1c2c(nc(n1)CCNC(=O)Cn3cc(cn3)NC(=O)c4ccc(s4)C(=O)C)CCCC2 C12039048
Cc1ccc(o1)[C@H](C(=O)NC[C@@H]2CCCO2)N(c3cccnc3)C(=O)C(=O)NC4CCCC4 C12641010
Cc1ccc(o1)[C@H](C(=O)NC[C@H]2CCCO2)N(c3cccnc3)C(=O)C(=O)NC4CCCC4 C12641024
c1c(cc(cc1N[C@@H]2[C@@H]([C@@H]([C@H]([C@H](O2)CO)O[C@H]3[C@H]([C@H]([C@@H]([C@H](O3)CO)O)O)O)O)O)[N+](=O)[O-])C(=O)[O-] C12659154
COc1cc(ccc1OCC(=O)N)/C=C/C(=O)N2CCN(CC2)S(=O)(=O)c3cccc(c3)F C12760845
C[C@H](C(=O)NC(=O)NCc1ccco1)Sc2nc3cc(ccc3c(=O)n2CCC(=O)[O-])Cl C13020981
C[C@H](C(=O)NC(=O)NCc1ccco1)Sc2nc3cc(ccc3c(=O)n2CCCOC)C(=O)[O-] C13024303
CC(C)[C@H](C(=O)[O-])n1c(=O)c2ccccc2nc1SCC(=O)NC(=O)NCCCOC(C)C C13025515
C[C@@]1(C(=O)N(C(=O)N1)NC(=O)COc2ccc(cc2[N+](=O)[O-])C(=O)[O-])c3ccc(cc3)OC C13054694
Cc1ccc(cc1)S(=O)(=O)N(C)CC(=O)NNC(=O)CSc2c3ccsc3ncn2 C13134035
CCOCCCNC(=O)NC(=O)CSc1nnc(n1CC(=O)[O-])c2ccc(cc2)Cl C13204478
C[C@@H](C(=O)[O-])n1c(nnc1SCC(=O)N(CCC(=O)N)c2ccccc2)c3cccs3 C13244951
C[C@H](C(=O)[O-])n1c(=O)c2ccccc2nc1SCC(=O)N(CCC(=O)N)c3ccccc3OC C13245265
c1cc(sc1)c2nnc(n2CCC(=O)[O-])Sc3ccc(cc3C(=O)[O-])S(=O)(=O)N C13274299
CC(=O)N[C@@H](CC(=O)NCCN1C(=O)/C(=C/c2ccc3c(c2)OCO3)/SC1=O)c4cccs4 C14052964
CC[C@@H](C)[C@@H](C(=O)[O-])NC(=O)CNC(=O)COc1cc(cc2c1c3c(c(=O)o2)CCCC3)C C15955706
c1cc(cc(c1)/C=N/Nc2ccc(cc2)S(=O)(=O)[O-])/C=N/Nc3ccc(cc3)S(=O)(=O)[O-] C16133834
Cc1ccc(cc1)S(=O)(=O)[C@@H](CNC(=O)C(=O)NCc2ccc3c(c2)OCO3)c4ccco4 C17043200
Cc1ccc(cc1)S(=O)(=O)[C@H](CNC(=O)C(=O)NCc2ccc3c(c2)OCO3)c4ccco4 C17043205
Cc1cc(c(c(c1)C)NC(=O)Cn2c3ccccc3c(=O)n(c2=O)CCC(=O)NCc4ccco4)C C20152880
C/C(=N/S(=O)(=O)c1ccc(cc1)NC(=S)NC(=O)c2ccc(c(c2)[N+](=O)[O-])N3CCOCC3)/[O-] C08833032
Cc1c(c(n(n1)Cc2nc(on2)C(=O)NCCNC(=O)Cc3ccc(cc3)F)C)Br C21455202
CC1CCN(CC1)c2nnc(n2C[C@H]3CCCO3)SCC(=O)NC(=O)NCC(F)(F)F C25354139
CCc1cccc(c1NC(=O)/C(=C(/c2c(=O)[nH]c3ccccc3n2)\C(=O)C(=O)OC)/[O-])C(C)C C16957895
CCCCN1C(=O)[C@H]2[C@@H]([NH2+][C@@]([C@@H]2C1=O)(Cc3ccc(cc3)[N+](=O)[O-])C(=O)[O-])c4ccc(s4)Cl C33594391
CC(C)(C)NC(=O)CSc1nnc(s1)NC(=O)[C@@H]2CC(=O)N(C2)c3ccc(cc3)OC C08908018
Cc1ccc(cc1C)N2C[C@H](CC2=O)C(=O)Nc3nnc(s3)SCC(=O)NC[C@@H]4CCCO4 C09517975
CC(C)(C)OC(=O)N1CCC[C@H](C1)C(=O)N[C@H]2[N-]C(=CS2)Cc3n[nH]c(=S)n3CC=C C38798815
CCC1=C(S[C@@H]2[C@H]1C(=O)N([C@@H](N2)SCc3[nH]c(=O)c4c(c(oc4n3)C)C(=O)[O-])CCOC)C C39680461
c1cc(ccc1c2nnc(n2N)SCC(=O)N([C@H]3CCS(=O)(=O)C3)C4CC4)OC(F)F C17665875
Cc1cc(cc(c1)OCc2nnc(n2N)SCC(=O)N([C@@H]3CCS(=O)(=O)C3)C4CC4)C C24272221
C/C=C\CN1C(=O)[C@H]2[C@@H]([NH2+][C@@]([C@@H]2C1=O)(CC(=O)[O-])C(=O)[O-])c3ccc(cc3)Oc4ccccc4 C43218422
c1ccc(cc1)CN2C(=O)[C@H]3[C@H]([NH2+][C@@]([C@@H]3C2=O)(Cc4ccc(cc4)[N+](=O)[O-])C(=O)[O-])/C=C/c5ccccc5 C44174327
CC1=C([C@H]([n+]2c(c(sc2N1C)c3ccccc3)[O-])c4ccc(c(c4)OC)OCC(=O)N)C(=O)OC C47155752
c1ccc(c(c1)CNC(=O)CN2[C@@H](C=N[C@@H](C2=O)NCC(c3ccccn3)(F)F)Cl)c4[n-]nnn4 C52603797
C[C@H]1C(=O)N2C(=C([C@@H](C(=C2S1)C(=O)OC)c3ccc(c(c3)OC)OC(C)C)C(=O)OC)N C59293052
CC[C@H](C)[C@@H](C(=O)[O-])NC(=O)[C@H](CC1=c2ccccc2=[NH+]C1)N3C(=O)[C@H]4C=CC=CC4=NC3=O C63374121
CCN1C(=O)c2c(ncn2C[C@]1(C)C(=O)NCc3ccc(cc3)F)C(=O)NCc4ccc(cc4)OC C64953228
CCCNC(=O)C1CCN(CC1)c2nc3c(s2)c(=O)n(cn3)CC(=O)NCc4cccs4 C65101225
COc1ccc(c(c1)OC)NC(=O)CSc2nnc(s2)NC(=O)c3cc4ccccc4oc3=O C08794479
CCc1nnc(s1)NC(=O)CSc2nnc(s2)NC(=O)[C@H]3CC(=O)N(C3)c4ccc(cc4)F C08908785
c1ccc(cc1)CCOC(=O)C[C@H]2C(=O)NCCN2C(=S)NC(=O)/C=C/c3ccc(cc3)[N+](=O)[O-] C09229701
Cc1cc(c(c(c1)C)NC(=O)[C@H](C)OC(=O)CNS(=O)(=O)c2ccc(c(c2)[N+](=O)[O-])SC)C C09550707
Cc1c(sc(c1C(=O)OC)NC(=O)COC(=O)CN2C(=O)[C@@]3(C[C@H](CC(C3)(C)C)C)NC2=O)C C10021495
C[C@H](C(=O)c1c(n(c(=O)n(c1=O)C)C)N)Sc2nc3cc(ccc3c(=O)n2CCCOC)Cl C11528301
Cn1cccc1C(=O)NC(=O)COC(=O)c2ccccc2SCC(=O)Nc3ccc4c(c3)OCO4 C11684899
Cc1cc(=O)[nH]c(n1)n2c(cc(n2)c3cccs3)NC(=O)/C=C\c4cc(c(c(c4)OC)OC)OC C11854420
CCCc1cc(=O)[nH]c(n1)n2c(cc(n2)c3ccco3)NC(=O)C[C@H]4CSc5n4c(=O)c6c(n5)CCC6 C12007584
CCOC(=O)C1=C(NC(=O)N[C@H]1c2ccc3c(c2)OCO3)CSc4c(c(cc(n4)C)COC)C#N C12412600
COc1cc(cc(c1OC)OC)[C@H]2C(=C(N(C(=C2C(=O)OC)C(=O)OC)c3ccc(cc3)F)N)C#N C12418603
CC(C)(C)NC(=O)[C@H](c1ccc(cc1)O)N(C[C@H]2CCCO2)C(=O)Cn3nc(nn3)c4cccs4 C12470605
CC(C)(C)NC(=O)[C@@H](c1ccc(cc1)O)N(C[C@H]2CCCO2)C(=O)Cn3nc(nn3)c4cccs4 C12470608
Cc1ccc(cc1)[C@@H](C(=O)NCc2ccco2)N(c3ccc4c(c3)OCO4)C(=O)CNC(=O)c5ccco5 C12483686
C[C@@H]1CCC[C@H]([C@@H]1C)NC(=O)COC(=O)[C@@H]2C[C@H](CN2S(=O)(=O)c3ccc4c(c3)OCCO4)O C12537556
CC[C@H](C)n1c(nnc1S[C@@H](C)C(=O)NC(=O)NC)c2cccc(c2)S(=O)(=O)N(CC)CC C12744606
CCCCCCN1C(=O)/C(=C/c2c(cc3c(c2OC)OCO3)CCN(C)C(=S)NC)/C(=O)NC1=O C12860017
Cc1c(c(on1)C)COc2ccc(cc2OC)/C=C/C(=O)OCC(=O)NC(=O)Nc3ccccc3F C21377215
Cn1cc(cc1C(=O)N)S(=O)(=O)N2CCN(CC2)C(=O)/C=C/c3cn(c4c3cccc4)CCC#N C22023651
CC[C@]1(C(=O)N(C(=O)N1)NC(=O)CSc2nnc(n2CC)c3ccc(cc3)OC)c4ccccc4 C24142632
CCN(CC)S(=O)(=O)c1ccc2nnc(n2c1)S[C@H](C)C(=O)C(=C3Nc4ccccc4N3)C#N C24790543
Cc1c(c([nH]c1C(=O)NCCN2C(=O)/C(=C/c3ccc4c(c3)OCO4)/SC2=O)C)C(=O)OC(C)C C27628886
CC(=C)C(=O)O[C@H]1C[C@@]([C@]2(CC[C@@]([C@@H]([C@]23C1=C(C(=O)O3)COC)OC(=O)C)(C)O)O)(C)OC(=O)C C31162787
c1ccc(cc1)N2CCN(CC2)C(=O)c3cccn4c3ncc(c4=O)NCC(=O)NCc5ccncc5 C35023635
CC(C)(CC[C@@](CC(=O)OC)(C(=O)O[C@@H]1[C@@H]2c3cc4c(cc3CCN5[C@@]2(CCC5)C=C1OC)OCO4)O)O C35395343
Cc1ccc(cc1)CN2CCCn3c(cc(n3)C(=O)N[C@@H](C)C(=O)NCc4ccc5c(c4)OCO5)C2=O C35834979
Cc1cc(no1)NC(=O)[C@@H]2[C@H]3C(=O)N([C@@H]([C@@]34C=C[C@@]2(O4)C)C(=O)NC(C)(C)C)CCc5ccc(cc5)OC C33939921
Cc1ccc(cc1)S(=O)(=O)CNC(=O)[C@H](c2ccc3c(c2)OCO3)N(Cc4ccco4)C(=O)CO C36503962
Cc1ccc(cc1)S(=O)(=O)CNC(=O)[C@H](c2cc(ccc2Cl)[N+](=O)[O-])N(C(=O)CO)C(C)(C)C C36590624
c1ccc(c(c1)C(=O)OCC(=O)N[C@H]2CCS(=O)(=O)C2)SCC(=O)N[C@H]3CCS(=O)(=O)C3 C13138966
CC(C)S(=O)(=O)N(C(=O)[C@@H]1CC(=C2[NH+]1Cc3ccccc3N2)S(=O)(=O)Oc4ccccc4)OC C39545881
Cc1c(c2cc(ccc2n1C(=O)c3ccc(cc3)Cl)OC)CC(=O)OCC(=O)NC(=O)NCCOC C39555945
CC[C@H](C(=O)Nc1nnc(s1)C)Sc2nnc(n2CC)[C@H](C)NC(=O)Cc3ccc(cc3)OC C39757469
c1cc(c(cc1[N+](=O)[O-])Cl)c2ccc(o2)/C=C/3\C(=O)N(C(=S)S3)[C@H](CCC(=O)N)C(=O)[O-] C39862156
COC(=O)c1ccc(cc1)[C@@H]2[C@H]3[C@@H](C(=O)N(C3=O)CCS(=O)(=O)C)[C@@]([NH2+]2)(CCSC)C(=O)[O-] C33445814
CC(=O)Oc1ccc(cc1)[C@@H]2[C@H]3[C@@H](C(=O)N(C3=O)c4cccc(c4)[N+](=O)[O-])[C@@]([NH2+]2)(c5ccccc5)C(=O)[O-] C43218963
CCCC(=O)O[C@@H]1C[C@@]([C@@H]2C[C@@H](C(=C2[C@@H]3[C@]1([C@@](C(=O)O3)(C)O)O)C)OC(=O)/C(=C/C)/C)(C)OC(=O)C C43510157
CCOC(=O)C1=C(NC(=O)N[C@H]1c2ccccc2)COC(=O)CCN3c4ccccc4O[C@H](C3=O)C C45632069
Cc1c(cccc1NC(=S)NC(=O)c2ccc(c(c2)[N+](=O)[O-])N3CCOCC3)c4nc5c(o4)cccn5 C59331555
CC[C@@H]1C(=C(NC(=O)N1)CN2CCN(CC2)CC3=NC(=O)C4=C5CCCC[C@@H]5SC4=N3)C(=O)OCC C39943461
CC[C@H]1C(=C(NC(=O)N1)CN2CCN(CC2)CC3=NC(=O)C4=C5CCCC[C@H]5SC4=N3)C(=O)OCC C39943464
Cc1ccc(c(c1)C)N2C(=O)/C(=C\[C@H]3C(=c4ccccc4=[NH+]3)CCNC(=O)CCC(=O)[O-])/C(=NC2=O)[O-] C38557262
CC1=C[C@H](N=N1)NC(=O)Cn2c3cc(ccc3c(=O)n(c2=O)C[C@H]4CCCO4)C(=O)NC5CCCCC5 C63479228
CCCn1c(=O)c2ccc(cc2n3c1nn(c3=O)CC(=O)NCc4ccc(cc4)C)C(=O)NCC(C)C C64581166
CCCn1c(=O)c2ccc(cc2n3c1nn(c3=O)CC(=O)Nc4cccc(c4)Cl)C(=O)NCC(C)C C64581171
Cc1ccc(cc1)CNC(=O)Cn2c(=O)n3c4cc(ccc4c(=O)n(c3n2)CC(C)C)C(=O)NC(C)C C64581190
Cc1ccc(cc1)Cn2c(=O)c3ccc(cc3n4c2nn(c4=O)CC(=O)NC(C)C)C(=O)NCC(C)C C64581291
CCN1C(=O)c2c(ncn2C[C@@]1(C)C(=O)NC3CCCC3)C(=O)NCc4ccc(c(c4)OCC)OC C35427564
CCCN1C(=O)c2c(ncn2C[C@]1(C)C(=O)NC3CCCC3)C(=O)NCCc4ccc(cc4OC)OC C64953717
C[C@]1(Cn2cnc(c2C(=O)N1C3CC3)C(=O)NCCN4CCOCC4)C(=O)NCc5ccc(cc5)F C64954171
CC(C)C[C@@H](C(=O)N[C@@H]1C=C(C[C@H]([C@@H]1O)O)C(=O)N2Cc3ccccc3C[C@H]2C(=O)OC)[NH2+]C C03838695
C[C@@H]1c2c(sc(n2)NC(=O)CC(C)(C)C)C[C@]3([C@H]1[C@H]([C@H](CC3)[C@H](C)C(=O)NCC[NH+]4CCOCC4)O)C C04221995
C[C@@]12CC[C@H]([C@@]([C@H]1Cc3c(nc(s3)NC(=O)C(C)(C)C)[C@H]2CC(=O)NCC[NH+]4CCOCC4)(C)CO)O C04222360
C[C@@]12CC[C@H]([C@@]([C@H]1Cc3c(nc(s3)NC(=O)c4ccc(cc4)F)[C@H]2CC(=O)NCC[NH+](C)C)(C)CO)O C04222418
c1cc[n+](c(c1)C(CNc2c(=O)n(c(cn2)Cl)CC(=O)NCc3cc(ccc3C[NH3+])Cl)(F)F)[O-] C01491960
c1cc(ccc1NC(=O)NNC(=O)C2=NO[C@@H](C2)CNc3c(cc(c[nH+]3)C(F)(F)F)Cl)[N+](=O)[O-] C08781641
CCC[NH+]1CCc2c(sc(c2C(=O)NNC(=O)C)NC(=O)c3ccc(cc3)S(=O)(=O)N(C)C)C1 C08920770
C[NH+](Cc1nc(no1)c2ccsc2)CC(=O)N(C)c3c(n(c(=O)[nH]c3=O)Cc4ccccc4)N C09666843
CCN(c1c(n(c(=O)[nH]c1=O)Cc2ccccc2)N)C(=O)C[NH+](C)Cc3[nH]c(=O)c4ccccc4n3 C09670204
Cc1cccc(c1NC(=O)c2ccc3c(c2)sc(n3)Nc4cccc([nH+]4)NCCNC(=O)C)Cl C13536601
CC1([C@@H]2CC[C@]1([C@H](C2)NC(=O)[C@H](CCC(=O)N)[NH3+])CS(=O)(=O)N3CCC4(CCc5c4cccc5)CC3)C C13734632
COC[C@]1(CC(=NO1)c2cccc(c2)C(=[NH2+])N)C(=O)Nc3ccc(cn3)c4ccccc4S(=O)(=O)N C13799361
C[NH+](Cc1cc(on1)c2ccccc2)CC(=O)N(C)c3c(n(c(=O)[nH]c3=O)Cc4ccccc4)N C14017684
CC[NH+](CC)Cc1c(n(nn1)c2c(non2)N)C(=O)N/N=C/c3cc(ccc3O)Br C19926775
Cc1nnc(o1)C[NH+]2CCCN(CC2)C(=O)CSc3nc([nH]n3)N/N=C/c4c5ccccc5ccc4O C20907694
c1ccc(cc1)SCC(=O)Nc2cnn(c2)CC(=O)N3CCC(CC3)(C(=O)N)[NH+]4CCCCC4 C20910763
C[C@H](C(=O)Nc1c(ccs1)C(=O)N)[NH+]2CCN(CC2)S(=O)(=O)c3ccc(c(c3)[N+](=O)[O-])OC C21673270
CCCCn1c(c(c(=O)[nH]c1=O)N(CC)C(=O)C[NH+]2CCN(CC2)C(=O)c3ccc(cc3)Cl)N C23004924
CC(C)C[C@H](C(=O)N1CCC2(CCc3c2cccc3)CC1)N4C(=O)[C@H](NC4=O)CCC[NH+]=C(N)N C26259100
CCc1c(sc2c1c(nc(n2)SCC(=O)N)N3CC[NH+](CC3)CC(=O)NC4CCCCC4)C C34762246
Cc1c(c(sc1C(=O)N)NC(=O)CN2CC[NH+](CC2)Cc3ccc(cc3Cl)F)C(=O)OC C20294960
CCN(c1c(n(c(=O)[nH]c1=O)Cc2ccccc2)N)C(=O)C[NH+](C)Cc3c(cccc3Cl)F C03586857
c1ccc(cc1)Sc2c(cccn2)C(=O)N3C[C@H](C4(C3)CC[NH2+]CC4)C(=O)NCCOCCO C39601856
c1cc(c(nc1)Oc2ccc(cc2)Cl)C(=O)N3C[C@@H](C4(C3)CC[NH2+]CC4)C(=O)NCCOCCO C39601858
Cc1ccc(cc1)Oc2c(cccn2)C(=O)N3C[C@@H](C4(C3)CC[NH2+]CC4)C(=O)NCCOCCO C39601863
Cc1ccc(cc1)Oc2c(cccn2)C(=O)N3C[C@H](C4(C3)CC[NH2+]CC4)C(=O)NCCOCCO C39601865
COc1c(cc(cc1Cl)C(=O)N2C[C@@H](C3(C2)CC[NH2+]CC3)C(=O)NCCOCCO)Cl C39601943
C[C@H](CCCC(C)(C)O)NC(=O)[C@@H]1CN(CC12CC[NH2+]CC2)C(=O)[C@@H]3CCCN3C(=O)C(F)(F)F C39631259
C[C@@H](CCCC(C)(C)O)NC(=O)[C@@H]1CN(CC12CC[NH2+]CC2)C(=O)c3ccc(c(c3)C(F)(F)F)F C39631437
C[C@H](CCCC(C)(C)O)NC(=O)[C@H]1CN(CC12CC[NH2+]CC2)C(=O)c3cc(cc(c3)F)C(F)(F)F C39631462
Cc1cc(n(n1)C(C)(C)C)C(=O)N2C[C@H](C3(C2)CC[NH2+]CC3)C(=O)N[C@@H](C)CCCC(C)(C)O C39631868
Cc1cc(no1)c2c(c(no2)C)C(=O)N3C[C@H](C4(C3)CC[NH2+]CC4)C(=O)N[C@H](C)CCCC(C)(C)O C39631880
Cc1c(cccc1OC(=O)C)C(=O)N2C[C@H](C3(C2)CC[NH2+]CC3)C(=O)N[C@@H](C(C)C)C(=O)NC(C)(C)C C39685819
CC(C)(C)OC(=O)NCCNC(=O)[C@H]1CN(CC12CC[NH2+]CC2)C(=O)c3cc(cc(c3)OC)OC C39693377
CCSc1c(cccn1)C(=O)N2C[C@@H](C3(C2)CC[NH2+]CC3)C(=O)NCCNC(=O)OC(C)(C)C C39693490
Cc1cc(c(o1)C(F)(F)F)C(=O)N2C[C@@H](C3(C2)CC[NH2+]CC3)C(=O)NCCNC(=O)OC(C)(C)C C39693532
c1ccc(cc1)N2CCN(CC2)C(=O)CC[C@@H]3CNC(=O)[C@H]4[NH+]3C[C@H](C4)NCc5ccc(o5)CO C22936822
CCN(CC)S(=O)(=O)c1ccc(cc1)Nc2c(c(ncn2)NC3CC([NH2+]C(C3)(C)C)(C)C)N C40759386
c1cc(ccc1CCNC(=O)C2CC[NH+](CC2)Cc3nnc(o3)c4ccc5c(c4)OCO5)S(=O)(=O)N C41279432
C[C@]12CC[C@H]([C@@]([C@H]1Cc3c(nc(s3)NC(=O)C4CCC4)[C@H]2CC(=O)NCC[NH+](C)C)(C)CO)O C43553537
CC1=C(C(=O)N(CC1)NS(=O)(=O)c2ccc(cc2F)Cl)CC(=O)NCc3ccc(cc3)C(=[NH2+])N C45254399
C[C@H]1CC=C(C(=O)N1CC(=O)NCc2ccc3c(n2)N=[NH+][C@@H]3N)NS(=O)(=O)Cc4ccccc4 C52603578
C[C@H]1CC=C(C(=O)N1CC(=O)NCc2ccc3c(n2)N=[NH+][C@H]3N)NS(=O)(=O)Cc4ccccc4 C52603584
Cc1c(ccc([nH+]1)N)CNC(=O)Cc2c(ccc(c2F)NCC(c3ccc(cn3)Cl)(F)F)Cl C06733344
C[C@@H]1CCCC[NH+]1CC(=O)Nc2ccc(c(c2)NC(=O)/C=C/c3ccc(cc3)C(=O)NC4CC4)F C58988688
Cc1c(c(n(n1)CCO)C)/C=N/Nc2[nH]nc(n2)SCC(=O)NC3CC([NH2+]C(C3)(C)C)(C)C C59888292
Cc1ccc(cc1)S(=O)(=O)N(C)CC(=O)NNC(=O)[C@H](CC2=c3ccccc3=[NH+]C2)NC(=O)C C63204307
Cc1cc(c2c(n1)S[C@@H]([C@@H]2N)C(=O)NCCC3=c4cc(ccc4=[NH+][C@@H]3C)OC(F)(F)F)COC C63514835
Cc1cc(c2c(n1)S[C@H]([C@H]2N)C(=O)NCCC3=c4cc(ccc4=[NH+][C@@H]3C)OC(F)(F)F)COC C63514838
Cc1ccc2=[NH+]CC(=c2c1)CCN3C[C@H](CC3=O)C(=O)N[C@@H]4NN[C@@H](S4)Cc5ccc(cc5)OC C63941171
```
