## Supplementary material for "Using Single Protein/Ligand Binding Models to Predict Active Ligands for Unseen Proteins": Code and dataset: CHEMBL213 (part 1 of 2)

```
C[C@@H]1c2c(sc(n2)NC(=O)c3cnccn3)C[C@@]4([C@H]1[C@H]([C@@H](CC4)[C@H](C)C(=O)NCC[NH+]5CCOCC5)O)C C04222100
Cc1c(ccc2c1NC(=O)[C@]23[C@H]4[C@@H]([C@H]([NH2+]3)CCC(=O)N)C(=O)N(C4=O)c5ccc(cc5)OC(=O)C)Cl C02136472
CCc1cccc2c1NC(=O)[C@@]23[C@H]4[C@@H]([C@H]([NH2+]3)CCC(=O)N)C(=O)N(C4=O)Cc5ccc6c(c5)OCO6 C08790658
CCc1cccc2c1NC(=O)[C@]23[C@H]4[C@@H]([C@@H]([NH2+]3)CC(=O)N)C(=O)N(C4=O)Cc5ccc6c(c5)OCO6 C08790874
C[C@]12CC[C@H]3[C@@H]([C@]1(CC[C@@H]2C4=CC(=O)OC4)O)CC[C@@]5([C@@]3(CC[C@@H](C5)O)/C=[NH+]/CC(OC)OC)O C08914085
C[C@H]1C[C@@H](CN(C1)S(=O)(=O)c2ccc(cc2)C(=O)Nc3c(c4c(s3)C[NH+](CC4)C)C(=O)N)C C04177714
c1cc2c(cc1NC(=O)C3CC[NH+](CC3)CC(=O)Nc4c(c5c(s4)CCCC5)C(=O)N)OCO2 C09882799
CC(C)[NH+]1CCc2c(sc(c2C(=O)N)NC(=O)[C@H]3CCCN(C3)S(=O)(=O)c4cccs4)C1 C10751180
C[NH+]1CCc2c(sc(c2C(=O)N)NC(=O)[C@H]3CCCN(C3)S(=O)(=O)c4ccc(s4)Cl)C1 C10751907
Cc1cc(c2c(c1)[C@]3([C@H]4[C@@H]([C@H]([NH2+]3)CCC(=O)N)C(=O)N(C4=O)Cc5ccc6c(c5)OCO6)C(=O)N2)C C12885352
Cc1ccc2c(c1)[C@]3([C@H]4[C@@H]([C@H]([NH2+]3)Cc5c[nH]c6c5cccc6)C(=O)N(C4=O)CCCOC)C(=O)N2 C12886732
c1cc2c(cc1CN3CC[NH+](CC3)Cc4nc(nc(n4)Nc5ccc6c(c5)OCCO6)N)OCO2 C19899241
c1cc(sc1S(=O)(=O)N2CCC[C@H]2C(=O)NC3CC[NH+](CC3)CC(=O)N)Br C25518168
[H]/N=C/1\N/C(=C\CNC(=O)/C(=N\O)/Cc2cc(c(c(c2)Br)OC)Br)/C=[NH+]1 C39446141
C[C@@H](CCCC(C)(C)O)NC(=O)[C@@H]1CN(CC12CC[NH2+]CC2)C(=O)C3CCN(CC3)C(=O)C C39631685
Cc1ccc2c(c1)c(c[nH]2)CCNC(=O)[C@@H]3CN(CC34CC[NH2+]CC4)C(=O)c5ccc(nc5)N6CCOCC6 C39656125
Cc1ccsc1C(=O)N2C[C@H](C3(C2)CC[NH2+]CC3)C(=O)NCCc4[nH]c5cc(ccc5n4)OC C39669979
Cc1cc(no1)[C@@H]2C(=C(NO2)C)C(=O)N3C[C@H](C4(C3)CC[NH2+]CC4)C(=O)NCc5cc6ccccc6[nH]5 C39671538
Cc1cc(no1)[C@H]2C(=C(NO2)C)C(=O)N3C[C@H](C4(C3)CC[NH2+]CC4)C(=O)NCCc5c([nH]c6c5cccc6)C C39674067
CCSc1c(cccn1)C(=O)N2C[C@@H](C3(C2)CC[NH2+]CC3)C(=O)NCc4[nH]c(=O)c5ccccc5n4 C39676274
CC1=C[C@@H]([C@H](O1)C(F)(F)F)C(=O)N2C[C@@H](C3(C2)CC[NH2+]CC3)C(=O)NCc4[nH]c(=O)c5ccccc5n4 C39676310
CC(C)[C@@H](C(=O)NC(C)(C)C)NC(=O)[C@H]1CN(CC12CC[NH2+]CC2)C(=O)c3cccc(c3F)Cl C39685807
CC(C)(C)OC(=O)NCCNC(=O)[C@H]1CN(CC12CC[NH2+]CC2)C(=O)c3cccnc3Cl C39693431
CCSc1c(cccn1)C(=O)N2C[C@@H](C3(C2)CC[NH2+]CC3)C(=O)N[C@H](C)c4[nH]c5cc(ccc5n4)C C39695798
CC1CCC2(CC1)C(=O)N(C(=O)N2)NC(=O)CS[C@@H]3NN=C(N3C4CC4)C5=c6ccccc6=[NH+]C5 C39726913
Cc1cc(nn1C)C(=O)N2C[C@H](C3(C2)CC[NH2+]CC3)C(=O)NCCc4c[nH]c5c4cc(cc5)OC C44695589
Cc1ccc2c(c1)c(c[nH]2)CCNC(=O)[C@@H]3CN(CC34CC[NH2+]CC4)C(=O)c5cc(oc5C(F)(F)F)C C44707850
Cc1cc(c(o1)C(F)(F)F)C(=O)N2C[C@@H](C3(C2)CC[NH2+]CC3)C(=O)NCCc4c([nH]c5c4cccc5)C C44713591
Cc1c(c(n[nH]1)C)[C@H](C)NC(=O)[C@H]2CN(CC23CC[NH2+]CC3)C(=O)c4c(onc4c5ccccc5Cl)C C44713823
CCSc1c(cccn1)C(=O)N2C[C@H](C3(C2)CC[NH2+]CC3)C(=O)N[C@@H](C)c4c([nH]nc4C)C C44713972
CCn1c(c(c(n1)C)Br)C(=O)N2C[C@H](C3(C2)CC[NH2+]CC3)C(=O)N[C@H](C)c4c([nH]nc4C)C C44714112
Cc1c(c(n[nH]1)C)[C@H](C)NC(=O)[C@@H]2CN(CC23CC[NH2+]CC3)C(=O)c4cc(c(c(c4)Cl)OC)Cl C44714201
Cc1c(c(n[nH]1)C)[C@@H](C)NC(=O)[C@H]2CN(CC23CC[NH2+]CC3)C(=O)c4ccc(o4)c5ccccc5 C44714228
Cc1c(c2cc(ccc2[nH]1)C#N)CCNC(=O)[C@@H]3CN(CC34CC[NH2+]CC4)C(=O)c5ccncc5 C44714577
Cc1cc(c(o1)C(F)(F)F)C(=O)N2C[C@@H](C3(C2)CC[NH2+]CC3)C(=O)NCc4[nH]c(=O)c5ccccc5n4 C44714693
Cc1cc(nn1C)C(=O)N2C[C@H](C3(C2)CC[NH2+]CC3)C(=O)NCCc4c[nH]c5c4cc(cc5)Cl C44714713
Cc1ccc2c(c1)[nH]c(n2)[C@@H](C)NC(=O)[C@H]3CN(CC34CC[NH2+]CC4)C(=O)c5csc(c5OC)Cl C44737431
Cc1ccc2c(c1)[nH]c(n2)[C@@H](C)NC(=O)[C@@H]3CN(CC34CC[NH2+]CC4)C(=O)c5ccc(nc5)N6CCOCC6 C39695830
Cc1ccc2c(c1)[nH]c(n2)[C@@H](C)NC(=O)[C@H]3CN(CC34CC[NH2+]CC4)C(=O)c5c(onc5c6ccccc6)C C44737557
CC[C@H](C(=O)NCc1ccco1)Sc2nc3c(c([nH]n3)C)c([n+]2c4ccc(c(c4)Cl)C)N C33672664
CC[C@H](C(=O)NCc1ccco1)Sc2nc3c(c([nH]n3)C)c([n+]2c4ccc(c(c4)C)Cl)N C33594508
c1cc(ccc1N2C(=O)C[C@@H](C2=O)SC(=[NH2+])N/N=C/c3ccc(c(c3)O)O)Br C17731405
c1ccc2=N/C(=N\S(=O)(=O)c3cccc4c3nsn4)/[C@H]([NH+]=c2c1)Nc5ccc(cc5)S(=O)(=O)N C39977153
c1ccc(c(c1)[C@@H]2[C@@H]3[C@@H](C(=O)N(C3=O)c4ccc(cc4)F)[C@@]([NH2+]2)(CC5=c6ccccc6=[NH+]C5)C(=O)[O-])O C63465133
Cc1ccc(cc1C)N2C(=O)[C@H]3[C@H]([NH2+][C@@]([C@@H]3C2=O)(CC4=c5ccccc5=[NH+]C4)C(=O)[O-])c6ccccc6O C63472804
Cc1cc(cc(c1)N2C(=O)[C@@H]3[C@H]([NH2+][C@@]([C@@H]3C2=O)(CC4=c5ccccc5=[NH+]C4)C(=O)[O-])c6ccccc6O)C C63472952
c1ccc(cc1)N2C(=O)[C@@H]3[C@@H]([NH2+][C@@]([C@@H]3C2=O)(CC4=c5ccccc5=[NH+]C4)C(=O)[O-])c6ccccc6O C63473071
Cc1cccc(c1)N2C(=O)[C@H]3[C@@H]([NH2+][C@@]([C@@H]3C2=O)(CC4=c5ccccc5=[NH+]C4)C(=O)[O-])c6ccccc6O C63478219
Cc1cccc(c1)N2C(=O)[C@H]3[C@H]([NH2+][C@@]([C@@H]3C2=O)(CC4=c5ccccc5=[NH+]C4)C(=O)[O-])c6ccccc6O C63478220
Cc1cccc(c1)N2C(=O)[C@@H]3[C@H]([NH2+][C@@]([C@@H]3C2=O)(CC4=c5ccccc5=[NH+]C4)C(=O)[O-])c6cccc(c6O)OC C63513994
CCCNC(=O)O[C@@H]1CC[C@@]2([C@H]([C@]1(C)CO)CC[C@H]([C@H]2CC(=O)N3CCC[C@H]3CO)O)C C04236708
CC[C@]1(C(=O)N(C(=O)N1)NC(=O)CNC(=O)C(=O)NCCc2cccs2)c3ccccc3 C08939352
CCOc1cccc(c1)c2c(nnn2c3c(non3)N)C(=O)N/N=C(\C)/c4ccc(c(c4)OC)O C09358580
CC(=O)Nc1c(c(=O)[nH]c(n1)SCC(=O)NCc2ccccc2)NC(=O)c3cccs3 C09518276
CCCCn1c(c(c(=O)[nH]c1=O)N(Cc2ccco2)C(=O)Cc3c4ccccc4c(=O)[nH]n3)N C09822867
Cc1c(c(=O)n(n1C)c2ccccc2)NC(=O)CSCc3nc(nc(n3)Nc4ccccc4)N C09937367
c1cc(ccc1CN2C(=O)CNC2=O)C(=O)OCC(=O)Nc3c(c4c(s3)CCCC4)C(=O)N C11540206
C[C@@H](C(=O)NC(=O)NC1CC1)Sc2nnc(s2)S[C@@H](C)C(=O)NC(=O)NC3CC3 C12491730
C[C@H](C(=O)NC(=O)NC1CC1)Sc2nnc(s2)S[C@H](C)C(=O)NC(=O)NC3CC3 C12491745
C[C@@H](C(=O)Nc1c(c2c(s1)CCC2)C(=O)N)Sc3nnc(s3)NC[C@H]4CCCO4 C12940400
CCCCn1c(c(c(=O)[nH]c1=O)N(CC)C(=O)CN2C(=O)[C@@](NC2=O)(C)c3ccc(cc3)C)N C18415288
CN(C)c1ccc(cc1)/C=N/Nc2nnc(n2N)SCC(=O)Nc3ccccc3[N+](=O)[O-] C20527605
CN(C)c1ccc(cc1)/C=N/Nc2nnc(n2N)SCC(=O)Nc3cccc(c3)[N+](=O)[O-] C20527641
Cc1c(c(n(n1)C(C)C)C)/C=N/Nc2nnc(n2N)SCC(=O)Nc3c(cccc3F)F C20805425
CC(C)n1cc(cn1)/C=N/Nc2nnc(n2N)SCC(=O)Nc3cccc(c3Cl)Cl C20827691
CC(C)n1cc(cn1)/C=N/Nc2nnc(n2N)SCC(=O)Nc3cc(cc(c3)Cl)Cl C20827777
CCc1nnc(s1)NC(=O)CSc2nnc(n2N)N/N=C/c3cccc4c3cccc4 C20912403
Cc1csc(n1)NC(=O)CSc2nnc(n2N)N/N=C(\C)/c3ccc(c(c3)OC)OC C21317245
C[C@@H](C(=O)NNC(=S)NCc1ccc2c(c1)OCO2)NC3=NS(=O)(=O)c4c3cccc4 C25262391
CC[C@@H](C)[C@@H](C(=O)N[C@@H](C)C(=O)[NH+]=c1ccc-2c(cc(oc2c1)O)C)NC(=O)CCC(=O)[O-] C25758961
CC[C@H](C)[C@@H](C(=O)N[C@@H](C)C(=O)[NH+]=c1ccc-2c(cc(oc2c1)O)C)NC(=O)CCC(=O)[O-] C25758965
CCCCS(=O)(=O)Nc1ccc(n(c1=O)CC(=O)N[C@H]2CCc3c(sc(n3)N)C2)C C26976096
Cc1ccccc1[C@@H](CC(=O)NCCN2C(=O)/C(=C/c3ccccc3F)/SC2=O)NC(=O)N C29821028
Cc1ccc(cc1)OCc2nn(c(=S)n2CC=C)[C@H]3[C@@H]([C@H]([C@@H]([C@H](O3)CO)O)O)NC(=O)C C32594272
C[C@H](C(=O)NC(=O)NC(C)(C)C)Sc1nnc(s1)S[C@@H](C)C(=O)NC(=O)NC(C)(C)C C18519600
CC1=C([C@H](NO1)c2ccccc2)C(=O)NC(=S)NNC(=O)[C@H]3C=C(N=N3)c4ccc(cc4)OC C38999383
c1ccc(cc1)N2[C@H](NN=C2SCC(=O)Nc3cccc(c3)[N+](=O)[O-])Cc4cc(=O)[nH]c(=O)[nH]4 C39361570
COc1cccc(c1)N2[C@H](NN=C2SCC(=O)NC3CCCC3)Cc4cc(=O)[nH]c(=O)[nH]4 C39362078
CCCN([C@@H]1[C@@H](N(C(=NC1=O)[O-])Cc2ccccc2)[NH3+])C(=O)CSc3[nH]nc(n3)C(C)C C39419744
COc1ccc(cc1OC)CCN2C(=O)[C@@H]3[C@@H](N[C@@]4([C@@H]3C2=O)c5cc(ccc5NC4=O)F)CCC(=O)N C20547523
COc1ccc(cc1OC)CCN2C(=O)[C@@H]3[C@@H](N[C@]4([C@@H]3C2=O)c5cc(ccc5NC4=O)F)CCC(=O)N C16034057
C[C@@H](c1ccc(cc1)n2cc(nn2)C(=O)N)NC(=O)[C@@H](C(C)C)NC(=O)c3ccccc3Cl C58915883
CCOc1cc(ccc1O)/C=N/Nc2[nH]nc(n2)SCC(=O)Nc3ccc4c(c3)OCO4 C59039778
CC(=O)c1ccc(cc1)NC(=O)CSc2nnc(n2N)N/N=C/c3ccc(cc3)[N+](=O)[O-] C20292064
c1ccc(cc1)c2nc(nn2c3ccccc3)C(=O)NNC(=O)CNC(=O)NCc4ccco4 C59829604
Cc1c(c(n(n1)CC=C)C)/C=N/Nc2nnc(n2N)SCC(=O)Nc3ccccc3[N+](=O)[O-] C59829868
Cc1c(c(n(n1)CC=C)C)/C=N/Nc2nnc(n2N)SCC(=O)Nc3ccc(cc3)[N+](=O)[O-] C59829916
Cc1c(c(n(n1)CC=C)C)/C=N/Nc2nnc(n2N)SCC(=O)Nc3cccc(c3)[N+](=O)[O-] C59829917
CC(=O)Nc1cccc(c1)NC(=O)CSc2nc([nH]n2)N/N=C/c3ccccc3[N+](=O)[O-] C59843864
CC(=O)Nc1ccc(cc1)NC(=O)CSc2nc([nH]n2)N/N=C/c3ccccc3[N+](=O)[O-] C59844462
C[C@@H](C(=O)NNC(=O)C(C)C)Sc1nc([nH]n1)N/N=C/c2cccc(c2)Br C59878472
C[C@H](C(=O)NNC(=O)C(C)C)Sc1nc([nH]n1)N/N=C/c2ccc(cc2)Br C59879219
c1ccc(c(c1)/C=N/Nc2nnc(n2N)SCC(=O)Nc3cccc(c3)[N+](=O)[O-])[N+](=O)[O-] C59884762
Cc1c(c(n(n1)CCO)C)/C=N/Nc2nnc(n2N)SCC(=O)c3ccc(c(c3)OC)OC C59914438
CCCn1c(c(c(=O)[nH]c1=O)C(=O)CSc2nnc(n2C3CC3)c4c[nH]c5c4cccc5)N C09874394
c1ccc2=[NH+]CC(=c2c1)C[C@H](C(=O)N[C@@H](CC(=O)N)C(=O)[O-])N3C(=O)[C@@H]4C=CC=CC4=NC3=O C63384102
CSC[C@@H](C(=O)[O-])NC(=O)[C@H](CC1=c2ccccc2=[NH+]C1)N3[C@@H](Nc4ccccc4C3=O)O C63985182
CSC[C@@H](C(=O)[O-])NC(=O)[C@H](CC1=c2ccccc2=[NH+]C1)N3[C@H](Nc4ccccc4C3=O)O C63985183
CCN1[C@@H](NN[C@@H]1SCC(=O)N[C@@H](CC2=c3ccccc3=[NH+]C2)C(=O)[O-])c4cccs4 C64683804
CCN1[C@H](NN[C@@H]1SCC(=O)N[C@@H](CC2=c3ccccc3=[NH+]C2)C(=O)[O-])c4cccs4 C64683810
Cc1nc(cs1)C(=O)N2CC[C@@H](C[C@H]2C(=O)N[C@@H](Cc3cccs3)C(=O)N)NC(=O)c4cnccn4 C04221674
CC(C)CCNC(=O)[C@@H](c1ccco1)N(Cc2ccc(cc2)F)C(=O)c3c(c(ns3)C(=O)N)N C04388344
CCC(C)(C)NC(=O)[C@H](c1ccc(cc1)N(C)C)N(Cc2ccco2)C(=O)c3c(c(ns3)C(=O)N)N C06077451
CCOC(=O)CNC(=O)[C@H](c1cccs1)N(Cc2ccccc2)C(=O)c3c(c(ns3)C(=O)N)N C06547166
Cc1ccc(cc1)N2C[C@H](CC2=O)C(=O)Nc3nnc(s3)SCC(=O)Nc4ccc(cc4)C(=O)N C08906406
c1cc(ccc1C(=O)N)NC(=O)CSc2nnc(s2)NC(=O)[C@H]3CC(=O)N(C3)c4ccc(cc4)F C08908799
c1ccc(c(c1)C(=O)NCC(=O)OCC(=O)Nc2c(ccs2)C(=O)N)I C09583828
CCOC(=O)C1=C(NC(=O)N[C@H]1c2ccco2)CSc3nnc(n3N)[C@H]4COc5ccccc5O4 C09669690
CCC(C)(C)NC(=O)[C@H](c1ccc2c(c1)cccn2)N(Cc3ccco3)C(=O)c4c(c(ns4)C(=O)N)N C06077471
COCCN(c1c(n(c(=O)[nH]c1=O)Cc2ccccc2)N)C(=O)CN3C(=O)C4(CCCCC4)NC3=O C13164786
Cc1ccc(c(=O)n1CC(=O)NC[C@@H]2CCc3c(cnc(n3)N)C2)NS(=O)(=O)Cc4ccccc4 C13539179
c1ccc2c(c1)c(=O)n(c(n2)CSc3nnc(n3N)c4ccc(cc4)OC(F)F)CC(=O)N C16250849
C[C@@]12CC[C@H]([C@@]([C@H]1Cc3c(nc(s3)NC(=O)C(C)(C)C)[C@H]2CC(=O)NCCN4CCOCC4)(C)CO)O C20504770
Cc1nnc(o1)CSc2nnc(s2)NC(=O)CSc3nnc(n3N)c4ccccc4O C20829873
Cc1c(c(n(n1)C(C)C)C)/C=N/Nc2[nH]nc(n2)SCC(=O)Nc3ccc4c(c3)C(=O)NC4=O C20905119
Cc1c(c(n(n1)C(C)C)C)/C=N/Nc2nnc(n2N)SCC(=O)Nc3c(c4c(s3)CCC4)C#N C20911525
Cc1c(c(n(n1)C(C)C)C)/C=N/Nc2nnc(n2N)SCC(=O)N[C@H]3CCCc4c3cccc4 C20912088
Cc1nnc(o1)CN2CCN(CC2)C(=O)CSc3nnc(n3N)N/N=C/c4cccc(c4)O C20915548
CC(C)n1cc(cn1)/C=N/Nc2nnc(n2N)SCC(=O)Nc3cccc(c3)N4CCCC4=O C20921383
c1cc(cc(c1)[N+](=O)[O-])/C=N/Nc2[nH]nc(n2)SCC(=O)NNC(=O)c3ccc(cc3)Cl C20923164
c1cc(cc(c1)[N+](=O)[O-])C(=O)NNC(=O)CSc2nnc(n2N)c3ccc(cc3)OC(F)F C21129307
COc1ccc(cc1/C=N/Nc2nnc(n2N)SCC(=O)Nc3nccs3)Br C21320656
CC1=C([C@H](NC(=O)N1)c2ccc(c(c2)OC)OCC(=O)N/N=C/3\c4ccccc4NC3=O)C(=O)OC C27570088
c1cc(ccc1n2c(c(c(n2)CCCNC(=O)CNC(=O)c3ccc(o3)Br)C#N)N)F C31796533
c1ccc(cc1)C(=O)c2ccc3c(c2)[nH]c(=O)c(n3)C/C(=N/N)/C(=O)Nc4ccc(cc4[N+](=O)[O-])[N+](=O)[O-] C08659614
CC[C@@H](C)n1c(nn(c1=S)[C@H]2[C@@H]([C@H]([C@@H]([C@H](O2)CO)O)O)NC(=O)C)COc3ccccc3Cl C32594340
CCN(CC)C(=O)Cn1c(=O)c2c(c(sc2n(c1=O)CC(=O)Nc3ccc(cc3)C)C(=O)NN)C C34782868
c1ccc2c(c1)c(c[nH]2)c3nnc(n3C[C@@H]4CCCO4)SCC(=O)Nc5c(ccs5)C(=O)N C36788208
CCCCn1c(c(c(=O)[nH]c1=O)N(CC(C)C)C(=O)CN2C(=O)[C@@]3(C[C@@H](CC(C3)(C)C)C)NC2=O)N C13009447
CCCn1c(=O)c(c([nH]c1=O)N)NC(=O)c2ccc(cc2)S(=O)(=O)Oc3ccc(cc3)[N+](=O)[O-] C39125175
Cc1ccc(c(c1)N2[C@H](NN=C2SCC(=O)NC[C@H]3CCCO3)Cc4cc(=O)[nH]c(=O)[nH]4)C C39361894
c1cc(cc(c1)[N+](=O)[O-])NC(=O)CSC2=NN[C@H](N2c3ccc(cc3)F)Cc4cc(=O)[nH]c(=O)[nH]4 C39362823
COCCN1[C@H]([C@@H](C(=NC1=O)[O-])C(=O)CSc2[nH]nc(n2)c3ccccc3Br)[NH3+] C39458282
COCCN1[C@H]([C@H](C(=NC1=O)[O-])C(=O)CSc2[nH]nc(n2)c3ccccc3Br)[NH3+] C39458287
C[C@@H]1C2=C([C@@H](O[C@@H]2C)NC(=O)COC(=O)CC3(CCCC3)C[C@@H]4Nc5ccccc5S4)C(=O)NN1 C39746381
C[C@]12CC[C@H]([C@@]([C@H]1Cc3c(nc(s3)NC(=O)COC)[C@H]2CC(=O)NCc4ccco4)(C)CO)O C43553361
C[C@]12CC[C@H]([C@@]([C@H]1Cc3c(nc(s3)NC(=O)C(C)(C)C)[C@H]2CC(=O)NCCN4CCOCC4)(C)CO)O C43553446
C[C@H](C(=O)N[C@H](C)C(=O)N1CCC[C@@H]1C(=O)N[C@@H](C)C(=O)Nc2ccc3ccccc3c2)NC(=O)C C04533754
COc1cc(ccc1O)/C=c/2\c(=O)n3c(=C([C@@H](C(=C3N)C(=O)OC)c4ccc(c(c4)OC)O)C(=O)OC)s2 C01820406
Cc1c(ccc([nH+]1)N)CNC(=O)[C@H]2C=CCn3n2c(=O)n(c3=O)[C@@H](CSCC(C)C)C(=O)[O-] C13489313
C1CCc2c(c3c(nc(nc3s2)CSc4nnc(n4C[C@H]5CCCO5)CCC(=O)N)N)C1 C58597714
CCSc1nnc(s1)NC(=O)CSc2nc([nH]n2)N/N=C/c3cc(ccc3O)[N+](=O)[O-] C58997560
Cc1ccc(c(c1)F)NC(=O)CSc2nc([nH]n2)N/N=C/c3cc(c(cc3[N+](=O)[O-])O)OC C59040029
Cc1ccc(cc1F)NC(=O)CSc2nc([nH]n2)N/N=C/c3cc(c(cc3[N+](=O)[O-])O)OC C59040087
Cc1cc(=O)nc([nH]1)SCC(=O)Nc2cccc(n2)NC(=O)CSc3[nH]c(=O)cc(n3)C C35163806
C[C@@H](C(=O)NNC(=O)C)Sc1nc([nH]n1)N/N=C/c2ccc(c(c2)OCn3cccn3)OC C59880171
c1ccc(cc1)C[C@@H](C(=O)[O-])NC(=O)[C@H](CC2=c3ccccc3=[NH+]C2)N4[C@@H](Nc5ccccc5C4=O)O C64097940
c1ccc(cc1)C[C@@H](C(=O)[O-])NC(=O)[C@H](CC2=c3ccccc3=[NH+]C2)N4[C@H](Nc5ccccc5C4=O)O C64097941
c1ccc(cc1)C[C@@H](C(=O)[O-])NC(=O)[C@@H](CC2=c3ccccc3=[NH+]C2)N4[C@H](Nc5ccccc5C4=O)O C64163867
CC[C@H](C)[C@@H](C(=O)N[C@@H](CC1=c2ccccc2=[NH+]C1)C(=O)[O-])NC(=O)N3CC(=Nc4c3cccc4)O C63384529
c1cc(c(cc1C(=[NH2+])N)Br)OCCCOc2ccc(cc2Br)C(=[NH2+])N C01665651
c1cnn(c1)c2ccc(cc2)NC(=S)NC[C@H]3C[C@@H]4CC[NH+]3C[C@@H]4C[NH+]5CCOCC5 C08635557
c1ccc(c(c1)C(=O)NCc2ccco2)NC(=O)C[NH+]3CCN(CC3)c4ccc(c[nH+]4)C(F)(F)F C09219432
c1ccc(cc1)C[NH+]2CCC(CC2)[NH2+]Cc3cc(cc(c3)NC(=O)c4ccccn4)C(=O)N5CCCC5 C12217660
CC(C)c1[nH+]c2c(c(n1)N3CCCC3)CC[NH+](C2)Cc4ccc(c(c4)OC)OCC(=O)N C19453625
CC[NH+]1CCN(CC1)c2cc(c3cc(ccc3n2)NC(=S)NCC4CC[NH+](CC4)Cc5cccc(c5)C)C C20153649
[H]/[O+]=c\1/c(c(c1=O)[NH+]2CCCCC2)NCC3CCC(CC3)C(=O)NCCc4ccc(cc4)Cl C08683361
C/[NH+]=C(/c1ccc(cc1)NC(=O)c2ccc(c(c2)Cl)C(=O)Nc3ccc(cc3)/C(=[NH+]/C)/N(C)C)\N(C)C C17323881
COc1ccc(cc1)[C@@H]2C[C@@H](N3C(=[NH+]2)C=C(N3)C(=O)NCCCn4cc[nH+]c4)C(F)(F)F C15745884
c1ccc2=[NH+]CC(=c2c1)/C=N/NC(=O)COc3ccc(cc3)C(=O)N/N=C/C4=c5ccccc5=[NH+]C4 C39159803
c1ccc(cc1)CCCC(=O)N2C[C@H](C3(C2)CC[NH2+]CC3)C(=O)N[C@@H]4CC[NH+](C4)Cc5ccccc5 C39608686
CC[NH+](CC)CCNC(=O)[C@@H]1CN(CC12CC[NH2+]CC2)C(=O)c3ccc(cc3F)C(F)(F)F C39626755
CC[NH+](CC)CCNC(=O)[C@H]1CN(CC12CC[NH2+]CC2)C(=O)c3cc(c(c(c3)Cl)OC)Cl C39627071
CC[NH+](CC)CCNC(=O)[C@H]1CN(CC12CC[NH2+]CC2)C(=O)c3ccc(o3)c4ccc(cc4)F C39627082
Cc1ccc(cc1)Oc2c(cccn2)C(=O)N3C[C@H](C4(C3)CC[NH2+]CC4)C(=O)NCCC[NH+](C)C C39627578
CCC[C@H](C)C(=O)N1C[C@H](C2(C1)CC[NH2+]CC2)C(=O)NCCC[NH+]3CCCC[C@@H]3C C39628308
Cc1c(cccc1OC(=O)C)C(=O)N2C[C@H](C3(C2)CC[NH2+]CC3)C(=O)NCCC[NH+]4CCCC[C@@H]4C C39628497
CC(C)(CNC(=O)[C@H]1CN(CC12CC[NH2+]CC2)C(=O)c3ccc(cc3)OC(F)(F)F)C[NH+](C)C C39630682
Cc1ccc(cc1)Oc2c(cccn2)C(=O)N3C[C@H](C4(C3)CC[NH2+]CC4)C(=O)NCC(C)(C)C[NH+](C)C C39630917
Cc1cc(n(n1)C(C)(C)C)C(=O)N2C[C@@H](C3(C2)CC[NH2+]CC3)C(=O)NCC[NH+](C(C)C)C(C)C C39634835
Cc1cc(n(n1)C(C)(C)C)C(=O)N2C[C@H](C3(C2)CC[NH2+]CC3)C(=O)NCC[NH+](C(C)C)C(C)C C39634836
CC[C@H](C)C(=O)N1C[C@@H](C2(C1)CC[NH2+]CC2)C(=O)NC[C@@H](c3ccc(cc3)OC)[NH+](C)C C39663752
C[NH+](C)[C@@H](CNC(=O)[C@@H]1CN(CC12CC[NH2+]CC2)C(=O)Cc3ccc(cc3)Cl)c4ccc(cc4)OC C39663771
CC[C@H](C)C(=O)N1C[C@@H](C2(C1)CC[NH2+]CC2)C(=O)NC[C@@H](c3ccc(cc3)OC)[NH+]4CCCC4 C39664060
Cc1ccc(cc1)CC(=O)N2C[C@H](C3(C2)CC[NH2+]CC3)C(=O)NC[C@H](c4ccc(cc4)OC)[NH+]5CCCC5 C39664190
Cc1c(cccc1OC(=O)C)C(=O)N2C[C@H](C3(C2)CC[NH2+]CC3)C(=O)N[C@H](C[NH+](C)C)c4ccccc4 C39664766
CCSc1c(cccn1)C(=O)N2C[C@@H](C3(C2)CC[NH2+]CC3)C(=O)N[C@@H](C[NH+](C)C)c4ccccc4 C39664771
C[C@H]1C(=c2cc(ccc2=[NH+]1)C#N)CCNC(=O)[C@@H]3CN(CC34CC[NH2+]CC4)C(=O)CCCc5ccccc5 C39674801
C[C@H]1C(=c2cc(ccc2=[NH+]1)C#N)CCNC(=O)[C@H]3CN(CC34CC[NH2+]CC4)C(=O)CCCc5ccccc5 C39674803
C[NH+](C)CCCCNC(=O)[C@H]1CN(CC12CC[NH2+]CC2)C(=O)c3ccc(o3)c4ccc(cc4)F C39679079
CCCC[NH+]1CCC(CC1)CNC(=O)[C@@H]2CN(CC23CC[NH2+]CC3)C(=O)c4c(onc4c5ccccc5)C C39683597
Cc1ccc(cc1)OC[C@@H]2NN[C@@H](N2Cc3ccco3)SCC4[NH+]=c5ccccc5=[NH+]4 C63165347
Cc1ccc(cc1)OC[C@H]2NN[C@@H](N2Cc3ccco3)SCC4[NH+]=c5ccccc5=[NH+]4 C63165348
CCOC(=O)[C@H]1[C@@H](SC2=C1CCCC2)NC(=O)C[NH2+][C@@H]3CCCC4=c5cc(ccc5=[NH+][C@@H]34)[N+](=O)[O-] C63290961
CCOC(=O)[C@H]1[C@H](SC2=C1CCCC2)NC(=O)C[NH2+][C@@H]3CCCC4=c5cc(ccc5=[NH+][C@@H]34)[N+](=O)[O-] C63290963
C[C@H]1C(=C(N=N1)C)CCC2=[NH+]C3=c4ccccc4=[NH+][C@@H](N3N2)NCCCN5CCOCC5 C63494626
c1ccc(c(c1)NC(=O)CS[C@@H]2[NH+]=c3ccc(cc3=[NH+]2)[N+](=O)[O-])NC(=O)c4ccc(cc4)C(F)(F)F C63514957
c1ccc2=[NH+]C([NH+]=c2c1)CCNC(=O)/C(=C/c3cccc(c3)[N+](=O)[O-])/NC(=O)c4ccco4 C63521319
c1ccc(cc1)N2[C@@H]([C@@H](CN2)C[NH+]3CCC(CC3)C(=O)NCCC4=c5ccccc5=[NH+]C4)n6cccc6 C63529044
CC[C@H](C(=O)NC1CCCCC1)S[C@H]2[NH+]=c3ccccc3=C4N2NC(=[NH+]4)CCC5=C(N=N[C@@H]5C)C C63708237
CCc1ccc(cc1)NC(=O)[C@@H](CC)S[C@H]2[NH+]=c3ccccc3=C4N2NC(=[NH+]4)CCC5=C(N=N[C@@H]5C)C C63708243
CC[C@H](C(=O)Nc1ccc(cc1)F)S[C@H]2[NH+]=c3ccccc3=C4N2NC(=[NH+]4)CCC5=C(N=N[C@@H]5C)C C63708317
Cc1cc(n(n1)CCCNC(=O)c2ccccc2NS(=O)(=O)c3ccc4=[NH+]C(=O)[NH+]=c4c3)C C40071518
Cc1cc(ccc1OC)C[NH+]2CCNC(=O)[C@H]2CC(=O)NCCC3=c4ccccc4=[NH+]C3 C64061233
CC1CC[NH+](CC1)[C@@H](CNC(=O)[C@H](CC2=c3ccccc3=[NH+]C2)NC(=O)C)c4cccs4 C64220425
CC(=O)N[C@@H](CC1=c2ccccc2=[NH+]C1)C(=O)NC[C@@H](c3ccccc3Cl)[NH+]4CCCC4 C64220438
CC(=O)N[C@@H](CC1=c2ccccc2=[NH+]C1)C(=O)NC[C@H](c3ccccc3Cl)[NH+]4CCCC4 C64220440
COc1ccc2=[NH+][C@H]([NH+]=c2c1)CCNC(=O)C[C@H]3C(=O)NCCN3Cc4ccccc4F C64622278
Cc1ccc2=[NH+][C@H]([NH+]=c2c1)[C@@H](C)NC(=O)c3cn(cc(c3=O)C(=O)NC)CCCc4ccccc4 C64640418
Cc1ccc(cc1)CN2c3ccccc3C[C@@H]2C[NH+]4CCC(CC4)C(=O)NCCc5c[nH]c[nH+]5 C64648221
Cc1cc(=O)n2c(n1)NC(=[NH+][C@@H]2c3ccc(cc3)SC)NCCc4c[nH]c5c4cccc5 C09287553
Cc1c(n(c(c1C#N)NC(=O)C[NH+]2Cc3ccccc3C[C@H]2C(=O)N)Cc4ccccc4)C C09728010
Cc1ccc2c(c1C)NC(=O)[C@]23[C@H]4[C@@H]([C@H]([NH2+]3)Cc5ccc(cc5)O)C(=O)N(C4=O)CCc6ccccc6 C12882512
Cc1ccc2c(c1C)NC(=O)[C@@]23[C@H]4[C@@H]([C@H]([NH2+]3)Cc5ccc(cc5)O)C(=O)N(C4=O)CCc6ccccc6 C12882516
c1ccc(cc1)CCN2C(=O)[C@@H]3[C@H]([NH2+][C@@]4([C@@H]3C2=O)c5ccccc5NC4=O)Cc6c[nH]c7c6cccc7 C12885854
Cc1c(c(sc1c2ccccc2)NC(=O)C[NH+]3CCC[C@H]3C(=O)N)C(=O)N4CCCCC4 C12922223
CSCC[C@@H](C(=O)N1CCC2(CC1)c3c([nH]cn3)CC[NH2+]2)NC(=O)c4ccc5ccccc5c4 C09410794
C[C@@H](c1[nH]c(=O)c2c(csc2n1)c3cccs3)[NH+]4CCC(CC4)C(=O)Nc5ccccc5O C14184790
c1cc2c(cc1C3(CC[NH+](CC3)Cc4cc(ccc4O)Cl)O)cc(o2)C(=O)NC[C@H]5CCCO5 C15007091
C[C@@H]1c2c(sc([nH+]2)NC)C[C@]3([C@H]1[C@H]([C@H](CC3)[C@H](C)C(=O)NCCN4CCOCC4)O)C C20504485
CCN(CC)c1ccc(c(c1)O)/C=N/NC(=O)c2cc3cc(cc(c3oc2=[NH2+])Cl)Cl C23230290
c1cc(ccc1NC(=O)C[NH+]2CCN(CC2)C(=O)CSc3nc(c4ccsc4n3)N)F C25583944
C[C@H](C(=O)Nc1c(c2c(s1)CCC2)C(=O)N)[NH+]3CCN(CC3)C(=O)C(C)(C)c4ccccc4 C29695025
c1cc(c(cc1C(=O)N)[N+](=O)[O-])C[NH+]2CCCC[C@H]2C(=O)Nc3ccc(c(c3)Cl)Cl C29820599
c1cc(ncc1C(F)(F)F)N2CCC[NH+](CC2)CC(=O)Nc3c(c4c(s3)CCCC4)C(=O)N C15523995
CCC[NH+]1CCc2c(sc(c2C(=O)N)NC(=O)c3c(onc3c4ccccc4Cl)C)C1 C36629071
Cc1ccc(cc1C)N2C(=O)Nc3ccc(cc3[C@]2(C(=O)NCCC[NH+](C)C)O)Br C03670626
Cc1ccc(cc1C)N2C(=O)Nc3ccc(cc3[C@@]2(C(=O)NCC[NH+](C)C)O)Br C03670441
CC(C)(C(=O)NC1[C@@H]2CC3C[C@H]1CC(C2)(C3)C(=O)N)[NH+]4CCN(CC4)c5ccc(cn5)C(F)(F)F C34643824
Cc1ccc(c(c1)C)NC(=O)NC(=O)[C@@H](C)S[C@H]2NN=C(N2C3CC3)C4=c5ccccc5=[NH+]C4 C38769721
c1ccc(c(c1)C(=O)N)NC(=O)[C@@H]2CCC[NH+](C2)Cc3nc(no3)c4cccc(c4)Br C38904596
c1ccc(cc1)c2ccc(o2)C(=O)N3C[C@H](C4(C3)CC[NH2+]CC4)C(=O)NCCc5c[nH]c6c5cccc6 C39597904
COc1ccc2c(c1)c(c[nH]2)CCNC(=O)[C@H]3CN(CC34CC[NH2+]CC4)C(=O)[C@@H]5CCC=CC5 C39599368
Cc1ccc2c(c1)c(c[nH]2)CCNC(=O)[C@H]3CN(CC34CC[NH2+]CC4)C(=O)c5ccc(c(c5F)F)C C39656004
Cc1ccc2c(c1)c(c[nH]2)CCNC(=O)[C@@H]3CN(CC34CC[NH2+]CC4)C(=O)c5cc(ccc5F)Cl C39656067
CC1(CCCCC1)C(=O)N2C[C@@H](C3(C2)CC[NH2+]CC3)C(=O)NCCc4[nH]c5cc(ccc5n4)OC C39669894
Cc1c(c2ccccc2[nH]1)CCNC(=O)[C@@H]3CN(CC34CC[NH2+]CC4)C(=O)c5ccc6ccccc6n5 C39674106
Cc1ccc(c(c1)C)C(=O)N2C[C@H](C3(C2)CC[NH2+]CC3)C(=O)NCCc4c[nH]c5c4cc(cc5)Cl C39676501
Cc1cccc2c1[nH]cc2CCNC(=O)[C@H]3CN(CC34CC[NH2+]CC4)C(=O)[C@@H]5CC(=NN5C(C)(C)C)C C39684188
CC(C)[C@@H](C(=O)NC(C)(C)C)NC(=O)[C@H]1CN(CC12CC[NH2+]CC2)C(=O)c3ccc4ccccc4c3 C39685729
Cc1ccc(c(c1F)C(=O)N2C[C@@H](C3(C2)CC[NH2+]CC3)C(=O)N[C@@H](C(C)C)C(=O)NC(C)(C)C)Cl C39685802
CC[C@@H](c1ccccc1)C(=O)N2C[C@H](C3(C2)CC[NH2+]CC3)C(=O)N[C@@H](C)c4[nH]c5cc(ccc5n4)C C39695802
CC[C@H](c1ccccc1)C(=O)N2C[C@H](C3(C2)CC[NH2+]CC3)C(=O)N[C@@H](C)c4[nH]c5cc(ccc5n4)C C39695803
c1ccc2c(c1)c(cc(c2N)/N=N/c3ccc(cc3)/C=C\C4[NH+]=c5ccccc5=[NH+]4)S(=O)(=O)[O-] C39738098
c1ccc2c(c1)c(cc(c2N)/N=N/c3ccc(cc3)/C=C/C4[NH+]=c5ccccc5=[NH+]4)S(=O)(=O)[O-] C39738099
c1ccc2=[NH+]CC(=c2c1)/C=N/NC(=O)C(=O)Nc3ccccc3C(=O)Nc4ccc(cc4)Br C39941773
Cc1c\2c(oc1C(=O)NC3CC([NH2+]C(C3)(C)C)(C)C)CCC/C2=N\NC(=O)Cc4ccccc4 C40815888
Cc1ccc2c(c1)c(c[nH]2)CCNC(=O)[C@@H]3CN(CC34CC[NH2+]CC4)C(=O)c5cc(nn5C(C)(C)C)C C44707840
Cc1ccc2c(c1)c(c[nH]2)CCNC(=O)[C@H]3CN(CC34CC[NH2+]CC4)C(=O)c5csc6c5cccc6 C44707857
CCc1ccc(cc1)C(=O)N2C[C@@H](C3(C2)CC[NH2+]CC3)C(=O)NCCc4c([nH]c5c4cc(cc5)C#N)C C44714445
CCc1nc2n(n1)c(c(s2)[C@H](c3ccc(cc3Cl)Cl)[NH+]4CCC(CC4)C(=O)N)O C10167004
COc1cccc2c1o/c(=[NH+]\c3ccc(cc3)S(=O)(=O)N)/c(c2)C(=O)Nc4ccccc4F C59170690
Cc1c2c(cc(nc2n(n1)C)c3cccs3)C(=O)Nc4cccc(c4)C[NH+]5CCC[C@@H]5C(=O)N C59935547
c1ccc2c(c1)ccc(c2/C=N/NC(=[NH2+])S[C@H]3CC(=O)N(C3=O)c4ccc(cc4)Br)O C04100113
c1cc(oc1)[C@H]2C[C@H](N3[C@@H](N2)[C@@H](CN3)C(=O)NC[C@@H]4C=c5cc(ccc5=[NH+]4)Cl)C(F)(F)F C63537909
C/C(=C(/C#N)\C(=O)CS[C@H]1NN=C(N1c2ccc(cc2)Cl)C3=c4ccccc4=[NH+]C3)/N C40012610
c1cc2c(c(c1)c3cc(cnc3)C(=O)N)O[C@@H](C2)CNC(=O)c4ccc5=[NH+][C@H]6CCCCC6=c5c4 C64040806
C[C@H]1Nc2cc(ccc2O1)NC(=O)[C@@H](CC3=c4ccccc4=[NH+]C3)NC(=O)c5cccs5 C64352681
CCc1cc(c(c(c1O)CN2CC[NH+](CC2)C)O)c3c(c(n[nH]3)C)c4nc5ccccc5n4C C22874288
c1ccc2c(c1)ccc(c2/C=N/NC(=[NH2+])S[C@@H]3CC(=O)N(C3=O)c4ccc(cc4)Br)O C04100113
C(CC(Br)(Br)Br)c1nc(nc(n1)N(CO)CO)N(CO)CO C01871634
C[C@]12CCC(=O)C=C1CC[C@@H]3[C@@H]2[C@@H](C[C@]4([C@@H]3CC[C@@]4(C(=O)COC(=O)CCC(=O)NC(C)(C)CO)O)C)O C08876369
CCCn1c(c(c(=O)[nH]c1=O)N(CCOC)C(=O)CSc2[nH]c3cc(ccc3n2)Cl)N C09484290
Cc1ccc(cc1)C(=O)N[C@@H](C(C)C)C(=O)N/N=C/c2cc(c(c(c2)Br)OCC(=O)N)OC C10040693
c1ccc(cc1)c2ccc(cc2)C(=O)NCC(=O)OCC(=O)Nc3c(c4c(s3)CCC4)C(=O)N C10611806
CCn1c(=O)c2ccccc2nc1NNC(=O)CNC(=O)CNS(=O)(=O)c3ccc(cc3)C C11164605
Cc1ccc(c(c1)N([C@@H](c2ccc(o2)C)C(=O)NCCOC)C(=O)c3c(c(ns3)C(=O)N)N)C C12467468
CCN(CC)S(=O)(=O)c1cccc(c1)c2nnc(n2N)S[C@H](C)C(=O)NC(=O)NC3CC3 C12721940
C[C@]12CCC(=O)C=C1CC[C@H]3[C@H]2[C@H](C[C@]4([C@H]3CC[C@@]4(C(=O)COC(=O)CCC(=O)NC(C)(C)CO)O)C)O C12889299
COc1ccc(cc1OC)N([C@@H](c2ccncc2)C(=O)NC3CCCC3)C(=O)c4c(c(ns4)C(=O)N)N C06162717
CC(C)[C@H](C(=O)C(F)(F)F)NC(=O)Cn1c(ccc(c1=O)NS(=O)(=O)N)c2ccccc2 C13738741
CC(C)[C@@H](C(=O)C(F)(F)F)NC(=O)Cn1c(ccc(c1=O)NS(=O)(=O)N)c2ccccc2 C13738742
Cc1c(c(=O)[nH]c(n1)N2CCOCC2)CCC(=O)NNC(=S)NCc3ccc4c(c3)OCO4 C14339804
CCCCn1c(c(c(=O)[nH]c1=O)N(C)C(=O)C[C@H](c2ccccc2)NC(=O)c3ccccc3Cl)N C14656137
CCc1ccc(o1)CNc2cc(cc(c2)S(=O)(=O)N3CCC[C@H](C3)C(=O)N)C(=O)NC4CC4 C14733703
Cc1c(cccc1[N+](=O)[O-])NCC(=O)N(CC(C)C)c2c(n(c(=O)[nH]c2=O)Cc3ccccc3)N C15124480
CCc1ccccc1NC(=O)C(=O)NCc2cccc(c2)CNC(=O)C(=O)Nc3ccccc3CC C16671202
c1ccc2c(c1)c(n[nH]c2=O)C(=O)NNC(=O)CCCCCNC3=NS(=O)(=O)c4c3cccc4 C17195127
CCCCn1c(c(c(=O)[nH]c1=O)N(C2CCCC2)C(=O)CSc3nnc(o3)c4ccc[nH]4)N C18367433
[H]\N=C(/[NH+]=C/c1cccc(c1O)OC)\[N-]S(=O)(=O)c2ccc(cc2)/N=C/c3cccc(c3O)OC C08648184
CC(C)(C)NC(=O)NC(=O)COC(=O)c1ccccc1SCC(=O)NC(=O)NC(C)(C)C C20816951
CC(C)n1cc(cn1)/C=N/Nc2nnc(n2N)SCC(=O)Nc3ccc(c(c3)C(F)(F)F)Cl C20827673
COC(=O)c1c2c(sc1NC(=O)CSc3nc([nH]n3)N/N=C/c4cccc(c4)O)CCCC2 C20906757
COC(=O)c1c2c(sc1NC(=O)CSc3nc([nH]n3)N/N=C/c4cccc(c4)O)CCC2 C20906759
CCOc1cc(ccc1O)/C=N/Nc2nnc(n2N)SCC(=O)c3ccc(cc3)Br C21326439
CCOC(=O)C1=C(NC(=O)N[C@H]1c2ccc(cc2)OC)CSc3nnc(n3N)C(F)(F)F C21975513
c1ccc(cc1)CNc2nc(cs2)C(=O)OCC(=O)Nc3c(c4c(s3)CCCC4)C(=O)N C24198169
CC(C)[C@@H](c1ccc2c(c1)OCCO2)NC(=O)CCNc3ccc(cc3[N+](=O)[O-])S(=O)(=O)N C24275757
c1cc(oc1)CNc2c(c(c(s2)C(=O)c3ccc(cc3)Cl)N)C(=O)NCCN4CCOCC4 C25158911
Cc1ccc(c(=O)n1CC(=O)NC/C=C/c2cnc(s2)N)NS(=O)(=O)Cc3ccccc3 C28563641
COCCCN(c1c(n(c(=O)[nH]c1=O)Cc2ccccc2)N)C(=O)CC34C[C@H]5C[C@@H](C3)CC(C5)(C4)O C18067885
Cc1ccc(cc1)S(=O)(=O)CNC(=O)[C@@H](c2c(cc(cc2O)O)O)N(Cc3ccco3)C(=O)C(=C)C C36505021
CCC(=O)N(Cc1ccco1)[C@H](c2c(cc(cc2O)O)O)C(=O)NCS(=O)(=O)c3ccc(cc3)C C36506954
CCn1cc(cn1)/C=C/C(=O)NC(=S)Nc2c3c(cc(nc3sc2C(=O)N)C(F)F)C4CC4 C36611787
C[C@]1(CC1(Cl)Cl)C(=O)NC(=S)N(CCCOC)c2c(n(c(=O)[nH]c2=O)Cc3ccccc3)N C03306787
CCCN(c1c(n(c(=O)[nH]c1=O)Cc2ccccc2)N)C(=O)CSc3[nH]nc(n3)C4CCCC4 C12103886
CCOc1ccc(cc1)N2[C@@H](NN=C2SCC(=O)Nc3ccccc3F)Cc4cc(=O)[nH]c(=O)[nH]4 C39362544
CC(C)CN1[C@H](NN[C@@H]1SCc2[nH]c(=O)c3ccccc3n2)[C@@H](CO)NC(=O)c4ccc(cc4)Cl C39752697
CCN(CC)S(=O)(=O)c1ccc(cc1)Nc2c(c(ncn2)NCc3ccc4c(c3)OCO4)N C40686089
C[C@@]12CCC(=O)C=C1CC[C@@H]3[C@H]2[C@@H](C[C@@]4([C@@H]3CC[C@]4(C(=O)COC(=O)CCC(=O)NC(C)(C)CO)O)C)O C43746669
c1cc(c(cc1Cl)Cl)C(=O)NCC(=O)NCC(=O)NCCNc2ccc(cn2)C(F)(F)F C46643867
Cc1ccc2c(c1)[nH]c(n2)CSc3nnc(n3N)N/N=C/c4cc(c(c(c4)OC)OC)OC C20919964
CC1CCC(CC1)NS(=O)(=O)c2ccc(c(c2)[N+](=O)[O-])N(C)CCCc3c(c([nH]n3)N)C#N C15113716
CC(=O)Nc1cccc(c1)NC(=O)CSc2nc([nH]n2)N/N=C/c3cc(ccc3OC)Br C59018973
c1cc(cc(c1)[N+](=O)[O-])/C=N/Nc2nnc(n2N)SCC(=O)Nc3cccc(c3)C(F)(F)F C20291950
C=CCn1cc(cn1)/C=N/Nc2nnc(n2N)SCC(=O)Nc3cccc(c3Cl)Cl C59830119
C[C@H](C(=O)NNC(=O)C1CCC1)Sc2nc([nH]n2)N/N=C/c3cc(ccc3OC)Br C59880764
Cc1cc(ccc1NC(=O)CSc2nc([nH]n2)N/N=C/c3c(nn(c3C)CCO)C)Br C59887753
CCOc1cc(ccc1OCc2ccc(cc2)[N+](=O)[O-])[C@@H](c3c([nH][nH]c3=O)C)c4c([nH]nc4O)C C08671121
CCOc1ccc(cc1OC)C2=NN=C3[C@@H]2[C@@H](C(=C(O3)N)C#N)c4ccc(c(c4)OC)OCC(=O)N C09358986
CC[NH+]1CCc2c(sc(c2C(=O)N)NC(=S)NC(=O)/C=C/c3ccc(c(c3)OC)OC)C1 C04177321
C[C@@]12CC[C@H]([C@@]([C@H]1Cc3c(nc(s3)NCC=C)[C@H]2CC(=O)NCC[NH+](C)C)(C)CO)O C04222555
C[C@@]12CC[C@H]([C@@]([C@H]1Cc3c(nc(s3)NC(=O)OCC=C)[C@H]2CC(=O)NCC[NH+]4CCOCC4)(C)CO)O C04237012
CC[NH+](CC)CCCN([C@H](c1ccc(cc1)OC)C(=O)NC2CCCC2)C(=O)c3c(c(ns3)C(=O)N)N C06511243
CCC[NH+]1CCc2c(sc(c2C(=O)NC(=O)N)NC(=O)c3ccc(cc3)S(=O)(=O)N(CC)CC)C1 C08920736
CC[NH+](CC)Cc1nc(c2c(c(sc2n1)C)C)N[C@H](CO)[C@H](c3ccc(cc3)[N+](=O)[O-])O C09647492
CC[NH+](CC)CCC[C@H](C)NC(=O)C(=O)Nc1c2ccccc2oc1C(=O)Nc3ccccc3F C09705582
CCCCn1c(c(c(=O)[nH]c1=O)N(CC)C(=O)C[NH+](CC)Cc2ccc3c(c2)OCO3)N C11364299
CC(=O)N[C@H]1CCc2cc(c(c(c2-c3c1cc(=O)c(cc3)NCCCCCC[NH3+])OC)OC)OC C12656292
CC(C)CC[NH+](CC(=O)N(CCCOC)c1c(n(c(=O)[nH]c1=O)Cc2ccccc2)N)C3CC3 C12847597
C=CC[NH+](Cc1ccc(s1)Br)CC(=O)Nc2cc(cc(c2)C(=O)N)C(=O)N C12985747
Cc1c[nH]c(n1)CCNC(=O)C[C@@H]2C(=O)NCC[NH+]2CC(c3ccccc3)c4ccccc4 C12446298
CCCCn1c(c(c(=O)[nH]c1=O)N(Cc2ccccc2)C(=O)C[NH+]3CCC[C@H](C3)C(=O)OCC)N C15402198
CCCCn1c(c(c(=O)[nH]c1=O)N(CC)C(=O)C[NH+](C)Cc2cccc(c2Cl)Cl)N C15451443
CCCCn1c(c(c(=O)[nH]c1=O)N(Cc2ccccc2)C(=O)C[NH+](C)Cc3ccsc3)N C15521262
CCCCN(c1c(n(c(=O)[nH]c1=O)Cc2ccccc2)N)C(=O)C[NH+]3CCC[C@H](C3)C(F)(F)F C16591131
CCCCN(c1c(n(c(=O)[nH]c1=O)CC(C)C)N)C(=O)C[NH+](C)CC(=O)Nc2c(cccc2C)C C16624407
CC[NH+](CC)CCCN([C@@H](c1ccc(cc1)F)C(=O)NC2CCCCC2)C(=O)c3c(c(ns3)C(=O)N)N C19927693
C[C@@]12CC[C@H]([C@@]([C@H]1Cc3c([nH+]c(s3)NCC=C)[C@H]2CC(=O)NCCN4CCOCC4)(C)CO)O C20504808
CC1(CC(CC([NH2+]1)(C)C)NC(=O)CSc2nc([nH]n2)N/N=C/c3cc(ccc3OC)OC)C C20837291
CC(C)(C)NC(=O)C[NH+]1CCN(CC1)C(=O)CSc2nnc(n2N)c3ccc(cc3)OC(F)F C24831268
CC[NH+](C[C@@H]1COc2ccccc2O1)CC(=O)N(CC(C)C)c3c(n(c(=O)[nH]c3=O)CC(C)C)N C31173649
CCOC(=O)c1c2c(sc1NC(=O)CSc3nnc(s3)NCC=C)C([NH2+]C(C2)(C)C)(C)C C32847369
C[C@@H](c1nc2cc(ccc2c(=O)n1C)Cl)N(CCCCCC[NH3+])C(=O)Nc3ccc(cc3)[N+](=O)[O-] C33604503
C[NH+](C)CCNC(=O)CN1CCN(CC1)c2cc(c3cc(ccc3[nH+]2)NC(=O)C4CCC4)C(=O)[O-] C33260888
Cc1ccccc1CSc2nnc(n2c3ccc(cc3)[N+](=O)[O-])CNC(=O)CCCCC[NH3+] C33858400
CC(C)[C@H](C(=O)NC(=O)N)Sc1nc2ccccc2c(=O)n1CC[NH+](C(C)C)C(C)C C36219496
CCOc1cc(cc(c1OCC)OCC)C(=O)N[C@H](C)C(=O)N2CCC3(CC2)c4c([nH+]c[nH]4)CCN3 C24985565
COC(=O)[C@@H]1[C@H](c2cc(c[nH+]c2N1CCc3c[nH]c4c3cccc4)NC5CCOCC5)NC(=O)[C@@H]6CCOC6 C39344975
CCCC[C@@H](C)C(=O)N1C[C@@H](C2(C1)CC[NH2+]CC2)C(=O)NCCc3c[nH]c4c3cc(cc4)OC C39599331
CCc1cccc2=C(C[NH+]=c12)C(=O)CS[C@H]3NN[C@H]([NH+]3[C@@H](C(C)C)C(=O)[O-])c4cccs4 C39665310
CCCC[C@@H](C)C(=O)N1C[C@@H](C2(C1)CC[NH2+]CC2)C(=O)N[C@@H](C(C)C)C(=O)NC(C)(C)C C39685854
CC(C)(C)OC(=O)NCCNC(=O)[C@@H]1CN(CC12CC[NH2+]CC2)C(=O)CCC3CCCC3 C39693406
CCc1cccc2=C(C[NH+]=c12)C(=O)CS[C@@H]3NN[C@@H]([NH+]3CCC(=O)[O-])c4ccc(cc4)F C39709382
CCc1cccc2=C(C[NH+]=c12)C(=O)CS[C@@H]3NN[C@H]([NH+]3CCC(=O)[O-])c4ccc(cc4)OC C39709419
COc1ccc(cc1OC)CCNc2c(c(ncn2)N3CC[NH+](CC3)Cc4ccc5c(c4)OCO5)N C40683997
C[C@@]1(CC[C@@]2([C@@H](C1)C(C[C@@H]2[NH2+]Cc3ccc(o3)CO)(C)C)CCC(=O)NCCN4CCOCC4)O C43547719
CCC(C)(C)C1CCC2(CC1)C(=O)N(C(=O)N2)CC(=O)NNC(=O)c3ccc(o3)C[NH+](CC)CC C48365672
CC(C)C[C@H](CC(=O)NO)C(=O)N[C@@H](CC1=c2ccccc2=[NH+]C1)C(=O)NCCc3ccccn3 C52594645
CC1(CC(CC([NH2+]1)(C)C)NC(=O)CSc2nc([nH]n2)N/N=C/c3cnn(c3)CC=C)C C59832361
CCCCn1c(c(c(=O)[nH]c1=O)N(CC)C(=O)C[NH+]2CCC[C@@H]2Cc3ccccc3Cl)N C60038391
C[C@@H]1C[C@@H](C[NH+](C1)C(C)(C)CNC(=O)CCNc2ccc(cc2[N+](=O)[O-])S(=O)(=O)N)C C60095044
CCOc1cc(cc(c1OCC)OCC)C(=O)N[C@@H](C)C(=O)N2CCC3(CC2)c4c([nH]c[nH+]4)CCN3 C20588491
CCOc1cc(cc(c1OCC)OCC)C(=O)NCCC(=O)N2CCC3(CC2)c4c([nH]c[nH+]4)CCN3 C20573674
COc1ccc(cc1)C(=O)N[C@H](CCSC)C(=O)NNC(=O)CC2=c3ccccc3=[NH+]C2 C63077815
C=CCSc1nnc(s1)NC(=O)CS[C@H]2N=C([NH+]=N2)N/N=C/c3ccc(cc3)O C39404355
CC(C)CN1[C@@H](NN=C1SCC(=O)C2=c3ccccc3=[NH+][C@@H]2c4ccccc4)CCC(=O)N C39939484
CCN(c1c(n(c(=O)[nH]c1=O)Cc2ccccc2)N)C(=O)COC(=O)CCC3=c4ccccc4=[NH+]C3 C63896716
c1ccc2=[NH+]CC(=c2c1)C[C@@H](C(=O)NCC(=O)NCc3ccco3)NC(=O)c4cccs4 C64151146
c1ccc(cc1)S(=O)(=O)NCC2CCC(CC2)C(=O)NCC(=O)NCCC3=c4ccccc4=[NH+]C3 C64417295
c1cc(cc(c1)NC(=O)C2CC2)CNC(=O)NCCc3ccco3 C08705640
CC(C)NC(=S)N/N=C/c1cc(c(c(c1)OC)O)OC C03271172
C[C@@H](CO)NC(=O)CC1(CCCCC1)CNC(=O)OC(C)(C)C C13734316
CC(C)CCNC(=S)NNC(=O)c1cc(cc(c1)OC)OC C15533453
CC(C)(C)c1ccccc1NCC(=O)NC(=O)NCCOC C22907862
CCCCSCC(=O)NNC(=O)c1cc(n[nH]1)c2ccccc2 C24652953
Cc1cc(c(o1)C)C(=O)NNC(=O)N[C@@H](C)CCCC(C)C C26181799
CCNC(=S)NCCNc1c(cc2cc(ccc2n1)OC)C#N C35312331
C[C@H](CC(C)C)NS(=O)(=O)c1ccc(cc1N)C(=O)OC C37264512
CCCCCC[C@H](C)Oc1c(c(c(nn1)C)C)/C(=N/O)/N C40291952
C[C@H](CCCC(C)C)NC(=O)NN[C@@]1(CCS(=O)(=O)C1)C C42930094
CC(C)C[C@@H](C(=O)OC)Nc1ccc(cc1N)S(=O)(=O)C C43430649
C[C@@H](CCc1ccco1)NC(=O)Nc2ccccc2CC(=O)NC C44179617
COc1ccc(c(c1)/C=N/NC(=S)NC[C@@H]2CCCO2)O C45333900
CCOCc1ccccc1CNC(=O)NNc2cccc(c2)C#N C46179923
CCOc1cc(ccc1NC(=O)NCC(=O)NCC(F)(F)F)C C47765592
CCCCn1c(c(c(=O)n(c1=O)C)N[C@H](C)[C@@H](C)CC)N C48805841
CCCn1cc(c(n1)N)S(=O)(=O)N[C@H](CC)c2cccs2 C49528749
Cc1cc(nc(n1)SCCCC[C@](C)(C(=O)OC)[NH3+])[O-] C45586079
c1cc(c(cc1COCC(C(F)F)(F)F)[N+](=O)[O-])NN C51148328
C1CCC(CC1)CCNC(=O)CSc2nnc(n2C3CC3)N C53795432
C[C@@H](Cc1ccccc1F)NC(=O)CNC(=O)NCc2ccco2 C56146880
Cc1cc(nc(n1)N/C(=N/C(=S)NC)/NCC(C)C)C C14156274
CCCCc1ccc2c(c1)S(=O)(=O)N=C(N2)N[C@@H](CC)CO C62323151
CCc1c(c([nH]c1C(=O)CO/N=C(\C2CCCC2)/N)C)C(=O)C C63455510
CC(C)(C)NC(=O)c1ccccc1NCC(=O)NCc2ccco2 C63468592
CCCC(=O)NCC(=O)N[C@@H](CC)c1[nH]c(cn1)c2ccccc2 C58328474
Cc1ccc(c(c1)C)OCc2ccc(o2)C(=O)NCCCC(=O)N C53054117
CCCCC1CCC(CC1)C(=O)NNC(=O)NCCOC C64899375
CCCCCNC(=O)NNC(=O)c1c(nc(s1)C(C)C)C C65127925
CC[C@@H](C)NC(=O)c1ccc(cc1)NCC(=O)NCc2ccco2 C66086516
C[C@H](CCc1ccco1)NC(=O)N2CCC[C@H](C2)CCC(=O)N C66119406
C[C@H](CC(=O)NCCNC(=O)C(C)C)NC(=O)C1CCCCC1 C66273617
CCNC(=O)[C@H](C)NC(=O)C[C@H](C)NC(=O)C1CCCCC1 C66275084
CCCCNC(=O)NC1(CCCCC1)C(=O)NCc2ccoc2 C57433354
CC[C@@H](C)C(=O)NCC(=O)Nc1ccc(c(c1)C)C(=O)NC(C)C C66426191
CC(C)(C)C(=O)NCCC(=O)NNC(=O)CCC1CCCCC1 C66556126
CCOC(=O)NCCNC(=O)N[C@@H](C)Cc1ccc(cc1C)C C66599683
C[C@H](CC(=O)NCC(=O)NCC#C)NC(=O)C1CCCCC1 C66643535
c1cc(ncc1C(=O)NNC(=O)CCC2CCCCC2)NC3CC3 C66782761
CC[C@@H](C)C(=O)NCC(=O)NNC(=O)CCC1CCCCC1 C66782773
C[C@@H](CC[C@@H]1CCCO1)NC(=O)NNC(=O)CC2CCCCC2 C67080913
C[C@H](CCOC)NC(=O)NNC(=O)CCC1CCCCC1 C67081399
Cc1ccsc1C(=O)NNC(=O)N[C@@H](C)COCC(C)C C67082475
C1CCC(CC1)CCC(=O)NNC(=O)CNC(=O)C2CCCC2 C67181305
CC(C)CCC(=O)NCC(=O)NNC(=O)CC1CCCCC1 C67189905
CCN(CC)[C@H](c1ccccc1)C(=O)NNC(=O)NCC(C)C C67270323
CCOCCCNC(=O)NNC(=O)CCc1ccc(s1)Cl C67310368
CCOCCCNC(=O)NNC(=O)/C=C/c1cccc(c1)C C67313631
CCC(CC)(CNC(=O)C(=O)Nc1ccc(c(c1)OCC)C)O C67560691
CCN(CC)c1ccc(cc1)c2nnc(n2c3ccccc3)SCc4nc(nc(n4)N)N C09647017
CC(C)[C@@H](C(=O)N/N=C\c1cn(c2c1cccc2)CC(=O)N)NC(=O)c3ccc(cc3)Cl C10000733
Cc1cccc(c1)Nc2nnc(s2)SCC(=O)c3c(n(c(=O)[nH]c3=O)CC(C)C)N C09804337
CC(C)Cn1c(c(c(=O)[nH]c1=O)C(=O)CSc2nnc(s2)Nc3ccccc3F)N C11454302
COC(=O)c1ccc(o1)CSc2[nH]c(=O)c(c(n2)N)NC(=O)c3ccc(cc3)C(F)(F)F C12225131
CCN(c1c(n(c(=O)[nH]c1=O)Cc2ccccc2)N)C(=O)CNc3ccccc3N4CCCCC4 C13117913
c1ccc2c(c1)c(c[nH]2)C(=O)NNC(=O)CCCCCn3c(=O)c4ccccc4[nH]c3=S C17524221
CCOc1ccc(cc1)NC(=O)CSc2nnc(n2N)c3cc(n[nH]3)c4ccc(cc4)F C09488239
CCOc1ccccc1[C@@H]2C(=C(NC(=C2C(=O)Nc3ccccc3)C)SCC(=O)N)C#N C01102354
CCOc1ccccc1[C@H]2C(=C(NC(=C2C(=O)Nc3ccccc3)C)SCC(=O)N)C#N C01102353
CN(C)c1ccc(cc1)/C=N/Nc2nnc(n2N)SCC(=O)Nc3ccccc3Cl C20527583
Cc1ccc(c(c1)NC(=O)CSc2nnc(n2N)N/N=C/c3ccc(cc3)N(C)C)C C20527649
CCOc1ccccc1NC(=O)CSc2nnc(n2N)N/N=C/c3ccccc3Cl C20528217
CC(C)(C)C(=O)NNC(=O)CSc1nc([nH]n1)N/N=C/c2ccc(cc2)Br C20833753
Cc1ccc(cc1)/C=N/Nc2nnc(n2N)SCC(=O)Nc3ccc(c(c3)OC)Cl C20917779
c1ccc(cc1)/C=C/C=N/Nc2[nH]nc(n2)SCC(=O)NNC(=O)c3ccc(cc3)Cl C20923479
Cc1ccc(cc1)/C(=N/Nc2[nH]nc(n2)SCC(=O)NNC(=O)c3ccc(cc3)F)/C C20923858
CC(=O)Nc1cccc(c1)NC(=O)CCSc2nc([nH]n2)N/N=C/c3ccccc3Cl C21077733
Cc1ccc(cc1Cl)NC(=O)CSc2nc([nH]n2)N/N=C/c3ccc(c(c3)O)OC C21078605
Cc1c(cccc1Cl)NC(=O)CSc2nc([nH]n2)N/N=C/c3cccc(c3O)OC C21079798
Cc1cc(ccc1NC(=O)CSc2nnc(n2N)N/N=C(\C)/c3ccc(cc3)F)OC C21323400
C/C(=N\Nc1nnc(n1N)SCC(=O)NCc2ccco2)/c3ccc4ccccc4c3 C21323781
Cc1ccc(cc1)S(=O)(=O)NCC(=O)NCC(=O)NNC(=O)c2cc3c(s2)CCCCC3 C24705339
CC(C)(C)c1ccc(cc1)OCc2nnc(n2N)SCC(=O)NC(=O)NC(C)(C)C C24717980
CC[C@@H](C)Cc1c(sc2c1c(=O)[nH]c(n2)SCC(=O)c3c(n(c(=O)[nH]c3=O)C4CC4)N)C C25795656
C[C@@H](C(=O)NC(=O)NCC(F)(F)F)Sc1nnc(n1N)c2ccc(cc2)OC(F)F C26107463
Cc1ccc(cc1)SCC2=C3[C@H](C(=C(O[C@@H]3N=N2)N)C#N)c4ccc(c(c4)OC)OCC(=O)N C38915308
Cc1cccc(c1)N2[C@@H](NN=C2SCC(=O)NCc3ccc(cc3)F)Cc4cc(=O)[nH]c(=O)[nH]4 C39361747
Cc1cccc(c1)N2[C@H](NN=C2SCC(=O)NCc3ccc(cc3)F)Cc4cc(=O)[nH]c(=O)[nH]4 C39361748
c1ccc(c(c1)CNC(=O)CSC2=NN[C@H](N2c3ccc(cc3)F)Cc4cc(=O)[nH]c(=O)[nH]4)Cl C39362852
C[C@@H](C(=O)NC(=O)NC(C)(C)C)Sc1nnc(n1N)COc2ccc(cc2)C(C)C C18581227
C[C@H](C(=O)NC(=O)NC(C)(C)C)Sc1nnc(n1N)COc2ccc(cc2)C(C)C C18581229
C=CCN1[C@H](NN[C@@H]1SCc2[nH]c(=O)c3ccccc3n2)CC(=O)Nc4ccccc4F C39969672
Cc1ccc(c(c1)c2[nH]nc(n2)C3CC3)NC(=O)CCCC[C@H]4[C@@H]5[C@@H](CS4)NC(=O)N5 C40150970
Cc1ccc(c(c1)c2[nH]nc(n2)C3CC3)NC(=O)CCCC[C@H]4[C@H]5[C@@H](CS4)NC(=O)N5 C40150972
Cc1ccc(c(c1)C)NC(=O)NC(=O)[C@@H](C)Sc2nnc(n2CCC(=O)N)c3cccs3 C45850379
Cc1ccc(c(c1)C)NC(=O)NC(=O)[C@H](C)Sc2nnc(n2CCC(=O)N)c3cccs3 C45850381
COc1ccc(cc1)c2c(cn(n2)Cc3ccccc3)C(=O)NCCCc4c(c(n[nH]4)N)C#N C09319500
C[C@H](c1ccc2c(c1)CCCC2)NC(=O)CCNc3ccc(cc3[N+](=O)[O-])S(=O)(=O)N C57978611
CC(=O)Nc1cccc(c1)NC(=O)CSc2nc([nH]n2)N/N=C/c3ccccc3Cl C59015058
C/C(=N/Nc1[nH]nc(n1)SCC(=O)Nc2cccc(c2)NC(=O)C)/c3ccc(cc3)F C59021540
CCOc1cc(ccc1O)/C=N/Nc2[nH]nc(n2)SCC(=O)Nc3ccc(c(c3)C)C C59039780
CCOc1cc(ccc1O)/C=N/Nc2[nH]nc(n2)SCC(=O)Nc3cc(ccc3C)F C59039811
c1ccc(cc1)C(=O)NNC(=O)CSc2nc([nH]n2)N/N=C/c3ccc(cc3)Br C59814715
Cc1ccc(cc1)/C(=N/Nc2[nH]nc(n2)SCC(=O)Nc3ccc(cc3)NC(=O)C)/C C59817459
C/C(=N\Nc1[nH]nc(n1)SCC(=O)NNC(=O)c2ccccc2)/C=C/c3ccccc3 C59819989
C[C@@H](C(=O)NNC(=O)C(C)C)Sc1nc([nH]n1)N/N=C(\C)/c2ccc(cc2)Br C59880994
CCCCn1c(c(c(=O)[nH]c1=O)N(CCC(C)C)C(=O)c2cc(=O)[nH]c3c2cccc3)N C14623630
c1cc(cc(c1)NC(=O)c2ccco2)NCC(=O)Nc3cccc(c3)NC(=O)c4ccco4 C66107524
c1cc(cc(c1)NC(=O)c2ccco2)NCC(=O)Nc3ccc(cc3)C(=O)NCc4ccco4 C66107526
CCOc1ccc2c(c1)cc(c(=O)[nH]2)CN(CCC[NH+](C)C)C(=O)Nc3ccccc3 C04231296
CCOC(=O)CC1(CCCCC1)NC(=O)C[C@@H]2C(=O)NCC[NH+]2Cc3cccs3 C11878229
COc1ccc(c(c1)OC)C[NH+]2CCNC(=O)[C@H]2CC(=O)NCCc3ccccc3F C12373151
CCC(=O)N[C@](C(=O)OC)(C(F)(F)F)Nc1c(c2c(s1)C[NH+](CC2)Cc3ccccc3)C#N C03672613
Cc1cc2cc(c(=O)[nH]c2cc1Cl)CN(CC[NH+]3CCOCC3)C(=S)NCc4ccccc4 C12702577
Cc1ccc(cc1)S(=O)(=O)N[C@@H](C(C)C)C(=O)NC[C@@H](c2ccccc2Cl)[NH+](C)C C12802276
CC(=O)Nc1ccc(s1)C[NH+]2CCC3(CC2)c4ccccc4[C@H]([C@@H]3OCC=C)NC(=O)COC C15069504
c1cc(oc1)[C@H](CNC(=O)CCNS(=O)(=O)c2ccc(cc2)Br)[NH+]3CCCCC3 C15477098
CC[NH+]1CCC[C@@H]1CNC(=O)c2ccc3c(c2)nc(n(c3=O)CC[NH+](CC)CC)[S-] C20645407
CCCC[C@H](C(=O)NC1CC[NH+](CC1)Cc2ccccc2)NC3=NS(=O)(=O)c4c3cccc4 C22009917
Cc1c(c(c(c(c1C)C)S(=O)(=O)NCCC(=O)NCc2ccccc2C[NH+]3CCCC3)C)C C24190218
CC[NH+](CC)CCCn1c(=O)c2ccccc2nc1SCc3nc(c4c(c(sc4n3)C)C)N C24711397
CC(C)[C@H](C(=O)NCc1ccccc1C[NH+]2CCCC2)NS(=O)(=O)c3ccc4ccccc4c3 C25396748
COCCCNC(=O)c1ccccc1NC(=O)[C@@H]2CCC[NH+](C2)Cc3ccc(cc3)Br C30941915
CCCNC(=O)C[NH+]1CCC(CC1)NC(=O)c2csc(n2)COc3ccc(cc3)C C31932670
C[NH+](Cc1cn(nc1c2ccccc2)c3ccccc3)CC(=O)Nc4ccccc4C(=O)NC5CC5 C32547963
Cc1ccc(cc1)NC(=O)c2nnc(s2)CCCC(=O)NCC[NH+]3CCCCCC3 C32995150
CC(C)OC[C@H](C[NH+](Cc1ccccc1)Cc2[nH]c(=O)c3c4c(sc3n2)CCCCC4)O C35781314
CCC[C@@H](C[NH+](CCN1CCOCC1)Cc2[nH]c(=O)c3c4c(sc3n2)CCCC4)O C36155994
CC(C)CC[NH+](Cc1[nH]c(=O)c2c3c(sc2n1)CCC3)C[C@H](COCC(C)C)O C36159180
CC(C)CC[NH+](Cc1[nH]c(=O)c2c3c(sc2n1)CCCC3)C[C@@H](COCC=C)O C36159393
C[C@@H]1CCc2c(sc3c2c(=O)[nH]c(n3)C[NH+](Cc4ccccc4)C[C@@H](COC(C)(C)C)O)C1 C36205020
CCC[C@@H](C[NH+](CCCOC)Cc1[nH]c(=O)c2c(csc2n1)c3ccc(cc3)C)O C36205650
CCC[C@H](C[NH+](CCCOC)Cc1[nH]c(=O)c2c(csc2n1)c3ccc(cc3)C)O C36205653
Cc1ccc(c(c1)C)c2csc3c2c(=O)[nH]c(n3)C[NH+](CCN4CCOCC4)C[C@H](C(C)C)O C36206438
CCC[NH+](Cc1[nH]c(=O)c2c(csc2n1)c3ccccc3OC)C[C@H](CCC=C)O C36207151
CCOc1cccc(c1)CCNC(=O)[C@@H]2CN(CC23CC[NH2+]CC3)C(=O)c4ccccc4OCC C39609500
CC[C@H](C)CC(=O)N1C[C@@H](C2(C1)CC[NH2+]CC2)C(=O)NCCc3cc(cc(c3)OC)OC C39653147
CC[C@H](C)CC(=O)N1C[C@H](C2(C1)CC[NH2+]CC2)C(=O)NCCc3cc(cc(c3)OC)OC C39653149
CC[C@@H](C)CC(=O)N1C[C@@H](C2(C1)CC[NH2+]CC2)C(=O)NC[C@@H](C)Oc3ccc(cc3)OC C39665820
CC[C@@H](C)CC(=O)N1C[C@H](C2(C1)CC[NH2+]CC2)C(=O)NC[C@@H](C)Oc3ccc(cc3)OC C39665822
CCCC[C@@H](C)C(=O)N1C[C@H](C2(C1)CC[NH2+]CC2)C(=O)NCCCn3c(cc(n3)C)C C39671798
CCCC[C@H](C)C(=O)N1C[C@H](C2(C1)CC[NH2+]CC2)C(=O)NCCCn3c(cc(n3)C)C C39671799
c1cc(sc1)c2[nH]c(=S)n(n2)C[NH+](Cc3ccc(cc3)C(=O)NCC(F)(F)F)C4CC4 C40061187
CCc1ccc(cc1)[C@@H](CNC(=O)[C@H](C(C)C)NC2=NS(=O)(=O)c3c2cccc3)[NH+](C)C C45870836
CCCC[C@@H](C(=O)N[C@@H]1CCC[NH+](C1)Cc2ccccc2)NC3=NS(=O)(=O)c4c3cccc4 C58763597
C[C@@H]1C[C@@H](C[NH+](C1)Cc2ccc(cc2)CNC(=O)CCNS(=O)(=O)/C=C/c3ccccc3)C C59410963
Cc1ccc(cc1C(=O)NC[C@H](c2ccc(cc2)F)[NH+](C)C)S(=O)(=O)NCc3ccco3 C59886208
CCCC[C@@H](C(=O)NC[C@]1(CCC[C@@H](C1)C)[NH+](C)C)NC2=NS(=O)(=O)c3c2cccc3 C59891172
CCCC[C@H](C(=O)NC[C@@H](C)[NH+]1CCC(CC1)C)NC2=NS(=O)(=O)c3c2cccc3 C60156497
COCCCNC(=S)NC[C@H](c1cccc(c1OC)OC)C2=c3ccccc3=[NH+]C2 C63228862
CC(C)[C@@H](C(=O)NCCC1=c2ccccc2=[NH+]C1)NC(=O)c3cc(cc(c3)OC)OC C63778294
c1ccc2=[NH+]CC(=c2c1)C[C@@H](C(=O)OCC(=O)Nc3cc(ccc3F)F)NC(=O)c4cccs4 C63864545
c1ccc2=[NH+]CC(=c2c1)CCNC(=O)CS[C@@H]3NN=C(N3C[C@@H]4CCCO4)c5cccs5 C63926162
c1ccc2=[NH+]CC(=c2c1)CCNC(=O)CS[C@H]3NN=C(N3C[C@@H]4CCCO4)c5cccs5 C63926167
c1ccc2=[NH+]CC(=c2c1)CCNC(=O)CS[C@H]3NN=C(N3C[C@H]4CCCO4)c5cccs5 C63926175
C[C@@H]1c2c(ncnc2S[C@H]1C(=O)NCCCOC)NCCC3=c4ccccc4=[NH+]C3 C64023869
CC(C)CCNC(=O)CS[C@H]1NN=C(N1Cc2ccco2)C3=c4ccccc4=[NH+]C3 C64343485
c1ccc(c(c1)CNC(=O)[C@@H](CC2=c3ccccc3=[NH+]C2)NC(=O)c4cccs4)OC(F)(F)F C64352931
CC[NH+](CC)CCNC(=O)c1c(ocn1)c2ccccc2C(=O)Nc3ccc(cc3)C C65080172
CCCCn1c(c(c(=O)[nH]c1=O)N(CC)C(=O)C[NH2+][C@H](C)c2ccccc2Cl)N C07499706
Cc1cc(ccc1NC(=S)NCC[NH+]2CCN(CC2)C(=S)Nc3ccc(cc3C)Cl)Cl C08887703
C[NH+](CC(=O)NCc1ccco1)CC(=O)Nc2ccccc2C(=O)Nc3ccc(cc3)F C12765764
CCCCn1c(c(c(=O)[nH]c1=O)N(CCC)C(=O)CCC[NH+]2CCCCCCC2)N C12943675
C[NH+](Cc1ccc(o1)c2ccc(cc2)Cl)CC(=O)NCCc3ccc(cc3)S(=O)(=O)N C09591778
Cc1c[nH]c(n1)CCNC(=O)C[C@H]2C(=O)NCC[NH+]2CC(c3ccccc3)c4ccccc4 C12446295
c1ccnc(c1)[C@H](CCCNC(=[NH2+])NCCCc2c[nH]cn2)c3ccc(c(c3)Cl)Cl C13816256
Cc1cc(nc(n1)N/C(=N\C(=S)Nc2cc(cc(c2)OC)OC)/NC3CC([NH2+]C(C3)(C)C)(C)C)C C14157989
c1ccc(cc1)Nc2nc(c(s2)/C=N/NC(=S)NCC[NH+]3CCOCC3)Cl C02636731
CCOC(=O)C1=C(NC(=O)N[C@@H]1c2ccc(cc2)OC)C[NH+](C)CC(=O)Nc3c(cc(cc3C)C)C C19535955
c1ccc(cc1)C[NH+]2CCC(CC2)NC(=O)CCCCCNc3c4ccccc4[nH]c(=S)n3 C20646128
CC1(CC(CC([NH2+]1)(C)C)NC(=O)CSc2nnc(n2c3ccccc3)CNc4ccc(cc4)OC)C C20828745
Cc1cc(nc(n1)N/C(=N/C(=S)Nc2ccc(c(c2)Cl)F)/NCCc3c[nH]c[nH+]3)C C14156543
CC[NH+](CC)CCCn1c(=O)c2ccccc2nc1S[C@H](C)C(=O)Nc3ccc4c(c3)[nH]c(=O)[nH]4 C24269758
CN(C1CCCC1)C(=O)[C@H](Cc2ccc(cc2)C[NH3+])NS(=O)(=O)c3ccc(s3)c4ccccn4 C26574153
CCCCn1c(c(c(=O)[nH]c1=O)N(C2CCCC2)C(=O)C[NH+](Cc3ccc(cc3)C)C4CC4)N C27594791
CCCCN(c1c(n(c(=O)[nH]c1=O)CC(C)C)N)C(=O)C[NH+](C)CC2CCCCC2 C29455139
CCC[NH+](CC1=C([C@H](NC(=O)N1)c2ccco2)C(=O)OCC)CC(=O)Nc3ccccc3C C31003652
C[C@H](c1[nH]c(=O)c2ccccc2n1)N(CCCCCC[NH3+])C(=O)c3ccc(cc3)C(C)(C)C C35327986
c1ccc(cc1)C[C@H](c2nc(no2)c3cccc(c3)[N+](=O)[O-])NC(=O)CCCCC[NH3+] C35491279
CC[C@@H](C)[C@H](c1nc(no1)c2cc(c(c(c2)OC)OC)OC)NC(=O)CCCCC[NH3+] C35491301
Cc1cccc(c1)CSc2nnc(n2c3ccc(cc3)[N+](=O)[O-])[C@@H](C)NC(=O)CCCCC[NH3+] C35730291
CC(C)(CNC(=O)[C@@H]1CCCN1c2cc(nc(n2)N)Nc3cccc(c3)OC)C[NH+](C)C C39267532
CC[C@H](C)CNc1cc2c([nH+]c1)N([C@@H]([C@@H]2NC(=O)COC)C(=O)OC)CCc3c[nH]c4c3cccc4 C39344618
CCCNc1cc2c([nH+]c1)N([C@@H]([C@@H]2NC(=O)CCOC)C(=O)OC)CCc3c[nH]c4c3cccc4 C39352455
Cc1ccccc1N2C[C@H]([C@@H](N2)c3ccc(c(c3)F)OC)C[NH2+]CCSc4cnn[nH]4 C39356503
C/C(=C\c1ccccc1)/C[NH+]2C[C@@H](C[C@H]2C(=O)NCCc3c[nH]c4c3cccc4)N5C=C(NN5)C(=O)OC C39445748
COc1ccc(cc1)[C@H]2NN[C@H](N2c3ccc(cc3)OC)SCC(=O)N/N=C/C4=c5ccccc5=[NH+]C4 C39575922
COc1ccc2c(c1)c(c[nH]2)CCNC(=O)[C@H]3CN(CC34CC[NH2+]CC4)C(=O)CCCc5ccccc5 C39599300
COc1ccc(cc1)CCC(=O)N2C[C@H](C3(C2)CC[NH2+]CC3)C(=O)NCCc4c[nH]c5c4cc(cc5)OC C39599412
C[C@@H](CCCC(C)(C)O)NC(=O)[C@H]1CN(CC12CC[NH2+]CC2)C(=O)c3ccc(cc3)OC(F)(F)F C39631422
C[C@@H](CCCC(C)(C)O)NC(=O)[C@H]1CN(CC12CC[NH2+]CC2)C(=O)c3ccc(c(c3)C(F)(F)F)OC C39631807
CCC(CC)C(=O)N1C[C@H](C2(C1)CC[NH2+]CC2)C(=O)NCc3ccccc3Sc4ccccc4CO C39657724
CC(C)[C@@H](C(=O)NC(C)(C)C)NC(=O)[C@@H]1CN(CC12CC[NH2+]CC2)C(=O)[C@@H](C(C)C)Oc3ccccc3 C39685886
CC(C)[C@H](C(=O)N1C[C@H](C2(C1)CC[NH2+]CC2)C(=O)NCCNC(=O)OC(C)(C)C)Oc3ccccc3 C39693563
CCCCN(c1c(n(c(=O)[nH]c1=O)CC(C)C)N)C(=O)C[NH+](Cc2ccc(o2)C)C(C)C C40151460
CCOC(=O)c1ccccc1Nc2c(c(nc[nH+]2)N(Cc3ccccc3)c4ccccn4)N C40799035
c1cc(ccc1C#N)[C@@H]([C@@H](C[NH2+]Cc2ccc3c(c2)OCO3)C(=O)[O-])[NH2+]Cc4ccc5c(c4)OCO5 C43209054
c1cc(ccc1C#N)[C@H]([C@@H](C[NH2+]Cc2ccc3c(c2)OCO3)C(=O)[O-])[NH2+]Cc4ccc5c(c4)OCO5 C43209055
C[C@@]1(CC[C@@]2([C@@H](C1)C(C[C@@H]2[NH2+]CC3CCCCC3)(C)C)CCC(=O)NCCOC)O C43547993
C[C@]12CC[C@H]([C@@]([C@H]1Cc3c(nc(s3)NC(=O)CC(C)(C)C)[C@H]2CC(=O)NCC[NH+](C)C)(C)CO)O C43554200
Cc1c(cc(n1[C@@H](Cc2ccccc2)C(=O)NCC[NH+]3CCCC3)c4cc(no4)c5ccccc5)C(=O)N C44144816
CCOCCn1c2c(c(n1)C)nc(nc2Nc3cc(ccn3)C)NCC4CC[NH2+]CC4 C49112676
c1ccc(c(c1)c2ccc(n2Cc3ccc(c([nH+]3)N)NCCO)c4ccc(cc4)Oc5cncnc5)Cl C43131579
CCCCN(c1c(n(c(=O)[nH]c1=O)CC(C)C)N)C(=O)C[NH+](Cc2ccccc2)C3CCCCC3 C59350382
COc1ccc2=[NH+]CC(=c2c1)CCNC(=O)CC[C@@H]3NN[C@@H](S3)C(=O)Nc4ccccc4 C63686258
COc1ccc2=[NH+]CC(=c2c1)CCNC(=O)CC[C@H]3NN[C@H](S3)C(=O)Nc4ccccc4 C63686261
COC(=O)c1ccc(cc1)OC[C@H]2N[C@H](ON2)C(=O)NCCC3=c4cc(ccc4=[NH+]C3)F C63782848
Cc1c([nH]c([nH+]1)SCC(=O)N[C@H]2[C@H]([C@H](C(=N2)CCSC)C)C#N)Cc3ccc(cc3)O C64670834
CCc1ccc(cc1)[C@@H]2C(=C(NC(=O)N2)CN3CCC(CC3)(C(=O)N)[NH+]4CCCCC4)C(=O)OCC C67205219
Cc1ccc(c2c1cc(c(=O)[nH]2)CN(Cc3ccccc3)C(=S)NCCCOC)C C04131386
Cc1cccc2c1[nH]c(=O)c(c2)CN(C[C@@H]3CCCO3)C(=S)NCc4ccccc4 C00907792
Cc1ccc2cc(c(=O)[nH]c2c1C)CN(Cc3ccccc3)C(=S)NCCOC C04132235
Cc1ccc2cc(c(=O)[nH]c2c1C)CN(C3CCCCC3)C(=S)NCCOC C04132341
Cc1ccc2cc(c(=O)[nH]c2c1C)CN(C[C@H]3CCCO3)C(=S)NCC(C)C C00874398
CCCCNC(=S)N(Cc1cc2ccc(c(c2[nH]c1=O)C)C)C[C@H]3CCCO3 C04132643
Cc1cc2cc(c(=O)[nH]c2cc1C)CN(C3CCCC3)C(=S)NCCCOC C04133021
CCOC(=O)c1c2ccccc2sc1NC(=S)NC(=O)/C=C/[C@H]3CC=CS3 C03178222
c1ccc(c(c1)C(=O)NCCc2ccc(cc2)Cl)SCC(=O)NCc3ccco3 C08899862
CC(C)CCNC(=O)Cn1c(cnc1SCc2ccc(cc2)Br)CO C10063554
c1ccc(cc1)CNC(=O)Cn2c(cnc2SCc3ccc(c(c3)Cl)Cl)CO C10063597
Cc1cc(ccc1F)CNC(=O)[C@@H](CCSC)NS(=O)(=O)/C=C/c2ccccc2 C11001812
Cc1cccc(c1)C(=O)N[C@@H](C)C(=O)NCc2ccc(cc2)COCC(F)(F)F C11251204
c1ccc(cc1)c2c(scn2)CNC(=O)CC[C@]3(CCC(=O)N3)Cc4ccsc4 C11965314
C[C@@H](c1nccs1)NC(=O)CC[C@]2(CCC(=O)N2)Cc3ccc(cc3)c4ccccc4 C12042912
C[C@@H](c1nccs1)NC(=O)CC[C@@]2(CCC(=O)N2)Cc3ccc(cc3)c4ccccc4 C12042915
c1ccc2c(c1)CCCN2CCNC(=O)CC[C@@]3(CCC(=O)N3)Cc4ccsc4 C12191679
c1ccc(c(c1)CNC(=O)CC[C@@]2(CCC(=O)N2)Cc3cccs3)OC(F)(F)F C12217406
Cc1cc(c2cc(c(=O)[nH]c2c1)CN(C[C@H]3CCCO3)C(=S)NCC(C)C)C C00874864
C[C@H](C1CC1)N(Cc2ccccc2)C(=O)CSc3cc(c4ccccc4n3)C(=O)N C12847440
Cc1ccc2cc(c(=O)[nH]c2c1C)CN(Cc3ccccc3)C(=S)NC[C@@H]4CCCO4 C00931837
CN(Cc1ccccc1)C(=O)c2ccccc2NC(=S)NC(=O)/C=C/c3ccccc3 C14002555
CCc1c(cc(s1)C(=O)NNC(=O)c2ccc(cc2)COCC(F)(F)F)C C14377371
CCCN(CCC)C(=O)c1cccc(c1)NC(=S)NC(=O)/C=C/c2cccs2 C14561328
Cc1ccc(nc1)[C@H](Cc2ccsc2)NCc3cn[nH]c3c4cccc(c4)OC C19215622
CC(C)OCCCNC(=O)CSc1[nH]c(cn1)c2ccc(cc2)Br C19424058
CCOCCCNC(=O)c1ccccc1NC(=O)c2ccccc2SC(C)C C20612945
CCN(CC)c1ccc(cc1)[C@H]2[C@@H]3CC=C[C@H]3c4cccc(c4N2)C(=O)NCCCOC C20697417
CCOC(=O)[C@](C(F)(F)F)(NCc1ccccc1)NC(=O)c2c(cccc2F)F C20792776
CSCC[C@@H](C(=O)NCCc1cccs1)NS(=O)(=O)c2ccc(cc2)Cl C22505194
CNS(=O)(=O)Cc1ccc(cc1)CNC(=O)/C=C/c2cccc(c2)C(F)(F)F C24716206
c1cc(sc1)C(=O)NCCCC(=O)Nc2ncc(s2)Cc3cc(cc(c3)F)F C24835466
CC(C)[C@H](c1ccc(cc1)F)NC(=O)CCNC(=O)CCC(=O)c2cccs2 C25159158
Cc1ccccc1C(=O)N[C@H](C(C)C)C(=O)NC[C@H](c2cccs2)N3CCCC3 C27603201
CC(C)[C@H](C(=O)NC[C@H](c1cccs1)N2CCCC2)NC(=O)c3ccccc3Cl C27604985
CC(C)[C@@H](C(=O)NC[C@H](c1cccs1)N(C)C)NC(=O)c2ccc(cc2)Cl C27676611
CSCC[C@@H](C(=O)NC1CCC(CC1)c2ccccc2)NC(=O)c3ccco3 C32831333
CCCCc1c(c(c(n1CCCN2CCOCC2)C)C(=O)N)c3ccc(cc3)F C33769998
CC(C)CCN(Cc1[nH]c(=O)c2c3c(sc2n1)CCC3)C[C@@H](c4ccccc4)O C35744414
Cc1c(c2cc(ccc2[nH]1)F)CCNC(=O)[C@H]3CCCC[C@@H]3C(=O)OCC(F)(F)F C01440888
Cc1ccc(cc1)SCCNC(=O)CCNS(=O)(=O)/C=C/c2ccccc2 C39519293
C[C@H](CCC(C)C)NC(=O)CCSCc1[nH]c(=O)c2c3c(sc2n1)CCC3 C25514914
Cc1c(c(c(n1Cc2ccc(cc2)Cl)C)C(=O)[O-])CNCC[NH+]3CCCCC3 C22937796
Cc1ccc(cc1)SCCNC(=O)[C@@H](Cc2ccccc2)NC(=O)c3ccco3 C46836793
COCCCNC(=O)c1c2c(sc1NC(=O)C[C@H]3C[C@H]4CC[C@@H]3C4)CCCC2 C24639896
Cc1ccc(c(c1)C)CNC(=O)[C@@H](CCSC)NS(=O)(=O)c2ccccc2F C58689284
CC[C@@H](C)NC(=O)c1ccc(cc1)CNC(=O)c2cc(n(c2C)Cc3cccs3)C C59061289
c1ccc(cc1)CSCCNC(=O)N[C@@H](c2ccc3c(c2)OCCO3)C4CC4 C59849565
CC[C@@H](C)N1C(=O)/C(=C\NCCC(c2ccccc2)c3ccccc3)/C(=O)NC1=S C05925076
CCCCCCC1CCC(CC1)C(=O)N[C@@H](CC2=c3ccccc3=[NH+]C2)C(=O)[O-] C63437332
Cc1cc(cc(c1)N/C(=C/C2=CSC3=NC(=C([C@@H](N23)c4ccccc4)C(=O)OCCOC)C)/[O-])C C34922756
CCC1=C([C@H](N2C(=CSC2=N1)/C=C(/NCCc3c[nH]c4c3cccc4)\[O-])c5ccccc5)C(=O)OC C34922891
CCC1=C([C@H](N2C(=CSC2=N1)/C=C(/NCCc3cccs3)\[O-])c4cccc(c4)C)C(=O)OC C34923009
CC1=C([C@H](N2C(=CSC2=N1)/C=C(/NCCCc3ccccc3)\[O-])c4ccc(cc4)Cl)C(=O)OC C34923621
CCOC(=O)C1=C(N=C2N([C@@H]1c3ccccc3F)C(=CS2)/C=C(/NCCc4cccs4)\[O-])C C34924019
CCOC(=O)C1=C(N=C2N([C@H]1c3ccccc3C)C(=CS2)/C=C(/NC[C@@H]4CCCO4)\[O-])c5ccccc5 C35692944
CC[C@@H](C)N/C(=C/C1=CSC2=NC(=C([C@H](N12)c3ccccc3Cl)C(=O)OCC)C(F)(F)F)/[O-] C35692986
CC[C@@H](C)N/C(=C/C1=CSC2=NC(=C([C@@H](N12)c3ccccc3Cl)C(=O)OCCOC)C)/[O-] C35693070
CC1=C([C@H](N2C(=CSC2=N1)/C=C(/N[C@@H](C)c3ccccc3)\[O-])c4cccs4)C(=O)OCCOC C35695869
CCN(CC)C(=O)C1=C(N=C2N([C@@H]1c3ccc(cc3)C(F)(F)F)C(=CS2)/C=C(/NCC(C)C)\[O-])C C35696077
CC[C@H](C)N/C(=C/C1=CSC2=NC(=C([C@H](N12)c3ccc(cc3)C(F)(F)F)C(=O)N(CC)CC)C)/[O-] C35696091
Cc1ccc(cc1)[C@@H]2C(=C(N=C3N2C(=CS3)/C=C(/NCc4ccc(cc4)F)\[O-])C)C(=O)OCCOC C35696242
Cc1ccccc1[C@@H]2C(=C(N=C3N2C(=CS3)/C=C(/NCc4ccncc4)\[O-])C)C(=O)OCc5ccccc5 C35696929
CC1=C([C@@H](N2C(=CSC2=N1)/C=C(/NCC3CC3)\[O-])c4ccc(cc4)Cl)C(=O)OCc5ccccc5 C35696982
CC1=C([C@H](N2C(=CSC2=N1)/C=C(/NCCc3ccccn3)\[O-])c4ccc(cc4)Cl)C(=O)OCC=C C35697360
CC1=C([C@H](N2C(=CSC2=N1)/C=C(/NC[C@@H]3CCCO3)\[O-])c4ccc(cc4)Cl)C(=O)OCC=C C35697408
CCC1=C([C@H](N2C(=CSC2=N1)/C=C(/NC3CC3)\[O-])c4cccc(c4)OCc5ccccc5)C(=O)OC C35701214
Cc1ccc(cc1)[C@@H]2C(=C(N=C3N2C(=CS3)/C=C(/NCc4ccccn4)\[O-])C)C(=O)OCc5ccccc5 C35701248
CC1=C([C@H](N2C(=CSC2=N1)/C=C(/NCC(C)C)\[O-])c3ccc(cc3)OC)C(=O)OC(C)(C)C C35701370
CC1=C([C@@H](N2C(=CSC2=N1)/C=C(/NC[C@H]3CCCO3)\[O-])c4ccccc4F)C(=O)OCc5ccccc5 C35703714
CC(C)OC(=O)C1=C(N=C2N([C@H]1c3ccc(cc3)OC)C(=CS2)/C=C(/NCC4CC4)\[O-])C(F)(F)F C35704702
CCN/C(=C/C1=CSC2=NC(=C([C@@H](N12)c3ccc(cc3)C(C)C)C(=O)OCC)c4ccccc4)/[O-] C35705076
CCOC(=O)C1=C(N=C2N([C@H]1c3ccc(cc3C)C)C(=CS2)/C=C(/NCc4ccco4)\[O-])c5ccccc5 C35705133
CCOC(=O)C1=C(N=C2N([C@@H]1c3cc(ccc3C)C)C(=CS2)/C=C(/NCc4ccco4)\[O-])C(F)(F)F C35705154
CCOC(=O)C1=C(N=C2N([C@H]1c3cc(ccc3C)C)C(=CS2)/C=C(/NCc4ccco4)\[O-])C(F)(F)F C35705155
CCOC(=O)C1=C(N=C2N([C@@H]1c3cc(ccc3C)C)C(=CS2)/C=C(/NC[C@@H]4CCCO4)\[O-])C(F)(F)F C35705158
CC[C@@H](C)N/C(=C/C1=CSC2=NC(=C([C@H](N12)c3cc(ccc3C)C)C(=O)OC(C)C)C(F)(F)F)/[O-] C35705412
CCN(CC)C(=O)C1=C(N=C2N([C@H]1c3ccc(cc3)C(F)(F)F)C(=CS2)/C=C(/NCC4CC4)\[O-])C C36052604
CC1=C([C@@H](N2C(=CSC2=N1)/C=C(/N[C@@H](C)c3ccccc3)\[O-])c4ccccc4F)C(=O)OCCOC C36052713
CC1=C([C@H](N2C(=CSC2=N1)/C=C(/NCC3CC3)\[O-])c4ccccc4Cl)C(=O)OCc5ccccc5 C36052966
CC1=C([C@H](N2C(=CSC2=N1)/C=C(/NCc3ccccc3)\[O-])c4ccccc4)C(=O)OCc5ccccc5 C36052974
Cc1cccc(c1)[C@@H]2C(=C(N=C3N2C(=CS3)/C=C(/NCc4ccc5c(c4)OCO5)\[O-])C)C(=O)OCC=C C36053159
CC[C@H](C)N/C(=C/C1=CSC2=NC(=C([C@@H](N12)c3ccc(cc3)C(C)C)C(=O)OCC=C)C)/[O-] C36053238
Cc1ccc(c(c1)[C@@H]2C(=C(N=C3N2C(=CS3)/C=C(/NCc4ccccn4)\[O-])C)C(=O)OCC=C)C C36053273
CC1=C([C@@H](N2C(=CSC2=N1)/C=C(/NCCc3ccccn3)\[O-])c4ccccc4)C(=O)OC(C)(C)C C36061260
CC1=C([C@@H](N2C(=CSC2=N1)/C=C(/NCCN3CCOCC3)\[O-])c4ccc(cc4)Cl)C(=O)OC(C)(C)C C36061322
CC1=C([C@@H](N2C(=CSC2=N1)/C=C(/NCCc3ccccn3)\[O-])c4ccc(cc4)Cl)C(=O)OC(C)(C)C C36061324
CC[C@H](C)N/C(=C/C1=CSC2=NC(=C([C@@H](N12)c3ccc(cc3)C)C(=O)OCC)c4ccccc4)/[O-] C36063057
CC[C@H](C)N/C(=C/C1=CSC2=NC(=C([C@H](N12)c3ccc(cc3)C)C(=O)OCC)c4ccccc4)/[O-] C36063061
Cc1ccc(c(c1)[C@H]2C(=C(N=C3N2C(=CS3)/C=C(/NCC4CC4)\[O-])C)C(=O)OCc5ccccc5)C C36063528
CC[C@@H](C)N/C(=C/C1=CSC2=NC(=C([C@@H](N12)c3ccc(cc3OC)OC)C(=O)OC(C)C)C)/[O-] C36071674
CC1=C([C@H](N2C(=CSC2=N1)/C=C(/NC[C@H]3CCCO3)\[O-])c4ccc(cc4)C(C)C)C(=O)OC(C)C C36071780
C/C=C/[C@H](C(=O)NC(C)(C)CC(C)(C)C)N(c1ccccc1Cl)C(=O)c2cc(ccc2[O-])[N+](=O)[O-] C36544691
CCC/C=C/[C@@H](C(=O)NC(C)(C)CC(C)(C)C)N(CCC)C(=O)c1cc(ccc1[O-])[N+](=O)[O-] C36570188
CCCCNC(=O)[C@@H](c1cc2ccccc2c3c1cccc3)N(C(=O)c4cc(ccc4[O-])[N+](=O)[O-])C(C)(C)C C36585822
CC1=C([C@H](N2C(=CSC2=N1)/C=C(/NCc3ccco3)\[O-])c4ccc(cc4)C(C)C)C(=O)OC(C)C C40401719
CCCCCOc1ccc(cc1)[C@@H]2c3c([nH]nc3C(=O)N2CCOC)c4cc(ccc4[O-])Cl C39898173
CCCCCCOc1ccc(cc1OC)[C@H]2c3c([nH]nc3C(=O)N2CCCC)c4cc(ccc4[O-])Cl C39898514
c1ccc2c(c1)-c3ccccc3C2COC(=O)N[C@H](Cc4ccc(o4)c5ccccc5C(F)(F)F)C(=O)[O-] C44321390
CC[C@H](C)n1cc(c2c1cccc2)C[C@@H](C(=O)[O-])NC(=O)OCC3c4ccccc4-c5c3cccc5 C44322251
CC[NH+](CC)CCN(Cc1cc2cc(cc(c2[nH]c1=O)C)C)C(=S)Nc3ccc(cc3C)C C06078314
CC[NH+](CC)CCN(Cc1cc2cc(ccc2[nH]c1=O)C)C(=S)NCCc3ccccc3 C06193339
C[NH+](C)CCCN(Cc1cc2cc3c(cc2[nH]c1=O)OCO3)C(=S)NC4CCCCC4 C06198463
CCOC(=O)c1c(csc1NC(=O)C[NH2+]Cc2ccccc2)c3ccc(cc3)c4ccccc4 C02083453
C[NH+](CCCNC(=O)c1c(c2ccccc2[nH]1)Sc3ccc(cc3)Cl)Cc4ccccc4 C09288136
CC[NH+](CC)CCCn1c(cc2c(c1=O)[C@@H](C(=C(O2)N)C#N)c3ccc(cc3)OCC)C C09846864
CC[NH+](CC(=O)Nc1c(cccc1Cl)Cl)CC(=O)N[C@H](c2ccccc2)c3cccs3 C11419686
Cc1ccccc1n2cc(c(n2)c3ccc(c(c3)F)OC)C[NH2+]CCSc4cn[nH]n4 C11663642
c1cc(ccc1[C@@H](CNC(=O)CC[C@@]2(CCC(=O)N2)Cc3ccsc3)[NH+]4CCCC4)F C12159929
Cc1ccccc1C[NH+]2CCC3(CC[C@@H](O3)CNC(=O)[C@H](CCSC)NC(=O)C)CC2 C12450783
Cc1cccc2c1[nH]c(=O)c(c2)CN(CC[NH+]3CCOCC3)C(=S)NCc4ccco4 C12498269
CC(C)[C@@H](C(=O)NC[C@H](c1ccccc1Cl)[NH+]2CCCC2)NC(=O)Cc3ccccc3 C12762979
CCc1ccc(cc1)[C@@H](CNC(=O)CN2C(=O)[C@@](NC2=O)(CC)c3ccccc3)[NH+](C)C C12781595
C[NH+](C)[C@@H](CNC(=O)[C@H](Cc1ccccc1)NC(=O)c2cccs2)c3ccccc3Cl C12790960
Cc1cccc2c1[nH]c(=O)c(c2)CN(CC[NH+]3CCOCC3)C(=S)NCc4ccccc4 C06443422
CCc1ccccc1NC(=O)CN(C)C(=O)C[NH+](C)CC(=O)Nc2c(cc(cc2C)C)C C13095680
Cc1nccn1CCCNC(=O)C[C@@H]2C(=O)NCC[NH+]2Cc3ccccc3C(F)(F)F C12433363
CCCC(=O)c1cnc2c(c1Nc3c(cccc3C)C)cccc2OCCCNc4cccc[nH+]4 C13742248
CCCCCCC1([C@H]([C@@H]([NH2+][C@H]([C@@H]1C)c2ccc(cc2)N(C)C)c3ccc(cc3)N(C)C)C)O C13799145
CCN(CC)c1ccc(cc1)C[NH+]2CCC(CC2)[C@@]3(C(=O)NC(=O)N3)CCc4ccccc4 C14884014
CC[NH+](CC(=O)NCc1ccc(o1)c2ccc(cc2)Cl)CC(=O)NCc3cccs3 C20684821
Cc1ccc(cc1)C[NH+]2CCN(CC23CCCCC3)C(=S)NCC(=O)NCCC4=CCCCC4 C02944250
CC(C)[NH+](CCCNC(=O)c1ccc2c(c1)NC(=O)/C(=C/c3ccccc3)/S2)Cc4ccccc4 C03064142
c1ccc(cc1)[C@@H](CC(=O)NC[C@@H](c2ccco2)[NH+]3CCCCC3)NC(=O)c4ccccc4 C20935745
CC[NH+](CC)[C@H](CNC(=O)c1c(c2c(s1)[nH]c(nc2=O)Cc3ccccc3)C)c4ccccc4 C22462954
CCC[NH+](CCc1c[nH]c2c1cc(cc2)NC(=O)CO[C@@H]3C[C@@H](CC[C@H]3C(C)C)C)CC4CC4 C22640202
c1ccc(cc1)C[C@H](C(=O)NCc2ccc(cc2)C[NH+]3CCCC3)NS(=O)(=O)c4ccccc4F C22696209
CC(C)C[C@@H](C(=O)NC[C@@H](c1ccsc1)[NH+](C)C)NC(=O)c2ccc(cc2Cl)Cl C23133032
Cc1c(c([nH]c1C(=O)[C@@H](C)[NH+](C)Cc2ccc(cc2)C(=O)NCC(F)(F)F)C)C(=O)C C26154614
CC[NH+](CC(=O)Nc1ccccc1SCC=C)CC(=O)Nc2c(cccc2Cl)Cl C27563826
CCc1ccc(cc1)[C@H](CNC(=O)CCn2c(n[nH]c2=S)c3cccc(c3)C)[NH+](C)C C27597040
CC[NH+](CC)[C@@H](CNC(=O)[C@H](C)NC(=O)c1ccccc1Cl)c2ccccc2Cl C30713299
c1ccc(cc1)CCC2CC[NH+](CC2)Cn3c(=S)n(c(n3)c4ccco4)CCC(=O)N C31653216
CCCCc1c(c2cc(ccc2o1)N)C(=O)c3ccc(cc3)OCCC[NH+](CCCC)CCCC C34587279
CCc1ccccc1NC(=O)C(=O)N[C@H](C)[C@@H](c2cccs2)N3CC[NH+](CC3)Cc4ccccc4 C38596678
CCc1ccc(cc1)[C@@H](CNC(=O)[C@H](CCSC)NC(=O)c2ccccc2OC)[NH+](C)C C36700616
c1ccc(cc1)C[C@@H](C(=O)NC[C@H](c2ccccc2Cl)[NH+]3CCCC3)NC(=O)c4ccco4 C36694557
C[NH+](C)[C@H](CNC(=O)[C@@H](CCSC)NC(=O)c1ccccc1OC)c2ccccc2Cl C36700517
CC(C)[C@@H](C(=O)NC[C@@H](c1ccccc1Cl)[NH+](C)C)NS(=O)(=O)c2ccccc2F C36700526
CCCC[C@@H](C)C(=O)N1C[C@@H](C2(C1)CC[NH2+]CC2)C(=O)NCCOc3ccccc3Cl C39681357
CCC[C@@H](C[NH+](Cc1ccco1)Cc2[nH]c(=O)c3c(csc3n2)c4cc(ccc4C)C)O C40404738
CC(C)[C@@H](C(=O)NCc1ccccc1C[NH+](C)C(C)C)NS(=O)(=O)c2ccccc2F C46757043
Cc1c(c(ccc1C[NH2+][C@@H]2C[C@H](N(C2)C3Cc4ccccc4C3)C(=O)NCCOC)OC)C C23374448
CCCC[NH+]1CCCC[C@@H]1CNC(=O)c2cc(c(cc2Cl)Cl)S(=O)(=O)NC3CC3 C58210565
C[C@H](C(=O)N[C@@H]1CC[NH+](C1)Cc2ccccc2)Sc3nnc(s3)NCc4ccc(cc4)F C58597098
CCC[NH+](CC(=O)Nc1cccc(c1)C(=O)NC2CC2)[C@@H](C)c3ccccc3Br C59121840
COC(=O)c1c(ccs1)NC(=O)C[NH+](CCO)Cc2cc(ccc2F)Br C60377177
CC1CCC(CC1)C(=O)N[C@H](CC2=c3ccccc3=[NH+]C2)C(=O)N[C@@H](C(C)C)C(=O)OC C63626071
c1ccc2=[NH+]CC(=c2c1)C[C@H](C(=O)NCCCN3CCOCC3)NC(=O)c4cccs4 C63786755
CN(C)c1ccc(cc1)[C@H](CNC(=O)CCNC(=O)c2ccco2)C3=c4ccccc4=[NH+]C3 C63819082
CCCCNC(=S)N(CCC[NH+](CC)CC)Cc1cc2cc3c(cc2[nH]c1=O)OCO3 C06149734
CC[NH+](CC)CCCNC(=S)N(Cc1cc2cc(cc(c2[nH]c1=O)C)C)C[C@H]3CCCO3 C06193134
CC[NH+](CC)CCCNC(=S)N(Cc1ccccc1)Cc2cc3cc(c(cc3[nH]c2=O)Cl)C C06193213
CC[NH+](CC)CCN(Cc1cc2cc(c(cc2[nH]c1=O)C)C)C(=S)NCc3ccccc3 C06193299
CC[NH+](CC)CCN(Cc1cc2cc(cc(c2[nH]c1=O)C)C)C(=S)N[C@@H](C)c3ccccc3 C06193332
CC[NH+](CC)CCN(Cc1cc2cc(ccc2[nH]c1=O)OC)C(=S)Nc3ccc(cc3)F C06193356
CCOCCCNC(=S)N(CC[NH+]1CCOCC1)Cc2cc3cc(c(cc3[nH]c2=O)C)C C06195263
CCc1ccc2c(c1)cc(c(=O)[nH]2)CN(Cc3cccs3)C(=S)NCCC[NH+](CC)CC C06197854
CCC[NH+](CCC)CCCNC(=O)c1ccc(c(c1)NC(=O)C)Sc2ccc(cc2)F C08811358
Cc1ccc(cc1)NC(=S)N(CCC[NH+](C)C)Cc2cc3cc(c(cc3[nH]c2=O)OC)OC C06245244
CCC[C@@H](c1nnnn1Cc2ccco2)[NH+](CCCO)Cc3cc4cc(c(cc4[nH]c3=O)C)C C13499518
CCN(CC)C(=O)c1c(c(c(s1)NC(=O)C[NH2+]CC2CCCCC2)C(=O)OCC)C C14066292
CC[NH+](CC)CCC[C@H](C)NC(=O)c1csc(n1)CN(C(C)C)C(=O)Nc2ccc(cc2)Cl C16459843
CC[NH+]1CCc2c(sc(c2[C@H](CCC(C)C)NC(=O)NCCCOC)n3cccc3)C1 C20532204
CCCCN1C(=O)c2cc(nn2C[C@]1(C)C(=O)NC3CCCC3)C(=O)NCC[NH+](CC)CC C21531060
CSCC[C@@H](C(=O)NC[C@H](c1ccccc1)[NH+]2CCCC2)NS(=O)(=O)/C=C/c3ccccc3 C22463021
C[NH+](C)[C@H](CNC(=O)[C@@H](CCSC)NS(=O)(=O)/C=C/c1ccccc1)c2ccccc2Cl C22869648
CC[NH+](CC(=O)NCCSc1ccccc1)CC(=O)Nc2ccccc2C(F)(F)F C24213515
COc1ccc(cc1)[C@@H](CNC(=O)CSc2nnc(s2)NCC=C)[NH+]3CCCCC3 C24784812
C[NH+](C)[C@H](Cc1ccccc1)CNC(=O)[C@@H](Cc2ccccc2)NS(=O)(=O)c3ccccc3F C25382628
CC[NH+](CC)[C@@H](CNC(=O)CSc1n[nH]c(=O)n1CCc2ccccc2)c3ccco3 C26266730
CC[NH+](CC)[C@@H](CNC(=O)[C@@H](CCSC)NC(=O)c1ccccc1Cl)c2ccccc2Cl C30713224
C[C@H](c1nc2ccccc2c(=O)n1CCOC)N(CCCCCC[NH3+])C(=O)c3ccc(cc3)F C35328072
CCC[NH+](Cc1[nH]c(=O)c2c(csc2n1)c3ccc(cc3)OC)C[C@@H](COCC#C)O C35747464
c1ccc(cc1)CCN(CCc2nc(no2)c3cccc(c3)C(F)(F)F)C(=O)CCCCC[NH3+] C35956833
CCCC(=O)OC[C@H](C[NH+](CCCOC)Cc1[nH]c(=O)c2c3c(sc2n1)CCCC3)O C36156787
CCCC(=O)OC[C@@H](C[NH+](CCC(C)C)Cc1[nH]c(=O)c2c3c(sc2n1)CCC3)O C36159193
CCCC(=O)OC[C@H](C[NH+](CCN1CCOCC1)Cc2[nH]c(=O)c3c4c(sc3n2)C[C@@H](CC4)C)O C36204919
Cc1ccc(cc1)c2csc3c2c(=O)[nH]c(n3)C[NH+](CCOC)C[C@H](COCc4ccccc4)O C36205575
CCC[C@@H](C[NH+](CC=C)Cc1[nH]c(=O)c2c(csc2n1)c3ccc(c(c3)OC)OC)O C36206069
CCC[NH+](Cc1[nH]c(=O)c2c(csc2n1)c3ccc(cc3)OC)C[C@@H](COC(C)C)O C36206317
CCc1c2c(=O)[nH]c(nc2sc1C(=O)OC)C[NH+](C[C@H](COC(C)(C)C)O)C3CC3 C36206746
Cc1c2c(=O)[nH]c(nc2sc1C(=O)OCC=C)C[NH+](CCCOC)C[C@@](C)(C=C)O C36206793
Cc1c2c(=O)[nH]c(nc2sc1C(=O)OC(C)C)C[NH+](CC=C)C[C@H](COC(C)C)O C36206886
Cc1ccc(c(c1)c2csc3c2c(=O)[nH]c(n3)C[NH+](CCOC)C[C@H](COCC#C)O)C C36207083
Cc1c2c(=O)[nH]c(nc2sc1C(=O)OCC=C)C[NH+](C[C@@H](COCC=C)O)C(C)C C36207356
Cc1c2c(=O)[nH]c(nc2sc1C(=O)OC)C[NH+](Cc3ccccc3)C[C@@H](COCC=C)O C36207531
Cc1ccccc1c2csc3c2c(=O)[nH]c(n3)C[NH+](CCCOC)C[C@@H](CCC=C)O C36207685
COc1ccc(cc1)c2csc3c2c(=O)[nH]c(n3)C[NH+](Cc4ccco4)C[C@@H](COCC#C)O C36207845
Cc1ccc(c(c1)C)c2csc3c2c(=O)[nH]c(n3)C[NH+](CCN4CCOCC4)C[C@@H](COCC#C)O C36207954
Cc1ccc(c(c1)C)c2csc3c2c(=O)[nH]c(n3)C[NH+](CCOC)C[C@@H](CCC=C)O C36207958
CCOc1ccc2c(c1)cc(c(=O)[nH]2)CN(CCC[NH+](C)C)C(=S)Nc3ccccc3 C06090226
CCc1ccc2c(c1)cc(c(=O)[nH]2)CN(CCC[NH+](CC)CC)C(=S)Nc3ccccc3 C06135026
CC(C)OC[C@@H](C[NH+](CCCOC)Cc1[nH]c(=O)c2c3c(sc2n1)CCCCC3)O C36313615
CCN(CC)c1ccc(cc1)C[NH+]2C[C@H](C[C@H]2C(=O)NCc3cccnc3)NCc4cccc(c4)Cl C32547733
CCc1ccc(cc1)[C@H](CNC(=O)[C@@H](CCSC)NC(=O)c2ccccc2Cl)[NH+](C)C C36700611
c1ccc(cc1)C[NH+](CCO)C[C@@H](COCCOc2c(cc(cc2F)Br)F)O C39916147
Cc1ccc(cc1)S(=O)(=O)N[C@H](CCSC)C(=O)NC[C@@H](c2ccccc2Cl)[NH+](C)C C45871029
C[NH+](CCCNC(=O)CCSCc1[nH]c(=O)c2c3c(sc2n1)CCC3)CC(F)(F)F C46865063
CCC[NH+](Cc1[nH]c(=O)c2c(n1)ccs2)CC(=O)Nc3cc(ccc3OCC)OCC C12780812
Cc1cc2cc(c(=O)[nH]c2cc1C)CN(Cc3ccco3)C(=S)NCCCOC C04132943
CCN(CC)S(=O)(=O)c1ccc(c(c1)NC(=S)NCC(=C)C)N2CCOCC2 C05127222
CCCCOc1ccc(cc1OC)C(=O)NOCC(=O)Nc2ccc3c(c2)CCC3 C07015665
CSCC[C@H](C(=O)OCC(=O)Nc1cc(ccc1F)F)NC(=O)c2ccco2 C02649626
CCn1cc(c(n1)C(=O)NC(C)C)NC(=O)c2cccc(c2)COCC(C(F)F)(F)F C02728867
C[C@H](C(=O)NCC(F)(F)F)OC(=O)c1cccc(c1)S(=O)(=O)NCc2ccccc2 C10790438
C[C@@H](C(=O)NCc1ccco1)OC(=O)c2ccccc2SCC(=O)Nc3ccc(cc3)F C11701178
CCOC(=O)c1ccc(o1)CNC(=O)CC[C@@]2(CCC(=O)N2)Cc3ccc(cc3)F C11882285
c1ccc(cc1)C(=O)NCc2ccc(s2)S(=O)(=O)NCCSCc3ccco3 C12367392
CC(=O)N[C@@H](CC(=O)OCC(=O)N[C@@H](c1ccccc1)c2cccs2)c3cccs3 C12705480
CC(C)c1cc(c(n1/C=C/[C@H](C[C@H](CC(=O)OC)O)O)c2ccc(cc2)F)c3ccncc3 C13833974
Cc1cccc(c1)C(=O)N[C@@H](CCSC)C(=O)Nc2cc(c(c(c2)OC)OC)OC C15578453
CCn1c(nnc1SCC(=O)NCCc2ccccc2)CNC(=O)c3ccccc3C C01128406
Cc1ccc(cc1)[C@H]2C(=C(C(=O)N2CCOCCO)O)C(=O)c3ccc(cc3)OCC=C C16741356
Cc1ccc(cc1)S(=O)(=O)[C@H](CNC(=O)C(=O)NCCCc2ccccc2)c3ccco3 C17043102
Cc1ccc(c2c1cc(c(=O)[nH]2)CN(CCCN3CCOCC3)C(=S)NCCOC)C C19824206
CC[NH+](CC)CCCN1[C@H](C(=C(C1=O)[O-])C(=O)c2ccc(cc2O)OC)c3ccccc3F C20310284
CC[NH+](CC)CCN1[C@@H](C(=C(C1=O)[O-])C(=O)c2ccc(cc2)OC(C)C)c3ccc(cc3)O C20440160
Cc1ccc(cc1)CNC(=O)CNC(=S)N(CCCN2CCOCC2)Cc3cccs3 C20678998
Cc1cccc(c1)C(=O)N[C@H](CCSC)C(=O)O[C@@H](C)C(=O)Nc2ccc(cc2)C#N C21461358
Cc1ccc2c(c1)cc(c(=O)[nH]2)CN(C[C@@H]3CCCO3)C(=S)NCCCN4CCOCC4 C26100194
C[C@@H](C(=O)c1ccc2c(c1)CCC2)OC(=O)/C=C/c3ccc(c(c3)OC)OCC(=O)N C26489166
CCOP(=O)([C@](C(F)(F)F)(Nc1ccc(cc1)Br)NC(=O)OC)OCC C27232205
C=CCC(CC=C)(CNC(=O)C(=O)NC[C@H]1COc2ccccc2O1)c3ccccc3 C28541098
CN(C(c1ccccc1)c2ccccc2)C(=O)CSc3nnc(n3CCC(=O)N)C4CC4 C28907735
c1ccc2c(c1)C(=O)N(C2=O)CCCCOC(=O)c3ccccc3SCC(=O)N C29742066
CCCCNc1ccc(cc1NC(=O)c2ccc(nc2)C)S(=O)(=O)N(CC)CC C32764762
CCOCCCNC(=O)c1cc(ccc1N(C)C)NC(=O)c2cccc(c2)C(F)(F)F C33863801
COCCNc1nnc(s1)SCC(=O)Nc2ccc(c(c2)Cl)OC(F)F C36805982
COCCN(CCC(=O)NC1CC1)C(=O)c2csc(n2)Nc3ccccc3Cl C37426557
CC(C)CC(=O)OCC1=CO[C@H]([C@H]2[C@@H]1C[C@@H]([C@@]2(CCl)O)O)OC(=O)CC(C)C C37539141
c1ccc(cc1)CSCC(=O)NCCn2c3c(cn2)c(ncn3)NCc4cccs4 C38484538
c1ccc(cc1)N(c2ccccc2)C(=O)[C@@H]3CC=CC[C@@H]3C(=O)N(CCCO)CCCO C38712226
CC(C)[C@@H](C(=O)OCC(=O)Nc1ccc(cc1)SC(F)F)NC(=O)c2ccco2 C39192758
c1ccc(c(c1)C(=O)OCC(=O)NCC(F)(F)F)SCC(=O)Nc2cccc(c2)C#N C39546613
Cc1cc(c(n1CCC(C)C)C)C(=O)CSc2nnc(s2)SCC(=O)N C36663331
C[C@@H](C(=O)Nc1ccccc1)Sc2nnc(n2CC=C)CCNC(=O)c3ccccc3F C39766919
CCCOc1cccc(c1)[C@@H]2C(=C(C(=O)N2CCC[NH+](C)C)[O-])C(=O)c3c(c([nH]c3C)C)C C41534233
CC(=O)NCc1ccc(s1)C(=O)CSc2nnc(s2)NCCc3cccs3 C45619799
c1ccc(cc1)Cn2cc(c(n2)c3ccccc3)CNC(=O)CCCNC(=O)c4ccco4 C14503192
c1cc(ccc1OCCSc2nnc(n2C[C@H]3CCCO3)CCC(=O)N)Cl C45772361
Cc1ccc(cc1)[C@H](CC(=O)OC(C)C)NC(=O)[C@@H](C)NC(=O)/C=C/c2ccc(cc2)OC C45824712
CC(=O)NC1(CCCCCC1)c2nc(on2)CCC(=O)NCCCSc3ccccc3 C48299310
c1cc(cc(c1)F)CN2CCNC(=O)[C@@H]2CC(=O)NCCCCCN3CCOCC3 C20996789
c1ccc(cc1)CCCNC(=O)C(=O)NC[C@H](c2ccco2)N3CCN(CC3)c4ccccc4F C56945765
Cc1cccc(c1)C(=O)N[C@H](CCSC)C(=O)Nc2ccc(nc2)OCC(F)(F)F C58952007
CCCCC1\2CN3CCN(C1)CC(C3)/C2=N\NC(=S)NCCCN4CCOCC4 C59092513
Cc1ccccc1C(=O)NCCc2nnc(n2CC=C)SCC(=O)Nc3c(cccc3C)C C59177048
C[C@H]1C[C@@H]1C(=O)Nc2cccc(c2)C(=O)NCCCc3nnc(n3CC(C)C)SC C59403967
C[C@@H]1C[C@H]1C(=O)Nc2cccc(c2)C(=O)NCCCc3nnc(n3CC(C)C)SC C59403968
CCOC(=O)c1c2c(sc1NC(=S)NNC(=O)[C@H](C)n3cc(c(n3)OC)[N+](=O)[O-])CCCCCC2 C02855843
CCOc1cc(ccc1OCC(=O)Nc2cc(cc(c2)Cl)Cl)/C=N/NC(=O)C(=O)NCC=C C09232880
CSc1ccc(cc1[N+](=O)[O-])S(=O)(=O)NCC(=O)OCC(=O)NC(=O)NCc2ccccc2 C09550469
CCN(CC)S(=O)(=O)c1ccc(c(c1)NS(=O)(=O)c2cc(cc(c2C)C)C(=O)[O-])NCCO C10514081
CCCCn1c2ccccc2nc(c1=O)CCC(=O)OCC(=O)Nc3c(c4c(s3)CCC4)C(=O)N C11589918
CCCCCCNC(=O)c1c2c(nc3ccccc3n2)n(c1N)/N=C/c4cc(c(c(c4)OC)OC)OC C11851713
CCOC(=O)C1=C(NC(=O)N[C@@H]1c2cccs2)COC(=O)C[C@](c3ccccc3)(C(F)(F)F)O C12925420
CCCCn1c(c(c(=O)[nH]c1=O)N(CCC(C)C)C(=O)COC(=O)c2cc(nc3c2cccc3)C)N C13031597
CCN(CC)S(=O)(=O)c1ccc(c(c1)NC(=S)Nc2ccccc2C(=O)NCc3ccco3)C C12547009
c1ccc(cc1)CCOc2ccccc2C(=O)NC(=S)NNC(=O)[C@@H]3CC(=O)N(C3)Cc4ccco4 C13630296
CN(C)c1ccc(cc1)/C=C/C=N/Nc2nc(nc(n2)Nc3ccc(cc3)OC)Nc4ccc(cc4)OC C13940522
CCCCn1c(c(c(=O)[nH]c1=O)N(CCOC)C(=O)c2ccc3c(c2)C(=O)N(C3=O)CCC(C)C)N C14624297
Cc1ccccc1OCC(=O)NNC(=S)NC(=O)c2ccc(c(c2)Br)OCCC(C)C C14645994
CCCCn1c(c(c(=O)[nH]c1=O)N(Cc2ccccc2OC)C(=O)COc3ccccc3[N+](=O)[O-])N C14699481
CCCCN(c1c(n(c(=O)[nH]c1=O)CC(C)C)N)C(=O)c2cc(c(c(c2)Cl)OCC(C)C)OC C14720210
CCCCn1c(c(c(=O)[nH]c1=O)N(Cc2ccccc2)C(=O)CSc3nnc(n3CC)C4CC4)N C19197537
Cc1ccc(cc1NC(=O)CSc2nc([nH]n2)N/N=C/c3ccc(c(c3)OCn4cccn4)OC)F C20424446
Cc1csc(n1)NC(=O)CSc2nc([nH]n2)N/N=C/c3ccc(c(c3)OCn4cccn4)OC C20424460
Cc1cccc(c1NC(=O)CSc2nc([nH]n2)N/N=C/c3ccc(c(c3)OCn4cccn4)OC)C C20424496
COc1cc(cc(c1OC)OC)/C=N/Nc2[nH]nc(n2)SCC(=O)Nc3cccc(c3)N4CCCC4=O C20909828
COc1cc(cc(c1OC)OC)/C=N/Nc2[nH]nc(n2)SCCC(=O)Nc3ccc4c(c3)OCO4 C20909845
CN(C)c1ccc(cc1)NC(=O)CSc2nnc(n2N)N/N=C/c3cc(c(c(c3)OC)OC)OC C20919829
CC[C@H](C)Sc1nnc(s1)NC(=O)CSc2nc([nH]n2)N/N=C/c3cccc(c3)[N+](=O)[O-] C21037043
CCN(CC)c1ccc(cc1)/C=N/Nc2[nH]nc(n2)SCCC(=O)Nc3cc(ccc3Cl)Cl C21076339
CCN(CC)S(=O)(=O)c1ccc(cc1)NC(=O)CSc2nc([nH]n2)N/N=C/c3ccccc3F C21077386
CCN(CC)S(=O)(=O)c1ccc(cc1)NC(=O)CSc2nc([nH]n2)N/N=C(\C)/c3ccccn3 C21082639
Cc1ccc(c(c1)NC(=O)CNC(=O)[C@@H](CCSC)NS(=O)(=O)c2cc(ccc2C)C)OC C22994268
CCCN(CCC)S(=O)(=O)c1ccc2c(c1)c(c[nH]2)/C=N\NC(=S)Nc3ccc(cc3Cl)C C32961203
CCCN1C(=C([C@@H](NC1=O)c2ccc(cc2)NC(=O)Nc3ccc(cc3)[N+](=O)[O-])C(=O)OCCOC)C C35711561
CCOc1ccc(cc1)Nc2nnc(s2)SCC3=C([C@@H](NC(=O)N3)c4ccco4)C(=O)OCC C24002103
CC(C)CN(c1c(n(c(=O)[nH]c1=O)Cc2ccccc2)N)C(=O)COC(=O)CSc3ccccc3 C12903902
c1ccc(cc1)[C@H]2C(=c3ccccc3=[NH+]2)/C=N/N=C/4\NC(=O)[C@@H](S4)CC(=O)NCCCCCC(=O)[O-] C39357608
C[C@@H](C(=O)OCC(=O)c1c(n(c(=O)n(c1=O)C)CC(C)C)N)SCC(=O)Nc2ccc(cc2)F C10472524
CCOC(=O)[C@@H]1[C@@H](SC=C1c2ccco2)NC(=O)CSc3[nH]c(=O)c(c(n3)C)CCC(=O)O C39668000
COCCCN1[C@H](Nc2cc(ccc2C1=O)C(=O)[O-])SCC(=O)NCCc3c[nH]c4c3cccc4 C39697902
CCc1c(sc(n1)NC(=O)[C@@H](C)Sc2nnc(n2CC)[C@@H](CO)NC(=O)c3ccc(cc3)OC)C C39766467
CCCCCCOc1ccc(cc1OC)[C@@H]2c3c(n[nH]c3C(=O)N2CCO)c4cc(cc(c4O)C)C C39911534
CCCCOc1ccc(cc1OCC)[C@@H]2c3c(n[nH]c3C(=O)N2CCCO)c4cc(cc(c4O)C)C C39911564
CCCCOc1ccc(cc1OCC)[C@@H]2c3c(n[nH]c3C(=O)N2CCCO)c4cc(c(cc4O)C)Cl C39914016
CCOc1cc(ccc1OCCC(C)C)[C@@H]2c3c(n[nH]c3C(=O)N2CCCO)c4cc(c(cc4O)C)Cl C39914020
Cc1cc(c(cc1Nc2c(c(ncn2)N(CCOC)CCOC)N)Cl)[C@@H](C#N)c3ccc(cc3)Cl C40688673
Cc1c(cc(n1CCCC[C@@H](C(=O)OC)NC(=O)C)c2csc(n2)c3cccc(c3)Cl)C(=O)N C43212880
CC[C@@H](C)/C=C(\C)/C=C/C1=CC2=C(C(=O)[C@@](C(=O)C2=CN1CCC[C@@H](C(=O)[O-])[NH3+])(C)OC(=O)C)Cl C49181160
CCO/C(=C\1/[C@H](C(=C(N=C1COCCNC(=S)N)C)C(=O)OC)c2cccc(c2Cl)Cl)/[O-] C27642554
CC/C(=N\NC(=O)CCCSc1nnc(n1N)c2cc(cc(c2)[N+](=O)[O-])[N+](=O)[O-])/c3ccccc3 C58990883
CCCCSc1ccccc1NC(=O)CSc2nc([nH]n2)N/N=C/c3ccc(cc3)Br C59015631
CCOC(=O)c1c2c(sc1NC(=O)CSc3nc([nH]n3)N/N=C/C=C/c4ccccc4)CCC2 C59016315
Cc1c(c(n(n1)CC=C)C)/C=N/Nc2[nH]nc(n2)SCC(=O)NC(c3ccccc3)c4ccccc4 C59831423
CCSc1nc2ccc(cc2s1)NC(=O)CSc3nc([nH]n3)N/N=C/c4cnn(c4)CC=C C59832007
COC(=O)c1c2c(sc1NC(=O)CCSc3nc([nH]n3)N/N=C/c4ccccc4[N+](=O)[O-])CCC2 C59844340
CSCC[C@@H](C(=O)NNS(=O)(=O)c1ccccc1Cl)NC(=O)c2ccc(cc2)C(F)(F)F C02149010
CSCC[C@H](C(=O)NNS(=O)(=O)c1ccccc1Cl)NC(=O)c2ccc(cc2)C(F)(F)F C02149011
CSCC[C@H](C(=O)NNS(=O)(=O)c1ccc(cc1)Cl)NC(=O)c2ccc(cc2)C(F)(F)F C02149016
CC(C)[C@@H](C(=O)NC(=O)N)OC(=O)c1cc(ccc1Cl)S(=O)(=O)N(CC=C)c2ccccc2 C08980762
CCCNC(=O)NC(=O)COC(=O)c1ccccc1SCC(=O)NC23CC4CC(C2)CC(C4)C3 C09350946
Cc1c(c(on1)C)COc2ccc(cc2)CC(=O)OCC(=O)Nc3c(c4c(s3)CCC4)C(=O)N C09837988
CCCCCn1c(=O)c2ccccc2c(n1)C(=O)NNC(=O)CCNC(=O)c3ccc(cc3F)F C10412369
c1cc(ccc1CNC(=O)Cn2c(cnc2SCC(=O)NCc3ccc4c(c3)OCO4)CO)F C10063646
c1ccc2c(c1)c(=O)n(c(=S)[nH]2)CCCCCC(=O)NCCCN3C(=O)C4(CCCC4)NC3=O C10427856
Cc1ccc(cc1)S(=O)(=O)N[C@H](CCSC)C(=O)Nc2ccc(cc2)NC(=O)c3ccco3 C11527145
CCOC(=O)C1=C(NC(=O)N[C@@H]1c2ccc3c(c2)OCO3)CSc4[nH]c(c(n4)C)CCSC C12412593
CC(C)[C@@H](C(=O)NCc1ccccc1CS(=O)(=O)NC)NS(=O)(=O)c2cccc(c2)Cl C12891131
CC(C)CCOc1ccccc1C(=O)NC(=S)NNC(=O)[C@@H]2CC(=O)N(C2)Cc3ccccc3 C13623504
CCCCn1c(c(c(=O)[nH]c1=O)N(CCC(C)C)C(=O)[C@H]2CC(=O)N(C2)c3ccc(cc3)CC)N C14623326
CCCCn1c(c(c(=O)[nH]c1=O)N(CCCC)C(=O)COc2ccc3c(c2)c4c(o3)CCCC4)N C14623876
COCCOc1ccc(cc1)C(=O)NC(=S)NNC(=O)c2ccc(c(c2)Br)OC C14657212
Cc1ccc(cc1)S(=O)(=O)N(C)CC(=O)NNC(=O)CSCC(=O)Nc2ccc(cc2)F C15901965
Cc1cccc(c1)OCc2nnc(n2CC=C)SCC(=O)Nc3c(c4c(s3)CCC4)C(=O)N C16791952
c1ccc(cc1)N(CCC(=O)N)C(=O)COC(=O)CCc2[nH]c(=O)c3c4c(sc3n2)CCCC4 C16809113
Cc1cc(ccc1OCCCC(=O)NNC(=O)CNC(=O)c2ccc(cc2)N3CCCC3=O)Cl C17396195
CCOC(=O)c1c(oc(c1C(=O)N)NC(=O)COc2cc(cc(c2)C(F)(F)F)C(F)(F)F)C C19109324
CC[C@@H](C)Sc1nnc(s1)NC(=O)CSc2nc([nH]n2)N/N=C/c3ccccc3Cl C21077660
CC[C@@H](C)Sc1nnc(s1)NC(=O)CSc2nc([nH]n2)N/N=C/c3ccc(cc3)Cl C21077870
CC[C@H](C)Sc1nnc(s1)NC(=O)CSc2nc([nH]n2)N/N=C/c3ccc(cc3)Cl C21077874
Cc1ccc(s1)C(=O)CCC(=O)NNC(=O)c2cccc(c2)S(=O)(=O)NCc3ccccc3 C22245156
Cc1ccc(cc1C)SCCC(=O)N(Cc2ccccc2)c3c(n(c(=O)[nH]c3=O)CCOC)N C23120755
CCCCn1c(c(c(=O)[nH]c1=O)N(Cc2ccccc2OC)C(=O)[C@@H](C)Sc3ccccc3)N C24007246
CC(C)NS(=O)(=O)Cc1ccccc1CNC(=O)[C@H](Cc2ccccc2)NC(=O)c3cccs3 C24705969
CCCCN(c1c(n(c(=O)[nH]c1=O)Cc2ccccc2)N)C(=O)c3cccc(c3)OC[C@H]4CCCO4 C25254838
C[C@H](C(=O)NNC(=O)/C=C/c1ccc(cc1)S(=O)(=O)NCc2ccco2)Oc3ccc(cc3)F C27198790
CCOC(=O)CNC(=O)N[C@H]1CCCC[C@H]1NC(=O)c2csc(n2)COc3cc(cc(c3)C)C C34906244
CCOC(=O)c1c(csc1NC(=O)CSc2ccc(cc2[N+](=O)[O-])C(=O)N)c3cccs3 C36798943
c1cc(ccc1CO[C@@H]2C[C@@](C[C@H]([C@H]2O)O)(C(=O)NCC3CC3)OCc4ccc(cc4)F)C(F)(F)F C37402868
COCCNC(=O)[C@@]1(C[C@H]([C@H]([C@H](C1)OCc2c(cccc2F)F)O)O)OCc3ccc(cc3)F C37421708
C[C@H]1CCCC[C@H]1NC(=O)NC(=O)COC(=O)CCNS(=O)(=O)c2cccc(c2)C(F)(F)F C39190558
C[C@@H](C(=O)Nc1cccc2c1cccc2S(=O)(=O)NCC(C)C)NOC(=O)Cc3ccccc3 C00667981
Cc1cc(c(c(c1)C)NC(=O)CNC(=O)COC(=O)[C@@H](C(C)C)NC(=O)c2ccc(cc2)Cl)C C39564412
C[C@@H](c1ccccc1)NC(=O)CSc2nnc(n2CC=C)[C@@H](CO)NC(=O)c3ccccc3F C39750297
CC(C)Cn1c(nnc1SCC(=O)NCc2ccccc2)[C@@H](CO)NC(=O)c3ccc(cc3)Cl C39761639
Cc1ccccc1NC(=O)[C@H](C)Sc2nnc(n2CC=C)[C@@H](CO)NC(=O)c3ccccc3F C39765633
Cc1c(c(sc1C(=O)N)NC(=O)CSc2nnc(n2CC=C)[C@@H](C)Oc3ccccc3)C#N C39967261
CC[C@H](C(=O)Nc1c(c(cs1)c2ccc(cc2)OC)C#N)n3c(nnc3SCCc4ccccc4)N C40172747
c1cc(oc1)CNS(=O)(=O)c2ccc(cc2)C(=O)NCCCNc3ccc(cn3)C(F)(F)F C46660074
CCN(CC)c1ccc(cc1)/C=N/Nc2[nH]nc(n2)SCC(=O)Nc3c(c4c(s3)CCC4)C#N C59005817
c1ccc(c(c1)NC(=O)CSc2nc([nH]n2)N/N=C/c3cccnc3)SCc4ccc(cc4)Cl C59015949
COc1ccc(cc1/C=N/Nc2[nH]nc(n2)SCC(=O)NCCc3ccc(cc3)F)Br C59019072
CCOC(=O)c1cc(c(nc1N)SCC(=O)Nc2c(c3c(s2)CCCC3)C(=O)OCC)C#N C59385921
C=CCn1c(nnc1SCC(=O)Nc2nnc(s2)SCC(=O)N)c3ccc(cc3)Cl C59795037
CC(=O)Nc1ccc(cc1)NC(=O)CSc2nnc(n2CC=C)CNc3cccc4c3cccc4 C59811027
Cc1c(c(n(n1)CC=C)C)/C=N/Nc2[nH]nc(n2)SCCC(=O)Nc3cc(ccc3Cl)Cl C59831407
CCCCNC(=S)N(CC[NH+]1CCOCC1)Cc2cc3cc4c(cc3[nH]c2=O)OCCO4 C06149758
CC[NH+](CC)CCN(Cc1cc2cc(cc(c2[nH]c1=O)C)C)C(=S)Nc3cccc(c3)C C06078317
CC[NH+](CC)CCN(Cc1cc2cc(ccc2[nH]c1=O)C)C(=S)Nc3ccc(cc3)C C06078321
CC[NH+](CC)CCN(Cc1cc2ccc(cc2[nH]c1=O)C)C(=S)Nc3cccc(c3)C C06078382
CC[NH+](CC(=O)Nc1ccccc1C(F)(F)F)CC(=O)Nc2ccsc2C(=O)OC C11211390
Cc1c2c(ncnc2sc1C(=O)NC[C@@H](c3ccccc3)[NH+]4CCCCC4)NCCCOC C12281620
Cc1ccc2c(c1)cc(c(=O)[nH]2)CN(CCC[NH+]3CCOCC3)C(=S)NCCCOC C06408089
Cc1ccc2cc(c(=O)[nH]c2c1)CN(CCC[NH+]3CCOCC3)C(=S)NCCCOC C06409515
Cc1cc(c2c(c1)cc(c(=O)[nH]2)CN(CCC[NH+]3CCOCC3)C(=S)NCc4ccco4)C C12702111
CCN(CC)S(=O)(=O)c1cccc(c1)NC(=O)C[NH+](C)CC(=O)Nc2ccc(cc2)F C13056916
CC(C)CCn1cc(c(=O)c(c1)C(=O)NCC(C)(C)C[NH+](C)C)C(=O)NCC(C)C C14961086
CC(C)Cn1c(nn(c1=S)C[NH+](C)Cc2ccc(cc2)N3CCCCC3)CCC(=O)N C16878259
CC[C@H](c1nnnn1C(C)(C)CC)[NH+](CCCO)Cc2cc3cc(cc(c3nc2O)C)C C08666376
CC[NH+](CCCNC(=O)CNC(=O)Cn1cnc2ccccc2c1=O)Cc3ccccc3 C20804775
CC[NH+](CC)[C@H](CNC(=O)CSc1[nH]c(nn1)c2ccc(cc2)Cl)c3ccco3 C21463544
CCCC[C@H](C(=O)NC[C@@H](c1ccccc1)[NH+]2CCCC2)NC3=NS(=O)(=O)c4c3cccc4 C22464266
C[NH+](C)[C@@H](CNC(=O)CCCCCNC1=NS(=O)(=O)c2c1cccc2)c3ccsc3 C23133140
C[NH+](C)[C@H](CNC(=O)CCCCCNC1=NS(=O)(=O)c2c1cccc2)c3ccsc3 C23133142
C[C@]1(C(=O)N(C(=O)N1)CC(=O)NCCC[NH+](C)Cc2ccccc2)c3ccc(cc3)OC C24110764
CCCn1c(=O)[nH]nc1SCC(=O)NC[C@H](c2ccc(cc2)OC)[NH+]3CCCCC3 C26562799
Cc1ccc(cc1)S(=O)(=O)N[C@H](CC(C)C)C(=O)NC[C@H](c2cccs2)[NH+]3CCCC3 C27602962
CC[NH+](CC)[C@H](CNC(=O)CCNC(=O)C12CC3CC(C1)CC(C3)C2)c4ccsc4 C29414848
CC(C)[C@@H](C(=O)NC[C@@H](c1cccs1)[NH+]2CCCC2)NS(=O)(=O)c3ccc(cc3)OC C32761298
c1cc(ccc1NC(=O)c2nnc(s2)CSCC(=O)NCCC[NH+]3CCCCC3)F C32987176
CC[NH+](CC)CCNC(=O)/C(=C\c1cccc(c1)[N+](=O)[O-])/NC(=O)c2ccc(cc2)C C33768084
Cc1c(sc2c1c(=O)[nH]c(n2)C[NH+](Cc3ccccc3)C[C@H](COCc4ccccc4)O)C C35745510
CC(C)OC[C@@H](C[NH+](C)Cc1[nH]c(=O)c2c(csc2n1)c3ccc(c(c3)OC)OC)O C35745942
CC[C@H](C[NH+](Cc1[nH]c(=O)c2c(c(sc2n1)C(=O)OCC=C)C)C3CCCCC3)O C35746724
CC(C)COC[C@H](C[NH+](Cc1ccccc1)Cc2[nH]c(=O)c3c4c(sc3n2)CCCC4)O C36156655
CC(C)COC[C@H](C[NH+](Cc1ccco1)Cc2[nH]c(=O)c3c4c(sc3n2)CCC4)O C36158877
CCCC(=O)OC[C@@H](C[NH+](CCC(C)C)Cc1[nH]c(=O)c2c(c(sc2n1)C)C)O C36204791
CCOC[C@@H](C[NH+](CCN1CCOCC1)Cc2[nH]c(=O)c3c4c(sc3n2)C[C@@H](CC4)C)O C36204922
C[C@H]1CCc2c(sc3c2c(=O)[nH]c(n3)C[NH+](CCOC)C[C@@H](COC(C)C)O)C1 C36204943
CCOC[C@H](C[NH+](Cc1ccco1)Cc2[nH]c(=O)c3c(csc3n2)c4cc(ccc4C)C)O C36206510
Cc1c(sc2c1c(=O)[nH]c(n2)C[NH+](CCN3CCOCC3)C[C@H](CCC=C)O)C C36207564
COC[C@H](C[NH+](CC=C)Cc1[nH]c(=O)c2c(csc2n1)c3ccc(c(c3)OC)OC)O C36207754
COCC[NH+](Cc1[nH]c(=O)c2c(csc2n1)c3ccccc3F)C[C@@H](COC)O C36207803
CC(C)CC[NH+](Cc1[nH]c(=O)c2cc(sc2n1)C(C)C)C[C@@H](COCC(C)C)O C36313203
CC(C)CNC(=O)NC(=O)CSc1nc2ccccc2c(=O)n1CC[NH+](C(C)C)C(C)C C36810818
C[NH+](C)CCCN(Cc1cc2cc3c(cc2[nH]c1=O)OCO3)C(=S)NCc4ccco4 C06198472
CCC(C)(C)n1c(nnn1)[C@@H](C(C)C)[NH+](CCCO)Cc2cc3cc(ccc3[nH]c2=O)C C20121370
CC[NH+](CCC/N=c\1/c(=N/C2CCN(CC2)C(=O)OCC)/c(c1O)O)Cc3ccccc3 C08671892
CCCC[C@H]1C[NH+](Cc2ccccc2O1)CCC(=O)NCCc3nc([nH]n3)c4ccncc4 C39387946
CCN(CC)S(=O)(=O)c1ccc(cc1)CNC(=O)NC[C@@H](c2cccs2)[NH+](C)C C09862947
CC/C(=C/1\C(=O)NC(=O)N(C1=O)c2c(cc(cc2C)C)C)/N[C@H](C)CCC[NH+](CC)CC C58886180
CC[NH+](CC)CCN(Cc1cccs1)C(=O)Nc2ccc(c(c2)C(=O)NC3CC3)Cl C59350993
CCCCOc1ccc(cc1)N2C(=O)C[C@H](C2=O)SC(=[NH2+])N/N=C/c3ccccn3 C59537167
Cc1ccc(cc1)S(=O)(=O)N[C@@H](CCSC)C(=O)N[C@H](C)C[NH+]2C[C@@H](C[C@@H](C2)C)C C60015732
Cc1c([nH]c[nH+]1)CSCCN/C(=C\2/C(=NN(C2=O)c3ccc(cc3)F)CC(=O)OC)/C C09060005
CCCC[C@@H](CC)CNC(=O)CC[C@H]1C(=O)N(C(=O)N1)CCC2=c3ccccc3=[NH+]C2 C64480232
CCOc1ccc(cc1OCC)NC(=O)COC(=O)[C@H](C)NC(=O)c2ccco2 C05230383
Cc1cc(no1)NC(=O)COC(=O)c2ccccc2SCC(=O)NCCOC C05286817
CCCSc1nc(c2cnn(c2n1)CCNC(=O)c3ccco3)NCCOC C08794975
CCSc1nc(c2cnn(c2n1)CCNC(=O)COC)NCCOC C08949124
CCCCOc1ccc(cc1OC)C(=O)OCC(=O)NC(=O)NCc2ccco2 C09247675
CCOCCCNc1nnc(s1)SCC(=O)N[C@@](C)(C#N)C(C)C C09501989
CC(=O)NCCSC(=O)CCCCC(=O)SCCNC(=O)C C04416556
Cc1c(c(on1)C)S(=O)(=O)NCCC(=O)NCCCCCCC(C)C C22993190
Cc1cc(c(c(c1)C)NC(=O)CCCSCC(=O)NCCCOC(C)C)C C30524346
CC(=C)C(=O)OC[C@@H](COCCOC[C@@H](COC(=O)C(=C)C)O)O C31362149
CCC/C=C/[C@H](C(=O)NCS(=O)(=O)c1ccc(cc1)C)N(CCC)C(=O)CO C36574789
CCOC(=O)[C@@H]1[C@H](O1)C(=O)N[C@@H](CC(C)C)C(=O)NCCC(C)C C03913912
[H]/N=C(\C)/[C@@H](C#N)C(=O)COC(=O)[C@@H](C(C)C)NC(=O)c1cc(cc(c1)OC)OC C07735445
COC(=O)[C@H](CCSC)NC(=O)CCNC(=O)c1ccc(cc1)[N+](=O)[O-] C41154561
C[C@H](C(=O)NCC(C)C)OC(=O)c1cccnc1S[C@@H](C)C(=O)NCC(C)C C29995205
CC(C)C[C@H](C(=O)OC)NC(=O)COC(=O)CCNC(=O)c1ccsc1 C45703208
CSCC[C@@H](C(=O)NCCCOCC1CC1)NC(=O)c2ccccc2Cl C46631928
C=CCNC(=O)CN(CC(=O)NCC=C)S(=O)(=O)/C=C/c1ccccc1 C47614154
CCCC[NH+](CC)CC/N=C\1/[C@@H](C(=O)C1=O)NC2CCN(CC2)C(=O)OCC C49699092
COCCCN/C(=C(\C#N)/C(=O)CCCc1[nH+]cc(o1)c2ccccc2)/[O-] C49105446
CC(C)COCCCNC(=O)CSc1nnc(s1)NCCOC C53216856
CCOCc1ccc(cc1)CNC(=O)CSc2nnc(s2)NCC=C C53280590
CC/C(=C/1\C(=O)NC(=S)N(C1=O)CCOC)/NCCCOCC2CC2 C54505936
CCCCOC(=O)CSc1nnc(n1N)SCC(=O)N(CC)CC C58500786
CCCCN(CCCC)S(=O)(=O)NCCNC(=O)c1ccco1 C58560544
CCOCc1ccc(cc1)CNC(=O)c2ccccc2SCC(=O)NCCOC C45900230
CCCCOCCOC(=O)c1cc(c(c(c1)OC)OCC(=O)N)OC C56280868
COCCn1cc(cn1)/C=N/Nc2[nH]nc(n2)SCCOc3ccccc3 C59887130
CN(CC(=O)NCCCOC)C(=O)c1cccc(c1)S(=O)(=O)NCC=C C60132255
CCS(=O)(=O)N[C@@H](CCSC)C(=O)NCCSc1ccccc1 C61083303
c1ccc(cc1)/C=C/S(=O)(=O)NCCC(=O)NCCCOCC2CC2 C61554196
Cc1ccc(c2c1cc(c(=O)[nH]2)CCNS(=O)(=O)CCOCCOC)OC C62222649
CCS(=O)(=O)N(C)CCCNC(=O)N[C@@H](C)COCC(F)(F)F C62931551
CC(C)(C)OC(=O)NCCCCCCC(=O)NCCCN1CCOCC1 C63464983
COCCOC(=O)Nc1cccc(c1)NCC(=O)N(CC=C)CC=C C63480650
CC(C)(C)c1nc(on1)CCCC(=O)NCCC(=O)NCCOC C53321310
COc1cc(cc(c1OC)CC=C)CNC(=O)CCCNc2ncccn2 C50526099
COCCOCCC(=O)NCc1ccc(cc1)S(=O)(=O)NCc2ccco2 C50631866
CCOC(=O)CCCCCCNC(=O)N[C@@H](C)c1c(nn(c1C)C)C C65486752
CCOC(=O)CN(CC1=C(CNC(=O)N1)C(=O)OCC)CC(C)C C65542482
CCOC(=O)CN(CC1CC1)CC2=C([C@H](NC(=O)N2)C)C(=O)OCC C65544520
CCS(=O)(=O)N(C)CCCNC(=O)NCCCCc1nc(cs1)C C66120904
COCc1ccc(cc1)CNC(=O)CN(CCCO)CC(F)(F)F C66500923
CCOCc1ccc(cc1)CNC(=O)CN(CCCO)CC(F)(F)F C66528121
CCC[C@](C)(C(=O)OC)NC(=O)CN(CCCO)CC(F)(F)F C66528264
CCOC(Cn1cc(nn1)C(=O)NNC(=O)CCC2CCCCC2)OCC C66782828
CC(C)CN(CCC(=O)OC)C(=O)CCCC[C@@H]1[C@H]2[C@@H](CS1)NC(=O)N2 C67208872
CC(=O)NCC1CCN(CC1)C(=O)CCCCCCNC(=O)OC(C)(C)C C67233819
CCOC(=O)CN(CCOC)CC(=O)N[C@@H](c1ccccc1)C(=O)NC C67387673
CCOCCS(=O)(=O)N[C@@](C)(CNC(=O)OC(C)(C)C)C1CC1 C67404246
Cc1ccc(cn1)C(=O)N/N=C/c2cc(c(c(c2)Br)O)OC C00918931
c1ccc(cc1)n2c(c(cn2)C(=O)N[C@@H]3CCCCNC3=O)C(F)(F)F C01034464
CCN1C(=O)/C(=C\c2cc(cc(c2O)OCC)Br)/NC1=O C04724072
c1ccc(cc1)S(=O)(=O)NN2C(=O)/C(=C\c3ccc[nH]3)/SC2=S C05552861
c1ccc(cc1)C2(C(=O)N(C(=O)N2)NC(=O)c3cccs3)c4ccccc4 C08132906
CC[C@@]1(C(=O)N(C(=O)N1)NC(=O)Cc2ccc(cc2)Br)C C08316025
c1ccc2cc(c(cc2c1)C(=O)N[C@H]3CCS(=O)(=O)C3)NC(=O)C4CC4 C10230798
Cc1cccc(c1NC(=O)CSC2=NS(=O)(=O)c3ccccc3N2)C C09530236
c1cc(sc1)C(=O)N[C@H]2CCCc3c2cnc(n3)N4CCC(CC4)CO C11945692
CCc1cn[nH]c1C2CCN(CC2)C(=O)C[C@H]3c4ccccc4C(=O)N3 C11789573
CC1(CC(=O)C(=CNc2cccc(c2)NC(=O)c3ccco3)C(=O)C1)C C14568879
Cc1ccc(nc1)NC(=O)CCn2c(n[nH]c2=S)c3cccs3 C14683593
COC(=O)c1c(ccs1)NC(=O)c2c(c[nH]n2)I C15931512
CC(C)Cn1c2c(c(=O)[nH]c1=O)c(=S)nc([nH]2)C[C@H]3C[C@H]4CC[C@@H]3C4 C22145609
[H]/N=C/1\[C@]2([C@@H]([C@]2(C(N1)(OCC)OCC)C#N)c3ccccc3Cl)C#N C26456154
COC(=O)[C@@H]1CCCN1S(=O)(=O)c2c(cc(cc2Cl)N)Cl C35423423
C1C2CC3CC1CC(C2)(C3)C(=O)C[C@]4(C(=C(CC4(C#N)C#N)C=O)N)C#N C04170924
C/C(=C/1\C(=O)NC(=O)N(C1=O)c2ccccc2F)/NCc3ccccc3 C06021327
CNC(=O)c1c2c(sc1NC(=O)/C(=C/c3ccncc3)/C#N)CCCC2 C39992024
Cc1ccc(cc1)N2C(=O)CNC(=N2)C(=O)NCCc3ccsc3 C40091053
Cc1c(c(n(n1)Cc2ccccc2Cl)C)C(=O)N[C@@H]3CCCCNC3=O C40146705
C[C@H]([C@H]1C(=O)Nc2ccccc2S1)C(=O)Nc3nnc(s3)C4CC4 C40839727
Cc1c(cnn1C)[C@H](C)NC(=O)C(=O)Nc2cc(cc(c2)Cl)Cl C41957520
COc1ccc(cc1C(=O)N2CCC[C@@H](C2)C(F)(F)F)S(=O)(=O)N C45581847
C[C@@H]1CCC[C@H]([C@@H]1C)NC(=O)C(=O)Nc2ccccc2C(=O)N(C)C C48687341
CNC(=O)CNC(=O)C(=O)N(C)c1ccc(cc1Cl)Br C49022324
CN(C[C@@H]1CCCCO1)S(=O)(=O)c2cc(cnc2N)Br C50670301
Cc1c(c(n(n1)c2ccccc2)C)/C=C/C(=O)N3C[C@@H](CC[C@@H]3C)C(=O)N C56017527
c1cc(cc(c1)S(=O)(=O)N2CCC[C@H]2c3ccsc3)S(=O)(=O)N C56062996
Cc1ccsc1CN(C(C)C)C(=O)c2ccc(o2)S(=O)(=O)N C57272027
CNC(=O)c1ccccc1NC(=O)[C@@H]2CC(=O)N(C2)c3ccccc3F C28255560
CC(=O)N1CCC[C@H](C1)C(=O)Nc2ccc(cc2)NC(=O)c3cccs3 C58202823
c1ccc2c(c1)ccc(n2)C(=O)NNS(=O)(=O)c3c(cc(cc3F)F)F C60436658
c1cc(c(cc1NC(=O)C(=O)NCc2cn3ccsc3n2)F)Cl C61978761
c1cc(sc1)c2ccc(c(=O)[nH]2)C(=O)Nc3nnc(s3)C(F)(F)F C63926628
c1ccc2c(c1)cc(c(=O)o2)C(=O)NCC[C@H]3c4ccccc4NC3=O C24391030
c1cc(c(cc1Br)Cl)NC(=O)C(=O)NCC2=NN=CC2 C64107941
c1ccc(cc1)Cn2cnc3c4cc(ccc4n(c3c2=O)CC(=O)N)F C35371894
c1ccc(c(c1)c2ccc(o2)/C=C/C(=O)N3CCO[C@@H](C3)C(=O)N)F C50859848
Cc1cc(c(o1)C)[C@@H](C)NC(=O)Nc2cc(ccc2F)S(=O)(=O)C C65359208
c1ccn2cc(nc2c1)CCNC(=O)C(=O)Nc3cccc(c3F)F C65555784
Cc1c(nc2c(cc(cc2n1)F)C(=O)N[C@H](C)C(=O)NC(C)(C)C)C C65610288
c1c2c(cc(c1SCC(=O)NC(=O)NC3CC3)Cl)OCCO2 C66262682
Cc1ccsc1C(=O)NNC(=O)c2ccc(cc2)N3CCCCC3=O C66557613
C[C@@]1(C(=O)N(C(=O)N1)Cc2ccc(cc2)C(=O)NC)c3c(cccc3F)F C66748148
C[C@@]1(C(=O)N(C(=O)N1)Cc2ccc(cc2)C(=O)NC)c3ccc(cc3F)F C66748156
Cc1c(cccc1NC(=O)[C@@H]2CC(=O)N(C2)C3CCC(CC3)C)C(=O)NC C66760940
Cc1ccc2c(c1)[nH]c(n2)[C@H]3CCCN(C3)C(=O)[C@@H](C(C)C)NC(=O)C C67158685
CC1(CN(CCO1)C(=O)CCCC[C@H]2[C@@H]3[C@@H](CS2)NC(=O)N3)C C67163194
Cc1ccc(cc1)n2c(c(cn2)C(=O)N3CCC[C@H](C3)C(=O)N)C(F)(F)F C67510605
CC[C@H](C(=O)NC(C)(C)C)N(Cc1ccco1)C(=O)c2c(c(ns2)C(=O)N)N C04161157
CCC[C@@H](C(=O)NC(C)(C)C)N(C1CCCC1)C(=O)c2c(c(ns2)C(=O)N)N C04161166
Cc1cc(cc(c1)N(CC(=O)NCCOC)C(=O)c2c(c(ns2)C(=O)N)N)C C04213717
c1ccc(cc1)CN(CC(=O)NCc2ccco2)C(=O)c3c(c(ns3)C(=O)N)N C04240331
CC(C)(C)NC(=O)[C@@H](c1ccco1)N(C[C@@H]2CCCO2)C(=O)c3c(c(ns3)C(=O)N)N C06074628
CC(C)(C)NC(=O)[C@H](c1ccc(cc1)F)N(C[C@@H]2CCCO2)C(=O)c3c(c(ns3)C(=O)N)N C06074898
CCC(C)(C)NC(=O)[C@@H](c1ccc(cc1)N(C)C)N(Cc2ccco2)C(=O)c3c(c(ns3)C(=O)N)N C06077418
CCC(C)(C)NC(=O)[C@H](c1ccc(o1)C)N(Cc2ccccc2)C(=O)c3c(c(ns3)C(=O)N)N C06462261
CCOC(=O)CNC(=O)[C@H](c1ccc(cc1)F)N(c2ccccc2F)C(=O)c3c(c(ns3)C(=O)N)N C06547026
CCOC(=O)CNC(=O)[C@H](c1cccs1)N(c2ccccc2C)C(=O)c3c(c(ns3)C(=O)N)N C06547199
CCOc1cc(ccc1OCC(=O)N)[C@H]2C(=C(NC(=O)N2)C)C(=O)Nc3ccccc3C C00814175
Cc1cccc(c1C)N([C@H](c2ccc(cc2)O)C(=O)NC[C@@H]3CCCO3)C(=O)c4c(c(ns4)C(=O)N)N C12473947
CC(C)(C)NC(=O)N1CCN(CC1)C(=O)N[C@H]([C@@H](CCCNC(=[NH2+])N)C=O)C(=O)[O-] C12503585
c1cc(oc1)CN([C@H](c2ccc(cc2)Cl)C(=O)NC3CCCC3)C(=O)c4c(c(ns4)C(=O)N)N C12702384
Cc1ccc(cc1)[C@H](C(=O)NC[C@@H]2CCCO2)N(c3ccc(cc3)F)C(=O)c4c(c(ns4)C(=O)N)N C12706199
c1cc(oc1)CN([C@H](c2cccs2)C(=O)NC3CCCC3)C(=O)c4c(c(ns4)C(=O)N)N C12710960
Cc1ccc(o1)[C@H](C(=O)NC(C)(C)C)N(C[C@H]2CCCO2)C(=O)c3c(c(ns3)C(=O)N)N C12715454
CC(C)CCNC(=O)[C@@H](c1ccncc1)N(c2ccc3c(c2)OCCO3)C(=O)c4c(c(ns4)C(=O)N)N C06076933
C[C@@H](C(=O)Nc1c(ccs1)C(=O)N)Sc2nnc(s2)SCC(=O)N C12998077
c1ccc2c(c1)c(c[nH]2)/C=N/Nc3nnc(n3N)SCC(=O)NCc4ccco4 C20527859
C(C(=O)N)Sc1nnc(s1)NC(=O)CSc2nnc(n2N)C(F)(F)F C20841669
C=CCSc1nc2ccc(cc2s1)NC(=O)CSc3nnc(n3N)NN C21036297
CCN(CC)c1ccc(cc1)c2nnc(n2C)SCC(=O)Nc3cc(cc(c3)C(=O)N)C(=O)N C22434784
C1CCc2c(c(c(s2)NC(=O)CSc3nnc(s3)SCC(=O)N)C(=O)N)C1 C24206581
CCOC(=O)c1c(c(sc1NC(=O)CSc2nc([nH]n2)N)C(=O)NC)C C03520924
CC(=C[C@H]1[C@H](/C(=C/CO[C@@H]2[C@@H]([C@@H]([C@@H]([C@@H](O2)COC(=O)/C=C/c3ccc(cc3)O)O)O)O)/C(=O)O1)O)C C35455155
c1ccc(cc1)CNC(=O)CN(Cc2ccco2)C(=O)c3c(c(ns3)C(=O)N)N C40011090
CC[C@@H](C(=O)Nc1c(c(c(o1)C)C(=O)OCC)C(=O)N)n2c(nnc2SCC#N)N C40173534
C[C@@H](C(=O)Nc1c(c2c(s1)CCCC2)C(=O)N)n3c(nnc3SCC(=O)OC)N C40174000
c1ccc(cc1)n2c3c(cn2)c(nc(n3)NCCCO)Nc4ccc(cc4)C(=O)N C41026081
c1ccc(cc1)n2c3c(cn2)c(nc(n3)NCCOCCO)Nc4c(c5c(s4)CCC5)C(=O)N C41026321
COCCNc1nc(c(c(n1)Nc2c(c3c(s2)CCCC3)C(=O)N)[N+](=O)[O-])N C41026374
CCOC(Nc1nc(c(c(n1)Nc2c(c3c(s2)CCC3)C(=O)N)[N+](=O)[O-])N)OCC C41302012
C[C@H](COC)Nc1nc(c(c(n1)Nc2c(c3c(s2)CCC3)C(=O)N)[N+](=O)[O-])N C41302030
CC(C)(C)N1C(=O)[C@H]2[C@@H]([NH2+][C@@]([C@@H]2C1=O)(CCCNC(=O)N)C(=O)[O-])c3ccc(cc3)/C=C/c4ccccc4 C33874460
c1cc(nc(c1)c2csc(n2)N=C(N)N)CNC(=O)CSCc3ccco3 C13600789
Cc1cc(cc(c1O[C@@H](C)C(=O)NNC(=O)[C@H](CC(C)C)NC(=O)N)C)Cl C29461868
Cc1cc(nc(n1)SCC(=O)N(CC(C)C)c2c(n(c(=O)[nH]c2=O)CC(C)C)N)N C22459117
CC[C@H](C)[C@@H](C(=O)NCc1ccccc1S(=O)(=O)NC(C)(C)C)NC(=O)N C58048510
C[C@@H](C(=O)Nc1c(c2c(s1)CCC2)C(=O)N)OC(=O)CC[C@H]3C(=O)NC(=O)N3 C58227060
C/C(=N\Nc1[nH]nc(n1)SCC(=O)NCc2ccc3c(c2)OCO3)/c4ccc(cc4)N C59309511
c1c(cc(c(c1/C=N/Nc2[nH]nc(n2)SCC(=O)NCCO)O)Cl)Cl C59815644
C/C(=N\Nc1nnc(n1N)SCC(=O)NCc2ccco2)/c3ccccc3O C59829734
C[C@@H](C(=O)NNC(=O)C(C)C)Sc1nc([nH]n1)N/N=C/c2cc(ccc2O)Br C59879551
CCc1nnc(o1)CNC(=O)CSc2nc([nH]n2)N/N=C(\C)/c3ccc(cc3)N C59879560
C[C@H](C(=O)NNC(=O)C(C)C)Sc1nc([nH]n1)N/N=C(\C)/c2ccc(cc2)N C59879584
C[C@@H](C(=O)NNC(=O)C(C)C)Sc1nc([nH]n1)N/N=C(\C)/c2ccccc2O C59883724
Cc1csc(n1)NC(=O)CSc2nnc(n2N)N/N=C/c3c(nn(c3C)CCO)C C59914553
CCN[C@H]1NN[C@@H](S1)SCC(=O)N[C@@H](CC2=c3ccccc3=[NH+]C2)C(=O)[O-] C64684798
CCN[C@H]1NN[C@H](S1)SCC(=O)N[C@@H](CC2=c3ccccc3=[NH+]C2)C(=O)[O-] C64684804
COCCCN(c1c(n(c(=O)[nH]c1=O)Cc2ccccc2)N)C(=O)c3ccc([nH+]c3)N4CCOCC4 C10214384
Cc1c(c(cc(c1NCCCO)[N+](=O)[O-])[N+](=O)[O-])NCCC[NH+]2CCOCC2 C06177580
CC[NH+](CC)Cc1c(nnn1c2c(non2)N)C(=O)NCCc3ccncc3 C13524599
COCCNC(=S)N[C@H]1C[C@H]2C(=O)NC[C@H]([NH+]2C1)CCC(=O)N3CCOCC3 C15708262
CC(=O)Oc1c(ccc2c1-c3cc(cc4c3[C@@H](C2)N(CC4)C(=O)C[NH+](CCO)CCO)O)OC C02028020
C[NH+](Cc1ccc(cc1OC)OC)CC(=O)c2c(n(c(=O)[nH]c2=O)CCOC)N C22060255
CCOC(=O)C1=C(NC(=O)N[C@@H]1c2ccco2)C[NH+]3CCNC(=O)[C@@H]3CC(=O)OC C24806600
CCOC(=O)C1=C(NC(=O)N[C@@H]1c2ccccc2)C[NH+]3CCNC(=O)[C@@H]3CC(=O)OC C29066545
COCCn1c(c(c(=O)[nH]c1=O)C(=O)C[NH+](Cc2ccc(cc2)F)C3CC3)N C29116453
CCOCCCNC(=O)C1CC[NH+](CC1)CC(=O)c2c(n(c(=O)n(c2=O)C)C)N C32916300
COC(=O)[C@H](Cc1ccc(cc1)Cl)NC(=O)c2coc(n2)[C@H](CCSC)[NH3+] C33593685
CC(C)C[C@@H](C(=O)Nc1ccc(cc1)[N+](=O)[O-])NC(=O)c2coc(n2)C[NH2+]C C33713041
CC(=O)OC[C@@H]1[C@@H]([C@@H]([C@H]([C@@H](O1)SC(=[NH2+])N)OC(=O)C)OC(=O)C)OC(=O)C C38323639
C[C@@H](C(=O)N1CC[C@@H](C[C@H]1C(=O)N[C@H](C(C)C)C(=O)OC)NC(=O)CSC)[NH2+]C C39563706
c1ccc(cc1)COC(=O)N2CCC(CC2)C(=O)N3C[C@@H](C4(C3)CC[NH2+]CC4)C(=O)NCCOCCO C39601907
CC(C)(C)OC(=O)NCCNC(=O)[C@H]1CN(CC12CC[NH2+]CC2)C(=O)CCOC C39693589
c1ccc(cc1)CC(=O)NNc2c(c(ncn2)NCC[NH+]3CCCCC3)[N+](=O)[O-] C40622758
Cc1ccc(cc1)C(=O)NNc2c(c(ncn2)NCCCn3cc[nH+]c3)[N+](=O)[O-] C40657544
COc1ccc(cc1)C(=O)NNc2c(c(ncn2)NCCCn3cc[nH+]c3)[N+](=O)[O-] C40658904
c1ccnc(c1)C(=O)NNc2c(c(ncn2)NCCCn3cc[nH+]c3)[N+](=O)[O-] C40659125
Cc1ccc(cc1NC(=O)C(=O)NCCC[NH+](C)CCOC)C(=O)NC2CC2 C41923524
COc1cc(cc(c1OC)OC)CNC(=O)c2coc(n2)[C@H](CCSC)[NH3+] C43209710
CC(=O)OC[C@H]1[C@@H]([C@@H]([C@H]([C@@H](O1)SC(=[NH2+])N)OC(=O)C)OC(=O)C)OC(=O)C C44170934
C[NH+](C)CCNC(=O)[C@H](Cc1c[nH]cn1)NS(=O)(=O)c2ccc(cc2)F C06101406
CC[NH+]1CCN(CC1)CCCCNC(=O)NNc2ccc(nn2)n3cccn3 C46753818
COc1cc2c(cc1OC)nc([nH]c2=O)CSCC(=O)NCCc3c[nH]c[nH+]3 C20731248
CCC[C@@H](C)NC(=O)[C@@H]1CCC[NH+](C1)Cn2c(=S)n(c(n2)CCC(=O)N)C C50901172
CCC[C@H](C)NC(=O)[C@@H]1CCC[NH+](C1)Cn2c(=S)n(c(n2)CCC(=O)N)C C50901173
CCCCNC(=O)[C@@H]1CCC[NH+](C1)Cn2c(=S)n(c(n2)CCC(=O)N)C C50901642
C[NH+](C)CC(=O)Nc1cccc(c1)CNc2ncc(c(n2)NC3CC3)[N+](=O)[O-] C52361609
CC[NH+]1CCN(CC1)Cc2ccc(cc2)CNC(=O)CNC(=O)CNC(=O)C C58902962
Cc1[nH+]ccn1C[C@@H](C)CNC(=O)c2cc(c(c(c2)OC)OCC(=O)N)OC C58943652
C[NH+](C)CCn1cc(cn1)NC(=O)CSc2ccc(cc2[N+](=O)[O-])C(=O)N C61635392
C[NH+](C)CCn1cc(cn1)NC(=O)c2cc(c(c(c2)OC)OCC(=O)N)OC C61635564
CC(C)N(CCCNC(=O)NC1CC[NH+](CC1)CC(=O)NC)S(=O)(=O)C C61987974
CCS(=O)(=O)NCCNC(=O)C(=O)Nc1cccc(c1)C[NH+]2CCCCC2 C62197429
CC[NH+](CC)CCn1cc(cn1)NC(=O)CCc2c(nc3nc(nn3c2C)N)C C63095926
Cc1cc(c(cc1S(=O)(=O)NNC(=O)NCCCn2cc[nH+]c2)OC)OC C64375778
COc1ccc(cc1S(=O)(=O)NNC(=O)NCCCn2cc[nH+]c2)[N+](=O)[O-] C64376067
CC(=O)Nc1cc(ccc1Cl)NC(=O)C(=O)NCCC[NH+](C)CCOC C64590766
Cc1nc(cs1)CSCCC(=O)NNC(=O)NCCCn2cc[nH+]c2 C64886214
CCn1c2ccccc2n(c1=O)CCC(=O)NNC(=O)NCCCn3cc[nH+]c3 C64886461
CC[NH+]1CCN(CC1)c2ccc(cn2)CNC(=O)NCCC(=O)NCCOC C65530364
CC(=O)Nc1cc(c(cc1F)F)NC(=O)C(=O)NCCC[NH+](C)CCOC C65558870
COC(=O)c1ccc(cc1S(=O)(=O)NNC(=O)NCCCn2cc[nH+]c2)F C66583551
CC(C)(CNC(=O)NCCNS(=O)(=O)c1cccc(c1)[N+](=O)[O-])[NH+](C)C C66986898
CC[NH+](C)CCNC(=O)NCCNc1ccc(cc1[N+](=O)[O-])S(=O)(=O)C C66988381
CCc1ccc(cc1S(=O)(=O)NNC(=O)NCCCn2cc[nH+]c2)[N+](=O)[O-] C67124074
CC[NH+](CC)Cc1ccc(o1)C(=O)NNC(=O)c2ccc(o2)S(=O)(=O)NC C67281626
C[NH+](CCCNC(=O)C(=O)Nc1ccc(c(c1)NC(=O)OC)F)CCOC C67525033
CCOc1cc(ccc1OCCOc2cc(ccc2C(C)C)C)/C=N/NC(=O)N C05953501
CCCOc1ccc(cc1OCC)/C=C/C(=O)NNC(=S)NC2CCCC2 C08415896
CCCCN1C(=O)c2ccc(cc2C1=O)C(=O)NNC(=S)NCCC(C)C C08420624
CCC[C@H](C(=O)NCCc1ccc(cc1)n2cccn2)NC(=O)NCc3ccc(cc3)F C10222944
CCCCNC(=O)c1ccccc1NC(=S)NC(=O)c2ccc(c(c2)Br)OCC C10122742
CC(C)CCNC(=O)Cn1c(cnc1SCC(=O)Nc2cccc3c2cccc3)CO C10063487
CC(C)CCNC(=O)Cn1c(cnc1SCC(=O)Nc2cccc(c2)Cl)CO C10063546
CCCN(CCCOc1ccccc1)c2c(n(c(=O)[nH]c2=O)Cc3ccccc3)N C11348776
C[C@H](CCc1ccccc1)NC(=O)COC(=O)CSc2nnc(s2)N C03332032
Cc1cc(ccc1OCCCC(=O)NNC(=O)CNC(=O)/C=C/c2ccccc2)Cl C12742115
CCN(CC)c1ccc(cc1)C(=O)NNC(=O)c2ccccc2SCC(=O)NC3CC3 C12593381
Cc1ccc(c(c1)NC(=S)/N=C(\NCCCOC)/Nc2nc(cc(n2)C)C)C C14158623
Cc1cc(cc(c1)NC(=S)/N=C(\NCCCOC)/Nc2nc(cc(n2)C)C)C C14158626
CCCCOc1c(cc(cc1Cl)C(=O)NNC(=S)NC2CC2)OCC C15908977
CCCCn1c(c(c(=O)[nH]c1=O)N(CCCC)C(=O)[C@H](C)Sc2ccccc2)N C21336317
CCOc1cc(cc(c1OCC(=O)N)Cl)CNCCc2ccccc2F C22074543
CCC[C@H](C)NC(=O)COC(=O)CCNC(=O)NC12CC3CC(C1)CC(C3)C2 C22207836
CCCCn1c(c(c(=O)[nH]c1=O)N(CCCC)Cc2csc(n2)CC)N C24907168
Cc1cccc(c1)COc2cccc(c2)C(=O)NNC(=S)NCCCOC C26851567
CCCCCCOc1ccc(cc1OC)/C=N\NC(=O)c2c(nc(s2)N)C C31904156
CCC(CC)[C@H](CNC(=O)C(=O)Nc1ccc(c(c1)OC)OC)[NH+]2CCCC2 C41327468
CC(C)CCCCCCNC(=O)NNC(=O)c1ccc(cc1)S(=O)(=O)C C42999917
CCCCCNC(=S)NNC(=O)c1c(n(nn1)c2ccc(cc2)C)C(C)C C45014543
CCCOCc1ccccc1CNC(=O)NNC(=O)COc2ccccc2F C47100307
CCCCCC[C@@H](C)NC(=O)C(=O)Nc1ccc(cc1)NC(=O)c2ccco2 C48661702
CCCCC[C@@H](C)NC(=O)C(=O)Nc1ccc(c(c1)Cl)C(=O)NCCC C54840679
CCCCn1c(c(c(=O)[nH]c1=O)N(CCCC)C(=O)C=C(C2CC2)C3CC3)N C54898424
CCCCCCN(CCO)C(=O)Nc1cc(ccc1Cl)C(=O)NC(C)C C56682807
CCC/C(=N/Nc1[nH]nc(n1)SCC(=O)NCc2cccc(c2)C(F)(F)F)/C C59889705
CCC/C(=N/Nc1[nH]nc(n1)SCC(=O)NCCc2ccccc2Cl)/C C59889897
CCOCCCNC(=S)NNC(=O)/C=C/c1ccc(o1)c2ccccc2F C46585261
CC[C@H](c1ccccc1OC(F)F)NC(=O)NCCNC(=O)OC(C)(C)C C62654894
C[C@H](COCC(F)(F)F)NC(=O)NCCNc1ccc(cn1)C(F)(F)F C62657829
CC(C)C[C@@H](C(=O)NNC(=O)CCSc1ccc(cc1)F)NC(=O)OC C63650144
c1cc(ccc1COCC(F)(F)F)C(=O)NNC(=S)NCC(F)(F)F C64081984
CCOCCOc1c(cccc1Cl)NC(=O)CNC(=O)NCC2CCCC2 C50628698
CC(=C)COc1ccc(cc1)NCC(=O)Nc2ccc(cc2)C(=O)NC[C@@H]3CCCO3 C66062214
C=CCOc1cccc(c1)NCC(=O)Nc2cccc(c2)C(=O)NCc3ccco3 C66064643
CC[C@@H](C)NC(=O)c1ccc(cc1)NC(=O)CNc2ccc(cc2)C(=O)N(CC)CC C66083123
CC(=C)COc1ccccc1NC(=O)CNc2cccc(c2)C(=O)NC[C@H]3CCCO3 C66087060
C=CCOc1ccc(cc1)NCC(=O)Nc2cccc(c2)C(=O)NCc3ccco3 C66227288
CCCC[C@H](CC)COC(=O)CS[C@H](C)C(=O)Nc1ccc(cc1)C(=O)N C66409904
Cc1cc(ccc1C(=O)NC(C)C)NC(=O)C(=O)NCCCCCCC(C)C C66718368
CC(C)(C)OC(=O)N[C@H](CCSC)C(=O)NNC(=O)CC1CCCCC1 C66790299
c1ccc(cc1)SCCCNC(=O)CCCC[C@@H]2[C@H]3[C@@H](CS2)NC(=O)N3 C67128863
C1CCC(CC1)OCCCNC(=O)CCCC[C@@H]2[C@H]3[C@@H](CS2)NC(=O)N3 C67139783
c1ccc(c(c1)OCCCNC(=O)CCCC[C@@H]2[C@@H]3[C@@H](CS2)NC(=O)N3)F C67164143
COCCOc1ccc(cc1NC(=O)NCCNC(=O)CC2CCCC2)F C67291077
CCOCCCNC(=O)NNC(=O)CSCc1ccc(cc1Cl)Cl C67309494
CC[C@H](C)NC(=O)c1cccc(c1)CNC(=O)N[C@H](C)COCC(F)(F)F C67532901
CC/C(=C(/CC)\c1ccc(c(c1)C[NH+](CCO)CCO)O)/c2ccc(cc2)O C01594245
CC/C(=C(/CC)\c1ccc(c(c1)C[NH+](C[C@@H](C)O)C[C@@H](C)O)O)/c2ccc(cc2)O C05699847
CCCCn1c(c(c(=O)[nH]c1=O)N(C2CCCC2)C(=O)C[NH+](C)CCOc3ccc(cc3)F)N C15101624
CC[NH+](CC1=C([C@H](NC(=O)N1)c2ccco2)C(=O)OCC)CC(=O)Nc3cc(ccc3C)Cl C15420347
CC[NH+](CC1=C([C@@H](NC(=O)N1)c2ccco2)C(=O)OCC)CC(=O)Nc3cc(ccc3C)Cl C15420349
CCOc1ccc(cc1)C[NH+](C)CC(=O)N(CC(C)C)c2c(n(c(=O)[nH]c2=O)CC(C)C)N C16562358
Cc1cc(c2c(c1)cc(c(n2)NCCNC(=S)NCCC[NH+](C)C)C#N)C C20151266
CCC[NH+](CC(=O)Nc1ccccc1C)CC(=O)NN2C(=O)[C@@](NC2=O)(CC)c3ccccc3 C26921458
CC[C@@H](C)[C@@H](c1nc(no1)c2cccc(c2)[N+](=O)[O-])NC(=O)CCCCC[NH3+] C35491136
CC[C@@H](C)[C@H](c1nc(no1)c2cccc(c2)[N+](=O)[O-])NC(=O)CCCCC[NH3+] C35491142
CC[C@H](C)[C@H](c1nc(no1)c2cccc(c2)[N+](=O)[O-])NC(=O)CCCCC[NH3+] C35491145
CCOC(=O)C1=C(N=C2N([C@@H]1c3cccc(c3)NC(=O)CCCCC[NH3+])CCCS2)C C35495350
CCOC(=O)C1=C(N=C2N([C@H]1c3cccc(c3)NC(=O)CCCCC[NH3+])CCCS2)C C35495353
CCCOc1c(cc(cc1Br)C[NH2+]CCNC(=O)c2c(non2)N)OCC C40744437
CC[NH+](CC)CCN(CC(C)C)C(=O)NCc1ccc(cc1)S(=O)(=O)N C42953698
COc1c(c(ccc1)/C=N/NC(=[NH2+])N/N=C/c2c(c(ccc2)OC)OC)OC C43755027
CC[NH+](CC)[C@@H](CNC(=O)CNC(=O)NCc1ccccc1)c2ccccc2 C45874043
CC[NH+](CC)[C@H](CNC(=O)CNC(=O)NCc1ccccc1)c2ccccc2 C45874044
CC[NH+](CC)CCOc1ccc(cc1)CNC(=O)NNC(=O)OC(C)(C)C C46104953
CC[NH+](CC(=O)N(CC(C)C)c1c(n(c(=O)[nH]c1=O)CC(C)C)N)[C@@H](C)c2cccc(c2)OC C46875376
CC[NH+](CC(=O)N(CC(C)C)c1c(n(c(=O)[nH]c1=O)CC(C)C)N)[C@H](C)c2cccc(c2)OC C46875378
CCCC[NH+](CC(=O)N)CC(=O)Nc1ccccc1C(=O)Nc2ccccc2 C52703596
CCCCn1c(c(c(=O)[nH]c1=O)N(CC)C(=O)C[NH+](CCCC)CCCC)N C52870530
CC[NH+](CC)CCOC(=O)c1ccc(cc1)/N=N/c2c(nn(c2N)c3ccccc3)N C55104275
CCOC(=O)C/C(=[NH+]\Nc1ccccc1[N+](=O)[O-])/NC(=S)Nc2ccccc2 C16682261
CCCNC(=O)C[NH+]1CCC(CC1)NC(=O)N(CCC)CC(=O)NCCC C56398923
CCCNC(=O)NC(=O)CNc1cc(ccc1[NH+](CC)CC)S(=O)(=O)N(CC)CC C15319014
CC[NH+](CC)CCOc1ccc(cc1)CNC(=O)c2ccc(c(c2)[N+](=O)[O-])N C58256887
CC[NH+](CC)[C@H](CC(C)C)CNC(=O)Nc1ccccc1SCC(=O)N C58896769
COc1c(c(ccc1)/C=N\NC(=[NH2+])N/N=C\c2c(c(ccc2)OC)OC)OC C59369514
CC[C@H](C)[NH+](Cc1ccccc1)CC(=O)Nc2ccccc2SCC(=O)N C60993206
CC[NH+](C)Cc1cccc(c1)CNC(=O)NCCNc2ccccc2[N+](=O)[O-] C61855832
CC[NH+](C)Cc1cccc(c1)CNC(=O)N(CCC(=O)N)Cc2ccccc2 C61857295
CC[NH+](CC)[C@H](CNC(=O)NCCNC(=O)OC(C)(C)C)c1ccsc1 C62652119
CCCC(=O)Nc1cccc(c1C)NC(=O)C(=O)NCC(CC)(CC)[NH+](C)C C63205233
C=CCNC(=S)N[C@@H](CC1=c2ccccc2=[NH+]C1)C(=O)NCc3ccco3 C64032435
CCC(CC)[NH+](CCOC)CC(=O)Nc1c(c2c(s1)CCCC2)C(=O)N C64806210
CCC(CC)[NH+](CCOC)CC(=O)Nc1cc(cc(c1C)C)S(=O)(=O)N C64806552
CC[C@@H](C)[NH+](C)CCNC(=O)NCCNS(=O)(=O)c1cc(ccc1C)C C66177632
COc1ccc(cc1)CCNC(=[NH2+])NCCNc2c(cc(cn2)Cl)Cl C66243191
CCCOc1ccccc1Oc2c(cccn2)CN/C(=[NH+]/C[C@H]3CCCO3)/N C66243579
COc1ccc(cc1)CCNC(=[NH2+])NCCNc2c(cccn2)C(F)(F)F C66244000
CCN/C(=[NH+]\CC)/NCc1cccc(c1)S(=O)(=O)NCc2cccc(c2)F C66244079
CC[NH+](CC)Cc1ccc(cc1)C(=O)NC[C@@H](Cc2ccc(cc2)F)C(=O)N C66456592
CC[NH+](CC)Cc1ccc(cc1)C(=O)NC[C@H](Cc2ccc(cc2)F)C(=O)N C66456593
CC[NH+](CC)CCC[C@@H](C)NC(=O)CNC(=O)NCc1ccc(cc1)Cl C66628219
CC[NH+](CC)CCC[C@H](C)NC(=O)CNC(=O)NCc1ccc(cc1)Cl C66628220
C[NH+](C)CCN(CCCc1ccccc1)C(=O)NCc2cccc(c2)C(=O)N C66984704
CC[NH+](CC)[C@@H](CC(C)C)CNC(=O)Nc1ccc(c(c1)NC(=O)OC)F C67323130
CC[NH+](CC)[C@H](CC(C)C)CNC(=O)Nc1ccc(c(c1)NC(=O)OC)F C67323133
CCCCC(=O)Nc1cccc(c1)NC(=S)NC(=O)c2ccc(o2)c3cccc(c3)[N+](=O)[O-] C01898524
CCCC1(C(=O)N(C(=O)N1)CC(=O)Nc2nc(cs2)c3ccc(cc3)CNC(=O)C)CCC C09365315
CCCCN(c1c(n(c(=O)[nH]c1=O)CCC)N)C(=O)COC(=O)c2cc3c(s2)CCCC3 C10332477
CCOC(=O)c1c(c(c(s1)N)C#N)COC(=O)[C@H](C)SCC(=O)Nc2ccc(cc2)F C10472702
Cc1cc(sc1C(=O)OCc2c(c(sc2C(=O)OC)N)C(=O)OC)NC(=O)C(C)(C)C C10837748
CCCCn1c(c(c(=O)[nH]c1=O)N(Cc2ccco2)C(=O)COc3ccc(cc3)C(C)(C)C)N C13072677
Cc1c(cccc1Cl)NC(=S)NNC(=O)CSc2cc(c(cc2OC)[N+](=O)[O-])OC C02161013
Cc1cc(nc(n1)N/C(=N/C(=S)Nc2cc(ccc2OC)OC)/NCCc3cccs3)C C14158988
CCCCn1c(c(c(=O)[nH]c1=O)N(CCCC)C(=O)CC(c2ccccc2)c3ccccc3)N C14624159
CCCCn1c(c(c(=O)[nH]c1=O)N(C)C(=O)c2cc(c(c(c2)Cl)OCCC(C)C)OC)N C14655602
CCCCn1c(c(c(=O)[nH]c1=O)N(Cc2ccccc2OC)C(=O)COc3cccc(c3)F)N C14699584
C[C@@H](C(=O)NCc1cccs1)OC(=O)CNC(=O)CNC(=O)c2ccc(cc2Cl)Cl C16749017
CCCCCN(c1c(n(c(=O)[nH]c1=O)CCCC)N)C(=O)c2csc(n2)c3ccc(cc3)C C17344950
CCOc1ccc(cc1)O[C@@H](C)C(=O)NNC(=O)CCn2c(n[nH]c2=S)c3ccc(cc3)C C18071555
CCCCN(c1c(n(c(=O)[nH]c1=O)CC(C)C)N)C(=O)CSc2nc3ccccc3n2CC C18353762
CCCNc1nnc(s1)SCC(=O)Nc2c(c3c(s2)CCCC3)C(=O)NCCOC C19284335
CCCCn1c(c(c(=O)[nH]c1=O)N(Cc2ccccc2)C(=O)Cc3ccc(cc3OC)OC)N C19623031
CC[C@@H](C)c1ccc(cc1)NC(=O)CCSc2nc([nH]n2)N/N=C/c3ccc(cc3)N(C)C C20832721
CC[C@H](C)c1ccc(cc1)NC(=O)CSc2nc([nH]n2)N/N=C/c3c(nn(c3C)C(C)C)C C20905013
CCSc1ccccc1NC(=O)CSc2nc([nH]n2)N/N=C/c3c(nn(c3C)C(C)C)C C20905093
CC(C)n1cc(cn1)/C=N/Nc2[nH]nc(n2)SCCC(=O)Nc3cccc(c3)C(F)(F)F C20911297
CCN(CC)c1ccc(cc1)/C=N/Nc2[nH]nc(n2)SCCC(=O)Nc3cccc(c3)Cl C21076300
C/C(=N\Nc1[nH]nc(n1)SCCC(=O)NC(c2ccccc2)c3ccccc3)/c4ccccn4 C21082911
CCOc1ccc(cc1OCC)NC(=O)CSc2nnc(n2N)c3ccc(cc3)C(C)(C)C C21170377
CCOC(=O)c1cnc(nc1N)SCC(=O)Nc2c(cc(s2)c3ccccc3)C(=O)OC C21871489
CCCCCN(c1c(n(c(=O)[nH]c1=O)CCCC)N)C(=O)COc2cc(ccc2Cl)Cl C22020273
CCCC[C@@]1(C(=O)N(C(=O)N1)CC(=O)N(CCC(=O)N)Cc2ccccc2)c3ccc(cc3)F C22062655
c1ccc(cc1)[C@H](c2ccc(cc2)Cl)NC(=O)CSc3nnc(n3CCC(=O)N)C4CC4 C22407333
CCCc1ccc(cc1)c2csc(n2)NC(=O)CSc3nnc(n3CCC(=O)N)C4CC4 C22749302
CCCCCN(c1c(n(c(=O)[nH]c1=O)CCCC)N)C(=O)[C@@H]2CC(=O)N(C2)c3ccccc3F C23227635
Cc1ccc(cc1)S(=O)(=O)N[C@H](CC(C)C)C(=O)NNC(=O)[C@@H](C)Oc2ccccc2F C26534512
CCN(CC)C(=O)N[C@H](C(Cl)(Cl)Cl)NC(=S)Nc1cc(ccc1OC)[N+](=O)[O-] C28294141
CC[C@@H](c1ccccc1)C(=O)N(C)CC(=O)N(CC(C)C)c2c(n(c(=O)[nH]c2=O)CC(C)C)N C32972015
CCOc1cc(ccc1OCC(=O)OCC)[C@@H]2C(=C(NC(=S)N2)C)C(=O)Nc3ccccc3 C01139752
CCCCn1c(c(c(=O)[nH]c1=O)N(CCCC)C(=O)[C@@H]2CC(=O)N(C2)Cc3ccc(cc3)C)N C12853700
C[C@@H](CCCC(C)C)NC(=O)c1c2c(nc3ccccc3n2)n(c1N)CCCN4CCOCC4 C19892034
CCc1ccccc1NC(=O)Cc2nnc(n2CC=C)S[C@@H](C)C(=O)Nc3ccccc3O C39747337
CCOC(=O)c1ccccc1NC(=S)N[C@H](C(Cl)(Cl)Cl)NC(=O)c2ccco2 C39859665
C[C@H](CC(=O)N(C)CC(=O)N(CC(C)C)c1c(n(c(=O)[nH]c1=O)CC(C)C)N)c2ccccc2 C10708144
CCCCOc1ccc(cc1OCC)[C@H]2c3c(n[nH]c3C(=O)N2CCCO)c4ccccc4O C09409216
CC(C)[C@H](C(=O)NCCNc1c(cc(cn1)Cl)Cl)NC(=O)c2cc(cc(c2)OC)OC C58980843
CN(C)c1ccc(cc1)/C=N/Nc2[nH]nc(n2)SCC(=O)Nc3ccccc3SCC=C C59005426
CCCSc1ccccc1NC(=O)CSc2nc([nH]n2)N/N=C(/C)\c3ccc(cc3)OC C59039481
CCOC(=O)c1c(c(c(s1)NC(=O)CSc2nnc(n2N)CCc3ccccc3)C#N)C C59047068
CCOC(=O)c1c2c(sc1NC(=O)CCSc3nnc(n3N)CCc4ccccc4)CCCC2 C20290747
C/C(=N\NC(=O)CSc1nnc(n1CC=C)CNc2ccc(cc2)Cl)/c3ccccc3O C59829638
CCCCSc1nc2ccc(cc2s1)NC(=O)CSc3nc([nH]n3)N/N=C(\C)/CC C59888862
CCC/C(=N/Nc1[nH]nc(n1)SCC(=O)Nc2ccc3c(c2)sc(n3)SCC=C)/C C59889980
CCOC(=O)C1=C(NC(=O)N[C@@H]1c2ccc(cc2)Cl)COC(=O)CNC(=O)c3ccccc3 C11297664
CCOC(=O)C1=C(NC(=O)N[C@H]1c2ccc(cc2)Cl)COC(=O)CNC(=O)c3ccccc3 C11297666
CC[NH+](CC)CCN(Cc1cc2cc(c(cc2[nH]c1=O)OC)OC)C(=S)Nc3ccc(cc3C)C C06078306
CC[NH+](CC)CCNC(=O)c1ccc(cc1)NC(=O)CCN2C(=O)/C(=C/c3ccc(cc3)F)/SC2=S C08819045
Cc1ccc(cc1)S(=O)(=O)NCCCN/C(=N/S(=O)(=O)c2ccc(cc2)C)/C[NH+]3CCCC3 C09426180
Cc1cc(c2cc(c(=O)[nH]c2c1)CN(CCC[NH+](C)C)C(=S)Nc3ccccc3C(=O)OC)C C06193487
CC[NH+](CC)CCCN1[C@H](C(=C(C1=O)O)C(=O)c2c(c([nH]c2C)C(=O)OC)C)c3ccccc3 C08835715
CCCCNC(=O)N1CCN(C[C@@H]1C)c2cc(nc(n2)SCC(=O)NCCC[NH+]3CCCC[C@@H]3C)Cl C16604527
CCCCNC(=O)NC(=O)CSc1nc2ccccc2c(=O)n1CC[NH+](C(C)C)C(C)C C16861146
CC[NH+](CC)CCCn1c(=O)c2ccccc2nc1S[C@H](C)C(=O)NC(=O)NCc3ccccc3 C16980632
CCCC[NH+](CC)CCNC(=O)CNC(=O)c1c2ccccc2c(=O)n(n1)c3ccc(c(c3)OC)OC C09776313
CCC[NH+](CCC)CCNC(=O)CNC(=O)c1c2ccccc2c(=O)n(n1)c3ccc(c(c3)OC)OC C09776314
COCCCNC(=O)N1C[C@H]2C[C@@H]([C@@H]1CCCC(=O)NCCOC)C[NH+](C2)Cc3ccccc3 C21641369
CCCC[C@@H](C(=O)NCc1ccccc1C[NH+](CC)CC)NC2=NS(=O)(=O)c3c2cccc3 C22277163
Cc1ccc(cc1)S(=O)(=O)N[C@@H](CCSC)C(=O)NC[C@H](c2ccco2)[NH+]3CCCCC3 C22444161
CC[NH+](CC)[C@H](CNC(=O)CSc1nnc(s1)Nc2ccccc2OCC)c3ccco3 C24852612
CC[NH+](CC)[C@@H](CNC(=O)CSc1nnc(s1)NCc2ccc(cc2)F)c3ccco3 C29742623
C[C@H](c1nc2ccccc2c(=O)n1CCOC)N(CCCCCC[NH3+])C(=O)c3ccc(c(c3)Cl)Cl C33655046
CC[NH+](CC)CCC[C@@H](C)Nc1cc(nc2c1nc(cn2)c3ccc(cc3)[N+](=O)[O-])NC(=O)OCC C16932592
C[C@H](c1nc2ccccc2c(=O)n1CCOC)N(CCCCCC[NH3+])C(=O)c3ccc(cc3)C(C)(C)C C35058358
C[NH+](C)CCNC(=O)CCN(Cc1ccco1)C(=O)c2csc(n2)Nc3cccc(c3)C(F)(F)F C35593842
CC(C)COC[C@H](C[NH+](Cc1[nH]c(=O)c2c(csc2n1)c3ccc(c(c3)OC)OC)C(C)C)O C35745916
CC(C)COC[C@@H](C[NH+](Cc1ccco1)Cc2[nH]c(=O)c3c(csc3n2)c4ccc(cc4)Cl)O C35745978
CC(C)COC[C@H](C[NH+](Cc1ccco1)Cc2[nH]c(=O)c3c(csc3n2)c4ccc(cc4)Cl)O C35745980
Cc1c2c(=O)[nH]c(nc2sc1C(=O)OCC=C)C[NH+](C[C@H](COC(C)C)O)C3CCCCC3 C35746712
CCC[NH+](Cc1[nH]c(=O)c2c(csc2n1)c3ccc(cc3)Cl)C[C@H](COCc4ccco4)O C35747358
C=CC[NH+](Cc1[nH]c(=O)c2c(csc2n1)c3ccccc3F)C[C@H](COCc4ccco4)O C35747411
CCCNC(=O)N1CCC[NH+](CC1)CC2=C([C@@H](NC(=O)N2CC)c3ccc(cc3OC)OC)C(=O)OCC C36016845
CCCNC(=O)N1CCC[NH+](CC1)CC2=C([C@H](NC(=O)N2CC)c3ccc(c(c3)OC)OC)C(=O)OCC C36017166
Cc1ccc(cc1C)c2csc3c2c(=O)[nH]c(n3)C[NH+](Cc4ccco4)C[C@@H](COCc5ccccc5)O C36205234
CC(C)COC[C@@H](C[NH+](Cc1ccco1)Cc2[nH]c(=O)c3c(csc3n2)c4ccccc4Cl)O C36205434
CC(C)COC[C@@H](C[NH+](CCOC)Cc1[nH]c(=O)c2c(csc2n1)c3ccccc3F)O C36206243
CC(C)COC[C@H](C[NH+](CCOC)Cc1[nH]c(=O)c2c(csc2n1)c3ccccc3F)O C36206244
CC(C)OC[C@H](C[NH+](CCOC)Cc1[nH]c(=O)c2c(csc2n1)c3cccc(c3)Cl)O C36206400
CC(C)OC[C@@H](C[NH+](CCCOC)Cc1[nH]c(=O)c2c(csc2n1)c3cccc(c3)Cl)O C36206421
Cc1ccc(c(c1)C)c2csc3c2c(=O)[nH]c(n3)C[NH+](CCCOC)C[C@@H](COC(C)C)O C36206460
CC(C)CC[NH+](Cc1[nH]c(=O)c2c(csc2n1)c3ccccc3OC)C[C@H](COC(C)C)O C36206593
Cc1c2c(=O)[nH]c(nc2sc1C(=O)OC(C)C)C[NH+](Cc3ccccc3)C[C@H](COC(C)(C)C)O C36206835
Cc1c2c(=O)[nH]c(nc2sc1C(=O)OC)C[NH+](C[C@@H](COCC(C)C)O)C3CCCCC3 C36206966
COc1ccc(cc1)c2csc3c2c(=O)[nH]c(n3)C[NH+](Cc4ccco4)C[C@@H](COCC=C)O C36207843
Cc1c2c(=O)[nH]c(nc2sc1C(=O)OCC=C)C[NH+](C[C@@H](COCC(C)C)O)CC(C)C C35746649
CCOC(=O)c1c(c2c(=O)[nH]c(nc2s1)C[NH+](C[C@@H](COCC=C)O)CC(C)C)C(C)C C36207280
Cc1c2c(=O)[nH]c(nc2sc1C(=O)OC(C)C)C[NH+](C[C@H](COC(C)(C)C)O)CC(C)C C36206809
C[NH+](CCCNC(=O)/C=C/c1ccc(cc1)S(=O)(=O)NCc2ccco2)Cc3ccccc3 C45861881
CCCC[C@](C)(c1nnc(o1)c2cc(nc(c2Cl)N(C)S(=O)(=O)C)N(CCOC)C[C@H]3C[C@@H]3C)[NH3+] C49045851
C/C(=N\[NH+]=C(/N)\S[C@H]1CC(=O)N(C1=O)CCc2ccc(c(c2)OC)OC)/C=C/c3ccc(cc3)N(C)C C59489323
CCCCCCOc1ccc(cc1)N2C(=O)C[C@H](C2=O)SC(=[NH2+])N/N=C(/C)\c3ccc(cc3)F C33399198
COc1ccc(cc1)CNC(=O)COC(=O)[C@H](CC2=c3ccccc3=[NH+]C2)NC(=O)c4ccc(cc4)Cl C63258825
CCCCOc1ccc(cc1)N2C(=O)C[C@H](C2=O)SC(=[NH2+])N/N=C(\C)/c3ccc(cc3)OC C14922259
CCOc1ccc(cc1OCC)C(=O)/N=C(/NCCC2=c3ccccc3=[NH+]C2)\Nc4ccccc4 C63588749
CCOc1ccc(cc1OCC)C(=O)/N=C(/NCCC2=c3ccccc3=[NH+]C2)\Nc4ccc(cc4)F C63588758
Cc1ccc(cc1)S(=O)(=O)N[C@@H](Cc2ccccc2)C(=O)N[C@H](CC3=c4ccccc4=[NH+]C3)C(=O)OC C63761414
CCOC(CNC(=O)C(=O)Nc1ccccc1C(F)(F)F)OCC C09995205
CCCCOCCCNC(=O)CCn1c(=O)c2ccccc2[nH]c1=S C17441943
CSCC[C@H]1C(=O)N(C(=O)N1)CC(=O)NCCCCc2ccccc2 C21549484
CCN(CCCNC(=O)CCNC(=O)c1ccco1)c2ccccc2 C24113877
CCN(CC(=C)C)C(=O)[C@H](C)Sc1nnc(s1)SCC(=O)N C24174152
CCCCNC(=O)CSc1nc2ccccc2c(=O)n1CCCO C36833679
CCOCCCNC(=O)[C@H](c1ccc(cc1)C)NC(=O)c2ccccn2 C03626114
Cc1ccc(cc1)C(=O)NCCCC(=O)N[C@H](CCSC)C(=O)OC C41157224
C[C@@H](C(=O)NCc1ccco1)NS(=O)(=O)CCCc2ccccc2 C41250275
CCN(CCCNC(=O)[C@H](C)NC(=O)c1ccoc1)c2ccccc2 C48270454
COCCOc1ccc(cc1NC(=O)C(=O)NCC=C)C(F)(F)F C48619120
CCOCCCNC(=O)C(=O)Nc1ccccc1OC(F)(F)F C48669927
CC(C)COCCCNC(=O)C(=O)Nc1ccccc1N2CCCC2 C49337746
CCS(=O)(=O)NCCCNS(=O)(=O)/C=C/c1ccc(cc1)C C51162407
CCCCn1c(=O)[nH]nc1SCC(=O)NCCc2ccsc2 C53505505
COCc1cccc(c1)CNC(=O)CSc2nnc(s2)NC3CC3 C53570713
CCCC(=O)NCC(=O)N[C@H](CC(=O)OC(C)C)c1ccc(cc1)C C54148550
CC[C@H](CO)N(Cc1ccco1)C(=O)CCNC(=O)c2ccccc2F C55281326
CCCCN(CC(=O)N)C(=O)CCCC(=O)c1ccc(cc1)OC C57329353
Cc1cc(cc(c1C)S(=O)(=O)NC)C(=O)NCCCOCC2CC2 C58006390
COCCCNC(=O)CSc1nnc(s1)NCc2ccc(cc2)F C16334983
C[C@@H]1CCCC[C@H]1OCCSc2nnc(n2CCC(=O)N)C3CC3 C42155504
CCc1c(sc(n1)CCNC(=O)CCNC(=O)OCC(F)(F)F)C C60360339
CSCC[C@H](C(=O)NCc1ccco1)NS(=O)(=O)c2ccccc2 C28648273
CCCN(CCC)S(=O)(=O)NCCNC(=O)c1ccccc1F C60509212
CCCCCC[C@H](C)N/C=C\1/C(=O)NC(=S)N(C1=O)CCOC C60862410
Cc1ccc(cc1)[N-]S(=O)(=O)C[C@H](C)C(=O)NCCC[NH+](C)C C62066165
C[C@@H](CS(=O)(=O)[N-]c1cccc(c1)F)C(=O)NCCC[NH+](C)C C62066168
C[C@H](CS(=O)(=O)[N-]c1cccc(c1)F)C(=O)NCCC[NH+](C)C C62066169
Cc1cccc(c1)C(=O)N[C@H](CCSC)C(=O)OCCCNC(=O)C C63936186
CC(=O)NCCCOC(=O)CCNC(=O)C12CC3CC(C1)CC(C3)C2 C63942434
CCS(=O)(=O)NCCNC(=O)[C@H](C)Sc1ccc(cc1)OC C58365210
CC[C@H](c1[nH]c(cn1)c2ccccc2)NC(=O)CCCOCCOC C58426018
CCCCn1c(cc(c1C)/C=C(/C#N)\C(=O)NCCC(=O)NCC#C)C C64513184
CCC[C@@H](C)NC(=O)[C@H]1CCCN(C1)C(=O)CCCNC(=O)C2CC2 C50732415
C[C@@H](C(=O)Nc1ccc(c(c1)Cl)C(=O)NCCOC)OCC=C C66024597
Cc1csc(n1)CCCCNC(=O)NCCCN2C[C@H](O[C@H](C2)C)C C66120163
Cc1csc(n1)CCCCNC(=O)NCCc2nccn2C(F)F C66121909
COCCOc1ccc(cc1NC(=O)CCNC(=O)c2cccs2)F C66432450
CCNC(=O)NC1CCC(CC1)OC(=O)CCOCC(F)(F)F C66537302
CCCCCS(=O)(=O)CC(=O)NNC(=O)Cc1ccccc1F C66784610
C[C@@H](CC#N)Sc1ccccc1NC(=O)NCCSCC(=O)OC C66956024
CCOCCOc1ccc(cc1/C=C/C(=O)OCC(=O)N)Br C66960344
CC(C)N(CCCNC(=O)NCCSC(C)(C)C)S(=O)(=O)C C67087186
CC(C)CCC(=O)NCC(=O)NCc1ccc(cc1)C(=O)N(C)C(C)C C67150538
CCN(CC)C(=O)c1ccc(cc1)CNC(=O)CNC(=O)CCC(C)C C67151861
c1cc(c(nc1)NCCNC(=O)CCCOc2ccc(cc2F)F)C#N C67234216
CC(C)CCNC(=O)C(=O)Nc1ccc(cc1)C(=O)N(CC=C)CC=C C67315742
CCCCc1nnc(s1)NC(=O)C(=O)NCCSC(C)(C)C C67597655
C[C@H](C(=O)NCCCCn1ccccc1=O)NC(=O)/C=C/c2ccccc2 C67627392
CC[NH+](CC)CCN(Cc1cc2cc3c(cc2[nH]c1=O)OCO3)C(=S)Nc4cccc(c4)Cl C06193415
COc1ccc(cc1)c2cc(no2)C[C@H]3C[NH2+]CC[C@H]3CC(=O)NCc4ccc(c(c4)OC)OC C08623741
Cc1cc(c(c(c1)C)S(=O)(=O)NCC2CCC(CC2)C(=O)NCC[NH+](Cc3ccccc3)C(C)C)C C08813398
CC1(Cc2c(c(sc2C([NH2+]1)(C)C)NC(=O)c3ccc(cc3)S(=O)(=O)N(CC=C)CC=C)C(=O)OC)C C09391497
COc1ccc(c(c1OC)OC)C[NH+]2CCC(CC2)[C@]3(C(=O)NC(=O)N3)CCCc4ccccc4 C11815603
CC[NH+](CC)CCN1[C@@H](/C(=C(/c2ccc(c(c2)C)OCc3ccccc3)\O)/C(=O)C1=O)c4ccc(cc4)O C09312299
CC[NH+](CC)CCCN1[C@H](/C(=C(/c2c(c([nH]c2C)C(=O)OC)C)\O)/C(=O)C1=O)c3cccs3 C08836598
CCCOc1ccc(cc1)[C@H]2/C(=C(/c3c(c([nH]c3C)C(=O)OC)C)\O)/C(=O)C(=O)N2CCC[NH+](C)C C09007847
CC[NH+](CC)CCCN1[C@@H](/C(=C(/c2c(c([nH]c2C)C(=O)OC)C)\O)/C(=O)C1=O)c3ccc(o3)C C09042010
CC[NH+](CC)CCCN1[C@H](/C(=C(/c2c(c([nH]c2C)C(=O)OC)C)\O)/C(=O)C1=O)c3ccc(o3)C C09042013
Cc1cc(c2c(c1)cc(c(=O)[nH]2)C[NH+](CCO)[C@H](c3nnnn3CCc4ccccc4)C(C)C)C C13500527
Cc1cc(c2c(c1)cc(c(=O)[nH]2)C[NH+](CCCO)[C@H](c3nnnn3Cc4ccccc4)C(C)C)C C13500569
CC[NH+]1CCC[C@@H]1CN(Cc2cc3ccc(c(c3[nH]c2=O)C)C)C(=S)NCCCN4CCOCC4 C20098003
c1ccc(cc1)C[NH+]2C[C@@H](C[C@H]2C(=O)NCCc3ccc4c(c3)OCO4)NCc5ccccc5C(F)(F)F C20388056
CC(C)(C)NC(=O)COc1ccc(cc1C[NH2+]CCSc2nnnn2c3ccccc3)Br C20873283
COCCN(Cc1nc(cs1)C(=O)NCC[NH+]2CCCC2)C(=O)Nc3ccc(c(c3)Cl)Cl C33720564
COc1ccc(c(c1)OC)C[NH+](CCc2c[nH]c3c2cccc3)Cc4nc(co4)C(=O)NCc5ccncc5 C35704998
CC(C)(C)OC[C@H](C[NH+](Cc1ccccc1)Cc2[nH]c(=O)c3c(csc3n2)c4ccccc4)O C35745637
CCN1C2=C([C@H](NC1=O)c3ccccc3C(F)(F)F)C(=O)N(C2)[C@H](CC(C)C)C(=O)NCC[NH+](C)C C35966641
CCCNC(=O)N1CCC[NH+](CC1)CC2=C([C@@H](NC(=O)N2CC=C)c3ccccc3Cl)C(=O)OCC C36024709
Cc1ccc(cc1C)c2csc3c2c(=O)[nH]c(n3)C[NH+](Cc4ccco4)C[C@H](COC(C)(C)C)O C36205268
c1ccc(cc1)C[C@@H](C[NH+](CCN2CCOCC2)Cc3[nH]c(=O)c4c(csc4n3)c5ccccc5)O C36205465
Cc1ccc(cc1)c2csc3c2c(=O)[nH]c(n3)C[NH+](C[C@@H](COCc4ccccc4)O)C(C)C C36205613
CC(C)[NH+](Cc1[nH]c(=O)c2c(csc2n1)c3ccc(cc3)Cl)C[C@H](COCc4ccccc4)O C36206177
Cc1ccc(c(c1)c2csc3c2c(=O)[nH]c(n3)C[NH+](CCOC)C[C@H](COCC(C)C)O)C C36206502
C[C@@H]1CCc2c(sc3c2c(=O)[nH]c(n3)C[NH+](Cc4ccco4)C[C@@H](COCc5ccco5)O)C1 C36208020
CC[NH+](CC)CCCNC(=O)c1c(c2c(s1)ncn(c2=O)CC(=O)Nc3ccc(c(c3)Cl)C)C C02925800
CCOc1cccc2c1oc(=O)c(c2)c3csc(n3)NC(=O)CCC(=O)NCC[NH+]4CCCC[C@@H]4C C09590310
C[C@@H]([C@@H](c1cccs1)N2CC[NH+](CC2)Cc3ccccc3)NC(=O)C(=O)NCCC4=CCCCC4 C38596797
CCCCNC(=O)c1ccccc1NC(=O)[C@@H]2CCC[NH+](C2)Cc3nc(no3)c4ccc(cc4)C(C)(C)C C38902792
CC[NH+](CC)[C@H](CNC(=O)[C@@H](C)SCc1[nH]c(=O)c2c(c(sc2n1)C)C)c3ccccc3 C36692806
CCN(CC)c1ccc(cc1)/C=N/NC2=[NH+][C@@H](N=N2)SCC(=O)N[C@H]3[C@@H](C4=C(S3)CCCC4)C#N C39403949
C=CCN1[C@H](NN=C1COc2ccc(cc2)Cl)SCC(=O)N/N=C/C3=c4ccccc4=[NH+]C3 C39444434
COCCNC(=O)[C@@H]1C[C@H](C[NH+]1C2Cc3ccccc3C2)NC[C@@H]4C=NN=C4c5ccc(cc5)OC C39447233
CC(C)[C@@H](C(=O)N(C)[C@@H](C(C)C)C(=O)N/C=C\C1=c2ccccc2=[NH+][C@@H]1CC=C(C)C)NC(=O)C C39560011
CCCC[C@H](C)C(=O)N1C[C@H](C2(C1)CC[NH2+]CC2)C(=O)NCc3c(cc(cc3OC)OC)OC C39639158
C[C@](C[NH+](CCN1CCOCC1)Cc2[nH]c(=O)c3c(csc3n2)c4cccc(c4)OC)(C=C)O C40404685
C[C@@H](C(F)(F)F)Nc1c(c(nc(n1)c2ccccn2)Cl)c3c(cc(cc3F)OCCC[NH2+]C)F C40891765
Cc1ccc(cc1C)c2csc3c2c(=O)[nH]c(n3)C[NH+](C[C@H](COC(C)(C)C)O)CC(C)C C36205218
CCCC[C@H](C(=O)NC[C@@H](c1ccco1)[NH+]2CCCCC2)NC3=NS(=O)(=O)c4c3cccc4 C45861235
CCN(CC)c1ccc(cc1)C[NH+]2C[C@H](C[C@H]2C(=O)NCc3cccnc3)NC4C5CC6CC(C5)CC4C6 C20210522
Cc1ccc(cc1)S(=O)(=O)NC[C@@H]2CCC[NH+](C2)CC(=O)NC[C@@H]3CN(CCO3)CC(C)C C58298248
CCCOc1ccc(cc1OCC)C(=O)Nc2cc(ccc2F)NC(=O)C[NH+]3CCCC[C@@H]3C C58988347
COc1cc(cc(c1OC)OC)/C=C(/C(=O)NCCC2=c3ccccc3=[NH+]C2)\NC(=O)c4ccccc4 C63280540
COc1ccc(cc1)/C=C(\C(=O)NCCC2=c3ccccc3=[NH+]C2)/NC(=O)c4ccc(c(c4)OC)OC C63395085
Cc1cccc(c1NC(=O)CS[C@@H]2N=N[C@H](O2)[C@H](CC3=c4ccccc4=[NH+]C3)NC(=O)OC(C)(C)C)C C63425957
COc1ccc(cc1)NC(=O)[C@H]2N=N[C@@H](S2)CSCC(=O)NCCC3=c4ccccc4=[NH+]C3 C64491453
Cc1ccc2=[NH+]CC(=c2c1)CCNC(=O)CSC[C@@H]3N=N[C@@H](S3)C(=O)Nc4ccc(cc4)OC C64491456
COc1ccc(cc1)NC(=O)[C@H]2N=N[C@H](S2)COCC(=O)NCCC3=c4cc(ccc4=[NH+]C3)Cl C64491479
Cc1ccc(cc1)c2c(n3c(n2)sc(n3)N(C)CC(=O)NCC[C@H](C)[NH+]4CCCC4)NC(C)(C)C C64704164
CCCCC[C@H](/C=C/[C@@H]1[C@@H](CC(=O)[C@@H]1C/C=C\CCCC(=O)[O-])O)O C03830712
CC(=O)N/C(=C/c1ccc(cc1)OC)/C(=O)NCCCCCC(=O)[O-] C03136289
CCCCc1cc(=O)oc2c1ccc(c2C)O[C@H](C)C(=O)N[C@H](CCC)C(=O)[O-] C02104945
CCCCc1cc(=O)oc2c1ccc(c2C)OCC(=O)N[C@@H]([C@H](C)CC)C(=O)[O-] C11866797
C1[C@H]([C@@H]([C@H](C1=O)C/C=C\CCCC(=O)[O-])/C=C/[C@H](CCCCCO)O)O C12496087
CC[C@@H](C)N(CC(=O)Nc1cccc(c1C)C)C(=O)CSCCC(=O)[O-] C12782802
C/C(=N\NC(=S)NCCOC)/c1ccc(cc1)S(=O)(=O)NCCC(=O)[O-] C13058885
CCCNC(=O)CNS(=O)(=O)c1cc(cc(c1OC)OC)/C=C/C(=O)[O-] C13089107
CCCc1nnc(n1CC(=O)[O-])S[C@@H](C)C(=O)N[C@@H](CCC)c2ccccc2 C13203477
CCCc1nnc(n1CC(=O)[O-])SCC(=O)N[C@H](C)CCC(C)C C13219593
Cc1ccc(cc1)c2nnc(n2CC(=O)[O-])SCC(=O)NCCCC(=O)OC C13220630
CCCCCNC(=O)CSc1nc2ccccc2c(=O)n1CCC(=O)[O-] C13221555
Cc1c(c(n2c(n1)nc(n2)SCC(=O)N[C@H](C)CCCC(C)C)C)CC(=O)[O-] C13222499
CC(C)[C@@H](C(=O)[O-])n1c(=O)c2ccccc2nc1SCC(=O)NCCCOC C13234202
C=CCNC(=O)CSc1nc2ccccc2c(=O)n1CCCCCC(=O)[O-] C13234672
COC(=O)CCCCCNS(=O)(=O)c1cc(cs1)C(=O)[O-] C13310266
CCCSc1nnc(s1)SCC(=O)N[C@@H](Cc2ccccc2)C(=O)[O-] C13404980
Cc1cc(c(n1CCOC)C)C(=O)CSc2[nH]c(=O)c(c(n2)C)CCC(=O)[O-] C13448305
CC(C)(C)OC(=O)CCNC(=O)[C@@H](C(=O)[O-])NC(=O)OC(C)(C)C C22066910
C[C@H](CCC[C@@H](/C=C/[C@H]1C=CC(=O)[C@H]1C/C=C\CCCC(=O)[O-])O)O C27639185
C[C@H](CCC[C@H](/C=C/C1=C(C(=O)CC1)C/C=C\CCCC(=O)[O-])O)O C27639215
CCCCC[C@@H](/C=C/[C@H]1[C@@H](CC(=O)[C@@H]1CCCCC(=O)[O-])O)O C27639655
CCCCC[C@H](/C=C/[C@H]1[C@@H](CC(=O)[C@@H]1CC(=O)CCCCC(=O)[O-])O)O C27639673
CCCCC[C@@H](CC[C@H]1[C@H](C[C@H]([C@@H]1CC(=O)CCCCC(=O)[O-])O)O)O C27640512
CC/C=C/C[C@H](/C=C/[C@H]1[C@H](C[C@H]([C@@H]1C/C=C\CCCC(=O)[O-])O)O)O C27642414
CCC[C@@H](c1ccccc1)NC(=O)[C@@H](C)Sc2nnc(n2CCCOC)[O-] C29629940
C[C@@H]1CCC[C@@H](O1)CC/C=C\C/C=C\[C@H](C[C@H](CC(=O)[O-])O)O C31167419
CCCCC[C@H](/C=C/[C@@H]1[C@@H](CC(=O)[C@@H]1C/C=C/CCCC(=O)[O-])O)O C33838834
COCCCNC(=O)CCc1c(nc(nn1)c2cc(cc(c2)OC)OC)[O-] C34768194
C[C@H]1CCC[C@@H](O1)CC/C=C\C/C=C\[C@@H](C[C@@H](CC(=O)[O-])O)O C35464445
CCOC(=O)[C@H](CC(C)C)NC(=O)CC1(CCCC1)CC(=O)[O-] C08228320
Cc1csc(=O)n1CCCC(=O)NCCCCCC(=O)[O-] C37430276
CC/C=C\C[C@H](/C=C/[C@@H]1[C@H]([C@@H](CC1=O)O)C/C=C\CCCC(=O)[O-])O C43772061
C1[C@@H]([C@@H]([C@@H](C1=O)C/C=C\CCCC(=O)[O-])/C=C/[C@@H](CCCCCO)O)O C43772077
CC/C=C/C[C@H](/C=C/[C@H]1[C@@H](C[C@@H]([C@@H]1C/C=C\CCCC(=O)[O-])O)O)O C43772415
CC(C)C[C@H](CC(=O)[O-])C(=O)N[C@@H](COC(C)(C)C)C(=O)NC C44123476
CCCCC[C@H](/C=C/[C@H]1[C@@H](CC(=O)[C@H]1C/C=C/CCCC(=O)[O-])O)O C44606641
CCOCCCN/C(=C(\C#N)/C(=O)CSCc1nc2ccccc2s1)/[O-] C48934903
CCOCCCN/C(=C(\C#N)/C(=O)/C=C/c1ccccc1OC)/[O-] C48937126
CCOCCCN/C(=C(\C#N)/C(=O)c1ccc(cc1)/C=N\OC)/[O-] C48937779
CCOCCCN/C(=C(\C#N)/C(=O)/C=C\c1ccccc1OC(F)(F)F)/[O-] C48938946
COCCCN/C(=C(\C#N)/C(=O)/C=C\c1ccccc1OC(F)(F)F)/[O-] C49104721
CC(C)OCCCN/C(=C(\C#N)/C(=O)CSc1nc2ccccc2o1)/[O-] C49221016
CCCCCCN/C(=C(\C#N)/C(=O)[C@@H](C)Sc1nncn1C)/[O-] C49229605
CC/C=C\C[C@@H]([C@@H](/C=C/C=C/C=C\C=C\[C@H](C/C=C\CCC(=O)[O-])O)O)O C34524887
COc1ccc(cc1)CNc2nnc(s2)SCC(=O)NCCCC(=O)[O-] C58131828
CCOC(=O)CCCCCCNC(=O)CCn1c(=O)c2ccccc2c(n1)[O-] C58429900
CCCCCCC(=O)NN/C(=C/1\C(=NC(=O)N(C1=O)CC=C)[O-])/CC C09012503
CCOCCCN/C(=C(\C#N)/C(=O)[C@@H](C)NC(=O)OC(C)(C)C)/[O-] C65649355
CCOCCCN/C(=C(\C#N)/C(=O)c1cnc(s1)Cc2ccc(cc2)F)/[O-] C66230457
Cc1ccc(o1)CNC(=O)Cc2c3cc(ccc3[nH]c2C(=O)[O-])Cl C03863295
Cc1csc(n1)CC[NH2+][C@H](c2ccc(cc2)F)P(=O)([O-])[O-] C12997498
CCc1ccc(cc1)C(=O)NNC(=O)CC2(CCCC2)C(=O)[O-] C13254545
CC(C)CCNC(=O)C(=O)Nc1c(c2c(s1)CCC2)C(=O)[O-] C06760828
CCC[C@@H](C(=O)[O-])NC(=O)NCc1ccc(s1)Br C19410143
CSCC[C@@H](C(=O)[O-])NC(=O)NCc1cc(ccc1F)Br C20544829
c1cc(c(c(c1)Cl)Cc2nnc(n2N)SCC(=O)[O-])F C20588252
Cc1c(sc(c1C(=O)NCCC(=O)[O-])NC(=O)C(C)(C)C)C C33519835
CCCS(=O)(=O)[N-]c1nc(cs1)c2ccc(cc2F)N C36283734
C[C@@H](c1ccc(cc1)F)NC(=O)CCc2c([nH]c(=S)nn2)[O-] C12994040
c1cc(cc(c1)OCCCn2c(=O)ccc(n2)[O-])C(=S)N C37144791
Cc1cc(sc1C(=O)[O-])NC(=O)[C@H](C)NC(=O)C(C)(C)C C37448784
CC(C)(C)SCC(=O)NC1(CCC1)c2[nH]cc(n2)C(=O)[O-] C37590810
c1ccc(cc1)C(=O)C2=C(C(=O)N([C@@H]2c3ccc(cc3)O)CCCO)[O-] C40046918
CC[C@@H](C)[C@@H](C(=O)[O-])NC(=O)Nc1ccc(c(c1F)F)F C40536738
C[C@H](CC(=O)[O-])NC(=O)Nc1c(cccc1Cl)C(F)(F)F C40546349
CC[C@@H](C)[C@H](C(=O)[O-])NC(=O)Nc1ccc(cc1Br)F C40559512
Cc1ccc(c(c1)Cl)NC(=O)N[C@H](CCSC)C(=O)[O-] C40559580
CCC[C@@](C)(C(=O)[O-])NC(=O)Nc1cc(ccc1C)Br C40591629
C[C@](c1ccccc1OC)(C(=O)[O-])Sc2nnc(s2)N C41990876
CC[C@@](c1ccc(cc1)C)(C(=O)[O-])Sc2ccncc2N C42008065
C[C@](c1ccc(cc1)SC)(C(=O)[O-])Sc2c(cccn2)N C42010446
C1CCC(CC1)[C@H](C(=O)[O-])NC(=O)NC[C@@H]2CCCCO2 C42826523
CC[C@H]([C@H](c1ccc(cc1)OC)Sc2nccc(n2)[O-])N C42964902
CCC[C@@H](C(=O)[O-])NC(=O)N[C@@H](C)c1cc(sc1C)C C49512756
CCC[C@@H](C(=O)[O-])NC(=O)N[C@@H](C)c1ccc(cc1)Br C49527478
CCC[C@](C)(C(=O)[O-])NC(=O)N[C@@H](CC)c1cccs1 C49533055
CCC[C@@H](c1cccs1)NC(=O)N[C@H](C(C)C)C(=O)[O-] C49548463
CC(C)[C@@H](c1cccs1)NC(=O)N[C@H](C(=O)[O-])C(C)(C)C C49560995
CC[C@H](c1cccs1)NC(=O)NC(C)(C)CCC(=O)[O-] C50197083
c1cc2c(cc1F)n(c(n2)SCC(=O)[O-])CCC(=O)N C52124321
CC1CCC(CC1)(CO)NC(=O)C[C@@](C)(C(C)C)C(=O)[O-] C53116804
CS(=O)(=O)[N-]c1ccc(cc1Cl)NCc2cnc[nH]2 C54764903
CCc1c(snn1)C(=O)N/N=C(\NCC(F)(F)F)/[S-] C49496715
CCc1ncc(s1)C(=O)N/N=C(\NCC(F)(F)F)/[S-] C49519312
C[C@@](c1ccc(c(c1)Cl)Cl)(C(=O)[O-])NCC(=O)NC C41793736
CCNC(=O)CN[C@](C)(c1ccc(cc1Cl)Cl)C(=O)[O-] C41802735
CCc1cccc(c1[N-]S(=O)(=O)c2ccc(cc2F)S(=O)(=O)N)C C60436736
CC[C@H](C)[C@H](C(=O)[O-])NC(=O)Nc1cc(ccc1Cl)Br C61693236
C[C@@H](CC(=O)NC(=O)Nc1cccc(c1F)F)CC(=O)[O-] C61832994
Cc1c(sc(c1C(=O)[O-])NC(=O)NCCC(F)(F)F)C C63101601
Cc1csc(n1)CCNC(=O)N[C@@H]2CCC[C@H](C2)C(=O)[O-] C63136294
c1csc(n1)CCNC(=O)N[C@H]2CCC[C@@H](C2)C(=O)[O-] C63136477
CCOCCS(=O)(=O)[N-]c1ccc(cc1N)Br C63153429
Cc1ccc(cc1[N-]S(=O)(=O)C[C@@H]2CCCO2)C(=S)N C63156017
c1cc(sc1C(=O)N/N=C(\NCC(F)(F)F)/[S-])Cl C64080959
Cc1cc(ccc1NC(=O)C[C@]2(CCSC2)C(=O)[O-])C(=O)NC C64610952
Cc1ccc(c(c1)CNC(=O)N[C@@](C)(c2ccco2)C(=O)[O-])C C65554183
C[C@@H](/C(=C(\C#N)/C(=O)NC1CCCCC1)/[O-])NC(=O)C2CCC2 C66230731
Cc1ccc(c(c1)S(=O)(=O)[N-]c2nc(cs2)CC(=O)N)F C66250610
CCC[NH+]1CCc2c(sc(c2C(=O)N)NC(=O)c3ccc(cc3)S(=O)(=O)N(CC)CC)C1 C08881210
c1ccc(cc1)CNC(=O)NC(=O)COC(=O)c2c(c3ccccc3o2)CS[C@H]4[NH2+]CCS4 C09562730
CC[NH+](CC)CCNC(=O)C(=O)Nc1c2ccccc2oc1C(=O)Nc3ccccc3F C09705577
CCC[NH+]1CCc2c(sc(c2C(=O)N)NC(=O)CCSc3ccc(cc3)OC)C1 C10031325
CCCCn1c(c(c(=O)[nH]c1=O)N(C2CCCC2)C(=O)C[NH+](Cc3ccccc3)C(C)C)N C11035041
COc1cc(cc(c1)OC)C[NH+]2CCNC(=O)[C@H]2CC(=O)NCC(CC=C)(CC=C)O C11815890
CSCC[C@H](C(=O)N1CCC2(CC1)c3c(nc[nH]3)CC[NH2+]2)NC(=O)CCCc4ccccc4 C08856739
Cc1ccc(o1)CNc2cc(cc(c2)S(=O)(=O)NC(C)(C)C)C(=O)NC[C@@H]3CCC[NH+](C3)C C14740968
CCCCn1c(c(c(=O)[nH]c1=O)N(CC)C(=O)C[NH+](C)Cc2ccccc2Br)N C15412204
CCCCn1c(c(c(=O)[nH]c1=O)N(CC)C(=O)C[NH+](C)CCOc2ccc(cc2)Cl)N C15449762
CCN(c1c(n(c(=O)[nH]c1=O)Cc2ccccc2)N)C(=O)C[NH+]3CCC[C@@H]3c4ccc(cc4)OCC C15548431
CC(C)Cn1c(c(c(=O)[nH]c1=O)N(CC(C)C)C(=O)C[NH+](C)Cc2c(cccc2Cl)F)N C03389495
Cc1cc(nc(n1)N/C(=N/C(=S)Nc2ccc(cc2)C(F)(F)F)/NCCc3c[nH]c[nH+]3)C C14156558
CCCCn1c2ccc(cc2nc1C[NH+](C)CC(=O)Nc3ccc(c(c3)Cl)Cl)S(=O)(=O)N C23259214
CCCCCN(c1c(n(c(=O)[nH]c1=O)CCCC)N)C(=O)C[NH+](C)Cc2ccc(c(c2)F)OC C24072027
CN([C@@H](CC(=O)OC)c1ccc(nc1)OC)C(=O)CCCCc2c(cc3c([nH+]2)NCCC3)N C25997864
CCOC(=O)c1c(c(n(c1NC(=O)C[NH+]2Cc3ccccc3C[C@@H]2C(=O)N)Cc4cccs4)C)C C32879147
C[C@@H](c1[nH]c(=O)c2ccccc2n1)N(CCCCCC[NH3+])C(=O)c3cc(cc(c3)OC)OC C33490771
C[C@H](c1[nH]c(=O)c2ccccc2n1)N(CCCCCC[NH3+])C(=O)c3cc(cc(c3)OC)OC C33490773
Cc1ccc(cc1[N+](=O)[O-])C(=O)N(CCCCCC[NH3+])[C@H](C)c2[nH]c(=O)c3ccccc3n2 C34689067
CC[C@H](C)[C@@H](c1nc(no1)c2cc(c(c(c2)OC)OC)OC)NC(=O)CCCCC[NH3+] C35491298
CCOC(=O)c1c(c(sc1NC(=O)CN2CC[NH+](CC2)Cc3ccccc3C)C(=O)N)C C23095795
CCC[NH+]1CCc2c(sc(c2C(=O)N)NC(=O)c3ccc(c(c3)OCC)OCC)C1 C36629246
C[C@H]([C@@H](c1cccs1)N2CC[NH+](CC2)Cc3ccccc3)NC(=O)C(=O)Nc4cccc(c4)NC(=O)C C38597048
C[C@H]([C@H](c1cccs1)N2CC[NH+](CC2)Cc3ccccc3)NC(=O)C(=O)Nc4cccc(c4)NC(=O)C C38597052
COCC(=O)N[C@H]1c2cc(c[nH+]c2N([C@@H]1C(=O)OC)CCc3c[nH]c4c3cccc4)NC5CCSCC5 C39337729
CCc1ccc(o1)CNc2cc3c([nH+]c2)N([C@H]([C@@H]3NC(=O)C)C(=O)OC)CCc4c[nH]c5c4cccc5 C39352448
CC(=O)N[C@H]1c2cc(c[nH+]c2N([C@@H]1C(=O)OC)CCc3c[nH]c4c3cccc4)NCc5ccco5 C39352493
COCCC(=O)N[C@H]1c2cc(c[nH+]c2N([C@@H]1C(=O)OC)CCc3c[nH]c4c3cccc4)N[C@@H]5CCSC5 C39352702
COc1ccc(cc1)CCC(=O)N2C[C@@H](C3(C2)CC[NH2+]CC3)C(=O)NCCc4c[nH]c5c4cc(cc5)OC C39599407
CCC[C@H](C)C(=O)N1C[C@H](C2(C1)CC[NH2+]CC2)C(=O)NCc3ccccc3Sc4ccccc4CO C39657695
CC(C)(C)OC(=O)NCCNC(=O)[C@@H]1CN(CC12CC[NH2+]CC2)C(=O)CCCc3ccccc3 C39693510
CC(C)[C@@H](C(=O)N1C[C@H](C2(C1)CC[NH2+]CC2)C(=O)NCCNC(=O)OC(C)(C)C)Oc3ccccc3 C39693562
COc1ccc(cc1OC)[C@H]2NN[C@H](N2c3ccccc3)SCC(=O)N/N=C/C4=c5ccccc5=[NH+]C4 C39923398
CCc1cc2c(=O)c(c(oc2c(c1O)C[NH+](CCO)CCO)C(F)(F)F)c3nc4ccccc4s3 C39987056
c1ccc(cc1)C(c2ccccc2)C(=O)NNc3c(c(ncn3)NCC[NH+]4CCCCC4)N C40756383
Cc1ccc(cc1)CNC(=O)N[C@H](CC(C)C)C(=O)NCc2ccc([nH+]c2)N3CCOCC3 C45520600
CC[NH+](CC)[C@H](CNC(=O)Nc1cccc(c1)NC(=O)c2cccs2)c3ccsc3 C58885572
C[NH+](C)[C@H](CNC(=O)Nc1cc(ccc1OC)S(=O)(=O)NC2CC2)c3cccs3 C58887615
CCc1nnc(s1)NC(=O)C[NH2+]CCCNc2ccc(cc2[N+](=O)[O-])C(F)(F)F C59447173
c1ccc(c(c1)C(=O)NCc2ccco2)NC(=O)C[NH+](Cc3cccc(c3)O)C4CCC(CC4)O C60343233
c1ccc2=[NH+][C@@H]3C(=c2c1)N=NC(=N3)SCC(=O)NNC(=S)Nc4ccc(cc4)OC(F)(F)F C63363139
COc1ccc2=[NH+]CC(=c2c1)CCNC(=O)CC[C@@H]3NN[C@H](S3)C(=O)Nc4ccccc4 C63686260
COC(=O)c1ccc(cc1)OC[C@@H]2N[C@@H](ON2)C(=O)NCCC3=c4cc(ccc4=[NH+]C3)F C63782838
CCCC[C@@H]1NN[C@H](S1)NC(=O)[C@@H]2CC(=O)N(C2)CCC3=c4cc(ccc4=[NH+]C3)OC C63941331
CCc1[nH]c(c([nH+]1)C)CNc2cc(cc(c2)S(=O)(=O)N(C)C)C(=O)N[C@H](C)c3ccc(cc3)OC C14538833
COC(=O)C1=CN(NN1)[C@H]2C[C@H](N(C2)Cc3cccs3)C(=O)NCCC4=c5ccccc5=[NH+]C4 C64152160
C=CCNC(=S)NNC(=O)[C@H](CC1=c2ccccc2=[NH+]C1)NC(=O)c3cccs3 C64220474
CSCC[C@H](C(=O)N1CCC2(CC1)c3c([nH]c[nH+]3)CCN2)NC(=O)CCCc4ccccc4 C24986830
c1ccc(cc1)CCNC(=O)c2ccccc2NC(=O)C(=O)NCCC3=c4ccccc4=[NH+]C3 C64479964
C[C@H]1[C@H](O[C@](CC1=C)([C@@H](C(=O)N[C@@H]2[C@@H]3[C@@H]([C@H](C([C@H](O3)C[C@@H](CO)OC)(C)C)OC)OCO2)O)OC)C C03935006
CCOc1ccc(cc1OC)c2c3c([nH]n2)OC(=C([C@@H]3c4ccc(cc4)OCc5c(cccc5Cl)F)C#N)N C00718520
C[C@@]12CC[C@H]([C@@]([C@H]1Cc3c(nc(s3)NC(=O)C4CCCCC4)[C@H]2CC(=O)NCc5cccs5)(C)CO)O C04222307
C[C@@]12CC[C@H]([C@@]([C@H]1Cc3c(nc(s3)NC(=O)C4CCC4)[C@H]2CC(=O)N(C)Cc5ccccc5)(C)CO)O C04222449
C=CCn1c(=O)c2c(csc2nc1SCC(=O)Nc3c(c4c(s3)CCC4)C(=O)N)c5ccccc5 C01895880
C=CCn1c(=O)c2c(csc2nc1SCC(=O)Nc3c(c4c(s3)CCC4)C(=O)N)c5cccs5 C01803296
Cc1ccccc1C(=O)N[C@H](C(Cl)(Cl)Cl)NC(=S)Nc2c(n(n(c2=O)c3ccccc3)C)C C00872935
Cc1ccc(cc1)NC(=O)C2=C3N(C(=O)[C@H](S3)CC(=O)OC)C(=C([C@@H]2c4ccc(cc4OC)OC)C#N)N C03770050
Cc1ccc(c(c1)C)NC(=O)C2=C3N(C(=O)[C@@H](S3)CC(=O)OC)C(=C([C@@H]2c4ccc(cc4)C(F)(F)F)C#N)N C03764189
Cc1cccc(c1)NC(=O)C2=C3N(C(=O)[C@H](S3)CC(=O)OC)C(=C([C@H]2c4ccc(cc4)C(F)(F)F)C#N)N C08769982
CN(C)c1ccc(cc1)[C@@H](CNC(=O)C(=O)NNC(=O)c2cccs2)S(=O)(=O)c3ccc(cc3)F C09080735
c1cc(ccc1CNS(=O)(=O)c2ccc(c(c2)Cl)F)C(=O)NNC(=O)C34CC5CC(C3)CC(C5)C4 C12542198
C[C@@H](C(=O)NC1CCCCC1)N(c2ccc(cc2)Cl)C(=O)c3c(c(ns3)C(=O)NC4CCCCC4)N C00906668
CCN(c1c(n(c(=O)[nH]c1=O)Cc2ccccc2)N)C(=O)C3CCN(CC3)S(=O)(=O)c4cccs4 C12799837
C[C@]12CC/C(=N/OCC(=O)NCc3ccncc3)/C=C1CC[C@@H]4[C@@H]2[C@@H](C[C@]5([C@H]4CC[C@@]5(C(=O)CO)O)C)O C12664215
CC1CCN(CC1)c2cc(c(cc2/C=C(\C#N)/c3c(c(n(n3)CCO)N)C#N)[N+](=O)[O-])N4CCC(CC4)C C13590363
CCOc1cc(cc(c1O)Br)[C@H]2C(=C(NC(=S)N2)C)C(=O)Nc3ccccc3C(=O)OC C16361814
CCOc1cc(cc(c1OCC#N)Cl)[C@H]2C(=C(NC(=O)N2)C)C(=O)Nc3ccc(cc3)Br C16474637
CC[C@H](C)[C@H](C(=O)Nc1nnc(s1)c2ccc3c(c2)OCO3)NC(=O)Nc4cccc(c4)C(F)(F)F C16608441
CC[C@H](C)[C@H](C(=O)Nc1nnc(s1)c2ccc3c(c2)OCO3)NC(=O)Nc4ccc(cc4)C(F)(F)F C16608544
CC1=C([C@H](NC(=S)N1C)c2ccc(cc2)NC(=O)Nc3ccc(cc3Cl)Cl)C(=O)OCCOC C16610049
COc1cc(cc(c1OC)OC)[C@@H]2c3cc4c(cc3[C@@H]([C@@H]([C@@H]2C(=O)N/N=C\c5ccco5)CO)O)OCO4 C17286469
Cc1c(cccc1Cl)NC(=O)CSC2=C([C@H](C(=C(N2)C)C(=O)Nc3ccccc3)c4ccco4)C#N C00710592
CCn1c(nnc1SCC(=O)Nc2ccc3c(c2)[nH]c(=O)[nH]3)CN(c4ccc(cc4)F)S(=O)(=O)C C20416214
Cc1cc(cc(c1)NC(=S)Nc2cc(ccc2N3C[C@H]4C[C@@H](C3)c5cccc(=O)n5C4)C(=O)NCC=C)C C20681801
Cc1ccc(cc1NC(=S)NNC(=O)c2cc(nc3c2cccc3)c4ccccc4)S(=O)(=O)N(C)C C25395378
C[C@]1(NC(=O)N(N1)c2c(cc(cn2)C(F)(F)F)Cl)C3=NO[C@@H](C3)CNc4c(cc(cn4)C(F)(F)F)Cl C12856937
Cc1ccc(cc1)S(=O)(=O)CNC(=O)[C@H](c2ccccc2O)N(Cc3ccco3)C(=O)[C@@H]4CCC(=O)N4 C36504558
Cc1ccc(cc1)[C@@H](C(=O)NCS(=O)(=O)c2ccc(cc2)C)N(C(=O)c3cccc(c3O)O)C(C)(C)C C36587101
CCOc1cc(cc(c1OCc2ccccc2Cl)Br)[C@H]3C(=C(N=C4N3NN=N4)C)C(=O)N C00936911
C[C@@H](C(=O)N[C@@H](C(C)C)C(=O)NCc1ccccc1)NC(=O)[C@@H]2C(S[C@@H]3N2C(=O)c4c3cccc4)(C)C C13592122
CC1=NN(C(=O)[C@H]1[C@@H](c2cc(c(c(c2)Br)O)OC)C3=C(NN([C@@H]3O)CCC#N)C)CCC#N C39322023
CC1=NN(C(=O)[C@H]1[C@H](c2cc(c(c(c2)Br)O)OC)C3=C(NN([C@@H]3O)CCC#N)C)CCC#N C39322026
Cc1c(c2ccccc2[nH]1)CCN3[C@H](C=C4[C@@H](C3=O)[C@@H](C(=C(O4)N)C#N)c5cc(c(c(c5)OC)OC)OC)C C39359547
c1ccc(cc1)[C@@H](CC(=O)[O-])NC(=O)[C@@H]2CN(CC23CC[NH2+]CC3)C(=O)c4ccc(cc4F)C(F)(F)F C39682353
Cc1c(c(no1)c2c(cccc2Cl)F)C(=O)N3C[C@@H](C4(C3)CC[NH2+]CC4)C(=O)NCCCCC(=O)[O-] C39682753
CCn1c(nnc1S[C@H](C)C(=O)Nc2ccccc2O)[C@@H](C)NC(=O)c3ccccc3Br C39742522
COc1ccc(cc1)Nc2[nH]c(=O)c3c(n2)NC(=O)C[C@@H]3C(=O)Nc4cc(cc(c4)C(=O)OC)C(=O)OC C40399853
CCOc1cc(cc(c1OCc2ccc(cc2)Cl)Br)[C@@H]3C(=C(Nc4n3ncn4)C)C(=O)N C40914207
CSCC[C@]1([C@H]2[C@@H]([C@@H]([NH2+]1)c3cccc(c3)C(F)(F)F)C(=O)N(C2=O)CCNc4ccccc4)C(=O)[O-] C33613041
C[C@]12CC[C@H]([C@@]([C@H]1Cc3c(nc(s3)NC(=O)CSC)[C@H]2CC(=O)Nc4cccc(c4)O)(C)CO)O C43554450
CC(=O)Oc1c(cc(cc1OC)[C@@H]2c3c(n[nH]c3OC(=C2C#N)N)c4cc(c(c(c4)OC)OC)OC)OC C08410178
Cc1ccccc1NC(=O)C2=C(NC(=C([C@H]2c3ccco3)C#N)SCC(=O)Nc4ccc(cc4)Br)C C01245727
CC1=C([C@@H](C(=C(N1)SCC(=O)Nc2ccc(cc2)Cl)C#N)c3ccncc3)C(=O)Nc4ccc(cc4)Cl C01302576
CCn1c2c(=O)[nH]c(=O)n(c2nc1N3CCN(CC3)CC(=O)Nc4c5cc(ccc5[nH]c4C(=O)OC)C)C C57050693
COC(=O)C1=C(n2c(=O)/c(=C/c3ccccc3)/sc2=C([C@H]1c4ccccc4)C(=O)NCc5ccccc5)N C59294001
c1ccc2c(c1)[nH]c(n2)c3ccc(c(c3)NC(=S)NC(=O)c4ccc(c(c4)[N+](=O)[O-])N5CCCC5)Cl C59331567
Cn1c(c(c(=O)n(c1=O)C)Oc2ccc(cc2OC)/C=C(/C#N)\C(=O)NCc3ccc(cc3OC)OC)N C59599250
c1cc(c(cc1C(=O)NC(=S)Nc2ccc(c(c2)c3ccc(o3)CO)Cl)[N+](=O)[O-])N4CCOCC4 C20153153
CC1=C[C@H](N=N1)NC(=O)CS[C@@H]2Nc3cc(ccc3C(=O)N2Cc4ccco4)C(=O)NCc5ccco5 C63708623
C[C@@H]1C[C@@H](C[NH+](C1)[C@@H]2CC3(CC[C@@H]2[NH3+])OCCO3)C C23070906
C1CC[C@@H]2[C@H](C1)CCC[NH+]2[C@@H]3CC4(CC[C@@H]3[NH3+])OCCO4 C36826873
C1CC[C@H]2[C@H](C1)C[C@@H]([NH2+]2)C(=O)NC3CC[NH+](CC3)C4CC4 C37042438
CC(C)(C)[NH+]1CCC(CC1)NC(=O)[C@@H]2CCC[NH2+]C2 C37770555
C[C@H]1[NH+]=c2c(c(c3=[NH+]C(=NC(=O)c3c2O)CBr)O)N1C C39124426
CC[C@@H](C)N1CC(=O)C(=C1N)C2[NH+]=c3ccccc3=[NH+]2 C39361357
CC[NH+]1CCC[C@H](C1)NC(=O)[C@@H]2C[C@@H]3CCCC[C@@H]3[NH2+]2 C40503573
CC[C@@H]1CO[C@H](CN1c2c(c(cc([nH+]2)C)C)C[NH3+])C C40509472
CC(C)C[NH+]([C@H]1CC2(CC[C@@H]1[NH3+])OCCO2)C(C)C C42581575
C[C@@H]1CCCC[C@@H]1[NH+](C)[C@@H]2CC3(CC[C@@H]2[NH3+])OCCO3 C42607248
Cc1ccc(o1)[C@@H](C[NH3+])[NH+]2CCC[C@@H]2c3ccncc3 C43364346
CC[C@@H]1CO[C@@H](CN1c2c(cc3c([nH+]2)CCC3)C[NH3+])C C43405236
C[C@@H]1CN(CC(O1)(C)C)[C@@]2(C[NH+]3CCC2CC3)C[NH3+] C45664612
CCC1CC[NH+](CC1)[C@@H]2CC3(CC[C@H]2[NH3+])OCCO3 C48907886
C1C[C@H]2[C@@H](CC[NH+]2C1)NC(=O)CCC3CC[NH2+]CC3 C50943355
Cc1ccc(o1)[C@@H]([C@@H](C)[NH3+])N2CC[NH+](CC2)C3CCCC3 C52060423
C[C@H]1C[C@@H](CC[C@@H]1[NH3+])C(=O)N(C)C2CC[NH+](CC2)C C55123251
C[NH+]1CCC(CC1)N(C)C(=O)C[C@H]2CCCC[C@@H]2[NH3+] C55123255
CC[NH+]1CCC(CC1)N(C)C(=O)[C@@H]2CCC[C@@H]([C@@H]2[NH3+])C C55129379
CC[NH+]1CCC(CC1)N(C)C(=O)[C@@H]2C[C@@H](CC[C@@H]2C)[NH3+] C55129389
C[C@H]1C[C@H](CC[C@@H]1C(=O)N(C)[C@@H]2CCC[NH+](C2)C)[NH3+] C55131603
C[NH+](C)CC1CCN(CC1)C(=O)CC2CCC(CC2)[NH3+] C55134910
CC1(Cc2c(c(sc2C([NH2+]1)(C)C)N/C=[NH+]\Cc3ccccc3)C#N)C C55135136
CC(C)(C)[NH+]1CCN(CC1)C(=O)C[C@@H]2CCC[C@@H](C2)[NH3+] C55141105
Cc1ccc[nH+]c1N2CCN(CC2)c3cc[nH+]cc3N C51041331
C[C@@H]1CCC[C@](C1)(CNC(=O)[C@@H]2CC[NH2+]C2)[NH+](C)C C62115848
CC[C@H]([C@@H](c1ccc(s1)Cl)N2CCn3cc[nH+]c3C2)[NH3+] C62245896
CC(C)(C)[C@H]1CC[C@@H]([C@@H](C1)N2CCn3cc[nH+]c3C2)C[NH3+] C62248195
C[C@@H]1C[C@](CC(C1)(C)C)(C[NH3+])N(C)Cc2[nH+]ccn2C C62249767
CCCC1(CC[NH2+]CC1)C(=O)N[C@@H]2CCC[NH+](C2)C C62849642
CCC[C@]1(CCC[NH2+]C1)C(=O)N[C@H]2CC[NH+]3[C@@H]2CCC3 C62854581
CC[C@@]1(CCC[NH2+]C1)C(=O)NC[C@@H]2CCCC[NH+]2C C62860304
C1CC[C@H]([C@H](C1)C(=O)N2CCC[NH+]3CCC[C@@H]3C2)[NH3+] C62943686
C1C[C@H](C[C@H](C1)C(=O)N2CCC[NH+]3CCC[C@@H]3C2)C[NH3+] C62943690
C1C[C@@H](C[C@H](C1)C(=O)N2CCC[NH+]3CCC[C@@H]3C2)CC[NH3+] C62943695
CC[C@@H](C)[C@H](C(=O)N1CC[C@@H](C1)[NH+]2CCCCC2)[NH3+] C62973491
C1CC[NH+](CC1)[C@@H]2CCN(C2)C(=O)C3(CCCC3)[NH3+] C62973515
Cc1ccc2=[NH+][C@H]([NH+]=c2c1)SCC(=O)N[C@@H]3Nc4c(cccc4S3)C C63075052
C[NH+]1CCC(CC1)CN(C)C(=O)[C@@H]2CCC[C@@H](C2)[NH3+] C63122334
c1ccc2=[NH+][C@H]3C(=c2c1)N=[NH+]C(=N3)N/N=C/c4cc(ccc4O)Br C39698001
C[C@H]([C@@H]1CCCC[NH+]1Cc2nnc(o2)c3ccc(s3)Br)[NH3+] C63195140
C[C@@H](C(=O)NC1CC1)[NH+]2CCC(CC2)[C@@H]3CCC[NH2+]3 C63200782
c1ccc(c(c1)NC(=O)NC(=O)CS[C@H]2[NH+]=c3ccc(cc3=[NH+]2)Cl)F C63731646
C[NH+]1CCC[C@H]1CN(C)c2[nH]c(=O)c3c(n2)CC[NH2+]CC3 C63855795
C[C@@H](C(=O)N)[NH+]1CCCN(CC1)C(=O)C2=c3ccccc3=[NH+]C2 C63987705
c1ccc2=[NH+]CC(=c2c1)C3CC[NH+](CC3)Cc4cc(=O)[nH]c(=O)[nH]4 C64008966
Cc1ccc2=[NH+][C@H]([NH+]=c2c1)[C@H](C)Nc3nccc(n3)C4=C(N(N[C@@H]4C)C)C C64044147
Cc1ccc2c(c1C)[nH]c(n2)C[NH2+]C[C@@H]3C=c4ccc(cc4=[NH+]C3=O)F C65461192
Cc1ccc2=[NH+][C@H]([NH+]=c2c1C)CNC[C@H]3NN=C4N3CCC4 C65530387
Cc1ccc2[nH+]c(cn2c1)CNc3c4c(nc(n3)c5ccccc5)C[NH2+]CC4 C67446972
C[NH+]1CCc2c(sc3c2C(=N[C@H](N3)c4cccs4)O)C1 C01249961
C[NH+]1CCc2c(sc3c2C(=N[C@H](N3)c4c(cccc4Cl)Cl)O)C1 C06857656
Cn1c2ccccc2nc1[C@@H](c3cc(cnc3)Br)[NH3+] C11735852
c1cc(c(cc1Cl)Cl)c2cn3c(n2)sc(n3)C[NH3+] C19950203
Cc1ccc(cc1)[C@@H]2Nc3c(c4c(s3)C[NH+](CC4)C(C)C)C(=N2)O C22635162
CC[NH+]1CCc2c(sc3c2C(=N[C@H](N3)c4ccc(cc4)Cl)O)C1 C23402495
C1CCC2(CC1)C[C@@H](CC[NH2+]2)NC(=O)C3CCOCC3 C36260590
Cc1ccc(c(c1)C)S(=O)(=O)N2C[C@H]3CC[C@H](C[C@H]3C2)[NH3+] C36267116
c1cc(sc1S(=O)(=O)N2C[C@H]3CC[C@@H](C[C@H]3C2)[NH3+])Br C36267289
Cc1cc(c(c(c1)C)[C@@H](c2nc(on2)C(F)(F)F)[NH3+])C C36765008
CC1=C2[C@H](C3=C(CCCC3=O)[NH+]=C2NN1)c4cccs4 C15953043
c1cc2c(cc1[C@H](c3ccc4c(c3)OCO4)[NH3+])CCCO2 C38057707
C[C@@]12CC[C@@](C1(C)C)(CC2=O)C(=O)NC3CC([NH2+]C(C3)(C)C)(C)C C38141330
CC(C)[NH+]1CCC(CC1)N(C)C(=O)c2c(ccs2)N C40320343
c1cc2c(cc1N)cc(s2)C(=O)N3CC[NH+]4CCC[C@@H]4C3 C40326449
Cc1c(cc(s1)C(=O)N2CCC(CC2)[NH+]3CCCC3)N C40338872
Cc1cc([nH+]c(c1C(=S)N)N2C[C@H](O[C@@H](C2)C)C)C C40509954
Cc1cc(c(c(c1)C)c2c[nH+]c([nH]2)[C@H]3C[C@@H](CN3)OC)C C40637880
CC(C)(c1nc(no1)c2ccc(cc2)Br)[NH3+] C40911416
c1cc(c(cc1F)Br)c2nc(no2)CC[NH3+] C41062026
CC(C)OC(=O)c1c2c(sc1N)[C@@H]3CC[C@H](C2)[NH+]3C C41092142
C[C@H]1CCC[C@@](C1)(c2nc(on2)c3ccc(c(c3)F)F)[NH3+] C41154625
c1cc(ccc1c2csc3n2c(nn3)C[NH3+])Br C41631655
Cc1nc(n(n1)[C@@H]2CCCCCCCCCC[C@@H]2[NH3+])C C41633576
C[C@@H]1CN(C[C@H](O1)C)c2c(cc3c([nH+]2)CCC3)C(=S)N C43408254
Cc1cc(n([nH+]1)[C@H](C)c2cc3cc(ccc3o2)Br)N C43664383
CC(C)[NH+]1CCC(CC1)n2c(c(cn2)Br)N C43665959
CC(C)(C)OC(=O)N1CCC[C@H](C1)[C@H]2CCCC[C@@H]2[NH3+] C44135599
CC[C@H]1CO[C@H](CN1C(=O)C2(CCCCCC2)C[NH3+])C C44763304
C[C@H]1CCC[C@@H](C1)N(C)c2c(n3ccsc3n2)C[NH3+] C49013528
c1c(cc(c(c1Cl)S(=O)(=O)N2CC[C@H](C2)[NH3+])Cl)Br C50241935
c1cc2c(cc1N)nc(n2[C@@H]3C[NH+]4CCC3CC4)C5CC5 C52842696
C[C@@H]1CCC[C@H]([C@@H]1C)NC(=O)[C@@H](C)[NH+]2CCC[C@@H](C2)O C52875760
C[C@@H]1CCC[C@](C1)(c2nc(on2)c3cccc(c3F)F)[NH3+] C54214871
C[C@H]1CCC[C@](C1)(c2nc(on2)c3cccc(c3F)F)[NH3+] C54214872
C[C@@H]1CC[C@@H](C[C@@H]1[NH3+])C(=O)N2CCO[C@@H]3[C@@H]2CCCC3 C55134097
C1CC[C@@H]([C@H](C1)CC(=O)N2CCO[C@@H]3[C@@H]2CCCC3)[NH3+] C55134124
C[C@@H]1CN(C[C@@H](O1)C)c2c3ccccc3[nH+]cc2C(=S)N C36913841
Cc1cc2c(nc1)n(c(n2)c3cccs3)CC(C)(C)[NH3+] C57796909
C[C@H](c1nnc2n1c(cs2)c3ccc4c(c3)CCCC4)[NH3+] C58021249
C[C@H](c1ccc2c(c1)OCCO2)N3[C@@H]4CC[C@H]3CC(C4)[NH3+] C40748964
CN(CC1CCCCC1)C(=O)c2ccc(cn2)C#CC[NH3+] C61872309
Cc1ccccc1n2c(c(nn2)C[NH3+])c3ccc(cc3)F C62244775
Cc1cc(cc(c1)n2c(c(nn2)C[NH3+])c3ccccc3)C C62246606
Cc1nc2ccc(cc2s1)NC(=O)[C@@]3(CCC[NH2+]C3)C C62854918
c1cc2c(ccc(c2nc1)N)N3CCC[NH+]4CCC[C@@H]4C3 C62940798
C[C@H]1C[C@@H](CN(C1)C(=O)CN2CCCC[C@@H]2[C@@H](C)[NH3+])C C63195558
C1CC[C@H]([C@@H](CC1)N2C(=O)CC3(CCCC3)CC2=O)[NH3+] C63214968
c1cc2=[NH+][C@@H]3[C@H]([NH2+]CCC3=c2cc1Cl)C4=C(CCCC4=O)[O-] C64417215
CC1(CCCC1)CNC(=O)N[C@H]2CC[NH+]3[C@@H]2CCCC3 C66598886
Cc1cccc2c1[nH]c(=O)c(c2)CN(Cc3cccnc3)C(=S)NCc4ccco4 C01224291
COCCCNC(=O)CCCCn1c(=O)c2c(c3ccccc3s2)[nH]c1=S C02686841
CCOC(=O)c1nc(cs1)c2cc(c(n2CCc3ccc(cc3)F)C)C(=O)N C06892131
CCNC(=O)C(=O)NC[C@H](c1cccs1)S(=O)(=O)c2ccc(cc2)C(C)C C08037443
Cn1c(nnc1SCC(=O)N)CSCc2nc(cs2)c3ccc(cc3)Cl C02142336
CCc1cccc(c1NC(=O)CSc2nnc(o2)CNc3ccc(cc3)F)C C00862170
c1ccc(c(c1)C(F)(F)F)NC(=O)CSc2c3c(n(c(=O)n2)CCCO)CCC3 C09852361
CCn1c2ccccc2c3c1ccc(c3)SC[C@H](C(=O)N(CC)CCO)NC(=O)C C06570537
c1ccc(c(c1)NC(=O)CSCC(=O)NCc2coc(n2)c3cccs3)F C10872736
COc1ccc(cc1)C[C@@]2(CCC(=O)N2)CCC(=O)NCc3nc4c(s3)CCCC4 C12035152
Cc1cc(c(c(c1)C)NC(=O)[C@@H](C)OC(=O)C[C@H](c2cccs2)NC(=O)C)C C12705128
Cc1nc(cs1)CNC(=O)CC[C@]2(CCC(=O)N2)Cc3ccc(c4c3cccc4)OC C14888925
Cc1csc(n1)CNC(=O)CC[C@]2(CCC(=O)N2)Cc3ccc(c4c3cccc4)OC C15001945
c1ccc(c(c1)C(=O)OCC(=O)N(CCC(=O)N)c2ccc(cc2)F)Br C16742926
c1ccc(cc1)C(=O)C2=C(C(=O)N([C@@H]2c3ccccc3Cl)CCOCCO)O C06813855
CCCCNC(=S)N(CCN1CCOCC1)Cc2cc3ccc(cc3[nH]c2=O)C C19823750
CCNC(=S)N(CCCN1CCOCC1)Cc2cc3cc(c(cc3[nH]c2=O)C)C C19824332
CN(C)c1ccc(cc1)CNC(=O)c2cccc(c2)S(=O)(=O)NCC(F)(F)F C21935486
CSc1ccc2cc(c(nc2c1)Cl)CSc3nnc(n3CCC(=O)N)C4CC4 C22407304
C[C@@H](C1CC1)N(CC(F)(F)F)C(=O)CSc2nnc(s2)SCC(=O)N C22533929
Cc1c(c(n(n1)c2ccccc2)C)CNC(=O)CSCC(=O)Nc3ccccc3F C24640852
Cc1cc(c(n1c2cccc(c2)F)C)C(=O)CSc3nnc(s3)SCC(=O)N C24660187
COC(=O)C[C@H](c1cccs1)NC(=O)CNC(=O)c2cccc(c2)Br C25084693
CC(C)NS(=O)(=O)Cc1ccc(cc1)CNC(=O)c2c(ccs2)n3cccc3 C25157398
CN(C)[C@H](CNC(=O)c1ccc(s1)CCNS(=O)(=O)C)c2cccs2 C27678331
C[C@H](C(=O)C12CC3CC(C1)CC(C3)C2)Sc4nnc(n4CCC(=O)N)C5CC5 C32895012
Cc1ccc(c(c1)S(=O)(=O)N[C@@H](CCSC)C(=O)NCc2cscn2)C C33138996
CSCC[C@@H](C(=O)NCc1cscn1)NS(=O)(=O)c2ccc(c(c2)Cl)F C33138997
CCOC(=O)c1nc(cs1)c2cc(c(n2Cc3cccc(c3)C(F)(F)F)C)C(=O)N C33383835
CCOC(=O)c1nc(cs1)c2cc(c(n2Cc3ccccc3C(F)(F)F)C)C(=O)N C33535622
CCCc1nnc(n1CC(=O)NCc2ccccc2C[NH+]3CCC[C@H](C3)C)[S-] C36391249
CC(C)S(=O)(=O)c1c(ccc(c1c2ccccc2O)[C@@H](CC=O)NC=O)SC C39495782
c1ccc(cc1)S(=O)(=O)NCCC(=O)NCCSCc2ccccc2C#N C39516605
Cc1cc(no1)NC(=O)[C@@H](C)SCC(=O)NCCSCc2ccccc2F C45574805
c1cc(c(cc1F)Cl)CSc2nnc(n2C[C@H]3CCCO3)CCC(=O)N C45772371
c1cc(cc(c1)Br)CSc2nnc(n2C[C@@H]3CCCO3)CCC(=O)N C45772434
Cn1c2ccc(cc2nc1SCC(=O)N(CCC(=O)N)Cc3ccccc3)Cl C48342738
Cc1ccc2c(c1)cc(c(=O)[nH]2)CN(C[C@H]3CCCO3)C(=S)NC[C@@H]4CCCO4 C01224142
c1cc(ccc1[C@H](CNC(=O)C(=O)NCCC2=CCCCC2)N3CCOCC3)F C49406685
CCC(CC)(CO)NS(=O)(=O)c1cc(sc1Br)C(=O)OC C53072619
CCc1ccc(s1)CNC(=O)CSc2nnc(s2)NC[C@@H]3CCCO3 C53631050
CN(C)c1ccc(nc1)NC(=O)[C@H](CCSC)NC(=O)c2ccccc2Cl C58050340
CN(Cc1c(cccc1Cl)F)C(=O)COC(=O)c2ccccc2SCC(=O)N C29742134
CC(C)CC[C@H](c1ccc(cc1)Cl)NC(=O)c2cc(cn2C)S(=O)(=O)NC C59850469
CC[C@@H](C)NC(=O)[C@@H](C)NC(=O)c1cc(c(c(c1)Br)OCC)OC C60164790
c1cc(ccc1CSc2nnc(n2C[C@@H]3CCCO3)CCC(=O)N)SC(F)F C60242413
Cc1ccc(cc1)S(=O)(=O)C2(CCC2)C(=O)NCCNC(=O)Cc3cccc(c3)F C60305264
CSCC[C@H](C(=O)NO[C@H]1CCCCO1)NC(=O)c2ccccc2Br C60332932
c1ccc(cc1)CNC(=O)C[C@@H]2C(=O)N(/C(=N/c3ccccc3)/S2)CCCCO C17992976
CCN(CCCNC(=O)CC1=c2cc(ccc2=[NH+][C@H]1C(=O)[O-])Cl)c3cccc(c3)C C63453827
COc1ccc(cc1OC)S(=O)(=O)NNC(=O)Cn2nc(nn2)c3cc(cc(c3)C(F)(F)F)C(F)(F)F C01044761
COc1ccc(cc1OC)/C=c\2/c(=O)n3c(=C([C@@H](C(=C3N)C(=O)OC)c4ccc(c(c4)OC)OC)C(=O)OC)s2 C01879261
CCC(CC)c1cc(nc(n1)c2ccncc2)[C@H]3C[NH+]4CC[C@H]3C[C@@H]4CNC(=O)CC5(CCCC5)CC(=O)[O-] C08622985
Cn1c(cc(n1)c2ccc(c(c2)OC)OC)[C@H]3C[NH+]4CC[C@H]3C[C@@H]4CNC(=O)CC5(CCCC5)CC(=O)[O-] C08635490
Cc1ccc2nc(c(c(=O)n2c1)/C=C\3/C(=O)N(C(=S)S3)CCCc4ccccc4)NCCOCCO C08827836
CCc1ccc(cc1)N2C[C@H](CC2=O)C(=O)NCC(C)(C)CNC(=O)[C@H]3CC(=O)N(C3)c4ccc(cc4)CC C09233816
CCOC(=O)c1c2c(sc1NC(=O)CSc3nnc(n3C)CNC(=O)c4cccc(c4)C)CCCC2 C09475188
CCCCNC(=O)CC[C@@H]1C(=O)N2C(=N1)c3ccccc3N=C2SCC(=O)NCc4ccccc4Cl C09674410
CCOc1cc(cc(c1OCC)OCC)C(=O)Nc2cc(nn2c3[nH]c(=O)c4c(n3)CCCC4)c5ccco5 C12010270
CCN(CC)c1ccc(cc1)/C=C(\C(=O)N/N=C(\C)/c2ccc(c(c2)[N+](=O)[O-])OC)/NC(=O)c3ccccc3 C12411699
CCC(C)(C)NC(=O)[C@H](c1ccc(cc1)OC)N(c2cc(cc(c2)C)C)C(=O)CCC(=O)Nc3cc(on3)C C12491131
CCC(C)(C)NC(=O)[C@@H](c1ccccc1Cl)N(c2ccc(cc2)C)C(=O)CCC(=O)Nc3cc(on3)C C12491439
CCc1ccccc1N([C@@H](c2ccccc2Cl)C(=O)NC(C)(C)C)C(=O)CCC(=O)Nc3cc(on3)C C12491729
Cc1cc(no1)NC(=O)CCC(=O)N(CCC2=CCCCC2)[C@@H](c3ccccc3Cl)C(=O)NC(C)(C)C C12491777
CCC(C)(C)NC(=O)[C@H](c1ccc(cc1)O)N(c2cccc(c2)C(=O)OC)C(=O)Cn3c4ccccc4nn3 C13032310
Cc1ccc(c(c1)C)NCc2nnc(n2C[C@H]3CCCO3)SCC(=O)Nc4ccc(cc4OC)[N+](=O)[O-] C06195508
CCCCn1c2c(c(=O)[nH]c1=O)n(c(n2)CCC(=O)NCCc3ccc(c(c3)OCC)OCC)CC(C)C C13109853
CC[C@@]1(C(=O)N(C(=O)N1)CC(=O)Nc2cc(c(cc2OCC)N3CCOCC3)OCC)c4ccc(cc4)F C13129326
CC(C)CCn1c(c(c2c1ncc(c2)NCc3cnn(c3)c4ccccc4)NC(=O)c5ccco5)C(=O)OC C14535852
CCCCCOC(=O)C[C@@H]1C(=O)NCCN1C(=S)NC(=O)c2cc(ccc2OCCC)Br C14769313
CCCOc1ccc(cc1OCC)[C@@H]2CN3C(=O)CN(C(=O)[C@]3(c4c2c5ccccc5[nH]4)C)CCCCCO C02137821
CCOC(=O)CNC(=O)N(CCCOC)CC(=O)N(CCc1c[nH]c2c1cccc2)Cc3ccc(cc3)F C16649402
CCOc1cc(ccc1O)[C@H]2C(=C(C(=O)N2CC[NH+](C)C)[O-])C(=O)c3ccc(c(c3)C)OCc4ccccc4 C13595754
CCCCNC(=O)CC[C@H]1C(=O)N2C(=N1)c3ccccc3N=C2S[C@H](CC)C(=O)NCc4ccc(cc4)C C20642793
c1ccc(cc1)CCNC(=O)C[C@H]2C(=O)N3C(=N2)c4ccccc4N=C3SCC(=O)NCc5ccccc5 C02968692
C[C@@H]1CCc2c(sc(c2C(=O)Nc3ccc(cc3OC)OC)NCc4ccc(c(c4OC)OC)OC)C1 C02909530
COCCCNC(=O)C1CCC(CC1)Cn2c(=O)c3c(ccs3)n(c2=O)CC(=O)Nc4cccc(c4)F C21365435
CC[C@@H](C)C(=O)O[C@H]1C[C@@H]2[C@@]([C@H]([C@H]([C@H]([C@@]23[C@H](O[C@H](C3=C1)OC(=O)C)OC(=O)C)O)O)C)(C)CCC(=C)C=C C31168346
Cc1cccc(c1C)NC(=O)N(CCCOC)CC(=O)Nc2cc(nn2c3ccc(cc3)F)c4ccccc4 C33402315
CCOc1ccc(cc1Cl)C(=O)C2=C(C(=O)N([C@@H]2c3ccc(c(c3)OCC)O)CCCn4cc[nH+]c4)[O-] C16733689
C[C@@H](CCC(=O)O[C@@H]1C[C@@H]2[C@@H]3CC=C4C[C@@H](CC[C@@]4([C@@H]3CC[C@@]2([C@@H]1NC(=O)C)C)C)OC(=O)C)CNC(=O)C C35314283
C[C@@H](CCC(=O)O[C@H]1C[C@@H]2[C@@H]3CC=C4C[C@@H](CC[C@@]4([C@@H]3CC[C@@]2([C@@H]1NC(=O)C)C)C)OC(=O)C)CNC(=O)C C35314289
CCCNC(=O)N1CCN(C[C@@H]1C)CC2=C([C@@H](NC(=O)N2CC)c3cc(ccc3OC)OC)C(=O)OCC C36017332
CC(C)(C)CC(C)(C)NC(=O)[C@@H](c1c2ccccc2ccc1OC)N(Cc3ccco3)C(=O)[C@@H]4CCC(=O)N4 C36504585
Cc1ccc(o1)CN([C@H](c2cccc(c2)O)C(=O)NC(C)(C)CC(C)(C)C)C(=O)Cc3ccc4c(c3)OCO4 C36598839
CCOc1ccc(cc1OC)[C@@H]2c3ccc(cc3OC(=C2C#N)N)OC(=O)COc4ccc(cc4)C(C)(C)C C38659610
CCc1ccc(cc1)O[C@H](C)C(=O)Oc2ccc3c(c2)OC(=C([C@H]3c4ccc(c(c4)OCC)OCC)C#N)N C38679390
CCN(c1ccc(cc1)/C=N/NC(=O)[C@H](S[C@H](C(=O)N/N=C/c2ccc(cc2)N(CC)CC)C)C)CC C17322258
CCOc1cc(ccc1OCCC(C)C)[C@@H]2c3c(n[nH]c3C(=O)N2CCOC)c4cc(c(cc4O)C)Cl C39914104
CCCCN1C(=O)[C@H]2[C@@H]([NH2+][C@@]([C@@H]2C1=O)(CC3CCCCC3)C(=O)[O-])c4cc(cc(c4C(=O)OC)OC)OC C33907015
Cc1ccc(cc1NC(=O)CSc2nnc(n2c3ccc(cc3)OC)CNc4ccccc4Cl)[N+](=O)[O-] C00917372
CCOC(=O)c1c(c(sc1NC(=O)c2c(c3n(n2)[C@H](C[C@@H](N3)c4ccco4)C(F)(F)F)Cl)C(=O)OCC)C C01876971
COc1cc(c(cc1OC)NC(=O)c2ccco2)C(=O)OCC(=O)Nc3cc(ccc3Cl)C(F)(F)F C03239498
C/C(=N/Nc1[nH]nc(n1)SCC(=O)N2CCc3cc(c(cc3C2)OC)OC)/c4ccc(cc4OC)OC C59022778
CC[C@H](C)Sc1nnc(s1)NC(=O)CSc2nnc(n2c3ccccc3)CNc4ccc(cc4)C C59353277
CC(N1C(=O)/C(=N\NC(=O)CCCCCC(=O)N/N=C/2\C(=O)N(c3c2cccc3)C(C)C)/c4c1cccc4)C C17877683
CCCN1C(=O)c2c(ncn2C[C@@]1(C)C(=O)NCc3ccc(cc3)C)C(=O)NCc4ccc(cc4)OC(C)C C64953167
CCCN1C(=O)c2c(ncn2C[C@@]1(C)C(=O)NCc3ccc(cc3)C)C(=O)NCc4cc(ccc4OC)OC C64953189
CCn1c(nnc1SCc2[nH]c(=O)c3ccccc3n2)[C@@H](CCSC)NC(=O)c4ccc(cc4)OC C67189978
CCn1c(nnc1SCc2[nH]c(=O)c3ccccc3n2)[C@H](CCSC)NC(=O)c4ccc(cc4)OC C67189979
CCCCCn1c(=O)c2cc(ccc2nc1SCC(=O)N)Br C03444383
CSCC[C@H](C(=O)NCc1ccccc1)NC(=O)c2ccccc2Cl C06402046
Cc1ccc(cc1)SCCNC(=O)[C@@H]2CS[C@H](C(=O)N2)Cc3ccc(cc3)F C12796421
c1ccc(cc1)[C@@](CC(=O)NCCc2ccc3c(c2)OCCO3)(C(F)(F)F)O C12925755
c1cc(ccc1CCNC(=O)CNC(=O)c2cc(ccn2)Cl)C(F)(F)F C14940167
Cc1nc(c(c(n1)O)CC[S@@](=O)Cc2ccccc2)/C=C/c3ccccc3O C16855980
C/C(=C\c1ccccc1)/C=C\2/C(=O)N(C(=S)S2)CC(=O)NCCCO C16922519
c1ccc2c(c1)c(cc(n2)SCC(=O)NCc3cccs3)C(=O)NC4CC4 C17274914
Cc1cccc(c1)c2n[nH]c(=S)n2CCC(=O)NCCc3ccccc3F C18123451
Cc1cccc(c1NC(=O)CNC(=O)CSc2ccc(cn2)C(F)(F)F)C C21637850
CC[C@@H](c1ccc(cc1)Cl)NC(=O)CSCC(=O)Nc2ccccc2F C24964807
c1ccc(cc1)[C@H](c2cccs2)NCC(=O)c3cc([nH]c3)C(=O)N4CCCC4 C12810575
C/C=C/[C@H](C(=O)NC(C)(C)C)N(C)C(=O)C(c1ccccc1)(c2ccccc2)O C36534688
CCCN([C@H](c1c(cccc1Cl)Cl)C(=O)NC(C)(C)C)C(=O)CO C36574837
CCCN([C@H](c1ccc(cc1)O)C(=O)NC(C)(C)C)C(=O)c2ccc(cc2)F C36577634
Cc1cccc(n1)NC(=O)[C@H](CCSC)NC(=O)c2ccccc2Cl C45573903
Cc1c(sc(n1)S[C@H](C)C(=O)N(C)Cc2cccc(c2)F)CC(=O)N C45699155
c1cc(ncc1C(F)(F)F)NCCNC(=O)c2csc(n2)c3ccsc3 C46768605
c1ccc(cc1)CSCCNC(=O)C(=O)Nc2ccccc2C(F)(F)F C49042691
c1ccc(cc1)SCCNC(=O)C(=O)Nc2ccccc2SC(F)F C49150507
c1ccc(cc1)CN(CCC(=O)N)C(=O)/C=C/c2cccc(c2)C(F)(F)F C53336207
C[C@H](c1cc(ccc1F)F)Sc2nnc(n2CCC(=O)N)c3cccs3 C56283069
CNS(=O)(=O)c1ccc(cc1)/C=C\C(=O)NCc2ccc(cc2)SC C56355029
Cc1ccc(c(c1)NC(=O)NCCSCc2ccccc2F)S(=O)(=O)C C56768784
Cc1ccsc1C(=O)Nc2c(c3c(s2)CCCC3)C(=O)NCCCOC C57633532
c1ccc(cc1)SCCNC(=O)CCCNC(=O)c2ccc(cc2F)F C15136774
Cc1ccc(cc1)[C@H](CC(=O)Nc2ccccc2SC(F)F)NC(=O)C C21436161
c1ccc(cc1)CCNC(=O)CC(=O)N/N=C/c2cccc(c2)Br C59516031
CCc1nc([nH]n1)SCC(=O)Nc2cc(cc(c2)C(F)(F)F)C(F)(F)F C11710821
CC[C@@H](C)NC(=O)[C@H](CCSC)NC(=O)c1ccc(cc1Cl)Cl C60389415
CS(=O)(=O)c1ccc(c(c1)NCC(=O)NCC2(CC2)c3ccccc3)F C50782995
Cc1ccc2cc(c(=O)[nH]c2c1)CCC(=O)N[C@H](CC(C)C)c3nc(cs3)C C62449687
CC[C@H](C)NC(=O)NC[C@@H](c1cccs1)S(=O)(=O)c2ccc(cc2)C C62517784
CC[C@@H](C)NC(=O)NC[C@H](c1cccs1)S(=O)(=O)c2ccc(cc2)C C62517787
Cc1c(ccc(n1)c2cccs2)C(=O)NCCCNC(=O)c3ccccc3F C63336346
Cc1ccc(s1)/C=C/C(=O)NCc2ccccc2S(=O)(=O)NC(C)(C)C C65078355
c1cc(cc(c1)C(F)(F)F)CNC(=O)Cc2nc([nH]n2)Cc3ccc(cc3)F C65232789
CCNS(=O)(=O)c1ccc(c(c1)C(=O)NCCc2ccc(cc2C)C)F C65614646
CC(C)[C@H](CNC(=O)C[C@@H](c1c(cccc1F)F)NC(=O)C)c2ccccc2 C66305490
c1ccc(cc1)CNC(=O)CNC(=O)C2(CC2)c3cccc(c3)C(F)(F)F C66306870
CC(C)(C)C1CCC(CC1)C(=O)NCC[C@@](c2nccn2C)(C(F)(F)F)O C66451926
CNS(=O)(=O)c1ccc(cc1)/C=C/C(=O)Nc2cccc(c2)SC(F)F C66782630
Cc1csc(n1)SCc2ccccc2C(=O)N[C@H](C)C(=O)NC(C)(C)C C66923127
Cc1ccc(c(c1)[C@H](C)NC(=O)C(=O)Nc2ccccc2S[C@H](C)CC#N)C C66982480
COCC(=O)Nc1cccc(c1)CNC(=O)c2ccc(c(c2)C(F)(F)F)F C67037942
CCOc1ccc(cc1NC(=O)c2ccc(s2)CNC(=O)C)C(F)(F)F C67059178
CN(Cc1ccccc1)C(=O)NCCC(=O)NCc2ccc(c(c2)Cl)F C67151176
CCn1c(c(c(n1)C)CNC(=O)Nc2ccccc2SCC(F)(F)F)C C67256781
Cc1ccc(c(c1)OCC(F)(F)F)NC(=O)C(=O)NCc2c(ccs2)C C67350491
CC(C)(C)SCCNC(=O)C(=O)Nc1nc(cs1)c2ccccc2F C67597421
CCOCCOC(=O)C1=C(NC(=O)N[C@@H]1c2ccc(s2)Br)C C04008689
CCCCN1C(=O)[C@H]2[C@H]([NH2+][C@@]([C@@H]2C1=O)([C@@H](C)CC)C(=O)[O-])c3ccccc3C C06656307
CSc1ccc(c(c1)C(=O)OCC(=O)NNC(=O)c2cccs2)Cl C06762856
Cc1cnc(s1)NC(=O)CCCCCn2c(=O)c3ccccc3[nH]c2=S C10557042
CCC[C@H](c1ccccc1)NC(=O)[C@H](C)NC2=NS(=O)(=O)c3c2cccc3 C14015303
C[C@H](c1cccs1)NC(=O)c2ccc(cc2)S(=O)(=O)NCc3ccco3 C17842820
c1cc(cc(c1)S(=O)(=O)NCc2ccco2)NC(=O)C[C@@H]3C[C@H]4CC[C@@H]3C4 C27496018
CC(C)NS(=O)(=O)Cc1ccc(cc1)CNC(=O)[C@@H]2Cc3ccccc3O2 C32854686
CC(C)c1cc2c(=O)[nH]c(nc2s1)CSCCNC(=O)c3cccnc3 C36352700
CCCN([C@@H](c1ccc(cc1C)C)C(=O)NC(C)(C)C)C(=O)[C@@H]2CCC(=O)N2 C36575630
Cc1ccc(cc1)S(=O)(=O)NCC2CCC(CC2)C(=O)NCc3ccco3 C02938378
c1ccc(c(c1)NC(=O)C(=O)NCCc2cn3ccccc3n2)SC(F)F C41245787
c1ccc(cc1)CNC(=O)NC[C@@H](c2ccco2)S(=O)(=O)c3cccs3 C41308602
CC(C)C[C@H](CNC(=O)C(=O)Nc1cccc2c1CCCC2)N3CCOCC3 C41312868
CN(CCCNC(=O)NCc1ccc(s1)Br)S(=O)(=O)C C41380335
CCN(CC)C(=O)c1ccc(cc1)CNC(=O)C(=O)Nc2cc(ccc2F)C C41489638
Cc1ccc(c(c1)NC(=O)C(=O)NCc2cccnc2OCC(F)(F)F)F C41524802
C[C@@H](C(=O)NC(=O)NCCOC)Sc1ccc(c(c1)C(F)(F)F)Cl C42098861
CCSc1nnc(s1)S[C@@H](C(C)C)C(=O)N2CCC[C@H](C2)C(=O)N C42885323
C[C@H]1CCCN(C1)C(=O)[C@H](C(C)C)Sc2nnc(s2)SCC(=O)N C42991555
CCc1ccc(cc1)[C@H](C)NC(=O)CCNC2=NS(=O)(=O)c3c2cccc3 C45810894
CCOC(=O)c1c(c(sc1NC(=O)C(=O)NCc2ccc(cc2C)C)C)C C48029123
c1ccc(cc1)CN(CCC(=O)N)C(=O)/C=C/c2c(nc3n2ccs3)Cl C53336540
CCCNC(=O)CCNC(=O)[C@H]1CCN(C1=O)c2ccc(c(c2)Cl)Cl C54138676
Cc1ccc(cc1Cl)n2c(c(c(n2)C)CC(=O)NCCC(=O)NC(C)C)C C56734916
C[S@](=O)c1ccc(cc1)C(=O)NCCCNc2ccc(cn2)C(F)(F)F C58261811
Cc1cc(n(n1)C[C@@H](C)CNC(=O)c2c(c(sc2NC(=O)C3CC3)C)C)C C58333165
Cc1cc(nc(c1C#N)SCC(=O)N(CCC(=O)N)c2ccc(cc2)F)C C16119420
Cc1ccc(cc1)c2c(cn(n2)Cc3ccccc3)C(=O)N(CC(=O)N)C(C)C C58980035
CC[C@H](C)NC(=O)NC[C@@H](c1ccco1)S(=O)(=O)c2ccc(cc2)Cl C62517317
CCNc1c(cc(cn1)Br)S(=O)(=O)NCCc2nccs2 C63141172
CNS(=O)(=O)Cc1cccc(c1)CNC(=O)[C@H]2CCCC[C@H]2C(F)(F)F C64534997
CCOc1ccc(c(c1)C(F)(F)F)NC(=O)C(=O)NCc2csc(n2)C C64592674
Cc1ccc(c(c1)N(C)C(=O)C(=O)NCCCNC(=O)c2ccccc2F)C C64619925
CCS(=O)(=O)NCCNC(=O)CCSc1ccc(cc1)Br C64700888
C[C@H]1CC(=C(N1CCc2cccs2)C)C(=O)CSC3=NC(=O)CC(=N3)N C64715808
Cc1c(sc(n1)CC(=O)NCc2ccccc2C(F)(F)F)C(=O)NCC(C)C C65232864
CN(Cc1ccccn1)C(=O)NCCNc2c(cc(cn2)C(F)(F)F)Cl C57484632
Cc1csc(n1)CCCCNC(=O)NCCCc2nc3c(s2)CCCC3 C66136795
CC(=O)c1ccc(cc1)NC(=O)C(=O)NCCCc2nc3c(s2)CCCC3 C66224041
CCS[C@H](C(C)C)C(=O)NCc1ccc(cc1)CS(=O)(=O)NC(C)C C66335647
CCn1c(n[nH]c1=S)CNC(=O)c2ccccc2SCc3cccs3 C66636058
CC(C)n1c(n[nH]c1=S)CNC(=O)c2cccc(c2)OCc3cccs3 C66640021
CC(C)CC(=O)N[C@H](c1ccccc1)C(=O)N[C@H]2CCN(C2)CC(F)(F)F C66642751
Cc1cccc(c1)CCNC(=O)C(=O)Nc2cccc(c2)Cn3c(cc(n3)C)C C66721081
C[C@@H]1CCCCN1C(=O)CCNC(=O)Nc2ccccc2S[C@H](C)CC#N C66955631
C[C@H](c1ccc(cc1)S(=O)(=O)NC)N2C(=O)[C@H](NC2=S)CCSC C67256059
Cc1ccc(c(c1)OC[C@H]2CCCO2)NC(=O)C(=O)NCc3c(ccs3)C C67350370
CCN(c1ccc(cc1C)C)C(=O)C(=O)NCCNC(=O)c2ccc(cc2)F C67420941
c1cc(cc(c1)Cn2cccn2)CNC(=O)CNC(=O)c3cc(cc(c3)F)F C67465559
C[NH+](C)[C@@H](CNC(=O)/C=C/c1ccc(cc1)S(=O)(=O)NCc2ccco2)c3ccccc3 C03318024
C[NH+](C)CCCNC(=S)N(Cc1cccs1)Cc2cc3cc4c(cc3[nH]c2=O)OCO4 C06198554
c1cc(ccc1CNC(=O)NCc2ccc(cc2)COCC(F)(F)F)C[NH+]3CCCCC3 C09756944
COc1ccc(cc1)c2n[nH]c(=S)n2CCC(=O)NCc3ccc(cc3)C[NH+]4CCCC4 C09992446
COc1ccc(cc1)c2n[nH]c(=S)n2CCC(=O)NCc3ccccc3C[NH+]4CCCCC4 C10282299
CCCCNC(=O)c1cn(cc(c1=O)C(=O)NC2CC[NH+](CC2)Cc3ccccc3)C4CCCCC4 C12451171
c1ccc(cc1)C[NH+](Cc2nc3ccccc3c(n2)NCc4cccs4)C[C@@H]5CCC(=O)N5 C12572346
C[NH+](C)[C@@H](CNC(=O)c1ccccc1SCC(=O)Nc2ccc3c(c2)OCO3)c4cccc(c4)F C12971982
CC[NH+](CC)[C@@H](CNC(=O)CCNC1=NS(=O)(=O)c2c1cccc2)c3ccccc3Cl C12995675
Cc1cc(c2c(c1)cc(c(=O)[nH]2)CN(Cc3ccc(cc3)F)C(=S)NCCC[NH+](C)C)C C06300413
CCN(CC)c1ccc(cc1)C[NH+]2CCc3c(c(nn3CCO)C(=O)NCc4ccccc4)C2 C14530796
COc1ccccc1/C=C/C[NH+]2CCc3c(c(nn3CCO)C(=O)NCc4ccccc4)C2 C14537270
Cc1ccc(o1)[C@@H](C)CC[NH+]2CCc3c(c(nn3CCO)C(=O)N[C@@H](C)c4ccccc4)C2 C14537426
COC(=O)c1c(c2ccc(nc2s1)C[NH+]3CCCC[C@H]3CCO)NC(=O)/C=C/c4ccccc4 C15002616
CN(CC(=O)Nc1ccccc1C(F)(F)F)C(=O)C[NH+]2CCC(CC2)C(=O)NCc3ccccc3 C16396581
CN(C)c1ccc(cc1)/C=C/CN[C@H]2C[C@H]([NH+](C2)C3Cc4ccccc4C3)C(=O)NCc5cccnc5 C19731491
c1ccc(cc1)/C=C/C(=O)NNC(=O)CC[NH+]2CCN(CC2)C(c3ccccc3)c4ccccc4 C22938737
c1cc(ccc1C[NH+]2CCC(CC2)NC(=O)CCCNS(=O)(=O)c3ccc(cc3)F)Cl C22968457
c1ccc2c(c1)c(=O)n(c(=S)[nH]2)CCCCCC(=O)NCc3ccc([nH+]c3)N4CCCC4 C23101488
CC[NH+](CC)CCC[C@@H](C)NC(=O)c1ccc(cc1)c2cc(n[nH]2)c3cccc4c3OCCO4 C23335405
CCC[NH+](CC(=O)Nc1ccc(cc1Cl)Cl)CC(=O)Nc2ccsc2C(=O)OC C24772324
CCCC[C@@H](C(=O)N[C@@H]1CC[NH+](C1)Cc2ccccc2)NC3=NS(=O)(=O)c4c3cccc4 C25252837
CC(C)[C@@H](C(=O)NC[C@H](c1cccs1)[NH+]2CCCC2)NS(=O)(=O)c3ccc4ccccc4c3 C25384372
CC(C)[C@@H](C(=O)NC[C@H](c1ccccc1OC)[NH+]2CCCC2)NS(=O)(=O)c3ccccc3F C27569749
CC[C@H](C)[C@@H](C(=O)NC[C@@H](c1cccc(c1)F)[NH+](C)C)NC2=NS(=O)(=O)c3c2cccc3 C29837245
CCCNC(=O)C[NH+]1CCC(CC1)NC(=O)c2c(c3ccccc3o2)CSc4nc(cs4)C C31932955
CC(C)(C)c1nc(cs1)CN2CC[NH+](CC2)CC(=O)N(CCC(=O)N)c3ccc(cc3)F C32935690
Cc1ccc(cc1)NC(=O)c2nnc(s2)CSCC(=O)NCCC[NH+]3CCCCCC3 C32987095
Cc1ccc(cc1)NC(=O)c2nnc(s2)SCC(=O)NCCC[NH+]3CCCC[C@@H]3C C33011787
CCCCc1c(c(c(n1CCC[NH+](C)C)C)C(=O)N)c2c(n(n(c2=O)c3ccccc3)C)C C33534984
C[C@H]1CCCC[NH+]1CCCNC(=O)CCC(=O)Nc2cc(nn2c3ccccc3)C(C)(C)C C35318581
Cc1cccc(c1)C[NH+](CCc2c[nH]c3c2cccc3)Cc4nc(co4)C(=O)NCc5ccco5 C36064012
CCCC(=O)OC[C@H](C[NH+](Cc1[nH]c(=O)c2c3c(sc2n1)CCCC3)C4CCCCC4)O C36156741
CN(C)c1c(ccc[nH+]1)CNC(=O)[C@H](Cc2ccccc2)NS(=O)(=O)c3ccccc3F C32689974
CC[NH+](CC)CCN[C@@H](c1ccccc1)C(=O)Nc2ccc(cc2Br)[N+](=O)[O-] C25286516
Cc1ccc(cc1)CNC(=O)C(=O)N[C@@H](C)[C@@H](c2cccs2)N3CC[NH+](CC3)Cc4ccccc4 C38574666
c1cc(oc1)[C@@H](CNC(=O)CCSCc2[nH]c(=O)c3c4c(sc3n2)CCC4)[NH+]5CCCCC5 C29897852
CC[C@@H]([C@@H]1NN=C(N1Cc2ccccc2)SCCCn3c4ccccc4[nH]c3=O)[NH+](C)C C39446598
CC(C)OCCCNC(=O)C1CC[NH+](CC1)CC(=O)Nc2cc(c(cc2Cl)Cl)Cl C58313300
CCOc1cccc(c1)N2C(=O)C[C@H](C2=O)SC(=[NH2+])N/N=C(\C)/c3ccc(cc3)c4ccccc4 C59489358
Cc1ccc(cc1)[C@@H](CNC(=O)c2cccc(c2)S(=O)(=O)NCc3cccs3)[NH+](C)C C60156018
CC(C)CCNC(=O)[C@H](CCSC)NC(=O)[C@@H]1CC2=c3ccccc3=[NH+][C@@H]2[C@@H]4N1C(=O)c5c4cccc5 C63384053
Cc1ccc(cc1)NC(=O)C2=C(c3cc(c(cc3C2)OC)OC)NCCC4=c5cc(ccc5=[NH+]C4)OC C63626171
Cc1ccc2=[NH+]CC(=c2c1)CCNC(=O)C[S@](=O)C[C@H]3CNN([C@@H]3n4cccc4)c5ccccc5 C63697970
CC[C@H]([C@H]1NN=C(N1Cc2ccccc2)SCC(=O)c3c(c(c([nH]3)C)C(=O)C)C)[NH+](C)C C63820555
COc1ccc(cc1)[C@@H](CNC(=O)c2ccc(cc2)S(=O)(=O)NCC#C)C3=c4ccccc4=[NH+]C3 C64175094
c1ccc(cc1)S(=O)(=O)N[C@@H]2N=C(CS2)CCC(=O)NCCC3=c4ccccc4=[NH+]C3 C64408451
Cc1ccc2=[NH+]CC(=c2c1)CCNC(=O)CSC[C@H]3N=N[C@H](S3)C(=O)Nc4cccc(c4)F C64538800
CCCNc1cc(ncn1)N2CCC(CC2)CCC(=O)NCC[NH+]3CCc4ccccc4C3 C65274203
CCCNc1cc(ncn1)N2CCC(CC2)CCC(=O)NC3CC[NH+](CC3)Cc4ccccc4 C65274230
CC(C)[C@@H](C(=O)N1CCC(CC1)C(=O)N[C@@H](C)C(=O)N[C@@H](C)c2ccccc2)[NH3+] C04084010
CS(=O)(=O)N1CCN(C[C@@H]1C(=O)N[C@@H](CC2CCCCC2)C(=O)N)C(=O)C3CC[NH2+]CC3 C05413447
Cc1ccc(cc1)S(=O)(=O)OC[C@@H]2[C@H]([C@@H]([C@@H]([C@@H](O2)O)[NH2+]CC=O)O)O C05700061
c1cc(cc(c1)F)Nc2c(c(nc(n2)NCC[NH+]3CCOCC3)N)[N+](=O)[O-] C04306360
CC(C)NC(=O)N[C@H]1C[C@H]2C(=O)NC[C@H]([NH+]2C1)CCC(=O)NCc3cccnc3 C15707930
Cc1nnc(s1)SCc2cc(ccc2OC)/C=N/[NH+]=C(/c3c(non3)N)\N C17082862
COC[C@H]1CCC[NH+]1[C@H]2[C@H](O[C@H]([C@H]2O)CO)CNC(=O)Nc3ccsc3 C20465311
Cc1cc(cc(c1C)NC(=O)CN2CC[NH+](CC2)CC(=O)NC3CC3)S(=O)(=O)N C22915259
c1cc(cc(c1)Br)[C@@H](CC(=O)NCc2ccc([nH+]c2)N3CCOCC3)NC(=O)N C25442179
CN(C)c1nc(nc(n1)N)C[NH+](Cc2nc(nc(n2)N(C)C)N)C3CCCC3 C28974378
c1ccc(cc1)N2C(=O)[C@H]3[C@@H]([NH2+][C@@]([C@@H]3C2=O)(CCCC[NH3+])C(=O)[O-])c4ccccn4 C34388552
C[C@@H](c1ccccc1)NC(=O)[C@H](C)NC(=O)C2CCN(CC2)C(=O)[C@H](C(C)C)[NH3+] C38565026
C[C@@H](C(=O)Nc1c(c2c(s1)CCC2)C(=O)N)[NH+](C)CC(=O)NC(C)C C15028715
Cc1c\2c(oc1C(=O)NCCCn3cc[nH+]c3)CCC/C2=N\NC(=S)N C40824450
C[NH+](C)CCNc1nc(c(c(n1)Nc2cccc3c2nccc3)[N+](=O)[O-])N C41333955
c1cc(cc(c1)C[NH+]2CCCC2)CNC(=O)C(=O)Nc3ccc(c(c3)C(=O)N)F C41525880
C[NH+](C)Cc1cccc(c1)CNC(=O)C(=O)Nc2ccc(c(c2)C(=O)N)F C41876086
C[C@@H](C(=O)Nc1ccccc1C(=O)NCc2ccco2)[NH+]3CCC(CC3)C(=O)N C42286482
C[C@@H]1CCC[NH+](C1)Cc2ccc(cc2)CNC(=O)NNC(=O)C(=O)NC3CC3 C45789148
C[C@H]1CCC[NH+](C1)Cc2ccc(cc2)CNC(=O)NNC(=O)C(=O)NC3CC3 C45789152
CC[C@H](CNC(=O)NNC(=O)C(=O)NC1CC1)[NH+]2CCc3ccccc3C2 C46312572
CC[C@@H](C)[C@H](C(=O)NCc1ccc(cc1)C(=O)N2CC[NH+](CC2)C)NC(=O)N C46662754
c1cc(oc1)[C@H](CNC(=O)C(=O)Nc2c(ccs2)C(=O)N)[NH+]3CCCCC3 C47963686
c1ccc(cc1)[C@H](CNC(=O)C(=O)Nc2c(ccs2)C(=O)N)[NH+]3CCCC3 C47964392
C[NH+](C)[C@@H](CNC(=O)C(=O)Nc1c(ccs1)C(=O)N)C2CCCCC2 C47998889
CC(C)[NH+](CCNC(=O)C(=O)Nc1ccc(c(c1)Cl)C(=O)N)C(C)C C48693314
C[NH+](C)[C@@H](CNC(=O)C(=O)Nc1ccc(c(c1)C(=O)N)F)c2cccs2 C48743093
Cc1c(cccc1NC(=O)C(=O)NC[C@H](c2ccco2)[NH+]3CCCC3)C(=O)N C48768041
c1ccc(c(c1)CNC(=O)C(=O)Nc2ccc(c(c2)C(=O)N)F)C[NH+]3CCCC3 C49392473
CN(C)CCNC(=O)[C@H]1C[C@H]([C@@H]([C@H]2[C@@H]1SC(=[NH+]2)Nc3ccc(cc3)OC)O)O C20504118
CCCNC(=O)[C@@H]1CCC[NH+](C1)CC(=O)c2c(n(c(=O)[nH]c2=O)CC)N C51000900
CCCNC(=O)[C@H]1CCC[NH+](C1)CC(=O)c2c(n(c(=O)[nH]c2=O)CC)N C51000904
CC(C)Cn1c(c(c(=O)[nH]c1=O)C(=O)C[NH+]2CCC[C@H](C2)C(=O)NC3CC3)N C51045901
CCCCNC(=O)[C@H]1CCC[NH+](C1)CC(=O)c2c(n(c(=O)[nH]c2=O)C3CC3)N C51060477
C[NH+](CC(=O)N)CC(=O)Nc1cccc(c1)S(=O)(=O)/N=C\2/CCCCCN2 C51827508
CSCC[C@@H](C(=O)NCc1ccc([nH+]c1)N2CCCCC2)NC(=O)N C53508591
CCOC(=O)c1c([nH]c(=O)[nH]1)C[NH+]2CCC[C@@H]2c3ccc(s3)C(=O)N C23581265
C[NH+]1CCN(CC1)C(=O)c2ccc(cc2)NC(=O)[C@H](CCSC)NC(=O)N C56298796
CC[NH+](CC)[C@H](CNC(=O)[C@@H](CCSC)NC(=O)N)c1ccccc1 C57288515
c1ccc2=[NH+]CC(=c2c1)C[C@@H](C(=O)NNC(=O)Nc3ccc(c(c3)Cl)Cl)NC(=O)c4cccs4 C63266690
CCNC(=O)C[NH+]1CCCN(CC1)C(=O)C[C@@H](c2ccccc2C)NC(=O)N C63770425
c1ccc2=[NH+][C@@H](C=c2c1)CN3CCC[C@@H](C3)N4C=C(NN4)C(=O)NCCCO C64622241
c1ccc2=[NH+][C@@H](C=c2c1)CN3CCC(CC3)N4C=C(NN4)C(=O)NCCCO C64640492
Cc1ccc(cc1)N2C(=O)CNC(=N2)C(=O)NNC(=O)NCCCn3cc[nH+]c3 C64886095
Cc1ccc(cc1)[C@@H](CNC(=O)C(=O)Nc2c(ccs2)C(=O)N)[NH+](C)C C65601070
c1cc(cc(c1)NC(=O)NCc2nc(no2)C3CC3)C[NH+]4CCC[C@@H]4C(=O)N C65816105
C#CCNS(=O)(=O)c1ccc(cc1)C(=O)N[C@H]2CCC[NH+](C2)CC(=O)N C66449317
CCC[NH+]1CC[C@H](C1)CNC(=O)C(=O)Nc2ccc(c(c2)C(=O)N)Cl C67393805
CC(C)Cn1c(c(c(=O)[nH]c1=O)C(=O)C[NH+]2CCC[C@H](C2)CNC(=O)C)N C67415230
Cc1ccc(cc1C(=O)N)NC(=O)C(=O)NC[C@@H](c2ccc(o2)C)[NH+]3CCCC3 C67565700
Cc1c(nc2c(n1)c(nc(n2)NCCC[NH+](C)C)NCCC[NH+](C)C)C C01646507
c1c(c[nH+]c(c1Cl)NCCCC(=O)NNC(=[NH2+])CC#N)C(F)(F)F C03116669
CCN(CC)S(=O)(=O)c1cc(ccc1C)NC(=O)[C@@H](C)[NH2+]CCC[NH+](C)C C07002983
COC(=O)c1cc(no1)C[C@H]2C[NH2+]CC[C@H]2CC(=O)NCC[NH+]3CCOCC3 C08623528
COCCNC(=S)NC[C@H]1C[C@@H]2CC[NH+]1C[C@@H]2C[NH+]3CCSCC3 C08635622
C[NH+](CC#C)C[C@H]1C[NH+]2CC[C@H]1C[C@@H]2CNC(=S)NCc3ccco3 C08635758
CC[NH+](CC)CCC[NH2+]Cc1cc2c(nn(c2[nH]c1=O)c3ccccc3)C C12186420
CC[NH+]1CCN(CC1)[C@H](c2cccs2)[C@@H](C)NC(=O)C(=O)NCC[NH+](C)C C20287892
CCN1CCC[C@H]1C[NH+](Cc2cnc(nc2)N)CC3CC[NH+](CC3)CCOC C20784976
CC[NH+](CC)Cc1ccccc1CNC(=O)C[NH+](C)CC(=O)NC(C)C C32820985
Cc1ccc(c(c1)NC(=O)c2coc(n2)C[NH+]3CCN(CC3)C[C@H](C[NH+](C)C(C)C)O)F C34677349
CCC[C@@H](C)C(=O)N1C[C@H](C2(C1)CC[NH2+]CC2)C(=O)NCC[NH+](CC)CC C39626649
CC[NH+](CC)CCNC(=O)[C@H]1CN(CC12CC[NH2+]CC2)C(=O)c3ccccc3OC(=O)C C39626659
CC[NH+](CC)CCNC(=O)[C@H]1CN(CC12CC[NH2+]CC2)C(=O)[C@@H](C)Oc3ccccc3 C39626823
CCC(CC)C(=O)N1C[C@@H](C2(C1)CC[NH2+]CC2)C(=O)NCC[NH+](CC)CC C39626829
CCC(CC)C(=O)N1C[C@H](C2(C1)CC[NH2+]CC2)C(=O)NCC[NH+](CC)CC C39626831
CC[NH+](CC)CCNC(=O)[C@@H]1CN(CC12CC[NH2+]CC2)C(=O)c3ccccc3OCC C39626852
CC[NH+](CC)CCNC(=O)[C@H]1CN(CC12CC[NH2+]CC2)C(=O)c3ccccc3OCC C39626854
CCCC[C@@H](C)C(=O)N1C[C@@H](C2(C1)CC[NH2+]CC2)C(=O)NCCC[NH+](C)C C39627607
CCCC[C@H](C)C(=O)N1C[C@H](C2(C1)CC[NH2+]CC2)C(=O)NCCC[NH+](C)C C39627613
CCCCC(=O)N1C[C@H](C2(C1)CC[NH2+]CC2)C(=O)NCCCC[NH+](C)C C39678883
CC[C@H](C)CC(=O)N1C[C@H](C2(C1)CC[NH2+]CC2)C(=O)NCCCC[NH+](C)C C39679085
CC[NH+](CC)Cc1cccc(c1)NC(=O)C(=O)NCCC[NH+](C)C(C)C C41717519
c1ccc(c(c1)C[NH+]2CCCC2)NC(=O)C(=O)NCCCC[NH+]3CCCC3 C41784624
C[C@@H]1CCC[NH+](C1)CCCCNC(=O)C(=O)Nc2cccc(c2)C[NH+](C)C C41789183
C[NH+](CCCNC(=O)C(=O)Nc1ccccc1C[NH+]2CCCC2)CCOC C41923666
CCOC(=O)c1c(c[nH]n1)C[NH+]2CCN([C@@H](C2)CCO)C3CC[NH+](CC3)C(C)C C43154247
CC[NH+](CC)CCOc1ccccc1CNC(=O)N[C@@H](C)Cn2cc[nH+]c2 C46105076
CC[NH+](CC)[C@@H](CNC(=O)C[NH+]1CCC(CC1)CC(=O)N)c2ccco2 C48026040
CN(C)c1cc(cc[nH+]1)CNC(=O)CCCC(=O)NCc2cc[nH+]c(c2)N(C)C C49697213
c1ccc(cc1)[C@@H](Cn2cc[nH+]c2)[NH2+]Cc3cn(c4c3cccc4)CCC(=O)N C55393388
c1ccc(cc1)[C@H](Cn2cc[nH+]c2)[NH2+]Cc3cn(c4c3cccc4)CCC(=O)N C55393389
CC[NH+](CC)[C@H](CNC(=O)C[NH+]1CCC(CC1)C(=O)NC2CC2)c3ccco3 C56511319
C[NH+](C)CCC1CC[NH+](CC1)CC(=O)N(CCC(=O)N)c2ccccc2 C56523822
CC[NH+](CC)CCOc1ccccc1NC(=O)NCCCn2cc[nH+]c2 C58888130
CNC(=O)C[NH+]1CCC(CC1)NC(=O)NCCC[NH+](C)Cc2ccccc2 C61501612
CC[NH+](CC)Cc1ccccc1CNC(=O)NC2CC[NH+](CC2)CC(=O)NC C48216183
C[NH+](CCCNC(=O)NCc1cc[nH+]c(c1)N2CCOCC2)CCOC C61880060
C[NH+](C)CCCN[C@@H]1[C@@H](C(=O)C1=O)NCCC2=c3cc(ccc3=[NH+]C2)OC C64365369
CC[NH+]1CCN(CC1)c2cc(cc[nH+]2)CNC(=O)CCCCNC(=O)N C64510958
CCCCN(CCO)C(=O)NCc1cc[nH+]c(c1)N2CC[NH+](CC2)CC C64752563
COc1cc(ccc1OC[C@@H]2CCCO2)C[NH+]3CCN(CC3)CCC[NH3+] C66143234
CC[C@@H](C)[NH+](C)CCNC(=O)NC1CC[NH+](CC1)CCc2ccncc2 C66194160
C[NH+]1CCN(CC1)c2ccc(cn2)CNC(=[NH2+])NCCc3ccc(cc3)OC C66242724
CC[NH+]1CCN(CC1)C[C@H](C)CNC(=[NH2+])NCCc2ccc(cc2)OC C66245638
CC(C)c1c(cn(n1)C)C[NH2+]Cc2cccc(c2)C(=O)NCC[NH+](C)C C66994570
CC[NH+](C)CCNC(=O)NCCC[NH+]1CCN(CC1)C(=O)OC(C)(C)C C67002447
CC[NH+]1CCN(CC1)Cc2ccc(cc2)CNC(=O)NCC[NH+](C)CC C67002788
C[C@@H](Cn1cc[nH+]c1)NC(=O)NCc2cccc(c2)C(=O)NCC[NH+](C)C C67085744
C[C@@H]1CCC[NH+](C1)C(C)(C)C[NH2+]Cc2cc(c(c(c2)OC)OCC(=O)N)OC C67222404
c1cc(c(cc1/C=C/2\C(=O)N(C(=S)S2)CCCCCC(=O)[O-])O)O C01916893
c1cc(oc1C(=O)NNC(=O)[C@@H]2CCCC[C@H]2C(=O)[O-])Br C04651784
C[C@H]1CCc2c(sc(c2C(=O)NC3CC3)NC(=O)[C@H]4CC=CC[C@@H]4C(=O)[O-])C1 C17082485
C[C@@H]1CCc2c(sc(c2C(=O)NC3CC3)NC(=O)[C@@H]4[C@@H]5C[C@H]([C@@H]4C(=O)[O-])C=C5)C1 C17089993
c1ccc2c(c1)-c3ccc(cc3[C@@H]2NC(=O)C(F)(F)F)NC(=O)/C=C\C(=O)[O-] C17315440
c1ccc(cc1)N2C(=O)/C(=C\NNc3ccc(cc3)Cl)/C(=NC2=O)[O-] C19871535
CCc1c(scc1C(=O)Nn2c(=O)c3c(c(sc3[nH]c2=S)C(=O)[O-])C)C C17088295
c1cc(ccc1c2nnc(n2N)SCC(=O)[O-])I C20588386
c1cc(cc(c1)S(=O)(=O)[N-]c2cc(ccc2F)F)S(=O)(=O)N C22409752
Cc1ccc(c(c1)Br)[N-]S(=O)(=O)c2cccc(c2)S(=O)(=O)N C23391229
c1ccc(c(c1)[N-]S(=O)(=O)c2ccc(cc2)Br)n3c(c(cn3)C#N)N C24578295
C[C@@H]1CCc2c(sc(c2C(=O)N)[N-]S(=O)(=O)c3cccc4c3nccc4)C1 C27931753
c1c(c(sc1C(=O)[O-])Br)S(=O)(=O)Nc2c[nH]nc2 C35764144
c1cc(c(cc1F)NC(=O)CSc2nc3c(s2)c(=O)[nH]c(n3)[O-])F C04987588
c1cc(c(cc1Br)Br)NS(=O)(=O)c2cc([nH]c2)C(=O)[O-] C37023455
Cc1cc(c(c(c1)Br)[N-]S(=O)(=O)c2c(c[nH][nH+]2)C(=O)[O-])Br C37731828
Cc1c(scc1C(=O)NNC(=O)[C@H]2CC(=C(C[C@H]2C(=O)[O-])C)C)C C04651629
c1ccc2c(c1)c(c[nH]2)/C(=N/S(=O)(=O)Nc3ccc(cn3)Br)/[O-] C06671783
c1c(c(cc(c1[N-]S(=O)(=O)c2cnc(s2)Cl)F)F)C(=O)N C38106821
c1cc(c(cc1S(=O)(=O)N)Br)[N-]S(=O)(=O)N2CCCCC2 C40384490
CC[C@@H](C)[C@@H](C(=O)[O-])NC(=O)Nc1c(cc(cc1C)Br)C C40519808
CC[C@@H](C(=O)[O-])NC(=O)Nc1c(cc(cc1Br)C)Br C40546251
CSCC[C@@H](C(=O)[O-])NC(=O)Nc1ccc(cc1Cl)Br C40560299
Cc1ccc(cc1NC(=O)N[C@@H](CCSC)C(=O)[O-])Br C40591561
C[C@H]1CCCC[C@]1(C(=O)[O-])NC(=O)NCc2cc(cs2)Br C43686873
c1cc(c(cc1S(=O)(=O)N)[N-]S(=O)(=O)c2c(ccs2)Br)F C48441159
c1cc(c(cc1F)[N-]S(=O)(=O)c2c(ccs2)Br)S(=O)(=O)N C49061011
CCOC(=O)CS(=O)(=O)[N-]c1c(cc(cc1Br)N)Br C49061635
CC(C)[C@H](C(=O)[O-])NC(=O)Nc1cc(ccc1Br)Br C49123203
CC[C@H](C)[C@H](C(=O)[O-])NC(=O)N[C@@H](C)c1ccc(cc1)Br C49527441
Cc1cc(sc1/C(=C(\C#N)/C(=O)NC)/[O-])NC(=O)c2cccc(c2)F C51350962
Cc1ccc(cc1C)NC(=O)[C@H]2CC(=N/C(=N\c3ccc(cc3)OC)/N2)[O-] C08969419
[H]/N=C\1/C(=C\2/c3ccccc3N(C2=O)CC(=O)Nc4ccccc4C(F)(F)F)/SC(=N1)[O-] C54201920
CNC(=O)c1ccc(cc1Cl)NC(=O)CC2(CCCCC2)CC(=O)[O-] C55151251
Cc1ccc(cc1[N-]S(=O)(=O)c2cc(ccc2C)Cl)S(=O)(=O)N C55596489
Cc1ccc(cc1Cl)NC(=O)CSc2c(c3c(s2)c(=O)[nH]c(n3)[O-])C#N C04987745
Cc1cc(cc(c1)NC(=O)CSc2c(c3c(s2)c(=O)[nH]c(n3)[O-])C#N)C C04987759
c1ccc(c(c1)[N-]S(=O)(=O)c2cc(ccc2[N+](=O)[O-])N)I C50650668
c1cc(c(cc1S(=O)(=O)N)F)S(=O)(=O)[N-]c2ccc(c(c2F)F)F C60436823
CCCn1cc(c(n1)N)S(=O)(=O)[N-]c2cc(ccc2Cl)Br C61691040
CSCC[C@@H](C(=O)[O-])NC(=O)Nc1cc(ccc1Cl)Br C61693225
c1cc(cc(c1)Br)NC(=O)CSc2nc3c(s2)c(=O)cc([nH]3)[O-] C13568698
c1cc(c(cc1F)CNC(=O)Nc2c(ccs2)C(=O)[O-])Br C62828279
c1cc(ccc1CSC2=C(C3=NC(=O)C=C([C@H]3S2)[O-])C(=O)N)Br C40268498
Cc1ccccc1c2cc([nH]n2)NC(=O)c3cc(c(nc3[O-])SC)C#N C65318691
c1cc(oc1)c2[nH]c3cc(ccc3n2)NC(=O)c4ccc(nc4[O-])C(F)(F)F C65575858
Cc1c2cc(ccc2sc1/C(=N/S(=O)(=O)c3ccc(cc3)C(=O)N)/[O-])F C66002625
Cc1c(sc(n1)[N-]S(=O)(=O)c2cccc(c2)F)SCC(=O)N C66253747
Cn1c(c2ccc(cc2nc1=S)C(=O)NNC(=O)CC3CCCCC3)[O-] C66790306
CCc1ccc(cc1S(=O)(=O)N)[N-]S(=O)(=O)c2ccc(cc2F)Cl C67124708
CC(=O)NCCC(=O)OCC(=O)NC12CC3CC(C1)CC(C3)C2 C04549948
C#CCNS(=O)(=O)c1ccc(cc1)C(=O)NCCc2ccco2 C08734989
c1cnccc1CNS(=O)(=O)CCNC(=O)C2CCCCC2 C09589072
Cc1ccc(s1)C(=O)CSc2nnc(n2CCC(=O)N)C3CC3 C28909175
CC[NH+](CC)[C@H](CNC(=O)c1ccc(nn1)[O-])c2ccsc2 C31988999
CC[C@@H](C)[C@H](C(=O)[O-])NC(=O)c1ccc(o1)[C@@H](C)[NH+]2CCCC2 C33461582
COCCN(CCOC)S(=O)(=O)c1cc(cc(c1F)Cl)N C36196743
c1cc(ncc1Br)NC(=O)C[NH+](CC2CC2)CC(=O)[O-] C36885887
CC[NH+](CC)CCCNS(=O)(=O)c1ccsc1C(=O)[O-] C37370772
CCC[NH+](CC(=O)Nc1c(cc(cn1)Cl)Cl)CC(=O)[O-] C38021815
CCN(CCO)C(=S)Nc1cc(ccc1C)S(=O)(=O)N(C)C C13637606
COCCCN(CCOC)S(=O)(=O)c1cc(ccc1N)F C40348941
Cc1cc(ccc1S(=O)(=O)NCCCNS(=O)(=O)C)F C44784219
C[C@H]1CN(C[C@@H](O1)C)CCCNC(=O)[C@@H](C2CCCC2)NC(=O)C C47669707
CCS(=O)(=O)N(C)CCCNC(=O)c1cc(c[nH]1)Br C48780041
CCS(=O)(=O)NCCS(=O)(=O)Nc1ccc(c(c1)F)C C49335162
COCC[NH+](CC(=O)Nc1c(cccc1Cl)Cl)CC(=O)[O-] C49607691
CCOC(=O)CN(C)S(=O)(=O)Cc1ccccc1C(=S)N C49607764
CCCN(CCC)C(=O)C(=O)Nc1ccc(c(c1)C(=O)NC)F C50167562
CCNc1cc(cc(n1)Cl)C(=O)NCCCS(=O)(=O)C C50776769
CN(Cc1ccc(cc1)O)C(=O)CCNC(=O)/C=C/c2ccco2 C52963645
C[C@@H](C(=O)NNC(=O)c1cc(cn1C)Br)OCCC=C C58014510
Cc1ccc(c(c1)S(=O)(=O)NCCC(=O)NCc2ccoc2)C C53019920
CN1C[C@@H](CC1=O)C(=O)NCCCNc2ccc(cn2)C(F)(F)F C58262133
Cc1ccc(cc1)SCCC(=O)Nc2cnn(c2)CC(=O)NC C58536478
COCCN(Cc1cccs1)CC(=O)N[C@H]2CCCCNC2=O C46037845
CCC(C)(C)NC(=O)[C@H](C)N1CCN(CC1)CC(=O)NC2CC2 C42627696
Cc1cc(c(n1CCOC)C)C(=O)COc2ccc(cc2)C(=O)N C06290062
C[C@H](COC)NC(=O)NCc1ccnc(c1)OCC(F)(F)F C59036319
c1ccc(cc1)n2c(nnc2SCC(=O)NCCO)C(F)(F)F C59821173
C[C@@H](C(=O)[O-])n1cc(c(=O)cc1C[NH+](CC(C)C)CC(C)C)O C62388465
Cc1nc(cs1)COc2ccccc2/C=C/C(=O)N(C)CC(=O)N C63809845
CC(=O)NCCCOC(=O)/C=C/c1ccc(cc1)C(=O)NC2CC2 C63955982
CC(=O)Nc1cc(ccc1Cl)NC(=O)C(=O)N(CC=C)CC=C C64594181
CCCc1nc(c(s1)C(=O)NCCCNS(=O)(=O)CC)C C51447320
c1cc(ccc1CSc2[nH]ncn2)C(=O)NCCc3nccs3 C51463340
CCc1c(cncn1)C(=O)NCCNc2c(cccn2)C(F)(F)F C65407493
C[C@H](C(=O)NCCNc1ccc(cn1)C(F)(F)F)n2cccn2 C65589145
Cc1csc(n1)CCCCNC(=O)NCCN2C[C@@H](O[C@H](C2)C)C C66141646
C[C@@H](CC[C@@H]1CCCO1)NC(=O)C(=O)Nc2ccc(nc2)SC C66219715
CCN([C@H](C)c1ccc(cc1)F)C(=O)CNC(=O)CNC(=O)C C66319644
CC(C)CCC(=O)NNC(=O)[C@H]1CC(=O)N(C1)CC(F)(F)F C66572963
CC(C)(C)SCCNC(=O)Cc1csc(n1)N2CCNC2=O C66736731
CCCNC(=O)CCNC(=O)[C@@H]1CC(=O)N(C1)C2CCC(CC2)C C66827211
C[C@@H](c1ccc(s1)S(=O)(=O)NC(C)(C)COC)NC(=O)C C66936400
CCOc1c(cccn1)CNC(=O)c2ccc(s2)CNC(=O)C C67035830
Cn1c(n[nH]c1=S)CCNC(=O)CCCOc2ccc(cc2F)F C67051045
CCn1c(n[nH]c1=S)CCNC(=O)[C@](C)(c2ccccc2)OC C67075632
CCn1c(n[nH]c1=S)CCNC(=O)CCC(=O)c2ccc(s2)C C67077178
CN(Cc1ccco1)C(=O)CCCC[C@@H]2[C@H]3[C@@H](CS2)NC(=O)N3 C67130018
Cc1ccc(cc1Cl)SC[C@H](C(=O)NC[C@@H]2CCCO2)NC(=O)C C06205957
CC(C)NS(=O)(=O)Cc1ccc(cc1)CNC(=O)c2cccs2 C08745854
CC[C@@H](c1ccc(cc1)Cl)NC(=O)CCNC(=O)c2ccco2 C11738074
Cc1ccc(nc1)NC(=O)[C@H](CCSC)NC(=O)C2CCC(CC2)C C06898161
CCn1c(c(cn1)CNC(=S)Nc2ccccc2C(F)(F)F)C C13772561
CSCC[C@@H](C(=O)Nc1cccc(c1)F)NC(=O)c2ccco2 C15414120
CC[C@@H](C(=O)NNC(=O)CSCc1ccccc1)Br C18192298
C=CCNC(=O)C(=O)NC[C@H](c1cccs1)N2CCc3ccccc3C2 C22908025
Cc1cc(c(c(c1)C)NC(=O)CNC(=O)CSC[C@H]2CCCCO2)C C25124393
Cc1ccccc1CCNC(=O)CNc2cc(ccc2F)S(=O)(=O)C C26790868
c1ccc(cc1)CS(=O)(=O)NCCNC(=O)[C@H]2C[C@H]3CC[C@@H]2C3 C32021529
CN(CCC(=S)N)C(=O)CCOc1ccccc1Br C37145272
CC(C)CN(CCOC)S(=O)(=O)c1c(cc(cc1Cl)N)Cl C40318157
CCCN(CC(=O)OCC)C(=O)c1ccc(c(c1)N)Br C42693527
Cc1ccccc1c2c(n(c(c2C(=O)N)C)C3CC3)CCC(=O)OC C43224638
CCc1c(c(c(n1CCCN2CCCC2=O)C)C(=O)N)c3ccccc3 C43224912
C[C@H](c1ccc(s1)Cl)NC(=O)CCCNC(=O)c2ccco2 C46620762
CCC(=O)N[C@H](CCSC)C(=O)Nc1cccc(c1)Br C48666688
c1ccc(c(c1)CSCCNC(=O)C(=O)Nc2ccc(cc2)C#N)F C49055898
CCC(=O)N[C@@H](CCSC)C(=O)Nc1cccc(n1)Br C49424107
Cc1ccc(s1)[C@@H](C)NC(=O)CCNS(=O)(=O)c2ccccc2F C54261646
C[C@@H](COC)N/C(=C\C1=[NH+]CCc2c1cc(c(c2)OC)OC)/[S-] C05427682
Cc1ccc(cc1)[C@@H](CC(=O)N[C@H](c2cccs2)C(C)C)NC(=O)C C15183226
Cc1ccc(s1)C(=O)NCc2ccccc2CS(=O)(=O)NC(C)C C21972554
CCCN[C@@H]1c2cc(cc(c2N(C1=O)CCCCO)Br)F C43444586
CN(C)c1ccc(cc1F)C(=O)NCCCNC(=O)c2cccs2 C60305664
CC(=O)NCCNC(=O)CCSc1ccccc1Br C46738119
CSCCC(=O)NCCNc1c(cc(cn1)C(F)(F)F)Cl C61510100
C[C@H](c1ccccc1Cl)S[C@H](C)C(=O)NC(=O)NCCOC C63430223
CN(CCO)c1ccc(nc1)NC(=O)CSc2ccc(cc2)F C64450031
Cc1ccc(c(c1)Br)O[C@H](C)C(=O)NCCC(=O)NCC#C C64512575
CNS(=O)(=O)Cc1cccc(c1)CNc2c(cccn2)C(F)(F)F C64551107
Cc1c(sc(n1)Cc2ccccc2)C(=O)NCCNC(=O)C3CC3 C48072920
c1ccc(cc1)[C@@H](C(=O)NC2CC2)NCc3ccccc3n4cccn4 C65886939
CC(=O)N[C@H](CC(=O)NCc1ccc(c(c1)F)N(C)C)c2c(cccc2F)F C66353966
c1ccc(cc1)C2(CC2)CNC(=O)CN(CCCO)CC(F)(F)F C66528134
c1c(cc(cc1F)F)CNC(=O)CN(CCCO)CC(F)(F)F C66528269
C[C@@H](CSC)C(=O)NCCCNc1ccc(cn1)C(F)(F)F C66822922
C[C@H](CC#N)Sc1ccccc1NC(=O)[C@@H](C)NC(=O)c2cccs2 C66856324
c1ccc(cc1)S(=O)(=O)CCCNC(=O)NCc2ccc(s2)Cl C66892553
Cc1ccsc1CNC(=O)C(=O)Nc2ccccc2S[C@H](C)CC#N C66998446
CC(C)n1c(n[nH]c1=S)CCNC(=O)/C=C/c2ccc(cc2)SC C67073523
CC(C)n1c(n[nH]c1=S)CCNC(=O)CC(C)(C)c2ccccc2 C67073654
Cc1ccc(c(c1)SCC(=O)NCCc2n[nH]c(=S)n2C(C)C)C C67074898
CCn1c(n[nH]c1=S)CCNC(=O)CSc2ccc3ccccc3c2 C67076038
c1cc(cc(c1)F)[C@@H]2C[C@@H]2NC(=O)CCCNC(=O)c3cccs3 C67092559
Cc1ccsc1CN(C)C(=O)CCCC[C@@H]2[C@H]3[C@@H](CS2)NC(=O)N3 C67131298
C[C@H]1CCCC[C@H]1OCCNC(=O)c2ccc(s2)CNC(=O)C C67165154
Cc1c(c(n(n1)CCO)C)CN[C@@H](C)c2ccccc2C(F)(F)F C67249648
CC(C)(C)SCCNC(=O)C(=O)Nc1cc(c(c(c1)F)N(C)C)F C67597451
CC[NH+](CC)CCCN(Cc1cc2c(cc(cc2[nH]c1=O)C)C)C(=S)Nc3ccc(cc3)C C06078159
CC[NH+](CC)CCCN(Cc1cc2cc(c(cc2[nH]c1=O)C)C)C(=S)Nc3ccccc3 C06078171
CC[NH+](CC)CCCNC(=S)N(Cc1cc2c(ccc(c2[nH]c1=O)C)C)C3CCCCC3 C06193121
CC[NH+](CC)CCCNC(=S)N(Cc1cc2cc3c(cc2[nH]c1=O)OCO3)C4CCCC4 C06193150
CC[NH+](CC)CCCNC(=S)N(Cc1cc2ccc(c(c2[nH]c1=O)C)C)C3CCCCC3 C06193156
CC[NH+](CC)CCCNC(=S)N(Cc1cc2ccc(c(c2[nH]c1=O)C)C)C[C@@H]3CCCO3 C06193157
CCc1ccc2c(c1)cc(c(=O)[nH]2)CN(CC[NH+](CC)CC)C(=S)Nc3ccccc3CC C06135060
CCc1ccccc1NC(=S)N(CC[NH+](CC)CC)Cc2cc3c(ccc(c3[nH]c2=O)C)C C06135466
CC[NH+](CC)Cc1ccccc1CNC(=O)CCn2c(n[nH]c2=S)c3ccc(cc3)OC C10284582
CCC[C@H](c1nnnn1C(C)(C)CC)[NH+](CCCO)Cc2cc3cc(c(cc3[nH]c2=O)C)C C13499507
CCC[C@@H](c1nnnn1C(C)(C)CC)[NH+](CCCO)Cc2cc3cc(c(cc3[nH]c2=O)C)C C13499508
CCC[C@@H](c1nnnn1C(C)(C)CC)[NH+](CCCO)Cc2cc3cc(cc(c3nc2O)C)C C08582746
CC[NH+]1CCc2c(sc(c2[C@H](CCC(C)C)NC(=O)NCCCOCC)n3cccc3)C1 C20532207
CCCNC(=O)C[NH+](C)CC(=O)Nc1c(c(cs1)c2ccc(cc2)Cl)C(=O)OCC C21324797
CSCC[C@@H](C(=O)NC[C@@H](c1ccccc1)[NH+]2CCCC2)NS(=O)(=O)/C=C/c3ccccc3 C22463033
CC[NH+](CC)[C@H](CNC(=O)[C@@H](CCSC)NC(=O)c1ccccc1Cl)c2ccccc2Cl C30713228
Cc1ccccc1C(=O)N(CCCCCC[NH3+])[C@@H](C)c2nc3ccccc3c(=O)n2CCOC C33620245
CCCCCCC(=O)N(CCCCCC[NH3+])[C@@H](C)c1nc2cc(ccc2c(=O)n1C)Cl C34735948
C[C@@H](c1nc2ccccc2c(=O)n1CCOC)N(CCCCCC[NH3+])C(=O)C34CC5CC(C3)CC(C5)C4 C35743786
C=CC[NH+](Cc1[nH]c(=O)c2c(csc2n1)c3ccccc3)C[C@@H](COCc4ccccc4)O C35745715
Cc1c2c(=O)[nH]c(nc2sc1C(=O)OCC=C)C[NH+](C[C@H](COC(C)(C)C)O)C(C)C C35746677
CCC[NH+](Cc1[nH]c(=O)c2c(c(sc2n1)C(=O)OCC=C)C)C[C@@H](COCC(C)C)O C35746760
Cc1c2c(=O)[nH]c(nc2sc1C(=O)OCC=C)C[NH+](CC=C)C[C@H](COC(C)(C)C)O C35746780
C=CCOC[C@H](C[NH+](Cc1ccco1)Cc2[nH]c(=O)c3c(csc3n2)c4ccccc4)O C35747178
CC(C)C[NH+](Cc1[nH]c(=O)c2c(csc2n1)c3ccc(cc3)OC)C[C@@H](COCC#C)O C35747418
CC(C)C[NH+](Cc1[nH]c(=O)c2c(csc2n1)c3ccc(cc3)OC)C[C@H](COCC#C)O C35747420
COCCC[NH+](Cc1[nH]c(=O)c2c(csc2n1)c3cccc(c3)OC)C[C@@H](CCC=C)O C35747553
C[C@@H]1CCc2c(sc3c2c(=O)[nH]c(n3)C[NH+](CCC(C)C)C[C@@H](COCC(C)C)O)C1 C36161471
CC(C)(C)OC[C@H](C[NH+](CCCOC)Cc1[nH]c(=O)c2c(csc2n1)c3ccccc3)O C36205530
Cc1ccc(cc1)c2csc3c2c(=O)[nH]c(n3)C[NH+](CCOC)C[C@H](COCC(C)C)O C36205592
CC[C@H](C[NH+](CCC(C)C)Cc1[nH]c(=O)c2c(csc2n1)c3ccc(c(c3)OC)OC)O C36206048
CCC[C@@H](C[NH+](Cc1ccccc1)Cc2[nH]c(=O)c3c(c(sc3n2)C(=O)OCC=C)C)O C36206777
CCC[C@H](C[NH+](Cc1ccccc1)Cc2[nH]c(=O)c3c(c(sc3n2)C(=O)OCC=C)C)O C36206778
Cc1c2c(=O)[nH]c(nc2sc1C(=O)OCC=C)C[NH+](C[C@H](COCC(C)C)O)C(C)C C36206784
Cc1c2c(=O)[nH]c(nc2sc1C(=O)OCC=C)C[NH+](C[C@@H](CCC=C)O)C3CCCCC3 C36207368
Cc1c2c(=O)[nH]c(nc2sc1C(=O)OCC=C)C[NH+](C[C@H](CCC=C)O)C3CCCCC3 C36207369
Cc1c2c(=O)[nH]c(nc2sc1C(=O)OC)C[NH+](C[C@@H](COCC=C)O)C3CCCCC3 C36207557
CC[NH+](CC)CCCN(Cc1cc2cc(cc(c2[nH]c1=O)C)C)C(=S)Nc3ccccc3 C06078183
CC[NH+](CC)[C@H](CNC(=O)[C@H](CCSC)NS(=O)(=O)c1ccc(cc1)C)c2ccccc2 C36692880
C[NH+](C)CCNC(=O)CCN(Cc1ccco1)C(=O)c2csc(n2)Nc3ccccc3F C37427195
CCOC(=O)c1c(csc1NC(=O)CNCC[NH+](C)C)c2ccc(cc2)c3ccccc3 C22037733
Cc1ccc(cc1)/C=C/C(=O)NCCC[NH+]2CCN(CC2)CCCNC(=O)/C=C/c3ccc(cc3)C C20166192
Cc1ccccc1c2csc3c2c(=O)[nH]c(n3)C[NH+](C[C@@H](COCC(C)C)O)CC(C)C C35745793
Cc1ccc(cc1C)c2csc3c2c(=O)[nH]c(n3)C[NH+](C[C@@H](COCC=C)O)CC(C)C C35747141
Cc1c2c(=O)[nH]c(nc2sc1C(=O)OC(C)C)C[NH+](C[C@@H](COC(C)(C)C)O)C(C)C C40404815
Cc1c2c(=O)[nH]c(nc2sc1C(=O)OC(C)C)C[NH+](C[C@H](COCC=C)O)CC(C)C C36207387
C[NH+](C)CCC/[NH+]=C(/NCCN(Cc1ccc(c(c1)Cl)Cl)c2ccc(cn2)Br)\[S-] C13782015
CCN(CC)c1ccc(cc1)C[NH+]2C[C@H](C[C@H]2C(=O)NCc3cccnc3)NCc4cccc(c4)C C20455507
C[C@@H](CCCC(C)C)NC(=O)CC[C@H]1C(=O)N(C(=O)N1)CCC2=c3cc(ccc3=[NH+]C2)OC C63270002
C[C@H](CCCC(C)C)NC(=O)CC[C@@H]1C(=O)N(C(=N1)O)CCC2=c3cc(ccc3=[NH+]C2)OC C63387471
Cc1ccccc1c2nc(c(o2)NCCC[NH+]3CCOCC3)S(=O)(=O)c4ccc(cc4)Cl C02866625
c1cc(cc(c1)F)CSc2nc3cccnc3n2Cc4ccc(cc4)C(=O)NCC[NH+]5CCCC5 C09151307
C=CCNC(=O)C[NH+]1CCN(CC1)C(=O)c2cn(nc2c3ccccc3)Cc4ccccc4Cl C09218153
C[C@H](c1nnc(n1c2ccc(cc2)Cl)S[C@@H](C)C(=O)Nc3ccc(cc3)N(C)C)[NH+](C)C C09102215
c1ccc(cc1)C[NH+]2CCc3c(sc(c3C#N)NC(=O)CCCS(=O)(=O)c4ccccc4)C2 C09911302
CCOc1c(cc(cc1Br)C[NH2+]CCCSc2nnnn2C)Br C10475443
CC(C)CN(C)S(=O)(=O)c1c(c2c(s1)C[NH+](CC2)Cc3ccc(c(c3)Cl)O)C(=O)OC C11910098
CC(C)CC[C@]1(C(=O)N(C(=O)N1)CC[NH+](C)C)C2CCN(CC2)C(=O)c3c(ccs3)Cl C11966709
Cc1ccccc1c2cccc(c2)C[NH+]3C[C@H](C[C@H]3C(=O)NCCc4ccccc4)n5cnnn5 C12164794
CN(C)c1ccc(cc1)C[NH+]2CC[C@H]([C@H](C2)CC[NH+]3C[C@@H]4C[C@H](C3)c5cccc(=O)n5C4)CC(=O)[O-] C12480972
Cc1ccccc1[C@H]2[C@@H]3[C@H](C(=O)N(C3=O)c4cccc(c4)C(=O)C)[C@]([NH2+]2)(CCSC)C(=O)OC C12498302
Cc1cccc2c1[nH]c(=O)c(c2)C[NH+](Cc3ccc(cc3)F)Cc4nnnn4Cc5ccccc5 C12832884
CC[C@H](c1nnnn1C2CCCC2)[NH+](Cc3cccs3)Cc4cc5cc(c(cc5[nH]c4=O)C)C C13064591
CC[C@H](c1nnnn1C2CCCC2)[NH+](Cc3cccs3)Cc4cc5ccc(c(c5[nH]c4=O)C)C C13065032
C[NH+](Cc1ccc(c(c1OC)OC)OC)Cn2c(=S)[nH]c(n2)c3ccc(cc3Cl)Cl C13073726
CC[C@H](c1nnc(n1c2ccccc2)SCC(=O)Nc3c(c(c(cn3)Cl)C)Cl)[NH+](C)C C03391880
C[C@@H](c1cc2ccccc2o1)NC(=O)CSc3nnc(n3c4ccc(cc4)F)[C@@H](C)[NH+](C)C C12534861
C[C@H](c1cc2ccccc2o1)NC(=O)CSc3nnc(n3c4ccc(cc4)F)[C@H](C)[NH+](C)C C12534862
Cc1ccsc1C(=O)N2CCC(CC2)[C@]3(C(=O)N(C(=O)N3)CC[NH+](C)C)CCc4ccccc4 C14981552
C[NH+](C)CCN1C(=O)[C@@](NC1=O)(Cc2cccc(c2)F)C3CCN(CC3)C(=O)/C=C/c4ccccc4 C15007575
CC[NH+]1CCN(CC1)c2ccc(cc2NC(=O)c3ccc(cc3F)Cl)S(=O)(=O)N(CC)CC C15610571
C[NH+](C)CCn1cnc2c(c1=O)c3c(s2)C[C@@H](CC3)NCc4ccc(cc4)OC(F)(F)F C14973576
Cc1ccc2c(c1)cc(c([nH+]2)N(C)Cc3cc[nH]n3)CN(C[C@H]4CCCO4)C(=O)c5ccccc5F C20601629
Cc1c(c2c(c[nH+]1)CN(CC2)C/C(=C/c3ccccc3)/Cl)CNC(=O)c4ccc(o4)COC C15007340
Cc1c2cnn(c(=O)c2c(n1Cc3ccccc3Cl)C)CC(=O)NCCC[NH+]4[C@@H](CCC[C@@H]4C)C C20866922
C[C@@H]1CCC[NH+](C1)Cc2cc(ccc2OCC(=O)NCc3nccs3)c4ccc5c(c4)OCO5 C20907089
COc1ccccc1c2c(cn(n2)c3ccccc3)C(=O)NC[C@H](c4ccco4)[NH+]5CCCCC5 C20935808
c1ccc(cc1)Cn2c(nnc2SCC(=O)Nc3c(c4c(s3)CCCC4)C#N)C[NH+]5CCCC5 C22526978
CCc1ccccc1NC(=O)C[NH+]2CCN(CC2)C(=O)/C=C/c3cn(c4c3cccc4)CCC#N C24069241
C[NH+](C)[C@H](CNc1c2c3c(sc2nc(n1)CN4CCOCC4)CCC3)c5cccc(c5)OC C15129022
C[C@@H](c1nnc(n1c2ccc(cc2)F)S[C@H](C)C(=O)Nc3ccc(c(c3)Cl)OC)[NH+](C)C C24228087
CC(C)CC(=O)N1CC[NH+](CC1)CC(=O)N(C)CC(=O)Nc2ccc(c(c2)C(F)(F)F)Cl C25530561
CC(C)N(C)S(=O)(=O)c1ccc(c(c1)C(=O)NC[C@@H](c2cccs2)[NH+]3CCCC3)Cl C27607377
c1ccc(cc1)[C@H]2C[NH+](C[C@@H]2C[NH+]3CCC(CC3)c4ncc5n4cccc5)[C@H](CC6CCC6)C(=O)[O-] C28523093
CCOc1ccc(cc1)c2n[nH]c(=S)n2CCC(=O)N3CCC[NH+](CC3)Cc4ccccc4C C31766168
C[C@H](c1ccccc1Cl)NC(=O)CN2CC[NH+](CC2)[C@H](C)c3nc(no3)Cc4ccccc4 C26630594
Cc1c(c(n(n1)c2ccccc2)Oc3ccc(cc3)Cl)C[NH+](C[C@@H](COCC#C)O)C(C)C C36303721
Cc1c(c(n(n1)c2ccc(cc2)F)Oc3ccc(cc3)F)C[NH+](C[C@@H](COCC#C)O)C(C)C C36346709
C[C@@H](c1ccccc1Cl)NC(=O)CN2CC[NH+](CC2)[C@@H](C)c3nc(no3)Cc4ccccc4 C26630587
Cc1cccc2c1[nH]c(=O)c(c2)C[NH+](Cc3cccs3)[C@@H](c4nnnn4C5CCCC5)C(C)C C19236498
CCOc1ccc(cc1C[NH+]2C[C@H]3C[C@@H](C2)c4cccc(=O)n4C3)/C=N/NC(=O)Cc5ccccc5 C20616155
Cc1ccc(cc1)S(=O)(=O)CCC(=O)NCC[NH+]2CCN(CC2)c3nc4ccc(cc4s3)Cl C38773676
CCS(=O)(=O)c1ccc(cc1)c2cc(no2)C(=O)NC[C@@H](c3cccs3)[NH+]4CCCCC4 C40325199
CCS(=O)(=O)c1ncc(c(n1)Cl)C(=O)NC[C@@H](c2ccc(cc2)C(C)C)[NH+]3CCCCC3 C40986101
CC[NH+](CC)[C@H](CNC(=O)c1c2c(n(n1)[C@H]3CCS(=O)(=O)C3)CCCC2)c4ccc(cc4)C C40988379
CC[C@H](C)[C@@H]1C(=O)N(C2([NH2+]1)CCN(CC2)S(=O)(=O)c3ccc(c(c3)Cl)Cl)CCCOC C36028151
CCN(CC)S(=O)(=O)c1ccc(cc1)/C=C/C(=O)Nc2ccc(cc2)c3cn4c([nH+]3)CCCC4 C59588835
COc1ccc(cc1)CCNC(=O)[C@@H]2[C@H]3C=C[C@@]4([C@@H]2C(=O)N(C4)CCC5=c6ccccc6=[NH+]C5)O3 C63385680
c1ccc(c(c1)CNC(=O)CSc2nnc(n2Cc3ccco3)C4=c5ccccc5=[NH+]C4)Cl C64343479
Cc1c(cc(s1)c2nc(no2)c3cccc(c3)F)S(=O)(=O)NCCC[NH+]4CCC[C@@H](C4)C C64450533
COCC(=O)N[C@H]1CCC[NH+](C1)CC2CCCCC2 C12073313
c1cnccc1/C=C/c2cc(cnc2)OC[C@@H]3CC[NH2+]3 C14957593
Cc1c([nH]c[nH+]1)CN2CCO[C@H](C2)CCc3ccccc3 C23129114
CC(C)(C)NC(=O)C[NH+](C)Cc1cccc2c1nccc2 C25816895
CC[C@@H](C)N1C(=O)C[C@H](C1=O)[NH2+][C@@H](C)c2cccs2 C36854282
CC[NH2+]Cc1c(nn(c1C)Cc2ccc(cc2F)C#N)C C36868525
Cc1ccc(o1)[C@H](C)[NH2+]Cc2cn(nc2C(C)C)C C37280874
CCCN(Cc1ccc(cc1)C#N)C(=O)[C@@H]2CCC[NH2+]C2 C37809149
CCOC(=O)[C@@]1(C[NH+]2CCC1CC2)NC3CCCC3 C37970890
CC(C)CCN1CCN(CC1)C(=O)CC2CC[NH2+]CC2 C38075994
CCc1ccc(s1)[C@H](C)[NH2+][C@@H](C)c2nncn2C C41204068
CC(C)C[NH+](CC(C)C)[C@H]1CC2(CC[C@@H]1O)OCCO2 C44162949
C[NH+](C)[C@@H](CNc1c(cccn1)C#N)c2cccs2 C44866693
CCC[NH+]1CCC(CC1)N[C@@H](C)c2c(nn(c2C)C)C C45168756
C[C@H]1C[C@@H](C[NH+](C1)CCNC(=O)/C=C/c2ccco2)C C46882650
CC(C)(CNC(=O)/C=C/c1ccccc1C#N)[NH+](C)C C48392615
C[NH+](C)C1(CCCC1)CNC(=O)[C@H]2C[C@H]2c3ccco3 C49376806
CC1CC[NH+](CC1)CCNC(=O)[C@@H]2C[C@H]2c3ccco3 C49399556
CCN(C1=CCCCC1)C(=O)C[NH+]2CCCC[C@H]2CO C49752124
CC[NH2+]Cc1c(nn(c1N(C)c2cccc(c2)F)C)C C50006036
CCN(c1ccc(cc1)F)c2c(c(nn2C)C)C[NH2+]C C50012357
CCCNc1c(c(nn1C)C)C[NH+]2CCCSCC2 C50817852
CC[C@H]1CO[C@@H](CN1c2cc[nH+]c(c2)CNC3CC3)C C51518684
CN(C1CCCCC1)C(=O)C[NH+]2CCC[C@H](C2)CCO C51916486
CCN[C@@](Cn1c[nH+]c(c1C)C)(C#N)c2ccccc2 C51928023
CC[C@H](C)[NH2+]CC(=O)N1CCN(CC1)C2CCCC2 C52062758
Cc1c(cc(o1)CN2CCOC[C@@H]2C)C[NH2+]C(C)(C)C C52475815
Cc1c(cc(o1)C[NH2+]C(C)(C)C)CN2CCOC[C@H]2C C52476092
CC[NH2+]Cc1c(cc(o1)CN2CCOCC2(C)C)C C52546246
Cc1c(nn(c1C)C[C@H]2CC[C@H](O2)C[NH2+]C(C)(C)C)C C52591663
C[C@H]1CN(CC(O1)(C)C)CC[NH2+][C@@H](C)[C@@H]2CCCO2 C53435164
C[C@@H]1CN(CC(O1)(C)C)[C@@H](C)C[NH2+]Cc2ccco2 C53496670
Cc1c(c(n(n1)CC[NH2+][C@@H](C)c2ccco2)C)Cl C53536487
CC(C)(C)[NH2+]C[C@@H]1CCCCN1Cc2cnn(c2)C C53652897
Cc1cc(nc(n1)N2CCC[C@@H]2C[NH2+]CC(C)C)C C53697348
CCc1c(sc(n1)N2CCOC[C@H]2C)C[NH2+]C3CC3 C54997357
CC[C@@H]1COCCN1c2nc(c(s2)C[NH2+]C3CC3)C C54997912
CCCN(Cc1c(noc1C)C)C2C[C@H]3CC[C@@H](C2)[NH2+]3 C40747654
CCC(CC)N1C(=O)C[C@@H](C1=O)[NH2+]C2(CCCC2)C C42177176
Cc1cnc(cn1)CN2CC[C@@H](C2)C[NH2+]C(C)(C)C C61321539
C[NH2+][C@@H](c1cc(c(cc1F)OC)OC)c2cscn2 C62357154
CC(C)n1c(ccn1)N/C(=[NH+]/C2CC2)/c3ccccc3 C13014840
CCC[NH2+]Cc1cc(c(c(c1)F)n2c(nc(n2)C)C)F C62719726
CCC1(CCN(CC1)c2c(c(nn2C)C)C[NH2+]CC)C C62955140
c1c(cc(c(c1F)F)F)c2nnc(o2)CC[NH2+]C3CC3 C63008694
C[C@@H]1C(=c2cc(ccc2=[NH+]1)C(=O)NCCCOC)C C63486531
CC[NH+]1CCC[C@H](C1)CNC(=O)/C=C/c2ccco2 C63852057
C[C@@H]1CC[C@@H]2[C@@H](C1)CCC[NH+]2CC(=O)NCCOC C64515542
CC[C@H]1CCCC[NH+]1C[C@@H](CN2C[C@@H](O[C@H](C2)C)C)O C65166875
CC(C)[C@@H](C(=O)NC[C@H]1CCCO1)[NH+]2CCCCC2 C67285227
C=CC[NH2+][C@@H](C(Cl)(Cl)Cl)NC(=O)c1ccco1 C02688095
CC(C)C(=O)N[C@H](C(Cl)(Cl)Cl)[NH2+]C[C@@H]1CCCO1 C04577969
CC(C)C[C@@H](C(=O)N1CCN(CC1)C/C=C/c2ccccc2)[NH3+] C19861831
CCN(Cc1ccccc1)[C@H](C[NH3+])c2ccc3c(c2)OCO3 C20226399
c1cc(ccc1N(CCC[NH3+])Cc2ccc3c(c2)OCO3)F C20237316
CCCCN1c2cc(ccc2O[C@@H](C1=O)C)[C@@H](CC(C)C)[NH3+] C33501693
CCCC[C@@H](c1ccc2c(c1)N(C(=O)[C@@H](O2)C(C)C)C(C)C)[NH3+] C33502819
c1ccc(cc1)CCc2nc3cc(cnc3n2CCC[NH3+])Cl C36254050
Cc1ccc(cc1)COc2ccc3c(c2)ccn(c3=O)CCC[NH3+] C36326428
C[C@H]([C@@H]1CCC[NH+](C1)C)[NH2+][C@@H](CC(=O)[O-])c2cccs2 C37087803
CCC(C)(C)NC(=O)[C@H](C)[NH2+][C@H](C)c1ccc(cc1)C#N C37502320
COc1ccc(cc1)N(CCC[NH3+])c2c(cccn2)Cl C37673726
CCOc1ccc(cc1CO)NC2CC[NH+](CC2)CC#C C37901668
C[C@H](CNCc1c[nH]nc1c2cccs2)[NH+]3CCCCC3 C38029095
CCCN(Cc1ccc(cc1)C#N)C(=O)[C@H](C(C)(C)C)[NH3+] C40467475
CCCCC1CCC(CC1)c2nc(no2)[C@H](C(C)(C)C)[NH3+] C41124300
CC(C)[NH+](C)CCCCNc1cc2ccccc2c(=O)[nH]1 C41676347
CCCCN(C1CC1)S(=O)(=O)c2ccc(s2)C[NH3+] C42491358
CC(C)CN(C(C)C)S(=O)(=O)Cc1cccc(c1)C[NH3+] C42589124
CCN(CC(F)(F)F)[C@H](C[NH3+])c1cc2c(c(c1)Cl)OCO2 C42742354
CC(C)N(CC(F)(F)F)[C@H](C[NH3+])c1ccc2c(c1)OCO2 C42746644
CC[C@@H]([C@@H](c1c(ccs1)C)N(C)Cc2cc(on2)C)[NH3+] C43248112
CC[C@@H]([C@H](c1c(ccs1)C)N(C)Cc2cc(on2)C)[NH3+] C43248114
CC[C@H](C)n1cc(c2c1cccc2)C[C@@H](C(=O)OCC)[NH3+] C44359401
CCOC(=O)[C@@](C)(COc1c(c(c(c(c1F)F)F)F)F)[NH3+] C45544797
C[NH+](C)C[C@@H](c1ccccc1)NC(=O)NCC(F)(F)F C48217227
Cc1ccc(s1)[C@@H](C)NC(=O)NCCC[NH+]2CCCC2 C49268320
CCCC1CCC(CC1)NS(=O)(=O)C[C@@H]2CCC[NH2+]2 C49646362
c1cc(sc1C(=O)C[NH+](CC(=O)N)C2CCCC2)Cl C50146983
CC(C)C[NH+](CCOC)Cc1cc2ccccc2nc1N C50815093
CCCC1CCN(CC1)S(=O)(=O)c2ccc(s2)CC[NH3+] C50906706
Cc1ccc(cc1F)NC(=O)C[NH+]2CCC[C@@H]2CCCO C52762847
CCCNc1ccc(cc1C(=O)NC[C@@H]2CC[NH+](C2)C)C C53001900
CC(C)[NH+](C)CCCCn1c2c(ccc(c2F)F)nc1N C53170357
CCc1c(sc(n1)N(C)Cc2ccc(cc2)OC)C[NH3+] C55000091
Cc1ccc2c(c1)O[C@H](CN2CCOCC[NH3+])c3ccccc3 C57790130
Cc1cc2c(cc1C)n(c(n2)CC(C)C)CCOCC[NH3+] C57801555
CC[NH2+][C@@H]1c2ccc(cc2NC1=O)N(CC(C)C)C(C)C C42584891
CC[C@@H]([C@H](c1ccco1)N(C)Cc2ccccc2OC)[NH3+] C43335645
Cc1ccc2c(c1)[C@H](C(=O)N2)NC[C@@H](CC(C)C)[NH+](C)C C20201537
CC[NH+](CC)C[C@@H](C)N[C@H]1c2ccc(cc2NC1=O)Cl C45693630
C[NH+](C)[C@H](CNC(=O)NCC(F)(F)F)c1ccccc1 C60954774
C[C@@H]1CN([C@@H](C[NH2+]1)CO)CCCOc2ccc(cc2)Cl C62712311
CCCC1(CC[NH2+]CC1)C(=O)N(CCO)C2CCCCC2 C62849046
CCCC1(CC[NH2+]CC1)C(=O)N[C@@H](C)CCc2ccco2 C62849699
CCOC(=O)[C@@](C)(CCC[NH+]1CCC2(CCCC2)CC1)N C62956658
CCNc1c(cc(cc1F)C(=O)N[C@H](C)CC[NH+](C)C)F C63006804
CC(C)C[C@H](CN[C@H]1c2ccc(cc2NC1=O)F)[NH+](C)C C20201602
CC[C@@H](C(C)C)NC(=O)NCc1ccccc1C[NH+](C)C C66367430
Cc1ccc(o1)c2c(c[nH]n2)C[NH2+]Cc3ccc(cc3)SC C67251253
CC(C)([C@@H](C(=O)[O-])NC(=O)OCC1c2ccccc2-c3c1cccc3)SCCc4ccncc4 C02583259
Cc1c2cc3c(cc2oc(=O)c1CCC(=O)NCCCCCC(=O)[O-])oc(c3c4ccccc4)C C02116721
C[C@@H](C(=O)Nc1ccc(cc1)SC(F)F)Sc2nnc(n2CC(=O)[O-])c3ccc(cc3)Cl C13019487
C[C@@H](C(=O)Nc1ccccc1Sc2ccccc2)Sc3nnc(n3CC(=O)[O-])c4cccs4 C13019818
CCCCn1c(=O)c2ccc(cc2nc1SCC(=O)Nc3cccc(c3)C(F)(F)F)C(=O)[O-] C13043916
CC[C@H](C)c1ccc(cc1)NC(=O)[C@H](C)Sc2nnc(n2CC(=O)[O-])c3cccs3 C13203688
CC[C@@H](C)c1ccccc1NC(=O)CSc2nnc(n2CC(=O)[O-])c3cccc(c3)C C13204929
CCCCC[C@H](C)NC(=O)CSc1nnc(n1CCC(=O)[O-])c2ccc(cc2)C C13219774
CCCCCC[C@@H](C)NC(=O)CSc1nnc(n1CC(=O)[O-])c2cccc(c2)C C13220450
c1ccc2c(c1)cccc2NC(=O)CSc3nc4ccccc4c(=O)n3CCCCCC(=O)[O-] C13223503
CCCCCC[C@@H](C)NC(=O)CSc1nnc(n1[C@H](C(C)C)C(=O)[O-])c2cccs2 C13245755
CCc1ccccc1NC(=O)CSc2nnc(n2[C@H](C(C)C)C(=O)[O-])c3cccs3 C13271875
CC(C)[C@@H](c1ccc(cc1)C(C)(C)C)NS(=O)(=O)c2cc(ccc2OC)/C=C/C(=O)[O-] C13314145
C=CCn1c(=O)c2c(csc2nc1SCC(=O)NCc3ccc(cc3)C(=O)[O-])c4cccs4 C13348568
CC(C)CCn1c(=O)c2ccc(cc2nc1SCC(=O)Nc3ccc(cc3)/C=C/C(=O)[O-])Cl C13393803
CCCC/C(=N\CCc1c([nH]c2c1cc(cc2)OC(F)(F)F)C)/C3=C(CCCC3=O)[O-] C08846544
c1ccc(cc1)CN(CCCNC(=O)c2nc3ccccc3c(n2)[O-])C(=O)C4(CCCC4)c5ccccc5 C22471986
Cc1c(sc(n1)NC(=O)CSC(c2ccccc2)c3ccccc3)c4nnc(n4CC=C)[S-] C26296057
CCOC(=O)c1c2c(sc1NC(=O)CSc3nc(c(c(n3)[O-])Cc4ccccc4)C)CCCC2 C32522632
CCOC(=O)C1=C(N=C2N([C@H]1c3ccc(cc3C)C)C(=CS2)/C=C(/NCCC(C)C)\[O-])C C34922861
CCC1=C([C@H](N2C(=CSC2=N1)/C=C(/NCCC(C)C)\[O-])c3cccc(c3)F)C(=O)OC C34923163
CC1=C([C@H](N2C(=CSC2=N1)/C=C(/NCCC(C)C)\[O-])c3ccccc3OC)C(=O)OC C34923729
Cc1c(sc(n1)C)C(=O)C2=C(C(=O)N([C@H]2c3cc(c(c(c3)C(C)(C)C)O)C(C)(C)C)CCCOC)[O-] C35566976
CC1=C([C@@H](N2C(=CSC2=N1)/C=C(/NCc3ccco3)\[O-])c4ccc(cc4)Cl)C(=O)OCC=C C35697370
CC[C@H](C)N/C(=C/C1=CSC2=NC(=C([C@H](N12)c3ccc(cc3)Cl)C(=O)OCC=C)C)/[O-] C35697384
CC1=C([C@H](N2C(=CSC2=N1)/C=C(/NCC3CC3)\[O-])c4ccc(cc4)Cl)C(=O)OCC=C C35697416
CCC1=C([C@H](N2C(=CSC2=N1)/C=C(/NCC3CC3)\[O-])c4ccc(cc4)C(F)(F)F)C(=O)OC C35701142
CC1=C([C@H](N2C(=CSC2=N1)/C=C(/NCc3ccccc3)\[O-])c4cccc(c4)OC)C(=O)OCC=C C35701816
CC1=C([C@@H](N2C(=CSC2=N1)/C=C(/NCCOC)\[O-])c3cccs3)C(=O)OC(C)C C35701986
CC1=C([C@H](N2C(=CSC2=N1)/C=C(/N[C@@H](C)c3ccccc3)\[O-])c4ccccc4OC)C(=O)OC(C)C C35705373
CCOC(=O)C1=C(N=C2N([C@@H]1c3ccccc3)C(=CS2)/C=C(/NC[C@H]4CCCO4)\[O-])c5ccccc5 C36049999
CCOC(=O)C1=C(N=C2N([C@H]1c3ccc(cc3)C(F)(F)F)C(=CS2)/C=C(/NCc4ccco4)\[O-])C C36050188
CCC1=C([C@@H](N2C(=CSC2=N1)/C=C(/NCCOC)\[O-])c3ccccc3C)C(=O)OC C36052775
CC1=C([C@H](N2C(=CSC2=N1)/C=C(/NCc3ccc(cc3)F)\[O-])c4ccccc4Cl)C(=O)OCC=C C36053038
c1ccc2c(c1)c(c[nH]2)CCN(Cc3ccc(cc3)C(F)(F)F)Cc4nc(co4)C(=O)[O-] C36054044
Cc1ccc(c(c1)C)[C@@H]2C(=C(N=C3N2C(=CS3)/C=C(/NC4CC4)\[O-])C)C(=O)OCCOC C36061184
CC1=C([C@H](N2C(=CSC2=N1)/C=C(/NCC(C)C)\[O-])c3ccccc3OC)C(=O)OCc4ccccc4 C36061209
CC1=C([C@H](N2C(=CSC2=N1)/C=C(/NCCOC)\[O-])c3ccccc3F)C(=O)OCc4ccccc4 C36061229
CCC1=C([C@H](N2C(=CSC2=N1)/C=C(/NCC3CC3)\[O-])c4ccc(cc4)C(C)C)C(=O)OC C36063330
CCN/C(=C/C1=CSC2=NC(=C([C@H](N12)c3ccccc3OC)C(=O)OCC)c4ccccc4)/[O-] C36064335
CCOC(=O)C1=C(N=C2N([C@H]1c3ccccc3OC)C(=CS2)/C=C(/NC4CC4)\[O-])C(F)(F)F C36064405
C[C@@H](CCCC(C)C)NC(=O)CSc1nnc(n1[C@H](C(C)C)C(=O)[O-])c2cccs2 C13245743
C[C@@H](CCCC(C)C)NC(=O)CSc1nc2cc(ccc2c(=O)n1CC(C)C)C(=O)[O-] C13049474
CCCCOc1ccc(cc1C)C(=O)C2=C(C(=O)N([C@@H]2c3ccc(cc3)Br)CCO)[O-] C40092714
CCCCOc1ccc(cc1OCC)[C@H]2C(=C(C(=O)N2)[O-])C(=O)c3ccc(c(c3)C)OCC C40123609
CCCCCOc1ccc(cc1)[C@H]2C(=C(C(=O)N2)[O-])C(=O)c3ccc(cc3)OCC=C C40125191
CCCCCOc1ccc(cc1OC)[C@@H]2c3c([nH]nc3C(=O)N2CCC)c4cc(ccc4[O-])Cl C39898331
COc1ccc(cc1)CCN2[C@H](c3c([nH]nc3C2=O)c4cc(ccc4[O-])Cl)c5ccc(cc5)OCC=C C39899156
CCOc1cc(cc(c1OCC(=O)[O-])CC=C)/C=C/2\C(=O)N/C(=N/c3ccc(cc3)F)/S2 C59106124
CCC[C@H](c1cccc(c1)C(F)(F)F)NC(=O)CCn2c(nnc2[S-])c3cccs3 C60368321
CCOc1ccc(cc1)NC(=[NH2+])Nc2nc(cc(n2)C(F)(F)F)C(F)(F)F C01133853
c1cc(sc1)C[NH+](C[C@@H]2CCCO2)CC(=O)Nc3c(ccs3)C(=O)N C07927385
C[C@H]1CCCC[NH+]1CCCNC(=O)c2ccc(cc2)CNC(=O)NC(C)C C08351735
Cc1cc(ccc1OC)C[NH+]2CCNC(=O)[C@@H]2CC(=O)NCC(C)(C)CO C12458671
CC(C)[NH+](CC(=O)N)CC(=O)Nc1cc(cc(c1)C(F)(F)F)C(F)(F)F C14927103
CCC[NH+](CC(=O)Nc1ccc(c(c1F)F)F)CC(=O)NC(=O)NCC C16590100
CCOC(=O)C1=C(NC(=O)N[C@@H]1c2ccc(cc2)C)C[NH2+]C[C@@H]3CCCO3 C20213798
CCOC(=O)C1=C(NC(=O)N[C@@H]1c2ccc(cc2)C)C[NH2+]C[C@H]3CCCO3 C20213802
CCCCc1cc(=O)[nH]c(n1)c2ccc(cc2)CN3CCO[C@@H](C3)CC[NH3+] C23159070
C[C@@H](c1cc(ccc1OC)OC)[NH2+][C@@H](C)C(=O)NC(=O)NCC(F)(F)F C25342647
Cc1cc(c(c(c1)C)NC(=O)CNC(=O)C[NH+](C)CC(=O)NC(C)(C)C)C C26885313
CCc1ccccc1NC(=O)CSc2nnc(o2)[C@H](Cc3ccccc3)[NH3+] C01273472
CCCc1ccc(cc1)[C@@H](CNSC)N2CC[NH2+][C@@H](C2)c3ccccc3O C39532640
C[C@@]1(CC[C@]2([C@@H](C1)C(C[C@@H]2[NH2+]C3CCOCC3)(C)C)CCC(=O)NCc4ccc(cc4)OC)O C12531611
CC(C)CC(=O)Nc1ccc(cc1)NC(=O)C(=O)NCC[NH+]2CCCCC2 C41134793
C[C@H](CNC(=O)C(=O)Nc1ccc(cc1)NC(=O)CC(C)C)[NH+]2CCCC2 C41597657
C[C@H]1CCC[NH+](C1)CCCCNC(=O)C(=O)Nc2cccc(c2)C(=O)NC C41789313
C[C@H](c1ccc(cc1OC)OC)[NH2+][C@@H](C)C(=O)NC(=O)NCC(F)(F)F C42184577
CCCC[C@@H](c1nc(co1)C(=O)NCC(=O)c2ccc(cc2)Br)[NH3+] C33886906
C[C@@H](CCCC(C)C)NC(=O)[C@H]1C[NH2+]C[C@@H]1C(=O)N[C@@H]2CCc3c2cccc3 C43223223
CCc1ccccc1NC(=O)CNC(=O)C[NH+]2CCC(CC2)CNC(=O)C C47772208
CCN(CC)C(=O)c1cccc(c1)NC(=O)C[NH+]2CCC(CC2)CC(=O)N C48024989
C[C@@H]1CCCC[NH+]1CCNC(=O)C(=O)Nc2ccc(cc2)C(=O)NCC=C C52679804
CC[NH+](CC)[C@H](CNC(=O)c1ccc(o1)S(=O)(=O)N)c2ccsc2 C53501825
Cc1c(c2ccccc2n1CC(=O)N)C[NH2+]CCCn3c4ccccc4nn3 C55270296
c1ccc(c(c1)C(=O)N)NC(=O)C[NH+](Cc2cccc(c2)F)C[C@@H]3CCCO3 C50231515
C[NH+](C)Cc1cccc(c1)CNC(=O)CCNC(=O)c2c[nH]c3c2cccc3 C48198062
c1cc(oc1)C(=O)NCCNC(=O)NCc2ccc(cc2)C[NH+]3CCCC3 C61521514
C1C[NH+](CCC1NC(=O)CCCC[C@@H]2[C@H]3[C@@H](CS2)NC(=O)N3)CC(F)F C61602277
C[C@@H]1CCC[NH+](C1)[C@H](C)CNC(=O)NCc2cccc(c2)NC(=O)COC C61853492
C[NH+](C)[C@@H](CNC(=O)CCc1c(nc(s1)N)c2cccs2)c3ccco3 C62066501
C[NH+](CCCNC(=O)Nc1cc(c[nH]c1=O)C(F)(F)F)CC(F)(F)F C63161784
CC[C@@H](c1[nH]c(cn1)c2ccccc2)NC(=O)CSCC3=[NH+][C@H](ON3)C C64121041
CCN1[C@H](NN=C1S[C@H](C)C(=O)C2=c3ccccc3=[NH+]C2)CCC(=O)N C64137726
c1cc(sc1)C[NH+]2CCC[C@H](C2)CNC(=O)NCCNc3ncccn3 C64643871
c1ccc(cc1)C(c2ccccc2)C(=O)NNC(=O)NCCCn3cc[nH+]c3 C64885432
c1ccc(cc1)CCn2cnnc2CNc3c4ccccc4nc(n3)CC[NH3+] C65405876
c1ccc(cc1)CNC(=[NH2+])NC[C@@H](c2ccc(cc2)Cl)N3CCOCC3 C66244258
C[C@@H]1CCCC[NH+]1CCCNC(=O)NCc2ccc(cc2)C(=O)NC3CC3 C66358160
C[C@@H]1CCC[NH+](C1)CCCNC(=O)NCc2ccc(cc2)C(=O)NC3CC3 C66359237
c1cc(ccc1COCC(F)(F)F)C(=O)N[C@H]2CCC[NH+](C2)CC(=O)N C66449383
CCS[C@@H](C(C)C)C(=O)Nc1ccccc1C[NH+]2CCC[C@@H](C2)C(=O)N C66645310
CCOCC(=O)NNC(=O)NCc1ccc(cc1)C[NH+]2C[C@@H](C[C@H](C2)C)C C66699375
C[NH+](CCNC(=O)NCc1[nH]nc(n1)c2cccs2)Cc3ccccc3 C66701206
Cc1cc(ccc1C(=O)NC(C)C)NC(=O)C(=O)NC[C@@H](C(C)C)[NH+](C)C C66720365
Cc1ccc(cc1C(=O)NC(C)C)NC(=O)C(=O)NC[C@@H](C(C)C)[NH+](C)C C66720369
CCCC[NH+]1Cc2cccc(c2C1)NC(=O)CNC(=O)NCc3ccco3 C66760456
CN(C)c1c(ccc[nH+]1)CNC(=O)CCCC[C@@H]2[C@@H]3[C@@H](CS2)NC(=O)N3 C67163853
CN(C)c1c(ccc[nH+]1)CNC(=O)CCCC[C@H]2[C@@H]3[C@@H](CS2)NC(=O)N3 C67163854
CCC[NH+]1CC[C@H](C1)CNC(=O)C(=O)Nc2ccc(cc2)C(=O)NC3CC3 C67393439
CC(C)C[C@@H](C(=O)NNC(=O)C)NC(=O)[C@@H](CC(C)C)NC(=O)OC(C)(C)C C04499602
CC(C)c1ccc(cc1)NC(=S)NNC(=O)[C@H](C(C)C)NC(=O)c2cccs2 C07220018
C=CCNC(=O)NC(=O)CN(CC(=O)NC(=O)NCC=C)c1ccc2c(c1)CCC2 C08720601
Cc1ccc(cc1)S(=O)(=O)NCC(=O)OCC(=O)Nc2c(c3c(s2)C[C@H](CC3)C)C(=O)N C09282847
Cc1c(sc(c1C(=O)OC)NC(=O)CNc2ccccc2SCC(=O)N)C C09157246
CC(C)[C@@H](C(=O)N/N=C/c1ccc(c(c1)OC)OCC(=O)N)NC(=O)c2ccc(c(c2)Cl)Cl C10040392
CC(C)[C@H](C(=O)N/N=C/c1ccc(c(c1)OC)OCC(=O)N)NC(=O)c2ccc(c(c2)Cl)Cl C10040394
COc1ccc(cc1)C(=O)Nc2c(nc([nH]c2=O)SCC(=O)OCc3ccccc3)N C12224829
c1ccc(cc1)Nc2nc(nc(n2)N)COC(=O)CCNC(=O)c3ccc(cc3)Cl C09670711
CCCCOc1ccc(cc1)C(=O)NC(=S)Nc2c(c3c(s2)CCCC3)C(=O)N C14029975
CCc1c(sc(c1C(=O)N)NC(=S)NC(=O)c2ccc(cc2)O[C@H](C)CC)C C10150100
CCCCCCC(=O)C/C(=N\NC(=S)N)/C(=O)NC1C2CC3CC(C2)CC1C3 C17195673
CCOC(=O)C1=C(NC(=O)N[C@@H]1c2ccc(cc2)OC(C)C)CN3CCC(CC3)C(=O)N C20214382
CCN(CC)c1ccc(cc1)/C=N/Nc2nnc(n2N)SCC(=O)Nc3cccc(c3)Cl C20527659
CC[C@@H](C)c1ccc(cc1)NC(=O)CSc2nnc(n2N)N/N=C/c3ccco3 C20527773
COc1ccc(cc1)CNC(=O)CSc2nnc(n2N)N/N=C/c3ccc(cc3)Cl C20528296
CC(C)(C)C(=O)NNC(=O)CSc1nc([nH]n1)N/N=C/C=C/c2ccccc2 C20834134
CC/C(=N\Nc1[nH]nc(n1)SCC(=O)NNC(=O)C(C)(C)C)/c2ccccc2 C20835343
CCC(=O)NNC(=O)CSc1nc([nH]n1)NN=C(Cc2ccccc2)Cc3ccccc3 C20909105
CCOc1ccccc1NC(=O)CSc2nnc(n2N)N/N=C/c3cccs3 C21317885
c1ccc2c(c1)[nH]c(n2)SCc3ccc(cc3)C(=O)NNC(=O)CCCNC(=O)c4ccco4 C22738369
CCCCn1c(c(c(=O)[nH]c1=O)N(Cc2ccccc2)CC(=O)Nc3ccccc3C(=O)C)N C23186728
CCCCn1c(c(c(=O)[nH]c1=O)N(CC)CC(=O)NCc2ccc(c(c2)F)C)N C24956436
CCOCc1ccc(cc1)C(=O)NCCCc2c([nH]c(nc2=O)N)c3ccccc3 C17039773
C[C@H](C(=O)Nc1ccc(cc1)C(=O)N)OC(=O)c2ccccc2NCc3ccco3 C04247313
CCCCC(=O)N(Cc1ccco1)[C@H](c2c(cc(cc2O)O)O)C(=O)NCCCC C36507260
CCCCCC(=O)N(Cc1ccc(o1)C)[C@@H](c2c(cc(cc2O)O)O)C(=O)NCCCC C36600654
Cc1ccccc1Nc2nc(nc(n2)N)CSc3nnc(s3)NCCOC C36805959
CCCCOc1ccc(cc1OC)/C=C/C(=O)NCC(=O)Nc2ccc3c(c2)[nH]c(=O)[nH]3 C39559519
COc1ccc2c(c1)sc(n2)Nc3c(c(ncn3)NCCc4ccc(c(c4)OC)OC)N C40683906
CCN(CC)S(=O)(=O)c1ccc(cc1)Nc2c(c(ncn2)NCCC(C)C)N C40759529
C[C@H]1CCCC[C@@H]1NC(=S)NNC(=O)CCNS(=O)(=O)c2cccs2 C42085122
CCCCn1c(c(c(=O)[nH]c1=O)N(C)CC(=O)N[C@@H](C)c2ccc(cc2)CC)N C10044067
CCCc1ccc(cc1)c2c(sc(n2)NC(=O)[C@H](CCSC)NC(=O)N)C C45675556
COc1ccccc1Nc2c(cccn2)C(=O)OCC(=O)Nc3c(c4c(s3)CCC4)C(=O)N C15821779
CN(Cc1nc(nc(n1)Nc2ccccc2OC)N)CC(=O)Nc3ccccc3C(F)(F)F C14925142
C[C@@H](CCCC(C)C)NC(=O)CCNc1ccc(cc1[N+](=O)[O-])S(=O)(=O)N C28993082
c1ccc(cc1)CCC[C@@H](c2ccccc2)NC(=O)C[C@@H](c3cccs3)NC(=O)N C58512902
c1ccc(cc1)CCC[C@H](c2ccccc2)NC(=O)C[C@@H](c3cccs3)NC(=O)N C58512908
COc1cc(ccc1O)/C=N/Nc2[nH]nc(n2)SCC(=O)Nc3ccc(cc3)C(F)(F)F C58995049
c1ccc(cc1)Oc2ccccc2NC(=O)CSc3nc([nH]n3)N/N=C/c4c[nH]c5c4cccc5 C59006418
CCOc1cccc(c1)NC(=O)CSc2nc([nH]n2)N/N=C/c3cc(ccc3O)Br C59016961
CCOc1cc(ccc1O)/C=N/Nc2[nH]nc(n2)SCC(=O)Nc3cc(ccc3Cl)Cl C59039724
C[C@@H](C(=O)NNC(=O)C(C)C)Sc1nc([nH]n1)N/N=C/C=C/c2ccccc2 C59879363
CC/C(=N\Nc1[nH]nc(n1)S[C@@H](C)C(=O)NNC(=O)C(C)C)/c2ccccc2 C59880939
CC/C(=N/Nc1nnc(n1N)SCC(=O)Nc2ccc(cc2)OC(F)(F)F)/C C59914835
CCCC/C(=N/Nc1nnc(n1N)SCC(=O)Nc2cccc3c2cccc3)/C C59915388
CC(C)c1ccc(cc1)Sc2ccc(cc2)NC(=O)[C@@H](CCSC)NC(=O)N C60339564
CCOC(=O)c1c(nc(s1)Nc2ccc(cc2)NC(=O)C[C@@H](C(=O)[O-])[NH2+]CC=C)C C65090314
CCCC(=O)Nc1cccc(c1)NCC(=O)Nc2cccc(c2)NC(=O)c3ccco3 C66071717
CCOc1ccc(cc1)C(=O)Oc2ccc(cc2OCC)/C=N/NC(=O)CNC(=O)c3ccc(cc3)C C04283462
CCSc1nc(c2cnn(c2n1)CCNC(=O)c3cc(c(c(c3)OC)OC)OC)NCC(C)C C08948856
CCCOC(=O)CSc1[nH]c(nn1)N/N=C/c2ccccc2OCc3cccc(c3)Br C09695143
Cc1ccc(cc1)C(=O)Oc2ccc(cc2)C(=O)COC(=O)CNC(=O)CNC(=O)c3ccccc3 C10000470
c1ccc(cc1)CC(=O)NCC(=O)NCC(=O)O[C@H](c2ccc(cc2)[N+](=O)[O-])C(=O)c3ccccc3 C10000676
c1cc(c(nc1)SCC(=O)NCCC2=CCCCC2)C(=O)OCC(=O)NCCC3=CCCCC3 C10755045
CCOC(=O)C1=C(NC(=O)N[C@@H]1c2ccccc2)COC(=O)/C=C/c3cc(c(cc3OC)OC)OC C10781731
CCOC(=O)c1c(csc1NC(=O)COC(=O)CNC(=O)c2ccc(cc2)OC)c3ccccc3 C11429928
Cc1c(c(n(n1)CCC(=O)NCC2(CC2)c3ccccc3)C)CCC(=O)NCC4(CC4)c5ccccc5 C12792413
CCOC(=O)c1c(c(sc1NC(=O)COC(=O)c2ccccc2N/C=C/C(=O)C(F)(F)F)C)C C13150068
CCOc1ccc(cc1)n2c(nnc2SCC(=O)NCCCOC(C)C)c3c[nH]c4c3cccc4 C09967599
Cc1ccc(cc1)[C@@H](C(=O)NCCC(C)C)N(Cc2ccco2)C(=O)CCC(=O)Nc3nccs3 C13501912
Cc1ccc(cc1)[C@H](C(=O)NCCC(C)C)N(Cc2ccco2)C(=O)CCC(=O)Nc3nccs3 C13501913
CCC[C@@H](C(=O)NC(C)(C)CC)N(Cc1ccco1)C(=O)CNS(=O)(=O)c2ccc(cc2)OC C13503033
CCCCCn1c(nc2c1c(=O)[nH]c(=O)n2CCCC)CCC(=O)Nc3cc(ccc3OC)Cl C14462909
COCC(=O)Nc1c2cc(cnc2n(c1C(=O)OC)CCCc3ccccc3)NC[C@H]4CCC=CC4 C14539528
CCN(CC)C(=O)c1c(c(c(s1)NC(=S)Nc2ccc(cc2[N+](=O)[O-])OCC)C(=O)OC)C C16346304
CCOC(=O)C1[C@H](C(=C(N=C1c2ccccc2)c3ccccc3)C(=O)OCC)c4ccccc4OCC(=O)N C16361946
CCCCN(CC(=O)Nc1c(c(nn1c2ccc(cc2)C)C)c3ccccc3)C(=O)NCC(=O)OCC C16436363
CC(C)(C)NC(=O)N(CCOC)CC(=O)N(CCc1c[nH]c2c1cccc2)Cc3ccc(cc3)C(F)(F)F C16649504
CCOC(=O)c1c(c(sc1N[C@H](C(Cl)(Cl)Cl)NC(=O)CC(C)C)C(=O)OCC)C C16790508
CCCCn1c2c(c(=O)n(c1=O)CC(=O)NCCSc3ccc(cc3)C)n(c(n2)CO)CCC C19296457
CCCN(CCC)S(=O)(=O)c1ccc2c(c1)c(cn2CC)/C=N/NC(=S)Nc3ccc(cc3)C C20183376
CCCCNS(=O)(=O)c1ccc2c(c1)c(cc(n2)c3cccs3)C(=O)NCC(OCC)OCC C20737635
COc1cc(cc(c1)OC)NC(=O)CCSc2nnc(n2CC=C)CNc3cccc4c3cccc4 C20830987
CCOC(=O)C1=C(NC(=O)N[C@@H]1c2ccc(cc2)OC)COC(=O)CCOc3ccc(cc3)C(=O)C C24202921
CC1=C([C@H](NC(=O)N1)c2cn(nc2c3ccc(cc3)OCCC(C)C)c4ccccc4)C(=O)OCCOC C27020771
CCOc1cc(cc(c1OCC)OCC)C(=O)Nc2nnc(s2)SCC(=O)Nc3ccccc3 C09364084
CCOc1ccc(cc1OCC)[C@H](C(C)C)NC(=O)c2ccc(c(c2)S(=O)(=O)NC(C)C)OC C32755212
CCOC(=O)CNC(=O)N(CC(=O)N(CCc1c[nH]c2c1cccc2)Cc3ccc(cc3)F)C4CC4 C35345698
CCCCN1C(=C([C@@H](NC1=O)c2ccc(cc2)NC(=O)c3ccc(cc3)OC)C(=O)OCCOC)C C35707961
CCCCN1C(=C([C@H](NC1=O)c2ccc(cc2)NC(=O)c3ccc(cc3)OC)C(=O)OCCOC)C C35707962
CC1=C([C@H](N2C(=CSC2=N1)/C=C(/NCC[NH+](C)C)\[O-])c3cccc(c3OC)OC)C(=O)OCC=C C36058732
CCCCC[C@@H](C(=O)NC(C)(C)C)N(Cc1ccco1)C(=O)C(c2ccccc2)(c3ccccc3)O C36502272
CCCCCC(=O)N(Cc1ccco1)[C@@H](c2ccccc2O)C(=O)NCS(=O)(=O)c3ccc(cc3)C C36504073
CCCCCC(=O)N(Cc1ccco1)[C@H](c2ccccc2O)C(=O)NCS(=O)(=O)c3ccc(cc3)C C36504074
CCCCN([C@@H](c1ccc(cc1OC)OC)C(=O)NC2CCCCC2)C(=O)CNC(=O)c3ccco3 C06552069
CCCCN([C@H](c1ccc(cc1OC)OC)C(=O)NC2CCCCC2)C(=O)CNC(=O)c3ccco3 C06552071
CCOC(=O)C1=C(CCC1)NNC(=O)CN(c2cc(ccc2OC)OC)S(=O)(=O)c3ccccc3 C32929379
CCOC(=O)c1c(csc1NC(=O)COC(=O)[C@@H](C(C)C)NC(=O)c2ccco2)c3ccccc3 C39192766
CCOC(=O)C1=C([C@H](O[C@@H]1C)NC(=O)CSc2[nH]c(c(n2)C)Cc3ccccc3)C(=O)OCC C39586120
CCOC(=O)C1=C([C@H](O[C@H]1C)NC(=O)CSc2[nH]c(c(n2)C)Cc3ccccc3)C(=O)OCC C39586122
CCCCCNC(=O)c1csc(n1)CN(CCc2c[nH]c3c2cccc3)Cc4ccc5c(c4)OCO5 C40372760
C=CC[NH2+][C@@H](c1ccc(cc1)Br)[C@@H](CN(CC=C)S(=O)(=O)c2ccccc2)C(=O)[O-] C43209066
C=CC[NH2+][C@H](c1ccc(cc1)Br)[C@@H](CN(CC=C)S(=O)(=O)c2ccccc2)C(=O)[O-] C43209067
C=CC[NH2+][C@@H](c1ccc(cc1)Br)[C@H](CN(CC=C)S(=O)(=O)c2ccc(cc2)F)C(=O)[O-] C43209074
CCCCOc1ccc(cc1OC)CNC(=S)NC(=O)c2ccc(c(c2)Br)OCC C44837865
CCCCCC[C@@H]1[C@@H](c2ccc(cc2OC1=O)OCC(=O)N[C@H](CC3=c4ccccc4=[NH+]C3)C(=O)[O-])C C64277668
CC(C)OCCCNC(=O)CN(C)c1nn2c(c(nc2s1)c3ccc(cc3)OC)NC4CCCC4 C64703494
CCCN(CCC)C(=O)c1cccc(c1)NC(=O)CNc2ccc(cc2)C(=O)N(CC)c3ccccc3 C66092189
CCOc1cc(cc(c1OCc2ccccc2Cl)Cl)/C=N/NCc3c(cccc3Cl)Cl C09197407
CCc1cccc(c1n2c(nnc2S[C@@H](C)CC)CNC(=O)C34CC5CC(C3)CC(C5)C4)CC C09390879
Cc1ccc(cc1)N[C@@H](CCSc2nc3ccccc3c(=O)n2CC(C)C)c4ccccc4 C12635399
CCOc1ccccc1Nc2nnc(s2)S[C@@H](c3ccc(cc3)C)C(=O)c4ccc(cc4)C C03320581
Cc1cccc(c1Nc2nnc(s2)S[C@@H](C)C(=O)N(Cc3ccccc3)Cc4ccccc4)C C02640297
Cc1ccc(cc1)[C@H](CCNC(=O)C[C@H](c2ccccc2)[C@@H]3CCOC(C3)(C)C)c4ccco4 C16392038
CCCCN(CCCC)c1ccc(cc1)C=c2c(nc(=C(C#N)C#N)s2)c3ccc(cc3)O C16638737
CCCCNC(=O)[C@H](CC)Sc1nc(c(nn1)c2ccc(cc2)Cl)c3ccc(cc3)Cl C02950892
CCc1cccc(c1NC(=O)CSc2nnc(s2)SCc3ccc(cc3)C(C)C)CC C24713870
CCN(CC)c1ccc(cc1)C(c2ccc(cc2)N(CC)CC)(c3ccc(cc3)N(CC)CC)O C31297763
CCCCN(Cc1cccn1Cc2cccc(c2)C(F)(F)F)C(=O)Nc3ccc(cc3)SC C33556475
CCCCC/C=C/C(=O)N(c1cccc(c1)Cl)[C@@H](c2ccc(cc2C)C)C(=O)NC(C)(C)C C36481786
CCC(CC)[C@@H](C(=O)NC(C)(C)CC(C)(C)C)N(C1CCCCC1)C(=O)Cc2ccccc2 C36492934
Cc1ccc(cc1)[C@@H](C(=O)NC(C)(C)CC(C)(C)C)N(Cc2ccco2)C(=O)C3CCCCC3 C36494593
CCCCCCN([C@H](c1ccc(cc1C)C)C(=O)NC(C)(C)CC(C)(C)C)C(=O)CC(C)C C36508600
CCCCCCN([C@H](c1ccc(cc1C)C)C(=O)NCCCC)C(=O)c2ccc(cc2)Cl C36511291
CCCCCCN([C@H](C1CCCCC1)C(=O)NC(C)(C)CC(C)(C)C)C(=O)CCl C36517249
Cc1ccc(cc1)[C@H](C(=O)NC(C)(C)CC(C)(C)C)N(C)C(=O)/C(=C/c2ccccc2)/c3ccccc3 C36523463
CCC(CC)[C@H](C(=O)NC(C)(C)CC(C)(C)C)N(C)C(=O)[C@@H]1C[C@@H]2C[C@H]([C@H]1C)C2(C)C C36525652
CC[C@H](c1ccccc1)C(=O)N(C)[C@H](c2ccc(cc2C)C)C(=O)NC(C)(C)CC(C)(C)C C36527271
CCC(CC)[C@@H](C(=O)NC(C)(C)CC(C)(C)C)N(c1ccccc1Cl)C(=O)CC(C)C C36541182
CCCCNC(=O)[C@@H](c1ccc(cc1C)C)N(c2ccccc2Cl)C(=O)Cc3ccccc3C C36541490
CCC/C=C/[C@@H](C(=O)NC(C)(C)C)N(c1ccccc1Cl)C(=O)[C@@H](CC)c2ccccc2 C36542960
CCCCNC(=O)[C@@H](c1ccccc1C)N(c2ccccc2Cl)C(=O)C[C@@H](C)c3ccccc3 C36546079
CCCN([C@H](c1ccccc1)C(=O)NC(C)(C)CC(C)(C)C)C(=O)[C@@H]2C[C@@H]3C[C@H]([C@H]2C)C3(C)C C36562087
CCCCC/C=C\C(=O)N(CCC)[C@@H](c1ccc(cc1)C(F)(F)F)C(=O)NC(C)(C)C C36563236
CCCC[C@@H](CC)C(=O)N(CCC)[C@@H](c1ccccc1)C(=O)NC(C)(C)CC(C)(C)C C36564587
CCCN([C@H](C(c1ccccc1)c2ccccc2)C(=O)NC(C)(C)C)C(=O)C[C@H](C)c3ccccc3 C36572351
CCCN([C@H]([C@H](C)c1ccccc1)C(=O)NC(C)(C)CC(C)(C)C)C(=O)C[C@@H](C)c2ccccc2 C36572463
CCCN([C@H](C(c1ccccc1)c2ccccc2)C(=O)NC(C)(C)CC(C)(C)C)C(=O)C=C(C)C C36573565
CCCCCC(=O)N(CCC)[C@H](c1c(cccc1Cl)Cl)C(=O)NC(C)(C)CC(C)(C)C C36575145
CCC/C=C/[C@H](C(=O)NC(C)(C)CC(C)(C)C)N(CCC)C(=O)c1ccccc1Cl C36577466
CCCCC(=O)N(CCC)[C@H](c1cc2ccccc2c3c1cccc3)C(=O)NC(C)(C)C C36578842
CCC/C=C/[C@H](C(=O)NC(C)(C)CC(C)(C)C)N(C(=O)CCC1CCCCC1)C(C)(C)C C36581697
CCCCC/C=C/C(=O)N([C@H](C(c1ccccc1)c2ccccc2)C(=O)NC(C)(C)C)C(C)(C)C C36581945
CCCC[C@H](CC)C(=O)N([C@@H](c1ccc(cc1)C(F)(F)F)C(=O)NCCCC)C(C)(C)C C36582539
CCCC[C@H](CC)C(=O)N([C@@H](c1ccccc1C)C(=O)NC(C)(C)CC(C)(C)C)C(C)(C)C C36582555
CCC(CC)[C@H](C(=O)NC(C)(C)CC(C)(C)C)N(C(=O)[C@@H](CC)c1ccccc1)C(C)(C)C C36583184
CCCCC[C@H](C(=O)NC(C)(C)CC(C)(C)C)N(C(=O)C#Cc1ccccc1)C(C)(C)C C36586244
CC(=CC(=O)N([C@H](c1ccc(cc1)C(F)(F)F)C(=O)NC(C)(C)CC(C)(C)C)C(C)(C)C)C C36589141
CCCCCC(=O)N([C@H](c1ccc(cc1C)C)C(=O)NC(C)(C)CC(C)(C)C)C(C)(C)C C36590808
Cc1ccc(cc1)SCCCC(=O)Nc2nc(c(s2)C(=O)c3ccccc3)c4ccccc4 C36717359
Cc1cccc(c1)Cn2cccc2CN([C@@H](C)C(C)C)C(=O)Nc3c(cccc3C(C)C)C(C)C C40367630
CCCCNC(=O)[C@H](C(CC)CC)N(c1ccccc1)C(=O)/C(=C\c2ccccc2)/c3ccccc3 C36604150
CCCC[C@@H](CC)C(=O)N(c1ccccc1)[C@H](c2c(cccc2Cl)Cl)C(=O)NC(C)(C)C C36606840
CCC/C=C/[C@@H](C(=O)NC(C)(C)CC(C)(C)C)N(c1ccccc1)C(=O)C#Cc2ccccc2 C36609610
CCc1ccccc1NC(=O)CCCSc2nc(cc(n2)C(F)(F)F)c3cccs3 C58975786
CCCCCCOc1ccc2ccccc2c1[C@@H]3Nc4ccccc4C(=O)N3CCCC C66129841
CCCCCCOc1ccc2ccccc2c1[C@H]3Nc4ccccc4C(=O)N3CCCC C66129842
C[C@@]1(Nc2ccccc2C(=O)N1CCc3ccccc3)c4cccc(c4)OCCCc5ccccc5 C66133731
CCCCN(CCCC)S(=O)(=O)c1ccc(cc1)C(=O)Nc2c(c(c(s2)C(=O)OC)C)C(=O)OC C09472597
CCN(CCCNC(=O)CCc1nnc2n1c3ccccc3c(=O)n2CCCOC(C)C)c4cccc(c4)C C09968963
CCCC(=O)N(CCCOC)CC(=O)N(CCc1c[nH]c2c1cccc2)Cc3ccc(cc3)C(F)(F)F C16649320
CC[NH+](CC)CCN1[C@H](C(=C(C1=O)[O-])C(=O)c2ccc(c(c2)C)OCC(C)C)c3ccc(c(c3)OC)OCC C20101813
CCCCOc1ccc(cc1C)C(=O)C2=C(C(=O)N([C@H]2c3ccc(c(c3)OC)OCC)CCC[NH+](C)C)[O-] C09301978
CCCCOc1ccc(cc1)C(=O)C2=C(C(=O)N([C@@H]2c3ccc(c(c3)OC)OCC)CCC[NH+](CC)CC)[O-] C16729888
CC[NH+](CC)CCCN1[C@@H](C(=C(C1=O)[O-])C(=O)c2ccc(cc2)C)c3ccc(c(c3)OC)OCCC(C)C C33492996
CCCCOc1ccc(cc1OCC)[C@H]2C(=C(C(=O)N2CCC[NH+](CC)CC)[O-])C(=O)c3ccc(cc3)C C33546305
CCCCOc1cccc(c1)C(=O)C2=C(C(=O)N([C@@H]2c3ccc(c(c3)OC)OC)CCC[NH+](CC)CC)[O-] C33723953
CCCCOc1cccc(c1)C(=O)C2=C(C(=O)N([C@H]2c3ccc(c(c3)OC)OCC)CC[NH+](CC)CC)[O-] C33756941
CC[NH+](CC)CCCN1[C@@H](C(=C(C1=O)[O-])C(=O)c2ccncc2)c3ccc(c(c3)OCC)OCCC(C)C C33808591
CC[NH+](CC)CCN1[C@H](C(=C(C1=O)[O-])C(=O)c2ccc(cc2)OCC)c3ccc(c(c3)OC)OCCC(C)C C34918369
CCCCOc1ccc(cc1)C(=O)C2=C(C(=O)N([C@@H]2c3ccc(c(c3)OC)OCC=C)CC[NH+](CC)CC)[O-] C34918971
CC[NH+](CC)CCN1[C@@H](C(=C(C1=O)[O-])C(=O)c2ccc(c(c2)C)OCC=C)c3ccc(c(c3)OC)OCC=C C34919126
CCOc1ccc(cc1)C(=O)C2=C(C(=O)N([C@H]2c3ccc(c(c3)OCC)OCC=C)CCCn4cc[nH+]c4)[O-] C34920414
CCOc1ccc(cc1)C(=O)C2=C(C(=O)N([C@H]2c3ccc(c(c3)OCC)OCCC(C)C)CC[NH+](C)C)[O-] C34930042
CC[NH+](CC)CCCN1[C@H](C(=C(C1=O)[O-])C(=O)/C=C/c2ccccc2)c3ccc(c(c3)OC)OCCC(C)C C35444789
COCCCNC(=O)c1csc(n1)CN(CCc2ccc(c(c2)OC)OC)Cc3ccc4c(c3)OCO4 C35807814
CCCCC[C@H](C(=O)NCS(=O)(=O)c1ccc(cc1)C)N(Cc2ccco2)C(=O)CCC3CCCCC3 C36495714
CCCC[C@H](CC)C(=O)N(Cc1ccco1)[C@@H](/C=C/CCC)C(=O)NCS(=O)(=O)c2ccc(cc2)C C36496469
CCCCCCN([C@H](c1cc(ccc1Cl)[N+](=O)[O-])C(=O)NCCCC)C(=O)c2ccc(cc2)[N+](=O)[O-] C36522057
CCCCCCN([C@H](c1ccc(cc1)OC)C(=O)NC(C)(C)CC(C)(C)C)C(=O)c2ccc(cc2)[N+](=O)[O-] C36522145
CCCCC/C=C\C(=O)N(Cc1ccc(o1)C)[C@@H](c2ccc(cc2)N(C)C)C(=O)NC(C)(C)CC(C)(C)C C36557701
CCCN([C@@H](C(CC)CC)C(=O)NC(C)(C)CC(C)(C)C)C(=O)[C@H]1CCCN1C(=O)OCc2ccccc2 C36560041
CCCC[C@@H](CC)C(=O)N(CCC)[C@@H](c1ccc(cc1)[N+](=O)[O-])C(=O)NCS(=O)(=O)c2ccc(cc2)C C36564788
CCCC[NH+](CCCC)CCCN1[C@@H](C(=C(C1=O)[O-])C(=O)c2cccs2)c3ccc(c(c3)OC)OCC C40018721
CCCC[NH+](CCCC)CCCN1[C@@H](C(=C(C1=O)[O-])C(=O)c2cccs2)c3cccc(c3)OCCCC C40018759
CCCC[NH+](CCCC)CCCN1[C@H](C(=C(C1=O)[O-])C(=O)c2cccs2)c3ccccc3OCCCC C40018816
CCCC[NH+](CCCC)CCCN1[C@@H](C(=C(C1=O)[O-])C(=O)c2ccco2)c3cccc(c3)Oc4ccccc4 C40018847
CCCC[NH+](CCCC)CCCN1[C@H](C(=C(C1=O)[O-])C(=O)c2ccco2)c3ccc(c(c3)OC)OCC(C)C C40018956
CCCCCOc1cccc(c1)[C@@H]2C(=C(C(=O)N2CCC[NH+](CCCC)CCCC)[O-])C(=O)c3ccc(o3)C C40019005
CCCC[NH+](CCCC)CCCN1[C@H](C(=C(C1=O)[O-])C(=O)c2ccccc2)c3ccc(c(c3)OC)OCC=C C40019120
CCCC[NH+](CCCC)CCCN1[C@@H](C(=C(C1=O)[O-])C(=O)c2ccc(cc2)C)c3cccc(c3)OCC=C C40019151
CCCC[NH+](CCCC)CCCN1[C@@H](C(=C(C1=O)[O-])C(=O)c2ccc(c(c2)C)OC)c3ccc(cc3)N(C)C C40019467
CCCC[NH+](CCCC)CCCN1[C@H](C(=C(C1=O)[O-])C(=O)c2ccc(c(c2)C)OCC)/C=C/c3ccccc3 C40019522
CCCC[NH+](CCCC)CCCN1[C@@H](C(=C(C1=O)[O-])C(=O)c2ccc(c(c2)C)OCC=C)c3ccccc3 C40019547
CCCC[NH+](CCCC)CCCN1[C@@H](C(=C(C1=O)[O-])C(=O)c2ccc(c(c2)C)OCC=C)c3ccc(cc3)F C40019551
CCCC[NH+](CCCC)CCCN1[C@@H](C(=C(C1=O)[O-])C(=O)c2ccc(c(c2)C)OCC=C)c3ccccc3F C40019557
CCCC[NH+](CCCC)CCCN1[C@H](C(=C(C1=O)[O-])C(=O)c2cc3ccccc3o2)c4ccccc4OCC C40019718
CCCC[NH+](CCCC)CCCN1[C@H](C(=C(C1=O)[O-])C(=O)c2cc3ccccc3o2)c4ccc(cc4)SC C40019738
CCCC[NH+](CCCC)CCCN1[C@@H](C(=C(C1=O)[O-])C(=O)c2c(nc(s2)C)C)c3ccc(cc3)OCCC C40019789
CCCC[NH+](CCCC)CCCN1[C@@H](C(=C(C1=O)[O-])C(=O)c2c(nc(s2)C)C)c3ccc(cc3)OCC=C C40019791
CCCC[NH+](CCCC)CCCN1[C@@H](C(=C(C1=O)[O-])C(=O)c2c(nc(s2)C)C)c3ccccc3OCC=C C40019829
CCCC[NH+](CCCC)CCCN1[C@H](C(=C(C1=O)[O-])C(=O)c2ccc(c(c2)F)C)c3ccc(cc3)OCC=C C40019950
CCCC[NH+](CCCC)CCCN1[C@H](C(=C(C1=O)[O-])C(=O)c2ccc(c(c2)F)C)c3ccccc3[N+](=O)[O-] C40020000
CCCC[NH+](CCCC)CCCN1[C@H](C(=C(C1=O)[O-])C(=O)c2ccc(c(c2)F)C)c3ccccc3OCC=C C40020038
CCCC[NH+](CCCC)CCCN1[C@H](C(=C(C1=O)[O-])C(=O)c2cccc(c2)OC)c3ccc(cc3)SC C40020205
CCCC[NH+](CCCC)CCCN1[C@H](C(=C(C1=O)[O-])C(=O)c2cccc(c2)OCC)c3cccc(c3)[N+](=O)[O-] C40020223
CCCC[NH+](CCCC)CCCN1[C@H](C(=C(C1=O)[O-])C(=O)c2cccc(c2)OCCCC)c3cccs3 C40020349
CCCCCCOc1ccc(cc1OC)[C@H]2C(=C(Nc3n2nc(n3)SCCCC)C)C(=O)OC(C)C C41001390
CCCC[C@H](CC)CN1C(=O)/C(=C/c2c(nc3c(cccn3c2=O)C)NCCCOC(C)C)/SC1=S C09461240
COC(=O)CCCCCn1c(=O)c2ccccc2nc1SCC(=O)NCc3ccc(cc3)C(=O)[O-] C13223477
CCCCCCOc1ccc(cc1C(=O)N2CCNC(=O)[C@H]2CC(=O)OCCCC)Br C14648216
CCCCCCOc1ccc(cc1Br)C(=O)N2CCNC(=O)[C@@H]2CC(=O)OCCCCC C14769785
CCOc1ccc(cc1)CN(CCc2c[nH]c3c2cccc3)C(=O)CN(CCOC)C(=O)c4ccc(cc4)C C16648654
CC[NH+](CC)CCCN1[C@@H](C(=C(C1=O)[O-])C(=O)c2ccc3c(c2)C[C@H](O3)C)c4cccc(c4)OCCC(C)C C20266822
CCCCOc1ccc(cc1OCC)[C@@H]2C(=C(C(=O)N2CCC[NH+](C)C)[O-])C(=O)c3ccc4c(c3)C[C@@H](O4)C C20290273
CCCCOc1ccc(cc1OCC)[C@@H]2C(=C(C(=O)N2CCC[NH+](C)C)[O-])C(=O)c3ccc4c(c3)C[C@H](O4)C C20290279
CC[NH+](CC)CCCN1[C@@H](C(=C(C1=O)[O-])C(=O)c2ccc3c(c2)C[C@H](O3)C)c4ccc(c(c4)OCC)OCC C20325018
CCCN(CCC)C(=O)CSc1nc2cc(ccc2c(=O)n1Cc3ccco3)C(=O)NCCOC C20644107
CCCCCOc1ccc(cc1)[C@H]2C(=C(C(=O)N2CC[NH+](CC)CC)[O-])C(=O)c3ccc4c(c3)C[C@H](O4)C C16734091
CCOC(=O)C1=C(NC(=C(C1c2ccc(cc2)OC(=O)[C@@H](C)Oc3ccc(cc3)OC)C(=O)OCC)C)C C26963651
CC[NH+](CC)CCCN1[C@@H](C(=C(C1=O)[O-])C(=O)c2cccc(c2)OCC)c3ccc(cc3)C(=O)OC C33723419
CCCOc1cccc(c1)C(=O)C2=C(C(=O)N([C@H]2c3cccc(c3)[N+](=O)[O-])CCC[NH+](CC)CC)[O-] C33723433
CC[NH+](CC)CCCN1[C@H](C(=C(C1=O)[O-])C(=O)c2ccncc2)c3ccc(c(c3)OCC)OCC=C C33808350
CCCCCOc1ccc(cc1OC)[C@@H]2C(=C(C(=O)N2CC[NH+](CC)CC)[O-])C(=O)c3cccc(c3)OCC C34941787
CCCCOc1ccc(cc1OC)[C@H]2C(=C(C(=O)N2CC[NH+](C)C)[O-])C(=O)c3cccc(c3)OCC C35282853
CC[NH+](CC)CCN1[C@H](C(=C(C1=O)[O-])C(=O)c2ccc(cc2)F)c3ccc(c(c3)OCC)OCC=C C35298995
CCCCOc1cccc(c1)[C@H]2C(=C(C(=O)N2CCC[NH+](CC)CC)[O-])C(=O)c3c(nc4n3cccc4)C C35420404
CCCCOc1cccc(c1)[C@@H]2C(=C(C(=O)N2CCC[NH+](CC)CC)[O-])C(=O)c3c(nc(s3)C)C C35568278
CCOCCOc1nc(n(n1)c2ccc(cc2)NC(=O)C[C@@H](C)CC(C)(C)C)c3cccc(c3)C(F)(F)F C35793988
CCc1cc(nc(n1)SCc2ccc(o2)C(=O)NCCOC)N(C)CCc3ccc(c(c3)OC)OC C36028525
CCNC(=S)N(CCOC)Cc1cnc(n1C[C@H]2CCCO2)S(=O)(=O)Cc3ccccc3F C36032267
COCCN(Cc1cnc(n1C[C@H]2CCCO2)S(=O)(=O)Cc3ccc(cc3)F)C(=S)NC4CC4 C36032309
CCCCC[C@@H](C(=O)NCS(=O)(=O)c1ccc(cc1)C)N(Cc2ccco2)C(=O)Cc3ccccc3C C36495327
CCCCC/C=C\C(=O)N(Cc1ccco1)[C@@H](C2CCCCC2)C(=O)NCS(=O)(=O)c3ccc(cc3)C C36495773
CCCCCC(=O)N(Cc1ccco1)[C@@H](c2cc(ccc2Cl)[N+](=O)[O-])C(=O)NC(C)(C)CC(C)(C)C C36504133
CCCCCCN([C@H](c1ccco1)C(=O)NC(C)(C)CC(C)(C)C)C(=O)c2cc(ccc2[O-])[N+](=O)[O-] C36513875
CCCC[C@H](CC)C(=O)N(Cc1ccc(o1)C)[C@@H](/C=C/C)C(=O)NCS(=O)(=O)c2ccc(cc2)C C36558205
CCCCC[C@H](C(=O)NC(C)(C)CC(C)(C)C)N(C(=O)c1cc(cc(c1)[N+](=O)[O-])[N+](=O)[O-])C(C)(C)C C36583800
CCCCC[C@H](C(=O)NC(C)(C)CC(C)(C)C)N(Cc1ccc(o1)C)C(=O)Cc2ccc3c(c2)OCO3 C36598955
c1ccc(cc1)CCCNC(=O)COC(=O)CCc2c(=O)n(c3ccccc3n2)CCc4ccccc4 C39476105
CCCCOc1ccc(cc1)C(=O)C2=C(C(=O)N([C@@H]2c3ccc(cc3)[N+](=O)[O-])CC[NH+](CC)CC)[O-] C39827914
CCCC[NH+](CCCC)CCCN1[C@@H](C(=C(C1=O)[O-])C(=O)c2ccc(cc2)OCC)c3ccc(o3)C C40019323
CCCC[NH+](CCCC)CCCN1[C@H](C(=C(C1=O)[O-])C(=O)c2ccc(c(c2)C)OC)c3ccc(cc3)[N+](=O)[O-] C40019430
CCCC[NH+](CCCC)CCCN1[C@H](C(=C(C1=O)[O-])C(=O)c2ccc(c(c2)C)OC)c3ccc(o3)C C40019474
CCCC[NH+](CCCC)CCCN1[C@@H](C(=C(C1=O)[O-])C(=O)c2cccc(c2)OCC=C)c3ccco3 C40020388
Cc1cc(ccc1OC)C(=O)C2=C(C(=O)N([C@H]2c3ccc(c(c3)OC)OCC=C)CCOCCO)[O-] C40085198
CCCCOc1ccc(cc1OC)[C@H]2C(=C(C(=O)N2CCOCCO)[O-])C(=O)c3ccc4c(c3)C[C@@H](O4)C C40095002
CCOc1cc(ccc1OCC=C)[C@H]2C(=C(C(=O)N2CCOCCO)[O-])C(=O)c3ccc4c(c3)OCCO4 C40096394
CCOc1ccc(cc1OCC)CCNC(=O)CCSc2cc(nc(n2)n3c(cc(n3)C)C)C(C)C C40850117
CCCCNC(=O)c1cc2ccc(cc2oc1=O)OC(=O)c3cc(c(c(c3)OCC)OCC)OCC C40884235
COCCCNC(=O)c1cc2ccc(cc2oc1=O)OC(=O)CCCCCN3C(=O)c4ccccc4C3=O C40897500
CCCOC(=O)C1=C(Nc2nc(nn2[C@H]1c3ccc(c(c3)OCC)OCc4ccccc4)SCCC)C C40981090
CCCSc1nc2n(n1)[C@H](C(=C(N2)C)C(=O)OC(C)C)c3ccc(c(c3)OC)OCC(=O)N(CC)CC C40982460
CCCSc1nc2n(n1)[C@H](C(=C(N2)C)C(=O)OCC=C)c3ccc(c(c3)OC)OCCc4ccccc4 C40982668
CCCCOC(=O)c1c(c(sc1N/C=C/2\C(=NN(C2=O)c3ccccc3)C)C(=O)OCCOC)C C44827069
CCCCN(CC(=O)c1c(nn(c1O)c2ccccc2CC)CCC)S(=O)(=O)c3ccc(cc3)[N+](=O)[O-] C40361142
CCOc1cc(ccc1OCC=C)/C=N/NC(=O)CN(c2ccccc2OC)S(=O)(=O)c3ccccc3 C20214269
CC[NH+](CC)CCCN1[C@@H](C(=C(C1=O)[O-])C(=O)[C@H]2C(=C(N=C2C)C(=O)OC)C)c3cccc(c3OC)OC C20132289
CCSCCCCCCCCCCC(=O)OC[C@@H]1[C@H](C[C@@H](O1)n2cc(c(=O)[nH]c2=O)C)N=[N+]=[N-] C05855935
CCCC[C@H](C(=O)NC1CCCC1)N(Cc2ccco2)C(=O)Cn3nc(nn3)c4ccc(c(c4)OC)OC C06481490
CCC[C@@H](C(=O)NCCC(C)C)N(c1cccc(c1)F)C(=O)Cn2nc(nn2)c3ccc(c(c3)OC)OC C06501188
CC(=O)OC[C@@H]([C@H]([C@@H](C(=O)Nc1c(cc(cc1Cl)Cl)Cl)OC(=O)C)OC(=O)C)OC(=O)C C08856326
c1ccc(cc1)CS(=O)(=O)c2nnc(o2)CCCCCNC(=O)CCCN3C(=O)c4ccccc4C3=O C09028976
COCCN(CCOC)S(=O)(=O)c1ccc(cc1)C(=O)Nc2nnc(o2)c3cc(cc(c3)OC)OC C09412910
Cc1ccc(nc1)NC(=O)[C@@H]([C@@H]([C@@H]([C@@H](COC(=O)C)OC(=O)C)OC(=O)C)OC(=O)C)OC(=O)C C09886265
Cc1cc(c(n1CCCOC)C)C(=O)COC(=O)c2cc(c(cc2NC(=O)c3ccco3)OC)OC C11288431
CC(C)COC(=O)/C=C/c1cn(c(=O)[nH]c1=O)[C@H]2[C@H]([C@@H]([C@@H](O2)COC(=O)C)OC(=O)C)OC(=O)C C12654696
CC(C)COC(=O)/C=C/c1cn(c(=O)[nH]c1=O)[C@H]2[C@H]([C@H]([C@@H](O2)COC(=O)C)OC(=O)C)OC(=O)C C12654700
CC(C)COC(=O)/C=C/c1cn(c(=O)[nH]c1=O)[C@@H]2[C@H]([C@H]([C@@H](O2)COC(=O)C)OC(=O)C)OC(=O)C C12654787
COc1cc(cc(c1OC(F)F)OC)/C=C/C(=O)c2ccc(cc2)S(=O)(=O)NCCCC(=O)[O-] C13060028
CCN(CC)C(=O)c1c(c(c(s1)NC(=O)COC(=O)c2ccc(c(c2)[N+](=O)[O-])OC)C(=O)OCC)C C13148623
CC(=O)OC[C@H]([C@H]([C@H](C(=O)Nc1c(cc(cc1Cl)Cl)Cl)OC(=O)C)OC(=O)C)OC(=O)C C13774366
C[C@]1(CC(=NCCc2ccccc2)C([C@H]([C@@H]1C(=O)OCC=C)c3cccc(c3)[N+](=O)[O-])C(=O)OCC=C)O C15081177
CCCCCC(=O)O[C@H]1C[C@@H]2[C@@]([C@H](C[C@H]([C@@]23[C@H](O[C@H](C3=C1)OC(=O)C)OC(=O)C)O)C)(C)C/C=C(\C)/C=C C15155873
CCCCCOc1ccc(cc1OCC)[C@H]2C(=C(C(=O)N2CC[NH+](C)C)[O-])C(=O)c3ccc4c(c3)C[C@H](O4)C C20518393
CC[C@H](C)n1c(nnc1SCC(=O)NCCC(C)C)c2cccc(c2)S(=O)(=O)N(CC)CC C11416430
CC(=O)O[C@H](CC(=O)N[C@@H](CC(=O)N1CC[C@H]1C(=O)OC(C)(C)C)C(=O)OC(C)(C)C)C(=O)OC C22053505
CC1=C(C(C(=C(N1)C)C(=O)OCCOC)c2ccc(o2)c3ccccc3[N+](=O)[O-])C(=O)OCCOC C24302720
CCCCCCOc1ccc(cc1)[C@@H]2C(=C(C(=O)N2CCC[NH+](C)C)[O-])C(=O)c3c(nc4n3cccc4)C C33814137
CCOc1ccc(cc1)C(=O)C2=C(C(=O)N([C@H]2c3cccc(c3)OCCC(C)C)CCCn4cc[nH+]c4)[O-] C34919542
CCCOc1cccc(c1)C(=O)C2=C(C(=O)N([C@H]2c3ccc(c(c3)OC)OCC)CCC[NH+](C)C)[O-] C34933345
CCCCOc1ccc(cc1OCC)[C@@H]2C(=C(C(=O)N2CCCn3cc[nH+]c3)[O-])C(=O)c4ccc(cc4)F C34934993
CC[NH+](CC)CCN1[C@@H](C(=C(C1=O)[O-])C(=O)c2cccc(c2)OCC)c3ccc(c(c3)OC)OCC C34941791
Cc1cc(ccc1OCC=C)C(=O)C2=C(C(=O)N([C@@H]2c3ccc(c(c3)OC)OCC=C)CC[NH+](C)C)[O-] C35025489
CC[C@H](C)N(CCC(=O)Nc1nnc(s1)c2cc(c(c(c2)OC)OC)OC)C(=O)C[C@@H](C)CC(C)(C)C C35156111
CC1([C@@H]2CC[C@]1(C(=O)C2)CS(=O)(=O)N(CCCOC)Cc3nc(cs3)C(=O)NCCCOC)C C35319779
CCc1ccccc1NC(=O)N(CCCOCC)CC(=O)N(Cc2ccc3c(c2)OCO3)Cc4ccc(o4)C C35356152
CCCCCOc1ccc(cc1OCC)[C@@H]2C(=C(C(=O)N2CC[NH+](C)C)[O-])C(=O)c3c(nc4n3cccc4)C C35419999
CCCOc1ccc(cc1OCC)[C@@H]2C(=C(C(=O)N2CCCn3cc[nH+]c3)[O-])C(=O)/C=C/c4ccccc4 C35444551
CCCC[C@H](CC)C(=O)Nc1ccc(cc1)n2c(nc(n2)OCCOCC)c3ccc4c(c3)OCO4 C35806595
CCNC(=S)N(CCN1CCOCC1)Cc2cnc(n2CC(C)C)S(=O)(=O)Cc3ccccc3C C36040631
CN(CCc1ccc(c(c1)OC)OC)c2cc(nc(n2)SCc3ccc(o3)C(=O)NCC4CC4)COC C36040933
CC1=C([C@@H](N2C(=CSC2=N1)/C=C(/NCCOC)\[O-])c3ccc(c(c3)OC)OC)C(=O)OCCOC C36058315
CCCCCCN([C@@H](c1ccco1)C(=O)NC(C)(C)CC(C)(C)C)C(=O)c2cc(ccc2[O-])[N+](=O)[O-] C36513874
CCCCCC(=O)N(CCC)[C@@H](c1ccc(cc1)[N+](=O)[O-])C(=O)NCS(=O)(=O)c2ccc(cc2)C C36575160
CCCCC[C@@H](C(=O)NC(C)(C)CC(C)(C)C)N(Cc1ccc(o1)C)C(=O)c2ccc(cc2)[N+](=O)[O-] C36603139
CCOC(=O)CCCNC(=O)COC(=O)Cc1c(n(c2c1cc(cc2)OC)C(=O)c3ccc(cc3)Cl)C C39555959
CCc1c(sc(c1C(=O)OCC)NC(=O)CSc2nnc(n2CC=C)[C@@H](C)Oc3cccc(c3)C)C C39972608
CCCCCCOc1ccc(cc1)[C@@H]2C(=C(C(=O)N2CCC[NH+](C)C)[O-])C(=O)c3c(nc4n3cccc4C)C C40003489
CCOc1ccc(cc1C)C(=O)C2=C(C(=O)N([C@@H]2c3ccc(c(c3)OCC)OCC=C)CCCO)[O-] C40048867
CCCCOc1ccc(cc1C)C(=O)C2=C(C(=O)N([C@@H]2c3cccc(c3)OCC=C)CCOCCO)[O-] C40092613
CCOc1cc(ccc1OCC=C)[C@@H]2C(=C(C(=O)N2CCOCCO)[O-])C(=O)c3ccc4c(c3)OCCO4 C40096393
CCCCOc1ccc(cc1OCC)[C@@H]2C(=C(C(=O)N2CCOCCO)[O-])C(=O)c3c(nc(s3)C)C C40098649
CCOc1cccc(c1)C(=O)C2=C(C(=O)N([C@@H]2c3ccc(c(c3)OC)OCC=C)CCOCCO)[O-] C40100812
CCCCSc1nc2n(n1)[C@@H](C(=C(N2)C)C(=O)OCc3ccccc3)c4ccc(c(c4)OCC)OCC C41001540
CC[C@@H](c1nnnn1CC(=O)OCC)N(Cc2cccs2)Cc3cc4cc(ccc4[nH]c3=O)OCC C13495791
CCOc1cc(cc(c1OCc2ccc(cc2)[N+](=O)[O-])CC=C)/C=N/Nc3c(c(cc(n3)C)COC)C#N C59641581
CC[NH+](CC)CCCN1[C@H](C(=C(C1=O)[O-])C(=O)[C@H]2C(=C(N=C2C)C(=O)OC)C)c3ccc(cc3)OCC C20131961
CC1=C([C@H](NC(=O)N1)c2ccc(c(c2)OC)OCC(=O)N/N=C/c3c[nH]c4c3cccc4)C(=O)OC C08722285
COc1ccc(cc1OC)/C=C/C(=O)NC(=S)Nc2c(c3c(s2)CCCCCC3)C(=O)N C02316593
Cn1c2c(c(=O)n(c1=O)C)n(c(n2)NCCc3c[nH]c4c3cccc4)CC(=O)NCCc5c[nH]c6c5cccc6 C01414882
CC(C)(C)[C@H]1CCc2c(sc(c2C(=O)N)NC(=S)NC(=O)c3ccc(c(c3)[N+](=O)[O-])OC)C1 C08896518
CCOC(=O)C1=C(NC(=O)N[C@@H]1c2ccc(cc2)Cl)CSc3nnc(n3N)c4ccco4 C10864580
CCOC(=O)C1=C(NC(=O)N[C@H]1c2ccc(cc2)Cl)CSc3nnc(n3N)c4ccco4 C10864583
CCOC(=O)C1=C(NC(=O)N[C@@H]1c2ccc(cc2)Cl)COC(=O)c3cc(ccc3N)[N+](=O)[O-] C11393478
CCOC(=O)C1=C(NC(=O)N[C@H]1c2ccc(cc2)Cl)COC(=O)c3cc(ccc3N)[N+](=O)[O-] C11393480
CC(C)(C)NC(=O)[C@@H](c1ccco1)N(c2ccc(cc2)F)C(=O)c3c(c(ns3)C(=O)NC4CCCC4)N C12472350
Cc1ccccc1C(=O)Nc2ccc(cc2)C(=O)NNC(=S)NC(=O)c3cccc(c3)[N+](=O)[O-] C12502096
Cc1ccc(cc1C)NC(=O)C(=O)NCc2ccc(o2)/C=N\NC(=O)C(=O)Nc3cc(ccc3C)Cl C14010625
CCCn1c(=O)c2ccccc2c(n1)C(=O)NNC(=O)CCNC(=O)NC34CC5CC(C3)CC(C5)C4 C15947255
Cc1cccc(c1NC(=O)CSc2nnc(n2N)c3cc(n[nH]3)c4ccc(cc4)OC)C(C)C C09541764
c1cc(ccc1NC(=O)CSc2nnc(n2N)N/N=C/c3ccc(cc3Cl)Cl)[N+](=O)[O-] C20527935
CC[C@@H](C(=O)NC[C@H]1CCCO1)Sc2nc3c(c(c(s3)C(=O)Nc4ccc(cc4C)C)C)c(=O)n2N C20644861
c1ccc2c(c1)cc3ccccc3c2/C=N/Nc4[nH]nc(n4)SCC(=O)NNC(=O)C(F)(F)F C20837095
c1ccc2c(c1)ccc(c2/C=N/Nc3[nH]nc(n3)SCC(=O)NCc4ccc5c(c4)OCO5)O C20907183
c1cc(c(c(c1)Cl)Cl)/C=N/Nc2[nH]nc(n2)SCC(=O)NNC(=O)c3ccc(cc3)F C20923449
C/C(=N\Nc1[nH]nc(n1)SCC(=O)NNC(=O)c2ccc(cc2)F)/C34CC5CC(C3)CC(C5)C4 C20923806
c1ccc(c(c1)NC(=O)CSc2nnc(n2N)N/N=C/c3ccc(cc3)Br)[N+](=O)[O-] C21315897
c1cc(c(c(c1)Cl)Cl)/C=N/Nc2nnc(n2N)SCC(=O)Nc3ccc(cc3)[N+](=O)[O-] C21316418
COc1ccccc1/C=N/Nc2nnc(n2N)SCC(=O)Nc3c(c4c(s3)CCCC4)C#N C21319840
Cc1ccc(o1)/C=N/Nc2nnc(n2N)SCC(=O)Nc3cc(ccc3Cl)C(F)(F)F C21321331
Cc1cc(ccc1NC(=O)CSc2nnc(n2N)N/N=C(\C)/c3ccc(cc3)Br)OC C21323062
C[C@H](C(=O)NCC(=O)Nc1ccc(c(c1F)F)F)Sc2nnc(n2N)c3ccc(cc3)OC C23867659
COc1ccc(cc1)c2c(c(n(n2)c3ccc(cc3)C(F)(F)F)N)NC(=O)NCCN4CCOCC4 C34785983
c1cc(cc(c1)[N+](=O)[O-])C(=O)N(Cc2ccco2)[C@H](c3c(cc(cc3O)O)O)C(=O)NC4CCCCC4 C36504786
CC(C)(C)CC(C)(C)NC(=O)[C@@H](c1c(cc(cc1O)O)O)N(C)C(=O)c2cccc(c2)[N+](=O)[O-] C36537542
CC(C)(C)CC(C)(C)NC(=O)[C@H](c1c(cc(cc1O)O)O)N(C)C(=O)c2cccc(c2)[N+](=O)[O-] C36537543
CC(C)(C)CC(C)(C)NC(=O)[C@@H](c1c(cc(cc1O)O)O)N(C)C(=O)c2ccc(cc2)[N+](=O)[O-] C36539377
Cc1ccc(cc1)S(=O)(=O)CNC(=O)[C@H](c2ccccc2O)N(C(=O)c3cccc(c3O)O)C(C)(C)C C36586942
Cc1ccc(c(c1)N2[C@@H](NN=C2SCC(=O)NCc3ccccc3)Cc4cc(=O)[nH]c(=O)[nH]4)C C39361885
COC(=O)c1cc(cc(c1)Nc2c(c(ncn2)Nc3ccc(cn3)Br)N)C(=O)OC C40705731
C[C@H](COC)Nc1nc(c2cnn(c2n1)c3ccccc3)Nc4c(c5c(s4)CCCC5)C(=O)N C41026026
C[C@]12CC[C@H]([C@@]([C@H]1Cc3c(nc(s3)NC(=O)OCC=C)[C@H]2CC(=O)NC4CCCC4)(C)CO)O C43554224
CC1=C[C@](N(N1)C(=O)CSc2nnc(s2)SCC(=O)N3[C@@](CC(=C)N3)(c4ccccc4)O)(c5ccccc5)O C01655010
Cc1ccc(cc1)N2C(=O)C[C@H](C2=O)NNc3nc(nc(n3)Nc4ccccc4)Nc5ccccc5 C30295686
c1cc(c(c(c1)Cl)Cl)NC(=O)CSc2nc([nH]n2)N/N=C/c3cc(ccc3O)[N+](=O)[O-] C58997351
c1cc(ccc1C(F)(F)F)NC(=O)CSc2nc([nH]n2)N/N=C/c3cc(ccc3O)[N+](=O)[O-] C58997370
CC(=O)Nc1cccc(c1)NC(=O)CSc2nc([nH]n2)N/N=C/c3ccc(cc3Cl)Cl C59014452
CC(=O)Nc1cccc(c1)NC(=O)CSc2nc([nH]n2)N/N=C/c3cccc(c3Cl)Cl C59015644
Cc1ccc(cc1)CNC(=O)CSc2nc([nH]n2)N/N=C/c3cc(ccc3O)Br C59016951
CC[NH+](CC)c1ccc(cc1)NC(=O)CSc2nnc(n2N)c3ccc(cc3)Br C59045107
c1ccc(c(c1)NC(=O)CSc2nnc(n2N)N/N=C/c3cccc(c3)[N+](=O)[O-])Br C20291807
C[C@@H](C(=O)NCC=C)Sc1nc([nH]n1)N/N=C/c2cc(cc(c2O)Br)Br C59819202
C[C@H](C(=O)NNC(=O)C(C)C)Sc1nc([nH]n1)N/N=C/c2c3ccccc3cc4c2cccc4 C59879693
c1ccc(c(c1)/C=N/Nc2nnc(n2N)SCC(=O)Nc3ccccc3Br)[N+](=O)[O-] C59884624
c1ccc(c(c1)/C=N/Nc2nnc(n2N)SCC(=O)Nc3cc(ccc3Cl)Cl)[N+](=O)[O-] C59884642
c1ccc(cc1)Nc2nc(nc(n2)N/N=C/c3cc(ccc3O)Cl)Nc4ccc(cc4)[N+](=O)[O-] C08872701
CCOc1cc(ccc1OCc2ccc(cc2)[N+](=O)[O-])[C@H](c3c([nH]nc3O)C)c4c(n[nH]c4O)C C08671121
C/C(=N\NC(=O)c1c(nc[nH]1)C(=O)N/N=C(/C)\c2ccc(cc2OC)OC)/c3ccc(cc3OC)OC C08384529
CCCCN(c1c(n(c(=O)[nH]c1=O)CCC)N)C(=O)COC(=O)/C=C/c2nc3ccccc3s2 C08883406
Cc1c(c(sc1C(=O)N)NC(=O)COC(=O)[C@@H]2CCCN2S(=O)(=O)C)C(=O)OCCOC C09544975
CCOC(=O)C1=C(NC(=O)N[C@@H]1c2ccc(cc2)Cl)COC(=O)CCN3C(=O)C(NC3=O)(C)C C11538296
CCOC(=O)C1=C(NC(=O)N[C@H]1c2ccc(cc2)Cl)COC(=O)CCN3C(=O)C(NC3=O)(C)C C11538297
CC1=C(N2[C@H]([C@@H](C2=O)NC(=O)/C(=N\OC)/c3csc(n3)N)SC1)C(=O)OCOC(=O)C(C)(C)C C11616418
CCCCn1c(c(c(=O)[nH]c1=O)N(Cc2ccccc2)C(=O)c3cc(cc(c3)[N+](=O)[O-])C(=O)OC)N C14625374
CCCCn1c(c(c(=O)[nH]c1=O)N(Cc2ccco2)C(=O)Cc3cc(c(c(c3)OC)OC)OC)N C14653267
COc1ccc(cc1OC)C(=O)NNC(=O)[C@H](CCSC)NS(=O)(=O)c2ccc3c(c2)OCCO3 C15978318
CC(C)Cn1c(nnc1SCC(=O)Nc2ccc(cc2Br)[N+](=O)[O-])CCC(=O)N C17273886
Cc1cc(nc(n1)N/C(=N/C(=O)CSc2nnnn2C)/NCCc3c[nH]c4c3cc(cc4)OC)C C18063607
CC(C)Cn1c(c(c(=O)n(c1=O)C)C(=O)COC(=O)[C@H](C(C)C)NC(=O)c2ccccc2Cl)N C18243395
CC(C)Cn1c(c(c(=O)[nH]c1=O)N(CCOC)C(=O)Cn2c(=O)ccn(c2=O)Cc3ccccc3)N C19358164
COc1ccc(cc1OCn2cccn2)/C=N/Nc3[nH]nc(n3)SCC(=O)Nc4nncs4 C20424462
CCOc1ccc2c(c1)sc(n2)NC(=O)CSc3nc([nH]n3)N/N=C/c4ccc(cc4)[N+](=O)[O-] C20831929
Cc1nnc(o1)CSc2nnc(s2)NC(=O)CSc3nc([nH]n3)N/N=C/c4cccs4 C20834295
C/C(=N\Nc1[nH]nc(n1)SCCC(=O)Nc2cc(cc(c2)OC)OC)/c3ccc(cc3)[N+](=O)[O-] C20837984
COc1cc(cc(c1OC)OC)/C=N/Nc2[nH]nc(n2)SCC(=O)Nc3ccccc3[N+](=O)[O-] C20909300
CCc1nnc(o1)CN(C(C)C)C(=O)CSc2nnc(n2N)N/N=C/c3c(nn(c3C)C(C)C)C C20912021
Cc1c(c(sc1C(=O)N)NC(=O)CSc2nnnn2C[C@H]3CCCO3)C(=O)OCCOC C24508176
Cc1ccc(c2c1[C@@H](CC2=O)C)OCC(=O)N(CCCOC)c3c(n(c(=O)[nH]c3=O)CC(C)C)N C24979582
CCOC(=O)C1=C(NC(=C(C1C(=O)OCC(=O)c2c(n(c(=O)n(c2=O)C)C)N)C(=O)OCC)C)C C25193784
CCCCN(c1c(n(c(=O)[nH]c1=O)CCC)N)C(=O)CSc2nnc(o2)c3c(nc(s3)C)C C25459116
CCOC(=O)c1cnc(nc1N)SCC2=C([C@@H](NC(=O)N2C3CC3)c4ccccc4)C(=O)OC C25460339
CCCCn1c2c(c(=O)[nH]c1=O)n(c(n2)CCC(=O)NNC(=O)c3ccc4c(c3)OCO4)CC(C)C C27068195
CCOC(=O)C1=C(NC(=O)N[C@@H]1c2ccc(cc2)Cl)CSc3nnc(s3)NCCOC C29865361
CC[C@@H](C(=O)Nc1nc(cs1)c2cccc(c2)[N+](=O)[O-])n3c(nnc3SCC(=O)OCC)N C32535780
CCN(c1c(n(c(=O)[nH]c1=O)Cc2ccccc2)N)C(=O)COC(=O)CCS(=O)(=O)c3ccccc3 C32666509
Cc1c(c(sc1C(=O)N)NC(=O)Cn2c3ccccc3nc2c4cscn4)C(=O)OCCOC C32957680
CC(=O)OC[C@@H]([C@H]([C@@H]([C@@H]([C@H]1[NH+]([C@@H](CS1)C(=O)N)COC)[O-])OC(=O)C)OC(=O)C)OC(=O)C C36038147
CCCCn1c(c(c(=O)[nH]c1=O)N(CCC(C)C)C(=O)CSc2nncn2c3ccccc3)N C09120790
Cc1ccc(cc1)S(=O)(=O)N[C@@H](CCSC)C(=O)NNC(=O)c2csc(n2)N3CCOCC3 C15934956
Cc1c(c(=O)n(n1C)c2ccccc2)NC(=O)COC(=O)CSc3ccc(cc3[N+](=O)[O-])C(=O)N C15940818
CCOc1ccc(cc1c2[nH]c(=O)c3c(n2)c(nn3C)C(C)(C)C)S(=O)(=O)N(CCO)CCO C15979602
CCCn1c(c(c(=O)[nH]c1=O)N(CCOC)C(=O)Cc2ccc(s2)S(=O)(=O)N3CCOCC3)N C23078908
CCCCn1c(c(c(=O)[nH]c1=O)N(CCOC)C(=O)CCS(=O)(=O)c2ccc(cc2)Cl)N C12905177
CCCCn1c(c(c(=O)[nH]c1=O)N(CCOC)C(=O)[C@H]2CC(=O)N(C2)c3cccc(c3)SC)N C12945956
CC[C@H](C(=O)N(C)CC(=O)N(CC(C)C)c1c(n(c(=O)[nH]c1=O)CC(C)C)N)Oc2ccccc2 C10708148
Cc1nnc(s1)NC(=O)[C@@H](C)Sc2nnc(n2CC=C)[C@@H](CO)NC(=O)c3ccccc3F C39742512
Cc1nnc(s1)NC(=O)[C@H](C)Sc2nnc(n2CC=C)[C@@H](CO)NC(=O)c3ccccc3F C39742514
Cc1nnc(s1)NC(=O)[C@@H](C)Sc2nnc(n2CC=C)[C@H](CO)NC(=O)c3ccccc3F C39742516
CC[C@H](C(=O)Nc1nnc(s1)C)Sc2nnc(n2CC)[C@H](CO)NC(=O)c3cccc(c3)C C39750546
C=CCn1c(nnc1SCC(=O)Nc2ccc3c(c2)OCO3)[C@H](CO)NC(=O)c4ccccc4F C39755746
CCN(CC)S(=O)(=O)c1ccc(cc1)Nc2c(c(ncn2)NNC(=O)c3ccncc3)[N+](=O)[O-] C40628043
COCCN(c1c(n(c(=O)[nH]c1=O)Cc2ccccc2)N)C(=O)CN3CCN(CC3)CC(F)(F)F C22800189
CCOC(=O)c1c2c(sc1NC(=O)CSc3nc([nH]n3)N/N=C/c4cnn(c4)C)CCCC2 C59310896
COc1cc(cc(c1OC)OC)NC(=O)CSc2nc([nH]n2)N/N=C/c3ccccc3[N+](=O)[O-] C59843989
COCCn1cc(cn1)/C=N/Nc2[nH]nc(n2)SCC(=O)Nc3cccc(c3)N4CCCC4=O C59887250
CCOc1ccc(cc1)c2nc(c(o2)C)Cn3c(c(nn3)C(=O)NCc4ccc(c(c4)OC)OC)N C35527771
CC[NH+](CC)c1ccc(c(c1)C)NC(=O)c2c3n(cn2)C[C@@](N(C3=O)C4CC4)(C)C(=O)NCCOC C64954630
c1cc(sc1)C(=O)[C@H]2[C@H](NC(=O)N[C@@]2(C(F)(F)F)O)c3ccc(cc3)F C04171827
CC(=O)c1ccc2c(c(sc2n1)C(=O)Nc3ccc(cc3)C(F)(F)F)N C01032000
CC(=O)Oc1c(cc(cc1Br)/C=N/NC(=S)N)Br C04503883
Cc1ccc(c(c1)O)NC(=S)NC(=O)/C=C/c2ccc(cc2Cl)Cl C01179731
c1ccc(cc1)[C@@]2([C@H]([C@@H](NC(=O)N2)c3ccccc3F)C(=O)C(F)(F)F)O C05601866
C[C@H](C(=O)Nc1cc(ccc1Cl)C(F)(F)F)Sc2nnc(s2)N C05636398
Cc1c(c(n(n1)c2ccccc2)N)[C@](c3nc4ccccc4s3)(C(F)(F)F)O C03308404
Cc1cc(ccc1OCC(=O)Nc2c(c(c(s2)C)C)C(=O)N)Br C05960642
c1ccc(c(c1)C(F)(F)F)NC(=O)CSc2nc3ccc(cc3s2)N C00705088
c1cc(c(cc1C(=O)N)NC(=O)c2ccc(s2)Br)N3CCCC3 C09904256
C=CCN1c2ccccc2[C@@](C1=O)(c3c(nc(s3)N)c4ccc(c(c4)F)F)O C06820560
Cc1cccc(c1NC(=O)[C@H](C)Sc2nc(c3c(c(sc3n2)C)C)N)C C01356314
C[C@H]1CCC[C@H]([C@@H]1C)NC(=S)NNC(=O)c2cc(cnc2)Br C15531851
C[C@@H]1CCC[C@@H]([C@@H]1C)NC(=S)NNC(=O)c2cc(cnc2)Br C15531852
c1cc(ccc1C(=O)CSC2=C(C3(CCCCC3)C(=C(N2)N)C#N)C#N)Cl C04006732
C=CCNS(=O)(=O)c1ccc2c(c1)[C@H]3C=CC[C@H]3[C@H](N2)c4ccc(cc4)O C20679822
CN(Cc1ccccc1)C(=O)c2cccc3c2N[C@@H]([C@H]4[C@H]3C=CC4)c5ccc(cc5O)O C20681960
c1ccc(c(c1)CS(=O)(=O)Nc2ccccc2Br)C(=S)N C21787049
c1cc(ccc1CCNC(=O)c2coc(n2)c3ccc(cc3)N)Br C33770840
C1CCc2c(c(c(s2)NC(=O)COc3c(c(c(c(c3F)F)F)F)F)C(=O)N)C1 C35021897
Cc1ccc(cc1)[C@H]2[C@@H]([C@@](NC(=O)N2)(C(F)(F)F)O)C(=O)c3cccs3 C35092949
c1cc(c(cc1F)Br)[N-]S(=O)(=O)c2ccc(s2)CC[NH3+] C35679414
CCS/C(=N/N/C=C/1\C=C(C=C(C1=O)Br)Br)/N C04815039
CCC[C@@H](C(=S)N)NS(=O)(=O)c1ccc(cc1Cl)Br C40363735
CC[C@](C)(C(=S)N)NS(=O)(=O)c1c(cc(cc1Cl)Br)Cl C40364618
C[C@]12C[C@H](CC(C1)(C)C)N(C2)c3c(c(ncn3)NCc4ccccc4Cl)N C40735394
C[C@@H](C(=O)NC(C)(C)C)Oc1c(cc(cc1I)C#N)N C43415291
Cc1c(cc(cc1F)C(=O)N)NC(=O)/C=C\C2=Cc3cc(ccc3OC2)Cl C44753120
c1cc(cc(c1)Br)CNS(=O)(=O)c2ccc(cc2)C(=S)N C48866676
c1cc(c2c(c1)nc([nH]2)[C@H]3CCN(C3)Cc4ccc(cc4)C(F)(F)F)C(=O)N C49171138
c1c(c(sc1C(=O)NNC(=O)NCC2CC2)Br)Br C49183902
Cc1cc(c(s1)C)[C@@H](C)NS(=O)(=O)c2cc(ccc2N)Br C49504918
c1ccc(c(c1)S(=O)(=O)NCc2cccc(c2)C(=S)N)Br C51667662
Cc1ccc(cc1)C(=O)Nc2c(nc(nc2Sc3ccc(cc3)Cl)C)N C53994273
CCN/C(=[NH+]/N=C\c1cc(c(c(c1)Br)O)Br)/[S-] C55416891
Cc1c(c(sc1C(=O)C)NC(=O)c2ccccc2I)C(=O)N C59472675
CO[C@@H]1CCC[C@H]1NS(=O)(=O)c2cc(cc(c2Br)N)Cl C61882522
Cc1cc(c2c(c1)c(=O)cc([nH]2)CS[C@H]3NN[C@@H](N3C)c4cccs4)C C63686381
Cc1cc(c2c(c1)[nH]c(cc2=O)CS[C@@H]3NN[C@@H](N3C)c4ccccc4)C C63686398
Cc1ccc(cc1NC(=O)c2c3c(sc2n4cccc4)CSCC3)C(=O)N C63948900
C[C@H](c1ccc(cc1)S(=O)(=O)N)NC(=O)c2ccc(c(c2)C(F)(F)F)F C64621287
CNC(=O)c1cc(ccc1F)NC(=O)NCc2c(ccs2)Br C50084980
C1C[C@@H]2C[NH+](C[C@H](C1)C2NC(=O)c3c(c(n[nH]3)C4CC4)Br)C5CC5 C65108983
CC(=O)Nc1cc(c(cc1F)F)NCC(=O)Nc2cccc(c2)Br C66375864
C[C@H](c1ccc(cc1)SC)NC(=O)Nc2cc(c(cc2F)F)NC(=O)C C66980390
CC(=O)Nc1cc(c(cc1F)F)NC(=O)N[C@@H]2CCC[C@@H](C2)C(F)(F)F C66981288
CC(=O)Nc1cc(c(cc1F)F)NC(=O)N[C@H]2CCC[C@@H](C2)C(F)(F)F C66981289
Cc1cc(c(cc1C(=O)Nc2cc(ccc2F)C(F)(F)F)S(=O)(=O)N)C C67045850
Cc1ccsc1C(=O)NNC(=O)NCc2cc(ccc2Br)F C67061338
Cc1cccc(c1)C(=O)NNC(=O)N[C@@H](c2ccc(cc2)F)c3cccs3 C67103114
CCCCN(C)S(=O)(=O)c1ccc(cc1)C(=O)Nc2c(c3c(s2)C[NH+](CC3)CC)C(=O)OC C03007004
CCc1ccc2c(c1)cc(c(=O)[nH]2)[C@@H](c3nnnn3C(C)(C)CC)[NH+](Cc4ccco4)Cc5cccs5 C06197925
CCc1ccc2c(c1)cc(c(=O)[nH]2)[C@H](c3nnnn3C(C)(C)CC)[NH+](Cc4cccs4)C[C@@H]5CCCO5 C06198175
CCCCN(C)S(=O)(=O)c1ccc(cc1)C(=O)Nc2c(c3c(s2)C[NH+](CC3)CCC)C(=O)OC C08881008
CCC[NH+]1CCc2c(sc(c2C(=O)OCC)NC(=O)c3ccc(cc3)S(=O)(=O)N(CC)CC)C1 C08881096
CC[NH+](CC)CCn1c(=O)c2c(c3ccccc3s2)nc1SCC(=O)NCCc4ccccc4 C02961768
c1ccc(cc1)[C@@H](CCNC(=O)COc2ccc(nn2)N3CCN(CC3)c4cccc[nH+]4)c5ccco5 C12204620
CC(C)CCNC(=O)[C@@H](c1cccs1)N(CC[NH+]2CCOCC2)C(=O)Cn3c4ccccc4nn3 C13031621
CC[C@@H](c1nnnn1CC(=O)OCC)[NH+](Cc2ccc(cc2)OC)Cc3cc4ccc(cc4[nH]c3=O)C C13063896
CC[C@H](c1nnnn1CC(=O)OCC)[NH+](CCc2ccccc2)Cc3cc4cc(c(cc4[nH]c3=O)C)C C13064670
CC[C@H](c1nnnn1CCOC)[NH+](Cc2ccc3c(c2)OCO3)Cc4cc5cc(c(cc5[nH]c4=O)C)C C13064746
CC[C@@H](c1nnnn1CCOC)[NH+](Cc2ccc3c(c2)OCO3)Cc4cc5cc(c(cc5[nH]c4=O)C)C C13064747
CC[C@@H](c1nnnn1CC(=O)OCC)[NH+](CCc2ccccc2)Cc3cc4c(cc(cc4[nH]c3=O)C)C C13064917
CC[C@@H](c1nnnn1CC(=O)OCC)[NH+](Cc2ccc(cc2)F)Cc3cc4c(ccc(c4[nH]c3=O)C)C C13065243
Cc1cc(c2c(c1)cc(c(=O)[nH]2)[C@H](c3nnnn3CCOC)[NH+](Cc4ccc(cc4)OC)Cc5ccco5)C C06301036
CCC[C@@H](c1nnnn1CC(=O)OCC)[NH+](Cc2cc3cc(c(cc3[nH]c2=O)C)C)C4CCCCC4 C13499500
CCC[C@@H](c1nnnn1CC(=O)OCC)[NH+](Cc2cc3c(cc(cc3[nH]c2=O)C)C)C4CCCCC4 C13499594
CCC[C@@H](c1nnnn1CC(=O)OCC)[NH+](Cc2cc3cc(cc(c3[nH]c2=O)C)C)C4CCCCC4 C13500090
CC[NH+](CC)CCN1[C@@H](C(=C(C1=O)O)C(=O)c2ccc(c(c2)C)OCc3ccccc3)c4ccncc4 C09358502
CC(=C)[C@H]1CCC(=CC1)C[NH+]2C[C@H](C[C@H]2C(=O)NCc3ccc(cc3)OC)n4cc(nn4)C(=O)OC C14958474
Cc1ccc(cc1)Cc2nc(sn2)N(CCC(=O)NCCC[NH+]3CCCC[C@@H]3C)Cc4ccco4 C16516199
CC[NH+](CC)CCCn1c(=O)c2ccccc2nc1S[C@@H](C)C(=O)Nc3ccc(c(c3)Cl)C#N C16980623
CCOC(=O)c1c(c(sc1NC(=O)C[NH+](C)[C@@H](C)c2ccc(cc2)n3cncn3)C(=O)OCC)C C17305914
CCCOc1cccc(c1)[C@H]2C(=C(C(=O)N2CC[NH+](CC)CC)O)C(=O)c3ccc4c(c3)OCCO4 C09424664
CCC[C@@H](c1nnnn1C(C)(C)C)[NH+](CCCN2CCOCC2)Cc3cc4cccc(c4[nH]c3=O)C C13500130
CCCC[NH+](CCCNC(=O)[C@H]1CCCN(C1)c2nn3c(=O)cc(nc3s2)C)Cc4ccccc4 C21148515
CN(CCc1nc(on1)c2ccc(cc2)C(=O)NCCC[NH+]3CCCCC3)C(=O)c4ccccc4F C33273572
CCC[C@H](C(=O)NCC[NH+](C)C)Sc1nc(c(c(=O)n1C)Cc2ccc(cc2)Br)C C35158908
c1cc(cc(c1)C(F)(F)F)C[NH+](Cc2ccc(cc2)F)Cc3nc(co3)C(=O)NCc4ccncc4 C35698752
CC[NH+]1CCN(CC1)c2c(c(nn2c3ccccc3)C)CN(CCCOC)C(=O)Nc4ccccc4C C35954275
CC(C)NC(=O)c1ccc(o1)CSc2nc(cc(n2)N3CC[NH+](CC3)Cc4ccccc4)COC C36040902
Cc1ccc(c(c1)C)C[NH+](Cc2cccc(c2)C(F)(F)F)Cc3nc(co3)C(=O)NCc4ccncc4 C36065530
c1ccc(cc1)CNC(=O)c2coc(n2)C[NH+](Cc3ccc4c(c3)OCO4)Cc5ccccc5C(F)(F)F C36068453
CC[C@H](c1nnnn1C[C@H]2CCCO2)[NH+](CCc3ccccc3)Cc4cc5cc(c(cc5[nH]c4=O)C)C C33937039
CC[C@@H](c1nnnn1C[C@H]2CCCO2)[NH+](CCc3ccccc3)Cc4cc5c(cc(cc5[nH]c4=O)C)C C33937055
CCC[C@H](c1nnnn1C[C@H]2CCCO2)[NH+](Cc3cc4cc(c(cc4[nH]c3=O)C)C)C[C@@H]5CCCO5 C33937272
CC[NH+](CC)CCNC(=O)c1ccc(o1)CN2c3cc(ccc3OCC2=O)C(=O)COc4cccc(c4)C C37511215
COc1ccc(cc1)[C@H](CNC(=O)CCCN2C(=O)/C(=C/c3cccs3)/SC2=S)[NH+]4CCCCC4 C38615174
CCOc1cc(cc(c1OCC)OCC)C(=O)NC[C@H](c2ccc3c(c2)OCO3)N4CC[NH+](CC4)C C38624048
CC[C@@H](c1ccc(c(c1)OC)OC)NC(=O)[C@H]2CCC[NH+](C2)Cc3nc(no3)c4ccc(cc4)C(C)(C)C C38903897
CC(C)(CNC(=O)CN1[C@H]([C@@]2(C1=O)CCCN2C(=O)OCc3ccccc3)c4ccccc4)C[NH+](C)C C39266182
C[C@H]1C(=c2ccccc2=[NH+]1)C(=O)COC(=O)[C@H](CCSC)NS(=O)(=O)c3ccc(cc3)Cl C39741517
CC[NH+](CC)CCNC(=O)[C@@H]1CCCN(C1)c2ccc(cc2F)c3nc(on3)c4ccc(cc4)OC C40898719
CC[NH+](CC)CCCNC(=O)[C@@H]1CCCN(C1)c2ccc(cc2F)c3nc(on3)c4ccc(cc4)F C40899366
Cc1ccc(c(c1)N(CC(=O)NCc2ccc(cc2)C[NH+]3CCCC3)S(=O)(=O)c4ccccc4)OC C44857249
C[C@H]1CCC[NH+](C1)Cc2ccc(cc2)CNC(=O)CN(c3cc(ccc3OC)[N+](=O)[O-])S(=O)(=O)C C44878200
CC1CC[NH+](CC1)[C@@H](CNC(=O)CCCn2cnc3cc(c(cc3c2=O)OC)OC)c4cccs4 C46729452
CC1CC[NH+](CC1)[C@H](CNC(=O)CCCn2cnc3cc(c(cc3c2=O)OC)OC)c4cccs4 C46729453
CCOc1ccc2=[NH+][C@@H](C(=c2c1)NC(=O)CN3CCN(C[C@@H]3C)c4ccc(cc4)OC)C(=O)OCC C38688978
Cc1c(c(n(n1)CCC#N)C)CCC(=O)NC[C@@H](c2cccc(c2OC)OC)C3=c4ccccc4=[NH+]C3 C64057928
CC1([C@@H]2[C@H]3Cc4ccc(c(c4[C@@]2(CC=[NH+]3)CC(=O)C1(C)C)O)OC)C C01581091
C[C@@]1(COc2ccc(cc2[C@@H]1O)Br)[NH+]3CCCCC3 C05531028
C[C@]1(COc2ccc(cc2[C@@H]1O)Br)[NH+]3CCCCC3 C05534877
C1CC[NH+](CC1)CC(=O)Nc2c(c3c(s2)CCCC3)C#N C00083561
Cc1c(sc2c1c(=O)[nH]c(n2)[C@@H](C)[NH+]3CCC(CC3)C)C C08424853
c1ccc2c(c1)CC(C2)N3C[C@H](CC3=O)[NH2+]C4CSCCSC4 C12704212
c1cscc1c2c[nH]c([nH+]2)[C@@H]3CC(=O)N(C3)C4CCCC4 C19640250
Cc1c(n(c2c1c(=[NH2+])n(c(n2)C)c3ccccc3)c4ccccc4)C C05486452
c1cc(sc1S(=O)(=O)N2CCC[C@@]3(C2)CCC[NH2+]C3)Cl C33426100
Cc1cc(c2c(c1)O[C@]3(CC[NH2+]C3)C[C@H]2N4CCOCC4)C C36148334
c1cc(c(c(c1)Cl)Cl)S(=O)(=O)N2CC[C@@H]3[C@H]2C[NH2+]C3 C36265688
CC(C)[C@H](C(=O)N[C@H]1CC[NH+]2[C@@H]1CCCC2)Br C37005602
C[C@H]1C[C@@H]([C@@H](C[NH+]1C)C)Nc2cc(ccc2F)S(=O)(=O)C C37058237
c1cc2c(cc1Br)[C@@H](CCO2)[NH2+]C[C@H]3CCCO3 C37215307
CN(C)c1ccc(c[nH+]1)N[C@H]2CCSc3c2cccc3F C37283894
c1c(c[nH]c1C(=O)N2CCC[C@@H](C2)[NH+]3CCCC3)Br C37846141
Cc1[nH+]cc2n1-c3ccc(cc3C(=N[C@@H]2O)c4ccccc4F)Cl C02570879
Cc1c(c(cc2c1oc(=O)c3c2CCCC3)C[NH+]4CCCC4)O C04077435
c1c(cc(c2c1[C@H](CCO2)[NH2+]C[C@@H]3CCCOC3)Cl)Cl C38045097
c1ccc2c(c1)CC3(CCCCC3)[C@@H]4C2=N/C(=C/[NH+]5CCCCC5)/NC4=O C38612267
CC[C@]12C[NH+]3C[C@](C1O)(CN(C2)[C@@H]3c4ccc(cc4)Cl)CC C19320873
CC1=NC2=C([C@@H](CC(C2)(C)C)NC=O)C3=c4ccccc4=[NH+][C@@H]13 C38970841
C[C@H]1[NH+]2C[C@@]3(CN1C[C@](C2)(C3O)c4ccccc4)c5ccccc5 C19319933
CC(C)[C@@]12CC[NH+]3C[C@@](C1=O)(CN(C2)[C@@H]3c4ccc(cc4)O)C C39951385
C[C@H](C(=O)Nc1c(c(c(c(c1F)F)F)F)F)[NH+]2CCCC2 C42243932
c1cc(c(cc1C(=O)N[C@H]2CC[NH+]3[C@@H]2CCCC3)F)Br C43580153
CC[NH2+][C@@H]1c2cccc(c2S(=O)(=O)[C@H]1C)Br C43636629
CCC[NH2+][C@@H]1c2cc(ccc2S(=O)(=O)[C@@H]1C)Br C43636650
c1cc2c(cc1Br)nc(n2C3CC3)[C@H]4C[NH2+]CCO4 C43705110
c1c(csc1Br)C(=O)N[C@H]2CC[NH+](C2)C3CC3 C44414078
Cc1c(sc2c1c(=O)n(c(=S)[nH]2)[C@H]3CC[NH+]4[C@@H]3CCC4)C C49569703
CSc1ccc(c(c1)C(=O)N2CCC[C@@H]2[C@H]3CCC[NH2+]3)Cl C51358080
c1cc(c(cc1Br)C(=O)N2CCC[C@@H]2[C@H]3CCC[NH2+]3)F C51358196
c1cc(ccc1S(=O)(=O)N2CCC[C@@H]2[C@@H]3CCC[NH2+]3)Cl C51359350
c1cc(c(c2c1[nH]c(=S)n2[C@H]3CC[NH+]4[C@@H]3CCCC4)F)F C53169141
C[C@@H]1c2nnc(n2CC[NH2+]1)c3ccc(cc3)I C53710311
CC1(Cc2c(sc(n2)N3CCOC(C3)(C)C)[C@H](C1)[NH2+]C)C C54904500
CC1(Cc2c(sc(n2)N3CCC(CC3)[NH+](C)C)[C@@H](C1)O)C C54911189
CN(Cc1cn2cc(ccc2n1)Cl)C3C[C@H]4CC[C@@H](C3)[NH2+]4 C41664403
Cc1ccc(cc1NC(=O)[C@@H](C)[NH+]2CCc3c(ccs3)C2)F C29810153
c1cc(c2cccnc2c1)[C@@H](Cc3[nH]cc[nH+]3)Br C61418258
C[NH+]1CC[C@H](C1)Nc2cc3c(cc2Br)OCCO3 C61985156
c1c(cc(c2c1[C@H]([C@H](CO2)O)[NH+]3CCCCC3)Cl)Cl C62198185
C[C@@]1(CCC[NH2+]C1)c2nc(no2)c3ccccc3Br C62872304
C[C@]1(CC[NH2+]C1)c2nnc3n2cc(cc3Cl)C(F)(F)F C62915437
c1cc(c(cc1Br)F)C(=O)N2CCCC[C@H]2[C@@H]3CCC[NH2+]3 C63189001
C1CCC(CC1)S(=O)(=O)N2CCCC[C@@H]2[C@@H]3CCC[NH2+]3 C63189817
CSc1cccc(c1)NC(=O)C2=c3ccccc3=[NH+]C(=O)C2 C40067923
C[C@H]1C[C@@H]1C(=O)N[C@@H]2N=C(CS2)C3=c4ccccc4=[NH+][C@@H]3C C64213600
Cc1ccsc1[C@@H]2CCN(C[C@H]2O)C(=O)[C@@H]3C=c4ccccc4=[NH+]3 C65505836
C[C@@]1\2CC[C@H]3[C@@H]([C@@H]1CC/C2=N\NC(=O)CCC(=O)[O-])CC=C4[C@@]3(CC[C@@H](C4)O)C C10272291
C[C@@H](CCC(=O)[O-])[C@H]1CC[C@H]2[C@]1(CC[C@@H]3[C@H]2C[C@H]([C@H]4[C@]3(CC[C@@H](C4)O)C)O)C C15049444
C[C@]12CC[C@@H](CC1=CC[C@@H]3[C@@H]2CC[C@]4([C@@H]3CC[C@]4(CCC(=O)[O-])O)C)O C17327468
c1cc(c(cc1F)N)[N-]S(=O)(=O)c2c(cc(cc2Cl)Br)Cl C20432393
c1cc2c(c(c1)NCc3ccc(s3)Br)c(=O)[nH]nc2[O-] C21010421
c1cc(c(cc1Br)F)[N-]S(=O)(=O)c2cc(c(cc2F)F)N C21506270
C[C@H](CCC(=O)[O-])[C@@H]1CC[C@H]2[C@]1([C@H](C[C@@H]3[C@H]2CC[C@H]4[C@]3(CC[C@H](C4)O)C)O)C C21992849
Cc1ccc(c(c1)C)[C@H](Nc2ccc3c(c2)CCC3)[P@](=O)(O)[O-] C24769764
c1csc2c1CN(CC2)c3c(c(c4c(c3F)n(cc(c4=O)C(=O)[O-])C5CC5)N)F C28821940
Cc1c(sc(n1)SCc2c3c(cccc3sc2C(=O)[O-])F)CC(=O)N C32883601
Cc1ccc(cc1)C(=O)N/C(=C/c2ccccc2Cl)/c3[nH]c(nn3)[S-] C09042740
CCC1=C/C(=C/2\C(=CNN2)Oc3ccc(cc3)Cl)/C(=CC1=O)[O-] C08569473
c1cc(c(cc1N)Cl)[N-]S(=O)(=O)c2ccc(s2)Br C34978950
c1cc(c(cc1Cl)[N-]S(=O)(=O)c2cc(cc(c2F)Cl)N)F C35283807
c1ccc(c(c1)N)[N-]S(=O)(=O)c2c(cc(cc2Cl)Cl)Cl C36297421
c1ccc(c(c1)[N-]S(=O)(=O)c2cc(ccc2F)N)Br C37052642
c1cc(c(cc1Br)N)S(=O)(=O)[N-]c2ncc(s2)Br C37425306
C[C@@H](CCC(=O)[O-])[C@H]1CC[C@@H]2[C@@]1([C@H](C[C@@H]3[C@@H]2CC[C@H]4[C@@]3(CC[C@H](C4)O)C)O)C C05275195
c1cc(c(c(c1)F)C#N)[N-]S(=O)(=O)c2cc(ccc2N)Br C37929778
Cc1cc(ccc1S(=O)(=O)[N-]c2cc(ccc2Cl)N)Cl C38033782
c1cc(c(c(c1)Cl)S(=O)(=O)[N-]c2cc(ccc2Cl)N)Cl C38033805
CC(C)(C)[C@H]1CCc2c(sc3c2c(nc(n3)SCC(=O)[O-])N)C1 C02286673
C/C(=C/1\C(=O)N=C(S1)N(C)c2ccccc2C(=O)[O-])/c3cccc(c3)N C39870049
CCC[C@@H](C(=O)[O-])NC(=O)Nc1cc(c(cc1Cl)Cl)Cl C40536469
C[C@](c1cccc(c1)Br)(C(=O)[O-])Sc2nnc(s2)N C41990894
C[C@@](c1ccc(c(c1)Cl)Cl)(C(=O)[O-])Sc2nnc(s2)N C41991041
c1cc(c(cc1Br)N)S[C@@]2(CCSC2)C(=O)[O-] C42010082
CC[C@H]([C@@H](c1cccc(c1)Br)Sc2nc(cc(n2)[O-])C)N C43024548
Cc1ccc(c(c1)[C@H]2[C@H]3[C@@H](C(=NC3=O)[O-])[C@@]([NH2+]2)(c4ccccc4)C(=O)[O-])C C43218860
c1cc(c(cc1N)F)[N-]S(=O)(=O)c2c(ccs2)Br C43473862
c1cc(c(cc1N)F)S(=O)(=O)[N-]c2cc(ccc2F)Br C43592522
Cc1c(cccc1[N-]S(=O)(=O)c2c(ccs2)Br)C(=O)N C48441034
CCCc1cc(nc(n1)S[C@@H](CN)c2cc(cs2)Br)[O-] C43290460
C[C@@H]([C@H](c1cc(cs1)Br)Sc2nccc(n2)[O-])N C43290775
C[C@@H](CNC(=O)c1c[nH]c2c1cc(c(c2)Br)Br)C(=O)[O-] C54310088
Cc1c(c2ccccc2[nH]1)C/C=N/c3ccccc3c4c([nH]c(=S)nn4)[O-] C54363781
c1ccc(c(c1)[C@H]2[C@H]([C@@](NC(=S)N2)(C(F)(F)F)[O-])C(=O)C(F)(F)F)F C56054875
CNC(=O)c1cc(ccc1Cl)NC(=O)c2ccc(nc2[O-])C(F)(F)F C58218891
Cc1ccc(c(c1)[C@H](C)NC(=O)c2ccc3c(c2)nc(=S)[nH]c3[O-])OC C47060375
CCOC1=C/C(=C/c2c(c(c-3[n-]c(c(c(c23)C)C#N)N)C#N)C)/C=CC1=O C19096667
C[C@](c1ccc(c(c1)Br)F)(C(=O)[O-])Sc2ccc(cc2)N C61690616
c1cc(c(cc1F)Cl)[N-]S(=O)(=O)c2cc(cc(c2Br)N)Cl C61881669
CN(Cc1ccc(s1)Br)c2ccc(cc2C(=O)[O-])N C62832193
c1cc(c(cc1Cl)C(=O)N)[N-]S(=O)(=O)c2cc(sc2Cl)Cl C63182781
c1ccc(cc1)[C@@H](c2ccncc2)NC(=O)c3ccc4c(c3)nc(=S)[nH]c4[O-] C63809439
c1ccc2c(c1)c3c(s2)cc(s3)C(=O)N/N=C(\NCC(F)(F)F)/[S-] C64081574
Cc1cccc(c1C)N/C(=C(\C#N)/C(=O)c2ccc([nH]c2=O)c3cccs3)/[O-] C64101286
C[C@@H](CCC(=O)[O-])[C@@H]1CC[C@@H]2[C@@]1(CC[C@H]3[C@H]2[C@@H](C[C@@H]4[C@@]3(CC[C@@H](C4)O)C)O)C C64220354
C[C@@H](CCC(=O)[O-])[C@H]1CC[C@@H]2[C@@]1(CC[C@H]3[C@H]2[C@@H](C[C@@H]4[C@@]3(CC[C@@H](C4)O)C)O)C C64220355
C[C@H](c1c(cccc1F)F)SCc2cc(n3c(n2)nc(n3)N)[O-] C65694215
COc1cc(cc(c1O)Br)/C=N/NC(=O)CNC(=O)c2cc(c(c(c2)OC)OC)OC C03144683
CCN(CC)S(=O)(=O)c1cccc(c1)c2nnc(n2N)S[C@H](C)C(=O)Nc3ccccc3C#N C03170500
c1ccc(c(c1)NC(=O)C(=O)N/N=C/c2ccc(cc2)OCC(=O)NCc3ccco3)Br C08722033
CCOC(=O)c1c(csc1NC(=O)Cn2c(ccc(c2=O)C(=O)N)C(F)(F)F)c3cccs3 C08769225
c1cc(cc(c1)S(=O)(=O)NCc2ccco2)NC(=O)CNc3ccc(cc3[N+](=O)[O-])C(F)(F)F C09128041
CCOC(=O)C1=C(NC(=O)N[C@H]1c2ccccc2)COC(=O)c3c4c(sc3NC(=O)C)CCCC4 C09284367
COc1ccc(cc1C(=O)NC(=S)NNC(=O)c2cc(c(c(c2)OC)OC)OC)Br C09696119
CCCCn1c(c(c(=O)[nH]c1=O)N(C2CCCC2)C(=O)CSc3nncn3c4ccccc4C)N C09781275
CCn1c(=O)c2ccccc2c(n1)C(=O)NNC(=O)[C@@H](CC(C)C)NS(=O)(=O)c3ccc(cc3)C C09836278
Cc1cc(c(n1c2ccc3c(c2)OCO3)C)C(=O)COC(=O)C[C@@H](c4ccc(cc4)Cl)NC(=O)N C09955226
Cc1cc(c(n1c2ccc3c(c2)OCO3)C)C(=O)COC(=O)C[C@H](c4ccc(cc4)Cl)NC(=O)N C09955227
CCCCN(c1c(n(c(=O)[nH]c1=O)CC(C)C)N)C(=O)CSc2nnc(n2C)c3ccc(cc3)C C10264151
Cc1cc(c(c(c1)C)S(=O)(=O)Nc2ccccc2C(=O)OCC(=O)NC(=O)NCc3ccco3)C C10211746
Cc1ccc(c(c1)C)NC(=O)NC(=O)COC(=O)c2cccc(c2)S(=O)(=O)NCc3ccccc3 C10639341
Cc1ccc(c(c1)C)n2ccnc2SCC(=O)N(CC(C)C)c3c(n(c(=O)[nH]c3=O)CC(C)C)N C11424603
CCOC(=O)C1=C(NC(=O)N[C@@H]1c2cccs2)COC(=O)c3ccccc3NC(=O)c4ccco4 C12720324
CCCCn1c(c(c(=O)[nH]c1=O)N(Cc2ccco2)C(=O)/C=C/c3cc4c(c(c3)OC)OCCO4)N C13108440
CCCCN(c1c(n(c(=O)[nH]c1=O)Cc2ccccc2)N)C(=O)COC(=O)c3c(cc(=O)oc3C)C C13109185
c1ccc(cc1)C2(CCCCC2)C(=O)NCCc3nnc(n3c4ccc(cc4)F)SC[C@H](CO)O C15068674
CSCC[C@@H](C(=O)NNC(=O)c1ccc2c(c1)OCO2)NC(=O)c3ccc(c(c3)[N+](=O)[O-])Cl C15793427
COc1ccccc1Nc2nc(nc(n2)N)CSc3nnc(n3C[C@H]4CCCO4)c5cccs5 C16626963
Cc1c(n(c(c1C#N)NC(=O)CSc2nnc(n2N)COc3ccccc3F)C[C@@H]4CCCO4)C C16632540
C[C@H]1CCCC[C@H]1NS(=O)(=O)c2cc(ccc2OC)C(=O)O[C@@H](C)C(=O)NC(=O)NC(C)(C)C C16940541
Cc1cc(nc(n1)N/C(=N/C(=O)/C=C/c2ccc3c(c2)OCO3)/NCCc4c[nH]c5c4ccc(c5)OC)C C16957077
Cc1c(cn(n1)C)/C=N/Nc2[nH]nc(n2)SCC(=O)Nc3ccc4c(c3)sc(n4)SCC=C C20424189
COc1ccc(c(c1)/C=N/Nc2[nH]nc(n2)SCC(=O)Nc3nc4ccc(cc4s3)OC)OC C20837313
CCCCN(c1c(n(c(=O)[nH]c1=O)CC(C)C)N)C(=O)CSc2nnc(n2C)c3ccccc3C C21123419
CCCCN(c1c(n(c(=O)[nH]c1=O)CCC)N)C(=O)CSc2nnc3n2c4ccccc4c(c3)C C21682352
CC(C)Cn1c(c(c(=O)[nH]c1=O)C(=O)CSc2nnc(n2Cc3ccccc3)c4cccs4)N C22060054
c1ccc2c(c1)CCCN2CC(=O)NNC(=O)/C=C/c3ccc(cc3)S(=O)(=O)NCc4ccco4 C22617138
Cc1cc(c(c(c1)C)c2csc(n2)NC(=O)CSc3nnc(n3CCC(=O)N)c4ccco4)C C22765137
CCOC(=O)c1c(c(sc1NC(=O)CSc2[nH]nc(n2)c3ccc(cc3)Cl)C(=O)NC)C C28869802
Cc1c2ccc(cc2oc(=O)c1CCC(=O)OCc3nc(nc(n3)Nc4ccc(cc4)Cl)N)OC C32854404
CCN(CC)S(=O)(=O)c1ccc(c(c1)NC(=O)[C@H](C)OC(=O)c2ccc(cc2N)[N+](=O)[O-])Cl C36240265
C/C=C/[C@H](C(=O)NCS(=O)(=O)c1ccc(cc1)C)N(Cc2ccco2)C(=O)c3c(cccc3O)O C36500617
COc1cc(c(cc1NC(=O)CSc2[nH]cc(n2)c3ccc(cc3)F)OC)NC(=O)c4ccco4 C06529412
CCCCn1c(c(c(=O)[nH]c1=O)N(CCC(C)C)C(=O)C2CCN(CC2)C(=O)c3ccccc3C)N C12944377
CCc1ccccc1n2c(cc(n2)C(=O)N[C@H](C)C(=O)NCc3ccco3)c4cccc(c4)NC(=O)C C39197431
CCn1c(nnc1S[C@H](C)C(=O)Nc2ccc3c(c2)OCO3)[C@@H](CO)NC(=O)c4cccc(c4)C C39772760
CCn1c(nnc1S[C@@H](C)C(=O)Nc2ccc3c(c2)OCO3)[C@H](CO)NC(=O)c4cccc(c4)C C39772761
c1cc(oc1)c2nnc(n2CCC(=O)N)SCC(=O)NC3(CCCC3)c4ccc5c(c4)OCCO5 C45520982
c1cc(ccc1S(=O)(=O)NCCC(=O)NCCNc2ccc(cn2)C(F)(F)F)Br C46644621
C/C(=N/Nc1[nH]nc(n1)SCC(=O)Nc2nnc(s2)SCc3ccccc3)/c4ccccn4 C59038650
C=CCSc1nc2ccc(cc2s1)NC(=O)CSc3nnc(n3N)c4cccc(c4)[N+](=O)[O-] C59046277
COc1cc(ccc1c2ccc(o2)CO)NC(=S)NC(=O)c3ccc(c(c3)[N+](=O)[O-])N4CCCC4 C20153194
C=CCSc1nc2ccc(cc2s1)NC(=O)CSc3nnc(n3N)c4ccc(cc4)[N+](=O)[O-] C59790712
CCOc1cc(ccc1OCC(=O)N)[C@@H]2CC(=O)NC3=NC(=NC(=O)[C@H]23)SCc4ccc(cc4)C C64773385
CCOc1cc(ccc1OCC(=O)N)[C@@H]2CC(=O)NC3=NC(=NC(=O)[C@@H]23)SCc4ccccc4C C64773391
CCOc1cc(ccc1OCC(=O)N)[C@H]2CC(=O)NC3=NC(=NC(=O)[C@@H]23)SCc4ccccc4C C64773392
CCOc1cc(ccc1OCC(=O)N)[C@@H]2CC(=O)NC3=NC(=NC(=O)[C@H]23)SCc4ccccc4C C64773393
c1cc2ccc(c(c2nc1)O)[C@@H](c3ccncc3)[NH+]4CCCCC4 C04178830
C[NH+](Cc1c(cccc1Cl)F)Cc2[nH]c(=O)c3c(n2)ccs3 C09447316
C[C@@H](c1n[nH]c(=S)n1c2ccc(cc2)Cl)[NH+]3CCCCC3 C05931736
Cc1c(cnn1C=C)C[NH+]2[C@H]3CC[C@@H]2CC(C3)(c4ccc(cc4)F)O C19554314
c1ccc2c(c1)OC[C@@H](O2)C[NH2+]Cc3ccc(o3)Br C20137758
CC1=C(C(CCC1)(C)C)CC[NH+]2C[C@@H]([C@H](C2)O)N3CCOCC3 C20204482
Cc1cccc2n1c(c(n2)c3ccc4c(c3)CCN4)C[NH+](C)C C31909975
CC[NH2+]Cc1nc2c(c3c(s2)C[C@H](CC3)C)c(=O)n1C4CC4 C31934711
C[NH2+][C@H](c1ccc2c(c1)CC(=O)N2C)c3ccc(o3)Br C35497176
c1c(cc(c2c1OCO2)Br)C[NH2+]C[C@H]3CCCO3 C36804090
C[C@@H](c1ccccc1Br)[NH2+][C@H](C)c2nncn2C C37017313
CN(C)c1cc[nH+]cc1NC(=O)c2ccc(cc2F)Br C37505179
CCN(C1CC[NH2+]CC1)S(=O)(=O)c2cccc(c2C)Cl C37537896
C1CC[C@@H]2[C@H](C1)CCCN2S(=O)(=O)CCC3CC[NH2+]CC3 C37663743
C[C@H]1C[C@H]2C[NH2+]C[C@@H]2N1S(=O)(=O)c3c(cc(cc3F)F)F C37909104
Cn1cnnc1C[NH2+]Cc2c(ccc(c2Cl)Cl)Cl C37988940
C[C@H](c1ccc(s1)Br)[NH2+][C@@H](C)c2nncn2C C38002752
C[C@H](c1ccc(s1)Br)[NH2+][C@@H](C)c2nnc3n2CCC3 C38003232
Cc1c([nH]c([nH+]1)[C@H]2CC(=O)N(C2)CC(C)C)c3ccc(cc3)F C23312150
Cc1c([nH]c([nH+]1)[C@@H]2CC(=O)N(C2)C(C)C)c3ccc(cc3F)F C23379525
Cc1c([nH]c([nH+]1)[C@H]2CC(=O)N(C2)C(C)C)c3ccc(cc3F)F C23379524
Cc1c(sc2c1c(ncn2)NCC[NH+]3CCC(CC3)C)C C40444313
Cc1c(sc(n1)C)[C@@H](C)[NH2+][C@H](C)c2ccc3c(c2)OCO3 C40517692
CN(C1C[C@H]2CC[C@@H](C1)[NH2+]2)S(=O)(=O)/C=C/c3ccccc3 C40746801
Cc1c(cnn1c2c(cc(cn2)C(F)(F)F)Cl)[C@H](C)[NH2+]C C40932868
Cc1ccc2c(c1)[C@H]3C[NH+](CC[C@@H]3N2C(=O)NCC(F)(F)F)C C46915175
c1cc(c(c(c1)F)F)C[NH+]2CCC[C@H](C2)C(=O)Nc3nccs3 C47263698
CN(C1CC[NH2+]CC1)C(=O)c2cc3cccc(c3o2)Br C48787572
C[C@@H](C=C)[NH+]1CCC(CC1)C(=O)Nc2ccc(cn2)Br C49000500
CNC(=O)[C@H]1CCCC[NH+]1CC(=O)c2cc(sc2Cl)Cl C50147619
CC[NH2+][C@@H](C)c1nnc(o1)c2ccccc2I C50618671
CCNc1ccc(c[nH+]1)Cn2cc(ccc2=O)Br C50828974
c1c(cc(nc1Cl)Cl)C[NH+]2CCC[C@H](C2)C(=O)NC3CC3 C51043664
CCCn1cc(cc1C(=O)N2CCC[C@@H]2[C@@H]3CCC[NH2+]3)Cl C51357927
c1c(cnc(c1Cl)N2CCO[C@H]3[C@@H]2CCC3)C[NH2+]C4CC4 C51485609
CC[NH2+]Cc1cc(cnc1N2CCO[C@@H]3[C@@H]2CCC3)Br C51485784
CCc1c(nn(c1C)c2c(cc(cn2)Br)C[NH2+]C)C C51494373
CC[NH2+]Cc1cc(c(nc1)N2CCO[C@@H]3[C@@H]2CCCC3)Cl C51519669
CC[NH2+]C[C@H]1CCCN(C1)c2c3c(c(sc3ncn2)C)C C53696046
Cc1ccc(n1c2ccsc2C(=O)NC3CC[NH+](CC3)C)C C54148181
Cc1c(scn1)C(=O)NCC2(CCCC2)[NH+]3CCSCC3 C48969448
C[C@H]1C(=c2ccccc2=[NH+]1)C(=O)C(=O)N[C@@H](C)c3ccc(c(c3)F)F C63405705
CC(C)Cc1nc(cs1)C(=O)N[C@H]2CC[NH+]3[C@H]2CCCC3 C63645675
CC(C)C[C@@H]1[C@@H]2[C@@H](CCN1Cc3[nH]cc[nH+]3)[C@@H]4C=CC=CC4=N2 C64066816
CN(C[C@H]1Nc2ccccc2S1)C(=O)C3=c4ccccc4=[NH+]C3 C64137529
c1cnccc1C[NH+]2CCC(CC2)Nc3c(cc(cc3F)C#N)F C58281412
Cc1ccsc1[C@@H]2CC[NH+](C[C@H]2O)Cc3c(nn(c3Cl)C)C C65374055
CCC[NH+]1Cc2cccc(c2C1)NC(=O)c3c(ccs3)C#N C66514158
c1cc(c2c(c1F)c(cc[nH+]2)NC[C@@H]3CN(CCO3)C4CC4)F C66745978
Cc1c(cco1)C(=O)NC2CC[NH+](CC2)Cc3ccc(s3)Cl C66891387
Cn1c(nnc1SCC[NH+]2CCCC2)[C@@H]3CCC[NH+]3CC(=O)N C05001573
CC[NH+](CC)CCn1cnc2c(c1=[NH2+])[C@H](c3ccc(cc3O2)O)c4ccc(cc4)OC C05348942
C[C@@H](C(=O)NC12CC3CC(C1)CC(C3)C2)[NH2+]CC(C)(C)C[NH+](C)C C07785706
C[NH+](CC=C)C[C@H]1C[NH+]2CC[C@H]1C[C@@H]2CNC(=S)NCCOC C08635568
C[NH+]1CC[NH+]([C@H](C1)c2ccccc2)CCCNC(=O)NCc3ccccc3 C27349385
COc1ccc(cc1)c2c(c[nH]n2)C[NH2+]Cc3ccc([nH+]c3)N4CCCC4 C30900285
CC[NH+](CC)CC[n+]1cnc2c(c1N)[C@@H](c3ccc(cc3O2)O)c4ccc(cc4)OC C35392311
C[NH+](C)CCNC(=O)[C@H]1CN(CC12CC[NH2+]CC2)C(=O)CCSC C39626314
CC[C@H](C)C(=O)N1C[C@@H](C2(C1)CC[NH2+]CC2)C(=O)NCCCn3cc[nH+]c3 C39630054
CC(C)(CNC(=O)[C@@H]1CN(CC12CC[NH2+]CC2)C(=O)c3ccc(cc3)C(F)(F)F)C[NH+](C)C C39630611
CC[C@H](C)C(=O)N1C[C@@H](C2(C1)CC[NH2+]CC2)C(=O)NCC(C)(C)C[NH+](C)C C39630711
Cc1ccccc1CC(=O)N2C[C@@H](C3(C2)CC[NH2+]CC3)C(=O)NCC(C)(C)C[NH+](C)C C39631082
Cc1cccc(c1)CC(=O)N2C[C@H](C3(C2)CC[NH2+]CC3)C(=O)NCC(C)(C)C[NH+](C)C C39631088
CCCC[C@H](C)C(=O)N1C[C@@H](C2(C1)CC[NH2+]CC2)C(=O)NCc3cn4c(cccc4[nH+]3)C C39670791
C[C@@H]1C(=c2cc(ccc2=[NH+]1)C#N)CCNC(=O)[C@H]3CN(CC34CC[NH2+]CC4)C(=O)CCSC C39674766
CCC[C@H](C)C(=O)N1C[C@H](C2(C1)CC[NH2+]CC2)C(=O)NCCN3CCC[NH+](CC3)C C39685526
CCCC[C@@H](C)C(=O)N1C[C@@H](C2(C1)CC[NH2+]CC2)C(=O)NCc3[nH+]ccn3C C39688996
CCC[C@H](C)C(=O)N1C[C@H](C2(C1)CC[NH2+]CC2)C(=O)NC[C@@H]3CCC[NH+]3CC C39695443
CC[NH+](CC)Cc1ccccc1CNC(=O)NCC(C)(C)[NH+](C)C C43189811
CC(C)(CNC(=O)NCc1ccccc1C[NH+]2CCCC2)[NH+](C)C C43189825
CC[C@H]([C@@H](c1ccc(s1)Cl)[NH+](C)CC(=O)N(CC)CC)[NH3+] C43253552
CCC[NH+](CC(=O)N(C)C)[C@@H](c1ccc(s1)Cl)[C@@H](CC)[NH3+] C43253754
C[NH+](C)[C@@H](CNC(=O)NCC1(CCCC1)[NH+](C)C)c2cccs2 C47831862
CCC[NH+](CC1CC1)[C@H](C[NH3+])c2cc3c(c(c2)Br)OCO3 C48991496
CC[C@@H](Cc1cccc(c1OCCn2cc[nH+]c2C)Br)[NH3+] C49331438
c1ccc2c(c1)c(nc([nH+]2)Nc3ccncc3)NCCC[NH+]4CCCC4 C29203152
CCC[NH+]1CCC(CC1)N2C[C@@H](C[C@H]2C(=O)NC)[NH2+]C(CC)CC C23338130
C[C@H](C(=O)NC)[NH+](C)Cc1nnc(n1c2ccccc2)CC3CC[NH2+]CC3 C55282078
CCC[NH+]1CCC(CC1)N2C[C@@H](C[C@H]2C(=O)NC)[NH2+]CC3CCCCC3 C20271904
C[NH+](C)Cc1ccccc1C[NH2+]Cc2c[nH]nc2c3ccc4c(c3)OCO4 C48684548
CN(C)c1c(ccc[nH+]1)CNC(=O)NC[C@@H](c2ccco2)[NH+]3CCCCC3 C47777804
CN(C)c1c(ccc[nH+]1)CNC(=O)NC[C@@H](c2cccs2)[NH+]3CCCC3 C47950795
CC(C)C[C@H](CNC(=O)Nc1ccc([nH+]c1)N2CCCC2)[NH+](C)C C61396472
CC(=O)N[C@H](CC1=c2ccccc2=[NH+]C1)C(=O)NCCC3=c4ccccc4=[NH+]C3 C63222055
CC[C@H]1C(=C(NC(=O)N1)CSC2[NH+]=c3ccccc3=[NH+]2)C(=O)OCC C63749874
C[C@@H]1C(=CN(N1)CC=C)C[NH2+]CCC2=c3cc(ccc3=[NH+][C@@H]2C)C#N C63872378
C[C@H]1C(=CN(N1)CC=C)C[NH2+]CCC2=c3cc(ccc3=[NH+][C@@H]2C)C#N C63872380
CC[NH+](CC(=O)NC1CC[NH+](CC1)C2CC2)CC(=O)NC(C)(C)C C64508599
Cc1[nH]cc([nH+]1)C[NH2+]CC2(Cc3ccccc3C2)N(C)Cc4ccccc4 C23373339
CCC[C@H](C(=O)NC1[NH+]=c2ccccc2=[NH+]1)NC(=O)c3cccc(c3)N(C)C C65306070
C[C@H](Cn1cc[nH+]c1)NC(=O)NC[C@H]2CC[NH+](C2)CC(F)(F)F C46952893
CC[C@@H](C)[NH+](C)CCNC(=O)NC[C@@H](c1ccco1)[NH+]2CCCC2 C66149454
Cn1cc[nH+]c1CCNC(=O)NCC2CC[NH+](CC2)Cc3cccs3 C66233624
CCCC[NH+]1CCCC[C@H]1CNC(=O)NCCC2CC[NH+](CC2)C C66703634
C1CCC(C1)CC(=O)NC2CC[NH+](CC2)CC(=O)NC3CC[NH+](CC3)C4CC4 C66875727
CCCC[NH+](C)CC1CC[NH+](CC1)[C@@H](C)C(=O)NC(=O)NCC=C C66960692
CCCC[NH+](C)CC1CC[NH+](CC1)[C@@H](C)C(=O)NC(=O)NC2CC2 C66960787
Cc1c(c(n(n1)CCO)C)C[NH2+]CCCC[NH+]2C[C@@H](C[C@H](C2)C)C C67188999
C[C@H](C[NH2+]Cc1c[nH]nc1c2cc3ccccc3o2)Cn4cc[nH+]c4 C67500374
CN(C)c1c(ccc[nH+]1)CNC(=O)NC[C@@H]2CCC[NH+](C2)Cc3ccccc3 C67569691
c1ccc(cc1)[C@@H]2CC3=C([C@H](C(=C(N3N4CCOCC4)N)C#N)c5cccc(c5)Br)C(=O)C2 C00691386
c1c(cc(c(c1Br)N)Br)S(=O)(=O)OC(C(F)(F)F)C(F)(F)F C02145087
CC1(CC2=C([C@@H](C(=C(N2c3ccc(cc3F)Br)N)C#N)c4ccc5c(c4)OCO5)C(=O)C1)C C00707317
CSc1ccc(cc1)[C@@H]2C(=C(N(C3=C2C(=O)CCC3)c4c(c5c(s4)CCCCC5)C#N)N)C#N C03664813
CN(C)c1ccc(cc1)[C@@H]2C(=C(N(C3=C2C(=O)CCC3)c4ccc(cc4F)Br)N)C#N C00707190
c1cc2c(cc1Cl)sc(c2Cl)C(=O)NC(=S)Nc3ccc(cc3F)Br C08895079
Cc1cc(ccc1NC(=O)[C@@H]2[C@H](Nn3c(nnc3S2)C)c4ccc(cc4)Cl)Br C09237507
c1ccc(cc1)c2nnc3n2N[C@H]([C@@H](S3)C(=O)Nc4ccc(c(c4)Cl)F)c5ccc(cc5)F C09238381
c1cc(sc1C(=O)Nc2ccncc2NC(=O)c3ccc(s3)Br)Br C08954668
C=CCn\1c2ccc(cc2s/c1=N\C(=O)c3ccccc3I)S(=O)(=O)N C09725601
CCc1cc(c(s1)SCC)[C@@H]2C(=C(N(C3=C2C(=O)CCC3)c4ccc(c(c4)Cl)Cl)N)C#N C09981364
CCc1cc(c(s1)SCC)[C@@H]2C(=C(N(C3=C2C(=O)CC(C3)(C)C)c4ccccc4Cl)N)C#N C09981886
CCc1ccc(s1)[C@@H]2C(=C(N(C3=C2C(=O)C[C@H](C3)c4ccccc4)c5ccccc5Cl)N)C#N C09981982
c1ccc2c(c1)c(c(o2)C(=O)Nc3ccc(c(c3)Cl)F)NC(=O)c4ccc(o4)Br C10246135
CC1(CC2=C([C@@H](C(=C(N2c3c(c4c(s3)CCCC4)C(=O)OC)N)C#N)c5ccc(cc5)F)C(=O)C1)C C03669227
Cc1ccccc1[C@H]2C(=C(N(C3=C2C(=O)CCC3)c4nnc(s4)SCc5ccccc5Cl)N)C#N C12463037
CC1([C@@H](N(C(=S)S1)/N=C/c2ccc(cc2)SC)N(C(=O)Nc3ccc(cc3)Cl)O)C C08951418
c1cc(c(cc1[N+](=O)[O-])Br)NC(=S)NC(=O)c2cc(ccc2Cl)Br C14275231
CC(C)(C)C(=O)[C@H]1[C@H]([C@@]([C@H]2N1c3ccc(cc3C=C2)Br)(C#N)C(=O)N)c4ccc(cc4)F C15024307
Cc1ccc(cc1C)N2C(=O)/C(=C\c3cc(c(c(c3Br)Br)O)OC)/C(=O)N2 C15659873
CC(C)(C)NC(=O)c1c(c2n(n1)[C@H](C[C@H](N2)c3ccc(cc3)Br)C(F)(F)F)Cl C15931340
c1ccc(c(c1)/C=N/N=C/c2cc(cc(c2O)I)I)O C16919803
Cc1ccc(cc1)S(=O)(=O)N2[C@@H]([C@H](C(=C2N)C#N)c3ccc(cc3)Cl)C(=O)c4ccccc4 C20086028
c1cc(c(c(c1)Cl)/C=c/2\c(=O)n3c(=C(C(=C([C@H]3c4c(cccc4Cl)F)C#N)N)C#N)s2)F C01053040
CCOc1cccc(c1O)[C@@H]2CC(=N[C@H](N2)c3ccccc3Cl)c4cccc(c4)Br C20763727
Cc1ccc(c(c1)C)C(=O)NC(=S)Nc2ccc(cc2I)Br C22747110
c1ccc2c(c1)CCC[C@]23C(=O)N(C(=O)N3)CC(=O)N[C@@H](c4ccc5c(c4)CCCC5)c6cccs6 C24658959
CCc1cc(c(s1)SCC)[C@H]2C(=C(N(C3=C2C(=O)CCC3)c4ccc(cc4)Br)N)C#N C05950081
c1cc(ncc1I)NC(=O)CSc2[nH]c(=O)c3c4c(sc3n2)CCCC4 C32697214
Cc1c(sc(n1)C2=C(N(CC2=O)C[C@@]3(CCC[C@@]4([C@@H]3CCc5c4ccc(c5)C(C)C)C)C)N)C C35633348
CCOc1ccc(cc1COc2c(cc(cc2Br)Br)Br)N C37065901
Cc1cccc(c1)n2c3c(c(n2)C(C)(C)C)[C@H](SCC(=O)N3CC(=O)N)c4ccc(cc4F)F C37263959
Cc1ccc(c(c1)C)n2c3c(c(n2)c4ccccc4)[C@@H](SCC(=O)N3CC(=O)N)c5ccc(cc5F)F C37263982
c1cc(ccc1[C@H]2C3=C(N[C@H](N(C3=O)c4ccc(cc4)Cl)c5ccc(cc5)Cl)NC(=S)N2)Cl C08672604
c1ccc(c(c1)/C=C/C(=O)Oc2ccc3c(c2)OC(=C([C@@H]3c4c(cccc4Cl)F)C#N)N)Cl C38680245
Cc1c2cc(ccc2oc1C(=O)Oc3ccc4c(c3)OC(=C([C@@H]4c5ccc(cc5Cl)Cl)C#N)N)F C38688289
C[C@H]1CCc2c(sc(c2C(=O)N[C@@H]3CCS(=O)(=O)C3)NC(=O)c4cccc5c4cccc5)C1 C39836296
Cc1ccc(cc1)C(=O)NN2C(=O)/C(=C\c3cc(c(c(c3)Br)O)OC)/SC2=S C40940502
C[C@@H]1C[C@H]2[C@H]3C[C@@H](C4=CC(=O)C=C[C@]4([C@@]3([C@H](C[C@]2([C@]1(C(=O)COC(=O)C(C)(C)C)O)C)O)F)C)F C43721200
c1ccc(cc1)[C@@H]2C[C@@H](n3c(cc(n3)C(=O)Nc4c(cc(cc4Br)F)F)N2)C(F)(F)F C00674888
Cc1c(ccc2c1NC(=O)[C@@]23C(=C(N(C4=C3C(=O)CC(C4)(C)C)c5ccc(cc5)C(F)(F)F)N)C#N)Cl C01421940
c1cc(c(cc1/C=c\2/c(=O)n3c(=C([C@@H](C(=C3N)C#N)c4ccc(c(c4)Br)F)C#N)s2)Br)F C01825834
COC(=O)C1=C(n2c(=O)/c(=C/c3ccc(cc3Cl)Cl)/sc2=C([C@H]1c4ccc(cc4Cl)Cl)C#N)N C01897706
Cc1cccc(n1)NC(=O)c2cc3n(n2)[C@@H](C[C@@H](N3)c4ccc(cc4)Br)C(F)(F)F C00681694
CC1=C([C@]2(c3ccccc3N(C2=O)c4cccc5c4cccc5)C(=C(O1)N)C#N)C(=O)c6ccccc6 C55104406
C[C@H]1CCc2c(sc3c2C(=N[C@@H](N3)c4cc(ccc4OC(=O)/C=C/c5ccco5)Br)O)C1 C15947561
c1ccc(cc1)c2csc3c2C(=N[C@H](N3)c4cc(cc(c4O)Br)Br)O C15947866
c1c(cc(c(c1F)N)F)C(=O)Nc2c(cc(cc2Br)Br)Br C63005102
CCOc1cccc(c1O)[C@@H]2CC(=N[C@H](N2)c3ccc(cc3C)C)c4cccc(c4)Br C53364082
Cc1ccc(cc1)n2c(=O)c3c(cc([nH]3)C)nc2SCC(=O)Nc4ccc(cc4Br)C C67237242
c1cc(ccc1/C=N/NC(=O)C[NH+]2CCn3c4ccc(cc4c5c3[C@@H]2CCC5)C6CCCCC6)O C00667819
c1cc(ccc1N2C3=C([C@@H](C(=C2N)C#N)c4cc(cs4)C[NH+]5CCOCC5)C(=O)CCC3)Cl C08590833
CCOc1cc(cc(c1O)I)[C@H]2Nc3c(c4c(s3)C[NH+](CC4)C)C(=N2)O C08837926
COc1ccc(cc1NC(=O)[C@H]2C[C@@H]3CCC[NH+]3[C@@]24c5cc(ccc5NC4=O)Br)Cl C08876731
Cc1ccc(cc1)S(=O)(=O)N2Cc3ccccc3C[C@H]2C(=O)NC4CC([NH2+]C(C4)(C)C)(C)C C08990552
c1ccc(c(c1)[C@@H]2CC(=N[C@@H]([NH2+]2)c3ccc(cc3)Br)c4ccc(cc4)Br)O C09541410
c1ccc(c(c1)[C@@H]2CC(=N[C@H]([NH2+]2)c3ccc(cc3)Br)c4ccc(cc4)Br)O C09541415
C[NH+]1CCC[C@@H]1Cc2c[nH]c3c2cc(cc3)C4=CCN(CC4)C(=O)NC56CC7CC(C5)CC(C7)C6 C13553510
Cc1ccc(cc1Cl)n2c(c(cn2)C(=O)Nc3cccc(c3Cl)Cl)C4CC[NH2+]CC4 C20941025
Cc1cc(ccc1S(=O)(=O)Nc2c(=[NH+]C3CCCCC3)c4ccccc4oc2O)Br C28048965
C[NH+]1CCN(CC1)Cc2ccc(cc2)c3cc4c(c(cnc4s3)C#N)Nc5ccc6c(c5)cc[nH]6 C29046570
c1ccc(cc1)Cn2c3ccccc3c4c2[C@@H]5[C@@]67CC[NH+]([C@@H]([C@@]6(C4)O)Cc8c7c(c(cc8)O)O5)CC9CC9 C08586074
c1cc(ccc1[C@H]2[NH2+][C@@H](CC(=N2)c3ccc4c(c3)OCO4)c5cc(ccc5O)Br)Cl C13831072
Cc1ccc(cc1)[C@H]2C[C@@H](N3C(=[NH+]2)C=C(N3)C(=O)Nc4ccc(cc4C(F)(F)F)Cl)C(F)(F)F C03011837
Cc1ccc(cc1)[C@@H]2C[C@H](N3C(=[NH+]2)C=C(N3)C(=O)Nc4ccc(cc4C(F)(F)F)Cl)C(F)(F)F C03011836
c1cc(ccc1C(=O)NNC2=c3cc(ccc3=[NH+]C2=O)Br)I C15777375
Cc1ccc(cc1)[C@H]2C[C@H](N3C(=[NH+]2)C=C(N3)C(=O)Nc4cccc(c4Cl)Cl)C(F)(F)F C03011718
C[NH+]1CCC2(CC1)C[C@H](c3cc(ccc3O2)c4cccc(c4)C(=O)Nc5cccc(c5)SC)O C39227652
c1ccc(cc1)C2=c3ccccc3=[NH+]C(=O)[C@H]2S[C@@H]4NN[C@@H](N4c5ccccc5)c6cccs6 C39330104
CSC1=C[C@@H]2C[C@H]3CO[P@@](=O)(N[NH+]3C[C@@H]2C=C1I)c4ccccc4O C39467277
Cc1ccc(cc1C)CCNC(=O)[C@H]2CN(CC23CC[NH2+]CC3)C(=O)c4ccc(cc4F)C(F)(F)F C39609213
Cc1ccc(cc1)CNC(=O)[C@@H]2CN(CC23CC[NH2+]CC3)C(=O)c4ccc(c(c4)C)Br C39634321
Cc1cc(ccc1Br)C(=O)N2C[C@@H](C3(C2)CC[NH2+]CC3)C(=O)N[C@H]4CCC[C@@H]([C@@H]4C)C C39637311
C[C@H]1CCC[C@H]([C@@H]1C)NC(=O)[C@@H]2CN(CC23CC[NH2+]CC3)C(=O)c4cc(c(c(c4)Cl)OC)Cl C39637480
C[C@@H]1CCC[C@H]([C@@H]1C)NC(=O)[C@@H]2CN(CC23CC[NH2+]CC3)C(=O)c4ccc(o4)c5ccc(cc5)F C39637487
Cc1ccsc1C(=O)N2C[C@H](C3(C2)CC[NH2+]CC3)C(=O)NCCc4ccc(cc4)Br C39652963
CCc1ccc(cc1)CCNC(=O)[C@@H]2CN(CC23CC[NH2+]CC3)C(=O)c4ccc(c(c4)C)Br C39654389
C[C@H](c1ccc(cc1)Br)NC(=O)[C@H]2CN(CC23CC[NH2+]CC3)C(=O)c4cc(cc(c4)F)F C39656880
Cc1ccc(cc1F)C(=O)N2C[C@H](C3(C2)CC[NH2+]CC3)C(=O)N[C@@H](C)c4ccc(cc4)Br C39656963
C[C@@H](c1ccc(cc1)Br)NC(=O)[C@@H]2CN(CC23CC[NH2+]CC3)C(=O)c4cccc(c4F)Cl C39656997
C[C@H](c1ccc(cc1)Br)NC(=O)[C@H]2CN(CC23CC[NH2+]CC3)C(=O)[C@@H]4CCC=CC4 C39657133
CC[C@@H](C)CC(=O)N1C[C@H](C2(C1)CC[NH2+]CC2)C(=O)N[C@@H](C)c3ccc(cc3)Br C39657146
Cc1ccsc1C(=O)N2C[C@@H](C3(C2)CC[NH2+]CC3)C(=O)N[C@H](C)c4ccc(cc4)Br C39657182
Cc1ccc(cc1)CC(=O)N2C[C@H](C3(C2)CC[NH2+]CC3)C(=O)N[C@H](C)c4ccc(cc4)Br C39657191
Cc1ccccc1CC(=O)N2C[C@@H](C3(C2)CC[NH2+]CC3)C(=O)N[C@@H](C)c4ccc(cc4)Br C39657192
Cc1ccccc1CC(=O)N2C[C@H](C3(C2)CC[NH2+]CC3)C(=O)N[C@@H](C)c4ccc(cc4)Br C39657194
c1cc(sc1)CCNC(=O)[C@@H]2CN(CC23CC[NH2+]CC3)C(=O)c4cc(cc(c4)F)C(F)(F)F C39657393
c1cc(c(c(c1F)C(=O)N2C[C@H](C3(C2)CC[NH2+]CC3)C(=O)NC4CCCCCCC4)F)Cl C39659964
Cc1ccc(c(c1)C)CCNC(=O)[C@@H]2CN(CC23CC[NH2+]CC3)C(=O)c4ccc(cc4F)C(F)(F)F C39667005
Cc1ccc(c(c1)C)CCNC(=O)[C@H]2CN(CC23CC[NH2+]CC3)C(=O)c4csc(c4OC)Cl C39667123
CSc1ccc(cc1)CNC(=O)[C@@H]2CN(CC23CC[NH2+]CC3)C(=O)Cc4ccc(cc4)Cl C39667298
Cc1ccsc1C(=O)N2C[C@H](C3(C2)CC[NH2+]CC3)C(=O)NCc4ccccc4Br C39690773
Cc1cc(cc(c1)CNC(=O)[C@@H]2CN(CC23CC[NH2+]CC3)C(=O)c4cc(cc(c4)F)C(F)(F)F)C C39694752
Cc1ccc(c(c1F)C(=O)N2C[C@@H](C3(C2)CC[NH2+]CC3)C(=O)NCc4cc(cc(c4)C)C)Cl C39694796
Cc1c(cccc1Cl)CNC(=O)[C@H]2CN(CC23CC[NH2+]CC3)C(=O)c4ccc(cc4F)C(F)(F)F C39694999
Cc1c(cccc1Cl)CNC(=O)[C@@H]2CN(CC23CC[NH2+]CC3)C(=O)c4csc5c4cccc5 C39695114
CCc1ccc(cc1)[C@H](C)NC(=O)[C@@H]2CN(CC23CC[NH2+]CC3)C(=O)c4ccc(c(c4)C)Br C39696091
C[NH+]1CCC2(CC1)C[C@H](c3cc(ccc3O2)c4ccc(cc4)C(=O)Nc5cccc(c5)SC)O C44973797
c1ccc(cc1)C[NH+]2CCc3c(sc4c3C(=N[C@H](N4)c5ccc(o5)c6cccc(c6Cl)Cl)O)C2 C15947366
c1cc(ccc1[C@H]2C[C@@H](N3[C@@H](N2)C[C@@H](N3)C(=O)NC[C@@H]4C=c5cc(ccc5=[NH+]4)Cl)C(F)(F)F)Cl C63537911
C1COCC[NH+]1[C@@H](C(Cl)(Cl)Cl)NC(=O)N[C@H](C(Cl)(Cl)Cl)[NH+]2CCOCC2 C03137449
Cc1ccc(cc1)S(=O)(=O)NC[C@H]2C[C@@H]3CC[NH+]2C[C@@H]3C[NH+]4C[C@@H]5C[C@H](C4)c6cccc(=O)n6C5 C08635608
C[C@@H]1C[NH+](C[C@@H](O1)C)Cc2ccc3c(c2)C[NH+](CCO3)Cc4ccc(cc4)C#CC(C)(C)O C12157638
Cc1ccc2c(c1)oc-3c/c(=[NH+]\CC[NH+]4CCCC[C@@H]4C)/c5c(c3n2)c(c6ccccc6c5O)O C20229458
c1cc(c2c(c1)sc(n2)SSc3nc4c(cccc4s3)[C@@H]5C[NH2+]CCO5)[C@@H]6C[NH2+]CCO6 C22013640
c1cc[nH+]c(c1)N2CC[NH+](CC2)[C@@H](c3ccccn3)c4c5c(sc4NC(=O)c6ccco6)CCCC5 C38546638
COC(=O)[C@@H]1C(=c2cc(ccc2=[NH+]1)Br)NC(=O)C[NH+]3CCC(=CC3)c4ccc(cc4)F C38599443
C[C@@]12CC[C@H]3[C@@H]([C@@H]1C[C@@H](C2=O)[NH+]4CCCCC4)CC[C@@H]5[C@@]3(C[C@@H]([C@@H](C5)O)[NH+]6CCCCC6)C C38653991
c1ccc2cc(ccc2c1)C(=O)/C=C/Nc3ccc(cc3)S(=O)(=O)/N=C/4\C[NH+]=c5ccccc5=[NH+]4 C38898827
Cc1ccc(cc1)S(=O)(=O)/N=C\2/[C@H]([NH+]=c3ccccc3=[NH+]2)Nc4ccc(cc4C)Br C38965239
c1ccc(cc1)S(=O)(=O)/N=C\2/[C@@H]([NH+]=c3ccccc3=[NH+]2)Nc4ccc(cc4F)Br C38965262
Cc1ccc(c(c1)S(=O)(=O)/N=C\2/[C@@H]([NH+]=c3ccccc3=[NH+]2)Nc4ccc(c(c4)Cl)F)C C38965813
c1ccc2=[NH+]/C(=N\S(=O)(=O)c3ccc(cc3)F)/[C@H]([NH+]=c2c1)Nc4ccc(c(c4)C(F)(F)F)Cl C38966548
c1ccc2=[NH+]/C(=N\S(=O)(=O)c3cc(ccc3Cl)Cl)/[C@H]([NH+]=c2c1)NCc4ccc(cc4)F C38970848
c1ccc(cc1)S(=O)(=O)/N=C\2/[C@@H]([NH+]=c3ccccc3=[NH+]2)Nc4cccc(c4)Br C38975650
c1ccc(c(c1)C(=O)NN2C(=O)/C(=C\C3[NH+]=c4ccccc4=[NH+]3)/SC2=S)Br C39156627
Cc1ccc2=[NH+][C@H]3C(=c2c1)N=NC(=[NH+]3)N/N=C/c4cc(cc(c4OC)Br)Br C39273766
Cn1c2c(c(n1)C(=O)NCC[NH+]3CCCCC3)C[C@H](CC2)[NH2+]C4[C@@H]5CC6C[C@H]4CC(C5)(C6)O C14741714
Cc1ccn2cc([nH+]c2c1)CNC(=O)[C@H]3CN(CC34CC[NH2+]CC4)C(=O)c5ccc(c(c5)Cl)Cl C39670001
Cc1ccn2cc([nH+]c2c1)CNC(=O)[C@H]3CN(CC34CC[NH2+]CC4)C(=O)c5c(cccc5Cl)Cl C39670023
Cc1ccn2cc([nH+]c2c1)CNC(=O)[C@@H]3CN(CC34CC[NH2+]CC4)C(=O)c5cc(cc(c5)Cl)Cl C39670054
Cc1ccn2cc([nH+]c2c1)CNC(=O)[C@@H]3CN(CC34CC[NH2+]CC4)C(=O)c5c(ccc(c5F)C)Cl C39670110
Cc1ccc2[nH+]c(cn2c1)CNC(=O)[C@H]3CN(CC34CC[NH2+]CC4)C(=O)c5cc(cc(c5)F)C(F)(F)F C39670451
Cc1ccc2[nH+]c(cn2c1)CNC(=O)[C@@H]3CN(CC34CC[NH2+]CC4)C(=O)c5ccc(c(c5)C)Br C39670488
Cc1ccc2[nH+]c(cn2c1)CNC(=O)[C@H]3CN(CC34CC[NH2+]CC4)C(=O)c5c(ccc(c5F)C)Cl C39670493
Cc1ccc2[nH+]c(cn2c1)CNC(=O)[C@H]3CN(CC34CC[NH2+]CC4)C(=O)c5cccc(c5F)Cl C39670497
Cc1cc(ccc1F)C(=O)N2C[C@H](C3(C2)CC[NH2+]CC3)C(=O)NCCC4=c5cc(ccc5=[NH+][C@@H]4C)C#N C39674741
Cc1ccc(c(c1)C)C(=O)N2C[C@@H](C3(C2)CC[NH2+]CC3)C(=O)NCCC4=c5cc(ccc5=[NH+][C@@H]4C)C#N C39674828
Cc1ccc[nH+]c1N2CCC(CC2)NC(=O)[C@@H]3CN(CC34CC[NH2+]CC4)C(=O)[C@@H]5CCC=CC5 C39687692
c1cc(ccc1CC(=O)N2C[C@@H](C3(C2)CC[NH2+]CC3)C(=O)NCC4CC[NH+](CC4)C5CCCC5)Cl C39689150
c1cc(ccc1CC(=O)N2C[C@H](C3(C2)CC[NH2+]CC3)C(=O)NCC4CC[NH+](CC4)C5CCCC5)Cl C39689151
CC1(CCCCC1)C(=O)N2C[C@H](C3(C2)CC[NH2+]CC3)C(=O)NCC4CC[NH+](CC4)C5CCCC5 C39689159
Cc1cc(c(o1)C(F)(F)F)C(=O)N2C[C@@H](C3(C2)CC[NH2+]CC3)C(=O)NCC4CC[NH+](CC4)C5CCCC5 C39689226
C1CCC(C1)[NH+]2CCC(CC2)CNC(=O)[C@H]3CN(CC34CC[NH2+]CC4)C(=O)[C@H]5CCC=CC5 C39689235
Cc1ccsc1C(=O)N2C[C@@H](C3(C2)CC[NH2+]CC3)C(=O)NCC4CC[NH+](CC4)C5CCCC5 C39689262
C/C(=N\NC1=N[C@@H]2C=CC(=CC2=C(N1)c3ccccc3)Br)/C4[NH+]=c5ccccc5=[NH+]4 C39775480
Cc1cccc2=C3[C@@H]([NH+]=c12)[NH+]=C(N=N3)N/N=C/c4cc(cc(c4O)Br)Br C39935508
CC(C)(C(=O)N[C@H](CC1=c2ccccc2=[NH+]C1)C(=O)N3CCC4(CC3)CSc5c4cccc5)[NH3+] C52426233
c1cc2=C(C[NH+]=c2nc1)C3CC[NH+](CC3)[C@H](C4CCN(CC4)C(=O)/C=C/c5cc(c(c(c5)F)F)F)C(=O)N C52550566
CC1(CC(CC([NH2+]1)(C)C)N2CC(=O)N3[C@H](C2=O)CC4=c5ccccc5=[NH+][C@@H]4[C@@H]3c6ccccc6)C C63140003
CC1=C(S[C@@H]2[C@@H]1C(=O)N([C@@H](N2)SCC3[NH+]=c4ccccc4=[NH+]3)c5ccc(c(c5)Cl)Cl)C C63270289
c1ccc2c(c1)[C@H]3[C@H]4C(=c5ccccc5=[NH+]4)C[C@H](N3C2=O)C(=O)NCCC6=c7ccccc7=[NH+]C6 C63375348
c1ccc2=[NH+]C([NH+]=c2c1)CS[C@@H]3Nc4cc(ccc4C(=O)N3C5CCCCC5)C(=O)NC6CCCCC6 C63433667
c1ccc2=[NH+]C([NH+]=c2c1)c3cc(ccc3Cl)NC(=O)[C@H]4[C@@H](c5ccc(cc5S4)Cl)Cl C63515573
c1ccc2cc(ccc2c1)C3=[NH+]C4=C[C@@H](NN4C(=C3)C(F)(F)F)C(=O)NCCc5c[nH]c[nH+]5 C53629570
C[C@H]1C(=C(N=N1)C)CCC2=[NH+]C3=c4ccccc4=[NH+][C@H](N3N2)SCc5ccccc5Cl C63708150
c1ccc(c(c1)C(=O)Nc2nnc(s2)SC[C@H]3C(=O)[NH+]=c4ccccc4=[NH+]3)Br C63743187
COc1ccc(cc1)N2[C@@H](NN=C2SCC3[NH+]=c4ccccc4=[NH+]3)c5ccc(cc5)Cl C63818936
c1c[nH+]ccc1[C@@H]2N=[NH+]C(=S)N2/N=C/c3cc(cc(c3O)Br)Br C38995079
c1ccc(c(c1)CC(C2=c3ccccc3=[NH+]C2)C4=c5ccccc5=[NH+]C4)NC(=O)c6cnccn6 C64215611
COc1ccccc1N/C=C(\C#N)/c2nc(cs2)c3ccc(cc3)Cl C04063637
Cc1ccc(cc1)C(=O)C[C@@]2(c3ccccc3N(C2=O)Cc4ccccc4)O C04784223
c1ccc(cc1)C[C@@]2(C(=O)N(C(=O)N2)Cc3cccc(c3)F)c4ccccc4 C05334691
CC[C@@](C)(C(=O)Nc1c(cc(cc1C)C)C)N2[C@H](CC2=O)c3ccccc3 C01412732
Cc1nnc(s1)S[C@H](C)C(=O)N[C@H](C)c2ccc(cc2Cl)Cl C03332673
CC(=O)c1c(nc(s1)NC(=O)/C=C/c2ccccc2F)c3ccccc3 C07799928
c1cc(c2c(c1c3ccncc3)O[C@H](C2)CNC(=O)CC4=CCCCC4)F C11788759
COC(=O)c1c(ccs1)NC(=O)/C=C/c2cccc(c2)Br C12768970
C[C@@H](c1ccc2c(c1)CCCC2)NC(=O)CSc3c4ccccc4cnn3 C12903557
c1ccc(cc1)CN2[C@@H](C(=C(C2=O)O)C(=O)c3cccs3)c4ccccc4 C06813901
CC[C@H](C)c1ccccc1N2C[C@H](CC2=O)C(=O)Nc3cc(ccc3F)F C15004795
Cc1cccc(c1NC(=O)[C@@H](C)OC(=O)c2ccc(cc2)Br)C C15646604
CCCCn1c2c(c(cc(n2)c3ccccc3)C(F)(F)F)c(=O)[nH]c1=S C20608057
COC(=O)c1c(=O)c2ccccc2[nH]c1SCc3ccc(cc3Cl)F C20981981
Cc1cc(ccc1NC(=O)CCc2cc(c(o2)C)C(=O)C)Br C21668825
c1cc(c(cc1[C@@]2(CCC(=O)NC2)CCO[C@H]3CCCCO3)Cl)Cl C22006457
c1cc(c(cc1C=O)Br)OCC(=O)Nc2cc(ccc2F)F C22830241
Cc1csc2n1c(=O)cc(n2)CN[C@@H](c3ccccc3)c4cccs4 C23995986
Cc1c(n(c(n1)S[C@@H](C)C(=O)Nc2c(cccc2F)F)C3CCCC3)C C07178840
CSc1ccc(c(c1)C(=O)Nc2ccn(n2)Cc3cccc(c3)F)Cl C27916574
CCc1cc2c(s1)nc(nc2SCC(=O)Nc3c(cccc3C)C)C C28164817
C[C@@H]1C[C@@H]1CNS(=O)(=O)c2cc(cc(c2OC)Br)Cl C32474218
c1cc(sc1)c2csc(n2)NC(=O)COc3ccc(cc3Cl)F C32518302
CC[C@@H](CNC(=O)[C@@]12CCC(=O)N1c3ccccc3S2)c4ccccc4 C32845068
Cc1cc2c(s1)cc(n2Cc3ccccc3F)C(=O)NCc4ccco4 C37526104
c1ccc2c(c1)c(c(s2)C(=O)NCCCN3CCCCCC3=O)Cl C36674431
Cc1ccc(c(c1)NC(=O)[C@@H](C)S[C@@H]2N=CC(=N2)c3ccc(cc3)F)C C39441416
COc1ccc(cc1Cl)S(=O)(=O)N[C@@H]2CCC[C@@H](C2)C(F)(F)F C42158491
COc1ccc(cc1Cl)S(=O)(=O)N[C@H]2CCC[C@H](C2)C(F)(F)F C42158497
Cc1ccc(c(c1)C)S[C@H](C)C(=O)Nc2ccccc2S(=O)(=O)C C42187115
Cc1cc(c(c(c1)C)NC(=O)COC(=O)c2cc3c(cccc3s2)F)C C07251255
C[C@H](C(=O)NC(C)C)Sc1c2c(csc2ncn1)c3ccc(cc3)F C11495852
CC(C)(C)NC(=O)CSc1ncc(o1)c2cccc(c2)Br C45943393
Cc1c(sc(n1)n2cccc2)C(=O)NCc3ccc(cc3)C(F)(F)F C49006227
C[C@@H](C(=O)Nc1ccccc1C(C)C)S(=O)(=O)c2ccc(cc2)Cl C52425631
Cc1cc(c(c(c1)C)NC(=O)[C@H](C)S(=O)(=O)c2ccc(cc2)C(C)C)C C52612888
C=CCN(Cc1ccc(s1)Cl)C(=O)N[C@H]2CCOc3c2cccc3 C53961716
c1c(cc(c2c1COCO2)CCNC(=O)[C@@H]3CCCC[C@@H]3C(F)(F)F)F C57267970
Cc1c(c([nH]c1C(=O)OCc2ccc(cc2Br)F)C)C(=O)C C58505999
Cc1c2cc(ccc2sc1C(=O)Nc3ccnn3CCc4ccccc4)F C60335037
C[C@@H](C(=O)Nc1cccc(c1)C(F)(F)F)Sc2ncc3n2cccc3 C26373016
Cc1cc2cc(ccc2n1C)CNS(=O)(=O)Cc3ccc(cc3)Cl C62191548
Cc1ccc(cc1F)N/C(=N\S(=O)(=O)c2cccs2)/c3ccccc3 C12602007
C/C(=C/C(=O)N[C@@H](c1ccccc1)c2nccn2C)/c3ccccc3Cl C66279217
c1cc(ccc1/C=C/C(=O)Nc2ccc(cc2F)Br)OCC#N C15582781
Cc1ccccc1[C@H](C#N)NC(=O)c2cc(n(c2C)Cc3cccs3)C C66398089
CNC(=O)CN(c1cccc(c1)F)C(=O)Cc2ccc(cc2Cl)Cl C66461509
C[C@@H](CC#N)Sc1ccccc1NC(=O)c2c(ccc(n2)Cl)Cl C66800680
CN(C)C(=O)Sc1ccccc1NC(=O)[C@H]2C[C@H]2c3ccc(cc3)Cl C67021333
Cc1ccc(cc1NC(=O)[C@@H](C)S(=O)(=O)Cc2c(cc(cc2C)C)C)F C67226280
C[C@@]12CC[C@H]([C@@]([C@H]1Cc3c(nc(s3)NC(=O)CC(C)(C)C)[C@H]2CC(=O)NCC[NH+]4CCOCC4)(C)CO)O C04236988
CCOC(=O)CCN(c1ccccn1)C(=O)c2ccc3c(c2)nc(n3C)CNc4ccc(cc4)C(=[NH2+])N C02043398
CCn1c(=O)c(c(n(c1=O)Cc2ccccc2)N)C(=O)C[NH+](CC)Cc3[nH]c(=O)c4ccccc4n3 C02625952
CNC(=O)OCc1ccc(c2c1oc3ccc(cc3c2=O)OC(=O)NC)NCC[NH+](C)C C05487191
CC(C)(C)NC(=O)[C@@H](c1ccc(cc1)Cl)N(CC[NH+]2CCOCC2)C(=O)c3c(c(ns3)C(=O)N)N C06074445
CC(C)[C@H](C(=O)OC)NC(=O)[C@@H]1C[C@H](CCN1C(=O)[C@H]2CCC[NH2+]2)NS(=O)(=O)c3cccc(c3)C(F)(F)F C04151706
CCOC(=O)NC(=O)[C@H](/C=N\NC(=O)CCCNc1c(cc(c[nH+]1)C(F)(F)F)Cl)C#N C08781929
CCCCN(C)S(=O)(=O)c1ccc(cc1)C(=O)Nc2c(c3c(s2)C[NH+](CC3)C)C(=O)NNC(=O)C C08920199
CCCn1c(c(c(=O)[nH]c1=O)C(=O)CSc2nnc(n2c3ccc(cc3)Cl)[C@H](C)[NH+](C)C)N C09126163
C[C@H]1C[C@H]1c2ccc(o2)C[NH+](C)CC(=O)N(CCOC)c3c(n(c(=O)[nH]c3=O)Cc4ccccc4)N C09884582
Cc1ccc(cc1)[C@@H](C(=O)NC(C)(C)C)N(CCC[NH+]2CCOCC2)C(=O)c3c(c(ns3)C(=O)N)N C12476820
Cc1cc2cc(c(nc2cc1C)NCCCNC(=S)NCCC[NH+]3CCOCC3)C#N C12646198
CCN(c1c(n(c(=O)[nH]c1=O)Cc2ccccc2)N)C(=O)C[NH+](Cc3c(cccc3Cl)F)C4CC4 C12679438
CC(C)(C(=O)N[C@H](COCc1ccccc1)C(=O)N2CCC3=NNC(=O)[C@]3(C2)Cc4ccccc4)[NH3+] C13687656
CCCCn1c(c(c(=O)[nH]c1=O)N(Cc2ccccc2)C(=O)C[NH+](C)C3CCCCC3)N C15376731
CCCCn1c(c(c(=O)[nH]c1=O)N(CC)C(=O)C[NH+](CC)CC(=O)NCc2cccs2)N C15420439
CCCCn1c(c(c(=O)[nH]c1=O)N(C2CCCC2)C(=O)C[NH+]3CCC[C@H]3c4ccc(cc4)OC)N C15452731
CCCCN(c1c(n(c(=O)[nH]c1=O)CC(C)C)N)C(=O)C[NH+]2CCC[C@H](C2)C(F)(F)F C16591203
CCOc1cc(cc(c1OCC)OCC)C(=O)NCC(=O)N2CCC3(CC2)c4c([nH]cn4)CC[NH2+]3 C09410247
CCCCNc1[nH+]c2c(s1)C[C@@]3(CC[C@@H]([C@@H]([C@H]3[C@@H]2C)O)[C@H](C)C(=O)NCCN4CCOCC4)C C20504510
c1ccc(cc1)n2c(nnn2)SCC[NH2+]Cc3cc(ccc3OCC(=O)N)Br C20873135
CCOC(=O)c1c2c(sc1NC(=O)CSc3nnc(s3)NC4CC4)C([NH2+]C(C2)(C)C)(C)C C22172962
CCCCN(c1c(n(c(=O)[nH]c1=O)CCC)N)C(=O)C[NH+](C)Cc2ccc(cc2)Br C23324105
CCCCn1c(c(c(=O)[nH]c1=O)N(CC)C(=O)C[NH+](CC)C[C@@H]2COc3ccccc3O2)N C31174313
C[NH+](C)CCCNC(=O)Nc1c(nn(c1N)c2ccc(cc2)C(F)(F)F)c3ccc(cc3)OC C34786018
C[NH+](C)CCNC(=O)CN1CCN(CC1)c2cc(c3cc(ccc3[nH+]2)NC(=O)C4CC4)C(=O)[O-] C33260846
CC[NH+](CC)CCn1c2c(c(nc1=O)SCC(=O)Nc3ccc(cc3)C(=O)N)CCC2 C38786493
COc1ccc(cc1)C2=[NH+][C@@H](ON2)CCC(=O)Nc3nc(cs3)Cc4n[nH]c(=S)n4CC=C C38798861
COC(=O)C1=CN(NN1)[C@H]2C[C@H]([NH+](C2)Cc3ccoc3)C(=O)NCCc4c[nH]c5c4cccc5 C39399348
CCc1cccc2=C(C[NH+]=c12)C(=O)CS[C@@H]3NN[C@@H]([NH+]3[C@@H](C(C)C)C(=O)[O-])c4cccs4 C39665304
CC(C)(C)OC(=O)NCCNC(=O)[C@@H]1CN(CC12CC[NH2+]CC2)C(=O)c3cccnc3Oc4ccccc4 C39693512
CC(C)(C)OC(=O)NCCNC(=O)[C@H]1CN(CC12CC[NH2+]CC2)C(=O)c3cccnc3Oc4ccccc4 C39693513
CCc1cccc2=C(C[NH+]=c12)C(=O)CS[C@H]3NN[C@@H]([NH+]3CC(=O)[O-])c4ccc(cc4)OC C39708417
CC(C)C[NH+](C[C@@H]([C@@H](c1ccccc1)c2c(c3ccccc3oc2=O)[O-])/C(=N/NC(=[NH2+])N)/C)CC(C)C C25586033
CCCCNc1[nH+]c2c(s1)C[C@]3(CC[C@@H]([C@@H]([C@H]3[C@@H]2C)O)[C@H](C)C(=O)NCCOC)C C43548604
CCS(=O)(=O)NC1CC[NH+](CC1)CC/C=C/c2cncc(c2Nc3ccc4c(c3C)cc[nH]4)C#N C45351258
C[C@@H](C(=O)N[C@@H]1CC[NH+](C1)Cc2ccccc2)Sc3nnc(s3)SCC(=O)N C48302493
Cc1cc(nc(n1)N/C(=N/C(=S)Nc2cccc(c2)C(F)(F)F)/NCCc3c[nH]c[nH+]3)C C18114567
CCCCC[NH+](CC(=O)N(CC(C)C)c1c(n(c(=O)[nH]c1=O)CC(C)C)N)[C@@H](C)CCC C58032154
CC[NH+](CC)[C@@H](CNC(=O)NCC(=O)Nc1ccc(cc1C)Br)c2ccsc2 C31194482
Cc1cc(nc(n1)/N=C(/NC(=S)NC[C@@H]2CCCO2)\N3CCC(CC3)(C(=O)N)[NH+]4CCCCC4)C C14161215
Cc1ccc(o1)CN(Cc2ccc(c(c2)OC)OCC(=O)N)C3CC([NH2+]C(C3)(C)C)(C)C C19216514
c1ccc(cc1)SCCOc2c(cc3ccc(cc3n2)F)C[NH2+][C@@H](Cc4c[nH]cn4)CO C14991968
CCCCn1c(c(c(=O)[nH]c1=O)N(CC)C(=O)C[NH+](C)Cc2ccccc2c3ccccc3)N C60356594
COc1ccc(cc1)N2C(=O)C[C@@H](C2=O)SC(=[NH2+])N/N=C/c3cc(c(c(c3)OC)O)OC C04180969
COC(=O)[C@@H](CC1=c2ccccc2=[NH+]C1)NC(=O)C[C@@H](c3cccc(c3)Br)NC(=O)N C63112110
COC(=O)[C@H](CC1=c2ccccc2=[NH+]C1)NC(=O)C[C@H](c3cccc(c3)Br)NC(=O)N C63112118
CCOC(=O)C1=C(C(=N[C@@H]1C)C(=O)COC(=O)[C@H](CC2=c3ccccc3=[NH+]C2)NC(=O)N)C C63253403
CC(=O)Nc1ccccc1OC[C@@H]2N[C@@H](ON2)C(=O)NCCC3=c4cc(ccc4=[NH+]C3)OC C63818738
CCCCC[C@H]1NN[C@H](S1)NC(=O)[C@@H]2CC(=O)N(C2)CCC3=c4cc(ccc4=[NH+]C3)C C63941245
CC(C)(CCC[C@@](CC(=O)OC)(C(=O)O[C@H]1[C@H]2c3cc4c(cc3CC[NH+]5[C@@]2(CCC5)C=C1OC)OCO4)O)O C03995920
Cc1ncc(n1CCOC(=O)N[C@@H](C(Cl)(Cl)Cl)[NH2+]C[C@@H]2COc3ccccc3O2)[N+](=O)[O-] C08836932
Cc1ncc(n1CCOC(=O)N[C@H](C(Cl)(Cl)Cl)[NH2+]C[C@H]2COc3ccccc3O2)[N+](=O)[O-] C08836934
C[NH+](C)CCCNC(=O)C(=O)NC[C@@H](c1ccc(cc1)N(C)C)S(=O)(=O)c2ccc(cc2)F C09080659
CCN(CC)S(=O)(=O)c1ccc(s1)CNC(=O)NCc2ccc(cc2)C[NH+]3CCCCC3 C09943334
COC(=O)c1c(c(sc1N)C(=O)OC)CSc2nnc(n2c3ccccc3)C[NH+]4CCCC4 C09872461
c1cc(oc1)CN(Cc2cc3cc4c(cc3[nH]c2=O)OCCO4)C(=S)NCCC[NH+]5CCOCC5 C06445849
c1c2cc3c(cc2[nH]c(=O)c1CN(CCC[NH+]4CCOCC4)C(=S)NC[C@@H]5CCCO5)OCCO3 C06445094
CCc1ccccc1NC(=S)N(CCC[NH+]2CCOCC2)Cc3cc4ccc(cc4[nH]c3=O)C C12471034
CCN(CC(=O)NCc1ccc(cc1)F)C(=O)C[NH+](C)CC(=O)Nc2ccc(cc2C)Br C12598889
Cc1cc2cc(c(=O)[nH]c2cc1C)CN(CC[NH+]3CCOCC3)C(=S)Nc4ccccc4C(=O)OC C12566738
CCn1cc(c(=O)c2c1cc3c(c2)OCO3)C(=O)NCCCCCC(=O)NC[C@H]4CCC[NH+]4CC C13625059
CSCC[C@@H](C(=O)NCc1ccc([nH+]c1)N2CCOCC2)NS(=O)(=O)/C=C/c3ccccc3 C14801189
CCOC(=O)c1c(c(sc1NC(=O)C[NH+](C)[C@H](C)c2ccc(cc2)n3cncn3)C(=O)NC)C C17306061
c1cc(oc1)C(=O)NCC(=O)N(CC[NH+]2CCOCC2)[C@H](c3cccs3)C(=O)NC4CCCC4 C04410743
CC[NH+](CC)CCCNC(=O)c1cc2n(n1)C[C@@](N(C2=O)C)(C)C(=O)NCc3ccc(cc3)F C21876520
CCC[NH+]1CCN(CC1)CCCNC(=O)c2cc3n(n2)C[C@@](N(C3=O)C)(C)C(=O)NCc4ccc(cc4)F C21876802
CC[NH+](Cc1[nH]c(=O)c2cc(c(cc2n1)OC)OC)CC(=O)Nc3cc(c(cc3OC)Cl)OC C22058876
C[NH+](C)Cc1ccccc1CNC(=O)[C@@H](CCSC)NC(=O)c2ccccc2Br C24083910
COCCCNC(=O)c1ccccc1NC(=O)[C@H]2CCC[NH+](C2)Cc3nc(no3)c4cccs4 C31056960
C[C@@H](CNC(=O)CCCCCNC1=NS(=O)(=O)c2c1cccc2)[NH+]3CCc4c(ccs4)C3 C32428705
CC[NH+](CC)CCCNC(=O)[C@H]1CCCN(C1)C(=O)c2nnc(s2)C(=O)Nc3ccc4c(c3)OCO4 C33024762
CC(C)(C)OC[C@@H](C[NH+](Cc1ccccc1)Cc2[nH]c(=O)c3c(csc3n2)c4ccccc4)O C35745635
CC(C)CC[NH+](Cc1[nH]c(=O)c2c(csc2n1)c3ccc(cc3)Cl)C[C@@H](Cc4ccccc4)O C35745999
C#CCOC[C@@H](C[NH+](Cc1ccco1)Cc2[nH]c(=O)c3c(csc3n2)c4ccccc4Cl)O C35747159
Cc1cccc(c1)[C@@H]2C3=C(CN(C3=O)[C@H](Cc4ccccc4)C(=O)NCC[NH+](C)C)N(C(=O)N2)CC=C C35965635
CCNC(=O)N1CCC[NH+](CC1)CC2=C([C@@H](NC(=O)N2CC)c3cc(cc(c3)OC)OC)C(=O)OCC C36017142
c1ccc2c(c1)c(c[nH]2)CC[NH+](Cc3ccc(cc3)F)Cc4nc(co4)C(=O)NCc5ccncc5 C36072185
CC(C)COC[C@@H](C[NH+](CCN1CCOCC1)Cc2[nH]c(=O)c3c4c(sc3n2)CCCC4)O C36155999
CC(C)[NH+](Cc1[nH]c(=O)c2c(csc2n1)c3ccc(cc3)Cl)C[C@@H](COCc4ccccc4)O C36206174
CC(C)OC[C@@H](C[NH+](Cc1ccccc1)Cc2[nH]c(=O)c3c(csc3n2)c4ccccc4F)O C36206250
Cc1ccc(c(c1)c2csc3c2c(=O)[nH]c(n3)C[NH+](Cc4ccco4)C[C@H](COCC#C)O)C C36207089
COCCC[NH+](Cc1[nH]c(=O)c2c(csc2n1)c3ccc(c(c3)OC)OC)C[C@H](COC)O C36207726
CC(C)C[NH+](CCNC(=O)c1cc(=O)[nH]c2c1cc(cc2)S(=O)(=O)N3CCCCCC3)CC(C)C C08583361
COC(=O)c1ccc(cc1)CN[C@H]2C[C@H]([NH+](C2)Cc3ccc(cc3)Cl)C(=O)NCc4cccnc4 C32533088
C[C@@H]([C@H](c1cccs1)N2CC[NH+](CC2)Cc3ccccc3)NC(=O)NCCCc4ccccc4 C38597321
CCOc1cc(cc(c1OCC)OCC)C(=O)NCCC(=O)N2CCC3(CC2)[C@@H]4C(=NC=N4)CC[NH2+]3 C38776397
CS[C@@H]1C[NH+](CCN1)[C@@H](CNCc2ccccc2)c3ccc(cc3)S(=O)(=O)Oc4ccccc4 C39534269
CCOC(=O)CCNC(=O)[C@@H]1CN(CC12CC[NH2+]CC2)C(=O)C3CCN(CC3)C(=O)OCc4ccccc4 C39604223
C[C@@H](C(=O)NCC[NH+](C(C)C)C(C)C)SCc1[nH]c(=O)c2c(csc2n1)c3ccccc3 C12764929
COCCNC(=O)CSc1ccccc1C(=O)NC2CC[NH+](CC2)Cc3ccc(cc3)Cl C45500741
C[C@H]1CCCC[NH+]1Cc2ccc(cc2)CNC(=O)[C@@H](CCSC)NC(=O)c3ccccc3Cl C46781418
c1ccc(cc1)C(c2ccccc2)N3CC[NH+](CC3)CCCCNC(=O)/C=C/c4cc(c[nH+]c4)[O-] C27705445
C[C@@H]1CCC[NH+](C1)Cc2ccc(cc2)CNC(=O)CNC(=O)c3cc(c(c(c3)OC)OC)OC C58948568
CC[C@@H]([C@H]1C(=NN(C1=O)c2nc3ccccc3s2)CSc4ccc(cc4)Cl)[NH2+]CCc5c[nH]cn5 C20573354
COc1ccc(cc1)N2C(=O)C[C@@H](C2=O)SC(=[NH2+])N/N=C/c3cc(c(c(c3)OC)OC)OC C04180976
CCOC(=O)[C@H]1[C@H]([C@@H]([C@@H](S1)NC(=O)CS[C@@H]2N=C([NH+]=N2)N/N=C/c3ccc(o3)C)C#N)C C39404392
CCOC(=O)[C@@H](CC1=c2ccccc2=[NH+]C1)NS(=O)(=O)c3ccc(c(c3)N4CNN=N4)OC C63340046
COCCCNC(=O)[C@@H](CC1=c2ccccc2=[NH+]C1)NC(=O)c3ccc(cc3)C45CC6CC(C4)CC(C6)C5 C63437338
Cc1ccc(cc1)c2c(n3c(n2)sc(n3)N(C)CC(=O)NCCC[NH+]4CCCC[C@@H]4C)NC(C)(C)C C64704132
CCOc1ccc(cc1OC)C(=O)NNC(=S)N[C@H]2CCC[C@@H]([C@@H]2C)C C08418421
CCOc1ccc(cc1OC)C(=O)NNC(=S)N[C@H]2CCC[C@H]([C@@H]2C)C C08418426
CCOc1ccc(cc1)/C=C/C(=O)NC(=S)NNC(=O)c2ccc(cc2)C C13621122
Cc1ccc(cc1C)NC(=S)/N=C(\NCC(C)C)/Nc2nc(cc(n2)C)C C14156232
CCOc1cc(ccc1OC)C(=O)NNC(=S)N[C@@H]2CCC[C@H]([C@@H]2C)C C15531284
COc1ccc(cc1)c2cc3c(s2)c(ncn3)NNC(=S)NCC=C C19797150
CCc1nnc(n1N)SCCC(=O)NC(c2ccccc2)c3ccccc3 C20843136
Cc1cccc(c1C)NC(=S)/N=C(\NCC(C)C)/Nc2nc(cc(n2)C)C C14156257
CC(C)NS(=O)(=O)c1ccc(cc1)NC(=S)Nc2cc(ccc2F)C(F)(F)F C39971025
CCCC[C@@H](CC)CNC(=O)NNC(=O)c1cc(cn1C)Br C42842207
CCc1c(c(c(n1CCCO)C)C(=O)N)c2cccc(c2)Oc3ccccc3 C43225604
c1cc(c(cc1Cl)NC(=O)NCCNC(=O)C2CC2)OCC(F)(F)F C43996939
Cc1ccc(cc1)SCCNC(=O)Nc2cccc(c2)NC(=O)COC C44110849
CCN(CC)C(=O)Nc1ccc(cc1)[C@H](C)NC(=O)NC(C2CC2)C3CC3 C48445406
CC(C)CNC(=O)CNC(=O)C(=O)Nc1ccc(cc1)SC2CCCC2 C50198147
CCOCc1ccccc1NC(=O)NCc2cccc(c2)NC(=O)C3CCC3 C52467188
CC(C)[C@@H](CNC(=O)CSc1nnc(n1N)C(F)(F)F)c2ccccc2 C53381531
CC(C)[C@H](CNC(=O)CSc1nnc(n1N)C(F)(F)F)c2ccccc2 C53381534
CC(C)c1ccc(cc1)[C@@H](C(C)C)NC(=O)CN2CCN(CC2)CC(=O)N C54978050
CNC(=O)Cc1ccccc1NC(=O)NCCCN(C)c2ccccc2F C56591453
C[C@@H](c1ccc(c(c1)F)OC)NCC(=O)Nc2ccccc2C(=O)NC3CC3 C12895213
CC[NH+](CC)c1ccc(cc1)NC(=O)CSc2[nH]nc(n2)c3ccccc3 C06311551
c1ccc2c(c1)ccn2CCCNC(=O)NCCNC(=O)c3ccccc3F C50077055
CCNC(=O)c1ccc(cc1)CNC(=O)NCCCSc2ccccc2 C47741926
Cc1ccc(s1)CN(CCc2ccccc2)C(=O)CCCCNC(=O)N C61091490
CCNC(=O)c1ccc(c(c1)NC(=O)NCCN(CC)c2cccc(c2)C)C C61263279
CC[C@@H](C)NC(=O)[C@H](C)NC(=O)C(=O)Nc1ccccc1Cc2ccccc2 C62632759
CCN(CCNC(=O)/C=C/c1ccc(cc1)S(=O)(=O)N)c2ccccc2C C63690581
COCCCNC(=O)NNC(=O)C1(CCCC1)c2cccc(c2)C(F)(F)F C65205896
CCCNC(=O)c1cccc(c1)NC(=O)C(=O)NCCc2ccc(cc2C)C C65721528
C[C@@H](c1ccccc1)NC(=O)CNc2cccc(c2)C(=O)NCc3ccco3 C66085896
Cc1ccc(cc1Cl)NC(=O)CNc2ccc(cc2)C(=O)NCCOC C66090094
COCCNC(=O)c1ccc(cc1)NCC(=O)Nc2ccc(c(c2)Cl)F C66090106
CCCNC(=O)c1ccc(cc1)NCC(=O)Nc2ccc(c(c2)Cl)OC C66090336
CC(C)c1ccccc1NC(=S)NNC(=O)c2cccc(c2)OC(F)F C66123191
CC(C)(CNC(=O)NCCNc1ncccn1)c2cccc(c2)C(F)(F)F C66123641
C[C@@H](C(=O)NNC(=S)NC[C@H]1CCCO1)Sc2ccc(cc2)Cl C26804206
CCCc1c(c([nH]c1C(=O)NCc2cccc(c2)C(=O)NC(C)C)C)C(=O)C C66473079
CC(C)NS(=O)(=O)Cc1ccccc1CNC(=O)NCC2(CCCC2)C C66595867
CCOCC(=O)NNC(=O)N[C@H](c1ccc(cc1)C(C)C)c2cccs2 C66698162
CCOc1ccc(cc1NC(=O)CCCC[C@@H]2[C@@H]3[C@@H](CS2)NC(=O)N3)F C66747659
CCOc1ccc(cc1NC(=O)CCCC[C@H]2[C@@H]3[C@H](CS2)NC(=O)N3)F C66747910
CN(CCCNC(=O)NNC(=O)Cc1ccccc1F)c2ccccc2F C66925306
c1ccc(cc1)[C@@H](C2CC2)NC(=O)CCCC[C@H]3[C@@H]4[C@@H](CS3)NC(=O)N4 C67142516
C[C@H]1CCC[C@@H]([C@@H]1C)NC(=S)NNC(=O)c2ccc(nc2)OCC3CC3 C67193207
CN(CCCNC(=S)NNC(=O)Cc1ccccc1F)c2ccccc2 C67195482
c1cc(ccc1C2(CC2)CNC(=O)CCCC[C@@H]3[C@H]4[C@@H](CS3)NC(=O)N4)F C67201237
CCOc1ccc(cc1NC(=O)NCCNC(=O)Cc2cccc(c2)F)F C67345212
CC(C)(C)OC(=O)NCCNC(=O)N[C@H]1C[C@H]1c2cccc(c2)C(F)(F)F C67568015
Cn1ccnc1[C@@H](c2cccc(c2)F)NC(=O)NCCCNc3ccccc3 C67611380
Cc1ccc(c(c1)O)NC(=S)NC(=O)c2ccc3c(c2)OCO3 C00568377
Cn1c(nnc1SCC(=O)Nc2ccccc2F)c3ccc(cc3)N C04740024
CCOC(=O)[C@@H]1[C@@H](NC(=O)N[C@]1(C(F)(F)F)O)c2ccccc2 C00968811
C[C@H](C(=O)Nc1c(c2c(s1)CCC2)C#N)Sc3nnc(s3)N C06824061
Cc1cccc(c1NC(=O)CSc2c(c(nc(n2)N)SC)C#N)C C04652941
CCNC(=O)NC(=O)[C@@H](C)Sc1[nH]c2cc(ccc2n1)Cl C06503886
Cc1ccc(cc1)S[C@@H](C)C(=O)Nc2ccc3c(c2)[nH]c(=O)c(=O)[nH]3 C10930415
CC[C@@H]1CCc2c(sc(c2C(=O)N)NC(=O)c3c(noc3C)C)C1 C16580661
C[C@H]1CCCC[C@H]1NC(=O)Cn2c(=O)c(cc(n2)c3cccs3)N C19496228
Cc1csc(n1)NC(=O)COC(=O)c2ccc(c(c2)N)Cl C21007430
c1cc(c(cc1Cc2cnc(s2)NC(=O)c3c(nccn3)N)F)F C22879776
Cc1cc(n(n1)C2=Nc3c(c4c(s3)CCCC4)[C@@H](N2)NC[C@@H](C)O)C C28286508
Cc1cc(n(n1)C2=Nc3c(c4c(s3)CCCC4)[C@@H](N2)NC[C@H](C)O)C C28286510
Cc1ccc(cc1)S(=O)(=O)NNC(=O)c2cc(c[nH]2)Br C28808767
Cc1cc(nc2c1c(c(s2)C(=O)O[C@H](C)C(=O)NC3CC3)N)C C32672200
CCOC(=O)[C@H]1[C@H](NC(=O)N[C@@]1(C(F)(F)F)O)c2ccccc2F C06439314
C[C@H](c1ccc(cc1Cl)Cl)NS(=O)(=O)c2cn(nc2N)C C37558425
CCn1cc(c(n1)N)S(=O)(=O)Nc2cc(ccc2F)Br C37559372
C[C@]12C[C@H](CC(C1)(C)C)N(C2)c3c(c(ncn3)NCc4cccnc4)N C40686498
Cc1c(cccc1NC(=O)/C=C/c2ccc3c(c2)OCCO3)C(=O)N C41891614
C[C@]1(CCS(=O)(=O)C1)NNC(=O)N[C@@H]2CCC[C@@H](C2)C(F)(F)F C45440039
c1ccc(c(c1)CC(=O)N)NC(=O)N2CCCCC[C@H]2c3ccncc3 C46011322
Cc1c(cc(cc1F)C(=O)N)NC(=O)c2c3ccccn3c(n2)SC C49978709
COc1ccc(cc1)[C@@H]2C[C@@H](n3c(c(cn3)C(=O)N)N2)C(F)(F)F C00184398
Cc1cc(ccc1N[C@H](C)C(=O)NC(=O)NC)N2CCSCC2 C51186762
CC(C)(C(=O)Nc1cc(c(c(c1)F)N2CCCC2)F)NC(=O)NC C56094885
COC(=O)c1c(c(c([nH]1)SC)S(=O)(=O)c2ccc(cc2)F)N C57519823
CN(C)c1ccc(cc1)C(=O)NNC(=O)c2cc(c[nH]2)Br C24123050
Cc1ccc(c(=O)[nH]1)C(=O)Nc2ccccc2C(=O)Nc3ccc(cc3)F C58070881
C[C@]1(C(=O)N(C(=O)N1)Cc2ccc(cc2)C(=O)N)c3ccc4c(c3)CCC4 C16117842
c1ccc2c(c1)C(c3ccccc3O2)C(=O)NCCc4nnc(s4)N C20201648
c1ccc2c(c1)c(n[nH]2)C(=O)NCCNC(=O)c3cc(ccc3F)F C60332267
C1CCC(=CC1)CCNC(=O)c2c(c(ns2)C(=O)N3CCCC3)N C62006778
C[C@H](C/C(=N/O)/N)N(C)S(=O)(=O)c1ccc(s1)Br C63091822
C[C@H]1NN[C@H](N1C)SCC(=O)Nc2nc(cs2)C(C)(C)C C39983921
CCNC(=O)NNC(=O)C1(CCOCC1)c2ccc(cc2)Cl C65189247
CCNC(=O)NNC(=O)c1cc(ccc1Cl)n2c(ccc2C)C C65190429
Cc1cc([nH]n1)C[C@@H](C)Nc2c3c4c(sc3ncn2)CNCC4 C65382553
Cc1cc(ccc1NC(=O)N[C@H](C)c2cc(oc2C)C)C(=O)NC C65411101
C[C@@H](c1ccc(cc1)OC(F)(F)F)NC(=O)c2c(nccn2)N C65528580
Cc1cc2c(o1)CC(C[C@H]2NC(=O)N3CCC[C@@H](C3)CCC(=O)N)(C)C C66121125
c1cc(ncc1CNC(=O)Nc2cc(c[nH]c2=O)C(F)(F)F)Cl C66402266
Cc1cc(n(n1)C[C@H](C)NC(=O)NC[C@@]2(CCCc3c2cccc3)O)C C66925262
Cc1c(c([nH]c1C(=O)NC[C@@]2(CCCc3c2cccc3)O)C)C(=O)OC C66929848
C[C@H](c1ccc(cc1)SC)NC(=O)C2CCC3(CC2)C(=O)NC(=O)N3 C67266798
c1cc(cc(c1)F)[C@H]2C[C@@H]2NC(=O)c3cc(cc(c3N)[N+](=O)[O-])F C67332531
c1cc(cc(c1)F)[C@H]2C[C@H]2NC(=O)c3cc(cc(c3N)[N+](=O)[O-])F C67332534
CCn1c(c(c(n1)C)CNC(=O)NC2[C@@H]3CCC[C@H]2C[NH+](C3)C4CC4)C C67409199
c1ccc(c(c1)CC(=O)N)NC(=O)c2ccn(n2)c3cccc(c3)F C67547974
Cc1cc(cc(c1O)C)CNC(=O)Nc2nnc(s2)C(F)F C67587147
CCCC[C@@H](C(=O)[O-])NC(=O)Cc1c(c2cc(c(cc2oc1=O)O)Cl)C C02158520
CC(C)[C@@H](C(=O)[O-])NC(=O)/C(=C\c1ccc(cc1)F)/NC(=O)c2ccco2 C04976809
c1cc(cc(c1)Br)/C=C(/C(=O)NCC(=O)[O-])\NC(=O)c2ccco2 C02955576
c1cc(ccc1C(=O)NNC(=O)CC2(CCCC2)C(=O)[O-])Br C13255333
c1cc(oc1)CNC(=O)c2c3c(sc2NC(=O)CCC(=O)[O-])CCCC3 C17076957
C[C@H](CC(=O)Nc1c(c2c(s1)CCC2)C(=O)NCc3ccco3)CC(=O)[O-] C17079635
C1CCc2c(c(c(s2)NC(=O)[C@H]3[C@H]4CC[C@@H]([C@H]3C(=O)[O-])O4)C(=O)NC5CC5)C1 C17082863
c1ccc(c(c1)N2C(=O)/C(=C/NNC(=O)c3ccncc3)/C(=NC2=S)[O-])Cl C09044822
c1ccc(cc1)/C=C/C(=O)NCCCNC(=O)c2nc3ccccc3c(n2)[O-] C22471041
c1ccc(c(c1)/C=C(\C(=O)NCCC(=O)[O-])/NC(=O)c2ccco2)Cl C26580499
Cc1c2c(=O)n(c(=O)n(c2sc1C(=O)[O-])CC(=O)N)c3ccc(cc3)Cl C27531791
Cn1c2ccc(cc2oc1=O)S(=O)(=O)[N-]c3cc(ccc3Cl)C(=O)N C27598156
CCCNC(=O)CNS(=O)(=O)c1cc(sc1Br)C(=O)[O-] C36781134
CC(C)Cn1c2c(c(c(c1=O)C(=O)Nc3c(cccn3)[O-])O)CCCC2 C04093313
Cc1cc(cc(c1C)S(=O)(=O)NNC(=O)c2cccs2)C(=O)[O-] C07813858
C[C@H]1c2ccc(cc2OC(=O)[C@@H]1CC(=O)/N=c/3\[nH]c(cs3)CC(=O)[O-])O C39272216
CCCc1nnc(n1CC(=O)NNC(=O)c2cc(c(s2)CC)C)[S-] C12676638
c1ccc(cc1)c2cn(c(n2)SCc3cc(n4c(n3)c(cn4)C#N)[O-])N C40114130
Cc1cc(c2cc(c(=O)[nH]c2c1)CNS(=O)(=O)c3ccc4c(c3)oc(n4)[O-])C C41169005
c1ccc(c(c1)C#N)S(=O)(=O)[N-]c2ccccc2n3c(c(cn3)C#N)N C42006409
C[C@H]1CC[C@@H](CN1C(=O)c2ccc3c(c2)nc(n(c3=O)CC=C)[S-])C(=O)N C42761344
Cc1cc(ccc1NS(=O)(=O)c2cc(c(s2)C(=O)[O-])C)C(=O)NC C42791813
c1ccc2c(c1)cc(o2)[C@H]3[C@H]4[C@@H](C(=NC4=O)[O-])[C@@]([NH2+]3)(CC5CCCCC5)C(=O)[O-] C33916238
CCOCc1ccccc1CNC(=O)c2ccc3c(c2)nc(=S)[nH]c3[O-] C46813645
CCC(CC)(CC(=O)Nc1cc(ccc1C)S(=O)(=O)NC)C(=O)[O-] C48383612
CC(C)N(C)S(=O)(=O)[N-]c1ccc(cc1Br)S(=O)(=O)N C49042891
C[C@@H]1CCCC[C@@]12C(=O)N(C(=O)N2)C/C(=C(/C#N)\C(=O)NC3CCCCC3)/[O-] C50681382
C[C@H]1CCCC[C@]12C(=O)N(C(=O)N2)C/C(=C(/C#N)\C(=O)NC3CCCCC3)/[O-] C50681388
C[C@@H](/C(=C(\C#N)/C(=O)Nc1ccc(cc1Cl)Cl)/[O-])NC(=O)c2ccoc2 C50917546
Cc1ccc(cc1S(=O)(=O)[N-]c2cc(cc(c2)S(=O)(=O)N)F)F C55678676
Cn1cc(cc1C(=O)N)S(=O)(=O)[N-]c2cc(ccc2OC)Br C55688631
c1ccc(cc1)n2cc(c(n2)C(=O)NNC(=O)Cc3c(cccc3Cl)F)[O-] C10159034
c1cc(ccc1CNC(=O)CSc2c(c3c(s2)c(=O)[nH]c(n3)[O-])C#N)F C04987710
c1cc(sc1)c2nnc(n2CC(=O)NNC(=O)c3ccc(cc3)F)[S-] C17359863
CCc1cccc2c1n(cc2/C=C/3\C(=NC(=S)N(C3=O)C)[O-])CC(=O)N C06568148
Cn1cc(cc1C(=O)N)S(=O)(=O)/N=C(/C2(CCC2)c3ccc(cc3)F)\[O-] C48558116
C[C@@H](CS(=O)(=O)[N-]c1cccc(c1)F)C(=O)Nc2ccccc2C(=O)NC C62215889
Cn1c(nnc1[S-])CC2=N[C@H](SC2)NC(=O)c3c4ccccc4[nH]n3 C39779613
CCCc1nnc(n1CC(=O)Nc2ccc(c(c2)NC(=O)C)Cl)[S-] C63335473
COc1cc(c(cc1OC)[N-]S(=O)(=O)c2cc(cc(c2)F)F)C(=O)N C63634205
C#Cc1cccc(c1)NC(=O)C2=CNN([C@H]2C(F)(F)F)c3ccc(nn3)[O-] C64059648
c1ccc(cc1)CCN2[C@H](NC(=C(C2=O)C(=O)/C=C/C3=c4ccccc4=[NH+]C3)[O-])[O-] C64062157
c1cc(c(cc1/C(=N/S(=O)(=O)c2ccc(cc2F)Cl)/[O-])[N+](=O)[O-])N C64696662
CN(C)c1cccc(c1)CNC(=O)c2ccc3c(c2)nc(=S)[nH]c3[O-] C65624761
CCCc1nnc(n1CC(=O)NCc2ccc(cc2)C(=O)NC3CC3)[S-] C57435998
COC(=O)c1ccc(cc1S(=O)(=O)[N-]c2ccc(c(c2)F)C(=O)N)F C66584929
COC(=O)Nc1cc(ccc1F)NC(=O)c2ccc(nc2[O-])C(F)(F)F C66746215
CCn1c(c2ccc(cc2nc1=S)C(=O)NNC(=O)c3cccc(c3)C)[O-] C66783959
Cn1cc(cc1C(=O)N)S(=O)(=O)[N-]c2ccc(c(c2)C(F)(F)F)F C67124847
CCn1c(c2ccc(cc2nc1=S)C(=O)N[C@@H](C)C(=O)NC(C)(C)C)[O-] C67281886
Cc1c(cco1)c2nnc(n2C)SCC(=O)N(C)c3c(n(c(=O)[nH]c3=O)Cc4ccccc4)N C03495864
Cc1c(c(n(n1)[C@H]2CCS(=O)(=O)C2)Cl)/C=C/C(=O)OCC(=O)Nc3c(ccs3)C(=O)N C03366615
Cc1c(c(=O)n(n1C)c2ccccc2)S(=O)(=O)NNC(=O)C(c3ccccc3)(c4ccccc4)O C01511310
CCOc1ccc(cc1OCC)CCn2c3c(c(=O)[nH]c2=O)[C@@](C(=O)N3)(C(F)(F)F)NC(=O)C C03622284
CCn1c(cnc1SCC(=O)c2c(n(c(=O)[nH]c2=O)C3CC3)N)c4ccc5c(c4)OCCO5 C08898191
CC(C)c1ccc(cc1)S(=O)(=O)[C@H](CNC(=O)C(=O)NNC(=O)c2ccco2)c3ccco3 C09082172
c1cc(oc1)C(=O)NNC(=O)C(=O)NC[C@@H](c2cccs2)S(=O)(=O)c3ccc4c(c3)OCCO4 C09106142
COCCN(c1c(n(c(=O)[nH]c1=O)Cc2ccccc2)N)C(=O)CN3c4ccccc4OCC3=O C09222889
c1cc2c(c(c1)[N+](=O)[O-])C(=O)N(C2=O)CCC(=O)OCC(=O)Nc3c(c4c(s3)CCC4)C(=O)N C03295058
c1ccc(cc1)Cn2c(c(c(=O)[nH]c2=O)N(Cc3ccco3)C(=O)C[C@@H]4c5ccccc5C(=O)O4)N C09814482
CC(C)N(C)S(=O)(=O)c1ccc(cc1)C(=O)Nc2c(c3c(s2)CN(CC3)C(=O)C)C(=O)N C10098406
CCCCn1c(c(c(=O)[nH]c1=O)N(CC)C(=O)CN2C(=O)/C(=C/c3cccs3)/SC2=O)N C10538385
Cc1cccc(c1[N+](=O)[O-])C(=O)N(C)CC(=O)N(CC(C)C)c2c(n(c(=O)[nH]c2=O)CC(C)C)N C10708149
CCCn1c(c(c(=O)n(c1=O)C)C(=O)CN2C(=O)[C@@](NC2=O)(C)c3ccc4c(c3)OCCO4)N C10875324
Cn1c(c(c(=O)n(c1=O)C)C(=O)COC(=O)c2cc(c(cc2NC(=O)c3ccco3)OC)OC)N C02616592
c1cc(ccc1CSc2c3c4c(ncnc4n(c3ncn2)[C@@H]5[C@H]([C@@H]([C@@H](O5)CO)O)O)N)[N+](=O)[O-] C04774525
Cc1ccc(cc1)S(=O)(=O)N(C)CC(=O)NNC(=O)c2ccc(c(c2)[N+](=O)[O-])NCCOC C15709711
Cc1cccc(c1)n2c(nnc2SCC(=O)Nc3nnc(s3)C)Cc4cc(=O)[nH]c(=O)[nH]4 C17135590
CCCCN(c1c(n(c(=O)[nH]c1=O)CC(C)C)N)C(=O)c2ccc(cc2)CN3C(=O)CCC3=O C18119826
CCCn1c(c(c(=O)[nH]c1=O)C(=O)CSc2ccc(cn2)S(=O)(=O)N3CCOCC3)N C18242114
c1ccc(c(c1)/C=C\2/C(=O)N(C(=O)S2)CCNC(=O)Cn3c(=O)c4ccccc4c(n3)C(=O)N)F C19622406
Cn1ccc(n1)c2nnc(n2C[C@@H]3CCCO3)SCC(=O)NNC(=S)NC[C@@H]4CCCO4 C20613869
CCc1nnc(o1)CN(C)C(=O)CSc2nnc(n2N)N/N=C/c3ccc(cc3)C(=O)OC C20914242
Cc1c2c(cc(nc2n(n1)[C@H]3CCS(=O)(=O)C3)C4CC4)C(=O)O[C@H](C(C)C)C(=O)NC(=O)N C21441726
COCCn1c(c(c(=O)[nH]c1=O)C(=O)CSc2nnc(n2Cc3ccccc3)c4ccco4)N C24771359
Cc1c2c(c(=O)n(nn2)Cc3ccc(cc3)C(=O)NCc4ccc(cc4)S(=O)(=O)N)n(n1)C C28560483
C[C@@H]([C@@]1([C@@H]2[C@@H]([C@@H]([NH2+]1)c3ccc(cc3)N(C)C)C(=O)N(C2=O)c4cccc(c4)[N+](=O)[O-])C(=O)[O-])O C33628117
CCN(CC)C(=O)Cn1c2c(c(c(s2)C(=O)NN)C)c(=O)n(c1=O)CC(=O)N3CCOCC3 C34783008
Cc1c2c(=O)n(c(=O)n(c2sc1C(=O)NN)CC(=O)N3CCCC3)CC(=O)Nc4ccccc4 C34783173
Cc1c(c(on1)C)S(=O)(=O)N2CCN(CC2)CC(=O)Nc3c(c4c(s3)CCC4)C(=O)N C35400070
C/C/1=C/[C@@H]2[C@@H]([C@@H](C/C/3=C/C[C@@H]1OC(=O)[C@@](C3)(C(C)C)O)OC(=O)/C(=C/CO)/CO)C(=C)C(=O)O2 C31154922
CCCn1c(=O)c2ccccc2c(n1)C(=O)NNC(=O)CS[C@H](C)C(=O)Nc3cc(on3)C C12853566
Cc1cnc(cn1)C(=O)OCC(=O)N(CCOC)c2c(n(c(=O)[nH]c2=O)Cc3ccccc3)N C12876731
COCCN(c1c(n(c(=O)[nH]c1=O)Cc2ccccc2)N)C(=O)CN3C(=O)[C@H]4[C@@H]5C[C@H]([C@@H]4C3=O)C=C5 C14511389
CCn1c(c(c(n1)C)Br)C(=O)N2C[C@@H](C3(C2)CC[NH2+]CC3)C(=O)NCCCC(=O)[O-] C39663551
Cc1cc(no1)c2c(c(no2)C)C(=O)N3C[C@@H](C4(C3)CC[NH2+]CC4)C(=O)NCCCCC(=O)[O-] C39682823
CN1C=C(C2=NC(=O)N(C(=O)[C@H]21)c3ccc(cc3)Cl)C(=O)NCCc4ccc(cc4)S(=O)(=O)N C39727151
Cc1cc(no1)c2nc(cs2)c3cc(c(n3CCCC[C@@H](C(=O)OC)NC(=O)C)C)C(=O)N C43212836
C[C@@H]([C@]1([C@@H]2[C@@H]([C@@H]([NH2+]1)c3ccc(cc3)C(=O)OC)C(=O)N(C2=O)c4cccc(c4)[N+](=O)[O-])C(=O)[O-])O C33935739
C[C@@H](C1=C[C@@]2(C=C[C@@H]3[C@H]2[C@@H](OC=C3C(=O)OC)O[C@@H]4[C@@H]([C@@H]([C@@H]([C@@H](O4)O)O)O)CO)OC1=O)O C43510802
COCOc1ccc(nc1)COC(=O)CC(=O)OC[C@@H]2[C@H]([C@H]([C@H](O2)n3ccc(=O)[nH]c3=O)O)O C48998971
c1ccc(c(c1)C(=O)N2CCOCC2)N/N=C/3\C(=NN(C3=O)C(=S)N)c4ccc(cc4)[N+](=O)[O-] C08935223
C[C@H](CNC(=O)c1cc(c[nH]1)S(=O)(=O)NC[C@H](C)CN2CCCC2=O)CN3CCCC3=O C57993616
Cc1c(c(n(n1)C)C)/C=N/Nc2[nH]nc(n2)SCC(=O)Nc3cc(c(c(c3)OC)OC)OC C59309860
CC(C)c1nnc(o1)CNC(=O)CSc2nc([nH]n2)N/N=C(\C)/c3ccc(c(c3)OC)OC C59879306
Cc1c(c(n(n1)CCO)C)/C=N/Nc2[nH]nc(n2)SCC(=O)N3CCN(CC3)Cc4nnc(o4)C C59888226
C[C@H]([C@H](C(=O)[O-])NC(=O)[C@H](CC(C)C)N1C(=O)[C@@]2([C@@H]3C(=c4ccccc4=[NH+]3)CCN2C1=O)C)O C63373086
C[C@@H](C(=O)NCC(=O)[O-])NC(=O)[C@H](CC1=c2ccccc2=[NH+]C1)N3C(=O)[C@@H]4C=CC=CC4=NC3=O C63375849
CC(C)n1c(=O)c2ccc(cc2[nH]c1=O)C(=O)Nc3nc(cs3)c4ccc(o4)CNC(=O)C C33227915
C[C@H](OC(=O)C)OC(=O)[C@H]1C(=CS[C@H]2N1C(=O)[C@H]2NC(=O)/C(=N\OC)/c3ccco3)COC(=O)N C65735230
C1CCC(C1)(CC(=O)N[C@@H]2C=C(C[C@H]([C@@H]2O)O)C(=O)N[C@H](CC(=O)[O-])C(=O)N)CC(=O)[O-] C04221819
CCN(CC)S(=O)(=O)c1cccc(c1)c2nnc(n2CC=C)S[C@@H](C)C(=O)NC(=O)N C03457694
c1cc(oc1)CNC(=O)NC(=O)COC(=O)CCc2[nH]c(=O)c3c4c(sc3n2)CCCC4 C08889363
Cc1ccc(c(c1)S(=O)(=O)[C@H](CNC(=O)C(=O)NNC(=O)c2ccco2)c3ccco3)C C09102239
Cc1ccc(cc1C)S(=O)(=O)[C@H](CNC(=O)C(=O)NNC(=O)c2ccco2)c3cccs3 C09104324
c1ccc(c(c1)/C=N/NC(=O)c2c(n(nn2)c3c(non3)N)CNc4ccccc4C(=O)N)C(=O)[O-] C01872460
CCN(CC)S(=O)(=O)c1cccc(c1)c2nnc(n2N)SCC(=O)NCc3ccco3 C09562795
CCNC(=O)NC(=O)COC(=O)[C@H](C(C)C)NS(=O)(=O)c1cccc(c1)C(F)(F)F C09630722
CC(C)Cn1c(c(c(=O)[nH]c1=O)N(CC(C)C)C(=O)CSc2nnc(n2C)C(F)(F)F)N C09703542
Cn1c(nnc1SCC(=O)c2c(n(c(=O)[nH]c2=O)C3CC3)N)COc4ccc(cc4)Cl C09713605
CCCn1c(c(c(=O)n(c1=O)C)C(=O)COC(=O)CNC(=O)c2ccc(cc2)C(C)(C)C)N C10610220
CCOC(=O)N1CCc2c(sc(c2C(=O)N)NC(=O)CS(=O)(=O)Cc3ccccc3)C1 C10619225
CCCCn1c(c(c(=O)[nH]c1=O)N(Cc2ccccc2)C(=O)CSc3nncn3C4CC4)N C10649449
Cc1c(c(n2c(n1)nc(n2)C(F)(F)F)C)CCC(=O)NCc3ccc(cc3)CS(=O)(=O)N C10707153
CCN(c1c(n(c(=O)[nH]c1=O)Cc2ccccc2)N)C(=O)CSc3nnc(n3C4CC4)C(C)C C10922156
Cc1cc(c(o1)C)C(=O)Nc2cccc(c2)c3nc(c(o3)C)CNC(=O)[C@H](C(C)C)NC(=O)C C11963603
COCCn1c(c(c(=O)[nH]c1=O)C(=O)CSc2c3c(csc3ncn2)c4ccccc4)N C11976786
CCCCn1c(c(c(=O)[nH]c1=O)N(CC)C(=O)[C@@H]2CCCN(C2)S(=O)(=O)c3cccs3)N C12884161
CCn1cc(c(=O)c2c1cc3c(c2)OCO3)C(=O)N[C@@H](C)C(=O)NCCc4c[nH]c5c4cc(cc5)OC C12893278
C[C@@H](C(=O)N(Cc1ccccc1)c2c(n(c(=O)[nH]c2=O)CCOC)N)Oc3ccc(cc3)C#N C12946594
Cn1c(nnc1SCC(=O)NNC(=O)c2ccco2)CNc3nc(cs3)c4ccccc4 C13502693
CCC(=O)N(c1nnc(s1)SCC(=O)N[C@H](C)c2ccc(cc2)S(=O)(=O)N)C3CC3 C14242543
CN(CC(=O)NNC(=O)CC[C@H]1Cc2ccccc2NC1=O)S(=O)(=O)c3ccc(cc3)Cl C14244801
Cc1c(c(sc1C(=O)N)NC(=O)Cn2cnc3cc(ccc3c2=O)F)C(=O)OCCOC C16698901
Cc1c(sc2c1c(=O)[nH]c(n2)CS[C@H](C)C(=O)NNC(=O)c3ccc(c(c3)OC)OC)C C17641120
COc1ccc(cc1)N2C(=O)[C@@H]3[C@@H]([NH2+][C@@]([C@@H]3C2=O)(CCSC)C(=O)[O-])c4ccc(cc4O)OC C19848584
c1cc(c(cc1S(=O)(=O)NCCC(=O)NNC(=O)c2csc(n2)N3CCOCC3)F)F C21967779
CCCCn1c(c(c(=O)[nH]c1=O)N(CC)C(=O)[C@H]2CCCN(C2)S(=O)(=O)c3ccc(s3)C)N C22691803
CCN(CC(=O)N[C@H]1CCS(=O)(=O)C1)C(=O)CSc2nnc(n2N)c3cccs3 C24140784
CC(C)Cn1c(c(c(=O)[nH]c1=O)N(CC(C)C)C(=O)CSc2nnc(o2)CSC)N C29917166
c1cc(c(cc1[N+](=O)[O-])S(=O)(=O)N2CCCC2)NCCc3ccc(s3)S(=O)(=O)N C32927088
COCCCN(c1c(n(c(=O)[nH]c1=O)Cc2ccccc2)N)C(=O)[C@@H]3CC(=NO3)c4ccccc4 C33150390
CCCCN1C(=O)[C@H]2[C@H]([NH2+][C@@]([C@@H]2C1=O)(Cc3ccc(cc3)O)C(=O)[O-])c4ccc(c(c4OC)C)OC C33612007
CCCCN1C(=O)[C@H]2[C@@H]([NH2+][C@@]([C@@H]2C1=O)(Cc3ccc(cc3)[N+](=O)[O-])C(=O)[O-])c4cc(c(c(c4)C)O)C C33743434
Cc1ccccc1[C@H]2[C@H]3[C@@H](C(=O)N(C3=O)CCCCO)[C@@]([NH2+]2)(Cc4ccc(cc4)[N+](=O)[O-])C(=O)[O-] C33751016
COCCN(Cc1nc(cs1)C(=O)N[C@H]2CCCCNC2=O)C(=O)Nc3ccccc3F C33784463
Cc1c(c2ccccc2[nH]1)C(=O)C(=O)NCCn3c4c(cn3)c(ncn4)NCc5cccs5 C38484429
c1ccc(cc1)[C@@H]2C(=c3ccccc3=[NH+]2)/C=N/N=C/4\NC(=O)[C@@H](S4)CC(=O)NCCC(=O)[O-] C39356129
CCn1c(nnc1SCC(=O)Nc2nnc(s2)C)[C@H](CO)NC(=O)c3ccc(cc3)Cl C39757294
CCn1c(nnc1S[C@@H](C)C(=O)Nc2nccs2)[C@@H](CO)NC(=O)c3cccc(c3)C C39772357
C[C@H](C(=O)Nc1c(c2c(s1)CCCC2)C(=O)OC)n3c(nnc3SCC(=O)OC)N C40174006
c1ccc(cc1)[C@@H]2C[C@H](n3c(c(cn3)C(=O)Nc4cnn(c4)CC(=O)NCc5ccco5)N2)C(F)(F)F C01062116
C[C@]1(C(=O)N(C(=O)N1)NC(=O)CSc2nnc(s2)NCc3ccco3)c4ccccc4 C12617268
CCCCn1c(c(c(=O)[nH]c1=O)N(Cc2ccccc2)C(=O)CSc3nnc(s3)C)N C18974672
CC(C)Cn1c(c(c(=O)[nH]c1=O)C(=O)CSc2nnc(n2Cc3ccccc3)C4CC4)N C12210509
CCN(CC)S(=O)(=O)c1ccc(c(c1)NC(=O)C[C@@](c2nccn2C)(C(F)(F)F)O)O C58564187
CS(=O)(=O)c1ccc(c(c1)[N+](=O)[O-])NCCCc2c(c(n(n2)c3ccc(cc3)F)N)C#N C59333652
c1ccc(cc1)n2c(nnc2SCC(=O)Nc3nnc(s3)SCC(=O)N)C4CCC4 C59908338
CCCCn1c(c(c(=O)[nH]c1=O)N(CCCC)C(=O)CCN2C(=O)[C@@H]3CC=CC[C@@H]3C2=O)N C14624243
CCCCn1c(c(c(=O)[nH]c1=O)N(CCC(C)C)C(=O)CCN2C(=O)[C@@H]3CC=CC[C@@H]3C2=O)N C12935389
COc1ccc(cc1OC)/C=C/2\C(=O)N(C(=O)S2)CC(=O)Nc3c(c4c(s3)CCCC4)C(=O)N C01746960
CC(C)CCN(c1c(n(c(=O)[nH]c1=O)Cc2ccccc2)N)C(=O)[C@H]3CC(=O)N(c4c3cccc4)C C08753714
Cc1ccc(c(c1)C)NC(=O)C2=C3N(C(=O)[C@@H](S3)CC(=O)OC)C(=C([C@H]2c4cccc(c4)F)C#N)N C03770425
Cc1ccc(c(c1)C)NC(=O)C2=C3N(C(=O)[C@@H](S3)CC(=O)OC)C(=C([C@H]2c4cccs4)C#N)N C03766233
Cc1c2c(ncn(c2=O)CC(=O)Nc3c(c4c(s3)CCCC4)C(=O)N)sc1C(=O)OC(C)C C08920009
Cc1c(cco1)c2nnc(n2N)SCC(=O)N(C)CC(=O)Nc3ccccc3C(F)(F)F C09507123
Cc1c(sc(c1C(=O)OCC(=O)NNC(=O)c2ccc(cc2)Br)NC(=O)C)C C09664434
Cc1ccc(cc1)n2c(nnc2SCC(=O)Nc3c(c4c(s3)CCC4)C(=O)N)N5CCOCC5 C09379016
COCCOC(=O)C1=C(OC2=C([C@]13c4cc(ccc4NC3=O)Br)C(=O)Cc5c2cccc5)N C12656631
CC(=O)[C@]1(CC[C@@H]2[C@@]1(CC[C@@H]3[C@H]2CCC4=C/C(=N\OCC(=O)N[C@@H]5CCCCNC5=O)/CC[C@]34C)C)O C12659650
C[C@@H](C(=O)Nc1ccc(cc1)C(=O)N)Sc2nnc(n2CC=C)[C@H]3COc4ccccc4O3 C12750715
c1ccc(cc1)n2c(=O)c-3c4n(c(nc3n2)SCC(=O)Nc5c(ccs5)C(=O)N)CCCCC4 C12985521
CCCCn1c(c(c(=O)[nH]c1=O)N(C)C(=O)[C@@H]2CC(=O)N([C@H]2c3cccs3)c4ccc(cc4)C)N C13109553
CCOc1cc(cc(c1OCC(=O)N)Br)/C=C\2/C(=O)NC(=O)N(C2=O)c3cccc(c3)C C13915021
c1ccc(c(c1)C(=O)N)NC(=O)C[C@@H]2CSc3n2c(=O)c4cnn(c4n3)c5ccc(cc5)Cl C14012179
CCCCn1c(c(c(=O)[nH]c1=O)N(C)C(=O)c2cc(c(c(c2)Br)OCC)OC)N C14655034
Cn1c(=O)c2c(csc2nc1SCC(=O)c3c(n(c(=O)[nH]c3=O)C4CC4)N)c5cccs5 C16254852
CC1=C(N2[C@@H]([C@@H](C2=O)NC(=O)[C@H](c3ccc(cc3)O)[NH+]4CN(C(=S)SC4)C(C)C)SC1)C(=O)[O-] C16958196
c1ccc2c(c1)CC[C@]23C(=O)N(C(=O)N3)CC(=O)NCC(=O)Nc4ccccc4Br C18281208
CC1=C([C@]2(c3cc(ccc3NC(=C2C(=O)OCCOC)N)Br)C(=O)O1)C(=O)OC C20569006
CN(C[C@H]1CCCO1)S(=O)(=O)c2ccc(cc2)C(=O)Nc3c(c4c(s3)CCC4)C(=O)N C20604806
Cc1ccc2c(c1)c(c[nH]2)CCNC(=O)c3cc4n(n3)C[C@@](N(C4=O)C)(C)C(=O)NCc5ccccc5 C21878147
C[C@@H]1C(=O)Nc2cc(ccc2S1)C(=O)Nc3nc(cs3)c4ccc(cc4)NS(=O)(=O)C C24780936
C[C@H](C(=O)Nc1ccc(cc1)NC(=O)c2cc(n[nH]2)c3ccc(cc3)Br)n4cncn4 C25296555
CCn1cc(c(=O)c2c1ccc(c2)Cl)C(=O)Nc3ccc4c(c3)c(c(cn4)C(=O)OCC)N C32608124
Cc1ccccc1N2C(=O)[C@H]3[C@H]([NH2+][C@@]([C@@H]3C2=O)(Cc4ccc(cc4)O)C(=O)[O-])c5ccc(s5)Cl C33598405
CCCCN1C(=O)[C@H]2[C@@H]([NH2+][C@@]([C@@H]2C1=O)([C@@H](C)O)C(=O)[O-])c3cc(cc(c3Cl)Cl)Cl C34255983
c1ccc(cc1)/C=C/S(=O)(=O)N2CCN(CC2)CC(=O)Nc3c(c4c(s3)CCC4)C(=O)N C35296264
c1ccc2c(c1)OC[C@@H](O2)C(=O)N3CCN(CC3)CC(=O)Nc4c(c5c(s4)CCCC5)C(=O)N C13116073
Cc1ccc(c(c1)C)S(=O)(=O)N2CCN(CC2)[C@@H](C)C(=O)Nc3c(c4c(s3)CCC4)C(=O)N C14921547
Cc1c(sc2c1c(=O)[nH]c(n2)CS[C@H](C)C(=O)NN3C(=O)C4(CCC(CC4)C)NC3=O)C C23557067
Cc1ccc(cc1)/C(=C/2\C(=O)NC(=O)N(C2=O)c3ccc(cc3)Br)/NCCc4cnc[nH]4 C25180420
c1ccc(c(c1)C2=C[C@@H](N=N2)C(=O)N[C@H]3C(=C4CCCC[C@@H]4S3)C(=O)NCc5ccco5)O C38573499
c1cc(c(c(c1F)C(=O)N2C[C@H](C3(C2)CC[NH2+]CC3)C(=O)NCC4CCC(CC4)C(=O)[O-])F)Cl C39662881
c1cc(c(cc1C(=O)N2C[C@@H](C3(C2)CC[NH2+]CC3)C(=O)NCCCCC(=O)[O-])C(F)(F)F)F C39682717
Cc1c(c2c(o1)ncn(c2=O)CCc3ccccc3)C(=O)Nc4c(c5c(s4)CCCC5)C(=O)N C41024371
Cc1c(c2c(o1)ncn(c2=O)Cc3ccncc3)C(=O)Nc4c(c5c(s4)CCCC5)C(=O)N C41024425
CCc1ccc(cc1)N2C(=O)[C@H]3[C@@H]([NH2+][C@@]([C@@H]3C2=O)(CO)C(=O)[O-])c4ccc(cc4)Br C43220997
C[C@]12CC[C@H]([C@@]([C@H]1Cc3c(nc(s3)NC(=O)c4cccs4)[C@H]2CC(=O)N5CCOCC5)(C)CO)O C43553377
c1ccc(cc1)/C=C/[C@H]2[C@H]3[C@@H](C(=O)N(C3=O)C4CCCCC4)[C@@]([NH2+]2)(Cc5c[nH]c6c5cccc6)C(=O)[O-] C34782085
Cc1c2ccccc2oc1C(=O)NNC(=O)CNC(=O)[C@H]3c4ccccc4C(=O)N3Cc5ccccc5 C48345961
Cc1cc(c2c(c1)[C@@]3([C@H]4[C@@H]([C@@H](N3)Cc5c[nH]c6c5cccc6)C(=O)N(C4=O)CCOC)C(=O)N2)C C20757008
Cc1c(c(=O)n([nH]1)c2ccccc2)[C@]3(c4c(=O)[nH]c(=O)n(c4NC3=O)Cc5ccc(cc5)F)C(F)(F)F C01839118
Cc1ccc(cc1)n2c3c(c(=O)[nH]c2=O)[C@](C(=O)N3)(C(F)(F)F)NC(=O)c4ccc(cc4)OC C02192455
c1ccc(cc1)CCn2c3c(c(=O)[nH]c2=O)[C@](C(=O)N3)(C(F)(F)F)NC(=O)c4ccccc4Cl C09419197
C[C@H](C(=O)Nc1c(c2c(s1)CCC2)C(=O)N)OC(=O)[C@@H]3CCCN(C3)C(=O)OC(C)(C)C C36790831
Cn1cc(cn1)/C=N/Nc2[nH]nc(n2)SCC(=O)Nc3ccc(cc3)I C59310806
C[C@H]1CCc2c(sc3c2c(=O)n(c(n3)SCCCC(=O)NC(=O)N)C[C@H]4CCCO4)C1 C60374729
C[C@@H](c1cc2c(cc1NC(=O)c3cnn4c3N[C@@H](C[C@@H]4C(F)(F)F)c5ccco5)OCO2)O C12468310
c1cc(ccc1CN[C@H]2CC(=O)N(C2=O)c3ccc(cc3)I)S(=O)(=O)N C18250370
CC[NH+](CC)Cc1c(nnn1c2c(non2)N)C(=O)N/N=C(\C)/c3ccc(cc3)O C03973501
CCC[C@@H]1C[C@@H]([NH+](C1)C)C(=O)N[C@@H]([C@@H]2[C@@H]([C@@H]([C@H]([C@H](O2)SC)O)O)O)[C@@H](C)Cl C04545360
CCc1c(sc(c1C(=O)N)NC(=O)C[NH+]2CCC(CC2)(Cc3ccccc3)O)C C05000598
Cc1ccc2c(c1)[C@]3([C@H]4[C@@H]([C@H]([NH2+]3)CCC(=O)N)C(=O)N(C4=O)CCCOC)C(=O)N2 C05346367
CC(=O)/C(=C/c1ccc(cc1)O[C@@H]2[C@H]([C@@H]([C@@H]([C@@H](O2)CO)O)O)O)/C(=O)CC[NH+](C)C C05567133
C[NH+](Cc1c(nnn1c2c(non2)N)C(=O)N/N=C/c3ccccc3O)C4CCCCC4 C01854023
c1ccc(cc1)CS(=O)(=O)N[C@H]2CC[C@H]3N(C2=O)[C@@H](CS3)C(=O)NCCCNC(=[NH2+])N C04422981
CC[NH+]1CCc2c(sc(c2C(=O)N)NC(=S)NC(=O)/C=C/c3ccc(cc3)C)C1 C02316650
C[C@]12CCCC(=C)[C@@H]1C[C@H]3[C@@H](C2)OC(=O)[C@@H]3C[NH+](C)C[C@H]([C@H]([C@H]([C@H](CO)O)O)O)O C12654281
Cc1ccc(c(=O)n1CC(=O)NC[C@@H]2CNC(=[NH+]C2)N)NS(=O)(=O)Cc3ccccc3 C11688199
c1ccc(cc1)CS(=O)(=O)N[C@H]2CCCN(C2=O)CC(=O)N[C@H]3CCCN([C@@H]3O)C(=[NH2+])N C13760097
CCN(c1c(n(c(=O)[nH]c1=O)Cc2ccccc2)N)C(=O)C[NH+](C)CC(=O)NCCOC C15051291
CC(C)NC(=O)CC[C@@H]1CNC(=O)[C@H]2[NH+]1C[C@H](C2)NC(=S)NCc3ccco3 C15707437
CC(C)NC(=O)N[C@H]1C[C@H]2C(=O)NC[C@H]([NH+]2C1)CCC(=O)NCc3cccs3 C15707998
C1CC1NC(=O)CC[C@@H]2CNC(=O)[C@H]3[NH+]2C[C@H](C3)NC(=S)NCCN4CCOCC4 C15708344
CCC[C@H]1C[C@H]([NH+](C1)C)C(=O)N[C@H]([C@H]2[C@@H]([C@H]([C@@H]([C@H](O2)SC)O)O)O)[C@@H](C)Cl C22055017
CC[NH+](CC)Cc1c(n(nn1)c2c(non2)N)C(=O)N/N=C(\C)/c3ccccc3O C25781898
CC[NH+](CC)Cc1c(nnn1c2c(non2)N)C(=O)N/N=C/c3cc(ccc3O)Cl C01959519
c1cc[n+](c(c1)C(CNc2ccc(c(c2F)CC(=O)NCCONC(=[NH2+])N)C#N)(F)F)[O-] C29043554
c1ccc(cc1)CS(=O)(=O)Nc2cccn(c2=O)CC(=O)N[C@H]3CCCN([C@H]3O)C(=[NH2+])N C29341162
c1ccc(cc1)CS(=O)(=O)Nc2cccn(c2=O)CC(=O)N[C@H]3CCCN([C@@H]3O)C(=[NH2+])N C29341166
COc1cc(cc(c1O)OC)[C@H]2[C@H]3[C@@H](C(=O)N(C3=O)C4CCCCC4)[C@@]([NH2+]2)(CCCC[NH3+])C(=O)[O-] C34388551
C[NH+](Cc1c(nnn1c2c(non2)N)C(=O)N/N=C/c3ccc(cc3)O)C4CCCCC4 C02604895
CCC[C@@H]1C[C@@H]([NH+](C1)C)C(=O)N[C@@H]([C@@H]2[C@@H]([C@H]([C@@H]([C@H](O2)SC)O)O)O)[C@@H](C)Cl C39936967
C[C@H](C(=O)N[C@H](C)C(=O)N[C@H](C(C)C)C(=O)N[C@H](C)C(=O)Nc1ccc(cc1)[N+](=O)[O-])[NH3+] C39946868
C[C@@H]1CCc2c(c(on2)Nc3c(c(nc(n3)NCCCn4cc[nH+]c4)N)[N+](=O)[O-])C1 C41301369
c1nc2c(nc(nc2n1[C@H]3[C@@H]([C@H]4[C@H](O3)CO[P@@](=S)(O4)O)O)NCCCCCC[NH3+])N C42854050
c1cc(ccc1C[C@@H](c2nc(co2)C(=O)NCCNc3ccc(cn3)[N+](=O)[O-])[NH3+])O C43217240
c1cc(c(cc1[N+](=O)[O-])[C@@H](CC(=O)N)[NH3+])OCc2cc(cc3c2OCOC3)Cl C44253653
c1cc(c(cc1[N+](=O)[O-])[C@H](CC(=O)N)[NH3+])OCc2cc(cc3c2OCOC3)Cl C44253655
Cc1cccc(c1C)NC(=O)C[NH+]2CCN(CC2)[C@H](C)C(=O)Nc3c(ccs3)C(=O)N C45511195
CC[C@@H](COc1cc(cnc1)c2cc3c4cc(c(cc4ncc3c(n2)N)OC)OC)[NH3+] C49784558
c1ccc(c(c1)c2cc(c(c(n2)NC(=O)c3cccs3)C#N)c4ccc(cc4)C(=O)NCC[NH3+])O C49803039
c1cc(ccc1COc2ccc(cc2/C=N/[NH+]=C(/c3c(non3)N)\N)[N+](=O)[O-])Br C09075625
Cc1cc(c(c(=O)n1CC(=O)NCc2ccc([nH+]c2C)N)N)S(=O)(=O)NC3CC3 C13489226
Cc1[nH]c(c[nH+]1)CNc2cc(cc(c2)S(=O)(=O)N(C)C)C(=O)N3CCC[C@@H](C3)C(=O)N C14535113
c1ccc2c(c1)c(=O)c(c[nH]2)C(=O)NCC(=O)NCCC[NH+]3CCC[C@H](C3)C(=O)N C58277692
Cc1ccc(cc1Cl)NC(=[NH2+])Nc2[nH]c(=O)cc(n2)CSc3nnc(s3)C C13634088
c1cc(sc1)[C@H](CNC(=O)NCc2ccc(cc2)C(=O)NCC(=O)N)[NH+]3CCCC3 C59852743
C=C(c1ccccc1O)NNC(=O)c2c(n(nn2)c3c(non3)N)C[NH+]4CCCCC4 C15936058
C[C@@H]1C2=C([C@@H](O[C@@H]2C)NC(=O)CS[C@@H]3N[NH+]=C(N3Cc4ccccc4)N5CCOCC5)C(=O)NN1 C39938628
C[C@@H]1C2=C([C@H](O[C@@H]2C)NC(=O)CS[C@@H]3N[NH+]=C(N3Cc4ccccc4)N5CCOCC5)C(=O)NN1 C39938630
C[C@H](C(=O)Nc1c(ccs1)C(=O)N)S[C@H]2NN=C(N2C3CC3)C4=c5ccccc5=[NH+]C4 C39995868
C[C@H](C(=O)Nc1c(c2c(s1)CCC2)C(=O)N)S[C@@H]3NN=C(N3C4CC4)C5=c6ccccc6=[NH+]C5 C39996792
Cc1[nH]cc([nH+]1)CNc2cc(cc(c2)S(=O)(=O)N(C)C)C(=O)N3CCC[C@@H](C3)C(=O)N C14535113
Cc1c([nH]c[nH+]1)CNc2cc(cc(c2)S(=O)(=O)N(C)C)C(=O)N3CCC[C@@H](C3)C(=O)N C14535273
Cc1c([nH]c[nH+]1)CNc2cc(cc(c2)S(=O)(=O)N(C)C)C(=O)N3CCC[C@H](C3)C(=O)N C14535272
CC(C)[C@@H](C(=O)[O-])NC(=O)C1CCN(CC1)C(=O)[C@H](CC2=c3ccccc3=[NH+]C2)[NH3+] C64044468
c1ccc2=[NH+]CC(=c2c1)C[C@@H](C(=O)NCCCO)N3[C@@H](Nc4ccccc4C3=O)O C64380697
C[C@H]1C(=C(NO1)C)S(=O)(=O)NCCC(=O)N[C@H](Cc2[nH]cc[nH+]2)c3ccccc3 C39756791
CCC[C@@H]1C[C@H]([NH+](C1)C)C(=O)N[C@H]([C@@H]2[C@@H]([C@H]([C@@H]([C@H](O2)SC)O)O)O)[C@@H](C)Cl C03978080
C[C@@H]([C@@H](C(=O)NCCc1nc(cs1)c2nc(cs2)C(=O)NCCCBr)[NH3+])O C01572156
C[NH+](Cc1c(nnn1c2c(non2)N)C(=O)N/N=C/c3ccc(c(c3)OC)O)C4CCCCC4 C01869237
CS(=O)(=O)N1CCN([C@H](C1)C(=O)N[C@@H](CC2CCCCC2)C(=O)N)C(=O)C3CC[NH2+]CC3 C05413428
CCC[C@@H]1C[C@H]([NH+](C1)C)C(=O)N[C@H]([C@H]2[C@H]([C@@H]([C@@H]([C@@H](O2)SC)O)O)O)[C@@H](C)Cl C08551993
COCCCN1C(=O)[C@@H]2[C@H]([NH2+][C@]3([C@@H]2C1=O)c4cc(ccc4NC3=O)Cl)CCC(=O)N C09253945
C[NH+](C)Cc1c(nnn1c2c(non2)N)C(=O)N/N=C/c3cc(c(c(c3)Br)O)OC C01897084
c1ccc(cc1)CS(=O)(=O)N[C@H]2CC[C@H]3N(C2=O)[C@@H](CS3)C(=O)N[C@H]4CCCN([C@@H]4O)C(=[NH2+])N C03831747
Cc1cccc(c1NC(=O)C[NH+](C)CC(=O)Nc2c(c3c(s2)CCCC3)C(=O)N)C C16625391
COCCCN1C(=O)[C@H]2[C@@H]([NH2+][C@@]3([C@@H]2C1=O)c4cc(ccc4NC3=O)Cl)CCC(=O)N C08970818
C1CCN(CC1)C2=NC(=[NH+]C3=C(NC(=N[C@@H]32)N(CCO)CCO)N4CCCCC4)N(CCO)CCO C20790998
CC[NH+](Cc1ccc(s1)Br)CC(=O)Nc2cc(cc(c2)C(=O)N)C(=O)N C20814977
CC(C)(C)NC(=O)C[NH+]1CCCN(CC1)CC(=O)Nc2c(c3c(s2)CCCC3)C(=O)N C22782017
Cc1c(c(sc1C(=O)N)NC(=O)C[NH2+]CCN2CCOCC2)C(=O)OCCOC C23248264
Cc1ccc(cc1)NC(=O)C[NH+]2CCN(CC2)[C@H](C)C(=O)Nc3c(c4c(s3)CCC4)C(=O)N C23376963
c1ccc2c(c1)nnn2[C@H]([C@@H](n3c4ccccc4nn3)N(CCO)CCO)[NH+](CCO)CCO C23469489
CCCc1c[nH+]c2c(c1NOCC(=O)Nc3ccc(cc3)C(=O)N)c(=O)n(c(=O)n2C)C C12309663
CC(C)[C@@H](C(=O)NC[C@]1(C[C@H]2CC[C@@]1(C2(C)C)CS(=O)(=O)N3CCC4(CC3)C=Cc5c4cccc5)O)[NH3+] C27318819
COc1cc(cc(c1O)OC)[C@@H]2[C@H]3[C@@H](C(=O)N(C3=O)C4CCCCC4)[C@@]([NH2+]2)(CCCC[NH3+])C(=O)[O-] C34388550
C[C@]12CCCC(=C)[C@@H]1C[C@H]3[C@@H](C2)OC(=O)[C@H]3C[NH+](C)C[C@@H]([C@@H]([C@@H]([C@@H](CO)O)O)O)O C35360970
c1ccc(cc1)CS(=O)(=O)N[C@H]2CC[C@H]3N(C2=O)[C@H](CS3)C(=O)N[C@H]4CCCN([C@@H]4O)C(=[NH2+])N C36107620
CCC[C@@H]1C[C@H]([NH+](C1)C)C(=O)N[C@@H]([C@@H]2[C@@H]([C@@H]([C@H]([C@H](O2)SC)O)O)O)[C@@H](C)Cl C03978028
c1nc(c2c(n1)n(c(n2)NCCCCCC[NH3+])[C@H]3[C@@H]([C@H]4[C@H](O3)CO[P@](=S)(O4)O)O)N C38580925
c1nc(c2c(n1)n(cn2)[C@H]3[C@@H]([C@H]4[C@H](O3)CO[P@](=S)(O4)O)OC(=O)NCCCCCC[NH3+])N C38580943
COc1cccc(c1)C2=CC=C3[C@H]([C@@H](S[C@@H]3N2)C(=O)Nc4nnc(s4)SCC=C)[NH3+] C38994320
c1ccc(cc1)NC[C@@H]2[C@@H](N=NN2c3c(non3)N)C(=O)N/N=C/C4=c5ccccc5=[NH+]C4 C39252884
C[C@H](C(=O)N[C@H](C)C(=O)N[C@@H](C(C)C)C(=O)N[C@@H](C)C(=O)Nc1ccc(cc1)[N+](=O)[O-])[NH3+] C39946865
C[C@@H]1CCCC[NH+]1Cc2c(nnn2c3c(non3)N)C(=O)N/N=C\c4ccc(c(c4)O)OC C39948778
C[C@H]1CCCC[NH+]1Cc2c(nnn2c3c(non3)N)C(=O)N/N=C\c4cccc(c4O)OC C39948782
c1ccc(cc1)C(c2ccccc2)C(=O)NNc3c(c(ncn3)N4CCN(CC4)c5cccc[nH+]5)N C40794921
c1nc(c2c(n1)n(cn2)[C@H]3[C@@H]([C@H]4[C@H](O3)CO[P@@](=S)(O4)O)OC(=O)NCCCCCC[NH3+])N C42854036
c1cc(cc2c1cc-3ccc(=[NH2+])cc3n2CCCC(=O)NCCN4C(=O)C=CC4=O)N C43277621
CC(C)(C)NC(=O)C[NH+]1CCCN(CC1)CC(=O)c2c(n(c(=O)[nH]c2=O)C3CC3)N C45606176
c1ccc(c(c1)c2cc(c(c(n2)NC(=O)c3cccs3)C#N)c4cccc(c4)C(=O)NCC[NH3+])O C49807756
Cc1ccc(cc1)[C@@H]2C(=C(NC(=O)N2)CN3CCC(CC3)(C(=O)N)[NH+]4CCCCC4)C(=O)OC C51318333
CCCc1[nH]cc([nH+]1)C[C@@H](C(=O)N2CCC[C@H]2C(=O)N)NC(=O)[C@@H]3CCCC(=O)N3 C28639565
Cc1cc(c(c(=O)n1CC(=O)NCc2ccc([nH+]c2C)N)N)S(=O)(=O)NC3CCC3 C01547520
Cc1cc(c(c(=O)n1CC(=O)NCc2ccc([nH+]c2C)N)N)S(=O)(=O)NCC3CCC3 C13489228
Cc1c([nH+]c[nH]1)CNc2cc(cc(c2)S(=O)(=O)N(C)C)C(=O)N3CCC[C@H](C3)C(=O)N C14535272
Cc1[nH]c(c[nH+]1)CNc2cc(cc(c2)S(=O)(=O)NC)C(=O)Nc3ccc4c(c3)CCC4 C14748887
C1=C/C(=C/N=O)/NC=C1C(=O)NCCC[NH2+]CCCNC(=O)C2=CN/C(=C\N=O)/C=C2 C15952507
c1ccc(cc1)S(=O)(=O)N[C@@H]2Nc3ccc(cc3S2)C(=O)NCCc4c[nH]c[nH+]4 C63294041
c1cc(c(cc1F)F)NC(=O)C[C@H]2N[C@@H](ON2)C(=O)NCCC3=c4cc(ccc4=[NH+]C3)Cl C63807086
c1cc2=[NH+]CC(=c2cc1F)CCNC(=O)[C@H]3N[C@@H](NO3)CC(=O)Nc4ccc(cc4F)F C63818055
C[C@@H](C(=O)Nc1c(ccs1)C(=O)N)S[C@H]2NN=C(N2C3CC3)C4=c5ccccc5=[NH+]C4 C39995867
C[C@@H](C(=O)Nc1c(c2c(s1)CCC2)C(=O)N)S[C@@H]3NN=C(N3C4CC4)C5=c6ccccc6=[NH+]C5 C39996791
CSCC[C@@H](C(=O)[O-])NC(=O)C1CCN(CC1)C(=O)[C@H](CC2=c3ccccc3=[NH+]C2)[NH3+] C63934201
Cc1[nH]cc([nH+]1)CNc2cc(cc(c2)S(=O)(=O)N(C)C)C(=O)N3CCC[C@H](C3)C(=O)N C14535112
Cc1cc(c(c(c1)C)NC(=O)CN(C)C(=O)[C@H](CC2=c3ccccc3=[NH+]C2)NC(=O)N)C C63994060
COC(=O)C1=C(NC(=O)N[C@@H]1c2ccc(cc2)F)CN3CCC(CC3)(C(=O)N)[NH+]4CCCCC4 C67204813
C[C@@H](C(=O)NC1CCCCC1)N(C2CCCCC2)C(=O)c3c(c(ns3)C(=O)N)N C04161227
C[C@H](C(=O)NC1CCCCC1)N(C2CCCCC2)C(=O)c3c(c(ns3)C(=O)N)N C04161228
CCc1ccccc1N([C@@H](C)C(=O)NC(C)(C)C)C(=O)c2c(c(ns2)C(=O)N)N C04191610
Cc1ccc(cc1C)N([C@H](C)C(=O)NC(C)(C)C)C(=O)c2c(c(ns2)C(=O)N)N C04191669
c1ccc(cc1)C(=O)CSc2c3c(nc(n2)N)n(cn3)[C@H]4[C@H]([C@@H]([C@@H](O4)CO)O)O C04705731
C1CCc2c(c(c(s2)NC(=O)CSc3nnc(n3N)C(F)(F)F)C(=O)N)C1 C03317694
c1cc(cc(c1)F)NC(=O)CSc2[nH]c(=O)c(c(n2)N)NC(=O)c3cccs3 C02712439
c1cc(ccc1C(=O)Nc2c(nc([nH]c2=O)SCC(=O)Nc3nccs3)N)F C12033090
Cc1cc(no1)NC(=O)CSc2[nH]c(=O)c(c(n2)N)NC(=O)c3ccc(cc3)OC C12033251
c1cc(c(cc1C(=O)Nc2c(nc([nH]c2=O)SCC(=O)NC3CCCC3)N)F)F C12033483
CC(C)NC(=O)CSc1[nH]c(=O)c(c(n1)N)NC(=O)c2ccc(o2)Br C12033620
CC(C)(C)NC(=O)[C@H](c1ccco1)N(C2CCCC2)C(=O)c3c(c(ns3)C(=O)N)N C06075031
Cc1ccc(c(c1)N(CC(=O)NC2CCCC2)C(=O)c3c(c(ns3)C(=O)N)N)OC C12709651
c1cc(ccc1[C@@H]2C=C(C(=O)N2c3ccc(cc3)S(=O)(=O)N)Nc4ccc(cc4)S(=O)(=O)N)Cl C09466075
c1cc(c(cc1[N+](=O)[O-])C(=O)OCC(=O)Nc2c(c3c(s2)CCCC3)C(=O)N)N C16658885
c1cc(ccc1CSc2nnc(s2)NC(=O)CSc3nc(cc(n3)N)N)F C20100326
c1ccc(c(c1)COC(=O)[C@]2(C=CCCC2=O)O)O[C@H]3[C@@H]([C@H]([C@@H]([C@H](O3)CO)O)O)O C31157210
C[C@H](C(=O)Nc1nc(cs1)c2cccc(c2)[N+](=O)[O-])Sc3nc(cc(n3)N)N C31818620
CN(CCO)c1c(c2c3c(nc(c2c(n1)N)N)N(C(=O)C3)CCC4=CCCCC4)C#N C23444267
CC(C)(C)NC(=O)[C@@H](c1c(cc(cc1O)O)O)N(C(=O)[C@@H]2CCC(=O)N2)C(C)(C)C C36591384
Cc1c(sc2c1c(nc(n2)C)SCC(=O)Nc3cc(cc(c3)C(=O)N)C(=O)N)C C03429165
Cc1ccc(c(c1)NC(=O)CS[C@@H]2NN[C@@H](N2N)[C@@H]3C=C(N=N3)c4ccccc4)C C38994985
Cc1ccc(cc1)C2=C[C@H](N=N2)[C@@H]3NN[C@@H](N3N)SCC(=O)Nc4ccc(cc4)F C38995224
Cc1cccc(c1NC(=O)CS[C@H]2NN[C@@H](N2N)[C@@H]3C=C(N=N3)c4ccccc4)C C38999107
c1ccc(cc1)C2=C[C@H](N=N2)[C@@H]3NN[C@@H](N3N)SCC(=O)Nc4ccc(cc4F)F C38999703
Cc1ccc(cc1)C2=C[C@H](N=N2)[C@H]3NN[C@@H](N3N)SCC(=O)Nc4cccc(c4C)C C38999838
Cc1ccc(cc1)C2=C[C@@H](N=N2)[C@@H]3NN[C@@H](N3N)SCC(=O)Nc4nccs4 C39000931
Cc1cccc(c1C)NC(=O)CS[C@@H]2NN[C@H](N2N)[C@@H]3C=C(N=N3)c4ccccc4 C39006890
c1cc(ccc1C2=C[C@@H](N=N2)[C@@H]3NN[C@@H](N3N)SCC(=O)Nc4nccs4)F C39007669
c1cc(ccc1C2=C[C@H](N=N2)[C@@H]3NN[C@@H](N3N)SCC(=O)Nc4nccs4)F C39007670
c1cc(ccc1C2=C[C@@H](N=N2)[C@H]3NN[C@@H](N3N)SCC(=O)Nc4nccs4)F C39007671
Cc1cccc(n1)NC(=O)CS[C@H]2NN[C@H](N2N)[C@@H]3C=C(N=N3)c4ccc(cc4)F C39012404
Cc1c(cccc1Cl)NC(=O)CS[C@H]2NN[C@@H](N2N)[C@@H]3C=C(N=N3)c4ccccc4 C39015687
CCc1ccccc1NC(=O)CS[C@H]2NN[C@@H](N2N)[C@@H]3C=C(N=N3)c4ccccc4 C39016079
CCc1ccccc1NC(=O)CS[C@H]2NN[C@H](N2N)[C@@H]3C=C(N=N3)c4ccccc4 C39016081
c1ccc(cc1)C2=C[C@H](N=N2)[C@@H]3NN[C@@H](N3N)SCC(=O)Nc4ccc(c(c4)F)F C39016886
c1cc(sc1)CCN2[C@H](N[NH2+]N2)SCc3[nH]c(=O)c4ccc(cc4n3)C(=O)[O-] C39670532
CN1C(=O)C(=C(C12CCCC2)N)/C(=N\OCC(=O)Nc3cc(cc(c3)OC)OC)/N C40155640
CCSc1nnc(n1[C@H](C)C(=O)Nc2c(c(cs2)c3ccc(cc3)C)C(=O)N)N C40172452
c1ccnc(c1)C(=O)NNc2c(c(ncn2)Nc3cc(ccc3Cl)C(F)(F)F)N C40682713
c1ccnc(c1)C(=O)NNc2c(c(ncn2)Nc3ccc(c(c3)C(F)(F)F)Cl)N C40794237
Cc1c\2c(oc1C(=O)NNC(=O)c3ccccc3[N+](=O)[O-])CCC/C2=N\NC(=S)N C40824597
CC/C=C\[C@@H]([C@@H](C1=C(C(=O)[C@]2(O1)[C@@H]([C@](NC2=O)(C(=O)c3ccccc3)O)O)C)O)O C43509566
Cc1cccc(n1)c2c([nH]c(n2)CNc3ccc(cc3)C(=O)N)C4=C[C@@H]5[C@H](C=C4)N=CCN5 C45253214
COc1cc(ccc1OCC(=O)N)[C@H]2c3c(n[nH]c3OC(=C2C#N)N)c4ccncc4 C08846389
c1c(cc(c(c1C(=O)OCC(=O)Nc2c(c3c(s2)CCC3)C(=O)N)N)Cl)Cl C15642758
COc1cc(ccc1OCC(=O)N)[C@H]2c3c([nH]nc3OC(=C2C#N)N)c4ccc(cc4)F C00809447
C/C(=N\Nc1[nH]nc(n1)SCC(=O)Nc2ccc(c(c2)Cl)F)/c3ccc(cc3)N C59309497
CN(CNc1ccc(cc1Br)[N+](=O)[O-])[C@H]2[C@@H]([C@@H]([C@@H]([C@@H](O2)CO)O)O)O C59378981
CC1=C([C@@H](NC(=O)N1)c2ccc(cc2O)O)C(=O)N/N=C/c3ccc(cc3)C(=O)OC C59385768
CC(C)(C)NC(=O)CN(c1cccc(c1)C(F)(F)F)C(=O)c2c(c(ns2)C(=O)N)N C06074347
CC(C)(C)NC(=O)[C@@H](c1ccc(cc1)Cl)N(Cc2ccccc2)C(=O)c3c(c(ns3)C(=O)N)N C06074453
CC(C)c1ccc(cc1)NC2=N[C@H]3[C@H]([C@@H](C[C@@H]([C@H]3S2)C(=O)NCCNC(=O)C)O)O C08254694
CC(C)[C@@H](C(=O)NC(=O)N)OC(=O)c1cccnc1S[C@H](C(C)C)C(=O)NC(=O)N C10755854
c1ccc(c(c1)Cc2nnc(n2N)SCC(=O)Nc3c(c4c(s3)CCCC4)C(=O)N)F C11424827
Cc1ccc(o1)[C@H](C(=O)NCCOC)N(c2cccc(c2)F)C(=O)c3c(c(ns3)C(=O)N)N C12467582
c1ccc(cc1)N([C@H](c2c[nH]c3c2cccc3)C(=O)NC[C@@H]4CCCO4)C(=O)c5c(c(ns5)C(=O)N)N C12467747
Cc1ccc(cc1)[C@@H](C(=O)NC(C)(C)C)N(Cc2cccs2)C(=O)c3c(c(ns3)C(=O)N)N C12476978
c1ccc(cc1)CN(CC(=O)NCc2ccc3c(c2)OCO3)C(=O)c4c(c(ns4)C(=O)N)N C13496058
CC(=O)O[C@@]1(C[C@@H]([C@H]2[C@H]1[C@H](OC=C2C(=O)OC)O[C@@H]3[C@H]([C@@H]([C@@H]([C@@H](O3)CO)O)O)O)O)C C14697373
C[C@@H](C(=O)Nc1ccc2c(c1)[nH]c(=O)[nH]2)Sc3nnc(n3N)c4ccc(cc4)OC(F)F C16792288
C[C@@]12CCC(=O)C=C1CC[C@H]3[C@@H]2[C@@H](C[C@]4([C@H]3CC[C@@]4(C(=O)COC(=O)[C@@H](CCC(=O)[O-])[NH3+])O)C)O C17161944
c1ccc2c(c1)c(c[nH]2)/C=N/Nc3nnc(n3N)SCC(=O)Nc4c(cccc4F)F C20527864
c1ccc(cc1)c2c3ccccc3c(nn2)SCC(=O)Nc4cc(cc(c4)C(=O)N)C(=O)N C20991799
COC(=O)C[C@@H]1[C@H]([C@@H]([C@@H]([C@@H](O1)O[C@]2([C@H]([C@H]([C@H](O2)C(=O)OC)O)O)CC(=O)OC)O)O)O C22066597
COCCn1c(c(c(=O)[nH]c1=O)C(=O)CSc2nnc(n2CCC(=O)N)C3CC3)N C22749501
CCN(c1c(n(c(=O)[nH]c1=O)Cc2ccccc2)N)C(=O)CSc3nnc(n3N)c4ccccc4F C32666523
CC(C)(C)N1C(=O)[C@H]2[C@H]([NH2+][C@@]([C@@H]2C1=O)(CCCNC(=O)N)C(=O)[O-])c3ccc(cc3)C#N C33519206
COc1ccc(cc1[C@H]2[C@H]3[C@@H](C(=NC3=O)[O-])[C@@]([NH2+]2)(CCCC[NH3+])C(=O)[O-])Br C34388589
Cc1c2c(=O)n(c(=O)n(c2sc1C(=O)NN)CC(=O)NCc3ccccc3)CC(=O)N C34782755
COC(=O)C[C@H]1[C@H]([C@@H]([C@@H]([C@@H](O1)O[C@]2([C@@H]([C@H]([C@H](O2)C(=O)OC)O)O)CC(=O)OC)O)O)O C35653169
C=CCOc1ccc(cc1)/C=N/Nc2nc3c(ncnc3n2[C@H]4[C@@H]([C@@H]([C@@H](O4)CO)O)O)N C08740528
CCCCn1c(c(c(=O)[nH]c1=O)N(CCC(C)C)C(=O)CCNC(=O)NC23CC4CC(C2)CC(C4)C3)N C36396603
c1ccc(cc1)NCc2c(nnn2c3c(non3)N)C(=O)N/N=C/c4c[nH]c5c4cccc5 C36618851
CC[C@@H](C(=O)NC1CCCC1)N(c2ccc(cc2C)C)C(=O)c3c(c(ns3)C(=O)N)N C06631781
CC[C@H](C(=O)NC1CCCC1)N(c2ccc(cc2C)C)C(=O)c3c(c(ns3)C(=O)N)N C06821053
c1cc(c(c(c1)O)O[C@@H]2[C@H]([C@@H]([C@@H]([C@@H](O2)CO)O)O)O)COC(=O)[C@@]3(C=CCCC3=O)O C35457130
c1cc(c(c(c1)O)O[C@@H]2[C@@H]([C@@H]([C@@H]([C@@H](O2)CO)O)O)O)COC(=O)[C@@]3(C=CCCC3=O)O C35457120
CC(=O)O[C@@]1(C[C@H]([C@@H]2[C@@H]1[C@@H](OC=C2C(=O)OC)O[C@@H]3[C@@H]([C@@H]([C@@H]([C@@H](O3)CO)O)O)O)O)C C35456539
CC(=O)O[C@@H]1C[C@]([C@@H]2[C@H]1C(=CO[C@H]2O[C@H]3[C@@H]([C@H]([C@@H]([C@H](O3)CO)O)O)O)C(=O)OC)(C)O C31159570
C[C@H](C(=O)NC[C@H]1CCCO1)N(c2cccc(c2)F)C(=O)c3c(c(ns3)C(=O)N)N C04400430
COc1ccc(cc1OC)NC(=O)CS[C@H]2NN[C@@H](N2N)[C@@H]3C=C(N=N3)c4ccc(cc4)F C38985386
CCc1cccc(c1NC(=O)CS[C@@H]2NN[C@H](N2N)[C@@H]3C=C(N=N3)c4ccc(cc4)F)C C38999116
Cc1ccc(cc1)C2=C[C@@H](N=N2)[C@@H]3NN[C@@H](N3N)SCC(=O)Nc4ccccc4C(C)C C38999518
CCc1ccccc1NC(=O)CS[C@H]2NN[C@@H](N2N)[C@@H]3C=C(N=N3)c4ccc(cc4)C C39007077
CCc1ccccc1NC(=O)CS[C@H]2NN[C@H](N2N)[C@@H]3C=C(N=N3)c4ccc(cc4)C C39007079
Cc1cccc(c1NC(=O)CS[C@@H]2NN[C@@H](N2N)[C@@H]3C=C(N=N3)c4ccccc4)C(C)C C39012698
Cc1cccc(c1NC(=O)CS[C@@H]2NN[C@H](N2N)[C@@H]3C=C(N=N3)c4ccccc4)C(C)C C39012700
COc1ccc(cc1)C(=O)NNc2c(c(ncn2)Nc3c(cc(cn3)C(F)(F)F)Cl)N C40793696
CCCCCCNc1nc2c(ncnc2n1[C@H]3[C@@H]([C@H]4[C@H](O3)CO[P@](=S)(O4)O)O)N C43764012
c1c(c(=O)[nH]c(=O)n1[C@H]2C[C@@H]([C@H](O2)CO)O)/C=C/C(=O)NCCNC(=O)C(F)(F)F C43771813
c1cc(c(cc1/C=C/C(=O)O[C@H]2[C@@H]([C@H](O[C@H]([C@@H]2O)O[C@@H]3CCCC[C@H]3O)CO)O)O)O C49601713
COc1cc(ccc1O)C(=C)NNC(=O)c2c(n(nn2)c3c(non3)N)c4cccs4 C01869585
CCN(c1c(n(c(=O)[nH]c1=O)Cc2ccccc2)N)C(=O)CSc3nc(cc(n3)N)C C22459101
C/C(=N/Nc1[nH]nc(n1)SCC(=O)Nc2nnc(s2)SCc3ccccc3)/c4ccc(cc4)N C59309543
C/C(=N/Nc1[nH]nc(n1)SCC(=O)Nc2ccccc2SCC=C)/c3ccc(cc3)N C59309593
c1cc(ccc1C(=O)CSc2nnc(n2N)N/N=C/c3ccc(cc3O)O)Br C20292295
c1cc(c(cc1O)O)/C=N/Nc2nnc(n2N)SCC(=O)C3C4CC5CC(C4)CC3C5 C20292302
CCCN1[C@H](C(=C(NC1=O)[O-])C(=O)CSc2[nH]c(c(n2)c3cccs3)c4cccs4)[NH3+] C63209390
COc1ccccc1C2=C[C@@H](N=N2)C(=O)N[C@H]3[C@@H](N[C@@H](S3)Nc4ccccc4)C(=O)N C63686318
CC(C)CCNC(=O)[C@@H](c1ccco1)N(c2ccc(cc2)F)C(=O)c3c(c(ns3)C(=O)N)N C06134290
CCC(C)(C)NC(=O)[C@@H](c1ccc(cc1)N(C)C)N(Cc2cccs2)C(=O)c3c(c(ns3)C(=O)N)N C06077419
CCc1ccccc1N([C@@H](c2ccc(cc2)F)C(=O)NCCOC)C(=O)c3c(c(ns3)C(=O)N)N C06860596
c1ccc(cc1)[C@H](C#N)O[C@H]2[C@@H]([C@H]([C@@H]([C@H](O2)CO[C@H]3[C@@H]([C@H]([C@@H]([C@H](O3)CO)O)O)O)O)O)O C08214484
c1cc(ccc1C(=O)Nc2c(nc([nH]c2=O)SCC(=O)Nc3ccc(cc3)[N+](=O)[O-])N)F C09518061
CS(=O)(=O)Oc1ccc(cc1)/C=N/Nc2nc3c(ncnc3n2[C@H]4[C@@H]([C@@H]([C@@H](O4)CO)O)O)N C09975277
c1cc(sc1)CN([C@H](c2ccc(cc2)F)C(=O)NC3CCCC3)C(=O)c4c(c(ns4)C(=O)N)N C12473606
c1cc(ccc1[N+](=O)[O-])O[C@@H]2[C@@H]([C@@H]([C@@H]([C@H](O2)CO)O[C@@H]3[C@@H]([C@@H]([C@@H]([C@H](O3)CO)O)O)O)O)O C15205622
c1cc(ccc1[N+](=O)[O-])O[C@H]2[C@@H]([C@@H]([C@@H]([C@@H](O2)CO)O[C@@H]3[C@@H]([C@@H]([C@@H]([C@H](O3)CO)O)O)O)O)O C15205651
c1ccc(c(c1)[N+](=O)[O-])O[C@H]2[C@@H]([C@@H]([C@@H]([C@H](O2)CO)O[C@H]3[C@@H]([C@@H]([C@@H]([C@@H](O3)CO)O)O)O)O)O C15205671
c1ccc(c(c1)[N+](=O)[O-])O[C@H]2[C@@H]([C@@H]([C@@H]([C@@H](O2)CO)O[C@H]3[C@@H]([C@@H]([C@@H]([C@H](O3)CO)O)O)O)O)O C15205684
c1cc(ccc1[N+](=O)[O-])O[C@H]2[C@@H]([C@@H]([C@@H]([C@H](O2)CO)O[C@H]3[C@@H]([C@@H]([C@H]([C@H](O3)CO)O)O)O)O)O C15206261
c1cc(ccc1[N+](=O)[O-])O[C@@H]2[C@@H]([C@H]([C@H]([C@H](O2)CO)O)O)O[C@H]3[C@H]([C@H]([C@@H]([C@H](O3)CO)O)O)O C15250062
c1cc(ccc1[N+](=O)[O-])O[C@@H]2[C@@H]([C@H]([C@H]([C@H](O2)CO)O)O)O[C@@H]3[C@H]([C@H]([C@@H]([C@H](O3)CO)O)O)O C15250068
COCCNC(=O)[C@@H](c1ccc2c(c1)cccn2)N(c3ccccc3F)C(=O)c4c(c(ns4)C(=O)N)N C06136207
C[C@@H](C(=O)c1ccc(cc1)Cl)/C(=N\NC(=O)NN)/C(=O)Nc2cccc(c2)C(F)(F)F C17195711
c1ccc2c(c1)ccc(c2/C=N/Nc3nnc(n3N)SCCC(=O)NCc4ccc5c(c4)OCO5)O C20916839
c1cc(ccc1[N+](=O)[O-])O[C@H]2[C@H]([C@H]([C@@H]([C@H](O2)CO)O[C@@H]3[C@H]([C@H]([C@H]([C@H](O3)CO)O)O)O)O)O C22065070
CCCCN(c1c(n(c(=O)[nH]c1=O)CC(C)C)N)C(=O)CSc2nc(c(s2)CC(=O)N)C C24901896
Cc1c(c(c(nc1C)SCC(=O)Nc2cc(ccc2N3CCCCC3)C(=O)N)C(=O)N)C C25612307
CC(C)(C)N1C(=O)[C@H]2[C@@H]([NH2+][C@@]([C@@H]2C1=O)(CCCNC(=O)N)C(=O)[O-])c3cccc(c3)C(F)(F)F C33638358
Cc1ccccc1[C@H]2[C@H]3[C@@H](C(=O)N(C3=O)Cc4ccccc4)[C@@]([NH2+]2)(CCCNC(=O)N)C(=O)[O-] C33638456
c1cc(ccc1[N+](=O)[O-])O[C@H]2[C@H]([C@@H]([C@@H]([C@H](O2)CO)O)O)O[C@H]3[C@H]([C@@H]([C@@H]([C@@H](O3)CO)O)O)O C35645681
c1cc(ccc1[N+](=O)[O-])O[C@@H]2[C@H]([C@@H]([C@@H]([C@H](O2)CO)O)O[C@@H]3[C@H]([C@@H]([C@@H]([C@@H](O3)CO)O)O)O)O C35645695
c1cc(ccc1[N+](=O)[O-])O[C@@H]2[C@H]([C@@H]([C@@H]([C@H](O2)CO[C@@H]3[C@H]([C@@H]([C@@H]([C@@H](O3)CO)O)O)O)O)O)O C35645708
c1cc(ccc1[N+](=O)[O-])O[C@@H]2[C@H]([C@H]([C@@H]([C@H](O2)CO)O)O[C@H]3[C@H]([C@@H]([C@@H]([C@@H](O3)CO)O)O)O)O C35645739
c1cc(ccc1[N+](=O)[O-])O[C@H]2[C@H]([C@@H]([C@@H]([C@H](O2)CO[C@@H]3[C@H]([C@@H]([C@H]([C@H](O3)CO)O)O)O)O)O)O C35645776
Cc1ccc(cc1)N([C@H](c2ccco2)C(=O)NCCC(C)C)C(=O)c3c(c(ns3)C(=O)N)N C12479908
c1nc(c2c(n1)n(cn2)[C@H]3[C@@H]([C@H]4[C@H](O3)CO[P@@](=O)(O4)[O-])OC(=O)NCCCCCC[NH3+])N C38580941
Cc1cccc(c1C)NC(=O)CS[C@@H]2NN[C@@H](N2N)[C@@H]3C=C(N=N3)c4ccc(cc4)OC C38984791
c1ccc(cc1)C2=C[C@H](N=N2)[C@H]3NN[C@@H](N3N)SCC(=O)Nc4ccccc4C(F)(F)F C38989583
CCc1cccc(c1NC(=O)CS[C@H]2NN[C@H](N2N)[C@@H]3C=C(N=N3)c4ccc(cc4)F)C C38999117
Cc1ccc(c(c1)C)NC(=O)CS[C@@H]2NN[C@@H](N2N)[C@@H]3C=C(N=N3)c4ccc(cc4)OC C39007739
Cc1ccc(c(c1)C)NC(=O)CS[C@@H]2NN[C@H](N2N)[C@@H]3C=C(N=N3)c4ccc(cc4)OC C39007741
Cc1ccc(c(c1)NC(=O)CS[C@@H]2NN[C@@H](N2N)[C@@H]3C=C(N=N3)c4ccc(cc4)OC)C C39016600
c1cc(ccc1[N+](=O)[O-])O[C@@H]2[C@H]([C@H]([C@@H]([C@@H](O2)CO)O)O[C@@H]3[C@H]([C@@H]([C@@H]([C@@H](O3)CO)O)O)O)O C39937350
c1cc(ccc1[N+](=O)[O-])O[C@H]2[C@@H]([C@H]([C@@H]([C@@H](O2)CO)O[C@H]3[C@@H]([C@H]([C@H]([C@@H](O3)CO)O)O)O)O)O C39937354
c1cc(ccc1[N+](=O)[O-])O[C@H]2[C@H]([C@H]([C@@H]([C@@H](O2)CO[C@@H]3[C@H]([C@@H]([C@H]([C@@H](O3)CO)O)O)O)O)O)O C39937362
CC[C@@H](C(=O)Nc1c(c(cs1)c2ccc(cc2)C)C(=O)N)n3c(nnc3SCC#N)N C40173511
c1cc(c(cc1[N+](=O)[O-])Cl)O[C@H]2[C@H]([C@@H]([C@@H]([C@@H](O2)CO)O)O[C@@H]3[C@@H]([C@@H]([C@@H]([C@@H](O3)CO)O)O)O)O C43193666
Cc1ccc(c(c1)[C@H]2[C@H]3[C@@H](C(=O)N(C3=O)Cc4ccccc4)[C@@]([NH2+]2)(CCCNC(=O)N)C(=O)[O-])C C33880646
Cc1ccccc1N2C(=O)[C@H]3[C@@H]([NH2+][C@@]([C@@H]3C2=O)(CCCNC(=O)N)C(=O)[O-])c4cccc5c4cccc5 C43221908
CCc1cccc(c1N2C(=O)[C@H]3[C@@H]([NH2+][C@@]([C@@H]3C2=O)(CCCNC(=O)N)C(=O)[O-])c4cccs4)CC C43221924
COC(=O)C[C@H]1[C@@H]([C@@H]([C@@H]([C@@H](O1)O[C@]2([C@@H]([C@@H]([C@H](O2)C(=O)OC)O)O)CC(=O)OC)O)O)O C44028882
c1cc(ccc1[N+](=O)[O-])O[C@@H]2[C@H]([C@H]([C@@H]([C@@H](O2)CO)O)O)O[C@@H]3[C@@H]([C@@H]([C@@H]([C@@H](O3)CO)O)O)O C44963932
CCc1cccc(n1)c2c([nH]c(n2)CNc3ccc(cc3)C(=O)N)C4=C[C@@H]5[C@H](C=C4)N=CCN5 C45261181
CCCN1[C@@H](C(=C(NC1=O)[O-])C(=O)CSc2[nH]c(c(n2)c3cccs3)c4cccs4)[NH3+] C39939506
c1ccc2=[NH+]CC(=c2c1)C[C@@H](C(=O)N[C@@H](CCC(=O)N)C(=O)[O-])N3[C@@H](Nc4ccccc4C3=O)O C63985292
c1ccc2=[NH+]CC(=c2c1)C[C@H](C(=O)N[C@@H](CCC(=O)N)C(=O)[O-])N3[C@H](Nc4ccccc4C3=O)O C64137067
c1ccc(cc1)CN[C@H]2NN[C@H](S2)SCC(=O)N[C@@H](CC3=c4ccccc4=[NH+]C3)C(=O)[O-] C64684094
c1cc(oc1)Cn2c3c(c(=O)[nH]c2=O)C([NH+]=C(N3)C4CCCCC4)(C(F)(F)F)C(F)(F)F C04200572
c1ccc(c(c1)C(=O)Nc2ccc3c(c2)OCO3)NC(=O)C[NH+]4CCC[C@@H]4c5cccs5 C08704181
Cc1c(ccc2c1NC(=O)[C@@]23[C@H]4[C@@H]([C@@H]([NH2+]3)CCSC)C(=O)N(C4=O)CCc5ccccc5)Cl C08790237
Cc1cc(c2c(c1)[C@]3([C@H]4[C@@H]([C@@H]([NH2+]3)Cc5ccccc5)C(=O)N(C4=O)CCc6ccccc6)C(=O)N2)C C08790420
Cc1cccc(c1C)NS(=O)(=O)c2ccc(cc2)C(=O)NC[C@@H](c3cccs3)[NH+](C)C C09961257
Cc1cc2c(c(c1)Cl)NC(=O)[C@@]23[C@H]4[C@@H]([C@H]([NH2+]3)CCSC)C(=O)N(C4=O)CCc5ccccc5 C12886357
Cc1cc(c(c(c1)Br)NC(=O)C[NH+]2CCC[C@@H]2C(=O)NCc3ccco3)Br C12922663
c1ccc(cc1)C[NH+]2CC[C@H](C2)NC(=O)c3cc(c(cc3Cl)Cl)S(=O)(=O)NC4CC4 C12936943
Cc1ccc(cc1)NC(=O)C[NH+]2CCN(CC2)[C@@H](C)c3[nH]c(=O)c4c5c(sc4n3)C[C@H](CC5)C C20801242
C[NH+](CCC(=O)Nc1c(c2c(s1)CCC2)C#N)CC(=O)Nc3ccccc3Br C23038708
c1cc2c(cc1NC(=O)C3CCCC3)c(cc([nH+]2)N4CCC(CC4)[NH+]5CCCCC5)C(=O)[O-] C33260544
CCc1c(sc2c1c(nc(n2)SCCc3ccccc3)N4CC[NH+](CC4)CC(=O)N)C C34762113
c1cc(cc(c1)[C@]2(C3=[NH+]CCCN3C(=N2)N)c4ccc(cc4)OC(F)(F)F)c5cccnc5F C35998747
CC(C)[NH+]1CCN(CC1)c2nc(c3c(n(nc3n2)Cc4ccccc4)N)c5cc(ccc5F)F C37375607
c1cc2c(cc1Br)cc(o2)/C=C\3/C(=O)c4ccc(c(c4O3)C[NH+]5CCN(CC5)CCO)O C22806749
CNC(=O)c1c2c(n(n1)Cc3ccccc3)CC[C@H](C2)NC4CC[NH+](CC4)Cc5ccccc5 C14743340
c1ccc(cc1)[C@H]2C=C(N=[NH+]2)CNC(=O)CC[C@@]3(CCC(=O)N3)Cc4cccc5c4cccc5 C39364548
CCc1cccc2=C(C[NH+]=c12)C(=O)[C@H](c3ccccc3)S[C@@H]4NN[C@@H](N4C)c5ccncc5 C39421879
C[C@@H](c1ccccc1)NC(=O)[C@@H]2CN(CC23CC[NH2+]CC3)C(=O)c4ccc(o4)c5ccccc5 C39597014
Cc1ccc(c(c1)C)CNC(=O)[C@H]2CN(CC23CC[NH2+]CC3)C(=O)c4ccc(o4)c5ccccc5F C39607238
Cc1ccc(c(c1)CNC(=O)[C@@H]2CN(CC23CC[NH2+]CC3)C(=O)c4ccc(o4)c5ccccc5F)C C39636657
Cc1ccc(cc1)O[C@H](C)CNC(=O)[C@@H]2CN(CC23CC[NH2+]CC3)C(=O)C4(CCCCC4)C C39666077
Cc1ccc(cc1)O[C@@H](C)CNC(=O)[C@H]2CN(CC23CC[NH2+]CC3)C(=O)C4(CCCCC4)C C39666078
Cc1ccc(cc1)O[C@@H](C)CNC(=O)[C@H]2CN(CC23CC[NH2+]CC3)C(=O)c4cccc(c4F)Cl C39666114
Cc1ccc(cc1)O[C@@H](C)CNC(=O)[C@@H]2CN(CC23CC[NH2+]CC3)C(=O)c4c(ccs4)C C39666281
Cc1ccc(cc1)O[C@@H](C)CNC(=O)[C@H]2CN(CC23CC[NH2+]CC3)C(=O)c4c(ccc(c4F)Cl)F C39666315
Cc1ccc(c(c1)C)C(=O)N2C[C@H](C3(C2)CC[NH2+]CC3)C(=O)NC[C@@H](C)Oc4ccccc4Cl C39666606
CCC(CC)CNC(=O)[C@H]1CN(CC12CC[NH2+]CC2)C(=O)c3cccc4c3-c5ccccc5C4=O C39666716
Cc1ccc(c(c1)C)CCNC(=O)[C@H]2CN(CC23CC[NH2+]CC3)C(=O)c4ccc5ccccc5n4 C39667183
Cc1ccc(cc1C)CNC(=O)[C@@H]2CN(CC23CC[NH2+]CC3)C(=O)c4ccc(o4)c5ccccc5 C39673190
CCOc1ccccc1C(=O)N2C[C@H](C3(C2)CC[NH2+]CC3)C(=O)NCCc4cc(ccc4C)C C39676969
C[C@H](C(C)(C)C)NC(=O)[C@H]1CN(CC12CC[NH2+]CC2)C(=O)c3cccnc3Sc4ccccc4 C39684594
C[C@H](C(C)(C)C)NC(=O)[C@@H]1CN(CC12CC[NH2+]CC2)C(=O)c3ccc(o3)c4ccccc4F C39684668
Cc1cc(cc(c1)CNC(=O)[C@H]2CN(CC23CC[NH2+]CC3)C(=O)c4ccc(o4)c5ccccc5)C C39694889
CCc1ccc(cc1)[C@@H](C)NC(=O)[C@H]2CN(CC23CC[NH2+]CC3)C(=O)c4csc(c4OC)Cl C39696196
CCc1ccc(cc1)[C@H](C)NC(=O)[C@@H]2CN(CC23CC[NH2+]CC3)C(=O)c4cc(oc4C(F)(F)F)C C39696223
Cc1ccc(cc1)S(=O)(=O)N[C@H](C)C(=O)N[C@@H](C[NH+]2CCc3ccccc3C2)C(C)(C)C C40146930
Cc1c(sc(n1)c2cnccn2)[C@H]3CSC[C@H]([NH2+]3)C(=O)N[C@H](C)c4cccc5c4cccc5 C44166844
c1ccc2c(c1)[nH]c(=O)n2C3CC[NH+](CC3)CCC(=O)Nc4c(c5c(s4)CCCCC5)C#N C45513233
CC(C)C[C@H]1[C@@H]2[C@@H](C(=O)N(C2=O)CCc3ccccc3)[C@]4([NH2+]1)c5cccc(c5NC4=O)Cl C09216001
C=CCN(c1nc(cs1)c2ccc(c(c2)Cl)Cl)C(=O)C[NH+]3CCC(CC3)C(=O)N C23699805
c1cc(sc1)[C@@H]2c3ccsc3CC[NH+]2CCC(=O)NN4C(=O)C5(CCCCC5)NC4=O C58481712
C[C@H](C(=O)Nc1nc(cs1)c2ccccc2)S[C@@H]3NN=C(O3)C4=c5ccccc5=[NH+]C4 C39779638
c1ccc(cc1)CCNC(=O)CS[C@@H]2NN=C(N2c3ccccc3)C4=c5ccccc5=[NH+]C4 C39792900
Cc1ccc2c(c1)S[C@H](N2)NC(=O)[C@H]3CC(=O)N(C3)CCC4=c5cc(ccc5=[NH+]C4)Cl C63557069
Cc1ccc(c(c1)Br)NC(=O)CN2C(=O)[C@@H](NC2=O)CC3=c4ccccc4=[NH+]C3 C63775715
c1cc(ccc1c2cc(ccn2)C[NH+]3[C@@H]4CC[C@H]3CN(C4)Cc5ccnc(c5)c6ccc(cc6)O)O C28707558
Cc1cc(nc2c1N(CCS2)C(=O)NCC(=O)NC3CC[NH+](CC3)Cc4ccccc4)C C35373860
COc1ccc(cc1)C(=O)Nc2cc(ccc2OC)NC(=O)[C@H]3C=c4cc(ccc4=[NH+]3)Cl C64709820
Cc1cccc(c1)CNC2=[NH+]CCNC23CCN(CC3)S(=O)(=O)c4ccc(s4)Cl C65074785
Cc1cc(nc(n1)NC(=[NH2+])Nc2ccc(cc2Cl)Cl)C C00075770
CC(C)(C)c1cc(cc(c1O)C(C)(C)C)C[NH2+]C2CCC(CC2)O C08328872
Cc1ccc(c(c1)[C@@H](c2ccc3cccnc3c2O)Nc4cccc([nH+]4)C)O C05740234
c1ccc(c(c1)[C@H](c2ccc3cccnc3c2O)Nc4c(ccc[nH+]4)O)F C05556438
C[C@@H]1CCCc2c1c3c(s2)N=C(N[C@@H]3[NH3+])SCC(=O)c4ccccc4 C32604457
CCCCCCSC1=Nc2c(c3c(s2)CCC[C@@H]3C)[C@@H](N1)[NH3+] C32604466
CC[C@H]1CCC[NH+](C1)CC(=O)Nc2c(cc(cc2Cl)Cl)N C36168737
CC(C)C[NH+](C)CCCC(=O)Nc1c(cc(cc1Cl)Cl)N C37098980
CCCC[C@H](C(=O)Nc1c(cc(cc1Cl)Cl)Cl)[NH3+] C37619387
CCC[C@@](C)(C(=O)Nc1ccccc1SCC(F)(F)F)[NH3+] C37622096
CCC[C@@](C)(C(=O)Nc1cc(ccc1Br)Br)[NH3+] C37622708
C[C@@](C1CC1)(C(=O)Nc2cc(c(c(c2)Cl)OC(F)F)Cl)[NH3+] C37767392
C[C@]12CCCC[C@@H]1CC[C@@H]3[C@@H]2CC[C@@]4([C@@H]3CC[C@]4(C[NH2+]CCO)O)C C04427969
C[NH+](C)Cc1ccccc1Nc2ccc(c3c2C(=O)c4ccccc4C3=O)N C38635711
Cc1c2ccccc2[nH]c1C[NH2+][C@@H]3CCC[C@@H]4C3=CNN4c5ccccn5 C39420981
Cc1c2ccccc2[nH]c1C[NH2+][C@H]3CCC[C@@H]4C3=CNN4c5ccccn5 C39420982
CSCC[C@@H](C(=O)Nc1ccccc1SC(F)(F)F)[NH3+] C40462499
CCN(c1ccccc1)c2c(c([nH+]cn2)Nc3cccc(c3)C(F)(F)F)N C40679634
CCN(c1ccccc1)c2c(c([nH+]cn2)Nc3ccc(cc3)Cl)N C40679638
CCN(c1ccccc1)c2c(c([nH+]cn2)Nc3ccc(cc3)F)N C40679644
CN(c1ccccc1)c2c(c([nH+]cn2)Nc3cc(cc(c3)Cl)Cl)N C40700953
Cc1ccc(cc1Cl)Nc2c(c(nc[nH+]2)N(C)c3ccccc3)N C40703654
CN(c1ccccc1)c2c(c([nH+]cn2)Nc3ccccc3Cl)N C40757737
CN(c1ccccc1)c2c(c([nH+]cn2)Nc3ccc(cc3)Cl)N C40757751
CN(c1ccccc1)c2c(c([nH+]cn2)Nc3ccc(c(c3)Cl)F)N C40757862
Cc1ccc2c([nH+]1)cccc2Nc3c(c(ncn3)Sc4ccccc4)N C40783259
c1cc(c(cc1NC(=O)C2(CCCCC2)[NH3+])Cl)OC(F)F C40850780
C[C@H](c1ccccc1)Nc2c3ccccc3[nH+]c(n2)NCCO C41154037
C[C@@H]([C@H](c1cc(cs1)Br)Sc2[nH]c3ccccc3n2)[NH3+] C43290411
CC[NH2+][C@](C)(CCSc1ccc(cc1)C(C)(C)C)C(=O)N C45589612
CC(C)CC[NH+](C)CC(=O)Nc1c(cc(cc1Cl)N)Cl C48922871
Cc1cc([nH+]c(c1C(=S)N)N[C@@H](C)c2ccc(cc2)Br)C C49526880
CC[C@@H](c1cccs1)Nc2c(c(cc([nH+]2)C)C)C(=S)N C49532324
C[C@H](CC[NH+](C)C)Nc1ccc(c(c1)C(F)(F)F)C(=S)N C49560160
C1CCC(CC1)[NH+](Cc2c(snn2)NN)C3CCCCC3 C51147031
CC1=C([C@@H](N(N1)c2ccccc2)[NH3+])/N=C/c3ccc(cc3)N(C)C C51330066
CC(C)C[C@H](C[NH+](C)C)Nc1cccc(c1C(=S)N)Cl C52906634
CCc1cccc(c1Nc2nnc(s2)SCC[NH3+])CC C57653474
c1ccc2c(c1)nc(n2CC[C@H]3CCCC[NH2+]3)c4cccc(c4)N C57866593
c1ccc(cc1)c2cc(c3cc(ccc3[nH+]2)OC(F)(F)F)NN C58573997
CCC(CC)c1c(nnn1c2cccc3c2cccc3O)C[NH3+] C62243109
CC[C@H]1CCCC[NH+]1[C@@H](CC)C(=O)Nc2ccc(cc2Cl)N C62463003
CCC[NH+](CCC)[C@H](CC)C(=O)Nc1ccc(cc1Cl)N C62463020
CC[C@H](C(=O)Nc1ccc(c(c1)N)Cl)[NH+]2C[C@H](C[C@@H](C2)C)C C62463428
CCc1ccc(cc1N)NC(=O)[C@@H](CC)[NH+]2[C@@H](CCC[C@@H]2C)C C62464824
CC[C@@H](C)/[NH+]=C(/N)\NCc1ccc(cc1)N(C)C2CCCCC2 C58381171
CCC1(CC[NH+](CC1)CC(=O)Nc2ccc(c(c2)N)Cl)C C62951189
c1cc2c(cc1Br)c(c(n2CCCl)O)/N=[NH+]/C(=S)N C06227708
CCc1cc(c(c(c1)C(C)(C)C)O)C[NH+]2CCC[C@@H](C2)CCC(=O)N C66080611
CCOc1ccc(cc1NC(=O)NC2CC([NH2+]C(C2)(C)C)(C)C)F C67326074
c1ccc(cc1)CNC(=O)c2c3c(sc2NC(=O)C[NH+]4CCCCC4)CCCC3 C05050020
c1ccc(cc1)C[C@@H](c2ccc3c(c2)C[NH+](CCO3)Cc4c[nH]nc4c5ccccc5)O C11788641
c1ccc(cc1)CC[C@]2(C(=O)NC(=O)N2)C3CC[NH+](CC3)C/C=C/c4ccccc4 C11910307
CCOc1cccc(c1O)C[NH2+][C@@H]2CC(Cc3c2cnn3c4ccc(cc4)C)(C)C C12208604
Cc1ccccc1C[NH+]2CCNC(=O)[C@@H]2CC(=O)NCc3ccc(cc3)C(F)(F)F C12463875
CC(C)(C[NH2+]Cc1cn(nc1c2ccccc2Cl)c3ccc(cc3)OC)CO C12465741
c1ccc(cc1)C2(CCCC2)CNC(=O)C[C@@H]3C(=O)NCC[NH+]3Cc4ccccc4F C12581701
CCC[NH+](CC(=O)Nc1ccc(cc1F)F)CC(=O)Nc2ccc(c(c2F)F)F C13040371
CC(C)(C#Cc1ccc(s1)C[NH+]2CCC[C@H](C2)Nc3ccc(c(c3)OC)OC)O C12449490
c1ccc2c(c1)cccc2C[NH+]3CCNC(=O)[C@@H]3CC(=O)NCc4cccc(c4)F C15066378
Cc1cccc(c1)C2(CCOCC2)C(=O)NCCNc3cc([nH+]c4c3cccc4)C C19654711
CC[NH+](CC)CCNC(=O)c1ccc2c(c1)[C@H]3C=CC[C@H]3[C@H](N2)c4ccc(cc4)OC C20679200
CC1(CC(CC([NH2+]1)(C)C)NC(=S)N(Cc2ccc(cc2)OC)Cc3ccco3)C C21262926
c1ccc(cc1)[C@H]2c3cccn3CC[NH+]2CC(=O)NCCc4c[nH]c5c4cccc5 C30589118
CCCNC(=O)c1ccccc1NC(=O)[C@H]2CCC[NH+](C2)Cc3c(cccc3Cl)F C30939520
Cc1c(sc(c1[C@H](c2ccccn2)Nc3cccc[nH+]3)NC(=O)c4ccccc4)C C35476889
Cc1c(sc(c1[C@@H](c2ccncc2)Nc3cccc[nH+]3)NC(=O)c4ccccc4)C C35476900
CC(C)C[NH+](Cc1[nH]c(=O)c2c(csc2n1)c3ccccc3F)C[C@@H](C(C)C)O C35746016
CC(C)C[NH+](Cc1[nH]c(=O)c2c(csc2n1)c3ccccc3F)C[C@@](C)(C=C)O C35746020
c1ccc(cc1)C[NH2+]CC(=O)/N=c/2\[nH]c(cn2c3ccc(cc3)F)c4ccccc4 C36039358
CCC[C@@H](C[NH+](Cc1ccccc1)Cc2[nH]c(=O)c3c4c(sc3n2)CCCC4)O C36156644
CC[C@@H](C[NH+](Cc1[nH]c(=O)c2c(csc2n1)c3ccccc3Cl)CC(C)C)O C36205422
CCC[C@@H](C[NH+](Cc1[nH]c(=O)c2c(csc2n1)c3ccc(cc3)Cl)C(C)C)O C36206180
Cc1ccc(c(c1)C)c2csc3c2c(=O)[nH]c(n3)C[NH+](CC=C)C[C@@H](C(C)C)O C36206478
CC[C@H](C)[NH2+]CC(=O)Nc1c(cc(cc1Br)Br)C(=O)OC C37769931
Cc1cccc([nH+]1)N[C@@H](c2cccc(c2)F)c3cc(sc3NC(=O)c4ccco4)C C38546979
Cc1c(sc(c1[C@@H](c2cccs2)Nc3cccc[nH+]3)NC(=O)c4ccco4)C C38547720
Cc1ccc2=[NH+]C(=O)[C@@H](C=c2c1)CNc3ccc(cc3)N(CCO)Cc4ccccc4 C38789988
CC(C)NC(=O)c1ccccc1NC(=O)[C@H]2CCC[NH+](C2)Cc3c(cccc3Cl)F C38854375
Cc1ccccc1[C@@H]2C(=CN(N2)c3ccc(cc3F)F)C[NH2+]CC4=C(N=N[C@H]4C)C C39380076
CN1C=C([C@H](N1)c2ccc(cc2)Oc3ccccc3)C[NH2+]CC4=CC=C[C@@H]5C4=CC=N5 C39399246
COc1ccc2cc(c(nc2c1)N3CCC[C@H](C3)CO)C[NH2+]C4CCCCCC4 C39430470
CCCC[C@H](C)C(=O)N1C[C@H](C2(C1)CC[NH2+]CC2)C(=O)NCc3ccc(cc3C)C C39607199
CC[C@@H](c1ccccc1)C(=O)N2C[C@@H](C3(C2)CC[NH2+]CC3)C(=O)N[C@@H](C)C(C)(C)C C39684547
CCCC[C@@H](C)C(=O)N1C[C@@H](C2(C1)CC[NH2+]CC2)C(=O)N[C@@H](C)Cc3ccccc3F C39687114
CCCC[C@H](C)C(=O)N1C[C@@H](C2(C1)CC[NH2+]CC2)C(=O)NCc3cccc(c3C)Cl C39695103
CCc1ccc(cc1)[C@H](C)NC(=O)[C@H]2CN(CC23CC[NH2+]CC3)C(=O)C(CC)CC C39696069
C[C@H](C(=O)NCC1(CCCCCC1)[NH+](C)C)NC(=O)c2cccc(c2Cl)Cl C40120915
CC[C@H](C[NH+](CC=C)Cc1[nH]c(=O)c2c(csc2n1)c3ccc(cc3)Cl)O C40404648
CCNC(=S)N1CCC2(CC1)[NH2+][C@H](C(=O)N2[C@H](C)CCc3ccccc3)C(C)C C36024412
C[C@@H](CCc1ccccc1)N2C(=O)[C@@H]([NH2+]C23CCN(CC3)C(=S)NC(C)C)C(C)C C36024418
C[C@@H](c1ccccc1)N2C(=O)[C@H]([NH2+]C23CCN(CC3)C(=S)NC(C)C)CC(C)C C36032742
CCC[C@H](C)NC(=O)[C@@H]1CCC[NH+](C1)[C@@H](C)C(=O)Nc2ccc(cc2F)Cl C51053569
C[C@@H](c1cc2ccccc2o1)NC(=O)NC[C@@H]3CCC[NH+](C3)Cc4cccs4 C60244780
c1ccc2=[NH+]CC(=c2c1)CCNC(=O)c3ccccc3NC(=O)c4ccccc4Cl C63594683
c1ccc(cc1)C[C@H](C(=O)NCCC2=c3ccccc3=[NH+]C2)NC(=O)c4ccccc4 C63798322
c1ccc2=[NH+][C@@H]3[C@H](N(CCC3=c2c1)Cc4cccc(c4)OCCO)c5cccc(c5)O C64007145
c1ccc2=[NH+]CC(=c2c1)[C@@H](CNC(=O)CCN3CNc4c3cccc4)c5cccs5 C64144052
CC(=O)N[C@@H](CC(=O)NC[C@H](c1ccccc1)C2=c3ccccc3=[NH+]C2)c4cccs4 C64176543
CCC[C@@H](C)NC(=O)[C@H]1CCC[NH+](C1)[C@H](C)C(=O)Nc2ccc(cc2Cl)F C65252927
C[C@@H]1c2c(sc(n2)NC(=O)CC(C)(C)C)C[C@@]3([C@H]1[C@H]([C@H](CC3)[C@H](C)C(=O)N4CC[NH+](CC4)C)O)C C03840741
c1ccc(cc1)C[NH+]2CCc3c(sc4c3C(=O)N[C@@H](N4)c5ccc(cc5)OC(=O)/C=C/c6ccco6)C2 C08722171
Cc1ccc(cc1Cl)c2ccc(o2)C(=O)NC(=S)Nc3ccc(c(c3)Cl)N4CC[NH+](CC4)C C08898194
C[NH+]1CCN(CC1)c2ccc(cc2Cl)NC(=S)NC(=O)/C=C/c3ccc(o3)c4ccc(cc4)Cl C08898223
c1ccc(cc1)Cn2c3c(c(=O)[nH]c2=O)C([NH+]=C(N3)CCC4CCCCC4)(C(F)(F)F)C(F)(F)F C09353788
CCOc1cccc(c1O)[C@H]2CC(=N[C@@H]([NH2+]2)c3ccc(c(c3)Br)OC)c4cccc(c4)OC C09542573
Cc1ccccc1C[NH+]2C[C@@H](C[C@H]2C(=O)OC)NC(=O)c3c(c4cc(ccc4[nH]3)Cl)c5ccccc5 C12150790
C[NH+](Cc1[nH]c(=O)c2c(csc2n1)c3ccc(cc3)F)CC(=O)Nc4ccc(c(c4)Cl)Cl C12971342
Cc1cc(ccc1NC(=O)C[NH+](C)CC(=O)Nc2cc3c(cc2Cl)OCCCO3)Br C12995382
Cc1cc(cc(c1OC)C(=O)NC(=S)Nc2ccc(c(c2)Cl)N3CC[NH+](CC3)C)Br C14277227
CC[C@@H](C)N1C(=O)/C(=C/c2c(nc3ccc(cn3c2=O)C)NC4CC([NH2+]C(C4)(C)C)(C)C)/SC1=S C02672065
CCc1ccc(cc1)/[NH+]=c\2/c(cc3c(cnc(c3o2)C)CO)C(=O)Nc4cc(c(cc4OC)Cl)C C20617423
COc1cc(cc(c1OC)OC)[C@H]2CC3=C([C@H](n4c5ccccc5[nH+]c4N3)c6c[nH]c7c6cccc7)C(=O)C2 C22844965
c1ccc(cc1)n2c(nnc2SCc3nc(c4c5c(sc4n3)CCCC5)N)C[NH+]6CCCCC6 C24875495
Cc1ccc(cc1)c2nc(on2)C[NH+]3CCC(CC3)C(=O)Nc4ccccc4C(=O)NC5CCCCC5 C30975757
CC(C)(C)NC(=O)c1ccccc1NC(=O)C2CC[NH+](CC2)Cc3nc(no3)c4ccccc4Cl C30984147
c1ccc(c(c1)c2nc(on2)C[NH+]3CCC[C@@H](C3)C(=O)Nc4ccccc4C(=O)NC5CCCCC5)Cl C31048824
Cc1ccc(cc1)C(=O)N2CCCN(CC2)c3ccc(c[nH+]3)NC(=O)Nc4cccc(c4)C(F)(F)F C34681173
c1ccc(c(c1)C(F)(F)F)NC(=O)Nc2ccc([nH+]c2)N3CCCN(CC3)C(=O)c4cc(cc(c4)F)F C34681264
Cc1ccc(c(c1)C[NH+]2CCN(CC2)c3c4c5c(sc4nc(n3)SCC(=O)N)COC(C5)(C)C)C C34750158
CC1=C([C@H](N2CCCSC2=[NH+]1)c3ccc(cc3)NC(=O)c4ccc(cc4Cl)Cl)C(=O)NC C35337727
Cc1cccc(c1NC(=O)Nc2ccc(nc2)N3CCC[NH+](CC3)Cc4ccccc4C(F)(F)F)C C35852384
c1ccc(cc1)Cn2c(c3c(nc(nc3n2)N4CCC(CC4)[NH+]5CCCCC5)c6ccccc6F)N C37359421
c1cc[nH+]c(c1)N2CCN(CC2)c3nc(c4c(n(nc4n3)c5cc(ccc5F)F)N)c6cccc(c6)F C37376865
COc1ccc(cc1Cl)NC(=O)C2=CC3=[NH+][C@H](C[C@H](N3N2)C(F)(F)F)c4ccc(cc4)Cl C03011938
c1cc(c(c(c1)Cl)Cl)NC(=O)C2=CC3=[NH+][C@@H](C[C@H](N3N2)C(F)(F)F)c4ccc5c(c4)OCO5 C03011150
c1ccc(cc1)Cn2c(n[nH]c2=S)C3=CC4=[NH+][C@@H](C[C@H](N4N3)C(F)(F)F)c5ccc(cc5)Cl C02791383
c1ccc(cc1)Cn2c(n[nH]c2=S)C3=CC4=[NH+][C@H](C[C@H](N4N3)C(F)(F)F)c5ccc(cc5)Cl C02791384
Cc1cc[nH+]c(c1)N[C@H](c2ccc3c(c2)OCO3)c4c5c(sc4NC(=O)c6ccco6)CCCC5 C38547451
Cc1ccc(c(c1)S(=O)(=O)[C@H]2c3c(nc4ccccc4n3)N([C@H]2N)/N=C/C5=c6ccccc6=[NH+]C5)C C38581794
C[C@@H](C(=O)Nc1ccc(cc1)C#N)S[C@@H]2NN=C(N2c3ccc(cc3)Cl)C4=c5ccccc5=[NH+]C4 C38793472
Cc1ccc(cc1)[C@H](C)NC(=O)[C@H]2CN(CC23CC[NH2+]CC3)C(=O)c4ccc(o4)c5ccc(cc5)F C39639412
Cc1ccc(c(c1)CCNC(=O)[C@@H]2CN(CC23CC[NH2+]CC3)C(=O)c4ccc(o4)c5ccccc5)C C39677066
CCc1ccc(cc1)[C@H](C)NC(=O)[C@H]2CN(CC23CC[NH2+]CC3)C(=O)c4cccnc4Oc5ccc(cc5)C C39696193
CCc1ccc(cc1)[C@H](C)NC(=O)[C@@H]2CN(CC23CC[NH2+]CC3)C(=O)c4ccc(o4)c5ccccc5 C39696263
Cc1ccc2cc3c([nH+]c2c1)N(CC3)c4ccc(cc4)C(=O)NNC(=O)c5ccc(cc5)Br C39881542
c1ccc2=[NH+]CC(=c2c1)/C=N/NC(=O)CS[C@H]3Nc4ccccc4C(=O)N3c5ccc(cc5)Cl C39926570
Cc1nc(cc(n1)[C@H]2C[NH+]3CC[C@@H]2C[C@@H]3CNC(=O)NCc4ccccc4)c5ccccc5Br C43528141
C/C(=N\NC(=O)C[NH+]1CCCCC1)/c2ccc3c(c2)[C@@H]4C=CC[C@@H]4[C@@H](N3)c5ccc(cc5)C(=O)OC C58917272
c1ccc(cc1)C[NH+]2CCc3c(sc4c3C(=N[C@@H](N4)c5ccc(o5)c6ccccc6[N+](=O)[O-])O)C2 C15947384
c1ccc(cc1)C[NH+]2CCc3c(sc4c3C(=N[C@H](N4)c5ccc(o5)c6ccccc6[N+](=O)[O-])O)C2 C15947382
CCCN1C(=O)c2ccccc2[C@H](N1)C(=O)NC[C@H](c3ccccc3Cl)C4=c5ccccc5=[NH+]C4 C63234731
C[C@@H]1CCC[C@H]([C@@H]1C)NC(=O)CS[C@@H]2NN=C(N2c3ccc(cc3)Cl)C4=c5ccccc5=[NH+]C4 C39946182
Cc1ccc(cc1)N2[C@@H]([C@@H](C(=O)N(C2=O)c3ccc(cc3)C)[C@@H]4[C@@H]5C(=c6cc(ccc6=[NH+]5)OC)CCN4)O C63374365
Cc1ccccc1CN2c3ccccc3N[C@H]2N4CCC(CC4)C(=O)NCCC5=c6ccccc6=[NH+]C5 C63502779
c1ccc2=[NH+]CC(=c2c1)CCNC(=O)C3CCN(CC3)[C@@H]4Nc5ccccc5N4Cc6ccc(cc6)F C63505952
CN1C[C@@H](c2c1cccc2)/C=C(/C(=O)NCCC3=c4ccccc4=[NH+]C3)\NC(=O)c5ccccc5Cl C63540948
Cc1ccc(cc1F)NC(=O)Nc2cc(cc3=C([C@H]([NH+]=c32)C(=O)N4CCOCC4)c5ccccc5)C C63746639
Cc1cc2=C([C@@H]([NH+]=c2c(c1)NC(=O)Nc3ccc(cc3F)F)C(=O)N4CCOCC4)c5ccccc5 C63746660
COc1ccc(cc1)[C@H](CNC(=O)CN2C(=O)C3(CCCCCC3)NC2=O)C4=c5ccccc5=[NH+]C4 C64716235
COC(=O)[C@@H]1Cc2c3ccccc3[nH]c2[C@@H]4[NH+]1[C@@H](C[C@H](C4)[NH2+]CCc5c[nH]cn5)c6ccc(c(c6)F)F C08636043
COC(=O)[C@@H]1Cc2c3ccccc3[nH]c2[C@@H]4[NH+]1[C@@H](C[C@H](C4)[NH2+]CCc5c[nH]cn5)c6ccccc6 C08636146
COC(=O)[C@@H]1Cc2c3ccccc3[nH]c2[C@@H]4[NH+]1[C@@H](C[C@H](C4)[NH2+]CCc5c[nH]cn5)c6ccccc6F C08636136
c1ccc(cc1)[C@H](CC[NH3+])N2CC[NH+](CC2)C(c3ccccc3)c4ccccc4 C19936571
CC[NH+]1[C@H]([C@H](C[C@@]1(C)CO)C[NH2+]Cc2cnc(s2)C)c3ccc(cc3)Cl C20136989
C[NH+]1[C@@H](C[C@@H]([C@@H]1c2ccccc2F)C[NH2+]Cc3cccn3c4nccs4)CO C20453070
COC(=O)[C@@H]1Cc2c3ccccc3[nH]c2[C@@H]4[NH+]1[C@@H](C[C@@H](C4)NCCc5c[nH+]c[nH]5)c6ccccc6F C20504091
C[NH+]1[C@@H](C[C@@H]([C@@H]1c2ccccc2F)C[NH2+]Cc3ccc(s3)C4CCCC4)CO C20600177
Cc1cccc2c1[nH+]c(c(c2)CNC[C@@H](C)c3ccccc3)N4CCC(CC4)[NH+]5CCC(CC5)O C20600203
CCC[NH+]1CCC(CC1)NC(=O)C[C@H]2C(=O)NCC[NH+]2Cc3ccc(cc3)F C23153318
[H]/[O+]=c\1/c(c(c1=O)[NH+]2CCC(CC2)CNc3c4ccc(nc4ccn3)C(F)(F)F)NC5CC5 C24907171
CC[C@@H]1C[C@H](C[C@H]2[NH+]1[C@@H](CC3=C4CC=CC=C4N=C23)C(=O)OC)NCCc5c[nH]c[nH+]5 C39560898
CCc1ccc(cc1)C(=O)N2C[C@@H](C3(C2)CC[NH2+]CC3)C(=O)NCCC[NH+]4CCCC[C@@H]4C C39628363
C[C@@H]1CCCC[NH+]1CCCNC(=O)[C@@H]2CN(CC23CC[NH2+]CC3)C(=O)c4ccc(cc4F)C(F)(F)F C39628385
C[C@H]1CCCC[NH+]1CCCNC(=O)[C@@H]2CN(CC23CC[NH2+]CC3)C(=O)c4ccc(cc4F)C(F)(F)F C39628386
C[C@@H]1CCCC[NH+]1CCCNC(=O)[C@@H]2CN(CC23CC[NH2+]CC3)C(=O)c4ccc(o4)c5ccccc5 C39628611
CC(C)(CNC(=O)[C@H]1CN(CC12CC[NH2+]CC2)C(=O)c3cc(c(c(c3)Cl)OC)Cl)C[NH+](C)C C39631005
CC(C)[NH+](CCNC(=O)[C@@H]1CN(CC12CC[NH2+]CC2)C(=O)c3cc(cc(c3)Cl)Cl)C(C)C C39634725
Cc1ccsc1C(=O)N2C[C@@H](C3(C2)CC[NH2+]CC3)C(=O)NC[C@H](c4ccc(cc4)OC)[NH+](C)C C39663945
Cc1ccc(cc1)CC(=O)N2C[C@H](C3(C2)CC[NH2+]CC3)C(=O)N[C@H](C[NH+](C)C)c4ccccc4 C39664921
CCCC[NH+]1CCC(CC1)CNC(=O)[C@H]2CN(CC23CC[NH2+]CC3)C(=O)c4c(cccc4Cl)Cl C39683416
CCCC[NH+]1CCC(CC1)CNC(=O)[C@@H]2CN(CC23CC[NH2+]CC3)C(=O)c4cc(cc(c4)F)F C39683445
CCCC[NH+]1CCC(CC1)CNC(=O)[C@H]2CN(CC23CC[NH2+]CC3)C(=O)c4cccc(c4F)Cl C39683508
CCCC[NH+]1CCC(CC1)CNC(=O)[C@@H]2CN(CC23CC[NH2+]CC3)C(=O)[C@@H]4CCC=CC4 C39683571
CC[C@H](C)CC(=O)N1C[C@@H](C2(C1)CC[NH2+]CC2)C(=O)NCC3CC[NH+](CC3)C4CCCC4 C39689245
CC[NH+]1[C@@H](NN[C@@H]1SCC(=O)N/N=C\C2=c3ccccc3=[NH+]C2)c4ccc(cc4)C C39923307
Cc1ccc(cc1)COc2c(cc(cc2Cl)Cl)C[NH2+]CC3CC[NH2+]CC3 C40719373
c1ccc(cc1)C[NH+]2CCN(CC2)c3c(c([nH+]cn3)NN(c4ccccc4)c5ccccc5)N C40728696
C[C@H](Cn1cc[nH+]c1)NC(=O)NC[C@H](c2c(cccc2Cl)F)[NH+]3CCCC3 C49073915
Cc1cccc2c1[nH+]c(n2Cc3c(ccc([nH+]3)C)[O-])NC4CC[NH+](CC4)C[C@@H](C(C)(C)C)O C28710363
Cc1ccc(c([nH+]1)Cn2c3cc(cc(c3[nH+]c2NCCCN4CC[NH+](CC4)C)C)C)[O-] C28710373
c1ccc2=[NH+]CC(=c2c1)C[C@@H](COc3cc(c(nc3)Cl)/C=C/c4ccncc4)[NH3+] C52627530
COc1c2ccc(cc2ccn1)c3cc(cnc3)OC[C@H](CC4=c5ccccc5=[NH+]C4)[NH3+] C52627879
CC[NH+]1CCC[C@@H]1C[NH2+]Cc2cc3c(nn(c3[nH]c2=O)c4ccccc4)C(C)(C)C C19527241
CC[NH+]1CCC[C@H]1C[NH2+]Cc2cc3c(nn(c3[nH]c2=O)c4ccccc4)C(C)(C)C C19527242
c1ccc(cc1)C[NH+]2CCC(CC2)[C@H]3CCC[NH+]3CC(=O)NC(=O)NCc4ccco4 C57991179
c1cc(oc1)[C@@H](CNC(=O)NCc2ccc([nH+]c2)N3CCCCCC3)[NH+]4CCCCC4 C59037206
c1cc(oc1)[C@H](CNC(=O)NCc2ccc([nH+]c2)N3CCCCCC3)[NH+]4CCCCC4 C59037207
CC[NH+]1CCC[C@H]1C[NH2+]Cc2cc3c(nn(c3[nH]c2=O)c4ccccc4)c5cccc(c5)F C19527244
C[NH+](C)[C@H](CNC(=O)NCc1ccccc1C[NH+]2CCCCC2)c3ccco3 C47792243
CC(=O)N[C@@H](CC1=c2ccccc2=[NH+]C1)C(=O)Nc3nc(cs3)C[NH+]4CCCCCC4 C63122568
CC(=O)N[C@H](CC1=c2ccccc2=[NH+]C1)C(=O)Nc3nc(cs3)C[NH+]4CCCCCC4 C63122569
CC(=O)N[C@H](CC1=c2ccccc2=[NH+]C1)C(=O)NCC(C)(C)[NH+]3CCc4ccccc4C3 C64069875
Cc1c[nH+]c([nH]1)CN(C)C(=O)C[C@@H]2C(=O)NCC[NH+]2Cc3ccc(cc3)c4ccccc4 C32565348
Cc1cccc(c1C)NC(=O)CS[C@H]2N=N[C@H](O2)[C@H](CC3=c4ccccc4=[NH+]C3)[NH3+] C64428626
Cc1c(cccc1Cl)NC(=O)CS[C@H]2N=N[C@@H](O2)[C@H](CC3=c4ccccc4=[NH+]C3)[NH3+] C64428658
c1ccc2=[NH+]CC(=c2c1)C[C@@H]([C@@H]3N=N[C@@H](O3)SCC(=O)c4ccc(cc4)Cl)[NH3+] C64428708
c1ccc2=[NH+]CC(=c2c1)CCNC(=O)C[C@H]3C(=O)NCC[NH+]3Cc4ccc(cc4)F C64622336
CC[C@H](C)[C@H](C(=O)NC1[NH+]=c2ccccc2=[NH+]1)NC(=O)c3ccc(cc3)C(F)(F)F C65306002
c1ccc(cc1)C[NH+]2CCCC[C@H]2CNC(=O)NCCc3cn4c([nH+]3)CCCC4 C67569588
CC(C)[C@H](C(=O)OC)NC(=O)[C@H](CSC(c1ccccc1)(c2ccccc2)c3ccccc3)[NH3+] C05084781
CC[NH+](CC(=O)NCc1ccc(cc1)Cl)CC(=O)Nc2c(c3c(s2)CCC3)C(=O)N C08940967
CCCCn1c(c(c(=O)[nH]c1=O)N(CCOC)C(=O)C[NH+](C)Cc2ccc(cc2)C(C)(C)C)N C09666442
CC(C)C[C@@H](C(=O)N)[NH2+][C@@H]1CCc2c(sc3c2c(=O)n(cn3)CCCc4ccccc4)C1 C12159880
Cc1cc(nc(n1)NC(=NC(=S)Nc2cccc(c2)OC(F)(F)F)NC3CC([NH2+]C(C3)(C)C)(C)C)C C14158059
CCCCn1c(c(c(=O)[nH]c1=O)N(Cc2ccccc2)C(=O)C[NH+](C)C3CCCCCC3)N C14705246
CCCCN(c1c(n(c(=O)[nH]c1=O)Cc2ccccc2)N)C(=O)C[NH+](C)CCOc3ccccc3C C15099408
CCCCN(c1c(n(c(=O)[nH]c1=O)CC(C)C)N)C(=O)C[NH+](C)CCOc2ccc(cc2)F C15101550
CCCCN(c1c(n(c(=O)[nH]c1=O)CC(C)C)N)C(=O)C[NH+](C)CCOc2cc(cc(c2)C)C C15103120
CCCCN(c1c(n(c(=O)[nH]c1=O)CCC)N)C(=O)C[NH+]2CCCCC[C@H]2c3ccc(cc3)OC C15105631
CCCCn1c(c(c(=O)[nH]c1=O)N(CC)C(=O)C[NH+]2CCCCC[C@H]2c3ccc(cc3)OC)N C15105746
CCCCn1c(c(c(=O)[nH]c1=O)N(CC)C(=O)C[NH+](C)Cc2c3ccccc3ccc2OCCC)N C15488046
CCOC(=O)c1c2cc(c(cc2n(c1CSC(=[NH2+])N)c3ccc(cc3)OC)Br)OC(=O)C C08453900
CCCCN(c1c(n(c(=O)[nH]c1=O)CCC)N)C(=O)C[NH+](C)Cc2ccccc2Br C19530076
Cc1c(c(sc1C(=O)N)NC(=O)C[NH+](Cc2ccccc2)Cc3ccccc3)C(=O)OC(C)C C20294898
c1ccc2c(c1)c(nc(=S)[nH]2)NCC3CCC(CC3)C(=O)NCCC[NH+]4CCN(CC4)c5ccccc5F C20646077
Cc1cc(nc(n1)N/C(=N/C(=S)Nc2ccc(cc2OC)OC)/NC3CC([NH2+]C(C3)(C)C)(C)C)C C14157983
Cc1cc(nc(n1)N/C(=N/C(=S)Nc2cc(c(cc2OC)Cl)OC)/NC3CC([NH2+]C(C3)(C)C)(C)C)C C21575135
CCC[NH+](CC(=O)Nc1ccc(cc1Cl)Cl)CC(=O)NN2C(=O)[C@](NC2=O)(C)CC C24800481
CC1=C([C@@H](C(=C(N1)C)C(=O)NCCC[NH+]2CCC(CC2)c3ccccc3)c4ccc(cc4)[N+](=O)[O-])C(=O)NC C27561781
CC1=C([C@@H](C(=C(N1)C)C(=O)NCCC[NH+]2CCC(CC2)(C)c3ccccc3)c4ccc(cc4)[N+](=O)[O-])C(=O)N C13782496
Cc1c(cccc1Cl)NC(=O)CNC(=O)C[NH+](C)CC(=O)Nc2ccccc2SC C31037621
c1ccc(cc1)c2csc3c2c(nc(n3)c4cccs4)NCCCC[NH+]5CCC(CC5)C(=O)N C32916225
CCc1c(sc2c1c(nc(n2)SCC(=O)N)N3CC[NH+](CC3)CC(=O)Nc4ccc(cc4)OC)C C34762243
CCc1c(sc2c1c(nc(n2)SCC(=O)Nc3ccc(cc3)OC)N4CC[NH+](CC4)CC(=O)N)C C34773884
c1ccc2c(c1)ccn2C[C@H](C[NH+](CCO)C[C@@H](Cn3c4ccccc4c5c3CCCC5)O)O C35048277
c1ccc(cc1)CSc2nnc(n2c3cc(ccc3Cl)Cl)CNC(=O)CCCCC[NH3+] C35730296
CCOC(=O)c1c(c(sc1NC(=O)CN2CC[NH+](CC2)Cc3ccc(c(c3)Cl)Cl)C(=O)N)C C20168026
COc1ccc(cc1OC)c2c3c(n(nc3nc(n2)NCC[NH+]4CCCCC4)Cc5ccccc5)N C37358026
CC(=O)N[C@@H]1c2cc(c[nH+]c2N([C@@H]1C(=O)OC)CCc3c[nH]c4c3cccc4)NC[C@@H]5CCC=CC5 C39344835
c1ccc(cc1)N2[C@@H](NN=C2CNc3ccc(cc3)Cl)SCC(=O)N/N=C/C4=c5ccccc5=[NH+]C4 C39444106
c1ccc(cc1)N2[C@H](NN=C2CNc3ccc(cc3)Cl)SCC(=O)N/N=C/C4=c5ccccc5=[NH+]C4 C39444107
C[C@@H](CCCC(C)(C)O)NC(=O)[C@@H]1CN(CC12CC[NH2+]CC2)C(=O)c3cccnc3Sc4ccccc4 C39631839
Cc1ccc(cc1)Oc2c(cccn2)C(=O)N3C[C@@H](C4(C3)CC[NH2+]CC4)C(=O)N[C@@H](C)CCCC(C)(C)O C39631849
CCC[C@H](C)C(=O)N1C[C@@H](C2(C1)CC[NH2+]CC2)C(=O)NCc3ccccc3Sc4ccccc4CO C39657691
CC[C@@H](C)CC(=O)N1C[C@@H](C2(C1)CC[NH2+]CC2)C(=O)NCc3ccccc3Sc4ccccc4CO C39657777
CCc1cccc2=C(C[NH+]=c12)C(=O)CS[C@H]3NN[C@H]([NH+]3CCC(=O)[O-])c4ccc(cc4)C C39709843
CCc1cc2c(=O)c(c(oc2c(c1O)C[NH+](CCO)CCO)C(=O)OCC)c3nc4ccccc4s3 C39987057
CCN(CC)S(=O)(=O)c1ccc(cc1)Nc2c(c(nc[nH+]2)N(CC)c3cccc(c3)C)N C40661786
CCOc1ccc(cc1)Nc2c(c(c(c3n2ncc3)C#N)NCCC[NH2+]C4CCCCC4)C C45244993
c1ccc(cc1)CCn2c3c(cnc(c3nc2c4c(non4)N)c5ccccc5)OCCC[NH3+] C45318274
CC[NH+](CC)[C@H](CNC(=O)CSc1nnc(s1)Nc2cccc(c2)NC(=O)C)c3ccco3 C46587512
CCCCn1c(c(c(=O)[nH]c1=O)N(Cc2ccccc2)C(=O)C[NH+](CC)Cc3ccccc3C)N C58790224
CCc1ccccc1NC(=S)N/C(=N/c2nc(cc(n2)C)C)/N3CCC(CC3)(C(=O)N)[NH+]4CCCCC4 C14161199
CC1CCC(CC1)C(=O)N[C@H](CC2=c3ccccc3=[NH+]C2)C(=O)NCCc4ccc(cc4)S(=O)(=O)N C63626079
c1ccc(cc1)CCNC(=O)CS[C@@H]2Nc3ccccc3C(=O)N2NC(=O)CCC4=c5ccccc5=[NH+]C4 C63708483
C[C@@H]1CC(=C(O1)C)C(=O)NNC(=O)[C@@H](CC2=c3ccccc3=[NH+]C2)NC(=O)OCc4ccccc4 C63873907
C[C@@H]1CC(=C(O1)C)C(=O)NNC(=O)[C@H](CC2=c3ccccc3=[NH+]C2)NC(=O)OCc4ccccc4 C63873912
CCCC[C@@H]1NN[C@@H](S1)NC(=O)[C@@H]2CC(=O)N(C2)CCC3=c4cc(ccc4=[NH+]C3)OC C63941325
c1ccc(cc1)[C@H]2C(=c3ccccc3=[NH+]2)[C@H](CNC(=O)CCSCC(=O)N)c4ccccc4 C64357186
CCOC(=O)C1=C(NC(=O)N[C@@H]1c2cccs2)C[NH2+]Cc3ccccc3Cl C05007058
CCOc1ccc(cc1)C(=O)Nc2c(nc([nH]c2=O)SCC[NH+]3CCCCC3)N C05082037
C[NH+](CC(=O)Nc1ccccc1Cl)CC(=O)NC(=O)NCCC2=CCCCC2 C07912930
C=CC[NH+](Cc1ccc(s1)Cl)CC(=O)Nc2c(c3c(s2)CCC3)C(=O)N C08164305
Cc1c(c(ns1)SCC(=O)NNC(=[NH2+])COc2ccc(cc2Cl)Cl)C#N C03128078
CCC[NH+]1CCc2c(sc(c2C(=O)N)NC(=O)CCSc3ccc(cc3)Cl)C1 C09630288
CC(C)(C)NS(=O)(=O)c1cc(cc(c1)NC2CCC2)C(=O)NC[C@@H]3CCC[NH+](C3)C C14541992
C[NH+](CC(=O)Nc1cccc(c1)S(=O)(=O)N)CC(=O)Nc2ccc(c(c2)C(F)(F)F)Cl C15351910
C[NH+](CC(=O)Nc1ccccc1C(F)(F)F)CC(=O)NC(=O)NCC(F)(F)F C15446665
CC(C)[NH2+]CC(=O)Nc1c(c2c(s1)C[C@H](CC2)C(C)(C)C)C(=O)Nc3cccc(c3)[N+](=O)[O-] C15946879
CC[NH+](CC)CCC[C@@H](C)Nc1c2cc(ccc2nc3c1cc(c(c3)Cl)N)OC C18195460
CCOC(=O)c1c(c(sc1NC(=O)C[NH+]2CCN([C@H](C2)C)c3ccc(cc3)C)C(=O)N)C C20168015
CCCCc1[nH]cc([nH+]1)CN2CCC(CC2)[C@@]3(C(=O)NC(=O)N3)Cc4ccccc4F C20206653
CCOC(=O)C1=C(NC(=O)N[C@H]1c2ccccc2)C[NH2+]Cc3ccc4c(c3)OCO4 C20283245
CCC[NH+]1CCc2c(sc(c2C(=O)N)NC(=O)c3ccccc3NS(=O)(=O)c4ccccc4)C1 C20569549
C[NH+](Cc1ccccc1C(F)(F)F)Cc2nc(nc(n2)Nc3ccccc3OC)N C22966174
COc1ccc(cc1)[C@H](CNC(=O)CSc2nnc(s2)N)[NH+]3CCCCC3 C28646132
C[C@]1([NH+]=C(N=C(N1c2ccccc2)N)N)CCCOc3ccccc3C(=O)NCBr C17025401
COc1ccccc1c2c3c(n(nc3nc(n2)NCC[NH+]4CCCC4)Cc5ccccc5)N C37358185
CC[NH+]1CCc2c(sc(c2C(=O)N)NC(=O)c3ccc(cc3)S(=O)(=O)N(CC)c4ccccc4)C1 C12378211
c1ccc(c(c1)C2=N[C@@H](C(=O)Nc3c2cc(cc3)Br)OC(=O)CCCCC[NH3+])Cl C03641323
Cc1cccc(c1)N2[C@H](N[NH2+]N2)SCC(=O)NCCc3c[nH]c4c3ccc(c4)OC C39024437
c1ccc(c(c1)[C@H]2[C@@H](CN(N2)c3ccc(cc3)F)C[NH2+]CCSc4nc[nH]n4)Cl C39455266
COc1ccc2c(c1)c(c[nH]2)CCNC(=O)[C@@H]3CN(CC34CC[NH2+]CC4)C(=O)CCc5ccccc5 C39598983
C[C@@H](CCCC(C)(C)O)NC(=O)[C@@H]1CN(CC12CC[NH2+]CC2)C(=O)c3cc(c(c(c3)Cl)OC)Cl C39631979
Cc1cccc(c1)CC(=O)N2C[C@@H](C3(C2)CC[NH2+]CC3)C(=O)N[C@H](C)CCCC(C)(C)O C39632124
Cc1ccc2c(c1)c(c[nH]2)CCNC(=O)[C@@H]3CN(CC34CC[NH2+]CC4)C(=O)CCCc5ccccc5 C39656077
CCC(CC)C(=O)N1C[C@H](C2(C1)CC[NH2+]CC2)C(=O)NCCc3[nH]c4cc(ccc4n3)OC C39669893
CCCCc1ccc(cc1)Nc2c(c(ncn2)N3CC[NH+](CC3)Cc4ccc5c(c4)OCO5)N C40680254
c1cc(c(cc1C(F)(F)F)Nc2c(c(ncn2)NCCCn3cc[nH+]c3)N)Cl C40682837
CCN(c1cccc2c1cccc2)c3c(c([nH+]cn3)Nc4ccccc4C(=O)OCC)N C40702182
COc1ccc(c(c1)Nc2c(c(nc[nH+]2)NN(c3ccccc3)c4ccccc4)N)OC C40754148
COC(=O)c1ccccc1Nc2c(c(nc[nH+]2)NN(c3ccccc3)c4ccccc4)N C40761500
c1ccc(cc1)CSCCNC(=O)[C@H]2C[NH2+]C[C@@H]2C(=O)N[C@@H]3CCCc4c3cccc4 C43223155
CC(C)c1ccc2c(c1)CC[C@@H]3[C@]2(CCC[C@@]3(C)CNC(=O)c4csc(n4)[C@H](CCSC)[NH3+])C C43227049
c1ccc(cc1)COc2cc(c(c(c2OCc3ccccc3)Br)Br)[C@@H](C[NH3+])N C44477096
CCOc1c(cc(cc1Br)C[NH2+]CCCS(=O)(=O)N)Br C45069351
CCc1ccccc1Nc2nc(nc(n2)N)C[NH+](C)CC(=O)Nc3c(cccc3C)C C46556824
Cc1ccc(cc1F)C(=O)NCCNC(=O)NC[C@@H](c2ccco2)[NH+]3CCCCC3 C47777978
C[C@@H]1C[C@H](C[NH+](C1)Cc2ccc(cc2)CNC(=O)CNC(=O)NCc3ccccc3)C C59057373
CC[NH+](CC)[C@@H](CNC(=O)Nc1cc(ccc1Cl)C(=O)NC)c2ccsc2 C59059669
CCc1ccccc1NC(=O)c\2cc3ccc(cc3o/c2=[NH+]\c4ccc(cc4)S(=O)(=O)N)N(CC)CC C59170649
c1cc(sc1)[C@H](CNC(=O)NCCNc2c(cc(cn2)Cl)Cl)[NH+]3CCCC3 C59264562
c1ccc(cc1)C[NH+](C[C@H]2CCCO2)CC(=O)Nc3c(c4c(s3)CCCC4)C(=O)N C59958763
C[C@@H]1C(=C(NO1)C)COc2ccc(cc2)CC(=O)NNC(=O)CC3=c4ccccc4=[NH+]C3 C63194994
Cc1cc(nc(n1)N/C(=N/C(=S)NC)/NCCC2=c3cc(ccc3=[NH+]C2)Cl)C C63348747
Cc1cccc(c1NC(=O)CS[C@@H]2NN[C@H](N2CC=C)CC3=c4ccccc4=[NH+]C3)C C63426970
CCC[NH+]1c2ccccc2N[C@@H]1CCc3ccccc3[N-]S(=O)(=O)c4c[nH+]c[nH]4 C64518860
c1ccc2=[NH+]CC(=c2c1)CCNC(=O)CS[C@H]3NN=C(S3)NC4CCCCC4 C64713441
CC(C)[C@@H](C(=O)NNC(=O)CC1=c2ccccc2=[NH+]C1)NS(=O)(=O)c3cccc(c3)Cl C64737513
CCC(=O)Nc1cc(c(cc1OCC)NC(=S)NCCCOC)OCC C04127377
CCCN(CCC)S(=O)(=O)c1ccc(cc1)C(=O)NNC(=S)NCC=C C04322296
CCCCCC(=O)NNC(=S)NC(=O)c1cccc(c1)OCCOCC C10277144
CCOCCC(=O)NNC(=S)NC(=O)c1cccc(c1)OCCOCC C10277161
CCCCC(=O)OCC(=O)N(CCCC)c1c(n(c(=O)[nH]c1=O)CCC)N C10529889
CCOc1ccccc1NC(=O)CSc2ncc(n2CC(=O)NCCC(C)C)CO C10063504
COCCCNC(=O)c1ccccc1NC(=S)NC(=O)c2cc(c(c(c2)OC)OC)OC C10122576
CCCOC(=O)CCC(=O)NC(=S)NNC(=O)[C@@H]1CC(=O)N(C1)Cc2ccccc2 C13623454
CCCCOc1ccc(cc1)C(=O)N(CCCOC)c2c(n(c(=O)[nH]c2=O)Cc3ccccc3)N C14509503
CCCCn1c(c(c(=O)[nH]c1=O)N(CC(C)C)C(=O)CCCOc2ccc(cc2)OC)N C14670013
CCOc1ccccc1OCCCC(=O)NNC(=S)NC[C@@H]2CCCO2 C14843811
CCCCC[C@H](C)CNC(=S)NNC(=O)c1ccc(c(c1)OC)OCC C14848844
CCCCCNC(=S)NNC(=O)c1cc(cc(c1)[N+](=O)[O-])C(=O)OCC C15691338
CC(C)Oc1ccc(cc1OC)/C=C/C(=O)NNC(=S)NCCCOC C15909856
CCCCOc1ccc(cc1)C(=O)N/C(=C/c2ccc(cc2)[N+](=O)[O-])/C(=O)NCCCO C16115223
CCCCCC/C(=N/NC(=S)N)/C[C@@H](c1ccccc1Cl)SCC C17141704
CCCCCC(=O)N[C@@H](C(Cl)(Cl)Cl)NC(=S)Nc1ccc(c(c1)[N+](=O)[O-])OC C19912707
COC(=O)c1ccccc1NC(=O)NNC(=O)CCCCCCCCC=C C20220937
CCCCn1c(nnc1SCc2c(c(sc2C(=O)OCC)N)C(=O)OCC)O C25212605
CCCCC[C@H](/C=C/[C@@H]1[C@H](C[C@H]([C@@H]1C/C=C\CCCC(=O)N(CC)CC)O)O)O C27640870
CCCCOc1ccc(cc1OC)C(=O)NNC(=O)c2cccc(c2)NS(=O)(=O)CCC C29557381
CC(C)NC(=O)Cc1ccc(cc1)N(CC(=O)NCC=C)CC(=O)NCC=C C31470120
CCC(=O)Nc1cccc(c1C)NC(=S)NC(=O)CCC(=O)OCCOC C36566842
C[C@@H](c1ccc(cc1)CC(C)C)NC(=O)CSc2nnc(n2CC(C)C)CCC(=O)N C23329700
CCCC[C@@H](CC)C[NH2+][C@H](CC(=O)Nc1ccc(cc1[N+](=O)[O-])C)C(=O)[O-] C39881006
CCCCCCOc1ccc(cc1OC)/C=N/NC(=O)CSc2nnc(s2)N C40947055
CCOC(=O)CCCCCCNC(=O)NNC(=O)COc1ccccc1F C47160295
CCCCCNC(=S)NNC(=O)c1cc(c(cc1[N+](=O)[O-])OCC)OC C15810336
CC[NH+](CC)CCCN[C@@H](CC(=O)Nc1ccc(cc1[N+](=O)[O-])C)C(=O)[O-] C39880980
CCCCOc1ccc(c(c1)C)NC(=O)C(=O)NCCC(=O)NCCOC C54979214
CCCCn1c(c(c(=O)[nH]c1=O)N(CCCC)C(=O)CSCCC(C)C)N C57200344
CCOC(=O)C1=C(NC(=O)N[C@H]1c2ccc(cc2)SC)CNCCCC(=O)OC C57531523
CCOCCCNC(=S)NNC(=O)CCCC(=O)c1ccc(cc1)OC C58876062
CCCC/C(=N/Nc1[nH]nc(n1)SCCC(=O)NCc2ccc(cc2)OC)/C C59891252
CCOCCCNC(=S)NNC(=O)CCCSc1ccc(cc1)Cl C60400599
CCCCC[C@H](C)CNC(=S)NNC(=O)c1cccc(c1)CS(=O)(=O)C C14849220
CC(C)(C)OC(=O)NCCCCCCC(=O)NCCCNc1ncccn1 C63467649
CCC(CC)CN(CC(=O)NCc1ccc(cc1)S(=O)(=O)N)CC(=O)OC C65539584
CCCCOCCCNC(=O)C(=O)Nc1cccc(c1)NC(=O)[C@@H](C)OC C65699938
CCCNC(=O)c1cccc(c1)NC(=O)CNc2ccc(cc2)C(=O)N(CCC)CCC C66082440
CCOC(=O)N[C@@H](CC(C)C)CNC(=O)NCCCCc1nc(cs1)C C66141797
CCOC(=O)N[C@H](CC(C)C)CNC(=O)NCCCCc1nc(cs1)C C66141799
CCCC[C@@H](C(=O)N(CCOC)CCOc1ccc(cc1)F)NC(=O)N C66443778
CCCCc1nc(no1)CO/N=C(\[C@H](CC(C)C)NC(=O)OC(C)(C)C)/N C67098669
CC(C)(C)OC(=O)NCCCCCCC(=O)NCC(=O)NCc1ccco1 C67139866
CC(C)(C)OC(=O)NCCCCCCC(=O)NCCCNS(=O)(=O)C C67159757
CC(C)CCCCCCNC(=O)CCCC[C@H]1[C@H]2[C@@H](CS1)NC(=O)N2 C67159829
CC(C)C[C@@H](C(=O)NC)NC(=O)CCCCCCNC(=O)OC(C)(C)C C67208980
CCOC(=O)N[C@H](CC(C)C)CNC(=O)Nc1cc(ccc1OCCOC)F C67292873
CCOCCCNC(=O)NNC(=O)CCCOc1ccc(cc1OC)C#N C67310605
CCCCCn1c(c(c2c1nc3ccccc3n2)C(=O)NCC[NH+]4CCOCC4)N C02296980
CCOc1ccc(cc1)C(=O)Nc2c(nc([nH]c2=O)SCC[NH+]3CCCC3)N C05082039
CCCCN(c1c(n(c(=O)[nH]c1=O)CC(C)C)N)C(=O)C[NH+]2CCc3ccccc3C2 C03324748
Cc1nnc(s1)SCc2cc(=O)[nH]c(n2)NC(=[NH2+])Nc3ccc(cc3)OC C08767613
Cc1ccccc1Nc2nc(nc(n2)N)C[NH+](C)Cc3cnn(c3)Cc4ccccc4 C09217654
CCCCN(c1c(n(c(=O)[nH]c1=O)CC(C)C)N)C(=O)C[NH+]2CCc3c(ccs3)C2 C10341428
CCCCN(c1c(n(c(=O)[nH]c1=O)CC(C)C)N)C(=O)C[NH+]2C[C@H](C[C@@H](C2)C)C C13063285
c1ccc(c(c1)CNC(=O)C[C@@H](c2ccccc2Cl)NC(=O)N)C[NH+]3CCCCC3 C14197470
Cc1ccc(cc1)OCC[NH+](C)CC(=O)Nc2c(c3c(s2)CCCC3)C(=O)N C15102893
C[C@H](c1nc(nc(n1)Nc2ccccc2)N)[NH+](C)CC(=O)Nc3ccccc3C(F)(F)F C22011026
CC[C@@]1(C(=O)N(C(=O)N1)NC(=O)CNc2ccccc2C[NH+](C)C3CCCCC3)C C22017844
Cc1ccc(cc1S(=O)(=O)N)NC(=O)CSc2nnc(n2c3ccc(cc3)F)[C@H](C)[NH+](C)C C24090489
C[C@@H](c1nc(nc(n1)Nc2ccccc2)N)[NH+](C)Cc3ccccc3OC(F)(F)F C25534289
CCCCCCc1cc2cc(c(=O)oc2cc1O)/C(=[NH+]\NC(=O)c3cccs3)/N C05951308
CCOC(=O)C1=C(NC(=O)N[C@@H]1c2ccco2)C[NH+]3CCC[C@@H](C3)C(=O)Nc4ccccc4 C27572809
C[C@@H](c1ccccc1)NC(=O)c2ccccc2NC(=O)C[NH+]3CCC[C@@H](C3)CNC(=O)N C36390359
CCc1nnc(s1)NC(=O)CS[C@H]2NN[C@@H]([NH+]2CC=C)c3ccccc3O C39021587
c1ccc2c(c1)c(cn2CC[NH+]3CCCCCC3)CCNC(=O)C[C@H]4C(=O)NC(=O)N4 C39262030
Cc1ccc(o1)[C@@H]2[C@@H](CN(N2)c3cccc(c3)F)C[NH2+]CCSc4nc[nH]n4 C39420917
Cc1ccc(o1)[C@@H]2[C@H](CN(N2)c3cccc(c3)F)C[NH2+]CCSc4nc[nH]n4 C39420919
C[C@@H](CCCC(C)(C)O)NC(=O)[C@H]1CN(CC12CC[NH2+]CC2)C(=O)c3ccccc3C(F)(F)F C39631294
CCc1ccc(cc1)C(=O)N2C[C@H](C3(C2)CC[NH2+]CC3)C(=O)N[C@H](C)CCCC(C)(C)O C39631368
C[C@@]1(CC[C@]2([C@@H](C1)C(C[C@@H]2[NH2+]C3CCOCC3)(C)C)CCC(=O)NCCOC)O C20464634
CCC(CC)(CNC(=O)Nc1ccc(c(c1)NC(=O)c2ccoc2C)F)[NH+](C)C C40105585
c1cc[nH+]c(c1)NCCCNC(=O)Nc2cc(ccc2n3cccn3)C(F)(F)F C40145979
COC(=O)c1ccccc1Nc2c(c(nc[nH+]2)N(Cc3ccccc3)c4ccccn4)N C40761662
C[C@@H]1c2c(sc([nH+]2)NCC=C)C[C@@]3([C@H]1[C@@H]([C@H](CC3)[C@H](C)C(=O)NCCOC)O)C C43548239
CCOCCn1c2c(c(n1)C)nc(nc2Nc3cc(ccn3)C)NC4CC[NH2+]CC4 C49088987
CNC(=O)[C@H]1Cc2c(cncc2S1)Oc3ccc(cc3)/C=C/C(=O)NCCc4c[nH+]c[nH]4 C52604335
CN(CCc1ccccn1)C(=O)c2ccc(cc2)Nc3cc(nc([nH+]3)N)Nc4ccc5c(c4)scn5 C39267721
CC[NH+]1CCNC(=O)[C@H]1CC(=O)NCC(=O)NC(c2ccccc2)c3ccccc3 C55325828
C[C@@H](C1CC1)[NH+](Cc2ccccc2)CC(=O)Nc3c(c4c(s3)CCCC4)C(=O)N C57364254
c1cc(sc1)[C@@H](CC(=O)NCc2ccc(cc2)C[NH+]3CCCCC3)NC(=O)N C58064282
Cc1ccc(cc1)S(=O)(=O)NC[C@H]2CCC[NH+](C2)CC(=O)NC(=O)NCc3ccccc3 C58306767
Cc1ccc(cc1)NC(=O)C[NH+](C)CCC(=O)Nc2c(c3c(s2)CCCC3)C(=O)N C30542358
c1ccc(cc1)OCc2ccc(o2)C(=O)NNC(=O)NCc3cc[nH+]c(c3)N4CCCC4 C26303106
Cc1ccc(cc1F)C(=O)NCCNC(=O)NC[C@@H](c2ccco2)[NH+]3CCCC3 C29323566
Cc1ccc(cc1F)C(=O)NCCNC(=O)NC[C@@H](c2cccs2)[NH+]3CCCC3 C47952124
c1ccc(c(c1)C[NH+]2CCCC2)NC(=O)CCCC[C@H]3[C@@H]4[C@H](CS3)NC(=O)N4 C59876571
C[C@@H]1CCC[C@](C1)(CNC(=O)c2cc(c(c(c2)Cl)OCC(=O)N)OC)[NH+](C)C C59891160
C[C@@H]1C[C@@H](C[NH+](C1)C(C)(C)CNC(=O)CCCC[C@H]2[C@@H]3[C@H](CS2)NC(=O)N3)C C53304227
C[C@H]1Nc2ccc(cc2C(=O)N1c3cccc(c3)C(=O)NCCc4c[nH]c[nH+]4)OCC=C C53620702
CCC[C@@H]1NN[C@H](S1)NC(=O)[C@@H]2CC(=O)N(C2)CCC3=c4cc(ccc4=[NH+]C3)OC C63557898
COc1ccc(c(c1)S(=O)(=O)/N=C(\N)/NCCC2=c3ccccc3=[NH+]C2)OC C63676491
c1ccc2=[NH+]CC(=c2c1)C[C@H](C(=O)NCc3ccc(cc3)OC(F)(F)F)NC(=O)N C64173561
C[C@@H](c1ccc(cc1)NC(=O)C2CC2)NC(=O)[C@@H](CC3=c4ccccc4=[NH+]C3)NC(=O)C C64357253
C[C@@H](c1ccc(cc1)NC(=O)C2CC2)NC(=O)[C@H](CC3=c4ccccc4=[NH+]C3)NC(=O)C C64357257
CCC[NH+]1c2ccccc2N[C@@H]1CCc3cccc(c3)[N-]S(=O)(=O)c4c[nH+]c[nH]4 C64518869
Cc1ccccc1N2C[C@@H]([C@@H](N2)c3ccc(c(c3)F)OC)C[NH2+]CCc4c[nH]cn4 C64609870
c1ccc(cc1)NC2=NN[C@@H](S2)SCC(=O)NCCC3=c4ccccc4=[NH+]C3 C64713725
c1ccc(cc1)c2cc(c(s2)NC(=O)Cn3cnc4c(c3=O)c(cs4)c5ccccc5)C(=O)N C01781943
CCCS(=O)(=O)Nc1nc2c(s1)C[C@@]3(CC[C@H]([C@@H]([C@H]3[C@@H]2C)O)[C@H](C)C(=O)NC4CC4)C C03840833
C[C@@H]1CCc2c(sc(c2C(=O)N)NC(=O)CSc3nnc(n3C4CC4)c5cccs5)C1 C08901893
CCC(=O)NCCc1c2ccccc2[nH]c1/C=C\3/C(=O)NC(=S)N(C3=O)c4ccc(cc4C)C C02104409
c1ccc(c(c1)/C=C/2\C(=O)N(C(=S)S2)CCC(=O)NNC(=O)c3ccccc3O)Cl C01774907
c1cc(sc1)c2cc(c(c(n2)SCC(=O)Nc3ccc4c(c3)[nH]c(=O)[nH]4)C#N)C(F)(F)F C09633200
c1ccc(cc1)C(c2ccccc2)(c3ccccc3)OC[C@@H]4[C@@H](C[C@@H](O4)n5ccc(nc5=O)N)O C09968819
CCN(Cc1cc(ccc1OC)Br)c2c(n(c(=O)[nH]c2=O)Cc3ccccc3)N C10431644
C[C@@H]1CCc2c(sc3c2c(=O)n(c(n3)SCC(=O)NC(=O)N)CCc4ccccc4)C1 C11538258
COc1ccc(cc1)c2nnc(n2N)SCC(=O)Nc3c(cc(cc3Br)F)F C12006110
Cc1cc(cc(c1OCC(=O)NNC(=S)NC(=O)c2ccco2)Br)Br C12502790
Cc1c2c(ncnc2sc1C(=O)N3CCCC[C@H]3CCO)NCCc4c[nH]c5c4cccc5 C12512900
C[C@@H](c1ccc(cc1)S(=O)(=O)N)NC(=O)CSc2nc3c(n2c4ccccc4)CCCC3 C12601295
CCNC(=O)CSc1nc(c(s1)NC(=O)C(=O)c2c([nH]c3c2cccc3)C)c4ccccc4 C12893332
c1ccc(cc1)Cn2cc(c(n2)c3ccccc3)/C=C/C(=O)NCc4ccc(s4)S(=O)(=O)N C12933629
CCCCn1c(c(c(=O)[nH]c1=O)N(Cc2ccccc2)C(=O)c3ccc(cc3)C(F)(F)F)N C13040128
c1ccc(cc1)c2nnc(n2c3ccccc3)SCC(=O)Nc4c(c5c(s4)CCC5)C(=O)N C06474523
c1ccc(cc1)c2nnc(n2c3ccc(cc3F)F)SCC(=O)Nc4c(ccs4)C(=O)N C09616685
Cc1c(c2ccccc2[nH]1)C(=O)C(=O)Nc3c(nc(s3)SCC(=O)NC4CC4)c5ccccc5 C13575693
CCC[C@@H](C)NS(=O)(=O)c1cc(c(cc1Cl)Cl)C(=O)NCc2c(cc([nH]c2=O)C)C C14199232
c1ccc(cc1)Cn2c(c(c(=O)[nH]c2=O)N(Cc3ccccc3)C(=O)/C=C/c4ccccc4F)N C14382993
Cc1ccc(o1)CNc2cc(cc(c2)S(=O)(=O)NC(C)C)C(=O)NC3Cc4ccccc4C3 C14533569
CCCCn1c(c(c(=O)[nH]c1=O)N(Cc2ccccc2)C(=O)c3ccccc3C(F)(F)F)N C14625302
CCNC(=O)c1cccc(c1)NC(=O)CCSCc2[nH]c(=O)c3c4c(sc3n2)CCCC4 C15813329
C[C@@H](C(=O)Nc1c(ccs1)C(=O)N)Sc2nnc(n2c3ccc(cc3)F)c4ccccc4 C15813731
c1csc(c1C(=O)N)NC(=O)CSc2nc3c(c4c(s3)CCCC4)c(=O)n2C5CCCC5 C16049253
CC(C)Oc1c(cc(cc1Br)Br)/C=C(\C#N)/c2c(c(n(n2)CCO)N)C#N C16575568
Cc1ccc(cc1S(=O)(=O)NCc2ccccc2)C(=O)NNC(=O)c3cc4c(s3)CCC4 C17445738
c1ccc2c(c1)CCC[C@H]2NC(=O)CSc3nc([nH]n3)N/N=C/c4cccc(c4)Br C20831982
c1ccc2c(c1)c(=O)n(c(n2)SCC(=O)Nc3c(c4c(s3)CCC4)C(=O)N)C5CCCC5 C20865538
c1ccc2c(c1)cccc2/C=N/Nc3[nH]nc(n3)SCC(=O)N[C@H]4CCCc5c4cccc5 C20905547
c1ccc(cc1)c2cc(c(s2)NC(=O)[C@@H]3CCCCN3S(=O)(=O)c4cccs4)C(=O)N C21000916
CC(C)Cn1c(c(c(=O)[nH]c1=O)N(CC(C)C)C(=O)/C=C/c2cc(ccc2F)Br)N C22402244
CCCn1c2ccc(cc2nc1S[C@@H](C)C(=O)Nc3c(cc(cc3C)C)C)S(=O)(=O)N C23044367
c1ccc(cc1)[C@H]2OCc3cc(cc(c3O2)COC(=O)C[C@@H](c4ccc(cc4)Cl)NC(=O)N)F C23642155
c1cc(c(cc1c2csc(n2)NC(=O)CSc3nnc(s3)SCC(=O)N)Cl)Cl C24898760
CC(=O)Nc1ccc2c(c1)sc(n2)NC(=O)[C@@H](CCSC)NC(=O)c3ccccc3Cl C25172600
Cc1cc(cc(c1C)NC(=O)CSc2nc3c(n2c4ccccc4)CCCC3)S(=O)(=O)N C32564527
CCSCn1c(c(nn1)c2ccc(cc2)Br)C(=O)Nc3ccc(cc3)C(=O)N C32611857
Cc1ccc(cc1)N2C(=O)/C(=C(/c3ccccc3)\NCCc4c[nH]c5c4cc(cc5)F)/C(=O)NC2=O C25182101
Cc1c(c(=O)n(n1C)c2ccccc2)NC(=S)N[C@@H](C(Cl)(Cl)Cl)NC(=O)C(C)(C)C C08829301
c1ccc2c(c1)c(c[nH]2)CCNC(=O)[C@H]3C=C4N=C(C=C(N4N3)C(F)(F)Cl)c5ccco5 C39211140
C[C@H](C(=O)Nc1ccccc1C(=O)N)SC2=N/C(=C/c3ccccc3F)/C(=O)N2c4ccccc4 C39432573
c1ccc(cc1)N(CCC(=O)N)C(=O)CSc2[nH]nc(n2)c3ccccc3Br C16811211
C[C@H](C(=O)NC12CC3CC(C1)CC(C3)C2)Sc4nnc(n4CCC(=O)N)c5cccs5 C45842321
CC(C)[C@@H](C(=O)Nc1ccc(cc1)C(=O)Nc2nccs2)NC(=O)c3ccc(cc3)Cl C58733327
c1cc(cc(c1)Br)/C=N/Nc2[nH]nc(n2)SCC(=O)Nc3ccc(c(c3)F)F C58993939
CCOc1cc(cc(c1OCC)I)/C=N/NC(=O)Cc2csc(n2)N C59645510
CC(C)(C)[C@H]1CCc2c(sc(c2C(=O)N)NC(=O)CCN3C(=O)[C@H]4CCCC[C@@H]4C3=O)C1 C20607855
CSc1c(c(n(n1)CC(=O)Nc2ccc(cc2Cl)F)N)S(=O)(=O)c3ccc(cc3)Cl C45986956
CC[NH+]1CCc2c(sc(c2C(=O)N)NC(=S)NC(=O)c3ccc(cc3)OC)C1 C04891177
CC[NH+](CC)CCSc1[nH]c(=O)c(c(n1)N)NC(=O)c2ccc(c(c2)F)F C05082185
CNC(=S)NNC(=O)C1=NO[C@H](C1)CNc2c(cc(c[nH+]2)C(F)(F)F)Cl C05209257
CC(C)C[C@H](C(=O)N1CCC[C@H]1C(=O)N)[NH2+][C@@H](CC(C)C)NC(=O)[C@@H]2CCC(=O)N2 C10129406
c1cc(cc(c1)C(=[NH2+])N)CN2CC[C@@H](C2=O)NS(=O)(=O)c3ccc(s3)c4cccnc4 C13800336
C[C@@H](C(=O)Nc1c(c2c(s1)CCC2)C(=O)N)[NH+](C)CC(=O)Nc3ccccc3Br C15144242
CN(C)c1ccc(cc1)NC2=N[C@H]3[C@H]([C@@H](C[C@@H]([C@H]3S2)C(=O)NCC[NH+]4CCCCC4)O)O C08636528
CCC[C@@H]1C[C@H]([NH+](C1)C)C(=O)N[C@@H]([C@H]2[C@H]([C@@H]([C@@H]([C@@H](O2)SC)O)O)O)[C@@H](C)Cl C16637537
Cc1ccc(o1)/C=N/Nc2[nH]nc(n2)SCC(=O)NC3CC([NH2+]C(C3)(C)C)(C)C C20834937
C/C(=N\Nc1[nH]nc(n1)SCC(=O)NC2CC([NH2+]C(C2)(C)C)(C)C)/c3ccc(cc3)Br C20835394
CCOC(=O)C1=C(NC(=O)NC1)C[NH+](C)[C@H](C)c2ccc(cc2)S(=O)(=O)N C25795740
COc1cc(cc(c1OC)OC)Nc2nccc(n2)c3ccc(nc3)NCC[NH3+] C26983604
c1ccc(c(c1)c2cc(c(c(n2)N)C#N)c3ccc(c(c3)NC(=O)CC[NH+]4CCCCC4)N5CCCC5)O C13488200
CN(C)c1ccc(cc1NC(=O)CC[NH+]2CCCCC2)c3cc(nc(c3C#N)N)c4ccccc4O C13488199
C[NH+](C)CCCNC(=O)Nc1c(nn(c1N)c2ccc(cc2)F)c3ccccc3 C34785190
CCOc1c(c(cc(n1)NC(=O)C[NH+]2CCC(CC2)C(=O)NC(C)C)N)C#N C14960129
CCCn1c(c(c(=O)[nH]c1=O)C(=O)C[NH+](C)CC(=O)Nc2ccc(cc2)C)N C06509429
CCC[C@@H]1C[C@H]([NH+](C1)C)C(=O)N[C@H]([C@@H]2[C@@H]([C@@H]([C@H]([C@H](O2)SC)O)O)O)[C@@H](C)Cl C03978029
c1ccc(cc1)C2=NN=C[C@H]2/C=N/NC(=O)CS[C@H]3N[NH2+]NN3c4ccc(cc4)Cl C39280318
Cc1c(c2ccccc2[nH]1)CCNC(=O)CN3[C@@H](N[NH2+]N3)CN4CCOCC4 C39442154
c1c(cnc(c1Cl)Nc2c(c(ncn2)NCC[NH+]3CCCCC3)N)C(F)(F)F C40756509
c1cc(ccc1C(=O)NNc2c(c(ncn2)NCCCn3cc[nH+]c3)N)Cl C40784488
c1ccc(c(c1)C(=O)NNc2c(c(ncn2)NCCCn3cc[nH+]c3)N)Cl C40784914
Cc1cc(ccc1NC(=O)C[NH+](C)CC(=O)c2c(n(c(=O)[nH]c2=O)C3CC3)N)Br C45605867
CC1CC[NH+](CC1)Cc2ccc(cc2)CNC(=O)Nc3ccccc3CC(=O)N C45724268
Cc1c(cccc1NC(=O)C(=O)NC[C@@H](c2ccco2)[NH+]3CCCCC3)C(=O)N C48731421
Cc1c(cccc1NC(=O)C(=O)NC[C@H](c2ccco2)[NH+]3CCCCC3)C(=O)N C48731424
C[NH+](C)[C@@H](CNC(=O)C(=O)Nc1ccc(c(c1)Cl)C(=O)N)c2cccs2 C48743405
CC[NH+](CC)Cc1ccc(cc1)CNC(=O)C(=O)Nc2ccccc2CC(=O)N C49353662
CC[NH+](CC)Cc1ccccc1CNC(=O)C(=O)Nc2ccccc2CC(=O)N C49369432
CC1CC[NH+](CC1)[C@@H](CNC(=O)NNC(=O)C(=O)NC2CC2)c3cccs3 C49790481
C[NH+](CC(=O)N)CC(=O)Nc1ccc(cc1C(F)(F)F)NC(=O)c2ccco2 C52831060
C[C@H]1C[C@@H](C[NH+](C1)C(C)(C)CNC(=O)C(=O)Nc2ccccc2CC(=O)N)C C54945948
C[C@H](c1cccc(c1)S(=O)(=O)N)NC(=O)NC[C@@H](c2cccs2)[NH+]3CCCC3 C58436566
Cc1cc(nc(n1)/N=C(\NC(=S)NC)/N2CCC(CC2)(C(=O)N)[NH+]3CCCCC3)C C14161193
c1ccc2=[NH+]CC(=c2c1)C[C@H](C(=O)Nc3ccc(cc3)C(=O)N)NC(=O)c4cccs4 C63072957
Cc1cccc(c1)N2[C@@H](NN=C2C3=c4ccccc4=[NH+]C3)S[C@@H](C)C(=O)Nc5ccc(cc5)C(=O)N C39933350
Cc1cccc(c1)N2[C@H](NN=C2C3=c4ccccc4=[NH+]C3)S[C@@H](C)C(=O)Nc5ccc(cc5)C(=O)N C39933351
c1ccc(cc1)NC(=O)N[C@H]2N[C@@H](CS2)CC(=O)NCCC3=c4ccccc4=[NH+]C3 C63686704
Cc1ccc(cc1NC(=O)C(=O)NCc2ccc(cc2)C[NH+]3CCCC3)C(=O)N C63823607
Cc1cc(cc(c1)N2[C@@H](N[NH2+]N2)SCC(=O)N[C@@H](CC3=c4ccccc4=[NH+]C3)C(=O)[O-])C C64684653
Cc1ccc(cc1N2c3c(ccc[nH+]3)NN2)C(=O)NCCSCc4c([nH]cn4)C C64925691
CCCCNC(=O)NC(=O)[C@H](C)[NH+]1CCC(CC1)NC(=O)NC2CCCCC2 C65598282
c1cc(cc(c1)NC(=O)NCCC(=O)N2CCCC2)C[NH+]3CCC[C@H]3C(=O)N C65776796
CSc1ccc(cc1)CNC(=O)Nc2cccc(c2)C[NH+]3CCC[C@@H]3C(=O)N C65821386
c1cc(oc1)CNS(=O)(=O)c2ccc(cc2)CN/C(=[NH+]/Cc3ccco3)/N C66243932
CS(=O)(=O)c1ccc(c(c1)[N+](=O)[O-])NCCNC(=[NH2+])NCc2ccccc2 C66244511
C[C@@H]1CCC[NH+](C1)C(C)(C)CNC(=O)C(=O)Nc2cc(ccc2OC)C(=O)N C67392704
c1cnc(cc1CNC(=O)NCCC[NH+]2CCC[C@H](C2)C(=O)N)OCC3CC3 C67479940
Cc1ccc(c(c1F)F)Oc2c(cccn2)CNC(=O)[C@H](Cc3c[nH]cn3)[NH3+] C67643425
CC(C)[NH+](CCn1c(=O)c2ccccc2nc1S[C@@H](C)C(=O)NC(=O)N)C(C)C C05878391
CC(C)[NH+](CCn1c(=O)c2ccccc2nc1S[C@H](C)C(=O)NC(=O)N)C(C)C C05878393
CCOC(=O)c1c(c(c(s1)N)C#N)C[NH+](C)CC(=O)Nc2c(cccc2C)C C08092555
CC(=O)Nc1cccc(c1)NC(=O)C(=O)NC[C@@H](c2ccc(cc2)N(C)C)[NH+]3CCCC3 C10188280
Cc1c2c(ncnc2sc1C(=O)NC(C)(C)CO)NCCC[NH+]3CCOCC3 C12217266
Cc1cc(ccc1NC(=O)C[NH+](C)CC(=O)NC(=O)NCCOC)Br C12697935
C[C@@H]1CCC[NH+](C1)CCCNC(=O)c2ccc(cc2)n3c(c(cn3)C(=O)OC)N C21652408
C[C@H]1CCC[NH+](C1)CCCNC(=O)c2ccc(cc2)n3c(c(cn3)C(=O)OC)N C21652411
CCN(c1c(n(c(=O)[nH]c1=O)Cc2ccccc2)N)C(=O)C[NH+](C)Cc3ccc(cc3F)F C22964703
CC1=C([C@@H](C(=C(N1)C)C(=O)OCC[NH3+])c2ccccc2C(F)(F)F)C(=O)OC C34909544
Cc1cccc(c1NC(=O)C[NH+](C)[C@@H](C)C(=O)NCC(=O)Nc2ccc(c(c2F)F)F)C C09684332
CCCCNC(=O)CSc1nc2c(c([nH]n2)C)c(=[NH2+])n1c3ccccc3CC C06417661
c1ccc2c(c1)C(=N[C@@H](C(=O)N2)OC(=O)CCCCC[NH3+])c3ccccc3Cl C39549599
C[C@@H](C(=O)NC(=O)N)Sc1nc2ccccc2c(=O)n1CC[NH+](C(C)C)C(C)C C39635134
CC[C@@H](C)C(=O)N1C[C@H](C2(C1)CC[NH2+]CC2)C(=O)NCCNC(=O)OC(C)(C)C C39693434
CC[C@H](C)C(=O)N1C[C@H](C2(C1)CC[NH2+]CC2)C(=O)NCCNC(=O)OC(C)(C)C C39693435
C[NH+](C)C[C@@H](CNC(=O)Nc1ccccc1N2CCCC2=O)[C@@H](c3ccccc3)O C40104185
C[NH+](C)C[C@H](CNC(=O)Nc1ccccc1N2CCCC2=O)[C@@H](c3ccccc3)O C40104186
Cn1c(c(c(n1)c2ccccc2)C[C@@H](CO)[NH3+])Sc3ccccc3C(=O)OC C44464812
Cc1cccc(c1C)O[C@@H](C)C(=O)NNC(=O)NCc2ccccc2C[NH+](C)C C45104526
c1ccc(c(c1)n2c(c(cn2)C(=O)NCCC[NH+]3CCC(CC3)C(=O)N)n4cccc4)F C46919470
C[C@@H]1CCCC[NH+]1Cc2ccc(cc2)CNC(=O)CNC(=O)NCc3ccco3 C58272242
CNS(=O)(=O)c1ccc(cc1)CNC(=O)NC[C@@H](c2ccco2)[NH+]3CCCC3 C45542439
CNS(=O)(=O)c1ccc(cc1)CNC(=O)NC[C@H](c2ccco2)[NH+]3CCCC3 C45542441
C[C@@H]1C[C@H](C[NH+](C1)C[C@@H](C)NC(=O)CCCC[C@H]2[C@@H]3[C@H](CS2)NC(=O)N3)C C55749536
c1ccc(c(c1)C(=O)NCCNC(=O)NCc2cccc(c2)C[NH+]3CCCC3)F C50100361
Cc1c(n(c(c1C#N)NC(=O)C[NH+](CC(=O)N)C2CCCC2)Cc3ccco3)C C47274170
c1cc(cc(c1)C[NH+]2CCCCCC2)CNC(=O)CNC(=O)NCc3ccco3 C61503502
C[C@@H]1CCCC[NH+]1Cc2ccccc2CNC(=O)NCC(=O)NCc3ccco3 C48212348
C[NH+](CCNS(=O)(=O)c1cc(cc(c1Br)N)Cl)CCOC C61882607
c1ccc(c(c1)C(=O)NCCNC(=O)NCc2ccc(cc2)C[NH+]3CCCC3)F C57798362
CNS(=O)(=O)Cc1ccc(cc1)CNC(=O)NCCC2=c3ccccc3=[NH+]C2 C63083766
CCCC(=O)Nc1cccc(c1C)NC(=O)C(=O)NCc2ccc([nH+]c2)N(C)C C63204663
CCCNC(=O)C[NH+]1CCC(CC1)NC(=O)NCc2ccccc2n3cccn3 C63358968
C[C@H]1CCC[C@](C1)(CNC(=O)CCCC[C@H]2[C@H]3[C@@H](CS2)NC(=O)N3)[NH+](C)C C63704027
c1cc(oc1)CNC(=O)CNC(=O)NCc2ccc(cc2)C[NH+]3CCCCCC3 C63799296
CC[NH+](CC)[C@@H](CNC(=O)c1c(cc(s1)S(=O)(=O)N)C)c2ccccc2 C63861667
c1ccc(cc1)c2ccccc2S(=O)(=O)NNC(=O)NCCCn3cc[nH+]c3 C64375884
Cc1cc2c(cc1C(C)C)c(co2)CC(=O)NNC(=O)NCCCn3cc[nH+]c3 C64885639
c1ccc(cc1)Sc2c(cccn2)C(=O)NNC(=O)NCCCn3cc[nH+]c3 C64886339
c1ccc(c(c1)C(=O)c2cccs2)C(=O)NNC(=O)NCCCn3cc[nH+]c3 C64886546
CC(C)[NH+]1CC[C@@H](C1)CNC(=O)NCc2cccc(c2)NC(=O)Cn3cccn3 C65441038
CC(C)NS(=O)(=O)c1cccc(c1)CNC(=O)NC[C@H]2CC[NH+](C2)C(C)C C65441641
CC1CC[NH+](CC1)[C@@H](C)CNC(=O)NCc2ccc(cc2)CS(=O)(=O)NC C65477378
CCCC[C@H](C(=O)N1CCC(CC1)CC(=O)N2CC[NH+](CC2)CC)NC(=O)N C66445833
CS(=O)(=O)NCCNC(=O)NCc1ccc(cc1)C[NH+]2CCCCCCC2 C66908665
C[C@@H]1C[C@@H](C[NH+](C1)C[C@@H](C)NC(=O)CCCC[C@@H]2[C@@H]3[C@@H](CS2)NC(=O)N3)C C67233019
C[C@@H]1C[C@H](C[NH+](C1)C[C@@H](C)NC(=O)CCCC[C@@H]2[C@@H]3[C@@H](CS2)NC(=O)N3)C C67233021
C[C@@H]1CCC[C@](C1)(CNC(=O)CCCC[C@@H]2[C@@H]3[C@@H](CS2)NC(=O)N3)[NH+](C)C C67612887
C[C@@H]1CCC[NH+](C1)C(C)(C)CNC(=O)CCCC[C@@H]2[C@@H]3[C@@H](CS2)NC(=O)N3 C67612951
CCOc1ccc(cc1)/C=N/NC(=O)c2c(n(nn2)c3c(non3)N)C[NH+]4CCCCC4 C01445469
C/C(=C\c1ccco1)/C=N/NC(=O)c2c(n(nn2)c3c(non3)N)C[NH+](C)C4CCCCC4 C04465016
CCOc1ccccc1/C=N/NC(=O)c2c(n(nn2)c3c(non3)N)C[NH+](C)C4CCCCC4 C02445826
CC[NH+]1CCc2c(sc(c2C(=O)N)NC(=O)c3ccc(cc3)S(=O)(=O)N(CCC#N)CCC#N)C1 C08880954
CC[NH+](CC(=O)c1c(n(c(=O)n(c1=O)C)Cc2ccccc2)N)CC(=O)N[C@@H]3CCS(=O)(=O)C3 C09492195
C/C(=N\NC(=O)c1c(n(nn1)c2c(non2)N)C[NH+](C)C3CCCCC3)/COc4ccccc4 C09497722
CCOC(=O)[C@H]1CCC[NH+](C1)CC(=O)N(C)c2c(n(c(=O)[nH]c2=O)Cc3ccccc3)N C09507055
C[C@H](C(=O)NC1CC[NH+](CC1)CC(=O)N)SCc2[nH]c(=O)c3c(csc3n2)c4ccccc4 C10958871
C[C@@]1(C(=O)NC(=O)N1)CSc2ccccc2C(=O)NC[C@@H](c3ccco3)[NH+]4CCCC4 C12751951
CCCn1c(c(c(=O)[nH]c1=O)C(=O)C[NH+](C)CC(=O)Nc2ccc(c(c2)Cl)Cl)N C13138075
CCN(CC)C(=O)C[NH+](C)CC(=O)N(CCOC)c1c(n(c(=O)[nH]c1=O)Cc2ccccc2)N C15484792
C[C@H](c1nnc(n1c2ccc(cc2)Cl)SCc3nc(nc(n3)Nc4ccc(cc4)F)N)[NH+](C)C C16685450
Cc1c(c(sc1C(=O)N)NC(=O)C[NH+]2CCN(CC2)S(=O)(=O)C)C(=O)OC(C)C C19644889
CCN(CC)c1ccc(cc1)/C=N/NC(=O)c2c(nnn2c3c(non3)N)C[NH+]4CCCC4 C19927083
CC1CC[NH+](CC1)Cc2c(nnn2c3c(non3)N)C(=O)N/N=C/CCc4ccccc4 C20037938
CC1CC[NH+](CC1)[C@H](CNC(=O)c2ccc(cc2)CNC(=O)NC(C)C)c3cccs3 C21916653
Cc1cccc(c1NC(=O)CNC(=O)[C@H](C)N2CCC[NH+](CC2)CC(=O)NC(C)(C)C)C C22931832
CCc1cccc(c1)NC(=O)Cn2c(c(c([nH+]2)NCC)c3nc(no3)c4ccccc4C)N C23125421
CCOc1ccc(cc1)/C=N/NC(=O)c2c(nnn2c3c(non3)N)C[NH+]4CCCCC4 C02520768
Cc1ccc(c(c1)C)NC(=O)C[n+]2ccccc2c3nnc(n3N)SCC(=O)Nc4ccc(cc4C)C C27752410
CCCCn1c(c(c(=O)[nH]c1=O)N(CC)C(=O)C[NH+]2CCC(CC2)C(=O)N3CCCC3)N C29160266
CC1CC[NH+](CC1)Cc2c(nnn2c3c(non3)N)C(=O)N/N=C/c4ccc(cc4)OC(C)C C15937018
c1ccc(c(c1)COc2ccc(cc2)/C=N/NC(=O)c3c(n(nn3)c4c(non4)N)C[NH+]5CCCCC5)F C02358083
Cc1c(c(c(c[nH+]1)CO)CNC(=O)CN2C[C@@H]3N(CCC(=O)N3[C@H](C2=O)C)C(=O)OCc4ccccc4)O C39201151
CCC[NH+](CC(=O)Nc1ccc(cc1Cl)Cl)CC(=O)N[C@@H]2c3c(c(n[nH]c3=O)C)[C@@H](O2)C C39462120
c1cc(c(cc1C(=O)N2C[C@@H](C3(C2)CC[NH2+]CC3)C(=O)NCCOCCO)C(F)(F)F)F C39601646
COc1c(csc1Cl)C(=O)N2C[C@@H](C3(C2)CC[NH2+]CC3)C(=O)NCCOCCO C39601867
COc1c(csc1Cl)C(=O)N2C[C@H](C3(C2)CC[NH2+]CC3)C(=O)NCCOCCO C39601869
Cc1cc(n(n1)C(C)(C)C)C(=O)N2C[C@@H](C3(C2)CC[NH2+]CC3)C(=O)NCCOCCO C39601871
C[C@@H](CCCC(C)(C)O)NC(=O)[C@H]1CN(CC12CC[NH2+]CC2)C(=O)c3cc(cc(c3)F)C(F)(F)F C39631459
Cc1ccc(cc1)CC(=O)N2C[C@H](C3(C2)CC[NH2+]CC3)C(=O)N[C@@H](C)CCCC(C)(C)O C39632104
CCCC[C@@H](C)C(=O)N1C[C@H](C2(C1)CC[NH2+]CC2)C(=O)NCCc3c[nH]c4c3cc(cc4)C C39656112
CC(C)(C)OC(=O)NCCNC(=O)[C@H]1CN(CC12CC[NH2+]CC2)C(=O)[C@@H]3CCCN3C(=O)C(F)(F)F C39693385
CCSc1c(cccn1)C(=O)N2C[C@@H](C3(C2)CC[NH2+]CC3)C(=O)NCCNC(=O)OC(C)(C)C C39693490
CCc1cccc2=C(C[NH+]=c12)C(=O)CS[C@@H]3NN[C@H]([NH+]3CC(=O)[O-])c4ccc(cc4)Cl C39709347
c1cnccc1CCNc2ncc(c(n2)NC3CCC3)c4nnc(o4)CN5CC[NH2+]CC5 C42887513
Cc1ccc(cc1/N=C/2\N[C@H]3CS(=O)(=O)C[C@@H]3S2)C(=O)NCCC[NH+](CCO)CCO C20354820
CCC[NH+](CC(=O)Nc1cccc(c1)S(=O)(=O)N)[C@H](C)c2ccccc2Br C59121829
CCNC(=S)N/C(=N\c1nc(cc(n1)C)C)/N2CCC(CC2)(C(=O)N)[NH+]3CCCCC3 C14161184
CC1(CC(CC([NH2+]1)(C)C)NC(=O)CSc2[nH]nc(n2)N/N=C/c3ccc(cc3)OC)C C20832282
C[C@H]1C(=CN(N1)C)CNC(=O)C(=O)Nc2ccccc2C(=O)NCCC3=c4ccccc4=[NH+]C3 C63281646
c1ccc2=[NH+]CC(=c2c1)C[C@H](C(=O)NCC[C@H]3NN=C4N3C=CC=C4)NC(=O)c5cccs5 C63403657
Cn1cc(c2c1cccc2)C3=C[C@H]4N(N3)CCC(=O)N4CCCC(=O)NCCc5c[nH]c[nH+]5 C63671340
C=CCN1[C@H](NN[C@@H]1SCC(=O)Nc2ccc(cc2)Br)CC3=c4ccccc4=[NH+]C3 C63730273
c1ccc(cc1)CNC(=O)C[C@H]2N[C@@H](ON2)C(=O)NCCC3=c4cc(ccc4=[NH+]C3)Cl C63785266
CC(=O)Nc1ccccc1OC[C@@H]2N[C@H](ON2)C(=O)NCCC3=c4cc(ccc4=[NH+]C3)F C63786515
c1ccc(cc1)C[C@@H](C(=O)[O-])NC(=O)C2CCN(CC2)C(=O)[C@H](CC3=c4ccccc4=[NH+]C3)[NH3+] C64019811
c1ccc2=[NH+]CC(=c2c1)CC(=O)N3CCN(CC3)[C@H]4NN[C@@H](S4)SCC(=O)NCc5ccco5 C64409700
C[C@H]1c2c(ncnc2S[C@@H]1C(=O)NCC(C)(C)CO)NCCC3=c4ccccc4=[NH+]C3 C64636261
CC[NH+]1[C@H](NN[C@@H]1SCC(=O)N[C@@H](CC2=c3ccccc3=[NH+]C2)C(=O)[O-])c4ccco4 C64683800
CC(C)(C)c1ccc(cc1)C(=O)N/C(=C/c2ccco2)/C(=O)NN C04226127
Cc1c(c(n(n1)c2ccccc2)N)[C@]3(c4cc(cc(c4NC3=O)Cl)Cl)O C03216917
CSc1ccc(cc1)[C@@H]2[C@H]([C@@](NC(=O)[C@@H]2C(=O)N)(c3ccccc3)O)C#N C04833300
CC1=NC(=C([C@H](C1C(=O)N)c2ccc(cc2)Br)C(=O)N)C C05385299
c1cc(ccc1[C@@H]2[C@@H]3[C@@H](NN=C3C(F)(F)F)OC(=C2C#N)N)O C05570077
CSCC[C@H](C(=O)Nc1ccc(cc1F)Br)NC(=O)N C05781856
CCCSc1cc(ccc1C2C(=C(OC(=C2C#N)N)N)C#N)OC C05793795
c1cc(ccc1[C@H]2C[C@@H](n3c(c(cn3)C(=O)NN)N2)C(F)(F)F)Cl C06333395
c1cc(c(cc1Br)Cl)OCc2nc(nc(n2)N)N C08728096
CN(C)c1ccc(cc1)/C=C(/C(=O)NN)\NC(=O)c2ccccc2Cl C13899573
CCc1ccc(cc1)/C=C/2\C(=O)N(c3ccc(cc3O2)N)CC(=O)N C20340106
c1c(cc(c(c1F)NC(=O)CSc2nc([nH]n2)N)Br)F C29273223
c1cc(cc(c1)N)CN(CC(=O)N)C(=O)c2ccc(s2)Br C35366689
c1cc(c(cc1Cl)N)SCC(=O)N2CCC[C@@H](C2)C(=O)N C37037361
c1c(cc(c(c1N)S(=O)(=O)N2CCC[C@H]2C(=O)N)Cl)Cl C37054008
c1cc(sc1)C(=O)NNC(=O)CSc2ccc(cc2F)N C37194019
Cc1cc(cc(c1NS(=O)(=O)c2c[nH]nc2)N)Br C37744427
CC[C@@H](C)[C@H]([C@@](C)(/C=C/C1=CC2=CC(=O)[C@@]([C@@H]([C@@H]2CO1)O)(C)O)O)O C35455849
Cc1cc(cc(c1C)NC(=O)c2cc(c[nH]2)Cl)S(=O)(=O)N C40216044
CCC(CC)(/C(=N/O)/N)NC(=O)c1cc(cnc1)Br C40370984
c1c(cnc(c1S(=O)(=O)NCC2CCCC2)NN)Br C41070061
Cc1nc([nH]n1)SCC(=O)Nc2c(cc(cc2Cl)N)Cl C41632527
c1cc(ccc1n2c(nnn2)c3cc(cc(c3)N)N)Br C42027150
C[C@@H]1CC[C@H](CN1S(=O)(=O)c2c(cccc2Cl)N)C(=O)N C45166468
Cc1c(cccc1NC(=O)C(=O)N[C@@H]2CCC[C@@H]([C@@H]2C)C)C(=O)N C48686447
CN(Cc1cccc(c1)Br)c2c(cc(cn2)N)C(=O)N C48891463
Cc1cc(c(s1)C)[C@@H](C)NS(=O)(=O)c2cccnc2NN C49512366
C[C@H](C/C(=N/O)/N)NS(=O)(=O)c1cc(sc1Cl)Cl C50389832
c1ccc(c(c1)NC(=O)c2cc(cnc2NN)Br)F C51096503
c1cc(c(nc1)NN)C(=O)Nc2cc(ccc2F)Br C51128973
c1c(cc(c(c1S(=O)(=O)N[C@@H]2CCCC[C@@H]2O)F)Cl)N C51993974
c1c(c(cc(c1S(=O)(=O)N[C@@H]2CCCC[C@H]2O)Cl)F)N C51994635
Cc1cc(c(c(c1)Br)N/C(=N/O)/N)Br C52833580
Cc1c2c(n(n1)C(=S)N)OC(=C([C@H]2c3cccc(c3)Cl)C#N)N C58899991
Cc1c2c(n(n1)C(=S)N)OC(=C([C@H]2c3ccccc3Cl)C#N)N C58900008
Cc1cccc(c1)[C@H]2c3c(nn(c3OC(=C2C(=O)N)N)c4ccccc4)C C58903618
CC1(CC2=C([C@@H](C(=C(O2)N)C(=O)N)c3ccccc3Cl)C(=O)C1)C C58949945
Cc1ccccc1[C@H]2C3=C(CC(CC3=O)(C)C)OC(=C2C(=O)N)N C58949988
c1ccc2c(c1)cc([nH]c2=O)C(=O)Nc3ccccc3SCC(=O)N C61076008
CCNC(=O)[C@@H](C)NC(=O)c1cc(c(cc1Br)F)N C61079755
c1c(c(cc(c1N)F)Br)C(=O)N(CC(=O)N)C2CCCC2 C61079967
c1cc(c(cc1Cl)C(=O)N[C@@H]2CCCc3c2ccs3)NN C61374236
C[C@@H]([C@H]1C[C@H]2CC[C@@H]1C2)NC(=O)C(=O)Nc3ccc(c(c3)C(=O)N)F C61751782
CNC(=O)CNS(=O)(=O)c1cc(cc(c1Br)N)Cl C61881724
Cc1ccc(cc1)CNC(=O)c2c(c(ns2)C(=O)NC(C)C)N C62006819
Cc1ccc(cc1)C[C@H]2C(=O)N(c3cc(ccc3O2)N)CC(=O)N C62495961
CC1(CC[C@@H](c2c1cccc2)NC(=O)[C@@H](CCSC)NC(=O)N)C C58367563
Cc1c(cc(cc1F)C(=O)N)NC(=O)c2c(c(n[nH]2)C3CC3)Br C65107738
Cc1c(cc(cc1Br)NCC(=O)NN)Br C66324346
Cc1ccc(cc1C(=O)N)NC(=O)C23C[C@H]4C[C@@H](C2)CC(C4)(C3)NC(=O)C C66443133
C[C@@]12CC[C@H]([C@@]([C@H]1Cc3c(nc(s3)NC(=O)OCC=C)[C@H]2CC(=O)NCc4ccco4)(C)CO)O C04237007
CCCCCC(=O)Nc1nc2c(s1)C[C@H]3[C@]([C@@H]2CC(=O)NC4CC4)(CC[C@H]([C@@]3(C)CO)O)C C04237029
CC(=O)Nc1cccc(c1)NC(=S)N[C@H](C(Cl)(Cl)Cl)NC(=O)c2cccc(c2)[N+](=O)[O-] C08858769
CC(=O)Nc1cccc(c1)NC(=S)N[C@H](C(Cl)(Cl)Cl)NC(=O)c2ccc(cc2)[N+](=O)[O-] C08858771
CC(C)[C@@H](C(=O)OCC(=O)Nc1c(c2c(s1)CCCC2)C(=O)N)NC(=O)c3ccc(cc3)Cl C09612655
c1ccc(c(c1)C(=O)OCC(=O)Nc2c(ccs2)C(=O)N)NS(=O)(=O)c3cccs3 C10923121
CCOC(=O)c1c(c(c(s1)N)C#N)COC(=O)CCNC(=O)NC23CC4CC(C2)CC(C4)C3 C11440599
Cc1ccc(cc1Cl)NCC(=O)N(CCOC)c2c(n(c(=O)[nH]c2=O)Cc3ccccc3)N C12790542
CC(C)[C@@H](C(=O)NC(=O)N)OC(=O)c1ccc(cc1)CNS(=O)(=O)c2ccc(c(c2)Cl)F C13097460
Cc1ccc(c(c1)NC(=O)CCC(=O)NNC(=S)NC(=O)/C=C/c2ccc(c(c2)OC)OC)C C13977353
Cc1cc(nc(n1)N/C(=N/C(=S)Nc2ccc(cc2OC)OC)/NCCc3c[nH]c4c3cc(cc4)F)C C14158763
Cc1c(cccc1Cl)NCC(=O)N(CCOC)c2c(n(c(=O)[nH]c2=O)Cc3ccccc3)N C15086746
CCCCn1c(c(c(=O)[nH]c1=O)N(C2CCCC2)C(=O)CSc3ccc(cc3)NC(=O)C)N C15445286
CC(C)[C@@H](C(=O)OCc1nc(nc(n1)Nc2ccc(cc2)F)N)NC(=O)c3c(cccc3F)F C16615959
CCc1cccc(c1Nc2nnc(s2)SCC(=O)c3c(n(c(=O)[nH]c3=O)C4CC4)N)CC C16681038
c1cc(ccc1/C=N/Nc2nnc(n2N)SCC(=O)Nc3ccc(cc3)OC(F)(F)F)F C20528069
CC(=O)Nc1cccc(c1)NC(=O)CCSc2nc([nH]n2)N/N=C/c3cccc4c3cccc4 C20905434
COc1ccccc1/C=N/Nc2nnc(n2N)SCC(=O)Nc3cc(ccc3Cl)C(F)(F)F C21319754
COc1ccccc1/C=N/Nc2nnc(n2N)SCC(=O)Nc3cccc(c3)C(F)(F)F C21319891
C/C(=N\Nc1nnc(n1N)SCC(=O)Nc2ccc(cc2)OC(F)(F)F)/c3ccc(cc3)F C21323352
CCOc1cc(ccc1O)/C=N/Nc2nnc(n2N)SCC(=O)C3C4CC5CC(C4)CC3C5 C21326459
CC(C)CN(c1c(n(c(=O)[nH]c1=O)Cc2ccccc2)N)C(=O)CNc3ccccc3C(=O)C C21891558
c1ccc2c(c1)c(c[nH]2)CC(=O)NNC(=O)CCCCCn3c(=O)c4ccccc4[nH]c3=S C21969810
CCOC(=O)c1c(c(c(s1)N)C#N)CSc2nnc(n2N)c3ccc(cc3)OC(F)F C22871530
CCCCn1c(c(c(=O)[nH]c1=O)N(Cc2ccccc2)C(=O)CSc3[nH]c4ccccc4n3)N C24136550
CCN(CC)C(=O)c1cccc(c1)NC(=O)CSCc2nc(nc(n2)Nc3ccc(cc3)F)N C30525361
Cc1ccc(cc1)S(=O)(=O)CNC(=O)[C@@H](c2c(cc(cc2O)O)O)N(C)C(=O)C[C@H](C)c3ccccc3 C36533835
Cc1ccc(cc1)S(=O)(=O)CNC(=O)[C@H](c2c(cc(cc2O)O)O)N(C)C(=O)C[C@H](C)c3ccccc3 C36533836
CCCN([C@@H](c1ccccc1O)C(=O)NCS(=O)(=O)c2ccc(cc2)C)C(=O)c3cccc(c3O)O C36571284
CCCN([C@H](c1ccccc1O)C(=O)NCS(=O)(=O)c2ccc(cc2)C)C(=O)c3cccc(c3O)O C36571285
CCc1ccccc1Nc2nc(nc(n2)N)CSc3nc4ccccc4c(=O)n3CCCO C36823273
CCOC(=O)[C@@](C(F)(F)F)(Nc1c(c2c(s1)CCC2)C(=O)N)NC(=O)c3ccc(cc3)F C04177302
CCOCC[C@H]1NN[C@@H](S1)NC(=O)[C@@H]2CC(=O)N(C2)CCc3c[nH]c4c3cc(cc4)Cl C39252395
Cc1ccc(c(c1)N2[C@@H](NN=C2SCC(=O)NCCc3ccccc3)Cc4cc(=O)[nH]c(=O)[nH]4)C C39361895
c1ccc(cc1)CCNC(=O)CSC2=NN[C@@H](N2c3ccc(cc3)Cl)Cc4cc(=O)[nH]c(=O)[nH]4 C39363116
CC(C)[C@H](C(=O)OCC(=O)Nc1c(c2c(s1)CCCC2)C(=O)N)NC(=O)c3ccccc3Cl C39611768
c1ccc(cc1)n2c(nnc2SCC(=O)Nc3ccccc3O)[C@@H](CO)NC(=O)c4ccccc4F C39742600
C[C@@H]([C@@H]1NN[C@@H](N1CC=C)SCc2[nH]c(=O)c3ccccc3n2)NC(=O)c4ccc(cc4)OC C39969623
C[C@H]([C@@H]1NN[C@@H](N1CC=C)SCc2[nH]c(=O)c3ccccc3n2)NC(=O)c4ccc(cc4)OC C39969624
C[C@H]([C@H]1NN[C@@H](N1CC=C)SCc2[nH]c(=O)c3ccccc3n2)NC(=O)c4ccc(cc4)OC C39969626
CCN1[C@@H](NN[C@@H]1SCc2[nH]c(=O)c3ccccc3n2)[C@@H](C)NC(=O)Cc4ccc(cc4)OC C39969627
CCCCCN(c1c(n(c(=O)[nH]c1=O)CCCC)N)C(=O)[C@@H]2CC(=O)Nc3c2ccc(c3)F C45520648
CC[NH+](CC)Cc1cccc(c1)NC(=O)c2ccccc2[N-]S(=O)(=O)c3ccc4c(c3)[nH]c(=O)[nH]4 C24926534
CCOC(=O)[C@H]1C([C@H]([C@](N[C@]1(C(F)(F)F)O)(C(F)(F)F)O)C(=O)OCC)c2ccc(cc2)O C18996322
Cc1ccc(cc1)c2csc3c2c(=O)n(cn3)CC(=O)NCCCCCc4c(c(n[nH]4)N)C#N C09377084
CCc1ccccc1Nc2nc(nc(n2)N)CSCC(=O)Nc3ccc(cc3)C(=O)N(C)C C57421687
c1cc(ccc1SCCNC(=O)CCNc2ccc(cc2[N+](=O)[O-])S(=O)(=O)N)Cl C57978122
COc1cccc(c1O)/C=N/NC(=O)CCCSc2nnc(n2N)c3ccccc3Br C58990091
COc1cc(ccc1O)/C=N/Nc2[nH]nc(n2)SCC(=O)Nc3cc(ccc3Cl)C(F)(F)F C58995056
CCOc1cc(ccc1O)/C=N/Nc2[nH]nc(n2)SCC(=O)Nc3ccc(c(c3)Cl)F C59039813
C[C@]1(C(=O)N(C(=O)N1)NC(=O)C[NH+](C)CC(=O)NC(C)(C)C)CCc2ccccc2 C07661039
CCC[NH+](CC(=O)Nc1ccc(cc1Cl)Cl)CC(=O)Nc2c(ccs2)C(=O)N C12872494
CC(C)CCNc1cc(cc(c1)S(=O)(=O)NC(C)(C)C)C(=O)NC[C@@H]2CCC[NH+](C2)C C14543335
CCCCn1c(c(c(=O)[nH]c1=O)N(CC)C(=O)C[NH+](C)CCOc2ccc(cc2)F)N C15101614
CCCCN(c1c(n(c(=O)[nH]c1=O)CC(C)C)N)C(=O)C[NH+](C)CCOc2ccc(cc2)C C15102702
CCCn1c(c(c(=O)[nH]c1=O)C(=O)C[NH+](CC)CC(=O)Nc2cc(ccc2C)Cl)N C16557598
C=CC[NH+](Cc1ccc(s1)Cl)CC(=O)NCc2ccc(cc2)S(=O)(=O)N C20682020
CCC[NH+](Cc1ccccc1)CC(=O)N(CC(C)C)c2c(n(c(=O)[nH]c2=O)CC(C)C)N C21918841
CCCCn1c(c(c(=O)[nH]c1=O)N(CC)C(=O)C[NH+](C)Cc2ccc(cc2F)F)N C22964850
CCCCN(c1c(n(c(=O)[nH]c1=O)CC(C)C)N)C(=O)CN2CCC[NH+](CC2)Cc3ccccc3 C23077927
CC[C@@H]1C(=C(NC(=O)N1)C[NH+](C)[C@@H](C)c2ccc(cc2)S(=O)(=O)N)C(=O)OCC C23259776
CCCCN(c1c(n(c(=O)[nH]c1=O)CC(C)C)N)C(=O)C[NH+](CC)Cc2ccc(c(c2)F)OC C24071899
CCCCn1c(c(c(=O)[nH]c1=O)N(Cc2ccccc2)C(=O)C[NH+](C)Cc3ccc(cc3F)F)N C25531197
CCCCn1c(c(c(=O)[nH]c1=O)N(Cc2ccccc2)C(=O)C[NH+]3CCN(CC3)CC(F)(F)F)N C25682616
CCCC[C@H](C(=O)N1CCC2(CCc3c2cccc3)CC1)N4C(=O)[C@H](NC4=O)CCC[NH+]=C(N)N C26273342
C[NH2+]CC(=O)Nc1ccc(cn1)c2ccc(cc2)OC[C@](Cn3cncn3)(c4ccc(cc4F)F)O C29048273
C[C@@H]1CCCC[C@@H]1NC(=O)NC(=O)C[NH+](Cc2ccc(cc2)C(=O)NCC(F)(F)F)C3CC3 C29698326
CCOC(=O)C1=C(NC(=O)N[C@H]1c2ccccc2)CN3CC[NH+](CC3)[C@H](C)C(=O)NC4CC4 C28752162
C[C@@H]1[C@H](CC[C@]2([C@H]1[C@H]([C@H](CC2)[C@H](C)C(=O)NCC[NH+]3CCCC3)O)C)NC(=O)CCOC C30884061
Cc1ccc(cc1)[C@H]2CCC[NH+]2CC(=O)N(CCOC)c3c(n(c(=O)[nH]c3=O)CC(C)C)N C32754409
CCc1c(sc2c1c(nc(n2)SCC(=O)NCc3ccccc3)N4CC[NH+](CC4)CC(=O)N)C C34762720
C[C@H](c1[nH]c(=O)c2ccccc2n1)N(CCCCCC[NH3+])C(=O)c3ccc(cc3)F C34765209
CCOC(=O)c1c(c(sc1NC(=O)CN2CC[NH+](CC2)Cc3ccccc3)C(=O)N)C C23095779
CCC[NH+]1CCN(CC1)CC(=O)Nc2c(c(c(s2)C(=O)N)C)C(=O)OC(C)C C23095772
C[C@H](CCCC(C)(C)O)NC(=O)[C@H]1CN(CC12CC[NH2+]CC2)C(=O)c3cc(cc(c3)OC)OC C39631232
C[C@H](CCCC(C)(C)O)NC(=O)[C@@H]1CN(CC12CC[NH2+]CC2)C(=O)c3ccc(cc3)OC(F)(F)F C39631420
CCSc1c(cccn1)C(=O)N2C[C@H](C3(C2)CC[NH2+]CC3)C(=O)N[C@H](C)CCCC(C)(C)O C39631742
CC[C@@H](c1ccccc1)C(=O)N2C[C@H](C3(C2)CC[NH2+]CC3)C(=O)N[C@@H](C)CCCC(C)(C)O C39631749
CC[C@H](C)CC(=O)N1C[C@@H](C2(C1)CC[NH2+]CC2)C(=O)N[C@@H](C)CCCC(C)(C)O C39632021
COCCC(=O)N1C[C@@H](C2(C1)CC[NH2+]CC2)C(=O)NCc3ccccc3Sc4ccccc4CO C39657798
CCC[C@H](C)C(=O)N1C[C@H](C2(C1)CC[NH2+]CC2)C(=O)NCCNC(=O)OC(C)(C)C C39693375
CCc1cccc2=C(C[NH+]=c12)C(=O)CS[C@H]3NN[C@H]([NH+]3CC(=O)[O-])c4ccc(cc4)OC C39708419
CCc1cc(=O)[nH]c(n1)c2cccc(c2)NC(=O)C(=O)NCCCC[NH+]3CCCC3 C41784211
c1cc2c(ccc(c2nc1)OCCCCCC(=O)N[C@@H](CCCC[NH3+])C(=O)N)Cl C43208850
C[C@]12CC[C@H]([C@@]([C@H]1Cc3c(nc(s3)NCc4ccccc4)[C@H]2CC(=O)NCC[NH+](C)C)(C)CO)O C43553613
C[C@H](C(=O)N[C@@H]1CC[NH+](C1)Cc2ccccc2)Sc3nnc(s3)SCC(=O)N C48302494
CC[NH+](CC)c1ccc(cc1NCC(=O)NC(=O)NC)S(=O)(=O)N(CC)CC C15319005
CNS(=O)(=O)Cc1ccc(cc1)CNC(=O)NC[C@H](c2ccco2)[NH+]3CCCCC3 C58467337
CSCC[C@@H](C(=O)NC[C@@H](c1c(cccc1Cl)F)[NH+]2CCCC2)NC(=O)N C41399600
CSCC[C@H](C(=O)NC[C@@H](c1c(cccc1Cl)F)[NH+]2CCCC2)NC(=O)N C41399602
CSCC[C@H](C(=O)NC[C@H](c1c(cccc1Cl)F)[NH+]2CCCC2)NC(=O)N C41399606
Cn1ccnc1[C@](CCNC(=O)NC[C@@H](c2ccco2)[NH+]3CCCCC3)(C(F)(F)F)O C59060561
CC[NH+](CC)CCOc1ccc(cc1)C(=O)NCCCc2c(c(n(n2)c3ccc(cc3)F)N)C#N C59336124
Cc1cc(cc(c1)NC(=S)/N=C(\NCCc2c[nH]c[nH+]2)/Nc3nc(cc(n3)C)C)C C14156510
Cc1cc(cc(c1OCC(F)(F)F)C)C[NH+](C)CC(=O)Nc2ccccc2SCC(=O)N C59577965
CNS(=O)(=O)Cc1cccc(c1)CNC(=O)NC[C@@H](c2cccs2)[NH+](C)C C50110466
CNS(=O)(=O)Cc1cccc(c1)CNC(=O)NC[C@H](c2cccs2)[NH+](C)C C50110467
CN(C)c1ccc(cc1)[C@H](CNC(=O)C[C@H](c2ccccc2F)NC(=O)N)C3=c4ccccc4=[NH+]C3 C63112130
CCOCC[C@H]1NN[C@@H](S1)NC(=O)[C@@H]2CC(=O)N(C2)CCC3=c4cc(ccc4=[NH+]C3)F C63557272
Cc1[nH]cc([nH+]1)CNc2cc(cc(c2)S(=O)(=O)N(C)C)C(=O)N[C@H](C)c3ccc(cc3)OC C14532269
c1cc(c(cc1c2cnc(s2)Nc3cc(ccc3F)F)C(=O)N)O C03880192
c1ccc(c(c1)CSc2[nH]c(=O)c(c(n2)N)NC(=O)c3ccccc3F)F C05081431
CC(=CCCc1cc(nc(n1)N)c2cc(nc(n2)N)CCC=C(C)C)C C01588459
CC(C)c1ccc(cc1)C(=O)NC(=S)Nc2c(c3c(s2)CCC3)C(=O)N C06263182
C[C@H]1CCC[C@H]([C@@H]1C)NC(=S)NNC(=O)/C(=C/c2ccccc2)/NC(=O)C C08017588
CCc1c(sc(c1C(=O)N)NC(=S)NC(=O)c2ccc(cc2)Cl)C C10149720
CC(=CCc1c(cc(c2c1oc(c(c2=O)O)c3ccc(cc3)O)O)O)C C14762765
Cc1ccccc1c2c(c(nc3c2c(c(s3)C(=O)c4ccccc4)N)N)C#N C19337714
c1ccc(cc1)c2c(c(nc3c2c(c(s3)C(=O)c4ccc(cc4)F)N)N)C#N C19595499
C[C@@H]1CCc2c(sc3c2c(nc(n3)SCC(=O)c4ccc(cc4O)O)N)C1 C22574498
CCc1ccccc1Nc2nc(nc(n2)N)CNCc3ccc(cc3)F C25748593
c1cc(ccc1NC(=O)/C=C/C2=Cc3cc(ccc3OC2)Cl)NC(=O)N C26354996
C[C@@H]1CCC[C@H]([C@@H]1C)NC(=S)NNC(=O)/C=C/c2ccc(cc2)NC(=O)C C27267343
C/C(=N\[NH+]=C(\Nc1c2ccccc2c3ccccc3c1N)/[S-])/c4ccccn4 C29214295
CC[C@@H](C)NC(=O)Nc1c(nn(c1N)c2cc(ccc2F)F)C(C)(C)C C35868150
CC1(CC(=CC(=C1)NNC(=O)c2cccc3c2[nH]c(c3)c4cccs4)O)C C04989608
c1ccc(cc1)/C(=N\N=C(\c2ccccc2)/c3ccc(cc3)N)/c4ccc(cc4)N C02029448
CCc1ccc(cc1)NC(=S)c2c(nc([nH]c2=O)N3c4ccccc4C[C@@H]3C)N C40385611
COCCCNc1c(c(ncn1)Nc2cc(cc(c2)Cl)Cl)N C40700949
Cc1ccnc(c1)Nc2c(c(ncn2)Nc3cc(ccc3Cl)Cl)N C40701339
COc1ccc(cc1)Nc2c(c(ncn2)Nc3ccccc3C(F)(F)F)N C40701800
COc1ccc(cc1Nc2c(c(ncn2)Nc3ccc(c(c3)F)F)N)Cl C40702589
Cc1cc(ccc1Nc2c(c(ncn2)NCCc3cccs3)N)Cl C40703508
Cc1ccc(cc1Cl)Nc2c(c(ncn2)Nc3cccnc3Cl)N C40703908
Cc1ccc(c(c1)Nc2c(c(ncn2)Nc3cccc4c3nc(cc4)C)N)C C40704488
c1ccc(cc1)CCNc2c(c(ncn2)Nc3ccc(cc3Cl)Cl)N C40725932
Cc1cccc(c1C)Nc2c(c(ncn2)Nc3cccc4c3nc(cc4)C)N C40755032
Cc1cccc(c1C)Nc2c(c(ncn2)Nc3ccc(cn3)Br)N C40755067
c1cc(ccc1Nc2c(c(ncn2)NC34CC5CC(C3)CC(C5)C4)N)F C40755703
Cc1c(sc(n1)Nc2c(c(ncn2)NCCC3=CCCCC3)N)C C40756018
Cc1ccc2cccc(c2n1)Nc3c(c(ncn3)Nc4ccc(c(c4)Cl)F)N C40758716
c1ccc2c(c1)cccc2Nc3c(c(ncn3)NCc4ccc(cc4)F)N C40759030
Cc1cccc2c1nc(s2)Nc3c(c(ncn3)N[C@@H](C)c4ccccc4)N C40760332
C[C@H](c1ccccc1)Nc2c(c(ncn2)Nc3ccc(cc3)C(F)(F)F)N C40760564
c1cc(ccc1CNc2c(c(ncn2)Nc3ccc(cn3)Cl)N)F C40779573
c1cc(ccc1Nc2c(c(ncn2)Nc3ccc(cn3)Br)N)Cl C40779726
c1ccc(cc1)Nc2c(c(ncn2)Nc3ccccc3Br)N C40781019
c1ccc(cc1)Nc2c(c(ncn2)Nc3c(cc(cn3)C(F)(F)F)Cl)N C40781147
COc1ccc(cc1)Nc2c(c(ncn2)Nc3cccc(c3)Br)N C40782597
Cc1cc(c(c(c1)Cl)NC(=O)[C@H](C)Nc2ccc(c(c2)C(=O)N)Cl)C C44806923
CC[C@H](/C(=N/O)/N)C(=O)Nc1c(cc(cc1Cl)Br)Cl C44861206
Cc1ccc(c(c1)Br)NC(=O)c2c(ccc(n2)NN)Cl C51089243
c1c(ccc(c1)/N=C/c2c(cc(cc2)O)O)/N=C/c3c(cc(cc3)O)O C00588474
c1ccc(cc1)Oc2c([nH]nc2C(F)(F)F)c3ccc(c(c3O)O)O C04755668
c1cc(c(cc1N)C(=O)N)Oc2ccc(cc2Br)Cl C41080500
c1cc(cc(c1)N)c2nnc(o2)c3ccc(cc3)Oc4ccc(cc4)N C05338057
Cc1ccc(c(c1)Br)OCC(=O)NNC(=C)c2cc(ccc2O)O C20115275
CCc1cc(c(cc1O)O)/C(=C\c2ccccn2)/NNc3ccccc3 C13122246
CCC[C@H](C(=O)NCc1ccc(o1)c2ccc(cc2)Br)NC(=O)N C63678989
c1ccc2c(c1)CCC[C@]2(CNC(=O)NCCNC(=O)CC3CCCCC3)O C66978069
CC[C@@H]1CCc2c(sc(c2C(=O)N)NC(=O)Nc3ccc(c(c3)Cl)Cl)C1 C00753668
c1cc(cc(c1)[N+](=O)[O-])C(c2ccc(c(c2)Cl)N)c3ccc(c(c3)Cl)N C04015916
Cc1ccc(c(c1)NC(=O)C2=C(NC(=S)N[C@@H]2c3ccc(cc3)O)C)C C04279497
c1cc(c(cc1F)F)NC(=O)NNC(=O)c2cc(ccc2O)Br C02853681
c1cc(ccc1C(c2ccc(cc2)Cl)Nc3c4c([nH]cn4)nc(n3)N)Cl C05049553
c1ccc(c(c1)N)Sc2cc(c(cc2[N+](=O)[O-])Cl)Sc3ccccc3N C01037218
Cc1ccc(cc1)C(=O)N[C@@H](C(C)C)C(=O)Nc2cc(c(c(c2)Cl)N)Cl C08394521
c1ccc(cc1)NC(=O)c2c(c3c(s2)NC(=C[C@@H]3C(F)(F)F)c4cccs4)N C12320966
CC1=C([C@]2(CC[C@@H]3[C@H]([C@@H]2C1)CC[C@H]4[C@@]3(CC[C@@H](C4)O)C)C)/C(=N\NC(=S)N)/C C13425169
c1ccc(cc1)/C=C/c2cc(nc(n2)N)c3cc(nc(n3)N)/C=C\c4ccccc4 C17142142
CC1=C/C(=N/NC(=S)N)/[C@@H](C(C1)(C)C)C(C(F)(F)F)(C(F)(F)F)O C17222927
C[C@@H]1CCc2c(sc3c2c(nc(n3)SCc4nc5ccccc5c(n4)N)N)C1 C21838967
CC1=C([C@@H](c2c(c(sc2N1)C#N)N)c3ccccc3Cl)C(=O)Nc4ccccc4 C28465154
c1ccc(cc1)c2c(c(n(n2)c3ccccc3Cl)N)NC(=O)Nc4ccccc4F C35868094
c1ccc2c(c1)cccc2CS[C@H]3NN[C@@H](N3N)[C@@H]4C=C(N=N4)c5ccc(cc5)F C39016194
CC(C)(C)Nc1c(c(ncn1)Nc2ccc(cc2)I)N C40680595
Cc1ccc(c(c1)Nc2c(c(ncn2)Nc3ccc(cc3F)Br)N)OC C40684450
Cc1cccc(n1)Nc2c(c(ncn2)Nc3ccc(cc3Cl)Cl)N C40685600
CCc1ccccc1Nc2c(c(ncn2)Nc3cccc4c3cccn4)N C40688324
Cc1ccnc(c1)Nc2c(c(ncn2)Nc3ccc(c(c3)C(F)(F)F)Cl)N C40701416
Cc1c(cccc1Cl)Nc2c(c(ncn2)NCCC3=CCCCC3)N C40701538
c1ccc(c(c1)C(F)(F)F)Nc2c(c(ncn2)NCCC3=CCCCC3)N C40701755
Cc1cc(ccc1Nc2c(c(ncn2)Nc3ccc(cn3)Br)N)Cl C40703274
Cc1ccc(cc1Cl)Nc2c(c(ncn2)NCCC3=CCCCC3)N C40703642
Cc1ccc(c(c1)Nc2c(c(ncn2)Nc3cccc4c3cccn4)N)C C40704652
Cc1ccc(cc1Nc2c(c(ncn2)Nc3cccc4c3nccc4)N)Cl C40704886
Cc1ccc(cc1Nc2c(c(ncn2)Nc3cccc4c3cccn4)N)Cl C40705030
COc1ccc(cc1)CNc2c(c(ncn2)Nc3ccc(cc3F)Br)N C40753956
Cc1cccc(c1C)Nc2c(c(ncn2)Nc3c(cc(cn3)C(F)(F)F)Cl)N C40755296
c1cc2c(cccn2)c(c1)Nc3c(c(ncn3)NC45CC6CC(C4)CC(C6)C5)N C40755799
c1cc2cccnc2c(c1)Nc3c(c(ncn3)Nc4ccc(c(c4)Cl)F)N C40758432
Cc1ccc2cccc(c2n1)Nc3c(c(ncn3)Nc4ccc(cc4Cl)Cl)N C40758628
c1ccc(c(c1)Nc2c(c(ncn2)Nc3cc(ccc3Cl)Cl)N)F C40759130
Cc1ccc2c(c1)sc(n2)Nc3c(c(ncn3)Nc4ccccc4F)N C40759192
C[C@H](c1ccccc1)Nc2c(c(ncn2)Nc3ccccc3Br)N C40760258
C[C@H](c1ccccc1)Nc2c(c(ncn2)Nc3ccc(cc3)Br)N C40760286
Cc1cccc2c1nc(s2)Nc3c(c(ncn3)N[C@H](C)c4ccccc4)N C40760334
c1cc(c(cc1Cl)Nc2c(c(ncn2)Nc3ccc(cn3)Cl)N)Cl C40778115
Cc1c(sc(n1)Nc2c(c(ncn2)Nc3cccc(c3Cl)Cl)N)C C40778586
c1cc(c(cc1Nc2c(c(ncn2)Nc3ccc(cn3)Br)N)Cl)F C40779900
Cc1cccc(c1)Nc2c(c(ncn2)Nc3nc4c(cccc4s3)C)N C40781633
Cc1ccc(cc1)CNc2c(c(ncn2)Nc3cccc(c3)C(F)(F)F)N C40781926
c1cc(ccc1Nc2c(c(ncn2)Nc3ccc(cc3)Br)N)F C40782240
c1cc(cc(c1)Br)Nc2c(c(ncn2)Nc3ccc(cc3)F)N C40782494
Cc1ccc2c(c1)sc(n2)Nc3c(c(ncn3)Nc4cc(ccc4F)F)N C40783615
c1cc(cc(c1)Br)Nc2c(c(ncn2)Nc3cccc4c3cccn4)N C40796925
c1cc(ccc1Nc2c(c(ncn2)Nc3cc(ccc3F)F)N)OC(F)(F)F C40799775
Cc1cc(c2c(c1)/C(=N\NC(=O)c3c(cc(s3)c4ccccc4)N)/C(=N2)O)C C05937506
c1cc(c2c(c1)c(ccc2)/N=C/c3c(cc(cc3)O)O)/N=C/c4c(cc(cc4)O)O C59518948
Cc1ccc(cc1)SCc2cc(=O)nc([nH]2)/N=C(\N)/Nc3cccc4c3cccc4 C18031530
CSc1ccc(cc1)[C@@H]2c3ccc(cc3OC(=C2C#N)N)N C00241268
C[C@]1(C[C@@H](NC(=S)N1)c2ccccc2)c3ccc(cc3O)O C04481809
c1ccc(c(c1)c2cc(c3cc(ccc3n2)Cl)C(=O)NN)O C02568709
Cc1ccc(c(c1)NC(=O)c2c(c3c(cc(=O)[nH]c3s2)C)N)C C12083696
C1CCc2c(c3c(nc(nc3s2)SCC(=O)N)N)C1 C03548691
c1cc(ccc1[C@@H]2[C@H]3CC=C[C@@H]3c4cc(ccc4N2)C(=O)N)O C13636720
c1ccc2c(c1)c(c(n2C(=O)c3ccc(cc3)Cl)N)C(=O)N C16777376
c1cc(c(cc1F)F)NC(=O)Nc2ccc(cc2N)Cl C34673721
CSc1cccc(c1)Nc2cc3c(cc2N)c(=O)[nH]cn3 C35383125
Cc1c(cccc1Cl)Nc2cc3c(cc2N)c(=O)[nH]cn3 C35383132
CN(c1ccc(cc1N)S(=O)(=O)N)C2CCCCCC2 C36327978
C1CCC(CC1)CCC2C(=C(SC(=C2C#N)N)N)C#N C19898080
c1cc(ccc1Sc2cc(cc(c2)S(=O)(=O)N)N)Cl C37934332
CC(C)(/C(=N/O)/N)NC(=O)c1cccc(c1Cl)Cl C40371122
CC[C@](C)(/C(=N/O)/N)NC(=O)c1cc2c(s1)CCCC2 C40372958
CC(C)C[C@H](CO)NC(=O)c1cc2cc(ccc2s1)N C40772933
c1ccc(c(c1)COC(=O)c2cc(ccc2N)F)C(=O)N C41101324
c1ccc(c(c1)C(F)(F)F)NC(=O)Nc2ccccc2N C41111012
C[C@H]1CC[C@@H](CN1c2ccc(c(c2)C(F)(F)F)N)C(=O)N C42427826
c1cc(c(cc1N)F)NC(=O)c2ccc(cc2O)Br C44483505
c1cc(c(c(c1)Cl)F)NC(=O)C2(CCCC2)/C(=N\O)/N C44784804
C[C@H](/C(=N/O)/N)C(=O)N[C@H](C)C12CC3CC(C1)CC(C3)C2 C44862433
c1cc(ccc1CSc2c(c(cc(n2)N)N)C#N)Cl C48380119
CC(C)[C@H](c1cccs1)Nc2cc3c(cc2N)CC(=O)N3 C49555124
C[C@H]1c2ccsc2CCN1c3cc(c(cc3F)N)C(=O)N C50032972
Cc1ccc(c(c1Cl)NC(=O)c2c(c([nH]n2)C)N)Cl C50305425
Cc1ccc(cc1C(F)(F)F)NC(=O)c2c(c([nH]n2)C)N C50306626
C[C@@H](C/C(=N/O)/N)NC(=O)c1cc2c(s1)CCCCC2 C50389306
c1cc(c(cc1Cl)NC(=O)c2cc(ccn2)NN)Cl C51089086
Cc1c(cccc1F)NC(=O)c2c(ccc(n2)NN)Cl C51094623
Cc1ccc(c(c1)NC(=O)c2c(ccc(n2)NN)Cl)C C51096139
C[C@@H]1CCC[C@@H]([C@@H]1C)NC(=O)c2cc(nc(c2)Cl)NN C51096248
Cc1cc(ccc1NC(=O)c2cc(c(nc2)NN)Cl)F C51112524
Cc1cc(ccc1NC(=O)c2cc(nc(c2)Cl)NN)F C51112543
CCC[C@H](c1cccs1)NC(=O)c2ccccc2NN C51114824
Cc1ccc(c(c1)NC(=O)c2cc(nc(c2)Cl)NN)F C51122622
C[C@@H](C(C)C)NC(=O)c1ccc(c(c1)C(F)(F)F)NN C51123113
CC[C@@H]1CCCC[C@H]1NC(=O)c2c(ccc(n2)NN)Cl C51123791
CC[C@H]1CCCC[C@H]1NC(=O)c2cc(nc(c2)Cl)NN C51123801
c1cc2c(cc1N)cc(s2)C(=O)N[C@@H]3CCCC[C@@H]3O C51988884
c1c2c(nc(c1C(=S)N)N[C@H]3CCCC[C@@H]3O)CCC2 C52010619
c1c2c(nc(c1C(=S)N)N[C@H]3CCCC[C@H]3O)CCC2 C52010624
CC(C)c1nc(c(n1N)N)c2ccc(c(c2)Br)F C52839923
Cc1ccc(c(c1)C(=O)Nc2nc(cs2)C(C)C)NN C53007430
Cc1ccc(s1)[C@@H](C)NC(=O)c2cccc(c2NN)F C54217293
Cc1ccc(s1)[C@H](C)NC(=O)c2cccc(c2NN)F C54217295
c1cc(c(c(c1)F)NN)C(=O)Nc2cc(cc(c2F)F)F C61123189
c1cc(ccc1c2c(n[nH]c2N)c3c[nH]nc3)Br C62777697
C[C@H](C12CC3CC(C1)CC(C3)C2)NC(=O)c4c(c[nH]n4)N C62810650
c1cc2c(cc1N)c(c[nH]2)C(=O)Nc3ccc(cc3Cl)Cl C62832382
C1CCCN(CC1)C(=O)C2CC[NH+](CC2)CC(=O)Nc3c(c4c(s3)CCC4)C(=O)N C09257109
Cc1c(c(n2c(n1)nc(n2)C[NH3+])C)CCC(=O)Nc3ccc(cc3F)Br C09407425
CC(C)[NH+]1CCc2c(sc(c2C(=O)N)NC(=O)Cc3ccc4c(c3)OCO4)C1 C09520919
C[C@@H](C(=O)Nc1c(c2c(s1)CCC2)C(=O)N)[NH+]3CCC(CC3)C(=O)N4CCCCCC4 C09683384
Cc1ccc(cc1C)C(=O)N[C@@H](Cc2ccccc2)C(=O)N3CCC4(CC3)c5c([nH]cn5)CC[NH2+]4 C09410810
c1ccc(cc1)n2c3c(cn2)c(=[NH2+])n(cn3)NC(=S)Nc4ccc(cc4Cl)Cl C08636728
Cc1cc(c(c(c1)Br)NC(=O)[C@@H](CCS(=O)(=O)C)[NH3+])Br C20504205
CC1([C@@H]2CC[C@]1(C(=O)C2)S(=O)(=O)N[C@@H](c3ccccc3)[C@H](c4ccccc4)[NH3+])C C21993127
C[C@@H](C(=O)Nc1c(ccs1)C(=O)N)[NH+]2CCN(CC2)C(=O)c3ccc(cc3)Cl C23005198
CCNC(=O)NC(=O)C[NH+]1CCC[C@H]1C(=O)Nc2cc(cc(c2)Cl)Cl C26462680
c1ccn(c(=O)c1)c2ccc(cc2)C(=O)N[C@H]3C[NH2+]C[C@H]3NC(=O)c4ccc(s4)Cl C28826205
CNC(=O)[C@@H]1CN(c2ccccc2O1)C(=O)CS/C(=[NH+]/C3CCCCC3)/N C29494215
c1cc(c(cc1Cl)Cl)C(=O)N2CC[NH+](CC2)CC(=O)Nc3c(ccs3)C(=O)N C30260677
CC1(Cc2c(sc(c2C(=O)N)NC(=O)N3CC[NH+](CC3)CCc4ccccc4)CO1)C C34785127
CC(C)[NH+]1CCc2c(sc(c2C(=O)N)NC(=O)/C=C/c3ccc4c(c3)OCO4)C1 C36628674
CS(=O)(=O)CC[C@H](C(=O)Nc1ccc(cc1Br)Br)[NH3+] C37016056
Cc1cc(nn1C(C)C)C(=O)Nc2c(c3c(s2)C[NH+](CC3)C(C)C)C(=O)N C38508881
c1cc(cnc1)[C@@H]2N[C@@H](N(N2)C(=O)c3cccs3)[NH2+]CC4=CC5=CC=N[C@@H]5C=C4 C38598999
Cn1cccc1C(=O)N2C[C@@H](C3(C2)CC[NH2+]CC3)C(=O)NCCc4c[nH]c5c4cccc5 C39597766
Cc1c(c2ccccc2[nH]1)CCNC(=O)[C@H]3CN(CC34CC[NH2+]CC4)C(=O)c5cccn5C C39674033
c1cc(cnc1)C(=O)N2C[C@H](C3(C2)CC[NH2+]CC3)C(=O)NCCc4c[nH]c5c4cc(cc5)Cl C39676469
Cc1cccc2c1[nH]cc2CCNC(=O)[C@H]3CN(CC34CC[NH2+]CC4)C(=O)c5cccnc5Cl C39684108
Cn1cc(cc1C(=O)NNC(=O)NCC2(CCCC2)[NH+](C)C)Br C43147539
CC[C@H](C)[C@@H](c1nc(co1)C(=O)NCc2cccc(c2)I)[NH3+] C43213493
c1ccc2c(c1)CCC[C@@H]2NC(=O)[C@H]3C[NH2+]C[C@@H]3C(=O)NCc4ccc5c(c4)OCO5 C43223412
Cc1cccc(c1)CC(=O)N2C[C@@H](C3(C2)CC[NH2+]CC3)C(=O)N[C@H](C)c4c([nH]nc4C)C C44714324
Cc1c(sc(n1)c2ccccc2)C(=O)NNC(=O)NCC[NH+]3CCCCC3 C45209086
C[C@@H](c1ccc(cc1)S(=O)(=O)N)[NH+](C)Cc2[nH]c(=O)c3c4c(sc3n2)CCC4 C45355907
CC(=O)NCC1CC[NH+](CC1)CC(=O)NC(=O)NC23CC4CC(C2)CC(C4)C3 C52848656
c1ccc2c(c1)c(c[nH]2)/C=N/[NH+]=C(\N)/S[C@H]3CC(=O)N(C3=O)c4cc(ccc4Cl)Cl C59537077
C[C@@H](C(=O)Nc1c(c2c(s1)CCC2)C(=O)N)[NH+]3CCC[C@@H](C3)C4OCCO4 C60363226
Cc1c(cccc1NC(=O)c2ccc(o2)S(=O)(=O)N)C[NH+]3CCSCC3 C61596674
c1ccc(cc1)C[NH+]2CCC(CC2)NC(=O)C[C@H]3C(=O)Nc4ccccc4C(=O)N3 C32103292
c1ccc2=[NH+]CC(=c2c1)C[C@@H](C(=O)N3CCN(CC3)c4ccccc4Cl)NC(=O)N C63117994
COc1ccc(cc1)[C@@H]2CS[C@H](N2)C3=C(N(CC3=O)/N=C/C4=c5ccccc5=[NH+]C4)N C39950404
CCc1nc(cs1)C[NH+](C)[C@H](C)C(=O)Nc2c(c3c(s2)CCC3)C(=O)N C63593780
C[C@@H](C(=O)N[C@H]1Nc2ccccc2S1)NC(=O)[C@@H]3C=c4c(=[NH+]3)cccc4OC C63821471
Cc1ccc2=[NH+]CC(=c2c1)CCN3C[C@@H](CC3=O)C(=O)N[C@@H]4NN[C@@H](S4)C C63948113
CC(C)[C@H]1C(=CNN1c2ccc(cc2)Cl)C(=O)NNC(=O)C3=c4ccccc4=[NH+]C3 C64064612
CC(C)C(=O)N[C@@H]1N/C(=C\C(=O)Nc2nc(cs2)C3=c4ccccc4=[NH+]C3)/CS1 C64109005
C[C@@H]1C(=c2ccccc2=[NH+]1)c3csc(n3)NC(=O)CSc4nnc(s4)N C65322110
c1cc(c(cc1NC(=O)c2cc(cc(c2)F)F)O)C(=O)NCCn3cc[nH+]c3 C65640146
Cc1c(c(no1)c2c(cccc2Cl)F)C(=O)N[C@H]3CCC[NH+](C3)CC(=O)N C66449002
Cc1c(scn1)CN(C)C(=O)Nc2cccc(c2)C[NH+]3CCC[C@H]3C(=O)N C66594732
Cc1cc(ccc1C(=O)NC(C)C)NC(=O)C(=O)N[C@@H]2CC[NH+]3[C@@H]2CCCC3 C66719457
CCC[NH+]1Cc2cccc(c2C1)NC(=O)c3ccc(cc3)n4c(c(cn4)C#N)N C66760918
CC(=O)Nc1cc(c(cc1F)F)NC(=O)NCc2ccc([nH+]c2)N3CCCC3 C66981062
c1cc(c(cc1c2nc(co2)C[NH+]3CCC[C@@H](C3)CNS(=O)(=O)N)F)F C67117232
c1ccc(cc1)C[NH+]2CCCC[C@@H]2CNC(=O)C3CCC4(CC3)C(=O)NC(=O)N4 C67271364
c1cc(c([nH+]c1)N2CCC(CC2)C(=O)N)CNc3ncc(cn3)Br C67372080
COc1cc(c(cc1[C@@H]2c3ccc(cc3OC(=C2C#N)N)N)Br)OC C00752388
CC1=C([C@H](NC(=O)N1)c2ccc(cc2)O)C(=O)Nc3ccccc3F C04276385
c1ccc(cc1)/C=c/2\c(=O)n3c(=C([C@H](C(=C3N)C#N)c4ccccc4)C(=O)N)s2 C01296699
Cc1cc(ccc1NC(=O)CSc2nc([nH]n2)N)I C06233207
CCCOc1ccc(cc1OC)[C@H]2c3ccc(cc3OC(=C2C#N)N)N C08846158
c1cc(c(c(c1)Cl)NC(=O)CSc2[nH]c(nn2)N)C(F)(F)F C10716133
Cc1c(sc(c1C(=O)N)NC(=S)NC(=O)c2ccc(cc2Cl)Cl)C C12495449
c1cc(cc(c1)S(=O)(=O)c2ccc3c(c2)c(nc(n3)N)N)C(F)(F)F C06184632
COc1cc(c(c(c1O)Br)Br)/C=N/NC(=O)N C13746986
c1cc(c(c2c1[nH]cc2O[C@H]3[C@@H]([C@@H]([C@H](O3)CO)O)O)Cl)Br C15020136
CC1=C([C@@H](NC(=S)N1)c2c(ccc3c2cc(cc3)OC)OC)C(=O)N C02480157
Cc1cc(c(c(c1)Br)NCC(=O)NC(=O)N)Br C20504180
c1cc(ccc1C(=O)Nc2nc(cs2)c3cc([nH]c3)C(=O)N)Br C22899691
Cc1ccc(cc1)[C@@]2([C@H]([C@H](NC(=O)N2)c3ccc(cc3)O)C(=O)C(F)(F)F)O C27753953
CC1=CC[C@@H]2[C@](CCC[C@]2([C@@H]1C[C@]34[C@H]([C@@H](C(=C)[C@@H]([C@H]3O4)O)O)O)C)(C)CO C31159490
Cc1ccc(cc1)[C@]2([C@@H]([C@@H](NC(=O)N2)c3ccc(cc3)O)C(=O)C(F)(F)F)O C35099344
CCn1cc(cc1C(=O)Nc2ccc(cc2)NC(=O)N)Br C37844784
COc1ccc(cc1OC)c2cc(nc(c2C#N)N)c3ccc(cc3)N C19095808
CC1=CC[C@H]2[C@@](CCC[C@@]2([C@@H]1C[C@@]34[C@@H](C=C([C@@H]([C@@H]3O4)O)CO)O)C)(C)CO C35456043
c1cc(cc(c1)Br)N[C@@]2(COc3c2ccc(c3)O)C(=O)N C37944440
CC(C)(C)NC(=O)Nc1c(cc(cc1Cl)S(=O)(=O)N)Cl C40383852
C=CCNc1c(c(ncn1)Nc2ccc(cc2)I)N C40708995
C[C@H]1CCC[C@@H]([C@@H]1C)NS(=O)(=O)c2cc(cnc2NN)Br C41069947
C[C@@H](C(=O)Nc1cccc(c1)Br)Sc2[nH]c(=O)cc(n2)N C41630104
CC[C@@H](C(=O)Nc1c(cc(cc1C)C)C)Sc2[nH]c(=O)cc(n2)N C41630385
CC(C)c1cc(c(s1)NC(=O)[C@]2(C(=O)Nc3ccccc3S2)C)C(=O)N C41644328
C[C@@H](C(=O)Nc1ncc(s1)Cc2cccc(c2Cl)Cl)NC(=O)N C41939468
C[C@@H](C(=O)NC(=O)N)Nc1ccc(cc1Br)Br C42221265
C[C@H](C(=O)NC(=O)N)Nc1cc(ccc1Br)Br C42578269
c1cc(ccc1C(=O)N)C(=O)NNC(=O)c2cc3c(s2)CCCCC3 C45292773
c1ccc2c(c1)CC[C@@H]2NC(=O)Nc3ccccc3SCC(=O)N C45695755
c1c(c[nH]c1C(=O)N)c2csc(n2)NC(=O)C34CC5CC(C3)CC(C5)C4 C45852992
Cc1cc(ccc1N[C@H](C)C(=O)NC(=O)N)I C46804248
C[C@@H]1CCC[C@H](C1)NC(=O)NNC(=O)c2cc(c[nH]2)Br C47036127
c1cc(cc(c1)Br)CNC(=O)c2c[nH]c3c2ccc(c3)N C48817471
CCC[C@@H](C(=O)NCCc1ccc(s1)Br)NC(=O)N C49121396
Cc1c(c(n[nH]1)C(=O)Nc2ccc(cc2C(F)(F)F)Br)N C50305770
c1cc(c(cc1Br)F)NC(=O)c2cc(c(nc2)NN)Cl C51090086
Cc1ccccc1[C@H](C)NC(=O)c2cc(cnc2NN)Br C51119708
C[C@H]1CCC[C@@](C1)(CO)NS(=O)(=O)c2cc(ccc2N)Br C53113490
Cc1ccc(s1)[C@@H](C)NC(=O)NNC(=O)c2cc(c[nH]2)Br C54731232
CC1(CC2=C([C@@H](C(=C(O2)N)C(=O)N)c3ccc(cc3)SC)C(=O)C1)C C58949937
c1c(cc(c(c1O)/C=N/NC(=O)C(C(C(F)(F)F)(F)F)(F)F)O)O C59166754
c1c(cc(c(c1F)F)F)NC(=O)c2cc(cnc2NN)Br C61123197
c1c(c(sc1Cl)Cl)S(=O)(=O)N[C@H]2CCC[C@H]2/C(=N\O)/N C61888134
c1cc(ncc1Br)NC(=O)c2cc(c(c(c2)F)NN)F C63007878
Cc1cc(c(cc1C(=O)NC2[C@@H]3CCC[C@H]2C[NH+](C3)C4CC4)S(=O)(=O)N)C C63244201
c1cc(ccc1[C@@H]2[C@@H]([C@@]([NH+]=C(N2)O)(C(F)(F)F)[O-])C(=O)c3ccc(cc3)F)O C04898587
Cc1ccc(cc1C(=O)N)NC(=O)CNC(=O)c2cc3c(s2)CCCC3 C67194305
Cc1ccsc1C(=O)NNC(=O)NC2[C@@H]3CCC[C@H]2C[NH+](C3)C4CC4 C67410513
c1cc2c(cc1CN(C=O)c3ccc4cc(ccc4c3)Cl)c(nc(n2)N)N C01565348
Cc1c(cccc1Cl)NC(=O)[C@H](C)Sc2[nH]c(=O)cc(n2)N C05237955
CC(C)c1ccc(cc1)[C@H]2C[C@@H](n3c(c(cn3)C(=O)NN)N2)C(F)(F)F C05912928
c1cc2c(cc1N)sc(n2)CCCCCCc3nc4ccc(cc4s3)N C06756697
CCCCOc1cccc(c1)[C@@H]2c3ccc(cc3OC(=C2C#N)N)N C08846183
CC(C)(C)NC(=O)c1ccc2c(c1)[C@H]3C=CC[C@@H]3[C@@H](N2)c4ccc(cc4O)O C13640482
C/C(=N/NC(=O)N)/CC[C@@H]1[C@]2(CCCC([C@H]2CC[C@]1(C)O)(C)C)C C13800493
Cc1c2ccccc2sc1C(=O)CSc3nc(cc(n3)N)N C08488084
Cc1c(c(=O)[nH]c(n1)Nc2ccccc2N)Cc3ccc(cc3)Cl C16843761
c1ccc(cc1)C(=O)c2c(c3c(c(c(nc3s2)N)C#N)c4cccs4)N C19418687
Cc1ccc(c(c1)Br)NC(=O)CSc2[nH]c(=O)cc(n2)N C17967779
c1cc(oc1)c2c(c(nc3c2c(c(s3)C(=O)c4ccc(cc4)Cl)N)N)C#N C20458734
c1cc(ccc1CSc2c(c(cc(n2)N)N)C#N)Br C24574206
c1ccc(cc1)C(c2ccccc2)OCCSc3nc(cc(n3)N)N C24834572
CC(C)[C@@H](C(=O)Nc1cc(ccc1Cl)Cl)Sc2nc([nH]n2)N C32322385
CC(C)(C)[C@H]1CCc2c(sc3c2c(nc(n3)SCC(=O)N)N)C1 C00870343
C[C@@](c1cccc(c1)O)(C(=O)N)Nc2ccccc2Br C37950981
[H]/N=C\1/[C@H](S[C@H]([C@@H]1C2[NH+]=c3ccccc3=[NH+]2)Nc4ccccc4)C#N C39290075
Cc1ccc(c(c1)NC2=NC(=O)/C(=C(\C)/c3ccc(cc3)N)/S2)O C39869703
c1ccnc(c1)Nc2c(c(ncn2)Nc3cc(cc(c3)Cl)Cl)N C40700991
Cc1ccnc(c1)Nc2c(c(ncn2)Nc3ccc(cc3)Br)N C40701357
Cc1ccnc(c1)Nc2c(c(ncn2)Nc3ccc(c(c3)Cl)F)N C40701417
Cc1ccc(cc1Nc2c(c(ncn2)Nc3nccs3)N)Cl C40704922
Cc1ccc(c(c1)C)Nc2c(c(ncn2)NCCc3cccs3)N C40755602
C[C@@H](c1ccccc1)Nc2c(c(ncn2)Nc3cccc4c3nccc4)N C40758269
Cc1ccc2cccc(c2n1)Nc3c(c(ncn3)Nc4cc(ccc4F)F)N C40758752
c1cc(cc(c1)Br)Nc2c(c(ncn2)Nc3cccnc3)N C40759796
CC[C@@H](C)Nc1c(c(ncn1)Nc2ccccc2Br)N C40781478
c1cc(cc(c1)Nc2c(c(ncn2)NCCc3cccs3)N)C(F)(F)F C40782013
CC[C@H](C)Nc1c(c(ncn1)Nc2ccc(cc2)Br)N C40782322
CC(=O)c1ccc(cc1)Nc2c(c(ncn2)Nc3ccc(cc3F)F)N C40782824
Cc1cccc2c1nc(s2)Nc3c(c(ncn3)NC4CCCC4)N C40783523
Cc1ccc(cc1)CNc2c(c(ncn2)Nc3ccc(c(c3)F)F)N C40783803
C[C@H](C(=O)Nc1ccc(cc1)C(C)C)Sc2[nH]c(=O)cc(n2)N C41630299
CCC[C@H](/C(=N/O)/N)C(=O)Nc1cc(c(cc1Cl)Cl)Cl C44862954
Cc1cc2c(c(c1NC(=O)c3ccc(cc3Cl)Cl)C)sc(n2)NN C45889050
Cc1cc2c(c(c1NC(=O)c3ccc(c(c3)Cl)OC)C)sc(n2)NN C45889572
C[C@H]1c2c(c3ccccc3[nH]2)CCN1C(=O)Nc4ccccc4CC(=O)N C48078144
CC(C)c1c(c(n[nH]1)C(=O)Nc2c(cc(cc2Cl)Cl)Cl)N C50309816
CCC[C@@H](c1cccs1)NC(=O)c2cc(cnc2NN)Br C51114789
Cc1ccc(cc1Br)[C@H](c2c([nH]nc2O)C)c3c(n[nH]c3O)C C04663952
Cc1ccc(c(c1)C(=O)NCc2ccc(cc2)Br)NN C53006567
Cc1ccc(c(c1)C(=O)NCc2cccc(c2)Br)NN C53008193
C[C@@H]1CCC[C@@](C1)(CO)NC(=O)c2cc(c(c(c2)Cl)Cl)N C53112507
Cc1ccc(c(c1)/C(=N/O)/CC/C(=N\O)/c2cc(ccc2C)O)O C05541879
CC[C@H](C)[C@H](C(=O)N[C@@H](C)c1ccccc1C(F)(F)F)NC(=O)N C55671259
Cc1c(c([nH]c1C(=O)Nc2cc(c(c(c2)Cl)N)Cl)C)C(=O)C C57565143
c1ccc(c(c1)NC(=O)NC23CC4CC(C2)CC(C4)C3)SCC(=O)N C61038427
CCCc1c(cc(s1)C(=O)Nc2ccc(cc2)NC(=O)N)CC C25879800
Cc1ccsc1c2cccc(c2)NC(=O)NCC(C)(C)C(=O)N C67354659
CSCC[C@@H](C(=O)Nc1ccc2c(c1)OCCO2)NC(=O)[C@@H]3Cc4ccccc4C[NH2+]3 C09045059
CC[NH+]1CCc2c(sc(c2C(=O)N)NC(=O)Cc3ccc(cc3)S(=O)(=O)C(C)C)C1 C12070731
Cc1cc(c(c(c1)C)NC(=O)C[NH+](C)CC(=O)NC(=O)NCC(F)(F)F)C C15482862
Cc1c(c(sc1C(=O)N)NC(=O)C[NH+]2CCC(CC2)C)C(=O)OC(C)C C17077998
COC(=O)c1c(c2cc(ccc2[nH]1)Cl)NC(=O)C[NH+]3CCN(CC3)CCO C19372235
c1ccc(cc1)c2[nH]nc(n2)C[NH2+]C[C@@]3(CCCN(C3=O)CC4CCCCC4)O C15062074
c1cc(sc1)c2csc(n2)CN3CC[NH+](CC3)CC(=O)Nc4ccc(cc4)C(=O)N C22631183
c1ccc(cc1)C[NH+]2CC[C@H](C2)NC(=O)CSc3nnc(n3N)C(F)(F)F C23005968
c1ccc(cc1)C[NH+]2CC[C@@H](C2)NC(=O)CSc3nnc(n3N)C(F)(F)F C23005971
CC(C)(C)c1ccc(cc1)C[NH+](C)CC(=O)c2c(n(c(=O)[nH]c2=O)C3CC3)N C27348788
CCOc1ccc(cc1)OCC(=O)Nc2c(c3c(s2)C[NH+](CC3)C)C(=O)N C36629395
Cc1ccc(cc1)CNC(=O)[C@H](C(C)C)NC(=O)C2CCN(CC2)C(=O)[C@@H]3CCC[NH2+]3 C04082640
C[C@H]1[C@H](N[C@@H](O1)c2ccccc2NS(=O)(=O)C)C[NH+](C)Cc3c[nH]c4c3cccc4 C39532697
Cc1ccc2c(c1)c(c[nH]2)CCNC(=O)[C@@H]3CN(CC34CC[NH2+]CC4)C(=O)CCOC C39656247
c1ccc(c(c1)N2CCN(CC2)c3c(c(ncn3)NCCCn4cc[nH+]c4)N)F C40799574
Cc1cccc(c1C)NC(=O)C(=O)NCc2cccc(c2)NC(=O)C[NH+](C)C C41639855
CCCNC(=O)C[NH+]1CCC(CC1)NC(=O)C(=O)Nc2c(cc(cc2C)C)C C41825806
CNC(=O)Cc1ccccc1NC(=O)NC[C@H](c2ccco2)[NH+]3CCCCC3 C44179988
c1ccc(cc1)[C@H](CNc2ccc(cc2S(=O)(=O)N)[N+](=O)[O-])[NH+]3CCCC3 C46228784
Cn1cc(cc1C(=O)NNC(=O)NCCCC[NH+]2CCCC2)Br C46749327
CC(C)(C)C(=O)Nc1cccc(c1)NC(=O)C(=O)NCC2(CCCC2)[NH+](C)C C48744228
CC(C)(C)NC(=O)c1ccc(cc1)NC(=O)C(=O)NCC2(CCCC2)[NH+](C)C C48744239
CCc1ccc(cc1)[C@H](CNC(=O)NN[C@]2(CCS(=O)(=O)C2)C)[NH+](C)C C49799277
CCn1cc(cn1)c2cc(nc(n2)N)NC[C@@H](c3ccccc3Cl)[NH+](C)C C19718022
CCCNC(=O)c1ccc(cc1Cl)NC(=O)C(=O)N[C@H]2CCC[NH+](C2)CC C54880096
c1cnn(c1)CCc2cc(=O)[nH]c(n2)c3ccc(cc3)CN4CCC[C@H](C4)C[NH3+] C48462705
C[C@H]1C[C@@H](C[NH+](C1)Cc2ccc(cc2)CNC(=O)CC[C@@H]3C(=O)NC(=O)N3)C C57587093
C[NH+](C)[C@@H](CNC(=O)c1cc(sc1)S(=O)(=O)N)c2ccc(cc2)OC C57913850
C[NH+](C)[C@@H](CNC(=O)Nc1cccc(c1)NC(=O)c2ccncc2)c3cccs3 C58133641
c1cc(oc1)CNC(=O)NCC(=O)NC2CC[NH+](CC2)Cc3ccc(cc3)F C58532087
c1ccc(c(c1)C[NH+]2CCSCC2)NC(=O)NCCNc3c(cccn3)C#N C61788071
CN(C)c1c(ccc[nH+]1)CNC(=O)NCc2cccc(c2)NC(=O)c3ccco3 C48773348
Cc1cc(ccc1NC(=O)NCCNC(=O)OC(C)(C)C)N2CC[NH+](CC2)C C62648759
CCCO[C@H]1CCCN(C1)C(=O)Nc2cccc(c2)C[NH+]3CCC[C@H]3C(=O)N C62649403
CCCC\1=NN(C(=O)/C1=C\NCCc2c[nH]c[nH+]2)[C@H]3Nc4ccccc4S3 C53633222
CCN(CC)c1ccc(c[nH+]1)CNC(=O)Nc2cc(c[nH]c2=O)C(F)(F)F C63161734
COc1ccc(cc1S(=O)(=O)N)NC(=O)CCCC2=c3ccccc3=[NH+]C2 C63182701
c1ccc2=[NH+][C@@H](C=c2c1)C(=O)NCCNC(=O)C(=O)Nc3cccc(c3)C(F)(F)F C63778221
c1ccc(c(c1)c2nc(cs2)C(=O)NNC(=O)NCCCn3cc[nH+]c3)F C64885700
c1cc(cc(c1)Cl)C2(CCCC2)C(=O)NNC(=O)NCCCn3cc[nH+]c3 C64886012
c1cc(c(c(c1)Cl)Cl)/C=C/C(=O)NNC(=O)NCCCn2cc[nH+]c2 C64886912
CC[NH+](CC)Cc1ccccc1NC(=O)c2ccc(cc2)n3c(c(cn3)C#N)N C66240705
C[NH+](C)C[C@@H](Cc1ccccc1)NC(=O)c2ccc(cc2)n3c(c(cn3)C#N)N C66241198
C[NH+](C)C[C@H](Cc1ccccc1)NC(=O)c2ccc(cc2)n3c(c(cn3)C#N)N C66241199
Cc1cc(ccc1C(=O)NC(C)C)NC(=O)C(=O)NCC[NH+]2CCC[C@H](C2)C C66719203
Cc1ccc2[nH+]c(cn2c1)CNC(=O)CCCC[C@@H]3[C@@H]4[C@@H](CS3)NC(=O)N4 C67233953
C[C@H]1CCC[NH+](C1)[C@@H](C)CNC(=O)C(=O)Nc2ccc(c(c2)NC(=O)OC)F C67497470
C[C@@H]1C[C@@H](C[NH+](C1)CCNC(=O)C(=O)Nc2ccc(c(c2)NC(=O)OC)F)C C67497771
CCCO[C@H]1CCCN(C1)C(=O)Nc2cccc(c2)C[NH+]3CCC[C@@H]3C(=O)N C67529247
C[NH+](C)CC(=O)Nc1cccc(c1)CNC(=O)Nc2nnc(s2)C(F)F C67586954
C/C(=N/NC(=O)CNc1cccc(c1)Cl)/CCc2ccco2 C05620626
CCCCn1c(c(cc1c2cc(ccc2OC)OC)C(=O)N)C C06778834
CCOC(=O)c1c(c(c([nH]1)C)C(=O)NCCc2ccc(cc2)Cl)C C06800443
CCCc1cc(=O)[nH]c(n1)S[C@H](c2ccccc2)C(=O)NC3CC3 C08943060
Cc1ccccc1OCCn2c3ccccc3nc2SCC(=O)N C00175913
CC[C@@H](C)[C@H](C(=O)NCc1ccco1)NC(=O)[C@@H]2CCCC[C@@H]2C C15079851
CCOc1ccccc1/C=C/C(=O)Nc2ccccc2C(=O)NC3CC3 C16015453
CCCCNC(=S)Nc1ccc(cc1)c2nnc3n2CCCCC3 C06330499
Cc1cccc(c1C)N/C(=C\C(=O)OC)/C(=O)NCc2ccccc2 C21946351
Cc1cccc2c1[nH]c3c2C[C@@H](CC3)NC(=O)CCCCC(=O)OC C22330512
CCOC(=O)c1cnc(nc1N)SC/C=C/c2ccccc2 C23200292
CCC[C@@H](C)NC(=O)c1cccc(c1)NS(=O)(=O)CCC C29506936
CC1=C[C@H]([C@@H](C[C@H]1CC(=O)NCC#C)C(C)C)CNS(=O)(=O)C C30881357
Cc1cccc(c1OCCO/N=C(/c2ccc(cc2)OC)\N)C C32936831
CC[C@@H](C)[C@@H](C(=O)NCc1ccco1)NC(=O)c2ccc(cc2)C C34969221
c1cc(c(cc1OCC(F)(F)F)C(=O)NO)OCC(F)(F)F C01395706
Cc1cc(c2cc([nH]c2c1)C(=O)NCCCOCc3ccco3)C C40024508
CCC[C@H](C)N(C)C(=O)NCCNC(=O)c1ccc(c(c1)F)C C45580639
COCc1cccc(c1)CNC(=O)N(Cc2cccc(c2)O)C3CC3 C46158891
Cc1c(sc2c1c(nc(n2)SCC(=O)N(CC=C)CC=C)N)C C46581138
Cc1cc(cc(c1)N(CC(=O)NC(C)C)CC(=O)NC(C)C)C C47551265
CCCCC[C@@H](C)NC(=O)C(=O)Nc1ccc(c(c1)Cl)C#N C48650557
CCOC(=O)NCC(=O)NCCc1c(cccc1Cl)Cl C49094227
CCOCCCNC(=O)Nc1c(cc(cc1OC)Br)C C49204207
CCCNS(=O)(=O)c1ccccc1N[C@H]2CCC[C@H]2OC C50374543
COc1cccc(c1OC)/C=N/NC(=S)N[C@@H]2C[C@@H]3CC[C@H]2C3 C01048076
CC[C@H](CO)N(Cc1ccc(cc1)F)C(=O)c2cc(n[nH]2)C(C)C C55307977
CCOc1cc(ccn1)CNC(=O)N[C@H](c2ccc(cc2)C)C3CC3 C57618602
Cc1c(sc(n1)NCCc2ccccc2)C(=O)NCc3ccco3 C13113222
CC(C)C[C@@H](c1ccccc1)NC(=O)NCCc2cn3ccccc3n2 C29733249
CC[C@@H](C)NC(=O)CCNC(=O)N(C)Cc1c(cccc1Cl)F C56916245
C[C@@H](CNC(=O)N[C@@H](c1cccs1)C(C)C)Cn2cccn2 C52502414
c1ccc2c(c1)ncn2CCCNC(=O)CNc3ccccc3Cl C61803540
CCc1c(cn[nH]1)C(=O)N[C@@H](C)c2ccc(cc2)OCC(F)(F)F C63083407
Cc1c(cn[nH]1)CCCNC(=O)c2ccc(cc2)OC(F)(F)F C63554066
Cc1ccc(s1)[C@@H](C)NC(=O)NCCc2ccc(cc2OC)OC C63800729
CCCN(C)c1ccc(cc1)C(=O)Oc2cccc(c2)C(=O)N C63929349
CC[C@H](CN(CC(=O)NC1(CCCC1)C#N)c2ccccc2)O C58324686
CCOc1ccc(cc1C)NC(=O)C(=O)NCCc2cccc(c2)F C64577033
C#CCNC(=O)CNC(=O)c1ccc(cc1)OCC2CCCCC2 C50662963
C[C@H](C(=O)NNc1ccccc1C(F)(F)F)OC[C@@H]2CCCCO2 C66311653
CCN(CC(=O)NC(C)(C)C)C(=O)NCc1ccc(cc1)SC C66385170
CC(C)CCC(=O)NNS(=O)(=O)/C=C/c1ccc(cc1)Cl C66589451
CCNC(=O)NC1CCC(CC1)OC(=O)C[C@H](C)C(C)(C)C C66729920
CCC[C@@H](C1CCCCC1)NC(=O)[C@@H](C)NC(=O)C2CCOCC2 C66837805
CCC[C@@H](C1CCCCC1)NC(=O)[C@H](C)NC(=O)C2CCOCC2 C66837807
Cc1ccc(cc1)CNC(=O)Nc2cc(ccc2OCCOC)F C67013139
CC[C@H](C(C)C)NC(=O)Nc1cc(ccc1OCCOC)F C67291320
CC(C)(C)OC(=O)NCCNC(=O)[C@H]1C[C@H]1c2ccccc2Cl C67340122
CCn1c(c(c(n1)C)CNC(=O)NCCc2ccc(cc2)C(C)C)C C67382392
CCCCN(c1c(n(c(=O)[nH]c1=O)Cc2ccccc2)N)C(=O)C[NH+]3CCC[C@@H](C3)C C16446152
Cc1c(c(sc1C(=O)N)NC(=O)C[NH+]2CCN(CC2)c3ccccc3)C(=O)OC(C)C C19641416
CCCC[C@H](C(=O)Nc1cc(on1)C)[NH+]2CCC(CC2)C(=O)Nc3ccccc3O C25436501
C[NH+](C)[C@@H](CNC(=O)C1=NN([C@@H](C1)C(=O)N)c2ccccc2)c3ccc(cc3)OC C32202654
CC[NH+]1CCN(CC1)CC(=O)Nc2c(c(c(s2)C(=O)N)C)C(=O)OCC C23095776
C[NH+](C)CCn1c2c(c(nc1=O)SCC(=O)Nc3ccc(cc3)C(=O)N)CCC2 C38786406
Cc1c(nc(o1)c2ccc(cc2)OC(C)C)C[NH+]3CCC(CC3)C(=O)NCC(=O)N C40985200
CCC(=O)Nc1cccc(c1)NC(=O)C(=O)NC[C@H](C)N2CC[NH+](CC2)CC C41640776
CCC(=O)Nc1ccc(cc1C)NC(=O)C(=O)NCCN2CC[NH+](CC2)CC C41718163
Cc1cccc(c1C)O[C@H](C)C(=O)NNC(=O)NC[C@H](c2ccco2)[NH+](C)C C43138201
CC[NH+](CC)[C@H](CNC(=O)NNC(=O)[C@@H]1CCS(=O)(=O)C1)c2ccccc2 C43230928
CC[NH+](CC)[C@H](CNC(=O)NNC(=O)[C@H]1CCS(=O)(=O)C1)c2ccccc2 C43230932
CCC(CC)[C@@H](CNC(=O)NNC(=O)[C@@H]1CCS(=O)(=O)C1)[NH+]2CCCC2 C45533568
Cc1cc(n(n1)CC(=O)NNC(=O)NCc2ccccc2C[NH+](C)C(C)C)C C45790175
CC[NH+]1CCN(CC1)Cc2ccc(cc2)CNC(=O)NNC(=O)OC(C)(C)C C46120610
CC[NH+](CC)[C@H](C)CNC(=O)NNC(=O)c1ccc(cc1)n2c(ccc2C)C C46280450
C[C@H]1C[C@@H](C[NH+](C1)CCCNC(=O)NNC(=O)COc2ccccc2C#N)C C46427503
CCSc1ccccc1NC(=O)NCc2cccc(c2)NC(=O)C[NH+](C)C C47858484
CC[NH+](CC)Cc1ccc(cc1)CNC(=O)Nc2ccc(cc2C)C(=O)NC C48183798
CC(C)C(=O)Nc1cccc(c1)NC(=O)C(=O)NC[C@@H](c2ccco2)[NH+](C)C C48732765
CCNC(=O)c1ccc(c(c1)NC(=O)C(=O)NC[C@H](c2ccco2)[NH+](C)C)C C48733183
CCC(=O)Nc1ccc(c(c1)NC(=O)C(=O)NC[C@H](c2ccco2)[NH+](C)C)C C48733575
CCc1ccc(cc1)[C@H](CNC(=O)NNC(=O)Cn2c(cc(n2)C)C)[NH+](C)C C49799343
C[C@@H]1C[C@@H](C[NH+](C1)CCCCNc2ccc(cc2[N+](=O)[O-])S(=O)(=O)N)C C52282711
C[C@@H]1C[C@@H](C[NH+](C1)CCCCNc2ccc(cc2S(=O)(=O)N)[N+](=O)[O-])C C52282714
CCNC(=O)c1ccc(c(c1)C)NC(=O)C(=O)NC[C@H](c2ccco2)[NH+](C)C C52627939
CC(C)(CNC(=O)C(=O)Nc1ccc(cc1)C(=O)NCC=C)[NH+]2CCCCC2 C52647198
CCNC(=O)c1ccc(c(c1)C)NC(=O)C(=O)NCCC[NH+]2CCC[C@@H](C2)C C52679918
Cc1c(ccc([nH+]1)N)CC(=O)CN2CCCC[C@@H](C2=O)NS(=O)(=O)Cc3ccccc3 C27865988
c1cnn(c1)CCCNC(=O)C[NH+]2CCC(CC2)NC(=O)NC3CCCCC3 C55029914
CC[NH+](CC)Cc1ccccc1NCC(=O)NC(=O)N[C@@H]2CCS(=O)(=O)C2 C55869352
CC[NH+](CC)CCCNC(=O)NNC(=O)c1ccc(cc1Br)F C57465247
C[NH+](CC(=O)Nc1ccc(c(c1)Cl)Cl)CC(=O)NC(=O)NCCOC C23820604
CCN(CC)C(=O)CN1c2ccccc2/C(=N/NC(=O)[C@H](CC(C)C)[NH3+])/C1=O C59151761
c1ccc(cc1)C[NH+]2CCCC[C@@H]2CNC(=O)NCC(=O)NCc3ccco3 C60161509
c1cc(c(c(c1)Cl)[C@@H](CNC(=O)CCn2cc(cn2)S(=O)(=O)N)[NH+]3CCCC3)F C60332579
c1ccc(cc1)C[NH+]2CCCC[C@H]2CNC(=O)NCC(=O)NCC(F)(F)F C63463551
C[NH+](CCCn1cnc2c1ncnc2N)CC(=O)Nc3ccccc3SC C63517920
Cc1c(c(n2c(n1)nc(n2)N)C)CCC(=O)NCCCC[NH+]3CCC[C@H](C3)C C63758440
c1cscc1c2nc(cs2)CC(=O)NNC(=O)NCCCn3cc[nH+]c3 C64886575
CCCNC(=O)C[NH+]1CCC(CC1)NC(=O)NCc2c(c(c(cn2)C)OC)C C51334194
C[C@@H]1CCC[NH+](C1)C[C@H](C)NC(=O)CCCC[C@H]2[C@@H]3[C@H](CS2)NC(=O)N3 C65674788
C[C@H](C(=O)Nc1cccc(c1)NC(=O)C(=O)NCC2(CCCC2)[NH+](C)C)OC C65700085
CCCNC(=O)C[NH+]1CCC(CC1)NC(=O)C(=O)Nc2ccc(nc2)SC C66209305
CCCC[NH+]1CCCC[C@@H]1CNC(=O)NNC(=O)C[C@@H]2CCS(=O)(=O)C2 C66704662
c1cc(cc(c1)NC(=O)C(=O)NCC2CCC2)NC(=O)CC[NH+]3CCCCC3 C66996414
Cc1c(cnn1C)[C@@H](C)NC(=O)NCc2cccc(c2)C(=O)NCC[NH+](C)C C67085740
c1c(cn(n1)CCC(=O)NC[C@H]2CCC[NH+]2CC3CCCCC3)S(=O)(=O)N C67332167
CN(C)C(=O)[C@@H]1CCC[NH+]1CCCNC(=O)NNC(=O)CC2CCCCC2 C67419686
c1ccc(cc1)C[NH+]2CCCC[C@@H]2CNC(=O)NCCNC(=O)c3ccco3 C67569547
c1cnc(nc1C(F)(F)F)NCC[NH2+][C@H]2CCCC[C@H]2O C04299462
CC(C)C[C@@H](C(=O)N)NC(=O)C1(Cc2ccccc2C1)[NH+](C)C C12027596
c1ccc(cc1)CCC[NH+]2CCC[C@@H](C2)NC(=O)c3ccnc(c3)N C20877629
C[C@H](CC(=O)N)[NH2+]CC1(CCCCC1)N2CCOCC2 C23249260
CC[NH+](CC(=O)N)CC(=O)Nc1c(cccc1Cl)Cl C27563107
CCOC(=O)c1c(csc1NC(=O)C[NH3+])c2ccc(cc2)F C31960004
c1ccc(cc1)c2c(n3cccc(c3n2)OCCCO)C[NH3+] C36223060
CCCCN(CC)c1c2ccccc2[nH+]cc1/C(=N/O)/N C36914082
CC[C@@H](C)[C@H](C(=O)Nc1ccc(cc1C(=O)OC)F)[NH3+] C37046558
CC[NH+](CC)CCNc1ccc(c(n1)OCC(C)C)N C37066775
CCC[C@](C)(C(=O)Nc1cc(c(cc1OC)Cl)OC)[NH3+] C37621159
CCC[C@](C)(C(=O)Nc1cc(c(cc1C)OC)OC)[NH3+] C37622289
CC[C@@H](C)NC(=O)CCNC(=O)[C@@H]1C[C@@H]2CCCC[C@@H]2[NH2+]1 C38014913
CC(C)[NH+](CCNC(=O)c1cc(ccc1OC)N)C(C)C C40296235
CC(C)[NH+](CCNc1ccc(cc1C(=O)OC)N)C(C)C C41080074
CCN(CC)c1ccc(c[nH+]1)NCc2cccc(c2O)O C41117148
Cc1cc([nH+]c(c1/C(=N/O)/N)N(CC(C)C)CC(C)C)C C42034117
CC[NH+](Cc1ccc2c(c1)cccn2)C[C@H](C)/C(=N/O)/N C42445056
CC[NH+](C[C@H](C)C#N)CC(=O)Nc1ccc(c(c1)N)Cl C42446954
CC[C@H](C)[NH+](CCOC)CC(=O)Nc1cc(ccc1F)N C42561962
CCCCN(CC)c1c(cc2c([nH+]1)CCCC2)/C(=N/O)/N C43410596
Cc1c(cccc1NC(=O)C[NH+](CCC#N)CC(C)C)N C43415667
CC(C)COc1c(ccc(n1)N[C@H]2CC[NH+](C2)C3CC3)N C44689233
CC(C)[NH2+][C@H](CSc1c2ccccc2ncn1)C(=O)N C45594914
CCC[NH+](CCN(C)C)CC(=O)Nc1ccc(cc1C)N C45663045
CC[NH+](C[C@@H]1CCCO1)CC(=O)Nc2ccc(cc2N)Cl C48952593
Cc1cccc(c1S(=O)(=O)N[C@@H](C[NH+](C)C)C(C)C)N C49193011
CCCOc1c(ccc(n1)N[C@@H](C[NH+](C)C)C(C)C)N C49194709
CCCN(CC(=O)N[C@@H](C)COC)c1ccc(cc1)C[NH3+] C49290585
CCC[NH+](Cc1ccccc1N)CC(=O)N[C@H](C)COC C49291287
CCCn1cc(cc1C(=O)N[C@H](CC(C)C)C[NH+](C)C)N C49550985
CC(C)C[C@@H](C[NH+](C)C)NC(=O)c1cc(cn1C(C)C)N C49550986
CC(C)C[C@H](C[NH+](C)C)NC(=O)c1cc(c(nc1)N)Cl C50707876
CCC[NH+](CC)Cc1nc(c2c(c(sc2n1)C)C)NN C51147305
c1ccc(cc1)[C@@H](CC(=O)NCc2ccc3c(c2)OCO3)C[NH3+] C57656555
Cc1ccc(c(c1)C)OCCc2[nH]c(=O)cc(n2)CCC[NH3+] C58056460
Cc1cc(ccc1/C=N/NC(=O)[C@@H](CC(C)C)[NH3+])N2CCCC2 C59158987
COCc1cc(c2cccc(c2[nH+]1)OCC(F)(F)F)NN C51699861
CC[C@@H]([C@@H](c1ccc(cc1)C)Sc2n[nH]c(=O)n2CC)[NH3+] C61594184
CC[C@@H]([C@H](c1ccccc1C)Sc2n[nH]c(=O)n2CC)[NH3+] C61594272
CCCn1c(=O)[nH]nc1S[C@H](c2ccccc2Cl)[C@H](C)[NH3+] C61594852
CC(C)CN(CC[NH+](C)C)c1ccc(c(c1)Cl)/C(=N/O)/N C61856067
c1cc(ccc1c2ccc(o2)C[NH2+][C@@H]3CCCN(C3)CC(=O)N)F C62257794
CCCC[NH+](C)[C@@H](CC)C(=O)Nc1ccc(cc1OC)N C62462697
CC(C)[NH2+][C@@H](CCSc1c2ccccc2ncn1)C(=O)N C62601374
CCC[C@]1(CCC[NH2+]C1)C(=O)NCC(=O)NC(C)(C)C C62853699
c1ccc2=[NH+]CC(=c2c1)CCCC(=O)Nc3ccccc3C(=O)N C63270216
c1csc(c1C(=O)N)NC(=O)C[NH+](C2CCCC2)C3CC3 C64808165
CC[C@H](C)[NH+](C)CCNC(=O)NNc1ccccc1Cl C66196658
CC[C@H](C)[NH+](C)CCNC(=O)NNc1ccc(cc1)F C66202834
CCCn1c(c(c(=O)[nH]c1=O)C(=O)C[NH+](C)C(c2ccccc2)c3ccccc3)N C06627062
CC[NH+](CC(=O)Nc1cc(ccc1C)Cl)CC(=O)NC(=O)NCc2ccco2 C07669999
CCc1ccccc1Nc2nc(nc(n2)N)C[NH+]3CCC[C@@H]3c4ccc(cc4)OCC C07780843
c1ccc(cc1)c2cc3c(ncnc3s2)NNC(=S)NCC[NH+]4CCOCC4 C03358437
CCCCn1c(c(c(=O)[nH]c1=O)N(CC)C(=O)C[NH+]2CCc3c(ccs3)[C@@H]2c4cccs4)N C09377818
c1ccc(cc1)c2c3cc(ccc3nc(n2)N/C(=[NH+]/[C@H](CC(=O)c4cccs4)C(F)(F)F)/N)Cl C09846893
CCCCn1c(c(c(=O)[nH]c1=O)N(Cc2ccccc2)C(=O)C[NH+]3CCC[C@@H]4[C@@H]3CCCC4)N C09869123
CCCCN(c1c(n(c(=O)[nH]c1=O)Cc2ccccc2)N)C(=O)C[NH+]3CCc4c(ccs4)C3 C10341365
CC(C)C[C@@H](C(=O)N)[NH2+]Cc1cn(nc1c2ccccc2Cl)c3ccc(cc3)F C12744044
CCN(c1c(n(c(=O)[nH]c1=O)Cc2ccccc2)N)C(=O)C[NH+](C)Cc3ccc(cc3Cl)Cl C03586694
CC(C)(C)NS(=O)(=O)c1cc(cc(c1)NC2CCC2)C(=O)NC[C@H]3CCC[NH+](C3)C C14541993
COc1ccc(cc1)c2c(cc3ccc(cc3n2)SC)C[NH2+]Cc4ccc(cc4)S(=O)(=O)N C14993463
Cc1cc2cc(ccc2[nH]1)CNC(=O)C[C@H]3C(=O)NCC[NH+]3CCCc4ccccc4 C15077397
CC(C)(C)[C@H]1CCc2c(sc(c2C(=O)Nc3ccc(cc3)Cl)NC(=O)C[NH+]4CCN(CC4)CCO)C1 C22635346
CC(C)c1ccc2c(c1)CC[C@H]3[C@@]2(CCC[C@]3(C)CNC(=O)c4coc(n4)[C@H](CCSC)[NH3+])C C33615612
c1ccc(cc1)c2csc3c2c(nc(n3)SCC(=O)N)N4CC[NH+](CC4)CC(=O)Nc5ccccc5 C34774723
c1ccc(c(c1)[C@@H]2[C@H](CN(N2)c3ccc(cc3)F)C[NH2+]CCSc4nc[nH]n4)Cl C39455267
Cc1ccc(c(c1)N2C[C@H]([C@@H](N2)c3ccccc3)C[NH2+]CCSc4cnn[nH]4)C C39455297
CS[C@@H]1C[NH+](CCN1)[C@@H](CNCc2ccccc2)c3ccc(cc3)c4ccccc4O C39534007
CCC[C@@H](C)C(=O)N1C[C@H](C2(C1)CC[NH2+]CC2)C(=O)NCCc3c[nH]c4c3cc(cc4)OC C39598955
COc1ccc2c(c1)c(c[nH]2)CCNC(=O)[C@H]3CN(CC34CC[NH2+]CC4)C(=O)CCc5ccccc5 C39598986
Cc1ccccc1CC(=O)N2C[C@H](C3(C2)CC[NH2+]CC3)C(=O)N[C@@H](C)CCCC(C)(C)O C39632113
CCOc1ccccc1C(=O)N2C[C@@H](C3(C2)CC[NH2+]CC3)C(=O)N[C@@H](C(C)C)C(=O)NC(C)(C)C C39685794
Cc1ccc(cc1)CS[C@H]2NN[C@@H](S2)SCC(=O)N/N=C/C3=c4ccccc4=[NH+]C3 C39923304
Cc1cc(c(cc1Nc2c(c(ncn2)NCC[NH+]3CCCCC3)N)Cl)[C@H](C#N)c4ccc(cc4)Cl C40688684
COc1ccc(c(c1)OC)Nc2c(c(nc[nH+]2)NN(c3ccccc3)c4ccccc4)N C40754451
CCCCOc1ccc(cc1)Nc2c(c(ncn2)Nc3cccc4c3ccc([nH+]4)C)N C40754995
COc1cc(c(cc1Nc2c(c(ncn2)NCC[NH+]3CCCCC3)N)Cl)OC C40756425
CCOc1ccccc1Nc2c(c(nc[nH+]2)NN(c3ccccc3)c4ccccc4)N C40778045
c1cc(c(cc1Nc2c(c(ncn2)NCCCn3cc[nH+]c3)N)C(F)(F)F)Cl C40797534
C[C@@]1(CC[C@@]2([C@@H](C1)C(C[C@@H]2[NH2+]C3CCC3)(C)C)CCC(=O)NCCN4CCOCC4)O C43547733
CCCCn1c2ccc(cc2nc1C[NH2+][C@H](C)c3ccccc3Cl)S(=O)(=O)N C06996471
CC[C@H](C)[NH2+]Cc1ccc(cn1)Nc2cc([nH]n2)c3ccc(cc3)c4ccc(cc4O)O C28868362
c1cc(sc1)CCNC(=O)c2ccc(cc2)Nc3cc(nc([nH+]3)N)Nc4ccc5c(c4)scn5 C39267725
c1ccc(cc1)NC(=O)[C@@H]2CCC[NH+]2CC(=O)Nc3ccccc3C(=O)NCc4ccco4 C25949911
C[NH+](C)[C@H](CNC(=O)Nc1ccc(cc1C(F)(F)F)NC(=O)c2ccco2)c3ccco3 C58884014
Cc1ccc(cc1F)C(=O)NCCNC(=O)NC[C@H](c2ccco2)[NH+]3CCCCC3 C47777979
C[C@@H]1C[C@@H](C[NH+](C1)Cc2ccc(cc2)CNC(=O)CNC(=O)NCc3ccccc3)C C59057371
CC[NH+](CC)[C@H](CNC(=O)Nc1cc(ccc1Cl)C(=O)NC)c2ccsc2 C59059670
c1cc(c(c(c1)Cl)[C@@H](CNC(=O)CNC(=O)NCc2ccc(cc2)F)[NH+]3CCCC3)F C59332280
C[C@@H]1C[C@@H]1c2ccc(o2)C[NH+](CC(=O)Nc3c(c4c(s3)CCCC4)C(=O)N)C5CC5 C59403275
C[C@H]1C[C@H]1c2ccc(o2)C[NH+](CC(=O)Nc3c(c4c(s3)CCCC4)C(=O)N)C5CC5 C59403278
CCOc1ccc(cc1)N2C(=O)C[C@H](C2=O)SC(=[NH2+])N/N=C/c3c4ccccc4ccc3O C13475849
c1ccc2=[NH+][C@H](C=c2c1)C(=O)NCCCCCC(=O)N[C@H]3Nc4ccccc4S3 C63280882
Cc1cccc(c1NC(=O)CS[C@H]2NN[C@H](N2CC=C)CC3=c4ccccc4=[NH+]C3)C C63426971
COc1ccc2=[NH+]CC(=c2c1)CCN3C[C@H](CC3=O)C(=O)N[C@H]4NN[C@@H](S4)Cc5ccccc5 C63557998
CCCC\1=NN(C(=O)/C1=C(\CC)/NCCc2c[nH]c[nH+]2)[C@@H]3Nc4ccccc4S3 C53631727
Cc1ccc(c(c1)C)NC(=O)CS[C@@H]2NN[C@@H](N2CC=C)CC3=c4ccccc4=[NH+]C3 C63730274
c1ccc(cc1)CNC(=O)NCC(=O)NC[C@@H](c2ccccc2)C3=c4ccccc4=[NH+]C3 C64160224
CCC[NH+]1c2ccccc2N[C@H]1CCc3ccccc3[N-]S(=O)(=O)c4c[nH+]c[nH]4 C64518862
CC[NH+](CC)CCNc1nc(c2c(n1)nc(c(n2)c3ccccc3)c4ccccc4)N C01651985
CCC[NH+]1CCc2c(sc(c2C(=O)N)NC(=O)CCSc3ccc(cc3)F)C1 C05192823
CC[NH+]1CCc2c(sc(c2C(=O)N)NC(=O)CCCSc3ccc(cc3)C)C1 C09472911
Cc1ccc(cc1)SCCC(=O)Nc2c(c3c(s2)C[NH+](CC3)Cc4ccccc4)C(=O)N C09630158
Cc1nc([nH]n1)SCCNC(=O)C[C@@H]2C(=O)NCC[NH+]2Cc3ccc(cc3Cl)F C11934475
CCCCN(c1c(n(c(=O)[nH]c1=O)CC(C)C)N)C(=O)C[NH+]2C[C@@H](C[C@H](C2)C)C C13063284
CCCCN(c1c(n(c(=O)[nH]c1=O)CC(C)C)N)C(=O)C[NH+]2C[C@@H](C[C@@H](C2)C)C C13063286
CCN(c1c(n(c(=O)[nH]c1=O)Cc2ccccc2)N)C(=O)C[NH+](C)Cc3ccc(cc3)C C13134618
CCNc1cc(cc(c1)S(=O)(=O)NC(C)(C)C)C(=O)NC[C@H]2CCC[NH+](C2)C C14533323
c1cc(sc1)CC[NH+]2CCC(CC2)CNS(=O)(=O)c3cc(sc3)C(=O)N C15731448
Cc1cc(nc(n1)N/C(=N/C(=S)NC[C@H]2CCCO2)/NC3CC([NH2+]C(C3)(C)C)(C)C)C C14158065
C[C@@H](c1nc(nc(n1)Nc2ccccc2)N)[NH+](C)CC(=O)Nc3ccccc3C(F)(F)F C22011030
C[NH+](CCC(=O)NN1C(=O)C2(CCCCC2)NC1=O)CC(=O)Nc3ccccc3C(F)(F)F C24880192
CC[NH+](CC(=O)Nc1c(cccc1Cl)Cl)CC(=O)NC(=O)NCC(C)C C27563542
CCc1c2c(c(nc(n2)N3CCC(CC3)[NH3+])Nc4cc(ccn4)C)n(n1)CCOCC C35849095
C[C@H](c1ccccc1)NC(=O)c2ccccc2NC(=O)C[NH+]3CCC[C@@H](C3)CNC(=O)N C36390360
c1ccc(c(c1)NC(=O)c2cc(ccc2NC(=O)C[NH2+]C[C@@H]3CCCO3)[N+](=O)[O-])F C04917686
CCc1nnc(s1)NC(=O)CS[C@@H]2NN[C@@H]([NH+]2CC=C)c3ccccc3O C39021585
CCc1nnc(s1)NC(=O)CS[C@@H]2NN[C@H]([NH+]2CC=C)c3ccccc3O C39021589
Cc1ccc(o1)[C@H]2[C@H](CN(N2)c3cccc(c3)F)C[NH2+]CCSc4nc[nH]n4 C39420920
CCNC(=S)NNC(=O)CS[C@H]1C(=c2cc(ccc2=[NH+]C1=O)Cl)c3ccccc3 C39430997
CC[C@H](C)CC(=O)N1C[C@H](C2(C1)CC[NH2+]CC2)C(=O)NCCc3c[nH]c4c3cc(cc4)OC C39599403
C[C@@H](C(=O)N1C[C@H](C2(C1)CC[NH2+]CC2)C(=O)N[C@@H](C(C)C)C(=O)NC(C)(C)C)Oc3ccccc3 C39685784
c1ccc(cc1)C(c2ccccc2)Nc3c(c(ncn3)NCC[NH+]4CCCCC4)N C40756335
Cc1ccc(cc1C)c2nnc(o2)C[NH+]3CCC(CC3)C(=O)NCCc4ccc(cc4)S(=O)(=O)N C41281704
C[C@@]1(CC[C@@]2([C@@H](C1)C(C[C@@H]2[NH2+]C3CCOCC3)(C)C)CCC(=O)NCCOC)O C43547990
C[C@@]1(CC[C@@]2([C@@H](C1)C(C[C@@H]2[NH2+]Cc3ccc(o3)CO)(C)C)CCC(=O)NC4CC4)O C43548061
C[C@@H]1c2c(sc([nH+]2)NCC=C)C[C@@]3([C@H]1[C@H]([C@H](CC3)[C@H](C)C(=O)NCCOC)O)C C43548241
Cc1c(c(c2ccnn2c1Nc3ccc(cc3)OCCOC)C#N)N[C@@H]4CCC[NH2+]C4 C45253715
c1cc(ccc1CCNC(=O)C[NH+]2CCCN(CC2)c3ccc(cn3)C(F)(F)F)S(=O)(=O)N C15523978
Cc1c(n(c([nH+]1)SCc2nc(nc(n2)Nc3ccccc3OC)N)CC(C)C)C C08483889
C[NH+](CCC(=O)Nc1c(ccs1)C(=O)N)Cc2ccccc2N3CCCCC3 C45696945
Cc1c(n(c(c1C#N)NC(=O)C[NH+](Cc2ccc(cc2)C(=O)N)C3CC3)c4ccc(cc4)F)C C46569658
C[NH+](C)[C@H](CNC(=O)NCc1cccc(c1)NC(=O)C2CCC2)c3cccs3 C28990891
Cc1ccc(cc1F)C(=O)NCCNC(=O)NC[C@H](c2cccs2)[NH+]3CCCC3 C47952129
Cc1nnc(s1)SCc2cc(=O)[nH]c(n2)NC(=[NH2+])Nc3ccc(cc3)C(C)C C13634046
c1ccc(cc1)C[NH+]2CCC[C@H](C2)NC(=O)CCCC[C@H]3[C@@H]4[C@H](CS3)NC(=O)N4 C59876464
C[C@H]1CCC[C@](C1)(CNC(=O)c2cc(c(c(c2)Cl)OCC(=O)N)OC)[NH+](C)C C59891163
c1ccc(cc1)C[NH+](C[C@@H]2CCCO2)CC(=O)Nc3c(c4c(s3)CCCC4)C(=O)N C59958759
C[C@H]1C[C@@H](C[NH+](C1)C(C)(C)CNC(=O)CCCC[C@H]2[C@@H]3[C@H](CS2)NC(=O)N3)C C53304228
Cc1c(sc(n1)COc2ccc(cc2)Cl)C(=O)Nc3ccccc3C[NH+]4CCC[C@@H]4C(=O)N C62626383
c1ccc(cc1)COC(=O)N[C@H](CC2=c3ccccc3=[NH+]C2)C(=O)N4CCC(CC4)C(=O)N C63122538
COc1ccc2=C(C[NH+]=c2c1)CCNC(=O)CCNc3c4c([nH]cn4)nc(n3)Cl C63272554
c1ccc2=[NH+][C@H](C=c2c1)C(=O)NCCCCCC(=O)N[C@@H]3Nc4ccccc4S3 C63280877
CCC[C@H]1NN[C@H](S1)NC(=O)[C@@H]2CC(=O)N(C2)CCC3=c4cc(ccc4=[NH+]C3)OC C63557901
c1ccc(cc1)NC(=O)[C@H]2NN[C@H](S2)CCC(=O)NCCC3=c4ccccc4=[NH+]C3 C63686257
C[C@H]1Nc2ccc(cc2C(=O)N1c3cccc(c3)C(=O)NCCc4c[nH]c[nH+]4)OCC(=C)C C63818485
CC[C@H]1C(=C(NC(=O)N1)CS[C@H]2NN=C(O2)C3=c4ccccc4=[NH+]C3)C(=O)OCC C64055387
COc1ccc(cc1)N2C[C@H]([C@@H](N2)c3ccccc3Cl)C[NH2+]CCc4c[nH]cn4 C64120567
Cc1cnc([nH]1)CC[NH2+]C[C@H]2CN(N[C@@H]2c3ccccc3Cl)c4ccc(cc4)OC C64143411
c1cc(oc1)CNC(=S)NC[C@H]2C[C@@H]3CC[NH+]2C[C@@H]3C[NH+]4CCSCC4 C08635623
Cc1ccc(o1)C[NH+]2CCC(CC2)C[NH+](C)Cc3cn(c4c3cccc4)CC(=O)N C12304092
COC(=O)[C@@H]1Cc2c3ccccc3[nH]c2[C@@H]4[NH+]1[C@@H](C[C@@H](C4)[NH2+]CCCn5ccnc5)c6ccccc6 C08636147
c1cnn(c1)c2ccc(cc2)NC(=S)NC[C@H]3C[C@@H]4CC[NH+]3C[C@@H]4C[NH+]5CCCC5 C08636219
CC(C)[NH+]1CCC(CC1)N2CC[NH+](C[C@@H]2CCO)Cc3cn(c4c3cccc4)CC(=O)N C19228285
CCCOc1c(cc(cc1Br)Br)C[NH2+]CCN2CC[NH2+]CC2 C20968578
CC[NH+](CC)Cc1ccccc1C[NH2+][C@@H](C)c2[nH]c(=O)c3c(c(sc3n2)C)C C25702856
Cc1cc(c2cc(ccc2[nH+]1)OC)NCCCCNc3cc([nH+]c4c3cc(cc4)OC)C C37638089
COc1ccc(cc1)[C@@H]2C[C@H](N3C(=[NH+]2)C=C(N3)C(=O)NCCCn4cc[nH+]c4)C(F)(F)F C15745881
CCCC[C@@H](C)C(=O)N1C[C@@H](C2(C1)CC[NH2+]CC2)C(=O)N[C@@H]3CC[NH+](C3)Cc4ccccc4 C39608707
CC[NH+](CC)CCNC(=O)[C@H]1CN(CC12CC[NH2+]CC2)C(=O)c3csc(c3OC)Cl C39626989
CCC(CC)C(=O)N1C[C@@H](C2(C1)CC[NH2+]CC2)C(=O)NCCC[NH+]3CCCC[C@@H]3C C39628434
CC[C@@H](c1ccccc1)C(=O)N2C[C@H](C3(C2)CC[NH2+]CC3)C(=O)NCCC[NH+]4CCCC[C@@H]4C C39628508
CCCC[C@@H](C)C(=O)N1C[C@H](C2(C1)CC[NH2+]CC2)C(=O)NCCCn3cc[nH+]c3 C39630342
CCCC[C@H](C)C(=O)N1C[C@H](C2(C1)CC[NH2+]CC2)C(=O)NCCCn3cc[nH+]c3 C39630344
CCC(CC)C(=O)N1C[C@H](C2(C1)CC[NH2+]CC2)C(=O)NCC(C)(C)C[NH+](C)C C39630762
CC[C@@H](C)CC(=O)N1C[C@H](C2(C1)CC[NH2+]CC2)C(=O)NCC(C)(C)C[NH+](C)C C39631028
CC[C@H](C)C(=O)N1C[C@H](C2(C1)CC[NH2+]CC2)C(=O)NCC[NH+](C(C)C)C(C)C C39634746
Cc1ccccc1CC(=O)N2C[C@H](C3(C2)CC[NH2+]CC3)C(=O)NC[C@H](c4ccc(cc4)OC)[NH+]5CCCC5 C39664194
CC(=O)Oc1ccccc1C(=O)N2C[C@@H](C3(C2)CC[NH2+]CC3)C(=O)N[C@@H](C[NH+](C)C)c4ccccc4 C39664559
C[NH+](C)C[C@@H](c1ccccc1)NC(=O)[C@H]2CN(CC23CC[NH2+]CC3)C(=O)CCc4ccccc4 C39664581
C[NH+](C)C[C@@H](c1ccccc1)NC(=O)[C@@H]2CN(CC23CC[NH2+]CC3)C(=O)CCSC C39664767
CCSc1c(cccn1)C(=O)N2C[C@@H](C3(C2)CC[NH2+]CC3)C(=O)NC[C@@H](c4ccccc4)[NH+](C)C C39675786
CC[C@H](C)CC(=O)N1C[C@H](C2(C1)CC[NH2+]CC2)C(=O)NC[C@@H](c3ccccc3)[NH+](C)C C39675897
CCCC[NH+]1CCC(CC1)CNC(=O)[C@@H]2CN(CC23CC[NH2+]CC3)C(=O)c4cc(oc4C(F)(F)F)C C39683563
CCCC[C@@H](C)C(=O)N1C[C@H](C2(C1)CC[NH2+]CC2)C(=O)NCCN3CCC[NH+](CC3)C C39685636
CCCC[C@@H](C)C(=O)N1C[C@@H](C2(C1)CC[NH2+]CC2)C(=O)NCC3CC[NH+](CC3)C4CCCC4 C39689220
CCCC[C@H](C)C(=O)N1C[C@@H](C2(C1)CC[NH2+]CC2)C(=O)NC[C@@H]3CCC[NH+]3CC C39695613
C[NH+](C)Cc1cccc(c1)NC(=O)C(=O)NCc2cccc(c2)C[NH+]3CCCC3 C41525922
Cc1cc(ccc1NC(=O)[C@@H](C)[NH2+]Cc2cccc(c2)C[NH+]3CCCC3)[N+](=O)[O-] C46819453
C[NH+](Cc1ccccc1NC(=O)C(=O)NCCCn2cc[nH+]c2)C3CCCCC3 C48598892
CC[NH+](CC)CCN(Cc1cccs1)C(=O)NC2CC([NH2+]C(C2)(C)C)(C)C C53954950
CCC[NH+]1CCC(CC1)N2C[C@@H](C[C@H]2C(=O)NC)[NH2+]Cc3ccc(cc3)SC C20210104
C[NH+](C)[C@H](CNC(=O)NC[C@H]1CCC[NH+](C1)Cc2cccs2)c3cccs3 C60244773
CCCNC(=O)[C@@H]1CCC[NH+](C1)[C@@H](C)C(=O)NC2CC[NH+](CC2)Cc3ccccc3 C50996521
C[C@H](C(=O)NCc1ccccc1)[NH2+]C[C@H]([C@@H]2CC=CS2)C3=c4ccccc4=[NH+]C3 C63098055
CC(=O)N[C@H](CC1=c2ccccc2=[NH+]C1)C(=O)NC[C@H](c3ccccc3Cl)[NH+](C)C C63110956
C[NH+](C)Cc1ccc(cc1)CNC(=O)NC[C@H]2CCC[NH+](C2)Cc3ccccc3 C63463978
c1ccc2=[NH+]CC(=c2c1)CCNC(=O)CC[C@H]3Nc4ccc[nH+]c4N3Cc5cccs5 C63490350
COc1ccc2=[NH+][C@@H]([NH+]=c2c1)SCC(=O)Nc3ccccc3NC(=O)c4ccc(cc4)C(F)(F)F C63514953
CC[C@@H](C(=O)Nc1ccccc1F)S[C@H]2[NH+]=c3ccccc3=C4N2NC(=[NH+]4)CCC5=C(N=N[C@@H]5C)C C63708336
COC(=O)[C@H]1[C@H](c2cc(c[nH+]c2N1CCC3=c4ccccc4=[NH+]C3)NC5CCOCC5)NC(=O)[C@@H]6CCOC6 C63993684
Cc1c(c(n(n1)C)C)NC(=O)[C@@H](C)[NH2+]C[C@@H](c2ccccc2)C3=c4ccccc4=[NH+][C@@H]3c5ccccc5 C64155868
CC1CC[NH+](CC1)[C@H](CNC(=O)[C@@H](CC2=c3ccccc3=[NH+]C2)NC(=O)C)c4cccs4 C64220424
Cc1ccccc1CN2c3ccccc3C[C@H]2C[NH+]4CCC(CC4)C(=O)NCCc5c[nH]c[nH+]5 C64648217
CC[NH+]1CCN(CC1)c2cc(cc[nH+]2)CNC(=O)N(CCO)Cc3ccccc3 C64752467
CC[C@H](C)[C@@H](C(=O)NC1[NH+]=c2ccccc2=[NH+]1)NC(=O)c3cc(cc(c3)OC)OC C65305964
CCC[C@H](C(=O)NC1[NH+]=c2ccccc2=[NH+]1)NC(=O)c3ccc(c(c3)OC)OC C65306064
CCCC[NH+]1CCCC[C@@H]1CNC(=O)NCCC[NH+]2CCC[C@@H]2C(=O)N(C)C C66702799
C[C@H](CNC(=O)[C@H]1CCC[C@H](C1)C(=O)NC[C@H](C)[NH+]2CCCC2)[NH+]3CCCC3 C67573325
Cc1cc(c(c(c1)C)NC(=S)N2CCC(CC2)[NH+](C)[C@@H]3CCCC[C@@H]3C)C C04668293
C[C@@H]([C@@H](c1cccs1)[NH+]2CCCC2)NC(=O)c3ccc(cc3Cl)F C03261392
C[C@H](C(=O)Nc1ccc(cc1Cl)F)[NH+]2CCC[C@@H]2c3cccs3 C08320085
Cc1cccc(c1OC)C[NH+]2[C@@H]3CC[C@H]2CC(C3)(c4ccccc4F)O C12293186
c1ccc(cc1)CC[C@]2(CCC[NH+](C2)Cc3ccc4c(c3)CCO4)CO C14962952
COc1c(cc(cc1Br)C[NH2+]Cc2ccco2)Br C20927365
c1cc(sc1CN2CC[NH+](CC2)Cc3cc4c(cc3O)CCC4)Cl C23248751
CC[C@@H](CNC(=O)c1c(c2ccc(cc2s1)F)Cl)[NH+]3CCCC3 C24798339
c1ccc(cc1)[C@@H](c2ccccn2)[NH2+]Cc3cc(sc3)Br C30544719
CCC[NH2+][C@@H](c1cc(sc1Br)Br)[C@@H]2CCCO2 C35586040
CCC[NH2+][C@@H](c1cc(sc1Br)Br)[C@H]2CCCO2 C35586045
CCC[NH2+]Cc1c(nn(c1C)Cc2ccc(cc2Br)F)C C36868638
Cn1cc[nH+]c1[C@H](c2cccs2)Nc3ccc(cc3F)Br C37198538
COc1c(cc(cc1Br)Cl)NC2CC[NH+](CC2)CC#C C37283426
COc1ccc(c(c1)OC)C[NH2+]Cc2cc(ccc2Br)F C37997386
C[C@H](c1ccc(s1)Br)Nc2ccc[nH+]c2N3CCCC3 C38002488
C[C@@H](c1ccc(s1)Br)Nc2ccc([nH+]c2)N3CCCC3 C38002657
c1cc(sc1C[NH2+]CC(=O)N2CCc3c(ccs3)C2)Br C38018724
C[C@H](c1ccc(s1)Br)[NH2+]C2CCN(CC2)C(=O)C(C)C C38003226
c1ccc2c(c1)CCN(C2)[C@H]3CCC[NH+](C3)Cc4ccc(cc4)C#CCCO C23358342
C[C@H](c1ccccc1Br)[NH2+]CC2=C(N=NC2)c3cccs3 C39746942
CC[NH2+][C@H](c1ccc(cc1)S(=O)(=O)C)c2ccc(s2)Br C40236998
c1cc(c(cc1Br)C[NH2+]Cc2ccc(o2)CSC(F)F)F C41065918
C[NH2+][C@@H](c1cc(ccc1OC)Br)c2nc3c(s2)CCCC3 C41188206
Cc1csc(n1)[C@@H](c2cc(ccc2OC)Br)[NH2+]C(C)C C41196159
CC[NH2+][C@H]1c2cc(ccc2N(C1=O)Cc3cc(cs3)Br)C C43688178
c1c(cc(c2c1OCCCO2)Br)C[NH2+]C[C@@H]3CCC=CC3 C45598243
C[C@@H]1CN(CC(O1)(C)C)c2cc(ccc2C[NH2+]C(C)C)Br C45701201
C[C@H](CNC(=O)C1(CCC1)c2ccc(cc2)F)[NH+]3CCc4c(ccs4)C3 C46736265
CC(C)c1nc(cs1)COc2ccc(cc2C[NH2+]C)Br C49276870
CCC[NH2+][C@@H]1CCCc2c1cnc(n2)c3cc(cs3)Br C50101606
C[NH2+]Cc1cc(c(nc1)Oc2ccc(cc2Cl)Br)Cl C51570270
Cc1ccc(c(c1)Br)OCc2csc(n2)C[NH2+]C3CC3 C52692547
Cc1ccsc1C[NH2+]CCN(C)Cc2cc(cs2)Br C53429486
C[C@@H](c1cccs1)[NH2+]CCN(C)Cc2cc(cs2)Br C53429531
C[NH2+][C@H](CCN(C)Cc1cccs1)c2ccccc2Br C54017624
Cc1c(c(n(n1)Cc2cc(ccc2Br)F)C)C[NH2+]C3CC3 C54717437
Cc1c(sc(n1)N(C)Cc2cc(sc2)Br)[C@H](C)[NH2+]C C54908677
CCC[NH2+][C@H](Cc1cc(cs1)Br)Cc2nc(cs2)C C55269493
c1cc(c(c(c1)Cl)Cl)C(=O)NC[C@H](c2cccs2)[NH+]3CCCC3 C32763345
CC[C@H](c1cccc(c1)Br)NCCC[NH+]2CCCC[C@@H]2C C37200205
C[C@H](CNC(=O)C12C[C@H]3C[C@@H](C1)CC(C3)(C2)Br)C[NH+]4CCCC4 C55538996
CC(C)[NH+]1CC[C@H](C1)CNC(=O)c2ccc(cc2Cl)Br C58358020
C[C@@H]1CCC[NH+](C1)Cc2ccccc2CNC(=O)/C=C/c3cccs3 C58952360
C[C@H](c1ccc(c(c1)Br)OC)NC2CC[NH+](CC2)C(C)C C35044089
CCc1c(cc(s1)C(=O)Nc2cccc(c2)C[NH+]3CCSCC3)C C60220766
Cc1cc(ccc1NC(=O)c2cc(ccc2F)F)C[NH+]3CCSCC3 C60331488
C[C@H]1C(=c2cc(ccc2=[NH+]1)Br)CCNC(=O)c3cccs3 C63514314
C[C@@H]1C(=c2ccccc2=[NH+]1)SCCNC(=O)c3ccccc3Br C63654786
c1cc(sc1)C(=O)NC2CC[NH+](CC2)Cc3ccc(c(c3)Cl)Cl C64802754
Cc1ccc(cc1)[C@@H]2[C@@H]([C@@](NC(=O)N2)(C(F)(F)F)O)C(=O)c3ccc(cc3)Cl C04144280
Cc1ccc(cc1)[C@H]2[C@H]([C@@](NC(=O)N2)(C(F)(F)F)O)C(=O)c3ccc(cc3)Cl C04144283
CCOc1ccc2cc3c(c(sc3nc2c1)C(=O)NCc4ccc(cc4)C)N C04160560
Cc1ccc(c(c1)NC(=O)C2=C(NC(=S)N[C@H]2c3ccc(cc3)N(C)C)C)C C01137946
Cc1cc(ccc1NC(=O)c2c(c3ccc(nc3s2)c4cccs4)N)OC C00660331
c1ccc2c(c1)c(cc(n2)c3cccs3)C(=O)Nc4c(c5c(s4)CCCC5)C(=O)N C00996386
c1ccc(c(c1)/C=C/C(=O)Nc2c(c3c(s2)CCCCCC3)C(=O)N)Cl C00656860
CC1=C([C@H](NC(=S)N1)c2ccc(cc2)SC)C(=O)Nc3ccc(cc3)Cl C04807746
c1cc(ccc1c2cc(c3c(c(sc3n2)C(=O)NC4CC4)N)C(F)(F)F)F C02342621
CCc1c(scc1C(=O)Nc2c(c(c(s2)C)c3ccc(cc3)F)C(=O)N)C C02755122
c1ccc(cc1)C(=O)NNC(=S)NC(=O)c2c(c3ccccc3s2)Cl C05946491
Cc1cc(cc(c1OCC(=O)Nc2c(c3c(s2)CCCC3)C(=O)N)Cl)Cl C05960057
CCc1ccc(cc1)[C@H]2C(=C(NC(=O)N2)C)C(=O)Nc3ccccc3C(F)(F)F C06046320
Cc1cc(cc(c1C)NC(=O)/C=C/c2c(cccc2Cl)Cl)S(=O)(=O)N C08010801
c1ccc(c(c1)NC(=O)COC(=O)c2cc(ccc2N)Br)Br C08758491
c1ccc(c(c1)[C@@H]2[C@@H]([C@](NC(=S)N2)(C(F)(F)F)O)C(=O)c3cccs3)C(F)(F)F C11990821
Cc1ccc(c(c1)NC(=O)c2c3ccccn3c(c2N)C(=O)c4cccs4)C C12342024
c1ccc(cc1)C(=O)[C@H]2[C@H](NC(=S)N[C@@]2(C(F)(F)F)O)c3ccc(cc3)Cl C13109389
C[C@@H](C(=O)Nc1ccc(cc1Cl)F)Sc2nc(cn2N)c3ccccc3 C04251861
Cc1ccc(cc1)[C@@H]2[C@H]([C@](NC(=O)N2)(C(F)(F)F)O)C(=O)c3ccc(cc3)Br C13403809
CC(C)(C)NS(=O)(=O)c1ccc2c(c1)[C@H]3C=CC[C@@H]3[C@@H](N2)c4ccc(cc4)O C13637142
c1ccc(cc1)CNS(=O)(=O)c2ccc3c(c2)[C@@H]4C=CC[C@H]4[C@@H](N3)c5ccc(cc5)O C13637308
c1ccc(c(c1)C(F)(F)F)NC(=O)NNC(=O)c2cc3c(s2)CCCCC3 C17081251
CC(C)N1CCc2c(cc3c(c(sc3n2)C(=O)Nc4ccc(cc4)C(F)(F)F)N)C1 C12401585
CC[C@@H](C)NS(=O)(=O)c1ccc2c(c1)[C@H]3C=CC[C@H]3[C@@H](N2)c4ccc(cc4)O C20680225
C[C@@H]1CCc2c(sc3c2c(nc(n3)SCC(=O)NCC(F)(F)F)N)C1 C21246120
Cc1cc(nc(n1)S[C@H](C)C(=O)Nc2c(cc(cc2Cl)Cl)Cl)N C24840981
Cc1ccc(cc1)Cn2cc(c(n2)NC(=O)c3ccc(c(c3)N)C)Br C27917242
Cc1cc(c(n1c2cccc(c2)C(F)(F)F)C)/C=N\NC(=O)c3ccccc3N C28640896
c1cc(c(cc1NC(=O)CC23C[C@H]4C[C@@H](C2)CC(C4)(C3)Br)C(=O)N)Cl C29017843
Cc1cc(ccc1N[C@@H](C)c2ccc(cc2)S(=O)(=O)N)I C37297524
Cc1ccc(cc1)CNC(=O)c2c(c3c(c4c(nc3s2)CCC4)C(F)(F)F)N C00664059
Cc1cccc(c1)C(c2cccc(c2)C)(C(=O)NNc3ccc4ccccc4n3)O C01193865
C[C@H](CC(C)C)NS(=O)(=O)c1c(cc(cc1Br)Br)N C37264478
Cc1cc(c2c(c1)c(c([nH]2)C)CCNC(=O)[C@]3(C(=O)Nc4ccccc4S3)C)C C41645057
CCc1cc2c(cc1Cl)c(cc(=O)o2)CNc3ccc(c(c3)C(=O)N)Cl C44806538
c1cc(c(cc1Cl)Cl)NC(=S)NNC(=O)[C@@H]2Cc3cc(ccc3O2)Cl C46773415
CC(C)(C)NC(=O)NC(=O)CNc1cc(ccc1I)Br C49066664
Cc1ccc(s1)[C@@H](C)NS(=O)(=O)c2c(cc(cc2Br)Br)N C49152192
c1ccc(c(c1)[C@H]2[C@H]([C@@](NC(=O)N2)(C(F)(F)F)O)C(=O)c3ccc(cc3)Cl)Cl C08915411
c1cc(ccc1[C@@H]2[C@H]([C@@](NC(=O)N2)(C(F)(F)F)O)C(=O)c3ccc(cc3)Cl)F C04163733
Cc1ccc(cc1)SCc2c3c(n[nH]2)OC(=C([C@@H]3c4ccc(c(c4)F)F)C#N)N C00803802
Cc1cc(nc(n1)S[C@@H](C)C(=O)Nc2cc(c(cc2Cl)Cl)Cl)N C22089410
CC(=O)c1cc2c(c(sc2[nH]c1=O)C(=O)c3ccc(cc3)c4ccccc4)N C03201655
Cc1cc(ccc1NC(=O)N[C@H](c2ccc(cc2)F)c3cccs3)C(=O)NC C48182740
C[C@H](c1ccc(s1)Cl)NS(=O)(=O)c2cc(cc(c2Br)N)Cl C61882324
CC(C)(C)CC(C)(C)NS(=O)(=O)c1cc(cc(c1Br)N)Cl C61882433
C[C@H]1CCCC[C@H]1NC(=S)NNC(=O)c2cc(ccc2F)Br C42085276
Cc1ccc(cc1)Nc2ccccc2C(=O)Nc3cc(c(cc3F)F)NC(=O)C C66348537
C[C@H]1CCCC[C@H]1NC(=S)NNC(=O)c2ccc(c(c2)F)Br C67637975
CC[C@@H](C)/N=C(\N)/SCCOc1ccc(cc1Cl)Cl C07664982
CCCCCC(=O)NC(=S)Nc1c(c2c(s1)CCCC2)C#N C08111719
CC[C@H](C)c1ccc(cc1)[C@@H](C(C)C)NC(=O)NCc2ccncc2 C09794769
CCc1ccccc1NC(=O)CNC(=O)CCc2ccc(cc2C)C C10088519
CC(=O)c1ccccc1NCC(=O)N[C@H](c2ccccc2)c3cccs3 C10167567
Cc1cccc(c1OCCOc2cc(ccc2C(=S)N)OC)C C11860949
Cc1c(c2cc(ccc2[nH]1)OC)CCNCc3ccc(cc3F)OC C19798240
CCC(C)(C)NC(=O)[C@@H](C)Sc1[nH]c(c(n1)Cc2ccccc2)C C22253497
CCCCCc1c(c(c(n1C(C)C)C)C(=O)N)c2ccc(cc2)C#N C33635862
CCCc1c(c(c(n1CCc2ccccc2)C)C(=O)N)c3cccs3 C34386820
CCCCCCC1(C(=O)NC(=S)NC1=O)C/C=C(\C)/Cl C05524213
c1ccc(cc1)CN[C@H](C(=O)NCc2ccccc2)C(Cl)(Cl)Cl C36370178
C[C@](C#N)(C1CC1)NC(=O)CNc2ccccc2Cc3ccccc3 C36638384
Cc1ccc(cc1)c2c(n3cc(ccc3n2)N)CN(CC=C)CC=C C36272900
CCCc1ccc(cc1)[C@@H](CNSC)N2CCN[C@@H](C2)Br C39533036
c1ccc(cc1)C2=CC[C@@H](O2)CCC(=O)NCCc3c[nH]c4c3cccc4 C39760619
c1ccc(c(c1)NCC(=O)NC2(CCCC2)C#N)SCC(F)(F)F C40050863
c1ccc2c(c1)c(c[nH]2)[C@@H](CNC(=O)CCc3ccco3)c4cccs4 C40159458
CCCCN([C@H](C)CC)S(=O)(=O)c1ccc(c(c1)N)Cl C40318545
Cc1c(cc(n1[C@H](C)CCC(C)C)c2ccc(cc2)OC)C(=O)N C33857975
CCCCOC(=O)COc1c(cc(cc1Br)Cl)N C43447194
CCCC/C=C\1/C[C@H]2[C@@H](O1)C[C@H]([C@@H]2/C=C/[C@@H](C/C=C\CC)O)O C43772436
CC(C)c1ccc(cc1)OCc2cc(ccc2OC)/C=C\C(=O)N C44263499
C[C@H](CCC(C)C)NC(=O)CNC(=O)c1ccc(cc1Cl)Cl C45794622
CCCCC[C@H](C)NC(=O)C(=O)Nc1cccc(c1)Br C48495107
CCCNc1ccc(cc1C(=O)NCCc2cccs2)Cl C50742234
CCC(CC)NC(=O)[C@@H](C)Nc1ccc(cc1C)N2CCSCC2 C51186223
C[C@@H](c1ccc(cc1)NC(=O)C2CC2)NC(=O)CSC3CCCCC3 C53357062
Cc1ccc(cc1)C(=O)Nc2cccc(c2)NC(=O)CCCC=C C55255068
C[C@H](c1ccc(cc1)OC(F)F)N[C@@H](C)C(=O)Nc2ccccc2F C44802691
CCC(CC)NC(=O)[C@H](C)Nc1ccc(c(c1)F)N2CCCC2 C56202967
CC(C)[C@H](c1ccc(cc1)F)N[C@@H](c2ccccc2)C(=O)NC3CC3 C57452437
CCCNC(=O)CN[C@H](c1ccc(cc1)C(C)C)c2cccs2 C58069473
CC(C)CCNC(=O)C1(CC1)c2ccc(cc2)NC(=O)c3cccs3 C46141209
c1ccc(cc1)CC(=O)NCC(=O)N[C@@H](c2ccccc2)c3cccs3 C18211784
CCN(CCO)c1ccc(cc1)NCc2ccccc2Br C58947022
CCN(CC)c1ccc(c(c1)C)NC(=S)NC(=O)C(C)(C)C C00568410
C[C@@H]1C[C@H]1C(=O)NCCC(=O)NCC2(CCCCC2)c3ccc(cc3)F C55455358
CCc1cccc(c1NC(=O)[C@@H](C)Nc2ccc(nc2)SCC)C C63774107
C[C@H](C(=O)NCC(=O)NCC(C)C)Sc1cc(ccc1Cl)Cl C64404848
CC(C)NC(=O)CNCc1c(nc(s1)Sc2ccccc2)Cl C65889027
CCc1cccc(c1NCCNc2ccccc2OCc3ccccc3)C C66189732
CCC(C)(C)NC(=S)NC(=O)[C@@H](C)c1ccc(cc1)CC(C)C C66200177
C[C@H](CC(=O)N[C@@H](C)c1ccc(cc1)SC)NC(=O)C2CCCCC2 C66304975
CCc1cccc(c1NC(=O)[C@@H](C)N[C@H](C)c2ccccc2C(F)(F)F)C C66391105
Cc1ccc(c(c1)C)C[C@@H](C)NC(=O)C[C@@H](C)NC(=O)C2CCCC2 C66444985
Cc1ccc(s1)[C@@H](C)NC(=O)[C@H](c2ccccc2)NC(=O)CC(C)C C66629772
C[C@H](C1CC1)N(Cc2ccccc2)C(=O)NCc3cccc(c3)CO C66703909
CC[C@H](C)C(=O)NCC(=O)NC(C)(C)c1cccc(c1)C(F)(F)F C66778028
C[C@H](c1ccccc1)NC(=O)[C@@H](C)N[C@@H](c2ccccc2)c3ccco3 C67133036
CC[C@@H](C)C(=O)NC(C(F)(F)F)(C(F)(F)F)Nc1ccccc1Cl C02257108
c1ccc(cc1)NCCCC(=O)N/N=C/c2cccc(c2)Br C02996046
CCCCC(=O)NC(C(F)(F)F)(C(F)(F)F)Nc1ccccc1F C03145721
C/C(=N\NC(=S)NCCOC)/c1ccc-2c(c1)Cc3c2cccc3 C05866586
COc1ccc(cc1)C(=O)NC(=S)NCCC2=CCCCC2 C00508563
CCCc1c(c(c(n1CCC(C)(C)C)C)C(=O)N)c2ccc(cc2)C#N C06593716
CCCCCc1c(c(c(n1CC=C)C)C(=O)N)c2ccc(cc2)F C06656047
CC(C)(C)NC(=S)N/N=C/c1ccccc1SC(C)(C)C C00166583
COc1ccc(cc1OCCOc2ccc(cc2)Cl)C(=S)N C11956198
Cc1cccc(n1)NC(=S)NCCSc2ccc(cc2)Cl C07368100
Cc1c(cccc1Cl)NCC(=O)N/N=C/CCc2ccccc2 C14015016
CCCc1cc(sc1C)C(=O)NCc2cccc(c2)NC(=O)C3CC3 C14254726
CCCCn1c2ccc(cc2nc1S[C@@H](C)C(=O)N)C(F)(F)F C19162303
CCCCNC(=O)[C@H](C(C)C)NC(=O)C12CC3CC(C1)CC(C3)C2 C21555591
CCCCc1c(c(c(c(n1)N)c2ccc(cc2)OC)C#N)CCC C22130521
CCC(C)(C)NC(=O)[C@H](C)Sc1[nH]c(c(n1)Cc2ccccc2)C C22253501
CCC[C@H](C)NC(=O)[C@@H](C(C)C)NC(=O)C12CC3CC(C1)CC(C3)C2 C22623726
c1cc(cc(c1)F)NC(=O)CNc2cc(ccc2OCC(F)(F)F)F C22842255
Cc1ccccc1C(=O)N[C@@H](CC(C)C)C(=O)N[C@H](C)c2ccccc2 C27691529
CCCNC(=O)C[C@H](c1ccsc1)c2c[nH]c3c2cccc3CC C33672823
CCc1cccc2c1[nH]cc2[C@H](CC(=O)N[C@@H](C)C(C)C)c3ccsc3 C35392976
CC[C@H](c1ccccc1)NC(=S)NC(=O)c2ccc(cc2)C(C)(C)C C36563848
CC[C@H](c1ccccc1)NC(=S)NC(=O)/C=C/c2cccc3c2cccc3 C36564200
CC(C)CC(=O)Nc1c(c(cs1)c2ccccc2)C(=O)NCC(C)C C39315347
CC[C@H]([C@H](c1ccccc1)NC(=O)CC)C(=O)c2ccccc2O C39492591
c1ccc(cc1)Oc2ccccc2NCC(=O)NCC(F)(F)F C39972127
CCOc1cc(cc(c1O)Cl)CCNC(=O)C(C)(C)CCl C41706791
Cc1ccc(cc1)CNC(=S)NC(=O)CCC2CCCCC2 C44822022
CC[C@H](CNC(=O)CNC(=O)c1ccccc1C)c2ccccc2 C45849562
CCCOCc1ccccc1CNC(=O)Nc2ccc(cc2C)C C47099713
Cc1ccc(cc1)[C@@H](C(F)(F)F)NCC(=O)Nc2cccc(c2)SC C48342293
CCCCC[C@H](C)NC(=O)C(=O)Nc1ccccc1Br C48495096
CN(CCOc1ccccc1C(=S)N)Cc2ccc(s2)Cl C48972141
CC(C)CCOCCNC(=O)Nc1ccc(cc1Br)F C49414467
CCCCC[C@@H](C)NC(=O)c1cc(cnc1NC)Br C50790476
CCSc1ccccc1NCC(=O)N[C@@H](C)c2ccc(cc2)F C55879684
CC(C)(C)CC(=O)NCC(=O)N[C@H](c1cccs1)C(C)(C)C C56131880
CNC(=O)CNCc1ccc(cc1)N(c2ccccc2)c3ccccc3 C57386058
CC(C)[C@@H](c1ccc(cc1)F)N[C@H](c2ccccc2)C(=O)NC3CC3 C57452438
CCCCOc1ccc(cc1N)Cc2nc(cs2)c3ccco3 C57882304
CCN(CCO)c1ccc(cc1)NCc2ccc(s2)Br C57965746
CCC[C@@H](C)C(=O)Nc1ccccc1C(=O)NCc2ccc(cc2)C C59343625
C[C@H](C(=O)Nc1ccccc1F)NC(=O)C[C@@H](c2ccccc2)C3CC3 C62313131
Cc1c([nH]c(n1)SCC(=O)NCc2ccccc2)Cc3ccccc3 C09190181
Cc1c(n[nH]c1NC(=O)CCCC[C@H]2CCSS2)C(F)(F)F C64039285
CCc1ccsc1C(=O)N[C@H](CCSC)c2[nH]c3ccccc3n2 C53221364
CC(C)(C)NC(=O)CNCc1ccc(c(c1)F)Oc2ccccc2F C65889841
c1cc(c(cc1CCC(=O)NNC(=O)CCC2CCCCC2)F)F C66555638
CCCC(=O)Nc1cccc(c1)CNC(=O)[C@H]2C[C@@H]2c3cccc(c3)F C67053856
C[C@@H](c1ccccc1)NC(=O)CN[C@H](c2ccc(cc2)F)c3cccs3 C67442388
CCc1cccc(c1NC(=O)C[NH+](CC)CC(=O)Nc2c(cccc2F)F)C C08772028
Cc1ccc(cc1)Sc2ccc(cc2NC(=O)C)C(=O)NCC[NH+]3[C@H](CCC[C@@H]3C)C C03049179
c1ccc2c(c1)c(cs2)C[C@@H](COc3cc(cnc3)/C=C/c4ccncc4)[NH3+] C14957632
C[NH+](C)[C@@H](Cc1ccccc1)CNC(=O)CNC(=O)C23CC4CC(C2)CC(C4)C3 C23546865
CC(C)[C@@H](C(=O)Nc1cccc(c1)C[NH+]2CCCCC2)NC(=O)c3cccs3 C31620795
Cc1ccc(s1)[C@H]2CCCCC[NH+]2Cc3ccc(c(c3)OC)OCC(=O)N C33087214
Cc1ccccc1c2csc3c2c(=O)[nH]c(n3)C[NH+](CC=C)CC(C)(C)O C35745861
CC[C@H](C[NH+](Cc1ccccc1)Cc2[nH]c(=O)c3c4c(sc3n2)CCC4)O C36158925
CC(C)[NH+](Cc1[nH]c(=O)c2c3c(sc2n1)CCC3)C[C@H](Cc4ccccc4)O C36158957
c1c(cc(c(c1Cl)S(=O)(=O)NCCC[NH2+]C2CC2)Cl)Br C36267359
CC[NH+](CC)[C@H](CNC(=O)c1cc(=O)[nH]c2c1cccc2)c3ccccc3Cl C03419063
Cc1ccc(cc1)C[NH+]2CCC[C@H](C2)C(=O)Nc3ccccc3C(=O)NCc4ccccc4 C38854882
CC[C@H](C)NC(=O)c1ccccc1NC(=O)[C@@H]2CCC[NH+](C2)Cc3ccccc3Cl C38855428
Cc1cc(ccc1OC)CN2CC[NH+](C[C@@H]2CCO)Cc3ccc(s3)C#CC(C)(C)O C23360223
CCCC[C@H](C)C(=O)N1C[C@@H](C2(C1)CC[NH2+]CC2)C(=O)NCc3ccc(c(c3)Cl)F C39622983
CC[C@@H](c1ccccc1)C(=O)N2C[C@@H](C3(C2)CC[NH2+]CC3)C(=O)NCCc4cccs4 C39657493
Cc1ccc(cc1C)CNC(=O)[C@H]2CN(CC23CC[NH2+]CC3)C(=O)CCCc4ccccc4 C39673141
CCC[C@@H](C)C(=O)N1C[C@H](C2(C1)CC[NH2+]CC2)C(=O)NCCc3cc(ccc3C)C C39676878
CC[NH+](CC)Cc1cccc(c1)NC(=O)C(=O)N[C@H]2CCC[C@@H](C2)C(F)(F)F C41273287
C[NH+](C)[C@@H](CNC(=O)CCc1cc2ccccc2[nH]c1=O)c3ccccc3Cl C41309102
C[C@@H]1C[C@@H](C[NH+](C1)CCNC(=O)C(=O)Nc2ccccc2SC(F)F)C C41727487
C[C@H]1C[C@@H](C[NH+](C1)CCNC(=O)C(=O)Nc2ccccc2SC(F)F)C C41727492
c1c(c(cc(c1Cl)Cl)Cl)NC(=O)C(=O)NCCCC[NH+]2CCCC2 C41784328
CC(C)[C@@H](CNC(=O)C(=O)Nc1ccccc1C[NH+]2CCCC2)c3ccccc3 C42000089
Cn1c(cc(n1)c2cccs2)[C@H]3C[NH+]4CC[C@@H]3C[C@@H]4CNC(=S)Nc5ccccc5 C43525765
CSc1ccccc1C[NH+]2CCC(CC2)CNC(=O)C(=O)Nc3cc(ccc3F)F C43942558
Cc1ccc(cc1)CCNC(=O)[C@@H]2CSC[C@H]([NH2+]2)c3ccc(cc3OC)OC C44167741
CC[C@H](Cc1c(nn(c1Sc2ccccc2C(=O)OC)C)c3ccccc3)[NH3+] C44400912
CC(C)[C@H](C(=O)NC1CC[NH+](CC1)Cc2ccc(cc2)Cl)NC(=O)c3cccs3 C46730042
C[NH+](CCCNC(=O)c1cc2ccc(cc2[nH]1)Br)CC(F)(F)F C47135715
CCc1ccc(cc1)[C@@H](CNC(=O)C(=O)Nc2ccc(c(c2F)F)F)[NH+](C)C C48846135
CCSc1ccccc1NC(=O)C(=O)NC[C@@H](c2ccccc2)[NH+]3CCCC3 C52648651
Cc1ccc(c(c1)NC(=O)CCC(=O)NCC[NH+]2CCc3ccccc3C2)F C55211276
C[C@@H]1CCCC[NH+]1Cc2ccccc2CN[C@@H](C)C(=O)Nc3ccccc3C#N C56156220
C[C@@H](C(=O)NCc1ccc(cc1)C[NH+]2CCCC2)NC(=O)/C=C/c3ccccc3 C29548026
CC(C)[C@H](C(=O)NCC[NH+]1CCc2ccccc2C1)NC(=O)c3c(cccc3F)F C30362651
CCc1c(c([nH]c1C(=O)NCc2ccc(cc2)C[NH+]3CCC(CC3)C)C)C(=O)C C59391942
C[C@@H](C(=O)N[C@@H](C[NH+]1CCc2ccccc2C1)C(C)(C)C)NC(=O)c3cccs3 C59984287
CC(C)[C@@H](C(=O)NC[C@H]1CCC[NH+](C1)C(C)C)NC(=O)c2c(cccc2F)F C60207863
CC(C)[C@@H](C(=O)NCC(C)(C)[NH+]1CCCCC1)NC(=O)c2c(cccc2F)F C60390022
CCC[NH+]1CCC(CC1)NC(=O)CSc2[nH]c(c(n2)Cc3ccccc3)C C61509917
c1ccc(c(c1)CNC(=O)[C@@H](CC2=c3ccccc3=[NH+]C2)NC(=O)c4ccc(cc4)F)F C64734967
Cc1csc(n1)CCCCNC(=O)NC[C@H](C)[NH+]2CCc3ccccc3C2 C66119911
C[NH+](CCC(=O)Nc1ccc(c(c1)F)F)CC(=O)Nc2cc(cc(c2)F)F C66836788
C[C@@H](c1ccc(cc1)F)NC(=O)[C@@H](C)[NH+](C)CC(=O)Nc2cc(cc(c2)F)F C66844665
C[C@H](c1ccc(cc1)F)NC(=O)[C@H](C)[NH+](C)CC(=O)Nc2cc(cc(c2)F)F C66844668
Cc1ccc(cc1)[C@@H](CNC(=O)[C@@H](C(C)C)NC(=O)c2cccs2)[NH+](C)C C67268680
CCCC[NH+]1Cc2cccc(c2C1)NC(=O)C(=O)N[C@H](C)c3ccc(cc3)Cl C67491741
CCC[NH+]1Cc2cccc(c2C1)NC(=O)C(=O)N[C@@H](c3ccc(cc3)C)C4CC4 C67494343
CCC[NH+]1Cc2cccc(c2C1)NC(=O)C(=O)N[C@@H](C)c3ccc(cc3)SC C67525345
c1ccc(cc1)c2c(n(c(n2)SCCCCNC(=O)CCCCC[NH3+])c3ccccc3)c4ccccc4 C04157963
c1cc(sc1)C(=O)Nc2cc(ccc2NCCNc3c(cc(c[nH+]3)C(F)(F)F)Cl)C(F)(F)F C03104297
CCCCN(CCCC)S(=O)(=O)c1ccc(cc1)C(=O)Nc2c(c3c(s2)C[NH+](CC3)C(C)C)C(=O)N C04177836
CC(C)C[C@@H](C(=O)N)[NH2+][C@H]1CCc2c(sc3c2c(=O)n(cn3)CCCc4ccccc4)C1 C12159886
c1ccc(cc1)CCC[NH+]2CCNC(=O)[C@H]2CC(=O)NCc3[nH]c(nn3)c4ccccc4 C12480439
CC[NH+](CC)CCn1c(c(c(=O)[nH]c1=O)c2nc(c(s2)C(=O)C(C)(C)C)c3cccs3)N C03371705
c1cc(ccc1C(=O)Nc2cc(ccc2NCCNc3c(cc(c[nH+]3)C(F)(F)F)Cl)C(F)(F)F)F C03104294
c1cc(ccc1OCC(=[NH2+])NNS(=O)(=O)c2ccc(s2)Cc3c(cc(cn3)C(F)(F)F)Cl)Cl C01397385
CCCCN(c1c(n(c(=O)[nH]c1=O)Cc2ccccc2)N)C(=O)C[NH+]3CCC[C@H]3c4cccs4 C13058629
Cc1c2cc(ccc2n(c1c3ccc(cc3)O)CCCCCC[NH2+][C@H](C)c4ccccn4)O C13649986
CC(C)(C)NS(=O)(=O)c1cc(cc(c1)NC[C@@H]2CCC=CC2)C(=O)NC[C@H]3CCC[NH+](C3)C C14539575
CCCCN(c1c(n(c(=O)[nH]c1=O)CC(C)C)N)C(=O)C[NH+](C)Cc2ccc3ccccc3c2 C18935336
CCCC[NH+](CCCC)Cc1ccc(o1)C(=O)NNC(=S)Nc2ccc(cc2Cl)C C20734792
CCCC[NH+](CCCC)Cc1ccc(o1)C(=O)NNC(=O)Nc2ccc(c(c2)Cl)Cl C20734796
CCCC[NH+](CCCC)Cc1ccc(o1)C(=O)NNC(=S)Nc2c(cccc2CC)CC C20734851
CCCCn1c(c(c(=O)[nH]c1=O)N(C2CCCC2)C(=O)C[NH+](C)Cc3ccc(cc3F)F)N C22964845
CCCn1c2ccc(cc2nc1CCC(=O)NCC3(CCCCCC3)[NH+](C)C)S(=O)(=O)N C25443584
Cc1c(c(=O)ccn1CCCc2cc(c(c(c2)C(C)(C)C)O)C(C)(C)C)OC(=O)CC[NH3+] C26994314
CC[C@H](C)[C@@H](C(=O)Nc1nnc(s1)c2ccc(cc2)Br)NC(=O)CCCCC[NH3+] C33498040
CCC[C@@H](c1nc(co1)C(=O)NCCCCOc2ccc(cc2C(C)(C)CC)C(C)(C)CC)[NH3+] C33613017
C=CCN(CC=C)c1cc(nc(n1)SCc2ccc(cc2)C(=O)NCCCCCC[NH3+])Cl C33771833
CCCC[C@H](CC)C(=O)N1CCN(C[C@H]1C)C(=O)[C@@H]([C@@H](C)CC)NC(=O)CCCCC[NH3+] C35317780
c1cc(ccc1CSc2nc(cc(n2)Cl)N3CCOCC3)C(=O)NCCCCCC[NH3+] C35318279
c1ccc(c(c1)N2CCN(CC2)c3cc(nc(n3)SCC(=O)NCCCCCC[NH3+])Cl)F C35318282
CCCN(CCC)c1cc(nc(n1)SCc2cccc(c2)C(=O)NCCCCCC[NH3+])Cl C35318284
CCOC(=O)c1c(c(sc1NC(=O)CN2CC[NH+](CC2)Cc3ccc(cc3)Cl)C(=O)N)C C20168030
CCOC(=O)[C@@H](Cc1c[nH]c2c1c(ccc2C(C)(C)C=C)N(C)[C@@H](C(C)C)C(=O)OC(C)(C)C)[NH3+] C37625318
CCOC(=O)[C@H](Cc1c[nH]c2c1c(ccc2C(C)(C)C=C)N(C)[C@@H](C(C)C)C(=O)OC(C)(C)C)[NH3+] C37625319
CC(C)c1ccc(c(c1)C[NH+]2CCCC[C@@H]2C(=O)NCC(C)(C)NC(=O)c3ccc(nc3)NC(C)C)OC C39303717
Cc1ccc(c(c1)C)NC(=O)c2c3c(sc2NC(=O)C[NH2+]CCN4CCOCC4)C[C@@H](CC3)C(C)(C)C C22939044
Cc1ccc(c(c1)C)NC(=O)c2c3c(sc2NC(=O)C[NH2+]CCN4CCOCC4)C[C@H](CC3)C(C)(C)C C22939041
CC(=O)N[C@@H]1c2cc(c[nH+]c2N([C@@H]1C(=O)OC)CCc3c[nH]c4c3cccc4)NCc5ccsc5 C39352488
COc1ccc(cc1)N2C[C@H]([C@@H](N2)c3ccccc3Cl)C[NH2+]CCSc4nc[nH]n4 C39372007
COc1ccc2c(c1)c(c[nH]2)CCNC(=O)[C@@H]3CN(CC34CC[NH2+]CC4)C(=O)CCCc5ccccc5 C39599297
CC(C)[C@@H](C(=O)N1C[C@@H](C2(C1)CC[NH2+]CC2)C(=O)NCCc3c[nH]c4c3cc(cc4)OC)Oc5ccccc5 C39599415
C[C@H](CCCC(C)(C)O)NC(=O)[C@@H]1CN(CC12CC[NH2+]CC2)C(=O)CCC3CCCC3 C39631354
CC[C@H](c1ccccc1)C(=O)N2C[C@@H](C3(C2)CC[NH2+]CC3)C(=O)N[C@@H](C)CCCC(C)(C)O C39631746
c1ccc(c(c1)CNC(=O)[C@@H]2CN(CC23CC[NH2+]CC3)C(=O)CCC4CCCC4)Sc5ccccc5CO C39657697
c1ccc(c(c1)CNC(=O)[C@H]2CN(CC23CC[NH2+]CC3)C(=O)CCC4CCCC4)Sc5ccccc5CO C39657699
CC[C@H](C)CC(=O)N1C[C@@H](C2(C1)CC[NH2+]CC2)C(=O)NCc3ccccc3Sc4ccccc4CO C39657779
CC(C)[C@@H](C(=O)NC(C)(C)C)NC(=O)[C@H]1CN(CC12CC[NH2+]CC2)C(=O)[C@H](C(C)C)Oc3ccccc3 C39685889
CCOC(=O)c1ccccc1Nc2c(c(nc[nH+]2)NN(c3ccccc3)c4ccccc4)N C40778048
CCC(C)(C)c1ccc(c(c1)C(C)(C)CC)OCCCCNC(=O)c2coc(n2)[C@H](CC(C)C)[NH3+] C43213479
CCC(C)(C)c1ccc(c(c1)C(C)(C)CC)OCCCCNC(=O)c2csc(n2)[C@H](CC(C)C)[NH3+] C43227088
CCC(C)(C)c1ccc(c(c1)C(C)(C)CC)OCCCCNC(=O)c2csc(n2)[C@H](CCSC)[NH3+] C43227090
Cc1c(cc(n1[C@@H](Cc2ccccc2)C(=O)NCC[NH+](C)C)c3ccc4c(c3)C(CCC4(C)C)(C)C)C(=O)N C44144322
c1ccc(cc1)c2c(n(c(n2)SCCCC(=O)NCCCCCC[NH3+])c3ccccc3)c4ccccc4 C04157841
CCCc1cc(=O)[nH]c(n1)SCC(=O)Nc2c(c3c(s2)C([NH2+]C(C3)(C)C)(C)C)C(=O)OCC C13109251
CN(C)c1ccc(cc1)[C@@H](CNC(=O)C[C@H](c2ccccc2F)NC(=O)N)C3=c4ccccc4=[NH+]C3 C63112128
COc1ccc(cc1)N(CCC(=O)N)CC(=O)Nc2nc(cs2)C3=c4ccccc4=[NH+]C3 C63917332
CCNC(=S)NCC12CC3CC(C1)CC(C3)(C2)CNC(=S)NCC C03900405
Cc1cc(c(n1CCC(C)C)C)C(=O)CSc2nc(cc(n2)N)N C03360393
Cc1cccc(c1C)NC(=O)CNc2cc(ccc2N3CCCC3)C(=O)N C09865420
CC(C)[C@H](C(=O)Nc1ccc(cc1)C(=O)N)NC(=O)c2ccc(cc2)F C22705916
CCCc1cc(sc1C)C(=O)NN[C@H](c2ccccc2)C(=O)N C26222896
C[C@H]1CCC[C@H]([C@@H]1C)NC(=S)NNC(=O)CNC(=O)C2CCCC2 C31545060
c1cc(ccc1CNC(=O)NCCc2ccc(s2)S(=O)(=O)N)F C36395158
Cc1ccc(cc1)C(=O)N[C@@H](C(C)C)C(=O)Nc2ccc(cc2)C(=O)N C39479258
Cc1ccccc1C(=O)N/C(=N\NC(=S)N)/[C@H](C#N)c2ccccc2 C19800680
Cc1cccc(n1)Nc2c(c(ncn2)NCCc3cccs3)N C40685853
CCN(CCO)c1c(c(ncn1)Nc2ccccc2C(F)(F)F)N C40701739
COc1ccc(cc1)CNc2c(c(ncn2)Nc3ccc(c(c3)F)F)N C40754014
COCCCNc1c(c(ncn1)Nc2ccc(cc2)Br)N C40757169
CC(C)[C@H](CNC(=O)C[C@@H](c1cccs1)NC(=O)N)c2ccccc2 C41329984
CC(C)(C)[C@H]1CCCC[C@H]1NC(=O)C(=O)Nc2ccccc2CC(=O)N C41553145
Cc1ccc(cc1)CNC(=O)COc2cccc3c2nc(cc3)NN C41671461
CCCC[C@@H](CC)CNC(=O)C[C@H](c1cccs1)NC(=O)N C44034296
CCC(CC)(/C(=N/O)/N)C(=O)N[C@@H](C)c1cccc(c1)Br C44786416
C[C@@H](CCc1ccc(cc1)Br)NC(=O)[C@@H](C)NC(=O)N C48943057
C[C@@H](CCc1ccc(cc1)Br)NC(=O)[C@H](C)NC(=O)N C48943061
CC(C)[C@@H](c1cccs1)NS(=O)(=O)c2ccc(nc2)NN C49560609
Cc1c(cn[nH]1)CCCNS(=O)(=O)c2cc(ccc2N)Cl C50182613
C[C@H](c1ccccc1)NCC(=O)Nc2c(c3c(s2)CCCC3)C(=O)N C57380659
CC[C@H](C)[C@@H](C(=O)Nc1ccc(c(c1)F)OC(F)F)NC(=O)N C57391696
CC[NH+](CC)c1ccc(cc1)CN(C)C(=O)c2ccc(cc2)NC(=O)N C57873197
c1ccc(cc1)CONC(=O)Nc2ccccc2SCC(=O)N C58156144
C[C@@H]1CCc2c(sc(c2C(=O)N)NC(=O)CN[C@@H](C)c3ccccc3)C1 C58445807
C[C@H](c1ccc(cc1)NC(=O)N)NC(=O)CCSc2ccc(cc2)F C45783392
CCNC(=S)NC[C@]1(C[C@H](CC(C1)(C)C)NC(=S)NCC)C C05472127
c1ccc(cc1)Cc2nc(cs2)CSCc3nc(nc(n3)N)N C60512398
c1cc(cc(c1)NC(=O)c2cccs2)C(=O)NNC(=S)NC3CC3 C22890915
Cc1ccc(cc1NC(=O)[C@H](C(C)C)NC(=O)CC(C)C)C(=O)N C63949774
CCC[C@H](C(=O)Nc1ccccc1N(C)c2ccccc2)NC(=O)N C64291928
c1ccc(cc1)CNC(=O)[C@@H](c2ccccc2)Sc3nc([nH]n3)N C65363618
c1ccc(cc1)CNC(=O)[C@H](c2ccccc2)Sc3nc([nH]n3)N C65363619
Cc1ccc(cc1)[C@H](C)NC(=O)CNCc2ccc(cc2)S(=O)(=O)N C65387925
CC(C)c1ccccc1NC(=S)NNC(=O)c2cccc3c2[nH]nc3 C66122724
CCOc1cc(cc(c1O)/C=N/c2ccc(cc2)NC(=S)N)Cl C00569473
CCCC[C@@H](C(=O)N[C@@H](C#N)c1cccc(c1Cl)Cl)NC(=O)N C66393653
CCCC[C@H](C(=O)N[C@H](C#N)c1cccc(c1Cl)Cl)NC(=O)N C66393659
Cc1ccc(cc1C(=O)N)NC(=O)[C@@H](C(C)C)NC(=O)c2cccs2 C66442070
Cc1ccc(cc1C(=O)N)NC(=O)[C@H](C(C)C)NC(=O)c2cccs2 C66442071
CC[C@@H](C)NC(=O)c1ccc(cc1)CN[C@H](c2ccc(cc2)F)C(=O)N C66939642
Cc1ccc(c(c1)Cl)NC(=O)CN[C@H](c2ccc(cc2)F)C(=O)N C66940327
Cc1ccc2c(c1)[nH]cc2CCN[C@H](c3ccc(cc3)F)C(=O)N C66940473
C[C@H](C(=O)NCc1ccc(cc1)N(C)C2CCCCC2)NC(=O)N C67299858
Cc1c(sc(n1)c2ccccc2)CNC(=O)N[C@@H](c3ccccc3)C(=O)N C67388121
CC(C)(Cc1ccc(cc1)Br)NC(=O)NCC(C)(C)C(=O)N C67405069
c1ccc2c(c1)CCC[C@@H]2NC(=O)CNc3ccccc3SCC(=O)N C15359773
Cc1ccc(cc1C(=O)N)NC(=O)C(=O)N[C@@H](c2ccc(cc2)F)C(C)C C67493563
CC(C)N(c1ccccc1)C(=O)CSc2nc(cc(n2)N)N C03605717
C/C(=N\NC(=S)N)/CC(=O)Nc1cccc(c1Cl)Cl C04904311
Cc1ccc(c(c1)C)NCC(=O)N/N=C/c2ccc(cc2O)O C00583466
CCc1c(sc(c1C(=O)N)NC(=S)NC(=O)C(C)C)C C10149869
Cc1cccc(c1NC(=S)NNC(=S)Nc2c(cccc2C)C)C C16187443
c1cc(c(cc1Cl)NCC(=O)NCC(F)(F)F)C(=O)N C25746271
CCCCC[C@H](C)NC(=O)C[C@@H](c1ccccc1F)NC(=O)N C30252326
C[C@@H](C(=O)Nc1cccc(c1)C(F)(F)F)Sc2nc([nH]n2)N C06607240
c1cc(cc(c1)N)CN(CC(=O)N)c2c(cc(cn2)Cl)Cl C37672355
CSc1ccc(cc1)/C=C(/C(=O)NN)\NC(=O)c2ccccc2 C13685516
CC(=C)CS[C@H]1NN[C@@H](N1N)[C@@H]2C=C(N=N2)c3ccccc3 C38990010
CCC[C@@H](/C(=N/O)/N)NC(=O)c1cccc(c1)Br C40370659
CC[C@@H](/C(=N/O)/N)NS(=O)(=O)c1cc(cc(c1)Cl)Cl C40376760
CC[C@H](/C(=N/O)/N)NS(=O)(=O)c1cc(cc(c1)Cl)Cl C40376761
CC[C@@](C)(/C(=N/O)/N)NS(=O)(=O)c1ccccc1Br C40377377
Cc1ccc(cc1Nc2c(c(ncn2)NCc3cccnc3)N)Cl C40686418
CN(C)Nc1c(c(ncn1)Nc2ccccc2C(F)(F)F)N C40701769
CC[C@H](/C(=N/O)/N)C(=O)N[C@@H](C)c1ccc(cc1Cl)Cl C44861101
Cc1cc(c(c(c1)C)CNC(=O)[C@@H](CCSC)NC(=O)N)C C45417557
Cc1cc(c(c(c1)C)CNC(=O)[C@H](CCSC)NC(=O)N)C C45417558
C[C@H](c1ccc(s1)Cl)NC(=O)[C@@H](CCSC)NC(=O)N C46294149
C[C@H](c1ccc(cc1)S(=O)(=O)N)NC(=O)NCC2CCCC2 C46887290
Cc1ccccc1Cc2cnc(s2)NC(=O)[C@@H](C)NC(=O)N C47183427
CC(C)(C)[C@@H]1CCCC[C@H]1NC(=O)C(=O)Nc2c(ccs2)C(=O)N C47998331
Cc1ccc(s1)[C@@H](C)NS(=O)(=O)c2ccccc2NN C49186612
CCc1nc(c(s1)C(=O)N[C@@H](C)c2ccc(cc2)NC(=O)N)C C50578051
c1ccc(c(c1)NN)S(=O)(=O)NCc2ccc(cc2F)F C51017975
c1ccc(c(c1)NC(=O)c2cccnc2NN)SC(F)F C51089917
CCC(CC)(CO)NS(=O)(=O)c1c(cc(cc1Cl)Cl)N C53044592
CCC(CC)(CO)NS(=O)(=O)c1ccc(cc1Br)N C53044603
C[C@@H](C(=O)Nc1ccccc1SCC(F)(F)F)NC(=O)N C55453395
C[C@@H](c1ccc(c(c1)Cl)F)NC(=O)Nc2ccccc2CC(=O)N C56645063
CCOc1ccc(cc1)[C@H]2C(=C(OC(=C2C(=O)N)N)C)C(=O)C C58949120
Cc1ccc(c(c1)C)NCC(=O)N/N=C(\C)/c2ccc(cc2O)O C00584292
c1cc(c(c(c1)F)NC(=O)CSc2nnc(s2)NN)F C59048517
COc1ccc(cc1Br)CSCc2nc(nc(n2)N)N C15232335
CCC(CC)(/C(=N/O)/N)NC(=O)c1ccc(cn1)Br C61871080
CCc1ccc(cc1N)NC(=O)[C@H](C)[NH+]2CCC[C@@H](C2)C(=O)[O-] C62464559
Cc1ccc(c2c1cn[nH]2)NC(=O)c3ccccc3SCC(=O)N C63714594
Cc1cc(ccc1NC(=O)[C@@H](CCSC)NC(=O)N)Cl C58264052
Cc1ccc(c(c1)Cl)NC(=O)[C@H](CCSC)NC(=O)N C58250267
Cc1ccccc1C2(CC2)CNC(=O)[C@H](CCSC)NC(=O)N C58343163
Cc1ccccc1C2(CCCCC2)CNC(=O)[C@H](C)NC(=O)N C65621788
C[C@H](c1ccc(cc1)Cl)NC(=O)CSc2nc([nH]n2)N C06607343
CCC[C@H](C(=O)Nc1cc(ccc1F)C(F)(F)F)NC(=O)N C67045941
Cc1ccc(cc1C(=O)N)NC(=O)CNC(=O)c2ccc(cc2F)F C67194316
c1ccc(cc1)C[C@@H](C(=O)N[C@H]2C[C@@H]2c3cccc(c3)F)NC(=O)N C67334297
CSCC[C@@H](C(=O)N[C@@H]1C[C@@H]1c2cccc(c2)C(F)(F)F)NC(=O)N C67336913
CSCC[C@H](C(=O)N[C@@H]1C[C@@H]1c2cccc(c2)C(F)(F)F)NC(=O)N C67336916
c1ccc(c(c1)NCC(=O)NCCC2=CCCCC2)SCC(=O)N C67444220
C[C@@]12CC[C@H]([C@@]([C@H]1Cc3c(nc(s3)NC(=O)C4CCCCC4)[C@H]2CC(=O)NCC[NH+]5CCOCC5)(C)CO)O C04222304
CC[NH+](CC)CCC[C@H](C)Nc1cccc2c1C(=O)c3c(c(c4ccccc4c3O)O)C2=O C04773781
CC[NH+](CC)Cc1c(nnn1c2c(non2)N)C(=O)N/N=C/c3ccc(cc3Cl)Cl C09041778
C/C(=C\c1ccccc1)/C=N/NC(=O)c2c(n(nn2)c3c(non3)N)C[NH+](C)C4CCCCC4 C09307223
C[NH+](Cc1c(nnn1c2c(non2)N)C(=O)N/N=C/C=C/c3ccccc3)C4CCCCC4 C09308247
CCCCn1c(c(c(=O)[nH]c1=O)N(CC)C(=O)C[NH+]2CCc3c(ccs3)[C@H]2c4cccs4)N C09377819
CCCCn1c(c(c(=O)[nH]c1=O)N(C2CCCC2)C(=O)C[NH+]3CCC[C@H]3c4cccs4)N C09713180
C[NH+](CCCNC(=O)[C@@]1(c2ccccc2NC(=O)N1c3ccc(c(c3)Cl)Cl)O)Cc4ccccc4 C03670327
Cc1ccc(cc1C)NC(=[NH2+])Nc2[nH]c(=O)cc(n2)CSc3nnnn3c4ccccc4 C10156498
C[NH+](CC(=O)Nc1ccccc1SC)CC(=O)Nc2c(c3c(s2)CCCC3)C(=O)N C12941474
c1ccc(cc1)CCC[C@@]2(C(=O)NC(=O)N2)C3CC[NH+](CC3)Cc4c[nH]nc4c5ccc(cc5)F C11911928
CCCCn1c(c(c(=O)[nH]c1=O)N(C2CCCC2)C(=O)C[NH+](C)C3CCCCCC3)N C14705247
CCC[NH+](CC(=O)Nc1ccc(cc1Cl)Cl)CC(=O)NC(=O)Nc2ccccc2F C16627699
CC[NH+](CC)CCC[C@@H](C)Nc1cccc2c1C(=O)c3c(c(c4ccccc4c3O)O)C2=O C17046173
CCOc1ccccc1Nc2nc(nc(n2)N)CN3CC[NH+](CC3)/C=C/c4ccccc4 C20028226
CCC[NH+](CCC)Cc1c(nnn1c2c(non2)N)C(=O)N/N=C/c3c(ccs3)C C03633097
C[NH+](CCCNC(=O)[C@@]1(c2ccccc2NC(=O)N1c3ccccc3)O)Cc4ccccc4 C03670315
CC1(CC(CC([NH2+]1)(C)C)NC(=O)CSc2nc([nH]n2)N/N=C/C=C/c3ccccc3)C C20834080
CCc1ccccc1NC(=O)C[NH+]2CCN(CC2)C(=O)CSc3nnc(n3N)c4ccccc4F C25510950
CC1=C([C@H](C(=C(N1)C)C(=O)NCCC[NH+]2CCCCC2)c3ccc(cc3)[N+](=O)[O-])C(=O)N C13782503
CCc1ccc(cc1)/C=N/NC(=O)c2c(n(nn2)c3c(non3)N)C[NH+](C)C4CCCCC4 C09307242
COc1ccc(cc1OC)c2c3c(n(nc3nc(n2)NCC[NH+]4CCCCC4)c5cccc(c5)F)N C37358066
CC[NH+](CC)Cc1c(nnn1c2c(non2)N)C(=O)N/N=C/c3c(cccc3Cl)Cl C08443061
C[C@@]1(C2(CC([NH2+]C(C2)(C)C)(C)C)OC(=O)N1CCNC(=O)CCc3cc(c(c(c3)C(C)(C)C)O)C(C)(C)C)O C38194301
CCC[C@H](C)C(=O)N1C[C@H](C2(C1)CC[NH2+]CC2)C(=O)NCCc3c[nH]c4c3cc(cc4)OC C39598958
Cc1c\2c(oc1C(=O)Nc3cc(cc(c3)C(=O)OC)C(=O)OC)CC(C/C2=N\NC(=[NH2+])N)(C)C C39855965
Cc1ccc(cc1)N2[C@@H](NN[C@@H]2SCC(=O)N/N=C\C3=c4ccccc4=[NH+]C3)c5ccc(cc5)C(C)(C)C C39923309
Cc1ccc(cc1)N2[C@H](NN[C@@H]2SCC(=O)N/N=C\C3=c4ccccc4=[NH+]C3)c5ccc(cc5)C(C)(C)C C39923310
C[C@@]1(CC[C@]2([C@@H](C1)C(C[C@@H]2[NH2+]CC3CCCCC3)(C)C)CCC(=O)NCc4ccco4)O C12531707
C[C@]12CC[C@@H]3c4ccc(cc4CC[C@@H]3[C@@H]1C[C@@]([C@@H]2O)(CCCC[NH2+]Cc5ccccn5)CO)O C40538176
c1ccc(cc1)N(c2ccccc2)Nc3c(c(nc[nH+]3)NN(c4ccccc4)c5ccccc5)N C40777705
c1ccc(cc1)N(c2ccccc2)Nc3c(c([nH+]cn3)Nc4ccc(cc4)OC(F)(F)F)N C40777983
CCOC(=O)c1cccc(c1)Nc2c(c(ncn2)N3CC[NH+](CC3)Cc4ccc5c(c4)OCO5)N C40798690
c1ccc2c(c1)cccc2NCC/[NH+]=C\3/c4ccccc4/C(=N/CCNc5cccc6c5cccc6)/N3 C40802656
C[NH+](C)CCNc1nc(c2cnn(c2n1)c3ccccc3)Nc4c(c5c(s4)CCCC5)C(=O)N C41025989
C[NH+](C)CCNc1nc(c2cnn(c2n1)c3ccccc3)Nc4c(c5c(s4)CCC5)C(=O)N C41026308
c1cc(ccc1c2ccc(nc2)NCCC[NH3+])NC(=O)Nc3cc(ccc3F)C(F)(F)F C45210683
CCCCN(c1c(n(c(=O)[nH]c1=O)CCC)N)C(=O)C[NH+]2CCC[C@H]3[C@@H]2[C@@H](CCC3)C C48361662
CCC[NH+](CC(=O)Nc1cccc(c1)S(=O)(=O)N)[C@@H](C)c2ccccc2Br C59121826
c1cc(c(c(c1)Cl)[C@H](CNC(=O)CNC(=O)NCc2ccc(cc2)F)[NH+]3CCCC3)F C59332281
Cc1cc(on1)CSc2ccccc2C(=O)Nc3cccc(c3)C[NH+]4CCC[C@@H]4C(=O)N C59935735
Cc1cc(nc(n1)N/C(=N/C(=O)Nc2ccc(cc2)[N+](=O)[O-])/NCCC3=c4ccccc4=[NH+]C3)C C63308277
CC(C)(C)OC(=O)N[C@@H](CC1=c2ccccc2=[NH+]C1)[C@H]3NN[C@@H](O3)SCc4c(cccc4Cl)Cl C63339761
CCOc1cc(cc(c1OCc2ccc(cc2)Cl)Br)/C=N/[NH+]=C(\c3c(non3)N)/N C13647989
CCOC(=O)N[C@H](CC1=c2ccccc2=[NH+]C1)C(=O)Nc3ccc(cc3)[C@H]4Nc5ccc(cc5S4)C C63426854
Cc1ccc2=[NH+]CC(=c2c1)CCNC(=O)CC[C@@H]3NN[C@@H](S3)C(=O)Nc4ccccc4 C63686262
Cc1ccc(c(c1)C)NC(=O)CS[C@H]2NN[C@@H](N2CC=C)CC3=c4ccccc4=[NH+]C3 C63730277
c1ccc2=[NH+]CC(=c2c1)C[C@H](C(=O)Nc3cccc(c3)C(=O)NC4CC4)NC(=O)c5cccs5 C63908670
CCOc1ccc(cc1OC)[C@@H](CNC(=O)c2c(nccn2)N)C3=c4ccccc4=[NH+]C3 C64178567
CCOc1ccc(cc1)n2c(nnc2S[C@H](C(C)C)C(=O)NC(=O)N)C3=c4ccccc4=[NH+]C3 C64337960
C[C@@]12CC[C@H]([C@@]([C@H]1Cc3c(nc(s3)NC(=O)c4ccc(cc4)C(C)(C)C)[C@H]2CC(=O)NCC[NH+]5CCOCC5)(C)CO)O C04222341
c1ccc(cc1)[C@@H]2C(=NNC(=[NH+]2)NN/C=C/[C@@H](c3ccccc3)Sc4ccccc4N)c5ccccc5 C08653438
c1cc(ccc1Nc2nc(nc(n2)N3CC[NH+](CC3)C45CC6CC(C4)CC(C6)C5)NCCO)OC(F)(F)F C08856793
CCCCN(CCCC)S(=O)(=O)c1ccc(cc1)C(=O)Nc2c(c3c(s2)C[NH+](CC3)CCC)C(=O)N C08881234
c1ccc(cc1)C[C@@H](C(=O)N)NC(=O)CNC(=O)CNC(=O)[C@@H](CCSC(F)(F)F)[NH3+] C08918189
COc1ccc(cc1NC(=[NH2+])Nc2[nH]c(=O)cc(n2)CSc3nnnn3c4ccccc4)Cl C10156492
CC[NH+]1CCc2c(sc(c2C(=O)N)NC(=O)c3ccc(cc3)S(=O)(=O)N(CC)Cc4ccccc4)C1 C12378215
CC1(CC(CC([NH2+]1)(C)C)NC(=O)C(=O)OCCCc2cc(c(c(c2)C(C)(C)C)O)C(C)(C)C)C C04256608
c1c(c[nH+]c(c1Cl)NCCN2C(=O)[C@@H](C(=O)NC2=O)/C=N/Nc3c(cc(cn3)C(F)(F)F)Cl)C(F)(F)F C12955995
CCCCn1c2ccc(cc2nc1C[NH+](C)CC(=O)Nc3ccccc3C(F)(F)F)S(=O)(=O)N C14670751
CCCCn1c(c(c(=O)[nH]c1=O)N(C2CCCC2)C(=O)C[NH+](C)CCOc3ccccc3C)N C15099688
CCCCn1c(c(c(=O)[nH]c1=O)N(C2CCCC2)C(=O)C[NH+](C)Cc3ccc(s3)Cl)N C15414662
CCCCn1c(c(c(=O)[nH]c1=O)N(CC)C(=O)C[NH+](CC)CC(=O)Nc2cc(ccc2C)Cl)N C15420330
CCCCn1c(c(c(=O)[nH]c1=O)N(C2CCCC2)C(=O)C[NH+](C)Cc3ccc(c(c3)Cl)Cl)N C15449632
CCOC(=O)C1=C(NC(=O)N[C@H]1c2ccc(cc2)OC)C[NH+](C)CC(=O)Nc3c(cc(cc3C)C)C C19535957
CCC[NH+](CCC)Cc1c(nnn1c2c(non2)N)C(=O)N/N=C/c3ccccc3C(F)(F)F C03640570
CC[NH+](CC)CCCn1c(=O)c2ccccc2nc1SCc3nc(nc(n3)Nc4ccccc4)N C20075570
CC[NH+](CC)CCCNC(=S)NNC(=O)c1ccc(cc1)Cn2c(c(c(n2)C)[N+](=O)[O-])C C20613905
CCC[NH+](CC(=O)Nc1ccc(cc1Cl)Cl)CC(=O)NN2C(=O)[C@@](NC2=O)(C)CC C24800488
CCCCn1c(c(c(=O)[nH]c1=O)N(Cc2cc(oc-3cc(=[NH+]C(=O)OCC)ccc23)O)CC(C)C)N C27322223
CC[NH+](CC)[C@@H](CNC(=O)CNC(=O)CNC(=O)c1ccc(cc1Cl)Cl)c2ccsc2 C31985132
C[C@H](c1nc2ccccc2c(=O)n1CCOC)N(CCCCCC[NH3+])C(=O)NC34CC5CC(C3)CC(C5)C4 C34703676
CCn1c(c(nc1SCCNC(=O)CCCCC[NH3+])c2ccc(cc2)OC)c3ccc(cc3)OC C35317814
Cc1ccccc1C[NH+]2CCN(CC2)CC(=O)Nc3c(c(c(s3)C(=O)N)C)C(=O)OC(C)C C20418580
Cc1cc2c(cc1C)n(c([nH+]2)NCCCO)CC(=O)c3cc(c(c(c3)C(C)(C)C)O)C(C)(C)C C33399280
CC(C)c1ccc(c(c1)C[NH+]2CCCC[C@H]2C(=O)NCC(C)(C)NC(=O)c3ccc(nc3)NC(C)C)OC C39303719
COCCC(=O)N[C@H]1c2cc(c[nH+]c2N([C@@H]1C(=O)OC)CCc3c[nH]c4c3cccc4)NC[C@@H]5CCC=CC5 C39337671
CC(=O)N[C@@H]1c2cc(c[nH+]c2N([C@@H]1C(=O)OC)CCc3c[nH]c4c3cccc4)NCC(C)(C)C C39344990
c1ccc2c(c1)c(c[nH]2)CCNC(=O)CS[C@@H]3NN[C@H](N3C[C@@H]4CCCO4)[NH+]5CCCCC5 C39470427
C[C@H](CCCC(C)(C)O)NC(=O)[C@H]1CN(CC12CC[NH2+]CC2)C(=O)c3ccc(cc3)OC(F)(F)F C39631425
C[C@H](CCCC(C)(C)O)NC(=O)[C@@H]1CN(CC12CC[NH2+]CC2)C(=O)c3cccnc3Sc4ccccc4 C39631841
Cc1ccc(cc1)Oc2c(cccn2)C(=O)N3C[C@H](C4(C3)CC[NH2+]CC4)C(=O)N[C@@H](C)CCCC(C)(C)O C39631851
CCc1cccc2=C(C[NH+]=c12)C(=O)CS[C@@H]3NN[C@@H]([NH+]3CCC(=O)[O-])c4ccc(cc4)OC C39709417
C[C@@]1(CC[C@]2([C@@H](C1)C(C[C@@H]2[NH2+]Cc3ccc(cc3)N(C)C)(C)C)CCC(=O)NCCN4CCOCC4)O C12490854
CN(c1ccccc1C(=O)OC)c2c(c([nH+]cn2)Nc3cc(cc(c3)C(=O)OC)C(=O)OC)N C40705908
c1cc(ccc1[C@@H]([C@@H](C[NH2+]Cc2ccc3c(c2)OCO3)C(=O)[O-])[NH2+]Cc4ccc5c(c4)OCO5)[N+](=O)[O-] C43209062
c1cc(ccc1[C@@H]([C@H](C[NH2+]Cc2ccc3c(c2)OCO3)C(=O)[O-])[NH2+]Cc4ccc5c(c4)OCO5)[N+](=O)[O-] C43209064
CCCCNc1nc2c(s1)C[C@H]3[C@@]([C@@H]2CC(=O)NCC[NH+](C)C)(CC[C@H]([C@@]3(C)CO)O)C C43553627
Cc1c2cc[nH]c2ccc1Nc3c(cncc3C#N)/C=C/CC[NH+]4CCC(CC4)NS(=O)(=O)C(C)C C45358070
Cc1ccc(c([nH+]1)Cn2c3cc(ccc3[nH+]c2NC[C@H](CO)O)CNc4cc(cc(c4)C)C)[O-] C29134122
COC(=O)[C@@H](CO)NC(=O)c1ccc(cc1)Nc2cc(nc([nH+]2)N)Nc3ccc4c(c3)scn4 C39267727
CC[C@@H](c1ccccn1)[NH2+]CCCCCCn2c3ccc(cc3c(c2c4ccc(cc4)O)C)O C13649989
Cc1[nH]c(c[nH+]1)CNc2cc3c(c(n(c3nc2)CCC(C)C)C(=O)OC)NC(=O)c4ccco4 C14540228
CCN(c1c(n(c(=O)[nH]c1=O)Cc2ccccc2)N)C(=O)COC(=O)CCCC3=c4ccccc4=[NH+]C3 C63133374
Cc1cc(nc(n1)N/C(=N\C(=O)Nc2cc(c(c(c2)OC)OC)OC)/NCCC3=c4ccccc4=[NH+]C3)C C63308270
CC(C)(C)OC(=O)N[C@@H](CC1=c2ccccc2=[NH+]C1)[C@@H]3NN[C@H](O3)SCc4ccccc4F C63339750
CC(=O)Nc1cccc(c1)C(=O)/N=C(/NCCC2=c3ccccc3=[NH+]C2)\Nc4ccc(c(c4)OC)OC C63588869
c1ccc2=[NH+]CC(=c2c1)C[C@@H](C(=O)OCC(=O)Nc3ccc(cc3)C(=O)N)NC(=O)c4ccc(cc4)F C63887081
c1ccc(c(c1)NCC/N=C(/NCCCCOc2cccc(c2)C[NH+]3CCCCC3)\NC#N)[N+](=O)[O-] C13456519
CCc1ccc(cc1)[C@H]2C(=C(NC(=O)N2)CN3CCC(CC3)(C(=O)N)[NH+]4CCCCC4)C(=O)OCC C67205221
CCCCCC(=O)Nc1nc2c(s1)C[C@H]3[C@]([C@@H]2CC(=O)N[C@H](C)c4ccccc4)(CC[C@H]([C@@]3(C)CO)O)C C04237047
c1ccc(cc1)NP(=O)(Nc2ccccc2)OP(=O)(Nc3ccccc3)Nc4ccccc4 C00692268
CCOC(=O)C1=c2n(c(=O)/c(=C/c3ccc(c(c3)OC)O)/s2)C(=C([C@H]1c4ccc(c(c4)OC)O)C(=O)OCC)N C01815600
CCCC[C@@H](C(=O)NCCC(C)C)N(c1ccc(cc1)Cl)C(=O)c2c(c(ns2)C(=O)N)N C06481396
CCOc1cc(ccc1O)/C=N/n2c(c(c3c2nc4ccccc4n3)C(=O)NCCCOC(C)C)N C01876251
CCc1c(sc(c1C(=O)N)NC(=S)NC(=O)c2ccc(c(c2)Br)OCCC(C)C)C C10150003
CCOC(=O)C1=C(NC(=O)NC1)CSc2nnc(n2N)COc3ccc(cc3)C(C)C C10717664
CCCCN(c1c(n(c(=O)[nH]c1=O)CCC)N)C(=O)COC(=O)c2cc3ccccc3[nH]2 C10812446
CCCCn1c(c(c(=O)[nH]c1=O)N(Cc2ccccc2)C(=O)CSc3[nH]c(nn3)C4CCCC4)N C12104181
Cc1ccc(c(c1)Cl)NC(=S)/N=C(\NCCc2c[nH]c3c2cc(cc3)OC)/Nc4nc(cc(n4)C)C C14158445
C[C@@]1(C[C@@]2([C@@H]([C@@H]([C@H]1C(=O)OCC=C)c3ccc(cc3)C(C)(C)C)C(=O)OCC=C)NC(=S)NN2)O C15023418
CCOC(=O)c1c2c(sc1NC(=O)CNc3cc(ccc3NCCO)[N+](=O)[O-])CCC2 C15125645
CCOCCCNC(=O)c1c(c(sc1NC)C(=O)c2ccc(cc2)C3CCCCC3)N C15911322
CCCC1=C([C@H](NC(=O)N1)c2cc(c(c(c2)Cl)OCC(=O)N)OCC)C(=O)OCC C16382574
c1ccc2c(c1)OC[C@@H](O2)CNC(=O)NCCCCCCNC(=O)NC[C@H]3COc4ccccc4O3 C16524974
CC(C)[C@@H](C(=O)OCc1nc(nc(n1)Nc2ccc(cc2)F)N)NC(=O)c3ccc(cc3)OC C16625054
CCOc1cc(ccc1O)/C=N/Nc2[nH]nc(n2)SCC(=O)NCc3ccc(cc3)C(F)(F)F C20175754
CCN(CC)c1ccc(cc1)/C=N/Nc2nnc(n2N)SCC(=O)Nc3ccc(cc3)C C20527655
CCN(CC)c1ccc(cc1)/C=N/Nc2nnc(n2N)SCC(=O)Nc3cc(ccc3OC)Cl C20527703
CCCSc1nc2ccc(cc2s1)NC(=O)CSc3nc([nH]n3)N/N=C/c4cccc(c4)O C20906503
Cc1c(c(n(n1)C(C)C)C)/C=N/Nc2nnc(n2N)SCC(=O)NC(c3ccccc3)c4ccccc4 C20911920
COC(=O)c1ccc(cc1)/C=N/Nc2nnc(n2N)SCCC(=O)Nc3c(cccc3Cl)Cl C20914058
COC(=O)c1ccc(cc1)/C=N/Nc2nnc(n2N)SCCC(=O)Nc3cccc(c3)C(F)(F)F C20914385
C/C(=N\Nc1[nH]nc(n1)SCC(=O)Nc2ccc(cc2)S(=O)(=O)NC(C)(C)C)/c3ccc(cc3)F C21081917
CCNS(=O)(=O)c1ccc(cc1)NC(=O)CSc2nc([nH]n2)N/N=C(\C)/c3ccc(cc3)F C21081920
CC(C)Cn1c(c(c(=O)[nH]c1=O)N(CC(C)C)CC(=O)N[C@@H](c2ccccc2)c3cccs3)N C23358337
CCNc1ccc(cc1NC(=S)N[C@@H](C(Cl)(Cl)Cl)NC(=O)C)S(=O)(=O)C(F)(F)F C34966505
CCCCC/C=C/C(=O)N(c1cccc(c1)Cl)[C@@H](c2c(cc(cc2O)O)O)C(=O)NC(C)(C)C C36481826
CCCCC/C=C\C(=O)N(Cc1ccco1)[C@@H](c2c(cc(cc2O)O)O)C(=O)NC3CCCCC3 C36495881
CCCCCCN([C@H](c1c(cc(cc1O)O)O)C(=O)NC(C)(C)CC(C)(C)C)C(=O)c2ccc(cc2)Cl C36511313
CCCCCCN([C@H](c1ccccc1O)C(=O)NC(C)(C)CC(C)(C)C)C(=O)c2cccc(c2O)O C36514785
CCCC[C@@H](CC)C(=O)N(c1ccccc1Cl)[C@@H](c2c(cc(cc2O)O)O)C(=O)NC(C)(C)C C36542523
CCCC[C@@H](CC)C(=O)N(c1ccccc1Cl)[C@H](c2c(cc(cc2O)O)O)C(=O)NC(C)(C)C C36542525
CCCCC(=O)N(c1cccc(c1)Cl)[C@@H](c2c(cc(cc2O)O)O)C(=O)NC(C)(C)CC(C)(C)C C36555114
Cc1ccc(o1)CN([C@H](c2c(cc(cc2O)O)O)C(=O)NC(C)(C)CC(C)(C)C)C(=O)CC(C)C C36556075
CCCC[C@H](CC)C(=O)N(CCC)[C@@H](c1c(cc(cc1O)O)O)C(=O)NC2CCCCC2 C36564332
C[C@@H](CC(=O)N([C@@H](c1c(cc(cc1O)O)O)C(=O)NC(C)(C)CC(C)(C)C)C(C)(C)C)c2ccccc2 C36587987
CCCCC(=O)N([C@@H](c1c(cc(cc1O)O)O)C(=O)NC(C)(C)CC(C)(C)C)C(C)(C)C C36594530
CCCCC(=O)N([C@H](c1c(cc(cc1O)O)O)C(=O)NC(C)(C)CC(C)(C)C)C(C)(C)C C36594531
CC[C@H](C)[C@H](C(=O)N[C@@H]([C@@H](C)CC)C(=O)N1CCC[C@@H]1C(=O)N)NC(=O)OC(C)(C)C C04388797
CCC[C@@H](C(=O)NCCC(C)C)N(Cc1ccccc1)C(=O)c2c(c(ns2)C(=O)N)N C06501154
C1CCC(CC1)NC(=NC2CCCCC2)Nc3c(non3)NC(=NC4CCCCC4)NC5CCCCC5 C08434876
c1ccc(cc1)CNC(=S)NNC(=O)/C=C/c2ccc(cc2)S(=O)(=O)NCc3ccco3 C45824625
CC(C)(C)CC(C)(C)NC(=O)[C@@H](c1c(cc(cc1O)O)O)N(c2ccccc2)C(=O)CCC3CCCCC3 C36605856
CC[NH+](CC)c1ccc(cc1)NC(=O)CSc2nc([nH]n2)N/N=C/c3ccc(cc3)Br C59015553
CC(C)(C)OC(=O)NC1(CCCCCC1)CNC(=O)CCCC[C@H]2[C@@H]3[C@H](CS2)NC(=O)N3 C59876392
C[C@H](C(=O)NNC(=O)C1CCC1)Sc2nc([nH]n2)N/N=C/c3ccccc3OCc4ccccc4 C59880823
CC[C@H](C)c1ccc(cc1)NC(=O)CSc2nnc(n2N)N/N=C/c3ccccc3[N+](=O)[O-] C59884725
Cc1cc(c(c(c1)Cl)NC(=O)CO/N=C(/[C@H](CC(C)C)NC(=O)OC(C)(C)C)\N)C C59949912
CCCCN(c1c(n(c(=O)[nH]c1=O)CCC)N)C(=O)CNC(C)(C)c2ccc(cc2)Br C40149542
Cc1ccc2cc(c([nH+]c2c1C)NCCCNC(=S)NCCOC)C#N C04937088
CC[C@@]1(C(=O)N(C(=O)N1)NC(=O)C[NH+](CC)CC(=O)NCC)c2ccccc2 C07585514
CCC[NH+]1CCN(CC1)CCCNC(=O)c2ccc(cc2)n3c(c(cn3)C(=O)OCC)N C21652115
CCOc1cc(cc(c1OCC(=O)N)Br)C[NH2+]CCN(C)C C22075606
COCCn1c(c(c(=O)[nH]c1=O)C(=O)C[NH+]2CCN(CC2)Cc3ccc(cc3)C(F)(F)F)N C29149141
CC[NH+](CC)[C@H](CNC(=O)CCc1c([nH]c(=O)[nH]c1=O)C)c2ccsc2 C31985018
CCC[C@@H](c1nc(co1)C(=O)N[C@H](Cc2ccc(cc2)Cl)C(=O)OC)[NH3+] C33623891
CC(C)[C@H](c1nc(no1)c2cccc(c2)[N+](=O)[O-])NC(=O)CCCCC[NH3+] C35491131
CC1(CC(CC([NH2+]1)(C)C)Nc2c(c(ncn2)N(CCOC)CCOC)N)C C40751957
CC[NH+](CC)CCCNS(=O)(=O)c1cc(cnc1NN)Br C41069963
CCC(CC)[C@H](CNC(=O)C(=O)Nc1cccc(c1C)C(=O)N)[NH+]2CCCC2 C41327682
C[C@H]1CCCC[NH+]1CCCCNC(=O)C(=O)Nc2ccccc2CC(=O)N C41786750
CC(=O)Nc1cccc(c1)NC(=O)C(=O)NCCC[NH+](C)CC(F)(F)F C41922470
CC(C)(C)NC(=O)c1ccc(cc1)NC(=O)C(=O)NCCC[NH+](C)CCOC C41923023
CC[NH+](CC)[C@@H](CC(C)C)CNC(=O)NNC(=O)c1cccc(c1)[N+](=O)[O-] C45538744
CC(C)[C@@H](CNC(=O)C(=O)Nc1c(ccs1)C(=O)N)[NH+](CC=C)CC=C C48000403
CC[NH+](CC)[C@@H](CNC(=O)NCCCNS(=O)(=O)C)c1ccsc1 C49117256
CCCCNC(=O)[C@@H]1CCC[NH+](C1)CCC(=O)NC(=O)NCc2ccco2 C51059462
CCCCNC(=O)[C@H]1CCC[NH+](C1)CCC(=O)Nc2c(ccs2)C(=O)N C51059671
CCS(=O)(=O)NCCCNC(=O)NC[C@H](c1ccc(cc1)F)[NH+](C)C C51710585
CCS(=O)(=O)NCCCNC(=O)NCc1ccc[nH+]c1N2CCCCC2 C51713456
COCCNC(=O)CCNC(=O)NCc1ccccc1C[NH+]2CCCCC2 C54739335
CC(C)[NH+](C)Cc1ccccc1CNC(=O)CNC(=O)NCc2ccco2 C58349949
CC[NH+](CC)[C@@H](CNC(=O)NC[C@H](c1ccccc1F)O)c2ccsc2 C59119347
C/C(=N\NC(=[NH2+])S[C@H]1CC(=O)N(C1=O)CCc2ccc(c(c2)OC)OC)/c3ccc(cc3)O C59489383
CC[NH+](CC)CC(=O)NCCCc1c(c(n(n1)c2ccc(cc2)F)N)C#N C59584570
C[NH+](C)[C@@H](CNC(=O)NCCNC(=O)c1ccco1)c2ccc(cc2)OC C61042928
CC[NH+](CC)CCC[C@@H](C)NC(=O)CCNC(=O)c1c[nH]c2c1cccc2 C48129941
C[NH+](CCCNC(=O)C(=O)Nc1ccccc1CC(=O)N)C2CCCCC2 C62127923
CCNC(=O)COc1ccc(cc1OC)C[NH2+]C2CCC(CC2)C(=O)NC C62259450
C[C@H]1CCCC[NH+]1CCCNC(=O)NCCCNC(=O)c2ccccc2F C63316269
CC(C)(C)OC(=O)NCCCCCCC(=O)N1CCC[NH+](CC1)CC(=O)N C63467538
CC(C)(C)OC(=O)NC(C)(C)c1nc(on1)C[NH+](CC(=O)N)C2CCCC2 C63504325
CC[NH+]1CCC[C@H](C1)CNC(=O)/C=C/c2ccc(c(c2)OC)OCC(=O)N C63852629
C#CCNC(=O)CCNC(=O)NCCC[NH+]1CCN(CC1)Cc2ccccc2 C64643026
c1cc(ccc1C(=O)CCC(=O)NNC(=O)NCCCn2cc[nH+]c2)Cl C64885437
CC(C)[NH+](C)CCCCNC(=O)C(=O)Nc1cc(c(cc1F)F)NC(=O)C C65574493
CCCCn1c(c(c(=O)[nH]c1=O)N(CCOC)C(=O)C[NH+](C)CC(C)C)N C65961965
CC(C)Cn1c(c(c(=O)[nH]c1=O)N(CCOC)C(=O)C[NH+](C)CC(C)C)N C65962653
CC(C)CCOc1ccc(cc1OC)C[NH+]2CCNC(=O)[C@H]2CC(=O)NN C66115406
CC(C)CCOc1c(cccc1OC)C[NH+]2CCNC(=O)[C@H]2CC(=O)NN C66115432
CC[C@@H](C)[NH+](C)CCNC(=O)CCc1c(nc2c(cnn2c1C)C(=O)N)C C66125255
c1cc(ccc1CN/C(=[NH+]/C[C@H]2CCCO2)/N)S(=O)(=O)NC[C@@H]3CCCO3 C66244247
c1cc(ccc1CN/C(=[NH+]/C[C@@H]2CCCO2)/N)S(=O)(=O)NC[C@H]3CCCO3 C66244248
C[C@H]1C[C@@H](C[NH+](C1)CCNCc2cc(c(c(c2)Cl)OCC(=O)N)OC)C C67120806
C[NH+](CCNC(=O)CCCC[C@H]1[C@@H]2[C@@H](CS1)NC(=O)N2)C3CCCCC3 C67237558
CCCC[NH+]1Cc2cccc(c2C1)NC(=O)C(=O)NCCNC(=O)C(C)C C67492166
Cc1ccc(cc1C(=O)N)NC(=O)C(=O)NC[C@H](C(C)C)[NH+](CC=C)CC=C C67524684
Cc1ccc(cc1C(=O)N)NC(=O)C(=O)NCCC[NH+](C)CC(F)(F)F C67525028
CC(C)[NH+](C)CCCCNC(=O)C(=O)Nc1ccc(c(c1)NC(=O)OC)F C67556939
CCOc1cc(cc(c1OCC(=O)N)Br)C[NH2+]Cc2ccco2 C04841931
CC(C)Cn1c(c(c(=O)[nH]c1=O)N(CC(C)C)C(=O)C[NH2+][C@@H](C)c2ccccc2)N C03566894
c1ccc(c(c1)[C@H](CCNC(=[NH2+])NCCCc2c[nH]cn2)c3ccccn3)F C13816200
CCOCCC/[NH+]=C(\N)/SCc1[nH]c(=O)c2ccc(cc2n1)C(=O)OC C24514989
c1ccnc(c1)[C@@H](CC/[NH+]=C(\CCCc2c[nH]cn2)/N)c3ccc(cc3)Cl C13490257
CC[NH+](CC)Cc1ccccc1CNC(=O)Nc2ccccc2CC(=O)NC C44179376
CC[NH+](CC)Cc1ccc(cc1)CNC(=O)Nc2ccccc2CC(=O)NC C44179386
CC(C)NS(=O)(=O)Cc1ccccc1CNC(=O)NCC(C)(C)[NH+](C)C C45564175
CC[NH+](CC)[C@H](CNC(=O)Nc1cc(ccc1OC)C(=O)N)c2ccsc2 C45645718
C[C@H]1CCCC[NH+]1CCCCNC(=O)NNC(=O)COc2ccccc2F C46751361
CCNC(=O)c1ccc(c(c1)C)NC(=O)NC[C@@H](CC(C)C)[NH+](CC)CC C48110743
CC[NH+](CC)[C@@H](C)CNC(=O)Nc1ccc(c(c1)Cl)C(=O)NCC(C)C C48141704
CCS(=O)(=O)NCCCNC(=O)NCc1ccc([nH+]c1)N2CCCCCC2 C51683694
Cc1cc(ccc1NC(=O)C(=O)NC[C@@H](C(C)C)[NH+](C)C)C(=O)NCC(C)C C51786282
C[C@@H]1CCC[NH+](C1)CCCNC(=O)C(=O)Nc2ccc(cc2)C(=O)NCC=C C52679906
CC[NH+](CC(=O)NC(C)(C)C)CC(=O)N(CCC(=O)N)c1ccc(cc1)F C53402838
CC(C)Cn1c(c(c(=O)[nH]c1=O)N(CC(C)C)C(=O)C[NH+](C)CC(C)C)N C53944317
Cc1ccc(cc1)NC(=S)/N=C(\NCCc2c[nH]c[nH+]2)/Nc3nc(cc(n3)C)C C18083621
CC[NH+](CC)[C@@H](CC(C)C)CNC(=O)Nc1cc(ccc1Cl)NC(=O)C C56692798
CC[NH+](CC)[C@@H](CC(C)C)CNC(=O)Nc1ccc(c(c1)Cl)C(=O)NC C56694688
c1ccc2c(c1)c(=O)n(c(=S)[nH]2)CCCCCC(=O)NCCc3c[nH]c[nH+]3 C02970328
CCCC[NH+](CC)CC(=O)N(C)c1c(n(c(=O)[nH]c1=O)Cc2ccccc2)N C52877819
CCCC[NH+](CC(=O)N)CC(=O)Nc1ccccc1C(=O)NCc2ccco2 C45805342
CC[NH+](CC)[C@H](CNC(=O)NC[C@H](c1ccccc1F)O)c2ccsc2 C59119348
CC(C)CNC(=O)C[NH+]1CCC[C@H](C1)C(=O)NCCNC(=O)OC(C)(C)C C57920899
CCC[NH+](CC1CCCCC1)CC(=O)c2c(n(c(=O)[nH]c2=O)CCOC)N C60495476
CC(C)CNC(=O)NC(=O)C[NH+]1CCC(CC1)C(=O)NCCCOC(C)C C47768846
CC1CC[NH+](CC1)CCNC(=O)NCCNS(=O)(=O)Cc2ccccc2 C49202139
CCCNC(=O)C[NH+]1CCC(CC1)NC(=O)NCCCCCCC(=O)OC C61987870
CCOC(=O)Nc1cccc(c1C)NC(=O)NC[C@@H]2CC[NH+](C2)CCOC C62406318
C[C@@H](CC[NH+](C)C)NC(=O)NCc1ccccc1CS(=O)(=O)NC(C)C C62504359
CCCNC(=O)c1ccc(cc1Cl)NC(=O)C(=O)N[C@H](C)CC[NH+](C)C C62586471
c1ccc(c(c1)C(=O)NCCCNC(=O)NCCC[NH+]2CCCCCC2)F C63316543
CS(=O)(=O)NCCCNC(=O)NC[C@@H]1CCCC[NH+]1Cc2ccccc2 C63463662
CCS(=O)(=O)NCCNC(=O)NC[C@@H]1CCC[NH+](C1)Cc2ccccc2 C63464075
CCCCNC(=O)NC1(CCCCC1)C(=O)NCCCN2CC[NH+](CC2)C C63667030
Cc1ccc(cc1)[C@@H](CNC(=O)NCCCNS(=O)(=O)C)[NH+]2CCCC2 C64237447
CC[C@@H](C)NC(=O)CCNC(=O)NCC1CC[NH+](CC1)Cc2cccs2 C64244558
Cc1cccc(c1)N2CC[NH+](CC2)CCCNC(=O)NCCC(=O)NCC#C C64642947
CC[NH+](CC)CCOc1ccc(cc1)C(=O)NNC(=O)NC[C@@H]2CCCO2 C65145851
CCCCN(c1c(n(c(=O)[nH]c1=O)CC(C)C)N)C(=O)C[NH+](C)CC(C)C C65962473
CCCC[C@H](C(=O)NCc1ccc(cc1)C[NH+]2CCCCCCC2)NC(=O)N C66840327
CC[NH+](C)CCNC(=O)NCCCc1c(c(n(n1)c2ccc(cc2)F)N)C#N C67002118
C[C@@H]1C[C@H](C[NH+](C1)CCNCc2cc(c(c(c2)Cl)OCC(=O)N)OC)C C67120807
CCOC(=O)[C@@H]1CCCC[NH+]1CC(=O)Nc2ccccc2SCC(=O)N C31255112
CC(C)(C)[C@@H]1CCCC[C@H]1[NH2+]Cc2cc(c(c(c2)OC)OCC(=O)N)OC C67186457
CCC[NH+]1CC[C@@H](C1)CNC(=O)C(=O)Nc2ccc(cc2)C(=O)N[C@@H](C)CC C67393160
CCC[NH+]1CC[C@H](C1)CNC(=O)C(=O)Nc2ccc(cc2)C(=O)N[C@@H](C)CC C67393161
CCN(Cc1ccccc1)c2ccc(cc2)C[NH2+][C@@H]3CCCN(C3)CC(=O)N C67502030
CC(C)C[C@H](C[NH+](C)C)NC(=O)C(=O)Nc1ccc(c(c1)NC(=O)OC)F C67531345
CC(C)(C)NC(=O)[C@H](c1c[nH]c2c1cccc2)N(CCc3ccccc3)C(=O)c4c(c(ns4)C(=O)N)N C06074771
CC(C)CCNC(=O)[C@@H](c1c[nH]c2c1cccc2)N(c3cccc(c3)F)C(=O)c4c(c(ns4)C(=O)N)N C06134099
CC(C)CCNC(=O)[C@@H](c1ccc(cc1)Cl)N(c2ccc(cc2)F)C(=O)c3c(c(ns3)C(=O)N)N C06134148
CC(C)CCNC(=O)[C@H](c1c[nH]c2c1cccc2)N(c3cccc(c3)F)C(=O)c4c(c(ns4)C(=O)N)N C06134400
CCC(C)(C)NC(=O)[C@@H](c1c[nH]c2c1cccc2)N(Cc3ccccc3)C(=O)c4c(c(ns4)C(=O)N)N C06461990
CCC(C)(C)NC(=O)[C@H](c1c[nH]c2c1cccc2)N(Cc3ccccc3)C(=O)c4c(c(ns4)C(=O)N)N C06462148
CCC(C)(C)NC(=O)[C@H](c1ccc(cc1)O)N(c2ccc(cc2)C(C)C)C(=O)c3c(c(ns3)C(=O)N)N C06462200
CCC[C@H](C(=O)NCCC(C)C)N(c1ccc(cc1)C2CCCCC2)C(=O)c3c(c(ns3)C(=O)N)N C06501489
CCOc1ccccc1N([C@@H](c2ccc(o2)C)C(=O)NC[C@@H]3CCCO3)C(=O)c4c(c(ns4)C(=O)N)N C06631426
C/C(=N\Nc1nc(nc(n1)Nc2ccc(cc2)OC)Nc3ccc(cc3)[N+](=O)[O-])/c4ccc(cc4)N C08872709
Cc1cccc(c1C)N([C@@H](c2ccc(cc2)F)C(=O)NCCC(C)C)C(=O)c3c(c(ns3)C(=O)N)N C12473046
Cc1cccc(c1C)N([C@H](c2ccc(cc2)F)C(=O)NCCC(C)C)C(=O)c3c(c(ns3)C(=O)N)N C12473055
Cc1ccc(c(c1)C)N([C@@H](c2ccc(cc2)F)C(=O)NCCC(C)C)C(=O)c3c(c(ns3)C(=O)N)N C12473061
Cc1ccc(c(c1)N([C@@H](c2ccc(cc2)F)C(=O)NCCC(C)C)C(=O)c3c(c(ns3)C(=O)N)N)C C12473071
Cc1ccc(cc1C)N([C@H](c2ccc(cc2)F)C(=O)NCCC(C)C)C(=O)c3c(c(ns3)C(=O)N)N C12473089
Cc1cc(cc(c1)N([C@@H](c2ccc(cc2)F)C(=O)NCCC(C)C)C(=O)c3c(c(ns3)C(=O)N)N)C C12473094
Cc1cc(cc(c1)N([C@@H](c2ccc(cc2)O)C(=O)NCCC(C)C)C(=O)c3c(c(ns3)C(=O)N)N)C C12473849
Cc1ccc(cc1)[C@@H](C(=O)NCCC(C)C)N(c2ccccc2C)C(=O)c3c(c(ns3)C(=O)N)N C12479516
Cc1ccc(cc1)[C@@H](C(=O)NCCC(C)C)N(c2ccc(cc2)C)C(=O)c3c(c(ns3)C(=O)N)N C12479535
Cc1ccc(cc1)[C@H](C(=O)NCCC(C)C)N(c2cccc(c2C)C)C(=O)c3c(c(ns3)C(=O)N)N C12479561
Cc1ccc(cc1)[C@H](C(=O)NCCC(C)C)N(c2ccc(cc2)Cl)C(=O)c3c(c(ns3)C(=O)N)N C12479624
Cc1ccc(o1)[C@H](C(=O)NCCC(C)C)N(c2ccc(cc2)Cl)C(=O)c3c(c(ns3)C(=O)N)N C12480050
Cc1ccc(o1)[C@@H](C(=O)NCCC(C)C)N(c2cccc3c2cccc3)C(=O)c4c(c(ns4)C(=O)N)N C12480068
COCCNC(=O)[C@H](c1ccc2c(c1)cccn2)N(c3ccc(cc3)F)C(=O)c4c(c(ns4)C(=O)N)N C06136221
COCCNC(=O)[C@@H](c1ccc2c(c1)cccn2)N(c3ccc(cc3)F)C(=O)c4c(c(ns4)C(=O)N)N C06136202
c1ccc2c(c1)cccc2/C=N/Nc3nnc(n3N)SCC(=O)Nc4nnc(s4)SCC(=O)N C20913211
CC(C)Sc1nnc(s1)NC(=O)CSc2nnc(n2N)N/N=C/c3c4ccccc4ccc3O C20917068
CC(C)c1ccc(cc1)OCc2nnc(n2N)SCc3nc(nc(n3)Nc4ccc(cc4)Cl)N C22019406
c1cc2c(cc1N)[nH+]c3cc(ccc3c2NCCNC(=O)CCCC[C@H]4[C@@H]5[C@@H](CS4)NC(=O)N5)N C22047734
c1cc(cc(c1)Br)[C@H](CC(=O)NNC(=S)NCc2ccc3c(c2)OCO3)NC(=O)N C25262458
CC(C)CN(c1c(n(c(=O)[nH]c1=O)Cc2ccccc2)N)C(=O)CSc3nnc(n3N)c4ccco4 C32666518
CCCN([C@H](c1c(cc(cc1O)O)O)C(=O)NC(C)(C)CC(C)(C)C)C(=O)c2c(cccc2O)O C36570979
CCCN([C@@H](c1c(cc(cc1O)O)O)C(=O)NC(C)(C)CC(C)(C)C)C(=O)c2cccc(c2O)O C36571260
CCCN([C@@H](c1c(cc(cc1O)O)O)C(=O)NC(C)(C)C)C(=O)C(c2ccccc2)(c3ccccc3)O C36573060
Cc1ccc(o1)[C@@H](C(=O)NC2CCCC2)N(c3ccc(cc3OC)OC)C(=O)c4c(c(ns4)C(=O)N)N C12714647
CC(C)C[C@H](C(=O)NC1CCCC1)N(Cc2ccc3c(c2)OCO3)C(=O)c4c(c(ns4)C(=O)N)N C06190454
CCc1ccc(cc1)N([C@@H](c2cccs2)C(=O)NC[C@H]3CCCO3)C(=O)c4c(c(ns4)C(=O)N)N C06822098
Cc1ccc(o1)[C@@H](C(=O)NCc2ccccc2)N(Cc3ccco3)C(=O)c4c(c(ns4)C(=O)N)N C12472957
Cc1ccc(c([nH+]1)Cn2c3cc(ccc3[nH+]c2NC4CC[NH+](CC4)CCO)CNc5cc(cc(c5)C)C)[O-] C29134258
c1ccc2c(c1)CCC23CCN(CC3)C(=O)N[C@H](CC4=c5ccccc5=[NH+]C4)C(=O)NCCCCC[NH3+] C52607950
CC(C)(CC1=NC=CC1)[C@H]2c3cc(ccc3NC2=O)c4cc(cnc4)OC[C@H](CC5=c6ccccc6=[NH+]C5)[NH3+] C52634382
CCOC(=O)c1c2c(sc1NC(=O)c3c(c(c(s3)NC)C(=O)Nc4ccc(c(c4)Cl)OC)N)CCCC2 C03298456
c1cc(ccc1/C=C/C=N/NC2=[NH+]CCCN2)c3cn4cc(ccc4n3)/C=C/C=N/NC5=[NH+]CCCN5 C27436586
c1ccc2=[NH+]CC(=c2c1)CCNC(=O)c3ccccc3NC(=O)C(=O)NCCC4=c5ccccc5=[NH+]C4 C63270407
CCOC(=O)[C@@H]1C(=c2cc(ccc2=[NH+]1)OC)NC(=O)CN3CCC(CC3)(C(=O)N)[NH+]4CCCCC4 C38669744
CCOC(=O)[C@H]1C(=c2cc(ccc2=[NH+]1)OC)NC(=O)CN3CCC(CC3)(C(=O)N)[NH+]4CCCCC4 C38669746
c1ccc2=[NH+][C@@H](C=c2c1)CCNC(=O)CNC(=O)c3c(cccn3)C(=O)NCC[C@H]4C=c5ccccc5=[NH+]4 C63818495
c1ccc2=[NH+][C@H](C=c2c1)CCNC(=O)CNC(=O)c3c(cccn3)C(=O)NCC[C@H]4C=c5ccccc5=[NH+]4 C63818496
C[C@H](C(C)(C)O)Nc1cc2c([nH+]c1)N([C@@H]([C@@H]2NC(=O)[C@@H]3CCOC3)C(=O)OC)CCC4=c5ccccc5=[NH+]C4 C63985633
COc1ccc(cc1)CS[C@@H]2Nc3cc[nH+]cc3N2Cc4ccc(cc4)C(=O)NCCc5c[nH]c[nH+]5 C64480854
C[C@@]12CC[C@H]([C@@]([C@H]1Cc3c(nc(s3)NC(=O)COC)[C@H]2CC(=O)NCCOC)(C)CO)O C04222469
CCCCCC(=O)Nc1nc2c(s1)C[C@H]3[C@]([C@@H]2CC(=O)Nc4nccs4)(CC[C@H]([C@@]3(C)CO)O)C C04237051
CCC[C@H](C(=O)NC1CCCC1)N(c2ccccc2F)C(=O)c3c(c(ns3)C(=O)NC4CCCCC4)N C00906626
CCOc1ccc(cc1[N+](=O)[O-])C(=O)NC(=S)Nc2c(c3c(s2)C[C@@H](CC3)C(C)(C)C)C(=O)N C08896522
Cc1c(sc(c1C(=O)N)NC(=S)NC(=O)/C=C/c2ccc(cc2)[N+](=O)[O-])Cc3ccccc3 C09229626
CCN(CC(=O)Nc1c(c2c(s1)CCC2)C(=O)OC)c3c(n(c(=O)[nH]c3=O)Cc4ccccc4)N C10430857
C[C@@H]1CCCC[C@@H]1NC(=O)CN(CCC2=CCCCC2)c3c(n(c(=O)[nH]c3=O)Cc4ccccc4)N C11338535
CCc1ccccc1Nc2nc(nc(n2)N)CS[C@@H](C)C(=O)Nc3ccccc3C(F)(F)F C12526898
CCN(CC)S(=O)(=O)c1ccc(cc1)[C@@H](C)NC(=O)NNC(=O)c2cc([nH]n2)c3ccccc3 C09467404
COCCN(c1c(n(c(=O)[nH]c1=O)Cc2ccccc2)N)C(=O)CCc3c[nH]c4c3cccc4 C14511718
Cc1c(sc(c1C(=O)N)NC(=S)NC(=O)c2ccc(c(c2)Br)OCCC(C)C)C C14645861
CCCCOc1ccc(cc1C(=O)NC(=S)Nc2c(c(c(s2)C)C)C(=O)N)Br C14650125
COCCOc1ccc(cc1C(=O)NC(=S)Nc2c(c3c(s2)CCCC3)C(=O)N)Br C14662782
Cc1ccc(c(c1)F)NC(=O)CCC(=O)N(CC(C)C)c2c(n(c(=O)[nH]c2=O)CC(C)C)N C15515314
Cc1ccc(cc1)n2c(nnn2)c3cnc(nc3c4cccc(c4)F)NCCC[C@@H](C(=O)[O-])[NH3+] C02389205
Cc1cc(nc(n1)N/C(=N/S(=O)(=O)c2ccc(cc2)NC(=O)C)/NCCc3c[nH]c4c3cc(cc4)F)C C18063640
CCCCN(c1c(n(c(=O)[nH]c1=O)CC(C)C)N)C(=O)CSc2[nH]c3cc(ccc3n2)Cl C18956699
c1ccc(cc1)C(c2ccccc2)NC(=O)CSc3nc([nH]n3)N/N=C/c4c5ccccc5ccc4O C20907608
CC(C)Cn1c(c(c(=O)[nH]c1=O)N(CC(C)C)C(=O)C[C@@H](c2ccc(cc2)Cl)NC(=O)C)N C21302706
COc1cc(cc(c1)OC)NC(=O)CSc2nnc(n2N)N/N=C/c3ccc(cc3)Br C21316015
C/C(=N\Nc1nnc(n1N)SCC(=O)NCc2ccc(cc2)F)/c3ccc(c(c3)OC)OC C21317223
COc1ccc(cc1OC)C(=O)CSc2nnc(n2N)N/N=C/c3cc(ccc3O)Br C21319278
CCOc1ccccc1NC(=O)CSc2nnc(n2N)N/N=C(\C)/c3ccc4ccccc4c3 C21323693
C/C(=N\Nc1nnc(n1N)SCC(=O)Nc2cc(ccc2Cl)C(F)(F)F)/c3ccc(cc3)OC C21328260
Cc1cc(nc(n1)N/C(=N\C(=S)Nc2cc(cc(c2)OC)OC)/N3CCC(CC3)C(=O)N)C C14161058
Cc1ccc(cc1S(=O)(=O)N)NC(=O)COC(=O)c2ccc(s2)CCNS(=O)(=O)C C21762212
c1ccc2c(c1)c(=O)n(c(n2)SCC(=O)NCc3ccc(cc3)S(=O)(=O)N)CCCO C21868715
CSCC[C@@H](C(=O)NNC(=O)Cc1c[nH]c2c1cccc2)NC3=NS(=O)(=O)c4c3cccc4 C23158818
CCCCn1c(c(c(=O)[nH]c1=O)N(CC)Cc2nnc(s2)C(=O)Nc3ccc(cc3)F)N C32908073
CC(=CC(=O)N(Cc1ccco1)[C@@H](c2c(cc(cc2O)O)O)C(=O)NC(C)(C)CC(C)(C)C)C C36502716
C[C@@H](CC(=O)N(C)[C@H](c1c(cc(cc1O)O)O)C(=O)NC(C)(C)CC(C)(C)C)c2ccccc2 C36533843
CCCN([C@@H](c1c(cc(cc1O)O)O)C(=O)NC(C)(C)C)C(=O)/C(=C/c2ccccc2)/c3ccccc3 C36559601
CCCCNC(=O)[C@@H](c1c(cc(cc1O)O)O)N(C(=O)Cc2cccc(c2Cl)Cl)C(C)(C)C C36587169
CCOC(=O)C1=C(NC(=O)N[C@H]1c2ccccc2)CSc3nnc(n3N)c4ccccc4OC C36627105
CC(C)CN(c1c(n(c(=O)[nH]c1=O)Cc2ccccc2)N)C(=O)CCCc3[nH]c(=O)c4ccccc4n3 C23074629
COc1ccc(cc1)N2[C@@H](NN=C2SCC(=O)NCc3ccccc3)Cc4cc(=O)[nH]c(=O)[nH]4 C39362348
CCOc1ccc(cc1)N2[C@H](NN=C2SCC(=O)Nc3cccc(c3)F)Cc4cc(=O)[nH]c(=O)[nH]4 C39362549
CC(C)CN([C@@H]1[C@H](N(C(=NC1=O)[O-])Cc2ccccc2)[NH3+])C(=O)CSc3[nH]nc(n3)C4CC4 C39470442
COC(=O)c1cc(cc(c1)Nc2c(c(ncn2)Nc3ccc(cc3)C(F)(F)F)N)C(=O)OC C40705890
CCN(CC)S(=O)(=O)c1ccc(cc1)Nc2c(c(ncn2)Nc3ccc(cc3)C(F)(F)F)N C40759557
c1ccc(c(c1)C(=O)NCc2ccc3c(c2)OCO3)NCC(=O)NC(=O)NCCc4cccs4 C45668007
CCOc1cc(ccc1OC(=O)c2ccc(cc2)C(C)(C)C)[C@H](c3c([nH]nc3O)C)c4c(n[nH]c4O)C C20066144
Cc1c(cccc1Cl)NC(=O)CCC(=O)NNC(=S)NC(=O)c2cccc(c2)[N+](=O)[O-] C12502070
CCOc1cc(ccc1O)/C=N/Nc2[nH]nc(n2)SCC(=O)Nc3ccc(cc3Br)C C59039790
CCSc1nc2ccc(cc2s1)NC(=O)CSc3nc([nH]n3)N/N=C(\C)/c4ccccc4O C59830489
Cc1c(c(n(n1)CCO)C)/C=N/Nc2[nH]nc(n2)SCC(=O)Nc3cccc4c3cccc4 C59887576
Cc1c(c(n(n1)CCO)C)/C=N/Nc2[nH]nc(n2)SCC(=O)N[C@H]3CCCc4c3cccc4 C59888287
COc1ccc(cc1)Nc2nc(nc(n2)N/N=C/c3cc(cc(c3O)Cl)Cl)NCc4ccco4 C06156939
CCCC[C@@H](C(=O)[O-])NC(=O)[C@@H](CC1=c2ccccc2=[NH+]C1)N3[C@H](Nc4ccccc4C3=O)O C64165155
c1ccc2=[NH+]CC(=c2c1)C[C@@H](C(=O)[O-])NC(=O)CS[C@H]3NN[C@@H](N3C4CC4)c5cccs5 C64684738
CCCCC[NH+](CCCCC)C[C@H](C)NC(=S)Nc1ccc2c(c1)OCCO2 C06240788
C[NH+](C)CCCN(Cc1cc2ccc(cc2[nH]c1=O)OC)C(=S)NC[C@@H]3CCCO3 C06198479
Cc1ccc2cc(c(=O)[nH]c2c1)CN(CC[NH+]3CCOCC3)C(=S)NCCCOC C06409562
CCOc1cc(ccc1OCC(=O)NC(C)(C)C)C[NH2+]CCCN2CCCC2=O C13727688
CC[NH+](CC)CCNC(=O)COCC(=O)Nc1cccc(c1)C(F)(F)F C13942146
CC[NH+](CC)Cc1ccccc1CNC(=O)c2ccc(s2)CCNS(=O)(=O)C C21961012
CC[NH+](CC)[C@H](CNC(=O)c1ccc(cc1)S(=O)(=O)NCCc2cccs2)C(C)C C31211078
C[NH+](C)CCNC(=O)c1ccc(cc1)NC(=O)/C=C/c2ccc(c(c2)OC)OCC=C C32470891
CC[NH+](CC)CCC[C@H](C)NC(=O)CCN([C@@H](C)c1ccccc1)C(=O)Nc2ccccc2C C34944709
COc1ccc(cc1)/C=N/NC(=O)[C@@H](CCCCNC(=O)c2ccccc2)[NH+]3CCCCC3 C33959521
CC[NH+](CC)CCNC(=O)c1cc(ccc1N(C)C)NC(=O)C[C@H](C)CC(C)(C)C C35209968
CCCC[C@@H](CC)C(=O)Nc1ccc(c(c1)C(=O)NCCC[NH+](C)C)N(C)C C35210031
CCOc1ccc(cc1)C[NH+](CCc2c[nH]c3c2cccc3)Cc4nc(co4)C(=O)NC5CC5 C35705776
CCC[NH+](Cc1[nH]c(=O)c2c(csc2n1)c3ccccc3)C[C@@H](COCC(C)C)O C35745695
Cc1cccc(c1)c2nc(on2)CCN(CCc3ccccc3)C(=O)CCCCC[NH3+] C35956834
CC(C)CC[NH+](Cc1[nH]c(=O)c2c(csc2n1)c3ccccc3OC)C[C@@H](COC)O C36207162
CC[NH+](CC)[C@@H](Cc1ccccc1)CNC(=O)CSCC(=O)Nc2cc(on2)C C36832033
CC[NH+](CC)CCN(CC(C)C)C(=O)c1cc(c(c(c1)Cl)OCC(=O)N)OC C40152014
CCOC[C@H](C[NH+](CCCOC)Cc1[nH]c(=O)c2cc(sc2n1)C(C)C)O C40408531
CC(C)[C@H](CNC(=O)C(=O)Nc1cccc(c1)n2cccn2)[NH+](CC=C)CC=C C41856121
C[NH+](CCCNC(=O)C(=O)Nc1ccc(cc1)SC(F)(F)F)CCOC C41923766
CC[NH+](CC)CCC[C@H](C)NC(=O)C[C@@H](c1ccc(cc1)Cl)NC(=O)C C42539411
CC(C)[C@@H](CNC(=O)Nc1ccccc1CN(C)C(=O)C)[NH+](CC=C)CC=C C44362442
CC[NH+](CC)[C@@H](CC(C)C)CNC(=O)Nc1ccccc1CN(CC)C(=O)C C44384270
CC[NH+](CC)Cc1ccc(cc1)CNC(=O)CCNc2ccccc2[N+](=O)[O-] C45795157
CCNC(=O)c1ccc(cc1)CNC(=O)N(CC[NH+](CC)CC)CC(C)C C45842268
CCCNC(=O)CN(CCC)C(=O)NCc1ccccc1C[NH+](CC)CC C50098670
CCCNC(=O)[C@H]1CCC[NH+](C1)CC(=O)NCc2ccccc2COCCC C50994623
CCCCNC(=O)[C@H]1CCC[NH+](C1)CC(=O)NCc2ccccc2COCC C51057663
CC[NH+](CC(=O)NCc1ccc(cc1)COC(C)C)CC(=O)NC(C)(C)C C51349316
Cc1ccc(c(c1)OCCOC)NC(=O)C(=O)NC[C@@H](CC(C)C)[NH+](C)C C52658064
CC(C)[C@H](CNC(=O)C(=O)Nc1cccc(c1)c2cnco2)[NH+](CC=C)CC=C C52681844
CCCC[NH+](Cn1c(=S)n(c(n1)CCC(=O)N)C[C@@H]2CCCO2)[C@@H](C)CC C54472103
CC(C)Cn1c(nn(c1=S)C[NH+](C)CCCc2ccccc2)CCC(=O)N C54513304
CC(C)[C@@H](CNC(=O)Nc1ccccc1CC(=O)N(C)C)[NH+](CC=C)CC=C C56646851
CCC[NH+](CCC)CC(=O)Nc1c(c(c(s1)C(=O)NC)C)C(=O)OCC C27270257
CCCCOc1ccc(cc1C(=O)NC(=S)NCC[NH+](CC)CC)Br C13617601
CC[C@H](C)NS(=O)(=O)c1ccc(cc1)C(=O)NC[C@H](c2ccco2)[NH+](CC)CC C60157041
CC[NH+](CC)CCC[C@H](C)NC(=O)[C@@H](C(C)C)NC(=O)c1cccc(c1)C C57156625
COC(=O)CCCCCCNC(=O)NC[C@H](c1cccs1)[NH+]2CCCC2 C47956569
CC(C)(C)OC(=O)NCCCCCCC(=O)NCCC[NH+]1CCCCCC1 C63464779
CCCCNC(=O)[C@@H]1CCC[NH+](C1)CC(=O)NCCCOC2CCCCC2 C65253163
CC[C@H](C)[NH+](C)CCNC(=O)[C@@H](C(C)C)NC(=O)c1cc(cc(c1)OC)OC C66137686
CCOCCC/[NH+]=C(/NCc1ccc(cc1)OC)\NCc2cccc(c2)C#N C66243300
CC[NH+](CC)CCn1cc(cn1)NC(=O)[C@@H](c2ccccc2)NC(=O)CC(C)C C66628286
C[C@@H]1CCCC[NH+]1[C@@H](C)CNC(=O)CCCCCCNC(=O)OC(C)(C)C C67163963
CC[NH+](CC)[C@H](CNC(=O)Nc1cc(ccc1OCCOC)F)c2ccco2 C67291580
CC[NH+](CC)[C@@H](CC(C)C)CNC(=O)NCC(=O)N(C)CCc1ccccn1 C67468778
CC(C)C[C@H](CNC(=O)C(=O)Nc1cc(ccc1OCCOC)F)[NH+](C)C C67495331
CC(C)[NH+](C)CCCCNC(=O)CCCCCCNC(=O)OC(C)(C)C C67614034
COCCCNC(=O)c1ccccc1NC(=S)NC(=O)/C=C/c2ccc(cc2)[N+](=O)[O-] C09229772
Cc1ccc(c(c1)NC(=O)CNC(=O)COC(=O)c2ccccc2NCc3ccco3)OC C09023291
CCc1ccc(cc1)OCc2nnc(n2CC=C)SCC(=O)Nc3cccc(c3)S(=O)(=O)N C09438591
CCOc1cc(cc(c1OCC)OCC)C(=O)Nc2c(c(c(s2)C(=O)OC)C)C(=O)N C09472440
CCOC(=O)C1=C(NC(=O)N[C@H]1c2ccccc2)COC(=O)[C@H](C(C)C)NC(=O)c3cccc(c3)C C10303831
CCCCN(c1c(n(c(=O)[nH]c1=O)CCC)N)C(=O)COC(=O)C(C)(C)c2ccccc2 C10842542
CCOC(=O)c1c(c(sc1NC(=O)CSc2nnc(s2)NCC=C)C(=O)NC)C C11394243
CCCCN(c1c(n(c(=O)[nH]c1=O)CCC)N)C(=O)COC(=O)C[C@@H]2C[C@H]3CC[C@@H]2C3 C11402628
CCc1ccccc1OCC(=O)N(CCCOC)c2c(n(c(=O)[nH]c2=O)CC(C)C)N C13039276
CCCCC(=O)Nc1cccc(c1)NC(=S)NC(=O)c2ccc(c(c2)[N+](=O)[O-])OCC C09291179
CCCCOc1ccccc1C(=O)NC(=S)NNC(=O)[C@@H]2CC(=O)N(C2)Cc3ccco3 C13630242
CC(C)CCOc1ccc(cc1)C(=O)N(Cc2ccccc2)c3c(n(c(=O)[nH]c3=O)CCOC)N C14506790
CCCCn1c(c(c(=O)[nH]c1=O)N(CCCC)C(=O)c2ccc(c(c2)OC)OC(F)F)N C14623705
CCCCn1c(c(c(=O)[nH]c1=O)N(CCCC)C(=O)/C=C/c2ccc(cc2)OC(F)F)N C14623747
CCCCn1c(c(c(=O)[nH]c1=O)N(CCCC)C(=O)/C=C/c2ccc(cc2OC)OC)N C14624135
CCN(CC)S(=O)(=O)c1ccc(c(c1)NCC(=O)NC(=O)NCCc2cccs2)OC C14673487
CCCCCN(c1c(n(c(=O)[nH]c1=O)CCCC)N)C(=O)c2ccc(cc2)OC(C)C C14697798
CCCCCN(c1c(n(c(=O)[nH]c1=O)CCCC)N)C(=O)COc2ccccc2Cl C14697914
Cc1ccc(cc1)S(=O)(=O)N[C@@H](CC(C)C)C(=O)NCCNc2ccccc2[N+](=O)[O-] C15093648
CCN(CC)S(=O)(=O)c1ccc(cc1)/C=C/C(=O)NNC(=S)NC[C@@H]2CCCO2 C15900236
CCCCn1c2ccccc2nc(c1=O)CCC(=O)O[C@H](C)C(=O)Nc3c(ccs3)C(=O)N C16774767
CCCCCCOc1ccc(cc1)C(=O)NNC(=O)CNC2=NS(=O)(=O)c3c2cccc3 C17360103
Cc1cccc(c1)C(=O)N[C@@H](C(C)C)C(=O)OCC(=O)NCC(=O)Nc2cc(ccc2OC)C C18252630
CCN(CC)S(=O)(=O)c1cc(ccc1NNC(=S)NCc2ccc(cc2)F)[N+](=O)[O-] C18919009
c1c2cc3c(cc2nc(c1C#N)NCCCNC(=S)NCCCN4CCOCC4)OCO3 C20151323
CCCCSc1ccccc1NC(=O)CSc2nc([nH]n2)N/N=C/c3cn(nc3C)C C20424199
CCN(CC)c1ccc(cc1)/C=N/Nc2nnc(n2N)SCC(=O)c3ccc(cc3)OC C20527674
CCCCOc1cccc(c1)NC(=O)CSc2nc([nH]n2)N/N=C/c3ccccc3F C21077427
CCCCN(c1c(n(c(=O)[nH]c1=O)CCC)N)C(=O)COC(=O)/C=C/c2cccc(c2)Cl C21678828
CCOc1ccc(cc1)C(=O)NCC(=O)OCc2c(c(sc2C(=O)OCC)N)C#N C22862869
CCCCn1c(c(c(=O)[nH]c1=O)N(CCC(C)C)C(=O)CSCc2c(noc2C)C)N C22987646
CCOC(=O)c1c(csc1NC(=O)COC(=O)c2cc(ccc2F)S(=O)(=O)N)CC(C)C C23593653
CCCCOc1ccc(cc1OC)C(=O)NNC(=O)[C@H](C(C)C)NC(=O)c2ccco2 C24288074
CCCCCN(c1c(n(c(=O)[nH]c1=O)CCCC)N)C(=O)Cn2c3ccccc3nc2CC C26364777
CCc1cc(c(s1)NC(=O)CSc2nnc(s2)SCC(=O)N)C(=O)OCC C36855796
CCOC(=O)c1c(c(c(s1)N)C#N)COC(=O)[C@@H](C(C)C)NC(=O)c2ccc(cc2)OC C39656663
CCOC(=O)[C@@H]1[C@@H](SC=C1C2CC2)NC(=O)CSc3[nH]c(=O)c(c(n3)C)CCC(=O)O C39670272
CCN(CC)c1ccc(cc1)/C=N/NC(=O)CCCSc2nnc(n2N)c3cccnc3 C58988655
COc1ccc(cc1OC)CCNC(=O)CSc2nc([nH]n2)N/N=C/c3ccc(cc3)F C59014858
CCCCSc1ccccc1NC(=O)CSc2nc([nH]n2)N/N=C/c3ccc(o3)C C59020126
CCCCSc1ccccc1NC(=O)CSc2nc([nH]n2)N/N=C/c3cnn(c3)C C59310946
CCCSc1ccccc1NC(=O)CSc2nc([nH]n2)N/N=C/c3cnn(c3)CC C59312034
Cc1cc(nc(n1)N/C(=N/C(=S)Nc2cc(ccc2OC)Cl)/NCC(OC)OC)C C14155951
C=CCn1cc(cn1)/C=N/Nc2[nH]nc(n2)SCCC(=O)Nc3cccc(c3)C(F)(F)F C59832408
CCC/C(=N/Nc1[nH]nc(n1)SCC(=O)Nc2nnc(s2)SCC(C)C)/C C59889944
CCC/C(=N/Nc1[nH]nc(n1)SCC(=O)Nc2nnc(s2)S[C@H](C)CC)/C C59890085
CCCSc1nnc(s1)NC(=O)CSc2nc([nH]n2)N/N=C(\C)/CC(C)C C59891963
CC[C@@H](C)Sc1nnc(s1)NC(=O)CSc2nc([nH]n2)N/N=C(\C)/CC(C)C C59892130
CCCCN(c1c(n(c(=O)[nH]c1=O)CCC)N)C(=O)COC(=O)/C=C/c2ccc(cc2)Cl C10866155
CCCCn1c(c(c(=O)[nH]c1=O)N(CCCC)C(=O)COc2ccc(cc2OC)C)N C27475118
CCC(=O)Nc1cccc(c1)NC(=S)NC(=O)/C=C/c2ccc(o2)c3ccc(cc3Cl)Cl C08833078
c1ccc(cc1)C(CCNC(=O)CSc2nnc(n2N)c3ccccc3Cl)c4ccccc4 C09119900
Cc1ccc(cc1)C(=O)N/C(=C/c2ccc(o2)c3ccc(cc3Cl)Cl)/C(=O)NCCCO C02282650
CCNc1ccc(cc1NCC(=O)Nc2cccc(c2C)Cl)S(=O)(=O)C(F)(F)F C09492521
Cc1c(cccc1Cl)NC(=O)CNC(=O)c2ccccc2SCC(=O)NCC3CCCCC3 C09512064
CSCC[C@H](C(CC=C)(CC=C)O)NC(=S)NC(=O)c1c(c2ccccc2s1)Cl C08722781
c1ccc(cc1)c2ccc(cc2)C(=O)NNC(=S)NC(=O)COc3ccc(cc3Cl)Cl C12502369
CC(C)(C)c1ccc(cc1)C(=O)NC(=S)NNC(=O)C(c2ccccc2)c3ccccc3 C12573716
c1ccc(cc1)[C@@H](C(=O)Nc2cc(ccc2Cl)C(F)(F)F)Nc3cccc(c3)C(=O)NC4CC4 C12522181
CC(C)(C)c1ccc(cc1)C(=O)Nc2cccc(c2)NC(=S)NC(=O)/C=C/c3cccs3 C13628881
CC(C)(C)c1ccc(cc1)C(=O)Nc2ccc(cc2)NC(=S)NC(=O)/C=C/c3cccs3 C13632901
CC[C@@H](C(=O)Nc1c(c(c(s1)Cc2ccccc2)C)C(=O)N)Oc3ccccc3C C13994816
Cc1ccc(c(c1)NC(=S)/N=C(\NCc2ccc(cc2)Cl)/Nc3nc(cc(n3)C)C)C C14156720
CCc1ccccc1NC(=S)/N=C(\NCc2ccc(cc2)Cl)/Nc3nc(cc(n3)C)C C14156768
CCC[C@@H](CNC(=O)CSc1nnc(n1N)c2cccs2)c3ccc(cc3Cl)Cl C03288400
CCCCCCOc1ccc(cc1)C(=O)NNC(=S)NC(=O)Cc2ccccc2C C14563372
CCCCCC(=O)NNC(=S)NC(=O)c1ccc(c(c1)Br)OCCC(C)C C14646027
Cc1ccc(c(c1)Cl)NC(=S)/N=C(/NCc2ccc(cc2)Cl)\Nc3nc(cc(n3)C)C C14156730
Cc1ccc(c(c1)C)NC(=S)/N=C(/NCc2ccccc2Cl)\Nc3nc(cc(n3)C)C C14156789
CCCCCCC(=O)N[C@H](C(Cl)(Cl)Cl)NC(=S)Nc1cc(ccc1Cl)Cl C03091861
CC(C)CC(=O)N[C@@H](C(Cl)(Cl)Cl)NC(=S)Nc1cc(ccc1Cl)Cl C02565316
C[C@@H]1C[C@@H]1C(=O)Nc2ccc(cc2)C(=O)NC[C@@H](c3ccc(cc3)N(C)C)c4c[nH]c5c4cccc5 C30574848
C[C@H]1C[C@H]1C(=O)Nc2ccc(cc2)C(=O)NC[C@@H](c3ccc(cc3)N(C)C)c4c[nH]c5c4cccc5 C30574862
Cc1ccc(cc1)C(=O)/N=C(\NCCc2c[nH]c3c2cccc3)/Nc4ccc(c(c4)Cl)OC C32943409
CC[C@@H](C)c1ccc(cc1)[C@@H](c2cccs2)NC(=O)Cc3ccc(s3)S(=O)(=O)N C32948227
Cc1ccc(c(c1)C)NC(=S)N[C@@H](C(Cl)(Cl)Cl)NC(=O)/C=C/c2ccccc2 C02682901
Cc1cc(ccc1OCc2ccc(cc2)C(=O)N[C@H](Cc3ccccc3)C(=O)N)C(C)(C)C C33617457
CCCCCCN([C@@H](c1ccccc1O)C(=O)NC(C)(C)C)C(=O)c2ccccc2O C36512487
CCCCCCN([C@H](c1ccccc1O)C(=O)NC2CCCCC2)C(=O)c3ccccc3O C36512490
CCCCCCN([C@H](/C=C/CCC)C(=O)NC1CCCCC1)C(=O)c2cccc(c2O)O C36514815
CCCCCCN([C@@H](c1ccccc1)C(=O)NC(C)(C)CC(C)(C)C)C(=O)c2cccc(c2O)O C36514824
CCCCNC(=O)[C@@H](C1CCCCC1)N(c2ccccc2Cl)C(=O)c3cccc(c3O)O C36545332
CCCCNC(=O)[C@@H](c1ccc(cc1C)C)N(c2ccccc2Cl)C(=O)c3cccc(c3O)O C36545356
CCC/C=C/[C@@H](C(=O)NC(C)(C)C)N(c1ccccc1Cl)C(=O)c2cccc(c2O)O C36545407
CCC(CC)[C@H](C(=O)NC1CCCCC1)N(c2ccccc2Cl)C(=O)c3cccc(c3O)O C36545426
CCCN([C@@H](C1CCCCC1)C(=O)NC(C)(C)CC(C)(C)C)C(=O)c2c(cccc2O)O C36570916
CCCN([C@@H](c1ccc(cc1)C)C(=O)NC(C)(C)CC(C)(C)C)C(=O)c2c(cccc2O)O C36571172
CCCN([C@@H](C(c1ccccc1)c2ccccc2)C(=O)NC(C)(C)C)C(=O)c3cccc(c3O)O C36571242
CCCN([C@H]([C@@H](C)c1ccccc1)C(=O)NC(C)(C)CC(C)(C)C)C(=O)c2cccc(c2O)O C36571305
C[C@H](CCCC(C)C)NC(=O)c1c2c(nc3ccccc3n2)n(c1N)CCC4=CCCCC4 C02336373
C[C@H](CCc1ccccc1)NC(=O)CSc2nc(c3c4c(sc3n2)CO[C@@H](C4)C(C)C)N C09045921
c1ccc(cc1)Cc2ccc(c(c2c3ccccc3O)c4ccccc4O)[C@@H](CC=O)NC=O C39495532
CCc1cccc(c1NC(=S)N[C@@H](C(Cl)(Cl)Cl)NC(=O)c2ccc(cc2)C)CC C39859372
CCc1ccccc1NC(=S)N[C@H](C(Cl)(Cl)Cl)NC(=O)c2cccc3c2cccc3 C39859468
CCCCc1c(c(c(n1CCc2cnc[nH]2)C)C(=O)N)c3cccc(c3)Oc4ccccc4 C43225344
CCCc1c(c(c(n1CCc2ccc(cc2)O)C)C(=O)N)c3cccc(c3)OC(F)(F)F C43225714
CC[NH+](CC)c1ccc(cc1)/C=C/C(=O)NCCN2CCC(CC2)[NH+](C)[C@H]3CCCC[C@@H]3C C20241360
CCC(C)(C)c1ccc(cc1)OCCCC(=O)Nc2c(c3c(s2)C[C@H](CC3)C)C(=O)N C02609376
c1ccc(cc1)c2nnc(n2N)SCC(=O)Nc3ccccc3SCc4ccc(cc4)Cl C59042157
CC[NH+](c1ccc(cc1)NC(=O)CSc2[nH]nc(n2)c3ccc(cc3)Cl)C(C)C C30570562
CC[NH+](CC)Cc1cc(ccc1O)NC[C@@H](Cn2cnc3cc(c(cc3c2=O)Cl)Cl)O C04517555
CC(C)[C@H](C(=O)OC)NC(=O)[C@@H](CSC(c1ccccc1)(c2ccccc2)c3ccccc3)[NH3+] C05084776
CC[NH+](CC)CCSc1[nH]c(=O)c(c(n1)N)NC(=O)c2ccc(cc2)OCC C05082035
CC(C)(C)c1ccc(cc1)c2nnc(n2C3CCCC3)SCC[NH2+]CCC(=O)N C02638967
Cc1c(c(=O)[nH]c(n1)SC)CCC(=O)NCCNc2c(cc(c[nH+]2)C(F)(F)F)Cl C08852694
CCCCN(C)S(=O)(=O)c1ccc(cc1)C(=O)Nc2c(c3c(s2)C[NH+](CC3)CCC)C(=O)N C09391463
CC[NH+](CC)CCC[C@H](C)NC(=O)C(=O)Nc1c2ccccc2oc1C(=O)Nc3ccccc3 C09705487
CC[NH+](CC)CCNC(=O)C(=O)Nc1c2ccccc2oc1C(=O)Nc3ccc(cc3)F C09705752
CC[NH+](CC)CCCNC(=O)C(=O)Nc1c2ccccc2oc1C(=O)Nc3cccc(c3)C C09705926
CCOc1cc(cc(c1OCC)OCC)C(=O)Nc2c(c3c(s2)C[NH+](CC3)C(C)C)C(=O)N C11667749
c1ccnc(c1)[C@@H](CCNC(=[NH2+])NCCCc2c[nH]cn2)c3ccc(cc3)Br C13816157
c1ccnc(c1)[C@H](CCNC(=[NH2+])NCCCc2c[nH]cn2)c3ccc(cc3)C(F)(F)F C13816160
c1cc(cc(c1)OC(C(F)F)(F)F)Nc2nccc(n2)c3cc[nH+]c(c3)NCCCO C14947951
CCCCn1c(c(c(=O)[nH]c1=O)N(Cc2ccccc2)C(=O)C[NH+](CC=C)Cc3cccs3)N C15519168
CCCCN(c1c(n(c(=O)[nH]c1=O)CC(C)C)N)C(=O)C[NH+]2CCCC[C@H]2CC C16444982
Cc1ccc(cc1)S(=O)(=O)NCC(=O)NCC(=O)NCc2ccc(cc2)C[NH+]3CCCCC3 C16507923
CCOC(=O)c1c(c(c(s1)N)C#N)C[NH+](C)CC(=O)Nc2ccc(c(c2)C(F)(F)F)Cl C16625596
Cc1ccc(c(c1)C)NC(=O)[C@@H](C[NH+](CC(C)C)CC(C)C)/C(=N/NC(=S)N)/C C17214975
CC(C)Cn1c(c(c(=O)[nH]c1=O)N(CC(C)C)C(=O)C[NH+](C)Cc2ccc(s2)Cl)N C18938952
Cc1ccc(c(c1)C)NC(=S)/N=C(\NCCc2c[nH]c[nH+]2)/Nc3nc(cc(n3)C)C C14156507
CCOC(=O)C1=C(NC(=O)N[C@@H]1c2ccccc2)C[NH+](C)CC(=O)Nc3ccccc3C(F)(F)F C22060477
CCCCN(c1c(n(c(=O)[nH]c1=O)CC(C)C)N)C(=O)C[NH+](Cc2ccccc2)C3CC3 C25124294
C[NH+](CC(=O)Nc1ccc(c(c1)Cl)Cl)CC(=O)N(CCC(=O)N)c2ccccc2 C27351356
CCOC(=O)C1=C(NC(=O)N[C@H]1c2ccccc2)C[NH+](C)CC(=O)Nc3ccccc3SC C31039694
CC(C)CNC(=O)c1ccccc1NC(=O)C[NH2+][C@H](c2ccc(cc2)F)c3cccs3 C29936397
c1ccc(c(c1)CNC(=O)C[C@H](c2ccccc2F)NC(=O)N)c3ccc(cc3)C[NH+]4CCCC4 C32809341
CC[NH+](CC)CCCn1c(c(sc1=S)C(=O)Nc2ccccc2OCC)N C32952264
c1ccc2c(c1)c(=O)n(c(n2)SCCCC(=O)NCCCCCC[NH3+])c3ccc(cc3)F C33684349
Cc1ccccc1C(=O)N(CCCCCC[NH3+])[C@H](C)c2[nH]c(=O)c3ccccc3n2 C34721144
CC[NH+](CC)CCNC(=O)c1cc(ccc1N(C)C)NC(=O)Nc2cccc(c2C)C C35210324
C[C@H](c1[nH]c(=O)c2ccccc2n1)N(CCCCCC[NH3+])C(=O)c3ccc(cc3)C(F)(F)F C35328019
Cc1ccc(cc1)C(=O)N(CCCCCC[NH3+])[C@H](C)c2[nH]c(=O)c3ccccc3n2 C35743738
CCC[NH+]1CCc2c(sc(c2C(=O)N)NC(=O)COc3ccc(cc3)OCC)C1 C36629401
CCCC[NH+](C)CCCNC(=O)[C@]1(c2ccccc2NC(=O)N1c3ccc(cc3)Cl)O C03670384
CCCCCOc1ccc(cc1)C2=C[C@H](NN2)C(=O)N/N=C/C3=c4ccccc4=[NH+]C3 C39021245
CC(C)C[C@@H](C(=O)OCC(=O)C1=c2ccccc2=[NH+][C@H]1c3ccccc3)NC(=O)N C39154856
CC[C@@H](C)CNc1cc2c([nH+]c1)N([C@@H]([C@@H]2NC(=O)C)C(=O)OC)CCc3c[nH]c4c3cccc4 C39337827
c1ccc(cc1)CNC(=O)CCC(=O)NNC(=O)[C@@H]2C=c3cc(ccc3=[NH+]2)Oc4ccccc4 C39350667
CCC[C@H](C)C(=O)N1C[C@@H](C2(C1)CC[NH2+]CC2)C(=O)N[C@@H](C)CCCC(C)(C)O C39631220
CCc1cccc2=C(C[NH+]=c12)C(=O)CS[C@H]3NN[C@@H]([NH+]3CCC(=O)[O-])c4ccc(cc4)C C39709841
c1ccc(cc1)C(c2ccccc2)N3CCN(CC3)c4c(c(ncn4)NCCCn5cc[nH+]c5)N C40730092
CCCCC[NH+](CC(=O)N(CC)c1c(n(c(=O)[nH]c1=O)Cc2ccccc2)N)[C@H](C)CCC C48341086
CCCCN(c1c(n(c(=O)[nH]c1=O)CCC)N)C(=O)C[NH+](Cc2ccccc2)C3CCCCC3 C59350371
CCCOc1c(cc(cc1Cl)C(=O)Nc2cccc(c2)C[NH+]3CCC[C@H]3C(=O)N)OC C59935800
CCc1[nH]c(c([nH+]1)CNc2cc(cc(c2)S(=O)(=O)NC(C)(C)C)C(=O)Nc3cccc(c3)F)C C14532203
CN1C=C([C@H](N1)c2ccc(cc2)Oc3ccccc3)C[NH2+]CCSc4c[nH]nn4 C39358091
CN1c2c(cc(cc2NC(=O)CCOC)C(=O)NCCC3=c4ccccc4=[NH+]C3)N[C@@H]1c5ccccc5 C64143682
COc1cc(cc(c1)OC)CCC2CCN(CC2)C(=O)[C@H](CC3=c4ccccc4=[NH+]C3)NC(=O)N C64179072
c1ccc(cc1)[C@H]2C(=c3ccccc3=[NH+]2)[C@@H](CNC(=O)CCSCC(=O)N)c4ccccc4 C64357181
CCCCCCOc1ccc2ccccc2c1C[NH+]3CCNC(=O)[C@@H]3CC(=O)NN C66115475
Cc1ccc(cc1)NC(=S)N(CCCO)Cc2cc3ccc(c(c3[nH]c2=O)C)C C04127412
CC(=O)Nc1ccc(cc1)/C=N/NC(=S)Nc2ccccc2C(F)(F)F C06313179
C[C@H](c1ccc(cc1)S(=O)(=O)N)NC(=O)CSCc2ccc(s2)Cl C12917153
C[C@@H](c1ccc(cc1)S(=O)(=O)N)NC(=O)CSCc2ccc(s2)Cl C12917156
c1ccc(c(c1)CNC(=O)CCSc2cc(c3ccccc3n2)C(=O)N)Cl C13023485
CCNC(=O)c1ccccc1NC(=S)NC(=O)/C=C/c2ccc(cc2)Cl C14833852
COc1ccc(cc1)SCCCC(=O)Nc2c(c3c(s2)CCC3)C(=O)N C15822879
Cc1ccc(c(c1)Br)/C=C/C(=O)NNC(=S)NC[C@@H]2CCCO2 C15899336
Cc1ccc(c(c1)C)CSCCc2c(nc([nH]c2=O)SCC(=O)N)C C16854077
C#Cc1cccc(c1)NCC(=O)Nc2ccccc2C(=O)NCc3ccccc3 C29981690
Cc1cc(c2c(c1)cc(c(=O)[nH]2)CN(CCO)C(=S)NC3CCCCC3)C C00875483
Cc1cc(cc(c1)NC(=O)[C@H](CCSC)NC(=O)[C@@H]2Cc3ccccc3CN2)C C35485535
Cc1ccc(cc1)CNC(=O)NCCNC(=O)c2ccc(cc2)C(F)(F)F C40058130
CCCCCCN(CCO)S(=O)(=O)c1ccc(cc1N)Br C40334382
c1cc(c(c(c1)Cl)CN(C2CC2)C(=O)C[C@@H](c3cccs3)NC(=O)N)F C42663533
CNC(=O)c1ccc(cc1)CNC(=O)Nc2ccccc2SCC(F)(F)F C43960603
CCOCc1ccccc1CNC(=O)NNc2c(c(c(c(c2F)F)F)F)F C46180859
CCCNC(=S)NNC(=O)[C@H](C)Oc1ccc(cc1Br)F C46565731
c1cc(sc1)[C@@H](CC(=O)N(Cc2ccc(cc2)Cl)C3CC3)NC(=O)N C48153827
c1ccc(cc1)C2(CCC2)CNC(=O)CNc3ccccc3C(=O)NC4CC4 C50782692
CNC(=O)Cc1ccccc1NC(=O)NCCc2ccccc2C(F)(F)F C54407277
Cc1ccc(s1)[C@H](C)NC(=O)NNC(=O)CCSc2ccc(cc2)F C54732777
CC(C)NC(=O)[C@H](c1ccccc1)NCCNc2c(cccn2)C(F)(F)F C56188102
CC(=O)NCCN[C@@H](c1ccccc1)C(=O)Nc2ccc(c(c2)C(F)(F)F)Cl C14118637
CNC(=S)NNC(=O)/C=C/c1cc(ccc1OC(F)F)Br C58089030
Cc1ccc(cc1)SCCNC(=O)CN2Cc3ccccc3C[C@H]2C(=O)N C60995890
c1cc(sc1)c2c(sc(n2)N)CCC(=O)NCC(=O)c3ccc(cc3)F C62080803
CC[C@H](C)NC(=O)[C@@H](C)NC(=O)NCCc1ccc(c(c1)Br)F C62523704
Cc1ccc(cc1)CNC(=O)CNc2cc(ccc2NC(=O)C)C(F)(F)F C64398652
CC(C)(CNC(=O)NCCC(=O)NCC#C)c1ccc(cc1)Br C64642849
C#CCNC(=O)CCNC(=O)Nc1ccccc1S[C@H](C(F)(F)F)Cl C64696920
Cc1c(ccc(n1)C(F)(F)F)C(=O)NNC(=S)Nc2ccccc2C(C)C C66122681
Cc1csc(n1)CCCCNC(=O)NNc2c(c(c(c(c2F)F)F)F)F C66204798
C[C@@H](c1ccccc1C(F)(F)F)NC(=O)N[C@@H](C)C(=O)NCc2ccccc2 C66385626
C[C@H](c1ccccc1C(F)(F)F)N[C@H](C)C(=O)NC(=O)NCC(F)(F)F C66391046
C[C@H](c1ccccc1C(F)(F)F)N[C@@H](C)C(=O)Nc2cccc(c2)NC(=O)C C66391096
C[C@@H](C1CC1)N(Cc2ccccc2)C(=O)Nc3ccccc3SCC(=O)N C66667883
c1ccc(c(c1)C(=O)NCCNC(=O)NCC2(CC2)c3ccc(cc3)Cl)F C67089315
CC(C)[C@H](c1cccs1)NC(=O)CCCC[C@@H]2[C@@H]3[C@@H](CS2)NC(=O)N3 C67139304
CC(C)[C@H](c1cccs1)NC(=O)CCCC[C@H]2[C@@H]3[C@@H](CS2)NC(=O)N3 C67139306
CC[C@H](c1ccc(cc1)Cl)NC(=O)CCCC[C@@H]2[C@@H]3[C@@H](CS2)NC(=O)N3 C67141975
CC(C)C[C@@H](c1ccccc1)NC(=O)CCCC[C@H]2[C@@H]3[C@@H](CS2)NC(=O)N3 C67142537
C1C[C@@H](C[C@H](C1)NC(=O)CCCC[C@@H]2[C@@H]3[C@@H](CS2)NC(=O)N3)C(F)(F)F C67143992
C1CC[C@H]([C@@H](C1)C(F)(F)F)NC(=O)CCCC[C@@H]2[C@@H]3[C@@H](CS2)NC(=O)N3 C67144094
C[C@H](c1ccc(s1)Cl)NC(=O)CCCC[C@H]2[C@@H]3[C@@H](CS2)NC(=O)N3 C67162138
C[C@H](c1ccc(c(c1)Cl)F)NC(=O)CCCC[C@H]2[C@@H]3[C@@H](CS2)NC(=O)N3 C67232900
CC(C)[C@H](C(=O)N[C@@H]1C[C@@H]1c2cccc(c2)F)NC(=O)NCc3ccccc3 C67333416
CC(C)[C@@H](C(=O)N[C@H]1C[C@@H]1c2cccc(c2)F)NC(=O)NCc3ccccc3 C67333417
c1ccc(cc1)CNC(=O)CNC(=O)N[C@@H]2C[C@H]2c3cccc(c3)C(F)(F)F C67568611
c1ccc(cc1)CNC(=O)CNC(=O)N[C@H]2C[C@H]2c3cccc(c3)C(F)(F)F C67568613
Cc1c(sc(c1C(=O)N)NC(=O)[C@@H](c2ccccc2)Sc3ccccc3)C C00669082
CC[C@@H]1CCc2c(sc(c2C(=O)N)NC(=O)CSc3ccccc3)C1 C02764603
Cc1ccc(c(c1)C)NC(=S)N[C@H](C(Cl)(Cl)Cl)NC(=O)C=C C05570762
Cc1ccc(cc1)/C=C/C(=O)NC(=S)NNC(=O)c2ccc(cc2)Cl C05928119
CC(C)(C)NC(=O)N(Cc1ccc(cc1)F)Cc2cc(ccc2N(C)C)N C06696603
c1ccc(cc1)c2c(sc(n2)SCC(=O)N)NC(=O)c3ccccc3Cl C12442854
Cc1ccc(cc1)CNC(=O)CSc2nc(c(s2)N)c3ccccc3 C12895554
CCOCCOc1ccc2c(c1)[C@H]3C=CC[C@@H]3[C@@H](N2)c4ccc(cc4O)O C13640289
CCOCCOc1cccc2c1N[C@H]([C@H]3[C@@H]2C=CC3)c4ccc(cc4O)O C13640335
Cc1ccc(cc1Br)C(=O)NNC(=S)NC(=O)/C=C/c2cccs2 C13979426
CC[C@H](C(=O)Nc1c(c2c(s1)CCCC2)C(=O)N)Oc3ccccc3C C13994741
CC[C@H](C(=O)Nc1c(c2c(s1)CCCC2)C(=O)N)Oc3ccc(cc3)C C14013374
CCC[C@H](C(=O)Nc1cc(cc(c1)C)C)NC(=O)NCc2ccc(cc2)F C14265887
Cc1ccccc1C(=O)NNC(=S)NC(=O)/C=C/c2ccc(cc2)Cl C14833971
CCOCCOc1ccc2c(c1)[C@H]3C=CC[C@H]3[C@H](N2)c4ccc(cc4O)O C20682180
c1ccc(cc1)[C@@H](C(=O)NNC(=O)c2cc(c[nH]2)Br)Sc3ccccc3 C23696550
C[C@@H](c1ccc(cc1F)F)NC(=O)COC(=O)c2cccc(c2N)Cl C24536464
COc1ccc(nc1)/C=C/C(=O)Nc2cc(c3ccccc3c2CCCl)N C28521421
CCC(=C1C=CC(=O)C=C1)NNC(=S)Nc2ccc(cc2Cl)Cl C05519950
CC(=O)N[C@@H](c1ccccc1)[C@@H](c2ccccc2O)C(=O)c3ccccc3O C39492368
CC(=O)N[C@H](c1ccccc1)[C@H](c2ccccc2O)C(=O)c3ccccc3O C39492371
CCN(c1cccc2c1cccc2)c3c(c(ncn3)NCc4ccccc4)N C40701923
CCOc1ccc(cc1/C=C/C(=O)Nc2c(c3c(s2)CCC3)C(=O)N)Br C40890651
CCc1cc(ccc1OCC(=O)Nc2c(c3c(s2)CCC3)C(=O)N)Br C40943058
CCc1cc2c(s1)N=C(N[C@H]2SCC(=O)Nc3cccc(c3)O)CC C41090604
Cc1cc(c(cc1Br)C)SCC(=O)NNC(=S)NCC=C C41961734
Cc1cccc(c1NC(=O)[C@@H](C)Nc2cccc(c2)NC(=O)C(C)(C)C)C C42666812
CC(C)[C@@H](C(=O)Nc1cccc(c1)C(F)(F)F)Sc2nnc(s2)N C42934290
CN(Cc1ccc(cc1)c2ccccc2)C(=O)Nc3ccccc3CC(=O)N C45724162
Cc1ccccc1NC(=S)NNC(=O)c2cnc(s2)c3ccccc3 C46772212
Cc1ccc(cc1C)NC(=S)NNC(=O)c2csc(n2)c3ccsc3 C46772414
CC(C)(C)[C@@H](c1cccs1)NC(=O)NCCNC(=O)c2ccccc2F C52550668
Cc1ccc(cc1F)NC(=O)CNc2ccc(c(c2)Cl)C(=O)NC3CC3 C55873425
Cc1cc(cc(c1)NC(=S)NNc2c(cc(cn2)C(F)(F)F)Cl)C C16183534
Cc1cc(c(c(c1)C)NC(=O)CNC(=O)CNc2ccc(c(c2)Cl)F)C C15291880
Cc1csc(n1)[C@](CC(=O)Nc2cc(ccc2O)C(C)(C)C)(C(F)(F)F)O C60063644
Cc1c(cccc1Cl)NC(=O)CNc2ccccc2C(=O)NC(C)(C)C C60087532
c1cc(c(cc1CCCC(=O)NNC(=O)NCC(F)(F)F)Cl)Cl C60411270
c1cc(c(cc1Cl)SCC(=O)NNC(=S)NCC(F)(F)F)Cl C64080979
c1cc(sc1)CCNC(=O)NNC(=O)C2(CCCC2)c3ccc(cc3)F C65200780
C[C@@H](c1ccccc1C(F)(F)F)NC(=O)NCC(=O)Nc2cccc(c2)F C51280221
Cc1cc(ccc1NC(=O)NCc2cc(cc(c2)F)F)C(=O)NCC(C)C C65376877
CCC(=O)Nc1cccc(c1)NC(=O)CNc2cccc(c2)Br C66094472
Cc1cc(cc(c1O)C)CNC(=O)NCCCc2nc3c(s2)CCCC3 C66185589
CCC(=O)Nc1cccc(c1)NC(=O)CNc2ccccc2Br C66214971
Cc1ccc(cc1)SCC(=O)NNC(=O)NC2(CCC2)c3ccccc3 C66220219
CC(C)[C@@H](C(=O)NNc1ccc(cc1F)F)NC(=O)c2ccccc2Cl C66326483
CC(C)[C@H](CNC(=O)Nc1cc(c[nH]c1=O)C(F)(F)F)c2ccccc2 C66402540
Cc1ccsc1C(=O)NNC(=O)NCCCc2cccc(c2)Br C66598709
Cc1ccccc1C(=O)NNC(=O)NCC2(CC2)c3cccc(c3)C(F)(F)F C67038845
CC(C)OC(=O)CCC/C=C\C[C@H]1[C@H](C[C@H]([C@@H]1/C=C/[C@H](CCc2ccccc2)O)O)O C03793068
c1ccc(cc1)C(=O)NNC(=S)NC[C@@H](Cc2cccc(c2)C(F)(F)F)Cl C04175632
CCCCNC(=O)Nc1ccccc1SC[C@H](Cn2ccc(n2)C(F)(F)F)O C03125870
CC(C)C(=O)N[C@@H](C(Cl)(Cl)Cl)NC(=S)Nc1ccccc1C(=O)OC C02682847
c1ccc(cc1)/C=C(\C(=O)NCCCO)/NC(=O)C(c2ccccc2)c3ccccc3 C04872780
CCCc1c(cc(s1)C(=O)OCC(=O)Nc2c(c3c(s2)CCC3)C(=O)N)CC C05364330
CCOc1cc(cc(c1OCC=C)Br)CNc2ccc(cc2)S(=O)(=O)N C02886365
C=CCOc1ccc(cc1)C(=O)NNC(=S)NC(=O)/C=C/c2ccccc2Cl C08554698
c1ccc(cc1)[C@H](c2cccs2)NC(=O)CNC(=O)C(=O)NCCC3=CCCCC3 C08727539
C[C@H](c1ccc2c(c1)CCCC2)NC(=O)CN(CCC(=O)N)c3ccc(cc3)OC C08720584
CC(C)[C@H](c1ccc(cc1)Cl)NC(=O)NCc2ccc(cc2)CS(=O)(=O)NC(C)C C10409508
CSc1ccc(cc1)C[C@]2(CCC(=O)N2)CCC(=O)NCCc3[nH]c4ccc(cc4n3)Cl C11841881
CSc1ccc(cc1)C[C@@]2(CCC(=O)N2)CCC(=O)NCCc3[nH]c4ccc(cc4n3)Cl C11841883
Cc1cccc(c1)C(=O)NC(=S)NNC(=O)CCCOc2ccc(cc2Cl)Cl C12500773
c1cc(sc1)C(=O)NNC(=S)NC(=O)CCCOc2ccc(cc2Cl)Cl C12570227
c1ccc(cc1)c2csc(n2)NCCCC(=O)NCC(=O)Nc3ccc(c(c3F)F)F C12760395
CCCCNC(=O)c1cccc(c1)NC(=S)NC(=O)/C=C/c2ccc(cc2)OCC C13621076
c1ccc(cc1)C(c2ccccc2)C(=O)NC(=S)Nc3ccccc3C(=O)NCc4ccco4 C14003392
CCCCCCOc1ccc(cc1Br)C(=O)Nc2cccc(c2)C(=O)N C14558020
CCCC(=O)NNC(=S)NC(=O)c1ccc(c(c1)Br)OCC(C)C C14654338
CCOc1ccc(cc1)/C=C/C(=O)NC(=S)Nc2cccc(c2)C(=O)NC(C)(C)C C20117122
COC(=O)c1c2c(sc1NC(=S)NNC(=O)CSCc3ccc(cc3)F)CCCC2 C20220646
Cc1ccc(cc1)CSCC(=O)NNC(=S)Nc2c(c3c(s2)CCCC3)C(=O)OC C20367406
CC(C)(C)NC(=O)COc1ccc(cc1C[NH2+]Cc2ccc(cc2)C(=O)[O-])Br C20873235
CCOc1cccc(c1OCc2ccc(cc2)C)CNCCc3ccc(cc3)S(=O)(=O)N C20874092
c1ccc(cc1)/C(=C/C[C@@H](CC(=O)[O-])[NH3+])/C(=O)OCC2c3ccccc3-c4c2cccc4 C21302568
C[C@H](C(=O)Nc1ccccc1Cc2ccccc2)Sc3nnc(s3)SCC(=O)N C24173974
c1ccc(c(c1)C(=O)NCC(F)(F)F)NCC(=O)Nc2ccccc2OC(F)F C25899313
CC(C)OC(=O)CCC/C=C\C[C@@H]1[C@@H](C[C@H]([C@@H]1/C=C/[C@H](CCc2ccccc2)O)O)O C27642191
CCNC(=O)CCC/C=C\C[C@H]1[C@H](C[C@@H]([C@@H]1/C=C/[C@@H](C2C=c3ccccc3=C2)O)F)O C27646977
CCC[C@@H](C(=O)NCc1ccc(cc1)N2CCCC2)NC(=O)NCc3ccc(cc3)F C28332438
CCC[C@H](C(=O)NCCCOc1ccccc1F)NC(=O)NCc2ccc(cc2)F C32263736
c1ccc(cc1)CNC(=O)NC2(CCCC2)C(=O)NCCCOc3ccccc3F C32263800
CCOc1ccc2c(c1)cc(c(n2)NCCNC(=S)Nc3cccc(c3)C)C#N C35311781
Cc1ccccc1NC(=S)NCCCNc2c(cc3cc(ccc3n2)OC)C#N C35312335
CC[C@@H](C)NC(=O)CCNC(=O)c1csc(n1)Nc2cccc(c2)C(F)(F)F C35593859
CCOC(=O)/C(=C\Nc1cc(sc1C(=O)N)c2ccc(cc2)Cl)/C(=O)C(F)(F)F C02577791
CCCCNC(=O)[C@@H](c1ccccc1O)N(C)C(=O)C(c2ccccc2)(c3ccccc3)O C36534607
COc1ccc(cc1OC)NC(=S)N[C@@H](C(Cl)(Cl)Cl)NC(=O)c2cccs2 C39859708
CCCC(=O)Nc1cccc(c1)CNC(=O)[C@H](C(C)C)NC(=O)c2ccc(cc2)C C44663910
COc1ccc(cc1NC(=S)NC(=O)CSc2ccc(cc2)Cl)c3ccc(o3)CO C20153751
Cc1ccc(cc1)NC(=O)CSc2ccccc2C(=O)NCCNC(=O)c3cccc(c3)C C59828265
C[C@H](C(=O)NCc1ccccc1)NC(=O)[C@@H](Cc2ccccc2)NC(=O)c3ccc(cc3)Cl C59995168
C[C@@H](C(=O)NCc1ccccc1)NC(=O)[C@H](Cc2ccccc2)NC(=O)c3ccc(cc3)Cl C59995171
CCCOc1c(cc(cc1Br)C(=O)NC[C@H](Cc2ccc(cc2)F)C(=O)N)OC C60063161
c1ccc(cc1)CNc2ccc(cc2Cl)NC(=O)CCCNC(=O)c3ccc(cc3)F C60270637
C=CCOc1ccccc1NCC(=O)Nc2cccc(c2)C(=O)NC3CCCCC3 C66062451
COCCCNC(=O)c1cccc(c1)NCC(=O)Nc2cc(cc(c2)Cl)Cl C66094785
C[C@H](c1ccc(cc1)CC(C)C)C(=O)NC(=S)Nc2ccccc2C(=O)NC[C@@H]3CCCO3 C66199709
COCCCNC(=O)c1cccc(c1)NC(=O)CNc2cc(cc(c2)Cl)Cl C66210285
CCOc1ccc(cc1)c2c3c(nc4c2c(c(s4)C(=O)NCc5ccccc5)N)CCCC3 C02214808
Cc1ccc(cc1)/N=C(\C(F)(F)F)/NNC(=O)Nc2cccc(c2)C(F)(F)F C04207781
CCOc1ccccc1NC(=O)C2=C(NC(=S)N[C@@H]2c3ccc(cc3)C(C)C)C C00641187
c1cc(cc(c1)NC(=O)COC(=O)c2cc(cc(c2N)Cl)Cl)C(F)(F)F C03234842
c1ccc(cc1)[C@@H](C(=O)Nc2c(c3c(s2)CCCCCC3)C(=O)N)Sc4ccccc4 C02759924
CC(C)CSc1ccccc1NC(=O)c2c(c3ccc(nc3s2)c4cccs4)N C00661113
Cc1c(c2ccccc2[nH]1)CCNC(=O)/C(=C/c3ccc(cc3)Cl)/NC(=O)c4ccccc4 C03619327
COc1cc(cc(c1O)Br)/C=N/NC(=S)Nc2ccc(cc2Cl)Cl C02320343
c1cc(c(cc1Cl)C(F)(F)F)NC(=O)COC(=O)c2cc(cc(c2N)Cl)Cl C10961214
c1ccc(cc1)c2ccc(cc2)C(=O)NNC(=S)NC(=O)/C=C/c3cccc4c3cccc4 C12503465
c1ccc(cc1)c2ccc(cc2)C(=O)Nc3c(nc(s3)SCC(=O)N)c4ccccc4 C12891764
CCCS(=O)(=O)c1c(c(sc1Nc2ccccc2C)C(=O)c3ccc(cc3)Cl)N C09824777
CC[C@H](C(=O)N/N=C/c1c[nH]c2c1cccc2)Nc3ccc(cc3)Br C01201568
CCc1ccccc1NC(=S)NNC(=O)c2ccc(o2)c3ccc(cc3)Cl C16782101
Cc1ccc(c(c1)C)Cc2c(nc(n(c2=O)Cc3ccccc3)Nc4ccccc4N)C C16884740
Cc1c(c(=O)n(c(n1)Nc2cccc(c2)N)Cc3ccccc3)Cc4cccc5c4cccc5 C16884845
CC(C)(C)NC(=O)c1cccc(c1)NC(=S)NC(=O)c2c(c3ccccc3s2)Cl C20116935
C/C(=N\NC(=S)Nc1ccc(cc1F)F)/c2ccc(cc2)NC(=O)c3ccc(s3)Cl C20159584
C/C(=N\NC(=S)Nc1ccc(cc1F)F)/c2cccc(c2)NC(=O)c3ccc(s3)Cl C20159589
CCS(=O)(=O)c1c(c(sc1Nc2ccc(c(c2)Cl)F)C(=O)c3ccc(cc3)C)N C20418335
c1cc(c(c(c1)Cl)Cl)NC(=S)NNC(=O)CSCc2ccc(cc2Cl)F C20429021
c1cc(c(cc1NC(=S)NNC(=O)CSCc2ccc(cc2Cl)F)Cl)Cl C20436284
c1cc(ccc1COc2ccc(cc2CNc3ccc4c(c3)[nH]c(=O)[nH]4)Br)Cl C20879729
CC(C)(C)c1ccc(cc1)OC(C)(C)C(=O)Nc2c(c3c(s2)CCCC3)C(=O)N C21596093
C[C@@H](CCCC(C)(C)O)[C@H]1CC[C@@H]\2[C@]1(CCC/C2=C\C=C/3\C[C@H](C[C@@H](C3=C)O)O)C C25990590
C[C@H](CCCC(C)(C)O)[C@H]1CC[C@@H]\2[C@@]1(CCC/C2=C\C=C/3\C[C@@H](C[C@@H](C3=C)O)O)C C29552079
Cc1cc(c2c(c1)c(cc(n2)SCCC(=O)Nc3c(c(c(s3)C)C)C(=O)N)C)C C32529607
Cc1ccc(cc1C)NC(=S)N[C@H](C(Cl)(Cl)Cl)NC(=O)c2cc(cc(c2)C)C C34966785
CCOc1ccccc1Nc2c(c(c(s2)C(=O)c3ccc(cc3)Cl)N)C#N C02962285
Cc1ccc2c(c1)c(c([nH]2)c3ccc4ccccc4n3)CCCC(=O)NNc5ccccc5 C39867268
c1ccc(cc1)NNC(=O)CCCc2c3cc(ccc3[nH]c2c4ccc5ccccc5n4)F C39867588
Cc1ccc(cc1)c2ccc(cc2)OCC(=O)Nc3c(c4c(s3)C[C@@H](CC4)C)C(=O)N C40853411
CCc1cc(ccc1OCC(=O)Nc2c(c3c(s2)C[C@@H](CC3)C)C(=O)N)Br C01984259
Cc1c(cc(n1[C@@H](C)C(=O)NCC2CC2)c3ccc4c(c3)C(CCC4(C)C)(C)C)C(=O)N C43225813
C[C@H](CCCC(C)(C)O)[C@H]1CC[C@@H]\2[C@]1(CCC/C2=C\C=C/3\C[C@@H](C[C@@H](C3=C)O)O)C C43772527
C=CCNC(=O)Nc1ccc(cc1)NC(=O)/C=C/c2ccc(c(c2)C(F)(F)F)Cl C45873249
CCc1ccc(cc1)[C@@H](C)NC(=O)CSc2nc(c3c(c(sc3n2)C)C)N C46581289
Cc1c(sc2c1c(nc(n2)S[C@@H](C)C(=O)NC[C@H](C)c3ccccc3)N)C C46581316
c1cc(cc(c1)Cl)c2nc(cs2)C(=O)NNC(=S)Nc3ccc(cc3Cl)Cl C46773097
Cc1cc(ccc1NC(=O)CNC(=O)CN[C@@H](C)c2ccc3c(c2)CCCC3)Br C14125606
c1ccc2c(c1)c(cc(n2)c3ccc(cc3)Cl)C(=O)Nc4ccccc4SCC(=O)N C57832448
CC[C@@H](C(=O)N/N=C/c1cc(ccc1O)Cl)Nc2ccc(cc2)Br C01497801
CCC[C@@H](c1cccs1)NC(=O)NCC(=O)Nc2ccc(cc2C)Br C58223051
C[C@@H](C(=O)Nc1ccc(cc1C(F)(F)F)Cl)OC(=O)c2ccc(cc2N)Cl C17047962
c1ccc2c(c1)c(c[nH]2)[C@H](CNC(=O)NCCc3cccc(c3)F)c4cccs4 C58678460
CC(C)(C)NC(=O)c1c(c2cccc(c2s1)NC(=S)NC(=O)c3ccccc3)Cl C59294228
Cc1ccc(cc1NC(=S)NC(=O)c2cc(ccc2Cl)Cl)c3ccc(o3)CO C20151988
Cc1cc(ccc1NC(=O)CNC(=O)N[C@@H](C)c2ccccc2C(F)(F)F)Br C60021522
C[C@H]1/C(=C/C(=O)NC[C@H](c2cccs2)C3=c4ccccc4=[NH+]C3)/N[C@H](O1)c5cccs5 C64188152
CCC(=O)Nc1cccc(c1)NC(=O)CNc2cc(c(cc2Cl)Cl)Cl C66214807
Cc1ccc(c(c1)C)OCCCC(=O)Nc2c(c3c(s2)CCCC3)C(=O)N C01913992
Cc1c(cccc1Cl)NC(=S)NNC(=O)[C@H](C)Oc2ccc(cc2F)F C02851415
C=CCNC(=S)NNC(=O)c1cc(nc2c1cccc2)c3ccccc3 C06819849
CC[C@H](C)[C@@H](C(=O)NNc1c(c(cc(c1F)F)F)F)NC(=O)c2ccccc2 C07015626
c1ccc2c(c1)c(cn2CCC(=O)N)/C=N/NCc3c(cccc3Cl)Cl C09195993
C[C@H]1CCc2c(sc(c2C(=O)N)NC(=O)CCCSc3ccccc3)C1 C09473249
CCc1c(sc(c1C(=O)N)NC(=O)COc2ccccc2[C@@H](C)CC)C C10149070
CCCCCC(=O)NNC(=S)NC(=O)c1cc(cc(c1)Cl)Cl C10506169
CC(C)(C)c1ccc(cc1)C(=O)NNC(=S)NCCc2cccs2 C11504561
Cc1ccc(cc1)SCCC(=O)NNC(=S)NCCc2cccs2 C11507524
Cc1ccc(c(c1)NC(=O)CNc2ccccc2C(=O)NCC(F)(F)F)C C11700370
C[C@@H]1[C@H](NC(=O)N1)CCCCCC(=O)NCC23CC4CC(C2)CC(C4)C3 C12417163
c1ccc(c(c1)C(=O)Nc2ncc(s2)Cc3ccc(cc3)Cl)SCC(=O)N C12742579
Cc1ccc(cc1C)NC(=O)c2ccccc2NC(=S)NC(=O)c3ccc(cc3)C(C)(C)C C14008013
Cc1cc(c(s1)NC(=S)Nc2cc(ccc2O)C(C)(C)C)C(=O)OC C17077460
CCCCCC/C(=N/NC(=O)N)/C[C@@H](c1ccccc1Cl)SCC C17141700
c1cc(ccc1CCNCc2ccc(o2)c3ccc(cc3)Cl)S(=O)(=O)N C20018557
COc1cc(ccc1OCc2cccc3c2cccc3)/C=N\NC(=S)N C28616368
Cc1ccc(cc1C(=O)N)S(=O)(=O)N[C@H](CC(C)(C)C)c2ccccc2 C32472832
c1cc(cc(c1)NC(=S)N[C@H](C(Cl)(Cl)Cl)NC(=O)CCl)C(F)(F)F C34966581
C[C@H](CCC(C)C)NC(=O)CCNC(=O)NC12CC3CC(C1)CC(C3)C2 C36703562
Cc1ccc(cc1Nc2c(c(ncn2)N(CC(C)C)CC(C)C)N)Cl C40704839
CC(C)CN(CC(C)C)c1c(c(ncn1)NCc2ccc(cc2)Cl)N C40735727
CC(C)CN(CC(C)C)c1c(c(ncn1)Nc2ccc(c(c2)Cl)F)N C40735834
C[C@@H](CCc1ccccc1)NC(=O)[C@@H](C(C)C)Sc2nnc(s2)N C42934224
CCCCCc1c(c(c(n1CCCO)C)C(=O)N)c2ccc(cc2)Cl C43225660
C[C@@H]1CCC[C@H]([C@@H]1C)NC(=S)NNC(=O)c2ccc(cc2)OCC=C C45153894
CC(C)c1ccc(cc1)CN(C2CC2)C(=O)Nc3ccccc3CC(=O)N C45724948
CC[C@@H](C)c1ccccc1NC(=O)[C@@H](C)OC(=O)c2ccc(c(c2)N)Cl C45874289
C[C@@H]1CCC[C@H]([C@@H]1C)NC(=S)NNC(=O)c2ccc(cc2)CSC C47872065
Cc1ccccc1CCNC(=O)CNc2cccc(c2)C(=O)NC(C)(C)C C55872476
c1ccc(cc1)CNC(=O)NCC(=O)N[C@H](c2ccccc2)c3cccs3 C12272747
C[C@H]1CCCC[C@H]1NC(=S)NNC(=O)[C@H](C)Sc2ccc(cc2)OC C58836903
CC(C)(C)c1ccc(cc1)C(=O)N/C(=C/c2ccccc2)/C(=O)NCCCO C06305252
Cc1cccc(c1C)NC(=S)NN(C)C(=S)Nc2cccc(c2C)C C59114302
C[C@H](c1ccc(cc1)OCC(F)(F)F)NC(=O)c2ccc(cc2)C(=S)N C63123337
CCCNC(=O)c1ccc(cc1Cl)NCC(=O)Nc2cc(ccc2F)F C63462821
CCCNC(=O)c1ccc(cc1Cl)NCC(=O)NCc2ccc(cc2)C C63467961
c1ccc-2c(c1)Cc3c2cc(cc3)CCCC(=O)NNC(=O)NCC4CC4 C64496992
c1cc(ccc1C(=O)NC2CCCCC2)NCC(=O)NCCC3=CCCCC3 C66108756
Cc1ccc(s1)[C@H]2C[C@@H]2C(=O)NNC(=S)Nc3ccccc3C(C)C C66123402
c1ccc(cc1)CCCOc2cccc(c2)c3cc(n[nH]3)c4ccc(cc4)N C66140211
CC(C)NC(=O)CNC(=O)N[C@@H](c1cccc(c1)C(F)(F)F)C(C)(C)C C66176094
CC[C@H](C)NC(=O)c1cccc(c1)NC(=O)CNc2cccc(c2C)Cl C66211443
c1ccc(cc1)N(CC(=O)Nc2ccccc2SCC(=O)N)C3CCCC3 C66567165
CC(C)(C)SCCNC(=O)CCNC(=O)NC12CC3CC(C1)CC(C3)C2 C66739617
Cc1c(c2ccccc2[nH]1)CCNC(=O)Nc3ccccc3S[C@@H](C)CC#N C66955651
CCOC(=O)c1c([nH]c(c1C/C(=N/N)/c2ccccc2)c3ccccc3)C C67340069
Cc1ccc(cc1F)C(=O)NCCNC(=O)Nc2cccc(c2)SC(F)F C67355876
CNC(=O)c1ccccc1NCC(=O)N[C@H](c2ccc(cc2)F)c3cccs3 C67446120
C[C@@H](CC(=O)N[C@@H](Cc1ccccc1)C(=O)N[C@@H]2CCCCNC2=O)CC(C)(C)C C04798475
CCCc1cc(cs1)C(=O)NNC(=S)NCCc2ccc(c(c2)OC)OC C02852766
Cc1ccc(c(c1)C)OCC(=O)NNC(=S)NC(=O)/C=C/c2ccc(cc2)OC C06844050
CCCCN(c1c(n(c(=O)[nH]c1=O)CCC)N)C(=O)CSc2ccc(cc2C)C C06917023
CC[C@H](C(=O)NCc1ccccc1Cl)Sc2ncc(c(n2)N)C(=O)OCC C09153528
CC[C@@H](C)Nc1nnc(s1)SCC(=O)NCC(=O)Nc2cccc(c2C)C C09256098
CC(C)c1ccc(cc1)C(=O)NC(=S)Nc2ccc(cc2)S(=O)(=O)NCc3ccco3 C10012498
c1ccc(cc1)COc2ccc(cc2)C(=O)NNC(=S)NC(=O)/C=C/c3ccco3 C14028036
Cc1ccc(c(c1)C)NC(=S)/N=C(\NCc2ccccc2OC)/Nc3nc(cc(n3)C)C C14156150
CCCCn1c(c(c(=O)[nH]c1=O)N(CCC(C)C)C(=O)Cc2ccccc2Cl)N C14623306
CCCCn1c(c(c(=O)[nH]c1=O)N(CCCC)C(=O)Cc2cccc3c2cccc3)N C07795906
CC(C)Oc1ccc(cc1Br)C(=O)NC(=S)Nc2ccccc2C(=O)NCC=C C14659631
CCCCn1c(c(c(=O)[nH]c1=O)N(CC(C)C)C(=O)CSc2ccc(cc2)C)N C14669868
Cc1ccc(cc1)S(=O)(=O)NC[C@H](c2ccccc2)NNS(=O)(=O)c3ccccc3 C16758540
CCCCN(c1c(n(c(=O)[nH]c1=O)CC(C)C)N)C(=O)CSc2ccc(cc2)C C18221254
CCOC(=O)[C@@](c1ccc(c(c1)C)NC(=S)NC(=O)c2ccccc2)(C(F)(F)F)O C20609190
c1cc(ccc1OCc2ccc(o2)C(=O)NNC(=S)NC[C@@H]3CCCO3)Br C02791989
c1cc(c(c(c1)Cl)OCCOC(=O)C[C@@H](c2ccc(cc2)Cl)NC(=O)N)Cl C21178094
COc1cc(ccc1OCc2ccc(cc2)F)CNCCc3ccc(cc3)S(=O)(=O)N C16214661
CCCCCN(c1c(n(c(=O)[nH]c1=O)CCCC)N)C(=O)[C@]2(CC2(Cl)Cl)C C22190580
CC(C)Cn1c(c(c(=O)[nH]c1=O)N(CCOc2ccc(cc2)Cl)CC(C)C)N C23358041
CCCCN(c1c(n(c(=O)[nH]c1=O)CC(C)C)N)C(=O)[C@@H](C)Sc2ccccc2 C24004982
Cc1cc(cc(c1)C(=O)NCC(=O)NNC(=O)CCCOc2ccc(cc2Cl)Cl)C C24581371
Cc1cccc(c1OCC(=O)NNC(=O)[C@H](Cc2ccccc2)NC(=O)c3cccs3)C C24632999
CCC[C@H](CNC(=O)COC(=O)c1c(nccn1)N)c2ccc(cc2Cl)Cl C24776563
Cc1cc(ccc1OCCCC(=O)NNC(=O)CC[C@@H]2Cc3ccccc3NC2=O)Cl C25153253
c1cc(sc1)CCNc2nnc(s2)SCCC(=O)NC(=O)NC3CCCC3 C25584576
C[C@H](C(=O)NC(c1ccccc1)c2ccccc2)Sc3nnc(s3)SCC(=O)N C26108285
CCNC(=O)c1c2c(sc1N[C@@H](C(=O)c3ccccc3)NC(=O)OCC)CCCC2 C27017126
CC[C@H](C)NS(=O)(=O)c1ccc(cc1)C(=O)Nc2ccccc2C(=O)NCC(C)C C27379523
CCNC(=O)NC[C@@H]1C=C([C@@H](C[C@H]1C(C)C)CC(=O)NCCN2CCOCC2)C C30879960
C=CCOc1ccc(cc1)C(=O)NCCCc2c(c(n(n2)c3ccc(cc3)F)N)C#N C31118287
Cc1cc(cc(c1)OCc2nc(cs2)C(=O)NCCCNC(=O)NC(C)(C)C)C C34906194
CC[C@@H](C)NC(=O)[C@@H](C1CCN(CC1)C(=S)NCC)NC(=O)c2ccccc2Cl C36214443
CCC(CC)[C@H](C(=O)NC(C)(C)C)N(Cc1ccco1)C(=O)c2c(cccc2O)O C36500573
C/C=C/[C@H](C(=O)NC(C)(C)CC(C)(C)C)N(Cc1ccc(o1)C)C(=O)c2c(cccc2O)O C36597587
CCCCn1c(c(c(=O)[nH]c1=O)N(CC(C)C)C(=O)CSc2ccccc2C)N C12944361
C[C@@H](c1ccc(cc1)CC(C)C)NC(=O)CSc2ccc(cc2[N+](=O)[O-])C(=O)N C15967261
Cc1c(c(=O)[nH]c(n1)SCC(=O)N[C@H](C)c2ccc(cc2)C(C)C)CCC(=O)O C13449467
CCCCCOc1ccc(cc1)[C@H]2c3c(n[nH]c3C(=O)N2CCO)c4ccccc4O C06753038
CCn1c(nnc1SCC(=O)NNC(=S)N[C@@H]2CCCC[C@H]2C)c3cccs3 C57390581
Cc1cc(c(c(c1)C)NC(=O)CNC(=O)NCc2ccc(cc2)COCC(F)(F)F)C C09756936
c1ccc(cc1)/C=N/Nc2[nH]nc(n2)SCC(=O)NCc3ccc(cc3)C(F)(F)F C58992460
c1ccc(cc1)/C=N/Nc2[nH]nc(n2)SCC(=O)NCc3cccc(c3)C(F)(F)F C58992466
c1ccc(cc1)/C=N/Nc2[nH]nc(n2)SCC(=O)NCCc3ccc(cc3)Cl C06337634
CCSc1ccccc1NC(=O)CSc2nc([nH]n2)N/N=C/c3cccs3 C59016483
CC/C(=N/Nc1[nH]nc(n1)SCC(=O)N[C@@H](C)c2ccccc2)/c3ccccc3 C59020559
CCC/C=N/Nc1[nH]nc(n1)SCC(=O)Nc2cc(ccc2Cl)C(F)(F)F C59311691
CCC/C(=N/Nc1[nH]nc(n1)SCC(=O)Nc2cc(ccc2Cl)C(F)(F)F)/C C59889774
CCCC/C(=N/Nc1[nH]nc(n1)SCC(=O)Nc2c(cccc2Cl)Cl)/C C59890622
C[C@H]1CCc2c(sc(c2C(=O)N)NC(=O)CCCOc3ccccc3OC)C1 C01893021
c1ccc(cc1)CCN(CC(=O)Nc2c(c3c(s2)CCCC3)C(=O)N)C(=O)C4CC4 C01368330
Cc1ccc(c(c1)Br)NC(=O)COC(=O)c2ccccc2NCCO C05279323
C[C@@H](C(=O)OCC(=O)Nc1c(c2c(s1)CCCC2)C(=O)N)Sc3ccccc3 C05805629
C[C@@H](C(=O)Nc1c(ccs1)C(=O)N)OC(=O)/C=C/c2ccc(cc2)C(F)(F)F C07815828
CCCC(=O)N(Cc1ccccc1)CC(=O)Nc2c(c3c(s2)CCCC3)C(=O)N C04881616
c1ccc(c(c1)C(=O)N)NC(=O)COC(=O)/C(=C/c2cccs2)/c3cccs3 C03253952
Cc1c(c(sc1C(=O)OC)NC(=O)CCSc2ccc(cc2)Cl)C(=O)N C09472496
c1ccc(cc1)CCCC(=O)NC[C@@H]2Cc3cccc(c3O2)c4cc(cnc4)C(=O)N C11964834
Cc1ccccc1C(=O)N[C@H](CC(C)C)C(=O)NCC(=O)Nc2c(cccc2C)C C14230864
Cc1ccccc1C(=O)N[C@@H](CC(C)C)C(=O)NCC(=O)Nc2c(cccc2C)C C14230867
c1cc(cc(c1)C(F)(F)F)c2ccc(o2)C(=O)NNC(=S)NC[C@H]3CCCO3 C15898921
C[C@H](C(=O)Nc1ccc(cc1)SC(F)F)OC(=O)c2ccc(cc2)C(=O)N C18519827
C[C@@H]1[C@H](CC[C@]2([C@H]1[C@H]([C@H](CC2)[C@H](C)C(=O)NCCOC)O)C)NC(=O)CC(C)(C)C C20466387
CCc1ccc(cc1)[C@@H](c2cccs2)NCc3nc4ccccc4c(=O)n3CC(=O)N C14116316
c1ccc(cc1)c2ccc(cc2)NC(=O)CSc3nnc(s3)SCC(=O)N C24206565
CC(C)[C@H](C(=O)NC[C@@H](c1ccc(cc1)N(C)C)c2c[nH]c3c2cccc3)NC(=O)C C24482541
CC[C@H](C)[C@H](C(=O)NCC(=O)Nc1ccc(c(c1F)F)F)NC(=O)c2ccccc2 C24810021
CC(C)(C)c1ccc(cc1)[C@H]2C(=C(C(=O)N2CCC[NH3+])[O-])C(=O)c3ccc(cc3)OC C25180674
Cc1cc(ccc1NC(=O)CNc2ccccc2C(=O)NCCOC)Br C26220531
C[C@H](C(=O)Nc1cc(ccc1Cl)Cl)OC(=O)c2ccccc2SCC(=O)N C29742082
Cc1ccc(c(c1)O)NC(=O)[C@@H](CCSC)NS(=O)(=O)c2ccc(cc2)Cl C32721150
C=CCNC(=S)NNC(=O)c1ccc(=O)n(c1)Cc2ccc(cc2Cl)Cl C03052090
C[C@H](c1ccc(cc1)NC(=O)C2CC2)NC(=O)[C@H](C(C)C)NC(=O)c3cccs3 C23102998
CC[C@H](C(=O)Nc1c(cccc1C)C)n2c(nnc2SCCc3ccccc3)N C40172600
C[C@H](C(=O)NCC(C)C)NC(=O)c1csc(n1)Nc2cccc(c2)C(F)(F)F C35594335
CC(=C)c1cccc(c1)C(C)(C)NC(=O)NCCS(=O)(=O)NC2CCCC2 C41240534
CCNC(=O)c1ccc(c(c1)NC(=O)C(=O)NC[C@@H](c2ccccc2)C(C)C)C C41999926
CC(C)[C@@H](CNC(=O)CCNS(=O)(=O)c1cccs1)Nc2ccccc2 C42790577
Cc1c(c(c(n1CCCO)CCC(=O)OC)c2ccc(cc2)C(C)(C)C)C(=O)N C43225681
Cc1ccc(cc1)SCC(=O)NNC(=O)NCc2ccccc2OC(F)F C45412360
CC(C)(C)NC(=O)c1cccc(c1)NCC(=O)Nc2ccccc2SCC#N C55872708
CCCCN(CC(=O)N)C(=O)c1ccc(cc1)CSc2[nH]c3ccccc3n2 C57327564
C[C@@H](c1ccc(cc1)F)NCC(=O)Nc2ccccc2C(=O)NCc3ccco3 C57383100
C/C(=N\NC(=S)Nc1ccccc1C(F)(F)F)/c2ccc(cc2)S(=O)(=O)NC C57416783
c1ccc2c(c1)OC[C@@H](O2)C(=O)NNC(=S)NCCSc3ccc(cc3)Cl C18138824
CCN(CCC(=O)Nc1ccc(cc1)C(=O)N)C(=O)c2ccc(cc2)C3CCCCC3 C23893038
Cc1ccc(c(c1)NC(=O)CNc2ccccc2C(=O)NCC(F)(F)F)OC C11699818
c1ccc(c(c1)C(=O)NCCCNC(=O)Nc2ccccc2OC(F)(F)F)F C63266887
c1ccc(cc1)[C@H](c2ccco2)NC(=O)NCCCNC(=O)c3ccccc3F C63316205
Cc1cccc(c1)C(C)(C)CNC(=O)C(=O)Nc2ccc(cc2)C(=O)NCC=C C63434985
CCCCc1cc([nH]n1)NC(=O)CCNC(=O)c2ccc(cc2)Br C64078332
Cc1ccc(cc1)CNC(=O)c2ccccc2NC(=O)CNC(=O)CC(C)(C)C C64798332
Cc1c(nc[nH]1)CSCCNC(=O)c2ccc3c(c2)O[C@H](N3)Cc4ccccc4 C64968031
CCCC(=O)Nc1cccc(c1C)NC(=O)C(=O)NCCc2ccc(cc2C)C C65722135
c1cc(cc(c1)O)CCNC(=O)N(Cc2ccc(cc2)C(=O)NC3CC3)C4CC4 C66234836
CCC[C@H](C(=O)NCCNc1cccc(c1C#N)F)NC(=O)Cc2ccccc2 C66376793
CCOCCCNC(=S)NNC(=O)c1csc(n1)c2ccccc2Cl C67193509
CCOc1ccc(cc1NC(=O)CCCC[C@@H]2[C@@H]3[C@@H](CS2)NC(=O)N3)Cl C67209588
CC[C@@H](C(C)C)NC(=O)C(=O)Nc1ccc(c(c1)Cl)C(=O)NC(C)(C)CC C67453739
CCOc1ccc(cc1/C=N/NC(=O)[C@@H](CC(C)C)NC(=O)c2ccc(cc2)Cl)Br C10002121
Cc1ccc(cc1)C(=O)N[C@H](C(C)C)C(=O)N/N=C/c2ccccc2OCc3ccccc3Cl C10041565
CCc1nnc(n1NC(=S)NC(=O)c2ccc(cc2)c3ccccc3)SCc4ccccc4 C14273992
CCCCOc1ccc(cc1C(=O)NNC(=O)COc2ccc(cc2C)Br)Br C14649851
CCN(CC)c1ccc(cc1)/C=C(\C(=O)N/N=C/c2ccc3ccccc3c2)/NC(=O)c4ccccc4 C15135068
CC[C@H](C)c1ccc2c(c1)nc(o2)c3cccc(c3)NC(=S)NC(=O)c4cccc(c4)OCC C16611215
CCOc1cc(ccc1O)[C@H]2C3=C(C[C@@H](CC3=O)c4ccccc4)NC(=C2C(=O)OCCc5ccccc5)C C04067542
CCOc1cc(ccc1O)[C@H]2C3=C(C[C@H](CC3=O)c4ccccc4)NC(=C2C(=O)OCCc5ccccc5)C C04067544
CC[C@@H](C)c1ccc2c(c1)nc(o2)c3ccc(cc3)NC(=S)NC(=O)c4ccc(c(c4)Cl)OCC C20353267
CCCC[C@@]1(C(=O)N(C(=O)N1)CC(=O)N[C@H](c2ccccc2)c3ccc(cc3)Cl)c4ccccc4 C24090455
CCCC[C@@]1(C(=O)N(C(=O)N1)CC(=O)N[C@H](c2ccc(cc2)F)c3cccs3)c4ccccc4 C24143365
c1ccc(cc1)CCNC(=O)c2csc(n2)CN(CCc3c[nH]c4c3cccc4)Cc5ccc(cc5)Cl C33731703
CCOc1cc(ccc1O)/C=C/2\C(=O)C(=C(S2)Nc3ccc(cc3)C(F)(F)F)C(=O)OCC C36258535
c1ccc(c(c1)[C@@H](C(=O)NC2CCCCC2)N(Cc3ccco3)C(=O)CCC4CCCCC4)O C36495597
CC(C)(C)CC(C)(C)NC(=O)[C@H](c1ccccc1)N(Cc2ccco2)C(=O)c3ccccc3O C36497912
CC(C)(C)CC(C)(C)NC(=O)[C@H](c1ccc(cc1)N(C)C)N(c2ccccc2Cl)C(=O)c3ccc(cc3)O C36545115
CC(C)(C)CC(C)(C)NC(=O)[C@@H](c1ccccc1O)N(c2cccc(c2)Cl)C(=O)COC C36553590
Cc1ccc(o1)CN([C@H](c2ccccc2O)C(=O)NC(C)(C)CC(C)(C)C)C(=O)C3CCCCC3 C36555831
CCCCNC(=O)[C@H](c1ccccc1O)N(CCC)C(=O)/C(=C\c2ccccc2)/c3ccccc3 C36559650
CCCN([C@@H](c1cccc(c1)O)C(=O)NC(C)(C)CC(C)(C)C)C(=O)Cc2cccc(c2Cl)Cl C36571486
CCCN([C@H](c1ccc(cc1C)C)C(=O)NC(C)(C)CC(C)(C)C)C(=O)C(c2ccccc2)(c3ccccc3)O C36573051
CCCC[C@@H](CC)C(=O)N([C@@H](c1ccccc1O)C(=O)NC(C)(C)CC(C)(C)C)C(C)(C)C C36582574
C/C=C/[C@@H](C(=O)NC(C)(C)CC(C)(C)C)N(C(=O)C(c1ccccc1)(c2ccccc2)O)C(C)(C)C C36588713
CCCCNC(=O)[C@H](c1cc2ccccc2c3c1cccc3)N(Cc4ccc(o4)C)C(=O)c5ccccc5O C36595284
Cc1ccc(o1)CN([C@H](c2cccc(c2)O)C(=O)NC3CCCCC3)C(=O)C[C@@H](C)c4ccccc4 C36598455
CCCCN(CCCNC(=O)c1ccc(c(c1)NC(=O)C)Sc2ccc(cc2)Cl)c3ccccc3 C08583381
CCCCOc1cccc(c1)C(=O)Oc2ccc3c(c2)OC(=C([C@@H]3c4ccc(cc4)C(C)(C)C)C#N)N C38649838
CCCCCOc1ccc(cc1)C(=O)Oc2ccc3c(c2)OC(=C([C@H]3c4ccc(cc4)Cl)C#N)N C38651362
CCCC[C@@H](C(=O)N[C@H](c1ccc(cc1)F)c2ccc(cc2)SCc3ccccc3)NC(=O)C C39195946
CCc1ccccc1n2c(cc(n2)C(=O)N[C@@H](C)C(=O)N[C@H](C)C(C)(C)C)c3ccc(cc3)C(C)(C)C C39197404
CCc1ccccc1n2c(cc(n2)C(=O)N[C@H](C)C(=O)N[C@@H](C)CC(C)C)c3ccc4c(c3)CCCC4 C39197475
CCc1ccccc1n2c(cc(n2)C(=O)N[C@H](C)C(=O)N[C@H](C)CC(C)C)c3ccc4c(c3)CCCC4 C39197477
CCCCC1CCC(CC1)C(=O)Nc2nnc(s2)SCC(=O)Nc3cccc4c3cccc4 C39723530
CCCCCN1[C@@H](c2c(n[nH]c2C1=O)c3cc(c(cc3O)C)Cl)c4ccc(cc4)OCc5ccccc5 C39914438
CCCCCN1[C@H](c2c(n[nH]c2C1=O)c3ccccc3O)c4ccc(cc4)OCc5ccccc5 C38609678
CCCCCN1[C@H](c2c(n[nH]c2C1=O)c3ccccc3O)c4cccc(c4)OCc5ccccc5 C38609747
CCCCN1[C@H](c2c(n[nH]c2C1=O)c3c(cc(cc3O)C)C)c4cccc(c4)OCCC(C)C C38705746
CC(=C)c1cccc(c1)C(C)(C)NC(=O)N/N=C\c2ccc(c(c2)OC)OCc3ccc(cc3)Cl C40859171
CCCCn1c2ccc(cc2nc1[C@@H](Cc3c[nH]c4c3cccc4)NC(=O)Cc5ccccc5)SCCC C43255348
CCc1ccccc1n2c(cc(n2)C(=O)N[C@H](C)C(=O)NC(C)(C)CC)c3ccc(cc3)SC C44960660
CCCSc1ncc(c(n1)C(=O)N[C@H](Cc2ccccc2)C(=O)Nc3ccccc3C)Cl C46085606
CCCCC/C=C\C(=O)N(c1ccccc1)[C@H](c2cccc(c2)O)C(=O)NC(C)(C)CC(C)(C)C C36606080
CCOC(=O)C1=C(NC(=S)N[C@@H]1c2ccc(c(c2)OC)OCc3ccccc3Cl)c4ccccc4 C06489565
CCn1c(c(c(n1)C)CN/C(=N\C(=O)c2ccc(cc2)C(C)(C)C)/Nc3ccc(cc3)C(C)C)C C32971636
Cc1ccccc1CSc2[nH]c(nn2)N/N=C/c3ccccc3OCc4ccccc4Cl C59038951
Cc1ccc(cc1)CSc2[nH]c(nn2)N/N=C/c3ccccc3OCc4ccccc4Cl C59038952
CCOc1cc(cc(c1O)CC=C)/C=N/NC(=O)c2ccc(cc2)n3c(ccc3c4ccccc4)C C59304039
c1ccc(cc1)COc2ccc(cc2)/C=N/Nc3[nH]nc(n3)SCc4ccc(c(c4)Cl)Cl C59309650
CCCCSc1nc2ccc(cc2s1)NC(=O)CSc3[nH]nc(n3)c4cccc(c4)Cl C59793544
CCSCCOC(=O)C1=C(NC2=C([C@@H]1c3cccc(c3)O)C(=O)C[C@H](C2)c4ccc(cc4)OC)C C18182331
C[C@@]12CC[C@H]([C@@]([C@H]1Cc3c(nc(s3)c4ccsc4)[C@H]2CC(=O)NC5CC5)(C)CO)O C03841059
Cc1cc(nc2c1cccc2)SCC(=O)Nc3c(c4c(s3)CCC4)C(=O)N C02620308
Cc1c(sc(c1C(=O)N)NC(=O)c2cc(nc3c2cccc3)c4cccs4)C C05021166
c1ccc(cc1)[C@@H]2[C@H]([C@@](NC(=O)N2)(C(C(F)F)(F)F)O)C(=O)c3ccccc3 C05242265
CC1=C([C@@H](NC(=S)N1)c2ccc(cc2)N(C)C)C(=O)Nc3ccc(c(c3)F)F C05500298
c1ccc2c(c1)c(c(s2)C(=O)NC(=S)NNC(=O)c3cccs3)Cl C05948706
C[C@@H](CCCO)[C@@H]1CC[C@@H]2[C@@]1([C@@H](C[C@@H]3[C@@H]2[C@@H](C[C@@H]4[C@@]3(CCC(=O)C4)C)O)O)C C06467909
C[C@H]1CCc2c(sc(c2C(=O)N)NC(=O)c3c(c(c(c(c3F)F)OC)F)F)C1 C02890716
c1ccc2c(c1)N(CCCS2)CC(=O)Nc3c(c4c(s3)CCCC4)C(=O)N C08189540
C[C@H]1CCc2c(sc(c2C(=O)N)NC(=O)COc3c(c(cc(c3F)F)F)F)C1 C00656925
c1cc(c(c(c1)Cl)[C@@H]2[C@@H]([C@@](NC(=O)N2)(C(F)(F)F)O)C(=O)c3cccs3)F C08915361
c1c(csc1/C=C(\C#N)/C(=O)Nc2c(c3c(s2)CCCC3)C(=O)N)Br C02266029
CCc1c(sc(c1C(=O)N)NC(=O)c2ccccc2I)C C10149114
CCOC(=O)[C@H]1[C@H](NC(=S)N[C@]1(C(F)(F)F)O)c2ccc(cc2)Br C11691756
c1cc(cc(c1)Br)[C@@H]2[C@@H]([C@](NC(=O)N2)(C(F)(F)F)O)C(=O)c3cccs3 C11847586
C=CCN/C(=N/N=C\c1cc(c(c(c1O)Br)O)Br)/S C12374177
c1ccc(c(c1)CCNC(=O)c2c(c3ccc(nc3s2)c4ccncc4)N)F C05616590
Cc1ccc(c(c1)NC(=S)NC(=O)c2cc(ccc2Cl)I)O C16291024
c1ccc(cc1)[C@@H]2[C@@H]([C@](NC(=O)N2)(C(C(F)F)(F)F)O)C(=O)c3ccccc3 C16949379
c1cc(sc1)C(=O)NNC(=S)NC(=O)c2cc(ccc2Cl)Br C17091655
c1ccc(cc1)[C@@H](C(=O)N)Sc2[nH]nc(n2)c3ccccc3Br C21444456
Cc1ccc2c(c1)S[C@@H](C2)C(=O)Nc3cc(ccc3N4CCCCC4)C(=O)N C25612149
c1ccc(cc1)[C@H]2[C@@H]([C@@](NC(=O)N2)(c3ccc(cc3)Br)O)C(=O)C(F)(F)F C28629483
C[C@@H](c1cccs1)NS(=O)(=O)c2c(cc(cc2Br)Br)N C35736606
c1cc(cc(c1)F)CNS(=O)(=O)c2c(cc(cc2Br)Br)N C37064258
Cc1ccc(c(c1)C)NC(=O)[C@@H](c2ccccc2)NC(=O)[C@@H]3Cc4ccccc4CN3 C35360346
CSC1=C2Nc3ccccc3C[NH+]2[C@H](C1)C(=O)N(Cc4ccccc4)c5ccccc5O C39542323
COC(=O)c1cc(cc(c1NC(=O)c2c(ccs2)N)Br)Br C40308397
C[C@@H](c1ccccc1Br)NS(=O)(=O)c2cc(ccc2N)Br C40316788
c1cc(c(cc1F)CNS(=O)(=O)c2ccc(cc2N)Cl)Br C40347475
Cc1ccc(o1)[C@H](C)NS(=O)(=O)c2c(cc(cc2Br)Br)N C40348334
Cc1ccc(c(c1)C)S[C@@H](C)C(=O)N[C@@H](C)c2ccc(cc2)S(=O)(=O)N C42187137
C[C@@H](CCCO)[C@@H]1CC[C@@H]2[C@@]1([C@H](C[C@@H]3[C@@H]2[C@@H](C[C@H]4[C@@]3(CCC(=O)C4)C)O)O)C C44139463
C[C@@H](CCCO)[C@H]1CC[C@@H]2[C@@]1([C@@H](C[C@@H]3[C@H]2[C@@H](C[C@@H]4[C@@]3(CCC(=O)C4)C)O)O)C C44963755
Cc1cc(ccc1NC(=O)N[C@@H](C)c2ccc(cc2)Br)C(=O)NC C48182026
c1csc(c1Br)S(=O)(=O)NC2(CCCCCCC2)C(=S)N C49060918
c1cc(sc1)[C@@H]2[C@H]([C@@](NC(=O)N2)(C(F)(F)F)O)C(=O)c3ccc(cc3)Cl C00909073
c1ccc(c(c1)OCc2nc(c3ccsc3n2)NN)I C51149712
c1cc(c(nc1)NN)COc2c(cc(cc2Br)Br)Br C52727950
c1c(cc(c(c1NC(=O)c2csc(n2)N)OC(F)F)Br)Cl C55186194
c1cc(cc(c1)C(F)(F)F)[C@H]2[C@@H]([C@@](NC(=O)N2)(C(F)(F)F)O)C(=O)c3cccs3 C57531295
Cc1cc(cc(c1C)NC(=O)/C=C/c2cc(ccc2F)Br)S(=O)(=O)N C57577649
C[C@@](c1ccccc1)(C(=O)N)NS(=O)(=O)c2c(cc(cc2Cl)Br)Cl C58168467
Cc1ccsc1CNC(=O)NCC(=O)Nc2ccc(cc2C)Br C26176851
c1cc(c(c(c1)Cl)Cl)/C=C/C(=O)Nc2cc(cc(c2)S(=O)(=O)N)F C60410064
CC1CCC(CC1)CNS(=O)(=O)c2c(cc(cc2Br)N)Br C63144762
Cc1ccc(cc1)[C@H]2NN[C@H](N2C)SCc3cc(=O)c4cc(cc(c4[nH]3)C)C C63686367
c1ccc2c(c1)c(c(o2)C(=O)N)NC(=O)[C@@H]3C[C@H]3c4cccc(c4)Br C64385478
CCc1nc(cs1)[C@@H]2C(=C(NC(=S)N2)C)C(=O)Nc3ccc(cc3)Cl C67028464
CC1=C([C@H](NC(=S)N1)c2cscn2)C(=O)Nc3ccccc3C(F)(F)F C67028741
C[C@H]1CC[C@H]([C@@H](C1)OC(=O)[C@@H]2[C@@H]([C@@H](/C(=N/NC(=O)N)/C=C2C)C(=O)O[C@@H]3C[C@@H](CC[C@@H]3C(C)C)C)C)C(C)C C04266931
Cc1ccc(cc1C)c2c3ccccc3c(nn2)NNC4=C[C@](C(=C4)c5ccccc5)(c6ccccc6)O C03173032
CCc1ccc(cc1)c2cc(c3ccccc3n2)C(=O)Nc4c(c5c(s4)C[C@H](CC5)C(C)(C)CC)C(=O)N C02084442
c1c(cc(cc1C(F)(F)F)NC(=S)NNc2c(c(nc(c2Cl)Cl)Cl)Cl)C(F)(F)F C08694306
C/C(=N\Nc1nc(nc(n1)Nc2ccccc2)Nc3ccccc3)/c4ccc(cc4)Br C08700731
c1ccc(cc1)Nc2ccc(cc2)NC(=O)c3ccccc3NC(=O)/C=C/c4ccc(cc4)[N+](=O)[O-] C09229359
Cc1ccc(cc1)C(=O)c2c(c(c(s2)Nc3cc(ccc3C)C)S(=O)(=O)c4ccc(cc4)C)N C08768556
Cc1ccccc1Nc2c(c(c(s2)C(=O)c3ccc(cc3)Cl)N)C(=O)NCc4ccc(cc4)Cl C02962326
Cc1cc(cc(c1)Nc2c(c(c(s2)C(=O)c3ccccc3)N)S(=O)(=O)c4ccc(c(c4)Cl)F)C C09530399
Cc1ccc(cc1NC(=O)c2c(c3c(cc(nc3s2)c4ccc(cc4)OC)c5ccccc5)N)[N+](=O)[O-] C06280822
C[C@@H]1CC[C@H]([C@H](C1)OC(=O)[C@@H]2[C@H]([C@H](/C(=N/NC(=O)N)/C=C2C)C(=O)O[C@@H]3C[C@H](CC[C@@H]3C(C)C)C)C)C(C)C C13405638
CC[C@@H](C)[C@@H](C(=O)Nc1nnc(s1)c2ccc(cc2)Br)NC(=O)Nc3cccc(c3C)C C16572378
CC[C@@](c1cc(c(c(c1)C(C)(C)C)O)C(C)(C)C)([C@@](CC)(c2cc(c(c(c2)C(C)(C)C)O)C(C)(C)C)O)O C16611406
c1ccc(c(c1)/C=N/Nc2ccc(cc2)S(=O)(=O)c3ccc(cc3)N/N=C/c4ccccc4O)O C16991108
Cc1cc(ccc1Cl)Nc2c(c(c(s2)C(=O)c3ccccc3)N)C(=O)Nc4ccc(cc4)F C02962348
Cc1ccc(cc1)Nc2c(c(nc(n2)Nc3ccc(cc3)C)C)NC(=O)c4ccc(c(c4)OC)OC C21153013
Cc1ccc(cc1)Nc2c(c(nc(n2)Nc3ccc(cc3)C)C)NC(=O)c4ccc(o4)Br C32999183
CC[C@@H](C)[C@@H](C(=O)Nc1nnc(s1)c2cccc(c2)C)NC(=O)NC34CC5CC(C3)CC(C5)C4 C35268227
CC[C@@H](C)[C@@H](C(=O)Nc1nnc(s1)c2ccc(cc2)C)NC(=O)Nc3ccc(cc3Cl)Cl C35268315
CCCN1C(=C([C@@H](NC1=O)c2cccc(c2)NC(=O)Nc3cccc(c3Cl)Cl)C(=O)OCC)C C35712019
CCCN1C(=C([C@@H](NC1=O)c2cccc(c2)NC(=O)Nc3cccc(c3Cl)Cl)C(=O)OC)C C35712364
CC(C)(C)CC(C)(C)NC(=O)[C@H](c1ccccc1O)N(c2ccccc2Cl)C(=O)c3ccccc3O C36543493
CCC(CC)[C@H](C(=O)NC(C)(C)CC(C)(C)C)N(c1ccccc1Cl)C(=O)c2c(cccc2O)O C36545239
c1ccc2cc(c(cc2c1)C(=O)N/N=C/C3=C/C(=N/Nc4cccc(c4)C(F)(F)F)/C=CC3=O)O C09056543
c1cc2c(c(c(cc2)O)/C=N/c3ccc(cc3)Nc4ccc(cc4)/N=C/c5c(ccc6c5cccc6)O)cc1 C27472327
Cc1ccccc1Nc2c(c3c(s2)c(c(c(n3)N)C#N)c4ccccc4)C(=O)NCc5ccccc5 C39895290
CC(C)c1ccc(cc1)Nc2c(c3c(s2)c(c(c(n3)N)C#N)c4ccccc4)C(=O)NCc5ccco5 C39895311
Cc1ccc(cc1)c2c(c(nc3c2sc(c3C(=O)NCCc4ccccc4)Nc5cccc(c5)C)N)C#N C39895319
CCc1ccc(cc1)Nc2c(c3c(s2)c(c(c(n3)N)C#N)c4ccc(cc4)C)C(=O)Nc5ccccc5 C39895404
CCc1ccc(cc1)Nc2c(c3c(s2)c(c(c(n3)N)C#N)c4ccc(cc4)C)C(=O)Nc5cccc(c5)C C39895417
Cc1ccc(cc1)NC(=O)c2c3c(c(c(c(n3)N)C#N)c4ccccc4)sc2Nc5ccc(cc5)C(C)C C39895430
Cc1cccc(c1C)Nc2c(c(ncn2)Nc3cc(c(cc3C)[C@H](C#N)c4ccc(cc4)Cl)Cl)N C40688678
Cc1cc(c(cc1Nc2c(c(ncn2)Nc3ccccc3F)N)Cl)[C@H](C#N)c4ccc(cc4)Cl C40688698
Cc1cc(c(cc1Nc2c(c(ncn2)Nc3nc(c(s3)C)C)N)Cl)[C@@H](C#N)c4ccc(cc4)Cl C40688743
c1ccc(cc1)Oc2ccc(cc2)Nc3c(c(ncn3)Nc4ccc(c(c4)C(F)(F)F)Cl)N C40797537
Cc1c\2c(oc1C(=O)NNC(=O)c3ccc(cc3)F)CCC/C2=N\Nc4cccc(c4)C(F)(F)F C40824062
CCc1ccc(cc1)[C@H]2[C@@H](C(=O)C[C@@]([C@@H]2C(=O)Nc3ccc(cc3C)C)(C)O)C(=O)Nc4ccc(cc4C)C C41006335
CCc1ccc(cc1)[C@H]2[C@H](C(=O)C[C@@]([C@@H]2C(=O)Nc3ccc(cc3C)C)(C)O)C(=O)Nc4ccc(cc4C)C C41006339
c1ccc(cc1)[C@H]2Cc3c4c(nc(nc4sc3[C@H](S2)c5ccccc5)SCC(=O)Nc6cccc7c6cccc7)N C01844763
CCCCc1nc2c(cc(nc2n1Cc3ccc(cc3)c4c5ccccc5[nH+]c(c4C(=O)[O-])N)C)C C13560866
Cc1ccc(c(c1)C)NC(=O)C2=C(Nc3nc(nn3[C@@H]2c4c[nH]c5c4cccc5)SCc6ccccc6)C C54643822
Cc1ccc(c(c1)C)NC(=O)C2=C(Nc3nc(nn3[C@H]2c4c[nH]c5c4cccc5)SCc6ccccc6)C C54643824
Cc1c(cccc1F)NC(=O)CSc2nc([nH]n2)N/N=C/c3ccc4ccc5cccc6c5c4c3cc6 C59310276
c1ccc(cc1)Cc2ccc(c(c2)/C=N/Nc3nc(nc(n3)N4CCCCC4)Nc5ccccc5)O C59417902
C/C(=N\Nc1nc(nc(n1)Nc2ccccc2)Nc3ccccc3)/c4ccc5c6c4cccc6CC5 C59417933
Cc1ccc(cc1)/N=N/c2cc(ccc2NC(=O)c3cc(cc(c3)NC(=O)C(C)(C)C)NC(=O)C(C)(C)C)C C59487759
C[C@@H](C(=O)Nc1cc(ccc1O)C=O)Sc2[nH]c3c(c(cs3)c4ccc(cc4)C(C)C)c(=O)n2 C62038819
c1cc(c(cc1)O)/C=N/c2ccc(cc2)C3(NC(=O)c4c3cccc4)c5ccc(cc5)/N=C/c6c(cccc6)O C18140290
CCOc1ccc(cc1)C2=NN=C3[C@@H]2[C@@H](C(=C(O3)N)C#N)c4cc(c(c(c4)C(C)(C)C)O)C(C)(C)C C09357909
CCOc1ccc(cc1)C2=NN=C3[C@@H]2[C@H](C(=C(O3)N)C#N)c4cc(c(c(c4)C(C)(C)C)O)C(C)(C)C C09357906
Cc1ccccc1Nc2nc(nc(n2)N)CSc3nnc(n3c4ccccc4)c5ccccc5OC C03449885
CC(C)(C)c1cc(c(c(c1)Cl)O)NC(=S)NC(=O)c2ccc(c(c2)[N+](=O)[O-])N3CCCCC3 C08832999
c1cc(ccc1c2nnc(n2c3ccc(cc3)Cl)SCC(=O)N/N=C/c4ccc(c(c4)O)O)Cl C02356434
CCc1cccc(c1NC(=O)c2c(c3c(cc(nc3s2)c4ccc(cc4)C)c5ccccc5OC)N)CC C13534761
CC[C@H](C)[C@@H](C(=O)Nc1nnc(s1)c2ccc(cc2)Br)NC(=O)Nc3ccccc3F C16572343
CC[C@H](C)[C@@H](C(=O)Nc1nnc(s1)c2ccc(cc2)Br)NC(=O)Nc3cccc(c3)F C16572347
CC[C@@H](C)[C@@H](C(=O)Nc1nnc(s1)c2cccc(c2)Br)NC(=O)Nc3ccc(cc3)C C16572738
CC[C@@H](C)[C@H](C(=O)Nc1nnc(s1)c2cccc(c2)Br)NC(=O)Nc3cccc(c3)F C16572744
CC[C@@H](C)[C@H](C(=O)Nc1nnc(s1)c2ccc3c(c2)OCO3)NC(=O)Nc4ccc(cc4)C(C)C C16608517
CC[C@@H](C)[C@@H](C(=O)Nc1nnc(s1)c2ccc3c(c2)OCO3)NC(=O)Nc4ccc(cc4)C(C)C C16608521
CCN1C(=C([C@H](NC1=S)c2ccc(cc2)NC(=O)Nc3c(cccc3Cl)Cl)C(=O)OCC)C C16610460
CCOC(=O)C1=C(N(C(=S)N[C@@H]1c2cccc(c2)NC(=O)Nc3cccc(c3)C(F)(F)F)C)C C16610721
CCn1c(=O)c2ccccc2c(n1)C(=O)NNC(=O)CCc3cc(c(c(c3)C(C)(C)C)O)C(C)(C)C C17190799
c1ccc(cc1)[C@H](c2cccs2)NC(=O)COC(=O)c3ccc4c(c3N)C(=O)c5ccccc5C4=O C18170093
CC1=C([C@@H](C(=C(N1)SCC(=O)Nc2ccc(cc2)Cl)C#N)c3cccs3)C(=O)Nc4ccccc4 C09302125
C/C(=N/Nc1[nH]nc(n1)SCC(=O)Nc2cccc3c2cccc3)/c4ccc(cc4)Br C20157490
COc1ccc(cc1OC)[C@@H]2[C@@H]3CC=C[C@H]3c4cccc(c4N2)C(=O)Nc5ccc(cc5)Nc6ccccc6 C20715534
Cc1ccc(c(c1)NC(=O)[C@H](c2ccccc2)OC(=O)c3c(c(c(c(n3)Cl)Cl)N)Cl)OC C14704471
Cc1ccc(cc1)Nc2c(c(nc(n2)Nc3ccc(cc3)C)C)NC(=O)[C@H]4CC(=O)N(C4)c5ccccc5 C28049289
c1ccc(c(c1)OCc2nc(cs2)C(=O)N[C@H]3CCCC[C@@H]3NC(=O)NC45CC6CC(C4)CC(C6)C5)F C34906387
CC[C@H](C)[C@@H](C(=O)Nc1nnc(s1)c2ccc(cc2)N(C)C)NC(=O)Nc3ccc(cc3Cl)Cl C35300923
COc1ccc(cc1)CCNc2nc(c3c(n(nc3n2)c4ccc(cc4)F)N)c5ccc(cc5F)OC C35576404
COc1ccc(cc1)CCNc2nc(c3c(n(nc3n2)c4cc(ccc4F)F)N)c5cccc(c5)F C35578600
CCCCN1C(=C([C@H](NC1=O)c2cccc(c2)NC(=O)Nc3cccc(c3C)C)C(=O)OC(C)C)C C35708092
CCCN1C(=C([C@@H](NC1=O)c2ccc(cc2)NC(=O)Nc3ccc(c(c3)Cl)F)C(=O)OCC)C C35711446
CCCN1C(=C([C@H](NC1=O)c2ccc(cc2)NC(=O)Nc3ccc(c(c3)Cl)F)C(=O)OCC)C C35711448
CCCN1C(=C([C@@H](NC1=O)c2ccc(cc2)NC(=O)Nc3ccc(cc3)Br)C(=O)OC)C C35711909
CCCN1C(=C([C@@H](NC1=O)c2cccc(c2)NC(=O)Nc3cccc(c3Cl)Cl)C(=O)OC(C)C)C C35712281
CCCN1C(=C([C@H](NC1=O)c2cccc(c2)NC(=O)Nc3cccc(c3Cl)Cl)C(=O)OC(C)C)C C35712283
CC[C@@H](C)[C@H](C(=O)Nc1nnc(s1)c2ccc(cc2)F)NC(=O)Nc3ccccc3Br C35729063
CC[C@H](C)[C@@H](C(=O)Nc1nnc(s1)c2ccc(cc2)F)NC(=O)Nc3cccc(c3Cl)Cl C35729078
CC[C@@H](C)[C@H](C(=O)Nc1nnc(s1)c2ccc(cc2)F)NC(=O)Nc3cccc(c3Cl)Cl C35729079
CC(C)(C)NC(=O)[C@@H](c1ccc(cc1)N(C)C)N(c2ccccc2Cl)C(=O)c3cccc(c3O)O C36545489
COc1ccc2c(c1)c(c[nH]2)CCNC(=O)C3=C[C@@H](N(N3)c4nc5ccccc5s4)c6ccccc6 C39331088
COc1ccc2c(c1)c(c[nH]2)CCNC(=O)C3=C[C@H](N(N3)c4nc5ccccc5s4)c6ccccc6 C39331090
Cc1cc(c2c(c1)c(c([nH]2)C(=O)NCC3=N[C@@H](O[C@H]3C)c4ccccc4NC(=O)CC5CCCC5)C)C C39355050
Cc1ccc(cc1)c2nnc(n2N)SCC(=O)Nc3cc(nn3c4ccccc4)c5cc(c(cc5C)C)C C39549862
CCCCCN1[C@H](c2c(n[nH]c2C1=O)c3cc(cc(c3O)C)C)c4cc(c(c(c4)Br)O)OC C39912015
Cc1cc(c(cc1Nc2c(c(ncn2)Nc3ccccc3OC)N)Cl)[C@H](C#N)c4ccc(cc4)Cl C40688726
Cc1cc(c(cc1Nc2c(c(ncn2)N3CCC(CC3)C(=O)OC)N)Cl)[C@@H](C#N)c4ccc(cc4)Cl C40688795
c1ccc(cc1)CCNC(=O)CSc2nc(c3c4c(sc3n2)[C@H](S[C@@H](C4)c5ccccc5)c6ccccc6)N C01900064
CC(C)(C)NC(=O)[C@@H](c1cc(ccc1Cl)[N+](=O)[O-])N(c2ccccc2)C(=O)c3cccc(c3O)O C36610368
C/C(=N/Nc1[nH]nc(n1)SCC(=O)Nc2cc(cc(c2)Cl)Cl)/c3ccc(cc3)Br C59020947
Cc1cc(ccc1NC(=O)CSc2nc([nH]n2)N/N=C(/C)\c3ccc4ccccc4c3)Br C59022110
Cc1ccc(cc1NC(=S)NC(=O)c2ccc(o2)c3ccc(c(c3)Cl)Cl)NC(=O)c4ccco4 C59294166
Cc1ccccc1NC(=O)CSc2nc([nH]n2)N/N=C/c3ccc4ccc5cccc6c5c4c3cc6 C59310217
c1cc2ccc3ccc(c4c3c2c(c1)cc4)/C=N/Nc5[nH]nc(n5)SCC(=O)Nc6ccc(cc6)Cl C59310222
Cc1ccc(cc1F)NC(=O)CSc2nc([nH]n2)N/N=C/c3ccc4ccc5cccc6c5c4c3cc6 C59310302
C/C(=N\Nc1[nH]nc(n1)SCC(=O)Nc2c(cccc2Cl)Cl)/C34CC5CC(C3)CC(C5)C4 C59310651
CCc1ccc2c(c1)nc(o2)c3cc(ccc3O)NC(=S)NC(=O)c4cc(cc(c4OC)Cl)Cl C59331553
Cc1ccc(c(c1)NC(=S)N[C@@H](C(Cl)(Cl)Cl)NC(=O)N2CCOCC2)C C00822177
c1ccc(c(c1)c2nnc(n2N)SCC(=O)Nc3ccccc3C(F)(F)F)Cl C00938892
COc1cc(c(cc1OCc2ccc(cc2)Br)Br)/C=N/NC(=O)N C09295840
c1ccc(cc1)c2nnc(n2N)SCC(=O)Nc3ccc(c(c3)C(F)(F)F)Cl C02351598
c1ccc(cc1)c2nnc(n2N)SCC(=O)Nc3cc(ccc3Cl)C(F)(F)F C02386696
CC(C)[C@@H](C(=O)N/N=C/c1ccc(c(c1)Br)O)NC(=O)c2ccccc2F C10002213
CCN(CC)c1ccc(cc1)[C@H]2[C@H]([C@](NC(=O)N2)(C(F)(F)F)O)C(=O)c3ccccc3 C11859248
Cc1ccc(cc1)c2csc3c2c(ncn3)S[C@@H](C)C(=O)Nc4ccc(cc4)C(=O)N C13164813
c1cc(sc1)CCNC(=O)CSc2nnc(n2N)c3cc(ccc3Cl)Cl C13164953
c1cc(c(cc1Br)Cl)OCC(=O)NC(=S)NNC(=O)C2CCCCC2 C13978765
Cc1cc(nc(n1)S[C@H](C)C(=O)Nc2c(c3c(s2)CCC3)C(=O)N)c4ccccc4 C14129406
Cc1ccc(cc1)c2ccsc2C(=O)NNC(=O)C[C@@](c3ccc(o3)C)(C(F)(F)F)O C14241840
CC1=C([C@@H](NC(=S)N1)c2ccc(cc2)SC)C(=O)Nc3cc(ccc3OC)OC C16426038
CCc1ccc(cc1)c2nc(c(s2)C(=O)N[C@@H](C)c3ccc(cc3)S(=O)(=O)N)C C17853045
Cc1ccccc1CCNC(=O)CSc2nnc(n2N)c3ccccc3Br C19048013
Cc1cc(cc(c1)NC(=O)[C@@H](c2ccccc2)Sc3nnc(n3N)C(F)(F)F)C C20817753
Cc1ccc2c(c1)c(c[nH]2)CCNC(=O)c3ccccc3NC(=O)C4=C(OCCS4)C C20919665
C[C@H](c1ccc(cc1Cl)Cl)NC(=O)CSc2nnc(n2N)C3CCCCC3 C21237200
CC(C)[C@@H](C(=O)NNC(=O)c1cc2c(s1)CCCCC2)NC(=O)c3ccc(cc3)F C21970937
c1ccc(c(c1)NC(=O)COC(=O)c2c(c(c(c(n2)Cl)Cl)N)Cl)SC(F)F C22240140
Cc1ccc(cc1)c2nnc(n2N)SCC(=O)N[C@H](C)c3ccc(cc3)Br C23421291
CC(C)[C@@H](C(=O)NNC(=O)c1cc2c(s1)CCCC2)NC(=O)c3ccc(cc3)Cl C24704607
CCn1c2ccccc2c3c1ccc(c3)NC(=O)[C@H](C)Sc4nc(c(s4)CC(=O)N)C C24902022
c1cc(ccc1n2c(c(c(n2)CCCNC(=O)Cc3ccc4c(c3)CCCC4)C#N)N)F C25162086
c1cc(ccc1n2c(c(c(n2)CCCNC(=O)Cc3ccc(c(c3)Cl)Cl)C#N)N)F C25167892
CC(C)[C@@H](C(=O)NNC(=O)CC12CC3CC(C1)CC(C3)C2)NC(=O)c4ccccc4Cl C26772866
C[C@@H](c1ccc(cc1)NC(=O)C2CC2)NC(=O)c3ccccc3NC(=O)c4cccs4 C30394683
c1ccc(cc1)n2c(c(c(n2)CCCNC(=O)c3cc4c(s3)CCCCC4)C#N)N C31566353
CC(C)CCNC(=O)c1ccc(cc1)[C@@H]2Nc3cc(ccc3S(=O)(=O)N2)C(F)(F)F C33063376
Cc1c2ccccc2oc1C(=O)NC(=S)Nc3ccc(cc3)NC(=O)c4cccs4 C01175709
C[C@H]1C(=N[C@H](O1)c2cccs2)C[NH+]3CCC[C@@H](C3)CNC(=O)c4cc5ccccc5[nH]4 C39405974
C[C@H](c1ccc(cc1)F)NC(=O)[C@@H](C)OC(=O)c2c(c(c(c(n2)Cl)Cl)N)Cl C39561154
C[C@@H](c1ccc(cc1)F)NC(=O)[C@H](C)OC(=O)c2c(c(c(c(n2)Cl)Cl)N)Cl C39561155
C=CCNC(=O)c1c2c(sc1NC(=O)/C(=C/c3c[nH]c4c3cccc4)/C#N)CCCC2 C45162849
CCOc1ccc(cc1)[C@@H]2[C@H](C(=C)NC(=O)N2)C(=O)Nc3ccccc3C(F)(F)F C02622194
c1ccc2c(c1)[nH]c(n2)CS[C@@H]3NN[C@H](N3Cc4ccco4)c5ccc(cc5)Cl C39583650
Cc1ccc(cc1NC(=S)NC(=O)c2ccc(c(c2)Cl)C)NC(=O)c3ccco3 C57313307
CC(C)[C@H](C(=O)NNC(=O)c1cc2c(s1)CCCCCC2)NC(=O)c3cccs3 C22975075
c1ccc(cc1)Cn2c(c(c(=O)[nH]c2=O)N(Cc3ccccc3)Cc4ccc(cc4)Cl)N C27307740
c1ccc(c(c1)CCNC(=O)Nc2ccc(cc2C(F)(F)F)NC(=O)c3ccco3)F C58883950
c1cc(cc(c1)F)CCNC(=O)Nc2ccc(cc2C(F)(F)F)NC(=O)c3ccoc3 C59037653
CCOc1ccc(cc1OC)[C@@H]2C(=C(NC(=S)N2)C)C(=O)Nc3ccc(cc3C)C C59210870
c1ccc(cc1)[C@H]2CNC(=O)[C@H]2C(=O)NN/C=C\3/C=C(C=CC3=O)Cc4ccccc4Cl C08860927
c1cc(ccc1n2c(c(c(n2)CCCNc3c(cc(cn3)C(F)(F)F)Cl)C#N)N)F C59333650
COc1cc(cc(c1OCc2ccc(cc2)F)I)/C=N/NC(=O)N C59535969
c1cc(ccc1c2nc([nH]n2)SCC(=O)NNc3ccc(cc3)F)Br C59787836
c1ccc(c(c1)NC(=O)CCSc2nnc(n2N)c3ccc(cc3)F)Br C59804205
Cc1ccc(c(c1)C)c2csc3c2c(ncn3)NCCc4ccc(cc4)S(=O)(=O)N C62048827
C[C@@H]1C(=C(NN1C)C)NC(=O)CSc2[nH]c(c(n2)c3cccs3)c4cccs4 C39937613
CCN1[C@H](NN[C@@H]1SCc2cc(=O)c3cccc(c3[nH]2)C)COc4ccccc4Cl C63686529
CCc1ccc(cc1)N2C(=O)Nc3ccccc3[C@@]2(C(=O)NCc4ccc(cc4)C)O C03665878
Cc1cccc(c1)n2c(c(c3c2nc4ccccc4n3)C(=O)NCCC5=CCCCC5)N C02298699
c1ccc(c(c1)c2nnc(n2N)SCC(=O)NC34CC5CC(C3)CC(C5)C4)Cl C07016434
CC[C@H]1CCc2c(sc(c2C(=O)N)NC(=O)c3cc(nc4c3cccc4)c5ccco5)C1 C00670845
c1ccc(cc1)C(c2ccccc2)(C(=O)N/N=C/c3cc(cc(c3O)Cl)Br)O C01083333
Cc1ccc(cc1)c2nnc(n2N)SCC(=O)Nc3c(cc(cc3Cl)Cl)Cl C03271211
Cc1cccc(c1)NC(=O)c2c(c3ccc(nc3s2)c4ccc(c(c4)OC)OC)N C12250921
Cc1cccc(c1C)NC(=O)c2c3ccccn3c(c2N)C(=O)c4ccc(cc4)OC C12342016
Cc1ccc(c(c1)NC(=O)c2c3ccccn3c(c2N)C(=O)c4ccc(cc4)OC)C C12342023
C[C@@H]1CCC[C@H]([C@@H]1C)NC(=O)CSc2nnc(n2N)c3ccc(cc3Cl)Cl C13096976
CC/C(=N\NC(=O)c1cc(nc2c1cccc2)c3ccccc3C)/c4cc(ccc4O)O C13322342
C[C@@H]1CCc2c(sc(c2C(=O)N)NC(=O)/C=C/c3ccc(o3)c4cc(cc(c4)Cl)Cl)C1 C14279114
c1ccc(c(c1)NC(=O)/C(=C/c2ccco2)/NC(=O)c3ccc(cc3Cl)Cl)O C16886995
c1ccc(cc1)Nc2ccccc2C(=O)NNC(=O)c3ccccc3Br C17358742
C/C(=C(/C#N)\C(C(F)(F)F)(C(F)(F)F)NC(=O)c1ccc(cc1Cl)Cl)/N C12342739
c1cc(cc(c1)Br)COc2ccc(c(c2)/C=N/NC(=O)N)Br C20436879
C[C@H]1CCCC[C@@H]1NC(=O)[C@@H](C)Sc2nnc(n2N)c3cc(ccc3Cl)Cl C20991868
C[C@H](C(=O)Nc1ccc(cc1)Cl)Sc2nnc(n2N)c3cc(ccc3Cl)Cl C21129267
Cc1ccccc1Nc2c(=O)n(c(nn2)SCc3ccc(cc3)Br)N C28527370
Cc1ccc(c(c1)C)C(=O)NC(=S)Nc2ccc(c(c2)c3nc4ccccc4s3)O C01864876
C[C@@H]1CCc2c(sc(c2C(=O)N)NC(=O)/C=C/c3ccc(c(c3)Br)OC)C1 C01934921
CCN(C)C(=O)Nc1c(nn(c1N)c2ccc(cc2)C(F)(F)F)c3ccc(cc3)Cl C34785718
CC(C)CNc1nc(c2c(n(nc2n1)c3ccc(cc3Cl)Cl)N)c4ccccc4 C35576847
C[C@@H](C(=O)Nc1ccc(cc1)C(=O)C)Sc2nc(c3c4c(sc3n2)CCCC4)N C35767087
c1ccc(cc1)CNc2nc(c3c(n(nc3n2)c4ccccc4)N)c5ccc(cc5)Cl C35925713
C[C@@H](C(=O)Nc1ccc(cc1)N(C)C)Sc2nc(c3c4c(sc3n2)CCCC4)N C36725251
Cc1ccc(cc1Nc2c(c(c(s2)C(=O)c3ccc(cc3)F)N)S(=O)(=O)C)Cl C08611366
Cc1ccccc1C(=O)Nc2ccccc2NC(=O)Nc3ccccc3C(F)(F)F C36709649
CN(c1ccccc1)NC(=O)c2ccc(cc2)n3c(cc(n3)c4cccc(c4)Cl)N C38737382
Cc1cccc(c1)c2cc(n(n2)c3ccc(cc3)C(=O)Nc4ccc(c(c4)Cl)OC)N C38737521
Cc1ccccc1N2[C@@H]3CC(C[C@@H](C3=CN2)NC(=O)CCc4c5c(n[nH]4)CCCC5)(C)C C39388349
c1cc(c(cc1Cl)NC(=O)COC(=O)c2c(c(c(c(n2)Cl)Cl)N)Cl)Cl C39561180
Cc1cc(c(c(c1)Br)NC(=O)COC(=O)c2ccc(c(c2)N)Cl)Br C39585823
Cc1ccc(cc1)CNC(=O)NNC(=O)c2cc(nc3c2cccc3)c4ccccc4Cl C40058103
c1ccc(c(c1)C(F)(F)F)Nc2c(c(ncn2)N3CCN(CC3)c4ccccc4F)N C40701864
c1cc(c2cc(sc2c1)C(=O)NNC(=S)Nc3ccc(cc3Cl)Cl)F C46773413
CC(C)c1c2c(n[nH]1)OC(=C([C@@H]2c3ccccc3OCc4ccc(cc4)Cl)C#N)N C09008234
CCOc1ccc(cc1)c2c3c([nH]n2)OC(=C([C@H]3c4ccc(cc4)c5ccccc5)C#N)N C09282496
c1ccc(cc1)COc2ccc(cc2)c3c4c([nH]n3)OC(=C([C@@H]4c5ccccc5F)C#N)N C09292853
c1ccc(cc1)COc2ccc(cc2)c3c4c([nH]n3)OC(=C([C@H]4c5ccccc5F)C#N)N C09292854
Cc1cc(c(cc1Cl)c2c3c([nH]n2)C(=O)N([C@@H]3c4ccc(cc4)C(C)C)CCO)O C09124575
Cc1cccc(c1C)N2CCN(CC2)c3c(c(ncn3)Nc4ccc(cc4)C(C)C)N C54527571
Cc1cc(cc(c1)C(=O)NC(=S)Nc2ccc(c(c2)c3nc4ccccc4s3)O)C C17098555
CC1=C([C@@H](NC(=S)N1)c2ccc(cc2)OC)C(=O)N/N=C/c3ccccc3Cl C59384644
CC1=C([C@H](NC(=S)N1)c2ccc(cc2)N(C)C)C(=O)N/N=C/c3ccccc3Cl C59384726
CC1=C([C@@H](NC(=S)N1)c2ccccc2Cl)C(=O)N/N=C/c3ccc(cc3)OC C59384879
CC1=C([C@H](NC(=S)N1)c2ccccc2Cl)C(=O)N/N=C/c3ccc(cc3)N(C)C C59384904
CC1=C([C@@H](NC(=S)N1)c2ccccc2OC)C(=O)N/N=C/c3ccc(cc3)Cl C59385371
c1cc(cc(c1)Cl)c2nnc(n2N)SCC(=O)NC3C4CC5CC(C4)CC3C5 C59793983
Cc1ccc(c(c1)NC(=O)CSc2[nH]c3c(cc(s3)c4ccccc4)c(=O)n2)O C62038464
CC[C@H]1CCc2c(sc(c2C(=O)N)NC(=O)c3c(onc3c4c(cccc4Cl)Cl)C)C1 C02084473
C[C@@H](CCC(=O)OC)[C@H]1CC[C@H]2[C@@]1(/C(=N/NC(=O)N)/C[C@@H]3[C@@H]2CC[C@H]4[C@@]3(CCCC4)C)C C04293140
C[C@@H](CCC(=O)OC)[C@H]1CC[C@@H]2[C@@]1(CC[C@@H]3[C@@H]2/C(=N/NC(=O)N)/C[C@H]4[C@@]3(CCCC4)C)C C04293144
C[C@@H](CCC(=O)OC)[C@H]1CC[C@@H]2[C@@]1(CC[C@H]3[C@@H]2/C(=N/NC(=O)N)/C[C@H]4[C@@]3(CCCC4)C)C C04293147
CCc1ccccc1n2c(c(c3c2nc4ccccc4n3)C(=O)NCc5ccc(cc5)Cl)N C02257255
Cc1cc(c2c(c1)nc(o2)c3cc(ccc3O)NC(=S)NC(=O)c4ccc(cc4Cl)Cl)C C08835182
Cc1ccc(c(c1)NC(=O)[C@@H](c2ccccc2)Sc3nnc(n3N)c4ccc(cc4)F)C C08938431
COc1ccc(cc1)c2cnc(nc2c3ccc(cc3O)OCc4ccc(cc4Cl)F)N C09409766
Cc1ccc(cc1Cl)NC(=O)[C@@H](c2ccccc2)Sc3nnc(n3N)c4cccs4 C11591756
Cc1cc2c(c(c1)c3cc(ccc3F)C(=O)C)O[C@@H](C2)CNC(=O)C[C@@H]4C[C@H](NC(=S)N4)C C11970362
CCc1c2c(c3c(c(sc3n1)C(=O)Nc4c(c(c(s4)C)C)C(=O)OCC)N)CCCC2 C12249699
CC(C)CCNC(=O)c1c2c(nc3ccccc3n2)n(c1N)c4ccc(c(c4)Cl)F C02334095
CCOC(=O)c1c2c(sc1NC(=O)c3c(c4cc5c(nc4s3)CCCCCC5)N)CCCC2 C09282696
Cc1ccc(c(c1)Cl)C(=O)NC(=S)Nc2ccc(c(c2)c3nc4cc(ccc4o3)Cl)O C09064927
CCc1ccc(cc1)c2cc(c3cc(ccc3n2)C)C(=O)N/N=C/c4ccc(c(c4)O)O C13321601
C[C@@H](CCC(=O)OC)[C@H]1CC[C@@H]2[C@@]1(CC[C@@H]3[C@H]2/C(=N/NC(=O)N)/C[C@H]4[C@@]3(CCCC4)C)C C13409289
Cc1cc(nc2c1c(c(s2)C(=O)Nc3ccn(n3)Cc4ccc(cc4Cl)Cl)N)C(F)F C13959905
Cc1ccc(c(c1)C)NS(=O)(=O)c2ccc3c(c2)[C@@H]4C=CC[C@@H]4[C@@H](N3)c5ccc(c(c5)O)OC C14457146
c1ccc(c(c1)N/N=C(/c2ccc(cc2)CCBr)\N=N\c3ccccc3O)O C15771820
Cc1ccc(cc1)C(=O)[C@@H]2[C@@H](NC(=O)N[C@]2(C(F)(F)F)O)c3cccc(c3)Oc4ccccc4 C16183306
c1cc(c(c(c1)Cl)Cl)c2ccc(o2)/C=C/C(=O)Nc3ccc(c(c3)N)N4CCOCC4 C20154173
Cc1ccc(c(c1)C)NS(=O)(=O)c2ccc3c(c2)[C@H]4C=CC[C@H]4[C@H](N3)c5ccc(c(c5)O)OC C20690322
c1ccc2c(c1)ccc(c2/C=N/Nc3[nH]nc(n3)SCc4ccc(c(c4)Cl)Cl)O C20907005
C[C@H](C(=O)Nc1ccc(cc1Cl)F)Sc2nnc(n2N)c3ccc(cc3)C(C)(C)C C20980452
c1cc(cc(c1)Br)CSc2nnc(n2N)N/N=C/c3cccc(c3Cl)Cl C21316246
c1ccc(c(c1)CSc2nnc(c(=O)n2N)Nc3cc(ccc3Cl)Cl)Cl C28535849
CC[C@H](C(=O)Nc1c(c(cs1)c2ccc(cc2)C)C(=O)N)n3c(=O)cc(c4c3c(ccc4)C)C C32527063
Cc1ccc(cc1)c2csc(c2C(=O)N)NC(=O)[C@@H](C)n3c(=O)cc(c4c3c(cc(c4)C)C)C C32527453
C[C@@H](CCC(=O)OC)[C@H]1CC[C@H]2[C@@]1(CC[C@H]3[C@@H]2CC[C@H]4[C@@]3(CC/C(=N\NC(=O)N)/C4)C)C C35415721
CC(C)CCSc1[nH]c(=O)c2c(n1)NC3=C([C@@H]2c4ccc(cc4)O)C(=O)CC(C3)(C)C C35450690
c1ccc(cc1)CNc2nc(c3c(n(nc3n2)c4ccc(c(c4)Cl)Cl)N)c5ccccc5 C35576707
CC(C)CNc1nc(c2c(n(nc2n1)c3ccc(cc3)C(F)(F)F)N)c4ccccc4 C35929584
CC(C)(C)NC(=O)[C@@H](c1c(cccc1Cl)Cl)N(C(=O)c2cccc(c2O)O)C(C)(C)C C36587021
c1ccc(cc1)CNc2nc(c3c(n(nc3n2)c4cccc(c4)F)N)c5ccccc5F C37360188
c1ccc(cc1)CCNc2nc(c3c(n(nc3n2)c4ccc(cc4)F)N)c5cccc(c5)F C37361003
COc1ccc(cc1)c2cc(c3c(c(sc3n2)C(=O)Nc4ccc(cc4)OC)N)C(F)(F)F C01103747
CC(=CCc1c(c(c2c(c1O)C(=O)[C@@H]([C@H](O2)c3ccc(cc3)O)OC)CC=C(C)C)O)C C35457187
Cc1ccc(cc1)CNC(=O)c2ccc(c(c2)NC(=O)Nc3ccc(c(c3)Cl)F)N4CCCC4 C08609084
CC(C)c1ccc(cc1)c2c(c(nc(c2C#N)SCC(=O)Nc3ccc(c(c3)F)F)N)C#N C39328084
Cc1ccc(cc1C)NC(=O)CSc2c(c(c(c(n2)N)C#N)c3ccc(cc3)C(C)C)C#N C39328101
C[C@H](c1ccc(cc1Cl)Cl)NC(=O)[C@@H](C)OC(=O)c2c(c(c(c(n2)Cl)Cl)N)Cl C39561194
Cc1cccc(c1)c2c3c(n(nc3nc(n2)NCC4CC4)c5ccc(cc5)C(F)(F)F)N C40386916
Cc1cc(c(cc1Nc2c(c(ncn2)N3CCC[C@@H](C3)C)N)Cl)[C@@H](C#N)c4ccc(cc4)Cl C40688655
c1cc(ccc1Nc2c(c(ncn2)Oc3ccc(cc3)Br)N)OC(F)(F)F C40799861
CC(=C)c1cccc(c1)C(C)(C)NC(=O)N/N=C\c2cc(c(c(c2)Br)O)OC C40859050
C[C@@H](CCC(=O)OC)[C@@H]1CC[C@@H]2[C@]1(/C(=N/NC(=O)N)/C[C@@H]3[C@@H]2CC[C@@H]4[C@]3(CCCC4)C)C C43726912
c1ccc(cc1)Oc2cc(ccc2F)[C@@H]3c4c(n[nH]c4OC(=C3C#N)N)CSc5ccccc5 C09330052
Cc1ccc(cc1)C(=O)Nc2c(n(nc2Sc3ccc(cc3)Cl)c4ccccn4)N C53994237
Cc1cccc(c1C)N2CCN(CC2)c3c(c(ncn3)Nc4ccc(c(c4)C(F)(F)F)Cl)N C54550931
Cc1ccc2c(c1)nc(o2)c3ccc(cc3O)NC(=S)NC(=O)c4cc(cc(c4)C)C C17097549
Cc1ccc(cc1)Sc2ccc(cc2NC(=O)C)C(=O)NCCC[NH+](CC(C)C)CC(C)C C08811476
c1ccc(cc1)CCCNC(=O)C(=O)NC[C@@H](c2ccco2)[NH+]3CCN(CC3)c4ccccc4F C09828921
CC[NH+](CC(=O)Nc1ccccc1C(F)(F)F)CC(=O)N[C@@H](c2ccccc2)c3cccs3 C11211207
CC[NH+](CC(=O)Nc1ccccc1C(F)(F)F)CC(=O)N[C@H](c2ccccc2)c3cccs3 C11211227
CC[NH+]1CCC[C@@H]1CN(Cc2cc3ccc(c(c3[nH]c2=O)C)C)C(=S)Nc4ccc(cc4)OCC C12635656
Cc1cc(c2c(c1)cc(c(=O)[nH]2)CN(CC[NH+]3CCOCC3)C(=S)Nc4ccccc4C(=O)OC)C C12566734
Cc1ccc(cc1)S(=O)(=O)N[C@@H](C(C)C)C(=O)NC[C@H](c2ccccc2OC)[NH+]3CCCC3 C12786243
CCOC(=O)c1c(c(sc1NC(=O)C[NH+]2CCC[C@H]2C(=O)NCc3ccco3)C)c4ccccc4 C12947796
Cc1cc(c2cc(c(=O)[nH]c2c1)CN(Cc3ccc4c(c3)OCO4)C(=S)NCCC[NH+](C)C)C C06301448
CCOc1cc(ccc1O)[C@@H]2/C(=C(/c3ccc(c(c3)C)OCC(C)C)\O)/C(=O)C(=O)N2CC[NH+](C)C C09312038
CC[NH+](CC)CCN1[C@H](/C(=C(/c2ccc(c(c2)C)OCC(C)C)\O)/C(=O)C1=O)c3ccc(cc3)O C09313128
CC(C)C[NH+](CCNC(=O)[C@@H](C(C)C)NC(=O)c1ccc(cc1)C23CC4CC(C2)CC(C4)C3)CC(C)C C20116098
CC1(CC(CC([NH2+]1)(C)C)NC(=S)N(Cc2ccc(c(c2OC)OC)OC)C[C@H]3CCCO3)C C20568250
Cc1cccc(c1NC(=O)C[NH+](Cc2ccc(o2)C(=O)OC)CC(=O)Nc3c(cccc3C)C)C C21334790
CCC[NH+](CC(=O)NCC1(CCCCC1)N2CCOCC2)CC(=O)Nc3ccc(c(c3F)F)F C21580003
CC(C)[C@H](c1ccc2c(c1)OCCO2)NC(=O)C[NH+](Cc3ccc(cc3)C(=O)NC)Cc4ccco4 C23186197
CC(C)[NH+](CCn1c(=O)c2ccccc2nc1SCC(=O)NNC(=O)c3ccccc3F)C(C)C C23556722
C[NH+](C)[C@H](CNC(=O)c1ccc(cc1)C(=O)NC[C@@H](c2cccs2)N(C)C)c3cccs3 C25385839
C=CCNc1[nH+]c(nc(n1)N2CCN(CC2)C(c3ccc(cc3)F)c4ccc(cc4)F)NCC=C C26573040
c1cc(oc1)C[NH+](Cc2ccc(cc2)C(=O)NC3CC3)CC(=O)Nc4ccc(cc4Cl)[N+](=O)[O-] C27575814
C[NH+](C)CCCNC(=O)c1cc(ccc1N(C)C)NC(=O)c2cc(cc(c2)C(F)(F)F)C(F)(F)F C35210040
CCNC(=O)N(CCOC)Cc1cc(ccc1N(C)C2CC[NH+](CC2)C)NC(=O)c3cccs3 C35617267
c1ccc2c(c1)c(c[nH]2)CC[NH+](Cc3ccc4c(c3)OCO4)Cc5nc(co5)C(=O)NCCc6ccccn6 C35705796
c1ccc2c(c1)c(c[nH]2)CC[NH+](Cc3ccc4c(c3)OCO4)Cc5nc(co5)C(=O)NC[C@@H]6CCCO6 C35705803
c1ccc2c(c1)c(c[nH]2)CC[NH+](Cc3ccc4c(c3)OCO4)Cc5nc(co5)C(=O)NCC6CC6 C35705805
CCC[C@@H](C[NH+](CCN1CCOCC1)Cc2[nH]c(=O)c3c(csc3n2)c4cc(ccc4C)C)O C35746463
CCOC(=O)C1=C(NC(=O)N[C@H]1c2ccc(c(c2)COC)OC)C[NH+]3CCCC[C@@H]3c4ccccc4 C36121624
CCc1c2c(=O)[nH]c(nc2sc1C(=O)OC)C[NH+](C[C@@H](COCc3ccccc3)O)C(C)C C36206729
C[C@H]1CCc2c(sc3c2c(=O)[nH]c(n3)C[NH+](Cc4ccco4)C[C@@H](COCc5ccco5)O)C1 C36208021
c1ccc(cc1)CC(=O)Nc2cccc(c2)[C@@H]3[C@H](N(C(=O)O3)Cc4ccccc4)C(=O)NCC[NH+]5CCCC5 C36218600
Cc1ccc(cc1)C(=O)N/C(=C/c2ccc(o2)c3cccc(c3)[N+](=O)[O-])/C(=O)NCCC[NH+](C)C C02677904
CSCC[C@@H](C(=O)NC[C@H](c1ccco1)[NH+]2CCCCC2)NC(=O)c3ccccc3Br C12872639
Cc1ccc(cc1)c2nc(on2)C[NH+]3CCC[C@@H](C3)C(=O)Nc4ccccc4C(=O)NCCCOC C38890817
c1ccc(cc1)/C=C/C[NH+]2C[C@H](C[C@H]2C(=O)NCc3cccnc3)NCc4ccccc4C(F)(F)F C23362898
Cc1c2c(=O)[nH]c(nc2sc1C(=O)OC(C)C)C[NH+](Cc3ccco3)C[C@@H](Cc4ccccc4)O C40404791
C[C@@H]1CCC[NH+](C1)Cc2ccc(cc2)CNC(=O)[C@@H](CCSC)NC(=O)c3ccccc3Cl C46798890
Cc1ccc(c(c1)C)c2csc3c2c(=O)[nH]c(n3)C[NH+](C[C@@H](COC(C)(C)C)O)CC(C)C C36206440
CCN1CC[NH+](CC1)C[C@@H](C)CNc2ccc(cc2[N+](=O)[O-])S(=O)(=O)NC3CCC(CC3)C C60380187
CCN1CC[NH+](CC1)C[C@H](C)CNc2ccc(cc2[N+](=O)[O-])S(=O)(=O)NC3CCC(CC3)C C60380188
CC[NH+](CC)CCn\1c2ccccc2[nH]/c1=N\C(=O)CCNS(=O)(=O)c3cc(ccc3C)C C36648965
CCCCNc1ccc(cc1NC(=O)C2=c3ccccc3=[NH+]C(=O)C2)S(=O)(=O)N(CC)CC C39946026
c1ccc2=[NH+]CC(=c2c1)C[C@@H](C(=O)OCC(=O)NCc3ccc4c(c3)OCO4)NC(=O)c5cccs5 C63258921
c1ccc2=[NH+]CC(=c2c1)C[C@@H](C(=O)OCC(=O)NCc3ccc(cc3)Cl)NC(=O)c4ccc(cc4)F C63258975
COc1cc(ccc1OCC(=O)Nc2ccccc2)/C=C(\C#N)/C(=O)NCCC3=c4ccccc4=[NH+]C3 C63323690
CCc1ccccc1NC(=O)CS[C@@H]2N=N[C@@H](O2)[C@H](CC3=c4ccccc4=[NH+]C3)NC(=O)OC(C)(C)C C63339764
Cc1cccc(c1NC(=O)CS[C@H]2N=N[C@H](O2)[C@H](CC3=c4ccccc4=[NH+]C3)NC(=O)OC(C)(C)C)C C63425963
Cc1ccc(c(c1)NC(=O)CS[C@H]2N=N[C@@H](O2)[C@H](CC3=c4ccccc4=[NH+]C3)NC(=O)OC(C)(C)C)C C63426750
COc1ccc(cc1)NC(=O)[C@@H]2N=N[C@H](S2)CCCC(=O)NCCC3=c4cc(ccc4=[NH+]C3)Cl C64491494
CC(C)(C)Nc1c(nc2n1nc(s2)N(C)CC(=O)NCCC[NH+]3CCCCC3)c4ccccc4 C64704442
C[C@H](CCNC(=O)CN(C)c1nn2c(c(nc2s1)c3ccccc3)NC(C)(C)C)[NH+]4CCCC4 C64704491
CCCOc1ccc(cc1C)/C(=C/2\[C@@H](N(C(=O)C2=O)CC[NH+](C)C)c3ccc(c(c3)OC)OC)/O C06162464
C[NH+](CCCNC(=O)[C@@H]1c2ccccc2C(=O)N([C@@H]1c3cccs3)CCOC)Cc4ccccc4 C09432631
CC[NH+](CCCNC(=O)[C@@H]1c2ccccc2C(=O)N([C@@H]1c3cccs3)C4CCCC4)Cc5ccccc5 C09433504
C[NH+](CCCNc1nc2cc(c(cc2c3n1nc(n3)c4ccccc4)OC)OC)Cc5ccccc5 C09831142
Cc1c(c([nH]c1C(=O)[C@H](C)Sc2nnc(n2Cc3ccccc3)C[NH+]4CCCCC4)C)C(=O)OC C10288870
CCc1ccc(cc1)C[NH+]2CCc3nnc(n3CC2)[C@H](CC(C)C)NC(=O)c4ccc(o4)COC C12039562
CCc1ccc2c(c1)cc(c(=O)[nH]2)C[NH+](Cc3cccs3)[C@@H](CC)c4nnnn4C(C)(C)CC C13034010
CC[C@@H](c1nnnn1CCc2ccccc2)[NH+](Cc3cc4c(cc(cc4[nH]c3=O)C)C)C[C@@H]5CCCO5 C13064981
CC[C@@H](c1nnnn1CCc2ccccc2)[NH+](CCc3ccccc3)Cc4cc5ccc(c(c5[nH]c4=O)C)C C13065151
CCOc1ccc2c(c1)cc(c(=O)[nH]2)C[NH+](Cc3cccs3)Cc4nnnn4Cc5ccc(cc5)F C13065554
Cc1cccc2c1[nH]c(=O)c(c2)[C@@H](c3nnnn3CCOC)[NH+](Cc4ccccc4)Cc5cccs5 C06443712
CC[NH+](CC)CCN1[C@H](C(=C(C1=O)O)C(=O)c2ccc(cc2)OCc3cccc(c3)C)c4cccs4 C09463184
CCCN(Cc1cccn1Cc2ccc(o2)C(=O)NCC[NH+]3CCCC3)C(=O)c4ccccc4F C16533840
CCCOc1cccc(c1)[C@@H]2C(=C(C(=O)N2CC[NH+](CC)CC)O)C(=O)c3ccc4c(c3)C[C@H](O4)C C09464960
CCOC(=O)N1CCN(CC1)c2c(cc3cc(c(cc3n2)OC)OC)C[NH2+]CCC4=CCCCC4 C14882993
COc1ccc(c(c1)OC)C[NH2+]Cc2cccn2c3nnc(s3)N4CCN(CC4)Cc5ccccc5 C20576345
Cc1ccc(cc1)S(=O)(=O)N(Cc2ccco2)CC(=O)NCc3ccccc3C[NH+]4CCCC4 C24278232
Cc1ccc(cc1)S(=O)(=O)N(Cc2ccco2)CC(=O)NCc3ccc(cc3)C[NH+]4CCCC4 C24649025
CC[NH+](CC)[C@@H](CNC(=O)CSc1nn(c(=S)s1)c2ccc(cc2)Cl)c3ccco3 C24852950
CCCCn1c2c(c(=O)[nH]c1=O)n(c(n2)CN\3CCCS/C3=[NH+]\CCc4ccccc4)CCC C25393544
Cc1cc2cc(c(=O)[nH]c2cc1C)C[NH+](Cc3cccs3)[C@H](c4nnnn4CCOC)C(C)C C26363624
C[NH+](CCCNOC(=O)c1cn(c(=O)c2c1cccc2)c3ccc(cc3)Cl)Cc4ccccc4 C27534500
Cc1ccccc1CSCCCNC(=O)C2CC[NH+](CC2)Cc3nc(no3)c4cccc(c4)Cl C30985936
Cc1ccccc1CSCCCNC(=O)[C@@H]2CCC[NH+](C2)Cc3nc(no3)c4ccc(cc4)Cl C31046867
c1ccc(c(c1)c2nc(on2)C[NH+]3CCC[C@@H](C3)C(=O)NCCCSCc4ccco4)Cl C31050417
CC[NH+](CC)[C@@H](CNC(=O)CSc1nc2ccc(cc2c(=O)n1CC(C)C)Cl)c3ccco3 C32624690
c1ccn(c1)c2c3cccnc3sc2C(=O)NCCC[NH+](Cc4cccs4)C[C@@H]5CCCO5 C33267648
CC[NH+](CC)CCC[C@@H](C)NC(=O)c1cc2n(n1)CCN(C2=O)Cc3ccc(c(c3)Cl)Cl C34811591
CCOC(=O)C1=C(N(C(=O)C[C@@H]1c2ccccc2)Cc3ccc(o3)C(=O)NCC[NH+]4CCCC4)C C35073974
CC[NH+](CC)CCC[C@H](C)NC(=O)CCCSc1nnc(n1c2cccc(c2)C)c3ccco3 C35139242
CC[NH+](CC)CCC[C@H](C)NC(=O)[C@@H]1CS[C@@H](N1C(=O)c2ccccc2Cl)c3cccc(c3)F C35212271
Cc1ccc(cc1)n2c(nnc2SCc3nc(cs3)C(=O)NCC[NH+](C)C)Cc4ccccc4 C35343130
C[C@H](c1ccccc1)[NH+](Cc2ccc(cc2OC)OC)Cc3nc(cs3)C(=O)NCc4ccco4 C35404729
c1cc(cc(c1)C(F)(F)F)C[NH+](Cc2cccs2)Cc3nc(co3)C(=O)NCc4ccc(cc4)F C35705984
C[C@@](C[NH+](CCCOC)CC(=O)N1CCc2c(ccs2)[C@@H]1COc3cccc(c3)F)(C=C)O C35779223
Cc1ccc(c(c1)C)C[NH+](Cc2ccc(cc2)F)Cc3nc(co3)C(=O)NCCN4CCOCC4 C36072523
C[C@H](c1ccccc1)[NH+](Cc2ccc(cc2F)F)Cc3nc(co3)C(=O)NCCc4ccccn4 C36073447
CC[NH+](CC)[C@@H](CNC(=O)CSc1nc2cc(ccc2c(=O)n1CC=C)Cl)c3ccco3 C36240635
CC(C)OC[C@H](C[NH+](Cc1c(nn(c1Oc2ccccc2F)C)c3ccccc3)C[C@@H]4CCCO4)O C36306830
C[C@H]([C@@H](c1cccs1)N2CC[NH+](CC2)Cc3ccccc3)NC(=O)CCS(=O)(=O)c4ccccc4 C38595982
COc1ccc(cc1)[C@@H](CNC(=O)CCCN2C(=O)/C(=C/c3cccs3)/SC2=S)[NH+]4CCCCC4 C38615172
Cc1ccc(cc1)c2nc(on2)C[NH+]3CCC[C@H](C3)C(=O)NCCCSCc4ccc(cc4)Cl C38891723
C[C@@H](c1nnc(n1c2ccc(cc2)Cl)SCC(=O)N[C@H](CC(C)C)c3ccccc3)[NH+](C)C C24093207
CCOc1ccc(cc1)c2nc(c(o2)NCCCn3cc[nH+]c3)S(=O)(=O)c4ccc(cc4)Cl C39845312
CCOc1ccc(cc1OC)c2nc(c(o2)C)C[NH+]3CCC(CC3)C(=O)NCCC4=CCCCC4 C40985026
CC[C@@H]1CCCC[NH+]1CCCNC(=O)CSCc2c(oc(n2)c3ccc(c(c3)OC)OC)C C20241109
c1ccc-2c(c1)CCc3c2nc(nc3C(F)(F)F)SCCCC(=O)NCCCn4cc[nH+]c4 C58967269
CCOC(=O)c1c(c(sc1NC(=O)[C@@H]2CCC[NH+](C2)CCC#N)C(=O)OC3CCCCC3)C C62039422
C[C@@H]1CC(=C(N1CC=C)C)C(=O)COC(=O)[C@@H](CC2=c3ccccc3=[NH+]C2)NC(=O)c4cccs4 C63253380
C[C@H]1c2ccc(cc2OC(=O)[C@H]1CCC(=O)NCCC3=c4ccc(cc4=[NH+]C3)OC)OCC(=C)C C64416687
CC[NH+](CC)CCC[C@H](C)Nc1c2c(ncn1)n(cn2)[C@H](C)CCC[NH+](CC)CC C04990641
CCCC[C@](CC[NH+](C)C)(CNC(=O)C[NH+](CC)CC)c1cccc2c1cccc2 C05202445
CC[NH+](C)CC[C@](CNC(=O)C[NH+](CC)CC)(c1cccc2c1cccc2)C(C)C C05202679
CC[C@H](C)[C@](CC[NH+](C)CC)(CNC(=O)C[NH+](CC)CC)c1cccc2c1cccc2 C05202696
CC[NH+](C)CC[C@@](CNC(=O)C[NH+](CC)CC)(c1cccc2c1cccc2)C(C)C C06381692
CCN(CCC#N)c1ccc(c(c1)C)C[NH2+]C[C@H]2C[NH+](CCO2)Cc3ccccc3 C07984000
CCOC(=O)[C@@H]1CCCN(C1)c2c(cc3cc(c(cc3[nH+]2)OC)OC)C[NH2+]Cc4ccsc4 C12159202
Cc1ccc2c(c1)cc(c(=O)[nH]2)CN(CC[NH+]3CCOCC3)C(=S)NCCC[NH+]4CCOCC4 C06408153
COCc1ccc(o1)C[NH+]2CCC(CC2)CCC(=O)N[C@@H]3CC[NH+](C3)Cc4ccccc4 C12701230
Cc1ccc2cc(c(=O)[nH]c2c1C)C[NH+](CCC[NH+]3CCOCC3)Cc4nnnn4Cc5ccccc5 C12832958
COCCNC(=S)NC[C@H]1C[C@@H]2CC[NH+]1C[C@@H]2CN3CCN(CC3)c4cccc[nH+]4 C20503910
COC[C@H]1CCC[NH+]1C[C@H]2C[NH+]3CC[C@H]2C[C@@H]3CNC(=S)NCCN4CCOCC4 C20503922
CCOC(=O)c1c2c(sc1NC(=O)C[NH2+]CCC[NH+]3CCCCC3)COC(C2)(C)C C25493266
CC[C@H](C)[NH+](CCCNC(=O)c1c(c2c(ncnc2s1)N3CC[NH+](CC3)C)C)Cc4ccco4 C33266112
COc1ccc(cc1)C[NH+](Cc2ccc(cc2)F)Cc3nc(cs3)C(=O)NCC[NH+]4CCCCC4 C00701516
CC[NH+](CC)CCC[C@@H](C)NC(=O)c1ccc(o1)C[NH+](Cc2cccc(c2)C)C3CCCCC3 C33748433
c1ccc(cc1)C[NH+](Cc2ccc(cc2)C(F)(F)F)Cc3ccc(o3)C(=O)NCC[NH+]4CCCC4 C35246930
CC[NH+](CC)CCC[C@@H](C)NC(=O)CSc1nc(cc(n1)Cl)N2CC[NH+](CC2)C C35247935
CC[NH+](CC)CCC[C@@H](C)NC(=O)C[NH+]1CCn2cccc2[C@@H]1c3ccc(cc3F)F C35523259
C[NH+](C)CCNC(=O)c1coc(n1)C[NH+](Cc2ccc3c(c2)OCO3)Cc4cccc(c4OC)OC C35705879
C[C@H](c1ccccc1)[NH+](Cc2ccc(cc2F)F)Cc3nc(co3)C(=O)NCC[NH+](C)C C35711549
CCOC[C@H](C[NH+](Cc1ccco1)Cc2c(noc2N3CC[NH+](CC3)C)c4ccc(cc4)F)O C35780681
C[NH+](C)CCNC(=O)c1coc(n1)C[NH+](Cc2cccc(c2)C(F)(F)F)Cc3ccccc3Cl C36065306
C[NH+](C)CCNC(=O)c1coc(n1)C[NH+](Cc2ccc3c(c2)OCO3)Cc4ccccc4F C36065785
COc1cc2=C([C@H]([NH+]=c2cc1OC)C(=O)OC)NC(=O)CN3CC[NH+](CC3)C/C=C/c4ccccc4 C38555431
CCOC(=O)[C@H]1C(=c2cc(c(cc2=[NH+]1)OC)OC)NC(=O)[C@@H](C)[NH+]3CCN(CC3)Cc4ccccc4 C38626560
CCOC(=O)[C@H]1C(=c2cc(c(cc2=[NH+]1)OC)OC)NC(=O)C[NH+](C)CC(OC)OC C38676038
COc1ccc(cc1OC)c2nc(on2)C[NH+]3CCC[C@@H](C3)C(=O)NCCC[NH+]4CCCC4 C38893462
CC1CC[NH+](CC1)CCCNC(=O)[C@H]2CCC[NH+](C2)Cc3nc(no3)c4ccc(c(c4)OC)OC C38893467
COc1ccc(cc1OC)c2nc(on2)C[NH+]3CCC[C@H](C3)C(=O)NCc4cccc(c4)C[NH+]5CCCC5 C38893707
c1cc2=C(C[NH+]=c2cc1)/C=N/NC(=O)CCCCCC(=O)N/N=C/C3=c4c(=[NH+]C3)cccc4 C39029726
CC(C)Oc1ccc(cc1CO)C[NH+](C[C@H]2CCCO2)CC3CC[NH+](CC3)C4CCCC4 C15078132
CCCC[C@@H](C)C(=O)N1C[C@H](C2(C1)CC[NH2+]CC2)C(=O)NCC[NH+](C(C)C)C(C)C C39634847
CCc1ccc2=[NH+]C(=O)[C@@H](C=c2c1)[C@@H]([C@@H]3N=NNN3C(C)(C)C)[NH+](Cc4ccc(cc4)OC)Cc5ccco5 C39710520
C[C@@H](C(C)C)[NH+](Cc1ccc(cc1F)F)Cc2nc(co2)C(=O)NCC[NH+](C)C C35705665
CC[NH+](CC)CCC[C@H](C)NC(=O)c1ccc(o1)C[NH+]2CCn3cccc3[C@@H]2c4ccc(cc4)C C40383857
Cc1c(nc(o1)c2cc(c(c(c2)OC)OC)OC)C[NH+]3CCC(CC3)C(=O)NCCC[NH+](C)C C40984152
CC[NH+](CC)CCCNC(=O)C1CC[NH+](CC1)Cc2nnc(o2)c3ccc(cc3)C C41272878
CC[NH+](CC)[C@H](Cc1ccccc1)CNC(=O)CCc2[nH+]cc(o2)c3ccc(cc3)Cl C23172783
CC[NH+](CC)CCN1C(=O)[C@@H]([NH2+]C12CCN(CC2)C(=S)Nc3ccccc3F)Cc4ccccc4 C36027034
C[C@H]1CCCC[NH+]1CCCNC(=O)c2ccc(o2)C[NH+](Cc3ccccc3)C(C)C C04903581
CN(C)C(=O)C[NH+](CCOC)CC(=O)NC[C@@H](c1ccccc1Cl)[NH+]2CCCC2 C59386090
CC[NH+]1CCC[C@H]1C[NH2+]Cc2cc(c(c(c2)Br)OCc3ccccc3Cl)OCC C22936186
CC[NH+](CC)CCNC(=O)Cc1csc(n1)c2cccc(c2)CN3CC[NH+](CC3)C C62048619
COCCNC(=S)Nc1ccccc1CC(C2=c3ccccc3=[NH+]C2)C4=c5ccccc5=[NH+]C4 C63234353
CC[NH+](CC)CCCNC(=O)[C@@H]1C(=c2ccc(cc2=[NH+]1)OC)Sc3ccccc3 C63530895
CC(C)CCNc1cc2c([nH+]c1)N([C@@H]([C@@H]2NC(=O)C)C(=O)OC)CCC3=c4ccccc4=[NH+]C3 C63985829
C[C@H](CCC(=C)C)Nc1cc2c([nH+]c1)N([C@@H]([C@@H]2NC(=O)C)C(=O)OC)CCC3=c4ccccc4=[NH+]C3 C63993938
CC[C@@H]([C@H]1[NH+]=c2ccc(cc2=[NH+]1)C)NC(=O)C[C@@]3(CC(=O)N(C3=O)CCCOC)c4ccccc4C C64040343
CC[NH+](CC)CCCN(CC1=c2ccccc2=[NH+]C1)C(=S)Nc3ccc(cc3)OC C65315769
c1cc(c(cc1C[NH3+])S(=O)(=O)NCCC2=CCCCC2)F C20188801
CCC[NH+](CCC)[C@H](C)C(=O)Nc1ccc(cc1Cl)N C22153775
Cc1ccc(c(c1C)Oc2ccc(cc2)[C@@H](C[NH3+])N(C)CCO)C C32088879
CCC(CC)[NH+](C)CCCC(=O)Nc1cc(ccc1F)N C36788467
CCC[C@@H](C)[NH+](C)[C@@H](C)C(=O)Nc1ccccc1C(=S)N C36790705
CC[C@@H](C)[C@H](C(=O)Nc1ccc(c(c1)F)N(C)C(C)C)[NH3+] C37014041
CC[NH+](CC(=O)Nc1ccc(c(c1)C(F)(F)F)N)C(C)C C37081601
CCCCC[NH+](C)[C@H](C)C(=O)Nc1ccccc1C(=S)N C37171676
CCCC[C@@H](C(=O)Nc1ccc2c(c1)sc(n2)SC)[NH3+] C37619890
CCC[NH+]([C@@H](C)C(=O)Nc1cc(ccc1N)Cl)C(C)C C37095543
Cc1c(cc(s1)C(=O)NCCC[NH+](C)C2CCCCC2)N C40335424
CC[C@@H](C/C(=N/O)/N)[NH+](C)Cc1cc(cs1)Br C42399477
CC(C)[NH+](CC/C(=N/O)/N)Cc1cc(ccc1F)Br C42529002
C[C@H](CC(C)C)[NH+](C)[C@@H](C)C(=O)Nc1ccc(c(c1)N)F C42561421
C[C@H](CC(C)C)[NH+](C)[C@@H](C)C(=O)Nc1ccc(cc1N)F C42561527
C[C@@H](C(=O)Nc1ccc(cc1N)F)[NH+](CC(C)C)C(C)C C42562299
CC[NH+](CC(F)(F)F)[C@@H](C)C(=O)Nc1ccc(c(c1)N)Cl C42737358
CCC[NH+](CC(=O)Nc1cc(ccc1Cl)N)CC(F)(F)F C42738941
Cc1c(cccc1NC(=O)C[NH+](CC(F)(F)F)C(C)C)N C42739108
Cc1ccc(c(c1)N)NC(=O)C[NH+](CC(F)(F)F)C(C)C C42739252
C[C@@H]1CCCC[C@@H]1CNS(=O)(=O)c2ccc(s2)CC[NH3+] C42869889
CCN(CC(=O)NC(C)C)[C@H](c1ccc(cc1)Cl)[C@@H](C)[NH3+] C42946380
CCCc1cc(=O)[nH]c(n1)S[C@@H]([C@@H](C)[NH3+])C(F)(F)F C43385728
COCCCCNc1c2cc(ccc2[nH+]cc1N)Br C44657103
c1cc(c(c(c1Cl)C[NH2+]CCCS(=O)(=O)N)Cl)Cl C45069701
CC(C)(C)C[NH+](C)CCC(=O)Nc1ccccc1C(=S)N C45073791
C[C@H](C(=O)Nc1ccccc1C(=S)N)[NH+](C)CC(C)(C)C C45073804
CC[NH2+][C@@](C)(CCCO[C@@H]1C[C@@H](CC(C1)(C)C)C)C(=O)N C45474016
CC(C)[NH+](C)CCCCNc1c(cc(cn1)Br)N C45686870
CCCC[NH+](CC(=O)Nc1cc(ccc1Cl)N)C2CC2 C48990518
CC(C)C[C@@H](C[NH+](C)C)NC(=O)c1ccc(cc1Cl)N C49550928
CC(C)C[C@@H](C[NH+](C)C)NC(=O)c1cc(c(cc1F)F)N C49551030
Cc1ccc(cc1)[C@H](C)NS(=O)(=O)c2ccc(s2)CC[NH3+] C49560690
CCC[NH+](CC(=O)Nc1cc(ccc1C)N)CC(F)(F)F C42749613
CC[C@@H](c1ccccc1)NS(=O)(=O)c2ccccc2C[NH3+] C51627570
c1ccc2c(c1)c(nc(n2)CC[NH3+])NCCc3ccc(cc3)F C55060802
CCOc1ccc(cc1)N[C@H](C[NH3+])c2ccc(cc2)N(C)C C57629010
Cc1cccc(c1C)N[C@@H](C[NH3+])c2ccc(cc2OC)OC C57629701
CC(C)c1ccc(cc1)[C@@H](CC(=O)NCc2ccco2)C[NH3+] C57629717
CC(C)c1ccc(cc1)[C@H](CC(=O)NC[C@@H]2CCCO2)C[NH3+] C57633352
CCC[C@@H](C)NC(=O)CN(CC)[C@@]1(CCC[C@@H](C1)C)C[NH3+] C50089238
CCCN(CC(=O)NCC1CC1)[C@]2(CCC[C@@H](C2)C)C[NH3+] C50089453
CCC1CCC(CC1)(C[NH3+])N(C)CC(=O)N[C@@H](C)C(C)C C50089597
CCC1CCC(CC1)(C[NH3+])N(CC)CC(=O)NCC(C)C C50089708
CCCN(CC(=O)NC1CC1)C2(CCC(CC2)CC)C[NH3+] C50089777
CCC(CC)N(CCOC)c1ccc(c(c1)Cl)C(=[NH2+])N C61856724
CCCC[NH+](C)[C@@H](CC)C(=O)Nc1ccc(cc1Cl)N C62463147
CCCNS(=O)(=O)c1ccc(cc1)[C@H]([C@H](C)[NH3+])C(C)C C63027482
C[C@@H](CCNS(=O)(=O)c1ccc(cc1)C2CCCCC2)[NH3+] C63171288
c1c(cc(cc1Cl)Cl)CCN/C(=[NH+]/C[C@H]2CCCO2)/N C66244099
CCOc1ccc2c(c1)cc(c([nH+]2)NCCNC(=S)NCCOC)C#N C04937085
Cc1cc(c2cc(c([nH+]c2c1)NCCNC(=S)NCCCOC)C#N)C C04937127
CCCC[NH+](C)CCCNC(=O)c1ccc2c(c1)NC(=O)[C@@H](N2)[C@@H](C)CC C06919968
CCCCC[NH2+]Cc1cc(c(c(c1)Br)OCC(=O)N)OCC C07261224
CCc1ccccc1NC(=O)CNC(=O)C[NH+](CC)CC(=O)NC(C)(C)C C07683241
C[NH+](C)CCCOc1cc(ccc1CNS(=O)(=O)c2ccc(cc2)N)OC C11804759
c1cc(ccc1[C@@H](CCNC(=[NH2+])NCCCc2c[nH]cn2)c3ccncc3)F C13816225
c1ccc2c(c1)-c3ccccc3C2COC(=O)NCCCOCCOCCOCCC[NH3+] C14632710
CCCC[NH+](CCCNC(=O)C[C@H]1C(=O)Nc2ccccc2N1)Cc3ccccc3 C20732804
CC[NH+](CC(=O)NCC(=O)Nc1ccc(c(c1)F)F)CC(=O)Nc2ccccc2C(F)(F)F C24213521
CCC[NH+](CC(=O)NCC(=O)Nc1cccc(c1C)Cl)CC(=O)Nc2ccccc2C C31003340
C1CCC(CC1)NC(=S)NCCC[NH+]2CCN(CC2)CCCNC(=S)NC3CCCCC3 C22942328
C[C@@H](c1[nH]c(=O)c2ccccc2n1)N(CCCCCC[NH3+])C(=O)Nc3ccc(cc3)C(F)(F)F C35743823
C[C@H](c1[nH]c(=O)c2ccccc2n1)N(CCCCCC[NH3+])C(=O)Nc3ccc(cc3)C(F)(F)F C35743825
Cc1c(cccc1NC(=O)C(=O)NC[C@@H](C(C)C)[NH+](CC=C)CC=C)C(=O)N C41856179
CC[NH+](CC)[C@@H](CC(C)C)CNC(=O)NCc1ccc(cc1)S(=O)(=O)N C42953317
C[C@H](c1ccc(cc1Cl)C[NH2+]CCCO)Oc2cc(sc2C(=O)N)c3cnc4n3cccc4 C43066554
C[C@@H](CCCC(C)C)NC(=O)[C@H]1C[NH2+]C[C@@H]1C(=O)NCc2ccccc2C(F)(F)F C43223135
C[C@H](CCCC(C)C)NC(=O)[C@H]1C[NH2+]C[C@@H]1C(=O)NCCc2ccc(cc2Cl)Cl C43223220
C[C@@]1(CC[C@@]2([C@@H](C1)C(C[C@@H]2[NH2+]Cc3ccc(o3)CO)(C)C)CCC(=O)NCc4ccc(cc4)OC)O C43547941
CC(C)[C@H](CNC(=O)Nc1ccc(c(c1)NC(=O)C)F)[NH+](CC=C)CC=C C44015518
Cc1c(cccc1NC(=O)NC[C@@H](C(C)C)[NH+](CC=C)CC=C)C(=O)NC C44175612
Cc1ccc(cc1NC(=O)C)NC(=O)NC[C@@H](C(C)C)[NH+](CC=C)CC=C C48362783
CC[NH+](CC)CCNC(=O)c1ccc(cc1)NC(=O)C(=O)NCCC(C)C C48603101
CC[NH+](CC)CCCNC(=O)C(=O)Nc1cccc(c1)NC(=O)C(C)(C)C C48668934
CC[NH+](CC)CCCNC(=O)C(=O)Nc1ccc(cc1)C(=O)NC(C)(C)C C48668939
CC[NH+](CC)CCNC(=O)c1ccc(cc1)NC(=O)C(=O)N[C@@H](C)C(C)C C48698743
CC(C)[C@@H](CNC(=O)Nc1ccc(c(c1)C(=O)NC)F)[NH+](CC=C)CC=C C50088137
CC(C)C[C@@H](CNC(=O)C(=O)Nc1ccc(cc1)C(=O)NCC=C)[NH+](C)C C52658086
CC(C)C[C@H](CNC(=O)C(=O)Nc1ccc(cc1)C(=O)NCC=C)[NH+](C)C C52658087
CCCC[NH+](CC(=O)N)CC(=O)NCCCc1cn(nc1C)c2ccccc2 C52704423
CCCNC(=O)C[NH+](CCC)Cc1csc(n1)c2ccc(cc2)C(=O)N C53611629
CC[C@H](C)NC(=O)c1ccc(cc1)NC(=O)C(=O)NC[C@@H](CC(C)C)[NH+](C)C C54848889
Cc1cc(ccc1NC(=O)NCCC[NH+](C)CC(F)(F)F)OCC(=O)N C56709701
CCC[NH+](Cc1ccccc1)CC(=O)Nc2ccccc2SCC(=O)N C26295090
c1cc(c(cc1C(F)(F)F)[N+](=O)[O-])NCCC[NH2+]CC(=O)Nc2ccc(c(c2)Cl)Cl C59447171
CC[NH+](CC)CCC[C@@H](C)NC(=O)c1cc(ccc1OC)S(=O)(=O)N C60658877
CCNC(=O)c1ccc(c(c1)NC(=O)NC[C@@H](CC(C)C)[NH+](CC)CC)C C61282887
CC[NH+](CC)[C@@H](C)CNC(=O)NCCNS(=O)(=O)c1cc(ccc1C)C C48555821
CC(C)[NH+](C)Cc1ccccc1CNC(=O)NCCNC(=O)OC(C)(C)C C62654322
CC[NH+](C)Cc1cccc(c1)CNC(=O)NCc2cccc(c2)NC(=O)COC C61908006
CCOc1c(cc(cc1Cl)CNC(=[NH2+])NCCc2ccc(cc2)OC)OC C66243662
CC(C)NC(=O)c1ccccc1NC(=O)C[NH+](CCCO)CC(F)(F)F C66501862
CCCC[NH+]1CCCC[C@H]1CNC(=O)NCCC(=O)NCc2ccncc2 C66599821
CCCC[C@@H](C(=O)Nc1cc(on1)C)[NH2+]CC(=O)Nc2ccccc2CC C66609009
C[NH+](CCCNC(=O)CNC(=O)NCc1ccc(cc1)Cl)CCOC C66613395
c1ccc(c(c1)C[NH+]2CCC[C@@H]2C(=O)N)NC(=O)CCCCCc3cccs3 C67151639
C[NH+](CCCNC(=O)CCCC[C@@H]1[C@@H]2[C@@H](CS1)NC(=O)N2)CC(F)(F)F C67164491
CCCNC(=O)C[NH+]1CCC(CC1)NC(=O)N[C@H](C)COCC(F)(F)F C67532786
CCc1ccc(cc1)[C@H](CNC(=O)NCc2ccc(cc2)NCCOC)[NH+](C)C C67582913
CC[C@@H](C)NC(=S)N(CCC[NH+]1CCOCC1)Cc2cc3cc(cc(c3[nH]c2=O)C)C C06197338
CCOCCC/N=C(\NCCCNc1c(cc2cc3c(cc2[nH+]1)OCO3)C#N)/S C08656224
C[NH+](C)Cc1ccc(cc1)CNC(=O)CCNc2ccc(cc2[N+](=O)[O-])C(F)(F)F C09349124
CC(C)CCNC(=O)c1cn(cc(c1=O)C(=O)N[C@H]2CC[NH+](C2)Cc3ccccc3)CC(C)C C12036868
Cc1ccc2cc(c(=O)[nH]c2c1)CN(C[C@@H]3CCCO3)C(=S)NCCC[NH+]4CCOCC4 C06409591
CC[NH+](CC)Cc1nc2c(c(c(s2)C)C)c(n1)Sc3nnc(n3C4CC4)CCC(=O)N C13001798
Cc1ccc2cc(c(=O)[nH]c2c1C)CN(CCC[NH+]3CCOCC3)C(=S)NCCOC C06410160
Cc1cccc2c1[nH]c(=O)c(c2)CN(CCC[NH+]3CCOCC3)C(=S)NCc4ccccc4 C06443361
CCC(C)(C)n1c(nnn1)[C@@H](C(C)C)[NH+](CCCO)Cc2cc3cc(c(cc3[nH]c2=O)C)C C13498942
CCC[C@H](c1nnnn1C(C)(C)CC)[NH+](CCO)Cc2cc3cc(c(cc3[nH]c2=O)C)C C13499503
CC[NH+](CC)Cc1ccc(cc1)CNC(=O)c2ccc(c(c2)[N+](=O)[O-])NCCOC C16110066
CC(C)Cn1c(nn(c1=S)C[NH+](C)Cc2ccc(cc2)C(C)(C)C)CCC(=O)N C16842110
CC[NH+](CC)CCN1[C@H](C(=C(C1=O)O)C(=O)c2c(c([nH]c2C)C(=O)OC)C)c3ccccc3 C06499047
CC(C)[C@@H](C(=O)NCC[NH+](C(C)C)C(C)C)NS(=O)(=O)c1cccc2c1nsn2 C19079456
CCCNC(=O)C[NH+]1CCN(CC1)CC(=O)Nc2c(c3c(s2)C[C@@H](CC3)C)C(=O)OCC C19538269
Cc1cc(c2c(c1)cc(c(=O)[nH]2)CN(CCN3CCOCC3)C(=S)NCCC[NH+](C)C)C C19823871
CC[C@H](C)[NH+](CCNS(=O)(=O)c1ccc(s1)c2ccc(=O)[nH]n2)Cc3ccco3 C20985003
CC[NH+](CC)Cc1ccccc1CNC(=O)[C@@H](CCSC)NC(=O)c2ccco2 C21961021
CCCC[C@@H](C(=O)NC[C@@H](c1ccccc1)[NH+](C)C)NC2=NS(=O)(=O)c3c2cccc3 C22241373
C[C@H](C(=O)Nc1ccccc1C(F)(F)F)N2CC[NH+](CC2)CC(=O)NCCCOC C24337956
CCc1ccc(cc1)[C@@H](CNC(=O)CS[C@H](C)C(=O)Nc2cc(on2)C)[NH+](C)C C27596199
CC[NH+](CC)[C@H](CNC(=O)CCn1c(n[nH]c1=S)c2cccc(c2)C)c3ccsc3 C31986425
CNC(=O)c1cccc(c1)NC(=O)CSc2nnc(n2CC=C)CC[NH+]3CCCCC3 C32777121
CCCCn1c2ccc(cc2nc1C[NH+]3CCC[C@H](C3)C(=O)N)S(=O)(=O)N(CC)CC C32836041
CCC[C@@H](C[NH+](CCCOC)Cc1[nH]c(=O)c2c(csc2n1)c3ccccc3)O C35745681
CCC[NH+](Cc1[nH]c(=O)c2c(csc2n1)c3ccccc3C)C[C@H](COCC)O C35745846
CCC[C@H](C[NH+](CCOC)Cc1[nH]c(=O)c2c(csc2n1)c3ccccc3F)O C35746026
CCc1c2c(=O)[nH]c(nc2sc1C(=O)OC)C[NH+](C[C@H](COC(C)C)O)C(C)C C35746606
CCC[C@@H](C[NH+](Cc1ccco1)Cc2[nH]c(=O)c3c(c(sc3n2)C(=O)OC)C)O C35746888
Cc1ccc(cc1)c2csc3c2c(=O)[nH]c(n3)C[NH+](CCOC)C[C@@H](COC)O C35747211
COC[C@H](C[NH+](Cc1ccco1)Cc2[nH]c(=O)c3c(csc3n2)c4ccc(cc4)OC)O C35747428
CCCC(=O)OC[C@H](C[NH+](CCC)Cc1[nH]c(=O)c2c3c(sc2n1)CCCC3)O C36158678
CC(C)C[NH+](Cc1[nH]c(=O)c2c3c(sc2n1)CCC3)C[C@H](COCc4ccco4)O C36159503
C[C@@H]1CCc2c(sc3c2c(=O)[nH]c(n3)C[NH+](CCCOC)C[C@@H](COCC#C)O)C1 C36161566
CCc1c2c(=O)[nH]c(nc2sc1C(=O)OC)C[NH+](C[C@@H](COC(C)C)O)C3CC3 C36206741
Cc1c2c(=O)[nH]c(nc2sc1C(=O)OC)C[NH+](C[C@H](COC(C)(C)C)O)C3CCCCC3 C36206969
CCC[NH+](Cc1[nH]c(=O)c2c(csc2n1)c3cccc(c3)Cl)C[C@@H](COCC#C)O C36207946
CC[NH+](CC)CCN(Cc1cc2cc3c(cc2[nH]c1=O)OCO3)C(=S)NC[C@H]4CCCO4 C06193404
CSCC[C@H](C(=O)NC[C@H](c1ccco1)[NH+]2CCCCC2)NC(=O)c3ccccc3Cl C12976396
Cc1c2c(=O)[nH]c(nc2sc1C(=O)OC)C[NH+](C[C@H](COC(C)C)O)CC(C)C C35746884
C[C@@](C[NH+](CCOC)Cc1[nH]c(=O)c2c(csc2n1)c3cccc(c3)OC)(C=C)O C40404688
C=CC[NH+](Cc1[nH]c(=O)c2c(csc2n1)c3cccc(c3)Cl)C[C@H](COCC#C)O C40404973
Cc1c(c([nH]c1C(=O)NCc2ccc(cc2)C[NH+]3CCCC3)C)C(=O)OCCOC C46810505
CC[NH+](CC)[C@@H](C)CNC(=O)Nc1cc(ccc1Cl)S(=O)(=O)N(CC)CC C43191931
C[C@H]1CCC[NH+](C1)Cc2ccc(cc2)CNC(=O)CCNS(=O)(=O)/C=C/c3ccccc3 C58949032
Cc1c(c([nH]c1C(=O)NCc2ccccc2C[NH+]3CCCCC3)C)C(=O)OCCOC C58975726
c1cc(c(c(c1)Cl)[C@H](CNC(=O)CCNC(=O)OCC(F)(F)F)[NH+]2CCCC2)F C59949341
CCCOC(=O)CCc1cc2c(cc(=O)oc2c(c1O)C[NH+]3CCN(CC3)CCO)C C41514192
CN(CCCNC(=O)CS[C@@H]1NN=C(N1C2CC2)C3=c4ccccc4=[NH+]C3)c5ccccc5 C39789830
Cc1ccc(cc1)S(=O)(=O)N[C@H](CCSC)C(=O)NCCC2=c3ccccc3=[NH+]C2 C63926281
CN(Cc1ccc2cc(ccc2c1)OC)C(=O)CSc3nc(cc(n3)N)N C07692739
CC(C)(C)[C@@H]1CCc2c(sc(c2C#N)NC(=O)CSc3nc([nH]n3)N)C1 C08557066
CCn1c2ccccc2c3c1ccc(c3)NC(=O)[C@@H](C)Sc4[nH]c(=O)cc(n4)N C09951500
Cc1c(c(n(n1)c2ccccc2)N)C(c3ccsc3)c4c(nn(c4N)c5ccccc5)C C12500129
Cc1c(cccc1Cl)Nc2nnc(s2)S[C@@H](C(C)C)C(=O)NC(=O)N C12809355
c1cc(c(cc1C(=O)OCC(=O)NC(=O)NC23CC4CC(C2)CC(C4)C3)N)Cl C05655949
c1ccc(cc1)Nc2nc(nc(n2)N)CSc3[nH]c(cn3)c4ccc(cc4)F C17750426
c1cc(c(cc1O)O)[C@H]2[C@@H]3CC=C[C@H]3c4cc(ccc4N2)S(=O)(=O)NC[C@H]5CCCO5 C20682310
C[C@H]1CCc2c(sc3c2c(nc(n3)SCC(=O)NC(=O)NCC(C)C)N)C1 C21240438
c1cc(ccc1C(=O)NNC(=O)CSc2nc(c3ccsc3n2)N)Cl C21762346
CNC(=O)N[C@@H](C(Cl)(Cl)Cl)O[C@H](C(Cl)(Cl)Cl)NC(=O)NC C25493896
C[C@H](c1ccc(cc1)S(=O)(=O)N)NC(=O)c2cc(n[nH]2)c3ccc(cc3)Br C27324145
c1ccc(cc1)CSC2=C([C@@H](C(=C(N2)N)C#N)c3ccccc3)C(=O)Nc4ccccc4 C27822462
c1c(cc(cc1C(F)(F)F)C(F)(F)F)C(=O)Nc2nc(cs2)c3cc([nH]c3)C(=O)N C30982238
Cc1ccc(cc1)c2nc([nH]n2)S[C@@H](C)C(=O)Nc3ccc(cc3)C(=O)N C05867618
c1ccc(cc1)n2c(c(c(n2)c3ccc(cc3)Cl)NC(=O)NC[C@@H]4CCCO4)N C35932781
CC(C)(C)NC(=O)[C@H](c1c(cc(cc1O)O)O)N(C)C(=O)c2ccccc2Cl C36538773
CC(C)(C)NC(=O)[C@H](c1ccccc1O)N(C(=O)c2c(cccc2O)O)C(C)(C)C C36586670
Cc1cc(c2cc([nH]c2c1)C(=O)OCC(=O)Nc3c(c4c(s3)CCCC4)C(=O)N)C C36626447
CCCNC(=O)NC(=O)CSc1nc(c2c3c(sc2n1)C[C@H](CC3)C)N C36821466
C/C(=C\C(=O)Nc1cccc(c1Cl)Cl)/NNC(=O)C(=O)NC2CCCCC2 C04904309
CCNC(=O)c1c2c(sc1NC(=O)c3cc(n[nH]3)c4ccc(c(c4O)C)C)CCCC2 C13125509
c1ccc(cc1)S(=O)(=O)N[C@H]2c3cccc4c3c(ccc4)[C@@H]2Sc5nc([nH]n5)N C13151298
CC(C)[C@@H](C(=O)NC(=O)N)Sc1[nH]nc(n1)c2ccccc2Br C07252137
Cc1ccc(cc1)C(=O)CS[C@H]2NN[C@H](N2N)[C@@H]3C=C(N=N3)c4ccc(cc4)F C38748420
c1ccc(cc1)N2[C@H](C(=CN2)C(=O)NNC(=O)c3c[nH]c4c3cccc4)C(F)(F)F C38785110
C[C@H]1CCC[C@@H](C1)NC(=O)C2CCN(CC2)c3cc(nc(n3)N)Nc4ccccc4 C39300794
CC[C@@H](C)S[C@H]1NN[C@@H](N1c2cc(ccc2C)C)Cc3cc(=O)[nH]c(=O)[nH]3 C39361829
Cc1c\2c(oc1C(=O)Nc3cccc(c3)C(=O)C)CC(C/C2=N\NC(=S)N)(C)C C39856134
c1ccc(cc1)N2[C@@H](NN[C@@H]2SCc3[nH]c(=O)c4ccccc4n3)c5ccccc5O C39935064
CC(=O)c1ccc(cc1)Nc2c(c(ncn2)Nc3ccc(cn3)Br)N C40779745
c1cc2cccnc2c(c1)Sc3c(c(ncn3)NNC(=O)c4ccc(cc4)Cl)N C40784509
Cc1c\2c(oc1C(=O)Nc3cc(ccc3Cl)C(F)(F)F)CCC/C2=N\NC(=S)N C40824467
c1ccc(cc1)n2c(c(c(n2)CCCNC(=O)Nc3cc(ccc3F)F)C#N)N C43234665
Cc1cc(c(c(c1)O)c2c3c([nH]n2)C(=O)N([C@H]3c4cccc(c4)O)CCCO)C C06743293
C[C@@H](c1ccc(cc1)NC(=O)N)NC(=O)c2cc3c(s2)nc(s3)N(C)C C53507814
C[C@@H](c1ccc(cc1F)F)NC(=O)NNC(=O)c2cc(n[nH]2)c3ccccc3 C54067684
CCC(C)(C)NC(=O)c1ccc(cc1Cl)NC(=O)C(C)(C)NC(=O)NC C56094027
c1cc(ccc1c2ccc(o2)C(=O)NC(=S)Nc3c(c4c(s3)CCC4)C(=O)N)Cl C16429504
Cc1c(c(n[nH]1)O)[C@H](c2cc(ccc2OCC#C)Br)c3c(n[nH]c3O)C C06300066
C[C@H](C(=O)NC(=O)NC1CCCC1)OC(=O)c2cc(cc(c2N)Cl)Cl C15642950
Cc1ccc(c(c1)C(=O)O[C@H](C)C(=O)Nc2c(c3c(s2)CCC3)C(=O)N)O C24080463
c1cc(ccc1Nc2nc(nc(n2)N)CSc3[nH]c4cc(c(cc4n3)F)F)F C58611245
CC1=C([C@@H](NC(=S)N1)c2ccc(cc2)O)C(=O)N/N=C/c3ccc(cc3)N(C)C C59385098
CCc1ccc(c(c1)Br)OCC(=O)NNC(=C)c2cc(ccc2O)O C20115311
Cc1cc(c(cc1C(=O)Nc2cc(n[nH]2)CC3CCCCC3)S(=O)(=O)N)C C63340335
c1cc(ccc1CN(C(=O)N)O)c2[nH]c(c(n2)c3ccc(cc3)F)c4ccncc4 C08536473
Cc1ccc2c(c1)[nH]cc2CCNC(=O)NCc3[nH]nc(n3)c4cccs4 C66702384
c1cc(ccc1NCC2CCCC2)NC(=O)C3CCC4(CC3)C(=O)NC(=O)N4 C67299801
Cc1cc(ccc1N2CCNC2=O)C(=O)NNC(=S)N[C@H]3CCCC[C@@H]3C C67464376
COC(=O)NC(C(F)(F)F)(C(F)(F)F)Nc1c(c2c(s1)CCC2)C(=O)N C04177288
CCOc1cc(ccc1O)[C@@H]2C(=C(NC(=S)N2)C)C(=O)Nc3ccccc3F C04276378
C[C@@H]1CCc2c(sc(c2C(=O)N)NC(=S)NC(=O)c3cccc(c3)F)C1 C01101671
CC[C@H](CNC(=O)c1ccc(cc1)S(=O)(=O)N)c2ccc3c(c2)cc[nH]3 C05493884
C[C@H]1CCC[C@H]([C@@H]1C)NC(=S)NNC(=O)CNC(=O)c2ccccc2F C08417895
CCc1c(sc(c1C(=O)N)NC(=S)NC(=O)c2ccc(cc2)OC(C)C)C C10149958
COCCNC(=O)c1ccc2c(c1)[C@H]3C=CC[C@@H]3[C@@H](N2)c4ccc(cc4O)O C13640522
CC[C@H](c1ccc(cc1)Br)NC(=O)C[C@H](c2cccs2)NC(=O)N C14481115
CC(C)C[C@@H](C(=O)N)NC(=O)CC[C@@]1(CCC(=O)N1)Cc2ccc(cc2)Cl C14880275
Cc1ccc(c(c1)NC(=S)NNC(=O)CCNC(=O)c2cccs2)C C19175071
COCCNC(=O)c1ccc2c(c1)[C@H]3C=CC[C@H]3[C@H](N2)c4ccc(cc4O)O C20682496
Cc1ccc(c(c1)NC(=S)NNC(=O)CCCNC(=O)c2ccsc2)C C22602840
c1cc(sc1)[C@H](c2ccc3c(c2)CCC3)NC(=O)c4ccc(cc4)CNC(=O)N C24989195
c1cc(ccc1C(=O)N)NC(=O)CNc2cc(ccc2OCC(F)(F)F)F C25473170
Cc1ccc(c(c1)NC(=S)NNC(=O)CCCNC(=O)c2cccs2)C C29690776
CCOP(=O)(C1=C(SC(=C([C@@H]1c2ccc(cc2)Cl)C#N)N)N)OCC C35185289
C[C@H](c1ccccc1Br)NC(=O)CSc2[nH]c(=O)cc(n2)N C08735271
C[C@@H](c1ccc(cc1)Br)Nc2cccc(c2)NS(=O)(=O)N C37130792
CCCCCCN1[C@H]([C@@H](C(=O)NC1=S)[C@@H]2c3c(c4ccccc4[nH]3)CCN2)O C38570495
CC[C@@H](/C(=N/O)/N)NS(=O)(=O)c1ccc(cc1Cl)Br C40376750
c1ccc(cc1)[C@@H](/C(=N/O)/N)NS(=O)(=O)c2ccc(s2)Br C40377451
c1ccc(c(c1)Nc2c(c(ncn2)NCc3cccnc3)N)Br C40686607
CC(C)[C@H](C(=O)NNC(=S)NCC=C)NC(=O)c1c(cccc1F)F C41961823
CC(C)(C)C[C@@H](c1ccccc1)NC(=O)C[C@H](c2cccs2)NC(=O)N C43116062
CCCCc1c(c(c(n1CCc2cnc[nH]2)C)C(=O)N)c3cccc(c3)O C43225347
Cc1cc2c(c(c1NC(=O)c3ccc(cc3)OC(C)C)C)sc(n2)NN C45889366
C[C@@H](c1ccc(cc1)OC(F)(F)F)NC(=O)[C@H](CCSC)NC(=O)N C46241612
C[C@@H]1CCCC[C@@H]1NC(=S)NNC(=O)CCCNC(=O)c2cccs2 C47340668
CC[C@H](c1ccccc1OC(F)F)NC(=O)C[C@@H](c2cccs2)NC(=O)N C48204790
C[C@H](c1ccc(cc1Cl)Cl)NC(=O)C(=O)Nc2ccccc2CC(=O)N C48734980
c1ccc(cc1)[C@@H](/C(=N/O)/N)NS(=O)(=O)c2c(ccs2)Br C49061002
C[C@@H](c1ccc2c(c1)CCCC2)NC(=O)CNc3ccc(c(c3)C(=O)N)F C55850390
Cc1cccc(c1OCCCNC(=O)Nc2ccccc2SCC(=O)N)C C56644304
c1ccc(c(c1)CC(=O)N)NC(=O)NCC2(CCOCC2)c3ccc(cc3)F C56645014
C[C@@H](c1ccc(cc1)Cl)NCC(=O)Nc2c(c3c(s2)CCCC3)C(=O)N C57604091
CC(C)(C)c1ccc(cc1)CCC(=O)NCc2ccc(cc2)C(=O)NCC(=O)N C59332323
Cc1cc(c(n1c2cccc(c2)Br)C)C(=O)CSc3nc(cc(n3)N)N C60385388
c1ccc(cc1)C[C@@H](C(=O)NCCSCc2ccccc2F)NC(=O)N C60906470
c1ccc(cc1)[C@@H](CO)NS(=O)(=O)c2cc(ccc2N)Br C63000398
Cc1ccc(c(c1)NC(=S)NNC(=O)CCCNC(=O)c2cccs2)F C63345472
CCC[C@H](C(=O)N[C@H](c1ccc(cc1)Cl)c2cccs2)NC(=O)N C64291921
c1ccc(c(c1)C(F)(F)F)Oc2ccc(cc2F)NC(=O)CNC(=O)N C65220419
c1ccc(c(c1)C(F)(F)F)OCCCCSCc2nc(nc(n2)N)N C65278543
c1ccc(cc1)[C@H](C(=O)N)NC(=O)NCCc2cc(ccc2F)Br C65699355
Cc1cc(sc1C(=O)NNC(=O)NC2CCCC2)NC(=O)C(C)(C)C C65920110
CC(C)(CNC(=O)N[C@H](c1ccc(cc1)Cl)c2ccsc2)C(=O)N C66349483
c1cc(sc1)[C@@H](CC(=O)NCC2(CC2)c3ccc(cc3)Cl)NC(=O)N C66756186
CCCC[C@H](C(=O)NCC1(CC1)c2cccc(c2)C(F)(F)F)NC(=O)N C66759118
Cc1ccc(c(c1)C(=O)NCC(=O)N)NC(=O)c2cc(ccc2Cl)Cl C67246988
C[C@H]1CCC[C@@H]([C@@H]1C)NC(=S)NNC(=O)CNC(=O)c2ccsc2 C67463625
c1ccc(cc1)C(=O)C(CCc2nnc(s2)N)(CCc3nnc(s3)N)CCc4nnc(s4)N C02913905
CC(C)CCNC(=O)[C@H](CC(C)C)N(c1ccccc1)C(=O)c2c(c(ns2)C(=O)NC3CCCCC3)N C06134394
CCOC(=O)CNC(=O)[C@H](c1ccc(o1)C)N(c2ccc(cc2)OC)C(=O)c3c(c(ns3)C(=O)N)N C06547139
CCOc1ccc(cc1)N([C@H](c2ccc(o2)C)C(=O)NCCOC)C(=O)c3c(c(ns3)C(=O)N)N C06601061
CN(C)c1ccc(cc1)[C@H](C(=O)NCCOC)N(c2ccccc2OC)C(=O)c3c(c(ns3)C(=O)N)N C06135954
CC(=O)N/C(=C/c1ccc(cc1)OC)/C(=O)NCCNC(=O)/C(=C\c2ccc(cc2)OC)/NC(=O)C C09310871
CCOc1cc(cc(c1OCC)OCC)C(=O)NC(=S)Nc2c(c3c(s2)CCCCC3)C(=O)N C10000145
Cc1ccc(c(c1)C)S(=O)(=O)NNC(=O)CCCCC(=O)NNS(=O)(=O)c2ccc(cc2C)C C11565552
Cc1ccc(cc1)[C@H](C(=O)NCCC(C)C)N(Cc2ccc(cc2)OC)C(=O)c3c(c(ns3)C(=O)N)N C12479453
CC[NH+]1CCC[C@@H]1CN(Cc2cc3ccc(c(c3[nH]c2=O)C)C)C(=S)NCCC[NH+]4CCOCC4 C12635746
Cc1ccc(o1)[C@H](C(=O)NCCC(C)C)N(c2cc(ccc2OC)OC)C(=O)c3c(c(ns3)C(=O)N)N C12715121
COCCN(c1c(n(c(=O)[nH]c1=O)Cc2ccccc2)N)C(=O)CNc3ccc(c(c3)C(=O)OC)F C12777609
Cc1ccc2cc(c(=O)[nH]c2c1C)CN(CC[NH+]3CCOCC3)C(=S)NCCC[NH+]4CCOCC4 C06410187
CC(C)CCNC(=O)[C@@H](c1ccncc1)N(c2ccc(c(c2)OC)OC)C(=O)c3c(c(ns3)C(=O)N)N C06076929
CCOCCCNC(=S)NNC(=O)c1cc2n(n1)[C@@H](C[C@@H](N2)c3ccc(cc3)Cl)C(F)(F)F C02794652
Cc1cc(nc(n1)N/C(=N/C(=S)Nc2cc(cc(c2)OC)OC)/NCCc3c[nH]c4c3cc(cc4)F)C C14158770
CC(C)CCNC(=O)[C@H](c1ccncc1)N(c2ccc(c(c2)OC)OC)C(=O)c3c(c(ns3)C(=O)N)N C06076969
CCN(CC)c1ccc(cc1)/C=N/Nc2nnc(n2N)SCC(=O)Nc3cccc(c3)C(F)(F)F C20527725
CCOC(=O)c1c(c(c(s1)NC(=O)CCSc2nc([nH]n2)N/N=C/c3cccc(c3)O)C#N)C C20906724
COCCSc1nnc(s1)NC(=O)CSc2nc([nH]n2)N/N=C/c3c4ccccc4ccc3O C20907405
CC(=O)Nc1ccccc1NC(=O)CSc2nc([nH]n2)N/N=C/c3cc(c(c(c3)OC)OC)OC C20909880
Cc1c(c(n(n1)C(C)C)C)/C=N/Nc2nnc(n2N)SCC(=O)NCc3cc(cc(c3)OC)OC C20911398
Cc1c(c(n(n1)C(C)C)C)/C=N/Nc2nnc(n2N)SCC(=O)NCc3cccc(c3OC)OC C20911402
Cc1c(c(n(n1)C(C)C)C)/C=N/Nc2nnc(n2N)SCC(=O)Nc3cc(c(c(c3)OC)OC)OC C20911445
CCOC(=O)c1c2c(sc1NC(=O)CCSc3nnc(n3N)N/N=C/c4ccc(cc4)C)CCCC2 C20918144
Cc1ccc(s1)C(=O)NCC(=O)OCC(=O)N(CC(C)C)c2c(n(c(=O)[nH]c2=O)Cc3ccccc3)N C32666492
CCN(c1c(n(c(=O)[nH]c1=O)Cc2ccccc2)N)C(=O)COC(=O)c3c(c([nH]c3C)C(=O)OCC)C C32666511
Cc1c(c(sc1C(=O)N)NC(=O)COC(=O)C23C[C@H]4C[C@@H](C2)CC(C4)(C3)O)C(=O)OCCOC C18323579
CCCCC/C=C\C(=O)N(Cc1ccc(o1)C)[C@@H](c2c(cc(cc2O)O)O)C(=O)NC3CCCCC3 C36557376
CCCCC/C=C/C(=O)N(Cc1ccc(o1)C)[C@@H](c2c(cc(cc2O)O)O)C(=O)NC3CCCCC3 C36557378
CCCCC/C=C\C(=O)N(Cc1ccc(o1)C)[C@H](c2c(cc(cc2O)O)O)C(=O)NC3CCCCC3 C36557380
CCCN([C@H](c1c(cc(cc1O)O)O)C(=O)NC(C)(C)CC(C)(C)C)C(=O)C[C@@H](C)c2ccccc2 C36572385
COCCN(c1c(n(c(=O)[nH]c1=O)Cc2ccccc2)N)C(=O)COC(=O)Cc3c[nH]c4c3cccc4 C23080009
c1coc(c1)/C=C(/NC(=O)c2occc2)\C(=O)NCCNC(=O)/C(=C\c3occc3)/NC(=O)c4occc4 C38297529
CCCCCC(=O)Nc1nc2c(s1)C[C@H]3[C@@]([C@@H]2CC(=O)NCCOC)(CC[C@H]([C@@]3(C)CO)O)C C43554317
c1ccc2c(c1)c(ccc2N(C[C@H](CO)O)C[C@@H](CO)O)/N=N\c3c(cc(cc3Cl)[N+](=O)[O-])[N+](=O)[O-] C31352112
CCOC(=O)[C@H]([C@H](c1ccccc1)O)NC(=O)CONC2=CC[C@]3([C@H]4CC[C@]5([C@H]([C@@H]4CCC3=C2)CC[C@]5(C(=O)C)O)C)C C01885364
C=CCSc1nnc(s1)NC(=O)CSc2nc([nH]n2)N/N=C/c3cc(ccc3O)[N+](=O)[O-] C58997569
CC(C)CSc1nnc(s1)NC(=O)CSc2nc([nH]n2)N/N=C/c3cc(ccc3O)[N+](=O)[O-] C58997571
CCCCSc1nnc(s1)NC(=O)CSc2nc([nH]n2)N/N=C/c3cc(ccc3O)Cl C59018660
CCN(CC)c1ccc(c(c1)O)/C=N/Nc2[nH]nc(n2)SCC(=O)NCc3ccc4c(c3)OCO4 C59039159
CCOC(=O)c1c2c(sc1NC(=O)CCSc3nc([nH]n3)N/N=C(\C)/c4ccccc4O)CCC2 C59830654
C[C@H](C(=O)NNC(=O)C1CCC1)Sc2nc([nH]n2)N/N=C/c3ccc(c(c3)OCn4cccn4)OC C59880167
CCC/C(=N/Nc1nnc(n1N)SCC(=O)Nc2nnc(s2)SCc3ccc(cc3)Cl)/C C59915190
C[C@H](CCC1=c2ccccc2=[NH+]C1)Nc3cc4c([nH+]c3)N([C@H]([C@H]4NC(=O)C)C(=O)OC)CCC(C)C C63985671
C[C@@H](CC(C)(C)OC)Nc1cc2c([nH+]c1)N([C@@H]([C@@H]2NC(=O)C)C(=O)OC)CCC3=c4ccccc4=[NH+]C3 C63985835
COCCC(=O)N[C@H]1c2cc(c[nH+]c2N([C@@H]1C(=O)OC)CCC3=c4ccccc4=[NH+]C3)NC5CCOCC5 C63985904
C[C@H](COC)Nc1cc2c([nH+]c1)N([C@@H]([C@@H]2NC(=O)[C@@H]3CCOC3)C(=O)OC)CCC4=c5ccccc5=[NH+]C4 C63994293
COCCC(=O)N[C@@H]1c2cc(c[nH+]c2N([C@@H]1C(=O)OC)CCC3=c4ccccc4=[NH+]C3)N[C@@H]5CCSC5 C64002118
CCOc1ccccc1N[C@@H]2NN[C@@H](S2)SCC(=O)N[C@@H](CC3=c4ccccc4=[NH+]C3)C(=O)[O-] C64684209
CC[NH+](CC)CCNc1c(c(ncn1)N)C(=C(C)C)c2ccc(cc2)Cl C05106024
CC[C@H](C)/[NH+]=C(\N)/SCC(=O)N(C)CC(=O)Nc1ccccc1Cl C29471980
CCC/[NH+]=C(\N)/SCC(=O)N(C)CC(=O)Nc1ccccc1Cl C29494399
COCCNC(=O)NC(=O)C[NH2+][C@H](c1ccc(cc1)F)c2cccs2 C29936317
CC[NH+](CC)[C@@H](CNC(=O)c1ccc(c(c1)[N+](=O)[O-])N)c2ccsc2 C31987840
CC[NH+](CC)[C@H](CNC(=O)c1ccc(c(c1)[N+](=O)[O-])N)c2ccsc2 C31987842
CCCNC(=O)COc1c(cc(cc1Br)C[C@@H](C)[NH3+])OC C37724902
CC[C@@H](Cc1cc(c(c(c1)Br)OCC(=O)NCC)OC)[NH3+] C37725038
c1cc(sc1)C(=O)c2coc3c2c(c(cc3)O)C[NH+](CCO)CCO C01082444
c1ccc2c(c1)N(c3ccccc3S2)C[C@@H](C[NH+](CCO)CCO)O C03628230
c1ccc(c(c1)CNC(=O)CNC(=O)NCc2ccc(cc2)F)C[NH+]3CCCC3 C45862128
CC(C)[C@@H](C(=O)NC(C)(C)C)[NH2+]CCCN1C(=O)C2(CCCC2)NC1=O C46168717
C[C@H]1C[C@H]1c2ccc(o2)/C=C/C(=O)NCCC[NH+]3CCC(CC3)C(=O)N C46919618
CCCC[NH+](CC(=O)N)CC(=O)NCc1cc(cs1)Br C48574161
CCCCNC(=O)COc1c(cc(cc1Br)CC[NH3+])OC C49281136
CCC[NH2+][C@](C)(CCCCn1c(c(c(n1)C)Br)C)C(=O)N C50595054
CC[C@H](Cc1cc(c(c(c1)Br)OCCC(=O)NC)OC)[NH3+] C51761942
c1ccc2c(c1)c(cn2CCC(=O)N)C[NH2+]Cc3cc(on3)c4ccco4 C55060580
C[C@@H](COC)/[NH+]=C(/N)\SCc1cccc(c1)C(=O)NCc2ccco2 C55062065
C[C@@H]1CCC[NH+](C1)CCCCNC(=O)N(C)Cc2cccc(c2)C(=O)N C56868808
C[C@H]1CCC[NH+](C1)CCCCNC(=O)N(C)Cc2cccc(c2)C(=O)N C56868809
CC[NH+](Cc1ccccc1)CC(=O)Nc2ccccc2SCC(=O)N C07911354
CCCCNC(=O)c1ccc(cc1)CNC(=O)N[C@@H]2CCC[NH+](C2)CC C57827451
CCCCNC(=O)c1ccc(cc1)CNC(=O)N[C@H]2CCC[NH+](C2)CC C57827457
CCCCNC(=O)NC(=O)C[NH+](C)CC(=O)Nc1c(cc(cc1C)C)C C07524803
CCCCN(CC)c1ccc(cc1)C(=O)NC2CC[NH+](CC2)CC(=O)N C58083923
Cc1ccccc1OCC[NH+](C)[C@@H](C)C(=O)Nc2c(ccs2)C(=O)N C58290469
CNC(=O)Cc1ccccc1NC(=O)NCCC[NH+](C)CC(F)(F)F C46006382
C1CCc2nnc(n2CC1)CCNC(=O)NCCC[NH2+]C3CCCCC3 C43034150
CC[NH+](CC)Cc1ccccc1NCC(=O)NC(=O)NCC(F)(F)F C55869177
CC[C@H](C)NC(=O)[C@@H](C)NC(=O)NCc1ccc(cc1)C[NH+]2CCCC2 C62526615
c1ccc2c(c1)cc([nH]2)C(=O)NCCNC(=O)CCCC3=c4ccccc4=[NH+]C3 C63282199
C[NH+](C)C1(CCCC1)CNC(=O)NCCCNC(=O)c2ccccc2F C63316625
CC(C)CNC(=O)CNC(=O)NCc1ccccc1C[NH+]2CCCCC2 C64628562
Cc1c([nH]c2c1cc(cc2)CNC(=O)NCCC[NH+](C)CC(F)(F)F)C C65696392
CC[NH+](CC)[C@H](CC(C)C)CNC(=O)Nc1ccc2c(c1)C(=O)NC2=O C65787088
CCN(CC)c1ccc(c[nH+]1)CNC(=O)N2CCC[C@@H](C2)CCC(=O)N C66120458
CCN(CC)c1ccc(c[nH+]1)CNC(=O)N2CCC[C@H](C2)CCC(=O)N C66120459
CC[C@@H](C)[NH+](C)CCNC(=O)NCC(=O)Nc1ccc(c(c1F)F)F C66175089
CC[C@H](C)[NH+](C)CCNC(=O)NCCNc1ccc(cn1)C(F)(F)F C66196038
CCc1ccc(s1)C[NH2+][C@@H](C)C(=O)Nc2cccc(c2)S(=O)(=O)NC C66594239
CCC[C@@H](C(=O)N1CCC(CC1)C[NH+](C)Cc2ccccc2)NC(=O)N C66675637
CCC[C@H](C(=O)N1CCC(CC1)C[NH+](C)Cc2ccccc2)NC(=O)N C66675638
CCOCC(=O)NNC(=O)NCc1ccc(cc1)C[NH+]2CCCCCC2 C66701955
C[NH+](CCNC(=O)NNC(=O)Cc1ccccc1F)Cc2ccccc2 C66925389
Cc1cnc(o1)c2cccc(c2)NC(=O)NCCCCNc3cccc[nH+]3 C66975046
CCCNC(=O)C[NH+]1CCC(CC1)NC(=O)NCCSC(C)(C)C C67087204
c1cnc(nc1)NCCNC(=O)NC[C@H]2CCC[NH+]2CC3CCCCC3 C67481855
c1ccc(cc1)C[NH+]2CCCC[C@@H]2CNC(=O)NCCNC(=O)C3CC3 C67569741
C[NH+](C)C1(CCCCC1)CNC(=O)NCc2ccc(cc2)NCCOC C67581761
COc1ccc(cc1)Nc2nc(nc(n2)N/N=C/c3ccc(cc3Cl)Cl)NCc4ccco4 C06156949
CCOc1cccc(c1)c2nnc(n2N)SCC(=O)Nc3cc(cc(c3)C(F)(F)F)C(F)(F)F C02323364
CC(C)(CC(=O)NC1CCCCCCCCCCC1)CC(=O)NNC(=O)c2cc(c(c(c2)OC)OC)OC C10038857
c1ccc(c(c1)C(=O)OCC(=O)N2C[C@H](Oc3c2cccc3)C(=O)N)Nc4ccc(cc4)OC(F)F C11087552
CCCCN(c1c(n(c(=O)[nH]c1=O)CCC)N)C(=O)c2c(c3ccccc3o2)CSC4CCCCC4 C12644849
Cc1ccc(cc1)CNC(=O)[C@H](C)NC(=O)C2CCN(CC2)C(=O)[C@H](C(C)C)NC(=O)OC(C)(C)C C12865171
Cc1cc(nc(n1)SCc2ccc(cc2)C(=O)NNC(=O)[C@@H](C(C)C)NC(=O)C3CCCCC3)C C14076843
CC(C)CCOc1ccc(cc1C(=O)NC(=S)NNC(=O)c2ccc(cc2)C(C)(C)C)Br C14651276
Cc1ccc(c(c1)C)OCC(=O)NNC(=S)NC(=O)c2ccc(c(c2)Br)OCC(C)C C14654218
CC(C)(C)c1ccc(cc1)C(=O)NNC(=S)NC(=O)c2ccc(c(c2)Br)OCCOC C14662142
CC[C@H](C)c1ccccc1OCC(=O)NNC(=S)NC(=O)c2ccc(c(c2)Br)OCC C14770886
CC(C)c1cccc(c1NC(=O)N[C@H](C(C)C)C(=O)Nc2nnc(s2)c3ccc(cc3)OC)C(C)C C16614595
CCc1ccc(cc1)NC(=O)C2=C(NC(=C([C@@H]2c3ccco3)C#N)SCC(=O)Nc4ccccc4CC)C C12250165
C/C(=N\Nc1[nH]nc(n1)SCCC(=O)Nc2ccc(c(c2)OC)Cl)/C34CC5CC(C3)CC(C5)C4 C20837434
CCCCOc1cccc(c1)NC(=O)CSc2nc([nH]n2)N/N=C/c3cccc(c3Cl)Cl C21078416
Cc1ccc(cc1)[C@H](c2cccs2)NC(=O)CSc3nnc(n3N)COc4c(cccc4C)C C21629039
CCOC(=O)C1=C(NC(=O)N[C@H]1c2ccco2)CSc3nnc(s3)Nc4ccc(c(c4)Cl)C C24013445
c1ccc(cc1)[C@@H](C(=O)NCCCc2c(c(n(n2)c3ccc(cc3)F)N)C#N)Sc4ccccc4 C31796406
CC[C@H](C(=O)Nc1nc2ccc(cc2s1)C(=O)OCC)n3c(nnc3SCc4ccccc4)N C32535618
CCOc1ccccc1NC(=O)N[C@H]2CCCC[C@H]2NC(=O)c3csc(n3)COc4ccccc4F C34906425
CCCN1C(=C([C@@H](NC1=O)c2cccc(c2)NC(=O)Nc3ccccc3CC)C(=O)OCC(C)C)C C35265831
COc1ccc(cc1)CCNc2nc(c3c(n(nc3n2)c4cccc(c4)F)N)c5ccc(c(c5)OC)OC C35577346
CCCN1C(=C([C@@H](NC1=O)c2ccc(cc2)NC(=O)Nc3ccc(cc3)Cl)C(=O)OCC(C)C)C C35711621
CCCN1C(=C([C@@H](NC1=O)c2ccc(cc2)NC(=O)Nc3ccc(cc3C)C)C(=O)OCC(C)C)C C35711715
CCCN1C(=C([C@H](NC1=O)c2ccc(cc2)NC(=O)Nc3ccc(cc3C)C)C(=O)OCC(C)C)C C35711717
CCCN1C(=C([C@H](NC1=O)c2cccc(c2)NC(=O)Nc3cccc(c3)C#N)C(=O)OCC(C)C)C C35712186
CCCCN1C(=C([C@H](NC1=O)c2cccc(c2)NC(=O)Nc3ccccc3C(F)(F)F)C(=O)OC)C C35712512
CCCCCCN([C@H](c1cc(ccc1Cl)[N+](=O)[O-])C(=O)NC2CCCCC2)C(=O)c3c(cccc3O)O C36514587
CCCCCCN([C@H](c1cc(ccc1Cl)[N+](=O)[O-])C(=O)NC(C)(C)C)C(=O)c2cccc(c2O)O C36514829
CC(C)(C)CC(C)(C)NC(=O)[C@H](c1ccc(cc1)[N+](=O)[O-])N(C(=O)c2c(cccc2O)O)C(C)(C)C C36586772
Cc1ccc(o1)CN([C@H](c2ccc(cc2)N(C)C)C(=O)NC(C)(C)CC(C)(C)C)C(=O)c3cccc(c3O)O C36597835
Cc1ccc(cc1)[C@H](C(=O)NC(C)(C)CC(C)(C)C)N(Cc2ccc(o2)C)C(=O)c3cccc(c3O)O C36597843
CCOC(=O)c1c(csc1NC(=O)[C@H](C)n2c(nnc2SCc3ccccc3)N)c4ccccc4 C40172986
CCCSc1nc2n(n1)[C@H](C(=C(N2)C)C(=O)N)c3ccc(c(c3)OCC)OCc4ccccc4Cl C40981117
CCCSc1nc2n(n1)[C@H](C(=C(N2)C)C(=O)N)c3ccc(c(c3)OCC)OCc4ccccc4C C40981126
CCCCSc1nc2n(n1)[C@H](C(=C(N2)C)C(=O)N)c3ccc(c(c3)OC)OCc4ccccc4C C40986768
Cc1ccc2c(c1)sc(n2)NC(=O)CSc3nnc(s3)NC(=O)NCCc4ccc(cc4)OC C49363144
Cc1ccc2c(c1)[nH]c(n2)CSc3nc([nH]n3)N/N=C/c4ccccc4OCc5ccccc5Cl C21083276
CC(C)(C)CC(C)(C)NC(=O)[C@H](c1ccc(cc1)O)N(c2ccccc2)C(=O)c3cc(ccc3O)[N+](=O)[O-] C36609321
CC(C)(C)CC(C)(C)NC(=O)[C@H](c1ccc(cc1)[N+](=O)[O-])N(c2ccccc2)C(=O)c3cccc(c3O)O C36610413
c1ccc(cc1)Oc2cccc(c2)/C=N/Nc3[nH]nc(n3)SCC(=O)Nc4c(cccc4Cl)Cl C58994431
c1ccc(cc1)Oc2cccc(c2)/C=N/Nc3[nH]nc(n3)SCC(=O)Nc4ccccc4C(F)(F)F C58994562
CCSc1nc2ccc(cc2s1)NC(=O)CSc3nc([nH]n3)N/N=C/C=C/c4ccccc4 C59016334
CCCSc1nc2ccc(cc2s1)NC(=O)CSc3nc([nH]n3)N/N=C/c4cccs4 C59016474
CCCCSc1nc2ccc(cc2s1)NC(=O)CSc3nc([nH]n3)N/N=C/c4ccc(o4)C C59020096
CCOC(=O)c1c2c(sc1NC(=O)CSc3nc([nH]n3)N/N=C(/C)\c4ccc(cc4)C)CCCC2 C59021353
CC(C)CSc1nnc(s1)NC(=O)CSc2nc([nH]n2)N/N=C(/C)\C=C\c3ccccc3 C59023414
CCCSc1nc2ccc(cc2s1)NC(=O)CSc3nc([nH]n3)N/N=C(\C)/c4cccs4 C59038894
c1ccc(cc1)CCCSc2nnc(s2)NC(=O)CSc3nnc(n3N)c4ccc(cc4)F C59804099
CCC/C(=N/Nc1[nH]nc(n1)SCC(=O)Nc2nnc(s2)SCc3ccccc3Cl)/C C59889850
CC(C)(C)c1ccc(cc1)C(=O)N/C(=C/c2cccc(c2)[N+](=O)[O-])/C(=O)NCCc3c[nH]c4c3cccc4 C02201463
COC(=O)[C@](C(F)(F)F)(NC(=O)c1ccc(cc1Cl)Cl)NNc2ccc(cc2)[N+](=O)[O-] C09088669
CCCCN1C[C@@H](CC1=O)C(=O)Nc2ccc(cc2)C(=O)Nc3ccccc3C(=O)NCc4ccc(cc4)C C10462353
CCOc1ccc(cc1OCC)NC(=O)COC(=O)c2ccc3c(c2N)C(=O)c4ccccc4C3=O C10959780
Cc1c2c([nH]n1)OC(=C([C@H]2c3ccc(c(c3)COc4ccc(cc4)C(=O)OCC(C)C)OC)C#N)N C01086204
CCCCn1c(c(c(=O)[nH]c1=O)N(CCC(C)C)C(=O)c2ccccc2OCc3ccc(cc3)F)N C13039738
CCCCCCn1c(nnc1S[C@H](C)C(=O)Nc2ccc(cc2)S(=O)(=O)N)c3ccc(cc3)Cl C13116956
CCOC(=O)c1c(c(c(s1)N)C#N)COC(=O)[C@H](C(C)C)NC(=O)c2ccc(cc2)C(C)(C)C C13146205
CCOC(=O)C1=C(NC(=O)N[C@H]1c2ccc(cc2)OC)CSc3[nH]c(c(n3)Cc4ccccc4)C C09946833
CC(C)(C)c1ccc(cc1)C(=O)Nc2ccc(cc2)NC(=S)NC(=O)/C=C/c3cccc(c3)[N+](=O)[O-] C13632906
CC(C)(C)c1ccc(cc1)C(=O)Nc2ccc(cc2)NC(=S)NC(=O)/C=C/c3ccc(cc3)[N+](=O)[O-] C13632920
CCCCNC(=O)c1cccc(c1)NC(=S)NC(=O)c2cc(ccc2OCCC(C)C)Br C14835206
c1cc(cc(c1)NC(=O)CCCCCN2C(=O)/C(=C/c3ccc(cc3O)O)/SC2=S)C(F)(F)F C15044230
CCOC(=O)[C@@H](C)Oc1cc(c(cc1OC)[C@@H]2C(=C(NC(=S)N2)C)C(=O)Nc3cccc(c3)C)Cl C01126515
Cc1ccc(cc1)NCc2nnc(n2CC=C)SCC(=O)N/N=C/c3c4ccccc4ccc3O C20806589
c1ccc(cc1)N(c2ccccc2)C(=O)CCSc3nc([nH]n3)N/N=C/c4c5ccccc5ccc4O C20907598
CCCCCCn1c(=O)c2ccccc2nc1SCC(=O)Nc3ccc(c(c3)S(=O)(=O)N)C C21239632
C[C@@H](C(=O)N[C@@H](Cc1ccccc1)C(=O)SCc2ccccc2)NC(=O)[C@H](C)NC(=O)OC(C)(C)C C25668664
CCOCCCNC(=O)c1cc(ccc1N(C)C)NC(=O)Nc2cc(cc(c2)C(F)(F)F)C(F)(F)F C35210341
CCCCN1C(=C([C@H](NC1=O)c2cccc(c2)NC(=O)Nc3ccccc3F)C(=O)OC(C)C)C C35708068
CCCN1C(=C([C@@H](NC1=O)c2ccc(cc2)NC(=O)Nc3ccc(cc3F)F)C(=O)OCC(C)C)C C35711673
CCCN1C(=C([C@H](NC1=O)c2cccc(c2)NC(=O)Nc3cccc(c3)C(F)(F)F)C(=O)OC(C)C)C C35712264
CC(C)(C)CC(C)(C)NC(=O)[C@@H](c1ccc(cc1)Cl)N(Cc2ccco2)C(=O)c3cccc(c3O)O C36500890
CCCN([C@@H](c1ccc2c(c1)OCO2)C(=O)NC(C)(C)CC(C)(C)C)C(=O)c3c(cccc3O)O C36571180
CCCN([C@H](c1ccc2c(c1)OCO2)C(=O)NC(C)(C)CC(C)(C)C)C(=O)c3c(cccc3O)O C36571181
CCCN([C@@H](c1ccc2c(c1)OCO2)C(=O)NC(C)(C)CC(C)(C)C)C(=O)c3cccc(c3O)O C36571462
Cc1ccc(o1)CN([C@H]([C@@H](C)c2ccccc2)C(=O)NC(C)(C)CC(C)(C)C)C(=O)c3c(cccc3O)O C36597507
c1cc(ccc1C(=O)NNC(=O)CSc2nnc(s2)Nc3ccc(cc3)SC(F)F)F C36773145
COC(=O)[C@@H](Cc1ccccc1)NC(=O)c2ccc(cc2)n3c(cc(n3)c4cccc(c4)C(F)(F)F)N C38736974
c1ccc(cc1)[C@H]([C@@H](c2ccccc2O)C(=O)c3ccccc3O)NC(=O)S(=O)(=O)Oc4ccccc4 C39494867
CCC(C)(C)N1[C@H](N=NN1)[C@@H]([C@@H]2C=c3cc(ccc3=[NH+]C2=O)C)[NH+](Cc4ccco4)Cc5cccs5 C39710365
CCC[C@@]1(Cc2ccccc2-c3c1c(=O)n(c(n3)N/N=C/c4ccc(cc4)OCC(=O)N)CC=C)C C40036349
CC[C@H](C(=O)Nc1c(c2c(s1)CCCC2)C(=O)OCC)n3c(nnc3SCc4ccccc4)N C40172996
CCCCOc1ccc(cc1OCC)[C@@H]2c3c(n[nH]c3C(=O)N2CCO)c4cc(c(cc4O)C)Cl C39913980
CCCCOc1ccc(cc1OC)[C@@H]2c3c(n[nH]c3C(=O)N2CCCO)c4cc(c(cc4O)C)Cl C39913998
CCOc1cc(ccc1OCc2c(cccc2Cl)F)/C=N\NC(=O)CSc3nnc(s3)N C40947206
CCCSc1nc2n(n1)[C@@H](C(=C(N2)C)C(=O)N)c3ccc(c(c3)OCC)OCc4ccccc4C C40981123
C=CCc1cccc(c1O)/C=N/Nc2[nH]nc(n2)SCC(=O)N(c3ccccc3)c4ccccc4 C21075830
COc1cccc(c1)/C=N/NC(=O)CCCSc2nnc(n2N)c3ccc(cc3)Br C58987856
c1ccc(cc1)Oc2cccc(c2)/C=N/Nc3[nH]nc(n3)SCC(=O)NC4C5CC6CC(C5)CC4C6 C58994488
CCCSc1nc2ccc(cc2s1)NC(=O)CSc3nc([nH]n3)N/N=C(/C)\c4ccc(cc4)C C59021467
C/C(=N/Nc1[nH]nc(n1)SCC(=O)Nc2cc(ccc2Cl)Cl)/c3ccc(cc3OC)OC C59022449
C/C(=N/Nc1[nH]nc(n1)SCC(=O)Nc2ccc(c(c2)C(F)(F)F)Cl)/c3cccc(c3)OC C59039575
c1cc(ccc1CSc2nnc(s2)NC(=O)CSc3nc([nH]n3)NN=C4CCCC4)Cl C59040491
CC[NH+](CC)c1ccc(cc1)n2nc3cc(c(cc3n2)NC(=S)NC(=O)c4cccc(c4OC)C)C C22826139
CC[NH+](CC)c1ccc(cc1)n2nc3cc(c(cc3n2)NC(=S)NC(=O)c4ccc(cc4)OC)C C22746728
COc1ccc(cc1Br)C(=O)NC(=S)NCCCNc2ccc(cc2[N+](=O)[O-])Cl C59438453
CCN(CC)C(=O)c1ccc(cc1)NCC(=O)Nc2cccc(c2)C(=O)Nc3cccc(c3)C(F)(F)F C66083190
CCN(c1ccccc1)C(=O)c2ccc(cc2)NCC(=O)Nc3ccc(cc3)C(=O)NCc4ccco4 C66092198
Cc1ccccc1N/C(=N\C(=O)c2cc(c(c(c2)OC)OC)OC)/NCCc3c[nH]c4c3cccc4 C32943117
CC(C)C[C@@H](C(=O)NC1CCCC1)N(c2ccc(cc2)F)C(=O)c3c(c(ns3)C(=O)NC4CCCCC4)N C00906630
CCC[C@@H](C(=O)NC1CCCC1)N(c2ccc(cc2C)C)C(=O)c3c(c(ns3)C(=O)NC4CCCCC4)N C06501076
CCC[C@@H](C(=O)NC1CCCC1)N(c2ccccc2F)C(=O)c3c(c(ns3)C(=O)NC4CCCCC4)N C00906625
CC[C@@H](C(=O)NC1CCCC1)N(Cc2ccccc2Cl)C(=O)c3c(c(ns3)C(=O)NC4CCCCC4)N C00906610
CC[C@@H](C(=O)NCc1ccccc1)N(c2cccc(c2C)C)C(=O)c3c(c(ns3)C(=O)NC4CCCCC4)N C00907433
CCOc1ccccc1Nc2nnc(s2)SCC(=O)Nc3c(c4c(s3)CCC4)C(=O)N C03376784
Cc1cc(c(c(c1)C)NC(=O)CNC(=O)CSc2nnc(n2N)COc3ccccc3F)C C09980436
C[C@H]1CCCC[C@H]1NC(=O)CN(CCC2=CCCCC2)c3c(n(c(=O)[nH]c3=O)Cc4ccccc4)N C11338538
Cc1ccc(c(c1)Br)NCC(=O)N(CCOC)c2c(n(c(=O)[nH]c2=O)CC(C)C)N C11623132
Cc1cc(nc(n1)N/C(=N/C(=S)Nc2cc(ccc2OC)OC)/N3CCC(CC3)C(=O)N)C C14161055
Cc1c(sc(c1C(=O)N)NC(=S)NC(=O)c2cc(ccc2OCCC(C)C)Br)C C14651024
CCCCn1c(c(c(=O)[nH]c1=O)N(Cc2ccccc2)C(=O)CCNC(=O)c3ccccc3C)N C15605192
c1ccc(c(c1)NC(=O)CNC(=O)CSc2nnc(s2)SCC(=O)N)Br C19067604
CCN(CC)c1ccc(cc1)/C=C(\C(=O)N/N=C(\C)/c2cc(ccc2O)O)/NC(=O)c3ccccc3 C20072233
COc1ccc(c(c1)OC)NC(=O)CSc2nnc(n2N)N/N=C/c3ccc(cc3Cl)Cl C20527918
CC(C)CNC(=S)NNC(=O)c1cc2n(n1)[C@@H](C[C@@H](N2)c3ccc(cc3)C(C)C)C(F)(F)F C02793660
COC(=O)c1ccc(cc1)/C=N/Nc2nnc(n2N)SCC(=O)Nc3cccc(c3)Br C20805927
COC(=O)c1ccc(cc1)/C=N/Nc2nnc(n2N)SCC(=O)Nc3cc(cc(c3)Cl)Cl C20806150
Cc1ccc(cc1C)S(=O)(=O)NCC(=O)OCC(=O)Nc2c(c3c(s2)CCCC3)C(=O)N C20822816
Cc1c(c(n(n1)C(C)C)C)/C=N/Nc2nnc(n2N)SCCC(=O)Nc3ccccc3Cl C20911824
CCSc1nnc(s1)NC(=O)CSc2nnc(n2N)N/N=C/c3cccc4c3cccc4 C20912438
c1ccc(cc1)C(c2ccccc2)NC(=O)CSc3nnc(n3N)N/N=C/c4cccc5c4cccc5 C20912833
COC(=O)c1ccc(cc1)/C=N/Nc2nnc(n2N)SCC(=O)NC3C4CC5CC(C4)CC3C5 C20913277
Cc1nnc(s1)NC(=O)CSc2nnc(n2N)NN=C(Cc3ccccc3)Cc4ccccc4 C20919402
C/C(=N\Nc1[nH]nc(n1)SCC(=O)NNC(=O)c2ccc(cc2)Cl)/c3ccc(cc3)OC C20923675
c1ccc(c(c1)/C=N/Nc2[nH]nc(n2)SCCC(=O)Nc3cccc(c3)N4CCCC4=O)O C21075402
COc1ccc(c(c1)NC(=O)CSc2nnc(n2N)N/N=C/c3ccc(cc3)Br)OC C21316099
CC[C@@H](C)c1ccc(cc1)NC(=O)CSc2nnc(n2N)N/N=C/c3cccc(c3Cl)Cl C21316342
c1ccc(cc1)CSc2nnc(s2)NC(=O)CSc3nnc(n3N)NN=C4CCCC4 C21327844
CCCCNC(=O)[C@H](c1c(cc(cc1O)O)O)N(C2CCCCC2)C(=O)c3ccc(cc3)[N+](=O)[O-] C36492619
CC(C)(C)CC(C)(C)NC(=O)[C@H](c1c(cc(cc1O)O)O)N(C)C(=O)/C(=C\c2ccccc2)/c3ccccc3 C36523166
C[C@H](CC(=O)N(C)[C@@H](c1c(cc(cc1O)O)O)C(=O)NC(C)(C)CC(C)(C)C)c2ccccc2 C36533842
CC(C)CC(=O)N(c1ccccc1Cl)[C@@H](c2c(cc(cc2O)O)O)C(=O)NC(C)(C)CC(C)(C)C C36541094
Cc1ccc(o1)CN([C@@H](c2c(cc(cc2O)O)O)C(=O)NC(C)(C)C)C(=O)CCC3CCCCC3 C36556992
CCCN([C@H](c1c(cc(cc1O)O)O)C(=O)NC(C)(C)CC(C)(C)C)C(=O)c2ccc(cc2)Cl C36566283
CCCN([C@H](c1c(cc(cc1O)O)O)C(=O)NCS(=O)(=O)c2ccc(cc2)C)C(=O)c3ccco3 C36568690
CCCCNC(=O)[C@H](c1c(cc(cc1O)O)O)N(C(=O)Cc2cccc(c2Cl)Cl)C(C)(C)C C36587170
Cc1ccc(o1)CN([C@@H](c2ccc(cc2)O)C(=O)NC(C)(C)CC(C)(C)C)C(=O)c3c(cccc3O)O C36597444
COc1cccc(c1)N2[C@H](NN=C2SCC(=O)NCc3ccc(cc3)F)Cc4cc(=O)[nH]c(=O)[nH]4 C39362086
CCOCCCNC(=O)c1c2c(sc1NC(=O)c3cc(n[nH]3)c4ccc(c(c4O)C)C)CCCC2 C40549766
CCCCCC(=O)Nc1nc2c(s1)C[C@H]3[C@@]([C@@H]2CC(=O)Nc4nccs4)(CC[C@H]([C@@]3(C)CO)O)C C43554343
CC(C)CC(=O)N(c1ccccc1)[C@H](c2c(cc(cc2O)O)O)C(=O)NC(C)(C)CC(C)(C)C C36604953
CC[C@@H](C)c1ccc(cc1)NC(=O)CSc2nc([nH]n2)N/N=C/c3cc(ccc3O)Br C59016958
CCOc1cc(ccc1O)/C=N/Nc2[nH]nc(n2)SCC(=O)NC3C4CC5CC(C4)CC3C5 C59039739
CCOC(=O)c1c(c(c(s1)NC(=O)CCSc2nnc(n2N)c3ccccc3O)C#N)C C20290559
c1ccc(cc1)Oc2cccc(c2)/C=N/Nc3nnc(n3N)SCC(=O)Nc4nccs4 C20292510
COc1ccc(cc1OC)/C=N/Nc2nnc(n2N)SCC(=O)Nc3ccc(cc3F)F C20292733
COc1ccc(cc1OC)/C=N/Nc2nnc(n2N)SCC(=O)Nc3cc(cc(c3)Cl)Cl C20292850
Cc1cc(ccc1NC(=O)CSc2nc([nH]n2)N/N=C/c3c(nn(c3C)CCO)C)Cl C59887782
COCCCNC(=O)CN1CCN(CC1)c2ncc(c(n2)N)C(=O)NCc3ccc(c(c3)Cl)F C67336473
CCCCn1c(c(c(=O)[nH]c1=O)N(CC)C(=O)C[NH+](C)Cc2ccsc2)N C07806229
C[C@@H](C(=O)Nc1c(ccs1)C(=O)N)[NH+](C)Cc2ccc(c(c2OC)OC)OC C08983140
CCC[NH+]1CCc2c(sc(c2C(=O)N)NC(=O)CCCS(=O)(=O)c3ccccc3)C1 C09911329
CCCn1c(c(c(=O)[nH]c1=O)C(=O)C[NH+](Cc2ccco2)Cc3cccs3)N C12890117
CC[NH+](CC(=O)Nc1cc(ccc1C)Cl)CC(=O)NNC(=O)Cc2nc(cs2)C C14922733
CC[NH+](CC)Cc1ccc(cc1)CNc2ccc(cc2[N+](=O)[O-])S(=O)(=O)N C15140711
CC(C)C[C@@H](C(=O)N[C@H](CC(C)C)C(=O)OC(C)(C)C)NC(=O)[C@H]1CCC[NH2+]1 C16940862
CCCCN(c1c(n(c(=O)[nH]c1=O)CCC)N)C(=O)C[NH+](C)Cc2ccccc2OC C19531778
COc1cc(cc(c1OCC(=O)N)Br)C[NH2+]CCCSc2nnnn2c3ccccc3 C22108938
CC(C)CN(c1c(n(c(=O)[nH]c1=O)Cc2ccccc2)N)C(=O)C[NH+](C)Cc3ccc(c(c3)F)OC C24072050
CCN(CC(=O)NCc1cccs1)C(=O)CS/C(=[NH+]/C[C@@H]2CCCO2)/N C29481172
CCC(CC)Nc1cc2c([nH+]c1)N([C@H]([C@@H]2NC(=O)COC)C(=O)OC)CCc3c[nH]c4c3cccc4 C39352569
C[C@@H](CCCC(C)(C)O)NC(=O)[C@H]1CN(CC12CC[NH2+]CC2)C(=O)c3ccccc3OC(=O)C C39631238
CSCC[C@@H](c1nc(co1)C(=O)NCC(c2ccccc2)c3ccccc3)[NH3+] C43218104
C[C@@H](c1cccc(c1)S(=O)(=O)N)NC(=O)NCCC[NH+](C)CC(F)(F)F C45125107
C[C@H](c1cccc(c1)S(=O)(=O)N)NC(=O)NCCC[NH+](C)CC(F)(F)F C45125109
CCCOCCn1c2cc(cnc2nc(c1=O)NCC[NH3+])c3ccc(nc3)OC C45253548
CC[NH+](CC)[C@H](CNC(=O)NNC(=O)Cn1c(cc(n1)C)C)c2ccsc2 C46253963
C[C@H]1CCC[NH+](C1)Cc2ccc(cc2)CNC(=O)[C@@H](CCSC)NC(=O)N C46596368
C[NH+](CCCNC(=O)NNC(=O)c1cc(n[nH]1)c2ccccc2)CC(F)(F)F C46983151
C[C@@H]1CCC[NH+](C1)Cc2ccccc2CNC(=O)NCCCNS(=O)(=O)C C48828291
CCc1ccc(cc1)[C@@H](CNC(=O)C(=O)Nc2ccccc2CC(=O)N)[NH+](C)C C48846504
CCc1ccc(cc1)[C@H](CNC(=O)C(=O)Nc2ccccc2CC(=O)N)[NH+](C)C C48846506
CNC(=O)Cc1ccccc1NC(=O)C(=O)NCCC[NH+](C)Cc2ccccc2 C49305746
Cc1c(cccc1NC(=O)C(=O)NCCC[NH+](C)Cc2ccccc2)C(=O)NC C49305755
CC[NH+](CC)Cc1ccccc1CNC(=O)C(=O)Nc2cccc(c2C)C(=O)N C49369429
CCC[C@@H](C)NC(=O)[C@@H]1CCC[NH+](C1)CCC(=O)Nc2c(ccs2)C(=O)N C51052611
CCS(=O)(=O)NCCCNC(=O)NCC1(CCCC1)[NH+]2CCSCC2 C51687847
CC(C)[C@H](CNC(=O)Nc1cc(ccc1Cl)NC(=O)C)[NH+](CC=C)CC=C C56692602
CC[NH+](CC)[C@H](CNC(=O)[C@H](CCSC)NC(=O)N)c1ccccc1Cl C57288837
CC1CC[NH+](CC1)Cc2ccc(cc2)CNC(=O)[C@@H](CCSC)NC(=O)N C44704427
C[C@H]1CCC[NH+](C1)Cc2ccccc2CNC(=O)[C@@H](CCSC)NC(=O)N C46714440
CSCC[C@@H](C(=O)NCc1ccc(cc1)C[NH+]2CCCCCC2)NC(=O)N C60206253
CCCN(CC(=O)c1c(n(c(=O)[nH]c1=O)CCOC)N)[C@@H]2CCC[NH+](C2)Cc3ccccc3 C60343266
CCCN(CC(=O)c1c(n(c(=O)[nH]c1=O)CCOC)N)[C@H]2CCC[NH+](C2)Cc3ccccc3 C60343267
CCc1ccc(cc1)C[NH+](CC(=O)c2c(n(c(=O)[nH]c2=O)CCOC)N)C3CC3 C60356101
Cc1ccc(c(c1)C)NS(=O)(=O)c2ccc(c(c2)[N+](=O)[O-])NCCCCNc3cccc[nH+]3 C60369821
CC1CC[NH+](CC1)Cc2ccccc2CNC(=O)[C@H](CCSC)NC(=O)N C46640024
c1ccc(c(c1)C(=O)NCc2ccco2)NC(=O)C[NH+](CC(=O)N)C3CCCC3 C47274240
Cc1cc(nc(n1)N/C(=N/C(=S)Nc2ccc(cc2)OC)/NCCC3=c4cc(ccc4=[NH+]C3)OC)C C63491528
CC[NH+](CC)Cc1ccccc1CNC(=O)C(=O)Nc2cc(ccc2C)C(=O)N C63823980
CC(C)OCc1c2ccccc2oc1C(=O)NNC(=O)NCCCn3cc[nH+]c3 C64886640
CCOCCOc1ccc2ccccc2c1C[NH+]3CCNC(=O)[C@@H]3CC(=O)NN C66115489
CCOCCOc1ccc2ccccc2c1C[NH+]3CCNC(=O)[C@H]3CC(=O)NN C66115490
C[NH+](C)[C@H](CNC(=O)CCCC[C@H]1[C@@H]2[C@@H](CS1)NC(=O)N2)c3ccsc3 C67160997
CC(C)(C)OC(=O)NCCCCCCC(=O)NC1CC[NH+](CC1)CC(=O)NC C67162709
Cc1ccc(cc1)CNC(=O)N[C@H](CC(C)C)C(=O)NCC[NH+](C)CCOC C67274596
CC(C)(C)OC(=O)N(CCNC(=O)NC1CC[NH+](CC1)CC(=O)NC)C2CC2 C67390555
CC(C)[C@H](CNC(=O)C(=O)Nc1ccc(nc1)NC(=O)OC(C)(C)C)[NH+](C)C C67532660
CC[NH+](CC)[C@@H](CC(C)C)CNC(=O)CCCC[C@H]1[C@@H]2[C@@H](CS1)NC(=O)N2 C67612240
CC(C)(C(=O)N[C@H](CCCc1ccccc1)C(=O)N2CCC3(CC2)CC(=O)c4c3cccc4)[NH3+] C01545195
CCC[NH+]1CCc2c(sc(c2C(=O)N)NC(=O)[C@H]3CCCN3S(=O)(=O)c4ccc(cc4)C)C1 C08868750
CCC[NH+]1CCc2c(sc(c2C(=O)N)NC(=O)[C@H]3CCCN3S(=O)(=O)c4ccc(cc4)F)C1 C08868875
CCC[NH+]1CCc2c(sc(c2C(=O)N)NC(=O)c3ccc(cc3)S(=O)(=O)N4C[C@H](O[C@@H](C4)C)C)C1 C08881336
Cc1ccc(o1)C2=NN([C@H](C2)c3cccs3)C(=O)C[NH2+][C@@H](C)c4ccc(cc4)S(=O)(=O)N C09466632
CC(C)[NH+]1CCc2c(sc(c2C(=O)N)NC(=O)c3ccc(cc3)S(=O)(=O)N(C)C(C)C)C1 C10100304
CCC[NH+]1CCc2c(sc(c2C(=O)N)NC(=O)[C@@H]3CCCCN3S(=O)(=O)c4cccs4)C1 C10774934
CC(C)[NH+]1CCc2c(sc(c2C(=O)N)NC(=O)Cc3ccc(cc3)S(=O)(=O)C(C)C)C1 C12070738
c1ccc(cc1)CNC(=O)CC[C@@H]2CNC(=O)[C@H]3[NH+]2C[C@H](C3)NC(=O)c4ccc(c(c4)Cl)F C12530476
CC(C)(C(=O)N[C@H](CCCc1ccccc1)C(=O)N2CCC3(CC2)C[S@](=O)c4c3cccc4)[NH3+] C13687599
C[C@@H]1[C@H](CC[C@]2([C@H]1[C@H]([C@@H](CC2)[C@H](C)C(=O)NCC[NH+]3CCCC3)O)C)NC(=O)c4ccncc4 C20467048
C[C@@H]1[C@H](CC[C@]2([C@H]1[C@H]([C@@H](CC2)[C@H](C)C(=O)NCC[NH+]3CCCC3)O)C)NC(=O)c4ccccn4 C20467208
CC[C@@H](C(=O)NCc1ccco1)Sc2nc3c(c([nH]n3)C)c(=[NH2+])n2c4ccc(cc4)Br C02927060
C[C@@H]1CCc2c(sc(c2C(=O)Nc3ccccc3F)NC(=O)C[NH+]4CCN(CC4)CCO)C1 C22635462
CC(C)C[C@H](C(=O)N[C@H]1C[C@H]2CC[C@@]1(C2(C)C)CS(=O)(=O)N3CCC4(CCc5c4cccc5)CC3)[NH3+] C27317260
c1ccc(cc1)CNC(=O)C[NH+]2CCN(CC2)c3nc4c(c5c(s4)CCCC5)c(=O)n3CC(=O)N C34747556
CC(=O)Nc1ccc(cc1)n2c(ccc2c3ccc(cc3)F)CCC(=O)NC(=O)[C@H]4CCC[NH2+]C4 C34915622
CSCC[C@H](C(=O)N1CCC2(CC1)c3c([nH+]c[nH]3)CCN2)NC(=O)Cc4ccc(cc4)Cl C24985706
c1ccc(c(c1)COc2cccc(c2)C3=C[C@@H](NN3)C(=O)N/N=C/C4=c5ccccc5=[NH+]C4)Cl C39000320
Cc1ccc(cc1)CC(=O)N2C[C@@H](C3(C2)CC[NH2+]CC3)C(=O)NCCc4c[nH]c5c4cc(cc5)OC C39599465
C[C@H](CCCC(C)(C)O)NC(=O)[C@@H]1CN(CC12CC[NH2+]CC2)C(=O)c3ccc(cc3Cl)Cl C39631128
C[C@H](CCCC(C)(C)O)NC(=O)[C@H]1CN(CC12CC[NH2+]CC2)C(=O)c3c(cccc3Cl)Cl C39631248
Cc1ccc(c(c1F)C(=O)N2C[C@@H](C3(C2)CC[NH2+]CC3)C(=O)N[C@@H](C)CCCC(C)(C)O)Cl C39631649
Cc1ccc(c(c1F)F)C(=O)N2C[C@@H](C3(C2)CC[NH2+]CC3)C(=O)N[C@@H](C)CCCC(C)(C)O C39631676
C[C@@H](CCCC(C)(C)O)NC(=O)[C@@H]1CN(CC12CC[NH2+]CC2)C(=O)c3ccc4ccccc4n3 C39632085
CCn1c(c(c(n1)C)Br)C(=O)N2C[C@@H](C3(C2)CC[NH2+]CC3)C(=O)NCCNc4ccccc4 C39655563
Cc1ccc2c(c1)c(c[nH]2)CCNC(=O)[C@@H]3CN(CC34CC[NH2+]CC4)C(=O)c5cccc(c5C)OC(=O)C C39656025
c1ccc(c(c1)CNC(=O)[C@@H]2CN(CC23CC[NH2+]CC3)C(=O)c4ccccn4)Sc5ccccc5CO C39657731
c1ccc(cc1)CCCC(=O)N2C[C@@H](C3(C2)CC[NH2+]CC3)C(=O)NCc4[nH]c(=O)c5ccccc5n4 C39676292
CC(C)[C@@H](C(=O)NC(C)(C)C)NC(=O)[C@H]1CN(CC12CC[NH2+]CC2)C(=O)c3ccc(cc3)C(F)(F)F C39685725
CC(C)[C@@H](C(=O)NC(C)(C)C)NC(=O)[C@@H]1CN(CC12CC[NH2+]CC2)C(=O)c3ccc(c(c3)C(F)(F)F)F C39685756
CC(C)[C@@H](C(=O)NC(C)(C)C)NC(=O)[C@@H]1CN(CC12CC[NH2+]CC2)C(=O)c3csc(c3OC)Cl C39685844
Cc1cc(n(n1)C(C)(C)C)C(=O)N2C[C@@H](C3(C2)CC[NH2+]CC3)C(=O)N[C@@H](C(C)C)C(=O)NC(C)(C)C C39685846
CC(C)(C)OC(=O)NCCNC(=O)[C@@H]1CN(CC12CC[NH2+]CC2)C(=O)c3ccc(cc3)Br C39693438
CC(C)(C)OC(=O)NCCNC(=O)[C@@H]1CN(CC12CC[NH2+]CC2)C(=O)c3csc4c3cccc4 C39693538
CC1(O[C@@H]2[C@@H]([C@@H](O[C@H]2O1)[C@@H](COC(c3ccccc3)(c4ccccc4)c5ccccc5)[NH3+])O)C C44135649
Cc1c(c2cc(ccc2[nH]1)C#N)CCNC(=O)[C@@H]3CN(CC34CC[NH2+]CC4)C(=O)CCSC C44714552
CCSc1c(cccn1)C(=O)N2C[C@@H](C3(C2)CC[NH2+]CC3)C(=O)NCCc4c([nH]c5c4cc(cc5)C#N)C C44714556
Cc1ccc2c(c1)sc(n2)c3ccc(cc3)NC(=O)C[NH+](C)[C@@H](C)c4ccc(cc4)S(=O)(=O)N C45356092
C[C@@H](C(=O)NC(=O)NC1CC1)N2CC[NH+](CC2)CC(=O)Nc3ccc(c(c3)C(F)(F)F)Cl C45605858
COc1ccc2c(n1)c(c(cn2)F)CCN3CC[C@@H]([C@@H](C3)O)[NH2+]Cc4cc5c(s4)CCCN5 C45324171
Cc1cccc(c1NC(=O)c2cnc(s2)Nc3cc(nc([nH+]3)C)N4CCN(CC4)CCO)C C33359312
Cc1c[nH+]c(c(c1OC)C)CN2CC[NH+](CC2)[C@@H](c3c[nH]c4c3cc(cc4)NC(=O)C)C(=O)[O-] C31809533
Cc1cc(ccc1SCC(=O)Nc2cccc(c2)C[NH+]3CCC[C@H]3C(=O)N)Br C59935775
c1cc(cc(c1)O)C[NH+](CC(=O)NC2(CCCC2)c3ccc4c(c3)OCCO4)C5CCC(CC5)O C60343223
CSCC[C@@H](C(=O)N1CCC2(CC1)c3c([nH]c[nH+]3)CCN2)NC(=O)Cc4ccc(cc4)Cl C20588865
CC(=O)[C@]1(CC[C@@H]2[C@@]1(CC[C@H]3[C@@H]2CCC4=C/C(=N\OCC(=O)NCCc5c[nH]c[nH+]5)/CC[C@]34C)C)O C35361451
C[C@@H]1C(=C(NN1c2cccc(c2)C(F)(F)F)C)C(=O)C(=O)NNC(=O)CC3=c4ccccc4=[NH+]C3 C63905994
COc1ccc(cc1)C(=O)N[C@@H]2NC3=C(CCC[C@@H]3S2)C(=O)NCCC4=c5ccccc5=[NH+]C4 C64375482
c1ccc(cc1)NC(=O)CS[C@H]2NN[C@H](S2)N3CCN(CC3)C(=O)CC4=c5ccccc5=[NH+]C4 C64409710
c1ccc(cc1)C[NH+]2CCC(=NNC(=O)CCC(=O)NN=C3CC[NH+](CC3)Cc4ccccc4)CC2 C04113772
CC1(CC(CC([NH2+]1)(C)C)OC(=O)CCCCC(=O)OC2CC([NH2+]C(C2)(C)C)(C)C)C C04644787
c1cnc(nc1)N2CC[NH+](CC2)C[C@H]3C[NH+]4CC[C@H]3C[C@@H]4CNC(=S)Nc5ccc(cc5)n6cccn6 C08635695
C[NH+](C)[C@H](CNC(=O)c1cccc(c1)S(=O)(=O)NC[C@H](c2ccco2)[NH+](C)C)c3ccco3 C09595064
Cc1cc(n(n1)CC[NH2+]Cc2cc3c(cc(c(c3OC)OC)OC)[nH+]c2N4CCC[C@@H](C4)O)C C12036771
CC[NH+]1CCN(CC1)c2cc(c3cc(ccc3n2)NC(=S)NCCC[NH+]4CCC(CC4)C)C C20153589
CC[C@@H]1CCCC[NH+]1CCCNC(=S)Nc2ccc3c(c2)c(cc([nH+]3)N4CCOCC4)C C20183191
C1CC[NH+](CC1)C[C@H]2C[NH+]3CC[C@H]2C[C@@H]3CNC(=S)NCCN4CCOCC4 C12602492
CCC[NH+]1CCC(CC1)N[C@@H]2C[C@H]([NH+](C2)C3Cc4ccccc4C3)C(=O)NCCc5ccc6c(c5)OCO6 C20780730
CC1(CC(CC([NH2+]1)(C)C)NC(=S)N(CC[NH+](C)C)Cc2ccc(cc2)OC)C C21264005
CC(C)(C)NS(=O)(=O)c1ccc(c(c1)[N+](=O)[O-])NCC[NH+]2CC[NH+](C[C@@H]2c3ccccc3)C C31784678
CN/C(=[NH+]\C)/c1ccc(cc1)NC(=O)/C=C/c2ccc(cc2)C(=O)Nc3ccc(cc3)/C(=[NH+]/C)/NC C17323871
c1ccnc(c1)C[NH2+]Cc2ccc(cc2)CN(Cc3[nH]ccn3)[C@@H]4CCCc5c4[nH+]ccc5 C34039358
CC(C)(CNC(=O)C[C@@H]1C(=O)NCC[NH+]1Cc2ccc(cc2)c3ccccc3)C[NH+](C)C C12705572
C[NH+](C)CCN(C)C[C@H]1C[NH+]2CC[C@H]1C[C@@H]2CNC(=O)Nc3cccc(c3)SC C22926935
CC[NH+](CC)CCNC(=O)[C@@H]1CN(CC12CC[NH2+]CC2)C(=O)c3ccc(cc3)OCC C39626729
CCCC[C@H](C)C(=O)N1C[C@H](C2(C1)CC[NH2+]CC2)C(=O)NCC(C)(C)C[NH+](C)C C39630953
CC(C)[NH+](CCNC(=O)[C@@H]1CN(CC12CC[NH2+]CC2)C(=O)c3ccc(cc3OC)OC)C(C)C C39634727
CCC(CC)C(=O)N1C[C@H](C2(C1)CC[NH2+]CC2)C(=O)NCC[NH+](C(C)C)C(C)C C39634768
Cc1c(cccc1OC(=O)C)C(=O)N2C[C@@H](C3(C2)CC[NH2+]CC3)C(=O)NCC[NH+](C(C)C)C(C)C C39634799
CC[C@@H](C)CC(=O)N1C[C@H](C2(C1)CC[NH2+]CC2)C(=O)NCC[NH+](C(C)C)C(C)C C39634877
C[NH+](C)[C@@H](CNC(=O)[C@H]1CN(CC12CC[NH2+]CC2)C(=O)CCC3CCCC3)c4ccc(cc4)OC C39663721
C[NH+](C)[C@@H](CNC(=O)[C@@H]1CN(CC12CC[NH2+]CC2)C(=O)CCSC)c3ccc(cc3)OC C39663843
CCSc1c(cccn1)C(=O)N2C[C@@H](C3(C2)CC[NH2+]CC3)C(=O)NC[C@@H](c4ccc(cc4)OC)[NH+](C)C C39663847
COc1ccc(cc1)[C@@H](CNC(=O)[C@@H]2CN(CC23CC[NH2+]CC3)C(=O)CCSC)[NH+]4CCCC4 C39664127
COc1ccc(cc1)[C@H](CNC(=O)[C@H]2CN(CC23CC[NH2+]CC3)C(=O)CCSC)[NH+]4CCCC4 C39664130
CCCCCCC(=O)N1C[C@@H](C2(C1)CC[NH2+]CC2)C(=O)NCCC3=c4cc(ccc4=[NH+][C@H]3C)C#N C39674778
CCCCCCC(=O)N1C[C@H](C2(C1)CC[NH2+]CC2)C(=O)NCCC3=c4cc(ccc4=[NH+][C@H]3C)C#N C39674779
C[NH+](C)CCCCNC(=O)[C@H]1CN(CC12CC[NH2+]CC2)C(=O)CCC3CCCC3 C39678919
C[NH+](C)CCCCNC(=O)[C@@H]1CN(CC12CC[NH2+]CC2)C(=O)c3cccnc3Oc4ccccc4 C39679030
Cc1cc(=O)oc2c1cccc2OCC(=O)N3C[C@H](C4(C3)CC[NH2+]CC4)C(=O)NCCCC[NH+](C)C C39679071
CCCC[NH+]1CCC(CC1)CNC(=O)[C@@H]2CN(CC23CC[NH2+]CC3)C(=O)[C@H](C)CCC C39683409
CCCCCCC(=O)N1C[C@@H](C2(C1)CC[NH2+]CC2)C(=O)NC[C@H]3CCC[NH+]3CC C39695574
C[C@H]1CCCC[NH+]1CCCNC(=O)[C@H]2C[NH2+]C[C@@H]2C(=O)NCc3ccccc3C(F)(F)F C43223392
COCCNC(=S)NC[C@H]1C[C@H]2CC[NH+]1C[C@@H]2C[NH+]3C[C@@H]4C[C@H](C3)c5cccc(=O)n5C4 C43527192
CN(C)c1ccc(cc1)NC(=S)NC[C@H]2C[C@H]3CC[NH+]2C[C@@H]3C[NH+]4CCN(CC4)c5ccc(cc5)F C43527417
Cc1ccc(c(c1)N2CC[NH+](CC2)CCCNC(=O)c3ccc(cc3)CSc4[nH]c5cnccc5[nH+]4)C C20383297
CCOC(=O)[C@@]1(CCCN(C1)C(=O)[C@@H](CC2=c3ccccc3=[NH+]C2)NC(=O)C(C)(C)[NH3+])Cc4cccnc4 C52584614
CC(C)(C(=O)N[C@H](CC1=c2ccccc2=[NH+]C1)c3nnc(n3Cc4ccccn4)CCc5ccccc5)[NH3+] C52634645
CCC[NH+]1CCC(CC1)N2C[C@@H](C[C@H]2C(=O)NC(C)C)[NH2+]Cc3ccc(c(c3C)C)OC C23362508
CC(C)[NH+](CCNC(=O)[C@]1(CCC[NH2+]C1)Cc2cc(no2)[C@@H]3CCOC3)C(C)C C57773571
CCCCn1c(c(c(=O)[nH]c1=O)N(CC)C(=O)C[NH+]2CCC(CC2)C[NH+](C)Cc3ccccc3)N C60377459
C[C@H]1C(=C(N=N1)C)CCC2=[NH+]C3=c4ccccc4=[NH+][C@@H](N3N2)NCCCOC(C)C C63494670
CCOC(=O)C1=C2CC([NH2+]C([C@H]2S[C@H]1NC(=O)COC(=O)CC3=c4ccccc4=[NH+]C3)(C)C)(C)C C63900643
c1ccc(cc1)[C@H](CNC(=O)[C@@H](CC2=c3ccccc3=[NH+]C2)NC(=O)c4cccs4)[NH+]5CCCC5 C63919931
CC(=O)N[C@@H]1c2cc(c[nH+]c2N([C@@H]1C(=O)OC)CCC3=c4ccccc4=[NH+]C3)NCc5ccccc5F C63993802
CC(=O)N[C@H]1c2cc(c[nH+]c2N([C@@H]1C(=O)OC)CCC3=c4ccccc4=[NH+]C3)NCc5ccco5 C63993899
CC(C)Cn1cc(c(=O)c(c1)C(=O)NC(C)C)C(=O)NCC[C@@H]2[NH+]=c3ccc(cc3=[NH+]2)OC C64610073
CCOc1ccc(cc1)C[NH+]2CCNC(=O)[C@@H]2CC(=O)NCCC3=c4ccccc4=[NH+]C3 C64640316
CC[C@H](C)[C@H](C(=O)NC1[NH+]=c2ccccc2=[NH+]1)NC(=O)c3cc(c(c(c3)OC)OC)OC C65305958
CC[NH+](CC)CCNC(=O)[C@@H](CSc1cccc(c1)[N+](=O)[O-])NC(=O)C C05979269
CCOc1ccccc1C[NH+]2CCNC(=O)[C@H]2CC(=O)NCCCC(=O)OC C11879610
c1c(n(c(n1)S(=O)(=O)CC2CC2)CC3CCCCC3)C[NH+](CCO)CCO C12433328
CCCn1c(=O)[nH]nc1SCC(=O)NC[C@@H](c2ccco2)[NH+](CC)CC C26562796
CCOC(=O)CC[C@@H](C(=O)OCC)NC(=O)c1coc(n1)[C@H]2CCC[NH2+]2 C33635905
CC[NH+](CC)CCC[C@@H](C)NC(=O)CCNC(=O)c1cnc(cn1)C C35437763
CC[NH+](Cc1[nH]c(=O)c2c(c(sc2n1)C(=O)OCC)C)C[C@H](CCC=C)O C35747033
CN(C)c1ccc(cc1)c2nc(on2)CCN(Cc3ccco3)C(=O)CCCCC[NH3+] C35956831
Cc1c(sc2c1c(=O)[nH]c(n2)C[NH+](CCOC)C[C@H](COCC=C)O)C C36206991
CC[NH+](CC)[C@H](CC(C)C)CNC(=O)C(=O)Nc1cc(ccc1OC)[N+](=O)[O-] C41333159
CC[NH+](CC)CCOc1ccccc1NC(=O)C(=O)NCCCn2cccn2 C41453817
C[NH+](CCCNC(=O)C(=O)Nc1ccccc1Cn2cccn2)CCOC C41923616
CCOC(=O)CC[C@@H](C(=O)OCC)NC(=O)c1coc(n1)C2CC[NH2+]CC2 C43216424
CCOC(=O)c1c(c2c(=O)[nH]c(nc2s1)C[NH+](C[C@H](COC)O)CC(C)C)C C36207175
C[C@H](C(=O)OC)NC(=O)c1ccc(c(c1)[N+](=O)[O-])NC[C@H](CC(C)C)[NH+](C)C C44406355
CCCC[NH+](Cc1nc(no1)c2ccc(c(c2)OC)OC(F)F)CC(=O)N C48048327
CC[NH+](CC)[C@@H](C)CNC(=O)NCc1cc(c(c(c1)OC)OCC)OC C50138525
CC[NH+](CC)CCOc1ccc(cc1)CNC(=O)CNC(=O)/C=C/c2ccco2 C58259750
CC[NH+]1CCN(CC1)C[C@H](C)CNC(=O)CCCCCNC(=O)C C58942967
C[C@H]1C[C@@H](C[NH+](C1)CCCCNC(=O)CCCCCNC(=O)C)C C47038251
CCCCn1c(nnc1SCCCCC(=O)N)[C@@H](CC)[NH+](C)C C60374607
CCCCn1c(nnc1SCCCCC(=O)N)[C@H](CC)[NH+](C)C C60374608
CC[NH+](CC)CCC[C@@H](C)NC(=O)c1ccc(cc1)CSc2[nH]ncn2 C57157157
C[NH+](CCCNC(=O)CCNS(=O)(=O)c1ccccc1)CC(F)(F)F C47138298
C[NH+](CCCNC(=O)NCc1ccccc1S(=O)(=O)N(C)C)CCOC C61648091
CC[NH+](CC)[C@@H](C)CNC(=O)NCc1ccc(nc1)OCCOC C49132490
C[C@@H](CC[NH+](C)C)NC(=O)NCCCN(C1CC1)C(=O)OC(C)(C)C C62504890
CCOCCC/[NH+]=C(/N)\SCCOc1cccc(c1)C(=O)OC C63638496
CC(C)(C)OC(=O)N[C@@H](CCSC)C(=O)NCCCn1cc[nH+]c1 C63663235
CC[NH+](CC)CCC[C@@H](C)NC(=O)c1c(c(c([nH]1)C)C(=O)OCCOC)C C64441670
CCOCCCNC(=O)[C@@H](C)[NH+]1CCC[C@@H](C1)CNS(=O)(=O)C(C)C C51101079
CCC[NH+](CCC)CCCC(=O)N[C@@H](C)C(=O)NCc1ccco1 C65541764
Cn1c(nn(c1=S)C[NH+](CCCc2ccccc2)CCOC)CCC(=O)N C65943132
CC[NH+](CC)CCn1c(=O)c2ccccc2nc1SCCCCC(=O)N C66156915
CC[C@@H](C)[NH+](C)CCNC(=O)NCCCN(C)S(=O)(=O)CC C66179652
CCOCCCN/C(=[NH+]\CCCOCC)/NCc1ccc(cc1)OC C66242422
CCOCCC/[NH+]=C(/NCC[C@@H]1CCCO1)\NCc2ccc(cc2)OC C66242759
c1cc(ccc1CNC(=O)CN(CCCO)CC(F)(F)F)C[NH+]2CCCC2 C66500951
C1C[NH+](C[C@@H]1CNC(=O)CN(CCCO)CC(F)(F)F)CC(F)(F)F C66501649
CCOc1ccc(c(c1)[N+](=O)[O-])NC(=O)C[NH+](CCCO)CC(F)(F)F C66528399
Cc1ccc(cc1)S(=O)(=O)N[C@@H](CCSC)C(=O)NCC[NH+](C)C2CC2 C66924461
C[C@H](C(=O)NCCCCCCC[NH+](C)C)NC(=O)C1CCOCC1 C66932998
CC(C)(C)OC(=O)NCCCCCCC(=O)NCCn1cc[nH+]c1 C67163647
CC[NH+](CC)CCCN(C)C(=O)CCCC[C@@H]1[C@H]2[C@@H](CS1)NC(=O)N2 C67308062
CC[NH+](CC)[C@@H](CC(C)C)CNC(=O)NCCCc1nc(no1)C C67388541
CCn1c(c(c(n1)C)CNC(=O)NC[C@@H](C(C)C)[NH+](CC=C)CC=C)C C67390312
Cc1nc(on1)CCCNC(=O)NC[C@H](C(C)C)[NH+](CC=C)CC=C C67390833
COCCOCCCCNC(=O)NC[C@H]1CCC[NH+]1CC2CCCCC2 C67478368
CC(C)C[C@@H](CNC(=O)C(=O)Nc1cc(ccc1OCCOC)F)[NH+](C)C C67495329
CCOc1ccc(cc1NC(=O)C(=O)NCCC[NH+](C)CCOC)F C67525034
Cc1c(c([nH]c1C(=O)NCC(C)(C)[NH+]2C[C@H](O[C@@H](C2)C)C)C)C(=O)C C08985934
CC1(CC(CC([NH2+]1)(C)C)NC(=O)CCn2cnc3ccccc3c2=O)C C08991562
Cc1c(c(on1)C)C(=O)NCC[NH+]2CCC(CC2)(c3ccc(cc3)F)O C12326176
C[C@@H](C(=O)N)Sc1nnc(n1c2ccc(cc2)Cl)C[NH+]3CCCC3 C05280987
CCn1c2c(c(n1)C(=O)NCc3ccncc3)C[C@H](CC2)[NH2+]C4CCCC4 C14751816
c1cc(n(c1)c2ncccn2)C[NH+]3CCC[C@H]3c4ccc(s4)C(=O)N C20600436
C[C@H]1CCC[C@H]([C@@H]1C)NC(=O)C[NH+]2CCN(CC2)CC(=O)NC3CC3 C23287577
CC(=O)N[C@@H]1CC[NH+](C1)Cc2cccc(c2)c3[nH]c(=O)c4c(n3)CCC4 C23369312
C[C@@H](c1ccccc1Cl)N2CC[NH+](CC2)[C@@H](C)C(=O)NC(=O)NC C29685951
C[C@H](C[NH+](Cc1ccco1)Cc2[nH]c(=O)c3c4c(sc3n2)CCC4)O C35744459
Cc1nc(on1)COc2c(cc(cc2Br)C[C@H](C)[NH3+])OC C37724949
CCC[C@H](C)C(=O)N1C[C@@H](C2(C1)CC[NH2+]CC2)C(=O)NC[C@@H]3CCCO3 C39604590
CCC(CC)C(=O)N1C[C@H](C2(C1)CC[NH2+]CC2)C(=O)NCc3ccco3 C39654870
C[C@H](C(C)(C)C)NC(=O)[C@@H]1CN(CC12CC[NH2+]CC2)C(=O)c3ccccn3 C39684480
C[C@@H](C(C)(C)C)NC(=O)[C@H]1CN(CC12CC[NH2+]CC2)C(=O)C3CCOCC3 C39684733
CC[C@H]1CCC[NH+](C1)CC(=O)NNC(=O)c2ccc(o2)Br C40158816
Cc1cccc(c1C)NC(=O)C(=O)NCc2ccc([nH+]c2)N3CCCC3 C41490715
CN(C)c1cc(cc[nH+]1)CNC(=O)C(=O)Nc2cccc(c2)Br C41607434
CN(C)c1ccc(c[nH+]1)CNC(=O)C(=O)Nc2ccc(cc2Cl)F C41637649
c1cc(cc(c1)NC(=O)C(=O)NCC2(CCCC2)[NH+]3CCSCC3)C#N C41965193
Cc1c(c([nH]c1C(=O)C)C)C(=O)N[C@H]2CCC[NH+](C2)C3CCN(CC3)C C19641491
C1C[NH+](C[C@@H]1CNC(=O)Nc2nnc(s2)C3CC3)CC(F)(F)F C44970745
c1ccc(cc1)CNC(=O)NC(=O)CN2CC[NH+](CC2)Cc3ccsc3 C23375906
Cc1c2cc(cnc2[nH]n1)C(=O)NC[C@H](c3cccs3)[NH+]4CCCC4 C47477631
Cc1c(cnn1c2ccc(cc2)F)[C@@H](C)NC(=O)NC3CC[NH+](CC3)C C47886473
c1cc(oc1)[C@@H](CNC(=O)C(=O)Nc2cc(ccc2F)F)[NH+]3CCCC3 C48767582
CC[C@H](C)[C@@H]1C(=O)N(C2(N1)CC[NH2+]CC2)Cc3ccc4c(c3)OCO4 C36017467
c1cc(c([nH+]c1)N2CCC[C@@H](C2)O)CNCc3cccn3c4cccnc4 C20232503
Cc1c(sc2c1c(=O)nc([nH]2)CCC(=O)NCC[NH+]3CCC(CC3)C)C C58162282
c1cc(ncc1Cl)NC(=O)C[NH+]2CCC[C@@H]2C(=O)NCC(F)(F)F C54991635
Cc1c(sc2c1c(=O)nc([nH]2)CCC(=O)NCC[NH+]3CCC[C@H](C3)C)C C58195533
c1cc(oc1)CNC(=O)[C@@H]2Cc3c([nH]c[nH+]3)CN2Cc4ccc(cc4)Cl C15676296
C[NH+](CC(=O)Nc1c(c2c(s1)CCCC2)C#N)CC(=O)NC3CC3 C07926003
c1ccc(c(c1)c2nnc(o2)C[NH+]3CCC[C@@H]3C(=O)N)Br C61759175
c1ccc2=[NH+]CC(=c2c1)CCNC(=O)[C@H]3NC(=NO3)c4ccc(cc4)F C63294534
CN1C[C@@H](c2c1cccc2)C(=O)NCCNC(=O)CC3=c4ccccc4=[NH+]C3 C63386474
c1ccc2=[NH+]CC(=c2c1)CCNC(=O)C(=O)NC3=CC=C[C@H]4C3=CC=N4 C63818584
c1cc(ccc1[C@]2(CCOC2)CNC(=O)c3cc4n(n3)CCC[NH2+]C4)F C65407397
CNC(=O)C[NH+]1CCC(CC1)NC(=O)N(Cc2ccsc2)C3CC3 C65456135
Cc1ccc(c(c1F)CNC(=O)c2cn(nn2)C[C@@H]3CCC[NH2+]C3)F C65531681
Cc1ccc(cc1)c2nn(c(=S)o2)C[NH+]3CCC[C@H](C3)CCC(=O)N C66080527
CC[NH+](CC)C1CCN(CC1)C(=O)c2c(cc(s2)S(=O)(=O)N)C C66395275
CC[NH+]1CCC(CC1)CNC(=O)CCc2c(c(c(=O)[nH]c2C)C#N)C C66454426
C[C@@H]1C[C@@H](C[NH+](C1)C[C@@H](C)NC(=O)[C@@H](C)NC(=O)C2CCOCC2)C C66826791
Cc1cccc(n1)NC(=O)[C@@H]2CCC[NH+](C2)Cc3ccc(cc3)C(=O)NC C66872148
C1CCC(C1)[NH+]2CCN(CC2)C(=O)CCCC[C@@H]3[C@H]4[C@@H](CS3)NC(=O)N4 C67160269
Cc1c(c(n(n1)CCO)C)C[NH2+]Cc2cn3cc(ccc3n2)Br C67216238
C[C@@H](C(=O)Nc1c(c2c(s1)CCC2)C#N)[NH+]3CCC[C@@H](C3)CNC(=O)C C67413957
CC(=CCCN1C(=O)[C@@](NC1=O)(c2cccnc2)C3CC[NH2+]CC3)C C67458535
CCCCSc1ncc(cn1)C[NH+]2CCC3(CC2)C(=O)NCCN3 C67643383
CCC[C@H](C[NH+]1CCCCC1)[C@H](C(F)(F)F)OC(=O)c2ccc(cc2)N C04707340
CCC(C)(C)c1ccc(cc1)OCCOc2c(cc(cc2Cl)C[NH3+])OCC C11831791
CCC(C)(C)c1ccc(cc1)OCCOc2ccc(cc2OC)C[NH3+] C11884311
CCOc1cc(cc(c1OCCOc2ccccc2C)Cl)C[NH3+] C11949666
CC(C)(c1ccccc1)c2ccc(cc2)OCCOc3cccc(c3)CC[NH3+] C11954794
CCOc1cc(ccc1OCCOc2ccc(cc2)C(C)(C)C)C[NH3+] C11957886
Cc1cc(cc(c1)OCCOc2cc(ccc2CC[NH3+])OC)C C11993477
c1ccnc(c1)[C@@H](CC[NH2+]CCCCCc2c[nH]cn2)c3ccc(cc3)Cl C13490239
C[C@H](COC)/[NH+]=C(\N)/SCCSc1cc(ccc1Cl)Cl C07665783
CCCCN(CCCC)[C@@H](C[NH3+])c1ccc(s1)Br C20484968
c1cc(ccc1CN[C@@H]2CCC[NH+](C2)Cc3ccc(cc3)Cl)OCCO C20599818
CCCCCC[C@](CC[NH+]1CCCCC1)(c2ccc(cc2)O)O C27346809
CC1CCN(CC1)c2ccc(cc2N)CCC[NH+](CC=C)CC=C C31917029
CC[C@@H](Cc1cc(c(c(c1)Br)OCC(=C)Cl)OCC)[NH3+] C37722438
CCCOc1c(cc(cc1Br)C[C@@H](CC)[NH3+])OCC C37722474
CCCOc1c(cc(cc1Br)C[C@H](CC)[NH3+])OCC C37722475
Cc1cc(c(c(c1)C)NC(=O)CCCCC[NH2+]C2CCCCC2)C C04893733
CCc1ccc(cc1)C[NH2+]CC[C@](c2ccc(o2)C)(C(F)(F)F)O C40088630
CC[NH+](CC)CCOc1ccc(c(c1)C(F)(F)F)C(=S)N C40239989
CCOc1c(cc(cc1OC)N)CCC[NH+](C)C2CCCCC2 C41139787
CC[C@@H]([C@@H](c1cc(cs1)Br)OCCCC(C)C)[NH3+] C43289599
CCOC(=O)[C@](C)(CCCCSc1ccc(cc1)Cl)[NH3+] C45555121
c1ccc(c(c1)CNC(=O)CCCc2c[nH]c3c2cccc3)C[NH+]4CCCCC4 C45581629
CCCCN(CCO)c1cc(ccc1C[NH2+]CC)Br C49013597
CC[C@H](C)[C@H](C)NS(=O)(=O)c1ccc(cc1)[C@@H](C)[NH2+]CC C49095344
CCCCOCCOc1c(cc(cc1Cl)Cl)C[C@H](CC)[NH3+] C49264464
CC[C@@H](Cc1cc(ccc1OCCOCCC(C)C)Br)[NH3+] C49267988
CCCC[NH+](CCO)CC(=O)Nc1c(ccc(c1Cl)C)Cl C49800167
CC[C@H](C)COc1c(cc(cc1Br)C[C@@H](CC)[NH3+])OC C50427452
CC[C@@H](C)COc1c(cc(cc1Br)C[C@H](CC)[NH3+])OC C50427454
CCCCCC[C@@H](C)Oc1c(cc(cn1)Br)C[NH3+] C51541859
C[C@H]1CCC[NH+](C1)Cc2ccccc2CN[C@@H](c3ccccc3)C(=O)NC4CC4 C56156179
CC[NH+](CC)Cc1cccc(c1)CN[C@@H](c2ccccc2)C(=O)NC(C)C C56184747
CC(C)c1ccc(cc1)[C@@H](CCCOc2ccccc2F)C[NH3+] C57703486
COc1ccc(cc1[C@@H](CCCCOc2ccccc2)C[NH3+])F C57713149
CCCN(CCC)C(=O)C[C@@H](C[NH3+])c1ccc(c(c1)CC)OC C57722654
CC[NH+](CC)[C@H](CC(C)C)CNC(=O)Nc1c(cc(cc1C)C)C C58209316
CC[NH+](CC)[C@@H](CC(C)C)CNC(=O)Nc1cc(cc(c1)F)F C58882125
CCC(CC)N(CCOC)[C@@H](C[NH3+])c1cccc(c1Cl)Cl C42615097
CC[NH2+]CCCNCc1cc(c(c(c1)Cl)OCc2ccccc2F)OC C13735003
CC[NH2+]CCCNCc1cc(cc(c1OCc2ccc(cc2)C)Cl)Cl C13735292
CC[C@H](C)NC(=O)NC[C@@H](c1ccc(cc1)Cl)[NH+](CC)CC C62358306
CC[NH2+][C@H](C)[C@@H](c1ccc(cc1)S(=O)(=O)NCC)C(C)C C63028485
CCCCNC(=S)NC[C@@H](c1ccccc1)C2=c3ccccc3=[NH+]C2 C63237172
CC(C)(C)[C@H](c1ccccc1)NCC(=O)NC[C@H]2CC[NH+](C2)CC(F)(F)F C64932889
c1ccc(cc1)COc2ccccc2NCC[NH2+]Cc3ccco3 C66189352
Cc1ccccc1CCNC(=O)[C@@H](C)[NH2+]CC2(CCOCC2)c3ccc(cc3)F C66390400
C[C@H](CNC(=O)[C@@H](C)[NH2+]CC1(CCOCC1)c2ccc(cc2)F)c3ccccc3 C66390455
C=CCOc1ccc(cc1Cl)C[NH2+]CC[C@H]2c3ccccc3NC2=O C66989881
CNS(=O)(=O)Cc1ccc(cc1)C[NH2+]Cc2ccc(s2)c3ccccc3 C67216613
CC[C@H](C)NC(=O)c1cc(c[nH]1)C(=O)C(CC)CC C01403958
COC(=O)c1cccc(c1)CS/C(=N/CC=C)/N C07666222
CCCC[C@H](CC)CNC(=O)C(=O)NCC(C)C C03666318
C[C@H](C(=O)NCCCOC)Nc1cc(cc(c1)F)F C20367600
C[C@@H](C(=O)NCCCOC)Nc1cc(cc(c1)F)F C20367601
Cc1ccc(c(c1)N[C@@H](C)C(=O)NCCCOC)F C20471888
CCOC(=O)[C@@H]([C@@H](c1ccccc1)Cl)SC(=O)N C32153233
CCCN(Cc1cccc(c1)N)C(=O)OCC(C)C C35364963
CCCCS(=O)(=O)[N-]c1ccccc1C[NH2+]CC C36299256
Cc1c(scn1)CCOCCOc2ccccc2N C36671885
CC[C@@H](C)C(=O)NCCNc1ccc(cn1)C(F)(F)F C40080797
CC[C@H](C)C(=O)NCCNc1ccc(cn1)C(F)(F)F C40080799
CCCN(CC1CC1)C(=O)c2ccc(c(c2)N)OCC C40305108
CCN(CC(=C)C)C(=O)CCOc1ccccc1N C40309137
CCCCOCCOC(=O)c1c(cccc1F)N C40950994
CCOCCC[NH2+][C@](C)(c1ccc(cc1)C)C(=O)[O-] C41757268
c1ccc(c(c1)N)OCCC(=O)OCC2CCCC2 C42011770
Cc1ccc(cc1Cl)NCC(=O)NCCCOC C42206674
COCCCNC(=O)CNc1ccc(cc1Cl)F C42208026
CCC(CC)N(CCOC)c1ccc(cc1N)C#N C42614480
CCCCN(CC(=O)N)c1cccc(c1C=O)Cl C42691507
CCS(=O)(=O)c1ccc(cc1N)N(CC=C)CC=C C42783767
COCCNC(=O)Nc1ccccc1SCC=C C43837084
CCCCn1cc(c2c1cccc2)C[C@@H](C(=O)OC)N C44334041
CCC(CC)C(=O)NCc1ccc(cc1)C(=O)NCC C44531688
CCC[NH+](C)C[C@@](c1ccccc1)(C(=O)OC)NC C45264303
C[C@](CCCCOc1cccc(c1)N(C)C)(C#N)N C45331944
CCCC(=O)NCC(=O)NCCSc1ccccc1 C45910167
CCN(CCNC(=O)NCC=C)c1ccccc1C C47606227
CCCCNC(=O)c1c(c(c([nH]1)C)C(=O)C)CCC C48222128
CCCC(=O)NCC(=O)NCc1ccc(s1)CC C49141809
CCOc1cc(ccc1OCCOC(C)C)C(=S)N C49259661
CCCNc1ccnc(c1)C(=O)N[C@H](C)[C@H](C)CC C50776524
CCCNc1c(cccn1)C(=O)N[C@@H](C)[C@@H](C)CC C50776533
CCCNc1cccc(n1)C(=O)N[C@H](C)CC(C)C C51070635
CCNc1ccc(cc1C(=O)N[C@@H](C)COCC)C C53003681
c1ccc(c(c1)NCCC(=O)NC2CC2)OC(F)(F)F C54049485
CCOCCCNC(=S)NN1[C@@H](CCC[C@@H]1C)C C57434927
CCCNC(=O)CN[C@H](C)c1ccc(cc1)N(C)C C37262586
CCCCOCCOC(=O)c1cc(c(s1)C)N C41087700
CCCNc1c(cccn1)C(=O)N[C@H](C)CC(C)C C50749780
CC(=O)NCCCCCC(=O)NCCC1=CCCCC1 C57287984
Cc1cc(ccc1F)N[C@@H](C)C(=O)NCCCOC C61097024
C[C@@H](COCC(F)(F)F)NC(=O)N[C@H](C)C(C)C C62659844
CCCNc1ccc(cc1C)C(=O)N[C@H](C)COC C63055692
CCC/C=C/C(=O)NCc1ccc(cc1)C(=O)NCC C63813165
CCn1c2ccccc2nc1SCCCCC(=O)N C65723643
CC(C)CCC(=O)NNC(=O)CCC1CCCC1 C66573994
CCCCCC(=O)NNC(=O)Cc1ccccc1F C66775389
C[C@H](COCC(F)(F)F)NC(=O)NCCC(C)C C67533508
CC(=O)NCCc1nc(cs1)c2nc(cs2)C(=O)NCCCC[NH3+] C01849804
C=C([C@H](C#N)C(=O)COC(=O)C[C@@H](c1ccc(cc1)Cl)NC(=O)N)[NH3+] C06503092
Cc1cc(c2c(c1)[C@@]3([C@H]4[C@@H]([C@@H]([NH2+]3)CCC(=O)N)C(=O)N(C4=O)CCc5ccc(c(c5)OC)OC)C(=O)N2)C C08791072
CC[NH+](CC)Cc1c(nnn1c2c(non2)N)C(=O)N/N=C/c3ccc(cc3)O C01753257
c1cc(oc1)CNc2c(c(nc(n2)NCCC[NH+]3CCOCC3)N)[N+](=O)[O-] C08744374
c1cc(oc1)C[NH+](CC(=O)N2CCC(CC2)C(=O)N)CC(=O)N3CCC(CC3)C(=O)N C09185596
C1C[C@H](OC1)CNc2c(c(nc(n2)NCCC[NH+]3CCOCC3)N)[N+](=O)[O-] C09313417
c1cc(c(cc1S(=O)(=O)N)[N+](=O)[O-])NNC(=S)NCC[NH+]2CCOCC2 C09540147
COc1cccc(c1)S(=O)(=O)Nc2cccn(c2=O)CC(=O)NCc3ccc(cc3OC)C(=[NH2+])N C13440731
C1CC1NC(=O)CC[C@@H]2CNC(=O)[C@H]3[NH+]2C[C@H](C3)NC(=S)NC4CC4 C15708334
c1cc(oc1)CNC(=S)N[C@H]2C[C@H]3C(=O)NC[C@H]([NH+]3C2)CCC(=O)N4CCC(CC4)O C15708745
CCCn1c(c(c(=O)[nH]c1=O)C(=O)C[NH+](CC)CC(=O)NC(C)(C)C)N C16560334
CCC[C@]12C[NH+]3C[C@](C1=O)(CN(C2)[C@H]3[C@H]([C@@H]([C@@H]([C@@H](CO)O)O)O)O)CCC C19323231
CCC[C@]12C[NH+]3C[C@](C1=O)(CN(C2)[C@@H]3[C@@H]([C@H]([C@@H]([C@@H](CO)O)O)O)O)CCC C19323234
CCC[C@]12C[NH+]3C[C@](C1=O)(CN(C2)[C@@H]3[C@H]([C@H]([C@@H]([C@@H](CO)O)O)O)O)CCC C19323236
CC(C)[C@@]12C[NH+]3C[C@@](C1=O)(CN(C2)[C@@H]3OC[C@@H]([C@@H]([C@@H](CO)O)O)O)C(C)C C19325245
CC(C)NC(=O)CC[C@@H]1CNC(=O)[C@H]2[NH+]1C[C@H](C2)NC(=S)Nc3ccc(nc3)N4CCOCC4 C15707449
c1ccc2c(c1)cc3ccccc3c2C/C(=C(/NCC[NH3+])\[O-])/C(=O)NCC[NH3+] C25763585
CC[NH+](CC)Cc1c(n(nn1)c2c(non2)N)C(=O)N/N=C/c3cc(ccc3O)Cl C02242804
CC[C@]1(C(=O)N(C(=O)N1)NC(=O)C[NH+](CC(=O)N)C(C)C)c2ccccc2 C26922817
CNS(=O)(=O)Nc1c(ccn(c1=O)CC(=O)N[C@H]2CCCN([C@@H]2O)C(=[NH2+])N)CCc3ccccc3 C28000542
CC(=O)Nc1c(ccn(c1=O)CC(=O)N[C@H]2CCCN([C@@H]2O)C(=[NH2+])N)CCc3ccccc3 C28003963
CC(=O)Nc1c(ccn(c1=O)CC(=O)N[C@H]2CCCN([C@H]2O)C(=[NH2+])N)CCc3ccccc3 C28003966
COc1cccc(c1)S(=O)(=O)Nc2cccn(c2=O)CC(=O)NCc3nc(cs3)C(=[NH2+])N C28226127
CC[C@@H](C)[NH+](Cc1nc(nc(n1)N(C)C)N)Cc2nc(nc(n2)N(C)C)N C28973689
CC[C@H](C)[NH+](Cc1nc(nc(n1)N(C)C)N)Cc2nc(nc(n2)N(C)C)N C28973696
CCCCC[NH+](Cc1nc(nc(n1)N(C)C)N)Cc2nc(nc(n2)N(C)C)N C28973765
C1=NC(=O)C2=N[C@@H](N(C2=N1)[C@H]3[C@@H]([C@@H]([C@@H](O3)CO)O)O)NCCCCCC[NH3+] C39345364
C1=NC(=O)C2=N[C@H](N(C2=N1)[C@H]3[C@@H]([C@@H]([C@@H](O3)CO)O)O)NCCCCCC[NH3+] C39345365
c1cc(ccc1C(=O)NNc2c(c(ncn2)NCCCn3cc[nH+]c3)N)F C40784677
CC[NH+](CC)CCNS(=O)(=O)c1cc(cnc1NN)Br C41069934
C1Cc2c(sc(c2C(=O)N)Nc3c(c(nc(n3)NCC[NH2+]CCO)N)[N+](=O)[O-])C1 C41301920
c1cc2cccnc2c(c1)Nc3c(c(nc(n3)NCCCn4cc[nH+]c4)N)[N+](=O)[O-] C41333985
C[NH+](C)Cc1cccc(c1)CNC(=O)C(=O)Nc2ccccc2CC(=O)N C41876130
CN(C)C(=O)C[NH+](Cc1ccc(cc1)C(=O)N)Cc2ccc(cc2)C(=O)N C42736174
CSCC[C@@H](c1nc(co1)C(=O)NCCNc2ccc(cn2)[N+](=O)[O-])[NH3+] C43217219
Cc1ccccc1[C@@H]2[C@H]3[C@@H](C(=O)N(C3=O)CC[NH2+]Cc4ccccc4)[C@@]([NH2+]2)(CO)C(=O)[O-] C33913960
Cc1ccccc1[C@H]2[C@H]3[C@@H](C(=O)N(C3=O)CC[NH2+]Cc4ccccc4)[C@@]([NH2+]2)(CO)C(=O)[O-] C33913961
CCOC(=O)[C@@H]1C[C@@H](CCN1C(=O)[C@H](CCC/N=C(\N)/N[N+](=O)[O-])[NH3+])C C44460316
CCn1c2c(cnc(c2nc1c3c(non3)N)c4ccc(o4)CO)OCCC[NH3+] C45228699
CC[NH+](CC)[C@H](CNC(=O)NNC(=O)C(=O)NC1CC1)c2ccsc2 C46253512
CCCC[C@]12C[NH+]3C[C@](C1=O)(CN(C2)[C@@H]3[C@@H]([C@@H]([C@@H]([C@@H](CO)O)O)O)O)C C36059962
CCCCNC(=O)[C@H]1CCC[NH+](C1)CC(=O)c2c(n(c(=O)[nH]c2=O)CC)N C51061541
CSCC[C@@H](C(=O)NCc1ccccc1C[NH+]2CCCC2)NC(=O)N C52399814
CN(c1ccccn1)C2=NC(=O)[C@H](C[N-]2)N(C)C(=O)C[C@H](CCCC[NH3+])[NH3+] C26579550
Cc1c(c2ccccc2n1CC(=O)N)C[NH2+]CCN3CCC[C@H](C3)C(=O)N C55325759
C#CCNC(=O)CCNC(=O)Nc1cccc(c1)C[NH+]2CCC[C@H]2C(=O)N C64623892
CC(C)N1[C@@H](N[NH2+]N1)SCC(=O)N[C@@H](CC2=c3ccccc3=[NH+]C2)C(=O)[O-] C64684846
COCCOc1ccc(cc1OC)C[NH+]2CCNC(=O)[C@@H]2CC(=O)NN C66115413
COCCOc1ccc(cc1OC)C[NH+]2CCNC(=O)[C@H]2CC(=O)NN C66115414
C[C@@H]1c2c(sc(n2)NCC=C)C[C@]3([C@H]1[C@H]([C@H](CC3)[C@H](C)C(=O)NCC[NH+]4CCOCC4)O)C C03840504
C[C@@H]1c2c(sc(n2)NC(=O)CC(C)(C)C)C[C@@]3([C@H]1[C@H]([C@H](CC3)[C@H](C)C(=O)NCC[NH+]4CCOCC4)O)C C04221994
C[NH+](C)Cc1c(nnn1c2c(non2)N)C(=O)N/N=C/c3ccc(c(c3)OC)OCc4ccc(cc4)F C02264111
C[NH+](C)Cc1c(nnn1c2c(non2)N)C(=O)N/N=C/c3cn(nc3c4ccccc4)c5ccccc5 C02193360
C[C@@H](C(=O)Nc1ccc(cc1)C(=O)N)Sc2nnc(n2c3ccc(cc3)F)C[NH+]4CCCCC4 C08720698
c1cc(ccc1NC(=O)NNC(=O)C2=NO[C@@H](C2)CNc3c(cc(c[nH+]3)C(F)(F)F)Cl)[N+](=O)[O-] C08781641
CCC[NH+]1CCc2c(sc(c2C(=O)NNC(=O)C)NC(=O)c3ccc(cc3)S(=O)(=O)N(C)C)C1 C08920770
c1cc(ccc1n2c(nnc2SCC(=O)c3c(n(c(=O)[nH]c3=O)C4CC4)N)C[NH+]5CCCCC5)F C11228772
c1ccc(cc1)CCC[C@]2(C(=O)NC(=O)N2)C3CC[NH+](CC3)Cc4c[nH]nc4c5ccc(cc5)F C11911927
CCOC[C@@]1(CC(=NO1)c2cccc(c2)C(=[NH2+])N)C(=O)Nc3ccc(cn3)c4ccccc4S(=O)(=O)N C13799369
Cc1cc(nc(n1)N/C(=N\C(=S)Nc2ccc(cc2)C(=O)C)/NC3CC([NH2+]C(C3)(C)C)(C)C)C C14158013
C[C@H](c1nnc(n1c2ccc(cc2)Cl)SCC(=O)c3c(n(c(=O)[nH]c3=O)C4CC4)N)[NH+](C)C C16685471
CC[NH+](CC)Cc1c(n(nn1)c2c(non2)N)C(=O)N/N=C/c3cc(ccc3O)Br C19926775
Cc1ccccc1COc2ccc(cc2)/C=N/NC(=O)c3c(nnn3c4c(non4)N)C[NH+]5CCCC5 C19927011
CCN(CC)c1ccc(c(c1)O)/C=N/NC(=O)c2c(nnn2c3c(non3)N)C[NH+]4CCCCC4 C19927038
c1ccc(cc1)SCC(=O)Nc2cnn(c2)CC(=O)N3CCC(CC3)(C(=O)N)[NH+]4CCCCC4 C20910763
c1ccc(c(c1)C(F)(F)F)NC(=O)C[NH+]2CCN(CC2)C(=O)CSc3nnc(n3N)C4CC4 C25605496
Cc1cccc(c1)COc2ccc(cc2)/C=N/NC(=O)c3c(nnn3c4c(non4)N)C[NH+]5CCCC5 C25783517
c1cc(cc(c1)F)COc2ccc(cc2)/C=N/NC(=O)c3c(nnn3c4c(non4)N)C[NH+]5CCCC5 C25783547
CSCC[C@H](C(=O)N1CCC2(CCc3c2cccc3)CC1)N4C(=O)[C@H](NC4=O)CCC[NH+]=C(N)N C26282500
C[NH+](Cc1c(nnn1c2c(non2)N)C(=O)N/N=C/c3ccc(cc3)C(=O)OC)C4CCCCC4 C09308321
CCc1c(sc2c1c(=O)n(c(n2)N3CC[NH+](CC3)CC(=O)N)CC(=O)NCc4ccccc4)C C34749270
C[NH+](C)CCN(Cc1ccccc1)C(=O)Nc2c(nn(c2N)c3ccccc3Cl)c4ccccc4 C35932617
CC(C)Oc1ccc(cc1)/C=N/NC(=O)c2c(n(nn2)c3c(non3)N)C[NH+](C)C4CCCCC4 C02443085
c1ccc(cc1)COc2ccc(cc2)/C=N/NC(=O)c3c(n(nn3)c4c(non4)N)C[NH+]5CCCCC5 C02377963
Cc1cc(cc2=C(C(=O)[NH+]=c12)NNC(=O)/C(=C/c3ccc(cc3)[N+](=O)[O-])/NC(=O)c4ccccc4)[N+](=O)[O-] C15219300
Cc1cc(no1)c2c(c(no2)C)C(=O)N3C[C@H](C4(C3)CC[NH2+]CC4)C(=O)N[C@@H](C)CCCC(C)(C)O C39631876
Cc1ccc(cc1)Oc2c(cccn2)C(=O)N3C[C@H](C4(C3)CC[NH2+]CC4)C(=O)NCCNc5ccccc5 C39655546
Cc1ccc2c(c1)c(c[nH]2)CCNC(=O)[C@H]3CN(CC34CC[NH2+]CC4)C(=O)[C@H](C(C)C)Oc5ccccc5 C39656186
CC(C)(C)OC(=O)NCCNC(=O)[C@@H]1CN(CC12CC[NH2+]CC2)C(=O)c3ccc(cc3F)C(F)(F)F C39693422
CC(C)(C)OC(=O)NCCNC(=O)[C@@H]1CN(CC12CC[NH2+]CC2)C(=O)c3ccc(c(c3)F)C(F)(F)F C39693426
Cc1c(c(no1)c2ccccc2)C(=O)N3C[C@H](C4(C3)CC[NH2+]CC4)C(=O)NCCNC(=O)OC(C)(C)C C39693567
C[C@H]1CCCC[NH+]1Cc2c(nnn2c3c(non3)N)C(=O)N/N=C\c4cc(c(c(c4)C(C)(C)C)O)C(C)(C)C C39948767
CCN(CC)S(=O)(=O)c1ccc(cc1)Nc2c(c(ncn2)NC3CC([NH2+]C(C3)(C)C)(C)C)N C40759386
CCN(CC)S(=O)(=O)c1ccc(cc1)Nc2c(c(ncn2)Nc3cccc4c3ccc([nH+]4)C)N C40759619
C[C@H]1CC=C(C(=O)N1CC(=O)NCc2ccc3c(c2)N=[NH+][C@H]3N)NS(=O)(=O)Cc4ccccc4 C52603514
C[C@H]1CC=C(C(=O)N1CC(=O)NCc2ccc3c(n2)N=[NH+][C@@H]3N)NS(=O)(=O)Cc4ccccc4 C52603578
C[C@@H]1CC=C(C(=O)N1CC(=O)NCc2ccc3c(n2)N=[NH+][C@H]3N)NS(=O)(=O)Cc4ccccc4 C52603581
C[C@H]1CC=C(C(=O)N1CC(=O)NCc2ccc3c(n2)N=[NH+][C@H]3N)NS(=O)(=O)Cc4ccccc4 C52603584
Cc1c(ccc([nH+]1)N)CNC(=O)[C@H]2C=CCn3n2c(=O)n(c3=O)[C@H](CSC4CCCCC4)C(=O)OC C13489293
Cc1ccn(c(=O)c1CC(=O)NCc2cc[nH+]c(c2)N)NCS(=O)(=O)c3ccc(cc3)Cl C29040412
Cc1ccc(c(c1)C)NC(=S)N/C(=N/c2nc(cc(n2)C)C)/N3CCC(CC3)(C(=O)N)[NH+]4CCCCC4 C14161155
c1ccc2=[NH+]CC(=c2c1)C[C@@H](C(=O)NCC(=O)Nc3ccc(c(c3)F)F)NC(=O)c4cccs4 C63069383
Cc1ccc(cc1)S(=O)(=O)N(C)CC(=O)NNC(=O)[C@@H](CC2=c3ccccc3=[NH+]C2)NC(=O)C C63204306
COc1cccc(c1O)/C=[NH+]/C(=N/S(=O)(=O)c2ccc(cc2)/N=C/c3cccc(c3O)OC)/N C08648184
COc1ccc(cc1OC)[C@H]2C[C@H](N3[C@@H](N2)[C@@H](CN3)C(=O)NCCC4=c5ccccc5=[NH+]C4)C(F)(F)F C63709807
COC(=O)[C@@H](Cc1c[nH+]c[nH]1)NC(=O)COc2cc(c3c(c2)OC[C@@H](C3=O)c4ccc5c(c4)OCCO5)O C63818471
c1ccc2=[NH+]CC(=c2c1)CC(=O)N3CCN(CC3)[C@H]4NN[C@H](S4)SCC(=O)NCc5ccco5 C64409702
COCCNC(=O)CS[C@H]1NN[C@H](S1)N2CCN(CC2)C(=O)CC3=c4ccccc4=[NH+]C3 C64409714
CC(=O)O[C@@H]1CO[C@@H]([C@@H]([C@@H]1OC(=O)C)OC(=O)C)n2c3ccccc3c(c2O)/N=[NH+]/C(=S)N C36239904
Cc1ccc(cc1)n2c(nnc2SCC(=O)N/N=C/c3ccc(cc3)OC)c4ccccc4 C01248551
Cc1ccc(c(c1)S(=O)(=O)Nc2ccc3c(c2)N(C(=O)C(CO3)(C)C)CCC(C)C)OC C09174160
C[C@@H](c1ccc(cc1Cl)Cl)NC(=O)[C@H](C)OC(=O)c2ccc(cc2Cl)[N+](=O)[O-] C10022026
CCCCn1c(=O)c2ccccc2n3c1nnc3SCC(=O)N[C@H](C)c4ccc(c(c4)C)C C10051888
C[C@H](C(=O)Nc1ccccc1C#N)Sc2nnc(n2Cc3ccco3)c4ccc(cc4)Cl C10144244
CCCCCn1c(=O)c2ccccc2n3c1nnc3S[C@H](C)C(=O)Nc4ccccc4F C10266605
CCCCCn1c(=O)c2ccccc2n3c1nnc3SCC(=O)Nc4ccc(c(c4)C)C C10266686
CC[C@H](C)c1ccc(cc1)n2c(=O)c3ccccc3nc2S[C@H](C)C(=O)Nc4cc(no4)C C11008449
C[C@H]1CCCC[C@H]1NC(=O)[C@@H](C)Sc2nnc3n2c4ccccc4c(=O)n3CCC(C)C C10058560
c1cc(oc1)COC(=O)/C(=C/c2ccc3c(c2)OCO3)/NC(=O)c4ccc(cc4)Br C12655583
Cc1ccc(s1)/C=N/NC(=O)CSc2nnc(n2c3ccc(cc3)OC)c4ccccc4 C01478316
Cc1cc(no1)NC(=O)CSc2nnc(n2C3CCCC3)c4ccc(cc4)C(C)(C)C C02643893
CCCCOC(=O)c1ccc(cc1)N2CC3=C(C2=O)[C@@H](NC(=O)N3C)c4ccc(cc4)C C15108310
c1ccc(c(c1)CSC2=Nc3ccccc3C4=N[C@@H](C(=O)N42)CC(=O)NCc5ccco5)F C02967857
CC[C@@H]1CCc2c(cc(s2)c3nnc(n3C)SCC(=O)Nc4ccnn4C5CCCC5)C1 C21284992
CC(C)(C)c1cc(n(n1)c2ccccc2)NC(=O)CSc3nnc(n3C)c4ccccc4F C22210958
CC[C@@H](C)c1ccccc1NC(=O)[C@H](C)OC(=O)c2ccc(c(c2)[N+](=O)[O-])Br C22671043
Cc1cc(cc(c1)n2ccnc2S[C@@H](C)C(=O)Nc3ccc(cc3C(F)(F)F)[N+](=O)[O-])C C23052345
c1ccc(cc1)c2cnc(o2)CSc3nnc(n3C[C@H]4CCCO4)c5c[nH]c6c5cccc6 C23516995
CCc1ccccc1NC(=O)CN(C)C(=O)[C@@H](C)Sc2nnc(o2)c3ccc(cc3)Cl C23933993
CCCCCn1c(=O)c2ccccc2n3c1nnc3SCC(=O)c4c([nH]c5c4cccc5)C C24789451
Cc1ccc(cc1)c2nnc(n2c3ccccc3)SCC(=O)N/N=C\c4ccccc4OC C28350951
CCn1c(=O)c2ccccc2nc1SCC(=O)Nc3cc(nn3c4ccccc4)C(C)(C)C C28683595
CC[C@H](C(=O)Nc1nc(cs1)c2cccc(c2)[N+](=O)[O-])Sc3ccc4ccccc4n3 C32528196
CCc1cccc(c1)NC(=O)CSc2nc3cn(nc3c(=O)n2Cc4ccc(cc4)C)C C33265310
CCCCOc1ccc(cc1)[C@@H]2CC(=O)Nc3c2c(nn3c4nc5ccc(cc5s4)OC)C C33271584
CCc1ccccc1N(C)S(=O)(=O)c2ccc(cc2)/C=C\c3c(c(no3)C)NC(=O)CC C33297968
C[C@@H]1CC2=C([C@@H](C(=C(N2)C)C(=O)OC3CCCCC3)c4cccc(c4)OC)C(=O)[C@@H]1C(=O)OC C04764520
Cc1ccc(cc1C)n2c(=O)c3ccccc3nc2[C@@H](C)N(CCOC)C(=O)NC(C)(C)C C35069788
CCCN(CC(=O)N1CCn2cccc2[C@H]1c3cccc(c3)OC)C(=O)NC4CCCCC4 C35174035
CC1=C[C@H]([C@@H](C[C@H]1Cc2nnc(o2)c3cncn3C)C(C)C)CNC(=O)C4CCCCC4 C35442806
CCOC(=O)c1c(c(sc1NC(=O)/C(=C/c2ccc3c(c2)c(on3)c4ccccc4)/C#N)C)C C35515985
C[C@@H]1CC2=C([C@@H](C(=C(N2)C)C(=O)OC3CCCCC3)c4ccc(cc4)OC)C(=O)[C@@H]1C(=O)OC C04786987
Cc1cc(nc(n1)SCc2ccc(o2)C(=O)NCc3ccco3)N(C)C4CCCCC4 C36038929
C[C@H](c1ccccc1)[C@@H](C(=O)NC(C)(C)C)N(C2CCCCC2)C(=O)c3ccc(cc3)[N+](=O)[O-] C36492643
CCCC(=O)N([C@@H](c1cc(ccc1Cl)[N+](=O)[O-])C(=O)NC2CCCCC2)C(C)(C)C C36589520
CCCNC(=O)c1c(n(nn1)c2cc(cc(c2)Cl)Cl)CSc3nc(cc(n3)C)C C38491551
CCCOC(=O)c1cccc(c1)NC(=O)CSC2=NC(=O)C3=C4CCCC[C@@H]4SC3=N2 C38780727
c1cc(ccc1Nc2nnc(s2)SCc3nc(on3)c4ccsc4)OC(F)(F)F C39554490
Cc1c(cc(o1)c2cc(cc(c2)Cl)Cl)C(=O)Nc3cc(ccc3C(=O)OC)C(=O)OC C39794269
c1ccc(c(c1)c2ccc(o2)/C=C/C(=O)c3cccc(c3)NC(=O)c4cccs4)[N+](=O)[O-] C39850957
CC\1=C(C(=O)N(C(=O)/C1=C\Nc2ccc(cc2)/N=N/c3ccccc3)CCc4ccccc4)C#N C39893791
CCSc1nc2n(n1)[C@@H](C(=C(N2)C)C(=O)OC)c3ccccc3OCc4ccccc4C C41003014
C[C@@H](c1nnc(n1C(C)C)SCc2[nH]c(=O)c3ccccc3n2)Oc4ccc(cc4)C(C)C C19978894
CC[C@@H](C)c1ccccc1NC(=O)[C@@H](C)OC(=O)c2cc(nc3c2c(no3)C)c4ccccc4 C45914200
CCOc1cc(ccc1O)/C=C\2/C(=O)N(/C(=N\N=C/c3cccs3)/S2)Cc4ccco4 C47138015
CCc1ccc(cc1S(=O)(=O)Nc2ccccc2OCC)c3c4c(c(=O)n(n3)C)CCCC4 C46027667
CC(C)(C)c1ccc(cc1)C(=O)Oc2ccc(cc2OC)/C=C/3\C(=O)NN(C3=O)c4ccccc4 C59194147
CCCCNC(=O)CN1c2nnnn2[C@H](C=C1c3ccc(cc3)Cl)c4ccc(cc4)F C64793472
CCOC(=O)c1c([nH]/c(=N/C(=O)/C=C/c2cn(nc2c3ccccc3)c4ccccc4)/s1)C C08767512
CCCCNC(=S)N(CC[NH+](C)C)Cc1cc2c(ccc(c2[nH]c1=O)C)C C04133527
CC[NH+](CC)CCC[C@@H](C)NC(=O)N[C@H]1CC(=O)N(C1)c2cccc(c2)F C05193648
CC[NH+](CC)CCC[C@@H](C)NC(=O)N[C@@H]1CC(=O)N(C1)c2ccc(cc2)F C05194710
CC[NH+](CC(=O)Nc1ccccc1C(F)(F)F)CC(=O)N[C@H](C)c2cccs2 C15300905
CCC[NH+](CC(=O)NCc1ccc(cc1)C)CC(=O)Nc2ccc(c(c2F)F)F C16390187
CC[NH+](CC)Cc1ccc(cc1)CNC(=O)CC[C@H]2Cc3ccccc3NC2=O C22318900
CC(C)[C@@H](C(=O)NCC[NH+](C(C)C)C(C)C)NC(=O)C12CC3CC(C1)CC(C3)C2 C23179686
Cc1ccccc1c2csc3c2c(=O)[nH]c(n3)C[NH+](C[C@@H](CCC=C)O)C4CC4 C35747245
COCCNC(=O)[C@@H]1C[C@@H](C[NH+]1Cc2ccccc2)NCc3ccc(c(c3)F)F C32516129
CC[NH+](CC)CCC[C@H](C)NC(=O)c1csc(n1)c2cc3ccccc3[nH]2 C38909680
CCONC[C@H](c1ccc(cc1)Cc2ccccc2)[NH+]3CCN[C@@H](C3)SC C39531140
C[C@@H]1CCCC[NH+]1Cc2ccccc2CNC(=O)CCNC(=O)OC(C)(C)C C40108130
CC1CC[NH+](CC1)CCCCNC(=O)/C=C/c2ccc(cc2)C(=O)NC3CC3 C40146744
CC[NH+](CC)[C@@H](CC(C)C)CNC(=O)C(=O)Nc1ccc(c(c1)Cl)C#N C41333925
CC[NH+](CC)[C@@H](CC(C)C)CNC(=O)C(=O)Nc1ccc(c(c1)C#N)Cl C41334943
CCc1ccccc1NC(=O)C[NH+](C)CC(=O)NCC2(CCC2)c3ccccc3 C42333630
CCCCCc1c(c(c(n1CC[NH+]2CCCCC2)C)C(=O)N)c3ccsc3 C43224982
CC[C@H]([C@@H](c1ccc(s1)Br)[NH+](CCCOC)CCOC)N C43262469
CC1CC[NH+](CC1)Cc2ccccc2CNC(=O)CCCNc3ncccn3 C44535918
Cc1cc(n(n1)Cc2ccccc2)NC(=O)NCCC[NH+](C)CC(F)(F)F C45989438
CCC[NH+](CCO)C[C@H](COC(c1ccc(cc1)F)c2ccc(cc2)F)O C46343072
CC[C@H](c1ccccc1OC(F)F)NC(=O)NC[C@H](c2ccco2)[NH+](C)C C47792750
CC[NH+](CC)CCOc1ccccc1NC(=O)C(=O)N[C@H]2CCC[C@@H]([C@@H]2C)C C48684284
CCc1ccccc1NC(=O)CNC(=O)C[NH+](Cc2ccco2)C3CCCC3 C52077060
CCSc1ccccc1NC(=O)C(=O)NCCCC[NH+]2CCC[C@@H](C2)C C52681074
C[C@@H]1CCCC[NH+]1Cc2ccc(cc2)CNC(=O)CCCNc3ncccn3 C53187614
CC[NH+](CC)[C@@H](CC(C)C)CNC(=O)Nc1cc(ccc1S(=O)(=O)C)C C56775547
CC(C)Oc1ccc(cc1)C(=O)NCC(=O)NC[C@@H](c2cccs2)[NH+](C)C C57381846
C[C@H]1C[C@@H](C[NH+](C1)CCCNC(=O)CCNS(=O)(=O)c2cccs2)C C57561562
c1cc(oc1)[C@@H](CNC(=O)CCCNC(=O)c2cccs2)[NH+]3CCCCC3 C57574761
C[NH+](C)[C@@H](CNC(=O)CCCNC(=O)c1ccco1)c2ccccc2Cl C32522876
CCc1cccc(c1NC(=O)C[NH+](CC(=O)Nc2ccc(cc2)F)C(C)C)CC C57596654
Cc1cc(cc(c1OCC(F)(F)F)C)C[NH+](C)CC(=O)NC(=O)NCC=C C54394915
CSCC[C@H](C(=O)NCCC[NH+]1CCCC1)NC(=O)c2ccccc2Cl C61547732
CC[NH+](CC)CCOc1ccccc1NC(=O)C(=O)N[C@H]2CCC[C@@H]([C@H]2C)C C61772830
C[C@@H](CC[NH+](C)C)NC(=O)C(=O)Nc1ccccc1SCC(F)(F)F C62587368
CC[NH+](C)Cc1cccc(c1)CNC(=O)NCCCc2nc3ccccc3s2 C61907845
C[NH+](CCC(F)(F)F)CC(=O)Nc1ccccc1C(=O)NCc2ccco2 C64635167
CC(C)C[NH+](C)CC(=O)Nc1c(c2c(s1)CCCC2)C(=O)NCCOC C65962270
CCC[C@@H](C)NC(=O)[C@@H](C)[NH2+]CC1(CCOCC1)c2cc(ccc2OC)C C66392633
CCC[C@@H](C)NC(=O)[C@H](C)[NH2+]CC1(CCOCC1)c2cc(ccc2OC)C C66392638
CC(C)CC(=O)N[C@H](c1ccccc1)C(=O)NC[C@@H](c2ccccc2)[NH+](C)C C66591538
CCC(CC)(CNC(=O)NC[C@@H](c1cccc(c1)F)N2CCOCC2)[NH+](C)C C66986409
CCNC(=O)C[NH+](CC)CC(=O)N[C@@H](c1ccc(cc1)F)c2cccs2 C10128874
CCC(=O)N[C@H](CCSC)C(=O)NC[C@H]1CCCC[NH+]1Cc2ccccc2 C67360753
Cc1ccc(c(c1)OCC(F)(F)F)NC(=O)C(=O)NC[C@H](C(C)C)[NH+](C)C C67375340
CCCC[NH+](Cc1nc(no1)Cc2cccc(c2)Br)CC(=O)N C67377096
CC[NH+](CC)[C@H](CC(C)C)CNC(=O)C(=O)Nc1cccc2c1nc(cc2)C C67495515
CC[C@@H](CNC(=O)N[C@@H](C)COCC(F)(F)F)[NH+]1CCc2ccccc2C1 C67533990
CC[NH+](CC)CCNC(=O)Nc1cc(ccc1SCCC#N)C(F)(F)F C67577893
c1cc(cc(c1)Cl)c2ccc(o2)C(=O)NC(=S)NNC(=O)c3ccc(cc3)Cl C02400863
c1ccc(c(c1)OCc2ccc(o2)C(=O)Nc3c(c4c(s3)CCCC4)C(=O)N)Cl C02755733
Cc1cc(c(c(c1)C)NC(=O)CSc2nnc(n2N)c3ccc(cc3)C(C)(C)C)C C03592492
C[C@@H](C(=O)Nc1ccc(c(c1)C(F)(F)F)Cl)Sc2nnc(n2N)C(C)(C)C C08881559
CCc1cccc(c1)NC(=O)CSc2nnc(n2N)c3ccccc3Br C09092109
c1cc(cc(c1)NC(=S)NC(=O)c2cccc3c2cccc3Cl)NC(=O)c4ccco4 C01064671
COC(=O)c1ccccc1NC(=O)c2c(c3c(cc(nc3s2)C4CC4)C(F)(F)F)N C01125885
Cc1ccc(c(c1)O)NC(=O)c2cc(c(cc2Cl)Cl)S(=O)(=O)NCC(C)C C09441935
Cc1ccc(c(c1)NC(=O)[C@H](c2ccccc2)Sc3nnc(n3N)c4cccs4)C C09644530
C[C@@H](c1ccc(cc1)Cl)NC(=O)CSc2nnc(n2N)c3ccc(cc3)Cl C09669803
CC(C)[C@H](C(=O)N/N=C/c1ccc(c(c1)Br)O)NC(=O)c2ccccc2Cl C10041004
c1cc(ccc1F)Sc2ccc(cc2NC(=O)CSc3ncc(c(n3)N)C#N)Cl C10349807
Cc1ccc(cc1)c2nnc(n2N)SCC(=O)Nc3ccc(cc3C(F)(F)F)Cl C03500152
Cc1cc(nc2c1c(c(s2)C(=O)OCC(=O)Nc3ccc(cc3C(F)(F)F)Cl)N)C C10644887
C[C@H](c1ccc(cc1Cl)Cl)NC(=O)[C@H](C)Sc2nnc(n2N)c3cccs3 C11592232
c1ccc(cc1)CCCNC(=O)c2c3c(nc4ccccc4n3)n(c2N)c5ccc(cc5)F C02393281
c1cc(ccc1[C@H](C(=O)NC2CC2)Sc3nnc(n3N)c4cc(ccc4Cl)Cl)F C11807341
COCCNC(=O)c1c2c(sc1NC(=O)Nc3ccc(c(c3)Cl)Cl)CCCC2 C02654184
Cc1c(cccc1Cl)NC(=O)CCC(=O)NNC(=O)c2c(c3ccccc3s2)Cl C12574809
c1ccc(c(c1)NC(=O)CN2C[C@H](Oc3c2cccc3)C(=O)N)Sc4ccc(cc4)Cl C12585913
c1ccc(c(c1)/C=C/2\C(=O)N/C(=N/c3cccc(c3)C(F)(F)F)/S2)OCC(=O)N C04019176
c1cc(ccc1CSc2nnc(n2N)N/N=C/c3ccc(cc3Cl)Cl)Cl C20527906
C[C@H]1CCc2c(sc3c2c(nc(n3)SCC(=O)Nc4ccccc4SCC#N)N)C1 C21244280
c1ccc(c(c1)CSc2nnc(n2N)N/N=C/c3cccc(c3Cl)Cl)Cl C21316250
Cc1cccc(c1)CSc2nnc(n2N)N/N=C(\C)/c3ccc(cc3)Br C21322986
C/C(=N\Nc1nnc(n1N)SCc2ccc(cc2)F)/c3ccc(cc3)Br C21322999
C/C(=N\Nc1nnc(n1N)SCc2cccc(c2)Br)/c3ccc(cc3)F C21323258
CCC(=O)Nc1cccc(c1)NC(=O)c2ccc(c(c2)NC(=O)c3cccs3)Cl C23056703
COc1ccc2c(c1)sc(n2)Nc3c(c4c(s3)CN(CC4)Cc5ccccc5)C(=O)N C23714636
CC(C)c1ccc(cc1)[C@H]2[C@@H]([C@@](NC(=O)N2)(C(F)(F)F)O)C(=O)c3ccc(cc3)OC C25581100
CC(C)c1ccc(cc1)[C@@H]2[C@@H]([C@@](NC(=O)N2)(c3ccc(cc3)OC)O)C(=O)C(F)(F)F C28629395
Cc1c(s/c(=N\C(=O)CCN2c3ccccc3Sc4c2cccc4)/[nH]1)SCC(=O)N C30686459
Cc1cc(nc2c1cccc2OC)S[C@H](C)C(=O)Nc3c(c4c(s3)CCCC4)C(=O)N C32530163
c1ccc(c(c1)NC(=O)NCCN(c2ccc(cc2)F)C(=O)Nc3ccccc3F)F C34976555
c1ccc(c(c1)NC(=O)N(CCNC(=O)Nc2cccc(c2)F)c3ccc(cc3)F)F C34976558
c1cc(c(c(c1)Cl)Cl)c2ccc(o2)C(=O)NC(=S)NNC(=O)c3cccs3 C02592991
c1ccc(cc1)C(=O)N/C(=C/c2cccs2)/C(=O)N/N=C/c3cc(ccc3O)Cl C03092000
CC(C)c1ccc(cc1)c2c(c(nc(c2C#N)SCC(=O)Nc3ccccc3F)N)C#N C39328081
c1ccc(c(c1)C(F)(F)F)NC(=O)COC(=O)c2c(c(c(c(n2)Cl)Cl)N)Cl C39561217
Cc1ccc(cc1)C(=O)[C@@H]2[C@H](NC(=O)N[C@@]2(C(F)(F)F)O)c3ccc(cc3)OC(C)C C39850333
Cc1cc(c(c(c1)O)c2c3c([nH]n2)C(=O)N([C@@H]3c4ccc(cc4)C(C)C)CCCO)C C38705992
Cc1cccc(c1C)NC(=O)c2c(c\3c(o2)CCC/C3=N\NC(=S)Nc4ccccc4)C C40825091
Cc1c(sc2c1c(=O)[nH]c(n2)CS[C@@H](C)C(=O)Nc3cc(ccc3O)C(C)(C)C)C C45574283
CSc1ccc(cc1)NC(=O)CSc2nnc(n2N)c3ccc(cc3Cl)Cl C45631124
Cc1ccc(cc1NC(=O)CNC(=O)c2c(c3ccccc3s2)Cl)NC(=O)C(C)C C46781333
c1ccc2c(c1)[nH]c(n2)CS[C@H]3NN[C@@H](N3Cc4ccco4)c5cccc(c5)Cl C39583719
Cc1cc(c(c(c1)c2c3c([nH]n2)C(=O)N([C@H]3c4ccc(cc4)C(C)C)CCCO)O)C C05690908
CC(C)c1ccc(cc1)[C@H](c2cccs2)NS(=O)(=O)c3ccc(cc3)S(=O)(=O)N C15358497
CCOc1ccc(cc1)/C=N/NC(=O)C2=C(NC(=S)N[C@H]2c3ccc(cc3)Cl)C C59384214
c1ccc(c(c1)C(=O)Nc2ccc(cc2Cl)F)NCC(=O)Nc3ccc(c(c3)Cl)C#N C59801459
CC(C)CN(c1c(n(c(=O)[nH]c1=O)Cc2ccccc2)N)C(=O)C[NH2+][C@@H](C)[C@@H]3C[C@@H]4CC[C@H]3C4 C03342169
CCN(c1c(n(c(=O)[nH]c1=O)Cc2ccccc2)N)C(=O)C[NH+](C)Cc3ccc(cc3)SC C03587043
c1cc(cc(c1)S(=O)(=O)NC2=[NH+]CCC2)NC(=O)CNc3ccc(cc3[N+](=O)[O-])C(F)(F)F C09121167
CC(C)Cn1c(c(c(=O)[nH]c1=O)N(CC(C)C)C(=O)C[NH+](C)CC(=O)N[C@@H](C)c2ccccc2)N C09317591
CCC[NH+](Cc1nnc(o1)c2cccs2)CC(=O)Nc3c(c4c(s3)CCC4)C(=O)N C09375901
CCC[NH+](CCC)CCCNC(=O)c1ccc2c(c1)NC(=O)[C@H](N2)CSCc3ccccc3C C09490585
CCC[NH+](Cc1nnc(o1)c2cccs2)CC(=O)Nc3c(c4c(s3)CCCC4)C(=O)N C09870483
CCCCn1c(c(c(=O)[nH]c1=O)N(CCCC)C(=O)C[NH+]2CCC[C@@H]2c3ccc4c(c3)OCCO4)N C13031613
CCCCN(c1c(n(c(=O)[nH]c1=O)Cc2ccccc2)N)C(=O)C[NH+]3CCC[C@@H]3c4cccs4 C13058627
C[C@H](CCCc1ccc(cc1)F)c2cc(c(c(c2)O)C3=C(CC[NH+](C3)CC(=O)NC)C(C)(C)O)O C13455753
Cc1ccc(o1)CNc2cc(cc(c2)S(=O)(=O)NC(C)(C)C)C(=O)NC[C@H]3CCC[NH+](C3)C C14740969
CCCCn1c(c(c(=O)[nH]c1=O)N(Cc2ccccc2)C(=O)C[NH+]3CCC[C@@H](C3)C(=O)OCC)N C15402200
CCCCN(c1c(n(c(=O)[nH]c1=O)CC(C)C)N)C(=O)C[NH+](CC)C[C@H]2COc3ccccc3O2 C16628200
CCCCN(c1c(n(c(=O)[nH]c1=O)CCC)N)C(=O)C[NH+](CC)C[C@H]2COc3ccccc3O2 C19532298
c1ccc2c(c1)c([nH+]c(n2)N3CCN(CC3)CCO)NCCNc4ccc(cc4)[N+](=O)[O-] C19899314
CCCCNc1[nH+]c2c(s1)C[C@H]3[C@]([C@@H]2CC(=O)NCCN4CCOCC4)(CC[C@H]([C@@]3(C)CO)O)C C20504796
c1ccc(cc1)c2ccc(cc2)C[NH+]3CCNC(=O)[C@H]3CC(=O)NCCSc4[nH]cnn4 C20538782
Cc1cccc(c1C)NC(=O)C[NH+](CCOC)CC(=O)Nc2c3c(c(n[nH]c3=O)C)c(o2)C C23039080
CC[C@]1(C(=O)N(C(=O)N1)NC(=O)C[NH+](CC)CC(=O)NCc2cccs2)c3ccccc3 C24790923
CCOC(=O)[C@@H]1CC2(CCN(CC2)C(=O)[C@@H](COCc3ccccc3)NC(=O)C(C)(C)[NH3+])c4c1cccc4 C26395981
c1cc(ccc1C[NH+](CC(=O)NC(=O)NCC(F)(F)F)C2CC2)C(=O)NCC(F)(F)F C29699225
C[C@@H]1[C@H](CC[C@]2([C@H]1[C@H]([C@@H](CC2)[C@H](C)C(=O)NCC[NH+]3CCCC3)O)C)NC(=O)CCOC C30884056
CCCCCCc1cc2cc(/c(=[NH+]\NC(=O)c3ccc(cc3)[N+](=O)[O-])/oc2cc1O)C(=O)N C31550231
CC[C@@H](C)[C@@H](C(=O)Nc1nnc(s1)c2ccc(cc2)Br)NC(=O)CCCCC[NH3+] C33498039
C[C@H](c1nnc(n1c2ccc(cc2)[N+](=O)[O-])SCc3ccc(cc3)F)NC(=O)CCCCC[NH3+] C33777954
CCCC[C@@H](CC)C(=O)N1CCN(C[C@H]1C)C(=O)[C@@H]([C@@H](C)CC)NC(=O)CCCCC[NH3+] C35317778
C[C@H]1CN(CCN1C(=O)CCC2CCCC2)C(=O)[C@H](C(C)C)NC(=O)CCCCC[NH3+] C35317786
COCCC(=O)N[C@@H]1c2cc(c[nH+]c2N([C@@H]1C(=O)OC)CCc3c[nH]c4c3cccc4)NC[C@@H]5CCC=CC5 C39337670
CC[C@@H](C)CNc1cc2c([nH+]c1)N([C@@H]([C@@H]2NC(=O)COC)C(=O)OC)CCc3c[nH]c4c3cccc4 C39344617
COC(=O)C1=CN(NN1)[C@H]2C[C@H]([NH+](C2)Cc3ccsc3)C(=O)NCCc4c[nH]c5c4cccc5 C39460670
CCOC(=O)C1=C(NC(=O)N[C@@H]1c2ccco2)CN3CC[NH+](CC3)CC(=O)Nc4c(cccc4C)C C23302708
CCOC(=O)C1=C(NC(=O)N[C@H]1c2ccco2)CN3CC[NH+](CC3)CC(=O)Nc4c(cccc4C)C C23302710
C[C@@H](CCCC(C)(C)O)NC(=O)[C@@H]1CN(CC12CC[NH2+]CC2)C(=O)c3ccc(cc3)OC(F)(F)F C39631418
CC[C@@H](c1ccccc1)C(=O)N2C[C@@H](C3(C2)CC[NH2+]CC3)C(=O)N[C@@H](C)CCCC(C)(C)O C39631744
Cc1ccc(cc1)Oc2c(cccn2)C(=O)N3C[C@H](C4(C3)CC[NH2+]CC4)C(=O)NCCNC(=O)OC(C)(C)C C39693515
CCN1[C@@H](NN=C1S[C@H](c2ccccc2)C(=O)C3=c4ccccc4=[NH+]C3)CCC(=O)N C39726890
CCN(CC)S(=O)(=O)c1ccc(cc1)Nc2c(c(nc[nH+]2)N(C)c3ccccc3C(=O)OC)N C40759575
CC[C@@H](C)[C@@H](c1nc(co1)C(=O)NCCCCOc2ccc(cc2C(C)(C)CC)C(C)(C)CC)[NH3+] C43213506
CCOC(=O)C1=C(NC(=O)N[C@@H]1c2ccc(cc2)C)C[NH+]3CCC(CC3)NC(=O)OC(C)(C)C C51318470
[H]/N=C(\N/N=C/c1ccc2nc(cn2c1)c3ccc(cc3)/C=N/NC(=[NH2+])N4CCCC4)/N5CCCC5 C52541552
CC1CCC(CC1)NS(=O)(=O)c2ccc(c(c2)[N+](=O)[O-])NCCC[NH+]3CCC[C@H](C3)C(=O)N C58293286
CCc1ccc(cc1)[C@H](CNC(=O)CCNc2ccc(cc2[N+](=O)[O-])S(=O)(=O)N)[NH+](C)C C32733794
C[C@@H]1C[C@H](C[NH+](C1)C(C)(C)CNC(=O)CCNc2ccc(cc2[N+](=O)[O-])S(=O)(=O)N)C C60095046
CCCCn1c(c(c(=O)[nH]c1=O)N(CC)C(=O)C[NH+](Cc2cccc(c2)F)C[C@@H]3CCCO3)N C60245094
CN(C)c1ccc(cc1)[C@H](CNC(=O)C[C@@H](c2ccccc2F)NC(=O)N)C3=c4ccccc4=[NH+]C3 C63112124
c1ccc2=[NH+][C@H]3C(=c2c1)N=NC(=N3)SCC(=O)NNC(=S)Nc4ccc(cc4)OC(F)(F)F C63363140
CC(=O)Nc1ccc(cc1)C(=O)/N=C(/NCCC2=c3ccccc3=[NH+]C2)\Nc4ccc(c(c4)OC)OC C63588827
CN(C)c1nc(nc(n1)N)COC(=O)[C@@H](CC2=c3ccccc3=[NH+]C2)NC(=O)c4ccc(cc4)F C64352898
CN(C)c1nc(nc(n1)N)COC(=O)[C@H](CC2=c3ccccc3=[NH+]C2)NC(=O)c4ccc(cc4)F C64352901
Cc1c([nH]c([nH+]1)SCC(=O)N[C@@H]2[C@@H]([C@H](C(=N2)CCSC)C)C#N)Cc3ccc(cc3)O C64670830
CCOC(=O)c1c2c(sc1NC(=O)C[NH2+]Cc3ccco3)CCC2 C03237472
CC[NH+](CC)CCNC(=O)C(=O)Nc1ccccc1C(F)(F)F C09995091
CC[C@H]1C[NH+]2CC[C@H]1C[C@@H]2CNC(=S)NCCN3CCOCC3 C20503749
CCN(Cc1cccc(c1)F)C(=O)CS/C(=[NH+]/CCOC)/N C29486096
Cc1c(sc2c1c(=O)n(c(n2)C[NH2+]CCCCCO)C3CC3)C C31934821
CC[NH2+]Cc1cc(c(c(c1)Br)OCC(=O)NCC#N)OC C37711919
CCNC(=S)NC1=c2cc(ccc2=[NH+][C@@H]1C(=O)OCC)OC C38610844
CCC[C@H](C)C(=O)N1C[C@H](C2(C1)CC[NH2+]CC2)C(=O)NCCSCC C39656293
CC[C@@H](C)CC(=O)N1C[C@H](C2(C1)CC[NH2+]CC2)C(=O)NCCSCC C39656669
c1cc(sc1)CCNC2=NN[C@H](S2)SCC(=O)C3=[NH+]C=CC3 C39732945
CC(C)[NH+](C)CCCNC(=O)C(=O)Nc1ccc(c(c1)F)OC C41716784
CC(C)[C@H](CNC(=O)C(=O)Nc1cccc(c1)C#C)[NH+](CC=C)CC=C C41855756
CCC(CC)(CNC(=O)C(=O)Nc1ccc(c(c1)F)OC)[NH+](C)C C41885690
C[NH+](CCCNC(=O)C(=O)Nc1ccc(cc1)SC)CC(F)(F)F C41922928
CC[C@@H](C)N(CCOC)S(=O)(=O)c1ccc(s1)CC[NH3+] C42594179
CCOCCC/[NH+]=C(\N)/SCC(=O)N(C)Cc1ccc(cc1)F C42636683
CC[C@@H](C)NC(=O)CN1CC[NH+](CC1)CC(=O)N[C@@H](C)C(C)C C44742839
CC[C@@H](C)NC(=O)CN1CC[NH+](CC1)[C@H](C)C(=O)NC(C)(C)CC C44744046
CC[NH+](CC)[C@@H](CNC(=O)NC[C@@H]1CCCO1)c2ccsc2 C47579990
C[C@@H](Cn1cc[nH+]c1)NC(=O)NCCSCc2ccccc2F C48102455
CCN(CCOC)[C@H](C[NH3+])c1cc(c(cc1Br)OC)OC C49010665
CCCC[NH+](CC(=O)N)CC(=O)N(Cc1cccs1)C2CC2 C52704401
CCCC(=O)NCC(=O)NC[C@H](c1ccco1)[NH+]2CCCCC2 C54059004
CCCNc1c(cc(cn1)Br)C(=O)NCC[NH+](C)C(C)C C54132446
CCc1ccc(cc1)CN(CCOC)C(=O)[C@H](Cc2cscn2)[NH3+] C55359869
C[C@@H]1CCCC[NH+]1CCCNC(=O)CCCNC(=O)c2ccsc2 C57997521
C[C@H](C(=O)NCc1ccccc1C[NH+](C)C)NC(=O)/C=C/c2ccccc2 C29546547
CC[NH+](C)Cc1cccc(c1)CNC(=O)[C@@H](C)NC(=O)c2cccs2 C58172136
CC[NH+](CC)[C@@H](CNC(=O)c1c(c(c([nH]1)C)C(=O)C)C)c2ccco2 C58192011
CCC(=O)N[C@H](CCSC)C(=O)NC[C@H](C)[NH+]1CCCC[C@@H]1C C58231486
CC(=O)NCCCCCC(=O)NC1CC[NH+](CC1)CC(F)F C61602870
Cc1ccc(cc1)SCCNC(=O)C(=O)Nc2cccc(c2)C[NH+](C)C C49165243
CC(=O)NCCCCNC(=O)[C@H]1CCC[NH+]1Cc2ccccc2F C62224905
C[C@H]1CN(C[C@@H](O1)C)CCCC[NH2+]Cc2c[nH]nc2c3cccs3 C62252937
c1cc(cc(c1)F)C[C@H]2CCC[NH+]2CCS(=O)(=O)CCC(=O)N C53076389
C[C@H](C(=O)NC[C@@H](C1CC1)[NH+](C)C)NS(=O)(=O)c2cccs2 C64300013
CC[NH+](CC)CCNC(=O)CCc1cc2ccc(cc2[nH]c1=O)C C65245564
CC[C@@H](C)[NH+](C)CCNC(=O)C[C@@H](c1cccs1)NC(=O)C C66126877
CC[NH+]1CCN(CC1)CCNC(=O)C[C@H](C)NC(=O)C2CCCC2 C66147172
Cc1csc(n1)CCCCNC(=O)N[C@H](C)C[NH+]2CCC[C@@H](C2)C C66188073
CCC(=O)N[C@@H](c1ccccc1)C(=O)NC[C@@H](c2cccs2)[NH+](C)C C66592509
CCCC[NH+]1CCCC[C@@H]1CNC(=O)NC[C@@H](C)N2CCOCC2 C66596680
CCCC[NH+]1CCCC[C@@H]1CNC(=O)NCCc2cnn(c2)C C66597685
CC[NH+](CC)Cc1ccccc1CNC(=O)c2ccc(s2)CNC(=O)C C67140315
CCC(CC)[C@@H](CNCc1c(nn(c1C)CCO)C)[NH+]2CCCC2 C67187129
Cc1c(c(n(n1)CCO)C)CNC[C@@H](C(C)C)[NH+]2CCC(CC2)C C67187855
CCC[NH+]1CC[C@@H](C1)CNC(=O)C(C)(C)NC(=O)OC(C)(C)C C67191468
CCC(=O)N[C@H](CCSC)C(=O)NC[C@@H](c1ccc(cc1)C)[NH+](C)C C67267176
CC(C)(C)SCCNC(=O)NC1CC[NH+](CC1)CCc2ccncc2 C67418371
CC[C@H](C)[NH+](C)CCNC(=O)NCc1c(cc(nc1OC)C)C C67421344
C[C@]12CCC[C@]([C@H]1CCC(=C)[C@@H]2CCc3ccoc3C[NH2+]CCO)(C)C(=O)OC C04028839
Cc1ccc2cc(c(=O)[nH]c2c1)CN(CC[NH+]3CCOCC3)C(=S)NCC(C)C C04131646
CCNC(=S)N(CCC[NH+]1CCOCC1)Cc2cc3c(ccc(c3[nH]c2=O)C)C C04132900
CC[C@H](C)NC(=S)N(CCC[NH+](CC)CC)Cc1cc2cc(ccc2[nH]c1=O)C C04161946
CC[C@@H](C)NC(=S)N(CCC[NH+](C)C)Cc1cc2cc(c(cc2[nH]c1=O)C)C C04161961
Cc1cc(c2c(c1)cc(c(=O)[nH]2)CN(CC[NH+](C)C)C(=S)NC[C@H]3CCCO3)C C04133504
CC[NH+](CC)CCCNC(=O)C(=O)Nc1nc(cs1)C23CC4CC(C2)CC(C4)C3 C04854981
C[NH+](C)[C@@H](CNC(=O)[C@@H](Cc1ccccc1)NC(=O)c2cccs2)c3ccco3 C03417345
Cc1ccc(cc1)NC(=S)N(CC[NH+](C)C)Cc2cc3ccc(cc3[nH]c2=O)OC C00880707
Cc1ccc(cc1)NC(=O)CSc2ccccc2C(=O)NC[C@H](c3ccco3)[NH+]4CCCC4 C08727149
CC[NH+](CC)CCNC(=O)c1c(c2c(ncnc2s1)NCc3ccccc3F)C C12037726
CC[NH+](CC)CCNC(=S)NC(=O)c1ccc(c(c1)Br)OCC C13617617
c1ccc(cc1)CC[NH+]2CCNC(=O)[C@H]2CC(=O)N(CCO)Cc3ccccc3 C15073092
CC1(CC(CC([NH2+]1)(C)C)NC(=S)N(CCOC)Cc2ccc(cc2)OC)C C21262720
Cc1ccc(c(c1)S(=O)(=O)NCCC(=O)NC[C@H](c2ccsc2)[NH+](C)C)C C23132898
C[NH+](C)[C@@H](CNC(=O)c1cccc(c1)S(=O)(=O)NCc2cccs2)c3ccsc3 C23133313
CCc1ccccc1NC(=O)CNC(=O)C[NH+](CC)Cc2ccc(s2)Cl C26854491
C[C@@H](C(=O)NC[C@H](c1ccccc1Cl)[NH+]2CCCC2)NC(=O)/C=C/c3ccc(cc3)OC C27345865
C[C@@H](C(=O)NC[C@@H](c1ccccc1Cl)[NH+]2CCCC2)NC(=O)/C=C/c3ccc(cc3)OC C27345876
COCCCNC(=O)c1ccccc1NC(=O)[C@H]2CCC[NH+](C2)Cc3cccc4c3cccc4 C30942007
CC[NH+](CC)CCNC(=O)/C(=C\c1ccc(cc1)Cl)/NC(=O)c2ccc(cc2)C C33442621
Cc1c(sc2c1c(=O)[nH]c(n2)C[NH+](C[C@@H](COCC=C)O)C3CCCCC3)C C35746933
CC(C)COC[C@H](C[NH+](Cc1[nH]c(=O)c2c3c(sc2n1)CCCCC3)C4CC4)O C35781330
CC(C)C[NH+](Cc1[nH]c(=O)c2c3c(sc2n1)CCC3)C[C@@H](COC(C)(C)C)O C36158806
C=CCC[C@@H](C[NH+](Cc1ccco1)Cc2[nH]c(=O)c3c4c(sc3n2)CCC4)O C36159594
CC[NH+]1CCc2c(sc(c2[C@@H](C)NC(=O)NCCCOCC)n3cccc3)C1 C06877458
COCCNC(=O)[C@@H]1C[C@@H](C[NH+]1Cc2ccccc2Cl)NCc3ccc(cc3)SC C32590279
CCNC(=O)[C@@H]1C[C@@H](C[NH+]1Cc2ccccc2)NCc3ccc(c(c3OC)C)OC C23363234
CC(C)[NH+](C)Cc1ccc(cc1)CNC(=O)CCNC(=O)c2ccc(cc2Cl)F C40156449
Cc1ccccc1c2csc3c2c(=O)[nH]c(n3)C[NH+](CCCOC)C[C@H](C)O C40404943
CC(C)[NH+](C)CCCNC(=O)C(=O)Nc1ccccc1SCC(F)(F)F C41715950
CC[C@@H](Cc1c(nn2c1sc(c2C(=O)OCC)SCc3ccccc3)C)[NH3+] C44401772
CN(C)c1ccc(cc1)[C@H](CNC(=O)C(=O)NCCC2=CCCCC2)[NH+]3CCCC3 C05340803
CC[NH+](CC)CCC[C@@H](C)NC(=O)[C@@H]1CCCN(C1)C(=O)Nc2cccs2 C49428615
CCNC(=S)N1CCC2(CC1)[NH2+][C@H](C(=O)N2CCCOC)Cc3ccccc3 C36027011
Cc1c(scn1)C(=O)NC2CC[NH+](CC2)CC(=O)N[C@H](C)CCCC(C)C C51100011
CC(C)(C)CC(=O)NCC(=O)NCc1ccccc1c2ccc(cc2)C[NH+](C)C C53299044
CC[NH+](CC)Cc1ccccc1CNC(=O)NCc2ccc(c(c2)F)N3C[C@H](O[C@H](C3)C)C C58166058
CC[NH+](CC)[C@H](CNC(=O)CSc1c([nH]nc1C)C)c2ccccc2Cl C58305427
c1cc(ccc1CNC(=O)NCCC[NH+]2CCCCCC2)COCC(F)(F)F C58714734
CC[NH+](CC)[C@H](CNC(=O)c1ccc(s1)NC(=O)c2ccco2)c3ccsc3 C46945905
C[NH+](C)[C@@H](CNS(=O)(=O)c1ccc(cc1)C(=O)NCC(F)(F)F)c2ccc(cc2)F C59746921
C[NH+]1CCN([C@@H](C1)c2ccccc2)CCCNC(=O)CNC(=O)CC3CCCCC3 C60318498
Cc1ccc(c(c1)C)S(=O)(=O)NCCC(=O)NCCC[NH+]2CCC[C@H](C2)C C47111211
CC[NH+](CC)Cc1ccc(cc1)CNC(=O)C(=O)Nc2ccc(c(c2)C)N(C)C C61974022
CC[NH+](CC)Cc1ccccc1CNC(=O)NCc2ccccc2n3cccn3 C63358496
CC[NH+](CC)Cc1ccc(cc1)CNC(=O)NCc2ccccc2n3cccn3 C63360367
C[NH+](C)CCN(Cc1ccc(c(c1)F)F)C(=O)CNC(=O)NCC2CCCC2 C50628520
CC(C)CC(=O)N[C@H](c1ccccc1)C(=O)NC[C@@H](c2ccco2)[NH+]3CCCC3 C66592598
Cc1ccc(cc1)[C@@H](CNC(=O)CCNS(=O)(=O)c2cccs2)[NH+](C)C C67268846
C[NH+](C)CCNC(=O)[C@H](C12CC3CC(C1)CC(C3)C2)NC(=O)c4cc(cc(c4)OC)OC C04143994
CC[NH+](CC)Cc1cc(ccc1OC)Nc2cc(nc(n2)Nc3ccc(c(c3)Cl)Cl)C C01606182
CC[NH+](CC)CCCNC(=S)N(Cc1cc2c(ccc(c2[nH]c1=O)C)C)C3CCCC3 C06193120
CC[NH+](CC)CCN(Cc1cc2c(ccc(c2[nH]c1=O)C)C)C(=S)NCCCOCC C06193277
CCc1ccccc1NC(=S)N(CC[NH+](C)C)Cc2cc3cc(cc(c3[nH]c2=O)C)C C06135465
CC(C)[NH+](CCNC(=O)C1CCC(CC1)CNS(=O)(=O)c2ccccc2)Cc3ccccc3 C08813555
Cc1ccc(c(c1)S(=O)(=O)[C@@H](CNC(=O)C(=O)NCC[NH+](C)C)c2cccs2)C C09106623
CCOC(=O)c1c2c(sc1NC(=O)CCCSc3ccccc3)C([NH2+]C(C2)(C)C)(C)C C09472796
CC[NH+](CC)CCCn1c(cc2c(c1=O)[C@H](C(=C(O2)N)C#N)c3ccc(cc3)OCC)C C09846865
CSc1ccc(cc1)C[C@]2(CCC(=O)N2)CCC(=O)NC3CC[NH+](CC3)Cc4ccccc4 C12165438
C/C(=[NH+]\C1CCCCC1)/[C@@H](C(=O)Nc2ccccc2)C(C(F)(F)F)(C(F)(F)F)NC(=O)c3ccco3 C12362225
CC(C)[C@H](C(=O)NC[C@H](c1ccccc1Cl)[NH+]2CCCC2)NC(=O)Cc3ccccc3 C12762972
CCc1ccc(cc1)[C@H](CNC(=O)CN2C(=O)[C@@](NC2=O)(CC)c3ccccc3)[NH+](C)C C12781598
CCc1ccc(cc1)[C@H](CNC(=O)[C@H](Cc2ccccc2)NC(=O)c3cccs3)[NH+](C)C C12794422
CCC[NH+](CC(=O)Nc1ccc(c(c1F)F)F)CC(=O)Nc2cc(c(cc2OC)Cl)C C13039003
Cc1cc(c2c(c1)cc(c(=O)[nH]2)CN(CC[NH+](C)C)C(=S)N[C@@H](C)c3ccccc3)C C06300346
Cc1cccc2c1[nH]c(=O)c(c2)CN(C3CCCC3)C(=S)NCCC[NH+]4CCOCC4 C06443310
C[NH+](C)CCCN1[C@@H](/C(=C(/c2ccc(cc2)OCC=C)\O)/C(=O)C1=O)c3ccc(cc3)O C09356970
C[NH+](CC(=O)NCCSCc1ccccc1F)CC(=O)Nc2c(cccc2Cl)Cl C14183633
CCc1cccc(c1NC(=O)C[NH+](C)CC(=O)Nc2ccc(c(c2)C(F)(F)F)Cl)CC C15351878
CC[NH+](CC)CCCNC(=O)CC(C)(C)CC(=O)NC1CCCCCCCCCCC1 C19822919
Cc1ccc(cc1)CCNC(=O)CNC(=S)N2CC[NH+](C3(C2)CCCCC3)Cc4ccc(cc4)C C20687670
CCC[NH+](CC(=O)Nc1ccc(cc1Cl)Cl)CC(=O)N[C@H](C)c2ccc(cc2F)F C21580018
CC[NH+](CC)[C@@H](CNC(=O)CCCCCn1c(=O)c2ccccc2[nH]c1=S)c3ccccc3 C29167246
CCNS(=O)(=O)c1ccc(cc1)/C=C/C(=O)Nc2ccccc2C[NH+](C)C3CCCCC3 C32967827
c1cc(ccc1NC(=O)c2nnc(s2)SCC(=O)NCCC[NH+]3CCCC3)Cl C33011547
CCC[C@@H](C[NH+](Cc1ccccc1)Cc2[nH]c(=O)c3c(csc3n2)c4cccc(c4)Cl)O C36206407
CCOC[C@@H](C[NH+](Cc1[nH]c(=O)c2c(csc2n1)c3cccc(c3)Cl)C(C)C)O C36206413
CCC[C@H](C[NH+](CCC(C)C)Cc1[nH]c(=O)c2c(csc2n1)c3ccccc3OC)O C36206595
CC(C)C[NH+](Cc1[nH]c(=O)c2c(csc2n1)c3cccc(c3)Cl)C[C@@H](COCC#C)O C36207919
C[C@@H]1CCc2c(sc3c2c(=O)[nH]c(n3)C[NH+](Cc4ccco4)C[C@@H](COCC#C)O)C1 C36208026
CCc1ccccc1Nc2cc(c3ccccc3n2)C(=O)NCCC[NH+](C)C4CCCCC4 C08595361
C[C@H]([C@@H](c1cccs1)N2CC[NH+](CC2)Cc3ccccc3)NC(=O)C(=O)NCC(C)C C38596514
CCOC(=O)c1c2c(sc1NC(=O)CCCSc3ccc(cc3)Cl)C([NH2+]C(C2)(C)C)(C)C C36717664
C[C@H]([C@@H](c1cccs1)N2CC[NH+](CC2)Cc3ccccc3)NC(=O)C(=O)Nc4cccc(c4)SC C38602698
CSCC[C@@H](C(=O)N[C@@H]1CC[NH+](C1)Cc2ccccc2)NC(=O)c3ccccc3Cl C36663690
CSCC[C@@H](C(=O)N[C@H]1CC[NH+](C1)Cc2ccccc2)NC(=O)c3ccccc3Cl C36663694
CCSc1c(cccn1)C(=O)N2C[C@H](C3(C2)CC[NH2+]CC3)C(=O)NCCSCc4ccccc4 C39658560
CC(C)COCCCNC(=O)[C@H]1CN(CC12CC[NH2+]CC2)C(=O)c3ccc(cc3F)C(F)(F)F C39683202
Cc1c2c(=O)[nH]c(nc2sc1C(=O)OCCOC)C[NH2+][C@H](C)c3ccccc3Cl C13040152
Cc1ccc(c(c1)C)S(=O)(=O)NCCC(=O)NCc2ccc(cc2)C[NH+]3CCC[C@H](C3)C C58948922
CC[NH+](CC)[C@@H](CNC(=O)[C@@H]1CS[C@@H](C(=O)N1)Cc2ccccc2F)c3ccsc3 C58954470
CSCC[C@@H](C(=O)NCC[NH+]1CCCCC1)NS(=O)(=O)c2cc(ccc2Cl)Cl C58980504
CCOc1cc(cc(c1OCc2ccc(cc2)Cl)Br)CNCCC[NH2+]C C16688433
C[C@H]1CCCC[NH+]1CCCCNC(=O)[C@@H](CC(C)C)NC(=O)c2ccc(cc2Cl)Cl C60092885
Cc1ccc(cc1)S(=O)(=O)N[C@@H](CCSC)C(=O)NC[C@@H]2CCC[NH+](C2)C(C)C C60207731
CCC[NH+](Cc1[nH]c(=O)c2c(n1)ccs2)CC(=O)Nc3cc(cc(c3)C(F)(F)F)C(F)(F)F C12735789
CCOc1ccc(cc1)C(=O)/N=C(/NCCC2=c3ccccc3=[NH+]C2)\Nc4cc(ccc4C)C C63589169
CC1CCC(CC1)C(=O)N[C@@H](CC2=c3ccccc3=[NH+]C2)C(=O)N[C@H](C(C)C)C(=O)OC C63626073
CCc1cccc(c1)N/C(=N\C(=O)c2cccc(c2)N(C)C)/NCCC3=c4ccccc4=[NH+]C3 C65329843
CC[C@H](C)NC(=S)N(CC[NH+](C)C)Cc1cc2cc(ccc2[nH]c1=O)C C04161944
CCc1ccc2c(c1)cc(c(=O)[nH]2)CN(CC[NH+](CC)CC)C(=S)NC C04133675
CC[NH+](CC)C[C@@H](C)NC(=S)Nc1cnn(c1)Cc2cccc(c2)F C02803170
Cc1ccc2cc(c(=O)[nH]c2c1)CN(CCC[NH+](C)C)C(=S)Nc3cccc(c3)Cl C06409502
CCOc1cc(cc(c1OCC)Br)C[NH2+]CCCCCO C13727082
CC[NH+](CC)CCCNCC(=O)Nc1ccc(cc1C(F)(F)F)Cl C25461642
C=CC[NH+](Cc1ccccc1)CC(=O)N(CCC(=O)N)c2ccc(cc2)F C28986930
CCCN(Cc1ccc(cc1)C)C(=O)CS/C(=[NH+]/C[C@H]2CCCO2)/N C29481481
C=CCC[C@H](C[NH+](CC=C)Cc1[nH]c(=O)c2c3c(sc2n1)CCC3)O C35744479
CC[C@H](C[NH+](CCC(C)C)Cc1[nH]c(=O)c2cc(sc2n1)C(C)C)O C35781074
CC(C)c1cc2c(=O)[nH]c(nc2s1)C[NH+](CC=C)C[C@H](CCC=C)O C36313149
CCC[NH2+]Cc1cc(c(c(c1)Br)OCC(C)(C)O)OCC C37712179
c1ccc(c(c1)CNC(=O)CCCNC(=O)c2ccc(cc2F)F)C[NH+]3CCCCC3 C39527380
CCc1ccc(cc1)[C@H](CNCc2ccccc2)[NH+]3CCN[C@@H](C3)OCC C39532448
CCCCCNC(=O)[C@H]1CN(CC12CC[NH2+]CC2)C(=O)[C@@H](C)CCCC C39623483
CC(C)[C@H](C(=O)NCCC[NH+](C)C(C)C)NC(=O)c1ccccc1Cl C41318910
CC(C)C[C@H](CNC(=O)C(=O)Nc1ccccc1SC(F)F)[NH+](C)C C41322998
CCc1ccccc1NC(=O)C(=O)NC[C@@H](c2ccsc2)[NH+](CC)CC C41592995
CCCCc1c(c(c(n1CCC[NH+](C)C)C)C(=O)N)c2ccc(cc2)F C33861938
CC[C@H]([C@@H](c1ccc(s1)Br)N(CCOC)CCOC)[NH3+] C43260762
CC[C@H]([C@H](c1ccc(s1)Br)N(CCOC)CCOC)[NH3+] C43260769
CCOC(=O)[C@@H](Cc1ccc(cc1C)N(Cc2ccccc2)Cc3ccccc3)[NH3+] C44366849
CCCC[C@@H](CC)CNC(=O)C(=O)Nc1ccccc1C[NH+]2CCCC2 C48571266
CC[C@@H](Cc1cc(c(c(c1)Br)OCCOC(C)C)OC)[NH3+] C49261085
CCCCNC(=O)COc1c(cc(cc1Br)C[NH2+]C)OC C49279931
CCOc1cc(cc(c1OCCOCC(F)(F)F)Br)C[NH3+] C49310683
CC[NH+](CC)Cc1cccc(c1)NC(=O)C(=O)NCCc2cccc(c2)F C49322989
CC[NH2+]Cc1cc(c(c(c1)Br)OCCCCCO)OCC C51020017
CC(C)C[NH+](Cc1ccsc1)Cc2cn(c3c2cccc3)CCC(=O)N C55284626
CC[NH+](CC)Cc1ccccc1NCC(=O)N[C@@H](C)c2ccc(cc2)F C55868959
Cc1ccc(cc1)COc2c(cc(cc2Cl)CNCCC[NH2+]C)OC C20875047
CC[NH2+]CCCNCc1cc(c(c(c1)Br)OCC)OCC C13735076
C[C@H](CNC(=O)[C@@H](CC(C)C)NC(=O)c1ccc(cc1Cl)Cl)C[NH+]2CCCCC2 C60093275
CCNC(=O)C[NH+](CC)CC(=O)Nc1ccccc1Sc2ccccc2 C08309390
C[C@H](COCC(F)(F)F)NC(=O)NCCC[NH+]1CCc2ccccc2C1 C62659485
CC(C)[C@@H](CNC(=O)C(=O)Nc1cccc(c1F)F)[NH+](CC=C)CC=C C65558295
CCC[C@@H](C(=O)NC[C@@H](c1ccsc1)[NH+](C)C)NC(=O)Cc2ccccc2 C66374490
CCC[C@H](C(=O)NCC[NH+]1CCCC[C@@H]1C)NC(=O)Cc2ccccc2 C66375854
CCC[C@@H](C(=O)NCC1(CCCC1)[NH+](C)C)NC(=O)Cc2ccccc2 C66376273
CCC[C@H](C(=O)NCC1(CCCC1)[NH+](C)C)NC(=O)Cc2ccccc2 C66376275
CCCCC[C@H](C)NC(=O)C[NH+]1CCC(CC1)NC(=O)c2ccsc2 C66471871
C[C@@H]1CCC[NH+](C1)CCCCNC(=O)C[C@@H](C)NC(=O)C2CCCCC2 C66615021
CC1CC[NH+](CC1)CCCCNC(=O)C[C@@H](C)NC(=O)C2CCCCC2 C66615313
C[C@@H]1C[C@@H](C[NH+](C1)CCCCNC(=O)C[C@@H](C)NC(=O)C2CCCCC2)C C66615414
CCC[C@@H](C)NC(=O)[C@H]1CCC[NH+](C1)CCC(=O)NCC2CCCCC2 C66873192
CC(C)CCC(=O)NCC(=O)NCc1ccc(cc1)C[NH+]2CCCCC2 C67105662
CC[C@@H](C)c1ccc(cc1)[C@H](C(C)C)[NH2+]Cc2c(nn(c2C)CCO)C C67184814
CC(C)[NH+](CCNC(=O)C(=O)Nc1cccc(c1)SC(F)F)C(C)C C67490807
C[C@H]1CCCC[NH+]1CCCCNC(=O)C(=O)Nc2cccc(c2)SC(F)F C67498508
CCC(CC)[C@H](CNC(=O)c1ccc(s1)CNC(=O)C)[NH+]2CCCC2 C67595026
C[C@]12CCC[C@]([C@@H]1CCC(=C)[C@@H]2CCc3ccoc3)(C)C(=O)NCCCCCC[NH3+] C04064138
COc1cc(cc(c1OC)OC)C(=O)NC(CC[NH3+])(c2ccccc2)c3ccccc3 C01639510
C[C@@]12CCC[C@]([C@@H]1CCC(=C)[C@@H]2CCc3ccoc3)(C)C(=O)NCCCCCC[NH3+] C06852542
CCc1cccc2c1[nH]cc2C(=O)C[NH+](CC)CC(=O)Nc3ccc(cc3)NC(=O)C C08494294
CC(C)c1ccc(cc1)[C@H](c2cccs2)[NH2+]CC(=O)Nc3ccccc3C(=O)NC4CC4 C09056278
CCC[NH+](CC(=O)Nc1ccc(c(c1F)F)F)CC(=O)NC(=O)NCc2ccccc2 C09120081
CC[NH+]1CCC[C@@H]1CNC(=O)C(=O)Nc2ccccc2C(=O)NCCc3ccccc3 C09482283
CC[C@H](C)[C@@H](C(=O)NC1CC[NH+](CC1)CC(=O)Nc2ccccc2)NC(=O)c3ccc(cc3)Cl C25520953
CC[NH+](CC(=O)Nc1c(cccc1Cl)Cl)CC(=O)N(CCC(=O)N)c2ccccc2 C27564066
CC1CC[NH+](CC1)[C@@H](CNC(=O)c2cc(c(c(c2)Cl)OCC(=O)N)OC)c3cccs3 C27575084
CCCCn1c2ccc(cc2nc1C[NH2+][C@@H](c3cccs3)C(C)C)S(=O)(=O)N C29201856
CCC[NH+](CC(=O)Nc1ccc2c(c1)nc([nH]2)C(F)(F)F)CC(=O)Nc3ccc(c(c3F)F)F C32934515
CC[NH+](CC)CCNC(=O)c1cc(ccc1N(C)C)NC(=O)Nc2c(cccc2Cl)Cl C35210327
c1ccc(cc1)Oc2cccc(c2)CN(CCc3c[nH]c4c3cccc4)C(=O)CCCCC[NH3+] C35730449
C[C@H](c1ccccc1)NC(=O)[C@H](C(C)C)NC(=O)C2CCN(CC2)C(=O)[C@H](Cc3ccccc3)[NH3+] C38557551
CCOc1ccc(cc1)[C@@H]2CN[C@H]([NH+]2CCOC)NCc3c[nH]c4c3cccc4 C39159972
C[C@@H](c1ccc(cc1)S(=O)(=O)N)[NH+](C)CC(=O)N[C@H](c2ccc(cc2)OC)C(C)C C22063239
CCCCC(=O)N1C[C@H](C2(C1)CC[NH2+]CC2)C(=O)N[C@H](C)CCCC(C)(C)O C39631216
CC(C)[C@H](C(=O)N1C[C@@H](C2(C1)CC[NH2+]CC2)C(=O)NCCNc3ccccc3)Oc4ccccc4 C39655667
CCCC[C@@H](C)C(=O)N1C[C@@H](C2(C1)CC[NH2+]CC2)C(=O)NCCNC(=O)Cc3cccc4c3cccc4 C39693320
CCCC[C@H](C)C(=O)N1C[C@H](C2(C1)CC[NH2+]CC2)C(=O)NCCNC(=O)Cc3cccc4c3cccc4 C39693323
CC(C)Oc1c(cc(cc1Br)Br)C[NH2+]CCNCCO C40719648
CC[NH+](CC)[C@H](CC(C)C)CNC(=O)C(=O)Nc1ccc(c(c1)NC(=O)C)F C41333153
Cc1c(c(n(n1)Cc2ccccc2)C)CNC(=O)NCCC[NH2+]C3CCCCC3 C43036822
CC[C@H](C)[C@@H](c1nc(co1)C(=O)NCCC(c2ccccc2)c3ccccc3)[NH3+] C43213499
C[C@@H](CCCC(C)C)NC(=O)[C@H]1C[NH2+]C[C@@H]1C(=O)N[C@@H](C)CCc2ccccc2 C43222916
Cc1c(cc(n1[C@@H](Cc2ccc(cc2)O)C(=O)NCC[NH+](C)C)c3ccccc3)C(=O)N C44144108
Cc1c(cc(n1[C@@H](Cc2ccc(cc2)O)C(=O)NCC[NH+]3CCCC3)c4ccc(cc4)F)C(=O)N C44145176
CC[NH+](CC)[C@H](CC(C)C)CNC(=O)N[C@H](C)c1cccc(c1)S(=O)(=O)N C45124906
c1cc(sc1)[C@@H](c2ccc(cc2)F)NC(=O)C[NH+](Cc3ccc(cc3)C(=O)N)C4CC4 C46569460
C[C@@H]1CCCC[NH+]1CCCCNC(=O)NNC(=O)[C@@H](C)Oc2ccccc2F C46751254
Cc1ccc(cc1)SCC(=O)NNC(=O)NCCCC[NH+]2CCCC[C@H]2C C46751335
c1cc(ccc1C[NH+](CCC2=CCCCC2)Cc3ccc(cc3)C(=O)N)C(=O)N C47613501
CCNC(=O)c1ccc(c(c1)C)NC(=O)NCc2ccc(cc2)C[NH+](CC)CC C48110127
CCNC(=O)c1ccc(c(c1)C)NC(=O)NCc2cccc(c2)C[NH+](CC)CC C48117147
CC[NH+](CC)[C@@H](CNC(=O)[C@@H](CCSC)NC(=O)N)c1ccccc1Cl C57288834
CC[NH+](Cc1ccc(s1)Cl)CC(=O)Nc2ccccc2SCC(=O)N C17289157
C[C@H]1CCC[NH+](C1)Cc2ccc(cc2)CNC(=O)c3cc(c(c(c3)Cl)OCC(=O)N)OC C58949193
Cc1cc(c(c(c1)C)NC(=O)CNC(=O)NCCC[NH+]2CCN(CC2)Cc3ccccc3)C C59037588
CCOc1c(cc(cc1Br)CNCCC[NH2+]CCO)Br C13733316
CC[NH+](CC)Cc1ccccc1NCC(=O)NCC(=O)Nc2cccc(c2C)Cl C55869290
CC[NH+](CC(=O)Nc1ccccc1SCC(=O)N)[C@@H](C)c2ccc(cc2)C#N C60477451
CCCNC(=O)c1ccc(cc1Cl)NC(=O)NC[C@@H]2CC[NH+](C2)CCOC C62406904
COc1ccc(cc1)NC(=O)CS[C@@H]2N/C(=C\C(=O)NCCC3=c4ccccc4=[NH+]C3)/CS2 C63687969
Cc1ccc(cc1)S(=O)(=O)NCCCNc2c3ccccc3nc(n2)CC[NH3+] C65395164
CC[C@@H](C)[NH+](C)CCNC(=O)NCc1ccccc1CS(=O)(=O)NC(C)C C66177519
COc1ccc(cc1)CCNC(=[NH2+])NCCc2cc(ccc2F)Br C66244855
CCc1ccccc1NC(=O)CNC(=O)C[NH+](C)Cc2ccc(cc2)C(=O)NC C07997674
CC[NH+]1CCN(CC1)c2ccc(cn2)CNC(=O)NCCCNc3ccccc3 C67618451
CCC[C@H](C(=O)NC[C@@H]1CC[NH+](C1)C(C)C)NC(=O)NCc2ccc(cc2)F C67636783
CC[NH+](CC)CCC[C@H](C)NS(=O)(=O)c1cc2c(cc1C)[nH]c(=O)[nH]2 C11635306
C[C@H]([C@@H](Cc1cccc(c1)C(=[NH2+])N)C(=O)OC)NC(=O)c2ccc(cc2)c3ccccn3 C13443052
CC[NH+](CC)[C@@H](Cc1ccccc1)CNC(=O)c2ccc(c(c2)[N+](=O)[O-])N C23197109
C[C@]1(C(=O)N(C(=O)N1)NC(=O)C[NH2+]C(c2ccccc2)c3ccccc3)CCc4ccccc4 C23701052
CCCC[NH+](CC(=O)Nc1cc(cc(c1C)C)S(=O)(=O)N)[C@H](C)CC C26649995
CCCCC[C@@H](/C=C/[C@H]1[C@H](C[C@H]([C@@H]1C/C=C\CCCC[NH+](C)C)O)O)O C27640945
CCCCC[C@@H](/C=C/[C@H]1[C@@H](C[C@H]([C@@H]1C/C=C\CCCC[NH+](C)C)O)O)O C27640958
CCC/[NH+]=C(\N)/SCC(=O)N(CCC)CC(=O)Nc1ccccc1C C29494406
C[C@@H]1[C@@H](N[C@@H](O1)c2ccccc2NS(=O)(=O)C)C[NH+](C)[C@@H](C)CCc3c[nH]c4c3cccc4 C39442911
C[C@H]1[C@@H](N[C@@H](O1)c2ccccc2NS(=O)(=O)C)C[NH+](C)[C@@H](C)CCc3c[nH]c4c3cccc4 C39442912
C[C@H]1[C@H](N[C@@H](O1)c2ccccc2NS(=O)(=O)C)C[NH+](C)[C@@H](C)CCc3c[nH]c4c3cccc4 C39442914
CCCCOc1ccc(cc1)Nc2c(c(nc[nH+]2)N(Cc3ccccc3)c4ccccn4)N C40754919
CC[NH+](CC)CCCNC(=O)NNC(=O)CCSc1ccc(cc1)F C43004489
C[C@@H](C(=O)NNC(=O)NCC[NH+](C(C)C)C(C)C)Oc1ccc(cc1)F C43064545
Cc1ccc(cc1)SCC(=O)NNC(=O)NCC[NH+](C(C)C)C(C)C C43064636
Cc1ccc(c(c1)OCC(=O)NNC(=O)NCC[NH+](C(C)C)C(C)C)C C43064713
CC[NH+](CC)[C@@H](CC(C)C)CNC(=O)Nc1cc(ccc1F)NC(=O)C C44077313
CC[NH+](CC)[C@H](CC(C)C)CNC(=O)Nc1cc(ccc1F)NC(=O)C C44077315
CC[NH+](CC)[C@@H](CC(C)C)CNC(=O)NNC(=O)Cc1ccc(cc1)F C45538629
CC[NH+](CC)CCN(CC(C)C)C(=O)Nc1cc(ccc1OC)C(=O)N C45646253
CC1CC[NH+](CC1)Cc2ccc(cc2)CNC(=O)c3cc(c(c(c3)Cl)OCC(=O)N)OC C46577047
CCC(CC)(CNC(=O)NNC(=O)[C@@H](C)Oc1ccccc1F)[NH+](C)C C46950288
CCC(CC)(CNC(=O)NNC(=O)[C@H](C)Oc1ccc(cc1)F)[NH+](C)C C46950383
CCC(CC)(CNC(=O)NNC(=O)COc1cc(cc(c1)C)C)[NH+](C)C C46950403
CC[NH+](CC)Cc1ccccc1NC(=O)NCC(=O)NCc2ccccc2 C47072172
CC[NH+](CC)[C@H](CC(C)C)CNC(=O)Nc1ccc(c(c1)C(=O)NC)F C50086515
CC[NH+](CC)[C@H](CC(C)C)CNC(=O)Nc1ccc(c(c1)NC(=O)C)F C58889293
CC[C@H]([C@@H](c1cc(cs1)Br)N(CCO)C(CC)CC)[NH3+] C43287440
CC[NH+](CC)[C@@H](CNC(=O)N[C@H](c1ccccc1)C(=O)N)c2ccccc2 C61228567
CC(C)[C@H](CNC(=O)NNC(=O)c1ccc(cc1)C#N)[NH+](CC=C)CC=C C61864842
CCCCOc1ccc(cc1OCC)C[NH2+][C@H]2CCCN(C2)CC(=O)N C62257888
C[C@H](CC[NH+](C)C)NC(=O)NNC(=O)c1ccc(cc1)OCCC(C)C C62506925
c1ccc(cc1)c2c(n(cn2)CCCCC[NH3+])c3ccccc3OCCO C65385528
CCCC[C@@H](C(=O)N(CC[NH+](C)C)Cc1ccc(c(c1)F)F)NC(=O)N C65938327
COc1cc(ccc1OCc2ccccc2)CN/C(=[NH+]/Cc3ccco3)/N C66242120
CCOc1ccc(cc1)Oc2cc(ccn2)CN/C(=[NH+]/Cc3ccco3)/N C66243673
CCC(CC)(CN/C(=[NH+]\CCCOCC)/NCc1ccc(cc1)OC)O C66244085
CCCC[NH+]1CCCC[C@H]1CNC(=O)N[C@@H](C)C(=O)NCc2ccco2 C66598529
CCC(CC)(CNC(=O)CNC(=O)NCc1ccc(cc1)Cl)[NH+](C)C C66613340
CC(C)C[C@@H](C[NH+](C)C)NC(=O)CNC(=O)NCc1ccc(cc1)Cl C66632177
CC(C)C[C@H](C[NH+](C)C)NC(=O)CNC(=O)NCc1ccc(cc1)Cl C66632178
CCC[NH+](CCC)CCCNC(=O)NCc1[nH]nc(n1)c2cccs2 C66703465
CC[C@H](c1ccc(cc1)C)NC(=O)NCc2cccc(c2)C(=O)NCC[NH+](C)C C67086372
C[C@@H]1CCC[NH+](C1)CCCCNC(=O)NNC(=O)CCC2CCCCC2 C67390143
CCN1CC[NH+](CC1)CCCCNC(=O)NNC(=O)CC2CCCCC2 C67390782
COCCC[NH+]1CCC(CC1)NC(=O)NNC(=O)CCC2CCCCC2 C67421112
CC[C@@H](C)NC(=O)CCNC(=O)NC[C@@H]1CCC[NH+]1CC2CCCCC2 C67461491
CCCCOc1ccc(cc1OCC)C[NH2+][C@@H]2CCCN(C2)CC(=O)N C67502177
c1ccc(cc1)NCCCNC(=O)NCc2ccc(cc2)C[NH+]3CCCC3 C67610314
c1ccc(cc1)NCCCNC(=O)NCc2ccccc2C[NH+]3CCCC3 C67610954
CCOC(=O)C(=C(N)N/N=C/c1ccc(cc1)OC)C(=O)OCC C04653749
CCNC(=O)Cn1c(cnc1SCC(=O)Nc2ccccc2OCC)CO C10063218
CCc1nc2cc(cc(c2n1CCCOC)C(=O)N[C@@H](C(C)C)C(=O)OC)N C11911592
CCC[C@H](C)NC(=O)CSc1nnc(n1CCC(=O)N)c2ccco2 C12988485
CC[C@H](C)NC(=O)c1ccccc1NC(=S)NC(=O)/C=C/C(=O)OCC C10123401
CCCOC(=O)CCC(=O)NC(=S)NNC(=O)c1ccc(cc1)C C13997362
Cc1cc(nc(n1)N/C(=N/C(=S)NCCOC)/NC[C@H]2CCCO2)C C14157549
COCCCNC(=S)NNC(=O)/C=C/c1cc(cc(c1)OC)OC C15429053
COc1cc(c(cc1OC)OC)/C=C/C(=O)NNC(=S)NC[C@@H]2CCCO2 C15899350
COCCNC(=S)NCCNc1c(cc2cc(ccc2n1)OC)C#N C20151202
CCN(CC(=C)C)C(=O)COC(=O)C[C@@H](c1ccc(cc1)Cl)NC(=O)N C20973489
CCCNC(=O)NC(=O)COC(=O)CCCNC(=O)c1ccc(cc1)Cl C28933531
C[C@H](C(=O)NNC(=S)NCCCOC)Oc1ccccc1C#N C29007119
CCCCNc1nc(cs1)C(=O)N(CCC(=O)N)Cc2ccco2 C35594087
CCCCNc1nc(cs1)C(=O)NCCC(=O)NC[C@H]2CCCO2 C35594099
COCCN(CCC(=O)N)C(=O)c1csc(n1)Nc2ccccc2OC C37435714
C[C@@H](C(C)C)NC(=O)CSc1nnc(n1Cc2ccco2)CCC(=O)N C36656895
C[C@H](CC(=O)N[C@@H](CC(C)C)C(=O)OC)CC(=O)N1CCC(CC1)C(=O)N C10038675
C[C@@H](C(=O)N(CCOC)CCOC)Nc1ccc(c(c1)C(=O)N)Cl C44807142
C[C@H](C(=O)NNC(=O)NCCCOC[C@H]1CCCO1)Oc2ccccc2F C45162799
CCOc1ccc(c(c1)C=O)OCC(=O)Nc2ccccc2SCC(=O)N C46084596
CCc1ccc(cc1)N2C[C@H](CC2=O)C(=O)NNC(=S)NCCCOCC C46586121
CCOCCCNC(=S)NNC(=O)Cn1c(=O)c2ccccc2c(n1)C C46586732
CCCCNC(=O)[C@@H](C#N)C(=O)CCCC[C@@H]1[C@@H]2[C@@H](CS1)NC(=O)N2 C51008617
COc1cc(cc(c1OC)CC=C)CNC(=O)NCCCNS(=O)(=O)C C51267436
C=CCNC(=O)c1ccc(cc1)NC(=O)C(=O)NCCCOCc2ccco2 C52655273
CCc1ccc(c(c1NC(=O)C(=O)NCCC(=O)NCCOC)CC)Cl C54950022
Cc1c(c([nH]c1C(=O)NCCC(=O)NC2CCCC2)C)C(=O)OCCOC C56190763
CCOC(=O)C1=C(NC(=O)N[C@@H]1c2ccc(cc2)C)CNCCCC(=O)OC C57531520
CCCCN(CC(=O)N)S(=O)(=O)c1ccc(cc1)C(=O)NCC(F)(F)F C45811375
CCCCNC(=O)CSc1nc([nH]n1)N/N=C/c2ccccc2OC C59818768
CCN(CCCNC(=O)NCCNC(=O)c1cccc(c1)C)S(=O)(=O)C C50155298
CCOCCOc1c(cccc1Cl)NC(=O)NCCNS(=O)(=O)CC C63398353
CCCC/C(=N/OCC(=O)Nc1cc(c(c(c1)OC)OC)OC)/N C63460154
C[C@@H](c1cc(ccc1OC)OC)NC(=O)CO/N=C(/CCOC)\N C63508811
CCCCn1c(c(c(=O)[nH]c1=O)N(CCCC)C(=O)COCCC)N C65530739
CC(C)CC/C(=N\OCC(=O)Nc1cc(c(c(c1)OC)OC)OC)/N C66374465
C[C@@H](CSC)C(=O)N(CCCOC)c1c(n(c(=O)[nH]c1=O)CC(C)C)N C66755677
CCCC[C@H](C(=O)N(C)CCCC(=O)OC(C)(C)C)NC(=O)N C66775484
CC(C)(C)OC(=O)CCCN(C)C(=O)C[C@@H](c1cccs1)NC(=O)N C66777259
CCS(=O)(=O)NCCNC(=O)Nc1cccc(c1OCCOC)Cl C66968479
COC(=O)CCCCCCNC(=O)NNC(=O)Cc1ccccc1F C66977185
CC[C@H](C)NC(=O)CCNC(=O)C(=O)Nc1ccccc1S[C@H](C)CC#N C66997850
CC[C@@H](C)[C@H](C(=O)N)NC(=O)CCCN(C)C(=O)OC(C)(C)C C67129764
CC(C)(C)OC(=O)NCCCCCCC(=O)N1CCC(CC1)CC(=O)N C67202026
CCN(CC)C(=O)CCNC(=O)CCCC[C@H]1[C@H]2[C@@H](CS1)NC(=O)N2 C67209767
CCS(=O)(=O)NCCNC(=O)Nc1cc(ccc1OCCOC)F C67291096
CC(=O)NCCc1ccc(s1)S(=O)(=O)NCCNC(=O)OC(C)(C)C C67435147
C1C[C@@H](OC1)COCCCNC(=O)CCCC[C@@H]2[C@@H]3[C@@H](CS2)NC(=O)N3 C67595149
C1C[C@@H](OC1)COCCCNC(=O)CCCC[C@H]2[C@@H]3[C@@H](CS2)NC(=O)N3 C67595151
c1cc(oc1)C[NH+](Cc2cccs2)CC(=O)Nc3c(ccs3)C(=O)N C07580731
c1ccc(cc1)C(c2ccccc2)[NH+]3CC(C3)SCC(=O)NNC(=O)Nc4cc(cc(c4)Cl)Cl C08648541
C[NH+](CCC(=O)Nc1c(ccs1)C(=O)N)CCOc2ccccc2F C08728782
C[NH+](C)CCCOc1cccc(c1)CNS(=O)(=O)c2ccc(cc2)N C11804721
c1cc2c3c(n(c2c(c1)Cl)C[C@@H](C[NH+](CCO)CCO)O)CCCC3 C12421984
Cc1ccc(c(c1)C)Sc2ccc(cc2)NC(=O)C[NH+](CC(=O)N)C(C)C C14198102
Cc1ccc(cc1)CNc2c3ccccc3nc(n2)C[NH+](CCO)CCO C14964126
Cc1ccccc1NC(=O)c2c3c(sc2NC(=O)C[NH2+]Cc4ccco4)C[C@H](CC3)C(C)(C)C C19908511
Cc1cccc(c1)NC(=O)c2c3c(sc2NC(=O)C[NH2+]Cc4ccco4)C[C@@H](CC3)C(C)(C)C C19908532
CC[C@@H]1CCC[NH+](C1)CCC(=O)NCCc2ccc(cc2)S(=O)(=O)N C30144509
CC[C@H]1CCC[NH+](C1)CCC(=O)NCCc2ccc(cc2)S(=O)(=O)N C30144511
COCCNC(=O)NC(=O)C[NH2+][C@@H](c1ccc(cc1)F)c2cccs2 C29936316
CCCC[C@H](c1nc(cs1)C(=O)NCCc2cc(ccc2OC)OC)[NH3+] C33621660
CC(C)[NH2+][C@H]1CC([C@H]2[C@@]1(CC[C@](C2)(C)O)CCC(=O)NCCOC)(C)C C35442601
CCOC(=O)C1=C(NC(=O)N[C@@H]1c2cc(ccc2C)C)C[NH2+]Cc3ccc(cc3)C C04689457
C[C@H](c1ccc(cc1Cl)C[NH2+]C(C)(C)C)Oc2cc(sc2C(=O)N)c3cnc4n3cccc4 C38270151
c1ccc(cc1)c2ccc(cc2)C3=NN=C[C@@H]3CNCC[NH+]4CCC[C@@H](C4)C(=O)N C39429877
CCCC[C@H](C)C(=O)N1C[C@@H](C2(C1)CC[NH2+]CC2)C(=O)NCCc3c[nH]c4c3cccc4C C39684200
CCCCc1ccc(cc1)Nc2c(c(nc[nH+]2)N(Cc3ccccc3)c4ccccn4)N C40680248
CC[NH+](CC)[C@@H](CNC(=O)NNC(=O)c1ccc(cc1)F)c2ccsc2 C42346054
CCC[C@@H](c1nc(co1)C(=O)NCC(c2ccccc2)c3ccccc3)[NH3+] C43218049
CC(C)OCCCNC(=O)[C@H]1C[NH2+]C[C@@H]1C(=O)N[C@@H]2CCCc3c2cccc3 C43222692
CC(C)OCCCNC(=O)[C@H]1C[NH2+]C[C@@H]1C(=O)N[C@H]2CCCc3c2cccc3 C43222693
C[C@H](COC)NC(=O)[C@H]1C[NH2+]C[C@@H]1C(=O)NCCSCc2ccccc2 C43223344
C[C@@H]([C@@H](c1ccc(s1)Br)N(C)CC(=O)NCCOC)[NH3+] C43262619
C[C@H]([C@@H](c1ccc(s1)Br)N(C)CC(=O)NCCOC)[NH3+] C43262623
C[C@H]1CCCC[NH+]1Cc2ccc(cc2)CNC(=O)CCSCC(=O)N C46799046
CC[NH+](CC)Cc1ccc(cc1)CNC(=O)NNC(=O)c2ccc(cc2)Cl C54062434
CCC(=C1C(=O)NC(=S)NC1=O)NCc2ccccc2C[NH+](CC)CC C54506233
c1cc(cc(c1)C(=O)NCc2ccco2)CS/C(=[NH+]/Cc3ccco3)/N C55063803
CC(C)(C)CC[NH+]1CCN(CC1)CCC(=O)Nc2c(ccs2)C(=O)N C55934034
C[C@@H](c1cccs1)[NH+](C)CC(=O)Nc2ccccc2SCC(=O)N C27554998
C[C@H](c1cccs1)[NH+](C)CC(=O)Nc2ccccc2SCC(=O)N C27554997
c1cc(cc(c1)OCc2cccc(c2)C#N)CN[C@H]3CCC[NH+](C3)CC(=O)N C62257668
CC(=O)Nc1cc(ccc1Cl)NC(=O)NCCC[NH+](C)CC(F)(F)F C63292234
c1cc(ccc1CNC(=O)NCCNC(=O)C2CC2)C[NH+]3CCCCCC3 C63799413
Cc1cc(sc1C(=O)NCCC[NH+](C)CC(F)(F)F)S(=O)(=O)N C63877231
CC[NH+](C)Cc1cccc(c1)CNC(=O)NCC(=O)Nc2cccc(c2)C#C C64224938
CC1CC[NH+](CC1)Cc2ccc(cc2)CNC(=O)NCCC(=O)NCC#C C64643384
CC[C@@H](C(=O)NCc1ccccc1)NNC(=O)CC2=c3ccccc3=[NH+]C2 C64705080
c1cc(ccc1CC(=O)N)OCC(=O)NCC2(CCCC2)[NH+]3CCSCC3 C65585448
C[C@H]1CCCC[NH+]1CCCNC(=O)NCc2ccc(cc2)C(=O)NC3CC3 C66358161
C[NH+](C)Cc1cccc(c1)CNC(=O)NCc2ccc(cc2)C(=O)NC3CC3 C66359441
C[NH+](C)[C@@H](Cc1ccccc1)CNC(=O)NNC(=O)Cc2ccccc2F C66976141
c1ccc(cc1)CCN(Cc2ccccc2)C(=O)C[NH+]3C[C@@H](C[C@@H]3C(=O)N)O C67128655
C[C@@H]1CCC[NH+](C1)CCNC(=O)CCCC[C@@H]2[C@@H]3[C@@H](CS2)NC(=O)N3 C67164649
CC[NH+]1CCC(CC1)CNC(=O)CCCC[C@@H]2[C@@H]3[C@@H](CS2)NC(=O)N3 C67233127
COc1cc(cc(c1OCC(=O)N)OC)C[NH2+]CC[C@@H]2C[C@H]3CC[C@@H]2C3 C67453260
COc1cc(cc(c1OCC(=O)N)OC)C[NH2+]CC[C@H]2C[C@H]3CC[C@@H]2C3 C67453262
CCCC[NH+]1Cc2cccc(c2C1)NC(=O)C(=O)NCc3ccccc3CO C67566154
CC(C)(C)NC(=O)[C@@H](c1ccc(cc1)F)N(CC[NH+]2CCOCC2)C(=O)c3c(c(ns3)C(=O)N)N C06074483
CCCn1c(c(c(=O)[nH]c1=O)C(=O)C[NH+](Cc2ccccc2)Cc3ccccc3)N C07015706
CC[NH+](CC)Cc1c(nnn1c2c(non2)N)C(=O)N/N=C/c3ccc(c(c3)OC)O C01789113
Cc1ccc(cc1)Nc2nc(nc(n2)N)C[NH2+][C@@H](CO)[C@@H](c3ccc(cc3)[N+](=O)[O-])O C09442179
Cc1ccc(cc1)Nc2nc(nc(n2)N)C[NH2+][C@H](CO)[C@@H](c3ccc(cc3)[N+](=O)[O-])O C09442180
Cc1ccc(cc1)Nc2nc(nc(n2)N)C[NH2+][C@H](CO)[C@H](c3ccc(cc3)[N+](=O)[O-])O C09442183
CC[NH+](CC)CCCNC(=O)C(=O)Nc1c2ccccc2oc1C(=O)Nc3ccccc3F C09705580
CCOCCCNC(=S)NCCNc1c(cc2cc(ccc2[nH+]1)OCC)C#N C04964303
C[NH+](CC(=O)Nc1ccccc1C(F)(F)F)CC(=O)Nc2cc(cc(c2)C(=O)N)C(=O)N C12996028
Cc1ccc(s1)CNc2cc(cc(c2)S(=O)(=O)NC(C)(C)C)C(=O)NC[C@@H]3CCC[NH+](C3)C C14752955
CC[NH+](CC)Cc1c(nnn1c2c(non2)N)C(=O)N/N=C/CCc3ccccc3 C15162656
CCOC(=O)c1c(c(sc1NC(=O)C[NH+](C)Cc2c(nn(c2C)C)C)C(=O)N)C C17092752
CC[NH+](CC)Cc1c(n(nn1)c2c(non2)N)C(=O)N/N=C/c3cccc(c3)OC C19925895
CC[NH+](CC)Cc1c(n(nn1)c2c(non2)N)C(=O)N/N=C/c3ccc(c(c3)OC)O C19927441
CC(=CCC/C(=C/C=N/NC(=O)c1c(n(nn1)c2c(non2)N)C[NH+]3CCCCC3)/C)C C20076109
CCCCn1c(c(c(=O)[nH]c1=O)N(CC)C(=O)C[NH+](C)Cc2ccc3c(c2)OCCO3)N C21581676
CC[NH+](CC)Cc1c(n(nn1)c2c(non2)N)C(=O)N/N=C/CCc3ccccc3 C25763956
CC[NH+](CC)Cc1c(nnn1c2c(non2)N)C(=O)N/N=C/c3cccc(c3O)OC C01959593
C[NH+](Cc1c(nnn1c2c(non2)N)C(=O)N/N=C/c3ccc(cc3OC)OC)C4CCCCC4 C02448852
C[NH+](Cc1c(nnn1c2c(non2)N)C(=O)N/N=C/c3cc(ccc3OC)OC)C4CCCCC4 C09478478
C[NH+](Cc1c(nnn1c2c(non2)N)C(=O)N/N=C/c3cccc(c3OC)OC)C4CCCCC4 C13804938
C[NH+](Cc1c(nnn1c2c(non2)N)C(=O)N/N=C/c3ccc(c(c3)OC)OC)C4CCCCC4 C09499763
CCn1c(c(nc1SCCCNC(=O)CCCCC[NH3+])c2ccc(cc2)OC)c3ccc(cc3)OC C33721608
Cc1cccc(c1)CO[C@]2(C[C@H]([C@H]([C@@H](C2)OCc3cccc(c3F)F)O)O)C(=O)NCC[NH+](C)C C35591872
CCCCSC1=NC2=[NH+]C(=C([C@H](N2N1)c3ccc(cc3)OCCC)C(=O)N)C C04369491
CCCn1c2ccc(cc2nc1CCC(=O)NCC3(CCCCC3)[NH+]4CCCCC4)S(=O)(=O)N C36674623
CCC[NH+](CCC)Cc1c(nnn1c2c(non2)N)C(=O)N/N=C/c3ccoc3 C03633073
c1cc(ccc1NNc2c(c(ncn2)NCC[NH+]3CCCCC3)[N+](=O)[O-])[N+](=O)[O-] C40622490
c1ccc(c(c1)C(=O)NNc2c(c(ncn2)NCC[NH+]3CCCCC3)[N+](=O)[O-])[N+](=O)[O-] C40622697
c1cc(ccc1C(=O)NNc2c(c(ncn2)NCCCn3cc[nH+]c3)[N+](=O)[O-])Cl C40657854
c1cc(ccc1C(=O)NNc2c(c(ncn2)NCCCn3cc[nH+]c3)[N+](=O)[O-])Br C40657923
c1ccc(c(c1)C(=O)NNc2c(c(ncn2)NCCCn3cc[nH+]c3)[N+](=O)[O-])Br C40658395
COC(=O)c1cc(cc(c1)Nc2c(c(ncn2)NCCCn3cc[nH+]c3)N)C(=O)OC C40705922
c1ccc(cc1)Oc2ccc(cc2)Nc3c(c(ncn3)NCCCn4cc[nH+]c4)N C40801477
CC[NH+](CC)CCNc1nc(c(c(n1)Nc2c3c(no2)CC[C@@H](C3)C)[N+](=O)[O-])N C41301347
CC[NH+](CC)[C@@H](CNC(=O)CSc1nnc(s1)Nc2cccc(c2)NC(=O)C)c3ccco3 C46587509
Cc1c(ccc([nH+]1)N)CNC(=O)Cn2c(ccc(c2=O)NS(=O)(=O)Cc3ccccc3)C4CC4 C29417298
CCc1ccc(cc1)C[NH+](CC(=O)N(CC(C)C)c2c(n(c(=O)[nH]c2=O)CC(C)C)N)C3CC3 C58790750
CC(C)C[C@@H](C(=O)N/N=C/c1ccc(cc1)Oc2ccc(cc2[N+](=O)[O-])[N+](=O)[O-])[NH3+] C59167512
CC(C)C[C@H](C(=O)N/N=C/c1ccc(cc1)Oc2ccc(cc2[N+](=O)[O-])[N+](=O)[O-])[NH3+] C59167513
Cc1nc(cs1)COc2cccc(c2)/C=C/C(=O)Nc3cccc(c3)C[NH+]4CCC[C@H]4C(=O)N C59935672
c1ccc2=[NH+]CC(=c2c1)C[C@@H](C(=O)OCC(=O)Nc3ccc(cc3)[N+](=O)[O-])NC(=O)N C63258854
CC(C)(C)OC(=O)N[C@H](CC1=c2ccccc2=[NH+]C1)C(=O)OC[C@@H]3[C@H]([C@@H]([C@@H]([C@@H](O3)O)O)O)O C63361902
CC(C)(C)OC(=O)N[C@H](CC1=c2ccccc2=[NH+]C1)C(=O)OC[C@H]3[C@H]([C@H]([C@@H]([C@@H](O3)O)O)O)O C63361905
CC[C@@H](C)N1[C@H]2NN[C@@H](N2c3ccsc3C1=O)CCCC(=O)NCCC4=c5ccccc5=[NH+]C4 C63552607
CC(C)(C)OC(=O)N[C@@H](CC1=c2ccccc2=[NH+]C1)C(=O)OC[C@@H]3[C@@H]([C@@H]([C@@H]([C@@H](O3)O)O)O)O C63712361
CC(C)(C)OC(=O)N[C@H](CC1=c2ccccc2=[NH+]C1)C(=O)OC[C@@H]3[C@@H]([C@@H]([C@@H]([C@@H](O3)O)O)O)O C63712364
CC(C)(C)OC(=O)N[C@@H](CC1=c2ccccc2=[NH+]C1)C(=O)OC[C@H]3[C@@H]([C@@H]([C@@H]([C@@H](O3)O)O)O)O C63712365
CCCN1[C@H](NN=C1SCC(=O)NC[C@H](c2ccc(cc2)OC)C3=c4ccccc4=[NH+]C3)O C63887189
CC(C)N/C(=N/c1ccc(nc1)c2ccc(cc2)c3ccc(cn3)NC(=[NH2+])NC(C)C)/N C40895611
Cc1cc(nc(n1)N)NNC(=S)SC(=O)c2ccccc2 C16848223
c1ccc(c(c1)CN(CC(=O)N)C(=O)c2ccc(o2)Br)N C35366826
CCNC(=O)NC(=O)[C@H](C)Oc1cccc(c1C(=S)N)F C36308097
c1cc(c(cc1N)Br)S(=O)(=O)N(CC(=O)N)C2CCCC2 C40329597
CCC[C@@H](/C(=N/O)/N)NS(=O)(=O)c1ccc(s1)Br C40376914
c1cc(c(cc1NC(=O)C(=O)N[C@@H]2CCC[C@@H](C2)C(F)(F)F)C(=O)N)F C41272498
c1cc(c(cc1NC(=O)C(=O)N[C@@H]2CCC[C@H](C2)C(F)(F)F)C(=O)N)F C41272501
CC[C@H](c1ccc(cc1)Br)NC(=O)CNC(=O)N C41591274
Cc1nc([nH]n1)SCCC(=O)Nc2ccc(cc2Cl)N C41632585
C[C@H](C(C)C)NC(=O)NCCc1ccc(s1)S(=O)(=O)N C43069490
CNC(=O)c1ccc(cc1)/C=C/C(=O)Nc2ccccc2C(=O)N C44345759
CC(C)CN(CC/C(=N/O)/N)C(=O)c1ccc(cc1O)Br C44490133
CCC1CCC(CC1)CNS(=O)(=O)c2ccc(nc2)NN C45011959
C[C@H](c1ccc(cc1F)F)NC(=O)C(=O)Nc2ccc(c(c2)C(=O)N)F C48832386
c1ccc(c(c1)CNS(=O)(=O)c2ccnc(c2)NN)Br C48869859
CC[C@@H](c1ccc(cc1)Br)NC(=O)CCNC(=O)N C49046047
C[C@@H](Cc1ccsc1)NS(=O)(=O)c2cccnc2NN C49186587
Cc1ccc(s1)[C@@H](C)NS(=O)(=O)c2ccc(nc2)NN C49186604
Cc1ccc(s1)[C@H](C)NS(=O)(=O)c2ccc(nc2)NN C49186606
c1cc(c(cc1Br)CCNC(=O)CCNC(=O)N)F C49198200
CC[C@H](C(C)C)NC(=O)NCc1ccc(s1)S(=O)(=O)N C49247611
Cc1c(cccc1NC(=O)C(=O)N[C@H](c2cccs2)C(C)C)C(=O)N C49300439
c1cc(c(cc1NC(=O)c2ccc(nc2)NC3CC3)C(=O)N)F C49977711
Cc1c(cn[nH]1)CCCNS(=O)(=O)c2c(cccc2F)N C50182619
CCCNc1c(cc(cn1)Br)C(=O)N[C@@H](C)C(=O)N C50753881
c1c(cnc(c1Cl)NN)C(=O)N(CCO)C2CCCCC2 C51117074
C[C@@H]1CCC[C@@](C1)(CO)NS(=O)(=O)Cc2ccc(cc2)N C53113201
c1cc(c(cc1CNS(=O)(=O)c2ccnc(c2)NN)Cl)F C53159529
CC[C@H](C)CNS(=O)(=O)c1cc(cnc1NN)Br C54489386
Cc1c(cc(cc1F)C(=O)N)NC(=O)CNC(=O)CC(C)(C)C C56011055
c1ccc2c(c1)C[C@@H]([C@@H]2NC(=O)NCC(=O)NCC(F)(F)F)O C57005519
Cc1cc(cc(c1C)N)S(=O)(=O)N(CC(C)C)CC(=O)N C42272649
c1ccc(c(c1)C(=O)NNC(=O)c2ccccc2Cl)SCC(=O)N C52735242
c1cc(ccc1CNC(=O)c2csc3c2CCCC3)C(=O)NCC(=O)N C47217950
CC[C@@H](C/C(=N/O)/N)NC(=O)c1ccc(cn1)Br C61871145
CC[C@H](C)n1cc(c(=O)c2c1cccc2N)C(=O)NC[C@@H](C)O C62319450
CC(C)CCn1cc(c(=O)c2c1cccc2N)C(=O)NCCO C62320717
Cc1ccc(cc1)[C@H]2C(=C(NC(=[NH+]2)SCC(=O)N)C)C(=O)[O-] C62398329
Cc1cccc(c1)[C@H]2C(=C(NC(=[NH+]2)SCC(=O)N)C)C(=O)[O-] C62398571
Cc1csc(n1)CCNC(=O)c2cc(cnc2NN)Br C63141504
Cc1ccc(cc1NC(=O)C(=O)NCCC2=CCCCC2)C(=O)N C63814927
CCCNC(=O)c1c(c(ns1)C(=O)NCc2ccc(cc2)C)N C65118337
CCn1ccc2c1ccc(c2)NC(=O)[C@@H](CC(C)C)NC(=O)N C65309947
Cc1ccc(cc1C(=O)N)NC(=O)c2ccc(s2)CNC(=O)C C66440931
C[C@H](CSC)C(=O)Nc1nc(cs1)c2cc([nH]c2)C(=O)N C66757858
Cc1ccc(c(c1)Cl)NC(=O)CCNc2cc(ccn2)C(=O)N C66813432
C[C@H](c1ccc(c(c1)Cl)F)NC(=O)C(=O)Nc2ccccc2CC(=O)N C67433580
CSc1ccc(cc1)CNC(=O)C(=O)Nc2ccc(c(c2)C(=O)N)Cl C67435453
Cc1ccc(cc1C(=O)N)NC(=O)C(=O)NCC[C@@H]2C[C@H]3CC[C@@H]2C3 C67525594
c1cc(ccc1C2(CC2)CNC(=O)C(=O)Nc3c(ccs3)C(=O)N)Cl C67598295
CCOC(=O)[C@@H]1[C@@H](NC(=S)N[C@@]1(C(F)(F)F)O)c2ccc(cc2)O C03901554
CCOC(=O)[C@H]1[C@H](NC(=S)N[C@@]1(C(F)(F)F)O)c2ccc(cc2)O C03901557
C1CCc2c(c3c(s2)nc(nc3SCC(=O)N)SCC(=O)N)C1 C02183407
CCOC(=O)[C@@H]1[C@@H](NC(=S)N[C@@]1(C(F)(F)F)O)c2cccc(c2)O C04269859
CCOC(=O)[C@H]1[C@H](NC(=S)N[C@@]1(C(F)(F)F)O)c2cccc(c2)O C04269861
Cc1ccccc1C(=O)NC(=S)Nc2c(c3c(s2)C[C@@H](CC3)C)C(=O)N C00623841
CSCC[C@@H](C(=O)NCCc1ccc(cc1Cl)Cl)NC(=O)N C02726279
CCOC(=O)[C@@H]1[C@@H](NC(=S)N[C@]1(C(F)(F)F)O)c2ccc(cc2)O C11691749
c1ccc(cc1)C(=O)N/C(=C\c2ccc(o2)c3ccc(cc3)Br)/C(=O)NN C12275962
c1cc(sc1)c2c(nc([nH]2)SCC(=O)NC(=O)N)c3cccs3 C05255603
CCCNC(=S)NNC(=O)CNC(=O)c1ccc(cc1Cl)Cl C26677833
c1ccc(cc1)c2c[nH]c(n2)SCC(=O)Nc3c(c4c(s3)CCCC4)C(=O)N C27659662
c1cc(ccc1CNC(=O)N)C(=O)NCCSCc2ccc(s2)Br C30513469
c1ccc2c(c1)C3C[C@H](C2c4c3cccc4)CNC(=O)CCCNC(=O)N C32906583
c1cc(cc(c1)NS(=O)(=O)N)NCc2cc(sc2)Br C37130895
c1ccc(cc1)C2=C[C@@H](N=N2)[C@H]3NN[C@@H](N3N)SCc4ccc(cc4)Br C39006821
C1=CC2=N[C@@H]([N-]C2=CC1=[NH2+])CCCCCCC[C@H]3[N-]C4=CC(=[NH2+])C=CC4=N3 C39709533
C[C@H](c1ccccc1)NS(=O)(=O)c2cc(cnc2NN)Br C41069936
CCc1cccc(c1NC(=S)NNC(=O)/C=C/c2ccc(cc2)C(=O)NC)C C44293341
C[C@]12CC[C@H]([C@@]([C@H]1Cc3c(nc(s3)NCC=C)[C@H]2CC(=O)NC4CC4)(C)CO)O C44681438
c1ccc(c(c1)CC(=O)N)NC(=O)NCCSc2ccc(cc2)Cl C45725057
c1ccc(cc1)CSc2nnc(n2N)SCc3cccc(c3)C(=O)N C47438787
Cc1cc(c(n1c2ccccc2F)C)C(=O)CSc3c(c(cc(n3)N)N)C#N C48264756
C[C@@H](c1ccc(cc1)Br)NS(=O)(=O)c2ccnc(c2)NN C49527058
C#CCNC(=O)CCNC(=O)NNc1c(cc(cc1Cl)Cl)Cl C50136771
Cc1ccc(cc1Cl)NC(=O)CNc2ccccc2SCC(=O)N C15359561
Cc1cc(c(c(c1)Cl)NC(=O)CNc2ccccc2SCC(=O)N)C C15360095
c1ccc(cc1)[C@H](c2ccc(cc2)Cl)NCC(=O)Nc3c(ccs3)C(=O)N C53184327
C[C@H]1CCc2c(sc(n2)NC(=O)C[C@H](c3cccs3)NC(=O)N)C1 C54706149
c1cc(ccc1CNC(=O)/C=C/c2ccc(o2)Br)NC(=O)N C55379570
c1cc(ccc1/C=C/C(=O)NC2[C@@H]3CCC[C@H]2C[NH+](C3)C4CC4)OCC(=O)N C56252677
C1CCC(C1)NC(=S)NNC(=O)CNC(=O)CC23CC4CC(C2)CC(C4)C3 C08416205
CCCCNC(=O)c1ccc(cc1)CNC(=O)c2ccc(cc2)C(=S)N C58876765
CCc1ccc(c(c1NC(=O)CCCSc2nc([nH]n2)N)CC)Cl C60504378
C[C@H]1CCCC[C@H]1NC(=S)NNC(=O)[C@H](C(C)C)NC(=O)c2cccs2 C60881330
Cc1cc(cc(c1)NCCC(=O)Nc2nc(c(s2)SCC(=O)N)C)C C64856650
c1ccc2c(c1)c(c([nH]2)C(=O)NNC(=O)NCCc3cccs3)Cl C65198877
c1ccc(cc1)[C@H](c2ccc(cc2)Br)NCC(=O)NC(=O)N C65277460
Cc1ccc(c(c1)C)CCNC(=O)C(=O)Nc2ccc(c(c2)C(=O)N)Cl C65721507
C[C@H](c1ccc(cc1Cl)Cl)NC(=S)NNC(=O)[C@@H](C)NC(=O)C C66121936
CC(C)c1ccccc1NC(=S)NNC(=O)CNC(=O)c2ccccc2F C66122972
C[C@H](c1ccc(c(c1)Cl)F)N[C@H](C)C(=O)Nc2ccc(cc2)C(=O)N C66391733
c1ccc(c(c1)C(=O)NNC(=O)CCC2CCCCC2)SCC(=O)N C66555890
C[C@@H](CC#N)Sc1ccccc1NC(=O)C[C@H](c2cccs2)NC(=O)N C66855969
CC(C)(CNC(=O)NCc1ccc(cc1Cl)Br)C(=O)N C67002822
c1cc(cc(c1)F)[C@@H]2C[C@H]2C(=O)Nc3nc(cs3)c4cc([nH]c4)C(=O)N C67032928
Cc1c(sc(n1)c2ccccc2)CNC(=O)NCc3cccc(c3)C(=O)N C67043718
c1cc(cc(c1)C(F)(F)F)[C@H]2C[C@@H]2NC(=O)c3ccc(cc3)NC(=O)N C67335368
c1cc(cc(c1)C(F)(F)F)[C@H]2C[C@H]2NC(=O)c3ccc(cc3)NC(=O)N C67335372
C[C@@H]1CCCC[C@H]1NC(=S)NNC(=O)c2cc(ccc2F)NC(=O)C C67464384
c1cc(c(cc1F)NC(=O)CSCCCCCCSCC(=O)Nc2cc(ccc2F)F)F C04118671
CCc1ccc2c(c1)cc(c(=O)[nH]2)CN(Cc3ccc(cc3)OC)C(=S)NCCCOCC C06197796
CCOC(=O)[C@](c1ccc(cc1)N[C@H](c2ccc(cc2)OC)P(=O)(OCC)OCC)(C(F)(F)F)O C08445372
CCCCC(=O)N[C@@](C(=O)OCC)(C(F)(F)F)Nc1c(c(c(s1)C)CC)C(=O)OC C08445330
CCCCC[C@@H](/C=C/[C@H]1CCC(=O)[C@@H]1CCCCCCC(=O)N[C@H](C)c2ccccc2)O C08762576
COCCOc1ccc(cc1NC(=O)COC(=O)c2csc(n2)NCC=C)C(F)(F)F C09284005
CCOC(=O)c1c(c([nH]c1C)C(=O)COC(=O)[C@H](CCSC)NC(=O)c2ccccc2OC)C C09539736
COCCNc1ccc(cc1[N+](=O)[O-])C(=O)NCCCCCc2nc(no2)c3cccs3 C09930190
CCOc1cc(ccc1OCC(=O)OCC)/C=N/NC(=O)[C@H](C(C)C)NC(=O)c2ccc(cc2)F C10001311
CCOc1cc(ccc1OCC(=O)OCC)C=NNC(=O)[C@H](C(C)C)NC(=O)c2ccc(cc2)C C10041954
CC(C)c1cccc(c1NC(=O)COC(=O)c2ccccc2SCC(=O)NCCOC)C(C)C C12423885
CCCCC[C@@H](/C=C/[C@H]1CCC(=O)[C@@H]1CCCCCCC(=O)N[C@@H]([C@H](C)CC)C(=O)[O-])O C12659237
COCCNC(=O)[C@H](c1ccc(cc1)Cl)N(CCOC)C(=O)CCC(=O)Nc2nccs2 C13151108
c1ccc(cc1)CCCCCCCCOc2ccc(nc2/C=C/C(=O)[O-])C[S@](=O)c3cccc(c3)N C13833525
CCCCCCOc1ccccc1C(=O)NC(=S)N2CCNC(=O)[C@@H]2CC(=O)OCCOCC C14642440
CCCCOc1cccc(c1)C(=O)NC(=S)N2CCNC(=O)[C@H]2CC(=O)OCCOCC C14642502
c1ccc(c(c1)/C=C\2/C(=O)N(C(=S)S2)CCCCCC(=O)NCCCCCC(=O)[O-])O C15044798
CCCCn1c2ccccc2nc(c1=O)CCC(=O)OCC(=O)N(CCC(=O)N)c3ccc(cc3)F C16806606
CC(C)OCCCNC(=O)CSc1nnc(s1)SCC(=O)NCCCOC(C)C C19285887
CCOCCCNC(=S)N(CCN1CCOCC1)Cc2cc3cc(ccc3[nH]c2=O)OC C19941003
CCCOC(=O)CSc1nc([nH]n1)N/N=C/c2ccc(o2)OCc3ccc(cc3)OC C20424780
C1COCCN1CCCNC(=O)CCCCCCCC(=O)NCCCN2CCOCC2 C21487163
CCCCOC(=O)N[C@@H](C(Cl)(Cl)Cl)O[C@@H](C(Cl)(Cl)Cl)NC(=O)OCCCC C25631580
C[C@@H](CC(=O)OCC(=O)Nc1cc(ccc1OCCOC)C(F)(F)F)NC(=O)c2ccccc2 C25685983
CCCCN(Cc1ccco1)c2ccc(cc2C(=O)NCCC)NC(=O)CSc3ccccc3 C34877902
CC[C@@H](C)[C@H](C(=O)NCCC(c1ccccc1)c2ccccc2)NC(=O)C[C@@H](C)CC(C)(C)C C34969501
C/C=C(\C)/C[C@@H](C)C[C@@H](C)[C@@H]1[C@@H]([C@@H](CC(=O)O1)OC)OC(=O)/C=C/C(=C/[C@@H](CCO)CO)/C C35465867
CCCN1C(=C([C@@H](NC1=O)c2cccc(c2)NC(=O)C[C@@H](C)CC(C)(C)C)C(=O)OCCOC)C C35710872
CCOCCCNC(=O)c1cc(ccc1N2CCC(CC2)Cc3ccccc3)NC(=O)C[C@H](C)CC(C)(C)C C33856391
CCc1ccc(cc1)NC(=O)N(CCCOC)Cc2nc(cs2)C(=O)NCCCOC C35730502
CCCCCCN([C@@H](c1c2ccccc2ccc1OC)C(=O)NC(C)(C)CC(C)(C)C)C(=O)CO C36517830
CCCCC/C=C\C(=O)N(CCC)[C@H](c1ccccc1O)C(=O)NC(C)(C)CC(C)(C)C C36563338
CCCC[C@H](CC)C(=O)N(CCC)[C@@H](c1cccc(c1)O)C(=O)NC(C)(C)CC(C)(C)C C36564115
CCCC[C@H](CC)C(=O)N(CCC)[C@H](c1ccc(cc1)O)C(=O)NC(C)(C)CC(C)(C)C C36564160
CCCC[C@H](CC)C(=O)N(CCC)[C@H](c1ccccc1O)C(=O)NC(C)(C)CC(C)(C)C C36564452
CCCCC[C@@H](C(=O)NC(C)(C)CC(C)(C)C)N(C(=O)C(c1ccccc1)(c2ccccc2)O)C(C)(C)C C36588724
CCC(C)(C)NC(=O)[C@H](c1ccc(cc1)OC)N(CCOC)C(=O)CCC(=O)Nc2nccs2 C13151118
c1c(ccc(c1)F)/C=C/C(=O)OCC(=O)NCCNC(=O)COC(=O)/C=C/c2ccc(cc2)F C09963980
CCOC(=O)[C@H](C(=O)C)C(=O)NC[C@@]1(C[C@@H](CC(C1)(C)C)NC(=O)[C@@H](C(=O)C)C(=O)OCC)C C38645521
C[C@@H](CC(C)(C)OC)Nc1cc2c(c(n(c2nc1)CCOC)C(=O)OC)NC(=O)CC(C)C C14743153
c1c(cc2c(c1)CCC2)/C=N\NC(=O)CCCCCCCCC(=O)N/N=C\c3cc4c(cc3)CCC4 C33600588
CCCC[NH+](CCCC)CCCN1[C@@H](C(=C(C1=O)[O-])C(=O)c2cccc(c2)OC)c3cc(c(c(c3)C)O)C C40020200
C1CS(=O)(=O)C[C@H]1CNC(=S)OCCCCOC(=S)NC[C@H]2CCS(=O)(=O)C2 C40167414
CS(=O)(=O)SCCN(CCSS(=O)(=O)C)C(=O)CCCC[C@H]1[C@H]2[C@H](CS1)NC(=O)N2 C44699333
C[C@@H](CCCC(C)C)NC(=O)COC(=O)[C@H](CCSC)NC(=O)c1ccccc1Cl C27319919
CCCCOc1ccc(cc1)C(=O)NCC(=O)OCC(=O)NCC2(CCCCC2)N3CCOCC3 C45874511
CCCCCC(=O)Nc1nnc(s1)SSc2nnc(s2)NC(=O)CCCCC C59387002
C[C@H](CCCC(C)C)NC(=O)COC(=O)[C@H](C(C)C)NC(=O)c1ccc(cc1Cl)[N+](=O)[O-] C28076225
COCCn1cc(cn1)/C=N/NC(=O)CSc2nnc(n2CC=C)CNc3ccc(cc3)Cl C59913931
CCCCCCOc1cccc(c1)NCC(=O)N2CCNC(=O)[C@@H]2CC(=O)OCCCC C66060881
c1ccc(cc1)/C=C/C=N/NC(=O)CCCCCCCC(=O)N/N=C/C=C/c2ccccc2 C04527889
CCOC(=O)c1c(c([nH]c1c2c(c(c([nH]2)C(=O)OCC)C)C(=O)OCC)C(=O)OCC)C C04934521
CCCC(=O)Nc1ccn(c(=O)n1)[C@@H]2[C@H]([C@@H]([C@@H](O2)COC(=O)CCC)OC(=O)CCC)O C05085730
CCOC(=O)c1c2c(sc1NC(=O)COC(=O)[C@H](CCSC)NC(=O)c3ccccc3)CCCC2 C05225237
CCOc1cc(cc(c1OCC)OCC)C(=O)NCC(=O)N/N=C/c2ccc(cc2OC)OC C08791964
CCOc1ccc(cc1OCC)C(=O)NCCn2c3c(cn2)c(nc(n3)SC)NCCOC C08943461
CCCCOc1ccc(cc1)C(=O)NCCn2c3c(cn2)c(nc(n3)SCC)NCCOC C08949164
CCSc1nc(c2cnn(c2n1)CCNC(=O)COc3cccc(c3)OC)NCCOC C08949267
CCCCCOc1ccc(cc1)C(=O)CCC(=O)OCC(=O)c2c(n(c(=O)n(c2=O)C)C)N C08952824
Cc1ccc(c(c1)OCCOc2ccc(cc2OC)/C=N/NC(=S)NCC=C)C(C)C C09730616
CC(C)NC(=O)[C@@H]([C@H]([C@@H]([C@@H](C(=O)NC(C)C)OC(=O)C)OC(=O)C)OC(=O)C)OC(=O)C C10038318
CCn1c(nnc1SCC(=O)NCCc2ccccc2)CNC(=O)/C=C/c3ccc(c(c3)OC)OC C10041437
CCCCN([C@H](c1ccc(cc1)OC)C(=O)NC(C)(C)CC)C(=O)CCC(=O)Nc2cc(on2)C C12491263
CCCCC[C@@H](/C=C/[C@H]1CCC(=O)[C@@H]1CCCCCCC(=O)N[C@H]([C@@H](C)CC)C(=O)[O-])O C12659235
CC(C)OC(=O)C[C@@H]1C(=O)NCCN1C(=S)NC(=O)CCCC(=O)OCCCc2ccccc2 C14016212
CCCOC(=O)C[C@H]1C(=O)NCCN1C(=S)NC(=O)c2cccc(c2)OCCOCC C14795635
CC(=O)OC[C@@H]([C@H]([C@H](/C=N/Nc1c(=O)[nH]c2ccccc2n1)OC(=O)C)OC(=O)C)OC(=O)C C15774989
CCOCCCNC(=O)c1coc(n1)CN(CCCOCC)C(=O)Nc2ccc(cc2)C#N C16456901
c1ccc(cc1)/C=C/C=N/NC(=O)CCCSCCCC(=O)N/N=C/C=C/c2ccccc2 C16970033
Cc1c(c2cc(ccc2[nH]1)F)CCN(Cc3cc(c(c(c3)OC)OC)OC)C(=S)NCCOC C16977247
CCCC[NH+](CCCC)CCCN1[C@H](C(=C(C1=O)[O-])C(=O)c2ccccc2)c3ccc(c(c3)OC)O C19923356
CCCCOc1ccc(cc1OCC)C(=O)OCC(=O)NC(=O)NCCc2cccs2 C23327092
CCCC[NH+](CCCC)CCCN1[C@H](C(=C(C1=O)[O-])C(=O)c2ccc(cc2)F)c3ccc(c(c3)OCC)O C25181883
CCCOc1ccc(cc1OCCC)[C@H](C)NC(=O)CS[C@H](C)C(=O)Nc2cc(on2)C C32504357
COCCCNC(=O)c1coc(n1)CN(CCCOC)C(=O)Nc2ccc(cc2)[N+](=O)[O-] C33763388
COc1ccc(cc1OC)/C=N\NC(=O)CCCCCC(=O)N/N=C/c2ccc(c(c2)OC)OC C34772694
CCCCNC(=O)N(CCC)CCC(=O)Nc1nnc(s1)c2cc(c(c(c2)OC)OC)OC C35154606
CCCN(CC(=O)N(CCc1c[nH]c2c1cccc2)Cc3ccccc3)C(=O)NCC(=O)OCC C35350783
CCOCCOc1nc(n(n1)c2ccc(cc2)NC[C@H](CCC=C)O)c3ccc4c(c3)OCO4 C35742947
CCCCNC(=O)[C@@H](/C=C/CCC)N(Cc1ccco1)C(=O)C(c2ccccc2)(c3ccccc3)O C36502236
CCCCCCN([C@H](c1cc(ccc1Cl)[N+](=O)[O-])C(=O)NCCCC)C(=O)CNC(=O)c2ccccc2 C36518911
COCCNC(=O)[C@@H](c1ccc(cc1)OC)N(CCOC)C(=O)CCC(=O)Nc2nccs2 C13501878
CCOC(=O)CC[C@H](C(=O)OCC)NC(=O)CC(=O)N[C@H](CCC(=O)OCC)C(=O)OCC C06546153
CCCCC/C=C/C=C/C=C/[C@H]([C@@H](C)[C@@H](C/C=C/[C@@H]1[C@@H](C=CC(=O)O1)O)OS(=O)(=O)[O-])O C33954366
CCCc1nc([nH]n1)SCC(=O)Nc2c(c(c(s2)C(=O)OC)CC(=O)OC)C(=O)OC C11467789
C[C@H](CCC=C(C)C)Nc1cc2c(c(n(c2nc1)CCC(C)C)C(=O)OC)NC(=O)COC C14543655
CCOc1ccc(cc1OCC)C(=O)NCC(=O)OCC(=O)NCc2ccc(c(c2)OC)OC C39592253
CC(=O)N[C@H]1[C@H]([C@@H]([C@@H](O[C@@H]1OC(=O)CCNC(=O)c2ccccc2)COC(=O)C)OC(=O)C)OC(=O)C C39842069
CCCC[NH+](CCCC)CCCN1[C@H](C(=C(C1=O)[O-])C(=O)c2ccc(c(c2)F)C)c3cccc(c3)O C40019970
CCOc1cc(ccc1O)[C@@H]2C(=C(C(=O)N2CCOCCO)[O-])C(=O)c3cccc(c3)OCC=C C40102074
CC(=O)NCCCc1ccc(cc1)C(=O)COC(=O)c2ccccc2SCC(=O)NCCOC C45396834
CC(C)(C)OC(=O)NCCCC[C@@H](C(=O)O[C@@H]1CC(=NC1=O)[O-])NC(=O)OC(C)(C)C C55161920
CCCCn1c2c(c(=O)[nH]c1=O)n(c(n2)COC(=O)CCNC(=O)OC(C)(C)C)CCC C19606615
CCOCCCN[C@@H](c1ccccc1)C(=O)Nc2c(c(cs2)c3ccccc3)C(=O)OCC C13129751
CCOc1cc(cc(c1OCC(=O)OC)CC=C)/C=C(/C#N)\C(=O)NCCc2c[nH]c3c2cccc3 C59104740
CCN(CCCNC(=O)CNC(=O)c1cc(c(c(c1)OC)OC)OC)C(=O)OC(C)(C)C C59403584
CCOC(=O)CN(CC(=O)N)S(=O)(=O)c1cc(cc(c1OC)OC)/C=C/C(=O)OC C60321469
CCC[C@@H](CNC(=O)CSc1nnnn1C2CC2)NC(=O)CSc3nnnn3C4CC4 C60342397
CCOC(=O)c1cnc(nc1N)SCC(=O)OCC(=O)C2=N[C@H](C(=C2C)C(=O)OCC)C C38639488
CC(=O)N[C@@H]1[C@H](C=C(O[C@H]1[C@@H]([C@@H](COC(=O)C)OC(=O)C)OC(=O)C)C(=O)OC)NC#N C65739513
C[C@H](/C=C(\C)/[C@@H]([C@H](C)[C@@H]([C@@H](/C=C/CC/C=C/C(=O)[O-])OC)O)O)C(=O)CCCC1CC(=O)NC(=O)C1 C03946016
C[C@H]([C@H]1[C@@H](O1)C[C@H]2CO[C@H]([C@@H]([C@@H]2O)O)C/C(=C/C(=O)OCCCCCCCCC(=O)[O-])/C)[C@H](C)O C04102194
CC[NH+](CC)CC(=O)NCC(CCC[NH+](C)C)(CCC[NH+](C)C)c1cccc2c1cccc2 C05202722
CC[NH+](CC)CCCN(Cc1cc2cc(c(cc2[nH]c1=O)OC)OC)C(=S)NCc3ccccc3 C06192970
CCc1ccc2c(c1)cc(c(=O)[nH]2)CN(CCC[NH+](CC)CC)C(=S)Nc3ccccc3OCC C06135038
CC(C)(C)OC(=O)N[C@@H](CCSC)C(=O)NCC1CCC(CC1)C(=O)N[C@@H](CCSC)C(=O)[O-] C08790248
CCCCCN(CC(=O)NCc1ccccc1OC(F)(F)F)c2c(n(c(=O)[nH]c2=O)CCCC)N C11339467
CC[C@H](C)[C@@H](C(=O)[O-])NC(=O)C1CCC(CC1)CNC(=O)[C@H](CCSC)NC(=O)OC(C)(C)C C12883362
C[C@@H](C(=O)N[C@@H](CCSC)C(=O)SCc1ccccc1)NC(=O)[C@H](C)NC(=O)OC(C)(C)C C13518140
c1ccc2c(c1)c(c3c([nH+]2)CCCC3)NCCCCCCCCCCCCNc4cc[nH+]cc4 C13801261
C[C@H](/C=C(\C)/[C@@H]([C@H](C)[C@@H]([C@H](/C=C/CC/C=C/C(=O)[O-])OC)O)O)C(=O)CCCC1CC(=O)NC(=O)C1 C13907697
CCCOC(=O)c1ccc(cc1)OCC(=O)NNC(=S)NC(=O)/C=C/c2ccc(c(c2)OC)OC C14021999
CC[NH+](CC)CCCNC(=O)NC(C)(C)c1cccc(c1)C(C)(C)NC(=O)NCCC[NH+](CC)CC C19015446
CC(C)(C)c1ccc(cc1)OP(=S)(NNC(=S)NCCCOC)Oc2ccc(cc2)C(C)(C)C C19908318
CC[NH+](CC)CCCN(Cc1cc2cc3c(cc2[nH]c1=O)OCCO3)C(=S)NCCCN4CCOCC4 C19940556
CC[NH+](CC)[C@@H](CNC(=O)[C@H](CCSC)NS(=O)(=O)/C=C/c1ccccc1)c2ccccc2 C22751870
CCCCCC(=O)OC[C@H](CO[P@](=O)([O-])O[C@@H]1[C@@H]([C@@H]([C@@H]([C@@H]([C@@H]1O)O)C)C)O)OC(=O)CCCCC C27645533
CCCCCC(=O)OC[C@H](CO[P@@](=O)([O-])O[C@@H]1[C@@H]([C@@H]([C@@H]([C@@H]([C@@H]1O)O)C)C)O)OC(=O)CCCCC C27645544
CCc1cc(c(cc1OCc2cccc(n2)C(=O)N(CCCCCCCCC(=O)N)[C@@H](C)CC)O)C(=O)C C28458635
CCOC(=O)/C=C/[C@H](CCC(=O)N)NC(=O)[C@H](Cc1ccccc1)n2cccc(c2=O)NC(=O)C(C)(C)C C29395463
CCCCOc1ccc(cc1)C(=O)C2=C(C(=O)N([C@H]2c3ccc(cc3)OCC(=O)N)CC[NH+](CC)CC)[O-] C33376017
CC[C@@H](c1ccccc1)C(=O)N(CCCCCC[NH3+])[C@H](C)c2nc3ccccc3c(=O)n2CCOC C33642554
C[C@H]([C@H]1[C@@H](O1)C[C@@H]2CO[C@@H]([C@@H]([C@@H]2O)O)C/C(=C/C(=O)OCCCCCCCCC(=O)[O-])/C)[C@@H](C)O C33838880
CC[NH+](CC)CCC[C@H](C)NC(=O)c1csc(n1)C[NH+](Cc2ccc(cc2)F)Cc3ccc(cc3)Cl C35085255
C/C=C(\C)/C[C@@H](C)C[C@H](C)[C@@H]([C@@H]([C@@H](CC(=O)OC)OC)OC(=O)/C=C/C(=C/[C@@H](CCO)CO)/C)O C35465862
CC(C)COC[C@@H](C[NH+](CCCOC)Cc1[nH]c(=O)c2c(csc2n1)c3cccc(c3)OC)O C35746257
CCc1c2c(=O)[nH]c(nc2sc1C(=O)OC)C[NH+](CCCOC)C[C@@H](COC(C)C)O C35746620
CCc1c2c(=O)[nH]c(nc2sc1C(=O)OC)C[NH+](CCCOC)C[C@H](COC(C)C)O C35746622
Cc1c2c(=O)[nH]c(nc2sc1C(=O)OCCOC)C[NH+](Cc3ccco3)C[C@@H](COC(C)C)O C35746623
Cc1c2c(=O)[nH]c(nc2sc1C(=O)OCCOC)C[NH+](Cc3ccccc3)C[C@H](CCC=C)O C35747062
COCC[NH+](Cc1[nH]c(=O)c2c(csc2n1)c3ccc(c(c3)OC)OC)C[C@@H](COCC=C)O C35747281
CCCCc1ccc(cc1)C(=O)OCC(=O)Nc2c(c(c(s2)C(=O)N)C)C(=O)OCCOC C21738587
CC(C)COC[C@@H](C[NH+](CCCOC)Cc1[nH]c(=O)c2c(csc2n1)c3ccc(cc3)OC)O C36206312
CCCC(=O)OC[C@H](C[NH+](CCC)Cc1[nH]c(=O)c2c(c(sc2n1)C(=O)OCC)C)O C36206692
Cc1c2c(=O)[nH]c(nc2sc1C(=O)OC(C)C)C[NH+](CCOC)C[C@@H](COCc3ccccc3)O C36206814
CCOC(=O)c1c(c2c(=O)[nH]c(nc2s1)C[NH+](CCCOC)C[C@H](COCc3ccco3)O)C C36207255
CCOC(=O)c1c(c2c(=O)[nH]c(nc2s1)C[NH+](CCCOC)C[C@H](COCC=C)O)C C36207257
CCCCCCN([C@H](c1c(cc(cc1O)O)O)C(=O)NC2CCCCC2)C(=O)[C@@H](CC)CCCC C36510446
CCCCCCN([C@@H](C(CC)CC)C(=O)NC(C)(C)CC(C)(C)C)C(=O)c1c(cccc1O)O C36514596
C[C@H]([C@H]1[C@@H](O1)C[C@H]2CO[C@@H]([C@@H]([C@@H]2O)O)C/C(=C/C(=O)OCCCCCCCCC(=O)[O-])/C)[C@@H](C)O C37263695
CCCCCN(c1c(n(c(=O)[nH]c1=O)CCCC)N)C(=O)CCC(=O)OCc2ccc(cc2)C(C)C C12859413
CCCCCN(c1c(n(c(=O)[nH]c1=O)CCCC)N)C(=O)CCC(=O)OCC(=O)c2cccc(c2)OC C12931017
CCCCCN(c1c(n(c(=O)[nH]c1=O)CCCC)N)C(=O)CCC(=O)OCc2ccc(cc2Cl)Cl C24772878
C[C@H](/C=C(\C)/[C@H]([C@@H](C)[C@@H]([C@@H](/C=C/CC/C=C/C(=O)[O-])OC)O)O)C(=O)CCCC1CC(=O)NC(=O)C1 C35457112
CC(C)(C)OC(=O)N[C@@H](CCCN=C(NC(=O)OC(C)(C)C)NC(=O)OC(C)(C)C)C(=O)[O-] C15721594
CC[NH+](CC(=O)Nc1c(c(c(s1)C(=O)OCC=C)C)C(=O)OCC)CC(=O)NC(C)C C16563372
c1cc[n+](cc1)CCCCCCCCCCCCCCCC(=O)N[C@H](CO)[C@@H](c2ccc(cc2)[N+](=O)[O-])O C29132665
CCCCSc1ccccc1NC(=O)CSc2nc([nH]n2)N/N=C/c3ccc(cc3)N(CC)CC C59005915
CC[NH+](CC)CCCNC(=S)N(Cc1ccc(cc1)[NH+](CC)CC)Cc2ccc(cc2)OC C59036150
CC(C)(C)OC(=O)CN(CC(=O)OC(C)(C)C)[C@@H](CCCCNC(=O)CCCCC[NH3+])C(=O)OC(C)(C)C C22048137
CCCCN(c1c(n(c(=O)[nH]c1=O)Cc2ccccc2)N)C(=S)NC(=O)c3cccs3 C03306043
CCOC(=O)[C@](C(F)(F)F)(Nc1c(c2c(s1)CCCC2)C(=O)N)NC(=O)c3cccc(c3)F C02050107
CCOC(=O)[C@](C(F)(F)F)(Nc1c(c2c(s1)CCC2)C(=O)N)NC(=O)c3cccc(c3)F C04177293
Cc1ccc(cc1)S(=O)(=O)N[C@@H](CC(C)C)C(=O)N[C@@H](C)c2ccc(cc2)S(=O)(=O)N C09441908
CCCCN(c1c(n(c(=O)[nH]c1=O)Cc2ccccc2)N)C(=O)CNc3cccc(c3C)C C09321979
CCc1cccc(c1NC(=O)CN(CC)c2c(n(c(=O)[nH]c2=O)Cc3ccccc3)N)CC C10430688
c1ccc(cc1)[C@H](CNC(=O)CNC(=O)CNC(=O)c2ccco2)c3c[nH]c4c3cccc4 C10699397
c1ccc(cc1)Cn2c(c(c(=O)[nH]c2=O)N(CCC3=CCCCC3)CC(=O)Nc4ccccc4F)N C11338495
c1cc(ccc1C(=O)NNC(=S)NC[C@@H]2CCCO2)NS(=O)(=O)c3cc(sc3Cl)Cl C12533338
c1cc(ccc1C(=O)NNC(=S)NC[C@H]2CCCO2)NS(=O)(=O)c3cc(sc3Cl)Cl C12533340
c1cc2c(cc1Cl)[nH]c(n2)SCC(=O)NCCNC(=O)CSc3[nH]c4cc(ccc4n3)Cl C12611729
CCCCN(c1c(n(c(=O)[nH]c1=O)CCC)N)C(=O)CNc2ccc(cc2)I C09768024
c1cc(ccc1/C=C/C(=O)NC(=S)NNC(=O)CCC(=O)Nc2ccc(cc2Cl)Cl)F C13977244
Cc1ccc(cc1)/C=C/C(=O)NC(=S)NNC(=O)CCC(=O)Nc2cccc(c2C)Cl C13978648
Cc1ccc(cc1S(=O)(=O)Nc2ccc(cc2)C(=O)NNC(=S)NC[C@H]3CCCO3)C(C)(C)C C14360484
CCCCN(c1c(n(c(=O)[nH]c1=O)Cc2ccccc2)N)C(=O)CNc3ccc(cc3)C(F)(F)F C15123014
Cc1ccc(cc1)S(=O)(=O)N[C@H](CSCc2ccccc2)C(=O)N[C@H](Cc3ccccc3)C(=O)N C16887324
c1cc(cc(c1)O)/C=N/Nc2[nH]nc(n2)SCC(=O)NCc3ccc(cc3)C(F)(F)F C20906303
c1cc(cc(c1)O)/C=N/Nc2[nH]nc(n2)SCCC(=O)Nc3cccc(c3)C(F)(F)F C20906825
Cc1ccc(cc1)/C=N/Nc2nnc(n2N)SCC(=O)NC(c3ccccc3)c4ccccc4 C20918017
c1ccc(c(c1)[C@H](CC(=O)OCC(=O)Nc2ccc(cc2C(F)(F)F)Cl)NC(=O)N)Cl C21137021
Cc1cccc(c1C)NC(=S)/N=C(/NCCc2c[nH]c3c2cc(cc3)F)\Nc4nc(cc(n4)C)C C14158782
Cc1cccc(c1NC(=O)CN(CCC(C)C)c2c(n(c(=O)[nH]c2=O)Cc3ccccc3)N)C(C)C C23357639
CCC[C@H](C(=O)NNC(=O)CC12CC3CC(C1)CC(C3)C2)NC(=O)NCc4ccc(cc4)F C25533065
Cc1cccc(c1C)NC(=S)NNC(=O)[C@H](C(C)C)NS(=O)(=O)c2ccc(cc2)OC C28615860
C[C@@H](CC(=O)NCCCc1c(c(n(n1)c2ccc(cc2)F)N)C#N)NC(=O)c3ccccc3 C31118490
CCOC(=O)[C@H]1C([C@@H]([C@@](N[C@@]1(C(F)(F)F)O)(C(F)(F)F)O)C(=O)OCC)c2ccc(cc2)O C18996328
CCCCNC(=O)[C@@H](c1c(cc(cc1O)O)O)N(Cc2ccc(o2)C)C(=O)c3ccc(cc3)F C36602767
CCC(=O)N(Cc1ccc(o1)C)[C@H](c2c(cc(cc2O)O)O)C(=O)NC(C)(C)CC(C)(C)C C36603509
c1cc(ccc1C(=O)N)NC(=O)CSc2nnc(s2)Nc3ccc(cc3)SC(F)F C36773338
CC(C)[C@H](C(=O)NCCc1ccc(cc1)S(=O)(=O)N)NC(=O)C2CCC(CC2)C(C)(C)C C12731005
CCCCC[C@H]1NN[C@H](S1)NC(=O)[C@@H]2CC(=O)N(C2)CCc3c[nH]c4c3cc(cc4)C C39147135
c1ccc(c(c1)C(=O)OCC(=O)Nc2ccc(cc2)C(=O)N)SCC(=O)Nc3ccc(cc3)F C39546660
Cc1ccc(cc1)C(=O)N[C@H](C(C)C)C(=O)OCC(=O)Nc2c(c3c(s2)CCCC3)C(=O)N C39641062
Cc1c(cc(n1[C@@H](Cc2ccc(cc2)O)C(=O)NCC3CC3)c4cc(no4)c5ccccc5)C(=O)N C44144046
C[C@@H](c1cccc2c1cccc2)NC(=O)CN(CC(C)C)c3c(n(c(=O)[nH]c3=O)CC(C)C)N C23358331
Cc1cccc(c1C)NC(=S)NNC(=O)/C=C/c2ccc(cc2)S(=O)(=O)NC3CC3 C46768306
CC(C)NS(=O)(=O)c1cccc(c1)C(=O)NNC(=S)Nc2ccccc2C(F)(F)F C21346714
CCCCn1c(c(c(=O)[nH]c1=O)N(C2CCCC2)C(=O)CN[C@H](C)c3ccccc3Cl)N C15481855
CCCCn1c(c(c(=O)[nH]c1=O)N(Cc2ccccc2)CC(=O)N[C@H](C)c3ccccc3)N C23147279
Cc1c(sc(n1)NC(=O)[C@H](CC(C)C)NC(=O)c2ccc(cc2)Cl)SCC(=O)N C31120197
c1cc(cc(c1)C(F)(F)F)CNC(=O)CSc2nc([nH]n2)N/N=C/c3ccc(cc3)O C59015387
c1ccc(c(c1)/C=N/Nc2[nH]nc(n2)SCC(=O)N)OCc3cccc(c3)Br C59019309
CCCC/C(=N/Nc1nnc(n1N)SCC(=O)Nc2ccc(cc2)I)/C C59915403
CC(C)[C@@H](C(=O)NNc1ccc(cc1)S(=O)(=O)NC2CC2)NC(=O)c3ccc(cc3)Cl C60369031
CC[C@H](C)NC(=O)c1cccc(c1)NCC(=O)Nc2cccc(c2)C(=O)NCc3ccco3 C66084830
CC(C)(C)NC(=O)c1ccc(cc1)NCC(=O)Nc2cccc(c2)C(=O)NCc3ccco3 C66085724
CC[C@H](C)NC(=O)c1ccc(cc1)NC(=O)CNc2cccc(c2)C(=O)NCc3ccco3 C66086145
Cc1cccc(c1)C(=O)Nc2ccc(cc2)NCC(=O)Nc3ccc(cc3)C(=O)NCc4ccco4 C66094745
CC[C@@H](C)NC(=O)c1ccc(cc1)NC(=O)CNc2ccc(cc2)C(=O)NCc3ccco3 C66107918
C[C@@]12CC[C@H]([C@@]([C@H]1Cc3c(nc(s3)NC(=O)c4ccc(cc4)C(C)(C)C)[C@H]2CC(=O)NCC#C)(C)CO)O C04222348
C[C@@]12CC[C@H]([C@@]([C@H]1Cc3c(nc(s3)NC(=O)c4cccc(c4)F)[C@H]2CC(=O)NCC#C)(C)CO)O C04222494
CCOC(=O)[C@]1([C@@H]2C=CC(=CN2[C@@H]([C@@H]1c3cccc(c3)I)C(=O)N)C(=O)N)C#N C08442319
Cc1ccc(cc1)C(c2ccc(cc2)C)(c3ccc(cc3)C)OC[C@H]4[C@H]([C@@H]([C@@H](O4)n5c(=O)nc(cn5)N)O)O C08740118
CCOc1cc(ccc1O)/C=c\2/c(=O)n3c(=C([C@H](C(=C3N)C#N)c4ccc(c(c4)OCC)O)C#N)s2 C08893394
Cc1ccc(c(c1)C)NC(=O)c2c(nc3c(c2c4ccc(o4)C)c(c(s3)C(=O)NCc5ccco5)N)C C09560594
Cc1ccc(c(c1)C)NC(=O)c2c(nc3c(c2c4ccc(o4)C)c(c(s3)C(=O)NCc5ccccc5)N)C C09560597
Cc1cc(cc(c1OCC(=O)NC(=S)NNC(=O)c2cc(n[nH]2)C)Br)Br C12547128
c1cc(cc(c1)F)N([C@H](c2cccs2)C(=O)NC3CCCCC3)C(=O)c4c(c(ns4)C(=O)N)N C12705609
c1cc(c(cc1N(CC(=O)NC2CCCC2)C(=O)c3c(c(ns3)C(=O)NC4CCCCC4)N)Cl)F C00906607
c1cc(c(cc1F)F)NC(=S)NNC(=O)[C@@H]2C[C@@H](CN2S(=O)(=O)c3ccc4c(c3)OCCO4)O C13137479
Cc1c(nc(n1N)C)N(CC(=O)O[C@H]2C[C@H](CC[C@H]2C(C)C)C)S(=O)(=O)c3cc(ccc3N)[N+](=O)[O-] C12523670
CCOc1cc(ccc1O)/C=c/2\c(=O)n3c(=C([C@H](C(=C3N)C#N)c4ccc(c(c4)OCC)O)C#N)s2 C13755986
CCOC(=O)[C@]1([C@H]2C=CC(=CN2[C@H]([C@@H]1c3cccc(c3)I)C(=O)N)C(=O)N)C#N C15133483
Cn1cccc1C(=O)N2CC[C@@H]([C@H]2C(=O)N[C@H]3CCCNC3=O)NC(=O)Nc4cccc(c4)SC C15708800
Cc1ccc(cc1)c2cc([nH]n2)c3nnc(n3N)SCC(=O)Nc4cc(ccc4Cl)C(F)(F)F C09541325
Cc1c(cc(s1)[C@H]2C3=C(CCCC3=O)NC(=C2C(=O)Nc4ccccc4)C)CSc5nnc(s5)N C12372418
Cc1ccccc1NC(=S)NNC(=O)c2cc3n(n2)[C@@H](C[C@H](N3)c4ccc(c(c4)C)C)C(F)(F)F C02794187
Cc1ccccc1NC(=S)NNC(=O)c2cc3n(n2)[C@@H](C[C@@H](N3)c4ccc(c(c4)C)C)C(F)(F)F C02794188
Cc1ccc(cc1)/C=N/Nc2nnc(n2N)SCC(=O)Nc3cccc4c3C(=O)c5ccccc5C4=O C20917641
c1ccc(c(c1)/C=N/Nc2[nH]nc(n2)SCC(=O)Nc3cccc4c3C(=O)c5ccccc5C4=O)O C21040510
c1cc(c(c(c1)Cl)Cl)/C=N/Nc2nnc(n2N)SCC(=O)Nc3cccc(c3Cl)Cl C21316359
c1cc(c(cc1Br)/C=N/Nc2nnc(n2N)SCC(=O)C3C4CC5CC(C4)CC3C5)O C21319267
C[C@H]1[C@@H]([C@@H]([C@H]([C@@H](O1)Oc2c(=O)c3c(cc(cc3oc2c4ccc(cc4)O)O)O)O)OC(=O)C)OC(=O)C C22066504
Cc1ccc(c(c1)[N+](=O)[O-])Nc2nc(c(s2)/C(=N/NC(=O)C(=O)N)/C=C/c3ccc(cc3)[N+](=O)[O-])C C25574075
c1cc(ccc1c2csc3c2c4nnc(n4c5n3c(nn5)SCC(=O)N)SCC(=O)N)Cl C28444059
CCc1cccc(c1N2C(=O)[C@H]3[C@H]([NH2+][C@@]([C@@H]3C2=O)(CO)C(=O)[O-])c4cc(ccc4O)Br)CC C33630641
c1ccc(c(c1)[C@H]2[C@H]3[C@@H](C(=O)N(C3=O)c4cccc(c4)[N+](=O)[O-])[C@@]([NH2+]2)(Cc5ccc(cc5)O)C(=O)[O-])O C33708617
Cc1c2c(=O)n(c(=O)n(c2sc1C(=O)NN)CC(=O)NCc3ccccc3)Cc4ccccc4Cl C34779713
Cc1ccc(c(c1)C)Cn2c3c(c(c(s3)C(=O)NN)C)c(=O)n(c2=O)CC(=O)NCc4ccccc4 C34783116
Cc1ccc(c(c1)Cn2c3c(c(c(s3)C(=O)NN)C)c(=O)n(c2=O)CC(=O)NCc4ccccc4)C C34783118
CC(=O)O[C@H]1C[C@]2([C@@H]3CC=C4[C@@H]([C@@]3(CC[C@@]2([C@@H]1[C@@](C)(C(=O)CCC(C)(C)O)O)C)C)C[C@@H]([C@@H](C4(C)C)O)O)C C36374669
CC(=O)O[C@H]1C[C@@]2([C@@H]3CC=C4[C@@H]([C@@]3(CC[C@@]2([C@@H]1[C@@](C)(C(=O)CCC(C)(C)O)O)C)C)C[C@@H]([C@@H](C4(C)C)O)O)C C36374663
CC(=O)O[C@@H]1C[C@]2([C@@H]3CC=C4[C@@H]([C@@]3(CC[C@@]2([C@@H]1[C@@](C)(C(=O)CCC(C)(C)O)O)C)C)C[C@@H]([C@@H](C4(C)C)O)O)C C36374666
Cc1cc(ccc1Br)NC(=O)CS[C@H]2NN[C@H](N2N)[C@@H]3C=C(N=N3)c4ccc(cc4)OC C39012042
Cc1cccc(c1C)NC(=O)CSC2=NN[C@@H](N2c3ccc(cc3)Cl)Cc4cc(=O)[nH]c(=O)[nH]4 C39363053
c1ccc2c(c1)c(c[nH]2)CCNC(=O)[C@H]3C=C4N[C@@H](C[C@@H](N4N3)C(F)(F)F)c5ccc6c(c5)OCO6 C39404407
C=CC[NH+]1[C@@H](NN[C@@H]1SCc2[nH]c(=O)c3ccc(cc3n2)C(=O)[O-])c4ccc(cc4)Br C39722620
c1ccc(c(c1)c2nnc(o2)Cn3c4ccccc4nc3S[C@@H]5[C@@H]([C@@H]([C@@H]([C@@H](O5)CO)O)O)O)Cl C39915952
C[C@]12CC[C@H]([C@@]([C@H]1Cc3c(nc(s3)NC(=O)c4ccco4)[C@H]2CC(=O)NC5CCCC5)(C)CO)O C43553488
C[C@@]12CC/C(=N\OCC(=O)N[C@@H](Cc3c[nH+]c[nH]3)C(=O)[O-])/C=C1CC[C@H]4[C@@H]2CC[C@@]5([C@@H]4CC[C@]5(C#C)O)C C43736592
Cc1cc(c(c(c1)c2c3c([nH]n2)C(=O)N([C@@H]3c4cc(c(c(c4)Br)O)OC)CCCO)O)C C08845159
CCOC(=O)c1c2c(sc1N3C(=O)[C@@H]4[C@@H](N[C@]5([C@@H]4C3=O)c6ccccc6NC5=O)CCC(=O)N)CCC2 C16020745
CC(C)(C)NC(=O)CSc1nc([nH]n1)N/N=C/c2cc(cc(c2O)Br)Br C59017020
Cc1cc(nc(n1)N/C(=N\C(=O)Nc2ccc(c(c2)Cl)Cl)/NCCc3c[nH]c4c3cc(cc4)F)C C14730322
C[C@H](C(=O)NC1CC1)Sc2nc([nH]n2)N/N=C/c3cc(c(c(c3)Br)O)Br C59818968
c1cc(ccc1[C@H]2C/C(=N/c3ccc(cc3)S(=O)(=O)N)/C(=O)N2c4ccc(cc4)S(=O)(=O)N)[N+](=O)[O-] C01819413
Cc1c(sc2c1c(=O)[nH]c(n2)CS[C@H](C)C(=O)Nc3ccccc3N4CCC(CC4)C(=O)N)C C62587322
c1cc(ccc1c2cc(n[nH]2)c3nnc(n3N)SCC(=O)Nc4cc(ccc4Cl)C(F)(F)F)F C09187279
Cc1cc(ccc1Br)NC(=O)CSc2nnc(n2N)c3cc([nH]n3)c4ccc(cc4)F C09542029
C[NH+](C)CCCNC(=S)N(CC[NH+](C)C)Cc1cc2cc(ccc2[nH]c1=O)OC C04133589
CC(C)C[C@@H](C(=O)N[C@@H](CCSC)C(=O)N)NC(=O)CNC(=O)[C@@H](Cc1ccccc1)[NH3+] C05273749
CCCCCC[NH2+]CCCNc1c2cc(ccc2[nH+]c3c1c(ccc3)[N+](=O)[O-])OC C05782634
COC(=O)[C@@H](/C(=N/NC(=S)NN)/C(=O)OC)C(=O)C(=O)Nc1cccc(c1)C(F)(F)F C05834662
CC[C@@](CO)(COC(=O)CCCCC[NH3+])COC(=O)[C@@H]1[C@@H]2C[C@@H]([C@@H](C2)[C@@H]1C(=O)[O-])C C05923818
CSCC[C@@H](C(=O)NN)NC(=O)[C@H](CCSC)NS(=O)(=O)Cc1ccccc1 C05699496
Cc1ccc(cc1)S(=O)(=O)OC[C@@H](/C=N/NC(=O)N)OCO[C@H](C)/C=N/NC(=O)N C05732519
C[NH+](C)CCCN(Cc1cc2cc3c(cc2[nH]c1=O)OCCO3)C(=S)NCCC[NH+]4CCOCC4 C06198451
c1cc-2c(cc1S(=O)(=O)N(CCO)CCO)C(c3c2ccc(c3)S(=O)(=O)N(CCO)CCO)O C08754105
CCCCn1c(c(c(=O)[nH]c1=O)N(CCOC)C(=O)CSc2[nH]c(nn2)CCC)N C11465886
CCCCCN(CC(=O)NC(=O)NCC(C)C)c1c(n(c(=O)[nH]c1=O)CCCC)N C11606775
CCOc1cc(cc(c1OCC)OCC)C(=O)NNC(=O)CNC(=O)CNC(=O)c2ccco2 C14250243
COCCCNC(=S)NNC(=O)c1ccc(c(c1)[N+](=O)[O-])NCCOC C15666896
CC(C)(C)OC(=O)N[C@@H](CCCCNC(=O)CCCC[C@H]1[C@@H]2[C@H](CS1)NC(=O)N2)C(=O)[O-] C15721447
CCOC(=O)[C@@H](C(C)C)NC(=O)[C@@H](CCCCNP(=O)(OCC)OCC)NC(=O)[C@@H](C)NC(=O)C C05541593
c1c(nc(nc1Cl)N)NCCCCCCCCCCCCNc2cc(nc(n2)N)Cl C05809475
COC(=O)c1ccc(cc1)/C=N/Nc2nnc(n2N)SCC(=O)Nc3nnc(s3)SCC=C C20913605
CC(C)n1cc(cn1)/C=N/Nc2nnc(n2N)SCC(=O)Nc3nnc(s3)SCCOC C20921030
COCCCNC(=S)NNC(=O)CCCNC(=O)c1ccc(cc1F)F C22624967
CSCC[C@@H](C(=O)NNC(=S)NC[C@H]1CCCO1)NC(=O)c2ccc(c(c2)[N+](=O)[O-])Cl C25262120
CCCCC[C@H](/C=C/[C@@H]1[C@@H]([C@H](CC1=O)O)C/C=C\CCCC(=O)NC(CO)CO)O C27638976
CCCCCC(=O)OC[C@H](CO[P@](=O)([O-])OC1[C@H]([C@H](C([C@H]([C@H]1O)O)C)O)O)OC(=O)CCCCC C27645507
CCOC(=O)CNC(=O)CNC(=O)CNC(=O)CCCCSc1c2c(nc[nH]2)ncn1 C05349366
CC(C)(C)OC(=O)N[C@H](CCCCNC(=O)CCCC[C@@H]1[C@@H]2[C@@H](CS1)NC(=O)N2)C(=O)[O-] C33695643
CCCC[C@@H](CC)C(=O)N(CCC)[C@H](c1c(cc(cc1O)O)O)C(=O)NCCCC C36564348
CCCCCC(=O)N(Cc1ccc(o1)C)[C@H](c2c(cc(cc2O)O)O)C(=O)NC(C)(C)CC(C)(C)C C36600653
CC[NH+](CC)CCNC(=O)C(=O)N[C@H](C)[C@H](c1cccs1)N2CC[NH+](CC2)Cc3ccccc3 C23181144
CCCCc1[nH]cc([nH+]1)CN(C[C@H]2CCC[NH+]2CC)CC3CC[NH+](CC3)CCOC C19789474
C[C@H](C(=O)N[C@@H](C)C(=O)N[C@@H](C(C)C)C(=O)Nc1ccc(cc1)[N+](=O)[O-])NC(=O)CCC(=O)[O-] C39949179
C=CCNC(=S)N/N=C/C(=N\NC(=S)NCC=C)/[C@H]([C@@H]([C@@H](CO)O)O)[O-] C39949481
CCOC(=O)CSc1nnc(n1[C@@H](C)C(=O)Nc2c(c(c(o2)C)C(=O)OCC)C(=O)N)N C40174646
CCCC[C@H](c1nc(co1)C(=O)N[C@@H](CCC(=O)OCC)C(=O)OCC)[NH3+] C33886922
C=CCNC(=S)NN=C/C(=N\NC(=S)NCC=C)/[C@@H]([C@H]([C@@H](CO)O)O)[O-] C43224437
CCCCC[C@H](/C=C/[C@H]1[C@H](C[C@@H]([C@@H]1C/C=C\CCCC(=O)NC(CO)CO)O)O)O C43771999
CCCCC[C@H](/C=C/[C@@H]1[C@@H]([C@@H](CC1=O)O)C/C=C\CCCC(=O)OC[C@@H](CO)O)O C43772021
C[C@H](C(=O)N[C@@H](C)C(=O)NC(=O)[C@@H](C(C)C)Nc1ccc(cc1)[N+](=O)[O-])NC(=O)CCC(=O)[O-] C35050987
CCCC[C@H](CC)COc1cc(c(cc1C[C@H](CO)[NH3+])OC)C[C@@H](CO)[NH3+] C44467500
CCOCCCNC(=S)NNC(=O)[C@@H](C)NC(=O)c1cccc(c1)[N+](=O)[O-] C46586206
CC(C)(CNC(=S)NC[C@H]1CCCO1)CNC(=S)NC[C@@H]2CCCO2 C47582378
CC(C)CCNC(=S)NNC(=O)CCNS(=O)(=O)/C=C/c1ccccc1 C27270394
CC[NH+](CC)[C@H](CNC(=O)NC[C@@H](c1ccsc1)[NH+](CC)CC)c2ccsc2 C48286096
CCCCn1c(c(c(=O)[nH]c1=O)N(CC)C(=O)CN[C@H](c2ccc(cc2)CC(C)C)C(C)C)N C58069312
CCCSc1nnc(s1)NC(=O)CSc2nc([nH]n2)N/N=C/c3ccc(c(c3)OCC)O C59039899
CCCCC[C@@H](C)NC(=O)N[C@H]1[C@@H](N(C(=O)N1C)C)NC(=O)N[C@@H](C)CCCCC C59487943
Cc1c(c(n(n1)CCO)C)/C=N/Nc2[nH]nc(n2)SCCC(=O)NC(c3ccccc3)c4ccccc4 C59888159
COCCn1cc(cn1)/C=N/Nc2nnc(n2N)SCC(=O)Nc3cc(cc(c3)OC)OC C59914119
CCCCC[C@@H](/C=C/[C@@H]1[C@@H](C[C@@H]([C@@H]1C/C=C\CCCC(=O)OC[C@H](CO)O)O)O)O C64857598
CCCCC[C@@](C)(/C=C/[C@H]1[C@H](C[C@@H]([C@@H]1C/C=C\CCCC(=O)NCC)O)O)O C64859177
CCCCCN(CC(=O)NCC1CCC1)c2c(n(c(=O)[nH]c2=O)CCCC)N C66491967
CCOCCCNC(=O)NNC(=O)[C@H](CCSC)NC(=O)c1ccco1 C67313965
CCn1c(=O)c(c(cn1)NCCNc2c(cc(c[nH+]2)C(F)(F)F)Cl)Cl C03104669
C[NH+](C)CCCNC(=O)C(=O)Nc1nc(cs1)C23CC4CC(C2)CC(C4)C3 C04813717
CN(C)c1ccc(cc1)[C@@H](CNC(=O)C(=O)NC2CC2)[NH+]3CCc4ccccc4C3 C05350429
C[C@@H](C(=O)Nc1ccccc1C#N)[NH+](C)CC(=O)Nc2ccccc2C(F)(F)F C07267796
CCC[NH+](Cc1[nH]c(=O)c2c(n1)ccs2)CC(=O)Nc3ccc(c(c3)F)C C10088377
CN(CC(=O)Nc1ccccc1C(F)(F)F)C(=O)C[NH+]2CCC[C@@H](C2)CO C16337858
c1cscc1CN2CC[NH+](C[C@H]2CCO)Cc3c[nH]nc3C4CCCCC4 C20472505
c1cc(sc1)CN2CC[NH+](C[C@H]2CCO)Cc3ccc(cc3)N4CCNC4=O C20600237
c1ccc2c(c1)c(=O)[nH]c(n2)CCC(=O)NC[C@@H](c3cccs3)[NH+]4CCCC4 C24755166
C[NH+](C)Cc1ccccc1CNC(=O)c2ccccc2NC(=O)c3cccs3 C24968793
C[NH+](C)[C@@H](CNC(=O)CNC(=O)c1ccc(o1)Br)c2cccs2 C36310006
Cc1c(sc(n1)CCNC(=O)C[C@H]2C(=O)NCC[NH+]2Cc3ccc(cc3)F)C C12093015
CC[NH+](CC)CCCn1c(cc2c(c1=O)[C@H](C(=C(O2)N)C#N)c3ccccc3)C C02257652
CCCN1[C@@H](NN=C1S[C@@H](c2ccccc2)C(=O)C3=c4ccccc4=[NH+]C3)O C38478834
CC[C@@H](CO)NC(=O)c1c(n(nc1C(F)(F)F)[C@H]2CCC[NH+](C2)C(C)C)C C36704588
CCOc1ccc(cc1)C(=O)N2C[C@H](C3(C2)CC[NH2+]CC3)C(=O)NCCC(C)C C39601082
CCC(CC)C(=O)N1C[C@@H](C2(C1)CC[NH2+]CC2)C(=O)NCCc3cccs3 C39657439
CC[C@H](C)CC(=O)N1C[C@H](C2(C1)CC[NH2+]CC2)C(=O)NCCc3ccccc3C C39691263
CCC[C@H](C)C(=O)N1C[C@H](C2(C1)CC[NH2+]CC2)C(=O)N[C@@H](CC)c3ccccc3 C39695191
C[C@@H]1C(=c2ccccc2=[NH+]1)C(=O)[C@H](C)S[C@@H]3NN=C(S3)NCc4ccco4 C39730511
Cc1cc(ccc1NC(=O)C(=O)NCc2cccc(c2)C[NH+]3CCCC3)N(C)C C41525768
CCCS(=O)(=O)NC1CC[NH+](CC1)[C@@H](C)C(=O)Nc2ccc(cc2F)C C42134283
C[NH+](C)Cc1ccccc1CNC(=O)c2ccc(cc2NC(=O)c3ccoc3)F C48269508
CN1CCCc2c1ccc(c2)[C@H](CNC(=O)C(=O)NCc3ccsc3)[NH+](C)C C49508581
CCCNC(=O)[C@@H]1CCC[NH+](C1)Cn2c(=S)[nH]c(n2)c3ccc(cc3)CC C50900159
CCc1ccc(s1)CNC(=O)C[NH+]2CCC(CC2)NC(=O)c3ccc(o3)C C51064960
Cc1ccc(o1)C(=O)NC2CC[NH+](CC2)CC(=O)NCC3(CC3)c4ccccc4 C51096961
C[C@H](C(=O)NCC(=O)Nc1ccc(c(c1F)F)F)N2CC[NH+](CC2)CC3CC3 C52165196
C[C@@H](C(=O)Nc1ccccc1SC(F)F)[NH+]2CCC(CC2)C(=O)NC3CC3 C55913030
C[C@H]1CCC[NH+](C1)Cc2ccccc2CN[C@@H](C)C(=O)Nc3ccccc3C#N C56156187
C[NH+](C)[C@@H](CNC(=O)CNC(=O)c1ccc(o1)Br)c2ccccc2 C16599720
CC[NH+](Cc1[nH]c(=O)c2cc(sc2n1)c3ccccc3)CC(=O)NC(C)C C07285681
C[C@H]1CCC[C@H]([C@@H]1C)NC(=O)[C@@H](C)[NH+]2CCC[C@@H](C2)CNS(=O)(=O)C(C)C C51101507
C[C@@H](C(=O)NC[C@@H](c1ccccc1)[NH+]2CCCC2)NC(=O)/C=C/c3ccccc3 C29510381
CC(C)[C@@H](C(=O)NCc1ccc[nH+]c1N(C)C)NC(=O)c2ccccc2Cl C32253180
C[NH+](C)[C@H](CNC(=O)CCc1cc2ccc(cc2[nH]c1=O)F)c3cccs3 C62355222
CCC[NH+](Cc1[nH]c(=O)c2c(n1)ccs2)CC(=O)Nc3ccc(cc3F)C C12733975
c1c(cc(c2c1OCO2)Br)CNC(=O)NCCCC[NH+]3CCCC3 C63616011
Cc1c(c(=O)[nH]c(n1)C)CCC(=O)NCc2ccc(cc2)C[NH+]3CCCCCC3 C63679683
Cc1ccc2=[NH+][C@@H](C(=c2c1)NC(=O)c3ccc(cc3)Cl)C(=O)NCCCOC C63752537
Cc1c(sc(n1)NC[C@H]2CCCO2)C(=O)NCCC3=c4ccccc4=[NH+]C3 C63806929
CNS(=O)(=O)Cc1cccc(c1)CNC(=O)C[NH+]2CCc3c(ccs3)C2 C64534786
C#CCNC(=O)CCNc1c2c3c(sc2nc(n1)C[NH+]4CCCC4)CCCC3 C64550695
C[C@@H](CNC(=O)C(=O)Nc1ccc2c(c1)sc(n2)C(C)C)C[NH+]3CCCC3 C65570783
C[C@H]1CCC[C@H](C1)NC(=O)CN2CCN(CC2)C[C@H](C[NH+]3CCC(CC3)C)O C66586367
CCC(=O)N[C@@H](c1ccccc1)C(=O)NC[C@@H](c2ccccc2Cl)[NH+](C)C C66593461
CC[C@H](CNC(=O)[C@H](C)NC(=O)C1CCOCC1)[NH+]2CCc3ccccc3C2 C66822470
CCc1c(sc(n1)NC(=O)C[NH+]2CCC(CC2)NC(=O)CC3CCCC3)C C66875781
CCc1cccc(c1NC(=O)C[NH+]2CCC(CC2)NC(=O)c3ccoc3C)CC C66891338
CCCC[NH+]1Cc2cccc(c2C1)NC(=O)C(=O)NCc3cc4ccccc4o3 C67525546
c1ccc(cc1)C(=O)NCCc2nc(cs2)c3nc(cs3)C(=O)NCCCC[NH3+] C01728341
CCOc1cc(cc(c1OCC(=O)N)Cl)C[NH2+]CCSc2nnnn2C C08253767
C[NH+](C)Cc1ccc(cc1)CNC(=O)c2cc(c(c(c2)OC)OCC(=O)N)OC C16102440
CCC[NH+](Cc1cccc(c1)c2nc(cc(n2)[O-])CC[NH3+])Cc3ccccn3 C23231842
c1ccnc(c1)C(CNc2cccc([n+]2[O-])CC(=O)NCc3cc(ccc3C[NH3+])Cl)(F)F C28521938
CC[NH+](CC)[C@@H](CNC(=O)CCc1c([nH]c(=O)[nH]c1=O)C)c2ccsc2 C31985016
CCC[C@@H](c1nc(co1)C(=O)N[C@@H](Cc2ccc(cc2)Cl)C(=O)OC)[NH3+] C33623887
CC(C)[C@H](c1nc(no1)c2ccc(cc2)[N+](=O)[O-])NC(=O)CCCCC[NH3+] C35491258
CC[NH+](CC)CCCNC(=O)c1c(c(c([nH]1)C)C(=O)NC2CCCCC2)C C05135779
C[C@H](CCCC(C)(C)O)NC(=O)[C@@H]1CN(CC12CC[NH2+]CC2)C(=O)CCOC C39632156
CC[NH+](CC)[C@H](CNC(=O)[C@@H](CCSC)NC(=O)N)c1ccsc1 C41427984
CCCNC(=O)C[NH+]1CCC(CC1)NC(=O)C(=O)Nc2ccccc2COC C41826034
C[NH+](CCCNC(=O)C(=O)Nc1ccc(c(c1)C(=O)N)Cl)CC(F)(F)F C41922660
Cc1c(cccc1NC(=O)C(=O)NCCC[NH+](C)CC(F)(F)F)C(=O)NC C41922730
CC[NH+](CC)CCCNC(=O)NNC(=O)c1csc(n1)N2CCOCC2 C45549991
CC[NH+](CC)[C@@H](C)CNC(=O)NNC(=O)c1cccc(c1)S(=O)(=O)N(C)C C46280611
CCOc1ccccc1OCC(=O)NNC(=O)NCc2ccc[nH+]c2N(C)C C46289564
CC(C)(C)NC(=O)CN(C)C(=O)C[NH+](Cc1ccc(cc1)C(=O)N)C2CC2 C46569696
CC(C)[C@H](CNC(=O)NCc1cccc(c1)C(=O)NC)[NH+](CC=C)CC=C C46905619
c1cc(ccc1C(=O)NCCCC(=O)NCCC[NH+]2CCC(CC2)C(=O)N)Cl C46919578
C[NH+](C)[C@@H](CNC(=O)NCCCNS(=O)(=O)C)c1ccccc1Cl C47993950
CC[NH+](CC)[C@@H](CNC(=O)C(=O)Nc1c(ccs1)C(=O)N)c2ccsc2 C47998623
CC[NH+](CC)Cc1cccc(c1)CNC(=O)C(=O)Nc2c(ccs2)C(=O)N C48029062
Cc1c(cccc1NC(=O)C(=O)NCCC[NH+](C)Cc2ccccc2)C(=O)N C49305595
Cc1cc(ccc1NC(=O)C(=O)NCCCn2cc[nH+]c2)C(=O)NCC(C)C C51778761
CC[C@H](CO)[NH+](Cc1ccsc1)Cc2cn(c3c2cccc3)CC(=O)N C55344201
COCCNC(=O)CCNC(=O)Nc1ccccc1C[NH+]2CCSCC2 C61788340
CSCC[C@H](C(=O)NC[C@@H]1CCCC[NH+]1Cc2ccccc2)NC(=O)N C62229041
CC[C@@H](C)NC(=O)[C@H](C)NC(=O)C(=O)Nc1ccccc1C[NH+](CC)CC C62631683
C[C@H](CNC(=O)NCCCNC(=O)c1ccccc1F)C[NH+]2CCCCC2 C63318117
CCC[C@@H](C(=O)NCc1ccccc1C[NH+](C)C2CCCCC2)NC(=O)N C63696524
C[C@@H]1CCCC[NH+]1CCNC(=O)/C=C/c2ccc(c(c2)OC)OCC(=O)N C63812933
c1ccc2=[NH+]CC(=c2c1)CCNC(=O)CSC3=NN[C@@H](S3)SCC(=O)N C64137914
CC[NH+](CC)CCC[C@H](C)NC(=O)CNC(=O)c1c[nH]c2ccccc2c1=O C64441622
COc1ccc(c(c1)OC)/C=C/C(=O)NNC(=O)NCCCn2cc[nH+]c2 C64885473
c1cc(ccc1CSCC(=O)NNC(=O)NCCCn2cc[nH+]c2)C#N C64885967
COc1cc(cc(c1)OC)/C=C/C(=O)NNC(=O)NCCCn2cc[nH+]c2 C64886605
CCOc1ccc(cc1)SCC(=O)NNC(=O)NCCCn2cc[nH+]c2 C64886773
CCCC[C@@H](C(=O)NCc1ccccc1C[NH+]2CCCC[C@H]2C)NC(=O)N C65586556
CCCNC(=O)C[NH+]1CCC(CC1)NC(=O)CNc2ccccc2[N+](=O)[O-] C65866776
CC[NH+](CC)Cc1ccccc1NC(=O)C(=O)N2CCC[C@H](C2)CCC(=O)N C66221953
Cc1ccc(cc1C(=O)NC(C)C)NC(=O)C(=O)NCCC[NH+](C)C(C)C C66719210
C[NH+](C)CCNC(=O)c1cccc(c1)CNC(=O)CNC(=O)/C=C/c2ccco2 C66731985
CC(C)[NH+](C)CCCCNC(=O)C(=O)Nc1ccc(nc1)NC(=O)C2CC2 C66998472
Cn1cc(cn1)CCCNC(=O)NCc2cccc(c2)C(=O)NCC[NH+](C)C C67086365
C[NH+](CCNC(=O)C(=O)N(CCC(=O)N)c1ccccc1)Cc2ccccc2 C67379750
Cc1ccc(c(c1)Cl)NC(=O)CCNC(=O)NCCC[NH+](C)CCOC C67391012
CCCNC(=O)c1ccc(cc1)NC(=O)C(=O)NC[C@H]2CC[NH+](C2)CCC C67393241
CNS(=O)(=O)CC[NH2+]C[C@@]1(CCCN(C1=O)CCC2CCCCC2)O C67446929
CCCC[NH+]1Cc2cccc(c2C1)NC(=O)C(=O)NCCNC(=O)C3CC3 C67492110
CCc1ccc2c(c1)cc(c(=O)[nH]2)[C@@H](c3nnnn3C(C)(C)CC)[NH+](CCc4ccccc4)Cc5ccccc5 C06197912
CCCOc1ccc(cc1)[C@@H]2/C(=C(/c3ccc(cc3)S(=O)(=O)N(C)C)\O)/C(=O)C(=O)N2CCC[NH+](C)C C08817131
Cc1ccc2c(c1)cc(c(=O)[nH]2)[C@@H](c3nnnn3CCOC)[NH+](Cc4ccccc4)Cc5ccccc5Cl C06408715
CCOC(=O)c1c(c(sc1NC(=O)CSc2nnc(n2c3ccccc3)C[NH+]4CCOCC4)C)C C09235664
COCCN1[C@@H]([C@H](c2ccccc2C1=O)C(=O)NCC[NH+](Cc3ccco3)C4CCCC4)c5cccs5 C09432879
CC(C)[NH+](CCNC(=O)CCc1nnc2n1c3ccccc3c(=O)n2CCc4ccccc4)Cc5ccco5 C09831566
CCC[NH+](CCC)CCNC(=O)Cn1cnc2c(c1=O)c(c(s2)C)S(=O)(=O)N3C[C@@H](C[C@H](C3)C)C C09936027
Cc1ccc(cc1)[C@H](C(=O)NC(C)(C)C)N(CC[NH+]2CCOCC2)C(=O)Cn3nc(nn3)c4ccc(o4)C C12476804
Cc1ccc(cc1)[C@@H](C(=O)NC(C)(C)C)N(CC[NH+]2CCOCC2)C(=O)Cn3nc(nn3)c4ccc(o4)C C12476809
Cc1ccc(cc1)c2nnn(n2)CC(=O)N(CC[NH+]3CCOCC3)[C@@H](c4cccs4)C(=O)NC(C)(C)C C12478609
CCCCn1c(nnc1SCC(=O)Nc2nc(cs2)c3ccc(c(c3)Cl)Cl)[C@H](CC)[NH+](C)C C03440523
CCc1ccc(cc1)[C@@H](C(=O)NC(C)(C)CC)N(CC[NH+]2CCOCC2)C(=O)Cn3c4ccccc4nn3 C13032406
CCc1ccc2c(c1)cc(c(=O)[nH]2)C[NH+](Cc3ccc(cc3)OC)Cc4nnnn4Cc5ccc(cc5)F C13032766
CC[C@@H](c1nnnn1Cc2ccc(cc2)OC)[NH+](Cc3cccs3)Cc4cc5ccc(cc5[nH]c4=O)C C13063885
CC[C@H](c1nnnn1Cc2ccc(cc2)F)[NH+](Cc3ccc(cc3)C)Cc4cc5ccc(cc5[nH]c4=O)OC C13064321
CC[C@@H](c1nnnn1Cc2ccc(cc2)F)[NH+](Cc3cccs3)Cc4cc5ccc(cc5[nH]c4=O)OC C13064330
CC[C@H](c1nnnn1Cc2ccc(cc2)F)[NH+](CCc3ccccc3)Cc4cc5c(cc(cc5[nH]c4=O)C)C C13064954
CCOc1ccc2c(c1)cc(c(=O)[nH]2)C[NH+](CCc3ccccc3C)Cc4nnnn4Cc5ccc(cc5)F C13065564
Cc1cccc2c1[nH]c(=O)c(c2)[C@H](c3nnnn3CCOC)[NH+](CCc4ccccc4)Cc5ccc(cc5)F C06443993
CC[NH+](CC)CCCN1[C@H](/C(=C(/c2ccc(c(c2)Cl)OCC)\O)/C(=O)C1=O)c3ccc(cc3)C(=O)OC C09178788
CC[NH+](CC)CCN1[C@@H](C(=C(C1=O)O)C(=O)c2ccc3c(c2)OCCO3)c4cccc(c4)OCCC(C)C C09190981
CC[NH+](CC)CCCN1[C@@H](/C(=C(/c2ccc(c(c2)Cl)OCC)\O)/C(=O)C1=O)c3ccc(cc3)C(=O)OC C09065272
Cc1ccc2c(c1)cc(c(=O)[nH]2)[C@@H](c3nnnn3CCOC)[NH+](Cc4ccccc4)Cc5ccc(cc5)Cl C06408710
CC[C@H](c1nnnn1CCc2ccccc2)[NH+](CCc3ccccc3C)Cc4cc5cc(cc(c5[nH]c4=O)C)C C13495914
CCc1ccc2c(c1)cc(c(=O)[nH]2)C[NH+](CCN3CCOCC3)[C@@H](CC)c4nnnn4CCc5ccccc5 C20109381
CCCC[NH+](CC)CCNC(=O)c1c2c3ccccc3n(c2c(=O)n(n1)c4ccc(c(c4)Cl)OC)C C09693665
Cc1c(c(n(n1)C)C)S(=O)(=O)N(CC(=O)NCCC[NH+](C)C2CCCCC2)c3ccc(cc3)C(C)C C20323194
CCOc1ccc(cc1C[NH+]2C[C@H]3C[C@@H](C2)c4cccc(=O)n4C3)/C=N/NC(=O)COc5ccc(cc5)OC C02946149
CC[NH+](CC)CCC[C@H](C)Nc1c2cc(ccc2nc(n1)/C=C/c3c(c(c(c(c3F)F)F)F)F)[N+](=O)[O-] C25582165
CCOc1ccc(cc1OCC)[C@H](C)NC(=O)[C@H]2CCC[NH+](C2)Cc3nc(no3)c4ccccc4Cl C31049569
CCOC(=O)CNc1c([nH+]c2n1c(ccc2)C)c3cccc(c3)OS(=O)(=O)c4ccc(cc4)C(C)(C)C C34890186
C[C@@H]1CCCC[NH+]1CCCNC(=O)CCCSc2nnc(n2c3ccccc3)c4ccc(cc4)[N+](=O)[O-] C35173654
CC[NH+](CC)CCC[C@H](C)NC(=O)Cc1csc2n1c(=O)c(c(n2)C)c3cc(n(n3)c4ccccc4)C C35563014
Cc1cccc(c1)CO[C@]2(C[C@@H]3[C@H]([C@@H](C2)OCc4ccc(cc4)C#N)OC(O3)(C)C)C(=O)NCC[NH+](C)C C35591778
CCCC(=O)N1CCN(C[C@H]1C)c2cc(nc(n2)SCC(=O)NCCC[NH+]3CCCC[C@@H]3C)Cl C35727913
C[C@@H]1CCCC[NH+]1CCCNC(=O)CSc2nc(cc(n2)Cl)N3CCN([C@@H](C3)C)C(=O)CC(C)C C35728808
Cc1ccc(o1)C[NH+](Cc2ccc(o2)C(c3ccc(cc3)OC)(c4ccc(cc4)OC)O)C[C@H]5CCCO5 C35745207
CCNC(=O)N(CC[NH+](CC)CC)CC(=O)N1CCN(CC1)c2ccc(nn2)c3ccc(c(c3)OC)OC C36073009
CC[NH+](CC)CCN(CC(=O)N1CCN(CC1)c2ccc(nn2)c3ccccc3Cl)C(=O)NC(C)(C)C C36082507
Cc1ccc(cc1)[C@@H]2c3cc(ccc3CCN2C(=O)CC(C)C)OCc4nc(co4)C(=O)NCC[NH+](C)C C37604895
C[C@@H](C(=O)NCCCOC(C)C)Oc1ccc2c(c1)c3cc[nH+]c4c3n2c(=O)c5c4ccc(c5OC)OC C08792195
Cc1ccccc1CSCCNC(=O)[C@@H]2CCC[NH+](C2)Cc3nc(no3)c4ccc(c(c4)OC)OC C38893267
CCS(=O)(=O)c1ccc(cc1)c2cc(no2)C(=O)NC[C@H](c3cc(ccc3OC)OC)[NH+]4CCCCC4 C40325213
CCCCOc1ccc(cc1OCC)[C@H]2c3c([nH]nc3C(=O)N2CCCn4cc[nH+]c4)c5ccc(cc5)C C40341576
CCC(=O)N1CCC[NH+](CC1)CC2=C([C@H](NC(=O)N2CC)c3cccc(c3)Oc4ccccc4)C(=O)OCC C40392469
C[NH+](C)CCN(CC(=O)/N=c/1\[nH]c(cn1c2ccc(cc2)OC)c3ccc(cc3)OC)C(=O)c4ccccc4 C40400831
CC[NH+](CC)CCCNC(=O)C1CCN(CC1)c2ccc(cc2F)c3nc(on3)c4ccc5c(c4)OCO5 C40906710
CCCCC1=NN2C(=[NH2+])/C(=C/c3ccc(c(c3)OCC)OCCOc4c(cccc4C)C)/C(=O)N=C2S1 C27549390
C[NH+](C)CCN(CC(=O)/N=c/1\[nH]c(cn1c2ccc(cc2)OC)c3ccc(cc3)OC)C(=O)c4ccco4 C35700701
CC[NH+](CC)CCC[C@@H](C)NC(=O)c1cc(nc2c1c(nn2[C@@H]3CCS(=O)(=O)C3)C)c4ccccc4F C57312001
CNC(=O)c1ccc(cc1)NC(=O)C[NH+](CC=C)Cc2ccc(s2)Cl C07592124
Cc1cccc(c1)NC(=S)N(CC[NH+](C)C)Cc2cc3ccc(cc3[nH]c2=O)C C00884946
Cc1ccc(cc1)CNC(=O)C(=O)NC[C@H](c2ccsc2)[NH+]3CCCCCC3 C08892870
COc1cccc(c1O)C[NH+]2C[C@@H](C[C@H]2C(=O)NC3CC3)Sc4ccc(cc4)F C11909727
Cc1ccc(cc1)C[NH+](C)CC(=O)NCC(=O)Nc2ccc(c(c2F)F)F C13058577
CCNC(=O)[C@@H]1C[C@@H](C[NH+]1Cc2cccc3c2cccc3)NCc4ccncc4 C19744000
Cc1ccc(o1)CN(Cc2cccnc2)C(=S)NC3CC([NH2+]C(C3)(C)C)(C)C C20407456
CC(C)N1CCC(CC1)[NH+]2CCN(C[C@@H]2CCO)Cc3ccc(cc3)C#CCCO C20877878
c1ccc(cc1)c2c(c[nH]n2)C[NH+]3CCN([C@@H](C3)CCO)Cc4ccsc4 C20998022
Cc1ccc(s1)C(=O)NCC(=O)NCc2ccccc2C[NH+]3CCCCC3 C24650776
CC(C)[C@H](C(=O)NC[C@@H](c1ccsc1)[NH+](C)C)NC(=O)c2c(cccc2F)F C25329954
c1ccc2c(c1)C[C@H](C(=O)N2)CCC(=O)NC[C@H](c3cccs3)[NH+]4CCCC4 C25384166
CC(C)[C@H](c1ccc(cc1)F)[NH2+]CC(=O)Nc2ccccc2N3CCCC3=O C29117404
CCc1c(c(c(n1CCC[NH+](C)C)C)C(=O)N)c2ccc(cc2)Br C33643653
CC[C@H](C)CNC(=O)[C@H]1CSC2([NH2+]1)CCN(CC2)C(=O)CCC3CCCC3 C35374538
CCC[NH+](Cc1[nH]c(=O)c2c3c(sc2n1)CCCC3)C[C@@H](CCC=C)O C35744445
CC(C)(C[NH+](CC=C)Cc1[nH]c(=O)c2c(csc2n1)c3ccccc3F)O C35746097
CCCC[C@@H](C)C(=O)N1C[C@H](C2(C1)CC[NH2+]CC2)C(=O)NCc3ccc(cc3)C C39634391
CCc1ccc(cc1)CCNC(=O)[C@H]2CN(CC23CC[NH2+]CC3)C(=O)CCSC C39654435
CC[C@@H](C)CC(=O)N1C[C@@H](C2(C1)CC[NH2+]CC2)C(=O)NCCc3cc(ccc3C)C C39677068
CCCC[C@H](C)C(=O)N1C[C@@H](C2(C1)CC[NH2+]CC2)C(=O)NCc3c(ccs3)C C39677291
CCC[C@H](C)C(=O)N1C[C@@H](C2(C1)CC[NH2+]CC2)C(=O)NCCc3ccccc3C C39691067
CC[C@H](C)CC(=O)N1C[C@@H](C2(C1)CC[NH2+]CC2)C(=O)N[C@@H](CC)c3ccccc3 C39695381
CC[NH+](CC)[C@H](C)CNC(=O)C(=O)Nc1cc(c(cc1Cl)Cl)Cl C41604664
CCC(CC)(CNC(=O)C(=O)Nc1c(c(c(c(c1F)F)F)F)F)[NH+](C)C C41885486
c1cn(c[nH+]1)CCCNC(=O)Nc2cc(cc(c2)C(F)(F)F)C(F)(F)F C43187284
CSc1ccccc1NC(=O)C(=O)NCC2CC[NH+](CC2)Cc3ccsc3 C43941003
C[C@H](c1ccccc1F)[NH+](C)CC(=O)N(CCC(=O)N)c2ccc(cc2)F C52074329
C[C@@H]1C[C@@H](C[NH+](C1)Cc2ccc(cc2)CNC(=O)C[C@@H](c3cccs3)NC(=O)C)C C58067570
C[NH+](Cc1ccc(cc1)Cl)CC(=O)N(CCC(=O)N)c2ccc(cc2)F C31005818
C[C@@H]1CCC[NH+](C1)Cc2ccccc2CNC(=O)C[C@@H](c3ccc(cc3)Cl)NC(=O)C C58952385
CCN([C@@H](C)COC)[C@@H](C[NH3+])c1cc(c(o1)Br)Br C50362374
CCN([C@H](C)COC)[C@@H](C[NH3+])c1cc(c(o1)Br)Br C50362377
c1ccc2c(c1)CC[C@@H](C(=O)N2)SCCC(=O)NCCC3=c4ccccc4=[NH+]C3 C63294376
CCC(C)(C)NC(=O)[C@H](C)[NH+]1CCC(CC1)C(=O)NCCc2cccs2 C63301276
CCSc1ccccc1NC(=O)C(=O)NC2CC[NH+](CC2)CC3CCCC3 C63433458
CC(C)[C@@H](C(=O)NC[C@@H]1CC[NH+](C1)C(C)C)NC(=O)c2c(cccc2F)F C63705777
CC(C)[NH+]1CC[C@@H](C1)CNC(=O)CCNC(=O)C23CC4CC(C2)CC(C4)C3 C63836101
C[C@@H]1CC=C(O1)[C@@](CC[NH2+]CC2=C(N=NC2)c3ccccc3)(C(F)(F)F)O C63914083
C[C@@H]1CC=C(O1)[C@](CCNC(=O)CC2=c3ccccc3=[NH+]C2)(C(F)(F)F)O C64066179
CCC[C@H]1[C@H](S[C@@H](N1)n2cccc2)C(=O)NCCC3=c4ccccc4=[NH+]C3 C64369776
C[C@@H](C(=O)NCCC[NH+]1CCCC1)NC(=O)c2ccc(cc2)Br C65542281
C[NH+](CCCNC(=O)N[C@H]1CCSc2c1cc(cc2)F)CC(F)(F)F C45233486
C[NH+](C)Cc1ccc(cc1)CNC(=O)CCNC(=O)c2ccc(cc2F)F C21401682
CC[C@@H](C)[NH+](C)CCNC(=O)CNC(=O)c1ccc(s1)Br C66125010
CC(C)CNC(=O)c1cccc(c1)C[NH+](C)CC(=O)Nc2cccc(c2)C#C C66829797
CC[NH+](CC)[C@@H](CNC(=O)c1ccc(s1)CNC(=O)C)c2ccsc2 C67163605
C[C@@H]1CCC[NH+](C1)Cc2ccc(cc2)CNC(=O)c3ccc(s3)CNC(=O)C C67164241
Cc1ccc(s1)C(=O)NCC(=O)NC[C@H]2CCCC[NH+]2Cc3ccccc3 C67361085
CCC[NH+]1Cc2cccc(c2C1)NC(=O)C(=O)N[C@H](CC)c3ccc(cc3)C C67492004
CC(C)CNC(=O)C(=O)NC[C@@H](c1ccc2c(c1)CCCN2C)[NH+]3CCCC3 C09135700
Cn1cccc1[C@H](CNC(=O)C(=O)NCc2ccccc2)[NH+]3CCc4ccccc4C3 C11898354
C[NH+](Cc1ccccc1)Cc2ccc(c(=O)[nH]2)C(=O)NCc3cc4ccccc4nc3 C12243386
c1ccc(cc1)c2ccc(cc2)c3c(c[nH]n3)C[NH+](CCO)[C@H]4CCS(=O)(=O)C4 C12446263
Cc1csc(n1)CNC(=O)C[C@@H]2C(=O)NCC[NH+]2CCCc3ccccc3 C14978854
Cc1ccc(cc1)n2cc(c(n2)c3cccc(c3)C)C[NH+]4CCN(CC4)CCC(=O)N C20255105
c1ccc(cc1)C[C@@]2\3C[NH+]4CCN(C2)C[C@H](C4)/C3=N\NC(=S)NC[C@@H]5CCCO5 C22862638
Cc1cc(c(c(c1)C)NC(=O)C[NH+](C)CCC(=O)Nc2c(c3c(s2)CCC3)C#N)C C28896352
C[C@@H](C(=O)NCc1ccccc1C[NH+]2CCCCC2)NC(=O)c3cccs3 C32869206
C[NH+](C)[C@@H](CNC(=O)C(=O)Nc1cccc(c1)C(F)(F)F)c2cccs2 C38483042
Cc1ccc2c(c1)c(cn2CC[NH+]3CCCCC3)CCNC(=O)CNC(=O)C C39262075
C[C@H](C(=O)NC1CC1)N2CC[NH+](CC2)CC(=O)Nc3ccc(c(c3)C(F)(F)F)Cl C23248678
CCSc1c(cccn1)C(=O)N2C[C@@H](C3(C2)CC[NH2+]CC3)C(=O)NCCC(C)C C39601252
CCOCCCNC(=O)[C@@H]1CN(CC12CC[NH2+]CC2)C(=O)c3ccc(cc3)Br C39604377
CC(C)OCCCNC(=O)[C@H]1CN(CC12CC[NH2+]CC2)C(=O)c3ccccc3Cl C39605031
Cc1cc(ccc1F)C(=O)N2C[C@H](C3(C2)CC[NH2+]CC3)C(=O)NCCCOC(C)C C39605155
CCCOCCNC(=O)[C@@H]1CN(CC12CC[NH2+]CC2)C(=O)c3c(ccc(c3F)C)Cl C39607559
CCCOCCNC(=O)[C@H]1CN(CC12CC[NH2+]CC2)C(=O)c3c(ccc(c3F)Cl)F C39607828
CCC(CC)CNC(=O)[C@@H]1CN(CC12CC[NH2+]CC2)C(=O)c3cc(oc3C(F)(F)F)C C39666867
CSCCC(=O)N1C[C@@H](C2(C1)CC[NH2+]CC2)C(=O)NCc3ccc(cc3)SC C39667338
CC[C@@H](C)C(=O)N1C[C@@H](C2(C1)CC[NH2+]CC2)C(=O)NCCOc3ccccc3Cl C39681271
CC[C@@H](C)CC(=O)N1C[C@@H](C2(C1)CC[NH2+]CC2)C(=O)N[C@@H](CC)c3ccccc3 C39695383
CCCCC(=O)N1C[C@H](C2(C1)CC[NH2+]CC2)C(=O)NCCSC(C)(C)C C39696353
C[NH+]1CCC[C@H]1CCNC(=O)c2csc(n2)NC(=O)c3cccc(c3)C(F)(F)F C40355581
CC[NH+]1CCC[C@H]1CNC(=O)c2csc(n2)NC(=O)c3cccc(c3)C(F)(F)F C40428313
CC[NH+](CC)[C@H](CNS(=O)(=O)c1c([nH]nc1C)C)c2ccc(cc2)Cl C40614998
CCc1ccc(c(c1NC(=O)C(=O)NCc2ccc[nH+]c2N(C)C)CC)Cl C41639241
CC[NH+]1CCN(CC1)CCCNC(=O)C(=O)Nc2ccccc2C(F)(F)F C41719894
Cc1cc(c(o1)C)C[NH+]2CCC(CC2)CNC(=O)C(=O)Nc3ccccc3SC C43941118
CC(=O)N[C@H](CC(=O)NCc1cccc(c1)C[NH+]2CCCC2)c3cccs3 C46375475
CC[NH+]1CCC[C@H]1CNC(=O)c2cc(c(cc2Cl)Cl)S(=O)(=O)NC3CC3 C47156574
c1ccc(cc1)CCCNC(=O)C[NH+]2CCC[C@@H](C2)C(=O)Nc3nccs3 C47263447
c1ccc(cc1)CCCNC(=O)C[NH+]2CCC[C@H](C2)C(=O)Nc3nccs3 C47263448
CCOc1ccccc1NC(=O)C(=O)NC[C@@H](c2cccs2)[NH+]3CCCC3 C48853713
COCc1ccccc1NC(=O)C(=O)NC[C@H](c2cccs2)[NH+]3CCCC3 C48854211
CN1CCCc2c1ccc(c2)[C@H](CNC(=O)C(=O)NCc3ccsc3)[NH+]4CCCCC4 C49508673
C[C@H]1CCC[NH+](C1)Cc2ccc(cc2)NC(=O)C(=O)NCCc3nccs3 C51849479
COc1ccc(c(c1OC)Br)CS/C(=[NH+]/C[C@@H]2CCCO2)/N C55062280
Cc1ccc(cc1)/C=C\S(=O)(=O)NCc2cccc(c2)NC(=O)C[NH+](C)C C56087308
C[C@@H](c1ccc(cc1)S(=O)(=O)C)NC(=O)NC[C@@H](c2cccs2)[NH+]3CCCC3 C58436569
C[C@H]1CN(C[C@@H](O1)C)CCNC(=O)NC[C@@H]2CCC[NH+](C2)Cc3ccccc3 C63463913
CC1CC[NH+](CC1)CCCNC(=O)c2c(ccs2)NC(=O)c3ccncc3 C63667223
C[C@@H]1[C@H](S[C@@H](N1)N(Cc2ccccc2)C(=O)C)C(=O)NCCC3=c4ccccc4=[NH+]C3 C63818143
Cc1c(sc2c1c(=O)[nH]c(n2)CSCC(=O)NCCC3=c4ccccc4=[NH+]C3)C C65356245
c1cc(sc1C(=O)NCC(=O)NCCCCn2cc[nH+]c2)Br C65515653
Cc1ccccc1C[C@@H](C)NC(=O)C[NH+]2CCC[C@H]2C(=O)NCC(F)(F)F C65589611
CC1(CC(CC([NH2+]1)(C)C)NC(=O)CCC(=O)N(CCC#N)c2ccccc2)C C66619829
Cc1nc(cs1)/C=C/C(=O)Nc2cccc(c2)NC(=O)CC[NH+]3CCCCC3 C66785912
C[NH+](C)[C@H](CNC(=O)C(=O)Nc1cccc(c1)SC(F)F)c2cccs2 C67491465
CSCc1ccc(cc1)NC(=O)C(=O)NCc2cc[nH+]c(c2)N3CCCCC3 C67528127
CCCN(CCC)S(=O)(=O)c1ccc(cc1)C(=O)Nc2c(c3c(s2)CCCC3)C(=O)N C01195400
CCCC1=C([C@@]2(c3ccccc3NC2=O)C(=C(O1)N)C(=O)OCC)C(=O)OCc4ccccc4 C00706129
COCCOc1ccc(cc1NC(=O)CSc2nc(cn2N)c3ccccc3)C(F)(F)F C09127420
c1cc(ccc1C(=O)N[C@@H](CC(=O)N)C(=O)OCC(=O)c2ccc(cc2)Br)Cl C03288566
CCOC(=O)c1c(c([nH]c1C)C(=O)CSc2nnc(n2N)Cc3cccc4c3cccc4)C C02662864
Cc1cccc(c1)COc2ccccc2C(=O)OCC(=O)Nc3c(c4c(s3)CCC4)C(=O)N C09840803
Cc1ccc(cc1NC(=O)c2ccco2)C(=O)NCc3ccccc3CS(=O)(=O)NC(C)C C10707497
c1ccc(cc1)COc2ccccc2C(=O)OCC(=O)Nc3c(c4c(s3)CCCC4)C(=O)N C10863926
COc1ccc(cc1Cl)NC(=O)COC(=O)CCNC(=O)NC23CC4CC(C2)CC(C4)C3 C11441110
CCOC(=O)c1c(c(c(s1)N)C#N)COC(=O)c2c(c(sc2NC(=O)C(C)(C)C)C)C C12694124
CCOc1cc(ccc1OCC(=O)Nc2ccc(cc2)C)[C@H]3C(=C(NC(=S)N3)C)C(=O)OC C00998996
Cc1ccccc1C(=O)NNC(=S)NC(=O)c2ccc(c(c2)Br)OCCOC C14662098
CCCCCN(c1c(n(c(=O)[nH]c1=O)CCCC)N)C(=O)Cc2coc3c2cc4c(c3)CCC4 C14697740
Cc1ccc(c(c1)C)SCC(=O)N(CCOC)c2c(n(c(=O)[nH]c2=O)Cc3ccccc3)N C16552403
CCCCN(c1c(n(c(=O)[nH]c1=O)CC(C)C)N)C(=O)CSc2cc(ccc2Cl)Cl C16554234
Cc1ccc(cc1)S(=O)(=O)N[C@H](CC(C)C)C(=O)NCC(=O)Nc2ccc(c(c2F)F)F C18049220
CCCCn1c(c(c(=O)[nH]c1=O)N(Cc2ccccc2)C(=O)COc3ccc(c(c3)C)Cl)N C18224104
CCOc1cccc(c1)CNC(=O)c2ccc(c(c2)NC(=O)NCc3ccco3)N4CCCC4 C21050174
Cc1cc(nc(n1)NC(=NC(=S)Nc2cc(c(cc2OC)Cl)OC)NC3CCCC3)C C21574677
C[C@H](C(=O)Nc1c(c2c(s1)CCC2)C(=O)N)OC(=O)/C=C/c3ccc(cc3)OC(F)(F)F C21605086
c1ccc(cc1)CNC(=O)c2ccccc2NC(=O)CSc3[nH]nc(n3)CCC4CCCC4 C21823499
CCCCN(c1c(n(c(=O)[nH]c1=O)Cc2ccccc2)N)C(=O)CSc3ccc(c(c3)C)C C22036263
CCOc1ccccc1Nc2nnc(s2)SCC(=O)Nc3ccccc3C(=O)NC4CC4 C23490489
CCCCCN(c1c(n(c(=O)[nH]c1=O)CCCC)N)C(=O)c2cc(ccc2F)Br C24003529
CC[C@H](C)[C@H](C(=O)OCC(=O)C(=C1Nc2ccccc2N1)C#N)NC(=O)c3ccc(cc3)Cl C03365371
Cc1cc(c(cc1Cl)OC)NC(=O)CSc2nnc(n2CCC(=O)N)c3cccs3 C28947513
CC(C)[C@H](C(=O)Nc1ccccc1Cl)Sc2nnc(n2CCC(=O)N)c3cccs3 C32331540
CCCn1c(cc(c1C)/C=C(\C#N)/C(=O)OCC(=O)Nc2c(c3c(s2)CCCC3)C(=O)N)C C36209447
CC(C)(C)CC(C)(C)NC(=O)[C@@H](c1ccc(cc1)O)N(Cc2ccco2)C(=O)[C@@H]3CCC(=O)N3 C36504497
CCCCOc1ccc(cc1Br)C(=O)NC(=S)Nc2cc(ccc2O)[N+](=O)[O-] C14041355
CCCCn1c(c(c(=O)[nH]c1=O)N(CC(C)C)C(=O)c2cccc(c2)OCc3ccccc3)N C14669746
C[C@@H](C(=O)N(CCC(C)C)c1c(n(c(=O)[nH]c1=O)Cc2ccccc2)N)Oc3ccc(cc3)F C14579039
CCn1c(nnc1S[C@@H](C)C(=O)Nc2ccccc2O)[C@H](C(C)C)NC(=O)c3ccccc3 C39742798
CCn1c(nnc1SCC(=O)Nc2ccc(cc2)C(=O)N)COc3ccc(cc3Cl)F C39972428
CCCOc1ccc(cc1OCC)[C@H]2c3c(n[nH]c3C(=O)N2CCO)c4cc(cc(c4O)C)C C39911523
Cc1cc(c(c(c1)c2c3c([nH]n2)C(=O)N([C@@H]3c4ccc(c(c4)OC)OCC=C)CCCO)O)C C39911571
COc1cc(ccc1OCc2ccc(cc2)Cl)/C=N/NC(=O)CSc3nnc(s3)N C40947082
CCC[C@@H](C(=O)NCc1ccc2c(c1)OCO2)n3c(c(cc3c4cccc(c4)OC)C(=O)N)C C44144846
CCc1ccccc1NC(=O)CNC(=O)CSc2cc(c3ccccc3n2)C(=O)NC4CC4 C45557453
Cc1ccc(cc1)S(=O)(=O)N[C@H](CC(C)C)C(=O)NCCNC(=O)c2ccccc2Cl C46769453
CCCCOc1ccc(cc1OCC)[C@H]2c3c(n[nH]c3C(=O)N2CCO)c4cc(ccc4O)C C08845243
CCCCn1c(c(c(=O)[nH]c1=O)N(Cc2ccccc2)C(=O)CSc3ccc(cc3)OC)N C19366612
C[C@@H](C(=O)Nc1c(c2c(s1)CCC2)C(=O)N)OC(=O)c3ccccc3OCc4ccccc4 C58152415
c1ccc(c(c1)/C=N/Nc2[nH]nc(n2)SCC(=O)NCc3cccc(c3)C(F)(F)F)Cl C59015100
C/C(=N/Nc1[nH]nc(n1)SCC(=O)NCc2ccc(cc2)C(F)(F)F)/c3ccc(cc3)F C59021632
C/C(=N/Nc1[nH]nc(n1)SCC(=O)Nc2ccc(cc2)OC(F)(F)F)/c3ccc(cc3)F C59021662
C/C(=N/Nc1[nH]nc(n1)SCC(=O)Nc2ccccc2C(F)(F)F)/c3ccc(cc3)OC C59039341
c1ccc(cc1)Cn2c(c(c(=O)[nH]c2=O)N(CCOc3cccc(c3)C#N)Cc4ccccc4)N C59402883
CC(C)CNC(=O)c1ccc(cc1Cl)NCC(=O)Nc2c(c3c(s2)CCC3)C(=O)OC C59806709
CC[NH+](CC)c1ccc(c(c1)C)NC(=O)Cn2c(=O)c(c(nc2c3cccc(c3)F)C)CCO C67316962
COc1cc(cc(c1)OC)CNC(=O)c2csc(n2)[C@H](CCSC)[NH3+] C08206605
CC(C)CCn1cnc2c(c1=O)c3c(s2)C[C@H](CC3)[NH2+]CCc4ccc(cc4)S(=O)(=O)N C15002481
Cc1cc(c(c(c1)C)NC(=O)C[NH+](C)CC(=O)NCC(=O)Nc2ccccc2Br)C C15482849
CCCc1cc(=O)[nH]c(n1)c2ccc(cc2)CN3CC[NH+](CC3)CCC(=O)N C22892384
CC[C@@H](c1ccccc1)C(=O)N2C[C@@H](C3(C2)CC[NH2+]CC3)C(=O)NCCc4c[nH]c5c4cc(cc5)OC C39599238
CC[C@@H](c1ccccc1)C(=O)N2C[C@H](C3(C2)CC[NH2+]CC3)C(=O)NCCc4c[nH]c5c4cc(cc5)OC C39599246
C1CCC(C1)CCC(=O)N2C[C@H](C3(C2)CC[NH2+]CC3)C(=O)NCCOCCO C39601610
CCc1ccc(cc1)C(=O)N2C[C@@H](C3(C2)CC[NH2+]CC3)C(=O)NCCOCCO C39601612
c1cc(ccc1CC(=O)N2C[C@@H](C3(C2)CC[NH2+]CC3)C(=O)NCCOCCO)Cl C39601697
COc1ccc(cc1)CN[C@H]2C[C@H]3C(=O)NC[C@H]([NH+]3C2)CCC(=O)NC4CC4 C22936902
CCNC(=O)c1ccc(c(c1)NC(=O)C(=O)NCCC[NH+]2CCC[C@@H](C2)C)C C41714786
CCNC(=O)c1ccc(c(c1)NC(=O)C(=O)NCCC[NH+]2CCC[C@H](C2)C)C C41714790
Cc1cc(ccc1NC(=O)C(=O)NCCCC[NH+]2CCC[C@H](C2)C)C(=O)NC C41788860
CNC(=O)Cc1ccccc1NC(=O)C(=O)NCc2cccc(c2)C[NH+](C)C C41876211
C[NH+](C)Cc1cccc(c1)CNC(=O)C(=O)Nc2cccc(c2)C(=O)NC3CC3 C41876453
C[NH+](C)[C@@H](CNc1ccc(cc1C(=O)OC)S(=O)(=O)N)c2cccs2 C42625974
CC(C)C[C@@H](c1nc(cs1)C(=O)NCc2cc(c(c(c2)OC)OC)OC)[NH3+] C43226887
COc1ccc(c(c1)CCNC(=O)c2csc(n2)[C@H](CCSC)[NH3+])OC C43226913
CC[C@@H](c1nc(cs1)C(=O)N[C@@H](CSCc2ccccc2)C(=O)OC)[NH3+] C43227010
CC[NH+](CC)[C@H](CNC(=O)NN[C@@]1(CCS(=O)(=O)C1)C)c2ccccc2 C43230356
CC[NH+](CC)Cc1cccc(c1)CNC(=O)NN[C@]2(CCS(=O)(=O)C2)C C45987076
CC[NH+](CC)[C@H](CNC(=O)NN[C@]1(CCS(=O)(=O)C1)C)c2ccsc2 C46254958
Cc1ccc(c(c1)OCC(=O)NNC(=O)NC[C@H](c2ccsc2)[NH+](C)C)C C46347494
C[NH+](C)[C@@H](CNC(=O)NCc1cccc(c1)NC(=O)C2CCC2)c3ccco3 C47792845
CCC(=O)Nc1cccc(c1)NC(=O)C(=O)NC[C@@H](c2cccs2)[NH+](C)C C48743340
CCNC(=O)c1ccc(c(c1)NC(=O)C(=O)NCCC[NH+]2CCCCCC2)C C48847971
c1cc(cc(c1)C(=O)NC2CC2)CNC(=O)C[NH+]3CCC[C@@H](C3)C(=O)NC4CC4 C51044232
C[C@@H]1CCC[C@@](C1)(CNC(=O)NCc2cccc(c2)NC(=O)COC)[NH+](C)C C52523646
CNC(=S)[C@]1(CCCC[C@@H]1CCN/C(=N/C)/NS(=O)(=O)C)c2ccc[nH+]c2 C13590029
C[C@@H]1CCC[NH+](C1)[C@@H](C)CNC(=O)C(=O)Nc2ccc(cc2)C(=O)NCC=C C52679686
CCNC(=O)ONC(=[NH2+])c1ccc(cc1)Cn2cc(ccc2=O)C(F)(F)F C01743585
c1ccc(cc1)CN2CC[NH+](CC2)CCCNc3c(cc(cn3)C(=O)N)Cl C54058318
c1ccc(cc1)C[NH+](CC2CCC2)CC(=O)c3c(n(c(=O)[nH]c3=O)C4CC4)N C60041757
CC[NH+](CC)[C@H](CNC(=O)NNC(=O)c1ccc(cc1)C#N)c2ccsc2 C61863334
Cc1ccc(cc1NC(=O)C(=O)NCCCC[NH+]2CCCC[C@@H]2C)C(=O)NC C41786910
C[C@@H](CC[NH+](C)C)NC(=O)C(=O)Nc1cc(ccc1Cl)C(=O)NC(C)C C62587393
C=CCNC(=O)C(=O)Nc1ccccc1C(=O)NCCC2=c3ccccc3=[NH+]C2 C63270635
c1ccc(cc1)C[NH+]2CCCC[C@H]2CNC(=O)NCCNC(=O)c3ccco3 C63463408
c1cnc(nc1)NCCNC(=O)NCc2ccc(cc2)C[NH+]3CCCCCC3 C63799242
C[C@H](C(=O)C1=c2ccccc2=[NH+]C1)S[C@H]3NN=C(N3C4CC4)CCC(=O)N C64188130
CC(C)[NH+]1CC[C@@H](C1)CNC(=O)NNC(=O)CCSc2ccc(cc2)F C65520473
Cc1[nH+]ccn1CCCNC(=O)C2(CCCC2)NC(=O)NCc3ccccc3 C65810395
CCOCC(=O)NNC(=O)NC[C@@H](c1c(cccc1Cl)F)[NH+]2CCCC2 C66699385
c1cc(ccc1CNC(=O)NCCNC(=O)C2CC2)C[NH+]3CCCCCCC3 C66909235
CC(=O)NCc1ccc(s1)C(=O)NCc2cccc(c2)NC(=O)C[NH+](C)C C67054386
c1c([nH+]c2n1CCCC2)CCNC(=O)CCCC[C@H]3[C@@H]4[C@@H](CS3)NC(=O)N4 C67160898
c1ccc(cc1)C[NH+]2CCCC[C@@H]2CNC(=O)CNC(=O)NCc3ccco3 C67360741
CCc1ncc(s1)C[NH+](C)CCC(=O)Nc2cccc(c2)S(=O)(=O)N C67402135
CC(=O)NC[C@@H]1CCC[NH+](C1)CC(=O)NCc2cccc(c2)C(=O)NC3CC3 C67412785
CS(=O)(=O)NCCCNC(=O)NC[C@H]1CCC[NH+](C1)Cc2ccccc2 C67570756
CCOc1cc(c(cc1NC(=O)C)OCC)NC(=S)NCCC[NH+](C)C C04127379
c1ccc(cc1)[C@@H]2C(=C(C(=O)N2CCC[NH2+]CCO)O)C(=O)c3ccccc3 C04626071
CC[NH+](CC)CCCNC(=O)c1c(=O)c2cc(c(cc2[nH]c1O)OC)OC C05884056
CCCn1c(c(c(=O)[nH]c1=O)C(=O)C[NH+](C)Cc2ccc(cc2)OCC)N C06790705
CC[NH+](Cc1ccc(cc1[N+](=O)[O-])C(=O)N)CC(=O)NCc2cccs2 C08942798
CC[NH+](CC)CCC[C@@H](C)NC(=O)C(=O)NCc1c2ccccc2c(=O)[nH]n1 C17287538
CCN(CC(=O)NCc1cccs1)C(=O)CS/C(=[NH+]/CCOC)/N C29485910
CCc1ccc(cc1)C[NH+](C)CC(=O)c2c(n(c(=O)[nH]c2=O)CCOC)N C28932115
C[C@@H](CCCC(C)(C)O)NC(=O)[C@@H]1CN(CC12CC[NH2+]CC2)C(=O)CCOC C39632154
CC(C)(C)OC(=O)NCCNC(=O)[C@H]1CN(CC12CC[NH2+]CC2)C(=O)CCSC C39693489
Cc1cc(ccc1NC(=O)C(=O)NCCC[NH+](C)CC(F)(F)F)C(=O)NC C41922728
CNC(=O)Cc1ccccc1NC(=O)C(=O)NCCC[NH+](C)CC(F)(F)F C41922732
CNC(=O)c1ccc(cc1)NC(=O)C(=O)NCCC[NH+](C)CC(F)(F)F C41922820
Cc1ccc(cc1NC(=O)C(=O)NCCC[NH+](C)CC(F)(F)F)NC(=O)C C41922842
CC[NH+](CC)CCNC(=O)c1ccc(cc1)NC(=O)C(=O)NCc2ccoc2 C42048325
CCNC(=O)COc1ccc(cc1OC)CNC(=O)NCC(C)(C)[NH+](C)C C43188962
CS(=O)(=O)NCCCNC(=O)NCc1ccc(cc1)C[NH+]2CCCCC2 C45138695
CC[NH+](CC)[C@@H](CC(C)C)CNC(=O)NNC(=O)[C@H]1CCS(=O)(=O)C1 C45538726
CC(C)NS(=O)(=O)Cc1ccc(cc1)CNC(=O)NCC(C)(C)[NH+](C)C C45564081
c1ccc(cc1)CN2CC[NH+](CC2)CCCNC(=O)CCSCC(=O)N C46622923
C[C@@H](C(=O)NC(=O)NC(C)C)[NH+]1CCC(CC1)C(=O)NCCCOC(C)C C47769537
CS(=O)(=O)NCCCNC(=O)NC[C@H](c1cccs1)[NH+]2CCCC2 C47952271
CC[NH+](CC)CCCNC(=O)C(=O)Nc1cc(ccc1C)C(=O)NC2CC2 C48669194
CC[C@H](CNC(=O)NCCCNS(=O)(=O)C)[NH+]1CCc2ccccc2C1 C49164815
C[C@H](c1ccc(cc1)S(=O)(=O)N)[NH+](C)CC(=O)NCCCn2cccn2 C51736106
CC[NH+](CC)Cc1ccccc1NC(=O)C(=O)NCCCNS(=O)(=O)CC C51845862
CCCNC(=O)C[NH+](CCC)CC(=O)N(CCC(=O)N)c1ccc(cc1)F C52247049
CCNC(=O)c1ccc(c(c1)C)NC(=O)C(=O)NC[C@H](CC(C)C)[NH+](C)C C52658106
CCOCCCNC(=O)C1CC[NH+](CC1)CC(=O)NNC(=O)c2cccs2 C52673042
C[NH+](CCCc1ccccc1)CC(=O)c2c(n(c(=O)[nH]c2=O)CCOC)N C52802759
Cc1c(c(n2c(n1)c(cn2)C(=O)N)C)CCC(=O)NCCC[NH+](C)C(C)C C55327102
CN(C)c1c(ccc[nH+]1)CNC(=O)/C=C/c2ccc(c(c2)OC)OCC(=O)N C58144979
CCCC[C@@H](C(=O)N(CCC(=O)OCC)C[C@@H]1CCC[NH+]1CC)NC(=O)N C60267039
C[C@@H](C(=O)NC(=O)NC1CC1)[NH+]2CCC(CC2)C(=O)NCCCOC(C)C C47770017
CC[NH+](CC)Cc1ccccc1NC(=O)N[C@@H](C)C(=O)NCc2ccco2 C62399401
CCN1CC[NH+](CC1)CCCCNC(=O)N[C@H](C)C(=O)NCc2ccco2 C62508623
c1ccc2=[NH+]CC(=c2c1)CCCC(=O)OCC(=O)Nc3c(ccs3)C(=O)N C63900454
CCCNC(=O)CCNC(=O)C(=O)Nc1ccccc1C[NH+]2CCSCC2 C64271015
CCC(CC)(CNC(=O)NCc1cccc(c1)CS(=O)(=O)NC)[NH+](C)C C50139447
Cc1ccc(cc1C)SCCC(=O)NNC(=O)NCCCn2cc[nH+]c2 C64886800
CCCCNC(=O)[C@@H]1CCC[NH+](C1)CC(=O)NNC(=O)Cc2nc(cs2)C C65253663
CC(C)Cn1c(c(c(=O)[nH]c1=O)C(=O)C[NH+](CCc2ccccc2)CC=C)N C65959626
CC[C@@H](C)[NH+](C)CCNC(=O)CCc1c(nc2c(ncn2c1C)C(=O)N)C C66126913
CC[NH+](CC)Cc1ccccc1NC(=O)C(=O)N2CCC[C@@H](C2)CCC(=O)N C66221952
CC[NH+](CC)[C@H](C)CNC(=O)C(=O)Nc1ccc(c(c1)C)C(=O)NC(C)C C66719165
CC(C)C[C@H](C[NH+](C)C)NC(=O)C(=O)Nc1ccc(nc1)NC(=O)C2CC2 C66997686
C[C@@H]1CCC[NH+](C1)CCCNC(=O)CCCC[C@@H]2[C@@H]3[C@@H](CS2)NC(=O)N3 C67164245
CC[NH+](CC)[C@@H](CNC(=O)c1ccccc1SCC(=O)N)c2ccco2 C67275822
CNC(=O)Cc1ccccc1NC(=O)C(=O)NCC[NH+](C)Cc2ccccc2 C67380017
CCCC[NH+]1Cc2cccc(c2C1)NC(=O)C(=O)NCC(=O)NCCOC C67493866
CC[C@@H](c1nnc(n1Cc2ccccc2)S[C@@H](C(C)C)C(=O)NC(=O)N)[NH+](C)C C04494534
CC[C@H](c1nnc(n1Cc2ccccc2)S[C@H](C(C)C)C(=O)NC(=O)N)[NH+](C)C C04494539
CC[NH+](CC)CCSc1[nH]c(=O)c(c(n1)N)NC(=O)c2ccc(cc2)OC C05081574
CC(C)C[C@@H](C(=O)NCC(=O)NCC(=O)Nc1cc2ccccc2c(c1)OC)[NH3+] C02561064
Cc1cc(nc(n1)N/C(=N/C(=S)NC2CCCC2)/NCCc3c[nH]c[nH+]3)C C14156548
C[NH+](C)[C@H](CNC(=O)NCCNc1ccc(cc1)[N+](=O)[O-])c2ccsc2 C27371083
Cc1ccc(cc1Cl)c2nc(on2)[C@H](C(C)C)NC(=O)CCCCC[NH3+] C35491253
c1ccc(cc1)Oc2ccc3=[NH+][C@@H](C=c3c2)C(=O)NNC(=O)CCC(=O)NCc4cccs4 C39350809
c1ccc(cc1)Oc2ccc3=[NH+][C@H](C=c3c2)C(=O)NNC(=O)CCC(=O)NCc4cccs4 C39350811
CCCC[C@H](C)C(=O)N1C[C@H](C2(C1)CC[NH2+]CC2)C(=O)NCCc3[nH]c4cc(ccc4n3)OC C39669951
Cc1ccc2c([nH+]1)cccc2Nc3c(c(ncn3)N(CCOC)CCOC)N C40752083
CCC(CC)[C@@H](CNC(=O)C(=O)Nc1cccc(c1C)C(=O)N)[NH+]2CCCC2 C41327680
C[NH+](C)CCNc1ccc(cc1)CNC(=O)CNc2c3ccccc3ncn2 C41572864
CCOc1ccc(cc1)O[C@H](C)C(=O)NNC(=O)NCC2(CCCC2)[NH+](C)C C43147278
CCCOc1ccc(cc1OC)C(=O)NNC(=O)NCC2(CCCC2)[NH+](C)C C43147369
CCCC[C@@H](c1nc(co1)C(=O)NCC(c2ccccc2)c3ccccc3)[NH3+] C43218066
CCN/C(=[NH+]/CC)/SCC1=C([C@@H](NC(=O)N1)c2ccco2)C(=O)OCC C44792423
CCCCn1c(c(c(=O)[nH]c1=O)N(CC)C(=O)C[NH+](C)[C@@H](C)CC(C)C)N C45770076
CCCNC(=O)C[NH+]1CCC(CC1)NC(=O)NNC(=S)NC2CCCC2 C46869535
CCc1ccccc1Nc2nc(nc(n2)N)C[NH+](CC)CC(=O)NC(C)(C)C C16560330
c1cc(c(cc1Cl)Cl)OCC(=O)NCCNc2ccc(nn2)Nc3cc[nH+]cc3 C49343648
CCCCCC[NH+](CCO)CC(=O)NN1C(=O)C2(CCC(CC2)C)NC1=O C52995438
CC[NH+](CC)[C@H](Cc1ccccc1)CNC(=O)c2ccc(o2)S(=O)(=O)N C56931883
CCCC[NH+](C)CC(=O)N(CCCC)c1c(n(c(=O)[nH]c1=O)CC(C)C)N C16476541
CCC(CC)[C@@H](CNc1ccc(cc1S(=O)(=O)N)[N+](=O)[O-])[NH+]2CCCC2 C51654824
CCCCNC(=O)C[NH+]1CCC[C@H](C1)C(=O)NCCNC(=O)OC(C)(C)C C57921336
CCCCNC(=O)c1ccc(cc1)CNC(=O)NCc2ccc([nH+]c2)N(C)C C61952059
CCCOc1c(cc(cc1Cl)CN[C@@H]2CCC[NH+](C2)CC(=O)N)OCC C62257850
CCN(CC)C(=O)Nc1ccc(cc1)[C@@H](C)NC(=O)N[C@H](C)CC[NH+](C)C C62506317
CC(C)(C)OC(=O)NCCNC(=O)NCc1ccc(cc1)OCC[NH+](C)C C62654331
C=CC[NH+](CCC(=O)Nc1cccc(c1)S(=O)(=O)N)Cc2cccc(c2)C#N C63300293
c1cc(ccc1SCCC(=O)NNC(=O)NCCCn2cc[nH+]c2)Cl C64885286
c1ccc(cc1)c2ccc(o2)CCC(=O)NNC(=O)NCCCn3cc[nH+]c3 C64886823
CCOc1ccc(cc1)C2(CCOCC2)C[NH2+][C@H](C)C(=O)NC(=O)NCC=C C66391995
CCCC[C@H](C(=O)Nc1cc(on1)C)[NH2+]CC(=O)Nc2ccc(c(c2)F)F C66608997
CC[NH+](CC)[C@H](CC(C)C)CNC(=O)Nc1cccc(c1)c2ccc(=O)[nH]n2 C66671763
CCCC[NH+]1CCCC[C@H]1CNC(=O)NCc2cc(c(c(c2)OC)O)OC C66701743
CCCC[C@@H](C(=O)NCc1ccc(cc1)C[NH+]2CCCCCCC2)NC(=O)N C66840326
CCC[C@@H](C(=O)Nc1cccc(c1)NC(=O)CC[NH+]2CCCCC2)NC(=O)N C66840872
Cc1ccc(o1)c2c(c[nH]n2)C[NH2+]CCCNc3ccc(cn3)C(F)(F)F C66972173
C[C@H](Cc1cccs1)NC(=O)NCc2cccc(c2)C(=O)NCC[NH+](C)C C67085926
C[C@@H]1C[C@@H](C[NH+](C1)CCNCc2cc(c(c(c2)Cl)OCC(=O)N)OC)C C67120805
CC1CC[NH+](CC1)CCCNC(=O)CCCC[C@H]2[C@@H]3[C@@H](CS2)NC(=O)N3 C67139344
CC(C)(C)[C@@H]1CCCC[C@@H]1[NH2+]Cc2cc(c(c(c2)OC)OCC(=O)N)OC C67186455
CC(C)(C)[C@H]1CCCC[C@@H]1[NH2+]Cc2cc(c(c(c2)OC)OCC(=O)N)OC C67186456
CCC[NH+]1CC[C@@H](C1)CNC(=O)C(=O)Nc2cccc(c2C)NC(=O)OCC C67393130
Cc1ccc(c(c1)Cl)NC(=O)CCNC(=O)NCCCCn2cc[nH+]c2 C67407419
C1CCC[NH+](CC1)CCCNC(=O)CCCC[C@@H]2[C@@H]3[C@@H](CS2)NC(=O)N3 C67594973
CC1CC[NH+](CC1)C[C@H](CNC(=O)NC[C@H](CC(C)C)N2CCOCC2)O C67614312
CCCCC1CCC(CC1)NC(=O)NC2CC[NH+](CC2)CC(=O)NCCC C67647290
CC[C@@H]1CCCCN1C(=O)CS/C(=[NH+]/CCOC)/N C29484612
CC[C@H]1CCCCN1C(=O)CS/C(=[NH+]/CCOC)/N C29484615
CCN(CC)C(=O)c1cc(ccn1)N(CCC[NH3+])C(C)C C35672606
c1ccc(c(c1)C#N)S(=O)(=O)NCCC[NH2+]C2CC2 C36267420
CCC[NH2+]Cc1c(nn(c1C)CC(=O)NCC2CC2)C C36868693
CC[C@@H](C)[NH2+]CC(=O)N[C@H](CC(C)C)C(=O)N(C)C C37617277
CCC[C@](C)(C(=O)N(CCOC)Cc1ccccn1)[NH3+] C37824792
CCOC(=O)[C@H]1CCCCN1C(=O)CCCCC[NH3+] C37825295
CC[C@H](C)NC(=O)CC[NH2+][C@H](C)C(=O)N(CC)CC C38014688
CCCC[C@@H](C(=O)N(CC(=O)OCC)C(C)C)[NH3+] C38101241
C[C@H](COC)N(CCOC)C(=O)C1(CCCCC1)[NH3+] C42610191
C[C@@H](C(=O)NC1CC1)[NH2+][C@@H](CC(C)C)C(=O)OC C43435413
CCOC(=O)[C@H](Cc1cc(n(c1C)Cc2ccco2)C)[NH3+] C44364697
CC[C@H](C)NC(=O)CC[NH2+][C@@H](C)c1cnn(c1)CC C44499798
CCn1c(c(c(n1)C)[C@H](C)[NH2+]CCNC(=O)C(C)C)C C45168188
CC[C@H](C)NC(=O)CC[NH2+][C@@H](C)c1c(nn(c1C)C)C C45171879
CC[NH+](CC[C@@](C)(C(=O)OCC)N)C[C@@H]1CCCO1 C45276085
C[C@@](CCCCOC1CCOCC1)(C(=O)OC)[NH3+] C45466775
Cc1nnc(s1)SCCC[C@](C)(C(=O)OC)[NH3+] C45592553
CCN(CC)C[C@@H](C)[NH2+][C@@H](C)C(=O)NCc1ccco1 C45705335
CCCC[NH+](CC(=O)N)CC(=O)N1CCCC[C@H]1C C48048618
CN(C[C@H]1CCCO1)[C@@H](C[NH3+])c2cc(cc(c2)OC)OC C48947266
CC[NH+](CCCn1cc(ccc1=O)N)C[C@H]2CCCO2 C48952718
CCCCN(CCO)S(=O)(=O)CC[C@H]1CCCC[NH2+]1 C49014763
CC(C)N(C)S(=O)(=O)N(CCC[NH3+])C1CCCCC1 C49041951
Cc1c(c(n(n1)CC(=O)NCCC(C)C)C)C[NH2+]C2CC2 C49284747
CC(C)[C@](C)(C#N)NC(=O)C[NH+](CCO)C(C)C C49825563
CC(C)[C@H](C(=O)C)NC(=O)C[NH+](CCO)C1CCCC1 C50106980
CC[NH+](CC)CCCNC(=O)c1cc(ccn1)NC C50728660
CCCN(CCC)S(=O)(=O)NC[C@H]1CCC[NH2+]1 C53254570
CCCCN(CCO)C(=O)c1cccn1C2CC[NH2+]CC2 C54443374
CCc1c(sc(n1)N(CCOC)CCOC)C[NH3+] C55001599
CCN/C(=[NH+]/CC)/NCC(=O)N(C)Cc1ccccc1 C58166020
CC(C)[C@@H](C(=O)C)NC(=O)CN1CCC[C@@H](C1)C[NH2+]C C40600266
CCCC(=O)NCC(=O)NCC[NH+](C(C)C)C(C)C C58503919
CCC[NH2+][C@@H]1c2ccc(cc2NC1=O)N(CC)CCC#N C42450794
CCN(CC)c1ccc(c[nH+]1)CNC(=O)NCC=C C59261422
CC[NH2+][C@H]1c2ccc(cc2NC1=O)SCCC(=O)OC C36336505
CC(C)[NH+](C)CCCCNc1cc[nH+]c(c1)C(=O)[O-] C41681462
CC[NH2+]C[C@@H](C)C(=O)N[C@@H](CC(C)C)C(=O)OC C61231581
CCCN(CC(=O)OC)c1cc[nH+]c(c1)C(=S)N C61813143
CCNc1cc(ccn1)C(=O)NCCC[NH+]2CCCC2 C62069933
Cc1c(c(n(n1)C)N(CCO)C2CC2)C[NH2+]C(C)(C)C C62737613
CCC[C@@]1(CC[NH2+]C1)C(=O)NCCCC(=O)OC C62900117
CC[NH+](CC)[C@@H](C)CNC(=O)NCCc1nccs1 C51757689
C=CC/[NH+]=C(\NCc1ccco1)/NC[C@H]2CCCO2 C65502929
C1CC(C1)CNC(=O)C[NH+](CC(=O)NC2CC2)C3CC3 C66497972
CC(C)(C)CC(=O)NCC(=O)NCC[NH+](C)C1CC1 C66923890
Cc1c(c(n(n1)CCO)C)CNCC2(CCCC2)[NH+](C)C C67184800
CCCC(=O)NCC(=O)NCC1CC[NH+](CC1)CC C67233184
C[C@]12CC/C(=N/NC(=S)N)/C[C@@H]1CC[C@H]3[C@H]2CC[C@]4([C@@H]3CC[C@@H]4O)C C04028045
Cc1nc(c2c(n1)nc(c(n2)SCc3ccc(cc3)Cl)N)N C01563397
CC1([C@H](N(C(=S)S1)N)N(C(=O)Nc2ccc(c(c2)Cl)Cl)O)C C01498325
c1ccc(cc1)Oc2cccc(c2)[C@@H]3c4ccc(cc4OC(=C3C#N)N)N C00823020
Cc1cc(cc(c1c2cc(=O)cc(o2)c3c(cc(cc3O)O)C)O)O C01705122
CSc1ccc(cc1)[C@H]2c3c(=O)[nH]c(nc3NC4=C2C(=O)c5c4cccc5)N C04385917
CC1(CC2=C([C@@H](C(=C(O2)N)C(=S)N)c3ccc(cc3)Cl)C(=O)C1)C C01235247
CC1(CC2=C([C@H](C(=C(O2)N)C(=S)N)c3ccc(cc3)Cl)C(=O)C1)C C01235246
Cc1cccc(c1)C(=O)NC(=S)Nc2c(c3c(s2)CCCC3)C(=O)N C03079090
C[C@@]12CC[C@@H]3[C@@H]([C@@H]1CC[C@@H]2O)CCC4=C/C(=N/NC(=S)N)/CC[C@@]34C C08242683
C[C@]12CC[C@@H](C[C@@H]1CC[C@@H]3[C@@H]2CC[C@]\4([C@@H]3CC/C4=N\NC(=S)N)C)O C12656313
C/C(=N\NC(=O)c1cc(n[nH]1)c2ccc3ccccc3c2)/c4ccc(cc4)N C05354004
c1cc(cc(c1)O)[C@@H]2c3c([nH]nc3O)NC4=C2C(=O)C[C@H](C4)c5cccs5 C18196468
C[C@]12CC[C@@H]3[C@@H]([C@@H]1CC[C@@H]2O)CCC4=C/C(=N/NC(=S)N)/CC[C@]34C C19910411
C[C@@H](C(=O)NC(=O)N)Nc1c(cc(cc1Cl)Br)Cl C20505838
Cc1cc(c(cc1C)C(=O)c2c(c3cc(c(nc3s2)N)C#N)N)C C21601429
c1ccc(cc1)c2csc3c2C(=N[C@@H](N3)c4ccc(cc4O)O)O C08381701
CNS(=O)(=O)c1ccc(c(c1)N)Nc2ccc(cc2Br)F C35340051
c1cc(ccc1Nc2cc3c(cc2N)c(=O)[nH]cn3)I C35383146
c1ccc(c(c1)Nc2cc3c(cc2N)c(=O)[nH]cn3)Br C35383166
Cc1ccc(cc1)NC2=N[C@H](C=C(N2)O)C(=O)Nc3ccc(c(c3)C)C C36507809
Cc1ccc(cc1O)C(=O)Nc2c(cc(cc2N)Br)C C36739019
c1cc(c(cc1N)Br)NC(=O)Nc2ccc(cc2F)F C36744237
c1cc(c(cc1Br)Nc2cc3c(cc2N)c(=O)[nH]cn3)F C36751678
Cc1ccc(cc1Nc2cc3c(cc2N)c(=O)[nH]cn3)Br C37367980
Cc1ccc(cc1)c2c(c(nc3c2c(c(s3)C(=O)N4CCCC4)N)N)C#N C39426818
Cc1cccc(c1/N=C\2/C3(CCCCC3)N(C(=S)N2)NC(=O)N)C C06628223
c1cc2c(cc1N)[nH]cc2C(=O)Nc3cc(ccc3F)Br C40304170
CC1(CC2=C([C@H](c3c(nc(=S)[nH]c3N2)N)c4ccc(cc4)OC)C(=O)C1)C C08236374
CC(C)Nc1c(c(ncn1)Nc2ccc(cc2F)Br)N C40708284
Cc1ccc(cc1n2c(nnn2)c3ccc(cc3N)N)Br C42029066
C[C@H](CO)c1c(c2c(c(c1O)O)[C@@]3(CCCC([C@H]3C(=O)C2=O)(C)C)C)O C43726322
C[C@@]1\2CC[C@@H]3[C@@H]([C@@H]1CC/C2=N\NC(=S)N)CC=C4[C@]3(CC[C@@H](C4)O)C C43737370
c1ccc(c(c1)NC(=O)c2c3cc(ccc3[nH]n2)N)I C48277952
c1ccc(c(c1)CNc2cc3c(cc2N)c(=O)[nH]cn3)Br C48819773
Cc1cc(c(s1)C)[C@@H](C)NC(=O)c2cc(cnc2NN)Br C51114936
Cc1cc(c(s1)C)[C@H](C)NC(=O)c2cc(cnc2NN)Br C51114940
c1ccc(cc1)c2nc(c(n2N)N)c3ccc(cc3)Br C52839236
c1cc(cc(c1)Br)c2c(n(c(n2)C3CCCCC3)N)N C52839822
c1ccc(cc1)c2c3c([nH]n2)OC(=C([C@@H]3c4ccc(cc4)O)C#N)N C05123835
CNC(=O)c1ccc(c(c1)NC(=O)NC2[C@@H]3CCC[C@H]2C[NH+](C3)C4CC4)Cl C56658726
C[C@H](c1ccc(cc1)NC(=O)N)NC(=O)/C=C/c2ccc(cc2)SC C58235702
CC1(CC2=C([C@@H](C(=C(O2)N)C(=O)N)c3ccc(cc3)Br)C(=O)C1)C C58949878
CC1(CC2=C([C@H](C(=C(O2)N)C(=O)N)c3cccc4c3cccc4)C(=O)C1)C C58949935
CC1(CC2=C([C@H](C(=C(O2)N)C(=O)N)c3cccc(c3Cl)Cl)C(=O)C1)C C58949977
c1ccc(c(c1)C(=O)NNC2=C(CCCCC2)C(=O)C(F)(F)F)N C59489004
c1c(cc(c(c1Cl)NC(=O)c2c(c[nH]n2)N)Cl)Br C62810797
c1cc2c(cc1N)c(c[nH]2)C(=O)Nc3ccc(cc3Cl)Br C62832443
c1cc2c(cc1N)cc([nH]2)C(=O)Nc3ccc(cc3F)Br C62834124
c1c2c(c3c(o2)CCCC3)c(c(c1Br)O)/C=N/[NH+]=C(\N)/[S-] C13638599
Cc1ccc(cc1)CCc2nc(c(o2)C)CC[NH3+] C11585241
Cc1ccc(c(c1)OC[C@](C)(C[NH3+])N(C)C)Cl C19667610
c1cc(ccc1CS/C(=[NH+]/C[C@@H]2CCCO2)/N)F C19672742
c1cc(oc1)[C@@H](c2ccc(cc2)Cl)OCC[NH3+] C19676302
Cc1ccc(c(c1)C)OCc2nc(cs2)CC[NH3+] C20399132
Cc1cc(c(c(c1)C)OC[C@@H](C[NH3+])N2CCCC2)C C20400624
Cc1ccc(cc1N(CC[NH3+])Cc2ccco2)Cl C32113790
CC(C)C(=O)NCC[NH2+][C@H]1C[C@H]2C[C@@H]1[C@@H]3[C@@H]2CCC3 C35112917
COCCOc1c(cc(cc1Cl)Cl)C[NH3+] C35661821
c1cc2c(ccc(c2nc1)OCCCC[NH3+])Cl C35726867
CCN(Cc1ccccc1C)c2c(cccn2)C[NH3+] C36195630
CC[NH+](Cc1ccccc1N)C[C@H]2CCCCO2 C36231139
CC(C)(C)c1ccc2c(c1)ccn(c2=O)CCCC[NH3+] C36258643
CCCC[C@H](CC)C(=O)N1C[C@H]2CC[C@@H](C[C@H]2C1)[NH3+] C36262375
Cc1ccc(s1)c2cnc([nH]2)CC[NH2+]C(C)C C37618981
CCCC1CCC(CC1)(C[NH3+])N(C)C2CCOCC2 C37742997
CC[C@@H](C)[C@@H](C(=O)N(C)[C@@H](C)c1ccc(cc1)C)[NH3+] C37808053
CC[C@H](C)[C@H](C(=O)N(C)[C@@H](C)c1ccc(s1)C)[NH3+] C37821991
CC[C@H](C)[C@@H](C(=O)N(C)[C@H](C)c1ccc(cc1)C)[NH3+] C40467402
CC(C)NC(=O)C[NH2+]Cc1cc2c(s1)CCC2 C40627375
C[C@H](C1(CC1)C)[NH2+]Cc2ccc(cc2)c3cc[nH]n3 C40768592
CC[C@H]([C@@H](c1ccncc1)O[C@@H]2CCC[C@@H](C2)C)[NH3+] C43356037
CCC1CCC(CC1)NC(=O)CC[C@@H]2CCC[NH2+]C2 C43591461
CC[NH2+]CC(=O)N[C@H]1CCCC[C@@H]1C(F)(F)F C44300427
CC[NH2+]CC(=O)N[C@H]1CCCC[C@H]1C(F)(F)F C44300435
CC[NH2+]CC(=O)N[C@H](C)c1ccc(s1)Cl C44648325
CCN(c1cccc(c1)F)[C@@H](C[NH3+])c2ccc(o2)C C44885276
C1C[C@H]2C[C@@H]1C[C@@H]2CC(=O)NCCC3CC[NH2+]CC3 C48263282
CCc1ccc(cc1)c2ccc(=O)n(c2)CCC[NH3+] C49846164
CCN(c1ccc(cc1)C)[C@@H](C[NH3+])c2ccco2 C49978416
CCc1ccc(cc1)CN(C2CC2)C(=O)[C@H]3C[C@@H]3[NH3+] C50462045
CCCC1CCC(CC1)(C[NH3+])OC2CCOCC2 C50485746
CC[C@H]1CC[C@@H]([C@@H](C1)OCC2CCOCC2)C[NH3+] C52151169
CCN(Cc1cc(c(o1)C)C[NH3+])c2cccc(c2)F C52506214
CC(C)[NH+](Cc1ccccc1)Cc2cccnc2N C52717399
C[C@](CN(C)Cc1ccco1)(c2ccccc2)[NH3+] C52883307
C[C@](CN(C)Cc1cscn1)(c2ccccc2)[NH3+] C52883605
CCc1c2ccccc2oc1[C@@H](C)N(C)CC[NH3+] C54416952
c1cc(ccc1NCc2c[nH+]c[nH]2)SC(F)F C54764158
CCCc1c(sc(n1)N(C)[C@H]2CCSC2)C[NH3+] C54996979
CCc1c(nn(c1C)[C@H](CC[NH3+])c2ccccc2)C C55018194
C[C@H]1CC[C@H](C[C@@H]1C(=O)N(CC(C)C)CC(C)C)[NH3+] C55128959
C[C@@H](CC(C)C)N(C)C(=O)C[C@@H]1CCCC[C@@H]1[NH3+] C55141138
C[C@@H](CC(C)C)N(C)C(=O)C[C@@H]1CCC[C@@H](C1)[NH3+] C55141177
C[C@H](CC(C)C)N(C)C(=O)[C@@H]1CCC[C@@H](C1)C[NH3+] C55163081
CCN(Cc1c(cco1)C[NH3+])c2ccccc2F C52512861
CC[C@H]([C@H](C(F)(F)F)N(C)c1cccc(c1)C#N)[NH3+] C61950347
Cc1cc(c(cc1OCCC[NH+]2CCCC2)C)N C62997915
CC(C)[C@@H]1CC[C@@H]([C@@H](C1)CCCS(=O)(=O)C)[NH3+] C63015951
CN(CC[NH+]1CCCC1)Cc2ccc(cc2N)Cl C63050680
CCOc1cc(ccc1OCc2ccccc2C#N)/C=N/NC(=[NH2+])N C01410745
CCOc1ccc(cc1)C(=O)Nc2c(c3c(s2)C([NH2+]C(C3)(C)C)(C)C)C(=O)N C04275264
c1cc2c(cc1C[NH+]3CCCCC3)c4c([nH]2)/C(=N/NC(=S)N)/CCC4 C04625312
c1ccc2cc(ccc2c1)/C(=N\NC(=[NH2+])N)/C[C@H]3c4ccccc4C(=O)O3 C05810481
CC(C)C1=NCCc2c1cc(cc2)NC(=O)c3ccc4cc(ccc4c3)C(=[NH2+])N C05962501
c1ccc(cc1)C2=[NH+][C@](C(=[NH2+])N2)(C(Cl)Cl)NC(=O)c3ccccc3 C04646138
c1c(cc(c(c1Cl)S(=O)(=O)NC(=[NH2+])N)Cl)C(F)(F)F C01046440
CC(C)(C)c1c(c(n([nH+]1)C(C)(C)C)N)NC(=O)NC[C@@H]2CCCO2 C35932571
CC[C@H](Cc1cc(c(c(c1)Br)OC[C@@H](C)C(=O)N)OC)[NH3+] C37725089
c1ccc(cc1)/N=N/C2=C/C(=N/Nc3ccc(cc3)C(=[NH2+])N)/C(=O)C=C2 C17140054
c1ccc2=[NH+]C(=O)C(=c2c1)NNC(=S)NN/C=C/3\C=CC=CC3=O C03136108
CO[C@H]1C[NH+](CCN1)[C@@H](CNO)c2ccc(cc2)c3ccccc3O C39533990
Cc1ccc2c([nH+]1)cccc2Nc3c(c(ncn3)NC[C@H]4CCCO4)N C40687238
c1ccc(c(c1)Nc2c(c(ncn2)Nc3cc[nH+]cc3)N)Br C40687593
Cc1ccnc(c1)Nc2c(c(nc[nH+]2)Nc3ccc(cn3)Br)N C40701343
Cc1ccc(cc1C)Nc2c(c(ncn2)NCCCn3cc[nH+]c3)N C40703052
c1nc(c(c(n1)NCC[NH+]2CCCCC2)N)NCCC3=CCCCC3 C40755917
C[C@H](c1ccccc1)Nc2c(c(ncn2)NCC[NH+]3CCCCC3)N C40756251
c1ccc(c(c1)Nc2c(c(ncn2)NCC[NH+]3CCCCC3)N)Cl C40756287
CC1(CC(CC([NH2+]1)(C)C)Nc2c(c(ncn2)Oc3ccccc3)N)C C40760848
CC(=O)Nc1ccc(cc1)Nc2c(c(nc[nH+]2)N3CCCc4c3cccc4)N C40780300
CCC(CC)[NH+](CCO)CC(=O)Nc1ccc(cc1Br)N C42483427
C[C@@H]1C[C@@H](C[NH+](C1)CCCNC(=O)NNC(=S)NC2CCCC2)C C46427362
C[C@@H]1C[C@H](C[NH+](C1)CCCNC(=O)NNC(=S)NC2CCCC2)C C46427366
CC[C@H](CNC(=O)[C@@H](C(C)C)NC(=O)N)[NH+]1CCc2ccccc2C1 C46578699
CCNC(=O)[C@@H](C)Nc1c2cc(ccc2[nH+]cc1N)Br C49193605
C[C@@H]1CCC[NH+](C1)C(C)(C)CNC(=O)Nc2ccccc2CC(=O)N C54409923
C[C@@H]1C[C@H](C[NH+](C1)C[C@@H](C)NC(=O)C[C@@H](c2cccs2)NC(=O)N)C C55749818
C[C@@H](C(=O)NCc1ccccc1C[NH+](C)C2CCCCC2)NC(=O)N C56135420
c1ccc(c(c1)CC(=O)N)NC(=O)NCc2ccc(cc2)C[NH+]3CCCC3 C58173153
C[NH+](C)[C@H](CNC(=O)Nc1ccc(c(c1)C(=O)N)F)c2cccs2 C45694144
C[C@@H](C(=O)NC(=O)N)[NH2+]CC1(CCCCC1)c2ccc3c(c2)OCO3 C62242732
CCOc1cc(ccc1OC(=O)c2ccc(cc2)C)/C=N/[NH+]=C(N)N C04151798
c1c(cc(cc1F)F)NC(=O)NNC(=O)NCC[NH+]2CCCCC2 C63399149
CCC[C@@H](C(=O)NCC(C)(C)[NH+]1CCc2ccccc2C1)NC(=O)N C64290534
CSc1cccc(c1)NC(=O)C[NH+]2CCCC[C@@H]2CNC(=O)N C58304851
C[C@@H](C12C[C@H]3C[C@@H](C1)CC(C3)(C2)O)Nc4c5ccccc5nc(n4)CC[NH3+] C65508690
CCC[C@H](C(=O)NC1CC[NH+](CC1)CC2CCCCC2)NC(=O)N C65917117
C1CCC(CC1)C[NH+]2CCC(CC2)NC(=O)CCCCNC(=O)N C65917744
CC[NH+]1CCC[C@@H]1CNc2nc(cs2)c3ccc(c(c3)C(=O)N)O C66106629
CC(=C)COc1ccc2ccccc2c1C[NH+]3CCNC(=O)[C@H]3CC(=O)NN C66115514
c1c(cnc(c1Cl)NCCNC(=[NH2+])NC2CCCC2)C(F)(F)F C66242800
CCCC[NH+]1CCCC[C@H]1CNC(=O)NCc2cccc(c2)C(=O)N C66596546
C[C@@H]1CNC(=O)N1c2ccc(cc2)[C@H](C)[NH2+][C@@H](c3ccc(cc3)F)C(=O)N C66940574
CC1(CC(CC([NH2+]1)(C)C)NC(=O)NNC(=O)CC2CCCCC2)C C67042067
C[C@@H](c1ccc2c(c1)CCCC2)NC(=O)C[NH+]3C[C@@H](C[C@@H]3C(=O)N)O C67129053
CCC[C@H](C(=O)NC[C@@H]1CCC[NH+]1CC2CCCCC2)NC(=O)N C67332852
CCC[C@H](C(=O)NC[C@@H]1CCC[NH+](C1)Cc2ccccc2)NC(=O)N C67361122
CC(C)[NH+]1CC[C@@H](C1)CNC(=O)Nc2ccc(c(c2)C(=O)N)Cl C67529477
CC(C)(CNC(=O)NC[C@@H]1CCC[NH+]1CC2CCCCC2)C(=O)N C67627937
CCC[NH+]1CCc2c(sc(c2C(=O)N)NC(=O)[C@H]3CCCN3S(=O)(=O)c4ccc(cc4)Cl)C1 C08869031
Cc1cc(c2c(c1)[C@]3([C@H](C[C@@H]([NH2+]3)CCSC)C(=O)Nc4cc(ccc4OC)OC)C(=O)N2)C C08876775
CCC[NH+]1CCc2c(sc(c2C(=O)N)NC(=O)c3ccc(cc3)S(=O)(=O)N4CCCC[C@@H]4C)C1 C08881293
c1cc(ccc1SCc2nc(c3c4c(sc3n2)CCC4)NC5CC[NH+](CC5)CC(=O)N)Cl C08938018
C[C@@H](C(=O)Nc1ccc2c(c1)[nH]c(=O)[nH]2)Sc3nnc(n3c4ccc(cc4)F)C[NH+]5CCCCC5 C12643462
CCCCn1c(c(c(=O)[nH]c1=O)N(C2CCCC2)C(=O)C[NH+]3CCc4c(ccs4)[C@@H]3C)N C13120920
C[NH2+]Cc1ccccc1c2ccc(cc2)N3CCc4c(n(nc4C(=O)N)c5ccc(cc5)OC)C3=O C14969463
CC1(Cc2c(c(nc3c2c4c(s3)c(nc(n4)SC)NCCCC[NH3+])N5CCOCC5)CO1)C C20392950
C[C@@H]1c2c(s/c(=N\C(=O)C[NH+](C)C)/[nH]2)C[C@]3([C@H]1[C@H]([C@@H](CC3)[C@H](C)C(=O)NCCN4CCOCC4)O)C C20504561
C[C@@H]1c2c(s/c(=N\C(=O)C[NH+](C)C)/[nH]2)C[C@]3([C@H]1[C@H]([C@H](CC3)[C@H](C)C(=O)NCCOC)O)C C20504573
Cc1cc(ccc1Cl)n2c(=[NH2+])c3c(n[nH]c3nc2SCC(=O)Nc4cc(ccc4OC)OC)C C02927127
CC[C@H](C(=O)NCc1ccco1)Sc2nc3c(c([nH]n3)C)c(=[NH2+])n2c4ccc(c(c4)C)Cl C02927134
Cc1c2c(=[NH2+])n(c(nc2[nH]n1)SCC(=O)NCCC3=CCCCC3)c4cccc(c4)Cl C02927372
C[C@H](c1ccc(cc1)S(=O)(=O)N)[NH+](C)Cc2[nH]c(=O)c3c(n2)cc(s3)c4ccc(cc4)OC C22011303
c1ccc(cc1)c2cc(n3cnc(c3n2)C(=O)N)C(=O)NCc4ccccc4C[NH+]5CCCCC5 C25248857
c1ccc(cc1)NC(=O)CSc2nc(c3c4c(sc3n2)CCC4)N5CC[NH+](CC5)CC(=O)N C34757972
Cc1c(sc2c1c(nc(n2)SCC(=O)N)N3CC[NH+](CC3)CC(=O)NC4CCCCC4)C C34759584
COc1ccc(c(c1)NC(=O)[C@@H]2C[C@H]([NH2+][C@@]23c4cc(ccc4NC3=O)F)CCSC)OC C36569266
CC(C)[NH+]1CCc2c(sc(c2C(=O)N)NC(=O)c3ccc(cc3)S(=O)(=O)N(C)C4CCCCC4)C1 C03007191
Cc1ccc(cc1)N2[C@@H](NN[C@@H]2SCC(=O)N/N=C/C3=c4ccccc4=[NH+]C3)c5ccncc5 C38556122
Cc1cc(ccc1/N=N/c2ccc(c(c2N)N)/N=N/c3ccccc3)N=Nc4cccc(c4)[N+](C)(C)C C38635542
C[NH+]1[C@@H](NN[C@@H]1SCC(=O)N/N=C/[C@@H]2C=NN=C2c3ccccc3)c4cccc(c4)Cl C38661634
c1ccc2=[NH+]CC(=c2c1)/C=N/NC(=O)[C@@H]3C=C(NN3)c4cccc(c4)OCc5ccc(cc5)Cl C38999238
c1ccc(cc1)[C@@H]2NN[C@H](N2c3ccc(cc3)Cl)SCC(=O)N/N=C/C4=c5ccccc5=[NH+]C4 C39584764
CC1=NN([C@@H](C1)C(=O)N2C[C@@H](C3(C2)CC[NH2+]CC3)C(=O)NCCc4c[nH]c5c4cc(cc5)OC)C(C)(C)C C39599311
C[C@H](CCCC(C)(C)O)NC(=O)[C@@H]1CN(CC12CC[NH2+]CC2)C(=O)c3cc(cc(c3)Cl)Cl C39631392
C[C@@H](CCCC(C)(C)O)NC(=O)[C@H]1CN(CC12CC[NH2+]CC2)C(=O)c3ccc(cc3)Br C39631496
C[C@H](CCCC(C)(C)O)NC(=O)[C@@H]1CN(CC12CC[NH2+]CC2)C(=O)c3cccc(c3Cl)Cl C39631622
C[C@@H](CCCC(C)(C)O)NC(=O)[C@@H]1CN(CC12CC[NH2+]CC2)C(=O)c3c(ccc(c3F)Cl)F C39632162
Cc1cccc2c1[nH]cc2CCNC(=O)[C@H]3CN(CC34CC[NH2+]CC4)C(=O)c5ccc(cc5)OC(F)(F)F C39684106
CC(C)[C@@H](C(=O)NC(C)(C)C)NC(=O)[C@@H]1CN(CC12CC[NH2+]CC2)C(=O)c3ccc(cc3F)C(F)(F)F C39685754
CC(C)[C@@H](C(=O)NC(C)(C)C)NC(=O)[C@@H]1CN(CC12CC[NH2+]CC2)C(=O)c3ccc(c(c3)F)C(F)(F)F C39685758
CC(C)[C@@H](C(=O)NC(C)(C)C)NC(=O)[C@@H]1CN(CC12CC[NH2+]CC2)C(=O)c3ccc(o3)c4ccccc4F C39685874
CC(C)[C@@H](C(=O)NC(C)(C)C)NC(=O)[C@@H]1CN(CC12CC[NH2+]CC2)C(=O)c3ccc(o3)c4ccc(cc4)F C39685876
Cc1ccc(cc1)CC(=O)N2C[C@@H](C3(C2)CC[NH2+]CC3)C(=O)N[C@@H](C(C)C)C(=O)NC(C)(C)C C39685900
CCCCCN1c2ccccc2[C@@H]([C@@H](C1=O)C(=O)N/N=C(\C)/[C@@H]3C(=c4ccccc4=[NH+]C3=O)O)O C39142934
CCCCCN1c2ccccc2[C@@H]([C@H](C1=O)C(=O)N/N=C(\C)/[C@@H]3C(=c4ccccc4=[NH+]C3=O)O)O C39142936
CN(C)C(=[NH2+])c1ccc(c(c1)N2CCC2)C(=O)Nc3ccc(cc3C(=O)Nc4ccc(cn4)Cl)Cl C40914778
CC(=O)[C@@]1(CC[C@H]2[C@]1(CC[C@H]3[C@@H]2CCC4=C/C(=N\OCC(=O)NCCc5c[nH]c[nH+]5)/CC[C@@]34C)C)O C43737050
C[C@@H](c1nnc(n1c2ccc(cc2)Cl)S[C@@H](C)C(=O)Nc3ccc4c(c3)[nH]c(=O)[nH]4)[NH+](C)C C45486291
C[NH+](CC(=O)Nc1ccc(c(c1)C(F)(F)F)Cl)CC(=O)NC(=O)Nc2ccc(cc2)C#N C46556833
c1ccc(cc1)C[NH+]2CCc3c(s/c(=N/C(=O)CSc4ccc(cc4[N+](=O)[O-])C(=O)N)/[nH]3)C2 C16003204
c1ccc(cc1)n2c(cc(n2)c3ccco3)C(=O)Nc4cccc(c4)C[NH+]5CCC[C@@H]5C(=O)N C59935613
CCn1c2c(cn1)c(cc(n2)c3ccccc3)C(=O)Nc4cccc(c4)C[NH+]5CCC[C@H]5C(=O)N C59935625
C/C(=C/1\C(=NN(C1=O)[C@@H]2Nc3ccccc3S2)c4ccc(cc4)OC)/NCCc5c[nH]c[nH+]5 C53629486
c1ccc2=[NH+]CC(=c2c1)CCNC(=O)c3ccc4c(c3)S[C@@H](N4)NS(=O)(=O)c5ccc(cc5)F C63279878
c1ccc(cc1)S(=O)(=O)N[C@@H]2Nc3ccc(cc3S2)C(=O)NCCC4=c5ccccc5=[NH+]C4 C63293904
CC[C@H]1CC2=c3ccccc3=[NH+][C@@H]2[C@@H]([NH2+]1)c4c([nH]c(=O)n(c4=O)CCc5ccc(c(c5)OC)OC)[O-] C63386254
C[C@@H](C(=O)NCCC1=c2ccccc2=[NH+]C1)NC(=O)c3ccc4c(c3)S[C@H](N4)n5cccc5 C63785798
c1ccc2=N/C(=N\S(=O)(=O)c3cccc(c3)Cl)/[C@H]([NH+]=c2c1)NCCc4ccc(cc4)S(=O)(=O)N C39001344
CCC[NH+](CCC)CCCNC(=O)c1cnc(c2c1cccc2)Nc3ccc(cc3)OC C04734307
CC[NH+](CC)CCN(Cc1cc2c(cc(cc2[nH]c1=O)C)C)C(=S)Nc3ccc(cc3C)C C06078267
COc1ccccc1/C=C/S(=O)(=O)NCCNc2c(cc(c[nH+]2)C(F)(F)F)Cl C08873870
c1ccc(cc1)C[NH+]2CCO[C@H](C2)CNC(=O)CSc3nnc(s3)Nc4ccccc4F C09509101
CC[NH+](Cc1ccc(c(=O)[nH]1)C(=O)N[C@@H](c2ccccc2)c3ccc(cc3)Cl)CC(=C)C C12281547
Cc1c2c(ncnc2sc1C(=O)NCC[NH+]3CCC(CC3)c4ccccc4)NCCOC C12457320
CCc1ccccc1NC(=S)N(Cc2cc3ccc(cc3[nH]c2=O)C)C[C@@H]4CCC[NH+]4CC C12635452
Cc1ccc(c(c1)C)NC(=S)N(CCC[NH+](C)C)Cc2cc3c(cc(cc3[nH]c2=O)C)C C06195329
CCCCc1[nH]cc(n1)C[NH+]2CCC3(CC2)C[C@@H]3C(=O)NCC4(CCOCC4)c5ccccc5 C11789329
CC[NH+](CC)CCNC(=O)c1ccc2c(c1)[C@@H]3C=CC[C@H]3[C@@H](N2)c4ccc(cc4)OCC C14543864
Cc1cccc(c1NC(=O)C[NH+](Cc2ccc(cc2)C(F)(F)F)CC(=O)Nc3c(cccc3C)C)C C14921947
CCNS(=O)(=O)c1c(c2c(s1)C[NH+](CC2)[C@H](C)CCc3c[nH]c4c3cccc4)C(=O)OC C14991535
CC[NH+](CC(=O)NCc1cccs1)CC(=O)Nc2c(c(c(n2c3cccc(c3)F)C)C)C#N C21671006
CC1CC[NH+](CC1)[C@@H](CNC(=O)c2ccc(cc2)CNC(=O)OC(C)(C)C)c3cccs3 C22681003
c1ccc(cc1)C(c2ccccc2)N3CC[NH+](CC3)CCC(=O)NNC(=O)/C=C/c4ccco4 C22938756
c1ccc(cc1)C[C@H](C(=O)NC[C@H](c2ccccc2)[NH+]3CCCC3)NC(=O)c4ccco4 C23738651
CC[NH+](CC)[C@@H](CNC(=O)CCc1[nH]c(=O)c2c3c(sc2n1)CCC3)c4ccccc4 C24954551
CC(C)[C@@H](C(=O)NC[C@H](c1cccs1)[NH+]2CCCC2)NS(=O)(=O)c3ccc(cc3)Cl C25080083
CC[C@@H](C)NS(=O)(=O)c1ccc(cc1)C(=O)NC[C@H](c2ccco2)[NH+]3CCCCC3 C27500093
C[NH+](C)[C@@H](CNC(=O)[C@H](CCSC)NC(=O)c1ccccc1Cl)c2cccc(c2)F C32728322
Cc1c(c([nH]c1C(=O)C)CC(=O)NC[C@@H](c2ccccc2Cl)[NH+]3CCCC3)C(=O)OC C32747989
CCC[NH+](Cc1[nH]c(=O)c2c(csc2n1)c3ccccc3)C[C@H](Cc4ccccc4)O C35745694
CC(C)C[NH+](Cc1[nH]c(=O)c2c(csc2n1)c3cccc(c3)Cl)C[C@H](CCC=C)O C35747571
CC[NH+](CC)[C@H](Cc1ccccc1)CNC(=O)CN2C(=O)[C@]3(C[C@@H](CC(C3)(C)C)C)NC2=O C36076619
CCC[C@H](C[NH+](CCOC)Cc1[nH]c(=O)c2c(csc2n1)c3ccc(cc3)Cl)O C36206140
CC[C@H](C[NH+](CCN1CCOCC1)Cc2[nH]c(=O)c3c(csc3n2)c4cc(ccc4C)C)O C36206490
c1cc(cc(c1)C(F)(F)F)[C@@H](CC(=O)NCC[NH+]2CCCC2)c3c[nH]c4c3cc(cc4)[N+](=O)[O-] C37380742
CCn1cc(c2c1cccc2)/C=C(/C(=O)NCCCn3cc[nH+]c3)\NC(=O)c4ccccc4F C15936420
CCn1cc(c2c1cccc2)/C=C(/C(=O)NCCCn3cc[nH+]c3)\NC(=O)c4ccc(cc4)C C08606514
CCn1cc(c2c1cccc2)/C=C(/C(=O)NCCCn3cc[nH+]c3)\NC(=O)c4ccccc4Cl C08606513
CCOC(=O)NC(C(F)(F)F)(C(F)(F)F)Nc1c(c2c(s1)C[NH+](CC2)C)C(=O)OC C02261909
CCc1cc(c(s1)NC(=O)c2ccco2)[C@H](c3cccc(c3OC)OC)Nc4cccc([nH+]4)C C38547929
C[NH+](C)[C@H](CNC(=O)[C@H](CCSC)NC(=O)c1ccccc1OC)c2ccccc2Cl C36700521
CCCCCCC(=O)N1C[C@H](C2(C1)CC[NH2+]CC2)C(=O)NCC3(CCCCC3)N4CCOCC4 C39672909
Cc1ccc(c(c1)c2csc3c2c(=O)[nH]c(n3)C[NH+](C[C@H](COC(C)C)O)CC(C)C)C C35746476
COc1ccccc1c2ccnc(n2)N[C@H]3CO[C@H]4[C@@H]3OC[C@@H]4[NH2+]CCCc5ccccc5 C05434213
C[C@H](c1nc2cc(ccc2c(=O)n1C)Cl)N(CCCCCC[NH3+])C(=O)CC(C)(C)C C04782214
CCN(CC)S(=O)(=O)c1ccc(c(c1)NC(=O)NC[C@@H](c2ccc(cc2)F)[NH+](C)C)Cl C59356480
C[C@@H]1C[C@H](C[NH+](C1)C[C@@H](C)NC(=O)c2ccccc2SCC(=O)NCC3CCCCC3)C C60015757
C[C@@]1(C(=O)N(C(=O)N1)NC(=O)C[NH+](C)Cc2ccccc2c3ccccc3)CCc4ccccc4 C60356599
COc1ccc(cc1)[C@H](CNC(=O)CCNC(=O)c2ccco2)C3=c4ccccc4=[NH+]C3 C63085568
COc1ccc(cc1OC)C(=O)/N=C(/NCCC2=c3ccccc3=[NH+]C2)\Nc4ccc(cc4)F C63588558
CN(C)c1ccc(cc1)C(=O)/N=C(/NCCC2=c3ccccc3=[NH+]C2)\Nc4ccc(cc4)OC C63588587
COc1cccc(c1)C(=O)/N=C(/NCCC2=c3ccccc3=[NH+]C2)\Nc4ccc(c(c4)Cl)OC C63589280
COc1cc(cc(c1)OC)NC(=NC(=O)c2ccc(cc2)Cl)NCCC3=c4ccccc4=[NH+]C3 C63589416
C[C@H]1C(=C(NN1c2ccccc2)C)NC(=O)COC(=O)CCCC3=c4ccccc4=[NH+]C3 C63896778
C[C@@H]1C[C@@H]1C(=O)NCC(=O)NC[C@@H](c2cccc(c2OC)OC)C3=c4ccccc4=[NH+]C3 C64079259
CCC[C@H](C)NC(=O)[C@H](CC1=c2ccccc2=[NH+]C1)NS(=O)(=O)c3ccc(cc3)Cl C64202139
Cc1ccc(cc1)NC(=O)[C@H]2N=N[C@@H](S2)CCCC(=O)NCCC3=c4cc(ccc4=[NH+]C3)C C64491497
Cc1ccc2=[NH+]CC(=c2c1)CCNC(=O)CCC[C@H]3N=N[C@@H](S3)C(=O)Nc4ccccc4C C64538909
C[C@@H](C(=O)Nc1c(c2c(s1)CCC2)C(=O)N)[NH+](C)Cc3ccc(cc3)N4CCCCC4 C08779817
Cc1ccc(o1)C2=NN([C@H](C2)c3cccs3)C(=O)C[NH2+][C@H](C)c4ccc(cc4)S(=O)(=O)N C09466635
C[C@H](C(=O)Nc1c(c2c(s1)CCC2)C(=O)N)[NH+](C)Cc3ccccc3N4CCCCC4 C09593348
COc1cc2c(cc1OC)[C@@H]([NH+](CC2)CC(=O)Nc3c(c4c(s3)CCC4)C(=O)N)c5ccccc5 C09739087
c1ccc(cc1)CSc2ccccc2NC(=O)C[NH+]3Cc4ccccc4C[C@H]3C(=O)N C09788967
CCCCn1c(c(c(=O)[nH]c1=O)N(C2CCCC2)C(=O)C[NH+]3CCC[C@@H]4[C@@H]3CCCC4)N C09949537
CC(C)[NH+]1CCc2c(sc(c2C(=O)N)NC(=O)Cc3ccc(cc3)SC(C)C)C1 C12071268
CC(C)CC[C@]1(C(=O)NC(=O)N1)C2CC[NH+](CC2)Cc3c[nH]nc3c4ccc(cc4)Cl C11784567
CC1(O[C@H]2[C@H]([C@@H](O[C@@H]2O1)[C@@H](COC(c3ccccc3)(c4ccccc4)c5ccccc5)[NH3+])O)C C13348271
CSc1nc2c3c4c(c(nc3sc2c(n1)NCCCC[NH3+])c5ccccc5)CCC4 C09488421
CC1(C[C@H](CCO1)NC(=O)c2ccc([nH]c2=O)C[NH+]3CCC(CC3)C(c4ccccc4)(c5ccccc5)O)C C15069342
CC(C)(C)c1ccc(cc1)c2cc(no2)C[C@H]3C[NH2+]CC[C@H]3CC(=O)N4CCC(CC4)C(=O)N C15673766
c1ccc(cc1)c2ccc(cc2)C[NH+]3CCNC(=O)[C@@H]3CC(=O)NCc4c5c([nH]n4)CCC5 C19335413
c1ccc(cc1)C(CC[NH+]2CCC(CC2)(c3ccc(cc3)Cl)O)(c4ccccc4)C(=O)N C22057167
CCc1ccccc1NC(=O)C[NH+]2CCN(CC2)C(=O)CSc3nc(c4ccsc4n3)N C25511384
CC(C)(CC(=O)N[C@H](CCc1ccccc1)C(=O)N2CCC3(CCc4c3cccc4)CC2)[NH3+] C29416655
c1ccc(cc1)Cn2c(c3c(nc(nc3n2)NCC[NH+]4CCCC4)c5ccc(cc5)Cl)N C35577183
C[NH+](C)CCNc1nc(c2c(n(nc2n1)c3ccc(cc3)C(F)(F)F)N)c4ccccc4 C35929601
c1ccc(cc1)Cn2c(c3c(nc(nc3n2)NCC[NH+]4CCCCC4)c5ccc(cc5)F)N C35929881
c1ccc(cc1)Cn2c(c3c(nc(nc3n2)NCC[NH+]4CCCC4)c5cccc(c5)F)N C37360322
c1ccc(cc1)Cn2c(c3c(nc(nc3n2)NCC[NH+]4CCCC4)c5ccc(c(c5)Cl)F)N C37377529
c1ccc(cc1)COc2cccc(c2)C3=C[C@@H](NN3)C(=O)N/N=C/C4=c5ccccc5=[NH+]C4 C39000517
CC[C@@H](C)C(=O)N1C[C@@H](C2(C1)CC[NH2+]CC2)C(=O)NCCc3c[nH]c4c3cc(cc4)OC C39599054
Cc1ccccc1CC(=O)N2C[C@@H](C3(C2)CC[NH2+]CC3)C(=O)NCCc4c[nH]c5c4cc(cc5)OC C39599472
C[C@@H](CCCC(C)(C)O)NC(=O)[C@@H]1CN(CC12CC[NH2+]CC2)C(=O)C3(CCCCC3)C C39631583
C[C@@H](CCCC(C)(C)O)NC(=O)[C@H]1CN(CC12CC[NH2+]CC2)C(=O)C3(CCCCC3)C C39631587
CCOc1ccc(cc1)C(=O)N2C[C@H](C3(C2)CC[NH2+]CC3)C(=O)NCCc4c[nH]c5c4cc(cc5)C C39655871
Cc1ccc2c(c1)c(c[nH]2)CCNC(=O)[C@@H]3CN(CC34CC[NH2+]CC4)C(=O)[C@@H](C)Oc5ccccc5 C39655946
CC[C@@H](c1ccccc1)C(=O)N2C[C@@H](C3(C2)CC[NH2+]CC3)C(=O)NCCc4c[nH]c5c4cc(cc5)C C39656039
CC[C@@H](C)CC(=O)N1C[C@@H](C2(C1)CC[NH2+]CC2)C(=O)NCCc3c[nH]c4c3cc(cc4)C C39656165
CC[C@@H](C)CC(=O)N1C[C@H](C2(C1)CC[NH2+]CC2)C(=O)NCCc3c[nH]c4c3cc(cc4)C C39656169
CCC(CC)C(=O)N1C[C@@H](C2(C1)CC[NH2+]CC2)C(=O)NCCc3c([nH]c4c3cccc4)C C39674006
CC[C@@H](C)CC(=O)N1C[C@@H](C2(C1)CC[NH2+]CC2)C(=O)NCCc3c([nH]c4c3cccc4)C C39674092
c1cc(ncc1C(F)(F)F)N2CC[NH+](CC2)[C@@H](C3CC3)C(=O)NC4[C@@H]5CC6C[C@H]4CC(C5)(C6)C(=O)N C35936877
Cc1c(c2cc(ccc2[nH]1)C#N)CCNC(=O)[C@@H]3CN(CC34CC[NH2+]CC4)C(=O)CCc5ccccc5 C44714420
CC[C@@H](C)CC(=O)N1C[C@H](C2(C1)CC[NH2+]CC2)C(=O)NCCc3c([nH]c4c3cc(cc4)C#N)C C44714641
CCN(c1c(n(c(=O)[nH]c1=O)Cc2ccccc2)N)C(=O)C[NH+]3CCC(CC3)c4ccccc4 C45548432
Cc1ccc2c(c1)[nH]c(n2)[C@H](C)NC(=O)[C@H]3CN(CC34CC[NH2+]CC4)C(=O)CCCc5ccccc5 C44737428
Cc1ccc(cc1)c2nnc(n2N)S[C@H](C)C(=O)N[C@@H]3CC[NH+](C3)Cc4ccccc4 C58017863
c1ccc(c(c1)c2ccc(s2)/C=C/C(=O)Nc3cccc(c3)C[NH+]4CCC[C@@H]4C(=O)N)F C59935406
Cc1c(cnn1c2cccc(c2)C(F)(F)F)C(=O)Nc3cccc(c3)C[NH+]4CCC[C@H]4C(=O)N C59935561
CCc1c(c2ccccc2o1)/C=C/C(=O)Nc3ccccc3C[NH+]4CCC[C@@H](C4)C(=O)N C60331550
CC(C)C[C@H]1NN[C@H](S1)NC(=O)[C@@H]2CC(=O)N(C2)CCC3=c4cc(ccc4=[NH+]C3)F C63557209
C[C@@H](C(=O)NCCC1=c2cc(ccc2=[NH+]C1)F)NC(=O)c3ccc4c(c3)S[C@@H](N4)n5cccc5 C63782039
C[C@H]1CC(=C(N1Cc2ccc(cc2)S(=O)(=O)N)C)C(=O)NCCC3=c4ccccc4=[NH+]C3 C64003396
c1ccc2=[NH+][C@@H](C=c2c1)CNC(=O)CC[C@H]3NN[C@@H](O3)C4(CCC4)c5ccc(cc5)Cl C64066640
COc1ccc(cc1)C(=O)N[C@@H]2NC3=C(CCC[C@H]3S2)C(=O)NCCC4=c5ccccc5=[NH+]C4 C64375488
C[C@H](C(=O)NCCC1=c2cc(ccc2=[NH+]C1)Cl)NC(=O)Cc3c4ccccc4c(=O)[nH]n3 C64480138
Cc1ccccc1CN2[C@@H](C(=C(N2)C)NC(=O)C(=O)NCCC3=c4ccccc4=[NH+]C3)C C64480283
c1ccc2=[NH+]CC(=c2c1)CCC(=O)NNC(=O)CN3c4ccccc4N[C@H]3C(F)(F)F C64674378
CCCCNC(=O)C[NH+]1CC[C@]2(CCCC[C@H]2[C@@H]1c3cc(c(c(c3)OC)OC)OC)O C04060997
CC[NH+](CC)CCCNC(=O)c1c(c2n(n1)[C@H](C[C@H](N2)c3ccc(cc3)C)C(F)(F)F)Cl C02946900
C[C@H](CCc1ccco1)Nc2ccc-3c(cc2=O)[C@H](CCc4c3c(c(c(c4)OC)OC)OC)[NH2+]C C08762073
CCCC[NH+](CC)CCCNC(=O)c1ccc(c(c1)NC(=O)C)Sc2ccc(cc2)C C08811455
CC[NH+](CC)CCCNC(=O)c1c(c2n(n1)[C@@H](C[C@@H](N2)c3cccs3)C(F)(F)F)Cl C02300044
CC(C)[C@@H](C(=O)NC[C@@H](c1ccco1)[NH+]2CCCC2)NS(=O)(=O)c3ccc(cc3)Cl C11558220
CCc1ccccc1NC(=S)N(Cc2cc3ccc(cc3[nH]c2=O)C)C[C@H]4CCC[NH+]4CC C12635450
CC[NH+](CC)CCCN(Cc1cc2ccc(c(c2[nH]c1=O)C)C)C(=O)Nc3cccc(c3)Cl C12703893
CCOC(=O)[C@]1(CCC[NH+](C1)Cc2cn(c3c2cccc3)CC(=O)N)Cc4ccccc4 C12387779
CC[NH+](CC)CCCNC(=O)c1c(c2n(n1)[C@H](C[C@H](N2)c3ccc(cc3)Cl)C(F)(F)F)Cl C02754850
C[C@@H]1CCCC[NH+]1CCCNC(=O)c2csc(n2)CN(C(C)C)C(=O)Nc3ccccc3F C16459987
CC[NH+](CC)CCNC(=O)c1ccc2c(c1)[C@H]3C=CC[C@H]3[C@H](N2)c4ccc(c(c4)OC)OC C20716077
CCCC[NH+](C)CCCNC(=O)c1ccc2c(c1)NC(=O)/C(=C\c3ccc(cc3)OC)/S2 C20734112
Cc1c(nc([nH]1)SCC(=O)N2CC[NH+](CC2)CC(=O)NCc3ccccc3)Cc4ccccc4 C22252968
CCc1ccc(cc1)[C@H](CNC(=O)CN2C(=O)C3(CCC(CC3)C(C)(C)CC)NC2=O)[NH+](C)C C22683895
C[C@@H]([C@H](c1cccs1)N2CC[NH+](CC2)Cc3ccccc3)NC(=O)C(=O)NCc4ccccc4Cl C22852805
CC[NH+](CC)[C@H](Cc1ccccc1)CNC(=O)c2cc(c(c(c2)S(=O)(=O)NC)C)C C23197356
Cc1ccc(cc1)S(=O)(=O)N[C@@H](C(C)C)C(=O)NC[C@H](c2ccccc2)[NH+]3CCCC3 C23738531
CSCC[C@@H](C(=O)Nc1nc2c(s1)C[NH+](CC2)Cc3ccccc3)NC(=O)c4ccccc4 C24963757
Cc1ccc(cc1)S(=O)(=O)N[C@@H](C(C)C)C(=O)NC[C@H](c2ccco2)[NH+]3CCCCC3 C27498068
CCNc1ccc(c[nH+]1)c2ccc(cc2)OC[C@@](Cn3cncn3)(c4ccc(cc4F)F)O C29046654
CCCNC(=O)C[NH+]1CCC(CC1)NC(=O)/C=C/c2c(nn(c2C)Cc3ccccc3Cl)C C29219756
CCOc1ccc(cc1OCC)CCNC(=O)[C@@H]2CCCN(C2)c3[nH]c4cc(ccc4[nH+]3)C C33072097
Cc1ccc(cc1)C(=O)N/C(=C/c2ccc(o2)c3ccc(cc3)Cl)/C(=O)NCCC[NH+](C)C C01812689
CCCCCc1c(c(c(n1CCC[NH+](C)C)C)C(=O)N)c2cccc(c2)OC(F)(F)F C34378288
c1ccc2c(c1)c(c[nH]2)CC[NH+](Cc3cccc(c3)F)Cc4nc(co4)C(=O)NC5CC5 C36065694
CC(C)CC[NH+](Cc1[nH]c(=O)c2c3c(sc2n1)CCCC3)C[C@H](COC(C)(C)C)O C36158723
C[C@H]1CCc2c(sc3c2c(=O)[nH]c(n3)C[NH+](Cc4ccco4)C[C@@H](COC(C)(C)C)O)C1 C36204992
Cc1ccc(c(c1)C)NC(=S)N(CCC[NH+](C)C)Cc2cc3cc4c(cc3[nH]c2=O)OCO4 C06195338
c1ccc2c(c1)CC[C@H](C2)C[NH2+]CC3CCC(CC3)CNS(=O)(=O)c4ccccc4[N+](=O)[O-] C03952356
CC[NH+](CCCNC(=O)Cn1c(=O)c2c(cn1)c3cc(ccc3[nH]2)C)Cc4ccccc4 C08595514
c1ccc(c(c1)N2CC[NH+](CC2)[C@@H](CNC(=O)C(=O)NCCC3=CCCCC3)c4ccco4)F C08683857
CCc1cc(c(s1)NC(=O)c2ccco2)[C@@H](c3ccc(c(c3)OC)OC)Nc4cccc([nH+]4)C C38547910
CCc1cc(c(s1)NC(=O)c2ccco2)[C@@H](c3ccc(cc3OC)OC)Nc4cccc([nH+]4)C C38547916
CCc1cc(c(s1)NC(=O)c2ccco2)[C@@H](c3cc(ccc3OC)OC)Nc4cccc([nH+]4)C C38547934
CCc1ccccc1NC(=O)C(=O)N[C@@H](C)[C@H](c2cccs2)N3CC[NH+](CC3)Cc4ccccc4 C38596681
c1ccc(cc1)C[C@H](C(=O)NC[C@H](c2ccccc2Cl)[NH+]3CCCC3)NC(=O)c4ccco4 C36694558
CCC[C@H](C)C(=O)N1C[C@@H](C2(C1)CC[NH2+]CC2)C(=O)NCCSCc3ccccc3 C39658320
CCC[C@@H](C)C(=O)N1C[C@@H](C2(C1)CC[NH2+]CC2)C(=O)NC[C@@H](C)Oc3ccc(cc3)OC C39665532
CCCCCC(=O)N(CCCCCC[NH3+])[C@H](C)c1nc2cc(ccc2c(=O)n1C)Cl C04923831
CCCNC(=S)N1CCC2(CC1)[NH2+][C@H](C(=O)N2CCc3ccccn3)Cc4ccccc4 C36026951
CCCC[C@H](C(=O)NCC1(CCCCCC1)[NH+](C)C)NC2=NS(=O)(=O)c3c2cccc3 C32703771
Cc1ccc(cc1)S(=O)(=O)N[C@H](CC(C)C)C(=O)NCc2ccc([nH+]c2)N3CCCCCC3 C59118014
C[C@H](c1ccccc1Cl)[NH+](CC(=O)NN2C(=O)[C@@](NC2=O)(C)CCc3ccccc3)C4CC4 C59334217
CCCC/C(=N\NC(=[NH2+])S[C@H]1CC(=O)N(C1=O)c2ccc(cc2)Br)/c3ccccc3 C59434993
C[C@H]1C[C@@H](C[NH+](C1)C[C@@H](C)NC(=O)c2ccccc2SCC(=O)NCC3CCCCC3)C C60015755
CCC[C@@H](CNC(=O)CS[C@H]1NN=C(O1)C2=c3ccccc3=[NH+]C2)c4ccc(cc4Cl)Cl C39946112
Cc1ccccc1N/C(=N\C(=O)c2ccc(c(c2)OC)OC)/NCCC3=c4ccccc4=[NH+]C3 C63588541
COc1ccccc1N/C(=N\C(=O)c2ccccc2C(F)(F)F)/NCCC3=c4ccccc4=[NH+]C3 C63588891
C[C@H]1C[C@@H]1C(=O)NCC(=O)NC[C@@H](c2cccc(c2OC)OC)C3=c4ccccc4=[NH+]C3 C64079261
CCOc1cc(c(cc1NC(=O)C)OCC)NC(=S)NCCCOC C04127380
COCCNC(=S)NCC1CCN(CC1)C(=S)NCCOC C05669815
CCCCCCOc1ccc(cc1OC)C(=O)NNC(=S)NC2CCCC2 C08416956
CCCNC(=O)c1ccccc1NC(=S)NC(=O)CCC(=O)OCCOC C07498604
CC(C)Cn1c(c(c(=O)[nH]c1=O)N(CCCOC)CCCOc2ccccc2)N C10503388
CCCNC(=O)NC(=O)COC(=O)c1ccccc1SCC(=O)NCCOC C12423974
CCCC[C@H](CC)CNC(=O)CC[C@H]1C(=O)N(C(=O)N1)CCc2c[nH]c3c2cccc3 C12898274
CCCCC[C@H](/C=C/C=C\C/C=C\C/C=C\CCCC(=O)NCCO)O C13475545
CCCOc1ccc(cc1Br)C(=O)NC(=S)Nc2cccc(c2)C(=O)NCCCOC C14558486
CCCCCC(=O)NNC(=S)NC(=O)c1ccccc1OCCOC C14660768
CCCCC[C@@H](C)CNC(=S)NNC(=O)c1cc(cc(c1)OC)OC C14847893
CCCCOc1ccc(cc1OCC)C(=O)NNC(=S)NC[C@H]2CCCO2 C15898761
COCCOc1ccccc1C(=O)NC(=S)N(CCC(=O)N)Cc2ccccc2 C20120246
CCCCC[C@@H](C)CNC(=S)NNC(=O)c1cccc(c1OC)OC C14847890
CCCN(C1=C(C[C@@H](N(C1=O)CCC(=O)[O-])c2ccccc2)C)C(=O)CCCCC[NH3+] C28869401
CCCCNc1ccccc1C(=O)OCC(=O)N(CCC(=O)N)c2ccc(cc2)F C30025416
C[C@@H](C(=O)N(CCOC)CCOC)Nc1ccc(cc1)NC(=O)NCC=C C29812042
CCc1ccc(c(c1)OC)OCCCCCC(=O)N[C@H](C(C)C)C(=O)N C34261761
CCCCCN(c1c(n(c(=O)[nH]c1=O)CCCC)N)C(=O)COc2ccccc2[C@H](C)CC C36247981
CCCCCCN([C@@H](/C=C/C)C(=O)NCCCC)C(=O)c1cccc(c1O)O C36514893
CCOc1cc(c(cc1NC(=O)CC(C)C)OCC)NC(=S)NCc2ccco2 C08829196
CCCCC[C@H](/C=C/[C@H]1[C@H](C[C@@H]([C@@H]1C/C=C\CCCC(=O)OC(C)C)O)O)O C43772181
CCCOc1ccc(cc1OCCC)C(=O)NNC(=S)NCC=C C45292948
COCCCNC(=S)NNC(=O)CCCc1nnc(o1)c2ccccc2 C46567257
CCOCCCNC(=S)NNC(=O)/C=C/c1ccc(cc1OC)OC C46585519
CC(C)(C)OC(=O)N(CCCNC(=O)NCCCNS(=O)(=O)C)C1CC1 C46905084
CC(C)COCCCNC(=O)C(=O)Nc1cccc(c1)C(=O)NCC(=O)OC C49337331
CCS(=O)(=O)NCCCNC(=O)C(=O)Nc1cccc(c1)COCC2CC2 C51845594
CCCCCN(CC(=O)N(CC)C1CC1)c2c(n(c(=O)[nH]c2=O)CCCC)N C52450744
CC[NH+](CC)CCCN[C@@H](CC(=O)Nc1ccccc1[N+](=O)[O-])C(=O)[O-] C39880662
COCCNC(=O)CCNC(=O)CCCNc1ccc(cc1)[N+](=O)[O-] C56189050
CCOC(=O)CCCCCCNC(=O)CNC(=O)NCc1ccco1 C58431484
CCCCCNC(=S)NNC(=O)CCCC(=O)c1ccc(cc1)F C58994906
CCN(CC)c1ccc(c(c1)O)/C=N/Nc2[nH]nc(n2)SCC(=O)OCC(C)C C59039224
c1ccc(c(c1)CNC(=O)CCCNC(=O)C2CC2)OCC(=O)NC[C@H]3CCCO3 C53740923
CCN(CC)c1ccc(cc1)/C=N/Nc2[nH]nc(n2)SCCC(=O)NCC=C C59813772
CCCC/C(=N/Nc1[nH]nc(n1)SCC(=O)Nc2nnc(s2)SCCC)/C C59890966
CCOCCCNC(=S)NNC(=O)CSCc1ccc(cc1)Cl C60400489
CCOCCCNC(=S)NNC(=O)CCc1nc(no1)c2ccco2 C60400627
CCOCCCNC(=S)NNC(=O)c1cccc(c1)OCc2cccs2 C60400694
CCOCCOCc1cccc(c1)CNC(=O)NCCNC(=O)C2CC2 C47996131
CCCCC[C@@H](C)CNC(=S)NNC(=O)Cn1ccc(n1)C(F)(F)F C61484293
CCOCCCNC(=S)NNC(=O)COCc1ccccc1Cl C63688669
CCOCCOCc1cccc(c1)CNC(=O)NCCC(=O)NCCOC C54737919
CC(=C)COc1cccc(c1)NCC(=O)Nc2cccc(c2)C(=O)NCCCOC C66063141
CC(C)Oc1ccc(cc1)CNC(=O)CNc2ccc(cc2)C(=O)NCCCOC C66088895
CC(C)(C)OC(=O)NCCCCCCC(=O)NNC(=O)OC(C)(C)C C67126143
CC(C)(C)OC(=O)NCCCCCCC(=O)NNc1nccc(n1)OC C67161746
CCS(=O)(=O)NCCNC(=O)CCCCCCNC(=O)OC(C)(C)C C67162449
COCCNc1ccc(cc1)CNC(=O)NCc2ccc(nc2)OCCOC C67623039
CCOC(=O)c1c2c(sc1NC(=O)C[NH2+]CC=C)CCCC2 C01930701
C[NH+](C)CCNC(=O)CCC(=O)NC12CC3CC(C1)CC(C3)C2 C09762920
CC[NH+](CC)CCNC(=O)CCC(=O)N[C@@H]1CCC[C@H]([C@@H]1C)C C04589835
CCCCCCn1c2cc(c(cc2nc1[C@@H](CC)[NH3+])OC)OC C19752491
CC(C)[NH+](CCNCC(=O)Nc1ccc(c(c1)Cl)C#N)C(C)C C22037701
CC[C@H](C)NC(=O)[C@H](C)[NH+](C)CC(=O)Nc1c(cc(cc1C)C)C C26371616
CCCC[NH+](CCCC)[C@@H](c1ccc[nH]1)C(=O)N2CCNCC2 C32073235
CC[NH+](Cc1[nH]c(=O)c2c3c(sc2n1)CCC3)C[C@H](CCC=C)O C36159721
CC[C@H](C[NH+](CC=C)Cc1[nH]c(=O)c2c(c(sc2n1)C)C)O C36204834
CCOc1cc(cc(c1OCC(=O)NCC=C)Br)C[NH2+]C C37712120
C/C(=C\COC1=c2ccccc2=[NH+]C(=O)C1)/CC[C@H](C(C)(C)O)O C38545474
CCC(CC)(CNC(=O)C(=O)Nc1ccc(c(c1)F)F)[NH+](C)C C41885549
CCc1cccc(c1)NC(=O)C(=O)NCCC[NH+](C)CC(F)(F)F C41922582
CC(C)[C@@H](C(=O)NC[C@@H](c1ccccc1Cl)[NH+](C)C)NC(=O)C C45293806
C[C@H](CCCC(C)C)NC(=O)C[NH+]1CCC(CC1)CNC(=O)C C47771943
CCNC(=O)C[NH+](C)CC(=O)NCc1cc(cs1)Br C48610557
CC(C)[NH+](CCNC(=O)C(=O)Nc1ccc(c(c1F)F)F)C(C)C C48693223
CC(C)[NH+](CCCO)CC(=O)Nc1c(cc(cn1)Cl)Cl C50105731
CCCCNC(=O)[C@@H]1CCC[NH+](C1)CCC(=O)NC2CCCC2 C51057504
CCC[C@H](C)NC(=O)[C@@H](C)[NH+](C)CC(=O)Nc1cccc(c1)C#C C53207004
CCC[C@H](C)NC(=O)[C@H](C)[NH+](C)CC(=O)Nc1cccc(c1)C#C C53207007
Cc1cc(n[nH]1)CN2CC[NH+]([C@@H](C2)CCO)CCc3ccccc3 C39364792
CCS(=O)(=O)NCCC/[NH+]=C\c1cc(cc(c1O)Cl)Cl C50234215
CCC1(C(=O)N(c2cc(ccc2O1)C(=O)C)CCCC[NH3+])CC C58006561
C[NH+](C)[C@@H](CNCC(=O)Nc1ccc(c(c1F)F)F)c2ccco2 C22039558
CC[NH+](CC)CCNCc1[nH]c(=O)c2c3c(sc2n1)CCCC3 C31934792
CCCC(=O)NCC(=O)NC[C@@H]1CCC[NH+](C1)Cc2cccs2 C58391652
CC[NH+](CC)Cc1ccccc1CNC(=O)NC[C@@H]2CCCO2 C47594269
C[C@H]1CCC[NH+](C1)C(C)(C)CNC(=O)CCNC(=O)[C@@H]2C[C@@H]2C C53404792
C[C@@H]1CCCC[NH+]1CCCNC(=O)CNC(=O)c2cc(cc(c2)F)F C60091543
CC(C)OCCCNC(=O)NCc1ccc(cc1)C[NH+]2CCCC2 C60954396
CC(C)[C@H](CNC(=O)CCNC(=O)C1CCCC1)[NH+]2CCCC2 C48131226
CC(C)C[C@H](CNC(=O)CCNC(=O)C1CCCC1)[NH+]2CCCC2 C48131399
CCOCc1ccccc1CNC(=O)NCc2cccc(c2)C[NH+](C)C C49044639
CCNc1c(cc(cn1)Br)C(=O)NCCC[NH+]2CCCC2 C62069927
CC(C)NS(=O)(=O)NC[C@@H](c1ccccc1)[NH+]2CCCCC2 C62212232
CC(C)[NH+](C)CC(=O)NCCCNc1ccc(cn1)C(F)(F)F C63466623
CNC(=O)NC(=O)CCC[NH+](C)Cc1ccccc1C(F)(F)F C63517879
C[C@@H]1CCC[NH+](C1)C(C)(C)CNC(=O)CCCCCNC(=O)C C53392196
c1ccc2c(c1)CC[NH+](C2)CCCNC(=O)NCCc3nccs3 C51337395
C[C@@H]1CCC[NH+](C1)CCCCNC(=O)NCCc2nccs2 C51757579
CCC[NH+](CCC)Cc1ccc(cc1)C(=O)N(C)[C@H](C)C(=O)N C65431457
CC[C@@H](C)[NH+](C)CCNC(=O)CNC(=O)c1cc(cc(c1)F)F C66124568
CCC[C@@H](C)NC(=O)[C@H]1CCC[NH+](C1)CC(=O)NCC2CCC2 C66497216
C1CCC(CC1)CNC(=O)CC[NH+]2CCC[C@@H](C2)C(=O)NC3CC3 C66873174
CC[C@@H](C)NC(=O)[C@@H](C)[NH+]1CCC(CC1)NC(=O)CC2CCCC2 C66876638
C[C@@H](C(=O)NCC=C)[NH+]1CCC(CC1)NC(=O)CC2CCCC2 C66877598
CC(=O)N[C@@](C)(C1CC1)C(=O)NC[C@@H]2CCC[NH+]2CC3CCCCC3 C67203013
CC1CC[NH+](CC1)[C@@H](C)CNC(=O)CCNC(=O)C2CCCC2 C67270608
Cc1ccccc1CCNC(=O)[C@@H](C)[NH+]2CCC[C@@H](C2)CNC(=O)C C67414044
COc1cc(ccc1OCC(=O)N)/C=C/C(=O)NCCC2=CCCCC2 C08367253
Cc1cc(c(c(c1)C)NCC(=O)NNC(=O)CCC(=O)c2cccs2)C C09314638
Cc1ccc(cc1)SCC(=O)NNC(=O)CCNC(=O)c2cccs2 C12673149
Cc1ccc(cc1)SCC(=O)NNC(=O)CNC(=O)Cc2ccccc2 C12673930
c1cc(sc1)C(=O)c2coc3c2c(c(cc3)[O-])C[NH+](CCO)CCO C19881429
C[C@H](c1ccccc1)NC(=O)[C@@H](C)Sc2nnc(s2)SCC(=O)N C22533785
CC(C)[C@@H](C(=O)NCCNC(=O)C(C)C)NC(=O)c1c(cccc1F)F C23326568
c1ccc(cc1)CSc2nnc(n2N)SCC(=O)NCC(F)(F)F C24901354
COCCCNC(=S)NNC(=O)Cc1csc(n1)c2ccsc2 C26848674
CC(C)CCNC(=S)NNC(=O)c1ccc(cc1)S(=O)(=O)C(F)F C27270897
Cc1c(sc(n1)NC(=O)[C@H](C)OCc2ccccc2)SCC(=O)N C31119080
CCN(CCCNC(=O)Cc1ccc(s1)S(=O)(=O)N)c2ccccc2 C32766316
C[C@@H](c1ccc(cc1)CC(C)C)NC(=O)CSc2nnc(n2N)C3CC3 C08134797
COc1ccc(cc1F)CCC(=O)NNC(=S)NC[C@@H]2CCCO2 C53755946
CCC(=C1C(=O)NC(=S)NC1=O)NCCCN(CC)c2ccccc2 C54505832
c1ccc2c(c1)ccn2CCCNC(=O)NCC(=O)NCC(F)(F)F C57402210
CCCNC(=O)[C@H](C)NC(=O)[C@H](C(C)C)NC(=O)c1c(cccc1F)F C57724178
C=CCNC(=O)c1ccccc1NC(=O)CCNC(=O)c2cccs2 C58101964
CC[C@@H](c1[nH]cc(n1)c2ccccc2)NC(=O)CCNC(=O)[C@@H]3C[C@@H]3C C58202893
c1ccc(cc1)NCCC(=O)NCCS(=O)(=O)NCc2ccc(cc2)F C58313462
CCc1ccc(cc1)C(=O)CCC(=O)NNC(=O)NCC(F)(F)F C60414872
c1ccc(cc1)CC(=O)NCCC(=O)NCCNc2cccc(c2C#N)F C47332523
C[C@@H]1CCc2c(cc(s2)C(=O)NNC(=O)CCCCCNC(=O)C)C1 C60793070
CC(C)c1ccc(cc1)CN2CCN(CC2)C(=O)CCCCNC(=O)N C23642949
C1CCC(C1)OCCCNC(=O)CCCC[C@H]2[C@H]3[C@@H](CS2)NC(=O)N3 C61523560
c1ccc(cc1)Cc2ccccc2NC(=O)C(=O)NCCNC(=O)C3CC3 C48915064
CCc1ccc(c(c1NC(=O)C(=O)NCCNC(=O)C(C)C)CC)Cl C48931965
CC[C@H](CNC(=O)C(=O)Nc1ccccc1CC(=O)NC)c2ccccc2 C49038140
CCS(=O)(=O)NCCNC(=O)NCC1(CCCC1)c2ccc(cc2)F C61987355
Cc1ccc(cc1NC(=O)C(=O)NCCCC(C)C)C(=O)NC2CC2 C62109989
CCc1ccc(cc1)[C@@H](C)NC(=O)CO/N=C(\Cc2nc(cs2)C)/N C63456516
CCC(=O)c1ccc(cc1)OCC(=O)NNC(=S)NCC(F)(F)F C64081123
C=CCNC(=S)NNC(=O)c1ccc(cc1)S(=O)(=O)C2CCCC2 C51481098
c1ccc(c(c1)CCNC(=O)NCCNc2ncccn2)C(F)(F)F C54650599
CC[C@@H](C)[C@H](C(=O)NCC(=O)NC1CC1)NC(=O)c2ccc(cc2)Cl C66067140
CCCS(=O)(=O)[C@@H](C)C(=O)NNC(=S)Nc1ccccc1C(C)C C66122447
CC[C@@H](C)NC(=O)[C@H](C)NC(=O)NCCCc1nc2c(s1)CCCC2 C66137637
CC(C)COC[C@H](CNC(=O)NCCCc1nc2c(s1)CCCC2)O C66204493
COCc1ccc(cc1)CNC(=O)NCc2ccc(cc2)C(=O)NC3CC3 C66359262
CCC(CC)CNC(=O)C(=O)Nc1ccc(c(c1)C)C(=O)NC(C)C C66721494
CCC(=O)N[C@@H](CCSC)C(=O)NNC(=O)CCC1CCCCC1 C66782777
C[C@H](CSC)C(=O)NCCCc1c(c(n(n1)c2ccc(cc2)F)N)C#N C66822058
C[C@H](CC#N)Sc1ccccc1NCC(=O)NC(=O)NCC(F)(F)F C66861174
c1cc(ncc1C(=O)NNC(=S)NCC(F)(F)F)OCC2CC2 C67157470
CC(C)CCC(=O)NCC(=O)NCCNC(=O)c1ccc(cc1F)F C67158065
C[C@@H](Cc1ccco1)NC(=O)CCCC[C@@H]2[C@@H]3[C@@H](CS2)NC(=O)N3 C67162186
Cc1cc(c(c(c1)C)NC(=O)CNCc2ccccc2OCC(=O)NC)C C67183068
C[C@@H](COCC(F)(F)F)NC(=O)CCCC[C@@H]1[C@@H]2[C@@H](CS1)NC(=O)N2 C67276923
CCCNC(=O)CCNC(=O)C(=O)Nc1cccc(c1)c2c(ccs2)C C67533542
CCC(=O)Nc1ccc(c(c1)NC(=O)C(=O)NCCSC(C)(C)C)C C67597758
COc1cc(cc(c1)OCC[C@H](C[NH3+])N2CCCCC2)OC C19665040
CCCCCC[C@@H](C[NH3+])N1CCN(CC1)c2ncccn2 C20520658
CCN(Cc1ccccc1)[C@@H](C[NH3+])c2ccc(cc2)[N+](=O)[O-] C32077552
CC[C@@H](CO)[NH2+]Cc1c(nn(n1)CC)c2ccccc2 C35287321
CCC(CC)CN(CC(=O)OC)C(=O)C1(CCCC1)[NH3+] C37812208
CC[NH+](CC)CCN[C@](C)(c1cccc(c1)O)C(=O)OC C37958642
CC(C)CCNC(=O)NC[C@H](c1ccco1)[NH+]2CCCC2 C40654082
CC[NH+](CC)CCCCNC(=O)c1ccc2c(c1)nc[nH]2 C41568853
CCCCC[C@@H](C)NC(=O)c1coc(n1)[C@@H]2CCC[NH2+]C2 C43216082
CCCCC[C@H](C)NC(=O)c1coc(n1)C2CC[NH2+]CC2 C43216103
CCC[NH2+]CC(=O)Nc1c(c2c(s1)CCC2)C(=O)OC C44288228
CCOc1cc2c(cc1C[C@H](C(=O)OCC)[NH3+])O[C@@H](C2)C C44365024
CC[C@H]1CO[C@H](CN1CCCC[C@@](C)(C(=O)OCC)[NH3+])C C45423984
CCc1c(nn(c1C)CCCC[C@](C)(C(=O)OC)[NH3+])C C45458931
CCc1c(nn(c1C)CCC[C@@](C)(C(=O)OCC)[NH3+])C C45458961
CCc1c(nn(c1C)CCC[C@](C)(C(=O)OCC)[NH3+])C C45458963
CC(C)CCNC(=O)C[NH2+]Cc1cccc2c1OCO2 C49284132
CCCn1cc(cc1C(=O)OCCC[NH+]2CCCC2)N C49334416
C[C@H](CC[NH+](C)C)Nc1ccc(cc1)S(=O)(=O)NC C49558558
CCCNC(=O)NC[C@H](CC(C)C)N1CC[NH+](CC1)C C49737764
CCCN(C(CC)(CC)C[NH3+])S(=O)(=O)N1CCCCC1 C50093754
CCC(CC)[NH+](CCO)CC(=O)N[C@@](C)(C#N)C1CC1 C50112684
CCCNc1cc(cc(n1)Cl)C(=O)NC[C@@H](C)[NH+](C)C C50779994
CCCNc1cccc(n1)C(=O)N[C@H](C[NH+](C)C)C(C)C C51071770
Cc1ccnc(n1)SCCCC[C@@](C)(C(=O)OC)[NH3+] C51332397
CCC[NH+](CC1CC1)CC(=O)NC(=O)NC(C)(C)C C52890849
CCOc1ccc2c(c1)[nH]c(n2)SCCNCC[NH+](C)C C53612539
CCOc1ccc(cc1OCC)NCc2c([nH+]c[nH]2)C C54793683
CCC[NH+](CC(=O)NC)CC(=O)NCc1ccccc1C C56509017
CC[NH+](CC)CCNc1[nH]c(=O)cc(n1)C(F)(F)F C57342970
CC(C)C[NH+](CC(C)C)CC(=O)N[C@@H]1CCCCNC1=O C46057138
CCN(CC)c1ccc(c[nH+]1)CNC(=O)N[C@@H](C)C(C)C C59263314
CCCNc1c(cccn1)C(=O)N[C@H](C[NH+](C)C)C(C)C C50779694
CCCNc1c(cccn1)C(=O)N[C@@H](C)C[NH+](CC)CC C50780558
C[NH+](CCCNC(=O)NCCOC)C1CCCCC1 C60893625
CCCC[NH+](Cc1cc(no1)c2ccccc2)CC(=O)N C48048092
CCC[C@@]1(CC[NH2+]C1)C(=O)N(CCC)CC(=O)NCCC C62895899
CCCOc1c(ccc(n1)N(C)CC[NH+]2CCCC2)N C63051654
CCOC(=O)NC(=S)NCCC1=c2ccccc2=[NH+]C1 C63603541
CCCC(=O)NCC(=O)NCC1(CCCCC1)[NH+](C)C C63651790
CC[NH+]1CCC[C@H](C1)NC(=O)NCCCOC2CCCC2 C64241006
CC[NH+]1CCC(CC1)CNC(=O)CNC(=O)CC(C)(C)C C58309241
CCC[C@@H](C)NC(=O)[C@H]1CCC[NH+](C1)CC(=O)NCC=C C51055765
CCC[C@@H](C)NC(=O)[C@H]1CCC[NH+](C1)CC(=O)NCCC C51055799
CCC[C@@H](C)NC(=O)[C@@H]1CCC[NH+](C1)CC(=O)NCCC C51055795
CC[C@@H](C)[NH+](C)CCNC(=O)NCc1cccc(c1)N(C)C C66192458
CC(C)(C)C(=O)NCCCC(=O)NCC(C)(C)[NH+](C)C C55528394
C[NH+](CC(=O)NCC1CCCCC1)CC(=O)NC2CC2 C07791315
CC[C@H](C)NC(=O)NC[C@H](c1ccco1)[NH+](CC)CC C67003680
CCCC[NH+](Cc1ncc(o1)c2cccs2)CC(=O)N C67377098
C[C@H]1CCc2c(sc(c2C(=O)N)NC(=S)NC(=O)c3ccn(n3)C)C1 C04866763
c1ccc(cc1)NC(=O)CSc2nc(c(s2)C(=O)Nc3nccs3)N C05873659
c1cc(ccc1CO)C(=O)OCC(=O)Nc2c(c3c(s2)CCCC3)C(=O)N C07429913
C1CCc2c(c(c(s2)NC(=O)CSc3nnc(s3)NC4CC4)C(=O)N)C1 C07577462
CC(=O)Nc1cccc(c1)NC(=O)CSc2nc(cn2N)c3ccccc3 C04251744
Cc1cc(nc(n1)S[C@@H](C)C(=O)NCC(=O)Nc2ccc(c(c2F)F)F)N C09337826
C[C@H](C(=O)NCC(=O)Nc1ccc(c(c1F)F)F)Sc2nnc(s2)N C11479927
Cc1ccc2c(c1)c(c[nH]2)CCN3C[C@@H](CC3=O)C(=O)Nc4ccc(cc4)C(=O)N C12866531
CCOc1cc2c(cc1CNC(=O)c3ccc(cc3)CNC(=O)N)O[C@@H](C2)C C12928062
Cc1ccccc1[C@H](CC(=O)N[C@@H](C)c2nc3ccccc3n2C(F)F)NC(=O)N C12544685
Cc1nc2cc(ccc2n1c3ccccc3)NC(=O)[C@H](CCSC)NC(=O)N C08229665
c1ccc2c(c1)C[C@@H](C(=O)N2)CCC(=O)NNC(=O)Cc3c[nH]c4c3cccc4 C14327361
c1cc(cc(c1)S(=O)(=O)N)NC(=O)CSc2[nH]c(cn2)c3ccc(cc3)F C17749434
c1ccc(c(c1)C(F)(F)F)NC(=S)NNC(=O)c2ccc3c(c2)nn[nH]3 C21345761
Cc1ccc(cc1)NC(=O)NC(=O)[C@@H](C)Sc2nc(c(s2)CC(=O)N)C C26858817
c1ccc(cc1)CNC(=O)NCC(=O)NNC(=O)C23CC4CC(C2)CC(C4)C3 C17159114
c1ccc(c(c1)N2CCN(CC2)CC(=O)Nc3c(c4c(s3)CCCC4)C(=O)N)O C16481606
C[C@@H](C[C@H]1[C@@H](O1)C[C@@H](CCc2cc3c(c(cc(c3Cl)O)O)c(=O)o2)O)O C37538418
Cc1ccc2c(c1)c(c[nH]2)CCN3C[C@@H](CC3=O)C(=O)N[C@@H]4NN[C@@H](S4)C C39147156
C[C@H]1NN[C@H](S1)NC(=O)[C@@H]2CC(=O)N(C2)CCc3c[nH]c4c3cc(cc4)Cl C39252407
CCCCCn1c2ccccc2nc1S[C@@H]3[C@H]([C@@H]([C@@H]([C@@H](O3)CO)O)O)O C39915834
c1ccc(c(c1)Nc2c(c(ncn2)N3CCN(CC3)CCO)N)Br C40734356
Cc1c(c(c2ccccc2[nH+]1)NCc3ccc(cc3)S(=O)(=O)N)CC(=O)[O-] C41473308
C[C@@H]1C[C@@H]1c2ccc(o2)CCC(=O)Nc3nc(cs3)c4cc([nH]c4)C(=O)N C43484765
Cn1ccnc1[C@H](c2ccc(cc2)F)NC(=O)Nc3ccc(c(c3)C(=O)N)F C45693086
Cc1c(c(n(n1)Cc2ccccc2)C)CNC(=O)Nc3ccccc3CC(=O)N C45724835
Cc1ccc(cc1C(=O)Nc2cc(cc(c2C)F)C(=O)N)S(=O)(=O)NC3CC3 C46881884
c1ccc-2c(c1)Cc3c2cc(cc3)CCCC(=O)[C@@H](C#N)c4nc(nc(n4)N)N C50205724
c1ccc(cc1)[C@H](CNC(=O)N2CCO[C@H](C2)C(=O)N)c3c[nH]c4c3cccc4 C51675834
c1cc2ccc(c(c2nc1)O)[C@@H](c3ccncc3)Nc4ccc(cc4)S(=O)(=O)N C54621207
c1ccc(cc1)[C@H](C(=O)N)NC(=O)[C@H]2CCCN(C2)C(=O)Nc3ccccc3F C56381165
Cc1ccc(cc1NC(=O)N(C)Cc2cccc(c2)C(=O)N)C(=O)NC3CC3 C56613939
C[C@H](c1cccc(c1)S(=O)(=O)N)NC(=O)Nc2cc(c(c(c2)F)N(C)C)F C56723099
c1cc(ccc1C(=O)N)NC(=O)CNc2cc(ccc2N3CCOCC3)Cl C58217167
Cc1cc(c(cc1C(=O)Nc2ccc(cc2)C(=O)NC3CC3)S(=O)(=O)N)C C63241281
Cc1cccc(c1)Cn2cccc(c2=O)C(=O)NCc3ccc(cc3)NC(=O)N C64289892
Cc1cc([nH]c(=O)c1CNC(=O)C(=O)NNc2ccc(cc2Cl)Cl)C C65087173
COc1ccc(cc1C(=O)NC2[C@@H]3CCC[C@H]2C[NH+](C3)C4CC4)S(=O)(=O)N C55475984
Cc1c(c(nc(n1)N)c2ccc(c(c2)Br)OC[C@@H]3CCCO3)C(=O)N C66135826
c1ccc(c(c1)C(=O)N)NCC(=O)Nc2ccc(cc2)C(=O)N3CCCCCC3 C66209522
Cc1cc(n(n1)c2ccccc2F)NC(=O)C[C@H](c3cccs3)NC(=O)N C66664095
CCCC[C@@H](C(=O)Nc1cc(ccc1C)C(=O)N2CCSCC2)NC(=O)N C66683794
Cc1ccc(nc1)NC(=O)CCNC(=O)NC[C@@]2(CCCc3c2cccc3)O C66978075
Cc1ccsc1C(=O)NNC(=O)NCCNC(=O)Cc2ccc(cc2)F C67102276
c1cc(ccc1C(=O)NNC(=O)CCCC[C@@H]2[C@@H]3[C@@H](CS2)NC(=O)N3)Cl C67125960
Cc1c2c(nc(nc2sc1C(=O)Nc3ccc(cc3)CNC(=O)N)C4CC4)C C67240597
Cc1ccc(cc1C(=O)N)NC(=O)N[C@H](c2ccc(cc2)F)c3nccn3C C67312428
CCc1ccc(cc1S(=O)(=O)N)NC(=O)/C(=C\c2ccccc2)/NC(=O)C C67329114
c1cc(c(cc1CNC(=O)Nc2ccc(c(c2)C(=O)N)Cl)F)n3ccnc3 C67565861
CC(=O)Nc1ccc(c(c1)Cl)NC(=O)NCCNc2cccc(c2C#N)F C67575691
C[NH+]1CCC[C@@H](C1)c2c3c(on2)NCC3 C03704192
c1cocc1C[NH+]2CCC3(CCCNC3=O)CC2 C19406238
C1CCC(C1)N2CCN(CC2)C(=O)[C@@H]3CCC[NH2+]3 C19687875
CC[C@@]12C[NH+]3CCN(C1)C[C@H](C3)[C@@H]2NC(=O)C C19866894
CCOc1c(nsn1)C2=CCC[NH2+]C2 C34493601
c1c2c(cc3c1OCO3)OCC[C@@H]2[NH2+]C4CC4 C35654445
C1CN([C@H]2[C@@H]1C[NH2+]C2)S(=O)(=O)C(F)F C36265705
Cc1cc(on1)C[NH+](C)C2CCNCC2 C36301506
COC(=O)[C@@H]1CCC[NH+]1C2CCNCC2 C36379488
C[C@@H]1CCCC[C@H]1[NH2+][C@@H]2CC(=O)N(C2=O)C C36850596
CN([C@@H]1CCC[NH2+]C1)C(=O)[C@H]2CCCO2 C37470142
C1CC[NH+]2CCN(C[C@@H]2C1)C(=O)[C@@H]3CSCN3 C37812683
C[C@H](CN(C)C(=O)[C@H]1CSC[NH2+]1)C#N C37823262
C[C@@H]1C[C@H](CN(C1)C(=O)[C@@H]2C[C@@H](C[NH2+]2)OC)C C40630687
C1C[C@@H](N(C1)C(=O)[C@H]2CCOC2)C3CC[NH2+]CC3 C40941951
C1C[C@H]2CC(C[C@@H]1[NH2+]2)N3C(=O)CCC3=O C41054514
CC1=CC(=O)N(C1=O)[C@H]2CC[NH2+]C3(C2)CCC3 C41156893
Cc1nnc(n1C(C)C)[C@@H]2CCCC[NH2+]2 C42030996
Cc1cc(nc(n1)C)N[C@@H]2CC[NH+]3[C@@H]2CCC3 C42338250
C[C@@H](C(=O)N(C)C)NC1=[NH+]C(CS1)(C)C C42572567
c1c(ncnc1Cl)O[C@H]2CC[NH2+]C2 C42783006
C[C@@H]1COCCN1[C@@H]2COCC[C@@H]2[NH2+]C C43891279
CC[NH2+][C@H]1CC[C@@H](C[C@@H]1n2cncn2)C C43991368
C1C[C@H]2C[C@@H]1C[NH+]2[C@@H]3CC4(CC[C@@H]3O)OCCO4 C44171480
C[C@@H]1CN(CC[C@@H]1[NH2+]C)[C@@]2(CCS(=O)(=O)C2)C C44930977
C[C@@]1(CCS(=O)(=O)C1)NC2=[NH+]CCS2 C44931813
Cc1ccc(nn1)N[C@H]2CC[NH+]3[C@@H]2CCC3 C49569015
CC1(CN(CC([NH2+]1)(C)C)[C@@H]2CCS(=O)(=O)C2)C C39779908
C[C@H]1CCC[NH+]([C@@H]1C)[C@@H]2CS(=O)(=O)C[C@@H]2O C50566242
C1CCC(C1)[NH+]2CCN(CC2)[C@H]3COCC[C@@H]3O C52063079
C1CCC2(CC1)CC(=O)N(C2=O)[C@@H]3CC[NH2+]C3 C52094049
c1cc(nnc1)N2CCC[C@H]2[C@@H]3CCC[NH2+]3 C52831599
C[C@H](C(=O)NC)[NH+]1CCC[C@@H](C1)C=O C54219364
CC(C)c1nc(n(n1)C)C[C@H]2CCC[NH2+]2 C54697673
CN([C@@H]1CCC[NH2+]C1)C(=O)[C@@H]2CCCOC2 C54768762
C[C@@H]1C[C@@H](C[NH+](C1)[C@@H]2CS(=O)(=O)C[C@@H]2O)C C37487378
C[C@H]1CCN(CC[NH2+]1)C[C@@H]2COCCO2 C49662293
C[C@@H]1C[C@@H](CCN1C2CCS(=O)(=O)CC2)[NH2+]C C49711456
CN(CC1CC1)C(=O)[C@H]2C[NH2+]CCO2 C44471521
C[C@H]1CCC[NH+](C1)[C@H]2CS(=O)(=O)C[C@H]2O C61170763
Cc1cnc(cn1)C[NH+]2CCCNCC2 C61322537
CC1(CC[NH+](CC1)[C@H]2CS(=O)(=O)C[C@@H]2O)C C61803882
C1C[C@@H]([C@@H](C1)[NH+]2CCC(=O)NCC2)C#N C62100443
c1cn2c([nH+]1)CN(CC2)[C@H]3CCCC[C@@H]3O C62255204
C[C@@H]1C[NH2+]C(CN1C(=O)COC)(C)C C62568561
C[C@H]1CN(C(C[NH2+]1)(C)C)C(=O)[C@@H]2CCCO2 C62612283
c1cnn(c1)c2ccc(cc2F)C3=[NH+]CCCN3 C62621253
c1c(ncs1)C(=O)N[C@H]2C[NH+]3CCC2CC3 C62658419
CC[C@]1(CCC[NH2+]C1)c2nc(no2)C3CC3 C62871908
CC[C@@]1(CC[NH2+]C1)c2nc(nn2C)C3CC3 C62921874
CC(C)CNC(=O)C(=O)NC[C@@H](c1cccn1C)[NH+]2CCCC2 C11898304
c1cc(oc1C[NH+]2CCC(CC2)CCC(=O)NC[C@H]3CCCO3)CO C15076221
CC[NH+](Cc1[nH]c(=O)c2c3c(sc2n1)CCC3)C[C@@H](COC)O C36159738
CC(C)C(=O)N1C[C@H](C2(C1)CC[NH2+]CC2)C(=O)NCCCOC(C)C C39605047
CC[C@H](C)C(=O)N1C[C@@H](C2(C1)CC[NH2+]CC2)C(=O)N[C@@H](CC)COC C39637968
CC[C@H](C)C(=O)N1C[C@H](C2(C1)CC[NH2+]CC2)C(=O)N[C@@H](CC)COC C39637970
COCc1ccccc1NC(=O)C(=O)NCC[NH+]2CCCCC2 C41135578
Cc1c(c(c2cc(ccc2[nH+]1)F)NCCCn3cc[nH+]c3)CC(=O)[O-] C41473814
Cc1cccc(c1C)NC(=O)C(=O)NCCC[NH+](C)CCOC C41923113
C[C@@H](Cn1cc[nH+]c1)NC(=O)CCCNC(=O)c2ccc(cc2F)F C42534647
CS(=O)(=O)NC1CC[NH+](CC1)CC(=O)NC(C2CC2)C3CC3 C42569117
c1cc(oc1)/C=C/C(=O)NCCC(=O)NC2CC[NH+](CC2)C3CC3 C46326809
CC(C)(CNC(=O)CCNC(=O)/C=C/c1ccco1)C[NH+](C)C C47427652
C[NH+](C)[C@@H](CNC(=O)C(=O)NCc1ccco1)c2ccccc2Cl C49490213
CCC(CC)[NH+](CCO)CC(=O)N[C@H]1CS(=O)(=O)C[C@@H]1Cl C50113321
Cc1[nH+]ccn1CCCNC(=O)/C=C/c2ccc(cc2)C(=O)NC C54351913
CC[NH+](Cc1ccccc1C)Cn2c(=S)n(c(n2)CCC(=O)N)C C54474137
CCCC/[NH+]=C(/N)\SCC(=O)N1CCN(CC1)C(=O)C2CC2 C55063110
C[C@H](Cn1cc[nH+]c1)NC(=O)[C@H](C(C)C)NC(=O)c2cccs2 C42534829
CC(=O)NCc1ccc(s1)S(=O)(=O)NCC[NH+]2CCCCC2 C58561694
CC(C)CN1CCO[C@H](C1)CNC(=O)C[NH+]2CCC(CC2)CO C46090929
Cc1c(c(n(n1)CCO)C)C[NH2+]CCCCN2C[C@@H](O[C@H](C2)C)C C62252784
CC(C)NS(=O)(=O)NC[C@H](c1cccs1)N2CC[NH+](CC2)C C62363925
C[C@H](CC[NH+](C)C)NC(=O)C(=O)Nc1ccc(c(c1)F)N2CCCC2 C62586561
C=CC[NH+](Cc1cccc(c1)C#N)CC(=O)N2CCC(CC2)C(=O)N C63300387
CCC[NH+](C)Cn1c(=S)n(c(n1)c2cccs2)CCC(=O)N C63730540
CC[NH+]1CCN(CC1)CCCNC(=O)CNC(=O)C2CCCC2 C63744613
Cc1c(c(n([nH+]1)C)N(C)C)CNCCNC(=O)c2ccccc2F C58405377
Cn1cc(cn1)CCNC(=O)NC[C@@H]2CC[NH+](C2)CC(F)(F)F C46953577
CCC(CC)N(Cc1ccc2c(c1)OCO2)C(=O)[C@H](COC)[NH3+] C65419495
CC(C)[NH+](CC(=O)N)CC(=O)N1CCC(=CC1)c2ccc(cc2)OC C51966388
c1cc(c(cc1NC(=O)C(=O)NCCCn2cc[nH+]c2)C(F)(F)F)F C65524464
Cc1csc(n1)CCCCNC(=O)NCc2cn3c([nH+]2)CCCC3 C66122232
CC[NH+]1CCN(CC1)C[C@@H](C)CNC(=O)[C@@H](C)NC(=O)C2CCC2 C66148251
CC[NH+]1CCN(CC1)C[C@@H](C)CNC(=O)[C@H](C)NC(=O)C2CCC2 C66148262
c1cc(oc1)CNC(=O)[C@@H]2CCC[NH+]2CC(=O)NCC3CCC3 C66492500
CC[NH+](CC)C1CCN(CC1)[C@@H](C)C(=O)NC(=O)NCC(F)(F)F C66542627
C[C@@H](C(=O)NC[C@H](C(C)C)[NH+]1CCCC1)NC(=O)C2CCOCC2 C66838579
CS(=O)(=O)NCCC[NH+]1CCC(CC1)NC(=O)CC2CCCC2 C66877075
CNC(=O)CN1CC[NH+](CC1)CCC(=O)NCC2CCCCC2 C66951114
CC[NH+](C)CCNC(=O)N1CCC[C@@H]1C(=O)NCC(F)(F)F C67002129
CC(C)(C[NH2+]Cc1cnn(c1)c2ccccc2)NS(=O)(=O)C C67005892
Cc1[nH+]ccn1CCCNC(=O)CNC(=O)c2ccc3c(c2)CCC3 C67154973
Cc1c(c(n(n1)CCO)C)C[NH2+]C[C@@H](CC(C)C)N2CCOCC2 C67185362
CC[NH+](CC)[C@H](CNC(=O)[C@H](C(C)C)NC(=O)C)c1ccco1 C67276264
CCN(Cc1ccc(cc1)C[NH+](C)C)C(=O)NCCNC(=O)C C67358367
CCn1c(c(c(n1)C)CNC(=O)NCCC[NH+](C)CC(F)(F)F)C C67390773
CCc1c(c([nH]c1C(=O)C[NH+]2CCC[C@@H](C2)CNC(=O)C)C)C(=O)C C67412157
CCC[NH+]1Cc2cccc(c2C1)NC(=O)C(=O)NCCc3ccco3 C67492192
CCCC[NH+]1Cc2cccc(c2C1)NC(=O)C(=O)NCc3ccoc3 C67555788
c1ccc(c(c1)C(=O)NC(=S)Nc2c(c3c(s2)CCCCCC3)C(=O)N)Cl C00717291
c1ccc(cc1)COc2ccccc2[C@@H]3C(=C(NC(=S)N3)c4ccccc4)C(=O)N C05027759
c1ccc(c(c1)C(=O)Nc2c(nc([nH]c2=O)SCc3ccc(cc3)Cl)N)F C05081489
Cc1ccccc1C(=O)NC(=S)Nc2c(c3c(s2)CCCC3)C(=O)N C03079087
C=C(c1ccc2c(c1)Nc3ccccc3S2)NNC(=O)c4ccc(cc4)O C03308855
c1ccc2cc(c(cc2c1)C(=O)NNC(=S)NC(=O)c3cccs3)O C06536825
CCCCCC(=O)NC(=S)Nc1c(c2c(s1)C[C@@H](CC2)C)C(=O)N C06635084
CSCC[C@@H](C(=O)Nc1cc(ccc1N2CCCCCC2)Cl)NC(=O)N C06654629
CSCC[C@H](C(=O)Nc1cc(ccc1N2CCCCCC2)Cl)NC(=O)N C06654631
c1ccc2c(c1)cccc2/C=C/C(=O)NC(=S)NNC(=O)c3ccccc3O C06886049
c1ccc(cc1)/C=C/CSc2[nH]c(=O)c(c(n2)N)NC(=O)c3ccc(c(c3)F)F C04248909
Cc1ccc(cc1)[C@H](c2cccs2)NC(=O)C[C@@H](c3ccccc3)NC(=O)N C09897152
CCc1c(sc(c1C(=O)N)NC(=S)NC(=O)c2cc(cc(c2)Cl)Cl)C C10150080
Cc1ccc(cc1)Nc2nc(c(s2)NC(=O)c3c(cccc3F)F)C(=O)N C12461683
Cc1c(sc(c1C(=O)N)NC(=S)NC(=O)c2cccs2)Cc3ccccc3 C12496038
Cc1c(sc(c1C(=O)N)NC(=S)NC(=O)c2c(c3ccccc3s2)Cl)C C12496229
C[C@H](c1ccccc1)NC(=O)c2cccc3c2N[C@@H]([C@@H]4[C@@H]3C=CC4)c5ccc(cc5O)O C13640043
C[C@H](c1ccccc1)NC(=O)c2cccc3c2N[C@H]([C@@H]4[C@@H]3C=CC4)c5ccc(cc5O)O C13640046
c1cc(sc1)[C@H](CC(=O)NCC23CC4CC(C2)CC(C4)C3)NC(=O)N C14343259
CC(C)(c1cccc(c1)C(C)(C)NC(=O)NC2CC2)NC(=O)NC3CC3 C16323354
C[C@@H]1CCc2c(sc(c2C(=O)N)NC(=S)NC(=O)c3ccc4ccccc4c3)C1 C17093654
C1CCC(=NNC(=S)N)[C@@H](C1)C(C(F)(F)Cl)(C(F)(F)Cl)O C17222887
c1ccc(cc1)CCn2c(=O)c(c([nH]c2=S)[O-])[C@@H]3c4c(c5ccccc5[nH]4)CC[NH2+]3 C17206157
CC[C@H](C)[C@@H](C(=O)Nc1ccc2c(c1)c3ccccc3n2CC)NC(=O)N C25263321
CC[C@@H](CNC(=O)C[C@@H](c1ccc(cc1)Br)NC(=O)N)c2ccccc2 C32451980
C[C@@H](c1ccc(cc1)S(=O)(=O)N)NC(=O)N[C@@H](C)c2ccc(cc2Cl)Cl C32862954
CCC1=C(C(C(=C(N1c2ccc(cc2)C(=O)N)N)C#N)(C(F)(F)F)C(F)(F)F)C C37865585
Cc1cc(c2c(c(sc2n1)C(=O)Nc3ccc(cc3)NC(=O)C)N)C(F)(F)F C39381043
Cc1ccc(cc1)C2=C[C@H](N=N2)[C@@H]3NN[C@@H](N3N)SCc4cccc(c4)Cl C39575947
CC[C@@H](C)NC(=O)Nc1c(nn(c1N)c2ccc(cc2)F)c3ccc(cc3)Cl C40384262
Cc1cccc(c1NC(=S)c2c(nc([nH]c2=O)N3CCc4ccccc4C3)N)C C40385580
c1ccc(cc1)CNc2c(c(ncn2)Nc3ccc(cc3Cl)Cl)N C40709306
c1ccc(cc1)Sc2c(c(ncn2)NNC(=O)c3cccc4c3cccc4)N C40783189
CCOc1ccccc1Nc2c(c(ncn2)NCc3ccc(cc3)Cl)N C40784086
c1cc(sc1)CCNc2c(c(ncn2)Nc3ccc(cc3)C(F)(F)F)N C40799983
C[C@H](c1ccc2c(c1)CCCC2)NC(=O)CNc3ccccc3SCC(=O)N C45779011
c1ccn(c1)c2c(c3c(s2)CSCC3)C(=O)Nc4ccc(cc4)NC(=O)N C45850957
CC(C)[C@H](C(=O)NC[C@H]1CC2c3ccccc3C1c4c2cccc4)NC(=O)N C46645438
CC[C@@H](C)[C@H](C(=O)N[C@@H](C)c1ccc(cc1)OC(F)(F)F)NC(=O)N C47685061
C[C@H](c1ccc(cc1)C(C)C)NC(=O)C(=O)Nc2ccc(c(c2)Cl)C(=O)N C48807817
c1ccc(c(c1)NN)S(=O)(=O)Nc2ccc(cc2Br)Br C49186508
COc1ccc(cc1NC(=O)c2cc(nc(c2)Cl)NN)Br C51125537
c1ccc(c(c1)CCNC(=O)Nc2ccccc2SCC(=O)N)C(F)(F)F C54409643
Cc1ccc(cc1)[C@H](c2cccs2)NC(=O)CNc3ccc(c(c3)C(=O)N)F C55850514
[H]/N=C(/Nc1nc(c2cc(ccc2n1)C)C)\NC(=S)Nc3ccccc3CC C15986286
Cc1cc(cc(c1)NCCC(=O)Nc2cc(ccc2N3CCCCC3)C(=O)N)C C64855808
CCCC[C@H](C(=O)Nc1cc(ccc1N(C)C)C(F)(F)F)NC(=O)N C65582776
CCCC[C@@H](C(=O)NCc1c(nc(s1)c2ccccc2)C)NC(=O)N C66782175
c1cc(cc(c1)SC(F)F)NC(=O)C[C@@H](c2cccs2)NC(=O)N C66791299
CC(C)(C)SCCNC(=O)Nc1cc(ccc1N2CCCCC2)C(=O)N C67016317
CCNC(=S)N(CC[NH+](C)C)Cc1cc2ccc(c(c2[nH]c1=O)C)C C04133488
CC(=O)N[C@H](CSc1cccc(c1)Br)C(=O)NCC[NH+](C)C C06614476
CCN(CC)c1ccc(cc1)[C@@H](C[NH3+])S(=O)(=O)c2ccc(cc2)C C08038011
CC(=O)N[C@@H](CC(=O)NC[C@@H](c1ccccc1)[NH+](C)C)c2cccs2 C21305676
Cc1ccc(cc1)[C@H](CC(=O)N[C@@H](C[NH+](C)C)c2ccccc2)NC(=O)C C24276793
CCC/[NH+]=C(\N)/SCC(=O)N(C)Cc1ccccc1Br C29494417
C[NH+](Cc1ccccc1)CC(=O)N(CCC(=O)N)Cc2ccccc2 C28902139
C[C@H](C(=O)NCc1cccc(c1)C[NH+](C)C)NC(=O)c2cccs2 C33085312
C[NH2+]Cc1cc(c(c(c1)Br)OCC(=O)NCC=C)OC C37711852
CCOc1cc(cc(c1OCc2ccncc2)Br)CC[NH3+] C37719888
CC[C@@H](Cc1cc(c(c(c1)Br)OCCCC#N)OC)[NH3+] C37725052
CC[C@@H](C)NC(=O)CC[NH2+]Cc1ccc(o1)I C38014117
CCN(CC)CC[NH2+][C@H](CO)c1cc2c(c(c1)Br)OCO2 C38117083
CC(C)CCNC(=O)[C@@H]1CN(CC12CC[NH2+]CC2)C(=O)CCSC C39601248
CC[C@H](C)CNC(=O)[C@H]1CN(CC12CC[NH2+]CC2)C(=O)CCSC C39606280
CCCCC(=O)N1C[C@@H](C2(C1)CC[NH2+]CC2)C(=O)NCCSCC C39656285
CC[C@H](C)C(=O)N1C[C@@H](C2(C1)CC[NH2+]CC2)C(=O)NCC(CC)CC C39666754
CN(Cc1cc(ccc1OC)Br)C(=O)[C@H](CCSC)[NH3+] C40464411
CCc1cccc(c1NC(=O)C(=O)NCc2cccc(c2)C[NH+](C)C)CC C41876048
C[C@@H](COC)N(CCOC)[C@@H](C[NH3+])c1ccc(cc1F)Br C42602962
C[C@@H](COC)N(CCOC)[C@@H](C[NH3+])c1ccccc1Br C42606585
C[C@@H](COC)N(CCOC)[C@@H](C[NH3+])c1cc(cs1)Br C42606605
C[C@@H]([C@@H](c1ccc(cc1)Br)N(CCOC)CCOC)[NH3+] C42953705
CC[C@@H]([C@H](c1cccc(c1)Br)N(CCOC)CCOC)[NH3+] C43020854
CCN(CC)C(=O)CN(C)[C@H](C[NH3+])c1cccc(c1)Br C43021436
C[C@H](COC)N(CCOC)[C@@H](c1ccccc1Br)[C@@H](C)[NH3+] C43093458
CC[C@@H]([C@H](c1ccc(s1)Cl)[NH+](CCCOC)CCOC)N C43253740
CC[C@H]([C@H](c1ccc(s1)Cl)[NH+](CCCOC)CCOC)N C43253741
CC[C@@H]([C@@H](c1ccc(s1)Cl)N(CCOC)[C@@H](C)COC)[NH3+] C43254086
CCN(CC)C(=O)CN(C)[C@@H](c1ccc(s1)Br)[C@@H](C)[NH3+] C43262133
C[C@H]([C@@H](c1cc(cs1)Br)[NH+](CCCOC)CCOC)N C43287173
C[C@@H](COC)N(CCOC)[C@@H](c1cc(cs1)Br)[C@@H](C)[NH3+] C43287570
COCCN(C1CC1)[C@@H](C[NH3+])c2cc3c(c(c2)Br)OCO3 C49027413
CCCCN(Cc1ccc(cc1)F)C(=O)[C@H](Cc2cscn2)[NH3+] C55197380
C[NH+](C)[C@H](CNC(=O)CNC(=O)c1cc(cc(c1)F)F)c2cccs2 C57128415
CC[NH2+]CCCNCc1cc(c(c(c1)Br)OC)OCC C13735091
C[C@@H]1CCC[NH+](C1)CCCNC(=O)[C@H](C(C)C)NC(=O)c2cccs2 C60556487
C[C@@H]1CCC[NH+](C1)CCCCNC(=O)[C@H](C2CCCC2)NC(=O)C C60567150
COCC[NH2+]Cc1ccc(cc1N(CCO)C2CC2)Br C62737612
C[C@H](Cc1cccc(c1OCCCS(=O)(=O)C)Br)[NH3+] C63017582
c1ccc2c(c1)c(nc(n2)CC[NH3+])N(Cc3ccsc3)C[C@H]4CCCO4 C65398058
c1ccc(cc1)S(=O)(=O)CC[NH2+]Cc2c[nH]nc2c3cccs3 C65933526
Cc1csc(n1)CCCCNC(=O)NC[C@H](C)[NH+]2CCC[C@@H](C2)C C66178809
CC(=O)N[C@@H](CC(=O)NC[C@@H](c1ccccc1)[NH+](C)C)c2c(cccc2F)F C66270004
CC(=O)N[C@H](CC(=O)NC[C@H](c1cccs1)[NH+](C)C)c2c(cccc2F)F C66592532
C[C@@H](C(=O)NCC=C)[NH+]1CCC(CC1)NC(=O)CC2CCCCC2 C66902567
CC[C@H](c1ccc(cc1)Br)NC(=O)NCC[NH+](C)CC C66988470
CCCNC(=O)C[NH+]1CCC(CC1)NC(=O)c2c(ccs2)C3CC3 C67163467
CCc1ccc(s1)CNC(=O)C[NH+]2CCC[C@H](C2)CNC(=O)C C67412848
CCC[C@H](c1ccccc1)NC(=O)[C@H](C)[NH+]2CCC[C@@H](C2)CNC(=O)C C67417316
CCCC[NH+](CCCC)CCC[NH2+]C[C@@H]1[C@H]2CC3=C(CCC[C@@]3(C[C@H]2OC1=O)C)C C01873743
CCCC[NH+](CCCC)CCC[NH2+]C[C@@H]1[C@H]2C[C@@H]3[C@](CCC[C@@]34CO4)(C[C@H]2OC1=O)C C04073379
CC[C@@H](C)[C@](CC[NH+](CC)CC)(CNC(=O)C[NH+](CC)CC)c1cccc2c1cccc2 C05202587
CC[C@@H](C)[C@@](CCCC[NH+](C)C)(CNC(=O)C[NH+](CC)CC)c1cccc2c1cccc2 C05202641
Cc1cc(c2ccc(cc2[nH+]1)N(C)C)NCCCCCCNc3cc([nH+]c4c3ccc(c4)N(C)C)C C01570580
CCCC[NH+](CCCC)CCC[NH2+]C[C@H]1[C@H]2CC3=C(CCC[C@@]3(C[C@@H]2OC1=O)C)C C06656222
CC[NH+](CC)CCC[C@H](C)NC(=O)c1ccc(o1)C[NH+](Cc2ccccc2F)C(C)C C06779492
Cc1c2ccc(cc2oc(=O)c1CC(=O)N3CC[NH+](CC3)CC(=O)NCC[NH+](C)C)OCC(=C)C C08764395
CC[NH+](CC)CCOc1ccc-2c(c1)C(c3c2ccc(c3)OCC[NH+](CC)CC)NC=O C09266258
CCOC(=O)c1c(c2c(nc(nc2s1)C[NH+]3CCOCC3)NCCC[NH+]4CCCCC4)C C09315160
CC[NH+](CC)CCCNC(=O)C1CC[NH+](CC1)Cc2c(oc(n2)c3ccc(cc3)Cl)C C09731712
C[NH+](Cc1cccc(c1)OCC[NH+]2CCN(CC2)C(=O)Cc3ccc4c(c3)OCO4)C[C@H]5CCC(=O)N5 C12456134
CC[NH+](CC)Cc1cc(ccc1OC)C[NH2+][C@@H](C)c2cnn(c2C)c3ccc(cc3F)F C12480880
CCOc1ccc(cc1)C[NH+]2CCNC(=O)[C@H]2CC(=O)N(CC[NH+](C)C)C3CCCCC3 C12574471
CC(C)Cc1cc(n[nH]1)C[NH+](CCOC)C[C@H]2CCC[NH+](C2)C3Cc4ccccc4C3 C12302048
COc1ccc(cc1OC)c2nc(on2)C[NH+]3CCC[C@@H](C3)C(=O)NCCC[NH+]4CCCCC4 C15726233
CCCC[NH+](CCCC)CCC[NH2+]C[C@H]1[C@H]2CC3=C(CCC[C@]3(C[C@@H]2OC1=O)C)C C15955530
CCCC[NH+](CCCC)CCC[NH2+]C[C@@H]1[C@H]2C[C@@H]3C(=C)CCC[C@]3(C[C@@H]2OC1=O)C C15955544
COC[C@H]1CCC[NH+]1[C@H]2[C@H](O[C@H]([C@H]2O)CO)C[NH+](Cc3ccc(cc3)F)Cc4ccc(cc4)F C20464701
c1cc(ccc1N2CC[NH+](CC2)C[C@H]3C[NH+]4CC[C@H]3C[C@@H]4CNC(=S)NCCN5CCOCC5)F C20503884
CCc1ccccc1NC(=O)C[NH+]2CCN(CC2)C(=O)C[NH+](Cc3ccccc3)Cc4ccco4 C24214095
Cc1c2c(ncnc2sc1C(=O)NCC[NH+](CCCOC)Cc3ccco3)N4CC[NH+](CC4)C C33266114
CC[NH+](CC)CCC[C@@H](C)NC(=O)C[NH+]1CCn2cccc2[C@@H]1c3ccccc3Cl C35523054
CC[NH+](CC)CCC[C@@H](C)NC(=O)c1ccc(o1)C[NH+]2CCn3cccc3[C@@H]2c4ccc(cc4F)F C35846224
CC[NH+]1CCN(CC1)c2c(c(nn2c3ccc(cc3)F)C)C[NH+](CCOC)Cc4ccc(c(c4)C)O C35954613
Cc1ccc(c(c1)C[NH+](Cc2ccc(cc2)F)Cc3nc(co3)C(=O)NCC[NH+](C)C)C C36072404
CCC[NH+](CCC)CCNC(=O)C1CC[NH+](CC1)Cc2c(oc(n2)c3ccc(cc3)Cl)C C04099341
CCOC(=O)[C@@H]1C(=c2cc(c(cc2=[NH+]1)OC)OC)NC(=O)[C@H](C)[NH+]3CCN(CC3)Cc4ccccc4 C38626564
CCOC(=O)[C@H]1CCC[NH+](C1)CCC(=O)NC2=c3ccc(cc3=[NH+][C@@H]2C(=O)OC)OC C38654193
CCOc1ccc2=[NH+][C@@H](C(=c2c1)NC(=O)C[NH+]3CCN(CC3)Cc4ccccc4)C(=O)OCC C38688789
C[NH+](C)CCN(Cc1ccccc1)C(=O)[C@H]2CCC[NH+](C2)Cc3cccnc3Nc4ccc(cc4)F C39198267
CC[NH+]1CCC[C@@H]1CNC(=O)[C@H](CC(C)C)N2CC[C@]3(C2=O)CCC[NH+]3Cc4ccc(cc4)c5csnn5 C39266374
CCc1cccc2=C(C[NH+]=c12)C(=O)CSC3=NN[C@H](N3Cc4ccccc4)[C@@H](CC)[NH+](C)C C39425154
CCCC[C@H](C)C(=O)N1C[C@@H](C2(C1)CC[NH2+]CC2)C(=O)NC[C@@H](c3ccc(cc3)OC)[NH+]4CCCC4 C39664160
CCC(C)(C)N1[C@@H](N=NN1)[C@@H]([C@@H]2C=c3cc(ccc3=[NH+]C2=O)C)[NH+](Cc4ccc(cc4)OC)Cc5ccco5 C39710276
CCc1ccc2=[NH+]C(=O)[C@@H](C=c2c1)[C@H]([C@@H]3N=NNN3C(C)(C)C)[NH+](Cc4ccc(cc4)OC)Cc5ccco5 C39710522
CCOc1ccc2=[NH+]C(=O)[C@@H](C=c2c1)[C@H]([C@@H]3N=NNN3C4CCCC4)[NH+](Cc5cccnc5)Cc6ccco6 C39711534
CCOc1ccc2=[NH+]C(=O)[C@H](C=c2c1)[C@H]([C@@H]3N=NNN3C(C)(C)C)[NH+](Cc4ccco4)Cc5cccs5 C39711543
CC[NH+]1CCN(CC1)CCNC(=O)C2CC[NH+](CC2)Cc3c(oc(n3)c4ccc(cc4)OC(C)C)C C40985230
CC[NH+]1CCC[C@@H]1CNC(=S)N2CCN(CC2)C(=S)NC[C@@H]3CCC[NH+]3CC C45521930
Cc1cc(cc(c1)[C@@H]2C(=c3ccccc3=[NH+]2)CC[NH2+]CCCCc4ccc(nc4)OC)C C52541680
CC[NH+]1CCC[C@H]1C[NH2+]Cc2cc(c(c(c2)Br)OCc3ccc(cc3)Cl)OCC C22936170
CCOC(=O)[C@@H]1C(=c2cc(c(cc2=[NH+]1)OC)OC)NC(=O)C[NH+]3CCc4cc(c(cc4C3)OC)OC C38556053
CCOC(=O)[C@H]1C(=c2cc(c(cc2=[NH+]1)OC)OC)NC(=O)C[NH+]3CCc4cc(c(cc4C3)OC)OC C38556054
CCC(CC)Nc1cc2c([nH+]c1)N([C@@H]([C@@H]2NC(=O)C)C(=O)OC)CCC3=c4ccccc4=[NH+]C3 C63985476
C[C@@H](CSC)Nc1cc2c([nH+]c1)N([C@@H]([C@@H]2NC(=O)C)C(=O)OC)CCC3=c4ccccc4=[NH+]C3 C63994125
CCOc1cc(cc(c1OCC)OCC)C(=O)N[C@@H](C(C)C)C(=O)NC2[NH+]=c3ccccc3=[NH+]2 C65305803
CC[C@H](C)[C@H](C(=O)NC1[NH+]=c2ccccc2=[NH+]1)NC(=O)c3ccc(c(c3)OCC)OCC C65305970
CC[NH+](CC)CCCN(CC1=c2ccccc2=[NH+]C1)C(=S)Nc3cccc(c3)C(F)(F)F C65315785
CC[NH+](CC)CCN(CC1=c2ccccc2=[NH+]C1)C(=S)Nc3ccc(cc3)OCC C65315793
CC[NH+](CC)CCCN1[C@H](C(=C(C1=O)O)C(=O)c2c(nc(s2)c3ccccc3)C)c4cccs4 C06457778
c1cc2c(nc1)n(c(n2)SCc3ccc(cc3)F)Cc4ccc(cc4)C(=O)NCC[NH+]5CCCC5 C09151298
C[NH+](C)CCNC(=O)c1ccc(cc1)CSc2nc3cccnc3n2Cc4c(cccc4Cl)F C09151361
CC[NH+](CC)CCn1c2c(c(nc1=O)SCC(=O)Nc3ccc(c(c3)Cl)Cl)CCCC2 C09747135
C[C@@H](C(=O)Nc1ccccc1)Sc2nnc(n2c3ccccc3C(F)(F)F)C[NH+]4CCCCC4 C09946388
c1ccc(cc1)C(c2ccccc2)NC(=O)CSc3nnc(n3c4ccccc4)C[NH+]5CCCCC5 C09878416
CC[NH+](CC)CCCNC(=O)C1CCN(CC1)C(=O)c2ccc(s2)n3ccc4c3cccc4 C09229215
C[NH+](C)CCN1[C@@H](/C(=C(/c2ccc(cc2)OCC=C)\O)/C(=O)C1=O)c3ccc(cc3)Br C08903560
CC[NH+](CC)CCN1[C@H](C(=C(C1=O)O)C(=O)c2ccc(cc2C)OC)c3ccc(c(c3)Cl)Cl C09380702
CN(CC(=O)NC1CC[NH+](CC1)Cc2ccccc2)c3nc(ns3)Cc4ccc(cc4)Cl C16496333
CCC[NH+](CCC)CCNC(=O)c1ccc2c(c1)N(C(=O)/C(=C/c3ccc(cc3)OC)/S2)C C20179645
CC(C)[NH+](CCCNC(=O)CCN1c2cccnc2Sc3ccccc3C1=O)Cc4ccccc4 C20512240
Cc1ccc(cc1)n2c(c(cn2)C(=O)NC[C@H](c3ccc(cc3)OC)[NH+]4CCCC4)C(F)(F)F C22990383
CCN(C1=CCCCC1)C(=O)CN2CC[NH+](CC2)CC(=O)Nc3ccc(c(c3)C(F)(F)F)Cl C24104632
Cc1ccccc1c2nc(on2)C[NH+]3CCC(CC3)C(=O)NCCSCc4c(cccc4Cl)F C30972906
Cc1ccc(cc1)c2nc(on2)C[NH+]3CCC(CC3)C(=O)NCCCSc4ccc(cc4)C C30976426
c1ccc(c(c1)CSCCNC(=O)C2CC[NH+](CC2)Cc3nc(no3)c4cccc(c4)Cl)F C30985662
Cc1ccc(cc1)CSCCNC(=O)C2CC[NH+](CC2)Cc3nc(no3)c4ccc(cc4)Cl C30986448
c1ccc(c(c1)CSCCCNC(=O)[C@@H]2CCC[NH+](C2)Cc3nc(no3)c4ccccc4Cl)F C31050478
Cc1ccc(cc1)Cn2c3ccccc3nc(c2=O)SCC(=O)NCC[NH+]4CCCC[C@@H]4C C33006837
CCn1c(cc2c1n(nc2c3cccs3)c4ccccc4)C(=O)NCCC[NH+]5CCC[C@H](C5)C C33277408
Cc1ccc(cc1)C[NH+](Cc2ccc3c(c2)OCO3)Cc4nc(cs4)C(=O)NCc5ccccc5 C00700953
Cc1ccc(cc1)C[NH+](Cc2ccc3c(c2)OCO3)Cc4nc(cs4)C(=O)N[C@@H](C)c5ccccc5 C00700958
c1ccc(cc1)n2c(nnc2SCCCC(=O)NCC[NH+]3CCCC3)c4ccc(cc4)Cl C34771194
Cc1c(c(=O)n(c(n1)S[C@H](C)C(=O)NCC[NH+]2CCCCC2)C)Cc3ccc(cc3)C(C)(C)C C35159176
Cc1c(c(n(n1)c2ccccc2)Oc3ccccc3Cl)C[NH+](C[C@@H]4CCCO4)C[C@@](C)(C=C)O C35778476
c1cc(c(c(c1)Cl)Cl)C[NH+](Cc2ccc(cc2)F)Cc3nc(co3)C(=O)NC[C@H]4CCCO4 C36072568
Cc1ccc(c(c1)C[NH+](Cc2nc(co2)C(=O)NCCc3ccccn3)[C@H](C)c4ccccc4)C C36073411
Cc1ccc(c(c1)C)C[NH+](Cc2nc(co2)C(=O)NCCc3ccccn3)[C@@H](C)c4ccccc4 C36073560
Cc1ccc(c(c1)C)C[NH+](Cc2nc(co2)C(=O)NCCc3ccccn3)[C@H](C)c4ccccc4 C36073561
CC(C)[C@@H](C[NH+](Cc1c(nn(c1Oc2ccccc2F)C)c3ccccc3)C[C@@H]4CCCO4)O C36306832
CC(=O)N(c1ccccc1F)c2nc(cs2)/C=C/C(=O)NC[C@H](c3ccccc3Cl)[NH+](C)C C36735737
c1cc(cc(c1)Cl)CSCCCNC(=O)C2CC[NH+](CC2)Cc3nc(no3)c4cccs4 C38884138
c1ccc(cc1)c2nc(on2)C[NH+]3CCC[C@@H](C3)C(=O)NCCSCc4ccc(cc4)Cl C38884585
c1ccc(cc1)c2nc(on2)C[NH+]3CCC[C@@H](C3)C(=O)NCCCSCc4ccccc4Cl C38885752
Cc1cccc(c1)c2nc(on2)C[NH+]3CCC[C@H](C3)C(=O)NCCSCc4ccc(cc4)Cl C38887879
Cc1ccc(cc1)CSCCCNC(=O)[C@H]2CCC[NH+](C2)Cc3nc(no3)c4cccc(c4)C C38888878
Cc1ccc(cc1)c2nc(on2)C[NH+]3CCC[C@@H](C3)C(=O)NCCCSCc4ccccc4C C38891700
Cn1c(nnn1)SCC[NH2+]Cc2cc(ccc2OCc3ccc(cc3Cl)F)Br C40744783
C[C@H](C(C)C)NC(=O)c1csc(n1)C[NH+](Cc2ccc(cc2)Cl)Cc3ccc4c(c3)OCO4 C35807849
c1ccc(cc1)S(=O)(=O)N(CC(=O)NCc2ccc(cc2)C[NH+]3CCCCC3)c4ccccc4F C44873543
CC1CC[NH+](CC1)Cc2ccc(cc2)CNC(=O)CN(c3ccc(c(c3)Cl)Cl)S(=O)(=O)C C44875941
c1cc(cc(c1)Br)c2csc(n2)SCc3ccc(o3)C(=O)NCCCn4cc[nH+]c4 C57309965
CC\1=NN(C(=O)/C1=C\c2cn(c3c2cccc3)C[C@H](C[NH+](CC(C)C)CC(C)C)O)c4ccccc4 C16957030
C[NH+]1CCN(CC1)NC(=O)CCCSc2nc(cc(n2)C(F)(F)F)c3ccc(cc3)Cl C58971519
C[C@H](C(=O)Nc1ccc(cc1C(F)(F)F)Cl)[NH+]2CCC[C@@H](C2)CN(C)C(=O)OC(C)(C)C C60339685
COc1cccc(c1OC)[C@H](CNS(=O)(=O)c2ccc(c(c2F)F)F)C3=c4ccccc4=[NH+]C3 C63228860
CN(C)c1ccc(cc1)[C@H](CNC(=O)[C@@H]2CC(=O)N(C2)Cc3ccccc3)C4=c5ccccc5=[NH+]C4 C63780689
COc1cc2c(cc1OC)[C@H](N(CC2)CC(=O)NCCC3=c4ccccc4=[NH+]C3)c5cccs5 C63830816
Cn1c-2c(c(n1)C(=O)NCCC[NH+](Cc3ccco3)C4CCCC4)CSc5c2cc(cc5)Cl C64959634
CC[NH+](CC)CCCNC(=O)c1cc2nc(cc(n2n1)C(F)(F)F)c3cccs3 C02915589
CC[C@@H]1CCCC[NH+]1CCCNC(=O)CCn2c(=O)ccc(n2)c3ccc(cc3)Cl C04710612
CC[NH+](Cc1cn(nc1c2ccc(cc2)OC)c3ccccc3)CC(=O)NC(C)(C)C C08213243
CC[NH+](CC)CCCN1[C@H](/C(=C(\c2ccco2)/O)/C(=O)C1=O)c3cccc(c3)Cl C08462735
COc1cc(c(c(c1)OC)C2=CC[NH+](CC2)CC(=O)NCCC3=CCCCC3)OC C11060337
C[C@](COc1ccccc1)(c2ccc3c(c2)C[NH+](CCO3)Cc4ccc(o4)COC)O C11788722
Cc1ccc(cc1)CCC(=O)N[C@H]2C[C@H]([NH+](C2)Cc3cc(c(cc3C)OC)C)C(=O)OC C11910873
CCOCCC[NH2+][C@H]1CCc2c(sc3c2c(=O)n(cn3)CCc4ccccc4OC)C1 C12041391
C/C(=C\c1ccccc1)/C[NH+]2CCc3c(sc(c3C(=O)OC)S(=O)(=O)NCC=C)C2 C12056987
CN(C)c1c(cc2c(n1)cc(c(c2OC)OC)OC)C[NH2+]C[C@H]3C[C@H]4C=C[C@@H]3C45CC5 C12283699
C[C@H](CCn1cccn1)[NH2+]Cc2cn(nc2c3ccc(cc3)OC)c4ccccc4F C12431061
COc1ccc(cc1Cl)NC(=O)CC[C@@H]2CCC[NH+](C2)Cc3cnc(nc3)SC C12469772
C[NH+](C)[C@H](CNC(=O)c1cn(nc1c2cccs2)c3ccccc3)c4ccccc4OC C12754352
CCCC[NH+](C)Cc1ccc2c(c(sc2n1)C(=O)OC)NC(=O)c3ccccc3F C12151649
CCCCN(C)C(=O)c1c(n2ccccc2n1)C[NH2+]CCCn3ccc4c3cccc4 C12444399
CN(CCCC(=O)NCC1(CCCCC1)[NH+]2CCCCC2)S(=O)(=O)c3ccc(cc3)F C14252503
CCC(CC)C(=O)NC[C@H]1C[C@@H]2CC[NH+]1C[C@@H]2c3cc(nc(n3)C)c4ccc(cc4)N(C)C C15672630
C[NH+](C)CCN1[C@@H](/C(=C(/c2ccc(cc2)OCC=C)\O)/C(=O)C1=O)c3ccc(cc3)Cl C09271623
CCC[NH+]1CCN(CC1)CCCNC(=O)c2c(c3c(cc(nc3s2)C)C)n4cccc4 C20465953
CC[C@H]1CCCC[NH+]1CCCNC(=O)CN(c2ccc(cc2)Cl)S(=O)(=O)C C22331239
CCc1cccc(c1)NC(=O)CSc2nnc(n2c3ccc(cc3)Cl)[C@@H](C)[NH+](C)C C03375926
CCc1ccc(cc1)[C@@H](CNC(=O)CCCN2C(=O)c3ccc(cc3C2=O)C)[NH+](C)C C27596820
c1ccc(cc1)CSCCCNC(=O)C2CC[NH+](CC2)Cc3nc(no3)c4ccccc4 C30955757
CC[NH+](CC)[C@H](CNC(=O)CN1c2ccccc2OCC1=O)c3ccccc3Cl C32316549
CC[NH+](CC)CCC[C@H](C)NC(=O)c1cc(nn1c2ccc(cc2)Cl)c3cccn3C C33757326
Cc1c(c(n(n1)c2ccccc2)Oc3ccc(cc3F)F)CCC(=O)NCC[NH+](C)C C35818051
CC[NH+](CC)CCC[C@H](C)NC(=O)c1cnn2c1nccc2c3ccc(c(c3)Cl)Cl C35933052
Cc1ccc(c(c1)C[NH+](Cc2ccc(cc2)F)Cc3nc(co3)C(=O)NC[C@@H]4CCCO4)C C36072405
C[C@H](c1ccccc1)[NH+](Cc2cccc(c2)F)Cc3nc(co3)C(=O)NCc4ccco4 C36073493
CCNC(=S)N(Cc1c(noc1N2CC[NH+](CC2)C)c3ccc(cc3)F)CC(C)C C36249662
C[C@@H](C[NH+](Cc1ccco1)Cc2c(nn(c2Oc3ccccc3)C)c4ccccc4)O C36308163
CCOc1ccc(cc1S(=O)(=O)NC[C@@H](c2ccc(cc2)N(C)C)[NH+]3CCCC3)C C38636082
CCOc1c(cc(cc1C)S(=O)(=O)NC[C@@H](c2ccc(cc2)N(C)C)[NH+]3CCCC3)C C38636151
CCOC(=O)[C@@]1(CCC[NH+](C1)CC(=O)Nc2c(c(cs2)C)C#N)Cc3ccc(cc3)F C39307026
CC[NH+](CC)[C@H](CNC(=O)CN(C)S(=O)(=O)c1ccc(s1)Cl)c2ccccc2 C36703260
Cc1ccc(cc1)S(=O)(=O)N(C)CC(=O)NC[C@H](c2ccccc2Cl)[NH+]3CCCC3 C36674227
CC[NH+](CC)[C@@H](CNC(=O)c1ccc(o1)S(=O)(=O)c2ccccc2)c3cccs3 C40321633
CC1=C[C@H]2[C@@H](C=C(C(=[NH2+])N2CCc3ccccc3)C(=O)OC)C(=O)N1CCc4ccccc4 C44547780
CC[NH+]1CCN(CC1)CCCNC(=O)[C@@H](C)n2c3ccc(cc3c(n2)c4ccccc4)Cl C22923788
Cc1cccc(c1)C(=O)Nc2ccnc(c2)N(C)CCC[NH+](C)Cc3cccc(c3)C#N C45167521
COc1ccc(cc1)[C@@H](CNC(=O)COC(=O)/C=C/c2ccc(cc2)F)[NH+]3CCCCC3 C45778364
Cc1ccc(cc1)c2nnc(n2c3ccccc3)SCC(=O)NCC[NH+]4CCCC4 C04780779
CN(CC[NH+]1CCc2ccccc2C1)C(=O)C[C@H]3C(=O)NCCN3C/C=C/c4ccccc4 C20599423
C[C@@H]1CCCC[NH+]1Cc2ccc(cc2)CNC(=O)CCc3nc(no3)c4cccs4 C58950416
CCc1ccccc1n2cnnc2SCC(=O)NCCCC[NH+]3C[C@H](C[C@@H](C3)C)C C58971111
C[C@@H]1C[C@H](C[NH+](C1)Cc2ccccc2CNC(=O)CCc3nc(no3)c4cccs4)C C59060784
CCOc1cc(cc(c1OCC(=O)NC[C@]2(CCC[C@H](C2)C)[NH+](C)C)Br)C#N C59891516
CCN(CC)S(=O)(=O)c1ccc(c(c1)C(=O)NCC(C)(C)[NH+]2CCC[C@H](C2)C)Cl C59991116
C[C@H](C(=O)Nc1ccccc1C(F)(F)F)[NH+]2CCC[C@@H](C2)CN(C)C(=O)OC(C)(C)C C60339679
CCc1ccc(cc1)c2csc(c2C(=O)OCC)NC(=O)[C@H]3CCC[NH+](C3)CCC#N C62039387
CCOC(=O)[C@]1([C@H]2[C@@H]([C@@H]([NH2+]1)c3ccc(cc3)Cl)C(=O)N(C2=O)C)CCSC C04884340
CC[C@@H]1CCCC[NH+]1CCCNC(=O)CCC(=O)N2C[C@@H](Oc3c2cc(cc3)C)C C06798012
CC[NH+](CC)CCNC(=O)[C@@H](C)n1c(=O)c2c3ccccc3sc2c(n1)C C06799108
CC[NH+](CC)CCN1[C@H](/C(=C(/c2cccs2)\O)/C(=O)C1=O)c3ccc(o3)C C06785308
c1ccc(cc1)Cn2c(nnc2SCC(=O)c3ccc[nH]3)C[NH+]4CCCCC4 C10288188
CCn1c2ccccc2n(c1=O)CCC(=O)N[C@H]3CC[NH+](C3)Cc4ccccc4 C12777567
CC[NH+](CC)Cc1ccc(cc1)CNC(=O)c2ccc3c(c2)nc4n(c3=O)CCC4 C12987361
C[C@H](C(=O)NC1CC1)Sc2nnc(n2c3ccc(cc3)F)C[NH+]4CCCCC4 C05362632
Cc1cccc(n1)CCNC(=O)[C@H]2C[C@H]([NH+]([C@H]2c3ccccc3F)C)C(=O)OC C12460092
Cn1cc(cn1)C[NH2+]Cc2cn(nc2c3cccc(c3)F)c4ccc(cc4)OC C14949294
C[NH+](CC(=O)NC1CC1)CC(=O)N2[C@@H](CC(=N2)c3cccs3)c4cccs4 C16352580
COc1ccc(cc1Cn2cncn2)CN[C@H]3CCC[NH+](C3)C4Cc5ccccc5C4 C19794592
Cc1ccc(cc1)CCC(=O)N[C@H]2C[C@H]([NH+](C2)C3CCN(CC3)C)C(=O)OC C20905813
Cc1ccccc1CCNC(=O)C[NH+]2CCN(CC2)CC(=O)N3CCCCCC3 C22787342
C=CC[NH+](Cc1cccc(c1)c2[nH]c(=O)cc(n2)[C@H]3CCCO3)Cc4ccccn4 C23192330
CC(=O)Oc1ccc(cc1)N2C(=O)C[C@@H](C2=O)[NH2+]CCC34CC5CC(C3)CC(C5)C4 C28284879
Cc1c(c([nH]c1C(=O)OC)C)C(=O)[C@@H](C)N2CC[NH+](CC2)Cc3ccccc3 C34669323
CC[NH+](CC)[C@@H](CNC(=O)c1cn(nn1)c2ccc(cc2)C)c3ccsc3 C32666783
CC[NH+](CC)CCCNC(=O)c1c(c2c(s1)nc3n(c2=O)CCCCC3)C C06840404
Cc1ccc2cccc(c2n1)S(=O)(=O)NC[C@H](c3ccc(cc3)N(C)C)[NH+](C)C C38635476
c1cc(ccc1c2ccc(=O)n(n2)CCC(=O)NCC[NH+]3CCCCC3)Cl C41253794
C[C@H]1C[C@@H](C[NH+](C1)CCNC(=O)/C=C/c2ccc(cc2)S(=O)(=O)N(C)C)C C44534325
CC1CC[NH+](CC1)[C@H](CNC(=O)[C@@H](C)Sc2nncn2C)c3cccs3 C45619207
CC[NH+]1CCN(CC1)Cc2ccc(cc2)CNC(=O)N(Cc3ccco3)C4CC4 C46120947
CCc1ccc(cc1)NC(=O)c2nnc(s2)CN3CC[NH+](CC3)CC4CC4 C53238448
c1ccn2cc([nH+]c2c1)CN3CCN(CC3)CC(=O)NCCc4ccc(cc4)F C54613669
C[C@H]1CCC[NH+](C1)C(C)(C)CNC(=O)N(Cc2nccn2C(F)F)C3CC3 C54805684
CC[NH+]1CCN(CC1)[C@@H](C)C(=O)Nc2c(c3c(s2)CCCC3)C(=O)OCC C57567543
CC[NH+]1CCN(CC1)[C@H](C)C(=O)Nc2c(c3c(s2)CCCC3)C(=O)OCC C57567547
CCc1cccc(c1NC(=O)C[NH+](C)[C@H](C)c2ccc(cc2)n3cncn3)CC C17305815
C[NH+](Cc1ccccc1NCC(=O)N(C)[C@@H]2CCS(=O)(=O)C2)C3CCCCC3 C58033661
CCN(c1cccc2c1cccc2)C(=O)C[NH+]3CCC[C@H]3C(=O)NCc4ccco4 C27141354
C[NH+](CC(=O)NCc1ccc(o1)c2ccc(cc2)Cl)CC(=O)N3CCCC3 C58321931
c1cc(oc1)C[NH+](CCC(=O)Nc2c(c3c(s2)CCCC3)C#N)C[C@H]4CCCO4 C60090330
Cc1ccc(c(c1)n2c(nnc2SCC(=O)NCC[NH+]3CCCCC3)C)C C60665219
Cc1ccc(cc1)[C@H](CNC(=O)COc2ccc(cc2OC)C#N)[NH+]3CCCC3 C61503057
CC(C)Cc1nnc(s1)NC(=O)N(CC[NH+](C)C)Cc2ccc(c(c2)F)F C62375076
C[NH+](C)CCN(Cc1ccc(cc1F)F)C(=O)Nc2nnc(s2)C(F)F C62411260
Cc1cc(c(c(c1)C)S(=O)(=O)NCCC(=O)N2CC[NH+](CC2)CC3CC3)C C63779410
C[NH+](CC(=O)Nc1ccccc1C(F)(F)F)[C@@H]2CC(=O)N(C2=O)Cc3ccccc3 C32771865
C[C@H](C1CCN(CC1)C(=O)[C@@H]2C=c3cc(ccc3=[NH+]2)Cl)C(=O)NCCCOC C64541153
c1cnc(cc1c2nc(cs2)C(=O)NCCC[NH+]3CCCC3)N4CCCC4 C65062499
CC(C)S(=O)(=O)NC[C@@H]1CCC[NH+](C1)Cc2ccn(n2)c3cccc(c3)F C51100715
CCc1ccc(cc1)[C@H](CNC(=O)c2cnc(s2)c3cnn(c3)C)[NH+](C)C C66372027
C1CCC(CC1)S(=O)(=O)N2CCC(CC2)C(=O)NCCC[NH+]3CCCCC3 C66576585
CCCC[NH+]1Cc2cccc(c2C1)N[C@@H](C)C(=O)N(C)[C@@H]3CCS(=O)(=O)C3 C66967279
CCn1c(c(c(n1)C)C[NH2+]Cc2cn(nc2c3ccc(o3)C)c4ccccc4)C C66995680
CCN(Cc1ccc(cc1)C[NH+](C)C)C(=O)NCc2ccc3c(c2)OCCO3 C67036654
Cc1cc(no1)CSc2c(cccn2)C(=O)NCCC[NH+]3CCCCCC3 C41800442
CC(C)(C)OC(=O)N1CCC[C@@H](C1)C[NH+]2CCC[C@@H]2C(=O)NCC(F)(F)F C67377967
C[C@@H]1CCCC[C@@H]1NC(=O)CSc2nnc(n2c3ccc(cc3)Cl)C[NH+]4CCCCC4 C08710805
Cc1c(c2ccccc2[nH]1)C(=O)CSc3nnc(n3c4ccc(cc4)Cl)[C@H](C)[NH+](C)C C03552146
C[NH+](Cc1cn(nc1c2ccc(cc2)Cl)c3ccccc3)CC(=O)Nc4ccccc4C#N C09468060
COC(=O)[C@@H]1C[C@H](C[NH+]1Cc2ccc(cc2)Cl)NC(=O)c3cc(nc4c3cccc4)C5CC5 C11788485
C[C@@]1(C(=O)N(C(=O)N1)Cc2ccc(cc2)F)C3CC[NH+](CC3)C/C=C/c4ccc(cc4)N(C)C C11786521
Cc1cccc(c1)C[NH+]2CCC(CC2)(c3ccc4c(c3)cc(o4)C(=O)N(C)Cc5cscn5)O C12035541
Cc1c(nc(o1)c2ccccc2NC(=O)c3ccsc3)C[NH+](C)Cc4ccc5c(c4)CCO5 C12048054
C[C@@H]1CCC[C@@H]([C@@H]1C)NC(=O)CSc2nnc(n2c3ccc(cc3)F)C[NH+]4CCCCC4 C12136507
Cc1c(n(c(c1C#N)NC(=O)C[NH+]2CCc3c(ccs3)[C@@H]2c4ccccc4)C[C@H]5CCCO5)C C13163345
c1ccc(cc1)c2c(nc([nH]2)SCC(=O)N3CCN(CC3)c4cccc[nH+]4)c5ccccc5 C09731675
Cn1c(nnn1)SCC[NH2+]Cc2ccc(o2)c3ccc(cc3Br)Br C13730702
CCC(=O)N[C@@H]1c2ccccc2C3([C@H]1OCC)CC[NH+](CC3)Cc4ccc(cc4C)n5cccn5 C14880929
CCC(=O)N[C@@H]1c2ccccc2C3([C@H]1OCC)CC[NH+](CC3)Cc4cc5c(cc4Cl)OCO5 C14994850
C[C@H](c1nnc(n1c2ccc(cc2)Cl)S[C@@H](C)C(=O)Nc3ccc(c(c3)F)F)[NH+](C)C C16919946
C[C@@H](c1nnc(n1c2ccc(cc2)Cl)S[C@@H](C)C(=O)Nc3ccc(c(c3)F)F)[NH+](C)C C16919955
C[C@@H](c1nnc(n1c2ccc(cc2)Cl)S[C@H](C)C(=O)Nc3ccc4c(c3)CCC4)[NH+](C)C C16920051
C[NH+](C)CCN1[C@H](/C(=C(/c2ccc(cc2)OCc3ccccc3)\O)/C(=O)C1=O)c4cccs4 C09350912
C[C@@]1(Cn2c3ccsc3cc2C(=O)N1CCC[NH+]4CCCCC4)C(=O)NC5CCCCC5 C21808474
c1ccc(cc1)CN(CCC/[NH+]=c/2\cc(oc3c2cccc3)O)C(=O)c4cccc5c4nccc5 C22473258
c1ccc(cc1)SCCNC(=O)C2CC[NH+](CC2)Cc3nc(no3)c4ccccc4Cl C30983752
CCc1cccc(c1NC(=O)[C@@H]2CCC[NH+](C2)Cc3nc(no3)c4ccc(cc4)Cl)CC C31045288
CCNC(=O)C[NH+]1CCCN(CC1)c2c3c(c(sc3nc(n2)CSc4ccccc4)C)C C32823960
C[C@H]1CCCC[NH+]1CCCN2C(=O)c3cc4c(n3C[C@@]2(C)C(=O)NC5CCCCC5)ccs4 C33028399
CCN(C1CCCCC1)C(=O)[C@H](C)N2CC[NH+](CC2)CC(=O)Nc3ccccc3C(F)(F)F C23261715
CC[C@@H](C(=O)NCC[NH+](C)C)n\1c(c(s/c1=N\C(=O)c2cccc(c2)C(F)(F)F)C)C C37427810
Cc1cccc(c1C)[NH+]2CCN(CC2)CCNC(=O)c3cc(nc4c3cccc4)c5ccccn5 C21934223
CC[C@@H](C(=O)NCCC[NH+]1C[C@H](C[C@@H](C1)C)C)n2c(=O)c3c4ccccc4sc3c(n2)C C09289378
CCc1cc2c(=O)c(c(oc2c(c1O)C[NH+](C)C)C(F)(F)F)c3cnn(c3)c4ccccc4 C04531412
C[C@@H](c1[nH]c(=O)c2ccccc2n1)S[C@H]3N=[NH+][C@@H](N3Cc4ccccc4)c5ccccc5F C39431136
c1ccc(cc1)[C@H]2C(=c3ccccc3=[NH+]2)/C=N/N=C\4/NC(=O)[C@@H](S4)CC(=O)c5ccc(cc5)F C39361400
c1ccc(cc1)[C@@H]2C(=c3ccccc3=[NH+]2)/C=N/N=C\4/NC(=O)[C@H](S4)CC(=O)c5ccc(cc5)F C39361401
Cc1ccc(cc1)c2ccnc(n2)N3CCC(CC3)C(=O)Nc4cccc(c4)C[NH+]5CCCC5 C40859003
Cc1ccc(c(c1)C(=O)NC2CC[NH+](CC2)Cc3nc(no3)c4cccc(c4)C(F)(F)F)C C40960415
Cc1ccccc1CC(=O)NC2CC[NH+](CC2)Cc3nc(no3)c4cccc(c4)C(F)(F)F C40960637
Cn1c(cc(n1)c2ccc(cc2)N(C)C)[C@H]3CN4CC[C@@H]3C[C@@H]4C[NH2+]Cc5ccc(cc5)OC C43525518
CC[C@H](C(=O)NCCC[NH+]1C[C@@H](C[C@@H](C1)C)C)n2c(=O)c3c4ccccc4sc3c(n2)C C15942018
Cc1ccc(cc1)CNC(=O)[C@@H](C)Sc2nnc(n2c3ccc(cc3)Cl)[C@H](C)[NH+](C)C C45486346
c1cc(oc1)c2nnc(s2)C3CC[NH+](CC3)CC(=O)Nc4cc(ccc4Cl)C(F)(F)F C49366565
CC[C@H](C)[C@@H]1C(=O)N(C2([NH2+]1)CCN(CC2)S(=O)(=O)c3cccc(c3Cl)Cl)CC4CC4 C36029897
CC[C@H](C)[C@H]1C(=O)N(C2([NH2+]1)CCN(CC2)S(=O)(=O)c3cccc(c3Cl)Cl)CC4CC4 C36029899
CC(C)C[C@H]1C(=O)N(C2([NH2+]1)CCN(CC2)S(=O)(=O)c3cccc(c3Cl)Cl)CC=C C36038476
Cc1cc(nc([nH+]1)C(C)C)N2CCN(CC2)[C@@H](C)C(=O)Nc3ccc(cc3C(F)(F)F)Cl C27545816
CCC[NH+](Cc1[nH]c(=O)c2cc(c(cc2n1)OC)OC)[C@@H](C)c3ccccc3Br C59121793
Cc1cc2c(c(c1)OCC(=C)C)[C@H]([C@H](C(=O)O2)CC(=O)NCCC3=c4cc(ccc4=[NH+]C3)F)C C63491548
CN(C)S(=O)(=O)c1cc(c(cc1Cl)Cl)C(=O)NCCC2=c3cc(ccc3=[NH+]C2)Cl C63529381
c1ccc2=[NH+]CC(=c2c1)[C@@H](CNC(=O)CN3c4ccccc4OCC3=O)c5ccccc5Cl C63824349
Cc1ccc(cc1)S(=O)(=O)N[C@@H](CC(C)C)C(=O)N2CCC(=CC2)C3=c4ccccc4=[NH+]C3 C64182081
Cc1c(sc2c1c(=O)n(cn2)CC(=O)NC[C@H](c3ccccc3)C4=c5ccccc5=[NH+]C4)C C64215570
CC1=c2cc(ccc2=[NH+][C@@H]1C(=O)N[C@@H]3C[C@H](N(C3)CCCc4ccccc4)C(=O)OC)Cl C64636231
Cc1ccc(cc1)c2nc3c(c(=O)n2CC(=O)NC4CCCC4)CC[NH+](C3)Cc5ccccc5 C35456394
c1ccc(cc1)CNS(=O)(=O)c2ccc(cc2)S(=O)(=O)N(Cc3ccccc3F)Cc4ccco4 C00934008
CCOCCCNc1c(c(=O)n2cccc(c2n1)C)/C=C\3/C(=O)N(C(=S)S3)Cc4ccc(cc4)C C08859269
CN(C)c1ccc(cc1)[C@H](CNC(=O)/C=C/c2cc(ccc2OC)OC)S(=O)(=O)c3ccc(cc3)F C09080596
CC[C@H](C)Oc1ccc(cc1OCC)/C=C/2\C(=O)N(C(=S)S2)NC(=O)c3ccc(cc3)OC C09232966
COC(=O)c1c2c(sc1NC(=O)COC(=O)c3ccccc3CSC4=NCCS4)CCC2 C09556205
CCn1c(nnc1SCC(=O)OCC(=O)Nc2ccccc2Br)c3cccs3 C09620292
CCOc1ccc(cc1S(=O)(=O)NCCOc2ccc(nn2)c3cccs3)Br C09853635
Cc1cc(c(n1Cc2ccco2)C)C(=O)COC(=O)CNC(=O)c3c(c4ccccc4s3)Cl C09985190
CNC(=O)c1ccc(cc1)CN(C)C(=O)CCc2c(=O)n(c3ccccc3n2)CCc4ccccc4 C10031424
Cc1ccc(cc1)n2c(=O)c3c(nc2SCC(=O)NCCc4ccc(c(c4)OC)OC)C[C@@H](S3)C C10617196
COc1cc(cc(c1)OC)CSCc2csc(n2)NC(=O)[C@@H]3CC(=O)N(C3)c4ccc(cc4)F C12287347
CN(CC(=O)Nc1ccccc1C(F)(F)F)C(=O)CSc2nc(n(n2)c3ccccc3)C4CC4 C12585353
CSc1nnc(n1C2CCCC2)CCCNC(=O)C3CCN(CC3)C(=O)/C=C/c4ccccc4 C14066400
CCOc1ccc(cc1OC)/C=C/C(=O)NCCN2C(=O)/C(=C/c3ccc(cc3)Cl)/SC2=O C14129511
COCCn1cnc2c1c(cc(c2)NC(=O)C3CCCCC3)C(=O)N(Cc4ccccc4)CC5CC5 C14972631
COCCN(CC(=O)N(Cc1ccc(cc1)F)Cc2ccco2)C(=O)Nc3ccccc3C(F)(F)F C16653288
C[C@@H](C(=O)NCC=C)SC1=N/C(=C\c2ccc(cc2)OC)/C(=O)N1c3ccc(cc3)OC(F)F C16828066
C[C@@H]1CCc2c(sc3c2c(=O)n(c(n3)SCC(=O)NCCCOC(C)C)C[C@@H]4CCCO4)C1 C18971410
Cc1cccc2c1[nH]c(=O)c(c2)CN(CCc3ccccc3)Cc4nnnn4Cc5ccc(cc5)F C19236492
Cc1cc(c2c(c1)cc(c(=O)[nH]2)CN(CCc3ccccc3)Cc4nnnn4CCc5ccccc5)C C13494286
CC1=C([C@H](C2=C(N1)C[C@@H](CC2=O)c3cccs3)c4ccc(cc4)OC(=O)C)C(=O)OCCOC C02772088
CCOc1ccc(cc1OCC)[C@@H]2C(=C(C(=O)N2CC[NH+](C)C)[O-])C(=O)c3ccc(cc3)Br C20219486
Cc1ccccc1n2c(nnc2SCc3ccccc3Cl)CNC(=O)CCn4ccc(n4)C C20419013
CCOC(=O)/C=c\1/n(c(=O)/c(=C/c2ccc(cc2)OCC=C)/s1)CC(=O)Nc3cccc(c3)F C20987929
CC(=O)N(c1cccc(c1)C(F)(F)F)c2nc(cs2)COC(=O)CNC(=O)Cc3ccccc3 C23566445
CCN(CC)S(=O)(=O)c1ccc(cc1)CNC(=O)c2ccccc2SCc3c(noc3C)C C28018748
CCN(CC)S(=O)(=O)c1cccc(c1)NC(=O)COC(=O)c2cc(ccc2Br)F C28171496
CC[NH+](CC)CCCN1[C@H](C(=C(C1=O)[O-])C(=O)c2cnn(c2C)c3ccccc3)c4ccccc4F C29501362
CN(Cc1ccccc1OC(F)(F)F)C(=O)/C=C/c2ccc(cc2)S(=O)(=O)NCc3ccco3 C30918688
Cc1ccc(cc1C)C(=O)[C@@H](C)Sc2nc3cc(ccc3c(=O)n2CCOC)C(=O)NC(C)C C32944348
c1ccc(cc1)CN(Cc2cccs2)C(=O)CN(CCN3CCOCC3)C(=O)Nc4cccc(c4)F C00742868
Cc1ccc(s1)CN(Cc2ccccc2)C(=O)CN(C[C@@H]3CCCO3)C(=O)Nc4ccc(cc4)C#N C33731980
Cn1cccc1CN(Cc2ccco2)C(=O)CN(CC=C)C(=O)Nc3ccc(cc3)Br C33747952
CCCN1[C@@H]([C@H](c2ccccc2C1=O)C(=O)NCCc3cccs3)c4cc(c(c(c4)OC)OC)OC C34928253
COCCNC(=O)CCN(CCOC)c1c2ccccc2nc(n1)c3cccc(c3)Br C35580863
CC(C)NC(=S)N(Cc1cnc(n1C[C@@H]2CCCO2)S(=O)(=O)Cc3ccc(cc3)F)C(C)C C36032315
Cc1ccc(cc1)S(=O)(=O)CNC(=O)[C@@H]([C@H](C)c2ccccc2)N(Cc3ccco3)C(=O)CCS C36501390
CCC(CC)[C@H](C(=O)NCS(=O)(=O)c1ccc(cc1)C)N(Cc2ccco2)C(=O)c3ccccc3 C36502489
Cc1ccc(cc1)[C@@H](C(=O)NCS(=O)(=O)c2ccc(cc2)C)N(Cc3ccco3)C(=O)c4ccccc4 C36502622
CCCN([C@H](c1ccc(cc1C)C)C(=O)NCS(=O)(=O)c2ccc(cc2)C)C(=O)c3ccco3 C36568654
CCC(CC)[C@H](C(=O)NCS(=O)(=O)c1ccc(cc1)C)N(Cc2ccc(o2)C)C(=O)c3ccccc3 C36599197
Cc1cccc(c1NC(=O)CN(C)C(=O)COC(=O)c2ccc(cc2)SCc3csc(n3)C)C C36801565
CCOc1ccc(cc1)n2c(cc(c2C)C(=O)CSc3nc4ccccc4c(=O)n3CCCO)C C23457281
CCN(CC)S(=O)(=O)c1cccc(c1)NC(=O)COC(=O)/C=C/c2cccc(c2)Br C39591617
CCCCn1c(c(c(c(c1=O)C#N)C)/C=C/2\C(=O)N(C(=S)S2)CCOC)NCc3ccc(cc3)F C39851782
CCc1cc(ccc1OCC(=O)Oc2ccc(cc2)/C=C(\C#N)/C(=O)NCCOC)Br C40992780
CS(=O)(=O)N1CCCc2c1ccc(c2)C(=O)CSc3nnc(s3)NCCc4cccs4 C45619954
c1ccc(cc1)[C@H]2OCc3cc(cc(c3O2)COC(=O)CCNC(=O)CCC(=O)c4cccs4)F C49573728
Cc1ccc2cc(c(=O)[nH]c2c1C)CN(Cc3cccs3)Cc4nnnn4CCc5ccccc5 C01373275
COc1ccc(c(c1)Cl)NC(=S)N(Cc2ccc(c(c2OC)OC)OC)C[C@@H]3CCCO3 C59094698
CCN(CC)C(=S)Nc1ccc2c(c1)nsn2 C00205182
CC(C)(C(=O)OC)NC(=O)/C=C/c1ccccc1F C23152383
Cc1ccc2c(c1)c(cc(n2)C)C(=O)NCCCOC C24978309
C[C@@H]1CCc2c(sc(n2)NC(=O)CCCOC)C1 C27922884
CC[C@H](c1ccc(cc1)C)NC(=O)c2cnn(c2)CC C28236925
CC(C)[C@@H](C(=O)OC)NC(=O)c1cc(cc(c1)F)F C35160940
COC(=O)c1c(ccs1)NC(=O)CC(F)(F)F C35220279
c1cc(ccc1c2nnc(o2)CSCCO)Cl C35611679
CCCNC(=O)c1cc(nn1CC)c2ccsc2 C35956200
C[C@H](c1ccccc1)[C@H](C(=O)NC(C)(C)C)N(C)C=O C36529851
c1ccc(c(c1)Cn2cccn2)NCc3ccncc3 C36995708
CCC[C@H](C)NS(=O)(=O)c1ccnc(c1)Cl C38008487
CCNC(=O)CSc1cc(ncn1)c2ccccc2 C38551955
COC(=O)c1cc(ccc1F)NCc2cscn2 C40504603
Cc1cc(ncn1)NC[C@@H]2CCN(C2)CC(F)(F)F C40727245
Cc1ccc(cc1C(=O)N[C@H](C)C(=O)OC)SC C42238001
CCCN(CCO)C(=O)c1cccc2c1O[C@@H]([C@@H]2C)C C42359080
CN(C[C@@H](COC)O)c1c(cc(cn1)Cl)Cl C42525591
Cc1c(c(n(n1)C)C)[C@H](C)Nc2cccc(c2)COC C45169990
C[C@@](CCN1CCO[C@@H]2[C@@H]1CCCC2)(C#N)NC3CC3 C45183024
Cc1cnn(c1)C[C@](C#N)(c2ccccc2)NC3CC3 C45206975
c1ccc(cc1)/C=C/S(=O)(=O)NCc2ccoc2 C45814392
C[C@@H](Cn1cccn1)NC(=O)/C=C\c2ccccc2F C47994218
COCc1ccccc1NCC(=O)N2CCCCC2 C48442789
C1CCC(C1)CC(=O)[C@@H](C#N)C(=O)NC2CCCC2 C48555227
C1CCC(C1)CC(=O)[C@H](C#N)C(=O)NC2CCCC2 C48555232
COCc1cccc(c1)CNc2cncc(n2)Cl C48893422
CCc1ccc(s1)S(=O)(=O)NC[C@@H]2CCOC2 C48979286
Cc1ccc(s1)C(=O)NCC(=O)OC2CCCC2 C49016391
CCCN(CC(=O)NC)C(=O)c1cc(ccc1C)C C49034295
Cc1ccc(c(c1)C)CCNC(=O)[C@@H](C)n2cccn2 C49179901
CCc1cccc(c1NC(=O)C(=O)N(C)CC(C)C)C C49460371
Cc1cc(c(c(c1)C)C(=O)[C@H](CC(=O)[O-])[NH+](C)C)C C49854026
CC(C)c1ncc(c(n1)CO)N(C)Cc2ccccc2 C50365022
CC[C@@H](C)N(C)C(=O)c1cc(c(nc1)NCC)Cl C50746912
Cn1cnnc1SCCNc2ccccc2Cl C53609380
c1ccc(cc1)Cn2cc(cn2)NCc3cncs3 C54788224
COC(CNC(=O)c1cc2c(s1)CCCC2)OC C57723439
CCN(CC(=O)NC(C)C)C(=O)[C@H]1C[C@@H]2C[C@H]1C=C2 C58816570
CCC[C@H](C)c1nnc(s1)NC(=O)[C@H](C)Cl C20203736
Cc1c(scn1)C(=O)NCc2ccc(cc2)COC C46579228
CC(=O)C(C(=O)C)C(C)(C)NC(=O)C1CCCCC1 C59352756
CCn1ccnc(c1=O)N[C@@H](C)Cc2ccsc2 C61764919
CC[C@H](c1cccs1)Nc2c(=O)n(ccn2)CC C61765324
CCC[C@H](C)N(C)C(=O)c1ccc(cn1)C#CCCO C61861401
COc1cc(ccn1)CNCc2ccc(cc2F)C#N C62070433
C[C@H](Cc1ccccc1)Nc2c(=O)n(ccn2)C3CC3 C62187976
CCn1ccc2c1ccc(c2)NC(=O)CSCC#N C63445432
CC[C@H](C)NC(=O)[C@@H](C(C)C)N1C[C@H](O[C@H](C1)C)C C66894223
C[C@H]1CN(C[C@@H](O1)C)[C@@H](C(C)C)C(=O)NCC(C)C C66895391
C[NH+](Cc1ccccc1)[C@H](C[NH3+])c2ccc(o2)Br C19391818
CC(C)(C)[C@@H]1CC[C@H]([C@@H](C1)[NH+](C)Cc2ccco2)C[NH3+] C35700768
CCC[C@@H]1CC[C@H]([C@@H](C1)N2CCC(CC2)[NH+](C)C)C[NH3+] C36191261
c1c(cc(c(c1CC[NH3+])OCC[NH+]2CCCC2)Cl)Cl C37722105
CCCC1CCC(CC1)(C[NH3+])[NH+](C)Cc2ccncc2 C37742977
C[C@@H]1CCC[C@@](C1)(C[NH2+]CC2(CCCCC2)O)[NH+](C)C C40669184
CN(C)c1ccc(cc1)[C@@H](CCC[NH3+])[NH+]2CCCCC2 C41413841
CCC[C@H]1CC[C@H]([C@@H](C1)[NH+](Cc2ccco2)C3CC3)C[NH3+] C42692724
CC[C@H]([C@@H](c1ccc(cc1)F)[NH+](C)Cc2ccncc2)[NH3+] C42914141
CC[C@H]([C@@H](c1ccc(cc1)F)[NH+](C)Cc2ccoc2C)[NH3+] C42915043
CC[C@@H]([C@H](c1ccc(cc1)F)n2cc[nH+]c2C(C)C)[NH3+] C42915917
CC[C@H]([C@@H](c1ccc(cc1)Cl)[NH+](C)[C@@H](C)COC)[NH3+] C42946196
CC[C@@H]([C@@H](c1cccs1)N2CC[NH+](CC2)C(C)(C)C)[NH3+] C43105496
CC[C@@H]([C@H](c1ccsc1)N2CC[NH+](CC2)C(C)C)[NH3+] C43117891
CC[C@H]([C@@H](c1ccc(s1)C)N2CCC(CC2)C[NH+](C)C)[NH3+] C43242603
CC[C@H]([C@@H](c1ccco1)[NH+](Cc2cccs2)C(C)C)[NH3+] C43335884
CC(C)[NH+]1CC[C@](C1)(C[NH3+])N(C)Cc2ccc(s2)Cl C45658846
CCC[C@H]1CC[C@@H]([C@@H](C1)[NH+](C)CCc2ccncc2)C[NH3+] C48259503
Cc1ccc(o1)[C@@H](C[NH3+])[NH+](C)Cc2ccccc2Br C48892312
Cc1ccc(o1)[C@H](C[NH3+])[NH+](C)Cc2ccccc2Br C48892314
CC(C)(C)[C@H]1CC[C@@H]([C@@H](C1)[NH+](C)C[C@@H]2CCCCO2)C[NH3+] C48946948
Cc1cc([nH+]c(c1C[NH3+])N(Cc2ccsc2)C3CC3)C C48952316
CC[NH+]1CCC(CC1)(C[NH3+])N(C)[C@@H](C)c2cccs2 C49726263
CC[NH+](CC(C)C)[C@@H](C[NH3+])c1ccc2c(c1)CCCN2C C50287106
Cc1cc(ccc1F)[C@H](C[NH3+])[NH+](C)CCc2ccncc2 C50546142
CCc1ccc(o1)[C@H](C[NH3+])[NH+](C)Cc2ccccc2Br C51725721
CC[C@@H]([C@@H](C(F)(F)F)N1CC[NH+](CC1)C2CCCC2)[NH3+] C52060437
CC[C@@H]([C@H](C(F)(F)F)N1CC[NH+](CC1)C2CCCC2)[NH3+] C52060442
C[NH+](Cc1ccc(s1)Cl)[C@@H](C[NH3+])C2CCOCC2 C52177582
C[NH+](Cc1ccc(s1)Cl)[C@H](C[NH3+])C2CCOCC2 C52177584
CCC[C@@H]1CC[C@H]([C@@H](C1)C[NH+]2CCC(CC2)OCC)[NH3+] C53870193
CCOC1CC[NH+](CC1)C[C@H]2C[C@@H](CC[C@@H]2[NH3+])C(C)(C)C C53870208
CCC[NH2+][C@H]1CC[C@@H](C[C@@H]1C[NH+]2CCC[C@@H](C2)O)CC C53877492
CCC[C@H]1CC[C@@H]([C@@H](C1)CN2CC[NH+](CC2)C3CC3)[NH3+] C53880544
CC[NH2+][C@@H]1CC[C@H](C[C@@H]1C[NH+](C)C[C@@H](C)O)C(C)(C)C C53881143
CC(C)[C@H]1CC[C@@H]([C@@H](C1)CN2CC[NH+](CC2)CC3CC3)[NH3+] C54560624
CC[C@@H](C)[NH+]1CCN(CC1)[C@@H]([C@@H](CC)[NH3+])C(F)(F)F C55064127
CC[C@@H](C)[NH+]1CCN(CC1)[C@@H](C[NH3+])[C@@H](C)c2ccccc2 C55064397
CC[C@H](C)[NH+]1CCN(CC1)[C@@H](C[NH3+])c2cccc(c2Cl)Cl C55064599
C[C@H]([C@@H](c1ccc(s1)Cl)N2CC[NH+](CC2)CC(C)C)[NH3+] C55077343
CCC[C@H]1CC[C@H]([C@@H](C1)N(C)C2CC[NH+](CC2)CC)[NH3+] C42616233
CC[C@@H](Cc1nc2c(s1)C[NH+](CC2)Cc3ccccc3)[NH3+] C54184259
CC[C@@H](C)[NH+]1CCN(CC1)[C@@H](C[NH3+])c2ccc(cc2)Cl C55064005
Cc1ccc(s1)[C@H](C[NH3+])N2CCC(CC2)C[NH+]3CCCC3 C62037987
CCc1cccc2c1OC([C@H]([C@@H]2[NH3+])C[NH+](CC)CC)(C)C C62187728
CC[C@@H]([C@@H](c1ccco1)[NH+]2CCC(CC2)(CC)CC)[NH3+] C62951752
CC[C@@H]([C@H](c1ccco1)[NH+]2CCC(CC2)(CC)CC)[NH3+] C62951754
CC[C@@H]([C@@H](c1cccs1)N2CC[C@@H](C2)[NH+]3CCCC3)[NH3+] C62977577
CC[C@H]([C@@H](C(F)(F)F)N1CC[C@@H](C1)[NH+]2CCCCC2)[NH3+] C62977812
C[C@@H]([C@H](c1cccc(c1)Br)N(C)CC[NH+]2CCCC2)[NH3+] C63050851
CC[NH+]1CCC[C@@H]1CNC(=O)[C@@]2(c3ccccc3NC(=O)N2c4ccc(c(c4)C)C)O C04575595
CC[NH+]1CCC[C@H](C1)Nc2cc(nc(n2)Nc3[nH]c4cc(c(cc4n3)Cl)Cl)C C05053205
CC[C@H](C)[C@H](C(=O)NCc1ccc(cc1)C)NC(=O)[C@@H]2Cc3ccccc3C[NH2+]2 C08739845
CCC[NH+]1CCc2c(sc(c2C(=O)N)NC(=O)Cc3ccc(s3)Cl)C1 C10061550
CC[NH+](CC)CCNC(=O)c1ccc2c(c1)[C@H]3C=CC[C@@H]3[C@@H](N2)c4cc(cc(c4O)Cl)Cl C14468059
Cc1ccc(c(c1)NC(=O)Nc2ccc(cc2)Nc3cc(nc([nH+]3)C)N(C)C)C C21795399
Cc1cc(oc-2cc(=[NH+]C(=O)CCCC[C@H]3[C@@H]4[C@H](CS3)NC(=O)N4)ccc12)O C22051897
Cc1cc(oc-2cc(=[NH+]C(=O)CCCC[C@@H]3[C@@H]4[C@H](CS3)NC(=O)N4)ccc12)O C22051903
CC(C)(c1ccc(cc1)c2c(cnc(n2)Nc3ccc(cc3)CCN4CCOCC4)Cl)[NH3+] C12502169
c1ccc(cc1)C[NH+]2CC[C@@H](C2)NC(=O)CSc3nc(c4ccsc4n3)N C25607896
c1cc(ccc1C[C@@H]2CCC[NH+](C2)C[C@@H]3CCCC[C@H]3NC(=O)N[C@H]4C=CC=CN4)F C28520381
Cc1ccccc1N2CC[NH+](CC2)[C@H](C)c3nc(nc(n3)Nc4ccccc4)N C32850965
Cc1ccc(cc1F)NC(=O)Nc2ccc(cc2)Nc3cc(nc([nH+]3)C)N(C)C C33326674
Cc1ccc(c(c1)NC(=O)c2c(c3cc4cc(c(cc4[nH+]c3s2)OC)OC)N)OC C35288903
c1ccc(cc1)Cn2c(c3c(nc(nc3[nH+]2)NCc4ccccc4F)c5ccc(cc5)F)N C35576956
COC(=O)c1ccccc1Nc2c([nH+]c3n2cc(cc3)Cl)c4ccc(c(c4)O)O C35606462
COc1ccc(cc1NC(=O)[C@@H]2C[C@H]([NH2+][C@@]23c4cccc(c4NC3=O)Cl)CCSC)Cl C35828277
CC(C)C[C@H](CNS(=O)(=O)c1ccc(cc1Br)Br)[NH3+] C37574334
CCC[C@@](C)(C(=O)Nc1c(cc(cc1Br)Br)C(=O)OC)[NH3+] C37769939
C[NH+](C)CCNC(=O)c1c(c2c(cc(nc2s1)c3ccccc3)C(F)(F)F)N C04757848
CNC(=S)NNC(=O)[C@@H]1[C@H]([NH+]2CCC1CC2)SCc3ccc(cc3)Cl C39337085
Cc1ccc(o1)[C@H]2[C@@H](CN(N2)c3cccc(c3)F)C[NH2+]Cc4cc5cc(ccc5[nH]4)OC C39404935
Cc1cc(n[nH]1)C[NH+]2CCC(CC2)C(=O)Nc3ccc(cc3)N4[C@H](C=C(N4)C)C C39420687
Cc1ccc2c(c1)c(c[nH]2)CCNC(=O)[C@@H]3CN(CC34CC[NH2+]CC4)C(=O)c5ccc(c(c5)C)F C39655992
CCc1ccc(cc1)C(=O)N2C[C@@H](C3(C2)CC[NH2+]CC3)C(=O)NCc4cc5ccccc5[nH]4 C39671420
Cc1ccc(cc1Nc2c(c(nc[nH+]2)N(Cc3ccccc3)c4ccccn4)N)Cl C40705055
c1cc[nH+]c(c1)N2CCN(CC2)c3c(c(ncn3)Nc4ccc(cc4)C(F)(F)F)N C40799245
CC[C@@H](C)[C@@H](c1nc(co1)C(=O)NC[C@]2(CCC[C@]3([C@@H]2CCc4c3ccc(c4)C(C)C)C)C)[NH3+] C43213494
C[C@@H](c1ccc(cc1Cl)Cl)[NH2+]CC(=O)NC(=O)Nc2ccc3c(c2)OCO3 C08531614
C[C@H](c1ccc(cc1Cl)Cl)[NH2+]CC(=O)NC(=O)Nc2ccc3c(c2)OCO3 C08531615
Cc1c(cccc1Cl)NNC(=O)NCc2ccc([nH+]c2)N3CCO[C@@H](C3)C C45876684
CN(C)c1c(ccc[nH+]1)CNC(=O)NNc2c(cc(c(n2)Cl)Cl)Cl C46299814
Cc1ccc2c(c1)c(c[nH]2)CCNC(=O)[C@@H]3CCCN(C3)c4[nH]c5cc(ccc5[nH+]4)C C33072112
C[NH+](C)[C@@H](CNC(=O)NNC(=O)Cc1ccc(cc1)F)c2ccccc2Cl C54920761
C[C@@H]1CCC[NH+](C1)Cc2ccc(cc2)CNC(=O)N[C@@H]3c4ccccc4C[C@@H]3O C57004396
CCCOc1c(cc(cc1Cl)[C@@H]2NC(=[NH2+])Nc3n2c4ccccc4n3)OC C07127792
Cc1cc([nH]c(=O)c1CNC(=O)NC[C@@H](c2ccccc2)[NH+]3CCC(CC3)C)C C57798994
c1ccc2c(c1)nc3n2[C@H](NC(=[NH2+])N3)c4ccc(cc4OC(F)F)OC(F)F C07126157
Cc1c(sc(n1)Cc2ccc(cc2)F)C(=O)Nc3ccccc3C[NH+]4CCC[C@@H](C4)C(=O)N C60331538
c1ccc(c(c1)C[NH+]2CCC[C@@H]2C(=O)N)NC(=O)c3cc(ccc3F)Br C60369195
c1ccc2=[NH+][C@@H](C(=c2c1)CC(=O)NNC(=O)c3ccccc3O)c4cccs4 C63187824
c1ccc2c(c1)C(=O)N[C@@H](C(=N2)O)CC(=O)NCCC3=c4cc(ccc4=[NH+]C3)Cl C63385193
c1ccc2=[NH+]CC(=c2c1)CCNC(=O)/C=C\3/CS[C@H](N3)NC(=O)c4ccc(cc4)Cl C63686722
CCOC(=O)c1c2c(sc1/[NH+]=c\3/c(cc4ccc(cc4o3)O)C(=O)N)CCCC2 C01515963
Cc1c(nc[nH]1)C[NH+]2CCCC[C@H]2C(=O)Nc3ccc(cc3)N4[C@H](C=C(N4)C)C C64166755
c1ccc2=[NH+]CC(=c2c1)CCNC(=O)/C=C\3/CS[C@@H](N3)Nc4cccc(c4)Cl C64409174
c1ccc(c(c1)CNC(=O)NCC(=O)Nc2cccc(c2)F)C[NH+]3CCCCC3 C51243130
c1ccc(cc1)CN(C2CC2)C(=O)Nc3cccc(c3)C[NH+]4CCC[C@H]4C(=O)N C65787156
c1ccc(cc1)C[NH+]2CCC[C@H](C2)CNC(=O)NNC(=O)Cc3ccccc3F C66925656
c1cc(sc1)c2c(c[nH]n2)C[NH2+]Cc3ccc(cc3)N4CCC(CC4)CO C67247414
CCCCCOc1ccc(cc1)/C=C(\C#N)/C(=O)Nc2c(c3c(s2)CCCC3)C(=O)N C01807547
CCc1cc(c(s1)NC(=S)NNC(=O)CSCc2ccc(c(c2)Cl)Cl)C(=O)OC C02855100
Cc1c(c(c(c(c1C)C)CSCC(=O)NNC(=S)Nc2cccc(c2)SC)C)C C08618023
CCCC(=O)Nc1cccc(c1)NC(=S)NC(=O)c2cc(ccc2OCCC)Br C09230157
c1cc(cc(c1)C(F)(F)F)C[C@@H](CNC(=S)NNC(=O)c2ccc(cc2)Br)Cl C09404411
C[C@H](CCc1ccc(cc1)O)NC(=O)[C@@H](C)SCc2[nH]c(=O)c3c(csc3n2)c4ccccc4 C09514475
C[C@@H](CCc1ccc(cc1)O)NC(=O)[C@H](C)SCc2[nH]c(=O)c3c(csc3n2)c4ccccc4 C09514477
Cc1cccc(c1)C(=O)NNC(=S)NC(=O)c2ccccc2OCCc3ccccc3 C10510627
c1ccc2c(c1)cccc2/C=C/C(=O)NC(=S)NNC(=O)CCCOc3ccc(cc3Cl)Cl C12503503
COC(=O)CCCCCNc1c(c(c(s1)C(=O)c2ccccc2)N)c3nc4ccccc4s3 C03215922
CCCS(=O)(=O)c1c(c(sc1Nc2ccc(cc2)OCC)C(=O)c3ccc(cc3)Cl)N C09824811
CCCCOc1ccc(cc1C(=O)NC(=S)Nc2ccc(cc2)C(=O)NCCC)Br C13618324
CCOc1ccc(cc1)/C=C/C(=O)NC(=S)NNC(=O)c2ccc(cc2)c3ccccc3 C13621117
CCNC(=O)c1cccc(c1)NC(=S)NC(=O)c2cc(ccc2OCCC(C)C)Br C13624762
CC[C@@H](C)c1ccccc1OCC(=O)NNC(=S)NC(=O)c2ccc(cc2Cl)Cl C13980508
CC[C@H](C)c1ccccc1OCC(=O)NNC(=S)NC(=O)C(c2ccccc2)c3ccccc3 C13980526
CCc1ccc(c(c1)Br)OCC(=O)NNC(=S)NC(=O)/C=C/c2ccccc2Cl C13981435
Cc1cc(nc(n1)N/C(=N/C(=S)Nc2ccc(cc2)C(F)(F)F)/NCc3ccccc3Cl)C C14156837
CCCCCCOc1ccc(cc1Br)C(=O)NC(=S)NNC(=O)CCC C14646124
CCCCCCOc1ccc(cc1C(=O)NC(=S)Nc2ccc(cc2)NC(=O)C)Br C14648396
CCCCOc1ccc(cc1C(=O)NC(=S)Nc2ccccc2C(=O)NCC=C)Br C14650187
CCCOc1ccc(cc1C(=O)NC(=S)Nc2ccccc2C(=O)NC(C)(C)C)Br C14653504
CCCCNC(=O)c1ccc(cc1)NC(=S)NC(=O)c2cc(ccc2OCCC)Br C14833454
CCCCNC(=O)c1ccc(cc1)NC(=S)NC(=O)c2cc(ccc2OC(C)C)Br C14833464
CCCOc1ccc(cc1C(=O)NC(=S)Nc2ccc(cc2)C(=O)NC(C)(C)C)Br C14836993
CCCCCCC(=O)N[C@@H](C(Cl)(Cl)Cl)NC(=S)Nc1ccc(cc1C)C C02678317
CC(C)C(=O)N[C@H](C(Cl)(Cl)Cl)NC(=S)Nc1ccc(cc1)/N=N/c2ccccc2 C16790877
CCCCOc1ccc(cc1C(=O)NC(=S)N(CCC(=O)N)Cc2ccccc2)Br C20120239
COc1ccc(c(c1)NC(=S)N[C@@H](C(Cl)(Cl)Cl)NC(=O)c2ccc(cc2)Cl)OC C01170763
c1ccc(cc1)Cc2ccccc2NC(=O)[C@@H](Cc3ccccc3)NC(=O)NCc4ccccc4 C34931755
CC(C)CNC(=O)c1cc(ccc1N2CCC(CC2)Cc3ccccc3)NC(=O)NCc4ccccc4 C35227750
CCCCCCN([C@@H](c1ccc(cc1)C(F)(F)F)C(=O)NCCCC)C(=O)c2cccc(c2O)O C36514770
CC(C)(C)CC(C)(C)NC(=O)[C@H](c1ccccc1O)N(C)C(=O)C(c2ccccc2)(c3ccccc3)O C36534606
CCCCOc1ccc(cc1Br)C(=O)NC(=S)Nc2ccc(c(c2)NC(=O)CC)C C36568194
CCCOc1ccc(cc1C(=O)NC(=S)Nc2cccc(c2C)NC(=O)C3CC3)Br C36568471
c1ccc(cc1)C(CCNC(=O)COC(=O)c2c(c(c(c(n2)Cl)Cl)N)Cl)c3ccccc3 C39561021
CCc1cccc(c1NC(=S)N[C@H](C(Cl)(Cl)Cl)NC(=O)C(C)(C)C)CC C39859361
CCOC(=O)c1ccccc1NC(=S)N[C@@H](C(Cl)(Cl)Cl)NC(=O)c2cc(cc(c2)C)C C39859641
CCCCCC(=O)N[C@@H](C(Cl)(Cl)Cl)NC(=S)Nc1ccccc1C(=O)OCC C39859651
CCCCCC(=O)N[C@H](C(Cl)(Cl)Cl)NC(=S)Nc1ccccc1C(=O)OCC C39859652
c1ccc(c(c1)/C=C/C(=O)N[C@@H](C(Cl)(Cl)Cl)NC(=S)Nc2ccccn2)C(F)(F)F C28342940
Cc1cccc(c1)COc2ccc(cc2CNCCc3ccc(cc3)S(=O)(=O)N)Br C40739248
c1ccc(cc1)C(c2ccccc2)N[C@@H](c3cccs3)C(=O)NCCCn4c5ccccc5[nH]c4=O C39303592
CCc1ccc(cc1)[C@H](c2cccs2)NCC(=O)Nc3ccccc3C(=O)NC4CC4 C13117308
CC(C)(C)c1cc(cc(c1O)C(C)(C)C)/C=N/NC(=O)CSCC(=O)Nc2ccccc2 C59167376
C[C@@H](c1ccc(cc1)CC(C)C)C(=O)NC(=S)Nc2ccccc2C(=O)NC(C)(C)C C66199718
C[C@@H](c1ccc(cc1)CC(C)C)C(=O)NC(=S)Nc2cccc(c2)NC(=O)c3ccco3 C66200102
CCCNC(=O)c1cccc(c1)NC(=S)NC(=O)C(C)(C)CCCOc2cc(ccc2C)C C66201760
Cc1ccc(c(c1)OCCCC(C)(C)C(=O)NC(=S)Nc2ccc(c(c2)NC(=O)C)C)C C66201829
CCOc1ccccc1N/C(=N\C(=O)c2ccc(cc2)C)/NCCc3c[nH]c4c3cccc4 C66437721
Cc1cc(c(c(c1)C)NC(=O)[C@@H](C)Sc2[nH]c(=O)cc(n2)N)C C05237904
c1c(cc(cc1Cl)Cl)NC(=O)CSc2nc([nH]n2)N C06413899
Cc1cc(ccc1F)CNC(=O)C[C@H](c2cccs2)NC(=O)N C11984845
c1cc(sc1)[C@@H]2CCCN2C(=O)CSc3nc(cc(n3)N)N C09697149
Cc1cc(c2c(c(sc2n1)C(=O)N)N)COc3ccc(cc3)C#N C13686819
C[C@@H](C(=O)Nc1cc(cc(c1)C(F)(F)F)C(F)(F)F)NC(=O)N C26913198
c1c(nc([nH]c1=O)SCC(=O)Nc2c(c(c(c(c2F)F)F)F)F)N C12555308
CCCNc1c(cc(cc1Br)Br)C(=O)NN C33494843
Cc1cc(ccc1NS(=O)(=O)c2cccnc2NN)Br C35358144
c1cc(c(c(c1)Cl)Cl)NC(=O)CSc2nc([nH]n2)N C06607111
Cc1ccc(c(c1)N)SCC(=O)NNC(=O)c2cccs2 C37192731
Cc1ccc(c(c1)Br)[N-]S(=O)(=O)c2cc[nH+]c(c2)NN C38008804
CC[C@](C)(/C(=N/O)/N)NC(=O)c1ccc(s1)Br C40373162
c1c(cc(c(c1Cl)S(=O)(=O)NC/C(=N/O)/N)Cl)Br C40377129
CN(Cc1cc(sc1)Br)c2ccc(cc2N)S(=O)(=O)N C42361928
CC(C)(C)CC(C)(C)NC(=O)C[C@@H](c1cccs1)NC(=O)N C44250113
C[C@H](CN(C)C(=O)c1ccc(cc1O)Br)/C(=N/O)/N C44490127
CC(C)[C@@H](C(=O)Nc1cc(c(c(c1)Cl)N)Cl)NC(=O)C C45621125
c1cc(cc(c1)C(=O)N)COC(=O)c2cc(ccc2Br)N C45625929
CC(C)N(Cc1cccs1)c2ccc(cc2N)S(=O)(=O)N C49026767
CCC[C@@H](C(=O)NCc1ccc(s1)Br)NC(=O)N C49114049
CCC[C@@H](C(=O)NCc1cc(cs1)Br)NC(=O)N C49115530
C=C(CNC(=O)Nc1ccc(c(c1)Cl)C(=O)N)Br C49284000
Cc1cc(c(s1)C)[C@H](C)NS(=O)(=O)c2ccc(cc2)NN C49512360
CC1CCC(CC1)(CO)NS(=O)(=O)c2ccc(cc2Br)N C53113069
C[C@@H]1CCC[C@@](C1)(CO)NS(=O)(=O)c2cc(ccc2Cl)N C53113236
C[C@@H]1CCC[C@](C1)(CO)NS(=O)(=O)c2cc(ccc2Cl)N C53113241
C[C@H]1CCC[C@](C1)(CO)NS(=O)(=O)c2cc(ccc2Cl)N C53113244
Cc1cc(c(c(c1)C)CCNC(=O)[C@H](CCSC)NC(=O)N)C C55488530
CCC[C@H](C(=O)NCc1cc(cc(c1)Br)F)NC(=O)N C57305693
CC[C@H](C)[C@H](C(=O)NCCc1c(cc(cc1C)C)C)NC(=O)N C57327709
Cc1ccc(cc1C(F)(F)F)NC(=O)[C@@H](CCSC)NC(=O)N C41850552
C[C@@H](c1ccc(cc1F)F)N[C@H](C)C(=O)Nc2ccc(cc2)C(=O)N C58615238
CN(Cc1ccccc1Br)c2ccc(cc2C(=O)N)N C48892984
Cc1ccc(cc1NC(=O)c2ccc(cc2)C(=S)N)C(=O)NC C58841544
CC1=C([C@@H](C(=C(O1)N)C(=O)OC)c2ccc(cc2)Cl)C(=O)N C58949239
CCOc1ccccc1[C@H]2C3=C(CC(CC3=O)(C)C)OC(=C2C(=O)N)N C58950003
c1ccc(c(c1)CN(Cc2cc(cs2)Br)CC(=O)N)N C43687750
C[C@H](c1cccc(c1)Br)NC(=O)c2cccnc2NN C51095180
c1ccc(c(c1)NN)S(=O)(=O)N[C@@H]2CCCc3c2ccs3 C61368541
c1ccc(c(c1)C(=O)Nc2cccc(c2)NS(=O)(=O)N)Br C37498547
CCC(CC)c1c(nnn1c2ccc(cc2)[NH+](CC)CC)C[NH3+] C62218803
Cc1cc(c(cc1C(=O)NNc2ccc(cc2)F)S(=O)(=O)N)C C63241767
CC(C)(C)c1cc(=O)nc([nH]1)/N=C(/N)\Nc2ccc(cc2F)F C20286563
Cc1ccc(cc1)C(=O)N[C@@H]2C(=[NH+]N=C2[N-]c3ccc(cc3)C)N C35671239
Cc1ccc(c(c1)C)C[C@H](C)NC(=O)[C@@H](CCSC)NC(=O)N C66444601
CCC[C@@H](C(=O)Nc1cc(ccc1Cl)Br)NC(=O)N C66677855
C[C@H](c1cc(c(cc1Cl)Cl)F)N[C@@H](C)C(=O)NC(=O)N C67132029
C[C@H](c1cc(c(cc1Cl)Cl)F)N[C@H](C)C(=O)NC(=O)N C67132032
CC(C)(C)SCCNC(=O)Nc1ccccc1SCC(=O)N C67260196
c1cc(ccc1[C@@H]2C[C@H](n3c(cc(n3)C(=O)NN)N2)C(C(F)(F)F)(F)F)F C01069048
c1ccc(c(c1)C(=O)Nc2c(nc([nH]c2=O)SC3CCCC3)N)F C05081332
C[C@H](C(=O)Nc1ccccc1Cl)Sc2[nH]c(=O)cc(n2)N C05237943
Cc1ccc(c(c1Cl)NC(=O)CSc2nc([nH]n2)N)Cl C06404483
c1ccc(cc1)/C=C(/C(=O)Nc2ccccc2N)\NC(=O)c3ccccc3 C09644268
c1ccc2c(c1)cc(s2)C(=O)NCCCc3c(c([nH]n3)N)C#N C12628307
c1ccc(cc1)[C@@H](C(=O)c2ccccc2)Sc3nc(cc(n3)N)N C06831833
c1cc(cc(c1)Br)NC(=O)CSc2[nH]c(=O)cc(n2)N C06315523
CCOc1ccc(c2c1cccc2)[C@H]3C(=C(NC(=S)N3)C)C(=O)N C04574693
CC[C@H](C)[C@H](C(=O)NCc1ccc(s1)Br)NC(=O)N C29166636
CCc1ccc(cc1)[C@@H](C)NC(=O)C[C@@H](c2cccs2)NC(=O)N C32879109
c1cc(c(cc1Cl)F)NC(=O)CSc2[nH]c(=O)cc(n2)N C15879387
c1cc(c(cc1NCc2cc(cc(c2O)Cl)Cl)C(=O)N)F C37023012
CC(=C)CS[C@H]1NN[C@@H](N1N)[C@@H]2C=C(N=N2)c3ccc(cc3)F C38994759
C[C@]1(C[C@H](CC(C1)(C)C)NC(=O)NC2CC2)CNC(=O)NC3CC3 C01095386
Cc1ccc(cc1C)SCCNC(=O)C[C@H](c2ccccc2F)NC(=O)N C40069162
CCC1CCC(CC1)(/C(=N/O)/N)NS(=O)(=O)c2cccs2 C40377272
c1cc2cccnc2c(c1)Nc3c(c(ncn3)NC4CCCCC4)N C40708517
c1ccc(cc1)CNc2c(c(ncn2)Nc3ccc(c(c3)F)F)N C40709369
CC[C@](c1ccc(cc1)Br)(C(=O)[O-])[NH2+][C@H](C)C(=O)N C41804848
c1ccc2cc(ccc2c1)C(=O)Nc3nc(cs3)c4cc([nH]c4)C(=O)N C45853004
CCC[C@@H](C(=O)N[C@H](C)c1ccccc1Br)NC(=O)N C49104780
Cc1c(c(n[nH]1)O)[C@@H](c2ccc(cc2)C(C)C)c3c(n[nH]c3O)C C19944986
CCc1c(c(n[nH]1)C(=O)N[C@H](C)c2cccc(c2)Br)N C50307628
COc1ccc(cc1NC(=O)c2cc(c(nc2)NN)Cl)Cl C51092168
COc1ccc(cc1NC(=O)c2c(ccc(n2)NN)Cl)Cl C51092179
C[C@@H]1CCCC[C@H]1CNC(=O)c2cc(cnc2NN)Br C51094399
C[C@@H](c1cccc(c1)Br)NC(=O)c2cccc(n2)NN C51095193
C[C@H](c1ccccc1)NC(=O)c2cc(cnc2NN)Br C51096034
CC[NH+](CC)c1ccc(cc1)[C@H]2c3c([nH]nc3OC(=C2C#N)N)C C04993054
c1cc(ccc1CNC(=O)c2ccc(cc2O)Br)C(=S)N C51666969
c1c(c(cc(c1S(=O)(=O)NC2(CCCCC2)CO)Cl)F)N C53112896
Cc1ccc(cc1Cl)NC(=O)CNc2ccc(c(c2)C(=O)N)F C55850645
C[C@@H](C(=O)Nc1ccc(cc1)C(=O)N)Nc2ccc(c(c2)F)Cl C56174009
C[C@H](C(=O)NC(=O)N)Nc1ccc(c(c1)C(F)(F)F)c2ccccc2 C56215134
CSc1ccc(cc1)CNC(=O)Nc2ccccc2SCC(=O)N C56644446
c1ccc(c(c1)CC(=O)N)NC(=O)NCCCSc2ccc(cc2)F C45723764
CC(C)(C)NC(=S)NC1CCC(CC1)NC(=S)NC(C)(C)C C54922476
CSCC[C@H](C(=O)NCC1(CCCCC1)c2ccc(cc2)F)NC(=O)N C55455243
CCCC[C@H](C(=O)Nc1ccc(c(c1)C(F)(F)F)C)NC(=O)N C60106593
CC[NH+](CC)c1ccc(cc1)C[C@H]2C(=O)Nc3ccc(cc3O2)N C62495263
Cc1ccc(cc1NCC(=O)Nc2c(cc(cc2C)C)C)C(=O)N C63888756
Cc1c(c(c(cn1)CO)/C=N/[NH+]=C(/Nc2ccc(cc2)F)\[S-])O C08692936
Cc1cc([nH]c(=O)c1CNC(=O)NCc2ccc3c(c2)c(c([nH]3)C)C)C C65696070
CCCC[C@@H](C(=O)NC(C)(C)c1ccc(cc1)Cl)NC(=O)N C66772615
CC(C)c1nc2ccc(cc2s1)NC(=O)[C@@H](C(C)C)NC(=O)N C66941893
CC[C@@H](C)[C@H](C(=O)Nc1cccc(c1)SC(F)F)NC(=O)N C67181246
c1ccc(c(c1)NCC(=O)Nc2ccc(c(c2)Cl)F)SCC(=O)N C15359504
Cc1ccc(cc1)CNC(=O)CNc2ccccc2SCC(=O)N C15359794
c1cc(cc(c1)F)[C@H]2C[C@H]2NC(=O)Nc3ccc(c(c3)C(=O)N)Cl C67528416
CC(C)(C)NC(=O)[C@@H](c1ccc2c(c1)cccn2)N(Cc3ccco3)C(=O)c4c(c(ns4)C(=O)N)N C06074613
CC(C)(C)NC(=O)[C@H](c1ccc(cc1)Cl)N(Cc2ccccc2F)C(=O)c3c(c(ns3)C(=O)N)N C06074857
CC(C)CCNC(=O)[C@H](c1ccc(cc1)F)N(c2ccc(cc2)Cl)C(=O)c3c(c(ns3)C(=O)N)N C06134482
CC(C)c1ccc(cc1)N([C@@H](c2ccc(cc2)Cl)C(=O)NC(C)(C)C)C(=O)c3c(c(ns3)C(=O)N)N C06190801
CC(C)c1ccc(cc1)N([C@@H](c2cccs2)C(=O)NC(C)(C)C)C(=O)c3c(c(ns3)C(=O)N)N C06190826
Cc1ccc(cc1)C(=O)N/C(=C/c2ccc(o2)c3ccc(cc3)S(=O)(=O)N)/C(=O)NCCCO C02887916
CCC(C)(C)NC(=O)[C@H](c1ccc(cc1)N(C)C)N(c2ccccc2F)C(=O)c3c(c(ns3)C(=O)N)N C06077463
c1ccc(c(c1)/C=N/NC(=O)c2c(n(nn2)c3c(non3)N)CNc4ccccc4C(=O)N)[N+](=O)[O-] C09009369
CCCCO[C@H]1[C@H]2[C@@H](O[C@@H]1[C@@H](CO[C@@H]3[C@@H]([C@@H]([C@@H]([C@@H](O3)CO)O)O)NC(=O)C)O)OC(O2)(C)C C10001629
Cn1c2c(c(=O)[nH]c1=O)n(c(n2)NCC=C)CC(Cn3c4c(=O)[nH]c(=O)n(c4nc3NCC=C)C)O C10049611
COc1cc(cc(c1OC)OC)/C=N/Nc2nc3c(ncnc3n2[C@H]4[C@@H]([C@@H]([C@@H](O4)CO)O)O)N C09975281
Cc1cccc(c1C)N([C@H](c2ccc(cc2)F)C(=O)NC[C@H]3CCCO3)C(=O)c4c(c(ns4)C(=O)N)N C12473214
Cc1ccc(cc1C)N([C@@H](c2ccc(cc2)F)C(=O)NC[C@@H]3CCCO3)C(=O)c4c(c(ns4)C(=O)N)N C12473279
c1cc(ccc1C(=O)OC[C@H]2[C@H]([C@H]([C@@H]([C@@H](O2)O[C@]3([C@H]([C@@H]([C@@H](O3)CO)O)O)CO)O)O)O)[N+](=O)[O-] C12652822
c1cc(ccc1C(=O)OC[C@@H]2[C@H]([C@@H]([C@@H]([C@@H](O2)O[C@]3([C@H]([C@@H]([C@@H](O3)CO)O)O)CO)O)O)O)[N+](=O)[O-] C12652837
Cc1cccc(c1C)N([C@H](c2cccs2)C(=O)NCc3ccccc3)C(=O)c4c(c(ns4)C(=O)N)N C12705880
Cc1ccc(cc1)N([C@@H](c2cccs2)C(=O)NC[C@H]3CCCO3)C(=O)c4c(c(ns4)C(=O)N)N C12711239
c1ccc(cc1)CN([C@@H](c2ccc(cc2)F)C(=O)NC[C@H]3CCCO3)C(=O)c4c(c(ns4)C(=O)N)N C12716003
Cc1ccc(cc1C)N([C@@H](c2ccc(cc2)N(C)C)C(=O)NC(C)(C)C)C(=O)c3c(c(ns3)C(=O)N)N C06280315
CC(C)c1ccc(cc1)N([C@H](c2ccncc2)C(=O)NC(C)(C)C)C(=O)c3c(c(ns3)C(=O)N)N C06077045
CCc1ccccc1Nc2nc(nc(n2)N)CSc3nc4cc(ccc4n3CC)S(=O)(=O)N C09670099
C/C(=C\c1ccco1)/C=N/NC(=O)c2c(n(nn2)c3c(non3)N)CNc4ccccc4C(=O)N C13788351
CCN(CC)c1ccc(cc1[N+](=O)[O-])/C=N/Nc2nc3c(=O)[nH]c(nc3n2[C@@H]4[C@H]([C@@H]([C@@H](O4)CO)O)O)N C16678659
CCN(CC)c1ccc(cc1[N+](=O)[O-])/C=N/Nc2nc3c(=O)[nH]c(nc3n2[C@@H]4[C@H]([C@@H]([C@H](O4)CO)O)O)N C16678661
COc1cc(ccc1OCC(=O)N)/C=N/NC(=O)c2c(nnn2c3c(non3)N)c4ccccc4 C19808498
c1cc(ccc1c2nnc(n2N)SCC(=O)Nc3nnc(s3)SCC(=O)N)Br C20830545
c1cc(ccc1/C=N/Nc2[nH]nc(n2)SCC(=O)Nc3nnc(s3)SCC(=O)N)[N+](=O)[O-] C20831969
CC1(CC(CC([NH2+]1)(C)C)NC(=O)CSc2nc([nH]n2)N/N=C/c3cc(ccc3[O-])[N+](=O)[O-])C C20832517
CC(C)n1cc(cn1)/C=N/Nc2nnc(n2N)SCC(=O)Nc3nnc(s3)SCC(=O)N C20921778
c1cc(c(cc1[N+](=O)[O-])[N+](=O)[O-])O[C@@H]2[C@H]([C@@H]([C@@H]([C@@H](O2)CO)O[C@@H]3[C@@H]([C@@H]([C@@H]([C@@H](O3)CO)O)O)O)O)F C35269628
c1cc(ccc1C(=O)OC[C@@H]2[C@H]([C@@H]([C@@H]([C@@H](O2)O[C@]3([C@@H]([C@@H]([C@@H](O3)CO)O)O)CO)O)O)O)[N+](=O)[O-] C36367363
CC(C)(C)CC(C)(C)NC(=O)[C@@H](c1c(cc(cc1O)O)O)N(C(=O)c2ccc(cc2)O)C(C)(C)C C36586369
CC(C)(C)NC(=O)[C@@H](c1c(cc(cc1O)O)O)N(C(=O)C(c2ccccc2)(c3ccccc3)O)C(C)(C)C C36588635
CC(C)(C)NC(=O)[C@H](c1c(cc(cc1O)O)O)N(C(=O)C(c2ccccc2)(c3ccccc3)O)C(C)(C)C C36588636
c1cc(cc(c1)F)N([C@H](c2cccs2)C(=O)NC[C@H]3CCCO3)C(=O)c4c(c(ns4)C(=O)N)N C12711336
Cc1ccc(c(c1)N([C@H](c2cccs2)C(=O)NC[C@H]3CCCO3)C(=O)c4c(c(ns4)C(=O)N)N)C C12711272
C[C@H](CO[C@H]1[C@@H]([C@H]([C@@H]([C@H](O1)COC(=O)/C=C/c2ccc(c(c2)O)O)O)O)O)[C@]3(CC(=O)OC3)O C31167126
Cc1cc([nH][nH+]1)Nc2cc(nc(n2)Sc3ccc(cc3)NC(=O)C4CC4)NC5CC[NH+](CC5)C C38339194
c1ccc2=[NH+]CC(=c2c1)/C=N/NC(=O)[C@@H]3[C@@H](N(N=N3)c4c(non4)N)CNc5ccccc5C(=O)N C38688942
Cc1cccc(c1NC(=O)CS[C@H]2NN[C@H](N2N)[C@@H]3C=C(N=N3)c4ccc(cc4)OC)C(C)C C38995938
c1ccc(cc1)CN2C(=O)[C@H]3[C@H]([NH2+][C@@]([C@@H]3C2=O)(CCCNC(=O)N)C(=O)[O-])c4ccc5c(c4)OCCO5 C33904210
Cc1ccccc1Nc2nc(nc(n2)N)CSc3nnc(s3)Nc4cccc(c4)NC(=O)C C46587860
Cc1ccc(c2c1oc-3c(c(=O)c(c(c3n2)C(=O)NCC[NH+]4CCCC4)N)C)C(=O)NCC[NH+]5CCCC5 C05124470
Cc1cccc2c1[nH+]c(n2Cc3c(ccc([nH+]3)C)[O-])NC4CC[NH+](CC4)CCCS(=O)(=O)N C28710358
C[NH+]1CCCN(CC1)c2[nH+]c3cc(c(cc3c(n2)NC4CC[NH+](CC4)C)OC)OCCOCC[NH+](C)C C58563818
Cc1c(c(n(n1)CCO)C)/C=N/Nc2nnc(n2N)SCC(=O)Nc3ccc4c(c3)OCCO4 C59914532
c1ccc2=[NH+]CC(=c2c1)C[C@@H](C(=O)N[C@@H](CCCNC(=O)N)C(=O)[O-])N3C(=O)[C@@H]4C=CC=CC4=NC3=O C63374055
CC(C)C[NH+](CCNC(=O)c1ccc2=[NH+][C@H](C(=O)[NH+]=c2c1)c3ccccc3NC(=O)C)CC(C)C C63502495
Cc1ccc2=[NH+][C@@H]([NH+]=c2c1)SCC(=O)Nc3cccc(n3)NC(=O)CS[C@H]4[NH+]=c5ccc(cc5=[NH+]4)C C63562398
Cn1c(nnc1SCC(=O)NCCC2[NH+]=c3ccccc3=[NH+]2)[C@@H]4[NH+]=C(NO4)c5ccc(cc5)F C65099886
CC[NH+](CC)CCC[C@@H](C)Nc1c2c(cccc2Cl)nc(n1)/C=C/c3ccc(cc3)Br C08768648
CC(C)[NH+]1CCc2c(sc(c2C(=O)OC)NC(=O)c3cc(nc4c3cccc4)c5cccs5)C1 C08793141
CCCC[NH+](CCCC)Cc1c(ccc2c1O/C(=C\c3cc(ccc3OC)Br)/C2=O)O C09047822
CCOC(=O)C[NH+]1[C@H](c2cc(ccc2N[C@@H]1c3ccccc3Cl)Br)c4ccccc4 C02302167
CCOC(=O)c1c2c(sc1NC(=O)CSc3ccc(cc3)C)C[NH+](CC2)Cc4ccccc4 C09630113
c1ccc(c(c1)COc2c(cc3cc4c(cc3n2)CCC4)C[NH2+]Cc5cn6c(n5)SCC6)Cl C11790004
CC[NH+](CC)CCC[C@@H](C)Nc1cc(nc(n1)/C=C\c2ccc(cc2)Cl)/C=C/c3ccc(cc3)Cl C16978077
C[C@H]1C[C@@H](C[NH+](C1)CCCNC(=O)c2ccc3c(c2)N(C(=O)/C(=C/c4ccccc4Cl)/S3)C)C C20180386
COc1cc(cc(c1OCc2ccc(c(c2)Cl)Cl)Br)CN[C@@H]3C[NH+]4CCC3CC4 C20477457
CC[NH+]1CCN(CC1)[C@H](c2ccc(cc2)C(F)(F)F)c3c(c(sc3NC(=O)c4ccco4)C)C C21554781
CCOc1cc(cc(c1OCc2ccc(cc2Cl)Cl)Br)C[NH2+]Cc3ccco3 C22076339
CCc1cc2c(=O)c(c(oc2c(c1O)C[NH+](CC(C)C)CC(C)C)C(C)C)c3nc4ccccc4s3 C28120804
CC[C@@H](c1ccc(cc1C)C)NC(=O)[C@@H]2CCC[NH+](C2)Cc3nc(no3)c4ccc(cc4)Br C31044013
Cc1ccc(c(c1)[C@@H](C)NC(=O)[C@@H]2CCC[NH+](C2)Cc3nc(no3)c4ccc(cc4Cl)Cl)C C31055308
Cc1ccc(c(c1)C)[C@@H](C(C)C)NC(=O)[C@H]2CCC[NH+](C2)Cc3nc(no3)c4ccc(cc4Cl)Cl C31056028
c1ccc(cc1)C[NH+]2CCc3c(sc4c3c(=O)n(c(n4)N/N=C/c5ccccc5)c6ccccc6)C2 C26954119
CCc1ccccc1NC(=O)N2CCCN(CC2)c3c(c([nH+]c(n3)C)CC)Cc4cccc(c4)F C33666255
C=CCSc1nc(c2c3c(sc2n1)CCCC3)N4CC[NH+](CC4)CC(=O)NCc5ccccc5 C34756043
Cc1c(sc2c1c(nc(n2)SCC(=C)C)N3CC[NH+](CC3)CC(=O)NCc4ccccc4)C C34758614
CCCSc1nc(c2c(c(sc2n1)C)CC)N3CC[NH+](CC3)CC(=O)Nc4ccc(cc4)C C34761107
CCc1c(sc2c1c(nc(n2)SCC(=C)C)N3CC[NH+](CC3)CC(=O)Nc4ccccc4C)C C34761315
CCNC(=O)N(CC[NH+]1CCN(CC1)C(=O)c2ccc(c(c2)Cl)Cl)CC3=CC[C@@H]4C[C@H]3C4(C)C C34998097
Cc1ccc(cc1)c2nnc(n2c3ccc(c(c3)Cl)Cl)SCCCC(=O)N4CC[NH2+][C@@H](C4)C C35172435
CCCCC[C@H]1N([C@H](CS1)C(=O)NC2CC[NH+](CC2)Cc3ccccc3)C(=O)c4ccc(cc4)C C35193172
C[NH+](C)CCN(Cc1ccccc1)C(=O)C[C@H](c2ccccc2C(F)(F)F)c3c[nH]c4c3cccc4 C35556904
c1ccc(cc1)COC[C@H](C[NH+](Cc2ccccc2F)C[C@@H]3CC(=NO3)c4ccc(cc4)Cl)O C35743053
COCCC[NH+](Cc1ccc(o1)C(c2ccc(cc2)F)(c3ccc(cc3)F)O)Cc4cccs4 C36154676
Cc1ccc(o1)C[NH+](Cc2ccco2)Cc3ccc(o3)C(c4cccc(c4)F)(c5cccc(c5)F)O C36202462
c1cc(cc(c1)F)C(c2cccc(c2)F)(c3ccc(o3)C[NH+](Cc4ccsc4)Cc5ccco5)O C36202720
COCCC[NH+](Cc1cccc(c1)F)Cc2ccc(o2)C(c3cccc(c3)F)(c4cccc(c4)F)O C36203109
Cc1ccc(c(c1)C)S(=O)(=O)N[C@H](C)[C@@H](c2cccs2)N3CC[NH+](CC3)Cc4ccccc4 C38596073
c1cc(oc1)[C@@H](CNC(=O)C2(CCCC2)c3ccc(cc3)Cl)[NH+]4CCN(CC4)c5ccc(cc5)F C38597733
c1cc(cc(c1)Br)c2nc(on2)C[NH+]3CCC[C@H](C3)C(=O)Nc4cccc(c4)C(F)(F)F C38904284
CSc1cccc(c1)NC(=O)C2CC[NH+](CC2)Cc3c(nc4n3cccc4)c5ccc(cc5)Cl C39198475
C[C@@H](c1[nH]c(=O)c2ccccc2n1)S[C@H]3N=[NH+][C@@H](N3CC(C)C)c4ccc(cc4Cl)Cl C39431180
C[C@@]1(CN(C(=O)N1CC2(CC[NH+](CC2)Cc3ccccc3)C4CCCCC4)SC)c5ccccc5O C39488105
CNC(=S)N1[C@H](CC(=N1)[C@@H]2C(=c3cc(ccc3=[NH+]C2=O)Cl)c4ccccc4)c5ccccc5OC C39964708
Cc1ccc(cc1)[C@@H](CNC(=O)c2ccc(o2)S(=O)(=O)c3ccc(cc3)Cl)[NH+]4CCCCCC4 C40322227
CC(C)(C)c1ccc(cc1)C(=O)NC2CC[NH+](CC2)Cc3nc(no3)c4cccc(c4)C(F)(F)F C40960672
c1ccc(cc1)CSc2ncc(c(n2)Cl)C(=O)NC[C@@H](c3ccccc3Cl)[NH+]4CCCC4 C40985747
c1ccc(cc1)[C@H](CNC(=O)c2cnc(nc2Cl)SCc3ccc(cc3)F)[NH+]4CCCCC4 C40985876
C[C@H](c1ccccc1)Nc2c3ccccc3[nH+]c(n2)N4CCN(CC4)C(c5ccccc5)c6ccccc6 C41153917
Cn1c(cc(n1)C2CCCC2)[C@H]3C[NH+]4CC[C@@H]3C[C@@H]4COC(=O)Nc5cccc(c5)C(F)(F)F C43525365
Cc1c(cc(n1Cc2cccs2)c3csc(n3)c4ccccc4Cl)C(=O)NCC[NH+]5CCCCC5 C44162882
c1cc(ccc1CN2CCN(CC2)c3cc[nH+]cc3)c4ccc(s4)c5[nH]c6ccc(cc6n5)C(F)(F)F C45227987
Cc1cccc(c1C)NC(=O)CSC2=NC3(CC[NH+](CC3)C)N=C2c4ccc(cc4)C(C)(C)C C45912722
CC[NH+]1CCC2(CC1)N=C(C(=N2)SCC(=O)Nc3cccc(c3)F)c4ccc(cc4)C(C)(C)C C45912776
C[C@@H]1CC(=C(N1c2ccc(cc2)F)C)C(=O)NC[C@@H](c3ccccc3Cl)C4=c5ccccc5=[NH+]C4 C63234500
c1ccc2=[NH+]CC(=c2c1)CCNC(=O)CCCn3c4cc(ccc4n5cccc5c3=O)Br C64526095
Cc1ccc(cc1)c2nc(no2)c3ccc(s3)C(=O)NCC4CC[NH+](CC4)Cc5ccccc5F C65062982
CCCc1c2c([nH]n1)OC(=C([C@@H]2c3ccc(c(c3)OC)OCC[NH+]4CCOCC4)C#N)N C01816174
C[C@@]1(C(=O)N(C(=O)N1)NC(=O)C[NH+](C)Cc2[nH]c(=O)c3ccccc3n2)CCc4ccccc4 C08993831
CCCCn1c(c(c(=O)[nH]c1=O)N(C2CCCC2)C(=O)C[NH+]3CCN(CC3)C(=O)c4ccco4)N C09782913
CCc1ccc(cc1)N2C(=O)Nc3ccccc3[C@@]2(C(=O)NCC[NH+](C)Cc4ccccc4)O C03670365
CC(C)[NH+]1CCc2c(sc(c2C(=O)N)NC(=O)CCCS(=O)(=O)c3ccc(cc3)F)C1 C09914346
CC[NH+]1CCc2c(sc(c2C(=O)N)NC(=O)CCCS(=O)(=O)c3ccc(cc3)Cl)C1 C09914532
CCCCn1c(c(c(=O)[nH]c1=O)N(CC)C(=O)C[NH+]2CCC[C@@H]2c3ccc4c(c3)OCCO4)N C09995946
CCCCn1c2ccc(cc2nc1C[NH+]3CCC(CC3)NS(=O)(=O)C)S(=O)(=O)N C09858119
c1cc(sc1)CNC(=O)CC[C@@H]2CNC(=O)[C@H]3[NH+]2C[C@H](C3)NS(=O)(=O)c4cccs4 C12530498
CCN(c1c(n(c(=O)[nH]c1=O)Cc2ccccc2)N)C(=O)C[NH+](C)Cc3ccccc3F C13037939
C/C(=N\NC(=O)c1c(n(nn1)c2c(non2)N)C[NH+](C)C3CCCCC3)/Cc4ccccc4OC C13788323
C[C@H]1c2cccn2CC[NH+]1CC(=O)N(CCOC)c3c(n(c(=O)[nH]c3=O)Cc4ccccc4)N C15416921
CC(C)(C(=O)[O-])[NH2+][C@H](c1ccc(cc1)[C@@H]([NH2+]C)n2c3ccccc3nn2)n4c5ccccc5nn4 C15769491
CCCCn1c(c(c(=O)[nH]c1=O)N(Cc2ccccc2)C(=O)C[NH+]3CCC[C@H]3C(=O)N(C)C)N C22014598
CCCCn1c(c(c(=O)[nH]c1=O)N(C2CCCC2)C(=O)C[NH+]3CCC[C@H]3C(=O)N(C)C)N C22014604
CC(C)(C)NC(=O)C[NH+]1CCN(CC1)C(=O)CSc2nnc(s2)SCC(=O)N C22091410
C[C@@H](c1ccc(cc1)S(=O)(=O)N)[NH+](C)Cc2nnc(s2)C(=O)NCc3ccc(cc3)F C23075711
CC[C@]1(C(=O)N(C(=O)N1)NC(=O)C[NH+](Cc2ccc(cc2)C(=O)NC)Cc3ccco3)C C23146223
c1cc(cc(c1)[N+](=O)[O-])/C=C(/C(=O)NCCN2CC[NH2+]CC2)\NC(=O)c3ccc(cc3Cl)Cl C26805666
C[NH+](Cc1c(nnn1c2c(non2)N)C(=O)N/N=C/c3ccc(cc3)c4ccccc4)C5CCCCC5 C09308077
C[NH+](Cc1c(nnn1c2c(non2)N)C(=O)N/N=C/c3cccc(c3)OC)C4CCCCC4 C09498041
COc1ccc(cc1[C@@H]2[C@H]3[C@@H](C(=O)N(C3=O)c4ccccc4)[C@@]([NH2+]2)(CCCC[NH3+])C(=O)[O-])Br C34388558
CCOc1ccc(cc1)/C=N/NC(=O)c2c(n(nn2)c3c(non3)N)C[NH+]4CCC(CC4)C C03633214
CC(C)c1ccc(cc1)/C=N/NC(=O)c2c(n(nn2)c3c(non3)N)C[NH+](C)C4CCCCC4 C02447403
COc1ccccc1NS(=O)(=O)c2cc(ccc2NNC3=c4ccccc4=[NH+]C3=O)[N+](=O)[O-] C20927355
c1cc(c(cc1C(=O)N2C[C@H](C3(C2)CC[NH2+]CC3)C(=O)NCCOCCO)C(F)(F)F)F C39601648
C[C@@H](CCCC(C)(C)O)NC(=O)[C@@H]1CN(CC12CC[NH2+]CC2)C(=O)c3ccc(c(c3)F)C(F)(F)F C39631446
Cc1ccccc1CC(=O)N2C[C@@H](C3(C2)CC[NH2+]CC3)C(=O)N[C@H](C)CCCC(C)(C)O C39632115
COc1ccc2c(c1)[nH]c(n2)CCNC(=O)[C@@H]3CN(CC34CC[NH2+]CC4)C(=O)c5cc(cc(c5)OC)OC C39669838
COCCC(=O)N1C[C@@H](C2(C1)CC[NH2+]CC2)C(=O)NCCc3[nH]c4cc(ccc4n3)OC C39669992
CCC[C@H](C)C(=O)N1C[C@@H](C2(C1)CC[NH2+]CC2)C(=O)N[C@@H](C(C)C)C(=O)NC(C)(C)C C39685707
CC(C)[C@@H](C(=O)NC(C)(C)C)NC(=O)[C@H]1CN(CC12CC[NH2+]CC2)C(=O)CCSC C39685821
CCOc1ccc(cc1)/C(=N\NC(=O)c2c(n(nn2)c3c(non3)N)C[NH+]4CCCC[C@@H]4C)/C C39948783
CCOc1ccc(cc1)/C(=N\NC(=O)c2c(n(nn2)c3c(non3)N)C[NH+]4CCCC[C@H]4C)/C C39948784
CCOC(=O)C1=C(NC(=O)N[C@H]1c2ccco2)CN3CC[NH+](CC3)[C@H](C)C(=O)NC4CC4 C45681401
Cc1c(c(n2c(n1)nc(n2)C(F)(F)F)C)CC(=O)NCCC[NH+]3CCC(CC3)C(=O)N C46919497
c1cc(oc1)c2nc(c(o2)N3CCC(CC3)C(=O)NCCC[NH+]4CCC(CC4)C(=O)N)C#N C46919572
Cc1c(ccc([nH+]1)N)CNC(=O)[C@H]2C=CCn3n2c(=O)n(c3=O)[C@@H](CSC4CCCCC4)C(=O)OC C13489294
Cc1ccc(c(=O)n1CC(=O)NCc2ccc([nH+]c2C)N)NS(=O)(=O)Cc3ccc(cc3)Cl C29413007
CCOC(=O)C1=C(NC(=O)N[C@@H]1c2ccccc2)CN3CCC(CC3)(C(=O)N)[NH+]4CCCCC4 C57414353
C[NH+](CCNS(=O)(=O)c1c(cc(cc1Br)Br)N)CCOC C61377353
c1cc(ccc1CCNC(=O)[C@H]2CC(=O)N(C2)CCC3=c4cc(ccc4=[NH+]C3)F)S(=O)(=O)N C63557546
Cc1ccc2=[NH+]CC(=c2c1)CCN3C[C@@H](CC3=O)C(=O)N[C@@H]4NN[C@@H](S4)CCc5ccccc5 C63557616
Cc1ccccc1N/C(=N\C(=O)c2cccc(c2)NC(=O)C)/NCCC3=c4ccccc4=[NH+]C3 C63588856
Cc1ccc2=[NH+]CC(=c2c1)CCNC(=O)CC[C@H]3NN[C@@H](S3)C(=O)Nc4ccccc4 C63686263
c1ccc(cc1)NC(=O)[C@@H]2NN[C@H](S2)CCC(=O)NCCC3=c4cc(ccc4=[NH+]C3)Cl C63686268
CC(=O)Nc1ccccc1OC[C@@H]2N[C@@H](ON2)C(=O)NCCC3=c4cc(ccc4=[NH+]C3)F C63786510
COc1ccc2=[NH+]CC(=c2c1)CCNC(=O)[C@H]3N[C@@H](NO3)CC(=O)Nc4ccc(cc4F)F C63796065
c1ccc(cc1)CNC(=O)NCC(=O)NC[C@@H](c2ccccc2Cl)C3=c4ccccc4=[NH+]C3 C64352848
COc1ccc(c(c1)N[C@@H]2N/C(=C\C(=O)NCCC3=c4ccccc4=[NH+]C3)/CS2)OC C64409171
COc1cccc(c1OC)/C=N/NC(=O)c2c(n(nn2)c3c(non3)N)C[NH+]4CCCCCC4 C09272419
C[NH+](CC(=O)Nc1ccccc1SC)CC(=O)Nc2c(c3c(s2)CCC3)C(=O)N C12999948
Cn1c(nnn1)SCC[NH2+]Cc2cc(c(c(c2)Br)OCC(=O)N)OC C13731704
CC(C)Nc1ccc[nH+]c1N2CCN(CC2)C(=O)c3ccc(cn3)C(=O)NCCCO C13818462
c1cc(c(cc1Cl)Cl)C(=O)NCC(=O)NCC(=O)NCC2(CCCCC2)[NH+]3CCCCC3 C14141835
C[NH+](CC(=O)Nc1ccc(cc1)C(=O)N)CC(=O)Nc2ccc(c(c2)C(F)(F)F)Cl C15351889
CC(C)(C)c1ccc(cc1)c2cc(no2)C[C@H]3C[NH2+]CC[C@H]3CC(=O)N(C)CC(=O)N C15672787
CCOC(=O)c1c(c(c(s1)N)C#N)C[NH+](C)CC(=O)Nc2c(cccc2Cl)Cl C16635768
CCN(c1c(n(c(=O)[nH]c1=O)Cc2ccccc2)N)C(=O)C[NH+](C)Cc3ccsc3 C17307672
C[NH+](CC(=O)Nc1ccccc1C(F)(F)F)CC(=O)NNC(=O)c2ccc(cc2)F C19532516
COc1ccc(c(c1)/C=N/NC(=O)c2c(nnn2c3c(non3)N)C[NH+]4CCCCC4)OC C19927184
CCCn1c(c(c(=O)[nH]c1=O)C(=O)C[NH+](CC)Cc2ccc(s2)Br)N C20814971
CCCCN(c1c(n(c(=O)[nH]c1=O)CC(C)C)N)C(=O)C[NH+]2CCC[C@@H]2C(=O)N(C)C C22014111
Cc1cccc(c1NC(=O)CNC(=O)[C@@H](C)N2CCC[NH+](CC2)CC(=O)NC(C)(C)C)C C22931828
C[C@H](C(=O)NC(=O)NCC(F)(F)F)N1CC[NH+](CC1)CC(=O)NCc2ccccc2 C24901643
CCCn1c(c(c(=O)n(c1=O)C)C(=O)C[NH+](Cc2ccc(cc2)C(=O)NC)C3CC3)N C25190409
C[NH+](Cc1ccccc1OC(F)(F)F)CC(=O)c2c(n(c(=O)[nH]c2=O)CCOC)N C25534383
CCNc1[nH+]c(n2c(n1)nc(n2)SCC(=O)Nc3ccccc3C(=O)OC)NCC C25581464
COc1ccc(c(c1)OC)/C=N/NC(=O)c2c(nnn2c3c(non3)N)C[NH+]4CCCC4 C02242837
CC[NH+](CC)Cc1c(nnn1c2c(non2)N)C(=O)N/N=C/c3ccc4c(c3)OCO4 C01946669
C/C(=N\NC(=O)c1c(nnn1c2c(non2)N)C[NH+]3CCCC3)/c4ccc(c(c4)OC)OC C33438463
CCc1ccccc1NC(=S)/N=C(\Nc2nc(cc(n2)C)C)/NC3CC([NH2+]C(C3)(C)C)(C)C C14158041
CC(C)[NH+]1CCc2c(sc(c2C(=O)N)NC(=O)c3ccc(cc3)S(=O)(=O)N(C)C[C@@H]4CCCO4)C1 C17113380
CCOC(=O)c1c2cc(c(cc2n(c1CSC(=[NH2+])N)C)Br)OC(=O)C C03878285
CCOc1ccc(cc1)/C=N/NC(=O)c2c(n(nn2)c3c(non3)N)C[NH+](C)C4CCCCC4 C02445216
Cc1ccc2c(c1)c(c[nH]2)CCNC(=O)[C@H]3CN(CC34CC[NH2+]CC4)C(=O)CCc5ccc(cc5)OC C39656176
Cc1c(cccc1OC(=O)C)C(=O)N2C[C@H](C3(C2)CC[NH2+]CC3)C(=O)N[C@@H](C(C)C)C(=O)NC(C)(C)C C39685819
CC[C@H](c1ccccc1)C(=O)N2C[C@H](C3(C2)CC[NH2+]CC3)C(=O)N[C@@H](C(C)C)C(=O)NC(C)(C)C C39685827
CC(C)(C)OC(=O)NCCNC(=O)[C@H]1CN(CC12CC[NH2+]CC2)C(=O)c3cc(c(c(c3)Cl)OC)Cl C39693547
CCc1cccc2=C(C[NH+]=c12)C(=O)CS[C@H]3NN[C@@H]([NH+]3CC(=O)[O-])c4ccc(cc4)Cl C39709346
CCc1cccc2=C(C[NH+]=c12)C(=O)CS[C@@H]3NN[C@H]([NH+]3CC(=O)[O-])c4ccc(cc4)C C39709365
Cc1ccc2c([nH+]1)cccc2Nc3c(c(ncn3)NNC(=O)Cc4ccc(cc4)[N+](=O)[O-])[N+](=O)[O-] C40659277
C[NH+]1CCC(CC1)N(C)c2c(c(ncn2)Nc3cc(cc(c3)C(=O)OC)C(=O)OC)N C40705906
C[C@@H](c1ccc(cc1)S(=O)(=O)N)[NH2+]CC(=O)N(Cc2ccco2)[C@H]3CCS(=O)(=O)C3 C49605872
Cc1cnc(c(=O)n1CC(=O)NCc2ccc([nH+]c2C)N)NCC(c3ccccc3)(F)F C13493131
Cc1c(ccc([nH+]1)N)CNC(=O)Cc2c(ccc(c2F)NCC(c3ccc(c[n+]3[O-])Cl)(F)F)Cl C28956128
CCc1ccccc1[n+]2c(c3c(n[nH]c3nc2SCC(=O)NCCC4=CCCCC4)C)N C33560107
c1cc(cc(c1)NC(=O)/C=C/c2ccc(cc2)C(=O)NC3CC3)C[NH+]4CCC[C@@H]4C(=O)N C59935449
c1ccc(c(c1)C[NH+]2CCC[C@H]2C(=O)N)NC(=O)CCC(=O)c3ccc4c(c3)OCCO4 C60369226
C/C(=C/1\C(=NN(C1=O)[C@@H]2Nc3ccccc3S2)CC(=O)OC)/NCCc4c[nH]c[nH+]4 C53632971
C/C(=C/1\C(=NN(C1=O)[C@H]2Nc3ccccc3S2)CC(=O)OC)/NCCc4c[nH]c[nH+]4 C53632974
CCCC[C@H]1NN[C@@H](S1)NC(=O)[C@@H]2CC(=O)N(C2)CCC3=c4cc(ccc4=[NH+]C3)F C63557203
CC(C)C[C@H]1NN[C@@H](S1)NC(=O)[C@@H]2CC(=O)N(C2)CCC3=c4cc(ccc4=[NH+]C3)OC C63557866
Cc1ccccc1N/C(=N\C(=O)c2ccc(cc2)NC(=O)C)/NCCC3=c4ccccc4=[NH+]C3 C63588812
CC(=O)Nc1ccc(cc1)C(=O)/N=C(/NCCC2=c3ccccc3=[NH+]C2)\Nc4ccc(cc4)F C63588825
c1ccc(cc1)NC(=O)[C@@H]2NN[C@@H](S2)CCC(=O)NCCC3=c4cc(ccc4=[NH+]C3)Cl C63686266
c1ccc(cc1)CNC(=O)C[C@@H]2N[C@@H](ON2)C(=O)NCCC3=c4cc(ccc4=[NH+]C3)Cl C63785263
CCCCN1[C@@H]([C@@H](C(=NC1=O)[O-])N(Cc2ccccc2)C(=O)CC3=c4ccccc4=[NH+]C3)[NH3+] C63820793
COCCNC(=O)C1=CN(NN1)[C@@H]2CCCN(C2)C(=O)CCC3=c4ccccc4=[NH+]C3 C64053551
C[C@@H](C(=O)NNC(=O)CC1=c2ccccc2=[NH+]C1)NS(=O)(=O)/C=C/c3ccccc3 C64340245
c1ccc2c(c1)c(nn3c2nnc3C(F)(F)F)NCCCCC[NH3+] C15203284
CCCCCCc1cc2cc(c(=[NH2+])oc2cc1O)C(=O)Nc3nccs3 C04785748
CC[NH+](CC)CCNC(=O)c1ccc2c(c1)[C@H]3C=CC[C@H]3[C@H](N2)c4ccc(cc4)O C20680437
C[C@@H](c1ccc(cc1)S(=O)(=O)N)[NH+](C)CC(=O)N[C@@H](C)C2CC2 C28728062
CCOc1cc(cc(c1O[C@H](C)C(=O)NC)Br)C[C@H](C)[NH3+] C37722411
CCNC(=O)[C@@H](C)Oc1c(cc(cc1Br)C[C@@H](C)[NH3+])OC C37724970
C[C@H]1CCC[NH+](C1)C[C@@H]2CS[C@@H](N2)NC(=O)CCCc3c[nH]c4c3cccc4 C39468747
CCN(c1cccc(c1)C)c2c(c(nc[nH+]2)NCc3ccc(cc3)OC)N C40661768
CC(C)[NH+](CC/C(=N/O)/N)Cc1cc(ccc1OC)Br C42529221
c1ccc2c(c1)C[C@@H](CO2)CNC(=O)NCCC[NH2+]C3CCCCC3 C43038470
c1ccc2c(c1)C[C@H](CO2)CNC(=O)NCCC[NH2+]C3CCCCC3 C43038473
C[C@@H](CC(C)C)NC(=O)[C@H]1C[NH2+]C[C@@H]1C(=O)N[C@H](C)c2ccccc2 C43222518
C[C@@H](CC(C)C)NC(=O)[C@H]1C[NH2+]C[C@@H]1C(=O)N[C@H](C)c2cccc3c2cccc3 C43222783
CC[NH+](CC)CCNC(=O)NNC(=O)c1cc2c(s1)CC[C@H](C2)C C45544993
C1CCC(CC1)NC(=O)NCCC(=O)NCC2(CCCCC2)[NH+]3CCCCC3 C45819532
CCCCNC(=O)[C@@H]1CCC[NH+](C1)Cc2cc(cc(c2O)O)C(C)(C)C C50901698
CC[C@@H](C(=O)Nc1cc(on1)C)[NH2+]CCc2c[nH]c3c2ccc(c3)F C51164888
Cc1cc(ccc1NC(=O)NC[C@@H](C)[NH+]2CCC[C@@H](C2)C)C(=O)NCC(C)C C51646375
Cc1cccc(c1)C[NH+](CC(=O)Nc2c(ccs2)C(=O)N)C3CC3 C53109842
CCCCNC(=O)[C@H](C)[NH+]1CCC(CC1)NC(=O)NC2CCCCC2 C55029215
Cc1cc(c(c(c1)C)OCCNC(=O)[C@H]2CCC[NH+](C2)CC(=O)N)C C55270992
C[C@@H]1C[C@@H](C[NH+](C1)CCNC(=O)NCCC(=O)NC2CCCCC2)C C57176581
C[C@@H]1C[C@H](C[NH+](C1)CCNC(=O)NCCC(=O)NC2CCCCC2)C C57176585
c1ccc(c(c1)CCNC(=O)NC[C@@H](c2ccco2)[NH+]3CCCC3)O C58172205
Cc1c(c(n(n1)Cc2ccccc2)C)/C=N/NC(=O)[C@H](CC(C)C)[NH3+] C59165406
CCCC[C@H](C(=O)N1CCC[C@H](C1)C[NH+]2CCC(CC2)C)NC(=O)N C60275251
Cc1ccc(n[nH+]1)NCCNC(=O)c2ccccc2Nc3ccccc3 C60376892
CC[NH+](CC)Cc1ccc(cc1)C(=O)Nc2cc(ccc2C)C(=O)N C63949457
Cc1cc(cc(c1)NCCC(=O)NC2CC[NH+](CC2)CC(=O)NC)C C64856878
C[C@H]1CCCC[NH+]1[C@@H](C)CNC(=O)CNC(=O)NCC2CCCC2 C50577767
C[C@@H]1CCC[NH+](C1)[C@H](C)CNC(=O)CNC(=O)NCC2CCCC2 C65101303
C[C@@H]1C[C@@H](C[NH+](C1)CCNC(=O)CNC(=O)NCC2CCCC2)C C50579720
CC1CC[NH+](CC1)[C@H](C)CNC(=O)NCC(=O)NCC(F)(F)F C65478225
Cc1c(c(n(n1)C)C)[C@H](C)NC(=O)NCCC[NH2+]C2CCCCC2 C65487115
C[C@H]1CCC[C@@](C1)(CNC(=O)NCCC(=O)NC2CCCC2)[NH+](C)C C54750657
C[NH+](C)[C@@H](CNC(=O)N1CCC[C@@H](C1)CCC(=O)N)c2cccs2 C66149580
C[C@@H]1CN(C[C@@H](O1)C)Cc2ccccc2CNC(=[NH2+])NC3CCCC3 C66244032
c1cc(cc(c1)O)C[NH+](CC(=O)NCC2CCC2)C3CCC(CC3)O C66497422
CC(C)(CNC(=O)CNC(=O)NCc1ccc(cc1)Cl)[NH+](C)C C66592869
CCCC[NH+]1CCCC[C@@H]1CNC(=O)NNC(=O)c2ccccc2C C66595584
CCCC[NH+]1CCCC[C@H]1CNC(=O)NNC(=O)c2ccccc2F C66599809
C[C@@H]1CN(C[C@H](O1)C)Cc2ccccc2C[NH2+][C@@H](c3ccc(cc3)F)C(=O)N C66939593
CCC[NH+]1Cc2cccc(c2C1)N[C@H](C)C(=O)NC(=O)NCC(C)C C66968066
C[NH+](C)[C@H](CNC(=O)NNC(=O)Cc1ccccc1F)c2cccs2 C66975694
CC(C)[NH+](CCNC(=O)NC[C@]1(CCCc2c1cccc2)O)C(C)C C66975963
CC[NH+](CC)[C@@H](C)CNC(=O)Nc1cc(c(cc1F)F)NC(=O)C C66980997
C[C@@H]1CCCC[NH+]1CCNC(=O)NNC(=O)CCC2CCCCC2 C67035063
C[NH+](C)[C@H](CNC(=O)NNC(=O)CC1CCCCC1)c2cccs2 C67359307
Cc1cccc(c1)C(=O)NNC(=O)NCCCC[NH+]2CCCC[C@@H]2C C67390465
C1CCC(CC1)C[NH+]2CCC[C@@H]2CNC(=O)NCC(=O)NC3CC3 C67480796
CC[NH+](CC)CCN(Cc1cc2cc(c(cc2[nH]c1=O)OC)OC)C(=S)Nc3ccc(cc3)C C06078301
CC[NH+](CC)CCN1[C@@H](C(=C(C1=O)O)C(=O)c2c(c([nH]c2C)C(=O)OC)C)c3ccccc3OC C06498806
Cc1ccc(cc1)S(=O)(=O)NCCCN/C(=N/S(=O)(=O)c2ccc(cc2)C)/C[NH+]3CCCCC3 C09426179
Cc1cc(c2cc(c(=O)[nH]c2c1)CN(CCC[NH+]3CCOCC3)C(=S)Nc4ccccc4C(=O)OC)C C12566753
CC[NH+](Cc1[nH]c(=O)c2c(c(sc2n1)C(=O)OCCOC)C)CC(=O)Nc3c(cccc3F)F C13063213
CC[C@H](c1nnnn1CCc2ccccc2)[NH+](CCCO)Cc3cc4ccc(c(c4[nH]c3=O)C)C C13065102
CC[NH+](CC)CCN1[C@@H](C(=C(C1=O)O)C(=O)c2ccc(c(c2)C)OC(C)C)c3ccc(c(c3)OCC)O C09370584
CC[NH+](CC)CCCN1[C@@H](C(=C(C1=O)O)C(=O)c2ccc3c(c2)C[C@H](O3)C)c4ccc(c(c4)OCC)O C09425240
CC(C)[NH+](CCNS(=O)(=O)c1ccc(c(c1)[N+](=O)[O-])N(C)CC(=O)NC(C)(C)C)C(C)C C19309423
CC[NH+](CC)CCNC(=O)C(=O)N[C@H](C)[C@H](c1cccs1)N2CCN(CC2)c3ccccc3F C20288708
COCCCNC(=O)N1C[C@@H]2C[C@H]([C@@H]1CCCC(=O)NCCOC)C[NH+](C2)Cc3ccccc3 C21641364
Cc1ccc(cc1)S(=O)(=O)N[C@H](CCSC)C(=O)NC[C@H](c2ccco2)[NH+]3CCCCC3 C22444156
Cc1ccc(cc1)S(=O)(=O)N[C@H](CCSC)C(=O)NC[C@@H](c2ccco2)[NH+]3CCCCC3 C22444166
CCOc1ccc(cc1OCC)NC(=O)C[NH+](C)CC(=O)Nc2c(c(c(n2CCCOC)C)C)C#N C24283906
c1ccc(cc1)c2c(cn(n2)c3ccccc3)C[NH2+]CCNCc4cn(nc4c5ccccc5)c6ccccc6 C27987143
CC[NH+](CCCNC(=O)c1ccc(cc1)Nc2cc(ncn2)c3ccc(cc3)C)Cc4ccccc4 C33010823
Cc1ccc(cc1[N+](=O)[O-])C(=O)N(CCCCCC[NH3+])[C@@H](C)c2nc3ccccc3c(=O)n2CCOC C33663865
C[C@H]1CCCC[NH+]1CCCNC(=O)c2csc(n2)CN(CCOC)C(=O)Nc3ccc(cc3)OC C34864721
c1ccc(cc1)C(=O)NCCCC[C@@H](C(=O)N/N=C/c2ccc(o2)c3ccccc3Cl)[NH+]4CCCCC4 C33959582
CC[NH+](CC)CCC[C@H](C)NC(=O)c1csc(n1)CN(CCOC)C(=O)Nc2ccccc2 C35338224
COc1ccc(c(c1)C[NH+](CCc2c[nH]c3c2cccc3)Cc4nc(co4)C(=O)NCc5ccco5)OC C35705003
CC(C)OC[C@@H](C[NH+](Cc1ccco1)Cc2[nH]c(=O)c3c(csc3n2)c4ccc(c(c4)OC)OC)O C35745906
CC(C)OC[C@H](C[NH+](Cc1ccco1)Cc2[nH]c(=O)c3c(csc3n2)c4ccc(c(c4)OC)OC)O C35745908
CCOC(=O)c1c(c2c(=O)[nH]c(nc2s1)C[NH+](CC=C)C[C@@H](COCc3ccco3)O)C(C)C C35747055
C=CCC[C@@H](C[NH+](CCN1CCOCC1)Cc2[nH]c(=O)c3c(csc3n2)c4cccc(c4)Cl)O C35747565
Cc1ccc(c(c1)C)c2csc3c2c(=O)[nH]c(n3)C[NH+](Cc4ccco4)C[C@@H](COCC=C)O C35747676
Cc1ccc(cc1)c2csc3c2c(=O)[nH]c(n3)C[NH+](CCCOC)C[C@H](COC(C)(C)C)O C36205666
Cc1ccccc1c2csc3c2c(=O)[nH]c(n3)C[NH+](CCC(C)C)C[C@H](COC(C)(C)C)O C36205852
CCC[C@H](C[NH+](CCC(C)C)Cc1[nH]c(=O)c2c(csc2n1)c3ccc(c(c3)OC)OC)O C36206036
CC(C)OC[C@H](C[NH+](CC=C)Cc1[nH]c(=O)c2c(csc2n1)c3ccc(c(c3)OC)OC)O C36206066
CC(C)COC[C@@H](C[NH+](CCOC)Cc1[nH]c(=O)c2c(csc2n1)c3cccc(c3)OC)O C36206349
CCc1c2c(=O)[nH]c(nc2sc1C(=O)OC)C[NH+](C[C@H](COCC(C)C)O)C3CCCCC3 C36206752
Cc1c2c(=O)[nH]c(nc2sc1C(=O)OCC=C)C[NH+](C[C@@H](COC(C)(C)C)O)C3CCCCC3 C36206789
Cc1c2c(=O)[nH]c(nc2sc1C(=O)OC)C[NH+](Cc3ccccc3)C[C@@H](COCc4ccco4)O C36207525
Cc1ccc(cc1C)c2csc3c2c(=O)[nH]c(n3)C[NH+](Cc4ccco4)C[C@H](COCC=C)O C36207578
Cc1ccccc1c2csc3c2c(=O)[nH]c(n3)C[NH+](Cc4ccco4)C[C@H](COCc5ccco5)O C36207654
CC(C)C[NH+](Cc1[nH]c(=O)c2c(csc2n1)c3ccc(c(c3)OC)OC)C[C@@H](COCC=C)O C36207697
CC(C)[NH+](Cc1[nH]c(=O)c2c(csc2n1)c3ccc(c(c3)OC)OC)C[C@@H](COCC=C)O C36207707
CCC[NH+](Cc1[nH]c(=O)c2c(csc2n1)c3ccc(c(c3)OC)OC)C[C@H](COCC=C)O C36207730
CC(C)CC[NH+](Cc1[nH]c(=O)c2c(csc2n1)c3ccc(cc3)Cl)C[C@H](COCC#C)O C36207792
CCn1cc(c2c1cccc2)/C=C(/C(=O)NCC[NH+](CC)CC)\NC(=O)c3cc(c(c(c3)OC)OC)OC C10004065
CCO[C@H]1C[NH+](CCN1)[C@@H](CNCc2ccccc2)c3ccc(cc3)S(=O)(=O)Oc4ccccc4 C39534378
Cc1ccc(c(c1)C)c2csc3c2c(=O)[nH]c(n3)C[NH+](C[C@@H](COCC(C)C)O)CC(C)C C35746371
CC[NH+](CC)c1ccc(cc1NCC(=O)Nc2ccccc2C(=O)C)S(=O)(=O)N(CC)CC C15124371
CC[NH+](CC)[C@@H](CNC(=O)[C@H](CCSC)NC(=O)c1cccc(c1)[N+](=O)[O-])c2ccccc2 C60391014
CCCCCCOc1ccc(cc1)N2C(=O)C[C@H](C2=O)SC(=[NH2+])N/N=C(\C)/c3ccc(cc3)Cl C22033431
CCOc1ccc(cc1OCC)C(=O)/N=C(/NCCC2=c3ccccc3=[NH+]C2)\Nc4ccc(cc4C)C C63588753
CCOc1ccc(cc1OCC)C(=O)/N=C(/NCCC2=c3ccccc3=[NH+]C2)\Nc4cccc(c4C)C C63589369
Cc1ccc(cc1)S(=O)(=O)N[C@H](Cc2ccccc2)C(=O)N[C@H](CC3=c4ccccc4=[NH+]C3)C(=O)OC C63761415
CCOc1ccc(cc1OCC)CCNC(=O)CN2C(=O)[C@@H](NC2=O)CC3=c4ccccc4=[NH+]C3 C63930838
C=CC/N=c/1\n(c(cs1)c2ccc(cc2)OC(F)F)N/C/3=C/CCCCCC3 C03351697
c1ccc(c(c1)[N+](=O)[O-])SN[C@@H](C(Cl)(Cl)Cl)Sc2ccc(cc2)Cl C03122229
CC(C)(C)CC(C)(C)Nc1c(nc2n1cccc2OCc3ccccc3)c4ccccc4 C04157478
CC[C@]1(Cc2c(sc3c2c(nc(n3)SC(C)C)NCCc4ccccc4)CO1)C C02412742
C[C@@H]1CC[C@H]([C@@H](C1)OP(=O)(NC(C)(C)C)O[C@H]2C[C@@H](CC[C@@H]2C(C)C)C)C(C)C C01901230
Cc1ccc(c(c1)OC(=O)c2ccc(cc2)C(F)(F)F)NC(=O)c3ccc(cc3)C(F)(F)F C03119672
Cc1ccc2c(c1)sc(n2)c3ccc(cc3)NC(=O)CCCSc4ccc(cc4)F C09474970
CC(C)(C)CC(C)(C)Nc1c(nc2n1cccc2OCc3ccccc3)c4ccc(cc4)F C12364971
Cc1ccc(cc1)c2c(nc([nH]2)SCCCC(=O)c3ccc(cc3)F)c4ccc(cc4)C C12555616
c1ccc(cc1)c2c(nc([nH]2)S[C@@H](c3ccccc3)C(=O)c4ccccc4)c5ccccc5 C06017293
CCCCCNc1c(c(c(c2n1c3ccccc3n2)C#N)C)Cc4ccccc4Cl C06620736
c1ccc(cc1)c2c(nc([nH]2)S[C@H](c3ccccc3)C(=O)c4ccccc4)c5ccccc5 C06017294
CCOc1ccc2ccccc2c1/C=N/NC(=O)[C@H]3CC3(c4ccccc4)c5ccccc5 C02268373
CCOc1ccc(cc1)[C@H]2[C@H]3CC=C[C@@H]3c4cc(ccc4N2)OCCCc5ccccc5 C14543562
Cc1c(c(=O)[nH]c(n1)SCCSCc2ccc(cc2)Cl)Cc3ccc(cc3)Cl C16854885
CCCCCOC(=O)C1=C(NC2=C([C@@H]1c3ccc(c(c3)Cl)Cl)C(=O)CC(C2)(C)C)C C02990553
CCCCCOC(=O)C1=C(NC2=C([C@@H]1c3ccc(cc3)CC)C(=O)CC(C2)(C)C)C C02055184
CCCOC(=O)C1=C(NC2=C([C@H]1c3ccc(cc3)CC)C(=O)C[C@H](C2)c4ccccc4)C C02757372
CCN(CC)c1ccc(cc1)[C@H]2[C@@H]3CC=C[C@H]3c4cc(ccc4N2)OCCCc5ccccc5 C20697364
CCCOC(=O)c1ccc2c(c1)[C@H]3C=CC[C@H]3[C@H](N2)c4ccc(cc4)OCc5ccccc5 C20703192
CCCCOc1cccc2c1N[C@@H]([C@H]3[C@H]2C=CC3)c4ccc(cc4)OCc5ccccc5 C20703664
CC(=C)COc1cccc2c1N[C@@H]([C@H]3[C@H]2C=CC3)c4ccccc4OCc5ccccc5 C20710896
CCc1ccc(cc1)Sc2cc(c3ccccc3n2)C(=O)NCCc4ccc(cc4)Cl C02941362
CCCN(CCC)C(=O)c1c2c(sc1NC(=O)c3ccc(cc3)C)C[C@@H](CC2)C(C)(C)C C33772850
CCCCSc1nc(c2c3c(sc2n1)COC(C3)(C)C)NCCCC(C)C C34788255
CCn1c2ccccc2c3c1ccc(c3)CN(CC(C)C)C(=O)Nc4ccccc4C(F)(F)F C34931373
Cc1ccc(cc1)S/C(=N\c2ccccc2)/N(Cc3ccccc3)Cc4ccc(cc4)O C15778715
CCC/C=C/[C@@H](C(=O)NC1CCCCC1)N(C2CCCCC2)C(=O)c3ccccc3Cl C36492176
CCCCC(=O)N(C1CCCCC1)[C@@H](c2c(cccc2Cl)Cl)C(=O)NC(C)(C)C C36493569
C[C@H]1[C@@H](C[C@@H]2C[C@H]1C2(C)C)C(=O)N(C)[C@@H](C3CCCCC3)C(=O)NC(C)(C)CC(C)(C)C C36525511
CCC/C=C/[C@H](C(=O)NC1CCCCC1)N(c2ccccc2Cl)C(=O)C=C(C)C C36546844
Cc1ccc(c(c1)C)[C@H](C(=O)NC(C)(C)CC(C)(C)C)N(c2ccccc2Cl)C(=O)C(=C)C C36548768
CCCN([C@@H]([C@H](C)c1ccccc1)C(=O)NC(C)(C)C)C(=O)[C@@H]2C[C@@H]3C[C@H]([C@H]2C)C3(C)C C36562022
Cc1ccc(c(c1)C)[C@@H](C(=O)NC(C)(C)CC(C)(C)C)N(C(=O)C2CCCCC2)C(C)(C)C C36580239
CCCCNC(=O)[C@@H](c1ccccc1C)N(C(=O)[C@@H]2C[C@@H]3C[C@H]([C@H]2C)C3(C)C)C(C)(C)C C36581421
C[C@H]1[C@@H](C[C@@H]2C[C@H]1C2(C)C)C(=O)N([C@H]([C@@H](C)c3ccccc3)C(=O)NC(C)(C)C)C(C)(C)C C36581432
CCC/C=C/[C@H](C(=O)NC1CCCCC1)N(C(=O)[C@@H]2C[C@@H]3C[C@H]([C@H]2C)C3(C)C)C(C)(C)C C36581446
CCC(CC)[C@@H](C(=O)NC1CCCCC1)N(C(=O)[C@@H]2C[C@@H]3C[C@H]([C@H]2C)C3(C)C)C(C)(C)C C36581465
Cc1ccc(c(c1)C)[C@@H](C(=O)NC2CCCCC2)N(C(=O)CCC3CCCCC3)C(C)(C)C C36581597
C[C@@H](CCc1ccccc1)Nc2c3c(c4c5c(c(nc4s3)CC(C)C)CCCC5)ncn2 C02315263
C[C@@H]1CC[C@@H]([C@@H](C1)OP(=O)(NC(C)(C)C)O[C@@H]2C[C@H](CC[C@H]2C(C)C)C)C(C)C C04371552
C[C@@H](CCCC(C)C)[C@@H]1CC[C@@H]2[C@@]1(CC[C@@H]3[C@@H]2CC[C@@]4([C@@]3(CC[C@@H](C4)OC(=O)C)C)O)C C04369794
C[C@@H](CCCC(C)C)[C@H]1CC[C@H]2[C@@]1(CC[C@@H]3[C@@H]2CC[C@@]4([C@@]3(CC[C@@H](C4)OC(=O)C)C)O)C C43758211
C[C@@H](CCCC(C)C)[C@@H]1CC[C@H]2[C@@]1(CC[C@@H]3[C@@H]2[C@H](C=C4[C@@]3(CC[C@@H](C4)OC(=O)C)C)O)C C43758222
CCOc1ccccc1[C@@H]2[C@@H]3CC=C[C@H]3c4cc(ccc4N2)OCCC5CCCCC5 C20748827
CC(C)(C)CC(C)(C)NC(=S)N(Cc1ccco1)Cc2c(cccc2Cl)Cl C59035915
Cc1cc(c(c(c1CSc2nc3ccc(cc3s2)NC(=O)CC(C)(C)C)C)C(=O)C)C C59721173
C[C@H]1CC[C@@H]([C@@H](C1)OP(=O)(NC(C)(C)C)O[C@H]2C[C@H](CC[C@@H]2C(C)C)C)C(C)C C13773539
CCC[C@H](C(=O)N1CCc2c(ccs2)C1)NC(=O)c3ccc(cc3)SC(F)(F)F C60373267
CCCCOc1ccccc1/C=C/C(=O)Nc2nc3ccc(cc3s2)[C@@H](C)CC C65004654
CC(C)c1ccc(c(n1)SCCCCCCCC[NH+](C)C)C(=O)c2cccs2 C03803304
CCCC[NH+](CCCC)Cc1cn2c(nnc2s1)c3ccc(cc3)Br C04107099
c1ccc(cc1)C[C@H](C[NH+](Cc2cccn2Cc3ccccc3F)CC4CCCCC4)O C05091951
CC(C)c1ccc2c(c1)CC[C@@H]3[C@]2(CCC[C@@]3(C)C[NH+](CCC(=O)C)CCC(=O)C)C C05761648
C1C[C@H](OC1)C[NH+](CCS(=O)(=O)C(F)(F)F)CCS(=O)(=O)C(F)(F)F C03170100
CC[NH+](CC)CCCN(c1nc(cs1)c2ccc(cc2)Cl)C(=O)c3ccc(cc3)C(C)(C)C C06511278
CCCC[NH+](CCCC)Cc1c(cco1)CC[C@H]2C(=C)CC[C@H]3[C@@]2(CCC[C@]3(C)C(=O)OC)C C08763193
CC[NH+](CC)CCN(c1nc2cc(cc(c2s1)C)C)C(=O)c3cc4cccc(c4o3)OCC C08960182
CCCC[NH+](C)CCCNC(=O)c1cc(nc2c1cccc2)Sc3ccc(cc3)Cl C03039990
CCCC[NH+](CCCC)Cc1c(ccc2c1O/C(=C/c3cn(c4c3cccc4)CC)/C2=O)O C09423312
CCc1ccc2c(c1)sc(n2)N(CC[NH+](CC)CC)C(=O)Cc3ccc(s3)Cl C10061561
CCCCC[C@H](C[NH+](C)C)[C@H](/C=C/c1ccccc1Cl)OC(=O)c2ccc(cc2)[N+](=O)[O-] C17001410
CCCC[C@](c1ccc(cc1)C)([C@@H](C[NH+]2CCCCCC2)Oc3ccc(cc3Cl)Cl)O C27238659
CCCCCC[C@@](c1ccc(cc1)OCC)([C@H](C[NH+]2CCCC2)c3ccc(cc3)Cl)O C27248725
CC[NH+](CC)CCC[C@@H](C)Nc1c2cc(ccc2nc(n1)/C=C/c3ccc(cc3Cl)Cl)[N+](=O)[O-] C34091756
Cc1ccn2c(c1)[nH+]c(c2NC(C)(C)CC(C)(C)C)c3cccc(c3)OC(=O)Cc4ccc(cc4)OC C35191135
Cc1ccn2c(c1)[nH+]c(c2NC(C)(C)CC(C)(C)C)c3cccc(c3)OC(=O)c4ccccc4OC C35703221
CCCC[C@H](C[NH+](CCC)Cc1c(nn(c1Oc2ccc(cc2F)F)C)c3ccccc3)O C35782556
c1cc(n(c1)Cc2ccc(cc2)C(F)(F)F)C[NH+](Cc3ccc(cc3)C#N)CC4CCCCC4 C35844701
CCC[NH+](Cc1ccc(o1)C(c2ccccc2)(c3ccccc3)O)Cc4ccc(s4)C C36154601
CCC[C@@H](C[NH+](Cc1c(nn(c1Oc2ccccc2F)c3ccccc3)C(C)C)CC4CC4)O C36307932
CCC[C@H](C[NH+](Cc1c(nn(c1Oc2ccccc2F)c3ccccc3)C(C)C)CC4CC4)O C36307935
CCCC[C@H](C[NH+](Cc1c(nn(c1Oc2ccc(cc2)C)c3ccccc3)CC)CC4CC4)O C36346554
CCCCCOc1cccc(c1)C(=O)N(CC[NH+](CC)CC)c2nc3ccc(cc3s2)F C36637799
CCc1ccc2c(c1)sc(n2)N(CC[NH+](CC)CC)C(=O)c3ccc(cc3)C(=O)c4ccccc4 C36637902
CCCCCOc1cccc(c1)C(=O)N(CC[NH+](CC)CC)c2nc3cc(ccc3s2)OC C36638169
CCc1ccc2c(c1)sc(n2)N(CC[NH+](CC)CC)C(=O)Cc3cc(ccc3C)C C36647394
CCc1ccc2c(c1)sc(n2)N(CC[NH+](CC)CC)C(=O)CSc3ccc(cc3)C C36690179
Cc1cccc(c1)CCCNC(=O)[C@@H]2CCC[NH+](C2)Cc3nc(no3)c4ccc(cc4)C(C)(C)C C38903159
C[C@H](CC(C)(C)c1ccccc1)NC(=O)[C@@H]2CCC[NH+](C2)Cc3nc(no3)c4ccc(cc4)C(C)(C)C C38903780
CCOC(=O)[C@]1(CCC[NH+](C1)Cc2ccccc2c3ccccc3)Cc4ccc(cc4)C(F)(F)F C39304738
CCCc1ccc(cc1)[C@@H](C)NC(=O)C[NH+]2CCN(CC2)Cc3ccc(cc3)C(C)(C)C C22923196
CC[NH+](CC)CCN(c1nc2c(ccc(c2s1)Cl)C)C(=O)c3cccc(c3)SCC C36698078
CC[NH+](CC)CCN(c1nc2c(ccc(c2s1)Cl)OC)C(=O)c3cccc(c3)SC(C)C C39712134
CCCCCOc1ccc(cc1)C(=O)N(CC[NH+](C)C)c2nc3c(cc(cc3s2)Cl)C C39712137
CCc1ccc2c(c1)sc(n2)N(CC[NH+](CC)CC)C(=O)CCCSc3ccc(cc3)Cl C36717672
CCCC[NH+](CCCC)CCCN1[C@@H](c2c(=O)c3cc(ccc3oc2C1=O)C)c4ccc(cc4)OC C40008327
CCCC[NH+](CCCC)CCCN1[C@H](c2c(=O)c3cc(c(cc3oc2C1=O)C)C)c4ccc(cc4)C C40008802
CC[NH+](CC)CCCn1c2ccc(cc2nc1[C@H](c3ccccc3)Sc4ccccc4)C(F)(F)F C40403587
C[NH+](C)CCCn1c2ccc(cc2nc1[C@@H](c3ccccc3)Sc4ccccc4)C(F)(F)F C40404050
CCCC[NH+](CCCC)CCCn1c2ccc(cc2nc1c3ccccc3C)C(F)(F)F C40406340
CCc1ccc2c(c1)c(=O)c3c(o2)C(=O)N([C@@H]3c4ccc(cc4)C(C)(C)C)CCC[NH+](CC)CC C40561622
CCOc1cc(cc(c1OCc2ccccc2C)Br)C[NH2+]CCC3=CCCCC3 C40740262
CCCCSc1ncc(c(n1)Cl)C(=O)NC[C@H](c2ccc(cc2)CC)[NH+]3CCCCC3 C40985710
CCCCC(=O)Oc1cccc(c1)c2c(n3cccc(c3[nH+]2)C)NC(C)(C)CC(C)(C)C C04753885
CCCC[NH+](CCCC)Cc1c(cc(c2c1O/C(=C/c3ccc(cc3Cl)Cl)/C2=O)C)O C41584147
CCCC[NH+](CCCC)Cc1c(cc(c2c1O/C(=C/c3ccc(cc3OC)OC)/C2=O)C)O C41584156
CCCC[NH+](CCCC)Cc1c(ccc2c1oc(=O)cc2c3cc4cccc(c4oc3=O)OCC)O C41584239
CCC[NH+](CCC)Cc1c(ccc2c1oc(c(c2=O)Oc3ccc(cc3)C(=O)OC)C(F)(F)F)O C41584547
CC(C)(C)OC(=O)N[C@@H](CC1=c2ccccc2=[NH+]C1)[C@H]3N=N[C@@H](O3)SC/C=C/c4ccccc4 C63425474
CCN(CC)c1ccc(cc1)CCO[C@](Cc2ccc(cc2)Cl)(c3ccc(cc3)C)O C02162091
CC(C)c1ccc(cc1)/C=C/C(=O)NCCOC(=O)/C=C/c2ccc(cc2)C(C)C C02756041
CCCCCOC(=O)C1=C(NC2=C([C@H]1c3ccc(cc3)N(CC)CC)C(=O)CC(C2)(C)C)C C02031116
CCCCCCC(C)(C)c1cc(c(c(c1)OC)[C@@H]2C=C([C@H]3C[C@@H]2C3(C)C)CO)OC C02008249
CCCC[C@@H](CC)C(=O)N(c1cccc(c1)Cl)[C@H](C(CC)CC)C(=O)NC(C)(C)CC(C)(C)C C36482370
CCC(CC)[C@H](C(=O)NC(C)(C)CC(C)(C)C)N(C1CCCCC1)C(=O)CC C36493221
CCCCCCN([C@@H](/C=C/CCC)C(=O)NC(C)(C)CC(C)(C)C)C(=O)C1CCCCC1 C36508417
CCCCCCN([C@@H](/C=C/C)C(=O)NC(C)(C)CC(C)(C)C)C(=O)C1CCCCC1 C36508496
CCCCCCN([C@@H](C1CCCCC1)C(=O)NC2CCCCC2)C(=O)[C@@H]3C[C@@H]4C[C@H]([C@H]3C)C4(C)C C36509345
CCCCCCN([C@@H](/C=C\C)C(=O)NC1CCCCC1)C(=O)[C@@H]2C[C@@H]3C[C@H]([C@H]2C)C3(C)C C36509435
CCCCCCN([C@@H](c1ccc(cc1)Cl)C(=O)NCCCC)C(=O)[C@@H]2C[C@@H]3C[C@H]([C@H]2C)C3(C)C C36509463
CCCCCCN([C@@H](C1CCCCC1)C(=O)NC2CCCCC2)C(=O)/C=C/CCCCC C36509742
CCCCCCN([C@H](C1CCCCC1)C(=O)NC2CCCCC2)C(=O)/C=C/CCCCC C36509744
CCCCCCN([C@H](/C=C\C)C(=O)NC(C)(C)CC(C)(C)C)C(=O)CCCC C36522984
CCCCC[C@H](C(=O)NC(C)(C)C)N(C)C(=O)CCCc1cc2cccc3c2c4c1cccc4cc3 C36524888
CCCC[C@H](CC)C(=O)N(C)[C@H](c1ccc(cc1C)C)C(=O)NC(C)(C)CC(C)(C)C C36526708
CCCC[C@@H](CC)C(=O)N(C)[C@@H](c1ccccc1C)C(=O)NC(C)(C)CC(C)(C)C C36526817
CCCCC/C=C/C(=O)N(c1ccccc1Cl)[C@@H](/C=C/CCC)C(=O)NC(C)(C)C C36542130
CCCCNC(=O)[C@H](c1ccccc1C)N(c2ccccc2Cl)C(=O)[C@@H](CC)c3ccccc3 C36542929
CCC(CC)[C@H](C(=O)NC(C)(C)CC(C)(C)C)N(c1ccccc1Cl)C(=O)c2ccccc2 C36546608
CCC(CC)[C@@H](C(=O)NC(C)(C)CC(C)(C)C)N(c1ccccc1Cl)C(=O)CCl C36547427
CCCCC(=O)N(c1ccccc1Cl)[C@H](/C=C/CCC)C(=O)NC(C)(C)CC(C)(C)C C36550749
CCCCNC(=O)[C@@H](/C=C/C)N(CCC)C(=O)CCCc1cc2cccc3c2c4c1cccc4cc3 C36561114
CCCC[C@H](CC)C(=O)N(CCC)[C@@H](c1ccc(cc1C)C)C(=O)NC(C)(C)C C36564172
CCCC[C@H](CC)C(=O)N(CCC)[C@@H](c1cc2ccccc2c3c1cccc3)C(=O)NC(C)(C)C C36564284
CCCC[C@H](CC)C(=O)N(CCC)[C@H]([C@@H](C)c1ccccc1)C(=O)NC(C)(C)C C36564468
CCCCCC(=O)N(CCC)[C@@H](C(CC)CC)C(=O)NC(C)(C)CC(C)(C)C C36575124
CCCCC[C@@H](C(=O)NC(C)(C)CC(C)(C)C)N(C(=O)C1CCCCC1)C(C)(C)C C36580435
CCCCC/C=C\C(=O)N([C@H](c1ccc(cc1C)C)C(=O)NC(C)(C)C)C(C)(C)C C36581904
CCCCC/C=C/C(=O)N([C@@H](c1ccccc1C)C(=O)NC2CCCCC2)C(C)(C)C C36582015
CCCCC/C=C\C(=O)N([C@@H](CCCCC)C(=O)NC1CCCCC1)C(C)(C)C C36582254
CCCC[C@H](CC)C(=O)N([C@@H](C1CCCCC1)C(=O)NC(C)(C)CC(C)(C)C)C(C)(C)C C36582391
CCCC[C@@H](CC)C(=O)N([C@@H](c1ccc(cc1C)C)C(=O)NC2CCCCC2)C(C)(C)C C36582446
CCCC[C@@H](CC)C(=O)N([C@H](c1ccc(cc1C)C)C(=O)NC2CCCCC2)C(C)(C)C C36582448
CCCC[C@@H](CC)C(=O)N([C@H](c1ccc(cc1)C(F)(F)F)C(=O)NCCCC)C(C)(C)C C36582540
CCCC[C@@H](CC)C(=O)N([C@@H](c1ccccc1)C(=O)NC(C)(C)CC(C)(C)C)C(C)(C)C C36582649
CCCC[C@H](CC)C(=O)N([C@@H](c1ccc(cc1)Cl)C(=O)NCCCC)C(C)(C)C C36582838
CCC/C=C/[C@@H](C(=O)NC(C)(C)CC(C)(C)C)N(C(=O)C[C@@H](C)c1ccccc1)C(C)(C)C C36588091
CCCC(=O)N([C@H]([C@@H](C)c1ccccc1)C(=O)NC(C)(C)CC(C)(C)C)C(C)(C)C C36589479
CCC(CC)[C@@H](C(=O)NC(C)(C)C)N(C(=O)C(c1ccccc1)c2ccccc2)C(C)(C)C C36590366
CCCCC[C@@H](C(=O)NC(C)(C)CC(C)(C)C)N(C(=O)CCCCC)C(C)(C)C C36591005
CCC/C=C/[C@H](C(=O)NC(C)(C)CC(C)(C)C)N(C(=O)c1ccccc1Cl)C(C)(C)C C36592907
C[C@@H](c1ccccc1)[C@H](C(=O)NC(C)(C)CC(C)(C)C)N(C(=O)Cc2ccccc2)C(C)(C)C C36593909
CCC/C=C/[C@H](C(=O)NC(C)(C)CC(C)(C)C)N(C(=O)Cc1ccccc1)C(C)(C)C C36593941
CCCCC(=O)N([C@H](C1CCCCC1)C(=O)NC(C)(C)CC(C)(C)C)C(C)(C)C C36594465
CCCCC(=O)N([C@H]([C@H](C)c1ccccc1)C(=O)NC(C)(C)CC(C)(C)C)C(C)(C)C C36594579
CCCC[C@H](CC)C(=O)N(c1ccccc1)[C@H](c2ccc(cc2C)C)C(=O)NC(C)(C)CC(C)(C)C C36606601
CCCC[C@@H](CC)C(=O)N(c1ccccc1)[C@@H](C(CC)CC)C(=O)NC(C)(C)CC(C)(C)C C36606810
CCCCNC(=O)CCCSc1nc(cc(n1)C(F)(F)F)c2ccc(cc2Cl)Cl C58974597
CCCCCOc1ccc(cc1OC)/C=C/C(=O)Nc2nc3ccc(cc3s2)C(C)(C)C C65003347
CCCCCC(=O)N(CCC)CC(=O)Nc1cc(nn1c2ccc(cc2)C)C(C)(C)C C04875245
C/C(=C\c1ccco1)/C=N/NC(=O)CSc2nnc(s2)SCc3cccc4c3cccc4 C08735737
CCn1c(nnc1SCC(=O)N/N=C/c2ccc(cc2)C(C)C)c3ccc(cc3)C(C)(C)C C01824068
CC[C@@H](C)c1ccccc1NC(=O)[C@H](C)Sc2nnc(n2C3CC3)COc4ccccc4Cl C09414182
CCCCOC(=O)c1ccc(cc1)NC(=O)c2ccc(=O)n(c2)Cc3ccc(cc3Cl)Cl C12492832
CCCCNC(=O)CSc1nnc(n1c2ccc(cc2)OC)c3ccc(cc3)C(C)(C)C C02651127
CC(C)Oc1ccc(cc1)/C=C(/C(=O)OCc2ccco2)\NC(=O)c3ccccc3Br C12659219
CCOc1cc(ccc1OCC(=O)N2CCCCC2)/C=N/Nc3ccccc3C(F)(F)F C13095790
CCCCO[C@H](C[C@](C(C)(C)O)(n1c2ccccc2nn1)Oc3ccccc3)c4ccccc4 C15776716
CCCCN(CC(=O)Nc1cc(nn1c2ccc(c(c2)Cl)Cl)C(C)(C)C)C(=O)[C@H](C)Cl C16433432
CCCN(CC(=O)Nc1cc(nn1c2ccc(cc2)C)C(C)(C)C)C(=O)[C@@H](CC)c3ccccc3 C16433827
CCCCN(CC(=O)Nc1cc(nn1c2ccc(cc2)C)C(C)(C)C)C(=O)CCC3CCCC3 C16434054
CCCCN(CC(=O)Nc1cc(nn1c2ccc(cc2C)C)c3ccccc3)C(=O)c4ccccc4 C16434270
CCc1ccc(cc1)C(=O)N(CCC(C)C)CC(=O)Nc2cc(nn2c3cccc(c3)C)C(C)(C)C C16437018
CC1=C(C(C(=C(N1)C)C(=O)OCC=C)c2ccc(o2)c3ccc(c(c3)Cl)Cl)C(=O)OCC=C C19708217
CCc1cccc(c1NC(=O)CSc2nnc(n2c3ccc(cc3)OCC)c4ccc(cc4)C)C C02454442
CCCCOC(=O)c1ccc2c(c1)sc(n2)NC(=O)COc3c(cc(cc3Cl)C)C C20411550
CCCSc1nc2ccc(cc2s1)NC(=O)CSc3nnc(n3CC=C)C(C)(C)C C20839228
CCN(CC(=O)NCc1cccs1)C(=O)COC(=O)c2ccc(cc2)SC(F)(F)F C21627909
CC[C@H](C(=O)NCCc1ccccc1)SC2=Nc3ccccc3C4=N[C@H](C(=O)N42)CC(C)C C21644316
CC[C@@H](C(=O)NCCc1ccccc1)SC2=Nc3ccccc3C4=N[C@@H](C(=O)N42)CC(C)C C21644329
CCOc1ccccc1/C=N\NC(=O)CSc2nc3ccccc3n2Cc4ccccc4Cl C32576843
CCCN(CC(=O)Nc1cc(nn1c2ccccc2C)C(C)(C)C)C(=O)C(C)(C)CCl C33771206
CCN(CC(=O)Nc1cc(nn1c2ccccc2)c3ccccc3)C(=O)C[C@H](C)CC(C)(C)C C35129830
CCCCN(CC(=O)Nc1cc(nn1c2ccc(cc2C)C)c3ccccc3)C(=O)C(C)(C)C C35137075
Cc1ccccc1n2c(cc(n2)C(C)(C)C)NC(=O)CN(CCC(C)C)C(=O)CC(C)(C)C C35142724
CC[C@H](C)NC(=O)CCCCSc1nc2c(c3ccccc3n2Cc4ccccc4C)nn1 C33941486
CCC[C@H](C(=O)N[C@@H](C)CC)Sc1nc2c(c3cc(ccc3n2Cc4ccccc4F)C)nn1 C35158123
CC(C)(C)c1cc(n(n1)c2ccccc2)NC(=O)CN(Cc3ccccc3)C(=O)Cc4ccccc4 C35171953
CCOc1nc(n(n1)c2ccc(cc2)NC(=O)C[C@@H](C)CC(C)(C)C)c3cccc(c3)C(F)(F)F C35403342
CCCS(=O)(=O)NC[C@@H]1C=C([C@@H](C[C@H]1C(C)C)Cc2nnc(o2)c3ccccc3F)C C35442827
CC(C)c1cc(nc(n1)SCc2ccc(o2)C(=O)NCC3CC3)N(C)C4CCCCC4 C35692485
CCCN(CCC(=O)Nc1nnc(s1)c2ccc(cc2)Cl)C(=O)C[C@H](C)CC(C)(C)C C35700838
Cc1ccccc1OC[C@H]2c3ccsc3CCN2C(=O)CN(CCC(C)C)C(=O)NC(C)C C35742463
CC(C)(C)c1cc(nc(n1)SCc2ccc(o2)C(=O)NCC3CC3)N(C)C4CCCCC4 C36029992
C[C@H](c1ccccc1)[C@H](C(=O)NC(C)(C)CC(C)(C)C)N(C)C(=O)Cc2ccc3c(c2)OCO3 C36534364
CCCCC/C=C\C(=O)N(CCC)[C@@H](c1ccc2c(c1)OCO2)C(=O)NC3CCCCC3 C36563978
CCCCC/C=C/C(=O)N(CCC)[C@@H](c1ccc2c(c1)OCO2)C(=O)NC3CCCCC3 C36563980
CC(C)CN(CCC(=O)NCc1ccco1)c2c3ccc(cc3nc(n2)c4ccccc4)Cl C37384711
CCCCCOc1ccc(cc1)/C=N/Nc2nc-3c(c(=O)n2CC)[C@](Cc4c3cccc4)(C)CC C40035848
CCCCOc1ccc(cc1OC)/C=C(\C#N)/C(=O)Nc2ncc(s2)Cc3cccc(c3)C C40147207
CCCCN1[C@H](c2c(n[nH]c2C1=O)c3ccc(cc3)Cl)c4ccc(c(c4)OC)OCCCC C40343518
CCCCOc1ccc(cc1OCC)[C@@H]2c3c(n[nH]c3C(=O)N2CC(C)C)c4ccc(cc4)Cl C40343551
CCCC[C@@H](CC)CNC(=O)C1CCN(CC1)c2ccc(cc2F)c3nc(on3)C4CC4 C40904117
CCCCCCOc1ccc(cc1)[C@H]2C3=C(CC(CC3=O)(C)C)Nc4n2nc(n4)SCCC C40981864
CCCCSc1nc2n(n1)[C@H](C(=C(N2)C)C(=O)C)c3ccc(cc3)OCc4ccc(cc4)Cl C41000706
CCCCSc1nc2n(n1)[C@@H](C(=C(N2)C)C(=O)C)c3cccc(c3)OCc4ccccc4Cl C41000709
CCCCSc1nc2n(n1)[C@H](C(=C(N2)C)C(=O)C)c3ccccc3OCc4ccccc4Cl C41000714
CCCNC(=O)[C@H](C)Sc1nnc(n1CC=C)c2cc(nc3c2cccc3)c4ccc(cc4)C C45485891
CCCN(CCC)c1ccc(cc1)C(=O)N/N=C\2/c3ccccc3N(C2=O)Cc4ccccc4F C59167258
CCN(CCCNC(=O)CCCCCn1c(=O)c2ccc(cc2[nH]c1=O)C(=O)OC)c3cccc(c3)C C09529811
CCOCCCNC(=O)[C@@H](c1ccccc1)N(Cc2ccc3c(c2)OCO3)C(=O)CNC(=O)c4ccccc4 C09601397
CCC(C)(C)NC(=O)[C@@H](c1ccc(cc1)OC)N(CCC(C)C)C(=O)CCC(=O)Nc2cc(on2)C C12491298
C[C@H](C(=O)NCCC1=CCCCC1)OC(=O)c2ccccc2S[C@H](C)C(=O)NCCC3=CCCCC3 C13095526
CC[NH+](CC)CCN1[C@H](C(=C(C1=O)O)C(=O)c2ccc(c(c2)C)OCC(C)C)c3ccc(c(c3)OC)OCC C09380177
CCCOc1c(cc(cc1Cl)C(=O)NNC(=O)c2cc(c(c(c2)OCC)OCC)OCC)OC C15792860
CCN(CC)c1ccc(cc1)/C=N/NC(=O)CSc2nnc(n2CC=C)CNc3ccc(cc3)Cl C15930362
C[C@@H](C(=O)Nc1ccc(cc1)SC(F)F)OC(=O)c2ccccc2SCC(=O)NCCOC C16767394
COc1ccc(cc1OC)C=NNC(=O)CCCCCCCCC(=O)N/N=C/c2ccc(c(c2)OC)OC C17749521
CCC[NH+](CCC)CCCNC(=O)[C@H]1c2cc(c(cc2C(=O)N([C@@H]1c3ccc(cc3)OC)C)OC)OC C20113075
CCC[NH+](CCC)CCCNC(=O)[C@@H]1c2cc(c(cc2C(=O)N([C@H]1c3ccc(cc3)OC)C)OC)OC C20113083
CC[NH+](CC)CCCN1[C@H](C(=C(C1=O)[O-])C(=O)c2c(c([nH]c2C)C(=O)OC)C)c3cc(ccc3OC)OC C20149938
CC[NH+](CC)CCC[C@H](C)NC(=O)c1ccc(cc1)CSc2nc(cc(n2)Cl)N(CC=C)CC=C C33480409
CC[NH+](CC)CCCN1[C@@H](C(=C(C1=O)[O-])C(=O)c2c(c([nH]c2C)C(=O)OCC)C)c3cccc(c3)OC C33515717
C[C@@H]1CCCC[NH+]1CCCNC(=O)CCCCSc2nnc(n2c3ccccc3)Cc4ccccc4 C33629049
CCOC(=O)CNC(=O)N(CCCOC)CC(=O)Nc1cc(nn1c2ccccc2Cl)C(C)(C)C C35143725
CC[NH+](CC)CCC[C@H](C)NC(=O)CCCSc1nnc(n1c2ccccc2)c3ccccc3Cl C35172742
CC(C)(C)c1ccc(cc1)CN(CCc2c[nH]c3c2cccc3)C(=O)C[NH+](CCCOC)Cc4ccco4 C35518688
CCCCCc1ccc(cc1)C(=O)Nc2cccc(c2)[C@H]3C(=C(N(C(=O)N3)CCCC)C)C(=O)OCCOC C35707992
CCCC[C@@H](CC)C(=O)Nc1cccc(c1)[C@H]2C(=C(N(C(=O)N2)CCCC)c3ccccc3)C(=O)OCC C35710786
CC(C)(C)OC[C@@H](C[NH+](Cc1ccco1)Cc2c(nn(c2Oc3cccc(c3)OC)C)c4ccccc4)O C35778168
Cc1ccc(cc1)OC[C@@H]2c3ccsc3CCN2C(=O)C[NH+](CCC(C)C)C[C@@H](COC(C)C)O C35778709
Cc1ccc(cc1)OC[C@H]2c3ccsc3CCN2C(=O)C[NH+](CCC(C)C)C[C@@H](COC(C)C)O C35778711
CCC[NH+](Cc1c(nn(c1Oc2ccccc2)c3ccc(cc3)OC)C(C)C)C[C@H](COC(C)C)O C35789267
C[NH+](C)CCN(Cc1cnc(n1Cc2ccccc2)S(=O)(=O)Cc3ccccc3)C(=S)NC4CC4 C36040722
CCc1c(c(n(n1)c2ccccc2)Oc3ccccc3F)C[NH+](CCOC)C[C@@H](Cc4ccccc4)O C36303104
CCc1c(c(n(n1)c2ccc(cc2)F)Oc3ccccc3)C[NH+](C[C@H](COCc4ccccc4)O)C(C)C C36303434
Cn1c(c(c(n1)c2ccccc2)C[NH+](CC3CC3)C[C@H](COCc4ccccc4)O)Oc5ccc(cc5)Cl C36305203
CC(C)COC[C@@H](C[NH+](CCOC)Cc1c(nn(c1Oc2ccc(cc2)OC)C)c3ccccc3)O C36306007
CCC[NH+](Cc1c(nn(c1Oc2ccc(cc2)F)C)c3ccccc3)C[C@H](COCc4ccccc4)O C36307644
CCCC[C@H](C[NH+](Cc1c(nn(c1Oc2cccc(c2)F)c3ccccc3)CC)C[C@@H]4CCCO4)O C36313699
CCCC[C@@H](C[NH+](Cc1c(nn(c1Oc2ccc(cc2)F)c3ccccc3)CC)C[C@@H]4CCCO4)O C36313883
CC(C)COC[C@@H](C[NH+](Cc1ccccc1)Cc2c(nn(c2Oc3ccccc3)C)c4ccccc4)O C36316200
CCc1c(c(n(n1)c2ccccc2)Oc3ccccc3)C[NH+](Cc4ccccc4)C[C@@H](COCC=C)O C36316250
CCc1c(c(n(n1)c2ccccc2)Oc3ccccc3)C[NH+](Cc4ccccc4)C[C@@H](COCC#C)O C36316252
CCCCCCN([C@@H](c1cccc(c1)O)C(=O)NC(C)(C)CC(C)(C)C)C(=O)c2cccc(c2)[N+](=O)[O-] C36519740
CCCCC/C=C/C(=O)N(Cc1ccc(o1)C)[C@H](c2ccccc2O)C(=O)NC(C)(C)CC(C)(C)C C36557451
CCCC[C@H](CC)C(=O)N(Cc1ccc(o1)C)[C@H](c2ccc(cc2)O)C(=O)NC(C)(C)CC(C)(C)C C36557854
CCCC[C@@H](CC)C(=O)N(Cc1ccc(o1)C)[C@H](c2ccccc2O)C(=O)NC(C)(C)CC(C)(C)C C36558011
COc1c(cc(cc1)/C=N/NC(=O)CCCCCCCCC(=O)N/N=C/c2cc(c(cc2)OC)OC)OC C17024752
CCOC(=O)c1c(c([nH]c1C[C@H](CC2=N[C@@H](C(=C2C(=O)OCC)C)C(=O)OCC)O)C(=O)OCC)C C39947916
CCCC[NH+](CCCC)CCCN1[C@H](C(=C(C1=O)[O-])C(=O)c2ccco2)c3ccc(c(c3)OCC)O C40018852
CCCC[NH+](CCCC)CCCN1[C@H](C(=C(C1=O)[O-])C(=O)c2ccc(cc2)OCCCC)c3cccc(c3)O C40019386
CCCC[NH+](CCCC)CCCN1[C@@H](C(=C(C1=O)[O-])C(=O)c2ccc(cc2)OCC=C)c3ccc(cc3)O C40019849
CCCCCN1[C@H](c2c(n[nH]c2C1=O)c3cc(cc(c3O)C)C)c4ccc(c(c4)OCC)OCCCCC C39912047
Cc1c(cc(n1CCc2ccccc2)C(=O)CN(CCCOC(C)C)C(=O)Cc3ccsc3)C(=O)N C43254475
CCCC[C@@](CC)(C[C@@H](C(=O)[O-])NC(=O)OCC1c2ccccc2-c3c1cccc3)C[NH+]4CCC(CC4)C C44323169
CCCCCOc1ccc(cc1)[C@H]2C(=C(Nc3n2nc(n3)SCCC)C)C(=O)Nc4ccccc4OCC C54614951
c1c(ccc(c1)[N+](=O)[O-])/C=N/NC(=O)CCCCCCCCCCC(=O)N/N=C/c2ccc(cc2)[N+](=O)[O-] C59502636
CCCC[NH+](CCCC)Cc1c(ccc2c1oc(c(c2=O)Oc3ccc(cc3)C(=O)OCCC)C)O C41584286
[H]/N=C\1/NC(=O)/C(=C\c2cc(c(c(c2)Cl)OCCOc3ccc(cc3)OCCCCCC)OC)/S1 C08952354
CCC[NH+](CCC)CCCNC(=O)[C@H]1c2cc(c(cc2C(=O)N([C@H]1c3ccc(cc3)SC)C)OC)OC C09936935
CCCCC[C@H](C)NC(=O)CSc1nnc(n1c2ccc(cc2)OC(F)F)C[NH+]3CCCCC3 C12136815
CCCCOc1cccc(c1)[C@H]2C(=C(C(=O)N2CCC[NH+](CC)CC)O)C(=O)c3ccc4c(c3)C[C@@H](O4)C C09424835
CC(C)CCNC(=O)[C@H](c1ccc(cc1)Cl)N(CCOC)C(=O)CCC(=O)Nc2nccs2 C13501905
CCC(C)(C)NC(=O)[C@@H](c1cccc(c1OC)OC)N(C(=O)CCC(=O)Nc2cc(on2)C)C(C)(C)CC C13561507
CCCCOc1cccc(c1)[C@@H]2C(=C(C(=O)N2CCC[NH+](CC)CC)O)C(=O)c3ccc4c(c3)C[C@@H](O4)C C09425087
CCCCCOc1cccc(c1)[C@H]2C(=C(C(=O)N2CCC[NH+](CC)CC)O)C(=O)c3ccc4c(c3)C[C@H](O4)C C09425225
CCCCC[C@H](C)Cn1c(nnc1SCC(=O)NC(=O)NCc2ccco2)c3ccc(cc3)C(C)(C)C C14359650
CCCCNC(=O)C(=O)N/N=C/c1cc(c(c(c1)OCC)OCc2ccc(cc2)Br)CC=C C15231445
CCOCCCNC(=O)c1coc(n1)CN(CCCOCC)C(=O)Nc2ccccc2C(F)(F)F C16456858
CC[NH+](CC)CCC[C@@H](C)NC(=O)CCN(Cc1ccco1)c2nc(ns2)Cc3ccc(cc3)C C16516166
CCCN(Cc1cccn1Cc2ccc(o2)C(=O)N[C@@H](C)CCC[NH+](CC)CC)C(=O)c3ccccc3F C16533849
CCCN(Cc1cccn1Cc2nc(cs2)C(=O)N[C@H](C)CCC[NH+](CC)CC)C(=O)c3ccccc3 C16566429
CCOC(=O)CNC(=O)N(CCCOC)CC(=O)N(CCc1c[nH]c2c1cccc2)Cc3ccc(cc3)C C16649487
CCCC[NH+](CCCC)CCCN1[C@H](C(=C(C1=O)O)C(=O)c2ccc(cc2)C)c3ccc(c(c3)OC)OC C08695227
CCCN(CCC)S(=O)(=O)c1ccc2c(c1)c(cn2CC)/C=N\NC(=S)Nc3ccc(cc3)C(C)C C20183390
CCCN(CCC)S(=O)(=O)c1ccc2c(c1)c(cn2CC)/C=N/NC(=S)Nc3cccc(c3)CC C20183394
CC(C)(C)C(=O)OC[C@@H]1[C@H]([C@@H]([C@@H]([C@H](O1)N)OC(=O)C(C)(C)C)OC(=O)C(C)(C)C)OC(=O)C(C)(C)C C16322718
COc1ccc(cn1)[C@@H](Cc2csc(n2)CCCCNc3cc(cc[nH+]3)N4CCSCC4)CC(=O)[O-] C28568920
CCCOc1cccc(c1)C(=O)C2=C(C(=O)N([C@@H]2c3ccc(c(c3)OCC)O)CCC[NH+](CC)CC)[O-] C33723550
CCCCOc1cccc(c1)C(=O)C2=C(C(=O)N([C@H]2c3ccc(c(c3)OC)O)CCC[NH+](CC)CC)[O-] C33723954
CC[NH+](CC)CCC[C@@H](C)NC(=O)CCN(Cc1ccco1)S(=O)(=O)c2cccc3c2cccc3 C34945145
CC[NH+](CC)CCC[C@@H](C)NC(=O)CCCSc1nc2c(c3ccccc3n2Cc4cccc(c4)C)nn1 C35156454
CCC[C@@H](C(=O)NCCC[NH+]1CCCC[C@@H]1C)Sc2nc(c(c(=O)n2C)Cc3ccccc3)COC C35159118
Cc1c(c(n(n1)c2ccccc2)Oc3ccccc3OC)C[NH+](C[C@@H]4CCCO4)C[C@@H](COC(C)C)O C35777324
CC(C)(C)c1ccc(cc1)CN(CCc2ccc(c(c2)OC)OC)Cc3nc(cs3)C(=O)NCC[NH+](C)C C35807801
CCc1c(c(n(n1)c2ccccc2)Oc3ccc(cc3F)F)C[NH+](CCOC)C[C@H](COCC=C)O C36302695
CCc1c(c(n(n1)c2ccccc2)Oc3ccccc3)C[NH+](C[C@H]4CCCO4)C[C@@H](COC(C)(C)C)O C36303012
CCc1c(c(n(n1)c2ccccc2)Oc3ccc(cc3)F)C[NH+](C[C@@H]4CCCO4)C[C@@H](COCC=C)O C36303328
CCc1c(c(n(n1)c2ccc(cc2)F)Oc3ccccc3)C[NH+](Cc4ccco4)C[C@H](COC(C)(C)C)O C36303417
CC(C)COC[C@@H](C[NH+](CCOC)Cc1c(nn(c1Oc2ccc(cc2)Cl)C)c3ccccc3)O C36305081
CC[C@H](C)[NH+](Cc1c(nn(c1Oc2ccccc2OC)C)c3ccccc3)C[C@@H](COC(C)(C)C)O C36305809
Cn1c(c(c(n1)c2ccccc2)C[NH+](Cc3ccco3)C[C@H](COCC=C)O)Oc4ccc(cc4)OC C36306067
CC(C)COC[C@H](C[NH+](Cc1c(nn(c1Oc2ccccc2)C)c3ccccc3)C[C@@H]4CCCO4)O C36308304
CCCC[C@@H](C[NH+](CCC)Cc1c(nn(c1Oc2ccccc2OC)c3ccc(cc3)OC)CC)O C36313887
CCCC[C@H](C[NH+](CCC)Cc1c(nn(c1Oc2ccccc2OC)c3ccc(cc3)OC)CC)O C36313888
CCCCOC[C@H](C[NH+](Cc1c(nn(c1Oc2ccc(cc2F)F)c3ccccc3)C)C[C@@H]4CCCO4)O C36313902
CCCCOC[C@@H](C[NH+](Cc1c(nn(c1Oc2ccccc2)C)c3ccccc3)C[C@@H]4CCCO4)O C36313991
Cc1ccc(cc1)Oc2c(c(nn2C)c3ccccc3)C[NH+](Cc4ccco4)C[C@@H](COCC(C)C)O C36316010
CCc1c(c(n(n1)c2ccccc2)Oc3ccc(cc3)OC)C[NH+](C[C@@H](COCC=C)O)[C@@H](C)CC C36316396
CC(C)c1c(c(n(n1)c2ccc(cc2)OC)Oc3ccccc3)C[NH+](C[C@H](COCC=C)O)C(C)C C36346474
CCC/C=C/[C@@H](C(=O)NC(C)(C)CC(C)(C)C)N(Cc1ccc(o1)C)C(=O)CNC(=O)c2ccccc2 C36600936
CCCOc1cccc(c1)[C@@H]2C(=C(C(=O)N2CC[NH+](CC)CC)[O-])C(=O)c3c(c([nH]c3C)C(=O)OC)C C33813308
CCCC[NH+](CCCC)CCCN1[C@@H](C(=C(C1=O)[O-])C(=O)c2ccc(o2)C)c3ccc(c(c3)OCC)O C40018981
CCOc1ccc(cc1OCC)[C@@H](C)NC(=O)[C@@H](CCSC)NS(=O)(=O)c2ccc(cc2)C C46618739
CC[NH+](CC)CCC[C@@H](C)NC(=O)c1ccc(o1)CSc2nc(cs2)c3ccc(c(c3)OC)OC C57311193
CCCOC(=O)c1cccc(c1)NC(=O)CSc2nnc(n2CC)CCNC(=O)c3cccc(c3)C C59177509
CCOCCCNC(=O)[C@@H](c1ccc(cc1)OC)N(Cc2cccs2)C(=O)CC3=c4ccccc4=[NH+]C3 C63437182
CC[C@@H](C)OC(=O)C[C@@H]1C(=O)NCCN1C(=S)NC(=O)C(C)(C)CCCOc2cc(ccc2C)C C66201673
CC1(COP(=O)(OC1)NCCCCCCCCNP2(=O)OCC(CO2)(C)C(=O)OC)C(=O)OC C05004813
CC[C@@H](C(=O)NC1CCCC1)N(CC[NH+](CC)CC)C(=O)Cn2nc(nn2)c3ccc(c(c3)OC)OC C06631712
CCOc1cc(cc(c1OCC)OCC)C(=O)Nc2nnc(s2)SCC(=O)NC[C@H]3CCCO3 C08822653
CCOC(=O)c1c(nc(s1)NC(=O)CCSCCC(=O)Nc2nc(c(s2)C(=O)OCC)C)C C08826594
CCCCN(CC)S(=O)(=O)c1ccc(cc1)C(=O)Nc2c(c3c(s2)C[NH+](CC3)CCC)C(=O)OCC C08881115
CCC[NH+]1CCc2c(sc(c2C(=O)OCC)NC(=O)c3ccc(cc3)S(=O)(=O)N(CC=C)CC=C)C1 C08881125
CCN(CC)S(=O)(=O)c1ccc(cc1)C(=O)NCCn2c3c(cn2)c(nc(n3)SC)NCCOC C08943981
CC[NH+](CC)CCCn1c2c(c(nc1=O)SCC(=O)Nc3nc(cs3)CC(=O)OCC)CCC2 C09324940
CCCC[NH+](CCCC)CN1c2ccccc2/C(=N\NC(=O)CO/N=C(\C)/c3ccc(c(c3)OC)OC)/C1=O C09435972
CC[C@H](c1nnnn1CC(=O)OCC)[NH+](CCc2ccccc2)Cc3cc4cc(ccc4[nH]c3=O)OCC C13495864
CCCCOc1ccc(cc1OCC)[C@H]2C(=C(C(=O)N2CCC[NH+](C)C)O)C(=O)c3ccc4c(c3)C[C@@H](O4)C C09458849
CC[NH+](CC)CCCN1[C@@H](C(=C(C1=O)O)C(=O)c2ccc3c(c2)C[C@H](O3)C)c4ccc(c(c4)OCC)OCC C09425043
CC(C)CC(=O)Nc1c2cc(cnc2n(c1C(=O)OC)CCOC)NCc3ccc(cc3OC)OC C14740830
CCCCCn1c(nc2c1c(=O)[nH]c(=O)n2CCCC)CCC(=O)NCc3ccc(c(c3)OC)OC C15306917
CC[NH+](CC)CCC[C@@H](C)NC(=O)c1coc(n1)CSc2nnc(n2c3ccccc3)c4cccs4 C16459775
CCCCOc1ccc(cc1C)C(=O)C2=C(C(=O)N([C@H]2c3ccc(c(c3)OCC)O)CCC[NH+](C)C)[O-] C09354280
CCC[NH+](CCC)CCNC(=O)[C@@H]1c2cc(c(cc2C(=O)N([C@@H]1c3ccc(c(c3)OC)OC)C)OC)OC C20112635
Cc1c(nc(o1)c2ccc(c(c2)OC)OC)C[S@](=O)CC(=O)NCCC[NH+](CC(C)C)CC(C)C C20241751
COCCCNC(=O)CSC1=Nc2ccccc2C3=N[C@@H](C(=O)N31)CCC(=O)NCCc4ccccc4 C20642898
CC(C)(C)C(=O)OC[C@@H]1[C@H]([C@@H]([C@@H]([C@@H](O1)N)OC(=O)C(C)(C)C)OC(=O)C(C)(C)C)OC(=O)C(C)(C)C C16322714
CCOC(=O)c1c(c(sc1NC(=O)C[NH+](C)Cc2ccc(c(c2)F)OC)C(=O)OCCOC)C C32538997
CC[NH+](CC)CCN1[C@H](C(=C(C1=O)[O-])C(=O)c2c(c([nH]c2C)C(=O)OCC)C)c3ccc(cc3)C(=O)OC C33515782
CC[NH+](CC)CCC[C@H](C)NC(=O)c1coc(n1)CSc2nnc(n2c3ccccc3)Cc4ccccc4 C33663384
C[C@@H]1CCCC[NH+]1CCCNC(=O)CCN(Cc2ccco2)c3nc(ns3)Cc4cccc(c4)OC C35147681
CC[NH+](CC)CCC[C@H](C)NC(=O)CSc1nc(cc(n1)Cl)N2CCN([C@@H](C2)C)C(=O)CC(C)C C35294165
CC1=C([C@@H](N2C(=CSC2=N1)/C=C(/NCC[NH+](C)C)\[O-])c3cc(cc(c3)OC)OC)C(=O)OCCOC C35700963
CCN(CC)c1c(c(no1)c2ccc(cc2)F)C[NH+](Cc3ccc4c(c3)OCO4)C[C@H](COCC#C)O C36249741
Cc1c(c(n(n1)c2ccccc2)Oc3ccccc3OC)C[NH+](C[C@@H]4CCCO4)C[C@@H](COCC#C)O C36302255
Cn1c(c(c(n1)c2ccccc2)C[NH+](Cc3ccco3)C[C@@H](COCC=C)O)Oc4ccc(cc4)OC C36306064
CCCCOC[C@H](C[NH+](Cc1ccco1)Cc2c(nn(c2Oc3cccc(c3)OC)C)c4ccccc4)O C36313934
CCCCCCN([C@H](c1ccc(cc1)[N+](=O)[O-])C(=O)NC(C)(C)CC(C)(C)C)C(=O)[C@@H]2CCC(=O)N2 C36519545
CC[NH+](CC)CCNC(=O)CCCN1c2cc(ccc2OCC1=O)C(=O)COc3c(cccc3C)C C37512189
COCCNC(=O)CCCn1c(=O)c2cc(c(cc2n(c1=O)CC(=O)NCCC3=CCCCC3)OC)OC C13544210
CCOCCCN([C@H](c1ccccc1Cl)C(=O)NC(C)(C)C)C(=O)CCC(=O)Nc2cc(on2)C C12491851
Cc1cc(no1)NC(=O)CCC(=O)N(CCC(C)C)[C@@H](c2cccc(c2OC)OC)C(=O)NC(C)(C)C C12491608
CCCOc1cccc(c1)[C@H]2C(=C(C(=O)N2CC[NH+](CC)CC)[O-])C(=O)c3c(c([nH]c3C)C(=O)OC)C C33813309
CC[NH+](CC)CCN1[C@@H](C(=C(C1=O)[O-])C(=O)c2c(c([nH]c2C)C(=O)OC)C)c3cccc(c3)OCC=C C33813310
CCCC[NH+](CCCC)CCCNC(=O)Cn1cc2c(n1)-c3c(c(oc3CC2)C(=O)N4CCCC4)C C08588905
C[C@H](CCNC(=O)O[C@H](C)COC(=O)C(=C)C)CC(C)(C)CNC(=O)O[C@@H](C)COC(=O)C(=C)C C38654956
CCc1c(cc(cc1)/C(=N/NC(=O)CCCCC(=O)N/N=C(/c2cc(c(cc2)CC)[N+](=O)[O-])\C)/C)[N+](=O)[O-] C09056999
c1cc(cc(c1)/C=N/NC(=O)CCCCCCCCC(=O)N/N=C/c2cc(ccc2)[N+](=O)[O-])[N+](=O)[O-] C08756575
C1CS(=O)(=O)C[C@H]1CNC(=S)OCCCCCCOC(=S)NC[C@H]2CCS(=O)(=O)C2 C40167986
CCNC(=S)N(CC[NH+](C)C)Cc1cnc(n1C[C@H]2CCCO2)S(=O)(=O)Cc3ccccc3F C40399937
CCCCCCOc1ccc(cc1OC)[C@@H]2c3c(n[nH]c3C(=O)N2CCCOC)c4cc(cc(c4O)C)C C39911754
CCCC/C=C/CCN1C(=O)[C@H]2[C@@H]([NH2+][C@@]([C@@H]2C1=O)(CCSC)C(=O)[O-])c3ccc(cc3)C(=O)OC C43218271
CCCCCCOc1ccc(cc1OCC)[C@H]2C(=C(Nc3n2nnn3)C)C(=O)Nc4ccccc4OCC C54614037
COc1ccc(cc1OC)c2cc(nc(n2)SCCCC(=O)NCCCn3cc[nH+]c3)C(F)(F)F C58975068
CCCOC(=O)c1cccc(c1)NC(=O)CSc2nnc(n2CC)CCNC(=O)c3ccccc3C C59176960
CCOC(=O)C(CCCCCCC(C(=O)OCC)(C(=O)OCC)NC(=O)C)(C(=O)OCC)NC(=O)C C09397153
CC(C)c1c(c(nc(n1)N(C)S(=O)(=O)C)c2ccc(cc2)F)/C=C/[C@H](C[C@H](CC(=O)OCC=C)O)O C65748709
C[C@H](C(C)(C)C)NC(=O)C[C@@H]1[C@@H](CC[C@H]2[C@]1(CC[C@H]([C@@]2(C)CO)O)C)O C04236968
Cc1c(sc(c1C(=O)N)NC(=S)NC(=O)/C=C/c2ccccc2)C C04724004
c1c(c(cc(c1Cl)Cl)Cl)OCC(=O)NNC(=S)N C01709776
C[C@@H]1CCC[C@@H]([C@@H]1C)NC(=S)NNC(=S)NCC(=C)C C07679690
c1cc(ccc1C(=O)NCCCSc2ccc(cc2)F)NC(=O)N C14388556
CC[C@@H](C)[C@@H](C(=O)NCCSc1ccc(cc1)C)NC(=O)N C25402397
C[C@@H](C(=O)NC12CC3CC(C1)CC(C3)C2)Sc4nc([nH]n4)N C06606511
COc1cccc(c1)c2cc(=O)[nH]c(n2)Nc3cccc(c3)N C19689859
C[C@H](C(=O)Nc1cc(ccc1Cl)Cl)Sc2nc([nH]n2)N C06606404
c1ccc(cc1)CCCNc2ccc(cn2)/C=C/C(=O)Nc3ccccc3N C36338678
CC[C@@H](C)[C@H](C(=O)N[C@H](C)C12CC3CC(C1)CC(C3)C2)NC(=O)N C36427656
C[C@@H](c1ccc(cc1Cl)F)Nc2ccc(cc2)NC(=O)N C37317677
Cc1c(sc(c1C(=O)N)NC(=S)NC(=O)C2CCCCC2)C C00358914
Cc1ccc(cc1)/C(=C/2\C=CC(=CC2=O)OC)/NNC(=S)N C05793917
c1ccc2c(c1)c(c[nH]2)CCCC(=O)N[C@H]3[C@@H](C4=C(S3)CCC4)C(=O)N C39335851
CC(C)(CCc1c(cc2c(c1O)c(=O)c(co2)c3ccc(cc3)O)O)O C39560089
Cc1c\2c(oc1C(=O)NC(C)C)CC(C/C2=N\NC(=S)N)(C)C C39856139
CC[C@](C)(C(=S)N)NC(=O)NC12CC3CC(C1)CC(C3)C2 C40361934
Cc1ccnc(c1)Nc2c(c(ncn2)Nc3ccccc3F)N C40701321
Cc1ccnc(c1)Nc2c(c(ncn2)Nc3cccc(c3)Cl)N C40701353
CCCCNc1c(c(ncn1)Nc2ccccc2C(F)(F)F)N C40701700
c1ccc(cc1)CCNc2c(c(ncn2)NCCc3ccccc3)N C40725746
Cc1cccc(c1C)Nc2c(c(ncn2)Nc3ccccn3)N C40755063
c1ccc(c(c1)Nc2c(c(ncn2)Nc3cccnc3)N)Cl C40759675
CN(C)Nc1c(c(ncn1)Nc2cc(ccc2Cl)Cl)N C40759928
CC(C)C[C@H](CO)NS(=O)(=O)c1c(cc(cc1Cl)Cl)N C40773487
c1csc(n1)Nc2c(c(ncn2)NC3CCCCCC3)N C40780963
Cc1ccc(nc1)Nc2c(c(ncn2)Nc3ccccc3C)N C40781226
c1cc(sc1COC(=O)c2cc(cc(c2)N)N)Br C41094325
CC[C@@](C)(C(=S)N)NC(=O)Nc1ccccc1C(F)(F)F C41111110
c1ccc(cc1)c2cc(=O)[nH]c(n2)Nc3ccc(cc3)C(=O)N C41599742
c1ccc(c(c1)NCC(=O)NCc2ccc(cc2)Cl)SCC(=O)N C15359541
CCc1c(c(n[nH]1)C(=O)Nc2cc(c(cc2OC)Cl)C)N C50306890
CC(C)c1c(c(n[nH]1)C(=O)NCc2cccc(c2)Br)N C50321365
C[C@@H](c1ccc(s1)Cl)NC(=O)c2c(c([nH]n2)C(C)C)N C50321433
CC(C)c1c(c(n[nH]1)C(=O)N[C@@H](c2cccs2)C(C)C)N C50321520
CSc1cccc(c1)NC(=O)c2cc(nc(c2)Cl)NN C51089157
CC(C)c1csc(n1)NC(=O)c2c(ccc(n2)NN)Cl C51114888
CC(C)[C@@H](c1cccs1)NC(=O)c2cc(nc(c2)Cl)NN C51115457
CCc1ccc(s1)CNc2cccc(c2)NS(=O)(=O)N C51718273
CCC(CC)(CO)NC(=O)c1cc(c(c(c1)Cl)Cl)N C53044222
c1cc(ccc1C(=O)NNC2=C(CCCCC2)C(=O)C(F)(F)F)N C59489003
CCCC[C@H](C(=O)NCc1ccc(c(c1)Cl)F)NC(=O)N C60355536
CCN(Cc1ccccc1N)c2ccc(c(c2)Cl)C(=O)N C61847191
c1cc(ccc1CS(=O)(=O)N)NCc2ccc(c(c2)Br)O C62702665
CC(C)NC(=O)NNC(=O)c1cc2ccc(cc2[nH]1)C(C)(C)C C63269159
c1c(cc(cc1F)F)NC(=O)NNC(=O)NCC2CCCC2 C63321339
CC(C)c1ccc(cc1)N/C(=N\c2[nH]c3c(c(=O)n2)CCC3)/N C13634033
CCCC[C@H](C(=O)N[C@@H]1CCCC[C@H]1C(F)(F)F)NC(=O)N C65582751
CCCC[C@H](C(=O)Nc1cccc(c1)c2c(ccs2)C)NC(=O)N C66782048
Cc1ccc(cc1Oc2nc(ns2)Cc3ccc(cc3)F)C(=O)NCCC(C)C C04926946
c1ccc(cc1)CCCOC(=O)c2c(c(n[nH]c2=O)c3ccccc3)c4ccccc4 C05237444
CCOC(=O)[C@H]1[C@@H](CC(=CC1=O)Nc2ccc(cc2)C(F)(F)F)c3cccc(c3)OC C01079977
Cc1cc(c(n1c2cccc(c2)C(=O)OC(C)C)C)/C=N/NCc3c(cccc3Cl)Cl C09196665
CCOC(=O)c1c(csc1NC(=O)/C(=C\c2ccc(cc2)C(C)C)/C#N)c3ccc(cc3)F C09300117
Cc1ccc(cc1)n2c(=O)c3ccccc3nc2SCC(=O)N[C@@H](C)CCc4ccccc4 C03239907
CCOc1ccc2c(c1)cc(o2)c3csc(n3)NC(=O)CCSc4ccc(cc4)Cl C10885543
Cc1ccc(cc1)CSc2nnc(s2)SCC(=O)N/N=C/c3ccccc3Cl C01830632
Cc1ccsc1/C=N\NC(=O)CSc2nnc(s2)SCc3ccccc3Cl C12465047
CC[C@@H](C)c1ccc(cc1)N([C@@H](c2ccncc2)C(=O)NC3CCCCC3)C(=O)C(F)(F)F C01365780
C=CCn1c(nnc1SCC(=O)Nc2cccc(c2)C(F)(F)F)c3ccccc3Cl C01118722
C[C@H](CCc1ccccc1)NC(=O)CSc2nnc(o2)c3c(c4ccccc4s3)Cl C14109548
CCN(CC(=O)Nc1ccccc1C(F)(F)F)C(=O)Cc2csc(n2)c3cccc(c3)C C14633631
Cc1ccc(cc1)C(=O)c2ccccc2C(=O)O[C@@H](C)C(=O)Nc3ccccc3C(F)(F)F C15708356
CCO/C(=C\[C@H](c1ccccc1)C(c2ccccc2)(c3ccccc3)O)/n4c5ccccc5nn4 C15776095
CCCCOC(=O)C1=C(NC2=C([C@H]1c3ccccc3OC(C)C)C(=O)CC(C2)(C)C)C C03094385
CCc1ccc(cc1)CN(CCCN2CCOCC2)C(=O)Nc3cc(ccc3Cl)Cl C20192277
CCCCN(C)C(=O)/C(=C/c1cn(c2c1cccc2)CC)/NC(=O)c3ccccc3Cl C20438892
CC[C@@H](CNC(=O)CSc1nnc(o1)c2cccc(c2)Br)c3ccccc3 C22987467
COc1ccc(cc1)CSc2nnc(s2)SCC(=O)NC34CC5CC(C3)CC(C5)C4 C24638700
CCN(CC)c1ccc(c(c1)O)/C=N/N2CCN(CC2)C(c3ccccc3)c4ccccc4 C25869200
CC(C)c1ccc(cc1)CSc2nnc(s2)SCC(=O)NC3(CCCC3)C#N C26093519
CCN(CC)c1ccc(cc1)/C=C\2/C(=O)C(=C(S2)Nc3cccc4c3cccc4)C(=O)OC C27194005
CC(C)[C@@H](C(=O)Nc1ccccc1C(F)(F)F)Sc2nc3ccccc3c(=O)n2CC=C C32323859
CCCC(=O)NCc1nnc(n1c2cc(ccc2Cl)Cl)SCc3ccccc3C C00748572
CCOc1ccc(cc1OCC)/C=C/C(=O)Nc2nc(c(s2)C)c3cccc(c3)Cl C01974774
CCCCNC(=O)c1cc(n(c1C)Cc2ccco2)c3csc(n3)c4ccccc4Cl C33606207
C/C(=C\c1ccccc1)/CN(CCCN2CCOCC2)C(=O)Nc3ccc(cc3Cl)Cl C34948834
c1ccc(c(c1)c2nc(cs2)C(=O)NCc3ccco3)OCc4cccc(c4)C(F)(F)F C35895939
CC(=CC(=O)N(Cc1ccco1)[C@H](c2ccc(cc2)C(F)(F)F)C(=O)NC3CCCCC3)C C36502723
CCCCNC(=O)[C@@H](c1ccco1)N(c2ccccc2Cl)C(=O)c3ccccc3Cl C36549633
Cc1ccc(o1)CN([C@H](C2CCCCC2)C(=O)NC3CCCCC3)C(=O)CC(C)C C36556009
Cc1ccc(o1)CN([C@H](c2c(cccc2Cl)Cl)C(=O)NC(C)(C)C)C(=O)CC(C)C C36556188
CCC/C=C/[C@@H](C(=O)NC1CCCCC1)N(Cc2ccc(o2)C)C(=O)C#Cc3ccccc3 C36596898
CCc1nc2cc(ccc2c(n1)N(CCC(=O)Nc3ccc(cc3)F)CC(C)C)Cl C37385018
CC(C)CCN1c2cc(ccc2OCC(C1=O)(C)C)NC(=O)CCSc3ccccc3 C38708237
CC[C@@H](c1ccccc1)NC(=O)CN(c2cccc(c2C)C)S(=O)(=O)c3ccc(cc3)C C38756848
CC[C@H](c1ccccc1)NC(=O)CN(c2cccc(c2C)C)S(=O)(=O)c3ccc(cc3)C C38756850
CC(C)(C(=O)OCC(=O)Nc1c(cccc1Cl)C(F)(F)F)Oc2ccc(cc2)Cl C39585557
CCc1ccc(cc1)O[C@H](C)C(=O)Nc2nnc(s2)SCc3ccc(cc3)C C39885468
C[C@@H](c1ccccc1)NC(=O)CSc2nnc(n2CC=C)c3csc4c3CCCCC4 C39966672
CCc1ccc(cc1)C(=O)Nc2c(c(cs2)c3ccc(cc3)OC)C(=O)OCC C41008204
c1cc(sc1)CCNc2nnc(s2)SCc3coc(n3)c4ccc(cc4)Cl C45619479
Cc1ccc(c(c1)C)[C@H](C(=O)NC(C)(C)CC(C)(C)C)N(c2ccccc2)C(=O)c3ccco3 C36608503
CCc1ccccc1NC(=O)CSc2nc3ccccc3c(=O)n2CCc4cccs4 C57473421
Cc1ccc(cc1)CN(Cc2ccc3c(c2)OCO3)C(=S)Nc4ccc(c(c4)Cl)OC C59099634
CCOc1cc(ccc1OCc2ccc(cc2)C)/C=C(\C#N)/C(=O)Nc3ccc(cc3)F C59116819
C[C@@H](C(=O)N/N=C\1/c2ccccc2N(C1=O)C/C=C/c3ccccc3)SCc4ccccc4 C59159502
C=CCn1c(nnc1SCC(=O)Nc2ccccc2C(F)(F)F)c3cccc(c3)Cl C14069104
C[C@H](C(=O)N(CC=C)Cc1cc(ccc1F)Br)NC(=O)OC(C)(C)C C60324414
CC[C@@H](C)[C@@H](C(=O)[O-])NC(=O)C1CCC(CC1)CNC(=O)[C@@H](C(C)C)NC(=O)OC(C)(C)C C08790069
CC(C)(C)NC(=O)COC(=O)CNS(=O)(=O)c1ccc(c(c1)[N+](=O)[O-])NCc2ccco2 C09713399
CCOCCOc1ccc(cc1)C(=O)NC(=S)Nc2ccccc2C(=O)NCc3ccco3 C09697277
COCCCNC(=O)c1ccccc1NC(=O)CCCC(=O)Nc2ccccc2C(=O)NCCCOC C10473014
CCc1c(cc(s1)C(=O)OCC(=O)Nc2c(c(c(s2)C(=O)N)C)C(=O)OCCOC)C C10667741
COC(=O)c1cc(cc(c1)NC(=O)COC(=O)C[C@@H](c2ccc(cc2)Cl)NC(=O)N)C(=O)OC C13097913
CCCCn1c(c(c(=O)[nH]c1=O)N(CCC(C)C)C(=O)COc2ccc(cc2OCC)C#N)N C16708925
CCOC(=O)C1=C(NC(=O)NC1)COC(=O)c2ccccc2SCC(=O)NCC3CCCCC3 C18260720
CCOc1ccc(cc1)SCC(=O)N(CCCOC)c2c(n(c(=O)[nH]c2=O)Cc3ccccc3)N C19168009
c1cc(cc(c1)C(=O)NNC(=S)NCCCN2CCOCC2)COc3ccc(cc3)[N+](=O)[O-] C20613850
COc1ccc(cc1OC)NC(=O)CSc2nnc(n2N)N/N=C/c3cc(c(c(c3)OC)OC)OC C20827248
CCN(CC)c1ccc(cc1)/C=N/Nc2[nH]nc(n2)SCCC(=O)Nc3cc(cc(c3)OC)OC C20832828
CCN(CC)c1ccc(cc1)/C=N/Nc2[nH]nc(n2)SCCC(=O)Nc3ccc(cc3)S(=O)(=O)N C20832835
COc1cc(cc(c1OC)OC)/C=N/Nc2[nH]nc(n2)SCC(=O)NCCc3ccccc3 C20909449
c1ccc(cc1)CCCSc2nnc(s2)NC(=O)CSc3nc([nH]n3)N/N=C/c4ccco4 C21076436
CC[C@@H](C)Sc1nnc(s1)NC(=O)CSc2nc([nH]n2)N/N=C(\C)/c3ccc(c(c3)OC)OC C21078823
CCCCn1c(c(c(=O)[nH]c1=O)N(CCOC)C(=O)CSc2nnc(s2)SCC)N C21186230
CCCCNc1ccc(cc1NCC(=O)N[C@@H]2CCS(=O)(=O)C2)S(=O)(=O)N(CC)CC C21698930
Cc1c(c(sc1C(=O)N)NC(=O)COC(=O)C2(CCC2)c3ccccc3)C(=O)OCCOC C21739072
c1cc(ccc1CCC(=O)[O-])OC(=O)CCCCCNC(=O)CCCC[C@@H]2[C@@H]3[C@@H](CS2)NC(=O)N3 C22051825
CCCNC(=O)CSc1nnc(s1)SCC(=O)N(CCC(=O)N)Cc2ccccc2 C23077970
CCCCCOc1ccc(cc1)C(=O)N(Cc2ccco2)c3c(n(c(=O)[nH]c3=O)CCCC)N C24004597
CCOC(=O)C1=C(NC(=O)N[C@@H]1c2ccc(cc2)OC)COC(=O)CNC(=O)c3cccc(c3)OC C24910166
CNS(=O)(=O)Cc1ccc(cc1)CNC(=O)[C@H](CCSC)NC(=O)c2ccccc2OC C25838484
CC[NH+](CC)CCN1[C@H](C(=C(C1=O)[O-])C(=O)c2ccc(cc2C)OC)c3ccc(cc3)OCC(=O)N C33376020
CC[NH+](CC)CCN1[C@H](C(=C(C1=O)[O-])C(=O)c2ccc(c(c2)C)OC)c3ccc(cc3)OCC(=O)N C33378918
CC[NH+](CC)CCN1[C@H](C(=C(C1=O)[O-])C(=O)c2ccc(cc2C)OCC)c3ccc(cc3)OCC(=O)N C33751868
c1cc(ccc1CCC(=O)[O-])OC(=O)CCCCCNC(=O)CCCC[C@@H]2[C@H]3[C@@H](CS2)NC(=O)N3 C35636559
CCCCCCN([C@H](c1ccc(cc1)[N+](=O)[O-])C(=O)NC(C)(C)CC(C)(C)C)C(=O)c2cccc(c2O)O C36514873
CCCCC[C@@H](C(=O)NC(C)(C)CC(C)(C)C)N(Cc1ccc(o1)C)C(=O)c2c(cccc2O)O C36597596
CCOC(=O)C1=C(NC(=O)N[C@H]1c2ccco2)COC(=O)c3ccc(s3)CCNS(=O)(=O)C C36795093
Cc1ccc(cc1)S(=O)(=O)NCCC(=O)OCc2c(c(sc2C(=O)OC)N)C(=O)OC C03355642
CCCCCn1c(=O)c2ccccc2c(n1)C(=O)N(CCOC)c3c(n(c(=O)[nH]c3=O)CCCC)N C14624354
CCCCCCn1c(=O)c2ccccc2c(n1)C(=O)N(CC(C)C)c3c(n(c(=O)[nH]c3=O)CCCC)N C15940719
COCCN(c1c(n(c(=O)[nH]c1=O)Cc2ccccc2)N)C(=O)COC(=O)CCC3CCCC3 C12903262
CC(C)Cn1c(c(c(=O)[nH]c1=O)N(CC(C)C)C(=O)CCC(=O)OCC(=O)c2ccc(c(c2)F)F)N C12867052
CCc1ccc(cc1)[C@@H](C)NC(=O)CSc2nc3ccccc3c(=O)n2CCCCCC(=O)N C39525344
CCCCCOc1ccc(cc1OCC)[C@@H]2c3c(n[nH]c3C(=O)N2CCCO)c4cc(c(cc4O)C)Cl C39914018
CCCCCCOc1c(cc(cc1Br)/C=N\NC(=O)CSc2nnc(s2)N)OC C40947143
CCCCSc1nc2n(n1)[C@H](C(=C(N2)C)C(=O)N)c3ccc(c(c3)OC)OCC(=O)N(CC)CC C40987041
COC(=O)c1c(c(sc1N)C(=O)OC)COC(=O)CCCNC(=O)c2ccc(cc2)Cl C45257075
CCCCn1c(c(c(=O)[nH]c1=O)N(Cc2ccccc2)C(=O)CSC(=S)N(CC)CC)N C18242521
CCCSc1ccccc1NC(=O)CSc2nc([nH]n2)N/N=C/c3cccc(c3)Oc4ccccc4 C58994785
COc1ccc(cc1OC)/C=N/Nc2[nH]nc(n2)SCC(=O)Nc3cc(c(c(c3)OC)OC)OC C58995541
CCOc1ccc(cc1)/C=N/Nc2[nH]nc(n2)SCC(=O)Nc3ccccc3SCC=C C59014731
CCCSc1ccccc1NC(=O)CSc2nc([nH]n2)N/N=C/c3ccc(cc3OC)OC C59016756
CC[C@H](C)c1ccc(cc1)NC(=O)CCSc2nc([nH]n2)N/N=C/c3c(nn(c3C)CC=C)C C59831530
CC[C@H](C)NS(=O)(=O)c1ccc(cc1)NC(=O)CSc2nc([nH]n2)N/N=C/c3cnn(c3)CC=C C59832052
CCCCOc1cccc(c1)NC(=O)CSc2nc([nH]n2)N/N=C/c3ccccc3[N+](=O)[O-] C59844203
CCCC/C(=N/Nc1[nH]nc(n1)SCC(=O)Nc2c(c3c(s2)CCCC3)C(=O)OCC)/C C59890886
C[C@H](C(=O)NCC1CCC(CC1)C(=O)N[C@H](CCSC)C(=O)[O-])NC(=O)OC(C)(C)C C08790713
CCOCCOc1ccccc1C(=O)NC(=S)NNC(=O)COc2ccc(cc2C)C C09826127
CSCC[C@@H](C(=O)NCc1ccc(cc1)NC(=O)C2CC2)NS(=O)(=O)/C=C/c3ccccc3 C10778280
CCCCn1c(c(c(=O)[nH]c1=O)N(CCOC)C(=O)CSc2nnc(n2C3CC3)C(C)C)N C10922240
Cc1cccc(c1)OCc2nnc(n2CC=C)SCC(=O)c3c(n(c(=O)[nH]c3=O)CCOC)N C11496190
CCCCn1c(c(c(=O)[nH]c1=O)N(CCOC)C(=O)COC(=O)c2cc(c(s2)CC)C)N C13003745
CCOc1ccc(cc1)/C=C/C(=O)NC(=S)NNC(=O)c2ccc(cc2)OCCC(C)C C13621186
c1ccc(cc1)OCCOc2cccc(c2)C(=O)NC(=S)NNC(=O)[C@@H]3CC(=O)N(C3)Cc4ccco4 C13630266
COCCCNC(=O)c1cccc(c1)NC(=S)NC(=O)/C=C/c2ccc(c(c2)OC)OC C14558342
CCCCn1c(c(c(=O)[nH]c1=O)N(CCCC)C(=O)CSC(c2ccccc2)c3ccccc3)N C14623694
CCCCn1c(c(c(=O)[nH]c1=O)N(CCCC)C(=O)c2ccc(cc2)OCCC(C)C)N C14624006
CCCCn1c(c(c(=O)[nH]c1=O)N(CCCC)C(=O)COc2ccc(cc2)C(=O)CC)N C14624217
CCCCCN(c1c(n(c(=O)[nH]c1=O)CCCC)N)C(=O)COc2ccc(cc2)C(=O)CC C14697933
CCOc1ccccc1C(=O)NCC(=O)OCC(=O)N(CCC(=O)N)c2ccc(cc2)F C16764122
CCCCn1c(c(c(=O)[nH]c1=O)N(CCC(C)C)C(=O)/C=C/c2cccc(c2OC(F)F)OC)N C17341555
COCCNc1ccc(cc1C(=O)OCC(=O)NC(=O)NCCc2cccs2)[N+](=O)[O-] C18025722
CCCCn1c(c(c(=O)[nH]c1=O)N(Cc2ccccc2)C(=O)CSCC(=O)OCC)N C18223305
CCc1c(sc(c1C(=O)OCC)NC(=S)NNC(=O)CSCc2ccc(cc2)C)C C20191559
CCCCN(c1c(n(c(=O)[nH]c1=O)CCC)N)C(=O)COC(=O)CSc2ccccc2 C21126440
CCCCCN(c1c(n(c(=O)[nH]c1=O)CCCC)N)C(=O)c2ccc(cc2)OCCCC C21336071
CCOc1cc(cc(c1OCC)OCC)C(=O)NC(=S)Nc2cc(ccc2C)NC(=O)c3ccco3 C21595239
CCC(C)(C)C(=O)O[C@H]1C[C@H](C=C2[C@H]1[C@H]([C@H](C=C2)C)CC[C@H](C[C@H](CC(=O)[O-])O)O)CO C22060908
CCCCCN(c1c(n(c(=O)[nH]c1=O)CCCC)N)C(=O)c2ccc(o2)COc3ccc(cc3)F C24003371
Cc1ccc(cc1F)C(=O)NCCNC(=O)[C@H](CCSC)NS(=O)(=O)/C=C/c2ccccc2 C25579991
CCc1cc(c(cc1OCc2cccc(n2)C(=O)N[C@H](CCC(=O)OC)CO)O)C(=O)C C28461008
C[C@@H](/C=C(\C)/[C@H]([C@@H](C)[C@@H](C/C=C/CCC(=O)[O-])O)O)C(=O)CCCC1CC(=O)NC(=O)C1 C35464521
CCCCC[C@@H](C(=O)NC(C)(C)CC(C)(C)C)N(Cc1ccco1)C(=O)c2cccc(c2O)O C36500874
CCCCC[C@H](C(=O)NC(C)(C)CC(C)(C)C)N(Cc1ccc(o1)C)C(=O)c2c(cccc2O)O C36597597
CCOc1cc(c(cc1NC(=O)c2ccc(cc2)C)OCC)NC(=S)NCCCN3CCOCC3 C13556545
COC(=O)c1c(c(sc1N)C(=O)OC)COC(=O)C[C@@H](c2ccccc2)NC(=O)c3ccccc3 C39481791
CCc1ccc(cc1)[C@H](C)NC(=O)CSc2nc3ccccc3c(=O)n2CCCCCC(=O)N C39525346
CCN(CC)S(=O)(=O)c1ccc(c(c1)C(=O)[O-])NCCCCC[C@@H]2C(=C(N=N2)N)C#N C39665608
COc1ccc(cc1)C(=O)N[C@H](CO)c2nnc(n2CC=C)SCC(=O)NCc3ccc(cc3)F C39758352
CC[C@@H](C(=O)Nc1c(c(c(o1)C)C(=O)OCC)C(=O)OCC)n2c(nnc2SCC)N C40172483
CC[C@@H](C(=O)Nc1nc(cs1)CC(=O)OCC)n2c(nnc2SCC(=O)OCC)N C40174522
C[C@@H](C(=O)N[C@@H](C(C)C)C(=O)SCc1ccccc1)NC(=O)[C@H](C)NC(=O)OC(C)(C)C C13523292
CCOC(=O)C1=C(NC(=O)N[C@@H]1c2ccco2)COC(=O)c3ccc(cc3)CNC(=O)OC(C)(C)C C45600599
CCOc1ccccc1OCCCC(=O)NCCCc2c(c(n(n2)c3ccccc3)N)C#N C46705893
CCN(CC)c1ccc(cc1)/C=N/Nc2[nH]nc(n2)SCC(=O)Nc3ccc(c(c3)OC)OC C59005669
CCN(CC)c1ccc(cc1)/C=N/Nc2[nH]nc(n2)SCC(=O)Nc3ccccc3SCC C59005909
CCSc1ccccc1NC(=O)CSc2nc([nH]n2)N/N=C/c3ccccc3OCc4ccccc4 C59019303
CCCSc1nnc(s1)NC(=O)CSc2nc([nH]n2)N/N=C(/C)\c3ccc(cc3OC)OC C59022832
CC(C)CNC(=O)CSc1nc([nH]n1)N/N=C/c2ccc(c(c2)OCn3cccn3)OC C59817905
COc1ccc(cc1OCn2cccn2)/C=N/Nc3[nH]nc(n3)SCCC(=O)NCC=C C59817950
COc1cccc(c1OC)CNC(=O)CSc2nc([nH]n2)N/N=C/c3cnn(c3)CC=C C59831789
C=CCn1cc(cn1)/C=N/Nc2[nH]nc(n2)SCC(=O)Nc3nnc(s3)SCC=C C59831965
CCCCOc1cccc(c1)NC(=O)CSc2nc([nH]n2)N/N=C/c3cnn(c3)CC=C C59832079
COCCn1cc(cn1)/C=N/Nc2[nH]nc(n2)SCC(=O)Nc3ccccc3C(=O)OC C59887069
COCCn1cc(cn1)/C=N/Nc2[nH]nc(n2)SCCC(=O)Nc3cccc(c3)[N+](=O)[O-] C59887222
COCCn1cc(cn1)/C=N/Nc2[nH]nc(n2)SCC(=O)Nc3c(c4c(s3)CCC4)C(=O)OC C59887347
COCCNC(=S)NCCNc1c(cc2cc(ccc2[nH+]1)OC)C#N C04937080
CCCCC[NH2+]Cc1cc(c(c(c1)Br)OCC(=O)N)OC C07261223
CCCNC(=O)C[NH+](C)CC1=C([C@@H](NC(=O)N1)CC)C(=O)OCC C21324898
CCOC(=O)c1c(c(sc1NC(=O)CNCC[NH+](C)C)C(=O)NC)C C22030070
CCOc1cc(cc(c1OC)Br)C[NH2+]CCNCCO C22076086
CCCNC(=O)[C@@H](C)NC(=O)CN1CC[NH+](CC1)CC(=O)NCC(C)C C22931062
CCOC(=O)C1=C(NC(=O)N[C@H]1c2ccco2)C[NH+](C)CC(=O)NCCOC C29148068
CCOCCCNC(=O)C1CC[NH+](CC1)CC(=O)NC(=O)NCC=C C41622850
C[NH+](CCCNC(=O)CNC(=O)NCc1ccc(cc1)F)CCOC C42774406
CCCCNC(=O)NC(=O)C[NH+]1CCC(CC1)C(=O)NCCCOCC C46061861
CCC(CC)(CNC(=O)NNC(=O)COc1ccccc1[N+](=O)[O-])[NH+](C)C C46950525
CCS(=O)(=O)NCCCNC(=O)NC[C@H](c1ccsc1)[NH+](C)C C51684944
CCS(=O)(=O)NCCCNC(=O)NC[C@H](C)C[NH+]1CCCCC1 C51710708
CCS(=O)(=O)NCCCNC(=O)NC[C@@H](c1ccc(cc1)C)[NH+](C)C C51713729
Cc1c(cn(n1)c2ccccc2)CCCNC(=O)C[NH+](CC(=O)N)C(C)C C51966495
CCCNC(=O)C[NH+](CCC)CC(=O)NN1C(=O)[C@@](NC1=O)(C)CC C52246532
CC[NH+](CC(=O)NC(C)C)CC(=O)N(CCC(=O)N)c1ccc(cc1)F C53403009
CCCN[C@H](CC[NH+](CCO)CCO)c1cccc(c1)Br C53940527
CCN[C@@H](CC[NH+](CCO)CCO)c1ccccc1Br C54018947
CCCN[C@@H](CC[NH+](CCO)CCO)c1ccccc1Br C54018951
C[NH+](CCCNC(=O)CNC(=O)NCc1ccco1)Cc2ccccc2 C56204392
CCC[NH+](CC(=O)NC)CC(=O)N(CCC(=O)N)c1ccc(cc1)F C56508734
CNC(=O)c1ccc(c(c1)NC(=O)NCCC[NH+](C)CCOC)OC C57704350
CC(C)C[NH+](CCC(=O)OC)CC(=O)Nc1c(ccs1)C(=O)N C58190770
C[NH+](C)CCN(Cc1ccccc1F)C(=O)CCCCNC(=O)N C58991522
CCOc1cc(cc(c1OCC(=O)N)Cl)CNCCC[NH+](C)C C59312587
CCCCNC(=O)NC(=O)[C@H](C)[NH+]1CCC(CC1)C(=O)NCCCOC C60494231
CC[NH+](CC)Cc1ccccc1CNC(=O)NCCNC(=O)C2CC2 C47995521
CCNC(=O)c1ccc(cc1)CNC(=O)NCCC[NH+](C)CCOC C61878927
CCCCOc1ccc(cc1OC)C[NH2+][C@H]2CCCN(C2)CC(=O)N C62257867
c1cn(c[nH+]1)CCCCNC(=O)CCCC[C@H]2[C@H]3[C@@H](CS2)NC(=O)N3 C63705432
CC[NH+](CC)Cc1ccc(cc1)CNC(=O)NCCC(=O)NCC#C C64643621
CC[NH+](CC)[C@@H](C)CNC(=O)NCc1cccc(c1)CS(=O)(=O)NC C50139278
CCS(=O)(=O)NCCCNC(=O)NCCC[NH+]1CCCC[C@@H]1C C51674437
CCS(=O)(=O)NCCCNC(=O)NCCC[NH+](C)C1CCCCC1 C65379728
CC[NH+](CC)CCOc1ccc(cc1)CNC(=O)NCC(=O)NCC#C C51721315
CC[NH+](CC)[C@H](CNC(=O)NCCNC(=O)c1ccco1)c2ccco2 C65480929
CC[NH+](CC)[C@H](CNC(=O)NCC(=O)NCc1ccco1)c2ccco2 C65481230
COCCNC(=O)CCNC(=O)NCc1ccc(cc1)C[NH+]2CCCC2 C65529792
C[NH+](C)CCN(Cc1cccc(c1)F)C(=O)CCCCNC(=O)N C65940111
CC[C@H](C)[NH+](C)CCNC(=O)NNC(=O)COc1ccccc1[N+](=O)[O-] C66203494
CCCC[NH+]1CCCC[C@@H]1CNC(=O)NCCCNS(=O)(=O)C C66596318
CCCC[NH+]1CCCC[C@H]1CNC(=O)NCCCNS(=O)(=O)C C66596319
CC[NH+](C)CCNC(=O)NCc1ccc(cc1)CS(=O)(=O)NC(C)C C66988497
COCCNC(=O)CCNC(=O)NC[C@@H]1CCC[NH+]1CC2CCCCC2 C67461739
CCCOc1ccc(cc1OCC)CN[C@@H]2CCC[NH+](C2)CC(=O)N C67502153
CC[NH+](CC)[C@H](C)CNC(=O)CCCC[C@@H]1[C@@H]2[C@@H](CS1)NC(=O)N2 C67594983
CC[NH+](CC)[C@@H](C)CNC(=O)CCCC[C@H]1[C@@H]2[C@@H](CS1)NC(=O)N2 C67594984
CC[NH+](CC)[C@H](C)CNC(=O)CCCC[C@H]1[C@@H]2[C@@H](CS1)NC(=O)N2 C67594985
c1cn(c[nH+]1)CCCCNC(=O)CCCC[C@H]2[C@@H]3[C@@H](CS2)NC(=O)N3 C67613618
c1ccc(cc1)Oc2ccc(cc2)Nc3nc(nc(n3)N)C[NH+]4CCN(CC4)c5cccc[nH+]5 C01411240
CC(C)(C)NC(=O)[C@@H](c1ccc2c(c1)cccn2)N(Cc3ccccc3)C(=O)c4c(c(ns4)C(=O)N)N C06074611
CC(C)(C)NC(=O)[C@@H](c1ccc2c(c1)cccn2)N(Cc3cccs3)C(=O)c4c(c(ns4)C(=O)N)N C06074614
CCOC(=O)CNC(=O)[C@H](c1ccc(cc1)OC)N(c2ccc(cc2)C)C(=O)c3c(c(ns3)C(=O)N)N C06547112
Cc1ccccc1Nc2nc(nc(n2)N)C[NH+](C)CC(=O)N3CC[NH+](CC3)Cc4ccccc4 C08779841
CCCCN(c1c(n(c(=O)[nH]c1=O)CCC)N)C(=O)COC(=O)c2cc(cc(c2N)Cl)Cl C10961085
Cc1ccc(o1)[C@H](C(=O)NCc2ccc(cc2)F)N(Cc3ccccc3)C(=O)c4c(c(ns4)C(=O)N)N C12467404
c1ccc(c(c1)N([C@H](c2ccc(cc2)F)C(=O)NC[C@@H]3CCCO3)C(=O)c4c(c(ns4)C(=O)N)N)F C12473299
Cc1ccc(cc1)[C@H](C(=O)NC2CCCC2)N(c3ccc(cc3C)C)C(=O)c4c(c(ns4)C(=O)N)N C12702144
Cc1ccc(cc1)[C@@H](C(=O)NC2CCCC2)N(c3ccc(cc3C)C)C(=O)c4c(c(ns4)C(=O)N)N C12702152
Cc1cccc(c1C)N([C@H](c2ccco2)C(=O)NC3CCCC3)C(=O)c4c(c(ns4)C(=O)N)N C12703561
Cc1ccccc1N([C@@H](c2cccs2)C(=O)NC[C@H]3CCCO3)C(=O)c4c(c(ns4)C(=O)N)N C12711209
Cc1ccc(c(c1)N([C@@H](c2ccc(o2)C)C(=O)NC3CCCC3)C(=O)c4c(c(ns4)C(=O)N)N)C C12714586
Cc1c(cccc1Cl)NC(=[NH2+])Nc2[nH]c(cc(=O)n2)CSc3nc4ccccc4s3 C20503598
c1ccc(cc1)CSc2nnc(s2)NC(=O)CSc3nnc(n3N)N/N=C/c4ccccc4O C20527349
c1ccc2c(c1)c(c[nH]2)/C=N/Nc3nnc(n3N)SCC(=O)Nc4cccc(c4Cl)Cl C20527852
CC1(CC(CC([NH2+]1)(C)C)NC(=O)CSc2nc([nH]n2)N/N=C/c3c4ccccc4cc5c3cccc5)C C20837071
C/C(=N\Nc1[nH]nc(n1)SCC(=O)Nc2nnc(s2)SCC(=O)N)/C34CC5CC(C3)CC(C5)C4 C20837469
Cc1ccc(cc1NC(=O)CSc2nnc(n2N)N/N=C/c3c4ccccc4ccc3O)F C20916065
CCN(CC)c1ccc(c(c1)O)/C=N/Nc2nnc(n2N)SCC(=O)Nc3cc(ccc3C)Cl C21325896
CN/C(=[NH+]\CC[C@H](c1ccc(cc1)Br)c2ccccn2)/NCCCc3c[nH]c[nH+]3 C26181227
Cc1ccc(cc1C)N([C@@H](c2ccc(o2)C)C(=O)NC[C@@H]3CCCO3)C(=O)c4c(c(ns4)C(=O)N)N C12714965
Cc1ccc(c(c1)C)N([C@@H](c2ccc(o2)C)C(=O)NC[C@H]3CCCO3)C(=O)c4c(c(ns4)C(=O)N)N C12714894
c1cc(sc1)[C@@H](C(=O)NC[C@@H]2CCCO2)N(c3ccc(cc3)Cl)C(=O)c4c(c(ns4)C(=O)N)N C12706370
CC(C)OCCCNC(=O)[C@@H]1c2c(nc3ccccc3n2)N([C@@H]1[NH3+])/N=C/C4=c5ccccc5=[NH+]C4 C38799874
c1ccc(cc1)C2=C[C@@H](N=N2)[C@@H]3NN[C@@H](N3N)SCC(=O)Nc4cc(ccc4Cl)C(F)(F)F C38985263
c1ccc(cc1)C2=C[C@@H](N=N2)[C@H]3NN[C@@H](N3N)SCC(=O)Nc4cc(ccc4Cl)C(F)(F)F C38985269
CC(C)c1ccc(cc1)NC(=O)CS[C@@H]2NN[C@@H](N2N)[C@@H]3C=C(N=N3)c4ccc(cc4)F C39000765
c1ccc(cc1)N(c2ccccc2)Nc3c(c([nH+]cn3)Nc4cc(ccc4Cl)C(F)(F)F)N C40682579
COC(=O)c1ccccc1Nc2c(c(ncn2)NNC(=O)c3ccccc3Br)N C40761594
COc1ccc2c(c1)sc(n2)Nc3c(c([nH+]cn3)NN(c4ccccc4)c5ccccc5)N C40777832
c1ccc(cc1)N(c2ccccc2)Nc3c(c(ncn3)NNC(=O)c4ccccc4Br)N C40777855
Cc1cccc2c1nc(s2)Nc3c(c(ncn3)NNC(=O)C(c4ccccc4)c5ccccc5)N C40783487
C[C@@H](CNc1nc(c2cnn(c2n1)c3ccccc3)Nc4c(c5c(s4)CCCC5)C(=O)N)O C41026018
C[C@H](CNc1nc(c2cnn(c2n1)c3ccccc3)Nc4c(c5c(s4)CCCC5)C(=O)N)O C41026019
c1ccc2=[NH+]CC(=c2c1)C[C@@H](COc3cc(cnc3)c4ccc5c(c4)c(n[nH]5)c6cccs6)[NH3+] C52566139
Cc1cc(oc1C)[C@H]2c3cc(ccc3NC2=O)c4cc(cnc4)OC[C@H](CC5=c6ccccc6=[NH+]C5)[NH3+] C52566261
Cc1c2cc(ccc2[nH]n1)c3cc(cnc3c4ccoc4)OC[C@H](CC5=c6cc(ccc6=[NH+]C5)F)[NH3+] C52569925
CC[NH+](CC)CCC[C@@H](C)Nc1cc([nH+]c2c1nc(c(n2)c3ccccc3)c4ccccc4)N C01699629
Cc1cc([nH+]c(c1CNC(=O)[C@@H]2CCCN2C(=O)[C@@H](C(C3CCCCC3)C4CCCCC4)[NH3+])C)N C03831708
CC[NH+](CC)CCC[C@H](C)Nc1cc([nH+]c2c1ncc(n2)c3ccc(cc3)Br)N C16927047
CC[NH+](CC)CCC[C@H](C)Nc1cc([nH+]c2c1nc(c(n2)c3ccc(cc3)Cl)c4ccc(cc4)Cl)N C17426357
C/C(=N/Nc1[nH]nc(n1)SCC(=O)Nc2ccc(cc2)Br)/c3ccc(cc3)N C59309399
c1ccc(c(c1)NC(=O)CSc2nnc(n2N)N/N=C/c3ccc(cc3O)O)Br C20292266
C/C(=N\Nc1nnc(n1N)SCC(=O)Nc2cccc(c2Cl)Cl)/c3ccccc3O C59829723
CCNc1cc2c(cc1C)c(c-3cc(/c(=[NH+]/CC)/cc3o2)C)c4ccccc4C(=O)NCc5ccc(cc5)C[NH3+] C43763940
c1cc(ccc1C2=[NH+]C3=C[C@@H](NN3C(=C2)C(C(F)(F)F)(F)F)C(=O)NCCc4c[nH]c[nH+]4)F C53629574
COc1ccc2=[NH+]CC(=c2c1)CCNC(=O)C3=CNN([C@@H]3C4CC[NH2+]CC4)c5ccc(cc5)Cl C63570050
C[C@@H]1[C@@H]([C@@H](N(N1)c2ccccc2)[NH+]3CCC(CC3)C(=O)NCCC4=c5ccccc5=[NH+]C4)NC(=O)C C63694179
C[C@H]1[C@H]([C@@H](N(N1)c2ccccc2)[NH+]3CCC(CC3)C(=O)NCCC4=c5ccccc5=[NH+]C4)NC(=O)C C63694190
CCCCCC[C@H](C)NC(=O)c1coc(n1)[C@H](CCSC)[NH3+] C06273325
CC(=O)c1ccccc1NC(=O)C[NH+](CCC(=O)N)Cc2ccccc2 C09337073
CC(C)OC(=O)[C@H](CCSC)NC(=O)[C@H](CCSC)[NH3+] C01605271
CCOc1ccccc1OCCCc2nnc(s2)NC(=O)C[NH3+] C31959297
CCOC(=O)c1c(c(sc1NC(=O)C[NH3+])C(=O)OCC=C)C C31960039
c1ccc(cc1)SCCCc2nnc(s2)NC(=O)CCC[NH3+] C31963400
CCCC[C@H](c1nc(cs1)C(=O)NCc2cc(cc(c2)OC)OC)[NH3+] C33710903
c1ccc(cc1)N(C[C@H](C[NH+](CCO)CCO)O)c2ccccc2 C01753823
CCC(CC)C(=O)N1C[C@H](C2(C1)CC[NH2+]CC2)C(=O)NCCOCCO C39601717
CCN1CCOc2c1ccc(c2)[C@H](CC[NH+](CCO)CCO)O C41145599
CC(C)[C@H](C(=O)NC(C)(C)C)N[C@@H](Cc1c[nH]c[nH+]1)C(=O)OC C45235605
CCC[NH2+][C@@](C)(CCCCn1cc(cn1)Br)C(=O)N C45437385
CC[NH+](CC)[C@H](CC(C)C)CNC(=O)NN[C@]1(CCS(=O)(=O)C1)C C45538583
CC[NH+](CC)Cc1cccc(c1)CNC(=O)NNC(=O)OC(C)(C)C C45987132
CC[NH+](CC)[C@H](C)CNC(=O)NNC(=O)[C@H](C)Oc1ccccc1F C46280225
CC[C@@H](C)[C@@H](C(=O)OC)NC(=O)C[NH+]1CCC(CC1)CC(=O)N C48025294
CC[C@@H](C)[C@H](C(=O)OC)NC(=O)C[NH+]1CCC(CC1)CC(=O)N C48025298
CC[C@H](Cc1cc(ccc1OCC(=O)NCCOC)Br)[NH3+] C49279191
CCS(=O)(=O)NCCCNC(=O)NCC1(CCCC1)[NH+](C)C C51676210
CCS(=O)(=O)NCCCNC(=O)NC[C@H](C)[NH+]1CCC[C@@H](C1)C C51684993
CCOc1ccc(cc1C)CCCC(=O)NC[C@H]2C[NH2+]C[C@@H]2CO C55098945
c1ccc2c(c1)c(cn2CCC(=O)N)C[NH2+]CCCN3CCOCC3 C55200095
C[NH+](C)CCCNCc1cc(c(c(c1)Cl)OCC(=O)N)OC C55567951
C[NH+](CCCNc1ccc(cc1[N+](=O)[O-])C(=O)N)Cc2ccccc2 C18061978
CCCC[NH+](CC(=O)N)CC(=O)N[C@@H](C)c1cccc2c1cccc2 C48048094
CC[C@@H](C)NC(=O)CCNC(=O)NCCC[NH+]1CCCCCC1 C59849689
Cc1cc([nH]c(=O)c1CNC(=O)NCCC[NH+](C)CCOC)C C61552030
CC[NH+](CC)[C@@H](C)CNC(=O)NCc1ccc(s1)S(=O)(=O)NC C61632020
COCC[NH+]1CC[C@@H](C1)CNC(=O)Nc2ccc(cc2)C(=O)NCC=C C62403616
C[C@@H]1CCC[NH+](C1)CCCCNC(=O)N[C@H](C)C(=O)NCc2ccco2 C62508621
C[C@H](C(=O)NCc1ccco1)NC(=O)NCCC[NH+](C)C2CCCCC2 C62520047
COCCCNC(=O)COc1ccc(cc1Br)CC[NH3+] C62703890
Cc1cc(c(cc1C(=O)NCCC[NH+](C)CCOC)S(=O)(=O)N)C C63242417
CCC[NH+](CCC)CC(=O)c1c(n(c(=O)[nH]c1=O)CC(C)C)N C63493642
CC(C)Cn1c(c(c(=O)[nH]c1=O)C(=O)C[NH+](CC(C)C)CC(C)C)N C63496795
C[NH+](C)[C@@H](CNC(=O)NCCC(=O)NCC#C)c1ccc(cc1)OC C64754158
CCC[C@@H](C)NC(=O)[C@H]1CCC[NH+](C1)CC(=O)NCCNC(=O)C C51054453
CCS(=O)(=O)NCCCNC(=O)NC[C@H]1CC[NH+](C1)C(C)C C51644867
CCS(=O)(=O)NCCCNC(=O)NCC[NH+]1C[C@@H](C[C@H](C1)C)C C65379738
CC[NH+](CC)Cc1ccccc1CNC(=O)NCC(=O)NCC#C C51722694
CCC[C@H](C(=O)N(CC[NH+](C)C)Cc1ccc(cc1)F)NC(=O)N C65931426
CC[C@@H](C)[NH+](C)CCNC(=O)NCCC(=O)Nc1ccc(cn1)C C66194566
CC[C@@H](C)[NH+](C)CCNC(=O)NNC(=O)[C@@H](C)Oc1ccc(cc1)F C66197167
CCCC[NH+]1CCCC[C@@H]1CNC(=O)NCCC(=O)NCCC C66597891
CCCC[NH+]1CCCC[C@@H]1CNC(=O)NCCNC(=O)C2CCCC2 C66599154
CCCC[NH+]1CCCC[C@@H]1CNC(=O)NCCNc2c(cccn2)C#N C66599867
CCc1ccc(cc1)[C@H](CNC(=O)NNC(=O)COCC)[NH+](C)C C66697565
C[C@H]1CCC[NH+](C1)CCCCNC(=O)NNC(=O)CCC(C)C C67390152
CC[NH+](C)CCNC(=O)CCCC[C@H]1[C@@H]2[C@@H](CS1)NC(=O)N2 C67614474
CC(C)[NH+]1CC[C@@H](C1)CNC(=O)NCc2ccc(cc2)NCCOC C67637082
Cc1nnc(s1)SCC(=O)Nc2cc(cc(c2)NC(=O)CSc3nnc(s3)C)C(=O)[O-] C02746817
c1c(cc(c(c1Cl)NCc2cnc3c(n2)c(nc(n3)N)N)Cl)C(=O)N[C@@H](CCC(=O)[O-])C(=O)[O-] C01698170
c1ccc(c(c1)C(=O)N/C(=C/c2cccc(c2)[N+](=O)[O-])/C(=O)NCCCC(=O)[O-])Br C02891835
c1cc(sc1)C[C@@H](C(=O)N)NC(=O)[C@@H]2C[C@H](CCN2C(=O)[C@H]([C@@H](C(=O)[O-])O)O)NS(=O)(=O)c3cccs3 C04221670
COc1cc(ccc1OCC(=O)[O-])/C=N/N=C/2\NC(=O)[C@H](S2)CC(=O)Nc3ccc(cc3)F C08722407
C[C@@H](C(=O)[O-])NC(=O)CCC(=O)OCC(=O)[C@@]1(CC[C@@H]2[C@@]1(CC[C@@H]3[C@@H]2CCC4=CC(=O)CC[C@@]34C)C)O C08768188
Cc1c2cc(c(cc2oc(=O)c1CC(=O)N[C@@H](CCSC)C(=O)N[C@@H](C)C(=O)[O-])OC)OC C08790479
Cc1c2cc3c(cc2oc(=O)c1CC(=O)N[C@H](C(C)C)C(=O)NCCCC(=O)[O-])oc4c3CCCC4 C08791806
CC[C@@H](C)N1C(=O)/C(=C/c2c(nc3ccc(cn3c2=O)C)NCCOCCO)/SC1=S C02713249
Cc1c2cc3c(coc3c(c2oc(=O)c1CC(=O)N[C@@H](CCCNC(=O)N)C(=O)[O-])C)C(C)(C)C C02113951
CC[C@@H](C)[C@@H](C(=O)[O-])NC(=O)CNC(=O)Cc1c(c2cc3c(cc2oc1=O)occ3C(C)(C)C)C C02122700
c1cc(cc(c1)[N+](=O)[O-])/C=C(\C(=O)NCCCCCC(=O)[O-])/NC(=O)c2ccc(o2)Br C09067147
CCC[C@@H](C(=O)[O-])NC(=O)C1CCC(CC1)CNC(=O)CCc2c(c3ccc(cc3oc2=O)OC)C C09128748
Cc1ccc(cc1)C(=O)O[C@H]([C@@H](C(=O)[O-])OC(=O)c2ccc(cc2)C)C(=O)NNC(=O)c3ccco3 C10130912
Cc1c2cc3c(coc3c(c2oc(=O)c1CC(=O)N[C@H](CCCNC(=O)N)C(=O)[O-])C)C(C)(C)C C11865580
CC[C@H](C)[C@H](C(=O)[O-])NC(=O)CNC(=O)Cc1c(c2cc3c(cc2oc1=O)occ3c4ccccc4)C C11865588
Cc1c(oc2c1cc3c(c(c(=O)oc3c2)CCC(=O)N[C@@H](c4ccccc4)C(=O)NCCCC(=O)[O-])C)C C11865604
CCc1ccc(cc1)N([C@H](c2ccncc2)C(=O)NC(C)(C)C)C(=O)CNC(=O)c3ccco3 C12490592
Cc1ccc(cc1)S(=O)(=O)N[C@@H](CCSC)C(=O)N2CCC(CC2)C(=O)N[C@@H](C(C)C)C(=O)[O-] C12863110
CC[C@@H](C)[C@@H](C(=O)N1CCC(CC1)C(=O)N[C@@H]([C@H](C)CC)C(=O)[O-])NS(=O)(=O)c2ccc(cc2)C C12866293
C[C@@H](C(=O)NC(=O)NCc1ccco1)Sc2nc3ccccc3c(=O)n2CCCCCC(=O)[O-] C13055882
c1ccc(cc1)CN(Cc2ccccc2)C(=O)CNC(=O)N[C@H](CC(=O)N3CCOCC3)C(=O)[O-] C13243122
c1ccc(cc1)CN(Cc2ccccc2)C(=O)CNC(=O)N[C@@H](CC(=O)N3CCOCC3)C(=O)[O-] C13243124
Cc1cccc(c1)c2nnc(n2CC(=O)[O-])SCC(=O)N(CCC(=O)N)c3ccc(cc3)F C13244873
COc1cc(ccc1OC(F)F)c2nc(on2)CNC(=O)N[C@H](CC(=O)N3CCCC3)C(=O)[O-] C13245484
COc1cc(cc(c1OC)OC)CNC(=O)CNC(=O)N[C@@H](CC(=O)N2CCCC2)C(=O)[O-] C13245768
CN(Cc1ccc(c(c1OC)OC)OC)C(=O)CNC(=O)N[C@@H](CC(=O)N2CCCC2)C(=O)[O-] C13245988
CCn1c(nnc1Sc2ccc(cc2[N+](=O)[O-])C(=O)c3ccccc3C(=O)[O-])CCC(=O)N C13273370
Cc1ccc(c(c1)Nc2nnc(s2)SCC(=O)Nc3cc(cc(c3)C(=O)[O-])C(=O)[O-])OC C13341611
CCn1c(nc2c1ccc(c2)C(=O)NNS(=O)(=O)c3cc(cc(c3OC)OC)/C=C/C(=O)[O-])C C13344314
c1ccc(c(c1)C(=O)[O-])NS(=O)(=O)c2cccc(c2)Nc3ccc(cc3[N+](=O)[O-])C(=O)NC4CC4 C13461029
Cc1[nH]c(=O)c2cc(ccc2n1)CN(CC=C)c3ccc(nc3)C(=O)N[C@@H](CCC(=O)[O-])C(=O)[O-] C13821866
COc1cc(cc(c1O)OC)/C=C\2/C(=O)N(C(=S)S2)CCCC(=O)NCCCC(=O)[O-] C15040568
C[C@@]12CCC(=O)C=C1CC[C@@H]3[C@@H]2CC[C@]4([C@@H]3CC[C@]4(C(=O)COC(=O)CCC(=O)NCC(=O)[O-])O)C C16032789
CC[C@@H](C)c1ccc(cc1)NC(=O)CSc2nnc(n2N)N/N=C/c3cc(ccc3[O-])[N+](=O)[O-] C20527401
c1cc(ccc1C(F)(F)F)NC(=O)CCSc2nc([nH]n2)N/N=C/c3cc(ccc3[O-])[N+](=O)[O-] C20832539
COc1cc(cc(c1)OC)NC(=O)CCSc2nc([nH]n2)N/N=C/c3cc(cc(c3[O-])Cl)Cl C20834451
COc1cc(cc(c1[O-])[N+](=O)[O-])/C=N/Nc2[nH]nc(n2)SCc3nnc(o3)c4ccc(cc4)Cl C20836356
c1cc(cc(c1)Br)NC(=O)CCSc2nc([nH]n2)N/N=C/c3cc(ccc3[O-])[N+](=O)[O-] C21075532
COc1ccc(cc1)Nc2nc(nc(n2)N/N=C\c3cc(ccc3[O-])[N+](=O)[O-])NCc4ccco4 C23550216
COc1cc(cc(c1OC)OC)NNC(=O)Cc2c(nnn2c3ccc(cc3)Br)C(=O)[O-] C27642607
CCCCNC(=O)[C@H](c1c(cc(cc1O)O)O)N(Cc2ccc(o2)C)C(=O)c3cc(ccc3[O-])[N+](=O)[O-] C36596618
Cc1c2c(c(c(c1OC)C/C=C(\C)/CCC(=O)O[C@H]3[C@H]([C@@H]([C@@H]([C@H](O3)C(=O)[O-])O)O)O)O)C(=O)OC2 C39937323
CC[C@@H](CO)Nc1c(c(=O)n2ccccc2n1)/C=C\3/C(=O)N(C(=S)S3)CCCCCC(=O)[O-] C40007931
Cn1c(nnn1)SCC2=C(N3[C@H](CC2)[C@@](C3=O)(NC(=O)[C@@H](c4ccc(cc4)O)C(=O)[O-])OC)C(=O)[O-] C40724187
COC(=O)c1ccc(cc1)[C@H]2[C@H]3[C@@H](C(=O)N(C3=O)CCO)[C@@](N2)(Cc4ccc(cc4)[N+](=O)[O-])C(=O)[O-] C33898924
CC(C)C[C@@H](C(=O)N[C@H](CCSC)C(=O)[O-])N1C(=O)[C@]2(c3c(c4ccccc4[nH]3)CCN2C1=O)C C02136387
Cc1cc(ccc1N/C(=N/C(=O)c2cc(c(c(c2)OC)OC)OC)/NC[C@H]3CCCO3)Cl C46132946
COc1ccc(cc1)OC(=O)CSc2nc([nH]n2)N/N=C/c3cccc(c3)Br C59812567
Cn1c(=O)c(c(n(c1=O)Cc2ccccc2)N)C(=O)CN(Cc3ccccc3)C[C@@H]4CCCO4 C59958784
c1cc(ccc1OCCN2CCN(CC2)C(=[NH2+])N)Cl C25605810
CC[NH+](CC)CCCNc1cc2c(cc1N)OCCO2 C20383549
CC[C@H](C)N(CC)c1c2ccccc2[nH+]cc1/C(=N/O)/N C36914134
CC[C@H](C)[C@H](C(=O)Nc1ccc(cc1C(=O)OC)C)[NH3+] C37013966
CCCNC(=O)[C@@H](C)NC(=O)[C@@H]1C[C@@H]2CCCC[C@@H]2[NH2+]1 C37017670
CC[C@H](C)[C@H](C(=O)Nc1ccc(nc1)N(CC)CC)[NH3+] C37025140
C[C@@H]1CCCC[NH+]1CCCNc2ccc(c(n2)OC)N C37066898
CCC[C@](C)(C(=O)N[C@H](C)c1ccc2c(c1)OCCO2)[NH3+] C37622327
C[C@H](c1ccc2c(c1)OCO2)NC(=O)[C@H](CC(C)C)[NH3+] C37019795
Cc1ccc(c(c1C)S(=O)(=O)NC[C@@H](C)[NH+](C)C)N C40348171
C[C@@H]1CCC[C@](C1)(CNc2ccnc(c2)C(=O)N)[NH+](C)C C40670009
C[NH+]1CCC[C@H](C1)Nc2ccc(c(n2)OCC3CC3)N C40715765
CC[NH+](C[C@@H](C)C#N)[C@@H](C)C(=O)Nc1cccc(c1C)N C42446736
Cc1c(cccc1NC(=O)[C@H](C)[NH+](C)C[C@@H](C)C#N)N C42454805
CC(C)C[C@@H](c1nc(co1)C(=O)NC2CCCCCCC2)[NH3+] C33872358
CCS(=O)(=O)Nc1ccc(cc1)N[C@H]2CCC[NH2+]C2 C43327286
CC[C@H](C)N(CC)c1c(cc2c([nH+]1)CCC2)/C(=N/O)/N C43407594
CCCN(c1c(cc2c([nH+]1)CCCC2)/C(=N/O)/N)C(C)C C43410608
Cc1cc2c(cc1C)n(cn2)CCC[C@](C)(C(=O)N)[NH2+]C C45430883
Cc1cc2c(cc1C)n(cn2)C[C@@](C)(C(=O)N)[NH2+]C3CC3 C45431078
C[C@@H]1CCC[C@H]([C@@H]1C)NC(=O)C[NH+]2CCC(CC2)CC(=O)N C48024791
CC[C@@H](C(=O)Nc1cc2c(cc1OCC)C[C@@H](O2)C)[NH3+] C48596142
CC[NH+](Cc1ccco1)CC(=O)Nc2ccc(cc2Cl)N C48896679
CCC(CC)CN(CC)c1c(c(c(nn1)C)C)C(=[NH2+])N C48970558
Cc1ccc(cc1)[C@H](C)[NH+](C)CCCC(=O)NC(=O)N C49442003
C1CCCC2(CCC1)C(=O)N(C(=O)N2)CCCCC[NH3+] C49581958
CC(C)[NH+]1CC[C@@H](C1)CNS(=O)(=O)Cc2ccccc2N C50102731
C[C@H](CC[NH+](C)C)NC(=O)c1cc(nc2c1cccc2)N C50709914
C[C@H](CC[NH+](C)C)NC(=O)c1cc2ccccc2c(n1)N C50709932
C[NH+](Cc1ccc(cc1)Cl)Cc2c(snn2)NN C51146103
CCc1c(sc(c1C(=O)OCC)NC(=O)[C@@H](C)C[NH3+])C C54344562
C[C@@H]1CCCC[NH+]1CCCNc2c(nccn2)C(=S)N C54396738
CC[NH2+][C@@](C)(CCn1cc(cn1)c2ccccc2)C(=O)N C54961911
COc1ccc(cc1)c2nc3c(c(n2)NCC[NH3+])CCC3 C57328655
CC[C@]1(C(=O)N(C(=O)N1)CCC[NH3+])c2ccc(c(c2)C)C C57840822
CC(C)c1ccc(cc1)[C@]2(C(=O)N(C(=O)N2)CCCC[NH3+])C C57841505
CC[C@@]1(C(=O)N(C(=O)N1)[C@H](C)C[NH3+])c2ccc(cc2)C(C)C C57845434
CCC(CC)(CN1C(=O)[C@@H](NC1=O)c2ccc(cc2)F)[NH3+] C57850177
C[NH+](Cc1nc(c2ccsc2n1)NN)CC3CCC3 C61483870
CC[C@@H]([C@@H](c1ccc(cc1)F)Sc2n[nH]c(=O)n2CC)[NH3+] C61594188
CCCn1c(=O)[nH]nc1S[C@H](c2ccc(cc2)C)[C@H](C)[NH3+] C61594782
CCCn1c(=O)[nH]nc1S[C@H](c2ccccc2)[C@H](C)[NH3+] C61594838
c1cc(oc1)C[NH+](Cc2c(ccc(n2)NN)Cl)C3CC3 C61638698
CCCn1ccnc(c1=O)N[C@@H](C)c2ccc(cc2)C[NH3+] C61759209
CCN(CC(=O)NC(C)C)c1cc[nH+]c(c1)C(=S)N C61813034
CC(C)N(Cc1ccccc1)c2cc[nH+]c(c2)/C(=N/O)/N C61813586
Cc1c(cccc1NC(=O)[C@H](C)[NH+](C)CCCOC)N C62029034
COC(=O)c1cc(ccc1NCCC[NH+]2CCCC2)N C62081416
CC(C)C[NH+](C)CC(=O)Nc1c(c2c(s1)CCC2)C(=O)N C65962532
C[C@@H](C(=O)N)[NH+]1CCC(CC1)NC(=O)CC2CCCCC2 C66902590
CC[NH+]1CCc2c(sc(c2C(=O)N)NC(=O)c3cc(cc(c3)Cl)Cl)C1 C04087081
CC[NH+]1CCc2c(sc(c2C(=O)N)NC(=O)c3cc(sc3Cl)Cl)C1 C04087188
CC1(CC(CC([NH2+]1)(C)C)NC(=O)C(=O)N/N=C/c2ccc(cc2)Br)C C03668557
c1ccc2c(c1)C[C@H]([NH+](C2)CC(=O)Nc3ccc(cc3F)Br)C(=O)N C08719070
CC(C)[NH+]1CCc2c(sc(c2C(=O)N)NC(=O)c3ccc(s3)Br)C1 C09390601
c1cc(sc1)[C@H]2CCC[NH+]2CC(=O)Nc3cc4c(cc3Br)[nH]c(=O)[nH]4 C09671901
CC1(CC(CC([NH2+]1)(C)C)NC(=O)c2cc3ccccc3cc2NC(=O)C4CC4)C C10404997
Cc1ccccc1n2c3c(cn2)[C@H](CC(C3)(C)C)[NH2+]Cc4cn(c5c4cccc5)CC(=O)N C15077983
c1cc(oc1)CNC(=O)c2c(c3c4c(c([nH+]c3s2)N5CCCC5)CCCC4)N C15835645
[H]/N=c/1\cc(sn1/C(=N\c2ccc(c(c2)Cl)Cl)/NC3CC([NH2+]C(C3)(C)C)(C)C)C C20343892
C[NH+](C)C1(CCCCCC1)CNC(=O)c2cc(ccc2Br)S(=O)(=O)N C24583611
Cc1cc(c(c(c1)C)NC(=O)CNC(=O)NCC(C)(C)[NH+]2CCc3ccccc3C2)C C26164329
Cc1ccc(cc1)CCC2CC[NH+](CC2)CC(=O)Nc3c(ccs3)C(=O)N C29168228
c1cc(cc(c1)Br)C[NH+]2CCC[C@H](C2)C(=O)Nc3ccc(cc3)C(=O)N C30945930
c1ccc(cc1)CN2CCc3c(sc4c3c(=O)n(c(n4)Nc5ccccc5)[NH3+])C2 C34633543
CCc1ccc(cc1)NC(=O)c2c(c3cc4c(nc3s2)CC[NH+](C4)CC)N C06737158
c1ccc2=[NH+]CC(=c2c1)/C=N/NC(=O)[C@@H]3C=C(NN3)c4cc(cc(c4)Cl)Cl C39007154
c1ccc(cc1)CC2=C3N=C(C(=O)N3[C@H]4Cc5cc(ccc5[C@@H]4[NH2+]2)O)Cc6ccc(cc6)O C39132450
c1ccc2c(c1)CCc3ccccc3N2C(=O)CSC4=NC(=[NH+][C@@H](N4)c5ccsc5)N C39448823
Cc1ccc(c(c1)C)C(=O)N2C[C@@H](C3(C2)CC[NH2+]CC3)C(=O)NCc4cc5ccccc5[nH]4 C39671564
CC1(CC2=C([C@@H](N3[C@@H](N2)N[C@@H](N3)SCc4ccccc4Cl)C5=CC=[NH+]C5)C(=O)C1)C C39916083
C[NH+]1CCC(CC1)N(C)c2c(c(ncn2)Nc3ccc(cc3)I)N C40782415
CC(=O)Nc1ccc(c(c1)NC(=O)NCc2ccccc2C[NH+]3CCCCC3)F C44077682
C[NH+]1CCC(CC1)CNS(=O)(=O)c2c(cc(cc2Br)Br)N C44516080
CC(C)[C@@H](C[NH+](C)C)NS(=O)(=O)c1c(cc(cc1Br)N)Br C49192988
c1cc(ccc1C(=[NH2+])N)Oc2c(cc(cc2Br)[N+](=O)[O-])Br C50441397
C[C@@H](c1ccc(cc1Cl)Cl)NC(=O)[C@@H](C)[NH+]2CCC(CC2)CC(=O)N C52941236
C[C@H](c1ccc(cc1Cl)Cl)NC(=O)[C@H](C)[NH+]2CCC(CC2)CC(=O)N C52941239
Cc1ccccc1N2C(=[NH2+])[C@@H](C[C@@H](N2)C(=O)c3cccs3)c4[nH]c5ccccc5n4 C39279840
C[NH+](C)[C@H](CNC(=O)NNC(=O)Cc1ccc(cc1)F)c2ccccc2Cl C54920764
CC1CC[NH+](CC1)[C@H](CNC(=O)N=c2[nH]c3ccccc3[nH]2)c4cccs4 C53517443
CC1(CC(CC([NH2+]1)(C)C)NC(=O)CSc2[nH]nc(n2)c3ccc(cc3)Cl)C C59795437
C[C@@H]1CCC[NH+](C1)C(C)(C)CNC(=O)C2(CCCC2)NC(=O)NCc3ccccc3 C60341893
C[C@@H](C(=O)Nc1cccc(c1)S(=O)(=O)N)[NH+]2Cc3ccccc3-c4ccccc4C2 C60361345
CC[NH+]1CC[C@H](C1)CNS(=O)(=O)c2cc(cc(c2Br)N)Cl C61881951
C=CCNC(=S)NNC1=NC(=O)[C@H]2C(=[NH+]1)c3ccccc3CC24CCCCC4 C63394002
c1ccc(cc1)C(=O)N[C@@H]2Nc3ccc(cc3S2)NC(=O)[C@@H]4C=c5ccccc5=[NH+]4 C63600776
c1ccc(cc1)C(=O)N[C@@H]2Nc3ccc(cc3S2)NC(=O)[C@H]4C=c5ccccc5=[NH+]4 C63600780
c1ccc2=[NH+]CC(=c2c1)CCNC(=O)/C=C\3/CS[C@@H](N3)NC(=O)c4ccc(cc4)Cl C63686723
CC1=c2cc(ccc2=[NH+][C@@H]1c3ccc(cc3)F)CNC(=O)[C@@H]4CCCN(C4)C(=O)N C64609828
CC1=c2cc(ccc2=[NH+][C@H]1c3ccc(cc3)F)CNC(=O)[C@@H]4CCCN(C4)C(=O)N C64609829
Cc1cc(c2=[NH+][C@@H](C(=c2c1)C)c3ccccc3)CNC(=O)[C@H]4CCCN(C4)C(=O)N C64651102
CNC(=O)Cc1ccccc1NC(=O)NC[C@H]2CCCC[NH+]2Cc3ccccc3 C65361103
c1cc(c(cc1F)Br)NNC(=O)Nc2ccc([nH+]c2)N3CCCC3 C65776030
Cc1cc(n(n1)Cc2cccc(c2)NC(=O)NC3CC([NH2+]C(C3)(C)C)(C)C)C C66681291
C[C@H](C(=O)Nc1ccc2c(c1)[nH]c(=O)[nH]2)[NH+]3CCC[C@@H](CC3)c4ccccc4 C66898132
CC[C@@H](CNC(=O)NNC(=O)Cc1ccccc1F)[NH+]2CCc3ccccc3C2 C66908816
c1ccc2c(c1)CCC[C@@]2(CNC(=O)NC3CCN(CC3)c4cccc[nH+]4)O C66925111
CCC[NH+]1Cc2cccc(c2C1)N[C@@H](C)C(=O)NNC(=O)c3cccc(c3)C C66968060
Cc1cc(cc(c1C)NC(=O)C[NH+]2CCC[C@H]3[C@@H]2CCCC3)S(=O)(=O)N C67132685
Cc1cnc(nc1c2ccc(s2)c3c(cnc(n3)SCC[NH+](C)C)C)SCC[NH+](C)C C01614123
Cc1cc(c2c(c1)cc(c(=O)[nH]2)C[NH+](CCC[NH+]3CCOCC3)Cc4nnnn4C5CCCCC5)C C12833031
CCC[C@@]1(C(=O)N(C(=O)N1)CC[C@H]2CCC[NH+]2C)C3CC[NH+](CC3)Cc4cc(c(cc4C)OC)C C14982185
Cc1ccc2c(c1)cc(c(n2)O)C[NH+](C[C@@H]3CCCO3)C4(CC[NH+](CC4)C)c5nnnn5CCOC C08582841
Cc1cccc2c1[nH+]c(c(c2)CN(CC[NH+](C)C)C(=O)/C=C/c3ccc(c(c3)OC)OC)N(C)C C20109605
c1cc(n(c1)c2nnc(s2)N3CC[NH+](CC3)C4CCCCC4)CNCCC[NH+]5CCCCCC5 C20576586
C[NH+](C)CCN(C1CC[NH+](CC1)CCc2cccs2)C(=O)c3ccc(cc3)S(=O)(=O)C C24882283
CC[C@@H](C)[NH+](Cc1c(nn(c1N2CC[NH+](CC2)CC)c3ccc(cc3)F)C)Cc4c(ccs4)C C34836403
CC[NH+]1CCN(CC1)c2c(c(nn2c3ccc(cc3)F)C)C[NH+](CCOC)Cc4ccc(cc4)Cl C34836418
CCc1c(c(n(n1)c2ccccc2)N3CC[NH+](CC3)CC)C[NH+](Cc4ccc(cc4)Cl)C(C)C C34836794
CCc1ccc(cc1)C[NH+](Cc2c(nn(c2N3CC[NH+](CC3)CC)c4ccccc4)CC)C(C)C C34836859
CCc1c(c(n(n1)c2ccccc2)N3CC[NH+](CC3)CC)C[NH+](C[C@@H](C)c4ccccc4)C5CC5 C34836958
CCCc1c(c(n(n1)c2cccc(c2)Cl)N3CC[NH+](CC3)C)C[NH+](Cc4ccccc4F)C(C)C C34837032
CCCc1c(c(n(n1)c2cccc(c2)Cl)N3CC[NH+](CC3)C)C[NH+](Cc4c(ccs4)C)C(C)C C34837038
CC[NH+]1CCN(CC1)C(=O)c2ccc(o2)C[NH+](CCN3CCOCC3)Cc4ccc5c(c4)OCO5 C35819090
CC[C@H](C)[NH+](CCCc1ccccc1)Cc2c(nn(c2N3CC[NH+](CC3)CC)c4ccc(cc4)F)C C35954596
CC[C@@H](C)[NH+](Cc1ccc(c(c1)F)F)Cc2c(nn(c2N3CC[NH+](CC3)CC)c4ccc(cc4)F)C C35954605
CCCc1c(c(n(n1)c2cccc(c2)F)N3CC[NH+](CC3)CC)C[NH+](Cc4ccsc4)CC(C)C C35954642
CCOc1ccc(cc1OC)C2=NC(=CC3=c4ccccc4=[NH+][C@H]32)C(=O)NCCCn5cc[nH+]c5 C38564367
CC[C@H]1CCCC[NH+]1CCCNC(=O)C2CC[NH+](CC2)Cc3nc(no3)c4ccc(cc4Cl)Cl C38872526
CC[C@H]1CCCC[NH+]1CCCNC(=O)[C@@H]2CCC[NH+](C2)Cc3nc(no3)c4ccc(cc4)Br C38905506
CCOc1cc(ccc1OCC(=O)Nc2cccc(c2)[N+](=O)[O-])/C=C(\C#N)/C3[NH+]=c4ccccc4=[NH+]3 C39436059
COc1ccc2=C[C@@H](C(=O)[NH+]=c2c1)C[NH+](Cc3ccccc3)Cc4nnnn4Cc5ccccc5 C39697418
CCC(C)(C)N1[C@H](N=NN1)[C@@H]([C@@H]2C=c3cccc(c3=[NH+]C2=O)C)[NH+](Cc4ccco4)C[C@@H]5CCCO5 C39699298
Cc1ccc2=[NH+]C(=O)[C@H](C=c2c1)[C@@H](c3nnnn3CCOC)[NH+](Cc4ccccc4)Cc5ccccc5Cl C39710259
CCC(C)(C)N1[C@H](N=NN1)[C@@H]([C@@H]2C=c3cc(ccc3=[NH+]C2=O)C)[NH+](Cc4ccccc4)Cc5ccc(cc5)F C39710347
CCc1ccc2=[NH+]C(=O)[C@@H](C=c2c1)[C@H]([C@@H]3N=NNN3C(C)(C)C)[NH+](Cc4ccccc4)Cc5ccco5 C39710514
CCc1ccc2=[NH+]C(=O)[C@@H](C=c2c1)[C@@H](c3nnnn3CCOC)[NH+](Cc4ccccc4)Cc5ccco5 C39710516
CCc1ccc2=[NH+]C(=O)[C@@H](C=c2c1)[C@@H]([C@@H]3N=NNN3C(C)(C)C)[NH+](Cc4ccco4)C[C@@H]5CCCO5 C39710536
Cc1ccc2=C[C@H](C(=O)[NH+]=c2c1)[C@@H]([C@@H]3N=NNN3C(C)(C)C)[NH+](CCc4ccccc4)Cc5ccc(cc5)F C39710656
Cc1ccc2=C[C@H](C(=O)[NH+]=c2c1)[C@@H](c3nnnn3CCOC)[NH+](Cc4ccc(cc4)F)Cc5ccco5 C39710720
Cc1ccc2=C[C@H](C(=O)[NH+]=c2c1)[C@H](c3nnnn3CCOC)[NH+](Cc4ccc(cc4)F)Cc5ccco5 C39710724
Cc1cccc2=C[C@H](C(=O)[NH+]=c12)[C@@H](c3nnnn3Cc4ccccc4)[NH+](Cc5ccccc5)Cc6ccco6 C39710891
Cc1cccc2=C[C@H](C(=O)[NH+]=c12)[C@H](c3nnnn3CCOC)[NH+](Cc4ccc(cc4)Cl)Cc5ccco5 C39710941
Cc1cccc2=C[C@H](C(=O)[NH+]=c12)[C@H](c3nnnn3Cc4ccccc4)[NH+](Cc5cccs5)C[C@@H]6CCCO6 C39710970
CCC(C)(C)N1[C@@H](NN=N1)[C@H]([C@@H]2C=c3cc(cc(c3=[NH+]C2=O)C)C)[NH+](Cc4ccccc4)Cc5cccs5 C39711081
CCC(C)(C)N1[C@@H](NN=N1)[C@@H]([C@@H]2C=c3c(cc(cc3=[NH+]C2=O)C)C)[NH+](Cc4ccccc4)Cc5cccs5 C39711159
CCC(C)(C)N1[C@@H](N=NN1)[C@@H]([C@@H]2C=c3cc(c(cc3=[NH+]C2=O)C)C)[NH+](Cc4ccccc4)Cc5ccco5 C39711242
CCC(C)(C)N1[C@H](N=NN1)[C@@H]([C@@H]2C=c3cc(c(cc3=[NH+]C2=O)C)C)[NH+](Cc4ccccc4)Cc5ccco5 C39711243
COCCn1c(nnn1)[C@H]([C@@H]2C=c3cc(ccc3=[NH+]C2=O)OC)[NH+](Cc4ccccc4)Cc5ccco5 C39711360
CCOc1ccc2=[NH+]C(=O)[C@H](C=c2c1)[C@H](c3nnnn3CCOC)N4CC[NH+](CC4)C5CCCCC5 C39711420
CCOc1ccc2=[NH+]C(=O)[C@H](C=c2c1)[C@H](c3nnnn3CCOC)[NH+](Cc4ccccc4)Cc5ccco5 C39711539
COCCn1c(nnn1)[C@H]([C@H]2C=c3cc4c(cc3=[NH+]C2=O)OCO4)[NH+](Cc5ccccc5)Cc6ccco6 C39711661
C[NH+](C)CCCCCOc1c(ccc\2c1oc(c/c2=[NH+]/c3c(cncc3Cl)Cl)O)OC C49072219
CCOC(=O)[C@@H]1[C@H]([C@@H](S[C@@H]1NC(=O)CSc2c(cccn2)C3[NH+]=c4ccccc4=[NH+]3)C(=O)C)C C63060506
CCCC[NH+](CCCC)CCCN1CC(=O)N2[C@H](C1=O)CC3=c4ccccc4=[NH+][C@H]3[C@@H]2c5ccccc5 C63140081
CCOC(=O)c1cc(cn1C)S(=O)(=O)N2CCC[C@H]2C(=O)NCCC3[NH+]=c4ccccc4=[NH+]3 C63589500
C=CCN(CC=C)S(=O)(=O)c1ccc(cc1)C(=O)Nc2ccccc2C3[NH+]=c4ccccc4=[NH+]3 C63667278
CC(C)CCN1C(=O)N(C(=O)C12CC[NH+](CC2)C[C@@H]3C=c4ccccc4=[NH+]3)CCCc5ccncc5 C63985519
CN(CC[C@H]1[NH+]=c2ccc(cc2=[NH+]1)OC)C(=O)C[C@@]3(CC(=O)N(C3=O)CCOC)c4ccccc4F C64044098
CC[NH+]1CCC[C@@H]1CNS(=O)(=O)c2ccc(cc2Cl)N C19996157
CC[NH+]1CCC[C@@H]1CNS(=O)(=O)c2ccc(cc2N)Cl C20558378
CC[NH+]1CCC[C@@H]1CNS(=O)(=O)c2cc(c(cc2F)F)N C20563377
C[NH+](CC(=O)Nc1c(ccs1)C(=O)N)[C@@H]2CCc3c2cccc3 C29484026
C[C@@H](C(=O)Nc1cc(ccc1F)N)[NH+](C)Cc2ccco2 C35700618
C[C@@H]1C[C@H](CN(C1)S(=O)(=O)NC[C@@H](CC(C)C)[NH3+])C C36299143
CC[C@H](C)[C@@H](C(=O)Nc1ccccc1S(=O)(=O)C(F)F)[NH3+] C37042816
CC[C@@H](C)[C@H](C(=O)Nc1ccccc1S(=O)(=O)C(F)F)[NH3+] C37042817
CC[C@H](C)[C@@H](C(=O)Nc1cc(c(cc1F)F)C(=O)OC)[NH3+] C37044543
C[NH+]1CC[C@H](C1)CNS(=O)(=O)c2ccc(cc2)C(=S)N C37647187
CCC[NH2+][C@@H](c1cc2c(c(c1)Br)OCO2)C(=O)N C37870121
CC[NH+](CC)CCN[C@]1(CCOc2c1cccc2)C(=O)N C37943704
Cc1ccc(cc1S(=O)(=O)NC[C@H]2CC[NH+](C2)C3CC3)N C40315506
c1cc(c(cc1S(=O)(=O)NC[C@H]2CC[NH+](C2)C3CC3)N)F C40315526
C[C@@H](CNS(=O)(=O)c1c(cc(cc1Cl)N)Cl)[NH+](C)C C40348173
C[C@H]1CCCN(C1)S(=O)(=O)N[C@@H](C[NH3+])C2CCCCC2 C40366931
CC(C)[NH+]1CC[C@@H](C1)CNS(=O)(=O)Cc2ccc(cc2)N C40621113
C[C@H](C(=O)Nc1ccc(cc1N)F)[NH+](C)Cc2cscn2 C42829181
C[C@@H]([C@H](c1ccccc1OC)Sc2[nH]c(=O)ccn2)[NH3+] C43101425
CCCC[C@@H](c1nc(co1)C(=O)N[C@@H]2CCC[C@@H]([C@@H]2C)C)[NH3+] C43217575
CC[NH+]1CCC(CC1)CNS(=O)(=O)c2ccc(c(c2)N)F C44516185
CC[C@H]1CCCC[C@@H]1NC(=O)c2cnn(c2C)CCC[NH3+] C44589036
CC[NH+]1CC[C@@H](C1)CNS(=O)(=O)c2c(cccc2F)N C45147761
CC1CC[NH+](CC1)CCNS(=O)(=O)c2c(cccc2F)N C45148061
CC(C)[NH2+][C@@](C)(CCN1CCO[C@@H]2[C@@H]1CCCC2)C(=O)N C45280482
c1ccc(cc1)[C@](Cn2cc(cn2)Cl)(C(=O)N)[NH2+]C3CC3 C45437042
CC[NH+](CC)C[C@H](C)NS(=O)(=O)c1ccc(c(c1)N)F C45666458
C[C@H]1CN(CC(O1)(C)C)CCOc2ccc(cc2)C(=[NH2+])N C45694532
C[C@H]1CN(CC(O1)(C)C)CCC[C@@](C)(C(=O)N)[NH2+]C(C)C C45709247
C[C@@H]1CCCC[C@@H]1NC(=O)[C@@H](C)[NH+]2CCC(CC2)CC(=O)N C48025036
CCOc1cc2c(cc1NC(=O)[C@@H](C(C)C)[NH3+])O[C@H](C2)C C48596132
C[NH+](CCC(=O)Nc1ccc(cc1N)F)Cc2ccoc2 C48909379
C[NH+](Cc1ccoc1)CC(=O)Nc2ccccc2C(=S)N C48910387
c1ccc(c(c1)CS(=O)(=O)NC[C@H]2CC[NH+](C2)C3CC3)N C50102474
CC(C)[C@@H](C[NH+](C)C)NS(=O)(=O)Cc1ccccc1N C50102814
CCNC(=O)c1cc(cc[nH+]1)N[C@]2(CCC[C@@H](C2)C)CO C53110679
CC[C@H](C)NS(=O)(=O)c1cc(c2c(c1)C[C@@H](O2)C[NH3+])C C58020666
CCc1cc2c(c(c1)S(=O)(=O)NCC=C)O[C@H](C2)C[NH3+] C58020766
C[NH+](CCNc1c(cc(cn1)Br)N)CCOC C61377981
Cc1nc2cc(c(cc2s1)N)NCC[NH+](C)CCOC C61378092
C[C@H](CNC(=O)c1cc(nc(c1)Cl)N)C[NH+]2CCCC2 C61591061
CC[C@@H]([C@H](c1ccc(cc1)F)Sc2n[nH]c(=O)n2C)[NH3+] C61592465
CCn1c(=O)[nH]nc1S[C@H](c2ccc(cc2)C)[C@@H](C)[NH3+] C61594181
CC[C@H]([C@@H](c1ccsc1)Sc2n[nH]c(=O)n2CC)[NH3+] C61594215
C[C@@H]([C@H](c1ccc(cc1)F)Sc2n[nH]c(=O)n2C3CC3)[NH3+] C61594682
Cc1ccc(s1)[C@@H]([C@H](C)[NH3+])Sc2n[nH]c(=O)n2C3CC3 C61594696
c1ccc(c(c1)C[NH3+])CNS(=O)(=O)N2CCCCCC2 C61841318
C[C@H](CNS(=O)(=O)c1cc(cs1)N)C[NH+]2CCCC2 C62069449
CCc1ccc(cc1N)NC(=O)[C@@H](C)N2CC[NH+](CC2)CC C62464629
C1CCC(CC1)N(CCC[NH3+])CC(=O)NC2CCOCC2 C62768143
Cc1ccc2nc(c(n2c1)c3ccc(cc3)C(C)(C)C)CC[NH3+] C20392686
Cc1ccc(c(c1)C)[C@H](c2cc(c(cc2Br)OC)OC)[NH3+] C20426387
c1cc2cccnc2c(c1)COc3ccc(cc3C[NH3+])Br C20483414
CCCCC1CCC(CC1)[C@@H](c2c(nc3n2cc(cc3)Cl)C)[NH3+] C31912638
CC(C)CCc1c(c(n([nH+]1)C)N)c2cccc(c2)Br C36765940
Cc1cc(c(cc1[C@@H](c2ccc(s2)Br)[NH3+])OC)OC C36824189
COc1ccc(c(c1)OC)[C@H](c2cc(cc(c2)Br)F)[NH3+] C37034251
COc1cc(cc(c1)OC)[C@H](c2cc(sc2Cl)Cl)[NH3+] C37379135
c1cc(cc(c1)F)N(CCC[NH3+])c2c(cc(cn2)Cl)Cl C37673697
c1cc(ccc1COc2c(cc(cc2Cl)Cl)CC[NH3+])C#N C37722086
CCC[C@](C)(C(=O)N1CCC[C@@H]1c2cccc(c2)Br)[NH3+] C37817483
c1c(cc(c(c1Cl)OC(F)F)Cl)NC2CC[NH2+]CC2 C38041526
c1cc(ccc1[C@H](CO)N2CC[NH2+]CC2)SC(F)(F)F C38120784
CCCN([C@@H](C)c1ccccc1Br)C(=O)C(C)(C)[NH3+] C40923700
Cc1ccc(cc1)[C@@H]2CC(=NN2c3cccc(c3C)Cl)CC[NH3+] C41141583
Cc1cccc(c1C)n2c(cc(n2)CC[NH3+])c3ccc(cc3)F C41141865
Cc1ccc(c(c1)n2c(cc(n2)CC[NH3+])c3ccc(cc3)F)C C41141872
Cc1cc(ccc1NC(=O)[C@H](C)[NH2+][C@@H](C)C(C)C)Br C42291236
CC[C@@H]([C@@H](c1c(ccs1)C)Sc2nc3ccccc3o2)[NH3+] C43251093
CC[C@H]([C@H](c1ccc(s1)Cl)n2cnc3c2cccc3)[NH3+] C43254388
C[C@@H]([C@H](c1ccc(s1)Cl)n2ccnc2c3ccccc3)[NH3+] C43254526
CC[C@H]([C@H](c1ccc(cc1)Cl)n2ccc(n2)C(F)(F)F)[NH3+] C43298046
CCC(C)(C)[C@@H]1CC[C@H]([C@@H](C1)n2ccc(n2)C(F)(F)F)[NH3+] C43298477
C[C@@H]([C@H](c1ccco1)Oc2ccc(c3c2cccc3)Cl)[NH3+] C43337835
Cc1ccc(o1)[C@@H]([C@@H](C)[NH3+])Oc2ccc(cc2Cl)Br C43366667
c1cc(c(nc1)Oc2ccc(cc2Cl)C[NH3+])C(F)(F)F C43558992
C[C@@H](Cc1c(nc2n1ccs2)Sc3ccc(cc3)Cl)[NH3+] C44411382
C[C@H](Cc1c(nc2n1ccs2)Sc3ccc(cc3)Cl)[NH3+] C44411386
CC[C@@H]([C@@H](c1ccc(s1)Cl)n2ccnc2c3cccs3)[NH3+] C45047791
C[NH+](C)Cc1ccc(cc1)NCc2cccc(c2O)Br C48797072
CC(C)c1nc(cs1)COc2c(cccc2Br)C[NH3+] C49276977
CCC[C@H](CC)[NH2+][C@H]1c2cc(c(cc2NC1=O)F)Br C50402700
CC[C@@H]([C@@H](c1cc(cs1)Br)n2c3ccccc3cn2)[NH3+] C50524197
Cc1cc(c(cc1[C@H](c2ccc(s2)Cl)[NH3+])OC)OC C51171823
Cc1ccnc(n1)S[C@@H]2C[C@@H](CC[C@@H]2C[NH3+])C(C)(C)C C51331807
Cc1cc(nc(n1)S[C@H](c2ccc(s2)Cl)[C@H](C)[NH3+])C C51607102
c1cc(oc1)[C@H](c2ccc(s2)Cl)[NH2+][C@@H]3CCCC[C@@H]3O C52000296
Cc1ccc(c(c1)Br)OCc2c3ccccc3oc2C[NH3+] C52692771
Cc1ccc(c(c1)[C@@H](c2cc(c(cc2Cl)OC)OC)[NH3+])F C52981931
CC(C)(C)c1c(sc(n1)N(C)c2ccc(cc2)F)C[NH3+] C54999701
CCc1c(sc(n1)N(C)Cc2cccc(c2)Br)C[NH3+] C55000812
CC(C)(C)c1c(sc(n1)N(C)Cc2ccc(cc2)Cl)C[NH3+] C55002031
CCC[C@H](C)c1c(c(n([nH+]1)C)N)c2ccccc2Br C55334158
C[C@@H]([C@@H](c1ccc(s1)Br)N(C)c2ccc(cc2)C#N)[NH3+] C61949917
Cc1ccn2c(c1)nc(c2[C@@H](C)[NH3+])Cc3ccc(cc3)C(C)C C62432909
CCC[C@@]1(CC[NH2+]C1)C(=O)Nc2cc(ccc2Cl)Cl C62887605
CCC[C@]1(CC[NH2+]C1)C(=O)Nc2ccc(cc2Br)F C62890019
CC[C@@]1(CC[NH2+]C1)C(=O)NC(C)(C)c2ccc(cc2)Br C62891672
CC[C@H](c1ccc(cc1)S(=O)(=O)C(F)(F)F)[C@@H](C)[NH3+] C63035051
CC[C@@H]([C@H](c1ccc(o1)C)Oc2ccc(cc2C)Br)[NH3+] C63061773
Cc1ccccc1CNC(=O)C[C@@H]2C(=O)NCC[NH+]2Cc3cccc(c3F)F C11879151
Cc1ccccc1C[NH+]2CCNC(=O)[C@@H]2CC(=O)NCc3ccc(s3)C C11998597
Cc1cc(n[nH]1)C[NH+]2CCC[C@@H](C2)CNC(=O)C3(CC3)c4ccc(cc4)Cl C20539867
CCc1ccc(cc1)[C@H](CNC(=O)c2c[nH]c(=S)n2c3ccccc3)[NH+](C)C C32734562
C[C@H]1CCc2c(sc3c2c(=O)[nH]c(n3)C[NH+](CC=C)CC(C)(C)O)C1 C36205118
C[NH+](CC(=O)Nc1ccccc1F)CC(=O)Nc2ccccc2SC C03323150
CC(C)(C)C[NH+]1CCNC(=O)[C@H]1CC(=O)NCc2cccc(c2)SC C11661599
C[NH+](C)[C@H](CNC(=O)Nc1c(cccc1F)F)c2ccc(cc2)N(C)C C38635620
CC1=CC(=C)NC(=O)[C@@H]1C(=O)N[C@@H]2CCC[NH+](C2)CCCc3ccccc3 C39357031
c1ccc2=[NH+]CC(=c2c1)C(=O)CS[C@@H]3NN=C(S3)NC4CCCCC4 C40034068
c1ccc2=[NH+]CC(=c2c1)C(=O)CS[C@H]3NN=C(S3)NC4CCCCC4 C40034069
C[NH+](C)[C@H](CNC(=O)Nc1ccccc1N2CCCC2)c3cccs3 C40103780
CCC[C@@H](C[NH+](CC=C)Cc1[nH]c(=O)c2c3c(sc2n1)CCCC3)O C40404330
CC(C)C[C@H](CNC(=O)C(=O)Nc1cc(ccc1Cl)Cl)[NH+](C)C C41321476
CC(C)C[C@H](CNC(=O)C(=O)Nc1cccc(c1Cl)Cl)[NH+](C)C C41321727
Cc1ccc(cc1C(F)(F)F)NC(=O)C(=O)NC[C@@H](CC(C)C)[NH+](C)C C41323362
Cc1ccc(c(c1)NC(=O)C(=O)NCc2ccc(cc2)C[NH+]3CCCC[C@H]3C)F C41487588
C[C@@H]1C[C@H](C[NH+](C1)Cc2ccccc2CNC(=O)C(=O)Nc3ccccc3F)C C41588338
C[C@H]1CCCC[NH+]1Cc2ccc(cc2)CNC(=O)CNC(=O)C3CCCC3 C46838703
C[NH+](C)Cc1cccc(c1)CNC(=O)Nc2cc(c(c(c2)F)N3CCCC3)F C47862058
c1ccc2c(c1)cccc2NC(=O)C(=O)NC[C@@H](c3cccs3)[NH+]4CCCC4 C48853106
C[NH+](C)[C@H](CNC(=O)C(=O)Nc1ccc(cc1Cl)F)c2ccccc2Cl C48911575
CCC[C@H](C)NC(=O)[C@H]1CCC[NH+](C1)[C@@H](C)C(=O)NCc2ccccc2C C51051923
CCCCNC(=O)[C@@H]1CCC[NH+](C1)CC(=O)NCc2ccc(s2)Cl C51057638
CCC[C@@H](C)NC(=O)[C@@H](C)[NH+]1CCC(CC1)NC(=O)c2ccccc2C C52747420
CCC[C@H](C)NC(=O)[C@H](C)[NH+]1CCC(CC1)NC(=O)c2ccccc2C C52747427
COc1cc(cc(c1O)Cl)CN2CC[NH+]([C@H](C2)CCO)C3CCCCC3 C23153265
C[C@@H](c1ccccc1)[NH+]2CC[C@@H](C2)NC(=O)/C(=C\c3ccccc3)/NC(=O)C C56168305
CC1(CC(CC([NH2+]1)(C)C)N(Cc2cccc(c2O)OC)Cc3ccccn3)C C36740500
CC1CC[NH+](CC1)CCCNC(=O)c2c[nH]nc2c3ccc(cc3)Cl C28070235
c1ccc2c(c1)C[C@@H](O2)CNC(=O)NC[C@@H](c3cccs3)[NH+]4CCCC4 C47952234
c1ccc2c(c1)cc(o2)CNC(=O)NCc3ccc(cc3)C[NH+]4CCCC4 C61521793
C[NH+](CCCNC(=O)C(=O)Nc1cccc(c1F)Cl)C2CCCCC2 C62128005
CCC(CC)(CNC(=O)C(=O)Nc1ccc2c3c1cccc3CC2)[NH+](C)C C41886454
CNC(=O)c1ccc(cc1)/C=C/C(=O)NC2CC[NH+](CC2)CC3CCCC3 C63272501
C[C@@H]1C[C@H]1C(=O)Nc2ccc(cc2C(=O)Nc3cccc(c3)C[NH+](C)C)F C63779193
c1ccc2=[NH+]CC(=c2c1)CC(=O)NCCN3c4ccccc4N[C@H]3C(F)(F)F C64637055
CC1CC[NH+](CC1)Cc2ccc(cc2)CNC(=O)CNC(=O)CC(C)(C)C C53425678
C[C@@H]1CCC[NH+](C1)Cc2ccc(cc2)CNC(=O)CNC(=O)CC(C)(C)C C53511762
c1cc(c(c(c1)Cl)Cl)NC(=O)C[NH+]2CCC[C@H]2C(=O)NCC(F)(F)F C54991390
CCC[NH+]1Cc2cccc(c2C1)NC(=O)c3cccc(c3)NC(=O)[C@@H]4C[C@@H]4C C66514414
Cc1ccsc1C(=O)Nc2cccc(c2)NC(=O)CC[NH+]3CCCCC3 C66785806
Cc1ccc(c(c1)NC(=O)[C@H](C)[NH+]2CCC(CC2)NC(=O)CC3CCCC3)C C66877594
C[C@H](C(=O)Nc1cc(ccc1F)F)[NH+]2CCC(CC2)NC(=O)CC3CCCC3 C66878084
c1ccc(c(c1)NC(=O)C(=O)NCc2ccc(cc2)C[NH+]3CCCCCCC3)F C67000137
c1cc(ccc1C2(CC2)CNC(=O)NCCc3cn4c([nH+]3)CCCC4)Cl C67044284
CCC[NH+]1Cc2cccc(c2C1)NC(=O)CNC(=O)c3ccccc3Cl C67179447
c1cc(cc(c1)SC(F)F)NC(=O)NCc2cc[nH+]c(c2)N3CCCC3 C67355913
Cc1c(sc(n1)c2ccccc2)CNC(=O)NCC[NH+]3CCCCC3 C67359240
c1cc(cc(c1)O)C[NH+](Cc2ncc(o2)c3cccs3)C4CCC(CC4)O C67379016
Cc1cc([nH+]c(c1)NC(C(F)(F)F)(C(F)(F)F)NC(=O)c2ccco2)C C00721325
CC[NH+]1CCN(CC1)c2ccc(cc2Cl)NC(=S)NC(=O)C(C)(C)C C01867175
Cc1cc(c(c(c1)C)NC(=O)C[NH+](C)CC(=O)Nc2ccc(c(c2)Cl)F)C C08203468
C[C@H](c1ccc2c(c1)CCCC2)[NH2+][C@H](C)C(=O)NCc3ccc4c(c3)OCO4 C08727883
CCOc1ccc(cc1)OC(C)(C)C(=O)NC2CC([NH2+]C(C2)(C)C)(C)C C10818272
CCc1ccc(cc1)[C@@H](C(C)C)[NH2+][C@H](C)C(=O)Nc2c(nn(c2C)C)C C11049762
c1ccc2c(c1)ccn2CC[NH2+]Cc3c[nH]nc3c4cc5ccccc5o4 C12198279
Cc1cccc(c1)CNC(=O)C[C@@H]2C(=O)NCC[NH+]2Cc3ccccc3C C12570329
Cc1ccc(s1)CNC(=O)C[C@H]2C(=O)NCC[NH+]2CC3CCCCC3 C12752659
Cc1ccc(s1)CNC(=O)C[C@@H]2C(=O)NCC[NH+]2CC3CCCCC3 C12752662
CCCOc1cc(ccc1S(=O)(=O)NC2CC([NH2+]C(C2)(C)C)(C)C)C C12893392
Cc1cccc(c1C)NC(=O)[C@@H](C)[NH+](C)CC(=O)Nc2c(cc(cc2C)C)C C26371190
CCCNC(=O)C[NH+]1CC[C@@]2(CCCC[C@@H]2[C@@H]1c3ccc(cc3)OC)O C05978727
CCCNC(=O)C[NH+]1CCC(CC1)NC(=O)c2c(c3ccccc3s2)Cl C31933181
COc1cccc(c1)c2c(n3c(csc3n2)c4ccccc4OC)CC[NH3+] C36296739
CCCc1ccc2=[NH+]C(=O)[C@H](C=c2c1)CNc3ccc(cc3)N4CCC[C@@H](C4)O C38789942
Cc1ccc(c(c1)[C@H](C)[NH2+][C@H](C)C(=O)c2c(c(c([nH]2)C)C(=O)C)C)OC C39990631
Cc1cc(c(cc1Cl)OC)NC(=O)NC[C@@H](c2cccs2)[NH+](C)C C40099167
CC(C)(CNC(=O)CNC(=O)c1ccc(cc1Cl)Cl)[NH+]2CCCCC2 C41297813
CC(C)[C@@H](c1cccs1)NC(=O)NC[C@@H](c2ccco2)[NH+]3CCCC3 C43167489
CC[C@@H](CNC(=O)Nc1ccccc1COC)[NH+]2CCc3ccccc3C2 C46032412
C[NH+](C)[C@@H](CNC(=O)NC[C@@H]1Cc2ccccc2OC1)c3cccc(c3)F C47935976
CC[NH+]1CCC(CC1)CNC(=O)c2c(cc(s2)NC(=O)C(C)(C)C)C C48265024
COc1ccc(cc1F)NC(=O)NC[C@@H]2CCC[NH+](C2)Cc3cccs3 C50056466
Cc1cc(ccc1OC)NC(=O)NC[C@@H]2CCC[NH+](C2)Cc3cccs3 C50058453
CCCNC(=O)[C@@H]1CCC[NH+](C1)CC(=O)NCC(C)(C)c2ccccc2 C50994183
c1ccc(c(c1)CSCCNC(=O)Nc2cccc(c2)c3c[nH+]co3)F C52469296
CC[C@H]1CCC[NH+](C1)CC(=O)NCc2cccc(c2)NC(=O)[C@@H](C)CC C52644720
Cc1cc(c(c(c1)Cl)NC(=O)C[NH+](C)CC(=O)Nc2cccc(c2)C#C)C C53205966
Cc1cccc(c1NC(=O)C[NH+](C)CC(=O)Nc2c(cccc2Cl)Cl)C C03588143
C[NH+](CC(=O)Nc1cccc(c1)F)CC(=O)Nc2ccccc2Br C03541795
CCc1ccccc1NC(=O)C[NH+](C)CC(=O)Nc2cc(ccc2F)F C08171214
Cc1ccc(c(c1)Cl)NC(=O)C[NH+](C)CC(=O)Nc2c(cc(cc2C)C)C C08203645
Cc1cc(cc(c1)C(=O)NCC(=O)NC[C@H](c2cccs2)[NH+]3CCCC3)C C27606004
Cc1c(cccc1Cl)NC(=O)CNC(=O)C[NH+]2CCC[C@@H]2c3cccs3 C07918045
CC(C)(C)NC(=O)C[NH+](C)CC(=O)Nc1c(cccc1Cl)C(F)(F)F C26883538
CC(C)(C)NC(=O)C[NH+](C)CC(=O)N[C@H](c1ccccc1)c2cccs2 C07660997
CCc1ccc(c(c1NC(=O)NC[C@@H](c2ccco2)[NH+](C)C)CC)Cl C58858968
C[C@H]1C[C@@H](C[NH+](C1)C(C)(C)CNC(=O)c2ccc(cc2)NC(=O)[C@@H]3C[C@@H]3C)C C59989947
C[C@H]1CCC[NH+](C1)C(C)(C)CNC(=O)c2ccc(cc2)NC(=O)[C@@H]3C[C@@H]3C C54286478
COc1ccc2=[NH+]CC(=c2c1)CCNC(=O)/C=C\3/CS[C@H](N3)c4ccccc4 C63281715
CCN1C[C@H](c2c1cccc2)NC(=O)NCCSC3=c4ccccc4=[NH+]C3 C63709969
CCCNC(=O)C1CC[NH+](CC1)[C@H](C)C(=O)Nc2ccc(c(c2)Cl)Cl C42687089
Cc1ccc(cc1)c2nc([nH]n2)SC[C@H](C[NH+]3CCc4ccccc4C3)O C66476882
C[C@H](CC(=O)NC[C@H](c1cccs1)[NH+](C)C)NC(=O)C2CCCCC2 C66592500
C1CCCC(CC1)NC(=O)C[NH+]2CCC(CC2)NC(=O)CC3CCCC3 C66875152
C[C@@H]1CCC[C@H]([C@@H]1C)NC(=O)[C@@H](C)[NH+]2CCC(CC2)NC(=O)CC3CCCC3 C66876843
CC(C)OCc1cccc(c1)C[NH2+]Cc2c[nH]nc2c3cc4ccccc4o3 C67189339
Cc1c(sc(n1)c2ccccc2)CNC(=O)NC[C@H]3CC[NH+](C3)C(C)C C67282536
Cc1ccccc1C(=O)N[C@H](CC(C)C)C(=O)NC[C@@H]2CC[NH+](C2)C(C)C C67637215
C[NH+](CCO)CC(=O)Nc1ccccc1C(=S)N C31945474
C[NH+](Cc1ccc(cc1N)C(=O)N)Cc2ccco2 C35700489
Cc1ccc(cc1)N(CCC[NH3+])c2c(cccn2)C(=O)N C37297561
CC[C@H](C)[C@H](C(=O)Nc1ccc2c(c1)cn[nH]2)[NH3+] C37413812
C1CC[C@H]([C@@H](C1)C(F)(F)F)NC(=O)CNC(=O)C[NH3+] C37630248
c1cc(sc1)[C@@H]2CCCN2C(=O)[C@@H](CC(=O)N)[NH3+] C37799859
c1cc(sc1)[C@H]2CCCN2C(=O)[C@H](CC(=O)N)[NH3+] C37799862
CC[C@@H](C)N(Cc1ccccc1)C(=O)[C@@H](CC(=O)N)[NH3+] C37800294
C[C@@H](C1CC1)N(CC(F)(F)F)C(=O)[C@@H](CC(=O)N)[NH3+] C37805143
CNS(=O)(=O)c1ccc(cc1)N[C@H]2CCCC[C@H]2[NH3+] C38050913
CC[C@@H](C)[NH2+][C@@]1(COc2c1ccc(c2)O)C(=O)N C38064948
CCC[C@H](C)NC(=O)[C@H](C)[NH2+]C1CCC(CC1)C(=O)N C38091936
Cc1cc([nH+]c(c1C(=S)N)N2CCC(CC2)CC(=O)N)C C42438962
c1cc(c(cc1/C(=N\O)/N)F)C[NH+](CCO)C2CCCC2 C42507701
Cc1cc(ccc1SCc2nc(no2)C(C)(C)[NH3+])N C43403342
c1cc(ccc1NC[C@@H]2CCC[NH2+]C2)S(=O)(=O)N C44502809
CCCNC(=O)CCNC(=O)C1(CCCCC1)C[NH3+] C45085869
CC[C@H]1CO[C@@H](CN1CCCC[C@@](C)(C(=O)N)[NH3+])C C45423986
CC[NH+](CC)C[C@H](C)Nc1cc2c(cc1N)CC(=O)N2 C45688832
C[C@@H](C(=O)NC)Nc1c2ccccc2[nH+]cc1C(=S)N C49101406
CCC[C@@H](c1cccs1)NC(=O)CNC(=O)C[NH3+] C49546945
c1cc(c(cc1NCc2[nH]cc[nH+]2)C(=O)N)Cl C49715136
c1cc(c(cc1NC(=O)CCC2CC[NH2+]CC2)C(=O)N)F C50944375
C[NH+]1CC[C@@H](C1)NC(=O)c2ccc(c(c2)C(F)(F)F)NN C51117672
Cc1ccc(c(c1)N[C@H]2C[NH2+]C[C@@H]2OC)C(=O)N C51580937
C[C@H]1CC[C@@H](CN1C(=[NH2+])NC2CCCC2)C(=O)N C52046076
c1ccc(cc1)C[NH+](CCO)Cc2ccnc(c2)NN C52718723
c1c2c(nc(c1C(=[NH2+])N)N3CCC[C@@H]3CCCO)CCC2 C52760525
Cc1ccc(c(c1)C(=O)NCC[NH+]2CCCCC2)NN C53007356
CC[NH+](CC)C[C@@H](C)NC(=O)c1cc(ccc1NN)C C53007590
Cc1ccc(c([nH+]1)N)OCc2ccc(cc2)C(=O)N C50440932
CC(C)(CNC(=O)c1cccc(c1NN)F)[NH+](C)C C54217385
CCCNC(=O)CNC(=O)C[C@H]1CCCC[C@@H]1[NH3+] C55128641
CC[C@H](C)NC(=O)CCNC(=O)[C@@H]1CC[C@@H]([C@@H](C1)[NH3+])C C55135406
CC[C@H](C)NC(=O)CCNC(=O)C[C@@H]1CCCC[C@@H]1[NH3+] C55135423
CCCNC(=O)[C@H](C)NC(=O)C[C@@H]1CCCC[C@@H]1[NH3+] C55141827
CCCNC(=O)[C@@H](C)NC(=O)[C@@H]1CCC[C@@H]([C@@H]1[NH3+])C C55141840
CCCNC(=O)[C@H](C)NC(=O)CCC1CCC(CC1)[NH3+] C55141866
CCCNC(=O)CNC(=O)[C@@H]1CCC[C@H](C1)CC[NH3+] C55147556
CC(C)CN(CC(=O)N)C(=O)[C@@H]1CCC[C@H](C1)CC[NH3+] C55162509
COc1ccc(cc1N)c2nc3ccccc3n2CCC[NH3+] C57801196
COc1ccc(cc1Br)/C=N/NC(=[NH2+])N C07929887
CC[C@@H](C(=O)Nc1ccc(c(c1)N)Cl)[NH+]2CCCNCC2 C62463591
CC[C@H](C(=O)Nc1ccc(c(c1)N)C)[NH+](CC)CCO C62464097
C[NH+](C)CCNC(=O)c1cc2cc(ccc2[nH]1)N C62834059
CCC1(CC[NH2+]CC1)C(=O)Nc2ccc(c(c2)Cl)C(=O)N C62848774
CC[C@@]1(CCC[NH2+]C1)C(=O)Nc2ccc(c(c2)Cl)C(=O)N C62855890
CCC[C@@]1(CCC[NH2+]C1)C(=O)NC(C)(C)C(=O)N C62858954
C[NH+]1CCC(CC1)CN(C)c2ccc(c(c2)C(=O)N)N C63125625
c1ccc2c(c1)CCC[C@@]2(CN/C(=[NH+]/C[C@H]3CCCO3)/N)O C67004491
CCOc1cccc(c1)c2cc(c3ccccc3n2)C(=O)Nc4c(cc(s4)Cc5ccccc5)C(=O)N C02789137
CCCCCCNC(=O)c1c2c(nc3ccccc3n2)n(c1N)/N=C/c4ccc(cc4)Cl C02249179
CCNC(=O)Nc1ccc(cc1)C(=O)N(c2ccc(cc2)F)[C@H](c3ccc(cc3)C)C(=O)NC(C)(C)C C13503363
CCCOc1cccc(c1)C(=O)NC(=S)Nc2ccc(c(c2)c3nc4cc(cc(c4o3)C)C)O C14275149
Cc1c(sc(c1C(=O)N)NC(=O)c2cc(ccc2OCCC(C)C)Br)Cc3ccccc3 C14650488
CCc1c(cc(s1)C(=O)N(CCC2=CCCCC2)c3c(n(c(=O)[nH]c3=O)Cc4ccccc4)N)C C14697623
C/C(=N\Nc1nc(nc(n1)Nc2ccccc2)NCc3ccccc3)/c4ccc(cc4)Br C15134761
CCc1cccc(c1Nc2nnc(s2)S[C@H](C)C(=O)Nc3ccc(cc3)NC(=O)C)C C16328056
CC[C@@H](C)[C@H](C(=O)Nc1nnc(s1)c2cccc(c2)Cl)NC(=O)Nc3ccc(cc3)C(C)C C16572698
CCc1ccccc1NC(=O)N[C@H]([C@@H](C)CC)C(=O)Nc2nnc(s2)c3cccc(c3)Cl C16572715
CC1=C([C@@H](NC(=S)N1C)c2ccc(cc2)NC(=O)Nc3ccc(cc3)C(C)C)C(=O)OCC(C)C C16610165
CCN1C(=C([C@@H](NC1=S)c2ccc(cc2)NC(=O)Nc3ccc(cc3)SC)C(=O)OCC)C C16610428
CCN1C(=C([C@@H](NC1=S)c2ccc(cc2)NC(=O)NC34CC5CC(C3)CC(C5)C4)C(=O)OCC(C)C)C C16610498
CCN1C(=C([C@@H](NC1=S)c2ccc(cc2)NC(=O)Nc3c(cccc3C)C)C(=O)OCC(C)C)C C16610512
CCOC(=O)/C(=N/Nc1ccc(cc1)Cl)/Nc2cccc(c2)NC(=O)c3ccccc3Cl C16682056
c1ccc2c(c1)cccc2/C=C/C(=O)NC(=S)Nc3ccc(cc3)C(=O)Nc4cccc(c4)C(F)(F)F C20116904
CCc1ccc(cc1)NC(=O)CSC2=C([C@H](C(=C(N2)C)C(=O)Nc3ccccc3)c4ccccc4)C#N C20347541
CCc1ccccc1NC(=O)CSC2=C([C@@H](C(=C(N2)C)C(=O)Nc3ccccc3)c4ccccc4F)C#N C20348602
CCN(CC)c1ccc(cc1)[C@H]2[C@@H]3CC=C[C@@H]3c4cccc(c4N2)C(=O)Nc5ccc(cc5)Nc6ccccc6 C20697213
c1cc(cc(c1)Br)/C=N/Nc2[nH]nc(n2)SCCC(=O)Nc3cc(ccc3Cl)Cl C21038086
C[C@@H](C(=O)Nc1ccc(cc1)OC(F)F)Sc2nnc(n2N)c3ccc(cc3)C(C)(C)C C21618387
CCc1ccc(cc1)S(=O)(=O)c2c(c(sc2Nc3ccccc3OC)C(=O)c4ccc(cc4C)C)N C32951111
COc1ccc(cc1)S(=O)(=O)c2c(c(sc2Nc3ccc(cc3)F)C(=O)c4cccc(c4)OC)N C33058447
Cc1ccc(cc1C)Nc2c(c(c(s2)C(=O)c3ccc(cc3)OC)N)S(=O)(=O)c4ccc(cc4)OC C33058472
c1ccc(c(c1)C(F)(F)F)NC(=O)NCCCN(c2ccc(cc2)F)C(=O)Nc3cccc(c3)Cl C34952525
c1cc(cc(c1)NC(=O)N(CCCNC(=O)Nc2cccc(c2)Cl)c3ccc(cc3)F)C(F)(F)F C34970630
COc1ccc(c(c1)F)c2c3c(n(nc3nc(n2)NCCc4ccccc4)Cc5ccccc5)N C35576363
CC1=C([C@H](NC(=S)N1C)c2ccc(cc2)NC(=O)Nc3c(cccc3C(C)C)C(C)C)C(=O)OC(C)C C35729743
CC(C)(C)CC(C)(C)NC(=O)[C@H](c1ccccc1O)N(c2ccccc2Cl)C(=O)c3ccc(cc3)O C36544991
CC(C)(C)CC(C)(C)NC(=O)[C@H](c1ccco1)N(c2ccccc2Cl)C(=O)c3c(cccc3O)O C36545247
CCCCNC(=O)[C@H](c1c(cccc1Cl)Cl)N(c2ccccc2Cl)C(=O)c3cccc(c3O)O C36545442
COc1ccccc1c2c3c(n(nc3nc(n2)NCCc4ccccc4)Cc5ccccc5)N C37358858
CCOC(=O)C1=C(Nc2c(c(c(s2)C(=O)c3ccc(cc3)F)N)[C@H]1c4ccc(cc4)C(=O)OC)C C08733679
C[C@H](CCCC(C)C)NC(=O)c1c2c(nc3ccccc3n2)n(c1N)c4ccc(cc4)N(C)C C02452403
CCc1ccccc1N2C(=C[C@@H](N2)C(=O)NCCc3c[nH]c4c3cccc4)c5ccc(cc5)C(C)(C)C C39197333
CC[C@@H](C)[C@@H](C(=O)Nc1nnc(s1)c2cccc(c2)Cl)NC(=O)Nc3ccc(cc3)C(F)(F)F C40364410
c1ccc(cc1)C(c2ccccc2)Nc3c(c(ncn3)N4CCN(CC4)C(c5ccccc5)c6ccccc6)N C40729893
c1ccc(cc1)C(c2ccccc2)N3CCN(CC3)c4c(c(ncn4)Nc5ccc(cc5)OC(F)(F)F)N C40730039
CCOc1ccccc1Nc2c(c(ncn2)N3CCN(CC3)C(c4ccccc4)c5ccccc5)N C40730099
c1cc(ccc1COc2ccc(cc2/C=N\NC(=O)CSc3nnc(s3)N)Br)Cl C40947301
CCCSc1nc2n(n1)[C@H](C(=C(N2)C)C(=O)N)c3ccc(cc3)OCc4cccc(c4)Br C40983050
C[C@H](c1cccc2c1cccc2)NC(=O)[C@@H](C)Sc3nnc(n3N)c4ccc(cc4)OC(F)F C45839803
CC(C)(C)CC(C)(C)NC(=O)[C@@H](c1ccco1)N(c2ccccc2)C(=O)c3c(cccc3O)O C36610146
Cc1ccc(c(c1)C)NC(=O)c2c3c(sc2NC(=O)CNCc4ccccc4)C[C@H](CC3)C(C)(C)C C15946557
C[C@H](C(=O)Nc1ccccc1C(=O)Nc2cccc(c2)C(F)(F)F)NC(=O)OC(C)(C)C C58051444
C[C@H]1CCc2c(sc(c2C(=O)N)NC(=O)CCSc3nc(cc(n3)C(F)(F)F)c4ccccc4)C1 C58968220
C/C(=N/Nc1[nH]nc(n1)SCC(=O)Nc2ccc(cc2)C(F)(F)F)/c3ccc4ccccc4c3 C59022118
CCOc1cc(ccc1OCc2cccc(c2)C)[C@H]3C(=C(NC(=S)N3)C)C(=O)Nc4ccc(cc4C)C C59210824
CCOc1cc(ccc1OCc2ccc(cc2)C)[C@@H]3C(=C(NC(=S)N3)C)C(=O)Nc4ccc(cc4C)C C59210826
CCOc1cc(ccc1OCc2ccccc2F)[C@H]3C(=C(NC(=S)N3)C)C(=O)Nc4ccc(cc4C)C C59210847
c1ccc2c(c1)c(ncn2)NC(=[NH2+])N C01683797
C[NH2+]Cc1ccc(s1)C(=O)NN C16942559
C[C@H](C1CC1)[NH2+][C@@H](C)C(=O)NC(=O)N C35140229
CC[C@@H](CC(=S)N)[NH+]1CCC(CC1)C(=O)N C36986821
Cc1cc(ccc1NC(=O)[C@@H](C)[NH3+])C(=O)NC C37004169
C[C@@H](CC(=O)N1CCC[C@H](C1)C(=O)N)[NH3+] C37475589
CN(C1CCCC1)C(=O)[C@@H](CC(=O)N)[NH3+] C37655086
CN(C1CCCC1)C(=O)[C@H](CC(=O)N)[NH3+] C37655087
c1c(cn[nH]1)CNC(=O)C2(CCCC2)[NH3+] C38006536
C[C@](CCCSC)(C(=O)N)[NH3+] C38865448
C[C@@H](C(=O)NC(=O)N)[NH2+]CC(C)C C20308211
CC(C)NC(=O)CNC(=O)C(C)(C)[NH3+] C40920665
CC[C@H](C)[C@@H](C(=O)Nc1cc[nH]n1)[NH3+] C42414748
CC[C@@H](C)[C@H](C(=O)Nc1cc[nH]n1)[NH3+] C42414786
C[C@H](C[NH+]1CCC[C@@H]1CO)/C(=N/O)/N C42432912
Cc1ccsc1[C@H](CCCCC(=O)N)[NH3+] C42730605
Cc1[nH]c(c([nH+]1)N)N[C@@H](C)COC C42871570
Cc1[nH]c(c(n1)NC2CC[NH+](CC2)C)N C42872101
C[C@H](/C(=N/O)/N)[NH+]1CCCC[C@@H]1CO C43516140
CC[C@H](/C(=N/O)/N)[NH+]1CCC[C@@H](C1)O C43540199
C/C(=C\c1ccco1)/[C@@H](CC(=O)N)[NH3+] C44251273
C/C(=C\c1ccco1)/[C@H](CC(=O)N)[NH3+] C44251276
C([C@H]([C@@H](C(F)(F)F)F)[NH3+])C(=O)N C44256090
CC[C@H](Cc1c(cnc(c1O)C)CO)[NH3+] C44399872
CCc1cc(cc(c1OCC)C)[C@H](C[NH3+])N C44476128
CC1CC[NH+](CC1)C[C@@](C)(C(=O)N)N C45225386
CC(C)N(C[C@@H](C(=O)N)[NH3+])CC(F)(F)F C45420449
CC(C)CC[NH+](C)C[C@H](C(=O)N)N C45427620
CCc1c(nn(c1C)C[C@@H](C(=O)N)[NH3+])C C45459048
C[C@@H](CC(C)C)OC[C@H](C(=O)N)[NH3+] C45503937
c1cc(oc1)CSC[C@@H](C(=O)N)[NH3+] C45548571
CCSCCC[C@@](C)(C(=O)N)[NH3+] C45553384
CC[C@@H](C)SC[C@](C)(C(=O)N)[NH3+] C45553671
C1C[C@H]([NH+](C1)CCCCC(=S)N)C(=O)N C49582576
CC(C)[C@@H](C[NH3+])C(=O)N[C@H]1CCCNC1=O C50397587
CC(C)[C@H](C[NH3+])C(=O)N[C@H]1CCCNC1=O C50397588
c1c2c(nc(c1C(=O)N)OCC[NH3+])CCCC2 C51870377
CC[C@@H](C(=O)N[C@@H]1CCCC[C@@H]1O)[NH3+] C52009857
C1CCC(C1)NC(=[NH2+])N[C@@H]2CCCNC2=O C52047508
CCC[NH+]1CCC(CC1)N/C(=N/O)/N C52834687
CCC[C@@H](C)c1c(n(c([nH+]1)C)N)N C52838346
C1CCC(CC1)(CO)NC(=O)CC[NH3+] C53127190
C[C@@H]1CCC[C@@](C1)(CO)NC(=O)C[NH3+] C53127591
c1cnccc1Cc2c[nH+]c(nc2N)N C19729608
C1CC[C@@H]([C@H](C1)N)[NH+]2CCC[C@@H](C2)C(=O)N C40431759
CN(CC[NH3+])Cc1nc2ccccc2c(n1)N C54418268
CC[C@@]1(CC[NH2+]C1)C(=O)N[C@@H](C)C(=O)N C62890808
CC[C@@]1(CC[NH2+]C1)C(=O)N[C@H](C)C(=O)N C62890810
CC(C)NC(=O)N[C@H]1CCC[C@@H]1[NH3+] C63174392
C[C@H](CN1CCCC[C@@H]1[C@@H](C)[NH3+])C(=O)N C63194772
Cc1ccc2cc(c([nH+]c2c1)NCCCNC(=O)Cc3cccs3)C#N C04964479
CCOC(=O)c1c2c(sc1NC(=O)C[NH2+]CC(C)C)CCCC2 C01930700
CC[NH+](CC(=O)Nc1c(cccc1C(C)C)C)CC(=O)NC(C)(C)C C07684769
CCC(C)(C)C1CCC(CC1)NC(=O)C[NH+](C)CC(=O)NC2CC2 C07793637
CC[NH+](CC)Cc1ccccc1CNC(=O)c2cc([nH]n2)c3ccccc3 C07118846
C[NH+](CCCNC(=O)c1cc([nH]n1)c2ccccc2)Cc3ccccc3 C09919445
C[NH+](C)CCCNC(=O)c1cccnc1Nc2cccc(c2)C(F)(F)F C12148698
CCn1cc(c2c1cccc2)NC(=O)N[C@H](C)CCC[NH+](CC)CC C05266024
CN(C)c1ccc(cc1)[C@H](CNC(=O)NCc2ccccc2)[NH+]3CCCC3 C22418390
CCC[C@H](C)NC(=O)[C@@H](C)[NH+](C)CC(=O)Nc1ccccc1SC C31041559
CC[NH+](CC)Cc1ccc(cc1)CNC(=O)CNC(=O)C2CCCCC2 C14199113
C[NH+](Cc1[nH]c(=O)c2c(csc2n1)c3ccccc3)C[C@H](CCC=C)O C35747202
Cc1ccc(c(c1)C)c2csc3c2c(=O)[nH]c(n3)C[NH2+]CCCOC C36154423
CC[NH+]1CCN(CC1)[C@H](CNC(=O)NCCC(C)C)c2ccccc2 C36189634
CC[NH+](CC)CCNC(=O)c1csc(n1)c2cc3ccccc3[nH]2 C38909672
CCCC[C@@H](C)C(=O)N1C[C@@H](C2(C1)CC[NH2+]CC2)C(=O)N[C@@H](C)CCC C39673794
CCC(CC)(CNC(=O)C(=O)Nc1ccc(c(c1)Cl)C)[NH+](C)C C41885436
CCC(CC)(CNC(=O)C(=O)Nc1ccc(cc1)C(C)C)[NH+](C)C C41885506
CC1CC[NH+](CC1)[C@@H](CNC(=O)/C=C/c2ccc(cc2)C(=O)NC)C(C)C C41945830
C[NH+](C)[C@H](CNC(=O)NCCc1ccc(s1)Cl)c2ccco2 C43137330
C[C@H](c1ccc(cc1)OC(F)(F)F)NC(=O)NCC(C)(C)[NH+](C)C C43188821
CC[NH+](CC)[C@H](CNC(=O)Nc1ccccc1COC)c2ccsc2 C46032438
CC(C)(C)NC(=O)C[NH+](Cc1ccc(cc1)F)CC(=O)NC(C)(C)C C47613585
CCC[C@H](C)NC(=O)[C@H]1CCC[NH+](C1)CC(=O)NC2CCC(CC2)C C51055526
CCc1ccc(s1)CNC(=O)C[NH+](CC)CC(=O)NC(C)(C)C C51349337
CC[NH+](CC)Cc1ccccc1NC(=O)CNC(=O)CC(C)(C)C C56016546
CC[NH+](CC(=O)NC)CC(=O)N[C@H](c1ccc(cc1)C)c2cccs2 C56509941
CCc1ccc(c(c1NC(=O)NCCCCn2cc[nH+]c2)CC)Cl C56550063
C[C@H](c1ccc(cc1Cl)Cl)NC(=O)C[NH+](C)CC(=O)NC(C)C C38372346
Cc1ccsc1C[NH+](C)CC(=O)NCC(=O)Nc2ccc(c(c2)F)F C07691276
CC[NH+](CC)Cc1ccc(cc1)CNC(=O)CNC(=O)c2ccccc2C C58124108
C[NH+](C)[C@@H](CNC(=O)Nc1ccccc1SC(F)F)c2ccco2 C43552728
C[NH+](C)[C@H](Cc1ccccc1)CNC(=O)NC[C@H]2Cc3ccccc3O2 C47929956
CC[NH+](CC)[C@H](CNCc1c[nH]nc1c2ccc(cc2)F)c3ccco3 C62423667
CC(C)COCCCNC(=O)NC1CC[NH+](CC1)CC2CCCC2 C63407962
CCOCCCNC(=O)Nc1ccccc1[C@H]2C=c3ccccc3=[NH+]2 C63746899
CCC(CC)NC(=O)[C@@H](C)[NH+]1CCC(CC1)NC(=O)C2CCCCC2 C65963174
CCC(CC)NC(=O)C[NH+]1CCC(CC1)NC(=O)C2CCCCC2 C65963804
CC[C@@H](C)[NH+](C)CCNC(=O)c1cccnc1Nc2cccc(c2)F C66125064
CC[C@H](C)[NH+](C)CCNC(=O)CNC(=O)C12CC3CC(C1)CC(C3)C2 C66127250
C[C@@H](CC(=O)NC[C@@H](C(C)C)[NH+]1CCCC1)NC(=O)C2CCCC2 C66146581
C[C@H](CNC(=O)[C@@H](C)[NH+](C)CC(=O)NC(C)(C)C)c1ccccc1 C66695563
CCCC(=O)NC[C@H]1CCC[NH+](C1)CCC(=O)NCC2CCCCC2 C66873722
COCCCNC(=O)NCc1ccc(cc1)C[NH+]2CCCCCCC2 C66926771
C[C@@H](CC(=O)NC[C@H]1CC[NH+](C1)C2CC2)NC(=O)C3CCCCC3 C67190835
CC[NH+](CC)[C@@H](CNC(=O)Cc1c([nH]c2c1cccc2)C)c3ccco3 C67275152
CC(C)(C)CC(=O)NCC(=O)NC[C@@H]1CCC[NH+]1CC2CCCCC2 C67332835
CC(C)(C)SCCNC(=O)NC[C@@H](c1ccco1)[NH+]2CCCCC2 C67381568
CC(=O)NC[C@H]1CCC[NH+](C1)CC(=O)N[C@@H](c2cccs2)C(C)(C)C C67412984
C[C@H]1Cc2cc(c(cc2O1)C[NH2+]CCNC(=O)C3CCCCC3)OC C67501125
CSc1nc(c2c3c(sc2n1)CCCC3)NCCC[NH3+] C20323599
CCC(CC)NC(=O)[C@@H](C)Oc1c(cc(cc1C)C[NH3+])C C20470698
c1ccc(cc1)N(CCC(=[NH2+])N)c2ccc3ccccc3n2 C22264521
CC[C@H]1CCCC[NH+]1CC(=O)Nc2ccccc2C(=S)N C31945461
COc1ccc2c(c1)[nH]c(n2)SCc3ccc(cc3)C[NH3+] C35723973
CCC[NH+](CC1CC1)[C@@H](C)C(=O)Nc2ccc(cc2N)Cl C36197870
CCC(CC)[NH+](C)CC(=O)Nc1cc(ccc1N)Cl C36788488
CCC[C@H](C)[NH+](C)CC(=O)Nc1ccc(cc1Cl)N C36789823
C[C@@H](c1cc(ccc1O)O)Nc2cccc(c2)C[NH+](C)C C36979817
CC[C@@H](C)[NH+](C)[C@@H](C)C(=O)Nc1c(cc(cc1Cl)N)Cl C37109338
CC[C@H](C)[NH+](C)[C@@H](C)C(=O)Nc1c(cc(cc1Cl)N)Cl C37109339
CC[NH+]1CCC[C@H](C1)[C@@H](C)Nc2ccc(c(c2)Cl)C(=O)N C37121161
C[C@@H](c1ccc(cc1O)O)Nc2ccc(cc2)C[NH+](C)C C37141404
C[C@@H](c1ccc(cc1O)O)Nc2ccccc2C[NH+](C)C C37159717
Cc1ccc(c(c1)[C@H](C)[NH2+][C@@H](CC(C)C)C(=O)NC)O C37162199
Cc1ccc(cc1)N(CCC[NH3+])C(=O)c2ccccc2O C37297374
CCC[C@@](C)(C(=O)Nc1cccc(c1N(C)C)Cl)[NH3+] C37621710
CCC[C@](C)(C(=O)Nc1ccc(cc1C(F)(F)F)C#N)[NH3+] C37622037
C[C@@H]1CC[C@H]([C@@](C1)(C(=O)N)[NH2+]C[C@@H]2CCCO2)C(C)C C37942980
C[C@H]1CC[C@H]([C@@](C1)(C(=O)N)[NH2+]C[C@@H]2CCCO2)C(C)C C37942981
C[C@H](CNC(=O)c1cc(ccc1N)Cl)C[NH+]2CCCCC2 C40336868
CCC(CC)[C@H](CNC(=O)c1ccc(c(c1)N)C)[NH+](C)C C40831446
CCC[C@@](C)(C(=O)Nc1ccc(cc1)N(CC)C(C)C)[NH3+] C40850954
CCC[C@](C)(C(=O)Nc1ccc(cc1)N(CC)C(C)C)[NH3+] C40850956
CC[C@H]1CCCC[C@@H]1OCCOc2ccc(cc2)C(=[NH2+])N C41068780
CCN(C[C@H](C)C[NH3+])C(=O)NC12CC3CC(C1)CC(C3)C2 C42442043
C[C@H](CC(C)C)[NH+](C)[C@@H](C)C(=O)Nc1ccc(cc1N)Cl C42561451
C[C@@H](CC(C)C)[NH+](C)CC(=O)Nc1ccc(c(c1)N)F C42561551
C[C@H](C(=O)Nc1cc(ccc1N)Cl)[NH+](CC(C)C)C(C)C C42562304
C[C@H](C(C)(C)C)[NH+](C)CC(=O)Nc1cc(ccc1N)F C42737092
CC[C@@H]([C@H](c1c(ccs1)C)Sc2[nH]c(=O)cc(n2)C)[NH3+] C43251080
Cc1ccc(cc1)Oc2c(c3ccccc3n2C)C[C@@H](CO)[NH3+] C44465147
CC(C)(C)C[NH+](C)CC(=O)Nc1cc(ccc1Cl)N C45065121
CC[C@H]1CCCC[C@H]1NS(=O)(=O)c2ccc(s2)C[NH3+] C49123002
C[C@H](C(C)C)NC(=O)CN(c1ccc(cc1)C[NH3+])C(C)C C49307725
Cc1c(cccc1NC(=O)C[NH+](C)[C@@H](C)c2cccs2)N C49725923
CCCC1CC[NH+](CC1)CC(=O)Nc2cc(ccc2F)N C50892770
CCCC1CC[NH+](CC1)CC(=O)Nc2ccc(cc2Cl)N C50892781
CC[NH+](Cc1cc2ccccc2nc1NN)C3CCCC3 C51144132
C[C@@H](C(C)(C)C)[NH+](C)Cc1cc2ccccc2nc1NN C51144782
CCc1cc(c2cccc(c2[nH+]1)OCC(F)(F)F)NN C51169436
CC(C)[NH2+]CCNC(=O)NC12CC3CC(C1)CC(C3)C2 C54266109
Cc1ccc(cc1C)Nc2nnc(s2)SCC[NH3+] C57578311
CCC(CC)(CSc1[nH]c2c(ccs2)c(=O)n1)[NH3+] C57839871
CCCC1CC[NH+](CC1)Cc2c(ccc(n2)NN)Cl C61638822
CCC(C)(C)c1ccc(cc1)Oc2ccnc(c2)C(=[NH2+])N C61814455
CC1(CCC[NH+]1CCCC(=O)Nc2ccc(cc2N)Cl)C C63065609
CCCS(=O)(=O)c1ccc(cc1)N[C@@H]2CCCCC[C@H]2[NH3+] C63214807
CC(C)[C@@H](CN/C(=[NH+]/Cc1ccco1)/N)c2ccccc2 C66242939
c1cc(ccc1CN/C(=[NH+]/C2CC2)/N)c3ccc4c(c3)CCO4 C66243923
CC[C@]1(C[C@@](CCO1)(CC[NH3+])c2ccc(cc2)OC)C C00171740
CCN(c1cc(c(cc1OC)Cl)C)[C@H](C)C[NH3+] C20261500
CCCCN(C)c1c(cc2ccccc2n1)C[NH3+] C20469653
CC[NH+](Cc1cccc(c1)C#N)Cc2ccccc2N C35364564
C[C@@H](C1CC[NH2+]CC1)NC(=O)CCC2CCCCC2 C35689742
CCC[C@@H]1CC[C@@H]([C@@H](C1)Sc2nncs2)C[NH3+] C35724540
CCCC[C@@H](c1nc2cc(ccc2o1)C(C)(C)C)[NH3+] C36749680
CCC(C)(C)[C@H]1CC[C@@H]([C@@H](C1)OC[C@@H]2CCCO2)[NH3+] C36988508
C1CC1[NH2+]CCC(=O)NC23CC4CC(C2)CC(C4)C3 C37611711
C[C@@H]1CCC[C@@H](C1)NC(=O)CC[NH2+]C(C)(C)C C37655245
Cc1ccccc1N(CCC[NH3+])c2ccc(cn2)Cl C37673674
CCC[C@@](C)(C(=O)N1CCC[C@@H]1Cc2ccccc2)[NH3+] C37804158
CCC[C@](C)(C(=O)N1CCC[C@H]1Cc2ccccc2)[NH3+] C37804161
CCC[C@@](C)(C(=O)N(C)Cc1ccc(cc1)Cl)[NH3+] C37804970
C[C@H](c1cc[nH]n1)[NH2+][C@H](c2ccccc2)C3CC3 C37907848
c1ccc(cc1)c2cc(sc2)C[NH2+]Cc3c[nH]nc3 C38030864
CCCO[C@@H]1CCC[NH+](C1)[C@@H](C)c2ccc(cc2)N C42408438
CC[C@H]1CCCC[C@@H]1[NH2+][C@@H](C)C(=O)NC(C)C C42579160
CCC1CCC(CC1)[NH2+][C@@H](C)C(=O)NC(C)C C42580386
CC[C@H]([C@@H](c1ccc(cc1)C)Sc2nccn2C)[NH3+] C42942886
CC[C@H]([C@@H](c1ccccc1F)Sc2ncccn2)[NH3+] C43049611
C[C@H]([C@H](c1ccc(s1)Cl)OCc2ccco2)[NH3+] C43254673
CC[C@H]([C@H](c1ccco1)Oc2ccccc2F)[NH3+] C43336794
CC[C@H]([C@@H](c1ccc(o1)C)OC2CCCCC2)[NH3+] C43365609
C[C@H]1C[C@H]1C[NH2+]Cc2c[nH]nc2c3ccc(cc3)F C49241009
c1cc(ccc1C(=S)N)OCC[NH+]2C[C@H]3CC[C@@H]2C3 C49716184
CCN(c1ccccc1F)C(=O)[C@H](C[NH3+])C(C)C C50013319
CC(C)C1CCC(CC1)(C[NH3+])OC[C@H]2CCOC2 C50501354
CCCC1CCN(CC1)C(=O)[C@@](C)(CCC)[NH3+] C50906270
CCc1ccc(o1)[C@H](C[NH3+])N(C)c2cccc(c2)F C51726031
c1ccc2c(c1)c(c(o2)C[NH3+])COCc3cccs3 C52706123
CCN(C[C@@H]1CCCO1)c2ccc(cc2C[NH3+])Cl C52857115
CCN1CCC(CC1)[NH+](C)C[C@@](C)(c2ccccc2)N C52883580
CCC(C)(C)C1CCC(CC1)(CCS(=O)(=O)C)[NH3+] C53752768
CC[C@@H]1CC[C@H]([C@@H](C1)C[NH+]2CCCC[C@@H]2CCO)O C53882267
CCN(Cc1ccncc1)[C@@H]2C[C@@H](CC[C@@H]2[NH3+])C(C)C C54555483
C[C@H](C[NH+](C)C[C@@H]1C[C@@H](CC[C@@H]1O)C(C)C)O C54561662
Cc1c([nH]c[nH+]1)CNc2ccccc2SC(F)F C54793609
Cc1[nH]cc([nH+]1)CN[C@H](C)Cc2ccc(cc2)Cl C54821712
CCN(C1CCCC1)C(=O)[C@@H]2CCC[C@H](C2)CC[NH3+] C55147232
CCOc1ccc(cc1OCC)[C@H]2CCCC[C@H]2[NH3+] C55231075
Cc1cc(c(c(c1)C)CCN(C)C(=O)[C@H](C(C)C)[NH3+])C C57573439
C[C@@H]([C@H](c1ccco1)N(C)CC2CCCCC2)[NH3+] C43335809
CC[C@@H]([C@H](c1ccc(o1)C)N(C)C2CCCCC2)[NH3+] C43363790
CCN(C[C@@H]1CCCO1)c2cc(ccc2C[NH3+])Cl C62786908
CCc1ccc(cc1)c2[nH]cc(n2)C[NH2+]C3CC3 C62821413
CCC[C@]1(CCC[NH2+]C1)C(=O)NC[C@@H]2CCC=CC2 C62860537
CC[C@@H](c1ccc(cc1)C)NC(=O)[C@]2(CC[NH2+]C2)CC C62892823
c1csc(n1)CCNC[C@H]2C[C@H]3CCCC[C@@H]3[NH2+]2 C63135953
C[C@@H](CN/C(=[NH+]/C)/NC)c1c(cccc1Cl)Cl C66246697
CCC(=O)O[C@H](C[NH3+])[C@@H](CC(=O)c1ccccc1)c2ccccc2 C03845397
CCC(CC)NC(=O)[C@H](C)NCCC[NH+]1CCCC[C@@H]1C C20367487
CCCC[C@@H](CC)COC[C@H](c1ccc(c(c1)F)OC)[NH3+] C20511035
CCC[NH+](CCC)C[C@@H](c1ccc(cc1)OC(F)(F)F)N C20565808
CCCN(Cc1ccc(cc1)C)C(=O)CSC(=[NH2+])NC2CC2 C29582466
CC(C)C[NH+](CCC(=O)c1ccc(c(c1)N)OC)CC(C)C C36275313
CCCC[C@@H](CC)C(=O)N1CCN(CC1)CCCCC[NH3+] C37038821
CCCCOCCO[C@H]1C[C@@H](CC[C@@H]1C[NH3+])C(C)(C)C C37162636
C1CCC(CC1)CN(C2CC2)C(=O)CCCCCC[NH3+] C37817821
CC(C)C[C@@H](CO)[NH2+]Cc1ccc(o1)CSC(F)F C40775779
CC[NH+](CC)CCC[NH2+][C@@](C)(c1ccccc1F)C(=O)[O-] C41756857
CCC[NH2+]Cc1ccccc1N(CCO)C(CC)CC C42511906
CCC(CC)N(CCO)c1ccc(cc1F)C[NH2+]C2CC2 C42511925
CCCCC[NH+](C[C@@H](c1ccccc1OC)N)C(C)C C42556260
CC[C@H](C)[NH+](CCCOc1ccccc1N)CCOC C42562116
CCCC[NH+](CCCn1cc(ccc1=O)N)[C@@H](C)CC C42600652
C[C@H](COC)N(CCOC)[C@@H](c1ccccc1Cl)[C@@H](C)[NH3+] C43052789
CC[C@H]([C@H](c1ccccc1OC)SCC(=O)OCC)[NH3+] C43101755
CC[C@@H]([C@@H](c1cccs1)[NH+](CCOC)CC(C)C)N C43105899
CC[C@H](C)[NH+](CCOC)[C@@H](c1cccs1)[C@@H](CC)N C43106591
CCCCCC[C@@H](C)O[C@H](c1cnn(c1)C)[C@@H](CC)[NH3+] C43235621
CC[C@@H](C)[NH+](CCOC)[C@@H](c1c(ccs1)C)[C@@H](CC)N C43248920
CCCCOCCO[C@H](c1ccc(s1)Br)[C@@H](C)[NH3+] C43265008
CCCCOCCO[C@H](c1cc(cs1)Br)[C@@H](C)[NH3+] C43289555
CCCC(CCC)(C[NH3+])C(=O)N(CCC)CC(F)(F)F C44808167
CCOC(=O)[C@](C)(CCCCN(C)CC(F)(F)F)[NH3+] C45419696
CCOC(=O)[C@](C)(CCCCSc1cccs1)[NH3+] C45553279
CCOC(=O)[C@@](C)(CCCCSc1ccccc1)[NH3+] C45555580
CCCCCC[C@](C)(C[NH3+])N(C)CCc1ccncc1 C48259788
CCCCN(C1CC1)[C@@](C)(Cc2ccccc2OC)C[NH3+] C48992398
CCC[NH+](CCOCCC(C)C)Cc1ccc(cc1)N C49266438
CC[C@@H](Cc1cccc(c1)OCCCOCC(F)(F)F)[NH3+] C49313214
C[C@@H](CCC(C)C)NC(=O)C[NH+](CCO)C1CCCCC1 C49857195
CCOC(=O)[C@](C)(CCCCN(C)c1cccc(c1)F)[NH3+] C50008487
CCN(CCCC[C@](C)(C(=O)OC)[NH3+])c1ccccc1F C50012817
C[C@@H](CCC(C)C)NC(=O)C[NH+](CCO)C1CCCC1 C50106834
CCC(CC)[NH+](CCO)CC(=O)N[C@@H](C)c1cccs1 C50112632
CCCCOCCOCc1c(sc2c1c(ccc2)F)C[NH3+] C52628947
COc1ccccc1C[C@H](CCCOCC(F)(F)F)C[NH3+] C52948888
CCNc1ccc(cc1C(=O)NCCC[NH+](CC)CC)C C53000473
CCCN[C@@H](CC[NH+](CCC)CCO)c1ccc(cc1)C C53941106
CCCN[C@H](CC[NH+](CCC)CCO)c1ccc(cc1)F C53982639
CCC(C)(C)[C@@H]1CC[C@@H]([C@@H](C1)N(CCOC)CCOC)[NH3+] C48895317
CCCC[NH+](C[C@@H](c1ccc(cc1)OCC)N)[C@@H](C)CC C42607114
CC[NH+](CC)[C@@H](CC(C)C)CNC(=O)N[C@@H](C)C1CC1 C59269226
CCCN(CCOCC(F)(F)F)[C@@]1(CCC[C@@H](C1)C)C[NH3+] C50089412
CCC1CCC(CC1)(C[NH3+])N(C)CCOCCC(C)C C50089570
CCC[C@H](C)NC(=O)[C@@H](C)NC[C@@H](C)C[NH+]1CCCC1 C62072044
Cc1c(c(n(n1)CCO)C)C[NH2+][C@H](C)CCCC(C)C C67182590
COCCNC(=O)CC[NH2+]Cc1ccc(s1)c2ccccc2F C67220940
CC(C)(C)c1cc(=O)[nH]c(n1)NCC[NH3+] C19689952
c1cc(c(cc1C[NH3+])F)N2CCC(CC2)C(=O)N C20469672
c1ccc(cc1)[C@@H]2C(=N[NH+]=C(N2)NN)c3ccccc3 C15224330
c1ccc(cc1)[C@H]2C(=N[NH+]=C(N2)NN)c3ccccc3 C01093030
CC[C@H](CO)NC(=O)C1(CCCCC1)[NH3+] C35605063
C[C@H](C(=O)N)NC(=O)C[C@H]1CCCC[NH2+]1 C35796083
Cc1ccc(cc1)c2c(sc(n2)N)CC[NH3+] C33464941
Cc1ccc(c(c1)O)C(=O)N[C@@H]2C[C@@H]2[NH3+] C36234799
Cc1ccc(c(c1)O)C(=O)N[C@@H]2C[C@H]2[NH3+] C36234803
C1C2CC3CC1CC(C2)(C3)NC(=O)NC4CC(C4)[NH3+] C36263547
c1cnc(cc1N[C@@H]2CC[NH2+]C3(C2)CCC3)C(=O)N C36268985
c1cc2c(cc1Br)c(c(c[nH+]2)N)N C36813089
c1cc(c(cc1N)C[NH+]2CCC[C@@H](C2)C(=O)N)Cl C37403013
Cc1cc(c(c(c1)C)[C@@](C)(C(=O)N)[NH3+])C C37460023
Cc1c(c(n[nH]1)C)NC(=O)[C@](C)(C2CC2)[NH3+] C37479021
CNC(=O)c1cc(ccn1)N[C@@H]2CCCC[C@@H]2[NH3+] C38050754
CNC(=O)c1cc(ccn1)N[C@H]2CCCC[C@@H]2[NH3+] C38050755
C[C@@H]1c2ccsc2CCN1C(=O)[C@@H](CC(=O)N)[NH3+] C38100803
C[C@H]1c2ccsc2CCN1C(=O)[C@@H](CC(=O)N)[NH3+] C38100804
C[C@@]12CC[C@@H](C1(C)C)/C(=N/[NH+]=C(N)N)/C2=O C16578210
c1cc(c(c(c1)Cl)Cl)/C(=N\NC(=[NH2+])N)/C#N C34098298
c1cc(=[NH2+])c-2c(cc(oc2c1)c3cc(cc(c3)O)O)O C39119542
c1ccc2=[NH+]CC(=c2c1)C=C3C(=NN=C3N)N C39159951
c1cc(cc(c1)F)NC2(CC[NH2+]CC2)C(=O)N C40695212
c1ccc2c(c1)N(CCS2)C(=O)[C@@H](CC(=O)N)[NH3+] C40855073
c1ccc(c(c1)n2c(cc([nH+]2)N)N)Br C40907147
C1CC[C@@H]2[C@H](C1)C[C@@H]([NH2+]2)c3nc([nH]n3)N C41050711
c1c(csc1/C(=[NH+]\N)/N)Br C42013650
CC/C(=C(/[NH3+])\N)/n1ccc(n1)C(F)(F)F C43541924
Cc1[nH]c(c([nH+]1)N)N[C@@H]2C[C@H]2c3ccccc3 C44676556
C1CCCC(CC1)(C[NH3+])C(=O)N2CCC[C@H]2C(=O)N C44762338
C1CCCC(CCC1)(C(=O)[O-])[NH2+][C@@H]2CCCC[C@@H]2[NH3+] C48846579
Cc1cc(=O)[nH]c(n1)S[C@@H](C)C(=[NH2+])N C49832638
C[C@@](CCn1c2ccccc2cn1)(C(=O)N)[NH3+] C50528408
Cc1[nH]c(c([nH+]1)N)N[C@@H]2CCc3ccccc3C2 C51630870
CC(C)(C)[C@@H](C(=O)N[C@H]1CCCC[C@H]1O)[NH3+] C52009229
Cc1cc(ccc1OC)c2c(n(c[nH+]2)N)N C52837978
Cc1[nH+]c(c(n1N)N)c2ccc(cc2)Br C52838429
CCc1[nH+]c(c(n1N)N)c2ccc(cc2)Cl C52838752
Cc1cc(ccc1OC)c2c(n(c([nH+]2)C3CC3)N)N C52838937
Cc1ccc(c(c1)c2c(n(c([nH+]2)C3CC3)N)N)C C52839156
CC(C)c1[nH+]c(c(n1N)N)c2ccc(c(c2)F)F C52839983
CC(C)c1[nH+]c(c(n1N)N)c2ccc3c(c2)CCO3 C52840012
Cc1ccc(c(c1)C(=O)N[C@H]2CCC[NH+](C2)C)NN C53006722
CC1CCN(CC1)c2c(c(cc([nH+]2)N)N)C#N C44018788
C1CCN([C@@H](C1)C(=O)N)C(=O)[C@H]2CCC[C@@H](C2)C[NH3+] C55161570
Cc1ccc(cc1)NC2=[NH+]C(NC(=N2)N)(C)C C03886785
Cc1[nH]c(c([nH+]1)N)N[C@H](C)c2ccsc2 C61361166
c1cc(c(cc1C#CC[NH3+])F)NC(=O)c2cc[nH]n2 C62778288
c1c[nH]nc1C(=O)N[C@@H]2CCCCC[C@@H]2[NH3+] C63210028
C[C@@H]1CCC[C@@H](C1)[NH+](CCO)CCO C03683540
C1CC[C@@H]2[C@H](C1)C2[NH+](CCO)CCO C04763616
CCC(CC)NC(=O)[C@H](C)[NH2+]C C20363871
CC(C)(C)OC(=O)C1=CC[C@H](C=C1)CC[NH3+] C21982554
CCN[C@@H](Cc1[nH]cc[nH+]1)C(F)(F)F C35570059
Cc1ccc(c([nH+]1)N(CC=C)CC=C)N C36250698
CCC[C@@H]([C@@H](CC)N1CCO[C@@H](C1)C)[NH3+] C36998717
CCC[C@H](C(=O)N(CC)C1CC1)[NH3+] C37507223
CC[C@@H](C)NC1(CC[NH+](CC1)CC)CO C38116184
C[C@@H](C1CC1)N(C)C(=O)[C@@H](CC(C)C)[NH3+] C36785832
CC(=C)CCOC(=O)[C@H]1CC=C[C@@H]1[NH3+] C39082837
CCN(C[C@@H](C)C[NH3+])C(=O)C(C)(C)C C42441208
CCCCC[C@@H](C)N1C[C@@H](CC1=O)[NH3+] C42572842
CCCN(CCC)c1cc(cc[nH+]1)N C43567868
CC[C@@H]1CCCC[C@H]1NC(=O)CC[NH2+]C C43603910
CCOC[C@@H](C)N[C@@H]1CCC[NH2+]C1 C44692099
CC[C@@H](C[NH3+])C(=O)N(C)[C@@H](C)C(C)(C)C C44808024
C[C@H]1CCN(C1)[C@@](C)(CCOC)C[NH3+] C45043382
C[C@@H](C(=O)NCC(C)C)[NH2+][C@H]1CC1(C)C C45119617
CC[NH+](CC(C)C)C[C@](C)(C#N)N C45175795
C[C@@H]1CC[NH+](C1)CCCC[C@@](C)(C#N)N C45313244
C[C@@H](CC(C)C)[NH+](C)C[C@@H](C#N)N C45318641
CC(C)C[NH+](C[C@H](C#N)N)C(C)C C45319332
C[C@](CCSC)(C(=O)OC)[NH3+] C45595227
Cc1c(nn(c1C)CCCC[C@@H](C)[NH3+])C C45604577
C1CCC(=O)N(CC1)CCCCC[NH3+] C49581938
C1CCCC(CC1)[NH+](CCO)CCO C49812309
CCCN(CC1CC1)C(=O)[C@@H]2C[C@H]2[NH3+] C50459169
COCCOC1(CCCCCC1)C[NH3+] C50495643
C[C@@H](CC(C)C)N(C)C(=[NH2+])NC C52018986
C1CCC(C1)(CO)[NH2+]CCCC#N C53069989
C[C@@H](COC)N(C)C[C@@H]1CCC[C@@H]1[NH3+] C53872267
CC(C)[NH+](CCO)C[C@@H]1CCC[C@@H]1O C53924233
Cc1c(nc[nH]1)C[NH2+][C@H](C)CC(C)C C54794542
Cc1c(c(nc(n1)CSC)C)CCC[NH3+] C54836365
Cc1ccc(o1)[C@@H](C[NH3+])N(C)[C@@H](C)C(C)C C36786797
C[C@](CN(C)Cc1ccncc1)(C2CC2)[NH3+] C37479253
C[C@@H]1CC[C@@H]([C@@H](C1)N(C)CCOC)C[NH3+] C42458478
CC[C@H](CN(C)C[C@@H]1CCCCO1)[NH3+] C42466677
CCN(CC)[C@H](c1ccco1)[C@@H](C)[NH3+] C43334318
CC[C@H]([C@H](c1ccc(o1)C)N(C)CC)[NH3+] C43364011
C[C@H](C[NH3+])C(=O)N(CC(C)C)C(C)C C44807679
CCC(CC)N(C)c1cc[nH+]c(c1)CN C51396911
CC(C)CN(C)C(=[NH2+])NC1CC1 C52037634
CC[NH2+]C(C)(C)C(=O)N[C@@H](C)C(C)C C61288597
CCC[C@](C)(C(=O)N(C)CC1CCC1)[NH3+] C61480614
C[C@](CC[NH+](C)CC1CCC1)(C#N)N C61482527
CCC(CC)(C[NH+]1CC[C@H](C1)O)CO C61712157
CCCN(C(C)C)[C@@]1(CCN(C1)C)C[NH3+] C61990186
C[C@H]1CCC[C@@H](C1)C(=[NH2+])NCCOC C62995115
Cc1cccc(c1)Nc2c(c(c(s2)C(=O)c3ccccc3)N)S(=O)(=O)c4ccc(cc4)Cl C02694289
Cc1cc(c(c(c1)C)S(=O)(=O)c2c(c(sc2Nc3ccccc3F)C(=O)c4ccccc4)N)C C02715981
Cc1ccc(c(c1)C)NC(=O)c2c(c3c(cc(nc3s2)c4ccccc4)c5ccc(c(c5)OC)OC)N C08426180
CCC[C@H]1CCc2c(sc(c2C(=O)N)NC(=O)c3cc(nc4c3cccc4)c5ccc(cc5)CC)C1 C02085582
Cc1ccc(cc1C)NC(=O)c2c(c3c(cc(nc3s2)c4ccc(cc4)OC)c5ccc(cc5)OC)N C08441343
Cc1cc(nc2c1c(c(s2)C(=O)Nc3c(c4c(s3)C[C@H](CC4)C(C)(C)C)C(=O)OC)N)C(F)F C08444958
CCCc1ccc(cc1)c2cc(c3ccccc3n2)C(=O)Nc4c(c5c(s4)C[C@@H](CC5)C)C(=O)N C02106059
CCc1cccc(c1Nc2c(c(c(s2)C(=O)c3ccc(cc3)F)N)S(=O)(=O)c4ccccc4)C C08756875
c1ccc2c(c1)[nH]c(n2)c3ccc(c(c3)NC(=S)NC(=O)c4ccc(o4)c5cccc(c5)Cl)Cl C08833370
COc1ccc(cc1)c2c(nc(nc2C(F)(F)F)N)c3ccc(cc3O)OCc4ccc(cc4)Cl C09130256
Cc1ccc(cc1)NC(=S)NNC(=O)c2c(c3c(cc(nc3s2)c4cccs4)C(F)(F)F)C C12584164
Cc1ccc(cc1)c2nnc(n2N)SCC(=O)Nc3ccccc3Sc4ccc(cc4)Cl C03271787
COc1ccc(cc1OC)c2cc(nc3c2c(c(s3)C(=O)Nc4ccccc4F)N)c5cccs5 C09111131
Cc1ccc(c(c1)NC(=S)N[C@@H](C(Cl)(Cl)Cl)NC(=O)c2ccccc2Br)C C03406179
Cc1ccc2c(c1)oc(n2)c3ccc(cc3O)NC(=S)NC(=O)/C=C/c4ccc(cc4)C(C)C C14270163
c1ccc2c(c1)[nH]c(n2)c3ccc(c(c3)NC(=S)NC(=O)/C=C/c4ccc(cc4Cl)Cl)Cl C14275435
Cc1ccc(c(c1)NC(=S)N[C@H](C(Cl)(Cl)Cl)NC(=O)c2ccc(cc2)Br)C C03051979
Cc1ccc(c(c1)C)Cc2c(nc(n(c2=O)Cc3cc(ccc3C)C)Nc4ccccc4N)C C16885596
Cc1ccc(c(c1)C)NC(=O)c2c(c3c(s2)nc(n(c3=O)N)SCc4ccc(cc4)C(C)(C)C)C C03018565
c1ccc(cc1)COc2ccc(c(c2)O)c3c(c(nc(n3)N)C(F)(F)F)Oc4ccccc4F C26571809
Cc1cc(cc(c1O)c2nc3cc(ccc3o2)C(C)C)NC(=S)NC(=O)/C=C/c4ccccc4 C30829694
Cc1ccc(cc1)S(=O)(=O)c2c(c(sc2Nc3ccccc3OC)C(=O)c4ccc(cc4C)C)N C33058354
Cc1ccc(cc1)C(=O)c2c(c(c(s2)Nc3ccc(cc3)F)S(=O)(=O)c4ccc(cc4)C)N C33058380
Cc1ccc(c(c1)C)C(=O)c2c(c(c(s2)Nc3ccccc3F)S(=O)(=O)c4ccc(cc4)OC)N C33058441
Cc1ccc(cc1)Nc2c(c(c(s2)C(=O)c3ccc(cc3)Cl)N)S(=O)(=O)c4ccc(cc4)OC C33058448
Cc1ccc(cc1)C(=O)c2c(c(c(s2)Nc3ccc(cc3)C)S(=O)(=O)c4ccc(cc4)Cl)N C33058496
Cc1ccc(c(c1)C)C(=O)c2c(c(c(s2)Nc3ccc(cc3)OC)S(=O)(=O)c4ccccc4)N C33058525
Cc1cccc(c1)Nc2c(c(c(s2)C(=O)c3ccccc3Cl)N)S(=O)(=O)c4ccccc4 C33058536
Cc1ccc(c(c1)C)S(=O)(=O)c2c(c(sc2Nc3ccccc3C)C(=O)c4ccccc4)N C33058542
Cc1ccccc1NC(=O)NCCN(c2ccc(cc2)F)C(=O)Nc3cccc(c3)C(F)(F)F C33580085
c1ccc(c(c1)NC(=O)NCCN(c2ccc(cc2)F)C(=O)Nc3ccc(c(c3)Cl)Cl)F C34971690
C[C@@H](c1ccccc1)[C@H](C(=O)NC(C)(C)C)N(c2ccccc2Cl)C(=O)c3c(cccc3O)O C36545204
Cc1ccccc1[C@@H](C(=O)NC2CCCCC2)N(c3ccccc3Cl)C(=O)c4cccc(c4O)O C36545377
c1ccc(cc1)CCNc2nc(c3c(n(nc3n2)c4ccccc4Cl)N)c5ccc(c(c5)Cl)F C37360954
c1ccc(c(c1)n2c(c3c(nc(nc3n2)NCCc4cccs4)c5ccc(c(c5)Cl)F)N)Cl C37361632
Cc1ccc(cc1)c2nc3cc(ccc3c(n2)NCCNC(=O)Nc4ccc(cc4)C(F)(F)F)Cl C37382331
C[C@H](CCCC(C)C)NC(=O)c1c2c(nc3ccccc3n2)n(c1N)c4ccc(c(c4)Cl)Cl C08871084
Cc1cccc(c1N2[C@H](NN=N2)[C@H](c3ccc(cc3)Cl)NCCc4c([nH]c5c4cccc5)C)C C39211550
CC(C)c1ccc(cc1)c2c(c(nc(c2C#N)SCC(=O)Nc3cccc(c3)Br)N)C#N C39328108
c1ccc(cc1)C(c2ccccc2)N3CCN(CC3)c4c(c(ncn4)Nc5ccccc5C(F)(F)F)N C40701726
c1ccc(cc1)C(c2ccccc2)N3CCN(CC3)c4c(c(ncn4)Nc5ccc(c(c5)Cl)F)N C40729997
c1ccc(cc1)C(c2ccccc2)N3CCN(CC3)c4c(c(ncn4)Nc5ccc(cc5)C(F)(F)F)N C40730042
CC(C)(CNCc1ccc(c(c1)Cl)Cl)c2[nH]c(c(n2)c3ccc(c(c3)O)Cl)c4ccncc4 C45227810
c1cc(ccc1CNCC2(CCCCC2)c3[nH]c(c(n3)c4ccc(c(c4)O)Cl)c5ccncc5)Cl C45334976
C=C1[C@H]([C@@H](NC(=O)N1)c2ccc(cc2)OCc3ccccc3)C(=O)Nc4ccccc4C(F)(F)F C03284607
CC(C)(C)NC(=O)[C@H](c1c(cccc1Cl)Cl)N(c2ccccc2)C(=O)c3cccc(c3O)O C36610395
Cc1ccc(c(c1)Cl)C(=O)NC(=S)Nc2cccc(c2)NC(=O)c3ccc(cc3)C(C)(C)C C22716740
Cc1ccc(cc1Cl)c2ccc(o2)/C=C/C(=O)NC(=S)Nc3cc(cc(c3O)Cl)C(C)(C)C C22826963
Cc1ccc(c(c1)C)NC(=O)C2=C(NC(=S)N[C@H]2c3ccc(cc3)OCc4ccccc4F)C C59210812
[H]/N=C\1/[C@H](SC(=C1c2nc3ccccc3s2)Nc4ccccc4C)C(=O)Nc5c(cccc5CC)CC C13139832
CCOC(=O)CC(CC(=O)OCC)(c1cc(c(c(c1)C)O)C)c2cc(c(c(c2)C)O)C C03843489
Cc1c(c2ccccc2n1CCOc3ccc(cc3)C(C)(C)C)/C=N/NC(=S)NCC=C C09553634
CC[C@@H](C)c1ccccc1O[C@@H](CC)C(=O)NNC(=O)COc2ccc(cc2C)Br C10683649
CCc1ccccc1NC(=O)CSc2nnc(s2)SCC(=O)Nc3ccccc3CC C10798755
c1ccc(cc1)CCNC(=O)CSc2cn(c3c2cccc3)CCNC(=O)c4ccc(cc4)Cl C09394808
c1ccc(c(c1)NN/C=N/C(=O)c2cc(ccc2OCC(F)(F)F)OCC(F)(F)F)F C12338541
CC(=O)Nc1ccccc1OCCN(Cc2ccccc2)C(=S)NCCC3=CCCCC3 C12368700
Cc1cc(c(c(c1C=O)O)C/C=C(\C)/[C@H](C[C@]2([C@@H](CCC(=O)[C@@H]2C)C)C)OC(=O)CC(C)C)O C13432973
CCc1nnc(n1NC(=S)NC(=O)/C=C/c2ccc(cc2)C(C)C)SCc3ccccc3 C14269365
CCCCCCOc1ccc(cc1Br)C(=O)Nc2cccc(c2)NC(=O)C(C)(C)C C14839479
CCOC(=O)c1c(csc1N[C@H](C(=O)c2cccs2)NC(=O)c3ccccc3)c4ccccc4 C16735285
CCC(C)(C)NC(=O)CSc1nnc(n1C2CCCCC2)CNc3cccc(c3)C(F)(F)F C19352773
CCN(CC)c1ccc(cc1)/C=C(\C(=O)N/N=C(\C)/C=C\c2ccccc2)/NC(=O)c3ccccc3 C20075752
CCCC[C@@]1(C(=O)N(C(=O)N1)CC(=O)N[C@@H](Cc2ccccc2)c3ccccc3)c4ccccc4 C24093154
CCCc1ccc(cc1)[C@H](c2cccs2)NC(=O)CCn3c(n[nH]c3=S)c4ccc(cc4)OC C24648092
CCCCCc1c(c(c(n1CCc2ccccc2F)C)C(=O)N)c3ccc(cc3)C(=O)OC C33760303
c1ccc(cc1)Cc2ccccc2NC(=O)[C@@H](Cc3ccccc3)NC(=O)COCc4ccccc4 C34952489
CCCC[C@@H](CC)C(=O)NCCCN(c1ccc(cc1)F)C(=O)Nc2cccc(c2)C C34971603
CCCN(CC(=O)N(CCc1c[nH]c2c1cccc2)Cc3ccc(cc3)F)C(=O)NC4CCCCC4 C33900365
CCCCCCN([C@H](c1ccc(cc1)C(F)(F)F)C(=O)NC(C)(C)C)C(=O)c2ccccc2O C36512472
CCCCCCN([C@H]([C@H](C)c1ccccc1)C(=O)NC(C)(C)C)C(=O)c2ccccc2O C36512498
CCCCCCN([C@H](c1ccccc1O)C(=O)NC(C)(C)C)C(=O)Cc2cccc(c2Cl)Cl C36514997
CCCCCCN([C@@H](c1ccccc1O)C(=O)NC(C)(C)CC(C)(C)C)C(=O)C=C(C)C C36516744
CCCCCCN([C@H](c1cccc(c1)O)C(=O)NC(C)(C)CC(C)(C)C)C(=O)CCl C36517259
CCCCC/C=C\C(=O)N(c1ccccc1Cl)[C@H](c2ccccc2O)C(=O)NCCCC C36542103
CCCC[C@@H](CC)C(=O)N(c1ccccc1Cl)[C@@H](c2cccc(c2)O)C(=O)NC3CCCCC3 C36542455
CCCC[C@H](CC)C(=O)N(c1ccccc1Cl)[C@H](c2cccc(c2)O)C(=O)NC3CCCCC3 C36542458
CCCC[C@@H](CC)C(=O)N(c1ccccc1Cl)[C@H](c2ccccc2O)C(=O)NCCCC C36542573
Cc1ccc(o1)CN([C@H](c2ccccc2O)C(=O)NC(C)(C)CC(C)(C)C)C(=O)CC(C)C C36556108
CCCN([C@H](C(CC)CC)C(=O)NC(C)(C)CC(C)(C)C)C(=O)c1ccccc1O C36567849
CCCN([C@H](c1ccccc1O)C(=O)NC(C)(C)CC(C)(C)C)C(=O)C[C@H](C)c2ccccc2 C36572443
CCCCC[C@H](C(=O)NC(C)(C)C)N(CCC)C(=O)C(c1ccccc1)(c2ccccc2)O C36573165
CCCCCC(=O)N(CCC)[C@H](c1ccccc1O)C(=O)NC(C)(C)CC(C)(C)C C36575059
CCCC[C@H](CC)C(=O)N([C@@H](c1ccc(cc1)O)C(=O)NC(C)(C)CC(C)(C)C)C(C)(C)C C36582431
C/C=C\[C@H](C(=O)NC(C)(C)CC(C)(C)C)N(C(=O)C(c1ccccc1)(c2ccccc2)O)C(C)(C)C C36588714
CCCC(=O)N(Cc1ccc(o1)C)[C@@H](c2ccccc2O)C(=O)NC(C)(C)CC(C)(C)C C36599700
Cc1ccc(o1)CN([C@@H](c2ccccc2O)C(=O)NC(C)(C)CC(C)(C)C)C(=O)Cc3ccccc3 C36603259
Cc1ccc2c(c1)n(c(c2C[NH2+]Cc3cc(ccc3OC)OC)C(=O)[O-])Cc4ccc(cc4)C=C C08593651
CCCCOc1cc(ccc1OC)C(NC(=O)c2ccc(cc2)C)NC(=O)c3ccc(cc3)C C38588551
CCCC[C@@H](C(=O)N[C@@H](c1ccc(cc1)F)c2ccc(cc2)SCc3ccccc3)NC(=O)C C39195944
CCCCC1CCC(CC1)C(=O)Nc2nnc(s2)SCC(=O)NCc3ccccc3Cl C39723551
C[C@@H](CC(=O)NC1CCCCCCCCCCC1)CC(=O)N[C@H](CC(C)C)C(=O)OC C10038524
CCCCCc1ccc(cc1)c2cc(c(n2CCc3cc(ccc3OC)OC)C)C(=O)N C43224117
CCCCCOc1ccc(cc1)[C@@H]2c3c(n[nH]c3C(=O)N2CCCC)c4ccccc4O C09409259
CCOCCOC(=O)c1cccc(c1)N[C@H](c2ccc(cc2)F)c3ccc4ccc(nc4c3O)C C54620921
CC[NH+](CC)c1ccc(cc1)CN(Cc2ccccc2)C(=S)Nc3cc(ccc3C)Cl C59066367
CC[C@H](C(=O)Nc1cccc(c1)C(F)(F)F)SC2=Nc3ccccc3NC(=C2)CC(=O)OCC C64869855
CCN(CC[NH2+]Cc1c2ccccc2n(c1C(=O)[O-])Cc3ccc(cc3)C=C)c4ccccc4 C09831768
CCN(c1ccccc1)C(=O)c2ccc(cc2)NC(=O)CNc3ccccc3OCC(=C)C C66062906
Cc1ccc(c(c1)OCCCC(C)(C)C(=O)Nc2cccc(c2)C(=O)NCc3ccco3)C C66201265
C[C@H]1[C@H](NC(=O)N1)CCCCCC(=O)NCCOc2ccccc2Cc3ccccc3 C04687149
CCCCn1c2ccc(cc2nc1SCC(=O)N[C@H](C)CCc3ccccc3)S(=O)(=O)N C06131290
CCCCCCn1c(=O)c2c3c(sc2nc1SCC(=O)Nc4c(ccs4)C(=O)N)CCC3 C08759173
CCNc1ccc(cc1NCC(=O)Nc2cccc3c2cccc3)S(=O)(=O)N(CC)CC C09368531
CCCCN(c1c(n(c(=O)[nH]c1=O)CCC)N)C(=O)CSc2ccc(c(c2)C(F)(F)F)Cl C09790872
CCOCCOc1ccccc1C(=O)NC(=S)Nc2ccccc2C(=O)N[C@@H](C)c3ccccc3 C09697597
CC(C)c1ccc(cc1)NC(=O)COCC(=O)NNC(=O)c2cc(cc(c2)C(F)(F)F)C(F)(F)F C09849416
CC[C@@H](C)Oc1ccc(cc1)C(=O)NC(=S)NNC(=O)COc2cccc(c2C)C C10296227
CCCCNC(=O)c1ccccc1NC(=S)NC(=O)c2cccc(c2)O[C@H](C)CC C10123057
CC[C@H](C)Oc1cccc(c1)C(=O)NC(=S)NNC(=O)COc2ccc(cc2Br)C C10671620
CC[C@@H](C)Oc1cccc(c1)C(=O)NC(=S)NNC(=O)COc2cccc(c2C)C C10672597
CCOc1ccc(cc1)/C=C/C(=O)NC(=S)NNC(=O)COc2ccc(c(c2)C)Br C13621156
Cc1ccccc1OCC(=O)NNC(=S)NC(=O)COc2ccc(cc2)C(C)(C)C C13976406
CC(C)CCOc1ccc(cc1)C(=O)NC(=S)NNC(=O)c2ccc(cc2)OCC=C C14037311
CCCCCC(=O)NNC(=S)NC(=O)CCCOc1ccc(cc1Cl)Cl C08563908
CCCCOc1cccc(c1)C(=O)NC(=S)NNC(=O)COc2ccc(cc2C)C C14041926
CCCCOc1ccccc1C(=O)NC(=S)NNC(=O)COc2cccc(c2C)C C14649127
CCCOc1ccc(cc1C(=O)NC(=S)Nc2ccccc2C(=O)NCc3ccco3)Br C14653511
Cc1cccc(c1C)OCC(=O)NNC(=S)NC(=O)c2ccc(c(c2)Br)OCC(C)C C14654341
CCCCCN(c1c(n(c(=O)[nH]c1=O)CCCC)N)C(=O)c2ccc(cc2)C3SCCS3 C14697779
CCCCCN(c1c(n(c(=O)[nH]c1=O)CCCC)N)C(=O)c2cccc(c2)C(F)(F)F C14697821
CCCCCN(c1c(n(c(=O)[nH]c1=O)CCCC)N)C(=O)Cc2ccc(cc2)Br C14697903
CCNc1ccc(cc1NCC(=O)Nc2ccccc2Sc3ccccc3)S(=O)(=O)N(C)C C15127360
CC(C)(C)c1ccc(cc1)OCCC(=O)NNC(=S)NCc2ccc3c(c2)OCO3 C15912908
CC(C)Nc1nnc(s1)SCC(=O)NC[C@H](c2ccc(cc2)OC)c3c[nH]c4c3cccc4 C19041303
CCCCC[C@@H](C)NC(=O)CSc1nnc(n1N)COc2ccc(cc2)C(C)C C19354567
CCc1c(sc(c1C(=O)OC)NC(=S)NNC(=O)COc2cccc(c2)C(F)(F)F)C C20191493
C[C@@H]1[C@@H](NC(=O)N1)CCCCCC(=O)Nc2ccc(cc2C(=O)Cc3ccccc3)F C20436438
Cc1cc(ccc1Cl)OCc2cc(ccc2OC)C(=O)NNC(=S)NC[C@@H]3CCCO3 C20613874
CCCCCN(c1c(n(c(=O)[nH]c1=O)CCCC)N)C(=O)[C@H](C)Sc2ccccc2 C24003487
CCOc1cc(cc(c1OCCCOc2c(cccc2C)C)Cl)/C=N/NC(=O)N C27904463
CC1CCN(CC1)c2ccc(cc2C(=O)NCCCOC)NC(=O)Nc3c(cccc3C(C)C)C(C)C C33779316
c1ccc(cc1)C[C@@H](C(=O)NC[C@H]2CCCO2)NC(=O)c3csc(n3)Nc4cccc(c4)C(F)(F)F C35593856
CCCCCCC(=O)/N=C(\NCCc1c[nH]c2c1cccc2)/Nc3nc(cc(n3)C)C C20582363
CCCCNC(=O)[C@@H](c1cccc(c1)O)N(c2ccccc2Cl)C(=O)CNC(=O)c3ccccc3 C36548157
CCCCNC(=O)[C@@H](C(CC)CC)N(Cc1ccc(o1)C)C(=O)c2c(cccc2O)O C36597544
CCCCNC(=O)[C@H](/C=C/CCC)N(Cc1ccc(o1)C)C(=O)c2cccc(c2O)O C36597741
CCCCNC(=O)[C@H](C(CC)CC)N(Cc1ccc(o1)C)C(=O)c2cccc(c2O)O C36597761
COCCNC(=O)[C@@H](Cc1ccccc1)NC(=O)c2csc(n2)Nc3cccc(c3Cl)Cl C37437205
CCOC(=O)c1c([nH]c(c1c2ccc(cc2)F)C(=O)C(=O)NCCSc3c[nH]c4c3cccc4)C C38827027
CCCCCOc1ccc(cc1OC)/C=C/C(=O)Nc2c(c3c(s2)CCC3)C(=O)N C40846952
CC(C)(C)Cc1c2c(cc(nc2on1)C3CC3)C(=O)NNC(=S)NCCc4cccs4 C46768414
CC[C@@H](C)c1ccc(cc1)NC(=O)CSc2nc([nH]n2)N/N=C/C=C/c3ccccc3 C59016247
CCCC(=O)Nc1cccc(c1)CNC(=O)CCNC(=O)c2ccc(cc2)C(C)(C)C C59284802
CC(C)CCOCCNC(=O)CSc1nnc(n1N)c2ccc(cc2)C(C)(C)C C59737798
CCOC(=O)N[C@H](CC(C)C)CNC(=O)[C@@H](c1ccccc1)NC(=O)c2ccccc2 C59850306
CCOC(=O)N[C@H](CC(C)C)CNC(=O)c1ccccc1NC(=O)c2cccc(c2)C C59850316
CCCSc1ccccc1NC(=O)CSc2nc([nH]n2)N/N=C(\C)/CC(C)C C59892025
CC(C)CCOc1cccc(c1)NCC(=O)Nc2ccc(cc2)C(=O)NCc3ccco3 C66061933
CCCNC(=O)c1cccc(c1)NCC(=O)Nc2cccc(c2)C(=O)N(CC)c3ccccc3 C66091043
CC1(Cc2c(sc(c2C(=O)N)NC(=O)NCCC[NH+]3CCOCC3)CO1)C C06719458
COc1ccc(c(c1)C[NH2+]CCCCCc2c(c([nH]n2)N)C#N)OC C08725298
CC[NH+](CC)CCCS/C(=N/S(=O)(=O)c1ccc(cc1)N)/N C16889997
C[C@@H](c1nc(nc(n1)Nc2ccccc2)N)[NH+]3CCN(CC3)CCO C32850917
CC[NH+](CC(=O)NC)CC(=O)Nc1ccc(cc1Br)N C36797381
c1cn(c[nH+]1)CCCNc2c(c(ncn2)NCCC3=CCCCC3)N C40756178
COC(=O)C1CCN(CC1)c2c(c([nH+]cn2)NNc3ccccc3)N C40757621
c1cc(ncc1Cl)Nc2c(c(ncn2)NCCCn3cc[nH+]c3)N C40779620
COc1ccc(cc1)Nc2c(c(ncn2)NCCCn3cc[nH+]c3)N C40782631
C[NH+]1CCC(CC1)N(C)c2c(c(ncn2)NNC(=O)Cc3ccccc3)N C40795169
C[C@H]1CCC[NH+](C1)[C@@H](C)CNC(=O)C(=O)Nc2ccc(c(c2)C(=O)N)Cl C41652933
Cc1c(cccc1NC(=O)C(=O)NCCCC[NH+]2CCCC[C@H]2C)C(=O)N C41786746
CCC(CC)(CNC(=O)C(=O)Nc1cccc(c1C)C(=O)N)[NH+](C)C C41885785
C1CCC(CC1)(CNC(=O)NNC(=O)C(=O)NC2CC2)[NH+]3CCCCC3 C43112211
C[NH+](C)[C@H](CNC(=O)Nc1cc(ccc1OC)C(=O)N)c2ccsc2 C45645782
CN(C)c1ccc(c[nH+]1)CNC(=O)Nc2ccccc2SCC(=O)N C45695322
CC(C)(CNC(=O)NCc1cccc(c1)S(=O)(=O)N)[NH+]2CCCCC2 C47911489
CCCNC(=O)C[NH+]1CCC(CC1)Nc2c(cc(cn2)C(=O)N)Cl C48303864
C[NH+](C)C1(CCCC1)CNC(=O)C(=O)Nc2ccc(c(c2)C(=O)N)Cl C48744610
Cc1c(cccc1NC(=O)C(=O)NCCC[NH+]2CCCCCC2)C(=O)N C48847879
CCNC(=O)C[NH+](C)CC(=O)Nc1ccc(cc1Br)N C49725866
COc1cc(cc(c1)OC)NC(=[NH2+])Nc2[nH]c3c(c(=O)n2)CCCC3 C05129853
CCS(=O)(=O)NCCCNC(=O)NC1CC([NH2+]C(C1)(C)C)(C)C C51675357
CC[C@@H](C)[C@@H](C(=O)NCc1ccccc1C[NH+](CC)CC)NC(=O)N C52397175
CC[C@H](C)[C@@H](C(=O)NCc1ccccc1C[NH+](CC)CC)NC(=O)N C52397176
CCC[NH+](CC(=O)NC)CC(=O)Nc1ccccc1SCC(=O)N C56508617
Cc1cc(c(c(c1)C)NC(=O)CNC(=O)NC2CC[NH+](CC2)CC(=O)NC)C C28422534
CC1CCN(CC1)c2ccc(c[nH+]2)CNC(=O)[C@@H](C(C)C)NC(=O)N C58929758
C[C@@H]1C[C@@H](C[NH+](C1)C[C@@H](C)NC(=O)[C@@H](CCSC)NC(=O)N)C C60015933
c1cc(c(cc1C(=O)N)NC(=O)NCCCn2cc[nH+]c2)N3CCCCC3 C60108184
C[NH+](CC(=O)Nc1c(c2c(s1)CCCC2)C(=O)N)CC(=O)NC3CC3 C61002019
c1ccc(cc1)C[NH+]2CCC[C@H](C2)CNC(=O)CCCCNC(=O)N C62231187
C[C@@H]1C[C@H](C[NH+](C1)CCCCNC(=O)[C@H](CCSC)NC(=O)N)C C63758853
CCCc1nnc(s1)NC(=O)C2CCC(CC2)CN3CN[NH2+]N3 C63807766
CCCCc1nnc(s1)NC(=O)C2(CCCCC2)N3CN[NH2+]N3 C63808526
Cc1ccc(cc1NC(=O)C(=O)NCC(C)(C)[NH+]2CCCCC2)C(=O)N C63816022
Cc1ccc([nH+]c1)NCCCNC(=O)CSc2nnc(s2)N C63845849
CCC[C@H](C(=O)NC[C@H](c1ccsc1)[NH+](CC)CC)NC(=O)N C64291417
Cc1c(sc2c1c(nc(n2)CC[NH3+])NCCSc3cnn[nH]3)C C65373675
Cc1ccc(cc1)[C@H](CNC(=O)C(=O)Nc2ccc(c(c2)C(=O)N)F)[NH+](C)C C65601189
CCCCCOc1cccc(c1)C[NH+]2CCNC(=O)[C@@H]2CC(=O)NN C66115355
CCCCCOc1cccc(c1)C[NH+]2CCNC(=O)[C@H]2CC(=O)NN C66115356
CC(C)c1cccc(c1NC(=O)C[NH+]2C[C@@H](C[C@@H]2C(=O)N)O)C(C)C C67128677
CC[NH+]1CCC(CC1)CNC(=O)C[C@@H](c2cccs2)NC(=O)N C67233477
CC[NH+]1CCC(CC1)CNC(=O)C[C@H](c2cccs2)NC(=O)N C67233478
c1ccc(cc1)C[NH+]2CCC[C@@H](C2)CNC(=O)CCCCNC(=O)N C67361671
C[C@H]1CCC[NH+](C1)C(C)(C)CNC(=O)C(=O)Nc2ccc(c(c2)C(=O)N)F C67392845
CC(=O)NC[C@H]1CCC[NH+](C1)CC(=O)Nc2c(c3c(s2)CCCC3)C(=O)N C67418246
Cc1ccc(cc1C(=O)N)NC(=O)C(=O)NCC(C)(C)[NH+]2CCCCC2 C67491770
CCC(CC)(CNC(=O)C(=O)Nc1ccc(c(c1)C(=O)N)C)[NH+](C)C C67524839
CN1C2=C(C(C3=C1CCCC3=O)c4ccc(cc4)O)C(=O)CCC2 C00088522
CC1CCC(CC1)NC(=O)c2c(cn(n2)C)I C02779110
CC1=NN([C@@](C1)(C(F)(F)F)O)C(=O)c2csc3c2CCCC3 C04124136
c1c2c3c(c4c1C(=O)NC4=O)[C@H]5C=CC[C@H]5CN3C[C@@H]6[C@@H]2C=CC6 C04030277
[H]/N=C/1\C(=C\c2ccc(cc2)F)\C(=O)N=C3N1C(=CS3)c4ccccc4 C04301921
c1ccc(c(c1)C2=NCc3cnc(n3-c4c2cc(cc4)Cl)CO)F C02570878
Cc1ccc(cc1)N2C(=O)/C(=C/c3ccccc3C)/C(=O)NC2=S C00447560
CC(=O)N1[C@@](CC(=N1)c2cccc(c2)Br)(C(F)(F)F)O C01195118
c1csc(n1)/C(=C/2\c3cc(cc(c3NC2=O)Cl)Cl)/C#N C05601412
Cc1ccc(cc1)CN2C(=O)[C@]3(CCCc4c3ccs4)NC2=O C05679492
c1ccc(c(c1)NC(=O)[C@@H]2COc3ccccc3O2)Br C06222448
C[C@]12CCC(=O)C=C1CC[C@@H]3[C@@H]2CC[C@]4([C@H]3C[C@@H](C(=O)N4)C#N)C C06482375
Cc1nc(c2c(csc2n1)c3ccccc3)N4CCC[C@@H](C4)O C08149492
CC1=N/C(=C\c2cc(cc(c2O)Br)Cl)/C(=O)O1 C00128182
Cc1cc(c(c(c1)Cl)NC(=O)[C@@H]2CS[C@]3(N2C(=O)CC3)C)C C08936779
c1c2c(sc1C(=O)N[C@@H]3CCS(=O)(=O)C3)CCCCCC2 C17635176
C[C@@]12CCC(=O)N1[C@@H](CS2)C(=O)NC34CC5CC(C3)CC(C5)C4 C23679901
C[C@@]12CCC(=O)N1[C@H](CS2)C(=O)Nc3ccccc3Br C23679953
Cc1cc2nc(c(n2cc1Br)CO)c3ccncc3 C36323274
c1cc(c(cc1Br)NC(=O)c2ccc(nn2)Cl)F C37651995
c1c(c(cc(c1Cl)Cl)Cl)O[C@@H]2CS(=O)(=O)C[C@H]2O C37694732
Cn1cc(ccc1=O)NC(=O)c2ccc(cc2Br)F C37791091
C[C@]12CCC(=O)N1[C@@H](CS2)C(=O)Nc3ccc(c(c3)Cl)Cl C23076261
Cc1c(c(on1)C)C(=O)Nc2c(cc(cc2Br)F)F C01055275
Cc1c(sc(n1)C)C(=O)Nc2nc3c(cc(cc3s2)F)F C36695610
C[C@@]12CC[C@@](C1(C)C)(C(=O)C2=O)C(=O)Nc3ccc(c(c3)Cl)Cl C01815744
CS[P@@]1(=O)NN2CCc3cc(c(cc3[C@@H]2CO1)Cl)Cl C39465033
c1ccc2c(c1)[C@H](CCO2)NC(=O)N3CCC[C@@H]3c4ccsc4 C40138986
c1ccc(cc1)/C=C/2\CC(=O)Cc3c2[nH]c(=O)nc3C(F)(F)F C43464273
C1CS(=O)(=O)C[C@H]1NC(=O)C23C[C@H]4C[C@@H](C2)CC(C4)(C3)Cl C44873621
c1ccc(c(c1)[C@@H]2C3=C(CCCC3=O)NC(=N2)c4cccnc4)Cl C45388450
Cc1c(c2ccccc2n1CC(=O)/N=C\3/NCCS3)Br C47305031
Cc1cc(ccc1NC(=O)c2ccnc(n2)C)I C48707182
c1cc(cc(c1)Br)[C@H]2CCCN2C(=O)c3cc[nH]n3 C48736989
Cc1cc(ccc1C(=O)Nc2ccc(=O)n(c2)C)Br C48746146
Cc1c(c([nH]n1)C(=O)N2CCC[C@@H]2c3ccsc3)Br C48935503
c1ccc2c(c1)[C@@H](CS2(=O)=O)Nc3nc4c(s3)CCCC4 C49554891
c1cc(c(cc1C(=O)Nc2ccc(cn2)C#N)F)Br C51953349
c1cc(ccc1C#N)C(=O)N2CCC(=CC2)c3c[nH]c4c3ccc(c4)F C47294622
c1c(cc(cc1Cl)Cl)N2[C@H]3CS(=O)(=O)C[C@H]3NC2=S C26505401
c1cc(c(c(c1)Cl)Cl)N2[C@H]3CS(=O)(=O)C[C@H]3NC2=S C06719268
c1cc(c(cc1F)n2cnc3c2NC(=O)C[C@@H]3c4ccsc4)F C40284860
c1c(c(cc2c1OCCCO2)Br)[C@@H](c3c[nH]nc3)Cl C62779056
c1cn[nH]c1[C@H](c2cc3c(cc2Br)OCCO3)Cl C62779063
Cc1ccc(c(c1)Br)/C=C/C(=O)N2CCNC(=O)C2 C62851101
c1cc(c(c(c1)Cl)Cl)N2[C@H]3CS(=O)(=O)C[C@H]3[NH+]=C2[S-] C06719268
c1ccc(cc1)n2c3c(cn2)[C@H](SCC(=N3)O)c4ccsc4 C44890401
c1c(cc(cc1Cl)Cl)N2[C@@H]3CS(=O)(=O)C[C@H]3[NH+]=C2[S-] C26505408
Cc1cc(ccc1F)[C@@H]2CC(=O)NCc3c2sc(n3)N(C)C C65375690
C[C@]12CC[C@@H]3[C@H]([C@@H]1CC[C@@H]2O)CC[C@]45[C@@]3(C[C@H](C(=O)[C@H]4O5)C#N)C C66322872
c1cc(cc(c1)F)C(=O)NC(=S)Nc2c(c3c(s2)CCCCCC3)C(=O)N C02316537
COc1cc(c(cc1N)Br)c2cc(c(cc2Br)N)OC C04707252
c1cc(cc(c1)F)CSc2[nH]c(=O)c(c(n2)N)NC(=O)c3ccc(c(c3)F)F C05082204
Cc1ccc(cc1)CSc2[nH]c(=O)c(c(n2)N)NC(=O)c3ccc(c(c3)F)F C05082224
c1ccc(cc1)CCC2CC(C2)(CNc3cc(nc(n3)N)Cl)CO C01645737
c1cc2c(cc1Cl)[nH]c(n2)SCC(=O)Nc3c(c4c(s3)CCC4)C(=O)N C06537460
c1cc(ccc1/C=C/C(=O)NC(=S)Nc2c(c3c(s2)CCCC3)C(=O)N)F C12500585
c1cc(ccc1OCc2nc(cs2)CSc3nc(cc(n3)N)N)Cl C12545891
CC(C)(C)NS(=O)(=O)c1ccc2c(c1)[C@H]3C=CC[C@@H]3[C@@H](N2)c4ccc(cc4O)O C13639902
C[C@H](C(=O)Nc1ccccc1Sc2ccccc2)Sc3[nH]c(nn3)N C15690679
CC[C@@H](C)n1c(=O)c(c([nH]c1=S)[O-])[C@H]2c3c(c4cc(ccc4[nH]3)Cl)CC[NH2+]2 C20622433
CC[C@@H](C)NS(=O)(=O)c1ccc2c(c1)[C@H]3C=CC[C@H]3[C@@H](N2)c4ccc(cc4O)O C20682274
CC[C@@H](C)NS(=O)(=O)c1ccc2c(c1)[C@H]3C=CC[C@H]3[C@H](N2)c4ccc(cc4O)O C20682281
c1cc(cc(c1)O)/C=N/NC(=O)c2c(c(c(c(n2)Cl)Cl)N)Cl C20933357
c1cc(ccc1NC(=O)c2ccc(cc2F)Br)NC(=O)N C25884424
Cc1c(sc(n1)NC(=O)c2cccc3c2[nH]c4c3C[C@@H](CC4)C)SCC(=O)N C30707233
C[C@H](c1ccc(cc1)Cl)N[C@@H](C)c2nc(nc(n2)Nc3ccccc3)N C32855732
CC1=C([C@H](NC(=S)N1)c2ccc(cc2)Cl)C(=O)N/N=C/c3ccc(cc3)O C35166960
CC(C)NC(=O)Nc1c(nn(c1N)c2cc(ccc2F)F)c3ccc(cc3)Cl C35868157
C=C(c1ccccc1O)NNC(=O)c2cc(n[nH]2)c3ccc4c5c3cccc5CC4 C05297075
c1ccc(cc1)C2=C[C@H](N=N2)[C@H]3NN[C@@H](N3N)SCc4cccc5c4cccc5 C38994920
c1ccc(cc1)CNc2c(c(ncn2)Nc3ccc(cn3)Br)N C40709282
Cc1ccc2cccc(c2n1)Nc3c(c(ncn3)NCc4ccccc4Cl)N C40758778
Cc1ccc(cc1)CNc2c(c(ncn2)Nc3ccc(cn3)Br)N C40779776
c1ccc(c(c1)CNc2c(c(ncn2)Nc3ccc(cn3)Br)N)Cl C40779997
c1cc2c(cccn2)c(c1)Nc3c(c(ncn3)NCCc4cccs4)N C40797078
c1cc(c(nc1)Cl)Nc2c(c(ncn2)Nc3ccc(c(c3)Cl)F)N C40797729
c1cc(sc1)CCNc2c(c(ncn2)Nc3cc(ccc3F)F)N C40800200
Cc1c\2c(oc1C(=O)Nc3ccc(c(c3)Cl)Cl)CCC/C2=N\NC(=S)N C40824490
CCCSc1nc(c2c(n1)NC3=C([C@@H]2c4ccc(cc4)O)C(=O)CC(C3)(C)C)N C44973508
CC(C)[C@@H](C(=O)Nc1cc(c(c(c1)Cl)N)Cl)NC(=O)c2ccccc2Cl C45643901
c1cc(c(cc1Br)Cl)NC(=O)c2c(c(n[nH]2)C3CC3)N C50323648
c1cc(cc(c1)O)[C@@H]2[C@@H]([C@@](NC(=O)N2)(C(F)(F)F)O)C(=O)c3ccc(cc3)Cl C35828127
Cc1ccc(c(c1)Br)NC(=O)c2cc(nc(c2)Cl)NN C51089245
Cc1cc(ccc1NC(=O)c2cc(nc(c2)Cl)NN)Br C51089772
c1cc(c(cc1Br)F)NC(=O)c2cc(cnc2NN)Br C51090092
Cc1cc(ccc1C(=O)Nc2ccc(cc2)NC(=O)N)Br C51423846
CC[NH+](CC)c1ccc(cc1)[C@H]2c3c([nH]nc3OC(=C2C#N)N)c4ccc(cc4)C C05564324
c1cc(ccc1c2[nH]c(=O)c3c(csc3n2)c4ccc(cc4)Cl)NC(=O)N C55491775
Cc1cc(ccc1NC(=O)NC2[C@@H]3CCC[C@H]2C[NH+](C3)C4CC4)C(=O)NC C56648467
CC(C)c1ccc(cc1)/C=C/C(=O)NC(=S)Nc2c(c3c(s2)CCC3)C(=O)N C06263176
CC[C@](c1ccc(cc1)Br)(C(=O)[O-])N[C@@H]2CCCC[C@@H]2[NH3+] C48846731
Cc1c2c(n(n1)c3ccccc3)OC(=C([C@H]2c4ccc5ccccc5c4)C(=O)N)N C58903583
Cc1cc(cc(c1)C(=O)NC(=S)Nc2c(c3c(s2)C[C@@H](CC3)C)C(=O)N)C C17082270
Cc1cccc(c1)CSc2[nH]c(nn2)N/N=C(/C)\c3ccc(cc3)N C59309447
Cc1ccc(cc1)CSc2[nH]c(nn2)N/N=C(/C)\c3ccc(cc3)N C59309451
c1cc(ccc1Cc2nc3cc4c(cc3s2)nc(s4)Cc5ccc(cc5)N)N C59349896
CC1=C([C@H](NC(=S)N1)c2ccccc2O)C(=O)N/N=C/c3cccc(c3)Cl C59385151
Cc1ccc(c(c1)C)CCNC(=O)NNC(=O)c2cc(c[nH]2)Br C65699041
Cc1cc2cn[nH]c2c(c1)C(=O)NNC(=S)Nc3ccccc3C(C)C C66123363
c1cc(sc1)c2cc(nc3c2c(c(s3)C(=O)N)N)c4cccs4 C04030432
COc1c(ccc(c1Cl)c2ccc(c(c2Cl)OC)N)N C01583208
CCCOc1cccc(c1)[C@H]2c3ccc(cc3OC(=C2C#N)N)N C08846135
CCc1ccc(c(c1)C(=O)CSc2nc(cc(n2)N)N)CC C06533210
Cc1cc(c(cc1C)C(=O)CSc2nc(cc(n2)N)N)C C02622937
Cc1ccc2c(c1)nc(o2)c3cc(cc(c3O)C)NC(=S)N C20154576
Cc1cc(cc(c1O)c2nc3cc(c(cc3o2)C)C)NC(=S)N C20154595
Cc1ccc2c(c1)oc(n2)c3cc(cc(c3O)C)NC(=S)N C20154601
CCc1ccc(cc1)C(=O)n2c3ccccc3c(c2N)C(=O)N C28535343
CCCCNc1c(cc(cc1F)Br)C(=O)NN C33494878
Cc1cc(cc2c1nc(s2)NNC(=S)N)I C22125057
CNS(=O)(=O)c1ccc(c(c1)N)Nc2cccc(c2)SC C35339851
C[C@H]1CCc2c(sc3c2c(nc(n3)S[C@H](C)C(=O)N)N)C1 C36812553
c1c(c(cc(c1N)OCC(F)(F)F)OCC(F)(F)F)N C00509166
CCCCc1ccc(s1)C2C(=C(SC(=C2C#N)N)N)C#N C02870898
c1cc(c(cc1Cl)Sc2cc(cc(c2)S(=O)(=O)N)N)Cl C37934339
C/C(=C\CO)/[C@@H](C[C@@H]1[C@@]2(CC[C@@H](C([C@@H]2CC[C@@]1(C)O)(C)C)O)C)O C39560067
C[C@@H](c1ccccc1Br)NC(=O)c2cc(c[nH]2)N C40309532
c1ccc(c(c1)NC(=O)c2cc(c[nH]2)N)SCC(F)(F)F C40313170
CC[C@H](C)Nc1c(c(ncn1)NC23CC4CC(C2)CC(C4)C3)N C40755867
c1cc(ccc1COC(=O)c2ccc(c(c2)N)Br)C(=O)N C41093469
c1cc(c(cc1N)N)C(=O)OCc2cc(ccc2Br)F C41094111
c1ccc(c(c1)COC(=O)c2cc(cc(c2)N)N)Br C41094278
CCC(CC)NC(=O)[C@H](C)Sc1[nH]c2cc(ccc2n1)N C42142427
CCC(CC)(/C(=N/O)/N)C(=O)Nc1ccc(c(c1)F)Cl C44786093
CCC(CC)(/C(=N/O)/N)C(=O)N[C@H](C)c1cc(sc1C)C C44786272
Cc1ccc(cc1C)NC(=O)CNc2ccc(c(c2)C(=O)N)F C47272761
C[C@@H](c1ccc(s1)Cl)NC(=O)c2c3cc(ccc3[nH]n2)N C49126387
C[C@H](c1ccc(cc1)F)NS(=O)(=O)c2ccccc2NN C49502643
Cc1cc(cc(c1NC(=O)c2ccccc2NN)C)Br C51088561
C[C@H]1CCCC[C@@H]1NC(=O)c2cc(cnc2NN)Br C51096548
C[C@H]1CCCC[C@H]1NC(=O)c2cc(cnc2NN)Br C51096550
CC[C@H](C(C)C)NC(=O)c1cc(cnc1NN)Br C51113532
CCC[C@H](c1cccs1)NC(=O)c2cc(c(nc2)NN)Cl C51114774
c1cc(c(cc1Cl)C(=O)Nc2nc3c(s2)CCC3)NN C51121291
c1cc(c(cc1F)Cl)NC(=O)c2c(ccc(n2)NN)Cl C51122929
CC(C)c1nc(c(n1N)N)c2cc(ccc2OC)Br C52839995
Cc1c(cc(cc1Cl)S(=O)(=O)NC2(CCCCC2)CO)N C53112733
c1ccc(cc1)Cc2cccc3c2oc(n3)c4cc(cc(c4)N)N C57352792
CC1=C([C@H](C(=C(O1)N)C(=O)N)c2ccc(cc2)C(C)C)C(=O)C C58949066
C[C@]1(C[C@@H](CC(C1)(C)C)NC(=S)NC)CNC(=S)NC C59109955
Cc1c(cn[nH]1)CCCNC(=O)c2cc(c(cc2Br)F)N C61089219
c1cc(c(cc1Cl)C(=O)Nc2cc(cc(c2F)F)F)NN C61123180
Cc1ccc(c(c1)C(=O)Nc2cc(ccc2Cl)Br)NN C61693529
c1c2c(sc1C(=O)N[C@@H]3CCC[C@@H]3/C(=N\O)/N)CCCC2 C61887136
Cc1ccc(c(c1)Cl)NC(=O)c2cc(c(c(c2)F)NN)F C63007882
c1ccc(c(c1)Nc2ccc(cc2)N)S(=O)(=O)NC3CC3 C63063566
Cc1ccsc1c2cccc(c2)N[C@H](C)C(=O)NC(=O)N C66964625
CC(C)[C@@H](C(=O)NCC1(CC1)c2ccc(cc2)Cl)NC(=O)N C67179285
CC[C@@H](C)[C@@H](C(=O)Nc1ccc(c(c1)C(F)(F)F)F)NC(=O)N C67648438
CCCCC(=O)Nc1cccc(c1)NC(=S)NC(=O)c2cccs2 C02832794
C=C(c1ccc(cc1)C#N)NNC(=O)CNc2cccc(c2)C(F)(F)F C03279572
c1ccc(cc1)C[C@H](c2ccccc2)NC(=O)CSc3nnc(s3)N C07414844
c1cc(sc1)[C@H](CC(=O)OCc2ccc(cc2)C(F)(F)F)NC(=O)N C12170586
CCC(CC)C(=O)Nc1c(nc(s1)SCC(=O)N)c2ccccc2 C12891526
CCC[C@H](C(=O)Nc1ccc(cc1F)F)NC(=O)NCc2ccc(cc2)F C12935704
CCCNC(=S)NNC(=O)COc1ccc(cc1Br)Cl C15559279
Cc1cc2ccccc2n1CC(=O)NNC(=S)NCCc3cccs3 C21125958
Cc1ccc(cc1)CNC(=O)NCCCNc2ccc(cn2)C(F)(F)F C32935981
CC[C@@H]1CCc2c(cc(s2)C(=O)NNC(=S)NC[C@@H]3CCCO3)C1 C07974442
c1ccc(cc1)Cc2c(ccc(c2O)c3ccccc3O)[C@@H](CC=O)NC=O C39495312
CCC[C@@H](C)NC(=O)[C@@H](C)OC(=O)c1ccc(c(c1)N)Br C41093520
Cc1ccccc1C(=O)N[C@@H](CC(C)C)C(=O)NNc2ccc(cc2)F C45971318
CNC(=O)c1cccc(c1)NCC(=O)Nc2ccc(cc2)SC(F)F C46168391
CCC[C@@H](C(=O)NCc1ccccc1C)NC(=O)NCc2ccc(cc2)F C14491764
CCCCCNC(=O)NNC(=O)/C=C/c1ccc(s1)Br C49160453
c1ccc(cc1)SCCCNC(=O)NNC(=O)c2ccc(cc2)Cl C54037495
CCSc1ccccc1N[C@H](C)C(=O)Nc2cccc(c2)NC(=O)C C55154260
c1ccc(cc1)CC[C@H]2CCCN2C(=O)C[C@H](c3cccs3)NC(=O)N C57322869
CC(C)C[C@@H](c1cccs1)NC(=O)N(C)Cc2cccc(c2)C(=O)N C57392792
CNC(=O)c1ccc(cc1)NC(=O)CNc2ccc(cc2)SC(F)F C10179348
c1ccc(c(c1)C(=O)NCC(F)(F)F)NCC(=O)NC2CCCCC2 C11700610
c1ccc(cc1)C(CC(=O)NNC(=O)NCC(F)(F)F)c2ccccc2 C60415447
CCCNC(=O)c1cccc(c1)CNC(=O)NCCc2cccc(c2)F C48201644
C=CCN(CCc1ccccc1)C(=O)Nc2ccccc2SCC(=O)N C62389314
CC(C)(C)c1ncc(s1)C(=O)NNC(=S)NCCc2cccs2 C63122708
Cc1cccc(c1C)NC(=S)NNC(=O)c2csc(n2)CC(C)C C63809396
Cc1cc(ccc1O[C@H](C)C(=O)NNC(=S)NCC(F)(F)F)Cl C64080441
c1ccc(cc1)c2ccc(o2)CCC(=O)NNC(=S)NCC(F)(F)F C64080786
CCC[C@@H](C(=O)N(Cc1ccc(c(c1)Cl)Cl)C2CC2)NC(=O)N C64300938
Cc1cc(cc(c1)NCCC(=O)NCCNC(=O)c2ccccc2Cl)C C64857026
CC[NH+](c1ccc(cc1)NC(=O)C(=O)N[C@H](C)c2ccc(s2)C)C(C)C C54947725
CCCc1nc(c(s1)C(=O)NNC(=S)Nc2ccccc2C(C)C)C C66122593
CC(C)Cc1nc(cs1)C(=O)NNC(=S)Nc2ccccc2C(C)C C66123576
CC(C)c1cccc(c1NC(=O)NCc2ccc(cc2)C(=O)NC3CC3)C(C)C C66357859
c1ccc2c(c1)c(nc(n2)C(F)F)NC[C@H](Cc3ccc(cc3)F)C(=O)N C66467043
Cc1ccccc1CCNC(=O)CNC(=O)NCc2ccc(cc2)Cl C66593516
CCC(=O)N[C@H](c1ccccc1)C(=O)NNc2ccccc2C(F)(F)F C66606781
CC[C@H](c1ccc(cc1)Br)NC(=O)NNC(=O)CCC(C)C C67104400
Cc1ccc(c(c1)[C@H](C)NC(=O)CCCC[C@@H]2[C@@H]3[C@@H](CS2)NC(=O)N3)C C67130489
C[C@H](c1ccc2c(c1)[nH]c(=O)[nH]2)NC(=O)CCCCCc3cccs3 C67137754
CC(C)(CNC(=O)CCCC[C@H]1[C@@H]2[C@@H](CS1)NC(=O)N2)c3ccccc3 C67161814
CC(C)(CNC(=O)CCCC[C@H]1[C@H]2[C@@H](CS1)NC(=O)N2)c3ccccc3 C67161816
Cc1ccc(c(c1)C)CCNC(=O)CCCC[C@H]2[C@H]3[C@@H](CS2)NC(=O)N3 C67237290
CC(=O)N[C@](C)(C1CC1)C(=O)Nc2ccc(c(c2)Cl)NCc3ccccc3 C67277293
CCCNC(=O)NC(C)(C)C(=O)N[C@H]1C[C@@H]1c2cccc(c2)C(F)(F)F C67334816
CC(C)CC(=O)Nc1cccc(c1)CNC(=O)NCCSC(C)(C)C C67410070
C=CCNC(=S)NNC(=O)c1csc(n1)c2ccc(s2)Cl C67464058
C[C@@H](CC(=O)NNC(=O)NCC(F)(F)F)c1ccc(cc1)C(F)(F)F C67465428
CC(C)(CNC(=O)NCc1ccc(cc1)NCCOC)c2ccccc2F C67639591
CC(C)(C)c1ccc(cc1)C(=O)N/C(=C/c2ccc(cc2)OC)/C(=O)NCc3ccccc3 C02995771
Cc1cc(ccc1C(C)C)OCC(=O)NC[C@@H](c2cccs2)c3c[nH]c4c3cccc4 C13098254
CCc1cccc(c1NC(=S)N/N=C/c2cccn2Cc3ccccc3Cl)CC C03587268
CCCCNC(=O)c1ccc2c(c1)[C@H]3C=CC[C@@H]3[C@@H](N2)c4ccc(cc4)OCc5ccccc5 C14470354
CCCCNC(=O)c1ccc2c(c1)[C@@H]3C=CC[C@@H]3[C@@H](N2)c4ccccc4OCc5ccccc5 C14476778
CCCCOc1ccc(cc1C(=O)NC(=S)Nc2ccc(cc2Cl)Cl)Br C14649987
CC[C@H](C)NC(=O)c1ccc(cc1)NC(=O)COc2ccc(cc2C(C)(C)C)Br C14837880
C[C@@H](c1ccccc1)NC(=O)CSc2nc3ccc(cc3s2)NC(=O)/C=C/c4ccccc4 C03667273
Cc1cc(cc(c1O)C(=O)CCCCCCCCC(=O)c2cc(cc(c2O)C)Cl)Cl C16269573
CCOC(=O)C1=C(NC(=S)N[C@@H]1c2ccc(cc2)OCc3cccc4c3cccc4)c5ccccc5 C20423868
CCOC(=O)C1=C(NC(=S)N[C@H]1c2ccc(cc2)OCc3cccc4c3cccc4)c5ccccc5 C20423870
Cc1cccc(c1NC(=S)N(Cc2ccc([nH]2)Cc3ccccc3Cl)C4CCCCCC4)C C03055403
Cc1cc(c(cc1C)[C@H](C)NC(=O)[C@@H](Cc2ccccc2)NS(=O)(=O)c3ccc(cc3)Cl)C C22539541
c1ccc(cc1)CCCNC(=O)c2ccc(cc2)c3cc(n[nH]3)c4cccc(c4)C(F)(F)F C23448699
C[C@@H](c1ccccc1)Nc2cc(ccn2)c3c(nc([nH]3)SCc4ccccc4)c5ccc(cc5)F C13524474
CCN(CC)c1ccc(cc1)/C=C(\C(=O)Nc2cccc3c2cccc3)/NC(=O)c4cccc(c4)C C28310397
CC(C)(C)c1ccc(cc1)C(=O)Nc2cccc(c2)NC(=O)CCSc3ccc(cc3)Cl C30866034
CCCC(=O)NC(=S)Nc1cc(ccc1Cl)c2nc3cc(ccc3o2)[C@H](C)CC C02594744
CCN(CC)c1ccc(cc1)/C=C(\C(=O)NC2CCCCC2)/NC(=O)c3ccccc3Cl C28313290
c1ccc(cc1)CCNc2nc(c3c(csc3n2)c4ccccc4)NCc5ccccc5 C34734191
c1cc(cc(c1)Cl)NC(=O)N(CCNC(=O)CCC2CCCC2)c3ccc(cc3)F C34976255
C[C@@H](CC(=O)Nc1cccc(c1)c2csc(n2)Nc3cccc(c3)Cl)CC(C)(C)C C35318347
CCc1cccc2c1[nH]cc2[C@@H](CC(=O)N[C@H](C)CCc3ccccc3)c4cccc5c4OCO5 C35908219
CCc1cccc2c1[nH]cc2[C@H](CC(=O)NCCc3ccccc3)c4ccccc4Cl C35908324
CCc1cccc2c1[nH]cc2[C@H](CC(=O)NCCC(C)C)c3ccccc3C(F)(F)F C35908400
CCCCNC(=O)[C@H](c1ccccc1O)N(c2ccccc2Cl)C(=O)C3CCCCC3 C36540862
CCC/C=C/[C@@H](C(=O)NC(C)(C)C)N(c1ccccc1Cl)C(=O)c2ccccc2O C36543516
CCC(CC)[C@@H](C(=O)NC(C)(C)C)N(c1ccccc1Cl)C(=O)c2ccccc2O C36543536
CC(C)(C)CC(C)(C)NC(=O)[C@H](C1CCCCC1)N(c2ccccc2Cl)C(=O)c3ccc(cc3)O C36544929
CC[NH+](CC)c1ccc(cc1)[C@H]2[C@@H]3CC=C[C@@H]3c4cc(ccc4N2)OCCC5CCCCC5 C14462151
CCCN([C@@H](c1ccccc1O)C(=O)NC2CCCCC2)C(=O)Cc3cccc(c3Cl)Cl C36571538
CC(C)(C)NC(=O)[C@@H](c1cccc(c1)O)N(C(=O)/C(=C\c2ccccc2)/c3ccccc3)C(C)(C)C C36579105
CC(C)(C)N([C@H](c1ccccc1O)C(=O)NC2CCCCC2)C(=O)/C(=C\c3ccccc3)/c4ccccc4 C36579191
CC(C)(C)CC(C)(C)NC(=O)[C@@H](c1cccc(c1)O)N(C(=O)C2CCCCC2)C(C)(C)C C36580219
CCCCNC(=O)[C@@H](c1ccccc1O)N(C(=O)[C@@H]2C[C@@H]3C[C@H]([C@H]2C)C3(C)C)C(C)(C)C C36581429
CC[C@H](c1ccccc1)C(=O)N([C@H](c2ccccc2O)C(=O)NC(C)(C)C)C(C)(C)C C36583074
Cc1ccc(cc1)C(=O)Oc2ccc3ccccc3c2/C=N/NC(=S)NC4CCCCC4 C02542928
c1ccc(cc1)Cc2ccc(c(c2Cc3ccccc3)c4ccccc4O)[C@H](CC=O)NC=O C39495503
CC(C)[C@@H](C(=O)N1CCCC1)NC(=O)CCc2cc(c(c(c2)C(C)(C)C)O)C(C)(C)C C39610939
C[C@@H](c1ccccc1)NC(=O)CCN(CC(C)C)C(=O)NC23CC4CC(C2)CC(C4)C3 C34944494
CCCc1c(c(c(n1CCc2cccs2)C)C(=O)N)c3ccc(cc3)c4ccccc4 C33894150
C[C@H](CCCC(C)C)[C@@H]1CC[C@H]2[C@]1(CC[C@@H]3[C@@H]2C[C@H]([C@@]4([C@]3(CCC[C@@H]4NC(=O)C)C)O)OC(=O)C)C C43764262
c1ccc(cc1)[C@H](CNC(=O)c2ccccc2SCc3cscn3)c4c[nH]c5c4cccc5 C45928601
CCCCOC(=O)c1cccc(c1)N[C@@H](c2ccc(cc2)F)c3ccc4ccc(nc4c3O)C C54620048
CC(C)c1ccccc1N[C@@H](CNS(=O)(=O)c2ccc(cc2)Cl)c3ccccc3 C59121224
C=CCCC(=O)Nc1ccc2c(c1)sc(n2)SCC(=O)Nc3ccc4c5c3cccc5CC4 C59721146
CCc1ccccc1N/C(=N\C(=O)c2cccc(c2)Cl)/[N-]CCC3=c4ccccc4=[NH+]C3 C63589250
CC1CCC(CC1)[NH2+]Cc2c3ccc(cc3n(c2C(=O)[O-])Cc4ccc(cc4)C=C)OC C09532243
CCc1ccc(cc1)C[NH2+]Cc2c3ccc(cc3n(c2C(=O)[O-])Cc4ccccc4C)C C06901248
Cc1ccc2c(c1)n(c(c2C[NH2+]Cc3ccccc3OC)C(=O)[O-])Cc4ccc(cc4Cl)F C09275056
Cc1ccc(c(c1)C)NC(=S)N[C@H](C(Cl)(Cl)Cl)NC(=O)c2cccc(c2)[N+](=O)[O-] C01446596
CC(C)c1ccc(cc1)Nc2nnc(s2)SCC(=O)Nc3ccc(cc3)NC(=O)C C03269296
CCCc1c2c([nH]n1)OC(=C([C@@H]2c3cccc(c3OCc4ccccc4Cl)OCC)C#N)N C01004526
CCCc1c2c([nH]n1)OC(=C([C@H]2c3cccc(c3OCc4ccccc4Cl)OCC)C#N)N C01004525
CCn1cc(c2c1cccc2)/C=C(/C(=O)NCCc3c[nH]c4c3cc(cc4)C)\NC(=O)c5ccco5 C08757778
CCCCCCNC(=O)c1c2c(nc3ccccc3n2)n(c1N)/N=C/c4ccc(c(c4)Cl)Cl C02257701
CCOc1ccccc1Oc2cnc(nc2c3ccc(cc3O)OCc4ccc(cc4Cl)Cl)N C02330324
C[C@@H](CNc1nc(c2cnn(c2n1)c3ccccc3)Nc4ccc(cc4)SC(F)F)O C09573563
COc1ccc(cc1C(=O)NC(=S)NNC(=O)COc2ccc(cc2Cl)Cl)Br C09696104
Cc1cccc(c1)Nc2nnc(s2)SCC(=O)NCC(=O)Nc3ccccc3Br C12632811
CCCCn1c(c(c(=O)[nH]c1=O)N(CCCC)C(=O)c2c(c3ccccc3s2)Cl)N C13098055
COc1cccc(c1O)/C=N/NC(=O)/C(=C/C=C/c2ccccc2)/NC(=O)c3ccccc3 C15018427
Cc1c(cccc1Cl)Nc2nnc(s2)SCC(=O)NC(=O)NCCc3cccs3 C16323851
CCNc1c2ccccc2nc(n1)SCC(=O)NCC(=O)Nc3ccc(cc3C)Br C16397519
CCN1C(=C([C@H](NC1=S)c2cccc(c2)NC(=O)Nc3ccc(cc3)SC)C(=O)OCC)C C16611076
C[C@H](C(=O)Nc1c(ccs1)C(=O)N)Sc2nnc(n2C3CCCC3)c4ccc(cc4)C(C)(C)C C16734961
CC[C@H](C)Cc1c(sc2c1c(=O)[nH]c(n2)SCC(=O)NNC(=O)c3ccc(cc3)Cl)C C17188803
c1ccc2c(c1)cccc2C(=O)N[C@H](C(Cl)(Cl)Cl)NC(=S)Nc3ccc(cc3)[N+](=O)[O-] C19799803
CCc1ccccc1NC(=O)CSC2=C([C@@H](C(=C(N2)C)C(=O)Nc3ccccc3)c4ccco4)C#N C19831329
Cc1ccccc1/C=C(/C(=O)Nc2ccc(cc2)NC(=O)[C@H](C)Oc3ccccc3Cl)\NC(=O)C C20118813
c1ccc2c(c1)cccc2/C=N/Nc3[nH]nc(n3)SCCC(=O)Nc4ccccc4Cl C20905428
c1ccc2c(c1)cccc2/C=N/Nc3[nH]nc(n3)SCCC(=O)Nc4cccc(c4)Cl C20905429
Cc1ccc(cc1)/C=N/Nc2[nH]nc(n2)SCCC(=O)Nc3ccc(cc3Cl)Cl C20908066
Cc1ccc(c(c1)C)NC(=O)CCSc2nc([nH]n2)N/N=C/c3ccc(cc3Cl)Cl C21076954
C/C(=N\Nc1[nH]nc(n1)SCCC(=O)Nc2c(cccc2Cl)Cl)/c3ccc(cc3)F C21082096
C/C(=N\Nc1[nH]nc(n1)SCCC(=O)Nc2ccc(cc2Cl)Cl)/c3ccc(cc3)F C21082098
C[C@@H](C(=O)Nc1cc(ccc1Cl)Cl)OC(=O)CCNC(=O)NC23CC4CC(C2)CC(C4)C3 C22219272
CCCc1c2c([nH]n1)OC(=C([C@H]2c3ccc(c(c3)OCC)OCc4ccc(cc4)Cl)C#N)N C32576823
Cc1ccccc1Nc2c(c(c(s2)C(=O)c3cccc(c3)OC)N)S(=O)(=O)c4ccc(cc4)OC C33058419
COCCCNC(=O)c1cc(ccc1N2CCCCC2)NC(=O)Nc3ccc(c(c3)Cl)Cl C33551235
CC[C@H](C)[C@@H](C(=O)Nc1nnc(s1)c2ccc(cc2)Cl)NC(=O)NCc3ccccc3 C35268134
CC(C)(C)CC(C)(C)NC(=O)[C@@H](c1ccccc1O)N(c2ccccc2Cl)C(=O)[C@@H]3CCC(=O)N3 C36548394
CCOC(=O)C1=C(Nc2c(c(c(s2)C(=O)c3ccc(cc3)F)N)[C@@H]1c4ccc(cc4)C(=O)OC)C C08733677
CC[C@@H](C(=O)Nc1nc(cs1)c2ccccc2)n3c(nnc3SCc4ccccc4Cl)N C40173210
CCN(CC)S(=O)(=O)c1ccc(cc1)Nc2c(c(ncn2)Sc3ccc(cc3)Cl)N C40723009
Cc1cc(c(cc1C)COc2ccc(cc2)/C=N/NC(=O)CSc3nnc(s3)N)C C40947253
c1cc(cc(c1)OCc2ccc(cc2Cl)Cl)/C=N\NC(=O)CSc3nnc(s3)N C40947267
Cc1ccccc1COc2ccc(cc2/C=N\NC(=O)CSc3nnc(s3)N)Br C40947303
Cc1ccccc1COc2ccc(cc2/C=N/NC(=O)CSc3nnc(s3)N)Br C40947304
CCCSc1nc2n(n1)[C@H](C(=C(N2)C)C(=O)N)c3cccc(c3)OCc4ccccc4Cl C40982074
Cc1cc(c(cc1Cl)c2c3c([nH]n2)C(=O)N([C@H]3c4cccc(c4)OCCC(C)C)CCO)O C09242899
C[C@@H](C(=O)Nc1ccccc1C(C)C)Sc2nnc(s2)Nc3cccc(c3)NC(=O)C C58670265
c1ccc(cc1)c2nnc(n2N)SCCCC(=O)N/N=C/c3cccc(c3Cl)Cl C58989661
c1cc(cc(c1)Cl)/C=N/Nc2[nH]nc(n2)SCC(=O)Nc3ccc(c(c3)C(F)(F)F)Cl C59019716
CC/C(=N/Nc1[nH]nc(n1)SCC(=O)Nc2cccc(c2Cl)Cl)/c3ccccc3 C59020490
CC/C(=N/Nc1[nH]nc(n1)SCC(=O)Nc2ccc(c(c2)C)Br)/c3ccccc3 C59020609
C/C(=N/Nc1[nH]nc(n1)SCC(=O)Nc2ccccc2SC)/c3ccc4ccccc4c3 C59022403
C[C@@H](c1ccccc1)NC(=O)CSc2nc([nH]n2)N/N=C(\C)/C34CC5CC(C3)CC(C5)C4 C59310736
c1cc(cc(c1)NC(=S)NC(=O)/C=C/c2ccc(o2)c3ccc(cc3)Cl)NC(=O)c4ccco4 C59399318
CC(C)(C)NC(=O)CCSc1nc([nH]n1)N/N=C/c2c3ccccc3cc4c2cccc4 C59816605
Cc1ccc(cc1)c2nnc(n2N)SCC(=O)Nc3ccccc3Sc4ccccc4 C03500190
C=C(c1ccc2ccccc2c1)NNC(=O)c3ccc(cc3)NS(=O)(=O)c4cccs4 C03282802
CCc1ccc(cc1)[C@H](C)NC(=O)CSc2nnc(n2N)c3ccccc3Br C09092107
COc1ccc(cc1)c2cnc(nc2c3ccc(cc3O)OCc4ccc(cc4)C=C)N C09129153
c1cc(c(cc1Cl)NC(=O)CNC(=O)CCNC(=O)C23CC4CC(C2)CC(C4)C3)Cl C09154009
CC(C)(C)c1ccc(cc1)C(=O)Nc2ccc(cc2)C(=O)NNC(=O)/C=C/c3cccs3 C01298166
C/C(=C\c1ccccc1)/C=C(/C(=O)N/N=C/c2ccccc2O)\NC(=O)c3ccccc3 C12342789
CC[C@]1(Cc2c(sc3c2c(nc(n3)SCC(=O)NCCc4ccccc4)N)CO1)C C02235633
Cc1cccc(c1)NC(=O)C2=C(NC(=S)N[C@H]2c3cc(c(c(c3)Cl)OCC=C)OC)C C13914134
CCc1ccc2c(c1)nc(o2)c3cc(ccc3O)NC(=S)NC(=O)/C=C/c4ccccc4 C14270309
Cc1ccc(cc1Cl)c2ccc(o2)C(=O)NC(=S)Nc3cccc(c3)NC(=O)C(C)C C14271284
c1ccc2c(c1)cccc2NC(=S)N/N=C/c3nnc(s3)Nc4ccc(cc4)Cl C15775147
Cc1ccc(c(c1)C)CC2=C(N=C(NC2)Nc3[nH]c(=O)c(c(n3)C)CCC(C)C)C C16809230
CCOc1cccc(c1)c2cc(c3ccccc3n2)C(=O)Nc4c(cc(s4)C(C)C)C(=O)N C00647931
C[C@H](c1ccc(cc1F)F)NC(=O)CSc2nnc(n2N)c3ccc(cc3)C(C)(C)C C21462589
C[C@H](C(=O)Nc1ccccc1SC)Sc2nnc(n2N)c3ccc(cc3)C(C)(C)C C22056646
C[C@@H](C(=O)Nc1ccccc1SC)Sc2nnc(n2N)c3ccc(cc3)C(C)(C)C C22056650
CC(C)NC(=O)NCc1ccc(cc1)C(=O)Nc2ncc(s2)Cc3ccc(cc3)Cl C22131413
C[C@@H]1CCc2c(sc3c2c(nc(n3)SCC(=O)NCCc4ccc(cc4)OC)N)C1 C22534014
C/C(=C\C(=O)Nc1ccccc1)/NNC(=O)COc2ccc3ccccc3c2Br C25623388
CCc1c(sc(n1)N)C(=O)N/N=C\c2cccc(c2)OCc3ccc(cc3)Br C33346981
Cc1ccccc1NC(=O)NCCCN(c2ccc(cc2)F)C(=O)Nc3cccc(c3)Cl C33602836
Cc1ccc(cc1)NC(=O)N(CCNC(=O)NC(C)(C)C)c2cccc(c2)C(F)(F)F C34946522
Cc1ccccc1NC(=O)NCCN(c2ccccc2)C(=O)Nc3cccc(c3)C(F)(F)F C34968756
Cc1cccc(c1)NC(=O)N(CCCNC(=O)Nc2ccccc2C)c3ccc(cc3)F C34971640
Cc1cc(c2c(c1)cc(c(n2)NCCCNC(=O)Nc3ccccc3C(F)(F)F)C#N)C C35312786
CCOC(=O)C1=C(S/C(=C/c2ccc(c(c2)O)O)/C1=O)Nc3cccc(c3)C(F)(F)F C36257897
COc1cc(ccc1OCc2ccc(cc2Cl)Cl)/C=N/NC(=O)c3ccc(cc3)N C36288061
CCCN([C@@H](c1ccc(cc1C)C)C(=O)NC2CCCCC2)C(=O)c3c(cccc3O)O C36570944
CCCN([C@H](c1ccc(cc1C)C)C(=O)NC2CCCCC2)C(=O)c3cccc(c3O)O C36571227
CCCN([C@H](c1ccc(cc1)Cl)C(=O)NC2CCCCC2)C(=O)c3cccc(c3O)O C36571435
C[C@@H](CNC(=O)[C@@H](C)Sc1nnc(n1N)c2ccc(cc2Cl)Cl)c3ccccc3 C36877667
C[C@H](CNC(=O)[C@H](C)Sc1nnc(n1N)c2ccc(cc2Cl)Cl)c3ccccc3 C36877674
c1ccc(cc1)CCNc2nc(c3c(n(nc3n2)Cc4ccccc4)N)c5cccc(c5)F C37359690
C[C@@H](CCCC(C)C)NC(=O)c1c2c(nc3ccccc3n2)n(c1N)c4ccc(cc4)Cl C08871079
CCC(C)(C)NC(=O)c1cccc(c1)Nc2cc(ncn2)Nc3cccc(c3)Br C39301362
CC(C)CN1[C@@H](NN[C@@H]1SCc2[nH]c(=O)c3ccccc3n2)Cc4ccc(cc4)Cl C39354467
CC[C@H](C(=O)Nc1cc(cc(c1)Cl)Cl)n2c(nnc2SCc3ccccc3)N C40172887
CCN(CC)c1c(c(ncn1)Nc2cc(c(cc2C)[C@@H](C#N)c3ccc(cc3)Cl)Cl)N C40688631
CC(C)(C)c1ccc(cc1)C(=O)NCC(=O)Nc2cccc(c2)NC(=O)c3cccs3 C45778076
CC[C@@H](C)c1ccccc1NC(=O)[C@H](C)OC(=O)c2c(c(c(c(n2)Cl)Cl)N)Cl C45915888
c1ccc2c(c1)ccc(c2/C=N/NC(=O)CCCC(=O)Nc3ccccc3Br)O C03085155
C[C@@H](C(=O)NC(=O)NC[C@@H]1CCCO1)Nc2ccc(cc2)SC(F)(F)F C56176436
CCCC(=O)Nc1nc2ccc(cc2s1)NC(=S)NC(=O)c3ccc(c(c3)Cl)C C19645554
CC(C)CCOc1ccc(cc1)/C=N/NC(=O)c2c(c(c(c(n2)Cl)Cl)N)Cl C24036830
c1ccc(cc1)C(c2ccccc2)NC(=O)CSc3nnc(n3N)c4ccc(cc4)Cl C33645873
Cc1cc(c2c(c1)c(=O)cc([nH]2)CS[C@H]3NN[C@@H](N3C)COc4ccc(cc4)C(C)C)C C63686585
Cc1cc(c2c(c1)[nH]c(cc2=O)CS[C@@H]3NN[C@@H](N3C)COc4ccc(cc4)C(C)C)C C63686602
Cc1cc(c2c(c1)[nH]c(cc2=O)CS[C@H]3NN[C@@H](N3C)COc4ccc(cc4)C(C)C)C C63686603
CC(C)c1ccc(cc1)OC[C@H]2NN[C@@H](N2C)SCc3cc(=O)c4cccc(c4[nH]3)Cl C63686627
COc1ccc(cc1)NC(=[NH2+])Nc2[nH]c(=O)cc(n2)C(F)(F)F C00448892
CCC(C)(C)[NH2+]CC(=O)Nc1c(c2c(s1)CCC2)C(=O)N C06559920
C[NH+](C)C[C@@H](c1ccccc1)/C(=N/NC(=S)NN)/Cc2ccccc2 C17211445
CCCC(=O)Nc1c(c2c(s1)CCCC2)C(=O)NCC[NH3+] C31946721
CC[NH+](CC)CCCNc1ccc(cc1N)S(=O)(=O)NC C35339764
CC[NH+](CC(=O)NC)[C@H](C)C(=O)Nc1cc(ccc1N)Cl C36797423
CC[C@H](C)[NH2+]CC(=O)Nc1cc(cc(c1C)C)S(=O)(=O)N C37389486
CCCC[C@H](C(=O)Nc1ccccc1S(=O)(=O)NCC)[NH3+] C37620207
CCC[C@@](C)(C(=O)Nc1ccccc1S(=O)(=O)NCC)[NH3+] C37622272
CC[C@H](Cc1cc(c(c(c1)Cl)OC[C@@H](C)C(=O)N)OC)[NH3+] C37723151
c1cc(c(c(c1)Cl)CN(C2CC2)C(=O)[C@@H](CC(=O)N)[NH3+])F C37801881
C[NH+](CCCC(=O)Nc1c(cc(cc1Cl)Cl)N)CCO C37899116
CC[NH+](CCCC(=O)Nc1c(cc(cc1Cl)N)Cl)CCO C37899971
CCCNS(=O)(=O)c1ccccc1N[C@H]2CCCC[C@@H]2[NH3+] C38050899
CCCNS(=O)(=O)c1ccccc1N[C@H]2CCCC[C@H]2[NH3+] C38050901
CC1([C@H]2CC[C@H]([C@@H]1C2)CNC(=O)c3ccc(nc3)NCC[NH3+])C C39229399
CCCC[NH2+]CC(=O)Nc1c(c2c(s1)CCCC2)C(=O)N C39296821
c1nc(c(c(n1)NC2CCCCC2)N)NCC[NH+]3CCCCC3 C40708502
Cc1cccnc1Nc2c(c(ncn2)NCC[NH+]3CCCCC3)N C40756233
c1c(cc(c(c1Cl)NC(=O)C[NH+](CCO)C2CC2)Cl)N C42478387
CC[NH+](CC)CCCNC(=O)NNC(=S)NC1CCCC1 C43004612
C[C@@](CCCCOc1ccc(cc1Cl)[N+](=O)[O-])(C(=O)N)[NH3+] C45462557
CC[NH+](CC)C[C@@H](C)Nc1ccc(cc1N)S(=O)(=O)NC C45688763
C[C@H](C[NH+]1CCCC1)Nc2ccc(cc2N)S(=O)(=O)NC C49152365
CCC[NH+]1CCC(CC1)NS(=O)(=O)c2ccccc2NN C49560593
CC(C)C[C@H](C[NH+](C)C)NS(=O)(=O)c1ccc(cc1)NN C49560600
C[C@@](CCCCOc1ccc(c(c1)Cl)[N+](=O)[O-])(C(=O)N)[NH3+] C50472008
c1cc(c(cc1Cl)N)NC(=O)C[NH+]2CCC[C@H]2CCCO C52756852
Cc1cc(nc([nH+]1)N)NCCNc2cccc(n2)C(F)(F)F C24817413
COc1cc(ccc1OCc2ccccc2F)/C=N/NC(=[NH2+])N C41213776
C[C@H]1CCC[NH+](C1)[C@@H](C)CNC(=O)Nc2ccccc2CC(=O)N C45723059
C[C@H]1C[C@@H](C[NH+](C1)Cc2ccccc2CNC(=O)CNC(=O)N)C C58928938
Cc1c(c(n(n1)c2ccccc2)O)/C=N/NC(=O)[C@@H](CC(C)C)[NH3+] C59146766
C[C@H]1CCCC[NH+]1CCCCNC(=O)CCCCNC(=O)N C46989449
C[C@H](CNC(=O)c1cc(c(nc1)NN)Cl)C[NH+]2CCCC2 C62070896
C[C@H](CNC(=O)c1c(ccc(n1)NN)Cl)C[NH+]2CCCC2 C62070920
CC[C@H](C(=O)Nc1ccc(c(c1)N)C)[NH+]2CCCC[C@@H]2CCO C62463965
CCCc1cc(=O)[nH]c(n1)SCC[C@H](C(=O)N)[NH2+]C2CC2 C62599188
CCCc1cc(=O)[nH]c(n1)SCC[C@@H](C(=O)N)[NH2+]C(C)C C62599213
CCC[C@@H](C(=O)NCCC[NH+](C)C1CCCCC1)NC(=O)N C63683791
CCC[C@H](C(=O)NC[C@]1(CCC[C@@H](C1)C)[NH+](C)C)NC(=O)N C64309629
Cc1ccc(cc1)C(=O)NCC2=CCC[NH+](C2)CCNC(=O)N C65427157
CCCC[C@H](C(=O)NC[C@H](C)[NH+]1CCCC[C@@H]1C)NC(=O)N C65585754
CCCNC(=O)NC(=O)C[NH+](CCC1CCCCC1)CC(=O)N C65614282
CC[C@H](C)[NH+](C)CCNC(=O)C[C@@H](c1cccs1)NC(=O)N C66126876
CCCC[NH+]1CCCC[C@@H]1CNC(=O)NCC(C)(C)C(=O)N C66700452
CCCC[C@@H](C(=O)NC1CC[NH+](CC1)CC(C)C)NC(=O)N C67264590
CCC[C@@H](C(=O)NC[C@H](c1ccc(cc1)C)[NH+](C)C)NC(=O)N C67266949
CCCC[C@@H](C(=O)NC[C@H](C)[NH+]1CCC(CC1)C)NC(=O)N C67269223
C[C@@H](C(=O)NC[C@@H]1CCC[NH+]1CC2CCCCC2)NC(=O)N C67332512
Cc1ccc(cc1)c2c(nc([nH]2)SCC(=O)NCCc3ccc(cc3)S(=O)(=O)N)c4ccc(cc4)C C02616251
C[C@H](C(=O)NC(=O)N)OC(=O)c1cccc(c1)S(=O)(=O)N(Cc2ccccc2)c3ccc(cc3)Cl C13130269
COc1ccccc1/C=C/C(=O)NC(=S)NNC(=O)COc2ccc(cc2Br)Cl C13986968
Cc1ccc(cc1)NCc2nnc(n2CC=C)SCC(=O)N/N=C/c3cc(c(c(c3)Cl)O)OC C02742695
CCOC(=O)[C@H](C)Oc1cc(c(cc1OC)[C@H]2C(=C(NC(=S)N2)C)C(=O)Nc3cccc(c3)C)Cl C01126512
CC[C@H](C)[C@@H](C(=O)Nc1nnc(s1)c2ccc(cc2)Br)NC(=O)NCC(=O)OCC C16606985
CCCCCn1c(=O)c2ccccc2c(n1)C(=O)NNC(=O)CCCNC(=O)c3ccc(cc3)Cl C17397883
COC(=O)c1c2c(sc1NC(=O)CSc3nc([nH]n3)N/N=C/c4cccc5c4cccc5)CCC2 C20905527
c1ccc(cc1)[C@@H](c2ccc(cc2)Cl)NC(=O)CSc3nnc(n3N)COc4ccccc4F C21272461
CCCCN(c1c(n(c(=O)[nH]c1=O)CCC)N)C(=O)CSc2nccn2c3ccccc3C(C)C C21437228
CCN(CC)S(=O)(=O)c1cc(ccc1C)NC(=O)COC(=O)c2cc(ccc2N)Br C21464388
Cc1cc(nc(n1)N/C(=N\C(=S)Nc2ccc(c(c2)Cl)F)/Nc3ccc(cc3)Cn4cncn4)C C14159128
CCCCN(c1c(n(c(=O)[nH]c1=O)CCC)N)C(=O)COC(=O)/C=C/c2ccc(c(c2)Cl)Cl C21683342
CCOC(=O)c1c(c(c(s1)N)C#N)COC(=O)c2ccccc2OCC(=O)Nc3ccccc3F C22863739
c1ccc(cc1)n2c(cc(n2)C3CC3)NC(=O)CSc4nnc(n4N)c5ccc(cc5)OC(F)F C25606134
CC[C@@H](C)[C@H](C(=O)Nc1nnc(s1)c2cccc(c2)Br)NC(=O)NCC(=O)OCC C33706931
CCOC(=O)[C@H]1C([C@H]([C@@](N[C@@]1(C(F)(F)F)O)(C(F)(F)F)O)C(=O)OCC)c2ccccc2Cl C16682663
CCCN1C(=C([C@H](NC1=O)c2cccc(c2)NC(=O)Nc3c(cccc3C(C)C)C(C)C)C(=O)OCC)C C35712029
CC(C)(C)NC(=O)[C@@H](c1ccc(cc1)O)N(Cc2ccco2)C(=O)C(c3ccccc3)(c4ccccc4)O C36502204
CCCN([C@@H](c1c(cc(cc1O)O)O)C(=O)NC2CCCCC2)C(=O)/C(=C\c3ccccc3)/c4ccccc4 C36559604
CCCN([C@H](c1c(cc(cc1O)O)O)C(=O)NC2CCCCC2)C(=O)/C(=C\c3ccccc3)/c4ccccc4 C36559606
CC[C@@H](c1ccccc1)C(=O)N([C@@H](c2c(cc(cc2O)O)O)C(=O)NC(C)(C)CC(C)(C)C)C(C)(C)C C36583029
CCC/C=C/[C@@H](C(=O)NCS(=O)(=O)c1ccc(cc1)C)N(C(=O)c2cccc(c2O)O)C(C)(C)C C36586975
CCc1cccc(c1Nc2nnc(s2)SCC3=C([C@H](NC(=O)N3)c4ccco4)C(=O)OCC)C C24002105
CCCCn1c(c(c(=O)[nH]c1=O)N(CCOC)C(=O)c2cc(nc3c2cccc3)c4ccc(cc4)F)N C23078618
CC[C@@H](C)[C@@H](C(=O)NCCc1c[nH]c2c1cccc2)NC(=O)[C@@H]3CN(c4cc5c(cc4C3=O)OCO5)CC C38573519
CC[C@H](C)[C@@H](C(=O)NCCc1c[nH]c2c1cccc2)NC(=O)[C@@H]3CN(c4cc5c(cc4C3=O)OCO5)CC C38573520
CCOc1ccc(cc1)N2[C@@H](NN=C2SCC(=O)c3ccc(cc3)Cl)Cc4cc(=O)[nH]c(=O)[nH]4 C39362664
C/C(=C\1/C(=NN(C1=O)[C@@H]2Nc3ccccc3S2)CC(=O)OC)/NCCc4c[nH]c5c4cc(cc5)OC C39353286
CCO[C@@H]1C[NH+](CCN1)[C@@H](C[N-]S(=O)(=O)Oc2ccccc2)c3ccc(cc3)c4ccccc4O C39534175
Cc1ccc(cc1C)NC(=O)CSc2nnc(n2CC(C)C)[C@H](CO)NC(=O)c3ccc(cc3)Cl C39758446
CC(C)c1ccc(cc1)NC(=O)CSc2nnc(n2CC=C)[C@H](CO)NC(=O)c3ccccc3F C39767771
C[C@@H](C(=O)NCc1ccc(c(c1)OC)OC)Sc2nnc(n2N)COc3ccc(cc3)C(C)(C)C C45485212
CCN(CC)c1ccc(cc1)c2nnc(n2C)SCC(=O)Nc3c(c4c(s3)CCCC4)C(=O)N C45540911
CCOc1cc(ccc1O)[C@H]2c3c(n[nH]c3C(=O)N2CCCOC(C)C)c4cc(c(cc4O)C)Cl C08845502
CC(C)(C)CC(C)(C)NC(=O)[C@H](c1ccccc1O)N(c2ccccc2)C(=O)c3cc(ccc3O)[N+](=O)[O-] C36609363
c1cc(sc1)c2csc(n2)SCc3ccc(o3)C(=O)NCCc4ccc(cc4)S(=O)(=O)N C57310231
CCN(CC)c1ccc(cc1)/C=N/Nc2[nH]nc(n2)SCC(=O)Nc3cccc(c3)Br C59005477
CCCSc1nnc(s1)NC(=O)CSc2nc([nH]n2)N/N=C/c3ccc(cc3Cl)Cl C59014569
C=CCSc1nnc(s1)NC(=O)CSc2nc([nH]n2)N/N=C/c3ccc(cc3Cl)Cl C59014570
CCOc1ccc(cc1)/C=N/Nc2[nH]nc(n2)SCC(=O)Nc3cc(ccc3Cl)C(F)(F)F C59014661
c1ccc(cc1)CSc2nnc(s2)NC(=O)CSc3nc([nH]n3)N/N=C/c4ccc(cc4)F C59014850
C=CCSc1nnc(s1)NC(=O)CSc2nc([nH]n2)N/N=C/c3cccc(c3Cl)Cl C59015788
CCCCSc1nc2ccc(cc2s1)NC(=O)CSc3nc([nH]n3)N/N=C/c4cccnc4 C59015988
COc1ccc(cc1/C=N/Nc2[nH]nc(n2)SCC(=O)NCc3ccc(cc3)Cl)Br C59019058
Cc1ccc(cc1)/C(=N\Nc2[nH]nc(n2)SCC(=O)Nc3nnc(s3)SCc4ccccc4)/C C59021385
Cc1cc(c(cc1Br)C(C)C)OCC(=O)NC(=S)NNC(=O)c2ccc(cc2)[N+](=O)[O-] C13976485
Cc1cc(c(cc1Br)C(C)C)OCC(=O)NC(=S)NNC(=O)c2ccccc2[N+](=O)[O-] C13976493
CCc1ccc(c(c1)Br)OCC(=O)NNC(=S)NC(=O)/C=C/c2cccc(c2)[N+](=O)[O-] C10450709
c1cc(cc(c1)NC(=O)CCNS(=O)(=O)c2cccs2)C(=O)Nc3cccc(c3)C(F)(F)F C24030475
CC(=O)Nc1cccc(c1)NC(=O)CSc2nnc(s2)NC(=O)/C=C/c3ccc(c(c3)OC)OC C08822234
CC[C@H](C)[C@@H](C(=O)NC[C@@H]1CCCO1)NC(=O)CNC(=O)COc2ccc3c4c(c(=O)oc3c2C)CCC4 C09409637
CCOc1cc(cc(c1OCC(=O)N)Br)CNc2ccc(c(c2)C(=O)OC)N3CCOCC3 C09907720
CC(C)(C)c1cc(c(c(c1)CNC(=O)CSc2nccn2C)O)CNC(=O)CSc3nccn3C C12365000
Cc1cc(cc(c1OCC(=O)NNC(=S)NC(=O)CCC(=O)OC)Br)Br C12500841
Cc1ccc(c(c1)Br)OCC(=O)NNC(=S)NC(=O)c2cc(c(c(c2)OC)OC)OC C12569896
CCCCn1c(c(c(=O)[nH]c1=O)N(CCOC)C(=O)c2cccc(c2)CN3C(=O)c4ccccc4C3=O)N C12889419
CCCCOc1ccc(cc1Br)C(=O)NC(=S)NNC(=O)c2ccc(c(c2)OC)OC C14041457
C=CCNC(=S)n1c(=O)c(nn(c1=S)C(=S)NCC=C)c2ccccc2NC(=O)C(F)(F)F C15223579
C/C(=N\Nc1[nH]nc(n1)SCCC(=O)Nc2cccc(c2)C(F)(F)F)/c3ccc(c(c3)OC)OC C20834022
CC[C@H](C)Sc1nnc(s1)NC(=O)CSc2nc([nH]n2)N/N=C/c3c(nn(c3C)C(C)C)C C20905123
Cc1c(c(n(n1)C(C)C)C)/C=N/Nc2[nH]nc(n2)SCCC(=O)Nc3cccc(c3)N4CCCC4=O C20905165
COc1cc(cc(c1OC)OC)/C=N/Nc2[nH]nc(n2)SCC(=O)Nc3cccc(c3Cl)Cl C20909407
Cc1c(c(n(n1)C(C)C)C)/C=N/Nc2nnc(n2N)SCCC(=O)N(c3ccccc3)c4ccccc4 C20911906
CCN(CC)S(=O)(=O)c1ccc(cc1)NC(=O)CSc2nc([nH]n2)N/N=C(\C)/c3ccc(cc3)F C21081923
Cc1cc(nc(n1)N/C(=N/C(=S)Nc2cc(c(c(c2)OC)OC)OC)/Nc3cc4ccccc4nc3)C C14159337
CCOC(=O)C1=C(NC(=O)N[C@@H]1c2ccc(c(c2)OC)OCC(=O)N/N=C/c3ccc(cc3)N(C)C)C C27551391
CC(C)Cn1c(c(c(=O)[nH]c1=O)N(CC(C)C)C(=O)CN(C)C(=O)/C=C/c2cccc(c2)C(F)(F)F)N C32972009
CCCC/C=C/CCN1C(=O)[C@H]2[C@@H]([NH2+][C@@]([C@@H]2C1=O)(Cc3c[nH]c4c3cccc4)C(=O)[O-])c5ccccc5C#N C34254335
Cc1ccc(cc1)C(=O)CCC(=O)OCC(=O)N(CCOC)c2c(n(c(=O)[nH]c2=O)Cc3ccccc3)N C15940519
CCOc1ccc(cc1)N([C@H](c2ccc(o2)C)C(=O)NC[C@H]3CCCO3)C(=O)c4c(c(ns4)C(=O)N)N C06601063
COCCN(c1c(n(c(=O)[nH]c1=O)Cc2ccccc2)N)C(=O)COC(=O)/C=C/c3ccccc3Cl C23080534
CCCCn1c(c(c(=O)[nH]c1=O)N(CCOC)C(=O)c2cc(nc3c2cccc3)c4ccc(cc4)OC)N C23078461
COCCN(c1c(n(c(=O)[nH]c1=O)Cc2ccccc2)N)C(=O)CSc3[nH]c4cc(ccc4n3)OC C24764748
CCCCn1c(c(c(=O)[nH]c1=O)N(CCC(C)C)C(=O)[C@H]2CC(=O)N(C2)c3ccc(cc3OC)OC)N C24746394
Cc1ccc2c(c1)occ2CC(=O)OCC(=O)N(CCOC)c3c(n(c(=O)[nH]c3=O)Cc4ccccc4)N C12914617
CCCCn1c(c(c(=O)[nH]c1=O)N(CCC(C)C)C(=O)c2ccc(c(c2)S(=O)(=O)N3CCOCC3)C)N C13010074
Cc1ccc2c(c1)occ2CC(=O)OCC(=O)N(CC(C)C)c3c(n(c(=O)[nH]c3=O)Cc4ccccc4)N C24773098
CCn1c(nnc1S[C@H](C)C(=O)Nc2cccc(c2)SC)[C@@H](CO)NC(=O)c3ccc(cc3)Cl C39743876
CCn1c(nnc1SCC(=O)NCc2ccccc2Cl)[C@@H](CO)NC(=O)c3ccc(cc3)Cl C39744508
Cc1c(sc(n1)NC(=O)CSc2nnc(n2CC(C)C)[C@@H](CO)NC(=O)c3ccc(cc3)Cl)C C39749765
CCc1c(sc(n1)NC(=O)[C@@H](C)Sc2nnc(n2CC=C)[C@@H](CO)NC(=O)c3ccccc3F)C C39751600
C[C@@H](c1nnc(n1CC=C)S[C@@H](C)C(=O)Nc2ccc(cc2)NC(=O)C)NC(=O)c3ccc(cc3)Cl C39758126
C[C@H](c1nnc(n1CC=C)S[C@@H](C)C(=O)Nc2ccc(cc2)NC(=O)C)NC(=O)c3ccc(cc3)Cl C39758127
C=CCn1c(nnc1SCC(=O)Nc2ccc(c(c2)Cl)F)[C@@H](CO)NC(=O)c3ccccc3F C39772140
Cc1cc(ccc1NC(=O)CSc2nnc(n2CC=C)[C@@H](CO)NC(=O)c3ccccc3F)[N+](=O)[O-] C39772848
CCOC(=O)C1=C([C@@H]([C@@H](S1)NC(=O)CSc2[nH]nc(n2)c3ccco3)C(=O)Nc4ccccc4)C C39969471
Cc1c(cc(n1[C@@H](Cc2ccccc2)C(=O)NCCc3ccccn3)c4cc(no4)c5ccccc5)C(=O)N C44144813
CCOc1ccc(cc1c2[nH]c(=O)c3c(n2)c(nn3C)C(C)(C)C)S(=O)(=O)N(C[C@@H](C)O)C[C@H](C)O C44599165
CCOC(=O)CC1=C([C@]2(c3cc(ccc3NC2=O)Br)C(=C(O1)N)C(=O)OCC)C(=O)OCC C01303330
COc1ccc(cc1OC)/C=N/NC(=O)CCCSc2nnc(n2N)c3ccc(cc3)Br C58987589
CCCSc1nnc(s1)NC(=O)CSc2nc([nH]n2)N/N=C/c3ccc(cc3)Br C59015616
CCCSc1nnc(s1)NC(=O)CSc2nc([nH]n2)N/N=C(/C)\c3ccc(c(c3)OC)OC C59016169
C/C(=N/Nc1[nH]nc(n1)SCC(=O)NCc2cccc(c2OC)OC)/c3ccc(cc3)Br C59020756
CCOC(=O)c1c(c(c(s1)NC(=O)CSc2nc([nH]n2)N/N=C(/C)\c3ccc(cc3)OC)C#N)C C59039413
Cc1c(c(n(n1)C)C)/C=N/Nc2[nH]nc(n2)SCC(=O)Nc3ccccc3SCc4ccc(cc4)F C59309926
Cc1c(c(n(n1)C)C)/C=N/Nc2[nH]nc(n2)SCC(=O)Nc3nnc(s3)SCc4ccccc4 C59309932
CCOc1ccc2c(c1)sc(n2)NC(=O)CSc3[nH]nc(n3)N/N=C/c4ccc(c(c4)OC)OC C20832223
CC(C)[C@@H](C(=O)N1CCC(CC1)C(=O)N[C@@H](CC2=c3ccccc3=[NH+]C2)C(=O)[O-])NC(=O)OC(C)(C)C C63362115
Cc1c(ccc2c1OC(=O)[C@H]([C@@H]2C)CC(=O)N[C@@H](CC3=c4ccccc4=[NH+]C3)C(=O)NCCC(=O)[O-])OC C63376090
CC[NH+]1CCc2c(sc(c2C(=O)N)NC(=O)c3ccc(cc3)C(C)(C)C)C1 C04087045
CCCc1cc(nc(n1)NC(=[NH2+])Nc2ccc(cc2F)F)Cl C02565036
Cc1cc(c2cc(c([nH+]c2c1)NCCCNC(=S)NC)C#N)C C04937062
CCSc1nc2c3c(sc2c(n1)NCCC[NH3+])CC(OC3)(C)C C06719710
CC(C)[NH2+][C@H]1CC([C@H]2[C@@]1(CC[C@](C2)(C)O)CCC(=O)NCc3ccco3)(C)C C12531709
Cc1ccc(cc1C)c2c(sc3c2c(ncn3)NCCC[NH3+])C C20322889
CCc1c(c2c(ncnc2s1)NCC[NH3+])c3ccc(c(c3)C)C C20324728
C[C@H]1CCCC[NH+]1CCCNc2ccc(cc2N)Br C20382941
CCCC[NH+](C)CCCC(=O)Nc1c(cc(cc1Cl)Cl)N C20545726
CCCC[NH+](CC)[C@@H](C)C(=O)Nc1c(cc(cc1Cl)N)Cl C21516496
CCOc1cc(cc(c1O)Cl)[C@@H](C[NH3+])N(C)C2CCCCC2 C32087767
C[C@H](c1ccc(cc1)S(=O)(=O)N)[NH2+][C@@H](C)c2ccc(s2)Cl C36954863
C[NH+](CCC(=O)Nc1c(cc(cc1Cl)Cl)N)C2CCCC2 C37083838
CCCCC[NH+](C)[C@H](C)C(=O)Nc1c(cc(cc1Cl)N)Cl C37164479
CC[C@H](C)C[NH+](C)[C@@H](C)C(=O)Nc1c(cc(cc1Cl)N)Cl C37172267
CC[C@@H](C)[C@@H](C(=O)Nc1ccc(cc1C(F)(F)F)Br)[NH3+] C37518825
CCOc1c(cc(cc1Br)Cl)NC(=O)[C@@](C)(C2CC2)[NH3+] C37615095
CCCC[C@H](C(=O)Nc1c(cc(cc1Cl)Br)Cl)[NH3+] C37619389
CCC[C@](C)(C(=O)Nc1cc(cc(c1OC(F)F)Br)Cl)[NH3+] C37622093
C[NH+](CC(=O)Nc1c(cc(cc1Cl)Cl)N)CC(F)(F)F C37663889
CC[C@@H]1CCC[NH+]1CCC(=O)Nc2c(cc(cc2Cl)Cl)N C37912963
CC[C@@](c1ccc(cc1)Br)(C(=O)N)[NH2+]C2CCCCC2 C37971102
C[C@H](C(C)C)[NH+](C)[C@@H](C)C(=O)Nc1c(cc(cc1Cl)Cl)N C36786485
C[C@@H](C(C)C)[NH+](C)[C@@H](C)C(=O)Nc1c(cc(cc1Cl)N)Cl C36786564
c1ccc2c(c1)c(nc([nH+]2)NCCc3cccs3)NCCCO C41150487
C[NH+](Cc1cc(cs1)Br)CC(=O)Nc2ccc(cc2N)F C42397974
CC(C)[NH+](CC1CC1)CC(=O)Nc2c(cc(cc2Cl)Cl)N C42562517
C[C@@H]([C@H](c1ccccc1Br)N(CCO)C2CCCCC2)[NH3+] C43093368
CC[C@H]([C@H](c1ccc(s1)Cl)[NH+](CCO)C2CCCCC2)N C43253974
CCC(CC)[NH+](CCO)[C@H](c1ccc(s1)Br)[C@@H](C)N C43262803
CC[C@H]([C@H](c1cc(cs1)Br)Sc2[nH]c3ccccc3n2)[NH3+] C43290421
C[NH+](Cc1ccc(s1)Cl)CC(=O)Nc2cc(ccc2N)F C48971435
CCCNC(=O)[C@H]1CCC[NH+](C1)Cc2cc(cc(c2O)O)C(C)(C)C C50900060
C[C@@](COc1c(cccc1Br)C[NH3+])(c2ccccc2)O C52096905
CC[NH+](CC)CCC[C@H](C)Nc1ccc(cc1C(=S)N)Cl C52857595
C[C@@H]1CCCC[NH+]1CCCNc2cccc(c2C(=S)N)Cl C52903903
CN(Cc1cc(cs1)Br)[C@@H](CC(=[NH2+])N)c2ccccc2 C55023307
CC[NH2+][C@](C)(CCCCSc1cccc(c1)Br)C(=O)N C55309466
Cc1ccc(c(c1)F)NC(=O)[C@H](C)[NH2+]Cc2c[nH]nc2c3ccc(cc3)F C55403525
CC[C@H]([C@H](c1ccc(s1)Br)N(CCO)C2CCCC2)[NH3+] C43262835
CC1(CC(CC([NH2+]1)(C)C)NC(=S)Nc2cc(ccc2OC)Cl)C C59113218
C[C@@H](C/N=C\1/N=C(S1)NC2CC2)NC3CC([NH2+]C(C3)(C)C)(C)C C20285808
C[C@H](c1ccccc1Cl)[NH+](C)Cc2c(ccc(n2)NN)Cl C62017445
c1ccc(c(c1)c2ccc(s2)CN[C@H]3CCC[NH+](C3)CC(=O)N)Cl C62257715
CCC[NH2+][C@@H](CCSc1ccccc1Br)C(=O)N C62597080
c1cc(ccc1CNc2[nH]c(n[nH+]2)NCc3ccc(cc3)Cl)Cl C01070060
CCC[C@H]1[C@@H](SNN1)C(=O)NCCC2=c3cc(ccc3=[NH+]C2)Cl C63807107
CC[C@@H](C)[NH+](C)CCNC(=O)NNc1ccccc1C(F)(F)F C66196921
C[C@H]1CN(C[C@@H](O1)C)c2ccc(cc2F)CNC(=[NH2+])NC3CCCC3 C66243632
Cc1cc(ccc1[NH+]2CCCC2)N[C@@H](c3ccc(cc3)F)C(=O)N C66939035
C[NH2+][C@H]1CCc2cc(c(c(c2-c3c1cc(=O)c(cc3)NCc4ccc(cc4)OC)OC)OC)OC C08740000
C[NH2+][C@H]1CCc2cc(c(c(c2-c3c1cc(=O)c(cc3)NCc4ccccc4OC)OC)OC)OC C08762031
Cc1ccccc1C(=O)N[C@@](C(=O)OC)(C(F)(F)F)Nc2c(cc(c[nH+]2)Cl)C(F)(F)F C08856083
CCOc1ccc(cc1)/C=C/2\C[NH+](CC3=C2OC(=C([C@H]3c4ccc(cc4)OCC)C#N)N)Cc5ccccc5 C09042752
c1ccc(cc1)C[NH+](Cc2[nH]c(=O)c3c(n2)ccs3)Cc4nc5ccc(cc5n4CCO)Cl C09337924
C[C@H](C12CC3CC(C1)CC(C3)C2)NC(=O)C[NH+](Cc4[nH]c(=O)c5ccccc5n4)C[C@@H]6CCCO6 C11335338
CCN(CC)C(=O)[C@H]1CCC[NH+](C1)Cc2ccc(c(=O)[nH]2)C(=O)NCC3C4CC5CC(C4)CC3C5 C12333844
CC[NH+](CC)CC(=O)OCC(=O)[C@@]1(CC[C@H]2[C@@]1(C[C@@H]([C@@H]3[C@H]2CCC4=CC(=O)CC[C@@]34C)O)C)O C12503168
Cc1ccc(cc1)NC(=S)N(CC[NH+]2CCOCC2)Cc3cc4c(ccc(c4[nH]c3=O)C)C C12566127
C[NH+](CC(=O)Nc1c(cccc1Cl)Cl)CC(=O)Nc2c(c3c(s2)CCCC3)C(=O)OC C12771737
CC[NH+](Cc1[nH]c(=O)c2c(c(sc2n1)C)c3ccc(cc3)C)CC(=O)NCc4cccs4 C16563034
Cc1cccc(c1C)NS(=O)(=O)c2ccc(cc2)C(=O)NC[C@H](c3ccco3)[NH+]4CCCC4 C17702420
CCc1ccc2c(c1)cc(c(n2)O)CN(CCC[NH+]3CCOCC3)C(=O)Nc4cccc(c4)Cl C08681756
c1ccc(cc1)C[NH+]2CCC(CC2)NC(=O)CCNS(=O)(=O)c3ccc(s3)Br C20137226
c1cc(cc(c1)Cl)C[NH+](Cc2cccc(c2)Cl)C[C@@H]3[C@H]([C@@H]([C@@H](O3)CO)O)N4CCOCC4 C20464668
c1ccc2c(c1)CCN(C2)C[C@H]3C[NH+]4CC[C@H]3C[C@@H]4CNC(=S)Nc5ccc(cc5)n6cccn6 C20503836
CCCNC(=O)C[NH+]1CCC(CC1)NC(=O)[C@@H]2CC(=O)N([C@@H]2c3cccs3)c4ccc(cc4)C C29222591
Cc1c(sc2c1c(=O)[nH]c(n2)CS[C@H](C)C(=O)NCc3ccccc3C[NH+]4CCCC4)C C21902118
CCOC(=O)c1c2c(sc1NC(=O)COC(=O)c3ccc(s3)C)C([NH2+]C(C2)(C)C)(C)C C14180514
Cc1cccc([nH+]1)N[C@@H](c2ccc(cc2)OC(F)F)c3c(c(sc3NC(=O)c4ccco4)C)C C38547661
C[C@@H]([C@@H](c1cccs1)N2CC[NH+](CC2)Cc3ccccc3)NC(=O)C(=O)Nc4cccc(c4)F C38596619
CC[NH+](CC)CC(=O)OCC(=O)[C@]1(CC[C@H]2[C@@]1(C[C@@H]([C@@H]3[C@@H]2CCC4=CC(=O)CC[C@@]34C)O)C)O C38664626
c1ccc2=[NH+]CC(=c2c1)/C=N/NC(=O)CSC3=NN[C@@H](S3)SCc4ccc(cc4)Cl C38915026
Cc1c(sc2c1c(=O)[nH]c(n2)CS[C@H](C)C(=O)NC[C@H](c3ccco3)[NH+]4CCCCC4)C C36697468
CC(C)[NH+](CCN1[C@H](Nc2ccccc2C1=O)SCc3[nH]c(=O)c4ccccc4n3)C(C)C C39462480
CCCC[C@H](C)C(=O)N1C[C@H](C2(C1)CC[NH2+]CC2)C(=O)NCc3cc(cc(c3)F)C(F)(F)F C39600559
Cc1ccc(cc1)CC(=O)N2C[C@H](C3(C2)CC[NH2+]CC3)C(=O)NCCc4cc(cc(c4)OC)OC C39653167
Cc1ccccc1CC(=O)N2C[C@H](C3(C2)CC[NH2+]CC3)C(=O)NCCc4cc(cc(c4)OC)OC C39653169
CCOc1cc(ccc1OC)CCNC(=O)[C@H]2CN(CC23CC[NH2+]CC3)C(=O)c4c(ccc(c4F)C)F C39653369
CCc1ccc(cc1)CCNC(=O)[C@@H]2CN(CC23CC[NH2+]CC3)C(=O)c4cc(cc(c4)OC)OC C39654200
CCc1ccc(cc1)CCNC(=O)[C@H]2CN(CC23CC[NH2+]CC3)C(=O)c4ccc(c(c4)C(F)(F)F)OC C39654475
CC[C@H](c1ccccc1)C(=O)N2C[C@@H](C3(C2)CC[NH2+]CC3)C(=O)NC[C@@H](C)Oc4ccc(cc4)C C39666149
Cc1ccc(c(c1F)C(=O)N2C[C@H](C3(C2)CC[NH2+]CC3)C(=O)NCCCOCC(C)C)Cl C39683254
CCCC[C@H](C)C(=O)N1C[C@H](C2(C1)CC[NH2+]CC2)C(=O)NCc3ccccc3N4CCOCC4 C39694375
C[C@@H]1CCC[NH+](C1)Cc2ccc(cc2)CNC(=O)CCNC(=O)c3ccc(cc3)Br C46815777
Cc1ccc(cc1)C[NH+]2CCN(CC23CCCCC3)C(=S)NCC(=O)NCc4cccs4 C02943349
C[C@H](c1ccc(cc1)S(=O)(=O)N)[NH+](C)CC(=O)N(Cc2ccco2)C34CC5CC(C3)CC(C5)C4 C49574762
C[C@H]1CCC[NH+](C1)C(C)(C)CNC(=O)C2(CCN(CC2)C(=O)OC(C)(C)C)Nc3ccccc3 C60367697
COCCNC(=O)[C@@H]1[C@H](SC2=C1CCCC2)NC(=O)COC3=C[C@@H]4C(=c5ccccc5=[NH+]4)C=C3 C39781063
Cc1ccc(cc1)C(=O)N/C(=C/c2ccc(cc2)SC)/C(=O)NCCC3=c4ccccc4=[NH+]C3 C63270288
CCCCNC(=O)[C@H](CC(C)C)NC(=O)[C@@H]1CC2=c3ccccc3=[NH+][C@H]2[C@H]4N1C(=O)c5c4cccc5 C63383809
c1ccc(c(c1)CNC(=O)[C@@H](CC2=c3ccccc3=[NH+]C2)NS(=O)(=O)c4ccc(cc4)Cl)F C63778231
c1ccc(cc1)CNC(=O)c2ccccc2NC(=O)[C@H]3CC(=O)N(C3)CCC4=c5cc(ccc5=[NH+]C4)F C63941364
C[C@@H]([C@H]1NN=C(N1c2ccc(cc2)F)SCCCn3c4ccccc4[nH]c3=O)[NH+]5CCCCC5 C64052824
c1ccc(cc1)C(=O)c2ccccc2NC(=O)CCS[C@@H]3NN=C(O3)C4=c5ccccc5=[NH+]C4 C64175311
C[C@@H]1CN(C[C@@H](O1)C)[C@@H](C)CNC(=O)[C@@H](CC2=c3ccccc3=[NH+]C2)NC(=O)c4cccs4 C64360502
CCC[C@@H]1N=N[C@H](S1)C(=O)Nc2cccc(c2)C(=O)NCCC3=c4cc(ccc4=[NH+]C3)Cl C64502505
C[C@H]1C(=N[C@@H](O1)c2ccccc2NC(=O)c3ccccc3)CNC(=O)CCC4=c5ccccc5=[NH+]C4 C64636357
C[C@@H]1C(=N[C@H](O1)c2ccccc2NC(=O)c3ccccc3)CNC(=O)CCC4=c5ccccc5=[NH+]C4 C64636358
CCC1(C(=O)N(C(=O)N1)CC(=O)NC[C@H](c2ccccc2Cl)C3=c4ccccc4=[NH+]C3)CC C64707626
CC(C)C[C@H]1C(=O)N/C=C\c2ccc(cc2)O[C@@H]([C@@H](C(=O)N1)NC(=O)[C@@H](Cc3ccccc3)[NH+](C)C)C(C)C C05339310
c1cc(ccc1C(=O)N)NC(=O)CSc2nnc(n2c3ccc(cc3)F)C[NH+]4CCCCC4 C08720701
C[C@H](c1ccccc1)NC(=O)c2ccccc2NC(=O)C[NH+](C)Cc3[nH]c(=O)c4ccccc4n3 C08900782
c1cc(ccc1c2nnc(n2CC[NH+]3CCOCC3)SCC(=O)Nc4ccc5c(c4)[nH]c(=O)[nH]5)F C09477320
CCN(Cc1ccccc1)S(=O)(=O)c2ccc(cc2)C(=O)Nc3c(c4c(s3)C[NH+](CC4)C)C(=O)N C09640152
Cc1c(sc2c1c(nc(n2)C[NH+]3CCC(CC3)C)N[C@H](CO)[C@H](c4ccc(cc4)[N+](=O)[O-])O)C C09647499
Cc1c(cccc1Cl)NC(=[NH2+])Nc2[nH]c(=O)cc(n2)CSc3nnnn3c4ccccc4 C09938592
CC(C)CN(c1c(n(c(=O)[nH]c1=O)Cc2ccccc2)N)C(=O)C[NH+]3CCC[C@@H]3c4cccn4C C10022509
C[C@H](c1nnc(n1c2ccc(cc2)F)SCC(=O)Nc3cccc(c3)S(=O)(=O)N)[NH+]4CCCCC4 C13150075
C[NH+]1CCC[C@H]1COc2cc(ccc2Cl)Nc3nc4cc(ccc4o3)Oc5ccnc(c5)C(=O)N C14965311
CCC[NH+](CC(=O)Nc1ccc(cc1Cl)Cl)CC(=O)NC(=O)Nc2ccc3c(c2)OCO3 C15143997
CC[C@@]1(C(=O)N(C(=O)N1)NC(=O)C[NH+](C)CC(=O)Nc2ccc(c(c2)C(F)(F)F)Cl)C C15441634
CC(C)CN(c1c(n(c(=O)[nH]c1=O)Cc2ccccc2)N)C(=O)C[NH+]3CCC[C@H](C3)C(F)(F)F C16591191
Cc1ccc(cc1)Nc2nc(nc(n2)N)CSc3nnc(n3c4ccccc4)C[NH+]5CCCCC5 C16921707
CC1(CC(CC([NH2+]1)(C)C)NC(=O)CSc2nc([nH]n2)N/N=C/c3cc(ccc3O)OC)C C20832590
C/C(=N\Nc1[nH]nc(n1)SCC(=O)NC2CC([NH2+]C(C2)(C)C)(C)C)/c3ccc(cc3)OC C20836012
CCc1ccccc1NC(=O)C[NH+]2CCN(CC2)C(=O)CSc3nnc(n3N)c4ccoc4C C22847386
CC[C@H]1C(=C(NC(=O)N1)CN2CC[NH+](CC2)Cc3[nH]c(=O)c4c5c(sc4n3)CCCC5)C(=O)OCC C22920538
CCNc1c(c(n([nH+]1)CC(=O)Nc2cccc(c2)C(=O)C)N)c3nc(no3)c4ccccc4C C23125412
CCNc1c(c(n([nH+]1)CC(=O)Nc2cc(ccc2OC)C)N)c3nc(no3)c4ccc(cc4)Cl C23125446
COc1cc(cc(c1OC)OC)C(=O)N[C@H](Cc2ccccc2)C(=O)N3CCC4(CC3)c5c([nH]cn5)CC[NH2+]4 C25107081
CC(C)(CC(=O)N[C@H](COCc1ccccc1)C(=O)N2CCC3(CCc4c3cccc4)CC2)[NH3+] C29467939
CCc1c(sc2c1c(nc(n2)SCC(=O)N)N3CC[NH+](CC3)CC(=O)Nc4ccc(cc4)C)C C34762232
CCc1c(sc2c1c(nc(n2)SCC(=O)Nc3ccccc3)N4CC[NH+](CC4)CC(=O)N)C C34762772
c1ccc(cc1)c2csc3c2c(nc(n3)SCC(=O)NC4CCCCC4)N5CC[NH+](CC5)CC(=O)N C34774886
COc1ccc(cc1)c2c3c(n(nc3nc(n2)NCC[NH+]4CCCCC4)c5ccc(cc5)OC)N C35929234
CC[NH+](CC)C[C@H](C)CNC(=O)[C@@]1(c2ccccc2NC(=O)N1c3ccc(c(c3)Cl)Cl)O C03670413
CC[NH+](CC)C[C@@H](C)CNC(=O)[C@]1(c2ccccc2NC(=O)N1c3ccc(c(c3)Cl)Cl)O C03670410
c1ccc2c(c1)cccc2CS[C@@H]3NN[C@H](S3)SCC(=O)N/N=C/C4=c5ccccc5=[NH+]C4 C38915575
CCC[NH+](CC(=O)Nc1ccc(c(c1F)F)F)CC(=O)N[C@H]2c3c(c(n[nH]c3=O)C)[C@@H](O2)C C39454556
CC[NH+](CC(=O)Nc1ccccc1C(F)(F)F)CC(=O)N[C@H]2c3c(c(n[nH]c3=O)C)[C@@H](O2)C C39454572
C[C@@H](CCCC(C)(C)O)NC(=O)[C@@H]1CN(CC12CC[NH2+]CC2)C(=O)c3ccc(cc3)C(F)(F)F C39631281
C[C@H](CCCC(C)(C)O)NC(=O)[C@@H]1CN(CC12CC[NH2+]CC2)C(=O)c3cc(cc(c3)F)C(F)(F)F C39631456
C[C@H](CCCC(C)(C)O)NC(=O)[C@H]1CN(CC12CC[NH2+]CC2)C(=O)c3cc(ccc3Br)OC C39631783
CC[C@H](C)C(=O)N1C[C@H](C2(C1)CC[NH2+]CC2)C(=O)NCc3ccccc3Sc4ccccc4CO C39657707
CCc1cccc2=C(C[NH+]=c12)C(=O)CS[C@@H]3NN[C@@H]([NH+]3CC(=O)[O-])c4ccc(cc4)Cl C39709345
Cc1cccc(c1n2c(nnn2)C3(CCCC3)[NH2+]CC(=O)N/N=C/c4ccc(c(c4)OC)O)C C39775476
CCOC(=O)C1=C(NC(=O)N[C@H]1c2ccco2)COC(=O)c3c(c4c(cc([nH+]c4s3)C)C)N C46585969
CCOc1cc(ccc1OCc2ccc(o2)C(=O)OC)[C@@H]3NC(=[NH2+])Nc4n3c5ccccc5n4 C18053650
Cc1c(c(n(n1)CC(C)C)Cl)/C=C/C(=O)Nc2ccccc2C[NH+]3CCC[C@H](C3)C(=O)N C60331547
CCOc1cc(cc(c1OCc2cccc3c2cccc3)Br)/C=N/[NH+]=C(\c4c(non4)N)/N C13477563
CCNc1c(c(n([nH+]1)CC(=O)Nc2cc(c(cc2OC)Cl)C)N)c3nc(no3)c4ccccc4C C62728212
COc1cc(cc(c1O)OC)/C=N/NC(=[NH2+])S[C@@H]2CC(=O)N(C2=O)c3ccc(cc3)Br C04180963
c1ccc2=[NH+]CC(=c2c1)C3=NN[C@H](N3C4CC4)SCC(=O)Nc5ccccc5C(=O)NC6CC6 C39939609
CSCC[C@@H](C(=O)NCCC1=c2ccccc2=[NH+]C1)NC(=O)N3CC(=O)Nc4c3cccc4 C63270175
CC(C)(C)C[C@H]1NN[C@@H](S1)NC(=O)[C@@H]2CC(=O)N(C2)CCC3=c4cc(ccc4=[NH+]C3)OC C63557688
Cc1ccc(cc1)NC(=O)CS[C@H]2N/C(=C\C(=O)NCCC3=c4ccccc4=[NH+]C3)/CS2 C63687977
COc1ccc(cc1OC)[C@H]2C[C@@H](N3[C@@H](N2)[C@@H](CN3)C(=O)NCCC4=c5ccccc5=[NH+]C4)C(F)(F)F C63709805
c1ccc(cc1)C[C@H](C(=O)NC[C@@H](c2ccccc2Cl)C3=c4ccccc4=[NH+]C3)NC(=O)N C63920243
CCOC(=O)C1=C(NC(=O)N[C@@H]1c2cccs2)CN3C(=O)[C@H](NC3=O)CC4=c5ccccc5=[NH+]C4 C64674484
C[C@@]12CC[C@H]([C@@]([C@H]1Cc3c(nc(s3)NC(=O)c4ccnc(c4)Cl)[C@H]2CC(=O)NCC[NH+]5CCOCC5)(C)CO)O C04222380
COc1cc(cc(c1)OC)C(=O)N[C@@H](CCSC)C(=O)N2CCC3(CC2)c4c([nH]cn4)CC[NH2+]3 C08764807
CC[NH+]1CCc2c(sc(c2C(=O)NC(=O)NC)NC(=O)c3ccc(cc3)S(=O)(=O)N(CC)CC)C1 C08920516
C[C@@H](C(=O)Nc1cccc(c1)S(=O)(=O)N)Sc2nnc(n2c3ccccc3)C[NH+]4CCCC4 C08725800
C[NH+](Cc1cn(nc1c2ccc(cc2)Cl)c3ccccc3)CC(=O)Nc4c(ccs4)C(=O)N C09468061
CCCCn1c(nc2c1c(=O)[nH]c(=O)n2Cc3ccccc3)C[NH+]4Cc5ccccc5C[C@H]4C(=O)N C09467509
Cc1ccccc1Nc2nc(nc(n2)N)CSc3nnc(n3c4ccc(cc4)F)[C@@H](C)[NH+](C)C C09862463
CC(C)Cn1c(c(c(=O)[nH]c1=O)N(CC(C)C)C(=O)C[NH+]2CCC[C@@H]2c3ccc4c(c3)OCCO4)N C13062895
CC(=O)N1CCC(CC1)[NH2+][C@H]2CC([C@H]3[C@@]2(CC[C@](C3)(C)O)CCC(=O)NCCN4CCOCC4)(C)C C20464601
CC[C@@H](C(=O)NCCOC)Sc1nc2c(c([nH]n2)C)c(=[NH2+])n1c3ccc(cc3)Br C02927065
COc1cc(cc(c1)OC)C(=O)N[C@@H](CCSC)C(=O)N2CCC3(CC2)c4c([nH]c[nH+]4)CCN3 C20759851
CC[C@@H]1C(=C(NC(=O)N1)CN2CC[NH+](CC2)Cc3[nH]c(=O)c4c5c(sc4n3)CCCC5)C(=O)OCC C22920533
COc1cc(cc(c1)OC)C(=O)N[C@H](CCSC)C(=O)N2CCC3(CC2)c4c([nH]cn4)CC[NH2+]3 C25107565
C[NH+](Cc1c(nnn1c2c(non2)N)C(=O)N/N=C/c3ccc(cc3)C(F)(F)F)C4CCCCC4 C02450854
C[C@@H]1CCCC[NH+]1Cc2c(nnn2c3c(non3)N)C(=O)N/N=C(/C)\c4ccc(cc4)CC(C)C C33638400
c1ccc(cc1)CNC(=O)C[NH+]2CCN(CC2)c3c4c5c(sc4nc(n3)SCC(=O)N)CCCC5 C34756500
c1ccc(cc1)CNC(=O)CSc2nc(c3c4c(sc3n2)CCC4)N5CC[NH+](CC5)CC(=O)N C34757944
CCc1c(sc2c1c(nc(n2)SCC(=O)N)N3CC[NH+](CC3)CC(=O)Nc4ccccc4C)C C34762236
c1ccc(cc1)c2csc3c2c(nc(n3)SCC(=O)N)N4CC[NH+](CC4)CC(=O)NC5CCCCC5 C34774725
c1ccc(cc1)N2[C@@H](NN[C@@H]2SCC(=O)N/N=C/C3=c4ccccc4=[NH+]C3)c5cccc(c5)[N+](=O)[O-] C38959983
c1ccc(cc1)N2[C@H](NN[C@@H]2SCC(=O)N/N=C/C3=c4ccccc4=[NH+]C3)c5cccc(c5)[N+](=O)[O-] C38959984
Cc1c(c(no1)c2ccccc2Cl)C(=O)N3C[C@@H](C4(C3)CC[NH2+]CC4)C(=O)N[C@H](C)CCCC(C)(C)O C39631558
C[C@H](CCCC(C)(C)O)NC(=O)[C@@H]1CN(CC12CC[NH2+]CC2)C(=O)c3csc(c3OC)Cl C39631860
CCn1c(c(c(n1)C)Br)C(=O)N2C[C@H](C3(C2)CC[NH2+]CC3)C(=O)N[C@@H](C)CCCC(C)(C)O C39631884
Cc1cc(c(o1)C(F)(F)F)C(=O)N2C[C@H](C3(C2)CC[NH2+]CC3)C(=O)N[C@@H](C)CCCC(C)(C)O C39631919
C[C@H](CCCC(C)(C)O)NC(=O)[C@H]1CN(CC12CC[NH2+]CC2)C(=O)c3ccc(o3)c4ccccc4F C39631996
CC(C)[C@@H](C(=O)NC(C)(C)C)NC(=O)[C@H]1CN(CC12CC[NH2+]CC2)C(=O)c3cc(cc(c3)OC)OC C39685711
CCSc1c(cccn1)C(=O)N2C[C@@H](C3(C2)CC[NH2+]CC3)C(=O)N[C@@H](C(C)C)C(=O)NC(C)(C)C C39685822
CC[C@@H](c1ccccc1)C(=O)N2C[C@H](C3(C2)CC[NH2+]CC3)C(=O)N[C@@H](C(C)C)C(=O)NC(C)(C)C C39685826
CC(C)(C)OC(=O)NCCNC(=O)[C@H]1CN(CC12CC[NH2+]CC2)C(=O)Cc3ccc(cc3)Cl C39693449
Cc1cc(n(n1)C(C)(C)C)C(=O)N2C[C@H](C3(C2)CC[NH2+]CC3)C(=O)NCCNC(=O)OC(C)(C)C C39693519
C[C@@]1(CC[C@]2([C@@H](C1)C(C[C@@H]2[NH2+]C3CCN(CC3)C)(C)C)CCC(=O)NCCN4CCOCC4)O C12531465
CCOC(=O)[C@H]1[C@@H](SC2=C1CCCC2)NC(=O)C[NH2+][C@@H]3CCCc4c3[nH]c5c4cc(cc5)[N+](=O)[O-] C39962632
CCOC(=O)[C@H]1[C@H](SC2=C1CCCC2)NC(=O)C[NH2+][C@@H]3CCCc4c3[nH]c5c4cc(cc5)[N+](=O)[O-] C39962634
CC1=C([C@@H](NC(=O)N1)c2ccc(c(c2)OC)OCC(=O)N/N=C/C3=c4ccccc4=[NH+]C3)C(=O)OC C39978357
CC1=C([C@H](NC(=O)N1)c2ccc(c(c2)OC)OCC(=O)N/N=C/C3=c4ccccc4=[NH+]C3)C(=O)OC C39978358
C[C@]12CC[C@H]([C@@]([C@H]1Cc3c(nc(s3)NC(=O)c4ccco4)[C@H]2CC(=O)NCC[NH+](C)C)(C)CO)O C43553502
c1cc(c(nc1)Nc2ccc(cc2)F)C[NH+]3CCC[C@H](C3)C(=O)NNc4nccc(n4)C(F)(F)F C39204902
C[C@@H]1CC=C(C(=O)N1CC(=O)NCc2ccc3c(c2)N=[NH+][C@H]3N)NS(=O)(=O)Cc4ccccc4 C52603510
CC[NH+]1C[C@@]2(CC[C@@H]([C@@]34[C@@H]2C[C@@H]([C@H]31)[C@]5(C[C@@H]([C@H]6C[C@@H]4[C@@]5([C@@H]6OC)O)OC)O)OC)OC(=O)c7ccccc7NC(=O)C C01088382
COc1cc(cc(c1OC)OC)c2c(nc3c(n2)c(cc([nH+]3)N)N)c4cc(c(c(c4)OC)OC)OC C01711657
CCc1ccc(cc1)[C@@H]2C(=C(NC(=O)N2)CN3CCC(CC3)(C(=O)N)[NH+]4CCCCC4)C(=O)OC C57415181
Cc1cc(cc(c1)NC(=S)N/C(=N/c2nc(cc(n2)C)C)/N3CCC(CC3)(C(=O)N)[NH+]4CCCCC4)C C14161161
CCN(c1c(n(c(=O)[nH]c1=O)Cc2ccccc2)N)C(=O)CN3CC[NH+](CC3)Cc4ccc5c(c4)OCO5 C22920396
c1ccc2=[NH+]CC(=c2c1)c3nnc(n3C[C@H]4CCCO4)SCC(=O)Nc5cccc(c5)S(=O)(=O)N C63236958
C/C(=C/1\C(=NN(C1=O)[C@@H]2Nc3ccccc3S2)CSc4ccc(cc4)Cl)/NCCc5c[nH]c[nH+]5 C53631715
c1ccc2=[NH+]CC(=c2c1)C[C@H](C(=O)NNC(=O)c3ccco3)NS(=O)(=O)c4ccc(cc4)Cl C63850634
c1ccc2c(c1)N[C@@H](S2)N3C(=O)/C(=C/NCCc4c[nH]c[nH+]4)/C(=N3)CSc5ccc(cc5)Cl C53631462
CCCn1c2ccc(cc2[nH]c(=O)c1=O)C3=[NH+][C@@H](ON3)[C@H](C(C)C)NS(=O)(=O)c4ccc(cc4)C C64890797
CCCn1c2ccc(cc2[nH]c(=O)c1=O)C3=[NH+][C@@H](ON3)[C@H](C(C)C)NS(=O)(=O)c4ccccc4 C64890805
CCCC[C@H](CC)CNC(=O)CCC(=O)NCc1ccc2c(c1)OCO2 C04675468
CC(C)CCNC(=O)COC(=O)[C@H](C(C)C)NC(=O)c1ccc(cc1)OC C05226786
CCOC(=O)CCCNC(=O)CSc1nnc(s1)Nc2cccc(c2C)C C03463305
c1ccc(c(c1)F)S(=O)(=O)NCCCCCCNS(=O)(=O)c2ccccc2F C01795950
CC[C@H](C)[C@H](C(=O)OC)NC(=O)CSc1nnc(s1)NCC(C)C C12764430
CCC[C@H](C)NC(=O)COC(=O)C[C@@H](c1ccccc1)NC(=O)c2ccccc2Cl C14903808
CCCCC[C@@H](/C=C/[C@H]1[C@H](CC(=O)[C@@H]1C/C=C\CCCC(=O)OC)O)O C15111023
CCCCOCCCNC(=O)CCn1c(n[nH]c1=S)c2cccc(c2)C C17441875
c1ccc(cc1)CSCCNC(=O)CCCCCn2c(=O)c3ccccc3[nH]c2=S C02970226
c1cc(ccc1N(CCC(=O)N)C(=O)COC(=O)CCCC2CCCCC2)F C21760651
CCOCCCNC(=O)[C@H](C(C)C)NC(=O)c1cc(cc(c1)OC)OC C21777746
CCN(CCCNC(=O)[C@H](C(C)C)NS(=O)(=O)c1cccs1)c2ccccc2 C21939375
CCCNC(=O)CSc1nnc(s1)SCC(=O)NCCc2cccs2 C22093967
CN(Cc1ccc(c(c1)OC)OCc2ccccc2)C(=O)CCSCC(=O)N C23099530
CSCC[C@H](C(=O)NCCc1ccccc1F)NS(=O)(=O)/C=C/c2ccccc2 C23643138
CCCC[C@H](CC)CNC(=O)CS[C@H](C)C(=O)Nc1cc(on1)C C29431082
CC(C)[C@H](C(=O)N(CCOC)CCOC)NC(=O)NCc1ccccc1 C29543502
CCCCOCCCNC(=O)[C@H](C)NS(=O)(=O)c1ccccc1C(F)(F)F C29896764
CCCCNC(=O)[C@H](/C=C/CCC)N(Cc1ccco1)C(=O)c2ccc(cc2)O C36500311
CCCCOc1ccc(cc1)C(=O)NCC(=O)NCCCn2c(cc(n2)C)C C33019718
CC[C@@H](C)NC(=O)CNC(=S)N(CCCN1CCOCC1)Cc2cccs2 C20107509
CCN(CC)C(=O)CSc1nnc(n1N)SCCCOc2ccc(cc2)F C36663135
CNC(=O)c1ccc(cc1)CN(Cc2ccco2)C(=O)NCCCOCC3CC3 C45130828
CC(C)[C@@H](C(=O)NCCSCc1cccs1)NC(=O)c2cc(cc(c2)OC)OC C46629415
CCCCC[C@H](C)NC(=O)C(=O)Nc1ccc(cc1OCCOC)C C52623777
C[C@H](c1ccccc1)OCCCNC(=O)CSc2nnc(s2)NCC=C C53280385
CC(C)OCc1ccc(cc1)CNC(=O)CSc2nnc(s2)NCC=C C53280846
COCCCOc1ccccc1NC(=O)CCNC(=O)/C=C/c2ccco2 C54168878
CCCNC(=O)c1cccc(c1)CNS(=O)(=O)N(CCC)CCC C56075786
CCCN(CC1CC1)C(=O)[C@H](C)Nc2ccc(c(c2)OC)NS(=O)(=O)CC C56205166
CCCNC(=O)CN(CCC)C(=O)NCc1ccc(nc1)OCC(F)(F)F C56400034
CCCCn1c2ccc(cc2nc1SCCC(=O)N)S(=O)(=O)N(CC)CC C21436844
CCCNC(=S)N(Cc1ccc(cc1)[NH+](CC)CC)Cc2cccnc2 C59028020
CCOCCCNC(=O)c1ccccc1NC(=O)/C=C/c2ccc(c(c2)OC)OC C59329653
CN(CCCCNC(=O)CCNC(=O)/C=C/c1ccco1)c2ccccc2 C53212324
c1cc(cc(c1)OCC(F)(F)F)CNC(=O)NCCCOCc2ccco2 C48210182
CCC(CC)CN(CC(=O)OC)C(=O)CCNC(=O)c1c[nH]c2c1cccc2 C63703791
CCCCN(CC)c1ccc(cc1)C(=O)NCCCNS(=O)(=O)C C64354645
COc1cc(cc(c1OC)CC=C)CNC(=O)CCCNC(=O)c2ccco2 C50527677
Cc1cnc(c(c1OC)C)CNC(=O)NCCCCCCC(=O)OC C51755661
CCCCC[C@H](C)NC(=O)C(=O)Nc1cccc(c1OCCOC)Cl C65524741
CCCCOCCCNC(=O)C(=O)Nc1cccc(c1OCC)Cl C54841036
Cc1ccc(cc1)SCCNC(=O)CN(CCCO)CC(F)(F)F C66501680
CC(C)(C)OC(=O)CCCN(C)C(=O)CCCNC(=O)NC1CCCCC1 C66777183
CCOCCOCc1cccc(c1)CNC(=O)c2ccc(s2)CNC(=O)C C67052920
CC(C)(C)OC(=O)NCCCCCCC(=O)NCCOCC(F)(F)F C67144274
CC(C)CCC(=O)NCC(=O)NCc1cccc(c1)COCc2ccco2 C67152127
CC(C)(C)OC(=O)NCCCCCCC(=O)Nc1nnc(s1)C(F)(F)F C67214120
CCCCCCNC(=O)[C@H](C#N)C(=O)C[C@@H](c1c(cccc1F)F)NC(=O)C C67601241
CCCCOCCOC(=O)CNC(=O)NCc1ccc(cc1)Cl C67627233
COc1ccccc1CCNc2[nH+]c3ccccc3c(n2)NCCO C29078713
CC(C)c1ccc(cc1)Oc2ccc(cc2)[C@@H](C[NH3+])N(C)CCO C32088854
CC[NH+](CC)CCC[C@H](C)Nc1ccc(cc1)S(=O)(=O)N C35348755
CCC(CC)C[NH+](CC)CC(=O)Nc1cc(ccc1N)Cl C36196718
CC[C@@H](C)C[C@@H](CC)[NH2+][C@@H](C)c1ccc(cc1)S(=O)(=O)N C36954878
CCC[NH+](CCCC(=O)Nc1ccc(cc1Cl)N)C(C)C C37095536
CC[C@@H](C)[NH+](CC)CCCC(=O)Nc1ccc(cc1Cl)N C37112189
CC[C@@H](Cc1cc(ccc1O[C@@H](C)C(=O)NCC=C)Br)[NH3+] C37725522
CC[C@@H](Cc1cc(ccc1O[C@H](C)C(=O)NCC=C)Br)[NH3+] C37725524
CC[NH+](CC)CCN[C@@](C)(c1ccc(cc1Cl)Cl)C(=O)N C37950725
CC[NH+](CC)CCN[C@](C)(c1ccc(cc1Cl)Cl)C(=O)N C37950726
CC[C@@](c1cccc(c1)Cl)(C(=O)N)NCC[NH+](CC)CC C37950763
CCO[C@@H]1C[NH+](CCN1)[C@@H](CNO)c2ccc(cc2)CC(C)C C39533540
CCCCC[NH+](CC(=O)Nc1ccc(cc1Cl)N)C(C)C C42553909
CCCCN(CC(=O)N)c1cccc(c1C[NH2+]C(C)C)Cl C42691764
CCC[NH2+]Cc1c(cccc1Cl)N(CC(C)C)CC(=O)N C42691811
CC[NH+](CC)[C@@H](CC(C)C)CNC(=O)Nc1cccc(c1)NC(=O)C C43655676
CCC(CC)(CNC(=O)NNC(=O)Cc1ccc(cc1)F)[NH+](C)C C46950444
CC[C@@H](CNC(=O)C[NH+]1CCC(CC1)CC(=O)N)c2ccccc2 C48024660
C[C@@H](CCCC(C)C)NC(=O)C[NH+]1CCC(CC1)CC(=O)N C48024759
C[C@H](CCCC(C)C)NS(=O)(=O)c1ccc(s1)CC[NH3+] C49147515
CCC[C@H](C)NC(=O)COc1ccc(cc1CC[NH3+])Br C49289394
CCCCOc1ccc(cc1OC)CNc2cc([nH+]c(n2)N)C C52133617
CCCOc1ccc(cc1N)[C@H](CC[NH+]2CCCC[C@@H]2CC)O C57662934
CC(C)CCOc1ccc(cc1N)/C=C\C(=O)NCC[NH+](C)C C57896885
CCCC[NH+](Cc1c(ccc(n1)NCCC)Cl)CC(=O)N C61638400
CC(C)C[NH+](CC(C)C)[C@H](C(C)C)C(=O)Nc1cccc(c1)N C62461356
CCCC[NH+](CC)[C@H](CC)C(=O)Nc1ccc(c(c1)N)Cl C62463492
CCC[NH+](CCC)[C@@H](C(C)C)C(=O)Nc1ccc(c(c1)N)OC C62465092
CCCC[NH+](CC)[C@H](C(C)C)C(=O)Nc1ccc(c(c1)N)OC C62465105
CC(C)[C@@H](C(=O)Nc1ccc(c(c1)N)OC)[NH+](CC=C)CC=C C62465121
CC[C@@H](C)[NH+](C)CCNC(=O)NCc1cccc(c1)NC(=O)C2CCC2 C66177870
CC[C@H](C)[NH+](C)CCNC(=O)Nc1ccc(cc1C)C(=O)NC(C)C C66195815
c1ccc(cc1)CNC(=[NH2+])NC[C@@H](c2ccc(cc2)F)N3CCOCC3 C66242409
c1ccc(cc1)CNC(=[NH2+])NC[C@@H](c2cccs2)N3CCCC3 C66242484
c1ccc(cc1)C(CCN/C(=[NH+]\C[C@@H]2CCCO2)/N)c3ccccc3 C66242549
C=CC/[NH+]=C(\N)/NCc1ccc(cc1)OCc2cccc(c2)F C66242836
CCN(CCCNC(=[NH2+])NC1CCCC1)C(=O)OC(C)(C)C C66243386
CN(c1ccc(cc1)CN/C(=[NH+]\CCOC)/N)C2CCCCC2 C66243839
c1ccc(cc1)NC(=[NH2+])NCc2ccccc2OCC(F)(F)F C66244453
CCCC[NH+]1CCCC[C@H]1CNC(=O)NCC(=O)NCC(F)(F)F C66597740
CC(C)(C)c1ccccc1OCCN/C(=[NH+]/C[C@H]2CCCO2)/N C66737353
CC(C)OCc1ccccc1C[NH2+][C@@H](c2ccc(cc2)F)C(=O)N C66939191
COc1cccc(c1O)C[NH2+]CCCNc2ccc(cn2)C(F)(F)F C66972156
C[NH+](CCNC(=O)NNC(=O)CC1CCCCC1)Cc2ccccc2 C67064942
CC(C)CCC(=O)NNC(=O)NC[C@H](C1CCCCC1)[NH+](C)C C67104068
C[C@@H]1CCCC[NH+]1CCCNC(=O)NNC(=O)CCC2CCCCC2 C67359261
C[C@H]1CCC[NH+](C1)CCCNC(=O)NNC(=O)CCC2CCCCC2 C67389710
CC[C@@H](c1[nH]c2ccccc2n1)NC(=O)NCCCC[NH+](C)C(C)C C67410871
CCCCC[C@@H](C)NC(=O)NC[C@H](C[NH+]1CCC(CC1)C)O C67581435
CC[C@H]1CCc2c(csc2C1)C(=O)Nc3nnc(s3)C C00543977
c1c(c2c(s1)CCCC2)C(=O)Nc3nnc(s3)C4CC4 C02770716
Cn1cc(c(n1)C(F)(F)F)NC(=O)c2ccc(cc2F)F C04060300
Cn1cc(c(n1)C(=O)Nc2ccccc2Br)Cl C00483714
c1ccc(cc1)N2C(=O)/C(=C\c3ccc(cc3)Br)/NC2=O C04702396
Cc1ccccc1N2C(=O)/C(=C/c3ccc(cc3)O)/SC2=O C05214267
Cc1c(cccc1Cl)NC(=O)[C@]23CC[C@](C2(C)C)(C(=O)C3=O)C C05307539
Cc1ccc(cc1NC(=O)c2c(cn(n2)C)Br)F C02767676
[H]/N=C\1/N(C(=O)/C(=C/C=C/c2ccccc2)/S1)c3nccs3 C06550537
Cc1cc(ccc1NC(=O)[C@H]2CS[C@@]3(N2C(=O)CC3)C)Cl C07669922
c1cnccc1C(=O)N/N=C/c2c(c(c(c(c2F)F)F)F)F C02098313
Cc1ccc(cc1)CN2C(=O)/C(=C\c3ccc(s3)C)/NC2=O C00558950
CCn1c(cc(n1)C)NC(=O)c2ccc(s2)Br C13656494
Cc1c(c(n(n1)C)Cl)/C=C/C(=O)Nc2cc(ccc2F)F C14260735
Cc1cc(n(n1)C)NC(=O)c2cc(ccc2F)Br C19422120
CC(C)(C)NC(=O)[C@H]1CC(=O)N(C1)c2ccc(c(c2)Cl)F C20613522
CN1[C@@H]([C@@H](CC1=O)C(=O)Nc2ccccc2F)c3ccccc3 C20731382
c1ccc2c(c1)c(=O)cc(o2)C(=O)N[C@H]3CCSc4c3cccc4 C21898712
CCn1cc(cn1)C(=O)Nc2ccc(cc2Br)C C27938146
Cc1c(sc(n1)C[NH+]2C[C@]3(C[C@@H]2CC(C3)(C)C)C)C(=O)[O-] C31945616
CC(=CC(=O)N1CSC[C@H]1C(=O)Nc2ccccc2F)C C35197111
c1cc(sc1)c2nc(cs2)C(=O)N3CCCC[C@H]3CO C35208778
c1cc(oc1/C=C/C(=O)N2CCCC[C@@H]2CO)Br C35215550
C[C@@H]1CCC[C@H](N1S(=O)(=O)c2cccc3c2CCNC3)C C36201373
C[C@H](C(=O)Nc1ccc(cc1)c2cn3ccsc3n2)Cl C37390917
c1cc2c(cc1Cl)[C@H](CCS2)NC(=O)c3ccc(nn3)Cl C38104260
c1cc(nnc1C(=O)N[C@@H]2CCC[C@@H](C2)C(F)(F)F)Cl C38104617
C[C@@H]1C(=C(C(=N1)C(=O)Nc2cc(ccc2F)Cl)C)C(=O)C C39734191
Cc1cc(cc(c1)NC(=O)c2cn(c3ccccc3c2=O)C)C C41056930
Cc1c(sc(n1)C)C(=O)N/N=C/c2c(cccc2Cl)F C41213262
CN(Cc1ccc(o1)Br)C(=O)c2ccccc2O C41396040
c1cc2c(c(c1)Br)ncnc2NCc3ccco3 C41470743
C[C@@H](c1ccc(cc1)Br)NC(=O)c2csnn2 C41614217
CC(=O)c1cc(cc(c1O)CN2CCO[C@H]3[C@@H]2CCC3)Cl C43426175
CN=[S@](=O)(C[C@@]1(CCC[C@]12C=CCO2)O)c3ccccc3 C43763216
c1ccnc(c1)C(=O)N/N=C/c2cc(cs2)Br C02744220
Cc1cnc(s1)NC(=O)c2cc(cc3c2nccc3)Cl C48628176
Cc1c(oc(n1)CNC(=O)c2cc(sc2Cl)Cl)C C48821835
c1cc(nc(c1)Br)NC(=O)[C@H]2C[C@H]2c3ccco3 C49424140
c1cc(nc(c1)Br)NC(=O)C2C[C@H]3CCC[C@@H](C2)C3=O C49424317
C[C@H]1CCCN([C@@H]1C)S(=O)(=O)c2ccc(cc2)C#CCO C50568589
Cc1c(cnn1C)[C@H](C)NC(=O)c2cc(c(cc2Cl)F)F C58229854
c1c(cc(c(c1/C=N/[C@@H]2CCS(=O)(=O)C2)O)Cl)Cl C05273478
CC1(CCN(CC1)S(=O)(=O)c2ccccc2C#CCO)C C61824050
CN1[C@@H](c2c(cc(=O)[nH]c2c3ccc(cc3)Cl)C1=O)SC C62716517
c1cc(ccc1n2cnc3c2N=C(C[C@@H]3c4ccsc4)O)F C36359726
CC1=C2[C@H](SCC(=N[C@@H]2N=N1)O)c3ccc(cc3)SC C63808381
c1cc(c(cc1F)F)C(=O)Nc2cc(no2)c3ccsc3 C65153222
CCc1ccc2c(c1)c(cc(n2)C)C(=O)N3[C@@H]4CC[C@H]3CC(C4)O C65427147
c1cc(ccc1C(=O)N2CCCC2)NC(=O)C=C3CCCCC3 C55982002
CC(C)Cn1c(c(c(=O)[nH]c1=O)N(CC(C)C)C(=O)C[NH+](C)CC(=O)Nc2cccc(c2)F)N C03352092
CCCC[NH+](CCCC)Cc1ccc(o1)C(=O)NNC(=S)Nc2ccccc2CC C04683350
CC(C)CNC(=O)C[NH+](CC(=O)NCC(C)C)[C@@H](C)c1ccc(cc1)S(=O)(=O)N C07779504
CCCCN(c1c(n(c(=O)[nH]c1=O)CC(C)C)N)C(=O)C[NH+](C)Cc2ccccc2Br C14242686
CCN(c1c(n(c(=O)[nH]c1=O)Cc2ccccc2)N)C(=O)C[NH+](C)CCOc3ccccc3F C15046243
CC(C)Cn1c(c(c(=O)[nH]c1=O)N(CC(C)C)C(=O)C[NH+](Cc2ccco2)Cc3ccco3)N C15448535
CCCCn1c(c(c(=O)[nH]c1=O)N(C2CCCC2)C(=O)C[NH+]3CCC[C@@H]3c4ccc(cc4)OC)N C15452730
CCCCn1c(c(c(=O)[nH]c1=O)N(CC)C(=O)C[NH+](C)Cc2ccc3ccccc3c2)N C15482224
CC[NH+](CC(=O)Nc1ccccc1C(F)(F)F)CC(=O)NC(=O)NCc2ccccc2 C16588533
CCCCN(c1c(n(c(=O)[nH]c1=O)Cc2ccccc2)N)C(=O)C[NH+]3CCC[C@@H](C3)C(F)(F)F C16591132
CCCC[C@@H](C(=O)NCCC(C)C)N(CCC[NH+]1CCOCC1)C(=O)c2c(c(ns2)C(=O)N)N C04388818
CC[NH+](CC)CCCNC(=S)NNC(=O)c1ccc(o1)COc2cc(ccc2C)C C20613889
Cc1ccc(c(c1)NC(=O)Cn2c(c(c([nH+]2)NCC=C)c3nc(no3)c4ccc(cc4)Cl)N)OC C23125513
c1ccn2cc([nH+]c2c1)CCNS(=O)(=O)c3cc([nH]c3)C(=O)NCCc4cn5ccccc5n4 C23354755
CCCCc1c(nc(nc1N2C(=[NH+]2)SSC3=NN3c4c(c(nc(n4)N)C)CCCC)N)C C26895497
CC1=C([C@@H](C(=C(N1)C)C(=O)NCCC[NH+]2CCC(CC2)(c3ccccc3)O)c4ccc(cc4)[N+](=O)[O-])C(=O)N C13782498
Cc1ccccc1CCNn2ccc(c(c2=O)CC(=O)NCc3ccc(cc3)C(=[NH2+])N)C C29040379
Cc1ccc(c(c1)CCNn2ccc(c(c2=O)CC(=O)NCc3ccc(cc3)C(=[NH2+])N)C)C C29040383
CC1=C[C@H]([C@@H](C[C@H]1CC(=O)NCC[NH+](C)C)C(C)C)CNC(=O)NC2CCCCC2 C30880312
CC[NH+](C[C@H]1COc2ccccc2O1)CC(=O)N(CC(C)C)c3c(n(c(=O)[nH]c3=O)CC(C)C)N C31173650
C[NH+](C)[C@@H](CNc1nc(c(c(n1)Nc2ccc(cc2)F)[N+](=O)[O-])N)c3ccccc3OC C35681900
CCOC(=O)c1c(c(sc1NC(=O)CN2CC[NH+](CC2)Cc3ccc4c(c3)OCO4)C(=O)N)C C23095777
CCC[C@H](C(=O)NC1CCCC1)N(CC[NH+](CC)CC)C(=O)c2c(c(ns2)C(=O)N)N C06501354
CC(C)(C)NS(=O)(=O)c1cc(cc(c1)NC[C@H]2CCC=CC2)C(=O)NC[C@@H]3CCC[NH+](C3)C C39344535
CC(=O)N[C@@H]1c2cc(c[nH+]c2N([C@@H]1C(=O)OC)CCc3c[nH]c4c3cccc4)NCc5nccs5 C39344803
Cc1ccccc1CNc2cc3c([nH+]c2)N([C@H]([C@@H]3NC(=O)C)C(=O)OC)CCc4c[nH]c5c4cccc5 C39344939
COc1ccc(c(c1)F)[C@@H]2[C@@H](CN(N2)c3ccccc3)C[NH2+]CCSc4cnn[nH]4 C39479188
c1ccc(cc1)C[NH+]2[C@H](NN[C@@H]2SC[C@@H]3CCCO3)CNC(=O)[C@@H]4C=C(N=N4)c5ccccc5 C39500325
CCCCCCC(=O)N1C[C@H](C2(C1)CC[NH2+]CC2)C(=O)N[C@@H](C)CCCC(C)(C)O C39631755
CCCC[C@@H](C)C(=O)N1C[C@H](C2(C1)CC[NH2+]CC2)C(=O)N[C@@H](C(C)C)C(=O)NC(C)(C)C C39685856
CCc1cccc2=C(C[NH+]=c12)C(=O)CS[C@H]3NN[C@@H]([NH+]3CCC(=O)[O-])c4ccc(cc4)F C39709383
C[C@H]1CCc2c(c(on2)Nc3c4cnn(c4nc(n3)NCC[NH2+]CCO)c5ccccc5)C1 C41026208
CCC[C@@H](C(=O)NCC[NH+](C)C)n1c(c(cc1c2ccc3c(c2)OCCCO3)C(=O)N)C C43225929
CCC[C@@H](C(=O)NCC[NH+]1CCCC1)n2c(c(cc2c3cccc(c3)C#N)C(=O)N)C C44144953
C[C@H](c1[nH]c(=O)c2ccccc2n1)N(CCCCCC[NH3+])C(=O)c3ccccc3Br C04157158
CCc1c(c(nc([nH+]1)N)N)c2ccc(c(c2)/N=N/N(CCOC(=O)C)Cc3ccncc3)Cl C13863521
CCC[C@@H](C(=O)NC[C@@H](c1ccsc1)[NH+](CC)CC)NC(=O)NCc2ccc(cc2)F C58954613
Cc1ccc(cc1)S(=O)(=O)NCCNC(=O)NC[C@@H](c2cccs2)[NH+]3CCCC3 C59037926
CCNc1nc2nnc(n2c(n1)NCC)SCC(=O)Nc3cccc(c3)C[NH+]4CCCCC4 C59591122
c1cc(cc(c1)F)C[NH+](CCC(=O)Nc2cccc(c2)S(=O)(=O)N)C[C@@H]3CCCO3 C60269407
CCCCN(c1c(n(c(=O)[nH]c1=O)CCC)N)C(=O)COC(=O)CCC2=c3ccccc3=[NH+]C2 C63228837
CCOCC[C@H]1NN[C@H](S1)NC(=O)[C@@H]2CC(=O)N(C2)CCC3=c4cc(ccc4=[NH+]C3)Cl C63557636
c1ccc2=[NH+]CC(=c2c1)CCC(=O)NN3[C@H](Nc4ccccc4C3=O)SCC(=O)NC[C@@H]5CCCO5 C63708494
CCOc1ccc(cc1)S(=O)(=O)N[C@H](CC2=c3ccccc3=[NH+]C2)C(=O)NNC(=O)c4ccco4 C63801440
CC(C)C(=O)NCCNC(=O)[C@@H](CC1=c2ccccc2=[NH+]C1)NC(=O)c3cccs3 C63917437
CCCCC[C@@H]1NN[C@@H](S1)NC(=O)[C@@H]2CC(=O)N(C2)CCC3=c4cc(ccc4=[NH+]C3)C C63941238
CCOc1cc(cc(c1OCC)OCC)C(=O)N[C@H](C)C(=O)N2CCC3(CC2)c4c([nH]c[nH+]4)CCN3 C24985565
c1cc(cc(c1)OCCCN/C(=N/CCNC(=O)c2ccc(cc2)N)/NC#N)C[NH+]3CCCCC3 C14979634
c1ccc(c(c1)NCCC/N=C(/NCCCOc2cccc(c2)C[NH+]3CCCCC3)\NC#N)[N+](=O)[O-] C13456516
CCOC(=O)C1=C(NC(=O)N[C@@H]1c2ccc(cc2)OC)CN3CCC(CC3)(C(=O)N)[NH+]4CCCCC4 C67204987
C=C([C@H](C#N)C(=O)COC(=O)C1(CCCC1)c2cccc(c2)F)[NH3+] C06279610
Cc1cc(c(c(c1)C)NC(=O)C[NH+](C)CC(=O)N[C@@H](C)C(C)C)C C07607050
C[NH+]1CCCC[C@H]1CCNC(=O)c2ccc(nc2)NCc3ccccc3 C14961097
Cc1c(c(ccc1C[NH2+][C@@H]2C[C@H](N(C2)CC(C)C)C(=O)NC)OC)C C20455170
C[NH+](C)[C@@H](CNC(=O)c1ccccc1Nc2ccccc2)c3ccco3 C23236177
CCCCNC(=O)NC(=O)[C@@H](C)[NH+](C)Cc1ccc(s1)Br C24598199
CCCNC(=O)C[NH+]1CCC(CC1)NC(=O)c2ccccc2C(F)(F)F C29221913
Cc1c(sc(c1C(=O)OC)NC(=O)[C@H](C)[NH2+][C@H](C)C(C)C)C C29577599
CCc1nc(on1)COc2ccc(cc2C[C@H](CC)[NH3+])Br C37725515
CCCC[NH+](C)Cc1c(nc2n1cc(cc2)N)c3ccc(cc3)OC C36273463
CCC(CC)C(=O)N1C[C@H](C2(C1)CC[NH2+]CC2)C(=O)NCCC(C)C C39601174
c1ccc(cc1)[C@H](Cc2[nH]cc[nH+]2)NC(=O)CCN3CCc4c3cccc4 C39747032
CC1CC[NH+](CC1)[C@@H](CNC(=O)NCCC(C)C)c2ccco2 C40654237
c1ccc(cc1)CCNc2c3ccccc3[nH+]c(n2)NCc4ccccn4 C41153294
C[C@@H](C(=O)NCC(C)(C)[NH+]1CCCCC1)NC(=O)/C=C/c2ccccc2 C41297783
C[C@@H]1CCCC[C@H]1[NH+](CC(=O)NC(C)(C)C)CC(=O)NC(C)(C)C C42377126
Cc1c(nc(o1)c2cccs2)C[NH+](Cc3ccc(cc3)C(=O)N)C4CC4 C46569676
Cc1ccsc1C[NH+](C)CC(=O)NCC(=O)Nc2c(cc(cc2C)C)C C20803493
Cc1cc(cc(c1)NCCC(=O)NCc2ccc([nH+]c2)N3CCCC3)C C48247729
CCc1ccc(cc1)[C@H](CNC(=O)C(=O)Nc2cc(cc(c2)F)F)[NH+](C)C C48846789
CCc1cccc(c1)NC(=O)C(=O)NC[C@H](c2cccs2)[NH+]3CCCC3 C48853884
CCCc1nc(on1)COc2c(cccc2Br)C[C@H](C)[NH3+] C49339230
c1ccc(c(c1)CNC(=O)CCc2[nH+]cc(o2)c3ccc(cc3)F)CO C50003258
CC(C)C[C@H](C[NH+](C)C)NC(=O)c1cc(cnc1NC)Br C50777061
CCC[C@H](C)NC(=O)[C@H](C)[NH+]1CCC(CC1)NC(=O)c2ccc(s2)C C51098343
C[C@@H]1CCC[NH+](C1)C[C@@H](C)NC(=O)/C=C\c2ccc(cc2)C(=O)NC3CC3 C56247468
CC(C)[C@@H](C(=O)NCC(C)(C)[NH+]1CCCCC1)NC(=O)c2cccs2 C57708149
Cc1ccccc1C[NH+](C)CC(=O)NCC(=O)Nc2c(cccc2C)C C07845039
C[C@@H](C(=O)NCCC[NH+]1CCCCCC1)NC(=O)C2CCCCC2 C58841329
CCC[C@@H](C)[NH+](C)CC(=O)Nc1ccc2c(c1)nc([nH]2)C(F)(F)F C59403315
C[C@H](CNC(=O)/C(=C\c1ccccc1)/NC(=O)C)C[NH+]2CCCCC2 C60396402
C1CC[NH+](C1)CCCNC(=O)CNC(=O)C23CC4CC(C2)CC(C4)C3 C61547490
C[C@H](CCc1ccco1)NC(=O)Nc2ccccc2C[NH+]3CCSCC3 C61790169
C[NH+](CCCNC(=O)C(=O)Nc1c(cccc1F)F)C2CCCCC2 C62127842
Cc1ccc(cc1)[C@@H](CNS(=O)(=O)NC(C)C)[NH+]2CCCCC2 C62362062
CCCCCNC(=O)[C@@H]1C(=c2ccccc2=[NH+]1)NC(=O)c3cccc(c3)C C63752986
CC[C@H](C)N[C@H]1NN=C(S1)S[C@@H](C)C(=O)C2=c3ccccc3=[NH+]C2 C64150839
CCCNC(=O)C[NH+]1CCC(CC1)NC(=O)c2c(ccs2)CC C53501020
CCCCc1[nH]cc([nH+]1)[C@@H]2C[C@@H](C[C@@H](O2)Cc3ccccc3)NC(=O)C C65505186
CC[C@@H](C)[NH+](C)CCNC(=O)NCc1c2ccccc2ccn1 C66185855
CCN/C(=[NH+]\CC)/NCc1ccc(c(c1)F)N2C[C@H](O[C@@H](C2)C)C C66243625
CC[NH+](CC)Cc1ccc(cc1)C(=O)NNC(=O)c2c(ccs2)C C66557063
CCCC[NH+]1CCCC[C@H]1CNC(=O)N[C@@H](C)c2ccncc2 C66596372
C[C@H](C1CC1)NC(=O)C[NH+]2CCC(CC2)NC(=O)CC3CCCC3 C66877214
C[C@@H]1CCCC[NH+]1CCNC(=O)Nc2ccccc2S[C@@H](C)CC#N C66907454
C[C@H]1CCC[NH+](C1)CCNC(=O)Nc2ccccc2S[C@@H](C)CC#N C66954444
C[C@@H]1C[C@@H](C[NH+](C1)CCNC(=O)Nc2ccccc2S[C@@H](C)CC#N)C C66954445
C[NH+](C)[C@@H](CNC(=O)CNC(=O)c1ccc2c(c1)CCC2)c3cccs3 C67105084
C[C@@H](CC(=O)NCC[NH+]1CCCCCC1)NC(=O)C2CCCCC2 C67150568
C1CCC(CC1)C[NH+]2CCC[C@@H]2CNC(=O)C3(CCC3)C(=O)NC4CC4 C67332779
CC[NH+](Cc1ccccc1)CC(=O)NN2C(=O)[C@@](NC2=O)(C)CCc3ccccc3 C07465493
c1cc(oc1)C[NH+](Cc2ccco2)CC(=O)NCC(=O)Nc3ccc(c(c3)F)F C07726988
c1ccc(cc1)CCC[NH+]2CCNC(=O)[C@@H]2CC(=O)NCCN3CCCCC3=O C11838722
Cc1cc(n(n1)CCNC(=O)C[C@H]2C(=O)NCC[NH+]2CCCc3ccccc3)C C12074968
C[NH+](C)[C@H](CNC(=O)CCNS(=O)(=O)/C=C/c1ccccc1)c2ccccc2 C08071482
c1ccc(cc1)CC[NH+]2CCNC(=O)[C@@H]2CC(=O)NCCCn3c4ccccc4cn3 C15073427
CCCCn1c(c(c(n1)C)C[NH2+]CCCN2C(=O)C3(CCCC3)NC2=O)Cl C15184587
C[NH+](CCCNS(=O)(=O)c1ccc(s1)c2ccc(=O)[nH]n2)Cc3ccccc3 C20574771
CC[NH+](CCNS(=O)(=O)c1ccc(s1)c2ccc(=O)[nH]n2)Cc3ccccc3 C20985098
CCc1c(c(c([nH]1)C(=O)NC[C@H](c2ccc(cc2)OC)[NH+]3CCCC3)C)C(=O)OC C23487092
CCC[NH+](Cc1ccccc1)CC(=O)NN2C(=O)[C@](NC2=O)(CC)c3ccccc3 C24820697
CCCS(=O)(=O)Nc1cccc(c1)C(=O)NC[C@@H](c2ccco2)[NH+]3CCCC3 C28833026
CC(C)[C@@H](C(=O)NCC[NH+](C(C)C)C(C)C)NS(=O)(=O)c1ccccc1F C36075222
CCC[C@H](C[NH+](CCCOC)Cc1[nH]c(=O)c2c3c(sc2n1)CCCC3)O C36156765
CC[NH+](Cc1[nH]c(=O)c2c3c(sc2n1)CCCC3)C[C@H](COCc4ccco4)O C36160966
C[C@@H](C[NH+](CC=C)Cc1[nH]c(=O)c2c(csc2n1)c3ccc(c(c3)OC)OC)O C36207749
CC(C)C[NH+](Cc1[nH]c(=O)c2cc(sc2n1)C(C)C)C[C@H](COCC=C)O C36313095
CCCCCn1c(=O)c2ccc(cc2[nH]c1=O)C(=O)NCCC[NH+]3CCCC[C@@H]3C C04791768
CCC[NH+](CCC)CCNC(=S)Nc1ccc2c(c1)c(=O)n3c(n2)CCCCC3 C03646014
CCCC[C@@H](C)C(=O)N1C[C@H](C2(C1)CC[NH2+]CC2)C(=O)NCCCOC(C)C C39605218
CC(C)[C@H](CNC(=O)Nc1ccc(cc1)C(=O)N2CCCC2)[NH+](CC=C)CC=C C44013957
CCOc1ccc(cc1OCC)c2nc(no2)c3cccc4c3CC[C@H]4[NH2+]CCO C44018872
CCN(CC)S(=O)(=O)c1ccc(cc1)[C@H](C)NC(=O)NCC(C)(C)[NH+](C)C C45563465
CC[NH+](CC)Cc1ccc(cc1)CNC(=O)NCCc2nnc3n2CCCCC3 C45607323
CC[NH+](CC)[C@H](C)CNC(=O)Nc1cc(ccc1C)S(=O)(=O)N(C)C(C)C C46279460
C[C@H]1CCC[NH+](C1)CCCNC(=O)CCNS(=O)(=O)/C=C/c2ccccc2 C47110580
C[C@H](C1CC1)NC(=O)C[NH+](C[C@H]2Cc3ccccc3O2)CC(=O)N[C@@H](C)C4CC4 C47614444
CC[NH+](CC)CCC[C@@H](C)NC(=O)[C@H]1CCCN(C1)C(=O)NCc2cccs2 C49425294
CCCC(=O)N(CCCCCC[NH3+])[C@@H](C)c1nc2cc(ccc2c(=O)n1C)Cl C05095657
CC[NH+](CC)Cc1ccc(cc1)CNC(=O)C(=O)Nc2ccccc2COCC C52655634
CCOCc1ccccc1NC(=O)C(=O)NCc2ccccc2C[NH+](C)C(C)C C52678038
CC(C)OCCCNC(=O)C[NH+]1CCC[C@H](C1)C(=O)Nc2ccc(cn2)Cl C52829687
CC(C)OCCCNC(=O)C[NH+]1CCC(CC1)C(=O)Nc2ccc(cn2)Cl C54215248
C[NH+](CCOC)CC(=O)Nc1ccc(cc1C(F)(F)F)NC(=O)c2ccco2 C54356311
CC[NH+](CC)CCC[C@H](C)N/C=C\1/C(=O)NC(=O)N(C1=O)c2c(cc(cc2C)C)C C19595286
CC[NH+](CC)Cc1ccccc1CNC(=O)Nc2ccccc2Cn3cncn3 C56734781
CC[NH+](CC)[C@@H](CNC(=O)NCCCN1C[C@H](O[C@H](C1)C)C)c2ccsc2 C57759748
C[C@@H]1CCC[NH+](C1)Cc2ccc(cc2)CNC(=O)CCNc3ccccc3[N+](=O)[O-] C58949262
CCC(CC)[C@H](CNC(=O)NCc1cc[nH+]c(c1)N2CCCC2)N3CCOCC3 C48485349
Cc1ccc(cc1)S(=O)(=O)N[C@@H](CC(C)C)C(=O)NC[C@H](C)C[NH+]2CCCC2 C55538343
C[NH+](CCNC(=O)[C@@H](Cc1ccccc1)NC(=O)c2ccco2)Cc3ccccc3 C54281577
C[NH+](CCNC(=O)[C@H](Cc1ccccc1)NC(=O)c2ccco2)Cc3ccccc3 C54281578
c1ccc(cc1)C[NH+]2CCC(CC2)CNC(=O)CCNc3ccccc3[N+](=O)[O-] C63080572
CC[NH+](CC)CCn1cc(cn1)NC(=O)c2cccnc2Nc3cccc(c3)F C63095305
CCC(CC)[C@@H](CNC(=O)C(=O)Nc1ccc(nc1)SCC)[NH+]2CCCC2 C63825701
C1CCC(CC1)C[NH+]2CCC[C@@H]2CNC(=O)CCNC(=O)OCC(F)(F)F C67203004
C1CCC(CC1)C[NH+]2CCC[C@H]2CNC(=O)CCNC(=O)OCC(F)(F)F C67203005
CC[NH+](CC)CCN(CC(C)C)C(=O)CCCC[C@@H]1[C@H]2[C@@H](CS1)NC(=O)N2 C67209017
CCCCn1c(c(c(n1)C)C[NH2+]Cc2ccc(cc2)CS(=O)(=O)NC)Cl C67216610
C[NH+](C)C1(CCCCC1)CNC(=O)C(=O)Nc2ccc(c(c2)F)OCCOC C67321450
CC(C)[C@@H](C(=O)N[C@@H](C(C)C)C(=O)N[C@@H](C(C)C)C(=O)OC)[NH3+] C01668495
CC(C)(C)NC(=O)C[NH+](C)CC(=O)Nc1c(ccs1)C(=O)N C07659446
c1cc(ccc1C[NH+](CC(=O)NC(=O)N)C2CC2)C(=O)NC3CC3 C25182975
CC(C)[NH+](CCNS(=O)(=O)c1cccnc1NN)C(C)C C35358082
CC[C@@H](C)[C@H](C(=O)Nc1ccccc1S(=O)(=O)NCC)[NH3+] C37028403
CNC(=O)C[NH+](C)CCCC(=O)Nc1ccc(cc1Cl)N C37269608
c1ccc(c(c1)NC(=O)CNC(=O)C[NH3+])SCC(F)(F)F C37628118
CCC[C@@H](C(=O)N(Cc1ccc(cc1)Br)CC(=O)N)[NH3+] C37822327
CSCC[C@@H](C(=O)Nc1ccc(cc1)Sc2[nH]ncn2)[NH3+] C40463798
CCOc1c(cc(cc1OC)N)CCC[NH+](CCO)CCO C41140304
CC(C)[NH+](C)CCCCNS(=O)(=O)c1ccnc(c1)NN C41681772
CCCCN(CC(=O)N)S(=O)(=O)Cc1cccc(c1)C[NH3+] C42691983
CCCCN(CC(=O)N)S(=O)(=O)Cc1ccc(cc1)C[NH3+] C42691987
CN(C)c1c(ccc[nH+]1)CNC(=O)C[C@@H](c2cccs2)NC(=O)N C43051230
CNC(=S)NNC(=O)NC[C@@H](c1ccco1)[NH+]2CCCC2 C43167343
C[C@](CCCCSc1nnc2n1CCCCC2)(C(=O)N)[NH3+] C45583014
Cc1c(cccc1Cl)NC(=O)CNC(=O)C[NH+](C)CC(=O)N C47628724
CC[C@H](C)[C@H](C(=O)NCc1ccc([nH+]c1)N2CCCC2)NC(=O)N C48152307
CC(C)C[C@@H](C[NH+](C)C)NS(=O)(=O)c1ccc(nc1)NN C49560597
CCC[C@H](C)NC(=O)[C@@H]1CCC[NH+](C1)CCC(=O)NC(=O)N C51052882
CCCCCC[NH+](CCO)CC(=O)Nc1c(ccs1)C(=O)N C52995015
CCC[NH+](CCO)CC(=O)Nc1ccccc1SCC(=O)N C53094392
c1ccc(c(c1)CCCNC(=O)[C@H]2CCC[NH+](C2)CC(=O)N)O C55108364
Cc1c(c2ccccc2n1CC(=O)N)C[NH2+]CCSc3[nH]ncn3 C55325755
CC[NH+](CC)[C@@H](CNC(=O)[C@H](C)NC(=O)N)c1ccsc1 C55994217
CC(C)(CNC(=O)[C@H](CCSC)NC(=O)N)[NH+]1CCCCC1 C58115630
C[C@@H]1CCC[NH+](C1)CCCNC(=O)[C@H](CCSC)NC(=O)N C60643704
C[C@H]1CCCC[NH+]1CCNC(=O)[C@@H](CCSC)NC(=O)N C60669342
CCC[NH2+][C@](C)(CCCCSc1n[nH]c(=O)n1C)C(=O)N C61593485
CCn1c(=O)[nH]nc1SCCC[C@](C)(C(=O)N)[NH2+]C(C)C C61607710
CCCn1c(=O)[nH]nc1SCCCC[C@@](C)(C(=O)N)[NH2+]C C61607995
CCCn1c(=O)[nH]nc1SCCC[C@@](C)(C(=O)N)[NH2+]CC C61608021
CCC[NH2+][C@](C)(CCSc1n[nH]c(=O)n1CCC)C(=O)N C61608040
CC(C)n1c(=O)[nH]nc1SCCCC[C@](C)(C(=O)N)[NH2+]C C61608148
CC[NH2+][C@@](C)(CCCSc1n[nH]c(=O)n1C(C)C)C(=O)N C61608173
CC[NH2+][C@](C)(CCCSc1n[nH]c(=O)n1C(C)C)C(=O)N C61608174
CCC[NH2+][C@](C)(CCSc1n[nH]c(=O)n1C(C)C)C(=O)N C61608192
CC(C)[NH2+][C@](C)(CCSc1n[nH]c(=O)n1C(C)C)C(=O)N C61608194
C[C@@H](CNS(=O)(=O)c1ccc(nc1)NN)C[NH+]2CCCC2 C62072359
COCC/[NH+]=C(/N)\NCCCNc1ccc(cn1)C(F)(F)F C58159574
C[C@@](CCCCSc1ccc(cc1)S(=O)(=O)C)(C(=O)N)[NH3+] C63131895
C[C@H](CNC(=O)C[C@@H](c1cccs1)NC(=O)N)[NH+]2CCCC2 C63733118
CCN(CC)c1ccc(c[nH+]1)CNC(=O)[C@@H](C(C)C)NC(=O)N C63758900
CCC[C@H](C(=O)NC[C@H](c1ccco1)[NH+]2CCCC2)NC(=O)N C64106164
CCC[C@@H](C(=O)NCc1cc[nH+]c(c1)N2CCCC2)NC(=O)N C64289676
C[C@@H]1CCC[NH+](C1)C[C@@H](C)NC(=O)[C@H](CCSC)NC(=O)N C65674691
CCCOc1cccc(c1)C[NH+]2CCNC(=O)[C@@H]2CC(=O)NN C66115351
C=CCOc1ccc(cc1)C[NH+]2CCNC(=O)[C@H]2CC(=O)NN C66115496
CC1CC[NH+](CC1)[C@@H](C)CNC(=O)[C@@H](CCSC)NC(=O)N C67273127
CC1CC[NH+](CC1)[C@H](C)CNC(=O)[C@H](CCSC)NC(=O)N C67273132
C(NC(=O)NCO[C@H](C(Cl)(Cl)Cl)O)O[C@H](C(Cl)(Cl)Cl)O C01733736
CCOc1ccc(cc1)/C=C(\C(=O)NN)/NC(=O)c2cc(c(c(c2)OC)OC)OC C01198958
CCOC(=O)[C@@H](C(=O)C)Sc1[nH]c(=O)c(c(n1)N)NC(=O)c2ccc(cc2)Br C08910725
COc1cc(cc(c1OC)OC)C(=O)NC(=S)Nc2c(c3c(s2)CCC3)C(=O)N C03414882
CCCC[C@@H](C(=O)NNC(=O)c1ccccc1O)NC2=NS(=O)(=O)c3c2cccc3 C10125699
CCCn1c(c(c(=O)[nH]c1=O)C(=O)CSc2nnc(s2)Nc3ccccc3C)N C10212074
CCNC(=O)NC(=O)[C@@H](C)OC(=O)CCNC(=O)NC12CC3CC(C1)CC(C3)C2 C11440550
Cc1ccc(c(c1)NC(=O)CNC(=O)CSc2nnc(n2N)c3cccs3)OC C11592345
c1cc(ccc1[N+](=O)[O-])OCC(=O)NC(=S)Nc2c(c3c(s2)CCCC3)C(=O)N C12498879
CSCC[C@H](C(=O)Nc1ccc(cc1)C(=O)N)NC(=O)c2cc(ccn2)Cl C12796277
CSCC[C@@H](C(=O)Nc1ccc(cc1)C(=O)N)NC(=O)c2cc(ccn2)Cl C12796281
C[C@@H](C(=O)Nc1ccc(cc1)C(=O)N)Sc2nnc(s2)NC[C@@H]3CCCO3 C14246190
CCC[C@@H](C(=O)NNC(=O)[C@@H]1COc2ccccc2O1)NC(=O)NCc3ccc(cc3)F C14290986
CC[C@@H](C)NC(=O)C(=O)NN/C(=C/C(=O)Nc1cc(c(cc1OC)OC)Cl)/C C20573208
C/C(=N\Nc1[nH]nc(n1)SCC(=O)NNC(=O)C(F)(F)F)/c2ccccc2 C20835241
c1ccc(c(c1)/C=N/Nc2[nH]nc(n2)SCC(=O)NNC(=O)c3ccc(cc3)F)F C20923390
c1cc(c(c(c1)Cl)Cl)/C=N/Nc2nnc(n2N)SCC(=O)NCc3ccco3 C21316388
Cc1ccc(cc1)C(=O)CSc2nnc(n2N)N/N=C/c3cccc(c3O)OC C21319118
Cc1ccc(o1)/C=N/Nc2nnc(n2N)SCC(=O)NCc3ccc(cc3)F C21321355
C[C@H](c1ccccc1)NC(=O)CSc2nnc(n2N)N/N=C(\C)/c3ccncc3 C21324582
C[C@@H](C(=O)Nc1c(ccs1)C(=O)N)OC(=O)CNC(=O)C23CC4CC(C2)CC(C4)C3 C21601866
CCOC(=O)C1=C(NC(=O)N[C@H]1c2ccco2)COC(=O)c3ccc(cc3N)F C22519514
CC(=O)NCc1ccc(s1)c2csc(n2)NC(=O)c3ccccc3OCC(=O)N C24511631
Cc1c(sc(n1)SCC(=O)C(=C2Nc3ccccc3N2)C(=O)OC)CC(=O)N C24901681
CCN(CC(=O)Nc1c(cccc1F)F)C(=O)C[C@H](c2ccccc2F)NC(=O)N C29979210
CCCN(Cc1[nH]c(=O)c2ccc(cc2n1)Cl)CC(=O)Nc3c(ccs3)C(=O)N C13096428
Cc1ccc(cc1)c2nnc(o2)CCC(=O)NCc3cccc(c3)NS(=O)(=O)N C32754058
C[C@@]1(C[C@@H]([C@@H]([C@@H]([C@@H]1C(=C)CO)O)C(=C)C(=O)OC)OC(=O)C(=C)[C@@H](CO)O)C=C C35271754
Cc1ccc(o1)CN([C@@H](c2c(cc(cc2O)O)O)C(=O)NC(C)(C)C)C(=O)CCS C36598218
CCCC[C@@H]1NN[C@H](S1)NC(=O)[C@@H]2CC(=O)N(C2)CCc3c[nH]c4c3cc(cc4)F C39252255
CCOC[C@@H]1NN[C@@H](S1)NC(=O)[C@@H]2CC(=O)N(C2)CCc3c[nH]c4c3cc(cc4)C C39252457
CCCCn1c(c(c(=O)[nH]c1=O)N(CCC(C)C)C(=O)[C@@H]2CC(=O)Nc3c2cccc3)N C39538412
Cc1cc(cc(c1)C(=O)NCC(=O)OCC(=O)Nc2c(c3c(s2)CCCC3)C(=O)N)C C39589468
CCCCN(c1c(n(c(=O)[nH]c1=O)CCC)N)C(=O)c2ccc(c(c2)NC(=O)C)C C40129485
CCCCc1ccnc(c1)C(=O)N[C@H]([C@@H]2[C@@H]([C@@H]([C@@H]([C@@H](O2)SC)O)O)O)[C@@H](C)Cl C40676507
CCN(CC)S(=O)(=O)c1ccc(cc1)Nc2c(c(ncn2)N(CC)CCO)N C40736076
c1cc(sc1)C(=O)NCC(=O)OCC(=O)Nc2c(c3c(s2)CCCC3)C(=O)N C45244702
Cc1c(sc(n1)S[C@@H](C)C(=O)NCC(=O)Nc2ccc(c(c2F)F)F)CC(=O)N C45698645
COc1cc2cc([nH]c2c(c1)OC)C(=O)OCC(=O)Nc3c(ccs3)C(=O)N C45860592
C[C@@H](C(=O)Nc1c(c2c(s1)CCC2)C(=O)N)OC(=O)/C(=C/c3ccccc3)/NC(=O)C C22033745
C/C(=N/NC(=O)CCCSc1nnc(n1N)c2ccccc2O)/c3ccccn3 C05826723
CC(=O)Nc1cccc(c1)NC(=O)CSc2nc([nH]n2)N/N=C/c3ccc(cc3)F C59014745
CC(=O)Nc1cccc(c1)NC(=O)CSc2nc([nH]n2)N/N=C/c3cccs3 C59016351
C[C@@H](C(=O)NNC(=O)C1CCC1)Sc2nc([nH]n2)N/N=C/c3ccccc3F C59879069
C[C@@H](C(=O)NNC(=O)C1CCC1)Sc2nc([nH]n2)N/N=C/c3ccccc3Cl C59879103
C[C@@H](C(=O)NNC(=O)C1CCC1)Sc2nc([nH]n2)N/N=C/c3ccc(cc3)Cl C59879141
Cc1ccc(cc1)/C(=N/Nc2[nH]nc(n2)S[C@@H](C)C(=O)NNC(=O)C3CCC3)/C C59879988
C[C@H](C(=O)NNC(=O)C1CCC1)Sc2nc([nH]n2)N/N=C(\C)/c3cccs3 C59881340
c1cc(ccc1C[C@H](CNC(=O)CNC(=O)c2ccc(o2)Br)C(=O)N)F C60063185
CC(=O)Nc1cccc(c1)NCC(=O)Nc2cccc(c2)C(=O)NCc3ccco3 C66072601
Cc1c(sc2c1c(nc(n2)c3cccs3)N4CC[NH+](CC4)CC(=O)N5CCOCC5)C C08938557
c1ccc2c(c1)nc(s2)c3c(nccn3)C(=O)N4CCN(CC4)c5ccc(c[nH+]5)C(F)(F)F C09515810
COC(=O)c1c(c(cs1)c2ccccc2)S(=O)(=O)N3CCN(CC3)c4cccc[nH+]4 C09645834
Cc1c(sc2c1c(nc(n2)C[NH+]3CCOCC3)Sc4nnc(o4)C5CCCCC5)C C09665914
Cc1cc(c2ccccc2[nH+]1)N3CCN(CC3)C(=O)c4ccc(c(c4)[N+](=O)[O-])N5CCCC5 C09934628
Cc1cn2c3c(nc2n1c4ccc(cc4)F)n(c(=O)n(c3=O)CCC[NH+]5[C@H](CCC[C@@H]5C)C)C C10108236
Cc1cc(nc2c1cc(cc2OC)OC)c3cc4c(c(c3)OC)OCC[NH+](C4)Cc5cn(nc5C)C C11786542
C[NH+]1CCc2c(c(c3c(c2Br)OCO3)OC)[C@@H]1[C@@H]4c5ccc(c(c5C(=O)O4)OC)OC C11919748
Cc1c(nc(o1)c2cc3c(cc2Cl)OCO3)C[NH+]4CCC(CC4)C(=O)N5CCCC5 C12300222
Cc1ccc2c(c1)[C@H]3C[NH+](CC[C@@H]3N2C(=O)CSc4nc5c(c6ccccc6n5C)nn4)C C12462575
CS(=O)(=O)c1ccc(c(c1)[N+](=O)[O-])N2CCN(CC2)c3cc[nH+]c4c3ccc(c4)Cl C12644577
C[C@H]1C[C@H](C[NH+](C1)Cc2nc3c(n2Cc4c(cccc4Cl)Cl)c(=O)n(c(=O)n3C)C)C C12531763
Cc1ccc(c(c1)C)OCc2nc(c(o2)N3CC[NH+](CC3)Cc4ccc5c(c4)OCO5)C#N C13626005
Cc1cc(ccc1F)c2cc3c(n(c2=O)C)CC[NH+](C3)Cc4ccc(o4)Sc5nncn5C C14752402
Cc1c(nc(o1)c2cc3c(cc2Cl)OCO3)C[NH+]4CCC(CC4)[C@H](C)N5CCOCC5 C15077725
Cc1ccn2c(c1)nc(cc2=O)CSc3nnc(n3c4ccc(cc4)Cl)[C@@H](C)[NH+](C)C C22561414
c1cc(ccc1C[NH+]2CCCN(CC2)C(=O)c3ccc(c(c3)[N+](=O)[O-])N4CCCC4)Cl C23182664
c1cc(oc1)C2=NN([C@@H](C2)c3cccs3)C(=O)C[NH+]4CCC(CC4)C(=O)N5CCCCCC5 C29192968
Cc1ccc(cc1)c2ccc(nn2)n3c(c(c(n3)C)S(=O)(=O)N4CC[NH+](CC4)C5CCCCC5)C C33308122
Cc1ccc(cc1)[C@H]2c3cccn3CC[NH+]2Cc4ccc(o4)C(=O)N5CCC6(CC5)OCCO6 C35523388
Cc1cccc(c1)S(=O)(=O)N(c2ccc3c(c2)OCO3)C4CC[NH+](CC4)Cc5ccoc5 C35853300
CN(C)c1c2c([nH+]c(n1)N3CCN(CC3)c4ccccc4F)CCN(C2)C(=O)c5cccnc5Cl C35919660
CN(C)c1c2c([nH+]c(n1)N3CCN(CC3)c4ccccc4F)CCN(C2)S(=O)(=O)c5ccccc5 C34676863
CC(=O)N1[C@H](CC(=N1)[C@H]2C(=c3cc(ccc3=[NH+]C2=O)[N+](=O)[O-])c4ccccc4)c5ccccc5 C38787803
C[C@@H]1[C@@H](Oc2ccccc2O1)C(=O)N(CCCn3cc[nH+]c3)c4nc5c(cccc5s4)F C38847745
Cc1ccc2c(c1C)nc(s2)N(CCCn3cc[nH+]c3)C(=O)[C@@H]4[C@@H](Oc5ccccc5O4)C C38848081
Cc1cccc(c1)N(C)c2cc(nc[nH+]2)N3CCN(CC3)C(=O)c4cnn(c4C)c5ccccc5 C39267394
Cc1cn2c3c(nc2n1c4ccc(cc4)Cl)n(c(=O)n(c3=O)CCC[NH+]5C[C@@H](C[C@@H](C5)C)C)C C13516023
Cc1cc(n(n1)c2nc3c(c(n2)SCCC(=O)N4CCN(CC4)c5cccc[nH+]5)CCCC3)C C40852027
c1cc(c(cc1c2nc(on2)C3CC3)F)N4CCC[C@@H](C4)C(=O)N5CCC(CC5)[NH+]6CCCCC6 C40877562
CC(C)c1nc(no1)c2ccc([nH+]c2)N3CCN(CC3)C(=O)C45CC6CC(C4)CC(C6)C5 C44094986
c1cc(ccc1c2cc3c(s2)c(ncn3)N4CCN(CC4)Cc5cc(=O)n6ccsc6[nH+]5)Cl C12929903
c1ccc(cc1)c2nc(on2)[C@@H]3CCCC[NH+]3CC(=O)N4[C@@H](CC(=N4)c5cccs5)c6ccco6 C62613464
COc1cccc(c1OC)[C@@H]2[C@H]3C(=c4ccccc4=[NH+]3)C[C@@H]5N2C(=O)CN(C5=O)C6CCCC6 C63137382
CC[C@H](C)N1CC(=O)N2[C@H](C1=O)CC3=c4ccccc4=[NH+][C@H]3[C@@H]2c5cccc(c5)[N+](=O)[O-] C63138897
Cc1ccc(cc1)CN2CC(=O)N3[C@H](C2=O)CC4=c5ccccc5=[NH+][C@H]4[C@H]3c6cccc(c6)[N+](=O)[O-] C63139480
CC[C@H](C)N1CC(=O)N2[C@H](C1=O)CC3=c4ccccc4=[NH+][C@H]3[C@@H]2c5ccc(c(c5)OC)OC(C)C C63140484
CC(C)Oc1ccc(cc1OC)[C@H]2[C@@H]3C(=c4ccccc4=[NH+]3)C[C@@H]5N2C(=O)CN(C5=O)CC=C C63140675
CC(C)CN1CC(=O)N2[C@H](C1=O)CC3=c4ccccc4=[NH+][C@H]3[C@H]2c5ccc(cc5)[N+](=O)[O-] C63141175
COc1ccc2=[NH+][C@H]3CCN(CC3=c2c1)C(=O)Cc4csc(n4)c5ccc(c(c5)OC)OC C63296265
Cc1cc2c(c(c(c(=O)o2)C)C)c(c1)OCC(=O)N3C[C@H]4C(=c5ccccc5=[NH+]4)C[C@H]3C(=O)OC C63350663
CCOc1ccc(cc1)/C=N/N2CC(=O)N3[C@H](C2=O)CC4=c5ccccc5=[NH+][C@H]4[C@H]3c6ccccc6 C63351091
c1ccc2=[NH+][C@@H]3[C@@H](N4[C@@H](CC3=c2c1)C(=O)N(C4=O)c5ccc6c(c5)OCCO6)c7cccc(c7)Cl C63351265
c1ccc2=[NH+][C@@H]3[C@@H](N(CCC3=c2c1)C(=O)c4ccc(cc4)[N+](=O)[O-])c5ccc6c(c5)OCO6 C63503324
COc1cc(cc(c1OC)OC)[C@H]2N=[NH+]C(=S)N2/N=C/c3ccccc3Br C64062341
CC(C)CCN1CC(=O)N2[C@@H](C1=O)CC3=c4ccccc4=[NH+][C@@H]3[C@H]2c5cccc(c5)[N+](=O)[O-] C64348729
c1ccc2=[NH+][C@@H]3[C@@H](N4[C@H](CC3=c2c1)C(=O)N(CC4=O)C5CCCC5)c6cccc(c6)[N+](=O)[O-] C64380654
Cc1ccc(cc1)Cc2nc3nc4c(c(n3n2)N5CC[NH+](CC5)Cc6ccc7c(c6)OCO7)CCC4 C64592865
Cc1ccc(cc1)N2CCN(CC2)Cc3nc(no3)c4ccc([nH+]c4)N5CCCCCC5 C65216282
CC[NH+]1CCN(CC1)C(=O)CCc2c(c3c(nn(c3nc2OC)c4ccc(cc4)C)C)C C46006458
CCC(=O)N(CC[NH+]1CCOCC1)Cc2cc3cc4c(cc3nc2Cl)OCO4 C04898766
CC[NH+](CC)CCN(c1nc2c(cc(cc2s1)C)C)C(=O)CN3C(=O)CCC3=O C05122146
CC[NH+](CC)CCN(c1nc2cc(c(cc2s1)C)C)C(=O)CN3C(=O)CCC3=O C05152658
CSc1ccc(cc1)C[NH+]2CCN(CC2)S(=O)(=O)c3ccccc3[N+](=O)[O-] C01178269
CCCN1C(=O)/C(=C/c2c(nc3c(cccn3c2=O)C)N4CC[NH+](CC4)CC)/SC1=S C01282688
CCCCCN1C(=O)/C(=C/c2c(nc3ccccn3c2=O)N4CC[NH+](CC4)C)/SC1=S C02348602
Cc1c(sc2c1c(nc(n2)C)SCC(=O)N3CC[NH+](CC3)CC(=O)N4CCCC4)C C09376810
C[NH+](C)CCN(c1nc2ccc(cc2s1)OC)C(=O)CS(=O)(=O)c3ccc(cc3)F C09385014
c1ccc2c(c1)nc(s2)CCC(=O)N3CC[NH+](CC3)Cc4cc(=O)n5ccsc5n4 C09500477
CCCN1C(=O)C[C@@H](C12CC[NH+](CC2)Cc3ccc4c(c3)nsn4)C(=O)OC C12183663
C[C@H]1C[NH+](C[C@H](O1)C)Cc2cnc(n2CCOC)S(=O)(=O)C3CCCCCC3 C12193756
C[C@H](c1nnc(o1)c2cccs2)[NH+]3CCCN(CC3)S(=O)(=O)c4ccc(cc4)F C12684209
Cc1ccc(cc1)Cn2c(nnn2)C[NH+]3CCC(CC3)n4c(nc5c4ccc(c5)F)C C04858354
Cn1cc(cn1)CC[NH+](C)Cc2cnc(n2CC3CCCCC3)S(=O)(=O)C C12447390
CCCn1c2c(c(n1)C(=O)N3CC[NH+](CC3)C)C[C@@H](CC2)N(C)Cc4ccco4 C19799219
Cc1ccc(o1)C[NH+]2CCC(CC2)C(=O)N3CCN(CC3)Cc4ccc5c(c4)OCO5 C19865392
c1ccc(cc1)n2cnn(c2=S)C[NH+]3CCN(CC3)Cc4ccc5c(c4)OCO5 C22941460
Cc1c(c(n(n1)Cc2ccccc2Cl)C)C[NH+](C)Cn3c(=S)n(nn3)C(C)(C)C C25527122
CCN1CCN(CC1)C(=O)[C@H]2CCC[NH+](C2)Cc3nc(no3)c4ccccc4Cl C31049052
CC[NH+](CC)CCSc1nnc(o1)Cn2cnc3c(c2=O)c4c(s3)CCC4 C31817202
CN1[C@H]([C@@H](CO1)S(=O)(=O)N2CCN(CC2)Cc3ccccc3)c4cc[nH+]c5c4cccc5 C34739571
CC(C)Cn1c(=O)c2c3c(sc2nc1N4CC[NH+](CC4)CC(=O)N(C)C)CCCC3 C34747432
CCc1c(sc2c1c(=O)n(c(n2)N3CC[NH+](CC3)CC=C)CC(=O)N4CC4)C C34748997
c1ccc(cc1)N([C@@H]2CCS(=O)(=O)C2)C(=O)CN3CCN(CC3)c4cccc[nH+]4 C23805466
c1cc(sc1)C(=O)N2CCc3c(sc4c3c(=O)n(cn4)CCCn5cc[nH+]c5)C2 C35517062
CC[NH+](C[C@@H]1COc2ccccc2O1)CC(=O)N3CCN(CC3)C(=O)c4cccs4 C36726050
c1cc[nH+]c(c1)N2CCN(CC2)C(=O)CCn3c(=O)ccc(n3)c4ccc(cc4)Cl C03006289
Cc1c2c(nc3n(c2=O)CCC3)sc1C(=O)O[C@H](C)C(=O)C4=c5ccccc5=[NH+]C4 C38478950
Cn1cc(c(n1)OC)C(=O)N(CCC[NH+](C)C)c2nc3c(cccc3s2)F C36645304
C[C@H]1C(=C(N=N1)C)[C@@H](C)[NH+](C)C[C@@H]2C=N[C@@H](N2Cc3ccccc3F)S(=O)(=O)C(C)C C39357102
Cc1cnc(nc1[C@H]2CCCN(C2)C(=O)[C@H]3CCCC[NH+]3C)SCCN4CCOCC4 C39406618
Cc1c(c(n2c(n1)nc(n2)C(F)(F)F)C)CCC(=O)N3CCC(CC3)C[NH+](C)C(C)C C39564002
C[C@@H]1CC(=C(N1[C@@H](C)COC)C)C(=O)COC(=O)C2=c3ccccc3=[NH+]C(=O)C2 C39726388
CN(CC(=O)OCC(=O)C1=c2ccccc2=[NH+]C1)S(=O)(=O)c3ccc(cc3)Cl C39741261
C1CCc2c(c(nn2[C@@H]3CCS(=O)(=O)C3)C(=O)N4CCC(CC4)CC[NH+]5CCCC5)C1 C40988933
Cc1ccc(o1)CN2C[C@H]3C[C@H]([NH+]4[C@]3(C2=O)CCC4)c5ccc(cc5)Oc6ncccn6 C43619815
CCN1CCN(CC1)C(=O)[C@@H]2CCC[NH+](C2)Cc3nc(no3)c4ccc(cc4)C C38981612
c1cc(oc1)[C@H]2CC(=NN2C(=O)CN3CC[NH+](CC3)Cc4ccsc4)c5ccco5 C29156884
C[C@H]1C[C@H]1c2ccc(o2)CCC(=O)N3CCN(CC3)Cc4cc(=O)n5ccsc5[nH+]4 C57837648
Cc1nnc(o1)[C@@H](C)Sc2nnc(n2c3ccc(cc3)F)C[NH+]4CCCCC4 C48186715
C[C@@H]1C(=C2C(=NC(=NC2=O)CS[C@@H](C)C(=O)N3CCN(CC3)c4cccc[nH+]4)S1)C C39760460
CCOC(=O)[C@H]1CC2=c3ccccc3=[NH+][C@H]2[C@@H]4N1C(=O)c5c4ccc(c5OC)OC C63350855
CN(C[C@H]1CC=CO1)C(=O)CSc2nnc(n2C3CC3)C4=c5ccccc5=[NH+]C4 C63827865
Cc1ccc(cc1)c2nn(c(=S)o2)C[NH+]3CCN(CC3)Cc4c(noc4C)C C64111686
CN(C[C@H]1CCCCO1)C(=O)CCc2nnc(o2)CCC3=c4ccccc4=[NH+]C3 C64131642
Cc1c(c(n(n1)c2ccccc2)C)C[NH+](C)Cn3c(=O)oc(n3)c4ccccc4 C65187278
CCn1c(c(cn1)CN(C)C(=O)c2c(oc3c2C[NH+](CC3)Cc4ccc(cc4)OC)C)C C65289728
COC(=O)c1ccoc1C[NH+]2CCN(CC2)Cc3cn4cc(ccc4n3)Cl C65682465
C[NH+]1CC[C@@H](C1)CN(C)S(=O)(=O)c2cc(cc(c2)Br)[N+](=O)[O-] C66579289
CN(Cc1cc(ccc1F)C#N)C(=O)C[NH+]2CCC[C@@H]2c3nnc4n3cccc4 C67375893
CC(C)(CO)NC(=O)C[C@@H]1C(=O)NCC[NH+]1Cc2cc(cc(c2)OC)OC C12298737
CCCCn1c(c(c(=O)[nH]c1=O)N(CC)C(=O)C[NH+]2CCCC[C@H]2CC)N C23694832
CCN(CC)C(=O)C[NH+]1CCCN(CC1)CC(=O)Nc2c(ccs2)C(=O)N C31577716
CCOC(=O)[C@H](CSCc1ccccc1)NC(=O)c2coc(n2)[C@@H](C)[NH3+] C33712726
CCO[C@@H]1C[NH+](CCN1)[C@@H](CNO)c2ccc(cc2)S(=O)(=O)C(C)C C39534631
CC(C)C[C@@H](CNC(=O)C(=O)Nc1ccc(cc1)N2CCNC2=O)[NH+](C)C C41323357
C[C@@H]1CCCC[NH+]1CCNC(=O)C(=O)Nc2cccc(c2)NC(=O)COC C41664923
CCC(CC)(CNC(=O)C(=O)Nc1ccc(cc1)N2CCNC2=O)[NH+](C)C C41886480
c1ccc(c(c1)C[NH+]2CCCC2)NC(=O)C(=O)NCCNc3c(cccn3)C#N C42057978
CC(C)[NH+](CCNC(=O)NNC(=O)c1ccc(cc1)S(=O)(=O)C)C(C)C C43063678
C[C@H](C(=O)NNC(=O)NC[C@@H](c1ccco1)[NH+](C)C)Oc2ccccc2F C43138203
CC[C@@H](C)NC(=O)C[NH+]1CCN(CC1)CC(=O)NC(=O)NCC(F)(F)F C44743270
CC[NH+](CC)Cc1ccccc1CNC(=O)NNC(=O)[C@@H]2CCS(=O)(=O)C2 C45185017
CC(C)Cn1c(c(c(=O)[nH]c1=O)N(CC(C)C)C(=O)C[NH+](C)C2CC2)N C46601704
c1ccc(c(c1)C[NH+]2CCCC2)NC(=O)C(=O)NCC(=O)NCc3ccco3 C49343560
CCOC(=O)c1c(c(sc1NC(=O)C2CC[NH+](CC2)CCC#N)C(=O)N)C C49750143
CCC(CC)(CNC(=O)C(=O)Nc1ccc(c(c1)C(=O)NC)F)[NH+](C)C C50166671
CCCNC(=O)[C@H]1CCC[NH+](C1)CCC(=O)NC(=O)NCc2ccco2 C50997333
CCn1cc(cn1)c2cc(nc(n2)N)NC[C@@H](c3ccc(cc3)OC)[NH+](C)C C19718053
CCCNC(=O)C[NH+]1CCC(CC1)NC(=O)CNC(=O)c2ccsc2 C55248840
CCc1ccccc1NC(=O)CSc2nnc(o2)[C@H](CCSC)[NH3+] C06830230
Cc1cccc(c1NC(=O)CNC(=O)[C@@H](C)[NH+](C)CC(=O)NC(C)C)C C07923865
CCCCN(c1c(n(c(=O)[nH]c1=O)CCC)N)C(=O)C[NH+]2CCC[C@H](C2)C C18708645
C[NH+](CCNS(=O)(=O)c1ccc(cc1Br)N)CCOC C61377273
C[NH+](C)CCn1cc(cn1)NC(=O)CNC(=O)NCc2ccc(cc2)F C61638176
C[C@H](C(=O)NCc1ccco1)NC(=O)NC[C@@H](c2cccs2)[NH+](C)C C62465702
C[C@H](C(=O)NCc1ccco1)NC(=O)C(=O)Nc2cccc(c2)C[NH+]3CCCC3 C62629801
C[C@H](C(=O)NCc1ccco1)NC(=O)C(=O)Nc2cccc(c2)C[NH+](C)C C62629814
CC(C)(C)OC(=O)NCCNC(=O)NCc1cc[nH+]c(c1)N2CCCCC2 C62653092
COc1cc(ccc1OCC(=O)N)/C=N/NC(=O)CC2=c3ccccc3=[NH+]C2 C64230960
Cc1ccc(c(c1)O[C@@H](C)C(=O)NNC(=O)NCCCn2cc[nH+]c2)Cl C64885874
Cc1c(sc2c1c(nc(n2)CC[NH3+])N[C@H](C)c3nncn3CCOC)C C65373258
CC[NH+](CC)[C@H](CNC(=O)NN[C@@]1(CCS(=O)(=O)C1)C)c2ccco2 C65481705
CC[NH+](CC)[C@@H](C)CNC(=O)C(=O)Nc1cc(c(cc1F)F)NC(=O)C C65557072
CC(C)Cn1c(c(c(=O)[nH]c1=O)C(=O)C[NH+](Cc2ccsc2)C3CC3)N C65683887
COCCCNC(=O)NNC(=O)[C@H]1CCC[NH+](C1)Cc2cccc(c2)F C65898160
c1ccc(c(c1)CN/C(=[NH+]/Cc2ccco2)/N)CS(=O)(=O)N3CCOCC3 C66243056
CCOCC(=O)NNC(=O)N[C@H](CN1CC[NH+](CC1)C)c2ccccc2 C66703329
CCOCC(=O)NNC(=O)NCc1cccc(c1)CN2CC[NH+](CC2)C C66703413
C[C@H](C(=O)NC(=O)NCCOC)[NH+](C)CC(=O)Nc1cc(cc(c1)F)F C66836689
CC[NH+](C)CCNC(=O)[C@@H]1CCCN1C(=O)/C=C/c2ccc(cc2)C(=O)N C66948927
C[NH+](C)Cc1cccc(c1)CNC(=O)C(=O)Nc2ccc(nc2)NC(=O)C3CC3 C66985002
CCCNC(=O)C[NH+]1CCC(CC1)NC(=O)c2ccc(s2)CNC(=O)C C67052267
COc1cc(c(cc1OC)OC)CNC(=O)C[NH+]2CCCC[C@H]2C(=O)N C67130000
CC[NH+](CC)[C@H](CNC(=O)c1cc(cc(c1N)[N+](=O)[O-])F)c2ccco2 C67274433
CC(=O)NC[C@H]1CCC[NH+](C1)CC(=O)N(CCC(=O)N)c2ccc(cc2)F C67415695
CCc1ncc(s1)CN(C)C(=O)NCCC[NH+]2CCC[C@@H](C2)C(=O)N C67479943
CCc1ncc(s1)CN(C)C(=O)NCCC[NH+]2CCC[C@H](C2)C(=O)N C67479945
C1CCC(CC1)C[NH+]2CCC[C@H]2CNC(=O)NCCCN3C(=O)CNC3=O C67480729
CCC[NH+]1Cc2cccc(c2C1)NC(=O)C(=O)NCCNc3c(cccn3)C#N C67555855
Cc1c(ccc(c1OC)C[NH+]2C[C@]3(C[C@@H]2CC(C3)(C)C)C)OC C02498573
c1ccc(c(c1)/C=C\2/[C@H](C3CC[NH+]2CC3)OC(=O)c4c(cccc4F)F)F C01406551
C[NH+](Cc1ccccc1)Cc2c(nc3n2cccc3)c4ccc(cc4)Cl C04002873
Cc1ccc(cc1)/C=N/N2CC[NH+](CC2)C(c3ccccc3)c4ccccc4 C02342462
C[C@H]1CCC[NH+]1CCOC(=O)[C@@H]([C@@H]2CCCC=C2)[C@@H]3CCC=C3 C04692040
C[C@H]1C[C@@H](C[NH+](C1)CCOc2ccc(cc2Cl)Br)C C04914037
C[C@@H]1C[C@H](C[NH+](C1)CCOc2ccc(cc2Cl)Br)C C04914039
Cc1ccc(cc1)C[NH+]2CCN(CC2)/N=C(\C)/c3ccc(c(c3)Cl)Cl C05024625
C[NH+](C)CC1=C(Oc2ccccc2[C@@H]1c3ccc(cc3)F)c4cccs4 C01412476
CC(C)CC[C@@H](CC[NH+]1CCCCC1)c2ccc3c(c2)OCO3 C02204074
C[C@@H](C[NH+](C)Cc1ccc(o1)c2ccc(cc2)Br)C#N C07497329
Cc1ccc(c(c1)C)c2ccc(nn2)SCC[NH+]3CCCCC3 C07596156
CCc1ccc(cc1)N(CC(=O)c2cccs2)C3=[NH+]CCCCC3 C06870972
Cc1ccc2c(c1)sc(n2)n3cccc3C[NH+](C)Cc4ccccc4 C10040116
Cc1c(nc(o1)c2ccc3ccccc3c2)C[NH+](CC=C)CC#C C12472112
c1ccc(cc1)c2cc(on2)C[NH+]3CCC(=CC3)c4ccccc4 C12778871
CCO[C@@H]1Cc2ccccc2C3(O1)CC[NH+](CC3)Cc4ccccc4 C13472054
CN(Cc1cccs1)C[C@@H]2CCC[NH+](C2)CCc3ccc(cc3)Cl C19641593
CCN(Cc1ccsc1)C[C@H]2CCC[NH+](C2)CCc3cccc(c3)F C14959864
CCCc1cc(no1)[C@H]2CCC[NH+]2Cc3cc(ccc3F)Br C21720117
CCc1c(c(no1)C)[C@H]2CCC[NH+]2Cc3cc(ccc3F)Br C21720832
c1ccc(cc1)C(=O)[C@H]([C@H](c2cccs2)N3CCCCC3)[NH+]4CCCCC4 C22454289
CCC[NH+]1CCC2(CC1)N=C([C@@H]3N2[C@@H]3c4ccccc4)c5ccc(cc5)Cl C25504140
C[NH+](Cc1coc(n1)c2cccs2)Cc3c(cccc3Cl)F C32751418
c1ccc(cc1)[C@H](C(=O)N2CCCCC2)[NH+]3CCC[C@@H]3c4cccs4 C32759285
c1ccc(cc1)CN2C[C@@H]([C@@H](C2)c3ccccc3)C[NH+]4CCCCC4 C35884662
CC[NH+](CC)CCCn1c2c(cccc2Cl)nc1[C@H](C)Cl C36910108
C[C@@H]1C(=O)N(CC[NH+]1Cc2ccccc2F)c3ccccc3c4ccccc4 C37520295
CCc1ccccc1C[NH+]2CCCn3cccc3[C@H]2c4cccc(c4F)F C37522508
CC[NH+]1CC[C@@H](C1)Cn2c3ccc(cc3nc2CCCl)Br C37645482
Cc1c(nc(o1)c2ccccc2Cl)C[NH+]3CCC[C@H]3c4ccc(cc4)F C12192243
c1ccc(cc1)c2ccc(cc2)C(=O)/C=C/C3=c4ccccc4=[NH+]C3 C39377038
Cc1ccccc1[C@@H]2C=NN=C2C3CC[NH+](CC3)Cc4ccc(cc4)SC C39394022
c1ccc(cc1)C2=CN=N[C@@H]2[C@H]3CCC[NH+](C3)C[C@@H]4CCC=CC4 C39430219
Cc1ccsc1C[NH+]2CCC[C@H](C2)[C@@H]3C(=CN=N3)c4ccc(cc4)F C39557777
C[C@H](c1nc2ccccc2n1C(F)F)[NH+]3CCC(=CC3)c4ccccc4 C40018119
Cc1c(sc2c1c(nc(n2)C[NH+](CC(C)C)C3CC3)Cl)C C42556890
c1ccc(cc1)CC[C@@H]2CCC[NH+]2Cc3coc(n3)c4cccs4 C48303676
C[C@@H](c1cccc(n1)OC)c2c3ccccc3sc2CC[NH+](C)C C49068849
C[C@H](c1nc2cc(ccc2n1[C@@H](C[NH+](C)C)C(C)C)Br)Cl C49223133
Cc1ccc(cc1C)C(=O)C[NH+](C)Cc2cc(cs2)Br C50145364
CCc1ccc(s1)C(=O)C[NH+](C)Cc2ccc(cc2)Br C50158643
COc1ccc(c(c1)OC)/C=[NH+]/CC23CCC4C[C@H](C2)C[C@@H](C4)C3 C00236386
c1cc(c(c(c1)Cl)Cl)CCC(=O)N2CCC[C@@H](C2)[NH+]3CCCC3 C58911880
CC(C)c1ccc(cc1)CN(C[C@H]2CCCO2)C3=[NH+]CCCS3 C17068463
Cc1cc(c(c(c1CN2CCC(CC2)[NH+]3CCCCC3)C)C(=O)C)C C52003159
CC(C)[NH+]1CC[C@@H](C1)Cn2c3ccc(cc3nc2CCl)Br C45136274
C[C@@H]1C[C@@H]([C@@H](C[NH+]1C)C)N(CCC[C@@H](C)C#N)Cc2ccccc2 C36075020
c1ccc(cc1)[C@@H](C(=O)C2=c3ccccc3=[NH+]C2)Sc4ccc(cc4)Cl C39946780
Cc1ccc(s1)[C@H]2C[C@@H]2C(=O)N3CCC(CC3)C[NH+](C)Cc4ccccc4 C66675822
c1ccc(cc1)[P@]2CCc3c(c(nc(n3)N)N)C2 C05120851
CC1C[C@H](C([C@@H](C1)O)NC(=O)NCCCl)O C01562546
c1c(cc(cc1Cl)Cl)NC(=O)C(=O)NN C02798010
c1cc2=c3cc(ccc3=c2cc1C(=O)N)C(=O)N C15020910
c1cc(ccc1C(=O)NNC2=CC(=O)CCC2)N C00275052
C1C2CC3CC1CC(C2)(C3)NC(=O)NN C01467764
Cc1cc(c(c(c1)S(=O)(=O)N)OC)N C11736749
CC1(C(=NC(=S)N1)NNC(=S)NC)C C17063149
CC(C)([C@@](C)(C#C[C@@](C)(C(C)(C)O)O)O)O C16968515
c1cc2cccnc2c(c1)NC(=S)NN C34940172
c1cc2c(c(c1NCCCO)N)ncs2 C35344584
c1cc(sc1)C(=O)Nc2ccsc2C(=O)NN C35606127
C[C@H]1CCCC[C@@H]1NC(=O)c2cn[nH]c2N C36939679
Cc1cc(ccc1S[C@H](C)C(=O)NC(=O)NC)N C37193830
Cc1cccc(=O)n1Cc2ccc(cc2N)C(=O)N C37669924
CCC/C=C/C=C/[C@@H]1C[C@@H]([C@@H]([C@@H]([C@@H]1CO)O)O)O C35456375
C[C@@H]1CCCN(C1)c2cc(cc(c2)S(=O)(=O)N)N C37933959
c1cc(cc(c1)O)C2=CC(=C[C@@H]([C@@H]2O)O)O C39098289
CC[C@@H](C(=S)N)NC(=O)NC(C)(C)C C40361251
c1ccc2c(c1)ncn2c3ccc(cc3C(=O)N)N C41079676
c1cc(c(cc1c2[nH]c(=O)[nH]n2)N)Cl C42040331
c1cc(c(cc1F)C(=O)Nc2cc[nH]n2)N C42413709
C[C@@H]1CC[C@H](CN1c2cc(cc(c2)F)N)C(=O)N C42427763
C1CC[C@@H]([C@@H](C1)[NH3+])NC(=O)[C@@H]2C[C@@H]2C(=O)[O-] C42430650
C[C@H](C(=O)NC)NC(=O)c1cc(c(cc1F)F)N C42560017
c1cc(c(cc1N)N)C(=O)N2CCO[C@H]3[C@@H]2CCC3 C43423420
c1cc(c(cc1N)F)C(=O)NCc2cc[nH]n2 C43571670
Cc1cc(n(n1)c2ccc(c(c2)C(=O)N)N)C C44375792
CCNC(=O)CNC(=O)c1ccc(cc1C)N C44748396
C1CC[C@@H]([C@@H](C1)[NH3+])NC(=O)[C@@H]2CC=CC[C@@H]2C(=O)[O-] C48838595
Cc1ccc(o1)[C@H](C)Nc2c[nH]nc2N C49194223
CN(c1cc(c(cc1F)N)C(=O)N)C2CC2 C50019841
c1cnn(c1)c2cc(c(cc2F)N)C(=O)N C50033848
CC(C)c1c(c(n[nH]1)C(=O)NCC#C)N C50310063
C1CC[C@@H]([C@@H](C1)NC(=O)C2(CCCC2)C(=S)N)O C52010252
CCc1c(c(n[nH]1)C(=O)N[C@@H]2C[C@H]2C)N C52268486
Cc1c(sc(n1)C)[C@H](C)N/C(=N/O)/N C52834412
CCc1nc2cc(ccc2n1[C@H](C)C(=O)N)N C52852880
Cc1nc2cc(ccc2n1CCCC(=O)N)N C52853081
CNC(=O)CCNc1c(ccc(c1F)F)N C53167393
CC[C@H](C)CNC(=O)c1c(n[nH]c1N)C C54490498
CC(C)(CO)NC(=O)c1csc(n1)N C55185438
CC1=C([C@@H](C(=C(O1)N)C(=O)N)c2ccccc2)C(=O)C C58949017
C[C@@H]1C[C@H]1C(=O)N[C@@H]2CCC[C@@H]2/C(=N/O)/N C61887303
c1cc(ccc1c2csc(=O)n2CC(=O)N)N C62466829
CCc1cccc(c1NC(=O)c2c(c[nH]n2)N)C C62810644
Cc1ccc(s1)[C@@H](C)NC(=O)c2c(c[nH]n2)N C62811959
Cc1[nH]c(c(n1)NCCc2nccs2)N C63133111
c1cc(c(cc1F)NC(=O)[C@@H]2CSC(=O)N2)N C63202296
[H]/N=C/1\N[C@H](NC(=S)N1)c2cccn2C C34927011
c1ccc(cc1)C(c2ccccc2)([C@H]3CCC[NH2+]3)F C02506627
CCC(C)(C)[NH2+]Cc1cc(cs1)Br C20475022
C[C@@H]1CCC[C@H]([C@@H]1C)[NH2+]Cc2c(cccc2F)F C20565007
CC(C)[C@@H](c1ccc(cc1)F)[NH2+][C@H]2CCSC2 C35016540
Cc1cc(c(s1)C)[C@@H](C)[NH2+]C[C@H]2CCC=CC2 C35253008
Cc1c(c(c(c(c1C)C)[C@@H](CC(F)(F)F)[NH2+]C)C)C C35467717
C[NH2+][C@H](c1cc(ccc1F)F)c2cc3c(s2)CCC3 C35468577
C[NH2+][C@H](c1cccs1)c2cc(ccc2F)Cl C35488007
CC[NH2+][C@H](c1ccc(s1)C)c2cc3c(s2)CCC3 C35509940
CCC[NH2+][C@@H]1CCSc2c1cc(cc2)C(C)(C)C C35760410
c1ccc(cc1)C2CCC(CC2)[NH2+][C@@H]3CCSC3 C36920810
c1cc(sc1)C[NH2+]Cc2ccc(cc2Cl)F C36984159
CC(C)(C)[C@H](c1ccc(cc1)F)[NH2+][C@H]2CCSC2 C37119059
C[C@H](C1(CC1)C)[NH2+][C@@H]2CCC[C@@H](C2)C(F)(F)F C37141812
C[C@@H](c1cc(c(cc1Cl)Cl)F)[NH2+]C2CC2 C37183813
C[C@@H]1CCC[C@@H](C1)[NH2+][C@@H]2CCC(c3c2cccc3)(C)C C37253646
c1cc(sc1C[NH2+]CC2CCCC2)Br C37257755
C[C@H](c1c(ccs1)Br)[NH2+][C@@H](C)C2CC2 C37259684
C[C@H](c1c(ccs1)Br)[NH2+][C@H](C)C2CC2 C37259688
C1CC(CCC1C(F)(F)F)[NH2+]C[C@H]2C[C@H]3C[C@@H]2C=C3 C37305901
CC[C@H](C)[NH2+][C@@H](C)c1ccc(s1)Br C38001600
CC[C@@H](C)[C@H](c1ccc(s1)Br)[NH2+]C C40236743
Cc1ccc(cc1[C@H]2CSCC[NH2+]2)C(C)(C)C C41305019
CC(C)c1ccc(cc1)SC[C@@H]2CCC[NH2+]C2 C43471586
Cc1ccc(cc1)[C@@H](C)[NH2+][C@@H]2C[C@@H]2c3ccccc3 C44673940
Cc1ccc(s1)[C@@H](C)[NH2+][C@H]2C[C@@H]2c3ccccc3 C44674553
C[C@@H](c1c(ccs1)Br)[NH2+][C@H]2CC2(C)C C45117748
c1cc(c(cc1Cl)S[C@H]2CC[NH2+]C2)Cl C51783943
C[C@H]1C[C@@H]1[NH2+]C2CC(C2)c3ccccc3Br C52273349
C[C@H]1C[C@@H]1[NH2+]C(c2cccs2)c3cccs3 C52274508
CC(C)(C)[NH2+]CCc1cc(cs1)Br C53302680
CC[NH2+]CC1(CCC1)c2c(cccc2Cl)Cl C53737943
C[C@@]1(C[C@H]1C[NH2+]C)c2cc(ccc2Cl)Cl C54589974
C[NH2+]C[C@]1(C[C@H]2CC[C@@H]1C2)Cc3ccc(s3)Cl C54638822
C[NH2+]C[C@]1(C[C@H]2CC[C@@H]1C2)Cc3cc(ccc3F)F C54638899
CC[C@]1(CC[NH2+][C@@H]1c2ccccc2)c3cccs3 C54684444
c1ccc(cc1)C[C@H]2[C@H](CC[NH2+]2)c3ccccc3F C54686704
CC(C)C[C@@H]1[C@@](CC[NH2+]1)(C)c2c(cccc2F)F C54928671
C[NH2+][C@@H]1CCC[C@@H]1c2cccc(c2Cl)Cl C55231793
CC[NH2+]C[C@H]1C[C@@H]1c2cc(cc(c2)Cl)Cl C54590862
CC[NH2+]C[C@@H]1C[C@H]1c2cc(cc(c2)Cl)Cl C54590864
CC[NH2+]C[C@@H]1C[C@]1(C)c2ccc(s2)Br C54591687
C[C@]1(C[C@H]1C[NH2+]C2CC2)c3cccc(c3)Br C54596097
CC(C)C[C@H]1[C@@]2(CCCc3c2ccs3)CC[NH2+]1 C61330143
CC(C)[C@H](c1cccs1)[NH2+][C@H]2CCCSC2 C61577611
C1CC[C@@H]([C@H](C1)C(F)(F)F)[NH2+][C@@H]2CCCSC2 C61578465
CCC1CCC(CC1)[NH2+]Cc2cc(c(c(c2)F)F)F C62708425
CC1CCC(CC1)C[NH2+]Cc2cc(c(c(c2)F)F)F C62815779
c1ccc(cc1)CC2(CC[NH2+]CC2)Cc3ccccc3 C62950986
CC[NH2+][C@H](c1ccc(c(c1)C)F)c2ccc(s2)C C63055786
CCc1ccc(cc1)C(=S)N2CC[NH+](CC2)CC C09189029
c1ccc(cc1)[C@@H]2CCC[NH+]2Cc3ccc(cc3)C#N C10087692
C/C=C(\C)/C[NH+]1Cc2cc(ccc2O[C@@H](C1)C)Cl C12035552
C1CCCN(CC1)C2CC[NH+](CC2)[C@@H]3C[C@H]4CC[C@@H]3C4 C19868262
Cc1c(n2cccc(c2[nH+]1)/C=C(\C)/c3ccccc3)C C29413833
Cc1cc(c(c(c1)C)C(=O)CC[NH+]2CCCCC2)C C32251728
Cc1cc(c(cc1C)C(=O)C[NH+]2CCCCCC2)C C34981373
Cc1cc(c(c(c1)C)C(=O)C[NH+]2CCCCCC2)C C34981374
Cc1cc(c(c(c1)C)C(=O)C[NH+]2CCCC[C@H]2C)C C34989853
Cc1ccc(c(c1)C(=O)[C@H](C)[NH+]2CCCCCC2)C C35020410
C[C@H]1CCCC[NH+]1CC(=O)c2cc(sc2Cl)Cl C35036108
c1cc(c(cc1C#N)F)C[NH+]2CC[C@@H]3CCCC[C@@H]3C2 C35175655
Cc1cc(c(c(c1C)C(=O)CC[NH+]2CCCC2)C)C C36193651
Cc1cc(c(c(c1C)C(=O)C[NH+]2CCC[C@@H](C2)C)C)C C36193664
CC[C@@H]1CC[C@@H]([C@@H](C1)[NH+]2CCc3c(ccs3)C2)C#N C37145867
CC(C)(C)[C@@H]1CC[C@H]([C@@H](C1)[NH+](C)[C@@H]2CCSC2)C#N C37174795
CCc1ccc(s1)C(=O)C[NH+]2[C@@H](CCC[C@@H]2C)C C37333419
C[C@H]1CCC[C@@H]([NH+]1CC(=O)c2ccc(cc2)SC)C C37333497
Cc1ccccc1Cn2ccc(=[NH+]Cc3ccccc3)cc2 C00973156
Cc1ccc(cc1)CN2CC[NH+](CC2)C[C@H]3C[C@H]4C[C@@H]3C=C4 C19789304
C[C@H]1C(=c2ccccc2=[NH+]1)/C=C/C(=O)c3ccccc3 C38610887
CC(C)(C)[C@H]1C(=c2cc(ccc2=[NH+]1)C(F)(F)F)C=O C38806019
CCO[C@@H]1C[C@@]2(CC[C@@H](C2)Cl)[NH+](C1)Cc3ccccc3 C39503206
COc1ccc2c(c1)CCC=C2[C@@H]3C=c4ccccc4=[NH+]3 C39568776
Cc1ccc(cc1)C(=O)/C=C/C2=c3ccccc3=[NH+]C2 C39569591
C[C@@]12C[C@@H](CC(C1)(C)C)[NH+](C2)Cc3ccccc3C#N C31945816
C[C@@H]1CC[NH+](C1)CC(=O)c2cc(sc2Cl)Cl C40718930
Cc1cc(c(c(c1)Br)OCC[NH+](C)C)C C41405960
C[NH+](Cc1ccccc1C#N)Cc2ccc(s2)Cl C42211276
C[NH+](Cc1ccc(cc1F)C#N)Cc2ccc(s2)Cl C42316478
C[C@@H]1CCC[C@@H](C1)[NH+](C)Cc2ccc(cc2F)C#N C42373858
Cc1ccccc1C(=O)c2ccccc2C[NH+]3CCCC3 C02515542
Cc1ccccc1C(=O)c2ccccc2C[NH+]3CCC3 C02515595
C[C@@H]1CCC[C@@H](C1)[NH+](C)[C@@H](C)c2nc(cs2)CCl C43520772
c1cc2c(ccc(c2nc1)C[NH+]3C[C@H]4CC[C@@H]3C4)Cl C48659399
CCC(C)(C)[C@H]1CC[C@H]([C@@H](C1)[NH+]2CCCSCC2)C#N C48896141
c1c(c(sc1Cl)Cl)C(=O)C[NH+]2C[C@H]3CC[C@@H]2C3 C49716410
CC(C)(C)C1CC[NH+](CC1)Cc2nc(cs2)CCl C50347714
CC(C)(C)[C@@H]1CC[C@H]([C@@H](C1)[NH+]2Cc3ccccc3C2)C#N C50911292
CC(C)(C)[C@H]1CCC(=O)[C@@H](C1)C[NH+]2CCCCCC2 C53925219
CCC[C@@H]1CCC(=O)[C@H](C1)C[NH+]2CCc3c(ccs3)C2 C53925287
C[C@H]1CCC(=O)[C@@H](C1)C[NH+]2CC[C@@H]3CCCC[C@@H]3C2 C53927607
C[C@@H]1CCC(=O)[C@H](C1)C[NH+]2CC[C@@H]3CCCC[C@@H]3C2 C53927609
CC(C)(C)[C@@H]1CCC(=O)[C@@H](C1)C[NH+]2Cc3ccccc3C2 C53927879
C[C@H]1CCCC[C@H]1[NH+](C)Cc2ccc(cc2F)C#N C55386701
C1CCC(CC1)C[NH+]2CCCN(CC2)C/C=C/Cl C56495571
C[C@H]1C[C@@H](C[NH+](C1)Cc2c(ccc(n2)Cl)Cl)C C61630294
C[C@@H]1CC[NH+]([C@@H](C1)C)Cc2c(ccc(n2)Cl)Cl C61631524
C1CCC2(CC1)CC[NH+](CC2)C[C@@H]3CCCCC3=O C61822175
CC1(CCC[NH+]1CC(=O)c2ccc(cc2)Br)C C63071722
C[C@@H]1CCCC[C@H]1[NH2+]Cc2ccc(o2)Br C19945150
C[C@@H]1CCC[C@H](C1[NH2+]C2CCN(CC2)C(C)C)C C20188994
C[C@H](c1ccc(s1)c2cccc3c2nccc3)[NH2+]C C34671504
CC(C)N1CCC(CC1)[NH2+]C2C3CC4CC(C3)CC2C4 C35161999
CC[NH2+][C@H](c1ccc(o1)C)c2ccc(s2)Cl C35552800
Cc1c(nc(s1)C)[C@@H](C)[NH2+][C@H]2CCC[C@@H]([C@@H]2C)C C36664955
Cc1c(scn1)[C@@H](C)[NH2+]C2C3CC4CC(C3)CC2C4 C37300321
Cc1ccc(c(c1)[C@H](C)[NH2+]C2=CC3=CC=N[C@@H]3C=C2)C C39567546
Cc1c(sc(n1)c2c(cccc2F)F)[C@H](C)[NH2+]C C40994246
C[C@H]1CCC[C@](C1)(c2nc(cs2)C(C)(C)C)[NH2+]C C41187211
CC[NH2+]C1(CCCCCC1)c2nc3c(s2)CCC3 C41191872
CC[NH2+]C1(CCCCC1)c2nc3c(s2)CCC3 C41192052
Cc1c(sc(n1)[C@@]2(CCCC[C@H]2C)[NH2+]C(C)C)C C41196572
Cc1c(sc(n1)C2(CCCCCC2)[NH2+]C3CC3)C C41199328
Cc1cc([nH+]c(c1[C@@H](C)Nc2cccc(c2C)F)C)C C43320261
CCC[NH2+][C@H]1c2cccc(c2O[C@@H]1C)Br C43634699
CC[NH2+][C@@H]1CCC[C@H]1O[C@@H]2C[C@@H](CC(C2)(C)C)C C44071624
CCC[C@H]1CC[C@@H]([C@@H](C1)[NH+]2CCCC[C@@H]2CC)O C44128963
C[C@H]1CCC[C@@H](C1)OC2(CCC(CC2)C)C[NH2+]C C50497842
C[C@@H]1CCC[C@@](C1)(C[NH2+]C)O[C@@H]2CCCC[C@@H]2C C50504313
Cc1c(sc(n1)C(C)(C)C)[C@@H](C)[NH2+]C2CCC2 C52208606
Cc1c(sc(n1)c2c(cccc2Cl)F)[C@@H](C)[NH2+]C C52903453
Cc1ccc(cc1)[C@@H](C)NC2=[NH+]C3(CCCC3)CS2 C53066486
CCC(C)(C)NC1=[NH+][C@@]2(CCC[C@@H](C2)C)CS1 C53098550
CC(C)(C)[C@H]1CCCC[C@@H]1[NH+]2CCC[C@@H](C2)NC C53201511
CCC(C)(C)[C@@H]1CCc2c(sc(n2)C[NH2+]C)C1 C53294127
Cc1ccc(c(c1)C)N(C)C[C@H]2CCC[C@@H]2[NH2+]C C53875447
CC1CC[NH+](CC1)C[C@H]2C[C@@H](CC[C@@H]2O)C(C)(C)C C53881632
CCC[C@@H]1CC[C@@H]([C@@H](C1)C[NH+]2CCCCCC2)O C53881844
C[C@@H]1CC[C@@H]([C@@H](C1)C[NH+](C)CC2CCCCC2)O C53924127
CC[C@H](C)CNC1=[NH+]C2(CCC(CC2)C)CS1 C54489034
C[C@@H]1CCCC[NH+]1[C@@H]2C[C@@H](CC[C@@H]2NC)C(C)C C54554598
CC[NH2+]C1(CCC(CC1)C(C)C)c2nccs2 C54557552
CC[NH2+]C1C[C@H]2CCC[C@@H](C1)N2c3cc(ccc3F)C C54601882
C[C@@H]1C[C@@H]1c2ccc(o2)[C@@H]3CC[NH2+][C@@H]3c4ccccc4 C54683173
C[C@H]1C[C@H]([C@@H](CN1C)C)[NH2+]CCC2CCCCC2 C37740013
CCN[C@H]1CCCCCC[C@H]1[NH+]2CCC(CC2)C C43806649
CCN[C@@H]1CCCCC[C@H]1[NH+]2CC[C@@H](C[C@@H]2C)C C51731529
C[C@H](c1ccsc1)Nc2cc[nH+]c3c2cccc3 C61364495
Cc1ccc(cc1)[C@@H](c2cccc3c2cccn3)[NH2+]C C61414151
CCN[C@@H]1c2ccccc2C[C@H]1[NH+]3CCC(CC3)(C)C C61819698
CCC[C@@H]1CC[C@@H]([C@@H](C1)[NH+]2CCC(CC2)(C)C)O C61821471
Cc1ccccc1C2CC(C2)[NH2+][C@H]3CCC[C@H]3C#N C61892009
C[C@H]1CCC[C@H](C1)N2C[C@@H]([NH2+]C[C@@H]2C(C)C)C(C)C C62663206
c1cc(cc(c1)Br)CC(=[NH2+])N2CCCCC2 C62995468
CC(C)(C)CNC1=[NH+][C@@H](CS1)c2ccccc2 C63002130
CCC(C)(C)[C@H]1CC[C@@H]([C@@H](C1)[NH+]2CCCC2(C)C)O C63072437
CC(C)[C@H]1CC[C@@H]([C@@H](C1)C[NH+]2CCCC2(C)C)O C63073584
CC(C)[C@@H]1CC[C@H]([C@@H](C1)C[NH+]2CCCC2(C)C)O C63073585
CCC1CCC(CC1)[NH+]2CCCC[C@H]2[C@@H]3CCCN3 C63188388
C=CCNC(=S)NNC(=O)CNC(=O)c1ccc(cc1Cl)Cl C01920297
Cc1cccc(c1NC(=S)NNC(=S)NC(=O)c2ccco2)C C05657737
CSCC[C@@H](C(=O)Nc1ccc(cc1)c2nccs2)NC(=O)N C08229666
Cc1ccc(cc1)C[C@@]2(CCC(=O)N2)CCC(=O)N[C@@H](C(C)C)C(=O)N C11975045
C[C@H](c1ccccc1)NC(=O)C[C@@H](c2ccccc2Cl)NC(=O)N C13016618
CC[C@@H](c1ccc(cc1)C)NC(=O)C[C@H](c2ccccc2)NC(=O)N C14481950
CC[C@@H](c1ccc(cc1)C)NC(=O)C[C@@H](c2ccccc2)NC(=O)N C14481952
C[C@H](c1cc2ccccc2o1)NC(=O)C[C@@H](c3ccccc3)NC(=O)N C14529961
C[C@H](c1cc2ccccc2o1)NC(=O)C[C@H](c3cccs3)NC(=O)N C14529969
CCCNC(=S)NNC(=O)CCNC(=O)c1ccc(cc1)Cl C15559948
c1ccc(cc1)C2=NN([C@@H](S2)[C@H]([C@H]([C@H](CO)O)O)O)c3ccccc3 C16953248
CC(=O)c1cc([nH]c1)C(=O)NNC(=S)Nc2ccccc2C(F)(F)F C21346476
CC(C)[C@H](C(=O)NNC(=S)NC1CC1)NC(=O)c2cccs2 C22890880
CCc1cccc(c1NC(=S)NNC(=O)[C@@H](C)NC(=O)c2cccs2)C C25353816
C[C@@H]1CCC[C@@H]([C@@H]1C)NC(=S)NNC(=O)CCNC(=O)[C@@H]2C[C@@H]2C C31545049
Cc1ccc(c(c1)CCNC(=O)[C@@H](CCSC)NC(=O)N)OC C32744849
COc1c(c(ccc1)/C=[NH+]/CCC/[NH+]=C/c2c(c(ccc2)OC)O)O C17354621
Cc1ccccc1[C@@H](CC(=O)NC[C@H](C)N(C)c2ccccc2)NC(=O)N C40108911
C[C@H](c1ccccc1F)NC(=O)C[C@H](c2ccccc2F)NC(=O)N C40498454
COCCNc1c(c(ncn1)Nc2ccc(cc2F)Br)N C40783961
CC(C)(CNC(=O)C(=O)Nc1ccccc1CC(=O)N)c2ccccc2 C41830093
CC(C)[C@@H](C(=O)NNC(=S)NCC=C)NC(=O)c1ccccc1F C41961678
c1ccc(cc1)Sc2ccccc2NC(=O)C(=O)NCCCC(=O)N C42043881
c1c(cnc(c1Cl)NCCNC(=O)NCCCO)C(F)(F)F C42902071
CCCNC(=O)CCNS(=O)(=O)c1cc(ccc1N)Br C45069518
```
