## Supplementary material for "Using Single Protein/Ligand Binding Models to Predict Active Ligands for Unseen Proteins": Code and dataset: CHEMBL213 (part 2 of 2)

```
C[C@@H](c1ccc(cc1)OC(C)C)NC(=O)[C@H](CCSC)NC(=O)N C45426499
c1ccc(c(c1)CSCCNC(=O)C[C@@H](c2ccccc2F)NC(=O)N)C#N C46671287
c1cc(cc(c1)F)Cc2cnc(s2)NC(=O)CCCCNC(=O)N C47510177
c1cc(ccc1CCNC(=O)C(=O)Nc2c(ccs2)C(=O)N)C(F)(F)F C47963659
CCCCC[C@@H](C)NC(=O)C(=O)Nc1ccc(c(c1)C(=O)N)Cl C48650511
CCCCC[C@H](C)NC(=O)C(=O)Nc1ccc(c(c1)C(=O)N)Cl C48650512
Cc1ccc(cc1)CSCCNC(=O)C(=O)Nc2cccc(c2C)C(=O)N C49050967
Cc1c(cccc1NC(=O)C(=O)NCCSc2ccccc2)C(=O)N C49149768
c1cc(sc1S(=O)(=O)NCCC/C(=N\O)/N)Br C54136455
CC[C@H](C/C(=N/O)/N)NS(=O)(=O)c1cc(sc1Cl)Cl C54176685
CC[C@H](C/C(=N/O)/N)NS(=O)(=O)c1ccc(s1)Br C54176713
CN(CCCNC(=O)Nc1ccccc1CC(=O)N)c2ccccc2F C56604875
CC(=O)c1ccccc1NC(=O)CNc2ccccc2SCC(=O)N C15359793
CSc1ccc(cc1)/C=C/C(=O)NCc2ccc(cc2)C(=O)NCC(=O)N C58368908
CCc1ccc(c(c1NC(=O)C(=O)NCc2cccc(c2)C(=O)N)CC)Cl C62149135
C[C@H](C(=O)NNC(=S)NCC(F)(F)F)NC(=O)c1cccs1 C64081988
CC[C@H](C)[C@@H](C(=O)Nc1ccc2c(c1)sc(n2)C3CC3)NC(=O)N C64089800
CCC[C@@H](C(=O)N[C@H](CC)c1ccccc1OC(F)F)NC(=O)N C64291037
CC(C)c1ccccc1NC(=S)NNC(=O)CNC(=O)c2ccsc2 C66122449
C[C@@H](C(=O)NNC(=S)Nc1ccccc1C(C)C)NC(=O)C2CCC2 C66123343
CC(C)[C@H](C(=O)NNC(=S)Nc1ccccc1C(F)(F)F)NC(=O)C C21345092
CCS[C@H](C(C)C)C(=O)Nc1nc(cs1)c2cc([nH]c2)C(=O)N C66282441
CCCC[C@H](C(=O)NCc1ccc(c(c1)F)N(CC)CC)NC(=O)N C66841404
CCc1cccc(c1NC(=S)NNC(=O)CNC(=O)CC(C)(C)C)C C67463367
C[C@H]1CCCC[C@H]1NC(=S)NNC(=O)CNC(=O)c2ccsc2 C67464491
c1ccc(c(c1)NC(=O)/C(=N\NC(=[NH2+])N)/[C@H](C#N)c2nc(cs2)c3ccc(cc3)[N+](=O)[O-])[N+](=O)[O-] C05810127
CCC(C)(C)NC(=O)[C@@H](c1ccc(o1)C)N(c2ccc(cc2)C)C(=O)c3c(c(ns3)C(=O)N)N C06462129
CCC(C)(C)NC(=O)[C@@H](c1ccc(o1)C)N(c2ccc(cc2)F)C(=O)c3c(c(ns3)C(=O)N)N C06462130
CCC(C)(C)NC(=O)[C@H](c1ccc(cc1)O)N(c2ccc3c(c2)OCO3)C(=O)c4c(c(ns4)C(=O)N)N C06462207
C/C(=N/Nc1nc2c(ncnc2n1[C@H]3[C@@H]([C@@H]([C@@H](O3)CO)O)O)N)/COc4ccccc4Br C09975175
C/C(=N/Nc1nc2c(ncnc2n1[C@H]3[C@H]([C@@H]([C@@H](O3)CO)O)O)N)/COc4ccccc4Br C09975176
c1cc(ccc1/C=N/Nc2nc3c(ncnc3n2[C@@H]4[C@H]([C@@H]([C@@H](O4)CO)O)O)N)c5ccc(cc5)[N+](=O)[O-] C09975203
c1cc(ccc1/C=N/Nc2nc3c(ncnc3n2[C@H]4[C@H]([C@@H]([C@@H](O4)CO)O)O)N)c5ccc(cc5)[N+](=O)[O-] C09975204
Cc1ccc(cc1)N([C@@H](c2ccc(cc2)F)C(=O)NCCOC)C(=O)c3c(c(ns3)C(=O)N)N C12467240
Cc1ccc(cc1Cl)N([C@@H](c2ccc(cc2)F)C(=O)NCCOC)C(=O)c3c(c(ns3)C(=O)N)N C12467303
Cc1ccc(cc1)N([C@H](c2ccc(cc2)N(C)C)C(=O)NCCOC)C(=O)c3c(c(ns3)C(=O)N)N C06245117
c1ccc(c(c1)N([C@@H](c2ccc(cc2)F)C(=O)NC[C@@H]3CCCO3)C(=O)c4c(c(ns4)C(=O)N)N)F C12473305
Cc1ccc(c(c1)C)N([C@H](c2ccc(o2)C)C(=O)NCCC(C)C)C(=O)c3c(c(ns3)C(=O)N)N C12480033
C1CCC(CC1)C[C@@H](C(=O)N)NC(=O)[C@H]2CN(CCN2C(=O)C3CC[NH2+]CC3)C(=O)C4CC[NH2+]CC4 C12605007
Cc1ccc(cc1)[C@H](C(=O)NC2CCCC2)N(c3cc(ccc3OC)C)C(=O)c4c(c(ns4)C(=O)N)N C12702237
c1cc(sc1)[C@H](C(=O)NC2CCCC2)N(c3ccc4c(c3)OCO4)C(=O)c5c(c(ns5)C(=O)N)N C12711061
c1cc(sc1)[C@@H](C(=O)NC2CCCC2)N(c3ccc4c(c3)OCO4)C(=O)c5c(c(ns5)C(=O)N)N C12711064
Cc1ccc(c(c1)C)N([C@H](c2cccs2)C(=O)NC[C@H]3CCCO3)C(=O)c4c(c(ns4)C(=O)N)N C12711252
Cc1ccc(c(c1)C)N([C@@H](c2ccc(cc2)OC)C(=O)NC(C)(C)C)C(=O)c3c(c(ns3)C(=O)N)N C12711512
Cc1ccc(o1)[C@@H](C(=O)NC2CCCCC2)N(c3ccc4c(c3)OCO4)C(=O)c5c(c(ns5)C(=O)N)N C12714830
c1ccc2c(c1)ccc(c2/C=C/c3c(=O)n(c(nn3)Nc4ccc(cc4)S(=O)(=O)N[C@H]5C=CNO5)N)O C15222519
COCCNC(=S)N[C@H]1C[C@H]2C(=O)NC[C@H]([NH+]2C1)CCC(=O)N3CCN(CC3)c4cccc[nH+]4 C15708167
C[C@]12CCC(=O)C=C1CC[C@H]3[C@@H]2[C@@H](C[C@]4([C@H]3CC[C@@]4(C(=O)COC(=O)[C@@H](CCC(=O)[O-])[NH3+])O)C)O C17161948
c1cc(ccc1c2csc3c2c(=O)[nH]c(n3)SCC(=O)Nc4cc(cc(c4)C(=O)N)C(=O)N)F C18023472
Cc1ccc(cc1)[C@H](C(=O)NC2CCCC2)N(CCCN3CCOCC3)C(=O)c4c(c(ns4)C(=O)N)N C19941109
c1ccc2c(c1)ccc(c2/C=N/Nc3nnc(n3N)SCC(=O)NCc4ccc5c(c4)OCO5)O C20916118
c1ccc2c(c1)ccc(c2/C=N/Nc3nnc(n3N)SCC(=O)N[C@H]4CCCc5c4cccc5)O C20916959
CCOC(=O)c1c(n(c2c1c3c(c(nc(c3c(n2)N)N)N4CCCCC4)C#N)NC(=O)OC(C)(C)C)C C14082944
Cc1c(c(n(n1)c2ccccc2)C)[C@@H]3C(=O)NCC[NH+]3CC(=O)Nc4cc(cc(c4)C(=O)N)C(=O)N C24215579
COc1cc(c(cc1c2coc3cc(c(c(c3c2=O)O)OC)O[C@@H]4[C@H]([C@@H]([C@@H]([C@@H](O4)CO)O)O)O)O)OC C31161525
Cc1ccc(cc1Cl)N2C(=O)[C@H]3[C@H]([NH2+][C@@]([C@@H]3C2=O)(CCCNC(=O)N)C(=O)[O-])c4ccc(cc4)C#N C33519202
COc1cc(c(cc1c2coc3cc(c(c(c3c2=O)O)OC)O[C@@H]4[C@@H]([C@@H]([C@@H]([C@@H](O4)CO)O)O)O)O)OC C35457336
CC1=C(C(CCC1)(C)C)C(=O)O[C@H]2[C@H]([C@@H]([C@@H]([C@@H](O2)CO[C@@H]3[C@@H]([C@@H]([C@@H]([C@@H](O3)CO)O)O)O)O)O)O C35465940
Cc1ccc(c(c1)C)N([C@@H](c2ccc(o2)C)C(=O)NC[C@@H]3CCCO3)C(=O)c4c(c(ns4)C(=O)N)N C12714879
CCCCn1c(c(c(=O)[nH]c1=O)N(CCCC)C(=O)CCNC(=O)NC23CC4CC(C2)CC(C4)C3)N C12895156
c1cc(sc1)[C@@H](C(=O)NC[C@H]2CCCO2)N(c3ccc(cc3)Cl)C(=O)c4c(c(ns4)C(=O)N)N C12706379
Cc1cc(c(cc1Nc2c(c(ncn2)NNC(=O)c3ccccn3)N)Cl)[C@H](C#N)c4ccc(cc4)Cl C40688762
c1cc2c(cc1CNc3nc(c(c(n3)Nc4c(c5c(s4)CCCC5)C(=O)N)[N+](=O)[O-])N)OCO2 C41026380
Cc1c[nH+]c(c(c1OC)C)CN2CC(=O)N(c3c2nc(nc3Cl)N)[C@H](C)C(=O)NCC[NH+](C)C C43076247
CC(C)(C)N1C(=O)[C@H]2[C@@H]([NH2+][C@@]([C@@H]2C1=O)(CCCNC(=O)N)C(=O)[O-])c3cc(ccc3OC)Br C33880697
c1cc(cc(c1)[N+](=O)[O-])N2C(=O)[C@H]3[C@H]([NH2+][C@@]([C@@H]3C2=O)(CCCNC(=O)N)C(=O)[O-])c4ccc(cc4)C#N C33519200
c1cc2c(cc1[C@@H]3[C@H]4[C@@H](C(=O)N(C4=O)C5CCCCC5)[C@@]([NH2+]3)(CCCNC(=O)N)C(=O)[O-])OCCO2 C33910424
c1cc2c(cc1[C@H]3[C@H]4[C@@H](C(=O)N(C4=O)C5CCCCC5)[C@@]([NH2+]3)(CCCNC(=O)N)C(=O)[O-])OCCO2 C33910425
c1cc(ccc1C(=O)/C(=N\NC(=O)C(=O)N)/C[C@@]2(c3cc(ccc3NC2=O)[N+](=O)[O-])O)Br C48553557
Cc1c2c([nH]n1)ncc(n2)c3cc(cnc3c4ccoc4C)OC[C@H](CC5=c6ccccc6=[NH+]C5)[NH3+] C52569923
c1ccc(cc1)c2c(cn(n2)CC(=O)N)/C=N/NC(=O)c3c(n(nn3)c4c(non4)N)CN5CCc6c5cccc6 C01873574
c1cc(ccc1/C=C/C=N/[NH+]=C2NCCCN2)c3cn4cc(ccc4n3)/C=C/C=N/NC5=[NH+]CCCN5 C27436586
CCCC1=N[C@@H]2N[C@@H](NN2C(=C1)Nc3cccc(c3)C(=O)NC4[NH+]=c5ccccc5=[NH+]4)c6cccnc6 C64791764
CCCC1=N[C@@H]2N[C@H](NN2C(=C1)Nc3cccc(c3)C(=O)NC4[NH+]=c5ccccc5=[NH+]4)c6cccnc6 C64791770
Cc1c2c(c(c(c1OC)C/C=C(\C)/CCC(=O)O[C@H]3[C@@H]([C@@H]([C@@H]([C@@H](O3)CO)O)O)O)O)C(=O)OC2 C65747904
c1cc(sc1)S(=O)(=O)Nc2cc(ccc2N3CCN(CC3)c4c(cc(c[nH+]4)C(F)(F)F)Cl)C(F)(F)F C03104276
CCC(C)(C)n1c(nnn1)[C@@H](c2cc3cc(ccc3[nH]c2=O)C)[NH+]4CCN(CC4)c5cc(ccc5C)Cl C06077550
CCc1ccc2c(c1)cc(c(=O)[nH]2)[C@@H](c3nnnn3C(C)(C)C)[NH+]4CCN(CC4)c5cc(ccc5C)Cl C06135151
CC1(C[C@@H]2C[C@](C1)(C[NH+]2CN3c4ccccc4/C(=N/NC(=O)CSc5nc6ccccc6o5)/C3=O)C)C C02236878
COc1ccc2cc(c(=O)[nH]c2c1)[C@@H](c3nnnn3Cc4ccc(cc4)F)[NH+]5CCCC6(C5)CCCCC6 C06282866
CC[C@H](c1nnnn1CCc2ccccc2)[NH+](Cc3ccc(cc3)F)Cc4cc5ccc(c(c5[nH]c4=O)C)C C13065138
Cc1cc(c2cc(c(=O)[nH]c2c1)[C@H](c3nnnn3C4CCCC4)[NH+](Cc5ccco5)Cc6cccs6)C C06301790
CC[NH+](CC)CCCN1[C@H](/C(=C(/c2c(nc3n2cccc3)C)\O)/C(=O)C1=O)c4cccc(c4)Br C09007852
Cc1ccc(c2c1cc(c(=O)[nH]2)[C@@H](c3nnnn3C4CCCC4)[NH+](CCc5ccccc5)Cc6ccccc6)C C06322042
Cc1ccc2cc(c(=O)[nH]c2c1)[C@H](c3nnnn3C4CCCC4)[NH+](Cc5ccccc5Cl)Cc6ccco6 C06409979
CCOC(=O)c1c2c(sc1/[NH+]=c\3/c(cc4cccc(c4o3)OC)C(=O)Nc5ccccc5F)CCCC2 C27520958
CN(C1CCCCC1)S(=O)(=O)c2ccc(cc2)C(=O)Nc3nc4c(s3)C[NH+](CC4)Cc5ccccc5 C15880237
Cc1ccc(cc1)c2nc(on2)C[NH+]3CCC(CC3)C(=O)NCCSCc4c(cccc4Cl)Cl C30975732
C[C@H](c1ccc(cc1)N2CCCCC2)NC(=O)C3CC[NH+](CC3)Cc4nc(no4)c5ccc(cc5)C(C)(C)C C30977923
Cc1ccc2c(c1)OC(C[C@H]2NC(=O)C3CC[NH+](CC3)Cc4nc(no4)c5ccc(cc5)C(C)(C)C)(C)C C30977962
c1ccc(c(c1)c2nc(on2)C[NH+]3CCC[C@@H](C3)C(=O)Nc4ccccc4C(=O)N5CCCCCC5)Cl C31049290
Cc1ccc(cc1)CSCCNC(=O)[C@@H]2CCC[NH+](C2)Cc3nc(no3)c4ccc(cc4Cl)Cl C31054655
c1ccc(c(c1)NC(=O)[C@@H]2CCC[NH+](C2)Cc3nc(no3)c4cccs4)SCc5ccc(cc5)Cl C31057368
COc1ccc(cc1OC)[C@@H]2C[C@H](n3c(cc(n3)C(=O)N4CC[NH+](CC4)C5C6CC7CC(C6)CC5C7)N2)C(F)(F)F C00719918
CCC(C)(C)c1ccc2c(c1)N(C(=O)CO2)Cc3ccc(o3)C(=O)NC4CC[NH+](CC4)Cc5ccccc5 C33416239
Cc1ccc(cc1)NC(=O)Cn2c(=O)c3c4c(sc3nc2N5CC[NH+](CC5)CC(=C)C)COC(C4)(C)C C34734725
Cc1c(sc2c1c(nc(n2)SCC(=O)N3CCCC3)N4CC[NH+](CC4)CC(=O)NC5CCCCC5)C C34759878
Cc1ccc(c(c1)C)C[NH+]2CCN(CC2)c3c4c(c(sc4nc(n3)SCC(=O)Nc5ccccc5)C)C C34760190
CC[C@H](c1nc2ccccc2c(=O)n1CCOC)[NH+]3CCN(CC3)C(=O)Nc4ccc(c(c4)Cl)Cl C35035774
CC[C@@H](c1nc2ccccc2c(=O)n1c3ccc(cc3)F)N(CC[NH+](C)C)C(=O)Nc4ccc(cc4F)F C35072837
Cc1ccc(cc1)Cc2nc3c(c(nn3c4ccc(cc4)F)C)c(n2)N5CC[NH+](CC5)Cc6ccccc6O C35579182
Cc1ccsc1[C@H]2c3c(nn(c3N(C(=O)CS2)CC(=O)NCC[NH+](C)C)C(C)(C)C)c4ccccc4 C35593201
CC[C@@H](C(=O)NC1CC[NH+](CC1)Cc2ccccc2)Sc3nc(c(c(=O)n3C)Cc4ccc(cc4)F)C C35701832
Cc1ccc(cc1)[C@H]2c3cc(ccc3CCN2C(=O)C4CCCC4)OCc5nc(co5)C(=O)NCC[NH+](C)C C35862555
Cc1ccc(cc1)C2=NN([C@@H](C2)c3ccc(cc3)Cl)C(=[NH2+])S[C@@H]4CC(=O)N(C4=O)c5ccc(cc5)F C08440307
c1ccc(cc1)C[NH+]2CCN(CC2)[C@H](c3ccc(cc3)[N+](=O)[O-])c4c(n5c(s4)nc(n5)c6ccco6)O C22852314
CC(C)C[C@@H](C(=O)Nc1ccc(cc1)N(C)C)N2CC[C@]3(C2=O)CCC[NH+]3Cc4nc(no4)c5ccccc5 C39266392
Cc1ccc(cc1)c2nnc3n2c4ccccc4n(c3=O)CCC(=O)NC5CC[NH+](CC5)Cc6ccccc6 C40843339
Cc1cc(n(n1)c2nc(cc(n2)SCCC(=O)NC3CC[NH+](CC3)Cc4ccccc4)c5ccccc5)C C40850501
CC[NH+]1CCN(CC1)CCNC(=O)C2CCN(CC2)c3ccc(cc3F)c4nc(on4)c5ccc(cc5)F C40906273
Cc1ccc(cc1)CS(=O)(=O)c2ncc(c(n2)Cl)C(=O)NC[C@@H](c3cccs3)[NH+]4CCCCC4 C40986363
CCc1cc2c(s1)cc3n2C[C@@](N(C3=O)CCC[NH+]4C[C@@H](C[C@@H](C4)C)C)(C)C(=O)NC5CCCCCC5 C21522669
CCN1c2ccccc2C(=C(S1(=O)=O)C(=O)NCc3ccc(cc3)C[NH+]4CCCCC4)c5ccccc5 C44875399
c1ccc2c(c1)c(c3c(n2)C(=O)N(C3)C4CCCCC4)C(=O)NCCCN5CC[NH+](CC5)C6CCCCC6 C20105488
C[C@]12C[C@H](CC(C1)(C)C)[NH+](C2)CN3c4ccccc4/C(=N/NC(=O)CSc5nc6ccccc6o5)/C3=O C20568373
CC(C)C[NH+](Cc1c(ccc2c1oc(=O)cc2c3cc4cc(ccc4oc3=O)Br)O)CC(C)C C41513758
CCn1cc(c2c1ccc(c2)OC)/C=C/3\C(=O)c4c(cc(c(c4O3)CN5CCN(CC5)c6cccc[nH+]6)O)C C41585867
Cc1cccc(c1)n2c(nnc2SCC(=O)Nc3ccc(cc3OC)[N+](=O)[O-])C4=c5ccccc5=[NH+]C4 C63253358
Cc1ccc(cc1)n2c3c(cc(c2=O)C(=O)N[C@H](CC4=c5ccccc5=[NH+]C4)C(=O)OC)C(=O)CC(C3)(C)C C63273814
COc1ccc(c(c1)N[C@H]2/C(=N/S(=O)(=O)c3ccc(cc3)Br)/N=c4ccccc4=[NH+]2)OC C39980296
Cc1ccc(cc1)[C@H]2[C@H]3C(=c4ccccc4=[NH+]3)C[C@@H]5N2C(=O)N(C5=O)c6ccc(cc6)C(=O)NCCC(C)C C63375607
CC(C)CCNC(=O)c1ccccc1N2C(=O)[C@@H]3CC4=c5ccccc5=[NH+][C@@H]4[C@H](N3C2=O)c6ccc(cc6)F C63375839
CC(C)c1ccc(cc1)[C@H]2[C@@H]3C(=c4ccccc4=[NH+]3)C[C@@H]5N2C(=O)N(C5=O)c6ccccc6C(=O)NCC=C C63375941
C[C@@H]([C@H]1NN=C(N1c2ccc(cc2)F)SCC3=NC(=O)C4=C5CCCC[C@@H]5SC4=N3)[NH+]6CCCCC6 C64337905
CC[NH+]1CCC2(CC1)N=C(C(=N2)SCC(=O)Nc3cc(ccc3OC)Cl)c4ccc(cc4)C(C)(C)C C35397175
CCOC(=O)c1c2c(sc1NC(=O)/C=C/c3ccccc3)C([NH2+]C(C2)(C)C)(C)C C04281228
Cc1ccc(c(c1)NC(=O)[C@H](c2ccccc2)[NH2+][C@@H](C)c3ccc4c(c3)OCCO4)C C08038399
Cc1c(sc(c1[C@@H](c2ccc(cc2)OC(F)F)Nc3cccc[nH+]3)NC(=O)c4ccco4)C C08763393
CC(C)c1ccc(cc1)NC(=O)C(=O)NC[C@H](c2ccc3c(c2)CCCN3C)[NH+]4CCCCC4 C09165350
CCC[NH+](CC(=O)Nc1ccc(cc1F)F)CC(=O)Nc2ccc(cc2Cl)Cl C02651634
CCc1ccccc1NC(=O)C[NH+]2CCN(CC2)C(=O)N[C@H](c3ccc(cc3)Cl)C(C)C C09940694
CC1(Cc2c(c(sc2C([NH2+]1)(C)C)NC(=O)CCCSCc3ccccc3)C#N)C C10618832
Cc1ccc(cc1)c2c(sc3c2c(=O)[nH]c(n3)C[NH+](C)CC(=O)Nc4cccc(c4C)C)C C12771851
COc1cc(c(cc1OC)Cl)[C@@H](c2cc(c3cccnc3c2O)Cl)Nc4cccc[nH+]4 C06395441
c1cc(ccc1[C@H]2[C@H](Oc3ccc(cc3S2)O)c4ccc(cc4)OCC[NH+]5CCCCC5)O C12503886
c1ccc(cc1)[C@@H]2CCC[NH+](CC2)Cc3ccc(c(=O)[nH]3)C(=O)NCc4cc5ccccc5s4 C14889005
C[NH+](CC(=O)Nc1ccccc1Sc2ccccc2)CC(=O)Nc3c(cccc3Cl)Cl C16636150
CC[NH+]1CCC[C@H]1CN(Cc2cc3c(cc(cc3[nH]c2=O)C)C)C(=O)NC4CCCCC4 C19527116
CC[NH+]1CCN(CC1)CCCNC(=O)c2c(c3ccccc3[nH]2)Sc4ccc(cc4)Cl C20466668
CC1(CC(CC([NH2+]1)(C)C)N(Cc2ccccc2F)C(=S)Nc3cc(ccc3Cl)OC)C C20568215
CCc1cccc(c1)/[NH+]=c\2/c(cc3c(cnc(c3o2)C)CO)C(=O)Nc4ccccc4CC C20616973
Cc1ccc(cc1)C[NH+]2CCN(CC23CCCCC3)C(=S)NCC(=O)N[C@@H]4CCCC[C@@H]4C C20688048
CC1(CC(CC([NH2+]1)(C)C)NC(=S)N(Cc2ccc(cc2)C(C)(C)C)Cc3ccco3)C C21262922
C[C@H]1CC(=O)Nc2ccccc2N1C(=O)CNc3ccccc3C[NH+](C)C4CCCCC4 C22356194
c1cc2c(cc1C3=CCN(CC3)/[NH+]=C(/C4CCCCC4)\[S-])c(c[nH]2)CC[NH+]5CCCC5 C27856384
CCC(=O)Nc1ccc(cc1)c2cc(c3ccccc3n2)C(=O)NCCC[NH+]4CCCC[C@H]4C C33106295
CC(C)c1ccc(cc1)[C@@H]2C[C@@H](C[C@H]3N2[C@@H](Cc4c3[nH]c5c4cccc5)C(=O)OC)[NH2+]C6CC6 C35424318
CC1=C[C@H]([C@@H](C[C@H]1Cc2nnc(o2)c3ccccc3)C(C)C)C[NH2+]CCc4c[nH]cn4 C35442640
CCC[NH+](CC(=O)Nc1ccc(c(c1F)F)F)CC(=O)Nc2cc(cc(c2)Cl)Cl C03584867
CCOc1ccccc1NC(=O)NC[C@H](c2ccc3c(c2)CCCN3C)[NH+]4CCCCC4 C38517674
CCOc1ccc2ccccc2c1C(=O)Nc3c(c4c(s3)C([NH2+]C(C4)(C)C)(C)C)C(=O)OC C38806227
C[C@]1(CN(C(=O)N1CC2(CC[NH+](CC2)Cc3ccccc3)C4CCCCC4)O)c5ccccc5O C39488108
Cc1ccc(o1)[C@H]2[C@H](CN(N2)c3cccc(c3)F)C[NH2+]C[C@@H]4C5=C(CCCCC5)N=N4 C39515829
c1ccc2=[NH+]CC(=c2c1)/C=N/NC(=O)c3ccc(cc3)C4=N[C@H](SC4)Nc5ccc(cc5)Cl C39708768
COc1ccc2c(c1)[nH]cc2CCNC3=[NH+][C@@H]([C@@H](S3)c4ccccc4)c5ccccc5 C39929689
CN(c1ccccc1)c2c(c(nc[nH+]2)N3CCN(CC3)C(c4ccccc4)c5ccccc5)N C40729746
CC[C@@H](C)C[NH+]1CCC(CC1)c2ccn3c(c2)nc(c3c4ccnc(n4)N)c5ccc(cc5)F C40975370
COc1ccc(cc1)[C@@H](c2c3c(sc2NC(=O)c4ccco4)CCCC3)Nc5cccc[nH+]5 C38550603
Cc1cccc([nH+]1)N[C@H](c2ccc(cc2)OC)c3c4c(sc3NC(=O)c5ccco5)CCCC4 C38551046
Cc1cc[nH+]c(c1)N[C@@H](c2cccc(c2)OC)c3c4c(sc3NC(=O)c5ccco5)CCCC4 C38551047
CCc1cc2c(cc1[C@H]3CSC[C@H]([NH2+]3)C(=O)NCCCOC(C)C)C(CCC2(C)C)(C)C C44164815
CCC[NH+]1CCC=C(C1)c2cccc(c2)Nc3nccc(n3)Nc4cc(ccc4C)OC C45227708
CC[NH+](CC)CCn\1c2ccccc2[nH]/c1=N\C(=O)Nc3ccccc3C(F)(F)F C32502536
Cc1cc(c(c(c1)C)c2csc(n2)NC(=O)C[NH+](C)CC(=O)Nc3c(cc(cc3C)C)C)C C14789111
Cc1ccc(o1)CN(C2CC([NH2+]C(C2)(C)C)(C)C)C(=S)Nc3ccc(cc3Cl)Cl C59095866
Cc1ccc(cc1C)NC(=S)N(Cc2ccc(o2)C)C3CC([NH2+]C(C3)(C)C)(C)C C59099773
Cc1cccc(c1Cl)NC(=S)N(Cc2ccc(cc2)N(C)C)C3CC([NH2+]C(C3)(C)C)(C)C C59187952
Cc1c(cccc1F)NC(=O)[C@H](CC2=c3ccccc3=[NH+]C2)NC(=O)OCC(C)C C63162844
Cc1cccc(c1)N2[C@H](NN=C2C3=c4ccccc4=[NH+]C3)SCC(=O)N[C@@H](C)c5ccccc5 C39946421
Cc1cccc(c1)N2[C@@H](NN=C2C3=c4ccccc4=[NH+]C3)SCC(=O)N[C@H](C)c5ccccc5 C39946422
c1ccc2c(c1)cccc2/C=N/NC(=O)[C@H](CC3=c4ccccc4=[NH+]C3)NC(=O)c5cccs5 C63266683
Cc1ccc(cc1)C(=O)NC(C(F)(F)F)(C(F)(F)F)NCCC2=c3ccccc3=[NH+]C2 C63513869
c1ccc(cc1)C[C@H]2Nc3ccccc3N2CC(=O)NCCC4=c5cc(ccc5=[NH+]C4)Cl C64480265
Cc1ccc(cc1)N/C(=N\C(=O)c2ccccc2C)/NCCC3=c4ccccc4=[NH+]C3 C65329919
Cc1cccc(c1C)N/C(=N\C(=O)c2cccc(c2)OC)/NCCC3=c4ccccc4=[NH+]C3 C65329935
C[NH+](CCC(=O)Nc1c(c2c(s1)CCCC2)C#N)CC(=O)Nc3ccc(c(c3)Cl)Cl C09125470
C[NH+](CC(=O)Nc1ccc(c(c1F)F)F)Cn2c(=S)sc(n2)Nc3ccccc3F C03387599
Cc1cccc2c1nc(s2)NC(=O)C(=O)NC[C@H](c3cccc4c3cccc4)[NH+]5CCCC5 C10086464
c1ccc(cc1)CCC[C@@]2(C(=O)NC(=O)N2)C3CC[NH+](CC3)Cc4ccc(cc4)Cl C12041380
CC(C)[C@@H](C(=O)NC[C@H](c1ccccc1Cl)[NH+]2CCCC2)NC(=O)c3ccccc3F C12763001
COc1ccc(cc1OC)[C@@H]2[C@@H]3CCCC[C@]3(CC[NH+]2CC(=O)Nc4ccc(cc4Cl)Cl)O C13777129
CCc1ccccc1NC(=O)C[NH+](C)Cc2[nH]c(=O)c3cc(sc3n2)c4ccccc4 C19530737
CCOc1cccc(c1O)[C@@H]2CC(=N[C@H]([NH2+]2)c3ccc(cc3)Cl)c4cccc(c4)OC C20763611
CCOc1cccc(c1O)[C@@H]2CC(=N[C@@H]([NH2+]2)c3ccc(cc3)C(F)(F)F)c4ccc5c(c4)OCO5 C20764099
c1ccc(cc1)C[NH+]2CC[C@H](C2)NC(=O)CSc3[nH]c(=O)c4c5c(sc4n3)CCCC5 C25603010
Cc1cc(cc(c1CCNC(=O)NCc2cc[nH+]c(c2)N3CCOCC3)C)C(C)(C)C C26383074
Cc1cc(sc1C(=O)NC[C@H](c2cccs2)[NH+]3CCC(CC3)C)NC(=O)c4ccco4 C27574957
CCCNC(=O)C[NH+]1CCC(CC1)NC(=O)/C=C/c2ccc(s2)c3ccc(cc3)Cl C29223043
CC[NH+]1CCC[C@@H]1CN(Cc2cc3cccc(c3[nH]c2=O)C)C(=O)NC4CCCCC4 C05939539
CCC(=O)Nc1ccc(cc1)c2cc(c3ccccc3n2)C(=O)NCC[NH+]4CCCC[C@@H]4C C33106297
CCc1c(sc2c1c(nc(n2)SCC(=O)N)N3CC[NH+](CC3)Cc4ccccc4)C C34762172
CC[C@H](c1ccccc1)C(=O)Nc2ccc(cc2)[C@@H]3C(=C([NH+]=C4N3CCCS4)C)C(=O)NC C35745988
CC[C@H](C[NH+](Cc1ccccc1)Cc2[nH]c(=O)c3c(csc3n2)c4cc(ccc4C)C)O C35746497
Cc1c2c(=O)[nH]c(nc2sc1C(=O)NC[C@@H](c3cccc(c3)F)[NH+](C)C)Cc4ccccc4 C22462854
Cc1c2c(=O)[nH]c(nc2sc1C(=O)NC[C@H](c3cccs3)[NH+](C)C)Cc4ccccc4 C25156087
Cc1cccc([nH+]1)N[C@H](c2ccccc2F)c3c(c(sc3NC(=O)c4ccco4)C)C C38547598
c1ccc(cc1)CNC(=O)CS[C@H]2NN=C(N2c3ccccc3)C4=c5ccccc5=[NH+]C4 C38628865
c1ccc(cc1)CCCNC(=O)[C@@H]2CN(CC23CC[NH2+]CC3)C(=O)c4ccc(o4)c5ccccc5 C39623764
CCc1ccc(cc1)[C@H](C)NC(=O)[C@@H]2CN(CC23CC[NH2+]CC3)C(=O)[C@@H](CC)c4ccccc4 C39696143
c1ccc(cc1)C[NH+]2CCC(CC2)NC(=O)c3csc(n3)NC(=O)c4ccc(cc4Cl)Cl C40355766
Cc1cccc([nH+]1)N[C@@H](c2ccc(cc2)SC)c3c4c(sc3NC(=O)c5ccco5)CCCC4 C38551109
C[C@@H](c1ccc(cc1Cl)Cl)[NH2+][C@@H](C)C(=O)Nc2ccc(c(c2)S(=O)(=O)N(C)C)Cl C45557389
C[C@H]1CCCC[NH+]1Cc2ccc(cc2)CNC(=O)c3ccc(c(c3)NC(=O)c4cccs4)Cl C46838048
c1cc2c(cc1Cl)nc([nH]2)CC[NH2+]Cc3cc4cc5c(cc4nc3c6ccsc6)OCO5 C15067625
Cc1c2cc(sc2n(n1)c3ccccc3)C(=O)NNC4=CC[NH+](CC4)Cc5ccccc5 C03226684
Cc1ccc\2c(c1C)NC(=O)/C2=N\NC(=O)C[NH+](Cc3ccccc3)Cc4ccccc4 C59146455
Cc1ccc(c(c1)[C@@H](C)NC(=O)NCc2ccc([nH+]c2)N3CCc4ccccc4C3)OC C59290873
C/C(=N\NC(=[NH2+])S[C@H]1CC(=O)N(C1=O)c2ccc(cc2)Cl)/c3ccc(cc3)C4CCCCC4 C59489283
C/C(=N\NC(=[NH2+])S[C@H]1CC(=O)N(C1=O)c2ccccc2)/c3ccc(cc3)C4CCCCC4 C59489349
C/C(=N/NC(=[NH2+])S[C@H]1CC(=O)N(C1=O)c2ccc(c(c2)Cl)Cl)/c3ccc(cc3)Cl C59516365
Cc1c(n(c(c1C#N)NC(=O)C[NH+]2CC[C@@H](C2)Nc3ccccc3)c4ccc(cc4)F)C C60370010
CC[NH+]1CCc2c(sc3c2C(=N[C@@H](N3)c4ccc(c(c4)OCC)OCc5ccccc5)O)C1 C15947289
Cc1c(c([nH]c1C(=O)NC[C@@H](c2ccc(cc2)OC)C3=c4ccccc4=[NH+]C3)C)C(=O)C C63159846
c1ccc(cc1)[C@H](C(=O)C2=c3ccccc3=[NH+]C2)Sc4nnc(n4N)Cc5ccccc5F C39945665
c1ccc2=[NH+]CC(=c2c1)C[C@H](C(=O)N/N=C/c3ccc(cc3)Cl)NC(=O)c4cccs4 C63266689
CN(C)c1ccc(cc1)[C@@H](CNC(=O)[C@H]2CC(=O)Nc3c2ccc(c3)F)C4=c5ccccc5=[NH+]C4 C63403740
Cc1ccc(cc1)C(=O)NC2=c3ccccc3=[NH+][C@@H]2C(=O)NCCc4ccc(cc4)Cl C63447875
Cc1ccc(cc1)C(=O)/N=C(/NCCC2=c3ccccc3=[NH+]C2)\Nc4ccc(cc4C)C C63588664
Cc1ccc(c(c1)C)NS(=O)(=O)c2cccc(c2)C(=O)NCCC3=c4ccccc4=[NH+]C3 C63885762
Cc1ccc2=[NH+]CC(=c2c1)CCNC(=O)[C@@H](C)N3c4ccccc4N[C@@H](C3=O)C(F)(F)F C64538279
Cc1ccc2=[NH+]CC(=c2c1)CCNC(=O)[C@H](C)N3c4ccccc4N[C@@H](C3=O)C(F)(F)F C64538281
Cc1ccc2=[NH+]CC(=c2c1)CCNC(=O)[C@H](C)N3c4ccccc4N[C@H](C3=O)C(F)(F)F C64538285
C[C@H](C(=O)NCCC1=c2cc(ccc2=[NH+]C1)Cl)N3c4ccccc4N[C@H](C3=O)C(F)(F)F C64538292
Cc1cc2c(cc1C)N(C(=O)[C@H](N2)C(F)(F)F)[C@@H](C)C(=O)NCCC3=c4ccccc4=[NH+]C3 C64538296
Cc1cccc(c1)CNC2=[NH+]CCNC23CCN(CC3)S(=O)(=O)c4ccc(cc4)C(C)(C)C C65074724
Cc1nc(c2c3c(sc2n1)CCCC3)NC[C@@H](c4ccccc4)[NH+](C)C C03338955
Cc1cc(c(c(c1Cl)S(=O)(=O)NCC(C)(C)C[NH+](C)C)C)Cl C06844673
C[NH+](Cc1ccc(cc1)F)Cc2[nH]c(=O)c3c(csc3n2)c4ccc(cc4)F C08395032
Cc1cc(c(c(c1C)S(=O)(=O)NC[C@H](c2ccsc2)[NH+](C)C)C)C C08896103
CCC[NH+]1CCC2(CC1)c3ccccc3[C@H]([C@@H]2OC)NC(=O)c4cccs4 C11783364
Cc1ccccc1c2ncc(cn2)C[NH+]3CCC[C@@](C3)(Cc4ccccc4)CO C12054186
c1cnn(c1)c2ccc(cc2)C[NH+]3CCC(CC3)(c4ccc(cc4)C(F)(F)F)O C12344407
CCCSc1ncc(cn1)C[NH+]2[C@@H]3CC[C@H]2CC(C3)(c4ccc(cc4)F)O C12345487
Cc1c(nc(o1)c2ccc(cc2)F)C[NH+]3CCC(CC3)[C@H](c4cccs4)O C12439438
Cc1ccc2c(c1)C[NH+](C[C@@H](O2)C)CCNC(=O)CSc3ccccc3 C12455671
Cc1ccc(c(c1)C)C[NH+](C)CCC(=O)Nc2c(c3c(s2)CCC3)C#N C12737220
c1ccc(c(c1)C[C@]2(CCC[NH+](C2)Cc3ccc4c(c3)nsn4)CO)F C15061550
c1ccc(cc1)C[NH+]2CCc3c(sc(n3)NC(=O)/C=C/c4ccccc4)C2 C15317930
C[C@@H]1C[C@H]1c2ccc(o2)/C=C/C(=O)NC3CC[NH+](CC3)Cc4ccccc4 C16199625
CC(C)(C)CN1CC[NH+](C[C@@H]1CCO)Cc2ccc3cc(ccc3n2)Cl C20454740
c1ccc(c(c1)CN[C@@H]2CCC[NH+](C2)CC3CCCCC3)Cn4cccn4 C20997604
Cc1cc(ccc1F)S(=O)(=O)NCC2CC[NH+](CC2)Cc3cccs3 C23127724
CNC(=O)c1ccc(s1)[C@H]2CCC[NH+]2Cc3cnc(s3)c4ccccc4 C23380109
CC1CC[NH+](CC1)[C@@H](CNS(=O)(=O)c2ccccc2F)c3cccs3 C23994486
c1c(cc(cc1C(F)(F)F)C(F)(F)F)c2[nH]c(=O)cc(n2)C[NH+]3CCCC3 C24817422
C[C@H](c1ccco1)[NH2+]CC(=O)N2c3ccccc3SC[C@@H]2c4ccccc4 C24985049
Cc1ccc(c(c1)Cl)NC(=O)[C@H](C)[NH+]2CCN(CC2)Cc3ccccc3 C25420806
C[C@]1([C@@H]2CC[C@@H](C2)C1(C)C)NC(=O)C[NH+]3CCN(CC3)Cc4ccccc4 C22587048
c1cc(oc1)CNC(=O)[C@@H]2CCC[NH+](C2)Cc3ccc(c(c3)Cl)Cl C38849025
Cc1ccccc1c2cccc(c2)N3CCC(CC3)[NH+]4CCN([C@@H](C4)CCO)C C39380958
c1ccc2c(c1)CC(C2)[NH+]3CCC[C@H](C3)NCc4ccc(cc4)Cn5cccn5 C23358288
CC(C)[NH+]1CC[C@H](C1)CNS(=O)(=O)c2ccc(cc2Cl)Br C40624853
Cc1cc(c(o1)C)C[NH+]2CCC(CC2)CNC(=O)c3cc(cc(c3)Cl)Cl C43972705
C[C@H]1CCC[NH+](C1)[C@@H](C)CNC(=O)N(C)Cc2cc(cs2)Br C46366301
c1cc(cc(c1)C(=O)Nc2cccc(c2)c3nccs3)C[NH+]4CCCC4 C49978907
c1cc2c(cc1F)N(CCC2)CC(=O)NC[C@H]3CC[NH+](C3)CC(F)(F)F C52845706
c1cc(ccc1C[NH+]2CCC(CC2)NS(=O)(=O)c3ccc(s3)Cl)F C55638977
CCc1ccc(s1)S(=O)(=O)NC2CC[NH+](CC2)Cc3ccccc3F C55643007
CN(C)C1(CCCCC1)C[NH2+]Cc2cc3c(c(c2)Br)OCO3 C57681676
CC1(CC(CC([NH2+]1)(C)C)N(Cc2ccncc2)Cc3ccc4c(c3)CCO4)C C13992724
CCc1ccc(cc1)[C@@H](CNS(=O)(=O)c2cccc(c2F)F)[NH+](C)C C60357134
C[NH2+][C@H](c1cccnc1OC)c2cc(cc(c2OC)Br)Cl C61443492
CCC[NH2+][C@H](CC)c1nnc(o1)c2ccc(cc2)I C61513516
Cc1ccccc1CN(C)C(=O)Nc2ccccc2C[NH+]3CCSCC3 C61789394
c1cc(oc1)[C@H](CNC(=O)c2cc(cc(c2)Br)Cl)[NH+]3CCCC3 C62076016
Cc1cc(c(n1C(C)C)C)C(=O)CNc2ccc(cc2)[NH+]3CCC(CC3)C C62654696
c1cc(oc1/C=C/C(=O)NC2CC[NH+](CC2)CC3CCCC3)Br C63273210
CC(C)C(=O)NCCSC1=c2ccccc2=[NH+][C@@H]1c3ccc(cc3)OC C63654888
c1ccc(cc1)SCC(=O)Nc2nc(cs2)C3=c4ccccc4=[NH+]C3 C63773477
c1ccc2=[NH+]CC(=c2c1)CCC(=O)N/N=C/c3ccc(cc3)Br C63867153
c1ccc2=[NH+]CC(=c2c1)CCNC(=O)CN3CCCc4c3cc(c(c4)F)F C63912890
c1ccc2=[NH+]CC(=c2c1)CCNC(=O)c3ccccc3C(=O)c4cccs4 C64048508
COc1c(cc(cc1Cl)Cl)CNCc2cc[nH+]c(c2)N3CCCCC3 C65932204
Cc1c(scn1)C[NH+](C)CC(=O)Nc2c(cc(cc2Cl)Cl)Cl C66564504
c1ccc(cc1)C[NH+]2CCC[C@H](C2)CNCc3csc(n3)c4ccco4 C67507090
c1ccc(cc1)c2cc(c3ccccc3n2)[C@H](C[NH+](CCO)CCO)O C01589851
CC(=O)NCCNC(=O)C[C@@H]1CC[NH2+]C[C@@H]1Cc2cc(on2)C(C)(C)C C08623518
CC(C)(CNC(=O)C[C@H]1C(=O)NCC[NH+]1CCc2ccccc2)CO C11768114
CCCC[NH+](C)Cc1ccc(c(=O)[nH]1)C(=O)NCC2(CCCCC2)O C12051340
CCOc1cc(cc(c1OCC(=O)NC(C)C)Br)CC[NH3+] C37719906
C[C@@H](C(=O)NCC=C)Oc1c(cc(cc1Br)CC[NH3+])OC C37720709
C[C@@H](Cc1cc(c(c(c1)Br)OCC(=O)NCC=C)OC)[NH3+] C37724862
C[C@H](Cc1cc(c(c(c1)Br)OCC(=O)NCC=C)OC)[NH3+] C37724863
CC(C)c1ccc(cc1)Oc2c(c(ncn2)NCCCn3cc[nH+]c3)N C40727581
CC[C@@H](C)NC(=O)c1ccc(cc1)CNC(=O)NCC(C)(C)[NH+](C)C C43188344
CC[C@H](C)NC(=O)c1ccc(cc1)CNC(=O)NCC(C)(C)[NH+](C)C C43188346
CCOc1cc(ccc1OCC(=O)Nc2cc(ccc2C)C)CC[NH3+] C44398134
C[C@@H]1C[C@@H](C[NH+](C1)CCCCNC(=O)NNC(=O)OC(C)(C)C)C C46761902
CCc1ccc(cc1)[C@@H](CNC(=O)NNC(=O)OC(C)(C)C)[NH+](C)C C49799312
Cc1ccc(cc1Cl)c2nc(on2)[C@@H](C)NC(=O)CCCCC[NH3+] C04355490
CC(C)CNC(=O)CNC(=O)NC[C@@H](c1ccco1)[NH+]2CCCCC2 C50118272
CC(C)CNC(=O)CNC(=O)NC[C@H](c1ccco1)[NH+]2CCCCC2 C50118276
CCC[NH2+][C@](C)(CCCn1c(c(c(n1)C)Br)C)C(=O)N C50594859
C[NH+](CCC(=O)Nc1cccc(c1)S(=O)(=O)N)C(C2CC2)C3CC3 C50988956
C[C@@H](c1ccc(cc1)S(=O)(=O)N)[NH+](C)CC(=O)NCCC(C)(C)C C51736144
CC[NH+](CC)Cc1ccccc1CNc2c(cc(cn2)C(=O)N)Cl C54044489
CCCNC(=O)CCNC(=O)NCC(C)(C)[NH+]1C[C@@H](C[C@H](C1)C)C C54725301
CC[C@@H](C)NC(=O)c1ccc(cc1)NC(=O)C(=O)NCC[NH+]2CCCC[C@@H]2C C54851157
CC[C@H](C)NC(=O)c1ccc(cc1)NC(=O)C(=O)NCC[NH+]2CCCC[C@@H]2C C54851159
CC(C)C(=O)NCCNC(=O)NC[C@@H](c1ccco1)[NH+]2CCCCC2 C47777575
CCc1ccc(cc1)[C@H](CNC(=O)NCCNC(=O)C(C)C)[NH+](C)C C47937423
CCC(CC)(CNC(=O)C(=O)Nc1cc(ccc1C)C(=O)NC)[NH+](C)C C41885931
Cc1ccc(cc1)SCC(=O)NNC(=O)N[C@@H](C)CC[NH+](C)C C62507145
Cc1cccc(c1C)O[C@@H](C)C(=O)NNC(=O)N[C@@H](C)CC[NH+](C)C C62507492
CC(C)C[NH+]1CCC(CC1)NC(=O)NCCNC(=O)OC(C)(C)C C62654226
C[C@H]1CCCC[NH+]1CCCCNC(=O)CNC(=O)NC2CCCCC2 C63821875
CC[NH+]1CCC[C@@H](C1)CNC(=O)CCCNC(=O)NC2CCCCC2 C63852775
CC(C)CNC(=O)CNC(=O)NCCC[NH+]1CCc2ccccc2C1 C64628942
C[NH+](CCC(F)(F)F)CC(=O)Nc1ccccc1SCC(=O)N C64635195
C[C@H](CNC(=O)CNC(=O)NCC1CCCC1)C[NH+]2CCCCC2 C65111452
CC1CC[NH+](CC1)CCCNC(=O)NCCC(=O)NC2CCCC2 C65531979
CC[C@@H](C)[NH+](C)CCNC(=O)NCCNC(=O)c1ccc(cc1F)F C66192476
CC[C@@H](C)[NH+](C)CCNC(=O)Nc1cc(ccc1OC)C(=O)NC C66203025
CCCCNC(=O)NC1(CCCCC1)C(=O)NCC(C)(C)[NH+](C)C C57427991
CCOCC(=O)NNC(=O)NCc1ccc(cc1)C[NH+]2CCCC[C@H]2C C66699115
Cc1ccc(cc1C(=O)NC(C)C)NC(=O)C(=O)NC[C@@H](C)C[NH+]2CCCC2 C66720312
CC[NH+](C)CCNC(=O)NCc1cccc(c1)NC(=O)c2ccco2 C66987491
Cc1ccc(o1)[C@H](CNC(=O)NNC(=O)CCC(C)C)[NH+]2CCCC2 C67081751
CC(C)CCC(=O)NNC(=O)NCc1ccc(cc1)C[NH+]2CCCC2 C67103952
CC(C)(C)c1c(c[nH]n1)C[NH2+]Cc2ccc(cc2)CS(=O)(=O)NC C67216587
C[NH+](C)[C@@H](CNC(=O)NNC(=O)CCC1CCCCC1)c2ccco2 C67381643
CC(C)CCC(=O)NNC(=O)NC[C@H](c1ccccc1Cl)[NH+](C)C C67384110
CC(C)CNC(=O)CNC(=O)NC[C@H]1CCC[NH+]1CC2CCCCC2 C67463130
Cc1cc(nc(c1CNC(=O)NCCC[NH2+]C2CCCCC2)OC)C C67471539
C[C@@H]1CCCC[NH+]1[C@@H](C)CNC(=O)NCCNC(=O)OC(C)(C)C C67530948
COc1ccc(cc1)C(c2ccc(cc2)OC)(c3ccc(cc3)OC)SC[C@H](C(=O)[O-])[NH3+] C05941592
CCCN(CCC)S(=O)(=O)c1ccc(cc1)C(=O)NNC(=S)N[C@@H]2C[C@@H]3CC[C@H]2C3 C01048086
CCCCc1nnc(n1N)SCC(=O)Nc2c(c3c(s2)C[C@@H](CC3)C)C(=O)OCC C08978290
CCC(CC)n1c(nnc1S[C@@H](C(C)C)C(=O)NC(=O)N)COc2ccccc2Cl C09033767
CCCn1c2ccc(cc2nc1CCC(=O)NCCOc3ccc(cc3C)C)S(=O)(=O)N C09888595
CC[C@@H](C)Oc1ccc(cc1)C(=O)NC(=S)Nc2ccccc2C(=O)NCc3ccco3 C10122011
CCOC(=O)c1c(c2c(nc(nc2s1)COC(=O)CCCc3c[nH]c4c3cccc4)N)C C10387546
CC(C)CCNC(=O)Cn1c(cnc1SCC(=O)Nc2cccc(c2)C(F)(F)F)CO C10063512
CC(C)CCNC(=O)Cn1c(cnc1SCC(=O)Nc2ccc(c(c2)Cl)Cl)CO C10063549
CCOc1ccc(cc1OCC)C(=O)Nc2c(nc(s2)SCC(=O)N)c3ccccc3 C12891632
CCCCOc1ccc(cc1)C(=O)NC(=S)NNC(=O)[C@@H]2CC(=O)N(C2)Cc3ccccc3 C13623491
CCCCn1c(c(c(=O)[nH]c1=O)N(CCC(C)C)C(=O)COc2ccc(cc2Cl)Cl)N C14623497
CCCCn1c(c(c(=O)[nH]c1=O)N(CCCC)C(=O)CCSc2ccc(cc2)Cl)N C14624202
CCNc1ccc(cc1NCC(=O)Nc2ccc(c(c2)Cl)F)S(=O)(=O)N(CC)CC C15127182
C[C@@H](C(=O)NC(=O)NC(C)(C)C)OC(=O)[C@H](CCSC)NC(=O)c1ccccc1Cl C16819453
CCCn1c2ccc(cc2nc1CCC(=O)NCCSCc3cccs3)S(=O)(=O)N C18201705
CC(C)[C@@H](C(=O)OCC(=O)NC(=O)NCCOC)Nc1ccc(cc1Cl)C(F)(F)F C18282443
Cc1ccc(o1)/C=N/Nc2[nH]nc(n2)SCCC(=O)NC(c3ccccc3)c4ccccc4 C21081095
CCCOc1ccc(cc1OCC)C(=O)O[C@H](C)C(=O)Nc2c(c3c(s2)CCC3)C(=O)N C21604227
CCCCOc1ccc(cc1OC)C(=O)NNC(=O)[C@H](C(C)C)NC(=O)c2ccc(cc2)F C21966854
C[C@H](C(=O)Nc1ccc(cc1)C(=O)N)Sc2nnc(n2CC=C)COc3ccccc3F C22534264
CCCCN(c1c(n(c(=O)[nH]c1=O)Cc2ccccc2)N)C(=O)CCSc3ccccc3F C24342935
CCCCOc1ccc(cc1OC)C(=O)NNC(=O)[C@H](C(C)C)NC(=O)c2ccc(cc2)C C24660454
CSCC[C@@H](C(=O)NNC(=O)CN1CCCc2c1cccc2)NC(=O)COc3ccccc3 C25261510
c1cc(sc1)CCNC(=O)NC(=O)COC(=O)CNC(=O)c2ccc(cc2)C(F)(F)F C25931664
CCCNC(=O)CSc1nnc(s1)SCC(=O)NC(=O)NCCc2cccs2 C26092475
CC(C)[C@@H](C(=O)OCC(=O)N(CCC(=O)N)c1ccc(cc1)F)NC(=O)c2c(cccc2F)F C30023555
CC(C)[C@H](C(=O)Nc1ccccc1C(F)(F)F)Sc2nnc(n2CCC(=O)N)C3CC3 C32331408
CC(C)(C)OC(=O)Nc1cc(ccc1OC)NC(=O)C(=O)NCCSCc2ccsc2 C32937329
CCOc1cc(ccc1OCC(=O)Nc2cccc(c2)C(F)(F)F)/C=N/NC(=S)NC C36288087
CCCCNC(=O)[C@H](c1ccccc1O)N(Cc2ccc(o2)C)C(=O)CNC(=O)c3ccccc3 C36600919
CCCCn1c(c(c(=O)[nH]c1=O)N(CCCC)C(=O)[C@@H](C)Oc2ccc(cc2C)Cl)N C36836533
CCCCn1c(c(c(=O)[nH]c1=O)N(CCCC)C(=O)CCCc2nc3ccccc3s2)N C12851067
CCOC(=O)c1c(c(c(s1)N)C#N)COC(=O)C[C@H](c2ccccc2)NC(=O)c3ccccc3 C39482146
CC[C@@H](C)[C@@H](C(=O)OCc1c(c(sc1C(=O)OCC)N)C#N)NC(=O)c2ccc(cc2)Cl C39638692
CCCNC(=O)CNC(=O)c1ccc(c(c1)OC)OCC(=O)Nc2cccc(c2)C(F)(F)F C39975758
c1ccc(cc1)C[C@@H](C(=O)NCCCNc2ccc(cn2)C(F)(F)F)NC(=O)c3ccco3 C46660836
c1cc(cc(c1)S(=O)(=O)NCC2CC2)C(=O)NCCCNc3ccc(cn3)C(F)(F)F C46815444
CSc1ccc(cc1)C[C@@]2(CCC(=O)N2)CCC(=O)NCCc3[nH]nc(n3)c4ccccc4 C11980401
CCSc1ccccc1NC(=O)CSc2nc([nH]n2)N/N=C/c3ccc(cc3)N(C)C C59005418
CCN(CC)c1ccc(cc1)/C=N/Nc2[nH]nc(n2)SCC(=O)N[C@H](C)c3ccccc3 C59005813
CCN(CC)c1ccc(cc1)/C=N/Nc2[nH]nc(n2)SCC(=O)Nc3cc(ccc3C)C C59005867
COc1ccccc1/C=N/Nc2[nH]nc(n2)SCC(=O)Nc3ccccc3SCC=C C59018962
C/C(=N/Nc1[nH]nc(n1)SCC(=O)Nc2ccccc2SCC=C)/c3cccc(c3)OC C59039697
CCCCN(c1c(n(c(=O)[nH]c1=O)CC(C)C)N)C(=O)[C@H](C)Oc2ccc(c(c2)C)C(C)C C59272998
COc1c(cc(cc1Cl)C(=O)NC(=S)NCCCNc2ccc(cc2)[N+](=O)[O-])Cl C59438154
c1ccc(cc1)C(=O)N[C@@H](CO)C(=O)OCC(=O)NCc2ccc(o2)c3ccc(cc3)Cl C60094774
CC[C@@H](C)[C@@H](C(=O)NCc1ccccc1S(=O)(=O)NC(C)(C)C)NC(=O)c2ccccc2 C60104260
CC[C@H](C)[C@H](C(=O)NCc1ccccc1S(=O)(=O)NC(C)(C)C)NC(=O)c2ccccc2 C60104266
CCOC(=O)c1c(csc1NC(=O)COc2c(cccc2OC)C(=O)N)c3ccccc3 C23659158
c1ccc(cc1)c2nnc(n2c3ccccc3)SCC(=O)OCC(=O)Nc4c(ccs4)C(=O)N C09094406
c1ccc(cc1)Cn2cc(c(n2)c3cccs3)/C=C/C(=O)OCC(=O)Nc4c(ccs4)C(=O)N C11071082
CCOC(=O)C1=C(NC(=O)N[C@H]1c2ccc(cc2)Cl)COC(=O)CNC(=O)c3cc(cc(c3)C)C C11311419
CCOC(=O)/C=C/C(=O)NC(=S)NNC(=O)COc1ccc(cc1Br)Br C12501368
CCCCn1c(c(c(=O)[nH]c1=O)N(Cc2ccccc2)C(=O)/C=C/c3ccccc3OC(F)F)N C12801212
CCC(C)(C)NC(=O)[C@@H](c1ccco1)N(c2ccc(cc2)NC(=O)C)C(=O)CNC(=O)c3cccs3 C13563588
c1cc(sc1)c2nnc(n2C[C@H]3CCCO3)SCC(=O)NCCc4ccc(cc4)S(=O)(=O)N C14356664
COCCN(c1c(n(c(=O)[nH]c1=O)Cc2ccccc2)N)C(=O)/C=C/c3ccc(cc3)OC(F)F C14511329
CCCCn1c(c(c(=O)[nH]c1=O)N(Cc2ccco2)C(=O)COc3ccccc3c4ccccc4)N C14653561
CCCCn1c(c(c(=O)[nH]c1=O)N(Cc2ccccc2OC)C(=O)COc3c(cc(cc3C)C)C)N C14699400
CC(C)Cn1c(c(c(=O)[nH]c1=O)N(CCOC)C(=O)CCCOc2cccc(c2)Br)N C14721556
CCCCn1c(c(c(=O)[nH]c1=O)N(CCC(C)C)C(=O)c2cccc(c2)OCc3csc(n3)C)N C16708927
CCOCCCn1c(=O)c2ccccc2nc1S[C@H](C)C(=O)Nc3cccc(c3)S(=O)(=O)N C16770105
CCOc1ccc(cc1)SCC(=O)N(CCOC)c2c(n(c(=O)[nH]c2=O)Cc3ccccc3)N C19168065
CCOCCCn1c(=O)c2ccc(cc2nc1SCc3nc(nc(n3)Nc4ccccc4)N)Cl C20083881
CC[C@@H]1CCCC[NH+]1CCNC(=O)CCCCn2c(c3c(c4cc(ccc4[nH]3)OC)nc2=S)[O-] C20331488
COC(=O)c1ccc(cc1)/C=N/Nc2[nH]nc(n2)SCC(=O)NCc3ccc(c(c3)Cl)Cl C20905785
c1ccc(cc1)CC(=NNc2nnc(n2N)SCc3nnc(o3)C(F)(F)F)Cc4ccccc4 C20919386
c1ccc(cc1)C(=O)CSc2nnc(n2N)N/N=C/c3ccccc3OCc4ccccc4Cl C21325497
CCN(CC)C(=O)CSc1nnc(n1N)SCC(=O)Nc2ccccc2Cc3ccccc3 C21469631
Cc1cc(c(c(c1C)S(=O)(=O)N[C@@H](C)C(=O)OCC(=O)N(CCC(=O)N)c2ccccc2)C)C C21760910
CCCCCN(c1c(n(c(=O)[nH]c1=O)CCCC)N)C(=O)c2c3c(n(n2)c4ccc(cc4)F)CCC3 C22241091
c1cc(oc1)c2nnc(n2CCC(=O)N)SCC(=O)N[C@H](c3ccc(cc3)F)c4cccs4 C22524002
Cc1cccc(c1C)O[C@@H](C)C(=O)NNC(=O)/C=C/c2ccc(cc2)S(=O)(=O)NCc3ccco3 C22616022
Cc1cc2c(cc1C(C)C)c(co2)CC(=O)O[C@@H](C)C(=O)NCCc3ccc(cc3)S(=O)(=O)N C22650431
CCOc1ccc(cc1OC)C(=O)NNC(=O)[C@H](C(C)C)NS(=O)(=O)c2ccc3ccccc3c2 C22698300
CCCCn1c(c(c(=O)[nH]c1=O)N(Cc2ccco2)C(=O)CSc3ccc(cc3F)C(=O)C)N C24004672
CCN(CC)S(=O)(=O)c1cccc(c1)C(=O)NCCCc2c(c(n(n2)c3ccc(cc3)F)N)C#N C25167962
CCCCn1c(c(c(=O)[nH]c1=O)N(Cc2ccccc2OC)C(=O)CCOc3cc(cc(c3)C)C)N C28275187
Cc1nnc(s1)SCc2ccc(cc2)C(=O)N/N=C(\C)/c3ccc(c(c3)OC)OCC(=O)N C33763058
CCOC(=O)C1=C(NC(=O)N[C@H]1c2ccccc2)CSc3nc4ccccc4c(=O)n3CCCO C36627161
CCOC(=O)C1=C(NC(=O)N[C@@H]1c2ccccc2)CSc3nnc(s3)Nc4ccccc4OC C36627202
CCn1c(nnc1SCC(=O)Nc2ccccc2SC)[C@@H](CO)NC(=O)c3cccc(c3)C C39744603
Cc1c(sc(n1)NC(=O)[C@@H](C)Sc2nnc(n2CC=C)[C@H](CO)NC(=O)c3ccccc3F)C C39763370
CCn1c(nnc1S[C@@H](C)C(=O)Nc2ccc(cc2)NC(=O)C)CCNC(=O)c3ccc(cc3)Cl C39763466
CCn1c(nnc1SCC(=O)NCc2ccccc2Cl)[C@@H](CO)NC(=O)c3cccc(c3)C C39772489
CCN(CC)S(=O)(=O)c1ccc(cc1)NC(=O)[C@@H](C)n2c(nnc2SCc3ccccc3Cl)N C40173093
CCOC(=O)C1=C(NC(=O)N[C@H]1c2ccccc2)COC(=O)CCNC(=O)c3ccc(cc3F)F C45632031
Cc1c(sc(n1)SCC(=O)NCc2cn(nc2c3ccccc3)Cc4ccccc4)CC(=O)N C28519273
CCN(CC)S(=O)(=O)c1ccc(cc1)CNC(=O)C2(CCCC2)NC(=O)NCc3ccccc3 C45873172
CCC(=O)Nc1ccc(cc1)C(=O)NCCNC(=O)CCCn2cnc(cc2=O)c3ccc(cc3)F C49427755
COc1ccc(c2c1cccc2)C[C@]3(CCC(=O)N3)CCC(=O)NCCc4[nH]nc(n4)c5ccncc5 C12325900
c1cc(cc(c1)NC(=O)C(=O)N/N=C/c2ccc(cc2)OCC(=O)NC[C@@H]3CCCO3)C(F)(F)F C58881469
CCOC(=O)c1c2c(sc1NC(=O)CSc3nc([nH]n3)N/N=C/c4ccccc4)CCCC2 C58992601
COc1ccc(cc1OC)/C=N/Nc2[nH]nc(n2)SCC(=O)NCc3ccc(cc3)C(F)(F)F C58995458
C/C(=N/Nc1[nH]nc(n1)SCC(=O)Nc2ccc(cc2)C(F)(F)F)/c3ccc(c(c3)OC)OC C59016116
CCOC(=O)c1c2c(sc1NC(=O)CSc3nc([nH]n3)N/N=C/c4ccc(cc4)C)CCC2 C59019585
C/C(=N/Nc1[nH]nc(n1)SCC(=O)Nc2ccccc2SCc3ccccc3)/c4ccncc4 C59023867
CCOC(=O)c1c2c(sc1NC(=O)CSc3nnc(n3N)CCc4ccccc4)CCCC2 C59047065
C/C(=N\Nc1[nH]nc(n1)SCC(=O)NCc2cc(cc(c2)OC)OC)/C34CC5CC(C3)CC(C5)C4 C59310683
Cc1ccc2c(n1)c(cc(c2Oc3ccc(cc3)F)OC)N[C@@H](C)CCC[NH3+] C01568079
c1ccc(c(c1)C(=O)NC2CC2)NC(=O)C[NH2+][C@@H](c3ccc(cc3)F)c4cccs4 C09530590
CC(C)(C)c1cc(n[nH]1)CNC(=O)C[C@@H]2C(=O)NCC[NH+]2CCc3ccccc3 C12442526
CCOc1ccc(cc1)C[NH+]2CCNC(=O)[C@@H]2CC(=O)NCc3ccc4c(c3)cc([nH]4)C C12474444
Cc1cc(ccc1OC)C[NH+]2CCNC(=O)[C@H]2CC(=O)NCCc3c[nH]c4c3cccc4 C12585894
Cc1ccc(cc1)OCC[NH+](C)CC(=O)Nc2c(c3c(s2)CCC3)C(=O)N C15102581
Cc1ccc(cc1)OCC[NH+](C)CC(=O)Nc2cc(cc(c2C)C)S(=O)(=O)N C15102761
CC[NH+]1CCN(CC1)CCCNC(=O)c2ccc3c(c2)NC(=O)[C@@H](N3)CC(C)C C20682689
CC[NH+]1CCN(CC1)CCCNC(=O)c2ccc3c(c2)NC(=O)[C@H](N3)CC(C)C C20682694
C[NH+](C)C1(CCCCCC1)CNC(=O)CCNC(=O)NCc2ccccc2 C25443993
C[NH+](C)[C@@H](CNC(=O)C1(CCCC1)NC(=O)NCc2ccccc2)c3cccc(c3)F C32730476
CC[NH+](CC)CCCn1c(c(sc1=S)C(=O)Nc2ccccc2Cl)N C32952259
COc1cccc(c1)[C@@H]2C[NH2+]C[C@H]2c3cc(=O)[nH]c(n3)NCCCc4ccccn4 C19566202
c1ccc(cc1)N2CC[NH+](CC2)CC[C@@H]3NN[C@@H](O3)SCCc4c[nH]c5c4cccc5 C39201027
CC[NH+](CC)CCNC(=O)c1ccc(cc1)NC(=O)c2ccc3c(c2)c(c([nH]3)C)C C40564119
CN(c1ccccc1C(=O)OC)c2c(c(nc[nH+]2)NCCC3=CCCCC3)N C40756164
CCCNC(=O)C[NH+]1CCC(CC1)NC(=O)Nc2c(cccc2CC)CC C43340196
CC[NH+](CC)Cc1ccccc1CNC(=O)NNC(=O)c2ccccc2Cl C45184983
CC[NH+](CC)[C@H](C)CNC(=O)NNC(=O)c1c(nc(s1)c2ccccc2)C C46280530
C[C@@H]1C[C@@H](C[NH+](C1)CCCNC(=O)NNC(=O)[C@@H](C)Oc2ccccc2F)C C46427598
CC[NH+](CC)Cc1ccccc1NC(=O)NCC(=O)Nc2cccc(c2)C#C C47569288
CC(C)CNC(=O)c1ccc(cc1)NC(=O)NC[C@H](c2ccsc2)[NH+](C)C C47730595
CCCNC(=O)C[NH+]1CCC(CC1)NC(=O)Nc2ccccc2SCC C47857796
C=CCNC(=O)c1ccc(cc1)NC(=O)NCc2ccccc2C[NH+]3CCCC3 C48159663
CCCNC(=O)c1cccc(c1)CNC(=O)NC[C@@]2(CCC[C@H](C2)C)[NH+](C)C C52525446
CC[C@]1(C(=O)N(C(=O)N1)NC(=O)C[NH2+]C(C)(C)CC(C)(C)C)c2ccccc2 C53123662
CC(C)[C@H](C(=O)NC(C)(C)C)NC1CC[NH+](CC1)CC(=O)Nc2ccccc2 C55375994
CCc1ccccc1NC(=O)C[NH+](C)CC(=O)NC(=O)NCc2ccccc2 C57456186
CCCNC(=O)NC(C)(C)C(=O)NCc1ccc(cc1)C[NH+]2CCCC[C@H]2C C58272260
Cc1ccc(cc1)S(=O)(=O)Oc2ccc(cc2)/C=N/NC(=O)[C@@H](CC(C)C)[NH3+] C59148003
C[NH+](CCC(=O)Nc1cccc(c1)S(=O)(=O)N)Cc2ccccc2c3ccccc3 C60356527
c1cc(cc(c1)NC(=O)c2ccco2)CNC(=O)NCCC[NH+]3CCCCCC3 C47945228
C[C@H]1C[C@@H](C[NH+](C1)Cc2ccc(cc2)CNC(=O)NCCNC(=O)C(C)C)C C48004135
Cc1cnc([nH]1)CC[NH2+]CC2=CN(N[C@@H]2c3ccc(cc3)Oc4ccccc4)C C64120635
CC(C)CC(=O)Nc1cccc(c1)CNC(=O)NCC2(CCCC2)[NH+](C)C C64772161
c1ccc(cc1)c2cccc(c2)/C=C/C(=O)NNC(=O)NCCCn3cc[nH+]c3 C64886003
CC[C@@H](C)C(=O)Nc1cccc(c1)CNC(=O)NC[C@H]2CC[NH+](C2)C(C)C C65440848
CC[C@@H](C)NC(=O)c1cccc(c1)CNC(=O)NC[C@H](C)[NH+]2CCC(CC2)C C65480070
CCCCNC(=O)NC(=O)[C@H](C)[NH2+]CC1(CCOCC1)c2ccc(cc2)F C66390335
C[NH+](CCNC(=O)CNC(=O)NCc1ccc(cc1)Cl)C2CCCCC2 C66633116
CCCC[NH+]1CCCC[C@@H]1CNC(=O)N[C@@H](c2ccccc2)c3nc([nH]n3)C C66704754
C[NH+](CCCNC(=O)NC[C@]1(CCCc2c1cccc2)O)CC(F)(F)F C66925088
c1cc(oc1)[C@@H](CNC(=O)NNC(=O)CCC2CCCCC2)[NH+]3CCCC3 C67036699
c1cc(oc1)[C@H](CNC(=O)NNC(=O)CCC2CCCCC2)[NH+]3CCCC3 C67036701
CC[NH+](CC)[C@@H](CNC(=O)NNC(=O)c1cccc(c1)C)c2ccsc2 C67059625
CC(C)[NH+](C)Cc1ccccc1CNC(=O)NNC(=O)CC2CCCCC2 C67062269
CC(C)CCC(=O)NNC(=O)NCc1ccc(cc1)C[NH+]2CCCCCC2 C67066761
CC[NH+](CC)[C@@H](CNC(=O)NNC(=O)c1c(ccs1)C)c2ccccc2 C67382873
CCCC(=O)Nc1cccc(c1C)NC(=O)NC[C@H](c2cccs2)[NH+](C)C C67584536
c1ccc(cc1)NCCCNC(=O)NCc2ccc([nH+]c2)N3CCCCCC3 C67616664
CC[NH+]1CCc2c(sc(c2C(=O)N)NC(=O)c3cccs3)C1 C04087191
CC1(C[C@H]([C@@H](C([NH2+]1)(C)C)NC(=O)C(F)(F)F)NC(=O)C(F)(F)F)C C00849977
C[C@@H](C(=O)Nc1c(c2c(s1)CCC2)C(=O)N)[NH+]3CCCCC3 C14914395
Cc1c(s/c(=N/S(=O)(=O)c2cc(ccc2F)C[NH3+])/[nH]1)C C20189037
Cc1c(nc2n1cc(cc2)NC(=O)C[NH3+])c3ccc4c(c3)CCCC4 C31958882
CCOc1ccc(cc1S(=O)(=O)N[C@@H]2C[C@H]2[NH3+])Br C36264320
CS(=O)(=O)c1ccc(c(c1)NC(=O)C2(CCCCC2)[NH3+])F C37029460
CCC(C)(C)NS(=O)(=O)c1cc(ccc1OC)C#CC[NH3+] C37580334
CCOCCNS(=O)(=O)c1c(cc(cc1Cl)C#CC[NH3+])Cl C37581646
CS(=O)(=O)c1ccc(c(c1)NC(=O)C2(CCCC2)[NH3+])Cl C37616376
Cc1c(cccc1S(=O)(=O)N)N[C@H]2C[C@@H]([NH+](C[C@@H]2C)C)C C37787899
C[NH+]1CC[C@H](C1)CNS(=O)(=O)c2cc(ccc2N)Br C37929890
CCNC(=O)NC(=O)[C@H](C)[NH2+]Cc1ccc(s1)Br C37984538
c1c(c(cc(c1S(=O)(=O)N[C@H]2C[NH+]3CCC2CC3)Cl)F)N C40313977
CC[NH+]1CCC[C@H](C1)NS(=O)(=O)c2cc(c(cc2N)C)C C40501851
CC[NH+]1CCC[C@@H](C1)NS(=O)(=O)c2ccc(cc2Br)N C40501882
C[C@@H](C[NH+](C)CCC(=O)Nc1c(cc(cc1Cl)N)Cl)C#N C42454670
CC[C@@H](C)[C@@H](c1nc(co1)C(=O)NC[C@H]2CC[C@H]3C[C@@H]2C3(C)C)[NH3+] C43213260
CC[C@@H](C)[C@@H](c1nc(co1)C(=O)NC2C3CC4CC(C3)CC2C4)[NH3+] C43213826
CCCC[C@@H](c1nc(co1)C(=O)N[C@H]2C[C@H]3C[C@@H]([C@@H]2C)C3(C)C)[NH3+] C43217903
Cc1ccc(cc1)Oc2c(c(nn2C)C(F)(F)F)C[C@@H](CO)[NH3+] C44465959
Cc1cc(cc(c1C)S(=O)(=O)NCC2CC[NH+](CC2)C)N C44515962
C[NH+]1CCC[C@H](C1)CNS(=O)(=O)c2ccccc2C(=S)N C44539117
C[NH+]1CCC[C@@H](C1)CNS(=O)(=O)c2ccc(cc2)C(=S)N C44539123
C[NH+]1CCCC[C@@H]1CNS(=O)(=O)c2cc(cc(c2F)Cl)N C44563407
C[NH+]1CCCC[C@@H]1CNS(=O)(=O)c2ccc(cc2)C(=S)N C44564733
c1cc(ccc1C(=S)N)S(=O)(=O)N[C@H]2CC[NH+](C2)C3CC3 C44679057
CC(C)[NH+]1CC[C@@H](C1)CNS(=O)(=O)c2c(cccc2F)N C45148048
C[C@@H](COC)[NH+](C)CC(=O)Nc1c(cc(cc1Cl)Cl)N C49025773
C[NH+]1CC[C@@H](C1)NS(=O)(=O)c2c(cc(cc2Cl)Cl)N C49083560
Cc1cc(cc(c1C)N)S(=O)(=O)N[C@H](C[NH+](C)C)C(C)C C49192868
C[C@@H](CC[NH+](C)C)NS(=O)(=O)c1ccc(cc1Br)N C49554789
c1cc(c(cc1Br)N)S(=O)(=O)N[C@@H]2CC[NH+]3[C@@H]2CCCC3 C49563246
Cc1ccc(c(c1S(=O)(=O)NCC[NH+]2CCCCC2)C)N C49574476
c1cc(sc1[C@@H](C[NH3+])Sc2c3c(nc[nH]3)ncn2)Cl C51036043
COc1ccc(cc1S(=O)(=O)NC2CCC(CC2)[NH3+])Br C51694987
CC[NH+]1CCC(CC1)N(C)c2cccc(c2/C(=N/O)/N)Cl C52905753
C[NH+]1CCC[C@@H](C1)N(C)CC(=O)Nc2cc(ccc2Cl)N C53205304
Cc1c(nc([nH]c1=O)c2ccc(cc2)CN3CCC[C@@H](C3)C[NH3+])C C48435667
C[C@]1(C(=O)N(C(=O)N1)CC(C)(C)[NH3+])c2ccc3c(c2)CCCC3 C57846696
c1cc(sc1)[C@@H]2c3ccsc3CC[NH+]2CC(=O)NC(=O)N C15548645
C[C@H]([C@H]1C[C@H]2CC[C@@H]1C2)NC(=O)C[NH+]3CCC(CC3)CC(=O)N C61332590
C[C@H]([C@@H](c1ccc(s1)Br)Sc2n[nH]c(=O)n2C)[NH3+] C61592662
CCn1c(=O)[nH]nc1S[C@@H](c2ccc(s2)Cl)[C@H](C)[NH3+] C61594372
CC[C@H]([C@H](c1ccccc1Cl)Sc2n[nH]c(=O)n2CC)[NH3+] C61594397
C[C@H]([C@@H](c1ccc(s1)Cl)Sc2n[nH]c(=O)n2C3CC3)[NH3+] C61594667
CCCn1c(=O)[nH]nc1S[C@H](c2ccsc2)[C@@H](CC)[NH3+] C61594798
CCCn1c(=O)[nH]nc1S[C@@H](c2c(ccs2)C)[C@@H](C)[NH3+] C61594863
c1c(cc(c(c1N)NC(=O)C[NH+]2CCCOCC2)Cl)Cl C61913851
c1c(cc(c(c1Cl)NC(=O)CC[NH+]2CCCOCC2)Cl)N C61913910
c1ccc2c(c1)c(c(o2)C(=O)N)NC(=O)CCS(=O)(=O)c3ccc(cc3)F C04496283
c1ccc(cc1)COc2ccc(cc2)[C@@H]3C4=C(CN(C4=O)CCO)NC(=O)N3 C07777853
c1c(cc(cc1C(F)(F)F)NS(=O)(=O)c2c[nH]c(=O)[nH]c2=O)C(F)(F)F C05329153
Cc1cc(c(c(c1Cl)S(=O)(=O)NNC(=O)C(=O)NC2CC2)C)Cl C08937915
c1cnc(c(n1)C(=O)OCC(=O)Nc2c(cc(cc2Br)F)F)N C09724760
c1cnc(cc1C(=O)OCC(=O)Nc2c(c3c(s2)CCC3)C(=O)N)Cl C21743073
CCc1cccc(c1NC(=O)Cn2c(=O)c3ccccc3c(n2)C(=O)N)CC C22397945
c1ccc2c(c1)C[C@H](N(C2)C(=O)c3ccco3)C(=O)Nc4ccc(cc4)CC(=O)N C24491268
c1ccc(cc1)c2cc3c(ncnc3s2)NCC(=O)N4CCC(CC4)C(=O)N C31868820
COc1cc(c(cc1OC)S(=O)(=O)Nc2ccc(c(c2)C(=O)N)F)F C32086993
c1ccc2c(c1)c(c[nH]2)CCNC(=O)C(=O)Nc3cc4c5c(c3)CC(=O)N5CCC4 C04850620
Cc1ccc(cc1)C(=O)C[C@H]2C(=O)N/C(=N\c3ccc(cc3)S(=O)(=O)N)/S2 C39843299
c1cc(ccc1N2CCN(CC2)c3c(c(ncn3)NC[C@@H]4CCCO4)N)F C40687171
CC1CCC(CC1)NC(=O)C(=O)Nc2ccc(cc2)C(=O)Nc3nccs3 C48700761
Cc1ccc(cc1NC(=O)C)NC(=O)C(=O)NC[C@H]2Cc3ccccc3OC2 C49309010
C1CCc2c(c3c(=O)[nH]c(nc3s2)CSCC(=O)NNC(=O)C4CC4)C1 C15793884
c1ccc(cc1)C2(CCOCC2)CNC(=O)CSc3ncc(c(n3)N)C#N C53548982
CC[C@@H](C)[C@H](C(=O)N1CCN(CC1)Cc2cccc3c2nccc3)NC(=O)N C55425564
CC(C)NS(=O)(=O)c1ccc(cc1)/C=C\C(=O)N[C@@H]2CCCCNC2=O C56977091
Cc1c(c(=O)n([nH]1)c2ccc(cc2)F)CCC(=O)Nc3cccc(c3)NC(=O)C C12799643
Cc1c(cco1)c2nnc(n2N)S[C@H](C)C(=O)NCc3ccc(cc3)F C16789127
Cc1c(c(on1)C)[C@@H](C)C(=O)Nc2cc(ccc2N3CCCCC3)C(=O)N C58433596
C=CCn1c(=O)cc(nc1SCC(=O)Nc2nc3c(s2)CCCC3)N C59513449
C1CCc2c(c(c(s2)NC(=O)CCSc3nnc(n3N)C4CC4)C#N)C1 C54372776
c1ccc2c(c1)c(n[nH]c2=O)C(=O)NNC(=O)CSc3ccc(c(c3)F)F C14854869
CC(C)[C@@H](CNC(=O)Nc1cc(c[nH]c1=O)C(F)(F)F)N2CCOCC2 C63162190
CC(C)NC(=O)NNC(=O)[C@@H]1CCCN(C1)c2c(cccn2)C(F)(F)F C63268982
CCN(CC(=O)NC(C)(C)C)C(=O)c1cc(c(cc1C)C)S(=O)(=O)N C63337691
Cc1cc(c(cc1C(=O)N[C@H](c2ccccc2)c3nccn3C)S(=O)(=O)N)C C63337777
Cc1c(c(=O)[nH]c(n1)SCC(=O)N[C@@H]2[C@@H](C3=C(S2)CCC3)C#N)CCO C63767263
COc1ccc2c(c1)c(c[nH]2)CCNC(=O)C(=O)NC3=CC=C[C@H]4C3=CC=N4 C63818567
Cc1ccc(cc1NC(=O)C)NC(=O)c2c(ccs2)NC(=O)c3ccncc3 C63837090
Cc1cc(cc(c1S(=O)(=O)Nc2ccc(c(c2)C(=O)NC)F)C)NC(=O)C C64478753
CCOC(=O)c1c2c(sc1NC(=O)C[C@H]3C(=O)N=C(S3)N)C[C@@H](CC2)C C05996489
c1cc(ccc1c2ncc(c(=O)n2CC(=O)Nc3cc(ccc3F)F)C(=O)N)F C64759434
CS(=O)(=O)c1ccc(c(c1)NC(=O)NCC(=O)Nc2cccc(c2)F)F C51586505
C=CCN(C[C@H]1N[C@H](NO1)c2ccccc2)C(=O)c3cc(c(=O)[nH]c3)Cl C65491197
Cn1c(c(cn1)C(=O)Nc2cc(ccc2N3CCCCC3)C(=O)N)C(F)F C66330687
Cc1ccsc1C(=O)NNC(=O)CCCc2[nH]c(=O)c3ccccc3n2 C66558149
CC(C)c1c(c([nH]n1)C(=O)NCc2n[nH]c(=S)n2C(C)C)Br C66650055
C[C@@]1(C(=O)N(C(=O)N1)CC(=O)NC[C@]2(CCCc3c2cccc3)O)C4CC4 C66931650
c1ccc2c(c1)CCC[C@]2(CNC(=O)C(=O)Nc3ccc(nc3)N4CCCC4)O C67000551
Cc1ccsc1C(=O)NNC(=O)NCc2ccc(cc2)C(=O)N(C)C(C)C C67062309
Cc1ccsc1C(=O)NNC(=O)NC[C@]2(CCSC2)N3CCOCC3 C67064812
Cc1c(cc(s1)C(=O)Nc2cccc(c2)SC(=O)N(C)C)S(=O)(=O)N C67071379
Cc1ccc(cc1)C(=O)N[C@H](CC(=O)n2c(c(cn2)C#N)N)c3ccccc3 C67148142
CCc1ccc(cc1S(=O)(=O)N)NC(=O)c2cncn2c3ccc(cc3)F C67329078
C[C@H](C(=O)NC(C)(C)C)NC(=O)Nc1cc(c(c(c1)F)S(=O)(=O)C)F C67352998
Cc1ccc2cccc(c2n1)NC(=O)C(=O)NCCNC(=O)C3CCCCC3 C67525679
Cc1cc([nH]c(=O)c1CNC(=O)NCc2ccc(c(c2)F)n3ccnc3C)C C67646328
CC(C)[C@@H](C(=O)OCC(=O)Nc1c(ccs1)C(=O)N)NC(=O)c2c(cccc2F)F C08882206
COc1ccc(cc1)C(=O)NCC(=O)OCC(=O)Nc2c(c3c(s2)CCCC3)C(=O)N C11429075
CCOC(=O)[C@H](C(=O)C)Sc1[nH]c(=O)c(c(n1)N)NC(=O)c2ccc(cc2)C(F)(F)F C12225229
Cc1ccc(cc1C)NCC(=O)N(CCOC)c2c(n(c(=O)[nH]c2=O)Cc3ccccc3)N C12822548
CCCCn1c(c(c(=O)[nH]c1=O)N(C)C(=O)CSCC(=O)Nc2cccc(c2)C)N C14655605
CSCC[C@H](C(=O)Nc1ccc(cc1)C(=O)N)NC(=O)c2ccc(c(c2)[N+](=O)[O-])Cl C14830431
CCCCN(c1c(n(c(=O)[nH]c1=O)CCC)N)C(=O)CC[C@@H]2Cc3ccccc3NC2=O C14849498
CCCCN(c1c(n(c(=O)[nH]c1=O)CCC)N)C(=O)CC[C@H]2Cc3ccccc3NC2=O C14849500
CCCCN(c1c(n(c(=O)[nH]c1=O)Cc2ccccc2)N)C(=O)CNc3ccc(cc3)C#N C15122507
Cc1ccc(cc1NCC(=O)N(CCOC)c2c(n(c(=O)[nH]c2=O)Cc3ccccc3)N)F C15122861
CCc1cccc(c1NC(=S)NNC(=O)[C@H](C)NS(=O)(=O)c2ccccc2F)C C16782526
CSCC[C@H](C(=O)NNC(=O)c1cc(n[nH]1)c2ccccc2)NC(=O)c3ccco3 C17519530
COCCNC(=O)c1c2c(sc1NC(=O)COC(=O)c3ccc(cc3O)O)CCCC2 C19010423
c1ccc(cc1)CSCc2nnc(n2c3ccc(cc3)S(=O)(=O)N)SCC(=O)N C20522901
C[C@H](c1ccccc1)NC(=O)CSc2nnc(n2N)N/N=C/c3ccc(cc3)N(C)C C20527642
CCOc1ccc(cc1)/C=N/Nc2nnc(n2N)SCC(=O)Nc3cccc(c3)F C20527965
COc1ccc(cc1)CNC(=O)CSc2nnc(n2N)N/N=C/c3ccccc3Cl C20528220
Cc1ccc(cc1)/C=N/Nc2nnc(n2N)SCC(=O)NCc3ccc(cc3)OC C20807054
c1ccc2c(c1)cccc2/C=N/Nc3nnc(n3N)SCCC(=O)NCc4ccco4 C20912917
c1cc(ccc1[C@H](CC(=O)OCC(=O)NC(=O)c2ccc(cc2)OC(F)F)NC(=O)N)Cl C20982348
CC(=O)Nc1cccc(c1)NC(=O)CCSc2nc([nH]n2)N/N=C/c3ccccc3F C21077514
CCOc1cc(ccc1O)/C=N/Nc2[nH]nc(n2)SCC(=O)Nc3ccccc3F C21083846
CCCn1c(c(c(=O)[nH]c1=O)C(=O)CSc2nnc(s2)NCc3ccc(cc3)F)N C21738036
c1cc(sc1)CCNc2nnc(s2)SCC(=O)c3c(n(c(=O)[nH]c3=O)C4CC4)N C22020124
CN(C)c1cccc2c1cccc2[S@@](=O)ONCCSSCCC(=O)NN C22055414
CCc1c(c(c([nH]1)C(=O)OCC(=O)Nc2c(c3c(s2)CCC3)C(=O)N)C)C(=O)OC C22312470
CCN(CCC(=O)Nc1ccc(cc1)C(=O)N)C(=O)c2ccc(cc2)NC(=O)c3ccco3 C22955871
c1cc(ccc1C(=O)NCC(F)(F)F)NC(=O)CSc2ccc(cc2[N+](=O)[O-])C(=O)N C23073620
CC(C)[C@@H](c1ccc(cc1)F)NC(=O)CCNc2ccc(cc2[N+](=O)[O-])S(=O)(=O)N C25159133
CC(=O)N[C@@H](CC(=O)NCCCc1c(c(n(n1)c2ccc(cc2)F)N)C#N)c3cccs3 C31118486
Cc1ccc(c(c1)C)S(=O)(=O)N[C@H](CCC(=O)N)C(=O)NCc2ccc3c(c2)OCO3 C13108016
CC(C)[C@@H](C(=O)NC(=O)N)OC(=O)c1cccc(c1)S(=O)(=O)NCC(F)(F)F C03428591
Cc1cc(c(c(c1)C)NC(=O)CNC(=O)CSc2[nH]c(=O)c(c(n2)C)CCC(=O)O)C C13449423
CCc1cccc(c1NC(=S)NNC(=O)[C@@H](C)NS(=O)(=O)c2ccccc2F)C C39996902
COc1cc(c(cc1Nc2c(c(ncn2)NCCCN3CCOCC3)N)Cl)OC C40756730
C[C@@H]1CCCC[C@@H]1NC(=O)CN(CCOC)c2c(n(c(=O)[nH]c2=O)Cc3ccccc3)N C45873424
Cc1ccc(c(c1)NC(=O)CNC(=O)/C=C/c2ccc(c(c2)OC)OCC(=O)N)OC C46540971
CC(=O)Nc1cc(cc(c1)NC(=O)C)C(=O)NCCCNc2ccc(cn2)C(F)(F)F C46659910
C[C@H]1C[C@@H](n2c(cc(n2)C(=O)NNC(=S)NCCOC)N1)C(C(F)(F)F)(F)F C02782015
C[C@H]1C[C@H](n2c(cc(n2)C(=O)NNC(=S)NCCOC)N1)C(C(F)(F)F)(F)F C02782013
CCNc1ccc(cc1NCC(=O)NC(=O)NCc2ccccc2)S(=O)(=O)N(C)C C15127432
Cc1ccc(cc1Cl)NCC(=O)N(CCOC)c2c(n(c(=O)[nH]c2=O)CC(C)C)N C57562959
CCCCn1c(c(c(=O)[nH]c1=O)N(CCC(C)C)Cc2[nH]c(=O)c3ccccc3n2)N C10485382
Cc1c(c(sc1C(=O)N)NC(=O)CNCc2ccccc2F)C(=O)OCCOC C13139126
C[C@H](C(=O)Nc1c(c2c(s1)CCC2)C(=O)N)OC(=O)CNC(=O)c3ccccc3OC C22648738
CCOc1cc(ccc1O)/C=N/Nc2[nH]nc(n2)SCC(=O)Nc3ccc(c(c3)F)F C59039844
CCOc1cc(ccc1O)/C=N/Nc2[nH]nc(n2)SCC(=O)Nc3ccc(cc3)F C59039865
C/C(=N\Nc1[nH]nc(n1)SCC(=O)c2ccc(c(c2)OC)OC)/c3ccc(cc3)N C59309436
CC(=O)Nc1ccc(cc1)NC(=O)CSc2nc([nH]n2)N/N=C/C=C/c3ccccc3 C59815212
c1ccc2c(c1)[nH]c(=O)n2CCCSC3=NN[C@@H](N3Cc4ccco4)CCC(=O)N C39780780
CCCC(=O)Nc1[nH]c(=O)c2c(n1)n(cn2)[C@@H]3[C@@H]([C@@H]4[C@@H](O3)CO[P@@](=O)(O4)[O-])OC(=O)CCC C04543703
C1CCC(CC1)C(=O)N2CCN([C@H](C2)C(=O)N[C@H]3CCCNC3=O)C(=O)CSCC(=O)[O-] C05415587
COc1ccc(cc1)/C=C/c2ccc3c(c2)C(=O)N4CC[C@@H]([C@H]4C(=O)N3)NC(=O)COCC(=O)[O-] C08296810
CCC[C@H]1C[C@@H]([NH+](C1)C)C(=O)N[C@H]([C@H]2[C@H]([C@@H]([C@@H]([C@@H](O2)SC)OP(=O)([O-])[O-])O)O)[C@@H](C)Cl C11615968
CO/N=C(/c1csc(n1)N)\C(=O)N[C@H]2[C@H]3N(C2=O)C(=C(CS3)CSc4cnns4)C(=O)[O-] C11616472
CC(=O)[C@]1(CC[C@@H]2[C@@]1(CC[C@H]3[C@H]2CCC4=C/C(=N/OCC(=O)N[C@@H](CCSC)C(=O)[O-])/CC[C@]34C)C)O C12296802
Cc1ccc(cc1)c2nnc(n2CC(=O)[O-])SCC(=O)c3c(n(c(=O)n(c3=O)C)CC(C)C)N C13205217
c1cc(ccc1N(CC(F)(F)F)C(=O)CNC(=O)N[C@H](CC(=O)N2CCOCC2)C(=O)[O-])Cl C13244125
c1cc(cc(c1)Br)c2nc(on2)CNC(=O)N[C@H](CC(=O)N3CCOCC3)C(=O)[O-] C13244174
Cn1c(c(c(=O)[nH]c1=O)C(=O)CSc2nc3cc(ccc3c(=O)n2c4ccc(cc4)F)C(=O)[O-])N C13280177
C[C@@H](C(=O)[O-])NS(=O)(=O)c1ccc(cc1)/C(=N/NC(=O)c2ccc(cc2)Br)/C C13336849
CCNc1ccc(cc1[N+](=O)[O-])C(=O)N/N=C(\C)/c2ccc(cc2)S(=O)(=O)N[C@@H](C)C(=O)[O-] C13337139
COc1ccc(c(c1)OC)/C=C(/C(=O)NCC(=O)[O-])\NC(=O)c2cc(c(c(c2)OC)OC)OC C16676230
CC(=O)Nc1cccc(c1)NC(=O)CSc2nnc(n2N)N/N=C/c3cc(ccc3[O-])[N+](=O)[O-] C20527365
COc1ccc(cc1)c2nnc(n2CC(=O)NNC(=O)c3csc(n3)N4CCOCC4)[S-] C21967639
c1cc(ccc1/C=C\2/[C@@H]([C@@H](OC2=O)c3ccc(cc3)O[C@H]4[C@H]([C@H]([C@@H]([C@H](O4)CO)O)O)O)C(=O)[O-])O C31162816
c1ccn2c(c1)nc(c(c2=O)/C=C/3\C(=O)N(C(=S)S3)CCC(=O)[O-])N4CCC(CC4)C(=O)N C33450138
COC(=O)c1ccc(cc1)[C@H]2[C@H]3[C@@H](C(=O)N(C3=O)c4cccc(c4)[N+](=O)[O-])[C@@]([NH2+]2)(CC(=O)[O-])C(=O)[O-] C33634432
Cc1ccc(cc1Cl)N2C(=O)[C@H]3[C@H]([NH2+][C@@]([C@@H]3C2=O)(CC(=O)[O-])C(=O)[O-])c4ccc(cc4)C(=O)OC C33634437
CN(C)c1ccc(cc1)[C@@H]2[C@H]3[C@@H](C(=O)N(C3=O)c4cccc(c4)[N+](=O)[O-])[C@@]([NH2+]2)(CC(=O)[O-])C(=O)[O-] C34255575
CC(=O)c1ccc(cc1)N2C(=O)[C@H]3[C@@H]([NH2+][C@@]([C@@H]3C2=O)(CC(=O)[O-])C(=O)[O-])c4ccc(cc4)OC(=O)C C34255586
CCCCN1C(=O)[C@H]2[C@H]([NH2+][C@@]([C@@H]2C1=O)(CC(=O)[O-])C(=O)[O-])c3ccc4c(c3)c5ccccc5n4CC C34258482
c1cc(cc(c1)[N+](=O)[O-])N2C(=O)[C@H]3[C@H]([NH2+][C@@]([C@@H]3C2=O)(CC(=O)[O-])C(=O)[O-])c4ccc5c(c4)OCCO5 C34380016
CCc1cccc(c1N2C(=O)[C@H]3[C@H]([NH2+][C@@]([C@@H]3C2=O)(CC(=O)[O-])C(=O)[O-])c4ccc5c(c4)OCCO5)CC C34380026
C[C@]12CC[C@H]3[C@H]([C@@H]1CC[C@@H]2O)CCC4=C/C(=N/OCC(=O)N[C@@H](CCC(=O)N)C(=O)[O-])/CC[C@]34C C12478149
CC(C)[C@@H](C(=O)N[C@H](C(C)C)C(=O)[O-])NC(=O)[C@@H]1[C@@H]2[C@@H]([C@@H]3[C@@H](O1)OC(O3)(C)C)OC(O2)(C)C C06190662
Cn1c(nnn1)SCC2=C(N3[C@@H]([C@@H](C3=O)NC(=O)/C(=N/OC)/c4csc(n4)N)SC2)C(=O)[O-] C03871927
CO/N=C(/c1csc(n1)N)\C(=O)N[C@@H]2[C@@H]3N(C2=O)C(=C(CS3)CSc4cnns4)C(=O)[O-] C34001975
C[C@@]12C[C@@H]([C@@]3([C@@H]([C@@H]1C[C@@H]([C@@]2(C(=O)COC(=O)CCC(=O)[O-])O)O)CCC4=CC(=O)C=C[C@@]43C)F)O C38653425
C1CCC(CC1)N([C@H]2CCS(=O)(=O)C2)C(=O)CNC(=O)N[C@@H](CC(=O)N3CCCC3)C(=O)[O-] C13245397
COc1ccc(cc1)c2c(cn(n2)c3ccccc3)/C=C\4/C(=O)N(C(=S)S4)[C@@H](CC(=O)N)C(=O)[O-] C39861975
c1cc(ccc1c2ccc(o2)[C@@H]3[C@H]4[C@@H](C(=O)N(C4=O)CCO)[C@@]([NH2+]3)(CC(=O)[O-])C(=O)[O-])[N+](=O)[O-] C33931572
c1cc(ccc1c2ccc(o2)[C@H]3[C@H]4[C@@H](C(=O)N(C4=O)CCO)[C@@]([NH2+]3)(CC(=O)[O-])C(=O)[O-])[N+](=O)[O-] C33931573
c1ccc(cc1)c2ccc(cc2)[C@H]3[C@H]4[C@@H](C(=O)N(C4=O)Cc5ccccn5)[C@@]([NH2+]3)(CC(=O)[O-])C(=O)[O-] C43218365
CCCOCCN1C(=O)[C@H]2[C@@H]([NH2+][C@@]([C@@H]2C1=O)(CC(=O)[O-])C(=O)[O-])c3cccc(c3)OC(F)(F)F C43218460
c1ccc(cc1)CN2C(=O)[C@H]3[C@H]([NH2+][C@@]([C@@H]3C2=O)(CC(=O)[O-])C(=O)[O-])c4cc(cc(c4Cl)Cl)Cl C33918342
c1ccc2c(c1)cccc2[C@@H]3[C@H]4[C@@H](C(=O)N(C4=O)c5cccc(c5)[N+](=O)[O-])[C@@]([NH2+]3)(CC(=O)[O-])C(=O)[O-] C33401137
c1ccc2c(c1)cccc2[C@H]3[C@H]4[C@@H](C(=O)N(C4=O)c5cccc(c5)[N+](=O)[O-])[C@@]([NH2+]3)(CC(=O)[O-])C(=O)[O-] C33401135
CCCCN1C(=O)[C@H]2[C@@H]([NH2+][C@@]([C@@H]2C1=O)(CC(=O)[O-])C(=O)[O-])c3cc(ccc3OC)Br C33923178
CC(C)(C)N1C(=O)[C@H]2[C@H]([NH2+][C@@]([C@@H]2C1=O)(CC(=O)[O-])C(=O)[O-])c3cc(ccc3OC)Br C33923248
c1ccc(cc1)CN2C(=O)[C@H]3[C@H]([NH2+][C@@]([C@@H]3C2=O)(CC(=O)[O-])C(=O)[O-])c4ccc(cc4)Br C33923254
CC(=O)[C@]1(CC[C@H]2[C@]1(CC[C@@H]3[C@@H]2CCC4=C/C(=N/OCC(=O)N[C@H](CO)C(=O)[O-])/CC[C@@]34C)C)O C43743610
C[C@H](C(=O)[O-])NC(=O)CO/N=C/1\CC[C@]2([C@@H]3CC[C@@]4([C@@H]([C@H]3CCC2=C1)CC[C@@]4(C(=O)C)O)C)C C43743731
CC(=O)[C@@]1(CC[C@H]2[C@]1(CC[C@H]3[C@@H]2CCC4=C/C(=N/OCC(=O)N[C@@H](CCSC)C(=O)[O-])/CC[C@@]34C)C)O C43746936
C[C@]1(CC(=O)[C@@]2([C@]3([C@@H](CCC([C@H]3[C@@H]([C@@H]([C@]2(O1)C)OC(=O)CCC(=O)[O-])O)(C)C)O)C)O)C=C C35024684
c1ccc2c(c1)ccc(c2S(=O)(=O)[O-])N/N=C\3/C(=NN(C3=O)C(=S)N)c4ccc(cc4)[N+](=O)[O-] C59461650
CSCC[C@H](C(=O)[O-])NC(=O)/C(=C\c1cccc(c1)[N+](=O)[O-])/NC(=O)c2cccc(c2)[N+](=O)[O-] C59730202
Cc1c(n(c(=S)nn1)N/C(=N\c2ccc(c(c2)Cl)F)/CSc3nnc(c(=O)n3N)C)[O-] C27546298
CCCCN1[C@@H]([C@@H](C(=NC1=O)[O-])N(CCOC)C(=O)COC(=O)C2=C(N=NC2)c3ccccc3)N C39937802
CCOC(=O)C1=C(N=C([C@@H]1C)C(=O)N(Cc2ccccc2)[C@H]3[C@@H](N(C(=NC3=O)[O-])CCOC)N)C C63726774
c1cc[n+](c(c1)C(CNc2c(=O)n(c(cn2)Cl)CC(=O)NCc3c(cccn3)F)(F)F)[O-] C00591436
c1cc(ccc1CSc2c3c(ncn2)n(cn3)[C@@H]4[C@H]([C@@H]([C@@H](O4)COP(=O)([O-])[O-])O)O)[N+](=O)[O-] C05641826
Cc1nnc(s1)NC(=O)CSc2nnc(n2c3ccc(cc3)F)CNC(=O)c4cccs4 C03632474
Cc1ccc(cc1C)S(=O)(=O)[C@H](CNC(=O)C(=O)NCc2ccc3c(c2)OCO3)c4ccco4 C09081844
Cc1c(sc(n1)NC(=O)[C@H](C)Sc2nnc(n2C)CNC(=O)c3ccc(cc3)OC)C C09095898
Cc1ccc(cc1)S(=O)(=O)NCCc2nnc(s2)NC(=O)[C@H]3CC(=O)N(C3)C(C)(C)C C09142578
CCn1cc(c(=O)c2c1cc3c(c2)OCO3)C(=O)N[C@@H](CC(C)C)C(=O)NCc4cccnc4 C09411012
CCc1ccc(cc1)NC(=C2C(=O)N(C(=O)N(C2=O)C)C)SCC(=O)NCc3ccco3 C09974178
Cn1cccc1C(=O)NC(=O)COC(=O)CNS(=O)(=O)c2c(cc(cc2Br)F)F C11437575
Cc1c(sc(c1C(=O)OCC(=O)Nc2ccc(c(c2)S(=O)(=O)N(C)C)Cl)NC(=O)C)C C12530093
CC[C@@H](C)[C@@H](C(=O)[O-])NC(=O)[C@H](CC(C)C)N1C(=O)[C@@]2(c3c(c4ccccc4[nH]3)CCN2C1=O)C C12880304
CCNC(=O)NC(=O)[C@@H](c1ccccc1)Sc2nc3nc(c(c(n3n2)C)CCC(=O)[O-])C C13210420
C[C@H](C(=O)[O-])n1c(=O)c2ccccc2nc1SCC(=O)NC(=O)NCCc3cccs3 C13335860
Cc1ccc(c(=O)n1CC(=O)NC[C@@H]2CCc3c(cncn3)C2)NS(=O)(=O)Cc4ccccc4 C13539187
c1cc(oc1)CN2C[C@@H](CC2=O)C(=O)NNC(=O)c3ccc(c(c3)Br)OC[C@@H]4CCCO4 C13630022
c1cc(sc1)S(=O)(=O)N2CCCC[C@H]2CCNC(=O)C(=O)NCc3ccc4c(c3)OCO4 C16689714
c1cc(oc1)[C@@H](CNC(=O)C(=O)NCc2ccc3c(c2)OCO3)S(=O)(=O)c4cccs4 C17169761
Cc1cccc(c1)N2CCN(CC2)C(=O)CSc3nnc(n3CCC(=O)N)c4ccco4 C22765294
Cc1c(c(n(n1)c2ccccc2)N3CCC(CC3)C(=O)NCCCN4CCCC4=O)NC(=O)C C33069288
C[C@@H](C(=O)N[C@H](CCC(=O)[O-])C(=O)N[C@@H](CC(=O)N)C(=O)[O-])NC(=O)[C@@H](CCC(=O)[O-])[NH3+] C34305600
CN(Cc1[nH]c(=O)c2ccccc2n1)CC(=O)N(C)c3ccccc3C(=O)NCc4ccco4 C35310669
CC[C@@H](C)[C@@H](C(=O)[O-])NC(=O)CNC(=O)Cc1c(c2c(cc(c3c2occ3C)C)oc1=O)C C08877257
c1cc(oc1)CNC(=O)CSc2nnc(s2)NC(=O)[C@H]3CC(=O)N(C3)c4ccc(cc4)F C09517963
Cc1ccc(cc1C)N2C[C@@H](CC2=O)C(=O)Nc3nnc(s3)SCC(=O)NC[C@H]4CCCO4 C09517976
Cc1ccc(cc1C)N2C[C@H](CC2=O)C(=O)Nc3nnc(s3)SCC(=O)NC[C@H]4CCCO4 C09517977
Cc1cccc(c1)N2C[C@H](CC2=O)C(=O)NCCn3c4c(cn3)c(ncn4)NCc5cccs5 C38484563
Cn1c2ccccc2n(c1=O)CCC(=O)N[C@@H]3[N-]C(=CS3)Cc4n[nH]c(=S)n4CC=C C38798848
Cn1c2ccccc2n(c1=O)CCC(=O)N[C@H]3[N-]C(=CS3)Cc4n[nH]c(=S)n4CC=C C38798850
C1CS(=O)(=O)C[C@@H]1N(C2CC2)C(=O)CNC(=O)N[C@H](CC(=O)N3CCOCC3)C(=O)[O-] C13244190
COc1cc(cc(c1OC)OC)/C=N/N[C@@H]2N=C3C(=NC(=NC3=O)[NH-])N2[C@@H]4[C@@H]([C@@H]([C@@H](O4)CO)O)O C39709983
CC[C@@H](CO)Nc1c(c(=O)n2cccc(c2n1)C)/C=C\3/C(=O)N(C(=S)S3)CCC(=O)[O-] C40007997
c1cc(ccc1OCc2nnc(n2N)SCC(=O)N([C@@H]3CCS(=O)(=O)C3)C4CC4)F C21732301
Cc1cc(c(c(c1)S(=O)(=O)N[C@H](CCCN/C(=N/[N+](=O)[O-])/N)C(=O)[O-])OC)n2nc3ccccc3n2 C40544856
CN(C)S(=O)(=O)c1ccc(cc1)C(=O)N(CCO)Cc2[nH]c(=O)c3c(csc3n2)c4ccccc4 C41105149
CCCC/C=C/CCN1C(=O)[C@H]2[C@@H]([NH2+][C@@]([C@@H]2C1=O)(CC(=O)[O-])C(=O)[O-])c3ccccc3C#N C43218348
COc1cc(c(c(c1)OC)C(=O)OC)[C@H]2[C@H]3[C@@H](C(=NC3=O)[O-])[C@@]([NH2+]2)(CC4CCCCC4)C(=O)[O-] C33904242
c1ccc(cc1)CN2C(=O)[C@H]3[C@H]([NH2+][C@@]([C@@H]3C2=O)(Cc4ccc(cc4)[N+](=O)[O-])C(=O)[O-])/C=C/c5ccccc5 C44174327
c1cc(ccc1Nc2ccc(cc2S(=O)(=O)[O-])[N+](=O)[O-])Nc3ccc(cc3S(=O)(=O)[O-])[N+](=O)[O-] C44712474
COc1cc(ccc1OCC(=O)N)/C=C/C(=O)N2CCN(CC2)S(=O)(=O)c3ccc(cc3F)F C45530597
CNC(=O)NC(=O)[C@H](c1ccccc1)OC(=O)c2c(cco2)CS(=O)(=O)c3ccccc3 C45618883
COC(=O)C1=C(NC(=O)N[C@H]1c2cccs2)CN3CC(=O)N(C(=O)C3)CCc4ccccc4 C57416041
c1cn(c(=O)[nH]c1=O)[C@@H]2[C@@H]([C@@H]([C@H](O2)CO[P@@](=O)([O-])O[P@@](=O)([O-])OP(=O)([O-])[O-])O)O C12504090
c1cn(c(=S)[nH]c1=O)[C@H]2[C@@H]([C@@H]([C@H](O2)CO[P@@](=O)([O-])O[P@@](=O)([O-])OP(=O)([O-])[O-])O)O C13540486
CCOC(=O)C1=C(N2C(=O)[C@H](SC2=C([C@H]1c3ccc(c(c3)OC)OC)C#N)CC(=O)[O-])N C59293969
c1cc(oc1c2c(c(oc2c3ccc(o3)S(=O)(=O)[O-])/C=N\NC(=[NH2+])N)[N+](=O)[O-])S(=O)(=O)[O-] C17214967
CC[C@H](C)[C@@H](C(=O)[O-])NC(=O)[C@H](CC(C)C)N1C(=O)[C@@]2([C@@H]3C(=c4ccccc4=[NH+]3)CCN2C1=O)C C63375031
c1ccc(cc1)C[C@@H](C(=O)[O-])NC(=O)[C@H](CC2=c3ccccc3=[NH+]C2)N4C(=O)[C@H]5C=CC=CC5=NC4=O C63375065
CC[C@H](C)[C@@H](C(=O)[O-])NC(=O)[C@@H](CC1=c2ccccc2=[NH+]C1)N3C(=O)[C@H]4C=CC=CC4=NC3=O C63384006
CCCN1C(=O)c2c(ncn2C[C@]1(C)C(=O)NCc3ccc(cc3)F)C(=O)NCc4ccco4 C64953289
c1ccc(cc1)CNc2c3c(ncn2)n(cn3)[C@@H]4[C@@H]([C@@H]([C@@H](O4)CO[P@@](=O)([O-])OP(=O)([O-])[O-])O)O C33774069
Cc1cc(ccc1Br)NC(=O)CSCCCCSCC(=O)Nc2ccc(c(c2)C)Br C04118538
COc1cc(ccc1OC(=O)c2ccc(c(c2)Cl)Cl)/C=N/NC(=S)Nc3ccc(cc3)F C02581842
CC(C)[C@H](C(=O)N/N=C/c1c2ccccc2ccc1OC)NC(=O)C(c3ccccc3)c4ccccc4 C06190693
Cc1c(c2ccccc2[nH]1)[C@H]3[C@H](C3(C)C)CC(=O)N(Cc4ccccc4)CC(=O)Nc5ccc(cc5)N(C)C C08696006
c1ccc(cc1)CSCC(=O)Nc2nnc(s2)SCC(=O)Nc3ccc(cc3)C(F)(F)F C08823396
COc1ccc(cc1OC)CCNC(=O)CSc2[nH]c(=O)c3c(csc3n2)c4cccs4 C09515836
Cc1ccc(cc1)C(=O)N[C@@H](C(C)C)C(=O)NN=Cc2ccc(c(c2)Br)OCc3ccccc3 C10000645
Cc1ccc(cc1)C(=O)N[C@@H](C(C)C)C(=O)N/N=C/c2ccc(cc2)OCc3ccc(cc3)Br C10039534
CC[C@@H](C)c1ccccc1O[C@H](CC)C(=O)NNC(=O)COc2ccc(cc2Br)C(C)C C10683708
Cc1ccc(c(c1)S(=O)(=O)N[C@@H](CCSC)C(=O)NCc2ccc3cc(ccc3c2)OC)C C11125236
CSc1ccc(cc1)C[C@@]2(CCC(=O)N2)CCC(=O)NCC[C@@H](c3ccc(cc3)F)c4ccco4 C12279161
CSc1ccc(cc1)C[C@]2(CCC(=O)N2)CCC(=O)NCC[C@H](c3ccc(cc3)F)c4ccco4 C12279162
CCC(C)(C)NC(=O)[C@@H](c1ccco1)N(c2ccccc2Cl)C(=O)CNC(=O)c3cccs3 C12484078
Cc1cc2cc(c(=O)[nH]c2cc1C)CN(C3CCCCC3)C(=S)NCCc4ccc(c(c4)OC)OC C00878852
Cc1cccc2c1[nH]c(=O)c(c2)CN(Cc3ccc(cc3)F)C(=S)Nc4ccccc4C(=O)OC C00885280
Cc1ccc(cc1)[C@H](C(=O)NC2CCCC2)N(Cc3ccccc3)C(=O)CNC(=O)c4cccs4 C13506231
CCc1c(n2cccc(c2c1C(=O)C(=O)N)OCc3ccccn3)Cc4ccccc4c5ccccc5 C13758542
CC(C)CCOc1ccc(cc1C(=O)NC(=S)Nc2cccc(c2)C(=O)N3CCCC3)Br C14560643
CCCCOc1ccc(cc1C(=O)NC(=S)Nc2ccc(cc2Cl)[N+](=O)[O-])Br C14650226
Cc1cccc(c1NC(=O)N(Cc2nc(cs2)C(=O)N[C@H](Cc3ccccc3)c4ccccc4)C(C)C)C C16460008
Cc1ccc(cc1)n2c(nnc2SCc3ccccc3)[C@H](Cc4ccccc4)NC(=O)NC(C)(C)C C16569017
CCNC(=O)N[C@@H](Cc1ccccc1)c2nnc(n2c3ccc(cc3)C)SCc4ccc(cc4)F C16569018
CC[C@H](C)[C@@H](C(=O)Nc1nnc(s1)c2ccc(cc2)C)NC(=O)C(c3ccccc3)c4ccccc4 C16571703
CCOC(=O)[C@H](CC(C)C)NC(=O)/C(=C\c1ccc(cc1)Br)/NC(=O)c2ccccc2 C16667857
CCCC[C@@]1(C(=O)N(C(=O)N1)CC(=O)N[C@H](c2ccc(cc2)C)c3cccs3)c4ccc(cc4)F C19297045
CCCC[C@]1(C(=O)N(C(=O)N1)CC(=O)N[C@H](c2ccc(cc2)C)c3cccs3)c4ccc(cc4)F C19297046
CCCCCOC(=O)C1=C(NC2=C([C@@H]1c3cc(c(c(c3)Br)O)OCC)C(=O)CCC2)C C02082366
Cc1ccc(cc1)NC(=O)CSC2=C([C@@H](C(=C(N2)C)C(=O)OCC=C)c3ccc(cc3)Cl)C#N C20082549
C[C@H](c1ccccc1)NC(=O)c2c3c(n(n2)CCO)CCN(C3)CC(c4ccccc4)c5ccccc5 C14542616
Cc1cccc(c1NC(=O)CNC(=O)[C@@H](C)OC(=O)c2ccc(o2)c3cccc(c3)C(F)(F)F)C C21331336
c1cc(ccc1CN(C2CCCCC2)C(=O)CSc3nnc(n3N)COc4ccc(cc4)F)F C21732335
CCn1c(c(c(n1)C)CC/N=C(/Nc2cc(ccc2OC)Cl)\NC(=O)c3ccc(c(c3)F)C)C C32973207
Cc1c(cc(n1Cc2cc(c(c(c2)OC)OC)OC)c3cc(cc(c3)C(F)(F)F)C(F)(F)F)C(=O)N C34377992
CC[C@H](c1ccccc1)C(=O)N(Cc2ccco2)[C@H](c3cccc(c3)O)C(=O)NC(C)(C)CC(C)(C)C C36496771
CC(C)(C)CC(C)(C)NC(=O)[C@@H](c1ccc(cc1)Cl)N(Cc2ccco2)C(=O)c3ccc(cc3)O C36500414
C[C@@H](c1ccccc1)[C@@H](C(=O)NC(C)(C)CC(C)(C)C)N(C)C(=O)C(c2ccccc2)(c3ccccc3)O C36534617
CCCCNC(=O)[C@@H](c1ccc(cc1)C(F)(F)F)N(c2ccccc2Cl)C(=O)[C@@H]3CCC(=O)N3 C36548378
CCCCNC(=O)[C@@H](c1ccc(cc1C)C)N(c2cccc(c2)Cl)C(=O)CNC(=O)c3ccccc3 C36552683
C/C=C\[C@H](C(=O)NC1CCCCC1)N(Cc2ccc(o2)C)C(=O)C(c3ccccc3)(c4ccccc4)O C36599040
C[C@H](C(=O)Oc1ccc2c(c1)OC(=C([C@H]2c3cccc(c3)OCC=C)C#N)N)Oc4ccccc4F C38684574
c1ccc(cc1)Cc2c(ccc(c2c3ccccc3O)[C@H](CC=O)NC=O)S(=O)(=O)c4ccccc4 C39495511
c1ccc2c(c1)ccc(n2)c3c(c4cc(ccc4[nH]3)Cl)CCCC(=O)NCCCN5CCOCC5 C39867356
Cc1c\2c(oc1C(=O)N(Cc3ccccc3)Cc4ccccc4)CCC/C2=N\NC(=S)Nc5ccccc5 C40825174
CCOC(=O)c1c(csc1NC(=S)NC(=O)COc2cc(ccc2C)C)c3ccc(c(c3)C)C C40899111
CCCc1ccc(c(c1)Br)OCC(=O)N/N=C/c2cc(c(c(c2)Br)O)OCC C40960152
Cc1c(c(c(c(c1Cl)O)C/C=C(\C)/[C@@H](C[C@@]2([C@@H](CCC(=O)[C@@H]2C)C)C)OC(=O)C(C)C)O)C=O C44681234
CCOC(=O)c1c(c2c(=O)[nH]c(nc2s1)CSCCC(=O)Nc3cccc4c3CCCC4)C C45872497
CCOc1cc(ccc1OCc2cccc(c2)C)[C@H]3C(=C(NC(=S)N3)c4ccccc4)C(=O)OC C59227838
c1ccc2c(c1)cccc2NCCNC(=O)Cc3csc(n3)c4cccc(c4)CN5CCOCC5 C62041135
CCc1ccc(cc1)c2nc([nH]n2)SCC(=O)Nc3cc(ccc3SCCC#N)C(F)(F)F C65453184
CCCCOc1cccc(c1)n2c(c(c3c2nc4ccccc4n3)C(=O)NCc5ccc(cc5)OC)N C08871063
CCc1ccccc1Nc2nc(nc(n2)N)CSc3nnc(n3C[C@@H]4CCCO4)c5cccs5 C09491773
Cc1ccc(cc1)[C@@H](C(=O)Nc2ccc(cc2)C(C)C)N(Cc3ccco3)C(=O)C[C@H]4C(=O)NC(=O)N4 C09601420
CCCCN(c1c(n(c(=O)[nH]c1=O)CCC)N)C(=O)c2cc(nn2c3ccccc3)c4ccccc4 C09987694
CCc1ccc(c(c1)Br)OCC(=O)NNC(=S)NC(=O)/C=C/c2ccccc2OC C10042201
CCCCN(c1c(n(c(=O)[nH]c1=O)Cc2ccccc2)N)C(=O)/C=C/c3cc4cccc(c4o3)OC C12266518
Cc1cc(nc(n1)N/C(=N\C(=S)Nc2cccc(c2)OC(F)(F)F)/Nc3cc4ccccc4nc3)C C14159413
CCCCN(c1c(n(c(=O)[nH]c1=O)Cc2ccccc2)N)C(=O)CCc3ccc(o3)c4ccccc4 C14510098
CCCCn1c(c(c(=O)[nH]c1=O)N(CCC(C)C)C(=O)[C@H](C)Oc2ccc(cc2)Br)N C14623380
CCCCn1c(c(c(=O)[nH]c1=O)N(CCCC)C(=O)c2cc(nc3c2cccc3)c4ccc(cc4)C)N C14624166
c1ccc(cc1)Cn2c(c(c(=O)[nH]c2=O)N(CCC3=CCCCC3)C(=O)CSc4ccccc4)N C14697619
CCCCCCn1c(nnc1S[C@@H](C)C(=O)Nc2ccc3c(c2)[nH]c(=O)[nH]3)c4ccc(cc4)Cl C15849443
CC1=C([C@H](NC(=S)N1C)c2ccc(cc2)NC(=O)Nc3c(cccc3C(C)C)C(C)C)C(=O)OCC(C)C C16610146
CCCCn1c(=O)c2c(c(c[nH]2)c3ccccc3)nc1SCC(=O)Nc4ccc(cc4)NC(=O)C C17271534
CCN(CC)c1ccc(cc1)/C=C(\C(=O)N/N=C/c2cc(ccc2O)OC)/NC(=O)c3ccccc3Cl C20072291
CCN(CC)c1ccc(cc1)/C=N/NC(=O)[C@@H](c2c3ccccc3c(=O)[nH]n2)NC(=O)c4ccccc4 C09065478
c1ccc(cc1)Oc2cccc(c2)/C=N/Nc3[nH]nc(n3)SCC(=O)N[C@@H]4CCCc5c4cccc5 C20832042
C/C(=N\Nc1[nH]nc(n1)SCCC(=O)Nc2cccc(c2)C(F)(F)F)/c3ccc4c(c3)OCO4 C20834379
c1ccc(cc1)N(c2ccccc2)C(=O)CCSc3nc([nH]n3)N/N=C/c4cc(ccc4O)Cl C21080506
c1ccc(c(c1)/C=N/Nc2nnc(n2N)SCc3ccc(cc3)Cl)OCc4ccc(cc4)Cl C21327955
CCN(CC)S(=O)(=O)c1ccc(c(c1)NC(=O)[C@H](C)OC(=O)c2ccc(c(c2)N)Cl)Cl C21346318
CC(C)c1ccc(cc1)CSc2nnc(s2)SCC(=O)Nc3cccc(c3)S(=O)(=O)N C21370833
c1ccc(cc1)C(CCNC(=O)CCc2cs/c(=N\C(=O)c3ccc[nH]c3=O)/[nH]2)c4ccccc4 C21689663
COc1ccccc1Nc2nc(nc(n2)N)CSc3ncc(n3C[C@H]4CCCO4)c5ccccc5 C21729451
CCOC(=O)c1c(c(sc1NC(=O)CSc2nnc(n2N)c3ccoc3C)c4ccccc4)C C22152276
CCc1cccc2c1[nH]cc2C(=O)[C@@H](c3ccccc3)Sc4nnc(n4CCC(=O)N)c5ccco5 C22765167
CCCCn1c(c(c(=O)[nH]c1=O)N(CCC(C)C)C(=O)COc2ccc(cc2Br)F)N C22987647
Cc1ccc(c(c1)S(=O)(=O)NCCNC(=O)[C@H](C(C)C)NC(=O)C23CC4CC(C2)CC(C4)C3)C C25126143
COC(=O)[C@@H](Cc1ccccc1)NC(=O)COC(=O)c2ccc3c(c2N)C(=O)c4ccccc4C3=O C26807544
CC[C@@H](C)[C@H](C(=O)Nc1nnc(s1)c2ccc(cc2)N(C)C)NC(=O)Nc3ccc(cc3)SC C33725967
CCOC(=O)[C@@H]1C([C@H]([C@@](N[C@@]1(C(F)(F)F)O)(C(F)(F)F)O)C(=O)OCC)c2ccccc2Cl C16682661
CCCN1C(=C([C@@H](NC1=O)c2ccc(cc2)NC(=O)Nc3c(cccc3C(C)C)C(C)C)C(=O)OCC)C C34890989
CCOC(=O)[C@@H]1C([C@H]([C@@](N[C@@]1(C(F)(F)F)O)(C(F)(F)F)O)C(=O)OCC)c2ccc(cc2)F C13408046
CCCN1C(=C([C@@H](NC1=O)c2ccc(cc2)NC(=O)Nc3ccc(c(c3)F)F)C(=O)OCC(C)C)C C35711719
CCCN1C(=C([C@@H](NC1=O)c2cccc(c2)NC(=O)Nc3cccc(c3)C(F)(F)F)C(=O)OCC)C C35711989
Cc1ccccc1[C@@H](C(=O)NC(C)(C)CC(C)(C)C)N(Cc2ccco2)C(=O)c3cccc(c3O)O C36500754
CC(C)(C)CC(C)(C)NC(=O)[C@@H](c1ccc(cc1)[N+](=O)[O-])N(C(=O)c2cccc(c2O)O)C(C)(C)C C36587041
Cc1ccc(o1)CN([C@H](c2cccc(c2)O)C(=O)NC(C)(C)CC(C)(C)C)C(=O)c3ccc(cc3)O C36597134
CCc1ccccc1Nc2nc(nc(n2)N)CSc3nnc(n3Cc4ccccc4)c5cccnc5 C36806273
C[C@@H](C(=O)Nc1ccc(cc1)F)NC(=O)C2CCN(CC2)C(=O)[C@H](C(C)C)NC(=O)OC(C)(C)C C08918492
C[C@@H](C(=O)Nc1c(c2c(s1)CCC2)C(=O)N)OC(=O)c3cc(c(c(c3)Cl)OCC(C)C)OC C21604888
CC[C@H](C(=O)Nc1c(c(c(s1)C)C)C(=O)OC)n2c(nnc2SCc3ccccc3Cl)N C40173241
Cc1cc(c(c(c1)O)c2c3c([nH]n2)C(=O)N([C@@H]3c4ccc(c(c4)OC)OCCC(C)C)CCCO)C C38705269
c1ccc(cc1)C(c2ccccc2)C(=O)NNc3c(c(ncn3)Nc4cccc(c4)C(F)(F)F)[N+](=O)[O-] C40648753
CCCCSc1nc2n(n1)[C@H](C(=C(N2)C)C(=O)N)c3cc(c(c(c3)Br)OCC)OC C40986736
CCOc1ccccc1NC(=O)C2=C(Nc3nc(nn3[C@@H]2c4ccc(c(c4)OCC)O)SCC)C C54613974
C/C(=N/Nc1[nH]nc(n1)SCC(=O)Nc2cccc(c2)Br)/c3ccc(cc3OC)OC C59022435
CC(C)c1ccc(c(c1)Br)OCC(=O)NNC(=S)NC(=O)c2ccc(cc2)[N+](=O)[O-] C12489468
Cc1c2c([nH]c(nc2=O)S[C@H](C)C(=O)Nc3cc(ccc3O)C=O)sc1C(=O)OCC(C)C C62038758
CCN(c1ccccc1)C(=O)c2cccc(c2)NC(=O)CNc3ccc(cc3)C(=O)NCc4ccco4 C66107932
CCCCCC(=O)Nc1nc2c(s1)C[C@H]3[C@]([C@@H]2CC(=O)N(C)CC#C)(CC[C@H]([C@@]3(C)CO)O)C C04237035
CCN(CC)c1ccc(cc1)/C=N/NC(=O)C(=O)Nc2ccccc2C(=O)Nc3ccc(cc3)Cl C04231374
CCn1c(nnc1SCC(=O)Nc2nnc(s2)SCc3cccc(c3)C)c4ccc(cc4)N C04124979
C=CCn1c(nnc1SCC(=O)NCCc2ccc(cc2)S(=O)(=O)N)c3ccc(cc3)Cl C03604153
CCOC(=O)C1=C(NC(=O)N[C@@H]1c2ccccc2)CSc3nnc(s3)NCc4ccc(cc4)F C10344935
Cc1cc(c(c(c1)C)S(=O)(=O)N2CCC(CC2)C(=O)NNC(=S)NCCc3cccs3)C C11515823
CCc1c(cc(s1)C(=O)NNC(=O)[C@H](CCSC)NC(=O)c2ccccc2Br)C C12674258
Cc1c(c2ccccc2[nH]1)C(=O)C(=O)Nc3c(nc(s3)SCC(=O)NCC=C)c4ccccc4 C12894871
CCCCN(c1c(n(c(=O)[nH]c1=O)CCC)N)C(=O)CCN2c3ccccc3Sc4c2cccc4 C13129647
CCCCn1c(c(c(=O)[nH]c1=O)N(CCCC)C(=O)c2cc(nc3c2cccc3)c4cccs4)N C14624145
CCOc1ccc(cc1C(=O)NC(=S)Nc2ccccc2C(=O)NC[C@H]3CCCO3)Br C14655496
CC(C)(C)NC(=O)c1ccccc1NC(=S)NC(=O)c2ccc(c(c2)Br)OCCOC C14662023
Cc1ccc(c(c1)NC(=O)CCC(=O)NNC(=O)c2cc(ccc2OCCOC)Br)C C14662567
Cc1ccc(cc1)OCC(=O)NNC(=S)NC(=O)c2cc(ccc2OCCOC)Br C14662968
c1cc(cc(c1)Br)C(=O)NCC(=O)NCCNc2ccc(cc2[N+](=O)[O-])C(F)(F)F C15033557
c1cc(ccc1c2ccc(o2)CNC(=O)CSc3nnc(n3N)COc4ccc(cc4)F)Cl C16371376
CC1=C([C@@H](NC(=S)N1C)c2cccc(c2)NC(=O)Nc3ccc(cc3)C(F)(F)F)C(=O)OCCOC C16610920
Cc1ccc(cc1)CNC(=O)c2ccccc2NC(=O)CSc3nnc(s3)NCc4ccco4 C17983522
Cc1cc(nc(n1)N/C(=N/C(=O)CSc2ccccn2)/NCCc3c[nH]c4c3cc(cc4)Cl)C C18077346
COc1ccc(c(c1)OC)c2nnc(n2N)SCC(=O)N[C@@H](c3ccc(cc3)F)c4cccs4 C19428615
Cc1cccc(c1)C(=O)N[C@@H](C(Cl)(Cl)Cl)NC(=S)Nc2cc(ccc2OC)[N+](=O)[O-] C19799920
COc1cc(ccc1Cl)NC(=O)CCSc2nc([nH]n2)N/N=C/c3ccc(cc3Cl)Cl C20833100
Cc1ccc(cc1)NCc2nnc(n2c3ccccc3)SCC(=O)NNC(=O)c4ccc(cc4)F C20922833
c1ccc(cc1)OCc2c3ccccc3oc2C(=O)OCC(=O)Nc4c(c5c(s4)CCC5)C(=O)N C20974619
c1cc(ccc1c2nnc(n2N)SCC(=O)Nc3ccc(c(c3)Cl)OC(F)F)OC(F)F C20991922
CN(C)c1ccc(cc1)/C=N/Nc2[nH]nc(n2)SCCC(=O)Nc3cccc(c3)Br C21076115
CN(C)c1ccc(cc1)/C=N/Nc2[nH]nc(n2)SCCC(=O)Nc3ccccc3Br C21076118
C[C@H](C(=O)Nc1ccc(cc1)S(=O)(=O)N)Sc2nnc(n2CC=C)c3ccc(cc3)C(C)(C)C C21123380
CCCn1c2ccc(cc2nc1SCC(=O)Nc3c(cccc3C(C)C)C(C)C)S(=O)(=O)N C23044139
Cc1ccc(cc1)[C@H](c2cccs2)NC(=O)CSc3nnc(n3N)c4ccc(cc4OC)OC C24108640
Cc1ccc(cc1)S(=O)(=O)NCC(=O)NCC(=O)Nc2ncc(s2)Cc3ccc(cc3)Cl C24831169
Cc1c(sc(n1)SCC(=O)Nc2c(c(cs2)c3ccccc3Cl)C(=O)OC)CC(=O)N C24902352
CC[NH+](CC(=O)Nc1ccc(cc1)NC(=O)C)C/C(=N/c2nc(cs2)c3c(cc(cc3C)C)C)/[O-] C12808331
Cc1cc(cc(c1)OCCC(=O)N(Cc2ccccc2)c3c(n(c(=O)[nH]c3=O)Cc4ccccc4)N)C C28238758
CCOC(=O)[C@H]1C([C@@H]([C@@](N[C@@]1(C(F)(F)F)O)(C(F)(F)F)O)C(=O)OCC)c2ccc(cc2)C#N C13467588
CCCN([C@@H](c1ccc(cc1)C)C(=O)NCS(=O)(=O)c2ccc(cc2)C)C(=O)c3cccc(c3O)O C36571450
Cc1ccc(o1)CN([C@@H](c2ccccc2O)C(=O)NC(C)(C)C)C(=O)C(c3ccccc3)(c4ccccc4)O C36599008
CCOC(=O)COc1ccc(cc1[C@H]2C(=C(NC(=O)N2)C)C(=O)NCc3ccccc3)Br C08672182
CCN(CC)C(=O)CS[C@H]1Nc2ccc(cc2S1)NC(=O)CSc3[nH]c4ccccc4n3 C38610674
CSCC[C@@H](C(=O)NC[C@H](c1ccccc1Cl)c2c[nH]c3c2cccc3)NC(=O)[C@@H]4CC=CO4 C38748478
Cc1ccc(c(c1)NC(=O)CSc2nnc(n2c3ccccc3)[C@@H](CO)NC(=O)c4ccccc4F)C C39763793
C[C@H](c1ccc(cc1)S(=O)(=O)N)NC(=O)CSc2nnc(n2CC(C)C)c3ccccc3F C24988985
C[C@H](C(=O)Nc1c(c2c(s1)CCC2)C(=O)N)OC(=O)c3cc(c(c(c3)Cl)OCC(C)C)OC C21604889
CCCSc1nc2n(n1)[C@H](C(=C(N2)C)C(=O)N)c3ccc(c(c3)OCC)OCc4ccc(cc4)C C40981132
Cc1c(cc(n1CCC(C)C)C(=O)CN2CCN(CC2)C(=O)Nc3ccc(cc3)C(F)(F)F)C(=O)N C43254722
CC(C)CCNC(=O)[C@H](CCSC)NC(=O)[C@H]1Cc2c3ccccc3[nH]c2[C@H]4N1C(=O)c5c4cccc5 C43746639
COCc1cccc(c1)C(=O)N(CCC2=CCCCC2)c3c(n(c(=O)[nH]c3=O)Cc4ccccc4)N C45411231
COc1ccc(cc1/C=N/Nc2[nH]nc(n2)SCC(=O)NCCc3ccccc3)Br C59019055
C/C(=N/Nc1[nH]nc(n1)SCC(=O)Nc2ccccc2SCc3ccc(cc3)F)/c4ccncc4 C59023844
CCOC(=O)c1c2c(sc1NC(=O)CCSc3nnc(n3N)c4ccc(cc4)F)CCCC2 C59804333
CCCCn1c2ccc(cc2nc1SCC(=O)c3cc(n(c3C)c4ccccc4F)C)S(=O)(=O)N C03434054
CC1=C([C@@H](NC(=O)N1)c2c(ccc(c2Br)OC)OC)C(=O)OCCSc3ccccc3 C06237723
CCC(C)(C)NC(=O)[C@@H](c1ccc(cc1)OC)N(Cc2cccs2)C(=O)CNC(=O)c3cccs3 C06462076
CCN(CC)c1ccc(cc1)/C=C(\C(=O)N/N=C/c2ccc(cc2)Br)/NC(=O)c3ccccc3 C08386115
CCN(CC)c1ccc(cc1)/C=N/NC(=O)/C(=C/c2ccc(cc2)N(C)C)/NC(=O)c3cccc(c3)F C08387284
CCCNc1c2cnn(c2nc(n1)SC)CCNC(=O)c3cc(cc(c3)C(F)(F)F)C(F)(F)F C08940583
CC(C)[C@H](C(=O)N/N=C/c1cc(c(c(c1)Br)OC(C)C)OC)NC(=O)c2ccc(cc2)F C10002410
CCc1c(cc(c(n1)SCC2=C([C@@H](C(=C(O2)N)C#N)c3ccc(cc3)SC)C(=O)OCC)C#N)C C08809606
Cc1ccc(cc1)[C@@H](C(=O)NCc2ccco2)N(c3cccc(c3)C)C(=O)CNC(=O)c4cccs4 C12488016
Cc1cccc(c1C)N([C@@H](c2ccc(cc2)C(C)C)C(=O)NC(C)(C)C)C(=O)CNC(=O)c3ccco3 C12488133
CCc1ccc(cc1)N([C@@H](c2ccc(cc2)C)C(=O)NC(C)(C)CC)C(=O)CNC(=O)c3cccs3 C12488910
CCC(C)(C)NC(=O)[C@@H](c1ccc(cc1)C)N(c2ccc(cc2)OC)C(=O)CNC(=O)c3cccs3 C12489003
CC[C@@H](C)c1ccc(cc1)N([C@H](c2ccccc2)C(=O)NC(C)(C)C)C(=O)CNC(=O)c3cccs3 C12490217
CCN(Cc1ccccc1)c2ccc(cc2)/C=N/NC(=O)c3ccccc3NS(=O)(=O)c4cccs4 C12569848
Cc1ccc(o1)[C@@H](C(=O)NC[C@@H]2CCCO2)N(Cc3cccs3)C(=O)c4ccc([nH]4)c5ccccc5 C00885837
CC(C)CCOc1ccc(cc1C(=O)NC(=S)Nc2ccc(cc2Cl)[N+](=O)[O-])Br C14651157
Cc1ccc(cc1)n2c(nnc2SCc3ccccc3)CNC(=O)Nc4c(cccc4C(C)C)C(C)C C16568955
CCOc1cc(ccc1O)[C@@H]2C3=C(C[C@H](CC3=O)c4ccc(cc4)Cl)NC(=C2C(=O)OCCOC)C C08425430
CCOc1cc(cc(c1O)Br)[C@H]2C3=C(CCCC3=O)NC(=C2C(=O)OCCSCC)C C04067977
CC[NH+](CC)CCCN1[C@@H](C(=C(C1=O)[O-])C(=O)c2cc(ccc2O)Br)c3ccc(cc3)C C20309074
Cc1cccc(c1NC(=O)CSC2=C([C@@H](C(=C(N2)C)C(=O)OCC=C)c3ccc(cc3)Cl)C#N)C C20347550
COc1ccccc1c2n[nH]c(=S)n2NCc3cc(c(c(c3)Cl)OCc4ccc(cc4)F)OC C22111032
CCCNC(=O)c1ccc(cc1)Cn2c(=O)c3ccccc3nc2SCC(=O)NCc4ccc(cc4)C C33058563
C[C@H](CCCN(Cc1ccc(cc1)F)C(=O)Nc2ccccc2F)Nc3cc(cc4c3nccc4)OC C35003059
CCCN(CC(=O)Nc1cc(nn1c2ccc(cc2)F)c3ccccc3)C(=O)Nc4ccc(cc4)SC C35691303
Cc1ccccc1[C@@H]2C(=C(N=C3N2C(=CS3)/C=C(/NCC[NH+](C)C)\[O-])C)C(=O)OCc4ccccc4 C35696957
CCCCN1C(=C([C@H](NC1=O)c2cccc(c2)NC(=O)C(C)(C)CCl)C(=O)OCC)c3ccccc3 C35710768
CCN1C(=C([C@@H](NC1=S)c2ccc(cc2)NC(=O)c3cccc(c3)C(F)(F)F)C(=O)OCC(C)C)C C35729612
c1ccc2c(c1)c(c[nH]2)CCN(Cc3cccc(c3Cl)Cl)Cc4nc(co4)C(=O)NC[C@@H]5CCCO5 C36064049
CC(C)(C)NC(=O)[C@H](c1ccccc1O)N(Cc2ccco2)C(=O)/C(=C\c3ccccc3)/c4ccccc4 C36493838
Cc1ccccc1[C@@H](C(=O)NC(C)(C)C)N(Cc2ccco2)C(=O)C(c3ccccc3)(c4ccccc4)O C36502216
CCCCNC(=O)[C@H](c1ccccc1O)N(Cc2ccc(o2)C)C(=O)/C(=C/c3ccccc3)/c4ccccc4 C36555371
CCOc1cc(ccc1OCC(=O)N)/C=C\2/C(=O)N(/C(=N\c3ccc(cc3)C)/S2)CCc4ccccc4 C09957358
CCCCOc1ccc(cc1OCC)[C@H]2c3ccc(cc3OC(=C2C#N)N)OC(=O)c4ccccc4F C38684071
C[C@@H](C(=O)Oc1ccc2c(c1)OC(=C([C@H]2c3cccc(c3)OCC=C)C#N)N)Oc4ccc(cc4)C(C)C C38684607
CCCCCOc1cccc(c1)[C@@H]2c3ccc(cc3OC(=C2C#N)N)OC(=O)c4c(c5cc(ccc5o4)F)C C38701155
CCOC(=O)c1c([nH]c(c1c2ccc(cc2)OC)C(=O)C(=O)Nc3cc(ccc3Cl)C(F)(F)F)C C38790465
CN(C)c1cccc(c1)[C@H](c2ccc(cc2)S(=O)(=O)C)NC(=S)Nc3cccc(c3)C(F)(F)F C39196195
CCc1ccccc1n2c(cc(n2)C(=O)N[C@@H](C)C(=O)NCc3cccs3)c4ccc(cc4)C(C)(C)C C39197398
C/C(=C\c1nc(sn1)Nc2ccc(c(c2)Cl)F)/[NH+](Cc3ccc(cc3)N(C)C)Cc4cccnc4 C39422114
c1ccc(cc1)[C@@H]([C@H](c2ccccc2O)C(=O)c3ccccc3)NC(=O)S(=O)(=O)Oc4ccccc4 C39494856
CCn1c(nnc1S[C@H](C)C(=O)Nc2cccc(c2)SC)[C@@H](C)NC(=O)c3ccc(cc3)Cl C39745440
CCNC(=O)c1c2c(sc1NC(=O)/C(=C/c3ccc(c(c3)OC)OCc4ccccc4)/C#N)CCCC2 C39992112
CCCC[C@H](CC)CN1C(=O)/C(=C/c2c(nc3c(cccn3c2=O)C)N[C@@H](CC)CO)/SC1=S C40007985
CCCOc1ccc(cc1OCC)[C@@H]2c3c(n[nH]c3C(=O)N2Cc4ccccc4)c5cc(cc(c5O)C)C C39912320
CCOc1cc(ccc1OCC=C)[C@@H]2c3c(n[nH]c3C(=O)N2Cc4ccc(cc4)C)c5c(cc(cc5O)C)C C38705858
CCCCOC(=O)C1=C(n2c(=O)/c(=C/c3ccccc3Cl)/sc2=C([C@H]1c4ccccc4Cl)C(=O)OCC)N C01889348
C1CCc2c(c(c(s2)NC(=O)CCCCCCCC(=O)Nc3c(c4c(s3)CCCC4)C#N)C#N)C1 C59498234
CCC/C(=N/NC(=O)CSc1nnc(n1CC=C)CNc2ccc(cc2)I)/C C59914975
CCc1ccc(cc1)c2c(n3c(n2)sc(n3)N(C)CC(=O)NCc4ccc(cc4)Cl)NC(C)(C)C C64703710
COCCNC(=O)c1cc(ccc1N2CCCC2)NC(=O)c3cc(cc(c3)C(F)(F)F)C(F)(F)F C04210490
c1ccc2cc(ccc2c1)NCC(=O)N/N=C/c3cc(ccc3OC(=O)/C=C/c4ccco4)Br C04077593
CCn1c(nnc1SCC(=O)Nc2ccc(c(c2)Cl)Cl)[C@H](C(C)C)NC(=O)c3cccc(c3)C C02860865
CCOc1cc(cc(c1OCC(=O)NC(C)(C)C)Br)CNc2ccc(c(c2)Cl)Cl C02177957
CCOc1cc(cc(c1OCC)Br)/C=N/NC(=O)[C@@H](C(C)C)NC(=O)c2ccc(cc2)F C10002315
CCC(C)(C)NC(=O)[C@H](c1cccc(c1)OC)N(c2ccc(cc2)F)C(=O)CNC(=O)c3cccs3 C12488609
CCC(C)(C)NC(=O)[C@H](c1ccc(cc1)C)N(c2ccc(cc2)OC)C(=O)CNC(=O)c3cccs3 C12488997
CCC(C)(C)NC(=O)[C@H](c1ccc(cc1)C)N(c2cccc(c2)OC)C(=O)CNC(=O)c3cccs3 C12489008
CCC(C)(C)NC(=O)[C@@H](c1ccc(cc1)C)N(c2ccc(cc2C)C)C(=O)CNC(=O)c3cccs3 C12489075
CCC(C)(C)NC(=O)[C@@H](c1ccc(cc1)C)N(c2cccc(c2C)C)C(=O)CNC(=O)c3cccs3 C12489090
c1cc(ccc1NC(=S)N2CCN(CC2)C(=S)Nc3ccc(cc3)OC(F)(F)F)OC(F)(F)F C12958043
Cc1csc(n1)SCc2ccccc2C(=O)OCC(=O)Nc3ccccc3C(=O)NC4CCCC4 C13095925
CCCCOc1ccc(cc1Br)C(=O)NC(=S)Nc2cccc(c2)C(=O)N3CCCC3 C14560622
CCN(CC(=O)Nc1cc(nn1c2ccccc2)C(C)(C)C)C(=O)Nc3c(cccc3C(C)C)C(C)C C16434524
CC[C@H](C)[C@@H](C(=O)Nc1nnc(s1)c2ccc(cc2)N(C)C)NC(=O)c3ccc(cc3)C(F)(F)F C16606849
CC1=C([C@H](NC(=S)N1C)c2cccc(c2)NC(=O)c3ccc(cc3)c4ccccc4)C(=O)OCCOC C16609494
CCOc1ccc(cc1Cc2c(nc(nc2O)SCc3ccc(c(c3)Br)OC)O)C(=O)C C16851351
CC[NH+](CC)CCCN1[C@H](C(=C(C1=O)[O-])C(=O)c2cc(ccc2O)Br)c3ccc(cc3)F C20309251
CC[NH+](CC)CCCN1[C@@H](C(=C(C1=O)[O-])C(=O)c2cc(ccc2O)Br)c3ccccc3F C20309273
CC1=C([C@H](C(=C(N1)SCC(=O)Nc2cccc(c2)OC)C#N)c3ccc(cc3)Cl)C(=O)OCC=C C20348551
CC1=C([C@H](C(=C(N1)SCC(=O)Nc2ccc(cc2)OC)C#N)c3ccc(cc3)Cl)C(=O)OCC=C C20348554
c1ccc(cc1)CSc2nnc(s2)NC(=O)CSc3[nH]c(c(n3)c4ccccc4)c5ccccc5 C32696752
CCCCCNC(=O)c1cc(nc2c1c(n[nH]2)c3ccc(cc3)Br)c4ccc(c(c4)OC)OC C33085748
CCCCNC(=O)N(CCC(=O)Nc1nnc(s1)c2cccc(c2)Br)Cc3ccccc3 C35155489
CC[C@H](C)[C@@H](C(=O)Nc1nnc(s1)c2ccc(cc2)N(C)C)NC(=O)c3cccc(c3)C(F)(F)F C35300543
CC[C@@H](C)[C@H](C(=O)Nc1nnc(s1)c2cccc(c2)Br)NC(=O)COCc3ccccc3 C35724312
CC(C)CN(CC(=O)Nc1nc(cn1c2ccc(cc2)C(F)(F)F)c3ccccc3)C(=O)NC(C)(C)C C36058193
Cc1ccc(c(c1)[C@H]2C(=C(N=C3N2C(=CS3)/C=C(/NCC[NH+](C)C)\[O-])C)C(=O)OCc4ccccc4)C C36063514
CCCCNC(=O)[C@H](c1ccccc1O)N(Cc2ccco2)C(=O)/C(=C/c3ccccc3)/c4ccccc4 C36493843
CCCCNC(=O)[C@@H](c1cc2ccccc2c3c1cccc3)N(Cc4ccco4)C(=O)c5ccc(cc5)O C36500239
Cc1ccccc1[C@H](C(=O)NC(C)(C)C)N(Cc2ccco2)C(=O)C(c3ccccc3)(c4ccccc4)O C36502217
CCCC(=O)N(c1ccccc1Cl)[C@@H](c2ccccc2O)C(=O)NCS(=O)(=O)c3ccc(cc3)C C36547081
CCCN([C@H](c1ccccc1O)C(=O)NCS(=O)(=O)c2ccc(cc2)C)C(=O)[C@@H](CC)c3ccccc3 C36565478
CCCN([C@@H](c1ccccc1)C(=O)NC(C)(C)CC(C)(C)C)C(=O)C(c2ccccc2)(c3ccccc3)O C36573114
CC[C@@H](C)NC(=O)CCN(Cc1ccccc1)C(=O)c2csc(n2)Nc3cc(ccc3Cl)Cl C37426636
CC(C)(C)c1ccc(cc1)OCC(=O)Oc2ccc3c(c2)OC(=C([C@@H]3c4cccc(c4)OCC=C)C#N)N C38684582
Cc1cccc(c1OCC(=O)Oc2ccc3c(c2)OC(=C([C@@H]3c4cccc(c4)OCCC(C)C)C#N)N)C C38684671
CCOC(=O)c1c([nH]c(c1c2cc(ccc2OC)OC)C(=O)C(=O)Nc3cccc(c3Cl)Cl)C C38790624
CCOC(=O)c1c([nH]c(c1c2cc(ccc2OC)OC)C(=O)C(=O)Nc3ccc(c(c3)Cl)Cl)C C38790626
CCOC(=O)[C@@H]1[C@@H]([C@@H]([C@@H](S1)NC(=O)CSc2[nH]c(c(n2)c3ccccc3)c4ccccc4)C#N)C C39154515
CCOC(=O)[C@@H]1[C@H]([C@@H]([C@@H](S1)NC(=O)CSc2[nH]c(c(n2)c3ccccc3)c4ccccc4)C#N)C C39154517
Cc1ccc(cc1)NC(=O)[C@@H](C)Sc2nnc(n2c3ccccc3)[C@@H](C(C)C)NC(=O)c4ccco4 C39756125
Cc1ccc(cc1)NC(=O)[C@H](C)Sc2nnc(n2c3ccccc3)[C@@H](C(C)C)NC(=O)c4ccco4 C39756126
Cc1ccc(cc1)NC(=O)[C@H](C)Sc2nnc(n2c3ccccc3)[C@H](C(C)C)NC(=O)c4ccco4 C39756128
CCCCOc1ccc(cc1OC)[C@H]2c3c(n[nH]c3C(=O)N2Cc4ccc(cc4)F)c5cc(cc(c5O)C)C C39912503
CC(C)(C)CC(C)(C)NC(=O)[C@@H](c1ccc(cc1)[N+](=O)[O-])N(c2ccccc2)C(=O)c3ccc(cc3)O C36609924
CCCCSc1nc2n(n1)[C@H](C(=C(N2)C)C(=O)Nc3cccc(c3C)C)c4ccc(cc4)C(=O)OC C54617696
COC(=O)c1ccccc1NC(=O)CSc2nnc(n2CC=C)c3cc(ccc3O)Br C02858054
Cc1ccc(cc1)C(=O)NCCc2nnc(n2CC=C)SCC(=O)Nc3cccc(c3Cl)Cl C59178735
Cc1cc(nc(n1)N/C(=N/C(=O)/C=C/c2ccc(cc2)OC)/[N-]CCC3=c4cc(ccc4=[NH+]C3)Cl)C C63744085
```
