## Supplementary material for "Using Single Protein/Ligand Binding Models to Predict Active Ligands for Unseen Proteins": Code and dataset: CHEMBL234 (part 1 of 3)

```
Cc1ccc(cc1Cl)NC(=O)[C@@H](c2ccccc2)Sc3nnc(n3N)Cc4ccccc4F C02651967
c1ccc(cc1)C(c2ccccc2)C(=O)N[C@H](C(Cl)(Cl)Cl)NC(=S)Nc3ccccc3 C02905474
c1cc(ccc1C(=O)NNc2c(c(cc(c2F)F)F)F)NS(=O)(=O)c3ccc(s3)Br C03486830
C[C@@H](C(=O)Nc1ccc(cc1)Br)Sc2nnc(n2N)c3ccc(cc3Cl)Cl C08644664
CCOc1cc(cc(c1O)I)/C=N/NC(=O)CNc2ccc3ccccc3c2 C01092649
CC1(Cc2c(sc3c2c(nc(n3)SCC(=O)NC(c4ccccc4)c5ccccc5)N)CS1)C C01856981
CC(C)[C@H](C(=O)N/N=C/c1ccc(c(c1)Br)O)NC(=O)c2ccc(cc2Cl)Cl C10041844
CC(C)c1ccc(cc1)C(=O)NC(=S)NNC(=O)COc2ccc(cc2Br)C(C)C C10453224
c1ccc(cc1)[C@@H](C(=O)Nc2cccc(c2)C(F)(F)F)Sc3nnc(n3N)c4cccs4 C11592322
c1ccc(cc1)Oc2cccc(c2)[C@H]3[C@@H]([C@](NC(=S)N3)(C(F)(F)F)O)C(=O)c4cccs4 C00943914
C[C@]12CC[C@@H]3[C@@H]([C@@H]1CC[C@@H]2O)CCC4=C/C(=N\OCC(=O)NCCc5cc6ccccc6[nH]5)/CC[C@]34C C12296240
C[C@]12CC[C@@H]3[C@@H]([C@@H]1CC[C@]2(C)O)CCC4=C/C(=N/OCC(=O)NCCc5ccc(cc5)O)/C=C[C@]34C C12662496
C[C@]12CC/C(=N\OCC(=O)NCCc3ccc(cc3)O)/C=C1CC[C@@H]4[C@@H]2CC[C@]5([C@H]4CC[C@]5(C)O)C C12878176
COc1ccc(cc1)[C@@H]2[C@H]3CC=C[C@@H]3c4cccc(c4N2)C(=O)Nc5ccc(cc5)Nc6ccccc6 C13635749
COc1ccc(cc1)[C@H]2[C@H]3CC=C[C@@H]3c4cccc(c4N2)C(=O)Nc5ccc(cc5)Nc6ccccc6 C13635753
Cc1cc(nc(n1)N/C(=N\C(=S)Nc2ccc(cc2Cl)Cl)/NC3Cc4ccccc4C3)C C14159445
c1ccc(cc1)CCNS(=O)(=O)c2ccc3c(c2)[C@H]4C=CC[C@@H]4[C@@H](N3)c5cc(cc(c5O)Cl)Cl C14466914
c1ccc(cc1)CNS(=O)(=O)c2ccc3c(c2)[C@@H]4C=CC[C@H]4[C@@H](N3)c5c6ccccc6ccc5O C14548022
C[C@H](c1ccccc1)NC(=O)c2cccc(c2)NC(=S)NC(=O)C(c3ccccc3)c4ccccc4 C14566167
c1cc(cc(c1)Br)C(=O)N[C@H](C(Cl)(Cl)Cl)NC(=S)Nc2ccc(cc2)F C03053075
C[C@@H](C(=O)Nc1cc(ccc1O)C(C)(C)C)SCc2[nH]c(=O)c3c(csc3n2)c4ccccc4 C17361043
CCOC(=O)c1c2c(sc1NC(=S)NNC(=O)c3csc4c3CCCC4)CCCCC2 C20168506
CCc1c(sc(c1C(=O)N)NC(=O)c2cc(nc3c2cc(cc3)Br)c4ccc(cc4)C)C C02759569
Cc1cccc(c1)NC(=O)CSC2=C([C@@H](C(=C(N2)C)C(=O)Nc3ccccc3C)c4cccs4)C#N C20347876
CCc1ccccc1NC(=S)NNC(=O)c2ccc(cc2)COc3c(c(cc(c3F)F)F)F C02795313
CCOc1ccc(cc1)NC(=O)c2cccc3c2N[C@@H]([C@H]4[C@H]3C=CC4)c5cc(cc(c5O)Cl)Cl C20701615
c1ccc(cc1)CNS(=O)(=O)c2ccc3c(c2)[C@H]4C=CC[C@H]4[C@H](N3)c5c6ccccc6ccc5O C20751852
CCc1c(c(nc(n1)SCC(=O)c2ccc(s2)CCNC(=O)C)N)c3ccc(cc3)Cl C25589371
C/C(=C(/CNc1ccc(cc1)S(=O)(=O)c2ccc(cc2)N)\C(=O)c3ccccc3)/c4ccccc4 C17290052
CC[C@H](C(=O)Nc1c(c(cs1)c2ccc(cc2)C)C(=O)N)Sc3cc(c4cccc(c4n3)OC)C C32530192
CC(C)(CO)NC(=O)COc1ccc(cc1)[C@@H]2C=C(c3cc(ccc3N2)Br)c4ccccc4 C32925323
c1ccc(c(c1)NC(=O)CSc2nc3ccc(cc3s2)NC(=O)Nc4ccccc4Cl)F C33018361
CCOc1cc(cc(c1OCc2ccc(cc2)Br)Br)/C=N/NC(=S)N C08921277
CCCCOc1ccc(cc1[C@H]2C(=C(NC(=S)N2)C)C(=O)Nc3ccc(cc3)C)Br C18093695
CC[NH+](CC)c1ccc(cc1)[C@@H]2[C@H]3CC=C[C@@H]3c4cc(ccc4N2)S(=O)(=O)Nc5ccccc5 C14461384
c1ccc(c(c1)C(F)(F)F)Nc2c(c(ncn2)Oc3ccc(c4c3nccc4)Br)N C40701846
Cc1c\2c(oc1C(=O)Nc3ccccc3Br)CCC/C2=N\NC(=S)Nc4ccccc4 C40825243
C[C@@]12CC[C@@H]3[C@@H]([C@@H]1CC[C@@H]2O)CCC4=C/C(=N\OCC(=O)NCCc5cc6ccccc6[nH]5)/CC[C@@]34C C43737312
Cc1c(cc(n1CCc2cccs2)c3csc(n3)Nc4cccc(c4)C(F)(F)F)C(=O)N C44161629
Cc1ccc2c(c1)nc(o2)c3ccc(cc3O)NC(=S)NC(=O)C(c4ccccc4)c5ccccc5 C02052210
c1cc(cc(c1)F)C(=O)NC(=S)Nc2ccc3c(c2)nc(o3)c4ccc(c(c4)Br)O C09076142
c1ccc2c(c1)[nH]c(n2)SCC(=O)N/N=C/c3cc(c(c(c3)Br)O)Br C50954836
Cc1cc(c(c(c1)Br)NCC(=O)N/N=C/c2cccc(c2O)CC=C)Br C01950266
CC(C)(C)NC(=O)[C@H](c1ccc(cc1)C(F)(F)F)N(c2ccccc2)C(=O)c3cccc(c3O)O C36610307
CC1=C([C@H](NC(=S)N1)c2ccc(cc2)OCc3ccccc3F)C(=O)Nc4ccc(cc4)Cl C59227642
c1ccc(c(c1)c2nnc(n2N)SCCC(=O)Nc3cc(ccc3Cl)Cl)Br C59264850
c1cc(ccc1c2nnc(n2N)SCCC(=O)Nc3ccc(cc3)I)Cl C59795144
c1ccc(cc1)C(=O)[C@H]2[C@H](NC(=[NH+][C@@]2(C(F)(F)F)[O-])O)c3ccc(o3)c4cccc(c4Cl)Cl C08915520
c1ccc(cc1)C(=O)[C@H]2/C(=C/c3ccc(o3)c4cccc(c4Cl)Cl)/NC(=O)N[C@@]2(C(F)(F)F)O C27016855
Cc1ccc(cc1)C(=O)NC(=S)Nc2ccc3c(c2)nc(o3)c4ccc(c(c4)Br)O C32116378
C[C@@H]1C[NH+](C[C@H](O1)C)[C@@H](C(Cl)(Cl)Cl)NC(=O)C(C)C C00339964
c1cc(c2c3c1C[C@@H]4[C@H]5[C@]3(CC[NH+]4Cc6ccoc6)[C@@H](O2)CCC5)O C02004262
Cc1ccc(cc1C)Nc2nn(c(=S)s2)C[NH+]3CCCC3 C06996617
COc1ccc2c(c1)c(ccn2)[C@@H]([C@@H]3C[C@H]4CC[NH+]3C[C@H]4C=C)O C00968238
CCc1c2c(c(c([nH+]1)NCc3ccccc3)C#N)CC(OC2)(C)C C00341137
Cc1ccc(c(c1)C[NH2+][C@@H]2Cc3ccccc3OC2)n4cccn4 C11816422
C[C@H]1Cc2cc(ccc2N1C(=O)C(C)(C)C)[C@H](C[NH+]3CCCC3)O C12181142
c1cc2c(cc1N[C@@H]3CCC[NH+](C3)C4CCSCC4)OCO2 C12302123
Cc1ccc(cc1)c2csc3c2c(ncn3)N4CCC[NH2+]CC4 C20319638
C[C@H](C(=O)Nc1c(c2c(s1)CCC2)C#N)[NH+]3CCc4ccccc4C3 C25410271
C1CCC[NH+](CC1)CC(=O)Nc2c3c(nc4c2CCC4)CCCC3 C18022344
c1ccn2cc([nH+]c2c1)CC(=O)Nc3cccc(c3)C(F)(F)F C32032667
C[C@@H](c1nnc2n1CCCCC2)[NH2+]Cc3ccc(cc3)Br C35229498
C[C@@H](c1nnc2n1CCCCC2)[NH2+]Cc3ccccc3Br C35229542
C[C@H](c1nnc2n1CCCCC2)[NH2+]Cc3ccc(s3)Br C35255256
Cc1ccc(o1)[C@@H](c2cc3c(cc2Br)OCCO3)[NH2+]C C35500920
CN(C)c1ccc(c[nH+]1)NCc2ccc(o2)I C37283846
CCCn1c2ccc(cc2nc1[C@@H]3C[C@@H](C[NH2+]3)OC)Br C37441695
COc1ccc2c(c1)c(ccn2)[C@@H]([C@@H]3C[C@@H]4CC[NH+]3C[C@H]4C=C)O C00000688
COc1ccc2c(c1)c(ccn2)[C@H]([C@H]3C[C@H]4CC[NH+]3C[C@H]4C=C)O C00896228
COc1ccc2c(c1)c(ccn2)[C@@H]([C@H]3C[C@H]4CC[NH+]3C[C@H]4C=C)O C01842530
Cc1ccc(cc1)CN2C[C@@H](CC2=O)c3[nH]c(c[nH+]3)c4ccccc4F C23478579
CCc1cccc(c1NC(=O)C2=c3ccccc3=[NH+]C(=O)C2)CC C39611150
CC[C@@]12CCN3C[C@@]([C@@H]1O)(C[NH+](C2)[C@@H]3[C@@H]4CCOC(C4)(C)C)CC C39951107
Cc1cc2c(o1)CC(C[C@@H]2[NH2+]Cc3ccc(cc3)N4CCOCC4)(C)C C40138930
Cc1csc(n1)[C@@H](c2cc3c(c(c2)Cl)OCO3)[NH2+]C4CC4 C41198974
Cc1csc(n1)[C@H](c2cc3c(c(c2)Cl)OCO3)[NH2+]C4CC4 C41198977
CN1CCCC[C@H]1C[NH2+]Cc2cc3c(cc2Br)OCO3 C44561198
Cc1ccc2ccc(c(c2n1)O)[C@H](c3ccccn3)[NH+]4CCCCC4 C45944474
CN(C)c1cc(cc[nH+]1)CNC(=O)c2cc(ccc2Cl)Cl C46729654
CC[NH2+][C@H](c1cc2c(cc1Br)OCCCO2)[C@@H]3CCOC3 C48624999
CO[C@@H]1CCC[C@@H]1[NH2+]Cc2cc3c(cc2Br)OCO3 C49948776
CO[C@H]1CCC[C@H]1[NH2+]Cc2cc3c(cc2Br)OCO3 C49948779
CO[C@@H]1CCC[C@@H]1[NH2+]Cc2cc3c(c(c2)Br)OCO3 C49949144
CO[C@@H]1CCC[C@H]1[NH2+]Cc2cc3c(c(c2)Br)OCO3 C49949146
CC(C)(C)[NH2+]Cc1nnc(o1)c2cc(cc(c2)Br)F C50616535
c1c(c(sc1Cl)Cl)S(=O)(=O)N2CCC[C@H]2[C@@H]3CCC[NH2+]3 C51359181
CC(C)[NH2+]Cc1nc(on1)c2ccccc2I C51861148
C[C@H](C[NH2+]C(C)(C)C)n1cnc2ccc(cc2c1=O)Br C53529730
c1ccn2c(c1)nc(cc2=O)C[NH2+]Cc3ccc(cc3)Br C54346838
C[C@H](c1ccc(cc1)Cl)NCc2cc(=O)n3ccsc3[nH+]2 C57553834
CC[NH2+][C@@H](c1cc2c(cc1Br)OCCO2)C3CCOCC3 C61671914
c1cc(c(cc1Br)F)c2nc(no2)C[C@H]3CCC[NH2+]C3 C63084749
c1cc(c(cc1Br)c2nc(no2)C[C@@H]3CCC[NH2+]C3)F C63084752
Cc1ccccc1[C@H]2[C@@H]3C(=c4ccccc4=[NH+]3)C[C@H](N2)C(=O)OC C63339375
Cc1cccc2=C([C@H]([NH+]=c12)C)CC(=O)N/N=C(\C)/c3cccs3 C63637419
Cc1cccc(c1)[C@@H]2[C@H]3[C@@H](CCN2Cc4c([nH+]c[nH]4)C)[C@@H]5C=CC=CC5=N3 C64103170
CC(C)(c1ccc2c(c1)OCO2)[NH2+]Cc3cccc4c3nccc4 C64343950
CN(Cc1ccc(cc1)O)C(=O)C[NH+]2CC3C[C@H]4C[C@@H](C3)CC2C4 C65967317
c1cc(sc1)S(=O)(=O)NC2CC[NH+](CC2)[C@H]3CCCC=C3 C66491818
CCOC(=O)c1c2c(sc1NC(=O)c3ccc(cc3)Br)C[C@@H](CC2)C(C)(C)C C01918423
CCOC(=O)c1c2c(sc1NC(=O)c3ccc(cc3)Br)C[C@H](CC2)C(C)(C)C C01918422
c1ccc2c(c1)nc(s2)SCC(=O)Nc3ncc(s3)Cc4ccc(cc4)Br C01803281
c1ccc(c(c1)C(F)(F)F)NC(=O)CSc2nnc(s2)SCc3ccc(cc3)Cl C02387686
CCCN1c2ccc(cc2[C@@](C1=O)(CC(=O)c3c(cc(cc3C)C(C)(C)C)C)O)Br C10058811
Cc1ccc(c(c1)NC(=O)[C@@H](c2ccccc2)Sc3c4ccccc4nc(n3)C(F)(F)F)C C12907535
c1cc(cc(c1)NC(=O)CSc2c(c(c3c(n2)CCCC3)c4cccs4)C#N)C(F)(F)F C08965440
c1ccc(cc1)Oc2cc(ccc2F)/C=N/Nc3nc(cs3)c4ccc(cc4)Br C14257480
c1ccc(cc1)Sc2cnc(nc2C(=O)Nc3ccccc3F)SCc4ccccc4F C15860681
c1ccc(c(c1)NC(=O)COC(=O)c2ccc(cc2)Br)Sc3ccc(cc3)Cl C03325629
Cc1cc(c(n1c2ccccc2F)C)/C=N/NC(=O)CSC3c4ccccc4-c5c3cccc5 C16268669
Cc1cccc(c1)NC(=O)CSc2c(c(cc(n2)c3ccc(cc3)Cl)C(F)(F)F)C#N C16805395
C[C@@H](C(=O)Nc1ccccc1C(F)(F)F)Sc2c3c(csc3ncn2)c4ccc(cc4)F C16864726
CCCCOC(=O)C1=C(NC2=C([C@H]1c3cccc(c3)I)C(=O)CC(C2)(C)C)C C02066174
CCc1ccc(cc1)C(=O)CSC2=C([C@@H](C(=C(N2)C)C(=O)C)c3ccc(cc3)Br)C#N C02921828
CC1=C([C@@H](C2=C(N1)C[C@H](CC2=O)c3ccccc3)c4ccccc4F)C(=O)OCc5ccccc5 C01202023
CC1=C([C@H](C2=C(N1)C[C@@H](CC2=O)c3ccccc3)c4ccccc4F)C(=O)OCc5ccccc5 C01202026
CCCCNC(=O)CSc1nc2ccc(cc2s1)/N=C/c3ccc(cc3)Br C03663994
CCSCCOC(=O)C1=C(NC2=C([C@@H]1c3ccc(cc3)Cl)C(=O)C[C@H](C2)c4ccccc4)C C02788684
CC1=C([C@@H](C(=C(N1)SCc2ccccc2Cl)C#N)c3ccccc3Cl)C(=O)OCC=C C20171654
CCc1cccc(c1n2ccnc2SCC(=O)Nc3cc(ccc3Cl)C(F)(F)F)CC C20605418
c1ccc(cc1)c2ccccc2NC(=O)COC(=O)C3C[C@H]4CCC[C@@H](C3)C45SCCS5 C13028477
c1ccc(c(c1)/C=C(\C#N)/C(=O)Nc2ccccc2Cl)OCc3ccc(cc3)Br C32186376
c1ccc(cc1)Cc2c(nc3ccccc3n2)SCC(=O)Nc4ccc(cc4)Br C33068760
Cc1ccccc1n2c(cnc2SCC(=O)N[C@H]3CCC[C@H]([C@@H]3C)C)c4ccc(cc4)Cl C33784814
Cc1ccc(cc1)CN(c2ccc(cc2)CC(=O)N[C@H](C)c3ccccc3)C(=O)c4cccc(c4)F C34679790
CC[C@@H](C)N(Cc1cccn1Cc2ccccc2Cl)C(=O)Nc3ccccc3C(F)(F)F C35317663
C[C@H]1[C@@H](C[C@@H]2C[C@H]1C2(C)C)C(=O)N(C)[C@H](c3ccc(cc3)C(F)(F)F)C(=O)NC4CCCCC4 C36525570
CC(C)(C)CC(C)(C)NC(=O)[C@@H](c1ccc(cc1)C(F)(F)F)N(C)C(=O)c2ccccc2Cl C36538786
Cc1ccccc1[C@@H](C(=O)NC(C)(C)CC(C)(C)C)N(c2ccccc2Cl)C(=O)CCl C36547357
Cc1ccccc1[C@H](C(=O)NC(C)(C)CC(C)(C)C)N(c2ccccc2Cl)C(=O)CCl C36547358
Cc1ccc(cc1)[C@@H](C(=O)NC(C)(C)CC(C)(C)C)N(c2cccc(c2)Cl)C(=O)CCl C36552035
CCC(=O)N(c1cccc(c1)Cl)[C@@H](c2ccc(cc2)Cl)C(=O)NC(C)(C)CC(C)(C)C C36555012
Cc1ccc(cc1)[C@H](C(=O)NC(C)(C)C)N(C(=O)C(c2ccccc2)c3ccccc3)C(C)(C)C C36590445
c1cc(cc(c1)C(F)(F)F)c2ccc(o2)/C=C(\C#N)/C(=O)Nc3cc(ccc3Cl)C(F)(F)F C39884853
c1cc(ccc1c2ccc(o2)/C=C(\C#N)/C(=O)Nc3cc(cc(c3)C(F)(F)F)C(F)(F)F)F C39884889
C[C@H](/C=C/[C@H](C)C(C)C)[C@@H]1CC[C@@H]2[C@@]1(CC[C@@H]3C2=CC(=O)[C@@]4([C@@]3(CC[C@@H](C4)OC(=O)C)C)O)C C33682641
C[C@H](/C=C/[C@H](C)C(C)C)[C@H]1CC[C@H]2[C@@]1(CC(=O)C3=C2CC[C@@]4([C@@]3(CC[C@@H](C4)OC(=O)C)C)O)C C36371927
CCc1ccc(c(c1)Br)OCCCC(=O)Nc2nc(cs2)c3ccc(cc3)F C40944097
CCc1c(nc(s1)NC(=O)COc2ccc(cc2)Br)c3ccc(cc3)Br C41013984
C[C@H](/C=C/[C@H](C)C(C)C)[C@H]1CC[C@H]2[C@@]1(CC[C@@H]3C2=CC(=O)[C@]4([C@@]3(CC[C@@H](C4)OC(=O)C)C)O)C C43758647
c1ccc(cc1)Oc2ccc(cc2)N/C=C(\C#N)/c3nc(cs3)c4cccc(c4)Br C09445055
Cc1c(c(=O)c(c([nH]1)C)Br)Cc2ccc(cc2)Oc3ccc(cc3)OC(F)(F)F C45209969
Cc1cc(c(n1c2cccc(c2)Cl)C)/C=N/NC(=O)CSC3c4ccccc4-c5c3cccc5 C28217172
Cc1ccc(cc1)c2cc(nc(n2)SCC(=O)Nc3ccccc3C(F)(F)F)C(F)(F)F C14152902
C[C@@H](C(=O)Nc1ccc(cc1)Br)Sc2nc(cc(n2)C(F)(F)F)c3ccc(cc3)F C58961027
c1ccc(cc1)NC(=O)/C(=C\c2cc(ccc2OCc3ccc(cc3)Br)Cl)/C#N C59116688
Cc1ccc(cc1)COc2ccc(cc2/C=C(\C#N)/C(=O)Nc3ccccc3F)Br C59117150
CC(C)(C)c1csc(n1)NC(=O)CSc2nc(cs2)c3ccc(cc3)Br C59218965
Cc1cccc(c1)NC(=O)/C(=C/c2cc(ccc2OCc3ccccc3F)Br)/C#N C59536366
Cc1cc(c(n1c2ccc(cc2)c3ccccc3)C)/C=C(\C#N)/C(=O)Nc4ccc5ccccc5c4 C04047919
c1cc(c(cc1Cl)Cl)c2csc(c2C#N)NC(=O)C(C(C(F)(F)F)(F)F)(F)F C02772965
c1ccc(cc1)[C@@H](CNS(=O)(=O)c2ccccc2)SC(c3ccccc3)c4ccccc4 C03211777
c1ccc2c(c1)c(cc(n2)c3ccc(s3)Cl)C(=O)Nc4c(c5c(s4)CCCC5)C(=O)N C02082086
CC(=O)c1c(cc(s1)c2ccc(cc2)Cl)NC(=O)CSCc3c(cccc3Cl)F C02151135
C[C@H](C(=O)Nc1cc(cc(c1)Cl)Cl)Sc2c3cc(sc3ncn2)c4ccccc4 C01970817
Cc1c(cccc1Cl)NC(=O)Cc2csc(n2)SCc3ccc(cc3)Br C08854616
c1cc(ccc1C(=O)N[C@@H](C(Cl)(Cl)Cl)Oc2ccc(cc2)Br)Br C02678217
Cc1ccc(cc1Br)n2c(cc(c2C)/C=N/NCc3c(cccc3Cl)Cl)C C09196229
CCSc1ccccc1C(=O)Nc2nc(cs2)c3ccc(cc3)I C09346817
Cc1ccc(c(c1)CN2c3ccc(cc3[C@@](C2=O)(CC(=O)c4ccc(s4)Cl)O)Br)C C09614488
c1ccc(cc1)SCCC(=O)Nc2nc(cs2)c3ccc(cc3)I C11847397
Cc1cc(c(n1c2ccc(cc2)OC(F)F)C)c3csc(n3)Nc4ccc(c(c4)Cl)F C02646963
COc1ccc(cc1)c2cn3c(c(c4c3n2CCCC4)c5ccc(cc5)F)NC(=S)CC=C C12618123
Cc1ccc(cc1)CSCC(=O)N/N=C/c2cc(n(c2C)c3cc(cc(c3)Cl)Cl)C C06245063
CC[C@@H](C)c1ccccc1NC(=O)c2cc(nc3c2cc(cc3)Br)c4cccnc4 C06390220
CC[C@H](C)c1ccccc1NC(=O)c2cc(nc3c2cc(cc3)Br)c4cccnc4 C06390382
C[C@H](C[C@H](c1nccs1)NC(=O)C[C@@H](C)C(Cl)(Cl)Cl)C(Cl)(Cl)Cl C15148685
C[C@H](C[C@@H](c1nccs1)NC(=O)C[C@@H](C)C(Cl)(Cl)Cl)C(Cl)(Cl)Cl C15148689
Cc1ccc(cc1)c2csc3c2c(ncn3)SCC(=O)Nc4cc(ccc4Cl)Cl C16713336
CC1=C([C@H](C2=C(N1)C[C@@H](CC2=O)c3ccccc3)c4ccc(cc4Cl)Cl)C(=O)OC(C)C C03098492
CC1=C([C@@H](C2=C(N1)C[C@@H](CC2=O)c3ccccc3)c4ccc(cc4Cl)Cl)C(=O)OC(C)C C03098493
CC(C)C[C@](c1ccc(cc1)Br)([C@H](CN2CCOCC2)c3ccc(cc3)Cl)O C20447429
c1ccc(c(c1)CN(C[C@H]2CCCO2)C(=S)Nc3ccc(c(c3)C(F)(F)F)Cl)Cl C20494941
c1ccc(c(c1)CN(C[C@@H]2CCCO2)C(=S)Nc3ccc(c(c3)Cl)C(F)(F)F)Cl C20494944
c1cc(ccc1NC(=O)C(=C(SCc2cc(ccc2F)F)SCc3cc(ccc3F)F)C#N)F C03052461
Cc1cccc(c1)NC(=O)C(=C(SCc2ccc(cc2)F)SCc3ccc(cc3)F)C#N C03059058
CCn1c2ccccc2c3c1ccc(c3)[C@@H]4[C@@H]5CC=C[C@@H]5c6cccc(c6N4)C(=O)N(C)Cc7ccccc7 C20684903
CC[C@H](C)Sc1nnc(n1c2ccccc2)CNc3ccc(cc3)I C20831356
Cc1cccc(c1)[C@](c2ccc(cc2)Br)([C@@H](CN3CCOCC3)c4ccc(cc4)Cl)O C27247998
Cc1cc(cc(c1)c2cc(c(c(n2)C(C)C)/C=C/[C@@H]3C[C@H](CC(=O)O3)O)c4ccc(cc4)F)C C27655701
CCc1cc2cc(cc(c2nc1SCC(=O)Nc3nc(cs3)c4ccc(cc4)Cl)C)C C35288706
Cn1cc(c2c1cccc2)[C@@H](CC(=O)N[C@@H](Cc3ccccc3)c4ccccc4)c5ccsc5 C35404809
Cc1ccccc1[C@H](CC(=O)NC(c2ccccc2)c3ccccc3)c4cnc5n4cccc5C C35438002
Cc1ccccc1[C@@H](C(=O)NC(C)(C)C)N(c2cccc(c2)Cl)C(=O)c3ccc(cc3)Cl C36482908
C[C@H]1[C@@H](C[C@@H]2C[C@H]1C2(C)C)C(=O)N([C@@H](c3ccc(cc3)Cl)C(=O)NC(C)(C)C)C(C)(C)C C36581529
Cc1ccc(cc1F)C(=O)c2c(c3ccccc3o2)NC(=O)[C@H]4[C@@H](C4(C)C)C=C(Cl)Cl C39868320
C=CCn1c(cnc1SCC(=O)Nc2cccc(c2)Cl)c3ccc(cc3)Br C44085771
c1ccc(cc1)C(c2ccccc2)Sc3nc4c5ccccc5[nH]c4c(=O)n3c6ccccc6 C33856070
C[C@H](/C=C/[C@H](C)C(C)C)[C@H]1CC[C@H]\2[C@]1(CCC/C2=C\[C@@H]3C4=C(CC[C@@H](C4)O)CS3(=O)=O)C C44564294
c1ccc(cc1)CS/C(=N\c2ccc(cn2)Br)/NCCc3ccccc3Cl C28004154
Cc1cc(c(n1c2ccc(cc2Cl)Cl)C)/C=N/NC(=O)[C@@H](C)SCc3ccccc3 C28216734
Cc1cc(c(n1c2ccc(cc2Cl)Cl)C)/C=N/NC(=O)[C@H](C)SCc3ccccc3 C28216736
C[C@H](C(=O)Nc1cccc2c1cccc2)Sc3nc(cc(n3)C(F)(F)F)c4cccs4 C58965093
c1cc(oc1)CN(Cc2ccc(cc2Cl)Cl)C(=S)Nc3ccc(c(c3)Cl)Cl C59169260
CC(C)(C)c1ccc(cc1)SCC(=O)Nc2nc(cs2)c3ccc(cc3)Br C33697391
c1cc(ccc1c2csc(n2)SCC(=O)Nc3ccc(c(c3)C(F)(F)F)Cl)Br C59216640
c1cc(ccc1C(=O)N/N=C/c2cc(c(o2)Sc3ccc(cc3)Cl)Br)Cl C59247726
Cc1c(cccc1Cl)NC(=O)/C(=C/c2cn(c3c2cccc3)Cc4ccccc4Cl)/C#N C59272146
Cc1ccc(cc1)C2=Nc3cc(c(cc3N=C(C2)SCC(=O)Nc4ccc5c(c4)CCC5)C)C C65026456
c1cc(ccc1c2csc3c2c(ncn3)SCC(=O)Nc4ccc(cc4)F)Br C00955568
Cc1cc(nc(n1)SCC(=O)Nc2ccc(cc2)I)c3ccccc3 C02881298
Cc1c(c2c(s1)ncnc2SCC(=O)Nc3ccc(cc3)Br)c4ccccc4 C01465497
c1cc(ccc1n2c(c3c(n2)CSC3)NC(=O)c4cc(cc(c4)C(F)(F)F)C(F)(F)F)Cl C08909510
Cc1cccc(c1)n2c(c3c(n2)CSC3)NC(=O)c4cc(cc(c4)C(F)(F)F)C(F)(F)F C08909829
Cc1ccc(cc1)n2c(c3c(n2)CSC3)NC(=O)c4cc(cc(c4)C(F)(F)F)C(F)(F)F C08909886
Cc1ccc(c(c1)CN2c3ccc(cc3[C@](C2=O)([C@H](C)C(=O)c4ccccc4)O)Br)C C08927717
c1ccc(cc1)c2cn(c3c2c(ncn3)NCc4cccs4)c5ccc(cc5)Br C01447615
COc1ccc(cc1)SCCC(=O)Nc2nc(cs2)c3ccc(cc3)I C10031958
Cc1ccc(cc1)CN2c3ccc(cc3[C@](C2=O)(CC(=O)c4ccc(s4)Br)O)Cl C01109686
c1ccc(cc1)/C=C/C=C\2/C(=O)N(C(=S)S2)CC(=O)Nc3cc(c(cc3Cl)Cl)Cl C12278483
C[C@@H](C(=O)N(C)CC(=O)Nc1ccccc1C(F)(F)F)Sc2cc(ccc2Cl)Cl C03368548
Cc1cc(c(n1c2ccc(cc2)Br)C)/C=N/Nc3nc(cs3)c4ccc(cc4)F C12559292
c1cc(c(cc1Br)F)NC(=O)COC(=O)c2cc(cc(c2)C(F)(F)F)C(F)(F)F C03229210
c1cc(ccc1C(=O)OCC(=O)Nc2ccc(cc2Br)Br)C(F)(F)F C03314691
CN(CC(=O)Nc1ccc(c(c1)C(F)(F)F)Cl)C(=O)/C=C/c2ccc(s2)Br C13095998
Cc1cc(c(n1c2ccc(cc2)F)C)/C=C(\C#N)/C(=O)Nc3cc(ccc3Cl)C(F)(F)F C02726741
c1cc(c(c(c1)Cl)Cn2cc(cc(c2=O)NC(=O)C(Cl)(Cl)Cl)C(F)(F)F)Cl C03041398
CCc1ccc(cc1)/C=C\2/C(=O)N(C(=S)S2)CCCC(=O)Nc3cc(cc(c3)Cl)Cl C13773938
Cc1cc(=O)c(c2n1-c3cc(ccc3S[C@H](C2)c4ccsc4)C(F)(F)F)C(=O)NCC(C)C C14886969
c1ccc(cc1)N2[C@@H](Nc3c(c4c(s3)CCC4)C2=O)SCC(=O)c5ccc(cc5)Br C02922640
Cc1ccc(c(c1)C)CN2c3ccc(cc3[C@@](C2=O)(CC(=O)c4ccc(cc4)Br)O)Cl C17086763
C=CCSC1=N[C@@]([C@H]([C@H](C1C#N)c2ccccc2Cl)C(=O)c3cccs3)(C(F)(F)F)O C12558954
CCSCCOC(=O)C1=C(NC2=C([C@@H]1c3ccccc3Br)C(=O)CC(C2)(C)C)C C02757957
CCSCCOC(=O)C1=C(NC2=C([C@H]1c3ccccc3Br)C(=O)CC(C2)(C)C)C C02757956
CCOC(=O)c1c2c(sc1NC(=O)c3cc(cc(c3)C(F)(F)F)C(F)(F)F)CCCC2 C20158641
Cc1ccc(cc1Cl)N/C(=C(/C#N)\S(=O)(=O)c2ccccc2)/SCc3ccccc3F C20325248
c1cc(c(cc1NC(=S)N2CCCN(CC2)c3c(cc(cn3)C(F)(F)F)Cl)Cl)Cl C20405911
CN(Cc1ccccc1)S(=O)(=O)c2ccc3c(c2)[C@@H]4C=CC[C@H]4[C@@H](N3)c5ccc(cc5)SC C20758527
CN(Cc1ccccc1)S(=O)(=O)c2ccc3c(c2)[C@@H]4C=CC[C@H]4[C@H](N3)c5ccc(cc5)SC C20758531
CC(C)COc1ccc(cc1)[C@H]2CC3=C([C@H](CC(=O)N3)c4cc(ccc4F)Br)C(=O)C2 C21239554
CC(C)COc1ccc(cc1)[C@H]2CC3=C([C@@H](CC(=O)N3)c4cc(ccc4F)Br)C(=O)C2 C21239563
Cc1ccc(c(c1)C)C(=O)C[C@@]2(c3cc(ccc3N(C2=O)Cc4ccc(cc4)Cl)Br)O C21344141
C[C@@H](c1ccc(cc1)Br)NC(=O)c2cncn2c3ccc(cc3)c4ccc(c(c4)F)F C23461996
Cc1ccc(c(c1)F)n2c(cc3c2-c4ccccc4OC3)CCC(=O)N[C@H]5CCCc6c5cccc6 C25153576
Cc1ccc(cc1)/C=C\2/C(=O)N(C(=S)S2)CCC(=O)Nc3ccc(c(c3Cl)Cl)Cl C28393937
c1cc(c(c(c1)F)c2cnc(o2)CCC(=O)Nc3cc(ccc3Br)Br)F C31950324
CC(C)(C)NC(=O)[C@H](c1c(cccc1Cl)Cl)N(C)C(=O)Cc2ccc(cc2)Br C36528429
c1ccc2c(c1)cccc2/C=N/N=C/3\NC(=O)[C@H](S3)Cc4cc(ccc4Cl)C(F)(F)F C39888432
c1ccc2c(c1)cccc2/C=N/N=C/3\NC(=O)[C@@H](S3)Cc4ccc(c(c4)C(F)(F)F)Cl C39888457
Cc1ccc(c(c1)Br)OCCCC(=O)Nc2c(c3c(c(=S)s2)C[C@@H](CC3)C)C#N C41017162
CCc1ccc(c(c1)Br)OCC(=O)Nc2c(c3c(c(=S)s2)C[C@@H](CC3)C)C#N C41017388
C[C@@H]1c2c(sc(n2)CSc3ccccc3)C[C@@]4([C@H]1[C@@H]([C@@H](CC4)[C@H](C)C(=O)N(C)CC=C)O)C C43549007
C[C@@H]1c2c(sc(n2)CSc3ccccc3)C[C@@]4([C@H]1[C@H]([C@H](CC4)[C@H](C)C(=O)N(C)CC=C)O)C C43549013
CCN(CC)C(=O)[C@@H](C)[C@H]1CC[C@@]2(Cc3c(nc(s3)CSc4ccccc4)[C@H]([C@@H]2[C@H]1O)C)C C43549021
C[C@H](C(=O)Nc1ccccc1C(F)(F)F)OC(=O)CC23C[C@H]4C[C@@H](C2)CC(C4)(C3)Br C15855984
CCOC(=O)c1c2c(sc1NC(=O)C3C[C@H]4CCC[C@@H](C3)C45SCCS5)CCCC2 C33382080
Cc1ccccc1CSCC(=O)N/N=C/c2cc(n(c2C)c3ccc(cc3)Br)C C28215859
Cc1cc(c(n1c2ccc(cc2)Br)C)/C=N/NC(=O)CSCc3ccc(cc3)Cl C58916904
CCN(CC)c1ccc(cc1)/C=C/2\C(=O)N(C(=S)S2)CNc3cc(ccc3Cl)Cl C59378351
CCOC(=O)c1c2c(sc1NC(=O)CSc3cn(c4c3cccc4)Cc5ccccc5)CCCCC2 C09391699
CCOC(=O)c1c2c(sc1NC(=O)C(c3ccccc3)c4ccccc4)C[C@@](CC2)(C#N)c5ccccc5 C09860889
CSc1ccc(cc1)/C=C/c2nc(n(n2)CC(=O)c3ccc(cc3)Br)c4ccccc4O C09927397
CCN(c1ccccc1)S(=O)(=O)c2cc(ccc2Cl)NC(=O)CC(c3ccccc3)c4ccccc4 C12311873
CC[C@@H](C)n1c(=O)c2c3c(sc2nc1SCC(=O)N[C@@H](C)C45CC6CC(C4)CC(C6)C5)CCCC3 C12529159
Cc1ccc(cc1)n2c(nnc2SCC(=O)Nc3ccc(cc3Br)C)Cc4ccccc4 C06280099
Cc1ccc(cc1)c2cc(c(c(n2)S[C@H](C)C(=O)Nc3c(cccc3C)C)C#N)c4ccc(cc4)OC C06246184
Cc1ccc(cc1)n2c(nnc2SCC(=O)Nc3ccc(cc3Br)C)Cc4cccs4 C02217254
c1ccc(cc1)Cc2nnc(n2c3ccccc3)SCC(=O)Nc4ccc(cc4Cl)Br C02837653
C[C@@H](C(=O)Nc1nc(cs1)c2ccc(c(c2)Cl)Cl)OC(=O)C3(CCCC3)c4cccc(c4)F C02640356
Cc1ccc(cc1)CN(CC(=O)Nc2ccccc2Sc3ccccc3)S(=O)(=O)c4ccccc4 C14135364
Cc1ccc(cc1n2c(nnc2SCc3ccccc3)[C@@H](C)NC(=O)[C@@H](c4ccccc4)Cl)Cl C16568176
CC(C)Oc1ccc(cc1)[C@@H](C2C(=O)CC(CC2=O)c3ccccc3)C4=C(CC(CC4=O)c5ccccc5)O C18276033
CCSCCOC(=O)C1=C(NC2=C([C@H]1c3ccc(cc3)OC)C(=O)C[C@H](C2)c4ccc(cc4)Cl)C C02757737
Cc1ccc(cc1)S(=O)(=O)N(CC(=O)NCCSc2ccc(cc2)Cl)c3cc(ccc3C)C C20235051
Cc1ccc(cc1)SCCNC(=O)CN(c2ccc(c(c2)Cl)C)S(=O)(=O)c3ccc(cc3)C C20236465
CCOC(=O)C1=C(NC2=C([C@H]1c3cc(c(cc3C)C)COc4ccc(cc4)Br)C(=O)CCC2)C C02783232
CCc1cccc(c1)NC(=O)CN2c3ccc(cc3C(=N[C@H](C2=O)[C@H](C)CC)c4ccccc4F)Cl C03061838
Cc1ccc(cc1)S(=O)(=O)N(CC(=O)N[C@@H](C)c2ccc(c(c2)C)C)c3cccc(c3)Br C22321032
Cc1ccc(cc1)S(=O)(=O)N(CC(=O)N[C@H](C)c2ccc(c(c2)C)C)c3ccc(cc3)Br C22321091
CC[C@@H](c1ccc(cc1C)C)NC(=O)CN(c2cc(cc(c2)Cl)Cl)S(=O)(=O)c3ccc(cc3)C C22323433
CC(C)c1ccccc1N(CC(=O)Nc2ccccc2SCc3ccc(cc3)Cl)S(=O)(=O)C C22401602
Cc1ccc(cc1)[C@H](C)NC(=O)CN(c2cc(ccc2Cl)C(F)(F)F)S(=O)(=O)c3ccccc3 C22430007
Cc1ccc(cc1)S(=O)(=O)N(Cc2c(cccc2Cl)F)CC(=O)N[C@H](C)c3cc(c(cc3C)C)C C22535873
Cc1ccc(cc1)Cn2c3ccccc3nc2SCC(=O)N/N=C(/C)\c4ccc(cc4)Br C28350986
CCn1c2ccccc2c3c1ccc(c3)NC(=O)CS/C(=N/c4ccccc4)/N(C)Cc5ccccc5 C32692403
CN(C1CCCCC1)/C(=N\c2ccccc2)/SCC(=O)Nc3nc4ccc(cc4s3)Br C32693002
Cc1ccsc1CN(Cc2ccccc2)C(=O)CN(CC(C)C)C(=O)Nc3ccc(cc3Cl)Cl C33633765
c1ccc(cc1)/C=C(/c2ccccc2)\C(=O)N(Cc3ccco3)[C@H](c4ccccc4)C(=O)NC5CCCCC5 C36493876
Cc1ccccc1CC(=O)N(Cc2ccc(o2)C)[C@H](c3c(cccc3Cl)Cl)C(=O)NC4CCCCC4 C36556693
CC(C)(C)NC(=O)[C@@H](c1ccc(cc1)N(C)C)N(C(=O)/C(=C/c2ccccc2)/c3ccccc3)C(C)(C)C C36579349
CC(C)(C)NC(=O)[C@H](c1cc2ccccc2c3c1cccc3)N(C(=O)[C@H](c4ccccc4)OC)C(C)(C)C C36580886
Cc1ccc(o1)CN([C@H](c2ccc(cc2)Cl)C(=O)NC(C)(C)CC(C)(C)C)C(=O)C#Cc3ccccc3 C36597043
Cc1ccc(o1)CN([C@@H](c2c(cccc2Cl)Cl)C(=O)NC(C)(C)C)C(=O)C[C@H](C)c3ccccc3 C36598672
Cc1ccc(o1)CN([C@H](c2c(cccc2Cl)Cl)C(=O)NC(C)(C)C)C(=O)C[C@H](C)c3ccccc3 C36598673
Cc1ccc(o1)CN([C@@H](c2c(cccc2Cl)Cl)C(=O)NC(C)(C)CC(C)(C)C)C(=O)c3ccccc3 C36599218
CC(C)c1ccc(cc1)C2=C3C(=NC(=NC3=O)SCC(=O)Nc4ccccc4C(F)(F)F)SC2 C38785318
CCc1ccc(cc1)N\2C(=O)[C@H](S/C2=C(\C#N)/C(=O)N[C@@H](C)c3ccccc3)Cc4ccccc4Cl C39896595
Cc1ccccc1C[C@H]2C(=O)N(/C(=C(\C#N)/C(=O)N[C@H](C)c3ccccc3)/S2)c4ccc(cc4)C(C)C C39896627
CCC[C@]1(Cc2ccccc2-c3c1c(=O)n(c(n3)SCC(=O)NCc4ccccc4)c5ccc(cc5)C)C C40032895
Cc1ccc(c(c1)OCCn2c3ccccc3nc2[C@@H](C)NC(=O)c4cccc(c4)Br)C(C)C C40294638
Cc1cc(ccc1Cl)OCC(=O)Nc2c(c(c(s2)C)c3ccc(cc3)Br)C(=O)OC C41014203
c1ccc2c(c1)cccc2CSc3nnc(s3)SCC(=O)N/N=C/c4ccc(cc4)Br C01760164
C=CCn1c(=O)c2c(nc1SCC(=O)Nc3ccccc3C(F)(F)F)-c4ccccc4CC25CCCCC5 C02386761
c1c(sc(n1)NC(=O)[C@H]2CCCC[C@H]2C(=O)OCC(C(F)F)(F)F)C34CC5CC(C3)CC(C5)C4 C58839112
CCc1ccc(cc1)c2cc(nc(n2)SCCC(=O)Nc3c(c4c(s3)CCC4)C#N)C(F)(F)F C58966568
C[C@@H]1CCc2c(sc(c2C#N)NC(=O)CCSc3nc(cc(n3)C(F)(F)F)c4cccs4)C1 C58969704
CCOc1ccc(cc1)NC(=O)/C(=C/c2cc(ccc2OCc3ccc(cc3)Cl)Br)/C#N C59255074
CCOc1ccc(cc1)NC(=O)/C(=C\c2cc(ccc2OCc3cccc(c3)Cl)Br)/C#N C59292029
c1ccc(c(c1)COc2ccc(cc2/C=N/c3c(c4c(s3)CCCC4)C(=O)NCc5ccco5)Cl)F C59306335
C[C@@H](c1ccccc1)NC(=O)CN(Cc2ccc(cc2)Cl)S(=O)(=O)c3ccc(cc3)Br C02178812
CCOc1cc(ccc1OCc2ccc(cc2)Br)/C=C(\C#N)/C(=O)Nc3c(cc(cc3C)C)C C03232311
Cc1cc(cc(c1)N(CCC(=O)N[C@H](C)[C@H]2C[C@@H]3CC[C@H]2C3)S(=O)(=O)c4ccc(cc4)Cl)C C03351530
c1ccc(c(c1)CSc2nnc(s2)SCC(=O)N/N=C/c3ccccc3Br)Cl C01808619
c1ccc(c(c1)CSc2nnc(s2)SCC(=O)N/N=C/c3cccc(c3)Br)Cl C08817391
Cc1ccc(cc1)Cn2c3cnccc3nc2SCc4ccc(cc4)C(=O)N[C@H](C)c5ccccc5 C08913324
Cc1ccc(cc1)CSc2nc3ccncc3n2Cc4ccc(cc4)C(=O)N[C@H](C)c5ccccc5 C08913523
CCc1cccc(c1NC(=O)[C@@H](C)Sc2nc3c(c(cs3)c4ccc(cc4)C)c(=O)n2CC=C)C C08950575
Cc1cccc(c1NC(=O)Cn2c(=O)cc(nc2SCc3ccccc3Cl)c4ccccc4)C(C)C C09003279
c1ccc(cc1)CCSc2nc(cc(=O)n2CC(=O)Nc3ccc4ccccc4c3)c5ccccc5 C09003576
Cc1ccc(cc1)NC(=O)COc2ccc(cc2)/C=C/3\C(=O)N(C(=S)S3)c4ccc(c(c4)C)C C03768676
CC(=O)[C@H](Cc1ccccc1)NC(=O)CSc2c3ccccc3nc(n2)c4ccc(cc4)Br C12567273
Cc1ccc(cc1)S(=O)(=O)N(Cc2ccccc2)CC(=O)Nc3ccc(c(c3)C(F)(F)F)Cl C13940529
CCN(CC)S(=O)(=O)c1ccc2c(c1)[C@H]3C=CC[C@H]3[C@@H](N2)c4ccc(cc4)OCc5ccccc5 C14469783
CCOC(=O)c1c2c(sc1NC(=O)COc3ccc(cc3Br)c4ccccc4)CCC2 C14641898
Cc1ccc(cc1)NCc2nnc(n2c3ccccc3C)SCC(=O)c4ccc(cc4)Br C15276612
c1ccc(cc1)[C@@H]2C(=C(C(=O)N2c3ccccc3)Nc4ccc(cc4)Br)C(=O)c5ccco5 C01440357
CCOCCOC(=O)C1=C(NC2=C([C@H]1c3ccccc3Br)C(=O)C[C@H](C2)c4ccccc4)C C02775554
Cc1ccc(cc1C)N(CC(=O)Nc2ccc(cc2)I)S(=O)(=O)c3ccccc3 C19946903
CCn1c(nnc1SCC(=O)Nc2cc(c(cc2Cl)Cl)Cl)[C@H]3C[C@H]3c4ccc(cc4)C C20214312
CC[C@H](C(=O)Nc1cccc(c1)C(F)(F)F)n2c3c(cccn3)nc2SCc4ccc(cc4)F C20532365
CC[C@H](C(=O)Nc1c(cc(cc1C)C)C)n2c3c(cccn3)nc2SCc4cccc(c4)C(F)(F)F C20532477
c1ccc(c(c1)Cn2c(=O)c3c(ccs3)nc2SCC(=O)Nc4ccccc4C(F)(F)F)Cl C02908781
c1ccc(cc1)C(c2ccccc2)c3nnc(n3c4ccccc4)SCC(=O)NC5Cc6ccccc6C5 C21344772
CS(=O)(=O)N(CC(=O)Nc1ccccc1SCc2ccc(cc2)Cl)c3ccc(cc3)Cl C22331215
c1ccc(c(c1)CSc2nnc(s2)SCC(=O)N/N=C\c3ccc(cc3)Br)Cl C30750289
CC(C)[C@@H](C(=O)Nc1ccccc1C(F)(F)F)Sc2nc3cc(ccc3c(=O)n2CC=C)Cl C32316764
C/C(=C\c1ccccc1)/C=C\2/C(=O)N(C(=S)S2)NC(=O)COc3cc(c(cc3Cl)Cl)Cl C33780614
CCC[C@H](C(=O)Nc1ccccc1F)Sc2nc(c(c(=O)n2C)Cc3ccc(cc3)Br)C C35158910
Cc1cccc(c1)CSc2nnc(n2c3cc(ccc3C)Cl)[C@@H](Cc4ccccc4)NC(=O)C C35200915
Cc1ccc(cc1)n2c(nnc2SCc3ccccc3)[C@@H](C)NC(=O)c4cccc(c4)C(F)(F)F C35706448
Cc1ccc(cc1)n2c(nnc2SCc3ccccc3C)[C@H](C)NC(=O)[C@H](c4ccccc4)Cl C35707808
Cc1ccc(s1)CN(Cc2ccccc2)C(=O)CN(C3CC3)C(=O)NC45CC6CC(C4)CC(C6)C5 C35804901
Cc1ccc(c(c1)C)[C@@H](C(=O)NC(C)(C)C)N(Cc2ccco2)C(=O)Cc3ccc(cc3)Br C36497689
Cc1ccccc1CC(=O)N(c2ccccc2Cl)[C@@H](c3ccc(cc3)N(C)C)C(=O)NC(C)(C)C C36541636
Cc1ccccc1[C@@H](C(=O)NC(C)(C)C)N(Cc2ccc(o2)C)C(=O)Cc3cccc(c3Cl)Cl C36597884
c1cc(c(c(c1)Cl)NC(=O)CSc2nnc3n2cc(cc3Cl)C(F)(F)F)C(F)(F)F C36796320
CC(C)c1nnc(n1C2CC2)S[C@@H](c3ccccc3)C(=O)Nc4ccc(c(c4)C(F)(F)F)Cl C39537310
C[C@H](c1nnc(n1CC(C)C)SCc2ccc(cc2)Br)NC(=O)c3ccc(cc3)Cl C39741829
c1ccc(cc1)CN(Cc2ccccc2)S(=O)(=O)c3ccc(nc3)Nc4ccc(cc4)Br C39771510
CCc1ccc(cc1)C[C@@H]2C(=O)N(/C(=C(\C#N)/C(=O)NCc3ccccc3)/S2)c4ccc(cc4)CC C39896041
C=CCn1c(nnc1SCC(=O)Nc2ccccc2C(F)(F)F)c3csc4c3CCCCC4 C39966637
C=CCn1c(nnc1SCC(=O)Nc2cccc(c2)C(F)(F)F)c3csc4c3CCCCC4 C39966638
CCN(CC(=O)Nc1ccccc1Sc2ccccc2)S(=O)(=O)c3ccc(cc3)Br C39985367
C[C@@H]1CN(C[C@@H](O1)C)Cc2ccc(cc2)C(=O)Nc3ncc(s3)Cc4cc(ccc4C(F)(F)F)Cl C40143517
CCOc1ccc(cc1/C=N/NC(=O)CSc2nc(cs2)c3ccc(cc3)Cl)Br C40924841
CC[NH+](CC)c1ccc(cc1)CN([C@H]2CCS(=O)(=O)C2)C(=O)c3c(c4ccc(cc4s3)Cl)Cl C54311081
CCOc1cc(c(cc1OCc2cccc(c2)F)Br)/C=C(/C#N)\C(=O)Nc3ccc(cc3)C C59335621
Cc1ccc(cc1NC(=O)CCSc2nnc(n2CC=C)c3ccc(cc3)Br)Cl C20291123
Cc1ccc(cc1)c2c(nc([nH]2)SCC(=O)C3=C(N([C@@H](C3)C)C[C@@H]4CCCO4)C)c5ccc(cc5)C C39946073
CC(=O)OCC(=O)[C@H]1CC[C@H]2[C@@]1(CC[C@@H]3[C@H]2CC=C4[C@@]3(CC[C@@H](C4)O)C)C C01088042
c1cc2c(cc1C(F)(F)F)ncn2/C=C/NC(=O)c3cc4c(s3)CCC4 C03198993
Cc1nc(cc(n1)N/N=C/c2c(c(c(c(c2F)F)F)F)F)c3ccccc3 C04595555
c1ccc(cc1)c2csc(n2)/C(=C/Nc3ccc(cn3)Br)/C#N C01191344
CCOc1ccc2c(c1)sc(n2)C(=O)Nc3ccc(cc3)Br C02928202
C[C@@H]1CCc2c(sc3c2c(=O)[nH]c(n3)[C@H](C)SC(=S)N4CCCC4)C1 C05184799
CN1C(=O)/C(=C/c2ccc(c(c2)Cl)OCc3cccc(c3)F)/NC1=S C05674985
c1ccc(cc1)S(=O)(=O)/C(=C/c2ccccc2F)/c3[nH]c4ccccc4n3 C05695945
COc1ccc(cc1)NC(=O)/C(=C/c2ccc(c(c2)Br)F)/C#N C06431633
CNC(=O)CSc1c2ccccc2nc(n1)c3ccc(cc3)Br C08486075
Cc1ccc(cc1F)c2cc3c(c(c2)F)O[C@@H](C3)CNC(=O)[C@H]4CCCO4 C12035089
CN(C)c1ccc(cc1NC(=O)c2ccc(o2)Br)C(F)(F)F C12606741
Cc1ccc(c(c1)Br)NC(=O)Cc2c(nn(c2C)c3ccccc3)C C12772662
Cc1cccc(c1NC(=O)/C(=C/c2cc(n(c2C)c3ccc(cc3)Cl)C)/C#N)C C03328673
Cc1ccc(c2c1N[C@@H]([C@H]3[C@@H]2C=CC3)c4cc(c(c(c4)OC)OC)OC)Cl C13641195
Cc1ccc(cc1)c2c(sc(n2)C)CC(=O)Nc3cccc4c3nccc4 C14516611
Cn1ccnc1[C@H](c2cccc(c2)F)NC(=O)c3cc(ccc3Cl)Cl C18235956
Cn1ccnc1[C@H](c2ccccc2F)NC(=O)c3ccc(c(c3)Cl)Cl C18236616
CCOC(=O)C1=C(NC2=C([C@@H]1c3ccc(s3)Br)C(=O)CCC2)C C13285527
c1cc2cccnc2c(c1)SCC(=O)Nc3c(c4c(s3)CCCC4)C#N C20494403
c1cc2cccnc2c(c1)NC(=O)COc3ccc(cc3Br)F C23652056
c1ccc(c(c1)Cn2ccc(n2)NC(=O)c3ccccc3Br)F C27915930
c1cc(c(cc1Cc2cnc(s2)NC(=O)c3cc(oc3)Br)F)F C30613439
Cc1c(sc(n1)NC(=O)[C@@H](C)Oc2ccc(cc2Br)F)C C33228846
Cc1ccc(s1)c2csc3c2c(=O)[nH]c(n3)CSc4ccccn4 C22517637
CC\1=NN(C(=S)/C1=C\Nc2nc(cs2)c3ccccc3)c4ccccc4 C08656762
Cc1cc(nc(n1)Sc2ccc(cc2)NC(=O)[C@@]3(CC3(Cl)Cl)C)C C36799568
C[C@H](c1ccc(cc1)I)Nc2ccccc2n3ccnn3 C37273807
C[C@@H](c1c(ccs1)Br)Nc2cc(ccc2n3cncn3)Cl C37277396
CC(=O)OCC(=O)[C@H]1CC[C@@H]2[C@@]1(CC[C@H]3[C@H]2CC=C4[C@@]3(CC[C@@H](C4)O)C)C C04081996
C[C@@H](c1ccc(cc1)O)N(C)S(=O)(=O)c2ccc(s2)Br C38090346
CCCC(=O)O[C@H]1CC[C@@]2([C@H]3CC[C@]4([C@H]([C@@H]3[C@@H](C=C2C1)O)CCC4=O)C)C C38445717
CC(C)S(=O)(=O)[C@H]1CC[C@]2(C1)[C@@H](CCCN2SC)c3ccccc3O C39520039
CCOc1cc(ccc1O)/C=C\2/C(=O)N(C(=S)S2)c3c(cccc3C)C C39859169
Cc1ccc(cc1)[C@@H](C)NS(=O)(=O)c2cc(cnc2Cl)Br C41066569
c1cc(cc(c1)F)NC(=O)Cc2cn3cc(cc(c3n2)Cl)C(F)(F)F C41283583
c1cc(c(cc1Br)Cl)CNS(=O)(=O)c2ccc(nc2)Cl C49334666
Cc1ccc(cc1C)c2csc(n2)/C(=C/Nc3cccc4c3nc(cc4)C)/C#N C01244338
C[C@H](C(=O)N1CCCc2c1c(cc(c2)F)F)Sc3ccc(cc3)NC(=O)C C55441249
Cc1cc(c(n1C2CC2)C)/C=C(\C#N)/C(=O)Nc3cc(ccc3Cl)Cl C24100351
Cc1cccc(c1Cl)Cc2cnc(s2)NC(=O)c3c(nc(s3)C)C C58649099
CCc1cccc(c1NC(=O)c2c3c(n(n2)c4ccc(c(c4)F)F)CCC3)C C44257459
CCc1ccccc1N2C(=O)C[C@@H](C2=O)Nc3ccccc3Br C36635564
c1cc(ccc1Cn2c(ccn2)NC(=O)[C@@H]3C[C@@H]4C[C@H]3C=C4)Br C61212314
c1cc(sc1)/C=N/N=C\2/NC(=O)[C@@H](S2)Cc3ccc(cc3)Br C09108642
c1ccc(c(c1)C2=C3C(=NC(=NC3=O)CNc4ccc5c(c4)CCC5)SC2)Cl C39939504
CCN(Cc1ccc(s1)Br)C(=O)Nc2ccc(nc2)Cl C65753118
CC(C)C(=O)Nc1ccc(cc1)C(=O)N(C)c2ccc(cc2F)Br C65864347
Cc1cc(ccc1N(C)C(=O)c2cccc(c2)NC(=O)C3CC3)Br C65877785
Cc1c(sc(n1)c2ccccn2)C(=O)Nc3ccc(c(c3)C(F)(F)F)F C67090393
C[C@H]1CCC[C@]2(C1=C[C@@H]3[C@@H](C2)OC(=O)[C@@H]3C[NH2+][C@@H](C)CCc4ccco4)C C09356586
CN1CCc2c1ccc(c2)[C@H](CNC(=O)c3ccc(cc3)C(F)(F)F)[NH+](C)C C08963058
c1cc2c3c(ccc(c3c1)C(=O)[C@@H]4CCC[NH+](C4)Cc5ccc(o5)CO)CC2 C12300922
C[NH+](Cc1ccccc1)C2(Cc3ccccc3C2)CNC(=O)c4cscn4 C12456425
Cc1c(cnn1c2ccc(cc2F)F)[C@@H](C)[NH2+]Cc3ccc(cc3OC)F C12458975
Cc1c(cnn1c2ccc(cc2F)F)[C@@H](C)[NH2+]Cc3cc(sc3)C(=O)C C12595045
C[C@H]1CCC[C@]2(C1=C[C@H]3[C@@H](C2)OC(=O)[C@H]3C[NH2+][C@@H](C)CCc4ccco4)C C12865737
c1ccc2c(c1)C[C@H](CO2)C(=O)NCC3CC[NH+](CC3)Cc4ccccc4F C15786169
C[NH+](CCC(=O)Nc1c(c2c(s1)CCCCC2)C#N)Cc3ccsc3 C16354304
Cc1ccc(nc1)[C@H](Cc2ccsc2)NCc3c([nH+]c4n3cccc4C)C C19215442
Cc1c(cnn1C=C)CN(Cc2cccs2)C3CC([NH2+]C(C3)(C)C)(C)C C19554311
Cc1cc(ccc1c2ccc(o2)C[NH2+]CCN3CCOCC3)Br C19872365
Cc1c(sc(n1)c2ccsc2)C(=O)NC[C@H](c3cccc(c3)F)[NH+](C)C C27593828
Cc1cc(ccc1F)C[NH2+]Cc2cn(nc2c3cccnc3)c4ccccc4 C29656756
CC(C)(C[NH2+]C1CCN(CC1)c2ccc(cc2)c3cscn3)N4CCCC4 C23466063
Cc1cc2c(s1)cc[nH+]c2N3CCC[C@@H](C3)C(=O)NCc4cc(cc(c4)F)F C33299584
Cc1cc(ccc1Cl)OC[C@H]2c3ccsc3CCN2C(=O)C[NH2+]C4CC4 C35717180
Cc1cc(ccc1S(=O)(=O)NC[C@@H](c2ccc(cc2)F)[NH+]3CCCC3)F C36098549
C[C@H]1CCC[C@@]2(C1=C[C@@H]3[C@@H](C2)OC(=O)[C@@H]3C[NH2+][C@@H](C)CCc4ccco4)C C33920773
c1ccc(cc1)c2ncc(s2)CN3CC[NH+]([C@@H](C3)CCO)C4CCCC4 C19299784
C[NH+](C)[C@H](CNS(=O)(=O)c1ccccc1Cl)c2ccc(cc2)Cl C36090695
c1ccc(cc1)C[C@]2(CCC[NH+](C2)C[C@@H]3C=NN=C3c4ccc(cc4)F)CO C39357961
Cc1[nH+]ccn1c2ccc(cc2F)NC(=O)Cc3ccc(cc3)C(F)(F)F C40155010
c1c(nc(s1)CNC(=O)C23CC4CC(C2)CC(C4)C3)C[NH+]5CCCCC5 C41420413
C[C@@H](CCc1ccco1)[NH2+]C[C@@H]2[C@H]3C[C@@H]4C(=C)CCC[C@]4(C[C@H]3OC2=O)C C43742716
C[C@H]1CCC[C@@]2(C1=C[C@H]3[C@@H](C2)OC(=O)[C@@H]3C[NH2+][C@H](C)CCc4ccco4)C C43742789
C[C@@H](C(=O)Nc1ccccc1C(C)C)[NH+]2CCN(CC2)Cc3cccs3 C27542254
Cc1cc(c2ccc(cc2n1)F)C(=O)NCc3ccccc3C[NH+](C)C(C)C C46757196
c1ccc(c(c1)[C@@H](CNS(=O)(=O)c2ccccc2F)[NH+]3CCCC3)Cl C48332483
C[C@H](CNS(=O)(=O)c1ccc(s1)Br)C[NH+]2CCCCC2 C48440420
c1cc2c(cc1C[NH2+]Cc3cc(c(o3)Br)Br)OCO2 C50358711
c1cc(c(c(c1)Cl)[C@H](CNC(=O)/C=C/c2cscn2)[NH+]3CCCC3)F C50576000
CCn1cc[nH+]c1CNc2cc(cc(c2OC(F)F)Br)Cl C51922094
CC[NH2+][C@@H](C)c1cc(ccc1OCc2ncc(n2C)Cl)Br C52067522
c1ccc2c(c1)nc(s2)C3CC[NH+](CC3)CC(=O)NCCc4cccs4 C07917216
c1ccc2c(c1)nc(s2)[C@@H]3CCC[NH+]3CC(=O)NCCc4cccs4 C15452287
Cc1c(sc(n1)c2ccsc2)C(=O)NC[C@@H](c3ccccc3)[NH+](C)C C16599888
Cc1cccc(c1Cl)NC(=S)N(Cc2ccco2)C3CC[NH+](CC3)C C06504475
Cc1c(cccc1Cl)NC(=S)N(Cc2ccco2)C3CC[NH+](CC3)C C06470041
c1ccc2=[NH+]CC(=c2c1)CCNC(=O)COc3ccc(cc3)Br C63142599
C#CC[NH+](Cc1ccco1)CC(=O)Nc2ccc(cc2Cl)Br C63298993
c1ccc2=[NH+][C@@H](C(=c2c1)CC(=O)NCc3ccco3)Sc4ccccc4F C63743302
C[C@@H](c1ccc(c(c1)Cl)F)[NH+]2CCC[C@H](C2)CNS(=O)(=O)C(C)C C51100583
C[C@H](c1ccc(c(c1)F)N2CC[NH+](CC2)C)NC(=O)C=C(C3CC3)C4CC4 C56270782
c1cc(sc1c2nc(cs2)CC(=O)N[C@H]3CC[NH+]4[C@@H]3CCCC4)Cl C57433721
Cc1cc(c(c(c1)C)NC(=O)C[NH+](C)[C@H](c2cccc(c2)F)c3ccccn3)C C66530377
Cn1cc(c(n1)c2ccccc2Cl)C[NH2+]Cc3ccc(c(c3)F)N(C)C C66905785
Cc1ccc(cc1F)C[NH2+]Cc2ccc(cc2)S(=O)(=O)N3CCCCC3 C67120639
CC(C)(C)c1nc(cs1)C[NH2+][C@@H]2CCCc3c2cnn3Cc4ccccc4 C67186012
C[C@H](Cn1cncn1)[NH2+]Cc2ccc(s2)c3ccc(cc3)Br C67505156
C[C@H]1C[NH+](C[C@@H](O1)C)Cc2c(ccc3c2oc(c(c3=O)c4cccc5c4cccc5)C(F)(F)F)O C04289750
Cc1ccc(c(c1)Oc2c(=O)c3ccc(c(c3oc2C(F)(F)F)C[NH+](C)C4CCCCC4)O)C C01916140
COc1cc(cc(c1OCc2ccccc2F)Br)C[NH2+]C34CC5CC(C3)CC(C5)C4 C08443455
C[NH+](Cc1ccccc1)Cc2c(ccc3c2oc(c(c3=O)c4ccccc4Cl)C(F)(F)F)O C01932365
CCCc1ccc(cc1)C(=O)[C@H]2[C@H]([NH+]3C=Cc4ccccc4[C@@H]3[C@@]25c6ccccc6NC5=O)C(=O)C(C)(C)C C08770905
CC1CC[NH+](CC1)Cc2c(ccc3c2oc(c(c3=O)Oc4ccccc4C(C)C)C(F)(F)F)O C08788456
CC[C@H]1CCCC[NH+]1Cc2c(ccc3c2oc(c(c3=O)Oc4ccc(cc4)C)C(F)(F)F)O C08788487
C[C@H]1CCCC[NH+]1Cc2c(ccc3c2oc(=O)c(c3)c4nc(cs4)c5ccc(cc5)Br)O C01803302
CCOC(=O)C[NH+]1[C@@H](c2cc(ccc2N[C@@H]1c3ccccc3Cl)Br)c4ccccc4 C08818433
Cc1cccc(c1C)NC(=O)C[NH+]2CCc3c4c(sc3[C@@H]2c5ccc(c(c5)OC)OC)CCCC4 C09527722
Cc1ccc(cc1)Nc2nc(cs2)C(=O)N3CC[NH+](CC3)C(c4ccccc4)c5ccccc5 C09763438
Cc1c(sc(c1[C@@H](c2ccc(cc2)C(F)(F)F)[NH+]3CCCCC3)NC(=O)c4ccco4)C C12042749
CCc1cc(c(s1)NC(=O)c2ccccc2)[C@@H](c3ccc(cc3)Br)[NH+]4CCCCC4 C02551866
COc1cc(cc(c1OCc2ccc(cc2)Cl)Br)C[NH2+]Cc3ccccc3Cl C16195463
C[C@H](C12CC3CC(C1)CC(C3)C2)[NH2+]Cc4cccc(c4OCc5ccc(cc5Cl)F)OC C20876165
C[NH+]1CCN(CC1)Cc2cc(cs2)c3cc4c(s3)c(c(cn4)C#N)Nc5ccc(cc5Cl)Cl C22933673
c1ccc(cc1)NC(=O)c\2cc3cc(ccc3o/c2=[NH+]\c4ccc(cc4)C(F)(F)F)Br C27474859
CC1CCC2(CC1)C(=[NH+]C(=S)N2CC#N)N[C@H](/C=C/c3ccc(cc3Cl)Cl)C(C)(C)C C03097996
COc1ccc(cc1)c2c/c(=[NH+]/c3nc(cs3)c4ccc(cc4)Cl)/c5cc(ccc5o2)O C01971988
CC(C)c1ccc(cc1)NC(=O)[C@H](C2CCCC2)[NH+]3CCN(CC3)C(=O)c4ccc(cc4)C(C)(C)C C36311730
Cc1cc(cc(c1Cl)C)Oc2c(=O)c3ccc(c(c3oc2C(F)(F)F)C[NH+]4CCC(CC4)C)O C01916156
Cc1ccc(cc1)[C@H]2C3=C(c4cc(ccc4O[C@@H]3c5ccc(cc5)SC)C)[NH+]=C6N2NC(=N6)SC C09345709
Cc1ccc(cc1)CNC(=O)C2=CC3=c4ccccc4=[NH+][C@@H]3C(=N2)c5cccc(c5)Br C38558021
COc1cccc(c1)C2=NC(=CC3=c4ccccc4=[NH+][C@@H]32)C(=O)NCc5ccc(c(c5)Cl)Cl C38563572
c1ccc(cc1)C2=c3cc(ccc3=[NH+]C(=O)[C@@H]2C(=O)Nc4ccc(cc4C(=O)c5ccccc5)Cl)Cl C38604243
c1ccc(cc1)CSc2ccccc2[C@@H]3[NH+]=N/C(=N/C(=O)Nc4ccc(c(c4)Cl)Cl)/S3 C39034922
CC(C)[NH+]1CCC2(CC1)CC(=O)c3cc(ccc3O2)c4cccc(c4)C(=O)Nc5cccc6c5CCCC6 C39227631
c1ccc(c(c1)[C@H]2[NH+]=N/C(=N/C(=O)Nc3cccc(c3)Cl)/S2)SCc4ccc(cc4)Cl C39276956
c1ccc(cc1)C[NH+]2[C@H](CCC[C@@]23CCC[C@@H](C3)S(=O)(=O)Oc4ccccc4)c5ccccc5O C39520704
c1ccc(cc1)Cc2ccc(c(c2)Cc3ccccc3)N4CC[NH2+][C@H](C4)S(=O)(=O)Oc5ccccc5 C39528088
CCOc1cc(cc(c1OCc2ccc(c(c2)Cl)Cl)Br)C[NH2+]C3CCCC3 C40740618
Cc1ccc(cc1Br)N2C(=[NH+]/C(=[NH+]/c3ccc(cc3)Cl)/C24CCCCC4)SCC(=O)[O-] C35104378
c1cc(ccc1/C=C/2\CCCC3=C2NN([C@@H]3c4ccc(cc4)Cl)C(=O)C[NH+]5CCCC5)Cl C03351185
Cc1ccn2c(c1)[nH+]c(c2CC(=O)Nc3ccc(c(c3)Br)C)c4ccc(c(c4)C)C C62041866
Cc1cccn2c1[nH+]c(c2CC(=O)Nc3ccc(cc3)Oc4ccccc4)c5ccc(c(c5)C)C C62042035
Cc1cccn2c1[nH+]c(c2CC(=O)Nc3ccc(c(c3)Br)C)c4ccc(c(c4)C)C C62042096
C[C@@H]1CCC[NH+](C1)Cc2c(ccc3c2oc(c(c3=O)c4ccc(cc4)Br)C(F)(F)F)O C41512700
C[C@H]1C[C@@H](C[NH+](C1)Cc2c(ccc3c2oc(c(c3=O)c4ccc(cc4)Br)C(F)(F)F)O)C C41583949
COc1ccc2=[NH+][C@@H]3[C@H](NCCC3=c2c1)c4ccc(c(c4)COc5ccccc5C6CCCCC6)OC C63349873
COc1ccc(cc1COc2ccc(cc2)F)[C@H]3[C@@H]4C(=c5cc(ccc5=[NH+]4)OCc6ccccc6)CCN3 C63350050
Cc1ccc(cc1)CNC(=O)N2CCC3=c4cc(ccc4=[NH+][C@@H]3[C@H]2c5ccc(cc5)OC)Cl C63572272
CCOc1ccc(cc1)NC(=O)N2CCC3=c4cc(ccc4=[NH+][C@@H]3[C@@H]2c5ccc(cc5)C)Cl C63572854
Cc1ccc(cc1)[C@@H]2[C@@H]3C(=c4cc(ccc4=[NH+]3)OC)CCN2C(=O)Nc5ccccc5C(F)(F)F C63573452
Cc1ccc(cc1)[C@@H]2[C@H]3C(=c4cc(ccc4=[NH+]3)OC)CCN2C(=O)Nc5cccc(c5)C(F)(F)F C63573487
CC1=C(C(CCC1)(C)C)/C=C/[C@H](C)/C=N/NC(=O)[C@@H]2C(=c3cc(ccc3=[NH+]2)Cl)c4ccccc4 C63637466
c1cc(ccc1C(F)(F)F)/[NH+]=c\2/c(cc3cc(ccc3o2)Br)C(=O)NC[C@@H]4CCCO4 C67292478
Cc1cc(ccc1Cl)/[NH+]=c\2/c(cc3cc(ccc3o2)Br)C(=O)NC[C@H]4CCCO4 C67292578
c1ccc2c(c1)cc(/c(=[NH+]/c3cccc(c3)OC(F)(F)F)/o2)C(=O)Nc4ccc(cc4)Cl C67294561
Cc1cccc(n1)NC(=O)c\2cc3cc(ccc3o/c2=[NH+]\c4ccc(cc4)C(C)C)Br C67294671
Cc1cccc(n1)NC(=O)c\2cc3cc(ccc3o/c2=[NH+]\c4cccc(c4)SC)Br C67294710
Cc1ccc(cc1)/C=N/NC(=O)COc2c(cc(c(c2Br)C)Br)C(C)C C03059791
CC(C)c1ccccc1NC(=O)CSc2c3c(csc3ncn2)c4ccc(cc4)Br C01911908
c1ccc(cc1)c2cc(nc(c2C#N)SCC(=O)Nc3ccc(cc3)Br)c4ccccc4 C08439983
c1cc(ccc1/C=N/c2ccc3c(c2)sc(n3)SCC(=O)NC4CCCCC4)Br C03664749
c1ccc(cc1)C(=O)C2=C(C(=O)N([C@H]2c3ccc(cc3)Br)c4ccccc4)Nc5ccccc5 C02185759
CCOc1cc(cc(c1OC(C)C)I)/C=N/NCc2c(cccc2Cl)Cl C09197595
Cc1ccc(cc1CN2c3ccc(cc3[C@@](C2=O)([C@@H](C)C(=O)c4ccccc4)O)Br)C(C)C C09614530
c1ccc(cc1)C(=O)c2ccccc2C(=O)Nc3ncc(s3)Cc4ccc(cc4)SC(F)F C02669387
c1ccc(c(c1)NC(=O)COC(=O)Cc2ccc(cc2)Br)Sc3ccc(cc3)Cl C13141982
CC(C)O[P@@](=O)(c1ccc(cc1)N(C)C)[C@H](c2ccc(cc2)Br)Nc3ccccc3 C02392176
CC[C@H](C)c1ccc(cc1)OCCOc2ccc(cc2/C=C\3/C(=O)NC(=S)S3)Br C13940034
c1ccc(cc1)c2c3ccccc3c(nn2)SCC(=O)N[C@H](c4ccc(cc4)F)c5cccs5 C18958627
CC[C@H](C)OC(=O)C1=C(NC2=C([C@@H]1c3ccccc3Br)C(=O)C[C@H](C2)c4ccccc4)C C19762104
CC1=C([C@H](C2=C(N1)C[C@H](CC2=O)c3cccs3)c4ccc(cc4)C(F)(F)F)C(=O)OC5CCCC5 C00717678
CC1=C([C@H](C2=C(N1)C[C@H](CC2=O)c3ccccc3)c4ccccc4Br)C(=O)OCC(C)C C00847992
CCc1cc(c(s1)SCC)[C@@H]2C3=C(C[C@@H](CC3=O)c4ccccc4)NC(=C2C(=O)OCC)C C09982643
Cc1ccc(c(c1)C)CS/C(=C(\C#N)/S(=O)(=O)c2ccccc2)/Nc3ccc(c(c3)Cl)C C20325241
CC(CNC(=O)c1cncn1c2ccc(cc2)c3ccc(c(c3)F)F)(c4ccccc4)c5ccccc5 C25162188
c1cc(cc(c1)C(F)(F)F)c2ccc(o2)/C=C(\C#N)/C(=O)Nc3ccc(c(c3)C(F)(F)F)Cl C35519065
C[C@@H](CC(=O)Nc1cccc(c1)c2cn3cc(cc(c3n2)Br)Br)CC(C)(C)C C35701519
CCCC[C@@H](CC)C(=O)Nc1cccc(c1)c2cn3cc(cc(c3n2)Br)Br C35701525
CC(C)(C)NC(=O)[C@@H](c1ccc(cc1)C(F)(F)F)N(c2cccc(c2)Cl)C(=O)C#Cc3ccccc3 C36484440
CC(C)(C)NC(=O)[C@H](c1ccc(cc1)C(F)(F)F)N(c2cccc(c2)Cl)C(=O)c3ccccc3 C36487034
Cc1ccccc1[C@@H](C(=O)NC(C)(C)CC(C)(C)C)N(C)C(=O)Cc2ccc(cc2)Br C36528350
CC(C)(C)CC(C)(C)NC(=O)[C@H](C(c1ccccc1)c2ccccc2)N(C)C(=O)C#Cc3ccccc3 C36530381
C/C=C/[C@@H](C(=O)NC(C)(C)C)N(c1cccc(c1)Cl)C(=O)C(c2ccccc2)c3ccccc3 C36552098
C[C@@H](c1ccccc1)[C@@H](C(=O)NC(C)(C)C)N(C(=O)Cc2ccc(cc2)Br)C(C)(C)C C36583901
C[C@H](c1ccccc1)[C@H](C(=O)NC(C)(C)C)N(C(=O)Cc2ccc(cc2)Br)C(C)(C)C C36583904
Cc1c(sc(n1)NC(=O)CCc2ccc(o2)c3ccccc3)Cc4cccc(c4)Br C36639831
CCCCN(Cc1cccn1Cc2ccccc2Cl)C(=O)Nc3ccccc3Br C40367670
CCCCCOC(=O)c1ccc(cc1)NC(=O)c2cc(c(s2)Br)Br C40948011
CCc1c(nc(s1)NC(=O)[C@@H](C)Oc2cccc(c2)Br)c3ccc(cc3)Br C41016808
c1ccc(cc1)NC(=O)CSc2ncc(n2c3cccc(c3)Cl)c4ccc(c(c4)Cl)Cl C44087397
Cc1ccc(cc1)NC(=O)CSc2ncc(n2c3cccc(c3)Cl)c4ccc(cc4)Br C44087439
Cc1ccc(cc1)NC(=O)CSc2ncc(n2c3ccc(cc3)Cl)c4ccc(cc4)Br C44087650
Cc1ccccc1CSCC(=O)N/N=C/c2c(n(c(c2Br)C)c3c(cccc3C)C)C C20243622
Cc1ccc(cc1C)n2c(c(c(c2C)Br)/C=N/NC(=O)CSc3ccc(cc3)Cl)C C20243699
Cc1cc(cc(c1)n2c(c(c(c2C)Br)/C=N/NC(=O)CCSc3ccccc3)C)C C20243907
Cc1cc(c(n1c2cc(cc(c2)Cl)Cl)C)/C=N/NC(=O)[C@H](C)Sc3ccc(cc3)Cl C28216521
Cc1cc(c(n1c2cccc(c2)Br)C)/C=N/NC(=O)[C@H](C)Sc3ccc(cc3)Cl C28216526
c1cc2c(cc1CN(C[C@@H]3CCC=CC3)C(=S)Nc4ccc(cc4Cl)C(F)(F)F)OCO2 C59097728
c1ccc(c(c1)COc2ccc(cc2/C=C(\C#N)/C(=O)Nc3ccccc3F)Br)Cl C59117145
CN(C)c1ccc(cc1)/C=N/NC(=O)CSc2c(c(c(c(c2Cl)Cl)Cl)Cl)Cl C59155156
c1ccc(cc1)c2c(oc(n2)SCC(=O)Nc3ccccc3I)c4ccccc4 C59200526
Cc1ccc(cc1C)NC(=O)/C(=C/c2cc(ccc2OCc3ccccc3F)Br)/C#N C59224561
Cc1ccc(cc1NC(=O)/C(=C/c2cccc(c2)OCc3ccc(cc3)Br)/C#N)Cl C59297171
c1ccc(cc1)C(=O)N/N=C(/CSc2nc3ccccc3s2)\c4ccc(cc4)Br C59460612
c1ccc(c(c1)NC(=O)CSc2nc3ccc(cc3s2)/N=C/c4ccc(cc4)Br)F C59502678
C#CCOc1ccc(cc1Br)/C=N/c2c(c3c(s2)CCCC3)C(=O)Nc4ccccc4 C59676328
CCCCc1ccc(cc1)C2=N/C(=C\Nc3ccc(cc3Br)Br)/C(=O)O2 C02946569
CC(=O)n1c(=O)cc(c(c1SCC(=O)c2ccc(cc2)Br)C#N)c3cccs3 C02361978
CCN(CC)c1ccc(cc1)/C=C/2\C(=O)N(C(=S)N(C2=O)c3ccc(c(c3)C)C)c4ccccc4 C02908673
CCOC(=O)[C@@H](C)Sc1nc2ccc(cc2c(=O)n1CC(=C)C)I C02401413
CCC12c3ccccc3C(c4c1cccc4)[C@@H]5[C@H]2C(=O)N(C5=O)c6ccc(cc6)C(=O)OCC C00854659
CCCn\1c2ccc(cc2s/c1=N\C(=O)CS(=O)(=O)c3ccccc3)Br C09299333
Cc1ccc(cc1)C(=O)N(CCc2cccs2)c3nc4c(s3)cccc4S(=O)(=O)C C10097484
Cc1ccc(s1)c2cc3c(c(c2)OC[C@@H]4CCCCO4)OCCN(C3)C(=O)Cc5ccccc5 C12037008
C=CCn1c(nnc1SCC(=O)N2CCC[C@@H]3[C@H]2CCCC3)c4ccc(cc4)Br C12772164
Cc1ccc(c(c1)C)/C=c/2\c(=O)n(/c(=C/C(=O)C(C)(C)C)/s2)CC(=O)N3c4ccccc4C[C@H]3C C13037952
CCOc1ccc2c(c1)-c3c(ssc3=S)C(N2C(=O)c4ccc(c(c4)OC)OC)(C)C C02262053
Cc1cnc(nc1[C@@H]2CCCN(C2)C(=O)/C=C/c3ccc(c(c3)F)F)SC[C@@H]4CCCO4 C14986918
CCOc1cc(cc(c1OCc2ccccc2)Br)/C=N/c3c(c(c(o3)C)C)C#N C15226184
c1ccc(c(c1)C(=O)CSc2nnc(n2c3ccc(cc3)Cl)c4cccnc4)Br C16789452
Cc1ccc(cc1)SCC(=O)N(CCN2CCOCC2)c3nc4cc(c(cc4s3)C)C C20744203
Cc1ccc(cc1F)n2c(=O)c3ccccc3nc2SCC(=O)N(C)Cc4ccc(s4)Cl C22001072
COc1ccc(c2c1nc(s2)N(C[C@H]3CCCO3)C(=O)c4ccc(cc4)C(F)(F)F)Cl C22887705
C[C@H]1CCc2c(sc3c2c(=O)n(c(n3)SCc4nccn4C(F)F)c5ccccc5F)C1 C23018291
C[C@@H](c1ccccc1)n2c(=O)c3cc(ccc3nc2SCc4nccn4C(F)F)Br C23030062
CC(=O)N(c1cccc(c1)Cl)c2nc(cs2)CSc3nccn3Cc4ccccc4 C24876357
CC(C)N(c1ccccc1)C(=O)CSC2=N/C(=C\c3ccccc3)/C(=O)N2c4ccccc4 C26508476
CC[C@H](C)N1C(=O)/C(=C\c2cn(nc2c3ccc(c(c3)Cl)OC)c4ccccc4)/SC1=S C33447940
c1ccc(c(c1)COc2ccc(c(c2)F)c3nc(cs3)C(=O)N4CCOCC4)C(F)(F)F C34713662
CC[C@H](c1nc2ccccc2c(=O)n1c3ccc(cc3)Cl)N(CC)C(=O)c4ccccc4F C35037920
CCCN([C@@H](CC)c1nc2ccccc2c(=O)n1c3ccc(cc3)F)C(=O)c4ccc(cc4)C C35066712
CCN([C@@H](C)c1nc2cc(ccc2c(=O)n1c3ccc(cc3)C)Cl)C(=O)c4ccc(cc4)Cl C35070911
CCN([C@@H](C)c1nc2cc(ccc2c(=O)n1c3ccc(cc3)C)Cl)C(=O)c4cccc(c4)F C35070949
CC[C@H](c1nc2ccccc2c(=O)n1c3ccc(cc3C)Cl)N(C)C(=O)c4ccccc4F C35071327
CCCN([C@H](C)c1nc2ccccc2c(=O)n1c3ccc(cc3)CC)C(=O)c4ccccc4F C35091143
c1cc(ccc1c2cn3c(csc3n2)CCN(C[C@@H]4CCCO4)C(=O)C5CCCC5)Cl C35493857
Cc1ccc(cc1)[C@@H]2c3cc(ccc3CCN2C(=O)C4CCCC4)O[C@H](C)C(=O)N5CCCC5 C35859673
Cc1cccc(c1)Oc2c(c(nn2c3ccccc3)C)CN(C(C)C)C(=O)c4ccc(cc4)F C35976993
Cc1ccc(c(c1)C)OC[C@H]2c3ccsc3CCN2C(=O)CN(C(=O)C4CC4)C(C)(C)C C36118890
Cc1c2cc(ccc2oc1C(=O)N(Cc3ccc(cc3)N(C)C)C[C@H]4CCCO4)Br C08613820
CCON1CC(N(C1=O)CC2(CCN(CC2)I)C3CCCCC3)(C)C C39487006
Cc1ccc2c(=O)c3c(oc2c1C)C(=O)N([C@H]3c4ccc(cc4)SC)CCCOC(C)C C40066273
C[C@H](C(=O)Oc1ccccc1/C=C\2/C(=O)c3cc(ccc3O2)Br)Oc4ccc(cc4)F C40130225
C[C@@H](C(=O)Oc1ccc(cc1)/C=C\2/C(=O)c3cc(ccc3O2)Br)Oc4ccccc4F C40131828
Cc1cc(cc(c1OCC(=O)N(c2ccccc2)S(=O)(=O)c3ccccc3)C)Br C40988956
COc1ccc(cc1)N2C(=O)/C(=C/c3ccc(o3)c4ccc(c(c4)Cl)OC)/SC2=S C41108546
Cc1c2c(nc(nc2sc1C(=O)N3CCC(CC3)C(=O)c4ccc(cc4)CC(C)C)C5CC5)C C46791394
c1csc(c1Br)C(=O)COc2c(cc(cc2Br)Cl)[N+](=O)[O-] C50161546
CN(C)c1ccc(cc1)[C@H]2CC(=NN2C\3=NC(=O)S/C3=C\c4cccs4)c5ccccc5 C54201253
c1cc(sc1)/C=C/C(=O)N(C[C@@H]2CCCO2)c3nc4ccc(cc4s3)OC(F)(F)F C56901805
C[C@@H]1CCC[C@@H](N1C(=O)CSc2nc3ccc(cc3c(=O)n2CC(C)C)Br)C C23223745
C[C@H](c1nc2ccccc2n1C(F)F)OC(=O)/C=C/c3ccc(o3)I C57622319
CC\1=NN(C(=O)/C1=C\c2cc(c(c(c2)Cl)OCc3ccccc3Cl)OC)c4ccccc4 C58822114
CCc1ccc(cc1)N2C(=O)/C(=C/c3cc(n(c3C)c4ccc(cc4)C(C)C)C)/C(=O)N(C2=S)C C59595859
C[C@@H]1C[C@@H](CN(C1)C(=O)CSc2nc3c(c(cs3)c4cccs4)c(=O)n2CC=C)C C09964557
c1ccc(cc1)N(c2ccccc2)C(=O)CSC3=NC(=O)C[C@@H]([C@H]3C#N)c4ccccc4F C64019453
Cc1ccccc1n2c(=O)c3c(ccs3)nc2SCC(=O)N(C)c4cccc(c4)Cl C67209335
c1ccc(cc1)NC(=O)CSc2nc3ccc(cc3s2)/N=C/c4ccc(cc4)Cl C03094791
CCc1nc2c(c3c(s2)CCCC3)c(n1)SCC(=O)N[C@H](C)CCc4ccccc4 C02342917
Cc1cc(c(c(c1)C)NC(=O)CSc2nnc(s2)SCc3ccc(cc3)Cl)C C01895804
CCOc1ccc2c(c1)[C@@H](CC3(O2)CCCC3)SCC(=O)NCc4ccc(cc4)Cl C03029936
c1ccc(cc1)c2c3ccccc3c(nn2)SCC(=O)Nc4ccccc4C(F)(F)F C03386732
Cc1cc(ccc1F)S(=O)(=O)NCCc2csc(n2)c3ccc(cc3)C(F)(F)F C10166156
c1ccc(cc1)CSCC(=O)Nc2nc(c(s2)C(=O)c3ccccc3)c4ccccc4 C10591140
c1ccc(cc1)Cc2ccccc2NC(=O)COC(=O)Cc3ccc(cc3)Br C11445171
Cc1ccc(cc1C)S(=O)(=O)NCCc2csc(n2)c3ccc(cc3)C(F)(F)F C11758702
c1ccc(c(c1)C(=O)c2cc(ccc2NC(=O)CSCc3ccco3)Br)Cl C01082932
c1cc(ccc1SCC(=O)OCC(=O)Nc2cc(c(cc2Cl)Cl)Cl)Cl C03352894
CCN(c1ccc(cc1)NC(=O)COc2ccc3cc(ccc3c2)Br)C(C)C C03302420
Cc1cc(cc(c1)n2ccnc2SCC(=O)Nc3cc(ccc3Cl)C(F)(F)F)C C13284020
CC(C)NC(=O)CSc1c(c(cc(n1)C23CC4CC(C2)CC(C4)C3)C(F)(F)F)C#N C06076992
Cc1ccc(cc1)NC(=O)C[C@@H](c2cccc(c2)C(F)(F)F)c3cnc4n3cccc4C C04172602
CC[C@@H](c1ccc(cc1)C(C)C)NC(=O)c2c(n(nc2c3ccccc3)c4ccccc4)C C02735331
CC[C@@H](C)OC(=O)c1c2c(sc1NC(=O)c3cc(cs3)Br)CCCC2 C02731477
C=CCN(CC=C)S(=O)(=O)c1ccc2c(c1)[C@H]3C=CC[C@@H]3[C@@H](N2)c4ccc(cc4)Cl C14465100
CCN(c1ccccc1)C(=O)c2ccc3c(c2)[C@@H]4C=CC[C@@H]4[C@@H](N3)c5ccc(cc5)OCC C14543853
CCN(c1ccccc1)C(=O)c2ccc3c(c2)[C@H]4C=CC[C@@H]4[C@@H](N3)c5ccc(cc5)OCC C14543855
CC(C)(C)c1ccc(cc1)SCC(=O)N(C)CC(=O)Nc2ccccc2C(F)(F)F C15452101
c1ccc(c(c1)OP(=O)(Nc2cccc(c2)Br)Oc3ccccc3F)F C19631030
c1ccc(c(c1)COc2ccc(cc2)/C=C(\C#N)/C(=O)Nc3cccc(c3)C(F)(F)F)F C19631420
CC1=C([C@@H](C(=C(N1)SCC(=O)c2ccc(cc2Cl)Cl)C#N)c3ccccc3)C(=O)C C16676335
Cc1c(cccc1Cl)N/C(=C(/C#N)\S(=O)(=O)c2ccccc2)/SCc3cccc(c3)F C20325491
CSCCC(=O)Nc1cc(nn1c2cc(ccc2Cl)Cl)c3ccc(cc3)Cl C23424652
Cc1cccc(c1NC(=O)CSc2nnc(s2)SCc3ccc(cc3)C(C)C)C C24713869
c1ccc(cc1)C(c2ccccc2)NC(=O)CSc3c4c5c(sc4ncn3)CCCC5 C25493302
CC[C@@H](C(=O)Nc1c(c2c(s1)CCCC2)C(=O)OCC)Sc3ccc(cc3)Cl C30873154
CC[C@H](C(=O)Nc1nc(cs1)c2ccc(cc2)Cl)Sc3ccc4ccccc4n3 C32528194
CCc1ccc(cc1)NC(=O)CCN([C@H](C)c2ccccc2)C(=O)c3cccc4c3cccc4 C34943143
Cc1cccc(c1)Cn2cccc2CN(CC=C)C(=O)Nc3ccc(cc3)Br C35728924
CC[C@H](c1ccccc1)C(=O)Nc2nnc(s2)SCc3ccc(cc3)C(F)(F)F C35912945
CCC(=O)N(c1ccccc1Cl)[C@H](c2c(cccc2Cl)Cl)C(=O)NC(C)(C)C C36550515
CC(=CC(=O)N([C@H](c1ccc(cc1)C(F)(F)F)C(=O)NC2CCCCC2)C(C)(C)C)C C36589139
c1ccc2cc(ccc2c1)c3ccc(nn3)SCC(=O)Nc4ccccc4C(F)(F)F C36716624
Cc1ccc(cc1)Cc2cnc(s2)NC(=O)CSc3nc(cs3)c4ccccc4 C39894959
CC1([C@H]([C@H]1C(=O)Nc2nnc(s2)SC/C=C/c3ccccc3)C=C(Cl)Cl)C C39998601
Cc1ccc(cc1)n2c(csc2=S)CNC(=O)[C@@H](C)Oc3ccc(cc3)C(C)(C)C C41009341
CCc1ccc(cc1)C(=O)Nc2c(c(c(s2)C)c3ccc(cc3)Br)C(=O)OC C41019319
Cc1c(cccc1Cl)n2ccnc2S[C@@H](C)C(=O)Nc3ccccc3C(F)(F)F C45509358
c1ccc(cc1)CN(Cc2ccccc2)Cc3c(ccc4c3occ(c4=O)c5ccccc5)O C54219545
CC[C@@H](C)NC(=O)c1ccc(o1)CSc2nc(cs2)c3cccc(c3)Br C57293706
c1cc(ccc1/C=C\2/C(=O)N=C(S2)NC3CCCC3)OC([C@H](C(F)(F)F)F)(F)F C21312233
Cc1cc(c(n1c2ccc(c(c2)Cl)Cl)C)/C=N/NC(=O)[C@H](C)Sc3ccccc3 C58917180
CC[C@H](C)NC(=O)CSc1nc(cc(n1)C(F)(F)F)c2ccc(cc2Cl)Cl C58960338
c1cc2c(cc1CN(C[C@H]3CCC=CC3)C(=S)Nc4cc(ccc4Cl)Cl)OCO2 C59093166
c1cc(c(cc1C(F)(F)F)Cl)NC(=O)[C@H]2[C@H]3C[C@@H]([C@@H]2C(=O)OCC(F)(F)F)C=C3 C59486961
CC[C@@H](C)Sc1ccc(c(c1)C(F)(F)F)NC(=O)[C@H]2CCCN(C2)C(=O)C(C)(C)C C60306111
Cc1ccc(cc1)C2=Nc3ccccc3N=C(C2)SCC(=O)Nc4cccc(c4)SC C64967214
c1cc(ccc1C(=O)N[C@@H](C(Cl)(Cl)Cl)[NH+]2CCCC2)Br C00675890
c1cc(ccc1C(=O)N[C@H](C(Cl)(Cl)Cl)[NH+]2CCCC2)Br C00675893
C[C@@H]1C[C@@H](C[NH+](C1)CC(=O)/C(=C/2\NC(=CS2)c3ccc(cc3)Br)/C#N)C C03171637
c1ccc(c(c1)COc2ccc(cc2C[NH2+]Cc3ccccn3)Br)F C08435785
Cc1c(c(n(n1)Cc2ccccc2)C)C[NH2+]Cc3cc(ccc3F)Br C15582127
c1cc(sc1)[C@@H]2C[C@@H](n3c(cc(n3)[C@@H]4CCC[NH+]4[C@@H]5CCSC5)N2)C(F)(F)F C19343866
C[NH+](C)CCNc1c(cc(cc1Br)Br)Br C20504740
CC[NH2+]Cc1ccc(cc1Oc2ccc(cc2Br)F)Br C34664247
CCOc1c(cc(cc1Br)C[NH2+][C@H]2CCCC[C@H]2C)Br C34991737
CCOc1c(cc(cc1Br)Br)C[NH2+][C@@H]2CCC[C@@H](C2)C C35253217
CCOc1c(cc(cc1Br)Br)C[NH2+][C@H]2CCC[C@@H](C2)C C35253219
CC(C)[C@@H](C[NH2+]Cc1cc(cc(c1OC)Br)Br)N(C)C C35258473
CCOc1c(cc(cc1Br)C[NH2+][C@@H](C)[C@@H]2CCCO2)Br C35273764
c1cc(cc(c1)I)Oc2c(n3ccsc3n2)C[NH2+]C4CC4 C35430788
C[NH2+][C@@H](Cc1ccccc1OC)c2cc(sc2Br)Br C35502636
CCOc1ccc(cc1[C@@H](c2cc(cnc2)Br)[NH2+]C)Br C35505621
CC[NH2+][C@H](c1ccc(c(c1)Br)OC)c2cc(cnc2)Br C35508290
CC[NH2+][C@H](c1cccc(c1)I)c2ccc(c(c2)Br)OC C35508296
CC[NH2+][C@H](c1cc(cc(c1)Br)F)c2cc(ccc2OC)Br C35508817
CC[NH2+][C@@H](c1cc(cnc1)Br)c2cc(ccc2OC)Br C35508920
CC[NH2+][C@H](c1cc(cnc1)Br)c2cc(ccc2OC)Br C35508922
CC[NH2+][C@@H](c1cccc(c1)I)c2ccc(c(c2)Cl)OC C35538431
CC(C)[C@H](C[NH2+]Cc1cc(c(c(c1)Br)OC)Br)N(C)C C36325279
CCOc1c(cc(cc1Br)Br)C[NH2+][C@@H](C)[C@H]2CCCO2 C37242409
CC[NH2+][C@@H](c1ccc(cc1Br)OC)c2cc(cnc2)Br C37445359
C[C@H](c1ccccc1F)[NH2+]Cc2cc(c(c(c2)Br)OC)Br C37505332
COc1c(cc(cc1Br)C[NH2+]Cc2cccc(c2)C#N)Br C37748891
c1ccc(c(c1)COc2ccc(cc2C[NH2+]Cc3cccnc3)Br)F C04621974
c1ccc(c(c1)COc2ccc(cc2C[NH2+]Cc3ccncc3)Br)F C04661538
CC(C)Oc1c(cc(cc1Br)Br)C[NH2+]C[C@@H]2CCCO2 C40729970
CC(C)Oc1c(cc(cc1Br)Br)C[NH2+]C[C@H]2CCCO2 C40729973
C[C@@H](c1ccc(cc1Br)Br)Nc2ccc(cc2)C[NH+](C)C C41650394
Cc1c(cnn1C)[C@@H](C)[NH2+][C@@H](C)c2ccc(cc2Br)Br C41650690
Cc1c(cnn1C)[C@H](C)[NH2+][C@@H](C)c2ccc(cc2Br)Br C41650695
C[C@@H](c1ccc(cc1Br)Br)[NH2+]Cc2cccnc2OC C41651962
C[C@H](c1ccc(cc1Br)Br)[NH2+]Cc2cccnc2OC C41651966
C[C@H](c1ccc(cc1Br)Br)[NH2+]Cc2ccccc2COC C41653445
C[C@@H](COc1c(cc(cc1Br)Br)Br)[NH2+]C C44473363
C#CCOc1ccc(cc1C[NH2+]Cc2cc(cs2)Br)Br C48520284
C[NH+](C)C1(CCCC1)CNC(=O)c2cc(c(s2)Br)Br C49097540
C[C@@H](C[NH2+]CC=C)Oc1c(cc(c2c1nccc2)Br)Br C53587509
C[C@H](C[NH2+]CC=C)Oc1c(cc(c2c1nccc2)Br)Br C53587510
c1cc2c(cc(c(c2nc1)OCCC[NH2+]C3CC3)Br)Br C53587535
C[NH+](CC[C@H](c1ccccc1Br)O)Cc2cc(cs2)Br C54025234
CCOc1c(cc(cc1Br)CNCC[NH+](C)C(C)C)Br C54111272
CCOc1c(cc(cc1Br)Br)CNCC[NH+](C)C(C)C C54111279
CC[NH2+][C@@H](c1ccc(nc1C)C)c2cc(sc2Br)Br C55330676
CC[NH2+][C@H](c1ccc(nc1C)C)c2cc(sc2Br)Br C55330677
CCN(CC)C[C@H](C)[NH2+]Cc1cc(cc(c1OC)Br)Br C45692523
c1ccc(cc1)C2(CCCC2)CNC(=O)[C@@H]3C=C4C(=c5ccccc5=[NH+]C4=O)S3 C63479126
c1cc(ccc1C(=O)c2cc([nH]c2Br)C(=O)C(Cl)(Cl)Cl)Cl C03134921
c1cc(ccc1OCC(=O)Nc2ccc(cc2Cl)C(F)(F)F)Br C01068754
c1ccc(cc1)C(c2ccccc2)C(=O)Nc3ccccc3I C01143357
C[C@H](C(=O)NCCSCc1ccc(cc1)Cl)Sc2ccc(cc2)Cl C02981984
Cc1ccc(cc1)Sc2c(c(nn2C)c3ccccc3)[C@@H](C#Cc4ccccc4)O C05342239
c1ccc(cc1)Cc2ccccc2NS(=O)(=O)c3ccc(cc3)Br C03284188
Cc1cc(ccc1NC(=O)[C@@H](C)Sc2ccc(cc2)Cl)I C02838063
c1ccc(c(c1)C(=O)N[C@@H](C(Cl)(Cl)Cl)Nc2ccccc2C(F)(F)F)[N+](=O)[O-] C02054947
Cc1ccc(cc1)N2C3=C([C@H](C(=C2N)C#N)c4ccc(cc4)Br)C(=O)CC(C3)(C)C C00705456
C[C@@H]1CCc2c(sc(c2C#N)NC(=S)NC(=O)c3cc(ccc3Cl)SC)C1 C02801646
c1ccc(c(c1)NS(=O)(=O)c2cccs2)SCc3c(cccc3Cl)F C08618210
Cc1cc(ccc1NC(=O)[C@@H](C)Oc2ccc(cc2)I)Br C01042254
c1cc(cc(c1)C(F)(F)F)C(=O)Nc2nc(cs2)c3cc(sc3Cl)Cl C09363749
CC(C)Sc1cccc(c1)C(=O)Nc2nc(cs2)c3ccc(cc3)Br C09618818
CCc1ccc(cc1)CC(=O)Nc2nc(cs2)c3ccc(s3)Br C10700830
C[C@@H](C(=O)Nc1ccc(cc1)OC(F)F)Sc2ccc(cc2)Br C11341108
Cc1nc(cs1)CSc2ccc(cc2)C(=O)N[C@H]3CCC[C@H](C3)C(F)(F)F C12730468
Cc1ccc(c(c1)Br)S(=O)(=O)N[C@H]2CCCC[C@@H]2C(F)(F)F C12916993
c1ccc(c(c1)S(=O)(=O)NCC2(CCCC2)c3cccs3)Br C13804421
c1ccc(cc1)/C(=C\c2ccco2)/C(=O)Nc3ccc(c(c3)Cl)Br C14413618
CCN(c1ccccc1)C(=O)c2ccc3c(c2)[C@@H]4C=CC[C@H]4[C@@H](N3)c5cccs5 C14548995
CCCCSC1=C([C@H](C(=C(N1)c2ccccc2)C#N)c3ccccc3Cl)C#N C02310527
CCC[C@H](C(=O)Nc1nc2c(cc(cc2s1)Br)C(C)C)Br C20132656
COCCOc1ccc2c(c1)[C@H]3C=CC[C@@H]3[C@H](N2)c4ccc(cc4)Br C20680994
c1cc(ccc1Cc2cnc(s2)NC(=O)[C@H]3CC3(Cl)Cl)Br C24888875
c1cc(ccc1c2c[nH]c(=S)n2c3ccc(cc3)OC(F)(F)F)Br C26423115
c1cc(c(cc1C(F)(F)F)NC(=O)Cn2ccc3c2ccc(c3)Br)Cl C32124643
CCc1cccc(c1NC(=O)CC23C[C@H]4C[C@@H](C2)CC(C4)(C3)Br)CC C17917788
CC[C@@H]1CN/C(=N\c2ccc(cc2)C(=O)/C=C/c3cc(ccc3F)Br)/S1 C18065403
CCS(=O)(=O)c1ccccc1N[C@H](C)c2ccc(cc2)I C37315358
Cc1c(cc(o1)c2ccc(cc2)Br)C(=O)Nc3cccc(c3)C(F)(F)F C40179438
CCOc1ccc(cc1[C@H](c2cc(cc(c2)Br)F)O)Br C40262226
C[C@@H]1CCC2=C([C@]1(C)COC(=O)N[C@@H](C)c3ccccc3)C4(CC2)SCCS4 C43762405
c1cc(c(cc1Br)Br)S(=O)(=O)NC[C@H]2CCC=CC2 C44572793
c1ccc(cc1)[C@@H](C(=O)Nc2cccc(c2)C3SCCCS3)Oc4ccccc4 C46912530
C[C@@H](Cc1ccc(cc1)Br)NC(=O)c2c(ccs2)Br C48240070
C[C@H](Cc1ccc(cc1)Br)NC(=O)c2c(ccs2)Br C48240071
c1cc(c(cc1CCNC(=O)c2c(ccs2)Br)Br)F C48826492
c1ccc(c(c1)NC(=O)CCSc2ccc(cc2)Br)I C48876906
Cc1ccc(c(c1)Br)NC(=O)CSCc2ccc(s2)Br C49394725
C[C@H](Cc1c(cccc1F)F)NCc2cc(c(o2)Br)Br C50360889
c1cc(c(cc1NCc2cc(c(o2)Br)Br)F)OC(F)F C50360895
c1cc(cc(c1)Br)N/C=C(\C#N)/c2nc(cs2)c3ccc(cc3Cl)Cl C16671814
Cc1ccc(cc1)CSC2=C([C@@H](C3=C(N2)CC(CC3=O)(C)C)c4cccs4)C#N C08463643
Cc1ccccc1CN([C@H](C)c2ccccc2)C(=S)Nc3c(cc(cc3C)C)C C59095093
CSc1ccc(cc1)/C=N/c2c(c3c(s2)CCCC3)C(=O)Nc4ccccc4 C59198946
C[C@H](CCc1ccc(cc1)Br)NC(=O)[C@@H]2CSc3ccccc3O2 C60272968
c1cc(ccc1[C@H](c2ccsc2)NC(=O)c3cc(cnc3Cl)Br)Cl C60358913
c1cc(c(cc1N/C=C(/C#N)\c2nc(cs2)c3ccc(cc3Cl)Cl)F)F C04135168
c1cc(ccc1N/C=C/C=C/C=N/c2ccc(cc2)Br)Br C13110873
c1ccc(c(c1)NC(=O)c2ccc(cc2)OC(F)F)Br C00137060
Cc1ccc(c(c1)[C@@](c2ccccc2)(c3cnc(n3C)C(C)C)O)C C04566746
Cc1c(nc(s1)NC(=O)c2ccccc2SC)c3ccccc3 C00559691
CCOCc1ccccc1C2(c3ccccc3Oc4c2cccc4)O C04692318
C[C@@H]1CCC[C@H]([C@@H]1C)NC(=O)CSc2nc3ccccc3s2 C05035114
CSc1cccc(c1)NC(=O)Oc2ccc(cc2)Br C01753727
Cc1ccc(cc1)c2ccsc2C(=O)Nc3cccc(c3)C(=O)C C05404633
c1cc(c(cc1Cl)SCC(=O)Nc2ccc(cn2)Cl)Cl C02626173
Cc1ccc(cc1)O[C@@H](C)C(=O)Nc2ccc(cc2)Br C05865002
Cc1ccc(cc1)S(=O)(=O)N[C@H](C)C2C3CC4CC(C3)CC2C4 C00189740
CSc1ccccc1NS(=O)(=O)c2cc(ccc2Cl)Cl C00609746
CC(C)c1ccccc1NC(=O)/C=C/c2ccc(o2)Br C03409753
Cc1cc2c(cc1C(C)C)c(co2)CC(=O)N[C@@H]3CCCc4c3cccc4 C03298427
c1cc(ccc1NC(=O)c2cc(cc(c2)Cl)Cl)OC(F)F C06329274
Cc1ccc(c(c1)Br)O[C@H](C)C(=O)Nc2ccccc2 C06346020
Cc1cc(c2ccccc2n1)C(=O)Nc3c(cccc3C(C)C)C(C)C C07669143
Cc1cccc2c1nc(s2)NC(=O)CSc3ccccc3F C07725123
c1ccc(c(c1)C(=O)Nc2ccc(cc2)F)Sc3nc(cs3)Cl C09112336
Cc1c(ccc(n1)c2ccccc2)C(=O)Nc3ccc(cc3)SC C12816032
Cc1c(c2ccccc2[nH]1)[C@@H]3c4ccccc4C(=O)N3CCC(C)C C13942315
Cc1ccc(c(c1)Br)O[C@H](C)C(=O)Nc2c(cccc2C)C C15395090
c1ccc(cc1)Sc2c(cccn2)C(=O)Nc3cc(cc(c3)F)F C18254392
CC(C)(C)C(=O)N[C@H](C(Cl)(Cl)Cl)N1CCCCCC1 C19315797
c1cc(oc1)CNc2nc(cs2)c3cc(sc3Cl)Cl C20673003
Cc1ccc(c(c1)C)NC(=O)[C@H](C)SC2=Nc3ccccc3CS2 C22022476
Cc1c2cccc(c2oc1C(=O)Nc3ccccc3SC(F)F)F C23268192
C[C@H](c1[nH]c(=O)c2ccccc2n1)SCc3cccc4c3cccc4 C06506338
c1ccc2c(c1)[nH]c(n2)SCC(=O)c3cc(sc3Cl)Cl C34990125
Cc1cccc(c1C)c2cc(cnc2)C(=O)N[C@H](C)c3ccccc3 C36349136
c1c(cc(c(c1NC2CCOCC2)OC(F)F)Br)Cl C36989667
CC(C)c1nc2cc(ccc2o1)NCc3cc(cs3)Br C37136894
CC[C@H](c1cccc(c1)Br)Nc2ccc3c(c2)OCO3 C37216619
CSc1ccc(cc1)C(=O)Nc2ccc3ccc(nc3c2)C(F)(F)F C37593720
CC1([C@@H]([C@H]1C(=O)N/N=C/c2ccccc2F)C=C(Cl)Cl)C C00987764
Cc1ccc(s1)CN2CCC[C@H](C2)c3c(c[nH]n3)c4ccc(cc4)F C19111376
Cc1cc(oc1C(=O)NCCc2ccc(s2)Cl)Br C44811602
CCN(c1ccc(cc1)C)NC(=O)c2c(ccs2)Br C45007598
Cc1cc(ccc1Br)NC(=O)c2cccnc2SC(C)C C46912782
C[C@@H](c1ccc(cc1)Br)NCc2cnc3ccccc3n2 C48400987
C[C@H](c1ccccc1)NC(=O)N(C)Cc2cc(sc2)Br C48979718
CC(C)(C)c1c(c[nH]n1)/C=C\C(=O)c2cccc(c2)Br C48984597
c1ccc(cc1)c2nc([nH]n2)SCc3ccc(s3)Br C49372428
Cc1cc(ccc1OC)[C@@H](C#N)Nc2cccc(c2)Br C50597022
COc1ccc(cc1)N/C=C\2/[C@H](c3ccccc3C2=O)c4ccccc4 C03133614
Cc1ccccc1CC(=O)Nc2nc(c(s2)C)c3ccc(cc3)F C23130265
Cc1ccc(cc1F)NC(=O)c2ccccc2C(=O)c3ccccc3 C07953933
C[C@@H](c1ccccc1Cl)N(C)C(=O)Nc2ccc(cc2)SC C47394966
Cc1ccccc1S[C@@H](C)C(=O)Nc2ccc(c(c2)Cl)C#N C59929144
Cc1cc(ccc1Br)NCc2ccn(n2)c3ccccc3 C61640877
Cc1ccc(cc1C)c2csc(n2)/C(=C\Nc3ccc(c(c3)F)C)/C#N C04135172
C[C@H](C(=O)Nc1c(c2c(s1)CCCC2)C(=O)OC)Oc3cccc(c3)Br C01783211
CCc1ccccc1N(CC(=O)Nc2ccc(cc2)I)S(=O)(=O)C C00786761
CCc1ccccc1NC(=O)CN(c2ccc(cc2)I)S(=O)(=O)C C01147571
C[C@@H](C(=O)Nc1c(c2c(s1)CCCC2)C(=O)OC)Oc3ccccc3Br C02192372
Cn1c(nnc1SCC(=O)Nc2ccc(c(c2)Cl)Br)Cc3ccccc3 C01113792
Cc1ccc(cc1)n2c(=O)c3ccccc3nc2SCC(=O)N[C@@H](C)c4ccc(cc4)F C10442391
CCOC(=O)[C@@H]1[C@H](CC2=C(C1=O)[C@@H](CC(=O)N2)c3ccccc3C(F)(F)F)c4ccccc4 C12413019
CN(C)c1ccc(cc1)NC(=O)CSc2c3c4c(sc3nc(n2)C5CC5)CCCC4 C01332818
CCn1c(=O)c2c3c(sc2nc1SCC(=O)Nc4ccccc4C(F)(F)F)CCC3 C00924248
c1ccc(c(c1)C(=O)Nc2cccc(c2)S(=O)(=O)N3CCCCCC3)SC(F)F C14164594
CCN(CC)S(=O)(=O)c1ccc(c(c1)C(=O)Nc2ccc(cc2C)Br)C C15649597
CC[C@@H](C(=O)Nc1nnc(s1)C(F)(F)F)Oc2ccc(cc2Cl)Br C16400426
CN(C)C(=O)[C@@H](c1ccccc1)Sc2nnc(s2)Nc3cccc(c3)Br C16543351
C[C@@H](C(=O)Nc1ccc(c(c1)S(=O)(=O)N(C)C)Cl)Sc2ccc3ccccc3c2 C16906475
CC[C@H](CNC(=O)Cn1cnc2c(c1=O)c(cs2)c3ccc(s3)C)c4ccccc4 C17186234
c1ccc(cc1)NC(=O)Cn2cc(c3c2cccc3)S(=O)(=O)Cc4cccc(c4)Cl C17190657
Cc1ccc(c(c1)NC(=O)[C@@H](C)Sc2nccn2c3ccc(cc3)Br)OC C18600907
CCN(CC)S(=O)(=O)c1cc(c(c(c1)NC(=O)c2cc(ccc2F)Br)C)C C19311893
CC(C)Oc1ccc(cc1OC)[C@H]2CC3=C([C@H](CC(=O)N3)c4ccc(cc4)SC)C(=O)C2 C21248695
CC(C)Oc1ccc(cc1OC)[C@H]2CC3=C([C@@H](CC(=O)N3)c4ccc(cc4)SC)C(=O)C2 C21248706
Cn1c(=O)c2c3c(sc2nc1SC[C@H](COc4c(cccc4Cl)Cl)O)CCC3 C24097341
Cn1ccnc1[C@@H](c2ccccc2F)NC(=O)c3cn(c4c3cccc4)Cc5ccccc5 C25468928
Cc1ccc(cc1F)n2c(=O)c3ccccc3nc2SCC(=O)NCc4cccs4 C25834340
CCn1c(=O)c2c(ccs2)nc1SCC(=O)Nc3c(cccc3Cl)C(F)(F)F C27819769
CCc1cc2c(s1)nc(n(c2=O)c3ccccc3)SCC(=O)Nc4c(cccc4C)C C28164298
CN(C)S(=O)(=O)c1cc(ccc1Cl)C(=O)Nc2ccc(cc2)SC3CCCC3 C30510583
CC(C)[C@@H](C(=O)Nc1ccccc1C(F)(F)F)Sc2nc3ccsc3c(=O)n2C C32330418
Cc1ccc(cc1)n2cnnc2SCC(=O)NC(C)(C)c3ccc(cc3)Br C32399605
CC(C)(C)[C@@H](c1cccs1)NC(=O)C2CCN(CC2)S(=O)(=O)c3ccc(c(c3)F)F C32915470
CC(C)Sc1ccc(cc1)Cc2nnc(o2)NC(=O)c3ccc(s3)Br C35588394
Cc1ccsc1[C@H]2N(C(=O)[C@H](S2)C)CCN(C)C(=O)Nc3ccc(cc3)C(F)(F)F C35614191
Cc1ccccc1[C@H](C(=O)NC(C)(C)C)N(Cc2ccc(o2)C)C(=O)C#Cc3ccccc3 C36596853
Cc1c(sc2c1c(=O)n(c(n2)S[C@H](C)C(=O)N[C@@H](C)c3ccc(cc3)F)C(C)C)C C36821099
Cc1cc(ccc1Br)NC(=O)CCc2nc3cccnc3n2Cc4cccs4 C08603442
c1ccc(cc1)[C@@H](c2ccccn2)NC(=O)c3cnn(c3C(F)(F)F)c4ccc(cc4)Cl C39196823
c1ccc(cc1)[C@H](c2ccccn2)NC(=O)c3cnn(c3C(F)(F)F)c4ccc(cc4)Cl C39196824
C[C@@H](c1ccc(cc1)C(C)C)NC(=O)c2ccc(c(c2)S(=O)(=O)N(C)C)Br C29083707
Cc1nnc(s1)SCCC(=O)Nc2c(c3c(s2)C[C@H](CC3)c4ccccc4)C#N C39427721
c1ccc(c(c1)Cn2cc(ccc2=O)NC(=O)CCCc3nc4ccccc4s3)Cl C46920438
C[C@@H]1CCCN(C1)c2cc(ncn2)SCC(=O)Nc3ccc(cc3C(F)(F)F)Cl C49006690
Cc1cccc(c1)NC(=O)CSc2nc3ccsc3c(=O)n2Cc4ccccc4F C57426103
Cc1cc(c(n1c2cccc(c2)Br)C)/C=N/NC(=O)[C@H](c3ccccc3)OC C28216659
c1cc(c(cc1COc2ccc(cc2/C=N/NC(=O)CC#N)Br)Cl)Cl C59197628
CCN(CC)S(=O)(=O)c1ccc(c(c1)C(=O)Nc2cc(ccc2C)Br)C C59308987
COc1ccc2c(c1)sc(n2)NC(=O)COc3c(c(c(c(c3F)F)C(F)(F)F)F)F C59365968
CCC(=O)[C@@H]1/C(=N/CCC2=c3cc(ccc3=[NH+][C@@H]2C)OC(F)(F)F)/CC(CC1=O)(C)C C63514685
CC1=NN(C(=O)[C@@H]1CCC(=O)N[C@H](C)c2ccccc2Br)c3ccc(cc3)F C12852401
Cc1ccc(cc1)S(=O)(=O)c2csc3c2NC(=O)C[C@H]3c4ccccc4OCC=C C64656716
c1ccc(c(c1)Cn2ccc3c2c(=O)n(cc3)CC(=O)NCc4ccc(c(c4)Cl)F)F C65220408
c1cc(cc(c1)F)Cn2ccc3c2c(=O)n(cc3)CC(=O)NCc4ccc(c(c4)Cl)F C65220498
C[C@]12CCCC(=C)[C@H]1C[C@H]3[C@@H](C2)OC(=O)[C@@H]3C[NH2+][C@@H]4CCCC[C@@H]4Cc5ccco5 C04040189
CCc1ccc(cc1)NC(=S)N(CC[NH+]2CCCCCC2)Cc3cccs3 C03662410
CCOc1cc(c(cc1OC2CCCC2)Br)C[NH2+]C3CCCCC3 C02845923
CCCC[NH+](CCCC)C[C@H](c1cnc2c(c1Cl)cc(cc2Cl)Cl)O C05973452
CC(C)[C@@H](c1ccc(cc1)C2CCCCC2)[NH2+]Cc3cc(=O)n4ccsc4n3 C07874951
C[C@@H](c1ccccc1Cl)NC(=O)C[NH+]2CCC(CC2)c3nc4ccccc4s3 C08201930
COc1cc(ccc1OCc2ccccc2Cl)C[NH2+]C3C4CC5CC(C4)CC3C5 C08472106
COc1cc(ccc1OCc2ccccc2F)C[NH2+]C34CC5CC(C3)CC(C5)C4 C08472220
COc1cc(ccc1OCc2ccccc2F)C[NH2+]C3C4CC5CC(C4)CC3C5 C08472224
CCOc1cc(cc(c1OCc2ccc(cc2)F)Br)C[NH2+]C(C)C C10435953
C[C@@H](c1cccc(c1)NC(=O)c2ccccc2)[NH+](C)Cc3nc4ccccc4s3 C11344002
CC(C)[C@@H](c1cccs1)NC(=O)C[NH+](C)Cc2ccccc2Br C11462228
CC(C)[C@H](c1cccs1)NC(=O)C[NH+](C)Cc2ccccc2Br C11462237
CCOc1cccc(c1OCc2ccccc2F)C[NH2+]Cc3ccccc3Cl C13729905
Cc1ccc(cc1)[C@@H](c2cccs2)NC(=O)C[NH+](CC=C)Cc3cccs3 C15519174
CCOc1cc(ccc1OCc2ccc(cc2Cl)Cl)C[NH2+]CC(C)(C)C C16689128
CCOc1cc(cc(c1OCc2c(cccc2Cl)F)Br)C[NH2+]C C19777618
Cc1cc2c(nc(nc2cc1C)N3CCC(CC3)[NH2+][C@H](C)Cc4ccsc4)C C20256421
CCOc1cc(ccc1OCc2ccc(cc2)C)C[NH2+]Cc3ccccc3Cl C20874305
CCCOc1c(cc(cc1Br)C[NH2+]Cc2ccc(cc2)F)OCC C20932466
CCC[C@]12C[NH+]3C[C@](C1O)(CN(C2)[C@H]3c4c(n(c5c4cccc5)CC)C)CCC C27532807
CCc1ccc2c(c1)c(c(o2)C(=O)NC[C@H](c3cccs3)[NH+]4CCCCC4)C C28403258
C[C@@H](C(=O)Nc1ccc(c(c1)C(F)(F)F)Cl)[NH+]2CCC[C@@H](C2)C(F)(F)F C35600921
Cc1ccccc1OC[C@@H](C[NH+](Cc2ccc(cc2)F)Cc3ccccc3F)O C36102656
Cc1ccccc1OC[C@@H](C[NH+](Cc2ccccc2)Cc3ccc(cc3F)F)O C36104101
Cc1ccc(cc1)[C@]2(CCO[C@H](C2)C(C)C)CC[NH2+]Cc3ccc(cc3)N(C)C C02212071
CC[NH2+][C@@H](Cc1ccccc1[N+](=O)[O-])c2ccccc2I C38132179
Cc1cc(c(c(c1)C)C(=O)NC[C@H](c2ccc3c(c2)CCCN3C)[NH+]4CCCC4)C C38670376
c1ccc(cc1)C2=CN=[NH+][C@@H]2c3ccc(cc3O)OCc4ccc(cc4Cl)F C38768856
c1cc(ccc1COc2ccc(c(c2)O)[C@H]3C(=CN=[NH+]3)c4ccc(cc4)Cl)F C39024495
c1ccc(cc1)C2=CN=[NH+][C@@H]2c3ccc(cc3O)OCc4c(cccc4Cl)F C39024745
CCOC(=O)c1c(c(sc1Nc2cc[nH+]c3c2cccc3C(F)(F)F)C)C C39963873
COc1cccc(c1OCc2c(cccc2Cl)F)C[NH2+]CCC3=CCCCC3 C40722477
CC(C)Oc1c(cc(cc1OC)Br)C[NH2+]C2C3CC4CC(C3)CC2C4 C40728452
CC(C)OCCC[NH2+]Cc1cc(cc(c1OC(C)C)Br)Br C40730078
CC(C)OCCC[NH2+]Cc1cc(c(c(c1)Br)OC(C)C)Br C40730602
COc1cc(cc(c1OCc2cccc(c2)Cl)Br)C[NH2+]CC=C C40734232
Cc1ccccc1COc2c(cc(cc2Cl)C[NH2+][C@H](C)c3ccccc3)OC C40742426
Cc1ccccc1COc2ccc(cc2C[NH2+]CCc3ccccc3OC)Cl C40743024
c1cc(ccc1c2nc(on2)C[NH2+]C3(CC3)c4ccc(c(c4)Cl)Cl)Cl C48375225
CC[NH2+]Cc1cc(cnc1Oc2ccc(cc2Br)C)Br C51550500
CC(C)[C@H](c1ccc(cc1)C2CCCCC2)NCc3cc(=O)n4ccsc4[nH+]3 C57806696
Cc1ccc(cc1)[C@H](c2cccs2)NC(=O)C[NH+]3CCc4c(ccs4)[C@@H]3C C58071080
C[NH+](Cc1ccccc1)Cc2c(ccc3c2occ(c3=O)c4ccc(cc4)Br)O C41514807
CN(C)c1ccc(cc1)[C@@H](CNC(=O)c2ccccc2F)C3=c4ccccc4=[NH+]C3 C63234518
COc1ccc(cc1COc2ccc(cc2)Br)[C@H]3[C@@H]4C(=c5ccccc5=[NH+]4)CCN3 C63350180
c1ccc2=[NH+][C@H](C(=c2c1)CC(=O)Nc3ccc(cc3)F)Sc4ccccc4F C63437135
c1ccc(cc1)C(CC(=O)NCc2ccc3=[NH+][C@@H]4CCCCC4=c3c2)c5ccccc5 C63515301
c1ccc(cc1)c2ccc(cc2)CC(=O)NCc3ccc4=[NH+][C@H]5CCCCC5=c4c3 C63663673
Cc1ccc(cc1)N(c2nc(cs2)C[NH2+][C@H](C)c3ccc(cc3)Cl)C(=O)C C66411317
Cc1ccc(s1)C[NH+](C)Cc2nnc(n2C[C@H]3CCCO3)SC C11964326
C[C@]1(CCS(=O)(=O)C1)[NH+](C)Cc2ccccc2OCc3ccccn3 C12148169
CC(C)Cn1c(cnc1S(=O)(=O)C)C[NH+](C)Cc2ccc(cc2)F C12297998
CC(C)c1csc(n1)C[NH+]2CCC[C@H](C2)CCC(=O)N3CCOCC3 C12452967
Cc1c(c(n(n1)C)Cl)C[NH+]2CCC[C@@H](C2)CCC(=O)N3CCCC3 C12705742
Cc1cc(c(n1c2cccnc2)C)C[NH+](Cc3ccccn3)C[C@@H]4CCCO4 C19567636
Cc1cc(c(n1c2cccnc2)C)C[NH+](Cc3ccccn3)C[C@H]4CCCO4 C19567639
Cc1c(sc(n1)C)C(=O)N(Cc2[nH+]ccn2C)[C@@H](C)c3ccccc3 C35403853
C[C@H](CCc1ccccc1)N(Cc2[nH+]ccn2C)C(=O)c3ccccn3 C06676897
c1ccc2=[NH+]C(=O)CC(=c2c1)C(=O)OCC(=O)C3=CC[C@H](S3)Cl C39724571
CC[S@](=O)c1ccccc1C(=O)O[C@H](C)C(=O)C2=c3ccccc3=[NH+]C2 C39752106
CC(C)c1nc(cs1)CC(=O)N2CCC[NH+](CC2)C[C@@H]3CCCO3 C40107275
CC(C)c1nc(cs1)CC(=O)N2CCC[NH+](CC2)C[C@H]3CCCO3 C40107276
Cc1c(n(c([nH+]1)SCC(=O)N(C)Cc2ccsc2)C[C@H]3CCCO3)C C45649987
CCOc1ccc(cc1)[C@@H]2CCC[NH+]2Cn3c(=S)n(c(n3)C)C4CC4 C52584233
Cc1c[nH+]c(cc1OCC(F)(F)F)C[S@@](=O)C2=NC3=CSCC3=N2 C52607468
C[C@@H](c1cccs1)[NH+](C)CC(=O)N(CC(C)C)[C@H]2CCS(=O)(=O)C2 C53427968
C[NH+](Cc1csc(n1)COc2ccc(cc2)Cl)CC(=O)N(C)C C55105355
c1cc(c([nH+]c1)N2CCOCC2)CN(Cc3ccsc3)C[C@@H]4CCCO4 C55402913
C[NH+](C)CCN1CCN(CC1)S(=O)(=O)c2c(ccs2)Br C58119189
C=CCn1c(nn(c1=S)C[NH+]2CCCC2)COc3ccccc3F C58583804
Cn1cc(cn1)[C@H]2C[C@H]2C(=O)N(CC[NH+](C)C)Cc3ccc(c(c3)F)F C60365795
C[NH+](C)CCN(Cc1ccc(cc1)C#N)C(=O)c2ccc(cc2F)OC C60575883
C[C@@H](C(=O)N1CCC(CC1)[NH+](C)C)Oc2ccc(cc2)CCC(=O)C C63340129
CN(CC(=O)C1=c2ccccc2=[NH+][C@H]1c3ccccc3)[C@@H]4CCS(=O)(=O)C4 C38741511
C[C@H]1N=C(CS1)CN2CCN(CC2)[C@H](C)C(=O)C3=c4ccccc4=[NH+]C3 C64058200
C[NH+](C[C@@H]1COc2ccccc2O1)CC(=O)N(Cc3ccsc3)C4CC4 C64137946
C[NH+](Cc1ccc2c(c1)OCCO2)CC(=O)N(Cc3ccsc3)C4CC4 C64138127
c1cc(cc(c1)F)[C@]2(CCOC2)CN3CCN(CC3)CCn4cc[nH+]c4 C19789754
CC[C@@H](C)[NH+](Cc1ccc(cc1)C2=NC(=O)[C@@H](C(=N2)C)F)Cc3ccccn3 C64640385
C=CCN([C@H]1CCS(=O)(=O)C1)C(=O)CCC2=c3ccccc3=[NH+]C2 C65508438
C[NH+](C)CCN(Cc1ccc(cc1)C(F)(F)F)C(=O)c2csnn2 C65936345
C[NH+](C)CCN(Cc1cccc(c1)C#N)S(=O)(=O)c2cccs2 C65975281
CCCC(=O)N1CSC[C@H]1C(=O)N(C2CC2)C3CC[NH+](CC3)CC C66334573
C[C@@H]1CN(C[C@H](O1)C)C[C@@H]2CCC[NH+]2CC(=O)N(CC(C)C)C(C)C C66377527
C[C@H]1CN(C[C@@H](O1)C)C[C@@H]2CCC[NH+]2CC(=O)N(CC(C)C)C3CC3 C66377565
C[NH+](Cc1ccccc1)CC(=O)N([C@@H]2CCS(=O)(=O)C2)C3CCCC3 C66405248
C[C@@H]1C[C@@H](C(=O)O1)[NH+](C)CCCc2cc(n(n2)C)c3ccc(cc3)F C66422657
C[NH+](CCC(F)(F)F)CC(=O)N(c1ccccc1)[C@H]2CCS(=O)(=O)C2 C66437948
C[C@@H]1CN(CCO1)C2CC[NH+](CC2)CC(=O)N(C3CCCC3)C4CC4 C66561904
CC[NH+](Cc1ccc(s1)Cl)CC(=O)N(CC)[C@@H]2CCS(=O)(=O)C2 C66564159
C[C@@H](c1cccnc1)N2C(=O)C[C@H](C2=O)[NH+](C)Cc3ccc(cc3)Cl C66584186
CCN(Cc1ccc(cc1)C[NH+](C)C)C(=O)[C@H]2CCCN(C2)C(=O)C3CC3 C66726245
CC(=O)N(C)c1nc(cs1)C[NH+](C)Cc2ccc(o2)Br C66829382
c1cc(ccc1C(=O)N2CCC[C@@H]2C[NH+]3CCCC3)OC[C@H]4CCCO4 C66945934
C[NH+](C)C[C@@H]1CCCCN1C(=O)c2ccc(nc2)OCC(F)(F)F C66947032
c1cc(sc1)c2cnc(o2)C[NH+](Cc3nccn3C(F)F)C4CC4 C67377186
C[C@H](C(=O)N(C)c1ccccc1)N(C)Cc2[nH+]ccn2CC(F)(F)F C67379774
Cc1csc(n1)SCc2ccccc2C(=O)N(C)Cc3[nH+]ccn3C C67509440
CCN(Cc1ccc(cc1)C[NH+](C)C)C(=O)C(=O)N(C)c2ccccc2 C67596150
Cc1ccc(c(c1)C)NC(=O)C[NH+]2CCC(CC2)c3nc4ccccc4s3 C04966470
C[NH+](C)[C@H](CNC(=O)C12CC3CC(C1)CC(C3)C2)c4ccc(cc4)N(C)C C05097854
C[NH+](C)[C@@H](CNC(=O)C12CC3CC(C1)CC(C3)C2)c4ccc(cc4)N(C)C C05097856
C[NH+](C)CCCNc1c2c3c(sc2nc(n1)c4cccs4)CCCC3 C06084846
CCCC[NH2+]CC(=O)N1c2ccccc2-n3cccc3[C@@H]1c4ccc(cc4)C C06663673
CCCC[NH2+]CC(=O)N1c2ccccc2-n3cccc3[C@H]1c4ccc(cc4)C C06663674
Cc1ccc(cc1)[C@@H](c2ccccc2)[NH2+]Cc3cc(=O)n4cc(ccc4n3)C C08264149
Cc1ccc(cc1)[C@H](c2ccccc2)[NH2+]Cc3cc(=O)n4cc(ccc4n3)C C08264151
CC(C)[NH2+]CC(=O)N1[C@H](CC(=N1)c2ccc3ccccc3c2)c4ccccc4 C08344757
C[NH+](Cc1ccccc1)Cc2c(ccc3c2oc(=O)cc3c4ccccc4)O C00934318
C[C@H]1c2ccsc2CC[NH+]1CC(=O)N[C@@H](c3ccc(cc3)OC)C(C)C C10227235
CC[C@H](C)CNC(=O)C[NH+]1Cc2ccccc2O[C@@H](C1)c3ccccc3F C12054400
Cc1c(nc2ccccc2n1)C[NH+]3CCC[C@](C3)(CCc4ccccc4)CO C14960605
Cc1ccc(cc1)C[NH2+][C@H](c2ccccc2F)c3nnc(o3)c4ccccc4 C21538372
C[C@@H]1CCCC[NH+]1CCNc2c3c(csc3ncn2)c4ccc(cc4)F C21643076
C[C@H]1c2cccn2CC[NH+]1CC(=O)N[C@@H](Cc3ccccc3)c4ccccc4 C24211854
C[C@@H]1c2cccn2CC[NH+]1CC(=O)N[C@@H](Cc3ccccc3)c4ccccc4 C24211860
Cc1ccc(c(c1)C)CCC(=O)Nc2nc(cs2)C[NH+]3CCC[C@H](C3)C C24888562
Cc1ccc(cc1)[C@@H](CNC(=O)c2c(c3cc(ccc3o2)Cl)C)[NH+](C)C C28294871
C[NH+](C)[C@H](CNC(=O)c1c(cco1)c2ccccc2)c3ccccc3Cl C29051076
c1ccc(cc1)CSc2c3ccn(c3cc[nH+]2)CC(=O)Nc4ccccc4 C33298622
C[C@@H](c1cccc(c1)Cl)[NH2+]Cc2ccc(c(c2)[N+](=O)[O-])Br C35009649
CC(C)[C@H](c1cccs1)[NH2+]Cc2ccc(c(c2)[N+](=O)[O-])Br C35017309
Cc1ccccc1N2[C@@H]([C@@H](C2=O)Oc3ccc(cc3)Cl)C[NH2+]C(C)(C)C C04992304
C[NH2+][C@H](Cc1ccccc1[N+](=O)[O-])c2cc(ccc2Cl)Br C38132090
C[NH2+][C@@H](Cc1ccc(cc1)[N+](=O)[O-])c2cc(ccc2Cl)Br C38133743
C[NH2+][C@H](Cc1ccc(cc1)[N+](=O)[O-])c2ccc(cc2Cl)Br C38133776
CCC[C@@]12CCN3C[C@@]([C@@H]1O)(C[NH+](C2)[C@@H]3c4ccc(cc4)N(C)C)CCC C39951352
CC[C@H]1c2ccsc2CCN1C(=O)Nc3ccccc3C[NH+](CC)CC C47568705
C[C@H](c1ccccc1Cl)[NH2+]Cc2ccc(cc2Br)[N+](=O)[O-] C49508745
CC(C)(C)[NH2+]CCCc1nnc(o1)c2cc(ccc2Cl)Br C50617868
CC(C)(C)[NH2+]CCCc1nnc(o1)c2ccc(cc2Cl)Br C50617870
C[NH+](C)[C@@H](CNC(=O)N(C)Cc1ccc(s1)Cl)c2cccc(c2)F C53538872
C[NH+](C)[C@H](CNC(=O)N(C)Cc1ccc(s1)Cl)c2cccc(c2)F C53538876
CCC[NH2+][C@@H](C)c1cnc(s1)c2cc3c(c(c2)Br)OCO3 C54160372
C[C@@H](c1ccccc1C(F)(F)F)NC(=O)N2CCC(CC2)CC[NH+](C)C C56854249
C[NH+](C)[C@H](CNC(=O)N(C)Cc1ccc(s1)Cl)c2ccc(cc2)F C56937755
Cc1ccc2[nH+]c(cc(=O)n2c1)CN[C@@H](Cc3ccccc3)c4ccccc4 C14633077
Cc1ccccc1C[NH+](C)CC(=O)Nc2nc(cs2)c3ccc(cc3)F C12810923
C[C@@H]1CCCC[NH+]1Cc2c(ccc3c2O/C(=C\C=C\c4ccccc4)/C3=O)O C41511701
C[NH+](Cc1ccccc1)Cc2c(ccc3c2oc(=O)c(c3)c4ccccc4)O C41514752
C#CC[NH+](Cc1ccco1)CC(=O)Nc2c(cc(cc2Cl)Cl)Cl C63299455
Cc1ccc2=[NH+][C@H](C(=c2c1)CCNS(=O)(=O)c3c(cc(cc3C)C)C)C C63514113
Cc1ccc(cc1C)S(=O)(=O)Nc2cccc(c2)[C@@H]3C=c4ccccc4=[NH+]3 C63737498
c1ccc2=[NH+][C@H]3[C@H](N(CCC3=c2c1)C/C=C/c4ccco4)c5cccc(c5)O C64137249
Cc1c(scn1)C[NH2+]Cc2cn(nc2c3ccccc3Cl)C(C)(C)C C66593965
CC(C)(C)[C@H](c1cccs1)[NH2+]Cn2c(=O)ccc(n2)c3ccccc3F C66792945
C[C@@H](c1cc2cccc(c2o1)OC)[NH2+]Cc3csc(n3)c4ccsc4 C67185542
C[C@H](c1cc2cccc(c2o1)OC)[NH2+]Cc3csc(n3)c4ccsc4 C67185543
Cc1ccc(c(c1)F)NC(=O)N2CCC(CC2)C[NH+](C)Cc3ccccc3 C67252296
Cc1ccc(c2c1cc(c(=O)[nH]2)CN(Cc3ccccc3)C(=O)NCc4ccccc4)C C01371657
CSc1ccc(cc1)S(=O)(=O)Nc2ccccc2C(=O)Nc3ccccc3Cl C00645875
Cc1ccc(c(c1)C)NC(=O)Cc2csc(n2)SCC(=O)Nc3ccc(cc3)F C08852040
Cc1cc(cc(c1)NC(=O)Cc2csc(n2)SCC(=O)Nc3ccc(cc3)F)C C08852053
Cc1ccc(cc1)NC(=O)CSc2nc(cs2)CC(=O)N[C@@H](C)c3ccccc3 C08852809
Cc1ccc(cc1)NC(=O)CSc2nc(cs2)CC(=O)N[C@H](C)c3ccccc3 C08852812
Cc1csc(n1)NC(=O)c2ccccc2SCC(=O)NC34CC5CC(C3)CC(C5)C4 C09958285
CCc1ccc(cc1)NC(=S)N(Cc2ccccc2)Cc3[nH]c(=O)c4ccccc4n3 C10946153
C[C@H](c1cnc(s1)c2ccccc2)NC(=O)CC[C@]3(CCC(=O)N3)Cc4ccc(cc4)F C11882469
CCc1ccccc1NC(=S)N(Cc2ccco2)Cc3cc4cc(cc(c4[nH]c3=O)C)C C01224975
Cc1ccc(cc1)NC(=S)N(Cc2ccco2)Cc3cc4c(cc(cc4[nH]c3=O)C)C C01224440
Cc1ccc(cc1)N(C(=O)c2ccccc2)NC(=O)[C@@](c3ccccc3)(c4cccs4)O C00825213
CCOc1ccc(cc1)NC(=O)c2cccc3c2N[C@@H]([C@@H]4[C@@H]3C=CC4)c5ccc(cc5)OC C13635729
Cc1c(sc2c1c(=O)[nH]c(n2)CS[C@H](C)C(=O)Nc3ccc(cc3)C(C)(C)C)C C14474473
CCN(c1ccccc1)C(=O)c2cccc(c2)NC(=S)NC(=O)Cc3ccccc3C C14563122
CC(C)(C)c1ccc(cc1)NC(=O)CSCc2[nH]c(=O)c3c4c(sc3n2)CCC4 C16643554
Cc1ccc(cc1C(=O)Nc2ccc(cc2)SC)S(=O)(=O)Nc3ccccc3F C16832679
Cc1cccc(c1)NC(=O)C(=O)NCCc2csc(n2)c3ccc(cc3)C(F)(F)F C17123146
CC(C)c1ccccc1NC(=O)CSCc2[nH]c(=O)c3c4c(sc3n2)CCCC4 C19212719
CCOc1cc(ccc1O)[C@H]2CC(=O)NC(=C2C#N)SCc3cccc4c3cccc4 C09015520
CCOc1ccccc1[C@H]2[C@@H]3CC=C[C@H]3c4cc(ccc4N2)S(=O)(=O)NC(C)(C)C C20748543
CCOc1ccc(cc1)NC(=O)c2cccc3c2N[C@@H]([C@@H]4[C@H]3C=CC4)c5ccccc5OC C20749401
C[C@H](C(=O)Nc1cc(ccc1F)F)Sc2nnc(s2)NCCc3cccs3 C22020045
C[C@@H](C(=O)Nc1ccc(c(c1)F)F)Sc2nnc(s2)NCCc3cccs3 C22020055
Cc1ccccc1[C@H](C)NC(=O)[C@@H](Cc2ccccc2)NS(=O)(=O)c3ccccc3F C22622731
Cc1ccccc1[C@H](C)NC(=O)[C@H](Cc2ccccc2)NS(=O)(=O)c3ccccc3F C22622737
Cc1ccc(cc1Cl)Cc2cnc(s2)NC(=O)C[C@H](c3cccs3)NC(=O)C C22867094
Cc1ccc(cc1S(=O)(=O)Nc2ccc(cc2)SC(F)F)NC(=O)C=C(C)C C22928935
C[C@@H](C(=O)NCC(F)(F)F)Sc1[nH]c(=O)c2c(csc2n1)c3ccc(cc3)F C24108666
CCCc1ccc(cc1)[C@H](c2cccs2)NC(=O)CCc3c(c(c(=O)[nH]c3C)C#N)C C25472090
Cc1nc(cs1)CSc2ccc(cc2)C(=O)Nc3ccc(cc3)NC(=O)CC(C)C C25765436
CCc1ccc(cc1)NC(=O)c2nnc(s2)CN[C@@H](C)c3ccc(cc3Cl)Cl C29698830
CCc1ccc(cc1)NC(=O)c2nnc(s2)CN[C@H](C)c3ccc(cc3Cl)Cl C29698835
C[C@H]1CCc2c(cc(s2)C(=O)NNC(=O)c3ccccc3SCc4cscn4)C1 C30801082
CC(C)CCOc1ccc(cc1Br)C(=O)Nc2ccc(cc2)CC(=O)NC C30834974
CC(C)(C)NS(=O)(=O)c1cccc(c1)NC(=O)CCc2cccc(c2)Br C32503049
CN(C)c1ccc(cc1)N[C@H]2c3cccc4c3c(ccc4)[C@H]2NS(=O)(=O)c5ccccc5 C33432211
CC(C)(C)NC(=O)[C@H](c1ccc(cc1)O)N(C)C(=O)/C(=C\c2ccccc2)/c3ccccc3 C36523094
Cc1cccc(c1)NC(=S)N(CCc2[nH]c3cc(c(cc3n2)C)C)Cc4cccnc4 C01360798
Cc1ccc(cc1)S(=O)(=O)[C@@H](CNC(=O)Nc2cc(cc(c2)C)C)c3cccs3 C38564950
Cc1ccc(cc1)n2c(c(c(n2)C)CCC(=O)N[C@]3(CCCC[C@H]3O)c4ccccc4)C C39301795
c1ccc(cc1)CCn2c3cc(ccc3cc(c2=O)CNCCc4[nH]c5ccccc5n4)F C39360169
CCCc1ccc(c(c1)N2CCN[C@H](C2)Br)NS(=O)(=O)Cc3ccccc3 C39481393
C=CCc1cccc(c1O)/C=C\2/C(=O)N(C(=S)S2)/N=C/c3cccc(c3O)CC=C C39795824
C[C@H](c1ccc(c(c1)F)F)NC(=O)Cc2ccc(cc2)NC(=O)c3ccc(o3)Br C46904759
Cc1ccc(cc1Cl)c2ccc(o2)/C=C/C(=O)NC(=S)Nc3cccc(c3)C(=O)C C17102847
Cc1ccc(cc1S(=O)(=O)Nc2ccc(cc2)F)C(=O)Nc3cccc(c3)SC C25418957
CC(C)c1cccc(c1)N/C(=N\C(=O)c2ccc(cc2)C(F)(F)F)/NCc3ccncc3 C45940528
Cc1cc(c(n1c2ccc(cc2)C(C)(C)C)C)/C=N\NC(=O)CC[C@@H](c3ccccc3)O C58888266
CCC(=O)Nc1ccc2c(c1)sc(n2)SCC(=O)Nc3cccc(c3)C(F)(F)F C59497882
Cc1ccc(c2c1cc(c(=O)[nH]2)CN(CCc3ccccc3)C(=O)Nc4ccccc4)C C01371660
CCN(CC)c1ccc(cc1)C(=O)NC(=S)Nc2nc(cs2)c3ccc(cc3C)C C03188356
Cc1cc(ccc1NC(=O)CNC(=O)CCc2ccc(o2)c3ccccc3)Br C08705603
c1ccc(c(c1)CSCC(=O)Nc2ccc(cc2)c3[nH]c(=O)c4ccccc4n3)Cl C08908580
Cc1ccc(cc1)c2c(nc([nH]2)c3ccc(cc3)Cl)SCC(=O)NCc4ccco4 C09674114
Cc1cccc(c1C)Nc2nnc(s2)SCC(=O)Nc3c(cccc3C(C)C)C C10211259
c1ccc(cc1)[C@@H](C(=O)N)Sc2nnc(n2c3ccccc3F)c4ccccc4Cl C11330141
CCOc1ccc(cc1)NC(=S)N(Cc2cc3cccc(c3[nH]c2=O)C)C4CCCCC4 C01224305
Cc1ccccc1CCN(Cc2cc3cc(c(cc3[nH]c2=O)C)C)C(=O)Nc4ccccc4F C01371188
Cc1ccc(c2c1cc(c(=O)[nH]2)CN(CCc3ccccc3)C(=O)NCc4ccccc4)C C01371667
CCc1ccc2c(c1)cc(c(=O)[nH]2)CN(Cc3cccs3)C(=O)NCc4ccccc4 C01327152
Cc1ncc2c(n1)CC[C@H](C2)NC(=O)[C@H](C(C)C)Nc3ccc(cc3Cl)C(F)(F)F C12754283
CC(C)Cn1c(nnc1S[C@H](c2ccccc2)C(=O)N)c3ccc(cc3Cl)Cl C12814907
C[C@@H](C(=O)N)Sc1nnc(n1c2ccc(c(c2)C(F)(F)F)Cl)c3cccc(c3)Cl C03497095
CCCN(CCC)S(=O)(=O)c1ccc2c(c1)[C@H]3C=CC[C@H]3[C@@H](N2)c4ccc(cc4)O C13637322
c1ccc2c(c1)C[C@@H](C(=O)N2)CCC(=O)Nc3ncc(s3)Cc4ccc(cc4)Cl C14366932
CC[C@H](C)NS(=O)(=O)c1ccc2c(c1)[C@H]3C=CC[C@@H]3[C@@H](N2)c4ccc(cc4)OCC C14543664
CCOc1ccc(cc1)NS(=O)(=O)c2ccc3c(c2)[C@@H]4C=CC[C@@H]4[C@@H](N3)c5ccccc5 C14551313
CC[C@@H](C)NC(=O)c1ccc(cc1)NC(=O)[C@@H](C)Oc2c(cc(cc2C)Br)C C14837823
Cc1ccc(c(c1)Cl)NC(=O)CCSCc2[nH]c(=O)c3c4c(sc3n2)CCCC4 C15632672
CC1=C([C@H](NC(=S)N1C2CC2)c3ccccc3OC(F)F)C(=O)Nc4ccccc4 C15855952
CCCCOc1ccc(cc1[C@H]2C(=C(NC(=S)N2)C)C(=O)OC)I C16361975
CC[C@@H](C)Cc1c(sc2c1c(=O)[nH]c(n2)SCC(=O)Nc3c(cccc3C)C)C C17188396
C[C@H](C(=O)Nc1ccccc1Sc2ccccc2)Sc3nnc(s3)NC4CC4 C18467259
C/C(=N\NC(=O)[C@H]1C[C@@H]1c2ccc(cc2)C(C)(C)C)/c3ccc(cc3)NC(=O)C(F)(F)F C19643317
C=CCNC(=O)/C(=C\c1ccc(o1)c2ccc(cc2)Br)/NC(=O)c3ccccc3 C19800400
COc1ccc(cc1)NC(=O)CSc2c(c3cc(ccc3[nH]c2=O)Cl)c4ccccc4 C09353514
Cc1cc(cc(c1)NC(=S)Nc2ccc(cc2)S(=O)(=O)N3CCCc4c3cccc4)C C20345394
CCc1ccc2c(c1)occ2CC(=O)NCC(=O)Nc3ccc(cc3C)Br C21286018
c1ccc(cc1)[C@H](c2ccc(cc2)OC(F)F)NCc3[nH]c4cc(ccc4c(=O)n3)Cl C23909435
CCCc1ccc(cc1)[C@@H](c2cccs2)NC(=O)CCc3[nH]c(=O)c4ccccc4n3 C25472060
Cc1ccc(cc1)S(=O)(=O)Nc2cccc(c2C)C(=O)N[C@@H](CC(C)C)c3ccccc3 C30755647
Cc1ccsc1CNc2c(c3c(s2)CCCC3)C(=O)Nc4ccc(cc4)C(=O)OC C02909503
Cc1cccc(c1NC(=O)N(CCC(=O)N[C@H](C)c2ccccc2)[C@@H](C)c3ccccc3)C C34945795
CC(C)(C)NC(=O)[C@@H](c1ccc(cc1)O)N(C)C(=O)/C(=C/c2ccccc2)/c3ccccc3 C36523093
CCOc1ccc(cc1)[C@H]2[C@H]3CC=C[C@@H]3c4cc(ccc4N2)S(=O)(=O)Nc5ccccc5 C14480443
CCCN([C@H](c1ccc(cc1)O)C(=O)NC(C)(C)C)C(=O)[C@@H]2C[C@@H]3C[C@H]([C@H]2C)C3(C)C C36561903
CCOc1ccc(cc1)NC(=O)c2c3c(sc2NC(=O)Cc4ccccc4)CCCC3 C00722329
Cc1c(c(no1)c2ccccc2Cl)C(=O)NC(=S)Nc3ccc(cc3)C(C)(C)C C03119545
Cc1ccc(cc1)c2[nH]c(c(n2)c3ccc(cc3)Cl)SCC(=O)NC[C@H]4CCCO4 C08683344
CCc1ccc(cc1)OCC(=O)N/N=C/c2cc(cc(c2O)Br)Br C01498402
Cc1c(cccc1Cl)NC(=O)[C@H](C)Sc2nnc(s2)NCCc3cccs3 C40018238
Cc1ccc(cc1)[C@H](CC(=O)c2cccs2)Sc3nnc(n3N)Cc4cccs4 C45067842
Cc1ccc(c(c1)NC(=O)[C@@H](c2ccccc2)NCc3c(nn(c3C)c4ccccc4)C)C C57323121
c1ccc(c(c1)Sc2ccc(cc2)NC(=O)Cn3c(n[nH]c3=S)c4cccs4)Cl C58029132
Cc1ccccc1C(=O)N/C(=C\c2ccc(cc2)Cl)/C(=O)Nc3ccc(cc3)C(=O)C C59074024
Cc1c(c(on1)C)[C@@H](C)C(=O)NC[C@@H](c2ccccc2)c3c4ccccc4[nH]c3c5ccccc5 C60337055
Cc1ccc(cc1)c2n[nH]c(=S)n2CCC(=O)N[C@H](CC3CCCCC3)c4ccccc4 C60361516
CCc1ccc(cc1)c2[nH]c(c(n2)c3ccc(cc3)F)SCC(=O)NCc4ccco4 C09674117
CN(c1ccccc1)C(=O)c2cccc(c2)NCC(=O)Nc3cccc(c3)Br C66091966
c1ccc2c(c1)c(cc(n2)c3ccc(cc3)F)C(=O)NC[C@@H](c4cccs4)[NH+]5CCOCC5 C03393443
c1cc2c(cc1Cl)nc(c(=O)n2CCNc3c(cc(c[nH+]3)C(F)(F)F)Cl)Cl C08666745
Cc1cc(c(c(c1C)S(=O)(=O)NC[C@H](c2ccc3c(c2)CCCN3C)[NH+](C)C)C)C C08798811
C[C@@]1(C(=O)N(C(=O)N1)C[NH+](C)Cc2ccc(cc2)C(F)(F)F)c3ccc4ccccc4c3 C08985984
Cc1cc(c(c2c1C(=O)/C(=C/c3cc4ccccc4o3)/O2)C[NH+](C)Cc5ccccc5)O C08990493
Cc1cc2c(cc1Cl)c(cc(=O)o2)C[NH+](C)CC(=O)Nc3c(cccc3Cl)Cl C09508299
C[C@@H](c1ccc2c(c1)OCO2)NC(=O)C[NH+]3CCc4c(ccs4)[C@@H]3c5cccs5 C09640415
C[NH+](CC(=O)Nc1ccc(c(c1F)F)F)CC(=O)N(c2ccccc2)C3CCCCC3 C09647376
Cc1ccn2c(c1)nc(c2C[NH2+][C@@H](C)c3ccccc3Cl)C(=O)N4CCCCCC4 C11935219
Cc1ccccc1c2c(cn(n2)c3ccc(cc3F)F)C[NH2+]Cc4ccc5c(c4)OCO5 C12072697
Cc1ccc(cc1)C(=O)Nc2c3ccccc3oc2[C@@H](c4cccnc4)[NH+]5CCC(CC5)C C15859604
Cc1cc([nH+]c2c1cc(cc2)NC(=O)Cc3cccc(c3)C(F)(F)F)N4CCOCC4 C03649785
CC(=O)[NH+]=c1ccc-2c(cc(oc2c1)O)COc3cc(cc(c3)C(F)(F)F)C(F)(F)F C21237174
CCN(CC)c1ccc2cc(c(=[NH2+])oc2c1)c3nc(cs3)c4cc(ccc4OC)Cl C06173390
c1cc(ccc1c2nc(co2)C[NH+]3CCC[C@@H]3C(=O)Nc4ccc(cc4Cl)Cl)F C26461380
Cc1cc(c2c(c1)c(=O)cc(o2)C(=O)NC[C@@H](c3ccccc3Cl)[NH+]4CCCCC4)C C28289012
Cc1cc(c2c(=O)cc(oc2c1)C(=O)NC[C@H](c3ccccc3Cl)[NH+]4CCCC4)C C28290126
Cc1ccc2c(=O)cc(oc2c1C)C(=O)NC[C@H](c3ccccc3Cl)[NH+]4CCCC4 C28290356
Cc1ccc2c(=O)cc(oc2c1C)C(=O)NC[C@@H](c3ccccc3Cl)[NH+]4CCCC4 C28290359
CC[C@@H](CNC(=O)c1c(nn(c1Cl)Cc2ccc(cc2)C)C)[NH+]3CCc4ccccc4C3 C32446731
Cc1cccc(c1C)NC(=O)C[NH+](C)Cc2c(nn(c2C)Cc3ccccc3Cl)C C32543255
CCc1ccc(cc1)[C@@H](CNC(=O)c2c(onc2c3c(cccc3Cl)F)C)[NH+](C)C C32733715
CCc1ccc(cc1)[C@H](CNC(=O)c2c(onc2c3c(cccc3Cl)F)C)[NH+](C)C C32733716
C[C@@H]1c2cc(c(cc2C3(CCCC3)C[NH+]1C[C@@H](COc4ccc(cc4)Cl)O)OC)OC C34790595
Cc1c([nH]c[nH+]1)CN(c2ccc(cc2)c3ccccc3)C(=O)c4ccc5c(c4)scn5 C35519310
Cc1ccc(cc1)[C@@H]2c3cccn3CC[NH+]2Cc4ccc(o4)C(=O)Nc5ccc(cc5)F C35523363
Cc1ccc(cc1)[C@H]2c3cccn3CC[NH+]2Cc4ccc(o4)C(=O)Nc5ccc(cc5)C C35523368
CCOC(=O)[C@H]1C(=c2cc(ccc2=[NH+]1)Br)NC(=O)c3cc(c(cc3C)C)C C38612472
Cc1cc(c(c(c1C)S(=O)(=O)NC[C@@H](c2ccc(cc2)N(C)C)[NH+]3CCCC3)C)C C38636076
Cc1cc(c(cc1Cl)Cl)S(=O)(=O)NC[C@H](c2ccc(cc2)N(C)C)[NH+]3CCCC3 C38636166
c1ccc(cc1)NC(=O)/N=C/2\N=[NH+][C@H](S2)c3ccccc3SCc4ccccc4F C38917993
COc1ccccc1C2=CN=[NH+][C@H]2c3ccc(cc3O)OCc4ccc(cc4Cl)F C38970829
COc1ccc(cc1)C2=NC(=CC3=c4ccccc4=[NH+][C@@H]32)C(=O)NCCC5=CCCCC5 C39024818
c1ccc(cc1)CSc2ccccc2[C@@H]3[NH+]=N/C(=N/C(=O)Nc4ccccc4F)/S3 C39030100
c1ccc(cc1)CSc2ccccc2[C@H]3[NH+]=N/C(=N/C(=O)Nc4ccccc4F)/S3 C39030101
C[C@](Cc1nc2ccccc2s1)(c3ccccc3)C(=O)NCCc4cn5ccccc5[nH+]4 C46550220
Cc1ccc(cc1)CSc2ncc(c(n2)C(=O)Nc3cccc([nH+]3)C)Br C28291931
Cc1c2ccccc2[nH+]c(c1CC(=O)Nc3ccc(cc3)C(=O)N(C)C4CCCCC4)C C59851704
CC[NH+](CC)Cc1c(cc(c2c1O/C(=C\c3cc(ccc3OC)Br)/C2=O)C)O C41510613
C[C@@H]1C(=c2cc(ccc2=[NH+]1)F)CCNC(=O)C3CCN(CC3)C(=O)c4ccc(cc4)C(C)(C)C C63295062
c1ccc2c(c1)[C@H](CN2CC(=O)NCCC3=c4ccccc4=[NH+]C3)C(=O)C5CCCCC5 C63297474
Cc1ccc(cc1)c2c3c(cc(n2)C(=O)NCCC4=c5ccccc5=[NH+]C4)[C@@H]6C=CC=CC6=N3 C63374731
Cc1ccc(cc1)c2c3c(cc(n2)C(=O)NCCC4=c5ccccc5=[NH+]C4)[C@H]6C=CC=CC6=N3 C63374731
c1ccc2=[NH+]CC(=c2c1)C[C@@H](C(=O)N3CC[C@H]4CCCC[C@H]4C3)NC(=O)c5ccc(cc5)F C63853913
c1ccc2=[NH+]CC(=c2c1)CCNC(=O)c3ccc(cc3)Oc4ccc(cn4)C(F)(F)F C63900561
C[C@@]1(Cc2ccccc2C(=O)O1)C(=O)NC[C@@H](c3ccccc3)C4=c5ccccc5=[NH+]C4 C64042771
C[C@@]1(Cc2ccccc2C(=O)O1)C(=O)NC[C@H](c3ccccc3)C4=c5ccccc5=[NH+]C4 C64042773
c1ccc(cc1)[C@H](CNC(=O)CN2c3ccccc3SCC2=O)C4=c5ccccc5=[NH+]C4 C64131322
COc1ccccc1C2=CN=[NH+][C@H]2c3ccc(cc3O)OCc4c(cccc4Cl)F C64198714
c1ccc(cc1)CC2CCN(CC2)C(=O)[C@H]3C(=c4cc(ccc4=[NH+]3)F)NC(=O)c5ccccc5 C64580521
Cc1c(c(n(n1)Cc2ccc(cc2Cl)F)C)NC(=S)N(Cc3ccccc3)Cc4ccccc4 C02732953
CCN(Cc1ccccc1)c2ccc(cc2)/C=C(\C#N)/C(=O)Nc3ccc(cc3)SC(F)F C03261495
CCOP(=O)([C@@H](c1ccc(cc1)Br)Nc2cc(cc(c2)Cl)Cl)OCC C02873348
COc1ccc(cc1)/C=C(/C#N)\C(=O)Nc2cccc(c2)SC(C(C(F)(F)F)(F)F)(F)F C08386826
c1ccc(c(c1)CSc2nc3ccc(cc3s2)NC(=O)CSc4ccccn4)Cl C08436934
CCN(CC)c1ccc(c(c1)C)NC(=O)[C@@H](C)Oc2ccc(cc2Br)Br C02069499
CCc1ccc(cc1)c2csc(c2C(=O)OC)NC(=O)Cc3ccc(cc3)Br C02765857
CC(C)(C)C1CCC(CC1)OC(=O)CCC(=O)Nc2cc(cc(c2)C(F)(F)F)C(F)(F)F C08895010
c1ccc(cc1)C(CC(=O)OCC(=O)Nc2c(cccc2Cl)C(F)(F)F)c3ccccc3 C03320509
Cn1c(cnc1SCC(=O)Nc2cc(cc(c2)C(F)(F)F)C(F)(F)F)c3ccc(cc3)Cl C09650454
c1ccc(cc1)CSCCC(=O)Nc2nc(c(s2)C(=O)c3ccccc3)c4ccccc4 C10613165
c1ccc(cc1)c2cc(nc(c2C#N)SCC(=O)Nc3ccc(cc3)SC(F)F)C4CC4 C06190389
CCCN(CCC)S(=O)(=O)c1ccc2c(c1)[C@@H]3C=CC[C@@H]3[C@@H](N2)c4ccc(cc4)SC C14551997
CCCN(CCC)S(=O)(=O)c1ccc2c(c1)[C@H]3C=CC[C@H]3[C@@H](N2)c4ccc(cc4)SC C14552000
Cc1ccc(cc1)NC(=O)CCCCCN2C(=O)/C(=C/C(=C/c3ccccc3)/C)/SC2=S C15043976
CCN(CC(=O)Nc1cc(ccc1C)Cl)C(=O)c2ccccc2c3ccc(cc3)C(F)(F)F C03325830
c1ccc(cc1)c2c(n(cn2)C[C@@H](COC(c3ccccc3)c4ccccc4)O)c5ccccc5 C01157184
CCSCCOC(=O)C1=C(NC2=C([C@@H]1c3cccc(c3)Cl)C(=O)C[C@H](C2)c4cccs4)C C02190943
CC(C)OP(=O)([C@H](c1ccc(cc1)Br)Nc2ccc(cc2)Cl)OC(C)C C03651846
CCSCCOC(=O)C1=C(NC2=C([C@H]1c3ccccc3F)C(=O)C[C@H](C2)c4ccccc4)C C02776099
Cc1ccc(c(c1)N/C(=C(/C#N)\S(=O)(=O)c2ccccc2)/SCc3c(cccc3Cl)F)C C20325709
C=CCN(CC=C)S(=O)(=O)c1ccc2c(c1)[C@H]3C=CC[C@H]3[C@H](N2)c4cccc5c4cccc5 C20698748
c1cc(sc1)CNC(=O)c2cncn2c3ccc(cc3)c4cc(cc(c4)C(F)(F)F)C(F)(F)F C25153398
c1ccc(cc1)Oc2cccc(c2)N(Cc3cccc(c3)c4cccnc4)C[C@@H](C(F)(F)F)O C29389018
CN(Cc1ccccc1)/C(=N\c2ccccc2)/SCC(=O)Nc3cccc(c3)C(F)(F)F C32691987
C=CCN(Cc1cccn1Cc2cccc(c2)C(F)(F)F)C(=O)Nc3ccc(c(c3)Cl)F C33803802
Cc1ccccc1C(=O)N2[C@@H](CS[C@@H]2CC(C)C)C(=O)N[C@@H](Cc3ccccc3)c4ccccc4 C35196901
Cc1cccc2n1c(cn2)[C@H](CC(=O)N[C@H](Cc3ccccc3)c4ccccc4)c5cccc(c5)F C35818270
CC(C)CC(=O)N(c1cccc(c1)Cl)[C@@H](c2ccc(cc2)C(F)(F)F)C(=O)NC(C)(C)C C36480875
CC(C)CC(=O)N(c1cccc(c1)Cl)[C@H](c2ccc(cc2)C(F)(F)F)C(=O)NC(C)(C)C C36480876
Cc1ccc(cc1)[C@H](C(=O)NC(C)(C)CC(C)(C)C)N(c2cccc(c2)Cl)C(=O)CCS C36485874
CC(C)(C)NC(=O)[C@@H](c1ccc(cc1)C(F)(F)F)N(C)C(=O)/C(=C/c2ccccc2)/c3ccccc3 C36523173
C[C@@H](CC(=O)N(C)[C@@H](C(c1ccccc1)c2ccccc2)C(=O)NC(C)(C)C)c3ccccc3 C36532468
CC(C)(C)CC(C)(C)NC(=O)[C@@H](C(c1ccccc1)c2ccccc2)N(C)C(=O)c3ccccc3 C36534817
CC(C)(C)CC(C)(C)NC(=O)[C@H](C(c1ccccc1)c2ccccc2)N(C)C(=O)c3ccccc3 C36534818
Cc1ccc(c(c1)C)[C@@H](C(=O)NC(C)(C)CC(C)(C)C)N(c2ccccc2Cl)C(=O)CCS C36545761
CCCCC(=O)N(c1ccccc1Cl)[C@@H](c2ccc(cc2)C(F)(F)F)C(=O)NC(C)(C)C C36550690
CC(C)(C)NC(=O)[C@H](c1ccc(cc1)C(F)(F)F)N(C(=O)c2cccc(c2)Cl)C(C)(C)C C36585150
CC(C)(C)NC(=O)[C@@H](C(c1ccccc1)c2ccccc2)N(C(=O)c3ccccc3)C(C)(C)C C36588812
CC(C)(C)CC(C)(C)NC(=O)[C@H](c1c(cccc1Cl)Cl)N(C(=O)CCl)C(C)(C)C C36590151
CC(C)(C)NC(=O)[C@H](c1ccccc1)N(C(=O)C(c2ccccc2)c3ccccc3)C(C)(C)C C36590359
CCOC(=O)[C@H](c1cc(cc(c1)C)C)[C@@H]2C[C@@H](C=C2)NC(=O)c3ccc(c(c3)F)C(F)(F)F C37382696
CC[NH+](CC)c1ccc(cc1)/C=C\2/[C@@H]3CC[C@@H](N3C)/C(=C/c4ccc(cc4)N(CC)CC)/C2=O C19909852
c1ccc(cc1)P(=O)(c2ccccc2)[C@H](c3ccc(cc3)F)NS(=O)(=O)c4ccccc4 C03177671
c1cc(ccc1NC(=O)COC(=O)c2cc(cc(c2)C(F)(F)F)C(F)(F)F)SC(F)F C03254498
c1ccc(c(c1)Cc2cnc(s2)NC(=O)c3ccccc3SCc4cscn4)Cl C58574587
Cc1cc(c(n1c2cc(ccc2Cl)Cl)C)/C=N/NC(=O)[C@H](C)SCc3ccccc3 C28216741
Cc1cc(c(n1c2cc(cc(c2)Cl)Cl)C)/C=N/NC(=O)[C@@H](C)SCc3ccccc3 C28216750
c1ccc(cc1)CCNC(=O)/C(=C/c2cn(c3c2cccc3)Cc4c(cccc4Cl)F)/C#N C58978594
Cc1ccc(c(c1)OC)NC(=S)N(Cc2ccc(cc2)OC)Cc3ccc(cc3Cl)Cl C34856497
CCN(CC)c1ccc(cc1)[C@H]2[C@@H]3CCCC[C@@]3(CC[NH+]2Cc4ccccc4Cl)O C02401701
CCn1cc(c2c1cccc2)/C=C/3\C(=O)c4ccc(c(c4O3)C[NH+]5C[C@@H](C[C@H](C5)C)C)O C08992658
CCc1c(sc2c1CC[NH+]([C@H]2c3ccccc3)CC(=O)Nc4ccc(cc4F)F)C C09527701
c1cc(sc1)[C@@H]2CCC[NH+]2Cc3[nH]c(=O)c4c(csc4n3)c5ccc(cc5)Cl C09712302
c1cc(sc1)[C@H]2CCC[NH+]2Cc3[nH]c(=O)c4c(csc4n3)c5ccc(cc5)Cl C09712303
c1ccc2c(c1)c3c([nH]2)[C@@H]([NH+](CC3)Cc4cccn4c5ccc(cn5)Cl)c6ccccn6 C11937896
CC(C)Oc1cccc(c1)C(=O)[C@H]2CCC[NH+](C2)Cc3ccc(s3)C#CC(C)(C)O C12076091
c1ccc(cc1)C(CC[NH+]2CCC[C@@]3(C2)c4cccn4-c5ccccc5N3)c6ccccc6 C13564191
Cc1cc(=O)oc2c1ccc3c2ccc(c3O)[C@H](c4ccccc4OC)[NH+]5CCCCC5 C13570840
CCN(CC)c1ccc(cc1)[C@H]2[C@H]3CCCC[C@]3(CC[NH+]2Cc4ccccc4Cl)O C13758407
CCO[C@H](c1ccccc1)c2ccc3c(c2)C[NH+](CCO3)Cc4ccc(cc4)C#CC(C)(C)O C14879596
Cc1ccc(cc1)C(=O)Nc2c3ccccc3oc2[C@@H](c4cccnc4)[NH+]5CCCCC5 C15859600
c1ccc(cc1)CNc2c3c(c(c([nH+]2)N4CCCCC4)C#N)CCN(C3)C5CCCCC5 C13509701
COc1cc(cc(c1OCc2ccc(cc2Cl)Cl)Cl)C[NH2+]Cc3ccco3 C22076347
Cc1c2cc(ccc2oc1C(=O)NC[C@@H](c3ccc(cc3)C(C)(C)C)[NH+]4CCCC4)Cl C28289192
Cc1ccc(cc1C)NC(=O)C[NH+]2CCn3cccc3[C@H]2c4ccc(c(c4)Cl)Cl C35592168
C[C@@H](c1ccccc1)[NH2+]Cc2cc(c(c(c2)Br)OCc3ccccc3)OC C02177974
c1ccc2c(c1)c3c([nH]2)[C@H]([NH+](CC3)Cc4cccn4c5ccc(cn5)Cl)c6ccccn6 C11937897
CCc1cc(c(s1)NC(=O)c2ccco2)[C@@H](c3ccc(cc3)F)[NH+]4CCC(CC4)C C38546285
Cc1ccccc1C2=NC(=CC3=c4ccccc4=[NH+][C@@H]32)C(=O)NCc5cccc(c5)Cl C38557777
c1ccc(cc1)CCNC(=O)C2=CC3=c4ccccc4=[NH+][C@H]3C(=N2)c5ccccc5Cl C38563627
CC(C)(C)c1ccc(cc1)[C@@H]2[NH+]=NC(=S)N2/N=C/c3cc(ccc3O)Br C38935746
CC(C)(C)c1ccc(cc1)[C@H]2[NH+]=NC(=S)N2/N=C/c3cc(ccc3O)Br C38935747
CCc1ccccc1NC(=O)c2cccc(c2)c3ccc4c(c3)CCC5(O4)CC[NH+](CC5)C C39227422
Cc1c(cccc1Cl)NC(=O)CS[C@H]2C(=c3cc(ccc3=[NH+]C2=O)Cl)c4ccccc4 C39404485
c1cc(c(cc1F)Cl)COc2ccc(cc2C[NH2+]C[C@H]3CCCO3)Br C40739558
CCOc1cc(cc(c1OCc2cccc(c2)Cl)Br)C[NH2+]C(C)(C)C C40741697
CCOc1cc(cc(c1OCc2cccc(c2)Cl)Br)C[NH2+]C3CCCC3 C40741706
C[C@@H](c1ccccc1)[NH2+]Cc2cc(c(c(c2)Cl)OCc3ccc(cc3Cl)F)OC C40742559
Cc1cccc(c1C)[NH+]2CCN(CC2)C[C@@H](COC(c3ccccc3)c4ccccc4)O C17740318
C[C@H]1C[C@@H]1c2ccc(o2)C[NH+](CC(=O)Nc3ccc(cc3C(F)(F)F)Cl)C4CC4 C30151210
c1ccc(cc1)C[NH+](Cc2ccccc2)CC(=O)N/N=C/c3c(cccc3Cl)Cl C59152925
C[C@@H](c1ccc(cc1Cl)Cl)NC(=O)C[NH+](C)Cc2ccc(c(c2)OC)SC C60242004
CC(C)c1ccc2=[NH+]C(=NNC(=c2c1)c3ccc(cc3)N4CCOCC4)c5cccs5 C08673029
C[C@@H]1C[C@@H](C[NH+](C1)Cc2c(ccc3c2oc(c(c3=O)c4ccccc4)C(F)(F)F)O)C C41583912
Cc1cccc(c1)/C=C\2/C(=O)c3c(cc(c(c3O2)C[NH+]4CCCC[C@H]4c5cccnc5)O)C C41584581
COc1ccc(cc1CSc2nc3ccccc3s2)[C@@H]4[C@H]5C(=c6ccccc6=[NH+]5)CCN4 C63268787
Cc1cccc2=C([C@@H]([NH+]=c12)C)CCNC(=O)c3cc4cc(cc(c4oc3=O)Cl)Cl C63514552
Cc1cccc2=C([C@H]([NH+]=c12)C)CCNC(=O)c3cc4cc(cc(c4oc3=O)Cl)Cl C63514553
C[C@@H](CCc1ccccc1)NC(=O)[C@@H]2C(=c3ccc(cc3=[NH+]2)OC)Sc4ccccc4 C63530989
CCOc1ccccc1NC(=O)N2CCC3=c4ccccc4=[NH+][C@H]3[C@@H]2c5ccc(cc5)C C63571492
CCOc1ccccc1NC(=O)N2CCC3=c4ccccc4=[NH+][C@H]3[C@H]2c5ccc(cc5)C C63571495
CCOc1ccc(cc1)NC(=O)N2CCC3=c4ccccc4=[NH+][C@H]3[C@H]2c5ccc(cc5)C C63571504
CCc1ccc(cc1)NC(=O)N2CCC3=c4ccccc4=[NH+][C@H]3[C@@H]2c5ccc(cc5)OC C63571892
CCc1ccc(cc1)NC(=O)N2CCC3=c4ccccc4=[NH+][C@H]3[C@H]2c5ccc(cc5)OC C63571895
CC(C)CCNC(=O)N1CCC2=c3cc(ccc3=[NH+][C@H]2[C@H]1c4ccc(cc4)OC)Cl C63572343
CCOc1ccccc1NC(=O)N2CCC3=c4ccccc4=[NH+][C@H]3[C@H]2c5ccccc5F C64622827
Cc1ccc(cc1)/[NH+]=c\2/c(cc3cc(ccc3o2)Br)C(=O)NC[C@@H]4CCCO4 C67292206
Cc1cc(ccc1/[NH+]=c\2/c(cc3cc(ccc3o2)Cl)C(=O)NC[C@H]4CCCO4)Cl C67293044
Cc1ccc(cc1Cl)/[NH+]=c\2/c(cc3cc(ccc3o2)Cl)C(=O)NC[C@@H]4CCCO4 C67293066
CCCOc1ccc(cc1)/C=C(\C#N)/C(=O)Nc2ccc(cc2C)I C01912705
C[C@@H](C(=O)Nc1ccccc1SC)Sc2nc(cc(n2)C(F)(F)F)c3ccccc3 C02840579
C[C@H](C(=O)Nc1ccccc1SC)Sc2nc(cc(n2)C(F)(F)F)c3ccccc3 C02840580
Cc1cc(c(n1c2ccccc2)C)/C=N/NC(=O)CSC3c4ccccc4-c5c3cccc5 C02162773
CCOC(=O)c1c2cc(c(cc2n(c1CSc3ccc(cc3)Cl)C)O)Br C00995583
C[C@H](C(=O)c1cc2ccccc2[nH]1)Sc3c(c(cc(n3)c4ccccc4)C(F)(F)F)C#N C08781386
Cc1cc(ccc1NC(=O)CSc2nnc(s2)SCc3ccc(cc3)Cl)Cl C02262661
c1ccc(cc1)[C@H](C(=O)Nc2ccc(c(c2)C(F)(F)F)Cl)Sc3ccc(nn3)Cl C09387829
c1ccc2c(c1)c(cn2Cc3ccc(cc3)F)SCC(=O)Nc4nc5ccccc5s4 C03581557
Cc1ccc(cc1)Cn2cc(c3c2cccc3)SCC(=O)Nc4nc5ccccc5s4 C09391748
COc1ccc(cc1)SCCCC(=O)Nc2nc(cs2)c3ccc(c(c3)Cl)Cl C09474304
c1ccc2c(c1)ccc(c2Br)OC[C@H](Cn3c4ccccc4nc3C(F)(F)F)O C01154575
c1ccc(cc1)Oc2ccc(cc2)c3csc(n3)NC(=O)CCSc4ccc(cc4)F C09630385
Cc1ccc(c(c1)CN2c3ccccc3S[C@H](C2=O)[C@H](C)C(=O)N[C@@H](C)c4ccccc4)C C09692961
Cc1cccc(c1C)N([C@@H](c2ccc(s2)C)C(=O)NC3CCCCC3)C(=O)C(F)(F)F C01365954
Cc1ccc(cc1)CN2C[C@@H](CC2=O)C(=O)Nc3ccc(cc3)Sc4ccc(cc4C)C C02623466
Cc1ccc(cc1)NC(=O)CSc2nc(cn2c3ccccc3F)c4ccc(cc4)Cl C12600373
Cc1ccc(cc1NC(=O)CSc2nc(cc(n2)C(F)(F)F)c3cccs3)Cl C00901530
c1ccc(cc1)c2c(n(cn2)C[C@H](Cn3c4ccccc4c5c3cccc5)O)c6ccccc6 C03832882
Cc1ccc2cc(c(nc2c1C)Cl)CN(CCOC)C(=S)Nc3ccccc3Cl C13568364
c1ccc(cc1)c2cn(c(n2)SCC(=O)NC34CC5CC(C3)CC(C5)C4)c6ccccc6 C13640502
Cc1ccc(cc1)c2cc(c(c(n2)SCC(=O)Nc3cc(ccc3C)C)C#N)C(F)(F)F C16730505
CC1([C@H]([C@H]1C(=O)Nc2nnc(s2)SCc3ccccc3Cl)C=C(Cl)Cl)C C16733609
CCSCCOC(=O)C1=C(NC2=C([C@H]1c3ccccc3)C(=O)C[C@H](C2)c4ccccc4)C C02757846
C[C@H](Cc1ccccc1)NC(=O)CSc2c3c4c(sc3nc(n2)SC)CCCC4 C20100287
c1cc(ccc1CCNCc2cn3c(nnc3s2)c4ccc(cc4)Br)Cl C17155817
CC(=C)CNC(=O)c1cncn1c2ccc(cc2)c3cc(cc(c3)C(F)(F)F)C(F)(F)F C23438696
CCCCc1ccc(cc1)c2ccc(cc2)n3cncc3C(=O)NCc4ccc(c(c4)F)F C23453359
c1ccc(cc1)NCc2nnc(n2c3ccccc3)SCc4cccc(c4)Br C27489265
CCO[P@@](=O)(c1ccc(cc1)N(C)C)[C@H](c2ccccc2)Nc3ccc4ccccc4c3 C32620435
c1ccc(cc1)c2c(n(cn2)C[C@H](Cn3c4ccccc4c5c3CCCC5)O)c6ccccc6 C15686284
CC1([C@@H]([C@@H]1C(=O)Nc2nnc(s2)SCc3ccc(cc3)Cl)C=C(Cl)Cl)C C33411041
CCOC(=O)c1c2c(sc1NC(=O)/C(=C/c3ccccc3)/c4ccccc4)CCC[C@@H]2C C01974470
CCc1cccc2c1[nH]cc2[C@H](CC(=O)N3C[C@H](O[C@H](C3)C)C)c4ccccc4C(F)(F)F C35556695
CCc1cccc2c1[nH]cc2[C@H](CC(=O)N3C[C@H](O[C@@H](C3)C)C)c4ccccc4C(F)(F)F C35556701
CC(C)c1ccccc1N2[C@H](SCC2=O)c3ccc(cc3)NC(=O)CSc4ccccc4 C35574792
Cc1ccc(cc1)NC(=O)C[C@@H](c2cccc(c2)C(F)(F)F)c3cnc4n3cc(cc4)Cl C35828650
CC(C)(C)CC(C)(C)NC(=O)[C@H](c1ccccc1)N(C(=O)C#Cc2ccccc2)C(C)(C)C C36586161
CC(C)(C)NC(=O)[C@@H](c1ccc(cc1)C(F)(F)F)N(C(=O)Cc2ccccc2)C(C)(C)C C36593863
CC[C@H](C(=O)NCc1ccc(cc1)F)n2c3cc(c(cc3nc2Cc4ccccc4F)C)C C37397987
CCN(c1cccc2c1cccc2)C(=O)CCCc3c4cc(ccc4[nH]c3c5ccccn5)C C39852577
CC(C)(C)c1ccc(cc1)OCC(=O)Nc2nc(cs2)c3cccc(c3)Br C40930000
Cc1ccc(c(c1)C)OCCCC(=O)Nc2nc(cs2)c3cccc(c3)Br C40935225
CCc1cccc(c1)OCC(=O)Nc2nc(c(s2)CC)c3ccc(cc3)Br C41015286
Cc1cc(cc(c1)Oc2c(c([nH]c(=O)c2I)C)COCc3cccs3)C C45253251
Cc1cc(cc(c1Cl)C)OCC(=O)NCc2ccc(o2)c3ccc(cc3)Br C57317023
Cc1cc(c(n1c2cc(ccc2Cl)Cl)C)/C=N/NC(=O)[C@H](C)Sc3ccccc3 C28216429
Cc1ccc(cc1Cl)NC(=S)N(Cc2ccc(cc2)F)Cc3ccc4c(c3)OCO4 C59068239
c1cc(ccc1C/[NH+]=C/c2cc(c(o2)Sc3ccc(cc3)Cl)Br)C(=O)[O-] C59248753
c1ccc(cc1)NC(=O)/C(=C/c2cc(ccc2OCc3ccccc3Cl)Br)/C#N C59536461
CN(C)c1ccc(cc1)NC(=O)CSc2[nH]c(=O)c3c(csc3n2)c4ccccc4 C01290707
CCOc1cc(cc(c1OC)Cl)/C=c\2/c(=O)[nH]/c(=C/C(=O)Nc3ccc(cc3)C)/s2 C09125065
CCCn\1c2ccc(cc2s/c1=N\C(=O)CSc3ccc(cc3)C)S(=O)(=O)N C09582021
CCc1ccc(cc1)NC(=O)CN2C(=O)[C@@](NC2=O)(Cc3ccccc3)c4ccccc4 C02645291
CC1=C(S(=O)(=O)N=C1NCC(=O)NC[C@H](C)c2ccccc2)c3ccc(cc3)Cl C09687177
CC(C)c1ccccc1n2c(nnc2S[C@H](c3ccccc3)C(=O)N)c4cccnc4 C10136808
CC(C)c1ccccc1NC(=O)c2ccc(cc2)NC(=O)[C@@H]3CC(=O)N(C3)c4ccccc4 C10462501
Cc1ccc(c(c1)C)NC(=O)NC(=O)COC(=O)/C=C/c2cc(ccc2F)Br C10662155
CC(C)[C@H](c1cccs1)NC(=O)CN2C(=O)[C@](NC2=O)(C)c3ccc4ccccc4c3 C11288180
C[C@H](C(=O)Nc1ccc(cc1)NC(=O)c2ccco2)Oc3ccc(cc3)Br C11361729
Cc1c(c(=O)n(n1C)c2ccccc2)N[C@H](C(Cl)(Cl)Cl)NC(=O)C(C)(C)C C01446738
Cc1c(nc(s1)c2ccc(cc2)OC(F)(F)F)C(=O)Nc3ccc(cc3)NC(=O)C C11865765
CC(=O)c1ccc(cc1)NC(=O)/C(=C\c2ccco2)/NC(=O)c3ccc(cc3)Br C12380124
CCCc1cc(n(n1)C)C(=O)Nc2ccccc2C(=O)Nc3cccc(c3)C(F)(F)F C12411436
Cc1c(c(=O)[nH]c(n1)SCc2ccccc2)CCC(=O)Nc3cccc4c3nccc4 C12740872
CCc1ccc(cc1)c2nc(cs2)C(=O)NNS(=O)(=O)c3ccc(cc3F)Cl C12800053
C[C@@H](CC(=O)N(C)CC(=O)Nc1ccccc1Br)NC(=O)c2ccccc2 C12942519
CCc1nc2c(c(c(s2)C)C)c(n1)SCC(=O)Nc3ccc(cc3)NC(=O)CC C01372163
Cc1c(sc2c1c(=O)[nH]c(n2)CN(CCc3ccccc3)C(=O)Nc4ccccc4)C C01358982
c1ccc(cc1)[C@H](C(=O)c2ccccc2)OC(=O)c3ccc(c(c3)S(=O)(=O)N)Cl C16207219
COC(=O)c1c2c(sc1NC(=S)Nc3ccc4c(c3)OCCO4)CCCCCC2 C16346436
CCOc1ccccc1CNC(=O)CSc2[nH]c(=O)c3c4c(sc3n2)CCCC4 C20407042
Cc1ccc(c(c1)C)[C@@H](C)NC(=O)c2cn(nc2C(=O)N[C@@H](C)c3ccc(cc3C)C)C C20617172
CCc1ccc(cc1)C2=C(C(=NS2(=O)=O)NCC(=O)Nc3cccc(c3C)Cl)C C20992426
CCc1ccc(c(c1NC(=O)CN2C(=O)[C@@](NC2=O)(C)c3ccc4c(c3)CCC4)CC)Cl C22068582
Cc1cc2c(cc1C)n(cn2)CC(=O)Nc3ccccc3C(=O)N[C@H](C)c4ccccc4 C22742306
CCC(C)(C)C1CCC2(CC1)C(=O)N(C(=O)N2)CC(=O)N[C@H](C)c3ccc(c(c3)F)F C23547909
Cc1cc(c(c(c1)C)c2csc(n2)NC(=O)CSc3nnc(s3)NC4CC4)C C24889639
CC(C)C(=O)N[C@@H](C(Cl)(Cl)Cl)Nc1ccc(cc1Br)[N+](=O)[O-] C27025451
Cc1cccc(c1C)Nc2nnc(s2)SCC(=O)N[C@@H]3CCOc4c3cccc4 C27029134
c1ccc(c(c1)NC(=O)CSc2nc3ccc(cc3s2)NC(=O)c4ccco4)F C33000525
CCC(=O)Nc1ccc(cc1)c2cc(c3ccccc3n2)C(=O)N[C@@H](C)Cc4ccco4 C33106287
CCNC(=O)NCc1nnc(n1c2cc(ccc2C)Cl)SCc3ccccc3C C00749360
CCOC(=O)C1=C(OC(=C([C@H]1c2ccc(cc2)Br)C#N)N)c3ccc(cc3)OC C35576435
CC(=O)Oc1c(c(nn1c2cccc(c2)F)c3ccc(cc3)N(C)C)c4ccc(cc4)N C36094921
CC(C)(C)NC(=O)[C@H](C1CCCCC1)N(c2cccc(c2)Cl)C(=O)[C@@H]3CCC(=O)N3 C36552804
CSc1c(c(nn1CNC(=O)Nc2ccccc2C(F)(F)F)c3cccs3)C#N C01037395
CCCCn1c2ccc(cc2nc1SCc3nc4ccccc4s3)S(=O)(=O)N C03254389
Cc1ccc(cc1)c2c(sc(n2)c3cccnc3)CC(=O)Nc4ccc(cc4)NC(=O)C C09613339
Cc1cccc(c1C)OCC(=O)Oc2ccc3c(c2)OC(=C([C@@H]3c4cccs4)C#N)N C38656533
c1cc(cc(c1)F)[C@@H]2c3ccc(cc3OC(=C2C#N)N)OC(=O)COc4ccc(cc4)Cl C38677801
C[C@H]1C[C@]2(CC(C1)(C)C)C(=O)N(C(=O)N2)CC(=O)N[C@@H](C)c3ccc(cc3)CC(C)C C35565471
Cc1ccccc1C(=O)N[C@H](C)c2nc3ccccc3n2CC(=O)Nc4ccc(cc4)F C40298052
Cc1ccc(cc1)CNC(=O)c2c(c\3c(o2)CCC/C3=N\NC(=O)Cc4ccccc4)C C40815651
Cc1ccc(cc1)c2csc(n2)NC(=O)CCn3c(n[nH]c3=S)c4ccc(cc4)C C45633345
CCc1ccccc1NC(=O)CCc2c([nH]n(c2=O)c3nc(cs3)c4ccccc4)C C21803425
Cc1ccc(cc1)[C@H]2C[C@H](n3c(cc(n3)C(=O)Nc4cccc(c4)CCC#N)N2)C(F)(F)F C03012697
c1ccc(cc1)n2c(nc(n2)C(=O)NNc3cccc(c3)C(F)(F)F)c4cccs4 C58549343
CC(C)C(=O)Nc1ccc(cc1)C(=O)Nc2cc(ccc2Sc3nccn3C)Cl C60351271
C[C@H]1CCC[C@H]([C@@H]1C)N2C(=O)[C@@](NC2=O)(C(F)(F)F)NC(=O)CCC3CCCCC3 C05215214
COc1ccc(cc1)c2nnc(s2)NC(=O)c3ccc(s3)Br C01056304
CC1(CC(=O)C2=C([C@@H]1C(=O)OC)Nc3ccc4ccccc4c3[C@H]2c5cccnc5)C C04708018
c1ccc(c(c1)C(=O)Nc2ccc3c(c2)nc(o3)c4ccncc4)Br C02303177
Cc1cc(c(c(c1)C)NC(=O)c2cnc3c(c2Cl)c(nn3c4ccccc4)C)C C05313717
c1cc(ccc1NC(=O)c2ccc(c(c2)[N+](=O)[O-])Br)Br C05558268
c1cc(ccc1[C@@H]2[C@H]3CC=C[C@@H]3c4cc(ccc4N2)Cl)S(=O)(=O)N5CCOCC5 C01014025
CC[C@@H](C(=O)Nc1cccc(c1)F)n2c(=O)c3c4ccccc4sc3c(n2)C C06799271
Cc1ccc2c(c1)-c3c(cnn3CC(=O)Nc4ccc(cc4C)Br)CO2 C06805864
C[C@H](c1ccc(cc1Cl)Cl)NC(=O)c2ccc3c(c2)nc4n(c3=O)CCC4 C07407711
c1cc(cc(c1)Br)C(=O)Nc2nnc(o2)c3ccc(cc3)Br C09275131
c1cc(ccc1N2C(=O)[C@@H](C(=O)NC2=S)/C=N/C3CCCCCC3)Br C09308561
C[C@@]1(Cc2ccccc2C(=O)O1)C(=O)Nc3nc(cs3)c4cc(ccc4F)F C12900238
CC(C)n1c2c(cc(cn2)NC(=O)c3ccc(cc3)I)cn1 C13001103
Cc1cccc(c1)[C@H]2[C@H]3CC=C[C@@H]3c4cc(ccc4N2)S(=O)(=O)N5CCOCC5 C14479972
c1cc(cnc1)[C@@H]2[C@@H]3CC=C[C@@H]3c4cc(ccc4N2)S(=O)(=O)N5CCCCCC5 C14547275
CN(C)S(=O)(=O)c1cc(ccc1Cl)C(=O)NC23CC4CC(C2)CC(C4)C3 C16022418
CCOc1ccc(cc1)[C@H]2c3c(nn(c3NC(=O)CS2)c4ccc(cc4)C)C C20892310
CCOc1ccccc1[C@@H]2c3c(nn(c3NC(=O)CS2)c4ccc(cc4)C)C C21523813
Cc1ccc2c(c1)c(cc(n2)C)C(=O)N[C@@H](C)c3nc4ccccc4n3C(F)F C25007888
Cc1ccc(c2c1nccc2)NC(=O)c3cnn(c3C)c4ccc(cc4)Br C27144914
[H]/N=C\1/N(C(=O)/C(=C\c2cc3cc(ccc3nc2Sc4ccccc4)C)/S1)C(=O)C C27573064
C[C@@H](C(=O)Nc1cc(ccc1F)F)n2c3ccccc3nc(c2=O)C(F)(F)F C32801711
c1cc(ccc1Cc2[nH]c(=O)c3c(n2)CCN(C3)C(=O)C45CC6CC(C4)CC(C6)C5)F C35418846
c1cc(c(cc1F)C(=O)Nc2cc(ccc2Br)Br)[N+](=O)[O-] C38104918
Cc1ccc(cc1)C2=C[C@H](N=N2)C(=O)N/N=C(/C)\c3cccc(c3)Br C38549272
Cc1c(snn1)C(=O)Nc2nc(cs2)c3ccc(cc3)I C38575354
CCOc1cccc(c1)[C@@H]2c3c(=O)c4cc(ccc4oc3C(=O)N2)Br C38702764
CC(C)S(=O)(=O)c1cc(cc2n1c(cn2)Br)c3ccccc3O C39459837
CC(C)S(=O)(=O)c1cc(cc2n1c(cn2)c3ccccc3O)Br C39463351
Cc1c(sc2c1c(=O)n(c(n2)SCC(=O)N[C@@H]3CCC[C@@H]([C@@H]3C)C)C)C C03568360
CCSc1nnc(s1)NC(=O)c2c(c3ccc(cc3o2)Br)C C39885898
c1cc(c(cc1[N+](=O)[O-])Br)NC(=O)c2ccc(s2)Br C40215023
CC[C@@H](C)N1CC(=O)N2[C@@H](C1=O)Cc3c4ccccc4[nH]c3[C@H]2c5ccccc5C C43742843
Cc1ccc(cc1)n2c3c(c(n2)C)[C@@H](CC(=O)N3)C(=O)c4cccc5c4cccc5 C46056505
c1cc(sc1)[C@H]2C[C@@H](n3c(cc(n3)C(=O)N4CCCCCC4)N2)C(F)(F)F C00865742
Cc1c2c(n(n1)c3ccccc3)NC(=O)CS[C@@H]2c4ccc(cc4)OC(C)C C02246894
CC\1=NN(C(=O)/C1=N\Nc2ccc(cc2)I)c3ccccc3 C12403879
c1ccc2c(c1)OC[C@@H](O2)c3csc(n3)NC(=O)c4ccc(cc4)Br C13721489
Cc1c(c(=O)n(n1C)c2ccccc2)/N=C/c3cc(cc(c3O)Br)Cl C00783198
CC\1=NNC(=O)/C1=C\c2cn(nc2c3ccc(cc3)Br)c4ccccc4 C12558357
C[C@]1(CC1(Cl)Cl)C(=O)Nc2ccc(c(c2)c3nnc4n3CCCCC4)F C29615293
Cc1ccc2c(c1)sc(n2)c3ccc(cc3)NC(=O)[C@@H]4CCCN(C4)C(=O)C C59747328
C[C@@]1(C(=O)N(C(=O)N1)Cc2ccc(c3c2nccc3)Cl)c4ccc(s4)Cl C60374780
Cc1c(c(n(n1)Cc2ccccc2Cl)Cl)C(=O)Nc3ccc(cn3)Cl C60658217
c1cc(ccc1[C@H]2C[C@@H](n3c(cc(n3)C(=O)N4CCCC4)N2)C(F)(F)F)Cl C12468185
Cc1ccc(cc1)[C@@H]2C[C@@H](n3c(cc(n3)C(=O)N4CCC(CC4)C)N2)C(F)(F)F C05200885
Cc1c(c2c(ncnc2s1)N3CCC[C@H](C3)C)C(=O)Nc4cc(c(cc4F)F)F C64459740
Cc1c(c(c(c(c1C)C)S(=O)(=O)N2CCNC(=O)C[C@H]2c3ccccc3)C)C C65487989
Cc1c(c(n(n1)C)C)[C@@H](C)NS(=O)(=O)c2c(cc(cc2Cl)Cl)Cl C65794075
CCOc1cc(cc(c1O)I)/C=C/2\C(=O)N(/C(=N/C)/S2)C C00980673
CCN(CC)c1ccc(cc1)N\2[C@@H]3CS(=O)(=O)C[C@@H]3S/C2=N\C(=O)CC(C)C C05373513
COc1cc(ccc1OCC#N)/C=C(\C#N)/S(=O)(=O)c2cc(ccc2Cl)Cl C03617281
Cc1cc(cc(c1)N2C(=O)/C(=C/c3ccc(cc3)OC)/N=C2SCC(=O)N(C)C)C C07805414
Cc1cc(c2c(c1)nc(s2)N(Cc3ccccn3)C(=O)c4ccc(cc4)S(=O)(=O)C)C C09388211
Cc1ccc2c(c1C)nc(s2)N(Cc3ccccn3)C(=O)c4cccc(c4)S(=O)(=O)C C09388528
Cc1cc(c2c(c1)n(/c(=N/C(=O)c3ccc(cc3)N4C(=O)CCC4=O)/s2)CCSC)C C09564726
Cc1ccc(cc1C)C(=O)N(C[C@@H]2CCCO2)c3nc4ccc(cc4s3)S(=O)(=O)C C10836836
Cc1c(sc(n1)c2ccccn2)C(=O)OCc3cc4c(cc3Br)OCCO4 C11123778
c1ccc(cc1)/C=C/2\CCc3c2nc4ccccc4c3C(=O)OCC(=O)N5CCCC5=O C11407991
c1cc(sc1)CN(c2ccc3c(c2)OCCO3)C(=O)Cn4ccc(n4)C(F)(F)F C12678557
c1ccc(cc1)[C@H](C(=O)N2CCOCC2)Sc3nnc4n3cc(cc4Cl)C(F)(F)F C13114222
CCOc1cc(cc(c1OS(=O)(=O)c2cccc(c2)C(=O)C)Br)C#N C16086093
Cc1c(cccc1Cl)/N=C\2/N(CCS2)C(=O)COc3ccc(cc3)N4CCCC4=O C16961923
C[C@H](C(=O)c1ccc(cc1)Br)Sc2nnc(o2)[C@@H]3COc4ccccc4O3 C17659000
C[C@H]1CN(C[C@H](O1)C)C(=O)CSc2nnc(n2c3ccccc3)Cc4ccccc4 C09896984
c1ccc(c(c1)c2nnc(o2)CN(C3CC3)S(=O)(=O)c4ccc(cc4)Cl)Cl C21975067
Cc1ccc2c(c1)cc(c(n2)C)C(=O)N3CCC(=CC3)c4c(cc(cc4OC)OC)OC C22087082
C[C@H](C(=O)C)Sc1nc2cc(ccc2n1C3CCCC3)S(=O)(=O)N4CCCC4 C22675163
c1cc(sc1)c2csc3c2c(=O)n(c(n3)CN4CCOCC4)Cc5ccc(cc5)C#N C12613945
COc1cccc(c1OC(F)F)/C=C\2/C(=O)N(C(=S)S2)c3ccc4c(c3)OCCO4 C24750761
CCc1nnc(o1)CSc2nc3c(c4c(s3)CCCC4)c(=O)n2c5ccc(cc5)C C24832632
c1cc(oc1)CN(C[C@@H]2CCCO2)C(=O)c3cc(=O)c4cc(cc(c4o3)Cl)Cl C27985605
Cc1c2ccccc2nc(c1Cl)CSc3nnc(o3)C[C@H]4CCS(=O)(=O)C4 C29798485
CC(C)c1ccc(cc1)C(=O)N2CCN(CC2)C(=O)c3cc(nn3c4ccccc4)C5CC5 C30882141
CCN(CC)c1ccc(c(c1)C)N\2[C@H]3CS(=O)(=O)C[C@H]3S/C2=N\C(=O)c4ccccc4 C32508460
Cc1c(nc2cc(ccc2n1)C(=O)N(C)Cc3c(nn(c3C)Cc4ccccc4Cl)C)C C32741247
CCc1ccc(cc1)S(=O)(=O)N2CCC(CC2)n3c4c(cccn4)nc3C(F)(F)F C32950413
Cc1nc2c(s1)cc(c3c2scc3)OS(=O)(=O)c4cc(ccc4OC)OC C33047605
CC[C@H](C)N1C(=O)/C(=C/c2c(c(c(=O)n(c2N3CCC(CC3)C)CC)C#N)C)/SC1=S C33470185
C[C@@H]1CN(C[C@H](O1)C)C(=O)c2ccc(cc2)CSc3nc(cc(n3)Cl)N(C)C C35248777
Cc1cc(cc(c1)N(CCC#N)C(=O)Cn2cnc3c(c2=O)cc(cc3Cl)Cl)C C36740776
Cc1cccc(c1)[C@@H]2c3cc(ccc3CCN2C(=O)C4CC4)O[C@H](C)C(=O)N5CCOCC5 C37281933
CCOc1ccc2c(c1)sc(n2)N(Cc3ccccn3)C(=O)c4c(nc(s4)C)C C36691470
c1ccc(cc1)OS(=O)(=O)[C@H]2C[C@]3(CC[C@@H](C3)S(=O)(=O)c4ccccc4)N(C2)Cl C39506369
CCc1cccc2c1n(cc2/C=C\3/C(=O)N(C(=S)N3C)CC)CC(=O)N4CCCC[C@H]4C C39556267
CCCCN1C(=O)/C(=C\c2c(c(c(=O)n(c2N3C[C@@H](C[C@@H](C3)C)C)C)C#N)C)/SC1=S C33812161
CCCCN1C(=O)/C(=C\c2c(c(c(=O)n(c2N3C[C@@H](C[C@H](C3)C)C)C)C#N)C)/SC1=S C39769151
CCCN1C(=O)/C(=C\c2c(c(c(=O)n(c2N3C[C@H](C[C@@H](C3)C)C)CC)C#N)C)/SC1=S C39769329
CC[C@H](C)N1C(=O)/C(=C/c2c(c(c(=O)n(c2N3CCC[C@@H](C3)C)CC)C#N)C)/SC1=S C39989722
CCOc1ccccc1CN2C[C@@H](CC2=O)c3nc(on3)c4cc5c(s4)CCCC5 C44426701
CN(Cc1ccc(cc1)c2ccccc2)C(=O)c3ccc(o3)S(=O)(=O)N4CCCC4 C45931555
CC1(Cc2cccc(c2O1)OCC(=O)N3CCC(CC3)Oc4nc5c(cccc5s4)F)C C49432107
COc1ccc2c(c1)sc(n2)OC3CCN(CC3)S(=O)(=O)c4ccc(c(c4)Cl)F C49444553
Cc1cccc(c1)N(C)C(=O)Cn2c3ccsc3c(=O)n(c2=O)Cc4ccc(cc4)F C57426533
C[C@@H](C(=O)N(C)[C@H]1CCS(=O)(=O)C1)Sc2c3ccccc3c(nn2)c4ccc(cc4)F C23269583
CC(=O)N(c1ccc(cc1)C(C)(c2ccccc2)c3ccc(cc3)N(C(=O)C)C(=O)C)C(=O)C C59383289
C[C@@H]1[C@@H]2C[C@@H](C2(C)C)C[C@@H]1OC(=O)c3cc(ccc3F)S(=O)(=O)N4CCOCC4 C60392357
Cc1cccc2c1nc(s2)N(Cc3ccccc3)C(=O)CN4C(=O)[C@H]5CC=CC[C@@H]5C4=O C14711332
Cc1ccc(cc1)C(=O)CSc2nnc3n2ccn(c3=O)c4ccc(cc4)Br C46047751
CCOC(=O)c1c2c(n(n1)C(C)C)CCN(C2)c3ccc(cn3)I C66352219
CC1=NC2=C([C@H](C1C(=O)OCCOC)c3ccc(c(c3)Cl)Cl)C(=O)CC(C2)(C)C C04061015
CCOC(=O)c1csc(n1)n2c(cc(n2)C(F)(F)F)c3ccc(cc3)Br C01415683
CCOc1cc(ccc1OCc2ccccc2C#N)/C=C/3\C=C(OC3=O)c4ccc(cc4)C C09311623
Cc1ccc(cc1C)N2[C@H]([C@H](C2=O)Oc3ccc(cc3)Cl)c4ccc(c(c4)OC)OC C01439861
Cc1cc(cc2c1nc(s2)N(CCCn3ccnc3)C(=O)/C=C/c4ccccc4)Cl C10586468
CCOc1ccc2c(c1)sc(n2)N(Cc3ccccn3)C(=O)Cc4cc(ccc4C)C C10064046
CCOc1ccc2c(c1)sc(n2)N(C[C@@H]3CCCO3)C(=O)Cc4c(cc(cc4C)C)C C10746446
CC(C)Oc1ccc(cc1)C(=O)N(C[C@@H]2CCCO2)c3nc4ccc(cc4s3)SC C10833409
Cc1ccc(cc1C)c2nnc(o2)SCC(=O)c3ccc(c(c3)Br)OC C10843489
CCOc1ccc2c(c1)sc(n2)N(C[C@@H]3CCCO3)C(=O)c4cc(ccc4Cl)Cl C11068706
CCc1ccc2c(c1)sc(n2)N(C[C@@H]3CCCO3)C(=O)COc4ccc(cc4)Cl C11071581
CCOC(=O)[C@@H](C)Oc1ccc2c(c1)c(c(c(=O)o2)c3ccc(cc3)Br)C C11866270
c1ccc(c(c1)/C=N/c2cc(ccc2Cl)S(=O)(=O)N3CCCCCC3)OC(F)F C12587700
Cc1ccc(c(c1)C(=O)[C@H](C)Sc2nnc(n2Cc3ccccc3)c4ccncc4)C C12818559
CC1=NC2=C([C@H](C1C(=O)OC(C)C)c3ccc(cc3)N(C)C)C(=O)C[C@H](C2)c4ccccc4 C06015629
c1ccc(cc1)C(=O)c2ccc(cc2)OCc3nnc(o3)c4ccccc4Br C14739026
c1ccc(cc1)/C=C/CSc2nnc(n2c3ccccc3)[C@@H]4COc5ccccc5O4 C16450938
CCN(c1nc2ccccc2s1)C(=O)CSc3c4ccccc4nc(n3)C(F)(F)F C17219079
C[C@H](c1nnc(o1)c2ccccc2)OC(=O)C34C[C@@H]5C[C@H](C3)CC(C5)(C4)c6ccccc6 C20055053
Cc1cc(c2c(c1)sc(n2)N(CCCN3CCOCC3)C(=O)c4ccc(s4)Cl)C C12469339
Cc1cc(c(c(c1C)C(=O)CSc2nnc(n2C)COc3ccccc3Cl)C)C C21373598
Cc1cccc(c1)n2ccnc2SCc3csc(n3)N(c4ccc(cc4C)C)C(=O)C C22316416
c1ccc(cc1)COc2ccc(cc2)OS(=O)(=O)c3ccc4c5c3cccc5C(=O)S4 C26461448
CCCCC1=N[C@@H]2[C@@H](c3c(c4nnc(n4cn3)SCc5ccccc5)S2)C6=C1CCC6 C26959957
Cc1nc(cs1)Cc2nnc(o2)SCc3csc(n3)c4ccc(cc4)C(C)C C29991585
CCCN1C(=O)/C(=C\c2ccc(c(c2)[N+](=O)[O-])Sc3ccc(cc3)Cl)/SC1=S C32124754
CCc1ccc(cc1)/C=c\2/c(=O)n(/c(=C/C(=O)C(C)(C)C)/s2)Cc3c(snn3)Cl C32777986
CN(c1ccccc1)C(=O)CSc2nnc(n2Cc3ccccc3)c4ccccc4F C09465540
C[C@@H]1C[C@@H](CN(C1)C(=O)CSc2nnc(n2C3CCCCC3)Cc4cccs4)C C23563588
Cc1ccc(c(c1)C)Cn2c(=O)c3c(c(sc3n(c2=O)CCc4ccccc4)C(=O)C)C C34777780
Cc1ccc(c(c1)Cn2c3c(c(c(s3)C(=O)C)C)c(=O)n(c2=O)CCc4ccccc4)C C34777901
CC[C@@]1(CN(C(=O)N1CC2(CCN(CC2)Br)C3CCCCC3)OCC)C C39487233
CCc1ccc(cc1)[C@H]2c3c(=O)c4cc(ccc4oc3C(=O)N2CCCOC(C)C)Cl C39839690
Cc1ccc(cc1)SCC\2=NN(C(=O)/C2=C\[C@@H]3C=NN=C3c4ccccc4)c5ccccc5 C39926862
c1ccc(cc1)COc2cccc(c2)/C=c\3/c(=O)n4c(s3)nc(n4)/C=C/c5cccs5 C40004858
CC(C)CCOc1cccc(c1)[C@H]2c3c(=O)c4cc(ccc4oc3C(=O)N2CC=C)Cl C40031485
Cc1ccc2c(=O)c3c(oc2c1C)C(=O)N([C@H]3c4ccc(cc4)C(C)(C)C)CCCOC C40063871
CC[C@@H](C(=O)Oc1ccccc1/C=C\2/C(=O)c3cc(ccc3O2)C)Oc4ccccc4F C40130054
Cc1cc(c2c(c1)O/C(=C\c3ccccc3OC(=O)[C@H](C)Oc4ccccc4F)/C2=O)C C40131307
Cc1ccc2c(c1)C(=O)/C(=C/c3ccc(cc3)OC(=O)[C@H](C)Oc4cccc(c4C)C)/O2 C40131634
Cc1cc(c2c(c1)O/C(=C\c3ccc(cc3)OC(=O)[C@H](C)Oc4ccccc4F)/C2=O)C C40132920
Cc1ccc(cc1)COc2ccccc2/C=c\3/c(=O)n4c(s3)nc(n4)Cc5ccccc5 C48513318
CC(C)Cn1c(=O)c2c(c3cccnc3s2)nc1SCCOc4ccc(cc4)F C48989010
CCc1ccc(cc1)C(=O)CSc2c3c(c(nn2)c4cccc(c4)OC)sc(n3)C C14007356
CC(C)Oc1ccc(cc1)C(=O)/C=C/c2csc(n2)N(c3ccc(cc3F)F)C(=O)C C58304182
Cc1ccc(cc1)OCc2nc(cs2)CSc3nncn3c4cccc(c4)Cl C58481483
CCCOc1c(cc(cc1Br)/C=C/2\C(=O)OC(=N2)c3ccccc3)OCC C59226999
CCCOc1c(cc(cc1Br)/C=C\2/C(=O)OC(=N2)c3ccccc3Cl)OC C13925123
CCN(CC)c1ccc(cc1)/C=C\2/C(=NN(C2=O)c3nc(c(s3)C)c4ccccc4)C C59487877
CCn1cc(c2c1cccc2)/C=C\3/C(=O)c4c(cc(cc4O3)OC(=O)Cc5ccccc5)C C41355861
CC1=NC2=C([C@H](C1C(=O)OC(C)C)c3cccnc3)C(=O)C[C@@H](C2)c4ccc(cc4)Cl C04046835
CC(C)N1C(=O)/C(=C/c2cc(c(c(c2)Cl)OCc3ccccc3C#N)Cl)/SC1=O C08875137
Cc1csc(n1)S[C@H](C)C(=O)N2[C@@H](CC(=N2)c3ccc(cc3)Cl)c4ccco4 C08894959
Cc1ccc(cc1)n2c(=O)c3c4c(sc3nc2SCC(=O)OC)CSC(C4)(C)C C01296533
CC(C)c1cccc2c1nc(s2)N(Cc3ccccn3)C(=O)c4ccc(cc4)OC C09037121
CC(C)Oc1ccc2ccccc2c1/C=C/3\C(=O)N(C(=O)S3)Cc4ccccc4C#N C09234353
c1ccc(c(c1)Cn2c3c(c(ncn3)SCc4ccc(c(c4)Cl)Cl)nn2)F C09345996
c1ccc(c(c1)Cn2c3c(c(ncn3)SCc4ccc(cc4Cl)Cl)nn2)F C09346001
Cc1c(c2cc(ccc2o1)OC(=O)c3ccccc3Br)C(=O)OC(C)C C01463700
CCOC(=O)[C@H](C)Oc1ccc2c(c1)O/C(=C\c3ccc(cc3)Br)/C2=O C09420547
Cc1nc2c(cc(s2)c3ccccc3)c(n1)SCC(=O)c4ccc5c(c4)OCCO5 C00752965
c1ccc(c(c1)c2nnc(o2)CO/N=C/c3ccc(cc3Cl)Cl)Br C03360604
CC(C)S(=O)(=O)c1cccc(c1)C(=O)/N=c\2/n(c3c(cccc3s2)F)CC=C C09622125
Cc1cccc(c1)n2c(nnc2SCC(=O)/C=C\3/C(c4ccccc4N3C)(C)C)C C09572908
Cc1cc(c2c(c1)s/c(=N/C(=O)CCCS(=O)(=O)c3ccc(cc3)F)/n2C)C C09476150
CC1=NC2=C([C@H](C1C(=O)OC[C@H]3CCCO3)c4cccc(c4Cl)Cl)C(=O)CCC2 C08934881
Cc1cc(cc2c1nc(s2)N(C[C@@H]3CCCO3)C(=O)c4ccc(cc4)OC)Cl C10526715
CCOc1ccc2c(c1)sc(n2)N(C[C@@H]3CCCO3)C(=O)c4ccc(cc4)Cl C11067962
Cc1c(ccc2c1nc(s2)N(C[C@H]3CCCO3)C(=O)c4ccc(cc4)C(=O)C)Cl C11159739
CC[C@H]1CCCCN1C(=O)CSc2nc3c(c(c(s3)C)C)c(=O)n2C4CCCC4 C11386113
CCc1cccc2c1n(/c(=N\C(=O)Cc3ccc(cc3)S(=O)(=O)C(C)C)/s2)C C12070452
CCOC(=O)C1=C(OC(=C([C@H]1c2cc(ccc2F)Br)C#N)n3cccc3)C C12412716
CCc1ccc(cc1)n2c(=O)c3ccccc3nc2SCc4cn5ccsc5n4 C09166965
Cc1cccc2c1nc(s2)N(Cc3ccccc3)C(=O)C[C@H]4c5ccccc5C(=O)O4 C13149862
CCOc1ccc(cc1)C(=O)N(Cc2ccccn2)c3nc4c(ccc(c4s3)C)C C05265348
Cc1ccc(c(c1)C(=O)CSc2nnc(n2c3ccccc3C)c4cccnc4)C C04835724
Cn1ccnc1SCC(=O)N2[C@H](CC(=N2)c3ccc4ccccc4c3)c5ccccc5 C09492527
CC(=O)[C@]1(CC[C@]2([C@H](C1)CC[C@@H]3[C@H]2CC[C@]4([C@@H]3CC[C@@H]4OC(=O)C)C)C)OC(=O)C C13408529
CN(c1ccc(cc1)Cl)C2=NC(=O)/C(=C/c3cc(cc(c3OC)OC)Cl)/S2 C15016197
CCOC(=O)C(=C1C=C(N(C(=C1)C)c2ccc(cc2)c3ccc4c(c3)sc(n4)C)C)C#N C16756353
CCOC(=O)/C(=C\1/CC[C@@H]2[C@@]1(CC[C@@H]3[C@@H]2CC=C4[C@@]3(CC[C@@H](C4)OC(=O)C)C)C)/C#N C17057697
c1cc(c(cc1Cl)Cl)C(=O)OCc2nnc(o2)c3ccc(s3)Br C19130266
CCS(=O)(=O)c1ccccc1C(=O)/N=c\2/n(ccs2)Cc3ccccc3Cl C19295217
Cc1cccc(c1C)n2c(=O)c3c(c(sc3nc2SCc4nccn4C(F)F)C)C C23030068
c1cc(ccc1S/C(=C(\C(=C(Cl)Cl)Cl)/[N+](=O)[O-])/N2CCOCC2)Cl C27571568
COc1ccc(cc1)c2csc(n2)Cc3nc(no3)c4cccc(c4)C(F)(F)F C33171473
Cc1c(c2c(s1)ncnc2SCC(=O)c3ccc4c(c3)OCCO4)c5ccccc5 C00947661
C[C@H](C(=O)N(C(C)C)C(C)C)Sc1nc2ccccc2c(=O)n1C3CCCCC3 C07364417
CC[C@@H](C)N1C(=O)/C(=C/c2ccc(cc2)OCc3ccc(cc3)C)/C(=C(C1=O)C#N)C C38605288
Cc1ccc2c(c(oc2c1)C(=O)N(C/C=C/c3ccccc3)[C@H]4CCS(=O)(=O)C4)C C38686930
c1cc(ccc1c2nc(on2)[C@H]3CC(=O)N(C3)Cc4ccc(cc4Cl)F)C(F)(F)F C38923635
C[C@H]([C@@]12[C@@H](O1)C[C@H]3[C@@]2(CC[C@@H]4[C@@H]3CC=C5[C@@]4(CC[C@@H](C5)OC(=O)C)C)C)OC(=O)C C39945499
Cc1ccc(cc1)/C=C/S(=O)(=O)N2CCC(CC2)Oc3nc4c(ccc(c4s3)C)C C49444884
Cc1ccc(cc1)C2(CCCC2)c3nc(on3)CN(C)Cc4ccnc5c4cccc5 C55244328
CCN(c1ccccc1C)C(=O)C2CCN(CC2)S(=O)(=O)c3c(cc(cc3C)C)C C58638334
CC(C)Oc1ccc(cc1)c2nc(cs2)C(=O)N3CCN(C[C@@H]3c4ccccc4)C C60322638
Cc1ccccc1COc2ccc3c(c2C)O/C(=C\c4ccc(c(c4)OC)OC)/C3=O C41432972
Cc1c(ccc2c1O/C(=C\c3ccc(cc3)N(C)C)/C2=O)OCC(=O)c4ccccc4 C41436615
c1cc(ccc1COC(=O)c2ccc(cc2)N3C(=O)[C@H]4CC=CC[C@@H]4C3=O)Br C16247664
c1ccc(cc1)C2=C3C(=NC(=NC3=O)COC(=O)c4ccc(c(c4)Cl)Cl)SC2 C39946474
c1cc(ccc1Oc2c(=O)c3ccc(c(c3oc2C(F)(F)F)C[NH+]4CCOCC4)O)Cl C00937821
c1ccc(c(c1)Oc2c(=O)c3ccc(c(c3oc2C(F)(F)F)C[NH+]4CCOCC4)O)Cl C00956052
C[C@]1(C(=O)N(C(=O)N1)C[NH+]2CCCCC[C@@H]2c3ccc(cc3)OC)c4ccc(c(c4)F)F C08861538
Cc1cc([nH+]c2c1cc(cc2)NC(=O)CCC(=O)N3CCCC[C@H]3C)N4CCC(CC4)C C09598018
Cc1cc([nH+]c2c1cc(cc2)NC(=O)CCC(=O)N3CCC(CC3)C)N4C[C@@H](C[C@H](C4)C)C C09598397
COC(=O)[C@@]1([C@@H]2[C@@H]([C@H]([NH2+]1)c3ccccc3F)C(=O)N(C2=O)c4ccc(cc4)F)c5ccccc5 C12496802
Cc1ccccc1[C@H]2[C@@H]3[C@H](C(=O)N(C3=O)c4ccccc4)[C@@]([NH2+]2)(c5ccccc5)C(=O)OC C12497111
Cc1ccccc1[C@H]2[C@@H]3[C@H](C(=O)N(C3=O)c4ccccc4)[C@]([NH2+]2)(c5ccccc5)C(=O)OC C12497114
CC(=O)Nc1ccc(cc1)Oc2c3c4c(sc3nc(n2)C[NH+]5CCCCC5)CCCC4 C12757773
Cc1c(nc(o1)c2ccc(c(c2)OC)F)C[NH+]3CCC[C@@H]3c4[nH]c5cc(ccc5n4)Cl C12444697
CC(C)Cn1c2c(c(n1)C(=O)N3CCOCC3)C[C@H](CC2)[NH2+]C45CC6CC(C4)CC(C6)C5 C14535253
Cc1c(sc2c1c(nc(n2)c3cccs3)NCc4ccc([nH+]c4)N5CCOCC5)C C14808850
c1cc(ccc1c2nccc(n2)Nc3ccc(cc3)C(=O)N4CCC(CC4)[NH+]5CCCCC5)F C15864020
COc1ccc(cc1)c2cc3ccc(c(c3oc2=O)C[NH+]4CCCC[C@H]4c5cccnc5)O C20763638
Cc1c2c(nc(nc2sc1C(=O)Nc3nc(cs3)C[NH+]4CCCCC4)C(C)(C)C)C C21135209
CCN1c2ccccc2[C@]3(C1=O)[C@@H](C[C@@H]4[NH+]3CSC4)C(=O)Nc5ccccc5OCC C21152364
CC(=O)[NH+]=c1ccc-2c(cc(oc2c1)O)COC(=O)/C=C/c3cccc(c3)Br C28933372
c1ccc2c(c1)c(cc(n2)c3ccncc3)C(=O)Nc4nc(cs4)C[NH+]5CCCCCC5 C29636109
Cc1cc(c(c(c1)Cl)NC(=O)CSc2nc3ccccc3c(=O)n2CC[NH+](C)C)C C32747192
Cc1ccc(cc1)Cn2ccc3c2cc[nH+]c3SCC(=O)Nc4ccc5c(c4)OCCO5 C33298383
Cc1c(n(c([nH+]1)SCc2[nH]c(=O)c3c(csc3n2)c4ccco4)C5CCCCC5)C C23328662
COc1ccccc1[C@@H]2C3=C(CCCC3=O)[NH+]=C4N2NC(=N4)SCc5ccccc5F C16973106
COC(=O)[C@H]1C(=c2cc(ccc2=[NH+]1)Br)NC(=O)CN3CCCc4c3cccc4 C38596917
c1cc(ccc1c2nc(on2)C[NH+]3CCC[C@H](C3)C(=O)Nc4ccc(cc4)Br)F C38893827
Cc1ccc(c(c1)[C@@H](C)NC(=O)[C@@H]2CCC[NH+](C2)Cc3nc(no3)c4ccc(cc4)F)C C38894144
CC(C)[NH+]1CCC2(CC1)CC(=O)c3cc(ccc3O2)c4cccc(c4)C(=O)NCc5ccco5 C39227488
c1ccc(cc1)[C@H]2[NH+]=N[C@H](N2c3ccc(cc3)F)SCc4[nH]c(=O)c5c(n4)ccs5 C39415643
CC(C)n1cc(cn1)[C@@H]2c3c(c4ccccc4[nH]3)CC[NH+]2C[C@@H]5C=NN=C5c6ccccc6 C39447451
C[C@H](C(=O)N1CCCC1)S[C@H]2NN=C(N2c3ccc(cc3)Cl)C4=c5ccccc5=[NH+]C4 C39785865
CCc1cccc2=C(C[NH+]=c12)/C=C/3\C(=O)N(C(=O)S3)CC(=O)Nc4ccc(c(c4)Cl)C C39934630
Cc1ccc2=[NH+][C@H]([NH+]=c2c1)/C(=C\c3cc(c(c(c3)Br)OCC(=O)[O-])Cl)/C#N C39964763
c1ccc(c(c1)C(F)(F)F)NC(=O)CSC2=N[C@@H]3C(=c4cc(ccc4=[NH+]3)Cl)N=N2 C39981124
c1ccc(c(c1)C(F)(F)F)NC(=O)CSC2=N[C@H]3C(=c4cc(ccc4=[NH+]3)Cl)N=N2 C39981125
Cc1ccc(cc1)c2nc(on2)C[NH+]3CCC[C@H](C3)C(=O)Nc4ccc(cc4)Br C44812293
Cc1ccc(cc1)NC(=O)[C@@H]2CCC[NH+](C2)Cc3nc(no3)c4ccc(cc4)Br C44821550
Cc1cc(nc([nH+]1)N2CCN(CC2)C(=O)c3ccc(cc3)C(F)(F)F)Nc4ccccc4 C46053267
CC[C@H](C)N1C(=O)[C@@H]([NH2+]C12CCN(CC2)S(=O)(=O)c3ccc(c(c3)Cl)Cl)C(C)C C36024506
CCc1ccc(cc1)c2nc(c(s2)C(=O)NCc3ccc([nH+]c3)N4CCO[C@@H](C4)C)C C58952724
C[NH+](Cc1nc(no1)c2cc(cs2)Br)CC(=O)Nc3cccc(c3)Cl C59833652
Cc1cc(c(c2c1C(=O)/C(=C/c3ccccc3OC)/O2)C[NH+]4CCCC[C@H]4c5cccnc5)O C41584558
Cc1c(c(=O)c2ccc(c(c2o1)C[NH+]3CCCC[C@H]3c4cccnc4)O)c5ccccc5OC C41584688
Cc1c(c(=O)c2ccc(c(c2o1)C[NH+]3CCCC[C@H]3c4cccnc4)O)c5ccc(cc5)OC C41584694
c1ccc2=[NH+]CC(=c2c1)CCC(=O)Nc3ccc(cc3)N4C(=O)c5cccc6c5c(ccc6)C4=O C63230342
Cc1cccc(c1)n2c(nnc2SCC3=CN4[C@@H](C=CC=C4N3)C)C5=c6ccccc6=[NH+]C5 C63258838
C[C@@H]1C(=C(NO1)C)CSc2nnc(n2c3ccc(cc3)Cl)C4=c5ccccc5=[NH+]C4 C63258845
COc1ccc(cc1)CNC(=O)C2=CC3=c4ccccc4=[NH+][C@@H]3C(=N2)c5cccc(c5)OC C38558318
c1ccc2=N/C(=N\S(=O)(=O)c3cccc(c3)Cl)/[C@@H]([NH+]=c2c1)NCc4ccc(cc4)F C38971557
c1ccc2=N/C(=N\S(=O)(=O)c3cccc(c3)Cl)/[C@H]([NH+]=c2c1)NCc4ccc(cc4)F C38971558
Cc1ccc(cc1)CN[C@@H]2/C(=N/S(=O)(=O)c3cccc(c3)Cl)/N=c4ccccc4=[NH+]2 C38984151
CCC1=c2cc(ccc2=[NH+][C@@H]1[C@@H]3NC(=NO3)CCN(C)C(=O)c4cc(ccc4Cl)F)C C65182442
c1cc(c(cc1Cl)Cl)[C@@H](Cn2cncn2)OC(=O)Nc3ccc(cc3Cl)Cl C01626317
CCOc1ccccc1NC(=O)[C@@H](C)n2cnc3c(c2=O)c(c(s3)C)c4ccc(cc4)F C08847340
CCn1c(nnc1SCC(=O)Nc2c(c3c(s2)CCCC3)C#N)c4cccc(c4)Cl C09108568
C=CCn1c(=O)c2c3c(sc2nc1SCC(=O)NC4(CCCC4)C#N)CCCCC3 C09194894
Cc1ccc(cc1)NC(=O)CSc2nc3c(c(c(s3)C)C)c(=O)n2Cc4ccco4 C02366588
Cc1ccc(cc1Cl)NC(=O)CSc2nc3ccccc3c(=O)n2C[C@@H]4CCCO4 C02970950
CCn1c(nnc1S[C@H](C)C(=O)Nc2cc(c(cc2Cl)Cl)Cl)c3ccncc3 C09485564
c1ccc(cc1)n2c(nnc2SCC(=O)Nc3cc(ccc3C#N)Cl)c4cccs4 C09507741
Cc1ccc(cc1)n2c3c(c(c(c(=O)n3C)CCC(=O)NCc4cc(ccc4C)C)C)c(n2)C C09526305
c1ccc2c(c1)c3c(s2)c(=O)n(c(n3)SCC(=O)NC4CCCCC4)C[C@H]5CCCO5 C02962135
Cc1ccc(c(c1)NC(=O)[C@@H](C)Sc2ccc(cn2)S(=O)(=O)N3CCCCCC3)C C10400052
Cc1c(sc2c1c(ncn2)SCC(=O)Nc3nc(cs3)c4ccc(cc4)OC)C C12487369
Cc1ccsc1[C@H](C(=O)NC2CCCCC2)N(c3ccccc3)C(=O)c4csnn4 C01357072
Cc1c2cc(sc2n(n1)Cc3c(cccc3Cl)Cl)C(=O)N(C)CC(=O)NC(C)C C12898810
c1ccc(cc1)Cn2c(nnc2SCc3[nH]c(=O)c4ccccc4n3)c5ccccc5F C13021038
Cc1cccc(c1OCCn2cc(c3c2cccc3)/C=C/4\C(=O)NN(C4=O)c5ccccc5)C C09246619
Cc1ccc(cc1)n2c(nnc2S[C@H](C)C(=O)Nc3ccc(c(c3)F)F)c4ccncc4 C10731686
Cc1cccc(c1)N([C@H](c2ccc(cc2)F)C(=O)Nc3ccc(cc3)F)C(=O)c4cnccn4 C01332080
Cc1ccc(c(c1)c2csc(n2)NC(=O)CN(C)S(=O)(=O)c3ccc(s3)Cl)C C14698133
Cc1ccccc1NC(=O)[C@H](C)Sc2nnc(n2c3cccc(c3)Cl)c4ccncc4 C01223944
Cc1ccc(cc1)/N=C\2/N(C(=O)[C@H](S2)CC(=O)Nc3cccc(c3)Cl)C[C@H]4CCCO4 C15353319
C[C@@H](C(=O)NC(C)(C)C)Sc1nnc(n1c2ccc(c(c2)Cl)Cl)c3cccnc3 C16061016
Cc1c(c(no1)c2ccccc2)C(=O)Nc3nc(c(s3)C)c4ccc(cc4)OC(F)F C19206144
CC1=C([C@@H](C2=C(N1)C[C@H]([C@@H](C2=O)C(=O)OC)c3cccs3)c4ccc(cc4)F)C(=O)OC C19858236
CCn1cc(c(n1)C)[C@H](C)NC(=O)c2cc3c(nn(c3s2)c4ccccc4)C(F)(F)F C20606883
c1ccc2cc(ccc2c1)NC(=O)CSc3nc4ccccc4c(=O)n3C[C@@H]5CCCO5 C20992122
Cc1ccccc1n2c(nnc2S[C@@H](C)C(=O)c3c[nH]c4c3cccc4)c5cccnc5 C21372866
CCOc1cc2c(cc1NC(=O)Cc3csc4n3cc(n4)c5ccc(cc5)F)O[C@H](C2)C C21975290
Cc1ccc(cc1F)n2c(=O)c3ccccc3nc2SCCC(=O)Nc4ccccc4C#N C24900720
CCN(CC)C(=O)c1ccc(cc1Cl)NC(=O)c2c3c(n(n2)c4ccc(cc4)C)CCC3 C27396647
c1ccc2c(c1)c(c[nH]2)c3nnc(n3C[C@@H]4CCCO4)SCc5nc6ccccc6s5 C28420932
C/C(=N\NC(=O)CSc1nc2cc(ccc2n1C)OC)/c3ccc(cc3)Br C30822802
c1cc(c(cc1NC(=O)CSc2nnc(n2C3CCCCC3)c4ccncc4)Cl)F C32686352
CCc1ccc(cc1)n2c(c(cn2)c3cc(c4ccccc4n3)C(=O)NCc5cccnc5)C C33258085
CCCS(=O)(=O)c1nc2ccc(cc2s1)NS(=O)(=O)c3c(cc(cc3C)C)C C33299022
Cc1ccc(cc1)c2csc3c2c(ncn3)SCC(=O)NCc4ccc5c(c4)OCO5 C02861442
CCc1ccc(cc1)n2c(=O)c3c4c(sc3n(c2=O)CC(=O)N[C@H](C)CC)CCCC4 C08593375
Cc1cc(c2ccccc2n1)NC(=O)c3csc(n3)c4cc5ccccc5n4CCOC C38911564
C[C@@H](C(=O)/C(=C/1\Nc2ccccc2S1)/C#N)Sc3nnc(n3C4CC4)c5cccs5 C45415766
CC1(COc2ccc(cc2N(C1=O)CC=C)NC(=O)CSc3nc4ccccc4s3)C C49507759
Cc1ccc2c(c1)/C(=N\NC(=O)COc3ccc(cc3)Br)/C(=O)N2CC(C)C C33959328
CCSc1nnc(s1)NC(=O)c2cc3c(nn(c3s2)Cc4ccc(cc4)Cl)C C12617785
Cc1ccc(cc1C)n2c(=O)c3c(ccs3)nc2SCC(=O)Nc4ccccc4OC C57428450
Cc1c(c(on1)C)COc2ccc(cc2)/C=C(\C#N)/C(=O)Nc3cc(cc(c3)Cl)Cl C32534588
c1ccc(c(c1)c2nnc(o2)SCC(=O)Nc3nc(cs3)c4ccc(cc4)F)Cl C59212651
CCOc1ccc(cc1)NC(=O)C[C@@H]2C(=O)N(/C(=N\c3cc(cc(c3)Cl)Cl)/S2)C C20176607
c1cc(ccc1C(=O)Nc2nnc(s2)C34CC5CC(C3)CC(C5)C4)OC[C@@H]6CCCO6 C60388416
CC(C)Cn1c(=O)c2c(c3cccnc3s2)nc1SCC(=O)Nc4cccc(c4)F C64699848
c1ccc(c(c1)C(F)(F)F)NC(=O)CSc2c3c(ncn2)nc(s3)N4CCCCC4 C64944020
Cc1ccc(cc1)n2c3c(c(n2)C)sc(n3)N(C)CC(=O)NCc4cccc(c4)Cl C65293972
CCOc1ccccc1Oc2coc-3c(c(=O)ccc3c2O)C[NH+]4CCC(CC4)C C05967674
Cc1c(cccc1[N+](=O)[O-])NC(=O)C[NH+](C)Cc2ccc(cc2)Br C06941914
c1cc(c(cc1[N+](=O)[O-])C(=O)NC[C@H](c2ccsc2)[NH+]3CCCCCC3)Cl C08863042
Cc1cc(ccc1[N+](=O)[O-])C(=O)NC[C@@H](c2ccsc2)[NH+]3CCCCCC3 C08863051
CC[NH+](CC)[C@@H](c1ccccc1)C(=O)N2CCC3(CC2)NC(=O)c4ccccc4O3 C12145785
CC[NH+](CC)CCC/N=c/1\c2c(c3cc4c(nc3s2)CC(OC4)(C)C)[nH]cn1 C05892150
CCc1ccc(cc1)[C@H](C(C)C)[NH2+]Cc2nnc3n2c4ccccc4c(=O)n3C C15522617
Cc1ccc(o1)[C@@H](CNC(=O)c2cc(on2)c3ccc4c(c3)CCCC4)[NH+](C)C C15860396
Cc1ccc(o1)[C@@H](CNC(=O)c2cc(=O)c3cc(c(cc3o2)C)C)[NH+]4CCCCC4 C15860433
Cc1ccccc1C[NH+](C)CC(=O)Nc2ccc(cc2Br)[N+](=O)[O-] C16585915
Cc1ccc(c(c1)[N+](=O)[O-])NC(=O)C[NH+](C)Cc2ccc(s2)Br C18939827
Cc1ccc(c(c1C)NC(=O)C[NH+](C)Cc2ccccc2Br)[N+](=O)[O-] C19530082
Cn1c(c[nH+]c1NCc2cccc(c2)[N+](=O)[O-])c3ccc(c(c3)Cl)Cl C04678715
C[NH+](C)[C@@H](CNc1c(nc(o1)c2ccc(o2)Br)C#N)c3cccs3 C27794175
CC(=O)[NH+]=c1ccc-2c(cc(oc2c1)O)COC(=O)c3ccc(cc3)C(F)(F)F C28932422
CC(=O)[NH+]=c1ccc-2c(cc(oc2c1)O)COC(=O)/C=C/c3ccc(cc3)F C28932951
Cc1ccc(cc1)c2ccc(nn2)SCc3ccc(o3)C(=O)N4CC[NH2+][C@@H](C4)C C35305997
C[NH2+][C@H](c1ccc(o1)[N+](=O)[O-])c2cc(cc(c2OC)Br)Cl C35457922
c1cc(cnc1)c2nc(c(o2)NC[C@@H](c3ccc(cc3)Cl)[NH+]4CCCCC4)C#N C35673084
c1ccc(cc1)Oc2ccc(cn2)NC(=O)[C@@H]3CCCC[NH+]3Cc4ccco4 C11818396
CC[C@H](C)NC(=O)C1=CC2=c3ccccc3=[NH+][C@H]2C(=N1)c4cc(ccc4OC)OC C38569861
Cc1ccc2=[NH+][C@@H](C(=c2c1)NC(=O)CN3c4ccc(cc4CC[C@@H]3C)F)C(=O)OC C38685221
Cc1cc(c(cc1NC[C@H]2C=c3cc4c(cc3=[NH+]C2=O)OCO4)C(C)C)OC C38789307
CC(C)NC(=O)[C@@H]1CCC[NH+](C1)Cc2nc(no2)c3ccc(cc3)C(C)(C)C C38902005
CCN(CC)c1ccc(c(c1)O)/C=N/N2[C@H]([NH+]=NC2=S)c3ccccc3F C38965606
C[NH+](Cc1c(cccc1Cl)F)CC(=O)Nc2ccc(c(c2)[N+](=O)[O-])Cl C39490801
Cc1cccc(c1)N2[C@H](NN=C2C3=c4ccccc4=[NH+]C3)S[C@@H](C)C(=O)OC C39573661
Cc1ccc2=[NH+][C@H]3C(=c2c1)N=NC(=N3)SCC(=O)Nc4cccc5c4cccc5 C39981053
Cc1cccn2c1[nH+]c(c2CC(=O)Nc3ccc(nc3)N4CCC(CC4)C)C C41304387
Cc1ccc(c(c1)C)N2[C@@H](NN=N2)S[C@@H](C)C(=O)C3=c4ccccc4=[NH+]C3 C44645908
Cc1csc(n1)N2CCN(CC2)C(=O)NC[C@@H](C(C)C)[NH+]3CCCCCC3 C45534099
C[C@H]1CCC[NH+](C1)Cc2c(ccc3c2O/C(=C\c4ccc(cc4)C(=O)OC)/C3=O)O C13653582
CC(C)(C)[C@H](c1ccccc1)[NH2+]Cc2nnc3n2c4ccccc4c(=O)n3C C54397047
CC(C)(C)[C@H](c1cccs1)[NH2+]Cc2nnc3n2c4ccccc4c(=O)n3C C54417234
C[C@@H](c1ccc(cc1)C(C)(C)C)[NH2+]Cc2nnc3n2c4ccccc4c(=O)n3C C56194589
Cn1cc[nH+]c1[C@H](c2cccc(c2)F)Nc3ccc(cc3[N+](=O)[O-])C(F)(F)F C12551194
C[C@@H](c1cccc(c1)[N+](=O)[O-])[NH+](C)CC(=O)Nc2ccccc2Br C15549073
CC[NH+](Cc1ccc2c(c1)OCO2)CC(=O)Nc3c(c4c(s3)CCCC4)C#N C53133078
COc1cc(ccc1O)/C=N/N2[C@H](N=[NH+]C2=S)c3ccc(cc3Cl)Cl C38890060
COC(=O)[C@H](Cc1ccccc1)NC(=O)N2CCC3=c4ccccc4=[NH+][C@H]3C2 C63270703
COc1ccc(cc1Cn2c3ccccc3nn2)[C@@H]4[C@@H]5C(=c6ccccc6=[NH+]5)CCN4 C63349738
COc1cccc(c1O)/C=N/N2[C@H](N=[NH+]C2=S)c3ccc(cc3Cl)Cl C38937050
c1ccc2=N/C(=N\S(=O)(=O)c3ccc(cc3)F)/[C@H]([NH+]=c2c1)Nc4cccc(c4)F C38966467
C=CCN[C@@H]1/C(=N/S(=O)(=O)c2cccc(c2)Cl)/N=c3ccccc3=[NH+]1 C38970917
C[C@H](C1CCN(CC1)C(=O)[C@@H]2C=c3ccc(cc3=[NH+]2)OC)C(=O)NC4CCCCC4 C63738843
COc1ccc2c(c1)occ2CC(=O)Nc3nc(cs3)C4=c5ccccc5=[NH+]C4 C63791148
c1ccc(cc1)N[C@H]2/C(=N/S(=O)(=O)c3ccc(cc3)F)/N=c4ccccc4=[NH+]2 C38975174
C[C@@H]1C(=c2ccccc2=[NH+]1)C(=O)[C@@H](C)S[C@@H]3NN=NN3c4ccc(cc4)Cl C64055404
CCC1=c2cc(ccc2=[NH+][C@@H]1[C@@H]3NC(=NO3)CCN(C)C(=O)C4CCCC4)C C65182360
Cc1ccc2=[NH+][C@@H](C(=c2c1)C)[C@H]3NC(=NO3)CCN(C)C(=O)C4CCCCC4 C65182577
CC[NH+](CC)CCNc1c2c(c3c4c(c([nH+]c3s2)N5CCCCC5)CCCC4)ncn1 C08922625
Cc1ccc(cc1)n2c(c(c3c2c(c(cc3)O)C[NH+](C)C)[N+](=O)[O-])/C=C\[NH+](C)C C05797380
CCOC(=O)[C@H]1C(=c2cc(ccc2=[NH+]1)Cl)NC(=O)C[NH+]3C[C@H](C[C@@H](C3)C)C C38689186
CC(C)CCN[C@@H]1/C(=N/S(=O)(=O)c2ccc(cc2)OC)/[NH+]=c3ccccc3=[NH+]1 C38974920
Cc1ccc(c(c1)S(=O)(=O)/N=C\2/[C@@H]([NH+]=c3ccccc3=[NH+]2)NCc4ccco4)C C38978996
Cc1ccc(c(c1)C)S(=O)(=O)/N=C\2/[C@@H]([NH+]=c3ccccc3=[NH+]2)NCc4ccco4 C38981226
CCCN(CCC)c1ccc(cc1)/C=N/[NH+]=C/2\N[C@H]3C(=c4ccccc4=[NH+]3)N=N2 C39699786
c1ccc(cc1)c2ccc(cc2)[C@H]3C[C@@H](N=[NH+]3)C(=O)N/N=C/C4=c5ccccc5=[NH+]C4 C39707959
C[C@H](c1ccc2c(c1)OCCO2)[NH2+][C@H](c3ccccc3)C(=O)C4=c5ccccc5=[NH+]C4 C39746811
COc1ccc2=[NH+][C@H]([NH+]=c2c1)/C(=C\c3ccc(o3)Sc4[nH]c5ccccc5n4)/C#N C39969300
c1ccc(c(c1)CN2C[C@H](c3c2cccc3)/C=N/NC4[NH+]=c5ccccc5=[NH+]4)C#N C39978355
CC1=CN2[C@H]([C@@H](N=C2C=C1)[C@@H]3C=c4ccc(cc4=[NH+]C3=O)OC)[NH2+]Cc5ccccc5 C40011174
CC(=O)OC[C@@H]1C=C(NN1c2ccc(cc2)Br)[C@@H]3C(=O)[NH+]=c4ccccc4=[NH+]3 C40151165
CCOC(=O)/[NH+]=c\1/ccc-2c(cc(oc2c1)O)C[NH+](C)Cc3ccc(cc3)C#N C46526515
Cc1ccc(c(c1C)NC(=O)C[NH+]2CCC(CC2)C3=c4ccccc4=[NH+]C3)[N+](=O)[O-] C63098886
CCN1CCN(CC1)C(=O)[C@H](C)[NH2+]C[C@@H](c2ccccc2Cl)C3=c4ccccc4=[NH+]C3 C63110647
CCN1CCN(CC1)C(=O)[C@H](C)[NH2+]C[C@H](c2ccccc2Cl)C3=c4ccccc4=[NH+]C3 C63110649
c1ccc2=[NH+]C([NH+]=c2c1)CCCCCNS(=O)(=O)c3cccc4c3nsn4 C63165609
CCCSc1ccc2=[NH+][C@@H]([NH+]=c2c1)NC(=O)CSc3nc4ccccc4s3 C63308998
CC(=O)c1cccc(c1)N[C@@H]2/C(=N/S(=O)(=O)c3cccs3)/[NH+]=c4ccccc4=[NH+]2 C39977305
CC(C)C(=O)Nc1ccc(cc1)[C@@H]2[NH+]=c3ccc(cc3=[NH+]2)C(=O)c4ccccc4 C39978878
CC(=O)c1ccc(cc1)N[C@H]2/C(=N/S(=O)(=O)c3cccs3)/[NH+]=c4ccccc4=[NH+]2 C39984041
CCOc1ccc2=[NH+][C@@H]([NH+]=c2c1)SCC(=O)Nc3ccccc3C(F)(F)F C63406186
c1ccc(c(c1)C(F)(F)F)NC(=O)CS[C@@H]2[NH+]=c3ccc(cc3=[NH+]2)[N+](=O)[O-] C63457997
CCOc1ccc2=[NH+][C@@H]([NH+]=c2c1)SCC(=O)Nc3ccc(cc3)C(=O)OCC C63552656
Cc1cc(no1)NC(=O)[C@H](c2ccccc2)S[C@@H]3[NH+]=c4ccc(cc4=[NH+]3)Cl C63633196
Cc1cc(no1)NC(=O)[C@H](c2ccccc2)S[C@H]3[NH+]=c4ccc(cc4=[NH+]3)Cl C63633200
Cc1ccc2=[NH+][C@H]([NH+]=c2c1)S[C@H](c3ccccc3)C(=O)Nc4nccs4 C63633483
C[C@@H](C(=O)Nc1nnc(s1)c2ccc(cc2)F)SC3[NH+]=c4ccccc4=[NH+]3 C63667279
c1ccc(c(c1)CN2[C@@H](Nc3ccsc3C2=O)SCC4[NH+]=c5ccccc5=[NH+]4)F C63709745
C[C@@H](C(=O)Nc1ccc(c(c1F)F)F)S[C@@H]2[NH+]=c3ccc(cc3=[NH+]2)OC C63742925
COc1ccc2=[NH+][C@H]([NH+]=c2c1)SCC3=NN[C@@H](O3)c4ccccc4Br C63743042
Cc1ccc2=[NH+][C@H]([NH+]=c2c1)SCC(=O)N(C)[C@@H](C)[C@@H]3Nc4ccccc4S3 C63743062
CCc1ccc(cc1)C(=O)Nc2nnc(s2)SC[C@@H]3C(=O)[NH+]=c4ccccc4=[NH+]3 C63743198
CCc1ccc(cc1)C(=O)Nc2nnc(s2)SC[C@H]3C(=O)[NH+]=c4ccccc4=[NH+]3 C63743199
c1ccc2=[NH+]C([NH+]=c2c1)SCC(=O)N/N=C/c3cccc(c3)Br C63867187
CN(C)C(=O)c1c2c(n(n1)Cc3ccccc3)CC[C@H](C2)[NH2+]CCC4=c5ccccc5=[NH+]C4 C63980791
CN(C)c1c(cc2c(n1)cc(c(c2OC)OC)OC)C[NH2+]CCC3=c4ccccc4=[NH+]C3 C64002401
Cc1ccsc1CN2C[C@H](C[C@H]2C(=O)NC(C)C)SC3[NH+]=c4ccccc4=[NH+]3 C64015624
CCOc1ccccc1NC(=O)[C@@H](C)[NH+]2CCC(=CC2)C3=c4ccccc4=[NH+]C3 C64059719
CC1=CC(=O)[C@H]([C@@H](N1CC2CCCCC2)COC)C(=O)NCCC3[NH+]=c4ccccc4=[NH+]3 C64061399
CC1=CC(=O)[C@H]([C@H](N1CC2CCCCC2)COC)C(=O)NCCC3[NH+]=c4ccccc4=[NH+]3 C64061401
c1ccc2=[NH+]CC(=c2c1)C3CC[NH+](CC3)CC(=O)Nc4ccc(c(c4)[N+](=O)[O-])Cl C64178600
Cc1c2ccc(c(c2oc(=O)c1CCC(=O)NC3[NH+]=c4ccccc4=[NH+]3)C)OC C64480199
CCCc1cc(=O)oc2c1c(cc(c2)C)OCC(=O)NC3[NH+]=c4ccccc4=[NH+]3 C64480239
CC[C@@H](C(=O)Nc1ccc(cc1)Br)S[C@@H]2[NH+]=c3cccnc3=[NH+]2 C64490970
Cc1ccc2=[NH+][C@H]([NH+]=c2c1)SCc3nc(on3)CCC(=O)Nc4cc(cc(c4)F)F C64604286
c1ccc(cc1)NC(=O)CCc2nc(no2)CS[C@H]3[NH+]=c4ccc(cc4=[NH+]3)Cl C64604308
Cc1cccc(c1NC(=O)CCc2nc(no2)CSC3[NH+]=c4cc(c(cc4=[NH+]3)C)C)C C64604366
Cc1cc([nH+]c2c1cccc2)NCc3ccc[nH+]c3N(C)CCc4ccccn4 C67514192
CCOc1cc2c(cc1OCC)-n3cccc3[C@H]([NH2+]C2)c4ccc(c(c4OC)C)OC C04190636
Cc1c2cc3c(cc2oc(=O)c1CCC(=O)NCCC[NH+](C)C)occ3C(C)(C)C C06660944
CC[NH+](CC)[C@@H](CNC(=O)c1ccc(cc1Cl)[N+](=O)[O-])c2ccccc2Cl C07671817
c1cc(c(cc1Cl)C(=O)NC[C@H](c2ccsc2)[NH+]3CCCCCC3)[N+](=O)[O-] C08863040
Cc1cccc(c1C)NC(=O)C[NH+](C)Cc2nc(no2)c3cccc(c3)C(F)(F)F C10986311
CC(C)c1cccc(c1NC(=O)C[NH+](C)Cc2cc(ccc2Cl)[N+](=O)[O-])C(C)C C11012037
COc1ccc(cc1)C2(CCCC2)[NH2+]Cc3c(nc4ccccn4c3=O)N5CCCC5 C12344180
c1cc(ccc1c2nc(on2)CCC(=O)NCC3(CCCCC3)[NH+]4CCCCC4)F C14184616
Cc1[nH+]c(cc(n1)NCC(C)(C)c2ccc(cc2)F)Cn3c(=O)c4ccccc4cn3 C19655887
c1ccc(cc1)C/[NH+]=C\2/N([C@@](CS2)(c3ccc(cc3)[N+](=O)[O-])O)Cc4ccccc4 C16737531
CC[C@H](C)[C@@H](c1ccccc1)C(=O)OCc2cc(oc-3cc(=[NH+]C(=O)C)ccc23)O C24840452
C[NH+](C)[C@H](CNc1c(nc(o1)c2cccc3c2cccc3)C#N)c4ccccc4OC C27562228
c1ccc(cc1)C(c2ccccc2)NC(=O)[C@@H](c3cccc(c3)[N+](=O)[O-])[NH+]4CCCC4 C27836051
CC1=C[C@H]([C@@H](C[C@H]1Cc2nnc(o2)C(C)(C)C)C(C)C)C[NH+]3CCN(CC3)CCO C30883555
CCOC(=O)C1=C(N(C(=O)N[C@H]1c2ccccc2F)C)C[NH+](C)C3CCCCC3 C35641168
c1ccc(c(c1)[C@H](CNc2c(nc(o2)c3cccnc3)C#N)[NH+]4CCCCCC4)Cl C35672596
CCc1cc2c(=O)c(c(oc2c(c1O)C[NH+](CC)CC)C)c3nc4ccccc4n3C C04247239
C[C@H](C(=O)NCCC(C)C)Oc1ccc2c(c1)c3cc[nH+]c4c3n2c(=O)c5c4cccc5 C08792385
C[C@@H](C(=O)NCCC(C)C)Oc1ccc2c(c1)c3cc[nH+]c4c3n2c(=O)c5c4cccc5 C08792386
CC[C@H](C)NC(=O)[C@@H]1CCC[NH+](C1)Cc2nc(no2)c3ccc(cc3)C(C)(C)C C38902011
CC[C@@H](C)NC(=O)[C@H]1CCC[NH+](C1)Cc2nc(no2)c3ccc(cc3)C(C)(C)C C38902013
CCN(CC)c1ccc(c(c1)O)/C=N/N2[C@H]([NH+]=NC2=S)c3ccc(cc3)Cl C38936430
CCOc1cc(ccc1O)/C=N/N2[C@H]([NH+]=NC2=S)c3ccc(cc3)C(C)(C)C C38938503
CCN(CC)c1ccc(c(c1)O)/C=N/N2[C@H]([NH+]=NC2=S)c3ccccc3Cl C38974720
c1cc(c(cc1Cl)Cl)COc2ccc(cc2C[NH2+]C3N=NN=N3)Br C39337545
Cc1cccc(c1)Oc2ccc3=[NH+][C@@H](C=c3c2)C(=O)N[C@H](CC(C)C)C(=O)OC C39353005
C[C@@H](c1[nH]c(=O)c2ccccc2n1)S[C@H]3N=[NH+][C@H](N3CC(C)C)c4ccccc4F C39431103
CCOc1ccc(cc1)Nc2nnc(s2)SCC(=O)C3=c4ccccc4=[NH+]C3 C39777087
CC[C@H](C(=O)N/N=C/[C@H]1C=c2ccccc2=[NH+]C1=O)Oc3ccc(cc3Cl)Cl C39948073
C[NH+](Cc1ccccc1NC(=O)N(Cc2ccco2)Cc3ccco3)C4CCCCC4 C40103370
CC(C)(C)NC(=O)N(Cc1ccccc1)Cc2c([nH+]n(c2N(C)C)C)c3ccccc3 C40389673
Cc1ccc2c(c1)c(n[nH]2)C(=O)N(C[C@@H]3CCCO3)CC4CC[NH+](CC4)C5CCCC5 C43016930
CCCN(Cc1ccc(cc1)C#N)C(=O)NC[C@H](c2ccco2)[NH+]3CCCCC3 C43135926
Cc1nc(cc(n1)[C@H]2C[NH+]3CC[C@@H]2C[C@@H]3COC(=O)NC(C)C)c4cccs4 C43527725
CCOc1ccccc1c2nc(c(o2)C)C[NH+]3CCCC[C@H]3c4[nH]c5ccccc5n4 C20540061
C[C@H]1CCCC[C@@H]1NC(=O)C[NH+]2CCC[C@@H](C2)CN(C(C)C)C(=O)OC(C)(C)C C59363496
c1cc(c(cc1[N+](=O)[O-])Br)NC(=O)C[NH+](CC2CCCCC2)C3CC3 C59409037
CCOC(=O)C[NH+](C)[C@H](C)C(=O)Nc1ccc(cc1)c2nc3ccc(cc3s2)C C60329973
C[C@@H]1Nc2cc(ccc2N1c3ccccc3)C(=O)OCC(=O)C4=c5ccccc5=[NH+]C4 C39943910
CCc1cc(=O)oc2c1ccc(c2C)O[C@@H](C)C(=O)NCCC3=c4ccccc4=[NH+]C3 C63375311
CCc1cc(=O)oc2c1c(cc(c2)C)O[C@@H](C)C(=O)NCCC3=c4ccccc4=[NH+]C3 C63375655
CCC[NH+](Cc1nc(no1)C(C)(C)C)CC(=O)Nc2cc(ccc2Cl)Cl C63482329
Cc1cc2c(c(cc(=O)o2)C)c(c1)OCC(=O)NCCC3=c4cc(ccc4=[NH+]C3)Cl C63486408
COc1ccc(c(c1)S(=O)(=O)Nc2ccc(cc2)[C@H]3C=c4cc(ccc4=[NH+]3)F)OC C63627457
c1ccc2=N/C(=N\S(=O)(=O)c3ccc(cc3)F)/[C@H]([NH+]=c2c1)NCCC4=CCCCC4 C38966522
Cc1c(c(=O)oc2c1cc(c(c2)OCC(=O)NCCC3=c4ccccc4=[NH+]C3)Cl)C C64165309
Cc1ccc(cc1)c2c(n(c[nH+]2)C3CCCC3)c4ccc(o4)C(=O)NCc5ccc(o5)C C64669496
CCC1=c2cc(ccc2=[NH+][C@@H]1[C@H]3NC(=NO3)CCN(C)C(=O)C4CCCCC4)C C65182303
CC[C@H](c1ccccc1)C(=O)N(C)CCC2=NO[C@H](N2)[C@@H]3C(=c4cc(ccc4=[NH+]3)C)C C65182632
Cc1ccc2=[NH+][C@H](C(=c2c1)C)[C@@H]3NC(=NO3)CCN(C)C(=O)c4ccc(cc4)C(C)C C65182708
CCc1cc2c(=O)c(c(oc2c(c1O)C[NH+](C)C)C(F)(F)F)c3ccc4c(c3)OCO4 C01276171
c1cc(sc1)[C@@H](CNC(=O)c2ccc(cc2Cl)[N+](=O)[O-])[NH+]3CCCC3 C07687016
c1cc(n(c1)c2ncccn2)C[NH+]3CCOc4ccc(cc4C3)[C@H](C5CCCCC5)O C12022218
Cc1cccc2c1nc(c(c2)C(=O)NC[C@@H](c3ccc4c(c3)OCO4)[NH+](C)C)C C12203763
CC1CC[NH+](CC1)Cc2nc(c3c4c(sc3n2)CCC4)Oc5cccc(c5)NC(=O)C C13137463
Cc1ccc(cc1NC(=O)[C@@H](C)[NH+]2CCC(CC2)C(=O)c3ccc4c(c3)OCCO4)Cl C14329260
Cc1c(cnn1c2cccc3c2cccc3)[C@@H](C)[NH2+]Cc4cccc5c4non5 C11661276
Cc1ccc(o1)[C@H](CNC(=O)c2cc(=O)c3ccccc3o2)[NH+]4CCC(CC4)C C15860511
C[C@H]1C[C@H]1c2ccc(o2)C[NH+](C)CC(=O)N3c4ccccc4NC(=O)C[C@@H]3C C16433778
Cc1cc2c(nc(nc2cc1C)N3CCC(CC3)[NH2+]CCN4CCOCC4)C C20599569
c1cc(sc1)CN2CC[NH+](CC2)CC(=O)Nc3ccc4c(c3)OC5(O4)CCCCC5 C22786829
C[C@@H](c1cc2ccccc2o1)NC(=O)[C@H](C)[NH+](C)Cc3ccc4c(c3)OCO4 C27229298
Cc1cc(ccc1NC(=O)[C@H](C)[NH+]2CCN(CC2)S(=O)(=O)c3ccccc3F)Cl C30596466
Cc1cc(c(cc1S(=O)(=O)[C@H]2CS(=O)(=O)C[C@@H]2[NH2+]C3CCCCCC3)C)OC C32536743
CCc1ccc(cc1)c2cc3cnn(c(=O)c3s2)c4ccc(nc4)N5CC[C@H](C5)[NH2+]C C35951866
C[C@H]1c2cc3c(cc2C4(CCCC4)C[NH+]1C[C@@H](COc5ccc(cc5)C#N)O)OCCO3 C36389941
CC(C)(C)c1ccc(cc1)[C@H]2[NH+]=NC(=S)N2/N=C/c3cccc(c3O)OC C38904030
CCOc1cccc(c1)[C@H]2[NH+]=NC(=S)N2/N=C/c3c4ccccc4ccc3O C38979942
CCC(=O)Nc1cccc(c1)N2C(=N/C(=C/C3=c4ccccc4=[NH+]C3)/C2=O)c5ccccc5 C39939895
C[NH+](C)CCN(Cc1ccccc1)C(=O)Nc2ccc3c(c2)OC4(O3)CCCC4 C40103897
Cc1ccc(cc1C)NC(=O)C[NH+]2CCC(CC2)c3nnc(s3)c4ccco4 C49366502
CC[NH+]1CCc2c(c(=O)n(c(n2)c3ccc(cc3)F)CC(=O)Nc4cccc(c4C)C)C1 C49400685
Cc1c(cc(cc1OC)C(=O)/N=c\2/[nH]c(cs2)C[NH+]3C[C@@H](C[C@H](C3)C)C)OC C22293033
Cc1cc(nc([nH+]1)C(C)C)N2CCN(CC2)[C@@H](C)C(=O)Nc3ccc(cc3F)Cl C12939788
c1cc(c(cc1F)Cl)CN2CCNC(=O)[C@@H]2CC(=O)N3CC[NH+](CC3)C4CCCC4 C19300989
Cc1c(sc(n1)c2ccc(cc2)F)C(=O)NCc3ccc([nH+]c3)N4CCO[C@@H](C4)C C58952722
Cc1c(sc2c1c(ncn2)N3CCC(CC3)C(=O)NC[C@]4(CCC[C@@H](C4)C)[NH+](C)C)C C59890707
Cc1c(sc2c1c(ncn2)N3CCC(CC3)C(=O)NC[C@]4(CCC[C@H](C4)C)[NH+](C)C)C C59890713
CC(C)c1[nH+]ccn1CC2CCN(CC2)C(=O)c3cc(n[nH]3)c4ccc(cc4)F C62129957
C[C@@H]1CC(=C(N1CC=C)C)c2csc(n2)NC(=O)[C@@H]3C=c4ccccc4=[NH+]C3=O C39932343
c1ccc2=[NH+]CC(=c2c1)C3=NN[C@H](N3C4CC4)SC[C@@H]5COc6ccccc6O5 C39934575
c1ccc(cc1)c2c(nnc(n2)N/N=C/C3=c4ccccc4=[NH+]C3)c5ccccc5 C38592588
CC(C)(C)c1ccc(cc1)[C@H]2N=[NH+]C(=S)N2/N=C/c3ccc(c(c3)OC)O C38914876
CCN(CC)c1ccc(c(c1)O)/C=N/N2[C@@H](N=[NH+]C2=S)c3ccccc3C C38918129
CCCCOc1cccc(c1)[C@H]2N=N/C(=[NH+]/C(=O)Nc3ccccc3F)/S2 C38925628
C[C@H]1C(=c2cc(ccc2=[NH+]1)OC(F)(F)F)CCN3C(=O)OC([C@]3(C)O)(C)C C63506754
CCOC(=O)CNC(=O)N1CCC2=c3cc(ccc3=[NH+][C@H]2[C@H]1c4ccc(cc4)F)Cl C63572612
CCOc1cccc2c1o/c(=[NH+]\c3ccccc3)/c(c2)C(=O)Nc4nccs4 C02951421
C[C@@H](C1CCN(CC1)C(=O)[C@H]2C=c3ccc(cc3=[NH+]2)OC)C(=O)NC4CCCCCC4 C63738399
C[C@H](C1CCN(CC1)C(=O)[C@H]2C=c3ccc(cc3=[NH+]2)OC)C(=O)NC4CCCCC4 C63738850
CCOc1cccc(c1)[C@H]2N=[NH+]C(=S)N2/N=C/c3c4ccccc4ccc3O C38979942
CCCCN[C@@H]1/C(=N/S(=O)(=O)c2cccc(c2)Cl)/N=c3ccccc3=[NH+]1 C38984538
CC(=O)N1C[C@@H](Oc2c1cccc2)C(=O)NC[C@H](c3ccccc3)C4=c5ccccc5=[NH+]C4 C64048522
c1ccc(cc1)CN[C@@H]2/C(=N/S(=O)(=O)c3ccc(cc3)Cl)/N=c4ccccc4=[NH+]2 C39011800
C[C@H]1C(=C(NO1)C)COc2ccccc2C(=O)N3CCC(=CC3)C4=c5ccccc5=[NH+]C4 C64202232
Cc1ccc(cc1)Nc2ccc(n[nH+]2)c3ccc(c(c3)S(=O)(=O)N4CCCC4)C C65009214
Cc1ccc(cc1)C(=O)N(C)CCC2=NO[C@@H](N2)[C@@H]3C(=c4cc(ccc4=[NH+]3)C)C C65182882
CN(CCC1=NO[C@H](N1)[C@@H]2C=c3cc(ccc3=[NH+]2)Cl)C(=O)c4cc(ccc4Cl)F C65183074
Cc1ccc(c(c1)n2c(nnn2)CNc3cccc4c3C[NH+](C4)[C@@H](C)C(C)C)F C66469196
CC(C)(C)C(=O)N1CCCN(CC1)C(=O)N[C@@H](Cc2ccccc2)C[NH+](C)C C67407113
CCOc1ccc2c(c1)sc(n2)SCCC(=O)Nc3ccccc3Br C02773846
CCOC(=O)c1c(csc1NC(=O)[C@@]2(CC2(Cl)Cl)C)c3ccc(cc3)C(C)C C02107731
c1cc2c(cc1Cl)nc(o2)SCC(=O)Nc3cc(cc(c3)C(F)(F)F)C(F)(F)F C08618194
CN(C)/C=C/C(=O)c1ccc(cc1)NC(=O)CC2(C3CC4CC(C3)CC2C4)c5ccccc5 C01391362
CCOC(=O)c1c2c(sc1NC(=O)CCSc3ccc(cc3)Cl)C[C@@H](CC2)C C09630250
c1ccc(cc1)CSc2nc3ccccc3n2CC(=O)Nc4c(c(c(c(c4F)F)F)F)F C09634707
CC[C@H](C)c1ccc(cc1)[C@@H](c2cccs2)NC(=O)c3cccc(c3)CS(=O)(=O)C C09930354
Cc1cc(c(c(c1)C)NC(=O)C/C(=C/c2ccc(cc2)OC)/c3nc4ccccc4s3)C C12566519
c1ccc(cc1)n2c(nnc2SCc3ccc(cc3)Cl)CNc4cccc(c4)Cl C06474884
Cc1cccc(c1C)n2ccnc2SCC(=O)Nc3cc(ccc3Cl)C(F)(F)F C13284018
C=CCN(CC=C)S(=O)(=O)c1ccc2c(c1)[C@@H]3C=CC[C@H]3[C@@H](N2)c4ccc(cc4)Cl C14465102
CCCCSc1nnc(s1)S[C@H](C)C(=O)Nc2ccc(cc2F)Br C17110857
c1cc(cc(c1)n2ccnc2SCC(=O)Nc3ccc(c(c3)Cl)Cl)C(F)(F)F C17155378
CC1=C([C@H](C2=C(N1)C[C@@H](CC2=O)c3cccs3)c4cccc(c4)F)C(=O)OCC(C)C C01184785
CC1=C([C@H](C2=C(N1)CCCC2=O)c3ccc(cc3)C(F)(F)F)C(=O)OCc4ccccc4 C00718181
CCc1ccc(s1)[C@@H]2C3=C(C[C@H](CC3=O)c4cccs4)NC(=C2C(=O)OC(C)C)C C08926757
CC1=C([C@@H](C(=C(N1)SCC(=O)c2ccccc2Cl)C#N)c3ccc(cc3)Cl)C(=O)C C16676250
CCc1ccc(cc1)/C=C/2\C(=O)N(c3ccccc3S2)CC(=O)N[C@H](C)c4ccccc4 C20181612
CCSc1nnc(s1)SCC(=O)Nc2ccccc2Sc3ccc(cc3)Cl C22041864
Cc1cc(ccc1NC(=O)COC(=O)C(c2ccccc2)c3ccccc3)Br C23513837
CCc1cc(c(=O)[nH]c1C)[C@@](C#CC2CC2)(C(F)(F)F)OCc3c(cccc3F)OC C26849060
CCC[C@@](c1ccc(cc1)C)([C@@H](CN2CCOCC2)Oc3ccc(cc3Cl)Cl)O C27236398
c1cc(c(c(c1)Cl)NC(=O)COC(=O)Cc2c(cccc2Cl)Cl)C(F)(F)F C28301162
CCOc1ccc(cc1)C(=O)Nc2ncc(s2)Cc3cc(ccc3C(F)(F)F)Cl C33524799
Cc1ccccc1[C@@H](CC(=O)NC(c2ccccc2)c3ccccc3)c4cnc5n4cccc5 C34700784
C[C@H](CCc1ccccc1)NC(=O)C[C@@H](c2ccccc2F)c3cnc4n3cc(cc4)Cl C34780654
Cc1ccccc1Cn2cccc2CN(CC=C)C(=O)Nc3ccccc3Br C35306988
Cc1ccc(cc1)NC(=O)C[C@H](c2cccc(c2)C(F)(F)F)c3cnc4n3cc(cc4)Cl C35828651
c1cc(ccc1c2nc(cs2)C(=O)Nc3ccc(cc3)F)OCc4cc(cc(c4)F)F C35895375
C[C@@H](CC(=O)Nc1ccc(cc1)[C@H]2N(C(=O)CS2)c3ccc4c(c3)CCC4)CC(C)(C)C C35925195
c1ccc(cc1)C[C@@H](c2ccccc2)NC(=O)C3(CCCC3)N4[C@H](CC4=O)c5ccccc5 C01412885
c1ccc(cc1)C[C@H](c2ccccc2)NC(=O)C3(CCCCC3)N4[C@@H](CC4=O)c5ccccc5 C01412902
CC(C)(C)NC(=O)[C@H](c1cc2ccccc2c3c1cccc3)N(C(=O)CCl)C(C)(C)C C36590019
c1ccc(cc1)CNC(=O)/C(=C/c2cccc(c2)OCc3ccc(cc3Cl)Cl)/C#N C40006663
Cc1ccc(c(c1)CSc2nc(cs2)CC(=O)Nc3ccc4c(c3)nc(s4)C)C C44200962
C[C@@H](c1ccccc1)[C@@H](C(=O)NC(C)(C)C)N(c2ccccc2)C(=O)C#Cc3ccccc3 C36609582
Cc1ccc(c(c1)C)c2csc(n2)SCc3ccc(o3)C(=O)NCc4ccc(cc4)F C57293721
c1ccc(c(c1)NC(=O)COc2ccc(cc2)/C=N\c3ccc(cc3)Br)Cl C58872471
Cc1cc(c(n1c2ccc(cc2)Cl)C)/C=N/NC(=O)[C@@H](C)Sc3ccc(cc3)Cl C28216497
Cc1ccc(cc1C)n2c(cc(c2C)/C=N/NC(=O)CSCc3ccc(cc3)Cl)C C28216052
CC(C)(CNC(=O)CCc1ncc(o1)c2ccc(cc2)F)c3ccc(cc3)Br C58968684
c1cc2c(cc1CN(C[C@@H]3CCC=CC3)C(=S)Nc4cc(ccc4Cl)Cl)OCO2 C59093165
c1cc(cc(c1)F)COc2ccc(cc2/C=C(\C#N)/C(=O)Nc3ccc(cc3)Cl)Cl C59116891
Cc1ccc(cc1)NC(=O)/C(=C\c2cc(c(c(c2)Br)OCC=C)CC=C)/C#N C59335695
C[C@H](Cc1nnc(s1)NC(=O)[C@H](c2ccccc2)Sc3ccccc3)c4ccccc4 C59343184
CC[C@H](C)OC(=O)[C@@H]1CC=CC[C@@H]1C(=O)Nc2cc(cc(c2)C(F)(F)F)C(F)(F)F C59448864
CC[C@@H](C)Sc1ccc(c(c1)C(F)(F)F)NC(=O)Cc2csc(n2)c3ccc(o3)C C60306357
c1ccc(c(c1)N2C(=O)/C(=C\c3ccc(c(c3)Cl)Cl)/N=C2SCCCCCO)F C60330866
CC[C@@H](C)N1[C@H](Nc2ccccc2C1=O)c3c4ccccc4ccc3OCc5ccccc5 C66133119
CC[C@H](C)N1[C@H](Nc2ccccc2C1=O)c3c4ccccc4ccc3OCc5ccccc5 C66133120
CC[C@@H](C)[C@@H](C(=O)Nc1ccc(c(c1)C(F)(F)F)Cl)N2C(=O)c3ccccc3C2=O C01770322
Cc1ccc(cc1S(=O)(=O)Nc2ccc(cc2)OC)C(=O)c3ccc(cc3)Br C01196278
Cc1ccccc1CN(c2ccc(cc2)C(=O)Nc3cccc4c3cccc4)S(=O)(=O)C C01145571
Cc1ccc(cc1)CN(Cc2cc3c(cc(cc3[nH]c2=O)C)C)S(=O)(=O)c4ccc(cc4)C C01335276
CCn1c(nnc1SCC(=O)Nc2cc(c(cc2Br)C)C)c3ccccc3 C02836323
CCn1c(nnc1SCC(=O)Nc2ccc(c(c2)C)Br)c3cccc(c3)C C00661073
Cc1ccc(c(c1)Cl)NC(=O)Cn2c3cnccc3nc2SCc4ccc(cc4)F C08913086
CCc1ccc(cc1)NC(=O)CSC2=C([C@@H]([C@@H]3C(=N2)CCCC3=O)c4ccc(cc4)C)C#N C09087988
Cn1c(nnc1SCC(=O)Nc2c(cc(cc2Cl)Cl)Cl)Cc3ccccc3 C01111000
CCn1c(nnc1SCC(=O)Nc2ccc(cc2C)C)c3ccccc3Br C00907399
c1ccc(cc1)n2c(nnc2SCC(=O)Nc3ccccc3F)c4ccccc4Cl C09309556
c1ccc(cc1)C(c2ccccc2)NC(=O)CSc3nnc4n3cc(cc4Cl)Cl C02617209
c1ccc(cc1)C[C@@]2(C(=O)N(C(=O)N2)CC(=O)C34CC5CC(C3)CC(C5)C4)c6ccccc6 C09764689
Cc1cc(nc(n1)SCC(=O)Nc2ncc(s2)Cc3ccc(cc3)Br)C C00941442
Cc1ccc(cc1)NC(=O)CSc2nc3c(c4c(s3)C[C@@H](CC4)C)c(=O)n2CC=C C12617175
C[C@@H]1CCc2c(c(c3ccccc3n2)C(=O)OCC(=O)Nc4ccc(cc4)C(F)(F)F)C1 C12623511
Cc1ccc(cc1)CN(Cc2cc3c(ccc(c3[nH]c2=O)C)C)S(=O)(=O)c4ccc(cc4)C C13499212
Cc1ccc(cc1C)NC(=O)CSc2nc3c(c4c(s3)CCCC4)c(=O)n2CC=C C02359098
Cc1ccc(cc1C(=O)N[C@H](C)c2ccc(cc2)C(C)(C)C)S(=O)(=O)N3CCCCC3 C13648644
c1cc(ccc1OCn2cc(cn2)NC(=O)CC34CC5CC(C3)CC(C5)C4)Br C13960098
CCc1ccc(cc1)NC(=O)CSc2nc3c(c(cs3)c4cccs4)c(=O)n2C C15278263
Cc1ccc(c(c1)Br)NC(=O)COC(=O)c2c(nc(s2)c3ccccc3)C C17828156
Cc1ccc(c(c1)Br)NC(=O)[C@@H](C)Sc2nnc(n2C3CC3)c4cccs4 C18597372
CCOC(=O)C1=C(NC2=C([C@H]1c3ccc(cc3)C(F)(F)F)C(=O)C[C@@H](C2)c4ccco4)C C02844517
Cc1ccccc1[C@@H]2CC(=O)NC(=C2C#N)SCC(=O)N(c3ccccc3)c4ccccc4 C09374198
CC1=C([C@@H](C2=C(N1)C[C@H](CC2=O)c3ccccc3OC)c4cccs4)C(=O)OC(C)C C00781599
C[C@@H](c1ccc2c(c1)CCCC2)NC(=O)CSc3nnc4n3cc(cc4Cl)C(F)(F)F C20069609
CCOc1ccc(cc1OC)/C=C(/c2[nH]c3c(c(cs3)c4cccs4)c(=O)n2)\Cl C21191003
CCc1cc2c(s1)cc3n2C[C@](N(C3=O)CCC(C)C)(C)C(=O)NC4CCC(CC4)C C21526072
Cc1ccc(cc1F)n2c(=O)c3ccccc3nc2S[C@@H](C)C(=O)NCc4cccs4 C21738732
Cc1cc(ccc1NC(=O)CN(c2ccccc2F)S(=O)(=O)c3cccs3)Cl C22386946
Cc1c(cccc1Cl)NC(=O)CN(c2ccccc2F)S(=O)(=O)c3cccs3 C22387094
Cc1ccc(c(c1)C)n2cnnc2SCC(=O)Nc3ccc(cc3C(F)(F)F)Cl C23239656
CCc1cc2c(s1)nc(n(c2=O)c3ccccc3)SCC(=O)Nc4ccccc4F C28164138
Cc1ccc2c(coc2c1C)CC(=O)N(C)[C@H](C)c3cccc(c3)NC(=O)c4ccccc4 C32900319
c1ccc(cc1)c2nnc(o2)[C@@H](c3ccc(cc3)F)NC(=O)c4ccccc4C(F)(F)F C33048664
Cc1ccc(c(c1)C)[C@@H](C(=O)NC(C)(C)C)N(Cc2ccco2)C(=O)C#Cc3ccccc3 C36499909
Cc1ccccc1[C@H](C(=O)NC2CCCCC2)N(Cc3ccco3)C(=O)C#Cc4ccccc4 C36499972
Cc1ccc(o1)CN([C@H](c2ccc(cc2)Cl)C(=O)NC(C)(C)C)C(=O)C#Cc3ccccc3 C36597035
Cc1nnc(n1C2CCCCC2)S[C@H](C)C(=O)N[C@@H](C)c3ccc(cc3Cl)Cl C23470048
CS(=O)(=O)N(C[C@@H](Cn1c2ccccc2c3c1cccc3)O)c4cccc5c4cccc5 C02353877
CCc1cccc(c1NC(=O)CSC2=NC(=O)C3=C4CC[C@H](C[C@@H]4SC3=N2)C)CC C38747181
CCOC(=O)c1c(csc1NC(=O)c2cc3c(n2C)ccs3)c4ccc(cc4)Cl C40798669
c1ccc(cc1)n2c(cnc2SCC(=O)Nc3nccs3)c4ccc(c(c4)Cl)Cl C44086105
CC(C)c1ccc(cc1)[C@@H]2CC(=O)N=C([C@H]2C#N)SCC(=O)Nc3cccc(c3)Cl C49804103
Cc1ccc(cc1)NC(=O)CSc2nc3ccsc3c(=O)n2Cc4ccc(cc4)F C57416960
Cc1ccc2c(c1)[nH]cc2C(=O)CSc3nc(c(nn3)c4ccsc4)c5ccsc5 C57742576
C[C@@H](C(=O)Nc1ccccc1C(F)(F)F)OC(=O)C2c3ccccc3Oc4c2cccc4 C15705375
c1ccc(cc1)Cn2c3c(cn2)[C@@H](SCC(=N3)O)c4ccc(cc4)OCc5ccccc5 C09478608
Cc1ccc(cc1)Oc2c(nccn2)SCC(=O)Nc3ccc(c(c3)F)Br C65110994
C[C@@H](CCC(=O)OC)[C@H]1CC[C@@H]2[C@@]1(CC=C3[C@@H]2CC[C@@H]4[C@@]3(CC[C@H](C4)OC(=O)C)C)C C05275207
C[C@H](CCC(=O)OC)[C@H]1CC[C@@H]2[C@@]1(CC=C3[C@@H]2CC[C@@H]4[C@@]3(CC[C@H](C4)OC(=O)C)C)C C05276033
CCCC(=O)N(c1cccc(c1)Br)c2nc(c(s2)C)c3ccc(cc3)OCC C02839042
CCCCCCSc1nc2c(c3c(s2)COC(C3)(C)C)c(=O)n1c4ccccc4 C02183504
Cc1ccc(cc1)Sc2ncc(c(n2)C(F)(F)F)C(=O)OCc3ccc(cc3)Cl C02142864
Cn1c(c(c(n1)C(F)(F)F)/C=N/OCc2ccc(cc2)Cl)Sc3ccc(cc3)Cl C03052396
Cc1ccc(cc1)c2csc3c2c(ncn3)S[C@@H](C)C(=O)OCc4ccccc4Cl C01935765
C[C@@H](C(=O)OCc1ccccc1)Sc2c3c(csc3ncn2)c4ccc(cc4)Cl C01935822
Cc1c(c2c(s1)ncnc2SCc3ccc(cc3)C(=O)OC(C)C)c4ccccc4 C01942421
Cc1ccn2c(c1)nc(c2/C(=N/OCc3ccc(cc3)F)/CSc4ccc(cc4)Cl)C C08857189
c1ccc(cc1)CSc2c(n3ccsc3n2)/C=N/OCc4c(cccc4Cl)Cl C08855383
CCN(CC)c1ccc2cc(c(=O)oc2c1)c3nc(cs3)c4ccc(cc4)CC(C)C C02201309
Cc1cc2c(cc1C)sc(n2)N(Cc3ccccc3)C(=O)CSc4ccc(cc4)OC C10023557
Cc1ccc(cc1I)C(=O)Oc2cccc(c2)C(=O)OCC(C)C C10286747
CCc1ccc(cc1)OCc2nnc(n2CC(C)C)SCc3ccc(cc3Cl)F C03318196
CC(C)(C)[C@H]1CCc2c(c(c(c(n2)SCCO[C@@H]3CCCCO3)C#N)c4cccs4)C1 C12855783
CCCCN(c1ccccc1)C(=O)c2c(c3ccccc3o2)CSc4nc(cs4)C C13098225
C[C@H]1CCCCN1C(=O)CSc2ncc(n2CCC3=CCCCC3)c4ccc(cc4)Cl C13562237
Cc1cc(c(cc1COc2ccc(cc2)Br)/C=C(\C#N)/C(=O)OC(C)C)C C02728064
c1ccc(c(c1)Cn2c(cc(n2)c3ccc(cc3)OC(F)F)c4ccc(cc4)OC(F)F)F C13960649
c1ccc2c(c1)c(c(o2)C(=O)OCC(=O)c3ccc(s3)Cl)CSC4CCCCC4 C03302601
CCOc1ccc(c(c1)OCC)/C=C(\C#N)/c2nc(cs2)c3ccc(cc3Cl)Cl C16671741
CCCCc1c(nc(n(c1=O)Cc2ccccc2Cl)C)/C=C/c3ccc(cc3)N(C)C C16883864
c1ccc(cc1)OP(=O)(Oc2ccccc2)Oc3cccc(c3)[C@H](C(F)(F)F)Cl C21487033
CCc1ccc2c(c1)sc(n2)N(C[C@H]3CCCO3)C(=O)C(c4ccccc4)c5ccccc5 C22858690
CCc1ccc2c(c1)sc(n2)N(C[C@H]3CCCO3)C(=O)c4ccc(cc4)SC(C)C C22858696
CCN(CC)C(=O)Oc1ccc2c(c1c3ccc(cc3)C)ccn2Cc4cccc(c4)F C23459789
CCSc1ccc(s1)S[C@H](CC(=O)c2ccccc2)c3cccc(c3)[N+](=O)[O-] C27497650
Cc1cc(ccc1Cl)OCc2ccc(o2)C(=O)OCc3ccc(cc3)Br C28577923
CCCOC(=O)CSc1c(c(c2c(n1)/C(=C\c3ccccc3)/CC2)c4ccccc4)C#N C31934207
C=CCn1c(nnc1SCc2ccc(cc2)Cl)COc3ccc(c(c3)Cl)Cl C32604818
c1ccc(cc1)c2c(n(cn2)CC(=O)c3ccc(cc3)Oc4ccccc4)c5ccccc5 C32684237
CCN(CC)C(=O)c1csc(n1)c2ccc(cc2)OCc3ccc(c(c3)Cl)Cl C34712124
CC1=C([C@@H](CC(=O)N1Cc2ccc(cc2F)F)c3ccc(cc3)C(C)C)C(=O)OCC=C C35833559
CC1=C([C@H](CC(=O)N1Cc2ccc(c(c2)F)F)c3ccc(cc3)C(C)C)C(=O)OCC=C C35833565
Cc1c(cc(n1c2ccc(cc2)OC)c3ccc(cc3)F)/C(=N\OCc4ccccc4F)/C C35843469
C[C@H](CCCOC(=O)C)[C@@H]1CC[C@@H]2[C@@]1(C=C[C@@H]3[C@@H]2CC[C@@H]4[C@@]3(CC[C@H](C4)OC(=O)C)C)C C36371253
C/C(=C\C=C(/Cl)\C=C)/CC1(C(=O)OC(OC1=O)(C)C)C/C(=C/C=C(\Cl)/C=C)/C C38187425
CCc1ccc2c(c1)sc(n2)N(Cc3ccccn3)C(=O)C(c4ccccc4)c5ccccc5 C36712337
CCc1ccc2c(c1)sc(n2)N(Cc3cccnc3)C(=O)C(c4ccccc4)c5ccccc5 C36675056
c1ccc(cc1)SCCC(=O)N(c2nc3ccc(cc3s2)F)/N=C/c4ccc(cc4)F C39714108
C[C@H](C(C)C)N(Cc1cccn1Cc2ccccc2)S(=O)(=O)c3ccc(cc3)C(C)(C)C C35302396
C[C@H](CCCOC(=O)C)[C@@H]1CC[C@@H]2[C@@]1(C=C[C@@H]3[C@@H]2CC[C@H]4[C@@]3(CC[C@H](C4)OC(=O)C)C)C C43757767
c1ccc(cc1)COc2ccc(cc2)[C@@H]3CC(=O)N=C([C@H]3C#N)SCc4ccccc4Cl C51017038
CCOC(=O)[C@H](C)Sc1nc(cc(n1)C(F)(F)F)c2ccc(cc2Cl)Cl C58976548
CCOc1cc(ccc1OCc2ccc(cc2Cl)Cl)/C=C(\C#N)/C(=O)c3ccccc3 C14150463
CC(C)c1ccc(cc1)N(c2nc3ccccc3s2)C(=O)CCSCc4ccccn4 C59361549
Cc1ccccc1C(=O)N(CCN(c2ccccc2)C(=O)c3ccccc3C)c4ccccc4 C59518704
CCOc1ccc(cc1)N(c2nc3ccccc3s2)C(=O)CCc4cccc(c4F)F C60337003
Cc1ccc(c(c1)C)c2csc3c2c(ncn3)N(CCc4ccccn4)Cc5ccccc5 C62046494
Cc1ccn2c(c1)ncc2[C@H](CC(=O)N[C@H](C)CCc3ccccc3)c4ccccc4F C04158068
Cc1ccc(o1)CN(Cc2ccccc2)C(=S)Nc3ccc(cc3)Oc4ccccc4 C03036071
Cc1c(c(on1)C)CSc2ccccc2C(=O)Nc3ccccc3Cc4ccccc4 C08941633
CCCO[P@@](=O)(c1ccc(cc1)N(C)C)[C@H](c2ccc(cc2)Cl)Nc3ccccc3 C02371302
c1ccc(cc1)Cc2ccccc2NC(=O)COC(=O)c3ccc(s3)Br C09605879
C[C@@H](CCc1ccco1)NC(=O)CSc2c3ccc(cc3nc4c2CCCC4)Cl C09612229
C[C@H](CCc1ccco1)NC(=O)CSc2c3ccc(cc3nc4c2CCCC4)Cl C09612230
Cc1ccc(c(c1)C(=O)c2ccccc2)NC(=O)C(c3ccccc3)(c4ccccc4)OC C10152087
c1ccc(cc1)Cc2ccccc2C(=O)OCC(=O)NC(c3ccccc3)c4ccccc4 C03215257
CCCN(CCC)S(=O)(=O)c1ccc2c(c1)[C@@H]3C=CC[C@H]3[C@@H](N2)c4c(ccs4)C C14455911
Cc1c(c(=O)[nH]c(n1)SCc2ccccc2Cl)CCSCc3ccc(cc3)OC C16854367
Cc1c(c(=O)[nH]c(n1)SCCSCc2ccccc2Cl)Cc3ccc(cc3)OC C16854807
c1ccc(cc1)COc2ccc(cc2)[C@H]3CC(=O)NC(=C3C#N)SCc4ccccc4Cl C09014871
Cc1cc(ccc1NC(=S)N(Cc2ccc(cc2)OC)Cc3ccc(cc3)OC)Cl C20352557
c1ccc(cc1)CN(Cc2ccccc2)C(=S)Nc3cc(nn3Cc4ccccc4F)Cl C20423644
CCCN(CCC)S(=O)(=O)c1ccc2c(c1)[C@H]3C=CC[C@@H]3[C@H](N2)c4ccc(s4)C C20689274
CCCN(CCC)S(=O)(=O)c1ccc2c(c1)[C@H]3C=CC[C@@H]3[C@H](N2)c4ccc(cc4)F C20754424
CCCCSc1nnc(s1)S[C@H](C)C(=O)Nc2ccc(cc2C(F)(F)F)Cl C21605294
C[C@@H](CCc1ccccc1)NC(=O)c2cncn2c3ccc(cc3)c4ccc(c(c4)F)F C23446731
CCCCCn1c2ccccc2nc1SCC(=O)Nc3cccc(c3)Br C25387453
Cc1ccc(c(c1)Br)NC(=O)COC(=O)C(c2ccccc2)c3ccccc3 C28278921
c1ccc(cc1)CCn2c3ccccc3nc2SCC(=O)NC4C5CC6CC(C5)CC4C6 C32693187
Cc1cccn2c1ncc2[C@@H](CC(=O)N[C@H](C)CCc3ccccc3)c4ccccc4F C33689421
Cc1cccn2c1ncc2[C@H](CC(=O)N[C@H](C)CCc3ccccc3)c4ccccc4F C33689423
c1ccc(cc1)[C@H](CC(=O)NC(c2ccccc2)c3ccccc3)c4cnc5n4cccc5 C35436049
Cc1ccc(cc1)CN(c2cccc(c2)CC(=O)Nc3cccc(c3)C)C(=O)CC(C)C C35854359
CC(C)CC(=O)N(c1cccc(c1)Cl)[C@H]([C@H](C)c2ccccc2)C(=O)NC(C)(C)C C36480906
CC(C)CC(=O)N(C)[C@H](c1c(cccc1Cl)Cl)C(=O)NC(C)(C)CC(C)(C)C C36524679
CC(C)(C)NC(=O)[C@H](C(c1ccccc1)c2ccccc2)N(C=O)c3ccccc3Cl C36544357
CCCCCC(=O)N(c1cccc(c1)Cl)[C@@H](c2ccccc2C)C(=O)NC(C)(C)C C36552475
CCCCCC(=O)N(c1cccc(c1)Cl)[C@H](c2ccccc2C)C(=O)NC(C)(C)C C36552476
CCCCC(=O)N(c1cccc(c1)Cl)[C@@H](c2ccc(cc2C)C)C(=O)NC(C)(C)C C36555082
CCC(=O)N([C@H](c1ccc(cc1)C(F)(F)F)C(=O)NC(C)(C)CC(C)(C)C)C(C)(C)C C36594231
CCC[C@@H](CNC(=O)CSc1nnc(s1)SC)c2ccc(cc2Cl)Cl C36812712
CCC(CC)C(=O)N[C@H](C)c1nc2ccccc2n1Cc3ccc(cc3)Br C40189358
Cc1cccn2c1ncc2[C@H](CC(=O)N[C@@H](C)CCc3ccccc3)c4cccc(c4)F C40373744
CC[C@@H](C(=O)NCc1ccccc1)Sc2c3ccccc3c(nn2)c4ccc(cc4)F C58450057
CC[NH+](CC)c1ccc(cc1)N(Cc2ccccc2OCc3ccccc3Cl)C(=O)C C59056608
CCOc1ccccc1NC(=S)N(Cc2ccc(cc2Cl)Cl)Cc3ccco3 C33696244
COc1ccc(cc1)CN(C[C@@H]2CCC=CC2)C(=S)Nc3cc(ccc3OC)Cl C59067461
Cc1ccc(c(c1)Cl)NC(=S)N(Cc2ccc3c(c2)OCO3)C[C@@H]4CCC=CC4 C33628440
Cc1ccc(c(c1)NC(=S)N(Cc2ccc3c(c2)OCO3)C[C@@H]4CCC=CC4)Cl C34856578
Cc1ccc(cc1Cl)NC(=S)N(Cc2ccc3c(c2)OCO3)C[C@H]4CCC=CC4 C59188118
CCN(CC)c1ccc(cc1)/C=N/c2c(c3c(s2)CCCC3)C(=O)Nc4ccccc4 C59720359
CCCCC(=O)[C@@H]1/C(=N/CCC2=c3ccccc3=[NH+][C@@H]2C)/C[C@@H](CC1=O)c4ccccc4 C63514640
CCC/C(=N\CCC1=c2cc(ccc2=[NH+][C@@H]1C)C)/C3=C(C[C@@H](CC3=O)c4ccccc4)[O-] C63514673
CCCC(=O)[C@@H]1/C(=N/CCC2=c3cc(ccc3=[NH+][C@@H]2C)C)/C[C@H](CC1=O)c4ccccc4 C63514716
c1ccc(cc1)/C=N/C(=C(/C#N)\NCc2ccccc2Sc3ccc(cc3)Cl)/C#N C02151575
CCn1cc(c2c1cccc2)CN(C3CCCCCC3)C(=S)Nc4ccccc4OC C20212729
C[C@H](c1ccc(cc1)CC(C)C)C(=O)Nc2cccc(c2)C(=O)N(C)Cc3ccccc3 C66199106
C#CCSc1c(c(cc(n1)c2cccs2)C(F)(F)F)C#N C03131878
c1ccc(cc1)CSc2c3c4c(sc3ncn2)CCC4 C01050855
CC(C)(CCC1=C(C(=O)c2ccccc2C1=O)Cl)Cl C01668090
CSc1ccc(s1)C(=O)C(=O)c2ccc(s2)SC C01638761
c1ccc(c(c1)COc2ccc(cc2Br)F)C#N C11834222
c1ccc(cc1)c2csc(n2)/C(=C\c3ccc(cc3)F)/C#N C13739137
c1ccc(cc1)[C@H]2C(=C(C(=O)C2=O)c3ccccc3)c4ccccc4 C01639583
CCCN(CCC)C(=O)c1ccc(cc1F)Br C19477289
COCOc1c(cc(cc1Br)Cl)Br C22001308
Cc1ccc(c(c1)C)/C=C(\C#N)/c2ccc(cn2)C(F)(F)F C22958438
c1ccc(cc1)[C@@H](Cc2ccc(cc2)Br)N=C=O C32187024
c1nc2c(c3c(s2)CCCC3)c(n1)SCCBr C33500585
Cc1cc(c(cc1OC)C)c2c(sc(n2)C)CCCl C36178325
Cc1ccccc1[C@H](C#N)C(=O)c2ccc(cc2)Br C37344333
C[C@H](CC(C)C)N(C)C(=O)c1ccc(cc1Br)F C37499832
c1csc(n1)SCC(=O)c2cc(sc2Cl)Cl C40677180
CN(Cc1cc(sc1)Br)c2ccccc2C=O C42362769
CCN(CC(F)(F)F)c1ccc(c(c1)C(F)(F)F)C#N C42780493
CC[C@@H]1CC[C@H]([C@@H](C1)CCS(=O)(=O)CC)Br C43663945
c1ccc(c(c1)CS(=O)(=O)c2ccccc2Br)F C47639451
Cc1ccc(cc1C)S(=O)(=O)[C@@H](C)c2ccccc2Cl C47649391
CC(C)CCC(=O)N(C)Cc1cc(cs1)Br C48069503
C=CCN1C(=O)/C(=C\c2cc(cc(c2)Cl)Cl)/SC1=S C48642707
c1cc(c(cc1Br)F)CSc2nccn2C3CC3 C48643741
Cc1cc(c(n1[C@H](C)c2ccc(s2)Cl)C)C(=O)CCl C49146896
Cc1cccc(c1)S(=O)(=O)Cc2ccc(s2)Br C49416056
c1ccc(c(c1)[C@H](C#N)C(=O)c2cc(cc(c2)Cl)Cl)F C49671503
Cc1cc(cc(c1OC[C@H]2CCOC2)C)CBr C49689209
CC[C@H](C)N(CC)c1c(cc(cn1)Br)CCl C50043354
CC1CCC(CC1)(CBr)OC[C@H]2CCCCO2 C50480707
c1cc(cc(c1)F)[C@H](CBr)OC[C@@H]2CCCCO2 C50480738
Cc1cc(ccc1N(C)Cc2cc(cs2)Br)C=O C50544992
COc1cc(c(c(c1)F)[C@H]([C@@H]2CCCCO2)Br)F C50972739
c1cc(c(c(c1)Cl)[C@H](C#N)C(=O)c2ccc(s2)Cl)F C51172082
c1cc(cc(c1)F)n2c(nc3c2c(c(cc3)F)F)CCCl C53170845
C[C@@H](CCl)C(=O)N(C)[C@H](C)c1ccc(cc1Cl)Cl C54714404
Cc1c(c(n(n1)Cc2ccc(cc2Cl)F)C)[C@H](C)Cl C54740075
CC[C@@H](c1c(nn(c1C)Cc2cc(ccc2F)F)C)Cl C54740338
c1cc(ccc1Cc2nccc(n2)CCl)Br C54793344
Cc1ccc(c(c1)Br)O[C@H](CC#N)c2ccccc2 C55021660
C=C(COc1ccc(cc1Br)C=O)Br C58395583
CC(C)N(CC(F)(F)F)C(=O)Cc1ccc2c(c1)CCCC2 C58987823
Cc1ccc(s1)CN(c2cc(ccc2Cl)Cl)C(=O)C C59054876
CC(C)N(CC(F)(F)F)C(=O)c1cc(cc(c1)Cl)Cl C60711375
CC(C)[C@H]1CC[C@H]([C@@H](C1)CCS(=O)(=O)C)Br C54630358
Cc1ccc(c(c1)C)[C@@H](c2cccnc2OC)Br C61446310
CCc1ccc(cc1)[C@@H](c2cccnc2OC)Br C61446352
c1cc(c(cc1Br)Br)OCCC=O C62545339
CC[C@@H](C#N)Oc1ccc(cc1Br)CBr C62703516
C[C@H](Cc1ccc2cc(cc(c2n1)C(F)(F)F)Cl)C#N C62712257
CCN1C(=O)[C@@H](SC1=S)/C=N/[C@@H]2CCC[C@H]([C@@H]2C)C C04678910
CC(C)CC1=C/C(=C/c2ccc(o2)Br)/C(=O)O1 C00502348
Cc1ccc(c(c1)CSC2=NCCN2C(=O)CCl)C C06814085
Cc1ccc(cc1)S(=O)(=O)N(C)[C@H](C)c2cccs2 C10518899
COC(=O)c1cc(cnc1)c2c(c(c(c(c2F)F)F)F)F C16948039
Cc1c2ccccc2nc(c1CC(=O)N(C)[C@H](C)C3CC3)C C25715701
CC1CCN(CC1)S(=O)(=O)c2ccc(cc2)CBr C32233354
Cc1ccc(cc1)CN(C)S(=O)(=O)c2ccc(s2)C C32550275
CCN1CCN(CC1)C(=O)[C@@H]2[C@H](C2(C)C)C=C(Cl)Cl C35299898
CC(=O)N(C)/C(=N\c1ccc(cc1)Br)/c2ccccc2 C06856635
Cc1cc(c(n1c2cccc(c2C#N)F)C)C(=O)[C@H](C)Cl C36158417
Cc1nc(c(s1)CCCl)c2ccc3c(c2)OCCCO3 C36179676
Cc1ccc(cc1S(=O)(=O)N(C)C(C)C)Br C37388827
Cc1ccc(c(c1)Br)S(=O)(=O)N(C)C(C)C C37396622
CN(C)c1c(c(cc(n1)c2cccs2)C(F)(F)F)C#N C20458571
CCn1cc(c2c1cccc2C)[C@H]3CCCN3C(=O)C(C)C C40821174
C[C@H](c1ccc(c(c1)Br)OC)[C@H](C#N)N(C)C C41496498
C[C@](Cc1ccc(cc1)Br)(C#N)N2CCOCC2 C41543028
CN(Cc1cc(sc1)Br)C(=O)c2ccc(o2)Cl C42303989
c1ccc(c(c1)[C@@H](C#N)C(=O)c2ccc(o2)Br)Cl C44268289
C[C@H]1C(=C2C(=NC(=NC2=O)[C@@H](C)Sc3ccc(cc3)F)S1)C C44645704
Cc1c(cn(n1)C)C(=O)/C=C/c2ccccc2Br C47380314
c1ccc2c(c1)nc(s2)[C@@H](C#N)C(=O)c3ccc(s3)Cl C06476803
Cc1c(sc2c1c(ncn2)S[C@@H](C)c3cccnc3)C C48833753
CCc1c(sc(n1)n2c(cc(c2C)C(=O)CCl)C)C C49185713
CN(Cc1ccc(cc1)Br)c2c3ccsc3ncn2 C22343034
C[C@@H](c1nc2cc(ccc2n1Cc3nccs3)Cl)Cl C49534410
Cc1ccc(c(c1)C)O[C@H](C)C(=O)N2CCSC2=S C49897325
Cc1ccc(c(c1)OCc2nc(c(s2)C(=O)C)C)Cl C49897856
C[C@@H](c1nc2cc(ccc2n1[C@H]3CCC[C@@H]3OC)F)Cl C50375996
c1cc(sc1)COCc2nc3c(ccs3)c(n2)Cl C50841017
c1cc(c(c(c1)Cl)[C@@H](C#N)C(=O)[C@H]2CCCCO2)Cl C50963793
C[C@H]1CN(CC(O1)(C)C)C[C@@H]2C[C@@H](CCC2=O)C(C)(C)C C53929527
CCC(C)(C)C(=O)c1cc2c(cc1Br)OCCO2 C54402123
Cc1c(cccc1Cl)n2c(c(c(n2)C)C(=O)CCl)C C57626400
CC(C)c1nc2cc(c(cc2n1CCCC#N)Cl)Cl C57869275
Cc1cc(n(n1)C)S[C@@H](C)C(=O)c2ccc(cc2F)F C52310949
Cc1cccc(c1)N(CCC#N)C(=O)c2cc(sc2C)C C61110556
Cc1ccc(cn1)Cn2c3ccc(cc3nc2[C@H](C)Cl)F C62057404
Cc1ccc2c(c1)nc(n2Cc3ccc(nc3)C)[C@H](C)Cl C62057422
C[C@@H]1CN(C[C@@H](O1)C)C[C@@H](c2ccc(cc2)N(C)C)Cl C62347547
CCc1ccc(s1)C(=O)c2ccc3c(c2)CCC(=O)N3C C62806351
CC[C@H](C1=NS(=O)(=O)c2c1cccc2)[C@@H](C)Br C63044819
Cc1cccc2c1nc(cc2C)SCC(=O)C3=NC=CC3 C39760618
c1c(nc(s1)C2CCCC2)CS(=O)(=O)C3CCCC3 C63926597
C1C=CC[C@@H]2[C@@H]1C(=O)N(C2=O)CCC34CC5CC(C3)CC(C5)C4 C21277079
c1cc(c(cc1C(=O)/C=C/c2csnn2)Br)F C58279712
CCN(c1ccc(c(c1)F)F)C(=O)c2cc(oc2)Br C66292596
Cc1nnc(o1)[C@@H](C)Sc2ccc(cc2)c3ccccc3 C66409812
CCc1nc(cs1)CC(=O)N2CCC[C@H]3[C@H]2CC[C@@H](C3)C C67519127
C(C#C[C@@H](c1c(c(c(s1)Cl)Cl)Cl)O)O C02298159
C[C@@H](C1=CC[C@H]2[C@@]1(CC[C@@H]3[C@@H]2CC=C4[C@@]3(CC[C@@H](C4)O)C)C)O C05275176
C[C@@H]([C@@H]1CC[C@@H]2[C@@]1(CC[C@@H]3[C@@H]2CCC4=C[C@@H](CC[C@@]34C)O)C)O C05275242
C[C@]12CC[C@@H]3[C@@H]([C@@H]1CC[C@@H]2O)CC[C@@H]4[C@@]3(CC(=CC4)CO)C C08615809
c1c(cc(c(c1N)OC(F)F)Br)Cl C08728671
c1cc(ccc1N)Oc2ccc(cc2Cl)Br C11804897
Cc1ccc(s1)[C@@H](c2ccccc2C(F)(F)F)N C19969800
CC1([C@H]2CC[C@@]34C[C@@H](CC[C@H]3[C@]2(CC[C@H]1O)C)C(=C4)CO)C C31160163
Cc1ccc(c(c1)C)c2csc(n2)Cc3ccc(cc3)N C31947679
CN(Cc1cc(ccc1F)Br)c2ccc(cc2)N C20374717
c1cc(c(cc1Sc2ccc3c(c2N)ncs3)F)F C35345066
c1cc(sc1[C@H](c2cc3c(s2)CCC3)N)Cl C35381250
CC(C)(C)c1ccc(c(c1)N)I C36532892
CC(C)N(C)c1ccc(c(c1)C(F)(F)F)C(=S)N C36805662
Cc1c(c(c(c(c1C)C)[C@@H](C(C(F)(F)F)(F)F)N)C)C C37034604
c1cc(c(cc1Br)CSc2ccncc2N)F C37190251
Cc1cc(ccc1SCCSc2ccccc2F)N C37193578
CC(C)COc1c(cc(cc1Br)Cl)N C37288200
Cc1ccc2ccn(c2c1)Cc3cc(ccc3Cl)N C37403212
c1cc(c(cc1Br)F)N[C@H]2CCC[C@H]2O C37689765
c1cc(c(cc1Br)F)N[C@H]2CCCC[C@H]2O C37691104
CSc1c2cc(ccc2ncc1N)Br C38063489
c1cc(cc(c1)N)c2csc(n2)c3ccc(c(c3)F)F C40887271
C[C@H](c1ccc(cc1)N)Oc2ccccc2Br C40909117
Cc1ccc(c(c1)Br)O[C@H](C)c2ccc(cc2)N C40909135
Cc1csc(n1)[C@@H](c2ccc(cc2)C(F)(F)F)N C41182030
CC(C)c1csc(n1)[C@@H](c2c(cccc2Cl)Cl)N C41182689
c1cc(c(cc1Br)F)[C@@H](c2nc3c(s2)CCC3)N C41183686
Cc1ccc(s1)[C@@H](CO)Nc2ccc(cc2)Cl C41677322
C[C@@H](c1ccccc1N[C@@H](C)c2c(cccc2F)F)O C49542128
Cc1ccc(c(c1)[C@@H](C)Nc2ccccc2[C@H](C)O)C C49542326
C[C@@H](c1ccccc1NCc2ccc(s2)Cl)O C49542636
Cc1cc(c(s1)C)[C@@H](C)Nc2ccccc2[C@H](C)O C49542699
Cc1ccc(c(c1)C)[C@@H](CNc2ccc(c(c2)C)C)O C49860963
Cc1ccccc1N(C)c2ccc(cc2Br)N C49979846
CN(c1cccc(c1)F)c2ccc(cc2C(F)(F)F)N C50003316
c1cc(c2c(cc(nc2c1F)C(F)(F)F)N)Br C50868303
CCc1cc(c2cc(cc(c2n1)F)Br)N C50869865
C[C@H]1CCC[C@@H](C1)Sc2c(cc(cn2)Br)N C54689100
CC(C)(Cc1c(ccc(c1Cl)Cl)Cl)C(=S)N C57905034
Cc1ccc(cc1N)c2csc(n2)Cc3ccccc3F C58014941
c1cc(c(cc1F)SCc2ccc(s2)C#CCN)F C43685798
c1cc(c(cc1N)Br)N2CCC[C@@H]2C3CCCC3 C59471669
Cc1ccc(cc1)[C@H](CN)N(C)c2ccc(cc2C)C C49978218
c1cc(c(cc1N)F)SCc2c(ccc(n2)Cl)Cl C61630334
c1cc(c2c(cc(nc2c1Cl)C(F)F)N)Br C61692513
C[C@@H](C(C)C)N(C)c1ccc(c(c1)Cl)C(=S)N C61849353
CCc1c(sc(n1)[C@@H](c2cc(c(c(c2)F)F)F)N)C C62719459
c1cc2c(cc1N)sc(n2)Sc3ccc(c(c3)F)F C63105127
CCC/[NH+]=C(/Nc1ccc(cc1)Br)\[S-] C13482575
CC(=O)NC(=S)Nc1cc(c(cc1Cl)Cl)Cl C08555170
Cc1cccc2c1[nH]c(=O)c(c2)CNc3c(cccc3C)C C12492334
C[C@@H]1Cc2ccccc2N1C(=O)[C@@H](C)Sc3ccc(cc3)N C13578892
Cc1ccc(cc1Cl)NC(=S)Nc2cccc(n2)C C07143446
c1ccc2c(c1)cc(c(=O)[nH]2)CNc3cc(cc(c3)F)F C20092117
c1cc(sc1)[C@@H]2[C@@H](SC(=C2C#N)N)C(=O)c3cccs3 C00062853
C[C@]12CCCC([C@@H]1C(=O)C[C@]34[C@H]2CC[C@H](C3)C(=C)C4)(CO)CO C31154854
Cc1cc(ccc1Br)NC[C@@H](c2ccco2)O C32160037
Cc1c(c(c(n1[C@H](C)C(C)C)C)C(=O)N)c2cccs2 C33703967
C/C(=N/NC(=S)NC)/c1ccc(s1)Br C35772408
CN(Cc1cc(ccc1Cl)N)c2cccc(c2C#N)F C37673028
C[C@@H](c1ccccc1F)N(C)C(=O)c2cc(ccc2N)F C37807444
C[C@H](c1cc(ccc1F)F)N(C)C(=O)c2ccccc2N C37839667
c1cc(c(c(c1)F)C#N)NC[C@H](c2ccc(c(c2)F)F)O C37863823
Cc1cc(cc(c1N[C@@H](C)c2cc[nH]n2)C)Br C37908407
c1cc(ccc1O)SCC(=O)Nc2ccc(c(c2)F)F C37995570
c1cc(ccc1O)SCC(=O)Nc2cc(ccc2F)F C37995610
c1cc(c(cc1C(F)(F)F)N)n2cc(cn2)Br C38053948
c1cc(ccc1N[C@H](CO)[C@H]2CCOC2)Br C38118026
Cc1ccccc1NC(=S)Nc2cccc3c2ccnc3 C13684471
CCN([C@H](C)c1ccc(cc1)F)C(=O)c2c(ccs2)N C40328569
CC(C)CCN(C)C(=O)c1cc(c(c(c1)Cl)Cl)N C40329084
Cc1c(cc(cc1F)C(=O)N(C)[C@H](C)c2cccs2)N C40330274
C[C@@H]1CCC[C@@H](C1)[NH2+][C@@]2(CCCC[C@@H]2C(C)(C)C)C(=O)[O-] C41796226
CC(C)N(Cc1ccccc1N)C(=O)[C@H]2C[C@H]3CC[C@@H]2C3 C42174108
C[C@H](c1cccc(c1)N)N(C)c2c(cccn2)Br C42376077
c1csc(c1Br)CSc2nnc(s2)N C43523155
CCc1ccc(s1)C(=O)Nc2ccc(cc2F)C#CCO C43640313
Cc1ccc(s1)[C@H](C)n2c(c(cn2)Br)N C43666375
c1cc(sc1)[C@@H](C2CC2)n3c(c(cn3)Br)N C43666511
C[C@@H](CC(C)C)n1c(c(cn1)I)N C43666690
CC[C@H](C)[C@H](C)n1c(c(cn1)I)N C43667178
C[C@H](c1cccc(c1)N)N(C)c2cccc(n2)C(F)(F)F C44271956
CC[C@H]1CCCCN1C(=O)C2(CCCCCC2)C(=S)N C44775022
C[C@@H]1CCC[C@@H](C1)N(C)C(=O)C2(CCCCCC2)C(=S)N C44778757
CN(Cc1ccccc1Cl)c2cc(ccn2)C(=S)N C48879315
c1cc(c(cc1N)Cl)CS(=O)(=O)c2ccc(cc2F)F C49964328
Cc1ccc(c(c1)C)N(C)C(=O)C2(CCCCC2)C(=S)N C49990653
CN(c1ccccc1F)C(=O)c2cc(ccc2Br)N C50000690
c1c(c(cc(c1F)F)N)C(=O)N2CCC[C@@H]2C3CCCC3 C50018139
c1cc(c(cc1SCc2nc(c3ccsc3n2)N)F)F C50837974
Cc1ccnc(n1)Sc2ccc(cc2C(F)(F)F)N C51331025
C[C@H]1CCC[C@](C1)(CO)NC(=O)[C@@H]2Cc3ccccc3S2 C53106388
Cc1ccc(cc1C)NC(=O)[C@H](c2ccc(c(c2)C)F)O C57598788
Cc1ccc(s1)[C@@H](C)N[C@@H]2c3cc(cc(c3NC2=O)F)F C49162275
Cc1cc(n(n1)Cc2cc(ccc2F)Br)N C43664218
C[C@@H]1CCC[C@](C1)(CO)Nc2ccc(cn2)Br C53111165
CC[C@@H]1c2cc(cc(c2NC1=O)[C@@H](c3ccccc3F)O)C C58092027
c1ccc(cc1)[C@H](CO)Nc2ccc(cn2)Br C63001589
c1cc(ccc1[C@H]2C[C@H]2NCc3cc[nH]n3)Br C66992192
c1c(cc(c(c1Cl)NNC(=O)CCl)Cl)Cl C00152817
C[C@]12CCN([C@]1(Nc3c2cccc3)C)C(=S)NCC=C C04623362
C/C(=N\N=C(\N)/SC)/c1ccc(cc1)Br C08552910
c1ccc2c(c1)cccc2c3csc(n3)[C@@H](c4ccncc4)N C19930701
Cc1cc(cc(c1N[C@@H]2CCCCNC2=O)C)Br C20071172
Cc1cc(c(s1)C)[C@@H](C)Nc2ccc(cc2)NC(=O)C C20086550
Cc1cc(c(s1)C)[C@H](C)Nc2cccc(c2)NC(=O)C C20089377
c1cc(c(cc1Br)F)c2ccc(o2)/C=C/C(=O)N C20160005
Cc1ccc(c2c1[C@H]3C=CC[C@H]3[C@H](N2)c4ccc(c(c4)O)OC)C C20690175
Cc1c(nc(s1)CON)c2ccc(cc2)Br C32182009
c1cc(c(cc1N)CS(=O)(=O)c2ccc(cc2F)F)Cl C35309177
Cc1c(cccc1N)CS(=O)(=O)c2cc(ccc2F)F C35676402
CN(c1ccc(cc1N)Br)C2CCOCC2 C36320456
C[C@H](c1cccc(c1)N)N(C)C(=O)c2cc(ccc2Cl)Cl C36738133
Cc1c(c(n[nH]1)C)CNc2ccc(cc2F)Br C36864531
c1cc(c(cc1Br)Cl)NCc2cc[nH]n2 C36900312
C[C@H](c1ccccc1F)Nc2cc(ccc2F)NC(=O)C C36918754
c1cc(ccc1NC(=O)c2ccc(cc2F)C#CCO)F C37568909
Cc1ccc(cc1N)C(=O)N(C)Cc2ccc(s2)Cl C37800066
C[C@H](c1cc[nH]n1)Nc2c(cc(cc2Br)F)F C37907082
c1cc(ccc1N[C@@H](CO)[C@@H]2CCOC2)Br C38118023
Cc1ccc(s1)[C@@H](C)N(C)C(=O)c2cc(ccc2N)Cl C40330727
Cc1ccc(s1)[C@@H](C)N(C)C(=O)c2cc(c(c(c2)F)C)N C40330781
Cc1ccc(s1)[C@@H](C)N(C)C(=O)c2cc(c(s2)C)N C40330820
c1cc(c(cc1N)C#N)OCc2ccc(cc2Br)F C40887437
Cc1cc(ccc1NC(=O)[C@@H](C(C)C)Br)O C41698325
Cc1c(sc2c1c(ncn2)Sc3c(cc(cc3F)N)F)C C42143951
CN(C[C@@H]1CCCCO1)c2ccc(cc2Br)N C43597144
CCc1ccc(s1)C(=O)N2c3ccc(cc3C[C@H]2C)N C43639641
Cc1cc(n(n1)Cc2ccc(cc2F)Br)N C43664745
CCc1ccc(s1)[C@@H](C)n2c(c(cn2)Br)N C43666505
Cc1cc(ccc1C(=O)N(C)[C@@H](C)c2ccccc2Cl)N C44748708
CN(C1CCCCC1)C(=O)C2(CCCCCC2)C(=S)N C44768207
CC(C)(C)CN(C)C(=O)c1ccc(c(c1)N)Br C45063644
C1CCC(CC1)(C(=S)N)C(=O)N2CCC[C@@H]2C3CCCC3 C45089100
CN(C[C@@H]1CCCCO1)c2ccc(c(c2)C(F)(F)F)N C48947513
Cc1ccc(c(c1)CS(=O)(=O)c2c(cc(cc2F)N)F)C C49258627
C[C@@H](c1cccc(c1)Br)NC(=O)c2cccc(c2)O C49570507
Cc1ccc(cc1NCc2cc(sc2C)C)C(=O)NC C49686271
c1cc(c(nc1)N)COc2ccc(cc2F)Br C52755302
Cc1ccc(s1)[C@@H](C)n2c3ccc(cc3nc2C4CC4)N C52855249
C[C@H](c1cccs1)N(C)C(=O)[C@](C)(c2ccccc2)N C52882272
C[C@@H]1CCC[C@@](C1)(CO)NC(=O)[C@@H]2Cc3ccccc3S2 C53106381
c1cc(ccc1Sc2c(nccn2)CN)Br C54378769
CS/C(=[NH+]/N=C/c1cc(ccc1O)Br)/[S-] C05527648
Cc1cc(n(n1)Cc2ccc(c(c2)Br)F)N C43664403
CC[C@@H](c1ccccc1)n2c(c(c(n2)C)Br)N C43668424
CC[C@@H](C(C)C)n1c(c(c(n1)C)I)N C43669350
CC[C@@H]1c2cc(cc(c2NC1=O)[C@H](c3cccs3)O)Cl C58105318
CC[C@@H]1c2cc(cc(c2NC1=O)F)[C@@H](C3CCCCC3)O C58108562
CC(C)c1ccc2c(c1)cc(c([nH+]2)N(C)C)CCC[NH3+] C11986165
Cc1cc(c(c(c1)C)[C@H](C[NH3+])[NH+]2C[C@@H](C[C@H](C2)C)C)C C21012422
CCC[C@H]1CC[C@H]([C@@H](C1)N(C)C2CC[NH+](CC2)C)C[NH3+] C35234784
C[C@@H](C(C)C)[NH+](C)[C@@H](C[NH3+])c1ccc(c(c1)Br)F C36786862
Cc1ccc(c2c1[C@@H](C[C@H]2[NH+]3CCC[C@@H](C3)C[NH2+]C)C)O C40593052
CC1CCC(CC1)(C[NH3+])N2CCC(CC2)[NH+]3CCCCC3 C40693823
C[NH+](C)Cc1cccc(c1)[C@H](c2cc(cc(c2)F)F)[NH3+] C41654225
c1ccc(cc1)N(CCC[NH3+])c2cc[nH+]c3c2cccc3 C41719989
Cc1ccccc1C[NH+](C)[C@@H](c2ccc(cc2)Cl)[C@@H](C)[NH3+] C42945192
CC[C@@H]([C@@H](c1ccc(cc1)Br)[NH+](C)C)[NH3+] C42952465
CC[C@@H]([C@H](c1ccc(cc1)Br)n2cc[nH+]c2C)[NH3+] C42955864
CCc1[nH+]ccn1[C@@H](c2cccc(c2)Cl)[C@H](CC)[NH3+] C43016961
C[C@H]([C@H](c1cccc(c1)Br)[NH+](C)C(C)C)[NH3+] C43019898
CC[C@H]([C@H](c1ccccc1C)[NH+]2C[C@@H](C[C@@H](C2)C)C)[NH3+] C43033896
Cc1ccccc1[C@@H]([C@@H](C)[NH3+])[NH+](C)Cc2ccc(o2)C C43034750
Cc1ccccc1[C@@H]([C@@H](C)[NH3+])N2CC[NH+](CC2)C(C)(C)C C43036306
CC1CC[NH+](CC1)[C@@H](c2ccccc2Br)[C@H](C)[NH3+] C43090301
C[C@H]([C@H](c1ccc(s1)Cl)N2CC[NH+](CC2)C(C)(C)C)[NH3+] C43253354
Cc1ccc(o1)[C@H]([C@H](C)[NH3+])[NH+]2CCC[C@@H]3[C@@H]2CCCC3 C43364499
Cc1cc(cc(c1)[C@@H](C[NH3+])[NH+](C)[C@@H]2CCCC[C@@H]2C)C C43394497
c1c2c([nH+]c(c1C[NH3+])N3CC[C@@H]4CCCC[C@@H]4C3)CCC2 C43405289
C[C@H](c1cccs1)N(C)c2c(cc3c([nH+]2)CCCC3)C[NH3+] C43409835
C[NH+](Cc1ccc(s1)C#CC[NH3+])Cc2ccc(s2)Cl C43683818
C[C@@H]1CCC[C@@H](C1)[NH+](C)Cc2c(ccs2)C#CC[NH3+] C43683857
Cc1cc([nH+]c(c1C[NH3+])N2CCC[C@@H]2C3CCCC3)C C45064354
CC[C@@H]1CC[C@@H]([C@@H](C1)[NH+]2CCN(CC2)C(C)(C)C)C[NH3+] C48926531
Cc1cc(c(s1)C)[C@H](C[NH3+])[NH+](C)Cc2ccc(cc2)Cl C49687408
Cc1cc([nH+]c(c1C[NH3+])N(C)[C@H](C)c2cccs2)C C49725709
Cc1ccccc1C[NH+](C)[C@H](c2ccc(s2)C)[C@@H](C)[NH3+] C43240427
Cc1ccc(cc1C)c2c(n3c([nH+]2)CCC[C@H]3C)C[NH3+] C49861106
C[C@@H]1CCn2c([nH+]c(c2CC[NH3+])c3ccc(cc3)C(C)C)C1 C49903317
Cc1ccccc1N(C)c2c3ccccc3[nH+]cc2C[NH3+] C49977645
Cc1cc(c(s1)C)[C@H](C[NH3+])[NH+]2CCC(CC2)C(C)(C)C C50346135
C1CC[C@@H]([C@H](CC1)N2CC[NH+](CC2)C3CCCC3)C[NH3+] C52060554
C[C@H]1CCC[C@@H](C1)[NH+](C)Cc2c(c3ccccc3o2)C[NH3+] C52513866
CCC(C)(C)[C@H]1CC[C@H]([C@@H](C1)N(C)C2CC[NH+](CC2)C)[NH3+] C52684813
C[C@@H]1CC[C@@H]([C@@H](C1)CN2CC[NH+](CC2)C3CCCC3)[NH3+] C53881173
CCC[C@@H]1CC[C@@H]([C@@H](C1)N2CC[NH+](CC2)[C@@H](C)CC)[NH3+] C55065275
c1c([nH+]c([nH]1)CC[NH2+]C2CC2)C34CC5CC(C3)CC(C5)C4 C37613661
CCC1CCC(CC1)(C[NH3+])N(C)C2CC[NH+](CC2)CC C42615745
Cc1cc(c2c(c1)[C@@](CCCO2)(CC[NH+](C)C)C[NH3+])C C62670150
CC(C)[C@@H]1CC[C@H]([C@@H](C1)N2CCC[NH+]3CCC[C@@H]3C2)[NH3+] C62940627
CC[C@@H]1CC[C@H]([C@@H](C1)CN2CCC[NH+]3CCC[C@@H]3C2)[NH3+] C62942053
CCC[C@@H]1CC[C@H]([C@@H](C1)CN2CCC[NH+]3CCC[C@@H]3C2)[NH3+] C62942061
CC[C@H]([C@H](c1ccc(o1)C)[NH+]2CCC3(CCCC3)CC2)[NH3+] C62952129
C[NH+](C)[C@@H]1CCN(C1)C[C@@H](C23CC4CC(C2)CC(C4)C3)[NH3+] C62964912
C1CCC(CC1)[C@@H](C[NH3+])N2CC[C@@H](C2)[NH+]3CCCCC3 C62978616
CCC[C@@H]1CC[C@H]([C@@H](C1)N2CC[C@@H](C2)[NH+]3CCCC3)[NH3+] C62979094
c1ccc(cc1)c2ccc3=[NH+][C@H]4[C@H](CCCC4=c3c2)[NH2+]CCO C63258803
c1cc(c(cc1N)Cl)[C@@H]2[NH+]=c3ccc(cc3=[NH+]2)Cl C63303295
CC(C)CN1C(=O)/C(=C/[C@@H]2CCC=CC2)/SC1=S C02707184
Cc1ccccc1/C=C\2/C(=O)N(C(=S)S2)C(C)(C)C C05371119
CC(C)CN1C(=O)/C(=C\[C@H]2CCC=CC2)/SC1=S C05497837
Cc1ccc(cc1)/C=C/2\C(=O)N(C(=S)S2)CC(C)C C01182221
COC(=O)C12C3C4C1C5C2C3C45I C01626432
CC[C@]12CC[C@H]3[C@H]([C@@H]1CCC2=O)CCC4=C3CC=C(C4)OC C05955124
CN1C(=O)/C(=C\c2ccccc2C(F)(F)F)/SC1=S C05123872
Cc1ccc(c(c1)S(=O)(=O)CCBr)C C19788584
Cc1ccc(cc1)CSc2nn(c(=S)s2)C C22611288
CC[C@H]1CCCN(C1)C(=O)[C@H](C(C)C)Br C36169341
Cc1cc(c(n1c2cccc(c2)F)C)C(=O)[C@@H](C)Cl C37327260
c1cc(c(cc1[C@H](C#N)N2CCCCC2)Br)F C37355742
CCc1ccc(s1)Cn2cc(cn2)Br C38074732
CCO[C@H]1C[C@]2(CC[C@@H](C2)Cl)N(C1)Br C39506869
CC(C)N1C(=O)/C(=C/c2cccc(c2)F)/SC1=S C39826475
Cc1ccc(cc1)[C@H](c2cccc(c2)S(=O)(=O)C)Cl C40268544
COc1cc(c(c(c1)F)[C@H](c2ccoc2)Br)F C40278389
CC(C)[C@H](c1ccc2c(c1)OCCCO2)Br C40280472
c1cc(ccc1[C@H](Cc2ccncc2)C#N)Br C41463454
CC[C@@H](C)C(=O)N(C)Cc1cc(sc1)Br C42303977
CN(Cc1cc(cs1)Br)[C@@H]2CCC[C@@H]2C#N C42399187
CC[C@H](CC#N)C(=O)c1ccc(cc1F)Br C43368526
CC1(COCCN1Cc2c(ccs2)Br)C C43511798
Cc1nnc(s1)SCc2c(ccs2)Br C43523236
CC(C)(C)[C@@H](C[C@H]1CCS(=O)(=O)C1)Br C43663191
c1c(csc1COC[C@@H]2CCCO2)Br C43687575
c1(c(nc(s1)C(F)(F)F)C(F)(F)F)C(=O)Cl C44154610
C[C@@H](CN(C)Cc1c(ccs1)Br)C#N C44424560
CC(C)C(=O)N(C)Cc1cc(cs1)Br C48069566
Cc1ccc(c(c1)/C=C\2/C(=O)N(C(=S)S2)C(C)C)C C48252695
c1ccc(c(c1)[C@@H](C#N)C(=O)c2c(cccc2F)F)F C49671684
c1c(cnc(c1CCl)OCC(F)(F)F)Br C50043770
c1c(csc1CN2CCCC[C@@H]2C=O)Br C54237844
Cc1cc(c(n1C)C)C(=O)CS[C@@H]2CCC[C@@H](C2)C C54692997
CC(=O)c1cnc(s1)Cc2ccccc2Br C55335738
c1cc(c(cc1C=O)Br)OC/C=C/Cl C57406903
Cc1nc(c(s1)C=O)c2ccc(cc2)Br C57579637
C[C@@H](C(C)C)N(C)C(=O)c1ccc(c(c1)C(F)(F)F)F C43567281
CCC(C(=O)N1CCCCC1)(C(F)(F)F)C(F)(F)F C03124618
CCN(Cc1ccc(s1)Br)C(=O)C(C)C C57467589
CN(Cc1c(ccc(n1)Cl)Cl)CC(F)(F)F C61630469
Cc1c(nc(s1)C=O)c2ccc(cc2)Br C61798299
C[C@H]1CN(C[C@@H](O1)C)C[C@@H](c2ccc3c(c2)CCC3)Cl C62346306
Cc1ccccc1CN(C)C(=O)c2cc(c(c(c2)F)F)F C63010883
CC[C@@H](c1c2c(ncn1)CCC2)[C@H](C)Br C63044600
Cc1cc(nc(n1)C(C)C)[C@@H](C)[C@@H](C)Br C63046000
C[C@@H](c1c2ccsc2ncn1)[C@H](C)Br C63046326
Cc1cc2ccccc2nc1[C@H](CBr)C#N C63107205
CC[C@@H](C)N(C)C(=O)c1ccc(s1)Br C40217852
CN(C(C1CC1)C2CC2)C(=O)c3csc4c3CCCC4 C50682261
C[C@@H]1c2c(sc(n2)CSc3ccccc3)C[C@]4([C@H]1[C@H]([C@@H](CC4)[C@H](C)C(=O)N5CCSCC5)O)C C03840657
CC(C)OP(=O)([C@H](c1ccc(cc1)Br)Nc2ccc(cc2)Br)OC(C)C C03082381
c1ccc(cc1)/C=C/C=C\2/C(=O)N(C(=S)S2)CCC(=O)Nc3ccc(c(c3)C(F)(F)F)Cl C08820421
c1ccc(c(c1)Cn2cc(c3c2cccc3)SCC(=O)Nc4ccccc4C(F)(F)F)Cl C09391795
c1ccc(cc1)C(c2ccccc2)C(=O)Nc3nc(cs3)c4ccc(cc4)I C03242514
c1cc(ccc1SCCCC(=O)Nc2nc(cs2)c3ccc(s3)Br)Cl C09910458
Cc1cc(c(cc1C)C(=O)C[C@@]2(c3cc(ccc3N(C2=O)Cc4cccs4)Br)O)C C09926163
c1ccc(c(c1)COc2ccc(cc2)/C=C(\C#N)/C(=O)Nc3ccccc3I)Cl C12555973
c1ccc(c(c1)NC(=O)CSc2c3c4c(sc3nc(n2)C5CC5)CCCC4)Br C12636120
Cc1ccc2c(c1)c(c(n2C[C@H](Cn3c(c(c(n3)C)Br)C)O)c4ccccc4)c5ccccc5 C02317083
c1ccc(cc1)CNC(=O)[C@H](c2ccccc2F)N(c3cccc(c3)F)C(=O)Cc4cccs4 C01331564
c1ccc(cc1)Cc2ccccc2NC(=O)[C@@H]3CS[C@@]4(N3C(=O)CC4)c5ccc(cc5)Br C03324824
c1cc(ccc1c2cc(c(c(n2)SCC(=O)Nc3ccc(cc3)F)C#N)C(F)(F)F)Br C16732296
Cc1nc(c(c(n1)O)CC[S@@](=O)Cc2cccc3c2cccc3)/C=C/c4ccc(cc4)Br C16855930
Cc1cc(ccc1NC(=O)CN(C)C(=O)CCCc2ccc(s2)Br)Br C17863131
c1ccc(cc1)[C@H]2C(=S)[C@H](C(=O)C(=C2O)[C@@H](c3ccc(cc3)Cl)C(C#N)C#N)c4ccccc4 C18119815
CCOC(=O)C1=C(NC2=C([C@@H]1c3cc(ccc3F)Br)C(=O)C[C@H](C2)c4cccs4)C C00717504
CCSCCOC(=O)C1=C(NC2=C([C@H]1c3cccs3)C(=O)C[C@H](C2)c4ccccc4Cl)C C02758794
Cc1cc(c(cc1CSc2ccc(cc2)Br)[C@H]3C4=C(CCCC4=O)NC(=C3C(=O)OC)C)C C08416708
C/C=C/Cc1c(c(c(nc1C)SCC(=O)Nc2cc(cc(c2)Br)Br)C#N)C C20160116
Cc1ccc(cc1Cl)N/C(=C(/C#N)\S(=O)(=O)c2ccccc2)/SCc3cccc(c3)F C20325254
Cc1ccc(c(c1)CS/C(=C(\C#N)/S(=O)(=O)c2ccccc2)/Nc3cccc(c3)SC)C C20325545
Cc1c(nn(c1NC(=S)N(Cc2ccccc2)Cc3ccccc3)Cc4ccccc4Cl)C C20343084
CSc1c(cccn1)C(=O)Nc2ncc(s2)Cc3cc(cc(c3)C(F)(F)F)C(F)(F)F C22865591
CC(C)CC[C@](c1ccc(cc1)Br)([C@H](CN2CCOCC2)c3ccc(cc3)Cl)O C27247787
CC[C@H](c1ccccc1)C(=O)Nc2cccc(c2)c3cn4cc(cc(c4n3)Br)Br C35701537
c1ccc(c(c1)CNC(=O)c2cc3c(n2Cc4ccc(cc4F)F)c(cs3)Br)F C35811379
CC(C)(C)CC(C)(C)NC(=O)[C@@H](c1ccccc1)N(C)C(=O)Cc2ccc(cc2)Br C36528398
Cc1ccc(cc1)[C@H](C(=O)NC(C)(C)CC(C)(C)C)N(C)C(=O)C(c2ccccc2)c3ccccc3 C36536238
CCCCNC(=O)[C@@H](c1ccc(cc1C)C)N(C(=O)Cc2ccc(cc2)Br)C(C)(C)C C36583869
C/C=C\[C@H](C(=O)NC(C)(C)CC(C)(C)C)N(C(=O)Cc1ccc(cc1)Br)C(C)(C)C C36583969
C[C@H](CC(=O)N([C@@H](c1ccc(cc1)C(F)(F)F)C(=O)NC(C)(C)C)C(C)(C)C)c2ccccc2 C36587996
c1ccc(c(c1)CNC(=O)c2cc3c(n2Cc4ccc(c(c4)F)F)c(cs3)Br)F C37542863
CSc1ccc(cc1)[C@@H](c2cccc(c2Cl)Cl)NS(=O)(=O)c3ccccc3C(F)(F)F C39196097
CC(C)Sc1cccc(c1)C(=O)Nc2nc(cs2)c3ccc(cc3)I C39735659
Cc1c(nc(s1)NC(=O)/C(=C/c2ccccc2)/c3ccccc3)c4ccc(cc4)Br C40970815
CCc1c(nc(s1)NC(=O)CCCOc2ccc(cc2C)C)c3ccc(cc3)Br C41015662
CCc1ccc(c(c1)Br)OCCCC(=O)Nc2c(c3c(c(=S)s2)C[C@@H](CC3)C)C#N C41017104
C[C@@H]1c2c(sc(n2)CSc3ccccc3)C[C@@]4([C@H]1[C@@H]([C@H](CC4)[C@H](C)C(=O)N5CCSCC5)O)C C43549049
c1ccc(cc1)P(=O)(c2ccccc2)[C@@H](c3ccc(cc3)Br)NS(=O)(=O)c4ccccc4 C03177658
Cc1ccc(c(c1)n2c(c(c(c2C)Br)/C=N/NC(=O)CSCc3ccccc3Cl)C)C C20243657
c1cc(c(c(c1)Cl)CN(C[C@@H]2CCCO2)C(=S)Nc3ccc(cc3)Br)Cl C34902557
c1cc(c(c(c1)Cl)CN(Cc2ccco2)C(=S)Nc3ccc(cc3C(F)(F)F)Cl)Cl C59095140
Cc1ccc(cc1)CN(Cc2ccc(cc2)OC)C(=S)Nc3ccc(c(c3)Cl)C(F)(F)F C59169054
c1cc(ccc1c2csc(n2)SCC(=O)Nc3c(cc(cc3Cl)Cl)Cl)Br C35132521
CCCOc1ccc(cc1/N=C/c2cc(cc(c2O)Br)Br)C(F)(F)F C59475453
c1cc(c(cc1/N=C/c2cc(ccc2O)Br)C(F)(F)F)OCC(C(F)F)(F)F C59475474
Cc1cc(cc(c1OCC(=O)N/N=C/C=C(/C)\CCC=C(C)C)Br)Br C34967579
Cc1ccccc1CS/C(=C(\C#N)/S(=O)(=O)c2ccccc2)/Nc3ccc(cc3)Br C20325307
Cc1ccc(cc1)C2=C(C(=O)N([C@H]2c3ccccc3Br)Cc4ccc(cc4)SC)O C45942217
C[C@@H]1c2c(sc(n2)CSc3ccccc3)C[C@]4([C@H]1[C@H]([C@H](CC4)[C@H](C)C(=O)N5CCSCC5)O)C C03840658
Cc1ccc(c(c1)C)/N=C/c2cc3c(cc2O)OC(=C([C@@H]3c4ccc(cc4)Br)C#N)N C01029885
C[C@H](C(=O)Nc1c(cc(cn1)C(F)(F)F)Cl)Oc2ccc(cc2Br)Br C08452282
CCNC(=S)NNC(=O)c1cc(nc2c1cc(cc2)Br)c3ccc(cc3)C(C)(C)C C02113024
c1cc(ccc1NC(=O)[C@@H]2CC=CC[C@H]2C(=O)OCC(=C(Cl)Cl)Cl)I C01085181
Cc1ccc(cc1)/C=C\2/C(=O)N(C(=S)S2)CCCCCC(=O)NC34CC5CC(C3)CC(C5)C4 C08819807
c1cc(ccc1C(=O)Nc2cc(ccc2OCC(C(F)F)(F)F)C(F)(F)F)Br C03089264
c1cc(ccc1CSc2nc(cs2)CC(=O)Nc3ccc(cc3)C(F)(F)F)Br C08854589
Cc1ccc(c(c1)CN2c3ccc(cc3[C@](C2=O)(CC(=O)c4ccc5c(c4)CCCC5)O)Br)C C08927705
c1cc(cc(c1)Br)c2csc(n2)/C(=C/Nc3cc(ccc3Cl)C(F)(F)F)/C#N C02285480
CCCO[P@](=O)(c1ccc(cc1)N(C)C)[C@H](c2ccc(cc2Cl)Cl)Nc3ccccc3 C02220778
c1ccc(cc1)c2cnc(n2c3ccccc3)SCC(=O)Nc4ccc(cc4)I C01430331
c1ccc(cc1)n2c(c(cn2)C(=O)Nc3ccc(c(c3)C(F)(F)F)Br)C(F)(F)F C10961155
c1ccc(cc1)C(CC(=O)OCC(=O)Nc2ccccc2I)c3ccccc3 C11398474
c1cc(c(cc1C(F)(F)F)Cc2cnc(s2)NC(=O)c3cc(cs3)Br)Cl C11690085
Cc1cc(cc(c1OCC(=O)N/N=C/c2ccc(s2)Br)Br)Br C12482894
C1CN(CCN1c2c(c(c(c(c2F)F)F)F)F)C(=S)NC(=O)CC34CC5CC(C3)CC(C5)C4 C14273772
c1ccc(cc1)Cc2ccccc2NC(=O)[C@@H]3CS[C@]4(N3C(=O)CC4)c5ccc(cc5)Br C03324828
C[C@H](Cc1cn(c2c1cc(cc2)Br)CC=C)NC(=O)C(c3ccccc3)c4ccccc4 C16888753
CCSCCOC(=O)C1=C(NC2=C([C@@H]1c3cccc(c3)F)C(=O)C[C@H](C2)c4cccs4)C C02190959
CCSCCOC(=O)C1=C(NC2=C([C@@H]1c3ccc(cc3)F)C(=O)C[C@@H](C2)c4cccs4)C C02994307
CCc1cccc(c1N/C(=C(/C#N)\S(=O)(=O)c2ccccc2)/SCc3cc(ccc3C)C)C C20325601
c1ccc(cc1)[C@H](C(=O)N/N=C(\CCCCl)/c2ccc(cc2)Br)Sc3ccccc3 C20509266
CCCOc1ccc(cc1)[C@H]2CC3=C([C@@H](CC(=O)N3)c4cc(ccc4F)Br)C(=O)C2 C21255903
c1ccc2c(c1)c3cccc(c3s2)c4cccc(c4)n5cncc5C(=O)NCc6cc(cc(c6)F)F C25165912
c1cc(cnc1)CSc2ccc(cc2)NC(=O)c3cc(c(s3)Br)Br C27121106
c1ccc(cc1)c2c(n(cn2)CC(=O)Nc3ccc(cc3)I)c4ccccc4 C32684169
CC(=O)/C(=N\Nc1c(cc(cc1Br)Br)Br)/C(=O)C(F)(F)F C02171751
c1ccc(cc1)CC(=O)NCCSc2nc(c(n2c3ccccc3)c4ccccc4)c5ccccc5 C33567812
Cc1ccc(c(c1)C)[C@@H](C(=O)NC(C)(C)CC(C)(C)C)N(c2cccc(c2)Cl)C(=O)CCS C36485457
CC(C)(C)CC(C)(C)NC(=O)[C@H](c1ccccc1)N(C)C(=O)Cc2ccc(cc2)Br C36528399
CC(C)(C)NC(=O)[C@@H](c1c(cccc1Cl)Cl)N(C(=O)Cc2ccc(cc2)Br)C(C)(C)C C36583945
c1cc(oc1CNc2cc(cc(c2OC(F)F)Br)Cl)I C37284079
Cc1ccc(cc1)c2nc(sc2)NP(=O)(/C=C(\Cl)/c3ccccc3)/C=C(\Cl)/c4ccccc4 C13305191
CCc1ccc(c(c1)Br)OCCCC(=O)Nc2c(c3c(c(=S)s2)C[C@H](CC3)C)C#N C41017107
Cc1cc(ccc1NC(=O)CCCOc2cc(c(c(c2Br)C)Cl)C)Br C41018145
C[C@@H]1c2c(sc(n2)CSc3ccccc3)C[C@@]4([C@H]1[C@H]([C@@H](CC4)[C@H](C)C(=O)N5CCCC5)O)C C43549065
CC(C)(C)NC(=O)[C@@H](c1ccc(cc1)C(F)(F)F)N(c2ccccc2)C(=O)CCC3CCCCC3 C36605860
c1ccc(cc1)c2ccc(cc2)c3csc(n3)/C(=C\Nc4ccc(cc4F)Br)/C#N C11853123
Cc1cc(cc(c1)n2c(c(c(c2C)Br)/C=N/NC(=O)CSCc3ccccc3Cl)C)C C20243660
Cc1ccc(cc1)n2c(c(c(c2C)Br)/C=N/NC(=O)CSCc3cccc(c3)Cl)C C20243662
Cc1cc(c(n1c2ccc(cc2)Cl)C)/C=N/NC(=O)CSCc3ccccc3Br C28216102
c1cc(cnc1)CN(Cc2ccc(cc2)Br)C(=S)Nc3cc(ccc3Cl)Cl C59169330
c1cc(ccc1c2csc(n2)SCC(=O)Nc3ccc(cc3Cl)Cl)Br C59216753
c1ccc(cc1)c2ccc(cc2)NC(=O)CSc3nc(cs3)c4ccc(cc4)Br C34703555
Cc1ccc(cc1)c2csc(n2)SCC(=O)Nc3ccc(c(c3)Br)Br C33828737
CCOc1c(cc(cc1I)/C=C(/C#N)\C(=O)Nc2ccc(cc2)C)Br C59335255
Cc1ccc(c(c1)NC(=S)N(Cc2ccccc2)C[C@@H]3C=CC(=N3)Cc4ccccc4Cl)C C63721608
Cc1ccc(cc1)C2=C(C(=O)N([C@@H]2c3cccc(c3)Br)Cc4ccc(cc4)SC)O C45942208
Cc1cc(c(c(c1Cl)C)Br)OCCCC(=O)Nc2ccc(cc2F)Br C64985016
Cc1c(sc(c1[C@H](c2ccc(cc2)OC(F)F)[NH+]3CCCC3)NC(=O)c4ccco4)C C08763382
C[C@@H]1c2cc3c(cc2CC[NH+]1CC(=O)Nc4ccc(c(c4)C(F)(F)F)Cl)OCCCO3 C09128822
c1cc(ccc1C2=NN3[C@H](C2)c4cc(ccc4OC35CC[NH2+]CC5)Br)OC(F)F C09210013
C[C@H]1CCc2c(sc3c2c(=O)[nH]c(n3)[C@H](C)[NH+]4CCC(CC4)c5nc6ccccc6s5)C1 C09222186
c1ccc(cc1)C(c2ccccc2)[C@@H](c3ccc4c(c3)C[NH+](CCO4)C5CCSCC5)O C12135169
C[C@@H](c1nc2ccccc2s1)[NH+](C)CC(=O)Nc3cccc(c3)I C12916806
c1ccc2c(c1)cccc2C[C@@]3(CCC(=O)N3)CCC(=O)N4CCC[NH+](CC4)C5Cc6ccccc6C5 C14880822
C[NH+](Cc1ccccc1Br)CC(=O)Nc2ccccc2I C16562885
C[C@@H](c1ccccc1Br)[NH2+]Cc2cn(nc2c3cccnc3)Cc4ccccc4 C17312615
C[C@H](c1ccc(cc1)Br)[NH2+]Cc2cn(nc2c3cccnc3)Cc4ccccc4 C17315058
CC(C)(C#Cc1ccc(s1)CN(C)C[C@@H]2CCC[NH+](C2)CCc3ccc(cc3)Cl)O C19228253
c1cc(ccc1/[NH+]=c\2/c(cc3cc(ccc3o2)Br)C(=O)Nc4nccs4)F C20616546
C[NH+]1CCN(CC1)S(=O)(=O)c2ccc3c(c2)[C@H]4C=CC[C@H]4[C@H](N3)c5c6ccccc6cc7c5cccc7 C20753456
C[NH+]1CCN(CC1)S(=O)(=O)c2ccc3c(c2)[C@H]4C=CC[C@@H]4[C@H](N3)c5c6ccccc6cc7c5cccc7 C20753459
CCN(CC)c1ccc2cc(c(=[NH2+])oc2c1)c3nc(cs3)c4ccc(cc4)Br C04397580
CC1CC[NH+](CC1)[C@H](CNC(=O)C2C[C@H]3CC[C@@H](C2)C34SCCS4)c5cccs5 C27573886
c1ccc(c(c1)[C@@H](CNC(=O)c2cc(=O)c3ccc(cc3o2)Br)[NH+]4CCCC4)Cl C28290002
Cc1ccc(c(c1)Br)NC(=O)C2CCN(CC2)c3c4cc(sc4cc[nH+]3)C C33171969
Cc1cc2c(s1)cc[nH+]c2N3CCC(CC3)C(=O)Nc4ccc(c(c4)F)Br C33171997
CC(C)c1ccc(cc1)NC(=O)[C@@H](C2CCCC2)[NH+]3CCN(CC3)C(=O)c4ccccc4F C36311761
Cc1c(n2ccccc2[nH+]1)CNc3c(cc(cc3Br)Br)Br C37248749
c1ccc2=[NH+]C(=O)[C@H](C=c2c1)C(=O)Nc3ncc(s3)Cc4cc(cc(c4)C(F)(F)F)C(F)(F)F C38778844
C[C@]12CCCC[C@@H]1CC[C@H]3[C@H]2CC[C@]4([C@@H]3CC[C@@]45CN(C(O5)(C)C)C(=O)CSC6=[NH+]CCN6)C C08856745
CC(C)[NH+]1CCC2(CC1)CC(=O)c3cc(ccc3O2)c4ccc(cc4)C(=O)NC(C)(C)C#C C39227314
c1ccc(cc1)C2=c3cc(ccc3=[NH+]C(=O)[C@H]2C4=NN[C@@H](C4)c5ccc(cc5)F)Br C39702184
C[C@]12C[C@H](CC(C1)(C)C)N(C2)C(=O)C3CC[NH+](CC3)Cc4cc(ccc4O)Br C39937958
CC1(Cc2c(c(nn2[C@@H]3[NH+]=c4ccccc4=P3)Nc5ccc(c(c5)Cl)Cl)C(=O)C1)C C44759897
c1ccc2c(c1)c(ccc2Br)NC(=O)C[NH+]3CCC4(CC3)CC(=O)c5ccccc5O4 C44973470
CC(C)[C@H](CNc1c2c(csc2ncn1)c3ccc(cc3)Br)N4CC[NH+](CC4)C C22930961
c1ccc2c(c1)cc(/c(=[NH+]/c3c(c4c(s3)CCCC4)C#N)/o2)C(=O)Nc5ccc(cc5)F C27520359
Cc1cc(c(c2c1C(=O)/C(=C\c3ccc(c(c3)Cl)Cl)/O2)C[NH+]4C[C@@H](C[C@@H](C4)C)C)O C41583663
Cc1cc(c(c2c1C(=O)/C(=C\c3ccc(c(c3)Cl)Cl)/O2)C[NH+]4C[C@H](C[C@@H](C4)C)C)O C41583664
C[C@@H](c1ccc2c(c1)OCCO2)NC(=O)[C@@H]3C(=c4ccccc4=[NH+]3)Sc5ccc(cc5)Cl C63530464
Cc1ccccc1[C@H]2[C@@H]3C(=c4cc(ccc4=[NH+]3)OC)CCN2C(=O)Nc5cccc(c5)Cl C63552166
Cc1ccc(cc1)[C@H]2[C@@H]3C(=c4ccccc4=[NH+]3)CCN2C(=O)Nc5cc(ccc5OC)Cl C63571469
Cc1ccc(c(c1)Cl)NC(=O)N2CCC3=c4ccccc4=[NH+][C@@H]3[C@@H]2c5ccc(cc5)OC C63571931
Cc1ccccc1NC(=O)N2CCC3=c4cc(ccc4=[NH+][C@H]3[C@@H]2c5ccc(cc5)OC)Cl C63572145
Cc1cccc(c1)NC(=O)N2CCC3=c4cc(ccc4=[NH+][C@H]3[C@@H]2c5ccc(cc5)OC)Cl C63572183
COc1ccc(cc1)NC(=O)N2CCC3=c4cc(ccc4=[NH+][C@@H]3[C@H]2c5ccc(cc5)F)Cl C63572471
COc1ccc2=[NH+][C@@H]3[C@@H](N(CCC3=c2c1)C(=O)Nc4ccccc4Cl)c5ccc(cc5)F C63573135
Cc1cccc(c1C)NC(=O)N2CCC3=c4cc(ccc4=[NH+][C@@H]3[C@@H]2c5ccc(cc5)F)OC C63573151
Cc1cccc(c1C)NC(=O)N2CCC3=c4cc(ccc4=[NH+][C@@H]3[C@H]2c5ccc(cc5)F)OC C63573154
Cc1ccc(c(c1)NC(=O)N2CCC3=c4cc(ccc4=[NH+][C@@H]3[C@@H]2c5ccc(cc5)F)OC)C C63573158
Cc1ccc(c(c1)C)NC(=O)N2CCC3=c4cc(ccc4=[NH+][C@@H]3[C@@H]2c5ccc(cc5)F)OC C63573228
CC1=c2ccccc2=[NH+][C@@H]1[C@@]3(c4cc(ccc4N(C3=O)Cc5ccccc5)Br)O C63611306
c1ccc2=[NH+][C@H](C(=c2c1)SCCNC(=O)c3ccc(o3)Br)c4ccc(cc4)F C63755488
c1cc(ccc1[C@H]2N=[NH+]C(=S)N2/N=C/c3cc(cc(c3O)Br)Br)Cl C39011980
Cc1cc(cc(c1)NC(=O)CSC2=NC3(CC[NH+](CC3)C)N=C2c4ccc(cc4)Br)C C35397185
c1ccnc(c1)NC(=O)c\2cc3cc(ccc3o/c2=[NH+]\c4cc(ccc4F)F)Br C67295074
c1ccc(c(c1)/[NH+]=c\2/c(cc3cc(ccc3o2)Br)C(=O)Nc4nccs4)F C67295287
c1ccc(cc1)[C@H](C(=O)Nc2cc(cc(c2)C(F)(F)F)C(F)(F)F)Br C02581855
Cc1c(c(n(n1)[C@H](c2ccccc2)C(c3ccccc3)(c4ccccc4)O)C)Br C02066542
Cc1ccc(cc1)[C@H]2[C@@H]([C@@](CC(=C2C(=O)C)Nc3ccc(cc3)Br)(C)O)C(=O)C C00842517
c1cc(ccc1c2cc(c(c(c2C#N)N)C#N)c3ccc(cc3)Br)[N+](=O)[O-] C00842730
CCOc1cc(c(cc1O)Br)/C=C/2\C(=O)N(C(=S)S2)c3ccc(c(c3)C)C C03768856
Cc1ccc(cc1)NC(=O)CC2=C(/C(=C\c3ccc(cc3)[S@@](=O)C)/c4c2cc(cc4)F)C C09341776
c1cc(c(cc1Br)Cl)NC(=O)CSc2ccc(cn2)C(F)(F)F C10348381
c1cc(ccc1C(=O)N2CCC(CC2)C(=O)Nc3ccc(c(c3F)F)F)C(F)(F)F C11370914
Cc1ccccc1NC(=O)[C@H](C)N2C(=O)/C(=C/c3ccc(cc3)Br)/SC2=S C15045570
c1cc(ccc1COc2ccc(cc2/C=C\3/C(=O)NC(=S)S3)Br)F C17093792
Cc1cc(ccc1NC(=O)CN(C)C(=O)c2cc3cc(ccc3s2)F)Br C17862702
c1ccc(cc1)C2=NC(N=C(N2)c3ccc(cc3)Br)(C(F)(F)F)C(F)(F)F C20509841
CCN(CC)C(=O)c1ccc2c(c1)[C@H]3C=CC[C@H]3[C@H](N2)c4ccc(cc4)Br C20681235
c1ccc(c(c1)NC(=O)CSCc2ccc(s2)Cl)I C23120049
Cc1cc(ccc1SCC(=O)N[C@H](c2ccccc2)c3ccccn3)Br C24465422
Cc1nc(cs1)c2ccc(s2)CNC(=O)CCCc3ccc(s3)Br C24498490
c1cc(ccc1C(=O)c2cc(ccc2NC(=O)CBr)Cl)Br C28166877
C[C@H](C(=O)Nc1ccc(cc1C(F)(F)F)Br)n2cc(cn2)Br C28224313
CSc1ccc(cc1)c2csc(n2)NC(=O)c3cc(ccc3Br)F C28248751
Cc1cc(cnc1NC(=O)C(c2ccccc2)c3ccccc3)I C32125140
CC(=O)Nc1ccc(cc1)SCC(=O)c2cc(sc2Br)Br C34990465
c1cc(oc1)CN(Cc2cccs2)C(=S)Nc3ccc(c(c3)Cl)C(F)(F)F C39412110
c1cc(cnc1)CN(C[C@@H]2CCC=CC2)C(=S)Nc3ccc(c(c3)Cl)C(F)(F)F C39439818
c1cc(cnc1)CN(C[C@H]2CCC=CC2)C(=S)Nc3ccc(c(c3)Cl)C(F)(F)F C39439819
c1ccc(cc1)Cc2c(ccc(c2I)Br)[C@@H](CC=O)NC=O C39495426
c1ccc(cc1)Cc2c(ccc(c2I)Cl)[C@H](CC=O)NC=O C39495443
c1ccc(cc1)Cc2ccc(c(c2I)Br)[C@H](CC=O)NC=O C39497658
Cc1c2c(oc1C(=O)Nc3ccc(cc3)SC(F)F)CCCC24SCCS4 C39852025
c1cc(sc1CNS(=O)(=O)c2c(cc(cc2Br)F)F)Br C40432809
Cc1ccc(o1)[C@@H](C)NS(=O)(=O)c2ccc(cc2Br)Br C40446013
CC1([C@H]([C@H]1C(=O)NCc2csc(=S)n2CCc3ccccc3)C=C(Cl)Cl)C C41009793
Cc1cc(ccc1NC(=O)[C@H](C)Sc2ccc(cn2)C(F)(F)F)Br C45840547
c1cc(ccc1C(=O)N2CCCC2)NC(=O)CC34C[C@H]5C[C@@H](C3)CC(C5)(C4)Br C45868922
CCCc1nc(c(s1)C(=O)Nc2ccc(cc2Br)Br)C C48464952
c1cc(c(cc1Br)Br)S(=O)(=O)NCc2ccc(s2)Cl C48666063
C[C@@H](C(=O)Nc1ccccc1Br)SCc2cc(sc2)Br C48681534
CC(C)(c1ccc(cc1)Br)C(=O)NCc2cc(cs2)Br C48793810
c1cc(ccc1F)SCC(=O)Nc2cc(ccc2I)Br C49031112
CN(C)C(=O)c1ccc(c(c1)NCc2cc(c(o2)Br)Br)Cl C50360449
Cc1ccc(cc1C)c2csc(n2)/C(=C/Nc3ccc(cc3F)Br)/C#N C09404896
C[C@H](c1ccc(cc1Br)Br)NC[C@H](c2ccco2)N(C)C C41641272
Cc1ccc(c(c1)Br)S(=O)(=O)NCCSCc2ccccc2F C58666565
Cc1cccc(c1NC(=S)N(Cc2ccc(cc2)Br)Cc3ccco3)C C59062018
CCc1cccc(c1NC(=S)N(Cc2c(cccc2Cl)F)C[C@@H]3CCCO3)C C06519342
Cc1ccc(cc1)CN(Cc2cccnc2)C(=S)Nc3ccc(c(c3)Cl)C(F)(F)F C59107421
Cc1cccc(c1NC(=S)N(Cc2cccnc2)Cc3ccccc3Cl)C(C)C C59199752
c1cc(ccc1NC(=O)COc2c(c(c(c(c2F)F)C(F)(F)F)F)F)Br C59365917
c1cc2cccnc2c(c1)SCC(=O)Nc3c(cc(cn3)Br)Br C33734690
Cc1ccc(s1)CC(=O)Nc2cc(ccc2I)C(F)(F)F C60322917
CC(C)(C(=O)Nc1cc(cc(c1)Cl)Cl)S(=O)(=O)c2ccc(cc2)Br C60359908
CC(C)N(CCc1ccncc1)C(=S)Nc2cccc(c2)Cl C03589006
c1ccc(cc1)CCn2c(cnc2SCc3ccccc3F)CO C04720196
Cc1c(sc(n1)SCC(=O)NC(C)C)Cc2ccccc2 C05032128
CCOc1ccccc1NC(=O)CSCc2ccccc2C C00443655
C[C@H]1CN=C(S1)N(Cc2ccccc2Cl)C(=S)NCC=C C05748665
CCC(CC)NC(=O)CSc1nc(cs1)c2ccccc2 C03453970
CCOc1ccc(cc1)CN(C)C(=S)N[C@@H]2C[C@H]3CC[C@@H]2C3 C06335698
Cc1ccc(cc1)S[C@@H](C)C(=O)NCc2ccc(cc2)N(C)C C08171998
C=CCn1c(cnc1SCc2ccc(cc2Cl)Cl)CO C09650163
c1cc(c(cc1Cl)Cl)NC(=S)N(Cc2ccncc2)C3CC3 C06898482
CC[C@@H](c1ccc(cc1)C)NC(=O)CCn2ccc3c2cccc3 C21905665
Cc1ccc(cc1C)SCCNS(=O)(=O)c2ccccc2F C23864421
C[C@H](CCc1ccco1)NC(=O)c2cc(ccc2Cl)SC C32716958
COCCOc1ccc(cc1)NCc2cc(cs2)Br C37106254
c1ccnc(c1)CCN[C@H](c2ccco2)c3ccc(s3)Cl C37201255
[H]/N=C/1\C(=C([C@H](S1)C)c2cccs2)C(=O)N(CCC)CCC C36237768
CCOC(=O)[C@H](c1ccc(cc1F)Br)NCC(C)C C37966339
C[C@H](c1ccccc1F)NC(=O)COc2ccc(cc2)C(F)(F)F C40116470
c1ccc(c(c1)OC[C@H](CSc2ccccn2)O)Br C40345886
CC(C)[C@@H](CC(=O)NCCOC)c1ccc(cc1)Br C41318427
C[C@H](c1cccs1)NC(=O)CCC(=O)c2ccc(s2)Cl C41593080
CC[C@@H](C)N[C@H](c1cc(cs1)Br)C(=O)OCC C41678301
CC[C@H](C)N[C@@H](c1ccc(s1)Br)C(=O)OCC C41702709
c1cc(cnc1)CSc2ccc(cc2)NC(=O)C[C@@H]3CCC=C3 C45638260
C[C@H](c1cccc(c1)OC(F)F)NC(=O)CSc2ccccc2 C46640553
C=CCNc1nnc(s1)SCc2cc(sc2)Br C47971952
c1cc(oc1)[C@@H](c2ccc(s2)Cl)NCCc3ccncc3 C48262090
COc1cc(ccc1NCc2ccc(o2)CSC(F)F)F C48330085
c1cc(sc1)[C@H](c2ccc(s2)Cl)NCCn3cccn3 C49075417
CC[C@H]([C@H](c1cc(ccc1F)Br)O)C(=O)OCC C52250678
CC[C@H](C(=O)OC)[C@](CC)(c1ccc(cc1)Br)O C52251238
CCc1c(sc(n1)[C@H](c2ccc(cc2)Cl)NCCOC)C C53291358
CC(C)(C)[C@H](c1cccs1)NC(=O)CSc2ccccn2 C53359948
COc1cc(ccn1)CNCc2cc(cs2)c3cccs3 C57395031
c1cc(ccc1COCC(F)(F)F)C(=O)Nc2ccc(c(c2)F)F C22012706
CC[C@@H](C(=O)Nc1ccc(cc1)OCC(F)(F)F)Br C61488017
CCOC(=O)[C@@](C)(c1ccc(c(c1)Br)F)NCC#C C61689543
C[C@H](c1ccccc1)NC(=O)[C@H](Cc2ccncc2)c3ccccc3 C62074310
CCC(CC)C(=O)NCc1ncc(s1)Cc2ccc(cc2)F C62609727
c1ccc(c(c1)F)SCC(=O)NCc2cccc(c2)OC(F)F C50378895
Cc1csc(n1)SC[C@H](COc2ccccc2C(C)C)O C66239405
CCCSCC(=O)N[C@H](C#N)c1cccc(c1Cl)Cl C66393290
c1ccc(cc1)/C=C/CS(=O)(=O)C[C@@H](c2ccc3ccccc3c2)O C66485733
Cc1ccc(cc1C)[C@@H](CN(C)[C@@H](c2ccccc2)c3ccccn3)O C66540774
CCc1ccc(s1)CNCCc2cc(cc3c2OCOC3)F C66593882
C[C@@H](CC#N)Sc1ccccc1NC(=O)[C@H]2C[C@@H]2c3ccccc3F C66801142
COCc1ccccc1CNCc2cnc(s2)c3ccccc3 C66970779
Cc1ccc(s1)CC(=O)N[C@@H](C)CCc2ccc(cc2)OC C67069669
C[C@@H](c1cccc(c1)NC(=O)[C@H](c2ccccc2)OC)SC C67241323
C[C@H](c1cccc(c1)NC(=O)N(C)CCC(F)(F)F)SC C67580490
CCOc1ccc(cc1)n2c(=O)c3c4c(sc3nc2SCC(=O)Nc5ccccc5)C[NH+](CC4)C C08914022
CC[NH+](CC)CCOC(=O)c1ccc(cc1)NC(=O)[C@@H]2c3ccccc3C(=O)N([C@H]2c4cccs4)C C09432419
Cn1c2c(c(=O)[nH]c1=O)n(c(n2)C[NH+](Cc3ccccc3)Cc4ccccc4)Cc5c(cccc5Cl)F C09278429
C[C@@H]1CCCC[NH+]1CCCNS(=O)(=O)c2ccc(s2)S(=O)(=O)c3ccc(cn3)C(F)(F)F C12367113
CC[C@H](c1nnnn1Cc2ccc(cc2)F)[NH+](Cc3cccs3)Cc4cc5ccc(cc5[nH]c4=O)C C13063936
CCCCCC[NH+](CCCCCC)C[C@@H](c1cc(nc2c1cccc2Cl)c3ccc(cc3)Cl)O C05488386
Cc1nc2cc(ccc2s1)NC(=O)[C@@H]3C[C@H](C[NH+]3Cc4ccc(cc4OC)OC)Sc5ccccn5 C14996928
CCOc1ccc(cc1)N(CC(=O)Nc2cccc(c2)C(F)(F)F)C3=[NH+][C@@H]4CS(=O)(=O)C[C@@H]4S3 C20618140
CCCN1CCCc2c1ccc(c2)CN(CCC[NH+](CC)CC)C(=S)Nc3cccc(c3C)Cl C20731677
Cc1[nH+]ccn1c2ccc(cc2)CNC(=O)CN(c3cccc(c3)F)S(=O)(=O)c4ccc(cc4)SC C22397172
CCOc1ccc(cc1)[C@](c2ccccc2C)([C@H](C[NH+]3CCCCCC3)Oc4ccc(cc4Cl)Cl)O C27238146
CC[NH+](CC)CCC[C@@H](C)NC(=O)CCN(CCc1ccccc1)C(=O)c2cccc(c2)Br C34945198
CC[NH+](CC)CCC[C@H](C)NC(=O)CCN(CCc1ccccc1)S(=O)(=O)c2ccc(cc2)Cl C34945205
CC[NH+](CC)CCC[C@@H](C)N(Cc1ccc(c(c1)OC)OCc2ccccc2)C(=O)Nc3cccc(c3)C C34999298
CC[NH+](CC)CCC[C@H](C)N(Cc1ccc(c(c1)OC)OCc2ccccc2)C(=O)Nc3cccc(c3)C C34999300
CC[NH+](CC)CCC[C@@H](C)NC(=O)C[C@@H](c1cccs1)c2cn(c3c2cccc3)Cc4ccccc4 C35395775
CC(C)CN(Cc1cc(ccc1N(C)C2CC[NH+](CC2)C)NC(=O)C3CC3)C(=O)c4ccc(cc4)OC C35619681
Cc1ccc(cc1)c2cn(/c(=N/C(=O)CN(CC[NH+](C)C)C(=O)c3ccccc3Cl)/[nH]2)c4ccc(cc4)C C35694816
Cc1ccc(cc1)c2cn(/c(=N/C(=O)CN(CC[NH+](C)C)C(=O)c3ccccc3C)/[nH]2)c4ccc(cc4)C C35694835
c1ccc(cc1)C[C@H](c2ccccc2)NC(=O)c3ccc(o3)C[NH+](Cc4ccccc4Cl)C5CCCCC5 C35706635
Cc1c(c(n(n1)c2ccc(cc2)Cl)Oc3ccccc3)C[NH+](CC4CC4)C[C@@H](COCc5ccccc5)O C35777181
Cc1c(c(n(n1)c2ccc(cc2)Cl)Oc3ccccc3)C[NH+](CC4CC4)C[C@H](COCc5ccccc5)O C35777184
CCC[NH+](C[C@H](COCc1ccccc1)O)CC(=O)N2CCc3c(ccs3)[C@@H]2COc4ccccc4 C35778633
Cc1cccc(c1)OC[C@H]2c3ccsc3CCN2C(=O)C[NH+](CC4CC4)C[C@@H](COCC(C)C)O C35778990
CC(C)(C)OC[C@@H](C[NH+](CC1CC1)CC(=O)N2CCc3c(ccs3)[C@@H]2COc4cccc(c4)F)O C35779076
Cc1c(c(n(n1)c2ccccc2)Oc3ccccc3F)C[NH+](C[C@@H](COCc4ccccc4)O)C5CC5 C35789106
CC[NH+](CC)CCC[C@H](C)NC(=O)C[C@@H](c1cccc(c1)Cl)c2cn(c3c2cccc3)Cc4ccccc4 C35805599
CC(C)(C)c1ccc(cc1)C[NH+](CCC(c2ccccc2)c3ccccc3)Cc4nc(cs4)C(=O)NC5CC5 C35815698
c1cc(cc(c1)C(F)(F)F)C[NH+](Cc2ccc(cc2F)F)Cc3nc(co3)C(=O)NCc4cccnc4 C36065443
C[C@@H](c1ccccc1)NC(=O)c2coc(n2)C[NH+](Cc3ccc4c(c3)OCO4)Cc5ccc(cc5F)F C36065912
CC[C@@H](C)[NH+]1CCN(CC1)C(=O)c2ccc(nc2)NCc3ccc(cc3F)c4cccc(c4C(=O)OC)F C36161488
COCCC[NH+](Cc1cccc(c1)F)Cc2ccc(o2)C(c3ccc(cc3)OC)(c4ccc(cc4)OC)O C36203093
CCc1c(c(n(n1)c2ccccc2)Oc3ccccc3OC)C[NH+](CC4CC4)C[C@@H](Cc5ccccc5)O C36302837
CC(C)CC[NH+](C[C@@H](COCC#C)O)CC(=O)N1CCc2c(ccs2)[C@@H]1COc3ccc(cc3)F C36309848
CC(C)COC[C@@H](C[NH+](CC1CC1)CC(=O)N2CCc3c(ccs3)[C@@H]2COc4ccc(cc4)F)O C36310187
CC(C)COC[C@H](C[NH+](CC1CC1)CC(=O)N2CCc3c(ccs3)[C@@H]2COc4ccc(cc4)F)O C36310189
CC(C)S(=O)(=O)c1ccc(c(c1)Cc2ccccc2)N3CC[NH2+][C@@H](C3)S(=O)(=O)Oc4ccccc4 C39528367
c1cc(ccc1c2nc(c(o2)NCCCn3cc[nH+]c3)S(=O)(=O)c4ccc(cc4)Br)F C39844670
CCN(CC)c1ccc(cc1)C[NH+](C[C@H](COc2ccccc2Br)O)[C@@H]3CCS(=O)(=O)C3 C40316956
CCOc1cc(cc(c1OCc2cccc(c2)Cl)Br)C[NH2+][C@@H](C)CCc3ccccc3 C40741754
CC[NH+](CC)[C@H](CNC(=O)c1cnc(nc1Cl)S(=O)(=O)Cc2ccc(cc2)C)c3ccccc3 C40986346
Cc1ccc(cc1)[C@H](CNC(=O)c2cnc(nc2Cl)S(=O)(=O)Cc3ccc(cc3)Cl)[NH+](C)C C40986418
Cc1[nH+]ccn1c2ccccc2CNC(=O)CN(c3cc(c(cc3Cl)Cl)Cl)S(=O)(=O)C C44847536
c1ccc(cc1)C[C@H]2C(=O)N(C3([NH2+]2)CCN(CC3)S(=O)(=O)c4ccc(cc4)Cl)CCc5ccccn5 C36027257
COCCCN1C(=O)[C@@H]([NH2+]C12CCN(CC2)S(=O)(=O)c3ccc(c(c3)Cl)Cl)Cc4ccccc4 C36027324
CCc1cc2c(=O)c(c(oc2c(c1O)C[NH+]3C[C@@]4(C[C@H]3CC(C4)(C)C)C)C(=O)OCC)c5nc6ccccc6s5 C01761991
CCCOc1ccc(cc1)N2C(=O)C[C@@H](C2=O)SC(=[NH2+])N3[C@@H](CC(=N3)c4ccccc4)c5ccccc5 C09031870
CCOC(=O)[C@@H]1CCC[NH+](C1)Cc2c(ccc3c2occ(c3=O)Oc4ccccc4Br)O C41586669
c1ccc2=[NH+]CC(=c2c1)C(=O)COC(=O)c3ccc(cc3)CNS(=O)(=O)c4ccc(c(c4)Cl)F C39944983
CCCCc1ccc(cc1)NC(=S)N(CCC2=c3cc(ccc3=[NH+]C2)OC)Cc4ccc(c(c4)OC)OC C63637337
C=CCOc1ccc(cc1)C(=O)[C@H]2[C@H]3CCC[NH+]3[C@@]4([C@@]25c6ccccc6NC5=O)c7ccccc7NC4=O C09233751
Cc1ccccc1n2c(cc(n2)C)NC(=O)C[NH+](C)CC(=O)Nc3ccccc3Br C12799864
c1ccc2c(c1)CC[NH2+][C@H]2C3=C([C@H]([C@H](CC3=O)c4ccccc4Oc5cccc(c5)Cl)n6cncn6)O C08855422
Cc1ccc(cc1)NS(=O)(=O)c2c(c3c(s2)C[NH+](CC3)Cc4ccccc4O)C(=O)OC C12151560
c1ccc(cc1)[C@@H](CC[NH2+]C2CCN(CC2)c3ccc(cc3)NC(=O)c4cnccn4)c5ccco5 C14984044
CC[NH+](CC(=O)Nc1cc(ccc1C)Cl)CC(=O)N[C@@H](c2ccc3c(c2)OCCO3)C(C)C C15420390
CC[NH+](CC(=O)Nc1ccc2c(c1)OCCO2)CC(=O)N[C@@H](c3ccc(cc3)F)c4cccs4 C21581054
Cc1cc(c(c(c1)C)c2csc(n2)NC(=O)CN3CC[NH+](CC3)CC(=O)Nc4cccc(c4)F)C C23248353
Cc1c(c(n(n1)c2ccccc2)C)[C@H]3C(=O)NCC[NH+]3CC(=O)Nc4ccccc4Cc5ccccc5 C24214844
Cc1c(c(n(n1)c2ccccc2)C)[C@@H]3C(=O)NCC[NH+]3CC(=O)Nc4ccccc4Cc5ccccc5 C24214851
CC[C@@H](C)NS(=O)(=O)c1ccc(cc1)C(=O)NC[C@@H](c2cccs2)[NH+]3CCC(CC3)C C27574742
Cc1c(n(c(c1C#N)NC(=O)C[NH+](C)CC(=O)Nc2ccccc2SC)Cc3ccc(cc3)F)C C31038908
CCC(=O)c1ccc(cc1)OCC(=O)Nc2c(c3c(s2)C([NH2+]C(C3)(C)C)(C)C)C(=O)OCC C32957675
CCOC(=O)c1c2c(sc1NC(=O)[C@H](C)[NH+](C)CC(=O)Nc3cc(ccc3C)C)C[C@@H](CC2)C C34896566
Cc1c2c(=O)[nH]c(nc2sc1C(=O)OC)C[NH+](C[C@H](Cc3ccccc3)O)C4CCCCC4 C36206965
Cc1cc(ccc1F)S(=O)(=O)Nc2ccc(cc2)C(=O)NC[C@@H](c3ccco3)[NH+]4CCCCC4 C12521195
COc1ccc(c(c1)NC(=O)C2=CC3=[NH+][C@@H](C[C@@H](N3N2)C(F)(F)F)c4ccc(cc4)Cl)OC C03011398
COc1ccc(c(c1)NC(=O)C2=CC3=[NH+][C@H](C[C@@H](N3N2)C(F)(F)F)c4ccc(cc4)Cl)OC C03011399
COc1ccc(c(c1)NC(=O)C2=CC3=[NH+][C@@H](C[C@H](N3N2)C(F)(F)F)c4ccc(cc4)Cl)OC C03011401
COc1ccc(c(c1)NC(=O)C2=CC3=[NH+][C@H](C[C@H](N3N2)C(F)(F)F)c4ccc(cc4)Cl)OC C03011403
COc1ccc(c(c1)OC)NC(=O)C2=CC3=[NH+][C@@H](C[C@@H](N3N2)C(F)(F)F)c4ccc(cc4)Cl C03011410
Cc1cccc([nH+]1)N[C@H](c2ccc(c(c2)OC)OC)c3c(c(sc3NC(=O)c4ccco4)C)C C38547670
CCc1cc(c(s1)NC(=O)c2ccco2)[C@H](c3ccc(c(c3)OC)OC)Nc4cccc[nH+]4 C38547907
CCc1cc(c(s1)NC(=O)c2ccco2)[C@@H](c3ccc(c(c3)OC)OC)Nc4cccc([nH+]4)C C38547910
CCc1cc(c(s1)NC(=O)c2ccco2)[C@H](c3ccc(c(c3)OC)OC)Nc4cccc([nH+]4)C C38547911
CC(C)S(=O)(=O)[P@@]1(=O)N[NH+]2C[C@@H]3C=C(C(=C[C@@H]3C[C@@H]2CO1)Cc4ccccc4)c5ccccc5O C39469811
CC(C)S(=O)(=O)[P@]1(=O)N[NH+]2C[C@@H]3C=C(C(=C[C@@H]3C[C@@H]2CO1)Cc4ccccc4)c5ccccc5O C39469812
CC(C)S(=O)(=O)[P@@]1(=O)N[NH+]2C[C@@H]3C=C(C(=C[C@@H]3C[C@@H]2CO1)c4ccccc4O)Cc5ccccc5 C39469828
CCCC[C@H](C)C(=O)N1C[C@H](C2(C1)CC[NH2+]CC2)C(=O)N[C@@H]3CCC[C@H]3OCc4ccccc4 C39609103
CC[C@H](c1ccccc1)C(=O)N2C[C@@H](C3(C2)CC[NH2+]CC3)C(=O)NCc4ccc(cc4F)Br C39639540
CCC[C@@H](C)C(=O)N1C[C@@H](C2(C1)CC[NH2+]CC2)C(=O)NC(c3ccc(cc3)OC)c4ccc(cc4)OC C39676552
CCC[C@@H](C)C(=O)N1C[C@H](C2(C1)CC[NH2+]CC2)C(=O)NC(c3ccc(cc3)OC)c4ccc(cc4)OC C39676554
CC1CC[NH+](CC1)Cc2nc(c3c4c(sc3n2)CCC4)N[C@@H](C)c5ccc(cc5)NS(=O)(=O)C C40149326
Cc1ccc(cc1)C(=O)c2c(c3c(c4c(nc3s2)CC[NH+](C4)C)c5cc(c(cc5OC)OC)OC)N C40570133
C=CCOc1ccc(cc1)C(=O)[C@@H]2[C@H]3CCC[NH+]3[C@]4([C@]25c6ccccc6NC5=O)c7ccccc7NC4=O C42696667
C[C@@](CC1=c2ccccc2=[NH+]C1)(C(=O)NCCc3ccccn3)NC(=O)OC4C5CC6CC(C5)CC4C6 C52603391
Cc1cccc(c1)n2c(c(cn2)C(=O)Nc3cc(ccc3F)NC(=O)C[NH+]4CCCC[C@@H]4C)C C58988730
Cc1cccc(c1)n2c(c(cn2)C(=O)Nc3cc(ccc3F)NC(=O)C[NH+]4CCCC[C@H]4C)C C58988735
C/C(=N/[NH+]=C(/N)\S[C@H]1CC(=O)N(C1=O)c2ccc(c(c2)Cl)Cl)/C=C/c3ccc(cc3)N(C)C C59516368
C[C@]1(C(=O)N(C(=O)N1)NC(=O)C[NH+](C)Cc2ccccc2c3ccccc3)CCc4ccccc4 C60356600
COc1ccc(cc1)/C=C(/C(=O)NCCC2=c3ccccc3=[NH+]C2)\NC(=O)c4ccc(cc4)OC C63254429
c1ccc2=[NH+]CC(=c2c1)C[C@@H](C(=O)OCC(=O)NC34CC5CC(C3)CC(C5)C4)NC(=O)c6cccs6 C63259006
COc1ccc(cc1OC)N/C(=N\C(=O)c2ccc(c(c2)Cl)F)/NCCC3=c4ccccc4=[NH+]C3 C63588919
CCOc1ccc(cc1)S(=O)(=O)N[C@H](CC2=c3ccccc3=[NH+]C2)C(=O)Nc4cccc(c4C)C C63772677
C[C@@H]1c2cc3c(cc2OC(=O)[C@@H]1CC(=O)NCCc4c[nH+]c[nH]4)occ3c5ccc(cc5)Cl C53627417
C[C@H]1c2cc3c(cc2OC(=O)[C@@H]1CC(=O)NCCc4c[nH+]c[nH]4)occ3c5ccc(cc5)Cl C53627419
Cc1ccc(cc1)NC(=O)[C@H]2N=N[C@H](S2)CCCC(=O)NCCC3=c4cc(ccc4=[NH+]C3)C C64491499
Cc1ccc(cc1)NC(=O)[C@H]2N=N[C@H](S2)CCCC(=O)NCCC3=c4cc(ccc4=[NH+]C3)Cl C64538867
Cc1ccc2=[NH+]CC(=c2c1)CCNC(=O)CCC[C@H]3N=N[C@@H](S3)C(=O)Nc4cccc(c4)Cl C64538873
Cc1ccc(c(c1)C)NC(=O)C[NH+]2CCC3(CC2)NC(=NO3)c4ccc(cc4)OC(F)(F)F C67317533
C[C@@H]1c2c(sc(n2)CSc3ccccc3)C[C@]4([C@H]1[C@H]([C@@H](CC4)[C@H](C)C(=O)N5CC[NH+](CC5)C)O)C C03840653
Cc1c(sc(c1[C@H](c2cccc(c2)Br)[NH+]3CCOCC3)NC(=O)c4ccco4)C C08441017
CC1(C[C@@H](CCO1)[C@H](Cc2ccccc2)[NH2+]C[C@@H]3[C@H]4C[C@@H]5C(=C)CCC[C@@]5(C[C@H]4OC3=O)C)C C09034035
CCOC(=O)c1c2c(sc1/N=C/c3cc(cc(c3O)Br)Br)C[NH+](CC2)C C09034169
Cc1c(sc(c1[C@@H](c2ccc(cc2)N3CCOCC3)[NH+]4C[C@H](C[C@@H](C4)C)C)NC(=O)C)C C09223676
Cc1c(c(n(n1)c2ccccc2)C)NC(=O)C[NH+]3CCc4c(ccs4)[C@H]3c5cccs5 C09730502
Cc1c2cc(sc2n(n1)c3cccc(c3)C(F)(F)F)C(=O)NC4CC[NH+](CC4)C(C)C C09884886
CC[NH+](CC)CCNC(=O)c1c(=O)cc(n-2c1C[C@H](Sc3c2cccc3)c4ccc(c(c4)F)F)C C11910535
CCn1c2ccccc2c3c1ccc(c3)C[NH+]4CCOc5ccc(cc5C4)[C@@H](c6cccnc6)O C11996155
c1ccc(c(c1)c2ccc(o2)C[NH+]3CCOc4ccc(cc4C3)[C@@H](c5cccnc5)O)Cl C12029110
CCOC(=O)c1c2c(sc1/N=C/c3cc(cc(c3O)Cl)Br)C[NH+](CC2)C C02296956
CN(c1ccccc1)c2ccc(cc2)C[NH+]3CCOc4ccc(cc4C3)[C@@H](c5cccnc5)O C12454659
COc1ccccc1[C@H](CNc2c3c(csc3ncn2)c4ccc(cc4)Cl)[NH+]5CCCC5 C13063203
C[C@H](C(=O)Nc1ccc(cc1)N2CCCCC2)[NH+]3CCC[C@H](C3)c4nc5ccccc5s4 C13100898
CC[NH+](CC)CCN1[C@H](/C(=C(/c2ccc(cc2)Br)\O)/C(=O)C1=O)c3ccccc3F C09270673
CC(=O)Nc1ccc(s1)C[NH+]2CCc3c(cc(c(=O)n3CC4CC4)c5ccccc5Cl)C2 C14740460
COC(=O)c1cc(ccc1Cl)NC(=S)N2CCCC3=C[C@@H]4C[C@H]([C@H]32)C[NH+]5[C@H]4CCCC5 C15955623
c1ccc(c(c1)COc2ccc(cc2C[NH2+]Cc3ccc4c(c3)OCO4)Br)Cl C16450017
CCOc1cc(cc(c1OCc2ccc(cc2Cl)Cl)Cl)C[NH2+]Cc3ccncc3 C16688591
CC[NH+](CC)CCN1[C@@H](/C(=C(/c2ccc(cc2)Br)\O)/C(=O)C1=O)c3ccccc3F C09270671
c1ccc2c(c1)CC(C2)[NH+]3CCNC(=O)[C@@H]3CC(=O)N4CCC(CC4)Cc5ccccc5F C19110546
CCOc1cc(cc(c1OCc2ccccc2F)Br)CN[C@H]3C[NH+]4CCC3CC4 C20477111
CC(=O)N1CCN(CC1)c2c(cc3ccc(cc3n2)SC)C[NH2+]C45CC6CC(C4)CC(C6)C5 C20777749
CC1(C[NH+]=C(S1)N2CCN(CC2)C[C@H](Cn3c4ccccc4c5c3ccc(c5)Br)O)C C20813552
C[C@H](C(=O)Nc1ccccc1C(F)(F)F)[NH+]2CCN(CC2)c3c(cc(cn3)C(F)(F)F)Cl C14926973
c1ccc(cc1)[C@@H](CNC(=O)c2cc(=O)c3ccc(cc3o2)Br)[NH+]4CCCCC4 C28291773
C[NH+](C)Cc1ccc(cc1)c2ccccc2CNC(=O)c3ccccc3SC[C@H]4CCCO4 C31079547
c1cc2n(c1)CC[NH+]([C@@H]2c3ccc(cc3F)F)Cc4ccc(o4)C(=O)NCc5ccc(cc5)F C35523528
CC(C)c1ccc(cc1)OCC(=O)NC[C@H](c2ccc3c(c2)CCCN3C)[NH+]4CCCCC4 C38670926
Cc1c(nc2cc(ccc2n1)C(=O)N3CCC(CC3)[NH2+]C(c4ccccc4)c5ccccc5)C C39302295
Cc1c(sc(c1[C@H](c2ccc(cc2)N3CCOCC3)[NH+]4C[C@@H](C[C@@H](C4)C)C)NC(=O)C)C C13038450
CC(C)S(=O)(=O)c1cc(ccc1N2CC[NH2+][C@@H](C2)Cc3ccccc3)I C39530841
CC(C)[NH2+][C@@H]1C[C@H](N2[C@H](C1)C3=NC4=CC=CCC4=C3C[C@H]2C(=O)OC)c5cccc(c5)Cl C39560772
c1ccc2=[NH+]CC(=c2c1)/C=C(\C#N)/C(=O)N[C@@H]3N=C[C@@H](S3)Cc4cc(ccc4Cl)Cl C39926662
c1ccc2=[NH+]CC(=c2c1)/C=C(\C#N)/C(=O)N[C@@H]3N=C[C@@H](S3)Cc4cccc(c4Cl)Cl C39926719
c1ccc2=[NH+]CC(=c2c1)/C=C(\C#N)/C(=O)N[C@H]3N=C[C@@H](S3)Cc4cccc(c4Cl)Cl C39926720
Cc1ccc(cc1C)C2=NN=C[C@@H]2C[NH+]3CCC(CC3)C(c4ccccc4)(c5ccccc5)O C39938959
c1cc(c(cc1F)Cl)COc2ccc(cc2C[NH2+]CCCN3CCCC3=O)Br C40739638
C[C@@]12CCCC(=C)[C@@H]1C[C@H]3[C@@H](C2)OC(=O)[C@@H]3C[NH+](C)C[C@@H](COc4cccc5c4cccc5)O C43604586
CC[C@@H](C)[C@H]1C(=O)N(C2([NH2+]1)CCN(CC2)C(=O)c3ccccc3Cl)[C@@H](C)CCc4ccccc4 C36029657
CC(C)(c1ccc2c(c1)OCCO2)C(=O)NC[C@@H](c3c(cccc3Cl)F)[NH+]4CCCC4 C60215160
Cc1c(cccc1NC(=O)[C@H](C)Oc2ccc(cc2)Br)C[NH+]3CCSCC3 C60221808
c1ccc(cc1)CC2CCN(CC2)C(=O)[C@@H]3Cc4c([nH]c[nH+]4)CN3Cc5ccc(cc5)C(F)(F)F C15676351
COc1ccc2=[NH+][C@@H]3[C@H](NCCC3=c2c1)c4cc(ccc4OCc5ccccn5)Br C63349989
CCOc1cc(ccc1Br)S(=O)(=O)NCCC2=c3cc(ccc3=[NH+][C@H]2C)F C63520859
c1ccc2=[NH+]CC(=c2c1)[C@@H](CNC(=O)[C@@H]3CCCN(C3)C(=O)c4ccc(cc4)Cl)c5cccs5 C63842614
c1ccc2=[NH+]CC(=c2c1)[C@@H](CNC(=O)[C@H]3CCCN(C3)C(=O)c4ccc(cc4)Cl)c5cccs5 C63842616
C[NH+]1CCC2(CC1)N=C(C(=N2)SCC(=O)Nc3ccc(c(c3)F)F)c4ccc(cc4)Br C35397191
C[NH+]1CCC2(CC1)N=C(C(=N2)SCC(=O)Nc3ccc(cc3F)F)c4ccc(cc4)Br C35397192
COc1ccc(c(c1)F)[C@H]2[C@@H]3C(=c4ccccc4=[NH+]3)CCN2Cc5ccc(cc5)OCCO C64651428
COc1cc2c(c(c1OC)OC)-c3ccc(c(=O)cc3[C@@H](CC2)[NH2+]Cc4ccc(cc4)F)SC C05835450
Cc1cc(c2c([nH+]1)N([C@@H](NC2=O)c3ccc(cc3)Br)Cc4ccccc4)COC C08590812
Cc1cc(c2c([nH+]1)N([C@H](NC2=O)c3ccc(cc3)Br)Cc4ccccc4)COC C08590813
c1cc(ccc1NC(=O)C[NH+]2CCN(CC2)C(=O)C3CC3)Sc4ccc(cc4)Br C08718410
CN1CCCc2c1ccc(c2)[C@@H](CNS(=O)(=O)Cc3ccc(cc3)Cl)[NH+]4CCCC4 C08799278
CN1CCCc2c1ccc(c2)[C@H](CNS(=O)(=O)Cc3ccc(cc3)Cl)[NH+]4CCCC4 C08799279
CC1(C[C@H](CCO1)[C@H](Cc2ccccc2)[NH2+]C[C@@H]3[C@H]4C[C@@H]5C(=C)CCC[C@@]5(C[C@H]4OC3=O)C)C C09034036
CN1CCc2c1ccc(c2)[C@@H](CNS(=O)(=O)Cc3ccc(cc3)Cl)[NH+]4CCCCC4 C08801722
C=CC[NH+](Cc1ccc(s1)Br)CC(=O)Nc2ccc(cc2)N3CCOCC3 C09469701
CN(C)c1ccc(cc1)[C@@H](CNS(=O)(=O)c2cc(ccc2F)F)[NH+]3CCc4ccccc4C3 C11025632
Cc1nc2cc(ccc2s1)NC(=O)[C@@H]3C[C@@H](C[NH+]3Cc4c(cccc4F)F)Sc5ccccn5 C11970428
Cc1nc2cc(ccc2s1)NC(=O)[C@@H]3C[C@@H](C[NH+]3Cc4ccc(c(c4)F)F)Sc5ccccn5 C11790354
Cc1nc(cs1)[C@H](C)n2cnc3c(c2=O)c4c(s3)C[C@H](CC4)[NH2+]CCc5cccc(c5)F C12099458
Cc1nc(cs1)[C@@H](C)n2cnc3c(c2=O)c4c(s3)C[C@H](CC4)[NH2+]CCc5cccc(c5)F C12099459
Cc1nc(cs1)[C@H](C)n2cnc3c(c2=O)c4c(s3)C[C@@H](CC4)[NH2+]CCc5cccc(c5)F C12099460
C[C@]12CCC[C@]3([C@H]1C[C@H]4[C@@H](C2)OC(=O)[C@@H]4C[NH+]5CCC(CC5)C(c6ccccc6)(c7ccccc7)O)CO3 C12659541
Cc1cc(c(cc1Br)C)SCC(=O)NC[C@H](c2ccco2)[NH+]3CCCCC3 C13137805
c1cc(c(cc1Br)Br)c2ccc(o2)C[NH2+]CCCN3CCCC3=O C13728114
Cc1nc2cc(ccc2s1)NC(=O)[C@@H]3C[C@@H](C[NH+]3Cc4cccc(c4)F)Sc5ccccn5 C14990593
CCOC(=O)c1c2c(sc1NC(=O)c3ccc(s3)Br)C[NH+](CC2)C(C)C C15823438
C[C@@H](C(=O)Nc1ccc(cc1)Cl)[NH+]2CCN(CC2)c3c(cc(cn3)C(F)(F)F)Cl C18941729
C[NH+](C)C[C@@H](c1ccccc1)NC(=O)COc2ccc(cc2Br)Br C23195608
C[NH+]1CCC[C@H]1CCNC(=O)CCc2cc3c(n2c4ccc(cc4Cl)F)-c5ccccc5CO3 C23450733
C[C@@H](C(=O)Nc1ccc(cc1Br)Br)[NH+](C)Cc2cccc(c2OC)OC C23777777
C[C@H](C(=O)Nc1ccc(cc1Br)Br)[NH+](C)Cc2cccc(c2OC)OC C23777782
Cc1ccc(c(c1)Br)NC(=O)[C@H](C)[NH+]2CCN(CC2)c3ccc(cn3)C(F)(F)F C14925700
Cc1ccc(cc1)NC(=O)C2CC[NH+](CC2)C3CCN(CC3)C(=O)c4ccc(cc4)C(F)(F)F C34912137
Cc1ccc(cc1)C[NH+](Cc2ccc(cc2)F)Cc3nc(cs3)C(=O)N[C@H](C)c4ccccc4 C33911367
C[NH+]1CCC(CC1)(C(=O)N[C@@H](Cc2ccccc2)c3ccccc3)N4[C@@H](CC4=O)c5ccccc5 C36058001
C[NH+]1CCC(CC1)(C(=O)N[C@H](Cc2ccccc2)c3ccccc3)N4[C@@H](CC4=O)c5ccccc5 C36058002
c1ccc(c(c1)C(=O)N2CC[NH+](CC2)[C@H](C3CCCC3)C(=O)Nc4cccc(c4)F)C(F)(F)F C36311897
c1cc(ccc1C(=O)N2CC[NH+](CC2)[C@H](C3CCCC3)C(=O)Nc4ccc(cc4F)F)C(F)(F)F C36312027
C[NH+](Cc1ccc(s1)Br)CC(=O)N(C)CC(=O)Nc2c(cccc2Cl)Cl C09713358
CCN(Cc1ccccc1)C(=O)c2cccc(c2)c3ccc4c(c3)[C@H](CC5(O4)CC[NH+](CC5)C)O C39226383
CC(C)Cc1cc(ccc1N2CC[NH2+][C@@H](C2)S(=O)(=O)Oc3ccccc3)I C39529487
c1ccc(cc1)c2cc(ccc2N3CC[NH2+][C@H](C3)S(=O)(=O)Oc4ccccc4)Br C39529762
COc1ccc(cc1)CNC(=O)CS[C@H]2C(=c3cc(ccc3=[NH+]C2=O)Cl)c4ccccc4 C39963291
Cn1c(cc(n1)c2ccc(cc2)F)[C@H]3CN4CC[C@@H]3C[C@@H]4C[NH2+]Cc5ccc(cc5)N(C)C C43525972
C[C@@]12CCCC(=C)[C@@H]1C[C@H]3[C@@H](C2)OC(=O)[C@@H]3C[NH2+]CC[C@]4(CCOC(C4)(C)C)c5ccc(cc5)OC C43604395
CC[C@H](C)[C@H]1C(=O)N(C2([NH2+]1)CCN(CC2)C(=O)c3ccccc3Cl)[C@@H](C)CCc4ccccc4 C36029658
Cc1ccc(cc1NC(=O)/C=C/c2c(nn(c2Cl)CC(C)C)C)C[NH+]3CCSCC3 C60331511
C[C@@H]1C(=c2cc(ccc2=[NH+]1)F)CCNC(=O)C3CCN(CC3)C(=O)c4ccc(c(c4)Cl)Cl C63281486
C[C@H]1C(=c2cc(ccc2=[NH+]1)F)CCNC(=O)C3CCN(CC3)C(=O)c4ccc(c(c4)Cl)Cl C63281488
Cc1cccc(c1NC(=O)[C@@H](c2ccc(cc2)Cl)N(CCC3=c4ccccc4=[NH+][C@H]3C)C(=O)C)C C63506927
Cc1cccc(c1C)NC(=S)N(CCC2=c3cc(ccc3=[NH+][C@H]2C)F)Cc4cccnc4 C63655179
Cc1ccc(c(c1)C)NC(=S)N(CCC2=c3cc(ccc3=[NH+][C@H]2C)F)Cc4cccnc4 C63655183
Cc1ccc2=[NH+][C@@H](C(=c2c1)CCN(Cc3ccccn3)C(=S)Nc4ccc(cc4)Cl)C C63659171
c1ccc2=[NH+]CC(=c2c1)[C@@H](CNC(=O)CS(=O)(=O)c3ccc(cc3)Cl)c4ccccc4Cl C64002659
c1ccc2=[NH+]CC(=c2c1)[C@H](CNC(=O)Cn3ccc(n3)C(F)(F)F)c4ccccc4Cl C64215639
COc1ccc(c(c1)F)[C@@H]2[C@H]3C(=c4ccccc4=[NH+]3)CCN2Cc5ccc(cc5)OCCO C64651429
CN(c1ccccc1C(=O)NCc2ccco2)C(=O)C[NH+]3CCc4c(ccs4)[C@@H]3c5cccs5 C09155051
COc1c(cc(cc1Br)Br)C[NH2+]CCSc2nnnn2c3ccccc3 C09193985
C[C@H](c1cccs1)NC(=O)CSc2nnc(n2c3ccc(cc3)F)[C@@H](C)[NH+]4CCCCC4 C09349397
C[C@@H](c1cccs1)NC(=O)CSc2nnc(n2c3ccc(cc3)F)[C@H](C)[NH+]4CCCCC4 C09349398
C[C@@H](c1[nH]c(=O)c2c(csc2n1)c3ccccc3)[NH+](C)Cc4ccc(c(c4)OC)OC(F)F C09506914
C[NH+](C)CCCn1c2c(c(nc1=O)SCC(=O)Nc3ccc(c(c3)Cl)Cl)CCCC2 C09747963
c1ccc(cc1)n2c(nnc2SCC(=O)Nc3c(cccc3Cl)C(F)(F)F)C[NH+]4CCCC4 C09876104
CCc1ccc(cc1)NC(=O)[C@@H](C)Sc2nnc(n2c3ccc(cc3)F)C[NH+]4CCCCC4 C09880694
C[C@H](c1ccccc1Cl)NC(=O)CSc2nnc(n2c3ccccc3)C[NH+]4CCCCC4 C12135108
C[C@H](c1cccs1)NC(=O)CSc2nnc(n2c3ccc(cc3)F)[C@H](C)[NH+]4CCCCC4 C09353507
Cc1cc(ccc1C(=O)C2=C(C(=O)N([C@@H]2c3ccc(c(c3)Cl)Cl)CC[NH+](C)C)O)OC C09370857
CN(CC(=O)NC[C@H](c1ccccc1Cl)[NH+]2CCCC2)S(=O)(=O)c3ccc(cc3)Cl C15787747
C[C@H](C(=O)NCc1ccccc1Cl)Sc2nnc(n2c3ccc(cc3)F)C[NH+]4CCCCC4 C16938515
C[C@@H](C(=O)Nc1ccc2c(c1)CCC2)Sc3nnc(n3c4ccc(cc4)F)C[NH+]5CCCCC5 C16938617
COc1c(cc(cc1Br)C[NH2+]CCSc2nnnn2c3ccccc3)Br C20927381
Cc1ccc(cc1S(=O)(=O)NC[C@H](c2ccc3c(c2)CCCN3C)N4CC[NH+](CC4)C)Cl C21775598
C[C@@H]1CCCC[C@H]1NC(=O)CSc2nc3c(c4c(s3)CCCC4)c(=O)n2CCC[NH+](C)C C22204080
CC(C)N(C1CCCCC1)C(=O)C[NH+]2CCN(CC2)CC(=O)Nc3ccccc3C(F)(F)F C22912845
C[NH+](C)[C@@H](CNC(=O)c1cc(ccc1Cl)S(=O)(=O)N(C)c2ccc(cc2)F)c3ccsc3 C23133096
CC(=O)N(c1ccccc1)c2nc(cs2)/C=C/C(=O)NC[C@@H](c3ccccc3Cl)[NH+](C)C C23788891
CC(=O)N(c1ccccc1)c2nc(cs2)/C=C/C(=O)NC[C@H](c3ccccc3Cl)[NH+](C)C C23788893
C[C@H]1C[C@@H](CN(C1)C(=O)CN2CC[NH+](CC2)[C@@H](C)C(=O)Nc3ccccc3Sc4ccccc4)C C24338984
Cc1ccc(cc1)Cn\2cccc/c2=[NH+]\C(=O)CCNS(=O)(=O)c3ccccc3Br C24969330
Cc1cc(cc(c1C)S(=O)(=O)N(C)C)C(=O)NCc2ccccc2c3ccc(cc3)C[NH+](C)C C25521416
Cc1ccc(cc1F)NC(=O)c2coc(n2)C[NH+]3CCN(CC3)Cc4ccc(cc4)C(F)(F)F C35840897
Cc1ccc(cc1)[C@@H]2c3cc(ccc3CCN2C(=O)C4CCCC4)O[C@@H](C)C(=O)NCC[NH+](C)C C35856449
CC[C@@H](C(=O)N1CC[NH2+][C@@H](C1)C)Oc2ccc3c(c2)[C@@H](N(CC3)C(=O)C(C)C)c4ccccc4 C35858479
CC[C@@H](C(=O)N1CC[NH2+][C@H](C1)C)Oc2ccc3c(c2)[C@@H](N(CC3)C(=O)C(C)C)c4ccccc4 C35858482
Cc1ccc(cc1)[C@H]2c3cc(ccc3CCN2C(=O)C4CCCC4)OCC(=O)NCC[NH+](C)C C37281089
CCOC(=O)C1CC[NH+](CC1)[C@@H](c2cccc(c2)F)c3cc(sc3NC(=O)c4ccco4)C C38546358
CCOC(=O)C1CC[NH+](CC1)[C@H](c2cccc(c2)F)c3cc(sc3NC(=O)c4ccco4)C C38546359
Cc1cc(c(n1C(C)C)C)C(=O)CN2CC[NH+](CC2)CC(=O)Nc3ccc(c(c3)C(F)(F)F)Cl C23292346
C[C@@H](C(=O)Nc1ccccc1C(C)C)[NH+]2CCN(CC2)S(=O)(=O)c3ccc(cc3)C(F)(F)F C14931854
COCC[NH2+][C@@H]1C[C@H](N2[C@H](C1)C3=NC4=CC=CCC4=C3C[C@H]2C(=O)OC)c5ccc(cc5)C(F)(F)F C39560837
COCC[NH2+][C@H]1C[C@H](N2[C@H](C1)C3=NC4=CC=CCC4=C3C[C@H]2C(=O)OC)c5ccc(cc5)C(F)(F)F C39560839
c1ccc(cc1)C[NH+](Cc2ccccc2)CC(=O)/[NH+]=C/3\C=C4C(=NC(=N4)[O-])C=C3Br C39730215
C[NH+](C)CCCNc1c(nc(o1)c2ccc(cc2)F)S(=O)(=O)c3ccc(cc3)Br C39844294
C[NH+](C)CCCNc1c(nc(o1)c2ccc(cc2)Br)S(=O)(=O)c3ccccc3 C39844933
CCOC(=O)C1CC[NH+](CC1)[C@@H](c2ccc(cc2)OC)c3c4c(sc3NC(=O)C)CCCC4 C39853483
Cc1c(nc(o1)c2ccc(cc2)OC(C)C)C[NH+]3CCC(CC3)C(=O)NCc4ccc(cc4F)F C40985165
C[C@H](c1ccc(cc1F)F)NC(=O)CSc2nnc(n2c3ccc(cc3)Cl)[C@H](C)[NH+](C)C C45236320
C[C@@H](C(=O)Nc1ccc(c(c1)Cl)Cl)Sc2nnc(n2c3ccccc3)C[NH+]4CCCC4 C45830146
C[NH+](Cc1ccc(cc1)OC(F)(F)F)CC(=O)Nc2cc3c(cc2Br)OCCO3 C46583397
c1ccc(cc1)CSc2ccc(o2)/C=C/3\C(=[NH2+])N4C(=NC3=O)SC(=N4)SCc5ccccc5 C20324651
C[C@@H](c1cccc(c1)C(F)(F)F)[NH+](CC(=O)Nc2cc(ccc2n3cncn3)Cl)C4CC4 C59578195
c1ccc(cc1)S(=O)(=O)N(CCC2=c3ccccc3=[NH+]C2)CC(=O)N[C@@H]4CCCc5c4cccc5 C63229112
c1ccc(cc1)S(=O)(=O)N(CCC2=c3ccccc3=[NH+]C2)CC(=O)N[C@H]4CCCc5c4cccc5 C63229113
C[C@@H]1C(=c2ccccc2=[NH+]1)C(=O)[C@H](C)S[C@@H]3NN=C(N3C4CC4)COc5ccccc5Cl C39944139
c1ccc(cc1)CN2[C@@H](NN=C2c3ccco3)S[C@@H](c4ccccc4)C(=O)C5=c6ccccc6=[NH+]C5 C39945154
c1ccc(cc1)CN2[C@H](NN=C2c3ccco3)S[C@@H](c4ccccc4)C(=O)C5=c6ccccc6=[NH+]C5 C39945155
Cc1nc(cc(n1)[C@H]2C[NH+]3CC[C@H]2C[C@@H]3CNC(=S)Nc4ccc(cc4)F)c5cccs5 C08635931
COC(=O)CSC1=C(C2(CCCCC2)[C@H](C(=[NH2+])N1)c3nc(cs3)c4ccccc4)C#N C08856863
c1cc(ccc1NC(=O)c2c3c(sc2NC(=O)CC[NH+]4CCCC4)CCC3)Br C08919223
C[C@@H](C(=O)Nc1ccc(c(c1)C(F)(F)F)Cl)[NH+]2CCC(CC2)C(=O)c3ccc(cc3)O C12745333
C[NH+](Cc1[nH]c(=O)c2c(csc2n1)c3ccccc3Cl)CC(=O)Nc4ccccc4SC C12793813
C[C@@H](c1cccs1)[NH+](C)CC(=O)Nc2cccc(c2)C(=O)Nc3cccc(c3)C(F)(F)F C12972058
Cc1ccc(c(c1)C[NH+]2C[C@@H](C[C@H]2C(=O)NCc3cccnc3)Sc4[nH]c5ccccc5n4)C C12246330
Cc1cc(ccc1NC(=O)C[NH+](C)[C@@H](C)C(=O)NCc2ccccc2Cl)Br C14922269
c1cc(cc(c1)NC(=O)c2cnn(c2C3CC[NH2+]CC3)c4ccc(cc4F)F)C(F)(F)F C20940953
CC1(CC(CC([NH2+]1)(C)C)NC(=S)N(Cc2ccc(cc2)N(C)C)Cc3cccnc3)C C21262827
C[C@H](C(=O)Nc1ccccc1Sc2ccc(cc2)Cl)[NH+](C)Cc3[nH]c(=O)c4ccccc4n3 C26171555
c1cc(cc(c1)CN2Cc3c(cccc3NC(=O)c4ccc(s4)Cl)C2=O)CNc5cc[nH+]cc5 C28526584
CC[NH+](CC)[C@H](CNC(=O)C[C@H]1C(=O)Nc2cc(ccc2S1)C(F)(F)F)c3ccccc3 C29167885
CC1=C([C@@H](N2CCCSC2=[NH+]1)c3cccc(c3)NC(=O)CC(C)C)C(=O)Nc4ccccc4 C35337674
COC(=O)[C@@H]1Cc2c3ccccc3[nH]c2[C@@H]4N1[C@@H](C[C@H](C4)[NH2+]C5CC5)c6ccc(cc6)OC(F)(F)F C12603184
CC[NH+]1CCc2c(sc(c2[C@H](C)NC(=O)Nc3ccc(cc3)OCC)n4cccc4)C1 C08619119
CCc1cc(c(s1)NC(=O)c2ccco2)[C@H](c3ccc(cc3)Cl)Nc4cccc[nH+]4 C38547747
c1ccc(cc1)CNC(=O)CS[C@@H]2NN=C(N2c3ccccc3)C4=c5ccccc5=[NH+]C4 C38628863
c1ccc(c(c1)CN2c3ccccc3N[C@@H]2SCC(=O)N/N=C\C4=c5ccccc5=[NH+]C4)Cl C38899557
Cc1ccc(c(c1)C)CNC(=O)[C@@H]2CN(CC23CC[NH2+]CC3)C(=O)[C@H](C(C)C)Oc4ccccc4 C39607261
Cc1ccc(c(c1)CNC(=O)[C@H]2CN(CC23CC[NH2+]CC3)C(=O)[C@H](C(C)C)Oc4ccccc4)C C39636672
Cc1ccccc1CC(=O)N2C[C@@H](C3(C2)CC[NH2+]CC3)C(=O)N[C@H](C)c4ccc(cc4)Br C39657196
Cc1ccc(cc1)O[C@H](C)CNC(=O)[C@@H]2CN(CC23CC[NH2+]CC3)C(=O)c4ccc(cc4Cl)Cl C39665893
Cc1ccc(cc1)O[C@H](C)CNC(=O)[C@@H]2CN(CC23CC[NH2+]CC3)C(=O)Cc4ccc(cc4)Cl C39666065
Cc1ccc(cc1)O[C@@H](C)CNC(=O)[C@H]2CN(CC23CC[NH2+]CC3)C(=O)Cc4ccc(cc4)Cl C39666066
Cc1ccc(cc1)O[C@H](C)CNC(=O)[C@@H]2CN(CC23CC[NH2+]CC3)C(=O)c4cccc(c4Cl)Cl C39666093
Cc1ccc(c(c1)C)CCNC(=O)[C@@H]2CN(CC23CC[NH2+]CC3)C(=O)CCC4CCCC4 C39666985
Cc1ccc(c(c1)C)CCNC(=O)[C@H]2CN(CC23CC[NH2+]CC3)C(=O)CCC4CCCC4 C39666986
CC[C@@H](c1ccccc1)C(=O)N2C[C@@H](C3(C2)CC[NH2+]CC3)C(=O)NCc4cccc(c4C)C C39667584
Cc1ccc(cc1C)CNC(=O)[C@@H]2CN(CC23CC[NH2+]CC3)C(=O)c4ccc(o4)c5ccccc5F C39673186
Cc1ccc(cc1C)CNC(=O)[C@@H]2CN(CC23CC[NH2+]CC3)C(=O)[C@@H](C(C)C)Oc4ccccc4 C39673198
Cc1ccc(cc1C)CNC(=O)[C@H]2CN(CC23CC[NH2+]CC3)C(=O)[C@@H](C(C)C)Oc4ccccc4 C39673199
Cc1ccc(cc1C)CNC(=O)[C@H]2CN(CC23CC[NH2+]CC3)C(=O)[C@H](C(C)C)Oc4ccccc4 C39673201
Cc1ccc(c(c1)CCNC(=O)[C@H]2CN(CC23CC[NH2+]CC3)C(=O)CCC4CCCC4)C C39676911
CC[C@@H](c1ccccc1)C(=O)N2C[C@@H](C3(C2)CC[NH2+]CC3)C(=O)NCc4ccc(s4)c5ccccn5 C39677690
CC[C@@H](c1ccccc1)C(=O)N2C[C@H](C3(C2)CC[NH2+]CC3)C(=O)NCc4ccc(s4)c5ccccn5 C39677692
C[C@H](Cc1ccccc1F)NC(=O)[C@H]2CN(CC23CC[NH2+]CC3)C(=O)c4ccc(o4)c5ccccc5 C39687161
Cc1cc(cc(c1)CNC(=O)[C@@H]2CN(CC23CC[NH2+]CC3)C(=O)[C@@H](C(C)C)Oc4ccccc4)C C39694896
Cc1cc(cc(c1)CNC(=O)[C@@H]2CN(CC23CC[NH2+]CC3)C(=O)[C@H](C(C)C)Oc4ccccc4)C C39694898
Cc1c(cccc1Cl)CNC(=O)[C@@H]2CN(CC23CC[NH2+]CC3)C(=O)[C@@H](C(C)C)Oc4ccccc4 C39695136
CCc1ccc(cc1)[C@@H](C)NC(=O)[C@@H]2CN(CC23CC[NH2+]CC3)C(=O)c4ccc(cc4)OC(F)(F)F C39696002
CCc1ccc(cc1)[C@H](C)NC(=O)[C@@H]2CN(CC23CC[NH2+]CC3)C(=O)c4ccc(cc4)OC(F)(F)F C39696003
CCc1ccc(cc1)[C@@H](C)NC(=O)[C@@H]2CN(CC23CC[NH2+]CC3)C(=O)c4ccc(cc4C)C C39696246
CN(Cc1ccccc1)C(=O)[C@H]2C[NH2+]C[C@@H]2C(=O)N[C@@H](Cc3ccccc3)c4ccccc4 C43223364
C[NH+](Cc1ccccc1NC(=O)NCC2(CCCCC2)N3CCOCC3)C4CCCCC4 C58859323
CC(=O)c1ccc(cc1)NC(=S)N(Cc2ccc(cc2)OC)C3CC([NH2+]C(C3)(C)C)(C)C C59169712
CN1C[C@@H](c2c1cccc2)/C=C(/C(=O)NCCC3=c4ccccc4=[NH+]C3)\NC(=O)c5ccccc5 C63098799
C[C@@H]1C(=C(NN1c2cccc(c2)C(F)(F)F)C)C(=O)C(=O)NCCC3=c4ccccc4=[NH+]C3 C63901504
Cc1cc2c(cc1C)N(C(=O)[C@@H](N2)C(F)(F)F)[C@@H](C)C(=O)NCCC3=c4ccccc4=[NH+]C3 C64538294
CCCc1ccc(cc1)S(=O)(=O)N2CCC3(CC2)C(=[NH+]CCN3)NCc4ccc(cc4)C C65074625
Cc1cc([nH+]c2c1cc(cc2)NC(=S)NCc3ccc(cc3)F)N4CCOCC4 C04969804
Cc1cc(ccc1Br)NC(=O)C[NH+](C)CC(=O)Nc2cccc(c2)F C03348411
C[C@H](c1ccccc1Br)[NH2+]CC(=O)Nc2c(c3c(s2)CCC3)C(=O)OC C09253710
c1ccc2c(c1)cccc2[C@@H](CNC(=O)C(=O)Nc3ccc(c(c3)F)F)[NH+]4CCCC4 C10086729
CC(C)(C)c1ccc(cc1)n2c3c(cn2)[C@@H](CCC3)[NH2+]Cc4ccc(c(c4)OC)O C11958527
CCOc1cccc(c1O)C[NH2+][C@@H]2CC(Cc3c2cnn3c4ccc(cc4)C)(C)C C12208604
Cc1c(c(n[nH]1)C)CC[NH2+]Cc2cn(nc2c3ccccc3Cl)c4ccc(cc4)F C12613274
C1C[C@H](C[NH+](C1)CCC(=O)NC(=O)NC23CC4CC(C2)CC(C4)C3)C(F)(F)F C12853421
Cc1cc(c(c(c1)C)NC(=O)CNC(=O)C[NH+](C)Cc2ccc(c(c2)Cl)Cl)C C12894943
Cc1cc(c(c(c1)C)NC(=O)C[NH+](C)[C@H](C)C(=O)Nc2cccc(c2C)Cl)C C14933562
CC(C)[NH2+]C[C@H](Cn1c2ccccc2c3c1-c4cnn(c4CC3)c5ccccc5)O C00762977
Cc1c(cnn1c2ccc(cc2F)F)[C@@H](C)[NH2+]Cc3cc(c(cc3Cl)O)OC C19731145
Cc1ccc(c(c1)Cl)NC(=O)[C@@H](C)[NH+](C)CC(=O)Nc2c(cc(cc2C)C)C C26371419
Cc1cc(c(s1)NC(=O)c2ccccc2)[C@@H](c3ccccn3)Nc4cccc[nH+]4 C35476848
Cc1cc(c(s1)NC(=O)c2ccccc2)[C@H](c3ccccn3)Nc4cccc[nH+]4 C35476849
Cc1cc(c(s1)NC(=O)c2ccccc2)[C@@H](c3cccnc3)Nc4cccc[nH+]4 C35476852
C[NH+](CC(=O)Nc1ccc2c(c1)CCC2)CC(=O)Nc3ccccc3Br C03409442
C[C@H](C(=O)Nc1ccccc1C(C)C)[NH+](C)CC(=O)Nc2ccccc2Br C23038648
c1ccc(cc1)C2=NC(=CC3=c4ccccc4=[NH+][C@H]32)C(=O)NC[C@@H](c5ccccc5)O C39024846
c1ccc(cc1)C2=NC(=CC3=c4ccccc4=[NH+][C@@H]32)C(=O)NC[C@H](c5ccccc5)O C39024847
c1ccc(cc1)C2=NC(=CC3=c4ccccc4=[NH+][C@H]32)C(=O)NC[C@H](c5ccccc5)O C39024848
CN1C=C([C@@H](N1)c2ccc(cc2)Oc3ccccc3)C[NH2+]CC4=CC=C[C@@H]5C4=CC=N5 C39399243
CN1C=C([C@H](N1)c2ccc(cc2)Oc3ccccc3)C[NH2+]CC4=CC=C[C@@H]5C4=CC=N5 C39399246
Cc1ccccc1[C@@H]2C(=CN(N2)c3ccc(cc3F)F)C[NH2+]CC[C@H]4N=CC(=N4)C C39542949
Cc1ccccc1[C@H]2C(=CN(N2)c3ccc(cc3F)F)C[NH2+]CC[C@H]4N=CC(=N4)C C39542953
CCC[C@@H](C)C(=O)N1C[C@@H](C2(C1)CC[NH2+]CC2)C(=O)NCCc3ccc(c(c3)C)C C39609162
CCC[C@H](C)C(=O)N1C[C@H](C2(C1)CC[NH2+]CC2)C(=O)NCCc3ccc(c(c3)C)C C39609165
CCCC[C@H](C)C(=O)N1C[C@@H](C2(C1)CC[NH2+]CC2)C(=O)NCc3cccc(c3)Cl C39635616
CCCC[C@@H](C)C(=O)N1C[C@H](C2(C1)CC[NH2+]CC2)C(=O)NCc3cccc(c3)Cl C39635617
CCc1ccc(cc1)[C@@H](C)NC(=O)[C@@H]2CN(CC23CC[NH2+]CC3)C(=O)C4(CCCCC4)C C39696070
CCc1ccc(cc1)[C@@H](c2cccs2)[NH2+]CC(=O)N[C@]3(CCS(=O)(=O)C3)C C39990640
Cc1c(sc(n1)NC(=O)C2=[NH+]CCN2)Cc3cc(ccc3Cl)C(F)(F)F C36639397
C[C@@H](C[NH+](Cc1[nH]c(=O)c2c(csc2n1)c3ccccc3Cl)CC(C)C)O C40404915
CC(C)[C@@H](C[NH+](Cc1ccccc1)Cc2[nH]c(=O)c3c4c(sc3n2)CCCCC4)O C40408605
CC(C)[C@H](C[NH+](Cc1ccccc1)Cc2[nH]c(=O)c3c4c(sc3n2)CCCCC4)O C40408609
CCOC(=O)[C@@H](Cc1c(nc2n1cccc2C)c3ccc(cc3)Br)[NH3+] C44360197
CCOC(=O)[C@@H](Cc1c(nc2n1ccc(c2)C)c3ccc(cc3)Br)[NH3+] C44360684
C[NH+](C)[C@H](CNC(=O)Nc1ccc(cc1C(F)(F)F)N(C)C)c2cccs2 C44369046
CC[C@@H](C)N1C(=O)[C@@H]([NH2+]C12CCN(CC2)C(=S)Nc3cccc(c3)C)C(C)C C36024361
CC[C@H](C)N1C(=O)[C@H]([NH2+]C12CCN(CC2)C(=S)Nc3cccc(c3)C)C(C)C C36024364
C[C@@H](c1ccccc1)N2C(=O)[C@H]([NH2+]C23CCN(CC3)C(=S)NC(C)C)C(C)C C50834628
C[C@H](c1ccccc1)N2C(=O)[C@H]([NH2+]C23CCN(CC3)C(=S)NC(C)C)C(C)C C50834630
Cc1ccc(c(c1)C)CNC(=O)N[C@H](CN(C)C2CC[NH+](CC2)C)c3ccccc3 C58159192
CC1(CC(CC([NH2+]1)(C)C)N(Cc2ccccn2)C(=S)Nc3ccc(cc3)OC)C C06515036
Cc1cc2c(cc1C(C)C)c(cc(=O)o2)C[NH+](Cc3cccc(c3)O)C4CCC(CC4)O C60343240
c1ccc2c(c1)CC[C@@H](C(=N2)O)SCCC(=O)NCCC3=c4cc(ccc4=[NH+]C3)F C63294494
c1ccc2c(c1)CC[C@H](C(=N2)O)SCCC(=O)NCCC3=c4cc(ccc4=[NH+]C3)F C63294496
Cc1ccc(cc1)C(=O)NC2=c3ccccc3=[NH+][C@@H]2C(=O)NCc4ccc(cc4F)F C63752471
c1ccc(cc1)CN2CC(=C(N2)c3ccccc3)CNC(=O)C4=c5ccccc5=[NH+]C4 C64353815
c1ccc(cc1)CCNC(=O)[C@H]2C(=c3cc(ccc3=[NH+]2)F)NC(=O)c4ccccc4 C64491153
Cc1cccc(c1C)n2c(c3c(n2)C[S@@](=O)C3)NC(=O)CCCc4ccccc4 C04224582
Cc1nnc(n1c2ccc(cc2)F)SCC(=O)Nc3ccccc3C(F)(F)F C00664278
CCN1c2ccc(cc2[C@@](C1=O)(CC(=O)c3ccc(cc3)OCC)O)Br C04555028
C=CCN1C(=O)/C(=C/c2ccc(cc2)OCc3ccc(cc3)Cl)/C(=O)NC1=S C00683804
CN(C)c1ccc(cc1)/C=C/2\C(=O)N(C(=O)S2)CNc3cccc(c3)C(F)(F)F C03765876
c1ccc(cc1)CCN(Cc2[nH]c(=O)c3c4c(sc3n2)CCCC4)C(=O)C5CCC5 C04850434
Cc1ccc(cc1)C(=O)NN2C(=O)/C(=C/c3ccc(cc3)OCC=C)/SC2=S C01771672
Cc1ccc(c(c1)NC(=S)N2CCN(CC2)S(=O)(=O)/C=C/c3ccccc3)C C03310931
CCN(CC)S(=O)(=O)c1ccc(cc1)NC(=O)c2cccc(c2)Br C05636683
Cc1ccc(cc1C)c2csc(n2)NC(=O)CCS(=O)(=O)c3ccc(cc3)F C04496271
CCn1c(=O)c2c3c(sc2nc1SCC(=O)NCC(F)(F)F)C[C@H](CC3)C C06549235
C[C@@H]1C[C@H](CN(C1)C(=O)CSCC(=O)Nc2nc(cs2)c3ccc(cc3)F)C C07345883
C[C@@H](c1ccc(cc1)Br)NC(=O)COC(=O)c2cn(c3c2cccc3)C C07703180
Cc1cccc(c1)NC(=O)Cc2nc(cs2)c3cc(n(c3C)Cc4ccco4)C C07845573
CN(CC(=O)Nc1cccc(c1)Br)S(=O)(=O)/C=C/c2ccccc2 C08272058
c1ccc(cc1)Cc2nc3c(c(n2)SCC(=O)Nc4nccs4)SCCC3 C09303286
C[C@@H](C(=O)NCC(F)(F)F)Sc1nc2ccccc2c(=O)n1C3CCCCC3 C10143198
c1ccc(cc1)S(=O)(=O)CCCC(=O)Nc2nc3ccc4ccccc4c3s2 C10218237
Cc1cccc2c1[nH]c(=O)c(c2)CN(Cc3cccs3)S(=O)(=O)c4ccccc4 C00923082
Cn1ccnc1[C@H](c2ccccc2F)NC(=O)c3c(c4ccccc4o3)CSC C12535690
Cn1cc(nc1)S(=O)(=O)NCc2c(cccc2Cl)Sc3ccc(cc3)Cl C01032827
Cc1nnc(n1c2ccc(cc2)Cl)SCC(=O)Nc3ccccc3C(F)(F)F C02837130
c1ccc(cc1)CS(=O)(=O)Nc2cnn(c2)Cc3ccc(cc3)Br C14230988
c1cc2c(cc1NC(=O)COc3cc(cc(c3)C(F)(F)F)C(F)(F)F)OCCO2 C15182982
C[C@@H](C(=O)NC[C@@H]1Cc2cc(ccc2O1)c3ccc(cc3)SC)N4CCOCC4 C20999517
CC(C)NC(=O)CN(c1ccc(cc1)Br)S(=O)(=O)c2ccccc2 C22274329
c1ccc(cc1)S(=O)(=O)N2CCCC[C@H]2C(=O)Nc3ccc(cc3)SC(F)F C27654823
c1ccc(c(c1)CNC(=O)c2ccc(o2)Cn3cc(cn3)Br)C(F)(F)F C27980845
Cc1csc(n1)c2cc(c(s2)C)S(=O)(=O)NCc3ccc(cc3)N(C)C C33290018
Cc1[nH]c2ccc(cc2n1)C(=O)N(Cc3ccccc3c4ccccc4)C[C@@H]5CCOC5 C35518962
CC[C@H]1C(=O)N(Cc2cc(ccc2O1)NC(=O)Cc3cccs3)Cc4ccccc4 C35873060
Cc1ccc(c(c1)C)CN(C)C(=O)CSCc2[nH]c(=O)c3c4c(sc3n2)CCC4 C23040583
c1cc(cc(c1)NC(=O)CCC(=O)c2ccc(cc2)Cl)c3cn4ccsc4n3 C38734844
C[C@H](C(C)C)NC(=O)CSc1nc2c(c(cs2)c3cccs3)c(=O)n1C C15278234
C=CCSc1nnc(s1)NC(=O)Cc2coc3c2cc(cc3)Br C39883370
Cc1csc(n1)SCc2ccc(cc2)C(=O)Nc3ccc(cc3)N4CCCC4=O C45638656
Cc1cc(ccc1NC(=O)[C@@H](C)Sc2nnc(n2C3CC3)C4CC4)Br C45840805
CC[C@H](c1ccc(cc1)Br)NC(=O)C2CCN(CC2)C(=O)OC(C)(C)C C46735162
Cc1ccc(c(c1)Br)O[C@@H](C)C(=O)N[C@H](c2ccccc2)c3nccn3C C48361796
CC(C)Cn1c(=O)c2c(ccs2)nc1SCC(=O)Nc3cc(ccc3F)F C57426258
CC(=O)Nc1ccc(c(c1)F)C(=O)COC(=O)C23C[C@H]4C[C@@H](C2)CC(C4)(C3)Cl C07160667
C[C@H](c1ccccc1)N2C(=N[C@@](C2=O)(C(F)(F)F)NC(=O)C(C)C)c3ccccc3 C21030261
CN(C)S(=O)(=O)c1ccc(cc1)CNC(=O)c2ccc(s2)c3ccc(cc3)F C53577857
C[C@H](c1ccc(cc1)S(=O)(=O)N(C)C)NC(=O)Cc2c(cccc2Cl)Cl C55829167
Cc1cc(c2c(c1)[C@@H](CCO2)NC(=O)CSCc3cc(on3)c4cccs4)C C60335310
COC(=O)[C@@H](c1cc(ccc1F)F)NS(=O)(=O)c2cccc(c2)Br C60377591
c1ccc(c(c1)Cn2ccc3c2c(=O)n(cc3)CC(=O)NCc4ccc(cc4F)F)F C62007382
Cc1c(c(c(s1)C)S(=O)(=O)NCCc2ccc(cc2)Cl)[C@@H]3C=C(N=N3)C C64452670
CCCNS(=O)(=O)c1cc(n(c1C)C)c2nc(cs2)c3ccc(cc3)Cl C64668120
CC1=C(N=N[C@@H]1[C@@H]2CC(=C(S2)C)S(=O)(=O)NCCc3ccc(cc3)Cl)C C65137728
C[C@]12CCCC(=C)[C@H]1C[C@H]3[C@@H](C2)OC(=O)[C@@H]3C[NH2+]Cc4ccc(c(c4)OC)OC C04028530
C[NH+](C)CCCN1[C@@H](/C(=C(/c2ccc(cc2)F)\O)/C(=O)C1=O)c3ccccc3F C06198490
C[C@H](c1ccccc1Cl)[NH2+]CC(=O)N(c2ccccc2)[C@@H]3CCS(=O)(=O)C3 C07499531
C[C@H](C(=O)Nc1ccc2c(c1)CCC2)[NH+](C)Cc3ccccc3N4CCOCC4 C08156752
C[C@@H](c1ccc(cc1)F)[NH2+]CC(=O)N(C2CCCCC2)[C@H]3CCS(=O)(=O)C3 C08488943
CCOc1ccccc1C[NH+]2CCOc3ccc(cc3C2)[C@H](c4cccnc4)O C11982549
C/C(=C\c1ccccc1)/C[NH+]2CCC3(CC[C@H](O3)CNC(=O)[C@@H]4CCCO4)CC2 C12042124
Cc1ccc2cc(c(=O)n(c2c1)CCc3ccccc3)C[NH2+][C@@H]4CCS(=O)(=O)C4 C12051702
CC(C)[NH+]1CCC[C@H](C1)CNC(=O)Cn2c3c(c(n2)C(F)(F)F)CCCC3 C12199426
Cc1cc(cc(c1)n2c3c(cn2)[C@@H](CCC3)[NH2+]Cc4c(nn(c4C)C(C)C)C)C C12298290
Cc1ccc(n1c2ccc(cc2)C(=O)NC[C@H](c3ccco3)[NH+]4CCCCC4)C C05688713
C=CCn1c2c(c(n1)C(=O)N3CCSCC3)C[C@H](CC2)[NH2+]C4CCCCC4 C14733541
Cn1ccnc1[C@H](c2ccc(cc2)F)NC(=O)[C@H](c3ccccc3)[NH+]4CCCC4 C19291181
CNc1c(ccc[nH+]1)CN2CCc3cc(c(cc3[C@H]2c4ccccc4)OC)OC C19592060
c1ccc(c(c1)Nc2nn(c(=S)s2)C[NH+]3CCC[C@H]3c4cccnc4)F C24758638
C[C@@H](C(=O)Nc1ccccc1SC(F)F)[NH+]2CCN(CC2)c3nccs3 C28103841
Cc1ccc(cc1)c2c(sc(n2)C)CC(=O)NCc3cc[nH+]c(c3)N4CCCC4 C30996534
C[C@@H](c1ccc(c(c1)F)F)[NH+](C)Cc2nnc(s2)C(=O)Nc3ccc(cc3)F C29971886
CC(C)(C)c1ccc(cc1)S(=O)(=O)[C@H]2CS(=O)(=O)C[C@@H]2[NH2+]Cc3ccccc3 C32536060
Cc1c([nH]c[nH+]1)CN(CCCc2ccccc2)C(=O)c3cn(c4c3cccc4)C C35451951
c1ccc(c(c1)[C@H]2c3cccn3CC[NH+]2CC(=O)NCCc4ccccn4)Cl C35523051
CC(=O)c1ccc(cc1)c2cccn(c2=O)[C@H](C[NH+]3CC[C@@H](C3)O)c4ccccc4 C36190470
Cc1ccc(nc1)[C@@]2(CCC[C@@H]3[C@@H]2C[NH+](C3)Cc4ccc(c(c4)OC)OCC#C)O C36740044
Cc1ccc2cccc(c2n1)S(=O)(=O)NC[C@H](c3ccccc3Cl)[NH+](C)C C38630822
COCCC(=O)N[C@@H]1C(=c2cc(ccc2=[NH+]C1=O)Br)c3ccccc3 C39708156
Cc1c(c(n(n1)c2cccc(c2)Cl)Cl)C[NH2+]Cc3ccc(nc3)N(C)C C40091414
C[C@H](CCc1ccco1)[NH2+]C[C@@H]2[C@H]3C[C@H]4[C@@](CCC[C@@]45CO5)(C[C@H]3OC2=O)C C43742805
Cc1ccc(o1)c2nc(cs2)CC(=O)NC[C@H](c3cccc(c3)F)[NH+](C)C C46699611
Cc1ccc(cc1)C(=O)N2CCC3(CC2)[NH2+][C@@H](C(=O)N3CC(C)C)CC(C)C C36028817
c1ccc(cc1)C[C@H]2C(=O)N(C3([NH2+]2)CCN(CC3)C(=O)c4ccccc4F)CC5CC5 C36029562
C[NH+]1CCC2(CC1)N=C(C(=N2)SCC(=O)Nc3ccccc3F)c4ccccc4 C35372770
c1cc2cccnc2c(c1)CN3CCOc4ccc(cc4C3)C[NH+]5CCCC[C@H]5CO C14879248
CCc1nc(cs1)C[NH+](C)[C@H](C)C(=O)Nc2ccc(cc2)N3CCCCC3 C63592982
Cc1ccc(cc1)CNC(=O)CC2CCN(CC2)C(=O)[C@H]3C=c4ccccc4=[NH+]3 C63737782
c1ccc2=[NH+][C@H](C=c2c1)C(=O)N3CCC(CC3)CC(=O)NCc4cccc(c4)F C63737900
CC(=O)[C@H]1CN(c2c1cccc2)CC(=O)NCCC3=c4cc(ccc4=[NH+]C3)Cl C63784985
CCc1ccc(cc1)[C@@H]2[C@H]3C(=c4ccccc4=[NH+]3)CCN2C(=O)CCNC(=O)C C64061362
C[NH+](C)[C@@H](CNC(=O)C1=NN=C(C1)c2ccc(cc2)Br)c3ccsc3 C64069905
CC1=c2cc(ccc2=[NH+][C@@H]1c3ccccc3F)CNC(=O)CCN4CCOCC4 C64167036
C[C@@H]1CC[C@@H]2[C@@H](C1)CCC[NH+]2CC(=O)NCc3ccc(cc3)C(=O)N4CCCC4 C64515448
C[C@H](c1ccccc1)[NH+]2CC[C@@H](C2)NC(=O)CSc3ccc4c(c3)OCCO4 C54227079
Cc1ccc(cc1)C[NH+]2CCc3c(cc(n3C)C(=O)N[C@H](C)c4cccnc4)C2 C65210942
CC(C)[NH+](CCNC(=O)[C@@H]1CCCN1C(=O)c2ccc(s2)Cl)C(C)C C55107086
CC[C@H](C)Sc1ccc(c(c1)C)NC(=O)C(=O)N2CC[C@H](C2)[NH+]3CCCC3 C66222637
CN(C)c1c(ccc[nH+]1)CNC(=O)Cc2csc(n2)c3ccc(s3)Cl C57432134
C[NH+](C)[C@H](CNC(=O)C(=O)N(c1ccccc1)C2CCCC2)c3ccsc3 C66719190
Cn1cc(c(n1)c2ccccc2Cl)C[NH2+]Cc3ccc(cc3)N4CCCC4=O C66904951
CCc1ccc(cc1)[C@@H](C)NC(=O)C[NH+]2CCC[C@@H]2C(=O)N3CCSCC3 C67117731
c1cc(c(cc1CS(=O)(=O)NCCc2cn3c([nH+]2)CCCC3)Cl)Cl C67118396
C[C@H]1CN(CCO1)[C@@H](CNC(=O)C[NH+](C)C(C)C)c2c(cccc2Cl)F C67574484
CSCC[C@H](C(=O)Nc1ccc(c(c1F)F)F)N2C(=O)c3ccccc3C2=O C03561497
C[C@H](C(=O)N[C@H]1CCCc2c1cccc2)OC(=O)/C=C/c3nc4ccccc4s3 C07432703
CCN(CC)S(=O)(=O)c1cccc(c1)C(=O)Nc2ccc(cc2F)Br C03611569
c1cc(ccc1CNC(=O)COc2c3c(csc3ncn2)c4ccc(cc4)F)F C03366096
C[C@@H](C(=O)Nc1ccc(c(c1)F)F)Sc2nc3ccsc3c(=O)n2CC=C C12644892
C[C@H](C(=O)N[C@H](c1ccccc1)c2nccn2C)Oc3ccc(cc3)Br C12581283
Cn1cc(nc1)S(=O)(=O)Nc2ccccc2SCc3c(cccc3Cl)F C01030148
CCCc1cc(=O)n2c(n1)SC[C@@H]2CC(=O)Nc3ccc(c(c3)C(F)(F)F)F C14033497
Cc1ccccc1/C=C\2/C(=O)N(C(=S)S2)CCC(=O)Nc3ccc(cc3)OC C15037868
CCOc1cccc(c1OC(F)F)/C=C\2/C(=O)N(C(=S)N2)c3ccccc3F C15256966
Cc1cccc(c1NC(=O)CN(C)C(=O)[C@@H](C)Oc2ccc(cc2)Br)C C15473433
CN(C)S(=O)(=O)c1ccc(cc1)C(=O)N[C@@H](c2ccc(cc2)F)c3cccs3 C17369728
CC(C)(C)c1ccc(cc1)CN(C)C(=O)c2ccc3c(c2)[nH]c(=S)n(c3=O)CC=C C18079880
C[C@@H]1C[C@@H](CN(C1)C(=O)CSCC(=O)Nc2nc(cs2)c3ccc(cc3)F)C C13374541
CC(C)[C@](C)(C#N)NC(=O)CSc1nccn1c2ccc(cc2)Br C21593639
c1ccc(c(c1)/C=C(\C#N)/C(=O)Nc2ccc(c(c2)Cl)F)OCc3ccccn3 C22504060
Cc1cccc(c1C)NC(=O)CN(C[C@@H]2CCCO2)C(=O)[C@@]3(CC3(Cl)Cl)C C23260448
CCn1c(=O)c2c(ccs2)nc1SCC(=O)N[C@@H](C)c3ccccc3Cl C27827405
CCOc1cc(cc(c1OCC(=O)Nc2ccc(cc2F)C)Br)C#N C31525572
Cc1c(cc(s1)c2cc(on2)C(F)(F)F)S(=O)(=O)NCc3ccc(cc3)F C33299280
CC(C)[C@@H](C(=O)OC)NS(=O)(=O)c1cc(ccc1Br)Br C35154509
c1ccc(c(c1)[C@H](CC(=O)NCc2ccccn2)c3cnc4n3cc(cc4)Cl)F C35819971
c1ccc(cc1)n2c(nnc2SCC(=O)Nc3ccc(cc3)Br)C4CC4 C36796195
Cc1ccc(cc1)[C@@H]2c3cc(ccc3CCN2C(=O)C4CC4)OCC(=O)NC(C)C C37280904
CC(C)(C)c1ccc(cc1)S(=O)(=O)N2CCC(CC2)(C[C@H]3CCCCO3)CO C13659308
Cc1ccc(cc1)CNC(=O)CN(C)S(=O)(=O)c2ccc(s2)Br C08594019
C[C@H](C(=O)Nc1ccc(cc1)C(F)(F)F)OC(=O)c2cc(c(nc2)Cl)Cl C39587378
CCc1ccc(cc1)N\2C(=O)[C@@H](S/C2=C(\C#N)/C(=O)NCc3ccccc3)CC C39896031
CCOc1ccc(cc1)CN2c3c(ccc(c3[C@](C2=O)(CC(=O)C)O)Cl)Cl C39921881
CC(C)Oc1ccc(cc1)CN2c3c(ccc(c3[C@@](C2=O)(CC(=O)C)O)Cl)Cl C39921882
Cc1cc(ccc1F)CNC(=O)Cc2c(nn(c2C)c3ccc(cn3)C(F)(F)F)C C40141693
CCOc1ccc(cc1)OCC(=O)Nc2c(c3c(c(=S)s2)C[C@H](CC3)C)C#N C41016515
Cc1c(sc2c1c(=O)n(c(n2)SCC(=O)N[C@H](c3cccs3)C(C)C)C)C C45632959
Cc1cc(ccc1NC(=O)[C@H](C)Sc2nnc(n2C3CC3)C4CC4)Br C45840808
CCn1c(=O)c2c(ccs2)nc1SCC(=O)Nc3ccccc3C(F)(F)F C27819299
c1ccc(c(c1)C(F)(F)F)NC(=O)CN2CCN(CC2)C(=O)C[C@H]3C[C@H]4CC[C@@H]3C4 C36512354
Cc1cccc(c1NC(=O)[C@@H](C)OC(=O)c2cc(n(c2C)c3ccc(cc3)F)C)C C15811970
c1ccc(c(c1)F)SCC(=O)Nc2c(c3c(n2C[C@@H]4CCCO4)CCCC3)C#N C41743864
Cc1c(c(n(n1)Cc2ccccc2)C)CNS(=O)(=O)c3cccc(c3F)Cl C32408173
C[C@@H]1CCC[C@@H]([C@@H]1C)NC(=O)[C@@H](C)S(=O)(=O)Cc2csc(n2)c3cccs3 C58934941
Cc1ccc(cc1)[C@@H](CNS(=O)(=O)c2ccc(cc2F)Cl)N3CCOCC3 C59747607
Cc1ccccc1S[C@H](C)C(=O)Nc2ccc(cc2)S(=O)(=O)N3CCCCC3 C59930110
COC(=O)[C@H](c1cc(ccc1F)F)NS(=O)(=O)c2cccc(c2)Br C60377592
COc1ccc(cc1OC)c2csc(n2)/C(=C/Nc3ccc(c(c3)Cl)F)/C#N C13648539
Cc1cc(cc(c1)NC(=O)CCSCC2=NC(=O)C3=C4CCC[C@H]4SC3=N2)C C39930154
C[C@H]1C(=c2cc(ccc2=[NH+]1)OC)CC/N=C/3\C[C@@H](CC(=O)[C@H]3C(=O)C)c4ccccc4 C63514910
C[C@@H]1C(=C2C(=NC(=NC2=O)[C@H](C)SCCC(=O)Nc3ccc4c(c3)CCC4)S1)C C64064435
CC1=NC(=NC(=O)[C@@H]1CC(=O)Nc2ccc(c(c2)F)F)S[C@@H](C)c3ccccc3 C64409624
CC(C)CC(=O)N1CCc2c1ccc(c2)CNS(=O)(=O)c3ccc(s3)Cl C64977079
C[C@H](c1ccccc1)NC(=O)CCn2c(=O)ccc(n2)c3ccc(cc3)Br C67261668
c1ccc(cc1)CCN2c3ccc(cc3[C@](C2=O)(CC(=O)c4cccc(c4)n5cccc5)O)Br C04122990
CN(C)c1ccc(cc1)NC(=O)[C@@H](c2ccc(cc2)Cl)N(Cc3ccccc3F)C(=O)Cc4ccccc4 C03764870
CN(C)c1ccc(cc1)NC(=O)[C@H](c2ccc(cc2)Cl)N(Cc3ccccc3F)C(=O)Cc4ccccc4 C03764871
CC(C)c1ccc(cc1)/C=N/NC(=O)c2c(cn(n2)Cc3ccc(cc3)Br)Br C08780809
Cc1cc(c(c(c1)C)NC(=O)[C@@H](C)Sc2nnc(n2c3ccccc3)c4cccc(c4)Br)C C02186324
CCc1cccc(c1NC(=O)[C@H](C)Sc2nc3c(c(cs3)c4ccccc4)c(=O)n2CC=C)CC C09041704
Cc1c(cccc1Cl)NC(=O)/C(=C/c2cc(c(c(c2)Br)OCC#C)Br)/C#N C09322193
C=CCOc1ccccc1/C=C(\C#N)/C(=O)Nc2ncc(s2)Cc3cc(ccc3Cl)C(F)(F)F C09909697
Cc1cc(cc(c1OCC(=O)N/N=C/c2ccc(cc2)Br)Br)Br C12482867
Cc1ccc(cc1Cl)NC(=O)CSc2nnc(n2c3ccccc3)c4ccc(cc4)Br C06280539
Cc1c(nc(s1)NC(=O)c2ccccc2C(=O)N(C)Cc3ccccc3)c4ccc(cc4)Br C13146033
CCc1ccc(cc1)/C=C\2/C(=O)N(C(=S)S2)CCCC(=O)Nc3ncc(s3)Cc4cccc(c4)C C13774876
Cc1ccc(cc1n2c(nnc2SCc3ccc(cc3)F)CNC(=O)CSc4ccccc4)Cl C16569086
Cc1ccc(c(c1)NC(=O)CSC2=C([C@H]([C@H]3C(=N2)CCCC3=O)c4ccccc4C(F)(F)F)C#N)C C09014612
Cc1cc(c(cc1COc2ccc(cc2)Br)[C@H]3C4=C(CCCC4=O)NC(=C3C(=O)OC)C)C C08440842
CC[C@@H](C)[C@H]1C(=O)N(c2ccc(cc2C(=N1)c3ccccc3F)Cl)CC(=O)Nc4cccc(c4C)C C03061402
CC[C@H](C)[C@@H]1C(=O)N(c2ccc(cc2C(=N1)c3ccccc3F)Cl)CC(=O)Nc4cccc(c4C)C C03061410
CC[C@@H](c1ccc(cc1C)C)NC(=O)CN(c2cccc(c2)C(F)(F)F)S(=O)(=O)c3ccc(cc3)C C22322791
CC[C@@H](c1ccc(cc1)C)NC(=O)CN(c2cccc(c2)C(F)(F)F)S(=O)(=O)c3ccc(cc3)C C22431322
Cc1c2c(cc(nc2sc1C(=O)OCC(=O)NCCC3=CCCCC3)c4cccs4)C(F)(F)F C25422685
C[C@@H](c1ccc(cc1)Br)NC(=O)COc2ccc3c(c2)occ(c3=O)c4ccc(cc4)Cl C27102827
c1ccc(cc1)COc2ccc(cc2)[C@@H]3c4c(nn(c4NC(=O)CS3)c5ccccc5)c6ccccc6 C28628660
CCCN(CC(=O)N(Cc1ccccc1)Cc2ccc(s2)C)C(=O)Nc3c(cccc3Cl)Cl C33396553
CCCN(CC(=O)N(Cc1ccc(cc1)F)Cc2c(ccs2)C)C(=O)Nc3ccc(c(c3)Cl)Cl C33678812
Cc1ccsc1CN(Cc2ccc(cc2)F)C(=O)CN(CC=C)C(=O)Nc3ccc(cc3Cl)Cl C33725821
Cc1ccc(s1)CN(Cc2ccccc2)C(=O)CN(CC(C)C)C(=O)Nc3c(cccc3Cl)Cl C34794458
Cc1ccc(cc1)n2c(nnc2SCc3cccc(c3)C)[C@H](Cc4ccccc4)NC(=O)[C@H](C)Cl C35226225
Cc1ccsc1CN(Cc2ccccc2)C(=O)CN(CC(C)C)C(=O)Nc3ccc(cc3)Br C35335021
c1ccc(cc1)COc2cccc(c2)CN(CCc3ccccn3)C(=O)Nc4ccccc4Br C35686752
Cc1ccc(s1)CN(Cc2ccccc2)C(=O)CN(CC(C)C)C(=O)Nc3ccc(cc3Cl)Cl C35804856
Cc1ccc(cc1)CN([C@@H](c2ccc(cc2)C)C(=O)Nc3ccc(cc3)N(C)C)C(=O)Cc4ccccc4 C03773338
Cc1ccccc1[C@H](C(=O)NC(C)(C)C)N(Cc2ccco2)C(=O)/C(=C/c3ccccc3)/c4ccccc4 C36493827
C[C@H](c1ccccc1)[C@@H](C(=O)NC(C)(C)C)N(Cc2ccco2)C(=O)Cc3ccc(cc3)Br C36497710
Cc1ccc(c(c1)C)[C@H](C(=O)NC(C)(C)C)N(Cc2ccco2)C(=O)C(c3ccccc3)c4ccccc4 C36503543
CC(C)(C)CC(C)(C)NC(=O)[C@H](c1ccc(cc1)Cl)N(Cc2ccco2)C(=O)c3ccccc3Cl C36506130
CC(C)(C)CC(C)(C)NC(=O)[C@H](c1ccc(cc1)OC)N(C)C(=O)Cc2ccc(cc2)Br C36528487
C[C@H](CC(=O)N(c1ccccc1Cl)[C@H](c2ccc(cc2)N(C)C)C(=O)NC(C)(C)C)c3ccccc3 C36546250
Cc1ccccc1[C@@H](C(=O)NC(C)(C)CC(C)(C)C)N(Cc2ccc(o2)C)C(=O)c3ccc(cc3)Cl C36558784
CCCN([C@@H](c1cc2ccccc2c3c1cccc3)C(=O)NC(C)(C)CC(C)(C)C)C(=O)c4cccnc4 C36577090
CC(C)(C)CC(C)(C)NC(=O)[C@@H](c1ccco1)N(C(=O)Cc2ccc(cc2)Br)C(C)(C)C C36583941
Cc1ccc(c(c1)C)[C@@H](C(=O)NC(C)(C)C)N(Cc2ccc(o2)C)C(=O)C(c3ccccc3)c4ccccc4 C36600196
Cc1ccc(cc1)[C@@H](C(=O)NC(C)(C)C)N(Cc2ccc(o2)C)C(=O)C(c3ccccc3)c4ccccc4 C36600286
CCOC(=O)c1c2c(sc1NC(=O)[C@H](C)Sc3cn(c4c3cccc4)Cc5ccc(cc5)F)CCC2 C39707035
Cc1ccc(cc1)n2c(nnc2SCc3cccc(c3)C)CNC(=O)C(c4ccccc4)c5ccccc5 C40363122
Cc1ccc(c(c1)OCC(=O)NN2C(=O)/C(=C\c3cccc(c3)Br)/SC2=S)C(C)C C40844436
CCOC(=O)c1c2c(sc1NC(=O)c3cc(c(s3)Br)Br)C[C@H](CC2)C C40947982
Cc1cc(c(cc1Br)C(C)C)OCC(=O)Nc2c(c3c(c(=S)s2)C[C@H](CC3)C)C#N C41017259
c1ccc(cc1)N(c2ccccc2)C(=O)CSC3=C([C@@H](C4=C(N3)CCCC4=O)c5ccccc5F)C#N C13174762
C=CCn1c(nnc1SCC(=O)NC(c2ccccc2)c3ccccc3)c4ccc(cc4)Br C59265941
Cc1ccc(c(c1)C)n2c(cc(c2C)/C=N/N=C/3\NC(=O)[C@@H](S3)Cc4ccc(cc4)SC(F)F)C C12491971
CCOc1ccc(cc1)N2C(=O)C[C@H](C2=O)[NH2+]Cc3ccc(c(c3)Cl)Cl C04648922
C[NH+](C)[C@H](CNS(=O)(=O)c1ccc(s1)Cl)c2ccc(cc2)N(C)C C05098892
C[NH+](C)[C@@H](CNS(=O)(=O)c1ccc(s1)Cl)c2ccc(cc2)N(C)C C05098893
Cc1ccc(cc1S(=O)(=O)NCC(C)(C)[NH+]2CCOCC2)Br C08944048
Cc1ccc(c(c1)C)S(=O)(=O)NC[C@H](c2ccc3c(c2)CCN3C)[NH+](C)C C08800613
CC[NH+](Cc1ccc(s1)Br)CN2C(=O)[C@H](NC2=O)CC(C)C C09724861
CCc1ccccc1NC(=O)CN(C)C(=O)[C@H](C)[NH+]2CCc3c(ccs3)C2 C10107157
Cc1ccc(c(c1)C[NH+]2CCC3(CC[C@@H](O3)CNC(=O)[C@@H]4CCCO4)CC2)C C12041534
Cc1ccc(c(c1)C[NH+]2CCC3(CC[C@@H](O3)CNC(=O)[C@H]4CCCO4)CC2)C C12041540
C/C(=C\c1ccccc1)/C[NH+]2CCC3(CC[C@@H](O3)CNC(=O)[C@@H]4CCCO4)CC2 C12042128
c1ccc(c(c1)CN2C[C@H](CC2=O)[NH2+]Cc3cccc4c3OCO4)C(F)(F)F C12301589
Cc1ccc2c(c1)C[NH+](C[C@H](O2)c3ccsc3)CC(=O)NCc4csc(n4)C C12457289
Cc1c(sc2c1c(nc(n2)C[NH+]3CCC(CC3)C)N[C@@H](C)[C@@H]4CCCO4)C C12975795
CSc1ccc(cc1)C(=O)[C@H]2CCC[NH+](C2)Cc3ccc(cc3)N4CCNC4=O C13596947
CC1(Cc2c(cnn2c3ccc(cc3)F)[C@@H](C1)NC4CC[NH+](CC4)Cc5ccco5)C C20917104
C[C@H](C(=O)Nc1ccccc1C(F)(F)F)[NH+]2CCN(CC2)C(=O)c3ccccc3F C23004591
C[C@H](C(=O)Nc1ccccc1SC(F)F)[NH+]2CCN(CC2)C(=O)c3ccccc3 C26341874
C[C@H](C(=O)Nc1ccccc1S(=O)(=O)C)[NH+](C)Cc2ccc(s2)Cl C26813008
CCOc1c(cc(cc1Br)C[NH2+]Cc2nc(no2)C)Br C38034079
Cc1c(sc(n1)C)C(=O)NC[C@H](c2ccc3c(c2)CCCN3C)[NH+]4CCCC4 C38670366
c1ccc2c(c1)OC[C@@H](O2)C(=O)NC[C@@H](c3ccsc3)[NH+]4CCCCCC4 C38673546
Cc1nc2cc(ccc2n1c3ccccc3)C(=O)NC[C@H](c4cccs4)[NH+](C)C C36685090
c1cc(cc(c1)OCCn2cc[nH+]c2)NC(=O)c3ccc(s3)Br C42707039
C[NH+](C)[C@H](CNC(=O)c1ccc(cc1)n2ccnc2SC)c3cccs3 C42765500
CC(C)C(=O)N1CCC2(CC1)[NH2+][C@H](C(=O)N2Cc3ccccc3)Cc4ccccc4 C36026392
CC(C)C[C@@H]1C(=O)N(C2([NH2+]1)CCN(CC2)C(=O)c3ccccc3Cl)CC=C C36032690
CC[C@@H](C)c1ccccc1NC(=O)[C@H](C)[NH+]2CCN(CC2)C(=O)c3ccsc3 C52239298
COc1cc(ccc1OCc2ccc(nc2)Cl)CN[C@H]3C[NH+]4CCC3CC4 C19932223
C[NH+](C)[C@@H](CNC(=O)Cc1cc2c(c(c1)Cl)OCCCO2)c3ccccc3 C58398896
c1ccc(c(c1)C(F)(F)F)S(=O)(=O)NCc2ccc([nH+]c2)N3CCCC3 C45806747
C#CC[NH+](CC(=O)Nc1cccc(c1)N2CCCC2=O)[C@@H]3CCc4c3cccc4 C47405948
Cn1cc[nH+]c1[C@H](c2ccc(cc2)F)NS(=O)(=O)c3c(cc(cc3F)F)F C60498140
C[NH+]1CCC(CC1)(CNC(=O)[C@@H](c2ccc(cc2)F)C3CC3)N4CCOCC4 C41309677
Cc1c(nc(o1)c2ccc(cc2)F)CC(=O)NC[C@@H](c3cccs3)[NH+](C)C C62074241
c1ccc2=[NH+]CC(=c2c1)CCC(=O)N3CCC[C@H](C3)C(=O)Nc4cccc(c4)F C63279410
c1ccc(c(c1)NC(=O)C[NH+]2CCC[C@@H]2C3CCCC3)S(=O)(=O)C(F)F C63551509
Cc1ccccc1CN2CC=N[C@@H]2C(=O)NCCC3=c4cc(ccc4=[NH+]C3)Cl C63668546
CC(=O)C1=CC(=NC1)C(=O)NC[C@@H](c2ccccc2Cl)C3=c4ccccc4=[NH+]C3 C63913006
c1ccc2=[NH+]CC(=c2c1)[C@H](CNC(=O)[C@H]3CCS(=O)(=O)C3)c4ccccc4Cl C64716297
c1ccc2=[NH+]CC(=c2c1)CC(=O)Nc3ccnn3C[C@H]4C=C(CS4)Br C64733522
C[NH+](C)CCN(Cc1ccc(c(c1)F)F)C(=O)c2cc3ccccc3c(=O)[nH]2 C65938669
CC[C@H](C)Sc1ccc(c(c1)C)NC(=O)C(=O)N2CC[C@@H](C2)[NH+]3CCCC3 C66222635
c1cc(ccc1NC(=O)C(=O)N2CC[C@H](C2)[NH+]3CCCC3)SC4CCCC4 C66223363
c1ccc(cc1)Sc2ccccc2NC(=O)C(=O)N3CC[C@H](C3)[NH+]4CCCC4 C66223751
CN(C)c1ccc(c[nH+]1)CNC(=O)Cc2csc(n2)c3ccc(s3)Cl C57430876
Cc1ccccc1C[C@@H](C)NC(=O)C[NH+]2CCC[C@@H]2CN3C[C@H](O[C@H](C3)C)C C66377465
C[NH+](C)[C@H](CNC(=O)C(=O)N(c1ccccc1)C2CCCC2)c3cccs3 C66718575
CC[C@@H]1CCCCN1C(=O)C[NH+](C)CC(=O)Nc2ccccc2Br C31206847
CC(C)[C@@H](C(=O)N1C[C@H](Cc2c1cccc2)[NH+](C)C)NC(=O)Cc3ccccc3 C67205933
C[C@@H]1CN(C[C@@H](O1)C)c2ccc(c[nH+]2)CNc3ccc(c(c3)C(F)(F)F)C#N C67367978
Cc1ccc2cc(c(=O)[nH]c2c1)CN(CCc3ccccc3)S(=O)(=O)c4ccc(cc4)F C00913934
Cc1cccc(c1NC(=O)CN(c2ccccc2F)S(=O)(=O)c3ccccc3)C(C)C C02856298
Cc1cc(c(c(c1)C)S(=O)(=O)NC[C@@H](c2ccccc2)S(=O)(=O)c3ccccc3)C C08970633
c1cc(cc(c1)I)NC(=O)COC(=O)c2ccc(cc2)OC(F)F C09022598
Cc1ccc(c(c1)S(=O)(=O)[C@H](CNS(=O)(=O)c2cccs2)c3cccs3)C C09106237
C[C@@H](C(=O)Nc1ccc(c(c1F)F)F)OC(=O)[C@@H](C)Oc2ccc(cc2)Br C09411547
C[C@H](C(=O)Nc1ccc(c(c1F)F)F)OC(=O)[C@H](C)Oc2ccc(cc2)Br C09411558
CCOC(=O)c1c(c(sc1N/C=C(/C#N)\c2nc(cs2)c3ccc(cc3)Cl)C)C C02323434
c1cc(nnc1c2ccncc2)SCC(=O)Nc3cc(cc(c3)C(F)(F)F)C(F)(F)F C09471679
CCOC(=O)c1c2c(c(s1)C)C(=O)N([C@@H](N2)c3ccc(cc3)SC)Cc4ccccc4 C09731574
Cc1ccc(c(c1)S(=O)(=O)NC[C@@H](c2cccs2)S(=O)(=O)c3cccs3)C C09742691
Cc1ccc(c(c1)S(=O)(=O)NC[C@H](c2cccs2)S(=O)(=O)c3cccs3)C C09742697
CN(C)c1ccc(cc1)/C=C/C=N/NC(=O)COc2ccc(cc2)I C09846048
c1ccc(cc1)CS(=O)(=O)CCC(=O)Nc2nc(cs2)c3ccc(cc3Cl)Cl C10620622
c1cc(ccc1CC(=O)OCC(=O)Nc2c(cc(cn2)C(F)(F)F)Cl)Br C11445391
c1ccc(c(c1)COC[C@H](Cn2cnc3cc(sc3c2=O)c4ccc(cc4)Cl)O)F C12910325
Cc1ccc2cc(c(=O)[nH]c2c1)CN(CCc3ccccc3C)S(=O)(=O)c4ccccc4 C06409590
Cc1ccc(cc1)CN([C@@H](c2ccccc2)C(=O)NC(C)(C)C)C(=O)c3c(nc(s3)C)C C13084400
CCn1c2ccccc2nc1SCC(=O)N/N=C/C(=C/c3ccccc3)/Br C12413808
c1ccc(c(c1)COC[C@@H](Cn2cnc3c(c2=O)c(cs3)c4ccc(cc4)F)O)Cl C14197818
CCN(CC)S(=O)(=O)c1ccc(c(c1)C(=O)N[C@@H](C)c2ccc(cc2Cl)Cl)F C15997094
Cc1c(c(=O)n(n1C)c2ccccc2)NC(=O)CSC(c3ccccc3)c4ccccc4 C16019675
CC1=C([C@H](C2=C(N1)C[C@@H](CC2=O)c3cccs3)c4cccc(c4)F)C(=O)OCCOC C02772048
Cc1nnc(n1Cc2ccccc2)S[C@@H](C)C(=O)NC(c3ccccc3)c4ccccc4 C21140927
CCCNC(=O)CSc1nc2c(c(cs2)c3cccs3)c(=O)n1c4ccccc4 C09750317
Cc1ccc(cc1)NC(=O)Cc2nc(cs2)COC(=O)c3ccccc3Br C22139379
c1ccc(c(c1)NC(=O)COC(=O)/C=C/c2cc(ccc2F)Br)SCC#N C22163638
CC[C@H](c1ccc(c(c1)C)C)NC(=O)CN(c2ccc(cc2)Br)S(=O)(=O)C C22332089
Cc1ccc(c(c1)C)c2ccc(n2c3ccc(cc3)CC#N)CCC(=O)NC[C@H]4CCCO4 C23425724
Cc1cc(sc1C(=O)N(Cc2cccs2)Cc3cccs3)NC(=O)c4ccco4 C24467886
Cc1ccc(cc1)c2csc3c2c(=O)n(cn3)C[C@@H](COCc4ccccc4Cl)O C24719258
Cc1ccc(cc1)c2csc3c2c(=O)n(cn3)C[C@H](COCc4ccc(cc4)Cl)O C24719261
Cc1ccc(cc1)c2csc3c2c(=O)n(cn3)C[C@@H](COCc4ccc(cc4)Cl)O C24719263
c1cc(ccc1COC[C@@H](Cn2cnc3c(c2=O)c(cs3)c4ccc(cc4)F)O)Cl C24719302
CC(C)[C@@H](c1ccc2c(c1)OCCO2)NC(=O)c3ccc(cc3)SCc4cscn4 C25246199
c1cc(c(cc1Cl)Cl)CSc2nnc(s2)NC(=O)CSC3=NCCS3 C32699544
CCC[C@](C)(C(=O)OC)NS(=O)(=O)c1cc(sc1Br)Br C35248793
Cc1ccc(cc1)n2c(nnc2SCc3ccccc3C)CNC(=O)Cc4ccccc4 C35709343
CC[C@H](C)N(Cc1ccccc1)C(=O)[C@H](C)SCc2[nH]c(=O)c3c(c(sc3n2)C)C C23229399
Cc1ccc(cc1)S(=O)(=O)[C@@H](CNS(=O)(=O)c2ccc(c(c2)C)C)c3cccs3 C38564347
Cc1c(c(n(n1)c2cc(ccc2F)F)C)CCC(=O)N[C@@H](c3ccccc3)c4cccnc4 C39301983
c1c(cc(cc1Cl)Cl)OCc2nc(cs2)CS[C@@H]3N[C@@H](N=N3)C(F)(F)F C39339178
CCOc1ccc(cc1)n2c(csc2=S)CNC(=O)[C@@H](C)Oc3cc(cc(c3)C)C C41009464
Cc1ccc(cc1)[C@@H](c2ccccc2)NC(=O)[C@H](C)N(c3ccc(cc3)F)S(=O)(=O)C C44902037
Cc1cccc(c1NC(=O)CSc2ncc(n2C[C@H]3CCCO3)c4ccccc4)C(C)C C45765315
CC[NH+](CC)c1ccc(cc1)CN([C@@H]2CCS(=O)(=O)C2)C(=O)/C=C/c3ccc(cc3)C C54310829
Cc1c(c(n(n1)Cc2ccccc2Cl)C)/C=N/NC(=O)[C@H](C)SCc3ccccc3 C59153559
Cc1csc(n1)SCc2ccccc2C(=O)Nc3cccc(c3)OCc4cccnc4 C59314082
C[C@@H](C(=O)NCC=C)Sc1nnc(n1c2ccccc2)c3cccc(c3)Br C59808984
C[C@H](C(=O)NCC=C)Sc1nnc(n1c2ccccc2)c3ccc(cc3)Br C59821820
Cc1ccc(cc1)S[C@@H](C)C(=O)Nc2ccc(cc2)S(=O)(=O)N3CCCCCC3 C02855084
Cc1cc(c(c(c1)C)NC(=O)[C@H](C)Sc2nc3cc(ccc3c(=O)n2CC=C)Cl)C C09085726
Cc1ccc(c(c1)S(=O)(=O)[C@H](CNC(=O)c2ccc(cc2Cl)Cl)c3ccco3)C C09101738
C[C@@H](C(=O)NC1CCCC1)Sc2nc3c(c4c(s3)CCCCC4)c(=O)n2CC=C C03516967
Cc1ccccc1n2c(nnc2S[C@@H](C)C(=O)N[C@@H](C)c3ccc(cc3Cl)Cl)C C09509349
CC(C)[C@@H](c1ccc2c(c1)OCCCO2)NC(=O)CSc3nc4ccccc4s3 C09513457
Cc1cccc(c1)n2c(nnc2S[C@H](C)C(=O)Nc3ccccc3c4ccccc4)C C09815521
CCc1ccc(cc1)NC(=O)[C@@H](C)Sc2nnc(o2)c3cccc(c3)Br C09884899
C[C@H](c1ccccc1)NC(=O)[C@H](C)Sc2nc3ccccc3c(=O)n2c4ccccc4F C10316765
COc1ccc(cc1)c2ccc(nn2)SCC(=O)Nc3ccc(cc3)Br C10452445
C[C@H](C(=O)Nc1cccc(c1Cl)Cl)OC(=O)/C=C/c2ccc(o2)Br C11193970
Cc1c(sc(n1)c2ccccc2)C(=O)N(C)CC(=O)Nc3ccccc3C(F)(F)F C12771150
c1cc(oc1)c2cc(nc(n2)SCC(=O)Nc3ccc(c(c3)Cl)F)C(F)(F)F C00901760
c1ccc2c(c1)c(cn2Cc3ccc(cc3Cl)Cl)/C=C(/C#N)\C(=O)NC[C@@H]4CCCO4 C09311823
CN(c1ccc(cc1)C(=O)Nc2ccc(cc2)C(F)(F)F)S(=O)(=O)c3cccs3 C13679665
c1ccc(cc1)Sc2ccccc2NC(=O)c3cc4nc(cc(n4n3)C(F)F)C5CC5 C02781065
C[C@H](C12CC3CC(C1)CC(C3)C2)NC(=O)/C=C/c4csc(n4)N(c5ccccc5)C(=O)C C15314317
CC(C)CCN1CC(=O)N2[C@@H](C1=O)Cc3c4ccccc4[nH]c3[C@@H]2CCc5ccccc5 C16042281
Cc1ccc(cc1)S(=O)(=O)N(C)c2ccccc2C(=O)Nc3c(cccc3C(C)C)C C16309353
Cc1ccccc1CNC(=O)CN(c2cc(c(cc2Cl)Cl)Cl)S(=O)(=O)C C01058390
Cc1ccc(cc1)c2nc(cs2)C(=O)OCC(=O)Nc3ccccc3Br C17939374
CC1=C([C@@H](C2=C(N1)C[C@@H](CC2=O)c3ccccc3)c4cccnc4)C(=O)OCc5ccccc5 C19881130
CCn1c2ccccc2c3c1ccc(c3)NC(=O)CSc4c(ccc(n4)C(C)C)C#N C20215216
CC1=C([C@H](C2=C(N1)C[C@H](CC2=O)c3ccc(cc3)N(C)C)c4cccs4)C(=O)OC(C)C C20562242
CC[C@@H](C)n1c2c(c(cc(n2)c3ccc(cc3)OC(F)F)C(F)(F)F)c(=O)[nH]c1=S C20604028
CC(C)c1ccc(c(c1)C(C)C)C(=O)CN2C(=O)[C@@](NC2=O)(C)c3cc(ccc3F)F C22224692
Cc1cc(c(c(c1)C)NC(=O)CN(c2ccc(cc2)F)S(=O)(=O)c3ccc(cc3)F)C C22390879
c1ccc2c(c1)cccc2OC[C@@H](Cn3c(=O)c4ccccc4c(n3)c5cccs5)O C22869368
c1cc(cc(c1)Br)/C=C/C(=O)OCC(=O)Nc2c(c3c(s2)CCCC3)C#N C23516787
CC(C)n1c(=O)c2ccccc2nc1SCC(=O)Nc3ccccc3c4ccccc4 C24667088
c1cscc1c2nc(on2)CSCC(=O)Nc3cc(c(cc3Cl)Cl)Cl C25057650
Cc1cc(cc(c1)NC(=O)CN(c2cc(ccc2Cl)C(F)(F)F)S(=O)(=O)C)C C27570181
COc1cc(ccc1O)/C=C(/C#N)\c2nc(cs2)CSc3nc4ccccc4s3 C31829174
Cc1ccc(c(c1)C)[C@H](C(=O)NC(C)(C)C)N(c2cccc(c2)Cl)C(=O)c3cccnc3 C36553799
Cc1ccc(o1)CN(C=O)[C@@H](c2cc3ccccc3c4c2cccc4)C(=O)NC(C)(C)C C36596258
CC(C)c1cccc(c1NC(=O)CSc2nnc3n2cc(cc3Cl)Cl)C(C)C C36773069
Cc1c(sc(n1)c2ccccc2)c3ccc(nn3)SCC(=O)Nc4ccc(cc4F)F C08589341
C[C@@H](c1ccccc1)NC(=O)/C(=C/c2cn(nc2c3ccc(cc3)F)c4ccccc4)/C#N C01452501
CC(C)CN1c2ccc(cc2OCC(C1=O)(C)C)NC(=O)CSc3ccc(cc3)F C38942709
CCON\1Cc2cc(c(cc2/C1=C\c3ccccc3)c4ccccc4O)S(=O)(=O)C(C)C C39499687
c1ccc(cc1)Cc2ccccc2NC(=O)CCC3=NC(=O)C4=C5CCCC[C@H]5SC4=N3 C39724628
c1ccc(cc1)c2cc(=O)n(c(n2)c3ccccc3)CCC(=O)Nc4c(cccc4F)F C40836209
Cc1ccc(c(c1)c2ccc(=O)n(n2)CCC(=O)NCc3ccc(c(c3)Cl)Cl)C C41255354
Cc1ccc(cc1)c2cnc(n2c3ccccc3C)SCC(=O)Nc4nc(cs4)C C44086803
c1ccc(c(c1)C(F)(F)F)OCC(=O)Nc2c(nc3n2ccs3)c4ccc(cc4)F C45714523
Cc1ccc(cc1C)Sc2ccc(cc2)NC(=O)c3ccc(o3)Cn4ccccc4=O C45849745
CC(C)S(=O)(=O)NC[C@H]1CCCN(C1)C(=O)c2cc3c(s2)CC[C@H](C3)C(C)(C)C C60271455
Cc1c(sc(n1)Cc2ccc(cc2)F)C(=O)Nc3ccccc3Sc4nncs4 C60340710
CC[C@H](C)N1[C@@H](Nc2ccccc2C1=O)c3c4ccccc4ccc3OC[C@@H]5CCCO5 C66130810
Cc1ccc(cc1)CNC(=O)CSc2nc3ccsc3c(=O)n2c4cc(ccc4C)C C67216921
CCc1ccc(cc1)[C@H]2C(C(=NC(=C2C(=O)C)C)SCC(=O)c3ccccc3)C#N C05020039
CC(C)[C@H](CCn1c2c(c(=S)nc1c3ccccc3)COC(C2)(C)C)c4ccco4 C02250926
CCCCc1ccc(cc1)N2C(=O)/C(=C/c3ccc(cc3)C(=O)OC)/SC2=S C05371716
C[C@H](Oc1cc(cc(n1)c2ccccc2)c3ccccc3)S(=O)(=O)c4ccccc4 C05330400
CCN(CC)C(=O)CSc1c(c(cc(n1)c2cccs2)c3ccc(cc3)Cl)C#N C08451239
c1ccc(cc1)[C@@H](C(=O)c2ccccc2)Sc3nnc(n3C4CC4)Cc5cccs5 C08750905
c1ccc(cc1)[C@H](C(=O)c2ccccc2)Sc3nnc(n3C4CC4)Cc5cccs5 C08750911
CC[C@H]1CCCCN1C(=O)CCCCCN2C(=O)/C(=C/c3ccc(cc3)C)/SC2=S C08819786
COCc1nnc(n1c2cccc3c2cccc3)SCc4cccc(c4)Br C01059001
Cc1ccc(c(c1)C)CC(=O)N(Cc2cccnc2)c3nc4c(cccc4s3)C(C)C C09038188
CCOc1cc(cc(c1OCC)Cl)/C=C/2\C(=O)N(C(=S)S2)c3ccc(c(c3)C)C C03768836
CCSc1ccc(cc1)C(=O)N(Cc2ccccn2)c3nc4c(cc(cc4s3)C)C C09388271
CC(C)Sc1ccc(cc1)C(=O)N(Cc2ccccn2)c3nc4ccccc4s3 C09566361
CCn1c(nnc1SCC(=O)c2ccc(s2)Br)c3cccc(c3)Cl C09823006
Cc1ccc(c2c1nc(s2)N(Cc3ccco3)C(=O)CSCc4ccccc4)C C10612355
Cc1ccc(c2c1nc(s2)N(Cc3ccco3)C(=O)CCSCc4ccccc4)C C10615950
CC(C)Sc1ccc(cc1)C(=O)N(C[C@@H]2CCCO2)c3nc4ccccc4s3 C10869185
CC(C)Sc1cccc(c1)C(=O)N(C[C@H]2CCCO2)c3nc4ccccc4s3 C10869234
CCSc1cccc(c1)C(=O)N(C[C@H]2CCCO2)c3nc4ccc(cc4s3)C C11067291
CC(C)Sc1cccc(c1)C(=O)N(C[C@@H]2CCCO2)c3nc4c(cc(cc4s3)F)F C11140460
Cc1cc(c2c(c1)nc(s2)N(C[C@@H]3CCCO3)C(=O)CSc4ccccc4)C C11141479
Cc1cc(c2c(c1)nc(s2)N(C[C@H]3CCCO3)C(=O)CSc4ccccc4)C C11141483
Cc1cc(c2c(c1)sc(n2)N(C[C@H]3CCCO3)C(=O)CSc4ccccc4)C C11142740
Cc1cc(c2c(c1)sc(n2)N(C[C@H]3CCCO3)C(=O)Cc4ccc(cc4)SC)C C11142916
Cc1ccc(c2c1nc(s2)N(C[C@H]3CCCO3)C(=O)CSc4ccc(cc4)F)C C11143291
c1cc(ccc1CN(Cc2ccncc2)C(=O)C3CCCCC3)OC[C@@H]4CCC=CC4 C11882110
Cc1csc(n1)SCc2ccccc2C(=O)O[C@H](C)C(=O)c3ccc4c(c3)CCC4 C13097485
CCOC(=O)c1ccc(cc1)N2C(=O)/C(=C/c3ccc(cc3)C(C)(C)C)/SC2=S C01777696
Cc1c2ccccc2sc1C(=O)CSc3nnc(n3C4CC4)c5ccccc5F C16696557
CC(C)Oc1c(cccc1OC)/C=C(\C#N)/c2nc3cc(ccc3s2)C(F)(F)F C22608588
CCc1ccc2c(c1)sc(n2)N(Cc3ccco3)C(=O)CCSc4ccc(cc4)F C22895815
Cc1cc(c2c(c1)nc(s2)N(Cc3ccco3)C(=O)CCSc4ccccc4)C C22898244
COCCn1c2ccc(cc2nc1SCc3csc(n3)c4ccsc4)Cl C28128926
CCN(c1ccccc1)C(=O)CSc2c3ccccc3c(nn2)c4ccc(cc4)F C02617253
CC(C)N(C)C(=O)c1csc(n1)c2cccc(c2)OCc3ccc(cc3)C(F)(F)F C34717362
CCCOC(=O)[C@@H]1CS[C@H](N1C(=O)C(c2ccccc2)c3ccccc3)C(C)C C35120601
C=CCN(C[C@@H]1CC(=NO1)c2ccccc2)C(=O)C(c3ccccc3)c4ccccc4 C35474101
Cc1cccc(c1)[C@@H]2CC(=O)N(C(=C2C(=O)OCC=C)C)Cc3ccc(c(c3)F)F C35833674
Cc1ccccc1[C@H]2CN(C[C@@H]2CN(CC(C)C)C(=O)C(C)C)Cc3cc(c(o3)C)C C35918007
Cc1ccc(c(c1)[C@@H]2CC(=O)N(C(=C2C(=O)OCC(C)C)C)Cc3cccc(c3F)F)C C37575013
Cc1ccc(c(c1)[C@@H]2CC(=O)N(C(=C2C(=O)OCC=C)C)Cc3cccc(c3F)F)C C37576239
CN(/N=C/c1c(cccc1Cl)Cl)CCN(/N=C/c2c(cccc2Cl)Cl)C C25691491
Cc1ccc(cc1)c2cnc(o2)CCC(=O)Oc3ccc(cc3)I C41019009
Cc1csc(=O)n1CCSc2nnc(s2)SCc3ccc(cc3)C(C)C C45649855
CCC[C@H]1C(=O)N(/C(=N/N=C/c2ccc(cc2)Br)/S1)Cc3ccccc3C C51366909
c1cc(c(cc1)F)C(=O)/C(=C/c2cc(ccc2)/C=C(/C(=O)c3c(cccc3)F)\C#N)/C#N C11333701
CC[C@H](C)C(=O)N(C[C@H]1CCCO1)c2nc(cs2)c3ccc(cc3Cl)Cl C58557651
CCOC(=O)c1ccc(cc1)n2c(cc(c2C)/C=N/c3cccc(c3)Br)C C59427305
CCOC(=O)c1ccc(cc1)n2c(cc(c2C)/C=N/c3ccc(cc3)Br)C C59427307
C[C@@H](c1ccc(c(c1)F)F)Sc2nnc(n2CCCOC)c3ccccc3Cl C59925425
C1COCC[NH+]1CC(=O)NCC23CC4CC(C2)CC(C4)C3 C04031435
Cc1ccc(cc1)N2C(=O)C[C@H](C2=O)[NH2+][C@H]3CCCC[C@@H]3C C05103016
Cc1cc(c(cc1S(=O)(=O)C[C@@H]2CCC[NH2+]C2)C)OC C11967784
CC(C)C(=O)N1CCCc2c1cc(cc2)N3CC[NH2+]CC3 C20182887
Cc1ccc2c(c1)c(c(n2C[C@@H](Cn3cc[nH+]c3C)O)C)C C28297050
Cc1c(cnn1C)[C@@H](C)[NH2+][C@@H](C)c2nc3ccccc3s2 C37167661
Cn1cc[nH+]c1[C@@H](c2ccco2)Nc3cc(ccc3F)F C37198374
C[C@@H]1CC[C@@H]([C@@H](C1)[NH+](C)CC(=O)N2CCNCC2)C(C)C C38031028
Cc1ccccc1c2c[nH+]c([nH]2)[C@H]3CC(=O)N(C3)CC(C)C C20906405
Cc1c(sc(n1)C)[C@H](C)[NH2+]Cc2cccc3c2OCO3 C40445717
C[NH2+]C[C@H]1CCCN(C1)C(=O)c2cc(cn2C3CC3)Cl C40593560
Cc1ccc(c(c1)S(=O)(=O)N2CCC[C@H](C2)C[NH2+]C)C C40597199
CC[NH2+][C@H](c1cc2c(c(c1)Cl)OCO2)c3nccs3 C41189012
CC[NH2+][C@H](c1ccc2c(c1)OCCO2)c3nc(c(s3)C)C C41190113
CC(C)c1ccc(cc1)[C@H](C(=O)N2CCNCC2)[NH+](C)C C41466406
C[C@@H]1CCCC[C@@H]1N(C)S(=O)(=O)CC2CC[NH2+]CC2 C42611554
C[C@@H](c1ccc2c(c1)OCCO2)[NH2+]C[C@@H]3CCCCN3C C44561829
Cc1cc(c(o1)C)[C@H](C)[NH2+][C@H](C)C(=O)N2CCCCCC2 C44730516
C[C@H]1CCCC[NH+]1[C@@H](C)CNC(=O)c2c(ncs2)Cl C48892230
C[C@@H](c1ccsc1)[NH2+][C@H](C)c2nnc3n2CCCCC3 C50343223
C[C@H](c1nnc(o1)c2ccc(c(c2)C(F)(F)F)F)[NH2+]C C50618584
C[C@H]1CN(C[C@@H](O1)C)c2c(cc(cn2)C[NH2+]C(C)C)Cl C51399700
C[C@H]1CN([C@@H](CO1)C)c2c(cc(cn2)C[NH2+]C(C)C)Cl C51444280
C[C@@H]1CCN([C@@H](C1)C)S(=O)(=O)c2ccc(cc2)C[NH2+]C C51748159
CC1CCC2(CC1)CSC(=[NH+]2)N[C@@H](C)Cn3cccn3 C53100311
C[C@]1(OC[C@@H](O1)CN2CCC[C@@H](C2)[NH2+]C)c3ccccc3 C53204041
CC(C)[NH2+]CC1CCN(CC1)c2c3ccsc3ncn2 C53664707
Cc1c(sc2c1c(ncn2)N3CCC[C@@H]3C[NH2+]C4CC4)C C53694873
CCCS(=O)(=O)c1ccccc1N2C[C@@H]([NH2+][C@H](C2)C)C C53711970
CC(C)[C@H]1CC[C@H]([C@@H](C1)CN2CCS(=O)(=O)CC2)[NH2+]C C54559954
CC[NH+]1CCN(CC1)c2nc3c(s2)[C@@H](CC(C3)(C)C)O C54910190
Cc1c(sc(n1)N2CCO[C@H]3[C@@H]2CCC3)C[NH2+]C(C)C C54999068
Cc1c[nH]c([nH+]1)CN(C)C(=O)CC23CC4CC(C2)CC(C4)C3 C55342055
CN(Cc1coc(n1)c2cccs2)C3C[C@H]4CC[C@@H](C3)[NH2+]4 C40747026
CCCN[C@@H]1CCC2(C[C@@H]1[NH+]3CCCC[C@@H]3C)OCCO2 C43810287
CC(C)[NH2+]C[C@@H]1CCCN(C1)c2c3ccsc3ncn2 C53701851
C[NH2+][C@H](Cn1c(=O)cccn1)C23CC4CC(C2)CC(C4)C3 C61402228
CC[C@@H](c1nnc(o1)c2ccccc2Br)[NH2+]C C61498193
Cc1c(c(n([nH+]1)C)N(C)[C@@H](C)c2cccc(c2)Cl)CO C62015431
CC(C)[C@H]1CN([C@@H](C[NH2+]1)Cc2ccccc2)S(=O)(=O)C C62710338
Cc1ccc(cc1)S(=O)(=O)N2CC[NH2+]C[C@@H]2CC(C)C C62710353
C1CC[C@@H]([C@H](C1)C(=O)[O-])[NH+]2CCC(CC2)C[NH+]3CCCC3 C62756980
C[NH2+][C@@H]1CCCCC[C@H]1CN2CC[C@@H](C2)N3CCOCC3 C62983076
C[C@@H]1C[C@H](CCN1c2ccc(cc2)N3CCOCC3)[NH2+]C C62996570
Cc1ccc(cc1F)S(=O)(=O)N2CCCC[C@@H]2C[NH2+]C C63168144
C[NH2+]C[C@H]1CCCCN1S(=O)(=O)c2cc(cc(c2)F)F C63168222
Cc1cc(ccc1S(=O)(=O)N2CCCC[C@H]2C[NH2+]C)F C63168268
C[C@@H](c1ccccc1)NC(=O)[C@H]2C=c3c(=[NH+]2)cccc3OC C63472918
c1ccc2=[NH+]CC(=c2c1)C3=N[C@H](SC3)NCc4ccco4 C64041833
C[C@H](C(=O)Nc1cc(ccc1F)C(F)(F)F)n2cc[nH+]c2 C67045846
C[C@]12CCCC(=C)[C@H]1C[C@H]3[C@@H](C2)OC(=O)[C@@H]3C[NH2+]Cc4ccc(cc4)OC C04041533
C[NH+](Cc1c(cccc1Cl)F)Cn2c(=S)[nH]c(n2)c3cccs3 C07100390
Cc1ccsc1C[NH+](C)CC(=O)Nc2c(c3c(s2)CCCC3)C#N C08309945
CC(C)NC(=S)N1CCN(CC1)c2c(cc(c[nH+]2)C(F)(F)F)Cl C08393172
CC[NH+](CC)Cc1c(ccc2c1O/C(=C\c3ccccc3F)/C2=O)O C04478702
C[C@@H](c1cccs1)[NH+](C)CC(=O)Nc2c(c3c(s2)CCC3)C#N C09458949
C/C=C(\C)/C[NH+]1CCC[C@@H]1C(=O)Nc2ccc(cc2)c3cscn3 C11874108
C/C=C(\C)/C[NH+]1CCC[C@H]1C(=O)Nc2ccc(cc2)c3cscn3 C11874109
Cc1c(nc(o1)c2ccc(cc2)C(F)(F)F)C[NH+]3CCCC[C@@H]3CO C12575220
Cc1c(sc2c1c(ncn2)NC[C@H](c3ccccc3Cl)[NH+](C)C)C C13069915
C[NH+](CC(=O)Nc1c(ccs1)C#N)CC23CC4CC(C2)CC(C4)C3 C14183111
Cc1c(cnc(n1)N(C)C2CCCCC2)[C@@H](C)[NH2+]C3CCSCC3 C15063807
c1cc(sc1)CNCc2cc3cc4c(cc3[nH+]c2N5CCOCC5)CCC4 C14969069
c1ccc2c(c1)cc(s2)C[NH2+][C@H]3CCCc4c3cnn4c5ccccn5 C20860315
c1cc(sc1)[C@@H]2CCC[NH+]2CCC(=O)Nc3c(c4c(s3)CCC4)C#N C22199375
c1cc(cc(c1)N2CCC(CC2)[NH2+]CC3CCOCC3)c4ccco4 C23379641
C[C@H]1c2cccn2CC[NH+]1CC(=O)Nc3ccccc3SC(F)F C24211755
Cc1ccccc1C[NH+](C)[C@@H](C)C(=O)Nc2c(c3c(s2)CCC3)C#N C26198596
CC[NH2+]Cc1c(nn(c1Oc2ccc(cc2Br)Cl)C)C C34664806
CCC[NH2+][C@@H](c1ccc2c(c1)OCCO2)c3ccc(o3)Br C35580973
CCC[NH2+][C@H](C)c1c(n(nn1)c2c(cc(cc2Br)F)F)C C36917151
C[C@H](Cn1ccnc1)[NH2+][C@H](C)c2cc3cc(ccc3o2)Br C37157699
C[C@H](c1cccc(c1)[N+](=O)[O-])[NH2+]Cc2cc(sc2)Br C37775630
C[C@H](C[NH2+]Cc1cc2c(c(c1)Br)OCO2)N3CCCCC3 C38028823
CCc1ccc(cc1)[C@H](C)NC(=O)/C(=C\C2=c3ccccc3=[NH+]C2)/C#N C39140849
c1ccc(cc1)c2ccc(cc2)C3=NN=C[C@H]3C[NH+]4CCCC[C@@H]4CO C39393378
CC(C)CCN1[C@H]2CCCCC2=C(C1=[NH2+])S(=O)(=O)c3ccccc3 C40173557
C[C@H]1CCC[C@@]2(C1=C[C@H]3[C@@H](C2)OC(=O)[C@@H]3C[NH2+]Cc4ccc(cc4)OC)C C43737092
Cc1cc(n(n1)C[C@@H](C)C/[NH+]=C/c2cc(ccc2O)Br)C C44010784
CC(C)[NH+]1CC[C@H](C1)Nc2cc3c(cc2Br)OCCO3 C45652095
C[NH+](Cc1c(cccc1Cl)Cl)Cc2[nH]c3ccccc3c(=O)n2 C29695611
CCC[NH2+][C@H](C)c1nnc(o1)c2ccc(cc2)I C50619224
CC(C)(C)[NH2+]CCc1nnc(o1)c2ccc(cc2Br)F C50620539
CC[C@@H]1CN(CCO1)c2c(cc(cn2)Br)C[NH2+]C(C)(C)C C51444723
CCC[NH2+]Cc1c(cc(nc1n2c(c(c(n2)C)Br)C)C)C C51487335
C1CCC(C1)(CNc2c(c(ns2)Cl)C#N)[NH+]3CCSCC3 C52042671
C[C@@H](c1cc(ccc1OCc2ncc(n2C)Cl)Br)[NH2+]C C52067126
Cc1csc2n1c(=O)cc([nH+]2)CN[C@@H](c3ccccc3)C(C)(C)C C54397099
Cc1csc2n1c(=O)cc([nH+]2)CN[C@H](c3ccccc3)C(C)(C)C C54397102
c1ccc(c(c1)Cc2nc(on2)CCC3CC[NH2+]CC3)Br C55334636
Cc1ccc(o1)C[NH+](C)[C@@H](C)C(=O)Nc2cc(ccc2Cl)Cl C57551888
Cc1ccc(o1)C[NH+](C)[C@H](C)C(=O)Nc2cc(ccc2Cl)Cl C57551890
Cc1cc(c(n1C(C)C)C)C(=O)NCC(C)(C)[NH+]2C[C@@H](C[C@@H](C2)C)C C59982443
COc1ccc(cc1)CC(=O)NCc2ccc3=[NH+][C@H]4CCCCC4=c3c2 C63663650
c1ccc2=[NH+]CC(=c2c1)CC(=O)Nc3ccc(c(c3)Cl)OC(F)F C64213420
CN(C)c1cc(cc[nH+]1)CNC(=O)c2c(ccs2)c3ccc(cc3)F C65843835
Cc1c(scn1)C[NH+](C)CC(=O)Nc2c(cccc2Cl)Cl C66564098
CCC[NH+]1Cc2cccc(c2C1)N[C@H](C)C(=O)N3C[C@@H](C[C@@H](C3)C)C C66968755
C[C@@H](C(=O)NC12CC3CC(C1)CC(C3)C2)N4CC[NH+](CC4)CC(C)C C49969574
Cc1cc(cc(c1OC)C)C[NH2+][C@@H](C)c2ccc3c(c2)OCCCO3 C67188244
Cc1cc(ccc1OC)[C@@]2(C[NH2+]C(CO2)(C)C)C C11803821
Cc1ccc(c(c1)[C@@]2(COCC([NH2+]2)(C)C)C)OC C11803973
CC(C)(C)c1ccc(cc1)[C@H](C#N)N2CC[NH2+]CC2 C19388238
c1cc(ccc1SC(=[NH2+])N2CCOCC2)Cl C08379122
Cc1cc(n(n1)c2cccc(c2C[NH2+]C)Cl)C C34825287
C[C@@H](c1cc(ccc1n2cnc3c2cccc3)F)[NH2+]C C34665299
Cc1ccc(o1)[C@@H](C)N[C@H]2C[C@@H]([NH+](C[C@@H]2C)C)C C36960558
Cc1ccc(o1)[C@H](C)N[C@H]2C[C@@H]([NH+](C[C@@H]2C)C)C C36960560
C[C@H]1CCC[C@H](C1)[NH2+][C@@H](C)C(=O)N2CCCCC2 C37255114
C1CC[C@H]2C[C@@H](CC[C@@H]2C1)[NH2+]C3CCS(=O)(=O)CC3 C37269906
Cc1cc(nc(c1[C@H](C)N[C@H]2CC[NH+]3[C@@H]2CCC3)C)C C37322231
C[C@H]1CCN([C@H]2[C@@H]1CCCC2)C(=O)C[NH2+]C3CC3 C37811269
C[C@@]12C[C@@H](CC(C1)(C)C)N(C2)C(=O)CC3CC[NH2+]CC3 C38075960
Cc1cc(nc([nH+]1)C)NCc2cc3c(s2)CCC3 C40627648
C[C@@H](C[NH+]1CCCC1)n2ccc3c2CC(C[C@H]3O)(C)C C41709714
Cc1cc2c(n1C[C@@H]3CC[NH+](C3)C)CC(C[C@@H]2O)(C)C C41717225
C[C@H]1CCCC[C@H]1NC(=O)[C@H](C)[NH+]2CCC(CC2)C C43305446
CC[NH2+][C@H]1CCCC[C@@H]1N2CCO[C@@H]3[C@@H]2CCCC3 C43985741
Cc1c(nn(c1C)[C@@H]2Cc3ccccc3[C@H]2[NH2+]C)C C44033039
CC[C@H]1COCC[NH+]1[C@@H]2C[C@@H](CC[C@@H]2O)C(C)(C)C C44160436
Cc1cc(c(o1)C)[C@@H](C)N[C@@H]2C[C@@H]([NH+](C[C@@H]2C)C)C C44729751
Cc1cc(c(o1)C)[C@H](C)N[C@@H]2C[C@@H]([NH+](C[C@@H]2C)C)C C44729752
c1ccc2c(c1)[C@H](CS2(=O)=O)[NH2+]C[C@@H]3CCC=CC3 C45629420
c1ccc2=[NH+]C(=O)/C(=C\NC[C@@H]3CCC=CC3)/C=c2c1 C49274758
C[C@@H]1CCC[C@H](C1)c2ncc3c(n2)CC(C[C@@H]3[NH2+]C)(C)C C50101152
CCOc1cc2c(cc1[C@@H]3[NH2+]CCS3)O[C@@H](C2)C C50522700
CC1(Cc2c(sc(n2)C3CCOCC3)[C@@H](C1)[NH2+]C)C C52176134
C[C@H]([C@@H]1CCCO1)NC2=[NH+]C3(CCCC3)CS2 C53046903
C1CCC2(CC1)CSC(=[NH+]2)NC[C@H]3CCCOC3 C53098266
CC(C)(C)[C@@H]1CC[C@@H]([C@@H](C1)CN2CC[NH+](CC2)C)O C53881758
Cc1c(sc(n1)N2Cc3ccccc3C2)[C@@H](C)[NH2+]C C54905482
Cc1c(cnc(n1)c2cc(cc(c2)F)F)[C@H](C)[NH2+]C C54962855
C[NH2+][C@H](c1cc(ccc1Cl)Cl)c2cnccn2 C55224524
C[C@H](c1ccc2c(c1)OCCO2)[NH2+][C@@H]3CCCSC3 C61577313
CO[C@@H]1C[C@H](NC1)C[NH+]2CCC3(CCCCC3)CC2 C61822382
Cc1cc(nc(n1)c2ccc(cc2Cl)F)C[NH2+]C C61847658
CC(C)c1cccc2c1OC[C@@H]([C@@H]2[NH+]3CCCC3)O C62189094
CC(C)c1cccc2c1OC[C@H]([C@H]2[NH+]3CCCC3)O C62189101
CC(C)Cc1ccc2c(c1)nc(o2)C3CC[NH2+]CC3 C62538221
CC(C)[C@@H]1C[NH2+][C@@H](CN1C(=O)C(F)(F)F)C(C)C C62662679
CC(C)[C@H]1C[NH2+][C@H](CN1C(=O)C(F)(F)F)C(C)C C62662689
CCCC1(CC[NH2+]CC1)C(=O)N2C[C@@H](C[C@@H](C2)C)C C62847796
CCC1(CC[NH2+]CC1)C(=O)N2CCC[C@@H]3[C@H]2CCCC3 C62848408
CCC[C@]1(CCC[NH2+]C1)C(=O)N2C[C@@H](C[C@@H](C2)C)C C62852612
CC[C@]1(CCC[NH2+]C1)C(=O)N(C)[C@@H]2CCCC[C@@H]2C C62856793
CC[C@@]1(CCC[NH2+]C1)C(=O)N(C)[C@H]2CCCC[C@@H]2C C62856794
CCC[C@@]1(CCC[NH2+]C1)C(=O)N2CC[C@H](C[C@@H]2C)C C62860906
CCC[C@@]1(CCC[NH2+]C1)C(=O)N2CCC(CC2)(C)C C62861404
Cc1ccc2c(c1)nc(n2C(C)C)[C@]3(CCC[NH2+]C3)C C62868981
CNC(=S)N1CCC(=CC1)C2=c3ccccc3=[NH+]C2 C38719702
Cc1c(c2c(c(c1O)C)C[C@H](CO2)CC(=O)CO)C C01673670
Cc1cc(c(c(c1)Cl)NC(=O)[C@@H](C)NC(=O)C)C C07780372
C[C@@H](C1CC1)NC(=O)c2cc(=O)[nH]c3c2cccc3 C09536025
C[C@@H](CNc1c2c3c(sc2ncn1)CCCC3)O C10021260
Cc1c(c(n(n1)COc2ccc(c(c2)F)F)C)N C02535086
Cc1cc(n(c(=O)n1)Cc2ccc(cc2)C(=S)N)C C19509923
Cn1cnnc1Sc2ccc(c(c2)C(F)(F)F)N C19845625
CCOc1ccc(cc1)n2cnc3c2ccc(c3)N C32265760
Cc1ccc(o1)C(=O)N(C)[C@H](C)c2cccc(c2)N C36738059
Cc1cc(cc(c1C)N)S(=O)(=O)N(C)C2CC2 C37080518
Cc1cc(cc(c1C)S(=O)(=O)N(C)C2CCCC2)N C37083923
Cc1c(nc(s1)C)[C@H](C)Nc2ccc3cn[nH]c3c2 C37134116
Cc1ccc(cc1N)S(=O)(=O)N(C)[C@@H]2CCSC2 C37174330
C[C@H]1C[C@@H](CN(C1)C(=O)CSc2ccc(nc2)N)C C37192416
Cc1csc2n1c(c(n2)C)CNc3cccc(c3)O C37237833
Cc1ccccc1NCc2[nH]c(=O)c3c(n2)ccs3 C37328801
Cc1c(nc(s1)C)[C@@H](C)Nc2ccc3c(c2)cn[nH]3 C37413548
Cn1cnnc1Sc2ccc(cc2C(F)(F)F)N C37754721
CC(=O)c1c(nc(nc1SC)c2ccccc2)N C03878691
CC1([C@H]2CC[C@H]([C@@H]1C2)CNC(=O)c3ccc(=O)[nH]c3)C C39263167
CCO[C@H]1CC[C@@]2(C1)C[C@@H](CN2c3ccccc3O)O C39503573
Cc1ccnc(c1)NC(=O)c2ccc(s2)C#CCCO C40233485
CC[C@@H](C)[C@H](c1ccc2c(c1)[nH]c(=O)c(=O)[nH]2)Cl C40269889
C[C@H](c1ccccc1F)N(C)C(=O)c2cc(cn2C)N C40322818
c1cc(c(cc1NC(=O)c2c[nH]nc2)C(F)(F)F)F C40713267
CN/N=C/c1ccc(c(c1Br)O)OC C41224252
CC[C@H]1CO[C@@H](CN1c2ccc(cn2)C(=S)N)C C42451859
Cc1ccc(c(c1)NC(=O)NCc2nc(cs2)C)F C43351061
C[C@@H]1CCCC[C@H]1N(C)C(=O)c2cc(cn2C3CC3)N C44353727
CN(C[C@H]1CCCCO1)c2ccc3cc(ccc3n2)N C48947487
CCc1ccc(s1)C(=O)N2C[C@H](CC[C@@H]2C)C(=O)N C49091106
CC(=O)Nc1cc(c(cc1F)F)NC(=O)C(C)(C)C C49315094
Cc1ccc(n1C)C(=O)Nc2ccccc2[C@H](C)O C49550429
CN(c1cccc(c1)OC)c2ccc(cc2C#N)N C49969593
CC(C)c1nc2cc(ccc2n1C[C@@H]3CCCOC3)N C52854474
CC(C)c1nc2cc(ccc2n1C[C@H]3CCCOC3)N C52854477
Cc1c(oc(c1C(=O)NC2(CCCC2)CO)C)C C53068966
Cc1c(oc(c1C(=O)NC2(CCCCC2)CO)C)C C53095579
Cc1ccoc1C(=O)NC2(CCC(CC2)C)CO C53102351
Cc1ccc(cc1C)CC(=O)N(C)c2ccncc2N C53137372
Cc1cc(no1)CN(C)c2c(ccc(c2F)F)N C53165531
C[C@H]1CCC[C@H](C1)Oc2c(nccn2)C(=S)N C54398649
c1cc(c(c2c1scn2)NCc3cnc[nH]3)Cl C54764202
c1c2c(cc(c1Cl)Cl)n(nn2)CCC(=S)N C57836922
Cc1ccc(c(c1)C)/C=C/C(=O)N2CC[C@@H](C2)C(=O)N C41129197
CCc1cc(cc2c1NC(=O)[C@@H]2C)[C@@H]([C@@H]3CCCO3)O C58097459
Cc1cccc(c1NC(=O)c2c(cc[nH]c2=O)C)C(C)C C62635545
Cc1cnc(nc1)N(C)Cc2cc(ccc2Cl)N C63049117
CCc1ccc(cc1S(=O)(=O)N2CCCC2(C)C)N C63066106
C[C@H]1C[C@@H](CC(C1)(C)C)CC(=O)N[C@@H]2CCC(=O)NC2 C66647008
C[C@H]1CCC[C@]2([C@@]13[C@@H](O3)[C@H]4[C@@H](C2)OC(=O)[C@@H]4C[NH+]5CCC(CC5)Cc6ccccc6)C C04027404
Cc1cccc2c1nc(s2)N(CC[NH+](C)C)C(=O)CCSc3ccc(cc3)F C04585257
Cc1cccc(c1)C(=O)N(CC[NH+](C)C)c2nc3ccc(cc3s2)Br C05115342
C[NH+](C)CCN(c1nc2c(s1)cccc2SC)C(=O)CSc3ccccc3 C07599591
C[NH+](C)CCN(c1nc2ccc(cc2s1)SC)C(=O)CSc3ccccc3 C07599646
C[NH+](Cc1ccc(cc1)F)CC(=O)N2[C@H](CC(=N2)c3cccs3)c4cccs4 C08189826
C[NH+](Cc1cc(=O)n2c3c(sc2n1)CCCC3)C(c4ccccc4)c5ccccc5 C08390606
CCSc1ccc(cc1)C(=O)N(CCC[NH+](C)C)c2nc3c(cccc3s2)F C09386489
CCSc1ccccc1C(=O)N(CC[NH+](C)C)c2nc3c(cc(cc3s2)C)C C09386800
CCSc1ccc(cc1)C(=O)N(CC[NH+](C)C)c2nc3c(ccc(c3s2)C)C C09386969
C[NH+](Cc1ccccc1Br)Cc2nc(no2)c3cccc(c3)C(F)(F)F C09976908
Cc1cc(c(c(c1)C)CC(=O)N(CCC[NH+](C)C)c2nc3ccc(cc3s2)F)C C10699685
c1ccc2c(c1)CC(C2)[NH+]3CCC(CC3)CN(C[C@H]4CCCO4)C(=O)C5=CCCCC5 C11708457
c1ccc2c(c1)CC(C2)[NH+]3CCC(CC3)CN(C[C@@H]4CCCO4)C(=O)CCC(F)(F)F C11843714
c1ccc(c(c1)C[NH+]2CCC(CC2)CN(C[C@@H]3CCCO3)C(=O)C4CCCCC4)F C11873771
Cc1c(cco1)C(=O)N(C)[C@@H](Cc2ccccc2F)C3CC[NH+](CC3)CCC(C)C C12038639
C[NH+](C)CCN(c1nc2c(cc(cc2s1)F)F)C(=O)CCSc3ccc(cc3)F C12342183
C[NH+](C)CCN(Cc1ccc(cc1)F)C(=O)Cc2csc(n2)c3ccccc3F C12346081
Cc1cc(c(s1)C)c2c(cn(n2)c3ccccc3F)C[NH+](C)[C@H](C)c4nccs4 C12701738
COCCN(C[C@@H]1CCC[NH+](C1)C2Cc3ccccc3C2)C(=O)C#Cc4ccccc4 C12714192
c1ccc(cc1)C#CC(=O)N(CC2CC[NH+](CC2)Cc3ccccc3F)C[C@H]4CCCO4 C12835900
c1cc2c(cc1C(F)(F)F)nc(n2C3CC[NH+](CC3)Cc4ccsc4)[C@H]5CCCO5 C12247699
CC[C@@H](C)C[NH+]1CCC(CC1)[C@@H](Cc2ccccc2F)N(C)C(=O)c3ccoc3C C14967884
CC[C@H](C)C[NH+]1CCC(CC1)[C@@H](Cc2ccccc2F)N(C)C(=O)c3ccoc3C C14967888
c1ccc(cc1)c2cc([n+](c(c2)c3ccccc3)NCc4ccccc4C#N)c5ccccc5 C15770427
CC[n+]1c(cc(c2c1[C@H](CCC2)C(=S)Nc3ccc(cc3)C)c4ccccc4)c5ccc(cc5)C C15770647
C=C[C@H]([C@@H](c1ccccc1)O)[n+]2c(cc(cc2c3ccccc3)c4ccccc4)c5ccccc5 C15770730
CC(C)(C)[n+]1c(csc1Nc2cc(ccc2Cl)C(F)(F)F)c3ccc(cc3)Cl C02559266
Cc1ccc(cc1Cl)N(Cc2ccc(cc2)F)C3=[NH+][C@H]4CS(=O)(=O)C[C@@H]4S3 C20867351
C/C(=C\c1[n+](c(cs1)c2ccccc2)c3ccccc3)/Nc4ccc(cc4)Br C22135262
Cc1nn(c(=S)n1Cc2ccccc2)C[NH+](C)C(c3ccccc3)c4ccccc4 C22419604
CC(C)C[NH+](Cc1ccc(cc1)F)Cc2cc(=O)n3c(csc3n2)c4ccc(cc4)F C33268799
CCSc1ccccc1C(=O)N(CCC[NH+](C)C)c2nc3ccc(cc3s2)Br C36694378
c1ccc(cc1)C#CC(=O)N(C[C@@H]2CCCO2)CC3CC[NH+](CC3)Cc4ccccc4F C39436949
c1ccc(cc1)C[NH+]2[C@@H](CCC[C@@]23CCC[C@@H](C3)S(=O)(=O)c4ccccc4)Br C39520929
CN1CCN(CC1)C(=S)S[C@H]2C(=c3cc(ccc3=[NH+]C2=O)Cl)c4ccccc4 C39927038
C[NH+](C)CCCn1c2ccc(cc2nc1CSc3ccc(cc3)Cl)C(F)(F)F C40404055
CC(C)CN(CC[NH+](C)C)S(=O)(=O)c1cc(ccc1Br)Br C40436025
CCCN(CC[NH+](C)C)S(=O)(=O)c1c(cc(cc1Cl)Br)Cl C41685046
CC(C)N(Cc1ccncc1)C(=O)CC2=c3ccccc3=[NH+][C@H]2c4ccccc4Cl C52618451
CCOc1ccc(cc1)Nc2[n+](c(cs2)c3ccc(s3)Cl)Cc4ccc(cc4)Cl C36019066
CC[n+]1c(csc1Nc2ccc(cc2)Oc3ccccc3)c4ccc(s4)Br C35999818
CCCN(Cc1cc(=O)n2cc(ccc2[nH+]1)C)[C@@H](C)c3ccccc3Br C59121809
Cc1ccc(c(c1)Br)S(=O)(=O)N(CC[NH+](C)C)Cc2ccccc2F C59746217
C[NH+](Cc1ccc(c(c1)OC)SC)CC(=O)N(C)Cc2ccc(c(c2)Cl)Cl C60212955
C[NH+](C)CCN(Cc1ccc(c(c1)F)F)C(=O)c2cnc(s2)Cc3ccc(cc3)F C60373737
c1cc2=C(C[NH+]=c2nc1)C3CCN(CC3)C(=O)c4cc(cc(c4)C(F)(F)F)C(F)(F)F C64110590
c1ccc2=[NH+][C@H]3[C@@H](N(CCC3=c2c1)C(=O)CSCc4ccc(cc4)F)c5cccnc5 C64557653
c1ccc2=[NH+][C@H]3[C@H](N(CCC3=c2c1)C(=O)CSCc4ccc(cc4)F)c5cccnc5 C64557657
c1ccc(cc1)SCC(=O)N2CCC3=c4ccccc4=[NH+][C@@H]3[C@H]2c5ccc(cc5)F C64567993
Cc1ccc(cc1)S(=O)(=O)N(CC(=O)Nc2cccc(c2)SC)c3ccc(cc3C)C C01138974
Cc1ccccc1CN(CC(=O)Nc2cccc(c2C)C)S(=O)(=O)c3ccc(cc3)Cl C01142457
CCOc1ccc2c(c1)c(nc(n2)c3ccccc3)SCC(=O)Nc4c(cc(cc4C)C)C C02074060
CCCCSCCCNC(=O)[C@@H](C)[C@H]1C(=O)N(c2ccccc2S1)Cc3ccc(cc3)C C08878021
CCCCSCCCNC(=O)[C@H](C)[C@H]1C(=O)N(c2ccccc2S1)Cc3ccc(cc3)C C08878027
CCOC(=O)C1=C(S/C(=C\c2cc(n(c2C)c3ccc(cc3)C)C)/C1=O)Nc4ccccc4 C09295824
CC(=O)N(c1ccccc1)c2nc(cs2)/C=C/C(=O)Nc3ccccc3Cc4ccccc4 C03383291
CCc1cccc(c1NC(=O)CSc2nnc(n2C)c3cc4c(s3)CC[C@H](C4)CC)C C10440167
Cc1cc(c(cc1Br)C)SCC(=O)OCC(=O)N[C@H](C)CCc2ccccc2 C03255225
CCOc1ccccc1NC(=O)CSc2c3c4c(sc3nc(n2)C5CC5)C[C@@H](CC4)C C12639654
CCc1cccc(c1NC(=O)CSc2nnc(n2c3ccc(cc3)C)c4ccc(cc4)C)C C02444828
CCc1cccc(c1NC(=O)CSc2nnc(n2c3ccc(cc3)C)c4cccc(c4)C)C C02453675
c1ccc2c(c1)C=C(CO2)C(=O)O[C@@H](c3ccc(cc3)C(F)(F)F)C(=O)NC4CCCCC4 C13563224
C[C@@H](c1ccc(cc1)C(C)(C)C)NC(=O)CN(c2cc(ccc2Cl)Cl)S(=O)(=O)C C13667888
Cc1ccc(c(c1)C)C[S@@](=O)CCc2c(nc(nc2O)C)/C=C(\C)/c3ccc(cc3)Cl C16856137
Cc1cc(cc(c1)c2nnc(o2)SCC(=O)N[C@H](c3ccc(cc3)F)c4cccs4)C C19392604
COc1ccc(cc1)CN(Cc2ccc(cc2)OC)C(=S)Nc3ccccc3C(F)(F)F C20248581
Cc1ccc(cc1)S(=O)(=O)N(CC(=O)N[C@H](C)c2cc(ccc2C)C)c3ccccc3F C22323461
Cc1ccc(cc1)S(=O)(=O)N(CC(=O)N[C@@H](C)c2cc(ccc2C)C)c3ccc(cc3)F C22323935
Cc1ccc(c(c1)C)[C@H](C)NC(=O)CN(c2ccc(cc2)F)S(=O)(=O)c3ccc(cc3)F C22397909
Cc1ccc(cc1)n2c(=O)c3ccccc3nc2S[C@H](C)C(=O)NC[C@@H](C)c4ccccc4 C25178492
Cc1ccccc1[C@@H](c2ccccc2)NC(=O)CN(c3ccc(cc3C)Cl)S(=O)(=O)C C30861880
CCOC(=O)c1c2c(sc1NC(=O)[C@@H](C)Sc3cc(c4ccccc4n3)C)CCCC2 C32528647
CC[C@H](C(=O)Nc1c(c2c(s1)CCCC2)C(=O)OC)Sc3cc(c4ccccc4n3)C C32528669
Cc1cc(nc2c1cccc2)SCCC(=O)Nc3c(c(cs3)c4ccc(cc4)OC)C#N C32528700
Cc1ccc2c(c1)sc(n2)NC(=O)CSc3nc4ccccc4n3CCc5ccccc5 C32692971
c1ccc(cc1)C(CC[NH+](Cc2ccccc2F)Cc3nc(cs3)C(=O)[O-])c4ccccc4 C35805561
c1ccc(c(c1)CN(Cc2ccc(cc2)F)Cc3nc(cs3)C(=O)Nc4ccc(cc4)F)F C35808016
CCCN([C@H](/C=C/C)C(=O)NC(C)(C)CC(C)(C)C)C(=O)Cc1ccc(cc1)Br C36567417
Cc1ccc(cc1)[C@H](c2ccccc2)NC(=O)CN(c3cccc4c3cccc4)S(=O)(=O)C C44947725
CCOC(=O)c1c2c(sc1NC(=O)CSCc3ccc(cc3)Br)CCC2 C20242023
Cc1cc(ccc1SCC(=O)NCc2ccc(cc2)OCc3cccnc3)Br C58950580
CCc1ccc(cc1)c2cc(nc(n2)SCC(=O)Nc3cccnc3Cl)C(F)(F)F C58960291
Cc1ccc(cc1)c2cc(nc(n2)S[C@H](C)C(=O)Nc3cccc(c3)C(=O)C)C(F)(F)F C58961213
CCOc1ccc(cc1)CN(Cc2ccc(cc2)OC)C(=S)Nc3ccc(cc3Cl)C C59064864
Cc1ccc(c(c1)NC(=S)N(Cc2ccc(cc2)Br)C[C@@H]3CCCO3)Cl C59065560
Cc1ccc(cc1Cl)NC(=S)N(Cc2ccc(cc2)Br)C[C@H]3CCCO3 C59068230
CCOc1ccccc1CN(Cc2ccc(cc2)OC)C(=S)Nc3ccc(c(c3)C)Cl C59068396
c1cc(cnc1)CN(Cc2ccc(cc2)Br)C(=S)Nc3ccc(c(c3)Cl)F C59094503
CCOc1ccccc1CN(C[C@@H]2CCCO2)C(=S)Nc3ccc(c(c3)Cl)C(F)(F)F C59097735
CCOc1ccccc1CN(C[C@H]2CCCO2)C(=S)Nc3ccc(c(c3)Cl)C(F)(F)F C59097737
CC(C)c1ccc(cc1)/C=C/2\C(=O)N(C(=O)S2)CNc3ccccc3C(=O)c4ccccc4 C59105671
CCOc1ccccc1CN(Cc2ccco2)C(=S)Nc3ccc(c(c3)C(F)(F)F)Cl C59107877
CCOc1ccccc1CN(C[C@@H]2CCCO2)C(=S)Nc3ccc(c(c3)C(F)(F)F)Cl C59107925
CCOc1ccc(cc1)CN(Cc2ccco2)C(=S)Nc3ccc(c(c3)Cl)C(F)(F)F C59107962
CCOc1ccccc1CN(Cc2ccc(cc2)OC)C(=S)Nc3ccc(c(c3)Cl)F C59187040
Cc1cccc(c1Cl)NC(=S)N(CCCN2CCOCC2)Cc3ccc(cc3)C(C)C C59188310
CCc1cccc(c1NC(=S)N(Cc2ccc(cc2)N(C)C)Cc3ccc(cc3)OC)CC C59188340
c1ccc(c(c1)CN(Cc2cccnc2)C(=S)Nc3cc(ccc3Cl)C(F)(F)F)F C59199789
CCOC(=O)CCCNc1c(cc(c(c1Br)C)Br)Br C59507328
c1cc(ccc1CSc2nnc(s2)SCC(=O)N[C@@H]3CCS(=O)(=O)C3)Cl C03365897
CC(C)c1cccc(c1NC(=O)COC(=O)c2cc(ccc2Cl)S(=O)(=O)C)C(C)C C03557303
CCc1nnc(s1)NC(=O)CCCN2C(=O)/C(=C/C(=C/c3ccccc3)/C)/SC2=S C02990854
CN(C)c1ccc(cc1)[C@H](CNS(=O)(=O)c2cccs2)S(=O)(=O)c3cccs3 C09079468
C[C@@H](C(=O)Nc1cccc(c1)S(=O)(=O)N(C)C)Sc2c(cc(cn2)C(F)(F)F)Cl C09160458
c1ccc2c(c1)[C@H](CCS2)NC(=O)CSc3nnc(n3C[C@H]4CCCO4)c5ccc(cc5)F C09223749
Cc1cc(c(s1)C)c2csc(n2)NC(=O)CCCN(C)S(=O)(=O)c3cccs3 C11810130
Cc1cc(c(n1C(C)C)C)C(=O)COC(=O)C[C@@H]2C(=O)Nc3cc(ccc3S2)C(F)(F)F C12426010
Cc1c(sc2c1c(=O)n(c(n2)S[C@H](C)C(=O)N[C@@H]3CCCc4c3cccc4)CCOC)C C12784317
CN(C)C(=O)CSc1ccccc1C(=O)NCc2ccc(o2)c3nc4ccccc4s3 C12938446
CN(CC(=O)Nc1ccc(c(c1)C(F)(F)F)Cl)C(=O)c2ccc(cc2)CS(=O)(=O)C C15317227
Cc1ccc(c(c1)C)N2C[C@@H](CC2=O)C(=O)Nc3nnc(s3)CSCc4ccccc4 C15466661
Cc1ccc(c(c1)Br)NC(=O)COC(=O)c2ccccc2SCC(=O)N(C)C C17183807
Cc1nc(cs1)c2cccc(c2)NC(=O)COC(=O)/C=C/c3ccc(o3)Br C18770771
Cc1ccccc1N2C[C@@H](CC2=O)c3nnc(s3)NC(=O)CSCc4ccc(cc4)Cl C20584583
Cc1cc(ccc1F)c2cc(cc3c2O[C@@H](C3)CNC(=O)CCN(C)[C@@H]4CCS(=O)(=O)C4)F C20912270
Cc1cc(c(c(c1)Br)NC(=O)CSc2nncn2CCOC)Br C22037908
CC(=O)N[C@H](Cc1ccccc1F)C(=O)N2CCO[C@@H](C2)COc3cccc(c3)C(F)(F)F C22655740
CN(CC12CC3CC(C1)CC(C3)C2)C(=O)c4cccc(c4)S(=O)(=O)NC[C@H]5CCCO5 C23150953
Cc1c(sc(n1)COc2ccc(cc2)F)C(=O)N[C@@H](C)c3ccc(cc3)S(=O)(=O)C C25154861
C[C@H](CCc1ccco1)NC(=O)[C@H]2CCCN(C2)S(=O)(=O)c3ccc(cc3)Br C25466183
CC[C@@H](c1ccc(cc1)Cl)NC(=O)CSc2ccc(cn2)S(=O)(=O)N3CCCC3 C26727659
C[C@H](c1cccc(c1)Br)NC(=O)CSc2nncn2c3ccc(cc3)OC C30464303
Cc1ccc(cc1)S(=O)(=O)N(CCC(=O)N[C@@H]2CCCc3c2cccc3)Cc4ccco4 C34945099
CCC(CC)[C@H](C(=O)NCS(=O)(=O)c1ccc(cc1)C)N(C)C(=O)C#Cc2ccccc2 C36530489
CCC(=O)N(C)[C@H](c1ccc(cc1)C(F)(F)F)C(=O)NCS(=O)(=O)c2ccc(cc2)C C36539980
CCCN([C@H](c1ccc(cc1)C)C(=O)NCS(=O)(=O)c2ccc(cc2)C)C(=O)CCl C36574405
Cc1cccc(c1NC(=O)CSc2nc3ccccc3c(=O)n2C[C@H]4CCCO4)C(C)C C36802578
c1cc(cc(c1)Br)OC[C@H](CN2CCN(CC2)S(=O)(=O)c3cccs3)O C23485556
CCC(C)(C)NC(=O)[C@H](c1ccncc1)N(c2ccc(cc2)F)C(=O)c3c(nc(s3)C)C C13084447
Cc1ccc(cc1)N([C@H](c2ccncc2)C(=O)NC[C@@H]3CCCO3)C(=O)Cc4cccs4 C12492857
Cc1ccc(cc1)N([C@@H](c2ccncc2)C(=O)NC[C@H]3CCCO3)C(=O)Cc4cccs4 C12492869
CCCN(CCC)C(=O)c1cc(c(=O)n(c1)C)NC(=O)c2cc(ccc2Cl)Br C38492239
c1ccc(cc1)[C@@H](CN2CCOCC2)NCC3=NC(=O)C4=C(CSC4=N3)c5ccc(cc5)F C39738443
CCN(Cc1ccncc1)C(=S)Nc2ccc(cc2)S(=O)(=O)N3[C@@H](CCC[C@H]3C)C C39970798
c1ccc(cc1)c2c(nc([nH]2)SCC(=O)N([C@@H]3CCS(=O)(=O)C3)C4CC4)c5ccccc5 C10244670
CCCn1c(c(c(c(c1=O)C#N)C)/C=C\2/C(=O)N(C(=S)S2)C)NCCc3ccccc3 C40066701
C[C@H](c1ccc(c(c1)Cl)Cl)NC(=O)COC(=O)C[C@H]2c3ccccc3C=CN2C(=O)C C45494854
c1ccc(cc1)CNC(=O)c2nnc(s2)CSc3nccn3c4ccc(cc4)Br C45747138
CNC(=O)c1ccc(cc1)CN(Cc2ccco2)S(=O)(=O)c3ccc(cc3)C(F)(F)F C46550854
CCN(CC(=O)Nc1ccccc1C(F)(F)F)C(=O)c2ccc(cc2)S(=O)(=O)C(C)C C46900234
Cc1cc(c2cc(ccc2n1)Br)[C@@H](c3ccncc3)OC[C@H](Cn4cccn4)O C49112321
C=CCn1c2c(c(=O)n(cn2)CC(=O)Nc3ccccc3Sc4ccccc4)sc1=S C12511814
C[C@@H](C(=O)Nc1ccccc1F)S(=O)(=O)Cc2csc(n2)COc3ccc(cc3)F C58935786
COC(=O)C[C@@H](c1ccc(cc1)Br)NS(=O)(=O)c2ccc(c(c2)Cl)C#N C59826439
Cc1cc(n(n1)Cc2cccc(c2)C(=O)N[C@H](CC(=O)OC)c3cccc(c3)Br)C C60301095
Cc1ccc(cc1)[C@@H](CN2CCOCC2)NCC3=NC(=O)C4=C(CSC4=N3)C5=CC[C@@H](S5)C C39763665
C[C@@H](C1=NC(=O)C2=C(CSC2=N1)c3cccs3)NCc4ccccc4CN5CCOCC5 C39768940
C[C@H](C(=O)NN(C)c1ccccc1)SCC2=NC(=O)C3=C(CSC3=N2)c4ccccc4 C39932153
C[C@@H]1C(=C(C(=N1)C(=O)OCC(=O)Nc2cc(cc(c2)C(F)(F)F)C(F)(F)F)C)C(=O)C C39943337
Cn1c(nnc1S)CNc2c(cc(c[nH+]2)C(F)(F)F)Cl C03063477
Cc1c(c2c3c(c4ccccc4c2o1)OC[NH+](C3)CCO)C(=O)C C04192361
C[C@@H]1CCc2c(c3c(ncnc3s2)NCC[NH+]4CCOCC4)C1 C00085738
Cc1ccc(cc1)N2[C@H]3CS(=O)(=O)C[C@H]3[NH2+][C@H](C2=O)CC(C)C C11955907
c1c(nnn1C2CC[NH+](CC2)[C@H]3CCSC3)C4(CCCC4)O C20854870
Cc1csc2n1c(=O)cc(n2)CSC(=[NH2+])N3CCCCC3 C29581189
CCOc1ccc2c(c1)cc3c(n2)S/C(=[NH+]\C)/N(C3)CCO C04858473
C[C@@]1(CCS(=O)(=O)C1)[NH2+]Cc2cc3c(c(c2)Cl)OCO3 C36944777
Cc1c(scn1)[C@H](C)[NH2+][C@@H](C)c2nnc3n2CCCCC3 C37318570
c1cc(c(cc1[N+](=O)[O-])Br)C[NH2+]C2CCOCC2 C37516450
CCN([C@@H]1CCS(=O)(=O)C1)C(=O)[C@@H]2C[C@@H]3CCCC[C@@H]3[NH2+]2 C37804786
Cc1c(c(nn1[C@@H]2CCC[NH+](C2)C)C(F)(F)F)C(=O)NC(C)C C36704431
Cc1c(c(nn1[C@@H]2CCC[NH+](C2)C(C)C)C(F)(F)F)C(=O)NC C36704510
Cc1[nH+]cc(n1C)CN2CCC3=NN[C@H]([C@@H]3C2)C4CCCCC4 C39461565
Cc1ccccc1C(=O)N/N=C/[C@H]2C=c3ccccc3=[NH+]C2=O C39948991
CN(C)c1cc(cc[nH+]1)CNC(=O)[C@@H]2Cc3cc(ccc3O2)Cl C40512565
C[NH2+][C@@H](c1cc2c(c(c1)Cl)OCO2)[C@@H]3CCS(=O)(=O)C3 C43300681
CO[C@@H]1C[C@@H]([NH2+]C1)c2nc(no2)c3ccccc3Br C43560586
Cc1c(sc2c1c(ncn2)SCC(=O)/[NH+]=C\3/NCCS3)C C44817461
CC[NH2+]Cc1c(nc2n1ccs2)N3C[C@@H](OC(C3)(C)C)C C45701363
Cc1cc(c(c(c1)C)NC(=O)[C@H](C)[NH+]2CCC3(CC2)OCCO3)C C45749123
Cc1cc(on1)NC(=O)[C@H](C)[NH+]2CCC[C@@H](C2)C(F)(F)F C45772646
Cc1c(c(n(n1)C)n2c(c(c(n2)C)Br)C)C[NH2+]C(C)C C50593831
C[C@@H](c1nnc(o1)c2ccc(c(c2)Br)OC)[NH2+]C C50618557
CNC(=O)[C@H]1CCCC[NH+]1Cc2nc3c(ccs3)c(n2)Cl C50840291
C[NH+]1CCC[C@@H](C1)CNc2cccc(c2n3cncn3)Cl C54241966
C[C@H]1C[NH2+]CCN1Cc2ccc(cc2Br)[N+](=O)[O-] C54374487
CC1CCN(CC1)c2ccc(cc2)NC(=O)[C@H](C)n3cc[nH+]c3 C56482626
CC1=C([C@@H](n2c3ccccc3[nH+]c2N1)c4cccnc4)C(=O)C C15107077
Cc1cc2c(nc1)n(c(n2)c3cccnc3)C[C@@H]4CCC[NH2+]C4 C57872223
C=CCN1[C@H](Nc2ccccc2C1=O)c3cn4ccccc4[nH+]3 C58358228
CC1([C@H]([C@@H](c2c(cc(cc2OC)OC)O1)O)[NH+]3CCCC3)C C62182306
CC1([C@H]([C@H](c2c(cc(cc2OC)OC)O1)O)[NH+]3CCCC3)C C62182312
Cc1c(n(cn1)c2c(n3ccsc3n2)C[NH2+]C(C)(C)C)C C62738905
C1CCCN(CC1)S(=O)(=O)N2CCC(CC2)[C@@H]3CCC[NH2+]3 C63199533
c1ccc2=[NH+]CC(=c2c1)/C=C\3/C(=O)N(C(=O)S3)c4ccc(cc4)O C39860444
c1ccc2=[NH+][C@@H](C=c2c1)[C@@H]3Nn4c(nnc4S3)C(F)(F)F C63272568
Cc1ccc2=[NH+]C(=O)C3=C[C@H](SC3=c2c1)C(=O)NC[C@@H]4CCCO4 C63433801
CC(C)NC(=O)CC1CCN(CC1)C(=O)[C@@H]2C=c3ccccc3=[NH+]2 C63737806
Cc1cccnc1NC(=O)c2csc(n2)[C@@H]3C=c4ccccc4=[NH+]3 C64411224
CC(=CC(=O)NC1CCN(CC1)C(=O)[C@H]2C=c3ccccc3=[NH+]2)C C64428786
c1cc(cnc1)CNC(=O)/C(=C/C2=c3ccc(cc3=[NH+]C2)Cl)/C#N C64435519
c1ccc2=[NH+]CC(=c2c1)C(=O)Nc3cccc(c3)N4CCCC4=O C64713677
Cn1c(cc2c1c[nH+]cc2)C(=O)NCc3ccc(cc3)N(C)C C65134839
c1ccc2=[NH+][C@H](C=c2c1)C(=O)N[C@H]3CC(=NO3)c4ccsc4 C65153278
C[C@H]1CCCCN1C(=O)CN2CC[NH+](CC2)CC3(CCCCC3)O C65510475
c1ccc2=[NH+][C@@H]3C[NH+](CCC3=c2c1)Cc4c(cccn4)C(=O)[O-] C65526679
C1CC[NH+](C1)[C@@H]2CCN(C2)C(=O)N[C@@H]3CCN(C3)CC(F)(F)F C66191845
C[C@@H]1CCC[C@@H]([C@@H]1C)NC(=O)C[NH+]2CCC(CC2)C(=O)N(C)C C15297418
CN(C)c1ccc(c[nH+]1)CNc2ncc(cn2)Br C67350005
C[C@H]1CCC[C@]2(C1=C[C@H]3[C@@H](C2)OC(=O)[C@@H]3C[NH+](C)Cc4ccccc4)C C04073793
C[NH+]1CCc2c(cc(c(n2)SCc3cccc(c3)Br)C#N)C1 C00663342
C[NH+]1CCc2c(cc(c(n2)SCc3ccccc3Br)C#N)C1 C00658654
Cc1cc(cc(c1OCC[NH+]2CCOCC2)Br)Cl C04841693
C[C@@]1([C@@H](Oc2ccc(cc2C1=O)Br)c3ccccc3)[NH+]4CCCCC4 C05531081
C[C@]1([C@@H](Oc2ccc(cc2C1=O)Br)c3ccccc3)[NH+]4CCCCC4 C05534926
CC[n+]1c(csc1Nc2ccccc2Cl)c3ccc(cc3Cl)Cl C02676712
Cc1ccc(s1)[C@@H]2C[C@H]3CN(C(=O)[C@@]34[NH+]2CCC4)C5Cc6ccccc6C5 C11767289
CCC(CC)[NH+]1CC[C@@]2(C1)CCCN(C2=O)Cc3cccc(c3F)F C12430623
Cc1ccc(s1)C(=O)N(C)[C@H]2CCC[NH+](C2)C3Cc4ccccc4C3 C12432872
C[C@H](c1ccccn1)C2=C(Cc3c2cc(cc3)SC)CC[NH+](C)C C13493461
C[NH+](Cc1cccc(c1)F)Cc2cc3c(cc2Br)OCCO3 C15300461
CSc1ccc(cc1)C(=O)[C@@H]2CCC[NH+](C2)C3CSCCSC3 C20639634
Cc1ccc(cc1)C(=O)c2c[nH+]c3ccc(cc3c2N4CCCC4)C C20861770
COC(=O)[C@H](Cc1ccccc1Cl)[NH+]2CCC3=C(C2)CCS3 C21992686
Cc1ccc2c(c1)c3c4n2CCC[NH+]([C@@H]4CCC3)Cc5cccnc5 C22078022
c1cc(cc(c1)F)C[NH+]2CCCn3cccc3[C@H]2c4ccc(cc4)F C36347629
C[C@H]1CCC[C@]2(C1=C[C@H]3[C@@H](C2)OC(=O)[C@H]3C[NH+]4CCCCCC4)C C12881134
c1ccc(cc1)C[NH+]2C[C@@H](C[C@@]23CC[C@@H](C3)S(=O)(=O)c4ccccc4)Cl C39503142
c1ccc2=[NH+]CC(=c2c1)/C=N/c3ccc(cc3Br)Br C39707534
CCCC[n+]1c(csc1Nc2ccc(cc2)C)c3ccc(cc3)C C39834991
Cc1ccc(cc1)Nc2[n+](c(cs2)c3ccc(cc3)Cl)Cc4ccccc4 C39835027
Cc1ccc(cc1)Nc2[n+](c(cs2)c3ccc(cc3)Cl)C4CCCCC4 C39835122
C[NH+](Cc1ccccc1Br)Cc2c(snn2)Cl C42223496
C[C@@H](c1nc(cs1)CCl)[NH+](C)Cc2cc(sc2)Br C43520892
CC[C@H](c1nc(cs1)CCl)[NH+](C)Cc2ccc(s2)Cl C43555629
C[C@@]12CCCC(=C)[C@@H]1C[C@H]3[C@@H](C2)OC(=O)[C@@H]3C[NH+]4CCCCCC4 C43746326
C[C@@H]1CCC[C@H]([NH+]1C)/C=C/[C@@H]2[C@@H]3CCCC[C@H]3C[C@@H]4[C@H]2[C@@H](OC4=O)C C43763841
C[NH+](Cc1ccccc1F)CC(=O)c2ccc(cc2)Br C48014372
C[C@@H](C(=O)c1ccc(cc1)Br)N2CC[NH+](CC2)C(C)(C)C C48945947
C[C@@H](c1cccs1)[NH+](C)CC(=O)c2ccccc2Br C50143726
C[NH+](Cc1ccccc1Br)CC(=O)Cc2ccccc2F C50150838
C[NH+](Cc1ccccc1Br)CC(=O)c2ccc(cc2F)F C50150860
C[NH+](Cc1cc(sc1)Br)CC(=O)c2ccccc2F C50152498
C[NH+](Cc1ccc(cc1)Br)CC(=O)Cc2ccccc2 C50158631
C1CC[C@@H]([C@@H](C1)C(=O)N2CCC[C@H](C2)[NH+]3CCCC3)C(F)(F)F C58919772
c1cc(c(c(c1)Cl)CN(Cc2ccco2)C3=[NH+]CCCS3)F C17071062
C[NH+](Cc1ccc(c(c1)OC)SC)Cc2ccc(cc2Cl)F C60212956
C[C@@H](C(=O)N1CC[C@@H](C1)[NH+]2CCCC2)Sc3cc(ccc3Cl)Cl C60373936
c1cc(ccc1c2ccsc2C(=O)N3CCC[NH+](CC3)C4CC4)F C61603863
CC[NH+](CC)[C@@H]1CCN(C1)c2c(cc(cn2)Br)CCl C62967556
CC[NH+](CC)[C@H]1CCN(C1)c2c(cc(cn2)Br)CCl C62967557
CC(C)(C)[NH+]1CCCN(CC1)C(=O)c2ccc(s2)Br C63725794
CC(C)(C)[NH+]1CCCN(CC1)C(=O)/C=C/c2ccc(s2)Br C63727029
C[NH+]1CCC(CC1)N2C(=O)/C(=C/c3cc(cc(c3)Cl)Cl)/SC2=S C63823882
c1ccc(c(c1)[C@H]2[C@H]3C(=c4ccccc4=[NH+]3)CCN2Cc5nccs5)Cl C64074600
c1cc(c(cc1Br)CSCc2cc(=O)n3ccsc3[nH+]2)F C65975858
C[NH+](C)[C@@H]1Cc2ccccc2N(C1)C(=O)c3cc(sc3)Br C67206243
C[NH+](C)[C@H]1Cc2ccccc2N(C1)C(=O)c3cc(sc3)Br C67206246
c1cc(sc1C[NH+]2CCC(CC2)CC(=O)N3CCCC3)Br C67387171
CCO[P@@](=O)(NC1CC1)SCc2nc(no2)c3ccc(cc3)C4SCCS4 C03135349
CC(=O)c1cccc(c1)NC(=O)CSc2nnc(n2C)CSCc3ccccc3F C02886473
CCc1cccc(c1NC(=O)COC(=O)[C@@H]2CC(=O)N(C2)c3ccc(cc3)OC(C)C)C C00794294
CCc1cccc(c1NC(=O)COC(=O)CN(C)S(=O)(=O)c2ccc(cc2)Cl)C C08631132
CCS(=O)(=O)c1nc(c(s1)NCCCOC)S(=O)(=O)c2ccc(cc2)Cl C08912442
CCOC(=O)c1c(c(c(s1)NC(=O)CCS(=O)(=O)c2ccccc2)SC#N)C C09831977
CCc1ccc(s1)S(=O)(=O)NCCn2c(=O)ccc(n2)c3ccc(cc3)OCC C09844805
CCOC(=O)c1c2c(sc1NC(=O)CCCS(=O)(=O)c3ccc(cc3)Cl)CCC2 C10021004
c1cc(cc(c1)S(=O)(=O)NCc2ccco2)C(=O)OCC(=O)c3ccc(s3)Cl C10603246
CCc1c(sc2c1c(=O)n(c(n2)SCC(=O)N[C@H](C)COC)C[C@@H]3CCCO3)C C11770756
c1ccc(cc1)CCCS(=O)(=O)NC[C@H](c2cccnc2)S(=O)(=O)c3ccccc3 C12027270
Cc1cc(c(n1CC=C)C)C(=O)COC(=O)C[C@H]2C(=O)Nc3cc(ccc3S2)C(F)(F)F C12426175
C[C@@H](c1ccc(cc1)Br)NC(=O)CCCN(C)S(=O)(=O)c2ccc(cc2)C(=O)C C12873836
CCN(CC)S(=O)(=O)c1ccc(nc1)S[C@H](C)C(=O)Nc2ccc(cc2)N(C)C C12554808
CC(=O)N[C@H](CC(=O)N(CC=C)c1nc(cs1)c2ccccc2)c3ccc(cc3)OC C14055209
Cc1nc(cs1)COc2ccc(cc2)C(=O)N[C@H](CC(=O)OC(C)C)c3ccccc3 C16140137
CC(C)CN(CC(C)C)C(=S)Nc1cc(ccc1Cl)S(=O)(=O)N2CCOCC2 C16190755
CCN(CC)S(=O)(=O)c1ccc(c(c1)C(=O)O[C@@H](C)C(=O)Nc2cccc(c2)F)C C17009166
c1ccc(c(c1)CNC(=O)CCSc2ccc(c(c2)F)F)CS(=O)(=O)N3CCOCC3 C17591784
Cc1cc(ccc1C(=O)C2=C(C(=O)N([C@@H]2c3ccncc3)CCC[NH+](C)C)[O-])OC(C)C C19929599
CCOCCCNC(=O)Cn1c(=O)c2c(n(c(c2cn1)C)Cc3ccccc3Cl)C C20417752
Cc1cc(no1)CSc2c(cccn2)C(=O)NCc3ccc(cc3)COCC(F)(F)F C21046551
C[C@@H](COC)NC(=O)CSc1nc2c(c(cs2)c3cccs3)c(=O)n1CC=C C11381742
Cc1c(c(nc(n1)C)SCC(=O)Nc2cc(ccc2OCCOC)C(F)(F)F)C#N C25246895
CCCNC(=O)CSc1nnc(s1)S[C@@H](c2ccccc2)C(=O)N(CC)CC C26560580
CC(C)OCCCn1c(=O)c2ccccc2nc1SCc3csc(n3)NC(=O)C C26856314
Cc1c(n(c(n1)SCC(=O)N[C@@H](C)c2cc(ccc2OC)OC)C[C@H]3CCCO3)C C27956321
Cc1cc(c(n1Cc2ccccc2)C)C(=O)OCC(=O)c3ccc(s3)CCNC(=O)C C30514441
C[C@H](C(=O)c1ccc(cc1)CCNC(=O)C)Sc2nc(n(n2)c3ccccc3)C4CC4 C32386456
CCCCc1ccc(cc1)N2C[C@H](CC2=O)C(=O)NCc3ccccc3Cn4cncn4 C33107803
Cc1cc(c(o1)C)C(=O)N(CCC(=O)N[C@@H](Cc2ccccc2)c3ccccc3)CCOC C33695873
CN(C)c1ccc(cc1CN(Cc2ccco2)C(=O)c3cccs3)NC(=O)CCCl C34921553
C=CCNC(=O)c1coc(n1)CN(CC=C)C(=O)c2cc(cc(c2)C(F)(F)F)C(F)(F)F C35329914
CN(C)c1ccc(cc1CN(C[C@@H]2CCCO2)C(=O)c3cccs3)NC(=O)COC C35619645
Cc1cccc(c1)C(=O)N(Cc2cc(ccc2N(C)C)NC(=O)COC)C[C@H]3CCCO3 C35944761
C[C@H](c1ccccc1)N(Cc2cc(ccc2N(C)C)NC(=O)c3ccco3)C(=O)COC C35946162
CCN(CC)C(=O)[C@@H](C1CCN(CC1)C(=O)c2ccc(cc2)C(F)(F)F)NC(=O)CC(C)C C36347030
CCCN([C@@H](C(CC)CC)C(=O)NCS(=O)(=O)c1ccc(cc1)C)C(=O)CCl C36574296
C/C=C\[C@H](C(=O)NCS(=O)(=O)c1ccc(cc1)C)N(C(=O)Cc2ccccc2)C(C)(C)C C36594029
CC(=O)c1ccc(cc1)S(=O)(=O)N(C)CCCC(=O)Nc2ccccc2SC(F)F C36773690
CCOc1ccc(cc1OCC)NC(=O)CN(C)C(=O)c2ccc(cc2)C3SCCS3 C12912774
C[C@@H]1C(=C2C(=NC(=NC2=O)CS[C@H](C)C(=O)NCCCO[C@@H](C)c3ccccc3)S1)C C38778870
c1ccc(c(c1)C(=O)OCC(=O)[C@H]2C=CC=N2)SCC(=O)NC34CC5CC(C3)CC(C5)C4 C09350937
c1ccc(cc1)Cc2c(ccc(c2F)S(=O)(=O)Oc3ccccc3)[C@H](CC=O)NC=O C39495353
Cc1c(c(on1)C)COC(=O)[C@H](Cc2ccccc2)NS(=O)(=O)c3ccccc3F C39577338
CCc1c(sc(c1C(=O)OCC)NC(=S)N2CCN(CC2)Cc3ccncc3)C C39968947
Cc1cc(c(o1)C)C(=O)N(CCC(=O)N[C@H](Cc2ccccc2)c3ccccc3)Cc4ccco4 C40372614
CC[NH+](CC)c1ccc(cc1)CN([C@H]2CCS(=O)(=O)C2)C(=O)c3ccc(cc3)OCC=C C54310904
C[C@@H](CCC(C)C)NC(=O)CS(=O)(=O)Cc1csc(n1)COc2ccc(cc2)F C58935897
CC(=O)c1ccc(cc1)S(=O)(=O)N(C)CC(=O)N[C@H](CC(C)(C)C)c2ccc(cc2)F C59119734
CC[NH+](CC)C[C@@H](Cn1c2ccc(cc2c3c1ccc(c3)Br)Br)O C00626492
CC(C)Oc1ccc(cc1)C[NH2+]CC[C@@]2(CCOC(C2)(C)C)Cc3ccccc3Cl C05298087
CCOC(=O)[C@H](c1ccccc1)[NH+]2CCC(CC2)C(c3ccccc3)(c4ccccc4)O C07737866
CCC[C@@H](c1ccccc1)[NH2+]Cc2cc(c(c(c2)Cl)OCc3ccccc3F)OC C10436015
CCC[C@@H](c1ccccc1)[NH2+]Cc2ccc(c(c2)OC)OCc3ccc(cc3Cl)F C10436163
COc1ccccc1CC[NH2+]Cc2cccc(c2OCc3ccc(cc3Cl)F)OC C13719307
COc1cc(cc(c1OCc2ccccc2)Br)C[NH2+]CCC3=CCCCC3 C13723472
CCCOc1c(cc(cc1Br)Br)C[NH2+]C[C@H]2CCCN2CC C20967925
c1ccc(c(c1)[C@@H](CNC(=O)Cc2csc(n2)c3cccs3)[NH+]4CCCC4)Cl C22619324
CCOc1ccc(cc1)[C@@](CC=C)([C@H](C[NH+]2CCCC2)Oc3ccc(cc3C)Cl)O C27240476
CCc1ccc(cc1)[C@@H](CNC(=O)Cc2csc(n2)c3ccccc3Cl)[NH+](C)C C27596963
C=CC[NH+](CC=C)C[C@H](Cn1c2ccc(cc2c3c1ccc(c3)Br)Br)O C28464456
CC[NH+](CC)CCC[C@@H](C)N(Cc1ccccc1F)C(=O)Nc2cccc3c2cccc3 C34932184
CC[NH+](CC)CCC[C@H](C)N(Cc1ccccc1F)C(=O)Nc2cccc3c2cccc3 C34932186
CC[NH+](CC)CCC[C@H](C)N(CC1=CC[C@H]2C[C@@H]1C2(C)C)C(=O)Nc3ccccc3F C34932193
CC(C)CC[NH2+]CC(=O)N(Cc1cccn1Cc2ccccc2Cl)C3CCCCC3 C35338096
C[C@@H](c1ccccc1)NC(=O)[C@@H]2CC[C@@H]([NH+](C2)Cc3ccc(cc3F)F)c4ccccc4 C35814590
C[C@H](Cc1cccs1)[NH+](Cc2ccc(cc2)OC)CC(=O)N[C@@H](C)c3cccs3 C36029691
c1ccc(c(c1)C[NH+](Cc2ccc(o2)C(c3cccc(c3)F)(c4cccc(c4)F)O)C5CC5)F C36202215
CCOc1cc(ccc1O)C[NH+]2CCCn3cccc3[C@@H]2c4ccc(cc4)C(F)(F)F C36347386
C[C@H](c1ccc(cc1)CC(C)C)c2nc3ccccc3n2C[C@@H](C[NH+](C(C)C)C(C)C)O C27694808
C[C@H](c1ccc(cc1)CC(C)C)c2nc3ccccc3n2C[C@H](C[NH+](C(C)C)C(C)C)O C27694798
CC(C)C[NH2+]Cc1cn(c2c1cc(cc2)C(=O)OC)CC(c3ccccc3)c4ccccc4 C39491676
CC(C)(C)c1ccc(cc1)C[NH+](Cc2ccco2)C[C@H](COc3ccccc3Cl)O C40314178
Cc1cc(ccc1Cl)OC[C@H](C[NH+](Cc2ccc(cc2)C(C)(C)C)Cc3ccco3)O C40317318
Cc1cc(ccc1Cl)OC[C@@H](C[NH+](Cc2ccc(cc2)C(C)C)Cc3ccco3)O C40317320
CCc1ccc(cc1)C[NH+](Cc2ccco2)C[C@H](COc3ccc(cc3Cl)Cl)O C40317921
CCOc1cc(cc(c1OCc2ccc(cc2Cl)F)Br)C[NH2+]CCN(C)C C40720464
COc1ccc(cc1)CC[NH2+]Cc2cccc(c2OCc3c(cccc3Cl)F)OC C40722451
COc1ccccc1C[NH2+]Cc2cccc(c2OCc3ccc(c(c3)Cl)Cl)OC C40722538
CC(C)C[NH2+]Cc1cc(c(c(c1)Br)OCc2c(cccc2Cl)F)OC C40734025
CCOc1cc(ccc1OCc2ccc(cc2Cl)F)C[NH2+]CCc3ccc(cc3)F C40737154
CCN1CCC[C@@H]1C[NH2+]Cc2ccc(c(c2)OCC)OCc3ccc(cc3Cl)Cl C22936118
c1ccc(c(c1)NC(=O)C[NH+](Cc2ccc(cc2)C(F)(F)F)C3CC3)Br C46583432
C[C@H]1C[C@H]1c2ccc(o2)C[NH+](CC(=O)Nc3ccc(cc3C(F)(F)F)Cl)C4CC4 C30151214
Cc1ccccc1CN(CCCn2cc[nH+]c2)C(=S)Nc3ccc(cc3Cl)C(F)(F)F C34876085
c1cc(c(cc1Cl)NC(=S)N(CCCn2cc[nH+]c2)C[C@H]3CCC=CC3)C(F)(F)F C35252329
Cc1ccccc1CN(CCCn2cc[nH+]c2)C(=S)Nc3cc(ccc3Cl)C(F)(F)F C59100713
C[NH+](C)CCCNCc1cc(c(c(c1)Cl)OCc2ccc(cc2Cl)Cl)OC C16163130
Cc1ccc(cc1)[C@@H](c2cccs2)NC(=O)C[NH+](C)Cc3ccc(c(c3)OC)SC C60212946
CCC[NH+](CCC)Cc1c(ccc2c1occ(c2=O)c3ccc(cc3)Br)O C41584526
Cc1ccc2=C([C@@H]([NH+]=c2c1)C(=O)NCc3ccc(cc3)OC(C)C)Sc4ccccc4 C63530793
CCCSCCCNC(=O)[C@H]1C(=c2ccc(cc2=[NH+]1)OC)Sc3ccc(cc3)C C63531305
c1ccc(cc1)CCC(=O)NCCSC2=c3ccccc3=[NH+][C@H]2c4ccc(cc4)Cl C63654949
Cc1ccc2=[NH+][C@@H](C(=c2c1)CCN(Cc3ccncc3)C(=S)NCCc4ccccc4)C C63655114
C[C@@H]1C(=c2cc(ccc2=[NH+]1)F)CCN(Cc3ccc(cc3)Cl)C(=S)NCCOC C63655146
C[C@H]1C(=c2cc(ccc2=[NH+]1)Cl)CCN(Cc3ccco3)C(=S)Nc4cccc(c4)F C63658943
Cc1ccc2=[NH+][C@@H](C(=c2c1)CCN(Cc3ccco3)C(=S)NCCc4ccccc4)C C63659182
C[C@]1(CC1(Cl)Cl)C(=O)NC[C@H](c2ccc(cc2)N(C)C)C3=c4ccccc4=[NH+]C3 C64220517
c1ccc2=[NH+]CC(=c2c1)[C@H](CNC(=O)Cc3ccc(cc3)Br)c4cccs4 C64338036
c1ccc(cc1)CCCN2c3ccccc3[C@@](C2=O)(CC(=O)c4cccc(c4)Br)O C01130085
c1cc(ccc1C(=C2C=CC(=NCCC#N)C=C2)c3ccc(cc3Cl)Cl)NCCC#N C04774011
Cc1cccc(c1)N/C(=C(/C#N)\S(=O)(=O)c2ccccc2)/SCc3ccc(cc3)Cl C02689718
C/C(=C\c1ccccc1)/C=C\2/C(=O)N(C(=S)S2)CCCC(=O)Nc3ccccc3Cl C08833881
Cc1ccc(cc1C)NC(=O)CCCN2C(=O)/C(=C/C(=C/c3ccccc3)/C)/SC2=S C01266009
c1ccc(c(c1)SCCC(=O)OCC(=O)Nc2c(cccc2Cl)C(F)(F)F)Cl C10405615
Cc1cc(c(cc1Br)C)SCC(=O)OCC(=O)N[C@@H]2CCC[C@H]([C@H]2C)C C12599772
Cc1cccc2c1[nH]c(=O)c(c2)CN(CCc3ccccc3)C(=O)c4ccc(cc4)C(C)(C)C C12643730
CC(C)c1ccc(cc1)NC(=S)N=[P@@](c2ccccc2)(C(C)(C)C)N3CCOCC3 C12648325
Cc1cc(c(n1c2ccc(cc2)Cl)C)/C=N/NC(=O)CSCc3cccc(c3)Cl C06177790
CN(C)c1ccc(cc1)[P@](=O)([C@@H](c2c(cccc2Cl)Cl)O)OCc3ccccc3 C09471650
c1ccc(cc1)CNC(=O)[C@@H](c2ccccc2F)N(c3ccccc3)C(=O)Cc4cccs4 C01331567
Cc1ccc(cc1)[C@H](C(=O)NCc2ccccc2)N(Cc3cccs3)C(=O)Cc4cccs4 C13496552
Cc1ccc(cc1)[C@@H](C(=O)NCc2ccccc2)N(Cc3ccccc3)C(=O)Cc4cccs4 C01331633
c1ccc(c(c1)N([C@@H](c2cccs2)C(=O)NC3CCCC3)C(=O)Cc4cccs4)F C01333718
CSc1ccc(cc1)[C@@H]2[C@@H]3CC=C[C@@H]3c4cc(ccc4N2)S(=O)(=O)N(CC=C)CC=C C14551976
CSc1ccc(cc1)[C@@H]2[C@H]3CC=C[C@@H]3c4cc(ccc4N2)S(=O)(=O)N(CC=C)CC=C C14551978
CCCN(CC(=O)Nc1cc(ccc1Cl)Cl)C(=O)c2ccc(cc2)C3SCCS3 C15647918
CCCN(CC(=O)Nc1ccc(c(c1F)F)F)C(=O)/C=C/c2cccc(c2)Br C15648488
CCSCCOC(=O)C1=C(NC2=C([C@H]1c3ccccc3C(F)(F)F)C(=O)CC(C2)(C)C)C C02775876
Cc1cc(cc(c1)N/C(=C(/C#N)\S(=O)(=O)c2ccccc2)/SCc3cccc(c3)F)C C20325408
Cc1cc(cc(c1)N/C(=C(/C#N)\S(=O)(=O)c2ccccc2)/SCc3ccc(cc3)F)C C20325416
CSc1ccc(cc1)[C@H]2[C@@H]3CC=C[C@H]3c4cc(ccc4N2)S(=O)(=O)N(CC=C)CC=C C20758958
Cc1ccc(cc1)Cc2cnc(s2)NC(=O)COc3ccc(cc3)C4SCCS4 C21828240
c1cc(ccc1c2cc(cc(c2)C(F)(F)F)C(F)(F)F)n3cncc3C(=O)NCC4CC4 C23438896
CCN(CC(=O)Nc1c(cccc1Cl)Cl)C(=O)CSCc2ccc(s2)Cl C24283717
CCOc1ccccc1c2nc(cs2)CC(=O)Nc3ccccc3SCC(F)(F)F C25089782
c1ccc(c(c1)C(=O)Nc2ncc(s2)Cc3ccc(cc3)Cl)SC[C@@H]4CCCO4 C26783402
c1cc(ccc1CNC(=O)c2csc(n2)c3ccc(cc3F)OCc4ccc(cc4)F)F C34713209
CC(C)(CCl)C(=O)NCCN(c1ccc(cc1)F)C(=O)c2ccc(cc2Cl)Cl C35100600
C[C@@H](c1ccccc1)[C@@H](C(=O)NC(C)(C)C)N(C)C(=O)Cc2ccc(cc2)Br C36528362
CCCN([C@@H](c1ccc(cc1)C(F)(F)F)C(=O)NC(C)(C)C)C(=O)Cc2ccccc2C C36561471
CCCN([C@H](c1ccc(cc1)C(F)(F)F)C(=O)NC(C)(C)C)C(=O)C#Cc2ccccc2 C36570403
Cc1nc(cc(n1)SCCC(=O)Nc2cc(ccc2Cl)C(F)(F)F)c3ccccc3 C40171862
COc1ccc(cc1)C[C@H](c2ccc(cc2)OC)NC(=O)c3ccc(s3)Br C41125944
C/C=C\[C@H](C(=O)NC(C)(C)C)N(c1ccccc1)C(=O)Cc2ccc(cc2)Br C36607916
Cc1ccc(cc1)CS/C(=C(\C#N)/S(=O)(=O)c2ccccc2)/Nc3cc(cc(c3)C)C C12437682
c1ccc(cc1)/C(=N/S(=O)(=O)c2ccccc2)/Nc3ccccc3Sc4ccccc4 C06190041
Cc1cccc(c1)N(c2nc(cs2)CN[C@H](c3ccc(cc3)F)c4cccs4)C(=O)C C14241901
C[C@@H](C(=O)NCCc1cccs1)Sc2c3c(csc3ncn2)c4ccc(cc4)F C57781662
C[C@H](C(=O)NCCc1cccs1)Sc2c3c(csc3ncn2)c4ccc(cc4)F C57781666
Cc1cc(c(n1c2cccc(c2)Br)C)/C=N/NC(=O)CSCc3ccccc3 C28215811
Cc1cc(c(n1c2ccc(cc2)Br)C)/C=N/NC(=O)CCSc3ccccc3 C28217003
COc1ccc(cc1)CN(Cc2cccc(c2)Br)C(=S)Nc3cccc(c3)OC C33596428
Cc1ccc(c(c1)Cl)NC(=S)N(Cc2ccc(cc2)N(C)C)Cc3ccc(cc3)OC C59064815
Cc1cc(ccc1NC(=S)N(Cc2ccc(cc2)N(C)C)Cc3ccc(cc3)OC)Cl C59066071
CN(C)c1ccc(cc1)CN(Cc2ccco2)C(=S)Nc3ccc(c(c3)C(F)(F)F)Cl C06287416
CN(C)c1ccc(cc1)CN(Cc2ccco2)C(=S)Nc3ccc(cc3C(F)(F)F)Cl C06287435
c1ccc(cc1)C(=O)c2ccccc2NC(=O)CSc3nc(cs3)c4ccc(cc4)F C59268130
CCN(CC)c1ccc(cc1)/C=C/2\C(=O)N(C(=S)S2)CNc3cc(ccc3C)Cl C59378349
C[C@@]1([C@H]2[C@@H]([C@@H]([NH2+]1)c3cccs3)C(=O)N(C2=O)c4ccc(cc4)F)C(=O)OC C04356150
[H]/N=C/1\C(C2=CC[NH+](C[C@H]2[C@@H](C1(C#N)C#N)c3ccccc3OCC)CC)C#N C04473388
Cc1cc([nH]n1)c2ccc(s2)S(=O)(=O)N3CCC(CC3)[NH+]4CCCCC4 C15734978
CC(C)c1[nH+]c2c(c(n1)N3CCOCC3)CCN(C2)Cc4ccccc4O C19453727
Cc1c(nc(o1)c2ccc(cc2)F)C[NH+]3CCc4c([nH]cn4)[C@@H]3c5cccnc5 C19837162
Cc1ccc(cc1F)C(=O)Nc2ccc(cc2)S(=O)(=O)N3CC[NH+](CC3)C C29765598
CC1(Cc2c(sc(c2C#N)NC(=O)N3CC[NH+](CC3)CC=C)CO1)C C34784898
COc1ccc(cc1OC)[C@H]2c3cccn3-c4c(ccc5c4OCO5)C[NH2+]2 C04035701
c1ccc(cc1)[C@@H](C(=O)[O-])N2C(=O)/C(=C/C3[NH+]=c4ccccc4=[NH+]3)/SC2=S C38567806
c1ccc2=[NH+]C([NH+]=c2c1)/C=C\3/C(=NC(=S)N(C3=O)c4cccc(c4)F)[O-] C38592381
c1ccc2=[NH+]C([NH+]=c2c1)/C=C/3\C(=O)N(C(=S)S3)c4ccc(cc4)C(=O)[O-] C39156580
CCc1ccc(cc1)[C@@H]2C3=C(CCN(C3)C(=O)C4=CNN5[C@@H]4C=CC=C5)N=[NH+]2 C39518626
c1ccc(cc1)C2=c3ccccc3=[NH+]C(=O)[C@H]2N4C(=O)C5(CCCC5)NC4=O C39734279
CC1([C@@H]2CC[C@]1(c3c2nc4ccccc4n3)C(=O)NN5CC[NH+](CC5)C)C C39854490
Cc1cccc(c1CNc2cc(cn3c2[nH+]c(c3C)C)n4cnccc4=O)C C40430105
Cc1ccc(cc1)C2=NN3C(=[NH2+])/C(=C/c4ccc(cc4)OC)/C(=O)N=C3S2 C19850872
CC(C)c1ccc(cc1)/C=C/2\C(=[NH2+])N3C(=NC2=O)SC(=N3)c4cccnc4 C20436954
Cc1c2c(nc(nc2sc1C(=O)NCc3ccc([nH+]c3)N4CCCCC4)C)C C53508528
c1cc2c(cc1Br)c(=O)[nH]c(n2)c3cc[nH+]c(c3)N4CCOCC4 C53850836
Cc1nc(on1)C2CC[NH+](CC2)[C@H](C)C(=O)Nc3cccc4c3cccc4 C54678844
Cc1nc2n(n1)c(c(s2)[C@H](c3ccccc3)N(C)C4CC[NH+](CC4)C)O C41635555
c1ccc2c(c1)nc(o2)C3CC[NH+](CC3)CC(=O)Nc4c(ccs4)C#N C57872646
C[C@H]1CCCC[C@@H]1NC(=O)[C@H](C)[NH+]2CCC[C@@H](C2)c3nnc4n3CCCCC4 C58505811
CC1=NN2[C@H](C3=C(C[C@@H](CC3=O)c4ccco4)[NH+]=C2N1)c5ccc(cc5)SC C19959951
CC1=NN2[C@H](C3=C(C[C@H](CC3=O)c4ccco4)[NH+]=C2N1)c5ccccc5Cl C19960016
C[C@@]1(C(=O)N(C(=O)N1)CC(=O)C2=c3ccccc3=[NH+]C2)c4cccc5c4cccc5 C39932188
C[C@@H]1[C@H]2[C@@H](N(C(=O)[C@@H]2N=N1)CCC3=c4ccccc4=[NH+]C3)c5ccc(cc5)O C63328931
CN1[C@H](C=C2C1=c3ccccc3=[NH+]C2=O)C(=O)Nc4ccc(c(c4)Cl)OC C63480400
c1ccc2=[NH+]C(=O)[C@@H](C=c2c1)C(=O)Nc3ccc4c(c3)sc(n4)N5CCCC5 C38739126
c\1cc(c-2cc[nH]cc2/c1=[NH+]/C(=O)C3=NN=C(C3)C4CC4)N5CCCCC5 C64064239
Cc1nc-2n(n1)[C@@H](Nc3c2cccc3)S[C@H](C)C(=O)C4=c5ccccc5=[NH+]C4 C64175360
CC1=NC(=C(C1)[C@@H]2CS/C(=[NH+]\C)/N2/N=C/c3ccc(cc3)NC(=O)C)C C64188411
c1ccc2=[NH+][C@H](C=c2c1)c3nc(cs3)C(=O)Nc4ccc5c(c4)OCCO5 C64411199
Cc1ccc2=[NH+][C@H]([NH+]=c2c1)SCC3=CC(=O)N=C4C3=C([C@H](S4)C(=O)[O-])C C64684043
c1cc2c(cc1[C@@H]3CC[NH+](C[C@H]3O)Cc4c(nc5n4ccs5)Cl)OCO2 C65371246
Cc1c[nH+]c([nH]1)[C@@H]2C(=NCN2C[C@@H]3COc4ccccc4O3)c5ccccc5 C65374664
Cc1ccn2c(c1)[nH+]c3c2[C@@H](CC(=O)NC3)c4ccc(cc4)Cn5cccn5 C65394372
Cc1cc(nc([nH+]1)C(C)C)N2CCN(CC2)C(=O)Nc3cccc(c3F)F C65427502
Cc1cc(c(o1)C)[C@H](C)NC(=O)N(C)C2CC[NH+](CC2)C3CCOCC3 C66190809
c1ccc2c(c1)nc(s2)N3CCC(CC3)C(=O)N[C@@H]4CCC[C@@H]4n5cc[nH+]c5 C66306048
C1CCCC(CCC1)NC(=O)C[NH+]2CCCC[C@@H]2C(=O)N3CCOCC3 C66893279
C[NH+](C)[C@H]1Cc2ccccc2N(C1)C(=O)c3cccc(c3)NC(=O)[C@H]4CCCO4 C67208006
c1cc2c(c(c1)OC(F)F)N(CCC2)C(=O)C(=O)N[C@H]3CC[NH+]4[C@@H]3CCCC4 C67352350
C[C@H]1CCC[C@@H]([C@@H]1C)NC(=O)C[NH+]2CCC(CC2)c3nnc4n3cccc4 C67442616
C[C@H]1CCC[C@H]([C@@H]1C)NC(=O)C[NH+]2CCC(CC2)c3nnc4n3cccc4 C67442620
Cc1cc(nc([nH+]1)C)N2CCN(CC2)C(=O)Nc3ccc(cc3Cl)F C67487529
CN(C[C@H]1C2=C(CCC2)N=N1)c3c4c(nc(n3)c5ccccc5)C[NH2+]CC4 C67560701
C[C@@H]1CN(C[C@H](O1)c2ccccc2)C(=O)Nc3ccc[nH+]c3N4CCCC4 C67566919
Cc1cc(nc([nH+]1)C)N2CCN(CC2)C(=O)N[C@@H](c3ccccc3)C4CC4 C67612012
Cc1ccc(s1)[C@H](C)NC(=O)N2CCN(CC2)c3cc([nH+]c(n3)C)C C67632595
c1cc(cc(c1)Cl)c2ccc(o2)CN([C@@H]3CCS(=O)(=O)C3)C(=O)c4ccc(cc4)[N+](=O)[O-] C08769752
CN(C)S(=O)(=O)c1ccc(cc1)C(=O)/N=c\2/n(c3ccc(cc3s2)S(=O)(=O)C)CC=C C08999956
c1cc(ccc1C(=O)COc2ccc(cc2[N+](=O)[O-])S(=O)(=O)N3CCCC3)Br C09054492
CCOC(=O)/C=c\1/n(c(=O)/c(=C/c2ccc(cc2)C(=O)OC)/s1)CC(=O)N3CCC(CC3)C C03411686
CN1/C(=C\c2cc(c(c(c2)Br)OCc3cccc(c3)[N+](=O)[O-])OC)/C(=O)N(C1=S)C C09296067
Cc1ccc(cc1)n2c(nnc2SCC(=O)N(C)Cc3nc4ccccc4s3)N5CCOCC5 C09548870
Cc1cc(n2c(n1)nc(n2)C(=O)OCC(=O)c3cc(n(c3C)c4ccc(cc4)Br)C)C C03345802
COc1ccc(cc1)[C@@H]2CCCCCN2S(=O)(=O)c3ccc(cc3)S(=O)(=O)N4CCOCC4 C09638778
CCCn1c2ccc(cc2nc1CSc3c4ccccc4ncn3)S(=O)(=O)N5CCOCC5 C09730147
Cc1c(c(n(n1)[C@@H]2CCS(=O)(=O)C2)C)CN(C)c3c4c(cc(s4)c5ccc(cc5)OC)ncn3 C09739193
c1cc(sc1)c2nnc(o2)SCC(=O)N3CCN(CC3)S(=O)(=O)c4ccc5c(c4)CCC5 C09952906
c1cc2c(cc1S(=O)(=O)N3CCC(CC3)C(=O)OCC(=O)c4ccc(s4)Cl)OCCCO2 C10070865
Cc1cc(c(n1c2c(n(n(c2=O)c3ccccc3)C)C)C)C(=O)COC(=O)c4ccc(cc4)C=O C03386094
Cc1cc(c(n1c2cccc(c2Cl)Cl)C)/C=C(\C#N)/C(=O)OCc3cc(=O)n(c(=O)n3C)C C10892884
Cn1ccc(n1)C(=O)N(C)[C@H](Cc2ccccc2)C3CCN(CC3)C(=O)c4c5c(on4)CCCC5 C11881894
Cc1ccc(cc1)n\2c(=O)/c(=C/c3ccc(c(c3OC)OC)OC)/s/c2=C(\C#N)/C(=O)N4CCCC4 C03222682
Cc1cnc(nc1c2cccs2)n3c(c(cn3)C(=O)N(C)Cc4cccc5c4cccn5)COC C12508594
c1cc(oc1)[C@@H]2CC(=NN2C(=O)CSc3nnc(n3C4CC4)c5ccncc5)c6cccs6 C12568975
Cc1ccc(c(c1)OC)S(=O)(=O)N2CCN([C@H](C2)C)S(=O)(=O)c3ccc(cc3OC)C C12998422
Cc1c2cc(sc2n(n1)CC(C)C)C(=O)N3CCN(CC3)S(=O)(=O)c4ccc(cc4)C(=O)C C13985037
c1ccn(c1)c2ccsc2C(=O)OCC(=O)N3CCN(CC3)S(=O)(=O)c4ccc5c(c4)CCC5 C14241639
CC1(C(C1(C)C)C(=O)N2CCc3c(c(cc(=O)n3CC2)OCCCc4ccncc4)C(=O)OC)C C14881391
Cc1cc(c(s1)C)c2ccnc(n2)n3c(c(cn3)C(=O)N(C)Cc4cccc5c4cccn5)COC C14968390
Cc1ccc(cc1)c2c(cn(n2)c3ccccc3)/C=C\4/C(=C(C(=O)N(C4=O)CCOC(=O)C)C#N)C C16753045
Cc1cc2nc(c(c(n2n1)C)CCC(=O)OCc3nnc(o3)c4ccc(s4)Br)C C19354531
CCn1c(nnc1SCC(=O)N2C[C@@H](C[C@H](C2)C)C)CN(c3ccc(cc3)F)S(=O)(=O)C C20416385
Cc1ccc(c(c1)N2CCN(CC2)C(=O)CCCn3cnc4c3ccc(c4)S(=O)(=O)N(C)C)C C21155275
Cc1ccc(cc1)C(=O)[C@H](C)OC(=O)c2cc(nc3c2c(nn3[C@@H]4CCS(=O)(=O)C4)C)C5CC5 C21441597
CCOC(=O)N1CCN(CC1)C(=O)CSc2nc3c(c(c(s3)C)C)c(=O)n2C4CCCC4 C21996747
CCCN(Cn1c(=S)n2c3ccccc3c(=O)n(c2n1)CCC(C)C)[C@@H]4CCS(=O)(=O)C4 C12515345
CCC[C@H](c1ccccc1)C(=O)N2CCN(CC2)c3ccc(cn3)S(=O)(=O)N4CCOCC4 C22282804
Cc1ccc(c(c1)OCc2nnc(o2)SCC(=O)N3CCC[C@H]3c4ccc5c(c4)OCCO5)C C22692579
CN1c2ccccc2N(C1=C(C#N)C(=O)CSc3nc4ccccc4c(=O)n3C[C@@H]5CCCO5)C C22987449
C[C@H]1CCCN(C1)S(=O)(=O)c2ccc3c(c2)nc(n3C4CCCC4)SCC(=O)N5CCOCC5 C23334946
Cc1nnc(o1)COC(=O)c2c3ccccc3nc\4c2CCC/C4=C\c5ccc(c(c5)OC)OC C23542332
Cc1c(nn(c1c2ccc(cc2)OC)c3ccc(cc3)C(=O)N(C)Cc4ccccc4)c5nnc(o5)C C25163400
C[C@@H]1CN(C(=Nc2cccc(c2)S(=O)(=O)N(C)C)S1)C(=O)Cc3csc(n3)c4ccco4 C25527548
c1ccc2c(c1)CCN2C(=O)CCSc3nnc(o3)c4cccc(c4)S(=O)(=O)N5CCCCC5 C32871020
CC[C@H](C)N1C(=O)/C(=C/c2c(c(c(=O)n(c2N3CCC[C@@H](C3)C(=O)OCC)C)C#N)C)/SC1=S C33812366
CCOC(=O)c1c(c2c(=O)n(c(=O)n(c2s1)Cc3cc(ccc3C)C)CC(=O)N4CCCC4)C C34776831
CCN1CCN(CC1)C(=O)CCN(C[C@@H]2CCCO2)C(=O)c3cc(on3)c4cc(ccc4C)C C36015540
C[C@@H]1Cc2ccccc2N1C(=O)CSc3nnc(o3)c4ccc(cc4)S(=O)(=O)N5CCCC5 C00901925
CC(C)COc1ccc(cc1)S(=O)(=O)N2CCC3(CC2)N(CCO3)S(=O)(=O)c4cccs4 C38634677
C[C@H](C1=NC(=O)C2=C(CSC2=N1)c3ccco3)Sc4nc5ccccc5c(=O)n4CCCOC C39445215
Cc1ccc(c(c1)C)N(c2nc(cs2)COC(=O)c3ccc(cc3)N4C(=O)CCC4=O)C(=O)C C39476487
CN1[C@@H]2/C(=C\c3cc(c(c(c3)OC)OC)OC)/C(=O)/C(=C/c4cc(c(c(c4)OC)OC)OC)/[C@H]1CC2 C43774148
Cc1c(c(n(n1)c2ccc(cc2)C(=O)OCC(=O)N(c3ccccc3)[C@H]4CS(=O)(=O)C=C4)C)Cl C45230141
Cc1c(c(on1)C)S(=O)(=O)N2CCC[C@H](C2)C(=O)OCC(=O)c3ccc(cc3Cl)Cl C45568245
CCn1c2ccc(cc2nc1CN(C)Cc3ccc4c(c3)OCO4)S(=O)(=O)N5CCCCC5 C58170514
COc1ccc(cc1)/C=C\2/C(=O)N(C(=N2)SCCn3cncn3)c4ccc(c(c4)OC)Cl C60373035
Cc1coc2c1cc3c(c(c(=O)oc3c2)CC(=O)NCCc4ccsc4)C C06624122
c1cc(c(cc1F)Br)C(=O)OCC(=O)Nc2c(ccs2)C#N C07722033
Cc1csc2n1c(=O)cc(n2)CSCC(=O)Nc3ccc(cc3)Cl C09526519
Cc1ccc(cc1n2cccc2)C(=O)N[C@H](C)c3ccc(cc3)S(=O)(=O)C C10309924
C[C@@H](C(=O)Nc1ccccc1C#N)OC(=O)c2ccc(s2)Br C10324832
Cc1c(c(n(n1)c2ccccc2)C)C(=O)C(=O)N[C@@H](C)c3ccccc3Cl C12780835
Cc1ccc(cc1)c2c(cn(n2)c3ccccc3)C(=O)N[C@H](C)c4ccncc4 C05226874
CCCOc1ccc(cc1/C=C\2/C(=O)N=C(S2)NC(=O)C)Br C13893397
Cc1ccsc1/C=C/C(=O)Nc2nc(c(s2)c3nccn3C(F)F)C C22472675
Cc1ccc(c(c1)Br)NC(=O)[C@H](C)OC(=O)c2ccc(nc2)C C23519312
CN(C)c1ccc(cc1)/C=C(/c2nnc(s2)C(=O)Nc3ccccc3)\Cl C26222770
C[C@H]1CN(C[C@H](O1)C)S(=O)(=O)N[C@H](c2ccc(cc2)F)c3cccs3 C32895709
Cc1c(cnc(c1Cl)NC(=O)CSc2nnc(s2)SC)Cl C36818583
COc1ccc(cc1OC)NS(=O)(=O)c2ccc(s2)Br C01119624
C[C@@H]1C(=O)N(c2cc(ccc2O1)c3csc(n3)Cc4ccccc4)CCO C40606383
C[C@@H]1CCC[C@H]([C@@H]1C)NC(=O)Cc2ccc(s2)S(=O)(=O)N3CCCC3 C41781201
C[C@@H]1C[C@H]([C@@H]2[C@]([C@@]1(CCC3=CC(=O)OC3)O)(CCCC2(C)C)C)OC(=O)C C43510179
Cc1c(cnn1c2ccc(cn2)C(F)(F)F)C(=O)N[C@H](C)c3cccs3 C45873166
Cc1cc(cc(c1)NCC(=O)N([C@H]2CCS(=O)(=O)C2)C3CCCCC3)C C45873837
Cc1nc(cs1)c2cccc(c2)NC(=O)c3cc(nn3C(C)(C)C)C4CC4 C46912005
c1nc2c(c3c(s2)CCCCC3)c(n1)SCC(=O)NC[C@@H]4CCCO4 C04539773
Cc1cc(=O)c(nn1c2ccccc2F)C(=O)N[C@@H](C)Cc3ccccc3F C53191607
Cc1cc(=O)c(nn1c2ccccc2F)C(=O)N[C@H](C)Cc3ccccc3F C53191609
Cc1ccc(c(c1)C)c2csc(n2)NC(=O)CSc3nnc(s3)C C53452282
Cc1c(c(n(n1)C)C)CN(C(C)C)C(=O)c2cccc(c2)c3ccc(cc3)O C55197905
C[C@@H](C(=O)Nc1cccc(c1)Cl)SCc2cc(=O)n3ccsc3n2 C56218240
C[C@H](C(=O)Nc1cccc(c1)Cl)SCc2cc(=O)n3ccsc3n2 C56218241
CN(Cc1ccccc1Cl)C(=O)Nc2ccc(cc2)Cn3ccccc3=O C56682594
Cc1cccc(c1NC(=O)CN(C)C(=O)c2ccc(o2)c3ccccc3F)C C19598787
c1ccc2c(c1)c(cn2CCC#N)/C=C(\C#N)/C(=O)Nc3ccc(cc3F)F C07167421
CN(C)S(=O)(=O)c1ccccc1NC(=O)/C=C/c2cccc3c2cccc3 C59934835
c1ccc(c(c1)NC(=O)c2cccc(c2)n3cccc3)S(=O)(=O)C(F)F C61205924
CCc1cc2c(s1)ncn(c2=O)CC(=O)N[C@H](C)c3ccc(cc3)Cl C61395630
CN(Cc1cc(sc1)Br)C(=O)Nc2cc(cc(c2)OC)OC C62246831
CC(=O)N(C)c1ccc(cc1)NC(=O)N(C)Cc2ccc(cc2)C(F)(F)F C62454916
COc1ccc(cc1Cl)N/C=C(/C#N)\S(=O)(=O)c2ccc(cc2)Cl C07616125
C[C@H]1N=C(CS1)c2ccc(cc2)CC(=O)Nc3cccc(c3)C4=NN=CC4 C63913458
CCCN1C(=O)c2cc3ccsc3n2C[C@@]1(C)C(=O)NCc4ccccc4 C64661980
Cc1ccc(c(c1)Br)S(=O)(=O)Nc2c(cnn2CC3CC3)C C66254742
CCS(=O)(=O)c1ccccc1NC(=O)c2cnc(s2)c3cccs3 C66303491
Cc1c(sc(n1)NC(=O)c2cnc(s2)c3cccs3)SCC#N C66313667
Cc1c(c2ccccc2[nH]1)C3=CCN(CC3)C(=O)[C@@H](C)OC[C@@H]4CCCCO4 C66337205
Cc1ccccc1[C@H](C#N)NC(=O)CSc2c3c(c(sc3ncn2)C)C C66399771
c1cc(cc(c1)SC(F)F)NC(=O)CN2C(=O)[C@H]3[C@@H]4C[C@H]([C@@H]3C2=O)C=C4 C66555107
Cc1c(scn1)CN(C)C(=O)Nc2cccc(c2COC)Br C66671434
C[C@@H](CC#N)Sc1ccccc1NC(=O)[C@]2(Cc3ccccc3C(=O)O2)C C66801512
c1cc(ccc1c2nnc3n2CCCC3)NC(=O)CSc4ccc(cc4)F C66803791
Cc1cc(c(o1)C)[C@@H](C)NC(=O)c2ccccc2N(C)C(=O)c3cccs3 C67331535
Cc1cc(ccc1N(C)C(=O)C(=O)N[C@H](C)Cc2ccco2)Br C67347485
Cc1cc(no1)CNC(=O)c2c(nc(s2)c3ccc(cc3)C(F)(F)F)C C67499065
C[C@H]1C[C@@H](C[NH+](C1)C(C)(C)C(=O)N2CCC(CC2)[NH3+])C C32055015
Cc1cc(c(c(c1)C)c2c[nH+]c([nH]2)CN3CC[NH2+]CC3)C C37632097
c1ccc2=[NH+]C([NH+]=c2c1)/C=N/[C@H]3C(=C4CCCC[C@@H]4S3)C(=O)N C38592158
CCc1ccc(cc1)N2CC(=O)C(=C2N)C3[NH+]=c4ccccc4=[NH+]3 C38827402
c1ccc2c(c1)c(=O)[nH]c(n2)NC3[NH+]=c4ccccc4=[NH+]3 C39411754
Cc1cccc\2c1NC(=O)/C2=N\[NH+]=C\3/N[C@H]4C(=c5ccccc5=[NH+]4)N=N3 C39700580
c1ccc2=[NH+]C([NH+]=c2c1)C3=C(N(CC3=O)C4CCCC4)N C39927494
c1ccc2c(c1)c(cn2CC(=O)N)/C=C(\C#N)/C3[NH+]=c4ccccc4=[NH+]3 C39935012
CC(C)[NH+]1CCC2=C3[C@H](N[C@@H](N=C3O)[C@@H]4C=CC=[NH+]4)S[C@@H]2C1 C39978633
C1CC[NH+](CC1)C2CCN(CC2)[C@H]3COCC[C@H]3[NH3+] C40693986
C[C@H]1CCCC[C@@H]1[NH+](C)[C@@H]2CC3(CC[C@@H]2[NH3+])OCCO3 C42607249
CC[C@H]([C@@H](c1cnn(c1)C)[NH+]2CCCCCCC2)[NH3+] C43126833
C[NH+](C)CC1CCN(CC1)C(=O)C2(CCCCC2)C[NH3+] C44763947
C[NH+](C)CC1CCN(CC1)C(=O)C2(CCCCCC2)C[NH3+] C44763949
C[C@H]1CN(CC(O1)(C)C)[C@@]2(CC[NH+](C2)C(C)C)C[NH3+] C45664437
CC(C)(c1cn(nn1)C[C@@H]2CCCN(C2)C(=O)C3CC[NH+](CC3)C)[NH3+] C48307211
CC1CCC(CC1)[NH+](C)[C@@H]2CC3(CC[C@@H]2[NH3+])OCCO3 C48970380
c1cc(ccc1c2c[nH+]c(o2)Cn3cc(nn3)C[NH3+])F C50224331
CCCC1CC[NH+](CC1)[C@@H]2CC3(CC[C@H]2[NH3+])OCCO3 C50893527
CC(C)[NH+]1CCN(CC1)c2nc3c(s2)[C@H](CC(C3)(C)C)[NH3+] C54895650
CC1(Cc2c(sc(n2)N(C)[C@@H]3CCC[NH+](C3)C)[C@@H](C1)[NH3+])C C54896319
C[NH+](C)C1CCN(CC1)C(=O)CC2CCC(CC2)[NH3+] C55128205
C[C@H]1CC[C@@H](C[C@@H]1[NH3+])C(=O)N2CCC(CC2)C[NH+](C)C C55134888
C[NH+](C)C[C@@H]1CCCN1C(=O)C2(CCCCC2)C[NH3+] C61644054
C[C@H]1C[C@H](CC[C@@H]1C(=O)N2CCC[C@@H]2C[NH+](C)C)[NH3+] C61656218
c1cc(sc1[C@@H](C[NH3+])N2CCn3cc[nH+]c3C2)Br C62245906
CC[C@H]([C@H](c1c(ccs1)C)N2CCn3cc[nH+]c3C2)[NH3+] C62246375
C[C@@H]1C[C@](CC(C1)(C)C)(C[NH3+])N2CCn3cc[nH+]c3C2 C62249353
CCCC1CCC(CC1)(C[NH3+])N2CCn3cc[nH+]c3C2 C62249439
CC(C)(C)[C@H]1CC[C@@H]([C@@H](C1)N2CCn3cc[nH+]c3C2)[NH3+] C62250240
Cn1cc[nH+]c1CN(C)c2c(cc3ccccc3n2)C[NH3+] C62255016
CC(C)(C)[C@@H]1CC[C@H]([C@@H](C1)CN2CCn3cc[nH+]c3C2)[NH3+] C62322442
CC[C@@]1(CCC[NH2+]C1)C(=O)N[C@@H]2CCC[C@@H]2n3cc[nH+]c3 C62855858
CCC[C@@]1(CC[NH2+]C1)C(=O)N[C@H]2CC[NH+]3[C@@H]2CCCC3 C62892603
Cc1cc([nH+]c(c1C[NH3+])N2CC[C@H](C2)N3CCOCC3)C C62976980
C1CC[NH+](CC1)[C@H]2CCN(C2)[C@@H](C[NH3+])[C@@H]3CCOC3 C62978613
CC[NH+](CC)[C@H]1CCN(C1)C(=O)[C@@H]2C[C@@H](CC[C@@H]2C)[NH3+] C62985465
CC[NH+](CC)[C@@H]1CCN(C1)C(=O)[C@H]2C[C@@H](CC[C@@H]2C)[NH3+] C62985466
CC[NH+](CC)[C@H]1CCN(C1)C(=O)[C@@H]2CC[C@@H](C[C@@H]2C)[NH3+] C62985479
C[C@@H]([C@H]1CCCC[NH+]1C2CCC3(CC2)OCCO3)[NH3+] C63191238
C[NH+]1c2ccccc2N[C@@H]1NCC3=c4ccccc4=[NH+]C3 C63205591
Cc1ccc2=[NH+][C@@H]([NH+]=c2c1)C3=C(N(CC3=O)c4ccc(cc4)Br)N C63515061
Cc1ccc2=[NH+][C@H]([NH+]=c2c1)C3=C(N(CC3=O)c4ccc(cc4)N(C)C)N C63515072
CN(C)c1ccc(cc1)N2CC(=O)C(=C2N)C3[NH+]=c4ccccc4=[NH+]3 C63515092
C[C@@H]1C(=C(N(N1)C)C)C(=O)C(=O)NC2[NH+]=c3ccccc3=[NH+]2 C63746409
CC1=C([C@@H](N(N1)C)Cl)C2=Nc3cc4=[NH+]C(=O)Nc4cc3=[NH+]2 C63855379
C[C@H]1C(=C(NN1C(C)(C)C)C)C2=Nc3cc4=[NH+]C(=O)Nc4cc3=[NH+]2 C63882634
Cc1cccc2=C([C@H]([NH+]=c12)CN3CC[C@H]([C@@H](C3)O)[NH+]4CCC(CC4)O)C C64103062
C[C@@H](c1ccc2=[NH+]C(=O)[NH+]=c2c1)NC(=O)Nc3cccc(c3)F C64291550
c1cc2=[NH+][C@H]([NH+]=c2cc1Br)SCC(=O)N C65042789
CC1(CC(=C2C(=Nc3c(ncnc3Cl)S2)C1)[NH3+])C C05424022
CC1CCN(CC1)C(=O)c2c3c(sc2N)C[NH+](CC3)C C09246207
C[C@@H](c1ccc(cc1)Oc2ccc3c(c2)oc(=O)s3)[NH3+] C19873079
Cc1cc(c(c(c1)O[C@H]2CC3(CC[C@@H]2[NH3+])OCCO3)C)C C20425554
c1csc(c1O)C(=O)N2CCC[C@]3(C2)CCC[NH2+]C3 C31989955
C[C@H]1CCc2c(sc3c2c(=O)[nH]c(n3)[C@@H]4CCC[NH2+]4)C1 C19773153
c1cc2c(cc1[C@H](c3ccc(o3)Br)[NH3+])OCCCO2 C35379897
C1CCc2nnc(n2CC1)S[C@H]3CCCC[C@@H]3C[NH3+] C35723958
c1cc2c(c(c1N3CCC[C@H]3c4cc[nH+]cc4)N)ncs2 C36132349
C1CCC(CC1)S(=O)(=O)N[C@@H]2CC[C@H]3C[NH2+]C[C@H]3C2 C38137162
c1cc(ccc1C2=C[C@H]([NH+]=N2)c3ccc(cc3O)O)Cl C39164409
Cc1cc([nH+]c(c1C(=S)N)N(C)C2CCOCC2)C C40514868
CO[C@@H]1C[C@@H](NC1)c2[nH]c(c[nH+]2)c3c(cccc3F)F C40637831
Cc1c(sc(n1)c2cc3c(c(c2)Br)OCCCO3)[C@@H](C)[NH3+] C40995194
Cc1c(sc(n1)c2cc3c(c(c2)Br)OCCCO3)[C@H](C)[NH3+] C40995196
CC(C)[C@@H](c1nc(on1)c2cc(cc(c2)Cl)Cl)[NH3+] C41123578
CC(C)(C)[C@@H](c1nc(on1)c2c(cccc2Cl)F)[NH3+] C41124353
c1cc(c(c(c1)Cl)Cl)c2nc(no2)[C@@H](C3CC3)[NH3+] C41124986
C(C[NH3+])c1nc(on1)c2c(c(c(c(c2F)F)F)F)F C41201878
Cc1cc(c2c(c1)NC(=O)[C@H]2[NH2+][C@@H](C)c3ccncc3)C C42100814
CC(C)(C)OC(=O)N1CCC[C@@H](C1)[C@H]2CCCC[C@@H]2[NH3+] C44135597
c1cc(c(cc1C#CC[NH3+])Cl)S(=O)(=O)N2C[C@H]3CC[C@@H]2C3 C49725310
Cc1c(c(n(n1)[C@H]2C[NH+]3CCC2CC3)N)Br C49853194
c1cc(c(cc1Cn2cc(nn2)C[NH3+])Br)F C50224480
c1ccc(cc1)[C@H](c2nnc(o2)c3c(cccc3F)F)[NH3+] C50283923
Cc1ccc(s1)[C@H](c2ccc3c(c2)n(c(=O)n3C)C)[NH3+] C51392338
Cc1c(c(n(n1)c2cccc(n2)C[NH3+])C)Br C51487082
Cc1ccc2c(c1C)NC(=O)[C@H]2[NH2+]Cc3cccc(n3)C C51575603
Cc1cn2c(c(nc2s1)C)C[NH2+][C@@H]3CCCC[C@@H]3O C51996920
c1c(cc(cc1F)F)O[C@@H]2CC3(CC[C@@H]2[NH3+])OCCO3 C54932893
CCc1c(sc(n1)N2CCO[C@H]3[C@@H]2CCCC3)C[NH3+] C55001797
C[C@H]1CC[C@H](C[C@@H]1C(=O)N2CCO[C@@H]3[C@@H]2CCCC3)[NH3+] C55134169
C[C@@H]1CN(CC(O1)(C)C)C(=O)CCC2CCC(CC2)[NH3+] C55139364
C[C@H]1CCC[C@H]([C@@H]1C(=O)N2CCN(CC2)C(C)(C)C)[NH3+] C55141103
C1C[C@H](C[C@@H](C1)C(=O)N2CCO[C@@H]3[C@@H]2CCC3)CC[NH3+] C55162275
Cc1nc2cc(cnc2n1CC(C)(C)[NH3+])Br C57797182
CC(C)(C(=O)Nc1ncc(s1)Br)[NH2+]C C61316547
Cc1c(nnn1c2cc(ccc2Cl)Br)[C@H](C)[NH3+] C61692358
Cc1cc([nH+]c(c1C(=S)N)N2CCCO[C@@H](C2)C)C C61932628
C[C@H]1CN(CCCO1)c2c(cc3c([nH+]2)CCC3)C(=S)N C61932635
Cc1ccc2c(c1C)OC([C@H]([C@@H]2O)[NH+](C)CCO)(C)C C62179246
Cc1ccc2c(c1C)OC([C@@H]([C@H]2O)[NH+](C)CCO)(C)C C62179248
Cc1c(nnn1Cc2ccc(cc2)Br)C[NH3+] C62285479
Cc1cc2c(c(c1Br)C)N(C(=O)[C@H](O2)CC[NH3+])C C62564459
Cc1c(sc(n1)C)[C@@H](C)NC(=O)C2(CC[NH2+]CC2)C C62841063
CCC1(CC[NH2+]CC1)C(=O)Nc2cccc3c2ccnc3 C62848537
C1CCC[C@H]([C@@H](CC1)[NH3+])N2CC[C@@H](C2)N3CCOCC3 C62979633
C1CC[C@H]([C@H](CC1)[NH3+])CN2CC[C@@H](C2)N3CCOCC3 C62983073
C[C@@H]([C@H]1CCCCN1[C@@H](C)C(=O)N2CCCCCC2)[NH3+] C63196154
c1ccc2=[NH+][C@@H]3C(=c2c1)C[C@@H]([NH2+]C34CCCCC4)C(=O)[O-] C63221305
CC1(C[C@@](CCO1)(CC[NH2+]C[C@@H]2[C@H]3C[C@H]4C(=C)CCC[C@@]4(C[C@H]3OC2=O)C)c5ccc(cc5)OC)C C08763176
CC(C)c1csc(n1)C[NH+]2CCC3(CC2)c4ccccc4[C@H]([C@@H]3OC)NC(=O)c5cccc(c5)F C11964131
Cc1ccccc1C[NH+]2C[C@@H](C[C@H]2C(=O)Nc3ccc4c(c3)nc(s4)C)Sc5ccccn5 C12078503
CCC(=O)N(CCc1ccc(cc1)F)Cc2cc3cccc(c3[nH+]c2N4CCC[C@@H](C4)O)C C12121936
C[NH+](Cc1cccc(c1)OC2CCN(CC2)C(=O)c3ccc4c(c3)c5c([nH]4)CCCC5)Cc6ccsc6 C12218655
c1ccc(cc1)C2(CCOCC2)CNC(=O)C[NH+]3Cc4ccccc4O[C@H](C3)c5ccsc5 C12278973
c1ccc(cc1)SCc2cc(no2)C[C@H]3C[NH2+]CC[C@H]3CC(=O)N4CCc5ccccc5C4 C12482001
CC1CC[NH+](CC1)[C@H](CNC(=O)COc2ccc(cc2)C3SCCCS3)c4cccs4 C12756842
C[NH+](Cc1cc2c(cc1Br)OCCO2)CC(=O)Nc3c(cccc3Cl)Cl C12847563
c1cc(c(cc1I)Cl)c2ccc(o2)C[NH2+]CCCN3CCCC3=O C13728022
Cc1nc2cc(ccc2s1)NC(=O)[C@@H]3C[C@H](C[NH+]3CCCSC)Sc4ccc(cc4)F C14996189
c1ccc(cc1)c2cc([n+](c(c2)C(=O)NNc3ccccc3)c4ccc(cc4)Cl)c5ccccc5 C15770236
COc1cc(cc(c1OCc2ccccc2Cl)Br)C[NH2+]Cc3ccncc3 C16195792
C[C@@H](C(=O)Nc1ccc(cc1Br)Br)[NH+](C)Cc2cccc(c2)OC C16558495
C[C@@H](C(=O)Nc1ccc(cc1Br)Br)[NH+](C)Cc2ccc(cc2OC)OC C16590915
c1ccc2c(c1)CC(C2)[NH+]3CCNC(=O)[C@H]3CC(=O)N4CCC(CC4)Cc5ccccc5F C19110550
Cc1ccccc1Cn2c3ccccc3[nH+]c2N4CCC(CC4)C(=O)N[C@@H]5CCCc6c5cccc6 C21160237
Cc1cc(c(c(c1)C)NC(=O)C2CCN(CC2)c3[nH+]c4ccccc4n3Cc5cccc(c5)F)C C21162927
CCc1ccc(cc1)[C@@H](CNC(=O)C2CCN(CC2)c3ccc(cn3)C(F)(F)F)[NH+](C)C C12904515
C[NH+](Cc1cccc(c1Cl)Cl)CC(=O)Nc2cc3c(cc2Br)OCCO3 C22060188
C[NH+](Cc1ccc(cc1Cl)Cl)CC(=O)Nc2cc3c(cc2Br)OCCO3 C23038355
C[C@H](C(=O)N1CCC(CC1)Cc2ccccc2)[NH+](C)CC(=O)Nc3ccccc3Br C23038668
Cc1c(c2ccccc2[nH]1)C(=O)[C@@H](C)[NH+]3CCN(CC3)c4c(cc(cn4)C(F)(F)F)Cl C13128915
Cc1c(c2ccccc2[nH]1)C(=O)[C@H](C)[NH+]3CCN(CC3)c4c(cc(cn4)C(F)(F)F)Cl C13128916
C[NH+](C)Cc1ccc(cc1)c2ccccc2CNC(=O)c3ccccc3SC[C@@H]4CCCO4 C31079544
C[C@]1(C[NH+]2Cc3ccccc3C[C@@H]2C(=O)N1CCc4ccccc4)C(=O)NC5CCCCCC5 C32984916
c1cc(cc(c1)F)NC(=O)[C@@H](C2CCCC2)[NH+]3CCN(CC3)C(=O)c4ccc(cc4)C(F)(F)F C35780286
C[NH+](Cc1cc(ccc1OC)Br)C[C@H](COc2ccc(cc2)Br)O C02629536
C[NH+](Cc1ccc(cc1)OC(F)F)Cc2[nH]c(=O)c3cc(cc(c3n2)Br)Br C02651050
c1ccc2c(c1)cccc2[C@H](CNS(=O)(=O)c3cc(ccc3Cl)Cl)[NH+]4CCCC4 C38621799
CN(CC(=O)Nc1ccccc1Br)[C@H](c2ccccc2)C(=O)C3=c4ccccc4=[NH+]C3 C38796913
c1ccc2=[NH+]CC(=c2c1)/C=C(\C#N)/C(=O)N[C@H]3N=C[C@@H](S3)Cc4ccc(cc4Cl)Cl C38925726
COC(=O)[C@@H]1CC2=C3CC=CC=C3N=C2[C@@H]4N1[C@@H](C[C@@H](C4)[NH2+]C5CC5)c6ccc(c(c6)F)Cl C39560805
C[C@@]12CCCC(=C)[C@@H]1C[C@H]3[C@@H](C2)OC(=O)[C@@H]3C[NH2+]CC[C@@]4(CCOC(C4)(C)C)c5ccc(cc5)OC C43604389
c1cc(sc1)c2nn(c(=S)n2C3CC3)C[NH2+]C4(CCOCC4)c5ccc(cc5)Br C48290239
CC[C@H](C)CN1C(=O)[C@H]([NH2+]C12CCN(CC2)C(=O)c3ccccc3Cl)Cc4ccccc4 C36026582
CC(C)[NH+](C)Cc1ccccc1CNC(=O)[C@@H]2CCCC[C@@H]2C(=O)N3CCc4c3cccc4 C58954312
c1ccc(c(c1)CN(CCCn2cc[nH+]c2)C(=S)Nc3ccc(c(c3)Cl)Cl)Cl C33676295
C[C@H]1C[C@@H](C[NH+](C1)C[C@@H](C)NC(=O)c2ccccc2SCC(=O)N3CCc4c3cccc4)C C60015945
Cc1ccc(cc1)[C@@H](CNC(=O)c2ccccc2SCc3c(noc3C)C)[NH+]4CCCC4 C60238732
Cc1cc(ccc1NC(=O)/C=C/c2c(nn(c2Cl)CC(C)C)C)C[NH+]3CCSCC3 C60331417
Cc1cccn2c1nc(c2CC(=O)NC[C@H](c3ccccc3)[NH+]4CCCC4)c5ccc(c(c5)C)C C62049450
Cc1ccc(c(c1)NC(=S)N(CCC2=c3cc(ccc3=[NH+][C@H]2C)F)Cc4cccnc4)C C63655181
Cc1ccc2=[NH+][C@@H](C(=c2c1)CCN(Cc3ccccn3)C(=S)Nc4cccc(c4)Cl)C C63659167
c1ccc(cc1)[C@@H]2C(=c3ccccc3=[NH+]2)[C@H](CNC(=O)[C@@H]4CCS(=O)(=O)C4)c5ccccc5 C64144001
CC(C)[NH+](CCNC(=O)c1c2c(n(n1)C)-c3cc(ccc3SC2)Cl)Cc4ccccc4 C35534878
CC(C)CC1=C[C@H]2[C@@H](S1)SCC(=O)N2CC(=O)NCCC3=c4cc(ccc4=[NH+]C3)Cl C64520863
CC(C)CC1=C[C@@H]2[C@H](S1)SCC(=O)N2CC(=O)NCCC3=c4cc(ccc4=[NH+]C3)Cl C64520864
C[NH+]1CCC2(CC1)N=C(C(=N2)SCC(=O)Nc3cccc(c3)F)c4ccc(cc4)Br C35397193
COc1ccc(c(c1)F)[C@@H]2[C@@H]3C(=c4ccccc4=[NH+]3)CCN2Cc5ccc(cc5)OCCO C64651427
CCc1ccccc1NC(=O)CN(Cc2ccccc2Cl)S(=O)(=O)c3ccc(cc3)Cl C01167111
CS(=O)(=O)N(CC(=O)Nc1ccccc1Sc2ccccc2)c3ccc(c(c3)Cl)Cl C02851363
Cc1ccc(cc1)S(=O)(=O)N(CC(=O)NC(C(C)C)C(C)C)c2ccc(cc2)Br C02987102
Cc1ccc(cc1)S(=O)(=O)N[S@](=O)OC2(c3ccccc3-c4c2cccc4)c5ccccc5 C08383804
Cc1c(cccc1Cl)NC2=NC(=O)/C(=C/c3cc(c(c(c3)Br)OCC#C)OC)/S2 C02176009
CCn1c(nnc1SCC(=O)Nc2cc(c(cc2Br)C)C)c3ccc(cc3)Cl C00639460
c1ccc(cc1)c2cc(=O)n(c(n2)SCc3ccccc3Cl)CC(=O)Nc4ccccc4F C09003249
CCCCc1ccc(cc1)NC(=O)CSc2nc3c(c(=O)n2c4ccc(cc4)C)S[C@@H](C3)C C09276772
Cc1ccc(cc1)c2nnc(n2CC=C)SCC(=O)Nc3c(cc(cc3Br)F)F C09307724
CCCCc1ccc(cc1)N2C(=O)/C(=C\c3cc(n(c3C)c4cc(cc(c4)C)C)C)/C(=O)NC2=S C09311129
c1ccc(cc1)CSc2nnc(s2)SCC(=O)N/N=C/c3ccccc3Br C01774862
C=CCn1c(nnc1SCC(=O)Nc2cc(ccc2Cl)C(F)(F)F)c3ccc(cc3)Cl C09478448
Cc1ccc(c(c1)Br)NC(=O)CSc2nnc(n2CC=C)c3cccc(c3)Cl C09496692
C[C@@H](c1ccc(cc1Cl)Cl)NC(=O)[C@H](C)Sc2nnc(n2C3CC3)c4ccccc4F C09638924
Cc1cccc(c1NC(=O)CSc2nnc(n2c3ccc(cc3)Cl)Cc4ccccc4)C(C)C C09570930
COc1ccc(cc1)/C=C(\C#N)/C(=O)Nc2ncc(s2)Cc3cc(ccc3Cl)C(F)(F)F C09909701
Cc1cc(cc(c1)n2c(=O)c3c(nc2SCC(=O)Nc4ccc(cc4)C(F)(F)F)CCS3)C C12140556
Cc1cc(cc(c1)OCC(=O)OCC(=O)Nc2c(cc(cc2Br)C)Br)C C03244054
CC(C)(C)c1cc(c(c(n1)SCC(=O)Nc2c(c3c(s2)CCCC3)C#N)C#N)C(F)(F)F C00971482
C[C@H](c1ccc(cc1Cl)Cl)NC(=O)[C@H](C)Sc2nnc(n2C3CC3)Cc4cccs4 C13117990
C[C@@H]1C[C@H](CN(C1)C(=S)SCC(=O)NC2=Nc3ccccc3N=C([C@@H]2c4ccccc4)C)C C05941491
C=CCn1c(nnc1SCC(=O)Nc2cc(ccc2Cl)C(F)(F)F)c3cccc(c3)Cl C02442312
CCN(CC)c1ccc(cc1)[C@H]2[C@@H]3CC=C[C@@H]3c4cc(ccc4N2)S(=O)(=O)N5CCCCCC5 C14461547
CCN(CC)c1ccc(cc1)[C@H]2[C@@H]3CC=C[C@@H]3c4cc(ccc4N2)S(=O)(=O)N5CCC(CC5)C C14461590
Cc1ccc(cc1)Sc2cnc(nc2C(=O)Nc3ccncc3)SCc4ccc(cc4)Cl C15835400
Cc1c(cc(s1)[C@H]2C3=C(CCCC3=O)NC(=C2C(=O)OC)C)COc4ccc(cc4Cl)F C08441708
CC1=C([C@@H](C2=C(N1)C[C@@H](CC2=O)c3cccs3)c4cccs4)C(=O)OCCOc5ccccc5 C02993820
c1ccc(c(c1)/C=N/NS(=O)(=O)c2ccc(cc2)Cl)OCc3cccc(c3)Br C20494502
C[C@H](C(=O)Nc1ccc(cc1C(F)(F)F)Cl)Sc2nnc(n2C3CC3)Cc4cccs4 C21622849
CC[C@@H](c1ccc(c(c1)C)C)NC(=O)CN(c2cccc(c2)C)S(=O)(=O)c3ccc(cc3)Cl C22371490
Cc1ccc(c(c1)[C@H](C)NC(=O)CN(c2cccc(c2)F)S(=O)(=O)c3ccc(cc3)SC)C C22400854
Cc1cccc(c1)n2c(nnc2SCC(=O)Nc3c(cc(cc3C)C)C)CSc4ccccc4 C02544697
CC1CCN(CC1)C(=S)SCC(=O)Nc2c(c(c(o2)c3ccccc3)c4ccccc4)C#N C32697248
Cc1ccc(cc1)N(C)S(=O)(=O)c2c(csc2C(=O)NCc3ccccc3)c4ccccc4 C32950873
Cc1cccc(c1)N(C)S(=O)(=O)c2c(csc2C(=O)Nc3ccc(cc3)F)c4ccccc4 C32984558
Cc1ccccc1CSc2nnc(n2c3ccc(cc3Cl)Cl)CNC(=O)CC(C)(C)C C34880162
CC(C)(CCl)C(=O)NCc1nnc(n1c2ccc(cc2Cl)Cl)SCc3ccccc3 C35200063
CC(C)(C)NC(=O)[C@@H](C1CCCCC1)N(Cc2ccco2)C(=O)Cc3ccc(cc3)Br C36497671
Cc1c(sc2c1c(=O)n(c(n2)S[C@H](C)C(=O)Nc3ccccc3c4ccccc4)C(C)C)C C36821265
CCc1cccc(c1NC(=O)[C@@H](C)SC2=NC(=O)C3=C([C@H](SC3=N2)C)c4ccccc4)CC C38780122
c1ccc(cc1)[C@H]2CCc3c(sc(c3C#N)NC(=O)COC(=O)c4cc5c(s4)CCCC5)C2 C39426950
C[C@@H](C(=O)Nc1cccc(c1)SC)Sc2nnc(n2CC=C)c3ccccc3Br C39758752
CCOC(=O)c1c2c(sc1NC(=O)c3cc4c(n3Cc5cccc(c5)F)ccs4)CCCC2 C40799156
CCCOc1ccc(cc1)/C=C(\C#N)/C(=O)Nc2nc(c(s2)C)c3ccc(cc3)Br C41013364
CN(C)c1ccc(cc1)[C@H]2Nc3ccc(cc3[C@H](N2CC(=O)OC)c4ccccc4)Br C49591203
CC(=O)c1ccc(cc1)NC(=O)CCSc2nc(cc(n2)C(F)(F)F)c3ccc(cc3)Cl C58968361
c1cc(sc1)c2cc(nc(n2)SCCC(=O)Nc3c(c4c(s3)CCCC4)C#N)C(F)(F)F C58969698
CCOc1ccc2c(c1)sc(n2)NC(=O)CSc3nc(cs3)c4ccc(cc4)Br C59216944
C=CCn1c(nnc1SCCC(=O)Nc2ccc(cc2)Br)c3ccc(cc3)Cl C59794966
Cc1ccc(c(c1)C)n2c(=O)c3c(ccs3)nc2SCC(=O)Nc4ccc(cc4)C(F)(F)F C67217379
Cc1cc(c(c2c1CC[C@@H]([C@H]2O)[C@H](C)C(=O)N3CC[NH+](CC3)C)C)OCC=C C04222590
Cc1ccc(cc1)C(=O)N2[C@@H](CS[C@H]2C3CCCCC3)C(=O)NCC[NH+](C)C C06838351
Cc1ccc(n1C)CNC(=O)C2CCN(CC2)c3c(cc(c[nH+]3)C(F)(F)F)Cl C08985422
Cc1c2cc(sc2n(n1)c3ccccc3)C(=O)NCc4ccccc4C[NH+](C)C C09917220
CC[C@@H](c1ccc(cc1)Br)NC(=O)C[NH+]2CCN(CC2)c3nccs3 C11499282
c1cc(c2c(c1)nccn2)C[NH+]3CCC4(CC3)C[C@@H]4C(=O)NCc5cccs5 C11880374
C[C@@](COc1ccccc1)(c2ccc3c(c2)C[NH+](CCO3)Cc4cccnc4)O C11786969
CCCn1c(c(c2c1CC(CC2=O)(C)C)CC(=O)NC[C@H]3CCCC[NH+]3C)C C12023028
Cc1ncc(n1C)C[NH+]2CCC[C@H]2C(=O)Nc3cccc(c3)c4ccc(cc4)F C11935712
CC(C)[NH+]1CCC(CC1)CNC(=O)Cn2c3c(c(n2)C(F)(F)F)CCCC3 C12196038
C[C@]12CCCC(=C)[C@@H]1C[C@H]3[C@@H](C2)OC(=O)[C@H]3C[NH2+]Cc4ccc(c(c4)OC)OC C12659835
C[NH+](Cc1ccccc1Br)CC(=O)Nc2ccc(cc2)N3CCCC3=O C13011615
c1ccc2c(c1)CC(C2)[NH+]3CCC[C@H](C3)NC(=O)CCn4cnc5c4cccc5 C12319278
Cc1cc(oc1C)C[NH+]2CCC(CC2)C(=O)Nc3cccc(c3)c4cscn4 C14960212
CC(C)[C@H](CNC(=O)C1CCN(CC1)c2ccc(cn2)C(F)(F)F)[NH+](C)C C19661459
Cc1cccc(n1)CN2CC[NH+](C[C@@H]2CCO)C3CCN(CC3)c4cc(cc(c4)C)C C19743121
Cc1c(n(c(c1C#N)NC(=O)C[NH+](C)Cc2ccsc2)c3cccc(c3)F)C C21672157
C[NH+](Cc1ccccc1F)CC(=O)Nc2cc3c(cc2Br)OCCO3 C24770660
C[NH+](C)Cc1nc2ccccc2c(n1)SCC(=O)Nc3ccc(c(c3)F)F C31619238
C[C@H](C(=O)Nc1ccc(cc1C(F)(F)F)Cl)[NH+]2CCN(CC2)C(=O)C3CC3 C32797246
C[C@H](C(=O)NCc1ccc([nH+]c1)N2CCCC2)Oc3ccc(cc3Br)F C32637781
CC(=O)c1ccc(cc1)c2cccn(c2=O)[C@@H](C[NH+]3CC[C@@H](C3)O)c4ccccc4 C36190468
Cc1ccc(cc1)NC(=O)CN(C)C(=O)[C@@H](C)[NH+]2CCC[C@@H](C2)C(F)(F)F C36447637
Cc1ccc(cc1)CNC(=O)c2c(n(nc2C(F)(F)F)[C@H]3CCC[NH+](C3)C)C C36704492
Cc1ccc2cccc(c2n1)S(=O)(=O)NC[C@@H](c3ccccc3Cl)[NH+](C)C C38630821
Cc1cc(c(o1)C)C(=O)NC[C@@H](c2ccc3c(c2)CCCN3C)[NH+]4CCCCC4 C38670739
C[C@@H](C(=O)NC1CC[NH+](CC1)C(C)C)n2c(c(c(n2)C(F)(F)F)Cl)C3CC3 C39237601
C[C@H]1CCC[C@@]2(C1=C[C@H]3[C@@H](C2)OC(=O)[C@@H]3C[NH2+]Cc4ccc(c(c4)OC)OC)C C43737576
C[NH+](C)[C@@H](CNC(=O)c1ccn(n1)c2ccc(cc2)F)c3ccccc3Cl C46699064
c1ccc(c(c1)S(=O)(=O)NC[C@H](c2ccco2)[NH+]3CCCC3)Br C47031949
CC(C)C[C@H]1C(=O)N(C2([NH2+]1)CCN(CC2)C(=O)c3ccc(cc3)Cl)CC=C C36032701
C[C@@H]1CCCN(C1)C(=O)C2CC[NH+](CC2)CC(=O)NCc3ccc(s3)Cl C52703237
Cc1ccsc1CNc2ccc(cc2)C(=O)N3CCC[C@@H](C3)Cn4cc[nH+]c4C C55369252
Cc1c(c(n(n1)c2ccccc2)C)NC(=O)[C@@H](C)[NH+](C)Cc3ccc(cc3F)F C43637881
C[C@@H](c1ccccc1Cl)[NH+](C)CC(=O)Nc2cccc(c2)N3CCCC3=O C52162634
CC(C)n1c(c(cn1)C(=O)NCC2(CCCC2)[NH+]3CCSCC3)C(F)(F)F C60337240
COc1ccc2=C([C@H]([NH+]=c2c1)C(=O)NCc3cccnc3)Sc4ccccc4 C63530870
C=Cc1ccc(cc1)C(=O)N2CCC[C@@H](C2)CNC(=O)[C@@H]3C=c4ccccc4=[NH+]3 C64044293
C[C@@]12CCC(=O)N1[C@@H](CS2)C(=O)NC[C@@H](c3ccccc3)C4=c5ccccc5=[NH+]C4 C64338171
C[NH+]1CCC(CC1)N(C)C[C@H](c2ccccc2)NC(=O)[C@H]3Cc4ccccc4O3 C64421176
c1ccc(c(c1)C[NH2+]Cc2ccc(cc2)n3cnc4c3cccc4)N5CCOCC5 C65934807
Cc1ccc(s1)[C@@H](C)NC(=O)N(C)C2CC[NH+](CC2)CCc3ccccn3 C66187789
CCC[NH+]1Cc2cccc(c2C1)NC(=O)c3cccc(c3)Cn4c(cc(n4)C)C C66514171
CCC[NH+]1Cc2cccc(c2C1)NC(=O)c3ccccc3S(=O)(=O)C(C)C C66514407
CCN1CCN(CC1)C(=O)CC2CC[NH+](CC2)C[C@@](C)(c3ccc(cc3)C)O C66568448
CC(C)(C)n1cc(c(n1)c2ccccc2Cl)C[NH2+]C[C@@H]3CCS(=O)(=O)C3 C66586664
CC[NH+](CC)Cc1ccccc1NC(=O)[C@H]2CC(=O)N(C2)C3CCC(CC3)C C66762860
c1ccc(c(c1)/C=C/S(=O)(=O)NCc2ccc([nH+]c2)N3CCCCC3)Cl C66911300
Cc1c(c(n(n1)Cc2ccc(cc2Cl)Cl)Cl)C[NH2+]Cc3cnn(c3)C C67223395
CC1CC[NH+](CC1)[C@H](C)CNC(=O)[C@H]2CCCN2C(=O)c3ccc(s3)Cl C67269488
CC(=C(C#N)C#N)C1=NO[C@@H](C1)CNc2c(cc(c[nH+]2)C(F)(F)F)Cl C05185916
Cc1cc(c(c2c1C(=O)/C(=C/c3cccc(c3OC)OC)/O2)C[NH+](C)C)O C06764465
CC[C@H](C(=O)NCC[NH+](C)C)n1c(=O)c2c3ccccc3sc2c(n1)C C06799266
Cc1c(c(no1)c2ccccc2)c3nnc(o3)C[NH2+][C@H](C)c4ccccc4 C08279945
Cc1c2c(=O)[nH]c(nc2sc1C(=O)OC)C[NH+](C)[C@@H](C)c3ccccc3 C09608076
Cc1ccccc1C(=O)N[C@@H](C)c2nnc3n2CC[NH+](CC3)CC(C)(C)C C11840908
c1ccc(cc1)c2cc(no2)C(=O)NC[C@H](c3ccco3)[NH+]4CCCC4 C11905227
Cc1c(cnc(n1)N2CCCCCCC2)[C@H](C)[NH2+]Cc3cnn(c3C)C C12386780
Cc1cccc(c1)NC(=O)C[NH+](C)[C@H](C)c2ccc(cc2)n3cncn3 C13019063
Cc1cccc(c1)c2nnc(o2)[C@@H](C)[NH2+][C@H](C)c3ccc(cc3)n4ccnc4 C12530970
Cc1nc2c3c4c(sc3nc(n2n1)NCCC[NH+](C)C)CC[C@H](C4)C C13727738
Cc1c(cn(n1)C)C[NH+](C)CC(=O)Nc2c(c3c(s2)C[C@H](CC3)C)C#N C14191891
Cc1ccc2c(=O)cc(oc2c1C)C(=O)NC[C@@H](c3ccc(o3)C)[NH+](C)C C15860379
Cc1ccccc1NC(=O)C[NH+](C)[C@H](C)c2ccc(cc2)n3cncn3 C17305734
C[NH+](Cc1ccc(cc1)c2[nH]c(=O)cc(n2)c3ccccn3)Cc4ccoc4 C20866300
Cc1cn2c(n1)sc(n2)NC[C@@H](c3ccc(cc3)OC)[NH+]4CCCC4 C26692702
C1CC[NH+](CC1)CC(=O)Nc2c(c3c(n2C[C@@H]4CCCO4)CCCC3)C#N C29691851
Cc1ccc(o1)C[NH+](C)CC(=O)Nc2c(c(c(n2C3CCCC3)C)C)C#N C29121977
C[NH+](C[C@@H]1COc2ccccc2O1)CC(=O)Nc3ccc(c(c3)Cl)C#N C32654934
CC(C)[C@@H](c1ccc2c(c1)OCCO2)[NH2+]Cc3nnc(o3)c4ccccc4 C32759530
Cc1c([nH]c[nH+]1)CN(CC2CCCCC2)C(=O)[C@H]3COc4ccccc4O3 C06663093
Cc1c(c(on1)C)S(=O)(=O)NC[C@H](c2cccc3c2cccc3)[NH+](C)C C38621362
c1cc(cc(c1)n2cccn2)NC(=O)[C@H]3CCC[NH+]3C/C=C/c4ccco4 C39531277
C[C@@H](C(=O)C1=c2ccccc2=[NH+]C1)S[C@@H]3NN=NN3c4cccc(c4)F C39620470
C=CCn1c(=O)c2c3c(sc2nc1NCCn4cc[nH+]c4)CCCC3 C41531586
Cc1c2c(cc(nc2n(n1)C(C)(C)C)C3CC3)C(=O)NCC(C)(C)[NH+](C)C C45012907
Cc1cn(c[nH+]1)c2ccc(nn2)SCC(=O)NCc3cccc(c3)Cl C49401178
C[C@H]1C[C@@H](C[NH+](C1)Cc2ccccc2CNc3c4cnn(c4ncn3)C)C C52331276
CC(C)c1nc(on1)[C@@H]2CCC[NH+]2Cc3c[nH]nc3c4ccc(cc4)F C55168725
C[NH+](C)C1(CCCC1)CNC(=O)N2CCN(CC2)Cc3cscn3 C56550561
C[C@H](C(=O)Nc1cccc(c1)C#Cc2cccc(c2)C(=O)OC)n3cc[nH+]c3 C45880523
C[C@@H](C(=O)N[C@@](C)(C#N)C(C)C)[NH+]1CCC(CC1)c2nc3ccccc3o2 C58889979
CCn1c2ccccc2n(c1=O)CC(=O)NC[C@@]3(CCC[C@@H](C3)C)[NH+](C)C C59891072
C[NH+](C)[C@@H](CNC(=O)CN1C(=O)[C@H]2[C@@H]3C[C@H]([C@H]2C1=O)C=C3)C4CCCCC4 C60553075
CCCNC(=O)[C@H](C)C1CCN(CC1)C(=O)[C@H]2C=c3ccc(cc3=[NH+]2)OC C63738586
c1ccc2=[NH+]CC(=c2c1)CCC(=O)Nc3cccc(c3)Oc4ncccn4 C64076258
CC(C)(C)OC(=O)N1CCC(CC1)C(=O)NCCC2=c3ccccc3=[NH+]C2 C64137483
Cc1ccc2=[NH+][C@H](C(=c2c1)C)[C@@H]3NC(=NO3)CCN(C)C(=O)C4CCC4 C64678680
C[C@@H](c1cccnc1)NC2=c3cccc(c3=[NH+]C(=O)[C@@H]2C(=O)OC)Cl C64887841
CCC[C@H](C)NC(=O)[C@@H]1CCC[NH+](C1)Cc2cc(=O)n3cccc(c3n2)C C51056928
CCCn1cc[nH+]c1[C@@H]2CC(=O)Nc3c2cnn3Cc4ccccc4Cl C65399213
CC1(CC(CC([NH2+]1)(C)C)N(C)Cc2ccc(o2)Sc3nncn3C)C C65406459
Cc1c[nH+]c(c(c1OC)C)CN2CN=C([C@@H]2c3[nH]ccn3)c4ccccc4 C65426823
CCOC(=O)Nc1nn(c(=S)s1)C[NH+]2CC3C[C@H]4C[C@@H](C3)CC2C4 C65944307
C[NH+](C)CCN(Cc1cccc(c1)C#N)C(=O)Nc2cccc3c2ccnc3 C65987023
Cc1ccc(c(c1)OC2CC[NH+](CC2)CC(=O)Nc3ccnn3C(C)C)C C66437255
C[C@@H](C(=O)NC1CCCC1)[NH+]2CCC(CC2)(C)N(C)C(=O)OC(C)(C)C C66567370
CCS(=O)(=O)N(C)C1CC[NH+](CC1)CC(=O)N[C@H]2CCC[C@@H]([C@@H]2C)C C66880445
Cn1cc[nH+]c1[C@@H](c2cccc(c2)OC)Nc3ccc(c(n3)C#N)Cl C67348291
Cc1cc(cnc1)NC(=O)c2cccc(c2)C[NH+](C)[C@@H](C)c3ccon3 C67650293
CC(C)[NH+]1CCc2c(sc(c2C(=O)OC)NC(=O)c3c(cccc3F)F)C1 C04086930
CCOc1ccc(cc1)N2C(=O)C[C@H](C2=O)[NH2+]CC34CC5CC(C3)CC(C5)C4 C04452363
Cc1ccc(cc1)/C(=C/2\[C@H](N(C(=O)C2=O)CC[NH+](C)C)c3ccccc3F)/O C05595785
C[C@@H](C(=O)N1CCc2c1cccc2)[NH+](C)CC(=O)Nc3ccccc3SC C03356782
CCOC(=O)[C@H]1CCC[NH+](C1)[C@@H](C)C(=O)Nc2ccc(cc2)Br C07436416
c1ccc(cc1)[C@@H]2CCCN(CC2)C(=O)c3ccc([nH+]c3)NCC4CCOCC4 C12301948
c1ccc(cc1)[C@H]2CCCN(CC2)C(=O)c3ccc([nH+]c3)NCC4CCOCC4 C12301949
COc1cc2c(cc1C[NH2+]Cc3cccnc3n4cnc5c4cccc5)CCC2 C12437535
CC1CC[NH+](CC1)[C@@H](C)C(=O)N(C)CC(=O)Nc2ccccc2C(F)(F)F C12779859
C[NH+](C)CC#Cc1cc(ccc1OC)C(=O)Nc2ccc(cc2)c3ccncc3 C13766054
CC1CC[NH+](CC1)[C@H]2CCc3c(c(nn3CCc4ccccc4)C(=O)NC)C2 C14533651
c1ccc(c(c1)C[NH+]2C[C@@H](C[C@H]2C(=O)N3CCOCC3)Sc4ccc(cc4)F)O C14976392
CC(C)[C@@H]1C[C@@H](n2c(cc(n2)[C@@H]3CCC[NH+]3C[C@@H]4CCOC4)N1)C(F)(F)F C19451292
CN(C)C(=O)c1ccc(s1)[C@H]2CCC[NH+]2Cc3ccc(s3)c4cc[nH]n4 C19789675
Cc1c(c(n(n1)c2ccccc2)C)C(=O)NC[C@H](c3ccccc3Cl)[NH+](C)C C21556798
C[NH+](Cc1ccsc1)Cc2ccccc2c3[nH]c(=O)cc(n3)[C@@H]4CCCO4 C23153427
C[NH+](Cc1ccsc1)Cc2ccccc2c3[nH]c(=O)cc(n3)[C@H]4CCCO4 C23153428
C[C@@H](C(=O)NC[C@@H](c1cccc(c1)F)[NH+](C)C)N2C(=C)c3ccccc3C2=O C32730618
c1ccnc(c1)CCNC(=O)C[NH+]2CCn3cccc3[C@@H]2c4ccc(cc4)Cl C35522967
Cc1c(c(n(n1)c2ccccc2)C)C(=O)NC[C@H](c3ccccc3)[NH+]4CCCC4 C36883750
CC1CCC(CC1)C(=O)N[C@H](C(C)C)C(=O)N2CCC(CC2)[NH+]3CCCCC3 C04101779
Cc1ccc(cc1)[C@@H](CNS(=O)(=O)c2ccc(nc2)Cl)[NH+]3CCCC3 C36193328
Cc1cc(c(c(c1)C)NC(=O)C[NH+](C)[C@@H](C)C(=O)N2CCc3c2cccc3)C C07374097
COc1ccc(cc1OC)C/[NH+]=C/c2cc(cc(c2O)Br)OC C01395962
COC(=O)[C@@H]1CC2=C3CC=CC=C3N=C2[C@@H]4N1[C@@H](C[C@@H](C4)[NH2+]C5CC5)c6ccccc6 C39560759
c1ccc2=[NH+]CC(=c2c1)C3=NN[C@H](N3C4CC4)SCC(=O)c5cccs5 C39947314
Cc1c(c(n(n1)C)Cl)C(=O)NC[C@@H](c2ccccc2Cl)[NH+]3CCCC3 C40040700
C[NH+](C)[C@H](CNC(=O)c1c2c(n(n1)c3ccccc3)CCC2)c4cccs4 C45820799
Cc1ccccc1CCNC(=O)[C@H](C)[NH+]2CCC(CC2)C(=O)N3CCC(CC3)C C52159277
Cc1ccc(c(c1)N(C)C(=O)C(=O)N[C@@H]2CC[NH+](C2)[C@@H](C)c3ccccc3)C C54939926
COc1ccc(c(c1OC)Cl)CN2CC[C@H]([C@@H](C2)O)[NH+]3CCCCCC3 C39518322
C[C@H](c1ccc(cc1)Cl)[NH2+]Cc2cccc(c2)S(=O)(=O)N3CCOCC3 C29119161
CC(=O)Nc1cccc(c1)OCC(=O)C2=c3ccccc3=[NH+][C@H]2c4ccccc4 C39943178
C[C@H](c1ccccc1)NC(=O)[C@@H]2CCCN(C2)C(=O)CC3=c4ccccc4=[NH+]C3 C63280743
c1cnn(c1)c2ccc(cc2)C[NH2+]Cc3cc4c(c(c3)Br)OCO4 C63578821
CCc1nc(cs1)C[NH+](C)CC(=O)Nc2c(c3c(s2)C[C@H](CC3)C)C#N C63593105
Cc1ccc(cc1)CNC(=O)[C@]2(CCC(=O)N2CCC3=c4ccccc4=[NH+]C3)C C63698426
C[C@H](C1CCN(CC1)C(=O)[C@H]2C=c3ccccc3=[NH+]2)C(=O)NCc4ccccc4F C63738211
Cc1ccc2=[NH+]CC(=c2c1)CCN3C[C@H](CC3=O)C(=O)Nc4ccc(cc4)F C64538091
C[C@@H](C1CCN(CC1)C(=O)[C@H]2C=c3ccccc3=[NH+]2)C(=O)NCc4ccc(cc4)F C64540558
Cc1ccccc1n2c(c(cn2)C(=O)NC[C@@H](c3ccc(cc3)F)[NH+](C)C)C C65497212
Cc1ccc(c(c1)C)N(C)C(=O)C(=O)N[C@H]2CC[NH+](C2)[C@H](C)c3ccccc3 C65571892
C[NH+](C)CCN(Cc1ccc(cc1F)F)C(=O)Nc2cccc3c2ccnc3 C65984370
c1cc(c(cc1c2nc(cs2)C(=O)NCCCn3cc[nH+]c3)Cl)Cl C66041854
CCn1c(=O)c2c(c(sc2nc1SC[C@@H](C[NH+]3CCC(CC3)C)O)C)C C66476201
Cc1c(n(c([nH+]1)SC[C@@H](CN2C[C@H](O[C@H](C2)C)C)O)C3CCCCC3)C C66481673
Cc1c(n(c([nH+]1)SC[C@H](CN2C[C@H](O[C@@H](C2)C)C)O)C3CCCCC3)C C66481675
CCn1c2ccc(cc2nc1C[NH+](C)CC(=O)Nc3c(cc(cc3C)C)C)F C66829180
C[NH+](Cc1ccccc1)CC2CCN(CC2)C(=O)N[C@H]3CCCc4c3cco4 C67044183
C[C@@H](c1cccc(c1)NC(=O)N(C)C2CC[NH+](CC2)C3CCOCC3)SC C67578688
CCC(C)(C)[C@H]1CCc2c(c3c(ncnc3s2)NCCC[NH+](C)C)C1 C02364909
CCOc1cc2c(cc1OCC)[C@@H]([NH2+]CC2)c3ccc(cc3)OC(F)F C00719179
COc1cc(ccc1OCc2c(cccc2Cl)F)C[NH2+]Cc3ccco3 C04942819
Cc1ccc(cc1)[C@H](CC(=O)NCCC[NH+](C)C)[C@@H]2CCOC(C2)(C)C C05348411
CCc1ccc(cc1)NC(=O)[C@@H](C)[NH+](C)Cc2ccc(cc2)OC(F)F C07421156
c1cc(cc(c1)Cl)NC(=O)C[NH+](Cc2ccco2)Cc3cccs3 C07580264
CC(C)Cc1ccc(cc1)[C@H](C(C)C)[NH2+]Cc2cc(=O)n3ccsc3n2 C07875309
Cc1cccc(c1)Cn2c3cc(ccc3cc(c2=O)C[NH2+][C@@H](C)COC)C C14983962
C[C@@H](c1ccccc1)[NH2+]Cc2cn(nc2c3cccnc3)Cc4ccccc4 C17309594
Cc1ccc2c(coc2c1C)CC(=O)NC[C@@H](Cc3ccccc3)[NH+](C)C C17793926
C[C@H](C(=O)Nc1ccccc1C(F)(F)F)[NH+](C)CCOc2ccccc2 C21670951
C[NH+](C)[C@H](CNCc1c2ccccc2ccc1OC(F)F)c3ccco3 C22787493
CC(C)(C)c1ccc(c(c1)C(C)(C)C)OC[C@@H](CN2CC[NH+](CC2)C)O C22918273
CCN(CC)S(=O)(=O)c1ccc(cc1)[C@H](C)[NH2+]Cc2ccc(cc2)C C26311140
CC(C)CNC(=O)c1ccc(o1)C[NH+](Cc2ccccc2F)C(C)(C)C C35226689
CC(C)CCNC(=O)C[NH+]1CCn2cccc2[C@H]1c3ccc(cc3F)F C35537980
CCC[NH+](CCC)/C=C/1\NC(=O)[C@@H]2C(=N1)c3ccccc3CC2(CC)CC C39973276
CCC(CC)[C@@H](CNS(=O)(=O)c1ccc(cc1)Br)[NH+](C)C C40435980
CC(C)[C@@H](c1ccc(cc1)OC)C(=O)NC[C@@H](c2cccs2)[NH+](C)C C41111497
CC[NH+](CC(=O)Nc1c(cccc1C(C)C)C)[C@@H](C)c2ccc(cc2)C#N C42741675
Cc1ccccc1NC(=O)[C@H](C)[NH+](C)Cc2ccc(cc2)OC(F)(F)F C46583508
Cc1ccc(c(c1)NC(=O)C[NH+](C)Cc2ccc(cc2)OC(F)(F)F)C C46583652
CC[NH+](CC)[C@H](Cc1ccccc1)CNC(=O)[C@@H]2Cc3ccccc3OC2 C46730046
CCc1ccc(cc1)CN(C2CC2)C(=O)NCc3cccc(c3)C[NH+](C)C C46926371
CC[NH+](CC)Cc1ccccc1NC(=O)N(C)Cc2cccc(c2)Cl C47568568
CC(C)CC[NH+]1CCN(CC1)C[C@H](COc2cc(ccc2Cl)Cl)O C47870706
Cc1cc(ccc1OC[C@H](CN2CC[NH+](CC2)CC3CC3)O)C(C)(C)C C51426531
CC[NH+](C[C@H]1CCOC1)CC(=O)N[C@@H](c2ccc(cc2)F)c3cccs3 C52071284
Cc1ccc(cc1)SCC[NH+](C)Cc2cccnc2NC(=O)C(C)(C)C C55042191
Cc1cc(c(c(c1)Cl)NC(=O)C[NH+](C)Cc2ccc(c(c2)F)OC)C C57585873
CC(C)[C@@H](c1ccc(cc1)OC)[NH2+]Cc2cc(c(c(c2)Cl)OC)OC C24083037
Cc1c(c(on1)C)COc2ccc(cc2)C[NH2+][C@@H](C)c3ccccc3Cl C25359277
C[NH+]1CCC(CC1)N(Cc2ccco2)C(=S)NCCC3=CCCCC3 C06452153
C[C@@H](c1ccccc1F)[NH+](C)CC(=O)Nc2ccc(cc2)OC(F)(F)F C59384489
Cc1ccc(s1)C[NH+](Cc2ccco2)CC(=O)N[C@@H]3CCCC[C@@H]3C C59404635
COc1ccc(cc1)NC(=O)C[NH+](Cc2ccccc2C(F)(F)F)C3CC3 C59404911
C[C@@H]1CCCC[C@@H]1NC(=O)C[NH+](Cc2cccc(c2)F)C[C@@H]3CCCO3 C59406291
C[C@H](c1ccc(cc1)F)NC(=O)C[NH+](C)Cc2cccc(c2)OC(F)F C60040505
C[NH+](Cc1ccc(cc1)SC(F)F)CC(=O)Nc2cccc(c2)OC C60244208
CCc1ccccc1NC(=O)N(CC[NH+](C)C)Cc2ccc(cc2F)F C62375651
C[C@H]1C(=c2ccccc2=[NH+]1)SCCNC(=O)c3ccc(cc3)OC(C)C C63437393
C[C@@H](c1ccc(cc1)OC(F)F)[NH+](C)CC(=O)Nc2ccccc2Cl C64031073
C[NH+](C)CCN(CCCc1ccccc1)C(=O)Nc2cccc(c2F)F C65423747
COc1cc(ccc1OC(F)F)C[NH2+][C@H](c2ccccc2)c3ccco3 C66236410
COc1ccc(cc1OC(F)F)C[NH2+][C@H](c2ccccc2)c3ccco3 C66236425
C[C@@H](CC(=O)NC[C@H](c1ccco1)[NH+](C)C)c2ccc(cc2)C(F)(F)F C57419535
Cc1ccc(cc1NC(=O)[C@H](C)[NH+](C)Cc2cccc(c2)OC(F)F)F C66472228
CCc1ccccc1NC(=O)C[NH+](C)[C@@H](c2ccccc2)c3ccccn3 C66541308
Cc1c(scn1)C[NH+](C)CCC(=O)Nc2ccccc2c3ccccc3 C66562734
C[C@H](c1ccc(cc1OC)OC)[NH2+]Cc2csc(n2)c3ccsc3 C67188048
c1cc(cc(c1)S(=O)(=O)Nc2ccc3n(c2=O)C[C@H]4C[C@@H]3C[NH+](C4)Cc5ccc(cc5)F)F C03841488
C[C@@H](C(=O)Nc1ccc(cc1)S(=O)(=O)N2CCCC2)[NH+](C)Cc3ccc(cc3)C(F)(F)F C03398159
c1ccc2c(c1)CCC[C@@H]2NC(=O)CSc3nnc(n3c4ccc(cc4)Cl)C[NH+]5CCCCC5 C08720365
C[C@@H](c1ccc2ccccc2c1)NC(=O)CSc3nnc(n3c4ccccc4)C[NH+]5CCCC5 C08726511
CC(C)[C@@H](C)NC(=O)C[NH+]1CCN(CC1)S(=O)(=O)c2ccc(cc2Cl)Br C09125116
CC(C)[C@H](C)NC(=O)C[NH+]1CCN(CC1)S(=O)(=O)c2ccc(cc2Cl)Br C09125117
C[C@@H](c1nnc(n1c2ccc(cc2)F)SCC(=O)c3c[nH]c4c3cccc4)[NH+]5CCCCC5 C09550124
C[C@H](c1nnc(n1c2ccc(cc2)F)SCC(=O)c3c[nH]c4c3cccc4)[NH+]5CCCCC5 C09550125
Cc1ccsc1C(=O)N(Cc2cc3ccc(cc3[nH+]c2N4CCC(CC4)O)F)C[C@H]5CCCO5 C12132179
c1ccc2c(c1)CCN(C2)C(=O)c3ccc(cc3)N4CCC(CC4)[NH2+]Cc5cnc6n5cccc6 C11911923
COc1ccc(cc1)S[C@@H]2C[C@H]([NH+](C2)Cc3ccc(cc3)Cl)C(=O)N[C@@H]4CCS(=O)(=O)C4 C12513182
c1ccc2c(c1)C[NH+](C[C@H](O2)c3ccccc3F)CC(=O)N4CCC(CC4)[C@H](c5cccnc5)O C12152899
CC(C)(C#Cc1ccc(cc1)C[NH+]2C[C@H](CN(C(=O)C2)Cc3cccnc3)OCc4ccccc4)O C14537301
c1ccc(cc1)CCn2c3c(c(n2)C(=O)N4CCC(CC4)O)C[NH+](CC3)[C@@H]5CCc6ccccc6C5 C14747022
CCn1c2c(c(n1)C(=O)N3CCSCC3)C[C@H](CC2)[NH2+]CC4(CCOCC4)c5ccccc5 C14749775
C[NH+]1CCN(CC1)c2ccc(cc2)C(=O)N3CCC4(CC3)C[C@H]4C(=O)Nc5ccc(cc5)SC C15006289
Cc1ccc(cc1)c2csc(n2)SCC(=O)N3CC[NH+](CC3)CC(=O)Nc4c(cccc4C)C C19352672
c1ccc2c(c1)CN(C[C@H](O2)c3ccccc3F)CCNC(=O)[C@H](c4cccnc4)[NH+]5CCCC5 C19739720
COc1cc(cc(c1OCc2ccc3c(c2)OCCO3)Br)C[NH2+]Cc4ccncc4 C20876892
C[NH+]1CCN(CC1)[C@@H](CNS(=O)(=O)c2ccc(cc2F)F)c3ccc4c(c3)CCCN4C C22735592
Cc1ccc(cc1Br)NC(=O)C[NH+]2CCN(CC2)CC(=O)N3C[C@@H](C[C@@H](C3)C)C C22929658
Cc1cc(ccc1NC(=O)C[NH+]2CCN(CC2)CC(=O)N3C[C@H](C[C@@H](C3)C)C)Br C23371130
c1ccc(cc1)NC(=O)C[NH+]2CCN(CC2)C(=O)c3c4c(sc3n5cccc5)CSCC4 C23762973
CC(=O)Nc1ccc(cc1)C(=O)N2CCC(CC2)Oc3cccc(c3)c4ccccc4C[NH+](C)C C24896922
C[C@@H](C(=O)Nc1ccc(cc1)S(=O)(=O)N2CCCC2)[NH+](C)Cc3ccccc3C(F)(F)F C25532385
Cc1cc(c(c(c1)C)NC(=O)C[NH+](C)CC(=O)N2CCc3c2ccc(c3)c4csc(n4)C)C C27126585
C[C@H]1CCCC[C@@H]1NC(=O)[C@@H](C)[NH+]2CCN(CC2)S(=O)(=O)c3ccc(s3)Br C31581720
Cc1ccc(cc1)c2c(sc([n+]2C[C@@H]3CCCO3)Nc4ccccc4)NC(=O)c5ccccc5 C35047412
C[C@]12CCCC(=C)[C@@H]1C[C@H]3[C@@H](C2)OC(=O)[C@H]3C[NH+]4CCc5cc(c(cc5[C@@H]4CCO)OC)OC C35363884
CCOC(=O)c1c2c(sc1NC(=O)[C@@]34CC[C@@](C3(C)C)(C(=O)[C@@H]4Br)C)C[NH+](CC2)C C35548738
C[NH+](C)CCCNC(=O)[C@H](C1CCCC1)N2CCN(CC2)C(=O)c3ccc(c(c3)Cl)Cl C36256473
C[NH+]1CCC2(CC1)C[C@@H](c3cc(ccc3O2)c4cccc(c4)C(=O)N(C)CCc5ccccn5)O C39227725
CC1CCN(CC1)C(=O)[C@H](C)N2CC[NH+](CC2)CC(=O)Nc3ccc(c(c3)C(F)(F)F)Cl C23469918
CC(C)S(=O)(=O)C1=C[C@H]2C[C@@H]3CO[P@@](=O)(N[NH+]3C[C@@H]2C=C1Cc4ccccc4)SC C39468693
CC(C)S(=O)(=O)c1ccc(c(c1)S(=O)(=O)C(C)C)N2CC[NH2+][C@H](C2)Cc3ccccc3 C39530932
c1ccc(c(c1)OC[C@H](C[NH+](Cc2ccc(cc2)F)[C@@H]3CCS(=O)(=O)C3)O)Br C40316972
Cc1cc(cc(c1)OC[C@@H](C[NH+](Cc2ccc(o2)Br)[C@@H]3CCS(=O)(=O)C3)O)C C40317763
C[C@@]12CCCC(=C)[C@@H]1C[C@H]3[C@@H](C2)OC(=O)[C@@H]3C[NH+]4CCc5cc(c(cc5[C@@H]4CCO)OC)OC C43746353
Cc1cc(ccc1NC(=O)[C@H](C)[NH+]2CCN(CC2)S(=O)(=O)c3ccccc3)Br C45840439
c1cc(ccc1N2C(=O)C[C@H](C2=O)[NH2+]C3CCN(CC3)c4c(cc(cn4)C(F)(F)F)Cl)F C18140848
C[NH+]1CCCN(CC1)C(=O)[C@@H]2C[C@H](CN2Cc3ccc(cc3F)F)Sc4[nH]c5ccccc5n4 C55099023
Cc1ccc(o1)[C@H](CNC(=O)[C@@H]2CCCN2C(=O)c3cc(cc(c3)Cl)Cl)[NH+]4CCCC4 C60355020
Cc1ccc(o1)[C@@H](CNC(=O)[C@H]2CCCN2C(=O)c3cc(cc(c3)Cl)Cl)[NH+]4CCCC4 C60355021
CC(C)(C)c1ccc(cc1)S(=O)(=O)[C@@H]2CS(=O)(=O)C[C@@H]2NCCC3=c4ccccc4=[NH+]C3 C63386530
CC(C)(C)c1ccc(cc1)S(=O)(=O)[C@H]2CS(=O)(=O)C[C@@H]2NCCC3=c4ccccc4=[NH+]C3 C63386531
CC(C)(C)c1ccc(cc1)S(=O)(=O)[C@H]2CS(=O)(=O)C[C@H]2NCCC3=c4ccccc4=[NH+]C3 C63386534
C[C@@H]1C(=c2cc(ccc2=[NH+]1)F)CCNC(=O)[C@@H]3Cc4cc(cc(c4OC3=O)OC)Br C63514546
c1ccc2=[NH+]CC(=c2c1)CCNC(=O)CCCN3C(=O)[C@@H]4C=C(C=CC4=NC3=S)Br C63667433
c1ccc2=[NH+]CC(=c2c1)CCN3C(=O)[C@@H]4C=CC(=CC4=NC3=S)C(=O)NCc5ccc(cc5)F C63708400
c1ccc2=[NH+]CC(=c2c1)CCN3C(=O)[C@H]4C=CC(=CC4=NC3=S)C(=O)NCc5ccc(cc5)F C63708401
Cc1ccc(cc1)[C@H]2C(=C(N=C3N2C(=O)[C@H](S3)C)C)C(=O)OCC(C)C C03904334
Cc1ccc(cc1)Cn2c3c(c(ncn3)SCc4ccc(cc4)C)nn2 C04268915
Cc1ccc(c(c1)C)n2c3c(cn2)c(ncn3)SCC(=O)c4ccccc4 C04341774
CCOC(=O)[C@@H](C)n1cnc2c(c1=O)c(cs2)c3ccc4c(c3)CCCC4 C01281825
CCOC(=O)c1csc(n1)n2c(c3c(n2)CCCCC3)C(F)(F)F C05274824
CC(C)C(=O)Oc1ccc(cc1)/C=C/2\C(=O)OC(=N2)c3cccc(c3)Cl C02753268
CC1=NC(=C([C@H](C1C(=O)OC)c2ccc(s2)Br)C(=O)OC)C C05614328
c1cc(c(c(c1)Cl)CC(=O)OCc2cc(=O)n3ccsc3n2)Cl C05667709
C/C=C/C(=O)Oc1ccc(cc1)/C=C/2\C(=O)OC(=N2)c3ccccc3Cl C05829885
CCc1ccccc1N(CC)C(=O)Cn2c-3c(cn2)COc4c3cc(cc4)C C06819826
Cc1cc(c(c(c1)C)N(c2nc(cs2)CSc3ncccn3)C(=O)C)C C06911313
CC(C)Oc1ccc(cc1OC)/C=C\2/C(=O)OC(=N2)c3ccc(cc3)Cl C07973552
c1c(c(sc1Cl)Cl)C(=O)CSc2nnnn2C3CCCC3 C08132810
Cc1ccc(c(c1)C)C(=O)N(Cc2nc(no2)c3ccc(cc3)Cl)C(C)C C01122863
CC[C@@H](c1ccccc1)c2nn3c(nnc3s2)c4ccc(cc4)N(C)C C09192517
CC[C@@H]1CCCCN1C(=O)[C@@H](C)Sc2nc3ccccc3c(=O)n2C(C)C C10865630
Cc1ccc(cc1)c2cc(n3c(n2)c(cn3)C(=O)OC(C)C)C(F)(F)F C00848654
CS(=O)(=O)c1ccc2c(c1)s/c(=N\C(=O)Cc3ccccc3)/n2CC=C C06414773
Cc1cccn2c1nc(c2)CSc3nc4c(ccs4)c(=O)n3CC=C C09157069
Cc1cc2nnc(n2c3c1cccc3)SCC(=O)N(C)Cc4cccs4 C05886086
Cn1c2ccccc2c(c1[C@@H](c3ccsc3)OC)Cn4c5ccccc5nn4 C05331194
C[C@H](C(=O)N1CCCc2c1cccc2)OC(=O)c3c(ccs3)n4cccc4 C22887998
Cc1ccc(cc1C)SCC(=O)N2[C@@H](CC(=N2)c3ccco3)c4ccco4 C23223076
c1cc(cc(c1)Cl)n2ccnc2SCc3nc(on3)c4cccs4 C30506812
CCCC(=O)N(C)[C@H](C)c1nc2ccccc2c(=O)n1c3ccc(cc3C)C C35071134
CCOc1ccc(cc1)c2csc3n2c(c(n3)c4cccnc4)CC#N C36295174
C[C@H]1CCCCN1C(=O)CSc2nc(no2)c3ccc(cc3)C(C)C C08599983
C[C@H]1C(=O)N2[C@H](C(=C(N=C2S1)C)C(=O)OC(C)C)/C=C/c3ccccc3 C38288025
C[C@@H]1C2=C(C[C@H](CC2=O)c3ccc(cc3)N(C)C)N=C1C(=O)OC4CCCC4 C39215105
CC(C)c1cc(nn1C(C)(C)C)C(=O)N(C)Cc2nc3ccccc3s2 C40144277
CCOc1ccc(cc1[C@@H](c2ccc(o2)[N+](=O)[O-])Cl)Br C40275910
Cc1cc2c(cc1C)n(c(=O)n2CC(=O)N(c3ccccc3)C(C)C)C(=C)C C40311300
c1ccc(cc1)c2csc(n2)[C@H](C#N)C(=O)c3cc(on3)c4ccccc4F C41522034
C[C@@H]1C[C@@H](CN(C1)C(=O)[C@@H](C(C)C)Sc2nnc(o2)c3cccs3)C C43852253
Cc1ccc(nn1)Oc2ccc(cc2)N(C)C(=O)c3ccccc3C(F)(F)F C44213775
C[C@@H](C(=O)C12CC3CC(C1)CC(C3)C2)Sc4nnnn4C5CCCCC5 C16295276
CN(c1ccccc1)C(=O)CSc2c3ccccc3nc(n2)c4ccco4 C45670856
CCn1c(=O)c2c(ccs2)nc1SCc3cc(on3)c4ccccc4 C46569396
Cc1ccccc1c2nc(on2)CO/N=C/c3ccc(cc3)Br C05469382
Cc1c2cccc(c2oc1C(=O)O[C@H](c3nccn3C)C(F)(F)F)Cl C55399113
Cc1ccc(cc1)N2C(=O)/C(=C/c3ccc(cc3)C(=O)OC)/N=C2SC C57466238
CCc1nnc(s1)/N=C\2/N(C(=O)/C(=C\c3ccccc3F)/S2)CC=C C16770010
CC1=NN(CC1)c2ccc(cc2)C(=O)N(CC=C)c3nc4c(s3)CCCC4 C58186251
CCOC(=O)[C@H]1CCCCN1C(=O)c2csc(n2)c3ccc(s3)Cl C60354354
Cc1cccc(c1n2c(nnn2)CSCc3ccc(c4c3nccc4)F)C C60520551
Cc1c(ccc2c1O/C(=C\c3ccc(cc3)N(C)C)/C2=O)OC(=O)[C@H](C)Cl C41356469
C[C@H](Cn1cccn1)n2cnc(c2c3cc4ccccc4nc3)c5ccccc5 C65406345
Cc1ccc(c(c1)C)N(C)C(=O)CSc2nncn2c3cccc(c3)Cl C65657826
Cc1ccc(cc1C)n2cnnc2SCC(=O)N(C)c3ccc(c(c3)F)F C56227404
Cc1cc(c(c(c1)OC(=O)c2c(ccs2)S(=O)(=O)N3CCCC3)C)C C67508786
Cc1ccc2c(c1C)[nH]c(c(c2=O)C[NH+](C)C3CCCCC3)C C00099510
c1ccc(c(c1)C[NH2+]Cc2ccc3c(c2)nccn3)Br C21635832
C/C(=C\C(=O)c1ccc(cc1)Br)/Nc2cc[nH+]cc2 C32100483
Cc1ccc(o1)[C@@H](c2ccc(c(c2)Br)OC)[NH2+]C C35454988
Cc1ccoc1[C@@H](c2ccc(c(c2)Br)OC)[NH2+]C C35455037
CC[C@@H](C)[C@@H](c1cc2c(cc1Br)OCCO2)[NH2+]C C35500992
C[C@H]1C[C@@H]1[C@@H](c2cc3c(cc2Br)OCCO3)[NH2+]C C35501035
C[NH2+][C@H](c1cccs1)c2cc3c(cc2Cl)OCCCO3 C35501121
CC[NH2+][C@@H](c1cc2c(cc1Br)OCCO2)C(C)C C35557089
CCC[NH2+][C@H](C)c1cc2c(cc1Br)OCCCO2 C35584570
C[NH2+][C@H](c1ccc(cc1F)OC)c2ccc(o2)Br C36766773
C[C@@H](c1ccc(cc1)C(C)(C)C)[NH2+][C@@]2(CCS(=O)(=O)C2)C C36945179
C[C@H](c1ccccc1Br)Nc2ccc[nH+]c2N(C)C C37028909
C[C@H](c1cccc(c1)Br)Nc2ccc[nH+]c2N(C)C C37028925
Cc1c(cnn1C)[C@H](C)[NH2+][C@H](C)c2cccc(c2)Br C37167772
C[NH+]1CCC(CC1)N[C@@H](c2ccco2)c3ccc(s3)Cl C37256171
C[NH+]1CCC(CC1)N[C@H](c2ccco2)c3ccc(s3)Cl C37256173
Cc1c2ccccc2sc1[C@H](C)[NH2+]C3CCS(=O)(=O)CC3 C37269972
Cc1c(n2ccsc2n1)C[NH2+][C@H]3CCC[C@@H](C3)C(F)(F)F C37318733
Cc1c(n2ccsc2n1)C[NH2+][C@H]3CCC[C@H](C3)C(F)(F)F C37318735
c1cc2c(cc1Br)nc(n2C3CC3)[C@H]4CCCC[NH2+]4 C37441952
Cc1c(cnn1C)[C@H](C)[NH2+][C@H](C)c2ccc(s2)Br C38003298
CCOc1ccc(cc1)c2ccc(cc2)[C@@H]3C[NH2+]C(CO3)(C)C C41547886
CCOc1ccc(cc1)c2ccc(cc2)[C@H]3C[NH2+]C(CO3)(C)C C41547889
c1cc(c2c(c1)OCO2)C[NH2+]Cc3c(ccs3)Br C43675229
C1CC[NH+]2C[C@@H]3C[C@H]([C@@H]2C1)C=C4[C@@H]3N(CCC4)C(=S)NC5CC5 C43746851
CC[NH2+][C@@H]1CCCc2c1cnc(n2)c3cc(cc(c3)Cl)Cl C50101600
CC1CCN(CC1)c2c(cc(cn2)Br)C[NH2+]C(C)C C51399072
C[C@H]1CCCN(C1)c2c(cc(cn2)Br)C[NH2+]C(C)C C51399999
C[NH2+]Cc1cc(cnc1N(C)c2ccccc2F)Br C51488025
C[NH2+]Cc1cc(cnc1Oc2cccc(c2)F)Br C51549829
Cc1c(c(n(n1)Cc2c3ccccc3sc2C[NH2+]C)C)Cl C52573839
Cc1c(sc(n1)C)[C@H](C)NC2=[NH+]C3(CCCCC3)CS2 C53098123
Cc1c(c(n(n1)CC[NH2+][C@H]2CCCC[C@H]2C)C)Br C53534985
Cc1c(c(n(n1)[C@H](C)C[NH2+]C2CCCCC2)C)Br C53535341
Cc1c(c(nc(n1)Cc2c(cccc2Cl)Cl)C)C[NH2+]C C54854097
Cc1c(cnc(n1)Cc2c(cccc2Cl)Cl)[C@H](C)[NH2+]C C54962869
CC[NH2+][C@@H](C)c1cnc(nc1C)c2ccc(cc2)Br C54962884
CC[NH2+][C@H](C)c1cnc(nc1C)c2ccc(cc2)Br C54962885
CC[NH2+][C@@H](C)c1cnc(nc1C)c2ccccc2Br C54962958
CC[NH2+][C@H](C)c1cnc(nc1C)c2cccc(c2)Br C54963011
CCc1nc2cc(c(cc2n1C[C@@H]3CCC[NH2+]C3)Cl)Cl C57866003
CCN(Cc1c(cc(nc1Cl)C)Cl)C2C[C@H]3CC[C@@H](C2)[NH2+]3 C40748341
Cc1ccc(cn1)Oc2ccc(cc2Br)[C@@H](C)[NH2+]C C61699789
Cc1cc(ccc1[C@H](c2ccc(cn2)Br)[NH2+]C)OC C61861850
Cc1cc(cc2c1OC[C@H]([C@H]2O)[NH+]3[C@@H](CCC[C@@H]3C)C)Cl C62175809
Cc1cc2c(cc1Cl)[C@@H]([C@@H](C(O2)(C)C)[NH+]3CCCCC3)O C62180667
c1ccc(c(c1)COc2ccc(cc2Cl)Cl)C3=[NH+]CCN3 C62565153
C[C@@H]1[C@@H]2C(=c3ccccc3=[NH+]2)CCN1C(=S)Nc4ccccc4 C63160046
c1ccc2=[NH+]CC(=c2c1)CCNC(=O)c3cc4c(s3)CCC4 C63772093
C[C@@H](c1ccccc1)NC(=S)N=[P@@](c2ccccc2)(C(C)(C)C)N3CCOCC3 C05519548
COC(=O)c1c2c(sc1NC(=O)CSCc3ccc(cc3)Br)CCCC2 C02873779
CCc1cccc(c1NC(=S)N2CCn3cccc3[C@H]2c4ccc(cc4)OCC)CC C08795663
CCc1ccc(cc1)/C=C/2\C(=O)N(C(=S)S2)CCCC(=O)Nc3c(cc(cc3C)C)C C01785753
CC(C)CCO[P@](=O)(c1ccc(cc1)N(C)C)[C@@H](c2ccc(cc2)Br)O C02367080
Cc1cccc(c1NC(=O)COC(=O)/C=C/c2cc(ccc2F)Br)C(C)C C10665417
c1ccc(c(c1)C(F)(F)F)NC(=O)COC(=O)/C=C/c2cc(ccc2F)Br C10665514
CC(=O)c1cccc(c1)NC(=O)[C@@H](c2ccccc2)Sc3ccc(cn3)C(F)(F)F C11266006
CC(C)c1cccc(c1NC(=O)COC(=O)Cc2ccc(cc2)Br)C(C)C C11445202
Cc1nc(cs1)CSc2ccccc2C(=O)Nc3ccc(cc3)OC(F)(F)F C11557862
c1ccc(cc1)Cn2cc(c(n2)c3ccccc3)CNC(=O)c4ccccc4C(F)(F)F C12023116
COc1ccc(cc1)[C@@H](c2ccccc2)NC(=O)CSc3ccc(cn3)C(F)(F)F C12608753
CCc1ccc(cc1)/C=C\2/C(=O)N(C(=S)S2)CCCC(=O)Nc3ccccc3Cl C13774518
C=CCN(CC=C)S(=O)(=O)c1ccc2c(c1)[C@@H]3C=CC[C@@H]3[C@@H](N2)c4ccc(cc4)F C14549708
C=CC[C@@H]1CC=C[C@H](N1C(=O)CC[C@@]2(CCC(=O)N2)Cc3cccs3)c4ccccc4 C15001486
CCc1ccccc1NC(=O)CN(C)C(=O)CSc2ccc(cc2C)Br C15558433
Cc1cc(ccc1SCC(=O)O[C@@H](C)C(=O)Nc2c(cccc2F)F)Br C15804220
C[C@@H](Cc1cn(c2c1cc(cc2)Br)CC(=C)C)NC(=O)/C=C/c3ccoc3 C16888708
Cc1ccccc1CS/C(=C(\C#N)/S(=O)(=O)c2ccccc2)/Nc3ccccc3C C20325137
CC(C)[C@H](c1cccs1)NC(=O)CSc2c3ccccc3nc(n2)C(F)(F)F C22068708
Cc1c(nc(o1)c2cccs2)CC(=O)Nc3ccccc3SCc4ccsc4 C22502093
c1ccc(c(c1)COC[C@@H](CSc2c3c(csc3ncn2)c4ccc(cc4)F)O)F C24096353
CCCc1ccc(cc1)[C@H](c2cccs2)NC(=O)c3cc(ccc3C)S(=O)(=O)C C24647759
Cc1cccc(c1C)NC(=O)CN(C)C(=O)c2ccccc2SCc3cccs3 C24739741
Cc1cc(c(c(c1)C)NC(=O)CS/C(=N/c2ccccc2)/N(C)Cc3ccccc3)C C32692151
CC[C@H](C(=O)NCc1ccccc1)OC(=O)C23C[C@H]4C[C@@H](C2)CC(C4)(C3)Br C24710591
CC[C@](C)(C(=O)N[C@@H](Cc1ccccc1)c2ccccc2)N3[C@@H](CC3=O)c4ccccc4 C36057990
Cc1ccc(c(c1)C)[C@@H](C(=O)NC(C)(C)C)N(c2cccc(c2)Cl)C(=O)CCS C36485453
C/C=C\[C@H](C(=O)NC(C)(C)CC(C)(C)C)N(c1cccc(c1)Cl)C(=O)CCS C36485778
C/C=C\[C@@H](C(=O)NC(C)(C)CC(C)(C)C)N(c1ccccc1Cl)C(=O)CCS C36545921
CC[C@H](C)c1ccccc1NC(=O)[C@@H](C)Sc2nn(c(=S)s2)c3ccccc3 C36801835
CCOC(=O)[C@H](c1cc(cc(c1)C)C)[C@@H]2C[C@@H](C=C2)NC(=O)c3cc(c(cc3F)F)F C37341670
Cc1cc(c(c(c1)C)NC(=O)COC(=O)CSc2ccc(cc2C)Br)C C03525520
Cc1cccc(c1NC(=O)[C@@H](C)OC(=O)/C=C/c2cccc(c2)Br)C(C)C C39591471
CCCCCCN(CCO)S(=O)(=O)c1ccc(cc1Br)Br C40691230
CCc1ccc(cc1)O[C@H](C)C(=O)NCc2csc(=S)n2CCc3ccccc3 C41009857
Cc1c(c(c(s1)NC(=O)CCCCl)C(=O)OC)c2ccc(cc2)Br C41011527
C[C@H](C(=O)NCCc1cccs1)Sc2c3cc(sc3ncn2)c4ccccc4 C57780763
C[C@H](c1[nH]c(=O)c2c(csc2n1)c3cccs3)SCCOc4ccccc4F C12689335
C[C@H](C(=O)Nc1ccc(cc1)Br)OC(=O)Cc2ccc(cc2)C(F)(F)F C11068983
c1cc(cc(c1)OCC(F)(F)F)NC(=O)CCC(=O)c2ccc(cc2)Br C58789041
c1ccc(c(c1)NC(=O)[C@@H]2CCCC[C@H]2C(=O)OCC(C(F)F)(F)F)Br C58838535
c1c(cc(cc1C(F)(F)F)NC(=O)[C@@H]2CCCC[C@@H]2C(=O)OCCF)C(F)(F)F C59010225
CCOc1ccc(cc1)NC(=S)N(Cc2ccc(cc2Cl)Cl)C[C@H]3CCCO3 C33715426
Cc1ccc(c(c1)OC)NC(=S)N(Cc2cccc(c2)Br)C[C@H]3CCCO3 C59060015
CN(C)c1ccc(cc1)CN(Cc2cccnc2)C(=S)Nc3cc(ccc3Cl)Cl C06287362
CN(C)c1ccc(cc1)CN(C[C@@H]2CCCO2)C(=S)Nc3ccc(c(c3)Cl)Cl C06287158
CCOc1ccccc1CN(C[C@H]2CCCO2)C(=S)Nc3ccc(cc3Cl)Cl C59187785
Cc1c(c(nc(n1)SC)C)CCC(=O)NCCc2ccc(c(c2)Br)F C59802297
CSCC[C@H](C(=O)OCc1cccc(c1)F)NC(=O)c2ccc(cc2Cl)Cl C23643268
C[C@@H]1CCc2c(sc3c2c(nc(n3)C4CC4)N5CCN(CC5)C(=O)CCCl)C1 C04218019
c1ccc(c(c1)CN2C(=O)/C(=C\c3ccc(o3)c4ccc(cc4)C#N)/SC2=O)F C04545318
CC(=O)Oc1cccc(c1)/C=C\2/C(=O)OC(=N2)c3ccc(cc3)I C00829651
CN(c1ccccc1)C(=O)c2ccc(c(c2)S(=O)(=O)N3CCCCC3)Br C01157116
CCn1c(=O)c2c3c(sc2nc1SCC(=O)N4CCCCC4)C[C@H](CC3)C C06549391
Cc1ccc(cc1)C2=NC3(CCN(CC3)S(=O)(=O)c4ccccc4)N=C2SC C07006427
Cc1c(c(c(c(c1C)C)S(=O)(=O)N2CCN(CC2)C(=O)C[C@@H]3CCC=C3)C)C C08095622
CCOc1cccc2c1oc(=O)c(c2)S(=O)(=O)c3ccc(cc3)Br C04483732
CC(=O)Oc1ccc(cc1)/C=C\2/C(=O)OC(=N2)c3ccccc3I C03373211
CC1CCN(CC1)C(=O)[C@H](C)Sc2nc3c(c(cs3)c4cccs4)c(=O)n2C C10867392
CC[C@@H]1CCCCN1C(=O)[C@H](C)Sc2nc3c(c(c(s3)C)C)c(=O)n2CC C11133200
c1ccc2c(c1)cccc2/C=C/C(=O)N3CCN(CC3)S(=O)(=O)c4cccc(c4)F C11239768
c1cc(ccc1c2nc(on2)Cn3cc(cn3)I)C(F)(F)F C12374750
C[C@]1([C@H]2[C@@]1(C(=O)Oc3c2c4ccccc4cc3)C(=O)c5ccco5)C(=O)c6ccccc6 C12384143
Cc1c(c(n(n1)Cc2c(cccc2Cl)Cl)C)/C=C/C(=O)N3C[C@@H](O[C@H](C3)C)C C12457463
CC(C)(C)c1ccc(cc1)/C=C\2/C(=O)N(C(=O)S2)CC(=O)c3ccc(cc3)C#N C12562479
Cc1c2c(nc3n(c2=O)CCCCC3)sc1C(=O)N(C)Cc4ccc(cc4)SC C12770492
C[C@@]1(CC1(Cl)Cl)C(=O)N2CCN(CC2)S(=O)(=O)c3ccc(cc3)C(C)(C)C C15689919
c1cc(c(cc1S(=O)(=O)N2CCN(CC2)C(=O)C[C@@H]3C[C@H]4CC[C@@H]3C4)Cl)Cl C15930797
c1c(c(cc2c1OCCO2)Br)CSc3nnc(o3)C4CCCCC4 C22892117
Cc1cc(c(n1c2ccc3c(c2)OCO3)C)/C=C(\C#N)/c4ccc(cn4)C(F)(F)F C22958681
Cc1cccn2c1nc(cc2=O)COC(=O)c3ccccc3I C23220996
Cc1c2c(nc3n(c2=O)CCC3)sc1C(=O)OCc4ccccc4C(F)(F)F C23648745
C[C@@H](c1nnc(o1)c2ccc(cc2)F)N3CCC[C@H](C3)c4nc5ccccc5s4 C12617717
Cc1ccc(cc1C)N([C@@H]2CS(=O)(=O)C=C2)S(=O)(=O)c3ccc(cc3)Cl C26920377
Cc1ccc(cc1C)N([C@H]2CS(=O)(=O)C=C2)S(=O)(=O)c3ccc(cc3)Cl C26920381
CC(C)(C)C1CCC(CC1)C(=O)N2CCN(CC2)S(=O)(=O)c3ccccc3F C07723204
Cc1ccc2c(c1)c(=O)c3c(o2)C(=O)N([C@H]3c4cccc(c4)Br)CCOC C35487109
C[C@H]1CCCCN1C(=O)[C@@H](C2CCCC2)N3CCN(CC3)C(=O)C4CCCCC4 C36250341
c1cc(sc1)[C@@H]2CCCN2C(=O)[C@H]3CCCN(C3)S(=O)(=O)c4ccc(cc4)F C36636447
CCc1ccc(s1)C(=O)N2CCN(CC2)S(=O)(=O)c3ccc(s3)Cl C04750604
CC[C@@H](C(=O)N(C)Cc1ccccc1)n2c(=O)c3c4ccccc4sc3c(n2)C C06799210
c1cc(ccc1c2nc(on2)[C@@H]3CC(=O)N(C3)c4ccc5c(c4)CCC5)C(F)(F)F C38913199
CSc1cccc(c1)N2C[C@@H](CC2=O)c3nc(no3)c4ccc(c(c4)F)Cl C38914500
c1cc(ccc1c2nc(on2)[C@H]3CC(=O)N(C3)Cc4cc(cc(c4)F)F)Br C38923059
CC(C)n1c2c(cccn2)cc(c1=O)C(=O)N3CCC(CC3)Cc4ccc(cc4)Cl C39305927
CCOc1ccccc1N2C(=O)[C@H]3[C@H](C2=O)C4(c5ccccc5C3c6c4cccc6)C(=O)C C00910827
Cc1cc(c2c(c1)c(c(o2)C(=O)N(Cc3ccc(cc3)F)[C@H]4CCS(=O)(=O)C4)C)C C40114846
Cc1ccc(s1)c2cc(c3cnn(c3n2)C(C)C)C(=O)N4CCC[C@H](C4)C(F)(F)F C45728113
C[C@@H](c1ccc(cc1)n2cncn2)N(C)C(=O)c3ccc(s3)c4ccc(cc4)F C46641992
CSc1nnc(s1)SCc2nc(no2)c3cc(cs3)Br C48705594
Cn1c2c(sc1=O)[C@@H](CC(=O)N2c3ccc(cc3)OC)c4ccc(cc4)SC C49545006
c1ccc2c(c1)C3c4ccccc4C2[C@@H]5[C@H]3C(=O)N(C5=O)CC(=O)OC6CCCCC6 C18157496
C[C@H]1C[C@@H](CN(C1)C(=O)CSc2nc3ccsc3c(=O)n2c4ccccc4)C C26089573
C[C@@H]1C[C@H](CN(C1)C(=O)CSc2nc3ccsc3c(=O)n2c4ccccc4)C C26089555
Cc1c(sc(n1)c2ccsc2)C(=O)N3CCN(CC3)c4ccc(cc4F)C(=O)C C16111564
CCCC(=O)/N=C\1/N([C@H]2CS(=O)(=O)C[C@H]2S1)c3ccc(c(c3)C(F)(F)F)Cl C32639408
c1ccc(c(c1)C2=C3C(=NC(=NC3=O)CSc4ccc5c(c4)OCCO5)SC2)Cl C40083678
c1cc(sc1S(=O)(=O)N2CCC(CC2)CC(=O)N3CCCCCC3)Cl C65061957
CCCC(=O)/N=C/1\N([C@H]2CS(=O)(=O)C[C@@H]2S1)c3cc(ccc3Cl)C(F)(F)F C09309689
CCC(CC)COC(=O)C1=C(NC(=O)N[C@H]1c2ccc(c(c2)Br)OC)C C00823553
CCC(=O)Nc1ccc(cc1C)NC(=O)CSc2c(cc3ccc(cc3n2)OC)C C00932993
Cc1ccc(cc1)[C@@]2(C(=O)N(C(=O)N2)CC(=O)N[C@@H](C)c3ccc(cc3)CC(C)C)C C04305269
CC[C@H](C)[C@@H](C(=O)Nc1nnc(s1)c2ccc(cc2)C)NC(=O)c3ccccc3C C06603737
CC[C@H](C)[C@H](C(=O)Nc1nnc(s1)c2ccc(cc2)C)NC(=O)c3ccccc3C C06603762
Cc1ccc(c(c1C)OC[C@@H](CN2C(=O)[C@@](NC2=O)(C)c3ccc(cc3)C(C)C)O)C C07206910
Cc1ccc(c(c1C)OC[C@H](CN2C(=O)[C@@](NC2=O)(C)c3ccc(cc3)C(C)C)O)C C07206912
CCOc1cc(ccc1OCc2ccc(cc2)C)[C@H]3C(=C(NC(=S)N3)C)C(=O)OC C00956980
CC(=O)Nc1cccc(c1)NC(=O)CSc2nc(c(o2)c3ccccc3)c4ccccc4 C08755365
Cc1ccc(c(c1)C)NS(=O)(=O)c2cccc(c2)C(=O)N/N=C/c3ccc(cc3)SC C08778901
Cc1ccc(cc1)NC(=O)c2c(c(c(s2)NC(=O)Cc3ccc(cc3)Cl)C(=O)OC)C C00871538
Cc1ccc(c(c1)C)OCC(=O)N/N=C(\C)/CC(=O)Nc2ccccc2c3ccccc3 C09763084
CC(C)[C@H](C(=O)N/N=C/c1ccc(cc1)N(C)C)NC(=O)c2ccc(cc2Cl)Cl C09886523
Cc1ccccc1C(=O)NNC(=O)CCc2nc(c(o2)c3ccccc3)c4ccccc4 C10419130
Cc1ccc(cc1)c2nc(cs2)CSc3nnc(n3N)Cc4ccc(cc4)OC C10921421
C/C(=C\c1ccccc1)/C=N/NC(=O)c2ccccc2NS(=O)(=O)c3cccs3 C12532535
c1cc(ccc1CCC(=O)Nc2nc(cs2)c3ccc4c(c3)CCC(=O)N4)OC(F)F C12888714
Cc1ccc(cc1C)NC(=S)N/N=C/c2c(nc(s2)N3CCOCC3)c4ccccc4 C03228899
c1ccc(cc1)Nc2nnc(s2)SCC(=O)Nc3ccc(cc3)OC(F)(F)F C15280342
CCOC(=O)Cc1csc(n1)NCC(=O)Nc2c(cc(cc2Cl)Cl)Cl C15587401
CCCNC(=O)[C@H](C)Sc1nnc(n1c2cccc(c2)C)c3c[nH]c4c3cccc4 C16071586
Cc1ccc(cc1Cl)Nc2nnc(s2)SCC(=O)c3ccc(cc3)NC(=O)C C16325405
COc1ccc(cc1)NC(=O)[C@@H](c2ccccc2)Sc3[nH]c(nn3)c4ccccc4F C16816646
C[C@H](C(=O)Nc1ccc(c(c1)F)F)Sc2nnc(s2)Nc3cccc(c3)OC C17110736
C[C@H](C(=O)Nc1ccccc1Sc2ccccc2)Sc3nnc(o3)c4ccc[nH]4 C18454759
CCOC(=O)CC1=CC(=Nc2ccccc2N1)SCC(=O)Nc3ccc(c(c3)C)C C21152641
Cc1cccc(c1)NC(=O)c2ccccc2NC(=O)CCc3ncc(o3)c4ccc(cc4)F C22241756
Cc1ccc(cc1S(=O)(=O)Nc2cccc(c2)C(=O)N[C@@H](C)[C@@H]3CCCO3)C(C)(C)C C23196281
CCCCCC[C@@]1(C(=O)N(C(=O)N1)CC(=O)Nc2ccc(cc2F)Br)C C23656735
C[C@@H](c1[nH]c(=O)c2ccccc2n1)N[C@H](Cc3ccc(cc3)OC)c4ccc(cc4)OC C16694978
CC[C@H](C)[C@@H](C(=O)Oc1ccc2c(c1)occ(c2=O)Oc3ccc(cc3Cl)Cl)N C26772129
CCc1cccc2c1[nH]cc2C(=O)[C@H](c3ccccc3)Sc4nnc(o4)c5ccc[nH]5 C28131170
Cc1ccccc1C(=O)N[C@@H](CC(C)C)C(=O)Nc2ccc(cc2)c3cn4ccsc4n3 C29794713
CCOc1ccc(cc1)c2nc(c(s2)C(=O)Nc3ccc(cc3)C(=O)NC(C)(C)C)C C31908800
Cc1ccc(cc1F)C(=O)/N=C(\NCc2c(nn(c2C)C)C)/Nc3ccc(cc3)C(C)C C32972656
c1ccc(cc1)C(=O)c2cc(ccc2NC(=O)CSc3[nH]nc(n3)c4cccs4)Cl C03349335
CCN(c1ccc(cc1)[C@@](C(=O)OC)(C(F)(F)F)O)C(=O)Nc2ccc(cc2)Cl C03062690
Cc1ccc(cc1)[C@@H](C(=O)NC(C)(C)C)N(Cc2ccco2)C(=O)c3ccccc3O C36498019
C[C@@H](C(=O)N(C)Cc1cccc(c1)F)Sc2nnc(n2N)c3ccc(cc3)C(C)(C)C C36775130
C[C@@H](C(=O)Nc1ccc(cc1)OC(F)F)Sc2nnc(s2)NC3CCCCC3 C28936592
C[C@@H](C(C)C)NC(=O)c1csc(n1)CN(C(C)C)C(=O)Nc2ccc(cc2)C(C)C C04374281
CCOc1cc(ccc1O)/C=C/2\C(=O)C(=C(S2)Nc3ccc(cc3)C)C(=O)OCC C40407917
CC(C)c1ccc(cc1)[C@@H](C(C)C)NC(=O)CN2C(=O)[C@@](NC2=O)(C)c3ccccc3 C08502550
Cc1ccc(cc1C)[C@H](C)NC(=O)COC(=O)c2c(cc(s2)NC(=O)C(C)(C)C)C C45800406
CC(C)CC(=O)Nc1ccc(cc1)NC(=O)Cn2c3ccccc3nc2SC(F)F C45914928
C[C@@H](C(=O)Nc1cccc(c1)NC(=O)/C=C/c2ccc(s2)c3ccccc3)n4cccn4 C46666074
c1ccc(c(c1)NC(=O)Cc2csc(n2)Nc3ccc(cn3)Cl)OC(F)(F)F C49460635
CCc1cc2c(cc(=O)oc2cc1O)CNc3ccc(c(c3)Cl)OCc4ccccn4 C60168517
CCc1cccc(c1)NC(=O)c2cn(cn2)Cc3ccc(cc3)NC(=O)c4ccccc4F C49422081
CC[C@@H](C(=O)Nc1ccc(cc1)F)SC2=Nc3ccccc3NC(=C2)CC(=O)OC C64869576
CCOC(=O)c1c(csc1NC(=O)C[NH2+]Cc2ccccc2)c3ccc(cc3)C C01930733
CCOC(=O)c1c(csc1NC(=O)C[NH2+]CCc2ccccc2)c3cccs3 C03289389
Cc1ccc(cc1)[C@H](c2c(c(sc2NC(=O)c3ccco3)C)C)Nc4cccc[nH+]4 C05739411
C[C@H]1CCC[C@@H](N1S(=O)(=O)c2ccc(cc2)NC(=O)C[NH2+]C3CCCCC3)C C04897806
CCC[NH2+][C@@H](c1ccccc1)C(=O)Nc2c(cc(s2)c3ccccc3)C(=O)OCC C06586474
Cc1ccc(cc1)NC(=O)C[NH+](C)Cc2[nH]c(=O)c3c(csc3n2)c4ccccc4 C07487035
CCc1ccc(cc1)[C@@H](c2cccc(c2)F)[NH2+]CC(=O)Nc3ccnn3C4CCCC4 C07715601
CC(C)Cc1ccc(cc1)[C@H](C(C)C)[NH2+]CC(=O)Nc2ccc(cc2)C(=O)N(C)C C07875376
c1cc(cc(c1)F)c2ccnc(n2)N[C@H]3CO[C@H]4[C@@H]3OC[C@@H]4[NH2+]CC5CCCCC5 C08296240
Cc1c(c(n(n1)CC(C)C)Cl)C[NH2+][C@H](CCSC)c2[nH]c3ccccc3n2 C08345220
CCOC(=O)c1c2c(sc1NC(=O)Cc3cccs3)C([NH2+]C(C2)(C)C)(C)C C10061668
Cc1ccccc1C[NH+]2C[C@@H](C[C@H]2C(=O)NC(C)C)Sc3[nH]c4ccccc4n3 C11911523
Cc1ccccc1c2c(cn(n2)c3ccc(cc3F)F)C[NH2+]CCc4c([nH]nc4C)C C12587319
Cc1ccc(c(c1)[C@@H](C)[NH2+]CC(=O)Nc2ccc3c(c2)OC4(O3)CCCCC4)OC C12792826
Cc1ccc(c(c1)[C@H](C)[NH2+]CC(=O)Nc2ccc3c(c2)OC4(O3)CCCCC4)OC C12792829
CCc1ccc(cc1)[C@H](CNC(=O)[C@H](C(C)C)NC(=O)Cc2ccccc2)[NH+](C)C C12909409
CCc1ccc(cc1)[C@H](CNC(=O)[C@@H](C(C)C)NC(=O)Cc2ccccc2)[NH+](C)C C12909419
Cc1ccc(cc1)NC(=S)N(CCC[NH+](C)C)Cc2cc3c(cc(cc3[nH]c2=O)C)C C06245240
COc1cc(c(cc1OC)Cl)[C@@H](c2cc(c3cccnc3c2O)Cl)Nc4cccc[nH+]4 C06395441
C[C@H](c1ccc2c(c1)CCCC2)[NH2+]CC(=O)Nc3cc(ccc3n4cncn4)Cl C14086791
C[C@@H](C(=O)Nc1ccccc1c2ccccc2)[NH+](C)CC(=O)Nc3cccc4c3cccc4 C14197879
c1ccc(cc1)Oc2ccc(cc2)NC(=S)NC[C@H](c3ccco3)[NH+]4CCCC4 C16239134
C[C@@H](C(=O)Nc1ccccc1SC)[NH+](C)CC(=O)Nc2ccc(c(c2)C(F)(F)F)Cl C16625612
Cc1cc(cc(c1)NC(=O)N[C@@H](CCC(C)C)c2c3c(sc2n4cccc4)C[NH+](CC3)C)C C20532152
CC(C)[C@H](C(=O)NCC1(CCCCCC1)[NH+](C)C)NC(=O)c2c(cccc2F)F C21200547
Cc1ccc(cc1)CN(CCCN2CCOCC2)C(=S)NC3CC([NH2+]C(C3)(C)C)(C)C C21263254
CC(C)[C@@H](C(=O)NCC[NH+](C(C)C)C(C)C)NC(=O)C12CC3CC(C1)CC(C3)C2 C23179686
C[C@@H](C(=O)Nc1ccc(cc1)C(F)(F)F)[NH2+]CC2(CCCCC2)N3CCOCC3 C23994632
CCc1ccc(cc1)[C@H](CNC(=O)CCNC(=O)C23CC4CC(C2)CC(C4)C3)[NH+](C)C C32424849
CCc1cc2c(cc(=O)oc2cc1O)C[NH2+][C@@H](c3ccc4c(c3)OCCO4)C(C)C C32759546
CCCCc1c(c(c(n1CC[NH+]2CCCCC2)C)C(=O)N)c3ccc(cc3)N(C)C C33702074
CC(=C)CSc1nc(c2c3c(sc2n1)CCCC3)N4CC[NH+](CC4)CC(=O)N C34756084
CC[C@@H](C)CNC(=O)[C@H]1CSC2([NH2+]1)CCN(CC2)C(=O)C[C@@H](C)CC(C)(C)C C35374618
CC[C@H](C)CNC(=O)[C@H]1CSC2([NH2+]1)CCN(CC2)C(=O)C[C@@H](C)CC(C)(C)C C35374622
Cc1cc(c(/c(=[NH+]/c2ccccc2SCC(=O)Nc3ccccc3)/o1)C(=O)C)O C35682767
Cc1ccc(c(c1)C)c2csc3c2c(=O)[nH]c(n3)C[NH+](C[C@](C)(C=C)O)C4CC4 C35746421
CC(C)C[NH+](Cc1[nH]c(=O)c2c(csc2n1)c3ccccc3)C[C@H](CCC=C)O C35747170
CCC[NH+](Cc1[nH]c(=O)c2c(csc2n1)c3ccccc3C)C[C@@H](CCC=C)O C35747255
C[C@@H](C(=O)NC1(CCCCC1)C#N)[NH+](C)CC(=O)Nc2ccc(c(c2)Cl)Cl C08231129
Cc1c(c(=O)oc2c1cc(c(c2C[NH2+]Cc3ccc(cc3OC)OC)O)Cl)C C06756789
CCOC(=O)[C@H]1C(=c2ccccc2=[NH+]1)NC(=S)Nc3ccc(cc3)C(F)(F)F C39360941
CC(C)S(=O)(=O)c1ccc(c(c1)c2ccccc2O)N3CC[NH2+][C@H](C3)Cc4ccccc4 C39530274
CCCC[C@@H](C)C(=O)N1C[C@H](C2(C1)CC[NH2+]CC2)C(=O)N[C@@H]3CCC[C@@H]([C@@H]3C)C C39637439
COc1ccc(cc1)C(=O)N/C(=C/C2=c3ccccc3=[NH+]C2)/C(=O)Nc4ccccc4 C39698534
c1ccc(cc1)/C=C(/C(=O)N/N=C/C2=c3ccccc3=[NH+]C2)\NC(=O)c4ccccc4 C39935147
CC(C)CNC(=S)NC[C@H]1C[C@H]2CC[NH+]1C[C@@H]2c3cc(nn3C)C4CCCC4 C43526012
CCN1CCC(CC1)[NH2+][C@@H]2C[C@H](N(C2)CC(c3ccccc3)c4ccccc4)C(=O)NC(C)C C23361717
CC[C@]1(NN(C(=[NH+]1)SCC(=O)Nc2nc3ccccc3s2)c4ccccc4)C C59564856
C[C@@H](c1ccc(cc1)OCC(F)(F)F)NC(=O)NC[C@H](c2cccs2)[NH+](C)C C60063946
CCN(c1ccccc1)C(=O)c2cccc(c2)NC(=O)C[NH2+]CCC3=CCCCC3 C66214473
CC1=NC2=C([C@H](C1C(=O)OC(C)C)c3ccc(cc3OC)OC)C(=O)C[C@H](C2)c4ccc(cc4)OC C04067619
CCOc1ccc(cc1)S(=O)(=O)N(C)c2ccc(cc2)OCC(=O)Oc3ccc(c(c3)C)Cl C03332466
COc1ccc(cc1)OCc2nnc(n2c3ccccc3)SCc4cc(cc5c4OCOC5)Cl C08826321
CCCCN(C)S(=O)(=O)c1ccc(cc1)C(=O)/N=c\2/n(c3c(cccc3s2)F)CCOC C09078917
Cc1c(c(on1)C)COC(=O)c2cccc(c2)S(=O)(=O)N(CC=C)c3cccc(c3)C(F)(F)F C09125345
CCN(CC)S(=O)(=O)c1ccc(cc1)C(=O)N(c2nc3ccc(cc3s2)C)/N=C/c4cccs4 C09149343
Cc1ccc(cc1)C2=NN([C@@H](C2)c3ccco3)C(=O)CSc4nnc(n4CC=C)c5ccccc5 C09448378
CCOC(=O)c1c(c2c(s1)nc(n(c2=O)Cc3ccccc3OC)SCC(=O)C(C)(C)C)C C03010603
CCOC(=O)c1c(c2c(s1)nc(n(c2=O)Cc3ccc(cc3)OC)SCC(=O)C(C)(C)C)C C03010604
CC(C)(C)OC(=O)CSC1=N/C(=C\c2ccc(cc2)OC)/C(=O)N1c3ccc(cc3)OC(F)F C09501517
C[C@@H](C(=O)N(C)C1CCCCC1)Sc2nnc(n2c3ccc(c(c3)OC)OC)c4ccccc4 C09661780
CCn1c(nnc1SCc2nnc(o2)c3ccc(cc3)Cl)COc4ccc5c(c4)CCCC5 C09699088
CCN(CC)S(=O)(=O)c1ccc(cc1)C(=O)/N=c\2/n(c3c(s2)cccc3Cl)CCOCC C09765155
CCc1ccc2c(c1)s/c(=N/C(=O)CCCS(=O)(=O)c3ccc(cc3)C)/n2CC(=O)OCC C09475873
C=CCN(CC=C)S(=O)(=O)c1ccc(cc1)C(=O)N(Cc2ccco2)c3nc4ccccc4s3 C10526984
Cc1ccc(cc1C)c2cnc(o2)CCC(=O)OCc3csc(n3)N(c4ccccc4F)C(=O)C C12267498
CCOC(=O)Cn\1c2cc(cc(c2s/c1=N\C(=O)CCCS(=O)(=O)c3ccc(cc3)C)C)C C12630342
c1ccc(cc1)S(=O)(=O)Cc2ccc(o2)C(=O)OCC(=O)N(C3CCCCC3)C4CCCCC4 C13102158
CCOc1ccc(cc1)n2c(nnc2SCC(=O)N(CC#N)c3ccccc3)c4cccc(c4)C C09163003
CC[C@]1(Cc2ccccc2-c3c1c(=O)n4c(n3)n(nc4SCC(=O)OCC)Cc5ccccc5)C C15839550
CCCC1=NC2=C([C@@H](C1C(=O)OCC)c3ccccn3)C(=O)[C@@H]([C@H](C2)c4ccccc4)C(=O)OCC C16319950
CCN(CC)C(=O)CSc1c2c(nc(n1)c3ccc(cc3)OCC)Oc4c(cccc4OC)C2 C09859593
Cc1ccc(c(c1)C)N(c2nc(cs2)COC(=O)c3c(nn(c3C)Cc4ccccc4)C)C(=O)C C22621530
Cc1cc(cc2c1nc(s2)N(C[C@H]3CCCO3)C(=O)/C=C/c4cc(c(c(c4)OC)OC)OC)Cl C22888074
CCOc1cc(cc(c1OCC)OCC)C(=O)N(Cc2ccco2)c3nc4ccc(cc4s3)F C22896558
C=CCn1c(=O)c2ccccc2n3c1nnc3SCC(=O)N(Cc4ccccc4)c5ccccc5 C24763284
Cc1nc(cs1)Cc2nnc(o2)SCc3c(c(c4ccccc4n3)c5ccccc5)C(=O)OC C26497541
CC(C)CCn1c(=O)c2ccccc2n3c1nnc3SCC(=O)N(C)Cc4ccc(s4)Cl C29812237
CCOC(=O)[C@@H]1CCCN(C1)C(=O)CSc2nnc(n2CC(C)C)c3ccc(cc3Cl)Cl C29813165
CCOc1ccc(cc1)c2nc(c(o2)C)CSc3nc4ccccc4c(=O)n3Cc5cccnc5 C32984832
CCCN(CCC)C(=O)c1ccc(cc1)CSc2nc(cc(n2)Cl)N3CCC4(CC3)OCCO4 C00738107
CC[C@@H](c1nc2ccccc2c(=O)n1c3cccc(c3)C)N(CCOC)C(=O)COc4ccccc4 C35067860
CCN(CC)C(=O)c1coc(n1)COc2ccc3c(c2)[C@H](N(CC3)C(=O)C(C)(C)C)c4cccc(c4)F C35863331
Cc1ccc(cc1)S(=O)(=O)N(Cc2c(noc2N3CCOCC3)c4cccc(c4)C)CC(C)C C36314388
Cc1c(c(n(n1)c2ccccc2)OC(=O)c3cc(c(c(c3)OC)OC)OC)Sc4ccccc4 C02718492
CCOc1cc(ccc1OCCC(C)C)[C@H]2c3c(=O)c4c(cc(cc4oc3C(=O)N2CCOC)C)C C38594105
CCCN1C(=O)C(=Cc2cn(nc2c3ccc(cc3)OCC(C)C)c4ccccc4)C(=C(C1=O)C#N)C C38603390
CC\1=C(C(=O)N(C(=O)/C1=C\c2cn(nc2c3ccc(cc3)OCC(C)C)c4ccccc4)CC(C)C)C#N C38605492
CCc1cccc(c1n2c(nnc2SCC(=O)[C@H]3C(=C(C(=N3)C)C(=O)C)C)c4cccnc4)CC C03587976
CCON1C[C@@](N(C1=O)CC2(CCN(CC2)S(=O)(=O)C(C)C)C3CCCCC3)(C)CC(C)C C39487861
CCOc1cccc(c1)c2c3cc(c(cc3cc(c2C(=O)OCC)Cn4cncn4)OC)Br C39502418
CCOc1cc2cc(c(c(c2cc1SC)c3cccc(c3)OC)C(=O)OCC)Cn4cncn4 C39502777
CCOc1ccc(cc1OC)c2nc(cs2)COC(=O)/C=C/c3c(nc4n3ccs4)Cl C39608185
CCOc1cc(ccc1OCCC(C)C)[C@@H]2c3c(=O)c4cc(cc(c4oc3C(=O)N2CCOC)C)C C39910334
CCCOc1ccc(cc1OCC)[C@H]2c3c(=O)c4cc(cc(c4oc3C(=O)N2C[C@@H]5CCCO5)C)C C40041690
CCCOc1ccc(cc1OCC)[C@H]2c3c(=O)c4cc(ccc4oc3C(=O)N2Cc5ccco5)CC C40042746
CCc1ccc2c(c1)c(=O)c3c(o2)C(=O)N([C@@H]3c4ccc(c(c4)OC)OCC(C)C)C[C@H]5CCCO5 C40043221
CCCOc1ccc(cc1OCC)[C@H]2c3c(=O)c4ccc(c(c4oc3C(=O)N2Cc5ccco5)C)C C40065761
CCOc1cc(ccc1OCC=C)[C@H]2c3c(=O)c4ccc(c(c4oc3C(=O)N2Cc5ccco5)C)C C40065809
CC(C)OC(=O)[C@H]1[C@H]2c3ccccc3C=NN2C(=C1C(=O)OC(C)C)C(=O)c4ccc(cc4)Cl C43191223
COc1ccc(cc1)C(=O)[C@H]2[C@@H](C([C@H]3[NH+]2C=Cc4c3cccc4)(C#N)C#N)c5ccc(cc5)SC C08448648
COc1ccc(cc1)S(=O)(=O)N=S2CCN(CC2)c3c(cc(c[nH+]3)C(F)(F)F)Cl C08648417
C[C@H]1CCN(c2ccccc2S1)C(=O)CSc3c4ccccc4nc(n3)C[NH+]5CCOCC5 C08735887
C[C@@H]1Cc2ccccc2N1C(=O)[C@@H](C)Sc3nnc(n3c4ccc(cc4)F)[C@@H](C)[NH+](C)C C09205472
Cc1cc(nc(n1)Sc2c3c(csc3nc(n2)C[NH+]4CCOCC4)c5cccs5)C C09365076
Cc1cc(c2c(c1)sc(n2)N(CC[NH+]3CCOCC3)C(=O)c4nc5ccccc5s4)C C10047106
C[NH+](C)CCN(c1nc2cc3c(cc2s1)OCCO3)C(=O)c4ccc(cc4)Br C10065986
C[NH+](C)CCN(c1nc2cc3c(cc2s1)OCCO3)C(=O)c4ccccc4I C10066030
C[NH+](C)CCCN(c1nc2cc3c(cc2s1)OCCO3)C(=O)c4cccc(c4)C(F)(F)F C10068222
Cc1ccc(cc1)SCCC(=O)N(CC[NH+]2CCOCC2)c3nc4c(s3)cccc4SC C10813819
CC[NH+](CC)CCN(c1nc2ccc(cc2s1)Br)C(=O)c3ccc(cc3)C#N C12140845
C[NH+](Cc1ccc2ccccc2c1)Cc3nnc(n3c4cccc(c4)Cl)SCc5ccncc5 C11790985
Cc1c2ccc(cc2nc(n1)N3CCC[C@H](CC3)[NH+](C)[C@@H](C)c4cccs4)S(=O)(=O)C C12208741
C[C@@H]1CCc2c(sc3c2c(nc(n3)C[NH+]4CCOCC4)N(C)Cc5c(cccc5Cl)F)C1 C03440596
CC[NH+]1CCCC[C@H]1C(=O)N2CCc3c(cc(c(=O)n3Cc4cccnc4)c5ccc(c(c5)C)F)C2 C14530701
c1ccc(cc1)[C@H]2CN(C[C@H]2C[NH+]3CCC4(CC3)C[S@](=O)c5c4cccc5)S(=O)(=O)c6ccccc6 C29222708
Cc1ccc(cc1)Cn\2cccc/c2=[NH+]\C(=O)c3ccc(c(c3)S(=O)(=O)N4CCCCC4)C C29386244
Cc1ccc(cc1S(=O)(=O)N2CC[NH+](CC2)C3CCCCC3)c4cc(on4)C(F)(F)F C33173390
COCC[NH+](Cc1ccc(cc1)Cl)Cc2cc(=O)n3c(csc3n2)c4ccc(cc4)F C33268813
c1ccc(cc1)[C@@H]2c3ccsc3CC[NH+]2CC(=O)N4CCN(CC4)C(=O)c5ccc(cc5)C(F)(F)F C34787140
c1ccc(cc1)[C@@H]2c3ccsc3CC[NH+]2CC(=O)N4CCN(CC4)S(=O)(=O)c5ccc(cc5)Cl C34788950
C[C@H]1CN(CCN1C(=O)C(C)(C)C)C(=O)C[NH+]2CCc3c(ccs3)[C@@H]2c4ccc(cc4)OC C34829635
Cc1ccc(cc1)[C@H]2c3ccsc3CC[NH+]2CCC(=O)N4CCN([C@@H](C4)C)C(=O)c5ccco5 C34830161
Cc1ccccc1[C@H]2c3ccsc3CC[NH+]2CCC(=O)N4CCN([C@@H](C4)C)C(=O)c5ccco5 C34830265
Cc1ccccc1[C@H]2c3ccsc3CC[NH+]2[C@@H](C)C(=O)N4CCN(CC4)C(=O)CC(C)(C)C C34830327
C[C@H](C(=O)N1CCN(CC1)C(=O)Cc2cccs2)[NH+]3CCc4c(ccs4)[C@@H]3c5ccccc5 C35938639
Cc1ccccc1[C@H]2c3ccsc3CC[NH+]2CCC(=O)N4CCN([C@@H](C4)C)C(=O)C(C)(C)C C35938741
C[NH+](C)CCN(c1nc2cc3c(cc2s1)OCCO3)C(=O)c4ccc(s4)Br C09604069
CCc1ccc2c(c1)sc(n2)N(CCCn3cc[nH+]c3)C(=O)c4ccc(o4)Br C38847759
Cc1cc(cc2c1nc(s2)N(CCCn3cc[nH+]c3)C(=O)c4ccc(cc4)Br)Cl C38848460
C=CCn1c(nnc1S[C@@H]2C(=c3cc(ccc3=[NH+]C2=O)Cl)c4ccccc4)c5ccncc5 C39237652
Cc1cccc2=C[C@@H](C(=O)[NH+]=c12)CN(C3CCCC3)S(=O)(=O)c4ccccc4Br C39325307
Cc1c2ccc(cc2nc(n1)N3CCC[C@@H](CC3)[NH+](C)[C@@H](C)c4cccs4)S(=O)(=O)C C39394426
C[C@@H](c1ccccc1F)[NH+](Cn2c(=S)n(c(n2)c3cccnc3)Cc4ccccc4)C5CC5 C40158180
C[NH+](C)CCN(c1nc2ccc(cc2s1)Br)C(=O)c3cnc4ccccc4n3 C36642462
CCn1c2c(c(n1)C(=O)N3CCN(CC3)C)C[C@H](CC2)[NH+](C)CC45CC6CC(C4)CC(C6)C5 C14536402
COc1cccc(c1)[C@H]2[C@@H]3C(=c4ccccc4=[NH+]3)C[C@@H]5N2C(=O)CN(C5=O)CCc6ccccc6F C63136849
COc1cccc(c1)[C@@H]2[C@H]3C(=c4ccccc4=[NH+]3)C[C@@H]5N2C(=O)CN(C5=O)CCc6ccccc6F C63136851
CCOc1ccccc1[C@@H]2[C@H]3C(=c4ccccc4=[NH+]3)C[C@@H]5N2C(=O)CN(C5=O)Cc6ccc(cc6)F C63140578
COc1ccccc1[C@@H]2[C@@H]3C(=c4ccccc4=[NH+]3)C[C@@H]5N2C(=O)CN(C5=O)CCc6ccccc6 C63140911
COc1ccc(cc1)c2ccnc(n2)SCC(=O)N3CCC4=c5ccccc5=[NH+][C@H]4[C@@H]3C(F)(F)F C63150956
C[C@@]12[C@@H]3C(=c4ccccc4=[NH+]3)[C@H](CN1C(=O)CN(C2=O)CCc5ccc(cc5)Cl)c6ccc(cc6)OC C63372305
c1ccc2=[NH+]CC(=c2c1)CCN3[C@@H](C4=C(N=N[C@H]4C3=O)c5ccc(cc5)Br)c6ccccn6 C63561153
c1ccc2=[NH+]CC(=c2c1)CCN3[C@H](C4=C(N=N[C@H]4C3=O)c5ccc(cc5)Br)c6ccccn6 C63561156
c1ccc2=[NH+]CC(=c2c1)CCN3[C@@H](C4=C(N=N[C@@H]4C3=O)c5ccc(cc5)Br)c6cccnc6 C63561250
Cc1ccc(cc1)[C@@H]2[C@@H]3C(=c4ccccc4=[NH+]3)CCN2C(=O)c5cc(c(c(c5)OC)OC)OC C63697343
Cc1ccc(cc1)[C@H]2[C@@H]3C(=c4ccccc4=[NH+]3)CCN2C(=O)c5cc(c(c(c5)OC)OC)OC C63697346
Cc1ccc(cc1)[C@@H]2[C@H]3C(=c4ccccc4=[NH+]3)CCN2C(=O)c5cc(c(c(c5)OC)OC)OC C63697348
Cc1ccc(cc1)[C@H]2[C@H]3C(=c4ccccc4=[NH+]3)CCN2C(=O)c5cc(c(c(c5)OC)OC)OC C63697351
COc1ccc(cc1OC)C(=O)N2CCC3=c4ccccc4=[NH+][C@H]3[C@@H]2c5ccc(cc5)SC C63697496
CCCS(=O)(=O)c1c2c(cc(cn2c(c1S(=O)(=O)CCC)C(=O)c3ccc(cc3)F)C)C C00714518
CCOC(=O)c1cnc(nc1[C@H](C#N)c2nc(cs2)c3ccc(cc3)Br)SC C03188598
c1ccc(cc1)n2c(nnc2SCC(=O)N(CCC#N)c3ccccc3)c4ccc(cc4)Cl C08641585
Cc1ccc(cc1)S(=O)(=O)c2c(sc(n2)SCC(=O)c3ccccc3)N4CCOCC4 C09222797
CCCN(CCC)c1c(c(=O)n2cccc(c2n1)C)/C=C\3/C(=O)N(C(=S)S3)C4CCCC4 C09346002
c1ccc(cc1)CN([C@H]2CCS(=O)(=O)C2)C(=O)c3c(c4ccccc4o3)COc5ccccc5 C09349497
Cc1cc(cc(c1)N(CCC#N)C(=O)CSc2nnc(o2)c3ccccc3Br)C C09442218
CCOc1ccc2c(c1)sc(n2)N(Cc3ccccc3)C(=O)c4ccccc4S(=O)(=O)CC C09525264
Cc1ccc(cc1)n2c(nnc2SCC(=O)N(CCC#N)c3ccccc3)Cc4cccs4 C03355734
CCSc1ccc(cc1)CC(=O)N(Cc2ccccn2)c3nc4c(ccc(c4s3)OC)OC C09565746
CCOC(=O)CSc1nc2c(c(=O)n1c3ccccc3)sc(=S)n2CCc4ccccc4 C09775489
CCc1cccc2c1nc(s2)N(Cc3ccccc3)C(=O)CCS(=O)(=O)c4ccc(cc4)OC C10031106
CS(=O)(=O)c1cccc2c1nc(s2)N(CCc3cccs3)C(=O)COc4ccccc4 C10097619
CCc1cccc2c1nc(s2)N(C[C@H]3CCCO3)C(=O)c4cccc(c4)S(=O)(=O)C(C)C C10882635
Cc1ccc(cc1)SCCC(=O)N(C[C@@H]2CCCO2)c3nc4c(ccc(c4s3)OC)OC C11143614
C=CCn1c(=O)c2c(csc2nc1SCC(=O)N(CC#N)c3ccccc3)c4cccs4 C11380349
CN([C@@H](Cc1ccccc1)C2CCN(CC2)C(=O)c3c4c(cs3)CCCC4)C(=O)Cn5cccn5 C11788204
Cc1cc(c(n1CC=C)C)C(=O)COC(=O)c2cc3c(nn(c3s2)Cc4ccccc4Cl)C C12638017
CC(=O)N(c1ccccc1F)c2nc(cs2)CSc3nc4ccsc4c(=O)n3CC=C C12639002
Cc1cccc(c1)c2c(cc3ccc(cc3n2)Cl)CN(CCCN4CCCC4=O)C(=O)[C@@H]5CCCO5 C12247688
Cc1cc(c(n1c2ccc3c(c2)OCO3)C)C(=O)COC(=O)CCSc4ccc(cc4)Cl C02637849
c1cc(ccc1C(=O)OC[C@@H]2CCCO2)OC(=O)COc3ccc(cc3Cl)Br C14838329
c1ccc(cc1)[C@@H](C(=O)OCc2cccc(c2)S(=O)(=O)N3CCOCC3)Sc4ccccc4 C15969803
CC1=NC2=C([C@H](C1C(=O)OCCOc3ccccc3)c4cccnc4)C(=O)C[C@@H](C2)c5ccccc5 C12384623
CCOc1ccc2c(c1)sc(n2)N(CCN3CCOCC3)C(=O)CSc4ccc(cc4)C C20743301
Cc1c(c(n(n1)Cc2ccccc2Cl)C)/C=C/C(=O)N(C)Cc3nc4ccccc4n3C(F)F C23880746
Cc1ccc(c(c1)C)N(c2nc(cs2)COC(=O)CCC(=O)c3cc(sc3C)C)C(=O)C C24164305
CCc1c(sc2c1c(=O)n(c(n2)SCc3coc(n3)c4cccs4)C[C@H]5CCCO5)C C24875826
CCN(Cc1ccccc1)C(=O)[C@H](C)Sc2nnc(n2c3ccc(c(c3)C)C)c4ccncc4 C24968910
CCCCCCN1C(=O)/C(=C/c2c(c(c(=O)n(c2N3CCC[C@@H](C3)C)C)C#N)C)/SC1=S C33812046
CC[C@@H](c1nc2ccccc2c(=O)n1c3ccc(cc3)C)N(CCOC)C(=O)c4ccccc4F C35060310
CCCCN(CC(=O)N1c2ccccc2-n3cccc3[C@@H]1c4ccco4)C(=O)c5cccc(c5)F C35228704
CCC(=O)N(Cc1ccco1)CC(=O)N2CCc3c(ccs3)[C@@H]2COc4ccc(cc4)Cl C35742003
Cc1c(c(n(n1)c2ccccc2)Oc3ccc(cc3F)F)CN(C[C@H]4CCCO4)C(=O)C5CCC5 C35976330
CCN(Cc1cnc(n1Cc2ccccc2)S(=O)(=O)Cc3ccc(cc3)C)C(=O)c4ccccc4 C36030454
Cc1cccc(c1)CS(=O)(=O)c2ncc(n2C3CCCCC3)CN(CC4CC4)C(=O)C(C)C C36030629
Cc1ccc(cc1)OC[C@H]2c3ccsc3CCN2C(=O)CN(Cc4ccco4)C(=O)CC(C)C C36119840
CCN(CC)C(=O)Cn1c(=O)c2c(csc2n(c1=O)Cc3cc(ccc3C)C)c4ccccc4 C37639098
C[C@@H](C(=O)N(C(C)C)C(C)C)Sc1nc2c(c3c(s2)CCCC3)c(=O)n1C[C@@H]4CCCO4 C16861127
CCOc1ccc(cc1)CN([C@@H]2CCS(=O)(=O)C2)C(=O)[C@@H](C)Oc3cc(ccc3C(C)C)C C39837366
CCOc1ccc(cc1)CN([C@@H]2CCS(=O)(=O)C2)C(=O)[C@H](C)Oc3cc(ccc3C(C)C)C C39837368
CCOc1cccc(c1)c2c(cn(n2)c3ccccc3)/C=C(\C#N)/S(=O)(=O)c4ccc(cc4)F C39850268
CCCCCN1C(=O)/C(=C/c2c(c(c(=O)n(c2N3CCCC3)CCCC)C#N)C)/SC1=S C39990351
CCCOc1ccc(cc1)CN([C@@H]2CCS(=O)(=O)C2)C(=O)c3c(c4cc(ccc4o3)CC)C C40114720
CCOC(=O)C1CCN(CC1)c2c(cc3cc(ccc3n2)C)/C=C\4/C(=O)N(C(=S)S4)CC=C C40562592
C[C@]12C[C@H](CC(C1)(C)C)N(C2)C(=O)CCN(CCOC)c3nc(ns3)Cc4ccc(cc4)F C35769981
CCOC(=O)O[C@@H]1CC[C@]2([C@H](C1)CC[C@H]3C2=CC(=O)[C@]4([C@@H]3CC[C@@H]4[C@@H](C)CCC(=O)OC)C)C C44460438
C[C@@H]1C[C@@H]1c2ccc(o2)CN([C@@H]3CCS(=O)(=O)C3)C(=O)[C@@H](C)Oc4ccc(cc4)C(C)(C)C C47132857
CC[C@@H](C)CC1=C2C(=NC(=NC2=O)CSc3nnc(n3C4CC4)c5cccs5)S[C@H]1C C39939449
CCOC(=O)C1=C(C(=N[C@@H]1C)C(=O)/C(=C/c2cc(n(c2C)c3cccc(c3)C(F)(F)F)C)/C#N)C C38639813
c1ccc(cc1)CN(Cc2ccccc2)S(=O)(=O)c3cc/c(=N/S(=O)(=O)c4ccc(s4)Cl)/[nH]c3 C02622146
Cc1ccc2c(c1S(=O)(=O)N(CCc3ccccc3)Cc4cc5cc(cc(c5[nH]c4=O)C)C)nsn2 C00925513
CCOC(=O)c1c(c(sc1NC(=O)[C@H](C)Sc2nnc(o2)c3ccc(cc3)Br)C)C C06599479
Cc1ccc(cc1)S(=O)(=O)N/N=C/c2ccc(c(c2)OC)OC(=O)c3cccc(c3)Br C04293149
c1ccc(cc1)/C=C/[C@@]2(CC(=O)N(C2=O)C3CCCCC3)Nc4ccc(cc4)S(=O)(=O)N5CCCC5 C08636610
CCc1cccc(c1NC(=O)c2cnn(c2C3CCN(CC3)C(=O)OC(C)(C)C)c4ccc(cc4)Cl)C C09639566
c1ccc2c(c1)nc(s2)N(Cc3ccco3)C(=O)c4ccc(cc4)NS(=O)(=O)c5ccc(cc5)F C10527052
Cc1ccc(o1)[C@@H]2C(C(=NC(=C2C(=O)C)C)SCC(=O)Nc3ccccc3C(=O)c4ccccc4)C#N C12658251
CCOC(=O)c1c(c(c(s1)NC(=O)CSc2c(c(c3c(n2)CCC3)c4cccs4)C#N)C#N)C C08451147
Cc1ccc(cc1)n2c(nnc2SCC(=O)N/N=C/c3ccccc3Br)c4ccncc4 C01479382
Cc1cc(c(c(n1)SCC(=O)N/N=C/c2cc(n(c2C)c3ccc(cc3)c4ccccc4)C)C#N)COC C18192571
CCN(CC)c1ccc(cc1)/C=C\2/C(=O)OC(=N2)c3ccc(cc3)NC(=O)c4cc(cnc4)Br C16678519
CCOc1cc(ccc1OC(=O)C)[C@@H]2C3=C(C[C@H](CC3=O)c4ccccc4)NC(=C2C(=O)OC(C)C)C C04111814
Cc1ccc2c(c1)cc(c(=O)[nH]2)[C@@H](c3nnnn3C4CCCC4)N(Cc5ccccc5)Cc6cccs6 C20082263
CCC(C)(C)n1c(nnn1)[C@@H](c2cc3cc(ccc3[nH]c2=O)C)N(Cc4ccccc4)Cc5cccs5 C20082283
CCn1c(nnc1SCC(=O)Nc2ccc(cc2)C(C)C)[C@H]3CCCN3C(=O)c4ccc(cc4)Cl C20290298
Cc1c(c(n(n1)C)C)S(=O)(=O)N(CC(=O)Nc2ccc(cc2)Br)c3ccc(cc3)C(C)C C20322879
CCn1c(nnc1SCC(=O)Nc2ccc(cc2)C(C)C)[C@@H]3CCCN3C(=O)c4ccccc4Cl C20342595
Cc1ccc(cc1)[C@@H]2CC(=NN2C3=NC(=O)[C@@H](S3)CC(=O)Nc4cccc(c4)F)c5ccc(cc5)OC C20490540
CCOc1ccc(cc1)S(=O)(=O)N(CC(=O)N[C@@H]2CC(Oc3c2ccc(c3)C)(C)C)c4ccccc4 C22346607
CCCCC1=N[C@@H]2[C@@H](c3c(c4nnc(n4cn3)SCC(=O)Nc5ccc(cc5)C)S2)C6=C1CCC6 C26464301
CCOC(=O)c1c2c(sc1NC(=O)CSc3nnc(o3)Cc4ccc(cc4Cl)Cl)CCC2 C27525806
CCOc1ccc(cc1)NC(=O)C[C@@H]2C(=O)N=C(S2)N3[C@H](CC(=N3)c4cccs4)c5ccc(cc5)C C28160070
Cc1cc(no1)CSc2ccccc2C(=O)Nc3ccc(cc3)S(=O)(=O)N4C[C@@H](C[C@@H](C4)C)C C12568069
Cc1ccnc(n1)NC(=O)CSc2nc3c(c(cs3)c4ccc(cc4)F)c(=O)n2Cc5ccccc5 C16051206
CCn\1c2ccccc2s/c1=N\C(=O)CSCC(=O)Nc3c(c4c(s3)CCCC4)C(=O)OC C34914427
Cc1cc(ccc1Cl)O[C@@H](C)C(=O)Nc2nc(cs2)c3ccc(cc3)S(=O)(=O)N4CCCC4 C34989436
Cc1cc(ccc1Cl)O[C@H](C)C(=O)Nc2nc(cs2)c3ccc(cc3)S(=O)(=O)N4CCCC4 C34989438
CCCn1c(=O)c2ccccc2nc1[C@@H](CC)N(CCOC)C(=O)Nc3ccc(cc3)Br C35029623
C[C@H](c1nc2cc(ccc2c(=O)n1C)Cl)N(CCCOC)C(=O)Nc3ccccc3Br C35113178
CC[C@@H](C)N(CCC(=O)Nc1nnc(s1)c2ccc(cc2)Br)C(=O)c3ccc(cc3)OC C35155242
Cc1ccc(cc1F)n2cc(nc2NC(=O)CN(C[C@H]3CCCO3)C(=O)c4cccs4)c5ccccc5 C36052145
Cc1ccc(cc1)S(=O)(=O)CNC(=O)[C@H](c2ccccc2)N(c3cccc(c3)Cl)C(=O)c4ccco4 C36483677
CCc1cccc(c1NC(=O)Cn2c(=O)c3c(c(n2)c4ccc(cc4)F)sc(n3)N5CCCC5)CC C38485897
Cc1cc(nc(n1)SCc2c(nnn2c3ccc(cc3)Br)C(=O)NCc4cccs4)C C38842362
C[C@@H](c1nc2ccccc2c(=O)n1CCOC)N(CCC(C)C)C(=O)Nc3ccccc3Br C35060044
CCCSc1nc2n(n1)[C@@H](C3=C(N2)CC(CC3=O)(C)C)c4cc(c(c(c4)Br)OCC)OC C40980583
CCOC(=O)c1cc(ccc1Cl)NC(=O)CN(c2ccc(c(c2)C)Br)S(=O)(=O)C C44904171
Cc1ccc(cc1)S(=O)(=O)CNC(=O)[C@H](c2ccc(cc2C)C)N(c3ccccc3)C(=O)c4ccco4 C36608499
[H]/N=C\1/C(=C/c2cn(c3c2cccc3)CCOc4ccc(cc4)C(C)(C)C)/C(=O)N=C5N1N=C(S5)C(C)C C08450604
CC[C@@H](c1nnnn1Cc2ccc(cc2)F)N(Cc3ccc(cc3)C)Cc4cc5cc(c(cc5[nH]c4=O)C)C C57641567
CC[C@H](c1nnnn1Cc2ccc(cc2)F)N(Cc3ccc(cc3)F)Cc4cc5cc(cc(c5[nH]c4=O)C)C C13495033
Cc1ccc(cc1)n2c(c(c(c2C)Br)/C=N/NC(=O)CSCc3ccc(cc3)[N+](=O)[O-])C C20243680
Cc1cccc(c1)N(CC(=O)N/N=C/c2cc(n(c2C)c3cc(ccc3Cl)Cl)C)S(=O)(=O)C C58853821
Cc1c(cc(o1)/C=N/NC(=O)CN(c2ccccc2Cl)S(=O)(=O)c3ccccc3)Br C58926416
CC(C)c1ccccc1NC(=O)CSc2nnc(n2CC=C)[C@H]3CCCN3C(=O)c4ccc(cc4)Cl C59180534
COc1cccc(c1)c2nnc(o2)SCC(=O)Nc3nc(cs3)c4ccc(cc4)Br C33508566
COc1ccc(cc1)NC(=O)/C(=C/c2cc(c(cc2Br)OCc3ccccc3C#N)OC)/C#N C59433098
CCOc1ccccc1NC(=O)CS[C@H]2N=C3C=C(N=C3C(=O)N2Cc4ccccc4)c5ccccc5 C63625296
CCOc1cccc2c1Oc3c(c(=O)n(n3CC(=O)Nc4ccccc4C(F)(F)F)c5ccccc5)C2 C45994609
CSc1ccc(cc1)COC(=O)c2ccc(c(c2)S(=O)(=O)N3CCOCC3)Br C03525825
CCOC(=O)CN1C(=O)/C(=C/c2cc(n(c2C)c3cccc(c3)I)C)/SC1=O C00980032
CCS(=O)(=O)c1ccc(cc1)C(=O)N(Cc2ccccn2)c3nc4c(ccc(c4s3)Cl)C C09388475
CC[C@@H]1C(=O)N2[C@H](C(=C(N=C2S1)C)C(=O)OCCOC)c3ccc(cc3)I C02250230
Cc1ccc(cc1)S(=O)(=O)CCC(=O)N(Cc2ccccc2)c3nc4c(ccc(c4s3)C)OC C09541761
CCOC(=O)C1=C[C@@]2(C3=C(S1)C(N(c4c3cc(cc4)C)C(=O)C)(C)C)SC=C(S2)C(=O)OCC C09850483
CCN([C@@H]1CCS(=O)(=O)C1)C(=O)[C@@H](C)Sc2ncc(n2c3ccccc3)c4ccc(cc4)C C10087744
c1ccc(cc1)CS(=O)(=O)CCC(=O)N(Cc2cccnc2)c3nc4c(s3)cccc4Cl C10621537
Cc1cc2c(cc1C)sc(n2)N(Cc3ccco3)C(=O)CCCS(=O)(=O)Cc4ccccc4 C10689615
Cc1ccc(cc1)SCCC(=O)N(Cc2cccnc2)c3nc4c(s3)cccc4S(=O)(=O)C C10528789
CSc1ccc2c(c1)sc(n2)N(C[C@H]3CCCO3)C(=O)CCS(=O)(=O)c4ccc(cc4)Cl C10833861
CS(=O)(=O)c1ccc2c(c1)sc(n2)N(Cc3ccco3)C(=O)CSc4ccc(cc4)Cl C10836131
c1cc2c(c(c1)Cl)nc(s2)N(C[C@@H]3CCCO3)C(=O)CCCS(=O)(=O)c4ccc(cc4)Cl C10872559
Cc1ccc(cc1)S(=O)(=O)CCCC(=O)N(C[C@H]2CCCO2)c3nc4ccc(cc4s3)Cl C11061442
Cc1ccc2c(c1C)nc(s2)N(C[C@H]3CCCO3)C(=O)CCCS(=O)(=O)c4ccc(cc4)Cl C11158390
CCCCN([C@@H]1CCS(=O)(=O)C1)C(=O)CSc2c3c(csc3ncn2)c4ccc(cc4)F C11497481
C[C@H]1CCc2c(sc3c2c(=O)n(c(n3)SCC(=O)N(C)CCC#N)c4ccc(cc4)Cl)C1 C11541187
c1cc(ccc1CSC2=NCCN2C(=O)c3ccc(cc3)S(=O)(=O)N4CCCCC4)Br C11757698
CN([C@H](Cc1ccccc1F)C2CCN(CC2)C(=O)c3c4c(on3)CCCC4)C(=O)CCSC C11783884
c1ccc(cc1)COC(=O)CSC2=N[C@H]3CS(=O)(=O)C[C@H]3N2c4ccc(cc4)Br C13736017
c1ccc(cc1)c2csc(n2)N3C[C@H](CC3=O)C(=O)OCC(=O)c4ccc(cc4)Br C00993348
Cc1c(cco1)C(=O)N(C)[C@H](Cc2ccccc2F)C3CCN(CC3)C(=O)[C@@H]4CCOC(C4)(C)C C14885712
Cc1ccc(s1)c2cc3c(c(c2)OCCc4c(ncs4)C)OCCN(C3)C(=O)c5ccccn5 C14999757
Cc1ccc(s1)c2cc3c(c(c2)OCCc4c(ncs4)C)OCCN(C3)C(=O)[C@H]5CCCO5 C15067656
CCOc1cc(cc(c1OS(=O)(=O)C)Cl)/C=C\2/C(=O)N(C(=S)S2)c3ccccc3C C16193263
CN(Cc1c(cccc1Cl)F)C(=O)CSc2nc3ccccc3c(=O)n2Cc4cccnc4 C17743897
CC(C)c1ccccc1n2c(cnc2SCC(=O)N(C)[C@H]3CCS(=O)(=O)C3)c4ccccc4 C21464063
CCc1ccc2c(c1)sc(n2)N(Cc3ccco3)C(=O)CCS(=O)(=O)c4ccc(cc4)Cl C22895851
C[C@]12CCC(=O)N1[C@H](CS2)C(=O)N(C)Cc3cn(nc3c4ccccc4)Cc5ccccc5Cl C25061681
CCC(=O)c1ccc(cc1)OC(=O)[C@H]2CCCN(C2)S(=O)(=O)c3ccc(s3)Br C25244728
Cc1ccc(cc1)Cn2c(c(c(n2)C)/C=C/C(=O)N3CCN(CC3)c4ccc(cn4)C(F)(F)F)C C16059048
CCCCN(C)c1c(c(c(c(=O)n1C)C#N)C)/C=C\2/C(=O)N(C(=S)S2)Cc3ccc(cc3)F C33458877
C[C@H](c1nc2cc(ccc2c(=O)n1C)Cl)N(CCCOC)C(=O)c3ccc(c(c3)Cl)Cl C35113092
CCN(CC)c1ccc(cc1)[C@H]2N(C[C@@H](N2C(=O)C(F)(F)F)C)S(=O)(=O)c3ccc(cc3)C C36059949
CC[C@H](C(=O)N1CCSCC1)Oc2ccc3c(c2)[C@@H](N(CC3)C(=O)c4ccco4)c5ccccc5 C37604240
Cc1ccc(cc1)S(=O)(=O)CCCC(=O)N(Cc2ccncc2)c3nc4c(ccc(c4s3)C)C C38836523
Cc1ccc(c2c1nc(s2)N(Cc3ccncc3)C(=O)CCCS(=O)(=O)c4ccc(cc4)Cl)C C38836529
Cc1ccc(cc1C)c2cn(c(n2)SCC(=O)N([C@H]3CCS(=O)(=O)C3)C4CC4)c5ccccc5 C12627724
CC(C)(C)c1ccc2c(c1)c(co2)CC(=O)N(Cc3ccc(cc3)N(C)C)[C@@H]4CCS(=O)(=O)C4 C39883603
CCCn1c(c(c(c(c1=O)C#N)C)/C=C\2/C(=O)N(C(=S)S2)CC(C)C)N3C[C@@H](C[C@@H](C3)C)C C39990121
CCCCn1c(c(c(c(c1=O)C#N)C)/C=C\2/C(=O)N(C(=S)S2)C3CCCC3)N4CCCCC4 C39990342
CCOc1cc(ccc1OCc2ccccc2)[C@@H]3c4c(=O)c5cc(ccc5oc4C(=O)N3CC=C)F C40031688
CCCOC(=O)CCN1C(=O)/C(=C/2\c3cc(ccc3N(C2=O)CC)Br)/SC1=S C40938210
c1ccc(cc1)N([C@H]2CS(=O)(=O)C=C2)C(=O)COC(=O)c3ccc(cc3)C4SCCCS4 C45400004
C[C@H](C(=O)N(C)[C@@H]1CCS(=O)(=O)C1)Sc2nnc(s2)SCc3ccc(cc3)C(C)C C25735180
Cc1ccc(cc1)/C=C\2/C(=O)N(C(=S)S2)CC(=O)N(Cc3ccco3)Cc4ccc(o4)[C@@H]5C[C@@H]5C C47132605
C[C@H]1C[C@@H]1c2ccc(o2)CN(Cc3ccco3)C(=O)CN4C(=O)/C(=C/c5ccc(cc5)F)/SC4=S C47132614
CC[C@@H]1C(=O)N([C@H](S1)c2ccc(cc2)F)CCN(CC)S(=O)(=O)c3cccc4c3nccc4 C50208558
CCOc1cc(cc(c1OCc2ccc(cc2)C)Br)C=C3C(=O)N(C(=S)N(C3=O)C)C C59139793
Cc1cc(cc2c1C(=O)/C(=C/c3ccncc3)/O2)OC(=O)[C@H](C)Oc4c(c(c(c(c4F)F)F)F)F C41349769
CC(C)(C)c1ccc(cc1)OCCOc2c(cc(cc2Br)/C=N/n3cnnc3)OC C02958149
Cc1ccc(cc1)C(=O)[C@H](C)Sc2nnc(o2)c3cccc(c3)S(=O)(=O)N4CCCCC4 C03515859
CCN(c1ccccc1)C(=O)COC(=O)c2ccc(c(c2)S(=O)(=O)N3CCC[C@@H](C3)C)Cl C08983161
CCN(c1ccccc1)C(=O)CSc2nnc(n2c3ccc(c(c3)OC)OC)c4ccccc4 C09127105
Cc1nc(cs1)Cc2nnc(o2)SCc3nnc(o3)c4cc5c(s4)CC[C@H](C5)C(C)(C)C C09253201
Cc1ccc(c(c1)C(=O)COC(=O)c2ccc(c(c2)S(=O)(=O)N3C[C@H](O[C@H](C3)C)C)Cl)C C09437189
Cc1ccccc1c2nnc(o2)SCC(=O)N(Cc3cccs3)c4ccc5c(c4)OCCO5 C09512442
CCOc1cc(ccc1OCC=C)[C@@H]2c3c(=O)c4ccccc4oc3C(=O)N2c5nc(c(s5)C)C C02704786
CCOC(=O)[C@H]1CCCN(C1)C(=O)CCc2c(c3c(nn(c3nc2C)c4ccc(c(c4)C)C)C)C C09610259
Cc1ccc(cc1)S(=O)(=O)N2CCC(CC2)C(=O)OCc3csc(n3)c4ccc(cc4)OC C09628770
Cc1cc(c2c(c1)sc(n2)N(Cc3cccnc3)C(=O)c4ccc(cc4)S(=O)(=O)N(C)C(C)C)C C10099125
Cc1c(cccc1Cl)n2c(nnc2SCC(=O)N(CC#N)c3ccccc3)c4ccncc4 C10318038
CCCCN(C)S(=O)(=O)c1ccc(cc1)C(=O)N(Cc2ccco2)c3nc4ccccc4s3 C10527018
Cc1cc(c(n1c2c(n(n(c2=O)c3ccccc3)C)C)C)C(=O)COC(=O)C(C)(C)c4ccccc4 C10842237
CC(C)(C)[C@H]1CCc2c(cc(s2)c3nnc(n3CC=C)SCc4cc(=O)n(c(=O)n4C)C)C1 C11229439
Cc1ccc(cc1)c2nc(cs2)COC(=O)c3cc(ccc3C)S(=O)(=O)N4CCOCC4 C11399942
CC1=C([C@H](C(=C(O1)n2cccc2)C#N)c3ccc(c(c3)OC)OCc4ccccc4F)C(=O)OC C12402638
CCOCCn\1c2c(cccc2s/c1=N\C(=O)[C@@H]3CCCN3S(=O)(=O)c4cccs4)F C12465217
CCN(CC)S(=O)(=O)c1cccc(c1)c2nnc(o2)S[C@H](C)C(=O)c3ccc(c(c3)C)C C12760811
Cc1ccc(cc1)n2c(nnc2SCC(=O)N3CCC(CC3)C)CSc4nc(cc(n4)C)C C06280002
C[C@@H]1C=C2[C@H]([C@H](C(C(=N2)C)C(=O)OCc3ccc(cc3)OC)c4cccs4)C(=O)[C@H]1C(=O)OC C13332648
c1ccc(cc1)CN(c2nc3c(s2)CCCC3)C(=O)CSc4nnnn4c5cccc(c5)F C15521410
CC(C)CN(CC(=O)N1CCc2c(ccs2)[C@@H]1c3ccccc3)C(=O)c4ccc(cc4)[N+](=O)[O-] C16486231
CC1=C([C@@H](n2c(=O)/c(=C/c3ccc(cc3)N(C)C)/sc2=N1)c4cccs4)C(=O)OCCOC C16730449
CN(c1ccc(cc1)OC)S(=O)(=O)c2ccsc2c3nc(no3)c4ccc(cc4)SC C16846914
CCCN(Cc1ccc(cc1)C)C(=O)CSc2nnc(n2c3cccc(c3)C)N4CCOCC4 C19353298
CCN(c1ccccc1)C(=O)COC(=O)C2CCN(CC2)S(=O)(=O)c3ccc(cc3)C(C)C C20992792
CCOc1ccc(cc1C(=O)OCC(=O)c2ccc(c(c2)F)F)CN3C(=O)c4ccccc4C3=O C03573324
COc1ccc(cc1)C2=NN([C@H](C2)c3ccco3)C(=O)COC(=O)c4cc(c(cc4Cl)F)F C22113196
CC1CCN(CC1)c2nnc(n2Cc3ccco3)SCC(=O)N(C)[C@@H]4CCCc5c4cccc5 C22285876
COc1cc(cc(c1OCc2ccccc2[N+](=O)[O-])Cl)/C=C\3/C(=O)N(C(=S)S3)CC=C C22309646
CCOc1ccc(cc1)n2c(nnc2S[C@@H](C)c3nc(no3)C)c4ccc(cc4)Br C22830956
CC(=O)N(c1cccc(c1)C(F)(F)F)c2nc(cs2)COC(=O)COc3ccc(cc3)C#N C23561207
CC[C@@H]1CCc2c(cc(s2)c3nnc(n3C)SCC(=O)N4CCC[C@H](C4)C(=O)OCC)C1 C23882602
CCOc1ccc(cc1)n2c(=O)c3ccccc3nc2[C@@H](C)N(C)S(=O)(=O)c4ccc(cc4)C C35092465
CC(=O)[C@@H]1C[C@@H]([C@@H]2[C@@]1([C@@H](C[C@@H]3[C@@H]2CC[C@@H]4[C@@]3(CC[C@@H](C4)OC(=O)C)C)OC(=O)C)C)OC(=O)C C35317960
Cc1ccc(cc1c2nnc(n2c3ccccc3)SCC=C(C)C)S(=O)(=O)N4CCOCC4 C36393542
CC[C@@H](C)N1C(=O)/C(=C/c2cn(nc2c3ccc(cc3C)OCC)c4ccccc4)/C(=C(C1=O)C#N)C C38604781
CC\1=C(C(=O)N(C(=O)/C1=C\c2ccc(o2)c3ccc(cc3)C(=O)C)CCc4ccc(cc4)OC)C#N C38608608
CCCOc1ccc(cc1OCC)[C@H]2c3c(=O)c4cc(ccc4oc3C(=O)N2C[C@H]5CCCO5)C C39839302
CCOc1cc(ccc1OCC=C)[C@@H]2c3c(=O)c4cc(c(cc4oc3C(=O)N2CCOC)C)Cl C39912966
CCc1ccc2c(c1)c(=O)c3c(o2)C(=O)N([C@@H]3c4ccc(c(c4)OC)OCC=C)c5nccs5 C40046249
CCOc1cc(ccc1OCC=C)[C@@H]2c3c(=O)c4ccc(c(c4oc3C(=O)N2C[C@H]5CCCO5)C)C C40065806
Cn1c(c(c(n1)c2ccccc2)CN(C[C@@H]3CCCO3)C(=O)c4ccco4)Oc5ccccc5F C40389774
CC(=O)[C@H]1C[C@@H]([C@H]2[C@@]1([C@@H](C[C@@H]3[C@@H]2CC[C@H]4[C@@]3(CC[C@@H](C4)OC(=O)C)C)OC(=O)C)C)OC(=O)C C43757628
CCc1nn2c(=O)cc(nc2s1)COC(=O)C34C[C@@H]5C[C@H](C3)CC(C5)(C4)c6ccc(cc6)OC C45601434
CCN(C1=CCCCC1)C(=O)CSc2nnc(n2CCN3CCOCC3)c4ccc(cc4)F C57862841
c1cc(ccc1c2cnc(o2)CCC(=O)OCc3cc(=O)n4cc(ccc4n3)Br)Cl C12258597
CCn1cc(c2c1cccc2)/C=C\3/C(=O)c4c(cc(cc4O3)OC(=O)CCc5cc(no5)Cl)C C41358831
Cc1c(ccc2c1O/C(=C\c3ccccc3Br)/C2=O)OC(=O)CCc4cc(no4)OC C41359033
CCOc1cc(cc(c1OCCCOc2cc(cc(c2)C)C)Cl)/C=C/3\C(=O)N(C(=S)S3)C C02878614
CCOc1cc(ccc1OCc2ccc(cc2Cl)Cl)/C=C/3\C(=O)N(C(=S)S3)CCOC C02938890
CN(C)c1ccc(cc1)N2C(=O)/C(=C\c3ccc(c(c3)OC)OCc4ccc(cc4)Cl)/SC2=S C09232409
CN(Cc1ccccc1Br)C(=O)CSc2nc3cc(ccc3c(=O)n2CC=C)Cl C09353466
CCCOc1ccc(cc1Cl)c2c(cn(n2)c3ccccc3)/C=C\4/C(=O)N(C(=S)S4)C(C)C C02260420
c1ccc(cc1)CN(c2nc3ccc(cc3s2)Br)C(=O)CS(=O)(=O)c4ccccc4 C09525465
CSc1nn(c(=S)s1)c2ccc(cc2)C(=O)OCC(=O)c3ccc(s3)Br C09545058
C[C@H](C(=O)c1ccc(cc1)Br)Sc2nnc(n2C[C@@H]3CCCO3)c4ccc(cc4)F C09790631
Cc1cc(cc(c1OCC(=O)N(C)[C@H](c2ccc(cc2)Cl)c3nccn3C)Cl)Br C09338144
CS(=O)(=O)c1cccc2c1nc(s2)N(CCc3cccs3)C(=O)CCSc4ccc(cc4)F C10097633
CS(=O)(=O)c1ccc2c(c1)sc(n2)N(CCc3cccs3)C(=O)Cc4cccc5c4cccc5 C10098054
c1ccc(cc1)CN(c2nc3c(s2)cccc3Cl)C(=O)CCCS(=O)(=O)Cc4ccccc4 C10688963
Cc1c(sc2c1c(=O)n(c(n2)SCCS(=O)(=O)c3ccc(cc3)Br)CC=C)C C11316694
c1cc2c(c(c1)Cl)nc(s2)N(CCCn3ccnc3)C(=O)CCSc4ccc(cc4)Cl C10579204
c1cc(ccc1SCCC(=O)N(CCCn2ccnc2)c3nc4ccc(cc4s3)Cl)Cl C10581364
CSc1ccc(cc1)C(=O)N(CCCn2ccnc2)c3nc4ccc(cc4s3)Br C10581999
CSc1ccc2cc(c(nc2c1)c3ccc(cc3)Cl)CN(C[C@@H]4CCCO4)C(=O)c5ccoc5 C12247400
c1ccc(cc1)Cc2ccc(cn2)[C@@H](Cc3cc[n+](cc3)[O-])c4ccc(c(c4)OC(F)F)OC(F)F C13490137
Cc1cc(c(n1c2ccc(cc2)OC(F)F)C)C(=O)CSc3nn(c(=S)s3)c4ccccc4 C03305013
CC(=O)Oc1cccc2c1nc(cc2)/C=C/c3cc(c(c(c3)Br)OC(=O)C)Br C15015573
CCCCCN1c2ccc(cc2/C(=C/3\C(=O)N(C(=S)S3)C[C@H]4CCCO4)/C1=O)Br C16730970
CCOc1ccc(cc1)N2C(=O)/C(=C\c3cn(nc3c4cccs4)c5ccccc5)/SC2=S C19800468
CN1CCc2c(c(c(c(n2)SCCS(=O)(=O)c3ccc(cc3)Cl)C#N)c4ccsc4)C1 C20230586
Cc1ccc(cc1)SCCC(=O)N(CCCN2CCOCC2)c3nc4c(ccc(c4s3)Cl)C C20590555
Cc1ccc(cc1)SCCCC(=O)N(CCCN2CCOCC2)c3nc4c(ccc(c4s3)C)C C20779427
CSc1cccc2c1nc(s2)N(CCN3CCOCC3)C(=O)c4cccc(c4)Br C21021218
c1ccc(cc1)CN(Cc2ccccc2)C(=O)CN(c3ccc(cc3)F)S(=O)(=O)c4cccs4 C22378505
C[C@@H](C(=O)N(C)Cc1cccc(c1)F)Sc2nnc(n2CCc3ccccc3)Cc4cccs4 C23273374
c1c(cc(cc1C(F)(F)F)Oc2c3c4c(sc3nc(n2)CN5CCOCC5)CCC4)C(F)(F)F C25460854
c1cc(ccc1OCC(=O)N(Cc2ccc(cc2Cl)Cl)[C@@H]3CCS(=O)(=O)C3)Br C27745608
C=CCN(Cc1ccc(s1)Cl)C(=O)C2CCN(CC2)S(=O)(=O)c3ccc(c(c3)Cl)F C32516504
CCOc1cc(cc(c1OCCCOc2cccc(c2C)C)Cl)/C=C\3/C(=O)N(C(=S)S3)C C33391871
CC[C@@H](C)N(CC(=O)N(Cc1ccc(cc1)F)Cc2cccs2)S(=O)(=O)c3ccc(cc3)F C33552425
Cc1ccc(o1)CN(Cc2ccccc2)C(=O)CN(CC(C)C)C(=O)c3cc(cc(c3)Cl)Cl C33674825
CCCN(CC(=O)N(Cc1ccc(cc1)F)Cc2ccco2)C(=O)c3ccc(cc3)Br C33679205
CC[C@@H](C)N(CC(=O)N(Cc1ccccc1)Cc2cccn2C)C(=O)c3cccc(c3)Br C33734942
CC[C@H](C)CN(CC(=O)N1CCc2c(ccs2)[C@H]1COc3cccc(c3)F)C(=O)c4ccccc4F C35742245
c1ccc(cc1)CN(Cc2cccs2)C(=O)CN(C[C@@H]3CCCO3)C(=O)c4cccc5c4cccc5 C35797218
Cc1cc(ccc1Cl)OC[C@@H]2c3ccsc3CCN2C(=O)CN(C(C)C)C(=O)c4ccc(cc4)F C36116090
CC[C@H](C)N(CC(=O)N1CCc2c(ccs2)[C@@H]1COc3ccccc3F)C(=O)c4ccccc4C C36120434
CC[C@H](C)CN(CC(=O)N1CCc2c(ccs2)[C@@H]1COc3ccccc3F)C(=O)c4ccccc4F C36120636
CC[C@@H](C)N(CC(=O)N1CCc2c(ccs2)[C@@H]1COc3ccccc3C)C(=O)c4ccccc4F C36121942
CC(C)S(=O)(=O)c1cc2c(cc1SC)CN(C2=Cc3ccccc3)S(=O)(=O)c4ccccc4 C39499707
CCOc1ccc(cc1)C(=O)N(Cc2ccc(cc2)c3ccc(cc3Cl)Cl)[C@H]4CCS(=O)(=O)C4 C39836839
CC(C)c1ccc(cc1)CN([C@@H]2CCS(=O)(=O)C2)C(=O)Cc3coc4c3cc(cc4)Br C39883361
Cc1ccc(cc1)CSc2nnc(n2CC=C)[C@H]3CCCN3C(=O)c4ccc(cc4)Br C59180576
C=CCn1c(nnc1SCc2ccc(cc2)Cl)[C@H]3CCCN3C(=O)c4ccc(cc4)Br C59180582
Cc1cc(cc2c1C(=O)/C(=C/c3cccs3)/O2)OC(=O)[C@H](C)Oc4c(c(c(c(c4F)F)F)F)F C41349713
CCOc1ccc(cc1)N2C3=NC(=NC(=O)[C@H]3SC2=S)SCc4cccc(c4)Br C63709413
CCC(CC)C(=O)/N=C/1\N([C@H]2CS(=O)(=O)C[C@@H]2S1)c3cc(cc(c3)C(F)(F)F)C(F)(F)F C32506559
COCCN1C(=O)/C(=C/c2ccc(c(c2)Cl)OCc3ccc(cc3)[N+](=O)[O-])/SC1=S C02976821
c1cc(ccc1C(=O)COc2ccc(cc2Cl)S(=O)(=O)N3CCOCC3)OC(F)F C03340410
CCOC(=O)[C@@H](c1nc(cs1)C)C(=O)CSc2nnc(n2c3ccc(cc3)C)c4ccccc4 C09127013
CCCn1ccnc1SCC(=O)c2cc(n(c2C)c3c(n(n(c3=O)c4ccccc4)C)C)C C09254665
CCCOc1ccc(cc1)CN([C@@H]2CCS(=O)(=O)C2)C(=O)c3c(cnc(n3)SC)Cl C09431746
CCS(=O)(=O)c1ccc2c(c1)nc(o2)SCC(=O)N(Cc3ccco3)C4=CCCCC4 C09465480
CCN([C@H]1CCS(=O)(=O)C1)C(=O)CSc2ncc(n2c3cccc(c3)OC)c4ccccc4 C10082841
Cc1cc(c(n1Cc2ccc(cc2)F)C)C(=O)COC(=O)CN(C)S(=O)(=O)c3ccc(cc3)F C10239128
Cc1ccc(cc1S(=O)(=O)N2CCCCC2)C(=O)OCC(=O)c3cc(n(c3C)C4CC4)C C11396910
Cc1cc(c(n1CC(F)(F)F)C)C(=O)CSc2nnc(n2Cc3ccco3)N4CCCC4 C11429628
Cc1cc(c(n1[C@@H](C)COC)C)C(=O)COC(=O)c2c(onc2c3c(cccc3Cl)F)C C11444465
CCc1c(sc2c1c(=O)n(c(n2)SCC(=O)N(C)Cc3ccc(o3)C)C[C@@H]4CCCO4)C C11771082
Cc1ccccc1c2c(cc3cc4c(cc3n2)OCO4)CN(CCCOC)C(=O)[C@H]5CCCO5 C12167571
Cc1ccc(o1)[C@@H](C(F)(F)F)OC(=O)C2CCN(CC2)S(=O)(=O)c3ccc(cc3)OC C12790759
Cc1cc(c(n1c2ccc3c(c2)OCO3)C)C(=O)COC(=O)CCc4nc5ccccc5s4 C13145450
CCOC(=O)[C@H](C(=O)C)Sc1nc2c(c(=O)n1c3ccccc3)sc(=S)n2c4ccccc4 C03018619
CCN(CC)C(=O)c1csc(n1)CSc2nnc(n2c3ccccc3C)c4ccncc4 C16464642
CCOc1ccc(cc1)n2c(cc(c2C)C(=O)COC(=O)c3ccccc3S(=O)(=O)CC)C C17213310
Cc1cccc(c1n2c(=O)c3ccccc3nc2SCC(=O)N(CCC#N)Cc4ccco4)C C19317351
CCN(CC)C(=O)[C@@H](c1ccccc1)Sc2nnc(n2c3ccc(cc3)C)N4CCOCC4 C19354443
Cc1ccc(cc1C)n2c(cc(c2C)C(=O)COC(=O)Cc3csc(n3)N4CCCC4=O)C C19476426
CCOc1ccc(cc1)n2c(nnc2SCC(=O)[C@H](C#N)c3nc(cs3)C)Cc4ccccc4 C20041280
Cc1csc(n1)[C@@H](C#N)C(=O)CSc2nnc(n2c3ccccc3C(C)C)c4cccnc4 C20043769
COc1ccc(cc1)S(=O)(=O)N(CC=C)Cc2nnc(o2)c3ccc(cc3)Br C21471768
c1ccc(cc1)/C=C/2\CCCc3c2nc4ccccc4c3C(=O)OCC(=O)N(CCC#N)CCC#N C22530235
c1ccc(cc1)c2ccc(o2)CCC(=O)OCC(=O)N(c3ccccc3)[C@@H]4CS(=O)(=O)C=C4 C22615545
CN1c2ccccc2N(C1=C(C#N)C(=O)COC(=O)c3ccc(cc3)COCC(F)(F)F)C C22988951
Cc1nc(cs1)CSc2ccc(cc2)C(=O)OCC(=O)C(=C3N(c4ccccc4N3C)C)C#N C22989360
CCn1c2ccc(cc2nc1CCC(=O)N(CC)Cc3ccc(s3)Cl)S(=O)(=O)N(C)C C23228724
CCN(CC)S(=O)(=O)c1ccc2c(c1)nc(n2C[C@@H]3CCCO3)SCC(=O)C(C)(C)C C23315751
c1ccc(cc1)Cn2c(nnc2SCC(=O)N(CCC#N)c3ccc(cc3)F)c4cccnc4 C23599705
CCCN(CCC)C(=O)c1ccc(cc1)n2c(c(c(n2)c3nnc(o3)C)C)c4ccc(cc4)F C25150182
Cc1c(c(n(n1)c2cccc(c2)C(F)(F)F)C)C(=O)C(=O)N(C)Cc3ccc(cc3)C(=O)OC C30207357
Cc1c(c(on1)C)CSCC(=O)OCC(=O)N(C)[C@]2(CCCCC2=O)c3ccccc3Cl C32390853
Cc1ccc(o1)CN(Cc2ccccc2)C(=O)CN(CC=C)S(=O)(=O)c3cccc4c3nccc4 C35104360
Cc1ccsc1CN(Cc2ccc3c(c2)OCO3)C(=O)CN(CC(C)C)C(=O)c4ccco4 C35808068
Cc1ccc(cc1F)S(=O)(=O)N2CCO[C@@H](C2)CN(CC(C)C)C(=O)c3ccc(cc3)OC C35864836
Cc1ccc(cc1F)S(=O)(=O)N2CCO[C@H](C2)CN(CC(C)C)C(=O)c3ccc(cc3)OC C35864837
CC(C)CC(=O)N(Cc1cnc(n1C[C@H]2CCCO2)S(=O)(=O)Cc3ccccc3F)C(C)C C36030691
CCN(Cc1cnc(n1C[C@H]2CCCO2)S(=O)(=O)Cc3ccc(cc3)F)C(=O)C4CCCC4 C36030847
Cc1ccc(cc1)C(=O)N(Cc2cnc(n2CC=C)S(=O)(=O)Cc3ccccc3)C[C@H]4CCCO4 C36031262
CCN(CC)c1ccc(c(c1)OS(=O)(=O)C)CN(Cc2ccco2)C(=O)c3cccs3 C37423787
C[C@H]1C(=C(N=N1)C)CN(C)C(=O)[C@@H]2[C@@H](N(C(=CC2=O)C)Cc3ccncc3)CCc4ccccc4 C39460873
CCCCn1c(c(c(c(c1=O)C#N)C)/C=C\2/C(=O)N(C(=S)S2)CCOC)N3CCCCCC3 C39991286
c1cc(ccc1/C=C\2/C(=O)OC(=N2)COc3ccc(cc3Cl)Cl)N(CCC#N)CCC#N C01627744
CCCn1c2ccc(cc2nc1CCC(=O)N3CCCC[C@@H]3CC)S(=O)(=O)N4CCCC4 C23979520
c1ccc2c(c1)c(cc(n2)C3CC3)C(=O)OCC(=O)c4ccc(cc4)S(=O)(=O)N5CCCC5 C57602761
CCOC(=O)C1=C(C(=N[C@H]1C)C)C(=O)CSC2=NC(=O)C3=C(CSC3=N2)c4cccs4 C39944030
CCOC(=O)C1=C(C(=N[C@H]1C)C)C(=O)CSC2=NC(=O)C3=C(CSC3=N2)c4ccccc4 C39946409
C=CCN(c1ccccc1)S(=O)(=O)c2ccc(c(c2)C(=O)OCC(=O)[C@@H]3C=CC=N3)Cl C09633094
CC(C)N(CC(=O)N(Cc1ccco1)C[C@H]2CCCO2)S(=O)(=O)c3ccc(cc3)C(C)(C)C C00741194
c1ccc(cc1)N(CCC#N)C(=O)COC(=O)c2c3ccccc3nc\4c2CC/C4=C\c5ccco5 C08620823
Cc1cc(c(n1CC(F)(F)F)C)C(=O)COC(=O)c2c3ccccc3c(=O)n(n2)c4ccccc4 C08668545
CC(C)CN([C@H]1CCS(=O)(=O)C1)C(=O)CSc2nc(n(n2)c3ccccc3)C4CCCCC4 C09119485
CC[C@@H](C)N([C@@H]1CCS(=O)(=O)C1)C(=O)COC(=O)c2ccc(o2)c3cccc(c3)C(F)(F)F C09415372
CCS(=O)(=O)c1ccc(cc1)C(=O)/N=c\2/n(c3ccc(cc3s2)C(=O)OC)CCSC C09564152
Cc1cc(c(n1c2ccc(cc2)OC(F)F)C)C(=O)COC(=O)CN3C(=C)c4ccccc4C3=O C09469851
COc1ccc(c2c1nc(s2)N(Cc3ccccc3)C(=O)CCCS(=O)(=O)c4ccccc4)OC C09912575
CCOc1cc(ccc1OCc2ccccc2F)/C=C\3/C(=O)N(C(=O)S3)[C@H](C)C(=O)OCC C09957412
Cc1ccc(cc1)C2=NN([C@H](C2)c3ccco3)C(=O)COC(=O)CCc4nc5ccccc5s4 C10359407
c1cc(ccc1OCc2nc(cs2)CSc3ccc(cn3)S(=O)(=O)N4CCOCC4)Cl C10374765
CCOc1ccc2c(c1)sc(n2)N(C[C@@H]3CCCO3)C(=O)CS(=O)(=O)Cc4ccccc4 C10620201
CN(Cc1ccccc1Br)C(=O)CSc2nnc(o2)c3cc(cc(c3)OC)OC C12173082
CCCN(Cc1ccc(cc1)C)C(=O)CSc2nnc(n2CC=C)[C@@H]3COc4ccccc4O3 C12901772
Cc1cc(c(n1c2ccc(cc2)OC(F)F)C)C(=O)COC(=O)c3ccc(cc3)N4CCCC4=O C13129057
Cc1cc(cc(c1)N(CCC#N)C(=O)CSc2nnc(n2Cc3ccccc3)c4cccnc4)C C13138205
CCc1ccc2c(c1)sc(n2)N(CCCn3ccnc3)C(=O)c4cccc(c4)S(=O)(=O)CC C10582597
CCCn1c(=O)c2c3c(sc2nc1SCC(=O)N4CCC(CC4)C(=O)OCC)CCCC3 C03456701
CCS(=O)(=O)Oc1ccc(cc1)CN(Cc2ccco2)S(=O)(=O)c3c(cc(cc3C)C)C C16499159
Cc1ccc(c(c1)C)CN(C)C(=O)CSc2nnc(n2c3ccc(cc3)OC)c4ccncc4 C20067751
Cc1ccc2c(c1)sc(n2)N(CCCN3CCOCC3)C(=O)CS(=O)(=O)c4ccc(cc4)Cl C20587991
CCOc1ccc(cc1)n2c3c(c(=O)n(c(n3)SCC(=O)OCC)c4ccccc4)sc2=S C03026792
CN(CCc1nc(on1)COc2ccc(cc2)Cl)S(=O)(=O)c3ccccc3C(F)(F)F C21533779
Cc1c(c(n(n1)Cc2ccccc2Cl)Cl)C(=O)O[C@H](C)C(=O)N(CCC#N)c3ccccc3 C21695738
CCOc1cc(ccc1OS(=O)(=O)c2ccc(cc2)OC)/C=C\3/C(=O)N(C(=S)S3)CC=C C22275923
CN(Cc1ccco1)C(=O)COC(=O)c2ccccc2Sc3c4c5c(sc4ncn3)CCC5 C22710997
Cc1ccc(c2c1nc(s2)N(Cc3ccco3)C(=O)CCS(=O)(=O)c4ccc(cc4)OC)Cl C22901159
CCOc1cc2c(cc1COC(=O)C3CCN(CC3)S(=O)(=O)c4ccc(cc4)F)O[C@@H](C2)C C24710067
Cc1cc(c(n1[C@@H](C)COC)C)C(=O)COC(=O)[C@H]2CCCN2C(=O)C34CC5CC(C3)CC(C5)C4 C26418243
Cc1ccc(s1)CN(Cc2ccccc2)C(=O)CN(C(=O)c3cccc(c3)[N+](=O)[O-])C(C)(C)C C00742379
Cc1ccc(cc1)C(=O)N(C[C@H]2CCCO2)CC(=O)N(Cc3ccc4c(c3)OCO4)Cc5cccs5 C33686949
Cc1cc(c(c(c1)C)Cn2ccnc2CN(C[C@@H]3CCCO3)S(=O)(=O)c4ccc(cc4)OC)C C35637489
Cc1c(c(n(c1C(=O)OC)C)C)C(=O)[C@@H](C)N(Cc2ccco2)C(=O)c3ccc(cc3)C(C)(C)C C35868367
CCOC(=O)c1c(c(c(n1C)C)C(=O)[C@@H](C)N(C)S(=O)(=O)c2cc(ccc2Cl)Cl)C C35869434
CCOC(=O)c1c(c(c(n1C)C)C(=O)[C@H](C)N(C)S(=O)(=O)c2cc(ccc2Cl)Cl)C C35869435
CCCN(CCC)C(=O)Cc1csc2n1c(=O)c(c(n2)C)c3cc(n(n3)c4ccccc4F)C C35925768
COCCN(CC(=O)N1[C@@H](CC(=N1)c2ccc(cc2)F)c3ccc(cc3)OC)C(=O)C4CCCC4 C35946615
CN(Cc1ccc(s1)Cl)C(=O)COC(=O)c2c3ccccc3c(=O)n(n2)Cc4ccccc4 C36772013
CCN(CC)C(=O)c1coc(n1)COc2ccc3c(c2)[C@@H](N(CC3)C(=O)C4CC4)c5ccccc5 C37282236
CC(C)N(C(C)C)C(=O)COC(=O)c1cccc(c1)S(=O)(=O)N2C[C@]3(C[C@@H]2CC(C3)(C)C)C C15185015
CCCn1c(=O)ccc(n1)C(=O)OCC(=O)c2cc(n(c2C)c3ccc(c(c3)C)Br)C C23460964
CCOc1ccc(cc1)CN([C@@H]2CCS(=O)(=O)C2)C(=O)CCc3ncc(o3)c4ccc(cc4)Cl C41021582
CCCN(CCC)S(=O)(=O)c1ccc2c(c1)N(C(=O)CS2)CC(=O)N3C[C@@H](C[C@@H](C3)C)C C08812820
CN(C)S(=O)(=O)c1cc(ccc1Cl)C(=O)OCc2csc(n2)COc3ccc(cc3)F C45486612
Cn1c(nnc1SCC(=O)N(Cc2ccccc2)Cc3ccco3)COc4ccccc4Cl C45649828
CCN(CC)S(=O)(=O)c1cc(n(c1)C)C(=O)N2CCC(CC2)C(=O)c3ccc(cc3)CC(C)C C46798015
Cc1ccc(cc1C)n2cnnc2SCC(=O)N(Cc3ccc(cc3)N(C)C)C[C@@H]4CCCO4 C58549831
CCOC(=O)C1=C(C(=N[C@@H]1C)C(=O)CSc2nc3cc(ccc3c(=O)n2CC(C)C)Cl)C C39943090
CCOc1ccc2c(c1)sc(n2)S[C@@H]3CC(=O)N(C3=O)c4c(c(c(s4)C)C)C(=O)OCC C01744437
CCOc1ccc(cc1)C(=O)CSc2nc3c4cccnc4sc3c(=O)n2C[C@@H]5CCCO5 C45924111
Cc1ccc(cc1S(=O)(=O)N2CCCCC2)C(=O)OCC(=O)c3cc(n(c3C)Cc4cccs4)C C03296143
CCn1c(nnc1SCC(=O)N(CC(=O)OCC)c2ccccc2)c3ccccc3Br C06878249
COCCn\1c2c(cc(cc2s/c1=N\C(=O)c3ccc(cc3)S(=O)(=O)N(CC=C)CC=C)F)F C09078540
CCCCN(C)S(=O)(=O)c1ccc(cc1)C(=O)N(Cc2cccnc2)c3nc4c(cccc4s3)F C09242177
CCCCN(CC)S(=O)(=O)c1ccc(cc1)C(=O)N(Cc2cccnc2)c3nc4c(cccc4s3)F C09242178
CCCCN(CC)S(=O)(=O)c1ccc(cc1)C(=O)N2CCN(CC2)c3nc4c(c(ccc4s3)C)C C09345528
CCOC(=O)C1CCC(CC1)CN(Cc2ccc(cc2)Cl)S(=O)(=O)c3ccc4c(c3)OCCO4 C09490696
CCc1ccc2c(c1)sc(n2)N(Cc3ccccn3)C(=O)c4ccc(cc4)S(=O)(=O)N(CC)CC C09401945
CCN(CC)S(=O)(=O)c1ccc(cc1)C(=O)N(Cc2ccccn2)c3nc4c(cc(cc4s3)C)C C09402456
CC[C@@H]1C(=O)N2[C@H](C(=C(N=C2S1)C)C(=O)OCc3ccccc3)c4ccc(c(c4)OCC)OCC C03636870
c1cc(oc1)CN(C(=O)COC(=O)CSc2c3ccsc3ncn2)C45CC6CC(C4)CC(C6)C5 C09718852
Cc1cc(c2c(c1)n(/c(=N\C(=O)CCCS(=O)(=O)c3ccc(cc3)Cl)/s2)CC(=O)OC)C C09476396
CCc1cccc2c1nc(s2)N(C[C@@H]3CCCO3)C(=O)c4ccc(cc4)S(=O)(=O)N(C)C5CC5 C10100131
CCS(=O)(=O)c1ccccc1C(=O)N(Cc2ccccc2)c3nc4c(ccc(c4s3)OC)OC C10187546
CCN(CC)S(=O)(=O)c1ccc(cc1)C(=O)N(C[C@H]2CCCO2)c3nc4cc(c(cc4s3)C)C C10526416
C=CCN(CC=C)S(=O)(=O)c1ccc(cc1)C(=O)N(C[C@H]2CCCO2)c3nc4c(cccc4s3)F C10883990
CCc1ccc2c(c1)sc(n2)N(C[C@@H]3CCCO3)C(=O)c4ccc(cc4)S(=O)(=O)N(CC)CC C11070894
CCCCN(CC)S(=O)(=O)c1ccc(cc1)C(=O)N2CCN(CC2)c3nc4cc(c(cc4s3)C)C C12468929
C[C@@H]1CCc2cc(ccc2N1C(=O)CSc3nnc(n3C[C@@H]4CCCO4)COc5ccccc5)F C00904763
Cc1c(cco1)c2nnc(n2CC=C)SCC(=O)N3[C@@H](CC(=N3)c4cccs4)c5cccs5 C12752946
COc1ccc(cc1)CN(c2ccc(cc2)F)C(=O)CSc3c4cnn(c4ncn3)c5ccccc5 C00929837
C[C@@H](CCC(=O)OC)[C@@H]1CC[C@H]2[C@]1(C(=O)C[C@@H]3[C@@H]2[C@@H](C[C@@H]4[C@@]3(CC[C@H](C4)OC(=O)C)C)OC(=O)C)C C13424977
CCN(CC)C(=O)c1csc(n1)CSc2nnc(n2c3ccc(c(c3)Cl)Cl)c4ccco4 C16461275
CCCOc1ccc(cc1OCC)[C@@H]2C(=C(N=C3N2C(=O)CCS3)C)C(=O)OCc4ccccc4 C03640288
CCc1ccc(cc1)CN(C)C(=O)CSc2nnc3n2c4ccccc4c(=O)n3Cc5ccccc5 C19015796
C[C@H](CCC(=O)OC)[C@@H]1CC[C@H]2[C@]1(C(=O)C=C3[C@H]2[C@@H](C[C@H]4[C@]3(CC[C@H](C4)OC(=O)C)C)OC(=O)C)C C19911628
COc1ccc(cc1OC)C(=O)CSc2nc3c(c4c(s3)CCCC4)c(=O)n2Cc5ccco5 C23485632
Cc1ccsc1CN(Cc2ccc(cc2)F)C(=O)CN(C3CC3)C(=O)/C=C/c4ccc(cc4)[N+](=O)[O-] C35147300
CCCCOc1ccc(cc1OCC)[C@@H]2c3c(=O)c4cc(ccc4oc3C(=O)N2c5nc(c(s5)C)C)F C35513714
Cc1ccc(cc1)[C@@H]2CC(=NN2C(=O)CN(CCN3CCOCC3)C(=O)C4CCC4)c5ccc(c(c5)C)C C35949310
C[C@H](CCC(=O)OC)[C@H]1CC[C@@H]2[C@@]1([C@H](C[C@@H]3[C@@H]2[C@@H](C[C@@H]4[C@@]3(CCC(=O)C4)C)OC(=O)C)OC(=O)C)C C37246018
CC(C)C(=O)N1CCc2ccc(cc2[C@@H]1c3ccccc3)OCc4nc(cs4)C(=O)N(C)Cc5ccco5 C37602177
CCOC(=O)Cn\1c2ccc(cc2s/c1=N\C(=O)CC(c3ccccc3)c4ccccc4)S(=O)(=O)C C38930612
CCON\1Cc2cc(c(cc2/C1=C\c3ccccc3)S(=O)(=O)Oc4ccccc4)S(=O)(=O)C(C)C C39499686
Cc1ccc(c(c1)Oc2c(c(=O)n3cccc(c3n2)C)/C=C/4\C(=O)N(C(=S)S4)CCCOC)C(C)C C39836032
CCOc1cc(ccc1OCC=C)[C@H]2c3c(=O)c4cc(ccc4oc3C(=O)N2C[C@@H]5CCCO5)Cl C39839600
CCCc1nnc(s1)N2[C@H](c3c(=O)c4cc(ccc4oc3C2=O)F)c5cccc(c5)OCCC(C)C C39840614
CC(C)CCOc1cccc(c1)[C@H]2c3c(=O)c4cc(ccc4oc3C(=O)N2c5nnc(s5)CC(C)C)F C39840664
CCCCCCOc1ccc(cc1OC)[C@H]2c3c(=O)c4cc(ccc4oc3C(=O)N2c5cccc(n5)C)F C39840870
Cc1cc2c(cc1Cl)c(=O)c3c(o2)C(=O)N([C@H]3c4ccc(c(c4)OC)OCCC(C)C)CCOC C39912935
Cc1c(sc2n1c(=O)cc(n2)CSc3nnc(n3CC=C)[C@@H](C)Oc4ccc(cc4Cl)F)C C39967063
CCCC[C@H](CC)CN1C(=O)/C(=C/c2c(c(c(=O)n(c2N3C[C@H](O[C@@H](C3)C)C)C)C#N)C)/SC1=S C39989603
CCCC[C@H](CC)CN1C(=O)/C(=C/c2c(c(c(=O)n(c2N3CCOCC3)CCC)C#N)C)/SC1=S C39989925
CCCCn1c(c(c(c(c1=O)C#N)C)/C=C\2/C(=O)N(C(=S)S2)CCCOCC)N3C[C@H](C[C@@H](C3)C)C C39990499
C[C@@H](CCC(=O)OC)[C@@H]1CC[C@H]2[C@@]1([C@H](C[C@@H]3[C@@H]2[C@@H](C[C@@H]4[C@@]3(CCC(=O)C4)C)OC(=O)C)OC(=O)C)C C43760017
C[C@@H](CCC(=O)OC)[C@H]1CC[C@H]2[C@@]1([C@H](C[C@@H]3[C@@H]2[C@@H](C[C@@H]4[C@@]3(CCC(=O)C4)C)OC(=O)C)OC(=O)C)C C43760019
CCOC1=NN(C(=O)[C@H]1/C=N/OCc2ccc(cc2Cl)Cl)c3c(cc(cn3)C(F)(F)F)Cl C08873797
CCCCN(CCCC)C(=O)c1cc(nc2c1c(nn2[C@@H]3CCS(=O)(=O)C3)C)c4ccc(cc4)CC C57310714
CCOC(=O)CCc1cc2c(cc(=O)oc2cc1OC(=O)[C@H](C)Oc3c(c(c(c(c3F)F)F)F)F)C C41350162
c1ccc(cc1)c2ccc(cc2)C(=O)O[C@H]3C[C@@H]4[C@@H]([C@@H]3/C=C/C5(OCCO5)COc6ccccc6)CC(=O)O4 C66331757
c1ccc(cc1)c2nc(nn2c3cccc(c3)C(F)(F)F)C(=O)OCC(=O)c4ccc(s4)Cl C03365764
c1ccc(cc1)/C=C/S(=O)(=O)N(Cc2ccco2)CC(=O)N3c4ccccc4Sc5c3cccc5 C02635103
CCCS(=O)(=O)c1c2c3ccccc3ccn2c(c1S(=O)(=O)CCC)C(=O)c4ccc(cc4C)C C08425361
CC1=NC2=C([C@H](C1C(=O)OC(C)C)c3ccccc3OC(C)C)C(=O)C[C@H](C2)c4ccc(cc4)OC C08440742
CC1=NC2=C([C@H](C1C(=O)OC(C)C)c3ccccc3OC(C)C)C(=O)C[C@@H](C2)c4ccc(cc4)OC C08440745
CC1(Cc2c(c(sc2C(=O)OC)SC)C(=NOC(=O)c3c(cc(cn3)C(F)(F)F)Cl)C1)C C08648496
CC1=NC2=C([C@H](C1C(=O)OC(C)C)c3cc(ccc3OC)OC)C(=O)C[C@H](C2)c4ccc(cc4)Cl C08780660
CC1=NC2=C([C@@H](C1C(=O)OC(C)C)c3cc(ccc3OC)OC)C(=O)C[C@@H](C2)c4ccc(cc4)Cl C08780663
c1ccc(cc1)Cn2c(=O)c3ccccc3c(n2)c4nnc(o4)SCc5ccccc5C(F)(F)F C08803878
c1ccc(cc1)Oc2cccc(c2)C(=O)N(Cc3nnc(o3)c4ccccc4Br)C5CC5 C09501690
Cc1ccc(cc1)c2csc3c2c(=O)n(c(n3)C)/N=C/c4ccc(cc4OC(F)F)OC(F)F C03323515
CCN(c1ccc(cc1)F)C(=O)CSc2nnc(o2)c3cc(nc4c3cccc4)c5cccs5 C09588088
CCc1ccccc1N(c2nc(cs2)CSc3nnc(n3C4CC4)c5ccccc5F)C(=O)C C09636984
CCc1ccc2c(c1)s/c(=N/C(=O)[C@@H]3CCCN(C3)S(=O)(=O)c4cccs4)/n2CCSC C10064944
CCc1cccc2c1nc(s2)N(Cc3ccccc3)C(=O)[C@H]4CCCCN4S(=O)(=O)c5cccs5 C10786118
Cc1c(ccc2c1nc(s2)N(Cc3ccccn3)C(=O)Cc4ccc(cc4)S(=O)(=O)C(C)C)Cl C12070606
Cc1ccc2c(c1C)nc(s2)N(C[C@@H]3CCCO3)C(=O)Cc4ccc(cc4)S(=O)(=O)C(C)C C12070715
C[C@@H]1Cc2ccccc2N1C(=O)COC(=O)CSc3nc4cc(ccc4n3Cc5ccccc5)Cl C12658655
CCOC(=O)Cn\1c2ccc(cc2s/c1=N\C(=O)CSc3ccc(cc3)OC)Br C12631650
CC[C@H](C)OC(=O)C1[C@@H](C2=C(C[C@@H](CC2=O)c3ccc(c(c3)OC)OC)N=C1C)c4ccccc4C C13388454
C[C@@H](C(=O)c1ccccc1)OC(=O)c2ccc(cc2)N3C(=O)[C@@H]4[C@H]5C[C@@H]([C@H](C5)[C@@H]4C3=O)c6ccccc6 C13856580
CC1=NC2=C([C@H](C1C(=O)OC(C)C)c3ccc(cc3OC)OC)C(=O)C[C@H](C2)c4ccc(cc4)Cl C09730732
CCCN(Cc1cccn1Cc2ccc(o2)C(=O)N3C[C@@]4(C[C@H]3CC(C4)(C)C)C)C(=O)c5ccc(cc5)C C16533765
Cc1ccc(cc1)/C=c/2\c(=O)n3c(=NC(=C([C@@H]3c4ccc(cc4)SC)C(=O)OCCOC)C)s2 C16713728
CCOc1ccc(cc1F)c2c(cn(n2)c3ccccc3)/C=C\4/C(=O)N(C(=S)S4)Cc5ccco5 C16729201
Cc1c(c(n(n1)Cc2ccccc2Cl)Cl)C(=O)OCC(=O)/C=C\3/C(c4ccccc4N3C)(C)C C32957658
CC(C)OCCCn1c(=O)c2cc(ccc2n3c1nnc3SCc4c(cccc4Cl)F)Cl C32985598
CCCC[C@H](CC)CN1C(=O)/C(=C\c2c(nc3c(cccn3c2=O)C)N4CCC(CC4)C)/SC1=S C33444765
CCOC(=O)COc1ccccc1[C@@H]2CC(=NN2C(=O)c3ccccc3)c4ccc(cc4)Br C33642121
CCCN([C@H](C)c1nc2cc(ccc2c(=O)n1CC)Cl)S(=O)(=O)c3ccc(cc3)C(C)(C)C C35009427
c1ccc(c(c1)C2=NO[C@H](C2)CN(Cc3ccc(cc3F)F)S(=O)(=O)c4cccc5c4nccc5)F C35496409
Cc1ccc(cc1)C(=O)N(C[C@H]2CN(C[C@@H]2c3cccc(c3)F)Cc4ccc(cc4)[N+](=O)[O-])C(C)C C35887315
Cc1cccc(c1)Oc2c(c(nn2C)c3ccccc3)CN(C[C@H]4CCCO4)C(=O)c5ccc(cc5)Cl C35980783
Cc1ccc(cc1)S(=O)(=O)N(Cc2ccccc2Cl)C(=O)O[C@@H]3C[C@]4(CC[C@@]3(O4)C)C(C)C C04110257
CCC(=O)N1CCc2ccc(cc2[C@H]1c3cccc(c3)F)OCc4nc(cs4)C(=O)N(CC)CC C37603206
Cc1ccc2c(c1C)nc(s2)N(CCN3CCOCC3)C(=O)C(C)(C)Oc4ccc(cc4)Cl C36714957
CC(C)C[C@@]1(CN(C(=O)N1CC2(CCN(CC2)S(=O)(=O)c3ccccc3)C4CCCCC4)F)C C39487827
CCCCCCN1C(=O)/C(=C\c2c(nc3c(cccn3c2=O)C)Oc4ccccc4F)/SC1=S C39835990
CCCCCN1C(=O)/C(=C\c2c(nc3c(cccn3c2=O)C)Oc4cccc(c4C)C)/SC1=S C39836065
CCCCOC(=O)c1ccc(cc1)N2[C@H](c3c(=O)c4cc(ccc4oc3C2=O)F)c5cccc(c5)Cl C39876638
CCOc1cc(ccc1OCc2ccccc2)[C@@H]3c4c(=O)c5cc(cc(c5oc4C(=O)N3CC=C)C)C C39910824
CCOc1cc(ccc1OCc2ccccc2)[C@H]3c4c(=O)c5cc(cc(c5oc4C(=O)N3CC=C)C)C C39910825
CCOc1cc(ccc1OCc2ccccc2F)/C=c\3/c(=O)n4c(s3)nc(n4)/C=C/c5ccccc5 C40004818
CCOc1cc(ccc1OCc2ccc(cc2)F)/C=c\3/c(=O)n4c(s3)nc(n4)/C=C/c5ccccc5 C40004819
CCOc1cc(ccc1OC(=O)[C@H](C)Oc2ccccc2Cl)/C=C\3/C(=O)c4cc(ccc4O3)Cl C40136465
CCOc1cc(ccc1OC(=O)COc2c(cccc2C)C)/C=C\3/C(=O)c4cc(c(cc4O3)C)Cl C40136603
c1cc(oc1)CN(Cc2cccs2)C(=O)c3ccc(o3)S(=O)(=O)c4ccc(cc4)Br C40322959
c1cc(c(c(c1)Cl)CN([C@@H]2CCS(=O)(=O)C2)C(=O)CCc3ncc(o3)c4ccc(cc4)Cl)F C41021910
Cc1cc(=O)oc2c1cc(c3c2CN(CO3)CCc4ccc(cc4Cl)Cl)CCC(=O)OC(C)C C41666649
Cc1ccc(cc1C)C(=O)[C@H](c2ccccc2)OC(=O)c3cccc(c3)N4C(=O)[C@@H]5CC=CC[C@@H]5C4=O C08451487
COc1ccc(cc1)S(=O)(=O)N(Cc2ccco2)Cc3nnc(o3)c4ccccc4Br C02620728
CN1[C@H](C[C@@H](O1)CN(N(C)c2c(cc(cn2)C(F)(F)F)Cl)S(=O)(=O)C)c3ccc(cc3)OC C01388714
CCOc1cc(cc(c1OCC(=O)OC)I)/C=C\2/C(=O)OC(=N2)c3ccco3 C00679148
Cc1cc(c(n1Cc2ccc3c(c2)OCO3)C)C(=O)COC(=O)CSc4c5ccsc5ncn4 C08824911
CN(Cc1nc2ccccc2s1)C(=O)CSc3nnc(n3CC=C)[C@@H]4COc5ccccc5O4 C08848571
Cn1cc(cn1)CN(C)C(=O)CSc2nc(cc(n2)C(F)(F)F)c3ccc(c(c3)OC)OC C00920007
Cc1cc(c(n1[C@H](C)COC)C)C(=O)COC(=O)c2c3ccccc3c(=O)n(n2)Cc4ccccc4 C08949876
Cc1ccc(c(c1)S(=O)(=O)Oc2ccc(cc2)C(=O)OCC(=O)[C@@H](C#N)c3nc(cs3)C)C C09254100
CCCCN1C(=O)/C(=C/c2c(nc3ccccn3c2=O)N4CCC(CC4)C(=O)OCC)/SC1=S C09427514
CCOC(=O)Cc1csc(n1)SCC(=O)N2CCN(CC2)S(=O)(=O)c3ccc(cc3C)C C09509107
CC[C@@H]1C(=O)N2[C@H](C(=C(N=C2S1)C)C(=O)OCC(C)C)c3ccc(c(c3)OCC)OC(=O)C C03636750
CCn1c2ccc(cc2nc1SCC(=O)c3ccc4c(c3)OCCO4)S(=O)(=O)N(CC)CC C09634198
CCOc1ccc(cc1)n2c(nnc2SCC(=O)c3ccc4c(c3)OCCCO4)c5ccncc5 C09948879
CN(C1CC1)S(=O)(=O)c2ccc(cc2)C(=O)N(C[C@H]3CCCO3)c4nc5cc(ccc5s4)OC C10100151
Cc1c(nc(o1)c2cccs2)COC(=O)/C=C/c3ccc(cc3)S(=O)(=O)N4CCOCC4 C10662412
CCOc1ccc2c(c1)sc(n2)N(C[C@H]3CCCO3)C(=O)c4ccc(cc4)S(=O)(=O)N(C)C C11068472
c1ccc(cc1)CN(c2ccccc2)C(=O)CSc3nnc(n3C[C@@H]4CCCO4)N5CCOCC5 C11376327
CCc1ccc(cc1)OCc2nnc(n2CC(C)C)S[C@@H](C)C(=O)N(C)[C@H]3CCS(=O)(=O)C3 C11478087
CCS(=O)(=O)N1CCc2c1ccc(c2)C(=O)CSc3nnc(n3C4CC4)N5CCC(CC5)C C11985968
Cc1cc(c(n1C[C@@H]2CCCO2)C)C(=O)COC(=O)c3ccc(cc3)S(=O)(=O)N4CCCCC4 C12532041
c1ccc2c(c1)c(=O)n(c(n2)CSc3nnc(n3C4CC4)COc5ccccc5Cl)CC#N C03456355
CCOC(=O)[C@]1([C@@H]2C=Cc3ccccc3N2[C@@H]([C@@H]1c4ccco4)C(=O)c5ccc(cc5)OC(=O)C)C#N C09015567
CCN([C@H]1CCS(=O)(=O)C1)C(=O)CSc2nnc(n2c3ccccc3C(C)C)c4cccnc4 C09717164
Cc1cc(c(n1C[C@@H]2CCCO2)C)C(=O)CSc3nnc(n3c4cccc(c4)F)N5CCOCC5 C09847293
CCOC(=O)c1c2c(n(n1)Cc3ccccc3)CCN(C2)C(=O)CN4C[C@H](CC4=O)c5ccccc5 C14534362
CCn1c(nnc1SCC(=O)N2[C@H](CCC[C@@H]2C)C)CN(c3ccc(cc3)C)S(=O)(=O)C C15019638
Cc1ccc(cc1)S(=O)(=O)N(C)CC(=O)OCc2nnc(o2)c3ccc(s3)Br C18345643
Cc1c(c(n(n1)C)Cl)CN2CCc3c(c(cc(=O)n3CC2)OCCc4cccs4)C(=O)OC C15004533
CCn1c2c(c(cc(n2)C3CC3)C(=O)OC)c(=O)nc1SCC(=O)c4c(n(c5c4cccc5)C)C C21098539
CCc1ccc(cc1)C(=O)[C@H](C)OC(=O)c2cc(nc3c2c(nn3[C@H]4CCS(=O)(=O)C4)C)C5CC5 C21441757
CCOc1cc2c(cc1COC(=O)c3ccc(c(c3)S(=O)(=O)N4CCOCC4)F)O[C@H](C2)C C21976512
CCN(CC)S(=O)(=O)c1ccc2nnc(n2c1)SCC(=O)N(C)[C@@H](C)c3ccc(cc3)F C22069593
CCOc1ccc2c(c1)sc(n2)N(Cc3ccco3)C(=O)CCS(=O)(=O)c4ccc(cc4)OC C22895153
CCCn1c(nnc1SCC(=O)N2[C@H](CC(=N2)c3ccco3)c4cccs4)c5ccncc5 C32844564
c1cc(ccc1CCC(=O)OCc2cc(=O)n3ccsc3n2)S(=O)(=O)N4CCCCCC4 C32954466
CC(C)(CCl)C(=O)N(C[C@H]1CCCO1)CC(=O)N(Cc2ccc3c(c2)OCO3)Cc4ccco4 C33666379
CCCc1c(c(nc(n1)C)C(=O)N2CCN([C@@H](C2)C)C(=O)[C@@H](c3ccccc3)Cl)C(=O)OCC C33703414
CC(=O)OCC(=O)[C@]1(CC[C@H]2[C@]1(C[C@@H]([C@@H]3[C@@H]2CCC4=CC(=O)C=C[C@@]34C)C(=O)OC)C)OC(=O)C C36014991
Cc1ccc(cc1)c2ccc(nn2)N3CCN(CC3)C(=O)CN(C[C@@H]4CCCO4)C(=O)CC(C)C C36069810
Cc1ccc(cc1)OCC(=O)N(CCN2CCOCC2)c3nc4c(s3)cccc4S(=O)(=O)C C38845671
CCOC(=O)[C@@H]1C(=C2C(=NC(=NC2=O)[C@H](C)Sc3nc4ccccc4c(=O)n3CC=C)S1)C C39421844
CCCN(Cc1nnc(o1)c2cccs2)CC3=NC(=O)[C@@H]4C(=N3)C=C(S4)c5ccc(cc5)OC C39454466
CCCc1nnc(s1)N2[C@H](c3c(=O)c4cc(ccc4oc3C2=O)F)c5ccc(c(c5)OCC)OCC C39840616
CCCCN1C(=O)/C(=C/c2c(c(c(=O)n(c2N3CCC[C@H](C3)C(=O)OCC)C)C#N)C)/SC1=S C39989593
CCCn1c(c(c(c(c1=O)C#N)C)/C=C\2/C(=O)N(C(=S)S2)CC)N3CCC[C@H](C3)C(=O)OCC C39990163
CCCOc1ccccc1CN(Cc2ccco2)C(=O)c3c4c(n(n3)[C@H]5CCS(=O)(=O)C5)CCCC4 C40987979
Cc1ccc(cc1C)N(CCC#N)C(=O)CSc2nnc(n2C[C@@H]3CCCO3)N4CCC(CC4)C C45737657
CCCn1c2ccc(cc2nc1CCC(=O)N(CC)[C@H](C)C(C)C)S(=O)(=O)N3CCOCC3 C60140691
C[C@H]1CC(=C(N1c2nccs2)C)C(=O)COC(=O)CCC3=NC(=O)C4=C5CCCC[C@H]5SC4=N3 C39943053
CCOC(=O)C1=C(C(=N[C@@H]1C)C(=O)COC(=O)C2CCN(CC2)c3ccc(cn3)C(F)(F)F)C C38639393
CC(C)c1cccc2c1nc(s2)N(C[C@@H]3CCCO3)C(=O)[C@H]4CCCN4S(=O)(=O)c5cccs5 C09035869
CCc1cccc2c1nc(s2)N(Cc3ccccn3)C(=O)[C@H]4CCCN4S(=O)(=O)c5ccc(cc5)F C08842309
CCc1ccc2c(c1)sc(n2)N(Cc3ccco3)C(=O)[C@@H]4CCCN4S(=O)(=O)c5ccc(cc5)F C09067698
Cc1cc2c(cc1C)oc3c(c2=O)[C@@H](N(C3=O)Cc4ccco4)c5ccc(c(c5)OC)OCC(C)C C02433509
CCCCN(C)S(=O)(=O)c1ccc(cc1)C(=O)N2CCN(CC2)c3nc4c(cc(cc4s3)F)F C09543631
CN(C(=O)CSc1nnc(n1C2CC2)c3cccnc3)[C@]4(CCCCC4=O)c5ccccc5Cl C09594501
Cc1ccc(c2c1nc(s2)N(Cc3ccccn3)C(=O)c4ccc(cc4)S(=O)(=O)N(C)C(C)C)C C10098948
CC(C)N(C)S(=O)(=O)c1ccc(cc1)C(=O)N(C[C@H]2CCCO2)c3nc4c(s3)cccc4Cl C10099147
Cc1c(ccc2c1nc(s2)N(C[C@@H]3CCCO3)C(=O)c4ccc(cc4)S(=O)(=O)N(C)C5CC5)Cl C10100240
CN(C(c1ccccc1)c2ccccc2)C(=O)CSc3ccc(cn3)S(=O)(=O)N4CCOCC4 C10094641
CCc1ccc2c(c1)sc(n2)N(C[C@H]3CCCO3)C(=O)[C@@H]4CCCCN4S(=O)(=O)c5cccs5 C10786390
CN(Cc1ccccc1Br)C(=O)CSc2nnc3n2c4ccccc4c(=O)n3CC=C C11022794
Cc1ccc(c2c1sc(n2)N(C[C@H]3CCCO3)C(=O)CCS(=O)(=O)c4ccc(cc4)Cl)OC C11143889
CCN(CC)S(=O)(=O)c1c(c2c(s1)CN(CC2)C(=O)C34CC5CC(C3)CC(C5)C4)C(=O)OC C12150411
CC(=O)Oc1cc2c(cc1Cl)C(C[C@](O2)(C)c3cc(c(cc3OC(=O)C)OC(=O)C)Cl)(C)C C12364596
CCc1ccc2c(c1)sc(n2)N(Cc3ccccn3)C(=O)[C@H]4CCCN4S(=O)(=O)c5cccs5 C09520027
COc1cc(cc(c1OCC=C)Br)/C=C\2/C(=O)OC(=N2)c3ccc(cc3)N4CCCC4=O C12853615
COC(=O)Cn\1c2ccc(cc2s/c1=N\C(=O)CS(=O)(=O)Cc3ccccc3)Br C12310986
CCc1cccc2c1nc(s2)N(C[C@H]3CCCO3)C(=O)[C@H]4CCCN(C4)S(=O)(=O)c5ccccc5 C14019831
Cc1ccc(cc1)[C@@H]2c3ccsc3CCN2C(=O)CN(CC=C)C(=O)c4ccc(c(c4)[N+](=O)[O-])C C16502645
Cc1cc(no1)CSc2c(cccn2)C(=O)OCc3cc(=O)oc4c3ccc(c4)Br C17832832
Cc1ccc(cc1)S(=O)(=O)CC(=O)N(CCN2CCOCC2)c3nc4c(ccc(c4s3)C)C C20743798
Cc1ccc(cc1)S(=O)(=O)CC(=O)N(CCN2CCOCC2)c3nc4c(c(ccc4s3)C)C C20744061
Cc1ccc(cc1)S(=O)(=O)N2CCC[C@@H]2C(=O)N(C[C@H]3CCCO3)c4nc5c(cccc5s4)C(C)C C22710674
C[C@@H](C(=O)/C=C/1\C(c2ccccc2N1C)(C)C)Sc3nnc(n3CC=C)[C@@H]4CCS(=O)(=O)C4 C23175122
c1cc(c(cc1F)CSc2nc3cc(ccc3n2C[C@@H]4CCCO4)S(=O)(=O)N5CCOCC5)F C23462405
c1ccc(cc1)n2cc(c(n2)c3ccc(cc3)OCc4ccccc4F)/C=C(/C#N)\C(=O)N5CCOCC5 C33341928
C[C@H](C(=O)N1CCc2c1cccc2)SC3=N/C(=C/c4ccco4)/C(=O)N3c5ccc(cc5)OC(F)F C02642205
C[C@@H](c1nc2ccc(cc2c(=O)n1C)Cl)N(CCOC)S(=O)(=O)c3ccc(cc3)Br C35031132
CCCCOc1ccc(cc1OC)[C@@H]2c3c(=O)c4cc(ccc4oc3C(=O)N2c5nc(c(s5)C)C)F C35513520
CCCn1c(c(c(c(c1=O)C#N)C)/C=C\2/C(=O)N(C(=S)S2)CCCOC)N3C[C@H](C[C@@H](C3)C)C C35521199
CC1([C@H]2CC[C@@]1(C(=O)C2)CS(=O)(=O)Oc3cc(nn3c4ccc(c(c4)Cl)Cl)COC)C C35690095
CCOc1ccc2c(c1)sc(n2)N(Cc3ccccc3)C(=O)[C@H]4CCCN(C4)C(=O)c5ccoc5 C36729407
Cc1cc(cc2c1nc(s2)N(CCN3CCOCC3)C(=O)c4ccc(cc4)S(=O)(=O)C(C)C)Cl C38837462
CCS(=O)(=O)c1cccc(c1)C(=O)N(CCn2c(cc(n2)C)C)c3nc4c(c(ccc4s3)Cl)C C38902083
CCS(=O)(=O)c1ccc(cc1)C(=O)N(CCn2c(cc(n2)C)C)c3nc4c(cc(cc4s3)Cl)C C38902894
C[C@H](C(=O)OCC(=O)N(c1ccccc1)[C@@H]2CS(=O)(=O)C=C2)Oc3ccc(cc3)Br C39566394
CCCCn1c(c(c(c(c1=O)C#N)C)/C=C/2\C(=O)N(C(=S)S2)C[C@H]3CCCO3)N4CCC[C@@H](C4)C C39770625
CCCCn1c(c(c(c(c1=O)C#N)C)/C=C/2\C(=O)N(C(=S)S2)Cc3ccco3)N4C[C@H](C[C@@H](C4)C)C C39770681
CCCCn1c(c(c(c(c1=O)C#N)C)/C=C/2\C(=O)N(C(=S)S2)CC(C)C)N3C[C@H](O[C@H](C3)C)C C39770765
CCCCn1c(c(c(c(c1=O)C#N)C)/C=C/2\C(=O)N(C(=S)S2)CC=C)N3C[C@H](O[C@@H](C3)C)C C39770769
CCCOc1ccc(cc1OCC)[C@H]2c3c(=O)c4cc(ccc4oc3C(=O)N2c5ccc(cn5)Cl)F C39840766
CCCCn1c(c(c(c(c1=O)C#N)C)/C=C\2/C(=O)N(C(=S)S2)Cc3ccco3)N4CCC[C@H](C4)C C39990433
CCCCn1c(c(c(c(c1=O)C#N)C)/C=C\2/C(=O)N(C(=S)S2)CC(C)C)N3C[C@@H](O[C@H](C3)C)C C39991323
Cc1cc2c(cc1Cl)c(=O)c3c(o2)C(=O)N([C@@H]3c4ccc(c(c4)OC)OCC=C)C[C@@H]5CCCO5 C40056684
Cc1ccc2c(=O)c3c(oc2c1C)C(=O)N([C@@H]3c4ccc(c(c4)OC)OCC(C)C)C[C@H]5CCCO5 C40066340
c1ccc(cc1)Cn2c(nn(c2=S)CN([C@@H]3CCS(=O)(=O)C3)C4CCCCC4)c5ccco5 C32926911
C[C@@]12CC[C@@H]3[C@@H]([C@H]1CC[C@H]2OC(=O)CCC(=O)N4CCC[C@H]4C(=O)OC)CCC5=CC(=O)CC[C@@]35C C43743702
CC[C@H](C)C(=O)/N=C\1/N([C@@H]2CS(=O)(=O)C[C@@H]2S1)c3cc(c(cc3Br)OCC)OCC C32506306
CC[C@@H](C)C(=O)/N=C/1\N([C@@H]2CS(=O)(=O)C[C@@H]2S1)c3cc(c(cc3Br)OCC)OCC C36638686
C[C@@H](c1nnc(o1)SCC(=O)N(C)Cc2nc3ccccc3s2)Oc4ccccc4F C08709213
Cc1c2c(ncn(c2=O)CC(=O)c3ccc(cc3)Br)sc1C(=O)OCCOC C08898061
c1ccc(cc1)N(CCC#N)C(=O)CSc2nnc(n2C[C@H]3CCCO3)c4cccs4 C09438595
Cc1cc(c(n1C[C@@H]2CCCO2)C)C(=O)CN(Cc3ccco3)S(=O)(=O)c4ccccc4F C09508867
c1cc(ccc1C(=O)COC(=O)c2cc(ccc2F)S(=O)(=O)N3CCOCC3)Br C09632933
CCS(=O)(=O)c1ccc2c(c1)nc(o2)SCC(=O)c3cc(n(c3C)Cc4ccco4)C C09780427
C[C@H]1Cc2cc(ccc2N1S(=O)(=O)C)C(=O)CSc3nnc(n3C)Cc4cccs4 C09812674
c1ccc(cc1)n2c(nc(n2)SCC(=O)N(c3ccccc3)[C@H]4CCS(=O)(=O)C4)C5CC5 C09815893
Cc1csc(n1)[C@@H](C#N)C(=O)CSc2nc3cc(ccc3c(=O)n2Cc4ccco4)Cl C09963772
Cc1cc(c(n1C(C)C)C)C(=O)COC(=O)C2CCN(CC2)S(=O)(=O)c3cccs3 C10609794
CCOc1cccc2c1nc(s2)N(C[C@@H]3CCCO3)C(=O)CCS(=O)(=O)c4ccc(cc4)C C10878248
C[C@H](C(=O)N(C)[C@@H]1CCS(=O)(=O)C1)Sc2nnc(n2c3ccccc3)Cc4cccs4 C10201583
CCOc1ccc2c(c1)sc(n2)N(C[C@H]3CCCO3)C(=O)CCS(=O)(=O)c4ccccc4 C11069839
CCCN([C@H]1CCS(=O)(=O)C1)C(=O)CSc2ncc(n2C[C@H]3CCCO3)c4ccccc4 C11644900
COC(=O)c1c2c(sc1S(=O)(=O)N3CCCCCCC3)CN(CC2)C(=O)CCSC C11782805
c1ccnc(c1)CN(Cc2cccc(c2)OC[C@H]3CCC=CC3)C(=O)c4cnc5ccccn5c4=O C11790995
Cc1c(c(n(n1)[C@H]2CCS(=O)(=O)C2)C)CN(C)C(=O)CCc3ccc(o3)c4ccccc4 C12745855
Cc1cc(c(n1CC=C)C)C(=O)CSc2nnc(n2CC=C)[C@@H]3COc4ccccc4O3 C13112839
CCCN(CC)c1c(c(=O)n2cccc(c2n1)C)/C=C\3/C(=O)N(C(=S)S3)CCCOC C13424038
COCCN([C@@H]1CCS(=O)(=O)C1)C(=O)CSc2c3cc(sc3ncn2)c4ccccc4 C14164511
CCCN(Cc1cccn1Cc2ccc(o2)C(=O)N3CCOCC3)C(=O)c4ccc(cc4)F C16533704
CCCCN([C@H]1CCS(=O)(=O)C1)C(=O)CSc2nnc(n2C3CC3)c4cccs4 C17271143
CCc1c(sc2c1c(=O)n(c(n2)SCC(=O)N(C)Cc3ccco3)C[C@@H]4CCCO4)C C21331317
CCN(CC)S(=O)(=O)c1ccc2nn(c(=S)n2c1)CN(C)Cc3ccc(s3)Cl C22194197
CC(C)CCN(CC(=O)N1CCc2c(ccs2)C1)S(=O)(=O)c3ccc4c(c3)OCCO4 C22317452
CCn1c2ccc(cc2nc1CCC(=O)N(C)[C@H](C)c3ccc(c(c3)F)F)S(=O)(=O)N(C)C C23503827
c1ccc2c(c1)c(=O)n(c(n2)SCC(=O)N(CCC#N)Cc3ccco3)c4ccccc4F C24136861
CCCn1c(nnc1S[C@@H](C)C(=O)N(CC)[C@H]2CCS(=O)(=O)C2)c3cccc(c3)C C24226955
CN1c2ccccc2N(C1=C(C#N)C(=O)CSc3nnc(n3C4CC4)Cc5cccs5)C C26225189
Cc1c(cccn1)[C@@H](C#N)N2CCN(CC2)C(=O)CN(C(c3ccccc3)c4ccccc4)C(=O)C C13833184
c1ccc(c(c1)N(CCC#N)C(=O)CSc2nnc(n2C[C@H]3CCCO3)c4cccs4)F C28445806
Cc1cc(c(n1[C@@H]2CCS(=O)(=O)C2)C)C(=O)COc3ccc(cc3Br)C(=O)OC C29708902
Cc1nnc(n1c2ccc(cc2)OC)SCC(=O)N(C)[C@H](C)c3nc4ccccc4s3 C32341638
CCN(CCc1ccncc1)S(=O)(=O)c2cc(c(cc2C)N3CCCCS3(=O)=O)C C32537234
CC(C)c1ccccc1n2ccnc2SCC(=O)N(Cc3ccco3)[C@H]4CCS(=O)(=O)C4 C32830030
c1cc(ccc1S(=O)(=O)CCC(=O)OCc2cc(=O)n3c4c(sc3n2)CCCC4)Cl C32848690
CCOCCCN1C(=O)/C(=C\c2c(c(c(=O)n(c2N3C[C@H](C[C@@H](C3)C)C)C)C#N)C)/SC1=S C33812239
CC[C@H](C)c1ccc(cc1)S(=O)(=O)N2CCN(CC2)C(=O)CSCc3c(noc3C)C C35982492
CC(C)C(=O)N(Cc1cnc(n1C[C@H]2CCCO2)S(=O)(=O)Cc3ccccc3F)C4CC4 C36030723
COc1ccc(cc1)S(=O)(=O)CC(=O)N(Cc2ccncc2)c3nc4ccc(cc4s3)Cl C38836277
C[C@H](C(=O)OCC(=O)N(CC(C)C)[C@@H]1CCS(=O)(=O)C1)Oc2ccc(cc2)Br C39566421
CCCCn1c(c(c(c(c1=O)C#N)C)/C=C/2\C(=O)N(C(=S)S2)C[C@H]3CCCO3)N4CCCC4 C39770559
CCCOc1ccc(cc1OCC)[C@H]2c3c(=O)c4cc(ccc4oc3C(=O)N2C[C@H]5CCCO5)F C39840382
C[C@@H]1C(=C(C(=N1)C(=O)CSc2nnc(n2C3CC3)COc4ccccc4Cl)C)C(=O)C C39957595
c1cc(sc1)Cc2nnc(n2C3CC3)SCC(=O)N([C@H]4CCS(=O)(=O)C4)C5CCCC5 C09729372
COc1ccc(cc1)CSc2nnc(s2)SCC(=O)N([C@@H]3CCS(=O)(=O)C3)C4CC4 C24107904
CN(Cc1ccc2c(c1)OCCO2)C(=O)CSc3ncc(n3C[C@H]4CCCO4)c5ccccc5 C11642505
Cc1ccc(cc1)OCc2nc(cs2)CSc3nnc(n3C)C[C@H]4CCS(=O)(=O)C4 C58481498
CCCCN([C@@H]1CCS(=O)(=O)C1)C(=O)COc2c(cc(cc2Br)C#N)OCC C60386666
CCN(CCc1ccncc1)C(=O)[C@@H]2CCCN(C2)C(=O)c3c(nc(s3)c4cccnc4)C C62042499
CCOC(=O)c1ccc(cc1)NC(=O)Cn2cnc3c(c2=O)c(c(s3)C)c4ccc(cc4)F C08788960
CC(C)c1ccc(cc1)c2csc3c2c(=O)n(cn3)CC(=O)Nc4ccc(cc4)C(=O)OC C08950180
CCc1ccc(cc1)c2csc3c2c(=O)n(cn3)CC(=O)Nc4ccc(cc4)C(=O)OC C08950210
Cc1ccc(cc1)Cn2c(=O)c3ccccc3nc2S[C@H](C)C(=O)Nc4ccnn4C(C)C C08954207
c1ccc(cc1)c2c3c(ncn4c3nc(n4)COc5ccccc5)n(c2c6ccccc6)CCO C09058619
Cc1cccc(c1)NC(=O)[C@H](C)OC(=O)c2ccc(cc2)S(=O)(=O)N3C[C@H](C[C@@H](C3)C)C C09182395
Cc1csc(n1)NC(=O)[C@H](C)Sc2nnc(n2CC=C)c3cc4cc(ccc4o3)Cl C09328639
Cc1cc(c(c(c1)Cl)NC(=O)CSc2nnc(n2Cc3ccco3)c4ccco4)C C02415311
c1ccc(cc1)c2nc(nn2c3ccccc3)C(=O)OCC(=O)NC45CC6CC(C4)CC(C6)C5 C09634598
C[C@H](c1ccc2c(c1)OCO2)NC(=O)CSc3nnc(n3c4ccccc4)c5cccs5 C09729598
c1cc(c(cc1[N+](=O)[O-])C(F)(F)F)NC(=O)COC(=O)c2cc(ccc2Cl)Cl C11030061
c1ccc(cc1)[C@@H](C(=O)Nc2ccc(cc2Cl)[N+](=O)[O-])OC(=O)c3c(cccc3F)F C11125153
Cc1ccccc1n2c(nnc2S[C@@H](C)C(=O)Nc3ccc(cc3)N(C)C)c4ccncc4 C12553184
CCC(C)(C)NC(=O)[C@@H](c1ccco1)N(c2c(cc(cc2C)C)C)C(=O)c3csnn3 C12871088
Cc1ccc(c(c1)C)n2c(nnn2)S[C@@H](c3ccccc3)C(=O)Nc4cccc(c4)OC C13141009
Cc1cc(ccc1S(=O)(=O)Nc2ccccc2C(=O)OCc3cn4ccccc4c3C#N)F C14852296
Cc1ccc(cc1F)NC(=O)[C@@H](C)OC(=O)c2ccc(cc2)S(=O)(=O)N3CCCCCC3 C15804146
c1ccc(cc1)CCNC(=O)/C(=C/c2ccc(o2)c3ccc(cc3Br)[N+](=O)[O-])/C#N C16411668
CCOC(=O)C1=C(Nc2ncnn2[C@@H]1c3cccc(c3)Oc4ccccc4)c5ccccc5 C02355514
CCOC(=O)[C@@]1([C@@H]2[C@@H]([C@H](N1)c3ccc(cc3)C(C)C)C(=O)N(C2=O)c4ccc(cc4)OC)C C19529522
Cc1ccc(cc1)C(=O)CSC2=C([C@H](C(=C(N2)C)C(=O)C)c3cccc(c3)[N+](=O)[O-])C#N C01199167
CCn1cc2c(n1)c(=O)n(c(n2)SCC(=O)Nc3ccc(cc3)F)Cc4ccc(cc4)C C20981587
CCOc1ccc(cc1OCC)c2c(nn3c2ncc(c3C)C(=O)Nc4cccc(c4C)C)C C21537822
CCc1nn2c(=O)cc(nc2s1)CSc3[nH]c(=O)c4c(c(sc4n3)C)C[C@@H](C)CC C21622193
CCn1c2ccccc2c3c1nc(nn3)S[C@@H](C)C(=O)Nc4ccc(cc4)OC(F)F C23931338
C[C@H](C(=O)Nc1ccc(cc1F)Cl)OC(=O)c2nc(n(n2)c3ccccc3)c4ccccc4 C24226477
c1ccc(cc1)Nc2nc(cs2)CSc3nnc(n3c4ccccc4)N5CCOCC5 C25678457
CCc1nnc(s1)NC(=O)[C@@H](CC)Oc2c(=O)c3ccccc3oc2c4ccc(cc4)C C32535033
Cc1cccc(c1)c2nnc(n2c3ccccc3)SCC(=O)Nc4nc(c(s4)C(=O)C)C C32691123
Cc1ccc(c(c1)C)NC(=O)CSc2cc(nc3n2ncc3c4ccc(c(c4)OC)OC)C C33268902
CCOc1ccc2c(c1)sc(n2)n3c4c(c(n3)C)[C@@H](CC(=O)N4)c5ccccc5OCC=C C33271679
COc1ccc(cc1)C2(CC2)c3nc(no3)c4ccc(cc4)NS(=O)(=O)c5cccs5 C33276478
CC[C@H](c1nc2ccccc2c(=O)n1C)N(CCOC)C(=O)Nc3cccc(c3Cl)Cl C35027270
CCc1ccccc1n2c(cc(n2)c3c(nc4n(c3=O)c(cs4)CC(=O)N[C@@H](C)CC)C)C C35911798
C=CCn1c(=O)c2ccccc2n3c1nnc3SCC(=O)NCC45CC6CC(C4)CC(C6)C5 C36725643
C[C@H](C(=O)Nc1c(cc(cn1)Cl)Cl)Sc2nnc(n2C(C)C)c3ccc(cc3)OC C03413432
CCc1c(sc(n1)NC(=O)[C@@H](C)Sc2nnc(n2CC)c3c(c4ccccc4o3)C)C C39772608
Cc1ccc(cc1C)n2c(nnn2)SCC(=O)Nc3ccccc3C(=O)c4ccccc4 C39895225
CC[C@@H](C(=O)Nc1ccccc1OCC)n2c(=O)cc(c3c2n(nc3C)c4ccccc4)C C40174897
CCCSc1nnc(s1)NC(=O)c2ccc(cc2)n3c(cnn3)c4ccc(cc4)C C40180165
CCCSc1nc2n(n1)[C@@H](C(=C(N2)C)C(=O)OC)c3cc(ccc3OC)Br C40982385
CC(C)(C)c1cc(n(n1)c2ccc(cc2)F)NC(=O)CN(C)S(=O)(=O)c3ccc(cc3)F C46666474
CCOC(=O)c1c2c(sc1NC(=O)c3ccc(o3)Cn4cc(cn4)Cl)CCCCC2 C00649415
CC(C)(C)c1ccc(cc1)c2csc(n2)NC(=O)c3cccc(c3)S(=O)(=O)N(C)OC C57810026
CCOc1ccc(cc1)c2nc(c(s2)C(=O)Nc3ccc(cc3)Sc4nncn4C)C C59923226
c1ccc(cc1)Oc2ccc(cc2)NC(=O)CSc3ccc4nnc(n4n3)C(F)(F)F C61719559
CCOc1ccc(cc1)c2cc(=O)c3cc(ccc3o2)NC(=O)CCc4cc(no4)Cl C41358985
Cc1ccc(cc1)N(C)S(=O)(=O)c2ccsc2C(=O)Nc3ccc(cc3)C(=O)OC C64871916
CCn1c(nnc1SCC(=O)Nc2ccc(c(c2)C)C)c3cn(nc3c4ccc(cc4)F)C C65099223
CC(C)c1ccc(cc1)NC(=O)CSc2nnc3n2ccn(c3=O)Cc4ccc(cc4)F C65534232
C[C@H](c1nnc(n1c2ccc(cc2)Cl)S[C@H](C)C(=O)NC3(CCCCC3)C#N)[NH+](C)C C09127213
C[C@H](c1nnc(n1c2ccc(cc2)Cl)S[C@H](C)C(=O)Nc3cccc(c3)C(=O)C)[NH+](C)C C03375983
C[C@@H](c1nnc(n1c2ccc(cc2)Cl)S[C@@H](C)C(=O)Nc3ccc(cn3)Cl)[NH+](C)C C03376467
c1cc(ccc1NC(=O)COC(=O)C2CCN(CC2)c3ccc(c[nH+]3)C(F)(F)F)OC(F)F C09466262
CCOc1ccc(cc1S(=O)(=O)N2CCCC2)NC(=O)C[NH+](C)[C@@H]3CCCc4c3cccc4 C09723763
CCCn1c2ccc(cc2nc1C[NH2+]C34CC5CC(C3)CC(C5)C4)S(=O)(=O)N6CCOCC6 C09729949
CC(C)n1c2c(cn1)c(cc(n2)c3ccccc3)C(=O)NC[C@@H](c4ccco4)[NH+]5CCCC5 C09790142
CCC[C@@]1([C@@H]2[C@@H]([C@@H]([NH2+]1)c3cccs3)C(=O)N(C2=O)c4ccc(cc4)OCC)C(=O)OCC C12497639
CCC[C@@]1([C@@H]2[C@@H]([C@H]([NH2+]1)c3cccs3)C(=O)N(C2=O)c4ccc(cc4)OCC)C(=O)OCC C12497647
Cc1ccc(c2c1cc(c(=O)[nH]2)C[NH+](Cc3ccc(cc3)F)Cc4nnnn4C5CCCCC5)C C12833108
Cc1ccc(cc1)C[NH+](Cc2cc3ccc(cc3[nH]c2=O)C)Cc4nnnn4C5CCCCC5 C13033321
Cc1ccc(cc1)C[NH+](Cc2cc3c(ccc(c3[nH]c2=O)C)C)Cc4nnnn4C(C)(C)C C13033367
CC[C@H](c1nnnn1C(C)(C)CC)[NH+](Cc2cccs2)Cc3cc4ccc(cc4[nH]c3=O)C C13063794
CC[C@@H](c1nnnn1Cc2ccc(cc2)F)[NH+](Cc3cc4ccc(cc4[nH]c3=O)C)C5CCCC5 C13063940
CC[C@H](c1nnnn1C(C)(C)C)[NH+](CCc2ccccc2)Cc3cc4cccc(c4[nH]c3=O)C C13494533
CC[C@H](c1nnnn1C2CCCC2)[NH+](CCc3ccccc3)Cc4cc5cc(ccc5[nH]c4=O)C C13495820
CC[C@H](c1nnnn1Cc2ccc(cc2)F)[NH+](Cc3cc4cc(ccc4[nH]c3=O)C)C5CCCC5 C13501144
CCOc1ccccc1NC(=O)[C@H](C)[NH+]2CCN(CC2)S(=O)(=O)c3ccc4c(c3)CCCC4 C14922061
Cc1ccc2c(c1)c(nc([nH+]2)CN3CCC[C@@H](C3)c4nc5ccccc5o4)NCCCOC C19837941
CCc1nn(c(=O)c2n1c3cc(sc3c2)C)CC(=O)NCC[NH+](C4CCCCC4)[C@@H](C)CC C20862600
CCOc1ccccc1NC(=O)[C@@H](C)[NH+]2CCN(CC2)S(=O)(=O)c3c(cc(cc3C)C)C C21670933
C[C@H](c1nnc(n1Cc2ccccc2)SCc3[nH]c(=O)c4ccc(cc4n3)Cl)[NH+](C)C C23989576
C[C@@H](c1nnc(n1c2ccc(cc2)F)S[C@H](C)C(=O)Nc3ccc(c(c3)Cl)C#N)[NH+](C)C C24228156
COC(=O)c1cc(cc(c1NC(=O)C[NH+](Cc2ccco2)Cc3ccco3)Cl)Cl C29401095
C[C@@H](CNC(=O)COc1ccc(cc1)N(C)S(=O)(=O)c2cccs2)[NH+]3CCCCCC3 C32345003
Cc1cccc(c1)Cn2c3ccccc3c4c2nc(nn4)SCCCC(=O)N5CC[NH2+][C@H](C5)C C35156537
Cc1cc(c2=C[C@@H](C(=O)[NH+]=c2c1)CN(CCN3CCOCC3)C(=O)NCc4ccccc4)C C39697460
Cc1cc(c2=C[C@H](C(=O)[NH+]=c2c1)CN(CCN3CCOCC3)C(=O)NCc4ccccc4)C C39697461
Cc1ccc2=C[C@H](C(=O)[NH+]=c2c1C)CN(CCN3CCOCC3)C(=O)NCc4ccccc4 C39697716
c1ccc(cc1)S(=O)(=O)c2ccc(o2)C(=O)NC[C@@H](c3ccco3)[NH+]4CCCCCC4 C40321717
CCOc1ccc(cc1)[C@H]2c3c([nH]nc3C(=O)N2CCCn4cc[nH+]c4)c5ccc(cc5)C C40340504
CC[NH+](CC)CCNC(=O)[C@H]1CCCN(C1)c2ccc(cc2F)c3nc(on3)c4cccs4 C40897443
CCC(CC)c1cc(nc(n1)c2ccncc2)[C@H]3C[NH+]4CC[C@@H]3C[C@@H]4CNC(=O)c5ccco5 C43527847
CC(=O)N(C[C@H]1CCC[NH+]2[C@@H]1CCCC2)C3(CCCCC3)C(=O)Nc4cc(cc(c4)OC)OC C43883946
COc1ccc(cc1)[C@H](CNC(=O)COC(=O)[C@@H]2Cc3ccccc3OC2)[NH+]4CCCCC4 C45936203
CC[C@H](C)CN1C(=O)[C@H]([NH2+]C12CCN(CC2)S(=O)(=O)c3cccc4c3nccc4)CC(C)C C36038452
Cc1cc(nc([nH+]1)C(C)C)N2CCN(CC2)[C@@H](c3ccccc3)C(=O)Nc4cccc(c4)C(=O)C C27545010
Cc1ccc(o1)[C@@H](CNC(=O)c2cnn(c2C(C)C)c3ccc(cn3)C(F)(F)F)[NH+]4CCCC4 C60354975
CCOC(=O)[C@H]1CCC[NH+](C1)Cc2c(ccc3c2O/C(=C\c4ccccc4OC(F)F)/C3=O)O C41586540
CN(C1CCCCC1)C(=O)CS[C@@H]2NN=C(N2Cc3ccco3)C4=c5ccccc5=[NH+]C4 C39763455
c1ccc2=[NH+]CC(=c2c1)c3nnc(n3Cc4ccco4)SCC(=O)Nc5cccc(c5)F C63117912
CC(C)[C@@H](C(=O)NCCCc1ccccc1)N2C(=O)[C@@]3([C@@H]4C(=c5ccccc5=[NH+]4)CCN3C2=O)C C63375112
C[C@@H]1c2c(cc(cc2OC)OC)OC(=O)[C@@H]1CC(=O)NCCC3=c4cc(ccc4=[NH+]C3)Cl C63490872
C[C@H]1c2c(cc(cc2OC)OC)OC(=O)[C@H]1CC(=O)NCCC3=c4cc(ccc4=[NH+]C3)Cl C63490879
C[C@H]1c2cc(c(cc2OC(=O)[C@@H]1CC(=O)NCCC3=c4cc(ccc4=[NH+]C3)OC)OC)Cl C63491003
C[C@@H]1C(=c2cc(ccc2=[NH+]1)OC(F)(F)F)CCNC(=O)[C@@H]3Cc4cc(ccc4OC3=O)OC C63514204
COc1ccc2=[NH+][C@@H](C=c2c1)CNC(=O)[C@H]3CN(N=N3)C(c4ccccc4)c5ccccc5 C64057913
COc1ccc2=[NH+][C@H](C=c2c1)CNC(=O)[C@H]3CN(N=N3)C(c4ccccc4)c5ccccc5 C64057916
Cc1c(ccc2c1OC(=O)[C@@H]([C@@H]2C)CCC(=O)NCCC3=c4cc(ccc4=[NH+]C3)OC)OC C64417158
Cc1ccc2=[NH+][C@@H](C=c2c1)[C@@H]3NC(=NO3)CCN(C)C(=O)Cc4ccc(c(c4)Cl)OC C65182238
CCN(CC)[P@]1(=S)OC[C@H](O1)C C01560430
c1cc(ccc1[N+](=O)[O-])Br C01666827
c1(c(c(c(c(c1F)F)F)F)F)[N+](=O)[O-] C01845591
CN(C(=O)CCl)C1(CCCCC1)C#N C02647734
Cc1cc2c(s1)ncnc2SCC#N C04488357
C[C@@H]1CCC[C@H](N1/N=C/c2ccncc2)C C05753727
c1ccc(c(c1)C=O)Oc2ccccn2 C12370411
Cc1c2c(nc(nc2sc1C(=O)C)C)C C12505650
c1cc(sc1)c2c(nco2)C(=O)Cl C16124702
CCn1c(nnc1S)c2cc(sc2)C C05686872
Cc1cc2c(cc1C)n(cn2)C[C@H]3CO3 C19277821
Cc1ccc(cc1)c2cc(nn2C)C=O C20270501
Cc1ccc2nc(c(n2c1)[C@H](C)C#N)C C31915857
CCc1c(sc2n1c(c(n2)C)CC#N)C C36256727
CCc1cc(nc(n1)c2ccncc2)Cl C36755680
CC(C)CN1C(=O)CC(=N1)C(C)(C)C C36905565
CC[C@@](C#N)(C(C)C)N1CCOCC1 C37755159
Cc1c(snn1)Sc2ccccn2 C01385545
Cn1cc(cn1)c2cc(ccc2F)C=O C38071853
C1CCCN(CC1)[C@@H](C#N)[C@@H]2CCOC2 C38086151
CCC1=NC(=O)[C@@H](C2=C1CCCC2)C#N C38592383
C[C@@H]1C(=C(N=N1)C)c2ccc(cc2)C#N C39738242
c1csc2n1c(c(n2)Cl)C(=O)Cl C40538459
CCn1c(nnc1SC)C(C)(C)C C41360482
CC(C)Cn1c(ccc(c1=O)C#N)C(C)C C41605657
Cn1cc(cn1)S[C@H]2CCCC[C@H]2C#N C42406157
Cc1ccc(c(c1)C(=O)c2ncco2)C C43210579
c1ccnc(c1)Sc2c(nccn2)Cl C43538459
C[C@@H]1C[C@H](CN(C1)C(=O)C(C)(C)C#N)C C44318147
C[C@H](C#N)C(=O)N1CC[C@@H]2CCCC[C@@H]2C1 C44823555
C[C@H](C#N)C(=O)N1CC[C@H]2CCCC[C@@H]2C1 C44823557
C[C@@H]1CCC[C@@H](C1)c2nc(on2)CCl C44977531
C[C@@H](C1CC1)N(C)c2cc(ncn2)Cl C48631262
c1cc(oc1)c2ccnc(c2C#N)Cl C49812994
Cc1ccc(c(c1)C)N(C)C(=O)[C@H](C)C#N C49990495
C[C@@H](C1CC1)N(C)c2ccnc(n2)Cl C51849564
CCN(CC)c1cc(nc(n1)C)Cl C52835744
CCN(c1cc(nc(n1)C)Cl)C2CC2 C52836026
c1c(sc(n1)N2CCCCCC2)C=O C54861549
CC(=O)c1cnc(s1)N2C[C@H]3CC[C@@H]2C3 C54863154
Cc1c(sc(n1)N2CCCC[C@H]2C)C=O C54966742
Cc1ccc(c(c1)C)C(=O)c2ncccn2 C55235707
CC(C)C(=O)N(C)C1(CCCCC1)C#N C57495508
CN(c1ccnc(c1)C#N)c2ccccc2F C61815190
C[C@H]1CN(C(CO1)(C)C)C(=O)[C@@H](C)C2CC2 C62371629
C[C@H](C=O)[C@@H]1CCCCC12OCCO2 C62720506
c1cc(ccc1[C@H]2N=NC(=S)O2)F C40010606
c1cnc(c2c1occ2)C3=CC=C[C@H]4C3=CC=N4 C65405579
C[C@@H]1CN([C@@H](CO1)C)C(=O)CC2CCCC2 C65604339
CC(C)(C)OC(=O)N1CC[C@@H](C1)C=C C66055097
Cc1ccc(c(c1)C)NC(=O)c2ccc(s2)Cl C06340291
Cc1cc2c(nc1[C@@H](c3cccs3)O)CCCCC2 C13602788
Cc1ccc(c(c1)Br)NC(=O)[C@@H]2CCC=CC2 C15316015
C[C@@H]1C=C([C@H]2[C@H]([C@@H]1CO[C@@H]2c3ccc(cc3)O)C)C C16029320
C[C@@H]1C[C@H](CC(C1)(C)C)NC(=O)[C@]2(CC2(Cl)Cl)C C13138455
C[C@@H]1C[C@@H](CC(C1)(C)C)NC(=O)[C@]2(CC2(Cl)Cl)C C13138457
CC1(CN/C(=N\c2ccc(c(c2)Cl)Cl)/S1)C C20354458
CCC(C)(C)[C@H]1CCc2c(cc(c(=S)[nH]2)C#N)C1 C20573097
c1cc2c(cc1C34CC5CC(C3)CC(C5)C4)[nH]c(=S)o2 C04343269
Cc1ccc(cc1C)NC(=O)c2csc3c2CCCC3 C06503760
C[C@@H](c1ccccc1F)Nc2cccc(c2C#N)F C35135009
Cc1cc(ccc1Oc2ccc(cc2)[C@@H](C)O)Cl C35632386
Cc1cccc(c1)[C@H](C)Nc2cccc3c2ccnc3 C37277704
c1cc(c(cc1F)C#CCO)OCC2CCCCC2 C37544050
C[C@H]1CCC[C@](C1)(C#N)Nc2ccc(cc2)Br C37936242
CC(C)(C)/[NH+]=C/c1cc(sc1[O-])c2ccccc2 C18283011
CS[C@H]1CCCN([C@@]12CC[C@@H](C2)F)c3ccccc3O C39512153
c1ccc(c(c1)N2CCC[C@H]([C@@]23CC[C@@H](C3)Cl)F)O C39512497
c1ccc(cc1)C[C@H]2CCC[C@]3(N2O)CCC[C@@H](C3)F C39522785
c1cc2c(cc1[C@@H](c3cc4c(s3)CCC4)O)CCCO2 C40264881
CC1(CS/C(=N\c2ccc(c(c2)C(F)(F)F)F)/N1)C C40713083
Cc1cc(c2c(c1)[C@H](CC3(O2)CCCC3)CCO)C C41348224
C[C@@H]1CCC[C@H](C1)n2ccc3c2CC(C[C@@H]3O)(C)C C41715737
Cc1cc2c(n1[C@@H](C)c3ccc(s3)Cl)CCC[C@@H]2O C41718541
c1cc(c(cc1Cl)Cl)c2c(c[nH]n2)Br C42415152
CC1(CS/C(=N\c2ccc(cc2F)Cl)/N1)C C42592252
c1cc(sc1COC2CCCCCC2)C#CCO C43683053
C[C@H](c1ccccc1N2CCC[C@@H]2C3CCCC3)O C45084239
CCc1ccc(s1)C(=O)Nc2ccc(cc2C)C C47829900
Cc1cc(sc1C)C(=O)N[C@@H]2C[C@H]3CC[C@@]2(C3(C)C)C C48442954
Cc1ccc(cc1)[C@H](C)n2c3cccc(c3[nH]c2=S)F C49559045
CC1(Cc2c(sc(n2)c3ccc(c(c3)F)F)[C@H](C1)O)C C50335664
CNc1ccnc2c1c(c(cc2Cl)Cl)Cl C50843781
Cc1ccc(c(c1)[C@@H](c2ccc3c(c2)C[C@@H](O3)C)O)F C52999015
C[C@@H]1CCC[C@@]2(C1)CS/C(=N\c3ccc(c(c3)F)F)/N2 C53099117
c1cc(c(cc1Cl)Cl)NCc2cncs2 C54769876
c1c(cc(cc1Cl)Cl)NCc2cncs2 C54769935
c1cc(c(cc1Br)N[C@H]2CCC[C@H]2C#N)F C54825272
c1cc(cc(c1)Br)/N=C/c2ccc(cc2)O C00433273
c1cc2cnccc2c(c1)[C@]3(C[C@H]4C[C@@H]3[C@@H]5[C@@H]4CCC5)O C61123346
Cc1ccc(c(c1)F)NCc2cccc3c2ccnc3 C61125055
Cc1ccc(c(c1)C)[C@H](c2cccc3c2nccc3)O C61416845
CNc1cc(nc2c1cc(cc2Cl)Cl)C(F)F C61629547
CC(C)Sc1[nH]c2cc(ccc2n1)Br C13555978
Cc1ccc(cc1C)[C@@H](c2ccn[nH]2)Br C62779186
Cc1cc(c(c(c1C)[C@@H](c2c[nH]nc2)Br)C)C C62779352
Cc1cc(c(c(c1)C)[C@@H](c2ccn[nH]2)Br)C C62779362
c1cc(ccc1O)Sc2cc(ccc2C#N)Cl C62786197
c1cc(ccc1O)Sc2ccc(cc2Cl)C#N C62791500
c1cc(ccc1c2ccc(c(c2)C#N)O)C(F)(F)F C65341586
CCCC[C@]1([C@@H]2N(CC[NH2+]1)C(=O)CS2)C C01827426
Cc1csc(n1)NC2=[NH+]CCCCC2 C03185642
C[C@@H]1CC([NH2+][C@H](O1)[C@@H]2CCC=CO2)(C)C C04803877
CC(C)C[NH2+]C1CCC2(CC1)OCCO2 C19883237
Cn1c(cc[nH+]1)NCc2cccc(c2F)F C20350306
CC[C@H]1CCC[C@H]([C@@H]1NC2=[NH+]CCO2)C C00013985
C[C@@]12CC[C@H]3[C@@]1(C[NH2+][C@@]2(C3)C(=O)OC)C C34802183
CC[C@@H](C)Nc1c2ccccc2cn[nH+]1 C35121009
c1cn(cn1)[C@@H]2CCC[C@@H]2[NH2+]C3CCCC3 C37106523
c1cn(cn1)[C@H]2CCC[C@H]2[NH2+]C3CCCC3 C37106526
Cc1ccc(o1)[C@@H](C)N[C@@H]2CC[NH+]3[C@@H]2CCC3 C37168873
CC(C)[NH2+]CC(=O)N1CC[C@@H]2CCCC[C@@H]2C1 C37394734
Cc1cccc([nH+]1)N[C@H](C)c2ccco2 C37670712
C[C@@H](c1cccc(c1)c2cnn(c2)C)[NH2+]C C38073091
Cc1c(sc(n1)c2ccncc2)[C@@H](C)[NH2+]C C40994293
Cc1c(sc(n1)c2ccncc2)[C@H](C)[NH2+]C C40994296
Cc1ccc(cc1F)[C@H](c2[nH+]ccn2C)NC C41111621
Cc1cc[nH+]c(c1)N[C@@H](C)c2cccnc2 C43561460
Cc1ccoc1[C@@H](c2ccc(o2)C)[NH2+]C C43610317
C[C@@H]([C@@H](C)N1CCO[C@@H]2[C@@H]1CCCC2)[NH2+]C C43985595
C[NH2+][C@@H]1CCCCCC[C@H]1n2cccn2 C43989630
CC[C@H]1CC[C@H]([C@@H](C1)n2cccn2)[NH2+]C C43989669
Cc1cccc(c1)[C@H](c2cnn(c2)C)[NH2+]C C35500303
C[NH2+][C@@H]1CCCC[C@H]1Cc2cnn(c2)C C50540746
C[C@H]1CC[C@H]([C@@H](C1)Cc2cnn(c2)C)[NH2+]C C50540891
CCCc1[nH+]c2c(c(n1)NC)CCCC2 C50852178
C[NH2+]Cc1cc(nc2c1cccc2)N(C)C C51436784
CC[C@H](C)c1[nH+]c2c(c(n1)NC)CCC2 C51690812
Cc1c(n2ccsc2n1)C[NH2+][C@H]3C[C@@H]3C C52273835
Cc1cc(nc([nH+]1)C(C)C)N[C@@H]2C[C@H]2C C52291367
Cc1ccc(c(c1)[C@H](c2[nH+]ccn2C)NC)F C52999312
Cc1ccc(cc1F)c2ncc(cn2)C[NH2+]C C54855514
CCn1cc[nH+]c1[C@@H](c2ccccc2Cl)O C41110261
c1cc(oc1)c2nc3c(s2)C[NH2+]CC3 C53335931
C[C@@H]1C[C@H](C[NH+](C1)[C@H](C)C(=O)NC(C)C)C C60624761
Cc1c(c(nc([nH+]1)C(C)C)NC)C(C)C C61687364
Cc1nc(cs1)[C@@H](C)[NH2+][C@@H]2CCC[C@@H]2C#N C61892050
CCC(CC)C(=O)N1C[C@@H]([NH2+]C[C@@H]1C)C C62570633
CCC(=O)N1C[C@H]([NH2+]C[C@H]1C)CC(C)C C62570670
CCC(CC)C(=O)N1CC[NH2+]C(C1)(C)C C62570691
CCC(=O)N1C[C@H]([NH2+]C[C@H]1CC(C)C)C C62570772
CCC(CC)C(=O)N1CC[C@H]([NH2+]CC1)C C62570913
CC(C)C[C@H]1C[NH2+]CCCN1C(=O)C(C)C C62612784
CC(C)C[C@@H]1CN(C(C[NH2+]1)(C)C)C(=O)C2CC2 C62618879
CC(C)C[C@H]1CN(C(C[NH2+]1)(C)C)C(=O)C2CC2 C62618882
CCC[C@@]1(CC[NH2+]C1)C(=O)N2CCCCC2 C62889541
C[C@]1(CC[NH2+]C1)c2nc3ccccc3o2 C62920152
C[C@@H](c1c2ccccc2cnn1)[C@H](C)[NH2+]C C63032180
CC(=CC(=O)N1CCCC[C@@H]1C[NH2+]C)C C63167525
C[C@H]1CCC[C@@H]([NH+]1CC(=O)NC(C)C)C C66532240
Cn1c(cc(n1)C2CCCC2)[C@H]3C[NH+]4CC[C@H]3C[C@@H]4CO C08635313
c1cc(c(c(c1)Cl)[C@@H](C2=[NH+]CCN2)N3CCOCC3)F C19683954
Cc1cc(c(c(c1)C)Cc2nnc(o2)C3CC[NH2+]CC3)C C19733140
C[C@@H](c1ccc2c(c1)OCCO2)N[C@@H]3C[NH+]4CCC3CC4 C19947132
c1cc(ccc1c2nnc(o2)[C@H]3CCC[NH2+]3)Br C32157336
C[NH2+][C@@H](c1cc2c(cc1Cl)OCCO2)[C@@H]3CCCO3 C35501392
Cc1cccc2c1O[C@]3(CC[NH2+]C3)C[C@H]2N4CCOCC4 C36148270
c1cc(ccc1S(=O)(=O)N2CC[C@@H]3[C@H]2C[NH2+]C3)Cl C36265633
C[C@@H]1CCC[C@H](C1[NH2+]C2CCN(CC2)S(=O)(=O)C)C C36828258
C[C@@H]1C[C@@H]([C@@H](C[NH+]1C)C)Nc2cccc(c2)S(=O)(=O)C C37763425
C[C@@H]1C[C@H]([C@@H](C[NH+]1C)C)Nc2cccc(c2)S(=O)(=O)C C37763427
Cc1ccc2c(c1)nc(o2)[C@@H]3CCC[NH+]3C4CCNCC4 C38042528
Cc1c([nH]c([nH+]1)[C@@H]2CC(=O)N(C2)C(C)C)c3ccc(c(c3)F)F C23310550
Cc1c(sc(n1)C)[C@H](C)[NH2+]C2CCC3(CC2)OCCO3 C40517865
C[NH2+]C[C@H]1CCCN(C1)C(=O)c2cc(cn2C)Br C40595963
C[C@H]1CCN([C@H]2[C@@H]1CCCC2)C(=O)[C@@H]3C[C@@H](C[NH2+]3)OC C40635569
CCOC1CCN(CC1)C(=O)[C@H]2C[C@@H]3CCCC[C@@H]3[NH2+]2 C40689987
Cc1csc(n1)[C@H](c2ccc3c(c2)OCCCO3)[NH2+]C C41185307
CC[NH+]([C@@H]1CC2(CC[C@@H]1O)OCCO2)C3CCCCC3 C44113510
C1CC[C@@H]2[C@@H](C1)CCC[NH+]2[C@@H]3CC4(CC[C@@H]3O)OCCO4 C44160948
Cc1cc2c(o1)CC(C[C@H]2[NH2+][C@@H](C)c3cnn(c3)C)(C)C C44497859
Cc1ccc2ccc(c(c2n1)O)[C@H](c3ccccn3)[NH+]4CCCC4 C45944443
Cc1cc(c(cc1C)S(=O)(=O)N2CCC[NH2+]CC2)C C45949226
Cc1ccc(s1)S(=O)(=O)N[C@@H]2CC[NH+]3[C@@H]2CCCC3 C46036450
C[C@@H](C(=O)Nc1ccc(cc1)Br)n2cc[nH+]c2 C49215279
C[C@@H](c1nnc(o1)c2ccc(cc2Br)F)[NH2+]C C50618274
C[C@@H](c1nnc(o1)c2ccccc2Br)[NH2+]C C50618619
Cc1cnn(c1)c2c(cc(cn2)Br)C[NH2+]C C51492308
C[NH2+][C@H]1CCCN(C1)CC(=O)N2CCC[C@@H]3[C@@H]2CCCC3 C53204035
c1cc2c(cc1c3nc4c(s3)C[NH2+]CC4)OCCCO2 C53335984
c1cc(c(cc1c2nnc3n2CC[NH2+]C3)C(F)(F)F)F C53709931
c1cc(c(cc1c2nnc3n2CC[NH2+]C3)F)Br C53709937
CC[C@@H]1COCCN1c2nc3c(s2)[C@@H](CCC3)[NH2+]C C54904696
CC[C@H]1COCCN1c2nc3c(s2)[C@@H](CCC3)[NH2+]C C54904699
Cc1ccc(c(n1)C)[C@H](c2ccc3c(c2)OCCO3)[NH2+]C C55330547
Cc1cccc2n1c(=O)cc([nH+]2)CNc3cccc(c3)F C24045280
C1CC[NH+]2CC[C@H]([C@@H]2C1)NC3CCC4(CC3)OCCO4 C36996854
CC(C)(C)[C@H]1CC[C@H]([C@@H](C1)CN2CCn3cc[nH+]c3C2)O C62323817
C[C@H]1CN(c2cc(cc(c2O1)Cl)N3CC[NH2+]CC3)C C62557871
CC1(C[NH2+]C(CN1C(=O)c2c(ccs2)OC)(C)C)C C62671957
Cc1ccc(cc1)S(=O)(=O)N2CC[NH2+]C[C@H]2C(C)C C62671997
c1ccc(c(c1)C2=[NH+]CCN2)Oc3cccc4c3nccc4 C62705574
CC1(CC[NH2+]CC1)c2nnc3n2cc(cc3)C(F)(F)F C62843146
CCC1(CC[NH+](CC1)[C@@H]2CC3(CC[C@@H]2O)OCCO3)C C62955638
CCC1(CC[NH+](CC1)[C@H]2CC3(CC[C@@H]2O)OCCO3)C C62955639
C1CC[C@@H]([C@@H](CC1)O)C[NH+]2CC[C@@H](C2)N3CCOCC3 C62983140
CCN[C@H]1CCC2(C[C@@H]1[NH+]3CCCC3(C)C)OCCO2 C63066733
c1csc2c1c(ncn2)N3CCC(CC3)[C@@H]4CCC[NH2+]4 C63201251
c1cc(sc1CN2CC[C@H]3CC[C@@H](C2)[NH2+]3)[C@H]4C=CN=N4 C65454179
c1csc(n1)NC(=O)[C@@H]2CCC[NH+](C2)[C@@H]3CCCC=C3 C66495127
C1COCC[NH+]1CC(=O)NC23CC4CC(C2)CC(C4)C3 C04021522
C1COCC[NH+]1CC(=O)NC2C3CC4CC(C3)CC2C4 C04162393
CCCN1CCN(CC1)C(=O)[C@H]2C[C@H]3CCCC[C@@H]3[NH2+]2 C19802678
C[NH2+][C@H](c1ccco1)c2cc3c(cc2Cl)OCCO3 C35501307
C[C@H]1CN([C@@H](CO1)C)c2c(cc3ccccc3n2)C[NH2+]C C35788605
C[C@@H]1CCCC[C@@H]1[NH2+][C@@H]2CC(=O)N(C2=O)C3CCCC3 C36853037
Cc1ccc2c(c1)c(c3c([nH+]2)C[C@H]4CC[C@@H]3[NH+]4C)C(=O)[O-] C36915219
c1c(cc(c2c1OCO2)Cl)C[NH2+][C@H]3CCN4[C@@H]3CCC4 C37168629
c1ccc2c(c1)CSC[C@H]2[NH2+]Cc3nnc4n3cccc4 C37235900
Cc1cc2ncc(c(n2n1)C)[C@H](C)[NH2+][C@@H]3CCC[C@@H](C3)C C37253737
CC(C)n1c2c(cccc2Cl)nc1[C@@H]3C[C@@H](C[NH2+]3)OC C37444355
c1ccc2=[NH+]C(=O)CC(=c2c1)C(=O)Nc3ccc(c(c3)F)F C39737166
CC1(CC(=CC(=O)C1)NC2=C[C@@H]([NH+]=N2)c3ccccc3)C C39948518
C1CCC2(CC1)C[C@@H](CC[NH2+]2)N3C(=O)CCCCC3=O C41157001
C[NH2+][C@@H]1c2ccccc2OC[C@H]1n3cnc4c3cccc4 C43995421
CC[NH2+][C@H]1c2ccccc2OC[C@@H]1n3c(c(c(n3)C)C)C C44032615
CC[NH2+][C@H]1c2ccccc2OC[C@H]1n3c(c(c(n3)C)C)C C44032619
C[C@@H]1CCCC[C@@H]1[NH+](C)[C@@H]2CC3(CC[C@@H]2O)OCCO3 C44174053
C[C@@H]1CCCC[C@H]1[NH+](C)[C@@H]2CC3(CC[C@@H]2O)OCCO3 C44174061
c1cc(c(cc1F)F)S(=O)(=O)N[C@H]2CC[NH+]3[C@@H]2CCCC3 C44937592
CC1CC[NH+](CC1)CC(=O)Nc2nc3c(s2)CCC3 C48544960
CC[C@@H]1CO[C@@H](CN1c2cc(c3ccccc3[nH+]2)CO)C C48916265
C[NH2+][C@@H]1c2ccccc2OC[C@@H]1n3c4ccccc4cn3 C50524866
C[NH2+][C@H]1c2ccccc2OC[C@H]1n3c4ccccc4cn3 C50524871
CCCC1CC[NH+](CC1)[C@@H]2CC3(CC[C@H]2O)OCCO3 C50905295
CCn1cc(cn1)NC2=[NH+]C3(CCC(CC3)C)CS2 C53099985
CCn1cc(cn1)NC2=[NH+][C@@]3(CCC[C@@H](C3)C)CS2 C53099988
Cc1cc(no1)CNC2=[NH+][C@]3(CCC[C@H](C3)C)CS2 C53101071
c1cc2c(cc1c3csc(n3)[C@@H]4CCCC[NH2+]4)OCO2 C53251667
Cc1c(sc(n1)N2C[C@@H](OC(C2)(C)C)C)[C@@H](C)[NH2+]C C54908043
Cc1c(sc(n1)N2CCO[C@H]3[C@@H]2CCCC3)C[NH2+]C C55001804
CCc1ccc2c(c1)sc3n2c(nn3)C4CC[NH2+]CC4 C58021953
C1CCCC(CC1)N2C(=O)C[C@H](C2=O)[NH2+]C3CCCC3 C36852956
Cc1c(sc2c1c(ncn2)N3CCCC[C@@H]3C[NH2+]C)C C53706646
CC1CC(=O)N(C(=O)C1)[C@H]2CC[NH2+]C3(C2)CCCCC3 C61829035
C[C@H]1CN(CCCO1)c2[nH+]c3c(s2)[C@@H](CC(C3)(C)C)O C61936869
C[NH2+][C@H](c1ccc2c(c1)COC2)c3ccc4c(c3)OCO4 C62332901
Cc1ccc(cc1)S(=O)(=O)N2CC([NH2+]C[C@@H]2C)(C)C C62671944
Cc1ccc(cc1C)S(=O)(=O)N2CC[C@@H]([NH2+]CC2)C C62672024
CC1(CC[NH2+]CC1)c2nc(no2)C3(CC3)c4ccccc4 C62843421
c1cc(c(cc1c2nc(no2)C[C@@H]3CCC[NH2+]C3)F)F C63084574
c1c(cc(c(c1F)F)F)c2nc(no2)C[C@H]3CCC[NH2+]C3 C63084781
C1CCN([C@@H](C1)[C@@H]2CCC[NH2+]2)C[C@@H]3COC4(O3)CCCC4 C63189963
COc1cccc2=[NH+][C@H](C=c21)C(=O)Nc3ccc(cc3)F C63478224
Cc1cccc(n1)NC(=O)c2ccc3=[NH+][C@H](C(=c3c2)C)C C63486467
C[C@H](c1ccccc1)NC(=O)C2=c3ccccc3=[NH+]C(=O)C2 C40052378
CCn1cc(cn1)[C@@H]2[C@H]3C(=c4cc(ccc4=[NH+]3)C)CCN2 C65042538
C[C@@H](c1ccccc1)NC(=O)c2cc3cc[nH+]cc3n2C C65134831
C[C@H](c1ccccc1)NC(=O)c2cc3cc[nH+]cc3n2C C65134832
CC1CC[NH+](CC1)[C@@H](C)CNC(=O)N2CCSCC2 C65476950
C[C@@H]1C[C@@H](C[NH+](C1)[C@@H](C)C(=O)Nc2nccs2)C C09997449
C[C@@H]1C[C@H](C[NH+](C1)[C@@H](C)C(=O)Nc2nccs2)C C09997451
Cc1ccc(c(c1)S(=O)(=O)N2CCC[NH2+]CC2)C C19680014
C[C@@H](c1ccccc1)N2[C@@H]3CS(=O)(=O)C[C@@H]3SC2=[NH2+] C05437185
C[C@H]1CCC[C@@H]([NH+]1[C@H](C(C)C)C(=O)N2CCNCC2)C C32050129
C[C@@H]1CCC[C@@H]([NH+]1[C@H](C(C)C)C(=O)N2CCNCC2)C C32050136
C[C@H]1CCC[C@@H](C1)[NH2+]C2CCN(CC2)S(=O)(=O)C C35251630
Cc1ccc([nH+]c1)N[C@@H]2CS(=O)(=O)c3c2cccc3 C35688276
C[C@H](c1ccccn1)[NH2+][C@H]2CS(=O)(=O)c3c2cccc3 C35694435
Cc1cc2c(o1)CC(C[C@@H]2[NH2+]Cc3csnn3)(C)C C37118598
CC(C)C(=O)N1CCC(CC1)N[C@H]2C[NH+]3CCC2CC3 C37142716
c1cc(c2c(c1)OCCO2)C[NH2+][C@H]3CCN4[C@@H]3CCC4 C37168262
Cc1c(n2ccsc2n1)CN[C@@H]3C[NH+]4CCC3CC4 C37510019
C[C@@H]1CCN([C@@H]2[C@@H]1CCCC2)C(=O)CN3CC[NH2+]CC3 C37811334
c1ccc(c(c1)F)S(=O)(=O)N[C@H]2CC[NH+]3[C@@H]2CCC3 C37990601
CO[C@@H]1C[C@H]([NH2+]C1)C(=O)N2CCC[C@@H]3[C@@H]2CCCC3 C40632462
C[NH+]1CCC(CC1)N(C)c2c(cc(cn2)CO)Cl C40864566
C[C@@H](C(=O)N1CCC[C@@H]1C2CCCC2)N3CC[NH2+]CC3 C45090188
Cc1c(c(n(n1)C)C)[C@@H](C)[NH2+][C@H]2CCOc3c2cccc3 C45170794
C[C@H]1CCC[C@@H](N1C(=O)[C@@H](C)[NH+]2CCC(CC2)CO)C C46091033
Cc1nc(cs1)/C=C/C(=O)N[C@@H]2CC[NH+]3[C@@H]2CCCC3 C47227092
C1CCCN(CCC1)C(=O)C[NH+]2CCC(CC2)CO C47958744
C1CCCN(CCC1)S(=O)(=O)C[C@H]2CCC[NH2+]C2 C49642193
C1CC[C@H]2[C@H](C1)N(CCO2)C(=O)CC[C@@H]3CCC[NH2+]C3 C49842712
CC1(Cc2c(cnc(n2)c3ccccn3)[C@H](C1)[NH2+]C)C C50101129
CC(C)(C)C1CCN(CC1)C(=O)[C@@H]2C[C@@H](C[NH2+]2)OC C50348650
C1CC[C@@H]2[C@H](C1)N(CCO2)C(=O)CCC3CC[NH2+]CC3 C50947171
C[C@@H]1CN(CC(O1)(C)C)C(=O)CCC2CC[NH2+]CC2 C50951974
C[C@@H]1CN(CC(O1)(C)C)C(=O)CC[C@@H]2CCCC[NH2+]2 C50951978
C1CCO[C@H](C1)C(=O)N2CCC[C@@H](C2)[C@@H]3CCC[NH2+]3 C50970862
C[C@@H]1CC[NH+]([C@@H](C1)C)[C@@H]2CC3(CC[C@@H]2O)OCCO3 C51747217
C[C@H]1CCC[C@@H]([NH2+]1)C(=O)N2CCN(CC2)C3CCCC3 C52063214
C[C@H]1CCC[NH2+][C@H]1C(=O)N2CCN(CC2)C3CCCC3 C52063229
Cc1c(c(n(n1)C)C)c2csc(n2)[C@@H]3CCCC[NH2+]3 C53251974
C[C@@H]1C[NH2+]CCN1C(=O)c2cc(cn2C(C)C)Cl C54369300
C[C@@H](c1cnc(s1)N2CC[NH+](CC2)C(C)(C)C)O C54928195
Cc1csc(n1)Cc2ncc3c(n2)CC(C[C@H]3[NH2+]C)(C)C C55269756
C1CC[C@@H]2CN(CC[C@@H]2C1)C(=O)C[NH+]3CCCNCC3 C61269946
C[C@H]1CN(CCCO1)c2c(cc(cn2)C[NH2+]C)Cl C61935193
C[NH2+][C@@H](c1ccc2c(c1)OCCCO2)[C@@H]3CCCOC3 C62231152
C[C@@H](c1ccc(c(c1)Cl)N2CCn3cc[nH+]c3C2)O C62253961
C[NH2+][C@H](c1ccc2c(c1)CC(=O)N2C)c3cscn3 C62355546
CCn1c(cc(=O)c(c1C[NH+]2C[C@H](C[C@@H](C2)C)C)O)C C62384536
CC(C)C[C@H]1CN(C(C[NH2+]1)(C)C)C(=O)[C@@H]2CCCO2 C62664590
C[C@H]1CC[C@@H]([C@@H](C1)[NH+](C)C2CC[NH+](CC2)C)C(=O)[O-] C62756557
C[NH2+][C@H](c1ccc2c(c1)CCC(=O)N2C)c3ccco3 C62806508
CCC1(CC[NH2+]CC1)C(=O)N2CCN(CC2)C(C)(C)C C62849876
C1CC[C@@H]([C@@H](CC1)O)[NH+]2CC[C@@H](C2)N3CCOCC3 C62982480
C1CCN([C@H](C1)[C@@H]2CCC[NH2+]2)C(=O)C3CCOCC3 C63188962
C1CCN(CC1)C(=O)C[NH+]2CCCC[C@H]2[C@@H]3CCCN3 C63190267
CC[NH+](CC)[C@@H]1C=CC[C@@H]2[C@@H]1S(=O)(=O)C2(C)C C04973130
CC(C)CN1[C@H]2CC[NH+](C[C@H]2CCC1=O)C(C)C C12038337
c1ccc(cc1)CC2=[NH+][C@@H]3C=CC=C[C@H]3N2CCC#N C16809133
c1ccc(cc1)CC2=[NH+][C@@H]3C=CC=C[C@@H]3N2CCC#N C16809135
C[NH+]1CCC(=CC1)c2c(nsn2)SCCF C27874579
C[NH+]1CCC(CC1)N(C)C(=O)CC2CCCCC2 C33019537
CC/[O+]=c/1\cc(oc2c1cc(c(c2)C)C)c3ccc(cc3)O C01992119
CC1(OC(=CC(=[O+]1)c2ccccc2)/C=C/c3ccc(cc3)O)C C16677200
c1cc(ccc1COn2cc[nH+]c2)Br C01406251
c1cc(cc(c1)C2=CCS[C@H]2C#N)[C@@H]3C=CN=[NH+]3 C39380886
Cc1cc(c(n1[C@@H]2CC[NH+](C2)C)C)C(=O)[C@@H](C)Cl C42548782
C[NH+](Cc1ccc(nc1)Cl)Cc2cscn2 C42864638
CCN(C1CCCCC1)C(=O)[C@@H](C)[NH+]2CCCC2 C43304380
CCc1[nH+]ccn1[C@H](C)c2nc(cs2)CCl C43521482
CC[C@@H](c1nc(cs1)CCl)n2cc[nH+]c2C C43555941
CCc1[nH+]ccn1[C@@H](C)C(=O)c2ccc(c(c2)F)F C48822308
Cc1cc(c(n1[C@@H]2CC[NH+]3[C@@H]2CCC3)C)C(=O)CCl C49570017
C[NH+](Cc1nc2c(ccs2)c(n1)Cl)C3CC3 C50839903
CC(C)(C)[NH+]1CCN(CC1)CC2(CCCC2)C=O C51179463
CC[C@@H]1CCC[NH+](C1)[C@@H](C)C(=O)N2CCCCC2 C51532584
Cc1c(n(c[nH+]1)CC(=O)c2ccc(cc2)SC)C C51927381
CC1CCC(CC1)[NH+](C)CC2(CCOCC2)C=O C52180334
CC[C@H]1CCCCN1C(=O)C[NH+]2CCC(CC2)C C52873276
C[NH+]1CCC[C@@H](C1)N(C)Cc2ccc(nc2)Cl C53245215
C[NH+](Cc1cscn1)C[C@H]2CCCCCC2=O C53928306
C[C@H]1CCC(=O)[C@H](C1)C[NH+](C)C[C@@H]2CCCCO2 C53928491
C[NH+]1CCC[C@@H](C1)N(C)C[C@@H]2CCCCCC2=O C53931517
CC[C@@H]1CCCCN1C(=O)[C@@H](C)[NH+]2CCCCC2 C57567303
CC[C@H]1CCCC[NH+]1CC(=O)N2CCC(CC2)C C58015412
CC[NH+]1CCC(CC1)N(C)C[C@@H]2CCCCC2=O C60720382
C[C@H]1CCC[C@@H](N1C(=O)C[NH+](C2CC2)C(C)C)C C61164608
C[NH+](C)C[C@@H]1CCCN1c2nc(cs2)CCl C61651941
CC(=O)N1CCc2c1ccc(c2)[C@@H](C[NH+](C)C)Cl C62344703
C[NH+]1CCC(CC1)N(C)C[C@@H](c2ccco2)Cl C62346032
CC(C)(C)C(=O)CCN1CCC[NH+]2CCC[C@@H]2C1 C62941921
CC[NH+](CC)[C@@H]1CCN(C1)[C@@H]2CCCCCC2=O C62966820
CC[NH+](CC)[C@H]1CCN(C1)[C@@H]2CCCCCC2=O C62966821
CC[C@H]1CCC(=O)[C@@H](C1)CN2CC[C@@H](C2)[NH+](C)C C62969668
COC(=O)c1cc(cc2=CC[NH+]=c21)Br C64032968
CN(C[C@H]1CC=CS1)C(=O)C2=c3ccccc3=[NH+]C2 C64050361
Cc1cc(c(cc1C)C[NH+](C)[C@@H](C)C(=O)N(C)C)C C65404038
C[NH+](CC(=O)N1CCCCCC1)C2CCCCC2 C66215881
C[C@H]1CCCCN1C(=O)C[NH+](C)C2CCCCC2 C66405339
CC[NH+](CC)CC(=O)N1CCC[C@H]2[C@H]1CCCC2 C66406253
C[C@H]1C[C@@H](CN(C1)C(=O)C[NH+]2CCC(CC2)C)C C66406774
C/C(=C/C(=O)N1CCC[C@H]1C[NH+]2CCCC2)/C3CC3 C66944126
C[C@H]1CN(C[C@@H](O1)C)C[C@@H]2CCC[NH+]2CC(=C)C C66960999
C[C@@H]1CN(C[C@H](O1)C)C[C@@H]2CCC[NH+]2CC(=C)C C66961001
Cc1c[nH+]c(c(c1OC)C)CN2CCSCC2 C67227000
C[C@@H]1CC[NH+]([C@@H]2[C@@H]1CCCC2)CCC(=O)N(C)C C67457713
C=CCC[C@]12CCCC(=O)[C@H]1Sc3c2c4ccccc4cc3 C01622809
CC=C(c1ccc(cc1)SC)c2ccc(cc2)SC C05055024
c1cc(sc1)/C=C/c2c(cc(cn2)C(F)(F)F)Cl C05514105
CSC(=C(c1ccc(s1)c2ccccc2)Cl)SC C05919077
CCCc1c(nc(s1)C)c2ccc(c(c2)Cl)Cl C06138990
CC(C)Sc1cc(c(cc1SC(C)C)C=S)C=S C12359060
c1ccc(cc1)S/C=C(\Sc2ccccc2)/Cl C17322748
c1cc(ccc1OCc2ccc(s2)Cl)Br C20563361
c1cc(c(c(c1)Cl)Cc2nc(cs2)CCl)Cl C02568756
Cc1ccc(cc1)C(=O)[C@H](C)Sc2ccc(c(c2)C)C C35184421
Cc1ccc(cc1)C(=O)[C@@H](C)Sc2cc(ccc2C)C C35184492
CCc1ccc(s1)C(=O)c2cc(cc(c2)Cl)Cl C36943011
CC(C)(C)[C@@H]1CC[C@H]([C@@H](C1)Sc2cccs2)C#N C37156171
CCC(=O)c1ccc(s1)c2cc(cc(c2)Cl)Cl C36666849
c1cc(c(cc1F)C#CCCl)OCC2CCCCC2 C37544744
CS[C@H]1C[C@]2(CC[C@@H](C2)Cc3ccccc3)N(C1)Cl C39506025
CC(C)(C)c1ccc(cc1)[C@H](c2cccnc2)Br C40283613
CC(C)c1ccc(cc1)Cc2nc(cs2)CCl C41382741
C[C@H](CBr)Oc1ccccc1C(C)(C)C C41402749
C[C@@H](CBr)Oc1cc(cc(c1)Cl)Cl C41457972
Cc1cccc(c1)C[C@H](C#N)c2ccc(cc2Cl)Cl C41466897
CC[C@H](C)c1ccc(cc1)c2csc(n2)Br C41485988
CC(C)[C@@H](CBr)c1ccc(s1)Br C41562798
CC(C)[C@H]1CC[C@]2([C@@H]([C@@H]1C2=O)Sc3ccccc3)C=C C43198946
Cc1cccc(c1C)CCC(=O)c2c(cccc2C)C C02517443
C/C(=N\C(C)(C)C)/[C@H](C12CC3CC(C1)CC(C3)C2)Br C44544644
c1c(cc(cc1C(F)(F)F)OC(F)F)C(F)(F)F C02637172
Cc1cc(c(c(c1)C)[C@@H](CBr)C2CC2)C C49790944
CCC[C@H](CBr)c1c(cc(cc1C)C)C C49791051
CC[C@@H](CBr)c1c(c(cc(c1C)C)C)C C49791053
Cc1cc(c(c(c1)C)[C@@H](CCBr)C(C)C)C C49792213
CC[C@@H](CBr)c1ccc(cc1)Br C49793942
C[C@@H](CCc1cc(ccc1F)Br)Cl C49852583
C[C@H](CCc1ccc(cc1Br)F)Cl C49852592
C[C@H](Cc1ccc(s1)Br)[C@H](C)Cl C49852769
CC(=O)[C@H](Cc1cc(c(cc1Cl)Cl)Cl)Br C52229733
CC(C)[C@H]1CCC(=O)[C@@H](C1)Cc2c(ccs2)Br C54630164
CC(C)[C@H]1CCC(=O)[C@H](C1)Cc2c(ccs2)Br C54630169
CC(C)[C@H]1CCC(=O)[C@H](C1)Cc2cc(cs2)Br C54630177
Cc1ccccc1CSc2c(cccn2)Br C54964543
c1cc(c(c(c1)Cl)C[C@H](C#N)c2c(cccc2Cl)F)F C57740065
C[C@@H](c1ccccc1)[C@H](C#N)c2cccc3c2cccc3 C57746271
c1cc(c(cc1C(F)(F)F)CBr)C(F)(F)F C02569905
CCC(=O)c1cc(c(s1)c2cc(c(c(c2)F)F)F)C C61120611
CCc1ccc(s1)[C@@H](c2ccc3c(c2)cccn3)Cl C61417499
c1cc(oc1)[C@H](Cc2ccc(cc2)Br)Cl C62144894
CCCC[C@@H](c1ccc2c(c1)COC2)Br C62336049
CC(C)[C@H](Cc1c(cc(cn1)Cl)Cl)Br C63045811
CC[C@H](c1c(cc2ccccc2n1)C)[C@@H](C)Br C63107168
c1cc(c(cc1Cl)CC(F)(F)F)C(F)(F)F C66330480
CCC(C)(C)[C@@H]1CC[C@@H]([C@H](C1)[NH+]2CCCCCC2)[NH3+] C20558757
CCC(C)(C)C1CCC(CC1)(C[NH3+])[NH+]2CCCC2 C21062761
C[NH+](CC1CCCCC1)C2(CCCCC2)C[NH3+] C20226878
CC[C@@H]1CC[C@@H]([C@@H](C1)[NH+](C)C2CCCCC2)C[NH3+] C35055850
C[C@H]1CCCC[C@]1(C[NH3+])[NH+](C)C2CCCCC2 C35176700
CC[NH+](C1CCCCC1)[C@]2(CCC[C@@H](C2)C)C[NH3+] C35176751
CC(C)C[C@H](C[NH3+])[NH+](C)C1CCCCCC1 C36328242
C[C@@H]1CCC[C@@](C1)(C[NH3+])[NH+](C)C2CCCCCC2 C36328298
CCC(C)(C)[C@H]1CC[C@H]([C@@H](C1)[NH+](C)C2CCCC2)[NH3+] C37084313
CC(C)C[NH+](C)[C@H]1C[C@@H](CC[C@@H]1[NH3+])C(C)(C)C C37108486
CCC(C)(C)[C@@H]1CC[C@@H]([C@@H](C1)[NH+]2CCCC[C@@H]2C)C[NH3+] C37157058
CC[C@@H]1CC[C@@H]([C@@H](C1)[NH+]2CCCC[C@@H]2CC)C[NH3+] C37159313
CC[C@@H]1CC[C@H]([C@@H](C1)[NH+]2CCCC[C@@H]2CC)C[NH3+] C37159317
CC[C@H](C)C[NH+](C)[C@@]1(C[C@@H](CC(C1)(C)C)C)C[NH3+] C37172747
C[C@@H](C(C)C)[NH+](C)[C@@H]1C[C@@H](CC[C@@H]1[NH3+])C(C)(C)C C36787164
CC[C@H]1CC[C@@H]([C@@H](C1)[NH+]2CCC(CC2)CC)C[NH3+] C42446272
CCC1CC[NH+](CC1)[C@@](C)(CC(C)C)C[NH3+] C42446398
CCC[C@@H]1CC[C@H]([C@@H](C1)[NH+]2CCC(CC2)CC)[NH3+] C42446725
CC1CCC(CC1)[NH+](C)C[C@@H](CC(C)C)[NH3+] C42488237
C[C@H]1CCC[C@](C1)(C[NH3+])[NH+](C)CC2CCCCC2 C42492168
C[C@@H]1CCC[C@H](C1)[NH+](C)[C@@H](CC(C)C)C[NH3+] C42492380
C[C@H]1CCC[C@@H](C1)[NH+](C)[C@@H](C[NH3+])C2CCCCC2 C42492396
C[C@@H]1CCC[C@@H](C1)[NH+](C)C2(CCCCCC2)C[NH3+] C42492438
C[C@@H]1CCC[C@@H](C1)[NH+](C)[C@@](C)(CC(C)C)C[NH3+] C42492452
C[C@@H]1CCC[C@H](C1)[NH+](C)C[C@@H](CC(C)C)[NH3+] C42495755
CCC1CCC(CC1)[NH+](C)C2(CCCC2)C[NH3+] C42515576
C[C@@H]1CCCC[C@H]1[NH+](C)CC2(CCCC2)[NH3+] C42610955
C[C@H]1CCCC[C@H]1[NH+](C)CC2CCC(CC2)[NH3+] C42611154
C[C@@H]1CCC[C@](C1)(C[NH3+])[NH+](C)[C@@H](C)C(C)(C)C C42742340
CC[C@@H]1CC[C@H]([C@@H](C1)[NH+](C)[C@@H](C)C(C)(C)C)[NH3+] C42747289
CC[C@@H]1CCCC[NH+]1[C@@H]([C@@H](CC)[NH3+])C(C)(C)C C43292125
C[C@H](C(C)(C)C)[NH+](C)Cc1c(ccs1)C#CC[NH3+] C43684252
CCC[C@H](C)[C@@H](C[NH3+])[NH+]1C[C@@H](C[C@@H](C1)C)C C49952565
CC1CCC(CC1)(C[NH3+])[NH+](C)CCC(C)(C)C C50088444
CCC1CC[NH+](CC1)[C@@H](C[NH3+])C2CCCC2 C50272270
C[C@@H]1CCC[C@@H](C1)[NH+](C)CC2(CCCCC2)C[NH3+] C51251782
CC(C)(C)C[NH+](C)CC1(CCCCC1)C[NH3+] C51257442
CCC[C@H]1CC[C@@H]([C@@H](C1)[NH+]2CC[C@@H](C[C@@H]2C)C)C[NH3+] C51729974
CCCC1CC[NH+](CC1)C[C@@H]2C[C@@H](CC[C@@H]2[NH3+])C C53869497
C[C@H]1CC[C@@H]([C@@H](C1)C[NH+](C)[C@@H](C)CC(C)C)[NH3+] C53878365
CC(C)CC[NH+](C)C[C@H]1CCCCC[C@@H]1[NH3+] C53879107
CC(C)[C@H]1CC[C@H]([C@@H](C1)[NH+](C)CC2CC2)[NH3+] C54555219
CC(C)C1CCC(CC1)[NH+]2CCC(CC2)C[NH3+] C54557516
C[C@@H](C1CC1)[NH+](C)C[C@@H]2C[C@H](CC[C@H]2[NH3+])C(C)C C54559918
CC[C@@H](C1CCCCC1)[NH+]2[C@@H]3CCC[C@H]2CC(C3)[NH3+] C54602310
CC(C)(C)[C@H]1CC[C@H]([C@@H](C1)[NH+](C)CC2CCC2)[NH3+] C61456535
CC(C)(C)[C@@H]1CC[C@@H]([C@@H](C1)C[NH+](C)CC2CCC2)[NH3+] C61484617
CCC[C@@H]([C@H](CC)[NH+]1CCC(CC1)(C)C)[NH3+] C61819571
CC1(CCC[NH+]1[C@H](C[NH3+])C2CCCCC2)C C63066337
c1ccc(cc1)[C@@H]2C(=c3ccccc3=[NH+]2)SCC[NH3+] C63668926
CCSc1ncc(cn1)C[NH+]2CC[C@]3(C2)CCC[NH+](C3)Cc4ccc(c(c4)F)F C11818670
C[NH+](C)CCN(C[C@H]1CCC[NH+](C1)Cc2ccccc2F)C(=O)C3=CCCCC3 C11996963
COc1ccc(cc1)C[NH+](CC2CC[NH+](CC2)C3CCCC3)C[C@@H]4CCCO4 C12054147
COc1ccc(cc1)C[NH+](CC2CC[NH+](CC2)C3CCCC3)C[C@H]4CCCO4 C12054148
C[NH+](C)CCCN(CC1CC[NH+](CC1)C2Cc3ccccc3C2)C(=O)c4ccsc4 C12057178
CCN(CC)C(=O)[C@@H]1CCC[NH+](C1)Cc2ccc3c(c2)C[NH+](CCO3)CC(C)(C)C C12149167
C[NH+](C)CCC[NH+](Cc1ccco1)Cc2cc3c(cc2Br)OCO3 C12186809
CCn1c(c(c(n1)C)C[NH+](CC2CC[NH+](CC2)Cc3ccccc3F)C[C@@H]4CCCO4)C C12373623
c1ccc2c(c1)CC(C2)[NH+]3CCC(CC3)C[NH+](CCCn4cccn4)C[C@@H]5CCCO5 C12429475
CCn1c(c(cn1)C[NH+](CC2CC[NH+](CC2)C3Cc4ccccc4C3)C[C@@H]5CCCO5)C C12465688
CCN(CC)C(=O)[C@@H]1CCC[NH+](C1)Cc2ccc3c(c2)C[NH+](CCO3)C/C=C/c4ccco4 C14951207
CC[NH+](CCCn1cccn1)CC2CC[NH+](CC2)CCc3ccccc3C C14956759
CC[NH+]1CCCC[C@@H]1C(=O)N(C)CC2CC[NH+](CC2)CCc3ccccc3F C14980437
CC1(CC1)C(=O)N(CC[NH+]2CCCCC2)C[C@@H]3CCC[NH+](C3)C4CCCC4 C15065422
CC1(CC1)C(=O)N(CC[NH+]2CCCCC2)C[C@H]3CCC[NH+](C3)C4CCCC4 C15065423
Cc1ccccc1C[NH+]2CCC(CC2)C[NH+](C[C@@H]3CCCO3)C4CCSCC4 C15073513
C[NH+](C)C=C(/C=C/C(=O)/C=C/C(=C/[NH+](C)C)/c1ccccc1)c2ccccc2 C05248039
Cc1ccc(cc1)C[NH+](Cc2ccncc2)Cc3ccc(c(c3)Cn4cc[nH+]c4C)OC C19210160
c1cc(c2c(c1)OCO2)CN(CC[NH+]3CCCCC3)C[C@H]4CCC[NH+](C4)C5CCCC5 C19733273
Cc1c(cnn1C)CN(CC[NH+]2CCCCC2)C[C@H]3CCC[NH+](C3)C4CCCC4 C19742175
CN1CCC(CC1)[NH+]2CCC(CC2)C[NH+](Cc3ccc(cc3)SC)Cc4ccncc4 C20119726
C[NH+](C)CCC/[NH+]=c/1\cc(oc2c1cc(cc2)OC)c3ccc(cc3)Cl C20166080
Cc1cc(ccc1OC)c2nc(c(o2)C)C[NH+]3CCCC[C@H]3CCn4cc[nH+]c4 C20450579
Cc1cccc2c1[nH+]c(c(c2)CN(CC[NH+](C)C)C(=O)c3ccc(cc3)F)N(C)C C20572925
Cc1c(nc(o1)c2ccc(cc2)OC)C[NH+]3CCCC[C@H]3CCn4cc[nH+]c4 C23339178
COc1cc(ccc1OCC#N)/C=[NH+]/CC2(CCCCC2)[NH+]3CCCCC3 C12928799
CN(C)c1ccc(c[nH+]1)c2nc(on2)[C@@H]3CCC[NH+]3Cc4ccc(cc4)C(F)(F)F C35426281
Cc1ccc(c(c1)C[NH+](Cc2nc(co2)C(=O)N3CC[NH+](CC3)C)[C@H](C)C(C)C)C C36065564
Cc1ccc(s1)C[NH+](CCCn2cc[nH+]c2)Cc3cc4ccccc4nc3N(C)C C36740411
CCn1c(c(cn1)C[NH+](C[C@@H]2CCCO2)CC3CC[NH+](CC3)C4Cc5ccccc5C4)C C39461042
COc1ccc(cc1)C[NH+](C[C@@H]2CCCO2)CC3CC[NH+](CC3)C4CCCC4 C39519089
C[NH+](C)Cc1ccc(nc1)N2CCN(CC2)c3c4ccccc4c(n[nH+]3)Cc5ccccc5 C40953704
CC(C)[C@@H]1C[C@](CCO1)(CC[NH2+]C2CC[NH+](CC2)C)Cc3ccccc3Cl C13569822
C[NH+]1CCN(CC1)c2cccc3n2cc([nH+]3)CN(CC4CC4)[C@H]5CCCc6c5nccc6 C45256396
COc1cc2c(cc1C[NH+](CCCn3cc[nH+]c3)Cc4ccc(cc4)F)CCC2 C36740153
CC(C)(C)n1cccc1C[NH+](CCCn2cc[nH+]c2)Cc3ccc(cc3)F C43277686
CN(C)c1ccc(cc1)C[NH+](CCCn2cc[nH+]c2)Cc3ccc(cc3F)F C13991167
CCN(Cc1cc(=O)n2ccccc2[nH+]1)[C@H]3CC[NH+](C3)[C@@H](C)c4ccccc4 C58156701
COc1ccc(cc1)C(=O)N[C@@H](C(Cl)(Cl)Cl)SC2[NH+]=c3ccccc3=[NH+]2 C63503497
CCOc1ccc2=[NH+][C@@H]([NH+]=c2c1)S[C@H](c3ccccc3)C(=O)N4CCOCC4 C63743000
C[C@H](CCC1=c2ccccc2=[NH+]C1)[NH+]3CCC4(CC3)C(=O)N(C(=O)N4Cc5ccccc5)C C63993984
c1ccc(cc1)COc2ccc(cc2)/C=N/N3[C@@H](N=[NH+]C3=S)c4cccc[nH+]4 C38994649
Cc1cccc2=C([C@H]([NH+]=c12)CN3CCC[C@@H](C3)[NH+](C)CCc4ccccn4)C C64061357
C[C@@H]1C(=c2cc(ccc2=[NH+]1)F)CC(=O)NC[C@@H](c3cccc(c3)OC)[NH+](C)C C64069794
COCCN(CC1CC[NH+](CC1)Cc2ccccc2F)C(=O)[C@H]3C=c4cc(ccc4=[NH+]3)F C64074761
CC1=c2cc(ccc2=[NH+][C@@H]1C[NH+]3CCC(CC3)CCC(=O)N4CCCC4)OC C64151966
CCC[C@H]1[NH+]=c2ccc(cc2=[NH+]1)CCC(=O)Nc3ccc(c(c3)Cl)OC C65112987
CC[NH+](CC)Cc1ccccc1C[NH2+]Cc2ccc(c(c2)F)N3CCOCC3 C66970531
C[C@@H]1Cc2cc(c(cc2O1)C[NH2+][C@@H](C)c3ccc(cc3)N4CC[NH+](CC4)C)OC C67250709
C[C@H]1Cc2cc(c(cc2O1)C[NH2+][C@H](C)c3ccc(cc3)N4CC[NH+](CC4)C)OC C67250714
CC(C)Oc1ccc(cc1)C[NH2+]C[C@@H](CO)[C@@]2(CCOC(C2)(C)C)Cc3ccccc3 C05230897
CCOC(=O)c1c(csc1NC(=O)C[NH2+]CC(C)C)c2ccc(cc2)Cl C01930852
C/C(=N/OC[C@H](C[NH2+]CCSCc1ccccc1)O)/c2ccccc2Cl C05566164
C[C@@H](C[NH2+]C[C@H](c1ccccc1)NS(=O)(=O)c2ccccc2)c3ccccc3 C06584700
C[NH+](Cc1ccccc1NCC(=O)Nc2ccc(c(c2)Cl)C#N)C3CCCCC3 C03413484
CCOC(=O)c1c(c(sc1NC(=O)C[NH2+]CC(C)C)Cl)c2ccccc2 C01466011
CC(C)(C)c1cc(ccc1OCCOc2c(cc(cc2Cl)C[NH3+])OC)OC C11833161
C[C@H]([C@@H](c1ccccc1)[NH+]2CCOCC2)NC(=S)Nc3ccc(cc3Cl)Cl C03202268
CC1(CC(CC([NH2+]1)(C)C)NC(=S)N(C[C@@H]2CCC=CC2)C[C@@H]3CCCO3)C C20568243
CC1(CC(CC([NH2+]1)(C)C)NC(=S)N(C[C@@H]2CCC=CC2)C[C@H]3CCCO3)C C20568245
C[C@@H](c1ccccc1)[NH2+]Cc2cc(ccc2OCC(=O)NC(C)(C)C)Br C20873166
CC(C)[NH2+][C@H]1C[C@H](N(C1)Cc2cccc(c2)Cl)C(=O)NCCc3ccccc3F C23338584
CC(C)CN1C[C@H](C[C@H]1C(=O)NCCc2ccccc2F)[NH2+]Cc3ccccc3 C23338730
CCc1ccccc1NC(=O)CNC(=O)C[NH+](CC)Cc2ccc(s2)Cl C26854491
CC[NH+](Cc1[nH]c(=O)c2c(csc2n1)c3ccccc3C)C[C@@H](CCC=C)O C35747243
COc1cc(ccc1OCc2ccccc2Cl)C[NH2+]C34C[C@H]5C[C@@H](C3)CC(C5)(C4)O C18087492
Cc1cccc(c1)COc2ccc(cc2OC)C[NH2+]C34C[C@H]5C[C@@H](C3)CC(C5)(C4)O C18097349
CC(C)[NH2+]CCCNS(=O)(=O)c1c(cc(cc1Cl)Br)Cl C36299743
CC(C)C[C@@H](Cn1cc(c2c1ccc(c2)C(=O)OC)C[NH2+]C)c3ccccc3O C39491616
CC(C)C[C@H](Cn1cc(c2c1ccc(c2)C(=O)OC)C[NH2+]C)c3ccccc3O C39491617
CCO[C@@H]1C[NH+](CCN1)[C@@H](CNCc2ccccc2)c3ccc(cc3)CC(C)C C39533532
CC(C)c1cc2c(=O)[nH]c(nc2s1)C[NH+](CC=C)C[C@H](Cc3ccccc3)O C40408541
CC[C@H](CO)[NH2+]Cc1cc(c(c(c1)Br)OCc2cccc(c2)Cl)OC C40734189
CC(C)(CO)[NH2+]Cc1cc(c(c(c1)Cl)OCc2c(cccc2Cl)F)OC C40742627
CCc1ccccc1NC(=O)C[NH+](C)CC(=O)NCC2(CCC2)c3ccccc3 C42333630
CCN(CC)c1ccc(cc1)[C@H]2CSC[C@H]([NH2+]2)C(=O)NCc3cccc(c3)C C44163432
CCN(CC)c1ccc(cc1)[C@H]2CSC[C@H]([NH2+]2)C(=O)NCc3ccccc3C C44167649
CCOC(=O)[C@@H](Cc1ccc(o1)c2cc(cc(c2)C(F)(F)F)C(F)(F)F)[NH3+] C44341185
CCC[NH+](CC(=O)Nc1ccc(c(c1F)F)F)CC(=O)Nc2c(cccc2C(C)C)C C03540399
CCOc1cc(cc(c1OCC)Br)C[NH2+][C@@H]2c3ccccc3C[C@@H]2O C48275538
CCCC[NH+](CCO)CC(=O)Nc1ccc(cc1Br)Br C49800220
CCc1ccc(cc1)C[NH+](C)CC(=O)N[C@H](C)c2ccc(cc2)NC(=O)C3CC3 C51373322
CC[NH+](Cc1ccccc1C)CC(=O)N[C@@H](C)c2ccc(cc2)NC(=O)C3CC3 C52640409
CC[NH+](Cc1ccccc1C)CC(=O)N[C@H](C)c2ccc(cc2)NC(=O)C3CC3 C52640410
CC(C)(C)[C@@H](c1cccs1)[NH2+]CC(=O)NCc2ccccc2Cn3cccn3 C52838799
CC(C)[NH2+][C@@H]1C[C@H](N(C1)CC(c2ccccc2)c3ccccc3)C(=O)NC(C)C C23359104
CCN(CC)C(=O)c1cccc(c1)NC(=O)C[NH2+][C@H](c2ccc(cc2)F)C(C)C C08004082
CC(C)(CNCC(=O)Nc1cc(cc(c1)C(F)(F)F)C(F)(F)F)C[NH+](C)C C58444899
CC[NH+](CC)[C@H](CNC(=O)Nc1c(cc(cc1C)Br)C)c2ccsc2 C59059516
CC1(CC(CC([NH2+]1)(C)C)N(Cc2ccc(cc2)OC)C(=S)Nc3ccc(cc3F)F)C C59094892
Cc1ccc(c(c1)NC(=S)N[C@@H](C)[C@H](c2ccccc2)N3CC[NH+](CC3)C)C C22928355
CCOC(=O)NC(C(F)(F)F)(C(F)(F)F)NCC[C@@H]1C=c2ccccc2=[NH+]1 C63607813
C[C@@H]1C(=c2cc(ccc2=[NH+]1)OC)CCNC(=S)Nc3ccc(cc3)C(F)(F)F C63664198
C[C@H]1C(=c2cc(ccc2=[NH+]1)OC)CCNC(=S)Nc3ccc(cc3)C(F)(F)F C63664200
COCCCNC(=S)NC[C@H](c1ccccc1Cl)C2=c3ccccc3=[NH+]C2 C64041624
C[C@@H](CNC(=O)[C@@H](C)[NH2+]CC1(CCOCC1)c2cccc(c2)F)c3ccccc3 C66390248
C[C@@H](CNC(=O)[C@H](C)[NH2+]CC1(CCOCC1)c2cccc(c2)F)c3ccccc3 C66390250
C[C@@H](c1ccc(cc1)S(=O)(=O)NC)[NH2+]Cc2ccc(c(c2)Cl)OCC=C C66989296
C[C@H](CCC(C)C)NC(=O)C[NH+](C)CC(=O)Nc1ccccc1Br C31206288
Cc1ccccc1C[NH2+]Cc2cccc(c2)S(=O)(=O)NCc3cccc(c3)F C67247355
CC1(C[C@@H](CCO1)[C@@H](CC[NH2+]Cc2ccc(c(c2)OC)OC)c3ccccc3)C C04027183
CC1(C[C@H](CCO1)[C@@H](CC[NH2+]Cc2ccc(c(c2)OC)OC)c3ccccc3)C C04027184
CC1(C[C@@H](CCO1)[C@H](CC[NH2+]Cc2ccc(c(c2)OC)OC)c3ccccc3)C C04027185
CC1(C[C@H](CCO1)[C@H](CC[NH2+]Cc2ccc(c(c2)OC)OC)c3ccccc3)C C04027186
CC[C@@]1(C[C@](CCO1)(CC[NH2+]Cc2ccc(cc2)OC)c3ccc(cc3)OC)C C04027670
Cc1ccc(cc1Cl)NC(=S)N(CCC[NH+]2CCCCC2)Cc3ccco3 C03662327
CC[NH+](CC)CCC[C@H](C)NS(=O)(=O)c1c(c(cc(c1Cl)C)Cl)C C06509036
COc1cc(ccc1OCc2ccc(cc2Cl)Cl)C[NH2+]Cc3ccco3 C07523595
COc1cc(ccc1OCc2c(cccc2Cl)Cl)C[NH2+]Cc3ccco3 C07523745
Cc1ccsc1C[NH+](C)CC(=O)N[C@@H](c2ccccc2)c3ccc(cc3)OC C07614306
CC[NH+](CC)[C@H](CNC(=O)COc1cccc(c1C)C)c2ccccc2Cl C11917292
CC(C)COc1c(cc2ccc(cc2n1)SC)C[NH2+][C@H]3CCOC(C3)(C)C C12243309
C[NH+](CCC(=O)Nc1ccccc1c2ccccc2)CCOc3ccccc3F C14079372
CC[NH+](CC)CCN(C)Cc1cc(ccc1O)c2ccnc3c2ccc(c3)Cl C19939868
CC[NH+](CC)[C@H](CNC(=O)Cc1c(c2ccccc2nc1C)C)c3ccccc3 C25450875
Cc1ccc(cc1)[C@H](C2CC2)NC(=O)C[NH+](Cc3ccco3)Cc4cccs4 C27237265
CC[NH+](CC)[C@H](CNC(=O)COc1cc(cc(c1)C)C)c2ccccc2Cl C27579701
CCc1ccc(cc1)[C@H](CNC(=O)c2c(c3ccccc3o2)CSC)[NH+](C)C C32733113
CC(C)C[NH2+]CC(=O)N(Cc1cccn1Cc2ccc(cc2)F)C3CCCCC3 C35338074
CC[C@H](C)[NH2+]CC(=O)N(Cc1cccn1Cc2ccc(cc2)F)C3CCCCC3 C35338080
Cc1ccc(cc1)C[NH+](Cc2ccc(o2)C(C(=C)C)(C(=C)C)O)C[C@@H]3CCCO3 C35744230
CC(C)c1ccc(cc1)OC[C@H]2c3ccsc3CCN2C(=O)C[NH2+]CC4CC4 C36094620
Cc1ccc(s1)C[NH+](Cc2ccc(o2)C(C(=C)C)(C(=C)C)O)C[C@H]3CCCO3 C36203557
CO[C@H](C[NH2+]C[C@@H]1C=NN=C1c2ccc(cc2)c3ccccc3)c4cccs4 C39413310
C[C@H](c1ccccc1)NC(=O)c2ccc(o2)C[NH+](Cc3ccccc3F)C(C)C C35226437
Cc1cccc(c1C)OC[C@H](C[NH+](Cc2ccccc2Cl)Cc3ccco3)O C40315318
Cc1ccc(c(c1)C)OC[C@@H](C[NH+](Cc2ccc(cc2)Cl)C[C@@H]3CCCO3)O C40315656
Cc1cc(ccc1Cl)OC[C@@H](C[NH+](Cc2cccc(c2)F)Cc3ccco3)O C40317349
CCOc1cc(cc(c1OCc2ccc(cc2)C)Cl)C[NH2+]Cc3ccccn3 C40722041
COc1cccc(c1OCc2c(cccc2Cl)Cl)C[NH2+]Cc3ccco3 C40722397
CC[C@@H](C)NC(=O)c1ccc(o1)C[NH+](Cc2ccccc2)Cc3ccc(cc3)C C04421945
CCOc1ccc(cc1OCC)CC/[NH+]=C/c2cc(ccc2O)Br C57411971
Cc1nc(cs1)COc2ccc(cc2)C[NH2+][C@@H](c3ccc(cc3)OC)C(C)C C24083127
CC[NH+](CC)Cc1ccc(cc1)CNC(=O)N(C)Cc2c(cccc2Cl)F C58467522
CC[NH+](CC(=O)Nc1ccc(cc1)SC(F)F)[C@@H](C)c2cccc(c2)OC C59403353
C[C@H](c1ccccc1)NC(=O)C[NH+](C)Cc2ccc(cc2)OCc3cccs3 C60211358
CC[C@@H](C)c1ccc(cc1)[C@H](c2cccs2)NC(=O)CCCn3cc[nH+]c3C C60358539
C[NH+](C)CCN(Cc1cccc(c1)F)C(=O)N[C@@H]2CCCC[C@H]2C(F)(F)F C62477493
C[C@H]1C(=c2ccccc2=[NH+]1)SCCNC(=O)COc3ccc4ccccc4c3 C63437489
CCNC(=S)N(CCC1=c2cc(ccc2=[NH+][C@H]1C)F)Cc3ccccc3OC C63440313
CCNC(=S)N(CCC1=c2cc(ccc2=[NH+][C@@H]1C)C)Cc3ccccc3OC C63655072
CCNC(=S)N(CCC1=c2cc(ccc2=[NH+][C@H]1C)C)Cc3ccccc3OC C63655073
C[C@H]1C(=c2ccccc2=[NH+]1)CCN(Cc3ccco3)C(=S)NC4CCCCC4 C63659032
COc1ccc(cc1)[C@H](c2ccccc2)NC(=O)CCCC3=c4ccccc4=[NH+]C3 C63819046
CN(C)c1ccc(cc1)[C@H](CNC(=O)CC2CCCC2)C3=c4ccccc4=[NH+]C3 C63830732
CC[NH+](CC(=O)Nc1ccccc1C(F)(F)F)[C@H](C)Cc2ccc(cc2)OC C66885113
CCOc1ccc(cc1OCC)[C@@H](C)[NH2+]Cc2csc(n2)c3ccsc3 C67130398
CCOc1ccc(cc1OCC)[C@H](C)[NH2+]Cc2csc(n2)c3ccsc3 C67130401
C[C@@H](c1ccc(c(c1)OC)OC(C)C)[NH2+]Cc2csc(n2)c3ccsc3 C67186189
Cc1c(c(on1)C)COc2ccc(cc2)C[NH2+][C@H](C)c3ccc(c(c3)Cl)F C67251136
c1ccc(cc1)S(=O)(=O)N(C[C@H](C[NH+]2CCCCC2)O)c3cc(ccc3Cl)Cl C00864229
CCc1ccccc1NC(=O)C[NH+]2CCN(CC2)C(=O)CSc3ccc(cc3C)C C07677527
CC(C)(C)c1ccc(cc1)S(=O)(=O)NC[C@@H](c2ccc3c(c2)CCCN3C)[NH+](C)C C08798774
Cc1cc(c(c(c1)C)S(=O)(=O)NC[C@@H](c2ccc3c(c2)CCCN3C)[NH+]4CCCC4)C C08799031
Cc1c2cc(sc2n(n1)Cc3ccc(cc3)F)C(=O)N[C@@H](C[NH+](C)C)c4ccccc4 C09385747
C[NH+](Cc1ccccc1N2CCCCC2)Cc3[nH]c(=O)c4c(csc4n3)c5ccccc5 C09515741
C[NH+](CC(=O)N(C)CC(=O)Nc1c(cccc1Cl)Cl)[C@@H]2CCCc3c2cccc3 C09812387
C[NH+](CC(=O)N(C)CC(=O)Nc1c(cccc1Cl)Cl)[C@H]2CCCc3c2cccc3 C09812389
CC[C@H](C)N(CC(=O)Nc1cccc(c1C)C)C(=O)C[NH+]2CCC[C@@H](C2)C(F)(F)F C11218501
Cn1cccc1[C@H](CNS(=O)(=O)c2cc(ccc2Cl)Cl)[NH+]3CCCCCC3 C11897716
Cc1c(cnn1c2ccc(cc2F)F)[C@H](C)[NH2+]Cc3cnc(nc3)c4ccc(cc4)Cl C12058683
COc1ccc(cc1)[C@H](CNC(=O)Cc2csc(n2)c3ccc(cc3)F)[NH+]4CCCC4 C12687885
Cc1ccccc1c2c(cn(n2)c3ccc(cc3F)F)C[NH+](C)CCc4c([nH]nc4C)C C12703772
C[C@@H](c1ccc(c(c1)F)F)[NH+](C)CC(=O)Nc2cc(ccc2N3CCOCC3)C(F)(F)F C12517292
COc1ccc(cc1)[C@@H](CNC(=O)Cc2csc(n2)c3ccsc3)[NH+]4CCCCC4 C12999260
CC(C)Cn1c2c(c(n1)C(=O)N3CCCC3)C[C@@H](CC2)[NH2+]CCc4cccc(c4)Cl C14535244
CC[C@H](c1nc2ccccc2c(=O)n1c3ccc(cc3)Br)[NH2+]Cc4ccco4 C16423902
Cc1cccc(c1C)NC(=O)C[NH+](C)CCS(=O)(=O)c2cc(ccc2Cl)Cl C16636828
Cc1c(c(=O)c2c(ccc(c2[nH]1)OC)OC)C[NH+](Cc3ccccc3)Cc4ccccc4 C19793602
Cc1ccccc1S(=O)(=O)NC[C@@H](c2ccc(cc2)N(C)C)[NH+]3CCc4ccccc4C3 C21755458
C[C@@H](c1ccccc1Cl)[NH2+]CC(=O)N(Cc2cccs2)c3ccc4c(c3)OCCO4 C23259274
Cc1ccc(c(c1)F)n2c(cc3c2-c4ccccc4OC3)CCC(=O)N[C@H](C)C[NH+](C)C C23432873
C[NH+]1CCC[C@@H]1CCNC(=O)CCc2cc3c(n2c4ccc(cc4)Cl)-c5ccccc5OC3 C23438418
C=CC[NH+](Cc1ccc(s1)Cl)CC(=O)Nc2cc3c(cc2Br)OCCO3 C24776630
Cc1csc(n1)SCc2ccc(cc2)C(=O)Nc3nc(cs3)C[NH+]4CCC[C@@H](C4)C C24886463
c1ccc(c(c1)c2cnc(o2)CCC(=O)NC[C@H](c3cccs3)[NH+]4CCCC4)Cl C25384106
C[C@@H](c1nc2ccccc2s1)[NH+]3CCN(CC3)C[C@H](COc4cccc5c4cccc5)O C27366704
c1cc(sc1)[C@H](CNC(=O)CCc2ncc(o2)c3ccc(cc3)Cl)[NH+]4CCCC4 C27607806
c1ccc(c(c1)[C@@H](CNC(=O)c2cc(on2)c3cccs3)[NH+]4CCCCCC4)Cl C32623493
Cc1ccc(cc1)[C@@H]2c3cccn3CC[NH+]2Cc4ccc(o4)C(=O)NCc5ccccc5 C35523361
C[NH+](Cc1ccc(c(c1)F)OC)Cc2[nH]c(=O)c3c(csc3n2)c4ccccc4Cl C24072106
CCOC(=O)c1c2c(sc1NC(=O)[C@@H]3CCC[NH+](C3)Cc4ccccc4F)CCCC2 C38857810
Cc1cc(nc(n1)CC[NH2+]C[C@H]2C=NN=C2c3ccc(cc3)c4ccccc4)C(F)(F)F C39357955
CCc1ccc(cc1)[C@@H](CNC(=O)c2c(nn(c2Cl)c3ccc(cc3)F)C)[NH+](C)C C36700622
CC1=N[C@@H](N=C1)C[NH2+]Cc2cc3ccc(cc3nc2OCc4ccccc4Cl)SC C39461631
CC1=N[C@H](N=C1)C[NH2+]Cc2cc3ccc(cc3nc2OCc4ccccc4Cl)SC C39461632
CCOC(=O)C1CC[NH+](CC1)[C@H](c2ccc(cc2)F)c3c4c(sc3NC(=O)C)CCCC4 C39853460
CC(C)C[NH+]1CCN(CC1)CC(=O)Nc2nc(cs2)c3ccc(cc3Cl)Cl C39972118
c1cc(ccc1C[NH+]2C[C@H](CC[C@@H]2c3ccc(cc3)F)C(=O)NCc4ccc5c(c4)OCO5)F C40413114
CC[NH+](CC)CCn\1c2ccccc2[nH]/c1=N\C(=O)c3ccc(cc3F)Br C15607235
C[C@H]1CCC[C@@](C1)(CNC(=O)C2CCN(CC2)c3c(cc(cn3)C(F)(F)F)Cl)[NH+](C)C C59890440
C[C@H]1CCC[C@](C1)(CNC(=O)C2CCN(CC2)c3c(cc(cn3)C(F)(F)F)Cl)[NH+](C)C C59890444
Cc1ccc(c(c1)c2c3ccccc3c(=O)n(n2)C[C@H](C[NH+](C)Cc4ccccc4)O)C C60368122
CN(C)c1ccc(cc1)[C@H](CNS(=O)(=O)c2ccc(cc2)F)C3=c4ccccc4=[NH+]C3 C63122403
c1ccc(cc1)[C@@H](CN[C@@H](c2ccccc2)C(=O)N3CCOCC3)C4=c5ccccc5=[NH+]C4 C63205687
c1ccc(cc1)[C@H](CN[C@@H](c2ccccc2)C(=O)N3CCOCC3)C4=c5ccccc5=[NH+]C4 C63205688
c1ccc(cc1)[C@H](CN[C@H](c2ccccc2)C(=O)N3CCOCC3)C4=c5ccccc5=[NH+]C4 C63205690
c1ccc2=[NH+]CC(=c2c1)CC(=O)N(Cc3cccs3)C4(CCCCC4)C(=O)NC5CCCC5 C63617103
c1ccc2=[NH+]CC(=c2c1)[C@H](CNC(=O)Cc3ccc4c(c3)OCCO4)c5ccccc5Cl C63831537
c1cc2=[NH+][C@@H](C=c2cc1Cl)C(=O)N3CCC(CC3)CC(=O)NCCC4=CCCCC4 C64540974
Cc1ccc(cc1)NS(=O)(=O)c2cccc(c2)C(=O)NC[C@H](c3cccs3)[NH+](C)C C06154249
CC1(CC(CC([NH2+]1)(C)C)NC(=O)CN(C2CCCCC2)S(=O)(=O)c3cccs3)C C01507903
C[C@@H](c1[nH]c(=O)c2c(csc2n1)c3ccccc3)[NH2+]CCc4ccc5c(c4)OCCO5 C08880608
CC(C)C(=O)Nc1ccc(cc1)S(=O)(=O)NC[C@H](c2ccsc2)[NH+]3CCCCCC3 C08901588
C[C@H](C(=O)Nc1ccc(cc1)S(=O)(=O)N2CCCC2)[NH2+]C(c3ccccc3)c4ccccc4 C09548850
Cc1ccc(cc1NC(=O)C[NH2+][C@@H](c2ccccc2)C(C)C)S(=O)(=O)N3CCCCC3 C09836617
Cc1ccc(cc1NC(=O)C[NH2+][C@H](c2ccccc2)C(C)C)S(=O)(=O)N3CCCCC3 C09836618
Cc1ccc(cc1)NS(=O)(=O)c2ccc(c(c2)C(=O)NCc3ccccc3C[NH+](C)C)C C09917412
Cc1cccc2c1nc(s2)NC(=O)C(=O)NC[C@H](c3cccc4c3cccc4)[NH+](C)C C10085696
CCc1ccc(cc1)[C@H](CNC(=O)CCc2[nH]c(=O)c3c4c(sc3n2)CCCC4)[NH+](C)C C11604012
CCc1ccc2c(c1)cc(c(=O)[nH]2)CN(CCC[NH+](C)C)C(=O)Nc3ccccc3Cl C12706575
CCc1ccc2c(c1)cc(c(=O)[nH]2)CN(CCC[NH+](C)C)C(=O)Nc3cccc(c3)Cl C12706581
C[NH+](CCC(=O)Nc1ccccc1C#N)CC(=O)Nc2ccc(c(c2)C(F)(F)F)Cl C12767739
C[C@H](C(=O)NC1(CCCCC1)C#N)[NH+](C)CC(=O)Nc2ccc(c(c2)C(F)(F)F)Cl C12918179
Cc1ccc(cc1Cl)NC(=O)C(=O)NC[C@H](c2ccc3c(c2)CCN3C)[NH+]4CCCCC4 C13008127
C[C@H](C(=O)Nc1cccc(c1)C(=O)C)[NH+](C)CC(=O)Nc2ccc(c(c2)C(F)(F)F)Cl C16625945
c1cc(ccc1/C=N/NC(=[NH2+])S[C@@H]2CC(=O)N(C2=O)c3cc(ccc3Cl)Cl)Cl C03188610
CCCCNc1[nH+]c2c(s1)C[C@@]3(CC[C@H]([C@@H]([C@H]3[C@@H]2C)O)[C@H](C)C(=O)N4CCN(CC4)C)C C20504508
CC[C@@H](c1c2c(sc1n3cccc3)C[NH+](CC2)CC)NC(=O)Nc4ccccc4OCC C20532217
CC(C)(C)[NH2+]Cc1cc(c(c(c1)Br)OC[C@H](c2ccc3c(c2)OCO3)O)OC C20876961
CC(C)C[C@@H](C(=O)NCc1ccc([nH+]c1)N2CCCC2)NC(=O)c3ccc(cc3Cl)Cl C23101282
Cc1cccc(c1)NS(=O)(=O)c2ccc(c(c2)C(=O)NC[C@H](c3ccsc3)[NH+](C)C)C C23133219
Cc1cc(cc(c1C)S(=O)(=O)NC)C(=O)NCc2ccccc2c3ccc(cc3)C[NH+](C)C C25521412
C[NH+](Cc1ccccc1NC(=O)Cn2c(n[nH]c2=S)c3cccs3)C4CCCCC4 C32902904
CC(C)(C[NH+](Cc1ccco1)Cc2[nH]c(=O)c3c(csc3n2)c4cccc(c4)Cl)O C35746325
Cc1ccccc1c2csc3c2c(=O)[nH]c(n3)C[NH+](Cc4ccco4)C[C@H](C(C)C)O C36205701
Cc1cccc([nH+]1)N[C@@H](c2ccccn2)c3c4c(sc3NC(=O)c5ccco5)CCCC4 C38547402
Cc1cccc([nH+]1)N[C@@H](c2ccccc2OC)c3c(c(sc3NC(=O)c4ccco4)C)C C38547555
CC(C)C(=O)Nc1ccc(cc1)S(=O)(=O)NC[C@@H](c2cccc3c2cccc3)[NH+]4CCCC4 C38940583
CC(C)CCN1C=N[C@H]2[C@@H](C1=O)C3=C(S2)C[C@@H](CC3)[NH2+]CCc4[nH]c5ccccc5n4 C39455136
CSc1ccc(c(c1)S(=O)(=O)Oc2ccccc2)N3CC[NH2+][C@H](C3)c4ccccc4O C39530454
C[C@H]1CCCC[C@@H]1NC(=O)[C@@H]2CN(CC23CC[NH2+]CC3)C(=O)[C@@H](C(C)C)Oc4ccccc4 C39636127
COc1ccc(cc1)CCC(=O)N2C[C@H](C3(C2)CC[NH2+]CC3)C(=O)NC4CCCCCCC4 C39659932
CC[NH+](CC)[C@H](CNC(=O)Nc1cc(ccc1N2CCOCC2)Cl)c3ccsc3 C40103409
CCOC[C@@H](C[NH+](Cc1[nH]c(=O)c2c3c(sc2n1)CCCCC3)C4CCCCC4)O C40408621
CCCc1cc2c(c(=O)n1CC[NH+](C)C)[C@H](C(=C(O2)N)C#N)c3ccc(c(c3)Cl)Cl C40569525
CC[NH+](CC)CCNC(=O)CO/N=C/1\CC[C@@]2([C@@H]3CC[C@@]4([C@@H]([C@@H]3CCC2=C1)CC[C@@H]4O)C)C C51336603
CC[NH+](CC)CCNC(=O)CO/N=C/1\CC[C@@]2([C@H]3CC[C@@]4([C@@H]([C@@H]3CCC2=C1)CC[C@@H]4O)C)C C51336607
Cc1cccc(c1C)NC(=O)C[NH+](C)CC(=O)Nc2nc(cs2)c3cc(ccc3F)F C12764809
COc1ccc(cc1)C[NH2+]Cc2cc3c(nn(c3[nH]c2=O)c4ccccc4)c5cccc(c5)F C57721086
CC1(CC(CC([NH2+]1)(C)C)N(Cc2ccncc2)C(=S)Nc3ccccc3C(=O)OC)C C59092866
Cc1ccccc1C(=O)N[C@H](CC(C)C)C(=O)NCc2ccc([nH+]c2)N3CCCCCC3 C59117999
C[C@@H](c1ccccc1)NC(=O)C2=CNN3C2=[NH+][C@@H](C[C@H]3C(F)(F)F)c4cccc(c4)OC C12844545
CC[NH+](CC)CCn1ccc2c1ccc(c2)NC(=O)c3ccc([nH]c3=O)c4cccs4 C60270998
CCC[NH+](Cc1[nH]c(=O)c2c(n1)ccs2)CC(=O)Nc3ccc(c(c3)C(F)(F)F)Cl C12730899
C[C@H]1C(=c2ccccc2=[NH+]1)CCNC(=O)c3cc(c(cc3Cl)Cl)S(=O)(=O)NC4CC4 C63526791
Cc1cccc(c1)S(=O)(=O)N[C@H](CC2=c3ccccc3=[NH+]C2)C(=O)NCc4ccccc4F C63817298
C[C@H](C(=O)NCCC1=c2cc(ccc2=[NH+]C1)Cl)N3c4ccccc4N[C@@H](C3=O)C(F)(F)F C64538288
C[C@@H]1C(=C(NO1)C)S(=O)(=O)NC[C@H](c2ccccc2Cl)C3=c4ccccc4=[NH+]C3 C64713479
c1ccc(cc1)n2c(c(cn2)C(=O)ONC(=[NH2+])c3ccc(cc3)C(F)(F)F)C(F)(F)F C13658048
Cc1ccc(c(c1)C[NH+]2C[C@@H](C[C@H]2C(=O)N3CCC[NH+](CC3)C)Sc4nc(cc(n4)C)C)C C11995274
C1CCC(CC1)C[NH+]2CCNC(=O)[C@@H]2CC(=O)N3CCC(CC3)[NH+]4CCCCC4 C12297701
c1c(c(cc2c1OCO2)Cl)C[NH2+]CC[C@@H]3CCC(=O)N3C[C@@H]4CCC[NH+]5[C@@H]4CCCC5 C14986375
C[C@H](c1[nH+]c2ccccc2c(n1)N3CCCCC3)[NH+]4CCN(CC4)S(=O)(=O)c5ccc(cc5)F C22053222
C[C@H]1C[C@@H](C[NH+](C1)CC(=O)NC2=c3cc(ccc3=[NH+][C@@H]2C(=O)OC)Br)C C38603929
COc1ccc(cc1COc2ccccn2)/C=N/N3C[C@H]4C(=c5ccccc5=[NH+]4)[NH+]=C3 C38604570
CCc1ccc2c(c1)/C(=N/NC3[NH+]=c4ccccc4=[NH+]3)/C[C@H](O2)c5ccc(cc5)OC C38779407
c1ccc2=[NH+]/C(=N\S(=O)(=O)c3cc(ccc3Cl)Cl)/[C@H]([NH+]=c2c1)NCc4ccco4 C38970866
Cc1cccc(c1)S(=O)(=O)/N=C\2/[C@H]([NH+]=c3ccccc3=[NH+]2)Nc4ccc(cc4)OC C38975308
c1ccc(cc1)CN[C@@H]2/C(=N/S(=O)(=O)c3ccc(cc3)F)/[NH+]=c4ccccc4=[NH+]2 C38976544
COc1ccc(cc1)S(=O)(=O)/N=C\2/[C@@H]([NH+]=c3ccccc3=[NH+]2)Nc4ccc(cc4)F C38981248
Cc1cccc2=C3[C@H](N/C(=[NH+]\N=C/c4ccc(cc4)OCc5ccccc5)/N=N3)[NH+]=c12 C39276686
c1ccc(c(c1)[C@H]2C(=O)[NH+]=c3ccccc3=[NH+]2)NC(=O)COc4ccc(cc4)Cl C39404726
C[NH+](C)CCN(Cc1nc2c(s1)CCCC2)C[C@@H]3CCC[NH+](C3)Cc4ccccc4F C23358384
c1cc(sc1C[NH+]2CCCC2)CN3CC[NH+]([C@@H](C3)CCO)CC4CCCCC4 C23360730
CCc1ccc2=[NH+]C(=O)[C@@H](C=c2c1)[C@H]([C@@H]3N=NNN3C(C)(C)C)[NH+]4CCCCC4 C39710430
CCOc1c(cc(cc1Br)Br)C[NH2+][C@H](C)CC[NH+](C)C C49554092
Cc1[nH+]cc(o1)c2ccc(cc2)NC(=O)N(CC[NH+](C)C)Cc3ccc(cc3)F C48073793
CC[NH+]1CCN(CC1)[C@H](C)CNc2c3c4c(sc3nc(n2)C[NH+]5CCCCC5)CCCC4 C58063647
CC(=O)c1ccc(cc1)NC(=O)CSc2c(cccn2)C3[NH+]=c4ccccc4=[NH+]3 C63060503
CC(C)c1ccc(cc1)[C@@H]2[C@H]3C(=c4ccccc4=[NH+]3)C[C@H]5N2C(=O)CN(C5=O)CCC[NH+](C)C C63137977
CC[NH+](CC)CCCN1CC(=O)N2[C@H](C1=O)CC3=c4ccccc4=[NH+][C@H]3[C@@H]2CCc5ccccc5 C63140157
c1ccc(cc1)[C@H]2CS/C(=[NH+]\C[C@H]3CCCO3)/N2/N=C/C4=c5ccccc5=[NH+]C4 C39946439
COc1ccc2=[NH+][C@@H]([NH+]=c2c1)SCC(=O)Nc3ccccc3I C63280565
c1cc(ccc1NC(=O)CS[C@@H]2[NH+]=c3ccc(cc3=[NH+]2)[N+](=O)[O-])I C63302118
C/C(=N/NC(=O)CSC1[NH+]=c2ccccc2=[NH+]1)/c3ccc(cc3)Br C63400663
C/C(=N\NC(=O)CSC1[NH+]=c2ccccc2=[NH+]1)/c3cccc(c3)Br C63400721
c1ccc(cc1)N2C=C([C@@H](N2)c3ccc(cc3)Cl)/C=N/N4[C@@H](N=[NH+]C4=S)c5cc[nH+]cc5 C39336737
Cc1ccc(cc1)S(=O)(=O)CCC(=O)Nc2ccccc2C3[NH+]=c4ccccc4=[NH+]3 C63696120
c1ccc(c(c1)C2[NH+]=c3ccccc3=[NH+]2)NC(=O)C4CCN(CC4)S(=O)(=O)c5cccs5 C63709560
CC(C)S(=O)(=O)c1ccc(cc1)C(=O)Nc2ccc(cc2)C3[NH+]=c4ccccc4=[NH+]3 C63710333
Cc1ccc2=[NH+][C@@H]([NH+]=c2c1)SCC(=O)N(C)[C@@H](C)[C@@H]3Nc4ccccc4S3 C63743061
CCOc1ccccc1C(=O)Nc2ccc(cc2)SC[C@@H]3C(=O)[NH+]=c4cc(c(cc4=[NH+]3)C)C C63751595
C[C@H](C(=O)N1CCCC1)[NH2+]C[C@@H](c2ccccc2Cl)C3=c4ccccc4=[NH+]C3 C63830579
CC1=c2cc(ccc2=[NH+][C@@H]1c3ccccc3F)CNC(=O)C[C@H]4C[NH+](CCN4C)C C63885102
c1ccc2=[NH+]CC(=c2c1)c3csc(n3)NC(=O)C[NH+]4CCC[C@@H]4c5ccc6c(c5)OCCO6 C63913019
c1ccc(cc1)N2[C@@H](NN=C2SCC3[NH+]=c4ccccc4=[NH+]3)c5cccc(c5)F C63932777
Cn1c2c(c(n1)C(=O)N3CCCCCC3)C[C@H](CC2)[NH2+]CCC4=c5ccccc5=[NH+]C4 C64002148
COc1ccc(c(c1)OC)C2=NN=C[C@H]2CN3CCC[C@@H]3[C@@H]4[NH+]=c5ccc(cc5=[NH+]4)F C64040643
Cc1cccc2=C([C@@H]([NH+]=c12)C[NH+]3CCC[C@@H](C3)CCC(=O)NCc4ccc(o4)C)C C64044250
Cc1cccc(n1)[C@@H]2[C@H]3C(=c4ccccc4=[NH+]3)CCN2Cc5ccc(s5)C[NH+]6CCCC6 C64053300
CN(CCC1[NH+]=c2ccccc2=[NH+]1)C(=O)[C@@H]3CCC(=O)N(C3)CC4CCCCC4 C64053810
CN1C(=O)C[C@](C1=O)(CC(=O)N(C)C[C@@H]2[NH+]=c3ccc(cc3=[NH+]2)F)c4ccc(cc4)c5ccccc5 C64058417
C[C@H](C(=O)Nc1ccccc1C(F)(F)F)[NH+]2CCC(=CC2)C3=c4ccccc4=[NH+]C3 C64059718
Cc1ccc2=[NH+][C@@H]([NH+]=c2c1)[C@@H]3CCCN3C(=O)c4cn(nn4)CCC5CCCCC5 C64061591
Cc1ccc2=[NH+][C@H]([NH+]=c2c1)[C@H]3CCCN3C(=O)c4cn(nn4)CCC5CCCCC5 C64061595
Cc1cc(c2=[NH+][C@@H](C(=c2c1)C)c3ccccc3)CNC(=O)C[C@@H]4C[NH+](CCN4C)C C64074150
Cc1ccc(cc1)S(=O)(=O)N2CCC[C@@H]2C(=O)Nc3ccccc3C4[NH+]=c5ccccc5=[NH+]4 C64375414
c1ccc2=[NH+]C([NH+]=c2c1)CCNC(=O)c3cccn4c3nnc4c5ccc(cc5)F C64450264
c1ccc(cc1)C(c2ccccc2)c3nc(on3)C[NH+]4CCCC[C@@H]4CCn5cc[nH+]c5 C67491413
c1ccc2c(c1)CC(C2)[NH+]3CCC(CC3)C[NH+](Cc4ccc(o4)CO)C[C@@H]5CCCO5 C11838255
Cc1ccnc(n1)S[C@@H]2C[C@H]([NH+](C2)Cc3ccccc3C(F)(F)F)C(=O)NCC[NH+](C)C C12166389
CCOc1ccc(cc1)N2C(=O)C[C@H](C2=O)[NH2+]C3CCN(CC3)c4c(cc(c[nH+]4)Cl)Cl C09933913
c1ccc(cc1)c2cc([n+](c(c2)c3ccccc3)NC(=[NH2+])c4ccc(cc4)[N+](=O)[O-])c5ccccc5 C15770399
CCOC(=O)[C@@H]1C(=c2cc(ccc2=[NH+]1)F)NC(=O)[C@@H](C)N3CC[NH+](CC3)C4CCCCC4 C38600825
CCOC(=O)[C@@H]1C(=c2cc(ccc2=[NH+]1)OC)NC(=O)CC[NH+]3CCCC(C3)(C)C C38610800
COCCCN[C@@H]1/C(=N/S(=O)(=O)c2ccc(cc2)Cl)/[NH+]=c3ccccc3=[NH+]1 C38965284
Cc1ccc(cc1)CN[C@H]2/C(=N/S(=O)(=O)c3cccc4c3nsn4)/[NH+]=c5ccccc5=[NH+]2 C38965661
Cc1ccc(cc1C)S(=O)(=O)/N=C\2/[C@@H]([NH+]=c3ccccc3=[NH+]2)NC[C@H]4CCCO4 C38971579
Cc1ccc(c(c1)C)S(=O)(=O)/N=C\2/[C@H]([NH+]=c3ccccc3=[NH+]2)NC[C@@H]4CCCO4 C38981032
C[C@H](C(C)(C)/C(=[NH+]\C1=NN=C(C1)c2ccccc2)/C)[NH2+][C@@H]3C=C(N=N3)c4ccccc4 C39159076
C[C@@H]1C(=C([C@H](N1C[C@@H]2CCCO2)NC(=O)c3ccccc3Cl)C4[NH+]=c5ccccc5=[NH+]4)C C39232358
Cc1nc(cc(n1)[C@H]2C[NH+]3CC[C@@H]2C[C@@H]3C[NH2+]Cc4ccc(cc4)N(C)C)c5ccco5 C43528049
C[C@H]1Nc2c[nH+]ccc2N1Cc3ccc(cc3)C(=O)C4=c5cccc(c5=[NH+]C4)OCc6ccccc6 C52618825
Cc1[nH]cc([nH+]1)CN(C[C@H]2CCCO2)CC3CC[NH+](CC3)C4Cc5ccccc5C4 C39430196
CC1=C[C@@H]2[C@@H](S1)N[C@@H](N(C2=O)Cc3ccco3)SCC4[NH+]=c5ccccc5=[NH+]4 C63217027
CC(=O)c1cc2c(cc1NC(=O)CS[C@H]3[NH+]=c4ccc(cc4=[NH+]3)Cl)OCO2 C63222058
c1cc2=[NH+][C@@H]([NH+]=c2cc1[N+](=O)[O-])SCC(=O)N[C@H]3C(=C4CCCC[C@@H]4S3)C#N C63239997
c1ccc2=[NH+]CC(=c2c1)CCNC(=O)[C@@H]3N=[NH+][C@H](O3)c4cccc(c4)Br C63328883
Cc1ccc2=[NH+]C(=O)C3=C[C@@H](SC3=c2c1)C(=O)NCCC[NH+](C)Cc4ccccc4 C63494158
Cc1ccc2=[NH+]C(=O)C3=C[C@@H](SC3=c2c1)C(=O)NCCC[NH+]4[C@@H](CCC[C@@H]4C)C C63494503
C[C@H]1CN(C[C@@H](O1)C)S(=O)(=O)c2ccc(cc2)C(=O)Nc3ccc(cc3)C4[NH+]=c5ccccc5=[NH+]4 C63667264
C[C@@H]1CN(C[C@H](O1)C)S(=O)(=O)c2ccc(cc2)C(=O)Nc3ccc(cc3)C4[NH+]=c5ccccc5=[NH+]4 C63667265
C[C@H]1CN(C[C@@H](O1)C)S(=O)(=O)c2ccc(cc2)C(=O)Nc3cccc(c3)C4[NH+]=c5ccccc5=[NH+]4 C63667357
C[C@H]1CCCCN1S(=O)(=O)c2ccc(cc2)C(=O)Nc3cccc(c3)C4[NH+]=c5ccccc5=[NH+]4 C63667492
Cc1ccc(cc1)S(=O)(=O)CC(=O)Nc2ccccc2C3[NH+]=c4ccccc4=[NH+]3 C63696103
COc1ccc(cc1)S(=O)(=O)CC(=O)Nc2ccc(cc2)C3[NH+]=c4ccccc4=[NH+]3 C63710309
COc1ccc(cc1)S(=O)(=O)CC(=O)Nc2cccc(c2)C3[NH+]=c4ccccc4=[NH+]3 C63710310
C[C@@H](C(=O)Nc1ccc(cc1)S(=O)(=O)N2CCCC2)SC3[NH+]=c4ccccc4=[NH+]3 C63721928
C[C@@H]([C@H]1NN=C(O1)c2ccc(cc2)[N+](=O)[O-])S[C@@H]3[NH+]=c4ccc(cc4=[NH+]3)Cl C63743126
c1ccc2=[NH+]C(=O)[C@H]([NH+]=c2c1)CSc3nnc(s3)NC(=O)c4cccc(c4)F C63743183
Cc1ccccc1C(=O)Nc2nnc(s2)SC[C@@H]3C(=O)[NH+]=c4ccccc4=[NH+]3 C63751929
c1ccc(c(c1)C(=O)Nc2nnc(s2)SC[C@H]3C(=O)[NH+]=c4ccccc4=[NH+]3)F C63752021
c1ccc2=[NH+]CC(=c2c1)c3csc(n3)NC(=O)C[NH+](C[C@@H]4CCCO4)C[C@@H]5CC=CS5 C63917274
C[C@@H]1C(=C(NO1)C)CO[C@@H]2C[NH+](CC(=O)N(C2)CC(C)C)C[C@@H]3C=c4ccccc4=[NH+]3 C63993518
C[C@H]1C(=C(NO1)C)CO[C@H]2C[NH+](CC(=O)N(C2)CC(C)C)C[C@@H]3C=c4ccccc4=[NH+]3 C63993526
c1cc2c(cc1NC(=O)[C@H]3CC34CCN(CC4)C(=O)CC[C@@H]5[NH+]=c6ccc(cc6=[NH+]5)F)OCO2 C64002237
CC1=c2cc(ccc2=[NH+][C@@H]1C[NH+]3CCC(CC3)CCC(=O)NC[C@H]4CCCO4)OC C64024308
Cc1cccc2=C([C@@H]([NH+]=c12)CN3CC[NH+]([C@@H](C3)CCO)Cc4cc(cc(c4)OC)OC)C C64031780
Cc1cc(ccc1OC)C[NH+]2CCNC(=O)[C@H]2CC(=O)N3CCC4=c5ccccc5=[NH+][C@@H]4C3 C64045047
CC1=CC(=O)[C@H]([C@@H](N1CCOC)CC2CCCC2)C(=O)N[C@@H](C)C3[NH+]=c4ccccc4=[NH+]3 C64057920
CC(C)n1cc(cn1)[C@H]2[C@@H]3C(=c4ccccc4=[NH+]3)CC[NH+]2Cc5ccc(s5)NC(=O)C C64061409
c1ccc2=[NH+][C@@H](C=c2c1)c3cccc(c3)NC(=O)[C@H]4CCC[NH+](C4)Cc5nccs5 C64166880
CC(C)[C@@H]1[C@@H]2C(=c3ccccc3=[NH+]2)CCN1C(=O)CSC4=CC=C5[NH+]=N[C@@H](N5N4)c6cccnc6 C64167250
CC\1=C(c2cc(ccc2/C1=C\c3ccc(cc3)[S@@](=O)C)F)CC(=O)NC4[NH+]=c5ccccc5=[NH+]4 C64600249
Cc1cc(c(c(c1)C)NC(=O)CCc2nc(no2)CSC3[NH+]=c4ccccc4=[NH+]3)C C64604256
CCOc1ccc(cc1)C[NH+]2CCN(C[C@@H]2CCO)C[C@@H]3C(=c4ccccc4=[NH+]3)C C64636600
CC1=C2[C@H](C[C@@H](CC2=O)c3cc(c(c(c3)OC)OC)OC)N(N1)C4[NH+]=c5ccccc5=[NH+]4 C64670928
Cc1cc(c(c(c1)C)NC(=O)C[NH+](C)Cc2nc(cs2)C3=c4ccccc4=[NH+]C3)C C64715817
CC[C@@H]1CCCCN1C(=O)[C@@H](C)[NH2+]C[C@@H]([C@@H]2CC=CS2)C3=c4ccccc4=[NH+]C3 C64726209
CC[NH+](CC)CC(=O)Nc1ccc-2c(c1)C(=O)c3c2ccc(c3)NC(=O)C[NH+](CC)CC C01563792
CCCCSC1([C@]2(C=C([NH2+][C@H]([C@@]2(C(=[NH+]1)N)C#N)c3ccccc3)C)C#N)SCCCC C08666540
CC[NH+](CC)CC[NH2+][C@@H](c1ccccc1)C(=O)Nc2ccc(cc2Br)[N+](=O)[O-] C08685327
CCCCSC1([C@]2(C(=C([NH2+][C@@H]([C@@]2(C(=[NH+]1)N)C#N)c3ccccc3)C)C)C#N)SCCCC C08686658
CCCCSC1([C@@]2(C3=C(CCC3)[NH2+][C@H]([C@@]2(C(=[NH+]1)N)C#N)c4ccccc4)C#N)SCCCC C09041044
CCOc1ccccc1C[NH+]2CCNC(=O)[C@@H]2CC(=O)N(C)C3CC([NH2+]C(C3)(C)C)(C)C C12466993
CC1(CC(CC([NH2+]1)(C)C)Nc2ccc-3c(cc2=O)[C@H](CCc4c3c(c(c(c4)OC)OC)OC)[NH2+]C)C C12658588
Cc1c(c(nc(c1F)Oc2cccc(c2)C(=[NH2+])N)Oc3cccc(c3)C[NH+](C)C)F C13474010
CCCCSC1([C@@]2(C(=C([NH2+][C@H]([C@]2(C(=[NH+]1)N)C#N)c3ccccc3)C)C)C#N)SCCCC C13146903
C[NH+](CCC/[NH+]=c/1\cc-2oc3ccccc3nc2c4c1c(c5ccccc5c4O)O)CCO C20265340
CC1(CC(CC([NH2+]1)(C)C)NC(=S)N(Cc2ccncc2)C3CC([NH2+]C(C3)(C)C)(C)C)C C21263926
CC1(CC(CC([NH2+]1)(C)C)NC(=S)N(Cc2ccccc2F)C3CC([NH2+]C(C3)(C)C)(C)C)C C21264203
C/C(=C\C(=O)OCCOC(=O)/C=C(\C)/NC1CC([NH2+]C(C1)(C)C)(C)C)/C2CC([NH2+]C(C2)(C)C)(C)C C27902987
CCOC(=O)[C@@H]1C(=c2cc(ccc2=[NH+]1)Br)NC(=O)C[NH2+]Cc3ccccc3 C38582375
CCCCCOC(=O)c1ccc(cc1)N2CC(=O)C(=C2N)[C@H]3[NH+]=c4ccc(cc4=[NH+]3)C C38819120
Cc1ccc(o1)CNC(=O)c2c3c(n(n2)C)CC[C@H](C3)[NH2+]CC4(CCCCC4)[NH+]5CCCCC5 C32578217
CCC(=O)Nc1ccc(cc1)C(=O)Nc2ccc(cc2)[C@H]3[NH+]=c4ccc(cc4=[NH+]3)C(=O)c5ccccc5 C39432259
c1ccc(cc1)Cc2ccc(cc2)[C@H](CNO)[NH+]3CC[NH2+][C@@H](C3)Cc4ccccc4 C39530986
CCCc1ccc(cc1)[C@H](CNCc2ccccc2)[NH+]3CC[NH2+][C@@H](C3)c4ccccc4O C39532632
CC(C)Cc1ccc(cc1)[C@@H](CNc2ccccc2O)[NH+]3CC[NH2+][C@@H](C3)Cc4ccccc4 C39533302
CC(C)S(=O)(=O)c1ccc(cc1)[C@@H](CNCc2ccccc2)[NH+]3CC[NH2+][C@@H](C3)c4ccccc4O C39534435
C[C@@]1(CC[C@]2([C@@H](C1)C(C[C@@H]2[NH2+]CC3CCCCC3)(C)C)CCC(=O)NCC[NH+](C)C)O C20464608
Cc1ccc(c([nH+]1)Cn2c3cc(ccc3[nH+]c2NC4CC[NH+](CC4)C)CNc5ccccc5)[O-] C29134399
Cc1cccc(c1)NCc2ccc3c(c2)n(c([nH+]3)NC4CC[NH+](CC4)C)Cc5c(ccc([nH+]5)C)[O-] C29134406
Cc1c(c(=O)n(n1C)c2ccccc2)Nc3ccc(cc3)C[NH2+]C[C@@H](c4ccco4)[NH+](C)C C22925207
Cc1cccc2c1[nH+]c(n2Cc3c(ccc([nH+]3)C)[O-])NC4CC[NH+](CC4)C[C@@H](C(C)(C)C)O C28710363
Cc1ccc(c([nH+]1)Cn2c3cc(ccc3[nH+]c2NC4CC[NH+](CC4)C)CNc5cc(cc(c5)C)C)[O-] C29134458
c1ccc2=[NH+]CC(=c2c1)C[C@@H](COc3cc(cnc3)c4ccc5c(c4)c(n[nH]5)c6nccs6)[NH3+] C52566146
c1ccc(cc1)[C@H]2c3cc(ccc3NC2=O)c4cc(cnc4)OC[C@H](CC5=c6ccccc6=[NH+]C5)[NH3+] C52566219
c1ccc2=[NH+]CC(=c2c1)C[C@@H](COc3cc(cnc3)c4cccc(c4)Nc5nccs5)[NH3+] C52627687
c1ccc(cc1)CNC2=[NH+][P@@](=S)(Nc3c2n4c([nH+]3)CCC4)NCc5ccccc5 C03876230
CCOc1ccc2=[NH+][C@@H]([NH+]=c2c1)SCC(=O)N[C@@H]3Nc4ccc(cc4S3)OCC C63075089
CCOc1ccc2=[NH+][C@H]([NH+]=c2c1)SCC(=O)N[C@@H]3Nc4ccc(cc4S3)OCC C63075091
CCOc1ccc2=[NH+][C@@H]([NH+]=c2c1)SCC(=O)N[C@H]3Nc4ccc(cc4S3)OCC C63075093
c1ccc2=[NH+]C([NH+]=c2c1)SCC(=O)Nc3ccc4c(c3)sc(n4)SCC(=O)NC5CC5 C63277033
COc1cccc(c1)[C@H]2NN[C@@H](N2Cc3ccco3)SCC4[NH+]=c5ccccc5=[NH+]4 C63446275
CC[C@@H](Cc1ccccc1)NC(=O)c2ccc3=[NH+][C@H](C(=O)[NH+]=c3c2)c4ccccc4NC(=O)C C63502472
CC[C@H](Cc1ccccc1)NC(=O)c2ccc3=[NH+][C@H](C(=O)[NH+]=c3c2)c4ccccc4NC(=O)C C63502474
CC(C)c1ccc(cc1)C2=[NH+]C3=C[C@@H](NN3C(=C2)C(F)(F)F)C(=O)NCCc4c[nH]c[nH+]4 C53629563
c1cc(oc1)C2=[NH+]C3=C[C@@H](NN3C(=C2)C(F)(F)F)C(=O)NCCC4=c5cc(ccc5=[NH+]C4)Cl C63547033
COc1ccc2=[NH+]CC(=c2c1)CCNC(=O)[C@@H]3C=C4[NH+]=C(C=C(N4N3)C(F)(F)F)c5ccccc5 C63547157
COC(=O)C1=C2CCCC[C@H]2S[C@@H]1NC(=O)Nc3ccc(cc3)CCC4[NH+]=c5ccccc5=[NH+]4 C63746215
COC(=O)C1=C2CCCC[C@@H]2S[C@H]1NC(=O)Nc3ccc(cc3)CCC4[NH+]=c5ccccc5=[NH+]4 C63746217
C[NH+](C)[C@H](CNC(=O)[C@@H](CC1=c2ccccc2=[NH+]C1)NC(=O)c3ccc(cc3)F)c4cccs4 C63807615
C[NH+](C)[C@H](CNC(=O)[C@H](CC1=c2ccccc2=[NH+]C1)NC(=O)c3ccc(cc3)F)c4cccs4 C63807620
Cc1cccc2=[NH+][C@H]([NH+]=c12)CCNC(=O)[C@H]3C=C(ON3)COc4ccc(cc4F)F C64084044
C[C@@H](C(=O)NC(=O)NCc1ccccc1)[NH2+]C[C@@H](c2ccccc2)C3=c4ccccc4=[NH+]C3 C64151563
C[C@@H](C(=O)NC(=O)NC)[NH2+]C[C@@H](c1ccccc1)C2=c3ccccc3=[NH+][C@@H]2c4ccccc4 C64343501
C[C@@H](C(=O)NC(=O)NC)[NH2+]C[C@H](c1ccccc1)C2=c3ccccc3=[NH+][C@@H]2c4ccccc4 C64343503
C[C@@H](C(=O)Nc1ccc2c(c1)OCO2)[NH2+]C[C@H](c3ccc(cc3)OC)C4=c5ccccc5=[NH+]C4 C64721162
C[NH+](C)[C@H](C(Cl)(Cl)Cl)NC(=O)N[C@@H](C(Cl)(Cl)Cl)[NH+](C)C C03137442
C[NH+](C)C[C@H]1CCC[C@@H](C1OC(=O)C(c2ccccc2)(c3ccccc3)O)C[NH+](C)C C05699218
CN(C)c1ccc(cc1)NC(=S)NC[C@H]2C[C@@H]3CC[NH+]2C[C@@H]3C[NH+]4CCCCC4 C08635586
C[C@@](C[NH+](C)C)(c1ccc2c(c1)C[NH+](CCO2)Cc3cccn3c4ccc(cn4)Cl)O C12048788
C[NH+](C)CCC[NH2+]Cc1cc2c(nn(c2[nH]c1=O)c3ccccc3)c4ccc(cc4)F C12146454
Cc1csc2n1cc(n2)C[NH2+]Cc3cc4cc5c(cc4n(c3=O)CC[NH+]6CCCCC6)CCC5 C12166946
c1cc(c(c(c1)F)F)C[NH+]2CCNC(=O)[C@H]2CC(=O)NCC3CC[NH+](CC3)C4CCCC4 C12314494
C[C@@](C[NH+](C)C)(c1ccc2c(c1)C[NH+](CCO2)C/C=C/c3ccc(cc3)N(C)C)O C14886150
C[NH+](CCc1ccccn1)C[C@H]2C[NH+]3CC[C@H]2C[C@@H]3CNS(=O)(=O)c4ccc(cc4)Cl C08636207
Cc1ccc(c(c1)c2c(cn[nH]2)C[NH+](Cc3ccncc3)CC4CC[NH+](CC4)CCOC)C C23129820
CC[NH+](CC)Cc1ccccc1C[NH2+][C@@H](C)c2[nH]c(=O)c3c(c(sc3n2)C)C C25702856
C[C@@H](c1ccccc1)[NH+](Cc2ccc(cc2F)F)Cc3nc(co3)C(=O)NCC[NH+](C)C C35711547
Cc1ccc(c(c1)C[NH+](Cc2ccc(cc2)F)Cc3nc(co3)C(=O)NCC[NH+](C)C)C C36072404
CCOC(=O)[C@@H]1C(=c2cc(ccc2=[NH+]1)OC)NC(=O)C[NH+]3CCC(=CC3)c4ccc(cc4)F C38596860
COC(=O)[C@@H]1C(=c2cc(ccc2=[NH+]1)Br)NC(=O)C[NH+]3CCC(=CC3)c4ccc(cc4)F C38599443
Cc1ccc2=[NH+][C@H](C(=c2c1)NC(=O)[C@H](C)[NH+]3CCN(CC3)c4ccc(cc4)F)C(=O)OC C38604979
C[C@H]1C(=C([C@@H](N1Cc2ccc(cc2)OC)NC(=O)c3ccco3)C4[NH+]=c5ccccc5=[NH+]4)C C38787109
C[C@@H]1C(=C([C@H](N1Cc2ccc(cc2)OC)NC(=O)c3ccco3)C4[NH+]=c5ccccc5=[NH+]4)C C38787110
COc1ccc(cc1)CN[C@H]2/C(=N/S(=O)(=O)c3ccc(cc3)F)/[NH+]=c4ccccc4=[NH+]2 C38970817
CC(C)c1ccc(cc1)N[C@@H]2/C(=N/S(=O)(=O)c3ccc(cc3)OC)/[NH+]=c4ccccc4=[NH+]2 C38971825
Cc1cccc(c1)S(=O)(=O)/N=C\2/[C@H]([NH+]=c3ccccc3=[NH+]2)Nc4ccc(cc4)OC(F)(F)F C38974750
Cc1ccc(cc1C)S(=O)(=O)/N=C\2/[C@H]([NH+]=c3ccccc3=[NH+]2)NCCCOC C38975632
Cc1ccc(cc1N2CC[NH+](CC2)[C@@H](C)C(=O)NC3=c4cc(ccc4=[NH+][C@@H]3C(=O)OC)Cl)Cl C39034786
CCc1cccc2=C(C[NH+]=c12)C(=O)[C@@H](c3ccccc3)S[C@@H]4NN[C@@H]([NH+]4C)c5cccnc5 C39421914
CCc1cccc2=C(C[NH+]=c12)C(=O)[C@@H](c3ccccc3)S[C@H]4NN[C@@H]([NH+]4C)c5cccnc5 C39421916
C1CCC(C1)CCC(=O)N2C[C@@H](C3(C2)CC[NH2+]CC3)C(=O)NCC4CC[NH+](CC4)C5CCCC5 C39689116
C1CCC(C1)CCC(=O)N2C[C@H](C3(C2)CC[NH2+]CC3)C(=O)NCC4CC[NH+](CC4)C5CCCC5 C39689117
CCCC[C@H](C)C(=O)N1C[C@@H](C2(C1)CC[NH2+]CC2)C(=O)NCC3CC[NH+](CC3)C4CCCC4 C39689221
Cc1cccc(c1NC(=O)C[NH+]2CCN(CC2)CC(=O)C3=c4ccccc4=[NH+][C@H]3c5ccccc5)C C39726985
C[C@H](C(=O)Nc1cccc(c1Cl)Cl)OC(=O)CC[C@@H]2C(=O)[NH+]=c3ccccc3=[NH+]2 C39741285
C[C@@H](C(=O)Nc1cccc(c1Cl)Cl)OC(=O)CC[C@H]2C(=O)[NH+]=c3ccccc3=[NH+]2 C39741287
C[NH+](CCc1ccccn1)C[C@H]2C[NH+]3CC[C@@H]2C[C@@H]3CNS(=O)(=O)c4ccc(cc4)Cl C43526926
CCOC(=O)/[NH+]=c\1/ccc-2c(cc(oc2c1)O)CN3CC[NH+](CC3)Cc4ccsc4 C45511762
c1cc(cc2c1cc[nH]2)S(=O)(=O)N3CCC[C@@H]3CC[NH+]4CCC(CC4)C5=c6ccncc6=[NH+]C5 C52565621
c1ccc2=[NH+]CC(=c2c1)C[C@@H](COc3cc(cnc3)c4ccc5cnc(cc5c4)C#N)[NH3+] C52627900
CCC[NH+]1CCC(CC1)N2C[C@H](C[C@H]2C(=O)NCC)[NH2+]C3C4CC5CC(C4)CC3C5 C23362818
c1ccc2=[NH+]C([NH+]=c2c1)CS[C@@H]3NN[C@@H](N3Cc4ccco4)c5cccs5 C63162903
c1ccc2=[NH+]C([NH+]=c2c1)CS[C@@H]3NN[C@H](N3Cc4ccco4)c5cccs5 C63162907
c1ccc(cc1)[C@H](/C(=N/NC(=O)CSC2[NH+]=c3ccccc3=[NH+]2)/c4ccccc4)O C63330696
CCOc1cc(ccc1OC)CNC(=O)[C@@H]2CCCN(C2)[C@@H]3[NH+]=c4ccc(cc4=[NH+]3)C C63696596
C[C@@H](CCNC(=O)[C@H](C)C1CCN(CC1)C(=O)[C@@H]2C=c3ccc(cc3=[NH+]2)OC)[NH+]4CCCCCC4 C63739233
c1cc2=[NH+][C@@H](C=c2cc1F)CNC(=O)C[C@@H]3C(=O)NCC[NH+]3CC4CCCCC4 C64058501
c1cc2=[NH+][C@H](C=c2cc1F)CNC(=O)C[C@H]3C(=O)NCC[NH+]3CC4CCCCC4 C64058506
c1ccc2=[NH+]CC(=c2c1)C[C@@H]([C@@H]3N=N[C@@H](O3)SCc4c(cccc4Cl)F)[NH3+] C64428674
c1ccc2=[NH+]CC(=c2c1)C[C@@H]([C@H]3N=N[C@@H](O3)SCc4c(cccc4Cl)F)[NH3+] C64428677
C[C@@H]1C(=C([C@H]([NH2+]1)C(=O)N2CCC(CC2)CC(=O)NCCC3=c4ccccc4=[NH+]C3)C)C C64502623
C[C@@H](C(=O)N1CC(=O)Nc2c1cccc2)[NH2+]C[C@@H]([C@@H]3CC=CS3)C4=c5ccccc5=[NH+]C4 C64697347
Cc1c2c([nH+]c(c1CCC(=O)NCCC3=c4ccccc4=[NH+]C3)C)N(NC2)C(C)C C64713602
C[C@H](C(=O)NCc1ccc2c(c1)OCO2)[NH2+]C[C@@H]([C@@H]3CC=CS3)C4=c5ccccc5=[NH+]C4 C64720977
CC[C@H]1CCCCN1C(=O)[C@@H](C)[NH2+]C[C@@H]([C@@H]2CC=CS2)C3=c4ccccc4=[NH+]C3 C64726211
C[C@]12CC[C@@H]3[C@@H]([C@@H]1CC[C@@H]2OC(=O)CC[NH+]4CCOCC4)CCC5=CC(=O)CC[C@]35C C04027554
C[C@]12CC[C@@H]3[C@H]([C@@H]1CC[C@@H]2OC(=O)CC[NH+]4CCOCC4)CCC5=CC(=O)CC[C@]35C C04027556
C[C@@H](c1nnc(n1c2ccc(cc2)F)SCc3ccc(c(c3)F)OC)[NH+](C)C C04500408
C[C@H](c1nnc(n1c2ccc(cc2)F)SCc3ccc(c(c3)F)OC)[NH+](C)C C04500409
C[C@]12CC[C@@H]3[C@H]([C@@H]1CCC2=O)CC=C4[C@@]3(CC[C@@H](C4)OC(=O)CC[NH+]5CCOCC5)C C04029236
CC(C)c1ccc(cc1)[C@H]2c3c(=O)c4cc(ccc4oc3C(=O)N2CC[NH+](C)C)F C07009683
Cc1ccc(cc1)c2c(cn(n2)c3ccccc3)/C=C/C(=O)N(C)C4CC[NH+](CC4)C C02659942
C[NH+](Cc1ccsc1)CC(=O)N2[C@@H](CC(=N2)c3ccc(cc3)Cl)c4ccco4 C07926934
C[C@H](c1nnc(n1c2ccc(cc2)F)SCC(=O)c3ccc(c(c3)F)F)[NH+](C)C C09548823
Cc1cc2c(cc1Cl)c(=O)c3c(o2)C(=O)N([C@H]3c4cccc(c4)F)CCC[NH+](C)C C10233080
Cc1cccc(c1)C(=O)N(CC[NH+]2CCOCC2)c3nc4c(s3)cccc4SC C10813419
C[C@H](c1ccc(cc1)F)N(C)C(=O)C[NH+]2CCC[C@@H]2c3ccc4c(c3)OCCCO4 C11287950
COc1ccccc1CN2C[C@@H]3C[C@H]([NH+]4[C@@]3(C2=O)CCC4)c5ccccc5OCC=C C11873992
CCc1c(nco1)C(=O)N2CC[C@H](C2)C3CC[NH+](CC3)Cc4cccc(c4F)F C11996653
CC(C)c1ccc(cc1)N2[C@@H]3CS(=O)(=O)C[C@H]3[NH+](CC2=O)CCc4ccccc4F C12000576
Cc1ccccc1c2c(cn(n2)c3ccc(cc3F)F)C[NH+](C)Cc4cn(nc4C)C C12022461
c1ccc(c(c1)CSc2nnc(n2c3ccc(cc3)F)C[NH+]4CCCCC4)C#N C12136611
Cc1ccccc1c2cc3c(c(c2)OC[C@@H]4CCOC4)OCC[NH+](C3)Cc5ccccn5 C12191070
Cc1ccccc1c2cc3c(c(c2)OC[C@H]4CCOC4)OCC[NH+](C3)Cc5ccccn5 C12191071
Cn1cc(c(n1)c2ccc(cc2)C3CCCCC3)C[NH+](CC=C)[C@@H]4CCS(=O)(=O)C4 C12301973
CS(=O)(=O)c1ncc(n1Cc2ccccc2F)C[NH+](CC#C)C3CCCCC3 C12441342
Cn1c(nn(c1=S)C[NH+](Cc2c(cccc2Cl)F)C3CC3)c4ccccc4OC C12792396
COc1ccccc1c2nn(c(=S)n2CC=C)C[NH+]3CCC[C@@H]3c4ccccc4 C14308307
Cc1cc(c(cc1C)C[NH+]2CCc3c(c(nn3CCC(F)(F)F)C(=O)N(C)C)C2)C C14732661
C[NH+]1CC[C@]2(C1)CCN(C2)Cc3cn(nc3c4cc5ccccc5o4)Cc6ccccc6 C19227893
CC[NH+](CC)CCCN(C)C(=O)c1cc2c(s1)-c3ccc(cc3S(=O)(=O)C2)Cl C21166981
Cc1ccc(cc1)c2nnc(o2)[C@H](C)[NH+]3CCN(CC3)Cc4ccc(s4)Cl C22926643
CCc1ccc(cc1)N2[C@@H]3CS(=O)(=O)C[C@@H]3[NH+](CC2=O)CCC4=CCCCC4 C31773657
CC[NH+](Cc1ccc(s1)Cl)CC(=O)N2CCC[C@@H]2c3ccc4c(c3)OCCCO4 C32718911
Cc1ccc(c(c1)CN(c2ccc(cc2)OC)C3=[NH+][C@@H]4CS(=O)(=O)C[C@@H]4S3)C C33316526
Cc1ccc(c(c1)CN(c2ccc(cc2)OC)C3=[NH+][C@H]4CS(=O)(=O)C[C@H]4S3)C C33316529
Cc1ccccc1[C@H]2c3ccsc3CC[NH+]2CC(=O)N4CCN(CC4)C(=O)CC(C)C C34787851
c1ccc(cc1)n2c(ccn2)CN(CC[NH+]3CCCC3)C(=O)[C@H]4CCc5ccccc5C4 C06769557
Cc1ccc(c(c1)C[NH+](Cc2ccc(cc2)F)Cc3nc(co3)C(=O)N4CCCC4)C C36072407
c1cc(c(cc1C[NH+](Cc2nc(co2)C(=O)N3CCCCC3)C4CC4)Cl)Cl C36083167
Cc1cc(c(cc1Cl)C)S(=O)(=O)N2CCC[C@H](C2)[NH+](C)CCc3ccccn3 C12434546
CCOc1ccc(cc1)C(=O)/C=C/c2cn(c3c2cccc3)CN4CC[NH+](CC4)C C20533516
C[NH+](C)CCN(c1nc2ccc(cc2s1)F)C(=O)c3ccc(o3)Br C36641242
Cc1ccccc1OCC(=O)N(CC[NH+](C)C)c2nc3c(cc(cc3s2)F)F C36641772
Cc1c(sc(n1)C)C(=O)N(CC[NH+](C)C)c2nc3ccc(cc3s2)Br C36642437
c1ccc(cc1)CN(C[C@@H]2C=c3ccccc3=[NH+]C2=O)S(=O)(=O)c4ccccc4 C39007705
Cc1c2cc(sc2n(n1)c3ccccc3)C(=O)N4CCC(CC4)C[NH+](C)C(C)C C39563956
CC[NH+](CC)CCCN1[C@@H](c2c(=O)c3cc(ccc3oc2C1=O)C)c4ccccc4 C40008017
C[C@@H]1CN(C[C@@H](O1)C)C(=O)[C@H]2CC23CC[NH+](CC3)C/C=C/c4ccc(cc4)N(C)C C42437820
C[NH+](Cc1ccccc1N2CCOCC2)Cc3cc4c(c(c3)Cl)OCCCO4 C45841075
Cc1ccc(cc1)c2cc(nc(n2)SCC(=O)N3CC[NH+](CC3)C)C(F)(F)F C06032605
c1cc(sc1)[C@@H]2CC(=NN2C(=O)CN3CCC[C@@H](C3)[NH+]4CCCC4)c5cccs5 C59386187
c1ccc2=[NH+]CC(=c2c1)c3nnc(o3)SCC(=O)c4cccc(c4)C(F)(F)F C63772684
COc1ccc(c(c1)F)[C@@H]2[C@@H]3C(=c4ccccc4=[NH+]3)CCN2C(=O)CCc5cccnc5 C64626571
COc1ccc(c(c1)F)[C@H]2[C@H]3C(=c4ccccc4=[NH+]3)CCN2C(=O)CCc5cccnc5 C64626576
CCCc1ccc(cc1)c2nn3c(c(c4c3n2CCCC4)c5ccccc5)C(=S)NCCOC C03243440
Cc1ccc(cc1)CSc2nnc(s2)SCC(=O)N/N=C/c3ccc(cc3)C(C)(C)C C01835100
CN(C)c1ccc(cc1)[P@](=O)([C@@H](c2ccccc2OC)Nc3ccccc3)OC4CCCCC4 C09464066
CCc1ccc(cc1)CNC(=O)c2ccc(cc2)CSc3nc4cccnc4n3Cc5cccc(c5)C C08912923
CCOc1ccc(cc1)/C=C/2\CCC[C@H]3C2=NN([C@@H]3c4ccc(cc4)OCC)C(=S)NCC=C C13302020
CCOc1ccc(cc1)/C=C/2\CCC[C@@H]3C2=NN([C@H]3c4ccc(cc4)OCC)C(=S)NCC=C C13302027
Cc1ccc(cc1)CCCNC(=O)CN(c2ccc(c(c2)Cl)C)S(=O)(=O)c3ccc(cc3)C C13670027
CCc1cccc2c1[nH]cc2C(=O)[C@H](c3ccccc3)Sc4nnc(n4CC=C)C5CCCCC5 C03425222
C[C@@H](CCc1ccccc1)NC(=O)CN(Cc2ccccc2)c3nc(ns3)Cc4ccc(cc4)Cl C16496041
Cc1ccc(cc1)n2c(nnc2SCc3ccc(cc3)F)[C@H](Cc4ccccc4)NC(=O)C(C)(C)C C16568816
Cc1ccc(cc1)n2c(nnc2SCc3ccc(cc3)F)[C@H](Cc4ccccc4)NC(=O)CC(C)C C16568835
CC[C@H](C)c1ccc(cc1)NC(=O)CCSc2nnc(n2c3ccccc3)CCc4ccccc4 C20829629
CC[C@H](C)c1ccc(cc1)NC(=O)CCSc2nnc(n2CC=C)c3ccc(cc3)Br C20831174
Cc1ccc(cc1)SCCCNC(=O)CN(c2ccc(cc2)Cl)S(=O)(=O)c3ccc(cc3)C C22320661
CCc1ccc(cc1)N(CC(=O)N[C@@H](c2ccccc2)c3cccc(c3)C)S(=O)(=O)c4ccccc4 C22347110
CC[C@@H](Cc1ccccc1)CNC(=O)CN(c2ccc(c(c2)Cl)F)S(=O)(=O)c3ccccc3 C22373823
CCOC(=O)c1cc(sc1NC(=O)COc2ccc(cc2Br)C(C)C)c3ccccc3 C01984284
CCCc1ccc(c(c1)Br)OCC(=O)Nc2c(cc(s2)c3ccccc3)C(=O)OCC C01984286
CCOC(=O)c1c2c(sc1NC(=O)COc3cc(ccc3C(C)C)C)C[C@H](CC2)C(C)(C)C C01944451
CCCc1ccc(c(c1)Br)OCC(=O)Nc2c(c3c(s2)C[C@H](CC3)C)C(=O)OCC C01984163
CC[C@@H](C)CN(CC(=O)N(Cc1ccccc1)Cc2ccc(s2)C)C(=O)Nc3ccc(c(c3)C)C C33679855
Cc1ccc(cc1)Cc2nc(sn2)N(CCC(=O)NCCc3ccc(cc3Cl)Cl)CC(C)C C33740491
CC[C@@H](C(=O)N[C@H](C)c1ccccc1)Sc2nc(c(c(=O)n2C)Cc3ccc(cc3)C(C)(C)C)C C35159542
CCc1ccccc1NC(=O)N(C[C@H](C)CC)CC(=O)N(Cc2ccccc2)Cc3ccc(s3)C C35175528
CCCC[C@@H](CC)C(=O)NCc1nnc(n1c2cc(ccc2C)Cl)SCc3ccccc3 C35200401
CC[C@H](c1ccccc1)C(=O)NCc2nnc(n2c3cc(ccc3C)Cl)SCc4ccccc4 C35200417
CCCC(=O)N[C@@H](Cc1ccccc1)c2nnc(n2c3cc(ccc3C)Cl)SCc4ccccc4 C35200871
Cc1ccc(cc1n2c(nnc2SCc3ccccc3)[C@@H](Cc4ccccc4)NC(=O)C(C)C)Cl C35200876
Cc1ccccc1CSc2nnc(n2c3cc(ccc3C)Cl)CNC(=O)C[C@@H](C)CC(C)(C)C C35265084
CCc1ccc(cc1)NC(=O)N(C[C@@H](C)CC)CC(=O)N(Cc2ccccc2)Cc3ccc(s3)C C35799254
CCC/C=C/[C@H](C(=O)NC(C)(C)C)N(Cc1ccco1)C(=O)/C(=C\c2ccccc2)/c3ccccc3 C36493855
Cc1ccccc1CC(=O)N(Cc2ccco2)[C@H]([C@@H](C)c3ccccc3)C(=O)NC(C)(C)CC(C)(C)C C36495226
CC[C@@H](c1ccccc1)C(=O)N(Cc2ccco2)[C@H](c3c(cccc3Cl)Cl)C(=O)NC(C)(C)C C36497128
Cc1ccc(c(c1)C)[C@@H](C(=O)NC2CCCCC2)N(Cc3ccco3)C(=O)C[C@H](C)c4ccccc4 C36501624
C[C@H](CC(=O)N(Cc1ccco1)[C@@H](c2ccccc2)C(=O)NC(C)(C)CC(C)(C)C)c3ccccc3 C36501775
CC(=C)C(=O)N(Cc1ccco1)[C@@H](C(c2ccccc2)c3ccccc3)C(=O)NC(C)(C)CC(C)(C)C C36505007
CCCCNC(=O)[C@H](c1ccco1)N(c2ccccc2Cl)C(=O)C(c3ccccc3)c4ccccc4 C36547582
CCCCCC(=O)N(c1ccccc1Cl)[C@H](c2ccc(cc2)N(C)C)C(=O)NC3CCCCC3 C36548116
Cc1ccccc1[C@H](C(=O)NC(C)(C)CC(C)(C)C)N(Cc2ccc(o2)C)C(=O)C3CCCCC3 C36555823
Cc1ccc(o1)CN([C@@H]([C@@H](C)c2ccccc2)C(=O)NC(C)(C)CC(C)(C)C)C(=O)CC(C)C C36556123
CC[C@H](c1ccccc1)C(=O)N(Cc2ccc(o2)C)[C@H](c3ccccc3C)C(=O)NC4CCCCC4 C36558449
CCCN([C@@H](c1ccco1)C(=O)NC(C)(C)CC(C)(C)C)C(=O)/C(=C\c2ccccc2)/c3ccccc3 C36559736
CCCCCC(=O)N(Cc1ccc(o1)C)[C@@H](c2ccc(cc2)C(F)(F)F)C(=O)NC3CCCCC3 C36600658
CCC(CC)[C@@H](C(=O)NC(C)(C)CC(C)(C)C)N(Cc1ccc(o1)C)C(=O)c2ccccc2Cl C36602613
Cc1cccc(c1OCCCCn2c3ccccc3nc2[C@@H](C)NC(=O)c4ccccc4Cl)C C40187033
CC(C)COC(=O)c1ccc(cc1)NC(=O)CCCOc2ccc(cc2Br)C(C)C C40948546
CCCCCOc1c(cc(cc1Cl)C(=O)Nc2ccc(c3c2cccn3)OC(F)F)Cl C40989942
COc1ccccc1c2cc(nc(n2)SCCC(=O)Nc3ccccc3C(F)(F)F)C(F)(F)F C58967827
CCOC(=O)c1ccc(cc1)N(Cc2c(cccc2Cl)Cl)C(=S)NC(=O)CC(C)C C22578917
c1ccc(cc1)CSCc2ccc(cc2)C(=O)N/N=C/c3ccc(cc3)OC(=O)c4ccccc4 C59473195
CN(C)c1cc[nH+]cc1C(=O)Nc2cc(cc(c2)Cl)Cl C00078565
c1ccc(cc1)c2ncc3c(n2)CCC[C@@H]3[NH2+]C4CCOCC4 C14979981
c1cc2c(cc1[C@@H](c3ccncc3)N4CC[NH2+]CC4)CCCC2 C19932941
C[C@H](c1cc(ccc1Cl)Cl)[NH2+][C@@H]2CCS(=O)(=O)C2 C21812802
C[C@@H](c1ccc(cc1Cl)Cl)[NH2+][C@H]2CCS(=O)(=O)C2 C21813493
C[C@]12C[NH+]3C[C@]([C@@H]1O)(CN(C2)[C@@H]3c4cccnc4)c5ccccc5 C32124350
C[C@@H]1C[C@H](c2c(ccc(c2S1(=O)=O)Cl)Cl)[NH2+]C(C)C C35762325
c1cc2c(c(c1)Br)S(=O)(=O)C[C@@H]2[NH2+]C3CC3 C35763191
C[C@@H]1C[C@@H](c2cc(ccc2S1(=O)=O)Br)[NH2+]C(C)C C35763281
C[C@H]1C[C@H](c2cc(ccc2S1(=O)=O)Br)[NH2+]C(C)C C35763284
Cc1ccc(c(c1)Br)S(=O)(=O)N2CC[C@@H]3[C@H]2C[NH2+]C3 C36265606
c1ccc(c(c1)N2CC[C@@H]3[C@H]2C[NH2+]C3)S(=O)(=O)C(F)F C36268520
C[C@H](c1cc(ccc1Cl)Cl)[NH2+]C2CCS(=O)(=O)CC2 C36331342
Cc1cc(ccc1C(=O)N2CC[C@@H]3[C@H]2C[NH2+]C3)Br C36830651
C[C@@H](c1ccc(c(c1)Cl)F)[NH2+][C@]2(CCS(=O)(=O)C2)C C36944086
C[C@H](c1cccc(c1)Br)[NH2+][C@@]2(CCS(=O)(=O)C2)C C36945098
c1c(cc(c2c1[C@@H](CCO2)[NH2+]C3CCOCC3)Cl)Cl C37269692
C[C@H](c1ccc(cc1Cl)F)[NH2+][C@@]2(CCS(=O)(=O)C2)C C37276405
C[C@H](c1ccc(s1)Cl)[NH2+][C@H]2CC(=O)N(c3c2cccc3)C C37284752
c1coc2c1[C@H](CCC2)[NH2+]Cc3cc4c(c(c3)Cl)OCO4 C37324490
c1c(cc(cc1Cl)Cl)C[NH2+]C2CCS(=O)(=O)CC2 C37423939
CN(Cc1cc(cc(c1)Cl)Cl)C(=O)[C@H]2CSC[NH2+]2 C37816061
c1cc2ccc(c(c2nc1)O)[C@H](c3ccncc3)[NH+]4CCCC4 C04178865
CN1C(=O)c2ccccc2[C@]1(c3ccccc3)Nc4cccc[nH+]4 C39930395
c1cc2c(cc1Br)OCCC[C@@H]2[NH2+]Cc3nccs3 C41012810
CCn1cc[nH+]c1[C@H](c2ccc(cc2)I)O C41048505
CN[C@@H](c1ccccc1I)c2[nH+]ccn2C C41048608
Cc1c(sc(n1)[C@H](c2cc3c(c(c2)Cl)OCO3)[NH2+]C)C C41185780
C[NH2+][C@@H](c1ccc(cc1)Br)[C@H]2CCS(=O)(=O)C2 C43300259
Cc1cc(ccc1Br)NC(=O)[C@H](C)n2cc[nH+]c2 C46762371
Cc1c2c(n(n1)c3ccccc3)-n4cccc4[C@H]([NH2+]C2)C(C)C C49454581
Cc1cc(c(s1)C)[C@@H](C)[NH2+][C@H]2CS(=O)(=O)c3c2cccc3 C49504044
c1cc(ccc1[C@@H]2[C@H](N[C@@H]3[NH+]2CCS3)c4ccncc4)F C45253534
Cc1cc(c(s1)C)c2ncc3c(n2)CC(C[C@@H]3[NH2+]C)(C)C C50101642
c1c(cc(c2c1OCCCO2)Br)[C@H]3[NH2+]CCS3 C50522857
c1cc(ccc1CC(=O)N2CCC[C@@H]2[C@H]3CCC[NH2+]3)Br C51358964
C[C@H]1CN(C[C@@H](O1)C)c2c(cc(cn2)Br)C[NH2+]C C51399832
C[C@@]1(CCS(=O)(=O)C1)NC2=[NH+]C3(CCCCC3)CS2 C53098258
C1CCC2(CC1)CSC(=[NH+]2)NC[C@@H]3CCS(=O)(=O)C3 C53098351
CC1(Cc2c(sc(n2)N(C)C3CC[NH+](CC3)C)[C@@H](C1)O)C C54910215
CC(C)[NH+]1CCN(CC1)c2nc3c(s2)[C@H](CC(C3)(C)C)O C54911181
c1c(cnc2c1nc(n2C3CC[NH2+]CC3)C(F)(F)F)Cl C57798710
CC(C)c1nc2cc3c(cc2n1C)CN(C3)C[C@H]4CCC[NH2+]C4 C58012407
C[NH2+][C@@H](c1cc2c(cc1Cl)OCCCO2)[C@@H]3CCCOC3 C62231892
C[C@@H]1CN(c2cc(cc(c2O1)N3CC[NH2+]CC3)CC(C)C)C C62562984
C[C@@]1(CC[NH2+]C1)C(=O)N(C)Cc2ccccc2Br C62894421
c1cc(c(cc1Cn2c(=O)cc3c(n2)CC[NH2+]C3)Br)F C63169784
c1ccc2=[NH+]CC(=c2c1)CCN3[C@@H]4CCC[C@H]4C(=S)NC3=O C63756206
c1ccc2c(c1)[C@H](CCO2)NC(=O)CC3=c4ccccc4=[NH+]C3 C63919922
Cc1cc(c(c(c1)n2cccn2)C[NH+]3[C@@H]4CC[C@H]3CNCC4)C C65386303
C[NH+](CC(=O)Nc1ccccc1Cl)CC(=O)Nc2c(ccs2)C#N C07913712
C[C@@H]1CN(C[C@@H](O1)C)C(=[NH2+])NS(=O)(=O)c2ccc(c(c2)Cl)Cl C12339985
Cc1ccc(o1)CNC(=O)c2c3c(n(n2)C)CC[C@H](C3)[NH2+]CC(C)C C14743424
c1ccnc(c1)c2cc(on2)CNC(=O)c3ccc(s3)[C@H]4CCC[NH2+]4 C19791443
CCNC(=O)NC(=O)C[NH+]1CCCC[C@@H]1c2nc3ccccc3s2 C29204233
COc1cc(cc(c1)OC)c2nc3cc(cnc3n2CCC[NH3+])Cl C36324348
C[C@H](C(C)C)NC(=O)CS[C@H]1NN=C(O1)C2=c3ccccc3=[NH+]C2 C39164226
Cc1c(nc(o1)c2cccs2)CNc3cc(ncn3)[C@@H]4CCC[NH2+]C4 C39489649
c1ccc2c(c1)c(nc([nH+]2)NCc3ccccn3)NC[C@@H]4CCCO4 C41151888
CC(C)c1ccc(cc1)NC(=O)C(=O)NCc2cc[nH+]c(c2)N(C)C C41607596
C[C@@H]1CCCC[NH+]1[C@@H](C)CNC(=O)C(=O)Nc2cccc3c2cccn3 C41644862
Cc1ccc(c(c1)F)NC(=O)NCc2cc[nH+]c(c2)N3CCOCC3 C43324570
CC(C)C[C@H]1[C@@H]2[C@@H](C(=O)N(C2=O)CC=C)[C@]3([NH2+]1)c4ccccc4NC3=O C15972732
Cc1c(cnn1C)[C@H](C)NC(=O)NC[C@@H](c2ccccc2Cl)[NH+](C)C C47994084
Cc1cccc(c1C)C(=O)N2CCC[C@H](C2)Cn3cc(nn3)C(C)(C)[NH3+] C48441267
Cc1cc(ccc1NC(=O)C(=O)NC[C@H](c2ccco2)[NH+](C)C)Cl C48732195
CCC[C@H](C)NC(=O)[C@H]1CCC[NH+](C1)CC(=O)/N=c\2/[nH]ccs2 C51052319
C[NH+](C)CCn1ccc2c1ccc(c2)NC(=O)c3cc(cc4c3nc[nH]4)F C51433256
Cc1csc(n1)NC(=O)C2CC[NH+](CC2)CC(=O)N[C@@H](C)C(C)C C54234070
c1cc(c(cc1Br)[N+](=O)[O-])NC(=O)C[C@H]2CCC[NH2+]C2 C54307350
C[C@@H]1C[C@H]1C(=O)Nc2ccc(cc2C(=O)NCc3ccc[nH+]c3N(C)C)F C58145253
c1cc(ccc1Oc2ccc(cn2)C[NH2+]C[C@@H]3CNc4ccnn4C3)F C58307662
Cc1cc(on1)NC(=O)C[NH+](C)[C@@H]2c3cc(cc(c3C[C@@H]2O)Cl)Cl C52638700
Cc1csc(n1)NC(=O)C[NH+](C)CC(=O)Nc2ccccc2Cl C26921391
CCC[NH+]1CCN(CC1)CC(=O)NC(=O)N[C@@H](C)[C@@H]2C[C@H]3CC[C@@H]2C3 C58764710
Cc1nc(cs1)c2ccc(cc2)NC(=O)NC[C@@H](c3ccco3)[NH+](C)C C58879793
Cc1c(c(n[nH]1)C)NC(=O)CSc2[nH+]c(c(n2CC(C)C)C)C C60583275
CCNC(=O)[C@H]1CCCN(C1)C(=O)NCC2(CCCCC2)[NH+](C)C C61794952
c1ccc(c(c1)C[NH+]2CCC[C@@H]2C(=O)Nc3ccc4c(c3)oc(=O)[nH]4)F C62220482
c1ccc(c(c1)C[NH+]2CCC[C@H]2C(=O)Nc3ccc4c(c3)oc(=O)[nH]4)F C62220483
COC[C@H](Cc1c2cc(ccc2ncc1[N+](=O)[O-])Br)[NH3+] C63026511
c1ccc(cc1)C2(CCC2)NC(=O)Nc3ccc[nH+]c3N4CCOCC4 C63163133
c1ccc2=[NH+]C([NH+]=c2c1)SCC(=O)NCc3ccc(cc3)C(=O)[O-] C63562202
c1ccc2=[NH+][C@@H](C=c2c1)c3cccc(c3)[N-]S(=O)(=O)c4c[nH+]c[nH]4 C63737455
C[C@H]1C(=c2ccccc2=[NH+]1)C(=O)[C@@H](C)Oc3cc(ccc3C(=O)N)OC C64156554
C[C@@H](c1[nH]c(c[nH+]1)c2ccccc2)NC(=O)[C@H]3COc4ccccc4O3 C58223349
Cc1cc2n(n1)C[C@H](CN2)C[NH2+]Cc3cccc(c3)Cn4cccn4 C58299925
c1ccc2=[NH+]CC(=c2c1)CCNC(=O)CN3C(=O)C=C4CCCC[C@H]4N3 C64436131
CCN1CNN[C@H]1C2CCN(CC2)C(=O)CC3=c4ccccc4=[NH+]C3 C65287562
Cc1nc2c(s1)CCC[C@H]2[NH2+]CC(=O)Nc3cc(cc(c3)OC)OC C65386007
C[C@H]1C(=C(N=N1)C)CCNC(=O)[C@@]23CNC[C@@H]2C[NH+](C3)C4CCCC4 C65409683
CC(C)[C@@H]1C2=C(CCN(C2)c3c4ccccc4nc(n3)CC[NH3+])N=N1 C65453760
C[NH+](C)Cc1cc(ccc1O)[C@H]2CC(=O)Nc3c2cnn3C4CCCC4 C65526730
Cc1c(n[nH]c(=O)c1C(=O)Nc2ccc(cc2)CC[NH+]3CCCC3)C C65876953
Cn1cc(c(n1)c2ccccc2Cl)C[NH2+]CC(=O)Nc3cccnc3 C66905821
Cc1c(c(n(n1)C)C)[C@@H](C)NC(=O)NC[C@@H](c2cccs2)[NH+](C)C C67003636
Cc1ccc(cc1NC(=O)C[NH+]2CCCCC2)NC(=O)c3ccoc3 C67068879
Cc1cc(ccc1N(C)C)NC(=O)C(=O)N[C@@H](C)C[NH+]2C[C@@H](C[C@@H](C2)C)C C67439700
CC(C)(CO)[NH2+]Cc1nnnn1c2ccc(cc2C(F)(F)F)Cl C67486083
Cc1ccc(cc1)[C@@H](CNC(=O)Nc2nnc(s2)C3CC3)[NH+](C)C C67507433
CNS(=O)(=O)c1cccc(c1)C(=O)NC[C@@H](c2cccs2)[NH+](C)C C03410850
c1cc(sc1S(=O)(=O)N2CC[NH+](CC2)CC(=O)N)Br C08317248
Cc1csc(n1)CNC(=O)C[C@H]2C(=O)NCC[NH+]2Cc3ccccc3F C12075560
CCCCC[N+]1=c2ccccc2=C(C(=C3Nc4ccccc4C(=O)N3)C1=O)O C19541107
Cc1ccc(cc1)N/C(=N\c2ccc(cc2)C(=O)OC)/[n+]3c(cc(s3)C)N C35739997
C[C@H]1CCc2c(sc3c2c(=O)[nH]c(n3)C[NH+](C)C[C@@H](COCC#C)O)C1 C35747750
CCc1ccc(cc1)C(=O)N2C[C@H](C3(C2)CC[NH2+]CC3)C(=O)NCCOC C39603323
COCCNC(=O)[C@@H]1CN(CC12CC[NH2+]CC2)C(=O)c3ccc(cc3)Br C39603381
C1CCC(C1)CCC(=O)N2C[C@@H](C3(C2)CC[NH2+]CC3)C(=O)NC[C@H]4CCCO4 C39604655
Cc1cc(ccc1F)C(=O)N2C[C@H](C3(C2)CC[NH2+]CC3)C(=O)NC[C@H]4CCCO4 C39604792
Cc1ccc(c(c1F)F)C(=O)N2C[C@H](C3(C2)CC[NH2+]CC3)C(=O)NC[C@@H]4CCCO4 C39604798
Cc1ccc(cc1)CC(=O)N2C[C@H](C3(C2)CC[NH2+]CC3)C(=O)NC[C@@H]4CCCO4 C39604999
Cc1cccc(c1)CC(=O)N2C[C@H](C3(C2)CC[NH2+]CC3)C(=O)NC[C@@H]4CCCO4 C39605007
CC[C@H](C)CNC(=O)[C@H]1CN(CC12CC[NH2+]CC2)C(=O)c3csc(c3OC)Cl C39606471
c1cc(cnc1)CNC(=O)[C@@H]2CN(CC23CC[NH2+]CC3)C(=O)[C@H]4CCC=CC4 C39629152
Cc1ccc(c(c1F)C(=O)N2C[C@H](C3(C2)CC[NH2+]CC3)C(=O)NCc4ccccn4)F C39633004
C[C@H]1CCCC[C@H]1NC(=O)[C@@H]2CN(CC23CC[NH2+]CC3)C(=O)c4cccnc4Cl C39635838
C[C@H]1CCCC[C@H]1NC(=O)[C@@H]2CN(CC23CC[NH2+]CC3)C(=O)c4ccccn4 C39635898
C[C@@H]1CCC[C@H]([C@@H]1C)NC(=O)[C@@H]2CN(CC23CC[NH2+]CC3)C(=O)c4ccncc4 C39637375
c1cc(cc(c1)F)CCNC(=O)[C@@H]2CN(CC23CC[NH2+]CC3)C(=O)C4CCOCC4 C39637803
CC[C@@H](COC)NC(=O)[C@@H]1CN(CC12CC[NH2+]CC2)C(=O)c3ccc(c(c3)F)C C39638019
CC[C@@H](COC)NC(=O)[C@H]1CN(CC12CC[NH2+]CC2)C(=O)c3c(ccc(c3F)C)F C39638045
CC[C@H](COC)NC(=O)[C@H]1CN(CC12CC[NH2+]CC2)C(=O)[C@@H]3CCC=CC3 C39638198
c1cc(oc1)CNC(=O)[C@H]2CN(CC23CC[NH2+]CC3)C(=O)c4cc(ccc4F)Cl C39654981
CCSCCNC(=O)[C@H]1CN(CC12CC[NH2+]CC2)C(=O)c3cccnc3Cl C39656403
Cc1ccc(cc1)C(=O)N2C[C@H](C3(C2)CC[NH2+]CC3)C(=O)N[C@@H]4CCSC4=O C39660977
Cc1ccc(cc1F)C(=O)N2C[C@H](C3(C2)CC[NH2+]CC3)C(=O)N[C@H]4CCSC4=O C39661183
C[C@H](C(=O)N1C[C@@H](C2(C1)CC[NH2+]CC2)C(=O)NCCS)Oc3ccccc3 C39662021
Cc1cc(ccc1F)C(=O)N2C[C@H](C3(C2)CC[NH2+]CC3)C(=O)N[C@H](C#N)c4ccccc4 C39662413
Cc1cccc(c1C)CNC(=O)[C@@H]2CN(CC23CC[NH2+]CC3)C(=O)c4ccncc4 C39667592
Cc1ccsc1C(=O)N2C[C@@H](C3(C2)CC[NH2+]CC3)C(=O)NCc4nc(cs4)C C39672672
CCC[C@H](C)NC(=O)[C@@H]1CN(CC12CC[NH2+]CC2)C(=O)C3CCOCC3 C39673903
C[C@H](c1ccncc1)NC(=O)[C@H]2CN(CC23CC[NH2+]CC3)C(=O)c4ccccc4Cl C39680730
CCSc1c(cccn1)C(=O)N2C[C@@H](C3(C2)CC[NH2+]CC3)C(=O)NCC(=C)C C39690932
c1ccc2=[NH+]CC(=c2c1)C(=O)CS[C@H]3NN=C(S3)NC[C@@H]4CCCO4 C39738592
CN(C)c1cc(cc[nH+]1)CNC(=O)C(=O)Nc2ccc(cc2)Br C41607431
CN(C)c1c(ccc[nH+]1)CNC(=O)C(=O)Nc2ccccc2Br C41638733
CC(C)C/[NH+]=C(\N)/SCC(=O)N([C@@H]1CCS(=O)(=O)C1)C2CCCC2 C29496352
COC(=O)c1cc(c(s1)Br)S(=O)(=O)N2CCCC[C@@H]2C[NH3+] C44556727
Cc1c(c(n(n1)c2ccc(cc2)F)Cl)C[NH2+][C@H]3CCCc4c3cnn4CCO C48314612
c1cc(ccc1NC(=O)C(=O)NCCn2cc[nH+]c2)I C48497898
C[NH+]1[C@@H]2CCN([C@@H]2C(=O)NC[C@@H]1CCC(=O)NCC#C)Cc3ccc(cc3)F C22923434
C[C@@H](C(=O)Nc1cccc(c1)C(=O)C)[NH+]2CCc3c(cccc3NC(=O)C)C2 C54389926
Cc1ccc(cc1F)n2c(c(nn2)CN3CCC[C@@H](C3)[NH3+])c4ccncc4 C57345508
Cc1ccc(o1)c2c(c[nH]n2)C[NH2+]Cc3ccc(cc3)CN4CCOCC4 C58246735
Cc1cc(ccc1NC(=O)C(=O)NCCn2cc[nH+]c2)I C48917999
Cc1c([nH]c([nH+]1)SCC(=O)N[C@H]2[C@H]([C@@H](C(=N2)C)C)C#N)CCSC C63533173
CN(C)c1cc(cc[nH+]1)CNC(=O)C(=O)Nc2cc(ccc2SC)Cl C64587699
CC(C)Oc1ccc(cc1)C2=[NH+][C@@H](ON2)c3c[nH]c4ccc(cc4c3=O)F C64960984
Cc1ccc2cccc(c2n1)NC(=O)C(=O)NC[C@H](c3ccccc3)[NH+](C)C C67490774
C[C@@H]1CCC[C@@H]([NH2+]1)C(=O)N2CCCCCC2 C19425429
C[C@H]1CCC[C@@H]([NH2+]1)C(=O)N2CCCCCC2 C19425431
C1CC[C@H]2[C@@H](C1)CCCN2C(=O)[C@@H]3CCC[NH2+]3 C35219426
CC1(Cc2ccc3c(c2O1)OCC[C@@H]3[NH2+]C4CC4)C C35653927
C[C@H]1C[C@H](c2ccc3c(c2O1)OC(C3)(C)C)[NH2+]C C35750481
Cc1ccc(c2c1[C@@H](CS2(=O)=O)[NH2+]C(C)C)C C35761727
CC[NH2+][C@@H]1CS(=O)(=O)c2c1cc(cc2C)C C35761905
C1C[C@@H]2C[C@H]1C[C@@H]2CC(=O)N3C[C@@H]4CC[NH2+][C@@H]4C3 C36287541
C[C@]1(CCS(=O)(=O)C1)[NH2+]C2CCCCC2 C36944825
Cn1c2c(cn1)[C@@H](CCC2)[NH2+]C3CCCCC3 C37024117
C1CC[C@@H]([C@@H](CC1)[NH+]2CCC(CC2)CO)C#N C37146908
C[C@@H]1CCCC[C@@H]1N(C)C(=O)[C@@H]2CSC[NH2+]2 C37806764
CC[C@@H]1CCCN1C(=O)[C@H]2CCC[C@@H]([NH2+]2)C C37915199
c1csc(n1)N2CCC[C@@H](C2)[C@@H]3CCC[NH2+]3 C37918344
CC1=C[C@H]2CC3=NC(=O)CC=C3[C@@]4(C1)[C@@H]2CCC[NH2+]4 C38665608
C[C@@H]1C[C@](CC(C1)(C)C)(C#N)N2CC[NH2+]CC2 C19267338
c1ccc2=[NH+][C@H]\3C(=c2c1)CCC/C3=N\CCO C39313288
C1C[NH+]2CCC1[C@H](C2)NC3=CC4=CC=N[C@@H]4C=C3 C39576993
Cn1cc[nH+]c1[C@@H](c2c(cccc2Cl)Cl)O C41048350
CC[NH2+][C@@H]1c2c(ccc(c2S(=O)(=O)[C@@H]1C)C)C C43636346
CC[NH2+][C@H]1c2cc(c(cc2S(=O)(=O)[C@H]1C)C)C C43636435
C1CC[C@@H]2C[NH+](CC[C@@H]2C1)C[C@@H]3CNCCO3 C43802333
CN1CCC(CC1)[NH+](C)[C@H]2CCCCCC[C@@H]2O C44121126
CN(C)C1CC[NH+](CC1)[C@@H]2CCCCCC[C@@H]2O C44132959
CN(C)C1CC[NH+](CC1)[C@H]2CCCCCC[C@H]2O C44132965
C1CCC(C1)[C@@H]2CCCN2C(=O)[C@H]3CCC[NH2+]3 C45088270
CC1(CN(CC2([NH2+]1)CCCC2)Cc3ccncc3)C C39779954
CC1(Cc2c(cnc(n2)C3CCCC3)[C@@H](C1)[NH2+]C)C C50101086
CC1CCC(CC1)c2[nH+]c3c(c(n2)NC)CCC3 C50847753
CC(C)(C)C(=O)N1CCC[C@@H]1[C@H]2CCC[NH2+]2 C51358660
Cc1cc(cnc1Cl)N2C[C@H]3C[C@@H]2C[NH2+]3 C52634802
C[C@@H]1CCC[C@@H](C1[NH2+][C@@]2(CCS(=O)(=O)C2)C)C C36944377
Cc1cc(c(o1)C)[C@@H](C)N2CC[C@@H]([NH2+]CC2)C C44731262
C[C@H]1C[NH2+]CCN1Cc2c(ccc(n2)Cl)Cl C61630495
C[C@H]1C[NH+](CCCO1)[C@@H]2CCCCCC[C@@H]2O C61932796
CC[C@@H]1CC[C@H]([C@@H](C1)[NH+]2CCCOCC2)O C61932876
CC(C)(C)[C@@H]1CC[C@@H]([C@@H](C1)[NH+]2CCCOCC2)O C61932882
CC1(C[NH2+]C(CN1C[C@@H]2CCCO2)(C)C)C C62612387
C[C@H]1C[NH2+][C@@H](CN1C(=O)C(C)(C)C)C(C)C C62612451
CCC1CCN(CC1)C(=O)C2(CC[NH2+]CC2)C C62840795
CCC1(CC[NH2+]CC1)C(=O)N2C[C@@H](C[C@H](C2)C)C C62847795
C[C@]1(CCC[NH2+]C1)C(=O)N2CCCCCCC2 C62853063
C[C@H]1CCCC[C@@H]1N(C)C(=O)[C@@]2(CCC[NH2+]C2)C C62856797
CC[C@]1(CC[NH2+]C1)C(=O)N2CCCCCC2 C62887426
CC[C@]1(CC[NH2+]C1)C(=O)N2CCC[C@H]([C@@H]2C)C C62903439
C[C@@H]1CC[C@H](C[NH2+]1)n2ccc(n2)C(F)(F)F C62949160
C[C@H]1CC[C@H](C[NH2+]1)n2ccc(n2)C(F)(F)F C62949161
CCC1(CCN(CC1)C(=O)[C@H]2[C@H](CCC[NH2+]2)C)C C62959610
C1CC[C@@H]([C@H](CC1)O)N2CC[C@@H](C2)[NH+]3CCCC3 C62968381
CC(=CC(=O)N1CCC(CC1)[C@@H]2CCC[NH2+]2)C C63199194
C[NH+]1CCC=C(C1)c2c(nsn2)OCCCCCCCCCCOc3c(nsn3)C4=CCC[NH+](C4)C C03965097
CCC(C)(C)n1c(nnn1)[C@H](c2cc3cc(ccc3[nH]c2=O)C)[NH+](CCc4ccccc4)Cc5ccccc5 C06149427
CC(C)(C)C(=O)OC[C@H]1[C@H]([C@@H]([C@@H]([C@@H](O1)[NH3+])OC(=O)C(C)(C)C)OC(=O)C(C)(C)C)OC(=O)C(C)(C)C C08951918
CC[NH+](CC)CCOC(=O)c1ccc(cc1)N/C=C(/C#N)\c2nc(cs2)c3ccc(cc3)CC(C)C C08997430
c1cc(ccc1OCC(=[NH2+])NNS(=O)(=O)c2ccc(s2)Cc3c(cc(cn3)C(F)(F)F)Cl)Cl C01397385
CCOc1ccc(cc1OCC)C[C@H]2c3cc(c(cc3CCN2C(=O)C[NH2+]C4CCCCC4)OCC)OCC C13749908
CCCN(CCC)c1cc(nc(n1)SCc2cccc(c2)C(=O)N[C@H](C)CCC[NH+](CC)CC)Cl C16611833
CCOC(=O)[C@@H](CCc1ccccc1)[NH2+][C@H](C)C(=O)N2[C@@H]3CCC[C@@H]3C[C@@H]2C(=O)OCc4ccccc4 C22058548
CCOC(=O)[C@@H](CCc1ccccc1)[NH2+][C@H](C)C(=O)N2[C@@H]3CCC[C@@H]3C[C@H]2C(=O)OCc4ccccc4 C22058556
CCOC(=O)[C@H](CCc1ccccc1)[NH2+][C@@H](C)C(=O)N2[C@@H]3CCC[C@@H]3C[C@@H]2C(=O)OCc4ccccc4 C22058568
CCOC(=O)[C@@H](CCc1ccccc1)[NH2+][C@@H](C)C(=O)N2[C@@H]3CCC[C@@H]3C[C@H]2C(=O)OCc4ccccc4 C22058572
CCOC(=O)[C@H](CCc1ccccc1)[NH2+][C@@H](C)C(=O)N2[C@@H]3CCC[C@@H]3C[C@H]2C(=O)OCc4ccccc4 C22058576
CC(C)(C)[NH2+]C[C@@H](CCCC[C@H](C[NH2+]C(C)(C)C)C(=O)c1ccc(cc1)OC)C(=O)c2ccc(cc2)OC C26895333
CCC(C)(C)c1ccc(c(c1)C(C)(C)CC)OC[C@H](C[NH+](CCO)C[C@@H](Cn2ccc3c2cccc3)O)O C35048272
CC[NH+](CC)CCC[C@@H](C)NC(=O)CCCSc1nc2c(c3ccccc3n2Cc4ccccc4C)nn1 C35156567
CC[NH+](CC)CCC[C@H](C)NC(=O)CCCSc1nc2c(c3ccccc3n2Cc4ccccc4C)nn1 C35156568
CC[NH+](CC)CCC[C@@H](C)NC(=O)[C@H](C)Sc1nc2c(c3cc(ccc3n2Cc4ccc(cc4)C)C)nn1 C33941635
CC[NH+](CC)CCC[C@@H](C)NC(=O)[C@@H](C)Sc1nc2c(c3cc(ccc3n2Cc4ccccc4F)C)nn1 C35157729
CC[NH+](CC)CCC[C@H](C)NC(=O)[C@@H](C)Sc1nc2c(c3cc(ccc3n2Cc4ccccc4F)C)nn1 C35157730
Cc1ccn2c(c1)[nH+]c(c2NC(C)(C)CC(C)(C)C)c3ccc(c(c3)OC)OC(=O)c4cccc(c4)[N+](=O)[O-] C35191161
CCCCOC[C@@H](C[NH+](Cc1ccco1)Cc2c(nn(c2Oc3ccccc3)c4ccc(cc4)F)CC)O C35781382
CCCCOC[C@H](C[NH+](Cc1ccco1)Cc2c(nn(c2Oc3ccccc3)c4ccc(cc4)F)CC)O C35781385
COCCC[NH+](Cc1ccccc1OC)Cc2ccc(o2)C(c3ccc(cc3)OC)(c4ccc(cc4)OC)O C36167834
CCOc1ccc(cc1OCC)[C@H](C)NC(=O)[C@@H]2CCC[NH+](C2)Cc3nc(no3)c4ccc(cc4)C(C)(C)C C38903015
CCOc1ccc2c(c1)[nH]c(n2)SCCCCCCCCCCS[C@H]3[NH+]=c4ccc(cc4=[NH+]3)OCC C39280451
CC(C)Cc1ccc(cc1)[C@H](C[N-]S(=O)(=O)Oc2ccccc2)[NH+]3CC[NH2+][C@@H](C3)Cc4ccccc4 C39533323
CCCC[NH+](CCCC)CCCN1[C@@H](c2c(=O)c3cc(ccc3oc2C1=O)C)c4ccc(cc4)OCC=C C40008289
CCCCCOc1ccc(cc1OCC)[C@H]2c3c(=O)c4cc(ccc4oc3C(=O)N2CCC[NH+](CC)CC)C C40008486
Cc1c(c(n(n1)c2ccccc2)Oc3ccc(cc3)OC)C[NH+](C[C@@H](COCc4ccccc4)O)CC(C)C C36302342
Cc1c(c(n(n1)c2ccccc2)Oc3ccc(cc3)OC)C[NH+](C[C@H](COCc4ccccc4)O)CC(C)C C36302346
c1ccnc(c1)CC[NH2+]Cc2ccc(cc2)c3ccc(cc3)CN(C[C@@H]4CCCC[NH2+]4)C(=O)CCC5CCCC5 C45302481
CCOc1ccc2c(c1)[nH]c(n2)SCCCCCCCCCCS[C@@H]3[NH+]=c4ccc(cc4=[NH+]3)OCC C39280448
CCOc1ccc(cc1OCC)CCN/C(=[NH+]/CCc2ccc(c(c2)OCC)OCC)/S[C@@H]3CCCC=C3 C59225381
C[C@@H](C/N=C/1\N=C(S1)N(Cc2ccc(c(c2OC)OC)OC)C3CCCC3)NC4CC([NH2+]C(C4)(C)C)(C)C C20285987
C[C@H](C/N=C/1\N=C(S1)N(Cc2ccc(c(c2OC)OC)OC)C3CCCC3)NC4CC([NH2+]C(C4)(C)C)(C)C C20285982
CCCC[NH+](CCCC)CCCNCc1cc(c(c(c1)Cl)OCc2ccc(cc2Cl)Cl)OCC C13733593
Cc1c2cc3[nH+]c(cc4[nH+]c(cc5c(c(c([nH]5)cc(c1CCC(=O)OC)[nH]2)CCC(=O)OC)C)C(=C4C)C=C)C(=C3C)C=C C04691948
CCC1=C(c2cc3[nH+]c(cc4c(c(c([nH]4)cc5c(c(c([nH]5)cc1[nH+]2)C)CCC(=O)OC)CCC(=O)OC)C)C(=C3CC)C)C C04683165
CC[C@@H]([C@@H]1C(=NN(C1=O)c2nc3ccccc3s2)CSc4ccc(cc4)Cl)[NH2+]CCc5c[nH]cn5 C20573354
CC[C@H]([C@@H]1C(=NN(C1=O)c2nc3ccccc3s2)CSc4ccc(cc4)Cl)[NH2+]CCc5c[nH]cn5 C20573353
Cc1cccc(c1C)NC(=O)CS[C@H]2N=N[C@H](O2)[C@H](CC3=c4ccccc4=[NH+]C3)NC(=O)OC(C)(C)C C63425783
Cc1cccc(c1NC(=O)CS[C@H]2N=N[C@@H](O2)[C@H](CC3=c4ccccc4=[NH+]C3)NC(=O)OC(C)(C)C)C C63425954
Cc1cccc(c1NC(=O)CS[C@@H]2N=N[C@H](O2)[C@H](CC3=c4ccccc4=[NH+]C3)NC(=O)OC(C)(C)C)C C63425957
Cc1cccc(c1NC(=O)CS[C@H]2N=N[C@H](O2)[C@H](CC3=c4ccccc4=[NH+]C3)NC(=O)OC(C)(C)C)C C63425963
Cc1ccc(c(c1)NC(=O)CS[C@@H]2N=N[C@@H](O2)[C@H](CC3=c4ccccc4=[NH+]C3)NC(=O)OC(C)(C)C)C C63426749
Cc1ccc(c(c1)NC(=O)CS[C@@H]2N=N[C@H](O2)[C@H](CC3=c4ccccc4=[NH+]C3)NC(=O)OC(C)(C)C)C C63426751
Cc1ccc(c(c1)NC(=O)CS[C@H]2N=N[C@H](O2)[C@H](CC3=c4ccccc4=[NH+]C3)NC(=O)OC(C)(C)C)C C63426752
Cc1ccc(c(c1)C)NC(=O)CS[C@@H]2N=N[C@@H](O2)[C@H](CC3=c4ccccc4=[NH+]C3)NC(=O)OC(C)(C)C C63426767
CCc1ccc(cc1)NC(=O)[C@@H](C)OC(=O)[C@H](CC2=c3ccccc3=[NH+]C2)NC(=O)c4ccccc4Cl C63885809
Cc1c2cc3c(c(c([nH]3)cc4[nH+]c(cc5[nH+]c(cc(c1C=C)[nH]2)C(=C5CCC(=O)OC)C)C(=C4C)CCC(=O)OC)C)C=C C04691948
CCN(CC)S(=O)(=O)c1ccc(cc1)C(=O)OCC(=O)c2ccc(cc2)OC(F)F C03285905
CCOc1cc(ccc1OCC=C)[C@H]2c3c(=O)c4cc(ccc4oc3C(=O)N2CCOC)C C02850790
CCOC(=O)C1CCN(CC1)C(=O)[C@@H](C)Sc2nnc(n2CC(C)C)c3ccccc3F C08651211
C[C@H](C(=O)OC)SC1=N/C(=C\c2ccc(cc2)OC)/C(=O)N1c3ccc(cc3)OC(F)F C08893296
CCN(CC)S(=O)(=O)c1cccc(c1)c2nnc(o2)S[C@@H](Cc3ccccc3)C#N C09349375
CCOC(=O)C1[C@H](C(=C(N=C1C)SCC(=O)OCc2ccccc2)C#N)c3ccco3 C09350509
c1ccc(cc1)N(CCC#N)C(=O)COC(=O)c2ccccc2CSc3nc4ccccc4o3 C09556040
CCOc1ccc(cc1)N(CCC#N)C(=O)COC(=O)c2ccccc2C(=O)c3ccccc3 C11024526
CCCCCN(c1nc(c(s1)C(=O)OCC)C)C(=O)c2ccc(cc2)CS(=O)(=O)C C11232963
CCN(CC)S(=O)(=O)c1cc(ccc1Cl)C(=O)OCC(=O)N(c2ccccc2)C(C)C C11441541
CCn1cc(c(n1)OCC)c2nnc(n2CCOC)SCc3ccc(cc3)Br C12875273
CC(C)(C)C(=O)COC(=O)c1ccccc1SCc2nnc(o2)c3ccc(cc3)OC C12975859
CCOCCCn1c(=O)c2c(c(sc2nc1SCc3nc(no3)C(C)(C)C)C)C C13005913
CCOc1ccc2c(c1)cc(c(n2)SCC(=O)N(CC(=O)OCC)c3ccccc3)C#N C06134228
CCCN(Cc1nnc(o1)c2cccs2)C(=O)COc3ccc(cc3)c4ccc(cc4)C#N C09580757
CCN(CC)S(=O)(=O)c1ccc(c(c1)C(=O)OCc2nc3ccccc3n2C(F)F)Cl C14902131
CCN(CC)S(=O)(=O)c1ccc(c(c1)C(=O)OCC(=O)c2ccc(cc2)OCC)Cl C15153442
CCN(CC)C(=O)[C@H](c1ccccc1)Sc2nnc(n2Cc3ccco3)c4cccnc4 C17665262
CCOc1ccc(cc1)N(CCC#N)C(=O)COC(=O)c2cc(nc3c2cccc3)C(C)C C18024119
CCCCCOc1ccc(cc1)C(=O)OCC(=O)c2cc(n(c2C)[C@H]3CCS(=O)(=O)C3)C C21372687
Cc1ccc(c(c1)OCc2nnc(n2CC=C)SCC(=O)N3C[C@@H](O[C@H](C3)C)C)C(C)C C22034164
CCOc1ccc(cc1OCC)C2=N/C(=C\c3ccc(cc3)OCc4csc(n4)C)/C(=O)O2 C24136460
Cc1cc(cc(c1)N(CCC#N)C(=O)COC(=O)c2cnc(n2c3ccc(cc3)F)SC)C C24841193
CC(C)(C)c1ccc(cc1)OCC(=O)OCC(=O)N(c2ccccc2)[C@@H]3CS(=O)(=O)C=C3 C24872643
CCCCn1c(nn(c1=S)CN(CC(C)C)[C@@H]2CCS(=O)(=O)C2)c3ccc(cc3)OC C25004001
CCOC(=O)c1ccc(cc1)N2C(=O)/C(=C\c3ccc(c(c3)OC)OCC#C)/C(=N2)C(F)(F)F C27842891
CCCCc1nc(on1)CSc2nc3c(c(c(s3)C)CC)c(=O)n2C[C@@H]4CCCO4 C29344205
CCCOc1ccc(cc1OCC)[C@@H]2C(=C(N=C3N2C(=O)[C@H](S3)CC)C)C(=O)OCC C33415976
C[C@@H]1C(=O)N2[C@@H](C(=C(N=C2S1)C)C(=O)OCC=C)c3ccc(c(c3)OC)OCC(C)C C33437270
COCCCN(Cc1cccn1Cc2ccccc2Cl)C(=O)c3cccc(c3)[N+](=O)[O-] C34861418
CCN([C@H](C)c1nc2cc(ccc2c(=O)n1c3ccc(cc3)C)Cl)C(=O)CCC(=O)OCC C35070967
CCn1c(c(c(c1C(=O)OC)C)C(=O)[C@@H](C)N(CC=C)S(=O)(=O)c2ccc(cc2)C)C C35542973
CCCN(CC(=O)N(Cc1ccccc1)Cc2c(ccs2)C)C(=O)c3cccc(c3)[N+](=O)[O-] C35774836
CCn1c(c(c(c1C(=O)OC)C)C(=O)CN(Cc2ccco2)C(=O)CCC3CCCC3)C C35868789
CCCN(CC(=O)c1c(c(n(c1C)CC)C(=O)OC)C)S(=O)(=O)c2c(cc(cc2C)C)C C35869479
CCc1c(c(n(n1)c2ccc(cc2)OC)Oc3ccc(cc3F)F)CN(C(C)C)C(=O)COC C35972380
CCOC(=O)c1c(c(c(n1C)C)C(=O)CN(CCC(C)C)C(=O)c2ccc(cc2)OC)C C35992622
Cc1ccc(cc1)S(=O)(=O)N(CC(C)C)[C@H](C)C(=O)c2c(c(n(c2C)C)C(=O)OC)C C36018898
Cc1ccc(cc1)S(=O)(=O)N(CCC(C)C)[C@H](C)C(=O)c2c(c(n(c2C)C)C(=O)OC)C C36018961
CCCCn1c(=O)c2c(c(sc2nc1SCC(=O)N3CCC[C@@H](C3)C(=O)OCC)C)C C36821410
CC(C)CCn1c(nnc1SCc2cc(=O)n3ccsc3n2)COc4ccccc4 C36848874
c1ccnc(c1)CCOc2ccc(cc2)CN(C[C@@H]3CCCO3)C(=O)[C@@H]4C5=C(CCCC5)N=N4 C39442299
C[C@@H](C(=O)N(C(C)C)C(C)C)Sc1nnc(n1C[C@@H]2CCCO2)c3ccc(cc3)OC C39524712
Cc1ccc(c(c1)OCC(=O)OCC(=O)c2ccc(cc2)S(=O)(=O)N3CCCC3)C(C)C C39620799
CCc1ccc2c(c1)c(=O)c3c(o2)C(=O)N([C@@H]3c4ccc(c(c4)OC)OCC=C)CCCOC C40043110
Cn1cc(cn1)CCc2nnc(n2CC=C)SCc3ncc(o3)c4ccc(cc4)Cl C41343142
Cc1cc(ccc1Cl)N(CCC#N)C(=O)COC(=O)c2ccccc2Oc3cccnc3 C60297916
CCN(CC)S(=O)(=O)c1ccc2c(c1)nc(n2C)CCC(=O)Oc3c(ccc(c3C)C)C C15960411
CCCn1c2ccc(cc2nc1CCC(=O)Oc3ccc(cc3)C)S(=O)(=O)N(CC)CC C60390356
CCOC(=O)C1=NC(=C([C@H]1C)CN(Cc2ccco2)S(=O)(=O)c3cccc(c3)Cl)C C64976211
Cc1ccc(c2c1cc(c(n2)Cl)[C@@H]3c4c5ccccc5ccc4OC(=C3C#N)N)C C01223571
CC(C)c1ccc(cc1)[C@@H]2C3=C(C[C@@H](CC3=O)c4cccs4)Nc5ccccc5N2 C00729499
Cc1ccc2cc(c(nc2c1C)Cl)[C@@H]3c4ccc5ccccc5c4OC(=C3C#N)N C00786944
Cc1cc(c2cc(c(nc2c1)Cl)[C@@H]3c4ccc5ccccc5c4OC(=C3C#N)N)C C00786861
c1ccc(cc1)/N=C/2\NC(=O)/C(=C\c3cc(cc(c3O)Cl)Br)/S2 C05201246
CC#C[C@@]1(CC[C@@H]2[C@@]1(C[C@H](C3=C4CC[C@@H](C=C4CC[C@@H]23)O)c5ccc(cc5)N(C)C)C)O C05631422
Cc1ccc(cc1C)NCc2c3c(cc(c2O)Br)oc4c3CCCC4 C03208851
Cc1cc(nc2c1c(c(s2)C(=O)N(c3ccccc3)c4c(cccc4Cl)Cl)N)C C08453974
C[C@@H]1CCc2c(sc3c2C(=O)N[C@H](N3)c4ccc(o4)c5ccc(cc5)Br)C1 C08722375
CC(C)(C)c1ccc(cc1)c2nc3c(o2)cc(c(c3Br)N)Br C02214766
Cc1cc(cc(c1O)C)[C@@H]2[C@@H]3C(=Nc4cc(ccc4N2)C(=O)c5ccccc5)CC(CC3=O)(C)C C08837764
CC1(CC2=C([C@@H](C(=C(N2c3c(cccc3F)F)N)C#N)c4ccc(s4)C(C)(C)C)C(=O)C1)C C02192348
c1ccc2c(c1)c(ccc2O)NS(=O)(=O)c3ccc(c4c3cccc4)Br C12290890
C[C@@]12CC[C@@H](C[C@@H]1CC[C@@H]3[C@@H]2CC[C@@]4([C@@H]3C/C(=C\c5ccc(cc5)N(C)C)/[C@@H]4O)C)O C06399132
C[C@@]12CC[C@H](C[C@@H]1CC[C@@H]3[C@@H]2CC[C@@]4([C@@H]3C/C(=C\c5ccc(cc5)N(C)C)/[C@@H]4O)C)O C06399136
c1cc(sc1)c2ccc3c(c(sc3n2)C(=O)c4ccc(cc4)Br)N C08816639
Cc1cc(c2c(c(sc2n1)C(=O)C34CC5CC(C3)CC(C5)C4)N)c6ccsc6 C04619829
c1ccc(c(c1)C2=NN=C3N(C(=CS3)c4ccc(cc4)Cl)[C@@](C2)(C(F)(F)F)O)O C15226743
CC(C)(C)c1cc(cc(c1O)C(C)(C)C)[C@@H]2c3cc4c(cc3NC5=C2C(=O)CCC5)OCO4 C18200342
CCn1c2ccccc2c3c1ccc(c3)[C@H]4[C@@H]5CCCC=C5C(=C(C4(C#N)C#N)N)C#N C00671031
Cc1c2c(c(c(c1Br)N)Br)nc(o2)c3ccc(c(c3)Cl)Cl C20343586
c1ccc(cc1)Oc2ccc3c(c2)[C@@H]4C=CC[C@H]4[C@H](N3)c5cc(ccc5O)Br C20695777
c1cc(c(cc1[N+](=O)[O-])[C@H]2[C@@H]3CC=C[C@@H]3c4c(c(cc(c4Cl)Cl)Cl)N2)O C14475857
CC(=O)Nc1ccc2c(c1)[C@H]3C=CC[C@@H]3[C@H](N2)c4c5ccccc5cc6c4cccc6 C20753292
c1ccc(cc1)NC(=O)c2cccc3c2N[C@@H]([C@H]4[C@H]3C=CC4)c5c6ccccc6cc7c5cccc7 C20753357
c1ccc2c(c1)N[C@H](C3=C(N2)C[C@H](CC3=O)c4cccs4)c5ccc(cc5)Br C21222760
Cc1ccccc1[C@@H]2C3=C(C[C@@H](CC3=O)c4ccc(cc4)N(C)C)Nc5ccccc5N2 C21222850
CC(C)Sc1[nH]c(=O)c2c(n1)NC3=C([C@H]2c4cccc(c4Cl)Cl)C(=O)CC(C3)(C)C C33810444
C[C@]12CC[C@@H](C[C@@H]1CC[C@@H]3[C@@H]2CC[C@@]4([C@@H]3C/C(=C\c5ccc(cc5)OC)/[C@@H]4O)C)O C35982234
c1cc2c(cc1Br)c(c(cn2)N)Oc3ccc(cc3Cl)Br C36813296
C[C@]12CC[C@@H](C[C@@H]1CC[C@H]3[C@H]2CC[C@]4([C@H]3CC[C@@H]4[C@@](C)(c5ccncc5Cl)O)C)O C38152128
CC1=C2[C@H](C(=C(O[C@H]2N=N1)N)C#N)c3ccc(s3)c4c(cc(cc4Cl)Cl)Cl C39273416
c1cc(c(cc1Nc2cc(=O)n(c(=O)[nH]2)C34CC5CC(C3)CC(C5)C4)Cl)Cl C44021386
Cc1cc(ccc1NC(=O)N[C@@H](C)c2ccc(s2)Cl)I C48469327
c1ccc(cc1)c2csc3c2C(=N[C@H](N3)c4c5ccccc5cc6c4cccc6)O C04571788
c1ccc-2c(c1)CC3(CCCCC3)c4c2nc([nH]c4=O)N/N=C/c5ccc(cc5)Br C09144844
c1ccc(cc1)/N=C/2\NC(=O)/C(=C\c3cc(ccc3O)I)/S2 C16451067
c1ccc(cc1)N/N=C/c2cc(cc(c2O)I)I C16512096
c1ccc2c(c1)c3ccc(cc3c4c2[nH]c(n4)c5cccc(c5)O)I C09354851
c1cc2c(cc1Br)/C(=N\Nc3c(cc(cc3Cl)C(F)(F)F)Cl)/C(=O)N2 C15905967
c1ccc(c(c1)[C@@H]2CC(=N[C@@H](N2)c3ccc(cc3)Cl)c4ccc(cc4)Br)O C53362996
c1ccc(c(c1)[C@H]2CC(=N[C@@H](N2)c3ccc(cc3)Cl)c4ccc(cc4)Br)O C53362994
Cc1cc(cc(c1)/N=C\2/NC(=O)/C(=C/c3ccc(c(c3)Br)O)/S2)C C18275793
CC(C)(C)c1ccc(cc1)c2nnc3n2N[C@@H](S3)c4cc(ccc4O)Br C59168424
Cc1ccc(cc1C)/N=C/2\NC(=O)/C(=C\c3cc(c(c(c3)Br)O)OC)/S2 C59223975
Cc1ccc(cc1C)/N=C/2\NC(=O)/C(=C\3/c4cc(ccc4NC3=O)Br)/S2 C34201560
C[C@@]12CC[C@H](CC1=CC[C@@H]3[C@@H]2CC[C@@]4([C@@H]3C/C(=C/c5ccc(cc5)OC(F)F)/[C@@H]4O)C)O C59489208
C[C@@]12CC[C@H](CC1=CC[C@@H]3[C@@H]2CC[C@@]4([C@@H]3C/C(=C/c5ccc(cc5)OC(F)(F)F)/[C@@H]4O)C)O C35718162
CCC(C)(C)[C@H]1CCc2c(sc3c2C(=N[C@@H](N3)c4cc5c(cc4Cl)OCO5)O)C1 C15945750
Cc1ccc(c(c1)C)NC(=O)C2=C(NC3=C([C@@H]2c4ccc(cc4)Cl)C(=O)CC(C3)(C)C)C C66091508
C[C@@H]1CC[C@@H]([C@@H](O1)CBr)C(=C)C C04024264
Cc1cc(cc(c1N(C)C)C)Br C00162150
C1CCC(CC1)[C@@]2(CCCCC2=O)Cl C04280893
CCc1c(cc(s1)C=O)Br C02573225
c1c(cnc(c1Cl)Br)Cl C00330752
Cc1cccc(c1N=C2SCCS2)C C00074099
C1C[C@@H]2[C@H](C1)[C@@H]3C[C@H]2C[C@H]3OC(=S)S C00403615
CCC(=O)c1ccc(s1)Br C01596516
c1cc(c(c(c1Cl)CC#N)Cl)Cl C00157022
Cc1cc(ccc1Br)C(=O)Cl C02572628
C1C2CC3CC1CC(C2)(C3)[C@@]4([C@H](O4)F)F C01572744
CCC1(C=CC(=O)C=C1)C(Cl)(Cl)Cl C01600005
c1c(c(c(c(c1F)F)F)N=C=S)F C02528084
CC1([C@@H]2CCC[C@@]23[C@@H]1CC(=N3)SC)C C06257732
c1c(c(c(c(c1Cl)F)Cl)F)C(=O)F C02562551
Cc1c(c(c(c(c1F)C(=O)Cl)F)C)F C02525724
c1cc(c2c(c1F)cco2)Br C16159059
c1(c(sc(n1)F)Cl)C(F)(F)F C02540189
C1CC[C@@H]2[C@@H](C1)N=C3CCCC[C@@H]3S2 C19865172
c1cc(ccc1C=O)c2ccc(c(c2F)F)F C33427829
C[C@H]1CC2=C(C1=O)CC[C@@H](C2)C(C)(C)C C33637705
CC(C)(C=O)c1ccc(cc1)Br C34080928
CCO[C@@]1([C@@H]2CCCCCC1=CC=C2)F C34600029
c1cc2c(ccnc2Cl)cc1Br C36257952
C[C@@H]1CCC(=O)C2=CC[C@H](C[C@]12C)C(=C)C C38339430
c1cc(c(c(c1Cl)CC#N)F)Cl C38529769
C[C@@]12CC[C@H]3[C@@]1(CC(=O)CC([C@H]3C2)(C)C)C C05762105
C[C@]1([C@H](C1(C)C)C(=O)Cl)C(F)(F)F C39055897
CS[C@@H]1CCC[C@]2(N1F)CCC[C@@H](C2)F C39523670
c1c(cc(c(c1F)C(=O)Cl)F)Cl C39712934
c1ccc(cc1)[C@@H](c2ccco2)Br C40279775
c1c(cc(cc1Cl)Cl)OC(F)F C41226758
C[C@H]1C(=O)C[C@@H]2[C@]13C=CC[C@@]3(CC2(C)C)C C43762181
c1c(cc(cc1C(Cl)(Cl)Cl)F)C#N C44172037
Cc1ccc(cc1F)/C(=C(/C)\C#N)/Cl C44272740
c1cc2cnc(cc2cc1Br)Cl C44831995
c1cc(c(cc1F)c2ccncc2)C(F)(F)F C47216772
C[C@@H]1Cc2cc(cnc2C[C@@H]1C)C(C)C C49812769
C=C(CN1CCCCCCC1)Br C52439932
C[C@@H]1CCC[C@@H](C1)S[C@@H]2CCCCC2=O C54693204
Cc1ccc(c2c1CCOC[C@@H]2Cl)C C54743088
c1cc2cnccc2c(c1)[C@H]3CCC[C@@H]3Cl C61124627
c1cc2cnccc2c(c1)[C@@H]3CCC[C@H]3Cl C61124629
c1ccc(cc1)[C@H](c2cscn2)Cl C62360033
Cc1ccc(cc1)[C@H](c2cscn2)Cl C62360049
C1CC[C@@H]2[C@@H](C1)CC(=O)C3=C2CCCC3 C62720899
C1CC[C@@H]2[C@H](C1)CC(=O)C3=C2CCCC3 C62720903
Cc1cc2cc(c(nc2c(c1)F)Cl)C C63116184
c1cc2c(cc(s2)C#N)c(c1)Br C66324197
C[C@H]1CS[C@H](S[C@@H]1C)c2ccco2 C66338683
CC1(Cc2c(c([nH+]c3c2c4c(s3)c(ncn4)N5CC[NH2+]CC5)N6CCCC6)CO1)C C02413313
C[C@H]1C[C@@H](CN(C1)C(=O)C[NH+]2CC[NH+](CC2)[C@@H](C)C(=O)Nc3ccc(cc3)[N+](=O)[O-])C C08728205
C[C@@H]1C[C@H](CN(C1)C(=O)C[NH+]2CC[NH+](CC2)[C@@H](C)C(=O)Nc3ccc(cc3)[N+](=O)[O-])C C08728206
Cc1c(n2ccccc2n1)C[NH+](C)Cc3c(nc4n3ccs4)C(=O)N5CCC[NH+](CC5)C C11664203
CC[C@H](C)c1ccccc1NC(=O)[C@H](C)SC2=[NH+]c3ccccc3C(=O)[N+]2=c4cc(cc[nH]4)C C22132095
C[NH+](C)CC/C(=N/[n+]1c2ccc(cc2nc-3c1-c4cccc5c4c3ccc5)C(F)(F)F)/O C17123954
c1ccc(cc1)S(=O)(=O)NN2C(=O)/C(=C\C3[NH+]=c4ccccc4=[NH+]3)/SC2=S C38567880
C[C@@H](C(=O)NC1=c2cc(ccc2=[NH+][C@H]1C(=O)OC)Br)[NH+]3CCC4(CC3)OCCO4 C38605675
CN(Cc1ccccc1)C(=O)c2ccccc2NS(=O)(=O)c3ccc4=[NH+]C(=O)[NH+]=c4c3 C38751774
COCCN[C@@H]1/C(=N/S(=O)(=O)c2cccc3c2nsn3)/[NH+]=c4ccccc4=[NH+]1 C38976167
c1ccc2=[NH+]C([NH+]=c2c1)/C=C/3\C(=O)N(C(=S)S3)NC(=O)c4ccc(cc4)[N+](=O)[O-] C39156634
c1ccc2=[NH+]C(=O)[C@@H]([NH+]=c2c1)c3cc(ccc3NC(=O)C(F)(F)F)Br C39404753
CCc1cccc2=C(C[NH+]=c12)C(=O)C[NH+]3CCCN(CC3)S(=O)(=O)c4c(noc4C)C C39447196
CCOc1ccc2=[NH+]C(=O)[C@@H](C=c2c1)[C@@H]([C@@H]3N=NNN3C(C)(C)C)[NH+]4CCCCC4 C39711444
c1ccc2=[NH+]C(=O)[C@@H]([NH+]=c2c1)CCC(=O)N3CCN(CC3)c4ccc(cn4)C(F)(F)F C39712286
C[C@@H](C(=O)C1=c2ccccc2=[NH+]C1)[NH+]3CCCN(CC3)S(=O)(=O)c4ccc(cc4)F C39736260
C[C@@H](C(=O)C1=c2ccccc2=[NH+]C1)[NH+]3CCC(CC3)C(=O)Nc4ccc5c(c4)OCO5 C39991664
c1cc(cnc1)c2nc(cs2)C(=O)N3CCc4c3cc5c(cc[nH+]c5c4)N6CC[NH+]7CCC[C@H]7C6 C45324407
CC(=O)N1CCN(CC1)c2cc(cc[nH+]2)c3nc(on3)[C@@H]4CCC[NH+]4Cc5ccc(cc5)N(C)C C49154947
CC1(N2C[C@@H]3C(=c4ccccc4=[NH+]3)C[C@H]2C(=O)N1[C@@H](CC5=c6ccccc6=[NH+]C5)C(=O)OC)C C52551387
C[C@@H]1C[C@H](CN(C1)C(=O)c2ccccc2NS(=O)(=O)c3ccc4=[NH+]C(=O)[NH+]=c4c3)C C39781336
CC1CCN(CC1)C2=[NH+][C@@H]3[C@@H](N2CCSC4[NH+]=c5ccccc5=[NH+]4)C(=NC(=O)N3C)[O-] C63205831
C[C@H](C(=O)N=C1[NH+]=c2ccccc2=[NH+]1)NC(=O)c3cc4c(n3C)cc(cc4OC)OC C36569518
Cc1ccc2=[NH+][C@H]([NH+]=c2c1)SCC(=O)Nc3ccc(cc3)N4CCN(CC4)C(=O)C C63316421
C[NH+]1CCC2=c3ccccc3=[NH+][C@H]2[C@@H]1[C@@H]4[C@@H](N(C(=O)N(C4=O)C)c5ccc(cc5)Cl)O C63376115
c1ccc2=[NH+][C@@H](C=c2c1)C(=O)N3CCN(CC3)C(=O)CCCC(=O)N4CC[C@@H]5C(=c6ccccc6=[NH+]5)C4 C63389752
C[C@]12CCC[C@@]3([C@H]1C[C@H]4[C@@H](C2)OC(=O)[C@H]4C[NH2+]CCC5=c6cc(ccc6=[NH+]C5)OC)CO3 C63426644
c1cc2=[NH+][C@H]([NH+]=c2cc1[N+](=O)[O-])SC[C@H]3[C@@H](N4C=CS[C@@H]4N3)Br C63581862
Cc1ccc2=[NH+][C@H]([NH+]=c2c1)CCNC(=O)[C@H]3CCCN3[C@@H]4N=N[C@@H](S4)N5CCCC5=O C63666819
Cc1ccc2=[NH+][C@H]([NH+]=c2c1)CCNC(=O)C3CCN(CC3)[C@H]4N=N[C@@H](S4)N5CCCC5=O C63666861
Cc1ccc2=[NH+][C@H]([NH+]=c2c1)N3CCC(CC3)C(=O)N4CCN(CC4)C(=O)c5ccco5 C63694356
CCC[NH+]1CCN(CC1)C(=O)[C@@H](C)C2CCN(CC2)C(=O)[C@H]3C=c4cc(ccc4=[NH+]3)Cl C63739598
CN1[C@@H]([C@@H](c2ccccc2C1=O)C(=O)N=C3[NH+]=c4ccccc4=[NH+]3)c5ccc(c(c5)OC)OC C40267951
CN1[C@@H]([C@H](c2ccccc2C1=O)C(=O)N=C3[NH+]=c4ccccc4=[NH+]3)c5ccc(c(c5)OC)OC C40267953
CN1[C@@H]([C@@H](c2ccccc2C1=O)C(=O)NC3[NH+]=c4ccccc4=[NH+]3)c5ccc(cc5)OC C63831466
CN1[C@@H]([C@H](c2ccccc2C1=O)C(=O)NC3[NH+]=c4ccccc4=[NH+]3)c5ccc(cc5)OC C63831471
c1cc(ccc1c2nnc3n2CCCCC3)NC(=O)c4ccc5=[NH+]C(=O)C(=O)[NH+]=c5c4 C40067945
CC(=O)N[C@@H](CC1=c2ccccc2=[NH+]C1)C(=O)N3CCC(=CC3)C4=c5cccnc5=[NH+]C4 C64057442
CCOC(=O)N1CCC(CC1)NC(=O)[C@H]2CC23CC[NH+](CC3)C[C@H]4C=c5ccccc5=[NH+]4 C64061472
CC(C)Cn1cc(c(=O)c(c1)C(=O)N2CCC[C@@H](C2)C3[NH+]=c4ccccc4=[NH+]3)C(=O)NC(C)C C64103128
CC(C)Cn1cc(c(=O)c(c1)C(=O)N2CCC[C@H](C2)C3[NH+]=c4ccccc4=[NH+]3)C(=O)NC(C)C C64103129
c1ccc(c(c1)S(=O)(=O)N2CCN(CC2)C(=O)c3cc(cc4=[NH+]C(=S)[NH+]=c34)F)Cl C64117428
c1ccc2=[NH+]C([NH+]=c2c1)CCNC(=O)[C@@H]3[C@H]4CCCC4=NN3[C@@H]5CCS(=O)(=O)C5 C64409188
C[C@@H]1[C@H]2C(=c3ccccc3=[NH+]2)[C@@H](C[NH+]1CC(=O)N[C@@H]4CCS(=O)(=O)C4)c5ccccc5Cl C64701894
CCOC(=O)c1ccc(cc1)NC(=O)[C@H]2CCCN(C2)[C@@H]3C(=O)[NH+]=c4ccccc4=[NH+]3 C64927079
Cc1ccc2=[NH+][C@@H]([NH+]=c2c1)CNC(=O)[C@H]3CCCN(C3)S(=O)(=O)c4cn(cn4)C(C)C C64958361
CC(C)[C@H]1N=[NH+][C@@H](O1)c2ccc[nH+]c2N3CCN(CC3)C(=O)C4=CC5=CC=N[C@@H]5C=C4 C65117972
CC(C)[C@H]1N=[NH+][C@H](O1)c2ccc[nH+]c2N3CCN(CC3)C(=O)C4=CC5=CC=N[C@@H]5C=C4 C65117975
CC(C)[C@@H]1N=[NH+][C@H](O1)c2ccc[nH+]c2N3CCN(CC3)C(=O)C4=C[C@@H]5C(=CC=N5)C=C4 C65117983
CC(C)[C@H]1N=[NH+][C@@H](O1)c2ccc[nH+]c2N3CCN(CC3)C(=O)[C@@H]4C=C(N=N4)c5ccccc5 C65118024
Cc1c(c(n(c(=O)c1C#N)C)N2C[C@H](O[C@@H](C2)C)C)/C=C\3/C(=O)N(C(=S)S3)CC(C)C C09123790
c1cc(sc1)S(=O)(=O)N2CCC[C@H](C2)C(=O)N3CCC[C@@H]3c4ccc5c(c4)OCCCO5 C09155853
C[C@H]1Cc2cc(ccc2N1C(=O)C)S(=O)(=O)N3CCC[C@@H](C3)C(=O)N4CCCCCC4 C09397221
CC1=C/C(=N\S(=O)(=O)c2cccc(c2)[N+](=O)[O-])/[C@@]([C@@H](C1=O)Br)(C)Br C09425340
C[C@H]1Cc2cc(ccc2N1C(=O)C3CC3)S(=O)(=O)N4CCC[C@@H](C4)C(=O)N5CCCC5 C09429496
c1cc(ccc1C2CCCCC2)S(=O)(=O)N3CCN(CC3)C(=O)[C@@H]4CCS(=O)(=O)C4 C09460020
Cc1c(sc(c1C(=O)N2CCN(CC2)S(=O)(=O)c3ccc(cc3)C(=O)C)n4cccc4)C C09633035
c1ccc(c(c1)c2nnc(o2)CN(C3CC3)C(=O)[C@H]4COc5ccccc5O4)Br C09884315
c1cc2c(c(c1)Cl)nc(s2)N(C[C@@H]3CCCO3)C(=O)c4ccc(cc4)N5C(=O)CCC5=O C10870315
c1cc(c2c(c1)sc(n2)N(C[C@@H]3CCCO3)C(=O)c4ccc(cc4)N5C(=O)CCC5=O)F C10883693
Cc1cc(c2c(c1)sc(n2)N(C[C@@H]3CCCO3)C(=O)c4ccc(cc4)N5C(=O)CCC5=O)C C11142298
CC1(C[C@H](CCO1)N2C(=O)c3cccc(c3C2=O)N4CCC[C@H](C4)C(=O)N5CCSCC5)C C12149595
Cc1c(c(n(n1)[C@H]2CCS(=O)(=O)C2)C)CN(C)c3c4ccccc4nc(n3)C(F)(F)F C12812894
Cc1c(sc(n1)c2cccs2)C(=O)N3CCN(CC3)C(=O)[C@H]4COc5ccccc5O4 C12916720
Cc1cc(cc(c1C)S(=O)(=O)N(C)C)C(=O)N2CCC[C@H]2c3ccc4c(c3)OCCO4 C12926805
Cc1cc(n(n1)c2ccc(nn2)N3CCN(CC3)C(=O)c4ccc(cc4)Br)C C13009094
CS(=O)(=O)N1CCC[C@@H](C1)C(=O)N(Cc2ccccn2)c3nc4c(cc(cc4s3)F)F C13790839
c1cc2c(cc1S(=O)(=O)N3CCC(CC3)C(=O)N4CCC[C@H]5[C@@H]4CCCC5)OCCO2 C14597970
Cc1ccc2c(ccc(c2n1)OC)c3cc4c(n(c3=O)C)CCN(C4)C(=O)c5cscn5 C14746493
c1cc(c(cc1F)S(=O)(=O)N2CCN(CC2)C(=O)c3cc4c(c(c3)Cl)OCCCO4)F C15091053
C[C@@H]1Cc2cc(ccc2N1C(=O)C3CCC3)S(=O)(=O)N4CCC(CC4)C(=O)N5CCCCC5 C21871175
c1cc(oc1)C(=O)N2CCN(CC2)C(=O)CSc3nccn3c4ccc(cc4)Br C24525091
Cc1c(nn(c1c2ccc(cc2)F)c3ccc(cc3)C(=O)N4CCCCC4)c5nnc(o5)C C25148496
CCN(C1CCCCC1)C(=O)c2cc(nc3c2c(nn3[C@@H]4CCS(=O)(=O)C4)C)C5CC5 C25250967
CCN(c1nc2ccccc2s1)C(=O)[C@H]3CCCN(C3)C4=NS(=O)(=O)c5c4cccc5 C26908022
Cc1c(cnn1c2ccc(cn2)C(F)(F)F)C(=O)N3CCC[C@@H]3c4ccc5c(c4)OCCO5 C30619341
c1cc2c(cc1CN\3[C@@H]4CS(=O)(=O)C[C@@H]4S/C3=N\C(=O)CCC5CCCC5)OCO2 C32507768
Cc1c(c(on1)/C=C/c2ccccc2F)S(=O)(=O)N3CCC[C@@H](C3)C(=O)N4CCCC4 C33250730
c1cc(nc2c1cc(cc2)S(=O)(=O)N3CCCC3)N4CCC[C@@H](C4)C(=O)N5CCCC5 C33269301
CCCN1C(=O)/C(=C\c2c(nc3ccc(cn3c2=O)C)N4C[C@@H](O[C@H](C4)C)C)/SC1=S C33437818
Cc1ccc2nc(c(c(=O)n2c1)/C=C/3\C(=O)N(C(=S)S3)C(C)C)N4C[C@H](O[C@@H](C4)C)C C33438667
Cc1cccn2c1nc(c(c2=O)/C=C/3\C(=O)N(C(=S)S3)CC=C)N4C[C@H](O[C@@H](C4)C)C C33678072
c1ccc(cc1)[C@@H](C(=O)N2CCOCC2)N3CCN(CC3)S(=O)(=O)c4ccc5c(c4)CCC5 C15482150
Cc1cc(ccc1F)S(=O)(=O)N2CCOC23CCN(CC3)C(=O)c4cccnc4SC C38634840
C[C@H]1C(=C2C(=NC(=NC2=O)CS[C@@H](C)C(=O)N3CCC(CC3)C(=O)N4CCCCC4)S1)C C39751437
Cc1cccn2c1nc(c(c2=O)/C=C/3\C(=O)N(C(=S)S3)C(C)C)N4C[C@@H](O[C@H](C4)C)C C39943855
c1ccc(cc1)N([C@@H]2CCS(=O)(=O)C2)C(=O)Cn3c(=O)ccc(n3)c4ccc(cc4)Cl C40268194
c1cc(ccc1C(=O)N2CCC(CC2)C(=O)N3CCN(CC3)C(=O)N4CCCCC4)C(F)(F)F C45851545
C[C@H]1CCCCN1C(=O)CSc2nc3c4cccnc4sc3c(=O)n2C[C@H]5CCCO5 C45922664
Cc1c2c(oc1C(=O)N3CCN(CC3)S(=O)(=O)c4ccc(cc4)C(F)(F)F)CCCC2=O C46690717
c1cc(c(c(c1)F)S(=O)(=O)N2CCN(CC2)C(=O)c3ccn(n3)c4ccc(cc4)F)F C46698753
CC1=NN(CC1)c2ccc(cc2)C(=O)N3CCN(CC3)S(=O)(=O)c4cc(ccc4F)F C46912699
Cc1ccc(cc1)c2cc(c3c(nn(c3n2)[C@@H]4CCS(=O)(=O)C4)C)C(=O)N5CCC[C@H](C5)C C57305773
c1cc(cc(c1)Cl)n2c(cc(n2)C(=O)N([C@@H]3CCS(=O)(=O)C3)C4CC4)c5ccco5 C58581751
Cc1nc(on1)[C@@H]2CCCN(C2)C(=O)/C=C/c3cn(nc3c4cccs4)c5ccccc5 C59586074
CN1CCN(CC1)C(=O)C2CCN(CC2)S(=O)(=O)C3=CC4=C5CCCCCC5=N[C@H]4C=C3 C63634459
C[C@H]1CSc2ccc(cc2N(C1=O)CC(=O)N(C)c3ccccc3)S(=O)(=O)N4CCCC4 C35431557
Cc1cc(no1)[C@@H]2CCCN2S(=O)(=O)c3cc4c(cc3Br)CCN4C(=O)C C64517050
Cc1cc(ccc1F)S(=O)(=O)N2CCc3c(c(nn3C)CN(c4ccccc4)C(=O)C)C2 C64566750
Cc1c(sc(n1)c2cc(c(n2C)C)S(=O)(=O)N3CCC(CC3)C)C(=O)N4CCCC4 C65036416
CC(=O)[C@H]1CC[C@@H]2[C@@]1(CC[C@@H]3[C@@H]2CC=C4[C@@]3(CCC5(C4)OCCO5)C)C C04026699
Cc1c(sc2c1c(ncn2)S[C@H]3CCc4ccccc4C3=O)C C00420648
C[C@]12CC[C@H]3[C@@H]([C@@H]1CC[C@@H]2C(=O)OC)C(=O)C=C4[C@@]3(CCC=C4)C C04532057
Cc1ccc(c(c1)C)n2c(cc(c2C)C=C3C(=O)c4ccccc4C3=O)C C00636680
c1cc2c(cc1Br)oc(=O)n2SC(Cl)(Cl)Cl C01668481
c1c(cc(c2c1n(c(=O)o2)SC(Cl)(Cl)Cl)Cl)Cl C01668483
c1cc-2c(cc1[N+](=O)[O-])Cc3c2ccc(c3)I C01580965
C[C@@H]1C[C@H](CN(C1)C(=O)c2ccc3c(c2)nc4c(c3Cl)CCC4)C C05034967
CC(C)n1c2c(sc(=S)n2c3ccsc3c1=O)c4ccccc4 C05146170
C[C@@]12CCC[C@H]1[C@@H]3CC[C@@H]4CC5(CC[C@@]4([C@@H]3C(=O)C2)C)OCCO5 C05275732
C[C@]12CCC[C@H]1[C@@H]3CC(=O)[C@H]4CC5(CC[C@@]4([C@@H]3CC2)C)OCCO5 C05276551
c1ccc(cc1)[C@@H]2C3C(=NC4=C2C(=O)c5c4cccc5)c6ccccc6C3=O C05323474
c1cc(ccc1C(=O)c2cc3c(cc2Cl)OCCO3)Br C01455701
c1cc(cc(c1)Br)/C=C/2\C(=O)OC(=N2)c3ccc(cc3)F C00274064
Cc1cs/c(=N\C)/n1/N=C/c2ccccc2I C05787514
Cc1nc(c2c3c(sc2n1)CCC3)N(C)[C@H]4CCCc5c4cccc5 C03418745
Cc1ccc(cc1)N2C(=O)/C(=C/c3ccc(cc3Cl)Cl)/SC2=O C06212439
Cc1ccc(o1)c2cc(c3cc(ccc3n2)Br)C(=O)Cl C06278991
CC(=O)O[C@H]1C[C@H]2CC[C@@H]3[C@@H]4CCC[C@@]4(CC[C@@H]3[C@@]2(CC1=O)C)C C06363546
CC1CCC2(CC1)[C@@H](C2(C#N)C#N)C(=O)C34CC5CC(C3)CC(C5)C4 C06395755
c1cc(ccc1C2=C/C(=C/c3ccc(o3)Br)/C(=O)O2)Cl C02873543
c1cc(ccc1Oc2c3ccsc3ncn2)I C07983673
Cc1ccc(cc1)[C@]2(N=C(C(=C3N2C=CC=C3)C#N)Cl)C(F)(F)F C08133019
C[C@@]12CCC(=O)C[C@H]1CC[C@@H]3[C@@H]2CC[C@@]4([C@@H]3CC[C@@H]4C5(OCCO5)C)C C08242423
Cc1cc(c(n1C2CC2)C)c3c(c(c4c(nsc4n3)C)C)Cl C08325856
CC1([C@@H](OC(=O)C(C1=O)(C)C)/C(=C/c2ccccc2)/Br)C C01067883
c1ccc(c(c1)C2=N/C(=C/c3ccc(s3)Br)/C(=O)O2)F C00647215
CC1(C2=CC[C@@H]3[C@@H]4CCC(=O)[C@]4(CC[C@H]3[C@@]2(CCC15OCCO5)C)C)C C17005496
CC1(C(=O)CC[C@]2(C1=CC[C@@H]3[C@H]2CC[C@]4([C@H]3CCC45OCCO5)C)C)C C19878476
C[C@@]12CCC(=O)C[C@H]1CC[C@@H]3[C@H]2CC[C@]4([C@@H]3CC[C@@H]4C5(OCCO5)C)C C19898143
C[C@@]12CCC(=O)C[C@H]1CC[C@@H]3[C@H]2CC[C@]4([C@H]3CC[C@H]4C5(OCCO5)C)C C19898144
Cc1c2cc(ccc2oc1C(=O)N3C[C@@H](C[C@@H](C3)C)C)Br C28575856
Cc1ccccc1C2=N/C(=C/c3ccc(s3)Br)/C(=O)O2 C00478091
CC(=O)O[C@@H]1CC[C@@]2([C@@H]3CC[C@@]4([C@@H]([C@@H]3CC=C2C1)CC(=C)C4=O)C)C C04264862
C[C@H](c1nc2cc(ccc2n1c3ccccc3C#N)Br)Cl C36910785
C[C@H](c1nc2cc(ccc2n1c3ccc(cc3)C#N)Br)Cl C36910839
CCn1cc(cc1C(=O)N2CC[C@@H]([C@H]3[C@@H]2CCCC3)C)Br C37845281
CN(C)c1ccc(cc1)[C@@H]2[C@@H]3[C@@H]4CC[C@@H](C4)[C@@H]3SC5=NC(=O)S[C@@H]25 C39159005
CC1=NC(N=C2N1C=C(C=C2)Br)(C(F)(F)F)C(F)(F)F C39929593
c1ccc(c(c1)Oc2c3ccsc3ncn2)I C42338104
CC(=O)O[C@@H]1C[C@]2([C@H](CC[C@H]3[C@@H]2CC[C@@]4([C@@H]3CCC4)C)CC1=O)C C43756700
c1ccc(cc1)/C=C/[C@@]23[C@@H](O2)Oc4ccc(cc4C3=O)Br C44603880
Cc1ccccc1/C=C/2\C(=O)OC(=N2)c3ccc(s3)Br C48619312
Cc1ccc(cc1)/C=C\2/C(=O)OC(=N2)c3ccc(s3)Br C48619313
Cc1ccc(cc1)/C=C/2\C(=O)OC(=N2)c3ccc(s3)Br C48619315
Cc1c(c(n(n1)c2c3ccccc3cc(n2)CCl)C)Br C50593989
Cn1c2ccc(cc2oc1=O)[C@H](c3ccc(s3)Cl)Br C51362907
C[C@H]1CCCCN1C2=NC(=O)/C(=C\c3ccc(cc3)Br)/S2 C59474370
Cc1cc(nc(n1)c2cc(c(o2)Br)Br)Cl C50358995
Cc1cc(cc(c1Br)C)N2C(=O)[C@@H]3CC[C@@H](C[C@@H]3C2=O)C C17988031
Cc1c2cc(cc(c2oc(=O)c1C#N)Br)Cl C00057775
Cc1cc(n2c(n1)cc(n2)C)c3ccc(cc3)Br C04513170
Cc1ccc(n1N2C(=O)/C(=C\c3ccccc3F)/SC2=S)C C04682578
CC(C)N1C(=O)/C(=C\c2ccc(s2)Br)/SC1=O C04704818
[C@@H]1(C(=O)O[C@H](O1)C(Cl)(Cl)Cl)C(Cl)(Cl)Cl C01670662
c1ccc(cc1)c2c(c(=O)n3ccccc3n2)Br C01583233
c1ccc(cc1)C2=Cc3cccn3-c4ccccc4S2(=O)=O C05011633
Cc1cccc(c1C)N2C(=O)/C(=C\c3cccn3C)/SC2=S C06068921
CC(C)N1C(=O)/C(=C/c2ccc(s2)Br)/SC1=O C06306599
CC1=C([C@@H]([C@@H]2C(=N1)c3ccccc3C2=O)c4ccccc4F)C(=O)C C06782654
C[C@H]1Cc2ccccc2N1C(=O)[C@]34CC[C@](C3(C)C)(C(=O)C4)C C11847364
CC(=O)O[C@H]1CC[C@@H]2[C@]1(CC[C@@H]3[C@H]2C=CC4=CC(=O)C=C[C@@]34C)C C13467105
c1ccc(cc1)C[C@@H]2C(C(=NC3=C2C(=O)CCC3)S)C#N C13739293
C1CCc2c(nc(c(c2C#N)C#N)I)CC1 C15109753
Cc1ccc(cc1Cl)N2C(=O)[C@@H]3[C@H]4C=C[C@@H]([C@@H]3C2=O)C45CC5 C15769831
c1ccc2c(c1)nnn2C#Cc3ccc(cc3)Br C15778544
CC(=O)O[C@H]1CC[C@@]2([C@@H]3CC[C@]4([C@H]([C@H]3C=CC2=C1)CCC4=O)C)C C17013502
c1cc2c(cc1C(=O)N3CCC[C@@H]4[C@@H]3CCCC4)scn2 C24884135
Cc1csc(n1)/C(=C/c2cc3ccccc3nc2Cl)/C#N C28580512
CN(C)C(=O)c1ccc(cc1)c2ccc3cc(ccc3n2)Cl C32541501
c1cc(c2nc(c(n2c1)C#N)c3cccs3)Br C36244348
c1ccc(c(c1)c2cn3c(n2)sc(n3)Br)F C36939228
C[C@@]12CC[C@@H]3[C@@H]([C@@H]1CCC24OCCO4)CCC5=CC(=O)C=C[C@@]35C C37243473
Cc1ccc(cc1N2C(=O)[C@H]3[C@@H]4C[C@H]([C@@H]3C2=O)C=C4)Br C37369365
C[C@H]1C(=O)C([C@@H](OC1=O)c2ccc(cc2)Br)(C)C C00035095
C[C@H]1C(=O)C([C@H](OC1=O)c2ccc(cc2)Br)(C)C C00035093
c1ccc2c(c1)cccc2[C@H]3C4(O3)C(=O)c5ccccc5C4=O C00552218
Cc1ccc(cc1)S(=O)(=O)c2c(cc(nc2Cl)C)C C01382160
CN\1C=CC=C/C1=C/2\C(=O)N(C(=S)S2)C3CCCCC3 C13601053
CC(=O)[C@]12[C@H](O1)C[C@@H]3[C@@]2(CC[C@@H]4[C@@H]3CCC5=CC(=O)CC[C@@]45C)C C04531003
COc1cc(cc2n1c(cn2)I)SC C39460022
CC(C)S(=O)(=O)N1[C@H](CCC[C@@]12CCC[C@@H](C2)F)F C39527848
Cc1cc(c(c(c1)C)C2=C3C(=NC(=NC3=O)CCl)SC2)C C39582806
Cc1cccc(c1N2C(=O)/C(=C/c3ccncc3)/SC2=S)C C39859189
CC[C@@H]1CO[C@H](CN1C(=O)c2ccc(s2)Br)C C40214504
C[C@@]12CC[C@H]3[C@@H]([C@@H]1CCC2=O)CC=C4[C@]3(CCC5(C4)OCCO5)C C43994486
C[C@@]12CC=CC[C@@H]1N2S(=O)(=O)c3ccc(cc3)Br C45069972
Cc1c(cnc(c1c2ccncc2)Br)c3ccncc3 C47216854
c1c(c(cc2c1OCCO2)Cl)[C@@H]([C@@H]3CCOC3)Br C48630240
c1c(c(cc2c1OCCO2)Cl)[C@@H]([C@H]3CCOC3)Br C48630242
Cc1cc(ccc1C(=O)N2C[C@H](OC(C2)(C)C)C)Br C49179853
C[C@@H]1C[C@H]1[C@@H](c2ccc3c(c2)oc(=O)n3C)Br C51363020
CC(=O)O[C@@H]1CC[C@@H]2[C@]1(CC[C@H]3[C@@H]2C=CC4=CC(=O)C=C[C@@]34C)C C01041172
c1c2c(c3c(c1Br)CCCCC3=O)OCCCO2 C54741804
CC1(Cc2c(sc(n2)N3CCCSCC3)C(=O)C1)C C54863731
c1ccc2c(c1)C(=O)C3(C2=O)[C@H](O3)c4ccc(cc4)Br C59382533
CN(c1ccc(cc1)C#N)C(=O)c2ccc(c(c2)F)Br C61954668
CC1(COc2c(cc(cc2F)Br)N(C1=O)C)C C62562384
C[C@@H]1CC[C@@H]2[C@@H](C1)CCCN2C(=O)c3ccc(o3)Br C67516683
C[C@H]1CC[C@@H]2[C@@H](C1)CCCN2C(=O)c3ccc(o3)Br C67516684
C[C@H]1C[C@H]2[C@@H]3CC[C@H]4C[C@@H](CC[C@@]4([C@@H]3CC[C@@]2(C1=O)C)C)OC(=O)C C03843996
C[C@@H]1C[C@H]2CC(=O)CC[C@@]2([C@@H]3[C@@H]1[C@@H]4CC[C@@H]([C@@]4(CC3)C)OC(=O)C)C C03844041
CC(=O)O[C@H]1CC[C@@]2([C@H]3CC[C@]4([C@H]([C@@H]3CC=C2C1)CC=C4C#N)C)C C03881625
c1ccc2c(c1)cccc2C3=N/C(=C/c4cccc(c4)F)/C(=O)O3 C00430425
C[C@]12CC[C@@H]3[C@@H]([C@@H]1CC[C@@H]2C#N)CC=C4[C@@]3(CCC5(C4)OCCO5)C C04024528
CC(=O)O[C@]1(CC[C@H]2[C@@]1(CC[C@H]3[C@H]2CC[C@@H]4[C@@]3(CCC(=O)C4)C)C)C C04074043
c1ccc(c(c1)n2c(ncn2)c3ccc(cc3)Br)Cl C00181003
c1c2c(cc(c1Cl)Cl)Oc3c(c(c(nc3F)F)Cl)O2 C01825299
C[C@@H]1CN(C[C@H](O1)C)c2nc3c(s2)cc(cc3Cl)Cl C00105868
Cc1ccccc1c2nnc(o2)c3ccccc3Br C00039022
c1ccc2c(c1)c(cc(n2)Oc3ccc(cc3)Br)C#N C00190078
CC(=O)O[C@@]1(CC[C@H]2[C@@]1(CC[C@@H]3[C@@H]2CC[C@H]4[C@@]3(CCC(=O)C4)C)C)C C04731198
Cc1cccc2c1n(c3c2nc4ccccc4n3)CCBr C00525109
CC1=CCC[C@H]2[C@@]1(CC[C@@H]3[C@@]2(CCc4c3occ4)C(=O)OC)C C05064226
Cc1nc(c2c3c(sc2n1)CCCC3)N4C[C@H](C[C@@H](C4)C)C C00753852
CC(=O)O[C@]1(CC[C@@H]2[C@@]1(CC[C@@H]3[C@@H]2CC[C@@H]4[C@@]3(CCC(=O)C4)C)C)C C05178627
c1ccc2c(c1)C3(c4ccccc4O2)c5ccccc5[S@](=O)O3 C05517396
C[C@]12CCC3(CC1=CC[C@@H]4[C@H]2CC[C@]5([C@@H]4CC[C@@]56CO6)C)OCCO3 C05535024
Cc1c(sc2c1c(ncn2)N3C[C@]4(C[C@@H]3CC(C4)(C)C)C)C C02373168
CC(=O)O[C@@H]1C[C@@H]2[C@@H]3CC[C@@H]4CCCC[C@@]4([C@@H]3CC[C@@]2(C1=O)C)C C06186388
CCc1ccc(cc1)[C@@H]2C(C(=NC3=C2C(=O)CC(C3)(C)C)C)C#N C00124227
CC1=NC2=C([C@H](C1C#N)c3ccccc3)C(=O)C[C@H](C2)c4ccccc4 C00079713
C[C@]12CCC(CC1=CC[C@@H]3[C@H]2CC[C@]4([C@H]3CC[C@@]45CO5)C)(OC)OC C13382072
C[C@H]1C[C@@H]2[C@@H]3CC[C@H]4C[C@H](CC[C@]4([C@@H]3CC[C@]2(C1=O)C)C)OC(=O)C C13401015
CC(=O)O[C@@H]1CC[C@]2([C@@H]3CC[C@]4([C@H]([C@@H]3CC=C2C1)CC=C4C#N)C)C C13425077
Cc1coc2c1cc3c(cc(=S)oc3c2C)c4ccc(cc4)OC C13721184
Cc1ccc(cc1)N2C(=O)/C(=C/c3cccc4c3cccc4)/C(=N2)C C00069010
Cc1c2c(cc(nc2n(n1)C)C34CC5CC(C3)CC(C5)C4)C(F)F C13960891
c1ccc(cc1)c2nc(nc(n2)Br)c3ccccc3 C16697089
CN\1C(=O)CS/C1=N\c2ccc(cc2)C34CC5CC(C3)CC(C5)C4 C17241869
c1cc(ccc1c2c(n3cc(ccc3n2)Cl)C#N)Br C19767513
C[C@]12CCC(CC1=CC[C@@H]3[C@@H]2CC[C@]4([C@@H]3CC[C@@]45CO5)C)(OC)OC C20275722
Cc1ccc(cc1Cl)n2c3c(c(n2)C)c(cc(n3)C)C(F)(F)F C20395442
Cc1cc(nc2c1cc3c(c2)OCO3)c4cccc(c4)Br C22463219
c1ccc2c(c1)c(ncn2)Oc3ccc(cc3Cl)Br C32806214
C[C@@]12CC[C@H]3[C@@H]4CCC5([C@]4(CC[C@H]3[C@@]1(C[C@@H]6[C@H](C2)O6)C)C)OCCO5 C33376587
C[C@@H]1CC(=O)C[C@@H]2[C@@]1([C@@H]3CC[C@@]4([C@@H]([C@@H]3CC2)CC[C@@H]4OC(=O)C)C)C C33645110
Cc1cc(ccc1Cl)c2c(n3c4c(sc3n2)CCC4)CC#N C36256768
C[C@H]1CCCCN1c2c3c4c(sc3nc(n2)Cl)CCCC4 C36276661
Cc1ccc(cc1)N2C(=O)/C(=C/c3cccc4c3cccc4)/SC2=O C39857147
Cc1ccc(cc1)/C=C\2/C(=O)N(C(=O)S2)c3cc(ccc3C)C C39860109
Cc1ccc(c(c1)c2cn3c(n2)sc(n3)C4CCCCC4)C C40963794
Cc1ccc(c(n1)Oc2cc(c(cc2Cl)Cl)Cl)C#N C43400065
CC(=O)O[C@H]1CC[C@]2([C@H]3CC[C@@]4([C@@H]([C@H]3CC=C2C1)CC=C4C#N)C)C C43735372
C[C@@]12CCC(CC1=CC[C@@H]3[C@@H]2CC[C@@]4([C@@H]3CC[C@]45CO5)C)(OC)OC C43872915
Cc1ccc2c3c1/C(=N/c4ccccc4)/C(=O)N3C(C=C2C)(C)C C18182944
Cc1ccc2c(c1)nc(s2)/C=C/c3c(nc4n3cc(s4)C)C C58452907
c1ccc2c(c1)ccc(c2Br)Oc3c4c(ncn3)CCC4 C61276457
c1cc(cc(c1)Br)Sc2nc(nc(n2)Cl)Cl C61519434
Cc1ccc(cc1)Sc2cc(cc3c2non3)Br C66089231
CCOc1cc(ccc1O)/C=C/2\C(=NN(C2=O)c3ccc(cc3)Cl)C C00832800
COP(=O)(OC)Oc1c(c(c(c(c1Cl)Cl)O)Cl)Cl C01689474
C[C@H](c1nc2cc(ccc2c(=O)n1C)Cl)NC(=O)C(C)(C)CCl C04514988
Cc1ccc(cc1C)NC(=O)CSc2nc3ccccc3c(=O)n2C C04937473
c1nnc(s1)SCC(=O)Nc2c(c3c(s2)CCCCC3)C#N C03413000
Cc1ccc(cc1)NC(=O)Cn2c(=O)ccc(n2)c3cc(ccc3C)C C05409969
Cc1cccc(c1NC(=O)[C@@H](C)N2C(=O)c3ccccc3C2=O)C(C)C C05756041
Cc1ccc(cc1C)NC(=O)c2cnn3c2nc(cc3C(F)F)C4CC4 C02749210
C[C@H]1CCC[C@H]([C@@H]1C)NC(=O)[C@@H](C)Sc2nnc3n2CCCCC3 C06098005
CNC(=O)CN(C)c1c2c(csc2ncn1)c3ccc(cc3)Cl C07467568
Cc1ccc(cc1)c2ccc(=O)n(n2)CC(=O)N[C@H]3CCC[C@H]([C@@H]3C)C C04708082
CCc1c(c(on1)C)C(=O)Nc2nc(cs2)c3ccc(s3)Cl C08745106
Cc1ccc2c(c1)n(c(=O)o2)CC(=O)N[C@H](C)c3ccc4c(c3)CCC4 C12194751
c1cc(ccc1CC#N)NC(=O)Cc2cc3c(c(c2)Cl)OCCCO3 C12796822
CCNc1nc(cs1)c2cc(n(c2C)c3ccc4c(c3)OCCO4)C C05689476
Cc1ccc2c(n1)nc(o2)SCC(=O)Nc3cccc4c3cccc4 C15867796
C[C@H](c1ccc(cc1)Br)Nc2ccc(cc2)n3cnnn3 C20094298
Cc1ccc(cc1)c2ccc(=O)n(n2)[C@@H](C)C(=O)Nc3ccc(cc3)F C20095466
c1cc(c(cc1Br)Cl)c2ccc(o2)CNn3cnnc3 C20877572
Cc1cnc(s1)NC(=O)c2cnn(c2C(C)C)c3ccc(cc3)F C24679556
Cc1cc(no1)NC(=O)c2cccnc2Sc3ccccc3Cl C24978115
C[C@H](c1cccc(c1)Br)NC(=O)c2cccc(c2)[N+](=O)[O-] C27746451
Cc1c(oc(c1C(=O)Nc2nc(c(s2)C)c3ccc(cc3)OC)C)C C28716134
Cc1ccc(cc1)S(=O)(=O)N/N=C\c2cc(nc(c2)Cl)Cl C33376848
Cc1ccc(cc1NCc2ccccc2Br)n3cnnn3 C37011783
Cc1ccc(cc1)N\2C(=C(C(=O)/C2=C\c3ccc(cc3)O)C(=O)OC)C C04819597
Cc1c(c2nc3c(c(n2n1)NCc4cccnc4)CCC3)c5ccccc5 C12421715
CCc1c(c(on1)C)C(=O)Nc2nc(c(s2)C)c3ccc(cc3)F C08772561
Cc1cc(c(c(c1)C)S(=O)(=O)NCc2cn3c(csc3n2)C)C C04004364
Cc1ccc(cc1)c2nc([nH]n2)S[C@H](C)C(=O)N3CCC(CC3)C C05211048
Cc1ccc2c(c1)c(=O)c3c(o2)C(=O)N[C@H]3c4cccc(c4)OCC=C C38702435
CCn1c2ccccc2cc1c3nc(cs3)C(=O)Nc4ccncc4 C38910848
Cn1ccc(n1)NC(=O)c2cc3c(n2Cc4cccc(c4)F)ccs3 C40787141
C[C@H](C(=O)NC(C)(C)c1ccccc1F)N2C(=O)c3ccccc3C2=O C41539457
CCc1nc(c2c(c(sc2n1)C(=O)N(C)Cc3ccc(cc3)O)C)C C41677797
c1ccc2c(c1)cnnc2SCC(=O)Nc3ccc(c(c3)Cl)C#N C44156676
Cc1ccc(cc1NCc2nnnn2c3ccccc3)Br C48443044
CN(Cc1ccc(s1)Cl)C(=O)Nc2cccc(c2)n3cccn3 C48551359
c1cc(c(cc1NC[C@@H]2CCOC2)I)[N+](=O)[O-] C48983136
CC[C@H](C)NC(=O)c1c(n(nn1)c2ccc(c(c2)C)Br)C C51317861
Cc1ccc(s1)c2csc3c2c(=O)[nH]c(n3)CC(=O)c4ccco4 C53843160
C[C@@H](c1[nH]c(=O)c2c(n1)cc(s2)c3ccc(c(c3)OC)OC)Cl C53852333
Cc1ccc(cc1C)NC(=O)CCN2C(=O)[C@@H]3CC[C@](C2=O)(C3(C)C)C C54647295
CN(Cc1ccon1)CC2=C/C(=C/3\Nc4ccccc4S3)/C=CC2=O C15072708
Cc1cccc(c1)Nc2nc(cs2)C3=CC(=NC3)C(=O)N4CCCC4 C40075184
Cc1c2c(n(n1)CCC(C)C)NC(=O)C[C@@H]2c3ccnc4c3cccc4 C65382285
Cc1c(c(on1)C(C)C)C(=O)Nc2nc(cs2)c3ccccc3F C65808502
Cc1cccc(c1)c2nc(nn2CC(=O)Nc3c(cc(cc3C)C)C)C C66082562
Cc1ccccc1c2csc(n2)NC(=O)c3cnn(c3C(F)F)C C66305241
Cc1cc(ccc1S(=O)(=O)Nc2cccc(c2)c3ncc(o3)C)F C66814704
Cc1ccccc1NC(=O)[C@@H](C)Sc2nnc(n2C)c3cccs3 C01225065
Cc1c(c2ccccc2n1Cc3ccccc3)/C=N/NC(=O)c4ccccn4 C03193695
Cc1c(nc([nH]1)SCc2cc(=O)n3ccsc3n2)Cc4ccccc4 C04492425
Cc1ccc(cc1F)NC(=O)CSc2nnc(o2)c3ccc(cc3)F C04602039
Cc1ccc(cc1)c2ccc(=O)n(n2)CCC(=O)N[C@H]3CCC[C@@H]([C@@H]3C)C C02940994
c1ccc(c(c1)NC(=O)CSc2ccc(cc2)Br)[N+](=O)[O-] C04836738
c1ccc(c(c1)c2nnc(o2)SCC(=O)c3ccc[nH]3)Br C05102617
CCn1c(=O)c2ccccc2nc1S[C@@H](C)C(=O)Nc3ccc(cc3)C C05213622
CCOC(=O)c1c(c2c(=O)[nH]c(nc2s1)Cc3ccccc3Cl)C C02641068
CCc1cc2c(s1)ncnc2SCC(=O)NC(=O)C3CCCCC3 C03367425
CCOC(=O)c1c(c2c(=O)[nH]c(nc2s1)/C=C/c3ccc(cc3)F)C C06516486
CCc1ccc(cc1)NC(=O)CCC(=O)N2C[C@@H](Oc3c2cc(cc3)C)C C06797920
CCn1c2ccccc2c3c1ccc(c3)NC(=O)CSc4ncccn4 C06913548
CC(C)CNc1nc(cs1)c2ccc3c(c2)CCCN3S(=O)(=O)C C08208702
Cc1ccc(n1c2ccc(cc2)C(=O)N/N=C/c3ccc(cc3)N(C)C)C C00855606
COc1ccc(cc1)S(=O)(=O)Nc2nc3ccc(cc3s2)SC C08864652
COC(=O)c1c(c2ccccc2s1)S(=O)(=O)Nc3ccccc3F C09646338
c1ccc(c(c1)Cn2cc(nn2)C(=O)NCc3ccc(s3)Cl)Cl C12587504
CCOc1cc2c(cc1NS(=O)(=O)c3ccc(cc3C)C)O[C@H](C2)C C12560640
Cc1ccc(c(c1)C)NC(=O)CSc2nnc(n2c3ccccc3C)C C05619800
c1ccc(cc1)S(=O)(=O)N/N=C\c2ccc(o2)c3ccccc3Cl C13108687
Cc1cccc(c1)NC(=O)[C@@H](C)Sc2nnc(n2c3cccc(c3)C)C C05358728
Cc1cc(n2c3ccccc3nc2c1C#N)SCC(=O)N[C@@H](C)C(C)C C04269424
COc1ccc2c(c1)[C@H]3C=CC[C@@H]3[C@@H](N2)c4cc(c(c(c4)OC)OC)OC C13640745
CCOC(=O)C[C@@H]1c2ccccc2CCN1C(=O)Nc3cc(cc(c3)C)C C20921212
Cc1nnc(n1C2CCCCC2)S[C@H](C)C(=O)NC3CCC(CC3)C C22282458
Cc1cc(c(c(c1)C)N(CC(=O)Nc2ccccc2F)S(=O)(=O)C)C C22386591
Cc1c(nc(o1)c2cccs2)CC(=O)Nc3ccccc3N4CCCC4 C24499949
Cc1ccc(c(c1)[C@H](C)NC(=O)CCc2c(nc3cc(nn3c2C)C)C)C C24959822
CCSc1ncc(c(n1)C(=O)Nc2cccc(c2)OC)Br C27743712
CC[C@@H]1CCCCN1C(=O)[C@H](C)Sc2[nH]nc(n2)c3ccccc3F C36812141
CC[C@H](C(=O)Nc1ccccc1)n2c(=O)ccc(n2)c3cc(ccc3C)C C06767306
Cc1ccc(cc1)C2=C[C@H](N=N2)C(=O)N/N=C/C(=C/c3ccccc3)/Cl C39571393
CN(C)c1c(cccc1Cl)NC(=O)Cc2csc(n2)c3ccco3 C40105180
Cc1ccccc1NC(=O)CCSc2nnc3n2c4ccccc4cc3 C40169671
Cc1ccccc1CN(C)C(=O)N[C@H](c2ccc(cc2)F)c3nccn3C C45586756
CCN(CC)C(=O)c1cnc2c(c1Nc3cc(ccc3C)C)ccc(n2)C C49005535
Cc1ccc(c(c1)NC(=O)[C@H](C)Sc2nnc(s2)N3CCCC3)C C52912523
Cc1cccc(c1Oc2ccccc2NC(=O)Cc3c(nn(c3C)C)C)C C56209216
Cc1ccc(c(c1)S(=O)(=O)Nc2ccccc2SC(=O)N(C)C)C C57784939
CCc1ccc(cc1)c2nc([nH]n2)SCC(=O)N3[C@@H](CCC[C@H]3C)C C05180541
COc1cccc(c1)/C=C(/C#N)\C(=O)Nc2ccc(cc2)c3nccs3 C60488112
Cc1cc(n(n1)C(C)(C)C)NC(=O)COc2ccc(cc2)Br C47233921
CC(C)[C@@H](C(=O)Nc1ccc(cc1)CC#N)n2cnc3c2cc(c(c3)F)F C61366820
CCCn1c2ccc(cc2sc1=O)NS(=O)(=O)c3ccc(cc3)F C46017482
Cc1ccc(cc1)c2c3c(c(ncn3)NCc4ccc(cc4)SC)on2 C64835079
CCCn1cc(c(=O)c2c1nc(cc2)C)C(=O)Nc3ccccc3C(C)C C64963859
Cc1ccc(cc1C(=O)Nc2ccc(cc2C)Oc3ncccn3)SC C65599027
CC(C)(C)c1nc(cs1)C(=O)Nc2cccc(c2)SC(=O)N(C)C C67022574
CCn1c(c(c(n1)C)CNC(=O)N(C)C2CCC(CC2)c3ccccc3)C C67467150
CC1=CCC[C@]2(C1=C[C@H]3[C@@H](C2)OC(=O)[C@@H]3C[NH+]4CCCC(C4)(C)C)C C04028446
Cc1c(cc2c(c1Br)OC[C@@H](C2=O)[NH+]3CCCCC3)Br C05536772
c1c(cc(c2c1C(=O)[C@H](CO2)[NH+]3CCCCC3)Br)Br C05749172
c1ccc2c(c1)-c3ccccc3C2[NH+]4CCN(CC4)/N=C\c5cccs5 C01769003
c1ccc2c(c1)CC(C2)N3C[C@@H]4C[C@H]([NH+]5[C@@]4(C3=O)CCC5)c6cccc7c6nccc7 C11815062
Cc1c(nc(o1)c2ccc(cc2F)F)C[NH+]3CCn4cccc4[C@@H]3C C11840644
C[C@@H]1CCC[C@@H]([NH+]1C)/C=C/[C@@H]2[C@H]3CCCC[C@@H]3C[C@@H]4[C@@H]2[C@@H](OC4=O)C C16970114
c1ccc2c[n+](c(cc2c1)/C=N/O)Cc3ccc4ccc5cccc6c5c4c3cc6 C16991103
C[C@@H]1C[C@@H](C[NH+](C1)Cc2cn3c(nnc3s2)c4ccc(cc4)Br)C C17244374
CC1=CCC[C@]2(C1=C[C@H]3[C@@H](C2)OC(=O)[C@@H]3CN4CCC(CC4)[NH+]5CCCCC5)C C20756167
CC1=CCC[C@@]2(C1=C[C@H]3[C@@H](C2)OC(=O)[C@@H]3C[NH+]4CCCC(C4)(C)C)C C35882705
c1cc(cc(c1)F)[C@H]2c3cccn3CCC[NH+]2Cc4ccc(c(c4)F)F C36348260
C[C@]1(CC[C@H]2[C@H](O1)c3ccccc3OC2(C)C)C#CCN4CC[NH+](CC4)C C22456037
C[C@@]1(CC[C@@H]2[C@H](O1)c3ccccc3OC2(C)C)C#CCN4CC[NH+](CC4)C C19370346
C[C@@]1(CC[C@H]2[C@H](O1)c3ccccc3OC2(C)C)C#CCN4CC[NH+](CC4)C C22456041
CC(C)[C@@]12C[NH+]3C[C@@](C1=O)(CN(C2)[C@@H]3c4ccc(cc4)Br)C(C)C C19320087
c1ccc2c(c1)-c3ccccc3C2N4CCN(CC4)/N=C/C5=c6ccccc6=[NH+]C5 C38903313
c1ccc(c(c1)/C=N/N2[C@@H]([NH+]=NC2=S)c3ccc(cc3)Cl)Br C38905774
c1cc(ccc1/C=N/N2[C@H]([NH+]=NC2=S)c3ccc(cc3)Cl)Br C38931998
c1cc(ccc1[C@H]2[NH+]=NC(=S)N2/N=C/c3cc(ccc3F)Br)F C39001070
c1cc(ccc1[C@@H]2[NH+]=NC(=S)N2/N=C/c3ccc(s3)Br)Cl C39012589
c1cc(ccc1c2ccc3=[NH+]C(=O)[C@H]4C(=c3c2)c5cc6c(cc5S4)OCO6)F C39280261
c1cc(cc(c1)I)C2=N[C@H](C(=[NH+]2)c3ccco3)c4ccco4 C39357551
C[C@@H]1C[C@@H](CN(C1)c2c3c4c(sc3nc(n2)C[NH+]5CCC(CC5)C)CCC4)C C12587861
CCc1cccc2=C(C[NH+]=c12)/C=C/3\C(=O)N(C(=S)S3)c4ccccc4 C39960685
c1ccc2c(c1)CC(C2)N3C[C@H]4C[C@H]([NH+]5[C@]4(C3=O)CCC5)c6cccc7c6ccnc7 C43619423
c1cc(ccc1[C@@H]2CCC[NH+]2Cn3cc(cn3)Br)Br C49320127
CC1CCC(CC1)N(C)Cc2cc(=O)n3c4c(sc3[nH+]2)CCCC4 C58176720
c1ccc(cc1)C/[NH+]=C/c2cc(c(o2)Br)Br C59104633
C[C@H](c1ccccc1)N2C(=O)/C(=C/C3=c4ccccc4=[NH+]C3)/SC2=S C39843138
c1ccc(c(c1)/C=N/N2[C@H](N=[NH+]C2=S)c3ccc(cc3)Cl)Br C38905775
CCN1C(=O)[C@@H]2CC3=c4ccccc4=[NH+][C@H]3[C@H](N2C1=S)c5ccc(cc5)F C63339822
C=CCN1C(=O)[C@@H]2CC3=c4ccccc4=[NH+][C@@H]3[C@@H](N2C1=S)c5ccc(cc5)F C63339897
c1ccc2c(c1)[C@@H]3[C@@H]4C(=c5ccccc5=[NH+]4)[C@@H](CN3C2=O)c6c(cccc6Cl)F C63375596
COc1ccc2=[NH+][C@@H]3[C@@H](N(CCC3=c2c1)C(=O)C4CC4)c5ccc(cc5)F C63491776
CCN(c1ccccc1)C(=O)[C@H]2C=C3C(=c4cc(ccc4=[NH+]C3=O)C)S2 C63494350
c1cc(ccc1/C=N/N2[C@@H](N=[NH+]C2=S)c3ccc(cc3)Cl)Br C38931996
Cc1ccc(cc1)[C@H]2[C@H]3C(=c4ccccc4=[NH+]3)CCN2S(=O)(=O)c5ccccc5 C63624964
Cc1ccc(cc1)[C@H]2[C@@H]3C(=c4ccccc4=[NH+]3)CCN2S(=O)(=O)c5cccs5 C63624970
c1cc2=C(C[NH+]=c2nc1)C3=CCN(CC3)C(=O)/C=C/c4ccc(c(c4)Cl)F C38747806
Cc1cccc(c1)[C@@H]2[C@@H]3C(=c4ccccc4=[NH+]3)CCN2C(=O)c5cccc(n5)C C64014847
Cc1cccc(c1)[C@@H]2[C@H]3C(=c4ccccc4=[NH+]3)CCN2C(=O)c5cccc(n5)C C64014851
c1ccc(c(c1)[C@H]2N=[NH+]C(=S)N2/N=C/c3ccc(cc3)Br)Cl C39007427
CC(C)(C)[C@@H]1C2=Nc3ccccc3[C@H]2CCN1C[C@@H]4C=c5ccccc5=[NH+]C4=O C39461516
c1ccc(cc1)C#CC(=O)N2CCC3=c4ccccc4=[NH+][C@@H]3[C@@H]2c5ccccc5F C64151995
Cc1ccccc1[C@@H]2[C@H]3C(=c4ccccc4=[NH+]3)CCN2Cc5nccs5 C64166686
COc1ccc(cc1)[C@H]2[C@@H]3C(=c4ccccc4=[NH+]3)CCN2C(=O)C5CC5 C64568064
CSCC(=O)N1CCC2=c3ccccc3=[NH+][C@@H]2[C@@H]1C4CCCCC4 C64650966
Cc1ccc(cc1)[C@H]2[C@H]3C(=c4ccccc4=[NH+]3)C[C@@H]5N2C(=S)N(C5=O)C C65357139
c1ccc(cc1)c2c(n(cn2)[C@H]3C[NH+]4CCC3CC4)c5cc6ccccc6nc5 C65405254
C[C@]12CC[C@@H]3[C@H]([C@@H]1CC[C@@H]2[C@@]4(CO4)C)CC(=O)[C@@H]5[C@@]3(CCC(=O)C5)C C04026541
Cc1cc(c(c(c1)Br)N2C(=O)C=CC2=O)Br C00082458
Cc1ccc(o1)[C@H]2c3ccccc3C=CN2C(=O)c4ccccc4 C04991369
CC(C)c1ccc2c(c1OC)CCC3=C4COC(=O)[C@H]4CC[C@@]23C C01572121
COC(=O)c1ccc2c(c1)C[C@]3(C2)Cc4cc5c(cc4C3=O)CCC5 C01855412
C[C@@]12CC=C([C@]1(CC(=C2)S(=O)(=O)c3ccc(cc3)Cl)C)C#N C06250997
CC(C)N1c2c(cc(cc2Br)Br)C(=O)C1=O C06883915
c1ccc(c(c1)N2C(=O)[C@@H]3[C@H]4C=C[C@@H]([C@@H]3C2=O)[C@H]5[C@@H]4C5)Br C02917395
c1ccc(cc1)C\2=NOC(=O)/C2=C\c3ccc(cc3)Br C13763444
CC(=O)[C@H]1CC[C@@H]2[C@@]1(CC[C@@H]3[C@@H]2CCC4=CC(=O)CC[C@]34C(=O)F)C C17013753
c1ccc(cc1)c2c(c(=O)c3cccnc3o2)I C21997181
Cc1ccc(o1)[C@H]2N(CCS2)C(=O)c3ccc(cc3)Br C35416866
c1ccc2c(c1)C3=NC(=O)[C@H](C(=C3CS2)c4ccccc4Cl)C#N C39336812
c1ccc(cc1)C2=CC(=NC(=O)[C@H]2C#N)c3ccc(cc3)Br C39338126
c1cc(ccc1N2C(=O)C3=C4CCCC[C@@H]4SC3=NC2=S)Cl C39364883
c1cscc1/C=C(/C2=NC(=O)C3=C4CCCC[C@H]4SC3=N2)\Cl C39422649
CO[C@H]1CCC[C@@]2(C1)CCC[C@@H](N2OC)I C39521922
c1cc(ccc1C2=N[C@@H](SC2)[C@@H]3C(=CN=N3)Br)Cl C39577883
C[C@@]1([C@H](OC(=O)C(C1=O)(C)C)C(Cl)(Cl)Cl)Br C00855907
C#CCSC1=NC(=O)[C@@H]2C(=N1)c3ccccc3CC24CCCC4 C39737081
CN1c2ccc(cc2CC1=O)[C@H](c3cc(cnc3)Br)Cl C40272256
c1cocc1[C@@H](c2cc3c(cc2Br)OCCCO3)Cl C40273784
Cc1c(cco1)[C@@H](c2cc3c(cc2Br)OCCO3)Cl C40273842
Cc1c(cco1)[C@H](c2cc3c(cc2Br)OCCO3)Cl C40273844
c1cocc1[C@@H](c2cc3c(cc2Cl)OCCCO3)Br C40286091
c1cc(oc1)[C@@H](c2cc3c(cc2Cl)OCCCO3)Br C40286095
Cc1c(cco1)[C@H](c2cc3c(cc2Cl)OCCO3)Br C40286240
c1cc(cnc1)/C=C/2\C(=O)N=C(S2)c3ccc(cc3)Br C41105233
c1ccn(c1)c2c(c3c(s2)CSCC3)C(=O)N4CCCCCC4 C45528641
Cn1c2c(cn1)C(=O)/C(=C\c3ccc(c(c3)Br)F)/CC2 C47313248
c1c(c(cc2c1OCCCO2)Br)[C@H]([C@H]3CCOC3)Cl C48629852
c1cscc1C2=N/C(=C\c3cc(cs3)Br)/C(=O)O2 C49065169
CN(c1cccc(c1)F)C(=O)c2cc(cnc2Cl)Br C50045802
C[C@@H]1CCCN([C@@H]1C)S(=O)(=O)c2c(ccs2)Br C50568582
Cc1c(c(n(n1)c2c(cc(cn2)Br)CCl)C)Cl C50587572
c1c(c(cc2c1OCCCO2)Cl)[C@H]([C@H]3CCCCO3)Cl C50972550
c1ccc(c(c1)N2C(=O)[C@H]3[C@H]4C=C[C@@H]([C@@H]3C2=O)C45CC5)Br C04380260
C[C@H]1CCN([C@@H](C1)C)S(=O)(=O)c2ccc(s2)Br C51751241
c1ccc2c(c1)-c3ccccc3C2n4cc(nn4)CBr C52227035
Cc1ccc(c(n1)C)[C@@H](c2ccc3c(c2)OCCCO3)Br C55331514
Cc1ccc(c(n1)Oc2cccc(c2)I)C#N C44419317
CC1=CC(=O)[C@@]2([C@H]3CC[C@@H]4CC=CC[C@@]4(C3=CC[C@@H]2S1(=O)=O)C)C C59383507
C[C@@H]1CCCCN1C(=O)c2cc(c(c(c2)Cl)SC#N)Cl C59842973
C[C@H]1CC[C@H]2[C@@H](C1)C(=O)N(C2=O)c3ccc(cc3)Br C18241234
Cc1c(c(n(n1)c2ccc(c(c2)C(F)(F)F)C#N)C)Br C50593163
C[C@@H]1C[C@H](CN(C1)S(=O)(=O)c2cc(ccc2F)Br)C C60320973
c1cc(=O)n(cc1Br)Cc2c(ccc(n2)Cl)Cl C61638444
c1c(c(cc2c1OCCO2)Cl)[C@@H]([C@@H]3CCCOC3)Br C62242353
c1c(nn(c1I)[C@@H]2CCCCO2)C(F)(F)F C64034123
CN(c1ccc(cc1F)Br)C(=O)c2ccc(nc2)Cl C65863900
Cc1nc(cs1)c2cc3c4ccccc4ccc3oc2=O C00175818
c1ccc(cc1)[C@H]2c3cccn3-c4ccccc4CN2C=O C00118262
CC(C)n1c2cccc(c2nn1)I C05302008
C[C@@H]1CCCCN1c2c3cc(ccc3ncn2)Br C05662497
c1ccc2c(c1)[C@H]3c4cccc(c4[C@@H]2[C@H]([C@H]3C#N)C#N)C=O C00550662
Cc1cc(nc(n1)S[C@@H]2C(=O)[C@H]3CC[C@@]2(C3(C)C)C)C C06189382
Cc1ccc(cc1)N2C(=O)/C(=C/c3cccc(c3)F)/SC2=O C06212452
C[C@@H]1c2ccccc2N([C@@H]1C)S(=O)(=O)c3ccccc3 C00393548
Cc1ccc(c(c1)C)N2C(=O)[C@H]3[C@@H]4C=C[C@H]([C@@H]3C2=O)[C@H]5[C@@H]4C5 C13577055
Cc1ccc(s1)/C=C\2/C(=O)OC(=N2)c3ccccc3F C15216890
C/C=C/C=C\1/C(=O)OC(=N1)c2cccc(c2)Br C15305164
Cc1cc(n(n1)C(=O)c2cc(c(c(c2F)F)C)Cl)C C21266639
Cc1c(c(n(n1)C)Cl)/C=C/c2ccc3ccccc3n2 C28688538
Cc1cc(ccc1Br)n2c(c(c(n2)C)C#N)C C32146131
Cc1ccc(s1)/C=C\2/C(=O)OC(=N2)c3ccc(s3)C C03569097
c1c(c(cc(c1Cl)Cl)Cl)N2C[C@@H](CC2=O)C#N C33443244
c1cc(sc1)c2c(n3c4c(sc3n2)CCC4)CC#N C36256782
c1cc(sc1)c2nc3ccc(cc3c(=O)o2)Br C00070159
Cc1c(c(n(n1)c2cccc(n2)Cl)C)Br C38537518
c1cc(cc(c1)Br)N2C(=O)[C@H]3[C@@H]4C[C@H]([C@@H]3C2=O)C=C4 C04258626
Cc1cc2c(s1)C[C@@H](N3[C@H]2[C@@H](OC3=O)c4ccccc4)C C39136261
c1cc(ccc1c2cn3cc(cnc3n2)Br)F C39325740
CO[C@@H]1CCC[C@]2(N1OC)CCC[C@@H](C2)Br C39521755
C[C@@H]1Cn2c(=O)c3cc(cc(c3nc2S1)Cl)Cl C39931716
c1cc(oc1)[C@@H](c2cc3c(cc2Cl)OCCO3)Cl C40274203
Cc1c2c(c(c(c1Cl)C)Br)oc(=O)n2C C41569600
c1ccnc(c1)c2nc3cc(cc(c3o2)Br)F C41569646
Cc1cc2c(n1c3nc4c(s3)CCCC4)CCCC2=O C41707443
c1cc(oc1C(=O)N2CCC[C@H]2C3CCCC3)Br C44352645
c1ccc2c(c1)cnn(c2=O)Cc3ccc(s3)Br C47369966
c1c(c(cc2c1OCCO2)Cl)[C@H]([C@H]3CCOC3)Cl C48629872
c1cc2c(cc1c3csc(n3)C4CCCC4)OCCO2 C48640656
CN(C(=O)c1cc2c(s1)CCCCC2)C3(CCC3)C#N C49314122
Cc1ccccc1N(C)C(=O)c2cc(cn2C)Br C49990781
C[C@H]1CCN([C@H](C1)C)C(=O)c2c(ccc(n2)Cl)Cl C51732229
Cc1cc(n(n1)C)Sc2ccc(cn2)Br C52311486
CC1=CC[C@H]2[C@H](C1)C(=O)N(C2=O)c3ccc(cc3)Br C00448906
c1c2c(cc3c1OCCCO3)nc(cc2Cl)C(F)F C61629930
c1c(c(cc2c1OCCCO2)Cl)[C@H]([C@H]3CCCOC3)Cl C62241259
Cc1c(c2c(cc1Br)N(C(=O)[C@@H](O2)C)C)C C62558480
CCc1cc(cc2c1O[C@H](C(=O)N2C)C)Br C62558497
Cc1cc(cc2c1OC[C@@H](C(=O)N2C)C)Br C62558672
CC(C)c1cccc-2c1OCCc3c2nc(s3)CC#N C62672588
Cc1cc(ccc1Oc2cc(ccn2)C#N)Br C63061921
Cc1c(cnc(n1)c2ccc3ccccc3n2)[C@H](C)Cl C63076620
c1c2cc3c(cc2nc(c1CCl)Cl)OCCCO3 C63116546
Cc1ccc(c(c1)Br)N2C(=O)[C@@H]3CC=CC[C@H]3C2=O C00426082
Cc1ccc(cc1)c2csc3c2ncn(c3=O)C(C)C C21356575
CC1(COCCN1C(=O)c2cc3c(s2)CCCCC3)C C64813174
c1cscc1[C@@H]2CCCN2c3ncc(cn3)Br C67367997
c1nc2c3c4c(c([nH+]c3sc2c(n1)Cl)N5CCOCC5)CCCC4 C04795770
CC[C@H]1CN2c3ccc(cc3-c4ccccc4C2=[NH+]1)[N+](=O)[O-] C05500029
CCSC1=Nc2c(cnn2c3ccc(c(c3)Cl)C)C4=[NH+]CCCN41 C12409534
Cc1cc(c2ccccc2[nH+]1)[C@@H]3N(N=C(O3)c4ccc(cc4)F)C(=O)C C21941378
Cc1cc(cc(c1)n2c(nnn2)C3(CCCCC3)[NH+]4CCCC4)C C22436261
Cc1cccc(c1C)n2c(nnn2)C3(CCCCC3)[NH+]4CCCCC4 C22436324
Cc1ccc(c(c1)C)n2c(nnn2)C3(CCCCC3)[NH+](C)C C22436351
Cc1cccc(c1C)n2c(nnn2)C3(CCCCC3)[NH+](C)C C22436375
Cc1ccc(c(c1)C)n2c(nnn2)C3(CCC(CC3)C)[NH+]4CCCC4 C22438677
Cc1c(cccc1Cl)n2c(nnn2)C3(CCC(CC3)C)[NH+]4CCCC4 C22438703
Cc1cc(cc(c1)n2c(nnn2)C3(CCC(CC3)C)[NH+]4CCCCC4)C C22438744
Cc1c(cccc1Cl)n2c(nnn2)C3(CCC(CC3)C)[NH+](C)C C22438806
Cc1ccc(cc1Cl)n2c(nnn2)C3(CCC(CC3)C)[NH+](C)C C22438810
CC(C)/[NH+]=c/1\ccccn1C(=O)c2cc3c(c(c2)Cl)OCCCO3 C23198103
c1ccc(cc1)/C=C\2/CCCC3C2=[NH+]c4nnnn4[C@@H]3c5ccccc5 C33268243
Cc1ccc2c(c1)cc(c([nH+]2)N3CCCCC3)c4nc(on4)C C33318180
Cc1ccc2c(c1)cc(c([nH+]2)N3CCC(CC3)C)c4nc(on4)C C33318182
c1ccc(cc1)/C(=N/c2cccc[nH+]2)/n3c4ccccc4nn3 C05589497
c1ccc2c(c1)C[C@@H](OC2=O)C(=O)n\3cccc/c3=[NH+]\C4CCCCC4 C10814990
C[C@H]1C(=c2ccccc2=[NH+]1)/C=C/3\C(=O)OC(=N3)c4ccc(cc4)OC C38594908
c1ccc2=[NH+]C(=O)[C@@H](C=c2c1)/C=C/3\C(=O)OC(=N3)c4ccc(cc4)Cl C38594910
Cc1ccc(cc1)[C@@H]2C/C(=N\[C@H]3[NH+]=CN=N3)/c4cc(ccc4O2)C C38738820
Cc1ccc(cc1)[C@H]2C/C(=N\[C@H]3[NH+]=CN=N3)/c4cc(ccc4O2)C C38738822
c1cc(oc1)/C=N/N2[C@@H]([NH+]=NC2=S)c3ccc(cc3Cl)Cl C38925970
c1cc(oc1)/C=N/N2[C@H]([NH+]=NC2=S)c3ccc(cc3Cl)Cl C38925971
c1ccc(cc1)C/N=C/2\CCCC3=c4cc(ccc4=[NH+][C@@H]32)[N+](=O)[O-] C38936111
Cn1cnc2c1ccc(c2)/N=C\3/c4ccccc4[C@H]([NH+]=N3)c5ccccc5 C38938441
Cc1cccc2=C[C@@H](C(=O)[NH+]=c12)c3nc(on3)c4ccc(cc4)C(C)(C)C C38965894
Cc1cccc2=C[C@H](C(=O)[NH+]=c12)c3nc(on3)c4ccc(cc4)C(C)(C)C C38965895
CC(C)(C)c1ccc(cc1)c2nc(no2)[C@H]3C=c4ccccc4=[NH+]C3=O C38975328
Cc1ccc(o1)/C=N/N2[C@@H]([NH+]=NC2=S)c3ccccc3Cl C39016629
c1cc2c(cc1C3=NN=C[C@H]3C[NH+]4CC5C[C@H]6C[C@@H](C5)CC4C6)OCO2 C39380124
CCc1ccc(cc1)[C@H]2C3=C(CCN(C3)c4ccc(nn4)Cl)N=[NH+]2 C39393670
Cc1ccoc1C(=O)N2CCC3=C(C2)[C@H]([NH+]=N3)c4ccc(cc4)Cl C39446963
Cc1cc(nc(c1C#N)N2CCC3=C(C2)[C@H]([NH+]=N3)c4ccccc4)C C39530955
CC1=NN=C2[C@H]1C(=c3ccccc3=[NH+]2)Oc4ccc(cc4Cl)OC C05313967
c1ccc2=[NH+][C@H]3C(=c2c1)N=NC(=N3)SC(=O)c4ccc(cc4)F C39775455
Cc1ccc(cc1C)C(=O)/N=C/2\N=[NH+][C@H](S2)c3ccccc3OC C39928758
C[C@@]12CCN3C[C@@]([C@@H]1Cl)(C[NH+](C2)[C@@H]3c4ccccc4[N+](=O)[O-])C C39950731
C[C@@H]1CCCCN1c2[nH+]c(c3ccccc3n2)N4CCOCC4 C41148938
C[C@@H]1CCCN(C1)c2[nH+]c(c3ccccc3n2)N4CCOCC4 C41148944
Cc1c(sc(n1)c2ccccc2F)C(=O)/N=C\3/[NH+]=c4ccccc4=N3 C13721737
c1cc(oc1)/C=N/N2[C@@H](N=[NH+]C2=S)c3ccc(cc3Cl)Cl C38925970
CC[C@]1([C@@]2([C@@H]3C(=c4cc(ccc4=[NH+]3)OC)CCN2C(=O)O1)C)C C63529265
Cc1ccc(o1)/C=N/N2[C@@H](N=[NH+]C2=S)c3ccc(cc3Cl)Cl C38939027
Cc1ccc(o1)/C=N/N2[C@H](N=[NH+]C2=S)c3ccc(cc3Cl)Cl C38939029
Cc1c(snn1)C(=O)N2CCC3=c4ccccc4=[NH+][C@@H]3[C@@H]2C(C)(C)C C64093803
C[C@@H]1C(=c2ccccc2=[NH+]1)/C=C/3\C(=O)OC(=N3)c4cccc(c4)OC C64218919
Cc1cccc2=C3CN(CC[C@@H]3[NH+]=c12)C(=O)c4cc(no4)CC(C)C C65384096
Cc1cccc2=C3CN(CC[C@H]3[NH+]=c12)C(=O)c4cc(no4)CC(C)C C65384097
CC(=O)[C@@H]1CC[C@@H]2[C@@]1(CC[C@H]3[C@H]2CC=C4[C@@]3(CC[C@@H](C4)OC(=O)CC[NH+]5CCCC(C5)(C)C)C)C C08789081
c1ccc(cc1)[C@@H]2[C@@H]([NH2+][C@@H]([C@@H](C2=O)c3ccccc3)c4cccc(c4)[N+](=O)[O-])c5cccc(c5)[N+](=O)[O-] C08838328
c1ccc(cc1)[C@@H]2[C@H]([NH2+][C@@H]([C@@H](C2=O)c3ccccc3)c4cccc(c4)[N+](=O)[O-])c5cccc(c5)[N+](=O)[O-] C08838330
c1ccc(cc1)[C@H]2[C@H]([NH2+][C@@H]([C@@H](C2=O)c3ccccc3)c4cccc(c4)[N+](=O)[O-])c5cccc(c5)[N+](=O)[O-] C08838331
CC(C)Oc1ccc(cc1)CSc2c3c(c4c5c(c([nH+]c4s3)N6CCOCC6)CCCC5)ncn2 C01898817
CC(=O)[C@@H]1CC[C@H]2[C@@]1(CC[C@@H]3[C@@H]2CC=C4[C@@]3(CC[C@@H](C4)OC(=O)CC[NH+]5CCCC(C5)(C)C)C)C C09071310
CC(=O)C1=CC[C@H]2[C@@]1(CC[C@@H]3[C@@H]2CC[C@@H]4[C@@]3(CC[C@@H](C4)OC(=O)CC[NH+]5CCCC(C5)(C)C)C)C C09122171
Cc1ccc2c(c1)sc(n2)N(CC[NH+](C)C)C(=O)c3cc(nc4c3cccc4)c5cccs5 C10460959
C[C@H]1CCC(=[NH+]C1)[C@@H](C)[C@@H]2[C@H](C[C@H]3[C@@]2(CC[C@@H]4[C@H]3CC=C5[C@@]4(CC[C@@H](C5)OC(=O)C)C)C)OC(=O)C C12659896
COc1ccc(cc1)c\2c(c3c(c4ccccc4s3)o/c2=[NH+]\C(=O)c5ccc(cc5)[N+](=O)[O-])O C08836304
Cc1ccc(cc1)c\2c(c3ccccc3s/c2=[NH+]\C(=O)c4cccc(c4)[N+](=O)[O-])O C09011749
CCc1ccc2c(c1)C(=N[NH+]=C(N2)c3ccc(cc3)OCC)c4ccc(cc4)[N+](=O)[O-] C06844152
CCOc1ccc(cc1)C2=[NH+]N=C(c3cc(ccc3N2)C(C)C)c4ccc(cc4)[N+](=O)[O-] C06600778
COc1ccc(cc1)/[NH+]=c\2/c(cc3cc(ccc3o2)[N+](=O)[O-])C(=O)Nc4cccc(c4)Br C09553711
COc1ccc(cc1)/[NH+]=c\2/c(cc3cc(ccc3o2)[N+](=O)[O-])C(=O)Nc4ccc(cc4)Br C13894177
Cc1cc(c2/c(=[NH+]/c3nc4ccc(cc4s3)[N+](=O)[O-])/cc(oc2c1)c5ccc(c(c5)OC)OC)C C08847536
Cc1ccc(cc1)S(=O)(=O)c\2cc3cccc(c3o/c2=[NH+]\c4ccc(cc4C)C)OC C20285577
c1ccc(cc1)/[NH+]=c\2/c(cc3ccccc3o2)c4nc(cs4)c5ccc(cc5)[N+](=O)[O-] C20642366
Cc1c2c(n(n1)c3ccc(cc3)Cl)[NH+]=C4C=Cc5ccccc5N4[C@@H]2c6ccc(c(c6)[N+](=O)[O-])Cl C03290151
Cc1ccc(cc1)c2cs/c(=[NH+]\c3ccccc3)/n2C[C@@H](c4ccc(cc4)[N+](=O)[O-])O C11847382
CCC(=Nn\1c(cs/c1=[NH+]\c2ccc(c(c2)C)C)c3ccc(cc3)[N+](=O)[O-])CC C12564049
CCOc1ccc2c(c1)C(=N[NH+]=C(N2)c3ccc(cc3)C(C)(C)C)c4ccc(cc4)[N+](=O)[O-] C06631028
CC(C)(C)c1ccc(cc1)C2=[NH+]N=C(c3cc(ccc3N2)OC)c4ccc(cc4)[N+](=O)[O-] C06075421
c1ccc(cc1)/[NH+]=c\2/n(c(cs2)c3ccc(cc3)S(=O)(=O)N4CCCCCC4)C[C@H]5CCCO5 C27019075
Cc1cccc(c1)c2nnc3n2CN(CS3)c4c5ccccc5[nH+]c6c4CCCC6 C30825070
Cc1ccc(cc1)c2nnc3n2CN(CS3)c4c5ccccc5[nH+]c6c4CCCC6 C30825111
CC(C)(C)c1cc(cc(c1)C(C)(C)C)c2nnc3n2CN(CS3)c4cc[nH+]cc4 C30825190
Cc1ccc(cc1)/[NH+]=c\2/c(cc3cc(ccc3o2)Br)C(=O)N/N=C/c4cccc(c4)[N+](=O)[O-] C23441556
Cc1ccc(cc1)c2cc(=[NH+]Nc3nc4ccccc4s3)c5c(cc(cc5o2)C)C C05556520
c1ccc2c(c1)ccc3c2cc(/c(=[NH+]/NC(=O)c4ccccc4[N+](=O)[O-])/o3)c5nc6ccccc6s5 C16526073
c1ccc2c(c1)ccc3c2cc(/c(=[NH+]/NC(=O)c4ccc(cc4)[N+](=O)[O-])/o3)c5nc6ccccc6s5 C03026170
C[C@@H]1CCC(=[NH+]C1)[C@@H](C)[C@@H]2[C@@H](C[C@@H]3[C@@]2(CC[C@@H]4[C@@H]3CC=C5[C@@]4(CC[C@@H](C5)OC(=O)C)C)C)OC(=O)C C35361471
c1ccc2c(c1)c(c(/c(=[NH+]/C(=O)c3ccc(cc3)[N+](=O)[O-])/o2)c4ccc(c(c4)Cl)Cl)O C09087407
Cc1cccc2c1o/c(=[NH+]\C(=O)c3cccc(c3)[N+](=O)[O-])/c(c2O)c4ccc(cc4)Cl C09130106
c1ccc2c(c1)c(c(/c(=[NH+]/C(=O)c3cccc(c3)[N+](=O)[O-])/o2)c4ccc(c(c4)Cl)Cl)O C09348806
CCOc1ccc(cc1)[C@H]2C3=C(Oc4ccccc4C3=c5c6ccccc6ccc5=[NH+]2)O C02060657
c1ccc2c(c1)c(cn2Cc3ccc(cc3Cl)Cl)/C=N/NC4=N[C@@H]5C(=c6ccccc6=[NH+]5)N=N4 C38766419
Cc1cc(cc2c1nc(s2)N(CCC[NH+](C)C)C(=O)c3ccc4c(c3)CCCC4)Cl C38837758
COc1ccc(cc1)/N=C/2\N(C(=O)/C(=C/C3=c4ccccc4=[NH+]C3)/S2)C5CCCCC5 C39289950
CCOC(=O)C1=C(N=c2n(c(=O)/c(=C/C3=c4ccccc4=[NH+]C3)/s2)[C@@H]1c5ccc(cc5)SC)C C39780130
Cc1ccc(cc1)/N=C\2/N(C(=O)/C(=C/C3=c4ccccc4=[NH+]C3)/S2)c5ccc(cc5)C C39909811
CC(=O)C1=CC[C@@H]2[C@]1(CC[C@@H]3[C@H]2CC[C@@H]4[C@]3(CC[C@@H](C4)OC(=O)CC[NH+]5CCCC(C5)(C)C)C)C C01824494
Cc1ccc(cc1)/[NH+]=c\2/c(cc3ccccc3o2)c4nc(no4)c5ccc(cc5)OC C20131657
CCCCCSC1=NNC2=c3ccccc3=[NH+][C@H](N=C2O1)c4ccc5c(c4)OCO5 C15226690
CC(C)(C)c1ccc(cc1)c2cc(c-3cc/c(=[NH+]/C(=O)c4cc5cc(ccc5o4)Cl)/cc3o2)O C41353492
CC(C)(C)c1ccc(cc1)c2cc(c-3cc/c(=[NH+]/C(=O)c4cccc(c4)F)/cc3o2)O C41431021
CCOC(=O)c1c(csc1/N=C/[C@@H]2C(=c3ccccc3=[NH+]2)Cl)c4ccc(cc4)Br C02278594
CC(C)(C)c1cc2cc(c(=O)oc2c(c1)C(C)(C)C)[C@H]3[NH+]=c4ccc(cc4=[NH+]3)C(=O)[O-] C63699101
c1ccc2c(c1)C3=[NH+]C(=O)N(C3=C(C2=O)Cl)c4ccc(cc4)SC(F)(F)F C66323911
CCOc1ccc(cc1)/[NH+]=c\2/c(cc3cc(ccc3o2)Br)C(=O)Nc4ccc(cn4)C C67294797
CN(C)c1ccc(cc1)C(=O)Nc2nc(cs2)c3ccc(cc3)C#N C04059056
Cc1ccc(cc1C)NC(=O)c2c(n(nn2)c3cccc(c3)SC)C C04316175
c1cc(cc(c1)F)NC(=O)COc2c3c4c(sc3ncn2)CCCC4 C03366254
CC[C@H](C)NC(=O)c1c(c2c(ncnc2s1)N3CCCC[C@@H]3C)C C02924253
c1ccc(c(c1)/C=C/C(=O)Nc2cccc(c2)Br)[N+](=O)[O-] C00465755
Cc1c(sc(c1C(=O)OC)NC(=O)c2ccc3c(c2)scn3)C C05145520
Cc1cccc(c1NCn2c3ccc(cc3sc2=S)[N+](=O)[O-])C C05331064
CC(C)(C)OC(=O)N1CCC[C@H]1C(=O)NC23CC4CC(C2)CC(C4)C3 C06084652
Cc1ccc(cc1)S(=O)(=O)NC(=O)O[C@H]2C[C@H]3C[C@@H]2[C@@H]4[C@@H]3CC=C4 C04110279
Cc1c(sc(n1)c2ccccc2)C(=O)Nc3nnc(s3)C(C)C C07996104
Cc1nc2cc(ccc2o1)N[C@H](c3ccccc3)C(=O)N4CCCCC4 C08706794
C[C@@H]1CCCC[C@@H]1NC(=O)COc2c3c4c(sc3ncn2)CCC4 C03597494
CCCSc1nc(=O)c2c(n1C)NC(=O)C[C@@H]2c3cc(ccc3C)C C09249782
Cc1cccc2c1nc(s2)NC(=O)CSc3nc(cc(n3)C)C C13942660
Cc1c(nc2n(c1=O)[C@H](CS2)CC(=O)Nc3ccc(cc3)C(C)C)C C14035020
CCc1c(nc2n(c1=O)[C@@H](CS2)CC(=O)Nc3ccc(cc3C)C)C C14035786
Cc1c2c(ncnc2sc1c3ccccc3)NCC(=O)N4CCCC4 C14183305
CCOc1ccc(cc1)[C@@H]2[C@H]3CC=C[C@@H]3c4c(ccc(c4N2)C)[N+](=O)[O-] C14480534
CCOc1ccc(cc1)[C@H]2[C@H]3CC=C[C@@H]3c4cc(cc(c4N2)C)[N+](=O)[O-] C14480559
Cc1cc(c(c(c1C)S(=O)(=O)Oc2ccccc2NC(=O)C)C)C C16091880
CCc1cccc(c1NC(=O)c2c(n(nn2)c3ccc(cc3C)C)C)C C16606214
Cc1ccc(cc1)S(=O)(=O)Nc2cc(c3c(c2)c(c(o3)C)C(=O)C)C C16807636
CC[C@@H](C(=O)Nc1cccc(c1)C)n2cnc3c(c2=O)c(c(s3)C)C C16895988
Cc1ccc(c2c1cc(n2C)C(=O)N[C@@H](C)Cc3c(nn(c3C)C)C)C C19714610
CC(C)(C(=O)Nc1nc2ccc(cc2s1)C(=O)OC)Br C20133237
CC(=C[C@H]1[C@H](C1(C)C)C(=O)Nc2ccc(cc2)C(=O)N3CCOCC3)C C20161425
Cc1cc(c(c(c1)C)c2csc(n2)NC(=O)/C=C/c3cnn(c3)C)C C20675912
Cc1cc(ccc1N[C@H]2c3c(cccn3)C(=O)N2Cc4ccco4)Cl C21104969
c1ccc2c(c1)C[C@H](OC2=O)C(=O)Nc3cccc(c3)OC4CCCC4 C23056668
CCc1ncc(cn1)c2cc(c3ccc(c(c3n2)C)C)C(=O)NC(C)C C23158400
Cc1cc(on1)CSc2[nH]nc(n2)c3ccccc3Br C32387396
C[C@H](C(=O)N/N=C/1\CCOc2c1cccc2)Oc3ccccc3Cl C35653592
C[C@H](c1cccc(c1)[N+](=O)[O-])NC(=O)c2ccccc2Br C37790815
Cc1cccc2c1nc(c(c2)C(=O)N/N=C/c3ccc(cc3)N(C)C)C C00366282
c1ccc(c(c1)NC(=O)c2cc3nc(cc(n3n2)C(F)F)C(F)F)F C00655874
CCc1ccc2c(c1)c(=O)c3c(o2)C(=O)N[C@H]3c4cccc(c4)OCC C38702871
C[C@]12CC[C@](C1(C)C)(OC2=O)C(=O)N/N=C/c3ccc(cc3)C(C)(C)C C33958980
C[C@@H](c1ccc(cc1)Br)NC(=O)c2cc(sc2)[N+](=O)[O-] C44313148
Cc1c(cccc1Cl)Nc2nnc(s2)S[C@@H]3C[C@H](OC3=O)C C09376086
CC(C)CC(=O)Nc1ccc2c(c1)nc3n2CCN(C3)C4CCCCC4 C57110742
Cc1ccc(cc1)c2nnc(o2)C(=O)Nc3ccccc3C(F)(F)F C62023960
Cc1ccccc1[C@H]2C[C@@H](Nc3n2ncn3)c4ccccc4OC(F)F C13123610
C[C@H]1CCCC[C@@H]1OCc2[nH]c(=O)c3c(csc3n2)c4ccco4 C63579812
C[C@H]1CC(=NO1)CSc2[nH]nc(n2)c3ccccc3Br C39996751
CC1=C2[C@H](CC(=O)N[C@@H]2N=N1)c3ccccc3OCc4ccccc4F C64679241
Cc1ccccc1[C@H](C#N)NC(=O)c2c(nc(s2)c3ccc(o3)C)C C66406028
C[C@H]1CCc2c(sc3c2c(=O)[nH]c(n3)[C@H](C)N(C)C[C@@H](C)C#N)C1 C66470171
C[C@H]1CN(C[C@@H](O1)C)CC2CCN(CC2)C(=O)NCC3(CCCC3)C C66600205
Cc1ccccc1c2nc(cs2)C(=O)Nc3c(nn(c3C)C(C)C)C C66626952
c1cc(ccc1C(=O)Nc2cc(c(cc2F)F)[N+](=O)[O-])C(F)(F)F C66960644
c1csc2n1c(=O)cc(n2)CSc3c4c5c(sc4ncn3)CCC5 C03471192
c1cc(cnc1)c2nnc3n2N=C(CS3)c4ccc(cc4)Br C00978573
CC[C@@H]1c2cc-3n(c(=O)c2COC1=O)[C@@H](c4c3nc5ccccc5c4Cl)CC C01768024
CC1CCN(CC1)c2ccc3cc(ccc3n2)S(=O)(=O)N4CCCCC4 C21881908
c1nc(c2c3c(sc2n1)CCC3)N4CCN(CC4)C(=O)CC5CCCC5 C23057478
CC(C)c1ccc(cc1)n2c(=O)/c(=C\c3ccncc3)/sc2=C(C#N)C#N C28736141
Cc1ccc(c(c1)N\2[C@H]3CS(=O)(=O)C[C@H]3S/C2=N\C(=O)C(C)(C)C)C C32507088
c1cc(ccc1c2ccc3nc(cn3c2)C(=O)N4CCOCC4)C(F)(F)F C34831142
CC(C)C(=O)N1CCC[C@@H]1c2nc(no2)c3ccc(cc3)Br C35318649
Cc1cccc2c1n(/c(=N/C(=O)CS(=O)(=O)c3ccccc3)/s2)C C05150138
Cc1cc(=O)n2c(n1)sc(n2)Oc3cccc(c3)I C36392900
c1ccc2c(c1)nc(o2)SCc3c(n4cccnc4n3)Br C00940863
c1cc(cnc1)c2nnc3n2N=C(CS3)c4ccc(s4)Br C04101591
CCN(c1nc2c(cccc2s1)C)C(=O)[C@@H]3CS[C@]4(N3C(=O)CC4)C C23076280
c1c(cc2c(c1)OCCO2)/C=C\3/C(=O)/C(=C/c4cc5c(cc4)OCCO5)/CC3 C38291615
Cc1cc(c2c(c1)nc(s2)N3CCN(CC3)C(=O)c4c(nc(s4)C)C)C C36687777
Cc1ccc2c(c1C)nc(s2)N3CCN(CC3)C(=O)c4c(nc(s4)C)C C36687931
Cc1c(c(n(n1)c2c(c(c(c(c2F)F)C(F)(F)F)F)F)C)[N+](=O)[O-] C39315288
C[C@@H]1CCC2=C3C(=NC(=NC3=O)[C@@H](C)Sc4ncccn4)S[C@@H]2C1 C39421730
C[C@@H]1C(=C2C(=NC(=NC2=O)[C@H](C)Sc3nc4ccccc4o3)S1)C C39455761
C[C@@H]1CCc2c(sc3c2c(ncn3)OCC(=O)N4CCC[C@H](C4)C)C1 C39562062
C[C@H](C(=O)N1CCCC1)SC2=NC(=O)C3=C4CCCC[C@H]4SC3=N2 C39733266
Cc1ccc2c(c1)c(cc(n2)C)C(=O)N3CCC[C@@H]4[C@@H]3CCN(C4)C(=O)C(C)C C43630741
Cc1ccc(cc1C)c2nc(no2)[C@H]3CC(=O)N(C3)c4cc(cc(c4)F)F C44421199
Cc1cc(c(n1C2CCCCC2)C)/C=C/C(=O)N3CCC4(CC3)OCCO4 C24997034
CC1=NN(CC1)c2ccc(cc2)C(=O)N3CCCCC[C@H]3c4ccncc4 C49764004
c1cc(sc1)[C@H]2CC(=Nc3n2nnn3)c4ccc(cc4)Br C02366850
C[C@H]1CCCN([C@H]1C)C(=O)c2cc(ccc2I)[N+](=O)[O-] C50565149
CCCC(=O)/N=C\1/N([C@H]2CS(=O)(=O)C[C@H]2S1)c3cc(cc(c3)C)C C05488886
c1cc(ccc1c2nn3c(nnc3s2)C(=O)Cl)I C57339037
c1cc(sc1)C2=Nc3nnnn3[C@@H](C2)c4cc(ccc4F)Br C02914312
Cc1csc2n1c(=O)cc(n2)CSc3c(c(c4c(n3)CCC4)C)C#N C22122401
CCc1c(c(on1)C)C(=O)N\2CCCS/C2=N\c3ccccc3Cl C24755666
Cc1ccc(cc1)S(=O)(=O)N\2C(=O)[C@@H](S/C2=N\c3ccccc3)C C17820402
CC(C)N1Cc2c(ccc3c2O/C(=C\c4ccc(cc4)N(C)C)/C3=O)OC1 C41663112
c1cc(c(cc1Cl)Cl)c2nnc(o2)Cn3cc(cn3)Br C63458671
CC1CCN(CC1)C(=O)CCC2=NC(=O)C3=C4CCCCC[C@@H]4SC3=N2 C63598092
CC1CCN(CC1)C(=O)CCC2=NC(=O)C3=C4CCCCC[C@H]4SC3=N2 C63598094
C[C@H]1CCCN(C1)C(=O)c2cc(nc3c2ccc(c3)Cl)c4cnn(c4)C C63833798
Cc1ccc2c(c1)c(cc(n2)c3cnc(nc3)C(C)C)C(=O)N4CCC[C@H]4C C63855512
Cc1ccc2c(cc(nc2c1C)c3cnc(nc3)C)C(=O)N4CCCCCC4 C63856246
CCc1ncc(cn1)c2cc(c3ccc(cc3n2)C)C(=O)N4CCCC[C@H]4C C63881774
Cc1nc(c(n1Cc2ccccc2Br)Br)[N+](=O)[O-] C64332612
Cc1c(c(c(s1)C)S(=O)(=O)N2c3ccccc3C[C@H]2C)c4ccno4 C64845211
c1cc(sc1)S(=O)(=O)N2CCc3c(cnc(n3)c4ccc(cc4)F)C2 C65169207
C[C@@H]1CN(CC(O1)(C)C)Cc2nc(no2)c3cc(cs3)Br C65281429
Cc1ccc(c(c1)N(C)C(=O)c2cnc3ccc(cn3c2=O)Br)C C56115992
Cc1c(nc(s1)c2ccco2)C(=O)N3CCO[C@@H](C3)c4ccccc4F C66690251
CC[C@@H]1CCCN(C1)C(=O)c2csc(n2)c3ccc4c(c3)OCCO4 C66822611
Cc1c(c(nc(n1)C)SCc2cc(=O)oc3c2c4ccccc4cc3)C#N C25960187
c1ccc2c(c1)c(cc([nH+]2)C(F)(F)F)N3CCN(CC3)S(=O)(=O)c4ccccc4OC(F)(F)F C06156816
CC1(CC(CC([NH2+]1)(C)C)/N=C/C2C(=NN(C2=O)c3nc4ccccc4s3)CSc5ccc(cc5)Cl)C C08694937
c1ccc(cc1)c2cc(n3c(n2)cc(n3)C(=O)N4CC[NH+](CC4)C56CC7CC(C5)CC(C7)C6)c8ccccc8 C08869898
C[NH+]1CCc2cc3c(c(c2[C@H]1C#CCOc4ccc(cc4)c5c6ccccc6c(nn5)Cl)OC)OCO3 C09033778
Cc1ccc2c(c1C)nc(s2)N(CCC[NH+]3CCOCC3)C(=O)c4ccc(s4)Br C09523958
Cc1ccc(cc1C)n2c3c(c(c(c(n3)C)CCC(=O)NC[C@H]4CC[NH+](C4)C5CCCC5)C)c(n2)C C09610270
C[NH+](C)CCN(c1nc2cc(c(cc2s1)OC)OC)C(=O)c3cc(nc4c3cccc4)c5ccccc5 C10066056
Cc1ccsc1C(=O)N(Cc2ccc3c(c2)OCO3)Cc4cc5ccc(cc5[nH+]c4N(C)C)Cl C12028397
C[C@H](c1nnc(n1c2ccc(cc2)Cl)SCC(=O)Nc3ccccc3c4ccccc4)[NH+](C)C C09349380
CCOC(=O)c1c(c(sc1NC(=O)C[NH+]2CCC(CC2)c3nc4ccccc4s3)c5ccccc5)C C13121308
COc1ccc(cc1)NC(=O)c\2cc3c4ccccc4ccc3o/c2=[NH+]\c5c(c6c(s5)CCCC6)C#N C27520354
CCOC(=O)c1c(oc2c1c(c(c3c2cccc3)O)[C@H](c4ccc(cc4)OC)[NH+]5CCC(CC5)C)C C33592156
Cc1ccn2c(c1)[nH+]c(c2NC(C)(C)C)c3cccc(c3)OS(=O)(=O)c4cc(ccc4Cl)Cl C35174042
CCc1c([nH+]c(nc1N2CCN(CC2)C(=O)NC34CC5CC(C3)CC(C5)C4)c6ccc(cc6)C(F)(F)F)C C35551677
C[NH+](C)[C@@H](CNc1c2c(cn(c2ncn1)c3cccc(c3)C(F)(F)F)c4ccccc4)c5ccco5 C35681698
Cc1ccn2c(c1)[nH+]c(c2NC(C)(C)CC(C)(C)C)c3ccccc3OS(=O)(=O)c4ccccc4 C35703268
Cc1ccc(cc1)c2[nH+]c(c(c(n2)N3CCN(CC3)C(=O)NC45CC6CC(C4)CC(C6)C5)C(C)C)C C35890835
Cc1cccc(c1C)NC(=O)N2CCN(CC2)c3c(c([nH+]c(n3)c4ccc(cc4)C(F)(F)F)C)C(C)C C35890980
Cc1ccc2c(c1)sc(n2)N(CC[NH+](C)C)C(=O)c3ccc(cc3)S(=O)(=O)N(C)C4CCCCC4 C36637280
Cc1cccc2c1nc(s2)N(CC[NH+](C)C)C(=O)c3ccc(cc3)S(=O)(=O)N(C)C4CCCCC4 C36637418
COc1ccc(cc1)[C@H]2C3=C(c4ccccc4O[C@@H]3c5cccc(c5)Cl)[NH+]=C6N2NC(=N6)SC C09345201
COc1ccc(cc1)[C@H]2C3=C(c4ccccc4O[C@@H]3c5ccc(cc5)Cl)[NH+]=C6N2NC(=N6)SC C02245078
COc1ccc(cc1)[C@H]2C3=C(c4cc(ccc4O[C@@H]3c5ccc(cc5)F)Cl)[NH+]=C6N2NC(=N6)SC C02251944
CC1CC[NH+](CC1)[C@@H](c2ccc(c(c2)OC)OC)c3c4c(sc3NC(=O)c5ccco5)CCCC4 C38546332
CC1CC[NH+](CC1)[C@H](c2ccc(c(c2)OC)OC)c3c4c(sc3NC(=O)c5ccco5)CCCC4 C38546333
Cc1cc2c(cc1C)sc(n2)N(CC[NH+](C)C)C(=O)c3ccc(cc3)S(=O)(=O)N4C[C@@H](C[C@H](C4)C)C C36698847
Cc1cc2c(cc1C)sc(n2)N(CCC[NH+](C)C)C(=O)c3ccc(cc3)S(=O)(=O)N4CCCC[C@@H]4C C36698965
c1ccc(cc1)Oc2cccc(c2)C(=O)N(CCCn3cc[nH+]c3)c4nc5c(cc(cc5s4)F)F C38848366
Cc1ccc(cc1)c2nc(on2)C[NH+]3CCC[C@@H](C3)C(=O)Nc4ccc(cc4)C56CC7CC(C5)CC(C7)C6 C38891033
CC[C@@H](c1ccc(cc1C)C)NC(=O)[C@H]2CCC[NH+](C2)Cc3nc(no3)c4ccc(cc4)C(C)(C)C C38903891
Cc1ccc(c(c1)C)[C@H](C(C)C)NC(=O)[C@H]2CCC[NH+](C2)Cc3nc(no3)c4ccc(cc4)C(C)(C)C C38904011
CCOc1ccc2=[NH+]C(=O)[C@@H](C=c2c1)CN(Cc3cccs3)S(=O)(=O)c4c(cc(cc4C)C)C C39324920
CC1=C([C@H](n2c(=O)/c(=C/C3=c4ccccc4=[NH+]C3)/sc2=N1)c5cc(ccc5OC)Cl)C(=O)OC C39940427
Cc1ccc(cc1F)c2nc(on2)[C@@H](C)Sc3nnc(n3Cc4ccccc4)C[NH+]5CCCCC5 C45795120
C[NH+](C)CCN(c1nc2ccc(cc2s1)OC(F)(F)F)C(=O)Nc3ccccc3C(F)(F)F C56902856
CCOc1cc(ccc1O)c2c(n3ccc(cc3[nH+]2)C)/N=C/c4ccc(o4)c5ccc(cc5Cl)Cl C59597104
c1ccc(cc1)c2csc(n2)c3cc4ccc(c(c4oc3=O)C[NH+]5CCCC[C@H]5c6cccnc6)O C41584684
COc1ccc2=[NH+][C@H]3[C@@H](N(CCC3=c2c1)C(=O)C45CC6CC(C4)CC(C6)C5)c7ccc(c(c7)[N+](=O)[O-])Cl C63526609
COc1ccc2=[NH+][C@@H]3[C@H](N(CCC3=c2c1)C(=O)C45CC6CC(C4)CC(C6)C5)c7ccc(c(c7)[N+](=O)[O-])Cl C63526610
COc1ccc(cc1)[C@@H]2[C@H]3C(=c4cc(ccc4=[NH+]3)Cl)CCN2C(=O)Nc5cc(ccc5OC)Cl C63572140
Cc1ccc(cc1)Cn2c3ccccc3nc(c2=O)SCC(=O)NCCC4=c5cc(ccc5=[NH+]C4)C C63620093
CC1=C([C@@H](N(N1)c2ccc(cc2)F)Cl)C(=O)OCC(=O)C3=c4ccccc4=[NH+][C@@H]3c5ccccc5 C38667091
Cc1ccc2=[NH+]C(=O)[C@@H](C(=c2c1)c3ccccc3)C4=NN([C@@H](C4)c5ccc6c(c5)nccn6)C(=O)C(C)C C64131275
Cc1ccc2=[NH+]C(=O)[C@@H](C(=c2c1)c3ccccc3)C4=NN([C@H](C4)c5ccc6c(c5)nccn6)C(=O)C(C)C C64131277
CC(C)C(=O)N1[C@@H](CC(=N1)[C@@H]2C(=c3cc(ccc3=[NH+]C2=O)Cl)c4ccccc4)c5ccc6c(c5)OCO6 C64363658
CC(C)C(=O)N1[C@@H](CC(=N1)[C@H]2C(=c3cc(ccc3=[NH+]C2=O)Cl)c4ccccc4)c5ccc6c(c5)OCO6 C64363663
CC(C)C(=O)N1[C@H](CC(=N1)[C@H]2C(=c3cc(ccc3=[NH+]C2=O)Cl)c4ccccc4)c5ccc6c(c5)OCO6 C64363665
CCc1ccc(cc1)NC(=O)N2Cc3c4c(sc3-n5cccc5[C@H]2c6ccc(cc6)OC)C[NH+](CC4)C C35427126
CCc1ccccc1NC(=O)N2Cc3c4c(sc3-n5cccc5[C@@H]2c6ccc(cc6)OC)C[NH+](CC4)C C35427158
CCc1ccccc1NC(=O)N2Cc3c4c(sc3-n5cccc5[C@H]2c6ccc(cc6)OC)C[NH+](CC4)C C35427160
CCn1c(nnc1SCC(=O)Nc2cccc(c2)S(=O)(=O)N3CCCC3)c4ccoc4C C08895945
Cc1c(n(c(c1C#N)NC(=O)CSc2nnc(n2C3CC3)c4cccnc4)C[C@@H]5CCCO5)C C09665216
CCN(CC)S(=O)(=O)c1ccc(=O)n(c1)CC(=O)Nc2ccc(cc2)c3cn4ccsc4n3 C09712787
CCN(CC)S(=O)(=O)c1ccc(cc1)NC(=O)CN(c2ccc(cc2)OC)S(=O)(=O)C C09845973
Cc1ccc(cc1S(=O)(=O)N2CCOCC2)NC(=O)[C@@H](C)Sc3nnc(n3C4CC4)C(C)C C10922614
CCN(CC)S(=O)(=O)c1cccc(c1)NC(=O)Cc2c(nc3nc(nn3c2C)C(F)(F)F)C C11557831
Cc1ccccc1N([C@H](c2ccncc2)C(=O)NC[C@@H]3CCCO3)C(=O)Cn4c5ccccc5nn4 C12481675
CN(C)c1ccc(cc1NC(=O)CSc2nnc(o2)Cc3ccccc3)S(=O)(=O)N(C)C C12537188
C[C@H](C(=O)Nc1ccc(cc1)S(=O)(=O)N2CCCC2)Sc3nnnn3Cc4cccs4 C13110068
CCn1c2ccc(cc2nc1CCC(=O)Nc3ccnn3Cc4cccs4)S(=O)(=O)N(C)C C09672282
Cc1ccccc1N([C@@H](c2ccc(o2)C)C(=O)NCCOC)C(=O)Cn3c4ccccc4nn3 C13508396
CCN(CC)S(=O)(=O)c1ccc(cc1)NC(=O)[C@@H]2CN(c3ccccc3O2)S(=O)(=O)CC C13678917
Cc1ccc(cc1)N(Cc2nnc(n2C)SCC(=O)Nc3cccc(c3)C(=O)C)S(=O)(=O)C C15019648
CCCCCc1nnc(s1)NC(=O)[C@@H](CCS(=O)(=O)C)N2C(=O)c3ccccc3C2=O C15606223
Cn1c(=O)c2ccccc2n3c1nnc3SCC(=O)c4ccc(s4)CCNS(=O)(=O)C C16547721
CCOc1ccc(cc1)n2c(nnc2S[C@H](C)C(=O)Nc3c(nn(c3C)C)C)c4ccncc4 C18362323
CCCN(Cc1nnc(o1)c2cccs2)C(=O)CN3C(=O)[C@](NC3=O)(C)c4ccc(cc4)C C18415365
Cc1ccc(cc1)N(Cc2nnc(n2C)SCC(=O)Nc3ccc(cc3)C(=O)C)S(=O)(=O)C C19925919
CCOC(=O)[C@@H]1CCCN(C1)C(=O)c2c(c3c(ncnc3s2)NCCCN4CCOCC4)C C14990896
CCOC(=O)[C@H]1CCCN(C1)C(=O)c2c(c3c(ncnc3s2)NCCCN4CCOCC4)C C14990898
Cc1c(c(=O)n(n1C)c2ccccc2)NC(=O)[C@H](C)OC(=O)CSc3nc4ccccc4o3 C21138459
Cc1ccc(cc1C)S(=O)(=O)NCC(=O)OCC(=O)c2cc(n(c2C)c3cc(on3)C)C C21276058
C[C@@H](C(=O)NCC=C)Sc1nnc(n1CC=C)c2cccc(c2)S(=O)(=O)N3CCOCC3 C21604784
CC(C)C[C@@H](CNC(=O)C1CCN(CC1)c2ccc3nnc(n3n2)C(F)(F)F)N4CCOCC4 C22611865
CCn1c2ccc(cc2nc1CSc3n[nH]c(=O)n3CCc4ccccc4)S(=O)(=O)N(C)C C22615862
C[C@H]1CCCC[C@@]12C(=O)N(C(=O)N2)CC(=O)OCC(=O)N(C)Cc3ccc(cc3)OC(F)F C22716794
CCCn1c(=O)ccc(n1)C(=O)Nc2cc(ccc2N(CC)CC)S(=O)(=O)N3CCCCC3 C22923599
CCN(CC)S(=O)(=O)c1ccc2nnc(n2c1)S[C@H](C)C(=O)Nc3c(ccs3)C#N C24790614
Cc1cc(nc(n1)SCC(=O)N(Cc2cccnc2)[C@H](C)C(=O)Nc3ccc4c(c3)OCO4)C C01420464
CCOC(=O)c1cc(n(c1C)CC(=O)Nc2nc3c(s2)CN(CC3)C(=O)OC(C)(C)C)C C29570431
Cc1nc(on1)CSc2ccccc2C(=O)OCC(=O)NC(=O)c3ccc(cc3)OC(F)F C29671155
CCOC(=O)c1ccc(cc1)NC(=O)CCc2nc(no2)CS(=O)(=O)c3ccc(cc3)C C33062835
CCOc1ccc(cc1)c2csc(c2C(=O)OCC)NC=C3C(=O)N(C(=O)N(C3=O)C)C C38297322
C[C@H](C(=O)Nc1nnc(s1)C2CC2)Sc3nnc(n3C(C)C)c4ccc(c(c4)OC)OC C39759299
Cc1cc(n(n1)c2nc(cc(n2)SCCC(=O)Nc3cc(c(c(c3)OC)OC)OC)C)C C40849473
[H]/N=C/1\C(=C/c2cc(c(c(c2)Cl)OCCOc3ccc(cc3)OC)OC)\C(=O)N=C4N1OC(=C4)C C41078505
CCCn1c2c(c(nc(n2)C(C)C)SCC(=O)Nc3ccc(cc3)CC#N)c(=O)n(c1=O)C C45411705
c1ccc(cc1)S(=O)(=O)Cc2ccoc2C(=O)OCC(=O)NC(=O)c3ccc(cc3)OC(F)F C45618759
Cc1c(sc(n1)C)c2nnc(o2)NC(=O)c3ccc(cc3)S(=O)(=O)N(CC=C)CC=C C49449771
Cc1ccc2c(c1)cc(c(=O)[nH]2)CN(C[C@@H]3CCCO3)[C@@H](c4nnnn4C[C@@H]5CCCO5)C(C)C C13500396
CCOC(=O)c1c(c(oc1NC(=O)COC(=O)c2ccsc2n3c(ccc3C)C)C)C(=O)C C17934764
Cc1c(c(n2c(n1)c(cn2)C#N)C)CCC(=O)NCCCc3nnc(n3CC(C)C)SC C59403941
CCN/C(=N\c1ccc(cc1)C(=O)OC)/S[C@H]2CC(=O)N(C2=O)c3ccc(cc3)C(=O)OC C59490357
CC(C)(C)OC(=O)N1CCC(CC1)OC(=O)c2ccc(cc2)NC(=O)[C@@H]3C[C@@H]3c4cnn(c4)C C60335438
CCOC(=O)C1=C([C@H](C(=N1)C)C(=O)C2=C(C(=O)N([C@H]2c3ccc(cc3)F)CCCn4cc[nH+]c4)[O-])C C09160750
CCOC(=O)C1=C(C(=N[C@H]1C)C(=O)OCC(=O)N[C@@H](c2ccc3c(c2)OCCO3)C(C)C)C C40001532
C[C@@H]1C(=C2C(=NC(=NC2=O)[C@@H](C)OC(=O)c3ccc(c(c3)S(=O)(=O)NC4CC4)OC)S1)C C64050492
C[C@@H]1C(=C2C(=NC(=NC2=O)[C@H](C)OC(=O)c3ccc(c(c3)S(=O)(=O)NC4CC4)OC)S1)C C64050494
C[C@H](C(=O)Nc1ccc(cc1)S(=O)(=O)N2CCCC2)OC(=O)C3=C(N=NC3)c4ccccc4 C39756432
Cc1ccc(c(c1)S(=O)(=O)N(C)CCc2nc(on2)COc3ccccc3F)NC(=O)C C64841972
Cc1ncc(n1CCOC(=O)N[C@H](C(Cl)(Cl)Cl)Nc2cccc[nH+]2)[N+](=O)[O-] C02066964
C[NH+](Cc1ccccc1)Cc2cn(nn2)C[C@@H]3[C@H]([C@H]([C@@H](O3)CC(=O)N(C)Cc4ccccc4)O)O C08624466
CCOC(=O)C1=C(OC(=C([C@@H]1c2ccncc2)C#N)N)CSc3c(cc4c(n3)CC[NH+](C4)C)C#N C08451185
c1cc(ccc1/C=C/C(=O)Nc2ccc(cc2)S(=O)(=O)NC3=[NH+]CCCCC3)[N+](=O)[O-] C09452824
C[C@@H](C(=O)Nc1cc(ccc1Cl)[N+](=O)[O-])[NH+](C)CC(=O)Nc2ccc(cc2)N3CCOCC3 C03410920
CN(CC(=O)Nc1cccc(c1)S(=O)(=O)NC2=[NH+]CCC2)S(=O)(=O)c3ccc(s3)Cl C09579122
C[C@H](c1ccc(cc1)F)[NH2+]C[C@@H](COc2ccc(cc2[N+](=O)[O-])S(=O)(=O)N3CCCC3)O C09703983
c1cc(ccc1C[NH2+]C[C@@H](COc2ccc(cc2[N+](=O)[O-])S(=O)(=O)N3CCCC3)O)F C09950634
CC(C)[C@H](C(=O)NCc1ccc([nH+]c1)N2CCOCC2)NC(=O)c3ccc(cc3Cl)[N+](=O)[O-] C10718840
Cn1cccc1[C@H](CNC(=O)C(=O)Nc2ccc(c(c2)[N+](=O)[O-])F)[NH+]3CCCCCC3 C11898762
CC(C)[C@H](c1nnnn1C2CCCC2)[NH+](CCO)Cc3cc4cc(ccc4[nH]c3=O)OC C13498668
CCOc1ccc2c(c1)cc(c(=O)[nH]2)C[NH+](CCCO)[C@@H](c3nnnn3C(C)(C)C)C(C)C C13500292
CCC[C@@H](c1nnnn1C(C)(C)C)[NH+](CCO)Cc2cc3cc(ccc3[nH]c2=O)OCC C13500763
CCCCn1c2ccc(cc2nc1C[NH+](C)[C@@H](C)c3ccc(cc3)n4cncn4)S(=O)(=O)N C17306168
Cc1c(c(=O)[nH]c(n1)N2CCOCC2)CCC(=O)Nc3nc(cs3)C[NH+]4C[C@H](C[C@@H](C4)C)C C22325347
Cc1cc(no1)NC(=O)C[NH+]2CCN(CC2)CC(=O)Nc3c(c4c(s3)C[C@H](CC4)C)C(=O)OC C22804186
CCc1c[nH+]c2c(c1NOCC(=O)Nc3ccc(cc3)OC(F)(F)F)c(=O)n(c(=O)n2C)C C12309498
CCc1c[nH+]c2c(c1NOCC(=O)Nc3cc(ccc3OC)Cl)c(=O)n(c(=O)n2C)C C12309576
CCCc1c[nH+]c2c(c1NOCC(=O)Nc3ccc(cc3)Br)c(=O)n(c(=O)n2C)C C12309716
CCCCc1c[nH+]c2c(c1NOCC(=O)Nc3ccc(c(c3)OC)OC)c(=O)n(c(=O)n2C)C C12309778
CC[NH+](Cc1[nH]c(=O)c2ccccc2n1)CC(=O)Nc3ccc(cc3Br)[N+](=O)[O-] C25500389
Cc1cc2cc(c(=O)[nH]c2cc1C)C[NH+](CCO)[C@H](c3nnnn3Cc4ccco4)C(C)C C01334732
COC(=O)C[C@H](C(=O)OC)NC(=O)N1CCc2c([nH+]c[nH]2)[C@@H]1c3ccc(cc3Cl)Cl C36576485
COC(=O)C[C@@H](C(=O)OC)NC(=O)N1CCc2c([nH+]c[nH]2)[C@@H]1c3ccc(c(c3F)F)F C31812192
CCOC(=O)c1c2c(sc1NC(=O)CSc3nnnn3C)C([NH2+]C(C2)(C)C)(C)C C36772282
CCOC(=O)c1c(n(nn1)c2c(non2)N)CN3CC[NH+](CC3)C45CC6CC(C4)CC(C6)C5 C22753132
CCOc1ccc(cc1)/C=N/[NH+]=C/2\N[C@H](N=N2)SCC(=O)N[C@H]3[C@@H](C4=C(S3)CCC4)C#N C39404333
C[C@H](C(=O)NCc1ccccc1)OC(=O)c2ccccc2[N-]S(=O)(=O)c3ccc4=[NH+]C(=O)[NH+]=c4c3 C39422747
Cc1cc2c(c(=O)n1CC[NH+](C)C)[C@]3(c4ccccc4N(C3=O)CC5CC5)C(=C(O2)N)C(=O)OC C39918617
CCOC(=O)[C@@H]1[C@H](SC2=C1CC[C@@H](C2)C)NC(=O)C(=O)N/N=C/[C@@H]3C=c4ccccc4=[NH+]C3=O C39948096
CCOC(=O)[C@H]1CCCN(C1)c2c(c(ncn2)NC3CC([NH2+]C(C3)(C)C)(C)C)[N+](=O)[O-] C40618949
Cc1ccc(cc1)NC(=O)COc2c(cccc2OC)C[NH2+]CCSc3nnnn3C C40744727
CC1=C[C@@H]2C(=N1)C=CC=C2OC[C@@H](C[NH2+][C@@H](C)CCn3cnc4c3c(=O)n(c(=O)n4C)C)O C44709892
CC[C@@]1(C(=O)N(C(=O)N1)NC(=O)CSc2nnc(n2c3ccc(cc3)Cl)[C@@H](C)[NH+](C)C)C C45443364
CC[C@@]1(C(=O)N(C(=O)N1)NC(=O)CSc2[nH+]c(c(n2C[C@@H]3CCCO3)C)C)c4ccccc4 C45447618
C[NH+](C)CCn1ccc2c1nc(nc2N3CCOCC3)c4ccc(cc4)NC(=O)Nc5ccncc5 C49112433
Cc1ccc(cc1)C(=O)OC[C@@H]2[C@@H](C[C@H](O2)n3c[nH+]c(nc3=O)N)OC(=O)c4ccc(cc4)C C22055682
Cc1ccc(cc1)C(=O)OC[C@@H]2[C@H](C[C@@H](O2)n3c[nH+]c(nc3=O)N)OC(=O)c4ccc(cc4)C C44019725
CC(C)(C)NS(=O)(=O)c1ccc(c(c1)[N+](=O)[O-])N[C@H](c2ccc(cc2)F)c3[nH+]ccn3C C12583081
CC[C@@H](C)[C@@H](C(=O)NCc1ccco1)NC(=O)N2CCN(CC2)C(=O)[C@@H]3C=c4ccccc4=[NH+]3 C63279972
CC(=O)Nc1ccc(cc1)S(=O)(=O)/N=C\2/[C@H]([NH+]=c3ccccc3=N2)Nc4ccc(c(c4)OC)OC C39978771
CCNS(=O)(=O)c1ccc(cc1)NC(=O)[C@@H]2CC(=O)N(C2)CCC3=c4cc(ccc4=[NH+]C3)OC C63393536
COc1ccc(c(c1)N2C(=O)/C(=C/N[C@H](CC3=c4ccccc4=[NH+]C3)C(=O)OC)/C(=O)NC2=O)OC C63425529
C/C(=C/1\C(=O)NC(=O)N(C1=O)c2ccc(cc2)OC)/N[C@H](CC3=c4ccccc4=[NH+]C3)C(=O)OC C63426774
C/C(=C/1\C(=O)NC(=O)N(C1=O)c2ccccc2)/N[C@H](CC3=c4ccccc4=[NH+]C3)C(=O)OC C63426812
C[C@@H]1C(=C(NN1c2ccc(nn2)N3CCOCC3)C)CCC(=O)NCCC4=c5ccccc5=[NH+]C4 C63652897
C[C@H]1CCCN(C1)S(=O)(=O)c2ccc(c(c2)[N+](=O)[O-])NCc3[nH]cc([nH+]3)c4ccccc4 C58167352
c1ccc(cc1)[C@@H]2N=[NH+]C3=CC=C(NN23)OCCNC(=O)[C@@H]4C=C(N=N4)c5cccs5 C64403889
C[C@]1(C(=O)N(C(=O)N1)NC(=O)COC(=O)CCC2=c3ccccc3=[NH+]C2)c4ccccc4 C64672702
CC(C)[C@@H](c1ccc2c(c1)OCCCO2)NC(=O)CN3C(=O)[C@H](NC3=O)CC4=c5ccccc5=[NH+]C4 C64733845
CC(C)[C@@](C)(C#N)NC(=O)CSc1nnc(n1Cc2ccccc2)c3ccccc3Br C02621208
c1ccc(cc1)S(=O)(=O)N(CC(=O)N/N=C/c2cccs2)c3ccc(c(c3)C(F)(F)F)Cl C02171997
CCOC(=O)c1c(csc1NC(=O)CSc2c3ccccc3ncn2)c4ccccc4Cl C03252809
CCc1ccc(cc1)OCc2nnc(o2)SCC(=O)Nc3cc(ccc3Cl)C(F)(F)F C00682092
CCOc1ccccc1NC(=O)[C@@H](c2ccccc2)Sc3nnc(n3c4ccccc4)C5CC5 C08901215
Cc1ccc(cc1C)NC(=O)CSC2=NC(=C([C@H](C2C#N)c3cccs3)C(=O)OCC=C)C C09046170
CCn1c(nnc1SCC(=O)Nc2ccc(c(c2C)C)Br)[C@@H](C)Oc3ccccc3 C01130325
CCCn1c(=O)c2ccc(cc2nc1SCc3csc(n3)CC(=O)Nc4ccccc4C)Cl C09398884
Cc1ccc(cc1)Cc2c(nc3nc(nn3c2C)SCC(=O)N[C@@H](C)CCc4ccccc4)C C09841097
Cc1ccc(cc1)Cc2c(nc3nc(nn3c2C)SCC(=O)N[C@H](C)CCc4ccccc4)C C09841100
Cc1ccccc1[C@H](C)NC(=O)CSc2nnc(n2c3ccccc3)COc4ccccc4F C10440510
C[C@@H](C(=O)Nc1ccc(cc1)C(=O)C)Sc2nc3c(c(cs3)c4cccs4)c(=O)n2CC=C C11380508
CCOCCn\1c2ccc(cc2s/c1=N\C(=O)Cc3ccc(cc3)SC(C)C)NC(=O)C C12071058
c1ccc(cc1)n2c(nnc2SCC(=O)Nc3cc(cc(c3)F)F)COc4ccccc4Cl C12101089
Cc1c(sc2c1c(=O)n(c(n2)S[C@@H](C)C(=O)Nc3ccc(cc3)C(=O)C)CCc4ccccc4)C C00924691
c1ccc(cc1)c2c3c4n(c(nn4c2C(=S)NC[C@@H]5CCCO5)COc6ccccc6)CCCC3 C03227218
Cc1ccc(cc1)c2nc(cs2)C(=O)N(CCOC)CC(=O)Nc3ccccc3C(F)(F)F C12752472
CCc1ccccc1NC(=O)CN(C)C(=O)[C@H](C)Sc2c3c(csc3ncn2)c4ccccc4 C12757289
Cc1c(cco1)c2nnc(n2c3ccccc3)SCC(=O)N[C@H](c4ccccc4)c5cccs5 C12633235
CCC(CC)NC(=O)CSc1nc2c(c3c(s2)CCC3)c(=O)n1c4ccc(cc4)OCC C15184552
Cc1ccc(cc1)S(=O)(=O)N(Cc2ccccc2F)CC(=O)N/N=C/c3c(cccc3Cl)F C15225374
C[C@@]1(CC(=O)[C@H]([C@H]([C@@H]1C(=O)OCc2ccccc2)c3ccccc3)C(=O)OCc4ccccc4)O C15920494
CCCN(CC(=O)Nc1c(c(nn1c2ccc(cc2)C)C)c3ccccc3)C(=O)c4ccc(cc4)F C16435760
CC(C)CNC(=O)c1csc(n1)CSc2nnc(n2c3ccccc3F)c4ccccc4Cl C00965809
Cc1ccc(cc1)c2nnc(n2c3ccc(cc3)C)SCC(=O)c4ccc(cc4)[C@H](C)NC(=O)C C16668845
CCOP(=O)(c1c(oc(n1)c2ccc(cc2)Br)NCc3ccc(cc3)C)OCC C16750187
COc1ccc(cc1)Cn2c(=O)c3c(ccs3)nc2SCC(=O)Nc4ccccc4C(F)(F)F C02908680
CCCn1c(=O)c2cc(ccc2nc1SCC(=O)Nc3ccccc3OC(F)F)Br C21377100
CCOc1ccc(cc1)NC(=O)CN(c2cccc(c2)F)S(=O)(=O)c3ccc(cc3)SC C22381221
CCOc1cccc(c1)NC(=O)CN(c2cccc(c2)F)S(=O)(=O)c3ccc(cc3)SC C22395516
CCCCN(CC(=O)Nc1cc(nn1c2ccc(cc2)Cl)c3ccccc3)C(=O)[C@H](C)Cl C33508143
Cc1ccc(cc1F)n2cc(nc2NC(=O)CN(CC=C)C(=O)c3ccccc3F)c4ccccc4 C36052178
c1ccc(cc1)CC(=O)N(Cc2ccccc2F)[C@@H]([C@@H]3CCC=CC3)C(=O)Nc4ccc5c(c4)OCO5 C01419970
CC[C@@H](C)CN(CC(=O)N1CCc2c(ccs2)[C@@H]1COc3cccc(c3)F)C(=O)NC(C)C C36123371
C[C@H]1[C@@H](C[C@@H]2C[C@H]1C2(C)C)C(=O)N(Cc3ccco3)[C@@H](c4ccc(cc4)N(C)C)C(=O)NC(C)(C)C C36495505
Cc1ccc(cc1)S(=O)(=O)CNC(=O)[C@@H](c2ccc(cc2C)C)N(C(=O)C=C(C)C)C(C)(C)C C36589090
CN(C)c1cccc(c1)[C@@H](c2ccc(cc2)S(=O)(=O)C)NC(=O)c3ccccc3Oc4ccccc4 C39195921
Cc1cc(ccc1NC(=O)CSc2nnc(n2C(C)C)Cc3ccc(cc3)OC)Br C39762591
Cc1cc(n(n1)c2nc(cc(n2)SCCC(=O)NC[C@H](C)c3ccccc3)c4ccccc4)C C40850473
CCCCOc1ccc(cc1[C@H]2C(=C(Nc3n2nc(n3)SCCC)C)C(=O)C)Br C40982434
C[C@@H](c1nnc(n1CC(C)C)S[C@H](C)C(=O)Nc2ccc(cc2)F)Oc3ccccc3Cl C20103878
CCCCN(CC(=O)c1c(nn(c1O)c2ccc(cc2)Cl)CC)C(=O)c3ccc(cc3)Cl C35113275
CCOC(=O)c1c(c(sc1N/C=C(/C#N)\c2nc(cs2)c3ccc4ccccc4c3)C(=O)C)C C02337268
CC[C@@H](C(=O)NCc1ccccc1)Sc2nc3ccccc3c(=O)n2c4ccc(cc4)OCC C12721302
Cc1ccc(cc1)N(CC(=O)N/N=C/c2ccccc2C(F)(F)F)S(=O)(=O)c3ccc(cc3)F C20231929
COc1cccc(c1)c2cc(nc(n2)SCCCC(=O)Nc3ccc(cc3)C#N)C(F)(F)F C58974003
Cc1ccc(c(c1)OCc2nnc(o2)SCC(=O)Nc3ccc(cc3F)Br)C(C)C C59179708
Cc1ccsc1/C=N/NC(=O)CN(CCc2ccccc2)S(=O)(=O)c3ccc(cc3)Cl C59435891
Cc1cc(c(c(n1)N/N=C/c2cc(c(c(c2)Br)OCc3ccccc3)Cl)C#N)COC C59641036
Cc1cc(c(c(n1)N/N=C/c2cc(ccc2OCc3ccc(cc3)Cl)Br)C#N)COC C59641606
C[NH+](C)CCCn1c(=O)c2c3c(sc2nc1SCC(=O)NC4CC4)CCCC3 C05934954
CC1CCN(CC1)S(=O)(=O)c2cc(cc(c2)Br)C(=O)NCCC[NH+](C)C C03455833
C[NH+](C)CCNC(=O)[C@@H]1COC2(N1C(=O)c3ccccc3C(F)(F)F)CCCCC2 C06776756
c1ccnc(c1)CNc2c3c(csc3nc(n2)C[NH+]4CCOCC4)c5cccs5 C08706761
c1ccc(cc1)n2c(nnc2SCC(=O)N[C@@H]3CCCc4c3cccc4)C[NH+]5CCCC5 C08727592
c1ccc(c(c1)CC2CCN(CC2)C(=O)C[C@H]3C(=O)NCC[NH+]3Cc4ccoc4)F C11768740
CCOc1cc(ccc1OC)C[NH+]2CCOc3ccc(cc3C2)[C@@H](c4cccnc4)O C11782523
C[NH+](C)C1(CCCCC1)CNC(=O)c2ccc(cc2)OC3CCN(CC3)C(=O)C4CC4 C11817817
Cc1cc(n(n1)CCC[NH2+]Cc2cc3ccc(cc3n(c2=O)Cc4ccccn4)F)C C12453302
c1ccc(c(c1)C(F)(F)F)NC(=O)C[NH+](Cc2ccco2)[C@H]3CCS(=O)(=O)C3 C12931161
C[NH+](C)C1(CCCCC1)CNC(=O)C2CCN(CC2)S(=O)(=O)c3ccccc3F C12943415
c1cc(cnc1)COc2c(cc3cc4c(cc3n2)CCC4)C[NH2+]C[C@H]5CCS(=O)(=O)C5 C15002874
C[NH+](C)CCCN1[C@@H](/C(=C(/c2ccc(cc2)Br)\O)/C(=O)C1=O)c3cccnc3 C09177858
Cc1cc[nH+]c(c1)N[C@@]2(C(=O)N(C(=N2)c3ccccc3)Cc4ccco4)C(F)(F)F C19939494
C[NH+]1CCN(CC1)C(=O)c2c3c(n(n2)CC=C)CC[C@@H](C3)NCc4cc(cc(c4)F)F C14732059
Cc1cc(cc(c1)n2c(cc(c2C)C(=O)C[NH+]3CCC(CC3)NS(=O)(=O)C)C)C C24684435
c1ccc2c(c1)c3ccccc3n2C[C@H](CN4CC[NH+](CC4)CC(=O)N5CCCC5)O C25127784
C[NH+](Cc1ccccc1OC(F)(F)F)CC(=O)Nc2ccc(cc2)N3CCCC3=O C25533871
Cc1c2c(cc(nc2n(n1)C)C3CC3)C(=O)NC[C@@H](c4ccccc4Cl)[NH+](C)C C27348354
CC[NH+](CC)[C@H](C)CNC(=O)C1CCN(CC1)S(=O)(=O)c2ccc3c(c2)CCC3 C31825500
CC(C)Oc1ccc(cc1)S(=O)(=O)[C@H]2CS(=O)(=O)C[C@@H]2[NH2+]C3CCCCC3 C32536421
Cc1ccc(c(c1)S(=O)(=O)[C@H]2CS(=O)(=O)C[C@@H]2[NH2+][C@H](C)c3ccccc3)OC C32536606
Cc1ccc(cc1)S(=O)(=O)N(C)CC(=O)NC[C@@H](c2cccs2)[NH+]3CCCC3 C32761137
Cc1ccccc1C(=O)N(CC[NH+](C)C)[C@@H](C)c2[nH]c(=O)c3ccc(cc3n2)Cl C35035167
Cc1ccc(cc1)[C@H](c2cccs2)[NH2+]CC(=O)N3CCN(CC3)CC(=O)N4CCCC4 C12936083
COc1cccc(c1)OC[C@@H]2c3ccsc3CCN2C(=O)C[NH2+]C[C@@H]4CCCO4 C35717124
Cc1csc(n1)CN(C)C(=O)C[C@H]2C(=O)NCC[NH+]2Cc3ccc(c(c3)F)Cl C11844383
Cc1ccc(cc1)/C=C\2/C(=O)N(C(=S)S2)CCC(=O)NC[C@H](c3ccco3)[NH+](C)C C38614806
Cc1ccc(cc1)N2C[C@H](CC2=O)C(=O)NC[C@@H](c3ccc4c(c3)CCN4C)[NH+](C)C C38670032
Cc1ccc2cccc(c2n1)S(=O)(=O)NC[C@H](c3ccc4c(c3)CCN4C)[NH+](C)C C38670096
C[C@H](C(=O)N(C)Cc1cccc(c1)F)S[C@H]2NN=C(O2)C3=c4ccccc4=[NH+]C3 C39982557
CCc1ccc(cc1)C(=O)N2CCN(CC2)[C@@H](C3CCCC3)C(=O)NCC[NH+](C)C C40407809
c1cc(ccc1S(=O)(=O)NC[C@H]2C[C@H]3CC[NH+]2C[C@@H]3CN4CCOCC4)Cl C43526742
c1cc(c(cc1NC(=O)COc2coc(cc2=O)C[NH+]3CCCCC3)Cl)Cl C44921998
Cc1ccccc1CN2CC[NH+](CC2)CC(=O)Nc3ccc(cc3)S(=O)(=O)C(F)F C45352179
C[C@H](C(=O)NC1CC1)[NH+]2CCN(CC2)CC(=O)/C=C/3\C(c4ccccc4N3C)(C)C C45681727
c1ccc2=[NH+]CC(=c2c1)C(=O)COC(=O)CNC(=O)c3ccc(cc3)Br C39943227
CCc1ccc(cc1)S(=O)(=O)[C@@H]2CS(=O)(=O)C[C@@H]2NCCC3=c4ccccc4=[NH+]C3 C63387449
CCc1ccc(cc1)S(=O)(=O)[C@H]2CS(=O)(=O)C[C@@H]2NCCC3=c4ccccc4=[NH+]C3 C63387451
c1ccc2=[NH+]CC(=c2c1)CCNC(=O)CCCN3C(=O)/C(=C/c4ccco4)/SC3=S C63478337
c1ccc2=[NH+]CC(=c2c1)CCNC(=O)[C@@H]3CCCN(C3)S(=O)(=O)c4ccc(cc4)F C63493717
c1ccc2=[NH+]CC(=c2c1)CCNC(=O)[C@H]3CCCN(C3)S(=O)(=O)c4ccc(cc4)F C63493722
CCN(Cc1ccc(c(c1)F)OC)C(=O)[C@H](CC2=c3ccccc3=[NH+]C2)NC(=O)C C63820441
C[NH+](CC(=O)Nc1ccccc1C(F)(F)F)[C@@H]2CC(=O)N(C2=O)Cc3ccccc3 C32771865
Cc1ccnc(n1)S[C@@H]2C[C@H](N(C2)Cc3c(cccc3F)F)C(=O)NCC[NH+](C)C C64066621
c1ccc2=[NH+]CC(=c2c1)CCNC(=O)CN3C(=O)/C(=C/c4ccc(cc4)F)/SC3=O C64165497
c1ccc(cc1)S(=O)(=O)NC2CCN(CC2)C(=O)CCC3=c4ccccc4=[NH+]C3 C64179009
C[C@@H](C1CCN(CC1)C(=O)[C@H]2C=c3ccccc3=[NH+]2)C(=O)NCc4ccc(cc4)OC C64540510
c1ccc(c(c1)/C=C\2/C(=O)N(C(=O)S2)CC(=O)NCCC3=c4ccccc4=[NH+]C3)F C64600391
CN(CCC1=NO[C@H](N1)[C@H]2C=c3ccccc3=[NH+]2)C(=O)c4ccccc4C(F)(F)F C65181472
Cc1ccsc1C[NH+](C)CC(=O)N2[C@@H](CC(=N2)c3ccc(cc3)OC)c4ccco4 C08310062
Cc1c(sc2c1c(nc(n2)C[NH+]3CCCC3)Sc4nnc(o4)C5CCCCC5)C C09056668
CC[NH+]1CCN(CC1)C(=O)c2c(nc(s2)n3c(c(c(n3)C)Cc4ccc(cc4)C)C)C C09250799
C[C@H]1c2cccn2CC[NH+]1CC(=O)N3[C@@H](CC(=N3)c4ccccc4)c5ccc(cc5)OC C09781356
Cn1cccc1[C@H]2CCC[NH+]2CC(=O)N3[C@@H](CC(=N3)c4ccc(cc4)Cl)c5ccco5 C09834346
C[NH+](C)CCN(c1nc2cc3c(cc2s1)OCCO3)C(=O)c4cccc5c4cccc5 C10066023
C[NH+](Cc1cnc2n1cccc2)Cc3cn(nc3c4ccc(cc4F)OC)c5ccccc5 C12200369
Cc1ccccc1n2cc(c(n2)c3ccc(c(c3)F)OC)C[NH+](C)Cc4cn(nc4C)C C12442039
CCn1ccc(n1)C(=O)N(CCC[NH+](C)C)c2nc3ccc(cc3s2)Br C13702254
C[C@H](c1ccncn1)[NH+](C)Cc2cn(nc2c3cc4ccccc4o3)Cc5ccccc5 C11662312
Cc1[nH+]c(c2n1ccs2)[C@@H]3CCCN(C3)S(=O)(=O)c4cc(ccc4OC)C(C)C C19240786
COc1ccc2cc(ccc2c1)/C=N/N=C(/c3ccccc3)\C45C[NH+]6CN(C4)CN(C5)C6 C19321429
CCC[NH+](Cc1nnc(o1)c2cccs2)CC(=O)N3CC[C@@H](Sc4c3cccc4)C C32665042
CC(=C)Cn1c(=O)c2c3c(sc2nc1N4CC[NH+](CC4)CC(=C)C)COC(C3)(C)C C34734694
CC(C)Cn1c(=O)c2c3c(sc2nc1N4CC[NH+](CC4)CC(=C)C)COC(C3)(C)C C34734698
CC[NH+]1CCN(CC1)c2c3c(c(sc3nc(n2)SCC(=O)N4CCCCC4)C)C C34759890
Cc1ccc(cc1)C[NH+](Cc2ccc(o2)C(=O)N3CCC4(CC3)OCCO4)C(C)(C)C C35226713
Cn1cc[nH+]c1CN(c2cccc(c2)c3ccccc3)C(=O)[C@@H]4COc5ccccc5O4 C35470070
CN(C)c1c2c([nH+]c(n1)N(C)Cc3ccccc3)CCN(C2)C(=O)c4ccccc4Cl C35836548
CC(C)(C)CC(=O)N1CCN(CC1)c2c3c4c(sc3nc(n2)C[NH+](C)C)CCCC4 C35848923
CC[NH+](CC)CCCN1[C@@H](c2c(=O)c3ccc4ccccc4c3oc2C1=O)c5cccnc5 C38713568
CC[NH+](CC)CCCN1[C@@H](c2c(=O)c3ccc4ccccc4c3oc2C1=O)c5ccncc5 C38713572
C[NH+](C)CCN(c1nc2ccc(cc2s1)OC)C(=O)c3ccc(o3)Br C36641236
Cc1cc(c2c(c1)nc(s2)N(CC[NH+](C)C)C(=O)[C@H]3[C@@H](Oc4ccccc4O3)C)C C36642676
Cc1cc(c2c(c1)sc(n2)N(CC[NH+](C)C)C(=O)[C@@H]3[C@H](Oc4ccccc4O3)C)C C36642737
Cc1cc(c2c(c1)sc(n2)N(CC[NH+](C)C)C(=O)[C@H]3[C@H](Oc4ccccc4O3)C)C C36642738
Cc1ccc2c(c1C)nc(s2)N(CC[NH+](C)C)C(=O)[C@@H]3[C@@H](Oc4ccccc4O3)C C36642974
Cc1c(ccc2c1nc(s2)N(CC[NH+](C)C)C(=O)c3c(nc4n3cccc4)C)Cl C36643048
CCOC(=O)[C@H]1C2=c3c(ccc(c3=[NH+]C1=O)C(=O)c4ccccc4)C(=O)c5c2cccc5 C38800079
CN(C)c1ccc(cc1)[C@H]2[NH+]=NC(=S)N2/N=C/c3cc(ccc3OC)Br C39012227
c1ccc2=[NH+]CC(=c2c1)C(=O)CSc3nnc(n3C[C@@H]4CCCO4)c5ccc(cc5)F C39142707
CCOC(=O)c1ccc(o1)C[NH+]2CC[C@@H]3[C@@H]4C=CC=CC4=N[C@@H]3[C@@H]2c5cccc(c5)OC C39228657
CCOC(=O)c1ccc(o1)C[NH+]2CC[C@H]3[C@@H]4C=CC=CC4=N[C@@H]3[C@@H]2c5cccc(c5)OC C39228658
COc1ccc(cc1)CC(=O)N(C[C@@H]2C=c3ccc(cc3=[NH+]C2=O)OC)c4ccccc4 C39928565
CCOc1ccc2=[NH+]C(=O)[C@H](C=c2c1)CN(c3cccc(c3C)C)C(=O)c4ccncc4 C39928586
CCOc1ccc2=[NH+]C(=O)[C@@H](C=c2c1)CN(c3ccc(c(c3)C)C)C(=O)c4ccccn4 C39928705
CCc1ccc2=[NH+]C(=O)[C@H](C=c2c1)[C@@H]3c4cc(c(cc4CCN3C(=O)C5CC5)OC)OC C40010587
Cn1c(cc(n1)c2ccccc2)C(=O)N3CCC(CC3)Cn4cc[nH+]c4c5ccccc5 C62130177
CC(C)CCN1CC(=O)N2[C@H](C1=O)CC3=c4ccccc4=[NH+][C@@H]3[C@@H]2c5ccc(cc5)OC C63139807
CC(C)CCN1CC(=O)N2[C@H](C1=O)CC3=c4ccccc4=[NH+][C@H]3[C@@H]2c5ccc(cc5)OC C63139809
COc1ccc(cc1)c2nc(cs2)CC(=O)N3CC[C@@H]4C(=c5cc(ccc5=[NH+]4)OC)C3 C63294586
CCOC(=O)c1ccc(cc1)N2C(=O)/C(=C\C3=c4ccccc4=[NH+]C3)/C(=N2)C(F)(F)F C63416434
COc1ccc(cc1OC)[C@H]2N=[NH+]C(=S)N2/N=C/c3cc(ccc3F)Br C38936052
CCOc1ccc(cc1)c2nc3c(s2)CN(CC3)C(=O)[C@@H]4C=c5ccc(cc5=[NH+]4)OC C63613249
CCOc1ccc(cc1)c2nc3c(s2)CN(CC3)C(=O)[C@H]4C=c5ccc(cc5=[NH+]4)OC C63613250
Cc1cccc(c1)n2c(nnc2SCC(=O)N3CCCCC3)C4=c5ccccc5=[NH+]C4 C63801434
C[C@H]1C(=c2ccccc2=[NH+]1)C(=O)[C@H](C)Sc3nnc(o3)[C@@H](C)Oc4ccc(cc4)F C63824837
CN(C)c1ccc(cc1)[C@H]2N=[NH+]C(=S)N2/N=C/c3cc(ccc3OC)Br C39012227
CCc1ccc(cc1)[C@@H]2[C@H]3C(=c4ccccc4=[NH+]3)CCN2C(=O)CSc5nncn5C C64158196
c1ccc2=[NH+]CC(=c2c1)CCC(=O)N3CCC(CC3)c4nc(no4)c5ccc(cc5)Cl C64491030
Cc1c(c(n(n1)C(=O)CNS(=O)(=O)c2ccccc2)c3ccccc3)Sc4ccccc4 C00955207
CCc1ccc2c(c1)c(c(o2)C(=O)Nc3ccc(cc3)S(=O)(=O)N(C)Cc4ccccc4)C C01051709
Cc1ccc(o1)c2csc3c2c(=O)n(c(n3)SCC(=O)Nc4ccc(cc4)Cl)CC=C C00719590
C=CCn1c(=O)c2c(csc2nc1SCC(=O)Nc3cccc4c3cccc4)c5ccco5 C00723892
C[C@@H]1CCc2c(sc3c2c(=O)n(c(n3)S[C@@H](C)C(=O)N[C@@](C)(C#N)C(C)C)CC=C)C1 C08633151
CCc1c(sc2c1c(=O)n(c(n2)SCC(=O)Nc3ccc(c(c3)C)C)C[C@@H]4CCCO4)C C09182114
CS(=O)(=O)N(CC(=O)Nc1ccccc1Oc2ccccc2)c3ccc(cc3)Br C09252369
C[C@H](COC)n1c(=O)c2ccccc2nc1S[C@H](C)C(=O)Nc3cc(cc(c3)Cl)Cl C03314778
Cc1c(c([nH]c1C(=O)CSc2nc3c(c4c(s3)C[C@H](CC4)C)c(=O)n2CC=C)C)C(=O)C C09468008
Cc1ccc(cc1)CNC(=O)CSc2nc3c4ccccc4oc3c(=O)n2Cc5cccs5 C09750236
c1cc(oc1)c2nnc(o2)c3ccc(cc3)NC(=O)CSCc4ccc(cc4Cl)Cl C10060539
CC[C@@H]1CCc2c(cc(s2)c3nnc(n3C)S[C@H](C)C(=O)Nc4cccc(c4)C(=O)C)C1 C10440074
CCN(CC)S(=O)(=O)c1ccc(c(c1)NS(=O)(=O)c2ccc(c3c2cccc3)C)Cl C11635116
c1ccc(cc1)/N=C\2/N(C(=O)[C@H](S2)CC(=O)Nc3ccccc3OC(F)F)c4ccccc4 C01265004
c1ccc(cc1)/N=C\2/N(C(=O)[C@H](S2)CC(=O)Nc3ccc(cc3)OC(F)F)c4ccccc4 C01265012
Cc1cc(c(c(n1)SCC(=O)Nc2c(c3c(s2)C[C@H](CC3)C(C)(C)C)C#N)C#N)COC C06428938
c1ccc(cc1)OCc2nc3c(c4c(s3)CCCC4)c(n2)SCC(=O)Nc5nccs5 C13502666
Cc1c(sc2c1c(=O)n(c(n2)SCC(=O)Nc3ccccc3C(C)C)Cc4ccco4)C C02394532
CCn1c(=O)c2c(c(cs2)c3ccc(cc3)C)nc1SCC(=O)Nc4ccc(cc4)OC C16846213
CCOc1ccccc1NC(=O)[C@H](C)Sc2nc3c(c(c(s3)C)C)c(=O)n2C4CCCC4 C16945636
C[C@H]1CCc2c(sc3c2c(=O)n(c(n3)SCC(=O)Nc4ccc(cc4)CC#N)CC=C)C1 C20039181
C[C@@H](c1ccc2c(c1)CCCC2)NC(=O)CSc3nc4ccccc4c(=O)n3Cc5ccco5 C20076122
CC(C)Cc1nn2c(=O)cc(nc2s1)CSc3ccccc3NC(=O)c4cccc(c4)F C20582955
Cc1ccc(c(c1)n2c(=O)c3c4c(sc3nc2SCC(=O)N[C@H](C)COC)CCCC4)C C20793284
c1ccc2c(c1)c(c3c(n2)/C(=C/c4ccco4)/CCC3)C(=O)OCC(=O)NCc5cccs5 C20794836
Cc1ccc(c(c1)S(=O)(=O)N(CC(=O)Nc2c(cc(cc2C)C)C)c3ccc(cc3)OC)C C20924784
C[C@@H](C(=O)Nc1cccc2c1cccc2)Sc3nnc(n3C[C@H]4CCCO4)c5cccs5 C21139916
CCn1c(=O)c2c(c(sc2nc1S[C@@H](C)C(=O)Nc3ccc(cc3)OC(F)(F)F)C)C C21383515
CC(C)CCNC(=O)[C@]1(Cn2c3ccccc3c(c2C(=O)N1Cc4cccs4)n5cccc5)C C21868748
Cc1cc(nc(n1)Sc2ccc(cc2)NC(=O)CCc3ncc(o3)c4c(cccc4F)F)C C22378539
CCOC(=O)c1cc(n(n1)c2ccc(cc2)F)c3cccc(c3)NC(=O)c4cc(ccc4F)F C25150259
CCOC(=O)c1cc(n(n1)c2cccc(c2)F)c3cccc(c3)NC(=O)c4cc(cc(c4)F)F C25150314
CCn1c(nnc1SCC(=O)N/N=C\c2cc(ccc2F)Br)c3ccc(cc3)C C30735322
CCC1=C(Cc2c1c3c(=O)n(c(=O)n(c3s2)CCC(C)C)CC(=O)Nc4ccccc4C)C C34732145
Cc1c(c2ncc(c(n2n1)COC)C(=O)NC(c3ccccc3)c4ccccc4)c5ccccc5 C35232138
C[C@@H](c1[nH]c(=O)c2c(csc2n1)c3cccs3)Sc4nc5ccccc5n4CCOC C23472201
CC(C)NC(=O)N(CC(=O)N1CCc2c(ccs2)[C@H]1COc3ccc(cc3)Cl)C(C)C C36116417
Cc1ccccc1Cn2c3ccccc3c4c2c(=O)n(nc4)CC(=O)NC[C@@H](C)c5ccccc5 C08611069
CC(C)Sc1nc2c(c3c(s2)COC(C3)(C)C)c(n1)SCC(=O)NCc4ccco4 C02428350
CCOc1ccccc1NC(=O)[C@@H](C)SC2=NC(=O)C3=C([C@H](SC3=N2)C)c4ccccc4 C38780064
CC(C)(C)OC(=O)N1CC[C@@H](C1)Oc2ccc(cc2)NC(=O)c3cc(ccc3C(F)(F)F)F C39196375
COC(=O)c1ccccc1NC(=O)c2ccc(cc2)n3c(cc(n3)C(F)(F)F)c4cccs4 C39852320
COc1ccc(cc1)CN2[C@H](c3c(n[nH]c3C2=O)c4ccc(cc4)OC)c5ccc(cc5)SC C40344312
CCc1c(c(nc(n1)n2c(cc(n2)C)C)SCCC(=O)Nc3ccccc3Br)C C40851120
c1ccc(cc1)S(=O)(=O)N(CC(=O)NN=C2CCCC2)c3ccc(c(c3)C(F)(F)F)Cl C20461294
C=CCn1c(nnc1SCC(=O)Nc2c(c3c(s2)CCCC3)C#N)c4cccc(c4)Cl C14069030
C=CCn1c(nnc1SCC(=O)Nc2c(c3c(s2)CCCC3)C#N)c4ccc(cc4)Cl C14069546
Cc1ccc(cc1NC(=O)[C@H](c2ccccc2)Oc3ccccc3)S(=O)(=O)N4CCCCC4 C59249427
Cc1cc(nc2c1c(nn2c3ccccc3)c4ccccc4)OCC(=O)NCc5ccccc5F C46016462
CC1(O[C@@H]2[C@H](O[C@@H]([C@@H]([C@@H]2O1)O)OC)COC(c3ccccc3)(c4ccccc4)c5ccccc5)C C65743358
CC[NH+]1CCc2c(sc(c2C(=O)OC)NC(=O)COc3ccc(cc3)Cl)C1 C04086949
CCN1C(=O)[C@H]2[C@H]([NH2+][C@@]([C@@H]2C1=O)(Cc3ccccc3)C(=O)OCC)c4ccccc4F C04409084
CC[NH+](CC)CCC[C@@H](C)N1CC2=C(C1=O)[C@H](NC(=O)N2C)c3ccc(cc3)F C04782209
CCOc1cccc(c1)/C(=C/2\[C@H](N(C(=O)C2=O)CC[NH+](C)C)c3cccs3)/O C05408613
CC[NH+](CC)CCN1[C@H](/C(=C(/c2ccc(cc2)F)\O)/C(=O)C1=O)c3ccc(o3)C C05488684
CC(C)[NH+](CCn1c(=O)c2ccccc2nc1S[C@@H](C)C(=O)NC3CC3)C(C)C C05878397
CC[NH+](CC)CCCN1[C@H](/C(=C(/c2ccc(o2)C)\O)/C(=O)C1=O)c3cccs3 C06785089
C[NH+](Cc1ccc(c(c1)OC)OC)CC(=O)Nc2c(c3c(s2)CCCC3)C#N C06910086
CCOC(=O)c1c(c2c(=O)[nH]c(nc2s1)[C@H](C)[NH+](C)Cc3ccc(cc3)C)C C07004389
Cc1c(c(n(n1)Cc2ccccc2Cl)C)C(=O)NC[C@H](c3ccco3)[NH+]4CCCC4 C08388623
C[NH+](Cc1ccc(c(c1)OC)OCc2ccccc2)Cc3[nH]c(=O)c4c(n3)ccs4 C08752701
Cc1cc(ccc1S(=O)(=O)NC[C@H](c2ccc3c(c2)CCCN3C)[NH+](C)C)OC C08798930
Cc1cc(ccc1OC)C[NH+]2CCNC(=O)[C@H]2CC(=O)N(C)C(C3CC3)C4CC4 C11817623
Cc1ccc(o1)c2c(cn(n2)c3cccc(c3)F)C[NH2+]CCc4nc(cc(n4)C)C C12385571
CCN1C(=O)[C@@H]2[C@@H]([NH2+][C@]([C@H]2C1=O)(Cc3ccccc3)C(=O)OCC)c4cccs4 C12635499
Cc1ccc(c(c1)NC(=O)C[NH+](C)CC(=O)N(C)Cc2ccc(c(c2)F)OC)C C12911430
C[NH+](Cc1ccc(cc1)Cl)CC(=O)Nc2cccc(c2)S(=O)(=O)N3CCCCC3 C13030225
Cc1ccc(c(c1F)F)Oc2c(cccn2)CNC(=O)c3ccc(o3)C[NH+](C)C C12435843
C[NH+](Cc1ccc(c(c1)OC)OC(F)F)Cn2c(=S)[nH]c(n2)c3ccccc3 C16354706
CCN1C(=O)[C@@H]2[C@@H]([NH2+][C@@]([C@H]2C1=O)(Cc3ccccc3)C(=O)OCC)c4ccccc4F C12635488
CCc1[nH+]ccn1CC2(CCN(CC2)C(=O)COc3ccc(cc3)C(C)(C)C)O C19523610
C[NH+](Cc1ccc2c(c1)OCCO2)CC(=O)Nc3ccccc3C(=O)c4ccccc4 C21325002
C[C@@H](c1ccc(cc1)n2cncn2)[NH+](C)CCC(=O)Nc3c(cccc3Cl)Cl C22199631
CCN(CC)S(=O)(=O)c1cccc(c1)NC(=O)C[NH+](C)[C@H](C)c2ccc(cc2)F C27557403
CCOC(=O)[C@H]1CCC[NH+](C1)[C@@H](C)C(=O)Nc2nc(cs2)c3ccc(c(c3)F)F C28065375
C[NH+](CCCNc1c2c(noc2ncn1)c3cc(cc(c3)F)F)Cc4ccccc4 C33072242
CCOC(=O)c1c(csc1NC(=O)CN2CC[NH+](CC2)C)c3ccccc3Cl C22462059
Cc1ccc(cc1)NC(=O)CN(C)C(=O)[C@H](C)[NH+](C)Cc2ccc(c(c2)F)OC C07978298
Cc1ccc(cc1)NC(=O)CN(C)C(=O)[C@@H](C)[NH+](C)Cc2ccc(c(c2)F)OC C07978294
c1ccc2=[NH+]CC(=c2c1)C(=O)COC(=O)CNC(=O)CC34CC5CC(C3)CC(C5)C4 C38787469
C=CCN[C@@H]1N=C(CS1)C(=O)O[C@H](c2ccccc2)C(=O)C3=c4ccccc4=[NH+]C3 C39712568
c1cc(cc(c1)OCc2ccc(cc2)F)/C=C(\C#N)/C(=O)NCCCn3cc[nH+]c3 C40007118
c1ccc2=[NH+]CC(=c2c1)C(=O)CSc3[nH]nc(n3)COc4ccc(cc4)Cl C40049785
C[C@@H](C(C)C)[NH+](Cc1ccc(cc1F)F)Cc2nc(co2)C(=O)NC[C@@H]3CCCO3 C35705667
CCOc1ccc(cc1)c2nc(c(o2)C)C[NH+]3CCC(CC3)C(=O)NC(C)(C)C C40984885
C[C@@H](C(=O)Nc1cc(c(c(c1)OC)OC)OC)[NH+](C)Cc2ccc(s2)Cl C42385185
CCCS(=O)(=O)NC[C@H]1C[C@H]2CC[NH+]1C[C@@H]2c3cc(nn3C)C4CCCCC4 C43525877
C[C@H](c1ccc(c(c1)F)F)[NH+](C)CC(=O)Nc2cccc(c2)S(=O)(=O)N3CCCC3 C45773982
CC[NH+](CC)[C@@H](CNC(=O)c1c(=O)cc(n(n1)c2ccccc2)C)c3ccccc3 C45843480
c1ccc(c(c1)OC(F)(F)F)S(=O)(=O)NC[C@H](c2ccco2)[NH+]3CCCC3 C48325208
CC[NH+](CC)CCOc1ccc(cc1)NC(=O)[C@H]2CC(=O)N(C2)c3ccccc3F C58574535
CC[NH+](CC)[C@H](CNS(=O)(=O)c1ccc(c(c1)Cl)C#N)c2cccc(c2)OC C58931221
CCCc1nc(on1)CCC(=O)NCc2ccc(cc2)C[NH+]3C[C@@H](C[C@@H](C3)C)C C57586990
Cc1ccc(o1)CN(CCCn2cc[nH+]c2)C(=O)Nc3ccc(c(c3)Cl)Cl C06813297
C[C@H]1C[C@@H](C[NH+](C1)C[C@@H](C)NC(=O)Cc2ccc(cc2)S(=O)(=O)N3CCCCC3)C C60021867
CC1=CC(=N[C@@H]1C(=O)N2CCC(CC2)CC(=O)NCC[C@@H](C)[NH+]3CCCCCC3)C C63625703
CCN(CC)S(=O)(=O)c1ccc(cc1)NC(=O)CCC2=c3ccccc3=[NH+]C2 C63784666
c1ccc(cc1)COC2=CO[C@H](CC2=O)C(=O)NCCC3=c4cc(ccc4=[NH+]C3)Cl C63807280
Cn1c(nnc1SCC(=O)NCCC2=c3ccccc3=[NH+]C2)c4ccccc4F C63807692
CCOc1ccccc1CNC(=O)[C@@H](C)C2CCN(CC2)C(=O)[C@@H]3C=c4ccccc4=[NH+]3 C64540653
Cc1ccc(cc1)n2c(nnc2SCc3ccccc3C)[C@@H](C)NC(=O)C(C)C C04417317
CCCCC(=O)N(Cc1cccs1)Cc2[nH]c(=O)c3c4c(sc3n2)CCCC4 C04848550
CCc1cccc2c1[nH]cc2C(=O)[C@H](c3ccccc3)Sc4nncn4C(C)C C05417380
C[C@@H]1CCCC[C@H]1NC(=O)/C(=C/c2ccc(cc2OC(F)F)OC(F)F)/C#N C05506043
Cc1cc(=O)n(c(n1)SCc2ccccc2)CC(=O)Nc3ccc(cc3)C(C)C C05609595
c1ccc(c(c1)CSc2nnc(s2)NC(=O)c3ccc(cc3)OC(F)F)F C02653898
CCC[C@H](C)NC(=O)CSc1nc2c(c(c(s2)C)C)c(=O)n1C3CCCC3 C06609284
c1cc(ccc1CSCC(=O)Nc2ccc(cc2C(F)(F)F)[N+](=O)[O-])Cl C07483629
Cc1cccc(c1NC(=O)COC(=O)c2c(nc(s2)c3ccccc3)C)C(C)C C07618820
Cc1c2ccccc2sc1C(=O)CSc3nnc(s3)NC[C@@H]4CCCO4 C08356527
CC(C)Sc1cccc(c1)C(=O)Nc2nc(cs2)c3ccc(cc3)C(=O)OC C07597920
CCOC(=O)c1c(c(cs1)c2ccccc2)S(=O)(=O)Nc3ccc(cc3)F C09645898
CC(C)c1ccc2c(c1)sc(n2)NC(=O)CCCS(=O)(=O)c3ccccc3 C09912453
Cc1cc(ccc1OC)c2csc(n2)NC(=O)CSc3ccc(cc3)OC C10219181
c1cc(cc(c1)C(F)(F)F)Cc2cnc(s2)NC(=O)COc3ccc(cc3)C#N C10971793
CC[C@@H]1CCc2c(cc(s2)c3nnc(n3C)SCC(=O)N[C@H](C)C(C)C)C1 C12214111
CCCNC(=O)[C@@H](C)Sc1nc2c(c(cs2)c3ccccc3)c(=O)n1CC C12901854
CCCN(Cc1[nH]c(=O)c2ccc(cc2n1)Cl)C(=O)CCc3ccc(cc3)F C12973331
CCCCN\1C(=O)[C@@H](S/C1=N\c2ccccc2C)CC(=O)Nc3ccccc3F C13098369
CCc1c(c(c2ccccc2n1)C(=O)OCC(=O)N[C@@H](C)c3ccc(cc3F)F)C C06549647
C[C@H](C(=O)Nc1ccccc1C(F)(F)F)OC(=O)c2c(cco2)c3ccccc3 C16538084
CCc1ccc(cc1)Cn2c(ccn2)NC(=O)Cc3csc(n3)c4ccsc4 C21599921
C=CCOc1ccc(cc1)/C=C(/c2nnc(s2)C(=O)Nc3ccccc3)\Cl C22608362
CCCn1c2cc(ccc2nc1SCc3csc(n3)NC(=O)C)C(F)(F)F C24167457
Cc1c(sc(n1)c2ccc(cc2)C(F)(F)F)C(=O)O[C@H](C)C(=O)NC(C)(C)C C25665401
CCn1c(nnc1S[C@@H](C)C(=O)Nc2cccc(c2)SC)c3ccccc3C C27706735
CC1(Cc2cccc(c2O1)OCCNC(=O)Cc3csc(n3)c4ccsc4)C C32049476
CCc1ccc(cc1)CNC(=O)[C@@H](C)Sc2ccc(=O)n(n2)c3ccc(cc3)C C33128356
Cc1c(c(nc(n1)SC)C)CCC(=O)Nc2ccc(cc2C(F)(F)F)N(C)C C33177101
Cc1ccc(c(c1)C)c2cc(c3ccccc3n2)C(=O)OCC(=O)NCC(F)(F)F C36201995
C=CCn1c(nnc1SCC(=O)Nc2ccc(c(c2)F)F)c3cccc(c3)F C39754750
CC(C)N(C(C)C)S(=O)(=O)c1ccc(nc1)Nc2ccccc2C(F)(F)F C39771142
Cc1ccccc1CSc2nnc(s2)NC(=O)[C@H](C)Oc3ccc(cc3)F C39885328
Cc1cccc(c1)CSc2nnc(s2)NC(=O)[C@H](C)Oc3ccccc3F C39885406
Cc1ccc(cc1)NC(=O)CSc2ncc(n2Cc3ccco3)c4ccccc4 C44086151
Cc1cc(cc(c1)n2ccnc2SCC(=O)Nc3ccccc3SCC#N)C C07058120
Cc1ccccc1CC(=O)N(c2ccccc2)[C@H](c3ccco3)C(=O)NC(C)(C)C C36605551
C[C@H](C(=O)C12CC3CC(C1)CC(C3)C2)Sc4nnc(s4)NCc5ccco5 C17983596
Cc1c(cccc1Cl)n2ccnc2SC[C@@H](COc3ccc(cc3)C#N)O C58013453
Cc1ccc(cc1F)NC(=O)[C@H](C)OC(=O)c2ccccc2C(=O)c3ccccc3 C15643679
CC(=O)N(c1ccccc1)c2nc(cs2)/C=C/C(=O)NC(C)(C)CC(C)(C)C C42704639
CCc1ccc(cc1)c2nc(on2)CS[C@H](C)C(=O)Nc3ccc(c(c3)F)F C58670342
CC(C)C[C@H](CNC(=O)N(C)Cc1ccc(cc1)Br)N2CCOCC2 C45635087
CCOc1ccc2c(c1)sc(n2)SC[C@@H]3CN[C@@H](O3)c4ccc(cc4)N(C)C C59417011
Cc1ccc2c(coc2c1C)CC(=O)N[C@@H](C)c3cccc(c3)OCc4ccccn4 C59779411
Cc1ccc(cc1F)c2nc(on2)[C@H](C)SCCC(=O)Nc3cccc(c3)F C59831307
Cc1cccc(c1NC(=O)/C=C/c2c(nn(c2Cl)CC(C)C)C)OC(F)F C60340905
CCc1cccc(c1)OC[C@H](CSc2nnc3n2cc(cc3Cl)Cl)O C61740336
CCOC(=O)c1ccccc1N/C=C(/C#N)\c2nc(cs2)c3ccc(cc3)Cl C02201044
CC(C)CCNC(=O)CCC1=NC(=O)C2=C3CC[C@H](C[C@@H]3SC2=N1)C(C)(C)C C64491103
C=CCn1c(=O)c2c3c(sc2nc1SCC(=O)Nc4ccccc4F)CCC3 C00628401
Cc1csc(n1)NC(=O)CSc2ncc(n2c3ccccc3)c4ccccc4 C04705495
Cc1cccc(c1)N([C@@H](c2ccco2)C(=O)NC3CCCCC3)C(=O)C(F)(F)F C01365926
Cc1cc(c(c(c1)C)NC(=O)CSc2nnc(n2C3CC3)c4ccccc4F)C C05333687
CC[C@H](C)Oc1ccc(cc1Cl)/C=C/2\C(=O)N(C(=O)N2)Cc3ccccc3F C01147327
c1ccc(cc1)CCN2[C@@H](Nc3ccccc3C2=O)c4cnn(c4)Cc5ccccc5 C07113107
C[C@@H](C(=O)NC[C@@H]1CCCO1)Sc2c3c(cc(s3)c4ccc(cc4)F)ncn2 C08134005
C[C@H](C(=O)NC[C@@H]1CCCO1)Sc2c3c(cc(s3)c4ccc(cc4)F)ncn2 C08134008
Cc1cc(=O)n(c(n1)SCc2ccccc2Cl)CC(=O)Nc3ccccc3F C09003151
C[C@@H](C(=O)Nc1ccc(cc1F)F)Sc2nnc(n2C3CC3)c4cccs4 C09512815
c1ccc2c(c1)nc(s2)CCCC(=O)Nc3nc(cs3)c4ccc(cc4)C#N C09747254
Cc1cccc(c1)n2c(nnc2SCC(=O)Nc3ccccc3C(F)(F)F)C C09817494
c1cc(oc1)c2ccc(nn2)SCC(=O)Nc3cc(ccc3Cl)C(F)(F)F C10221041
Cc1ccc(cc1)c2nnc(n2C)S[C@H](C)C(=O)Nc3c(cccc3C(C)C)C C10264222
Cc1c(ccc2c1nc(s2)NC(=O)CCS(=O)(=O)Cc3ccccc3)Cl C10620841
Cc1ccn(n1)CC(=O)NC[C@H]2Cc3cccc(c3O2)c4ccccc4C(F)(F)F C12078418
Cc1ccccc1n2c(nnc2S[C@@H](C)C(=O)Nc3c(cccc3C(C)C)C)C C05619604
Cc1ccccc1n2cnnc2SCC(=O)N[C@H](C)c3cccc4c3cccc4 C08193319
C[C@H]1CCc2c(cc(s2)C(=O)OCc3nc4ccc(cc4n3CCO)Cl)C1 C12546387
Cc1ccc(c(c1)NC(=O)CN(C)C(=O)CSC2=Nc3ccccc3CS2)C C14226709
Cc1c(c(n(n1)c2ccccc2)C)/C=C/C(=O)Nc3ccc(cc3)Cc4ccncc4 C15757377
CN(CC(=O)Nc1ccc(cc1C(F)(F)F)Cl)S(=O)(=O)c2ccccc2 C16188296
Cc1ccc(cc1F)NC(=O)[C@H](C)Sc2nc3c(ccs3)c(=O)n2CC=C C16726975
Cc1cc(ccc1/N=C/2\N(C(=O)[C@H](S2)CC(=O)Nc3ccccc3)CC=C)Cl C17084966
Cc1c(c(n(n1)Cc2ccccc2)C)CC(=O)N[C@@H](C)c3ccc4c(c3)CCCO4 C19578303
CCCOC(=O)C1=C(NC2=C([C@H]1c3cccnc3)C(=O)C[C@@H](C2)c4ccccc4)C C19624805
CC(=O)Nc1ccc(cc1)C(=O)CSc2c3c(csc3ncn2)c4ccccc4 C19648611
CCCOC(=O)C1=C(NC2=C([C@@H]1c3ccccn3)C(=O)C[C@@H](C2)c4ccccc4)C C19762673
Cc1ccc(cc1)NC(=O)CN(c2ccccc2F)S(=O)(=O)c3cccs3 C22378986
Cc1cccc(c1NC(=O)CN(c2c(cc(cc2C)C)C)S(=O)(=O)C)C(C)C C22392986
CC[C@@H](CNC(=O)[C@@H]1Cc2ccccc2CN1C(=O)c3ccco3)c4ccccc4 C23007340
c1ccc(cc1)[C@H](C(=O)Nc2ccc(nc2)N3CCOCC3)Sc4ccccc4 C23758078
Cc1ccc(cc1)c2nnc(o2)CCC(=O)N[C@H](C)c3ccc(c(c3)Cl)Cl C24219319
c1ccc(cc1)C(c2ccccc2)(C(=O)OCc3cc4c(c(c3)Cl)OCCO4)O C26036419
CCOc1ccc(cc1)N2C(=O)C[C@@H](C2=O)Nc3ccc(c(c3)C(F)(F)F)Cl C28284962
Cc1ccn(n1)CCNc2nc(cc(n2)C(F)F)c3ccc(cc3)Br C36618560
Cc1ccc(cc1)[C@@H]2c3cc(ccc3CCN2C(=O)C4CC4)O[C@@H](C)C(=O)NC5CC5 C37280998
Cc1ccc(cc1)N(C[C@H](Cn2c3ccccc3c4c2cccc4)O)S(=O)(=O)C C00972748
Cc1ccc(cc1)N(CC(=O)Nc2cccc(c2)F)S(=O)(=O)c3cccs3 C05005361
COc1ccc(cc1)c2nc([nH]n2)SCC(=O)c3ccc(cc3)Br C06154722
COCCn1c2ccccc2cc1c3nc(cs3)C(=O)Nc4cc(ccc4F)F C38911517
CCOc1cccc2c1nc(s2)NC(=O)COc3cccc(c3)Br C40979933
CCCCSc1cc2c(cc1NC(=O)c3c(cccc3F)F)n(c(=O)n2C)C C45960892
CCN(CC)S(=O)(=O)c1ccc2c(c1)[nH]c(n2)/C(=C/c3ccc(cc3)C)/Cl C57457912
Cc1ccccc1n2cnnc2SCC(=O)N[C@H](C)c3ccc4c(c3)CCCC4 C17144274
CCc1cccc(c1NC(=O)c2cc(nc3c2c(nn3C(C)(C)C)C)C4CC4)CC C59249520
CC(C)c1ccc(cc1)[C@@H]2C(=C(C(=O)N2CCC3=c4ccccc4=[NH+]C3)[O-])C(=O)C C63520841
CCCNC(=O)[C@@H](C)C1CCN(CC1)C(=O)c2c(nc(s2)c3ccc(cc3)F)C C64668042
CCOc1ccc(cc1S(=O)(=O)Nc2ccc(cc2C)C)c3csc(n3)C C65060260
CCn1cc(c2c1nccc2)c3nc(cs3)CC(=O)NCc4cccc(c4)Cl C65241007
C=CC[NH+](Cc1ccc(s1)Cl)CN2c3ccccc3C(=O)C2=O C08040273
CC[NH+](CC)CCN(c1nc2c(cc(cc2s1)Cl)C)C(=O)C C10785244
CN(CC1CC[NH+](CC1)CCc2ccccc2F)C(=O)C3CCOCC3 C11839174
CC[C@H](C(=O)N(C)C1CC[NH+](CC1)C(C)C)Oc2ccccc2F C12206208
CC[C@@H](C(=O)N(C)C1CC[NH+](CC1)C(C)C)Oc2ccccc2F C12206216
c1ccc(cc1)C[NH+](Cc2coc3ccccc3c2=O)C[C@@H]4CCCO4 C13993307
CCC[C@]12C[NH+]3C[C@](C1=O)(CN(C2)[C@@H]3c4ccc(cc4)OC)CCC C19324069
Cc1ccc2c(c1)n(c(c2C[NH+](C)CCCn3c(cc(n3)C)C)C)C C19719797
CN1CCC(CC1)[NH+]2CCC[C@@H](C2)C(=O)N3CCCC3(CC=C)CC=C C20363275
Cc1c(nc(o1)c2cccc(c2F)F)C[NH+]3CCCC[C@H]3CCOC C20857553
CC(C)(C#N)N(C)C(=O)C[NH+](C)[C@@H](c1ccccc1)c2ccc(cc2)F C23237975
CC(C)(C#N)N(C)C(=O)C[NH+](C)[C@H](c1ccccc1)c2ccc(cc2)F C23237977
C[C@@H](c1ccc(cc1)S(=O)(=O)C)[NH+](C)Cc2csc(n2)C(C)(C)C C32913814
CCC(=Cc1ccccc1)C(=O)N2C[C@H]([NH+]([C@@H](C2)C)CCOC)C C36215271
C[C@H]1CN(C[C@@H](N1CC[NH+](C)C)C)C(=O)CC(C)(C)c2ccccc2 C36217488
CCC(=O)N(C[C@@H]1C=c2ccc(cc2=[NH+]C1=O)C)c3ccccc3C C38935862
Cc1ccc(cc1C)C2=NN=C[C@H]2C[NH+]3CCCC[C@@H]3CCOC C39380219
C[NH+](Cc1ccccc1)[C@H]2CCCN(C2)C[C@@H]3C=NN=C3c4ccccc4 C39500607
Cc1cc(n(n1)CCC[NH+](C)[C@@H]2CCCN(C2)C3Cc4ccccc4C3)C C23361340
CC(C)c1ccc(cc1)C[NH+](CC2=NC(=O)[C@H]3C(=N2)C=CS3)C4CC4 C39957875
C[NH+](Cc1ccc2ccccc2c1)Cn3c(=O)c4ccccc4cn3 C40024784
CC[NH+](CC)CC(=O)N1[C@H](CC(=N1)c2ccsc2)c3ccc(cc3)F C40158493
CC[NH+](CC)[C@@H]1CCN(C1)C(=O)c2csc(n2)Cc3ccccc3 C41573538
CC[NH+](CC)[C@H]1CCN(C1)C(=O)c2csc(n2)Cc3ccccc3 C41573539
c1cc(cc(c1)Cl)c2cnc(o2)C[NH+](C[C@@H]3CCOC3)C4CC4 C44938028
CCN(c1nc(cs1)C[NH+]2CC[C@@H]([C@@H]3[C@@H]2CCCC3)C)C(=O)C C45944644
CCc1ccc2c(cc(=O)oc2c1)C[NH+](C)Cc3ccc(cc3)C#N C46526517
C[NH+](CCOc1cccc(c1)C#N)Cc2ccc(o2)Br C48573790
C[NH+](C[C@H]1CCCCO1)CC(=O)c2ccc(c(c2)Br)OC C48948928
Cc1ccnc(c1)C[C@@H](C)[NH+](C)Cc2c(nn(c2C)C(C)(C)C)C C55385172
Cc1ccnc(c1)C[C@H](C)[NH+](C)Cc2c(nn(c2C)C(C)(C)C)C C55385176
Cc1ccc(o1)C[NH+](C)Cc2csc(n2)c3cccc(c3)OC C49091082
CC(C)c1[nH+]ccn1CC2CCN(CC2)C(=O)CCC3CCCC3 C62129059
COC(=O)CCCC1=c2cc(ccc2=[NH+][C@@H]1c3ccccn3)Cl C63234478
Cc1c(n(c([nH+]1)SCCCN2CCCC2=O)C3CCCCC3)C C63533875
CC[C@H](C)[NH+](Cc1cccnc1)Cc2cn(c3c2cccc3)C(=O)C C63846915
c1ccc(cc1)C2(CCC2)C(=O)OCC(=O)C3=c4ccccc4=[NH+]C3 C64002872
Cc1cccc2n1cc([nH+]2)CN(C)Cc3cccc(c3)OC(F)F C64993430
C[NH+](Cc1ccc(cc1F)F)Cc2ncc(o2)c3ccc(cc3)OC C65281181
Cc1ccccc1n2c(nn(c2=S)C[NH+](C)C(C3CC3)C4CC4)C C66078906
CC(C)(CN1C(=O)/C(=C/c2ccc(cc2)OC)/SC1=S)C[NH+](C)C C66145223
CC[NH+](CC)C1CCN(CC1)C(=O)/C=C/c2ccc(cc2)N(C)C C66395010
CCN(Cc1ccc(cc1)C[NH+](C)C)C(=O)[C@@H]2Cc3ccccc3OC2 C66726583
CCN(Cc1ccc(cc1)C[NH+](C)C)C(=O)[C@H]2Cc3ccccc3OC2 C66726584
CCN(Cc1ccc(cc1)C[NH+](C)C)C(=O)c2ccc(o2)Br C66726827
CC(C)[NH+](Cc1cccc(c1)Cl)Cc2csc(n2)N(C)C(=O)C C66829613
CCC1CCC(CC1)[NH+](Cc2csc(n2)N(C)C(=O)C)C3CC3 C66829738
C[NH+](Cc1ccccc1)CC2CCN(CC2)S(=O)(=O)c3ccccc3 C66920110
C[NH+](C)C[C@@H]1CCCCN1C(=O)Cc2ccc(cc2)OC(F)(F)F C66946922
CCc1ncc(s1)C[NH+](C)Cc2coc(n2)c3ccc(cc3)F C67402519
c1ccc2c(c1)c(=O)n(c(n2)C[NH+]3CCC[C@H]3c4cccs4)CC#N C10897894
Cc1c2c(c(c(n1)OCC[NH+]3CCCCC3)C#N)CC(OC2)(C)C C12324208
C[NH+](CCN(C)C(=O)[C@@H]1CCC(=O)N(C1)C2CCCC2)C3CCCC3 C12597614
C[NH+](CCN(C)C(=O)[C@H]1CCC(=O)N(C1)C2CCCC2)C3CCCC3 C12597617
C[C@@H](CSC)[NH+]1CCc2c(c(no2)c3ccc4c(c3)OCO4)C1 C12750595
Cc1cc(n2c(n1)nn(c2=S)C[NH+](C)Cc3ccccc3Cl)C C13073804
Cc1cc(n(n1)C)C(=O)N2CC[C@@H](C2)C3CC[NH+](CC3)CC(C)C C15076354
Cc1csc2n1c(=O)cc(n2)C[NH+](C)Cc3nc4ccccc4s3 C15515358
C[C@@H](C(=O)N(C[C@H]1CCCO1)C2CC[NH+](CC2)C)Oc3ccccc3F C19077495
CCCn1c(c(c(n1)C)c2cncn2C[C@H](C)[NH+]3CCCCC3)C C19654561
CC[NH+](CC)Cc1nc2c(c3c(s2)CCCC3)c(=O)n1COC C20161407
C[C@H](c1ccncn1)[NH+](C)Cc2cn(nc2c3cccc(c3)Cl)C C23478622
CCc1ccc(cc1)N2[C@@H]3CS(=O)(=O)C[C@@H]3[NH+](CC2=O)[C@@H](C)CC C31773653
Cc1c([nH+]c(nc1N2CCN(CC2)C(=O)CCC3CCCC3)C)C C35372616
CC[C@H](C)N(Cc1c([nH+]n(c1N(C)C)C)c2ccccc2)C(=O)C C35970100
Cc1ccc(c(c1)C)S(=O)(=O)N2C[C@H](N([C@@H](C2)C)CC[NH+](C)C)C C36126397
Cc1ccc(c(c1)S(=O)(=O)N2C[C@H](N([C@H](C2)C)CC[NH+](C)C)C)C C36126399
CC[C@]12C[NH+]3C[C@](C1=O)(CN(C2)[C@@]34CCC[C@@H]4C(=O)OCC)CC C19331477
CCCCN(C[C@@H]1C=c2cccc(c2=[NH+]C1=O)C)C(=O)c3ccncc3 C38959065
Cc1cccc2=C[C@H](C(=O)[NH+]=c12)CN(CCOC)C(=O)c3ccc(cc3)F C38989448
Cc1ccc2=C[C@H](C(=O)[NH+]=c2c1)CN(Cc3ccccc3)C(=O)COC C38995070
Cc1ccc2=C[C@H](C(=O)[NH+]=c2c1)CN(Cc3ccccc3)S(=O)(=O)C C39012252
C[C@@H]1Cc2ccccc2N1C(=O)COC(=O)[C@@H]3C=c4ccccc4=[NH+]3 C39431043
CC1=N[C@H](N=C1)C[NH+]2CC[C@@]3(C2)CCCN(C3=O)CC4CCCCC4 C39461134
Cc1cccc2=C[C@H](C(=O)[NH+]=c12)CN(C(=O)[C@H]3CCCO3)C(C)(C)C C39928217
Cc1c(snn1)C(=O)N2CCC[C@@H]3[C@@H]2CC[NH+](C3)CCC(C)C C43607847
C[NH+](Cc1ccccc1Cl)Cc2ccc(o2)S(=O)(=O)N(C)C C47331165
C[C@@H](C[NH+](C)Cc1cc2c(cc1Br)OCCO2)C(=O)OC C48335572
c1cc(ccc1c2c[nH+]c(o2)Cn3cc(nn3)CBr)F C52226972
Cc1nn2c(=O)cc(nc2s1)C[NH+](C)[C@H](C)c3ccccc3Cl C53236449
C[C@@H]1C[C@@H](CN(C1)C(=O)C[NH+](Cc2ccco2)Cc3ccco3)C C58042081
C1CCC(=CC1)N(C2CC2)C(=O)CN3CC[NH+](CC3)C[C@H]4CCCO4 C61783310
CC(C)c1[nH+]ccn1CC2CCN(CC2)C(=O)c3ccc(cc3)N(C)C C62129941
CC(=CC(=O)N1CCN(CC1)C(=O)CCC2=c3ccccc3=[NH+]C2)C C63303020
CCOC(=O)C1CCN(CC1)C(=O)[C@H]2C=c3cc(ccc3=[NH+]2)Cl C63478269
CCC[C@@H](C)N1C[C@@H](CC1=O)C(=O)N2CCC[NH+](CC2)C(C)(C)C C63727979
C[NH+](C)CCN(c1ccccc1)C(=O)[C@H]2CC(=O)N(C2)C3CCCC3 C63829407
C[C@@H](c1ccco1)[NH+](C)Cc2ccc(cc2)C3=NC(=O)CC(=N3)C4CCC4 C64120656
c1cc(oc1)C[NH+](C[C@H]2CCCO2)CC(=O)N3CCCCCCC3 C64482543
CCCC[C@H]1C=CCN1C(=O)c2cc3n(n2)CCC[NH+](C3)C(C)C C65375910
Cc1c(cnn1C)C[NH+](C)Cc2cccn2c3ccc(cn3)Cl C65409652
Cc1c(c(on1)C)C[NH+](C)Cc2coc(n2)c3ccc(c(c3)F)F C65522282
c1cc(oc1)C[NH+](C[C@@H]2CCCO2)CC(=O)N3CCCCCCC3 C66435845
Cc1ccsc1C[NH+](CCn2c(=O)n3ccccc3n2)C(C)C C66472557
C[C@H]1CN(CCO1)C2CC[NH+](CC2)CC(=O)N(C)CC3CCCCC3 C66561398
Cc1cc(nc([nH+]1)C)N2CCC[C@H](C2)OC(=O)c3ccccc3F C66733128
CC(C)(C)c1ccc(=O)n(n1)C[NH+](C)Cc2ccc(cc2)N(C)C C66792133
Cc1c(nc(o1)c2cccs2)C(=O)N3CCCC[C@@H]3C[NH+](C)C C66946950
CC[C@H](c1c(noc1C)C)C(=O)N2C[C@H](Cc3c2cccc3)[NH+](C)C C67209293
c1cc(sc1)c2cnc(o2)C[NH+]3CCCC[C@@H]3C(=O)N4CCCC4 C67378520
CC1=C(/C(=C/c2ccccc2C(F)(F)F)/C(=O)N1Cc3cccnc3)C(=O)OC C05523234
CS(=O)(=O)c1ccc(cc1)c2csc(n2)N(CC=C)C(=O)C3CCCC3 C07037477
CCOc1cc(ccc1O[C@H](C)C(=O)N(C)C)/C=C/2\Cc3ccccc3C2=O C07742212
COC(=O)COc1ccccc1/C=C\2/C(=O)N(C(=S)S2)c3ccccc3 C15011344
C[C@H]1C(=O)N(c2ccccc2O1)CCC(=O)N(C)Cc3ccc(cc3)SC C18185749
Cc1nc(cs1)Cc2nnc(o2)SCc3csc(n3)c4ccsc4 C19357420
Cc1c(c(n(n1)C)C)C[C@H](C)n2cncc2c3ccc4c(c3)CCN4CC=C C19719371
CC(C)Cn1c2c(c(n1)C(=O)N(C)C)C[C@@H](CC2)N(C)Cc3ccsc3 C14542104
CN(Cc1ccco1)C(=O)CSc2nn(c(=S)s2)c3ccc(cc3)Cl C22708774
c1cc(cnc1)CN(Cc2ccco2)S(=O)(=O)c3cc(ccc3Cl)Cl C22844680
C[C@@H]1C[C@@H](CN(C1)C(=O)c2ccc(cc2)S(=O)(=O)N(CC=C)CC=C)C C17244297
c1ccc(c(c1)N2C[C@@H](CC2=O)C(=O)N(Cc3ccco3)Cc4cccs4)F C23228016
c1ccc(cc1)CCN(Cc2cccs2)C(=O)c3cnc4ccccn4c3=O C25669762
CCn1c(=O)c2c(ccs2)nc1SCC(=O)N(C)[C@@H](C)c3ccccc3 C27830367
c1ccc(c(c1)N(CCC#N)C(=O)COC(=O)c2ccc(cc2Cl)F)F C28429849
Cc1c(cc2cc(ccc2n1)OC)C(=O)N(C)Cc3ccc(cc3)OCC=C C29690506
C[C@@H]1C[C@@H](CN(C1)C(=O)[C@H](C(C)C)Sc2nnc(n2C3CC3)C4CC4)C C30631497
CCOc1cc(ccc1OCC#C)/C=C\2/C(=O)N(C(=S)N2C)c3ccccc3 C06387884
C[C@@H](c1cccs1)N(C)C(=O)/C=C/c2ccc(cc2)S(=O)(=O)N(C)C C32825803
CCn1c(c(c(n1)C)CCN(C)S(=O)(=O)c2ccc(cc2)Br)C C33060048
CCn1c(c(c(n1)C)CCN(C)S(=O)(=O)c2ccc3c(c2)CCCC3)C C33060084
CC(C)N(CC(=O)N1CCc2c(ccs2)[C@H]1COc3ccccc3F)C(=O)C C36120350
CCOc1cc(cc(c1OCc2ncc(n2C)Cl)Br)C=O C36824899
CC(C)c1nnc(o1)C2CCN(CC2)C(=O)Cc3ccc(cc3)SC(C)C C38518245
CN(Cc1ccco1)C(=O)CSc2nc3c(n2c4ccccc4)CCCC3 C40159303
c1ccc(cc1)CN(Cc2ccccc2)C(=O)c3csc(n3)c4cnccn4 C44122801
CCOc1cc(ccc1OCc2ccncc2)C(=O)N3CCC[C@@H]4[C@@H]3CCCC4 C44577332
Cc1ccsc1CN(C)C(=O)c2ccc(o2)CS(=O)(=O)c3ccccc3 C47532189
c1cc(oc1)Cn2c(nnc2SCC(=O)c3cc(ccc3F)F)C4CC4 C49775933
CCOC(=O)CN(CC(C)C)C(=O)c1cc(cnc1Cl)Br C50045407
Cc1ccsc1[C@@H]2N(C(=O)[C@@H](S2)C)CCN(C(C)C)C(=O)c3ccco3 C06835512
CC(C)C(=O)N(Cc1nccn1Cc2ccccc2Cl)C[C@H]3CCCO3 C06689498
Cn1c(cnc1SCC(=O)N(C)Cc2cc(ccc2F)C#N)c3ccccc3 C53571083
c1cc(c(cc1F)Cl)OC(=O)CSCc2cc(=O)n3ccsc3n2 C55955317
C[C@@H](c1cc(ccc1F)F)N(C)S(=O)(=O)c2ccsc2C(=O)OC C56106217
c1cc(ccc1CSCc2nnnn2c3ccc(cc3)C(F)(F)F)C#N C56264160
CCN(CC)C(=O)CSc1nc2ccsc2c(=O)n1c3ccccc3F C57487490
CCOc1cc(cc(c1OC(=O)/C=C/c2nccs2)Br)C#N C58051492
C[C@H](c1cccs1)N(C)C(=O)c2cccc(c2)S(=O)(=O)N(C)C(C)C C24235669
c1ccc(c(c1)COC(=O)c2c(ccs2)S(=O)(=O)N3CCSCC3)F C60135252
Cc1ccccc1CN(Cc2cccnc2)S(=O)(=O)c3ccc(nc3)Cl C60510771
Cc1c2c(nc(c1C#N)SCC(=O)N(C)Cc3ccc(cc3)OC)CCC2 C60716025
c1ccc(c(c1)SCC(=O)N(CCC#N)c2ccc3c(c2)OCCO3)Cl C05652276
CN(C)c1nn(c(=S)s1)CN(C)Cc2ccccc2OC(F)(F)F C66447701
CC(C)(C)C1CCC2(CC1)CC(=O)N(C2=O)CN(C[C@H]3CCOC3)C4CC4 C66447963
C[C@@H]1CCCCN1C(=O)CS(=O)(=O)[C@@H](C)c2ccc(cc2)OC(F)F C66503497
C[C@@H](C(=O)OCc1ccc(cc1Br)F)Sc2nncn2C C66542612
Cc1ccc(cc1)N(CCC#N)C(=O)[C@H](C)N2CCO[C@@H](C2)c3ccccc3F C66846116
CCOc1ccc(cc1)SCC(=O)N(C)c2ccc(cc2)S(=O)(=O)C C67058462
c1cc(cc(c1)S(=O)(=O)CC(F)F)C(=O)Oc2ccc3ccncc3c2 C67153416
CN(C)C(=O)COC(=O)c1ccccc1OCc2ccccc2Br C05583109
c1ccc(cc1)CC2CCN(CC2)C(=O)CSCc3cc(=O)n4ccsc4n3 C07145085
Cc1cc(c(n1C(C)C)C)C(=O)CSc2nc3ccccc3c(=O)n2C(C)C C07236777
Cc1ccccc1CN(C)C(=O)CSc2nc3ccccc3c(=O)n2C(C)C C07236948
Cc1c(sc2c1c(=O)n(c(n2)SCC(=O)N(C)Cc3ccccc3)C(C)C)C C07237232
Cc1c(sc2c1c(=O)n(cn2)CC(=O)N(CC=C)Cc3ccc(s3)Cl)C C07382767
Cc1ccc(c(c1)C)CN(C)C(=O)CSc2nnc(n2c3ccccc3C)C C07372711
Cc1cccc2c1nc(c(c2)CN(C[C@H]3CCCO3)C(=O)c4ccccc4F)N(C)C C12028831
Cc1ccc(c(c1)C)CN(C)C(=O)CN(C)S(=O)(=O)c2ccc(c(c2)C)C C12766695
CCc1ccc(cc1)c2cn3c(csc3n2)C(=O)N(CC)Cc4ccncc4 C12445214
Cc1nc(cs1)COc2ccccc2C(=O)N(C)Cc3nc4ccccc4s3 C14023467
CC(C)Oc1c(cccc1OC)/C=c\2/c(=O)n(/c(=C/C(=O)C(C)(C)C)/s2)C C16386938
Cc1cc(c(cc1Cl)C(C)C)OC(=O)Cc2csc(n2)N3CCCC3=O C19310341
C[C@H](c1nccs1)N(C)Cc2nc(no2)C(c3ccccc3)c4ccccc4 C19782211
Cc1ccc(o1)c2c(cn(n2)c3cccc(c3)F)CN(C)CCc4ccccn4 C14981349
Cc1c(c(n(n1)c2ccccc2)C)C(=O)OCC(=O)c3ccccc3Br C20975333
Cc1ccc2nc(cc(=O)n2c1)CS[C@H](C)C(=O)N(C)Cc3ccccc3C C29294356
C[C@@H]1Cc2ccccc2N1C(=O)[C@H](C(C)C)Sc3nnc(n3C4CC4)C5CC5 C30631478
Cc1c(cccc1Cl)N(CC(=O)N(C)Cc2ccc(cc2)Cl)S(=O)(=O)C C30756792
CCN(CC)C(=O)CSc1c(c(nc(n1)c2ccc(cc2)Cl)C)C(=O)C C34763424
CCCCc1ccc(cc1)C(=O)N2CCC3(CC2)N(C(=O)CS3)Cc4ccco4 C34924276
C[C@H]1C(=O)N([C@@H](S1)c2ccc(c(c2)Cl)Cl)CCCN(C)C(=O)c3ccco3 C35614606
c1ccc(cc1)CN(Cc2ccccc2)C(=O)[C@@H]3CC=CC[C@@H]3C(=O)N4CCOCC4 C38711418
Cc1ccc(cc1)CN([C@H]2CCS(=O)(=O)C2)C(=O)[C@@H](C)Oc3cc(cc(c3)C)C C39837063
Cc1cccc(c1C)O[C@H](C)C(=O)N(Cc2c(ccs2)C)[C@H]3CCS(=O)(=O)C3 C39909524
Cc1ccc(cc1)n2c(nnn2)SCC[S@@](=O)c3cc(ccc3Cl)Cl C40134577
CCn1c2ccc(cc2c(=O)c(n1)C(=O)N(CC=C)Cc3ccc(cc3)C)Cl C40802782
CCOC(=O)[C@H]1[C@@H]2C=C[C@]3([C@H]1C(=O)N(C3)C(c4ccccc4)c5ccccc5)O2 C43727070
Cc1cc(c(n1CC(F)(F)F)C)C(=O)/C(=C\c2csc(n2)c3ccccn3)/C#N C44028166
Cc1ccc(cc1)CN(C)C(=O)CN(c2ccc(cc2Cl)Cl)S(=O)(=O)C C44880936
CCc1ccc(cc1)C(=O)[C@@H](C)OC(=O)C[C@@H]2c3ccccc3C=CN2C(=O)C C45499524
Cc1ccccc1N(CC(=O)N(C)Cc2ccc(cc2)Br)S(=O)(=O)C C45575125
CCN(CC)S(=O)(=O)c1ccc(c(c1)C(=O)OCC#Cc2ccccc2)F C47896017
Cc1cc(c(n1C[C@@H]2CCCO2)C)C(=O)CSc3c4c(c(sc4ncn3)C)C C00952428
Cn1c(=O)c2ccccc2c(n1)CC(=O)N(CC=C)Cc3ccc(s3)Cl C07285028
C[C@H](c1nc2ccccc2s1)N(C)C(=O)c3ccc(c(c3)OC)OC(F)F C08279836
C[C@@H]1C[C@@H](CN(C1)C(=O)CSc2nnc(n2C3CC3)Cc4cccs4)C C07763839
CN(Cc1nnc2n1cccc2)C(=O)[C@H](c3ccccc3)Sc4ccccc4 C58159869
CCc1ccc(s1)C(=O)N2CCc3c2ccc(c3)S(=O)(=O)N(CC)CC C58347296
C[C@H]1C[C@@H]1c2ccc(o2)CN(C3CC3)S(=O)(=O)c4ccc(c(c4)Cl)C#N C58931380
CN(C)S(=O)(=O)c1ccc2c(c1)nc(o2)SCc3ccc(cc3)SC C07254792
C[C@H]1C(=C(C(=N1)C(=O)CSc2c3ccccc3c(nn2)c4ccccc4)C)C(=O)C C39796124
CCn1c(=O)c2c(csc2nc1SCCn3cccn3)c4cccs4 C63414386
c1cc(ccc1c2nc(cs2)CSc3nnc(o3)C4=NC=CC4)C(F)(F)F C38747646
C[C@H]1C(=C(C(=N1)C(=O)CSc2c3cc(sc3ncn2)c4ccccc4)C)C(=O)C C64056364
CC[C@H]1CCCCN1C(=O)CS(=O)(=O)[C@@H](C)c2ccc(cc2)OC(F)F C65762627
CN(C)C(=O)COc1cccc(c1)C(=O)/C=C/c2cnc(s2)c3ccccc3 C66255961
CC[C@H]1CCc2c(cc(s2)c3nnc(n3C)SCC(=O)N(C)C4CC4)C1 C66408683
Cc1ccc(c(c1)C)OCC(=O)[C@@H](C#N)c2nc(cs2)c3ccc(cc3)OC C66543826
Cn1c(nnc1[C@H](C#N)C(=O)C(c2ccccc2)c3ccccc3)c4ccccc4 C66868186
Cc1ccc(c(c1)C(=O)COC(=O)c2ccc(cc2)N3C(=O)[C@@H]4[C@@H]5CC[C@@H](C5)[C@@H]4C3=O)C C08449742
CC1=NC2=C([C@H](C1C(=O)OC)c3ccc(cc3)N(C)C)C(=O)C[C@H](C2)c4ccc(cc4)OC C00855635
CCCn\1c(cs/c1=N\c2ccccc2)c3ccc(cc3)S(=O)(=O)N4CCOCC4 C08628426
C[C@@H]1Cc2ccccc2N1C(=O)[C@H](C)Sc3nnc(n3C(C)C)c4ccc(cc4)OC C08989697
CC(C)Oc1ccc(cc1)C(=O)/N=c\2/n(c3ccc(cc3s2)S(=O)(=O)C)CC=C C09000009
CCOc1ccc(cc1)c2csc3c2c(=O)n(cn3)CC(=O)O[C@H]4CCC[C@@H](C4)C C09043572
Cc1c(c(on1)C)COc2ccc(cc2)C(=O)N(c3ccc(cc3)Cl)C4=N[C@@H](CS4)C C09125576
Cc1ccc(c(c1)n2c(nnn2)SCC(=O)N(Cc3ccccc3)c4ccccc4)C C09125992
CCOC(=O)CCn\1c2c(cc(cc2s/c1=N\C(=O)c3nc4ccccc4s3)F)F C09588306
Cc1cc2c(cc1C)sc(n2)N(C[C@@H]3CCCO3)C(=O)c4cc(cc(c4)OC)OC C10526431
Cc1cc(cc2c1nc(s2)N(C[C@H]3CCCO3)C(=O)c4ccc(c(c4)OC)OC)Cl C10526740
COc1ccc(c2c1nc(s2)N(C[C@H]3CCCO3)C(=O)c4ccc5c(c4)CCCC5)OC C11143541
CCOc1c(cc(cc1Cl)/C=C\2/C(=O)OC(=N2)c3cccc(c3)OC(F)F)OC C13063604
Cc1c(c(n(n1)c2ccccc2)Cl)/C=C/C(=O)c3c(nn4c3n(c5c4cccc5)CC=C)C C13112473
c1ccc(cc1)C(=O)OC[C@@H]2CO[C@@](O2)(Cn3ccnc3)c4ccc(cc4Cl)Cl C05349880
COc1cccc(c1)c2c(c(n(n2)Cn3cc(cn3)Cl)c4cccc(c4)OC)Cl C17096324
Cc1c(cco1)c2nnc(n2c3ccccc3)SCC(=O)N(c4ccccc4)C(C)C C21136177
Cc1ccc(cc1)c2nnc(n2c3ccc(cc3)C)SCC(=O)N(C)Cc4ccco4 C21371961
Cc1ccc(cc1C)n2c(nnc2S[C@@H](C)C(=O)N(C)c3ccccc3)c4ccncc4 C21466710
c1cc(oc1)c2nnc(n2C3CCCCC3)SCC(=O)N4CCC[C@H]4c5cccs5 C21847511
Cc1c2c(nc(nc2sc1C(=O)N(C)Cc3ccc(cc3OC)OC)C(C)(C)C)C C22505459
Cc1ccc(c2c1nc(s2)N(Cc3ccco3)C(=O)c4ccc(c(c4)OC)OC)Cl C22900798
Cc1cc(cc(c1)N2C(=O)/C(=C/c3ccc(cc3)OC)/N=C2SCc4c(noc4C)C)C C23541998
CCCCOC(=O)c1c2cc(ccn2c3c1C(=O)c4ccccc4C3=O)c5ccncc5 C26462035
Cc1ccc(cc1C)S(=O)(=O)N(C)c2ccc(cc2)Oc3nccc(n3)C(F)(F)F C29364581
Cn1c(nnc1Sc2ccc(cc2Cl)[N+](=O)[O-])CSc3ccccc3Cl C30953896
Cc1cccc(c1C)OC(=O)c2c(cnc(n2)S(=O)(=O)Cc3ccccc3F)Cl C32623416
CCCCSc1nc2c(nn1)-c3ccccc3N([C@H](O2)c4cc(ccc4F)F)C(=O)CC C32997116
Cc1cccc(c1C)N(c2nc(cs2)CSc3nnc(n3C4CCCCC4)C)C(=O)C C36849858
CCCOc1cccc(c1)[C@@H]2c3c(=O)c4c(cc(cc4oc3C(=O)N2Cc5ccco5)C)C C38593318
Cc1cc(c2c(c1)oc3c(c2=O)[C@@H](N(C3=O)C[C@@H]4CCCO4)c5cccc(c5)OCC=C)C C38593410
Cc1ccc(cc1)N(c2nc(cs2)CSc3nnc4n3cc(cc4)C(F)(F)F)C(=O)C C39260895
CCc1ccc(cc1)n2c(=O)c3ccccc3nc2SCc4nc(on4)c5ccsc5 C39554304
C=CCOc1cccc(c1)[C@@H]2c3c(=O)c4cc(ccc4oc3C(=O)N2Cc5ccco5)Cl C02380426
CC(=O)c1ccc(cc1)N2[C@@H](c3c(=O)c4ccccc4oc3C2=O)c5ccc(cc5)OCC=C C39872414
CCCOc1cccc(c1)[C@@H]2c3c(=O)c4cc(cc(c4oc3C(=O)N2Cc5ccco5)C)C C39910898
Cc1cc2c(cc1Cl)c(=O)c3c(o2)C(=O)N([C@H]3c4ccc(cc4)OCC=C)Cc5ccco5 C39913505
C[C@H]1Cc2cc(ccc2O1)/C=c\3/c(=O)n4c(s3)nc(n4)/C=C/c5ccc(cc5)OCC=C C40016447
Cc1cc(c2c(c1)c(=O)c3c(o2)C(=O)N([C@H]3c4ccc(cc4)OCC=C)C[C@H]5CCCO5)C C40041594
Cc1ccc2c(=O)c3c(oc2c1C)C(=O)N([C@H]3c4cccc(c4)OCC=C)C[C@H]5CCCO5 C40065325
CCc1nnc2n1cccc2S(=O)(=O)N(Cc3ccccc3C)c4ccc(cc4)Cl C49405067
CCc1ccc(cc1)N(Cc2ccc(cc2)C=C)S(=O)(=O)c3cccn4c3nnc4C C49405122
CCOc1ccc(cc1)S(=O)(=O)/N=C/2\C=CC(=O)C(=C2)Sc3nc4ccccc4s3 C00944524
C[C@@H](C(=O)OCC(=O)c1ccc(s1)Cl)N2C(=O)c3cc(c(cc3C2=O)Cl)Cl C14759939
C[C@H](c1ccc(c(c1)Cl)F)Sc2nnc(o2)c3cc(c(c(c3)OC)OC)OC C59927761
Cc1nnc2n1cccc2S(=O)(=O)N(Cc3cccc(c3)F)c4ccc(cc4)C(C)C C49405174
Cc1c(ccc2c1O/C(=C\c3ccc(c(c3)OC)OC)/C2=O)OC(=O)c4ccccc4F C41292366
Cc1c(ccc2c1O/C(=C\c3cccc(c3)F)/C2=O)OC(=O)CCc4cc(no4)Cl C41358758
CCc1ccc(cc1)S(=O)(=O)N2CCN(CC2)Cc3nc4cc(ccc4o3)C(C)(C)C C64957219
CC(C)c1ccc(cc1)N(Cc2cc(cc(c2)F)F)S(=O)(=O)c3cccn4c3nnc4 C49404993
CC1=NC2=C([C@@H](C1C(=O)OC(C)C)c3cccnc3)C(=O)C[C@H](C2)c4ccc(cc4)OC C01204363
c1cc(c(c(c1)Cl)OCc2nc(on2)CS(=O)(=O)c3ccc(cc3)Cl)Cl C01047727
CC1=NC2=C([C@H](C1C(=O)OC)c3ccccc3F)C(=O)C[C@H](C2)c4ccc(c(c4)OC)OC C06015580
CC1=NC2=C([C@H](C1C(=O)OC)c3ccccc3OC)C(=O)C[C@H](C2)c4ccc(cc4)OC C08990056
CCCn1c(=O)c2ccc(cc2nc1SCC(=O)N(C)C3(CCCCC3)C#N)Cl C09399021
CCn1c2ccccc2c3c(c1=O)cc(s3)C(=O)N(Cc4ccco4)C[C@H]5CCCO5 C09611150
Cc1ccc(c(c1)C)n2c(nnc2S[C@@H](c3ccccc3)C(=O)N(C)C)c4cccnc4 C09647769
CN([C@@H]1CCCc2c1cccc2)C(=O)CSc3nnc(n3c4ccccc4)c5cccnc5 C09338692
CC[C@@H]1CCCCN1C(=O)[C@H](C)Sc2nnc(n2c3ccc(cc3)C)N4CCCC4 C10196088
COc1ccc(cc1OC)C(=O)N(Cc2ccco2)c3nc4c(s3)cccc4Cl C10527126
Cc1cccc2c1nc(s2)N(Cc3ccco3)C(=O)c4cccc(c4)S(=O)(=O)C(C)C C10527976
CSc1ccc2c(c1)sc(n2)N(Cc3ccco3)C(=O)c4ccccc4S(=O)(=O)C C10832240
Cc1ccc(cc1C)S(=O)(=O)C2(CCCC2)C(=O)OCC(=O)N3c4ccccc4C[C@H]3C C10938580
Cc1ccc2c(c1)sc(n2)N(C[C@H]3CCCO3)C(=O)c4cccc(c4)S(=O)(=O)C(C)C C11067849
CCS(=O)(=O)c1ccccc1C(=O)N(C[C@H]2CCCO2)c3nc4c(ccc(c4s3)C)C C11143337
Cc1c(nc(o1)c2cccs2)CSc3nc4ccccc4c(=O)n3C[C@H]5CCCO5 C11176673
CCOC(=O)C1(CCN(CC1)S(=O)(=O)c2ccc(cc2C)C)C[C@H]3CCCCO3 C12094218
Cc1ccc(cc1)S(=O)(=O)CC(=O)/N=c\2/n(c3cc(c(cc3s2)C)C)CCOC C09510523
CCOC(=O)c1cc(nc2c1c(nn2c3ccccc3C(F)(F)F)C)c4cccnc4 C12555262
Cc1c(c(n(n1)[C@@H]2CCS(=O)(=O)C2)Cl)/C=C/C(=O)OCc3cccc4c3cccc4 C12690953
C[C@H]1CCC[C@@H](N1C(=O)CSc2nnc(n2C)COc3ccc(cc3)Br)C C00916600
CCCn1c2ccc(cc2nc1/C(=C/c3ccccc3)/Cl)S(=O)(=O)N4CCOCC4 C12630036
CCc1c(sc2c1c(=O)n(c(n2)SCc3c(nn(c3Cl)C)C)C[C@H]4CCCO4)C C12918769
CCOC(=O)CN1C(=O)/C(=C\c2cc(n(c2C)c3cccc(c3Cl)Cl)C)/SC1=O C06378723
CC1=NC2=C([C@H](C1C(=O)OC[C@H]3CCCO3)c4ccc(c(c4)Cl)OC)C(=O)CCC2 C13568485
Cc1ccc(cc1)C(=O)[C@@H](C)OC(=O)c2ccc(cc2)N3C(=O)[C@H]4[C@@H]5C=C[C@H]([C@@H]4C3=O)[C@H]6[C@@H]5C6 C13784855
Cc1c(c(n(n1)c2ccccc2)C)C(=O)OCC(=O)C=C3C(c4ccccc4N3C)(C)C C14358156
Cn1c(cnc1COC(=O)/C=C/c2cn(nc2c3cccs3)c4ccccc4)Cl C16210410
C[C@H]1Cc2ccccc2N1C(=O)[C@@H](C)Sc3nnc(n3C[C@@H]4CCCO4)c5cccs5 C20869463
C[C@@H](C(=O)N1CCCc2c1cccc2)Sc3nnc(n3C[C@H]4CCCO4)c5cccs5 C21239608
C[C@H]1C[C@@H](CN(C1)C(=O)[C@@H](C)Sc2nnc(n2C[C@@H]3CCCO3)c4cccs4)C C21738614
C[C@@H]1C[C@H](CN(C1)C(=O)[C@@H](C)Sc2nnc(n2C[C@@H]3CCCO3)c4ccc(cc4)F)C C22109264
CCS(=O)(=O)c1cccc(c1)C(=O)N(Cc2ccco2)c3nc4c(cc(cc4s3)C)C C22898894
CCn1c2ccccc2c3c1nc(nn3)SCC(=O)N(C)Cc4c(cccc4Cl)F C23485563
C[C@H]1Cc2ccccc2N1C(=O)[C@@H](C)Sc3nnc(o3)COc4ccc(cc4)Cl C26128473
Cc1ccc(cc1C)n2c(nnc2SCC(=O)N(C)c3ccccc3)c4ccncc4 C25120766
C[C@H]1CCCCN1C(=O)CSCC(=O)/N=c\2/n(c3ccc(cc3s2)OC)CC#C C33619230
CCOC(=O)Cn1c(=O)c2c3c(sc2n(c1=O)Cc4cc(ccc4C)C)CCCC3 C34728179
CCC1=C(Cc2c1c3c(=O)n(c(=O)n(c3s2)CC(=O)OC)CCc4ccccc4)C C34732288
CC[C@@H](c1nc2ccccc2c(=O)n1C)N(Cc3ccco3)C(=O)c4ccc5ccccc5c4 C35008406
CC(C)(C)CC(=O)N(CC(=O)N1c2ccccc2-n3cccc3[C@H]1c4ccco4)C5CC5 C35228810
C[C@H]1CN(CCN1S(=O)(=O)Cc2ccccc2)C(=O)c3cc4ccsc4n3CC(=C)C C35522099
C[C@H](C(=O)/C=C\1/C(c2ccccc2N1C)(C)C)Sc3nnnn3Cc4cccs4 C36023310
CCc1ccc2c(c1)sc(n2)N(Cc3ccccn3)C(=O)c4cnn(c4C)c5ccccc5 C36691427
CC[C@@]1(CN(C(=O)N1CC2(CCN(CC2)S(=O)(=O)C(C)C)C3CCCCC3)F)C C39487321
CCc1c(c(nc(n1)n2c(cc(n2)C)C)SCCC(=O)N(C)c3cccc(c3)C)C C40850961
CCOC(=O)c1cnn(c1C(F)(F)F)c2ccc(cc2)C(=O)N3CCC[C@H]4[C@H]3CCCC4 C58779158
Cc1ccc2c(c1)c(c3c(n2)CCN(C3)C(=O)c4ccc(cc4)N(C)C)C(=O)OCC=C C64754492
CN(CCc1nc(on1)c2ccc(cc2)Cl)S(=O)(=O)c3ccc(c(c3)Cl)F C64841641
CCc1nnc2n1cccc2S(=O)(=O)N(Cc3ccccc3C)c4ccc(c(c4)F)F C65185259
Cc1ccc(o1)C[NH+]2CCC(CC2)C[NH+](C)Cc3cc([nH]n3)CC(C)C C11664263
CN(c1c(ccc[nH+]1)C[NH2+]Cc2cc(ccc2F)OC)C3CCCCC3 C12094459
CC(=C)[C@H]1CCC(=CC1)C[NH+]2CCC(CC2)CCC(=O)NCC[NH+](C)C C12205690
CCc1[nH]c(c([nH+]1)C)C[NH+]2CCn3c(c(nc3c4cccnc4)CCC(C)C)C2 C20295931
Cn1cc(c(n1)c2ccccc2F)C[NH2+]CC3(CCCCC3)N4CC[NH+](CC4)C C20600733
CCc1[nH]c(c([nH+]1)CN(CCc2ccc(cc2)OC)CC3CC[NH+](CC3)C)C C20272424
Cc1ccc2=C([C@@H]([NH+]=c2c1)C(=O)OC)NC(=O)C[NH+](C)C3CCCCC3 C38990196
COc1ccc(cc1F)[C@@H]2C(=CN=[NH+]2)C[NH2+]CCc3ccc(cc3)Cl C39360411
COc1ccc(cc1F)[C@H]2C(=CN=[NH+]2)C[NH2+]CCc3ccc(cc3)Cl C39360413
COc1ccc(c(c1)OC)[C@H]2C(=CN=[NH+]2)C[NH2+]CCc3ccccc3Cl C39363237
CC(C)Oc1ccc(cc1)CC[NH2+]CC2=CN=[NH+][C@@H]2c3ccc(cc3F)OC C39405582
C[NH+](C)[C@@H](C[NH2+]CC1=C(N=NC1)c2ccc(cc2)Cl)c3ccc(cc3)OC C39746768
C[NH+](C)[C@H](C[NH2+]CC1=C(N=NC1)c2ccc(cc2)Cl)c3ccc(cc3)OC C39746769
COc1ccc2cc(c(nc2c1)c3ccsc3)C[NH2+]C[C@@H]4CCC[NH+]5[C@H]4CCCC5 C43620292
Cc1ccc(cc1)OCC[NH+](C)Cc2cc(oc-3c/c(=[NH+]\C(=O)C)/ccc23)O C45353563
c1ccc(cc1)c2cc(sc2)C[NH2+]Cc3ccc[nH+]c3N4CCOCC4 C48375442
CCN(CC(=C)C)C(=O)N[C@@H](C[NH+](C)C1CC[NH+](CC1)C)c2ccccc2 C50135233
C[NH+](C)CCC1=c2cc(ccc2=[NH+]C1)C(=O)Nc3ccc(cc3)c4ccncc4 C52565839
c1cc(sc1C[NH+]2CCCCC2)CN3CC[NH+]([C@H](C3)CCO)C4CCCC4 C23358160
CCOc1ccc2=[NH+][C@@H]([NH+]=c2c1)SCC(=O)Nc3ccc(cc3)OC C63111117
CCOc1ccc2=[NH+][C@H]([NH+]=c2c1)SCC(=O)Nc3ccc(cc3)OC C63111118
COc1ccc2=[NH+][C@H]([NH+]=c2c1)SCC(=O)Nc3cc(ccc3OC)Cl C63172519
CC[NH+](CC)[C@@H](CNC(=O)C1=c2ccccc2=[NH+]C(=O)C1)c3ccccc3Cl C39944781
C[C@@H](CCc1ccccc1)[NH2+][C@@H]2CCCC3=c4cc(ccc4=[NH+][C@@H]23)[N+](=O)[O-] C63251824
C[C@H](CCc1ccccc1)[NH2+][C@@H]2CCCC3=c4cc(ccc4=[NH+][C@@H]23)[N+](=O)[O-] C63251825
Cc1cc2=[NH+]C([NH+]=c2cc1C)SCC(=O)Nc3ccc(cc3)OC(F)(F)F C63515186
Cc1ccc(cc1)SC2=c3ccc(cc3=[NH+][C@@H]2C(=O)NCC[NH+](C)C)OC C63531161
CCc1cccc(c1NC(=O)[C@H](CC)S[C@H]2[NH+]=c3cccnc3=[NH+]2)CC C63558176
CC[C@@H](C(=O)Nc1ccc(c(c1)Cl)OC)S[C@@H]2[NH+]=c3cccnc3=[NH+]2 C63558181
CC[C@H](C(=O)Nc1ccc(c(c1)Cl)OC)S[C@@H]2[NH+]=c3cccnc3=[NH+]2 C63558182
Cc1ccc(c(c1)NC(=O)CS[C@@H]2[NH+]=c3ccc(cc3=[NH+]2)OC)OC C63732802
C[C@H](c1ccc(cc1)F)NC(=O)[C@H](C)S[C@@H]2[NH+]=c3ccc(cc3=[NH+]2)OC C63746495
c1ccc(cc1)OCCC(=O)Nc2ccc(cc2)C3[NH+]=c4ccccc4=[NH+]3 C63758029
CCOc1ccc(cc1)/C=C(\C#N)/C(=O)NCCC2[NH+]=c3ccccc3=[NH+]2 C63952605
Cc1ccc2=[NH+][C@H](C(=c2c1)CC(=O)NC[C@@H](c3cccc(c3)OC)[NH+](C)C)C C64069802
CC1=c2ccccc2=[NH+][C@@H]1C[NH+](C)C[C@@H]3NC(=NO3)Cc4ccccc4F C64151738
c1ccc2=[NH+]C([NH+]=c2c1)N3CCC[C@@H](C3)CCC(=O)NCc4ccc(c(c4)F)F C64152313
CC(C)(C)c1ccc(cc1)/C=N/NC(=O)CSC2[NH+]=c3ccccc3=[NH+]2 C64162133
C[C@@H]1[C@@H](C=NN1c2ccc(cc2)OC)[C@@H](C)[NH2+]C[C@@H]3C=c4ccccc4=[NH+]3 C64167361
COC(=O)[C@@H]1C(=c2cccc(c2=[NH+]C1=O)Cl)NCCC3=c4ccccc4=[NH+]C3 C64393021
CC[C@@H](C(=O)Nc1cc(ccc1OC)Cl)S[C@@H]2[NH+]=c3cccnc3=[NH+]2 C64557362
CC1=c2cc(ccc2=[NH+][C@H]1CN3CC[NH+]([C@@H](C3)CCO)CC(C)C)Cl C64636365
CC[NH+]1CCN(CC1)CC(=O)NCc2ccc3=[NH+][C@@H](C(=c3c2)C)c4ccc(cc4)F C64640450
CC[NH+]1CCN(CC1)CC(=O)NCc2ccc3=[NH+][C@H](C(=c3c2)C)c4ccc(cc4)F C64640452
CC[C@@H]1[NH+]=c2ccc(cc2=[NH+]1)CCC(=O)Nc3cccc(c3)C(F)(F)F C65112840
C[C@H](c1ccc(o1)C(=O)NCCC2=c3ccccc3=[NH+]C2)[NH+]4CCCCC4 C65426153
CC(C)[C@H](C[NH2+]Cc1cnc(s1)c2ccccc2)N3CC[NH+](CC3)C C66971511
CCN(Cc1ccc(cc1)C[NH+](C)C)C(=O)NCc2cn3ccc(cc3[nH+]2)C C67407483
CC(C)[C@@H](C[NH2+]Cc1ccc(cc1)OCC(F)(F)F)N2CC[NH+](CC2)C C67448738
Cc1c(c(n(n1)Cc2ccc(cc2)Cl)Cl)C[NH2+]C[C@@H](C)Cn3cc[nH+]c3 C67500606
Cc1c2cc3c(cc2oc(=O)c1CC(=O)NCCCOC(C)C)oc4c3CCCC4 C04089654
CCOC(=O)c1c(nc(s1)NC(=O)[C@@H](C)Sc2nc3ccccc3s2)C C04488017
CC(C)(C)N(Cc1ccccc1)C(=O)COC(=O)c2ccc3c(c2)NC(=O)CS3 C03417369
Cc1c(sc(n1)NC(=O)CSc2nnc(n2CC=C)c3cccc(c3)F)C C04736321
Cc1cccc(c1)c2nnc(n2CC=C)S[C@@H](C)C(=O)Nc3nc(cs3)C C04816294
CCC(C)(C)NC(=O)[C@@H](c1ccc(cc1)Cl)N(C2CC2)C(=O)c3csnn3 C04964997
CCOc1ccc(cc1)n2c(=O)c3ccccc3nc2SCC(=O)NC(C)(C)C C03493950
C[C@@H](C(=O)NCc1ccco1)Sc2nc3ccc(cc3c(=O)n2CC=C)Cl C05449863
C[C@H](C(=O)OCC(=O)NC1(CCCCC1)C#N)Oc2ccc(cc2)Br C05626909
c1cc(oc1)c2nnc(n2C3CCCCC3)SCC(=O)NCc4cccs4 C05866677
Cc1ccc2c(c1)c3c(cc(s3)C(=O)N(CCCOC)Cc4ccco4)c(=O)[nH]2 C06739395
CCn1c(nnc1S[C@H](C)C(=O)Nc2ccc(cc2)N(C)C)c3cccs3 C03466242
c1ccc(c(c1)C#N)Sc2ccccc2C(=O)OCC(=O)Nc3ccc(cc3)C#N C07060799
Cc1cc(nc(n1)SCC(=O)c2ccc(cc2)NS(=O)(=O)C)c3ccccc3 C07029565
C[C@H](C(=O)C12CC3CC(C1)CC(C3)C2)OC(=O)c4ccccc4NS(=O)(=O)C C07780808
CC[C@H](C)N\1C(=O)[C@H](S/C1=N\c2ccc(cc2)OC)CC(=O)Nc3ccccc3 C07781181
CCCn1c(=O)c2ccccc2nc1S[C@@H](C)C(=O)Nc3cccc(c3)C(=O)C C08195082
CCc1ccccc1NC(=O)CN(C)C(=O)c2c(nn(c2C)Cc3ccccc3)C C08249680
Cc1c(cco1)c2nnc(o2)SCC(=O)N[C@@H](c3ccccc3)c4cccs4 C08277640
Cc1cccc(c1)N(Cc2ccccc2)C(=O)CSc3[nH]nc(n3)c4ccncc4 C09335603
CCc1cc2c(cc1S(=O)(=O)N(C)CCCc3ccco3)[nH]c4c2C(=O)CCC4 C09685975
CCOC(=O)[C@@H]1[C@H](CC(=CC1=O)c2cccc(c2)NS(=O)(=O)C)c3ccccc3 C04148406
Cc1ccccc1n2cnnc2S[C@H](C)C(=O)Nc3ccc(cc3)OC(F)F C10244803
CCN(CC)S(=O)(=O)c1cc(c(c(c1)NS(=O)(=O)c2ccc(cc2)C)C)C C10515894
Cc1ccc(cc1)n2c(nnc2SCc3ccccc3)[C@H](C)NS(=O)(=O)C C06627546
Cc1cc(c(n1c2ccccc2)C)C(=O)O[C@H](C)C(=O)Nc3cccc(c3)C(=O)C C03367223
CCc1ccc(cc1)n2c(nnc2SCC(=O)NC3CCCC3)c4ccncc4 C03430596
CCN(CC)c1ccc(c(c1)C)NC(=O)Cn2cnc(cc2=O)c3ccc(cc3)F C13808264
Cc1cc(nc(n1)S[C@@H](C)C(=O)N/N=C/c2ccc(cc2)OC3CSC3)C C01192298
Cc1ccc(cc1F)NC(=O)[C@@H](C)Sc2nnc(n2Cc3ccco3)C4CC4 C16788285
CCCCc1ccc2c(c1)sc(n2)NC(=O)Cc3csc(n3)N4CCCC4=O C19310028
Cc1c(c(n2c(n1)ncn2)C)CCC(=O)NCC(c3ccccc3)c4ccccc4 C19600710
Cn1c2ccccc2nc1SCCC(=O)Nc3c(c4c(s3)CCC4)C(=O)OC C20290456
C[C@@H](C(=O)Nc1ccc(cc1)Br)O/N=C/c2ccc(cc2)C(=O)OC C20917649
C[C@@H](C(=O)c1c[nH]c2c1cccc2)OC(=O)c3cnc(n3c4ccccc4)SC C21433158
C[C@@H](C(=O)N(CCC#N)c1ccccc1)Sc2[nH]nc(n2)c3ccc(cc3)Cl C21688621
CCOC(=O)c1c(c([nH]c1C)/C=C/2\C(=C(C(=N2)Br)C)C(=O)OCC)C C01595869
CC(C)Cn1c(nnc1SCC(=O)Nc2cc(cc(c2)F)F)c3ccncc3 C32579497
CCOc1cc(ccc1O)/C=C\2/C(=C(N(C2=O)Cc3ccc(cc3)C)C)C(=O)OC C01180868
CC(C)(C)NC(=O)CSc1ccc(cn1)S(=O)(=O)N(C)C2CCCCC2 C05689297
C[C@@H](C(=O)Nc1ccnn1C(C)C)OC(=O)/C=C/c2cccc(c2)Br C07564552
Cc1ccc(o1)/C=C/c2[nH]nc(n2)SCC(=O)N(C)[C@@H](C)c3ccc(cc3)F C12844305
C[C@H](c1ccccc1)NC(=O)[C@H](C)OC(=O)/C=C/c2c(nc3n2ccs3)Cl C39608067
Cc1ccc(c(c1)OCCn2c3ccccc3nc2[C@@H](C)NC(=O)c4cccnc4)C C40180683
CCN(CC)C(=O)Cn1c2ccccc2nc1[C@H](C)NC(=O)c3ccc(cc3C)C C40187409
Cn1ccnc1C(=O)c2ccc(cc2)NC(=O)COc3ccc(cc3)C(F)(F)F C59274669
CCOC(=O)Cc1csc(n1)NC(=O)c2cc(n(c2C)c3ccccc3F)C C47421592
c1ccc(c(c1)NC(=O)CCc2nnc(o2)c3ccsc3)Oc4cccc(c4)F C59920742
Cc1nnc(o1)[C@@H](CC(=O)Nc2ccc(cc2)Oc3ccccc3)c4ccccc4 C62147807
Cc1ccc(cc1Cl)n2c(c(c(n2)C)CC(=O)NC[C@@H](C)Cn3cccn3)C C63760457
CCOc1ccccc1n2c(nnn2)SCC(=O)Nc3ccc(cc3Br)C C03497157
CC(C)C[C@H](C(=O)Nc1c(c2c(s1)CCC2)C(=O)OC)N3C(=O)c4ccccc4C3=O C00943812
CC(=O)c1ccc(cc1)NC(=O)CSc2c3c(c(ns3)c4ccc(cc4)OC)ncn2 C00902763
CCn1c(=O)c2ccccc2c(n1)C(=O)O[C@H](c3ccccc3)C(=O)Nc4ccc(cc4)C C08806196
Cc1c(c(n(n1)c2ccc(cc2)C(=O)O[C@@H](C)C(=O)Nc3ccc(cc3)C(=O)C)C)Cl C09248548
Cc1ccc(cc1Cl)NC(=O)[C@H](c2ccccc2)Sc3nnnn3C[C@@H]4CCCO4 C09255329
Cc1ccc(cc1)Cn2c3c(c(ncn3)SCC(=O)Nc4ccc(cc4)C(F)(F)F)nn2 C09345858
C[C@@H]1CCCC[C@H]1NC(=O)[C@@H](C)Sc2nnc(n2c3ccc(cc3)OC)c4ccncc4 C09925177
CCOc1ccc2c(c1)sc(n2)NC(=O)CSc3nnc(n3c4ccccc4C)C C10245875
CCOC(=O)Nc1ccc2c(cc(=O)oc2c1)COc3ccc(cc3C=O)Br C10646228
CCOc1ccccc1NC(=O)CSc2c3cnn(c3ncn2)c4ccccc4Cl C01346497
CC[C@H](C(=O)Oc1ccc2c(c(c(=O)oc2c1C)C)C)NS(=O)(=O)c3ccc(cc3)C C12662036
Cc1ccc(c(c1)N([C@@H](c2ccco2)C(=O)NCc3ccccc3)C(=O)c4csnn4)C C01357414
Cc1ccc(cc1)CN([C@@H](c2ccco2)C(=O)NC3CCCCC3)C(=O)c4csnn4 C12872337
CCc1cccc(c1)N([C@H](c2ccc(o2)C)C(=O)NC3CCCC3)C(=O)c4csnn4 C12874806
Cc1ccc(cc1C)NC(=O)CSc2nnc(n2C[C@H]3CCCO3)N4CCC(CC4)C C12953405
C[C@H](c1ccc(cc1)F)NC(=O)[C@@H](C)Sc2nnc3n2c4ccccc4c(=O)n3CC=C C12427555
Cc1c(cco1)c2nnc(n2Cc3ccco3)SCC(=O)Nc4ccc(c(c4)Cl)F C13512522
Cc1ccccc1NC(=O)Cc2nc(cs2)Cn3nc(nn3)c4cccc(c4)C(F)(F)F C14128980
C[C@@H](C(=O)Nc1ccc(cc1)C#N)Oc2ccc(cc2)N(C)S(=O)(=O)c3cccs3 C14359080
C[C@@H]1CCc2c(sc3c2c(=O)n(c(n3)SCC(=O)Nc4ccnn4C(C)C)CC=C)C1 C14672594
Cc1ccc(cc1)n2c(nnc2SCC(=O)N/N=C(\C)/c3ccccc3)c4ccncc4 C01479418
C[C@H](C(=O)Nc1cc(ccc1F)F)Sc2nnnn2c3ccc(cc3)OC(F)(F)F C18595009
CCCCn1c2c(c(n1)C)c(cc(n2)C)C(=O)Nc3c(c4c(s3)CCCC4)C(=O)OC C19632333
Cc1cc(c(n1c2cc(ccc2OC)Cl)C)C(=O)O[C@@H](C)C(=O)Nc3c(ccs3)C#N C21602036
CC(C)c1ccc(cc1[N+](=O)[O-])/C=C(/c2nnc(s2)C(=O)NCc3ccccc3)\Cl C22016615
Cc1cc(c(c(c1)C)NC(=O)COC(=O)c2cc(nc3c2cnn3C(C)C)c4ccccc4)C C23046437
C[C@@H](C(=O)N(C)CC(=O)Nc1ccccc1Br)Sc2ccc(cc2)[N+](=O)[O-] C24820055
Cc1cccc(c1C)NC(=O)CN(C)C(=O)CSc2nncn2c3cccc(c3)Cl C24863947
CC(C)c1ccccc1n2c(nnc2SCc3csc(n3)NC(=O)C)c4cccnc4 C29815157
c1cc(cnc1)CNc2c(nc(o2)c3ccc(o3)COc4ccc(cc4)Br)C#N C33324456
CC[C@@H](C)NC(=O)c1c(=O)n(c(=O)n(n1)c2ccc(cc2)C(C)C)Cc3ccccc3F C36087813
Cc1c(c(n(n1)c2ccccc2)C)/C=C/C(=O)O[C@H](C)C(=O)Nc3c(cc(cn3)Cl)Cl C03302308
CCN(CC)S(=O)(=O)c1ccc(cc1)N[C@H]2c3ccccc3C(=O)N2c4ccc(cn4)C C08671933
CCOc1ccc(cc1)n2c(c(nn2)c3nc(c(s3)C(=O)NCc4ccc(cc4)C)C)C C38487651
CCOC(=O)c1c(c(c(s1)NC(=O)CSc2c(cc3c(n2)CC[C@@H](C3)C)C#N)C#N)C C39326578
CCOC(=O)c1c(cc2cc(c(cc2c1c3cccc(c3)Cl)OC)O)Cn4cncn4 C39502507
Cc1cccc(c1)NC(=O)[C@H](C)OC(=O)c2cccc(c2)S(=O)(=O)N3C[C@@H](C[C@@H](C3)C)C C39594204
Cc1ccc(cc1)n2c(nnn2)SCC(=O)Nc3ncc(s3)Cc4ccc(cc4)F C39895085
Cc1ccc(c(c1)C)n2cnnc2SCCC(=O)Nc3c(nn(c3C)c4ccccc4)C C45698404
CC1=C([C@H](n2c(nc(n2)SCc3ccccc3F)N1)c4ccc(cc4)OC)C(=O)OC C54641703
CCN(Cc1ccccc1)[C@@H](c2cc3cc(c(cc3[nH]c2=O)C)C)c4nnnn4C(C)(C)C C57608694
CCN(CC)S(=O)(=O)c1ccc(cc1)C(=O)Nc2cc(nn2c3cc(cc(c3)C)C)C C57683933
Cc1cc(c(n1c2ccccc2Cl)C)/C=N/NC(=O)CN(c3ccccc3)S(=O)(=O)C C58853263
c1ccc(cc1)OCc2ccc(o2)C(=O)Nc3ccccc3S(=O)(=O)N4CCCCC4 C59338719
CCc1cccc(c1NC(=O)CSc2nnc(s2)N3C(=O)c4ccccc4C3=O)CC C59854289
CCOc1cccc(c1)[C@@H](C)NC(=O)c2cc(nc3c2c(nn3c4ccccn4)C)C5CC5 C60183934
CCN(CC)S(=O)(=O)c1ccc(c(c1)C)N/C=C\2/C(=NN(C2=O)c3ccc(cc3C)C)C C09934468
Cc1cn2c(=O)cc(nc2s1)COc3ccccc3NC(=O)COc4ccc(cc4)F C64775678
Cc1ccc(cc1)CNC(=O)Cc2c(n(c3nc(nn3c2=O)c4ccc(cc4)C)CC=C)C C64813801
CCOC(=O)c1c(c(sc1NC(=O)c2c(cn(n2)C34CC5CC(C3)CC(C5)C4)Br)C)C C08455866
C[C@@H](CCc1ccccc1)NC(=O)c2ccc(cc2)CSc3nc4ccncc4n3Cc5ccccc5 C08911899
C[C@H](C(=O)Nc1cc(ccc1Cl)C(F)(F)F)Oc2c(=O)c3cc(ccc3oc2c4ccco4)Cl C09042703
c1cc(ccc1c2ccc3nnc(n3n2)SCC(=O)Nc4ccc(cc4)C(F)(F)F)Br C09241142
Cc1ccc(cc1)NC(=O)CSc2nc-3c(c(=O)n2Cc4ccco4)C5(CCCC5)Cc6c3cccc6 C09462006
CC(C)c1ccc(cc1)c2csc(n2)NC(=O)[C@H]3CCCN(C3)S(=O)(=O)c4ccc(s4)Cl C10767742
Cc1ccccc1COc2ccc3c(c(c(=O)oc3c2C)CCC(=O)N4CC[C@@]5(CCCC[C@@H]5C4)O)C C02109731
CSc1nc2ccc(cc2s1)NC(=O)/C=C/c3cn(nc3c4cc5ccccc5o4)c6ccccc6 C03227733
Cc1ccc(cc1)c2csc3c2c4nnc(n4cn3)SCC(=O)Nc5ccccc5c6ccccc6 C12640947
COc1ccc(cc1)c2c(c(nc3c2-c4ccccc4C3=O)SCC(=O)Nc5ccc(cc5)Cl)C#N C15231126
CC1=C([C@@H](C2=C(N1)C[C@H]([C@@H](C2=O)C(=O)OC)c3cccs3)c4cccc(c4Cl)Cl)C(=O)OC C01423013
Cc1ccc(cc1)[C@H]2CC(=NN2C3=NC(=O)[C@@H](S3)CC(=O)Nc4cc(cc(c4)C)C)c5ccc(cc5)C C20490867
CCn1c2ccccc2c3c1ccc(c3)[C@@H]4[C@@H]5CC=C[C@H]5c6cc(ccc6N4)S(=O)(=O)N(CC=C)CC=C C20684689
CC(=O)[C@H](C[NH+](Cc1ccccc1)Cc2ccccc2)[C@@H](c3ccccc3)c4c(=O)c5ccccc5oc4[O-] C25585132
Cc1ccc(cc1)n2c(=O)c3ccccc3nc2SCC(=O)N/N=C\c4cccc(c4)Br C32577043
CCc1cccc(c1)N2[C@@H](c3c(nn(c3SCC2=O)c4ccccc4)C)C(=O)NCc5ccc(cc5)C C33039968
CCOC(=O)c1c(c(sc1NC(=O)CCCOc2ccc(cc2Br)C)C)c3ccccc3 C01990541
CCn1c(=O)c2ccccc2nc1[C@@H](C)N(Cc3ccccc3)C(=O)Nc4ccccc4Br C35026609
C[C@@H](CC(=O)NCc1nnc(n1c2ccc(cc2Cl)Cl)SCc3ccccc3)CC(C)(C)C C35200069
CC(C)CN1[C@@H](c2ccccc2C1=O)Nc3ccc(cc3)C(=O)N(CCc4ccccc4)Cc5ccccc5 C35730697
COc1nc(n(n1)c2ccc(cc2)NC(=O)c3ccc(cc3)C(F)(F)F)c4ccc(c(c4)Cl)Cl C35794280
CC[C@@H](C)CN(CC(=O)N(Cc1ccccc1)Cc2ccc(s2)C)C(=O)Nc3ccc(c(c3)Cl)C C35799270
C[C@@H](c1ccccc1)NC(=O)c2coc(n2)CN(Cc3ccccc3C(F)(F)F)[C@@H](C)c4ccccc4 C36082667
C[C@H]1[C@@H](C[C@@H]2C[C@H]1C2(C)C)C(=O)N(Cc3ccco3)[C@H](c4c(cccc4Cl)Cl)C(=O)NC(C)(C)C C36495464
CCCCNC(=O)[C@@H](c1ccc(cc1C)C)N(Cc2ccco2)C(=O)Cc3ccc(cc3)Br C36497691
CCCCNC(=O)[C@H](c1ccc(cc1C)C)N(Cc2ccco2)C(=O)Cc3ccc(cc3)Br C36497692
CC(C)(C)CC(C)(C)NC(=O)[C@H](c1ccc(cc1)C(F)(F)F)N(Cc2ccco2)C(=O)c3ccccc3 C36502387
C/C=C/[C@H](C(=O)NC(C)(C)CC(C)(C)C)N(Cc1ccc(o1)C)C(=O)Cc2ccc(cc2)Br C36595214
C/C=C/[C@@H](C(=O)NC(C)(C)CC(C)(C)C)N(Cc1ccc(o1)C)C(=O)Cc2cccc(c2Cl)Cl C36597943
C/C=C\[C@H](C(=O)NC(C)(C)CC(C)(C)C)N(Cc1ccc(o1)C)C(=O)Cc2cccc(c2Cl)Cl C36597944
Cc1ccc(o1)CN([C@@H](c2c(cccc2Cl)Cl)C(=O)NC(C)(C)CC(C)(C)C)C(=O)CCS C36598334
Cc1ccc(o1)CN([C@H](c2c(cccc2Cl)Cl)C(=O)NC(C)(C)CC(C)(C)C)C(=O)CCS C36598335
Cc1ccc(o1)CN([C@@H]([C@@H](C)c2ccccc2)C(=O)NC(C)(C)CC(C)(C)C)C(=O)c3ccc(cc3)F C36602799
CCOc1cc(ccc1O)/C=C\2/C(=NC(=O)S2)N3[C@@H](CC(=N3)c4ccccc4)c5ccc(cc5)Cl C36633835
CC(C)NC(=O)CN1c2c(c(nn2c3ccc(cc3)F)C(C)(C)C)[C@H](SCC1=O)c4cccc(c4)F C37424192
Cc1ccccc1[C@H]2c3c(nn(c3N(C(=O)CS2)CC(=O)NC(C)C)c4ccc(cc4)F)C(C)(C)C C37424200
Cc1cccc(c1C)n2c3c(c(n2)C(C)(C)C)[C@H](SCC(=O)N3CC(=O)NC(C)C)c4ccsc4 C37425498
CC[C@H]1CCc2c(sc(c2C#N)NC(=O)CSc3nnc(n3C)c4csc5c4CCCCC5)C1 C39966280
CCn1c(nnc1SCC(=O)Nc2c(c3c(s2)CCCCC3)C#N)c4csc5c4CCCCC5 C39966401
CCOc1ccc(cc1)n2c(=O)c3c(nc2N/N=C/c4cccs4)-c5ccccc5CC36CCCCC6 C40036788
Cc1ccccc1CSc2nnc(n2c3cc(ccc3C)Cl)[C@@H](C)NC(=O)CSc4ccccc4 C40363589
c1ccc2c(c1)cccc2CSc3nnc(s3)SCC(=O)N/N=C/c4ccc(cc4)C(F)(F)F C01759895
CC(C)Oc1ccc(cc1)[C@@H]2C3=C(CC(CC3=O)(C)C)Nc4n2nc(n4)SCc5ccccc5Cl C54624412
CC(C)Oc1cccc(c1)[C@@H]2C3=C(CC(CC3=O)(C)C)Nc4n2nc(n4)SCc5ccccc5Cl C54624418
CC(C)Oc1cccc(c1)[C@H]2C3=C(CC(CC3=O)(C)C)Nc4n2nc(n4)SCc5ccccc5Cl C54624419
CCn1c2ccccc2c3c1ccc(c3)NC(=O)CSc4nnc(o4)c5ccc(cc5)Br C59200685
c1ccc(cc1)c2c3cc(ccc3nc(n2)N/N=C/c4cn(nc4c5cccs5)c6ccccc6)Cl C62620589
C[C@@H](C(=O)Nc1ccc2c(c1)c(=O)cc(o2)c3ccc(cc3)OC)Oc4c(c(c(c(c4F)F)F)F)F C41350357
CCOc1cc(cc(c1OC)I)/C=C\2/C(=O)N/C(=N/c3ccc(cc3)OC)/S2 C18254811
CCCC(=O)[C@H]1/C(=N/CCC2=c3cc(ccc3=[NH+][C@H]2C)OCc4ccccc4)/C[C@H](CC1=O)c5ccccc5 C63514714
c1cc(ccc1NC(=O)c2c(ccs2)S(=O)(=O)Cc3ccc(c(c3)Cl)Cl)OC(F)(F)F C01393218
Cc1ccc(cc1)S(=O)(=O)N(CC(=O)NCCSC(C)(C)C)c2ccc(cc2)Br C02990899
CCc1ccc(s1)S(=O)(=O)NC[C@H](c2cccs2)S(=O)(=O)c3ccc(cc3)C(C)C C09104450
c1ccc(cc1)Cn2c(nnc2SCC(=O)Nc3ccccc3SC(F)F)c4cccs4 C11423143
c1ccc(cc1)C(c2ccccc2)NC(=O)COC(=O)c3ccccc3Sc4ccccc4C#N C03256872
Cc1cc(c(c(c1)Br)NC(=O)COC(=O)c2cccc(c2)OC(F)F)Br C12650229
C[C@@H](C(=O)Nc1cc(ccc1Cl)C(F)(F)F)Sc2nc3c(c4c(s3)CCC4)c(=O)n2CC=C C03286681
c1ccc(cc1)CCn2c(nnc2SCC(=O)Nc3cc(ccc3F)Cl)Cc4cccs4 C12743847
Cc1ccc(cc1)[C@H](C(=O)NCc2ccccc2)N(c3cccc(c3)C(=O)C)C(=O)Cc4cccs4 C01331649
Cc1ccc(cc1)[C@@H](C(=O)NCc2ccccc2)N(c3cccc(c3)C(=O)C)C(=O)Cc4cccs4 C01331647
c1ccc(cc1)CSc2nnc(s2)SCC(=O)N/N=C/C(=C\c3ccccc3)/Br C13617683
COc1cc(ccc1OCCOc2c(cc(cc2Cl)Cl)/C=C\3/C(=O)NC(=S)S3)CC=C C13943925
CCCN(CCC)S(=O)(=O)c1ccc(cc1)NC(=O)c2ccc(c(c2)I)C C13990138
c1ccc(cc1)CN(CC(=O)Nc2ccccc2Sc3ccccc3)S(=O)(=O)c4ccccc4 C14135327
CCOC(=O)c1c(csc1NC(=O)CSc2c(cc(cn2)C(F)(F)F)Cl)c3cccs3 C03304707
c1ccc(c(c1)C(=O)Oc2ccc(cc2)C=NNC(=O)Cc3cccs3)I C16157845
Cc1ccc(cc1)[C@@H](c2cccs2)NC(=O)CSc3nnc4n3cc(cc4Cl)C(F)(F)F C17715092
CCOCCOC(=O)C1=C(NC2=C([C@@H]1c3ccc(cc3)C(F)(F)F)C(=O)C[C@@H](C2)c4cccs4)C C20169168
CCCSCCCN1C(=O)c2cc3c(n2C[C@]1(C)C(=O)NC4CCC(CC4)C)cc(s3)CC C21526082
CC(C)C[C@@H](c1ccccc1)NC(=O)CN(c2ccc(cc2)Br)S(=O)(=O)c3ccccc3 C22428596
CCOc1ccc(cc1)[C@@](c2cccc(c2)C)([C@H](CN3CCOCC3)Oc4ccc(cc4C)Cl)O C27237287
CCOC(=O)c1c2ccc(c(c2sc1NC(=O)C)OCc3ccc(cc3F)Br)C C33113617
CCc1ccccc1NC(=O)N(CC(=O)N(Cc2ccc(cc2)F)Cc3c(ccs3)C)C(C)C C00699614
CCc1ccc(c(c1)Br)OCCCC(=O)Nc2c(c3c(s2)CCCC3)C(=O)OC C01984127
Cc1cccc(c1NC(=O)N(CC(C)C)CC(=O)N(Cc2ccc(cc2)F)Cc3c(ccs3)C)C C33719662
CCCN(CC(=O)N(Cc1ccc(cc1)F)Cc2ccc(s2)C)C(=O)Nc3cccc(c3)Cl C34745209
CCCN(CC(=O)N(Cc1ccccc1)Cc2cccs2)C(=O)Nc3cccc(c3)Br C35394655
Cc1cccc(c1NC(=O)N(CCc2csc3n2cc(n3)c4ccccc4)Cc5ccccc5)C C35470818
CC(C)CN(CC(=O)N(Cc1ccccc1)Cc2cccs2)C(=O)Nc3cccc(c3)Br C35799455
CCc1ccc(s1)[C@H]2C3=C(C[C@H](CC3=O)c4cccs4)NC(=C2C(=O)OC[C@@H]5CCCO5)C C09635804
c1cc(c(cc1OCc2ccc(cc2Cl)Cl)F)c3nc(cs3)C(=O)NC[C@H]4CCCO4 C35895817
Cc1cccc(c1)C(=O)N(Cc2ccc(cc2)F)Cc3cc(ccc3N(C)C)NC(=O)CC(C)(C)C C35946194
Cc1ccccc1CN([C@H](c2ccccc2)C(=O)Nc3ccc(cc3)N(C)C)C(=O)Cc4ccccc4 C03773352
CC(C)(C)CC(C)(C)NC(=O)[C@H](c1c(cccc1Cl)Cl)N(Cc2ccco2)C(=O)CCl C36503419
Cc1ccccc1[C@H](C(=O)NC(C)(C)C)N(Cc2ccco2)C(=O)C(c3ccccc3)c4ccccc4 C36503557
Cc1ccc(o1)CN([C@@H](c2ccc(cc2)C(F)(F)F)C(=O)NC3CCCCC3)C(=O)CC(C)C C36556080
Cc1ccccc1CC(=O)N(Cc2ccc(o2)C)[C@@H](c3ccc(cc3)C(F)(F)F)C(=O)NC(C)(C)C C36556565
Cc1c(c(c(c(c1C)C)S(=O)(=O)NC[C@H](c2cccs2)S(=O)(=O)c3ccc(cc3)Cl)C)C C38563129
c1ccc(cc1)CC(=O)N[C@H](c2ccccc2)[C@@H](c3ccccc3)C(=O)S(=O)(=O)c4ccccc4 C39492010
c1ccc(cc1)CC(=O)N[C@@H](c2ccccc2)[C@H](c3ccccc3)C(=O)S(=O)(=O)c4ccccc4 C39492011
CCCn1c(nnc1SCC(=O)Nc2cc(ccc2Br)Br)c3ccccc3 C39742382
CCOC(=O)c1c(c(sc1NC(=S)N2CCN(CC2)Cc3ccc(s3)C)C)c4ccccc4 C39968918
CCn1c(nnc1SCC(=O)Nc2ccccc2Br)CC34CC5CC(C3)CC(C5)C4 C39973249
Cc1ccc(cc1)/C=C\2/C(=O)N(C(=S)S2)CCCC(=O)Nc3ncc(s3)Cc4cccc(c4)C C40141635
Cc1ccc(cc1)n2c(nnc2SCc3ccc(cc3)F)[C@@H](C)NC(=O)CSc4ccccc4 C40363083
Cc1ccc(cc1)n2c(nnc2SCc3ccc(cc3)F)[C@H](C)NC(=O)CSc4ccccc4 C40363085
C[C@@H](c1ccccc1)N(Cc2cc(ccc2N(C)C)NC(=O)CC(C)C)C(=O)c3ccccc3Cl C35944025
CN(Cc1ccccc1)S(=O)(=O)c2ccc(cc2)NC(=O)[C@@H](c3ccccc3)Sc4ccccc4 C59240362
Cc1ccc(cc1)S(=O)(=O)CN/C(=N/C(=S)N(c2ccccc2)c3ccccc3)/c4ccccc4 C18114073
c1ccc(cc1)/C(=N\C(=S)N(c2ccccc2)c3ccccc3)/NCS(=O)(=O)c4ccccc4 C13304060
CC(C)(C)[C@@H]1CCc2c(sc(c2C(=O)OC)NC(=O)CSc3nncn3C)C1 C00709178
CCn1c(nnc1S[C@@H](C)C(=O)Nc2nc(c(s2)C)C)c3ccccc3OC C04736361
CCOC(=O)c1ccc(cc1)NC(=O)c2ccc(c(c2)S(=O)(=O)N3CCCCC3)F C01136175
Cc1cc(no1)NC(=O)c2cn(nc2OCc3cccc(c3)F)Cc4cccc(c4)F C09101964
CC[C@H](C)NC(=O)CSc1nc2ccsc2c(=O)n1Cc3ccc4c(c3)OCO4 C02909086
CC(=O)c1c(c2ccccc2o1)NC(=O)CSc3nnc(n3C)Cc4cccs4 C09619839
Cc1c2cc(ccc2oc1C(=O)OCC(=O)c3ccc(o3)CNC(=O)C)Br C09959158
CCc1cc2c(s1)nc(n(c2=O)Cc3ccco3)SCC(=O)Nc4nccs4 C09970692
CCc1ccc(cc1)c2csc(n2)NC(=O)[C@@H](C)OC(=O)[C@@H]3CCCN(C3)C(=O)C C10744943
Cc1ccc(cc1F)NC(=O)COC(=O)c2ccccc2S(=O)(=O)N3CCCCC3 C11044504
CN(C)S(=O)(=O)c1cc(ccc1Cl)C(=O)OCC(=O)Nc2ccc(cc2F)F C11110012
CCn1c2c(cn1)c(cc(n2)c3cccs3)C(=O)OCC(=O)Nc4cccc(c4)F C11301619
Cc1ccn2c(c1)nc(cc2=O)COC(=O)[C@H](C(C)C)NC(=O)c3c(cccc3F)F C11317205
Cc1cc(n(n1)C)NC(=O)CSc2nnc(n2c3ccccc3)Cc4ccccc4 C12106109
Cc1ccc(cc1)n2c3c(c(=O)[nH]cn3)nc2SCC(=O)N(CC=C)c4ccccc4 C12462108
Cc1csc(n1)NC(=O)CSc2c(ccc(n2)c3ccc(c(c3)OC)OC)C#N C08783544
Cn1c(nnc1SCC(=O)Nc2cccnc2Cl)COc3ccc(cc3)Cl C02633897
CN(c1ccc(cc1)OCC(=O)Nc2ccc(cc2)C#N)S(=O)(=O)c3cccs3 C12552562
CC(C)(C)NC(=O)[C@@H](c1ccc(cc1)Cl)N(Cc2ccco2)C(=O)c3csnn3 C12638453
CN(CC(=O)NN(c1ccccc1)c2ccccc2)S(=O)(=O)c3ccc(cc3)C#N C12982659
c1cc(oc1)Cn2c(nnc2SCC(=O)Nc3cc(ccc3F)F)N4CCCCC4 C14804065
Cc1c(c(n(n1)Cc2ccccc2Cl)C)C(=O)OCC(=O)NC3(CCCCC3)C#N C15279652
CCn1c(=O)c2ccccc2nc1SCC(=O)N(C)CC(=O)Nc3ccc(cc3)C C16049252
Cc1cc(c(c(c1)C)NC(=O)CSc2nnc(n2Cc3ccco3)c4cccnc4)C C19809858
Cc1ccccc1n2c(nnc2S[C@H](C)C(=O)NC[C@@H]3CCCO3)c4ccncc4 C21353061
C[C@@H]1CCCC[C@@H]1NC(=O)CN(Cc2ccco2)S(=O)(=O)c3ccc(nc3)Cl C22959202
CCn1c2ccc(cc2nc1CCC(=O)Nc3ccc(cc3F)C)S(=O)(=O)N(C)C C27152687
CC(=O)NCc1ccc(cc1)C(=O)OCc2nc(no2)c3cccc(c3)Br C27866476
CC[C@H](C(=O)Nc1ccc(cc1)S(=O)(=O)N2CCOCC2)Oc3cc(ccc3C)C C30866041
C[C@@H]1CCC[C@@H]([C@@H]1C)NC(=O)COC(=O)c2cnn(c2C(F)(F)F)c3ccccn3 C32922165
C[C@H](c1nnc(o1)S[C@H](C)C(=O)Nc2ccc(cn2)Cl)Oc3ccc(cc3)F C32945462
CCCCn1c2c(c(c(s2)C(=O)C)C)c(=O)n(c1=O)CC(=O)Nc3ccccc3C C34778564
CC[C@@H](C)N(CC(=O)Nc1cc(on1)C)S(=O)(=O)c2ccc(cc2)Br C35339028
Cc1ccccc1CCNC(=O)CCn2c(=O)c3c(c(n2)C)c(n(n3)c4ccccc4)C C15935604
Cc1c2c(n(nc2c(=O)n(n1)CCCC(=O)N[C@@H](C)c3ccccc3)c4ccccc4)C C15943043
Cc1ccc(c(c1)NC(=O)CS(=O)(=O)Cc2c(oc(n2)c3cccc(c3)OC)C)C C06577735
CC(=O)c1ccc(cc1)S(=O)(=O)NCCc2csc3n2nc(n3)c4cccs4 C38669759
Cc1ccc(cc1C)[C@@H](C)NC(=O)/C(=C/[C@H]2C=NN=C2c3ccc(c(c3)OC)OC)/C#N C39140837
Cc1ccccc1NC(=O)COC(=O)CCC2=NC(=O)C3=C4CCCC[C@@H]4SC3=N2 C39741268
CC(C)Cn1c(nnc1SCC(=O)Nc2nc3ccccc3s2)c4ccncc4 C39762049
CC(C)[C@@H](C(=O)NCc1cccnc1OC2CCCC2)N3C(=O)c4ccccc4C3=O C40090837
Cc1ccc(cc1C)C(=O)C[C@H]2C(=O)N/C(=N/N=C/c3ccc(c(c3)OC)OC)/S2 C15054756
CCOc1cc2c(cc1/C=C/C(=O)Nc3ccc(cc3)C(=O)c4nccn4C)O[C@H](C2)C C24597140
Cc1c(nn(c(=O)c1C(=O)OCC(=O)Nc2ccccc2Sc3ccccc3)C)C C58615441
c1ccc(cc1)S(=O)(=O)N(CC(=O)N/N=C/c2ccccn2)c3ccc(cc3)Cl C59472752
Cc1cnn(c1NC(=O)Cc2ccc(s2)S(=O)(=O)N3CCCCC3)CC4CC4 C60208692
CCn1c(c(c(n1)C)/C=C(/C#N)\C(=O)Nc2c(c3c(s2)CCCC3)C(=O)OCC)C C60370875
CCN(CC)S(=O)(=O)c1ccc(cc1)[C@H](C)NC(=O)c2cc(=O)c3ccccc3o2 C17826050
C[C@H]1C(=C(C(=N1)C(=O)N(C)[C@H](C)c2cccc(c2)NC(=O)c3ccccc3)C)C(=O)OC C39792758
Cc1c(noc1c2ccc(c(c2)S(=O)(=O)CCC(=O)Nc3cccc(c3)F)OC)C C64866786
c1cc(ccc1/C=N/c2ccc(cc2)N3CC[NH2+]CC3)OC(=O)c4ccc(cc4)Br C00973753
Cc1c2cc(ccc2oc1C(=O)NC[C@@H](c3ccc(cc3)OC)[NH+]4CCCC4)Br C08916983
Cc1cc(c(c(c1C)S(=O)(=O)NC[C@H](c2ccc3c(c2)CCN3C)[NH+]4CCCCC4)C)C C08801579
COc1ccc(cc1)[C@H]2Nc3ccc(cc3[C@@H]([NH+]2CC(=O)OC)c4ccccc4)Br C02289923
Cc1c(sc(c1[C@@H](c2ccc(cc2)OC)[NH+]3CCC(CC3)C)NC(=O)c4ccco4)C C09489471
c1ccc(c(c1)c2nc(cs2)CC(=O)NCC3(CCCCC3)[NH+]4CCOCC4)Cl C10218146
C[C@@H](Cc1cccs1)NC(=O)C[NH+]2Cc3ccccc3O[C@@H](C2)c4ccccc4OC C11881372
c1c(c(cc2c1OCO2)Cl)C[NH2+]CC[C@H]3CCC(=O)N3CC4C5CC6CC(C5)CC4C6 C12150200
Cc1ccccc1CC[NH+]2CCC(CC2)CN(C3CCCC3)C(=O)c4c5c([nH]n4)CCC5 C11935168
CC(C)(C)c1cc(no1)C[C@H]2C[NH2+]CC[C@H]2CC(=O)N3CCC(CC3)Cc4ccccc4 C12481806
C[NH+](Cc1csc(n1)c2cccc(c2)Br)CC(=O)Nc3cccc(c3)OC C12747648
C[NH+](Cc1csc(n1)c2ccc(cc2)C(F)(F)F)CC(=O)Nc3ccc(cc3)OC C12800062
C[NH+](C)[C@@H](CNc1c2c(cc(s2)c3ccc(cc3)Cl)ncn1)c4ccc(cc4)OC C13070212
CCN(CC)c1ccc(c(c1)O)/C=N/N2CC[NH+](CC2)C3c4ccccc4-c5c3cccc5 C01829399
C[NH+](C)CCNc1c2c(c3c4c(c(nc3s2)c5ccccc5)CCC4)nc(n1)SC C08657511
C[NH+](C)CCNC(=O)c1cc(nn1c2ccc(c(c2)Cl)Cl)c3ccccc3Cl C16601562
c1cc(sc1)[C@H]2c3ccsc3CC[NH+]2CC(=O)NCC4(CCCCC4)N5CCOCC5 C21584961
c1cc(sc1)[C@@H](CNC(=O)c2cc(on2)c3ccc4c(c3)CCCC4)[NH+]5CCCCC5 C21805303
c1cc(sc1)[C@H](CNC(=O)c2cc(on2)c3ccc4c(c3)CCCC4)[NH+]5CCCCC5 C21805307
CC(C)(C)c1ccc(cc1)[C@H](CNC(=O)c2cc(=O)c3ccc(cc3o2)Br)[NH+](C)C C28289674
CC(C)c1ccc(cc1)NC(=O)[C@H](C2CCCC2)[NH+]3CCN(CC3)C(=O)c4ccccc4Cl C35780246
COCC(=O)N(C[C@@H]1C[NH+](C[C@@H]1c2ccccc2)Cc3ccccc3O)C4CCCCC4 C35918206
COCC(=O)N(C[C@H]1C[NH+](C[C@@H]1c2ccccc2)Cc3ccccc3O)C4CCCCC4 C35918207
c1cc2nc(c(n2cc1Cl)C[NH2+]CC[C@@H]3C[C@H]4C[C@@H]3C=C4)C(=O)N5CCCCCCC5 C12298244
CCc1cc(c(s1)NC(=O)c2ccco2)[C@@H](c3cccc(c3)OC)[NH+]4CCC(CC4)C C38546281
CCc1cc(c(s1)NC(=O)c2ccco2)[C@H](c3cccc(c3)OC)[NH+]4CCC(CC4)C C38546282
CCOc1ccccc1C2=NC(=CC3=c4ccccc4=[NH+][C@H]32)C(=O)NCCc5ccccc5 C38564183
CC(C)c1ccc(cc1)OCC(=O)NC[C@@H](c2ccc3c(c2)CCN3C)[NH+]4CCCCC4 C38671451
CN1CC[NH+](C[C@@H]1c2ccccc2)CC(=O)Nc3ccc(c(c3)Cl)[C@@H](C#N)c4ccccc4 C39198825
Cc1ccc(c(c1)n2c(c(c(n2)C)CCC(=O)NCC3CC[NH+](CC3)Cc4ccsc4)C)C C39301762
Cc1ccc(cc1)[C@H](c2ccncc2)[NH2+]C[C@H]3C=NN=C3c4ccc5cc(ccc5c4)OC C39372145
Cc1ccccc1CC[NH+]2CCC(CC2)CN(C3CCCC3)C(=O)[C@H]4C(=CC(=C)NC4=O)C C39466066
CCOC1=C[C@H]2C[C@@H]3CO[P@@](=O)(N[NH+]3C[C@@H]2C=C1Cc4ccccc4)Cc5ccccc5 C39466862
CC(C)Cc1cc(ccc1N2CC[NH2+][C@H](C2)S(=O)(=O)Oc3ccccc3)Br C39529460
CSc1ccc(cc1)C[NH+]2CCN(CC2)CC(=O)Nc3c(c4c(s3)CCCCCC4)C#N C39972158
CCOC(=O)c1c(c(sc1NC(=S)N2CC[NH+](CC2)C3CCCC3)C)c4ccccc4 C39974092
Cc1nc(cs1)CSc2ccc(cc2)C(=O)/N=c\3/[nH]c(cs3)C[NH+]4C[C@@H](C[C@@H](C4)C)C C22876804
CC[NH+]1CCN(CC1)C2(CCCCC2)CNC(=O)[C@@H](C)Oc3cc(c(c(c3)C)Cl)C C28293527
CC[NH+]1CCN(CC1)C2(CCCCC2)CNC(=O)[C@H](C)Oc3cc(c(c(c3)C)Cl)C C28293531
CC[NH+]1CCC2(CC1)N=C(C(=N2)SCC(=O)Nc3ccc(cc3)C(C)C)c4ccc(cc4)F C35372676
CC[NH+](CC)Cc1cccc(c1)NC(=O)C2(CCCC2)S(=O)(=O)c3cc(ccc3C)C C58733338
C[C@H]1C[C@@H](C[NH+](C1)Cc2ccccc2CNC(=O)CCc3ncc(o3)c4ccc(cc4)F)C C59060978
Cc1ccccc1n2c(c(cn2)C(=O)NCC(C)(C)[NH+]3C[C@H](C[C@@H](C3)C)C)C(F)(F)F C59989959
CCOc1ccc(c2c1cccc2)S(=O)(=O)NCCC3=c4cccc(c4=[NH+][C@@H]3C)Cl C63291191
Cc1ccc(cc1)COc2ccccc2/C=C(\C#N)/C(=O)NCCC3=c4ccccc4=[NH+]C3 C63614438
CCCOc1cc(c(cc1C)S(=O)(=O)NCCC2=c3cccc(c3=[NH+][C@H]2C)Cl)C C63804551
CCOc1ccc(cc1C(C)C)S(=O)(=O)NCCC2=c3cccc(c3=[NH+][C@@H]2C)Cl C63804567
Cc1ccc(cc1)c2c(n(c[nH+]2)C3CCCC3)c4ccc(o4)C(=O)NCc5ccc(cc5)F C64669493
Cc1ccc(cc1)c2c(n(c[nH+]2)C3CCCC3)c4ccc(o4)C(=O)NCc5ccccc5F C64669498
C[C@H](CCc1ccccc1)NC(=O)c2cc3c(s2)n(c([nH+]3)N(C)C)c4ccc(cc4)F C65306721
c1ccc(cc1)Cc2nnc(n2c3ccccc3)SCC(=O)Nc4ccc(c(c4)F)F C02541813
CCOC(=O)c1c(csc1NC(=O)/C(=C/c2ccc(cc2)Cl)/C#N)c3ccccc3 C01932467
CC[C@@H](CO)n1c(=O)c2ccccc2nc1SCc3csc(n3)c4ccc(cc4)C C09632803
C[C@@H](c1ccc(cc1Cl)Cl)NC(=O)[C@@H](C)Sc2nnc(o2)Cc3ccccc3 C09911625
C[C@@H](c1ccc(cc1Cl)Cl)NC(=O)[C@H](C)Sc2nnc(o2)Cc3ccccc3 C09911638
CC(=O)c1cccc(c1)NC(=O)[C@@H](c2ccccc2)Sc3nc4ccccc4n3C(F)F C10721657
Cc1cc(c(c(c1)C)NC(=O)[C@H](C)Sc2nc3ccccc3c(=O)n2CCC(C)C)C C11829823
CCOC(=O)c1c(csc1NC(=O)/C(=C/c2ccccc2)/C#N)c3ccc(cc3)Cl C01787153
c1ccc(cc1)c2csc3c2c(ncn3)OCC(=O)Nc4ccc(cc4)SC(F)F C13150019
Cc1ccc(c(c1)NC(=O)CSC2=N/C(=C/c3ccc(s3)C)/C(=O)N2CC(C)C)C C02786045
CC(C)c1c(c(c(c(n1)C(C)C)/C=C/[C@@H]2C[C@H](CC(=O)O2)O)c3ccc(cc3)F)COC C15657757
C[C@H](C(=O)Nc1c(cccc1F)F)OC(=O)c2ccccc2Sc3ccccc3C#N C15806209
Cc1c2c(nc(n(c2=O)CC=C)S[C@@H](C)C(=O)NC3CCCC3)sc1c4ccccc4 C17131776
Cc1c(sc(n1)c2cccs2)C(=O)O[C@H](C)C(=O)Nc3ccccc3C(F)(F)F C18463293
CC1=C([C@@H](C2=C(N1)CC(CC2=O)(C)C)c3ccc(cc3)C(F)(F)F)C(=O)OCCOC C02190446
CCCCOC(=O)c1ccc2c(c1)sc(n2)NC(=O)c3c(c(c(c(c3F)F)F)F)F C20411424
Cc1cccc(c1)[C@@H](c2ccccc2)NC(=O)CN(c3ccc(cc3C)C)S(=O)(=O)C C22328529
Cc1cc(c(c(c1)C)N(CC(=O)NC(c2ccccc2)c3ccccc3)S(=O)(=O)C)C C22400154
Cc1ccc(cc1)S(=O)(=O)N(CC(=O)N[C@H](C)c2ccc(cc2)F)c3ccc(cc3)F C22431615
c1ccc(cc1)c2csc(n2)NC(=O)CS/C(=N/c3ccccc3)/N4CCCCC4 C32692825
CCOC(=O)c1c(csc1NC(=O)/C(=C\c2ccc(cc2)Cl)/C#N)c3ccccc3 C33346504
COc1ccc(cc1CSc2nc3ccccc3s2)/C=C\4/C(=O)N(C(=[NH+]4)[S-])CC=C C33349873
CCC(CC)NC(=O)CSc1nc2cc(ccc2c(=O)n1c3ccc(cc3)Cl)Cl C33687747
CCOc1ccc2cc(c(nc2c1)SCC(=O)Nc3ccccc3c4ccccc4)C#N C35311705
C/C=C\[C@@H](C(=O)NC1CCCCC1)N(Cc2ccco2)C(=O)[C@@H]3C[C@@H]4C[C@H]([C@H]3C)C4(C)C C36495475
C[C@@H](c1ccccc1)[C@H](C(=O)NC(C)(C)C)N(Cc2ccco2)C(=O)C#Cc3ccccc3 C36499997
Cc1ccc(o1)CN([C@H]([C@@H](C)c2ccccc2)C(=O)NC(C)(C)C)C(=O)C#Cc3ccccc3 C36596875
Cc1ccc(c(c1)C)[C@@H](C(=O)NC2CCCCC2)N(Cc3ccc(o3)C)C(=O)c4ccccc4 C36599088
CC[C@H](C(=O)NC(C)C)Oc1ccc2c(c1)[C@H](N(CC2)C(=O)C(C)C)c3ccc(cc3)C C37601740
Cc1ccc(cc1)[C@H](c2ccccc2)NC(=O)[C@@H](C)N(c3ccc(cc3)C)S(=O)(=O)C C38756441
Cc1cccc(c1C)n2c(c(c(n2)C)CCC(=O)N[C@H](c3ccccc3)c4cccnc4)C C39301973
Cc1cccc(c1)NC(=O)[C@@H](C)Sc2nnc(n2CC=C)c3ccccc3Br C39755097
c1ccc(cc1)COc2ccccc2/C=N/N=C/3\NC(=O)[C@H](S3)Cc4ccccc4Cl C39888119
CCc1ccc(cc1)N\2C(=O)[C@@H](S/C2=C(\C#N)/C(=O)NCC=C)Cc3ccc(cc3)Cl C39896206
Cc1ccccc1Cn2cc(cn2)NC(=O)c3cc4c(n3CCc5ccccc5)ccs4 C40787405
Cc1ccc(c(c1)Cl)NC(=O)CSc2nc3ccsc3c(=O)n2CCC(C)C C57426021
CC(C)CCn1c(=O)c2c(ccs2)nc1SCC(=O)Nc3cc(ccc3Cl)F C57426078
CCN(CC)S(=O)(=O)c1cc(c(c(c1)NC(=O)c2c(ccs2)c3ccc(cc3)F)C)C C57991203
Cc1ccc(cc1)[C@@H](c2ccccc2)OC[C@@H](CN3c4cccc5c4c(ccc5)S3(=O)=O)O C24085322
Cc1cccc(c1)Cn2c(ccn2)NC(=O)Cc3csc(n3)Cc4cccc(c4)Cl C58779547
C=CCn1cc(c2c1cccc2)/C=N/c3c(c4c(s3)CCCC4)C(=O)NCc5ccco5 C58826638
Cc1ccc(cc1C)n2c(c(c(n2)C)/C=N/NC(=O)CSCc3ccccc3Cl)C C59166095
Cc1ccc(cc1)NC(=O)/C(=C\c2cc(c(c(c2)Br)OCC#N)CC=C)/C#N C59335694
Cc1c(sc(n1)Cc2ccccc2)C(=O)Nc3nnc(s3)SCc4cccs4 C59950779
Cc1c(c(n(n1)c2ccc(cc2)F)Cl)C(=O)N[C@@H](C)COc3ccccc3C(F)(F)F C60012760
Cc1ccc(s1)CN(Cc2[nH]c(=O)c3c(n2)cc(s3)c4ccc(cc4)OC)C(C)C C60042051
Cc1c(c(n(n1)CC(C)C)C)CCC(=O)N[C@@H]2CCCc3c2sc(n3)c4ccccc4 C62580981
c1ccc(cc1)[C@H](C(=O)C2=c3ccccc3=[NH+]C2)Sc4[n-]c(nn4)/C=C/c5ccc(cc5)F C39791570
Cc1ccc(cc1)c2nc(c(s2)C(=O)N3CCC(CC3)[C@H](C)C(=O)NCCC(C)C)C C64667967
CC[C@@]1(Nc2ccccc2C(=O)N1C[C@@H]3CCCO3)c4ccc(cc4)OCc5ccccc5 C66133481
CCCCCNc1ccc(cc1[N+](=O)[O-])C(=O)N2C[C@@H]3C[C@H](C2)c4cccc(=O)n4C3 C04660101
c1cc(oc1)CN(C2=CCCCC2)C(=O)CSc3nnnn3c4ccc(cc4)O C05086177
Cc1c(c(on1)C)COc2ccc(cc2)C(=O)OCc3[nH]c(=O)c4c(n3)ccs4 C05173505
CS(=O)(=O)N(Cc1ccc(cc1)Cl)CC(=O)Nc2cccc(c2)[N+](=O)[O-] C01117004
Cc1cccc(c1NC(=O)CN(c2cccc(c2)[N+](=O)[O-])S(=O)(=O)C)C(C)C C02855939
CCN(CC(=O)Nc1c(cccc1F)F)C(=O)COc2ccccc2[N+](=O)[O-] C06277871
c1cc(ccc1n2c(nnn2)SCC(=O)NC3(CCCC3)C#N)OC(F)(F)F C06590655
CCOc1ccc(cc1)Oc2ccc(cc2)NC(=O)Cn3c(=O)c(c(c(n3)C)C)C#N C07384695
c1cc(cc(c1)[N+](=O)[O-])COc2ccc(cc2Br)C=NNC(=O)CC#N C08861820
CCOC(=O)c1c(c(c(s1)NC(=O)c2ccc(s2)[N+](=O)[O-])SC#N)C C08879703
CCc1ccc(cc1)c2ccc3nnc(n3n2)SCC(=O)Nc4nnc(s4)CC C09241098
Cc1ccc(cc1NC(=O)COC(=O)/C=C/c2c(nn(c2Cl)C)C)C(=O)OC C11980008
CCCn1c(nnc1SCC(=O)Nc2ccc3c(c2)OCCO3)c4ccoc4C C12113075
c1ccc(cc1)c2nc(nn2c3ccccc3)C(=O)OCC(=O)Nc4ccc(cc4)C#N C13141741
Cc1cccc(c1NC(=O)Cn2c(=O)c3c(ncn3CC(C)C)n(c2=O)CC(C)C)C C05188041
Cc1cccc(c1)Cn2c3c(nc2NCCCOC(C)C)n(c(=O)n(c3=O)C)C C04818304
Cc1c(c([nH]c1C(=O)[C@@H](C)Sc2nnnn2c3ccc(cc3)Cl)C)C(=O)OC C15226361
CCc1nn2c(=O)cc(nc2s1)COC(=O)c3cccc(c3)NC(=O)C(C)C C15771672
CC(C)n1c(nnn1)SCC(=O)Nc2cc(nn2c3ccccc3)c4ccccc4 C16453037
Cc1ccc(cc1[N+](=O)[O-])C(=O)OCC(=O)c2ccc(c(c2)NC(=O)C)SC C16814451
CC(C)Cn1c(nnc1SCC(=O)Nc2cccc3c2nsn3)c4ccco4 C19107668
CCC(=O)/N=C/1\NC(=O)/C(=C/c2cc(c(c(c2)OC)OC(=O)CC)OC)/S1 C05485828
C=CCSc1ccccc1NC(=O)CN2C(=O)c3ccc(cc3C2=O)[N+](=O)[O-] C20036636
CCc1nc2n(n1)c(c(s2)[C@H](c3ccco3)[NH+]4CCC(CC4)C(=O)OCC)[O-] C22853574
COCCN(Cc1nc(co1)C(=O)OC)C(=O)NC23CC4CC(C2)CC(C4)C3 C35332246
CC(=O)c1ccc(cc1)NC(=O)CSc2nc(c(nn2)c3ccco3)c4ccco4 C00882752
CC1=C[C@@H](N=N1)CN(C)c2ccc(cn2)[C@@H]3NC(=NO3)Cc4ccc(cc4)OC C39445642
Cc1ccc(c(c1)C)OC[C@H]2N=NC(=S)N2NC(=O)CCN3[C@@H](CSC3=O)C C39785788
CCOc1ccc(cc1)Oc2ccc(cc2)NC(=O)c3cccnc3n4cncn4 C40050184
Cc1cc(ncn1)SCCC(=O)Nc2nc(cs2)c3cccc(c3)[N+](=O)[O-] C40171213
CC[C@H](C(=O)Nc1nc(cs1)c2ccc(cc2)n3cnnn3)Oc4ccccc4F C40992912
Cc1nnc(n1CC=C)S[C@@H](C(C)C)C(=O)Nc2ccc(c(c2)[N+](=O)[O-])F C42977325
CCCN(CC(=O)Nc1ccccc1C)S(=O)(=O)c2ccccc2[N+](=O)[O-] C43765146
Cc1ccsc1CN(C)c2ccc(cc2[N+](=O)[O-])C(=O)N[C@@H](C)C(=O)OC C43930009
COc1ccc(cc1)C2=NN([C@H](C2)c3ccco3)C(=O)COC(=O)C4(CCCCC4)O C45702068
Cc1c(sc(c1C(=O)O[C@H](C)c2nc(no2)c3cccnc3)NC(=O)C4CC4)C C45716868
Cc1c(cccc1[N+](=O)[O-])CS(=O)(=O)[C@H](C)C(=O)Nc2ccc(cc2)OC C48717999
c1cnn(c1NC(=O)CSc2nnnn2C3CCCC3)CC4CCCCC4 C53632695
CCN(CC)S(=O)(=O)c1ccc(nc1)N/N=C/2\c3ccccc3N(C2=O)C(C)C C06710714
CN(Cc1ccc(cc1)OC(F)F)C(=O)Nc2ccc(cc2)c3nnnn3C4CC4 C44016726
Cc1ccccc1c2nc(on2)COC(=O)CNS(=O)(=O)c3cccs3 C58938513
Cc1ccc(o1)CN2CCNC(=O)[C@@H]2CC(=O)N(C)Cc3cc(on3)c4ccccc4 C14974512
COC(=O)c1c(ccs1)NC(=O)COc2nc(no2)c3ccccc3Cl C60350524
CCOC(=O)C1=C(N=C([C@H]1C)C(=O)O[C@H](C)C(=O)Nc2ccc(cn2)Cl)C C63731723
Cc1ccc(cc1)c2nc(no2)CCN(C)S(=O)(=O)c3cc(ccc3NC(=O)C)C C64841300
c1cc(cc(c1)[N+](=O)[O-])C(=O)Nc2ccc(cc2)OC(=O)CCc3nccs3 C55980577
CC(C)(C)c1ccc(cc1)[C@H](C#N)NC(=O)CCc2nc(no2)c3ncccn3 C66397197
c1cc(cc(c1)N2CCOC2=O)CNCc3cc(ccc3OC(F)F)[N+](=O)[O-] C66974034
CCN([C@H](C)Cc1ccc(cc1)OC)C(=O)NCc2ccc(nc2)n3cncn3 C66976783
CC(C)(C)OC(=O)N1CCCC[C@H]1C(=O)Nc2ccc(cc2)OCC(=O)OC C67164836
CCSc1nnc(s1)NC(=O)CSc2nccn2c3cccc(c3)Cl C02468248
Cn1c(cnc1SCC(=O)Nc2ccc(cc2)C(=O)OC)c3ccc(cc3)F C00924795
C[C@@H](C(=O)Nc1nc(cs1)c2ccccc2)Sc3nnc(n3C4CC4)C5CC5 C05400209
Cc1ccc(cc1)S(=O)(=O)CCC(=O)Nc2nc(cs2)c3ccc(cc3)OC C05189151
Cc1cccc(c1NC(=O)[C@@H](C)N(c2ccc(cc2)OC)S(=O)(=O)C)C(C)C C02859217
Cc1cccc(c1NC(=O)[C@@H](C)OC(=O)c2ccc(cc2)N3CCCC3=O)C(C)C C06362409
C[C@@H]1CCCC[C@H]1n2c(nnc2SCC(=O)NCC(F)(F)F)c3cccnc3 C06558643
C[C@@H](C(=O)Nc1ccccc1C(=O)C)Sc2nc(n(n2)c3ccccc3)C4CC4 C07538328
Cc1ccc(cc1)NC(=O)CN(C)C(=O)c2ccc(cc2)OCc3csc(n3)C C08246340
CCC(=O)N(c1nnc(s1)S[C@H](C)C(=O)N[C@@H]2CCC[C@@H]([C@@H]2C)C)C3CC3 C08389030
CCOc1ccc2c(c1)sc(n2)NC(=O)Cc3ccc(cc3)S(=O)(=O)CC C09615933
C/C(=C/CSc1nc2c(n1CCCc3ccccc3)c(=O)[nH]c(=O)n2C)/Cl C00842288
CCN(CC)S(=O)(=O)c1cc(c(c(c1)NC(=O)/C=C/c2csc(n2)C)C)C C10643116
c1ccc2c(c1)c(=O)n(c(n2)SCC(=O)NCc3cccs3)Cc4ccco4 C03372277
COCCn1c2ccccc2nc1SCC(=O)Nc3c(c4c(s3)CCC4)C#N C12551050
Cc1ccc(cc1F)NC(=O)[C@H](C)OC(=O)c2cc(nc(c2C#N)SC)C3CC3 C12575858
CCOC(=O)[C@@H](c1c(nn(c1C)c2ccc(cc2)F)C)NC(=O)c3ccc(cc3)F C12901631
Cc1cc(ccc1S(=O)(=O)N(Cc2ccc(cc2)C(=O)NC)Cc3ccco3)F C12930858
Cc1cccc(c1)n2c(nnc2SCC(=O)Nc3ccccc3SCC#N)C C05359399
Cc1c(cco1)c2nnc(n2c3ccccc3)SCC(=O)NCc4cccs4 C04840896
C[C@@H](C(=O)Nc1ccccc1OC(F)F)OC(=O)c2cc(cnc2)Br C15709161
Cc1cc(cs1)c2nnc(n2C[C@H]3CCCO3)SCC(=O)NC4CCCC4 C17087489
CCS(=O)(=O)c1ccc(cc1)NC(=O)CCc2ncc(o2)c3ccc(cc3)F C21695043
C[C@@H](C(=O)c1ccc(cc1)Cl)OC(=O)c2cc(ccc2Cl)S(=O)(=O)NC C22083658
Cc1cc2c(cc1Cl)c(cc(=O)o2)COC(=O)CCNC(=O)c3ccsc3 C22539960
C/C=C/c1ccc(c(c1)OC)OC[C@H](Cn2cnc3c(c2=O)c(c(s3)C)C)O C22759280
C[C@H](c1ccccc1)N(C)C(=O)COC(=O)c2c3c(sc2NC(=O)C)CCCC3 C08537234
Cc1c(c(on1)C)S(=O)(=O)N[C@H](c2ccccc2)c3ccc(cc3)OC(F)F C24104758
Cc1cc(c(n1Cc2ccco2)C)C(=O)COC(=O)C34C[C@H]5C[C@@H](C3)CC(C5)(C4)O C18322464
CCCCN1C(=O)/C(=C\c2c(nc3ccc(cn3c2=O)C)NCCC)/SC1=S C33467315
Cc1cccn2c1ncc2[C@@H](CC(=O)NCc3cccnc3)c4ccc(cc4)N(C)C C35438392
Cc1c(c([nH]c1C(=O)OC)C)C(=O)[C@H](C)N(C(=O)c2ccc(cc2)F)C(C)(C)C C35665156
CCOc1ccc(cc1)CN(C)CN2C(=O)[C@](NC2=O)(C)c3ccc4c(c3)CCC4 C36351022
C[C@@H](C(=O)Nc1ccc(cc1)C(=O)C)Sc2nc3c(ccs3)c(=O)n2CC=C C36800020
Cc1ccc(c(c1)OCCC(=O)Nc2ccc(cc2)S(=O)(=O)N3CCCC3)C C07059724
Cc1ccc(cc1)c2nc(c(o2)C)CS(=O)(=O)CC(=O)NCc3cccc(c3)F C06750859
CCCCOc1ccc(cc1OCC)[C@@H]2c3c(=O)c4cc(ccc4oc3C(=O)N2)F C38702677
Cc1ccc(cc1C)n2ccnc2SCC(=O)N[C@@H](C(C)C)C(=O)N3CCCC3 C39610815
CCc1c(sc(n1)NC(=O)CSc2nnc(n2c3ccccc3)C4CC4)C C39762256
C[C@@H](C(=O)Nc1ccccc1C(C)C)Sc2nnc(n2C3CC3)c4ccncc4 C07841060
CN(Cc1[nH]c(=O)c2ccccc2n1)CC(=O)N(Cc3ccccc3)c4ccccc4 C28927241
Cc1ccc(c(c1)F)N2C[C@@H](CC2=O)C(=O)OCCc3c[nH]nc3C(F)(F)F C56231122
Cc1ccccc1/N=C\2/N(C(=O)[C@@H](S2)CC(=O)Nc3ccccc3F)CCOC C03591553
CCc1cccc(c1NC(=O)Cn2c3ccccc3c(=O)n(c2=O)CCC(C)C)C C57526022
CCN(CC)C(=O)C(=O)N/N=C/c1cc(n(c1C)c2ccccc2C(F)(F)F)C C58912446
Cc1ccc(c(c1)OCCC(=O)NCc2cc(cs2)Br)[N+](=O)[O-] C58966559
CN(Cc1ccc(cc1)C(F)(F)F)C(=O)NCc2cccc(c2)Cn3cncn3 C46006999
CN(C[C@@H](COC)O)c1c2c(csc2nc(n1)c3ccccn3)c4ccccc4 C59949385
CCc1nc(cs1)c2cccc(c2)c3nc(on3)CNC(=O)Cc4ccccc4 C65098211
CNC(=O)CN(c1cccc(c1)F)C(=O)CCc2ncc(o2)c3ccc(cc3)F C66461106
CCOc1ccc(cc1)[C@H]2C(=C(C(=O)N2C[C@H]3CCCO3)O)C(=O)c4ccco4 C00795044
Cc1ccc(c(c1)C)OCc2nnc(n2C)SCC(=O)Nc3nccs3 C04735888
Cc1ccccc1OCc2nnc(n2C)S[C@@H](C)C(=O)Nc3nc(cs3)C C04814753
C[C@H](c1ccc(cc1)F)NC(=O)[C@@H](C)Sc2nnnn2c3ccc(cc3)OC C05029726
CCOC(=O)c1ccccc1NC(=O)Cn2c(nc(cc2=O)c3ccccc3)C C05608723
CCOC(=O)c1c(c(sc1NC(=O)COc2c3ccsc3ncn2)C)C C02662297
Cc1ccccc1Nc2nc(cs2)CSc3nnc(o3)CN4CCCC4=O C06820937
Cc1c(cco1)c2nnc(n2CC=C)S[C@@H](C)C(=O)Nc3cccc(c3)C#N C06911396
Cc1c(c(n(n1)c2ccc(cc2)C(=O)O[C@@H](C)C(=O)NCc3ccco3)C)Cl C09248706
CCOC(=O)Cc1csc(n1)NC(=O)[C@H]2CC(=O)N(C2)c3cc(cc(c3)C)C C11356050
Cc1ccccc1CN2c3cc(ccc3O[C@@H](C2=O)C)NC(=O)CCC(=O)OC C12121312
c1cc(sc1)c2nn(c(=O)o2)CCC(=O)Nc3ccc(cc3)OC(F)(F)F C15190806
CCOc1ccc(cc1OCC)c2c(nn3c2ncc(c3C)C(=O)NC(C)C)C C15733074
Cc1nc(on1)CSc2ccccc2C(=O)Nc3nnc(s3)CC(C)C C22522959
Cc1c(c(nc2c1c(nn2C)C)C)CCC(=O)NC[C@H]3CN(CCO3)CC(C)C C22694112
C[C@@H]1C[C@@H]1C(=O)OCC(=O)Nc2cccc(c2)S(=O)(=O)N3CCCCCC3 C23514798
Cc1c(nn(n1)c2ccccc2)C(=O)O[C@H](C)C(=O)N[C@H](C)c3ccc(cc3)F C24901578
CCOC(=O)c1ccccc1NC(=O)CSc2nc3ccsc3c(=O)n2C C26099940
Cc1cc(=O)n(c2c1cccc2)CC(=O)Nc3nc(c(s3)C(=O)OCC=C)C C32530334
CC(C)c1ccc(cc1)[C@H](C(C)C)NC(=O)CCn2cnc3c(c2=O)cnn3C C36648128
c1cc([nH]c1)C(=O)COC(=O)c2ccc(cc2)S(=O)(=O)N3CCCCCC3 C04836512
C[C@@]1(CC(=O)[C@@H]([C@@H]([C@@H]1C(=O)OC(C)(C)C)c2ccco2)C(=O)OC(C)(C)C)O C05241528
c1cc2cnccc2c(c1)OCc3cc(no3)C(=O)N4CCC[C@H](C4)CCCO C12763538
C[C@H](c1ccccc1)NC(=O)[C@@H](C)OC(=O)C2=NN(C(=O)CC2)c3ccccc3 C39225074
CCCSC1=NC(=O)[C@@H]2[C@@H](C(=C(NC2=N1)C)C(=O)OC(C)C)c3ccncc3 C39380260
c1cc(c(nc1)OCC(F)(F)F)CNC(=O)c2ccc(cc2Cl)[N+](=O)[O-] C40074523
Cc1cc(n(n1)c2nc(cc(n2)SCCC(=O)Nc3cccc(c3)OC)C)C C40849467
Cc1c(sc(n1)c2ccncc2)CC(=O)Nc3cc(c(c(c3)OC)OC)OC C41180389
c1ccc(cc1)C[C@H](C(=O)[C@@H](C#N)c2nc3ccccc3o2)NC(=O)c4ccco4 C41545548
CCOc1cc2c(cc1/C=C/C(=O)NC3CCN(CC3)C(=O)OCC)O[C@H](C2)C C45293729
CC(C)C[C@@H](C(=O)Nc1ccc(cc1)OCC#N)N2C(=O)[C@@H]3CC=CC[C@@H]3C2=O C18829321
c1ccc(cc1)CN(C[C@H]2CCCO2)C(=O)NCc3cccnc3n4cccn4 C54563984
CCCN([C@H]1CCS(=O)(=O)C1)C(=O)[C@H](C)Nc2ccc3c(c2)nc(o3)CC C56200629
CN(CC(=O)Nc1ccccc1Cl)C(=O)CCc2nnc(o2)c3ccccc3 C31447041
Cc1ccc(cc1)c2nnc(o2)CCC(=O)Nc3c(c(c(s3)C)C)C(=O)OC C51208091
c1ccc(cc1)Cc2cnc(s2)NC(=O)[C@@H](Cc3ccccc3)n4cnnn4 C58114032
CCOC(=O)c1csc(n1)NC(=O)c2cnn(c2)Cc3ccccc3Cl C53458263
CCOC(=O)[C@H]1CCCN(C1)C(=O)CSc2[nH]nc(n2)c3ccccc3F C45964810
C[C@@]1(C(=O)N(C(=O)N1)Cc2cc(ccc2OC)C=O)c3ccc(cc3)OC(F)F C58984747
CCc1c(sc(n1)NC(=O)CSc2nnc(n2CC)c3ccncc3)C C09197422
c1ccc2c(c1)c(=O)n(c(n2)CCC(=O)Nc3ccc(cc3)OCC#N)C4CC4 C45293828
Cc1ccc(cc1)N(CC(=O)NCC2=NN=C(C2)c3ccccc3)S(=O)(=O)C C63870382
C[C@H](C(=O)NCC1=NN=C(C1)c2ccccc2)N(c3ccccc3)S(=O)(=O)C C63870838
CCC[C@H](C)NC(=O)[C@H]1CCCN(C1)C(=O)[C@H]2CCCN2C(=O)OC(C)(C)C C65152960
CN(C)c1ccc(cc1)NC(=O)CSc2ccc(cn2)c3nc(no3)C4CC4 C65185760
CCN(CC)S(=O)(=O)c1ccc2nnc(n2c1)SCC3(CCCCC3)O C65510879
C[C@H](COc1ccccc1C(F)(F)F)NC(=O)c2ccccc2n3cnnn3 C65870308
CCCc1nc(on1)c2cccc(c2)CNC(=O)C(=O)N(C)c3cccc(c3)C C66220114
Cc1nnc(n1C2CCCCC2)S(=O)(=O)CCC(=O)NCC3CCCCC3 C66979204
CCOC(=O)N(C)CC(=O)Nc1ccnn1Cc2cccc(c2)Br C67174967
Cc1ccc(c(c1)S(=O)(=O)N2CCCCC2)NC(=O)COC(=O)[C@@H]3C[C@@H]3C C04162304
CC[C@H](C)N([C@@H]1CCS(=O)(=O)C1)C(=O)COC(=O)c2ccc(cc2O)Cl C07199937
Cc1c(nn(n1)c2ccccc2)C(=O)O[C@@H](C)C(=O)Nc3ccccc3SC C08036566
Cc1c(c(n(n1)c2ccc(cc2)C(=O)OCC(=O)N[C@@](C)(C#N)C3CC3)C)Cl C09248787
C[C@H]1CCCC[C@@H]1NC(=O)CSc2nnc(n2CC(C)C)N3CCOCC3 C09388828
Cc1c(c(n2c(n1)ncn2)C)CCC(=O)Nc3ccccc3OCC(F)(F)F C10115745
Cc1cccc(c1)n2c(nnc2SCC(=O)Nc3ccsc3C(=O)OC)C C11023997
C[C@H](C(=O)OCC(=O)Nc1ccc(cc1)SC)N2C(=O)c3ccccc3C2=O C11519159
Cc1c(sc2c1c(=O)[nH]c(n2)[C@H](C)OC(=O)Cc3ccc(c(c3)OC)OC)C C11528325
CCOC(=O)c1cn[nH]c1S(=O)(=O)Oc2ccc(cc2)C3SCCS3 C12556578
Cc1c(c([nH]c1C(=O)[C@H](C)Sc2nnnn2Cc3cccs3)C)C(=O)C C14129141
Cc1csc(n1)NC(=O)COC(=O)c2cnc(n2c3ccccc3)SC C21433225
Cc1c(n(c(c1C#N)NC(=O)COC(=O)Cc2csc(n2)C)C3CCCC3)C C22280240
Cc1c(cc(o1)CSCC(=O)Nc2ccc3c(c2)OC(O3)(F)F)C(=O)OC C23414396
C[C@@H](C(=O)Nc1ccc(c(c1)c2ccc(cc2)OC)OC(F)F)n3cncn3 C27585251
c1ccc(cc1)c2ccccc2NC(=O)CO/N=C/c3ccc(cc3)n4cncn4 C30803574
CCCN(CC(=O)Nc1ccon1)S(=O)(=O)c2ccc(cc2)Br C35339111
Cc1cccc(c1OCc2nnc(o2)SCC(=O)Nc3ncc(s3)C)C C01133282
CC(C)(C)NC(=O)[C@H](c1cccs1)N(Cc2ccco2)C(=O)c3csnn3 C04890266
CCCn1ccnc1S[C@@H](C)C(=O)Nc2c(n(n(c2=O)c3ccccc3)C)C C08424985
CCCC(=O)Nc1nnc(s1)S(=O)(=O)N(C)Cc2ccc(cc2)Cl C06996630
Cc1c(c(on1)C)CSc2c(cccn2)C(=O)Nc3ccnn3[C@@H](C)C4CC4 C07778731
CC1=C([C@@H]([C@@H]2C(=NC(=NC2=O)SCC=C)N1)c3ccncc3)C(=O)OC(C)C C39380416
CCN(CC)C(=O)[C@H]1CCCN(C1)C(=O)c2csc(n2)NC(=O)CC(C)C C40428239
CCOc1ccc(cc1)S(=O)(=O)NCc2nnc(o2)c3ccc(cc3)Cl C41136588
C[C@@H](C(=O)N(Cc1ccccc1)C(C)C)Sc2nnnn2c3ccc(cc3)O C23816771
Cc1cc(c(c(c1)C)NC(=O)CCCS(=O)(=O)c2ccc(cc2)[N+](=O)[O-])C C45350152
CCS(=O)(=O)N1CCC(CC1)C(=O)O[C@H](C)C(=O)N[C@H]2CCCC[C@@H]2C C45448094
C[C@@H](c1ccc2c(c1)CCCC2)NC(=O)CSc3nnnn3C[C@@H]4CCCO4 C45540641
C[C@@H]1CCCC[C@@H]1NC(=O)[C@@H](C)OC(=O)CCc2nc3ccccc3c(=O)n2C C45703925
C[C@@H]1CCCC[C@H]1NC(=O)[C@@H](C)OC(=O)CCc2nc3ccccc3c(=O)n2C C45703933
CCN(CC)c1ccc(cn1)NC(=O)c2ccc(c(c2)S(=O)(=O)N(C)C)F C45804347
C[C@@H](C(=O)NC(C)C)Sc1nnc(n1CC=C)[C@H]2COc3ccccc3O2 C32559481
C[C@@H]1C[C@@H](n2c(cc(n2)C(=O)OCC(=O)c3ccc(cc3)OC)N1)C(F)(F)F C51353947
CCOC(=O)N(C)c1ccc(cc1)NC(=O)C(=O)N(C)[C@H](C)c2cccs2 C54876351
C[C@@H](c1ccc(cc1)F)NC(=O)[C@@H](C)S(=O)(=O)Cc2nc(no2)C(C)(C)C C57741882
Cc1ccc(c(=O)n1C(C)C)c2nc(on2)CCC(=O)N[C@@H](C)c3ccccc3 C46020621
CCCC(=O)NC[C@H]1CCCN(C1)C(=O)C2CCN(CC2)C(=O)OC(C)(C)C C58390887
CCOC(=O)c1c(c2c(cc(nc2s1)C)C)NC(=O)CSc3nccn3C C58667818
COC(=O)c1cc(ccc1Cl)NC(=O)CSc2ncnn2c3ccccc3 C59211321
CC(C)N(C)S(=O)(=O)c1cccc(c1)C(=O)Nc2c(ccs2)C(=O)OC C59326362
COC(=O)c1ccc(cc1)NC(=O)CSC2=NC(=O)CC(=N2)c3ccccc3 C63896952
C[C@H](C(=O)Nc1cc(nn1c2ccccc2)c3ccoc3)OC[C@@H]4CCCCO4 C65064694
CCc1nnc(o1)c2c(c(c(n2CC)C)S(=O)(=O)NCc3ccccc3C)C C65186628
CCCCc1nnc(s1)NC(=O)C(=O)N2CCN(CC2)CC3CCCCC3 C65641944
Cc1cc(n(n1)c2ccc(cn2)C(F)(F)F)NC(=O)[C@@H](C)OC[C@@H]3CCCO3 C66380229
Cc1cc(n(n1)c2ccc(cn2)C(F)(F)F)NC(=O)[C@@H](C)OC[C@H]3CCCO3 C66380231
CCc1cccc(c1NC(=O)[C@@H](C)S(=O)(=O)c2nnc(s2)N(C)C)CC C66718067
C[C@H](CN(C)C(=O)C(=O)Nc1ccc(cc1)Oc2ncccn2)c3ccccc3 C67573314
CCc1ncc(s1)CN(C)C(=O)N[C@H](c2ccc(cc2)OC)c3nccn3C C67611870
CCOc1ccc(cc1)N(CC(=O)Nc2c(cc(cc2C)C)C)S(=O)(=O)c3ccccc3 C01141481
CC[C@H](C(=O)Nc1ccccc1OC)n2c3cnccc3nc2SCc4ccccc4F C08913190
C=CCn1c(nnc1SCC(=O)Nc2ccc(c(c2)C(F)(F)F)Cl)c3ccncc3 C09464007
Cc1ccc(cc1)c2csc3c2c(ncn3)SCC(=O)NCCCn4c(cc(n4)C)C C09669685
c1cc(sc1)Cn2c(nnn2)SCC(=O)N[C@H](c3ccc(cc3)F)c4cccs4 C09746608
CCOc1cc(cc(c1OCC)OCC)C(=O)Nc2ccc(c(n2)C)I C09192690
Cc1cc(c(n1c2nccs2)C)/C=C/C(=O)OCC(=O)Nc3ccccc3C(F)(F)F C10695307
CCc1cccc(c1)NC(=O)COC(=O)C2(CCCC2)S(=O)(=O)c3ccc(c(c3)C)C C10938881
CC[C@H](c1ccc(cc1)C)NC(=O)CSc2nnc(n2c3ccccc3C)c4ccncc4 C12608270
C[C@H](COC)n1c(=O)c2ccccc2nc1SCC(=O)N[C@H](C)c3ccc4c(c3)CCCC4 C12820970
CC(C)NC(=O)CSc1nnc(n1c2ccccc2)CSc3nc4ccccc4s3 C03310418
Cc1ccc(c(c1)C)c2csc(n2)NC(=O)CCCN(C)S(=O)(=O)c3cccs3 C10189703
c1cc(c(cc1S(=O)(=O)N2CCCCCC2)NC(=O)C[C@@H]3CCC=C3)OCC(F)(F)F C14633343
CCN(CC)S(=O)(=O)c1cc(c(c(c1)NC(=O)c2cccnc2Sc3ccccc3)C)C C14637653
CCOC(=O)c1ccc(cc1)NC(=O)[C@H](C)N2C(=O)/C(=C/C=C/c3ccccc3)/SC2=S C15047139
Cc1ccc(cc1)S(=O)(=O)N(Cc2ccccc2F)CC(=O)N/N=C/c3ccc(cc3)F C15225354
CCc1ccc(cc1)NC(=O)[C@@H](C)Sc2nnc(n2C[C@H]3CCCO3)c4cccs4 C15229946
Cc1ccc(cc1F)N2C(=C([C@H](NC2=S)c3cccc(c3)OC)C(=O)OCCOC)C C16502630
CCCCCC(=O)OCC(=O)[C@@]1(CC[C@H]2[C@]1(CC(=O)[C@@H]3[C@@H]2CCC4=CC(=O)CC[C@@]34C)C)O C16968688
CC[C@H](C(=O)NCCC1=CCCCC1)n2ccc3c2ccc(c3)S(=O)(=O)N4CCCCC4 C20937782
CCOC(=O)c1c(csc1NC(=O)CCN2C[C@@H](O[C@H](C2)C)C)c3ccc(c(c3)C)C C21486610
Cc1ccccc1OC[C@H](C)NC(=O)CN(c2ccc(cc2)Br)S(=O)(=O)C C22331953
Cc1ccccc1OC[C@H](C)NC(=O)CN(c2ccc(c(c2)Cl)Cl)S(=O)(=O)C C22342511
Cc1ccc(cc1C)n2c(nnc2SC[C@H](COc3ccccc3F)O)c4ccncc4 C24097555
C[C@@H](C(=O)Nc1ccc(cc1)Br)Sc2nnc(n2CCOC)c3ccccc3 C24478398
CCC(=O)c1ccc(cc1)OC[C@H](Cn2cnc3c(c2=O)c(cs3)c4ccc(cc4)C)O C24719266
C/C=C/c1ccc(c(c1)OC)OC[C@H](Cn2cnc3c(c2=O)c(c(s3)C)c4ccccc4)O C24719528
c1ccc(cc1)c2c(cn(n2)c3ccccc3)C(=O)OCC(=O)Nc4ccccc4C(F)(F)F C03286870
Cc1ccc(c(c1)C)/N=C\2/N(C(=O)[C@@H](S2)CC(=O)Nc3ccc(cc3F)F)CCCOC C28722023
c1ccc(c(c1)CSc2nc3ccccc3o2)C(=O)NCc4ccc(cc4)Cn5ccnc5 C30216835
CCNC(=O)/C(=C\c1cn(nc1c2ccc(cc2)OCc3ccccc3F)c4ccccc4)/C#N C33378966
CCN(CC(=O)Nc1cc(nn1c2ccc(cc2)F)c3ccccc3)C(=O)Cc4cccs4 C35173225
CCS(=O)(=O)Oc1cccc(c1)CN(CC(C)C)C(=O)Nc2ccc(c(c2)Cl)F C35381890
CCNC(=O)/C(=C\c1cn(nc1c2cccc(c2)OCc3ccc(cc3)F)c4ccccc4)/C#N C35446056
CCS(=O)(=O)NCc1nnc(n1c2cc(ccc2C)Cl)SCc3cccc(c3)C C35706600
C[C@H](C(=O)Nc1ccccc1)Sc2nnc(n2c3ccccc3)COc4ccccc4F C21128499
CC(C)(C)C(=O)N(Cc1cc(ccc1N(C)C)NC(=O)c2cccc(c2)F)C[C@H]3CCCO3 C35944930
CC[C@@H](C)N(CC(=O)N1CCc2c(ccs2)[C@H]1COc3ccccc3F)C(=O)NCC C36122973
Cc1ccc(o1)CN([C@H](c2ccc(cc2)N(C)C)C(=O)NC(C)(C)C)C(=O)C3CCCCC3 C36555973
CCOC(=O)c1c(cc2cc(c(cc2c1c3cccc(c3)SC)SC)O)Cn4cncn4 C39502515
C[C@H](c1ccc(cc1)Br)NC(=O)CSc2nnc(n2CC(C)C)c3ccco3 C11136630
Cc1cc(n(n1)c2nc(cc(n2)SCCC(=O)NCc3ccc(cc3F)F)C(C)C)C C40850132
CCSc1nnc(s1)SCC(=O)Nc2cc(nn2c3ccccc3)C4CCCC4 C45632908
C[C@H](c1cccc(c1)OC(F)F)NC(=O)c2cc(ccc2Cl)S(=O)(=O)N(C)C(C)C C46798624
Cc1ccc(cc1)n2c(c(cn2)C(=O)NCc3ccc(cc3)OC[C@H]4CCCO4)C(F)(F)F C46838092
Cn1c2c(c(=O)nc1SCC=C)[C@H](CC(=O)N2)c3ccc(cc3)OCCc4ccccc4 C46017810
CCOC(=O)COc1ccc(cc1Br)/C=C(/C#N)\C(=O)Nc2ccc(cc2)C C59335216
Cc1cc(c(c(n1)N/N=C/c2ccccc2OCc3ccc(cc3)Br)C#N)COC C59641587
CC(C)Cn1c(=O)c2cc(ccc2nc1S[C@H](C(C)C)C(=O)NCc3cccnc3)Cl C60187685
CCCOC(=O)c1ccc(cc1)NC(=O)C(C)(C)S(=O)(=O)c2ccc(cc2)Br C60359923
CCn1c(nnc1SCC(=O)Nc2nc(cs2)c3ccc(cc3)C)Cc4ccccc4 C02848592
CCc1cccc2c1[nH]cc2C(=O)[C@@H](c3ccccc3)OC(=O)c4ccc(cc4)S(=O)(=O)C C03552916
Cc1cccc(c1NC(=O)CSc2nnc(n2Cc3ccccc3)c4ccco4)C(C)C C08619848
C[C@H](C(=O)NC(c1ccccc1)c2ccccc2)Sc3nnc(n3C4CC4)c5ccncc5 C08924154
C[C@H]1CCC[C@H]([C@@H]1C)NC(=O)CSc2nnc(n2C3CC3)COc4ccccc4Cl C09119354
Cc1ccc(cc1)CN2C[C@@H](CC2=O)C(=O)OCC(=O)Nc3ccc(c(c3)C(F)(F)F)Cl C09232203
CCn1c(nnc1S[C@H](C)C(=O)Nc2ccc(cc2)Cc3nc4ccccc4s3)C5CC5 C09257665
c1ccc(cc1)CN(CC(=O)Nc2ccc(cc2)c3nccs3)S(=O)(=O)c4ccccc4 C09467573
CCc1ccc(cc1)NC(=O)[C@H](CC)Sc2nc3ccsc3c(=O)n2Cc4ccccn4 C09474806
CCN(CC)S(=O)(=O)c1cc(ccc1C)NC(=O)CSc2nc3ccccc3s2 C09606917
c1ccc(c(c1)COc2ccccc2C(=O)OCC(=O)NC3(CCCC3)C#N)Br C09746810
Cc1ccc2c(cc(=O)oc2c1C)COC(=O)[C@H](C)SCC(=O)Nc3ccc(cc3)F C10472654
Cc1c(sc(n1)c2ccc(c(c2)OC)OC)C(=O)Nc3ccc(cc3)OCC(F)(F)F C10979899
C[C@@H](c1ccccc1Cl)NC(=O)CSc2nnc(n2Cc3ccccc3)c4ccco4 C11019844
CC[C@@H](C)c1ccccc1NC(=O)[C@@H](C)Sc2nc3ccccc3c(=O)n2C[C@@H]4CCCO4 C11363864
CCOc1ccc(cc1)NC(=O)CSc2nc3c(c(=O)n2Cc4ccccc4)S[C@H](C3)C C11726583
CC(=O)N(c1ccccc1F)c2nc(cs2)CSc3[nH]c(nn3)CCC4CCCC4 C12104856
c1ccc2c(c1)nc(o2)SCC(=O)N(Cc3cccs3)CC(=O)NC4CCCCC4 C01365566
Cc1ccc(c(c1)NC(=O)CSc2nc3c(c4c(s3)CCC4)c(=O)n2CCCOC)C C12498470
CC(C)[C@@](C)(C#N)NC(=O)CSc1nnc(n1CC=C)c2ccc(cc2)Br C03364664
CCOC(=O)c1c2c(sc1NC(=O)COC(=O)[C@]3(CC3(Cl)Cl)C)C[C@@H](CC2)C C03315628
CC[C@@H](c1ccc(cc1)C)NC(=O)CSc2nnc(n2c3ccccc3C)c4ccncc4 C12608272
c1ccc(cc1)OCc2nc3c(c4c(s3)CCCC4)c(n2)SCC(=O)NCc5ccco5 C01339834
C=CCn1c(nnc1S[C@@H](c2ccccc2)C(=O)Nc3ccc(cc3)F)c4ccncc4 C14069303
C[C@@H](c1ccc(cc1)F)NC(=O)COc2ccc(cc2)N(C)S(=O)(=O)c3cccs3 C14359084
CC[C@H](C)c1ccc(cc1)n2c(=O)c3cc(ccc3nc2SCC(=O)NCCC#N)Cl C09092066
CC1CCN(CC1)S(=O)(=O)c2ccc3c(c2)ccn3CCC(=O)NCCC4=CCCCC4 C15722440
CCN(CC)S(=O)(=O)c1ccc(c(c1)NC(=O)c2cc(cc(c2)Cl)Cl)OCC C15988145
c1ccc2c(c1)nc(s2)CC3(CCCCC3)C(=O)OCC(=O)Nc4ccc(cc4)CC#N C19172486
C[C@H](C(=O)Nc1ccccc1Sc2ccccc2)Sc3nnnn3Cc4cccs4 C21731800
Cc1c(c(n(n1)c2ccc(cc2)F)C)/C=C/C(=O)O[C@@H](C)C(=O)N[C@@H](C)c3ccc(cc3)F C22718080
CCN(CC)c1ccc(cc1)c2nnc(n2C)S[C@@H](C)C(=O)N[C@H]3CCCc4c3cccc4 C23293970
CCOc1ccccc1c2nc(cs2)CC(=O)N[C@@H](C)c3nc4ccccc4n3C(F)F C24962087
CC(C)c1ccc(cc1)/N=C\2/N(C(=O)[C@H](S2)CC(=O)Nc3ccc(cc3F)F)CCOC C28720908
CCOC(=O)c1c(c(sc1NC(=O)Cc2csc(n2)c3ccc(cc3)F)C(=O)C)C C32832940
Cc1cc(cc(c1S(=O)(=O)NC[C@@H](c2ccccc2)S(=O)(=O)c3cccs3)C)OC C33326484
Cc1cccc(c1NC(=O)[C@@H](C)Sc2nnc(n2Cc3ccccc3)c4ccco4)C(C)C C33476659
CCS(=O)(=O)Oc1cccc(c1)CN(CC(C)C)C(=O)Nc2ccc(cc2)Br C33683880
CC(C)CN(CC(=O)N1CCc2c(ccs2)[C@H]1COc3ccccc3)C(=O)NC(C)C C36122625
CC(C)(C)CC(C)(C)NC(=O)[C@H](c1ccco1)N(Cc2ccco2)C(=O)C#Cc3ccccc3 C36500085
C[C@H](C(=O)c1ccc(cc1)NC(=O)C(C)C)Sc2nnc(n2C3CC3)c4ccccc4F C21266693
C[C@@H](c1cccc(c1)OC(F)F)NC(=O)c2cc(ccc2Cl)S(=O)(=O)N(C)C(C)C C46798621
Cc1cc(c(c(c1NS(=O)(=O)C)C)S(=O)(=O)N(CC=C)Cc2ccc(s2)Cl)C C48288465
CC(C)CN\1C(=O)[C@H](S/C1=N\c2ccc(cc2)OC(F)F)CC(=O)Nc3ccccc3F C57460725
CC[C@H](Cn1c(=O)ccc(n1)c2ccc(c(c2)F)F)NC(=O)C3(CC3)c4ccc(cc4)OC C57730908
c1ccc(cc1)Cn2cc(c(n2)c3cccs3)C(=O)Nc4cccc(c4)OCc5cccnc5 C59314241
c1ccc2c(c1)c(c(o2)C(=O)Nc3ccn(n3)CCc4ccncc4)CSc5cccs5 C60335122
Cc1ccc(cc1)CNC(=O)CSc2nc3c4cccnc4sc3c(=O)n2CCC(C)C C64699917
CC(=O)Nc1ccc(cc1)SCC(=O)OCc2cc(cc3c2O[C@@H](OC3)c4ccccc4)F C09214597
c1ccc(c(c1)C(=O)Nc2nc(cs2)CC(=O)O[C@@H](c3cccc(c3)F)c4ccccn4)F C65576551
CC[C@@H](C)NC(=O)CN(c1ccc(cc1)OCC)S(=O)(=O)c2ccc(cc2)Br C02829881
CCn1c(nnc1SCC(=O)Nc2nc3ccccc3s2)CSCc4ccccc4Cl C02882141
CCOc1ccc(cc1)N(CC(=O)Nc2ccccc2SC)S(=O)(=O)c3ccccc3 C01121195
CCc1ccc(cc1)[C@H](C)NC(=O)COC(=O)c2ccccc2SCc3c(noc3C)C C08712498
C[C@H](C(=O)NCc1ccc(cc1)OC)Sc2nnc(n2c3ccccc3)Cc4cccs4 C09206220
Cc1ccccc1NC(=O)Cc2nnc(n2CC=C)SCC(=O)c3ccc(cc3)Br C02867060
CCOC(=O)c1c(c2c(ncnc2s1)N[C@H](CCSC)c3nc4ccccc4s3)C C09579045
CC(=O)c1ccc(cc1)OC[C@@H](CSc2nnc(n2c3ccccc3)Cc4cccs4)O C09645218
Cc1c(cco1)c2nnc(n2CC=C)SCC(=O)N[C@@H](c3ccc(cc3)F)c4cccs4 C09778411
CCc1cccc(c1NC(=O)COC(=O)/C=C/c2c(nn(c2C)Cc3ccc(cc3)C)C)CC C11375356
CN(CCCC(=O)Nc1ccc(cc1)Cc2nc3ccccc3s2)S(=O)(=O)c4cccs4 C11680997
c1ccc(cc1)[C@H](c2cccs2)NC(=O)COC(=O)CCc3ncc(o3)c4ccccc4F C12102062
CCc1cccc(c1NC(=O)CSc2nnc(n2CCc3ccccc3)c4ccncc4)CC C00915287
CCN(CC)c1ccc(cc1NC(=O)c2cc(c(cc2Cl)F)F)S(=O)(=O)N(CC)CC C12597850
c1ccc(cc1)n2c(nnc2SCC(=O)Nc3ccccc3C(F)(F)F)COc4ccccc4 C02999862
CC(C)COC(=O)[C@H]1[C@@H]([C@H]([C@@](CC1=O)(C)O)C(=O)OCC(C)C)c2ccc(cc2)Br C13597567
CCCN(CCC)C(=O)c1ccc2c(c1)[C@@H]3C=CC[C@H]3[C@@H](N2)c4cc(c(c(c4)OC)OC)OC C13641825
CC[C@@H](C)N(CCNC(=O)CN1c2ccccc2-n3cccc3SCC1=O)Cc4cccs4 C21088733
C[C@H](C(=O)Nc1ccc(c(c1F)F)F)Sc2nnc(n2CC=C)COc3ccccc3F C21121765
C[C@H](c1ccc(cc1)F)NC(=O)CSc2nnc(n2c3ccccc3)COc4ccccc4F C21177167
CN(CC(=O)Nc1ccccc1C(F)(F)F)C(=O)COc2ccc(cc2)C(=O)c3ccc(cc3)F C21236530
Cc1ccc(c(c1)C)NC(=O)COC(=O)c2ccccc2SCC(=O)N(C)C3CCCCC3 C21244137
CCOC(=O)Cc1csc(n1)S[C@H](C)C(=O)Nc2nc(cs2)c3ccc(c(c3)F)F C21465297
CC[C@H](c1ccc(cc1)C)NC(=O)CN(c2ccc(cc2)OC)S(=O)(=O)c3ccc(cc3)C C22431127
Cc1ccccc1OCc2nnc(n2c3ccccc3)SCC(=O)Nc4c(cccc4C(C)C)C C22679975
Cc1cc(ccc1OCC=C)C(=O)C2=C(C(=O)N([C@@H]2c3ccc(cc3)C(C)C)CC[NH+](C)C)[O-] C24081459
CCc1cccc(c1NC(=O)CSc2nnc(n2Cc3ccccc3)c4cccnc4)CC C28608996
CCOCCCN\1C(=O)[C@@H](S/C1=N\c2c(cccc2C)C)CC(=O)Nc3ccc(cc3F)F C28722636
c1cc(ccc1NC(=O)COC(=O)COc2ccc(cc2Br)F)OC(F)(F)F C28918824
CCCCN(Cc1cccn1C)C(=O)CN(CCC)C(=O)Nc2ccc(cc2)Br C34718543
CCCN(CC(=O)N(Cc1ccccc1)Cc2cccn2C)C(=O)Nc3ccc(cc3)SC C35129002
CCCCS(=O)(=O)N[C@@H](C)c1nnc(n1c2ccc(cc2)C)SCc3ccc(cc3)F C35226304
C=CCN(CC(=O)N(Cc1ccccc1)Cc2ccco2)C(=O)Nc3ccc(c(c3)Cl)F C35355968
CC(C)CNC(=O)[C@@]1(C[C@@H]2[C@H]([C@@H](C1)OCc3ccccc3F)OC(O2)(C)C)OCc4ccccc4 C35592545
CCCCCC(=O)N(C)[C@@H](c1ccc(cc1)Cl)C(=O)NCS(=O)(=O)c2ccc(cc2)C C36536831
CCCC(=O)N([C@H](c1ccc(cc1)Cl)C(=O)NCS(=O)(=O)c2ccc(cc2)C)C(C)(C)C C36589619
CC(C)CCN(CCC(C)C)C(=O)CN1C(=O)[C@](NC1=O)(C)c2cccc(c2)Br C36848226
CCOC(=O)c1c(c(sc1NC(=O)[C@H](c2ccccc2)Sc3ccccc3)C(=O)N(C)C)C C00657001
CCCC/C(=N/NC(=O)CN(c1ccc(cc1)Br)S(=O)(=O)c2ccccc2)/C C08426841
CC(C)OCCCn1c(=O)c2c(c3ccccc3s2)nc1SCC(=O)Nc4ccc(cc4)F C02961966
C[C@@H](COC)n1c(=O)c2ccccc2nc1SCC(=O)N[C@@H](C)c3ccc(cc3)CC(C)C C10419707
COc1ccccc1NC(=O)Cc2nc(cs2)COC(=O)c3c(ccs3)c4ccccc4 C39607283
C[C@H](CNC(=O)[C@@H](C)Sc1nnc(n1Cc2ccccc2)c3cccnc3)c4ccccc4 C36663519
CC(C)c1ccccc1OCc2nnc(n2CC=C)SCC(=O)Nc3ccc(c(c3)F)F C39762579
Cc1ccccc1CC(=O)N[C@@H](C)c2nc3ccccc3n2CC(=O)N(Cc4ccccc4)C(C)C C40195885
Cc1cc(n(n1)c2nc(cc(n2)SCCC(=O)NCc3ccc(cc3)SC)CC(C)C)C C40850279
C[C@@H](C(=O)c1ccc(cc1)CCNC(=O)C)Sc2nc3ccccc3c(=O)n2CCC(C)C C32392974
C[C@H](c1ccc(cc1)Cl)OC[C@H](CSc2nnc(n2c3ccccc3)c4ccco4)O C24095256
CCCN(CCC)c1nc2c(s1)c(ncn2)SCC(=O)Nc3ccc(cc3F)Cl C35534016
CCOCCCn1c(=O)c2ccccc2nc1SCC(=O)Nc3ccc(cc3Br)C C10786059
CCOC(=O)c1c2c(sc1NC(=O)[C@@H](C)N(c3ccccc3)S(=O)(=O)C)CCCC2 C00628637
CCOc1ccc(cc1)NC(=O)CSc2nc3ccccc3c(=O)n2C[C@H]4CCCO4 C00894278
CCCCCCn1c(=O)c2c3c(sc2nc1SCC(=O)N4CCNC4=O)CCC3 C08759171
Cc1cccc2c1nc(s2)NC(=O)CCCN(C)S(=O)(=O)c3ccc(cc3)C(=O)C C09224001
CCOC(=O)c1c(c(c(s1)NC(=O)c2ccccc2S(=O)(=O)CC)SC#N)C C09347057
CCOC(=O)N1CCc2c(sc(c2C(=O)OC)NC(=O)c3ccc(cc3)SCC)C1 C09383702
CCOc1ccc(cc1)NC(=O)CSc2c3c(n(c(=O)n2)Cc4ccncc4)CCCC3 C09326715
CCOC(=O)c1c(nc(s1)NC(=O)CS(=O)(=O)c2ccc(cc2)C)c3ccccc3 C09629655
c1cc(oc1)CN2C[C@@H](CC2=O)C(=O)OCC(=O)Nc3cc(ccc3Cl)C(F)(F)F C03310447
CC(C)S(=O)(=O)c1cccc(c1)c2nnc(o2)NC(=O)CCSc3ccc(cc3)F C09814981
CCSc1ccc(cc1)CC(=O)Nc2nnc(o2)c3cccc(c3)S(=O)(=O)C(C)C C09815241
Cc1c(c(n(n1)c2ccccc2)C)CNC(=O)Cc3ccc(cc3)OCc4c(noc4C)C C10026507
CC1CCN(CC1)c2nnc(n2Cc3ccco3)S[C@@H](C)C(=O)NCc4cccs4 C11780394
CCOC(=O)c1c2csc(c2c(=O)n(n1)c3cccc(c3)C)NC(=O)CCCCl C10247350
Cc1ccc(cc1)c2nc(cs2)CC(=O)N(CCOC)Cc3[nH]c(=O)c4ccccc4n3 C12883834
c1ccc(c(c1)CN(CC(=O)N/N=C/c2cccnc2)S(=O)(=O)c3ccc(cc3)Cl)F C15225344
CCN(CC)S(=O)(=O)c1ccc(cc1)NC(=O)/C=C/c2c(nn(c2C)c3ccccc3)C C15630661
CCCNC(=O)c1csc(n1)CSc2nnc(n2c3ccccc3F)c4cccnc4 C16461057
CCCc1ccc(cc1)[C@@H](C(C)C)NC(=O)c2cc(cn2C)S(=O)(=O)N3CCOCC3 C18232765
C[C@@H](C(=O)Nc1ccc(cc1)N(C)C)OC(=O)c2ccccc2S[C@H]3CCS(=O)(=O)C3 C19471387
CCN(CC)c1ccc(cc1)CN2CCc3nnc(n3CC2)[C@@H](C)NC(=O)c4ccccc4C C20450116
C[C@@H](C(=O)NC[C@H](c1ccc(cc1)F)N2CCOCC2)Sc3ccc(cc3)[N+](=O)[O-] C23561392
C[C@@H](C(=O)N(Cc1ccccc1)Cc2ccccc2)Sc3nnnn3c4ccc(cc4)O C23644685
CSc1ccc(cc1)NC(=O)COC(=O)[C@H]2CCCCN2S(=O)(=O)c3ccccc3 C24773042
CCn1c2ccc(cc2nc1CCC(=O)N[C@@H](C)c3cc(ccc3C)C)S(=O)(=O)N(C)C C24958147
[H]\N=C\1/C(=C/c2ccc(c(c2)OC)OCCCOc3cccc(c3C)C)/C(=O)N=C4N1C=CS4 C27572596
CCN(CC)S(=O)(=O)c1ccc(c(c1)C(=O)Nc2cc(c(cc2F)F)C(=O)OC)Cl C30820440
CC[C@H](C)N(CCC(=O)N[C@H]1CCCc2c1cccc2)C(=O)c3ccc(c(c3)[N+](=O)[O-])Cl C34943996
Cc1ccc(cc1)S(=O)(=O)CNC(=O)[C@H](c2ccco2)N(C3CCCCC3)C(=O)C(=C)C C36491353
CCn1cc(cn1)c2nnc(n2CC=C)SCC(=O)Nc3cccc(c3)Br C36631360
Cc1cc(c(n1C[C@H]2COc3ccccc3O2)C)C(=O)CSc4nnc(s4)NC5CC5 C36775293
Cc1cc(ccc1NC(=O)CSc2nnc(n2CCOC)c3ccncc3)Br C36806419
Cc1c(sc2c1c(ncn2)Sc3ccccc3C(=O)OCC(=O)NC[C@H]4CCCO4)C C36654584
CCCN(CC(=O)Nc1ccc(c(c1F)F)F)C(=O)c2ccc(=O)n(n2)Cc3ccccc3 C12848283
CCOC(=O)CC(=O)CSc1[nH]c(=O)c2c(n1)n(c(=S)s2)c3ccc(c(c3)C)C C13139101
Cc1cc(c2cnn(c2n1)Cc3cccs3)C(=O)NC[C@@H](CC(C)C)N4CCOCC4 C39555350
Cc1cc(c2c(c1)c(=O)c3c(o2)C(=O)N([C@@H]3c4ccc(c(c4)OC)OCC=C)CCCO)C C39910248
Cc1cccc(c1COc2cc(ccc2N(C)S(=O)(=O)C)NC(=O)Cc3cccnc3)C C45286145
CC(C)Cn1c(=O)c2c(ccs2)n3c1nnc3CCC(=O)NCc4ccc(cc4)SC C45922403
CC(C)N(C)S(=O)(=O)c1ccc(cc1)C(=O)Nc2ccc(c(c2)C#N)OCC(F)(F)F C46793017
CN(Cc1cnccn1)C(=O)C[C@H]2C(=O)NCCN2CC(c3ccccc3)c4ccccc4 C55041993
[H]/N=C\1/C(=C/c2ccccc2OCCOc3cc(cc(c3)CC)C)/C(=O)N=C4N1N=C(S4)CC C13801126
c1ccc(cc1)n2c(cc(n2)C3CC3)NC(=O)CSc4nnc(n4c5ccccc5)C6CC6 C58644398
CCN(C1CCCCC1)C(=O)[C@H](C)Sc2nnc(n2c3cccc(c3)NC(=O)C)C4CC4 C26135450
CCc1c(sc(c1C(=O)OCC)NC(=O)c2ccc(c(c2)S(=O)(=O)N(C)C)F)C C59298703
CN(C)C(=O)COc1cccc(c1)CNc2c3c(csc3ncn2)c4ccc(cc4)OC C59392375
COc1cccc(c1Oc2ccc(cn2)CNS(=O)(=O)c3ccc(s3)Cl)OC C59829688
C[C@H](C(=O)Nc1ccc2c(c1)OCCCO2)S(=O)(=O)Cc3csc(n3)CCC(C)C C60104132
c1ccc(cc1)Sc2ccccc2NC(=O)COC(=O)CN3C(=O)[C@@H]4CCCC[C@H]4C3=O C13129257
CCn1cc(c2c1cccc2)C(=O)CSc3nnc(n3C)CC(=O)Nc4ccccc4C C57291689
CCc1nc2ccccc2c(n1)SCC(=O)Nc3nc(c(s3)C(=O)OC)C C04217198
CC(C)N(C(C)C)C(=O)CN1C(=O)[C@@](NC1=O)(C)c2ccc(cc2)OC(F)F C03464541
CCOC(=O)c1c2c(sc1NC(=O)C(F)(F)F)CN(CC2)C(=O)OCC C04535592
Cc1nnc(s1)NC(=O)CSc2nnc(n2CC=C)c3ccc(cc3)F C04736237
Cc1csc(n1)NC(=O)[C@H](C)Sc2nnc(n2C)Cc3ccc(cc3)OC C04816271
Cc1ccccc1c2nnc(n2CC=C)S[C@H](C)C(=O)Nc3nnc(s3)C C04993397
Cc1nnc(o1)COC(=O)c2c(csc2NC(=O)C=C(C)C)c3ccccc3 C05583156
CCOC(=O)[C@@]1(c2ccccc2NC1=O)COS(=O)(=O)c3ccc(cc3)C C01766263
Cc1ccc(c(c1)C)NC(=O)Cn2c3ccsc3c(=O)n(c2=O)CCCOC C06679183
Cc1cc(cc(c1)OCc2nnc(o2)SCC(=O)Nc3nc(cs3)C)C C03612180
CCCn1c(=O)c2c(ccs2)n3c1nnc3CCCC(=O)Nc4ccccc4 C06868437
Cc1ccc(cc1)NC(=O)CN(C)C(=O)CN(C)S(=O)(=O)c2ccc(cc2)C C08375266
CC(=O)Nc1ccc(cc1)S(=O)(=O)N(CC(=O)OC)c2ccccc2Cl C08729423
Cc1cc(c(s1)C)C(=O)CCC(=O)Nc2cccc(c2)c3nnnn3C4CC4 C09711605
Cc1cc(c(n1c2nccs2)C)C(=O)COC(=O)c3ccc(cc3)NC(=O)C C10622559
Cc1cccc(c1)C(=O)OCC(=O)Nc2cc(ccc2n3cncn3)C(F)(F)F C11342349
CCCN(CCC)C(=O)[C@H]1[C@@H](Nn2c(nnc2S1)C)c3ccc(cc3)OC C20068795
CCc1ccccc1NC(=O)Cn2cc(c(=O)c3c2nc(cc3)C)C(=O)OCC C20986345
CCOC(=O)Cc1csc(n1)NC(=O)c2c(nn(c2C)c3ccc(cc3)F)C C21488321
Cc1c(nn(n1)c2ccccc2)C(=O)O[C@@H](C)C(=O)N[C@@H](C)c3ccc(cc3)F C24901597
Cc1ccc(c(c1)C)n2cnnc2SCC(=O)NCC(C)(C)N3CCOCC3 C27715678
Cc1cccc(c1C)n2c(nnn2)S[C@H](C(C)C)C(=O)NC[C@@H]3CCCO3 C28300849
CC(C)c1ccc(cc1)[C@@H](C(C)C)NC(=O)CCn2cnc3c(c2=O)cnn3C C36648126
CC(C)(C)NC(=O)[C@H](c1ccc(cc1)N(C)C)N(C2CC2)C(=O)c3csnn3 C04093428
C[C@H]1C(=C(N=N1)C)CN(C)C(=O)[C@H]2C=C(ON2)COc3ccccc3SC C39509547
CC(=O)c1ccccc1NC(=O)COC(=O)/C=C/c2c(nc3n2ccs3)Cl C39607799
COC(=O)C1CCN(CC1)C(=O)CSc2nnc(s2)NC3CCCCC3 C11292261
CC[C@@H](C)CC1=C2C(=NC(=NC2=O)CNCc3nnc4n3cccc4)S[C@@H]1C C39737234
CCOc1ccc(cc1OCC)[C@@H](c2c(n3c(s2)ncn3)[O-])[NH+]4CCCC4 C41634997
CCOC(=O)c1ccc(cc1)n2c(cc(c2C)/C=N/N[C@@H]3CCS(=O)(=O)C3)C C43775324
CCCOc1ccc(cc1OC)[C@@H](C)NC(=O)c2cc(nc3c2c(nn3C)C)C C44739337
C[C@H](c1ccc2c(c1)OCCO2)NC(=O)CSc3nnc(n3C4CC4)C(C)C C29802463
CC[C@@H](C)NC(=O)COC(=O)c1cc(nc2c1c(no2)C)c3cc(sc3C)C C45682475
Cc1c(cccc1[N+](=O)[O-])CS(=O)(=O)[C@@H](C)C(=O)NCc2ccc(cc2)F C48717098
CCOC(=O)Cc1csc(n1)NC(=O)/C=C\c2c(nc3n2ccs3)Cl C54747283
CCc1nc(on1)CCCC(=O)Nc2ccccc2C(=O)N3C[C@@H](C[C@@H](C3)C)C C57252861
Cc1ccsc1/C=N/NC(=O)[C@@H](C)N(c2ccc(cc2)OC)S(=O)(=O)C C20214907
Cc1cccc(c1C)OCc2nnc(n2C)SCC(=O)Nc3nccs3 C05796366
CCOC(=O)c1cnn(c1C(F)(F)F)c2cccc(c2)NC(=O)[C@H]3CCOC3 C60129335
Cc1ccc(cc1C)N(CCC#N)C(=O)CSc2[nH]nc(n2)c3cccnc3 C60531605
C=CCN(Cc1cccc(c1)[N+](=O)[O-])C(=O)C(=O)Nc2ccc(c(c2)Cl)F C63420546
C#CCN(Cc1ccco1)C(=O)C(=O)Nc2ccc(cc2)Oc3ccccc3C#N C63421067
C[C@@H]1C(=C(N=N1)C)CCN(C)C(=O)C[C@@H]2C(=O)NCCN2Cc3ccccc3F C39354847
CCOC(=O)C1=C(N=C([C@@H]1C)C(=O)N2CCC(CC2)CC(=O)NC3CCCC3)C C64714389
CCOC(=O)c1csc(n1)NC(=O)c2cccn(c2=O)Cc3cccc(c3)C C64778330
CCCO[C@H]1CCCN(C1)C(=O)C(=O)Nc2ccc(nc2)Oc3ccc(cc3)C C65632917
Cc1cc(nc(c1CNS(=O)(=O)c2ccc(cc2Cl)C(=O)OC)OC)C C66938459
Cc1ccc(cc1F)c2nc3c(n2CCCOC)c(=O)[nH]c(=O)n3CC(C)C C67452908
C[C@H](C(=O)NC(C)(C)C)S(=O)(=O)Cc1nc(no1)Cc2cccc(c2)Cl C67485213
Cc1c(cco1)C(=O)Nc2nc(cs2)CC(=O)O[C@H](C)c3cccc(c3)C#N C67640560
C[C@@H]1c2c(sc(n2)COC(=O)C(C)(C)C)C[C@]3([C@H]1[C@H]([C@H](CC3)[C@H](C)C(=O)N(C)CC=C)O)C C03840700
CS(=O)(=O)N(Cc1ccccc1)c2ccccc2C(=O)N/N=C/c3ccccc3C(F)(F)F C01107066
CCOc1ccc(cc1)N(CC(=O)NC(C)(C)C)S(=O)(=O)c2ccc(cc2)Br C02907454
CCn1c(nnc1SCC(=O)Nc2cccc(c2C)Cl)COc3ccc(c(c3)C)Cl C02875348
Cc1c(sc2c1c(=O)[nH]c(n2)Cc3nnc(n3CC=C)SC/C=C/c4ccccc4)C C06143977
COc1ccc(cc1)NC(=O)CCSc2nc3c(c4c(s3)CCCCC4)c(=O)n2CC=C C01134612
Cc1ccc(cc1)NC(=O)CSc2nc(cc(n2)C(F)(F)F)c3ccc(c(c3)OC)OC C00919986
Cc1ccc2c(cc(=O)oc2c1C)COC(=O)[C@H](Cc3ccccc3)NC(=O)c4ccccc4 C09128032
CCn1c(nnc1SCC(=O)Nc2ccc(cc2C)Br)COc3ccccc3C C01064581
C[C@H](C(=O)Nc1ccccc1c2ccccc2)Sc3nnc(o3)COc4ccc(cc4)Cl C09365088
CCOC(=O)c1ccccc1NC(=O)[C@@H]2c3ccccc3C(=O)N([C@H]2c4cccs4)CC(C)C C09433025
Cc1ccc(cc1)Cn2c(=O)c3ccccc3nc2SCC(=O)Nc4ccc(cc4)OC(F)F C03291958
Cc1c(cco1)c2nnc(n2CC=C)S[C@@H](C)C(=O)N[C@H](C)c3ccc(cc3Cl)Cl C09497752
C[C@H](C(=O)Nc1cc(ccc1Cl)C(F)(F)F)OC(=O)/C(=C/c2ccc(cc2)N(C)C)/C#N C09633788
Cc1c(c(n2c(n1)nc(n2)SCC(=O)NCCC3=CCCCC3)C)Cc4ccc(cc4)Cl C03638091
CCCn1c(nnc1S[C@@H](c2ccccc2)C(=O)Nc3ccc(c(c3)Cl)C)c4ccncc4 C11212616
Cc1ccc(cc1)Oc2ccccc2NC(=O)CSc3nc4ccsc4c(=O)n3CC=C C11656359
CCn1c(nnc1SCC(=O)Nc2ccc(cc2C)C)COc3ccc(cc3)Br C00916017
CC[C@H](C)c1ccc(cc1)NC(=O)CSc2cc(c3ccccc3n2)C(=O)c4nccn4C C12621559
CC(C)CC(=O)Nc1ccc(cc1)C(=O)CSc2nnc3n2cc(cc3Cl)C(F)(F)F C13137864
Cc1ccc(cc1C)S(=O)(=O)N(CCC(=O)Nc2cccc(c2)F)c3ccc(cc3)OC C13138361
Cc1cc(cc(c1)NC(=O)[C@H](c2ccccc2)Sc3nnc(o3)[C@H](C)Oc4ccc(cc4)F)C C14240959
CCc1cccc(c1NC(=O)CSc2nnc(n2c3ccccc3C(C)C)c4cccnc4)C C15183942
c1ccc(cc1)c2ccccc2NC(=O)CSc3nnc(n3C[C@H]4CCCO4)c5cccs5 C15230006
Cc1cccc(c1)c2nnc(n2CCOC)SCC(=O)Nc3ccc(cc3Br)C C03283429
CCn1c(=O)c2c(c(cs2)c3ccc(cc3)C)nc1SCC(=O)Nc4ccc(cc4)OCC C16846749
CC1=C([C@@H](C2=C(N1)C[C@@H](CC2=O)c3ccccc3)c4ccncc4)C(=O)OCCOc5ccccc5 C19762543
CCc1nn2c(=O)cc(nc2s1)CSc3ccccc3NC(=O)[C@H](CC)c4ccccc4 C20582906
CCOc1cc(ccc1OC(C)C)[C@H]2CC(=O)NC3=C2C(=O)C[C@H](C3)c4ccc(cc4)OC(C)C C20885051
CCCC(=O)Nc1ccc(cc1)C(=O)[C@H](C)Sc2nnc(o2)c3cccc(c3)Br C21325264
CC(C)(C)C1CCC2(CC1)C(=O)N(C(=O)N2)CC(=O)N(CCc3ccccc3)Cc4ccccc4 C23010893
Cc1ccc(cc1)NC(=O)Cc2nc(cs2)COC(=O)c3ccc(o3)c4ccc(cc4)F C23266112
CCOc1ccccc1NC(=O)[C@H](c2ccccc2)Sc3nc4ccccc4c(=O)n3C(C)C C24834421
CC(C)c1ccc(cc1)[C@H](c2cccs2)NC(=O)CN(C)S(=O)(=O)c3ccc(cc3)C#N C25535022
CCN(c1cccc(c1)C)C(=O)Cn2c3ccccc3nc2SCC(=O)Nc4ccc(cc4)C C33050548
CCn1c(nnc1SCc2cc(=O)c3cccc(c3[nH]2)F)COc4ccc(cc4)C(C)(C)C C33067717
Cc1ccc(cc1)c2csc(n2)SCc3nc(on3)CCC(=O)Nc4ccc(cc4)C C33087414
CC(C)(C)NC(=O)N(CC=C)CC(=O)N1CCc2c(ccs2)[C@@H]1COc3ccc(cc3)Cl C36116500
Cc1cc(ccc1Cl)OC[C@H]2c3ccsc3CCN2C(=O)CN(CC=C)C(=O)NC(C)C C36116591
Cc1ccc(cc1)NC(=O)N(CC=C)CC(=O)N2CCc3c(ccs3)[C@@H]2COc4ccccc4 C36122763
CC(C)CN(CC(=O)N1CCc2c(ccs2)[C@@H]1COc3ccccc3F)C(=O)NC(C)C C36122955
CCc1ccc(cc1)N([C@@H](c2cn(nc2C)C)C(=O)NC3CCCCC3)C(=O)Cc4cccs4 C08686299
CCOC(=O)c1c2c(sc1NC(=O)[C@@H](C)Sc3cc(ncn3)c4ccccc4)CCCCC2 C38551901
C[C@H](C(=O)NCc1ccco1)Sc2nnc(n2CC(C)C)c3ccc(cc3Cl)Cl C09847614
CC(C)[C@H](c1nnc(n1c2ccccc2)SCc3ccc(cc3)Cl)NC(=O)c4ccco4 C39761931
C[C@@H](C(=O)Nc1ccccc1C(C)C)Sc2ccc(cn2)S(=O)(=O)N(C)C3CCCCC3 C21621310
CC1=C([C@@H](n2c(nc(n2)SCc3ccccc3F)N1)c4ccc(cc4)F)C(=O)OCC=C C54641859
CCCOC(=O)C1=C(Nc2nc(nn2[C@@H]1c3ccc(cc3)F)SCc4ccccc4F)C C54641928
Cc1c(n(c(c1C#N)NC(=O)CN(C)C(c2ccccc2)c3ccccc3)Cc4ccco4)C C12800518
CCOC(=O)[C@]([C@H]1C(=NN(C1=O)c2ccccc2)C)(C(F)(F)F)Nc3ccccc3Cl C13757117
CCn1c(nnc1SCC(=O)N/N=C(\C)/c2cccnc2)c3ccc(cc3)C C01254761
Cc1cccc(c1OCc2nnc(o2)SCC(=O)Nc3nc(cs3)C)C C04691555
CCOC(=O)C1=C(N=C2N([C@H]1c3ccc(cc3)NC(=O)COC)CCCS2)C C04708213
Cc1nc2c(c(n1)N(CCO)Cc3ccccc3)nnn2Cc4ccc(cc4)F C04985363
CCSc1nnc(s1)NC(=O)c2cccn(c2=O)OCc3ccccc3 C05054941
COc1ccc(c(c1)c2ccc(nn2)SCC(=O)Nc3nccs3)OC C05411435
c1cc(cc(c1)S(=O)(=O)N2CCCCCC2)C(=O)OCC(=O)c3ccc[nH]3 C04827782
Cc1c(cco1)c2nnc(n2CC=C)S[C@H](C)C(=O)Nc3cccc(c3)C#N C06911400
Cc1ccc(cc1)c2nnc(o2)CCC(=O)N(C)CC(=O)Nc3ccc(cc3)F C07962816
C[C@H](C(=O)Nc1ccccc1C#N)Sc2nnc(n2Cc3ccco3)C4CC4 C10765103
CN(C)S(=O)(=O)c1cc(ccc1Cl)C(=O)OCC(=O)Nc2ccccc2 C11110075
c1ccc(cc1)c2ccoc2C(=O)OCC(=O)Nc3ccccc3N4CCCC4=O C11582708
CCC(CC)c1nnc(s1)NC(=O)CCN2c3ccccc3O[C@@H](C2=O)C C14680893
Cc1cc(no1)NC(=O)[C@@H](c2ccccc2)Sc3nnc(n3C4CC4)C5CC5 C16544649
Cc1ccccc1[C@H](C)NC(=O)COC(=O)c2c(oc(c2C#N)n3cccc3)C C17188185
Cc1c2c(ncn(c2=O)C)sc1C(=O)O[C@@H](C)C(=O)NCCC3=CCCCC3 C18666684
C[C@@H](CCc1ccco1)N(C)S(=O)(=O)c2ccc(s2)c3ccc(=O)[nH]n3 C20984860
Cc1c(c(n(n1)CC(C)C)C)CC(=O)Nc2nc3cc(c(cc3s2)OC)OC C21560022
CCOc1ccc(cc1)n2c(cc(c2C)C(=O)CN3C(=O)[C@@H](NC3=O)C(C)C)C C22321672
Cc1ccc(cc1NC(=O)[C@H](C(C)C)Sc2nnnn2C[C@H]3CCCO3)F C30732112
CCc1nnc(s1)NC(=O)c2cc(ccc2Cl)S(=O)(=O)N(CC)CC C00854134
CCCOC(=O)c1c(c2c(nc(nc2s1)Cl)N3CCN(CC3)CCO)C C36317150
COC(=O)c1ccc2c(c1)sc(n2)NC(=O)CCS(=O)(=O)c3ccccc3 C04348103
c1ccc2c(c1)N/C(=C(\C#N)/C(=O)COC(=O)COc3ccc(cc3)C#N)/S2 C03337543
CCOC(=O)[C@@H]1CCc2c1nc(s2)NC(=O)CSc3nc4ccccc4o3 C38488787
c1ccc2c(c1)c(=O)n(c(n2)SCc3nc(on3)c4ccsc4)CCCO C39554141
Cc1cc(c(n1CC=C)C)C(=O)CN2C(=O)[C@@](NC2=O)(C)c3ccc(cc3)OC C36676943
CCOC(=O)c1ccc(cc1)NC(=O)c2ccc(c(c2)S(=O)(=O)N(C)C)C C40641443
CCOc1cc(c(cc1C)S(=O)(=O)N[C@@H](C(C)C)C(=O)N2CCOCC2)C C41256053
Cc1c(c(on1)C)S(=O)(=O)NCC[C@H](c2ccc3c(c2)OCCO3)C4CC4 C41429763
CCc1cccc(c1NC(=O)N2CCN(CC2)S(=O)(=O)N(CC)CC)CC C43340646
C[C@H](C(=O)c1ccc(s1)CNC(=O)C)OC(=O)c2cc(=O)c3ccccc3o2 C45550810
CC(=O)Nc1ccc(cc1)C(=O)COC(=O)c2c3c(n(n2)c4ccccc4)CCC3 C45679963
CCCCc1nnc(s1)NC(=O)CCN2C(=O)[C@H]3CC[C@@](C2=O)(C3(C)C)C C54647867
Cn1ccnc1[C@@H](C(F)(F)F)OC(=O)c2ccc(s2)NC(=O)c3ccco3 C55401499
CCOC(=O)c1ccc(cc1)NC(=O)CSC2=NS(=O)(=O)c3c2cccc3 C56939740
Cn1c(nnc1SCC(=O)Nc2nnc(s2)SC)Cc3ccccc3 C09145282
CCc1cc2c(nc(nc2s1)C)NCC(=O)N3CCC[C@@H](C3)C(=O)OCC C57815386
CC[C@@H](C)NC(=O)CSc1nnc(n1c2ccc(cc2)C)N3CCOCC3 C57945243
C[C@H](CC(=O)N(C)[C@H](C)c1ccc(cc1)n2cncn2)NC(=O)c3ccccc3 C15096468
C[C@H](c1ccc(cc1)Cl)NC(=O)[C@@H](C)S(=O)(=O)Cc2nc(no2)C(C)C C58607564
c1ccc(c(c1)NC(=O)CSCc2cc(on2)c3cccs3)n4cncn4 C61137917
CCCNC(=O)CSc1nnc(n1C(C)C)c2ccc3c(c2)OCCCO3 C64987280
CCN(CC)c1ncc(c(n1)C(=O)Nc2ccc(cc2)S(=O)(=O)CC)Cl C65541528
CCN(CC)c1ncc(c(n1)C(=O)Nc2ccccc2CC(=O)N(C)C)Cl C65558199
C[C@@]1(C(=O)N(C(=O)N1)Cc2nnc(s2)SC)CCc3ccc(cc3)OC C65692065
CCCC(=O)N1CSC[C@H]1C(=O)NCC2CCN(CC2)C(=O)OC(C)(C)C C66360957
Cc1c(scn1)CN(C)C(=O)N[C@H](CCSC)c2nnc3n2cccc3 C66698293
Cc1ccc(cc1)n2cnnc2SCC(=O)NCc3c(cc(nc3OC)C)C C66780461
CCOC(=O)C1=C(N(C(=O)N[C@@H]1c2csc(n2)C3CC3)C[C@@H]4CCCO4)C C67028030
CCOc1ccc2c(c1)cc(c(=O)[nH]2)CN(CC[NH+](C)C)C(=O)Nc3ccccc3 C04231293
Cc1cccc(c1C)NC(=O)C[NH+](C)CC(=O)Nc2ccc(cc2)N3CCCC3=O C07455952
CC(C)(C)NC(=O)C[NH+](C)Cn1c(=S)sc(n1)Nc2ccccc2OC C07316235
Cc1cccc(c1NC(=O)C[NH+](C)CC(=O)N[C@H](C)c2ccc3c(c2)OCCO3)C C08213390
CC[NH+](CC)Cc1ccc(cc1)CNC(=O)N(C)Cc2[nH]c(=O)c3ccccc3n2 C09874970
CCC(=O)Nc1ccc(cc1)S(=O)(=O)NC[C@@H](c2cccn2C)[NH+]3CCCC3 C11846953
Cc1c2c(ncnc2sc1C(=O)NCC[NH+]3CCCCC3)NC[C@@H]4CCCO4 C12038778
Cc1cccc(c1C)NC(=O)C[NH+](CCOC)Cc2[nH]c(=O)c3ccccc3n2 C06996329
C[NH+]1CCN(CC1)N[C@@H](C(Cl)(Cl)Cl)NC(=O)OC[C@H]2CCCO2 C19168562
CCOC(=O)CC1(CCCCC1)NC(=O)C[C@H]2C(=O)NCC[NH+]2C3CCCC3 C19745498
Cc1cc(nc2c1cc(cc2)NC(=S)NCCN3CCOCC3)N4CC[NH+](CC4)C C20153748
Cc1ccc(cc1)[C@]2(C(=O)N(C(=O)N2)CC(=O)NCc3ccc(cc3)C[NH+](C)C)C C23962156
CC(C)NC(=O)C[NH+](C)Cc1[nH]c(=O)c2c(n1)cc(s2)c3ccc(cc3)OC C24716829
CCN(CC(=C)C)C(=O)[C@@H](C)[NH+]1CCN(CC1)Cc2nc3ccccc3c(n2)N C25027965
C[C@@H](C(=O)NCC1(CCCCCC1)[NH+](C)C)NS(=O)(=O)c2ccc(cc2)OC C25443922
C[C@@H](C(=O)Nc1cccc(c1)[N+](=O)[O-])[NH2+]CC2(CCCC2)N3CCSCC3 C30513799
C[NH+](C)CCNC(=O)[C@H]1CCCCN1C(=O)c2csc(n2)Nc3ccc(cc3)F C35593728
Cc1ccc(c(c1)NC(=O)c2coc(n2)C[NH+]3CCN(CC3)C[C@@H](C(C)C)O)F C34677326
CC[C@H](C)NC(=O)CCC(=O)Nc1ccc2c(c1)c(cc([nH+]2)N3CCOCC3)C C04434904
CC(C)(C)C[NH+]1CCNC(=O)[C@@H]1CC(=O)NC[C@@H]2C=NN=C2c3ccc(cc3)F C39380990
CCCCCCC(=O)N1C[C@H](C2(C1)CC[NH2+]CC2)C(=O)NC[C@@H]3COC(O3)(C)C C39659463
CCCC[C@@H](C)C(=O)N1C[C@@H](C2(C1)CC[NH2+]CC2)C(=O)NC[C@@H]3COC(O3)(C)C C39659589
CCC(CC)C(=O)N1C[C@H](C2(C1)CC[NH2+]CC2)C(=O)NC[C@@H](C)Oc3cccnc3 C39668573
CCCC[C@H](C)C(=O)N1C[C@@H](C2(C1)CC[NH2+]CC2)C(=O)NCCn3c(cc(n3)C)C C39675067
CCOC(=O)[C@@H]1[C@@H]2CC[NH+](C[C@@H]2S[C@@H]1NC(=O)CSc3[nH]c4ccccc4n3)C C39709632
CCOC(=O)[C@H]1[C@@H]2CC[NH+](C[C@@H]2S[C@@H]1NC(=O)CSc3[nH]c4ccccc4n3)C C39709633
CCCc1cc2c(c(=O)n1CC[NH+](C)C)[C@H](C(=C(O2)N)C#N)c3cccc(c3)OC C40569509
C[C@H](C(=O)Nc1ccc(cc1)N2CCCC2)[NH+]3CCN(CC3)CC(=O)NCC=C C42541531
CCN(CC)C(=O)c1cccc(c1)NC(=O)NC[C@H](c2ccco2)[NH+]3CCCC3 C43499333
CCc1ccc(cc1)[C@@H](CNC(=O)Cn2c3ccccc3c(=O)[nH]c2=O)[NH+](C)C C45820488
CC1CC[NH+](CC1)[C@@H](CNC(=O)N2CCN(CC2)CC(=O)NC(C)C)C(C)C C46255090
C[NH+](C)C1(CCCC1)CNC(=O)C(=O)Nc2cccc(c2)OCc3ccccn3 C48752131
C[C@@H]1CN(C[C@@H](O1)C)c2ccc(cc2)NC(=O)C(=O)NC[C@@H](C(C)C)[NH+](C)C C50172288
CCOC(=O)N(C)c1ccc(cc1)NC(=O)NC[C@@H](c2cccs2)[NH+](C)C C54529107
CC[NH+](CC)[C@@H](C)CNC(=O)Nc1ccc(cc1)C(=O)N2C[C@H](O[C@@H](C2)C)C C56738773
CC[NH+](Cc1ncc(o1)c2ccc(cc2)F)CC(=O)Nc3ccc(cc3)NC(=O)C C07681237
c1cc(ccc1NC(=O)NC[C@@H]([C@@H]2CCOC2)[NH+]3CCCC3)OC[C@@H]4CCCO4 C58166567
Cc1nccn1c2c(cccn2)CNC(=O)NC[C@@H](C(C)C)[NH+]3CCCCCC3 C54606372
CCOC(=O)c1c[nH+]c2ccccc2c1NCc3cccc(c3)NC(=O)[C@H]4CCCO4 C60268932
CCc1ccc(cc1)[C@H](CNC(=O)NCc2ccnc(c2)n3cccn3)[NH+](C)C C61222839
c1ccc2=[NH+]CC(=c2c1)CCNC(=O)CCSc3c4c(nc[nH]4)nc(n3)Cl C63279682
c1ccc(cc1)NC(=O)CC[C@H]2C(=O)N(C(=N2)O)CCC3=c4cc(ccc4=[NH+]C3)F C63279831
Cc1cc(c(c(c1)C)NC(=O)CNC(=O)COC(=O)CC2=c3ccccc3=[NH+]C2)C C63393678
c1cc2=[NH+]CC(=c2cc1Cl)CCN3C(=O)[C@@H](NC3=O)CCC(=O)NC4CCCC4 C63386850
c1cc(cc(c1)Cl)C2=NN=C(C2)C(=O)NCc3ccc([nH+]c3)N4CCCC[C@@H]4CCO C63944355
CC(C)S(=O)(=O)NC[C@H]1CCCN(C1)C(=O)NCC2(CCCC2)[NH+](C)C C51676215
CC[C@@H](C)[NH+](C)CCNC(=O)N1CCN(CC1)CC(=O)N[C@@H]2CCC[C@@H](C2)C C66599165
Cc1cnc(o1)c2cccc(c2)NC(=O)C(=O)NCC[NH+](C)Cc3ccccc3 C66998191
CC[C@@H](C)n1c(ccn1)NC(=O)[C@@H](C)[NH+](C)CC(=O)Nc2ccccc2Cl C67127637
Cc1ccc(cc1)[C@H](CNC(=O)NCc2ccc(cc2)Cn3cncn3)[NH+](C)C C67530070
CCOc1ccccc1n2c(nnn2)SCC(=O)Nc3cc(ccc3F)F C03496737
CCOC(=O)c1c(c([nH]c1C)C(=O)[C@H](C)Sc2nnc3n2CCCCC3)C C06097907
CCN(CC)S(=O)(=O)c1ccc(cc1)NC(=O)Cc2ccc3c(c2)OCCO3 C06887262
CC(C)CN([C@H]1CCS(=O)(=O)C1)C(=O)COC(=O)c2ccc(cc2O)Cl C07199929
CC[C@@H](C)Cc1c(sc2c1c(=O)[nH]c(n2)CSc3nnnn3C4CC4)C C08395427
c1ccc(cc1)C2=NN(CC2)C(=O)CSc3nnc(s3)NC[C@@H]4CCCO4 C08157200
Cc1ccccc1CN2c3cc(ccc3O[C@H](C2=O)C)NC(=O)CCC(=O)OC C12121309
Cc1ccc(cc1C)S(=O)(=O)N(CCOC)Cc2[nH]c(=O)c3ccccc3n2 C13040767
CCCc1cc(=O)n2c(n1)SC[C@@H]2CC(=O)Nc3nnc(s3)SCC C14033536
C[C@@H](C(=O)NC(C)(C)C)Sc1nnnn1c2ccc(cc2)OC(F)(F)F C15029988
CCn1c(nnc1SCc2cccnc2)c3ccc(cc3)NS(=O)(=O)C C01222260
CC[C@@H](C(=O)NCc1ccc(cc1)C)n2cnc3c(c2=O)cnc(n3)SCC C15729281
c1ccc2c(c1)c(=O)n(c(n2)SCc3nc(no3)c4ccsc4)CCCO C21605251
CC(C)NC(=O)CSc1nnc(s1)N2CCN(CC2)C(=O)CC(C)(C)C C23141808
C[C@H](C(=O)Nc1ccc(cc1)Br)OC(=O)CN(C)c2ncccn2 C23173341
Cc1cccc(c1)NC(=O)[C@H](C)OC(=O)CCc2nc3ccccc3c(=O)n2C C23228402
COC(=O)c1ccc(s1)NC(=O)C2CCN(CC2)C(=O)OCC(F)(F)F C24889926
Cc1ccc(cc1F)NC(=O)[C@@H](C(C)C)Sc2nnnn2C[C@@H]3CCCO3 C30731597
CCc1ccc(cc1)[C@@H](C)NC(=O)CSc2nnc(n2C)N3CCOCC3 C33142506
CC[C@@H](C)[C@@H](C(=O)N1CCN([C@@H](C1)C)C(=O)c2ccco2)NC(=O)CC(C)C C34999116
CC[C@@H](C(=O)Nc1ccc(cc1)S(=O)(=O)N2CCOCC2)Oc3ccccc3 C00804542
CCc1nnc(s1)NC(=O)CSc2nc(ns2)c3ccc(cc3)OC C03007397
CC[C@H](c1ccc(cc1)C)NC(=O)CN(c2ccc3c(c2)OCO3)S(=O)(=O)C C44949725
Cc1c(nc(o1)c2ccccc2)C(=O)OCC(=O)c3ccc(cc3F)NC(=O)C C45334948
Cc1ccc(cn1)C(=O)OCC(=O)Nc2cc(nn2c3ccccc3)C(C)(C)C C45773543
CCCc1nc(on1)CS(=O)(=O)[C@@H](C)C(=O)Nc2ccc(cc2F)Cl C46136194
CCCc1nc(on1)CS(=O)(=O)[C@H](C)C(=O)Nc2cc(ccc2F)Cl C46136970
C[C@@H](c1ccc(c(c1)OC)OCC(C)C)NC(=O)c2cnc3ccccn3c2=O C46814142
c1ccn2c(c1)nn(c2=O)CCNC(=O)CCC(=O)c3ccc4c(c3)CCCC4 C48236459
CCCc1nc(on1)CS(=O)(=O)[C@H](C)C(=O)Nc2ccc(cc2Cl)F C52435290
Cc1c(sc(n1)NC(=O)CSc2nnc(n2Cc3ccco3)C(C)C)C C54757782
C[C@H](CC(=O)N(C)[C@@H](C)c1ccc(cc1)n2cncn2)NC(=O)c3ccccc3 C15096466
CCN(CC)c1ccc(cc1NC(=O)C=C(C)C)S(=O)(=O)N2CCOCC2 C22896301
CC[C@@H](C(=O)Nc1cc(on1)C)Sc2nnc(n2C3CC3)c4cccs4 C16133703
CCOc1cc2c(cc1NC(=O)CN(C)S(=O)(=O)c3ccccc3)O[C@@H](C2)C C25811495
Cc1c(c([nH]c1C(=O)C)CC(=O)N(c2ccccc2)C3=NCCS3)C(=O)OC C60540055
CCOC(=O)c1c(nc(s1)NC(=O)c2cc(nn2c3ccccc3)C4CC4)C C23124867
CSCC(=O)Nc1ccc(cc1)OC(=O)c2ccc(=O)n(n2)c3ccccc3 C62306194
CCOC(=O)C1=C(N=C([C@@H]1C)C(=O)N2CCC(CC2)[C@H](C)C(=O)NC(C)C)C C63625503
C[C@@H]1C(=C(C(=N1)C(=O)O[C@@H](C)C(=O)Nc2ccc(c(c2F)F)F)C)C(=O)OC C64337989
C[C@H](C(=O)Nc1ccc(c(c1)OC)OC)n2c(cc3c2scc3)C(=O)OC C35397122
Cc1c(c(n(n1)c2cc(ncn2)N(C)C)C)CCC(=O)NCc3ccccc3F C64925267
Cc1ccc(c(c1)n2ccnc2SCC(=O)NCCc3nnc4n3CCC4)C C65009329
CCN([C@@H](C)C(C)C)C(=O)NCc1ccc(cc1)S(=O)(=O)N2CCOCC2 C65443522
Cc1c(cco1)C(=O)Nc2nc(cs2)CC(=O)N(C3CC3)[C@@H](C)c4ccco4 C56184618
CN(CC(=O)Nc1cc(cc(c1)F)F)C(=O)CSc2ccc(cc2)[N+](=O)[O-] C66417903
CCCc1nc(no1)CS(=O)(=O)[C@@H](C)C(=O)Nc2ccc(cc2Cl)F C66503161
C[C@@H](C(=O)NCc1ccc(cc1)Cl)OC(=O)c2cc(cnc2)c3cnn(c3)C C66585855
CCOC(=O)N(C)CC(=O)Nc1ccnn1Cc2ccccc2Br C67173936
C[C@H](C(=O)Oc1ccc(cc1)O[C@@H]2CCCCNC2=O)Oc3ccccc3C#N C67638160
CCN(C1CCCCC1)C(=O)CN2C(=O)[C@@](NC2=O)(C)c3ccc(cc3)OC(F)F C04308659
CC(C)(C)NC(=O)[C@@H](c1ccco1)N(Cc2ccccc2F)C(=O)c3csnn3 C04964864
CCn1c(nnc1SCC(=O)Nc2ccccc2Cl)CN3CCCCCC3=O C05538488
CCOc1cc(ccc1OCC=C)/C=C/2\C(=O)NC(=O)N(C2=O)c3ccc(cc3)Cl C02945246
CCOC(=O)c1c(nc(s1)NC(=O)CSc2c3c(c(sc3ncn2)C)C)C C06599585
Cc1cc(c(c(c1)C)NC(=O)CN(C)C(=O)CCc2nc(no2)c3ccc(cc3)F)C C08055523
C[C@H](C(=O)Nc1ccccc1C(F)(F)F)OC(=O)CN2C(=O)c3ccccc3C2=O C08799314
CCCN(CCC)C(=O)[C@H]1[C@@H](Nn2c(nnc2S1)C)c3ccc(c(c3)Cl)OC C09238659
Cc1cccc(c1C)NC(=O)CN(C[C@H]2CCCO2)C(=O)c3cncn3c4ccccc4 C09463359
Cc1cnc(s1)NC(=O)COc2ccc(cc2)N(C)S(=O)(=O)c3cccs3 C10623444
Cc1ccc(cc1)NC(=O)CN(C)C(=O)COC(=O)c2cc3ccc(cc3nc2C)F C10859883
CCCc1ccc(cc1)NC(=O)Cn2c(c(c(n2)C)S(=O)(=O)N3CCC(CC3)C)C C10926224
Cc1cc(c(n1NC(=O)c2ccccc2)C)C(=O)CSc3nncn3c4ccccc4 C11426816
CCOC(=O)c1c2csc(c2c(=O)n(n1)c3cccc(c3)F)NC(=O)CCCl C10247619
Cc1ccccc1OCc2nnc(n2C)SCC(=O)Nc3c(c(c(s3)C)C)C#N C00933587
Cc1c(sc(c1C#N)NC(=O)CSc2nc3ccccc3c(=O)n2CCOC)C C12710564
CCCn1c2ccccc2n(c1=O)CC(=O)N(C)CC(=O)Nc3c(cc(cc3C)C)C C12746134
CCC(=O)N(c1nnc(s1)SCC(=O)Nc2c(cc(cn2)Cl)Cl)C3CC3 C13016952
Cc1nc2c3ccccc3nc(n2n1)SCC(=O)c4ccc(s4)CCNC(=O)C C13230611
Cc1c(cco1)c2nnc(n2C[C@@H]3CCCO3)SCC(=O)Nc4ccccc4Cl C13512269
CCn1c2ccc(cc2nc1CCC(=O)Nc3cc(cc(c3)C)C)S(=O)(=O)N(C)C C15076561
CCn1c2ccc(cc2nc1CCC(=O)Nc3ccc(cc3C)C)S(=O)(=O)N(C)C C16031449
C[C@H](C(=O)C12CC3CC(C1)CC(C3)C2)OC(=O)CCN4C(=O)C5(CCCCC5)NC4=O C16539376
CC[C@@H](C)NC(=O)CN(c1ccc(cc1)F)S(=O)(=O)c2ccc3c(c2)OCCO3 C06631934
Cc1c(sc(n1)c2ccccc2)C(=O)OCC(=O)Nc3ccc(cc3)N4CCCC4=O C17828914
CCS(=O)(=O)N1CCC(CC1)C(=O)OCC(=O)Nc2c(cc(cc2Cl)C)C C19427928
CCN(CC)S(=O)(=O)c1ccc2c(c1)[nH]c(n2)CSc3ccc4c(c3)OCCO4 C22827285
CCC[C@H](c1ccccc1)NC(=O)Cn2cnc3c(c2=O)cnn3c4cc(cc(c4)C)C C22880917
c1cc(sc1)c2cc(nn2CC(=O)NCCC3=CCCCC3)C(=O)N4CCOCC4 C23142175
Cc1c(nc2cc(ccc2n1)C(=O)OCC(=O)NCCc3nc4ccccc4s3)C C24108387
CN(C)S(=O)(=O)c1cc(ccc1Cl)C(=O)OCC(=O)Nc2cc(ccc2F)F C24723676
Cc1ccc(c(c1)NC(=O)COC(=O)c2c(ccs2)S(=O)(=O)N3CCCC3)C C25805810
c1cc(oc1)CN([C@H](c2cccs2)C(=O)NC3CCCCC3)C(=O)c4csnn4 C01378474
c1cc(sc1)Cn2c(nnn2)SCC(=O)Nc3nc(cs3)c4ccc(cc4)F C29744037
CCOc1ccccc1CNC(=O)Cn2ccc3c(c2=O)c(nn3c4ccc(cc4)C)C C33173148
CCOc1ccc(cc1)NC(=O)/C(=C\c2cn(nc2c3ccncc3)c4ccccc4)/C#N C33808762
CC(C)C[C@H](C(=O)N(C)C)N1CC2=C(C1=O)[C@@H](NC(=O)N2CC=C)c3cccc(c3)F C35636624
CCC(=O)Nc1ccc(cc1)[C@H]2[C@@H](N(C(=O)O2)Cc3cccc(c3)F)C(=O)N(C)CC C35757530
Cc1cc(ccc1NC(=O)CCn2c(=O)cc(c3c2nn(c3)C(C)C)C(F)F)OC C36621297
Cc1ccc(c(c1)C)OCC(=O)c2ccc3c(c2)N(C(=O)CO3)[C@@H](C)C(=O)NC(C)C C37511626
Cc1ccc(cc1S(=O)(=O)N2CCCCC2)NC(=O)COC(=O)[C@@H]3C[C@H]4C[C@@H]3C=C4 C08801803
CCc1ccc(cc1)N([C@H](c2cccnc2)C(=O)NC(C)(C)C)C(=O)c3csnn3 C04858776
Cc1cccc(c1NC(=O)[C@@H](C)OC(=O)c2c(=O)cc(n(n2)c3ccccc3)C)C(C)C C45602506
Cc1ccc(cc1)[C@@H]2[C@@H](C(=NC(=C2C(=O)OC)[O-])SCC(=O)Nc3ccccc3)C#N C51266499
Cc1ccc(c2c1cc(c(=O)[nH]2)CN(Cc3ccccc3)Cc4nnnn4C(C)(C)C)C C00926881
CCOC(=O)[C@H]1CCc2c1nc(s2)NC(=O)C3(CC3)c4cc(on4)c5ccccc5 C56919743
Cc1csc(n1)N(CC(F)(F)F)C(=O)c2ccc(o2)S(=O)(=O)NC(C)(C)C C59934943
C[C@@H](C(=O)N[C@](C)(C#N)C(C)C)OC(=O)C1=NN=C(C1)c2ccc(cc2)Br C64173391
Cc1c(sc2n1c(c(n2)c3cccc(c3)F)NCCCOC)C(=O)N4CCOCC4 C64761176
CCc1ccc(cc1)CNC(=O)CC2CCN(CC2)S(=O)(=O)c3c(noc3C)C C65061377
CC(C)CCn1c(=O)c2c(ccs2)n3c1nnc3CCCC(=O)Nc4ccccc4 C06868495
CCOC(=O)c1c(csc1NC(=O)/C(=C/c2ccc(o2)C)/C#N)c3ccc(cc3)OC C02283117
CCn1c(nnc1SCC(=O)Nc2ccc(cc2)Oc3ccccc3)c4ccncc4 C01417205
Cc1c(cco1)c2nnc(o2)SCC(=O)N[C@H](c3ccccc3)c4ccc(cc4)OC C09530641
Cc1ccc(cc1)NC(=O)Cc2nc(cs2)CSc3nnnn3Cc4ccccc4 C09549692
CC(C)CCNC(=O)CSc1nnc2n1c3ccccc3c(=O)n2Cc4ccccc4 C09947093
C[C@@H](C(=O)O[C@H](C)C(=O)c1ccc(cc1)C(C)(C)C)NC2=NS(=O)(=O)c3c2cccc3 C12624134
CC(C)OC(=O)c1ccc(cc1)NC(=O)c2ccc(o2)CS(=O)(=O)c3ccccc3 C14421383
Cc1ccc(cc1)OCCN(C)c2c3c(c(sc3ncn2)C(=O)NC[C@@H]4CCCO4)C C15072811
CCCn1c2ccccc2c3c1nc(nn3)SCC(=O)N[C@H](c4ccccc4)C(=O)C C15081553
CCN(CC)S(=O)(=O)c1ccc2c(c1)nc(n2C)CCC(=O)Nc3ccc(cc3C)C C16031406
CCOc1ccc(cc1S(=O)(=O)N2CCCC2)NC(=O)/C=C/c3ccc(o3)[C@@H]4C[C@H]4C C16228113
Cc1cc(c(c(c1)C)S(=O)(=O)N2CCC(CC2)C(=O)O[C@H](C)C(=O)NCC(C)C)C C17002346
Cn1c(nnn1)SCC[C@H](c2ccccc2)NS(=O)(=O)c3ccc(cc3)Cl C17528963
CCSc1nnc(s1)NC(=O)CSc2nnc(n2c3ccccc3)C(C)(C)C C20838539
CCOC(=O)NC(=O)CSc1nc2c(c3c(s2)CCCC3)c(=O)n1CCC(C)C C20984510
CCCNC(=O)[C@@H](C)OC(=O)c1cc(c(c(c1)S(=O)(=O)N2CCC(CC2)C)C)C C20986342
Cc1c(c(n(n1)c2ccccc2)Cl)C(=O)OCC(=O)Nc3ccccc3OC(F)F C21157638
C[C@H](C(=O)Nc1ccccc1[N+](=O)[O-])OC(=O)CSc2ccc(cc2)Br C21746486
CCN(CC)S(=O)(=O)c1ccc(c(c1)NC(=O)c2ccoc2)Oc3ccc(cc3)F C21836467
Cc1ccc(cc1)c2csc(n2)NC(=O)COC(=O)c3ccc(cc3)Cn4cccn4 C21921783
CCc1nn2c(=O)cc(nc2s1)CSc3nnc(s3)NCCc4cccs4 C22019971
Cc1ccc(cc1)c2nc(cs2)COC(=O)CNS(=O)(=O)c3ccc(cc3)C#N C22878237
COCc1c(c(on1)NC(=O)CSc2ncccn2)c3cccc(c3)C(F)(F)F C23333706
CCc1c(cc(s1)C(=O)O[C@H](C)C(=O)Nc2cc(ccc2C)S(=O)(=O)N(C)C)C C23511404
CCc1ccccc1NC(=O)CN(C)C(=O)[C@H](C)Sc2nnc(o2)c3cccs3 C23535114
C[C@H]1CCc2c(sc3c2c(=O)n(c(n3)SCC(=O)NCC(=O)OC)CC(C)C)C1 C23565367
CCCC(=O)Nc1ccc(cc1)C(=O)[C@@H](C)Sc2nnc(o2)c3c(nc(s3)C)C C25459463
CCCOc1ccc(cc1)C(=O)Nc2nnc(s2)S(=O)(=O)Cc3ccccc3F C27664702
Cc1c(sc(c1C(=O)OC)NC(=O)CSc2nc3ccccc3c(=O)n2CC=C)C C28787634
CSc1ccc(cc1)NC(=O)COC(=O)c2nc(n(n2)c3ccccc3)c4ccccc4 C29371506
Cc1ccc(cc1)[C@@H](CN2CCOCC2)NC(=O)[C@@H](C)Sc3ccc(cc3)[N+](=O)[O-] C30537534
CC[C@@H](C(=O)Nc1nc(cs1)CC(=O)OCC)n2c(=O)cc(c3c2c(ccc3)C)C C32527007
Cc1cccc(c1NC(=O)CN(C)C(=O)CCCc2nc(no2)c3ccc(cc3)Cl)C C32982657
CC[C@H](C)NC(=O)CSc1nnc2n1c3ccccc3c(=O)n2CCc4ccccc4 C33255013
CC[C@@H](C)NC(=O)CCn1c(=O)c2ccccc2n3c1nnc3SCc4ccccc4 C33292045
C[C@H](c1ccccc1)NC(=O)[C@H](C)OC(=O)c2nc(n(n2)c3ccccc3)c4ccccc4 C36209886
CCOc1ccccc1N(CC(=O)Nc2cccnc2)S(=O)(=O)c3ccc(cc3)C C00888989
Cc1ccccc1CC(=O)OCC(=O)Nc2ccc(c(c2)S(=O)(=O)N3CCCCC3)C C09124885
C[C@H](c1[nH]c(=O)c2ccccc2n1)Sc3nnc(n3CC=C)COc4ccccc4 C38536809
C=CCn1c(nnc1SCC(=O)NCc2ccc(cc2)Cl)c3ccc4c(c3)OCO4 C39965759
Cc1csc(n1)NC(=O)CSc2ncc(n2Cc3ccco3)c4ccc(cc4)OC C44086175
Cc1ccc(cc1C)N(CC(=O)N[C@@H](C)c2ccc(c(c2)OC)OC)S(=O)(=O)C C44842162
Cc1ccc(cc1C)N(CC(=O)N[C@H](C)c2ccc(c(c2)OC)OC)S(=O)(=O)C C44842169
COC(=O)c1cc(cc(c1)NC(=O)CSC2=Nc3ccccc3CS2)C(=O)OC C45494230
CCC(CC)C(=O)N1CCN(CC1)c2nnc(s2)SCC(=O)Nc3ccccc3 C49368443
CCN(CC)C(=O)C1(CCCCC1)NC(=O)CSc2nncn2c3ccc(c(c3)C)C C58004899
CCc1c(sc(n1)NC(=O)CSc2nnc(n2Cc3ccccc3)c4ccco4)C C59121310
CC(C)(C)OC(=O)N1CCC(CC1)CC(=O)N(C)CC(=O)Nc2ccccc2SC C60161660
CCOc1ccc(cc1)CNS(=O)(=O)c2ccc(s2)c3nnc(o3)C4CCCC4 C64920751
Cc1ccc(cc1)n2c(nnc2SCc3ccc(cc3)F)[C@@H](C)NC(=O)CC(C)C C04370271
CCc1ccc(cc1)N(CC(=O)Nc2ccccc2Sc3ccccc3)S(=O)(=O)C C00640200
CCn1c(nnc1SCC(=O)Nc2ccccc2c3ccccc3)Cc4ccccc4 C06878458
CCOC(=O)c1ccc(cc1)NC(=O)Cc2csc(n2)SCc3ccccc3F C08939700
C=CCn1c(nnc1SCC(=O)Nc2cc(ccc2Cl)Cl)Cc3cccs3 C02208277
CCc1ccc(c(c1NC(=O)CCCSc2nnc(o2)c3ccccc3)CC)Cl C03348179
CC(C)CCn1c(=O)c2ccccc2nc1SCC(=O)Nc3cccc(c3)SC C11209942
C=CCn1c(nnc1S[C@@H](c2ccccc2)C(=O)Nc3ccccc3)c4ccccc4 C11321183
CC(C)Sc1ccc(cc1)CC(=O)Nc2nc(cs2)c3ccc(cc3)C(=O)OC C12070894
Cc1cc(c(n1C)C)c2csc(n2)NC(=O)CCCOc3ccc(cc3)C(C)(C)C C13042304
CCCCCSc1nc2ccc(cc2s1)NCN3C(=O)[C@H]4[C@@H]5C[C@H]([C@@H]4C3=O)C=C5 C13208308
COc1ccc(cc1)[C@H]2[C@@H]3CC=C[C@@H]3c4cc(ccc4N2)S(=O)(=O)N(CC=C)CC=C C13635426
CCc1ccc(cc1)c2nc(c(s2)C(=O)N(CC)CC(=O)NCc3cccs3)C C14184215
CCOC(=O)c1c(csc1NC(=O)[C@H](C)Oc2ccccc2F)c3ccc(cc3)C C02823387
C=CCN(CC=C)C(=O)CSc1nnc(s1)Nc2cccc(c2)Br C16543182
CCc1ccc(cc1)NC(=O)CSc2nnc(n2CC=C)c3csc(c3CC)C C17095093
COc1ccc(cc1)[C@H]2[C@@H]3CC=C[C@H]3c4cc(ccc4N2)S(=O)(=O)N(CC=C)CC=C C20678540
CC(C)CCNC(=O)CSc1nc2c(cc(s2)c3ccccc3)c(=O)n1CC=C C20793419
CCSc1ccccc1NC(=O)CSc2nnc(n2c3ccccc3)C(C)(C)C C20838577
CCOC(=O)Cc1csc(n1)S[C@H](C)C(=O)Nc2ccccc2c3ccccc3 C21119689
CCCC(=O)Nc1ccc(cc1)C(=O)CSc2c3ccccc3nc(n2)C(F)(F)F C22249045
CCC(C)(C)NC(=O)CN(c1cccc(c1)F)S(=O)(=O)c2ccc(cc2)SC C22425844
CCc1cc2c(s1)nc(n(c2=O)CCc3ccccc3)S[C@H](C)C(=O)NC4CCCC4 C22824987
CCC[C@H](C)NC(=O)CSc1nc2ccccc2c(=O)n1Cc3ccccc3Cl C23471993
CCC[C@H](C)NC(=O)CSc1nc2cc(sc2c(=O)n1CC=C)c3ccccc3 C24090794
CCCN(CC(=O)Nc1ccccc1C)C(=O)Cc2c(nc(s2)C)c3ccc(cc3)C C24650760
CCOC(=O)c1c(c2c(cccc2s1)F)CSc3nnc(s3)NC(C)(C)C C24985699
CCOc1ccccc1NC(=O)[C@H](c2ccccc2)Sc3nnc(s3)SCC C29810680
CCCN(CC(=O)Nc1ccccc1C)C(=O)[C@H](C)Oc2ccc(cc2)Br C31464793
CCc1ccccc1NC(=O)Cc2nnc(n2c3ccccc3)SCc4ccccc4 C32953976
CCCCc1n[nH]c(=S)n1/N=C/c2cccc(c2)OCc3ccc(cc3)Br C01916330
COCCN(Cc1cccn1Cc2ccccc2Cl)C(=O)Nc3cccc(c3)Cl C33363757
CCCCn1c(c(cc1c2csc(n2)c3ccc(cc3)OC)C(=O)N[C@@H](C)CC)C C33717605
CCCC(=O)Nc1ccc(c(c1)CN([C@H](C)c2ccccc2)C(=O)C(C)(C)C)N(C)C C34921560
CC[C@@H](c1[nH]c(=O)c2ccccc2n1)N(CCc3ccccc3)C(=O)Cc4ccccc4 C35035439
CC[C@H](c1ccccc1)C(=O)Nc2nnc(s2)SCC(=O)c3ccc(c(c3)F)F C35563587
CC[C@H](C)NC(=O)CCN(c1c2ccc(cc2nc(n1)C3CC3)Cl)C4CCCCC4 C35588760
Cc1ccccc1CC(=O)N(Cc2ccco2)[C@@H](c3ccccc3C)C(=O)NC(C)(C)C C36495201
CCCCNC(=O)[C@@H](c1ccc(cc1)N(C)C)N(c2ccccc2Cl)C(=O)C(=C)C C36548985
CCCC(=O)N(Cc1ccc(o1)C)[C@@H](c2ccc(cc2C)C)C(=O)NC3CCCCC3 C36599636
CC[C@@H](C)c1ccccc1NC(=O)[C@H](C)Sc2nc3c(ccs3)c(=O)n2CC=C C36801853
CCCCSc1nnc(s1)NC(=O)COc2ccc(cc2CC)Br C41017190
CCCC(=O)Nc1ccc(cc1)C(=O)COC(=O)c2c(ccc(c2Cl)Cl)Cl C45334466
C[C@H](c1ccccc1)NC(=O)CCN(c2nc(ns2)Cc3ccc(cc3)F)C(C)C C04518995
CC(C)(c1ccccc1)c2ccc(cc2)OCC(=O)Nc3c(c4c(s3)CCC4)C(=O)OC C01768789
CCCCNC(=O)[C@H](c1c(cccc1Cl)Cl)N(Cc2ccc(o2)C)C(=O)CC C36603627
CCC(=O)N(Cc1ccc(o1)C)[C@@H](c2ccc(cc2)C)C(=O)NC(C)(C)CC(C)(C)C C36603714
C[C@H](COC)NC(=O)[C@H](C)Sc1nc(cc(n1)C(F)(F)F)c2ccc(cc2)Cl C58960733
Cc1ccc(cc1)S(=O)(=O)N(CCc2ccccc2)CC(=O)Nc3ccccc3F C59444148
CCSc1ccccc1NC(=O)CSc2nnc(n2CC=C)c3ccc(cc3)F C59795711
CCOC(=O)c1c(c(sc1NC(=O)c2cc(cnc2)Br)C(=O)OCC)C C00622717
Cc1c(c(n(n1)c2ccccc2)C)/C=C/C(=O)OCC(=O)Nc3ccc(cc3)N(C)C C06560417
C[C@H](c1nnc(o1)S[C@@H](C)C(=O)Nc2cccc(c2)C(=O)C)Oc3ccccc3F C09050416
Cc1c(c(n(n1)c2ccc(cc2)F)Cl)/C=C/C(=O)O[C@H](C)C(=O)NCc3ccco3 C09435519
CCn1c(nnc1S[C@H](C)C(=O)c2ccc(cc2)NS(=O)(=O)C)c3cccs3 C09643444
Cc1cccc(c1)NC(=O)[C@@H](C)OC(=O)c2ccc(o2)CS(=O)(=O)c3ccccc3 C10068194
Cc1ccc(cc1C)NC(=O)COC(=O)c2ccc(o2)CS(=O)(=O)c3ccccc3 C10068634
Cc1cc(c(n1c2ccc(cc2)OC)C)/C=C(\C#N)/C(=O)O[C@H](C)C(=O)NC3CCCC3 C09221897
c1ccc(c(c1)CNC(=O)CSc2nnnn2c3cccc(c3)F)OC(F)(F)F C10998141
Cc1ccc(cc1)Cn2c(c(c(n2)C)/C=C/C(=O)OCC(=O)Nc3cccnc3Cl)C C11319472
CCc1ccc(cc1)OCc2nnc(n2C)SCC(=O)Nc3c(c(c(s3)C)C)C#N C00933824
Cc1c(c([nH]c1C(=O)[C@@H](C)Sc2nc3ccsc3c(=O)n2CC=C)C)C(=O)OC C12636293
Cc1ccc(o1)[C@H](C(=O)NC(C)(C)C)N(CCc2ccccc2)C(=O)c3csnn3 C12638571
CCOC(=O)c1ccc2c(c1)[C@H]3C=CC[C@@H]3[C@H](N2)c4ccc(cc4OC(=O)C)OC(=O)C C13403565
CCN(c1ccccc1)C(=O)Cn2c(c(c3c2sc(c3C)C)NC(=O)C)C(=O)OCC C15680324
Cc1ccc(cc1)NC(=O)CN(C)C(=O)COC(=O)c2ccc(nc2C)c3ccccc3 C16166383
Cc1c2c(=O)[nH]c(nc2sc1C(=O)OCCOC)/C(=C/c3ccc(cc3)OC)/Cl C16387323
CCn1c(nnc1SCC(=O)Nc2cccnc2Cl)COc3cccc(c3C)C C17097749
C[C@H]1CCCC[C@H]1NC(=O)COC(=O)[C@@H](CC(C)C)N2C(=O)[C@H]3CC=CC[C@@H]3C2=O C09252639
Cc1c(cco1)c2nnc(n2Cc3ccccc3)S[C@@H](C)C(=O)NCc4ccco4 C20990819
Cc1c(c([nH]c1C(=O)COC(=O)/C=C/c2c(nn(c2Cl)c3ccccc3)C)C)C(=O)C C21607737
COc1ccc(cc1)Nc2nc(cs2)COC(=O)c3ccccc3S(=O)(=O)C C21867508
CC[C@H](C(=O)Nc1ccc(cc1)F)Sc2nnc(n2CC(C)C)N3CCOCC3 C21978113
C[C@@H](C(=O)Nc1cccnc1Cl)OC(=O)CCc2ncc(o2)c3c(cccc3F)F C22286757
C[C@H]1C[C@@H]1c2ccc(o2)/C=C/C(=O)N[C@@H](c3cc(cc(c3)OC)OC)c4nccn4C C22470705
Cc1ccc(cc1)S(=O)(=O)N(C)c2ccc(cc2)OCC(=O)N[C@@H](C)c3cccnc3 C22518236
Cc1c2cc(cnc2n(n1)C)C(=O)OCC(=O)N[C@H](Cc3ccccc3)c4ccccc4 C24198552
CCOC(=O)c1c(c(n(c1NC(=O)CN2C[C@H](O[C@@H](C2)C)C)Cc3cccs3)C)C C24528084
CCOC(=O)c1c(nc(nc1S[C@H](C)C(=O)Nc2ccccc2F)c3ccco3)C C25057336
CC(=O)c1ccccc1NC(=O)CSc2nnc(n2C[C@@H]3CCCO3)c4cccs4 C28445809
CCOc1c(cccn1)CNC(=O)c2cnn(c2C(C)C)c3ccc(cn3)C(F)(F)F C30836657
Cn1c2c(c(=O)n(c1=O)C)n(c(n2)SC[C@@H](CCl)O)CCCc3ccccc3 C32937928
Cc1ccccc1c2nnc(o2)COc3ccc(cc3)NC(=O)CSc4ccncc4 C33308352
CCN(CC)S(=O)(=O)c1cc(ccc1C)NC(=O)CSc2nc(cc(n2)C)C C35567969
C/C=C\[C@@H](C(=O)NC(C)(C)C)N(Cc1ccc(o1)C)C(=O)Cc2ccc3c(c2)OCO3 C36598934
CCOC(=O)c1c(c(sc1NC(=O)CSc2nncn2c3ccc(cc3)C)C)C C36661830
CN(C[C@H]1C2=C(CCCC2)N=N1)C(=O)CC[C@]3(CCC(=O)N3)Cc4ccc(c(c4)OC)F C39364972
CCn1c(nnc1SCC(=O)N[C@@H](C(C)C)C(=O)N2CCCC2)c3ccccc3C C39610827
Cc1cc(c(c(c1)C)c2cc(no2)C(=O)N(CCC(=O)NC[C@H]3CCCO3)C4CC4)C C40392512
CCCSc1nc2n(n1)[C@@H](C(=C(N2)C)C(=O)OCc3ccccc3)c4ccncc4 C40983187
Cc1cccc(c1)COc2cc(ccc2N(C)S(=O)(=O)C)NC(=O)Cc3ccccn3 C45317530
c1cc(cc(c1)OC[C@H]2CCCO2)NC(=O)C3CCN(CC3)C(=O)OCC(F)(F)F C45328203
CCCn1c(=O)ccc(n1)C(=O)Nc2ncc(s2)Cc3ccc(cc3)OC(F)(F)F C45869319
Cc1cc(c(n1c2ccc(cc2)OC)C)/C=C(\C#N)/C(=O)NCc3ccc(cc3)C(=O)OC C46552346
CCOC(=O)c1c(csc1NC(=O)Cc2csc(n2)c3cccnc3)c4ccco4 C57819542
CCOC(=O)c1c(c2c(cccc2s1)F)CSc3n[nH]c(=O)n3C[C@@H]4CCCO4 C17727051
C=CCn1c(nnc1SCc2[nH]c(=O)c3c(n2)ccs3)COc4ccccc4F C02621027
C[C@@H](C(=O)N/N=C/c1ccc(cc1)SC)N(c2ccc(cc2)OC)S(=O)(=O)C C58918745
COC(=O)Cc1csc(n1)NC(=O)CSc2nc3c(n2c4ccccc4)CCCC3 C60386098
Cc1c(c(n(n1)c2cc(ncn2)N(C)C)C)CCC(=O)NCCc3ccc(cc3)Cl C64925161
Cc1cccc(c1)c2nnc(n2CC=C)SCC(=O)NCc3ccccc3 C02636991
Cc1cccc(c1NC(=O)COC(=O)c2ccc(cc2)OC(F)F)C(C)C C04580470
Cc1ccc(o1)CNC(=O)C[C@H](C)CC(=O)N(c2ccccc2)c3ccccc3 C04681141
CC(C)CO[P@@](=O)(c1ccc(cc1)N(C)C)[C@@H](c2ccc(cc2)OC)O C02381991
CCC(=O)Nc1ccc(c(c1)CN(Cc2ccc(cc2)F)C(=O)CC)N(C)C C06696279
CC[C@H](C)NC(=O)CN(CC=C)S(=O)(=O)c1ccc(c(c1)Cl)Cl C06786509
CC[C@@H](C)N(Cc1cc(ccc1N(C)C)NC(=O)C2CCC2)C(=O)C(C)C C06723111
Cc1cccc(c1NC(=O)[C@H](C)OC(=O)CCc2ccc(o2)c3ccccc3)C C07300377
CCOc1ccccc1NC(=O)CSc2nccn2Cc3ccc(cc3)C C07391728
c1ccc(cc1)C(CC(=O)OCC(=O)Nc2c(ccs2)C#N)c3ccccc3 C07645589
CC(=O)c1ccc(cc1)OCCCC(=O)Nc2ccc(cc2)c3nccs3 C07987226
C[C@@H](C(=O)Nc1ccc(cc1)OC(F)(F)F)OC(=O)Cc2ccccc2F C08363529
CCc1ccc(cc1)NC(=O)[C@@H](C)Sc2nncn2CCc3cccs3 C08735883
CCN(CC)S(=O)(=O)c1ccc(cc1)/C=C/C(=O)N[C@H](C)c2cccs2 C15742029
CCOc1ccc(cc1OCC)[C@H](C)NC(=O)Cc2coc3c2ccc(c3)C C15966345
CCCCOC(=O)CSC1=C([C@H](CC(=O)N1)c2cccc(c2)Cl)C#N C09110564
CCCCSCC(=O)Nc1cc(ccc1C)S(=O)(=O)N2CCCCC2 C24554220
Cc1ccccc1CN(C)C(=O)[C@@H](C)Sc2nnc(s2)NCC(C)C C27776844
CCSc1nnc(s1)S[C@H](C)C(=O)Nc2ccc(cc2)OC(F)F C29810791
CC(C)(C)C[C@H](c1ccccc1)NC(=O)CCc2nnc(o2)c3ccccc3 C32380664
CCCCNC(=O)CSc1c(ncs1)S(=O)(=O)c2ccc(cc2)C C33126208
CCCC[C@H](CC)CNC(=O)c1cc(ccc1Br)n2cnnc2 C35684174
Cc1ccc(o1)CN(C=O)[C@H](c2ccccc2)C(=O)NC(C)(C)CC(C)(C)C C36596381
Cc1ccc(cc1)S(=O)(=O)N(C)CC(=O)NCCSC2CCCCC2 C13688621
CC[C@@H]1CCc2c(cc(s2)c3nnc(n3CC=C)SCC(=O)NCC)C1 C03382637
Cc1ccc(cc1)[C@H](C(C)C)C(=O)NCCS(=O)(=O)N(C)c2ccccc2 C41113003
CCSc1ccc(cc1)Cc2nnc(o2)NC(=O)CSc3ccccc3 C36659703
C[C@H](C(=O)NC)Sc1nnc(n1CCc2ccccc2)Cc3cccs3 C45649492
Cc1ccc(c(c1)[C@@H](C)NS(=O)(=O)c2ccc(c(c2)C)OCCOC)C C46763347
COC(=O)Cc1csc(n1)NC(=O)CCCc2ccc(c(c2)Cl)Cl C52777148
CCCCN(Cc1ccccc1F)C(=O)[C@H](C)Sc2[nH]c(=O)cc(n2)C C55307588
CCc1ccc(s1)S(=O)(=O)NCc2cccc(c2)OC[C@@H]3CCCO3 C56109011
CC[C@H](C)NC(=O)CSc1nnc(n1c2ccccc2)Cc3cccs3 C06993104
CCN(CC)S(=O)(=O)c1ccc(cc1)CCC(=O)Nc2ccccc2C C16504794
CCN(CC)S(=O)(=O)c1ccc(cc1)CCC(=O)Nc2cccc(c2C)C C18076972
Cc1cc(ccc1OC[C@@H](CSc2nnc(n2C3CC3)C)O)C(C)(C)C C58013216
CCCNC(=O)[C@@H](C)Sc1nnc(n1c2ccccc2)Cc3cccs3 C07189714
CCOc1ccc(c(c1)NC(=O)CSc2cccc3c2nccc3)OCC C33617065
c1ccc(cc1)CC[C@@H](c2ccccc2)NC(=O)Cc3ccccc3[N+](=O)[O-] C59318712
CCOC(=O)Cc1csc(n1)NC(=O)[C@@H](C)Sc2ccccc2Cl C48366243
C[C@@H](c1ccc(cc1)OCC(F)(F)F)NC(=O)N(CC#C)Cc2ccco2 C63322341
CC(C)N(C1CCCCC1)C(=O)COc2ccc(cc2)NC(=O)CSC C63459559
C[C@@H](C(=O)Nc1cc(ccc1F)Cl)SCc2nc(no2)CCC(C)C C63650621
CCn1ccc2c1ccc(c2)NC(=O)[C@H](C)Oc3ccc(cc3)CCC(=O)C C51385698
CCc1ncc(cn1)c2c(ncn2[C@H](C)CCCC(C)(C)O)c3ccccc3 C65535346
Cc1ccc(c(c1)C)OC[C@H](CSc2nnc(n2Cc3ccccc3)C)O C66238571
Cc1ccc(cc1)CC(=O)Nc2cccc(c2)[C@@H](C)OC(=O)C[C@@H]3CCCO3 C66741498
C[C@@H](C(=O)NC(C)(C)COC)SCc1ncc(o1)c2ccc(cc2)Cl C66742766
C[C@@H](c1cc(c(c(c1)OC)OC)OC)NCc2cnc(s2)c3ccccc3 C66972846
C[C@@H](CN(C)C(=O)CCNS(=O)(=O)c1ccccc1Cl)c2ccccc2 C67178089
Cc1ccc(cc1)S(=O)(=O)N(CC(=O)NCCSC(C)(C)C)c2cc(cc(c2)Cl)Cl C02988402
CCCCn1c(nnc1S[C@H](C)c2ccccc2)CNC(=O)C34CC5CC(C3)CC(C5)C4 C08793558
CC[C@@H](C)[C@@H](c1ccccc1)C(=O)OCc2csc(n2)CC(=O)Nc3cc(ccc3C)C C09097953
CCCn1cc(c2c1cccc2)SCC(=O)Nc3c(c4c(s3)CCCCC4)C(=O)OCC C03582003
c1ccc(cc1)Cn2c(nnc2SCC(=O)NCCc3ccc(cc3)Cl)c4ccccc4F C02625430
CC(C)(C)C(=O)COC(=O)c1ccccc1SCC(=O)Nc2ccccc2c3ccccc3 C12911536
CSc1cccc(c1)NC(=O)COC(=O)c2ccc(cc2)CSc3nc4ccccc4s3 C13059167
C[C@@H](c1ccccc1)NC(=O)COC(=O)c2ccc(cc2)CSc3nc4ccccc4s3 C13071005
CCc1cccc(c1NC(=O)[C@H](CC)n2c3c(cccn3)nc2SCc4ccccc4F)CC C09153300
CCN(Cc1ccccc1)c2ccc(cc2)/C=N/OCC(=O)Nc3c(cccc3C(C)C)C(C)C C02645385
CCCN(CCC)S(=O)(=O)c1ccc2c(c1)[C@@H]3C=CC[C@@H]3[C@@H](N2)c4ccc(cc4)N(CC)CC C14461760
CC[C@H](C)c1ccc(c(c1)Br)OCC(=O)N[C@@H](Cc2ccccc2)C(=O)OCC C14564812
CC(C)N(CCC(=O)N[C@H](Cc1ccccc1)c2ccccc2)c3nc(ns3)Cc4ccccc4 C16509475
Cc1ccc(cc1)n2c(nnc2SCc3ccccc3)[C@@H](Cc4ccccc4)NC(=O)C(C)C C16568784
CCN(CC)c1ccc(cc1)[C@H]2[C@@H]3CC=C[C@H]3c4cc(ccc4N2)S(=O)(=O)N(CC=C)CC=C C20697052
CCCN(CCC)S(=O)(=O)c1ccc2c(c1)[C@H]3C=CC[C@H]3[C@H](N2)c4ccc(cc4)OCC C20717534
Cc1cc(c(cc1C)[C@@H](C)NC(=O)CN(CCc2ccccc2)S(=O)(=O)c3ccccc3)C C22535405
CCC[C@](c1ccc(cc1)OCC)([C@H](CN2CCOCC2)Oc3ccc(cc3Cl)Cl)O C27235790
CCOC(=O)c1c(csc1NC(=O)CCCOc2cccc(c2C)C)c3ccc(cc3)F C01956425
CCCc1ccc(c(c1)Br)OCC(=O)Nc2c(c3c(s2)CCCC3)C(=O)OCC C01983957
CCCN(CC(=O)N(Cc1ccccc1)Cc2c(ccs2)C)C(=O)Nc3cccc(c3C)C C33538458
CC[C@H](C)CN(CC(=O)N(Cc1ccccc1)Cc2ccc(s2)C)C(=O)NCc3ccccc3 C33622566
C[C@H](c1ccccc1)NC(=O)CN(Cc2ccccc2)c3nc(ns3)Cc4ccc(cc4)F C33662053
CCOC(=O)c1c2c(sc1NC(=O)CCCOc3cc(c(c(c3)C)Cl)C)CCC[C@H]2C C01980136
Cc1cccc(c1C)NC(=O)N(CC(C)C)CC(=O)N(Cc2ccccc2)Cc3c(ccs3)C C34869525
CC[C@H](C)CN(CC(=O)N(Cc1ccccc1)Cc2ccc(s2)C)C(=O)Nc3ccccc3F C35085455
Cc1cccc(c1)n2c(nnc2SCCCC(=O)N[C@H](C)c3ccccc3)Cc4ccccc4 C35129617
CC[C@H](C)NC(=O)CCCSc1nnc(n1c2ccc(c(c2)Cl)Cl)Cc3ccccc3 C35173174
CC(C)CN(Cc1c(nn(c1Oc2ccccc2F)C)c3ccccc3)C[C@@H](c4ccccc4)O C35778273
Cn1c(c(c(n1)c2ccccc2)CN(CC3CC3)C[C@H](c4ccccc4)O)Oc5ccccc5F C35778295
CC[C@@H](C)CN(CC(=O)N(Cc1ccccc1)Cc2ccc(s2)C)C(=O)Nc3cccc(c3)C C35799232
CC[C@@H](C)N(CC(=O)N(Cc1ccccc1)Cc2ccc(s2)C)C(=O)Nc3cccc(c3C)C C35804963
CC[C@H](c1ccccc1)C(=O)N(Cc2cc(ccc2N(C)C)NC(=O)CC)[C@@H](C)c3ccccc3 C35944301
CCCN(Cc1cc(ccc1N(C)C)NC(=O)c2cccc(c2)F)C(=O)[C@@H](CC)c3ccccc3 C35944369
CCC(CC)C(=O)N(Cc1ccc(cc1)F)Cc2cc(ccc2N(C)C)NC(=O)CC(C)(C)C C35946186
CC(C)[C@@H](c1cccs1)NC(=O)CSc2nnc(n2C3CCCCC3)Cc4cccs4 C11979750
Cc1c(c(n(n1)c2ccccc2)Oc3ccc(cc3)F)CN(CC4CC4)C[C@H](c5ccccc5)O C36342113
CC(C)CC(=O)N(Cc1ccco1)[C@@H](c2ccc(cc2)Cl)C(=O)NC(C)(C)CC(C)(C)C C36494863
Cc1ccc(c(c1)C)[C@@H](C(=O)NC(C)(C)CC(C)(C)C)N(Cc2ccco2)C(=O)c3ccccc3 C36502337
CCC(CC)[C@@H](C(=O)NC(C)(C)CC(C)(C)C)N(Cc1ccco1)C(=O)c2ccc(cc2)F C36506301
CCCCCCN([C@@H](c1ccc(cc1)N(C)C)C(=O)NC(C)(C)C)C(=O)c2cccc(c2)Cl C36513418
C[C@@H](c1ccccc1)[C@@H](C(=O)NC(C)(C)CC(C)(C)C)N(C)C(=O)[C@H](c2ccccc2)OC C36525027
C[C@H](c1ccccc1)[C@H](C(=O)NC(C)(C)CC(C)(C)C)N(C)C(=O)[C@H](c2ccccc2)OC C36525030
Cc1ccccc1CC(=O)N(Cc2ccc(o2)C)[C@@H]([C@H](C)c3ccccc3)C(=O)NC(C)(C)C C36556600
CCCCNC(=O)[C@@H](c1ccc(cc1)N(C)C)N(CCC)C(=O)[C@@H]2C[C@@H]3C[C@H]([C@H]2C)C3(C)C C36562283
Cc1ccc(o1)CN([C@H](c2ccc(cc2)Cl)C(=O)NC(C)(C)CC(C)(C)C)C(=O)C(=C)C C36601858
Cc1ccc(cc1)CSCCNC(=O)CN(c2cccc(c2C)C)S(=O)(=O)c3ccccc3 C08589900
Cc1ccc(c(c1)Br)OCCCC(=O)Nc2nc(cs2)c3ccc(cc3)OC(C)C C40944461
CC[C@@H](C)c1ccccc1NC(=O)[C@@H](C)Sc2nnc(s2)SCc3ccc(cc3)OC C60383476
CCCC/C(=N\CCC1=c2cc(ccc2=[NH+][C@H]1C)OC)/C3=C(C[C@@H](CC3=O)c4ccccc4)[O-] C63514682
CCC(CC)n1c(nnc1SCC(=O)Nc2ccccc2Cl)COc3ccccc3Cl C09033815
CCOc1ccc(cc1)NC[C@H]2[C@@H](C(=O)N2c3ccc(cc3)OCC)Oc4ccc(cc4)Cl C09681344
Cc1cc(c(n1CC=C)C)C(=O)COC(=O)c2ccccc2SCC(=O)NC3CCCCCCC3 C12632755
Cc1ccc(c(c1)n2c(nnc2SCC(=O)NCCCOC(C)C)c3ccccc3Cl)C C11022914
COC(=O)c1ccc(cc1)N([C@H](c2ccccc2)C(=O)NCc3ccccc3)C(=O)Cc4cccs4 C01331824
CCC[C@@H](c1nc2ccccc2n1Cc3cc(ccc3OCC)C(=O)C)NC(=O)c4ccccc4 C13522568
C[C@H](C(=O)Nc1ccc(cc1)S(=O)(=O)N(CC=C)CC=C)Oc2ccc(cc2)c3ccccc3 C14038306
c1ccc(cc1)CCn2c(nnc2SCC(=O)Nc3ccccc3OC(F)F)Cc4cccs4 C03282894
CCN(CC(=C)C)C(=O)CSc1nnc(n1C2CCCCC2)CNc3cccc(c3)C(F)(F)F C19298212
CC[NH+](CC)CCN1[C@H](C(=C(C1=O)[O-])C(=O)c2ccc(cc2)OC(C)C)c3ccc(cc3)C(C)C C20057143
CCSCCOC(=O)C1=C(NC2=C([C@H]1c3ccc(cc3)C(C)C)C(=O)[C@@H]([C@H](C2)C)C(=O)OC)C C20190518
CCc1ccc(cc1)[C@H]2C3=C(C[C@@H]([C@H](C3=O)C(=O)OC)C)NC(=C2C(=O)OCCSCC)C C20192234
CCn1c(nnc1S[C@@H](C)C(=O)Nc2ccccc2C(F)(F)F)c3ccc(cc3)N(CC)CC C20981809
CC[C@H](C)c1ccccc1NC(=O)[C@@H](C)Sc2nnc(n2CC=C)COc3ccccc3F C21121776
CC[C@H](C)c1ccccc1NC(=O)[C@H](C)Sc2nnc(n2CC=C)COc3ccccc3F C21121782
Cc1ccc(cc1)S(=O)(=O)N(CC(=O)NCCCSCc2ccco2)c3cccc(c3C)C C22347356
Cc1ccc(cc1)OC[C@@H](C)NC(=O)CN(c2cccc(c2)F)S(=O)(=O)c3ccc(cc3)SC C22425770
Cc1ccc(cc1)S(=O)(=O)N(CC(=O)N[C@@H](CC(C)C)c2ccc(cc2)OC)c3cccc(c3)C C22430235
CC[NH+](CC)CCN1[C@H](C(=C(C1=O)[O-])C(=O)c2ccc(cc2C)OCC=C)c3ccc(cc3)C(C)(C)C C24081105
COc1ccc(cc1)CSc2nnc(s2)SCC(=O)Nc3ccc(cc3)OC(F)(F)F C25047495
CC[C@@H](C)OC(=O)c1cnc2c(c1NCCc3ccccc3)cnn2C[C@H](c4ccccc4)Cl C13675573
CCOC(=O)c1c(c(sc1NC(=O)CSc2nc3ccccc3n2CCc4ccccc4)C)C C32693094
CCc1ccc(cc1)NC(=O)COC(=O)CSc2nc3ccccc3n2Cc4cccc(c4)C C33014113
CCc1ccc(c(c1)Br)OCCCC(=O)Nc2c(c(c(s2)C(=O)C)C)C(=O)OCC C01984112
CC[C@H](C)NC(=O)c1cc(n(c1C)CC2CCCCC2)c3csc(n3)COc4ccc(cc4)OC C33454259
CCCCS(=O)(=O)Nc1ccc(c(c1)CN([C@@H](C)c2ccccc2)C(=O)C(C)(C)C)N(C)C C34921855
CCCCCC(=O)N(CCCC)CCC(=O)Nc1nnc(s1)c2ccc(cc2)Br C35155659
C=CCn1c(nnc1SCc2ccc(cc2)C(=O)NCc3cccc(c3)C(F)(F)F)c4ccco4 C35589701
CCCN(Cc1c(nn(c1Oc2ccc(cc2)OC)C)c3ccccc3)C[C@@H](c4ccccc4)O C35778251
CC(C)c1c(c(n(n1)c2ccc(cc2)OC)Oc3ccccc3)CN(C[C@@H](c4ccccc4)O)C5CC5 C35789238
Cc1ccccc1[C@@H](C(=O)NC(C)(C)CC(C)(C)C)N(Cc2ccco2)C(=O)c3ccc(cc3)OC C36498109
CCCCCCN([C@@H](c1ccc(cc1C)C)C(=O)NCS(=O)(=O)c2ccc(cc2)C)C(=O)CC C36522482
CCCCCC(=O)N([C@H]([C@@H](C)c1ccccc1)C(=O)NCS(=O)(=O)c2ccc(cc2)C)C(C)(C)C C36590880
CCCCCC(=O)N([C@H]([C@H](C)c1ccccc1)C(=O)NCS(=O)(=O)c2ccc(cc2)C)C(C)(C)C C36590882
C/C=C/[C@@H](C(=O)NC(C)(C)CC(C)(C)C)N(Cc1ccc(o1)C)C(=O)CCc2ccc(cc2)OC C36598103
CCc1ccc(cc1)OCc2nnc(n2CC(C)C)S[C@H](C)C(=O)Nc3c(cccc3C(C)C)C C36821381
c1ccc(cc1)CC(=O)[C@H](c2ccccc2)[C@@H](c3ccccc3)NC(=O)S(=O)(=O)Oc4ccccc4 C39494811
CCC(CC)n1c(nnc1S[C@H](C)C(=O)Nc2c(cccc2F)F)COc3ccccc3Cl C39524749
C[C@@H](c1nnc(n1CC=C)SCC(=O)Nc2cccc(c2)SC)Oc3ccc(cc3)C(C)(C)C C39967023
Cc1ccc(cc1Cl)NC(=O)CSc2nnc(n2CC=C)COc3cccc(c3)C(F)(F)F C39972674
CCOC(=O)c1c(csc1NC(=O)CCSc2cc(ncn2)c3ccccc3)c4ccccc4 C40171585
C[C@H](CCCN(Cc1ccc(cc1)N(C)C)C(=O)CC(C)C)Nc2cc(cc3c2nccc3)OC C35096066
Cc1cc(n(n1)c2nc(cc(n2)SCCC(=O)N[C@@H](C)CCc3ccccc3)c4ccccc4)C C40850480
CCCOc1ccccc1/C=C(\C#N)/C(=O)Nc2c(c(c(s2)C)c3ccccc3)C(=O)OCC C40948998
CC[C@H](C)NC(=O)c1cc(n(c1C)CCc2ccc(cc2)OC)c3csc(n3)c4ccc(cc4)OC C43251222
CCCCN(CC(=O)c1c(nn(c1O)c2ccccc2CC)c3ccccc3)C(=O)c4cccc(c4)F C34854226
CCCCC(=O)N(Cc1ccc(o1)C)[C@H](c2ccc(cc2)N(C)C)C(=O)NC(C)(C)CC(C)(C)C C36603995
c1ccc(cc1)CCc2nnc(n2c3ccccc3)SCCCC(=O)N/N=C/c4ccc(cc4)Cl C58989454
Cc1ccc(cc1Cl)NC(=S)N(Cc2ccc(cc2)OC)Cc3ccc(c(c3OC)OC)OC C59068010
CCCCc1ccc(cc1)NC(=O)CSc2c3c(ncn2)nc(s3)N(C)Cc4ccccc4 C64775458
CC[C@H](C)NC(=O)c1ccc(cc1)CN(c2ccc(cc2)OCC)S(=O)(=O)c3ccc(cc3)C C01189674
CC(C)CO[P@](=O)(c1ccc(cc1)N(C)C)[C@H](c2ccc(c(c2)OC)OC)Nc3ccccc3 C02264540
CC[C@H](Cc1ccccc1)n2c(=O)c3ccccc3nc2SCC(=O)Nc4ccc(cc4)OCC C02971405
CCOc1ccc(cc1)NC[C@@H]2[C@@H](C(=O)N2c3ccc(cc3)OCC)Oc4ccc(cc4)Cl C09681341
CCCCc1ccc(cc1)NC(=O)CSc2nnc(n2c3ccc(cc3)C)Cc4cccn4C C09858358
CCC(CC)n1c(nnc1S[C@H](C)C(=O)NCc2ccc(cc2)F)COc3ccccc3Cl C10303311
COc1cccc(c1)NCc2nnc(n2C3CCCCC3)SCc4ccccc4OC(F)F C10645940
COc1ccc(cc1)C(c2ccc(cc2)OC)NC(=O)COC(=O)/C=C/c3ccc(s3)Cl C11671600
CCC(CC)n1c(nnc1S[C@H](C)C(=O)N[C@@H](C)c2ccccc2)COc3ccccc3Cl C11712768
CCOC(=O)Cc1csc(n1)NC(=O)CSc2c(cc3ccccc3n2)CC4CCCC4 C12635301
C[C@H](C(=O)Nc1ccc(cc1)N(C)C)Sc2nnc(n2CCc3ccccc3)Cc4cccs4 C12427215
CCCCS(=O)(=O)NCc1nnc(n1c2cc(ccc2Cl)Cl)SCc3cccc(c3)C C16569080
CCC(CC)n1c(nnc1SCC(=O)NCCc2ccccc2C)COc3ccccc3Cl C19315197
CCc1ccc(cc1)[C@H]2C(=C(C(=O)N2CC[NH+](C)C)[O-])C(=O)c3ccc(cc3)OCc4cccc(c4)C C20232287
CC(C)CCNC(=O)CSc1nnc(n1c2ccccc2)CSc3nc4ccccc4s3 C20793315
CCn1c(nnc1S[C@H](C)C(=O)Nc2ccccc2C(F)(F)F)c3ccc(cc3)N(CC)CC C20981815
CC(C)(C)c1ccc(cc1)c2nnc(n2CC=C)SCC(=O)Nc3ccccc3SCC#N C22160815
Cc1ccc(cc1)N(CC(=O)N[C@H](C)COc2ccc(cc2)C)S(=O)(=O)c3ccc(cc3)SC C22345219
Cc1ccc(cc1)N(CC(=O)N[C@H](CC(C)C)c2ccc(cc2)OC)S(=O)(=O)c3ccccc3 C22427926
CCOc1ccccc1N(CC(=O)N[C@H](CC(C)C)c2ccccc2)S(=O)(=O)c3ccc(cc3)C C22431199
CCCn1c2ccc(cc2nc1CN[C@@H](c3ccc(cc3)CC)c4cccs4)S(=O)(=O)N(C)C C12519924
CCCOc1ccc(cc1)c2csc(c2C(=O)OC)NC(=O)COc3ccccc3C(C)C C28284602
CCOC(=O)c1cnc2c(c1NCCc3ccccc3Cl)cnn2C[C@@H](c4ccccc4)Cl C13675463
CC[C@@H](C)NC(=O)c1cc(n(c1C)CC2CCCCC2)c3csc(n3)COc4ccc(cc4)OC C33454257
CCCCCC(=O)N(CCN1CCN(CC1)C(=O)Nc2ccccc2)CC3=CC[C@H]4C[C@@H]3C4(C)C C34999397
CCCCCC(=O)N(CCN1CCN(CC1)C(=O)Nc2ccccc2)CC3=CC[C@@H]4C[C@H]3C4(C)C C34999399
CCCCS(=O)(=O)NCc1nnc(n1c2cc(ccc2Cl)Cl)SCc3ccccc3 C33851272
CCCCN(CCC(=O)Nc1nnc(s1)c2ccc(cc2)C)C(=O)c3ccc(cc3)C(F)(F)F C33887410
CC[C@H](C)N(Cc1c(nn(c1Oc2ccc(cc2)OC)C)c3ccccc3)C[C@@H](c4ccccc4)O C35778231
CC[C@H](c1ccccc1)C(=O)N(Cc2ccco2)Cc3cc(ccc3N(C)C)NC(=O)CC(C)C C35946067
CCCNC(=O)N(CCC(C)C)CC(=O)N1CCc2c(ccs2)[C@@H]1COc3ccccc3F C36123049
Cc1ccccc1[C@H](C(=O)NC(C)(C)CC(C)(C)C)N(Cc2ccco2)C(=O)[C@H](c3ccccc3)OC C36494976
CCCCNC(=O)[C@@H](c1c(cccc1Cl)Cl)N(Cc2ccco2)C(=O)[C@H](c3ccccc3)OC C36495045
CC(C)(C)CC(C)(C)NC(=O)[C@@H](C1CCCCC1)N(Cc2ccco2)C(=O)c3ccc(cc3)OC C36498047
C[C@H](CC(=O)N(Cc1ccco1)[C@H](c2ccco2)C(=O)NC(C)(C)CC(C)(C)C)c3ccccc3 C36501817
CC(=CC(=O)N(Cc1ccco1)[C@@H](c2ccc(cc2)N(C)C)C(=O)NC(C)(C)CC(C)(C)C)C C36502906
Cc1ccc(cc1)S(=O)(=O)CNC(=O)[C@H]([C@@H](C)c2ccccc2)N(C)C(=O)CCC3CCCCC3 C36525880
CC[C@@H](c1ccccc1)C(=O)N(Cc2ccc(o2)C)[C@H](c3ccc(cc3)OC)C(=O)NC(C)(C)C C36558640
CCCN([C@@H](c1ccc(cc1)N(C)C)C(=O)NC(C)(C)CC(C)(C)C)C(=O)[C@H](c2ccccc2)OC C36561367
CC(C)(C)CC(C)(C)NC(=O)[C@@H](c1ccc(cc1)OC)N(C(=O)[C@H](c2ccccc2)OC)C(C)(C)C C36581047
CCCCC/C=C\C(=O)N([C@H](c1ccccc1)C(=O)NCS(=O)(=O)c2ccc(cc2)C)C(C)(C)C C36582108
C/C=C\[C@@H](C(=O)NC(C)(C)CC(C)(C)C)N(Cc1ccc(o1)C)C(=O)CCc2ccc(cc2)OC C36598102
Cc1ccc(o1)CN([C@@H](c2ccc(cc2)N(C)C)C(=O)NC(C)(C)CC(C)(C)C)C(=O)c3ccccc3 C36599288
C[C@@H](C(=O)Nc1ccccc1C(C)C)Sc2nnc(n2CCC(C)C)COc3ccccc3 C21604896
C[C@H](c1ccc(cc1)CC(C)C)NC(=O)CSc2nnc(n2C[C@@H]3CCCO3)c4ccc(cc4)F C21224179
CCCC[C@H](CC)CN1C(=O)/C(=C\c2c(nc3c(cccn3c2=O)C)NCC(C)C)/SC1=S C33928945
CCOc1ccc(cc1)NC(=O)CCSc2nnc(n2CC=C)c3ccccc3Br C39752879
C[C@@H](C(=O)c1ccc(cc1)NC(=O)C(C)C)Sc2nnc(s2)SCc3ccc(cc3)OC C23263084
c1cc(cc(c1)F)COc2ccc(c(c2)OCc3cccc(c3)F)/C=C(/C#N)\C(=O)NCc4ccco4 C59306225
CCOC(=O)COc1c(cc(cc1Br)/C=C(/C#N)\C(=O)Nc2ccc(cc2)C)CC=C C59335693
CCCCOC(=O)c1ccc(cc1)NC(=O)CCN2C(=O)/C(=C\c3ccc(cc3)C)/SC2=S C09444658
CCCCOc1ccc(cc1OC)/C=C(\C#N)/C(=O)Nc2ncc(s2)Cc3ccccc3Cl C01905875
CC(=O)c1ccccc1NC(=O)CSc2nnc(n2CCc3ccccc3)Cc4cccs4 C12744022
CCc1cccc(c1NC(=O)CSc2nnc(n2CCc3ccccc3)Cc4cccs4)C C12744026
C[C@H](c1nnc(o1)SCC(=O)N[C@@H](Cc2ccccc2)c3ccccc3)Oc4ccccc4F C12807786
Cc1c(c([nH]c1C(=O)CSc2nnc(n2CCc3ccccc3)Cc4cccs4)C)C(=O)C C13114361
CCOC(=O)c1c(c2c(s1)nc(nc2S[C@@H](C)C(=O)N[C@@H](C)CCc3ccccc3)C)C C13134805
CC(C)c1ccc(cc1)N(CC(=O)NCCSCc2ccccc2F)S(=O)(=O)c3ccccc3 C13670703
c1ccc(cc1)OCCCOc2ccc(cc2Br)/C=C(\C#N)/C(=O)NCc3ccco3 C13881188
Cc1ccc(cc1)Cc2nc(sn2)N(CCC(=O)NC(c3ccccc3)c4ccccc4)C(C)C C16516532
Cc1c(cco1)c2nnc(n2Cc3ccccc3)SCC(=O)Nc4ccccc4SCC=C C20054853
CCCCN1CCCc2c1ccc(c2)CN(CCN3CCOCC3)C(=S)Nc4ccccc4CC C20730807
CCCCN1CCCc2c1ccc(c2)CN(CCCN3CCOCC3)C(=S)Nc4cccc(c4)CC C20730820
CCCCCCn1c(nnc1S[C@@H](C)C(=O)Nc2c(ccs2)C#N)c3ccc(cc3)Cl C21601951
CC(C)C[C@@H](c1ccccc1)NC(=O)CN(c2ccccc2Oc3ccccc3)S(=O)(=O)C C22398361
COc1ccc(cc1)Nc2nnc(s2)SCC(=O)N(Cc3ccccc3)CC(F)(F)F C22986765
CC(C)C(=O)Nc1ccc(cc1)C(=O)CSc2nnc(s2)SCc3ccc(cc3)OC C23263080
c1ccc(cc1)CC2(C(=O)N(C(=O)N2)CN(Cc3ccccc3)CC(F)(F)F)Cc4ccccc4 C14222730
CCOC(=O)c1c(csc1NC(=O)[C@@H](C)Sc2nnc(s2)SCC)c3ccccc3 C29810675
CCOC(=O)c1c(csc1NC(=O)COc2ccccc2C(C)(C)C)c3ccc(cc3)OC C01944217
CCCC[C@@H](CC)CN1C(=O)/C(=C\c2c(nc3c(cccn3c2=O)C)NCC=C)/SC1=S C33498220
CCCC[C@@H](CC)CN1C(=O)/C(=C\c2c(nc3ccc(cn3c2=O)C)NCC=C)/SC1=S C33498224
CCCN(CC(=O)N(Cc1ccccc1)Cc2ccc(s2)C)C(=O)Nc3ccccc3OC C33726719
COCCCN(Cc1cccn1Cc2cccc(c2)C(F)(F)F)C(=O)Nc3ccc(c(c3)F)F C35305046
CCCCSc1ccc(cc1)c2c(cn(n2)c3ccccc3)/C=C(/C#N)\C(=O)NCc4ccccc4 C33939634
CCc1cccc(c1)NC(=O)N(CC(=O)N(Cc2ccc(cc2)F)Cc3c(ccs3)C)[C@H](C)CC C33897475
Cc1c(c(n(n1)c2ccccc2)Oc3ccc(cc3)OC)CN(C[C@@H](c4ccccc4)O)C(C)C C35777880
CC[C@@H](C)CN(CC(=O)N(Cc1ccccc1)Cc2cccs2)C(=O)Nc3ccc(c(c3)C)C C35799200
CCC(CC)C(=O)N(Cc1cc(ccc1N(C)C)NC(=O)c2ccccc2Cl)C[C@H]3CCCO3 C35944996
CC[C@H](C)N(Cc1cc(ccc1N(C)C)NC(=O)CC(C)(C)C)S(=O)(=O)c2ccc(cc2)F C35945571
CCCNC(=O)N(C[C@H](C)CC)CC(=O)N1CCc2c(ccs2)[C@H]1COc3ccc(cc3C)C C36122597
CCCCC[C@@H](C(=O)NCCCC)N(Cc1ccco1)C(=O)Cc2ccc(cc2)Br C36497769
CCC(CC)[C@H](C(=O)NC(C)(C)CC(C)(C)C)N(Cc1ccco1)C(=O)c2cccc(c2)Cl C36499086
CCC(=O)N(Cc1ccco1)[C@@H](C(c2ccccc2)c3ccccc3)C(=O)NC(C)(C)CC(C)(C)C C36506939
CCCN([C@@H](c1cc2ccccc2c3c1cccc3)C(=O)NC(C)(C)CC(C)(C)C)C(=O)COC C36576781
Cc1ccc(cc1)[C@@H](C(=O)NC(C)(C)CC(C)(C)C)N(C(=O)[C@H](c2ccccc2)OC)C(C)(C)C C36581071
CCC(CC)[C@@H](C(=O)NC(C)(C)CC(C)(C)C)N(Cc1ccc(o1)C)C(=O)C#Cc2ccccc2 C36596924
Cc1ccc(o1)CN([C@H]([C@H](C)c2ccccc2)C(=O)NC(C)(C)C)C(=O)C[C@@H](C)c3ccccc3 C36598577
C/C=C/[C@H](C(=O)NC(C)(C)CC(C)(C)C)N(Cc1ccc(o1)C)C(=O)C[C@@H](C)c2ccccc2 C36598717
CCc1ccc(cc1)[C@H](C)NC(=O)CSc2nnc(n2C3CC3)COc4ccccc4Cl C11065348
CCCCCCc1ccc(cc1)C(=O)N[C@@H](c2ccc(cc2)S(=O)(=O)C)c3cccc(c3)N(C)C C39195474
CC(C)CC(=O)N[C@H](c1ccccc1)[C@@H](c2ccccc2)C(=O)S(=O)(=O)Oc3ccccc3 C39493539
CCCC[NH+](CCCC)CCCN1[C@H](C(=C(C1=O)[O-])C(=O)c2cccs2)c3ccc(cc3)F C40018714
CCO[C@@H](C[C@]([C@@H](c1ccccc1)O)(n2c3ccccc3nn2)Oc4ccccc4)c5ccccc5 C40151454
CCCCNC(=O)/C(=C/c1ccc(cc1)OC(=O)[C@@H](C)Oc2cccc(c2)Br)/C#N C40992045
CCCCCCOc1ccc(cc1)C(=O)NCc2csc(=S)n2c3ccc(cc3)OCC C41009445
CC(=O)c1cccc(c1)OC[C@@H](CSc2nnc(n2C3CCCCC3)Cc4cccs4)O C15233706
CC(C)CN(CC(C)C)S(=O)(=O)c1ccc(cc1)NS(=O)(=O)Cc2ccc(cc2)Cl C59330192
CCN(CC)C(=S)S[C@@H](C)C(=O)Nc1ccc2c(c1)sc(n2)SCC(=O)Cc3ccccc3 C59449304
COCCN(CCOC)Cc1c(ccc2c1oc(c(c2=O)c3ccc(cc3)Cl)C(F)(F)F)O C41584387
CCOC(=O)/C=C\1/N(C(=O)CS1)CC(=O)Nc2ccc(cc2)SC(F)F C05403282
Cc1cc(c(n1CC(F)(F)F)C)C(=O)COC(=O)c2cccc(c2)NC(=O)C C05989959
CC(C)C(=O)Nc1ccc(c(c1)CN(C[C@@H]2CCCO2)C(=O)C3CC3)N(C)C C06722439
c1ccc(cc1)C(c2ccccc2)NC(=O)COC(=O)CN3CCSC3=O C07880829
COC(=O)[C@H](Cc1ccccc1)NC(=O)CSc2c3c(ccs3)ncn2 C09390093
Cc1ccc(cc1)SCc2cc(=O)c(cn2CC(=O)NCc3ccco3)OC C15824773
C[C@@H](c1nnc(o1)SCC(=O)NCc2cccs2)Oc3ccccc3F C22091234
C[C@H](c1ccc(cc1Cl)Cl)NC(=O)CSc2nncn2CCOC C22680282
CCc1ccc(cc1)CN(C)C(=O)CCCNC2=NS(=O)(=O)c3c2cccc3 C23154417
Cc1cc(c(n1CCOC)C)/C=C(\C#N)/C(=O)N[C@H](C)c2ccc(c(c2)F)OC C24701895
CCC[C@H](c1ccccc1)NC(=O)CSc2nnc(o2)c3c(nc(s3)C)C C25459498
Cc1ccc(cc1C)/N=C/2\N(C(=O)[C@@H](S2)CC(=O)NCCOC)CC=C C18251844
CCC(=O)N([C@@H](/C=C/C)C(=O)NCS(=O)(=O)c1ccc(cc1)C)C(C)(C)C C36594373
CCN(CC)C(=O)Cn1cc(c2c1cccc2)C(=O)C(=O)NCc3cccs3 C04271960
CC(C)N(CCCO)S(=O)(=O)c1cc(sc1Br)C(=O)OC C38099909
Cc1ccccc1CS(=O)(=O)N(C)C[C@H](c2ccc(c(c2)OC)OC)O C40627935
Cc1c(c(n(n1)c2ccccc2)C)CC(=O)N[C@H](CC(=O)OC)c3cccs3 C45865400
CCOc1ccc(cc1OCC)NC(=O)CS(=O)(=O)c2ccc(c(c2)F)F C47660519
CN(Cc1cc(ccc1F)C#N)C(=O)C[NH+](Cc2ccco2)Cc3ccco3 C51993804
Cc1nnc(n1CC=C)SCC(=O)NCC2(CCOCC2)c3ccccc3 C53423108
CCCN(CC#N)C(=O)[C@@H](C)NS(=O)(=O)c1ccccc1C(F)(F)F C56485019
CCN(CC)S(=O)(=O)c1ccc(nc1)S[C@@H](C)C(=O)NC2CCCC2 C07053074
Cc1ccc(o1)CN(C(C)C)C(=O)CCc2ccc(cc2)S(=O)(=O)NC C58213037
CCCc1ccc(cc1)S(=O)(=O)N2CCN(CC2)[C@@H](C)C(=O)NCC=C C52659408
C[C@@H](C(=O)N(C)Cc1ccccc1)Sc2nnc(s2)NC[C@@H]3CCCO3 C53008695
CCN(Cc1ccccc1NC(=O)Cc2ccc(nc2)C)C(=O)OC(C)(C)C C58403647
Cc1ccc(cc1NC(=O)[C@H](C)Oc2ccc(cc2)CCC(=O)C)C(=O)N(C)C C62880130
CC(C)Cc1nc(on1)C[S@](=O)CCC(=O)Nc2ccc(cc2F)Cl C64813055
CN(C)C(=O)Cn1ccc2c1ccc(c2)NC(=O)CCCOc3ccccc3F C51435025
CCOc1ccc(cc1)SCC(=O)NCc2nc(on2)c3ccsc3 C65821762
Cn1cc(cn1)CN(C)C(=O)CNc2ccc(cc2)OCc3ccccc3F C66085250
Cc1ccccc1NS(=O)(=O)c2ccc(c(c2)C(=O)N(C)CCCOC)C C66339474
Cc1cc(no1)NC(=O)[C@H](C)SCC(=O)N(C)C[C@H](C)c2ccccc2 C66460244
Cc1c(c(on1)C)CS(=O)(=O)C[C@H](CO[C@H](C)c2ccc(cc2)Cl)O C66486882
Cc1ccc(c(c1)O[C@H](C)C(=O)NCC(=O)N(C)CCc2ccccn2)Cl C66491243
CC(C)Cc1nc(no1)CS(=O)(=O)C[C@@H](c2ccccc2C(F)(F)F)O C66501601
CC1(COC1)COC(=O)CCSCc2[nH]c(=O)c3c4c(sc3n2)CCC4 C66522595
CC(C)(C)C(=O)NCCC(=O)[C@H](C#N)c1nc(cs1)c2ccc(cc2)OC C66544532
CCN(CC)S(=O)(=O)c1cc(n(c1)C)C(=O)Nc2ccc(cc2)CSC C66551383
Cc1c(cccc1S(=O)(=O)NC[C@@H](c2cccs2)N(C)C)C(=O)OC C66568993
Cc1c(scn1)CN(C)C(=O)Nc2ccc(cc2)C(=O)N(CC=C)CC=C C66668609
CCOc1cc(cc(c1OCC(=O)NC(C)(C)COC)Br)C#N C66743664
CC(=O)NC12C[C@@H]3C[C@H](C1)CC(C3)(C2)C(=O)N(C)CCCC(=O)OC(C)(C)C C66777167
CCOC(=O)c1ccc(nc1C)C(=O)Nc2ccccc2S[C@H](C)CC#N C66800479
CC(C)[C@H](C(=O)Nc1ccc(cc1)SC(=O)N(C)C)OC[C@H]2CCCO2 C67024616
Cc1ccc(n1[C@@H](C)C(=O)NCc2ccc(c(c2)OC)OC[C@H]3CCCO3)C C67293173
CN(C)C(=O)[C@@H](Cc1ccccc1)NS(=O)(=O)c2ccccc2OC(F)F C67404694
CCOc1cccc(c1)NC(=O)C(=O)N(C)Cc2cccc(c2)OC(F)F C67442442
C[C@@H](C(C)C)NC(=O)C[S@](=O)Cc1nc(no1)Cc2cccc(c2)Cl C67484829
C[C@@H](CC(=O)O[C@H](c1nccn1C)C(F)(F)F)NC(=O)C2CCCCC2 C67627777
Cn1c(nnn1)SCC(=O)NCCC(c2ccccc2)c3ccccc3 C04807503
CC(C)NC(=O)CSc1nnc(n1Cc2ccco2)Cc3ccccc3 C01355724
CCc1c(c(c(s1)NC(=O)CSc2nncs2)C(=O)OCC)C C03413178
CCN(CC)C(=O)c1c(c(c(s1)NC(=O)C(F)(F)F)C(=O)OCC)C C02740594
CC[C@@H](C)NC(=O)c1coc(n1)CN([C@@H](C)CC)C(=O)c2ccc(cc2)C C00962359
CC(C)CC(=O)Nc1nnc(s1)SCC(=O)c2ccc(cc2)OC C06833779
CCC(=O)Nc1ccc(c(c1)CN(C[C@@H]2CCCO2)C(=O)C(C)C)N(C)C C06723184
CNc1nnc(s1)SCC(=O)N(Cc2ccccc2)Cc3ccco3 C07383048
c1cc(cc(c1)NC(=O)COC(=O)CCC(=O)c2ccc(s2)Cl)C#N C09489046
CCOC(=O)[C@H](C)/C(=N\NC(=O)COc1ccc(cc1)Br)/C C12582669
Cc1cc(c(n1C2CC2)C)C(=O)COC(=O)/C(=C\c3ccccc3)/NC(=O)C C21741591
Cc1cc(no1)NC(=O)[C@H](C)SCC(=O)OCc2ccccc2Cl C23885000
CN(C)c1ccc(cc1)/C=C(\C#N)/C(=O)N[C@@H](Cc2ccccc2)C(=O)OC C25053041
CCCNC(=O)CN(C)C(=O)CSc1nccn1c2cc(cc(c2)C)C C29893035
CCCN(CC(=O)Nc1ccccc1C)C(=O)CCn2c(csc2=O)C C31473671
CCCN([C@@H](c1ccco1)C(=O)NC(C)(C)C)C(=O)c2ccc(cc2)OC C36568439
CCc1cccc(c1)NC(=O)CSc2nnc(n2C[C@H]3CCCO3)CC C39973734
C[C@H](c1ccc(c(c1)OC)OC(C)C)NC(=O)c2ccc(cc2)/C=N/OC C26938834
CC[C@H](C)NC(=O)[C@H](C(C)C)Sc1nnc(n1C2CC2)N3CCCC3 C43895034
Cc1c(c(n(n1)CC(C)C)C)CCC(=O)NC[C@@H](C)N2C[C@H](O[C@@H](C2)C)C C46630635
CC(C)n1c(ccn1)NC(=O)COC(=O)c2ccc(cc2)SC(F)F C46656680
CN(C(C1CC1)C2CC2)C(=O)C(=O)Nc3ccc(cc3)OC[C@H]4CCCO4 C51810123
CCN(C[C@@H]1CCOC1)C(=O)C(=O)Nc2ccccc2COc3ccccc3 C52724741
c1ccc(c(c1)COC[C@@H](CSc2nnnn2C3CCCC3)O)Cl C52815802
C[C@H](C(=O)Nc1ccccc1SC(F)F)Sc2nnnn2CC=C C52910688
C1CCc2nnc(n2CC1)SCC(=O)NCCCOC3CCCCC3 C53418101
CCN(CC)S(=O)(=O)c1ccc(c(c1)NC(=O)c2ccsc2)OCC C22423936
COCc1c2c(cccc2sc1C(=O)OCC(=O)NCc3ccco3)F C05563572
CCN(Cc1cccc(c1)F)C(=O)Cc2c(c(c([nH]2)C(=O)C)C)C(=O)OC C52166102
C[C@@H](c1ccc(c(c1)OC)OC(C)C)NC(=O)[C@H](C)Sc2ncccn2 C58122234
CCOc1cccc(c1)[C@@H](C)NC(=O)CCc2nnc(o2)c3ccsc3 C58179876
c1ccc(c(c1)COC[C@@H](CSc2nnc(o2)c3ccco3)O)Cl C58223611
CCN(CC)S(=O)(=O)c1cc(n(c1)C)C(=O)NC[C@@H](C)c2ccccc2 C23445210
CCCCCc1nnc(s1)NC(=O)CS(=O)(=O)c2ccc(cc2)C C59322481
CCCN(CC(=O)NC)C(=O)CSc1nccn1c2cc(ccc2C)C C62273609
C#CCN(Cc1ccco1)CC(=O)Nc2cc(nn2c3ccccc3)C4CC4 C63298807
CCSc1nnc(s1)SC[C@H](COc2ccc3c(c2)OCO3)O C63651104
Cc1nc(on1)CCCC(=O)Nc2ccccc2N(C)Cc3ccccc3 C63659929
CCCO[C@H]1CCCN(C1)C(=O)CCNS(=O)(=O)c2ccc(cc2C)C C63702228
Cc1ccccc1CN(CCc2[nH]c(=O)c3ccccc3n2)CC(=O)OC C64640743
CCCCOc1c(cccn1)CNC(=O)C(=O)N(C)c2cccc(c2C)C C64649557
CCN(CC)C(=O)CNC(=O)CSc1nccn1c2cc(ccc2C)C C64749846
Cc1cccc(c1C)NC(=O)[C@@H](C)[S@@](=O)Cc2nc(no2)CCC(C)C C64840689
CCN([C@H](C)C(C)C)C(=O)C(=O)Nc1c(c(c(s1)C)C)C(=O)OCC C65599875
C[C@@H](CC(=O)N(CC(=O)N(C)C)CC(F)(F)F)NC(=O)C1CCCCC1 C66315702
CC(C)(COC)NC(=O)CSc1ccc(cc1[N+](=O)[O-])C(F)(F)F C66744882
CCCC[C@H](C(=O)Oc1ccccc1)NC2=NS(=O)(=O)c3c2cccc3 C55528902
CC(C)c1ccc(cc1[N+](=O)[O-])CN[C@H](Cc2ccccc2)C(=O)N(C)C C67122887
CCOc1ccc(cc1NC(=O)C(=O)N(CC=C)Cc2ccccc2F)C#N C67376820
CCc1ncc(s1)CN(C)C(=O)NC[C@@H](CC(C)C)N2CCOCC2 C67456991
CC[C@@H](c1ccc(cc1)C)NC(=O)CSc2nnc(n2CC)c3cccs3 C04309044
CCOCc1nnc(s1)NC(=O)CSCc2ccc(c(c2)Cl)Cl C04503010
Cc1ccccc1[C@H](C(=O)NCc2ccccc2)N(CC=C)C(=O)c3ccccn3 C04861503
Cc1cc(c(n1Cc2cccs2)C)C(=O)COC(=O)c3ccc(cc3)CO C03418822
C[C@H](C(=O)c1ccc(cc1)Br)Sc2nnc(s2)NCCOC C06427563
C[C@@H](c1cccs1)NC(=O)COC(=O)COc2cccc(c2)Br C06429160
Cc1cccc(c1)C(=O)N(Cc2cc(ccc2N(C)C)NC(=O)C3CC3)CC(C)C C06722729
C[C@H](c1ccccc1)NC(=O)CSc2nnc(n2C3CC3)Cc4cccs4 C07763877
C=CCn1cnnc1SCC(=O)N[C@H](c2ccc(cc2)F)c3cccs3 C07765082
Cc1cccc(c1NC(=O)[C@H](C)OC(=O)CCC(=O)c2ccc3c(c2)CCCC3)C C07815553
CCN(CC)S(=O)(=O)c1ccc(cc1)NC(=O)c2ccccc2SC(C)C C08041089
CCCS(=O)(=O)NC[C@H](c1ccc(cc1)C)S(=O)(=O)c2cccs2 C08050180
Cc1ccc(cc1)/N=C\2/N(C(=O)[C@H](S2)CC(=O)NCCc3ccccc3)CC=C C01416222
CC(=O)NCCc1ccc(cc1)C(=O)COC(=O)c2cc3c(s2)CCCC3 C08572011
Cc1nc(cs1)c2ccc(s2)CCNC(=O)COc3ccc(cc3)OC C12396664
CCN(CC)S(=O)(=O)c1ccc(cc1)CNC(=O)C(C)(C)c2ccccc2 C12817090
CC[C@@H](C)c1ccc(cc1)S(=O)(=O)NCc2ccccc2Cn3ccnc3 C12525084
CC(C)CCNC(=O)Cn1c2cnccc2nc1SCc3ccccc3F C06752303
c1ccnc(c1)CCSCCC(=O)Nc2cc(no2)c3cccc(c3)Cl C03030705
CCCc1cc(=O)n2c(n1)SC[C@@H]2CC(=O)N[C@H](C)CCc3ccccc3 C14033251
CCc1ccc(cc1)C(=O)CCC(=O)N(C)CC(=O)Nc2c(cc(cc2C)C)C C17961918
CCN(CC)C(=O)c1cccc(c1)NC(=O)COc2cccc(c2)C(F)(F)F C18218973
C[C@@H](C(=O)NCCCOC)Sc1c2cc(sc2ncn1)c3ccccc3 C23407087
CCOc1cc2c(cc1CNC(=O)CCC(=O)c3ccc(s3)C)O[C@H](C2)C C24646057
Cc1ccc(cc1)c2cnc(o2)CCC(=O)NC[C@H](c3cccs3)N(C)C C25385543
c1ccc(c(c1)CNC(=O)c2ccccc2SC[C@@H]3CCCO3)Cn4cccn4 C28692186
c1cc(cc(c1)COCc2ccco2)CNS(=O)(=O)c3cc(ccc3F)F C30429465
CCNC(=O)COC(=O)Cc1c(nc(s1)c2ccccc2)c3cccs3 C23447935
c1ccc(cc1)COCC(=O)Nc2nnc(s2)SCc3ccccc3F C35563548
C[C@@H](C1CC1)N(CC(F)(F)F)C(=O)CSc2[nH]nc(n2)c3ccccc3 C06178876
CCCCNC(=O)[C@@H](c1ccco1)N(c2ccccc2Cl)C(=O)CCl C36547439
CCCCNC(=O)[C@@H](c1ccco1)N(c2cccc(c2)Cl)C(=O)CCl C36551952
C/C=C/[C@H](C(=O)NC(C)(C)C)N(Cc1ccc(o1)C)C(=O)Cc2ccccc2 C36603354
Cc1ccc(cc1)[C@H](CC(=O)NC[C@@H](c2cccnc2)N3CCOCC3)C4CC4 C36196174
Cc1ccc(cc1)c2csc(=S)n2CC(=O)OCC(=O)N[C@H](C)C(C)C C03288990
CSc1ccc(cc1)Cc2nnc(o2)NC(=O)CCSc3ccccc3 C36658388
CC(C)CC(=O)Nc1ccc(c(c1)CN(Cc2ccccc2)C(=O)C)N(C)C C06711865
CC(C)c1ccc(cc1)n2ccnc2SCC(=O)NCCc3nccs3 C50773492
Cc1cc(c(n1[C@@H](C)COC)C)/C=C(\C#N)/C(=O)N[C@H](c2cccs2)C(C)C C53693159
C[C@@H](c1cccs1)N(C)C(=O)Nc2ccc(cc2)C(=O)N(CC=C)CC=C C56756802
CCN(CC)C(=O)[C@H](c1ccccc1)N(C)CC(=O)Nc2cccc(c2C)C C57799457
COCCOc1c(cccn1)C(=O)N[C@@H](c2ccc(cc2)Cl)c3ccsc3 C60034406
CCOCCOc1c(cccc1Cl)NC(=O)Cc2cccc3c2nccc3 C63264411
c1ccc(c(c1)CNC(=O)CCc2ccncc2)c3ccc(cc3)Cn4cccn4 C66118473
Cc1cccc(c1)OC[C@@H](CSc2nc3c(ccs3)c(=O)n2CC=C)O C66238027
C[C@@H](CN(C)C(=O)c1ccc(cc1)S(=O)(=O)NCC(C)C)c2ccccc2 C66715001
C[C@H](CC#N)Sc1ccccc1NC(=O)N(C)CCOc2cccc(c2)F C66955070
C[C@H](CC#N)Sc1ccccc1NC(=O)C(=O)N(C)C[C@@H](C)c2ccccc2 C66999408
CCCCC[C@H](C)NC(=O)c1c(ccs1)S(=O)(=O)N2CCSCC2 C67020612
c1ccc2c(c1)nc(s2)SCC(=O)NCc3ccnc(c3)OCC4CC4 C67336343
CCc1cccc(c1NC(=O)CSc2nnc(n2C)CCc3ccccc3)C C00687295
Cc1ccc(cc1)CCNC(=O)C[S@](=O)Cc2c(oc(n2)c3ccc(cc3)C)C C05058026
Cc1c(nc(o1)c2ccccc2Cl)C[S@](=O)CC(=O)NCCC(C)C C05058210
CC(C)CN(Cc1cc(ccc1N(C)C)NC(=O)C2CC2)C(=O)c3cccc(c3)F C06722482
c1ccc(c(c1)CSCCNC(=O)CSc2ccc(cc2)[N+](=O)[O-])F C07638182
c1ccc(c(c1)SCCC(=O)OCC(=O)NC2(CCCCC2)C#N)Cl C10404895
CC1(C[C@@]1(CN(C)C(=O)CC[C@@]2(CCC(=O)N2)Cc3ccco3)c4ccccc4)C C12099717
CCc1nnc(n1CC=C)SCCC(=O)Nc2cccc(c2)Br C20425765
C=CCSc1nnc(s1)NC(=O)c2ccccc2SC[C@@H]3CCCO3 C24134492
CCC[C@@H](c1ccccc1)NC(=O)Cc2ccc(s2)S(=O)(=O)N3CCCC3 C24443649
C[C@H](C(=O)N[C@@H](CC(=O)OC)c1cccs1)Oc2ccc(cc2)Br C25080597
c1cc(c(nc1)OCC(F)(F)F)CNC(=O)COc2ccc(cc2)Br C33108001
CC[C@H](C)N(CCC(=O)N[C@@H](C)c1ccccc1)C(=O)c2ccc(cc2)OC C34943717
CCC(=O)N(Cc1ccc(cc1)F)c2ccc(cc2)CC(=O)NCc3ccco3 C37554910
Cc1ccccc1SCC(=O)OCC(=O)Nc2ccccc2SCC#N C39488556
C[C@H](C(=O)N[C@](C)(C#N)C(C)C)OC(=O)CCSc1ccccc1Cl C22114004
C[C@@H](C(=O)N[C@](C)(C#N)C(C)C)OC(=O)CCSc1ccccc1Cl C22114011
CC[C@H](CNC(=O)CN\1C(=O)CS/C1=C\C(=O)C(C)(C)C)c2ccccc2 C42111825
Cc1cc(c(s1)C)C(=O)CCC(=O)NCc2cccnc2OC3CCCC3 C46769859
CCCCSc1nnc(s1)SCC(=O)N(C)Cc2ccc(cc2)O C53572654
c1cc(ccc1C(F)(F)F)OCCNC(=O)CSc2nccn2C3CC3 C53717175
CC(C)OCc1ccc(cc1)CNC(=O)CSc2c3ccccc3cnn2 C53775066
CSCc1nnc(o1)SC[C@@H](COc2cc(ccc2Cl)Cl)O C53943401
CSCc1nnc(o1)SC[C@H](COc2c(cccc2Cl)Cl)O C53943406
CCc1ccc(s1)S(=O)(=O)NCc2cccnc2OCC(F)(F)F C55239013
CC(C)Cc1ccc(cc1)[C@@H](C(C)C)NCC(=O)N(C)[C@@H]2CCS(=O)(=O)C2 C58069264
CC(C)Cc1ccc(cc1)[C@@H](C(C)C)NCC(=O)N(C)[C@H]2CCS(=O)(=O)C2 C58069277
COc1ccc(cc1)OCCNC(=O)CSc2ccc(cn2)C(F)(F)F C52167524
C[C@H](C(=O)NCC=C)Sc1nnc(s1)SCc2ccc(cc2)OC C07737325
CCOc1ccccc1CCC(=O)N[C@H](c2cccc(c2)F)c3nccn3C C29082238
Cc1ccc(c(c1)C)NC(=S)N(CCN2CCOCC2)Cc3ccc(o3)C C59087352
CCN(CC)S(=O)(=O)c1ccc(cc1)NC(=O)c2ccccc2SCC C06779524
COc1ccc(cc1Cl)NC(=S)N(Cc2ccco2)C[C@@H]3CCCO3 C59169805
CN(Cc1ccccn1)C(=O)Nc2cccc(c2)COCC(C(F)F)(F)F C62252098
CC(C)Sc1ccc(cc1)C(=O)N(CCCO)S(=O)(=O)c2cccs2 C63553641
CCCc1nc(no1)CSCC(=O)N[C@H](C)c2ccc(cc2)Br C63649809
CCCN(C)C(=O)CCNS(=O)(=O)c1ccc(c(c1)C(F)(F)F)Cl C63678881
c1cc(ncc1CNC(=O)N(Cc2ccsc2)C3CC3)OCC(F)(F)F C65446608
CN(C)c1ccc(cc1F)C(=O)Nc2ccc(cc2)C(=O)N(CC=C)CC=C C65852765
CCCNC(=O)CN(CCC)S(=O)(=O)c1ccc(c(c1)C(F)(F)F)F C66001266
C=CCn1c(nnc1SC[C@H](CO[C@H]2CCCc3c2cccc3)O)C4CC4 C66237962
CN(C)C(=O)Cc1ccccc1NC(=O)CCc2ccccc2OC(F)(F)F C66333375
CN(CCc1ccccn1)C(=O)CNC(=O)c2ccccc2Cc3ccccc3 C66492320
CCCc1nc(cs1)CS(=O)(=O)C[C@H](COc2c(cccc2C)C)O C66501479
Cc1ccc(c(c1)OC[C@@H](CS(=O)(=O)Cc2csc(n2)C(C)C)O)C C66502062
CCCCS(=O)(=O)N1CCC(CC1)C(=O)Nc2ccc(cc2)CSC C66550939
c1cc(c(cc1Cn2c(ccn2)NC(=O)CCOCC(F)(F)F)F)Cl C66813001
Cc1c(nc(o1)c2cccs2)C[S@](=O)CCC(=O)NCC3CCCCC3 C66949420
CCc1ncc(s1)CN(C)C(=O)[C@H](CC(C)C)NC(=O)c2ccccc2C C67342321
Cc1ccc(s1)C(=O)CCC(=O)NCc2ccc(c(c2)F)Oc3cccnc3 C67552178
CCC(C(F)(F)F)(C(F)(F)F)NC(=O)N(CCOC)Cc1ccc(cc1)OC C02209319
CC[C@@H](C)NC(=O)CCCCSc1nc(c(c(=O)n1C)Cc2ccccc2F)C C04979392
Cc1ccc(cc1)[C@H](C(=O)c2ccc(cc2)C)Sc3nnc(s3)NCCOC C05078487
c1ccc(cc1)c2ccc(cc2)CC(=O)OCC(=O)Nc3ccccc3SCC#N C05472303
CCOC(=O)c1c2c(sc1NC(=O)CCCOc3ccc(cc3C)C)CCC2 C01940425
C=CCNC(=O)CN(CCc1ccccc1)S(=O)(=O)c2ccc(cc2)Br C02961274
CCc1ccc(cc1)[C@H](C)NC(=O)COC(=O)COc2cccc(c2)Br C06429037
CC(C)CC(=O)Nc1ccc(c(c1)CN(CC(C)C)C(=O)c2cccs2)N(C)C C06696176
CCC(=O)N(Cc1cccc(c1)F)Cc2cc(ccc2N(C)C)NC(=O)CC(C)(C)C C06722329
CCC(=O)N(Cc1ccc(cc1)F)Cc2cc(ccc2N(C)C)NC(=O)CC(C)(C)C C06722641
CC[C@@H](C)c1ccccc1NC(=O)[C@@H](C)Sc2nc(cs2)CC(=O)OCC C07507944
CCOc1cc(ccc1OCC=C)/C=N/NC(=O)CSc2ccc(cc2)Cl C03660932
C[C@H](c1ccc(cc1)S(=O)(=O)C)NC(=O)CCCOc2ccc(cc2)C(C)(C)C C14248244
CCOc1ccc(cc1)[C@@H](C)NC(=O)Cc2csc(n2)COc3ccc(cc3)C C14708786
CCCCSC1=C([C@@H](C(=C(N1)C)C(=O)OCCOC)c2ccccc2Cl)C#N C20170954
COc1ccccc1CN/N=C/c2cc(c(c(c2)Br)OCC=C)OC C20763090
C=CCn1c(nnc1SCC(=O)Nc2ccccc2Sc3ccccc3)C4CC4 C20969928
COCCOc1ccc(cc1NC(=O)CCc2nc3ccccc3s2)C(F)(F)F C21055712
CCCCCn1c(=O)c2c3c(sc2nc1SCC(=O)NCC(F)(F)F)CCC3 C03402501
Cc1ccc(cc1)N(CC(=O)NCCCSCc2ccccc2C)S(=O)(=O)C C22327856
CCCNC(=O)CSc1nnc(s1)SCc2c(cc(c(c2C)C(=O)C)C)C C26219536
CCOC(=O)/C=C/c1ccc(cc1)NC(=O)CSc2ccc(cc2F)C(=O)C C26888126
C[C@@H]1CCCC[C@H]1NC(=O)[C@@H](C)OC(=O)c2ccc(cc2)COCC(F)(F)F C28477020
Cc1ccc(cc1)NC(=O)COC(=O)CCCSc2nc3ccccc3s2 C06510608
Cc1ccc(s1)CN(Cc2ccccc2)C(=O)CN(CC=C)C(=O)Nc3ccccc3 C33713582
Cc1cccc(c1)CN(c2ccc(cc2)CC(=O)N[C@@H](C)c3ccccc3)C(=O)COC C34680132
COCCCN(Cc1cccn1Cc2cccc(c2)F)C(=O)Nc3ccc(c(c3)F)F C35317706
CC(C)N(Cc1cc(ccc1OCc2nc(cs2)CO)Cl)C(=O)CC(C)(C)C C36094451
CC(C)(C)CC(C)(C)NC(=O)[C@@H](c1ccccc1)N(Cc2ccco2)C(=O)CCS C36501428
CCC/C=C/[C@H](C(=O)NC(C)(C)C)N(Cc1ccco1)C(=O)c2ccccc2Cl C36506028
CCCCCCN([C@H](c1ccc(cc1)Cl)C(=O)NC(C)(C)C)C(=O)c2cccnc2 C36521406
CCCCNC(=O)[C@H](c1ccc(cc1)C(F)(F)F)N(Cc2ccc(o2)C)C(=O)C(=C)C C36601648
CCOc1ccc(cc1)NC(=S)N(Cc2ccc(cc2)N(C)C)Cc3ccco3 C01021552
Cc1ccc(cc1)CSCCNC(=O)CN(c2cc(ccc2C)C)S(=O)(=O)C C02937458
C[C@@H](CCCC(C)C)NC(=O)CSc1nnc(n1C2CC2)c3ccccc3F C07327815
CC(C)C[C@@H]([C@H](c1ccccc1)NC(=O)Cc2ccccc2)C(=O)S(=O)(=O)C(C)C C39491972
CCC(=O)N[C@H](c1ccccc1)[C@H](CC(C)C)C(=O)S(=O)(=O)c2ccccc2 C39492663
CCC[C@@H]([C@@H](c1ccccc1)NC(=O)S(=O)(=O)c2ccccc2)C(=O)CCC C39494454
CC(C)CC(=O)[C@H](c1ccccc1)[C@@H](c2ccccc2)NC(=O)S(=O)(=O)C(C)C C39495099
c1ccc(cc1)COC[C@H]2[C@@H]([C@@H](C[C@@H](O2)OCc3ccccc3)OCc4ccccc4)O C44171206
C[C@@H]1[C@@H]([C@H]([C@@H]([C@@H](O1)O)OCc2ccccc2)OCc3ccccc3)OCc4ccccc4 C44607993
C[C@H](C(=O)c1ccc(s1)CNC(=O)C)OC(=O)Cc2ccc(cc2)c3ccccc3 C30020895
CCC(CC)CN(CC)C(=O)CCSCc1[nH]c(=O)c2c3c(sc2n1)CCC3 C32263033
CCC(CC)CN(CC)C(=O)c1ccc(cc1)S(=O)(=O)Nc2ccccc2C C32263095
CCc1ccc(cc1)c2cc(nc(n2)SCC(=O)N[C@@H](C)COC)C(F)(F)F C05878039
CCOc1ccccc1CN(C[C@@H]2CCCO2)C(=S)Nc3ccccc3OCC C06784204
CCc1ccccc1NC(=S)N(Cc2ccc(cc2OC)OC)C[C@H]3CCCO3 C06367440
Cc1ccccc1N(CC(=O)N[C@H](CCc2ccccc2)c3ccccc3)S(=O)(=O)C C59318718
CCCCSc1ccccc1NC(=O)CSc2nnc(n2CC=C)C(C)C C59910571
CC[C@@H](C)Sc1ccc(c(c1)C(F)(F)F)NC(=O)c2cccnc2OCCOC C60306168
c1ccc(cc1)C[NH+](Cc2ccccc2Cl)Cc3nnnn3Cc4ccc(cc4)F C04399296
Cc1ccc(c2c1sc(n2)N(CC[NH+](C)C)C(=O)c3ccc(cc3)OC(C)C)OC C05121698
Cc1ccc(cc1)S/C(=N/c2cccc(c2)[N+](=O)[O-])/[C@@H](CC(C)C)[NH+]3CCOCC3 C06426941
CC[NH+](CC)CCCN1[C@@H](c2c(=O)c3cc(ccc3oc2C1=O)Br)c4ccc(cc4)F C02890276
C[NH+](C)CCc1cc2c(c(c1/C=C/C(=O)c3ccc(cc3)Br)OC)OCO2 C08789659
CCc1ccc2c(c1)sc(n2)N(CCC[NH+]3CCOCC3)C(=O)c4cc(sc4Cl)Cl C09400600
C[NH+](C)CCN(c1nc2c(ccc(c2s1)Cl)OC)C(=O)c3ccc(cc3)SC C09452566
Cc1ccc(c2c1nc(s2)N(CCC[NH+](C)C)C(=O)CCSc3ccc(cc3)OC)C C10031614
CCSc1cccc(c1)C(=O)N(CC[NH+]2CCOCC2)c3nc4c(cccc4s3)F C10046488
CCc1cccc2c1nc(s2)N(CC[NH+](CC)CC)C(=O)c3nc4ccccc4o3 C10061818
CC[NH+](CC)CCN(c1nc2c(s1)cccc2Cl)C(=O)c3nc4ccccc4o3 C10061827
CCOc1ccc2c(c1)sc(n2)N(CCC[NH+](C)C)C(=O)c3ccc4c(c3)scn4 C10067617
CCSc1cccc(c1)C(=O)N(CC[NH+]2CCOCC2)c3nc4cc(c(cc4s3)C)C C10128070
Cc1ccc(cc1)C(=O)N(CC[NH+](C)C)Cc2cc3ccc(cc3nc2c4cccs4)OC C11786161
Cc1cc(cc2c1nc(s2)N(CC[NH+](C)C)C(=O)c3ccc(cc3)C(=O)OC)Cl C12493323
C[C@H](c1nnc(n1c2ccc(cc2)F)SCc3cc(on3)c4ccccc4)[NH+](C)C C12595044
C[C@@H](c1nnc(n1c2ccc(cc2)F)SCc3cc(on3)c4ccccc4)[NH+](C)C C12595048
CCCN(Cc1ccccc1)c2cc(nc3n2nc(c3c4c[nH+]c(cc4C)N(C)C)C)C C13583177
CCn1c(cc(n1)C)C(=O)N(CC[NH+](CC)CC)c2nc3ccc(cc3s2)Br C13699438
C[NH+](C)CCCn1c(=O)c2c3c(sc2nc1SCc4cc(cc5c4OCOC5)F)CCCC3 C21735956
C[C@@H](c1nnc(n1c2ccc(cc2)Cl)SCC(=O)N(C)[C@@H]3CCCc4c3cccc4)[NH+](C)C C24090500
C[C@@H](c1nnc(n1c2ccc(cc2)Cl)S[C@@H](C)C(=O)c3ccc4c(c3)CCC4)[NH+](C)C C25119780
CCN(c1ccccc1C)C(=O)C[NH+](C)Cc2c(nn(c2C)Cc3ccccc3Cl)C C29056834
CC[NH+](CC)CCN1[C@@H](c2c(=O)c3cc(ccc3oc2C1=O)C)c4ccc(cc4)OCC C35486148
CC[NH+](CC)CCN1[C@H](c2c(=O)c3cc(ccc3oc2C1=O)C)c4ccc(cc4)OCC C35486149
Cc1cc2c(o1)cc(n2Cc3cc(cc(c3)F)F)C(=O)N(CC[NH+](C)C)Cc4ccccc4 C35489251
CCCCCCC(=O)N1CCN(CC1)c2c3c4c(sc3nc(n2)C[NH+](C)C)CCCC4 C35524753
CC(C)(C)n1c(nnn1)[C@H](c2cccs2)[NH+](Cc3ccc(cc3)Cl)C[C@@H]4CCCO4 C08666440
CC[NH+](CC)CCN(c1nc2c(c(ccc2s1)Cl)C)C(=O)c3ccnn3C(C)C C38506926
CC[NH+](CC)CCN(c1nc2c(cc(cc2s1)C)C)C(=O)c3cc(n(n3)C(C)C)C C38508939
CC[NH+](CC)CCN(c1nc2c(c(ccc2s1)C)C)C(=O)c3cc(n(n3)C(C)C)C C38508954
CCc1ccc2c(c1)c(=O)c3c(o2)C(=O)N([C@@H]3c4cccc(c4)OCC=C)CC[NH+](C)C C38728278
CC[NH+](CC)CCN(c1nc2c(c(ccc2s1)C)C)C(=O)c3c(nc4n3cccc4)C C36643018
COc1cc(cc(c1)OC)Nc2[n+](c(cs2)c3ccccc3)c4cccc(c4)Oc5ccccc5 C38733625
Cc1cc(c2c(c1)nc(s2)N(CCC[NH+](C)C)C(=O)c3cc(on3)c4ccccc4)C C36645361
CCOc1cccc2c1nc(s2)N(CCCn3cc[nH+]c3)C(=O)c4cc(cc(c4)C)C C38847634
Cc1cccc(c1)OCC(=O)N(CCCn2cc[nH+]c2)c3nc4c(c(ccc4s3)C)C C38848071
Cc1ccc(cc1)OCC(=O)N(CCCn2cc[nH+]c2)c3nc4c(c(ccc4s3)C)C C38848072
Cc1cccc(c1)CC(=O)N(CCCn2cc[nH+]c2)c3nc4c(ccc(c4s3)Cl)C C38848313
Cc1ccc(c2c1nc(s2)N(CCCn3cc[nH+]c3)C(=O)COc4ccccc4F)C C38848328
CCC1=C([C@H](N=N1)C(=O)N(C[C@H]2CCCO2)CC3CC[NH+](CC3)Cc4ccccc4C)C C39532747
C[C@H]\1[C@@H](C(=N/C1=C\C2=NN([C@@H](C2)CC3=[NH+]C(=C([C@@H]3C)C)C=O)Cc4ccccc4)C=O)C C39947963
CC[NH+](CC)CCCN1[C@@H](c2c(nn(c2C1=O)C)c3ccc(cc3)C)c4cccs4 C41003619
CCC[NH+](Cc1cc(cc2c1OCOC2)[N+](=O)[O-])[C@H](C)c3ccccc3Br C59121789
CCc1ccccc1N(c2nc(cs2)COC(=O)CC3=c4ccccc4=[NH+]C3)C(=O)C C63161101
CCOc1cccc(c1)[C@H]2N=[NH+]C(=S)N2/N=C/c3cccc(c3)OCc4ccccc4 C63985218
c1ccc(cc1)C2=NN=C[C@H]2CN(C[C@@H]3CCCO3)CC4CC[NH+](CC4)C5CCCC5 C39362254
COc1ccc(cc1OCc2ccccc2)/C=N/N3[C@@H](N=[NH+]C3=S)c4ccccc4F C39012082
COc1cc(ccc1OCc2ccccc2)/C=N/N3[C@@H](N=[NH+]C3=S)c4ccccc4F C39021126
COc1cc(ccc1OCc2ccccc2)/C=N/N3[C@H](N=[NH+]C3=S)c4ccccc4F C39021127
Cc1c(sc2c1c(=O)n(c(n2)SCC(=O)N3CC[NH+](CC3)CCO)CC=C)C C00907754
CC/C(=C/c1[n+](c2cc(ccc2s1)OC)CCO)/C=C3N(c4cc(ccc4S3)OC)CCO C00829016
CC[NH+](CC)CCN(c1nc2ccc(cc2s1)S(=O)(=O)C)C(=O)C3=COCCO3 C10818673
CCOC(=O)c1cnn(c1C[NH+](C)Cc2csc(n2)C)c3ccc4c(c3)OCCO4 C11815384
CC(C)[NH+](Cc1cnn(c1)C)Cc2cnc(n2C[C@@H]3CCCO3)S(=O)(=O)CC4CC4 C11819451
Cc1c(cn(n1)C)C[NH+](C)Cc2cnc(n2C[C@@H]3CCCO3)S(=O)(=O)CC4CC4 C11820342
Cc1c(c([nH]c1C(=O)C)C)C(=O)N(CC2CC[NH+](CC2)CCOC)C[C@H]3CCCO3 C12386293
C[NH+](CC(=O)N(C)c1ccccc1C(=O)NCc2ccco2)[C@@H]3CCS(=O)(=O)C3 C12795558
Cc1c(sc[n+]1CC(=O)c2ccccc2)CCOC(=O)c3ccc(cc3Cl)Cl C03214626
Cc1c(sc[n+]1CC(=O)c2ccccc2)CCOC(=O)c3ccc(c(c3)[N+](=O)[O-])Cl C03205263
COCCn1c(cnc1S(=O)(=O)CC2CC2)C[NH+]3CCCC[C@@H]3c4ccccn4 C12305336
COc1ccc(cc1)CCC[n+]2ccc(cc2)/C=N/OCc3c(cccc3Cl)Cl C13601061
Cc1nc(cs1)CN2C[C@@H](C[NH+](CC2=O)Cc3ccc4c(c3)CCO4)OCc5ccncc5 C14742313
c1ccc2c(c1)cc(c(=O)[nH]2)C[NH+]3C[C@@H](CN(C(=O)C3)CC4CCOCC4)OCc5ccccn5 C14743432
c1ccc(c(c1)C[NH+]2CCC(CC2)CN(C[C@@H]3CCCO3)C(=O)Cn4cnnn4)F C14963678
COC(=O)c1ccc(cc1)C[NH2+]CC[C@H]2CCC(=O)N2C[C@H](c3ccncc3)N4CCOCC4 C14995552
CCCC[n+]1c2c(cc(c1NC(=O)c3ccccc3C(F)(F)F)C(=O)OCC)c(=O)n4ccccc4n2 C20311843
CCCC[n+]1c2c(cc(c1NC(=O)c3cc(cc(c3)C)C)C(=O)OCC)c(=O)n4ccccc4n2 C20311857
Cc1cc(cc(c1)N/C(=[N+](\C)/CCN(CC=C)S(=O)(=O)c2ccc(cc2)[N+](=O)[O-])/C)C C20405090
CCCCCC[n+]1c2c(c3c(s2)COC(C3)(C)C)c(n(c1=O)Cc4ccco4)N C20480062
CCN(CC[NH+]1CCCC1)Cc2cnc(n2C[C@@H]3CCCO3)S(=O)(=O)CC4CC4 C20539440
CCN(CC[NH+]1CCCC1)Cc2cnc(n2C[C@H]3CCCO3)S(=O)(=O)CC4CC4 C20539443
CCS(=O)(=O)c1ncc(n1CCOC)C[NH+]2CCCC[C@H]2CCN3CCOCC3 C20997166
Cc1ccnc(c1)[n+]2c(=O)c3ccccc3[nH]c2S[C@@H](C)C(=O)NCc4ccc(cc4)OC C22132056
COC(=O)c1ccc(cc1)C[NH2+]CC[C@H]2CCC(=O)N2C[C@@H](c3cccnc3)N4CCOCC4 C23129138
Cc1ccc(nc1)[n+]2c(=O)c3ccccc3[nH]c2SCC(=O)Nc4ccc(cc4OC)OC C24305537
Cc1ccnc(c1)[n+]2c(=O)c3ccccc3[nH]c2SCC(=O)NCCc4ccc(c(c4)OC)OC C24646059
C[NH+](C)[C@H](CNC(=O)c1c(cco1)CS(=O)(=O)c2ccccc2)c3ccsc3 C25331606
CCC[n+]1c(csc1Nc2ccccc2)c3ccc(cc3)S(=O)(=O)N4CCCC4 C35047478
COCCC[n+]1c(csc1Nc2ccccc2)c3ccc(cc3)S(=O)(=O)N4CCCCC4 C35047541
Cc1c(c(n(c1C(=O)OC)C)C)C(=O)CN(CC[NH+](C)C)C(=O)c2ccc(cc2)F C36014430
CC[n+]1c(csc1Nc2cccc(c2)OC)c3ccc(cc3)S(=O)(=O)N4CCCC4 C36056142
Cc1cc(c(n1C[C@@H]2CCCO2)C)C(=O)C[NH+](C)Cc3c(nn(c3C)[C@H]4CCS(=O)(=O)C4)C C36389796
Cc1c(sc[n+]1CC(=O)c2ccc(cc2)Br)CCOC(=O)c3ccccc3 C02064317
CCN(CC[n+]1ccccc1)c2ccc(cc2)/N=N\c3c(cc(cc3Cl)[N+](=O)[O-])Cl C31317608
C[C@H](c1nnc(n1c2ccc(cc2)Cl)SCC(=O)N([C@@H]3CCS(=O)(=O)C3)C4CC4)[NH+](C)C C22504719
CCCN(C(=O)[C@H]1C[C@H](C2=[N+]1Cc3ccccc3N2)Cc4ccccc4)S(=O)(=O)C(C)C C39544723
CC[n+]1c(csc1Nc2ccc(cc2)OC)c3ccc(cc3)S(=O)(=O)N4CCCC4 C39834632
CCC[n+]1c(csc1Nc2ccc(cc2)OCC)c3ccc(cc3)S(=O)(=O)N(C)C C39834801
CCN([C@H]1CCS(=O)(=O)C1)C(=O)CS[C@@H]2NN=C(N2C3CC3)C4=c5ccccc5=[NH+]C4 C39957618
Cc1c(c([nH]c1C(=O)C)C)C(=O)N(C[C@H]2CCCO2)CC3CC[NH+](CC3)CCOC C43004880
CC(C)(C)C(=O)Cn1c2ccccc2[n+](c1Cc3ccccc3)CCN4CCOCC4 C33607271
Cc1ccccc1CSc2nc3cc(c(cc3c([n+]2Cc4ccc(cc4)OC)N)OC)OC C03855962
CCC[n+]1c(csc1Nc2ccccc2)c3cccc(c3)S(=O)(=O)N4C[C@H](O[C@H](C4)C)C C35848214
c1ccc(cc1)[C@@H](CCn2cc[nH+]c2)NCc3c(nc4n3cccc4)C(=O)N5CCCC5 C32581907
CCN(CC)C(=O)CN1C[C@@H](c2c1cccc2)C(=O)C(=O)NCCC3=c4ccccc4=[NH+]C3 C63679568
c1ccc(cc1)CN2[C@H](NN=C2c3cc[nH+]cc3)SCC(=O)C4=CC(=NC4)C(=O)N5CCCC5 C39996650
CC[C@@H](C)N([C@H]1CCS(=O)(=O)C1)C(=O)COC(=O)CCC2=c3ccccc3=[NH+]C2 C63879522
C[C@H]1C(=N[C@@H](S1)CCNC(=O)CCc2nnc(o2)CCC3=c4ccccc4=[NH+]C3)C C64152549
c1ccc2c(c1)cnn2CCCNC(=O)CCc3nnc(o3)CC4=c5ccccc5=[NH+]C4 C64166665
C[NH+](C)CCCN(c1nc(cs1)c2ccc(cc2)F)C(=O)COc3ccccc3 C04215040
C[NH+](C)CCCN(c1nc2ccc(cc2s1)F)C(=O)c3nc4ccccc4s3 C04359594
Cc1ccc(c2c1sc(n2)N(CC[NH+](C)C)C(=O)c3ccc(s3)Cl)OC C04478817
CC[C@@H](c1nnc(n1Cc2ccccc2)SCC(=O)c3ccccc3F)[NH+](C)C C04494595
CC[NH+](CC)CCN(c1nc2c(cccc2s1)OCC)C(=O)c3ccccc3F C05121995
C[NH+](C)CCN(c1nc2ccc(cc2s1)F)C(=O)CSc3ccc(cc3)OC C07597488
CCOc1ccc(cc1)N(CC(=O)c2ccc(cc2)OC(F)F)C3=[NH+]CCCCC3 C06870362
Cc1c(ccc2c1nc(s2)N(CC[NH+]3CCOCC3)C(=O)c4ccccc4SC)Cl C10127815
CCc1cccc2c1nc(s2)N(CCC[NH+](C)C)C(=O)Cc3ccc(cc3)OC C10587987
Cc1c(nc(o1)c2ccc(cc2)Cl)C[NH+](C)Cc3ccc(c4c3cccn4)OC C11878794
Cc1c(nc(o1)c2cccc3c2cccc3)C[NH+](C)Cc4ccc(cc4)n5cccn5 C12076490
Cc1ccc2c(c1)cc(c([nH+]2)N3CCCC3)CN(CCOC)C(=O)c4c(ccs4)C C12158279
Cc1ccc2c(c1)cc(c([nH+]2)N3CCCC3)CN(CCOC)C(=O)CC4CCCC4 C12201530
Cc1ccccc1c2ccc(cc2)C[NH+](C)Cc3nnc(n3C[C@@H]4CCCO4)SC C12279721
Cc1c(ccc(c1OC)c2nc(c(o2)C)C[NH+](C)Cc3cccc4c3cccc4)OC C12456277
C[C@@H]1C[C@@H]2[C@H]3CC=C4C[C@H](CC[C@@]4([C@@H]3CC[C@@]2([C@@H]1C(=O)C)C)C)OC(=O)CC[NH+]5CCOCC5 C12661863
CCOc1ccc(cc1)[C@@H]2CCC[NH+]2Cn3c(=S)n(c(n3)c4ccccc4F)C C12990400
CCOc1ccc(cc1)[C@@H]2CCC[NH+]2Cn3c(=S)n(c(n3)c4ccc(cc4)C)C C12993422
Cc1ccc(cc1)C[NH+](C)Cc2cnc(n2CC(C)C)S(=O)(=O)Cc3ccccc3 C12433639
CC(C)Sc1nc2c3c(sc2c4n1c(nn4)SCC[NH+](C)C)CCCC3 C13736159
CCCOc1ccc(cc1)N2C(=O)C[C@H](C2=O)[NH+]3CCC(CC3)CCc4cc(cc(c4)F)F C09287936
CCC(=O)N(Cc1ccc(cc1)OC)Cc2cc3cc4c(cc3[nH+]c2N(C)C)CCC4 C14953041
CCOc1cc(ccc1OC(F)F)C[NH+](Cc2cn3cc(ccc3n2)Cl)C4CC4 C16419431
Cc1c(cco1)c2nn(c(=S)n2C)C[NH+](C)[C@H](c3ccccc3)c4ccc(cc4)F C24992226
CC[C@@H](C)[NH+](Cc1ccc(cc1F)F)Cc2nc(co2)C(=O)N(C)Cc3ccccc3 C35713485
Cc1ccc(c(c1)C[NH+](Cc2nc(co2)C(=O)N(C)Cc3ccccc3)CC4CC4)C C35713869
CCc1c(c(n([nH+]1)c2ccccc2)N(C)C)CN(CC(C)C)C(=O)c3ccc(cc3)F C35973325
CC[NH+](CC)CCN(c1nc2c(c(ccc2s1)C)C)C(=O)c3ccc(o3)Br C36641263
CCc1ccc2c(c1)c(=O)c3c(o2)C(=O)N([C@H]3c4cccs4)CC[NH+](CC)CC C38728859
Cc1cccc2c1nc(s2)N(CCCn3cc[nH+]c3)C(=O)c4ccc(cc4F)F C38847673
Cc1cc(cc(c1)C(=O)N(CCCn2cc[nH+]c2)c3nc4ccc(cc4s3)F)C C38847930
Cc1ccc2c(c1)sc(n2)N(CCCn3cc[nH+]c3)C(=O)c4ccc(cc4F)F C38847969
Cc1ccc(c2c1nc(s2)N(CCCn3cc[nH+]c3)C(=O)c4ccc(cc4F)F)Cl C38848292
Cc1cccc(c1)CCN(C[C@@H]2C=c3cc(ccc3=[NH+]C2=O)C)S(=O)(=O)c4ccccc4 C39325277
CCCC[NH+]1C[C@@]2(CCN(C[C@@](C2)(C1)C)C(=O)[C@@H]3CC(=O)OC3(CCC)CCC)C C39951537
CC[NH+](CC)CCCN1[C@@H](c2c(=O)c3cc(ccc3oc2C1=O)F)c4ccc(cc4)C(C)(C)C C40013958
CCc1ccc2c(c1)c(=O)c3c(o2)C(=O)N([C@H]3c4ccc(cc4)F)CCC[NH+](C)C C40561771
C[C@@H](C1CC1)[NH+](CC(=O)N2[C@@H](CC(=N2)c3ccc(cc3)Cl)c4ccco4)C5CC5 C46720786
C[C@@H](Cc1cccs1)N(Cc2ccc(cc2)OC)Cc3cc(=O)n4ccsc4[nH+]3 C23054970
C[C@H](Cc1cccs1)N(Cc2ccc(cc2)OC)Cc3cc(=O)n4ccsc4[nH+]3 C23054971
CCOC(=O)[C@H]1CCCN(C1)C(=O)[C@@H](C)[NH+](C)Cc2ccccc2c3ccccc3 C60356500
CC(C)c1ccc(cc1)OCC(=O)N2CCC(CC2)Cn3cc[nH+]c3c4ccccc4 C62129298
CCCCN1CC(=O)N2[C@H](C1=O)CC3=c4ccccc4=[NH+][C@H]3[C@@H]2CCc5ccccc5 C63138992
c1ccc(cc1)CCN(Cc2ccccc2)C(=O)COC(=O)CC3=c4ccccc4=[NH+]C3 C63165361
CCOc1ccc(cc1)n2c(cc(c2C)/C=C(\C#N)/C(=O)C3=c4ccccc4=[NH+][C@@H]3C)C C39945697
CC(C)CN(CC(C)C)C(=O)[C@@H]1CC(=O)N(C1)CCC2=c3cc(ccc3=[NH+]C2)Cl C63557180
CCOc1ccc(cc1)CN(Cc2ccccc2)Cc3cc(=O)n4cc(sc4[nH+]3)C C33069028
COc1ccc(cc1CSc2nnc(n2C3CC3)C4=c5ccccc5=[NH+]C4)Cl C63893488
CCn1cc(c(n1)C)CN2CCC3=c4ccccc4=[NH+][C@@H]3[C@@H]2c5ccc(cc5)OCC C64137278
C[C@@H]1C(=c2ccccc2=[NH+]1)C(=O)/C(=C\c3ccc(cc3)OCC4=N[C@@H](SC4)C)/C#N C64137751
C[C@H]1C[C@@H](CN(C1)C(=O)[C@@H](C)[NH+]2CCN(CC2)S(=O)(=O)c3cccs3)C C07639235
Cc1cnc(cn1)C(=O)N2CC[C@@]3(C2)CCC[NH+](C3)Cc4cc(ccc4F)OC C12073119
Cc1c(c(n(n1)C)C)S(=O)(=O)N2CCC[C@@H](C2)[NH+](C)CCc3ccccc3 C12192929
Cc1c(nc(o1)c2ccc(cc2F)F)C[NH+]3CCC(CC3)C(=O)N4CCOCC4 C12224541
Cn1c(=O)c2ccccc2c(n1)CC(=O)N3CCCC[C@@H]3C[NH+]4CCCC4 C12238155
Cc1ccc(c(c1)C)n2c(nn(c2=S)C[NH+]3CCOCC3)c4cccnc4 C03239604
CC1CC[NH+](CC1)[C@H]2CCc3c(c(nn3CC(C)C)C(=O)N4CCOCC4)C2 C14753030
CC[NH+](CC)C1CCN(CC1)C(=O)c2cnn3c2nc(cc3C(F)F)C4CC4 C19715331
CCCn1cc(cn1)c2cc(c3cccc(c3n2)C)C(=O)N4CCC[NH+](CC4)C C23250445
Cc1cccc2c1nc(cc2C(=O)N(C)C[C@H]3CC[NH+](C3)C)c4cnc(nc4)C C23580957
C[NH+](Cc1ccco1)CC(=O)N2CCC[C@@H]2c3ccc4c(c3)OCCCO4 C30978415
CC[C@H](c1ccccc1)C(=O)N2CCc3c(c(nc([nH+]3)C)N4CCOCC4)C2 C35454042
Cc1ccc(cc1)c2nc(c(o2)C)C[NH+]3CCC[C@H](C3)C(=O)N4CCOCC4 C12469593
Cc1c(nc(o1)c2ccc(cc2)F)C[NH+]3CCC[C@@H](C3)C(=O)N4CCOCC4 C12075329
C[NH+](C)CCCN(c1nc2c(cc(cc2s1)F)F)C(=O)c3cnccn3 C36645347
COc1ccc(cc1)C(=O)N(Cc2ccco2)C[C@@H]3C=c4ccccc4=[NH+]C3=O C39011950
COc1ccc(cc1)C(=O)N(Cc2ccco2)C[C@H]3C=c4ccccc4=[NH+]C3=O C39011951
CCc1ccc2c(c1)c(=O)c3c(o2)C(=O)N([C@H]3c4cccnc4)CCC[NH+](C)C C38733742
CCc1ccc2c(c1)c(=O)c3c(o2)C(=O)N([C@H]3c4ccncc4)CCC[NH+](C)C C38733744
C[C@@H]1C(=O)N(c2cc(ccc2O1)c3cn4ccsc4n3)CCC[NH+](C)C C40609623
CC[NH+](CC)[C@@H]1CCN(C1)C(=O)C2CCN(CC2)S(=O)(=O)c3ccccc3 C41572582
CC[NH+](CC)[C@H]1CCN(C1)C(=O)C2CCN(CC2)S(=O)(=O)c3ccccc3 C41572583
Cc1cc2c(cc1C(C)C)c(co2)CC(=O)N3CCC[NH+](CC3)CC(=O)N(C)C C46631775
Cc1ccc2c(c1)c(=O)n(c3n2c(nn3)C[NH+](C)Cc4ccc(c(c4)F)F)C C52518532
COc1ccc(c(c1)[C@H]2CCCN2Cc3cc(=O)n4ccsc4[nH+]3)OC C57395722
Cn1c(=O)c2ccccc2n3c1nnc3C[NH+](C)Cc4ccc(s4)Cl C15414666
Cc1cc(nc([nH+]1)C(C)C)N2CCN(CC2)[C@H](C)C(=O)N(C(C)C)C(C)C C27545872
CC(C)C[NH+](C)[C@@H]1CCc2c(c(nn2CC=C)C(=O)N3CCN(CC3)C)C1 C14536971
COc1ccc2=[NH+][C@@H]3CN(CCC3=c2c1)[C@@H]4CC(=O)N(C4=O)Cc5ccccc5 C63340015
CC(C)CCN1CC(=O)N2CCC3=c4cc(ccc4=[NH+][C@H]3[C@]2(C1=O)C)OC C63361917
CCCn1cc(cn1)c2cc(c3ccccc3n2)C(=O)N4CCC[NH+](C[C@H]4C)C C63844481
C[C@@H](C(=O)C1=c2ccccc2=[NH+]C1)OC(=O)[C@@H]3CN=CN3c4ccc(cc4)F C40059406
C[C@H](C(=O)C1=c2ccccc2=[NH+]C1)OC(=O)[C@H]3CN=CN3c4ccc(cc4)F C40059409
COC(=O)[C@H]1CCCC[NH+]1Cc2ccc3c(c2)CN(CCO3)Cc4nccs4 C64002205
C[C@H]1C(=c2ccccc2=[NH+]1)C(=O)[C@@H](C)OC(=O)c3cnn(c3)c4ccccc4 C64002515
Cc1ccc(c(c1)C)c2nc(cs2)C(=O)N3CCN(CC3)C(=O)C[NH+](C)C C64025242
Cc1cnc(cn1)C(=O)O[C@H](c2ccccc2)C(=O)C3=c4ccccc4=[NH+]C3 C64054930
Cc1ccc(c(c1)OC2CC[NH+](CC2)CC(=O)N3CCC4(CC3)OCCO4)C C64632379
CCOC(=O)c1nc(cs1)C[NH+]2CCC(CC2)C(=O)N3CCC(CC3)C C50031289
C[NH+](C)CC(=O)N1CCN(CC1)C(=O)c2cnc(s2)c3ccccc3Cl C65308715
Cc1cc(ccn1)n2c(nc(n2)CCc3ccccc3)[C@@H](C)n4cc[nH+]c4C C65387025
Cc1cc(nc([nH+]1)C)N2CCC(CC2)N(C)S(=O)(=O)c3cccc(c3)F C66103324
c1cc(oc1)C[NH+](Cc2cc(=O)n3cc(ccc3n2)Cl)C[C@H]4CCCO4 C66435873
CCSc1ccc(cn1)C(=O)O[C@@H]2CCCN(C2)c3cc([nH+]c(n3)C)C C66731129
Cc1cc(nc([nH+]1)C)N2CCC[C@H](C2)OC(=O)c3csc(n3)CC(C)C C66733280
CC(C)c1nn(c(=S)n1C)C[NH+]2CCC[C@H]2c3cccc4c3OCCO4 C66796125
Cc1ccc(o1)c2nc(cs2)C[NH+]3CCCC[C@@H]3C(=O)N4CCOCC4 C66892453
c1cc(ccc1c2cnc(o2)C[NH+]3CCCC[C@H]3C(=O)N4CCOCC4)F C66892734
CC(C)[NH+]1CCC(CC1)N(C)S(=O)(=O)c2cc(ccc2C(=O)OC)F C66909377
Cc1ccc(cc1)/C=C/S(=O)(=O)N2CCN(CC2)c3cc([nH+]c(n3)C)C C67404561
CCc1cc[n+](cc1)C/C(=N\Nc2ccc(cc2[N+](=O)[O-])[N+](=O)[O-])/c3ccc(cc3)Br C04565915
COC(=O)C1CCN(CC1)C(=O)[C@H]2C[NH+]3CC[C@@H]2C[C@@H]3Cn4cc(nn4)c5cccc(c5)O C08299694
C[C@@H](C(=O)Nc1cccc(c1)S(=O)(=O)N2CCOCC2)[NH+]3CCC(CC3)c4nc5ccccc5o4 C09671252
CCN(CC)S(=O)(=O)c1c(nn(c1C)C[NH+]2CCN(CC2)S(=O)(=O)c3cc(ccc3C)C)C C09737354
C[NH+](C)CCCN(c1nc2c(ccc(c2s1)OC)OC)C(=O)c3ccc(cc3)N4C(=O)CCC4=O C10068707
C[NH+](C)CCN(c1nc2ccc(cc2s1)[N+](=O)[O-])C(=O)CCCS(=O)(=O)c3ccc(cc3)F C10218839
CCc1ccccc1NC(=O)C[NH+]2CCN(CC2)C(=O)CSc3c4cnn(c4ncn3)C C11684927
Cc1c(non1)CN(C)C(=O)c2c(cc(=O)n3c2CC[NH+](CC3)Cc4ccsc4)OC C11979286
COC(=O)c1c(cc(=O)n2c1CC[NH+](CC2)Cc3cccn3c4ncccn4)OCc5ccncc5 C11790895
CCOC(=O)N1CCN(CC1)C(=O)C[C@H]2C(=O)NCC[NH+]2Cc3ccc(c(c3C)C)OC C12592768
Cc1c(c(=O)oc2c1c(cc3c2CCC(O3)(C)C)OC)CCC(=O)N(C)CC(=O)N4CC[NH+](CC4)C C12898127
CCn1c2ccc(cc2nc1C[NH+]3CCN(CC3)C(=O)C4CC4)S(=O)(=O)N5CCOCC5 C09714890
C[C@H]1CN(C[C@H](O1)C)C(=O)c2c(n3ccsc3n2)C[NH2+]Cc4ccc(cc4)n5cncn5 C12446341
CC[C@@H](c1nnc(n1Cc2ccccc2)SCC(=O)N3CCN(CC3)C(=O)c4ccco4)[NH+](C)C C14023045
Cc1c(cnn1c2nccc(n2)c3cc(ccc3OC)OC)C(=O)N4CC[C@H](C4)[NH+](C)C C14989947
C[NH+](C)CCN(Cc1cc2cc3c(cc2nc1N(C)C)OCO3)C(=O)c4ccc(cc4OC)OC C19229072
CCOC(=O)c1ccc(cc1)n2c(nc3ccc(cc3c2=O)[N+](=O)[O-])CN4CC[NH+](CC4)C C20155074
C[NH+](Cc1cccc(c1)OC2CCN(CC2)C(=O)c3cnc4ccccn4c3=O)Cc5ccon5 C20270868
C[NH+]1CCN(CC1)[C@H](CNS(=O)(=O)c2cccc(c2)[N+](=O)[O-])c3ccc4c(c3)CCCN4C C21775385
CCN1CC[NH+](CC1)C[C@@H](C)Cn2c(=O)c3c(nc4n3cc(n4c5ccc(cc5)F)C)n(c2=O)C C22821662
C[C@H](C(=O)Nc1cccc(c1)F)[NH+]2CCN(CC2)S(=O)(=O)c3ccccc3[N+](=O)[O-] C26469964
Cc1nc(c(o1)N2CCN(CC2)C(=O)C[NH+](C)[C@@H](C)c3cccc(c3)[N+](=O)[O-])C#N C29717928
CC(=O)N1CCC(CC1)[NH+]2CCC[C@H]2c3nc(no3)c4cccnc4OCCOC C35424954
CC(C)c1cc(nc(n1)SCc2ccc(o2)C(=O)N3CC[NH+](CC3)C)N4CCN(CC4)C(=O)C C35692413
CC1CCN(CC1)C(=O)c2coc(n2)C[NH+]3CCN(CC3)Cc4ccccc4[N+](=O)[O-] C35841300
C[NH+]1CCc2c(sc(c2C(=O)OC)NC(=O)c3ccc(cc3)S(=O)(=O)N4CCOCC4)C1 C03006893
C[C@@H](C(=O)Nc1ccc(cc1)S(=O)(=O)N2CCCC2)[NH+]3CCN(CC3)C(=O)c4ccco4 C08687336
CCOc1ccc2c(c1)oc3c(c2=O)[C@H](N(C3=O)CC[NH+](C)C)c4cccc(c4)[N+](=O)[O-] C38726255
CC[NH+](CC)CCN(c1nc2c(cc(cc2s1)C)C)C(=O)Cn3cnc4c3c(=O)n(c(=O)n4C)C C36642773
Cc1ccc(c2c1nc(s2)N(CC[NH+](C)C)C(=O)Cn3cnc4c3c(=O)n(c(=O)n4C)C)Cl C36642921
Cc1cc(c2c(c1)nc(s2)N(CCC[NH+](C)C)C(=O)Cn3cnc4c3c(=O)n(c(=O)n4C)C)C C36645362
CCOc1ccc2=[NH+]C(=O)[C@@H](C=c2c1)[C@H]([C@@H]3N=NNN3C(C)(C)C)N4CCOCC4 C39711522
CCOC(=O)C1CCN(CC1)[C@H](c2nnnn2CCOC)[C@H]3C=c4cc5c(cc4=[NH+]C3=O)OCO5 C39711637
CCOC(=O)CCC(=O)N1CCN(CC1)c2ccc(c[nH+]2)c3nc(on3)C(F)(F)F C44096953
Cn1c(nnn1)SCC(=O)N2CCN(CC2)c3ccc(c[nH+]3)c4nc(on4)C(F)(F)F C44097307
C[C@@H](C(=O)C1=c2ccccc2=[NH+]C1)OC(=O)c3ccc(c(c3)OC)OCC(=O)N4CCOCC4 C44645825
CC[C@@H]1C2=NC(=NC(=O)C2=NN1C)c3cc(cnc3OCC)S(=O)(=O)N4CC[NH+](CC4)CC C52550551
CN(Cc1[nH+]c(c2cc(c(cc2n1)OC)OC)N3CCC(CC3)C(=O)OC)[C@H]4CCOC4 C55182699
c1ccc(cc1)C[n+]2cc3c(c(c2)C(=O)Nc4ccc(c(c4)[N+](=O)[O-])Cl)nn(c3O)c5ccccc5 C56904719
Cc1c2c(c(=O)n(nc2C(=O)OC)C[NH+](C)Cc3ccccc3OC(F)(F)F)no1 C58168948
CC(C)(C)OC(=O)NC(C)(C)C(=O)N1CCN(CC1)Cc2cc(=O)n3ccsc3[nH+]2 C60201127
c1cc(ccc1NC2=NC(=O)[C@@H](N=[NH+]2)Cc3ccc(c(c3)Cl)Cl)S(=O)(=O)N4CCOCC4 C39943540
COC(=O)[C@H](CC1=c2ccccc2=[NH+]C1)NC(=O)[C@@H]3CCC(=O)N3[C@H]4c5ccccc5C(=O)O4 C63351529
C[C@@H]1CS(=O)(=O)N(C1=O)c2ccc(c(c2)S(=O)(=O)NCCC3=c4ccccc4=[NH+]C3)OC C63366312
CCOCCCN1CC(=O)N2[C@@H](C1=O)CC3=c4ccccc4=[NH+][C@@H]3[C@@H]2c5ccc(cc5)[N+](=O)[O-] C63761348
CC[C@@H](C)N([C@@H]1CCS(=O)(=O)C1)C(=O)CN2C(=O)[C@@H](NC2=O)CC3=c4ccccc4=[NH+]C3 C63908108
CC[C@H](C)N([C@H]1CCS(=O)(=O)C1)C(=O)CN2C(=O)[C@@H](NC2=O)CC3=c4ccccc4=[NH+]C3 C63908111
COc1cc(cc(c1OC)OC)/C=N/N2[C@H](N=[NH+]C2=S)c3cc(c(c(c3)OC)OC)OC C38989820
COc1cc(cc(c1OC)OC)[C@H]2N=[NH+]C(=S)N2/N=C/c3cc(c(cc3OC)OC)OC C38994478
COc1ccc(cc1)NC(=O)[C@@H]2N=N[C@@H](S2)C3CCN(CC3)C(=O)[C@@H]4C=c5ccc(cc5=[NH+]4)OC C64450435
Cc1c2c(c(c(n1)SCC(=O)Nc3ccc(cc3)Br)C#N)CCCC2 C00947953
c1cc(ncc1Br)NC(=O)COc2c(c(c(c(c2F)F)C(F)(F)F)F)F C02138557
c1cc2c(cc1Cl)NC(=O)[C@]2(C(F)(F)F)OC(=O)c3cc(c(c(c3F)F)F)F C03178962
Cc1ccnc(c1)NC(=O)[C@H](C)Oc2ccc(cc2Br)Br C00682362
c1ccc2c(c1)nc(o2)SCC(=O)Nc3cccc(c3)I C03338084
Cc1ccc(cc1)c2csc(n2)NS(=O)(=O)c3ccc(cc3)Br C01201043
c1ccc(cc1)C2=NN[C@@H]([C@@H]2S(=O)(=O)c3ccc(cc3)F)c4ccccc4Cl C05618639
Cc1c(c(nn1[C@@H](C)C(=O)NC23CC4CC(C2)CC(C4)C3)C(F)F)Br C06526899
CC(C)[C@@H](c1ccc2c(c1)OCCCO2)NC(=O)CSc3ccc(cc3F)F C07662686
Cc1ccc(cc1)Cn2c(c(c(n2)C)C(=O)Nc3ccc(c(c3)C)Br)C C08076760
C[C@@H](c1ccccc1)N2C[C@H](CC2=O)C(=O)Nc3ccc(c(c3)Cl)Br C00993264
Cc1c(ccc(n1)NC(=O)COc2ccc(cc2)Br)I C08832021
Cc1ccccc1/C=C/c2nc3ccc(cc3c(=O)n2CCCO)I C08914553
Cc1cc(nc(c1C#N)SCC(=O)Nc2ccc(cc2Cl)Br)C C09658564
C[C@@H](C(=O)Nc1ccc(cc1)C#N)Oc2ccc(cc2Br)Br C03359411
Cc1cc(c2c(c1)cc(c(=O)[nH]2)CN(Cc3cccs3)C(=O)c4ccccc4Cl)C C01359576
c1cc(ccc1C(=O)CSc2[nH]c3c(n2)cc(cn3)Br)Br C09308514
c1ccc(cc1)c2c(c3ccccc3[nH]2)[C@H]4c5ccccc5C(=O)N4C[C@H]6CCCO6 C13943793
Cc1cc(ccc1SCC(=O)Nc2ccc3c(c2)OCCCO3)Br C14125759
C[C@H]1C(=O)Nc2cc(ccc2S1)C(=O)OCc3ccc(cc3Br)F C14772454
Cc1ccccc1NC(=O)[C@H](C)N2C(=O)/C(=C/c3ccc(cc3)Cl)/SC2=S C15045521
c1cc(ccc1/C=C/2\C(=O)N(C(=S)N2)c3ccc(cc3)OC(F)(F)F)Br C15259826
Cc1cccc(c1C)NCN2C(=O)/C(=C\c3cccc(c3)Br)/SC2=O C16362130
CC(C)Oc1ccc(cc1)/C(=N/NC(=O)[C@@]2(CC2(Br)Br)C)/C C17097791
Cc1cc(ccc1NC(=O)Cn2c(c(c3c2cccc3)C=O)C)I C17097797
Cc1cc(ccc1NC(=O)CSc2cc(=O)n(c3c2cccc3)C)Br C20234181
C[C@H](C(=O)Nc1ccc(cn1)Br)Oc2ccc(cc2)I C21001909
c1cc(ccc1Nc2ncc3c(n2)CCN(C3)Cc4cc(cs4)Br)F C21038977
Cc1cc(ccc1Br)N[C@H]2c3c(cccn3)C(=O)N2Cc4ccc(cc4)F C21104445
Cc1c(c(n(n1)Cc2ccc(cc2)Br)C)NC(=O)C(Cl)(Cl)Cl C27921417
Cc1c(c(n(n1)c2ccc(cc2)NC(=O)Cc3ccc(cc3)Br)C)Cl C28573088
Cc1ccc2cc(ccc2c1)c3c([nH]c(n3)c4ccc(cc4)[S@@](=O)C)c5ccncc5 C28823974
Cc1ccc(c(c1)Br)NS(=O)(=O)c2cc(sc2C)c3csc(n3)C C33308405
c1ccc(cc1)/C=C/C=C\2/C(=O)N(C(=S)S2)CC(=O)Nc3ccc(c(c3)Cl)F C33330513
Cc1ccc(o1)[C@H]2N(CCS2)C(=O)Nc3cc(cc(c3)C(F)(F)F)C(F)(F)F C00692307
CC(C)[C@@H](c1ccc2c(c1)OCCCO2)NC(=O)c3cc(ccc3Br)F C36729614
c1cc(c(cc1Br)Br)NCc2cc(c(cc2F)F)[N+](=O)[O-] C37278941
COc1c(n2ccsc2n1)CNc3ccc(cc3Cl)I C37313741
CN(C)c1ccc(cc1)NS(=O)(=O)c2cc(ccc2Br)Br C37385723
c1cc(cnc1)CNC(=O)c2cc3c(n2Cc4ccc(cc4)F)cc(s3)Br C37542564
c1ccc2c(c1)cccc2/N=C/3\NC(=O)[C@H](S3)CC(=O)c4ccc(cc4)Br C39843297
c1cc(c(cc1Br)S(=O)(=O)N[C@@H](C#N)C2CCCCC2)Br C40365747
Cc1cc(ccc1Cl)OCC(=O)Nc2c(c3c(c(=S)s2)C[C@@H](CC3)C)C#N C41014210
c1cc(ccc1OC(=O)c2c(c(n[nH]2)C3CC3)Br)I C49157623
c1ccc(cc1)c2ncc(cn2)NCc3cc(c(o3)Br)Br C50360148
CNc1c2ccsc2nc(n1)COc3c(cccc3Br)Br C50832114
c1cc(ccc1C/[NH+]=C/c2cc(c(o2)I)Br)C(=O)[O-] C59104876
CC1CCC(CC1)(C(=O)OC)NC(=O)C23C[C@H]4C[C@@H](C2)CC(C4)(C3)Br C59319462
C[C@@]1(C(=O)N(C(=O)N1)Cc2ccc(cc2)SC(F)F)c3ccc(s3)Br C60375920
Cc1cc(c(c(c1)C)NC(=O)c2ccc(s2)S(=O)(=O)c3ccc(cc3)Cl)C C65085489
C[NH+]1CCc2c(sc3c2c(nc(n3)SC)SCC(=O)N4CCCC4)C1 C02430812
CC[NH+](CC)CCN1[C@@H](c2c(=O)c3ccccc3oc2C1=O)c4cccs4 C02421585
Cc1cccc2c1nc(s2)N(CC[NH+]3CCOCC3)C(=O)c4ccccc4 C05306718
CCCC(=O)N(CC[NH+]1CCOCC1)c2nc3c(ccc(c3s2)Cl)C C05307086
CCOc1ccc(cc1)[C@@H]2[C@H]([NH+]3C=Cc4ccccc4[C@@H]3C2(C#N)C#N)C(=O)C C02294675
c1c(c(cc2c1OCO2)Cl)C[NH+]3CCC[C@@H](C3)CCC(=O)N4CCCC4 C12094394
COCc1ccc(o1)[C@@H]2C[C@H]3CN(C(=O)[C@@]34[NH+]2CCC4)CCc5ccccc5 C12763194
CCOc1ccc(cc1)[C@H]2CCC[NH+]2Cn3c(=S)n(cn3)c4ccccc4 C07317568
CC1CC[NH+](CC1)[C@@H]2CCc3c(c(nn3CC=C)C(=O)N4CCCCCC4)C2 C14537829
Cc1cc(no1)C(=O)N2CC[C@]3(C2)CCC[NH+](C3)Cc4ccc(cc4)C(C)C C14950456
Cc1ccc(cc1)[C@@H]2C[NH+](C[C@H]2c3csnn3)CC(=O)N4CCCC[C@H]4C C19211981
CC1([C@H]2CC=C([C@@H]1C2)C[NH+]3CCC(CC3)N4CCC(CC4)C(=O)N5CCOCC5)C C19300348
C[C@H]1C[C@@H](CN(C1)C(=O)[C@@H](C)[NH+]2CCN(CC2)c3ccc(cn3)C(F)(F)F)C C23990170
CCc1ccc(cc1)N2[C@@H]3CS(=O)(=O)C[C@@H]3[NH+](CC2=O)[C@H](C)c4ccccc4 C31773667
CC[C@@H](c1ccccc1)C(=O)N2CCN(CC2)c3c(c([nH+]c(n3)C)C)C(C)C C33704242
Cc1cc(c(o1)C)C(=O)N(CC[NH+](C)C)c2nc3ccc(cc3s2)SC C38845712
Cc1cccc(c1)N(C[C@H]2C=c3cc(ccc3=[NH+]C2=O)C)C(=O)c4cccnc4 C38903748
Cc1ccc(cc1C)N(C[C@H]2C=c3ccccc3=[NH+]C2=O)C(=O)c4ccncc4 C38926104
c1ccc(c(c1)COc2ccc(cc2)[C@@H]3CC(=O)OC4=c5ccccc5=[NH+]C(=O)[C@H]34)F C39218205
c1ccc(c(c1)COc2ccc(cc2)[C@H]3CC(=O)OC4=c5ccccc5=[NH+]C(=O)[C@H]34)F C39218206
c1ccc2=[NH+]C(=O)[C@H]3[C@H](CC(=O)OC3=c2c1)c4ccc(cc4)OCc5ccc(cc5)F C39223354
C[C@H]1C(=CN=N1)C(=O)N2CC[C@@]3(C2)CCC[NH+](C3)Cc4ccc(cc4)C(C)C C39387694
Cc1ccc(cc1C)C2=NN=C[C@H]2CN(Cc3ccncc3)C4CC[NH+](CC4)C C39430056
COC(=O)c1ccc(cc1)N2C(=O)/C(=C/C3=c4ccccc4=[NH+]C3)/SC2=S C39960608
c1ccc2=[NH+]CC(=c2c1)C(=O)COc3c4cc(ccc4ncn3)Br C40061806
C[C@H](c1ccccc1)[NH+]2CC(=O)N([C@H]3[C@@H]2CS(=O)(=O)C3)c4ccc(cc4)C(C)C C31773825
Cc1ccccc1CN2C[C@H]3C[C@H]([NH+]4[C@]3(C2=O)CCC4)c5cnc(s5)N(C)C C43641622
CC(C)(C)c1ccc(cc1)[C@@H]2CCCN2C(=O)C[NH+]3CCC4(CC3)OCCO4 C52533272
CC(C)(C)c1ccc(cc1)[C@H]2CCCN2C(=O)C[NH+]3CCC4(CC3)OCCO4 C52533273
Cc1c(n(c([nH+]1)SCc2csc(n2)N(C)C(=O)C)C3CCCCC3)C C52890061
C[C@H]1CCC[NH+](C1)Cn2c(=S)n(c(n2)c3ccc(cc3)F)C[C@H]4CCCO4 C58584237
C[C@H]1CCCC[C@@H]1OCC[NH+]2CCN(CC2)CC(=O)N3C[C@@H](C[C@@H](C3)C)C C46056368
CC1CC[NH+](CC1)C[C@@H]2CCCN(C2)C(=O)c3ccn(n3)c4cccc(c4)F C60275375
CC1CC[NH+](CC1)C[C@H]2CCCN(C2)C(=O)c3ccn(n3)c4cccc(c4)F C60275384
c1ccc(cc1)c2c(sc(n2)c3ccco3)C(=O)N4CC[C@@H](C4)[NH+]5CCCC5 C60374114
CC1CCC(CC1)[NH+]2CCC(CC2)N(C)C(=O)c3ccn(n3)c4ccccc4 C61291405
CCCCN1CC(=O)N2[C@H](C1=O)CC3=c4ccccc4=[NH+][C@H]3[C@@H]2c5cccc(c5)C C63137700
Cc1ccc(cc1)SC2=c3ccc(cc3=[NH+][C@H]2C(=O)N4CCOCC4)OC C63531107
CC(C)(C)C(=O)N1CCC[C@@H](C1)C(=O)N2CCC(CC2)C[NH+]3CCCCCC3 C63745224
c1ccc2=[NH+]CC(=c2c1)CCC(=O)N3CCC(CC3)C(=O)N4CCCCCC4 C63842570
C[C@H]1C(=c2ccccc2=[NH+]1)C(=O)[C@H](C)SC3=Nc4ccccc4[C@@H]5N3N=CC5 C38691469
Cc1c(cnn1C)CN2CCC3=c4ccccc4=[NH+][C@H]3[C@@H]2c5ccccc5OC C64031444
CCOc1cccc(c1)[C@H]2[C@@H]3C(=c4ccccc4=[NH+]3)CCN2C(=O)c5ccncc5 C64568120
CCOc1ccc(cc1)[C@@H]2[C@H]3C(=c4ccccc4=[NH+]3)CCN2C(=O)c5ccncc5 C64568193
Cc1cccc2c1nc3c(c2)CN(/C(=[NH+]/C[C@H]4CCCO4)/S3)Cc5ccco5 C13116447
c1ccc(cc1)c2c(n(cn2)[C@H]3COC[C@@H]3[NH+]4CCCC4)c5ccc(cc5)C#N C65406270
CC1CCC(CC1)[NH+]2CCC(CC2)N(C)S(=O)(=O)c3ccc(nc3)Cl C66103394
CN(C1CC[NH+](CC1)C2CCOCC2)S(=O)(=O)c3ccc4c(c3)CCCC4 C66103559
C[NH+](Cc1ccccc1)CC2CCN(CC2)C(=O)c3cccc4c3OCCO4 C66675871
C[C@@H]1CN(CCO1)C2CC[NH+](CC2)CC(=O)/C=C/3\C(c4ccccc4N3C)(C)C C67400092
c1csc(n1)NC(=O)CSc2c3c4c(sc3nc(n2)C5CC5)CCCC4 C01332789
CCOC(=O)[C@H]1[C@@H](CC2=C(C1=O)[C@@H](CC(=O)N2)c3ccc(cc3)F)c4cccs4 C04718085
CCOC(=O)c1c2c(sc1NC(=O)C(Cl)(Cl)Cl)COC(C2)(C)C C02229907
Cc1ccccc1/C=C\2/C(=O)N(c3ccccc3S2)CC(=O)NCc4ccco4 C04932929
CCN\1C(=O)[C@H](S/C1=N\c2ccccc2F)CC(=O)Nc3cccc(c3C)C C04957281
CCn1c(=O)c2c(c(sc2nc1SCC(=O)Nc3ccc(c(c3)F)F)C)C C02264591
CS(=O)(=O)N(CC(=O)Nc1ccc(cc1F)F)c2ccc(cc2)Br C01138056
CC(C)c1ccc(cc1)c2csc(n2)NC(=O)c3ccc(cc3)S(=O)(=O)C C05223228
c1ccc(cc1)c2csc(n2)N(Cc3ccc(cc3)F)C(=O)c4ccc(=O)[nH]c4 C07988599
Cc1c(sc2c1c(nc(n2)CSc3ccccc3)N[C@@H]4CCS(=O)(=O)C4)C C08313940
Cc1ccc2c(c1)c(c([nH]2)c3cccs3)CCC(=O)N(C)[C@@H]4CCS(=O)(=O)C4 C10024643
Cc1ccc(c(c1)C)c2csc(n2)NC(=O)Cc3ccc(cc3)S(=O)(=O)C C10252601
C[C@H]1Cc2c(c(=O)n(c(n2)SCC(=O)Nc3ccc(cc3)C(F)(F)F)C)S1 C10615744
COC(=O)c1c(c2c(cccc2s1)F)S(=O)(=O)Nc3ccc(c(c3)F)F C12414322
Cc1ccc(cc1)n2c3c(cn2)[C@H](CC(C3)(C)C)NC(=O)Cc4cc(sc4)C(=O)C C12469337
COc1cc(cc(c1)OC)NC(=O)c2c3c(sc2n4cccc4)CSCC3 C12917848
Cc1ccc(c(c1)C)n2cnnc2S[C@@H](C)C(=O)N[C@H]3CCCc4c3cccc4 C06105978
CCCOc1ccccc1/C=C\2/C(=O)NN(C2=O)c3ccc(cc3)Br C13562081
CSc1nc(c(s1)NC(=O)c2ccccc2S(=O)(=O)C)c3ccccc3 C13575493
CCc1c(nc2n(c1=O)[C@@H](CS2)CC(=O)Nc3ccc(c(c3)C(F)(F)F)F)C C14035846
CC(=O)c1ccc(s1)c2cc(cc3c2O[C@H](C3)CNC(=O)C4CCOCC4)F C14988468
C[C@@H](C(=O)Nc1ccc(cc1)Br)OC(=O)c2cn(c3c2cccc3)C C17206118
Cc1ccc(c(c1)NS(=O)(=O)c2cc(c(cc2Br)OC)OC)F C17319759
Cc1ccc(cc1)S(=O)(=O)Cc2csc(n2)NC(=O)[C@H]3C[C@H]4C=C[C@@H]3C45CC5 C19211134
CC1=C([C@@H](C2=C(N1)CC(CC2=O)(C)C)c3cccs3)C(=O)OC[C@@H]4CCCO4 C19772342
c1ccc2c(c1)c(=O)[nH]c(n2)CN(Cc3cccs3)C(=O)c4ccc(cc4)Cl C05626504
Cc1ccc(cc1C(=O)N[C@H](C)c2ccccc2F)S(=O)(=O)N3CCCCC3 C21335657
C[C@@H]1CN(CCO1)C(=O)CSc2[nH]c(c(n2)c3cccs3)c4cccs4 C22132564
C[C@@H](C(=O)Nc1c(cccc1F)F)Sc2nnc3n2cc(cc3)C(F)(F)F C24146419
Cc1cc(ccc1F)CNc2c3c4c(sc3nc(n2)CN5CCOCC5)CCC4 C12753445
C[C@H](c1ccccc1)NC(=O)[C@@H]2C[C@@H](CN(C2)C(=O)c3ccoc3)c4ccccc4 C34738397
CC(=O)Nc1c(c2c(s1)CCCC2)[C@@H](c3ccc(cc3)N(C)C)N4CCOCC4 C34966949
Cc1ccc(c(c1)C)n2c(cc(n2)c3ccccc3F)C(=O)NCc4cccnc4 C35271527
Cn1c(=O)c2ccsc2nc1SCC(=O)Nc3ccc(cc3)C(F)(F)F C36787918
c1ccc(cc1)c2csc3c2c(ncn3)OCC(=O)N[C@@H]4CCCc5c4cccc5 C06051678
C[C@@H](C(=O)N[C@H]1CCCc2c1cccc2)Sc3nc4ccccc4c(=O)n3C(C)C C04948431
C[C@@H](c1ccc(cc1)Cl)N(C)C(=O)Nc2ccc(cc2)S(=O)(=O)C(F)F C40103698
Cc1c(nc(s1)NC(=O)c2ccc(cc2)S(=O)(=O)C(C)C)c3ccc(cc3)F C40129573
c1cc(cc2c1cc(cc2)Br)OCC(=O)Nc3nnc(s3)C4CC4 C40140343
C[C@H](c1nc2ccccc2n1[C@H](C)C(=O)C)NC(=O)c3ccc(cc3)Br C40281553
Cc1c(nc(s1)NC(=O)CSc2ccc3c(c2)OCCO3)c4ccc(cc4)F C45843197
c1cc(ccc1c2ccc(=O)n(n2)CC(=O)NC[C@@H]3C[C@H]4C[C@@H]3C=C4)Br C49544203
Cc1cc(ccc1n2c(=O)c3c(ccs3)nc2SCC(=O)NC(C)(C)C)F C57488913
C[C@@H](c1ccc(cc1)S(=O)(=O)C)NC(=O)c2csc(n2)c3cccc(c3)Cl C58304469
c1cc(c(cc1NC(=O)CCN2C(=O)[C@H]3CCCC[C@@H]3C2=O)C(F)(F)F)Cl C15653916
Cc1cc(cc(c1)NC(=O)CSCC2=NC(=O)C3=C4CCC[C@@H]4SC3=N2)C C39932193
c1cc(ccc1CNC(=O)CCC2=NC(=O)C3=C4CCCCC[C@@H]4SC3=N2)Cl C64391639
CC(C)(C)[C@H]1CCC2=C3C(=NC(=NC3=O)CCC(=O)NC4CCCC4)S[C@@H]2C1 C64391832
CCOc1ccccc1[C@H]2CC(=O)Nc3c2scc3S(=O)(=O)c4ccccc4 C35477259
c1cc(n(c1)CC(=O)Nc2nccs2)c3nc(cs3)c4ccc(cc4)Cl C64677235
CCSc1nnc(s1)NC(=O)CSc2nccn2c3ccc(cc3)Cl C02468281
Cc1cccc(c1C)NC(=O)CSc2nc3c(c(=O)n2CCOC)S[C@H](C3)C C04108018
Cc1ccc(cc1)S(=O)(=O)NCc2nnc(n2C)SCc3cc(ccc3C)C C01341269
CCOc1ccc(cc1)[C@@H]2C(=C(C(=O)N2Cc3ccccc3)O)C(=O)c4ccc(o4)C C06294501
CCn1c(nnc1SCC(=O)N[C@@H](C)c2ccc3c(c2)CCCC3)c4ccncc4 C08312084
CCn1c(nnc1S[C@@H](C)C(=O)Nc2nc(cs2)c3ccc(cc3)F)C4CC4 C09512809
Cc1ccc(cc1)S(=O)(=O)CC(=O)Nc2nnc(s2)SCc3ccccc3 C09614807
CC(=O)c1ccccc1NCC(=O)N(Cc2cccs2)c3ccc4c(c3)OCCO4 C09741850
Cc1cc(c2c(c1)sc(n2)NC(=O)CCCS(=O)(=O)c3ccc(cc3)OC)C C09913497
Cc1c(c([nH]c1C(=O)[C@@H](C)Sc2c3ccccc3nc(n2)C4CC4)C)C(=O)OC C10943577
CCn1c2ccccc2cc1CNC(=O)CSc3nnc(n3c4ccc(cc4)C)C C04973480
C=CCn1c(nnc1SCC(=O)Nc2ccccc2Br)c3ccco3 C02397733
C[C@@H](C(=O)C12CC3CC(C1)CC(C3)C2)OC(=O)c4ccc(cc4)S(=O)(=O)NC C19396384
CC1=C([C@@H](C2=C(N1)C[C@@H](CC2=O)c3ccccc3)c4cccnc4)C(=O)OCCOC C19762032
CC1=C([C@@H](C2=C(N1)C[C@H](CC2=O)c3ccccc3)c4ccccn4)C(=O)OCCOC C19770354
c1ccc(cc1)[C@H](C(=O)NCc2ccc(cc2)F)Sc3nnnn3c4ccccc4 C19926776
C[NH+](C)[C@@H](CN1[C@@H](C(=C(C1=O)[O-])C(=O)c2ccccc2)c3ccco3)c4cccs4 C20573513
Cc1cccc2c1nc(s2)NC(=O)CCCN(C)S(=O)(=O)c3cccs3 C21304397
C[C@H](C(=O)c1ccc2c(c1)CCC2)OC(=O)c3ccc(c(c3)S(=O)(=O)NC)Cl C22066491
CN(CC(=O)NN=C(c1ccccc1)c2ccccc2)S(=O)(=O)c3cccs3 C22395946
CC1=C([C@@H](NC(=S)N1C)c2ccc(o2)c3ccccc3F)C(=O)OCCOC C22826900
C[C@@H](C(=O)Nc1c(cccc1F)F)OC(=O)COc2cccc3c2OC(C3)(C)C C24224262
CN(CC(=O)Nc1ccccc1C(F)(F)F)C(=O)CSc2ncc3n2cccc3 C24902849
Cc1c(sc(n1)NC(=O)CCc2ccc(cc2)N(C)C)c3nccn3C(F)F C25163162
CCCn1c(nnc1SCC(=O)Nc2cccc(c2)Br)n3cccc3 C28534647
Cc1c2ccccc2nc(c1C(=O)O[C@H](C)C(=O)c3ccc(s3)CNC(=O)C)C C31631512
c1cc(ccc1C(=O)CSCC(=O)Nc2ccc(cc2)Br)[N+](=O)[O-] C32692645
CC[C@H](c1[nH]c(=O)c2ccc(cc2n1)Cl)N(CCOC)C(=O)c3cccc(c3)F C35026316
Cc1ccc(o1)CN([C@H](c2ccco2)C(=O)NC(C)(C)C)C(=O)c3ccc(cc3)F C36602874
CCc1ccc(cc1)[C@@H](C(C)C)NC(=O)c2cc(cn2C)S(=O)(=O)N3CCCC3 C36795252
CCCn1c(=O)c2c3c(sc2nc1S[C@@H](C)C(=O)NC[C@@H]4CCCO4)CCC3 C21357854
Cc1ccc(cc1)CN([C@@H](c2cccnc2)C(=O)NC3CCCC3)C(=O)c4ccco4 C04240529
CCc1ccc(cc1)NC(=O)CSc2c3c(n(c(=O)n2)Cc4cccnc4)CCC3 C04330099
CC(=O)[C@H](Cc1ccccc1)NC(=O)COc2c3c4c(sc3ncn2)CCCC4 C39561759
C[C@H](C(=O)c1ccc(cc1)NC(=O)C(C)C)OC(=O)c2ccc(o2)Br C08499231
Cc1cc(ccc1SCC(=O)O[C@@H](C)C(=O)Nc2cc(on2)C)Br C45483800
CC(C)Cc1ccc(cc1)S(=O)(=O)NCc2nc3cccnc3n2C4CCCC4 C47147056
CSc1ccc(cc1)CNC(=O)c2c(n(nn2)Cc3cccc(c3)F)n4cccc4 C49002919
Cc1nc(c2c3c(sc2n1)CCCC3)N4CCN(CC4)C(=S)NCCCOC C04218049
Cc1cc(c(n1c2ccc(cc2)OC)C)C(=O)OCC(=O)Nc3cc(ccc3F)F C07226077
C[C@@H](C(=O)Nc1ccccc1SC)Sc2nnc(n2C3CC3)c4cccnc4 C17893387
CCN(CC)C(=O)Cn1ccc2c1ccc(c2)NS(=O)(=O)c3ccc(c(c3)F)F C58440709
CCN(CC)C(=O)c1ccc(cc1)NC(=O)c2cnn(c2C(C)C)c3ccc(cc3)F C24785449
CCc1ccccc1N2C[C@H](CC2=O)C(=O)Nc3ccc(nc3)OCC(F)(F)F C58951993
Cc1cc(c(n1c2ccc(cc2)OCc3ccccc3Cl)C)/C=N/NC(=O)CC#N C59140853
CS(=O)(=O)N(Cc1ccccc1)c2ccc(cc2)C(=O)N/N=C/c3cccs3 C20232692
Cc1cc(c(o1)C)[C@@H](C)NC(=O)CCc2ccc(cc2)S(=O)(=O)N3CCCCC3 C60138129
CCN(CC)C(=O)Cn1ccc2c1ccc(c2)NS(=O)(=O)c3ccc(cc3F)F C60318345
CCOc1ccccc1CNS(=O)(=O)c2c(sc(c2c3c(c(no3)C)C)C)C C64845929
Cc1ccccc1CNC(=O)CCS(=O)(=O)c2cc(ccc2C)c3cc(no3)C C64866374
c1ccc(cc1)C(c2ccccc2)(C(=O)OCc3cc(=O)n4ccsc4n3)O C02657543
Cc1nn(c(=O)c2n1c3ccsc3c2)CC(=O)N[C@H](C)CCc4ccccc4 C05108772
CC(C)n1c(ccn1)NC(=O)CSc2nn(c(=S)s2)c3ccccc3 C06543754
C[C@@H](C(=O)c1ccc(cc1)NS(=O)(=O)C)Sc2c3ccsc3ncn2 C07026422
C[C@H](C(=O)c1ccc(cc1)NS(=O)(=O)C)Sc2ccc3c(c2)OCCO3 C07026507
CC[C@@H](C)N1C(=O)/C(=C/c2c(nc3ccccn3c2=O)NCC=C)/SC1=S C08195799
Cc1cccc(c1)NC(=O)CSc2c3c(n(c(=O)n2)C[C@H]4CCCO4)CCC3 C10255261
Cc1nc2c(s1)c(nnc2SCC(=O)NCc3ccco3)c4ccccc4 C12232796
CN(Cc1[nH]c(=O)c2ccccc2n1)C(=O)CCCc3nc4ccccc4s3 C13012038
CC(C)Oc1ccc(cc1)/C=C\2/C(=O)N(C(=O)S2)CC(=O)Nc3ccccc3 C17167171
CC[C@@H](c1c(nn(c1C)CC)C)NC(=O)c2cnc(nc2)c3ccc(cc3)Cl C19717637
Cn1c(=O)c2c(ccs2)nc1SCC(=O)Nc3ccccc3OC(F)F C26101319
Cc1ccc(c(c1)C(=O)CCC(=O)Nc2c(n(n(c2=O)c3ccccc3)C)C)C C28647145
CCn1c2c(ccn(c2=O)CC(=O)NCc3ccccc3C(F)(F)F)c(n1)C C33171583
CN1[C@H]([C@@H](CO1)S(=O)(=O)NCc2ccccc2F)c3ccc(cc3)N(C)C C34738701
COCCCn1cc(cc(c1=O)C#N)C(=O)c2cc(ccc2O)Br C05863359
Cc1nc([nH]n1)SCC(=O)N(Cc2ccccc2)c3nc4c(s3)CCCC4 C11705920
C[C@H]1C[C@@H]1c2ccc(o2)CN(C3CC3)C(=O)Nc4ccccc4N5CCCC5=O C43852318
Cc1nc(nn1c2ccc(cc2)F)C(=O)N[C@H](C)c3cccc(c3)OC(F)F C46798641
Cc1c(sc2c1c(=O)[nH]c(n2)[C@H](C)Sc3nc(c(n3CCOC)C)C)C C47560877
CCCN([C@@H](C)c1ccccc1Br)C(=O)C(=O)Nc2cc(on2)C C48032305
Cc1c(sc(n1)C)c2nnc(o2)NC(=O)CCSc3ccc(cc3)Cl C49449826
C[C@@]1(C(=O)N(C(=O)N1)CC(=O)N(C)CC(F)(F)F)c2ccc(cc2)C(C)(C)C C53142936
CC(C)n1c(=O)c2ccccc2nc1SCC(=O)N(C)Cc3ccc(cc3)O C53432546
Cc1cc(nc(n1)n2c(c(c(n2)C)CC(=O)N[C@H](C)Cc3ccccc3F)C)C C54166268
C[C@@H](C(=O)Nc1ccc(c(c1)C(=O)OC)Cl)S(=O)(=O)c2ccc(cc2)F C56603945
C[C@@H](C(=O)Nc1ccc(c(c1F)F)F)Sc2nnnn2Cc3cccs3 C29744312
C[C@H](C(=O)Nc1ccc(c(c1F)F)F)Sc2nnnn2Cc3cccs3 C29744311
CCOc1ccc(cc1S(=O)(=O)N2CCCC2)NC(=O)[C@@H]3C[C@H]4CC[C@@H]3C4 C27452232
Cc1c(n(c(c1C#N)NC(=O)CSc2ccccn2)c3ccc(cc3)OC)C C26246167
CCC(C)(C)NC(=O)CS(=O)(=O)Cc1cc2c(c(c1)Cl)OCCCO2 C58597680
c1cc(oc1)c2nc(cs2)CS(=O)(=O)CC(=O)Nc3ccc(cc3F)F C46113331
CCN(CC)C(=O)[C@@H]1CCCN(C1)CC2=C/C(=C/3\C=CC=C(N3)OC)/C=CC2=O C14881127
CCC[C@H](C)NC(=O)[C@@H]1CCCN(C1)C(=O)[C@@H]2CCCN(C2)C(=O)C(C)(C)C C50730214
c1ccc(c(c1)c2nc(cs2)C(=O)Nc3ccn(n3)CCc4ccccn4)F C51415530
c1ccc2c(c1)nc(o2)SCC(=O)Nc3ccccc3S(=O)(=O)C(F)F C09755585
C[C@H]1CN(C[C@@H](O1)C)CCNC(=O)[C@@H](C(C)C)n2cnc3c2cc(c(c3)F)F C61620860
CN[C@@H](CCOc1c(cc(cc1Br)[N+](=O)[O-])Br)C#N C62450153
CC1CCC(CC1)NC(=O)[C@@H](C(C)C)Sc2nnc(s2)N3CCOCC3 C63130309
Cc1cc(cc(c1C)S(=O)(=O)NC)C(=O)N(Cc2ccc(cc2)C#N)C(C)C C63667709
COCCN1[C@H](C2=C(N=N[C@@H]2C1=O)c3ccccc3O)c4ccc(cc4)SC C06752830
CCn1ccnc1S(=O)(=O)CC(=O)N[C@@H](C)c2ccc(cc2Cl)Cl C63867634
CN(c1ccccc1)C(=O)C(=O)NCc2ccc(cc2)Cn3cnc4c3cccc4 C64282858
CCCO[C@H]1CCCN(C1)C(=O)Nc2ccc(cc2)S(=O)(=O)C3CCCC3 C65407878
c1cc(sc1c2nc(cs2)CC(=O)NCCc3nnc4n3CCC4)Cl C66321570
Cn1cc(cn1)c2ncc(s2)C(=O)NC[C@H](c3ccccc3Cl)N(C)C C66371168
Cc1ccccc1CN(C)C(=O)C(=O)Nc2cccc(c2)Cn3c(cc(n3)C)C C66719778
Cc1c(nn(c(=O)c1c2nc(c(s2)C(=O)NCCSC(C)(C)C)C)C)C C66737084
CCCC(=O)N1CCCC[C@H]1C(=O)N2CCC(CC2)NC(=O)CC3CCCC3 C66788152
Cc1ccc(s1)C(=O)CCC(=O)Nc2ccc(cc2)c3nnc4n3CCCC4 C66803015
Cc1c(nc(s1)NC(=O)CCC(=O)[O-])c2ccc(cc2)C(C)(C)C C06698398
c1ccc(c(c1)[C@H](CC(=O)[O-])NS(=O)(=O)c2ccc(s2)Cl)Cl C06848202
C[C@@H](C(=O)Nc1cccc(c1)C(=O)C)Sc2ccccc2C(=O)[O-] C12978277
Cc1ccsc1/C=C/C(=O)N[C@@H](CC(=O)[O-])c2ccc(cc2)F C13178150
Cc1ccc(cc1)[C@@H](CC(=O)[O-])NC(=O)CC(c2ccccc2)c3ccccc3 C13179199
Cc1ccc(cc1)[C@H](CC(=O)[O-])NC(=O)Cc2coc3c2cc(c(c3)C)C C13181186
C[C@H](C(=O)Nc1ccc(cc1)C(F)(F)F)Sc2c(cccn2)C(=O)[O-] C13188939
CN(C)c1ccc(cc1)NC(=O)CSc2ccccc2C(=O)[O-] C13189171
Cc1ccc(c(c1)C)SCC(=O)N[C@H](CC(=O)[O-])c2ccccc2 C13224777
Cc1cc(ccc1NC(=O)/C=C/c2ccc(o2)CCC(=O)[O-])Cl C13253310
c1cc(ccc1NC(=O)CC2(CCCC2)C(=O)[O-])SC(F)F C13255816
Cc1ccc(cc1)[C@H](CC(=O)[O-])NC(=O)c2c(nc(s2)c3ccsc3)C C13258278
c1ccc(c(c1)CCNS(=O)(=O)c2ccc(s2)CC(=O)[O-])F C13311223
c1ccc(c(c1)CCNS(=O)(=O)c2cc(cs2)C(=O)[O-])F C13311227
CC(C)[C@H](c1cccs1)NS(=O)(=O)c2ccc(c(c2)C(=O)[O-])F C13314770
c1ccc2cc(ccc2c1)SCC(=O)N[C@H](CC(=O)[O-])c3cccs3 C13389742
C[C@@H]1CCC[C@@H]([C@@H]1C)NC(=O)CSc2nc(cs2)CC(=O)[O-] C13414677
c1cc(c(c(c1NC(=O)CSc2nc(cs2)CC(=O)[O-])F)F)F C13414702
Cc1ccc(cc1)NC(=O)[C@H](C)Sc2nc(cs2)CC(=O)[O-] C13415181
CC(C)(C)c1ccc(cc1)c2csc(n2)NC(=O)CCC(=O)[O-] C19753600
Cc1cc(ccc1Cl)S(=O)(=O)N[C@@H](CC(=O)[O-])c2ccccc2 C26460389
CC(C)(CC(=O)NCc1ccc(s1)Br)CC(=O)[O-] C28900966
CCCC[C@@H](C(=O)[O-])NC(=O)/C=C/c1ccc(cc1Br)C C35095993
Cc1c(sc(n1)Nc2ccc(cc2)Cc3ccncc3)CC(=O)[O-] C36306733
c1cc(ccc1CSCC(=O)Nc2c(ccs2)C(=O)[O-])Cl C37450496
C[C@H](c1ccccc1Br)NC(=O)C[C@](C)(C(C)C)C(=O)[O-] C35148626
CCCC[C@@H](C(=O)[O-])NC(=O)CCCc1ccc(s1)Br C35410313
Cc1ccc(cc1)S(=O)(=O)N[C@H](Cc2ccccc2)CC(=O)[O-] C39983007
Cc1c(sc(n1)[S-])CC(=O)NCc2ccc(cc2)C(=O)N(C)C(C)C C46380047
CC[C@@H](c1cccs1)NS(=O)(=O)c2ccc(s2)CC(=O)[O-] C48445749
c1cc(ccc1N/C(=C(\C#N)/C(=O)c2cc(cc(c2)F)F)/[O-])SC(F)F C49484947
Cc1cc(c(s1)C)[C@H](C)Nc2nnc(s2)SCC(=O)[O-] C49509851
CC(C)(CCC(=O)[O-])NS(=O)(=O)c1ccc(cc1Cl)Br C50196059
CCCNc1ccc(cc1)S(=O)(=O)[N-]c2ncc(s2)Br C50659769
Cc1cccc(c1)N/C(=C(\C#N)/C(=O)CCSc2ccccc2F)/[O-] C50756367
Cc1cccc(c1)N/C(=C(\C#N)/C(=O)CCc2ccc(c(c2)F)F)/[O-] C50756812
c1ccc(cc1)CCN/C(=C(\C#N)/C(=O)/C=C\c2c(cccc2F)F)/[O-] C50805852
C=CCN/C(=C(\C#N)/C(=O)c1ccc(s1)c2ccccc2F)/[O-] C50879073
CCOc1ccccc1N/C(=C(\C#N)/C(=O)c2ccc(s2)C)/[O-] C50901980
CCc1ccc(s1)S(=O)(=O)[N-]c2ccccc2C(=O)NC(C)C C55587696
CCCc1nnc(n1CC(=O)N[C@@H](C)c2ccc(c(c2)Cl)F)[S-] C55744392
CCC[C@H](C)NC(=O)COc1ccc(cc1Br)C(=O)[O-] C58181427
CCCS(=O)(=O)[N-]c1cccc(c1C)NC(=O)[C@H]2CCC=CC2 C58247895
C[C@H](C(=O)N/N=C/c1ccccc1C(=O)[O-])SCc2ccccc2 C20246301
Cc1ccccc1[C@@H](C)NC(=O)Cc2nnc(n2Cc3ccccc3)[S-] C12927614
CCS(=O)(=O)[N-]c1ccc(cc1)NC(=O)c2c(ccs2)C(C)C C53111505
C[C@@H](/C(=C(\C#N)/C(=O)NC(C)C)/[O-])Oc1ccccc1C(F)(F)F C66230835
CC(C)Cc1c(nc([nH]c1=O)SCCC(=O)[O-])c2ccccc2 C16853237
c1ccc(c(c1)OC[C@@H](CSc2[n-]c3cc(cnc3n2)Cl)O)F C66399736
CS(=O)(=O)[N-]c1cc(ccc1F)C(=O)Nc2cccc(c2)SC(F)F C66782512
C[C@@H]1[C@@H]([C@@H](C[C@@H](O1)OC)[NH3+])O C02562390
c1cc(=O)[nH]c2c1[C@@H](CCC2)[NH3+] C04863521
C1CSCCN1C(=[NH2+])N C00152859
C[C@@H]1CC(=NNC(=S)N)[C@@H](C[NH+]1C)C C00267069
C[C@H]1[C@@H]([C@H](C[C@H](O1)OC)[NH3+])O C17020617
C1COCCC1(C[NH3+])CO C19091068
CC(C)([C@H](c1ccncc1)O)[NH3+] C19684181
c1c(cc(c2c1OCO2)Cl)[C@@H](C[NH3+])O C21949236
C[C@@H]1C[C@H](C[NH+](C1)C(C)(C)C(=O)NN)C C22538940
CC(C)(C(=O)NN)[NH+]1CCCCCC1 C22538959
CC1CCC(CC1)(C[NH3+])N2CCC(CC2)O C28492790
c1c[n+](ccc1SC(=[NH2+])N)[O-] C05426193
C[C@H]1C/C(=N/NC(=S)N)/[C@H](C[NH+]1C)C C32929316
CC(C)[C@@H](C(=O)N1CCC[C@H](C1)O)[NH3+] C35624117
Cc1cnc(c(n1)N[C@@H]2C[C@H]2[NH3+])C C36267885
C1[C@@H]([C@@H]([C@@H](C[NH2+]1)F)O)CO C36458619
C1[C@H]([C@H]([C@@H](C[NH2+]1)F)O)CO C36458622
c1cc(c(cc1Br)F)[C@@H](C[NH3+])O C36670205
C1CCC(C1)(C(=O)N2CCC(CC2)O)[NH3+] C37479406
CSc1ccc(cc1F)C(=[NH2+])N C38063708
CC(C)c1c(c(n([nH+]1)C)NC)N C38583000
C1C[C@@H]2C[NH+](C1)CC[C@@H]2NN C39080671
C1[C@H]([NH2+]C[C@@H]([C@H]1F)O)CO C39088369
c1c(ncs1)[C@@H](C[NH3+])O C39134746
C[C@H]([C@H](c1nccs1)O)[NH3+] C39134825
C[C@@H](c1nc([nH]n1)C2CCCC2)[NH3+] C41058831
C[C@H](C(=O)Nc1nc2c(s1)CCCC2)[NH3+] C42477060
Cc1ccc(o1)[C@@H]([C@H](C)[NH3+])O C43366859
Cc1cc(c(o1)C)c2ccc(c(=O)[nH]2)C[NH3+] C43404355
C[C@@]1(N(C(CO1)(C)C)O)C[NH3+] C44699359
C[C@@H](C(=O)N)N1CCCCC1=[NH2+] C49584233
C1CC[C@@H]([C@H](C1)[NH2+][C@@H]2CCCNC2=O)O C50395726
C[C@H]1C[C@H]1NC(=O)C2CCC(CC2)[NH3+] C52289384
Cc1c([nH]c([nH+]1)[C@@H](C)N)c2ccco2 C54085087
C1CC[C@H]([C@@H](C1)C(=O)N2CCC[C@@H]2CO)[NH3+] C55090274
C[C@@H]1CCC[C@H]([C@@H]1[NH3+])C(=O)NC(C)C C55122044
Cc1ccc(c(n1)C)/C(=[NH+]\N)/NC C55331732
CN(C)c1ccc(cc1)[C@H]2[C@@H](CCCN2)[NH3+] C57500941
CC[C@H](c1cc(cc2c1NC(=O)C2(C)C)F)[NH3+] C58103176
CN/C(=[NH+]/N)/[C@@H]1CCCO1 C58564424
C[C@@H](C(=O)Nc1nc2c(s1)CCCC2)[NH3+] C49559543
C1C[C@H]([C@@H](C1)O)[NH+]2CC[C@@H](C2)N C50243957
C[NH2+]C1(CCN(CC1)C)CN C50269926
C1C[C@H](C[C@H](C1)C(=O)N2CC[C@@H](C2)O)C[NH3+] C61714159
CC(C)(C(=O)N[C@H]1CCC[C@@H]1C#N)[NH3+] C61890451
C[C@H](C(=O)N[C@H]1CCC[C@@H]1C#N)[NH3+] C61890517
Cc1cc2c(c(c1)[C@@H](C(C)C)[NH3+])NC(=O)[C@@H]2C C58090786
c1c(cc(c(c1F)F)F)CN[NH3+] C62712861
C1C[C@@H]([C@H](C1)NC(=O)[C@@H]2CCCO2)[NH3+] C63174137
C[C@]1([C@@H]2C[C@@H](C2(C)C)C[C@@H]1[NH3+])O C34589082
c1cc(sc1[C@H](C[NH3+])N2CCCCCC2)Br C19280032
Cc1cc(c(c(c1)C)O[C@@H](C[NH3+])c2ccccc2F)C C19671783
c1ccc(cc1)c2c(sc(n2)c3c(cccc3F)F)C[NH3+] C20184395
Cc1c(sc(n1)CC[NH3+])c2ccc(cc2)C(C)(C)C C32121223
c1ccc2c(c1)c3cc(ccc3o2)[C@H](c4cccs4)[NH3+] C35379950
Cc1ccc(c(c1)[C@@H](C)[NH2+][C@H](C)c2cccc(c2)F)O C35628907
c1c(cc(c(c1C[NH3+])OCC(F)(F)F)Cl)Cl C35661840
Cc1ccc(c(c1)[C@H](c2c(cccc2Cl)F)[NH3+])OC C36822792
C[C@@H]1C[C@H](CC(C1)(C)C)O[C@@H]2C[C@@H](CC[C@@H]2[NH3+])C(C)(C)C C36914789
CC(C)(C)c1cc2c(c(c1)C(C)(C)C)OCCC[C@H]2[NH3+] C36928664
Cc1ccc(c(c1C)OCc2cc(ccc2F)C[NH3+])C C37382183
Cc1ccc(c(c1C)OCc2ccc(cc2F)C[NH3+])C C37382186
Cc1ccc(cc1)C[NH+](C)Cc2cc(ccc2Cl)N C37403078
Cc1ccc(c(c1)[C@H](C)[NH2+][C@H](C)c2ccccc2F)O C37764784
c1cc2c(cc1[C@@H](c3ccc(cc3Br)F)[NH3+])CCCO2 C38057702
C[C@@H](c1ccc(c(c1)F)Oc2cccc(c2)C(C)C)[NH3+] C21050645
Cc1cc(c(c(c1)C)OCc2cc(ccc2F)C[NH3+])C C40677976
c1cc(c(cc1Cl)Cl)Cc2ncc(s2)C[NH3+] C40996526
CCC(CC)(c1nc-2c(s1)CSc3c2cccc3)[NH3+] C41163970
c1c(c(cc(c1F)Cl)Cl)c2csc(n2)C3(CCCC3)[NH3+] C41164279
CCc1ccc(cc1)c2csc(n2)C3(CCCCC3)[NH3+] C41164305
Cc1ccc(c(c1)c2csc(n2)[C@@]3(CCC[C@H](C3)C)[NH3+])C C41181405
C[C@@H]1CCC[C@@](C1)(c2nc(cs2)c3ccc(c(c3)Cl)F)[NH3+] C41181487
CCC1CCC(CC1)(c2nc-3c(s2)Cc4c3cccc4)[NH3+] C41181539
CCc1ccc(cc1)[C@H](c2nc(cs2)C(C)(C)C)[NH3+] C41183109
Cc1ccc(c(c1)C)[C@@H](c2nc(cs2)C(C)(C)C)[NH3+] C41183133
Cc1cc(c(c(c1C)[C@@H](C)[C@@H](C[NH3+])N2CCCC2)C)C C41412099
Cc1cc(c(c(c1C)[C@H](C)[C@H](C[NH3+])N2CCCC2)C)C C41412105
CC(C)(C)c1ccc2c(c1)[C@@H](CC3(O2)CCCC3)CC[NH3+] C41464152
c1ccc(cc1)c2ccc3c(c2)[C@H](CC4(O3)CCCC4)C[NH3+] C41483631
CN(C)c1ccc(cc1)[C@@H](c2cccc(c2Cl)Cl)[NH3+] C41654862
Cc1cccc(c1C)O[C@@H](c2ccccc2F)[C@H](C)[NH3+] C43046788
Cc1cc(cc(c1)O[C@@H](c2ccccc2F)[C@@H](C)[NH3+])C C43046982
C[C@@H]([C@@H](c1ccsc1)N2CC[C@@H]3CCCC[C@@H]3C2)[NH3+] C43118398
C[C@H]1CCCCN1[C@@H](c2ccc(s2)Cl)[C@@H](C)[NH3+] C43251755
Cc1ccc(c(c1)[C@H](c2ccc(c(c2)F)Br)[NH3+])OC C43576864
Cc1ccc(c(c1)[C@H](c2nc(cs2)C(C)(C)C)[NH3+])C C49670980
Cc1ccc(c(c1)C)N(C)[C@@H](C[NH3+])c2ccc(s2)C C49978228
Cc1ccccc1N(C)[C@@H](C[NH3+])c2ccccc2Cl C49978840
Cc1ccc(c(c1)c2nc3c(s2)[C@H](CC(C3)(C)C)[NH3+])C C50335392
Cc1ccc(c2c1[nH+]c3c(c2N)CCC3)Br C50870916
C[C@H](C[NH3+])c1nc(cs1)C23CC4CC(C2)CC(C4)C3 C54158276
C[C@@H]1C[C@@H](CN(C1)[C@@H](C[NH3+])c2ccc(s2)Cl)C C36906815
C[C@H]1CCC[C@@](C1)(c2nc-3c(s2)CCc4c3ccs4)[NH3+] C61326090
CC(C)c1ccc(cc1)[C@H](c2cccc3c2nccc3)[NH3+] C61414603
Cc1ccc(c(c1)C)Oc2ccc(cc2Cl)[C@H](C)[NH3+] C61699046
CC(C)c1ccc(c(c1)C(C)C)[C@H](c2cscn2)[NH3+] C62354963
C[C@H](C[NH3+])[C@@H]1CCCOc2c1ccc(c2Cl)Cl C62667179
C[C@@H](C[NH3+])[C@H]1CCCOc2c1cc(c(c2)Cl)Cl C62667197
CC(C)(C)C(=[NH2+])Nc1ccc(cc1Br)F C62989448
C[C@@H]1c2c(sc(n2)NC(=O)CC(C)(C)C)C[C@@]3([C@H]1[C@H]([C@H](CC3)[C@H](C)C(=O)N4CC[NH+](CC4)C)O)C C03840741
C[NH+]1CCc2c(sc3c2C(=N[C@@H](N3)c4ccc(c(c4)OC)OC(=O)c5ccc(cc5)Cl)O)C1 C08817508
C[C@H]1CCCC(=O)CCC/C=C/c2cc(cc(c2C(=O)O1)OC)OC[C@@H](C[NH2+]C(C)(C)C)O C08918354
CCOc1cc(ccc1OC(=O)c2ccc(cc2)F)[C@H]3Nc4c(c5c(s4)C[NH+](CC5)C(C)C)C(=N3)O C08923393
Cc1ccc(cc1)c2c(sc3c2c(=O)[nH]c(n3)C[NH+](C)CC(=O)Nc4ccc(cc4)OC)C C09126468
C[NH+](Cc1[nH]c(=O)c2ccccc2n1)CC(=O)Nc3c(c4c(s3)CCCC4)C(=O)c5ccccc5 C03539783
Cc1ccc(c(c1)Br)NC(=O)CCC(=O)Nc2ccc3c(c2)c(cc([nH+]3)N4CCOCC4)C C09597542
C[C@H]1CCCC(=O)CCC/C=C/c2cc(cc(c2C(=O)O1)OC)OC[C@H](C[NH2+]C(C)(C)C)O C12865882
CC[C@H](C)N1C(=O)/C(=C/c2c(nc3ccc(cn3c2=O)C)NC4CC([NH2+]C(C4)(C)C)(C)C)/SC1=S C02672067
Cc1cc([nH+]c2c1cc(cc2)NC(=O)CCC(=O)Nc3ccc(cc3)C(F)(F)F)N4CCOCC4 C20135967
Cc1c(c(no1)c2ccccc2Cl)C(=O)Nc3c(=[NH+]Cc4ccccc4)c5ccccc5oc3O C20294723
Cc1cc(oc-2cc(=[NH+]C(=S)Nc3ccc(cc3)S(=O)(=O)N4CCCc5c4cccc5)ccc12)O C20344281
Cc1c2c(cc(/c(=[NH+]/c3ccc(cc3)C#N)/o2)C(=O)Nc4cccc(c4)C(F)(F)F)c(cn1)CO C20617279
Cc1cc(cc(c1)/[NH+]=c\2/c(cc3c(cnc(c3o2)C)CO)C(=O)Nc4cc(c(cc4OC)Cl)C)C C20617414
Cc1ccc(cc1)NC(=O)C[NH+]2CCN(CC2)[C@@H](C)c3[nH]c(=O)c4c5c(sc4n3)C[C@@H](CC5)C C20801238
CC1=C([C@@H](n2c3ccccc3[nH+]c2N1)c4ccco4)C(=O)Nc5ccc(cc5)Oc6ccccc6 C22570036
Cc1cccc(c1)c2n[nH]c(=S)n2CCC(=O)NCc3ccccc3c4ccc(cc4)C[NH+](C)C C25521457
CC(=O)Nc1nc2c(cccc2s1)Oc3cc(nc(n3)C4=CC[NH2+]CC4)c5ccc(cc5)C(F)(F)F C28961179
CC1(Cc2c(c(sc2C([NH2+]1)(C)C)NC(=O)c3ccc(cc3)S(=O)(=O)N(C)C4CCCCC4)C#N)C C08881728
c1cc(c(cc1Br)/C=N/Nc2cc(nc([nH+]2)N3CCCCCC3)N4CCCCCC4)O C23634203
CC[C@H](c1[nH]c2ccccc2c(=O)n1)[NH+]3CCN([C@@H](C3)C)C(=O)Nc4ccccc4C(F)(F)F C35035839
CC(C)(C)OC[C@@H](C[NH+](Cc1ccccc1)Cc2[nH]c(=O)c3c4c(sc3n2)CCCCC4)O C35781320
COc1ccc(cc1OC)c2c/c(=[NH+]/c3ccc(cc3)S(=O)(=O)N)/c4cc(ccc4o2)Cl C16695839
c1ccc(cc1)[C@H]2C(=c3ccccc3=[NH+]2)/C=N/N=C/4\NC(=O)[C@H](S4)CC(=O)Nc5ccc(cc5)Cl C39355142
C[C@@H]([C@@H]1C=C(N=N1)c2ccccc2)[NH+](C)Cc3ccc(c(=O)[nH]3)C(=O)NCC4C5CC6CC(C5)CC4C6 C39558035
Cc1ccc(cc1)O[C@@H](C)CNC(=O)[C@@H]2CN(CC23CC[NH2+]CC3)C(=O)c4ccc(o4)c5ccccc5F C39666236
CCCC[C@@H](C)C(=O)N1C[C@@H](C2(C1)CC[NH2+]CC2)C(=O)NC[C@@H](C)Oc3ccccc3Cl C39666585
CCCC[C@@H](C)C(=O)N1C[C@H](C2(C1)CC[NH2+]CC2)C(=O)NC[C@@H](C)Oc3ccccc3Cl C39666587
CCCC[C@H](C)C(=O)N1C[C@H](C2(C1)CC[NH2+]CC2)C(=O)NC[C@@H](C)Oc3ccccc3Cl C39666588
CCc1ccc(cc1)[C@H](C)NC(=O)[C@@H]2CN(CC23CC[NH2+]CC3)C(=O)c4cccnc4Oc5ccc(cc5)C C39696191
CCc1cc2c(cc1[C@H]3CSC[C@H]([NH2+]3)C(=O)NCc4ccc(cc4)C)C(CCC2(C)C)(C)C C44168445
Cc1c(sc2c1c(=O)[nH]c(n2)CS[C@@H](C)C(=O)/N=c\3/[nH]c(cs3)C[NH+]4CCC(CC4)C)C C25011354
Cc1c(n(c(c1C#N)NC(=O)C[NH+](C)CC(=O)Nc2ccccc2SC)C3CCCCC3)C C31038923
c1ccc(cc1)C2=N[NH+]=C(S[C@H]2C(=O)Nc3ccc4c(c3)OCO4)NCCc5cccs5 C11128476
CCOc1ccc(cc1)/[NH+]=c/2\c(cc3c(cnc(c3o2)C)CO)C(=O)Nc4ccccc4Cl C02955010
Cc1ccc(cc1)/[NH+]=c/2\c(cc3c(cnc(c3o2)C)CO)C(=O)Nc4cc(ccc4OC)Cl C02955460
Cc1c(nc(o1)c2cccs2)CC(=O)Nc3cc(ccc3F)NC(=O)C[NH+]4CCCC[C@H]4C C58988762
Cc1ccc(cc1)NC(=O)c\2cc3c4ccccc4ccc3o/c2=[NH+]\NS(=O)(=O)c5ccc(cc5)C C59170418
CC(C)(C)[C@@H]1CCc2c(sc(c2C#N)NC(=O)C3=CNN4C3=[NH+][C@@H](C[C@H]4C(F)(F)F)c5ccco5)C1 C12847411
CCS(=O)(=O)c1ccc(c(c1)NC(=O)Cc2c([nH+]c3n2ccc(c3)C)c4ccc(c(c4)C)C)O C62041842
CC[C@@H](C)[C@@H](C(=O)NC1CCCCC1)NC(=O)[C@@H]2CC3=c4ccccc4=[NH+][C@@H]3[C@@H]5N2C(=O)c6c5cccc6 C63375683
CC[C@H](C)[C@@H](C(=O)NC1CCCCC1)NC(=O)[C@@H]2CC3=c4ccccc4=[NH+][C@@H]3[C@@H]5N2C(=O)c6c5cccc6 C63375684
CC[C@@H](C)[C@@H](C(=O)NCCC(C)C)NC(=O)[C@@H]1CC2=c3ccccc3=[NH+][C@@H]2[C@@H]4N1C(=O)c5c4cccc5 C63383477
CC(C)C[C@@H](C(=O)NC1CCCCC1)NC(=O)[C@@H]2CC3=c4ccccc4=[NH+][C@@H]3[C@H]5N2C(=O)c6c5cccc6 C63383506
C[C@H]1C(=c2cc(ccc2=[NH+]1)OC)CCNC(=O)[C@@H]3C=C4N=C(C=C(N4N3)C(F)(F)Cl)c5cccs5 C63514049
CCOc1ccccc1/[NH+]=c\2/c(cc3c(cnc(c3o2)C)CO)C(=O)Nc4ccc(c(c4)F)F C02955558
c1ccc2=[NH+]CC(=c2c1)C[C@@H](C(=O)Nc3ccc4c(c3)OCO4)NC(=O)c5ccccc5Cl C63853781
C[C@H]1C(=c2cc(ccc2=[NH+]1)Cl)CCNC(=O)CC[C@@]3(CCC(=O)N3)Cc4cc(ccc4F)OC C64057955
c1ccc(cc1)C(=O)c2ccccc2NC(=O)CCS[C@H]3NN=C(O3)C4=c5ccccc5=[NH+]C4 C64175313
CCC1(C(=O)N(C(=O)N1)CC(=O)NC[C@@H](c2ccccc2Cl)C3=c4ccccc4=[NH+]C3)CC C64707623
c1c(c[nH+]c(c1Cl)N2CCN(CC2)c3nc(cs3)CCl)C(F)(F)F C02555661
CC(=O)O[C@@H]1CC[C@]2([C@H](C1)CC[C@@H]3[C@@H]2CC[C@]4([C@@H]3C[C@@H](C4=O)[NH+]5CCCCC5)C)C C04029150
CC(C)(C)C(=O)[C@H]1[C@@H](C([C@H]2[NH+]1C=Cc3c2cccc3)(C#N)C#N)c4ccc(cc4)Cl C04462021
CC(C)c1c2c(c3c4c(c(ncn4)SCC[NH+](C)C)sc3n1)CCC2 C02221994
c1ccc(c(c1)[C@@](C#N)(c2c(cc(cn2)C(F)(F)F)Cl)[NH+]3CCOCC3)F C05278159
c1ccc(cc1)c2cc(=O)oc3c2ccc4c3C[NH+](CO4)Cc5c(cccc5Cl)F C02159004
C[NH+](C)CCN(c1nc2ccc(cc2s1)F)C(=O)c3cccc(c3)Br C10461189
c1ccc(cc1)c2cnc(nc2[C@@H]3CCC[NH+](C3)[C@@H]4CCSC4)c5ccncc5 C11786477
Cc1ccc(c(c1)c2c(sc(n2)C)CC(=O)N3CCCC[C@@H]3C[NH+]4CCCC4)C C12238214
c1ccc(cc1)CCN2C[C@@H]3C[C@H]([NH+]4[C@@]3(C2=O)CCC4)c5nc(cs5)c6ccccc6 C12464282
CC(C)(C)C(=O)[C@H]1[C@@H](C([C@@H]2[NH+]1C=Cc3c2cccc3)(C#N)C#N)c4cccc(c4)Cl C00850008
C[NH+](Cc1cccc(c1)OC)Cc2c(nc3n2ccs3)c4ccccc4 C14213207
c1cc(c(cc1S(=O)(=O)N2CC[NH+](CC2)C34CC5CC(C3)CC(C5)C4)F)F C17081057
CC[C@@]12C[NH+]3C[C@@](C1=O)(CN(C2)[C@@H]3c4cn(c5c4cccc5)Cc6ccccc6)C C19322831
C[NH+]1CCC(CC1)N2C[C@@H]3C[C@H](C2)c4ccc(c(=O)n4C3)/C=C/c5ccc(cc5)Cl C20503302
C[NH+](Cn1c(=O)c2ccccc2cn1)[C@@H](c3ccccc3)c4ccc(cc4)F C23613795
CC1([C@H](/C(=[NH+]\C2CCCCC2)/N(C1=S)c3ccc(cc3)C#N)N4CCSCC4)C C15861727
C[NH+](Cc1ccc(cc1)F)Cc2cc(=O)n3c(csc3n2)c4ccc(cc4)F C33268829
Cc1cc(cc(c1)N(Cc2ccc(cc2)F)C3=[NH+][C@@H]4CS(=O)(=O)C[C@@H]4S3)C C33316514
c1ccc2c(c1)nc(s2)SC[C@@H]3CSc4n3c5c(c6c(s5)CCC6)c(=O)[nH+]4 C36724537
CCN(CC)c1ccc(cc1)N2C(=O)/C(=C/C3=c4ccccc4=[NH+]C3)/SC2=S C38561105
Cc1c(ccc2c1nc(s2)N(CCC[NH+](C)C)C(=O)C3CCC3)Cl C36645560
Cc1ccc(cc1)N(C[C@@H]2C=c3cccc(c3=[NH+]C2=O)C)C(=O)c4cccc(c4)C C38891035
Cc1cccc(c1)C(=O)N(C[C@H]2C=c3ccccc3=[NH+]C2=O)c4cccc(c4C)C C38918482
Cc1cccc(c1)N(C[C@H]2C=c3ccc(cc3=[NH+]C2=O)C)C(=O)c4ccccc4C C38925667
Cc1cccc(c1)C(=O)N(C[C@@H]2C=c3ccc(cc3=[NH+]C2=O)C)c4ccccc4 C38925854
Cc1cccc(c1)C(=O)N(C[C@@H]2C=c3ccc(cc3=[NH+]C2=O)C)c4cccc(c4)C C38937534
CCCN(C[C@H]1C=c2ccc(cc2=[NH+]C1=O)C)C(=O)c3ccccc3Br C38959517
CCCCN(C[C@H]1C=c2ccc(cc2=[NH+]C1=O)C)C(=O)c3ccc(cc3)C C38964854
Cc1ccc(cc1)S(=O)(=O)[C@H]2C(=c3cc(ccc3=[NH+]C2=O)Cl)c4ccccc4 C39404463
Cc1ccc2=[NH+]C(=O)[C@@H](C=c2c1)/C=C\3/C(=O)N(C(=S)S3)Cc4ccccc4Cl C39926645
Cc1ccc(c2c1cc3c(n2)S/C(=[NH+]/C[C@@H]4CCCO4)/N(C3)C5CCC(CC5)C)C C04969520
Cc1cc2cc3c(nc2cc1C)S/C(=[NH+]/C[C@@H]4CCCO4)/N(C3)C5CCC(CC5)C C04969526
CCc1[nH+]ccn1CC2CCN(CC2)C(=O)/C=C/c3ccc(cc3)C(C)C C62129013
c1ccc2c(c1)C3c4ccccc4C2[C@@H]5[C@H]3C(=O)N(C5=O)CCC6=c7ccccc7=[NH+]C6 C63180903
c1ccc2c(c1)C3c4ccccc4C2[C@H]5[C@H]3C(=O)N(C5=O)CCC6=c7ccccc7=[NH+]C6 C63180906
c1ccc2=[NH+]CC(=c2c1)/C=C\3/C(=O)N(C(=O)S3)c4ccc(c(c4)C(F)(F)F)Cl C39860842
c1cc(cc(c1)Br)/C=N/N2[C@@H](N=[NH+]C2=S)c3ccc(cc3Cl)Cl C38905838
c1ccc(c(c1)/C=N/N2[C@@H](N=[NH+]C2=S)c3ccc(cc3Cl)Cl)Br C38918173
Cc1ccc2=[NH+]C(=O)C3=C[C@H](SC3=c2c1)C(=O)N4CCC(CC4)Cc5ccccc5 C63433798
Cc1ccc(cc1)[C@H]2[C@H]3C(=c4ccccc4=[NH+]3)CCN2S(=O)(=O)c5ccc(cc5)C C63624960
Cc1ccc(cc1)[C@@H]2[C@H]3C(=c4ccccc4=[NH+]3)CCN2S(=O)(=O)c5cccc(c5)C C63625019
COc1ccc(cc1)[C@H]2[C@@H]3C(=c4ccccc4=[NH+]3)CCN2C(=O)c5ccc(c(c5)F)F C63972271
c1ccc(c(c1)[C@@H]2N=[NH+]C(=S)N2/N=C/c3ccc(c(c3)Cl)Cl)Br C38989864
Cc1c(cnn1C)CN2CCC3=c4ccccc4=[NH+][C@@H]3[C@@H]2c5ccc(cc5)SC C64031531
Cc1c(c(ccc1[C@H]2[C@@H]3C(=c4ccccc4=[NH+]3)CCN2Cc5nccs5)OC)C C64044162
c1ccc(c(c1)[C@H]2N=[NH+]C(=S)N2/N=C/c3ccc(cc3Cl)Cl)Br C39007625
c1ccc(c(c1)[C@H]2N=[NH+]C(=S)N2/N=C/c3cccc(c3)Br)Cl C39016124
CC(C)(C)[C@H]1C2=Nc3ccccc3[C@H]2CCN1C[C@@H]4C=c5ccccc5=[NH+]C4=O C39461517
C[C@@H]1[C@H](C(=O)N=C(N1CCC2=c3cc(ccc3=[NH+]C2)Cl)C)c4ccccc4 C64600482
CC(=O)Nc1ccc(cc1)Oc2c3c(csc3nc(n2)C[NH+]4CCOCC4)c5cccs5 C09056448
CC(C)Cn1cc(c2ccccc2c1=O)NC(=O)N(Cc3ccco3)C4CC[NH+](CC4)C C09227622
Cc1c(n(c(c1C#N)NC(=O)C[NH+](C)Cc2ccc3c(c2)OCO3)c4cccc(c4)F)C C09204872
C[NH+](Cc1[nH]c(=O)c2ccccc2n1)CC(=O)N3[C@@H](CC(=N3)c4cccs4)c5cccs5 C09548743
c1cc(cc(c1)NC(=O)C[NH+]2CCOCC2)c3nc(cs3)c4ccc(cc4)N5CCCC5=O C09777554
C[NH+](Cc1ccc2cc(ccc2c1)OC)CC(=O)Nc3cc(ccc3n4cncn4)Cl C09798111
Cc1c(cnn1c2nccc(n2)c3cccs3)C(=O)NCC4(CCCC4)[NH+]5CCCCC5 C12028175
Cc1c(n(c(c1C#N)NC(=O)C[NH+](C)C[C@@H]2COc3ccccc3O2)c4ccc(cc4)F)C C12607024
CC(=O)Nc1cccc(c1)Oc2c3c(csc3nc(n2)C[NH+]4CCOCC4)c5ccccc5 C02650534
C[C@H]1c2cccn2CC[NH+]1CC(=O)Nc3ccc(cc3)S(=O)(=O)N(C)C4CCCCC4 C15417452
Cc1cccc(c1)c2nc(cs2)CC(=O)Nc3ccc(cc3)S(=O)(=O)N4CC[NH+](CC4)C C19311246
CC1(Cc2c(c(nc3c2c4c(s3)c(ncn4)NCCC[NH+](C)C)N5CCCC5)CO1)C C20082227
Cc1cccc2c1ncn(c2=O)CCC(=O)Nc3nc(cs3)C[NH+]4C[C@@H](C[C@H](C4)C)C C22296914
C[NH+]1CCN(CC1)c2ccc(cn2)NC(=O)c3ccc(cc3)Oc4ccc(cn4)C(F)(F)F C14521198
C[C@H](C(=O)Nc1ccc(cn1)Cl)[NH+]2CCN(CC2)[C@H](c3ccccc3Cl)C(=O)OC C24884691
Cc1c(n(c(c1C#N)NC(=O)C[NH+]2CCN(CC2)C(=O)CC(C)C)c3cccc(c3)F)C C25530597
c1cc(c(nc1)n2ccnc2)CNc3c4c5c(sc4nc(n3)C[NH+]6CCCCC6)CCCC5 C30587499
Cc1[nH+]ccn1Cc2ccc(cc2)C(=O)Nc3ccc(cc3)S(=O)(=O)N4CCCCCC4 C30939415
CC1CC[NH+](CC1)[C@H](CNC(=O)Cn2cnc3c4ccccc4oc3c2=O)c5cccs5 C32819253
CC[NH+]1CCN(CC1)Cc2ccc(cc2)NC(=O)[C@H]3CCCN(C3)c4nc5cccnc5s4 C33045232
CCOc1cc(ccc1O)[C@@H]2c3c(=O)c4cc(ccc4oc3C(=O)N2CC[NH+](C)C)Cl C35486830
Cc1c(sc2c1c(=O)[nH]c(n2)CSc3nnc(n3c4ccccc4)C[NH+]5CCCCC5)C C21247358
Cc1ccc(c(c1)C2=NN([C@H](C2)c3cc(ccc3OC)OC)C(=O)CN4CC[NH2+]C[C@@H]4C)C C35786953
CCOC(=O)c1c2c(sc1NC(=O)c3c(onc3c4ccccc4Cl)C)C[NH+](CC2)C C36629057
Cc1cccc(c1)N(CC(=O)Nc2cccc(c2)OC)C3=[NH+][C@@H]4CS(=O)(=O)C[C@H]4S3 C09408196
C[NH+]1CCN(CC1)[C@@H](CNC(=O)c2cc(on2)c3ccc(cc3)Br)c4ccco4 C22938358
CCn1c2c(c(n1)C(=O)N3CCCC3)C[C@@H](CC2)[NH2+]CC4(CCCCCC4)N5CCOCC5 C23353491
c1ccc(cc1)N2CCN(CC2)C(=O)CS[C@@H]3NN=C(N3C4CC4)C5=c6ccccc6=[NH+]C5 C39942311
Cc1ccc(cc1)NC(=O)C[NH+]2CCN(CC2)Cc3c(oc(n3)c4ccc(cc4)OC)C C40962626
C[C@@H]1CCC[NH+](C1)Cc2csc(n2)NC(=O)[C@@H](CC(C)C)N3C(=O)[C@@H]4CC=CC[C@@H]4C3=O C45677850
CC1CC[NH+](CC1)Cc2nnc(o2)c3cn(c4c3cccc4)CC(=O)Nc5ccccc5F C46149891
CCOc1ccc(cc1)N2C[C@H](CC2=O)C(=O)/N=c\3/[nH]c(cs3)C[NH+]4CCC(CC4)C C36652273
CCOc1ccc(cc1)N2C(=O)C[C@H](C2=O)[NH2+]C3CCN(CC3)c4c(cc(cn4)Cl)Cl C18128541
CCOC(=O)C1CC[NH+](CC1)[C@H](c2ccccc2Cl)c3c(n4c(s3)nc(n4)C)O C09517260
CCc1nc2n(n1)c(c(s2)[C@@H](c3ccc(c(c3)F)F)[NH+]4CCC(CC4)C(=O)OC)O C10166983
Cc1ccc(cc1C(=O)NCc2ccc([nH+]c2)N3CCCCCC3)S(=O)(=O)N4CCCCC4 C59117950
C[C@H](c1nc(no1)C2CC2)[NH+]3CCN(CC3)CC(=O)Nc4ccc(c(c4)C(F)(F)F)Cl C59384375
Cc1c(n(c(c1C#N)NC(=O)C[NH+]2CCC[C@@H](C2)C3OCCO3)Cc4ccc(cc4)F)C C60363196
Cc1c(n(c(c1C#N)NC(=O)C[NH+]2CCC[C@H](C2)C3OCCO3)Cc4ccc(cc4)F)C C60363197
Cc1c(n(c(c1C#N)NC(=O)C[NH+]2CCCC[C@@H]2C3OCCO3)Cc4ccc(cc4)F)C C60371356
C[C@]1(C(=O)N(C(=O)N1)CC(=O)C2=c3ccccc3=[NH+][C@H]2c4ccccc4)c5ccc(cc5)OC C39940733
C[C@H]1CCC[C@@H](N1C(=O)COc2ccc(cc2)C(=O)N/N=C/C3=c4ccccc4=[NH+][C@@H]3C)C C39945875
CC1=C(c2nc3ccccc3n2C(=O)[C@H]1CCC(=O)NCCC4=c5ccccc5=[NH+]C4)C#N C63281109
C[C@@H](C(=O)NCCCc1ccccc1)N2C(=O)[C@@]3([C@@H]4C(=c5ccccc5=[NH+]4)CCN3C2=O)C C63362551
CC(C)C[C@@H](C(=O)NCc1ccccc1)N2C(=O)[C@@]3([C@H]4C(=c5ccccc5=[NH+]4)CCN3C2=O)C C63374859
Cc1coc2c1cc3c(c2)OC(=O)[C@H]([C@@H]3C)CC(=O)NCCC4=c5cc(ccc5=[NH+]C4)OC C63384822
Cn1ccc2c1ccc(c2)S(=O)(=O)N3CCC(CC3)C(=O)NCCC4=c5ccccc5=[NH+]C4 C63671395
c1ccc2=[NH+]CC(=c2c1)CCNC(=O)CN3C[C@H](Oc4c3cccc4)C(=O)N5CCCCC5 C63830601
COc1ccc(cc1)NC(=O)[C@H]2[C@H]3C=C[C@@]4([C@@H]2C(=O)N(C4)CCC5=c6ccccc6=[NH+]C5)O3 C64417031
CCc1nc(no1)c2ccc[nH+]c2N3CCC[C@@H](C3)C(=O)NCc4ccc(cc4Cl)F C65227726
C[C@@H]1c2c(sc(n2)NCCc3ccccn3)C[C@]4([C@H]1[C@H]([C@@H](CC4)[C@H](C)C(=O)NCC[NH+]5CCOCC5)O)C C04147167
CC(C)(C)n1c(nnn1)[C@@H](c2cc3cc(c(cc3[nH]c2=O)OC)OC)[NH+](Cc4ccccc4)Cc5ccco5 C06014888
CCC(C)(C)n1c(nnn1)[C@H](c2cc3cc4c(cc3[nH]c2=O)OCO4)[NH+]5CCN(CC5)c6cc(ccc6C)C C06077767
c1cc(c(c(c1)Cl)CO/N=C/[C@H]2C(=O)NC(=O)N(C2=O)CCNc3c(cc(c[nH+]3)C(F)(F)F)Cl)F C08773015
CCN(Cc1ccccc1)S(=O)(=O)c2ccc(cc2)C(=O)Nc3c(c4c(s3)C[NH+](CC4)C)C(=O)NC C08920269
CCC[NH+]1CCc2c(sc(c2C(=O)NC)NC(=O)c3ccc(cc3)S(=O)(=O)N4C[C@H](C[C@@H](C4)C)C)C1 C08920584
CC[C@@H]1CCCCN1S(=O)(=O)c2ccc(cc2)C(=O)Nc3c(c4c(s3)C[NH+](CC4)C(C)C)C(=O)NC C08920851
Cn1c2c(c(=O)n(c1=O)C)n(c(n2)NCc3ccco3)C[C@@H](C[NH+](Cc4ccccc4)Cc5ccccc5)O C08648872
Cn1c2c(c(=O)n(c1=O)C)n(c(n2)NCc3ccco3)C[C@H](C[NH+](Cc4ccccc4)Cc5ccccc5)O C08648873
c1c(c[nH+]c(c1Cl)NCCN2C(=O)[C@@H](C(=O)NC2=O)/C=N/Nc3c(cc(cn3)C(F)(F)F)Cl)C(F)(F)F C12955995
c1c(c[nH+]c(c1Cl)NCCN2C(=O)[C@H](C(=O)NC2=O)/C=N/Nc3c(cc(cn3)C(F)(F)F)Cl)C(F)(F)F C12956000
COc1ccc2c(c1)cc(c(=O)[nH]2)[C@@H](c3nnnn3C4CCCCC4)[NH+](Cc5cccnc5)Cc6ccco6 C06162893
CC[C@@H](c1nnnn1C(C)(C)CC)[NH+](Cc2ccccc2OC)Cc3cc4cc5c(cc4[nH]c3=O)OCCO5 C13064382
CC[C@H](c1nnnn1C2CCCC2)[NH+](Cc3ccccc3OC)Cc4cc5cc6c(cc5[nH]c4=O)OCCO6 C13064403
Cc1ccc(s1)c2ccc(c(n2)N3CCC(CC3)[NH+]4CCC(CC4)O)C(=O)NC[C@H]5C[C@H]6C=C[C@@H]5C67CC7 C19955551
Cc1cccc(c1NC(=O)Nc2ccc(cc2)[C@@H]3C(=C([NH+]=C4N3CCCS4)C)C(=O)Nc5ccccc5)C C35337784
Cc1ccc(c(c1)C)c2csc3c2c(=O)[nH]c(n3)C[NH+](CCN4CCOCC4)C[C@@H](COC(C)(C)C)O C35746366
Cc1ccc(c(c1)C)c2csc3c2c(=O)[nH]c(n3)C[NH+](CCN4CCOCC4)C[C@H](COC(C)(C)C)O C35746368
C[N+](C)(C)c1cccc(c1)/N=N/c2ccc(c3c2cccc3)/N=N/c4ccc(c(c4N)N)/N=N\c5ccccc5 C38635536
CC1(Cc2c(c(sc2C([NH2+]1)(C)C)NC(=O)[C@H]3CCCN(C3)S(=O)(=O)c4cccs4)C(=O)OC)C C36647925
CC(C)S(=O)(=O)c1ccc(c(c1)N2CC[NH2+][C@H](C2)Cc3ccccc3)NS(=O)(=O)Cc4ccccc4 C39482829
C[C@@H](CNC(=O)[C@H]1CN(CC12CC[NH2+]CC2)C(=O)c3ccc(nc3)Oc4ccccc4)Oc5ccc(cc5)F C39596389
C[C@@H](c1ccccc1)NC(=O)[C@@H]2CN(CC23CC[NH2+]CC3)C(=O)C4CCN(CC4)C(=O)OCc5ccccc5 C39596972
Cc1ccc(cc1C)CCNC(=O)[C@@H]2CN(CC23CC[NH2+]CC3)C(=O)c4cccnc4Sc5ccccc5 C39609308
Cc1ccc(cc1C)CCNC(=O)[C@H]2CN(CC23CC[NH2+]CC3)C(=O)c4cccnc4Sc5ccccc5 C39609309
Cc1ccc(cc1C)CCNC(=O)[C@@H]2CN(CC23CC[NH2+]CC3)C(=O)COc4cccc5c4oc(=O)cc5C C39609342
Cc1ccc(cc1)Oc2c(cccn2)C(=O)N3C[C@@H](C4(C3)CC[NH2+]CC4)C(=O)NCCc5ccc(cc5)OC C39635080
Cc1ccc(cc1)Oc2c(cccn2)C(=O)N3C[C@H](C4(C3)CC[NH2+]CC4)C(=O)NCCc5ccc(cc5)OC C39635081
CCc1ccc(cc1)CCNC(=O)[C@@H]2CN(CC23CC[NH2+]CC3)C(=O)c4c(onc4c5ccccc5Cl)C C39654353
c1ccc(cc1)CSCCNC(=O)[C@@H]2CN(CC23CC[NH2+]CC3)C(=O)c4cccnc4Oc5ccccc5 C39658602
Cc1ccc(cc1)O[C@H](C)CNC(=O)[C@H]2CN(CC23CC[NH2+]CC3)C(=O)c4cccnc4Oc5ccccc5 C39666187
Cc1ccc(cc1)O[C@@H](C)CNC(=O)[C@H]2CN(CC23CC[NH2+]CC3)C(=O)c4ccc(nc4)Oc5ccccc5 C39666218
Cc1ccc(c(c1)C)CCNC(=O)[C@H]2CN(CC23CC[NH2+]CC3)C(=O)COc4cccc5c4oc(=O)cc5C C39667153
Cc1cccc(c1C)CNC(=O)[C@H]2CN(CC23CC[NH2+]CC3)C(=O)c4cccnc4Oc5ccc(cc5)Cl C39667611
Cc1cc(=O)oc2c1cccc2OCC(=O)N3C[C@@H](C4(C3)CC[NH2+]CC4)C(=O)NCc5cc6ccccc6[nH]5 C39671562
CN1CCCc2c1ccc(c2)CNC(=O)[C@H]3CN(CC34CC[NH2+]CC4)C(=O)c5ccc(o5)c6ccc(cc6)F C39672283
c1c(cc(cc1Cl)Cl)C(=O)N2C[C@H](C3(C2)CC[NH2+]CC3)C(=O)NCC4(CCCCC4)N5CCOCC5 C39672830
c1ccc(cc1)c2ccc(o2)C(=O)N3C[C@@H](C4(C3)CC[NH2+]CC4)C(=O)NCC5(CCCCC5)N6CCOCC6 C39672944
C[C@H](CCc1ccc(cc1)OC)NC(=O)[C@@H]2CN(CC23CC[NH2+]CC3)C(=O)c4ccc(cc4)OC(F)(F)F C39675259
CC(C)[C@@H](C(=O)N1C[C@H](C2(C1)CC[NH2+]CC2)C(=O)NCc3cnn(c3)Cc4ccccc4)Oc5ccccc5 C39676128
CC(C)COCCCNC(=O)[C@@H]1CN(CC12CC[NH2+]CC2)C(=O)c3cccnc3Oc4ccc(cc4)Cl C39683301
Cc1cccc2c1[nH]cc2CCNC(=O)[C@@H]3CN(CC34CC[NH2+]CC4)C(=O)c5ccc(o5)c6ccccc6F C39684221
Cc1cccc2c1[nH]cc2CCNC(=O)[C@H]3CN(CC34CC[NH2+]CC4)C(=O)c5ccc(o5)c6ccc(cc6)F C39684224
CC(C)CC(=O)N1CCC(CC1)NC(=O)[C@H]2CN(CC23CC[NH2+]CC3)C(=O)c4ccc(o4)c5ccc(cc5)F C39686315
C[C@@H](Cc1ccccc1F)NC(=O)[C@H]2CN(CC23CC[NH2+]CC3)C(=O)c4cccnc4Sc5ccccc5 C39687092
Cc1ccc(cc1)Oc2c(cccn2)C(=O)N3C[C@@H](C4(C3)CC[NH2+]CC4)C(=O)N[C@@H](C)Cc5ccccc5F C39687094
CC(C)[C@@H](C(=O)N1C[C@@H](C2(C1)CC[NH2+]CC2)C(=O)NCc3ccccc3Br)Oc4ccccc4 C39690759
CC(C)c1nc(no1)c2ccc(c(c2)F)N3CCC[C@H](C3)C(=O)N4CCC(CC4)(C(=O)N)[NH+]5CCCCC5 C40876941
Cc1ccc2c(c1)c(c[nH]2)CCNC(=O)[C@@H]3CN(CC34CC[NH2+]CC4)C(=O)c5c(onc5c6ccccc6)C C44707859
COc1ccc(cc1Cl)n2c(c(c3c2nc4ccccc4[nH+]3)C(=O)Nc5c(c6c(s5)CCCC6)C(=O)OC)N C01899859
Cc1ccc(cc1C)NC(=O)C(=O)c2c(n(c3c2cccc3)C)C C04062643
c1cc(oc1C(=O)Nc2c(c3c(s2)CCC3)C#N)Br C00033553
Cc1cccc(c1C)N2C(=O)/C(=C/c3c(ccs3)C)/C(=O)NC2=S C04742993
Cc1ccc(cc1I)NC(=O)c2c(noc2C)C C03533594
Cc1c(c(nn1C)C(=O)N[C@H]2CCC[C@@H]([C@@H]2C)C)Br C06526729
c1ccc(c(c1)C2=NO[C@H](C2)C(=O)Nc3ccc(cc3F)F)F C06738425
C[C@@]1(C(=O)N(C(=O)N1)Cc2ccc(s2)Cl)c3ccccc3 C09253849
Cc1csc(n1)NC(=O)c2c(nc(s2)c3ccsc3)C C09497017
CN(CC12CC3CC(C1)CC(C3)C2)C(=O)c4ccc5c(c4)nc[nH]5 C12398200
Cc1ccc(cc1)c2c(sc(c2C#N)NC(=O)[C@H]3CCCO3)C C13327721
Cc1ccc(c(c1)NCN2C(=O)[C@H]3[C@@H]4C=C[C@H]([C@@H]3C2=O)[C@H]5[C@@H]4C5)C C13846354
Cc1ccc(c(c1)C)NCN2C(=O)[C@H]3[C@@H]4C=C[C@H]([C@@H]3C2=O)[C@H]5[C@@H]4C5 C13846481
CCn1c2c(c(n1)C)c(cc(n2)c3ccc(cc3)O)C(F)(F)F C02732610
c1ccc2c(c1)CCC[C@H]2NC(=O)c3c4c(on3)-c5ccsc5CC4 C15733231
Cc1c(cco1)C(=O)N/N=C(/C)\c2cccc(c2)Br C16264892
Cc1cc(nc2c1c(c(s2)C(=O)N[C@H]3CCOc4c3cccc4)C)C C25961250
C[C@@H](c1cc2cc(ccc2o1)Br)Nc3ccn(n3)C C37560934
c1cc2c(cc1NC(=O)c3ccc(s3)Br)OCCO2 C01052427
c1cc(c(cc1Cl)NCc2cc(=O)n3ccsc3n2)Cl C03372366
CC1=NN([C@](C1)(C(F)(F)F)O)C(=O)c2cc(sc2)C(C)C C04124166
c1cc(ccc1[C@H]2C=C(N=C3N2NC=N3)c4ccc(c(c4)F)F)F C00407689
CC(C)(C)c1ccc(cc1)[C@@H]2c3c(=O)c4cc(ccc4oc3C(=O)N2)F C38702620
C[C@@H]1C(=C2C(=NC(=NC2=O)CNc3cccc(c3)Cl)S1)C C39312635
c1c(c(sc1Cl)Cl)S(=O)(=O)NC2(CCCC2)C#N C40215450
Cc1cn2cc(nc2s1)c3cccc(c3)NC(=O)C(F)(F)F C41305976
Cc1ccccc1NS(=O)(=O)[C@H]2[C@H]3C[C@@H](C2=O)[C@@H](C3(C)C)C C43198466
Cc1ccc(cc1C)/C=c\2/c(=O)[nH]/c(=C/C(=O)c3ccco3)/s2 C44025967
c1cc(cc(c1)F)C2=NO[C@H](C2)C(=O)Nc3ccc(c(c3)F)F C46666218
Cc1ccc(cc1S(=O)(=O)C)C(=O)Nc2ccc(cc2C)F C46918375
CC(C)(C)n1c2c(cn1)[C@@H](CC(=O)N2)c3ccc(s3)Br C49548353
Cn1c2ccc(cc2oc1=O)[C@@H](c3cc(cc(c3)Cl)Cl)O C51362464
C[P@](=O)(c1nc2c(s1)CCCC2)Nc3ccc(cn3)Cl C05523667
Cc1c(c(n(n1)c2ccccc2)C)C(=O)Nc3cc(cc(c3)F)F C16305672
Cc1cc(c(n1c2ccccc2F)C)C(=O)Nc3nc(cs3)C C59332575
C[C@H]1Cc2ccccc2N1C(=O)C(=O)Nc3ccccc3C(C)C C59767491
CC1CCC(CC1)(C)NC(=O)[C@@H]2CCCN(C2)C(=O)C(C)(C)C C60338001
CC(C)c1csc(n1)NC(=O)c2ccc(cn2)Br C61874434
c1ccc(c(c1)n2cnc3c2NC(=O)C[C@H]3c4c(cccc4F)F)F C36358024
Cc1cc(c(c(c1)C)NC(=O)c2csc(n2)c3cccnc3)C C62635508
c1cc2c(ccn2CC(=O)NC3=C[C@H]4C(=CC=N4)C=C3)cc1Cl C63785902
c1cc(c(c(c1)F)[C@@H]2CC(=Nc3c2ncn3c4ccc(cc4)F)O)F C36358021
c1cc(ncc1Br)NC(=O)c2ccc(nc2Cl)Cl C64896951
c1ccc(c(c1)[C@H]2CC(=O)Nc3c2cnn3c4ccc(cc4)Cl)F C65331313
CC(=O)N(C)c1ccc(cc1)NC(=O)c2cc(ccc2F)Cl C65806923
Cc1ccccc1[C@@H](C#N)NC(=O)[C@H]2CSc3ccccc3O2 C66397858
CC(=CC(=O)Nc1cc(ccc1n2cccn2)Br)C C66788610
Cc1cc(c(o1)C)[C@@H](C)NC(=O)[C@@H]2Cc3cc(ccc3O2)Cl C67075615
c1cc(cc(c1)F)C2=NO[C@H](C2)C(=O)Nc3cccc(c3F)F C67089107
c1cc(ncc1Cl)NC(=O)/C=C/c2ccc(o2)Br C26087350
Cc1c2c(c(n1C)c3ccccc3)CC(=NNC2=O)c4ccccc4 C67340108
CCC[NH+](CCC)Cc1c(ccc2c1oc(c(c2=O)Oc3cccc(c3)C)C(F)(F)F)O C01913316
CCC[NH+](CCC)Cc1c(ccc2c1oc(c(c2=O)c3ccccc3OC)C(F)(F)F)O C01913325
C[NH+](C/C=C/c1ccc(cc1)Cl)Cc2ccccc2NS(=O)(=O)c3ccc(cc3)OC C03873006
CCC[NH+](CCC)Cc1c(ccc2c1oc(c(c2=O)Oc3ccc(cc3)C)C(F)(F)F)O C01913329
Cc1ccc(c(c1)Oc2c(=O)c3ccc(c(c3oc2C(F)(F)F)C[NH+](CC=C)CC=C)O)C C01916121
CC(C)c1ccccc1Oc2c(=O)c3ccc(c(c3oc2C(F)(F)F)C[NH+](C)Cc4ccccc4)O C01933904
CN(C)c1ccc(cc1)[C@H]2Nc3ccc(cc3[C@@H]([NH+]2CC(=O)OC)c4ccccc4)Br C08838087
CCOC(=O)[C@H]1CCC[NH+](C1)[C@@H](c2ccccc2)c3c(c(sc3NC(=O)c4ccccc4)C)C C09494719
C[C@]12CCC[C@]([C@H]1CCC(=C)[C@@H]2CCc3ccoc3C[NH2+]Cc4ccccc4)(C)C(=O)OC C12660256
CC(C)C[NH+](Cc1c(ccc2c1O/C(=C\c3ccc(cc3)c4ccccc4)/C2=O)O)CC(C)C C08991310
COc1cc(cc(c1OCc2ccccc2F)Br)C[NH2+]CCC3=CCCCC3 C13723639
CCOc1cccc(c1OCc2ccccc2Cl)C[NH2+]C34CC5C[C@@](C3)(C[C@](C5)(C4)C)C C13731731
c1ccc(c(c1)COC[C@@H](C[NH+](Cc2cccs2)C34CC5CC(C3)CC(C5)C4)O)Cl C16050334
Cc1ccc(cc1)COc2c(cc(cc2Br)C[NH2+]C(C)(C)CC(C)(C)C)OC C20873903
CCCOc1c(cc(cc1Br)C[NH2+][C@@H](C)C23CC4CC(C2)CC(C4)C3)OCC C20932262
CCCOc1c(cc(cc1Br)C[NH2+][C@H](C)C23CC4CC(C2)CC(C4)C3)OCC C20932268
CCOc1cc(cc(c1OCc2ccccc2F)Br)C[NH2+][C@H](C)c3ccccc3 C22074183
CC[C@](c1ccc(cc1)OCC)([C@H](C[NH+]2CCCCCC2)Oc3ccc(cc3C)Cl)O C27238191
CC(C)(C)c1ccc(cc1)CN(CCCn2cc[nH+]c2)C(=O)Nc3ccccc3C(F)(F)F C34945330
Cc1ccc(cc1C)NC(=O)c2ccc(o2)C[NH+](Cc3ccccc3)Cc4ccc(cc4)OC C35245114
Cc1ccc(cc1C)NC(=O)c2ccc(o2)C[NH+]3CCn4cccc4[C@@H]3c5ccc(cc5F)F C35592533
CC(C)[NH+](Cc1cccc(c1)F)Cc2ccc(o2)C(c3cccc(c3)F)(c4cccc(c4)F)O C35745338
CCC[NH+](Cc1cccn1C)Cc2ccc(o2)C(c3cccc(c3)F)(c4cccc(c4)F)O C36154692
c1ccc(cc1)CC2=C[C@H]3C[C@H]4CO[P@@](=O)(N[NH+]4C[C@@H]3C=C2Cc5ccccc5)Cc6ccccc6 C39466462
COc1cccc(c1OCc2ccc(c(c2)Cl)Cl)C[NH2+]C3C4CC5CC(C4)CC3C5 C40722488
Cc1ccccc1COc2c(cc(cc2Br)C[NH2+]Cc3ccc(cc3)OC)OC C40733545
COc1ccccc1CC[NH2+]Cc2c3ccccc3ccc2OCc4ccc(cc4Cl)F C40735565
COc1ccccc1CC[NH2+]Cc2c3ccccc3ccc2OCc4c(cccc4Cl)F C40735771
CCOc1cc(cc(c1OCc2ccccc2C)Br)C[NH2+][C@@H](C)c3ccccc3 C40740160
CCOc1cc(cc(c1OCc2ccccc2C)Br)C[NH2+][C@H](C)c3ccccc3 C40740162
CCOc1cc(cc(c1OCc2ccccc2C)Br)C[NH2+]Cc3ccc(cc3)F C40740214
CCC(C)(C)[NH2+]Cc1cc(c(c(c1)Br)OCc2ccc(cc2Cl)F)OCC C40740474
CCC(C)(C)[NH2+]Cc1cc(c(c(c1)Br)OCc2c(cccc2Cl)F)OCC C40740592
CCOc1cc(cc(c1OCc2ccc(cc2Cl)F)Cl)C[NH2+]Cc3ccc(cc3)F C40742054
CCOc1cc(cc(c1OCc2c(cccc2Cl)F)Cl)C[NH2+]Cc3ccc(cc3)F C40742119
CCOc1cc(cc(c1OCc2c(cccc2Cl)F)Cl)C[NH2+]Cc3ccc(cc3)C C40742130
CCSc1ncc(c(n1)Cl)C(=O)NC[C@H](c2ccccc2Cl)[NH+]3CCCCCC3 C40985542
CCCSc1ncc(c(n1)Cl)C(=O)NC[C@@H](c2ccc(cc2)CC)[NH+]3CCCCC3 C40985633
CCCCSc1ncc(c(n1)Cl)C(=O)NC[C@H](c2ccccc2Cl)[NH+]3CCCC3 C40985672
CC[NH+](CC)[C@@H](CNC(=O)c1cc(on1)c2ccc(c(c2)F)F)c3ccc(cc3)C(C)(C)C C40986483
CCCC[NH+](CCCC)Cc1c(ccc2c1O/C(=C/c3cccc(c3)Br)/C2=O)O C41584213
CCCC[NH+](CCCC)Cc1c(ccc2c1O/C(=C/c3ccc(cc3)Br)/C2=O)O C41584220
CCC[NH+](CCC)Cc1c(ccc2c1oc(c(c2=O)c3ccc(cc3)OC)C(F)(F)F)O C41584523
CN(C)c1ccc(cc1)[C@@H](CNS(=O)(=O)c2cccc(c2)C(F)(F)F)C3=c4ccccc4=[NH+]C3 C63234403
CN(C)c1ccc(cc1)[C@@H](CNC(=O)c2ccccc2Br)C3=c4ccccc4=[NH+]C3 C63234537
c1ccc2=[NH+]CC(=c2c1)C(=O)COC(=O)c3ccccc3Nc4ccc(cc4)SC(F)F C39945146
CN(C)c1ccc(cc1)[C@@H](CNC(=O)COc2ccc(cc2)Cl)C3=c4ccccc4=[NH+]C3 C63245262
c1cc(ccc1C(F)(F)F)/[NH+]=c\2/c(cc3cc(ccc3o2)Br)C(=O)NC[C@H]4CCCO4 C67292481
Cc1ccc(c(c1)C)NC(=O)c\2cc3ccccc3o/c2=[NH+]\c4cccc(c4)OC(F)(F)F C67297257
Cc1ccc(c(c1)C)NC(=O)c\2cc3ccccc3o/c2=[NH+]\c4ccc(cc4)OC(F)(F)F C67297261
c1ccc(cc1)c2c3ccc4ccccc4c3n(c2c5ccccc5)C[C@H](C[NH+]6CCOCC6)O C08431986
Cc1cc(nc2c1c(c(s2)C(=O)NCCC[NH+](Cc3ccccc3)C(C)C)n4cccc4)C C09251910
CCOC(=O)C[NH+]1[C@H](c2cc(ccc2N[C@@H]1c3ccccc3Cl)Br)c4ccccc4 C02302167
c1cc(sc1)[C@H](CNC(=O)c2cc(on2)c3ccc(cc3)Br)[NH+]4CCCCCC4 C11905286
COc1ccc(cc1)c2c(cc3ccc(cc3n2)SC)C[NH2+]Cc4cc(cc(c4)OC)OC C11910553
c1cc(cc(c1)F)CCNC(=O)[C@@H]2C[C@H](C[NH+]2Cc3ccc(cc3)F)Sc4ccc(cc4)F C12278435
C[NH+](CC(=O)Nc1ccccc1C(F)(F)F)CC(=O)N(Cc2ccc(cc2)F)C3CCCCC3 C15446574
CC[NH+](CC)[C@H](CNC(=O)c1cc2c(nn(c2s1)c3ccc(cc3)Cl)C)c4ccccc4Cl C03418979
CCOC(=O)c1cc(sc1NC(=O)[C@H](C)[NH+](C)Cc2ccc(cc2Cl)Cl)c3ccccc3 C03424803
c1ccc(cc1)C[NH+]2CCc3c(s/c(=N/C(=O)/C(=C/c4ccccc4C(F)(F)F)/C#N)/[nH]3)C2 C19902679
Cc1cccc(c1)N2CCN(C[C@H]2C)C(=S)Nc3ccc4c(c3)c(cc([nH+]4)N5CCCC5)C C20183136
Cc1ccc(cc1)/C=C\2/C(=O)N(c3ccccc3S2)CC(=O)NCC[NH+](Cc4ccccc4)C(C)C C03046675
Cc1ccc(c(c1)Cn2c3ccccc3[nH+]c2N4CCC(CC4)C(=O)NCc5cccc(c5)F)C C21159797
CCOc1ccccc1c2nc(cs2)CC(=O)NC[C@@H](c3cccs3)[NH+]4CCC(CC4)C C22681501
COc1cc2c(cc1OC)[C@H]([NH+](CC2)CC(=O)NC34CC5CC(C3)CC(C5)C4)c6cccs6 C25391288
Cc1ccc(cc1)C(=O)Nc2c(n(/c(=[NH+]\c3ccccc3)/s2)CCCOC)c4cccs4 C02278613
CCOc1ccc(cc1)[C@@](c2cccc(c2)C)([C@H](C[NH+]3CCCC3)Oc4ccc(cc4C)Cl)O C27237531
Cc1ccc(cc1)[C@@H](CNC(=O)c2c(c3ccc(cc3o2)Br)C)[NH+]4CCCCCC4 C27662452
CC(C)[NH+](Cc1ccccc1)C[C@H](Cn2c3ccccc3nc2Cc4cccc5c4cccc5)O C27696786
C[NH+]1CCN(CC1)Cc2ccc(cc2)c3cc4c(s3)c(c(cn4)C#N)CNc5ccc(cc5Cl)Cl C28639323
c1ccc(c(c1)[C@@H](CNC(=O)c2cc(on2)c3ccc(cc3)Br)[NH+]4CCCC4)Cl C32622667
c1ccc(cc1)C(c2ccccc2)NC(=O)c3ccc(o3)C[NH+]4CCn5cccc5[C@@H]4c6ccc(cc6F)F C35523502
c1ccc(cc1)C(c2ccccc2)NC(=O)c3ccc(o3)C[NH+]4CCn5cccc5[C@H]4c6ccc(cc6F)F C35523503
CC[C@H](C)NC(=O)c1coc(n1)C[NH+](Cc2ccc(c(c2)Cl)Cl)[C@@H](C)c3ccccc3 C35714649
c1ccc(cc1)C[C@@H](c2ccccc2)NC(=O)C[NH+]3CCn4cccc4[C@@H]3c5ccc(cc5)Cl C35845814
c1ccc(cc1)CNC(=O)c2coc(n2)C[NH+](Cc3ccc(cc3)F)Cc4ccc(c(c4)Cl)Cl C36053807
Cc1ccc(c(c1)C[NH+](Cc2ccc(cc2)F)Cc3nc(co3)C(=O)N[C@H](C)c4ccccc4)C C36072400
CC(C)(C)c1ccc(cc1)C(=O)N2CC[NH+](CC2)[C@H](C3CCCC3)C(=O)Nc4ccc(cc4)Cl C36311222
CCOC(=O)c1c2c(sc1NC(=O)C3CC[NH+](CC3)Cc4cccc5c4cccc5)CCCC2 C38857834
c1ccc(cc1)C[NH+]2C[C@@H](C[C@@]23CC[C@@H](C3)S(=O)(=O)Oc4ccccc4)c5ccccc5O C39502936
c1ccc(cc1)C(c2ccccc2)(C3CC[NH+](CC3)C[C@@H]4C=NN=C4c5ccc(cc5Cl)Cl)O C39938082
c1ccc(cc1)C(c2ccccc2)[NH+]3CCN(CC3)C[C@H](COc4ccc(cc4Cl)Cl)O C22942452
CCCOc1ccc(cc1)[C@@H](CNC(=O)c2c(sc(n2)C)c3ccccc3)[NH+]4CCCCC4 C40327286
CCCOc1ccc(cc1)[C@H](CNC(=O)c2c(sc(n2)C)c3ccccc3)[NH+]4CCCCC4 C40327288
CCCOc1ccc(cc1)[C@@H](CNC(=O)c2c(sc(n2)C)c3ccccc3)[NH+]4CCCCCC4 C40327386
CCOc1cc(cc(c1OCc2c(cccc2Cl)Cl)Cl)C[NH2+]Cc3ccc4c(c3)OCO4 C40741984
CCCSc1ncc(c(n1)Cl)C(=O)NC[C@H](c2ccc(cc2)C(C)(C)C)[NH+]3CCCC3 C40985630
CCc1ccc(cc1)[C@H](CNC(=O)c2cnc(nc2Cl)SCc3ccccc3)[NH+]4CCCC4 C40985784
CCc1ccc(cc1)[C@@H](CNC(=O)c2cnc(nc2Cl)SCc3ccccc3)[NH+]4CCCCC4 C40985785
CC(C)(C)c1ccc(cc1)[C@@H](CNC(=O)c2cnc(nc2Cl)SCc3ccc(cc3)F)[NH+](C)C C40985915
CC(C)(C)c1ccc(cc1)[C@H](CNC(=O)c2cnc(nc2Cl)SCc3ccc(cc3)F)[NH+](C)C C40985916
CCN1CCC[C@H]1C[NH2+]Cc2cc(ccc2OCc3ccc(cc3Cl)Cl)Br C22936198
C[C@@H](c1ccccc1)[NH+](Cc2ccc(cc2Cl)Cl)Cc3nc(co3)C(=O)NCC(C)C C36073374
C[C@@H](c1ccccc1)[NH+](Cc2ccc(c(c2)Cl)Cl)Cc3nc(co3)C(=O)NCC(C)C C36083085
C[C@H](c1ccccc1)[NH+](Cc2ccc(c(c2)Cl)Cl)Cc3nc(co3)C(=O)NCC(C)C C36083086
COc1cccc(c1)[C@H](CNC(=O)Cc2csc(n2)c3ccc(cc3)C(F)(F)F)[NH+]4CCCC4 C45819207
Cc1cc(c(c(c1)Br)NC(=O)C[NH+](C)[C@H](C)c2ccc(cc2)Cl)Br C46583969
CCOC(=O)c1c(n(c2c1c(c(c(c2)Br)O)C[NH+]3CCCC3)C)CSc4ccccc4 C15024021
COc1cccc(c1OC)c2c(cc3ccc(cc3n2)Cl)CNC[C@@H]4CCC[NH+]5[C@@H]4CCCC5 C64609605
Cc1ccc(cc1)c2c(n(c[nH+]2)C3CCCC3)c4ccc(o4)C(=O)N[C@@H]5CCCc6c5cccc6 C65055013
Cc1ccc(cc1)S(=O)(=O)N(C[C@H](C[NH+]2CCCCC2)O)c3cc(ccc3Cl)Cl C00863045
C[NH+]1CCc2ccccc2[C@H]1Cc3ccccc3NS(=O)(=O)c4cc(c(cc4Cl)Cl)Cl C06102552
CCCCc1ccc(c(c1)C)NC(=O)N2CCCN(CC2)c3c(cc(c[nH+]3)C(F)(F)F)Cl C08616685
c1cc(ccc1c2c(=O)c3ccc(c(c3oc2C(F)(F)F)C[NH+]4CCOCC4)O)Br C09185045
CC(C)(C)[C@@H]1CCc2c(sc(c2C(=O)N3CC[NH+](CC3)C)NC(=O)c4ccc(cc4)Cl)C1 C09994936
CC(C)(C)[C@@H]1CCc2c(sc(c2C(=O)N3CC[NH+](CC3)C)NC(=O)c4ccccc4Cl)C1 C09994947
Cc1ccsc1C[NH+]2C[C@@H](C[C@H]2C(=O)NCCc3cccc(c3)F)Sc4ccc(cc4)F C11881675
Cc1c(sc(c1[C@@H](c2ccc(c(c2)Cl)Cl)[NH+]3CCOCC3)NC(=O)c4ccco4)C C12042327
COc1cc2cc(c(nc2cc1OC)c3cccs3)C[NH2+]Cc4cc5ccccc5s4 C12217949
C[NH+]1CCN(CC1)c2ccc(cc2)NC(=O)/C=C/c3ccc(o3)c4cc(cc(c4)Cl)Cl C14273665
CCc1c(sc2c1CC[NH+]([C@@H]2c3ccccc3)CC(=O)Nc4ccc(cc4)Br)C C15864855
CCc1c(sc2c1CC[NH+]([C@H]2c3ccccc3)CC(=O)Nc4ccc(cc4)Br)C C15864856
COc1cc(cc(c1OCc2ccc3c(c2)OCO3)Br)C[NH2+]C45CC6CC(C4)CC(C6)C5 C20876665
c1ccc(c(c1)N2C(=C(C3(C2=S)CCCCC3)N4CCOCC4)[NH2+]C5CCCCC5)Cl C21337457
C[C@H](C(=O)Nc1ccc(cc1C(F)(F)F)Cl)[NH+](C)Cc2ccc(cc2)Br C26484043
Cc1ccc(cc1)C(c2ccc(cc2)C)([C@@H](C[NH+]3CCCC3)Oc4ccc(cc4C)Cl)O C27237940
Cc1ccc(cc1)[C@@H](CNC(=O)c2c(c3ccc(cc3o2)Br)C)[NH+]4CCCCC4 C27584679
CC(C)(C)c1ccc(cc1)[C@H](CNC(=O)c2cc(=O)c3cc(ccc3o2)Cl)[NH+]4CCCCC4 C28402880
Cc1ccc(cc1)[C@H]2c3cccn3CC[NH+]2Cc4ccc(o4)C(=O)NCc5cccc(c5)C(F)(F)F C35592258
c1ccc(c(c1)NC(=O)c2csc(n2)C[NH+](Cc3ccc(cc3)F)Cc4ccc(cc4)Cl)F C35807972
c1ccc(cc1)C[C@H](c2ccccc2)NC(=O)C[NH+]3CCn4cccc4[C@@H]3c5ccc(cc5)Cl C35845815
CC1=C2[C@@H](C3=C(CC(CC3=O)(C)C)[NH+]=C2N(N1)c4ccccc4)c5cccc(c5)OCc6ccccc6 C12562544
Cc1ccc(cc1)CNC(=O)C2=CC3=c4ccccc4=[NH+][C@H]3C(=N2)c5cccc(c5)Br C38558024
c1ccc(cc1)CCNC(=O)C2=CC3=c4ccccc4=[NH+][C@@H]3C(=N2)c5cccc(c5)Br C38563984
CN1CCCc2c1ccc(c2)[C@@H](CNC(=O)C(c3ccccc3)c4ccccc4)[NH+]5CCCC5 C38670481
CN1CCCc2c1ccc(c2)[C@@H](CNC(=O)C(c3ccccc3)c4ccccc4)[NH+]5CCCCC5 C38670975
Cc1ccccc1NC(=O)c2cccc(c2)c3ccc4c(c3)C(=O)CC5(O4)CC[NH+](CC5)C(C)C C39227634
Cc1c(c(=O)[nH]c(n1)S[C@@H]2C(=c3cc(ccc3=[NH+]C2=O)c4ccccc4)Cl)Cc5ccccc5 C39940320
C[C@@H](c1ccccc1)NC(=O)c2coc(n2)C[NH+](Cc3cccc(c3Cl)Cl)C(C)C C35714560
C[C@H](c1ccccc1)NC(=O)c2coc(n2)C[NH+](Cc3cccc(c3Cl)Cl)C(C)C C35714562
COc1cc(cc(c1OCc2c(cccc2Cl)Cl)Br)C[NH2+]Cc3ccccn3 C40733732
c1cc(c(c(c1)Cl)COc2ccc(cc2C[NH2+]Cc3cccnc3)Br)Cl C40739455
CCOc1cc(cc(c1OCc2ccc(c(c2)Cl)Cl)Br)C[NH2+]C(C)C C40741684
c1cc(c(c(c1)Cl)COc2ccc(cc2C[NH2+]Cc3ccc4c(c3)OCO4)Cl)Cl C40743108
c1ccc(c(c1)[C@H](CNC(=O)c2cc(on2)c3ccc(c(c3)F)F)[NH+]4CCCCC4)Cl C40987399
c1cc2c(cc1C3CCCCC3)c4c5n2CCN([C@H]5CCC4)C[C@@H](C[NH+]6CCCCCC6)O C57049736
Cc1cccc(c1C)NC(=O)CSC2=NC3(CC[NH+](CC3)C)N=C2c4ccc(cc4)Cl C35372564
Cc1cc(cc(c1)NC(=O)CSC2=NC3(CC[NH+](CC3)C)N=C2c4ccc(cc4)Cl)C C35372608
Cc1ccc(cc1)C2=NC3(CC[NH+](CC3)C)N=C2SCC(=O)Nc4cc(ccc4C)Cl C35372859
C[C@@H]1C[C@H](C[NH+](C1)C(C)(C)CNC(=O)c2ccccc2SCC(=O)N3CCc4c3cccc4)C C59990028
Cc1cccn2c1[nH+]c(c2CC(=O)Nc3cc(c(cc3OC)Cl)C)c4ccc(c(c4)C)C C62042007
C[NH+]1CCN(CC1)Cc2c(ccc3c2oc(c(c3=O)c4ccc(cc4)Br)C(F)(F)F)O C41514023
Cc1ccc2=C[C@H](C(=O)[NH+]=c2c1)/C=C/C(=O)c3c(c4cc(ccc4[nH]c3=O)Br)c5ccccc5 C39024662
c1ccc(cc1)C(CC(=O)NC[C@@H](c2cccs2)C3=c4ccccc4=[NH+]C3)c5ccccc5 C63229110
C[C@@H](c1ccc2c(c1)OCCO2)NC(=O)[C@H]3C(=c4ccccc4=[NH+]3)Sc5ccc(cc5)Cl C63530468
COc1ccc(cc1)[C@H]2[C@H]3C(=c4cc(ccc4=[NH+]3)Cl)CCN2C(=O)NCc5ccc(cc5)F C63572320
CC[NH+]1CCc2c(sc-3c2CN([C@@H](c4n3ccc4)c5ccc(cc5)C)C(=O)NCc6ccccc6)C1 C35427402
CCCCN1c2ccc(cc2[C@]3(C1=O)[C@@H]4C(=c5cc(ccc5=[NH+]4)OC)CCN3)Br C64717808
c1cc(c(cc1F)/[NH+]=c\2/c(cc3cc(ccc3o2)Br)C(=O)NC[C@@H]4CCCO4)F C67292390
c1cc(c(cc1/[NH+]=c\2/c(cc3cc(ccc3o2)Br)C(=O)NC[C@H]4CCCO4)F)F C67292399
CCC(=C(c1ccc(cc1)OC)c2ccc(cc2)OC)c3cn(c4c3cccc4)C[C@H](C[NH+]5CCOCC5)O C01167064
CC[NH+](CC)CCOC(=O)c1ccc(cc1)NC(=O)c2cc(nc3c2cccc3)c4cccc5c4cccc5 C03217667
CN(C)c1ccc(cc1)/C=N/NC(=O)C[NH+]2CCn3c4ccc(cc4c5c3[C@@H]2CCC5)C6CCCCC6 C08817381
C[C@H](CCc1ccccc1)Nc2c3c(c4c5c(c([nH+]c4s3)N6CCCC6)COC(C5)(C)C)ncn2 C01755344
CCC[NH+]1CCc2c(sc3c2c(=O)n(c(n3)SCC(=O)Nc4ccc(cc4)C)c5ccc(cc5)C)C1 C08919837
CC[C@H](c1nnc(n1Cc2ccccc2)S[C@@H](c3ccccc3)C(=O)Nc4ccc(cc4)C)[NH+](C)C C09375469
CC[C@@H](c1nnc(n1Cc2ccccc2)S[C@@H](C)C(=O)Nc3ccccc3c4ccccc4)[NH+](C)C C09375646
CC[C@H](c1nnc(n1Cc2ccccc2)S[C@H](C)C(=O)Nc3ccccc3c4ccccc4)[NH+](C)C C09375651
Cc1c(c2ccccc2n1Cc3ccccc3Cl)C[NH2+]CCCSc4nnnn4c5ccccc5 C10315669
c1ccc(c(c1)C(=O)NCC2(CCCCC2)[NH+]3CCCCC3)Sc4ccc(cc4[N+](=O)[O-])C(F)(F)F C13096524
C[C@H](CCC=C(C)C)C[NH+]1CCC(CC1)(c2ccc3c(c2)cc(o3)C(=O)N(C)Cc4cscn4)O C14986608
Cc1cccc(c1)c2cnc(nc2C3CC[NH+](CC3)C/C=C/c4ccc(c(c4)OC)O)c5ccncc5 C14990540
c1ccc(cc1)n2c(nnn2)SCCC[NH2+]Cc3ccc(o3)c4ccc(cc4Cl)Br C20875723
CCOc1ccc(cc1)CNC(=O)C2CCN(CC2)c3[nH+]c4ccccc4n3Cc5cc(ccc5C)C C21159800
c1ccc(cc1)n2c(nnn2)SCC[NH2+]Cc3c4ccccc4ccc3OCc5ccccc5Cl C22107822
Cc1cc(ccc1Cl)OCC(=O)N(CCC/[NH+]=c/2\cc(oc3c2cccc3)O)Cc4ccccc4 C22473192
c1ccc(cc1)CN(CCC/[NH+]=c/2\cc(oc3c2cccc3)O)C(=O)COc4ccc5ccccc5c4 C22473203
C[NH+](C)CCCOc1ccc(cc1)[C@@H]2c3c(c4cc(ccc4[nH]3)OC)CCN2C(=O)CCC5CCCC5 C23449293
C[NH+](C)CCCOc1ccc(cc1)[C@H]2c3c(c4cc(ccc4[nH]3)OC)CCN2C(=O)CCC5CCCC5 C23449296
C[C@@H](CC(C)(C)c1ccccc1)NC(=O)C2CC[NH+](CC2)Cc3nc(no3)c4ccc(cc4)C(C)(C)C C30977915
C[C@H](CC(C)(C)c1ccccc1)NC(=O)C2CC[NH+](CC2)Cc3nc(no3)c4ccc(cc4)C(C)(C)C C30977920
C[C@@H](CC(C)(C)c1ccccc1)NC(=O)C2CC[NH+](CC2)Cc3nc(no3)c4ccc(cc4)Br C30979756
Cc1ccccc1[C@@H](C(C)C)NC(=O)[C@@H]2CCC[NH+](C2)Cc3nc(no3)c4ccc(cc4)Br C31044045
Cc1ccc(c(c1)C)[C@H](C(C)C)NC(=O)[C@H]2CCC[NH+](C2)Cc3nc(no3)c4ccc(cc4)Br C31044073
Cc1ccc(c(c1)C)[C@H](C(C)C)NC(=O)[C@H]2CCC[NH+](C2)Cc3nc(no3)c4ccc(cc4Cl)Cl C31056030
Cc1cccc(c1C)NC(=O)N(CC[NH+]2CCCC2)CC(=O)N(Cc3ccc(cc3)F)Cc4c(ccs4)C C33601660
Cc1ccn2c(c1)[nH+]c(c2NCc3ccccc3)c4ccc(cc4)OS(=O)(=O)c5ccc(cc5)F C33788767
CCCCSc1nc(c2c3c(sc2n1)CCC3)N4CC[NH+](CC4)CC(=O)Nc5ccc(cc5)C C34757292
CCc1c(sc2c1c(nc(n2)SCC(=O)Nc3ccc(cc3)C)N4CC[NH+](CC4)CC(C)C)C C34762809
Cc1ccc(cc1)NC(=O)CSc2nc(c3c(csc3n2)c4ccccc4)N5CC[NH+](CC5)CC=C C34774935
CC[NH+](CC)CCC[C@@H](C)NC(=O)c1cc(nc2n1nc(c2)c3ccc(cc3)Cl)c4ccccc4F C34834156
CC[NH+](Cc1ccccc1)Cc2c(ccc3c2oc(c(c3=O)c4ccc(cc4)Cl)C(F)(F)F)O C01913284
CCC(=C(c1ccc(cc1)OC)c2ccc(cc2)OC)c3cn(c4c3cccc4)C[C@H](CN5CC[NH+](CC5)C)O C19362980
CCc1ccc(cc1)NC(=O)CSc2nc3c4ccccc4sc3c(=O)n2CC[NH+](CC)CC C02961772
Cc1ccccc1[C@@H]2c3ccccc3OC(=C2/C=[NH+]/CCc4c[nH]c5c4cccc5)c6ccc(c(c6)OC)OC C02054391
COc1ccc(cc1OC)C2=NC(=CC3=c4ccccc4=[NH+][C@@H]32)C(=O)NCCc5ccc(cc5Cl)Cl C38563756
Cc1ccc(c(c1)C)[C@H](C(C)C)NC(=O)C2CC[NH+](CC2)Cc3nc(no3)c4ccc(cc4Cl)Cl C38872643
CC(C)c1ccc(cc1)OC[C@@H](C[NH+](Cc2ccc(o2)c3cccc(c3)Cl)[C@@H]4CCS(=O)(=O)C4)O C40315988
CC(C)c1ccc(cc1)OC[C@H](C[NH+](Cc2ccc(o2)c3cccc(c3)Cl)[C@@H]4CCS(=O)(=O)C4)O C40315991
c1ccc(cc1)n2c(nnn2)SCC[NH2+]Cc3c4ccccc4ccc3OCc5ccc(cc5Cl)F C40735544
c1ccc(cc1)n2c(nnn2)SCC[NH2+]Cc3c4ccccc4ccc3OCc5cccc(c5)Cl C40736157
Cc1ccc(c(c1)C)[C@@H](C(C)C)NC(=O)[C@@H]2CCC[NH+](C2)Cc3nc(no3)c4cccc(c4)Br C44821528
c1ccc(cc1)C[NH+](Cc2ccccc2)CC(=O)N/N=C/3\c4ccccc4N(C3=O)Cc5ccccc5Cl C59157927
CCN(CC)S(=O)(=O)c1ccc(nc1)NC[C@H](c2ccc(cc2Cl)Cl)C3=c4ccccc4=[NH+]C3 C63234390
Cc1cc(c(c(c1Cl)C)S(=O)(=O)NCCC2=c3cc(ccc3=[NH+][C@@H]2C)OC(F)(F)F)OC C63515533
Cc1ccc(cc1)C(=O)COC(=O)[C@@H](CC2=c3ccccc3=[NH+]C2)NC(=O)C45CC6CC(C4)CC(C6)C5 C63622963
CCc1ccc(cc1)C(=O)N[C@H](CC2=c3ccccc3=[NH+]C2)C(=O)OCC(=O)c4ccc(cc4)Cl C63623021
Cc1ccc(cc1)C(=O)COC(=O)[C@@H](CC2=c3ccccc3=[NH+]C2)NC(=O)c4ccc(cc4)C(C)(C)C C63623044
CC1=C([C@H](N(N1)c2ccc(cc2)F)Cl)C(=O)OCC(=O)C3=c4ccccc4=[NH+][C@@H]3c5ccccc5 C38667093
CCOc1ccc(cc1)NC(=O)CSC2=NC3(CC[NH+](CC3)C)N=C2c4ccc(cc4)C(C)(C)C C45912756
CC[C@@H](c1nnc(n1Cc2ccccc2)SCC(=O)Nc3c(ccc(c3Cl)C)Cl)[NH+](C)C C03551360
Cc1cc([nH+]c2c1cc(cc2)NC(=O)CCC(=O)N3CCC(CC3)Cc4ccccc4)N5CCC(CC5)C C09598029
CC[C@@H](C)c1ccccc1NC(=O)[C@@H](C)Sc2nnc(n2c3ccc(cc3)F)C[NH+]4CCCCC4 C09881575
Cc1c(c2ccccc2n1Cc3ccc(cc3Cl)Cl)C[NH2+]CCCSc4nnnn4C C10315671
CC[C@H](C)c1ccccc1NC(=O)CSc2nnc(n2c3ccccc3)[C@H](C)[NH+]4CCCCC4 C11214671
C[C@H](c1cccc2c1cccc2)NC(=O)CSc3nnc(n3Cc4ccccc4)C[NH+]5CCCCC5 C12136324
C[C@@H](c1nnc(n1c2ccc(cc2)Cl)SCC(=O)Nc3ccc(cc3C(F)(F)F)Cl)[NH+](C)C C02638501
C[C@H](c1nnc(n1c2ccc(cc2)F)SCC(=O)Nc3ccccc3Cc4ccccc4)[NH+](C)C C12517188
C[NH+](C)[C@H](CNC(=O)CSc1nnc(n1C2CCCC2)c3ccccc3Cl)c4ccccc4 C12972570
Cc1ccc(cc1C)c2c(cn(n2)c3ccccc3)/C=C/C(=O)NC[C@H](c4ccc(cc4)OC)[NH+](C)C C13074365
Cc1ccc(cc1C)c2c(cn(n2)c3ccccc3)/C=C/C(=O)NC[C@@H](c4ccc(cc4)OC)[NH+](C)C C13074367
C[NH+](CC(=O)Nc1ccc(cc1)Cl)Cn2c(=S)n(c(n2)c3ccc(cc3)F)c4ccc(cc4)F C13097948
C[NH+](C)CCCN1[C@@H](/C(=C(/c2ccc(cc2)OCC=C)\O)/C(=O)C1=O)c3ccc(c(c3)Cl)Cl C09008509
CC[NH+](CC)CCCN1[C@@H](C(=C(C1=O)O)C(=O)c2ccc3c(c2)C[C@@H](O3)C)c4ccc(c(c4)Cl)Cl C09470741
CC[NH+](CC)CCCN1[C@@H](C(=C(C1=O)O)C(=O)c2ccc3c(c2)C[C@H](O3)C)c4ccc(c(c4)Cl)Cl C09470744
CCOC(=O)C1CC[NH+](CC1)CC(=O)Nc2ccc(cc2)COc3ccc(cc3)Br C15025022
CC[NH+](CC)CCCN1[C@H](C(=C(C1=O)O)C(=O)c2ccc3c(c2)C[C@@H](O3)C)c4ccc(c(c4)Cl)Cl C09452597
C[NH+](Cc1cn(nc1c2ccc(cc2)OC)c3ccccc3)CC(=O)Nc4ccccc4C(F)(F)F C20686141
CCc1ccc(cc1)[C@@H](CNC(=O)C2CCN(CC2)S(=O)(=O)c3ccc(cc3)C(C)C)[NH+](C)C C23548701
Cc1ccccc1c2nc(on2)C[NH+]3CCC(CC3)C(=O)NC[C@H](C)Cc4cccc5c4cccc5 C30973656
Cc1ccccc1c2nc(on2)C[NH+]3CCC(CC3)C(=O)NC[C@@H](C)Cc4cccc5c4cccc5 C30973660
C[C@H](c1ccc(cc1)C(C)(C)C)NC(=O)C2CC[NH+](CC2)Cc3nc(no3)c4cccc(c4)Br C30978636
Cc1ccc(c(c1)C)[C@H](C(C)C)NC(=O)[C@@H]2CCC[NH+](C2)Cc3nc(no3)c4ccc(cc4Cl)Cl C31056026
CCCCSc1nc(c2c(c(sc2n1)C)C)N3CC[NH+](CC3)CC(=O)Nc4ccc(cc4)C C34758673
Cc1ccc(cc1)NC(=O)C[NH+]2CCN(CC2)c3c4c(c(sc4nc(n3)SCC(C)C)C)C C34758736
C[C@@H](c1ccccc1)[NH+](Cc2ccc(c(c2)Cl)Cl)Cc3nc(co3)C(=O)NCc4ccco4 C35714646
CCc1c([nH+]c(nc1N2CCN(CC2)C(=O)Nc3ccc(cc3C)C)c4cccc(c4)C(F)(F)F)C C35890542
CCN1C(=C([C@@H](NC1=O)c2ccc(cc2Cl)Cl)C(=O)OCC)C[NH+](C)Cc3ccccc3 C35991216
C[C@H](c1ccccc1)[NH+](Cc2ccc(cc2Cl)Cl)Cc3nc(co3)C(=O)NCc4ccco4 C36073379
CC[C@@H](C(=O)NCC[NH+](C)C)Oc1ccc2c(c1)[C@@H](N(CC2)C(=O)C3CCCC3)c4ccc(cc4)C C34686396
CC[C@@H](C(=O)NCC[NH+](C)C)Oc1ccc2c(c1)[C@H](N(CC2)C(=O)C3CCCC3)c4ccc(cc4)C C34686398
Cc1c(s/c(=N\C(=O)c2cccc(c2)C(F)(F)F)/n1Cc3ccc(cc3)C(=O)NCC[NH+](C)C)C C37427838
CCOC(=O)C1CC[NH+](CC1)[C@@H](c2ccc(cc2)SC)c3cc(sc3NC(=O)c4ccco4)C C38546371
CCc1cc(c(s1)NC(=O)c2ccco2)[C@@H](c3ccc(cc3)F)[NH+]4CCC(CC4)C(=O)OCC C38546381
CCc1cc(c(s1)NC(=O)c2ccco2)[C@H](c3cccc(c3)F)[NH+]4CCC(CC4)C(=O)OCC C38546384
Cc1ccc(cc1)c2nc(on2)C[NH+]3CCC[C@@H](C3)C(=O)NCCSCc4c(cccc4Cl)F C38890209
Cc1ccccc1[C@H](C(C)C)NC(=O)[C@H]2CCC[NH+](C2)Cc3nc(no3)c4ccc(cc4)C(C)(C)C C38904001
C[C@H](c1ccc(cc1)C(C)(C)C)NC(=O)[C@@H]2CCC[NH+](C2)Cc3nc(no3)c4cccc(c4)Br C38904613
C[C@@H](c1ccc(cc1)C(C)(C)C)NC(=O)[C@@H]2CCC[NH+](C2)Cc3nc(no3)c4ccc(cc4)Br C38905480
Cc1ccccc1OC[C@H](C[NH+](Cc2ccc(o2)c3cc(ccc3Cl)Cl)[C@@H]4CCS(=O)(=O)C4)O C40313791
CC[NH+](CC)[C@@H](CNC(=O)c1ccc(o1)S(=O)(=O)c2ccc(cc2)Cl)c3ccc(cc3)Cl C40322032
Cc1ccc(cc1)CSc2ncc(c(n2)Cl)C(=O)NC[C@@H](c3ccc(cc3)N(C)C)[NH+](C)C C40985841
Cc1ccc(cc1)CSc2ncc(c(n2)Cl)C(=O)NC[C@H](c3ccc(cc3)N(C)C)[NH+](C)C C40985842
Cc1ccc(s1)c2cc3c(c(c2)OC[C@H]4CCC[NH+](C4)C)OCCN(C3)Cc5ccc(cc5O)OC C55119334
Cc1ccc(cc1C)n2c(c(c(n2)C)/C=N/NC(=O)C[NH+](Cc3ccccc3)Cc4ccccc4)C C59165481
Cc1ccc(cc1Cl)N2C(=O)C[C@H](C2=O)S/C(=[NH+]\CCc3ccccc3)/Nc4ccc(cc4)OC C59446229
CCOc1ccc(cc1)c2c(sc3c2c(nc(n3)C)NC[C@@H](c4ccc(cc4)OC)[NH+](C)C)C C62049125
COc1cc(ccc1OCc2ccc(cc2)Cl)/C=C(\C#N)/C(=O)NCCC3=c4ccccc4=[NH+]C3 C63623129
c1ccc2=[NH+]CC(=c2c1)c3nnc(n3c4ccc(cc4)Cl)SCC(=O)Nc5ccc(cc5F)F C63926255
Cc1cc(nc(n1)C(C)C)SCC(=O)NC[C@H](c2ccc(cc2)OC)C3=c4ccccc4=[NH+]C3 C64156081
c1ccc(cc1)n2c(nnc2SCc3cccc(c3)Br)CNc4cccc5c4cccc5 C02083003
c1ccc(cc1)COc2ccc(cc2)C(=O)c3coc4c3c(c(c(c4)Br)O)Br C02075271
C[C@@H]1CCc2c(sc3c2c(ncn3)S[C@H](C)C(=O)Nc4cc(ccc4Cl)C(F)(F)F)C1 C01789788
c1ccc(cc1)c2cc(c(c(n2)SCC(=O)NC34CC5CC(C3)CC(C5)C4)C#N)c6cccs6 C08451026
CCc1ccccc1NC(=O)CSc2c3c(csc3ncn2)c4ccc(cc4)Br C08788521
Cc1ccc(cc1C)c2csc3c2c(ncn3)SCC(=O)Nc4ccc(cc4)Br C01942434
Cc1ccc(cc1C)c2csc3c2c(ncn3)SCC(=O)Nc4cc(ccc4Cl)Cl C01942551
Cc1cc(ccc1NC(=O)CSc2c3c(csc3ncn2)c4ccc(cc4)Cl)Br C02399032
Cc1cc(ccc1Br)N[C@@H](c2ccc(cc2Cl)F)c3nnc(o3)c4ccccc4 C09561392
Cc1ccc(c(c1)CN2c3ccc(cc3[C@](C2=O)(CC(=O)c4c(cc(cc4C)C)C)O)Br)C C09614491
c1cc(sc1)c2c3c(nc(c2C#N)SCC(=O)Nc4cc(cc(c4)Cl)Cl)CCCC3 C12369948
Cc1cc(c(n1c2cccc(c2)C(F)(F)F)C)C3=NN=C(SC3)Nc4ccc(cc4Cl)Cl C13114637
Cc1cc(nc(c1C#N)S[C@H](c2ccccc2)C(=O)Nc3cc(ccc3Cl)C(F)(F)F)C C12368068
CCCN(CCC)S(=O)(=O)c1ccc2c(c1)[C@@H]3C=CC[C@@H]3[C@@H](N2)c4ccc(cc4)Br C13638879
Cc1ccc(c(c1)CN2c3ccc(cc3[C@@](C2=O)(CC(=O)c4cc(c(cc4C)C)C)O)Br)C C13955457
CCCN(CCC)S(=O)(=O)c1ccc2c(c1)[C@H]3C=CC[C@@H]3[C@@H](N2)c4ccc(cc4Cl)Cl C14477597
c1cc(ccc1Cc2cnc(s2)NC(=O)/C(=C\c3ccc(cc3Cl)Cl)/C#N)Br C15357219
C[C@@H]([C@H]1CCCO1)NC(=O)c2cc(nc3c2cc(cc3)Br)c4ccc(cc4)C(C)(C)C C02105024
c1cc(ccc1c2csc3c2c(ncn3)SCC(=O)Nc4ccc(cc4)Br)Cl C16805105
CC1=C([C@@H](C2=C(N1)C[C@@H](CC2=O)c3ccccc3)c4ccc(cc4)Br)C(=O)OC(C)C C19832347
CC1=C([C@H](C2=C(N1)C[C@@H](CC2=O)c3cccs3)c4ccc(cc4)C(F)(F)F)C(=O)OC(C)C C00781296
CC1=C([C@@H](C2=C(N1)C[C@@H](CC2=O)c3ccccc3)c4ccccc4Br)C(=O)OCC(C)C C00847995
C=CCn\1c(cs/c1=N\NC(=O)c2ccc(cc2)Br)c3ccc(cc3)Br C19880885
CCOC(=O)C1=C(NC(=C([C@H]1c2ccc(cc2)Br)C#N)SCc3cccs3)C C01022892
CC1=C([C@@H](C2=C(N1)C[C@H](CC2=O)c3ccc(cc3)F)c4ccccc4Br)C(=O)OC(C)C C02844999
CCOC(=O)C1=C(NC2=C([C@@H]1c3ccc(cc3Cl)Cl)C(=O)[C@H](CC2)c4c(cccc4Cl)F)C C20366149
CCn1c2ccccc2c3c1ccc(c3)[C@@H]4[C@H]5CC=C[C@H]5c6cccc(c6N4)C(=O)N(CC)c7ccccc7 C20685462
Cc1ccc(cc1)n2c(cc(n2)c3ccc(cc3)Cl)NC(=O)c4ccc(c(c4)C(F)(F)F)F C25150583
c1ccc(cc1)c2cc(n(n2)c3ccc(cc3)Br)NC(=O)c4cc(cc(c4)F)C(F)(F)F C25153773
c1ccc2c(c1)c3cccc(c3s2)c4cccc(c4)n5cncc5C(=O)NCc6ccc(c(c6)F)F C25165898
C=CCOc1ccc(cc1)C2=C[C@@H]3c4cc(ccc4O[C@H](N3N2)c5ccc(cc5)F)Br C01836920
CC[C@@H](C)OC(=O)C1=C(NC2=C([C@H]1c3ccccc3Br)C(=O)C[C@@H](C2)c4ccccc4)C C35973798
C[C@@H](C(=O)Nc1nc(cs1)c2ccc(cc2)Br)Oc3ccc(cc3)c4ccccc4 C40913076
Cc1ccc(c(c1)n2c(c(c(c2C)Br)/C=N/NC(=O)CSCc3ccccc3C)C)C C20243621
Cc1ccc(cc1)CSCC(=O)N/N=C/c2c(n(c(c2Br)C)c3ccc(c(c3)C)C)C C20243632
Cc1cccc(c1)n2c(c(c(c2C)Br)/C=N/NC(=O)CSc3ccc(cc3)Cl)C C20243694
Cc1ccccc1n2c(c(c(c2C)Br)/C=N/NC(=O)[C@H](C)Sc3ccc(cc3)Cl)C C20243757
Cc1cccc(c1n2c(c(c(c2C)Br)/C=N/NC(=O)CCSc3ccccc3)C)C C20243905
Cc1cc(c(n1c2cccc(c2Cl)Cl)C)/C=N/NC(=O)[C@@H](C)Sc3ccc(cc3)Cl C28216501
Cc1cc(c(n1c2ccc(cc2Cl)Cl)C)/C=N/NC(=O)CCSc3ccc(cc3)Cl C28217034
C[C@@H](C(=O)Nc1ccc(c(c1)Cl)Cl)Sc2nc(cc(n2)C(F)(F)F)c3cccs3 C58964882
c1cc(sc1)c2cc(nc(n2)SCCC(=O)Nc3ccc(c(c3)Cl)Cl)C(F)(F)F C58969428
Cc1ccc(c(c1)NC(=O)/C(=C/c2cn(c3c2cccc3)Cc4ccc(cc4)Br)/C#N)C C59201246
c1cc(cc(c1)Cl)NC(=O)/C(=C\c2cc(c(o2)Sc3ccc(cc3)Cl)Br)/C#N C59248707
Cc1ccccc1NC(=O)/C(=C\c2cc(c(o2)Sc3ccc(cc3)Cl)Br)/C#N C59250490
Cc1c(cccc1Cl)NC(=O)/C(=C/c2cccc(c2)OCc3ccc(cc3)Br)/C#N C59292105
C/C(=N\NC(=O)c1ccc(cc1)OCc2ccc(cc2)Br)/c3ccc(cc3)Br C59367788
CC1=C(NC(=C([C@H]1c2ccc(cc2)Cl)C#N)SCC(=O)c3ccc(cc3Cl)Cl)C(=O)C C59443214
CC(C)(C)NC(=O)CSc1nc2ccc(cc2s1)/N=C/c3ccc(cc3)I C59517493
c1ccc(cc1)n2c(nnc2SCc3ccc(cc3)Br)CNc4ccc(cc4)Cl C20291238
C=CC[NH+](CC=C)Cc1c(ccc2c1oc(c(c2=O)Oc3ccccc3Cl)C(F)(F)F)O C01871080
CCC[NH+](CCC)Cc1c(ccc2c1oc(c(c2=O)Oc3ccc(c(c3)C)Cl)C(F)(F)F)O C01791599
CCOC(=O)C[NH+]1[C@H](c2cc(ccc2N[C@@H]1c3ccc(cc3)Cl)Br)c4ccccc4 C01816000
COC(=O)C[NH+]1[C@@H](c2cc(ccc2N[C@@H]1c3ccc(cc3)Br)Br)c4ccccc4 C09334320
c1ccc(cc1)/C=C/C=N/NC(=O)C[NH+]2CCn3c4ccc(cc4c5c3[C@H]2CCC5)C6CCCCC6 C08964770
c1ccc(c(c1)/C=N\NC(=O)C[NH+]2CCn3c4ccc(cc4c5c3[C@H]2CCC5)C6CCCCC6)F C09271732
CCOC(=O)C[NH+]1[C@H](c2cc(ccc2N[C@H]1c3ccccc3Cl)Br)c4ccccc4 C12311319
CCC(C)(C)[C@@H]1CCc2c(sc(c2C#N)NC(=O)C[NH+](Cc3ccccc3)Cc4ccccc4)C1 C14193439
C[NH+](Cc1cccc(c1Cl)Cl)[C@H](c2ccccc2)C(=O)Nc3ccc(c(c3)C(F)(F)F)Cl C03380517
C[C@H](C12CC3CC(C1)CC(C3)C2)[NH2+]Cc4cc(c(c(c4)Br)OCc5ccccc5)OC C16576125
CCOc1cc(cc(c1OCc2ccc(cc2Cl)Cl)Br)C[NH2+]Cc3ccc(cc3)F C16688553
CCOc1cc(cc(c1OCc2ccccc2F)Br)C[NH2+]C34CC5C[C@@](C3)(C[C@](C5)(C4)C)C C16688710
CCOc1cc(ccc1OCc2ccc(cc2Cl)Cl)C[NH2+]Cc3ccc4c(c3)OCO4 C16689158
c1cc(c(cc1Cl)Cl)/C=N/NC(=O)C2CCN(CC2)c3c(cc(c[nH+]3)C(F)(F)F)Cl C03111070
c1ccc2c(c1)cccc2NC(=O)C3CCN(CC3)c4[nH+]c5ccccc5n4Cc6cccc(c6)F C20388984
C[NH+](CCCN(Cc1cccn1C2CCCC2)C(=O)Nc3ccc(c(c3)Cl)Cl)C4CCCCC4 C20734487
CCOc1cc(cc(c1OCc2ccccc2Cl)Br)C[NH2+][C@H](C)c3ccccc3 C22074167
CCOc1cc(cc(c1OCc2ccccc2Cl)Br)C[NH2+]Cc3ccc(cc3)C C22076708
COc1ccc(cc1)C[NH2+]Cc2cc(c(c(c2)Br)OCc3ccc(cc3Cl)Cl)OC C22076739
CCc1ccc2c(c1)C(=N[NH+]=C(N2)c3ccc(cc3)Br)c4ccc(c(c4)OCC)OCC C06844056
CC[C@](c1ccc(cc1)OCC)([C@H](C[NH+]2CCCCCC2)Oc3ccc(cc3Cl)Cl)O C27238054
CC(C)(C)c1ccc(cc1)[C@H](CNC(=O)c2cc(=O)c3cc(ccc3o2)Br)[NH+]4CCCC4 C28290106
COc1ccccc1Sc2ccc(cc2C(F)(F)F)c3cc[nH+]c(c3)N4CCC(CC4)CCO C28352230
CC1([C@@H]2CC=C([C@H]1C2)CN(CC[NH+]3CCCCC3)C(=O)Nc4ccc(cc4)Br)C C34935800
C[C@@H](c1ccccc1)NC(=O)c2coc(n2)C[NH+](Cc3cccc(c3)Cl)[C@@H](C)c4ccccc4 C35704818
CC(C)CN(C[C@@H]1C[NH+](C[C@@H]1c2ccc(cc2)OC)Cc3ccccc3O)C(=O)c4ccc(cc4)F C35888033
CCC[NH+](Cc1ccc(o1)C(c2cccc(c2)F)(c3cccc(c3)F)O)Cc4ccc(s4)C C36154609
Cc1ccc(o1)C[NH+](Cc2ccco2)Cc3ccc(o3)C(c4cccc(c4)F)(c5cccc(c5)F)O C36202462
Cc1cccc(c1)C[NH+](Cc2ccco2)Cc3ccc(o3)C(c4cccc(c4)F)(c5cccc(c5)F)O C36203440
CN(C)c1ccc(cc1)/C(=[NH+]\C(Cc2ccccc2)Cc3ccccc3)/Nc4ccc(cc4)Br C36618033
c1ccc(c(c1)CSc2ccccc2[C@H]3[NH+]=N/C(=N/C(=O)Nc4ccc(cc4Cl)Cl)/S3)F C39029783
CCOc1ccc(cc1)[C@]([C@@H](C[NH+]2CCCCCC2)Oc3ccc(cc3C)Cl)(C(C)C)O C27238207
CCOc1ccc(cc1)[C@@]([C@H](C[NH+]2CCCCCC2)Oc3ccc(cc3C)Cl)(C(C)C)O C27238221
c1ccc(c(c1)CSc2ccccc2[C@@H]3[NH+]=N/C(=N/C(=O)Nc4ccc(c(c4)Cl)Cl)/S3)F C39232555
CCOC(=O)c1c2c(sc1NC(=S)N3CC[NH+](CC3)C45CC6CC(C4)CC(C6)C5)CCCCCC2 C39974061
COc1ccc(cc1)CC[NH2+]Cc2cc(ccc2OCc3c(cccc3Cl)F)Br C40739689
CCOc1cc(cc(c1OCc2cccc(c2)C)Br)C[NH2+]Cc3ccccc3Cl C40740057
CCC(C)(C)[NH2+]Cc1cc(c(c(c1)Br)OCc2c(cccc2Cl)Cl)OCC C40740361
CCOc1cc(cc(c1OCc2ccc(cc2Cl)F)Br)C[NH2+]Cc3ccc(cc3)C C40740448
CCOc1cc(cc(c1OCc2ccc(c(c2)Cl)Cl)Br)C[NH2+]CC(C)C C40740646
CCOc1cc(cc(c1OCc2c(cccc2Cl)Cl)Cl)C[NH2+]Cc3ccccc3Cl C40741967
CCCCSc1ncc(c(n1)Cl)C(=O)NC[C@H](c2ccc(cc2)C)[NH+]3CCCCCC3 C40985696
CCc1ccc(cc1)[C@@H](CNC(=O)c2cnc(nc2Cl)SCc3ccc(cc3)C)[NH+]4CCCCC4 C40985857
Cc1ccc(cc1)[C@@H](CNC(=O)CCc2ncc(o2)c3ccc(cc3)Cl)[NH+]4CCCCCC4 C41022174
CCCC[NH+](CCCC)Cc1c(cc(c2c1O/C(=C/c3cccc(c3)Br)/C2=O)C)O C41584173
CCC[NH+](CCC)Cc1c(ccc2c1oc(c(c2=O)Oc3ccccc3Br)C(F)(F)F)O C41584550
CN(C)c1ccc(cc1)[C@H](CNC(=O)c2cc(ccc2Br)OC)C3=c4ccccc4=[NH+]C3 C63230270
CCN(CCCNC(=O)[C@@H]1C(=c2ccccc2=[NH+]1)Sc3ccc(cc3)Cl)c4cccc(c4)C C63530422
CC1=C(C(CCC1)(C)C)/C=C/[C@@H](C)/C=N/NC(=O)[C@H]2C(=c3cc(ccc3=[NH+]2)Cl)c4ccccc4 C63637467
CC(C)(C)c1ccc(cc1)C2=NC3(CC[NH+](CC3)C)N=C2SCC(=O)Nc4cccc(c4)Cl C35397154
CC(C)(C)c1ccc(cc1)S(=O)(=O)N2CCN(CC2)c3c(cc(c[nH+]3)C(F)(F)F)Cl C06161619
c1c(c[nH+]c(c1Cl)N2CCN(CC2)C(=O)Cc3c(cc(cn3)C(F)(F)F)Cl)C(F)(F)F C08762079
COc1ccc(cc1C[NH+]2C[C@H]3C[C@@H](C2)c4cccc(=O)n4C3)/C=C/5\CCc6ccccc6C5=O C02101245
CCOc1ccc(c2c1cccc2)S(=O)(=O)N3CC[NH+](CC3)C45CC6CC(C4)CC(C6)C5 C08856132
CC1(Cc2c(c([nH+]c(c2C#N)SCc3ccc(cc3)OC)N4CCOCC4)CS1)C C09360012
C[NH+](C)CCN(c1nc2ccc(cc2s1)Br)C(=O)c3cccc(c3)SC C09385535
Cc1ccc(cc1)SCC(=O)N(CC[NH+]2CCOCC2)c3nc4ccc(cc4s3)C C10046598
Cc1ccc2c(c1C)nc(s2)N(CCC[NH+](C)C)C(=O)c3ccc(cc3)Br C10068451
CSc1cccc2c1nc(s2)N(CC[NH+]3CCOCC3)C(=O)c4cc(ccc4Cl)Cl C10813581
C[NH+](C)CCCN(c1nc2ccc(cc2s1)Br)C(=O)c3nc4ccccc4s3 C12140950
c1cc(ccc1[C@H]2CCC[NH+]2Cc3c(nc4n3ccs4)C(=O)N5CCCCCCC5)F C12314339
c1cc(ccc1Cn2c(nnn2)[C@@H](c3ccc(cc3)F)[NH+]4CCCC5(C4)CCCCC5)F C12642005
CC(C)n1c(nn(c1=S)C[NH+](C)Cc2ccc(cc2)F)c3ccc(cc3Cl)Cl C13073103
Cc1ccccc1c2cc3c(c(c2)O[C@@H]4CCOC4)OCC[NH+](C3)Cc5cc(ccc5F)F C14964234
C[C@H]1C[C@@H](C[NH+](C1)CCC(=O)O[C@@H]2CC[C@H]3[C@]2(CC[C@@H]4[C@H]3CC[C@H]5[C@]4(CCC(=O)C5)C)C)C C15958310
Cc1cc(cc(c1)N(Cc2c(cccc2Cl)F)C3=[NH+][C@H]4CS(=O)(=O)C[C@@H]4S3)C C20867339
Cc1ccc(cc1C)N(Cc2c(cccc2Cl)F)C3=[NH+][C@H]4CS(=O)(=O)C[C@@H]4S3 C20867419
Cc1ccc(cc1C)N(Cc2c(cccc2Cl)F)C3=[NH+][C@H]4CS(=O)(=O)C[C@H]4S3 C20867426
CCc1ccc(cc1)N(Cc2ccc(cc2Cl)F)C3=[NH+][C@H]4CS(=O)(=O)C[C@H]4S3 C20867460
Cc1cc(cc(c1)N(Cc2ccc(cc2Cl)F)C3=[NH+][C@@H]4CS(=O)(=O)C[C@@H]4S3)C C21167081
C[C@@H](c1nnc(n1c2ccc(cc2)Cl)S[C@@H](C)C(=O)c3cccc(c3)Cl)[NH+](C)C C22700427
Cc1ccc(cc1)[C@H]2c3ccsc3CC[NH+]2CC(=O)N4CCN([C@@H](C4)C)C(=O)C(C)(C)C C34829707
Cc1ccccc1[C@H]2c3ccsc3CC[NH+]2CC(=O)N4CCN([C@@H](C4)C)C(=O)C5CCCC5 C34829841
Cc1ccc(cc1)C(=O)N2CCCN(CC2)C(=O)[C@H](C)[NH+]3CCc4c(ccs4)[C@@H]3c5ccccc5C C34830387
Cc1ccccc1[C@H]2c3ccsc3CC[NH+]2[C@@H](C)C(=O)N4CCCN(CC4)C(=O)c5ccccc5C C34830401
Cc1ccc2c(c1C)nc(s2)N(CCC[NH+](C)C)C(=O)c3ccc(s3)Br C09151931
CCOc1ccc(cc1)N(C[C@H]2C=c3ccc(cc3=[NH+]C2=O)C)C(=O)c4ccccc4Br C38959062
c1ccc2=[NH+]C(=O)[C@H](C=c2c1)CN(C3CCCCC3)C(=O)c4ccccc4Br C38960049
Cc1cccc2=C[C@@H](C(=O)[NH+]=c12)CN(c3ccccc3)S(=O)(=O)c4ccc(cc4)Cl C38995218
Cc1ccc(cc1)N(C[C@H]2C=c3ccccc3=[NH+]C2=O)S(=O)(=O)c4ccc(cc4)Cl C39016641
CC[C@H]1CCCCN1C(=O)c2ccc(cc2)c3ccc4c(c3)C(=O)CC5(O4)CC[NH+](CC5)C(C)C C39226183
C[C@H]1C(=c2ccccc2=[NH+]1)C(=O)[C@H](C)Sc3nnc(o3)c4ccccc4Br C39455800
CC(C)S(=O)(=O)[C@@H]1CCC[C@@]2(C1)CCC[C@@H]([NH+]2Cc3ccccc3)S(=O)(=O)c4ccccc4 C39521047
C[C@@]12CC[C@H]3[C@H]([C@@H]1CCC2=O)CC=C4[C@]3(CC[C@@H](C4)OC(=O)CC[NH+]5CCCC(C5)(C)C)C C43737527
c1ccc(cc1)COc2cccc3=C(C[NH+]=c32)C(=O)c4ccn5c4CS[C@@H]5c6cccnc6 C52603468
CC(C)N(Cc1ccncc1)C(=O)CC2=c3ccccc3=[NH+][C@H]2c4ccc(cc4)Br C52618537
c1ccc(cc1)CC[C@@H]2[C@H]3C(=c4ccccc4=[NH+]3)C[C@@H]5N2C(=O)CN(C5=O)C6CCCCC6 C63139010
CC(C)c1ccc(cc1)[C@H]2[C@@H]3C(=c4ccccc4=[NH+]3)C[C@@H]5N2C(=O)CN(C5=O)Cc6ccccc6 C63139260
c1ccc(cc1)[C@H]2[C@@H]3C(=c4ccccc4=[NH+]3)C[C@@H]5N2C(=O)CN(C5=O)CCC6=CCCCC6 C63139514
CC(C)CCN1CC(=O)N2[C@H](C1=O)CC3=c4ccccc4=[NH+][C@@H]3[C@H]2c5ccc(cc5)C(C)C C63139534
Cc1ccccc1[C@H]2[C@@H]3C(=c4ccccc4=[NH+]3)C[C@@H]5N2C(=O)CN(C5=O)CCc6ccccc6F C63140410
Cc1ccccc1[C@H]2[C@H]3C(=c4ccccc4=[NH+]3)C[C@@H]5N2C(=O)CN(C5=O)CCc6ccc(cc6)F C63140782
c1ccc2=[NH+][C@@H]3[C@@H](N(CCC3=c2c1)C(=O)CSc4nc5ccccc5s4)C(F)(F)F C63150946
C[C@@]12[C@H]3C(=c4ccccc4=[NH+]3)[C@H](CN1C(=O)CN(C2=O)CCc5ccc(cc5)F)c6ccccc6Cl C63362950
Cc1ccc(cc1)[C@H]2CN3C(=O)CN(C(=O)[C@@]3([C@H]4C2=c5ccccc5=[NH+]4)C)CCc6ccccc6 C63363087
CCc1ccc(cc1)[C@H]2CN3C(=O)N(C(=O)[C@@]3([C@H]4C2=c5ccccc5=[NH+]4)C)Cc6ccccc6 C63373287
CCCN(c1ccc(c(c1)Cl)Cl)C(=O)[C@@H]2C=C3C(=c4cc(ccc4=[NH+]C3=O)C)S2 C63494356
c1ccc2=[NH+][C@H]3[C@@H](N(CCC3=c2c1)Cc4cccn4c5ccc(cn5)Cl)c6ccccn6 C64044308
CCCCN1C(=O)[C@@H]2CC3=c4ccccc4=[NH+][C@@H]3[C@@H](N2C1=O)c5ccc(c(c5)Cl)Cl C65356900
CCCCN1C(=O)[C@@H]2CC3=c4ccccc4=[NH+][C@H]3[C@@H](N2C1=O)c5ccc(c(c5)Cl)Cl C65356903
CC(C)c1cc(cc(c1OCCC[NH+](C)C)C(C)C)Br C01734063
CCc1c(c(c2n1cccc2)C[NH+]3CCCCC3)c4ccccc4 C01720407
C[NH+](C)CC[C@]1(CC/C(=C/c2ccccc2Cl)/C1=O)C3=CCCC3 C01626006
Cc1c(nc(o1)c2ccsc2)C[NH+]3CCCC[C@@H]3c4ccc(cc4)F C11815073
C[C@@H](c1ccccn1)C2=C(Cc3c2cc(cc3)SC)CC[NH+](C)C C13493460
c1cc(sc1)[C@@H]2CCC[NH+]2Cc3cc4c(cc3Br)OCCO4 C15301534
C[NH+](C)CCN(Cc1ccccc1)Cc2ccccc2Br C19636306
c1ccc(cc1)CN(Cc2ccccc2)C3=[NH+]C[C@H](S3)CBr C22780802
c1ccc(c(c1)CC2CC[NH+](CC2)C3CSCCSC3)F C32603581
CCC(CC)[NH+](C)Cc1ccc(cc1)c2nc(cs2)CCl C36789509
CC[NH+](Cc1ccc(cc1F)c2nc(cs2)CCl)C(C)C C37082593
CCC[NH+](CC)Cc1cc(ccc1F)c2nc(cs2)CCl C37095360
CCC[NH+](Cc1ccccc1c2nc(cs2)CCl)C(C)C C37096510
C[C@H](C(C)C)[NH+](C)Cc1ccc(cc1)c2nc(cs2)CCl C36788006
C[C@@H](C(C)C)[NH+](C)CC(=O)c1cc(sc1Br)Br C37338998
CCO[C@H]1CC[C@@]2(C1)C[C@@H](C[NH+]2Cc3ccccc3)Cc4ccccc4 C39502881
CS[C@@H]1CC[C@@]2(C1)C[C@@H](C[NH+]2Cc3ccccc3)Br C39503138
CS[C@H]1CC[C@@]2(C1)C[C@@H](C[NH+]2Cc3ccccc3)Br C39503139
CS[C@@H]1CC[C@]2(C1)C[C@@H](C[NH+]2Cc3ccccc3)Br C39503140
CCO[C@@H]1C[C@@]2(CC[C@@H](C2)I)[NH+](C1)Cc3ccccc3 C39503218
CS[C@@H]1CCC[NH+]([C@@]12CC[C@@H](C2)Cc3ccccc3)SC C39509696
CS[C@@H]1CCC[C@@]2(C1)CCC[C@@H]([NH+]2Cc3ccccc3)SC C39520771
CS[C@H]1CCC[C@]2(C1)CCC[C@@H]([NH+]2Cc3ccccc3)SC C39520774
c1cc(c(c(c1)F)F)[C@H]2c3cccn3CCC[NH+]2Cc4ccco4 C40411778
C[C@@H](c1cccs1)[NH+](C)Cc2ccc(cc2Br)F C42229674
C[C@H](C1CC1)[NH+](CCOC)Cc2ccc(c(c2)Br)F C42255922
CC1CCC(CC1)[NH+](C)CC(=O)c2ccc(cc2)Br C42305774
C[C@H]1CC[C@@H]([C@@H](C1)[NH+](C)Cc2cc(sc2)Br)C#N C42362231
CN(Cc1ccccc1Br)c2cc[nH+]c(c2)CCl C42441203
C[C@@H](CC(C)C)[NH+](C)CC(=O)c1c(ccs1)Br C42586503
c1cc(ccc1C[NH+]2CC=CC2)C(=O)c3cc(c(c(c3)F)F)F C02514925
C=CC[C@H]1CC=C([C@@H]([NH+]1Cc2ccccc2)CC=C)Br C43233282
CC(C)C[NH+](CCOC)Cc1ccc(cc1Br)F C47848441
Cc1ccccc1C[NH+](C)CC(=O)c2ccc(cc2)Br C48014179
CC[C@@H](C)[NH+](CCOC)Cc1ccc(cc1Br)F C48069072
C[C@@H](C1CC1)[NH+](CCOC)Cc2ccc(cc2Br)F C48069147
C[NH+](Cc1cccc(c1)Br)CC(=O)c2ccc(cc2F)F C50150770
C[NH+](Cc1ccccc1Cl)CC(=O)c2c(ccs2)Br C50158511
CCC(CC)(C[NH+](C)Cc1cc(cs1)Br)C=O C51178369
CCC[C@](C)(C[NH+](C)Cc1cc(sc1)Br)C=O C51179305
C[NH+](Cc1cccc(c1)Br)C[C@H]2CCCCCC2=O C53929823
CC[C@@H]1CCC(=O)[C@H](C1)C[NH+](C)Cc2ccccc2Br C53929867
CC[C@@H]1CCC(=O)[C@H](C1)C[NH+](C)Cc2cc(sc2)Br C53930172
CC(C)[NH+](CCC(=O)c1cccc(c1)Br)CC2CC2 C53936521
C[C@@H](c1ccccc1F)[NH+](C)CCCc2nc(cs2)CCl C62015966
CC[NH+](CCc1ccncc1)C[C@@H](c2ccc(cc2C)C)Cl C62342550
c1c(c(sc1Cl)Cl)C(=O)CN2CC[C@@H](C2)[NH+]3CCCCC3 C62981708
c1ccc2=[NH+]CC(=c2c1)SCc3ccc(cc3)Br C63642913
CSCC(=O)N1CCC2=c3ccccc3=[NH+][C@@H]2[C@H]1C4CCCCC4 C64650968
Cn1cccc1[C@@H]2CCC[NH+]2Cc3ccc(s3)Br C67386516
c1ccc(cc1)[C@@H]2[C@H]([NH2+][C@@H]([C@@H](C2=O)c3ccccc3)c4ccco4)c5ccco5 C04147777
c1cc2c(cc1C3CCCCC3)c4c5n2CC[NH+]([C@H]5CCC4)C[C@@H](CCl)O C02273046
c1ccc2c(c1)ccc(c2[C@H](c3ccc(cc3)Br)[NH+]4CCCCC4)O C02074786
C[C@@H]1[C@H]([NH+]([C@@H]([C@@H](C1(Cc2ccccc2)O)C)c3ccccc3)C)c4ccccc4 C04785655
CC[NH+](CC)[C@H](C)[C@H](c1ccc2cc(c3ccccc3c2c1)Br)O C01676790
c1cc(ccc1c2ccc(o2)C[NH2+]C34CC5CC(C3)CC(C5)C4)Br C07524884
c1cc(ccc1c2ccc(o2)C[NH2+]C3C4CC5CC(C4)CC3C5)Br C07524886
Cc1ccc2cc(c(nc2c1)c3ccc(cc3)OC)C[NH2+][C@H]4CCOC(C4)(C)C C12455630
CC(C)C[NH2+]Cc1ccc(o1)c2ccc(cc2Br)Br C13730687
CC[C@@H](C)[NH2+]Cc1ccc(o1)c2ccc(cc2Br)Br C13730690
C[C@@H](C12C[C@@H]3C[C@H](C1)CC(C3)(C2)c4ccc(cc4)Cl)[NH2+]C5CCN(CC5)C C12383174
c1cc(ccc1Nc2[nH+]c3c(c4c(s3)CCCC4)c(=O)s2)Br C26441942
Cc1ccc(cc1F)C(=O)Nc2ccc3c(c2)c(cc([nH+]3)N4CCC(CC4)C)C C33084742
c1cc(ccc1/C=C/2\CCCC3=C2[NH+]=C4N=CNN4[C@H]3c5ccc(cc5)Cl)Cl C02587027
CC[NH2+]Cc1ccc(cc1Oc2ccccc2Br)Br C34825441
C[NH2+][C@@H](c1ccc(cc1F)Cl)c2cc(cc(c2OC)Br)Cl C35458273
CCOc1ccc(cc1[C@@H](c2ccc(cc2Cl)Cl)[NH2+]C)Br C35505547
CCOc1ccc(cc1[C@@H](c2cc(cc(c2)Cl)Cl)[NH2+]C)Br C35505935
CC[NH2+][C@@H](c1ccc(c(c1)Br)OC)c2cc(cc(c2)Cl)Cl C35508626
CC[NH2+][C@@H](c1cccc(c1)I)c2ccc3c(c2)C[C@H](O3)C C35570780
CC[NH2+][C@@H](c1ccc2c(c1)C[C@@H](O2)C)c3ccccc3I C35570861
CC[NH2+][C@@H](c1cccc(c1)I)c2ccc(cc2F)OC C36767087
CC(C)[NH2+]Cc1cc(ccc1Oc2cccc(c2)I)F C37238334
Cc1ccc(c(c1)[C@@H]2[NH+]=C3C=C/C(=[NH+]\C(=O)C45CC6CC(C4)CC(C6)C5)/C=C3[N-]2)C C39444771
c1ccc(cc1)C[NH+]2[C@@H](CCC[C@@]23CCC[C@@H](C3)Br)c4ccccc4O C39520689
Cc1ccccc1N2[C@@H](Nc3ccccc3C2=O)/C=C/C4=c5ccccc5=[NH+][C@H]4C C39706963
Cc1ccc(o1)[C@H](C)[NH2+][C@H](C)c2ccc(cc2Br)Br C41648709
c1c2c(c3c(o2)CCCC3)c(c(c1Br)O)/C=[NH+]/C4CCCCCC4 C04806200
c1c(oc(c1Br)Br)C[NH2+]C23CC4CC(C2)CC(C4)C3 C50352960
C[C@H](c1cccc(c1)Cl)[NH2+]Cc2cc(c(o2)Br)Br C50358708
c1ccc(cc1)[C@H](C2CC2)[NH2+]Cc3cc(c(o3)Br)Br C50360184
CCC[NH2+][C@@H](c1cc(sc1Br)Br)[C@H]2CCCCO2 C50962666
C[NH2+]Cc1cc2ccccc2c(n1)Oc3cccc(c3)I C51570602
c1ccc2c(c1)cccc2C[NH2+]Cc3cc(c(o3)Br)Br C52060908
Cc1cc(c(c(c1)Br)N2CC[C@@H](C2)C[NH2+]C(C)C)Br C53013263
Cc1ccc(cc1)C2=C[C@@H]3c4cc(ccc4OC5(N3N2)CC[NH+](CC5)C)Br C01828535
Cc1ccc(cc1)C(=O)Nc2cc3c4c(c2)[C@H]5CCC[C@H]5C[NH+]4C[C@@H]6[C@@H]3CCC6 C04320320
Cc1ccc2c(c1)sc(n2)c3ccc4c(c3)[C@@H]5C=CC[C@@H]5[C@@H](N4)c6cc[nH+]cc6 C58851039
CCC[NH2+][C@@H](c1cc(ccc1Br)Br)[C@@H]2CCCOC2 C62233641
Cc1cc(c(c2c1C(=O)/C(=C\c3ccccc3F)/O2)C[NH+]4C[C@H](C[C@@H](C4)C)C)O C41515131
Cc1cccc(c1)/C=C/2\C(=O)c3c(cc(c(c3O2)C[NH+]4C[C@H](C[C@@H](C4)C)C)O)C C41583643
Cc1ccccc1/C=C/2\C(=O)c3c(cc(c(c3O2)C[NH+]4C[C@@H](C[C@H](C4)C)C)O)C C41583647
c1ccc(c(c1)[C@@H]2CN[C@@H]([C@@H]3C2=c4ccccc4=[NH+]3)c5ccc(cc5)Cl)Cl C63240823
Cc1ccc(cc1)[C@@H]2[C@@H]3C(=c4ccccc4=[NH+]3)CCN2C(=O)Nc5cc(ccc5C)C C63571453
Cc1ccc(cc1)[C@H]2[C@H]3C(=c4cc(ccc4=[NH+]3)Cl)CCN2C(=O)NC5CCCC5 C63572924
Cc1ccc(cc1)[C@H]2[C@H]3C(=c4ccccc4=[NH+]3)CCN2C(=O)Nc5ccc(c(c5)C)C C63710020
CC(C)[C@@H]1[C@@H]2C(=c3ccccc3=[NH+]2)CCN1C(=O)Nc4cccc5c4cccc5 C64032307
Cc1ccc(c(c1)/[NH+]=c\2/c(cc3ccccc3o2)C(=O)Nc4ccccc4C)F C67297068
Cc1ccc(c(c1)C)NC(=O)c\2cc3ccccc3o/c2=[NH+]\c4ccc(c(c4)F)F C67297210
c1ccc(cc1)NC(=O)c\2cc3ccccc3o/c2=[NH+]\c4ccc(cc4Cl)F C67297413
c1ccc2c(c1)ccc(c2[C@@H](c3ccc(cc3)Br)[NH+]4CCCCC4)O C02074785
c1ccc(cc1)[C@@H]2[C@H]([NH2+][C@@H]([C@@H](C2=O)c3ccccc3)c4ccccc4)c5ccccc5 C04748811
Cc1cc([nH+]c2c1cc(cc2)NC(=O)c3c(cccc3F)F)N4CCC(CC4)C C04757614
C[C@H]1[C@H]([NH+]([C@@H]([C@@H](C1(Cc2ccccc2)O)C)c3ccccc3)C)c4ccccc4 C04785656
CC[NH+](CC)[C@@H](C)[C@H](c1ccc2cc(c3ccccc3c2c1)Br)O C01676789
C[C@H](c1[nH]c(=O)c2c(csc2n1)c3ccccc3)[NH+]4CC[C@@H]5CCCC[C@@H]5C4 C09336667
C[C@@H]1CCc2c(sc3c2c(=O)[nH]c(n3)[C@H](C)[NH+]4CC[C@@H]5CCCC[C@@H]5C4)C1 C13096811
CC(C)(C)[NH2+]Cc1ccc(o1)c2ccc(cc2Br)Br C13730608
CC[C@H](C)[NH2+]Cc1ccc(o1)c2ccc(cc2Br)Br C13730693
C[C@@H]1[C@@H]([NH+]([C@H]([C@H](C1(Cc2ccccc2)O)C)c3ccccc3)C)c4ccccc4 C13756326
C[C@H](C12C[C@@H]3C[C@H](C1)CC(C3)(C2)c4ccc(cc4)Cl)[NH2+]C5CCN(CC5)C C12383175
CCOc1ccc(cc1)C2=C(SC(=NN2)/[NH+]=C/3\C[C@@H]4CC[C@]3(C4(C)C)C)C C04158555
CC(C)[NH2+]Cc1ccc(cc1Oc2cccc(c2Cl)Cl)Br C34825538
CC(C)[NH2+]Cc1ccc(cc1Oc2cc(ccc2Cl)Cl)Br C34664293
CC[NH2+]Cc1ccc(cc1Oc2cccc(c2)Br)Br C34664655
CC(C)[NH2+]Cc1c(cccc1Cl)Oc2ccc(cc2Br)Cl C34834326
CC[NH2+][C@@H](C)c1ccc(c(c1)F)Oc2ccc(cc2)I C34666319
CC[NH2+][C@@H](C)c1ccc(c(c1)F)Oc2cccc(c2)I C34666345
C[C@H](c1ccc(c(c1)Br)OC)[NH2+]Cc2ccc(cc2Cl)Cl C35043986
CC[NH2+][C@@H](C)c1ccc(c(c1)F)Oc2ccccc2I C35454529
C[NH2+][C@H](c1cc(ccc1F)Cl)c2cc(cc(c2OC)Br)Cl C35458269
C[NH2+][C@H](c1ccc(cc1F)Cl)c2cc(cc(c2OC)Br)Cl C35458276
C[NH2+][C@H](c1ccc(cc1Cl)F)c2cc(cc(c2OC)Br)Cl C35458342
C[NH2+][C@H](c1cccc(c1)OC)c2cc(ccc2Br)Br C35467286
CCOc1ccc(cc1[C@H](c2c(cccc2Cl)Cl)[NH2+]C)Br C35506011
CC[NH2+][C@H](c1ccc(c(c1)Br)OC)c2ccc(cc2Cl)Cl C35508223
CC[NH2+][C@H](c1ccc(c(c1)Br)OC)c2cc(cc(c2)Cl)Cl C35508629
CC[NH2+][C@H](c1ccc2c(c1)C[C@@H](O2)C)c3ccccc3I C35570863
CC[NH2+][C@H](c1ccc2c(c1)C[C@H](O2)C)c3ccccc3I C35570868
CSC1=NC2=[NH+]C(=C[C@@H](N2N1)c3ccc(cc3Cl)Cl)c4ccccc4 C06182782
CC[NH2+][C@H](c1cccc(c1)I)c2ccc(cc2F)OC C36767088
C[C@H](c1ccc(s1)Cl)[NH2+][C@@H](C)c2cc3cc(ccc3o2)Br C36992254
c1ccc(cc1)C(c2ccccc2)[NH2+]Cc3ccc(o3)I C37217021
C[C@H](c1ccc(c(c1)Br)OC)[NH2+]Cc2cc(cc(c2)Cl)Cl C37424495
CC(C)Oc1c(cc(cc1Br)C[NH2+]C2CCCC2)Br C40721096
Cc1ccc(o1)[C@@H](C)[NH2+][C@@H](C)c2ccc(cc2Br)Br C41648694
Cc1ccc(cc1)N2Cc3ccccc3/C(=C\c4ccc(cc4)Br)/C2=[NH2+] C31776098
C[C@@H](c1cccc(c1)Cl)[NH2+]Cc2cc(c(o2)Br)Br C50358706
CCc1ccc(cc1)[C@@H](C)[NH2+]Cc2cc(c(o2)Br)Br C50359672
c1ccc(cc1)[C@@H](C2CC2)[NH2+]Cc3cc(c(o3)Br)Br C50360181
Cc1ccc(c(c1)[C@@H](C)[NH2+]Cc2cc(c(o2)Br)Br)C C50360348
CC(C)[NH2+]Cc1cc(c(nc1)Oc2ccc(cc2Br)Cl)Cl C51550317
CC12CC3(CC(C1)(CC(C2)(C3)C/[NH+]=C/c4cc(ccc4O)Br)C)C C04737273
CCC[NH2+][C@H](c1ccc2c(c1)COC2)c3ccccc3I C62333839
C[C@@H](C(=O)/[NH+]=c/1\ccc-2c(cc(oc2c1)c3ccc(cc3)C(C)(C)C)O)Cl C41357333
Cc1ccc(cc1)[C@H]2[C@H]3C(=c4ccccc4=[NH+]3)CCN2C(=O)NC5CCCCC5 C63491686
CCc1ccccc1NC(=O)N2CCC3=c4ccccc4=[NH+][C@@H]3[C@H]2c5ccc(cc5)C C63506475
Cc1ccc(cc1)SC2=c3ccccc3=[NH+][C@H]2C(=O)NCc4cccc(c4)F C63530260
Cc1cccc(c1C)NC(=O)CC2=c3ccccc3=[NH+][C@@H]2Sc4ccccc4 C63625201
Cc1ccccc1NC(=O)c\2cc3ccccc3o/c2=[NH+]\c4cccc(c4C)F C67297087
C[C@@H](c1ccccc1)N2C(=S)N/C(=[NH+]\[C@H](COc3ccccc3)C(C)(C)C)/C2(C)C C04473689
c1ccc(cc1)C(c2ccccc2)[NH+]3CCN(CC3)/N=C/c4c5ccccc5ccc4O C02373107
Cc1ccc(cc1Cl)NC(=S)N(CCC[NH+]2CCCCC2)Cc3cccs3 C03662314
CC(C)(C)OC(=O)c1c2c(sc1/N=C/c3c4ccccc4ccc3O)C[NH+](CC2)C C04739513
Cc1ccccc1c2nc(c(o2)C)C[NH+]3CCC(CC3)C(=O)N[C@@H]4CCC[C@@H]([C@@H]4C)C C05043391
CCOC(=O)C/[NH+]=C/1\C2(CCCCC2)N(C(=S)N1)c3ccc(cc3)Br C01065845
Cc1c(sc(c1[C@H](c2cccs2)[NH+]3CCC(CC3)C)NC(=O)c4ccccc4)C C05721693
Cc1ccc(cc1)[C@@H](c2c(c(sc2NC(=O)c3ccco3)C)C)[NH+]4CCC(CC4)C C06009401
C[C@@H](c1ccccc1)[NH2+]Cc2cc(c(c(c2)I)OCC=C)OC C02882991
Cc1c(sc(c1[C@@H](c2ccccc2Cl)[NH+]3CCOCC3)NC(=O)c4ccccc4)C C08763539
CCc1c(sc2c1CC[NH+]([C@H]2c3ccccc3)CC(=O)NCCC4=CCCCC4)C C09527705
C[C@]1(C(=O)N(C(=O)N1)C[NH+](C)Cc2ccc3ccccc3c2)c4ccc5ccccc5c4 C09549772
Cc1cc(c(cc1C)S(=O)(=O)NC[C@H](c2cccc3c2cccc3)[NH+]4CCCC4)C C10507999
Cc1c(sc(c1[C@H](c2ccc(cc2)Cl)[NH+]3CCCCC3)NC(=O)c4ccco4)C C12042736
COc1ccccc1C[NH2+]Cc2cc(ccc2OCc3ccccc3F)Br C13720415
Cc1ccc2c(c1)cc(c(=O)n2Cc3ccccc3Cl)C[NH2+][C@@H]4CCOC(C4)(C)C C15002835
C[C@@H]1CCc2c(sc(c2C#N)NC(=O)C[NH+](C)Cc3cccc(c3Cl)Cl)C1 C03380375
Cc1c(nc(o1)c2ccc(c3c2cccc3)OC)CN(C)C4CC([NH2+]C(C4)(C)C)(C)C C20205799
Cc1cc(c2c(c(oc2c1)C(=O)NC[C@@H](c3ccccc3Cl)[NH+]4CCCCC4)C)C C27993355
Cc1cc([nH+]c2c1cc(cc2)NC(=O)CSCc3ccc(cc3)F)N4CCCCC4 C33084573
c1ccc(cc1)CNc2c([nH+]c3n2cccc3OCc4ccccc4)c5ccccc5F C33783641
C[C@H](CCc1ccccc1)NC(=O)C[NH+]2CCn3cccc3[C@@H]2c4ccccc4Cl C35523059
Cc1ccc(cc1C)NC(=O)c2csc(n2)C[NH+](Cc3ccc(cc3)F)Cc4ccc(cc4)F C35808009
CCc1cc(c(s1)NC(=O)C[NH+](CC)CC)C(=O)c2ccc(cc2)Br C13503405
c1cc(oc1)C(=O)Nc2c(c3c(s2)CCCC3)[C@@H](c4ccc(cc4)F)[NH+]5CCCCC5 C38545965
CCOc1ccc(cc1)[C@]([C@@H](C[NH+]2CCCC2)Oc3ccc(cc3C)Cl)(C(C)C)O C27237376
c1ccc(c(c1)N2[C@@H]3CCC[C@@H]([C@@H]3C=N2)[NH2+]C[C@@H]4C=NN=C4c5ccc(cc5)Cl)F C39413316
CCOc1ccc(cc1)NC(=O)c2ccc(cc2)N3CCc4c3[nH+]c5cc(ccc5c4)C C39881533
C[C@@H](C(C)C)NC(=O)c1ccc(o1)C[NH+](Cc2ccc(cc2)F)Cc3cccc(c3)F C35246871
c1ccc2c(c1)cccc2C[NH+](Cc3ccco3)C[C@@H](COc4ccccc4Cl)O C40314252
c1cc(oc1)C[NH+](Cc2ccc(cc2Cl)Cl)C[C@H](COc3ccc(cc3Cl)Cl)O C40317973
C[C@H](CCc1ccccc1)NC(=O)C[NH+]2CCn3cccc3[C@@H]2c4ccc(cc4)Cl C40383623
CCN1CCC[C@@H]1C[NH2+]Cc2cccc(c2OCc3ccc(c(c3)Cl)Cl)OC C40719488
c1ccc2c(c1)ccc(c2C[NH2+]Cc3ccncc3)OCc4c(cccc4Cl)Cl C40735351
CCC[NH2+]Cc1cc(c(c(c1)Br)OCc2c(cccc2Cl)F)OCC C40740527
CCOc1cc(cc(c1OCc2cccc(c2)Cl)Cl)C[NH2+]Cc3ccc(cc3)F C40742249
CCCSc1ccc2c(c1)n(c(n2)C[NH2+]C[C@@H]3CCCO3)Cc4cccc(c4)Cl C43257922
CCCSc1ccc2c(c1)n(c(n2)C[NH2+]Cc3ccco3)Cc4cccc(c4)Cl C43257935
C[C@@H](c1cccc(c1)OC(F)F)[NH2+]Cc2cc(c(o2)Br)Br C50359565
C[NH+](Cc1ccccc1)Cc2ccc(o2)C(=O)N[C@@H](Cc3ccccc3)c4ccccc4 C06682541
COc1ccc(cc1OC)CC[NH2+]Cc2cc3c(n2Cc4ccc(cc4)F)ccs3 C57710089
CCc1ccc(cc1)/C=C/2\C(=O)c3c(cc(c(c3O2)C[NH+](CC(C)C)CC(C)C)O)C C41513627
CCOc1ccc(cc1)/C=C/2\C(=O)c3c(cc(c(c3O2)C[NH+]4C[C@H](C[C@@H](C4)C)C)O)C C41515249
c1ccc2=[NH+][C@H](C(=c2c1)CC(=O)Nc3ccc(c(c3)Cl)F)Sc4ccccc4F C63437131
CCNC(=S)N(CCC1=c2cc(ccc2=[NH+][C@H]1C)F)Cc3c(cccc3Cl)F C63440317
COc1ccc(cc1)CNC(=O)[C@@H]2C(=c3ccccc3=[NH+]2)Sc4ccc(cc4)Cl C63505711
c1ccc2=[NH+][C@H](C=c2c1)c3ccc(cc3)NS(=O)(=O)c4ccc(cc4)C5CCCCC5 C63627192
C[C@@H]1C(=c2ccccc2=[NH+]1)SCCNC(=O)c3cc(ccc3Cl)Br C63654746
C[C@H]1C(=c2cc(ccc2=[NH+]1)F)CCN(Cc3ccccn3)C(=S)NC4CCCCC4 C63658635
c1ccc(cc1)[C@H]2C(=c3ccccc3=[NH+]2)SCCNC(=O)c4c(cccc4Cl)F C63755456
C[NH+](C1CCCCC1)C2CCN(CC2)C(=S)Nc3cc(cc(c3)F)F C03058465
Cc1ccc(cc1C)NC(=S)N(C2CC[NH+](CC2)C(C)C)C(C)C C00261512
Cc1ccc(c(c1)NC(=S)N(C2CC[NH+](CC2)C(C)C)C(C)C)C C00261482
CCOc1cc2c(cc1OCC)[C@H]([NH2+]CC2)c3ccc(cc3)Cl C00034514
C[C@@H]1CCC[C@H]([C@@H]1C)NC(=O)C[NH+](C)Cc2ccc(cc2)SC C07495471
CCc1ccc2c(c1)c(c(c(n2)C)C[NH+](CC)Cc3ccccc3)O C08572498
C[C@H](c1ccc(c(c1)F)F)[NH+](C)CC(=O)Nc2ccc(cc2)SC C23668487
Cc1ccc(c(c1)C)C[NH+](C)CC(=O)Nc2ccc(cc2)SC C24812841
Cc1ccc(o1)[C@@H](C)[NH2+]Cc2cc(ccc2OC(F)F)Br C34993678
CC[NH2+][C@@H](c1cc2c(cc1Br)OCCCO2)C(C)(C)C C35556896
CC[C@@H](C)[C@H](c1cc2c(cc1Br)OCCCO2)[NH2+]CC C35556938
CC[NH2+][C@@H](c1cc2c(cc1Br)OCCO2)c3c(ccs3)C C35557031
C[NH2+]Cc1cc(c(c(c1)Cl)OCc2ccc(s2)Cl)OC C37701598
CCOC(=O)C1CCC(CC1)[NH2+]Cc2cc(cc(c2)Cl)Cl C37788308
C[C@H](c1ccc(cc1Cl)Cl)N(C)C(=O)CC[NH2+]C(C)(C)C C37806660
C[C@H](c1ccc(cc1)OC(C)C)[NH2+]Cc2ccc(o2)Br C36921717
CCC[C@]12C[NH+]3C[C@](C1O)(CN(C2)[C@@H]3c4ccccc4C)CCC C19326254
CCC[NH2+][C@@H](C)c1c(nc(s1)c2ccc(o2)Br)C C40995726
C[NH2+][C@H](Cc1cccc(c1)Br)c2cc(cc(c2)OC)OC C50041468
C[C@@H](c1ccccc1)Oc2c(cc(cn2)Br)C[NH2+]C(C)C C51526155
C[C@H](c1ccccc1)Oc2c(cc(cn2)Br)C[NH2+]C(C)C C51526158
Cc1ccc(c(c1)Br)Oc2c(cc(cn2)C[NH2+]C)Cl C51550483
C[C@@H](c1cc(ccc1OCc2ccccc2C#N)Br)[NH2+]C C52067056
C[C@H](c1cc(ccc1OCc2ccccc2C#N)Br)[NH2+]C C52067057
C[C@H](c1cc(ccc1OCc2ccc(cc2)C#N)Br)[NH2+]C C52067071
CC(C)[NH2+]Cc1cc(cc(c1OCC2CCOCC2)Cl)Cl C52171331
CC(C)(C)[NH2+]Cc1c(cco1)COc2ccccc2Br C52647572
CC(C)(C)[NH2+]C[C@@H]1CC[C@H](O1)COc2cc(cc(c2)Cl)Cl C52701260
C[C@H](C[NH2+]Cc1ccco1)Oc2ccc(cc2Br)Cl C53567781
C[NH2+][C@H](Cc1ccc(s1)Cl)c2cc(c(c(c2)Cl)OC)OC C53830480
Cc1cc(nc(n1)Cc2cccc(c2)Br)C[NH2+]CC(C)C C54832368
CN/C(=[NH+]\C(=S)N(c1ccccc1)c2ccccc2)/c3ccccc3 C16188875
Cc1cc(nc(n1)Cc2ccccc2Br)C[NH2+]CC(C)C C55336043
C[NH+](C)[C@@H](CNCc1c(ccc(c1Cl)Cl)Cl)c2ccco2 C35054926
CC(C)[NH+](C)CC(=O)NCC(C)(C)c1ccc(c(c1)Cl)Cl C60271469
CCC[NH2+][C@H](C)c1ccc(c(c1)Br)n2ccc(n2)C3CC3 C61698578
CC[NH2+][C@@H](c1ccc(cc1)OC(C)C)c2ccc(cn2)Br C61862225
CC(C)CC(=O)N1CCC(CC1)[NH2+]Cc2cc(cc(c2)Cl)Cl C62256814
Cc1ccc(cc1)C[NH2+]CC(=O)c2cc(n(c2C)c3ccc(cc3)C)C C62658791
CCC(=O)NCCSC1=c2ccccc2=[NH+][C@H]1c3ccc(cc3)C C63437477
CCCCNC(=O)[C@H]1C(=c2ccccc2=[NH+]1)Sc3ccc(cc3)C C63530242
CCCNC(=O)CC1=c2ccccc2=[NH+][C@H]1Sc3cccc(c3)F C63743435
C[C@@H](c1ccccc1Cl)[NH2+]Cc2ccn(n2)c3cccc(c3)F C64555267
C[C@@H](c1ccc(cc1)Cl)[NH2+]Cc2ccn(n2)c3cccc(c3)F C64555275
C[C@@H](c1ccccn1)[NH2+]Cc2ccc(cc2)Oc3cc(cc(c3)F)F C65888376
CCn1c2ccc(cc2nc1C[NH2+][C@@H](c3cccs3)C(C)C)F C66828746
CCn1c2ccc(cc2nc1C[NH2+][C@H](c3cccs3)C(C)C)F C66828748
Cc1cc(cc(c1OC)C)C[NH2+][C@@H](c2ccccc2)c3ccccn3 C67183550
C[C@H](c1ccccn1)[NH2+]Cc2ccc(cc2)Oc3cc(cc(c3)F)F C67438954
C[C@H](c1ccncc1)[NH2+]Cc2ccc(cc2)Oc3cc(cc(c3)F)F C67438981
C1CCC2(CC1)[C@@H](C(=O)NC(=C2C#N)SCC(=O)C34CC5CC(C3)CC(C5)C4)C#N C04535989
Cc1cccc(c1NC(=O)[C@H](C#N)C2=C(C(=O)c3ccccc3C2=O)Cl)C(C)(C)C C01625186
Cc1ccc(cc1)S(=O)(=O)NN2C(=O)/C(=C/c3cccc4c3cccc4)/SC2=S C01215665
CC(C)[C@H](c1ccc2c(c1)OCCCO2)NC(=O)/C=C/c3ccc(o3)Br C07981208
Cc1ccc(c(c1)C)[C@H]2CC(=O)Nc3c2c(=O)nc(n3C)SCc4ccccc4F C09249777
c1cc(ccc1S(=O)(=O)CC(=O)Nc2nc3c(s2)ccc(c3Cl)Cl)Cl C09629778
c1cc(c(cc1Cl)C(=O)NCc2nnc3n2cc(cc3Cl)C(F)(F)F)Cl C09639338
c1ccc(c(c1)c2[nH]c(nn2)SCc3cc4c(cc3Br)OCCO4)F C09836968
C[C@H](c1[nH]c(=O)c2ccccc2n1)OC(=O)c3ccc(cc3)I C10753166
C[C@H](c1[nH]c(=O)c2ccccc2n1)OC(=O)c3ccccc3I C11439792
Cc1cnc(c(n1)c2cc3c(c(c2)F)O[C@H](C3)CNC(=O)c4cc(ccc4F)Cl)C C11782240
c1cc(ccc1c2ccc(=O)n(n2)CC(=O)Nc3ccc(cc3)Br)Cl C12494899
Cc1ccc(cc1C)n2c(c(c(c2C)Br)/C=N/NC(=O)c3ccncc3)C C01098386
Cc1cc(ccc1NC(=O)c2cc(ccc2Cl)S(=O)(=O)N(C)C)Br C15649434
c1ccc(cc1)S(=O)(=O)N2Cc3ccccc3C[C@H]2C(=O)Nc4ccc(cc4)Cl C15865586
c1ccc(cc1)S(=O)(=O)N2Cc3ccccc3C[C@@H]2C(=O)Nc4ccc(cc4)Cl C15865587
Cc1ccc(cc1)S(=O)(=O)Oc2ccc3ccccc3c2/C=C\4/C(=O)NC(=S)S4 C16115864
Cc1c2cc(ccc2oc1C(=O)N[C@H](c3ccc(cc3)F)c4nccn4C)Br C16470996
c1cc(ccc1C(=O)Nc2nc(cs2)c3cc(sc3Cl)Cl)N4CCCC4=O C19311640
c1cc(ccc1NC(=O)CSc2ccsc2[N+](=O)[O-])I C20388792
CCOc1cc2c(cc1OCC)[C@H](NCC2)c3cc4c(cc3Br)OCO4 C20506832
Cc1ccc(cc1)CN2c3ccsc3C(=O)/C(=C/Nc4ccc(cc4F)F)/S2(=O)=O C20575690
c1cc(cc(c1)F)N/C=C\2/C(=O)c3c(ccs3)N(S2(=O)=O)Cc4ccc(cc4)Cl C20575732
c1cc2c(c(c1)c3ccncc3)O[C@H](C2)CNC(=O)c4csc(n4)c5cccs5 C20820687
Cc1cc(ccc1Br)NC(=O)[C@H](C)Sc2nc3c(ccs3)c(=O)n2C C23536477
Cc1c(c(nn1[C@H](C)C(=O)Nc2c(cc(cn2)Cl)Cl)C(F)(F)F)Br C27936265
COC(=O)c1cc(ccc1Cl)NC(=O)Cn2ccc3c2ccc(c3)Br C32124617
c1cc(c(c(c1)Cl)/C=N\NC(=O)[C@@H]2CC(=O)N(C2)c3ccc(cc3)Br)F C33154964
Cc1ccc(cc1)c2c(sc(n2)/C(=C/C3=Cc4ccccc4O[C@H]3C)/C#N)NC(=O)C C34982822
c1cc(sc1CC(=O)NC23CC4CC(C2)CC(C4)C3)S(=O)(=O)N5CCCCC5 C36724174
c1cc(sc1)C2=C[C@H](N3C(=N2)N=CN3)c4cc(ccc4OC(F)F)Br C02919510
c1cc(c(cc1C(F)(F)F)NC(=O)C[C@@H]2CSc3n2c(=O)c4c(n3)CCCC4)Cl C38756635
C[C@@H]1C(=C2C(=NC(=NC2=O)/C(=C/c3ccc(c(c3)O)OC)/Cl)S1)c4ccccc4 C38787233
C[C@@H](c1ccccc1)NC(=O)/C(=C\[C@H]2C=NN=C2c3ccc(cc3)Br)/C#N C39322007
C[C@@H]1C(=C(N=N1)C)NC(=O)[C@@H]2[C@@H](c3c(ccc(c3S2)Br)OC(F)F)Cl C39440728
C[C@@H]1C[C@@]2(CC(C1)(C)C)C(=O)N(C(=O)N2)CN(C)Cc3ccc(cc3)Br C14231827
CCOc1ccc(cc1)N2C(=O)[C@@H]3[C@H](C2=O)C4(c5ccccc5C3c6c4cccc6)[C@@H](C)O C15659961
Cc1nc(no1)C2(CCCC2)NC(=O)CC34C[C@H]5C[C@@H](C3)CC(C5)(C4)Br C40050514
Cc1ccc2c(=O)c3c(oc2c1C)C(=O)N([C@@H]3c4ccc(cc4)Br)CCCO C40063560
CCn1cc(c(=O)c2c1c(c(cc2)Cl)C)C(=O)Nc3nc(cs3)c4ccc(cc4)Cl C40359756
Cc1ccc(cc1)c2ccc(=O)n(n2)[C@@H](C)C(=O)Nc3ccc(cc3F)Br C44391104
Cc1cc(cc(c1)Oc2c(c([nH]c(=O)c2I)C)Cn3ccnc3)C C45260395
c1cc(ccc1NC(=O)CSc2ccc(nn2)N3CCCCCC3)Br C49001669
c1cc(c(cc1C(=O)c2ccc3nc(cn3c2)NC(=O)C(F)(F)F)F)C(F)(F)F C49050249
Cc1cc(ccc1Br)NC(=O)[C@H](C)n2c(=O)ccc(n2)c3ccc(cc3)F C49059642
c1ccc(c(c1)Cn2c(=S)n(cn2)/N=C/c3cc(ccc3O)Br)Cl C03197408
c1cc(ccc1Cn2c(ccn2)NC(=O)c3cc(c(nc3)Cl)Cl)Br C18090120
Cc1c(cnn1c2cccc(c2)C(F)(F)F)C(=O)Nc3cccc(c3N(C)C)Cl C58909317
CCc1ccccc1NC(=O)[C@@H]2c3ccccc3C(=O)N([C@@H]2c4cn(c5c4cccc5)C)C C09559381
COc1ccc(cc1)S(=O)(=O)c2csc3c2NC(=O)C[C@@H]3c4ccc(cc4)Cl C64656940
CN1CCCc2c1ccc(c2)[C@@H](CNS(=O)(=O)CCc3ccccc3)[NH+]4CCCCC4 C08800245
CN1CCCc2c1ccc(c2)[C@H](CNS(=O)(=O)CCc3ccccc3)[NH+]4CCCCC4 C08800246
COc1ccc(cc1)[C@@H](c2ccccc2)NC(=O)C3CCN(CC3)c4ccc(c[nH+]4)C(F)(F)F C09477702
CCOC(=O)c1c2c(sc1NC(=O)CSc3ccc(cc3)Cl)C[NH+](CC2)C(C)C C09630211
c1cc(c(cc1C(F)(F)F)CN2[C@H](CCC2=O)CC[NH2+]Cc3cc4c(cc3Cl)OCO4)F C11788994
c1cc(c(cc1C(F)(F)F)CN2[C@@H](CCC2=O)CC[NH2+]Cc3cc4c(cc3Cl)OCO4)F C11788995
c1c2cc(c(nc2cc3c1CCC3)OCC4CCCCC4)C[NH2+]C[C@@H]5CCS(=O)(=O)C5 C12245001
c1c2cc(c(nc2cc3c1CCC3)OCC4CCCCC4)C[NH2+]C[C@H]5CCS(=O)(=O)C5 C12245002
COc1cc(cc(c1OC)OC)[C@@H]2[C@@H]3CCCC[C@@]3(CC[NH+]2Cc4ccccc4Cl)O C12418665
C[NH+](Cc1ccc(cc1)SC)CC(=O)N2c3ccccc3NC(=O)C[C@H]2C(F)(F)F C12737044
C[NH+](Cc1nc2ccccc2s1)CC(=O)Nc3cc(ccc3N4CCCC4)C(F)(F)F C12652105
c1ccc(cc1)/C=C/Cn2c3c(cc(c2=O)c4ccncc4)C[NH+](CC3)Cc5ccc(cc5)O C14741398
Cc1ccc(cc1)Cn2c3cc(c(cc3cc(c2=O)C[NH2+]C[C@@H]4C[C@H]5C=C[C@@H]4C56CC6)OC)OC C14980718
COCc1ccc(o1)C[NH+]2CCOc3ccc(cc3C2)[C@H](C(c4ccccc4)c5ccccc5)O C14993569
CCc1c(c(=O)cc(n1Cc2cccs2)C)C(=O)NCC3(CCCC3)[NH+]4CCCCC4 C15002766
c1cc(c(cc1C(F)(F)F)F)CN2[C@@H](CCC2=O)CC[NH2+]Cc3cc4c(cc3Cl)OCO4 C15006818
CCc1c(c(=O)cc(n1CC[NH+]2CCCCC2)C)C(=O)NCC3C4CC5CC(C4)CC3C5 C15072066
COc1cc(cc(c1OC)OC)[C@H]2[C@H]3CCCC[C@]3(CC[NH+]2Cc4ccccc4Cl)O C16033829
CCOC(=O)C1CC[NH+](CC1)CC(=O)Nc2c(cc(cc2Br)C)Br C16476371
COc1cc(cc(c1)OC)NC(=S)N2CC[NH+](CC2)C(c3ccccc3)c4ccccc4 C08624034
Cc1ccc(cc1)Cn2c3ccccc3cc2C[NH+]4CCC(CC4)C(=O)NC[C@H]5CCCO5 C21116263
CN(C)c1ccc(cc1)[C@@H](CNS(=O)(=O)c2cc(ccc2Cl)Cl)[NH+]3CCCC3 C21754559
Cc1c(c(n(n1)Cc2ccccc2)C)CNC(=O)C[NH+](C)Cc3ccc(c(c3)Cl)Cl C22060442
CCc1ccc(s1)S(=O)(=O)NC[C@H](c2ccc(cc2)N(C)C)[NH+]3CCc4ccccc4C3 C22666406
CCOc1ccccc1NC(=O)[C@@H](C)[NH+]2CCC(CC2)c3nc4cc(ccc4s3)Cl C25036513
C[NH+](C)[C@@H](CNC(=O)CCc1ncc(o1)c2ccc(cc2Cl)Cl)c3ccsc3 C25331855
C[NH+](C)[C@H](CNC(=O)CCc1ncc(o1)c2ccc(cc2Cl)Cl)c3ccsc3 C25331856
C[NH+](Cc1ccc(cc1)SC)Cc2[nH]c(=O)c3c(n2)cc(s3)c4ccc(cc4)OC C27351476
Cc1ccc2c(cc(=O)oc2c1C)C[NH+](Cc3ccc(cc3)C(=O)NCC(F)(F)F)C4CC4 C29698094
C[C@@H](c1ccc(cc1)c2ccccc2)[NH2+]CC(=O)N(c3ccccc3)[C@@H]4CCS(=O)(=O)C4 C14123978
C[C@@H](c1ccc(cc1Cl)Cl)NC(=O)[C@@H](C)[NH+]2CCN(CC2)c3ccc(cn3)C(F)(F)F C31310157
CC[NH+]1CCC[C@@H]1CN(Cc2c[nH]nc2c3ccccc3)C(=O)[C@@H]4CCc5ccccc5C4 C35453901
CC(C)NC(=O)c1coc(n1)C[NH+](Cc2ccc(cc2)F)Cc3cccc(c3Cl)Cl C35710270
COc1cc(cc(c1OC)OC)[C@@H]2[C@H]3CCCC[C@@]3(CC[NH+]2Cc4ccccc4Cl)O C35889813
CN(C)c1ccc(cc1)[C@@H](CNC(=O)C2c3ccccc3Oc4c2cccc4)[NH+]5CCCC5 C38635893
CN(C)c1ccc(cc1)[C@H](CNC(=O)C2c3ccccc3Oc4c2cccc4)[NH+]5CCCC5 C38635896
Cc1c(cccc1Cl)S(=O)(=O)NC[C@@H](c2ccc3c(c2)CCCN3C)[NH+]4CCCC4 C38670631
Cc1c(cccc1Cl)S(=O)(=O)NC[C@H](c2ccc3c(c2)CCCN3C)[NH+]4CCCC4 C38670633
Cc1c(cccc1Cl)S(=O)(=O)NC[C@@H](c2ccc3c(c2)CCN3C)[NH+]4CCCCC4 C38671669
COC(=O)[C@@H]1C(=c2cc(ccc2=[NH+]1)Br)NC(=O)[C@@H]3CC=CC[C@@H]3Cc4ccccc4 C39007709
Cc1ccc(cc1C)n2c(c(c(n2)C)CCC(=O)NCC3CC[NH+](CC3)Cc4ccsc4)C C39301775
CC(C)(CNC(=O)C1CCN(CC1)C(=O)c2ccc(s2)c3ccc(cc3)Cl)C[NH+](C)C C40158520
CC[C@@H](C)[C@H]1C(=O)N(C2([NH2+]1)CCN(CC2)C(=O)c3cccs3)[C@@H](C)CCc4ccccc4 C36029653
CC[C@H](C)[C@H]1C(=O)N(C2([NH2+]1)CCN(CC2)C(=O)c3cccs3)[C@@H](C)CCc4ccccc4 C36029654
CC[NH+]1CCC2(CC1)N=C(C(=N2)SCC(=O)Nc3cccc(c3)C)c4ccc(cc4)F C35372524
CC1CC[NH+](CC1)[C@@H](CNC(=O)C2CCN(CC2)c3c(cc(cn3)C(F)(F)F)Cl)C(C)C C58775661
c1cc(oc1)C[NH+](C[C@@H]2CCCO2)CC(=O)Nc3c(c(cc(c3Cl)Cl)Cl)Cl C60039385
Cc1ccc(cc1)OCc2nc(cs2)CC(=O)Nc3ccc(cc3C)C[NH+]4CCSCC4 C60331462
CN(CC(=O)Nc1ccc(c(c1)C(F)(F)F)Cl)C(=O)CCC2=c3ccccc3=[NH+]C2 C63806796
CCc1ccc(cc1)CNC(=O)CC2CCN(CC2)C(=O)[C@@H]3C=c4cc(ccc4=[NH+]3)Cl C64541043
CC(C)(C)C(=O)[C@H]1[C@H](C([C@@H]2[NH+]1C=Cc3c2cccc3)(C#N)C#N)c4cccc(c4)Cl C04891175
Cc1cccc2c1nc(s2)N(CC[NH+](C)C)C(=O)c3c(cccc3F)F C05115491
COc1ccc(cc1)[C@@H]2[C@H]([NH+]3C=Cc4ccccc4[C@@H]3[C@@H]2C(=O)c5ccccc5)C#N C05360544
CC(C)[NH+]1CCC2(CC1)N3[C@@H](CC(=N3)c4ccccc4)c5cc(ccc5O2)Br C09397106
CC(C)[NH+]1CCC2(CC1)N3[C@@H](CC(=N3)c4ccc(cc4)Br)c5ccccc5O2 C09427328
CC(C)[NH+]1CCC2(CC1)N3[C@H](CC(=N3)c4ccc(cc4)Br)c5ccccc5O2 C09427329
C[NH+](Cc1ccc(s1)Cl)CC(=O)N2CCc3c(ccs3)[C@@H]2c4cccs4 C11287111
Cc1c(nc(o1)c2ccc(cc2)F)C[NH+](C)Cc3ccc(cc3)C(F)(F)F C11951676
Cc1ccsc1C[NH+]2CCOc3c(cc(cc3OC)c4ccc(cc4)SC)C2 C12451182
Cc1c(nc(o1)c2ccc(cc2)C(F)(F)F)C[NH+]3CCCC[C@@H]3c4ccccn4 C12308023
Cc1ccc(c(c1)CN(c2ccc(c(c2)C)C)C3=[NH+][C@H]4CS(=O)(=O)C[C@@H]4S3)C C21167439
Cc1ccc(c(c1)[C@H]2c3cccn3CCC[NH+]2Cc4cc(cc(c4)OC)OC)C C36348116
C[C@@H]1CC=C(O1)/C=C/C(=O)[C@H]2C(=c3cc(ccc3=[NH+]C2=O)Br)c4ccccc4 C38799082
Cc1ccc2=[NH+]C(=O)[C@@H](C=c2c1)CN(c3ccccc3C)C(=O)c4ccccc4Cl C38903753
Cc1cccc(c1)N(C[C@@H]2C=c3ccc(cc3=[NH+]C2=O)C)C(=O)c4ccccc4Cl C38930686
Cc1cccc(c1)N(C[C@H]2C=c3ccc(cc3=[NH+]C2=O)C)C(=O)c4ccccc4Cl C38930688
Cc1ccc(cc1)C(=O)N(C[C@@H]2C=c3ccccc3=[NH+]C2=O)c4cccc(c4)C C38936358
Cc1cccc(c1C)N(C[C@@H]2C=c3ccccc3=[NH+]C2=O)C(=O)c4ccc(cc4)Cl C38937872
CCN(C[C@@H]1C=c2cc(ccc2=[NH+]C1=O)C)C(=O)c3ccc(cc3)C(C)(C)C C38963751
Cc1cccc(c1)C(=O)N(C[C@@H]2C=c3ccc(cc3=[NH+]C2=O)C)C4CCCCC4 C38964549
c1cc(c(c(c1)Cl)/C=N/N2[C@H]([NH+]=NC2=S)c3ccc(cc3Cl)Cl)F C39001096
C[C@H]1CCCCN1C(=S)S[C@@H]2C(=c3cc(ccc3=[NH+]C2=O)Cl)c4ccccc4 C39357602
C[C@H]1CCCCN1C(=S)S[C@H]2C(=c3cc(ccc3=[NH+]C2=O)Cl)c4ccccc4 C39357604
CN(C[C@@H]1C=NN=C1c2cccc(c2)F)[C@@H]3CCC[NH+](C3)C4Cc5ccccc5C4 C39394370
CC(C)S(=O)(=O)[C@H]1CCC[C@@]2(C1)CCC[C@@H]([NH+]2Cc3ccccc3)SC C39520804
Cc1ccc2cc3c([nH+]c2c1)N(CC3)c4ccc(cc4)C(=O)N5CCc6ccccc6C5 C39881514
CC[C@@]12CCN3C[C@@](C1=O)(C[NH+](C2)[C@@H]3c4cn(c5c4cccc5)Cc6ccccc6)C C39950939
c1ccc2c(c1)CC(C2)N3C[C@H]4C[C@H]([NH+]5[C@]4(C3=O)CCC5)c6ccc(cc6)C(F)(F)F C43641621
C[C@H]1CCC[C@@]2([C@]13[C@H](O3)[C@H]4[C@@H](C2)OC(=O)[C@@H]4C[NH+]5CCC(CC5)Cc6ccccc6)C C43736701
C[NH+](Cc1cc(cs1)Br)CC(=O)c2ccc(c(c2)Br)OC C50145334
CC1CC[NH+](CC1)CC(=O)N2c3ccccc3-c4c(ssc4=S)C2(C)C C05950634
c1ccc(cc1)n2cc(c(n2)C34CC5CC(C3)CC(C5)C4)/C=[NH+]/Cc6ccco6 C59448687
c1ccc2c(c1)C[NH+]3CCC[C@H]3CN2C(=O)c4cnc(s4)c5ccccc5F C60063953
CCCN(c1ccccc1F)C(=O)[C@H]2C=C3C(=c4cc(ccc4=[NH+]C3=O)C)S2 C63494342
c1ccc2=[NH+][C@@H]3[C@H](N(CCC3=c2c1)S(=O)(=O)c4cccc(c4)F)c5ccc(cc5)Cl C63624939
Cc1ccc(cc1)[C@@H]2[C@@H]3C(=c4ccccc4=[NH+]3)CCN2S(=O)(=O)c5cccc(c5)Cl C63624995
Cc1ccc(cc1)[C@@H]2[C@H]3C(=c4ccccc4=[NH+]3)CCN2S(=O)(=O)c5cccc(c5)Cl C63624997
c1ccc(cc1)[C@@H]2[C@H]3C(=c4ccccc4=[NH+]3)CCN2C(=O)c5ccc(cc5)Br C63697099
CSc1ccc(cc1)[C@@H]2[C@H]3C(=c4ccccc4=[NH+]3)CCN2C(=O)c5cccc(c5)Cl C63697473
CSc1ccc(cc1)[C@H]2[C@@H]3C(=c4ccccc4=[NH+]3)CCN2C(=O)c5cccc(c5)F C63697681
c1ccc(cc1)SCC(=O)N2CCC3=c4ccccc4=[NH+][C@H]3[C@H]2c5ccc(cc5)Cl C63697892
c1ccc(cc1)S(=O)(=O)N2CCC3=c4ccccc4=[NH+][C@@H]3[C@@H]2c5cc(ccc5F)F C63752156
Cc1ccc2cccc(c2n1)O[C@H]3C(=c4cc(ccc4=[NH+]C3=O)Cl)c5ccccc5 C38653520
c1ccc(cc1)/C=C(/C=N/N2[C@H](N=[NH+]C2=S)c3cccc(c3)Cl)\Cl C38990308
CC(C)(C)c1ccc(cc1)[C@H]2N=[NH+]C(=S)N2/N=C/c3ccc(cc3)SC C38999853
c1ccc(c(c1)[C@H]2N=[NH+]C(=S)N2/N=C/c3ccc(cc3Cl)Cl)Cl C39000079
CCOc1ccc(cc1)[C@@H]2[C@@H]3C(=c4ccccc4=[NH+]3)CCN2C(=O)c5cccc(c5)F C64568219
CSc1ccc(cc1)[C@H]2C3=Nc4ccccc4[C@H]3CCN2C(=O)[C@@H]5C=c6ccccc6=[NH+]5 C64647932
c1ccc2=[NH+][C@@H](C=c2c1)C(=O)N3CC[C@@H]4c5ccccc5N=C4[C@@H]3c6ccc(cc6)Cl C64647944
c1ccc(cc1)/C/2=[NH+]/CCC(=O)N(c3c2cc(cc3)Cl)c4ccc(cc4)Br C18322693
c1ccc(c(c1)C[NH+]2CCOCC2)c3ccc4n(c3=O)C[C@H]5C[C@@H]4C[NH+](C5)CC6CCCCC6 C08296436
C[C@H](C[NH2+]Cc1cc2cc3c(cc2[nH+]c1N4CCCC4)OCO3)c5ccccc5 C12192259
c1c2cc3c(cc2nc(c1C[NH2+]CC4CCCCC4)N5CC[NH+]6CCC[C@@H]6C5)OCO3 C14879684
CCOC(=O)c1c(oc2c1c(c(c3c2cccc3)O)/C=[NH+]/C4CC([NH2+]C(C4)(C)C)(C)C)C C13041470
C[C@H](c1ccc(cc1)I)[NH2+]Cc2ccccc2C[NH+](C)C C37229207
C1CC[C@@H]([C@@H](C1)[NH+]2CCC(CC2)CCCC3CC[NH+](CC3)[C@H]4CCCC[C@@H]4O)O C28238036
Cc1ccccc1COc2ccc(cc2OC)/C=C(\C#N)/C3[NH+]=c4ccccc4=[NH+]3 C38818801
c1ccc(c(c1)COc2ccccc2/C=C(\C#N)/C3[NH+]=c4ccccc4=[NH+]3)Cl C38890487
c1ccc2=[NH+]/C(=N\S(=O)(=O)c3cccs3)/[C@@H]([NH+]=c2c1)NCc4ccc(cc4)Cl C38966571
CCCCN[C@@H]1/C(=N/S(=O)(=O)c2ccc(c(c2)C)C)/[NH+]=c3ccccc3=[NH+]1 C38975784
CCCCN[C@@H]1/C(=N/S(=O)(=O)c2cc(ccc2C)C)/[NH+]=c3ccccc3=[NH+]1 C38979731
Cc1ccc(cc1C)S(=O)(=O)/N=C\2/[C@@H]([NH+]=c3ccccc3=[NH+]2)NCc4ccccc4 C38984369
Cc1ccc2=[NH+][C@@H]([NH+]=c2c1)/C(=C\c3ccc(o3)c4ccccc4C(=O)OC)/C#N C39353210
Cc1ccc2=[NH+][C@@H]([NH+]=c2c1)/C(=C\c3cc(ccc3OCC=C)Br)/C#N C39732664
CCOc1cc(cc(c1OC)Br)/C=C(\C#N)/C2[NH+]=c3ccccc3=[NH+]2 C39736928
CCOc1c(cc(cc1Br)/C=C(\C#N)/[C@H]2[NH+]=c3ccc(cc3=[NH+]2)C)OC C39737012
C[C@@H](c1ccc(cc1)c2ccccc2)NC(=O)CC[C@@H]3C(=O)[NH+]=c4ccccc4=[NH+]3 C39745832
c1ccc(cc1)c2c(cn(n2)Cc3ccc(c(c3)Cl)Cl)/C=C(\C#N)/C4[NH+]=c5ccccc5=[NH+]4 C39770397
CCCOc1ccc(cc1Br)/C=C(\C#N)/C2[NH+]=c3ccccc3=[NH+]2 C39934666
Cc1ccc2=[NH+][C@H]([NH+]=c2c1)/C(=C/c3ccc(o3)c4cc(c(cc4OC)Cl)OC)/C#N C39948457
Cc1ccc2=[NH+][C@@H]([NH+]=c2c1)/C(=C\c3ccc(o3)c4ccc(cc4C)C(=O)OC)/C#N C39964792
Cc1ccc2=[NH+][C@H]([NH+]=c2c1)/C(=C\c3ccccc3OCc4ccccc4F)/C#N C39964817
C[C@@H]1C=C([C@H](N1Cc2ccccc2)C)/C=C(/C#N)\[C@@H]3[NH+]=c4ccc(cc4=[NH+]3)OC C39969088
c1ccc2c(c1)cccc2COc3ccc(cc3/C=[NH+]/[C@H]4N=C[NH+]=N4)Br C39978124
CC[C@@H]([C@H](c1ccc(s1)Br)[NH+](C)Cc2cc(sc2)Br)[NH3+] C43262228
CCOc1ccccc1CN(C2CC([NH2+]C(C2)(C)C)(C)C)C3=[NH+]CCCS3 C17079551
Cc1ccc(cc1)[C@@H]2NN[C@@H](N2c3ccccc3)SCC4[NH+]=c5ccccc5=[NH+]4 C63162946
CCOc1ccc(cc1)/N=C/2\[NH+]=c3c(=[NH+]\C2=N/c4ccc(cc4)OCC)cccc3 C05041138
C[C@@H]1C(=c2ccccc2=[NH+]1)/C=N/N\3[C@H](CS/C3=[NH+]\C)c4ccc(cc4)OC(F)F C39948220
CC[C@H](C(=O)Nc1ccc(cc1)Br)SC2[NH+]=c3ccccc3=[NH+]2 C63280482
c1ccc2=[NH+]C([NH+]=c2c1)CSc3nc4c(c5c(s4)CCCC5)c(=O)n3Cc6ccco6 C63297487
Cc1cccc(c1)[C@H]2NN[C@@H](N2Cc3ccco3)SCC4[NH+]=c5ccccc5=[NH+]4 C63446108
c1ccc(cc1)[C@@H]2NN[C@@H](N2c3ccccc3)SCC4[NH+]=c5ccccc5=[NH+]4 C63446528
c1ccc(cc1)[C@@H]2NN[C@H](N2c3ccccc3)SCC4[NH+]=c5ccccc5=[NH+]4 C63446531
Cc1ccc(cc1)[C@H]2NN[C@@H](N2Cc3ccco3)SCC4[NH+]=c5ccccc5=[NH+]4 C63448329
Cc1ccc(cc1)[C@H]2NN[C@H](N2Cc3ccco3)SCC4[NH+]=c5ccccc5=[NH+]4 C63448331
COc1ccc2=[NH+][C@H]([NH+]=c2c1)SCC(=O)NCC34CC5CC(C3)CC(C5)C4 C63514053
C[C@H]1C(=c2cc(ccc2=[NH+]1)OC(F)(F)F)CC[NH2+]Cc3cc(c(c(c3)F)F)F C63514344
c1ccc2=[NH+]C([NH+]=c2c1)CCc3ccc(cc3)NC(=O)c4c5c(n[nH]4)CCCC5 C63600660
c1ccc(cc1)C(=O)c2ccc(cc2NC(=O)CSC3[NH+]=c4ccccc4=[NH+]3)Cl C63616945
CCc1ccc(cc1)OCC(=O)Nc2ccc(cc2)SC[C@@H]3C(=O)[NH+]=c4ccccc4=[NH+]3 C63751853
CCOc1ccc2cc(c(nc2c1)Cl)/C=N/c3ccccc3C4[NH+]=c5ccccc5=[NH+]4 C63760984
C[C@H]1CC(=CC[C@H]1/C=N/NC2=N[C@@H]3C(=c4ccccc4=[NH+]3)N=[NH+]2)CCC=C(C)C C39935664
c1ccc(cc1)[C@H]2C(=c3ccccc3=[NH+]2)C[NH2+]CC(=O)Nc4ccc(c(c4F)F)F C63842198
CCc1ccc(cc1)[C@@H]2[C@H]3C(=c4ccccc4=[NH+]3)CCN2Cc5[nH+]ccn5CC C64157919
c1ccc(cc1)[C@H]2[C@H](SC(=[NH+]2)N/N=C/C3=c4ccccc4=[NH+]C3)c5ccccc5 C38815583
CCOC(=O)C1(CC[NH+](CC1)[C@H](C)CCC2=c3ccccc3=[NH+]C2)CC4CC4 C64651377
C[C@H](C(=O)NCc1ccccc1)[NH2+]C[C@@H](c2ccccc2)C3=c4ccccc4=[NH+]C3 C64716212
CC[C@H]1[NH+]=c2ccc(cc2=[NH+]1)CCC(=O)Nc3cc(ccc3OCC)OCC C65112852
CC(C)(C)C(=O)Nc1ccc(cc1)C(=O)Nc2ccc(cc2)C3[NH+]=c4ccccc4=[NH+]3 C65550332
Cc1ccc(cc1)c2csc(n2)[C@H]3C(=[NH2+])NC(=C(C34CCCCC4)C#N)SC C00968751
Cc1ccc(cc1)[C@@H](c2nc(cs2)c3ccc(cc3Cl)Cl)[NH3+] C11825004
CCOc1c(cc(cc1Cl)Cl)c2c(sc(n2)c3ccccc3C[NH3+])C C11944619
Cc1cc(ccc1Oc2c3cc(ccc3[nH+]cc2N)Br)Cl C36813259
C[C@H]1Cc2cc(ccc2O1)[C@@H](c3cc(ccc3Cl)Br)[NH3+] C37287952
C[C@H](CCc1ccc(cc1)O)[NH2+][C@@H](C)c2ccc(cc2)I C37318443
CC[C@H](c1cc(ccc1O)Br)[NH2+][C@H](C)c2ccc(cc2)C C37769849
C[C@H](c1cccc(c1)NC(=O)C)[NH2+][C@H](C)c2ccc(s2)Br C38002091
C[C@@H](c1ccc(cc1Br)Br)[NH2+][C@H]2CCC[C@@H](C2)O C41650660
CC[C@H]([C@H](c1ccc(cc1)Br)O[C@@H](C)c2ccccc2)[NH3+] C42957633
C[C@@H]([C@H](c1cccc(c1)Br)N(C)Cc2ccc(s2)Cl)[NH3+] C43021322
C[C@H]([C@@H](c1cccc(c1)Br)Oc2ccccc2C(C)C)[NH3+] C43022767
CC[C@H]([C@@H](c1cccc(c1)Br)Sc2ccc(cc2)OC)[NH3+] C43024402
CC[C@@H]([C@@H](c1ccccc1F)Oc2ccc(cc2Br)F)[NH3+] C43046681
C[C@H]([C@H](c1ccccc1Cl)Oc2ccccc2I)[NH3+] C43088526
CC[C@@H]([C@H](c1ccccc1Br)OCc2ccccc2Cl)[NH3+] C43094695
CC[C@@H]([C@H](c1ccccc1Br)O[C@@H](C)c2ccccc2)[NH3+] C43094887
C[C@H]([C@@H](c1cccs1)Oc2ccc3ccccc3c2Br)[NH3+] C43112005
Cc1ccsc1[C@H]([C@@H](C)[NH3+])Oc2cccc(c2)I C43250231
C[C@H]([C@@H](c1ccc(s1)Cl)N(C)Cc2ccccc2Br)[NH3+] C43253213
C[C@H]([C@@H](c1ccc(s1)Cl)Oc2ccccc2Br)[NH3+] C43255849
C[C@H]([C@@H](c1ccc(s1)Cl)Sc2ccc(cn2)C(F)(F)F)[NH3+] C43257109
CC[C@@H](C)c1ccccc1O[C@H](C[NH3+])c2ccc(s2)Br C43264249
CC[C@@H]1CCCC[C@H]1O[C@@H](c2ccc(s2)Br)[C@@H](C)[NH3+] C43264500
CC[C@@H]([C@@H](c1ccc(s1)Br)O[C@@H](C)c2ccccc2)[NH3+] C43264738
C[C@@H]([C@@H](c1ccc(s1)Br)Oc2ccc(cc2Cl)F)[NH3+] C43265480
CC[C@@H]([C@@H](c1ccc(s1)Br)Sc2ccccc2OC)[NH3+] C43284247
CC[C@@H]([C@H](c1cc(cs1)Br)[NH+](C)Cc2cccc(c2)C)N C43286412
CC[C@H]([C@H](c1cc(cs1)Br)O[C@@H](C)c2ccccc2)[NH3+] C43289314
Cc1cc(ccc1Cl)O[C@H](C[NH3+])c2cc(cs2)Br C43289395
CC[C@H]([C@@H](c1cc(cs1)Br)O[C@@H]2CCC[C@@H](C2)C)[NH3+] C43289673
c1csc(c1C#CC[NH3+])COc2cc(c(cc2Cl)Cl)Cl C43685057
C[C@H](Cc1cc(ccc1OCc2cc(cs2)Br)Cl)[NH3+] C43688500
C[C@@H](Cc1c(nn(c1Sc2ccc(cc2)Br)C)c3ccccc3)[NH3+] C44460599
C[C@@H](Cc1cccc(c1OC/C=C/c2ccccc2)Br)[NH3+] C48798021
CC[C@H]([C@@H](c1ccc(s1)Br)N(C)Cc2ccc(cc2)C)[NH3+] C43259357
CCOc1cc(c(cc1OCC)Cl)[C@@H](c2ccc(s2)Cl)[NH3+] C51171432
CCOc1ccc(cc1[C@H](c2ccc(cc2Cl)Br)[NH3+])C C51598836
Cc1cccc(c1NC(=[NH2+])SC(c2ccccc2)c3ccccc3)C C07666301
Cc1ccc(c(c1)Cl)O[C@H](C[NH3+])c2cc(cs2)Br C54349733
Cn1c(c(c([nH+]1)[C@@H]2C[C@H]3CC[C@@H]2C3)c4ccccc4Br)N C55334215
COc1ccc(cc1)NC(=[NH2+])SCc2cc(sc2)Br C48641166
c1cc(ccc1c2c[nH+]c(nc2N)N3CCCCCC3)Br C61675346
C[C@@H](c1cccc(c1)Cl)N(C)[C@@H](c2ccc(s2)Br)[C@@H](C)[NH3+] C62012654
C[C@@H](c1cccc(c1)Cl)N(C)[C@@H](C[NH3+])c2cc(cs2)Br C62012672
C[C@H](Cc1ccc(o1)c2ccc(cc2C(F)(F)F)Br)[NH3+] C62770906
c1cc(ccc1C(F)(F)F)NC(=S)NCc2ccc3=[NH+][C@H]4CCCCC4=c3c2 C63663752
Cc1ccc(c(c1)C)NC(=S)NCCC2=c3cc(ccc3=[NH+][C@@H]2C)Cl C63663971
Cc1ccc2=[NH+][C@@H](C(=c2c1)CCNC(=S)Nc3ccc(c(c3)Cl)Cl)C C63664104
Cc1cc(cc(c1)NC(=O)Nc2ccc(cc2)[C@@H]3C=c4ccccc4=[NH+]3)C C63743734
CCc1ccc(cc1)[C@H](c2ccc3cccnc3c2O)Nc4cc(cc[nH+]4)C C02874297
c1cc2c(cc[nH+]c2cc1Cl)NCCNc3ccnc4c3ccc(c4)Cl C01687237
CC1(Cc2c(c(sc2C([NH2+]1)(C)C)NC(=O)c3cc(sc3Cl)Cl)C#N)C C04275314
Cc1ccc(cc1)c2cc(sc2)[C@H]3C(=[NH2+])NC(=C(C34CCCCC4)C#N)S C03246118
CC(C)[NH2+][C@@H](C(Cl)(Cl)Cl)NC(=O)c1ccc(cc1)Br C04696603
CCc1ccc(cc1)C2=N[C@H]([NH2+][C@@H](C2)c3ccccc3O)c4ccc(cc4)C C04729752
CC(C)C[C@@H]1[NH2+][C@H](CC(=N1)c2ccc(cc2)Cl)c3cc(ccc3O)Br C04730047
Cc1c(ccc2c1oc(=O)cc2C[NH2+][C@H](C)c3ccc(cc3Cl)Cl)O C07267710
CN(C)c1ccc(cc1)[C@H](c2nc(cs2)c3ccc(cc3Cl)Cl)[NH3+] C11737469
Cc1c(c(c(c(c1C)C)S(=O)(=O)NC2CC([NH2+]C(C2)(C)C)(C)C)C)C C14095237
CCc1ccc(cc1[C@H](c2ccccc2I)[NH3+])[N+](=O)[O-] C19970207
c1cc(ccc1NC(=O)[C@@H]2C[C@@H]3CCCC[C@@H]3[NH2+]2)I C20478012
Cc1ccc(cc1)[C@H]2[NH2+][C@@H](CC(=N2)c3ccc(cc3)Br)c4ccccc4O C20763166
CC(C)(C)[C@@H]1CCc2c(c-3c4cc(ccc4oc(c3c(=[NH2+])n2)O)Br)C1 C35354390
Cc1ccccc1[C@@H]2C[C@]3(CC(NC(=[NH+]3)SCC=C)(C)C)Oc4c2c(cc(c4)O)C C04192165
Cc1ccccc1[C@H]2C[C@@]3(CC(NC(=[NH+]3)SC)(C)C)Oc4c2c(cc(c4)O)C C04192172
Cc1cc(ccc1[C@@H](c2cc3c(cc2Br)OCCO3)[NH3+])Br C36829707
COc1cc(cc(c1)OC)[C@H](c2cc(sc2Br)Br)[NH3+] C36962062
CC[C@@H](c1ccc(cc1)Br)[NH2+]Cc2cc(cc(c2O)Cl)Cl C36991709
Cc1c2cc(ccc2oc1[C@H](c3ccc(s3)Br)[NH3+])Br C38002205
c1cc(sc1[C@@H](c2cc3cc(cc(c3o2)Cl)Cl)[NH3+])Br C38002208
CCC1([C@H]([C@H]([NH2+][C@H]([C@@H]1C)c2ccc(cc2)N(C)C)c3ccc(cc3)N(C)C)C)O C38898530
c1ccc(c(c1)O[C@H](C[NH3+])c2ccc(cc2)Br)I C42958237
Cc1ccc(c(c1)Br)O[C@H](C[NH3+])c2cccc(c2)Br C43023407
C[C@@H]([C@H](c1cccc(c1)Br)Oc2ccc(cc2F)Br)[NH3+] C43023468
C[C@@H]([C@@H](c1ccccc1Br)Oc2ccccc2Br)[NH3+] C43094895
c1ccc(c(c1)[C@H](C[NH3+])Oc2ccccc2I)Br C43095359
CC[C@H]([C@@H](c1c(ccs1)C)Oc2cccc(c2)I)[NH3+] C43250235
CC[C@@H]([C@@H](c1ccc(s1)Cl)Oc2ccc(cc2F)Br)[NH3+] C43256071
Cc1ccc(cc1)[C@H]2CSC[C@H]([NH2+]2)C(=O)NC[C@@H]3CC[C@H]4C[C@@H]3C4(C)C C43261722
C[C@@H]([C@H](c1ccc(s1)Br)Oc2ccc(cc2Br)F)[NH3+] C43263731
C[C@@H]([C@@H](c1ccc(s1)Br)Oc2ccc(cc2)Br)[NH3+] C43263907
C[C@H]([C@H](c1ccc(s1)Br)Oc2cccc(c2)Br)[NH3+] C43264083
c1cc(c(c(c1)Cl)Cl)O[C@H](C[NH3+])c2ccc(s2)Br C43264809
c1ccc(c(c1)O[C@@H](C[NH3+])c2ccc(s2)Br)I C43265343
Cc1ccc(c(c1)Br)O[C@@H](c2cc(cs2)Br)[C@@H](C)[NH3+] C43289467
COc1cc(ccc1[C@H](c2cc(sc2Br)Br)[NH3+])Cl C43565098
CC[C@@H](c1ccc(cc1)Br)[NH2+]Cc2cccc(c2O)Br C48796080
C[C@H](c1ccc(cc1)Br)[NH2+]Cc2cccc(c2O)Br C49515350
c1cc(cc2c1cc(cc2)Br)Oc3c(cc(cn3)Br)C[NH3+] C51549931
CC[C@@H]([C@@H](c1ccc(s1)Br)Sc2nc(cc(n2)C)C)[NH3+] C51606944
CC1(CC(CC([NH2+]1)(C)C)NC(=O)N(CC=C)Cc2ccc(s2)Cl)C C53954914
Cc1ccc(cc1)[C@H]2C[C@@]3(CC([NH+]=C(N3)SC)(C)C)Oc4c2ccc(c4C)O C04160186
CCOc1cc(cc2c1o/c(=[NH+]\c3cccc(c3)C)/c(c2)C(=S)N)Br C59170779
CCN(CC)c1ccc2cc(/c(=[NH+]/c3cccc(c3)Cl)/oc2c1)C(=S)N C59170897
c1cc2cccnc2c(c1)[C@@H](c3cc(sc3Br)Br)[NH3+] C61414003
C[C@H](c1ccc(cc1)Cl)N(C)[C@@H](c2cc(cs2)Br)[C@@H](C)[NH3+] C62012250
c1ccc(cc1)[C@H]2NN[C@H](N2c3ccccc3)SCC4=c5ccccc5=[NH+]C4 C63503139
Cc1ccc(cc1Cl)NC(=O)Nc2ccc(cc2)[C@H]3C=c4ccccc4=[NH+]3 C63743727
Cc1ccccc1/[NH+]=C(\c2ccccc2)/N(c3ccc(cc3)O)c4ccc(cc4)O C05589904
CC(C)CC[C@H](c1c2c(sc1n3cccc3)C[NH+](CC2)C)NC(=O)NC4CCCC4 C06877439
C[C@@H](c1ccc2c(c1)CCCC2)NC(=O)C[NH+](C)CC(=O)Nc3ccccc3SC C07915324
CCOc1cc(cc(c1OCc2ccc(cc2)F)Br)C[NH2+]C[C@@H](C)O C08253978
c1cc(cc(c1)I)/C=N/NC(=S)N[C@H]2C[NH+]3CCC2CC3 C01657163
c1cc(oc1)[C@H](CNC(=S)Nc2ccc(cc2)SC(F)F)[NH+]3CCCCC3 C03339364
C[C@H](C[NH2+]Cc1cc(c(c(c1)Br)OCc2ccccc2Cl)OC)O C08535049
COc1ccc(cc1)[C@@H]2[NH2+][C@@H](CC(=N2)c3cccc(c3)OC)c4cc(ccc4O)Br C09541776
Cc1ccsc1C[NH+]2C[C@H](C[C@H]2C(=O)NC(C)C)Sc3[nH]c4ccccc4n3 C12156834
CC(C)(C#Cc1ccc(s1)C[NH2+][C@H]2CCCN(C2)c3ccc(cn3)C(F)(F)F)O C19223671
CSc1ccc2cc(c(nc2c1)N3CCC[C@@H](C3)CO)C[NH2+]Cc4ccccc4F C20205656
CC1(CC(CC([NH2+]1)(C)C)NC(=S)N(Cc2ccc(cc2)N(C)C)Cc3ccccn3)C C21262896
C[C@H]([C@@H](c1ccccc1)N2CC[NH+](CC2)C)NC(=S)Nc3ccc(cc3)Br C22031380
C[C@H]([C@H](c1ccccc1)N2CC[NH+](CC2)C)NC(=S)Nc3ccc(cc3)Br C22031388
CC(C)C[NH+]1C[C@@H](C[C@H]1C(=O)NCCc2ccccc2F)NCc3c(cccc3F)F C23338441
Cc1ccc(cc1)NC(=O)CN(C)C(=O)[C@H](C)[NH2+][C@H](C)c2ccccc2Br C24922972
CN(CC(=O)Nc1ccc(cc1)F)C(=O)C[NH2+][C@H](c2ccc(cc2)F)c3cccs3 C29936323
Cc1cc[nH+]c(c1)N[C@H](c2ccccn2)c3cc(sc3NC(=O)c4ccccc4)C C35476851
Cc1cc[nH+]c(c1)N[C@H](c2cccnc2)c3cc(sc3NC(=O)c4ccccc4)C C35476855
Cc1c(sc(c1[C@H](c2cccnc2)Nc3cccc[nH+]3)NC(=O)c4ccccc4)C C35476895
c1ccc(cc1)C[C@H](C[NH+](Cc2[nH]c(=O)c3c(csc3n2)c4ccccc4)C5CCCCC5)O C35745671
COC(=O)[C@H](Cc1cn(c[nH+]1)C(c2ccccc2)(c3ccccc3)c4ccccc4)N C36208744
COc1cc(c(cc1OC)OC)[C@@H](c2cc(sc2Br)Br)[NH3+] C36962095
CC(C)C[NH+]1C[C@@H](C[C@H]1C(=O)NCCc2ccccc2F)NCc3ccc(c(c3)F)F C32587286
CCc1cc(c(s1)NC(=O)c2ccco2)[C@H](c3ccccc3)Nc4cc(cc[nH+]4)C C38547091
c1ccc(cc1)[C@@H](CNC(=O)C2=CC3=c4ccccc4=[NH+][C@@H]3C(=N2)c5ccc(cc5)F)O C38563784
c1ccc(cc1)[C@@H](CNC(=O)C2=CC3=c4ccccc4=[NH+][C@H]3C(=N2)c5ccc(cc5)F)O C38563789
CCOC(=O)[C@@H]1C(=c2ccccc2=[NH+]1)NC(=S)Nc3ccc(cc3)Br C39360936
CCOC(=O)[C@H]1C(=c2ccccc2=[NH+]1)NC(=S)Nc3ccc(cc3)Br C39360937
CCCC[C@H](C)C(=O)N1C[C@@H](C2(C1)CC[NH2+]CC2)C(=O)N[C@@H](C)c3ccc(cc3)C C39639386
CCCCCCC(=O)N1C[C@@H](C2(C1)CC[NH2+]CC2)C(=O)N[C@H](C)Cc3ccccc3F C39687056
CCCCCCC(=O)N1C[C@@H](C2(C1)CC[NH2+]CC2)C(=O)NCCc3ccccc3C C39691192
CCCCCCC(=O)N1C[C@H](C2(C1)CC[NH2+]CC2)C(=O)NCc3cc(cc(c3)C)C C39694823
C[C@@H]1C[C@@H](CN(C1)C(=O)[C@@H](C)[NH2+]C[C@H](c2c[nH]c3c2cccc3)[C@@H]4CC=CS4)C C39991411
Cc1ccccc1c2csc3c2c(=O)[nH]c(n3)C[NH+](Cc4ccccc4)C[C@@H](C)O C40404929
C[C@H](CC(C)C)NC(=O)[C@H]1C[NH2+]C[C@@H]1C(=O)N(Cc2ccccc2)Cc3ccccc3 C43222796
c1cc(c(cc1Cl)Cl)c2cc(on2)c3csc(n3)[C@@H](CC4CCCCC4)[NH3+] C43250906
CCCCCc1ccc(cc1)[C@@H]2C[S@@](=O)C[C@H]([NH2+]2)C(=O)NCCc3ccccc3F C44170767
CCCCCc1ccc(cc1)[C@H]2C[S@](=O)C[C@H]([NH2+]2)C(=O)NCCc3ccccc3F C44170779
CC1(CCC(c2c1ccc(c2)[C@H]3C[S@@](=O)C[C@H]([NH2+]3)C(=O)NCCc4ccccc4F)(C)C)C C44170871
CC1(CCC(c2c1ccc(c2)[C@H]3C[S@](=O)C[C@H]([NH2+]3)C(=O)NCCc4ccccc4F)(C)C)C C44170881
CCOC(=O)[C@@H](Cc1c(nc2n1cc(cc2)Br)c3ccc(cc3)Cl)[NH3+] C44360745
CCOC(=O)[C@H](Cc1c(nc2n1cc(cc2)Br)c3ccc(cc3)Cl)[NH3+] C44360750
C[C@@H](c1cccc(c1)Cl)[NH2+]Cc2[nH]c(=O)c3c(csc3n2)c4ccccc4Cl C13069888
c1cc(oc1)[C@@H](CNC(=O)Nc2ccc(cc2Cl)Br)[NH+]3CCCC3 C58861790
Cc1cccc(c1NC(=S)N(Cc2cccnc2)C3CC([NH2+]C(C3)(C)C)(C)C)C(C)C C59094813
CCc1ccc(cc1)NC(=O)CSC2=[NH+][C@@H](C[C@H](N2)c3ccccc3)C(F)(F)F C12848163
c1ccc(c(c1)NCCOc2ccc(cc2Br)Cl)[NH+]3CCC(CC3)O C59806906
c1ccc(cc1)[C@H]2N/C(=C\C(=O)NC[C@H](c3cccs3)C4=c5ccccc5=[NH+]C4)/CS2 C63122563
C[C@H]1C(=c2cccc(c2=[NH+]1)F)CC(=O)N[C@@H](C)C3=CNN([C@@H]3C)c4cccc(c4)F C64044224
CNC(=O)[C@@H]1C[C@@H](CN1C/C=C/c2ccccc2)[NH2+]C/C=C/c3ccc(cc3)N(C)C C23361891
c1ccc(cc1)Oc2cccc(c2)[C@H](c3ccc4cccnc4c3O)Nc5cccc[nH+]5 C03003530
Cc1cc[nH+]c(c1)N[C@H](c2ccc(cc2)C(=O)OC)c3ccc4ccc(nc4c3O)C C02470550
CCc1ccc(cc1)C2=N[C@H]([NH2+][C@H](C2)c3cc(ccc3O)Cl)c4ccc(cc4)OC C04729455
CC1(Cc2c(c(sc2C([NH2+]1)(C)C)NC(=O)CSc3ccc(cc3)OC)C#N)C C07791062
CC(C)c1ccc(cc1)[C@@H](c2cccs2)[NH2+]CC(=O)Nc3ccnn3C4CCCC4 C07876867
c1cc(sc1)[C@@H](c2ccc(cc2)F)[NH2+]CC(=O)Nc3c(c4c(s3)CCC4)C#N C09753165
C[C@H](c1[nH]c2ccccc2n1)[NH2+]Cc3cc4ccc(cc4nc3c5cccs5)SC C11788683
Cc1ccc(cc1)c2c(sc3c2c(=O)[nH]c(n3)C[NH2+][C@@H](C)c4ccccc4Cl)C C12804671
c1cc[nH+]c(c1)N[C@@H](c2ccc(cc2)OC3CCCC3)c4ccc5cccnc5c4O C05660957
Cc1c(sc(c1[C@H](c2ccccc2F)Nc3cccc[nH+]3)NC(=O)c4ccccc4)C C02546492
Cc1c(sc(c1[C@H](c2ccc(cc2)F)Nc3cccc[nH+]3)NC(=O)c4ccccc4)C C02546427
c1cc(cc2c1cc(c(n2)N3CCC[C@H](C3)CO)C[NH2+]C45CC6CC(C4)CC(C6)C5)F C14882924
c1cc[nH+]c(c1)N[C@@H](c2cccc(c2)OC3CCCC3)c4ccc5cccnc5c4O C15016972
C=CC[NH+](Cc1ccc(s1)Cl)CC(=O)NCC(=O)Nc2ccccc2Br C15411373
Cc1ccccc1OCC(=O)Nc2c(=[NH+]Cc3ccccc3)c4ccccc4oc2O C20418999
Cc1[nH+]c(cc(n1)N(C)C)Nc2ccc(cc2)NC(=O)c3ccc(cc3)C(F)(F)F C21794093
CCOc1cc(cc(c1OCc2ccccc2F)Br)C[NH2+]C(C)(C)CO C22074138
CCCCCc1ccc(cc1)C(=O)N2CCC3(CC2)[NH2+][C@@H](CS3)C(=O)NC[C@@H](C)CC C35374742
Cc1cc[nH+]c(c1)N[C@H](c2ccccc2)c3cc(sc3NC(=O)c4ccccc4)C C35476831
Cc1cccc([nH+]1)N[C@H](c2ccccc2)c3cc(sc3NC(=O)c4ccccc4)C C35476833
c1ccc(cc1)C[C@@H](C[NH+](Cc2[nH]c(=O)c3c(csc3n2)c4ccccc4)C5CCCCC5)O C35745669
CC(C)CC[NH+](Cc1[nH]c(=O)c2c(csc2n1)c3ccccc3)C[C@@H](C(C)C)O C35745703
CCc1cc(=O)oc2c1ccc(c2C)O[C@H](C)C(=O)NC3CC([NH2+]C(C3)(C)C)(C)C C06659849
Cc1ccc(c(c1)[N+](=O)[O-])NC(=O)[C@H](c2ccccc2)[NH2+][C@H]3CCCc4c3cccc4 C06865180
Cc1cc[nH+]c(c1)N[C@@H](c2cccs2)c3c(c(sc3NC(=O)c4ccccc4)C)C C38547537
Cc1cccc([nH+]1)N[C@@H](c2cccs2)c3c(c(sc3NC(=O)c4ccco4)C)C C38547728
Cc1cc[nH+]c(c1)N[C@H](c2ccsc2)c3c(c(sc3NC(=O)c4ccco4)C)C C38547738
CCOC(=O)c1c2c(sc1NC(=O)c3cc(cc(c3)C)C)C([NH2+]C(C2)(C)C)(C)C C38806199
Cc1ccccc1OCC(=O)Nc2c(c3c(s2)C([NH2+]C(C3)(C)C)(C)C)C(=O)OC C38806252
CC1(C[C@H]([C@H]2CNN([C@@H]2C1)c3cccc(c3)F)[NH2+]C[C@@H]4C=NN=C4c5ccccc5)C C39490298
CCc1ccc(cc1)[C@H](C)NC(=O)[C@@H]2CN(CC23CC[NH2+]CC3)C(=O)Cc4ccc(cc4)Cl C39696055
CCCC[C@@H](C)C(=O)N1C[C@@H](C2(C1)CC[NH2+]CC2)C(=O)N[C@@H](C)c3ccc(cc3)CC C39696214
CC(C)CC[NH+](Cc1[nH]c(=O)c2c(csc2n1)c3ccccc3)C[C@](C)(C=C)O C40404590
Cc1cc(c(s1)NC(=O)c2ccccc2)[C@H](c3ccc(cc3)SC)Nc4cccc[nH+]4 C38550577
C[C@H]1CCc2c(sc(c2C(=O)Nc3ccccc3F)NC(=O)C[NH+]4CCCC4)C1 C04554399
CC[C@H](C)CN1C(=O)[C@@H]([NH2+]C12CCN(CC2)C(=O)NC(C)(C)C)Cc3ccccc3 C36026792
CC[C@H](C)CN1C(=O)[C@H]([NH2+]C12CCN(CC2)C(=O)NC(C)(C)C)Cc3ccccc3 C36026794
C[NH+](CC(=O)N[C@H](c1ccc(cc1)F)c2cccs2)[C@@H](CO)c3cccc(c3)F C58297172
Cc1ccc(c(c1)C)NC(=S)N(Cc2ccncc2)C3CC([NH2+]C(C3)(C)C)(C)C C06572626
Cc1ccc(cc1C)NC(=S)N(Cc2ccccn2)C3CC([NH2+]C(C3)(C)C)(C)C C59169533
Cc1cc(cc(c1)NC(=S)N(Cc2ccccn2)C3CC([NH2+]C(C3)(C)C)(C)C)C C59169963
Cc1csc(n1)Sc2ccc(cc2)NC(=O)NC[C@@H](c3cccs3)[NH+](C)C C60036737
Cc1[nH+]ccn1CCCC(=O)NC[C@H](c2ccccc2)c3c4ccccc4[nH]c3c5ccccc5 C60358584
C[C@H]1C(=c2cc(ccc2=[NH+]1)F)CCNC(=S)Nc3ccc(cc3)OC(F)(F)F C63663943
c1ccc2=[NH+]CC(=c2c1)CCCC(=O)N[C@@H]3Nc4ccc(cc4S3)Br C63729913
COC(=O)c1ccc(cc1)NC(=O)Nc2cccc(c2)[C@H]3C=c4cc(ccc4=[NH+]3)Cl C63743651
CCOC(=O)c1ccc(cc1)NC(=O)Nc2cccc(c2)[C@@H]3C=c4cc(ccc4=[NH+]3)F C63743674
CCOC(=O)c1c2c(sc1/[NH+]=c\3/c(cc4cc(ccc4o3)Br)C(=O)N)CCCC2 C01507372
c1ccc2=[NH+]CC(=c2c1)[C@H](CNC(=S)NC[C@@H]3CCCO3)c4ccccc4Cl C63900866
CC[C@@H](c1ccccc1)[NH2+]CC(=O)Nc2ccc(cc2)C(=O)N(CC)c3ccccc3 C66110059
CN(C)c1ccc(cc1)c2cc[n+]3c(c(sc3n2)c4ccc(cc4)N(C)C)O C05334457
CC[C@]12CCC[N+]3([C@H]1[C@]4(CC3)c5ccccc5NC4=C(C2)C(=O)OC)CC C02105658
CC1=C2[C@@H]3[C@@H](CC[C@]2(C=CC1=O)C)[C@@H](C(=O)O3)C[NH+]4C[C@H]5C[C@@H](C4)c6cccc(=O)n6C5 C08762009
Cc1c(c2c(o1)CC(CC2=O)(C)C)CC(=O)N(CC[NH+](C)C)[C@H]3CCS(=O)(=O)C3 C12360910
CC[NH+](Cc1ccncc1)[C@@H]2CCCN(C2)S(=O)(=O)c3c(noc3C)C C12441633
CC(C)n1cc[n+](c1)c2c(nc3ccccc3n2)NS(=O)(=O)c4ccccc4 C13785891
C[C@H](C(=O)Nc1ccccc1Sc2ccccc2)[n+]3cccc(c3)C(=O)C C15454912
CC(C)CN1C(=O)C(=C(C1=O)[n+]2ccccc2)c3c(nn(c3O)c4cccc(c4)Cl)C(C)C C16570851
CCCN1C(=O)C(=C(C1=O)[n+]2ccccc2)c3c(nn(c3O)c4cccc(c4)Cl)C(C)C C16570925
CCc1c(c(n(n1)c2ccc(cc2)F)O)C3=C(C(=O)N(C3=O)CC(C)C)[n+]4cc(cc(c4)C)C C16571159
CCCN1C(=O)C(=C(C1=O)[n+]2cc(cc(c2)C)C)c3c(nn(c3O)c4ccc(cc4)Cl)CC C16571200
c1ccc(cc1)[C@]2([C@@H]([C@H](C(=C(N2)S)C#N)c3ccc(cc3)F)[n+]4ccc5ccccc5c4)O C19805038
c1cc(ccc1[C@]2(CN(C3=[N+]2CCCS3)c4ccc(cc4)Cl)O)[N+](=O)[O-] C02966016
CC(C)c1nn(c(=S)n1C2CC2)C[NH+]3CCN(CC3)[C@@H]4CCS(=O)(=O)C4 C22318030
Cc1ccc(nc1)[n+]2c(=O)c3ccccc3[nH]c2S[C@H](C)C(=O)N4CCc5c4cccc5 C23613026
c1ccc(cc1)[C@]2(C[N+]3=C(N2c4ccc(cc4)Br)CCCCC3)O C13512580
CCOc1ccc(cc1)[C@]2(CN(C3=[N+]2CCCCC3)c4ccc5c(c4)OCCO5)O C27525302
c1ccc(cc1)[C@]2(CN(C3=[N+]2CCCCC3)c4ccc(cc4)OC(F)F)O C27526880
Cc1ccc(c(c1C)NC(=O)[C@H](C)[n+]2ccc(cc2)Cc3ccccc3)[N+](=O)[O-] C29394151
Cc1c[n+](c(s1)Nc2ccc(cc2)c3nnc4n3CCCCC4)CC=C C34898290
CCOc1ccc(cc1)N2C[C@@]([N+]3=C2CCCCC3)(c4ccc5c(c4)OCCO5)O C02974613
Cc1ccc(cc1)N2C[C@]([N+]3=C2SCCC3)(c4ccc(cc4Cl)Cl)O C04086735
Cc1ccccc1N2C[C@@]([N+]3=C2SCCC3)(c4ccc(cc4F)OC)O C04086805
Cc1ccccc1NC2=[NH+]C(=[N+]([C@]23CCOC(C3)(C)C)c4ccccc4)[S-] C37867755
C[NH+](CC(=O)N1CCC2=C(C1)[C@@H](N=N2)C3CCC3)[C@@H]4CCS(=O)(=O)C4 C39413330
CCN(C(=O)[C@@H]1C[C@H](C2=[N+]1Cc3ccccc3N2)Cc4ccccc4)Cl C39543906
Cc1ccc(nc1)[n+]2c(=O)c3ccccc3[nH]c2S[C@@H](C)c4cccnc4 C40146116
Cc1ccc(cc1NC(=O)[C@@H](C)[n+]2ccn(c2)c3ccc(cc3)C(=O)C)Cl C44798160
CCc1cccc(c1)NC(=O)C[n+]2ccn(c2)c3cccc(c3C(=O)C)F C44800840
Cc1c(c(on1)C)C[NH+](C)Cn2c(=S)n(c(n2)c3cccnc3)C4CC4 C46478436
CCN1C(=O)C[C@H](C1=O)[NH+]2CCC(CC2)C3CCN(CC3)S(=O)(=O)C C15080474
[H]\N=C\1/C(=C/c2cn(c3c2cccc3)Cc4ccccc4)/C(=O)N=C5[N+]1=C(CS5)c6ccccc6 C57095676
[H]\N=C\1/C(=C/c2cccn2c3ccc(cc3)OCC)/C(=O)N=C4[N+]1=C(CS4)c5ccccc5 C57351805
[H]\N=C\1/C(=C/c2ccc(o2)c3ccc(c(c3)Cl)C)/C(=O)N=C4[N+]1=C[C@@H](S4)C C57360238
[H]/N=C/1\C(=C\c2ccc(o2)SCc3ccc(cc3)Cl)\C(=O)N=C4[N+]1=C[C@@H](S4)C C57360261
C[NH+](CC(=O)N1[C@H](CC(=N1)c2ccco2)c3cccs3)CC(=O)N(C)C C25794308
Cc1csc2n1c(=O)cc([nH+]2)CN3CCN(CC3)CC(=O)N4CCCC[C@@H]4C C29678230
CCOCCSc1nc2c(c3[n+]1CCCCC3)c(n(n2)c4ccccc4)O C58381006
CC[n+]1c(csc1NCc2ccncc2)c3ccc(cc3)Br C59186676
Cc1ccc(cc1)[N+]2=C(CC(N=C2SCC(=O)Nc3ccc(cc3)[N+](=O)[O-])(C)C)C C59379173
[H]\N=C\1/C(=C\c2cc(n(c2C)c3ccc(c(c3)Cl)Cl)C)/C(=O)N=C4[N+]1=C(CS4)C C61947414
CCn1cc(c(=O)c2c1nc(cc2)C)C(=O)N3CCC(CC3)Cn4cc[nH+]c4 C62129650
Cc1ccc(cc1)c2cn(c3[n+]2CCC3)CC(=O)Nc4cccc(c4)Cl C16955866
COC(=O)C1=C(CCS1)S(=O)(=O)N2CCC(=CC2)C3=c4cccnc4=[NH+]C3 C64190800
CCN(C1CC[NH+](CC1)Cn2c(=S)n(c(n2)C3CC3)C)S(=O)(=O)C C66859454
CCN(C1CC[NH+](CC1)CC(=O)N2CCO[C@H]3[C@@H]2CCCC3)S(=O)(=O)C C66882759
C1CC[NH+](C1)C[C@@H]2CCCN2C(=O)[C@@H]3CC(=O)N(C3)[C@@H]4CCS(=O)(=O)C4 C66944975
C#CCN1CCCC[C@H]1C(=O)N2CCN(CC2)Cc3cc(=O)n4ccsc4[nH+]3 C67286483
Cc1cc(nc([nH+]1)C)N2CCN(CC2)C(=O)[C@@H]3CS[C@@]4(N3C(=O)CC4)C C67332693
Cc1c2c(cc(nc2on1)c3ccccc3F)C(=O)N(C)Cc4[nH+]ccn4C C41835083
Cc1ccc(cc1)c2csc3c2c(ncn3)SCC(=O)Nc4ccc(cc4)C(=O)N C02427814
C[C@H]1CCc2c(sc(c2C(=O)N)NC(=O)Cn3c4c(c(n3)C(F)(F)F)CCCC4)C1 C00869797
CCc1c(sc(c1C(=O)N)NC(=O)c2cc(nc3c2cccc3)c4ccc(o4)C)C C01114712
CCn1c(nnc1SCC(=O)Nc2ccc(cc2)Br)c3ccc(cc3)N C02205861
c1cc(c(cc1O)O)/C=N/NS(=O)(=O)c2cc(cc(c2)C(F)(F)F)C(F)(F)F C01048213
C[C@H](C12CC3CC(C1)CC(C3)C2)NC(=O)CSc4nnc(n4N)c5cccs5 C04601153
C[C@H](C(=O)NC(=O)NC12CC3CC(C1)CC(C3)C2)Sc4ccc(cc4)NC(=O)C C08213329
CC1=C([C@@H](NC(=S)N1)c2ccc(cc2OC)OC)C(=O)Nc3ccc(c(c3)F)F C00641486
Cc1ccc(c(c1)Br)NC(=O)CSc2nnc(n2N)C3CCCCC3 C08986212
Cc1ccc(cc1F)NC(=O)CSc2nnc(n2N)c3ccccc3Br C09092142
C[C@@H](C(=O)Nc1ccccc1)Sc2nnc(n2N)c3ccccc3Br C09092252
Cc1ccc(c(c1)Br)NC(=O)CSc2nnc(n2N)c3ccccc3F C02380062
C[C@H](c1ccc(cc1)F)NC(=O)CSc2nnc(n2N)c3ccccc3Br C09508469
c1cc(sc1)c2nnc(n2N)SCC(=O)Nc3ccc(c(c3)C(F)(F)F)Cl C02648063
Cc1ccc(c(c1)n2ccnc2SCC(=O)Nc3c(c4c(s3)CCC4)C(=O)N)C C09910374
Cc1c(cccc1Cl)n2ccnc2SCC(=O)Nc3c(c4c(s3)CCC4)C(=O)N C09378425
c1ccc(cc1)c2cc(c3c(c(sc3n2)C(=O)Nc4ncccn4)N)C(F)(F)F C06457443
c1cc(ccc1c2ccc(s2)C(=O)NNC(=O)c3c[nH]nc3c4ccc(cc4)F)F C10125310
c1ccc(cc1)[C@H]2CNC(=O)[C@@H]2C(=O)N/N=C\c3cc(cc(c3O)Cl)Br C15938658
Cc1cccc(c1NC(=O)[C@H](C)Sc2nnc(n2N)c3ccccc3Br)C C16988862
Cc1ccc(o1)c2cc(c3ccccc3n2)C(=O)Nc4c(c5c(s4)CCCC5)C(=O)N C02737712
Cc1cc(cc(c1C)NC(=O)CSc2cc(c3ccccc3n2)C)S(=O)(=O)N C21259355
Cc1cccc(c1)CSc2nnc(n2N)N/N=C/c3ccc(cc3)Br C21315929
c1cc(c2cc(sc2c1)C(=O)OCC(=O)Nc3c(c4c(s3)CCCC4)C(=O)N)F C24206886
c1ccc2c(c1)cccc2NC(=O)CSC3=NC(=C(C4([C@H]3C#N)CCCCC4)C#N)N C27490415
COC(=O)c1ccc(cc1)[C@H]2[C@H]([C@](NC(=S)N2)(C(F)(F)F)O)C(=O)c3ccccc3 C28467090
Cc1cccc2c1n(c(=O)cc2C)CCC(=O)Nc3c(c4c(s3)CCCC4)C(=O)N C32527084
Cc1cc(c2c(c1)c(cc(=O)n2[C@H](C)C(=O)Nc3c(c4c(s3)CCCC4)C(=O)N)C)C C32527445
Cc1cc(c2c(c1)c(cc(=O)n2CCC(=O)Nc3c(c4c(s3)CCCC4)C(=O)N)C)C C32527496
C[C@@]1([C@@H]([C@@H](NC(=S)N1)c2ccc(cc2)OC(F)F)C(=O)Nc3ccccc3)OC C36011473
C[C@@H](c1ccc(cc1)NC(=O)c2cnn3c2N[C@H](C[C@@H]3C(F)(F)F)c4ccc(cc4)F)O C01214751
Cc1ccccc1C(=O)N[C@@H](C(C)C)C(=O)NNC(=O)c2cc3c(s2)CCCCC3 C36329658
c1cc2cccnc2c(c1)SCc3ccc(cc3)C(=O)N/N=C/c4ccc(c(c4)O)O C03232450
[H]/N=C(\c1c(cc(cn1)C(F)(F)F)Cl)/NOC(=O)Nc2ccc(c(c2)Cl)Cl C12956492
c1cc(cc(c1)Br)NC(=O)CCC(=O)N/[NH+]=C/c2cc(ccc2[O-])Cl C15229173
CC[NH+](CC)c1ccc(cc1)[C@@H]2[C@H]3C(=NN=C3OC(=C2C#N)N)c4cc(sc4C)C C15932614
c1cc(ccc1c2cnc(o2)CCC(=O)Nc3c(c4c(s3)CCCC4)C(=O)N)Cl C41021331
Cc1ccc2c(c1)NC(=O)[C@@](O2)(C)C(=O)NCCc3c([nH]c4c3c(ccc4C)Cl)C C41547852
Cc1ccc(cc1)[C@H]2C[C@@H](n3c(cc(n3)C(=O)Nc4cccc(c4)[C@@H](C)O)N2)C(F)(F)F C04163449
Cc1ccc(cc1)[C@@H]2C[C@@H](n3c(c(cn3)C(=O)Nc4ccc(cc4)[C@@H](C)O)N2)C(F)(F)F C04163403
c1ccc(cc1)COc2ccc(cc2)c3c4c([nH]n3)OC(=C([C@@H]4c5ccsc5)C#N)N C09291054
CCOC(=O)c1c(c(sc1NC(=O)C2=C(NC(=S)N[C@@H]2c3cccc(c3)F)C)C)C C28470709
Cc1cc2c([nH]1)c(=O)[nH]c(n2)SCC(=O)Nc3cc(ccc3Cl)C(F)(F)F C57520878
c1ccc(cc1)Sc2ccccc2NC(=O)CN3CCc4c3ccc(c4)S(=O)(=O)N C27549748
C[C@@]1(C(=O)NC(=O)N1)c2cccc(c2)NC(=O)CSc3cccc4c3c(ccc4)Cl C58982271
C[C@H](c1ccccc1)NC(=O)CSc2nnc(n2N)c3ccccc3Br C22041172
c1cc(ccc1c2nnc(n2N)SCC(=O)Nc3cc(ccc3F)F)Br C59045228
CCOc1ccc(cc1)[C@@H]2C[C@@H](Nc3n2nc(n3)N)c4ccc(cc4)Br C13124774
CCOc1ccc(cc1)[C@H]2C[C@H](Nc3n2nc(n3)N)c4ccc(cc4)Br C13124773
Cc1cc(c2c(c1)[nH]c(cc2=O)CSC3=NN[C@H](S3)NC(=O)c4ccccc4)C C63686503
CC1(CC(=C2C(=Nc3c(ncnc3Cl)S2)C1)[NH2+]Cc4ccccc4)C C04661347
Cc1ccc(c(c1)C)NC(=S)N2CCC(CC2)[NH+](C)C3CCCCCC3 C03060994
Cc1cc(cc(c1)NC(=S)N2CCC(CC2)[NH+](C)C3CCCCCC3)C C03061032
c1cc(sc1C(c2ccc(s2)Cl)([C@H]3C[NH+]4CCC3CC4)O)Cl C00920374
C[C@@]12CC3C[C@@](C1)(CC(C3)(C2)[NH2+]Cc4cc(cc(c4OC)Cl)Cl)C C08534508
CC1([C@H]2CC[C@](C2)([C@H]1[NH2+]CC(=O)N(c3ccccc3)C4CCCCC4)C)C C13464302
Cc1ccc2c(c1)cc(c(n2)c3ccc(cc3)F)C[NH2+][C@@H]4CCOC(C4)(C)C C15066630
Cc1ccc(c(c1)NC(=O)[C@@H](C)[NH+](C)Cc2ccc(s2)Br)C C15109132
c1cc(sc1CNCC2(CCCCC2)[NH+]3CCCCC3)Br C20558817
CC[NH2+]Cc1ccc(cc1Oc2cc(ccc2Cl)Cl)Br C34664301
CC[NH2+][C@@H](C)c1ccc(c(c1)F)Oc2ccc(cc2Br)Cl C34844439
C[C@@H](c1c(cccc1F)Oc2ccc(cc2)I)[NH2+]C C34666307
C[C@@H](c1c(cccc1F)Oc2cccc(c2)I)[NH2+]C C34666333
C[C@H](c1ccc(c(c1)Br)OC)[NH2+]Cc2c(cccc2Cl)F C35043976
C[C@@H](c1c(cccc1F)Oc2ccccc2I)[NH2+]C C35454488
C[NH2+][C@@H](Cc1c(cccc1Cl)F)c2ccc(c(c2)Br)OC C35455220
Cc1cc(cc(c1)[C@@H](c2cc(cc(c2OC)Br)Cl)[NH2+]C)C C35458365
Cc1ccc(cc1F)[C@@H](c2cc(cc(c2OC)Br)Cl)[NH2+]C C35458421
C[NH2+][C@@H](c1ccccc1Br)c2cc(c(cc2Cl)OC)OC C35501282
C[NH2+][C@@H](c1cccc(c1)OC)c2cc(sc2Br)Br C35502926
C[C@@H]1Cc2cc(ccc2O1)[C@@H](c3ccccc3I)[NH2+]C C35504787
CC[NH2+][C@H](c1ccc(c(c1)Br)OC)c2ccc(cc2F)Cl C35508384
CC[NH2+][C@H](c1cc(cc(c1OC)Br)Cl)c2c(ccs2)C C35509683
CC[NH2+][C@@H](c1ccc(cc1)C)c2cc(cc(c2OC)Br)Cl C35509897
CC[NH2+][C@@H](c1ccc(c(c1)Cl)OC)c2cc(ccc2Br)F C35538678
CC(=O)/[NH+]=c\1/ccc-2c(cc(oc2c1)O)CSc3ccc4ccccc4c3 C23460988
C[C@H]1C[C@@H]([C@@H](C[NH+]1C)C)Nc2ccc(cc2Br)Br C36957066
C[C@H](c1ccc(c(c1)Br)OC)[NH2+][C@@H](C)c2ccc(s2)Cl C37105883
CC(C)[NH2+]Cc1cc(ccc1Oc2ccc(cc2Cl)Br)F C37237977
Cc1ccc(cc1)C23C[C@H]4C[C@@H](C2)CC(C4)(C3)NC(=O)N5CC[NH+](CC5)C C13153362
c1cc(ccc1/C=C/2\CCCC3=C2[NH+]=C4N=CNN4[C@H]3c5ccc(cc5)F)F C13122450
Cc1ccc(cc1)[C@H]2C[C@@H](N=C3N2NC=[NH+]3)c4ccc(cc4)Br C00631199
CC(C)[NH2+][C@@H](c1ccccc1Br)c2nc(cs2)C(C)(C)C C41197634
CC(C)c1csc(n1)[C@H](c2cc(ccc2F)Br)[NH2+]C3CC3 C41200257
CC[NH2+][C@@H](c1ccc(c(c1)F)Br)c2ccc(c(c2)Cl)OC C43576756
CC[NH2+][C@H]1CCN(C[C@@H]1C)c2ccc(cc2Br)Br C49713570
C[C@@H]1C[C@@H](C[NH+](C1)Cc2cs/c(=N\C(=O)c3ccc(s3)Cl)/[nH]2)C C22293842
C[C@@H]1C[C@H](C[NH+](C1)Cc2cs/c(=N\C(=O)c3ccc(s3)Cl)/[nH]2)C C22293840
CC[NH2+][C@H](Cc1cccc(c1)Br)c2ccc(o2)Br C50041575
CC[NH2+][C@H](c1cc(ccc1Br)Br)[C@H]2CCCCO2 C50961975
CC(C)(C)[NH2+]Cc1cc(c(nc1)Oc2cccc(c2)Br)Cl C51549497
CC(C)(C)[NH2+]Cc1cc(ccn1)Oc2ccc(cc2Br)Cl C51550345
C[NH2+][C@@H](c1cccc(c1F)F)c2cc(cc(c2OC)Br)Cl C54190121
C[C@]12CC[C@@H](C[C@@H]1CC[C@@H]3[C@@H]2CC[C@@]4([C@@H]3CC[C@@H]4/[NH+]=C\c5ccccc5)C)O C04903707
CC1(c2c(/c(=N/C3CCC(CC3)[NH+](C)C)/ss2)-c4ccccc4N1)C C59382568
CC[NH2+][C@@H](c1cc(ccc1Br)Br)[C@H]2CCCOC2 C62232613
Cc1ccccc1/C=C/2\C(=O)c3ccc(c(c3O2)C[NH+]4C[C@@H](C[C@H](C4)C)C)O C41583779
C[C@@H]1C(=c2ccccc2=[NH+]1)SCCNC(=O)C34CC5CC(C3)CC(C5)C4 C63437390
CC[C@H]1[C@H]2C(=c3ccccc3=[NH+]2)CCN1C(=O)Nc4cccc(c4C)Cl C63491658
CC[C@H](C)NC(=O)[C@@H]1C(=c2ccc(cc2=[NH+]1)C)Sc3ccc(cc3)Cl C63530526
Cc1ccc(s1)CN(Cc2ccccn2)C3CC([NH2+]C(C3)(C)C)(C)C C13992629
C[C@@H](c1cccc(c1)Br)[NH2+]Cc2ccc(o2)Br C35231473
C[NH2+][C@H](c1ccc(c(c1)Br)OC)c2cc3c(s2)CCC3 C35455033
C[NH2+][C@H](c1ccncc1)c2cc(ccc2Br)Br C35467206
C[NH2+][C@@H](c1cccnc1)c2cc(sc2Br)Br C35502710
C[NH2+][C@@H](c1cc(sc1Br)Br)[C@@H]2CCCO2 C35502995
CC[NH2+][C@H](c1cc(ccc1Br)Br)[C@H]2CCCO2 C35541854
CC[NH2+][C@H](c1cccnc1)c2cc(sc2Br)Br C35560239
Cc1c(c(n(n1)Cc2cc(ccc2F)Br)C)C[NH2+]C(C)C C36868717
Cc1c(c(n(n1)Cc2ccc(cc2Br)F)C)C[NH2+]C(C)C C36868729
Cc1c(c(n(n1)Cc2ccc(cc2F)Br)C)C[NH2+]C(C)C C36868759
CC[C@@H](c1ccc(cc1)Br)[NH2+][C@@H](C)c2c(sc(n2)C)C C36991562
CC[C@@H](c1ccc(cc1)Br)[NH2+][C@H](C)c2c(sc(n2)C)C C36991564
C[C@H](c1ccc(cc1)Cl)[NH2+]Cc2ccc(o2)I C37218000
C[C@H](c1ccc(cc1)I)[NH2+][C@@H](C)c2ccccn2 C37218850
C[NH2+]Cc1cc(ccc1Oc2cccc(c2)I)F C37238343
C[C@@H](c1ccc(cc1)I)[NH2+][C@@H]2CCCc3c2cco3 C37241870
C[C@H](c1cc(ccc1F)F)[NH2+]Cc2ccc(o2)I C37272351
CC(C)(C)CC(C)(C)[NH2+][C@@H]1CCCOc2c1ccc(c2)Br C37312597
C[NH+](C)Cc1ccc(cc1)NCc2ccc(o2)I C37318677
C[C@@H](c1ccc(cc1)I)[NH2+][C@@H]2CCN3[C@@H]2CCC3 C37322054
C[C@@H](c1ccc(cc1)I)[NH2+][C@H]2CCN3[C@@H]2CCC3 C37322056
CC(C)N1CCC(CC1)[NH2+]C2CC(C2)c3ccc(cc3)Br C37409783
C[NH2+][C@@H](c1cc(ccc1Br)F)c2c(cc(cc2F)OC)F C37903542
c1ccc(c(c1)[C@@H](Cc2[nH]cc[nH+]2)Br)I C40289056
c1ccc(c(c1)[C@H](Cc2[nH]cc[nH+]2)Br)I C40289057
c1cc(ccc1[C@H](Cc2[nH]cc[nH+]2)Br)I C40289159
CC[C@@H](c1cccc(c1)Br)[NH2+][C@@H](C)c2c(nc(s2)C)C C40518272
CCC[NH2+][C@H](c1ccc(c(c1)Br)F)c2nc(c(s2)C)C C41194086
CC(C)c1csc(n1)[C@@H](c2ccc(cc2)Br)[NH2+]C3CC3 C41200352
C[C@H](c1ccc(cc1Br)Br)[NH2+][C@@]2(CCS(=O)(=O)C2)C C41648497
C[C@H](c1ccc(cc1Br)Br)[NH2+][C@H]2CCCc3c2cnn3C C41649744
C[C@@H](C[NH2+][C@@H](C)c1ccc(cc1Br)Br)N(C)C C41661322
C[C@H](C[NH2+][C@H](C)c1ccc(cc1Br)Br)N(C)C C41661338
CC(C)(CNC(=O)c1cc(c(s1)Br)Br)[NH+](C)C C42158522
C[NH2+][C@H](c1ccc(c(c1)F)Br)c2c(cc(cc2F)OC)F C43576891
CC[NH2+][C@@H](c1ccccc1I)c2cc(oc2C)C C43612174
CCn1c(c(c(n1)C)[C@H](C)[NH2+]Cc2cc(ccc2F)Br)C C45172251
Cc1c(c(n(n1)Cc2ccc(c(c2)Br)F)C)C[NH2+]C(C)C C49597546
C[C@H]1C[C@H](CCN1c2cc(ccc2Br)Br)[NH2+]C C49713360
C[C@@H]1C[C@@H](CCN1c2ccc(cc2Br)Br)[NH2+]C C49713579
CC[NH2+][C@H](c1cccc(c1)I)c2cc(oc2C)C C49849559
C[C@@H](c1cc(ccc1OCc2ccc(cc2F)F)Br)[NH2+]C C52067146
CC[NH2+][C@H](C)c1c(nn(c1C)Cc2ccc(cc2F)Br)C C54718178
CC[NH2+]Cc1cnc(nc1)c2ccc(cc2C(F)(F)F)Br C54855666
Cc1c(sc(n1)N(C)Cc2cc(sc2)Br)[C@H](C)[NH2+]C C54908677
C[NH2+][C@@H](c1ccc(cn1)Br)c2cc(sc2Cl)Cl C61862009
CCC[NH2+][C@H](c1ccc(cn1)Br)c2c(cc(cc2F)F)F C61862421
CC(C)(C)[NH2+]Cc1ccc(cc1N(C)[C@@H]2CCSC2)Br C62735517
C[C@H](c1ccc(cc1OCc2ccc(cc2Br)F)F)[NH2+]C C62746427
COc1ccc(c(c1)OC)[C@H]2[C@@H]3CCCC[C@@]3(CC[NH+]2CC#N)O C04061990
CCOc1ccc(c(c1)O)/C=N/c2c(c3c(s2)C[NH+](CC3)C)C#N C04150659
c1cc(ccc1c2c(nnn2c3ccc(cc3)Cl)C4=[NH+]CCN4)Cl C01629414
c1ccc(cc1)c2c(nnn2c3ccc(cc3)Cl)C4=[NH+]CCCN4 C01629420
Cc1c(n(c(c1C#N)NC(=O)C[NH+]2CCCCC2)C3CCCC3)C C08733891
CCn1cc(c2c1cccc2)/C=C/3\C(=O)c4ccc(c(c4O3)C[NH+](C)C)O C08991930
c1ccc(cc1)Cc2nc(on2)[C@@H]3C[C@H](C[NH+]3C4CCCCC4)O C15674616
Cc1c(sc(n1)NC)C(=O)N2CCCC[C@@H]2C[NH+]3CCCCCC3 C19560887
Cc1c(c2c(cn1)C[NH2+]CC2)c3nc(on3)c4c5c(cs4)CCCC5 C20201082
C[C@@H]1C[C@H](CN(C1)C(=O)C2CCN(CC2)c3[nH]c4ccccc4[nH+]3)C C21158658
Cc1ccc(cc1)n2c(=O)c3ccccc3nc2[C@H](C)N4CC[NH2+][C@@H](C4)C C22584706
Cc1cc(no1)NC(=O)[C@@H](c2ccccc2)[NH+]3C[C@H](C[C@@H](C3)C)C C27342562
c1ccc(cc1)[C@@H]2C/C(=N\N/C=C/3\C=C(C=CC3=O)Br)/N=[NH+]2 C04754592
C[C@@H]1C[C@H]2C[NH2+]C[C@@H]2N1S(=O)(=O)c3ccc(c(c3)Cl)OC C36266252
C[C@@H]1C[C@@H]2C[NH2+]C[C@@H]2N1S(=O)(=O)c3ccc(cc3OC)Cl C36266474
CN(C)c1c(ccc[nH+]1)NCc2cc3c(cc2Br)OCO3 C37029071
Cc1ccc(cc1)/C=C\2/C(=O)c3ccc(c(c3O2)CN4CC[NH+](CC4)C)O C22468131
CC(=O)Nc1ccc(c2c1nccc2)c3cccc(c3)[C@@H]4C=CN=[NH+]4 C39444919
CC(=O)Nc1ccc(c2c1nccc2)c3cccc(c3)[C@H]4C=CN=[NH+]4 C39444920
Cc1c(c([nH]c1C(=O)[NH+]=c2ccccn2Cc3ccccc3)C)C(=O)C C39983205
CN(C)c1ccc(c[nH+]1)CNC(=O)N2CCC[C@@H](C2)C(F)(F)F C44969301
c1ccc2c(c1)nnn2c3c(cc(cn3)Br)C[NH2+]C4CC4 C51491882
CCn1cc[nH+]c1CNc2c(cc(c3c2nsn3)Cl)Cl C51923146
C[C@@H](c1ccccc1F)[NH+](C)Cc2[nH]c(=O)c3c(n2)c4ccccc4o3 C53124962
CC(C)[C@H]1c2c(c3ccccc3[nH]2)CCN1C(=O)C4(CC4)Cn5cc[nH+]c5 C55272023
C[C@@H]1C[C@H](C[NH+](C1)[C@@H](C)C(=O)Nc2c3ccccc3oc2C(=O)C)C C25508106
C1CCCC(CC1)(C#N)NC(=O)CN2CCC[C@H](C2)[NH+]3CCCC3 C59386532
c1cc(sc1)c2nc(no2)C/[NH+]=C/c3cc(ccc3O)Br C62692344
c1ccc(cc1)Cc2nnc3n2N[C@H](S3)[C@@H]4C=c5ccccc5=[NH+]4 C63279463
Cc1ccc(cc1F)NC(=O)[C@H]2C=C3C(=c4ccccc4=[NH+]C3=O)N2C C63480396
Cc1nc(no1)C2(CCCCCC2)[NH2+]Cc3cccc4c3nccc4 C63511819
c1cc(oc1)/C=N/NC(=O)[C@H]2C=c3cc(ccc3=[NH+]2)Br C63637417
C[C@H]1C(=c2ccccc2=[NH+]1)SCC(=O)Nc3ccc4c(c3)OCO4 C63643213
c1ccc2=[NH+][C@@H]3[C@@H](CCCC3=c2c1)C(=O)Nc4ccc5c(c4)OCCO5 C63745878
CC(C)(C)[NH+]1CCCN(CC1)C(=O)Nc2nc3ccccc3s2 C63785070
c1ccc2=[NH+]CC(=c2c1)c3csc(n3)NC(=O)c4cc(ccn4)Cl C63818944
c1ccc(c(c1)[C@H]2N=[NH+]C(=S)N2/N=C/c3cccc(c3)O)Cl C38980120
Cc1ccc2=[NH+][C@H](C(=c2c1)CCNC(=O)[C@H]3Cc4ccccc4OC3=O)C C63929235
Cc1cc(c(c(c1)C)NC2=NC(=O)[C@@H](N=[NH+]2)Cc3ccc(cc3)Cl)C C39143769
C[C@H]1C(=C(ON1)C(C)C)C(=O)N2CCC(=CC2)C3=c4ccccc4=[NH+]C3 C64012017
Cc1cc(n(n1)c2ccccc2NC(=O)CC3=c4ccccc4=[NH+]C3)C C64076100
c1cc2=[NH+]CC(=c2cc1Br)/C=N/Nc3ccc(nn3)Cl C64230936
c1ccn(c1)c2ccc(cc2)C(=O)Nc3ccc(cc3)[C@@H]4C=CN=[NH+]4 C64414999
CN(C)c1c(ccc[nH+]1)CNC(=O)N2CCCc3c2cc(cc3)F C48368741
CC1CCC(CC1)[NH+]2CCC(CC2)N(C)C(=O)N[C@H](C)[C@H]3CCCO3 C66179609
CN(C1CC[NH+](CC1)C2CCOCC2)C(=O)NC[C@@H]3CCC=CC3 C66189745
c1cc(c(cc1[C@H]2CCC[NH+]2Cc3cc(=O)n4c([nH]3)ccn4)Cl)Cl C66495123
C[C@H]1CCC[C@H]([C@@H]1C)NC(=O)C[NH+]2CCC(CC2)C(=O)N3CCCCC3 C66562124
Cn1cc[nH+]c1[C@H](c2cccc(c2)F)Nc3ncc(cn3)Br C67348276
c1ccc(c(c1)c2ncc(s2)C(=O)N[C@@H]3CCC[C@@H]3n4cc[nH+]c4)F C67548392
CC(C)N(C(C)C)C(=O)c1ccc(cc1)C(=O)NN=C2c3ccccc3-c4c2cccc4 C03664829
Cc1cc(ccc1Br)N(CC(=O)Nc2ccc(cc2C)Cl)S(=O)(=O)C C01078860
C[C@H]1CCc2c(sc3c2c(=O)n(c(n3)SCC(=O)NC(C)(C)C)c4ccccc4)C1 C08632475
C[C@@H]1CCC[C@H]([C@@H]1C)NC(=O)[C@@H](C)Sc2nnc3n2cc(cc3Cl)C(F)(F)F C08852733
CCc1ccc(cc1)NC(=O)Cn2cnc3c(c2=O)c(cs3)c4ccc5c(c4)CCCC5 C08919394
Cc1c2c(c(cn1)CO)Cc3c(nc(nc3SCc4ccccc4)c5ccccc5)O2 C09116142
c1ccc(cc1)Cn2c3ccc(cc3nc2SCc4[nH]c(=O)c5c(n4)ccs5)Cl C09249159
CCc1nnc(c2n1c3cc(sc3c2)C)SCC(=O)Nc4ccc(c(c4)Cl)F C09442330
Cc1c(c(n2c(n1)c(c(n2)C)c3ccc(cc3)F)C)CCC(=O)Nc4cc(ccc4F)F C09609335
Cc1c(c2ccccc2[nH]1)C(=O)[C@H](C)Sc3nnc(o3)c4cccc(c4)Br C09798647
CCOc1ccc2c(c1)cc(o2)c3csc(n3)NC(=O)c4ccc(cc4)Br C10884425
c1cc(ccc1c2nnc(o2)CSc3[nH]c(cn3)c4ccc(cc4)Br)Cl C12559376
Cc1cc(c2cc3c4c(c(ncn4)SCC(=O)NCc5ccccc5)sc3nc2c1)C C01327810
Cc1cccn2c1nc(c2NC(=O)COc3cccc(c3)Br)c4ccccc4 C12524799
c1ccc(cc1)C(c2ccccc2)C(=O)Nc3nnc(o3)c4ccc(cc4)Br C16047631
CCCN1[C@@H](c2ccccc2C1=O)Nc3ccc(cc3)C(=O)N4C[C@]5(C[C@@H]4CC(C5)(C)C)C C16456544
Cc1ccc(cc1)c2nnc(o2)[C@@H](C)Sc3[nH]c(cn3)c4ccc(cc4)Br C17988278
CC1=C([C@@H](C2=C(N1)C[C@H](CC2=O)c3ccc(cc3)Cl)c4cccnc4)C(=O)OC(C)C C01082101
CC1=C([C@H](C2=C(N1)C[C@H](CC2=O)c3ccccc3)c4ccccn4)C(=O)OC5CCCCC5 C01022099
CCOC(=O)c1ccc2c(c1)sc(n2)NC(=O)c3cc(ccc3Cl)Br C20497906
CCn1c(=O)c2c3c(sc2nc1SCC(=O)Nc4ccc(cc4C)C)C[C@H](CC3)C C20856889
CC(C)Oc1ccc(cc1OC)[C@H]2CC3=C([C@H](CC(=O)N3)c4ccc(cc4)Cl)C(=O)C2 C20885264
C[C@H](c1ccc(cc1Cl)Cl)NC(=O)CSc2nnc3n2c4ccccc4s3 C03495765
c1ccc(cc1)C[C@@]2(C(=O)N(C(=O)N2)Cc3cc4ccccc4nc3Cl)c5ccccc5 C21276840
C[C@H](C(=O)Nc1ccc(cc1)C(F)(F)F)Sc2nnc3n2cc(cc3Cl)Cl C21459513
Cc1ccc(cc1)c2c(sc(n2)NC(=O)Cn3c(csc3=O)C)c4ccc(cc4)C C22559477
Cc1ccc(c(c1)NC(=O)[C@H](c2ccccc2)Sc3nc4ccsc4c(=O)n3C)C C26100633
c1ccc2cc(ccc2c1)c3nnc(o3)SCC(=O)Nc4ccc(cc4)Br C32692516
Cc1ccc(cc1)Sc2ccc(=O)n(n2)c3ccc(cc3)C(=O)Nc4c(cccc4C)C C32998986
Cc1ccc2cc(c(=O)[nH]c2c1)CN(c3cc(ccc3C)C)C(=O)c4ccc(cc4)OC C13660460
CCn1c2ccccc2nc1S[C@@H](C)c3[nH]c(=O)c4c(csc4n3)c5cccs5 C24138149
Cc1c2c(cccc2sc1/C(=N/c3nnc(s3)SCc4ccc(cc4)C#N)/O)F C20001752
Cc1ccc(cc1Cl)n2cnnc2S[C@@H](C)C(=O)Nc3cc(ccc3Cl)Cl C36850095
Cc1cccc(c1C)NC(=O)CSC2=NC(=O)C3=C([C@H](SC3=N2)C)c4ccccc4 C38746265
C[C@H]1C(=C2C(=NC(=NC2=O)S[C@H](C)C(=O)Nc3ccc(cc3)F)S1)c4ccccc4 C38779906
c1cc(sc1C(F)(F)F)NC(=O)CSC2=NC(=O)C3=C4CCCC[C@@H]4SC3=N2 C39154553
Cc1ccc(cc1)S(=O)(=O)N[C@@H]2C(=C(N=N2)c3ccc(cc3)C(C)(C)C)Br C39336992
Cc1ccc(cc1C)Sc2ccc(cc2)NC(=O)CN3C(=O)[C@H]4[C@@H]5C[C@H]([C@@H]4C3=O)C=C5 C14792025
c1cc2c3c(ccc(c3c1)C4=C[C@H](N=N4)C(=O)N/N=C/c5ccc(cc5)C(F)(F)F)CC2 C39573840
c1ccc(cc1)c2c(cn(n2)c3ccccc3)/C=C/C(=O)Nc4nc5ccc(cc5s4)F C39874923
CCOc1cc2c(c3c1nccc3)nc(s2)NC(=O)[C@@H]4[C@H](C4(C)C)C=C(Cl)Cl C40991704
c1ccc(cc1)c2csc3c2c(=O)[nH]c(n3)CSc4nc5ccccc5n4C(F)F C45602406
CN(Cc1[nH]c(=O)c2ccccc2n1)C(=O)/C=C/c3ccc(s3)c4cccc(c4)Cl C46643043
c1cc(c(nc1)c2cnc3c(ccnc3n2)Nc4ccc(cc4)C(F)(F)F)C(F)(F)F C49125218
Cc1cc(cc(c1)NC(=O)CSc2c3c(c(nn2)c4ccc(cc4)F)sc(n3)C)C C13973780
CC(C)NC(=O)N(C)c1ccc(cc1)OC(=O)c2ccc(cc2)I C59120586
Cc1ccc2c(c1)sc(n2)N/C(=N\S(=O)(=O)c3cccs3)/c4ccccc4Cl C13637464
CC(C)(C)[C@H]1CCC2=C3C(=NC(=NC3=O)CCC(=O)NC4CCCCCC4)S[C@H]2C1 C63598176
CC(C)(C)[C@@H]1CCC2=C3C(=NC(=NC3=O)CCC(=O)Nc4ccc(cc4)Cl)S[C@H]2C1 C64391889
CC(C)(C)[C@H]1CCC2=C3C(=NC(=NC3=O)CCC(=O)Nc4ccc(cc4)Cl)S[C@H]2C1 C64391890
c1ccc2c(c1)C(=O)c3ccc(cc3C2=O)C[n+]4ccccc4C5OCCO5 C04974719
c1cc(cc(c1)Cl)c2cc[n+](cn2)CC(=O)c3ccc(cc3)Br C05714019
c1ccc(cc1)c2ccc(cc2)/C=C(\c3ncc(o3)c4ccccc4)/[n+]5ccccc5 C07141014
c1cc(ccc1[n+]2cc(n3c2SCC3)c4ccc5c(c4)OCCO5)Br C11612257
Cc1c(c2ccccc2n1CC(=O)N3CCCCC3)/C=C/c4cccc[n+]4C C04933035
C[C@H]1CCCc2[n+]1ccn2C[C@@H]3CC(C(=O)O3)(c4ccccc4)c5ccccc5 C13651203
C[C@H]1CCC[n+]2c1n(cc2)C[C@@H]3CC(C(=O)O3)(c4ccccc4)c5ccccc5 C13651215
CSc1nc2c(c3c(s2)CCCC3)c4[n+]1C[C@H](O4)CI C02271335
Cc1ccc(c(c1)Br)NC(=O)[C@H](C)[n+]2ccc3ccccc3c2 C15454621
Cc1c(c(n(n1)c2ccccc2)O)C3=C(C(=O)N(C3=O)C4CCCCC4)[n+]5ccccc5 C16570865
COc1ccccc1/C=C\2/C(=O)[n+]3c(csc3S2)c4cccc(c4)[N+](=O)[O-] C16958316
c1cc[n+]2c(c1)[C@@H](OC(=O)C2)/C(=N/c3ccc(cc3)Cl)/C(=O)Nc4ccc(cc4)Cl C20322528
Cc1ccc(cc1)N2C[C@@]([N+]3=C2SCCC3)(c4ccc(cc4)[N+](=O)[O-])O C04086727
c1cc(ccc1[C@@]2(CN(C3=[N+]2CCCS3)c4ccc(cc4)Cl)O)[N+](=O)[O-] C02966018
c1c(cc(c(c1Br)N([C@@H]2CCCCC2=[N+]3CCOCC3)O)Br)F C22145933
CCOc1ccc(cc1)N2C[C@@]([N+]3=C2CCCCC3)(c4ccc(cc4)OC(F)F)O C22408699
Cc1ccc(nc1)[n+]2c(=O)c3ccccc3[nH]c2SCc4c(c(c(c(c4F)F)F)F)F C22469004
CCN(c1ccccc1)C(=O)[C@@H](C)Sc2[nH]c3ccccc3c(=O)[n+]2c4c(cccn4)C C23584200
Cc1ccc(nc1)[n+]2c(=O)c3ccccc3[nH]c2SCC(=O)c4cc(n(c4C)C(C)C)C C24709055
C[C@@H]1Cn2c(c[n+](c2S1)c3ccc(cc3)Br)c4ccc(cc4)[N+](=O)[O-] C26441831
COc1ccc(c(c1)F)[C@@]2(C[N+]3=C(N2c4ccc(cc4)OC(F)F)CCCCC3)O C26505966
Cc1ccc(cc1)c2c[n+](c3n2CCC3)CC(=O)c4ccc5c(c4)CCCC5 C27300400
c1ccc(cc1)N2C[C@@]([N+]3=C2SCCC3)(c4ccccc4OC(F)F)O C27525113
C[C@@H](C(=O)N(C)Cc1ccc(cc1)Br)[n+]2ccc3ccccc3c2 C29320579
CC1(CSC2=[N+]1C[C@](N2c3ccccc3)(c4ccc(cc4)Br)O)C C02597973
c1cc(ccc1N2C[C@]([N+]3=C2SCCC3)(c4ccc5c(c4)OCCO5)O)Br C09369196
Cc1ccccc1N2C[C@]([N+]3=C2SCCC3)(c4ccc5c(c4)OCCO5)O C02966097
Cc1ccc(cc1)N2C[C@]([N+]3=C2SCCC3)(c4ccc(cc4)OC(F)F)O C04086724
Cc1cccc(c1C)N2C[C@]([N+]3=C2SCCC3)(c4ccc(cc4)Cl)O C04086749
Cc1ccc(cc1[N+](=O)[O-])C(=O)C[n+]2cc(cc(c2)Br)Br C01955984
CC(=O)/N=C/1\N([C@@H]2CS(=O)(=O)C[C@H]2S1)/N=C/C3=c4ccccc4=[NH+]C3 C38588298
C[C@@]12CCCC[C@@H]1CC[C@@H]3[C@@H]2CC[C@@]4([C@@H]3C[C@@H](C4=O)S[C@@H]5N=CC=[N+]5C)C C39409559
CC(C)CN(C(=O)[C@H]1C[C@H](C2=[N+]1Cc3ccccc3N2)Cc4ccccc4)F C39544896
C[C@@H]1CC(=O)Oc2c1cc(c(c2)OCC(=O)C3=c4ccccc4=[NH+]C3)Cl C39712570
CC[n+]1c(csc1Nc2ccccc2)c3ccc(cc3)S(=O)(=O)N4CCOCC4 C39729345
Cc1ccc(cc1NC(=O)[C@H](C)[n+]2ccn(c2)c3ccc(cc3)C(=O)C)Cl C44798163
C[C@@]1(CSc2[n+]1c3c(c4c(s3)CCCC4)c(=O)n2c5ccccc5)CBr C54362761
c1ccn2c(c1)[nH+]c(cc2=O)CN(Cc3ccco3)[C@H]4CCS(=O)(=O)C4 C40009499
c1ccc(cc1)c2c[n+](c3n2CCC3)CC(=O)c4ccc(cc4)Br C16994935
C[C@H](C(=O)N1CCCCCC1)Sc2nc3c(c4[n+]2CCCCC4)c(n(n3)c5ccccc5)O C58155475
CC[n+]1c(csc1NCc2cccnc2)c3ccc(cc3)Br C59186612
Cc1ccc(c(c1)C(=O)[C@@H]([C@@H](c2ccccc2)C(C#N)C#N)[n+]3ccccc3)C C59367098
COc1ccc(cc1)c2c[n+](c3n2CCCC3)CC(=O)c4ccc(cc4)OC C13685900
[H]\N=C\1/C(=C/c2cn(c3c2cccc3)CCOc4c(cccc4C)C)/C(=O)N=C5[N+]1=C[C@@H](S5)C C61947417
c1ccc(cc1)C[N+]2=C3N(CCCS3)C[C@@]2(c4cccc(c4)[N+](=O)[O-])O C04176395
CCOc1ccc(cc1)[n+]2cc(n3c2CCCCC3)c4ccc5c(c4)OCCO5 C02684725
CCc1ccc(cc1)NC(=O)Cn2cc([n+]3c2CCC3)c4ccc(cc4)Cl C17246089
C[C@H](C(=O)c1ccc(cc1)OC)n2cc([n+]3c2CCC3)c4ccc(cc4)OC C16956682
Cc1cc(c2c(nn(c2n1)C)C)C(=O)N(C)C3CC[NH+](CC3)C4CCOCC4 C65038519
CCN([C@@H]1CCS(=O)(=O)C1)C(=O)C[NH+]2CCCN(CC2)C(=O)C(C)(C)C C67229811
C=CCOc1ccc(cc1[C@@H]2c3cc4c(cc3OC(=C2C#N)N)OCO4)Br C02502506
c1cc(c(cc1Cl)Cl)/C=N/NC(=O)C(=O)Nc2c(c3c(s2)CCCC3)C#N C04229727
CC1=C/C(=N\N=C/2\N=C([C@@H](S2)CC(=O)Nc3ccc(cc3)Cl)O)/CC(C1)(C)C C04980160
Cc1ccc(cc1)NC(=O)CN2C(=O)/C(=C/c3cc(ccc3O)Br)/SC2=O C01166513
CC1(CC2=C([C@@H](C(=C(O2)N)C#N)c3ccc(cc3CSc4ccccn4)OC)C(=O)C1)C C01097240
Cc1nnc2n1N[C@@H]([C@H](S2)C(=O)Nc3ccccc3C(F)(F)F)c4ccc(cc4)Cl C09237529
Cc1cc(c(c(c1)C)NC(=O)CNC(=O)c2c(c3c(cc(nc3s2)C)C)n4cccc4)C C09796092
Cc1c(c(n(n1)c2ccc(cc2)C(=O)Nc3ccc(cc3C(F)(F)F)NC(=O)C)C)Cl C10641238
Cc1cc(cc(c1)n2c3c(cn2)[C@@H](CCC3)NC(=O)CCc4c5c(n[nH]4)CCCC5)C C12316386
c1ccc(cc1)c2nc3cc(ccc3o2)NC(=S)NC(=O)c4cc(cnc4)Br C00977562
Cc1cc(ccc1Br)NC(=O)CN2C(=O)[C@@](NC2=O)(C)c3ccc(cc3)F C12972703
c1ccc(cc1)c2ccc(c(=O)[nH]2)C(=O)N3CCC[C@@H](C3)c4c(cn[nH]4)c5ccccc5F C11785129
Cc1ccc(cc1S(=O)(=O)Nc2ccc(cc2)Br)c3ccc(=O)[nH]n3 C15669337
CCc1ccc(cc1)c2nc(c(s2)C(=O)NNC(=O)c3cc(cn3C)Br)C C16271339
C[C@H](c1ccc(cc1)Br)NC(=O)CN2C(=O)[C@](NC2=O)(C)c3ccc(cc3)F C16455672
c1ccc2c(c1)c(cc(n2)c3cccnc3)C(=O)NNC(=O)c4cc5c(s4)CCC5 C17445542
c1ccc(cc1)S(=O)(=O)Nc2ccccc2C(=O)Nc3c(c4c(s3)CCCC4)C#N C20569462
C1CCC(CC1)NC(=O)NC(=O)COC(=O)C2C[C@H]3CCC[C@@H](C2)C34SCCS4 C13027377
Cc1ccc(cc1)n2c3c(c(n2)c4ccccc4)[C@H](CC(=O)N3)c5ccc(c(c5)OC)O C21728880
Cc1ccc(cc1C)NC(=O)NC(=O)COC(=O)c2cc(ccc2Br)F C21737381
Cc1csc(n1)SCc2ccc(cc2)C(=O)Nc3ccc4c(c3)NC(=O)[C@H](O4)C C22741818
Cc1nc(cs1)c2ccc3c(c2)CCN3C(=O)CSc4nc(c5ccsc5n4)N C24535319
CCOc1cc(ccc1O)[C@@H]2C(=C(N(C(=S)N2)c3cc(ccc3C)C)C)C(=O)N(C)C C25070846
Cn1ccnc1[C@H](c2cccc(c2)F)NC(=O)c3cc(n[nH]3)c4ccc(cc4)Br C25160045
Cc1c(c(nc(n1)c2cccs2)SC)C(=O)Nc3ccc(c(c3)Cl)NC(=O)C C25458752
Cc1cccc(n1)NC(=O)C2=C(NC3=C([C@H]2c4ccc(cc4)OC)C(=O)CC(C3)(C)C)C C18145530
C/C(=N\N=C\1/NC(=O)[C@H](S1)CC(=O)Nc2ccccc2Br)/C(C)(C)C C28049502
CC(C)(C)C1CCC(=N/N=C/2\NC(=O)[C@H](S2)CC(=O)Nc3ccccc3F)CC1 C28050125
c1c(c[nH]c1C(=O)OCC(=O)Nc2c(c3c(s2)CCCCC3)C#N)Br C28176855
CC(C)(C)NS(=O)(=O)c1ccc(o1)C(=O)Nc2ccc(cc2)I C32649300
Cc1ccc(cc1)c2ccsc2C(=O)Nc3cccc(c3)S(=O)(=O)/N=C\4/CCCN4 C14168189
c1ccc(cc1)C2=C[C@@H](N=N2)[C@H]3NN[C@@H](N3/N=C/c4ccc(cc4)C(F)(F)F)S C38965395
C[C@H]1C(=C(NO1)C)CC(=O)NC[C@@H]2Cc3cc(cc(c3O2)C4=CC5=CC=N[C@@H]5C=C4)Cl C39353587
c1ccc(cc1)OS(=O)(=O)[C@H]2CCC[C@]3(N2c4ccccc4O)CCC[C@@H](C3)O C39521597
CC[C@H]1Nc2ccc(cc2C(=O)N1NC(=O)[C@H](C)Oc3ccc(cc3)C)Br C39920401
CC(C)CC1=NC(c2c(=O)[nH]c(=O)n(c2N1)CC(C)C)(C(F)(F)F)C(F)(F)F C08682858
Cc1ccc(cc1)n2c3c(c(n2)C)c(=O)c(c[nH]3)C(=O)Nc4ccccc4C(F)(F)F C43921979
Cc1c2c(nc(nc2sc1C(=O)Nc3ccc(cc3)C(=O)NC(C)(C)C)C4CC4)C C45914530
CCOc1cccc(c1O)/C=N/n2c(n[nH]c2=S)c3ccccc3Br C09320497
Cc1cc(c(c(c1)c2c3c([nH]n2)C(=O)N([C@H]3c4ccc(cc4)F)Cc5cccnc5)O)C C09242875
Cc1cccc(c1C)NC(=O)CSC2=C([C@H](C3=C(N2)CCCC3=O)c4ccco4)C#N C13174275
Cc1ccc(cc1C)NC(=O)CSC2=C([C@@H](C3=C(N2)CCCC3=O)c4ccc(o4)C)C#N C13174366
CCOc1cc(cc(c1O)Br)/C=N/n2c(n[nH]c2=S)c3ccccc3C C57420991
CC1=Nc2nc(nn2[C@@H]([C@@H]1C(=O)N)c3ccccc3Cl)SCc4ccccc4F C58013045
C[C@]1\2CC[C@H](C1(C)C)C/C2=N/N=C\3/NC(=O)[C@@H](S3)CC(=O)Nc4ccc(cc4)Cl C35079489
Cc1cc(c(n1c2ccc(cc2Cl)Cl)C)/C=N/NC(=O)C(=O)Nc3ccccc3 C58912626
c1ccc(cc1)C2=N/C(=C/c3ccc(cc3)Cl)/C(=O)N2c4ccc(cc4)S(=O)(=O)N C33706405
C[C@@H](C(=O)Nc1nc2ccc(cc2s1)OC)NC(=O)c3ccc(s3)Br C59367942
c1cc(cc(c1)N2C(=O)[C@H]3CC=CC[C@@H]3C(=O)N2)C(=O)Nc4ccc(c(c4)C(F)(F)F)F C60158338
CC(=O)Nc1cc(c(cc1NC(=O)c2c3n(c(n2)c4ccccc4)CCCCC3)F)F C60351877
CCCC[NH+](CCCC)C[C@@H](c1cc(nc2c1cc(cc2Cl)Cl)c3ccccn3)O C01683243
Cc1cc(c(c(c1C)S(=O)(=O)NC[C@@H](c2ccc3c(c2)CCN3C)[NH+]4CCCCC4)C)C C08801578
CCC[C@H](c1ccccc1)[NH2+]Cc2cc(c(c(c2)Br)OCc3ccc(cc3)Cl)OC C10435826
CCC[C@H](c1ccccc1)[NH2+]Cc2cccc(c2OCc3ccc(cc3Cl)Cl)OC C10435842
CCC[C@@H](c1ccccc1)[NH2+]Cc2cc(c(c(c2)Cl)OCc3ccccc3Cl)OC C10436004
CCC[C@H](c1ccccc1)[NH2+]Cc2cc(c(c(c2)Cl)OCc3ccccc3Cl)OC C10436005
CCCCOCCC[NH2+]Cc1ccc(o1)c2ccc(cc2Br)Br C13720208
CCOc1cccc(c1OCc2ccc(cc2Cl)Cl)C[NH2+]Cc3ccc(cc3)OC C13730136
c1ccc(cc1)C(c2ccccc2)[NH2+]Cc3cc4cc5c(cc4n(c3=O)Cc6cccc(c6)F)OCO5 C14986374
C[C@@H](c1cc([nH]n1)c2ccccc2)[NH+](C)Cc3cc4ccc(cc4n(c3=O)CC(=C)Cl)SC C14999825
C[NH+](Cc1cn(nc1c2ccccc2)c3ccccc3)CC(=O)Nc4ccccc4C(F)(F)F C15446285
CC[NH+](CC)CCC[C@@H](C)NC(=O)c1cc(n(c1C)c2ccc(cc2)C)c3ccc(cc3)Cl C16532269
CCCC[NH+](CCCC)C[C@H](c1cc(nc2c1cc(cc2Cl)Cl)c3ccccn3)O C17146624
CC(C)[C@@H](C(=O)N1CCC(CC1)[NH+]2CCCCC2)NC(=O)c3ccc(cc3)C45CC6CC(C4)CC(C6)C5 C20116142
CC[NH+](CC)[C@H](CNC(=O)c1ccccc1SCc2cscn2)c3ccccc3Cl C22894559
C[NH+]1CCC[C@@H]1CCNC(=O)CCc2cc3c(n2c4ccc(cc4Cl)F)-c5ccccc5CO3 C23450731
Cc1ccc2c(c1)sc(n2)c3ccc(cc3)NC(=O)[C@@H](C)[NH+]4CCN(CC4)CC(F)(F)F C25682415
CCOc1ccc(cc1)[C@@](CC(C)C)([C@@H](C[NH+]2CCCC2)Oc3ccc(cc3C)Cl)O C27237397
CCOc1ccc(cc1)[C@@](CC(C)C)([C@H](C[NH+]2CCCC2)Oc3ccc(cc3C)Cl)O C27237409
CCOc1ccc(cc1)[C@@](CC=C)([C@H](C[NH+]2CCCC2)Oc3ccc(cc3Cl)Cl)O C27240375
CC[C@@H](C)[NH+](C[C@H](Cn1c2ccccc2nc1Cc3cccc4c3cccc4)O)[C@@H](C)CC C27696708
CC[C@H](C)[NH+](C[C@@H](Cn1c2ccccc2nc1Cc3cccc4c3cccc4)O)[C@@H](C)CC C27696721
C[C@@H](C[C@]1(CCOC(C1)(C)C)c2ccccc2)[NH2+]CC[C@@H](Cc3ccccc3)c4ccco4 C28444310
Cc1cccc(c1)c2cc3nc(cc(=O)n3[nH]2)C[NH+](Cc4ccc(cc4)C(C)C)CC(C)C C33126323
CC(C)CN(C[C@H]1C[NH+](C[C@@H]1c2ccccc2)Cc3ccccc3O)C(=O)c4ccccc4F C34699001
CC(C)CNC(=O)c1ccc(o1)C[NH+](Cc2ccccc2)Cc3ccc(cc3)C(F)(F)F C35246897
COCC[NH+](Cc1ccccc1F)Cc2ccc(o2)C(c3cccs3)(c4cccs4)O C36167868
Cc1ccc(o1)C[NH+](Cc2ccc(o2)C(c3cccs3)(c4cccs4)O)CC(C)C C36202575
COCC[NH+](Cc1ccsc1)Cc2ccc(o2)C(c3cccc(c3)F)(c4cccc(c4)F)O C36202700
CCC[NH+](Cc1cccc(c1)OC)Cc2ccc(o2)C(c3ccc(cc3)F)(c4ccc(cc4)F)O C36203427
CC(C)C[NH+](C[C@@H](Cn1c2ccccc2nc1Cc3cccc4c3cccc4)O)CC(C)C C27696751
CCOc1cc(cc(c1OCc2ccc(cc2Cl)Cl)Br)C[NH2+]CCN(C)C C23471922
CCc1ccc(cc1)C[NH+](Cc2ccco2)C[C@H](COc3ccccc3Br)O C40317026
CC(C)c1ccc(cc1)C[NH+](C[C@H]2CCCO2)C[C@@H](COc3ccccc3Br)O C40317165
Cc1cc(ccc1Cl)OC[C@@H](C[NH+](Cc2ccc(cc2)C(C)(C)C)Cc3ccco3)O C40317316
CCN1CCC[C@@H]1C[NH2+]Cc2cc(c(c(c2)Br)OCc3ccccc3C)OCC C40720452
CCOc1cc(cc(c1OCc2c(cccc2Cl)Cl)Br)C[NH2+]CCN(C)C C40720456
CCCCC[NH2+]Cc1cc(c(c(c1)Br)OCc2c(cccc2Cl)F)OC C40734018
CCCC[NH2+]Cc1cc(c(c(c1)Br)OCc2c(cccc2Cl)F)OCC C40740502
CCOc1cc(cc(c1OCc2c(cccc2Cl)F)Cl)C[NH2+]Cc3ccc(cc3)OC C40742131
CCCSc1ccc2c(c1)n(c(n2)C[NH2+]CCc3ccc(cc3)Br)CC=C C43257852
c1ccc(c(c1)CN(CCCn2cc[nH+]c2)C(=S)Nc3cc(ccc3C(F)(F)F)Cl)Cl C33726344
Cc1ccn2c(c1)[nH+]c(c2CC(=O)Nc3ccc(cc3)OCC(C)C)c4ccc(c(c4)C)C C62041867
Cc1cccn2c1[nH+]c(c2CC(=O)Nc3ccc(cc3)OCC(C)C)c4ccc(c(c4)C)C C62042098
c1ccc2=[NH+]CC(=c2c1)CC(=O)N(Cc3cccs3)C4(CCCCC4)C(=O)NC5CCCCC5 C63617079
Cc1ccc2=[NH+][C@H](C(=c2c1)CCN(Cc3cccnc3)C(=S)NCCc4ccccc4)C C63655087
C[C@@H]1C(=c2cc(ccc2=[NH+]1)OC)CCN(Cc3cccs3)C(=S)NCc4ccccc4 C63655406
C[C@@H]1C(=c2cc(ccc2=[NH+]1)Cl)CCN(Cc3ccccn3)C(=S)NCCc4ccccc4 C63658815
Cc1ccc2=[NH+][C@@H](C(=c2c1)CCN(Cc3ccccn3)C(=S)NCCc4ccccc4)C C63659105
CC(C)[NH+](CCCNC(=O)Cn1c2ccccc2cc1c3cccs3)Cc4ccccc4 C64816494
CC[C@H](c1ccc(s1)c2ccc(cc2)I)[NH2+]CC C34672994
CCC[NH2+][C@@H](C)c1ccc(s1)c2ccc(cc2)I C34672997
C[C@@H](c1ccccc1Br)[NH2+]Cc2ccccc2Br C34992204
CC[C@@H](c1ccc(cc1)Br)[NH2+]Cc2c(ccc(c2Cl)Cl)Cl C35054931
CC[C@H](c1ccc(cc1)Br)[NH2+]Cc2c(ccc(c2Cl)Cl)Cl C35054932
C[NH2+]C(c1ccc(cc1)Br)c2ccc(cc2)Br C35462903
CC[NH2+][C@@H](c1ccc(cc1)I)c2ccc(s2)C C35510067
CCc1ccc(s1)[C@H](c2cc(ccc2Cl)Br)[NH2+]CC C35537327
CC[NH2+][C@H](c1ccc(cc1)Br)c2cc(cc(c2)Br)F C35538847
CC[NH2+][C@H](c1ccc(cc1)Br)c2ccccc2I C35539045
CC[NH2+][C@H](c1cc(ccc1Br)Br)c2cc3c(s2)CCC3 C35541702
CC[NH2+][C@@H](c1cc(ccc1F)Br)c2c(cc(cc2F)F)F C35544676
CC[NH2+][C@H](c1ccc2c(c1)CCC2)c3cc(ccc3Cl)Br C35551242
CC[NH2+][C@@H](Cc1ccc(cc1)C)c2cc(sc2Br)Br C35560075
CC[NH2+][C@H](c1cc(cc(c1)F)F)c2cc(sc2Br)Br C35560363
CC[NH2+][C@@H](c1ccc(c(c1)F)C)c2cc(sc2Br)Br C35560466
CC[NH2+][C@@H](Cc1ccc(cc1)F)c2cc(sc2Br)Br C35560472
CCC[NH2+][C@@H](c1ccc(c(c1)C)C)c2cc(ccc2F)Br C35572810
CCC[NH2+][C@@H](c1ccc(cc1)Br)c2ccccc2Br C35574441
CCC[NH2+][C@H](c1ccc(cc1C)C)c2ccc(cc2F)Br C35579541
CCC[NH2+][C@@H](c1cc(ccc1C)C)c2cc(ccc2F)Br C35581609
CCC[NH2+][C@H](c1cc(ccc1C)C)c2cc(ccc2F)Br C35581610
CCC[NH2+][C@@H](c1ccc(s1)Cl)c2ccc(s2)Br C35583494
CC[NH2+][C@@H](c1ccc(s1)c2cc(ccc2F)Br)C(C)C C36752995
C[C@H](c1ccc(cc1)C(C)(C)C)[NH2+]Cc2cc(sc2)Br C36921671
C[C@@H](c1ccc(cc1)C(C)(C)C)[NH2+]Cc2cc(cs2)Br C36921686
C[C@@H](c1ccc(cc1)Br)[NH2+]C2CCC(CC2)C(F)(F)F C37092508
CC(C)(c1ccc(cc1)Br)[NH2+]Cc2cc(cs2)Br C37129067
C[C@@H](c1cccc(c1)Br)[NH2+][C@H](C)c2ccc(cc2Cl)F C37271423
C[C@H](c1cccc(c1)Br)[NH2+][C@H](C)c2ccc(cc2Cl)F C37271425
C[C@@H](c1cccc(c1)Br)[NH2+][C@@H](C)c2ccc(c(c2)Br)F C37271464
C[C@H](c1cccc(c1)Br)[NH2+][C@@H](C)c2ccc(c(c2)Br)F C37271466
CC[C@H](c1ccc(cc1)Br)[NH2+][C@@H](C)c2ccc(c(c2)Br)F C37284424
C[C@@H](c1ccc(cc1)I)[NH2+][C@H](C)c2ccc(s2)Cl C37284579
CC[C@@H]1CCCC[C@@H]1[NH2+][C@@H](C)c2ccc(cc2)I C37294586
C[C@H](c1ccc(cc1)C(F)(F)F)[NH2+][C@H](C)c2c(ccs2)Br C37304771
C[C@@H](c1ccc(cc1)I)[NH2+][C@H]2CCCC[C@@H]2C(F)(F)F C37305979
C[C@@H](c1cccc(c1)Br)[NH2+]Cc2cc(cc(c2)Cl)Cl C37423955
C[NH2+][C@H](Cc1ccc(cc1)Br)c2ccc(s2)Br C38132392
C[C@H](c1ccc(cc1)I)[NH2+][C@H](c2ccccc2)C(C)C C37281106
Cc1cc(c(s1)C)[C@@H](C)[NH2+][C@H]2CCc3c2ccc(c3)Br C40227281
CC[NH2+][C@H](c1ccc(s1)Br)c2cc(ccc2Br)F C40236967
CCC[C@@H](C)[NH2+][C@H](C)c1ccc(cc1Br)Br C41640731
CCC[C@H](C)[NH2+][C@H](C)c1ccc(cc1Br)Br C41640733
C[C@@H](CC(C)C)[NH2+][C@H](C)c1ccc(cc1Br)Br C41641831
CCC[NH2+][C@H](c1ccccc1I)c2c(ccs2)C C42730184
CC[NH2+]Cc1cc(c(s1)c2ccccc2I)C C42734460
C[NH2+][C@H](Cc1cc(ccc1F)Br)c2cc(c(c(c2)F)F)F C60699243
C[NH2+][C@@H](Cc1c(ccs1)Br)c2ccccc2Br C60700105
CCC[NH2+][C@H](c1ccc(s1)Br)c2cc(c(c(c2)F)F)F C63006428
C[C@@H]1c2c(sc(n2)Nc3c(cccc3Cl)Cl)C[C@]4([C@H]1[C@H]([C@H](CC4)[C@H](C)C(=O)N5CC[NH+](CC5)C)O)C C04222129
c1cc(ccc1NC(=O)c2c3c(sc2NC(=O)C[NH+]4CCCCCC4)CCCCC3)Br C02072938
Cc1cccc(c1n2c(nnn2)C3(CCCCC3)[NH2+]CCc4c([nH]c5c4c(ccc5Cl)Cl)C)C C08856598
c1ccc(cc1)Cn2c3c(c(=O)[nH]c2=O)C([NH+]=C(N3)CCC4CCCCC4)(C(F)(F)F)C(F)(F)F C09353788
Cc1ccc(c2c1nc(s2)N(CC[NH+]3CCOCC3)C(=O)CSc4ccc(cc4)Cl)Cl C10127401
Cc1ccc2c(c1)sc(n2)c3ccc(cc3)NC(=O)[C@@H](C)[NH+](C)CC(=O)Nc4ccc(c(c4F)F)F C12691359
C[C@H](C(=O)Nc1ccccc1c2ccccc2)OC(=O)C3CCN(CC3)c4ccc(c[nH+]4)C(F)(F)F C09671093
c1ccc2c(c1)CCc3ccc(cc3N2)NC(=O)[C@@H]4C[C@@H](C[NH+]4Cc5ccccc5F)Sc6ncccn6 C12151986
CCc1cc2c(s1)cc3n2C[C@@](N(C3=O)CC[NH+](C)C4CCCCC4)(C)C(=O)NC5CCCCC5 C15673239
Cc1ccc(c(c1)C)NC(=O)c2c3c(sc2NC(=O)C[NH+]4CCCCCC4)C[C@H](CC3)C(C)(C)C C15946068
Cc1ccsc1/C=C/C(=O)Nc2ccc3c(c2)c(c4c([nH+]3)CCCC4)Nc5ccc(c(c5)OC)OC C03646155
Cc1cc([nH+]c2c1cc(cc2)NC(=O)CCC(=O)Nc3cccc(c3)C(F)(F)F)N4C[C@@H](C[C@H](C4)C)C C20138503
Cc1ccc(cc1)[C@H]2[C@H]3[C@@H](N[C@@H]([C@H](C3=O)[C@H]([NH2+]2)c4ccc(cc4)C)c5ccc(cc5)C)c6ccc(cc6)C C13468077
CC1(CC(CC([NH2+]1)(C)C)N(Cc2ccc(cc2)N(C)C)C(=S)Nc3cc(ccc3Cl)Cl)C C20568202
c1ccc(cc1)COc2c(cc(cc2Br)C[NH2+]C34C[C@H]5C[C@@H](C3)CC(C5)(C4)O)Br C13729383
COc1ccc(cc1)C2=N[C@H]([NH2+][C@H](C2)c3cc(ccc3O)Br)c4ccc(cc4)Br C20763033
COc1ccc(cc1)C2=N[C@@H]([NH2+][C@@H](C2)c3cc(ccc3O)Br)c4ccc(cc4)Br C20763048
COc1cccc(c1)C2=N[C@@H]([NH2+][C@H](C2)c3cc(ccc3O)Br)c4ccc(cc4)Br C20763694
CCOc1ccc(cc1)C2=N[C@H]([NH2+][C@@H](C2)c3cc(ccc3O)Br)c4ccc(cc4)C(F)(F)F C20764480
COc1cc(cc(c1OC[C@@H](c2ccc3c(c2)OCO3)O)Br)C[NH2+]C4C5CC6CC(C5)CC4C6 C20876972
c1cc(cc(c1)F)C[NH2+]C2CCC(CC2)Nc3c4ccc(nc4c(cn3)c5ccsc5)C(F)(F)F C24904239
CC[C@H](c1ccccc1)C(=O)Nc2cccc(c2)[C@H]3C(=C([NH+]=C4N3CCCS4)C)C(=O)Nc5ccccc5 C33734645
Cc1ccc(c(c1)C)NC(=O)C2=C([NH+]=C3N([C@H]2c4ccc(cc4)NC(=O)c5cccc(c5)F)CCCS3)C C33748763
CCc1ccccc1n2c(=O)c3ccccc3nc2[C@@H](C)N(CC[NH+](C)C)C(=O)c4cccc5c4cccc5 C35089824
CC1=C([C@H](N2CCCSC2=[NH+]1)c3cccc(c3)NC(=O)C[C@@H](C)CC(C)(C)C)C(=O)Nc4ccccc4 C35337671
Cc1ccc(c(c1)C)NC(=O)c2c3c(sc2NC(=O)C[NH+]4CCC[C@@H](C4)C)C[C@@H](CC3)C(C)(C)C C35415630
Cc1ccc(cc1)C(=O)Nc2ccc(cc2)[C@@H]3C(=C([NH+]=C4N3CCCS4)C)C(=O)Nc5ccc(cc5C)C C35745943
C[C@@]12CCCC[C@@H]1CC[C@@H]3[C@@H]2CC[C@@]4([C@@H]3CC[C@@]4(C/[NH+]=C/c5cc(cc(c5O)OC)Br)O)C C35882921
Cc1ccc(c(c1)C)NC(=O)c2c3c(sc2NC(=O)CN4CC[NH+](CC4)C)C[C@H](CC3)C(C)(C)C C01017527
Cc1ccc(cc1)[C@@H]2C3=C(c4cc(ccc4O[C@@H]3c5ccc(cc5)C(C)C)C)[NH+]=C6N2NC(=N6)SC C02344059
Cc1ccc(cc1)[C@@H]2C3=C(c4cc(ccc4O[C@H]3c5ccc(cc5)C(C)C)C)[NH+]=C6N2NC(=N6)SC C02344057
CCC(CC)CC(=O)N1[C@H](CC(=N1)[C@H]2C(=c3cc(ccc3=[NH+]C2=O)Cl)c4ccccc4)[C@@H]5CC=CO5 C38799094
c1ccc(cc1)Cc2cc(ccc2N3CC[NH2+][C@@H](C3)S(=O)(=O)Oc4ccccc4)c5ccccc5O C39528113
c1cc[nH+]c(c1)N[C@@H](c2ccc(cc2)OC(F)F)c3c4c(sc3NC(=O)c5ccco5)CCCC4 C38550654
CCc1cc2c(cc1[C@@H]3CSC[C@H]([NH2+]3)C(=O)NCc4cccc(c4)C(F)(F)F)C(CCC2(C)C)(C)C C44168659
CCc1c(nc(s1)NC(=O)c\2cc3ccc(cc3o/c2=[NH+]\c4cccc(c4C)C)O)c5ccc(cc5)C C13893179
CC(C)CN1CNc2c1[nH+]c(cc2)c3c([nH]c(n3)c4c(cccc4Cl)Cl)c5ccc(cc5F)F C52637635
CC1(CC(CC([NH2+]1)(C)C)N(Cc2ccc(cc2)N(C)C)C(=S)Nc3ccccc3C(F)(F)F)C C59169240
CC1(CC(CC([NH2+]1)(C)C)N(Cc2ccc(cc2)N(C)C)C(=S)Nc3cccc(c3Cl)Cl)C C59188425
Cc1cccc(c1)CSC2=[NH+]C3=NC(=C([C@@H](N3N2)c4cccs4)C(=O)Nc5ccc(cc5)Cl)C C08594752
c1ccc(cc1)[C@H](C(=O)C2=c3ccccc3=[NH+]C2)OC(=O)CC45C[C@H]6C[C@@H](C4)CC(C6)(C5)Br C39945649
C[C@@H]1CCC[C@@H]([C@@H]1C)NC(=O)CS[C@@H]2NN=C(N2c3ccc(cc3)Cl)C4=c5ccccc5=[NH+]C4 C39946180
C[C@H]1CCC[C@@H]([C@@H]1C)NC(=O)CS[C@@H]2NN=C(N2c3ccc(cc3)Cl)C4=c5ccccc5=[NH+]C4 C39946181
CCc1ccc(cc1)[C@H]2CN3C(=O)CN(C(=O)[C@@]3([C@@H]4C2=c5ccccc5=[NH+]4)C)CCc6ccc(cc6)OC C63374959
CC1CCC(CC1)NC(=O)[C@H](CC2=c3ccccc3=[NH+]C2)NC(=O)c4ccc(cc4)C56CC7CC(C5)CC(C7)C6 C63437325
Cc1cccc(c1C)NC(=O)[C@H](CC2=c3ccccc3=[NH+]C2)NC(=O)C(c4ccccc4)c5ccccc5 C63503236
CC/C(=C\1/C(=NN(C1=O)[C@H]2Nc3ccccc3S2)c4ccccc4)/NCCC5=c6ccccc6=[NH+][C@@H]5C C63514840
CC/C(=C\1/C(=NN(C1=O)[C@H]2Nc3ccccc3S2)c4ccccc4)/NCCC5=c6ccccc6=[NH+][C@H]5C C63514842
Cc1ccccc1N/C(=C/2\Cc3cc(c(cc3\C2=[NH+]/CCC4=c5cc(ccc5=[NH+]C4)OC)OC)OC)/[S-] C63626169
CC(C)(C)c1ccc(cc1)CS[C@H]2Nc3ccccc3C(=O)N2NC(=O)CCC4=c5ccccc5=[NH+]C4 C63708503
Cc1cc(cc(c1OCC(=O)N/N=C(/C)\c2ccc(cc2)Br)C)Br C04018480
c1cc(ccc1Cc2cnc(s2)NC(=O)/C(=C/c3ccc(cc3)Cl)/C#N)Br C00939465
C[C@@H](C(=O)Nc1c(cc(cn1)C(F)(F)F)Cl)Oc2cc(c(cc2Cl)Cl)Cl C02061693
c1ccc2c(c1)cccc2NC(=O)CSc3c4c(csc4ncn3)c5ccc(cc5)F C01942553
Cc1cc(c(n1c2cccc(c2)Cl)C)/C=N/NC(=O)Cc3ccc(cc3)Br C09203522
CCc1ccc(cc1)NC(=O)/C(=C/c2cc(n(c2C)c3ccc(cc3)Br)C)/C#N C09310797
c1ccc(c(c1)c2nc(sn2)SCC(=O)Nc3ccc(cc3)Br)Cl C09404027
c1ccc(cc1)CNc2c3c(cn(c3ncn2)c4ccc(cc4)Br)c5ccccc5 C02715060
c1ccc(cc1)C2=NC3(CCCCC3)N=C2SCC(=O)Nc4ccc(cc4)Br C09599232
c1ccc(cc1)[C@H](c2nnc(o2)c3ccccc3Cl)Nc4ccc(cc4)Br C09561396
c1ccc(cc1)C(=O)CS[C@H]2Nc3c(c4c(s3)CCCCC4)C(=O)N2c5ccccc5 C09860912
c1ccc(cc1)Oc2ccc(cc2)C(=O)Nc3nc(cs3)c4ccc(s4)Br C03256704
c1ccc(c(c1)COc2ccc(c(c2)O)c3c(cncn3)c4ccc(cc4)Br)F C11866385
Cc1nc2c(c3c(s2)CCCC3)c(n1)SCC(=O)N[C@H](C)C45CC6CC(C4)CC(C6)C5 C12623816
Cc1ccc(c(c1)NC(=O)[C@H](c2ccccc2)Sc3c4c5c(sc4ncn3)CCC5)C C03288961
Cc1ccc(c(c1)NC(=O)[C@@H](c2ccccc2)Sc3c4c5c(sc4ncn3)CCC5)C C03288960
c1ccc2c(c1)C[C@@H](CO2)C(=O)Nc3ncc(s3)Cc4cc(ccc4Cl)C(F)(F)F C13362370
Cc1csc2c1c(ncn2)Sc3ccccc3NC(=O)c4ccc(cc4)C(F)(F)F C02144109
c1cc(cc(c1)Cl)NC(=O)CSc2c3c(csc3ncn2)c4ccc(cc4)Cl C02368793
Cc1ccc(c(c1)C)CN2c3ccc(cc3[C@](C2=O)(CC(=O)c4ccc(cc4C)C)O)Cl C17086758
C[C@H](C(=O)Nc1c(cc(cc1Cl)Cl)Cl)OC(=O)c2ccc(cc2Br)F C17836991
CC1=C([C@@H](C2=C(N1)C[C@@H](CC2=O)c3cccs3)c4cccc(c4)Cl)C(=O)OC(C)C C01070627
CC1=C([C@H](C2=C(N1)C[C@@H](CC2=O)c3cccs3)c4cccc(c4)F)C(=O)OC5CCCC5 C00717482
c1ccc(cc1)CS[C@H]2NC3=C(C(=O)N2Cc4ccco4)C5(CCCCC5)Cc6c3cccc6 C01867808
c1ccc(cc1)c2nnc(o2)[C@@H](c3ccc(cc3)Cl)Nc4ccc(cc4)Br C20178173
c1ccc(cc1)C2=NN[C@H](S2)c3ccc(c(c3)Br)OCc4ccccc4C#N C20509877
CCc1ccc(cc1)n2c3c(c(=O)[nH]c(n3)SCc4ccccc4Cl)sc2=S C03027150
Cc1cc(cc(c1)C(=O)OCC(=O)Nc2c(cc(cc2Br)C)Br)C C20751324
C[C@@H]1C[C@@H](CC(C1)(C)C)NC(=O)c2cncn2c3cccc(c3)c4ccccc4C(F)(F)F C23437685
C[C@H]1C[C@@H](CC(C1)(C)C)NC(=O)c2cncn2c3cccc(c3)c4ccccc4C(F)(F)F C23437689
Cc1cc(cc(c1)c2ccc(cc2)n3cncc3C(=O)NCc4ccccc4Br)C C23456261
c1ccc(c(c1)NC(=O)c2c(cnc(n2)SCc3ccc(cc3)Cl)Br)F C28291988
Cc1ccc(cc1C)N2C(=O)[C@@H](SC2=O)Nc3cc(cc(c3)C(F)(F)F)C(F)(F)F C33569542
CC[C@H](C)N(Cc1cc2ccccc2nc1Cl)C(=O)Nc3cccc(c3)Br C35688137
CC[C@@H](C)N(Cc1cc2ccccc2nc1Cl)C(=O)Nc3ccc(cc3)Br C35688139
CC(C)(C)NC(=O)[C@@H](c1ccccc1)N(c2cccc(c2)Cl)C(=O)C#Cc3ccccc3 C36484488
CCN(c1ccccc1)S(=O)(=O)c2ccc3c(c2)[C@H]4C=CC[C@@H]4[C@@H](N3)c5ccc(s5)C C36551064
Cc1ccc(cc1)c2cc(c(c(n2)SCC(=O)Nc3ccccc3F)C#N)C(F)(F)F C08590146
Cc1nc2cc(ccc2c(n1)Nc3ccc(cc3)C(F)(F)F)c4c(cccn4)C(F)(F)F C38412929
c1ccc(cc1)C[C@H]2C[C@]3(CC[C@@H](C3)c4ccccc4O)N(C2)S(=O)(=O)c5ccccc5 C39507923
c1ccc2c(c1)cccc2NC(=O)CSc3ccc(nn3)c4ccc(cc4)Br C36716418
Cc1ccc(c(c1)C(C)(C)C)OCC(=O)Nc2c(c3c(c(=S)s2)C[C@@H](CC3)C)C#N C41014477
C[C@@H](C(=O)Nc1nc(cs1)c2ccc3c(c2)CCCC3)Oc4cccc(c4)Br C41016832
CCN(CC)C(=O)[C@@H](C)[C@H]1CC[C@@]2(Cc3c(nc(s3)c4ccccc4)[C@H]([C@@H]2[C@H]1O)C)C C43548860
CCN(CC)C(=O)[C@@H](C)[C@@H]1CC[C@@]2(Cc3c(nc(s3)c4ccsc4)[C@H]([C@@H]2[C@@H]1O)C)C C43549072
C[C@@H](C(=O)Nc1ccc(cc1C(F)(F)F)Cl)Sc2nc3cc(ccc3n2C)Cl C46882653
CC(C)(C)NC(=O)[C@@H](c1ccc(cc1)Cl)N(c2ccccc2)C(=O)C#Cc3ccccc3 C36609710
Cc1cc(c(n1c2cccc(c2)C(F)(F)F)C)/C=C(/C#N)\C(=O)Nc3cccc(c3C)Cl C59137561
Cc1c(cccc1Cl)NC(=O)/C(=C/c2cn(c3c2cccc3)Cc4ccccc4F)/C#N C59296981
Cc1cccc(c1C)NC(=O)CCc2c(nc3n2cccc3)c4ccc(cc4)Br C64675754
Cc1ccc2c(c1)c3c4n2CC[NH+]([C@H]4CCC3)CC(=O)N/N=C/c5ccc(cc5)C(C)C C04834659
Cc1c(sc(c1[C@H](c2ccccc2Cl)[NH+]3CCOCC3)NC(=O)c4ccccc4)C C08763540
Cc1c(sc(c1[C@@H](c2ccc(cc2)Cl)[NH+]3CCCCC3)NC(=O)c4ccco4)C C12042738
CCc1cc(c(s1)NC(=O)c2ccccc2)[C@H](c3cccc(c3)F)[NH+]4CCC(CC4)C C02551880
c1cc(oc1)C[NH+](Cc2cccs2)CC(=O)Nc3ccc(cc3C(F)(F)F)Cl C12998656
CCCCCC[NH2+][C@H](CC)c1nc2ccccc2c(=O)n1c3ccc(cc3)Br C16423900
CC[NH+](CC)CCC[C@H](C)NC(=O)c1cc(nc2c1cc(cc2)C)c3ccccc3Cl C16568262
Cc1ccc(c(c1)C)OC[C@H](CN2CC[NH+](CC2)C(c3ccccc3)c4ccccc4)O C19363150
Cc1ccc(cc1)S(=O)(=O)Nc2ccccc2/C=N/c3c(ccc4c3c(cc[nH+]4)C)C C20368338
Cc1ccc2cc(c(nc2c1)Cl)CN3CC[NH+](CC3)CC(=O)Nc4cccc(c4C)C C20808503
CCOc1cc(cc(c1OCc2ccc(cc2)C)Br)C[NH2+]C3CCCCC3 C20874671
CCOc1cc(cc(c1OCc2ccc(cc2)C)Br)C[NH2+][C@@H](C)c3ccccc3 C20874693
CCOc1cc(cc(c1OCc2ccc(cc2)C)Br)C[NH2+][C@H](C)c3ccccc3 C20874695
Cc1ccc(cc1)NC(=O)C2CCN(CC2)c3[nH+]c4ccccc4n3Cc5cccc(c5)F C21158983
c1cc(c(c(c1)Cl)Cl)c2ccc(o2)C[NH2+]Cc3ccc(cc3)CN4CCOCC4 C21841516
C[C@@H](c1cc(cc(c1)C(F)(F)F)C(F)(F)F)O[C@@H]2[C@@H]([NH2+]CCO2)c3ccc(cc3)F C22052850
C[NH+](C)[C@H](CNC(=O)c1ccccc1SCc2cccs2)c3ccccc3Cl C22869922
Cn1cc[nH+]c1[C@H](c2ccccc2)Nc3c4c(csc4ncn3)c5ccc(cc5)Cl C24586094
Cc1cccc(c1OC[C@@H](CN2CC[NH+](CC2)C(c3ccccc3)c4ccccc4)O)C C26781394
Cc1ccc(cc1)[C@](c2ccccc2)([C@@H](C[NH+]3CCCC3)Oc4ccc(cc4C)Cl)O C27237902
Cc1ccc(cc1)[C@](c2ccccc2)([C@H](C[NH+]3CCCC3)Oc4ccc(cc4C)Cl)O C27237910
COc1cccc2c1o/c(=[NH+]\c3cccc(c3)C(F)(F)F)/c(c2)C(=O)Nc4ccccc4 C27474847
Cc1cc2c(cc1Cl)c(c(o2)C(=O)NC[C@@H](c3cccs3)[NH+]4CCCCCC4)C C27991529
c1ccc(cc1)C[NH+](Cc2ccccc2F)Cc3ccc(o3)C(=O)Nc4ccc(cc4)F C34763985
CC(C)(C)[NH+](Cc1ccccc1)Cc2ccc(o2)C(=O)NCc3cccc(c3)C(F)(F)F C34864309
C[C@@H]1CCc2c(sc3c2c(ncn3)SC[C@@H]4C[NH2+][C@@H](O4)c5ccc(cc5)N(C)C)C1 C34892454
C[C@H]1CCc2c(sc3c2c(ncn3)SC[C@@H]4C[NH2+][C@@H](O4)c5ccc(cc5)N(C)C)C1 C34892457
Cc1ccc(cc1)NC(=O)[C@H]2CCCN(C2)c3[nH+]c4ccccc4n3CC5CCCCC5 C35957409
CCc1cc(c(s1)NC(=O)c2ccco2)[C@H](c3cccc(c3)Cl)[NH+]4CCCCC4 C38545924
c1cc(oc1)C(=O)Nc2c(c3c(s2)CCCC3)[C@H](c4ccc(cc4)F)[NH+]5CCCCC5 C38545966
Cc1c(cccc1Cl)S(=O)(=O)NC[C@@H](c2cccc3c2cccc3)[NH+]4CCCC4 C38621662
c1ccc(cc1)CSc2ccccc2[C@H]3[NH+]=N/C(=N/C(=O)Nc4ccc(cc4)F)/S3 C39037455
CCC[C@@]12CCN3C[C@@]([C@@H]1O)(C[NH+](C2)[C@@H]3c4cc(ccc4OC)Br)CCC C39951330
Cc1ccc(cc1C)OC[C@H](C[NH+](Cc2ccc(cc2Cl)Cl)Cc3ccco3)O C40315022
CC[NH+](CC)[C@@H](CNC(=O)c1c(sc(n1)C)c2ccccc2)c3ccc(cc3)Cl C40327129
CCN1CCC[C@H]1C[NH2+]Cc2cc(c(c(c2)Cl)OCc3ccc(cc3Cl)F)OC C40720596
COc1cccc(c1OCc2c(cccc2Cl)F)C[NH2+]C3C4CC5CC(C4)CC3C5 C40722422
COc1ccc(cc1)C[NH2+]Cc2c3ccccc3ccc2OCc4ccc(cc4Cl)F C40735541
CCOc1cc(cc(c1OCc2ccccc2C)Cl)C[NH2+]Cc3ccccc3Cl C40741897
c1cc(c(cc1Cl)Br)OCC(=O)/N=c\2/[nH]c(cs2)C[NH+]3CCCCC3 C22238326
Cc1nc(c2c(csc2n1)c3ccc(cc3)OC)Nc4ccc(cc4)[NH+]5CCC(CC5)C C62040108
Cc1c(c(=O)c2ccc(c(c2o1)C[NH+](CC(C)C)CC(C)C)O)c3ccc(cc3)Br C41513831
C[C@@H]1C(=c2cc(ccc2=[NH+]1)OC)CCN(Cc3cccs3)C(=S)Nc4ccccc4 C63440465
Cc1cc(c(c(c1)C)S(=O)(=O)NCCC2=c3cc(ccc3=[NH+][C@@H]2C)Br)C C63514148
c1ccc2=[NH+][C@H]3[C@@H](N(CCC3=c2c1)C(=S)Nc4ccc(cc4)OC(F)(F)F)C(F)(F)F C63608937
c1ccc(cc1)/N=C\2/N(C(=O)/C(=C/c3cccc(c3)O)/S2)CCC4=c5ccccc5=[NH+]C4 C63624914
Cc1ccc2=[NH+][C@@H](C(=c2c1)CCN(Cc3cccs3)C(=S)NCc4ccccc4)C C63655138
C[C@@H]1C(=c2cc(ccc2=[NH+]1)Cl)CCN(Cc3ccccn3)C(=S)NCc4ccccc4 C63658801
C[NH+](C)CCNC(=O)c1c(c2cnc3ccc(cc3c2s1)Cl)c4ccc(cc4)F C64588540
CSc1cccc(c1)/[NH+]=c\2/c(cc3cc(ccc3o2)Cl)C(=O)NC[C@@H]4CCCO4 C67292850
c1ccc(cc1)C[NH+]2C[C@H]3C[C@@H]([C@@H]2[C@@H]3Br)Sc4nnc(s4)NC(=S)Nc5ccc(cc5Cl)Cl C04288639
Cc1cc(c(cc1Cl)C(C)C)OCc2cc(ccc2OC)[C@@H]3c4c(c5ccccc5[nH]4)C[C@H]([NH2+]3)C(=O)OC C08856455
CC(C)(C)c1cc(cc(c1O)C(C)(C)C)C(=S)N2CC[NH+](CC2)C(c3ccccc3)c4ccccc4 C09085925
Cc1c(ccc2c1nc(s2)N(CCC[NH+]3CCOCC3)C(=O)CSc4ccc(cc4)Cl)Cl C09524084
c1ccc2c(c1)c(cn2Cc3ccc(cc3Cl)Cl)C[NH2+]CCNc4ccc(cc4Cl)[N+](=O)[O-] C10315611
CCCCn1c(nnc1SCC(=O)Nc2ccccc2Sc3ccc(cc3)Cl)[C@H](CC)[NH+](C)C C12532674
CC1CC[NH+](CC1)CC(=O)Nc2c(c3c(s2)C[C@@H](CC3)C(C)(C)C)C(=O)Nc4ccc(cc4)Cl C15946796
Cc1ccccc1NC(=O)C[NH+](CCC(c2ccccc2)c3ccccc3)CC(=O)Nc4ccccc4C C16035682
CCc1ccc(cc1)C(=O)N(CC[NH+](C)C)[C@@H](CC)c2nc3ccccc3c(=O)n2c4ccc(cc4)CC C16430249
CC[NH+](CC)CCN1[C@@H](/C(=C(/c2ccc(cc2C)OCC(C)C)\O)/C(=O)C1=O)c3ccc(cc3)C(C)(C)C C09274415
CC(C)(C)[C@H](/C=C/c1ccc(cc1Cl)Cl)NC2=[NH+]C(=S)N(C23CCCC3)c4ccc(cc4)Cl C19872568
Cc1cc([nH+]c2c1cc(cc2)NC(=O)CCC(=O)Nc3cccc(c3)C(F)(F)F)N4C[C@@H](C[C@@H](C4)C)C C20138506
COc1cc(cc(c1OC[C@H](c2ccc3c(c2)OCO3)O)Br)C[NH2+]C45CC6CC(C4)CC(C6)C5 C20876965
CC(C)(C)[C@H](/C=C\c1ccc(cc1Cl)Cl)NC2=[NH+]C(=S)N(C23CCCCC3)c4cccc(c4)O C22203824
CC(C)(C)C1CCC2(CC1)/C(=[NH+]/C(c3ccccc3)c4ccccc4)/NC(=S)N2c5ccc(cc5)OC C03098000
CC(C)(C)c1cc(cc(c1O)C(C)(C)C)c2cs/c(=[NH+]/c3ccc(cc3)Cl)/n2Cc4ccccc4 C17186118
CCc1ccc(cc1)C(=O)Nc2ccc(cc2)[C@@H]3C(=C([NH+]=C4N3CCCS4)C)C(=O)Nc5ccccc5 C33563899
CCc1c(sc2c1c(nc(n2)SCc3ccc(cc3C)C)N4CC[NH+](CC4)Cc5cc(ccc5C)C)C C34761952
C[C@@H](CC(=O)Oc1ccc(cc1OC)c2c(n3ccccc3[nH+]2)NC(C)(C)CC(C)(C)C)CC(C)(C)C C35191032
Cc1ccc(c(c1)C)NC(=O)C2=C([NH+]=C3N([C@H]2c4ccc(cc4)NC(=O)C(C)(C)CCl)CCCS3)C C35337653
CC(C)(C)CC(C)(C)Nc1c([nH+]c2n1cccc2)c3ccc(cc3)OC(=O)c4ccc(c(c4)Cl)Cl C35703167
C[C@H](c1ccccc1)NC(=O)c2coc(n2)C[NH+](Cc3ccccc3)Cc4cccc(c4)Oc5ccccc5 C35711002
CC(C)C[NH+](Cc1ccccc1OC)Cc2ccc(o2)C(c3ccc(cc3)OC)(c4ccc(cc4)OC)O C35745113
Cc1cccc(c1)C[NH+](Cc2ccco2)Cc3ccc(o3)C(c4ccc(cc4)OC)(c5ccc(cc5)OC)O C35745370
Cc1ccc(s1)C[NH+](Cc2ccc(o2)C(c3ccc(cc3)OC)(c4ccc(cc4)OC)O)C[C@@H]5CCCO5 C35745398
Cc1ccccc1c2csc3c2c(=O)[nH]c(n3)C[NH+](CCC(C)C)C[C@@H](COc4ccc(cc4)Cl)O C35747261
Cc1ccccc1OC[C@@H](C[NH+](CCC(C)C)Cc2[nH]c(=O)c3c(csc3n2)c4ccc(cc4)Cl)O C35747366
CCc1c(c(n(n1)c2ccc(cc2)F)Oc3ccccc3)C[NH+](C[C@@H](COc4ccccc4C)O)C(C)C C35777639
Cc1ccccc1OC[C@@H](C[NH+](Cc2c(nn(c2Oc3ccccc3F)C)c4ccccc4)CC(C)C)O C35778281
Cc1ccccc1OC[C@@H](C[NH+](Cc2c(nn(c2Oc3ccc(cc3)F)C)c4ccccc4)C(C)C)O C35778352
C[C@@H](c1ccccc1)NC(=O)c2coc(n2)C[NH+](Cc3cccc(c3)Oc4ccccc4)[C@@H](C)c5ccccc5 C36072153
Cc1ccc(cc1)C[NH+](CCOC)Cc2ccc(o2)C(c3ccc(cc3)OC)(c4ccc(cc4)OC)O C36145492
Cc1ccccc1OC[C@H](C[NH+](Cc2[nH]c(=O)c3c(csc3n2)c4ccc(c(c4)C)C)CC(C)C)O C36207568
CC(C)CC[NH+](Cc1[nH]c(=O)c2c(csc2n1)c3ccccc3)C[C@@H](COc4ccc(cc4)Cl)O C36207617
Cc1cccc(c1)Oc2c(c(nn2c3ccccc3)C)C[NH+](CC4CC4)C[C@H](COc5ccccc5C)O C36304911
Cc1cccc(c1)Oc2c(c(nn2C)c3ccccc3)C[NH+](CC4CC4)C[C@@H](COc5ccccc5C)O C36306571
CCC[NH+](Cc1c(nn(c1Oc2ccc(cc2)F)C)c3ccccc3)C[C@@H](COc4ccccc4C)O C36307687
CCC(CC)CC(=O)N1[C@@H](CC(=N1)[C@@H]2C(=c3cc(ccc3=[NH+]C2=O)Cl)c4ccccc4)[C@@H]5CC=CO5 C38799090
CCOc1ccc2=[NH+]C(=O)[C@@H](C=c2c1)CN(CCc3ccccc3)S(=O)(=O)c4c(cc(cc4C)C)C C39325315
CCCn1c2ccccc2[nH+]c1NCc3ccc(cc3)N4[C@H](C(C(=N4)c5ccccc5)(C)C)c6ccccc6 C39327453
COC(=O)c1ccc2c(c1)c(cn2CC(Cc3ccccc3)Cc4ccccc4)C[NH2+]Cc5ccccc5 C39491042
c1ccc(cc1)Cc2ccc(c(c2)c3ccccc3O)N4CC[NH2+][C@@H](C4)S(=O)(=O)Oc5ccccc5 C39529885
c1ccc(cc1)C[C@H]2CN(CC[NH2+]2)c3ccc(cc3S(=O)(=O)Oc4ccccc4)c5ccccc5O C39530399
Cc1ccc(c(c1)C)c2csc3c2c(=O)[nH]c(n3)C[NH+](C[C@@H](COc4ccc(cc4)Cl)O)CC(C)C C35747641
CCC(C)(C)c1ccc(c(c1)C(C)(C)CC)OCCCCNC(=O)c2csc(n2)[C@@H]3CCC[NH2+]C3 C43227092
CC1(CC(CC([NH2+]1)(C)C)N(Cc2ccc(cc2)OC)C(=S)Nc3ccc(cc3)Oc4ccccc4)C C59188234
C[C@H](C(=O)Nc1cccc(c1)Cl)S[C@H]2NN=C(N2c3ccc(cc3)Cl)C4=c5ccccc5=[NH+]C4 C39945694
C[C@@H]1C(=c2cc(ccc2=[NH+]1)OCc3ccccc3)CCNC(=O)[C@H]4CCCC[C@@H]4C(=O)OCC(F)(F)F C63514589
C[C@@H]1C(=c2cc(ccc2=[NH+]1)OC(F)(F)F)CCNC(=O)CCCC(=O)OC3CCC(CC3)C(C)(C)C C63526293
CC(C)(C)c1ccc(cc1)CS[C@@H]2Nc3ccccc3C(=O)N2NC(=O)CCC4=c5ccccc5=[NH+]C4 C63708501
CN1CCc2c1[nH+]c3ccccc3c2/N=C/4\CCCN4Cc5ccccc5 C00728265
c1cc(ccc1OCC(=O)N2CC[NH+](CC2)C[C@H]3CCC=CC3)Br C05073346
CC1(Cc2c(c(nc(n2)c3ccccc3)SCC[NH+]4CCCC4)CO1)C C05321975
c1cc(sc1)[C@H]2CCC[NH+]2Cc3cc(=O)n4cc(ccc4n3)Br C08130550
C[C@H]1C[C@@H](CN(C1)C(=O)[C@@H](C)[NH+]2CCC(CC2)c3nc4ccccc4s3)C C08201633
c1ccc(cc1)C(=O)OC2CCN(CC2)c3c(cc(c[nH+]3)C(F)(F)F)Cl C01397310
c1ccc(cc1)[C@H]2c3ccsc3CC[NH+]2Cc4nc(no4)c5ccsc5 C09076661
CN(C)c1ccc(cc1)[C@@H]2C[C@H]3CN(C(=O)[C@@]34[NH+]2CCC4)CCc5ccccc5 C11937590
c1ccc2c(c1)CC[C@H](C2)[NH+]3CCC(CC3)n4c5c(cccn5)nc4C6CCC6 C11913436
Cc1c(nc(o1)c2cccc(c2F)F)C[NH+](C)C[C@H]3Cc4ccccc4O3 C12756477
Cn1c(nn(c1=S)C[NH+]2CCC[C@H]2c3ccccc3)c4ccccc4F C12924597
CC(C)c1ccc(cc1)C[NH+]2CCC[C@]3(C2)CCN(C3)C(=O)C4CCOCC4 C11662059
c1c(cn2c(c1Cl)nn(c2=S)C[NH+]3CCC[C@H](C3)C(F)(F)F)Cl C16354000
Cc1cc(n2c(n1)cc(n2)[C@@H]3CCC[NH+]3Cc4cccc(c4)F)C(F)(F)F C19116903
Cc1c(nc(o1)c2ccc(cc2)C(F)(F)F)C[NH+]3CCC[C@@H]3c4nccs4 C19953332
C[C@H]1C[C@H](CN(C1)C(=O)[C@@H](C)[NH+]2CCC(CC2)c3nc4ccccc4s3)C C23993030
CCc1ccc2c(c1)c(c(o2)Br)CC(=O)N(C)C3CC[NH+](CC3)C C27587381
c1ccc2c(c1)n3c(s2)nn(c3=S)C[NH+](C4CCCCC4)C5CC5 C32823925
c1ccc2c(c1)CCN([C@@H]2c3cc[nH+]cc3)S(=O)(=O)c4ccc(s4)Cl C33811300
c1cc(cc(c1)Cl)[C@H]2c3cccn3CCC[NH+]2Cc4ccc5c(c4)OCCO5 C36347509
CC1CC[NH+](CC1)C2CCN(CC2)S(=O)(=O)c3ccc(cc3)C(F)(F)F C04935725
c1ccc2c(c1)N3CCC[NH+]=C3N2CC(=O)c4ccc(s4)Br C12470567
C[C@]12C[NH+]3C[C@](C1=O)(CN(C2)[C@@H]3c4cn(c5c4cccc5)Cc6ccccc6)C C19313012
C[NH+](C)CCN(c1nc2ccccc2s1)C(=O)c3ccc(cc3F)F C36641366
Cc1ccc2=C[C@@H](C(=O)[NH+]=c2c1)CN(C(C)C)C(=O)c3ccc(cc3)Cl C38959239
CC(C)n1cc(cn1)CN2CC[C@@]3(C2)CCC[NH+](C3)CC4CCCCC4 C39455192
Cc1ccccc1CN2C[C@H]3C[C@H]([NH+]4[C@]3(C2=O)CCC4)c5nc(cs5)C(C)C C43620281
C[C@@H](c1ccccc1OC)[NH+](C)Cc2cc3c(cc2Br)OCCO3 C46865942
Cc1ccc(cc1)[C@H]2[C@@H]3C(=c4ccccc4=[NH+]3)CCN2C(=O)CCc5cccnc5 C52569937
Cc1cc(ccc1O[C@H](C)C(=O)N2CCC[C@H](C2)[NH+]3[C@@H](CC[C@@H]3C)C)Cl C58217905
CC(C)c1[nH+]ccn1CC2CCN(CC2)C(=O)C3(CCCC3)c4cccs4 C62129952
Cc1nnc(s1)S[C@@H]2C(=c3ccc(cc3=[NH+]C2=O)Cl)c4ccccc4 C63428839
c1ccc2=[NH+]CC(=c2c1)CCC(=O)N3CCC4=Nc5ccc(cc5[C@H]4C3)Cl C63818525
c1ccc(cc1)CN(Cc2ccco2)C(=O)[C@H]3C(=c4ccccc4=[NH+]3)Cl C64117935
c1ccc2=[NH+][C@H]3[C@H](N(CCC3=c2c1)C(=O)CC4=CCCCC4)c5ccccn5 C64131497
Cn1cc(cn1)CN2CCC3=c4ccccc4=[NH+][C@H]3[C@@H]2c5ccccc5Cl C64167169
C[C@@H]1CN(C[C@H](O1)C)C(=O)CCC2=c3cc(ccc3=[NH+][C@@H]2c4ccccc4)F C64186066
CN(C)c1cccc(c1)C(=O)N2CCC3=c4ccccc4=[NH+][C@@H]3[C@H]2c5ccccc5 C64567953
COc1cc(ccc1F)[C@@H]2[C@H]3C(=c4ccccc4=[NH+]3)CCN2Cc5ccco5 C64609923
CCOc1ccccc1[C@@H]2[C@@H]3C(=c4ccccc4=[NH+]3)CCN2Cc5cccnc5 C64636668
CCn1cc(c(n1)C)CN2CCC3=c4ccccc4=[NH+][C@@H]3[C@@H]2c5ccc(cc5)F C64640023
COc1cc(ccc1F)[C@@H]2[C@H]3C(=c4ccccc4=[NH+]3)CCN2Cc5nccs5 C64651124
Cc1c(nn(c1C)CCn2c[nH+]c(c2[C@H]3CCC=CC3)c4ccccc4)C C65371718
C[NH+](C)[C@H]1CCCN(C1)c2c3c(csc3nc(n2)C4CC4)c5ccccc5 C65547941
CC(C)C[NH+](C)Cn1c(=O)c2ccccc2c(n1)c3ccc(c(c3)F)F C65943498
C[NH+](C)C1CCN(CC1)C(=O)c2csc(n2)c3ccc(c(c3)Cl)Cl C66045227
C[C@H]1C[C@H](CC(C1)(C)C)CC(=O)N(C)C2CC[NH+](CC2)C3CCOCC3 C66355973
Cn1c(cc(c1Cl)Cl)C(=O)N2CCC(CC2)C[NH+](C)Cc3ccccc3 C66676069
c1cc(sc1c2nc(cs2)C(=O)N3CCC[C@H]3C[NH+]4CCCC4)Cl C66943866
C[NH+](C)[C@H]1Cc2ccccc2N(C1)C(=O)Cc3csc(n3)Cc4ccccc4 C67209045
CCNc1ccc(c2c1cccc2)C(=C3C=CC(=[N+](C)C)C=C3)c4ccc(cc4)N(C)C C04261889
COc1ccc(cc1)c2csc([n+]2CC=C)Nc3ccc(cc3)Br C01466408
Cn1cc(c2c1cccc2)c3cc([n+](c(c3)c4ccccc4)CCO)c5ccccc5 C01250738
c1ccc(cc1)c2nc(s[n+]2C=C(Cl)Cl)Nc3ccc(cc3)Cl C02690436
CC[C@@H]1CSC(=[N+]1CC(=O)c2ccc(cc2)[C@@H](C)CC)Nc3ccc(cc3C)C C03321706
CC[C@@H]1CSC(=[N+]1CC(=O)c2ccc(cc2)[C@H](C)CC)Nc3ccc(cc3C)C C03321710
Cc1ccc(cc1C)N[P@@+](c2ccncc2)(C(C)(C)C)N3CCCC3 C09130863
CS(=O)(=O)N1CC[C@@H](C1)C2CC[NH+](CC2)Cc3cccc(c3F)F C12072840
COc1ccc(c(c1)CN2CCC[C@@]3(C2=O)CC[NH+](C3)C4CCSCC4)F C12193913
COc1ccc(c(c1)C[NH+]2CCC[C@]3(C2)CCN(C3)C(=O)c4ccsc4)F C12454707
COc1ccc(c(c1)C[NH+]2CCC[C@@]3(C2)CCN(C3)C(=O)c4ccsc4)F C12454709
Cc1ccc(cn1)C(=O)N2CC[C@@H](C2)C3CC[NH+](CC3)Cc4cccc(c4F)F C12586673
Cc1ccc(cc1Cl)N[P@+](c2ccncc2)(C(C)(C)C)N3CCCC3 C05614494
Cc1ccc(cc1Cl)N[P@@+](c2ccncc2)(C(C)(C)C)N3CCCC3 C09130862
Cc1ccc(cc1)N2C(=O)C[C@H](C2=O)[NH+](C)Cc3ccc(cc3)SC C10169756
C[P@@](=O)(c1ccccc1)C(c2cccc[nH+]2)[P@](=O)(C)c3ccccc3 C00638629
c1cc(sc1)CN2CCN(CC2)C(=O)[C@H]3CC34CC[NH+](CC4)[C@@H]5CCSC5 C15071954
c1cc(sc1)CN2CCN(CC2)C(=O)[C@@H]3CC34CC[NH+](CC4)[C@H]5CCSC5 C15071956
c1cc(sc1)CN2CCN(CC2)C(=O)[C@H]3CC34CC[NH+](CC4)[C@H]5CCSC5 C15071958
Cc1ccc(cc1)N2C(=O)C[C@@H](C2=O)[NH+](C)Cc3ccc(cc3)SC C25070290
C[C@H](C(=O)N(CCC#N)c1ccc(cc1)F)[NH+]2CCc3c(ccs3)C2 C28176051
CCc1ccc(cc1)N2C[C@@]([N+]3=C2SCCC3)(c4ccc(cc4)C5CCCCC5)O C27525097
CCOC(=O)[n+]1c(csc1Nc2ccccc2)c3ccc4ccccc4c3 C36618881
Cc1csc([n+]1C(=O)c2cccs2)Nc3ccc(cc3)C(C)(C)C C37253600
C[NH+](C)CCN(Cc1ccccc1)C(=O)c2cc(sc2)Br C37499250
c1cc(ccc1C(=O)OCC(=O)C2=[NH+]C=CC2)I C39367667
CN([C@H]1CCC[NH+](C1)Cc2ccccc2F)C(=O)C3=C[C@@H]4C(=CC=N4)C=C3 C39412857
CCC[n+]1c(csc1Nc2ccc(cc2)OC)c3ccc(cc3)Cl C39834619
CCCC[n+]1c(csc1Nc2ccc(cc2)OC)c3ccc(cc3)F C39834637
Cc1ccc(cc1)Nc2[n+](c(cs2)c3ccc(cc3)Cl)Cc4cccnc4 C39834930
Cc1ccc(cc1)Nc2[n+](c(cs2)c3ccc(cc3)Cl)C[C@H]4CCCO4 C39834956
C[NH+]1CCC(CC1)N(C)CCN(C)C(=O)c2ccc(s2)Br C40232194
Cc1ccnc(c1)Nc2[n+](c(cs2)c3ccc(cc3)OC)C4CCCCC4 C43761188
Cc1cc(c(n1C)C)C(=O)C[NH+](C)Cc2cc(sc2)Br C50152516
CC1=C(/C(=C(\Nc2ccccc2)/SC)/c3[n+]1c4ccccc4n3C)c5ccccc5 C26919512
c1cc(c(cc1Br)F)CN2CC[NH+](CC2)C[C@@H]3CCCO3 C57884238
c1cc(ncc1C(F)(F)F)SCC(=O)N2CCC[C@@H](C2)[NH+]3CCCC3 C58919493
CCOc1cccc(c1)/C=C\2/C(=O)N(C(=S)S2)C3CC[NH+](CC3)C C63823861
C[NH+](CCC(F)(F)F)CC(=O)N(C)Cc1cc(cc(c1)Cl)Cl C64635666
Cc1cccc(n1)[C@@H]2[C@@H]3C(=c4ccccc4=[NH+]3)CCN2C(=O)CCSC C64636423
c1ccc2=[NH+]CC(=c2c1)CC(=O)N3CCN(CC3)CC4=CC[C@@H](S4)Cl C64713595
C[NH+](Cc1cc(sc1)Br)CC(=O)N(C)Cc2ccsc2 C64994162
Cc1ccc(s1)[C@@H](C)N(C)C(=O)c2ccc(cc2)CN3CC[NH+](CC3)C C65074230
C[NH+](Cc1cc(sc1)Br)CC(=O)N2CCO[C@H]3[C@@H]2CCCC3 C66472722
CCN(Cc1ccc(cc1)C[NH+](C)C)C(=O)[C@H]2C[C@H]2c3ccc(s3)C C66725868
CC(=O)N(C)c1nc(cs1)C[NH+](C)Cc2ccc(s2)Br C66828652
CCS(=O)(=O)N(C)C1CC[NH+](CC1)Cc2ccc(s2)Br C66878397
C[NH+](C)[C@H]1CCCN(C1)C(=O)[C@@]2(CCN(C2)Cc3ccccc3)C(F)(F)F C67044874
C[NH+](C)[C@H]1CCCN(C1)C(=O)[C@]2(CCN(C2)Cc3ccccc3)C(F)(F)F C67044878
c1c(nc(s1)C2CCCCC2)C[NH+]3CCC[C@H]3C(=O)N4CCSCC4 C67117532
CCOC(=O)[C@@H]1CCC[NH+](C1)C[C@@H]2[C@H]3C=C4C(=CCC[C@@]4(C[C@H]3OC2=O)C)C C04043952
CCOC(=O)[C@H]1CCC[NH+](C1)C[C@@H]2[C@H]3C=C4C(=CCC[C@@]4(C[C@H]3OC2=O)C)C C04043953
CC[NH+](CC)CCCN(c1nc(cs1)c2ccc(cc2)Cl)C(=O)C3CC3 C04214940
Cc1cccc(c1)C[NH+](CCCOC)CC(=O)N2CCS[C@H]2c3ccc(cc3)F C04763659
CC1CC[NH+](CC1)CC(=O)N(Cc2cccs2)c3ccc4c(c3)OCCO4 C08212403
C[NH+](C)CCCN(c1nc2c(cccc2s1)F)C(=O)CCSc3ccc(cc3)F C09343948
Cc1cc2c(cc1C)sc(n2)N(CC[NH+](C)C)C(=O)CCCSc3ccccc3 C09472868
CC[NH+](CC)CCN(c1nc2c(cccc2s1)F)C(=O)Cc3ccc(cc3)F C09504621
Cc1c(nc(o1)c2cc3c(cc2Cl)OCO3)C[NH+]4[C@@H](C=CC[C@H]4CC=C)C C11839485
c1ccc(c(c1)C[NH+]2CCC(CC2)CN(C[C@H]3CCCO3)C(=O)CC4CCCC4)F C12024591
CSCCC(=O)N(CC1CC[NH+](CC1)C2Cc3ccccc3C2)C[C@@H]4CCCO4 C12073158
c1ccc(c(c1)C[NH+]2CCC(CC2)CN(C[C@H]3CCCO3)C(=O)CCc4cccs4)F C12386820
COCCN(C[C@@H]1CCC[NH+](C1)C2Cc3ccccc3C2)C(=O)CC4=CCCCC4 C12572567
Cc1cnc(nc1[C@H]2CCC[NH+](C2)C3CCOCC3)SCc4cccnc4 C14994465
CC[NH+](CC)CCC(=O)N1C/C(=C\c2ccccc2)/C(=O)/C(=C\c3ccccc3)/C1 C17196973
Cc1c(nc(o1)c2ccc(cc2)SC)C[NH+]3CCCC[C@@H]3c4nccn4C C20452988
C[NH+]1CCC(CC1)CN(CCc2ccccc2)Cc3cccn3c4nccs4 C15066375
c1ccc(c(c1)c2nc(cs2)C[NH+](Cc3ccco3)Cc4ccco4)Cl C24541308
C=C[C@H]1C[NH+]2CC[C@H]1C[C@@H]2[C@H](c3ccnc4c3cccc4)OC(=O)CCCCl C34928717
CC(C)(C)c1ccc(cc1)CN(CCCn2cc[nH+]c2)C(=O)Cc3ccccc3 C34944773
c1ccc2c(c1)CC[C@H](C2)C(=O)N(CC[NH+]3CCCC3)Cc4ccc(o4)Br C35520729
Cc1ccccc1[C@@H]2C[NH+](C[C@@H]2CN(CC(C)C)C(=O)c3ccccc3)Cc4cccnc4 C35887345
Cc1ccccc1[C@@H]2C[NH+](C[C@@H]2CN(CC(C)C)C(=O)C)Cc3cccc(n3)C C35918002
Cc1ccccc1[C@H]2C[NH+](C[C@@H]2CN(CC(C)C)C(=O)C)Cc3cccc(n3)C C35918003
CC[NH+](CC)CCn1c2c(c(nc1=O)SCc3ccc(cc3)Br)CCC2 C38786445
CC[NH+](CC)CCn1c2c(c(nc1=O)SCc3cc(ccc3F)F)CCC2 C38786515
CC[NH+](CC)CCn1c2c(c(nc1=O)SCc3ccc(cc3)F)CCCC2 C38786705
COc1ccccc1N(C[C@@H]2C=c3ccccc3=[NH+]C2=O)C(=O)c4ccccc4 C38926375
COc1ccccc1N(C[C@H]2C=c3ccccc3=[NH+]C2=O)C(=O)c4ccccc4 C38926376
Cc1ccc2=C[C@@H](C(=O)[NH+]=c2c1)CN(C[C@@H]3CCCO3)C(=O)c4cccs4 C38994495
Cc1cccc2=C[C@H](C(=O)[NH+]=c12)CN(C[C@H]3CCCO3)C(=O)c4cccs4 C39001340
CCCCC[n+]1c(csc1Nc2ccc(cc2)OC)c3ccc(cc3)OC C39834649
CCOc1ccc(cc1)Nc2[n+](c(cs2)c3ccc(cc3)Cl)Cc4ccco4 C39834770
C[C@@H]1C(=c2ccccc2=[NH+]1)C(=O)CSc3nnc(o3)c4cccc(c4)Cl C39919374
CCOCCCN1[C@@H]2CC[NH+](C[C@@H]2CCC1=O)C/C(=C/c3ccccc3)/Cl C43620190
Cn1c(nn(c1=S)C[NH+]2CCC[C@H]2c3ccsc3)c4ccc(cc4)OC C54513467
c1cnccc1c2nn(c(=S)n2C3CC3)C[NH+]4CCC[C@H]4C5CCCCC5 C54549832
c1ccc2c(c1)CC(C2)[NH+]3CCC(CC3)CN(Cc4ccncc4)C[C@H]5CCCO5 C55088752
Cc1cccc(n1)CN(Cc2cccnc2)C[C@H]3CCC[NH+](C3)C4CCCCC4 C55386187
c1ccc(c(c1)N(CCC#N)C(=O)C[NH+]2CCC[C@@H]2Cc3ccc(cc3)F)F C58015422
C[NH+](C)CCN(Cc1ccc(cc1)F)C(=O)CCC(=O)c2ccc(cc2F)F C59000621
CC[NH+](CCC(=O)N1C/C(=C/c2ccccc2)/C(=O)/C(=C\c3ccccc3)/C1)CC C16957342
CCCC[NH+](Cc1ccccc1F)Cn2c(=O)c(cc(n2)C3CC3)C(F)(F)F C63730377
C[C@@H](c1ccccc1F)[NH+](CC(=O)N(C)Cc2cc(ccc2F)C#N)C3CC3 C52837750
C[NH+](C)CCN(Cc1cccc(c1)C(F)(F)F)C(=O)/C=C/c2cscn2 C65127875
CC(C)(CN1C(=O)/C(=C/c2ccc(cc2)OCC#C)/SC1=S)C[NH+](C)C C66145083
C[NH+]1CCC(CC1)N(Cc2ccco2)C(=O)c3cnc(s3)c4cccs4 C66284204
Cc1c(sc2c1c(nc(n2)C[NH+]3CCCC3)N(C)Cc4c(ncs4)C)C C66467563
C=CC[NH+](Cc1ccc(cc1)OCc2ccc(cc2)F)[C@H]3CCS(=O)(=O)C3 C66559923
c1ccc(c(c1)OCCCC(=O)N2CCC[C@@H]2C[NH+]3CCCC3)Br C66944275
CCOC(=O)c1c2c(sc1NC(=O)c3ccc(cc3)Cl)C([NH2+]C(C2)(C)C)(C)C C04281241
C[NH+](C)[C@H](CNC(=O)C(=O)Nc1ccc(c(c1)Cl)F)c2cccc3c2cccc3 C10333619
CC(C)NC(=O)[C@@H]1C[C@@H](C[NH+]1Cc2cccc(c2)F)Sc3[nH]c4ccccc4n3 C11912205
CC(C)NC(=O)[C@@H]1C[C@@H](C[NH+]1C/C(=C/c2ccccc2)/Cl)Sc3[nH]c4ccccc4n3 C12246061
CCOc1ccccc1C(=O)NC(C(F)(F)F)(C(F)(F)F)Nc2ccc(c[nH+]2)C C02317171
CCc1ccc2c(c1)cc(c(=O)[nH]2)CN(CC[NH+](C)C)C(=S)Nc3cccc(c3)Cl C12709672
Cc1ccc(cc1)NC(=S)N(CCC[NH+](C)C)Cc2cc3ccc(c(c3[nH]c2=O)C)C C06245249
Cc1c(c(n(n1)c2ccc(cc2)F)C)C[NH2+][C@@H](CCSC)c3[nH]c4ccccc4n3 C06652349
Cc1c(c(n(n1)c2ccc(cc2)F)C)C[NH2+][C@H](CCSC)c3[nH]c4ccccc4n3 C06652352
Cc1cc(ccc1NC(=O)C[NH+](C)[C@H](C)C(=O)NCc2ccccc2Cl)Br C14922266
Cc1ccc(cc1C)n2c3c(cn2)[C@@H](CCC3)[NH2+]Cc4cc(c(c(c4)Cl)O)OC C15069060
C[NH+](Cc1ccccc1NCC(=O)Nc2ccc(cc2)OC(F)F)C3CCCCC3 C07977095
Cc1cc(c(c(c1)C)NC(=O)CNC(=O)C[NH+](C)C(c2ccccc2)c3ccccc3)C C16513824
Cc1cccc(c1NC(=O)C[NH+](C)[C@H](C)C(=O)NC(c2ccccc2)c3ccccc3)C C16624529
Cc1cc([nH+]c2c1cc(cc2)NC(=S)N[C@H]3CCCc4c3cccc4)N5CCOCC5 C20183207
C[C@@H](C(=O)NCc1ccccc1Cl)[NH+](C)CC(=O)Nc2ccccc2Br C23038655
Cc1cc(ccc1NC(=O)C[NH+](C)CCC(=O)NCc2ccccc2Cl)Br C28895972
CC[NH+](CC)CCSc1c(c(c(c(n1)N)C#N)c2ccc(cc2)Br)C#N C35087257
C[C@H]1CCc2c(sc(c2C(=O)Nc3ccccc3F)NC(=O)CN4CC[NH+](CC4)C)C1 C22635481
Cc1ccc(cc1)c2csc3c2c(=O)[nH]c(n3)C[NH+](C[C@@H](Cc4ccccc4)O)C(C)C C35745767
Cc1ccc(cc1)[C@@H]2CC(=NN2C(=O)C[NH+]3CCC(CC3)C(=O)N)c4ccc(cc4C)C C36342498
CN1CCCc2c1ccc(c2)[C@H](CNC(=O)Nc3ccc(c(c3)Cl)Cl)[NH+](C)C C38517453
CCc1ccc(cc1)C(=O)N2C[C@@H](C3(C2)CC[NH2+]CC3)C(=O)NCc4ccc(c(c4)Cl)Cl C39609674
CCCC[C@@H](C)C(=O)N1C[C@H](C2(C1)CC[NH2+]CC2)C(=O)NCc3cc(ccc3C)C C39636635
CCC[C@@H](C)C(=O)N1C[C@H](C2(C1)CC[NH2+]CC2)C(=O)NCCc3ccc(cc3C)C C39666953
CC[C@H](c1ccccc1)C(=O)N2C[C@@H](C3(C2)CC[NH2+]CC3)C(=O)NCc4ccc(cc4)SC C39667343
CCCCCCC(=O)N1C[C@H](C2(C1)CC[NH2+]CC2)C(=O)NCc3ccc(cc3)SC C39667347
CCCC[C@@H](C)C(=O)N1C[C@@H](C2(C1)CC[NH2+]CC2)C(=O)NCc3cccc(c3C)C C39667626
CCCC[C@@H](C)C(=O)N1C[C@H](C2(C1)CC[NH2+]CC2)C(=O)NCc3ccc(c(c3)C)C C39673164
CC[C@@H](c1ccccc1)C(=O)N2C[C@H](C3(C2)CC[NH2+]CC3)C(=O)N[C@@H](C)C(C)(C)C C39684549
CCCC[C@@H](C)C(=O)N1C[C@H](C2(C1)CC[NH2+]CC2)C(=O)NCCc3cccc(c3)C C39689466
CCCC[C@@H](C)C(=O)N1C[C@@H](C2(C1)CC[NH2+]CC2)C(=O)NCc3cc(cc(c3)C)C C39694860
CCc1ccc(cc1)[C@H](C)NC(=O)[C@@H]2CN(CC23CC[NH2+]CC3)C(=O)CCC4CCCC4 C39695975
CCc1ccc(cc1)[C@H](C)NC(=O)[C@H]2CN(CC23CC[NH2+]CC3)C(=O)Cc4ccc(cc4)Cl C39696057
CCc1ccc(cc1)[C@@H](C)NC(=O)[C@@H]2CN(CC23CC[NH2+]CC3)C(=O)C[C@@H](C)CC C39696266
C[C@@H](C(=O)Nc1ccc(cc1Cl)F)S[C@H]2NN=C(O2)C3=c4ccccc4=[NH+]C3 C39737128
Cc1nc(cc(n1)[C@H]2C[NH+]3CC[C@@H]2C[C@@H]3CNC(=S)Nc4ccc(cc4)F)c5cccs5 C43527965
COC(=O)[C@H](Cc1[nH+]ccn1C(c2ccccc2)(c3ccccc3)c4ccccc4)N C44329740
CN(C)CC[NH2+]C[C@H](CN1CCn2c3ccc(cc3c4c2[C@@H]1CCC4)C5CCCCC5)O C19367692
Cc1cc(c(c(c1)C)NC(=O)C[NH+](C)CC(=O)Nc2ccc(cc2)Br)C C08203022
Cc1c2ccccc2[nH+]c(c1CC(=O)Nc3cccc(c3C)NC(=O)c4ccccc4)C C59787160
C[C@H]1C[C@@H]1C(=O)Nc2ccc(cc2)C(=O)Nc3ccc(cc3)c4cn5c([nH+]4)CCCC5 C59987446
C[C@H]1C(=C(NN1c2ccccc2)c3ccccc3)C(=O)NC[C@@H]4C=c5cc(ccc5=[NH+]4)Cl C63111142
Cc1ccc(cc1)C(=O)NC2=c3ccccc3=[NH+][C@H]2C(=O)NCc4cc(cc(c4)F)F C63752507
C[C@H]1c2c(cc(nc2ON1)c3ccccc3F)C(=O)NCCC4=c5ccccc5=[NH+]C4 C64175269
Cc1ccc2=[NH+][C@@H](C(=c2c1)NC(=O)c3ccc(cc3)Cl)C(=O)NCc4ccc(o4)C C64610725
Cc1ccc2=[NH+][C@H](C(=c2c1)NC(=O)c3ccc(cc3)Cl)C(=O)NCc4ccc(o4)C C64610726
c1ccc(c(c1)CNC(=O)[C@H](CC2=c3ccccc3=[NH+]C2)NC(=O)c4ccc(cc4)F)F C64734968
Cc1ccc(cc1)CNC2=[NH+]CCNC23CCN(CC3)S(=O)(=O)c4cc(ccc4C)C C65074751
Cc1cccc(c1)CNC2=[NH+]CCNC23CCN(CC3)S(=O)(=O)c4cc(ccc4C)C C65074760
c1ccc2cc(ccc2c1)c3ccc4n(c3=O)C[C@H]5C[C@@H]4C[NH+](C5)Cc6ccc(o6)CO C04237287
CC(=O)Nc1ccc(cc1)c2ccc3n(c2=O)C[C@H]4C[C@@H]3C[NH+](C4)CC5CCCCC5 C04237351
C[C@@H](c1nc2ccccc2s1)[NH+](C)CC(=O)Nc3c(c4c(s3)CCC4)C#N C07922428
Cc1ccc(cc1)c2c(sc3c2c(=O)[nH]c(n3)C[NH+](C)Cc4ccc(o4)C)C C07487678
C[C@H]1C[C@@H](CN(C1)C(=O)[C@@H](C)[NH+](C)CC(=O)Nc2ccc(c(c2)Cl)Cl)C C08065525
C[C@@H]1C[C@@H](CN(C1)C(=O)[C@@H](C)[NH+](C)CC(=O)Nc2c(cccc2Cl)Cl)C C08152301
C[C@H]1C[C@@H](CN(C1)C(=O)[C@@H](C)[NH+](C)CC(=O)Nc2c(cccc2Cl)Cl)C C08152303
C[C@H](C(=O)Nc1ccc(cc1Cl)Cl)[NH+](C)Cc2ccc3c(c2)OCCO3 C08225934
c1ccc2c(c1)cc(c(c2C[NH+]3CCC[C@H]3c4cccs4)O)C(=O)N5CCOCC5 C08314779
[H]/N=C/1\C(C2=CC[NH+](C[C@@H]2[C@@H](C1(C#N)C#N)c3ccc(c(c3)F)F)Cc4ccccc4)C#N C08442464
C[NH+](C)Cc1c(=O)ccc-2c(c(c(oc12)C(F)(F)F)c3ccccc3OC)O C05445240
C[NH+](Cc1cccs1)CC(=O)N2c3ccccc3NC(=O)C[C@@H]2C(F)(F)F C08709448
Cc1c(n(c(c1C#N)NC(=O)C[NH+]2CCC[C@@H](C2)C(F)(F)F)C3CCCC3)C C08726779
C[C@H](C(=O)Nc1c(c2c(s1)CCCCC2)C#N)[NH+]3CCC[C@@H]3c4cccn4C C09609975
Cc1c2c([nH]c1C(=O)N3CC[NH+](CC3)Cc4ccc(s4)Cl)CC(CC2=O)(C)C C09914310
c1ccc2c(c1)CCC[C@@H]2[NH2+]Cc3c(nc4n3ccs4)C(=O)N5CCCCCCC5 C11819045
C[C@H]1C[NH+](Cc2ccccc2O1)CC(=O)NCc3c(ncs3)c4ccccc4 C11872447
c1ccc(cc1)c2c(c[nH]n2)[C@@H]3C[C@H]4CN(C(=O)[C@@]45[NH+]3CCC5)C6Cc7ccccc7C6 C11935121
Cc1nnc(s1)c2cccc(c2)NC(=O)C3CC[NH+](CC3)C[C@H]4CCC=CC4 C12704944
Cc1ccc(c(c1)C)C[NH+](C)[C@H](C)c2[nH]c(=O)c3c(csc3n2)c4ccco4 C12807747
Cn1c2c(c(n1)C(=O)N3CCSCC3)C[C@@H](CC2)[NH2+]CC4C5CC6CC(C5)CC4C6 C14742482
C[C@@H](C(=O)Nc1ccc(c(c1)Cl)C#N)[NH+]2CCC(CC2)c3nc4ccccc4s3 C14927677
Cc1cc(nc2c1ccc(c2)F)c3cc4c(c(c3)O)OCC[NH+](C4)Cc5ccco5 C14994482
Cc1ccccc1C[NH+]2C[C@@H](C[C@H]2c3nc(no3)Cc4ccc(cc4Cl)F)O C15675132
c1cc2c(cc1NC(=S)N3CCCC4=C[C@@H]5C[C@H]([C@H]43)C[NH+]6[C@H]5CCCC6)OCO2 C16032679
Cc1cccc2c1[nH]c(c2c3ccncc3)[C@@H]4CCCN(C4)C(=O)[C@H](C)[NH+]5CCCC5 C19236512
CC[C@@H](c1nc2ccccc2c(=O)n1c3ccc(cc3)Cl)N4CC[NH2+][C@H](C4)C C19927486
Cc1c(sc2c1c(=O)[nH]c(n2)[C@H](C)[NH+]3CCC(CC3)c4nc5ccccc5s4)C C23828698
c1ccc2c(c1)C(=O)CC3(O2)CC[NH+](CC3)CC(=O)Nc4cccc5c4CCCC5 C39226894
CC(=O)c1ccc(s1)c2cc(cc3c2O[C@H](C3)CNC(=O)[C@H]4CCCC[NH+]4C)F C39354998
CC[C@@]12CCN3C[C@@]([C@@H]1O)(C[NH+](C2)[C@@]34c5ccccc5N(C4=O)Cc6ccccc6)CC C39951122
Cc1ccc(cn1)c2c(c(nn2c3c(cccn3)Cl)C[NH2+][C@@H]4CCC[C@@H]4F)C C40875058
Cc1nc(cc(n1)[C@H]2C[NH+]3CC[C@@H]2C[C@@H]3CNC(=O)C(C)(C)C)c4cccs4 C43527944
C[NH+](CC(=O)N1c2ccccc2NC(=O)C13CCCC3)[C@@H]4CCCc5c4cccc5 C45605992
CC(C)C[C@H]1C(=O)N(C2([NH2+]1)CCN(CC2)C(=O)c3ccccc3Cl)CC(C)C C36028808
C[NH+]1CCC2(CC1)N=C(C(=N2)SCC(=O)Nc3cc(ccc3F)F)c4ccccc4 C35372780
Cc1c(c(n(n1)c2ccc(cc2)F)C)C(=O)NCC(C)(C)[NH+]3C[C@@H](C[C@@H](C3)C)C C59990167
COc1ccc2c(c1)sc(n2)NC(=O)C3=c4cc(ccc4=[NH+]C3)Br C63122525
c1ccc2=[NH+]CC(=c2c1)Cc3nnc4n3N[C@H](S4)c5ccc(cc5)Br C63282042
C[C@@H](c1ccccc1)NC(=O)[C@@H]2CC3=c4ccccc4=[NH+][C@H]3[C@@H]5N2C(=O)c6c5cccc6 C63375472
Cc1ccc(cc1)CNC(=O)[C@@H]2CC3=c4ccccc4=[NH+][C@H]3[C@H]5N2C(=O)c6c5cccc6 C63375985
C[NH+](C)C1CCN(CC1)C(=O)c2cccnc2Nc3ccc(c(c3)Cl)Cl C63734633
C[C@H](C1CCN(CC1)C(=O)[C@H]2C=c3cc(ccc3=[NH+]2)Cl)C(=O)NC4CCCCC4 C63739645
Cc1ccc2=[NH+][C@@H](C(=c2c1)NC(=O)c3ccc(cc3)F)C(=O)N4CCc5ccccc5C4 C63752832
C[C@@H]1C(=c2ccccc2=[NH+]1)C(=O)[C@@H](C)S[C@@H]3NN=C(O3)c4cccc(c4)Cl C63820596
Cc1ccc2=[NH+]CC(=c2c1)CCN3C[C@@H](CC3=O)C(=O)Nc4ccccc4Cl C63948088
c1ccc2=[NH+][C@@H]3[C@@H](N(CCC3=c2c1)Cc4cccn4c5cccnc5)c6cccc(c6)O C64110652
c1ccc2=[NH+]CC(=c2c1)C3=CCN(CC3)C(=O)CN4c5ccccc5N[C@H]4C(F)(F)F C64182102
Cc1cc(c(c(c1)Cl)NC(=O)[C@@H](C)[NH+]2CCCN(CC2)c3nccs3)C C64401831
c1ccc2=[NH+]CC(=c2c1)C[C@@H]3N=N[C@H](S3)NC(=O)c4ccc(c(c4)Cl)Cl C64427236
C[C@@H]1CN(C[C@H](O1)C)C2=[NH+]CCN2S(=O)(=O)c3cc(cc(c3)C(F)(F)F)C(F)(F)F C06157428
C[C@H]1CN(C[C@@H](O1)C)C2=[NH+]CCN2S(=O)(=O)c3cc(cc(c3)C(F)(F)F)C(F)(F)F C06157448
CC(=O)c1ccc(cc1)S(=O)(=O)N2CCN(CC2)c3c(cc(c[nH+]3)C(F)(F)F)Cl C06184291
CCS(=O)(=O)c1cccc(c1)C(=O)N(CC[NH+](C)C)c2nc3ccc(cc3s2)C C09384772
Cc1ccc(c2c1nc(s2)N(CCC[NH+](C)C)C(=O)c3cccc(c3)S(=O)(=O)C)C C09387083
Cc1ccc(cc1C)N2C(=O)c3ccccc3[C@@H](C2=O)/C=N/CC(C)(C)[NH+]4CCOCC4 C09493487
CCc1ccc2c(c1)sc(n2)N(CC[NH+](C)C)C(=O)c3cccc(c3)S(=O)(=O)C C09707927
C[NH+](C)CCCN(c1nc2c(cc(cc2s1)F)F)C(=O)[C@@H]3COc4ccccc4O3 C10068821
C[NH+](C)CCN(c1nc2c(s1)cccc2SC)C(=O)c3ccccc3S(=O)(=O)C C10812721
C[NH+](C)CCN(c1nc2c(s1)cccc2S(=O)(=O)C)C(=O)c3ccccc3SC C10814626
Cc1ccc2c(c1)C[NH+](C[C@H](O2)c3ccsc3)CC(=O)N(C)Cc4cnc5n4cccc5 C11788389
Cc1cc(c(cc1Cl)OC)N2[C@H]3C[C@@H](C2=O)[NH+](C3)Cc4cccn4c5nccs5 C12078506
Cc1ccccc1C[NH+]2CCC(CC2)CN(C[C@H]3CCCO3)C(=O)c4cc(nn4C)C C12300378
CC(=O)N(c1ccccc1)c2nc(cs2)C[NH+]3CCC[C@H]3c4ccc5c(c4)OCCO5 C12975762
CCCn1c(=O)c2ccccc2n3c1nn(c3=S)C[NH+]4CCC[C@@H]4c5cccs5 C13070112
Cn1c2ccccc2c(c1c3ccccc3)C(=O)C[NH+]4CCN(CC4)C(=O)c5ccco5 C03351183
COc1ccc(cc1)CN2C[C@@H]3C[C@H]([NH+]4[C@@]3(C2=O)CCC4)c5cccn5c6cccnc6 C12448449
CC(C)CN1C(=O)N(C(=O)C12CC[NH+](CC2)[C@H]3CCc4ccccc4C3)Cc5ccccn5 C14532994
COc1ccc2cc(c([nH+]c2c1)N3CCCC3)CN(C[C@@H]4CCCO4)C(=O)C5CCC5 C14967257
COc1ccc2cc(c([nH+]c2c1)N3CCCC3)CN(C[C@H]4CCCO4)C(=O)C5CCC5 C14967261
CC(C)[NH+](C)C1CCN(CC1)C(=O)C2CCN(CC2)c3ccc(nn3)c4cccs4 C15734881
C[C@@H]1CN(C[C@@H](O1)C)C(=O)c2c(n3cc(ccc3n2)Cl)C[NH+](C)Cc4cccs4 C20209096
Cc1c(cco1)c2nn(c(=S)n2C)C[NH+]3CCN(CC3)Cc4cccc5c4cccc5 C24452921
C[NH+]1CCC(CC1)N(Cc2ccco2)C(=O)COc3ccc4c(c3)c5c(o4)CCCC5 C24838769
Cc1c(c(n(n1)Cc2ccccc2Cl)C)C[NH+](C)Cn3c(=S)n(cn3)c4ccccc4 C32533334
CCCSc1nc(c2c(c(sc2n1)C)CC)N3CC[NH+](CC3)CC(=O)N(C)C C34761073
C[C@@H]1CN(CCN1C(=O)C(C)C)C(=O)C[NH+]2CCc3c(ccs3)[C@@H]2c4ccc(cc4)OC C34829644
CC[C@@H](c1nc2ccccc2c(=O)n1C)N(CC[NH+](C)C)C(=O)c3ccccc3Cl C35033612
CC[C@H](c1nc2ccccc2c(=O)n1C)N(CC[NH+](C)C)C(=O)c3ccccc3Cl C35033613
CCCCc1ccc(cc1)C(=O)N2CCc3c(c(nc([nH+]3)C)N4C[C@@H](O[C@@H](C4)C)C)C2 C35453509
C[NH+](C)Cc1nc(c2c3c(sc2n1)CCCC3)N4CCN(CC4)C(=O)Cc5cccs5 C35524732
c1ccc(c(c1)C[NH+](Cc2ccc(cc2)F)Cc3nc(co3)C(=O)N4CCOCC4)Cl C36064267
c1ccc(cc1)C[NH+](Cc2ccccc2Cl)Cc3nc(co3)C(=O)N4CCOCC4 C36072271
Cc1cn(nc1C(=O)N(CC[NH+](C)C)c2nc3ccc(cc3s2)Br)C C38509054
Cc1cc2c(cc1Cl)c(=O)c3c(o2)C(=O)N([C@H]3c4ccc(cc4)OC)CC[NH+](C)C C38714476
Cc1c(snn1)C(=O)N(CC[NH+](C)C)c2nc3ccc(cc3s2)Br C36642446
C[C@H]1[C@@H](Oc2ccccc2O1)C(=O)N(CC[NH+](C)C)c3nc4c(cc(cc4s3)F)F C36642616
Cc1cc(nc(n1)S[C@@H]2C[C@H](N(C2)Cc3cccc(c3)F)C(=O)N4CCC[NH+](CC4)C)C C55133364
COc1cc2c(cc1OC)[C@H](N(CC2)Cc3cc(=O)n4ccccc4[nH+]3)c5ccccc5 C58041761
CCOC(=O)c1nc(cs1)C[NH+]2CC3(CCCC3)c4cc5c(cc4[C@@H]2C)OCCO5 C59392318
c1ccc(cc1)c2[nH+]ccn2CC3CCN(CC3)C(=O)[C@H]4CC(=O)N(C4)c5ccccc5 C62130243
COCCCN1CC(=O)N2[C@H](C1=O)CC3=c4ccccc4=[NH+][C@H]3[C@H]2c5cccc6c5cccc6 C63137781
CC[C@@H](C)N1CC(=O)N2[C@H](C1=O)CC3=c4ccccc4=[NH+][C@@H]3[C@@H]2c5ccccc5OCC C63140439
CC[C@H](C)N1CC(=O)N2[C@H](C1=O)CC3=c4ccccc4=[NH+][C@@H]3[C@@H]2c5ccccc5OCC C63140441
c1ccc(cc1)[C@H]2C(=c3ccccc3=[NH+]2)C(=O)COC(=O)c4ccc(cc4)N5CCCC5=O C39791666
c1ccc2=[NH+]CC(=c2c1)CCC(=O)N3CCN(CC3)S(=O)(=O)c4ccc(cc4)Cl C63812423
CN(Cc1cccc(c1)F)C(=O)CSc2nnc(n2C3CC3)C4=c5ccccc5=[NH+]C4 C63827836
C[C@@H]1CC(=C(N1CC(F)(F)F)C)C(=O)CSc2nnc(o2)C3=c4ccccc4=[NH+]C3 C63835219
Cc1cccc(n1)[C@H]2[C@H]3C(=c4ccccc4=[NH+]3)CCN2C(=O)Cc5ccc(c(c5)OC)OC C64006780
CCc1c(ccc(n1)C)OCC(=O)N2CCC3=c4ccccc4=[NH+][C@H]3[C@@H]2c5ccccn5 C64040533
Cc1ccc2c(c1)sc(n2)N(CC[NH+](C)C)C(=O)c3cccc(c3)Br C05114973
Cc1ccc2c(c1)sc(n2)N(CC[NH+](C)C)C(=O)c3ccccc3Br C05114976
Cc1ccc(c2c1nc(s2)N(CC[NH+](C)C)C(=O)CSc3ccc(cc3)F)C C05239669
CCSc1ccc(cc1)C(=O)N(CCC[NH+](C)C)c2nc3ccc(cc3s2)F C09385499
CSc1nc2c3c(sc2c4n1c(nn4)SCC[NH+]5CCCCC5)CCCC3 C09575997
C[NH+](C)CCN(c1nc2c(cc(cc2s1)F)F)C(=O)Cc3ccc(s3)Cl C10061595
CC[NH+](CC)CCN(c1nc2c(s1)cccc2SC)C(=O)c3ccc(cc3)F C10813024
CC[NH+](CC)CCN(c1nc2c(s1)cccc2SC)C(=O)c3cccc(c3)F C10813031
C[NH+](C)CCN(c1nc2ccc(cc2s1)SC)C(=O)c3ccc(s3)Cl C10816230
CC[NH+](CC)CCN(c1nc2ccc(cc2s1)SC)C(=O)c3ccc(cc3)F C10816861
Cc1c(nc(o1)c2ccc(cc2)C(F)(F)F)C[NH+](C)Cc3cccc4c3ccnc4 C11956386
CC1=C(C(CCC1)(C)C)CC[NH+]2CCC3(CC2)C[C@@H]3C(=O)N(C)Cc4cscn4 C12041036
Cc1ccc(cc1)C2(CCCC2)c3nc(on3)C[NH+](C)Cc4cccc5c4ccnc5 C12301508
C[C@H]1CCc2c(sc3c2c4nnc(n4c(n3)SC)SCC[NH+]5CCCC5)C1 C13728024
C[C@@H]1CCc2c(sc3c2c4nnc(n4c(n3)SC)SCC[NH+]5CCCC5)C1 C13728027
CCOc1ccc(cc1)/[NH+]=c\2/n(c(cs2)c3ccc(cc3)Cl)N4CCOCC4 C22762030
Cc1ccc(cc1)OCc2nc(cs2)C(=O)[NH+]=c3ccccn3Cc4ccccc4 C23611673
C[C@@H](c1ccccc1Cl)Sc2nnc(n2c3ccc(cc3)Cl)[C@@H](C)[NH+](C)C C23871762
CC[NH+](CC)CCN(c1nc2c(cc(cc2s1)Cl)C)C(=O)c3ccccc3Br C38837341
CCOc1ccc(cc1)N(C[C@@H]2C=c3ccccc3=[NH+]C2=O)C(=O)c4ccc(cc4)C C38889442
Cc1ccc2=C[C@H](C(=O)[NH+]=c2c1)CN(c3ccccc3C)C(=O)c4ccc(cc4)OC C38890572
Cc1cccc(c1)N(C[C@H]2C=c3ccc(cc3=[NH+]C2=O)C)C(=O)c4ccc(cc4)OC C38898398
Cc1cccc(c1)N(C[C@H]2C=c3cc(ccc3=[NH+]C2=O)C)C(=O)c4ccc(cc4)OC C38915475
Cc1ccc2=[NH+]C(=O)[C@@H](C=c2c1)CN(c3ccccc3C)C(=O)c4ccccc4OC C38918202
Cc1cccc(c1)N(C[C@H]2C=c3ccc(cc3=[NH+]C2=O)C)C(=O)c4ccccc4OC C38918720
Cc1ccccc1N(C[C@H]2C=c3cccc(c3=[NH+]C2=O)C)C(=O)c4ccc(cc4)OC C38926157
CCOc1ccc(cc1)N(C[C@H]2C=c3cccc(c3=[NH+]C2=O)C)C(=O)c4ccccc4 C38935881
Cc1ccc2=C[C@H](C(=O)[NH+]=c2c1)CN(c3ccc(cc3)OC)C(=O)c4ccccc4C C38936290
Cc1cccc2=C[C@H](C(=O)[NH+]=c12)CN(c3ccc(cc3)OC)C(=O)c4ccccc4F C38959192
Cc1cccc(c1)N(C[C@H]2C=c3cc(ccc3=[NH+]C2=O)OC)C(=O)c4ccc(cc4)F C38959857
Cc1cccc(c1)C(=O)N(C[C@@H]2C=c3cc(ccc3=[NH+]C2=O)C)c4cccc(c4)OC C38964839
Cc1ccc(cc1)S(=O)(=O)N(C[C@H]2C=c3cccc(c3=[NH+]C2=O)C)c4ccccc4 C39000209
COc1ccc(cc1)[C@@H]2[NH+]=NC(=S)N2/N=C/C(=C/c3ccccc3)/Br C39016485
CCN1[C@@H](N=N[C@@H]1S[C@@H]2C(=c3ccccc3=[NH+]C2=O)c4ccccc4)c5cccs5 C39431563
CC[NH+](CC)CCN(c1nc2c(cc(cc2s1)F)F)C(=O)C(c3ccccc3)c4ccccc4 C36640552
Cc1ccc2=C[C@@H](C(=O)[NH+]=c2c1)CN(c3cccc(c3)OC)C(=O)c4ccccc4F C39928134
Cc1ccc2=[NH+]C(=O)[C@@H](C=c2c1)CN(c3cccc(c3)OC)C(=O)c4ccc(cc4)F C39928322
Cc1ccc(c(c1)C)N(C[C@@H]2C=c3ccc(cc3=[NH+]C2=O)OC)C(=O)c4cccs4 C39928617
Cc1cccc2=C[C@@H](C(=O)[NH+]=c12)CN(c3cccc(c3)OC)C(=O)c4ccc(cc4)F C39928673
C[C@@H](c1ccc(cc1)Cl)[NH+](C)Cc2nc(no2)c3cc(cs3)Br C40157200
CC(C)(C)c1cc(cc(c1)C(C)(C)C)c2nn3c(nnc3s2)C[NH+]4CCCCC4 C40266137
CCCN(Cc1cc(=O)n2cc(ccc2[nH+]1)C)[C@H](C)c3ccccc3Br C59121812
c1ccc(cc1)CSc2nnc(n2c3ccc(cc3)Cl)C4=c5ccccc5=[NH+]C4 C63245267
CCCCN1C(=O)[C@@H]2CC3=c4ccccc4=[NH+][C@@H]3[C@@H](N2C1=S)c5ccc(cc5)OC C63462869
CCOc1ccc(cc1)[C@H]2[C@@H]3C(=c4ccccc4=[NH+]3)CCN2C(=O)Cc5cccs5 C63697934
Cc1ccc(cc1)N(C[C@@H]2C=c3ccccc3=[NH+]C2=O)S(=O)(=O)c4ccc(cc4)C C63932948
CCOc1cccc(c1)[C@@H]2N=[NH+]C(=S)N2/N=C/c3c4ccccc4cc5c3cccc5 C39007323
Cc1c(c(ccc1[C@@H]2[C@@H]3C(=c4ccccc4=[NH+]3)CCN2CCCn5cccn5)OC)C C64066668
Cc1cc(ccc1OC)[C@@H]2[C@@H]3C(=c4ccccc4=[NH+]3)CCN2Cc5ccc(o5)COC C64640044
Cc1cc(ccc1OC)[C@@H]2[C@H]3C(=c4ccccc4=[NH+]3)CCN2Cc5ccc(o5)COC C64640047
Cc1ccc2c(c1)sc(n2)N3C[NH+](CN(C3)c4nc5ccc(cc5s4)C)Cc6ccco6 C02354457
CCSc1c2c(c3c4c(c([nH+]c3s2)N5CCOCC5)COC(C4)(C)C)nc(n1)SC C08767907
CC(C)CCSc1c2c(c3c4c(c([nH+]c3s2)N5CCOCC5)COC(C4)(C)C)ncn1 C08817917
C[NH+](C)CCCN(c1nc2c(cc(cc2s1)F)F)C(=O)c3ccc(cc3)Br C09151939
Cc1cccn2c1nc3c(c2=O)cc(s3)C(=O)N4CC[NH+](CC4)C(c5ccccc5)c6ccccc6 C02722953
Cc1cc(c2c(c1)nc(s2)N(CC[NH+]3CCOCC3)C(=O)c4ccc(cc4)Br)C C10047038
Cc1cc(c2c(c1)sc(n2)N(CC[NH+]3CCOCC3)C(=O)c4cccc(c4)Br)C C10047096
Cc1ccc(c2c1nc(s2)N(CC[NH+]3CCOCC3)C(=O)CSc4ccc(cc4)F)Cl C10127395
Cc1c(ccc2c1nc(s2)N(CC[NH+]3CCOCC3)C(=O)c4ccc(cc4)OC(C)C)Cl C10127757
Cc1ccc(c(c1)C)CC(=O)N(CC[NH+]2CCOCC2)c3nc4c(cc(cc4s3)Cl)C C10785634
Cc1ccc(o1)C[NH+]2CCOc3c(cc(cc3O[C@H]4CCOC4)c5csc6c5cccc6)C2 C12200879
c1ccc(cc1)c2cc(n3c(n2)c(cn3)C(=O)N4CC[NH+](CC4)C56CC7CC(C5)CC(C7)C6)C(F)F C12376952
CC(=O)C1=CC[C@@H]2[C@@]1(CC[C@@H]3[C@@H]2CC=C4[C@@]3(CC[C@@H](C4)OC(=O)CC[NH+]5CCCCC5)C)C C12659075
CCc1ccc(cc1)n2c(=O)c3ccccc3n4c2nn(c4=S)C[NH+]5CCC[C@@H]6[C@@H]5CCCC6 C13073421
CC(=C)CSc1nc(c2c3c(sc2n1)CCCC3)N4CC[NH+](CC4)CC(=O)N5CCCC5 C34756096
C[NH+](C)[C@H]1CCN(C1)c2ccc(cn2)c3coc4cc(ccc4c3=O)c5ccc(cc5Cl)Cl C36351531
C[C@H]1C[C@H](C[NH+](C1)CCC(=O)O[C@@H]2CC[C@@H]3[C@@]2(CC[C@@H]4[C@@H]3CC[C@@H]5[C@@]4(CCC(=O)C5)C)C)C C36489274
C[NH+](C)CCCN(c1nc2cc3c(cc2s1)OCO3)C(=O)c4cc(sc4Cl)Cl C10068130
Cc1cc(c2c(c1)nc(s2)N(CCCn3cc[nH+]c3)C(=O)c4ccc(cc4)C(F)(F)F)C C38848202
Cc1ccc2=C[C@@H](C(=O)[NH+]=c2c1)CN(c3ccc(c(c3)C)C)C(=O)c4ccc(c(c4)OC)OC C38936945
Cc1cccc(c1)N(C[C@H]2C=c3ccc(cc3=[NH+]C2=O)C)C(=O)c4ccccc4Br C38938608
Cc1ccc2=[NH+]C(=O)[C@H](C=c2c1)CN(c3ccc(c(c3)C)C)C(=O)c4ccccc4Br C38959615
Cc1cccc2=C[C@@H](C(=O)[NH+]=c12)CN(c3ccc(c(c3)C)C)C(=O)c4ccccc4Br C38959824
Cc1ccc(c(c1)N(C[C@H]2C=c3cccc(c3=[NH+]C2=O)C)C(=O)c4ccccc4Br)C C38959922
Cc1ccc2=[NH+]C(=O)[C@@H](C(=c2c1)c3ccccc3)C4=NN([C@@H](C4)c5ccco5)C(=O)c6cccs6 C39371148
Cc1ccc2=[NH+]C(=O)[C@H](C(=c2c1)c3ccccc3)C4=NN([C@H](C4)c5ccco5)C(=O)c6cccs6 C39371152
CC(=O)N1[C@H](CC(=N1)[C@H]2C(=c3cc(ccc3=[NH+]C2=O)Br)c4ccccc4)c5ccc(cc5)OC C39575977
CC[C@H](C(=O)N1c2ccccc2Sc3c1cccc3)SC4=N[C@@H]5C(=c6ccccc6=[NH+]5)N=N4 C39948497
CS(=O)(=O)N1[C@H](CC(=N1)[C@@H]2C(=c3cc(ccc3=[NH+]C2=O)Cl)c4ccccc4)c5ccccc5F C39983047
Cc1ccc(cc1)[C@@H]2CC(=NN2S(=O)(=O)C)[C@@H]3C(=c4cc(ccc4=[NH+]C3=O)Cl)c5ccccc5 C39983048
c1ccc(cc1)C2=c3cc(ccc3=[NH+]C(=O)[C@H]2C4=NN([C@H](C4)c5ccco5)C(=O)c6ccc(cc6)F)Cl C39987208
Cc1cccc(c1)C(=O)N2[C@H](CC(=N2)[C@@H]3C(=c4cc(ccc4=[NH+]C3=O)Cl)c5ccccc5)c6ccco6 C39988946
Cc1cccc(c1)C(=O)N2[C@H](CC(=N2)[C@H]3C(=c4cc(ccc4=[NH+]C3=O)Cl)c5ccccc5)c6ccco6 C39988948
CC(=O)C1=CC[C@@H]2[C@]1(CC[C@H]3[C@@H]2CC=C4[C@]3(CC[C@@H](C4)OC(=O)CC[NH+]5CCCCC5)C)C C43736908
C[C@@]12CC[C@@H](C[C@H]1CC[C@H]3[C@H]2CC[C@@]4([C@@H]3CCC4=O)C)OC(=O)CC[NH+]5CCCC(C5)(C)C C43743621
c1ccc(cc1)C2=NC([NH+]=C(N2C[C@@H]3CCCO3)C4CCCCC4)(C(F)(F)F)C(F)(F)F C21031795
CCC(=O)N1[C@@H](CC(=N1)[C@@H]2C(=c3ccccc3=[NH+]C2=O)c4ccccc4)c5cccc6c5nccc6 C39780250
CCC(=O)N1[C@H](CC(=N1)[C@H]2C(=c3ccccc3=[NH+]C2=O)c4ccccc4)c5cccc6c5nccc6 C39780253
c1ccc2=[NH+][C@H]3[C@@H](N4[C@@H](CC3=c2c1)C(=O)N(CC4=O)CCC5=CCCCC5)c6ccc(cc6)Br C63140371
Cc1cccc(c1)[C@H]2[C@H]3C(=c4ccccc4=[NH+]3)C[C@@H]5N2C(=O)CN(C5=O)CCc6ccc(cc6)Cl C63140841
CCOc1ccccc1[C@H]2[C@@H]3C(=c4ccccc4=[NH+]3)C[C@@H]5N2C(=O)CN(C5=O)C6CCCCCCC6 C63140944
Cn1c(nnc1S[C@@H]2C(=c3ccccc3=[NH+]C2=O)c4ccccc4)COc5ccccc5Cl C39935871
CCCn1c(=O)c2ccccc2nc1S[C@@H](c3ccccc3)C(=O)C4=c5ccccc5=[NH+]C4 C39946725
C[C@@]12[C@@H]3C(=c4ccccc4=[NH+]3)[C@@H](CN1C(=O)CN(C2=O)CCc5ccc(cc5)Cl)c6ccc(cc6)OC C63372301
CCc1ccc(cc1)[C@@H]2CN3C(=O)N(C(=O)[C@@]3([C@@H]4C2=c5ccccc5=[NH+]4)C)c6cccc(c6)C(=O)C C63373506
CCc1ccc(cc1)[C@@H]2CN3C(=O)N(C(=O)[C@@]3([C@H]4C2=c5ccccc5=[NH+]4)C)c6ccc(cc6)OC C63373805
CCc1ccc(cc1)[C@@H]2CN3C(=O)CN(C(=O)[C@@]3([C@@H]4C2=c5ccccc5=[NH+]4)C)Cc6c(cccc6Cl)F C63375163
CSc1ccc(cc1)[C@@H]2[C@H]3C(=c4ccccc4=[NH+]3)CCN2S(=O)(=O)c5cccc(c5)F C63625049
CC(=O)N1[C@@H](CC(=N1)[C@H]2C(=c3cc(ccc3=[NH+]C2=O)Br)c4ccccc4)c5ccccc5OC C64363758
c1ccc(cc1)[C@H]2CC(=NN2C(=O)c3ccco3)[C@@H]4C(=c5ccccc5=[NH+]C4=O)c6ccccc6 C64364207
C[C@]12CCC[C@]([C@H]1CCC(=C)[C@@H]2CCc3ccoc3C[NH+]4CCOCC4)(C)C(=O)OC C04043853
CC[NH+](CC)CCN(c1nc2c(s1)cccc2Cl)C(=O)c3ccc(cc3)C#N C05122046
CCOC(=O)c1c(oc2c1c3c(c4c2cccc4)OC[NH+](C3)[C@H](C)c5ccccc5)C C05510700
Cc1cc2c(cc1C)oc3c(c2=O)[C@H](N(C3=O)CC[NH+](C)C)c4ccc(cc4)C(C)C C08549526
C[C@H](c1nnc(n1c2ccc(cc2)Cl)SCc3nc4ccccc4s3)[NH+](C)C C03375997
C[NH+](C)CCN(c1nc2c(ccc(c2s1)Cl)OC)C(=O)c3cccc(c3)SC C09452542
Cc1ccc(cc1)SCC(=O)N(CC[NH+]2CCOCC2)c3nc4c(cccc4s3)C C10046232
Cc1cc(c2c(c1)sc(n2)N(CC[NH+]3CCOCC3)C(=O)CSc4ccccc4)C C10047142
C[NH+](C)CCCN(c1nc2ccc(cc2s1)OC)C(=O)c3cc(sc3Cl)Cl C10067536
CCOc1ccc2c(c1)sc(n2)N(CC[NH+](C)C)C(=O)c3ccccc3Br C10461111
Cc1cc(cc2c1nc(s2)N(CCC[NH+](C)C)C(=O)c3ccc(cc3)C#N)Cl C10785709
Cc1ccc(cc1)C2(CCCC2)c3nc(on3)C[NH+](C)Cc4ccnc5c4cccc5 C12304706
Cc1ccccc1n2c(nnn2)[C@@H](c3ccccc3)[NH+](C)Cc4ccc(cc4)SC C22077892
Cc1ccccc1n2cc(c(n2)c3ccc(c(c3)F)OC)CN(C)C[C@@H]4CCC[NH+](C4)C C23339058
CCn\1c(cs/c1=[NH+]\c2ccccc2)c3ccc(cc3)S(=O)(=O)N4CCCC4 C27020229
Cc1ccc2c(c1)c(=O)c3c(o2)C(=O)N([C@H]3c4ccc(cc4)C(C)(C)C)CC[NH+](C)C C35486541
c1cc(cc(c1)[N+](=O)[O-])C[NH+]2CCCn3cccc3[C@H]2c4ccc(cc4)C(F)(F)F C36347335
Cc1ccc2c(c1)sc(n2)N(CCCn3cc[nH+]c3)C(=O)c4c(cccc4Cl)F C38847976
Cc1ccc(c2c1nc(s2)N(CCCn3cc[nH+]c3)C(=O)c4c(cccc4Cl)F)C C38848339
Cc1cccc(c1)C(=O)N(C[C@@H]2C=c3cccc(c3=[NH+]C2=O)C)c4ccc(cc4)OC C38903756
Cc1cccc(c1)C(=O)N(C[C@@H]2C=c3ccc(cc3=[NH+]C2=O)C)c4ccc(cc4)OC C38906309
Cc1ccc2=[NH+]C(=O)[C@@H](C=c2c1)CN(c3ccccc3C)C(=O)c4ccc(cc4)OC C38914728
Cc1cccc(c1)C(=O)N(C[C@@H]2C=c3cc(ccc3=[NH+]C2=O)C)c4ccc(cc4)OC C38914758
Cc1ccccc1N(C[C@@H]2C=c3cccc(c3=[NH+]C2=O)C)C(=O)c4ccc(cc4)OC C38926156
Cc1ccc(c(c1)C)N(C[C@@H]2C=c3ccccc3=[NH+]C2=O)C(=O)c4ccc(cc4)OC C38930731
Cc1ccc2=C[C@@H](C(=O)[NH+]=c2c1)CN(c3ccccc3OC)C(=O)c4ccccc4C C38935919
Cc1ccc2=C[C@@H](C(=O)[NH+]=c2c1)CN(c3ccc(cc3)OC)C(=O)c4ccccc4C C38936289
Cc1cccc(c1)C(=O)N(C[C@@H]2C=c3ccc(cc3=[NH+]C2=O)C)c4ccccc4OC C38936389
Cc1cccc2=C[C@@H](C(=O)[NH+]=c12)CN(c3ccc(cc3)OC)C(=O)c4ccccc4F C38959191
Cc1cccc(c1)C(=O)N(C[C@H]2C=c3ccc(cc3=[NH+]C2=O)C)c4cccc(c4)OC C38959342
Cc1ccc2=[NH+]C(=O)[C@@H](C=c2c1)CN(c3ccc(cc3)OC)C(=O)c4ccccc4F C38964366
Cc1ccc(cc1)C(=O)N(C[C@@H]2C=c3cccc(c3=[NH+]C2=O)C)c4ccc(cc4)OC C38971819
Cc1ccc(cc1)N(C[C@@H]2C=c3ccc(cc3=[NH+]C2=O)C)S(=O)(=O)c4ccccc4 C39007021
Cc1ccc(cc1)N(C[C@H]2C=c3ccc(cc3=[NH+]C2=O)C)S(=O)(=O)c4ccccc4 C39007022
Cc1ccc(cc1)S(=O)(=O)N(C[C@@H]2C=c3ccccc3=[NH+]C2=O)c4cccc(c4)C C39007673
Cc1ccc2=C[C@H](C(=O)[NH+]=c2c1)CN(c3ccccc3C)S(=O)(=O)c4ccccc4 C39021078
Cc1cccc(c1)N(C[C@@H]2C=c3ccc(cc3=[NH+]C2=O)C)S(=O)(=O)c4ccccc4 C39021321
Cc1cccc(c1)N(C[C@H]2C=c3ccc(cc3=[NH+]C2=O)C)S(=O)(=O)c4ccccc4 C39021322
Cc1cccc2=C[C@H](C(=O)[NH+]=c12)CN(C[C@@H]3CCCO3)C(=O)c4ccc(cc4)C(C)(C)C C39699386
Cc1ccc2=C[C@H](C(=O)[NH+]=c2c1)CN(c3cccc(c3)OC)C(=O)c4ccc(cc4)F C39928349
Cc1ccc(c(c1)C)N(C[C@H]2C=c3ccc(cc3=[NH+]C2=O)OC)C(=O)c4cccs4 C39928618
Cc1c(sc(n1)c2ccc(cc2)Cl)C(=O)N(CC[NH+](C)C)Cc3ccc(cc3)C#N C58967365
CCCCCCN1CC(=O)N2[C@H](C1=O)CC3=c4ccccc4=[NH+][C@@H]3[C@@H]2c5ccccc5 C63139978
CCCCCCN1CC(=O)N2[C@H](C1=O)CC3=c4ccccc4=[NH+][C@H]3[C@H]2c5ccccc5 C63139985
c1ccc(cc1)[C@H](C(=O)C2=c3ccccc3=[NH+]C2)OC(=O)c4ccc5c(c4)scn5 C39943205
c1ccc2c(c1)c(cc(n2)C3=CC[C@@H](S3)Cl)C(=O)OCC(=O)C4=c5ccccc5=[NH+]C4 C39946230
CCCCN1C(=O)[C@H]2CC3=c4ccccc4=[NH+][C@H]3[C@@H](N2C1=S)c5ccc(cc5)OC C63462874
C[C@H]1[C@H](C(=O)N=C(N1CCC2=c3cc(ccc3=[NH+][C@@H]2C)OC(F)(F)F)C)c4ccccc4 C63515264
CCOc1ccc(cc1)[C@@H]2[C@@H]3C(=c4ccccc4=[NH+]3)CCN2Cc5ccc(o5)COC C64166639
CCC[NH+](Cc1ccc(cc1)F)Cc2cc(=O)n3c(n2)sc(n3)C4CCCCC4 C46032206
c1ccc(cc1)C[C@@H](c2ccc3c(c2)C[NH+](CCO3)Cc4ccc5ccccc5n4)O C12211744
C[C@H](c1ccc(cc1)F)NC(=O)[C@@H](C)[NH+]2CCC(CC2)c3nc4ccccc4s3 C12821363
C[C@@H](c1ccc(cc1)F)NC(=O)[C@H](C)[NH+]2CCC(CC2)c3nc4ccccc4s3 C12821369
c1ccc(cc1)C[C@@H](c2ccc3c(c2)C[NH+](CCO3)Cc4ccc5c(c4)cccn5)O C11791503
C[C@@H]1C[C@H](C[NH+](C1)CCCNS(=O)(=O)Cc2ccc(cc2)Br)C C13670838
Cc1cc(n(n1)c2cccc(c2)C[NH+]3CCC[C@](C3)(Cc4ccccc4F)CO)C C11662314
Cc1cc(n(n1)c2cccc(c2)C[NH+]3CCC[C@@](C3)(Cc4ccccc4F)CO)C C11662313
c1cc(oc1)[C@@H](CNC(=O)c2ccc(cc2)C3SCCS3)[NH+]4CCCCC4 C15988711
c1cc(c(cc1Cl)Cl)[C@H]2c3ccsc3CCN2C(=O)C[NH2+]C[C@@H]4CCCO4 C16528262
C[NH+](C)CCOC(=O)Nc1c(cc(cc1Br)Br)Br C00640972
c1ccc(cc1)c2ncc(s2)C[NH2+][C@@H]3CCCc4c3cnn4c5ccccc5F C20449623
C[C@@H](C(=O)Nc1ccc(c(c1F)F)F)[NH+]2CCN(CC2)Cc3ccc(s3)Cl C22772369
C[C@H](C(=O)Nc1ccc(c(c1F)F)F)[NH+]2CCN(CC2)Cc3ccc(s3)Cl C22772373
C[C@@H](c1ccccc1)NC(=O)[C@H](C)[NH+]2CCN(CC2)Cc3ccc(s3)Br C22930677
Cc1c2cc(ccc2oc1C(=O)NC[C@@H](c3ccsc3)[NH+](C)C)Br C25328907
Cc1c2cc(ccc2oc1C(=O)NC[C@H](c3ccsc3)[NH+](C)C)Br C25328908
C[NH+](C)[C@@H](CNC(=O)c1cc(c(s1)Br)Br)c2ccsc2 C25329105
C[C@@H](C(=O)Nc1ccc(c(c1)C(F)(F)F)Cl)[NH+]2CCN(CC2)CC(F)(F)F C25682435
C[C@H](C(=O)Nc1ccc(c(c1)Cl)C#N)[NH+](C)Cc2ccc(cc2)Br C26484122
c1c[nH+]c(cc1CNC(=O)c2cc(cc(c2)C(F)(F)F)C(F)(F)F)N3CCCC3 C29554276
C[NH+](C)[C@@H](CNC(=O)C1=Cc2cc(ccc2OC1)Br)c3cccc(c3)F C32730312
C[NH+](C)[C@H](CNC(=O)C1=Cc2cc(ccc2OC1)Br)c3cccc(c3)F C32730314
C[NH+](C)Cc1ccccc1CNC(=O)c2cc(ccc2I)Cl C33221820
C[NH2+][C@@H](c1ccc(o1)Br)c2cc(c(cc2Br)OC)OC C35496569
C[NH2+][C@@H](c1ccccc1Br)c2cc(c(cc2Br)OC)OC C35496729
C[NH2+][C@H](c1ccccc1Br)c2cc(c(cc2Br)OC)OC C35496731
COc1c(cc(cc1Br)C[NH2+]CCCOCC2CC2)Br C36325151
CN(C)c1c(ccc[nH+]1)NCc2cc(c(c(c2)Br)OC)Br C37294330
c1cc(oc1C[NH2+][C@H]2CCC[C@@H](C2)OCC(F)(F)F)I C37319485
c1ccc2c(c1)-c3ccccc3C24C[C@@H]4C(=O)NC[C@H](c5cccnc5)[NH+]6CCCC6 C39197882
Cc1ccccc1c2ccc(cc2)CN3CCN([C@@H](C3)CCO)C4CC[NH+](CC4)C C39485884
CCN(CC)C(=O)CC[NH2+][C@@H](C)c1ccc(cc1Br)Br C41653415
Cn1cc[nH+]c1[C@H](c2ccccc2OC)NCc3ccc(c(c3)Br)F C42205005
CCOc1c(cc(cc1Br)C[NH2+]Cc2cc(no2)C)Br C44986807
c1ccc(cc1)[C@@H](CNS(=O)(=O)c2ccccc2Br)[NH+]3CCCC3 C47032994
COc1cc(c(cc1OC)Br)C[NH2+]Cc2cc(cs2)Br C48520283
C[NH+](CCCNC(=O)c1cc(c(s1)Br)Br)CC(F)(F)F C48779983
Cc1cc(c(c(c1)Br)NC(=O)C[NH+](C)C[C@@H](C)C#N)Br C49001270
C[NH+](C)[C@@H](CNCc1cc(c(o1)Br)Br)c2cccs2 C50358985
CCOC(=O)C1CCC(CC1)[NH2+]Cc2cc(c(o2)Br)Br C50360996
CN(Cc1cc(sc1)Br)c2c(cc(cn2)Br)C[NH2+]C3CC3 C51518045
CC1(CC(CC([NH2+]1)(C)C)N(Cc2ccccn2)Cc3ccc(o3)Br)C C13992635
CC1(CC(CC([NH2+]1)(C)C)N(Cc2ccncc2)Cc3ccc(o3)Br)C C13992713
c1cc(sc1)[C@H](CNCc2cc3c(c(c2)Br)OCO3)[NH+]4CCCC4 C58157636
C[NH+](C)CCn1ccc2c1ccc(c2)NC(=O)c3cc(ccc3F)Br C51434716
C[C@@H](c1ccncc1)NC(=O)CCC2=c3cc(ccc3=[NH+][C@H]2c4ccc(cc4)F)F C63165635
C[C@H](c1cccnc1)NC(=O)CCC2=c3cc(ccc3=[NH+][C@@H]2c4ccc(cc4)F)F C63165711
c1ccc2=[NH+]CC(=c2c1)[C@H](CNS(=O)(=O)C3=CC[C@@H](S3)Cl)c4cccs4 C63843993
Cc1cc(c2=[NH+][C@@H](C(=c2c1)C)C(=O)N3CCC(CC3)(Cc4cccc(c4)C(F)(F)F)CO)C C64636461
Cc1cc(c2=[NH+][C@H](C(=c2c1)C)C(=O)N3CCC(CC3)(Cc4cccc(c4)C(F)(F)F)CO)C C64636462
Cc1cc(cnc1OCc2ccccn2)NC(=O)N3CCc4c3cc(c(c4)C)C(F)(F)F C00578774
Cc1c(sc(c1C(=O)OC)NC(=O)c2c(onc2c3c(cccc3Cl)Cl)C)C C02085982
c1cc(c(c(c1)Cl)/C=N\NC(=O)c2ccc(o2)Cn3cc(cn3)Br)Cl C08453970
C[C@@H]1CCCN(C1)S(=O)(=O)c2ccc(cc2)C(=O)Nc3nc4c(cccc4s3)C(C)C C08967597
COc1ccc(cc1)N2C(=O)/C(=C\c3ccc(cc3)Sc4ccc(cc4)Cl)/C(=O)NC2=O C09262433
CCc1ccc(s1)S(=O)(=O)Nc2ccc(cc2C)n3c(nc4ccccc4c3=O)C C09292988
c1ccc2c(c1)nc(s2)[C@H]3CCCC[C@@H]3C(=O)OCc4[nH]c(=O)c5c6c(sc5n4)CCC6 C09712388
Cc1ccc(cc1)n2c(=O)c3ccccc3nc2S[C@@H](C)C(=O)Nc4ccc(cn4)Cl C10442318
C[C@@H]1CCc2c(sc3c2c(=O)n(c(n3)SCc4[nH]c(=O)c5ccccc5n4)CC=C)C1 C11375688
Cc1c(sc2c1c(=O)[nH]c(n2)CSc3nnc(n3c4ccccc4)c5ccccc5)C C09562900
c1ccc2c(c1)nc(s2)SC3=C(CCCC3)/C=N/NC(=O)[C@H]4COc5ccccc5O4 C03191285
c1ccc(cc1)CSc2nc3ncc(cn3n2)C(=O)c4cc(ccc4O)Br C14017511
Cc1c2c(cc(nc2on1)c3ccccc3C(F)(F)F)C(=O)Nc4ccc(cc4)C(=O)C C14179656
Cc1ccc(cc1)c2c(sc3c2c(=O)[nH]c(n3)CSc4ncn(n4)c5ccccc5)C C14805443
CS(=O)(=O)c1ccc(cc1)Nc2cn3cc(ccc3n2)C(=O)c4c(cccc4Cl)Cl C14945517
Cc1cc2c(cc1C)occ2CC(=O)Nc3ccc(c(c3)S(=O)(=O)N4CCCC4)Cl C15644644
c1ccc2c(c1)[nH]c(n2)CSc3nc4c(c5c(s4)CCCC5)c(=O)n3Cc6ccco6 C16383491
c1ccc(cc1)Nc2ccccc2C(=O)N3CCN(CC3)S(=O)(=O)c4ccc(s4)Cl C17907018
C[C@H](C(=O)Nc1ccc(cc1F)Br)OC(=O)c2cc3c(c(c2)Cl)OCO3 C18440884
Cc1ccc(cc1C)n2c(nnn2)S[C@H](C)C(=O)Nc3ccc(cc3F)Br C18597088
Cc1cc(nn1Cc2ccccc2F)NC(=O)c3cc4c(nn(c4s3)c5ccccc5)C C20616298
Cc1cccc(c1)Cn2c(c(c(n2)C)NC(=O)c3cc4c(nn(c4s3)C)C(F)(F)F)C C20616369
c1ccc(cc1)c2csc3n2c(=O)c(cn3)C(=O)Nc4ccccc4Oc5ccccc5 C20767841
Cc1ccc(c(c1)Cl)NC(=O)Cn2cc(c(=O)c3c2nc(cc3)C)C(=O)c4ccc(cc4)F C21151464
Cc1cccc(c1C)n2c(nnn2)SCC(=O)Nc3ccccc3I C21498444
c1cc(ccc1NC(=O)c2csc(n2)c3ccsc3)S(=O)(=O)N4CCCCCC4 C21589861
Cc1c(sc2c1c(=O)n(c(n2)SCC(=O)NC3(CCCCC3)C#N)C4CCCC4)C C22138485
c1ccc(cc1)CN(c2ccccc2)C(=O)CN3C(=O)[C@]4(CCCCc5c4cccc5)NC3=O C24766894
Cc1c(c(n(n1)c2ccc(cc2)NC(=O)c3ccc(cc3)Cn4cc(cn4)Cl)C)Cl C28573041
c1cc(c(cc1[N+](=O)[O-])Br)NC(=O)COc2ccc(cc2F)Br C28829867
Cc1ccc(cc1)c2csc3c2c(=O)n(cn3)CC(=O)N/N=C\c4ccccc4Cl C31783606
Cc1ccc(cc1)NC(=O)CSc2c3c(c(sc3nc(n2)n4c(cc(n4)C)C)C)C C34787869
Cc1c(sc2c1c(=O)n(c(n2)S[C@H](C)C(=O)Nc3ccc(cn3)Cl)C(C)C)C C36812076
CCc1cc2c(cc1Cl)c(cc(=O)o2)CN3C(=O)[C@@](NC3=O)(CC)c4ccc(cc4)F C36812499
Cc1cc(c2c(c1)sc(n2)NC(=O)C3CCN(CC3)S(=O)(=O)/C=C/c4ccccc4)C C36841769
CC(C)NC(=O)CN1c2c(c(nn2C)C(C)(C)C)[C@H](SCC1=O)c3ccccc3Cl C37424817
C[C@H]1CCC[C@@H]([C@@H]1C)NC(=O)[C@@]2(Cn3c(ccc3C(=O)N2Cc4cccs4)c5ccco5)C C37444342
CCO[C@@H]1CC(=O)c2c(c3c(cc4c(n3)cccc4SC)c(=O)n2Cc5ccccc5)N1 C39455889
CCOc1ccc(cc1[C@H]2C3=C(CCCC3=O)Nc4n2nc(n4)SCC)Br C41004634
c1cc(c(cc1NC(=O)Cc2csc(n2)c3ccsc3)c4nnc5n4CCCCC5)F C45849976
Cc1cc(ccc1Br)NC(=O)[C@H](C)n2c(=O)ccc(n2)c3ccc(cc3)OC C49058357
Cc1ccccc1n2c(nnc2SCc3[nH]c(=O)c4c(csc4n3)c5ccc(s5)C)C C17144461
Cc1ccc(cc1C)n2c(cc(c2C)C(=O)CN3C(=O)[C@@](NC3=O)(C)c4ccc(cc4)F)C C16455275
Cc1c(c(nc(n1)c2ccco2)SC)C(=O)Nc3nc(cs3)c4ccc(s4)Cl C58617960
c1ccc2c(c1)ccc(c2/C=N/c3ccc4c(c3)sc(n4)SCC(=O)N5CCOCC5)O C59500652
Cc1c(sc2c1c(=O)n(c(n2)S[C@H](C)C(=O)NC3(CCCCC3)C#N)C4CCCC4)C C22138487
Cc1c(sc(n1)c2cccnc2)C(=O)N3CCC[C@H](C3)C(=O)Nc4ccc(cc4)C(C)(C)C C62040524
C[C@H]1CCCN(C1)c2nc3c(s2)c(ncn3)SCC(=O)Nc4ccc(cc4F)Cl C35533719
C[C@H]1CCC[C@H]([C@@H]1C)NC(=O)[C@@]2(Cn3c4ccccc4nc3C(=O)N2CCc5ccccc5)C C37444068
CCn1c2ccccc2c3c1ccc(c3)/N=C\4/N(C(=O)[C@@H](S4)CC(=O)Nc5ccccc5)C C13133107
Cn1c(cc(n1)c2ccc(cc2)N(C)C)[C@H]3C[NH+]4CC[C@H]3C[C@@H]4CNC(=O)C5CCCCC5 C08635347
Cc1ccc(c(c1)Sc2ccc(cc2)NC(=O)C[NH+]3CCN(CC3)C(=O)c4ccco4)C C08748077
COc1cc2c(cc1OC)[C@@H]([NH+](CC2)CC(=O)NC3(CCCCC3)C#N)c4cccs4 C08897057
Cc1c(c(=O)c2ccc(c(c2o1)C[NH+](C)Cc3ccccc3)O)c4ccc(c(c4)OC)OC C09065644
CCN1C[C@@H](Oc2c1cccc2)C[NH+](C)Cc3[nH]c(=O)c4c(csc4n3)c5ccccc5 C09468935
CCc1ccc(nc1)C[NH2+]Cc2c(nc3n2cc(cc3)Cl)C(=O)N4CCCCCCC4 C12299688
CC(C)Oc1ccc(cc1)[C@@H]2/C(=C(/c3ccc(cc3)Cl)\O)/C(=O)C(=O)N2CC[NH+](C)C C09069993
Cc1cc(ccc1N2CCC(CC2)[NH+]3CCC(CC3)n4c(ccn4)NC(=O)CC(C)C)F C12308524
CC(C)(C)CC(=O)N1CCc2c1ccc(c2)c3csc(n3)NC(=O)C[NH+]4CCCCCC4 C13565775
C[C@@H](c1cccc(c1)[N+](=O)[O-])[NH+](C)CC(=O)Nc2cccc(c2)I C15549179
CC(C)Oc1ccc(cc1)[C@H]2/C(=C(/c3ccc(cc3)Cl)\O)/C(=O)C(=O)N2CC[NH+](C)C C09069995
c1ccc(cc1)N2C(=O)c3ccccc3C(=CNC[C@@H](c4ccco4)[NH+]5CCCCCC5)C2=O C19820061
CCc1cc2c(s1)cc3n2C[C@](N(C3=O)CC[NH+](C)C)(C)C(=O)NC4CCCCCC4 C21809927
CC[C@H](c1ccc(c(c1)C)C)NC(=O)C2CC[NH+](CC2)Cc3nc(no3)c4ccc(cc4)C C30976617
CC[C@@H](c1ccc(c(c1)C)C)NC(=O)C2CC[NH+](CC2)Cc3nc(no3)c4ccc(cc4)C C30976620
C[NH+](C)[C@@H](CNC(=O)c1cc(on1)c2ccc(cc2)Br)c3ccc(cc3)OC C32622351
c1cc(oc1)[C@H](CNC(=O)c2cc(on2)c3ccc(cc3)Br)[NH+]4CCCCC4 C32622363
Cc1ccc(cc1)CSc2c3ccn(c3cc[nH+]2)CC(=O)Nc4ccc5c(c4)OCCO5 C33298595
C[C@H](C(=O)Nc1ccc(cc1)OC(F)(F)F)[NH+]2CCC[C@H]2c3ccc4c(c3)OCCCO4 C36447623
Cc1ccc(cc1)CNC(=O)C2=CC3=c4ccccc4=[NH+][C@H]3C(=N2)c5ccc(c(c5)OC)OC C38563860
Cc1ccc(c2c1nc(s2)N(CCCn3cc[nH+]c3)C(=O)c4c[nH]c5c4cccc5)Cl C38848294
CC[C@H](c1ccc(c(c1)C)C)NC(=O)[C@@H]2CCC[NH+](C2)Cc3nc(no3)c4ccc(cc4)C C38891820
CCc1cccc2=C(C[NH+]=c12)C(=O)CS[C@H]3Nc4ccccc4C(=O)N3c5ccc(cn5)C C39431828
c1cc(ccc1NC(=S)N(C[C@H]2C=c3cc4c(cc3=[NH+]C2=O)OCO4)C5CCCC5)F C39709626
c1ccc(cc1)C(c2ccccc2)NC(=O)CSC3=N[C@@H]4C(=c5cc(ccc5=[NH+]4)F)N=N3 C39981246
C[C@H](C(=O)NC(c1ccccc1)c2ccccc2)SC3=N[C@H]4C(=c5ccccc5=[NH+]4)N=N3 C39982100
c1ccc(cc1)c2c3c(n[nH]2)C(=O)N([C@H]3c4ccc(cc4Cl)Cl)CCCn5cc[nH+]c5 C40338259
c1ccc(cc1)c2c3c(n[nH]2)C(=O)N([C@@H]3c4ccc(c(c4)Cl)Cl)CCCn5cc[nH+]c5 C40338369
c1ccc(cc1)c2c3c(n[nH]2)C(=O)N([C@H]3c4ccc(c(c4)Cl)Cl)CCCn5cc[nH+]c5 C40338371
c1ccc(c(c1)[C@H]2c3c([nH]nc3C(=O)N2CCCn4cc[nH+]c4)c5ccc(cc5)Cl)Cl C40342770
C[NH2+]C1(CC1)c2ccc(cc2)N3CCc4c(n(nc4C(F)(F)F)c5ccc(cc5)OC)C3=O C40866469
Cc1cc(cc(c1)NC(=O)CSC2=NC3(CC[NH+](CC3)C)N=C2c4ccc(cc4)OC)C C35372603
Cc1ccc(o1)[C@@H](CNC(=O)c2cnn(c2C(C)C)c3ccc(cc3)Cl)[NH+]4CCCC4 C60355081
CCOC(=O)C1CC[NH+](CC1)Cc2c(cc(c3c2O/C(=C/c4cccc(c4)F)/C3=O)C)O C41586184
CCOC(=O)[C@H]1CCC[NH+](C1)Cc2c(cc(c3c2O/C(=C\c4ccc(cc4)F)/C3=O)C)O C41586332
CCOC(=O)[C@@H]1CCC[NH+](C1)Cc2c(cc(c3c2O/C(=C\c4c(ccs4)C)/C3=O)C)O C41586413
CN(C)c1ccc(cc1)[C@@H](CNC(=O)c2ccc3c(c2)OCCO3)C4=c5ccccc5=[NH+]C4 C63230279
Cc1coc2c1cc3c(c2)OC(=O)[C@H]([C@@H]3C)CCC(=O)N[C@@H](C)CC4=c5ccccc5=[NH+]C4 C63270041
Cc1c(c(=O)oc2c1cc(c(c2)O[C@H](C)C(=O)NCCC3=c4ccccc4=[NH+]C3)Cl)C C63375820
Cc1cc2c(c(c1)OC)[C@@H]([C@@H](C(=O)O2)CC(=O)NCCC3=c4cc(ccc4=[NH+]C3)Cl)C C63490793
Cc1cc2c(c(c1)OC)[C@H]([C@H](C(=O)O2)CC(=O)NCCC3=c4cc(ccc4=[NH+]C3)Cl)C C63490798
c1ccc(c(c1)CS[C@@H]2Nc3c(nccn3)C(=O)N2CCC4=c5ccccc5=[NH+]C4)Cl C63541278
c1ccc2=[NH+]CC(=c2c1)CCN3[C@@H](Nc4c(nccn4)C3=O)SCc5ccc(cc5)Cl C63541280
c1ccc2=[NH+]CC(=c2c1)CCN3[C@H](Nc4c(nccn4)C3=O)SCc5ccc(cc5)Cl C63541281
c1ccc(cc1)CCN[C@@H]2/C(=N/S(=O)(=O)c3cccc(c3)Cl)/N=c4ccccc4=[NH+]2 C38965765
c1ccc(cc1)CCN[C@H]2/C(=N/S(=O)(=O)c3cccc(c3)Cl)/N=c4ccccc4=[NH+]2 C38965766
c1ccc(cc1)[C@@H](CNS(=O)(=O)c2ccc3c(c2)OCCCO3)C4=c5ccccc5=[NH+]C4 C63830750
Cc1c(ccc2c1OC(=O)[C@@H]([C@@H]2C)CC(=O)NCCC3=c4cc(ccc4=[NH+]C3)Cl)OC C64600252
Cc1ccc(cc1S(=O)(=O)N2CCCC2)c3ccc([nH+]n3)NCc4ccc(cc4)Cl C65009128
C[C@@H](c1ccc(cc1)F)NC(=O)c2cc3c(s2)n(c([nH+]3)N(C)C)c4ccc(cc4)OC C65306759
CCc1cc2c(=O)c(coc2c(c1O)C[NH+](C)C)c3ccc4c(c3)OCCO4 C00630490
Cc1ccc(cc1)N2C(=O)[C@H]3[C@H]([NH2+][C@@]([C@@H]3C2=O)(C)C(=O)OC)c4cccc(c4)C C04885781
C[NH+](Cc1ccc(s1)Br)CC(=O)Nc2ccc(cc2)[N+](=O)[O-] C08165321
Cc1cc(c(cc1C)C[NH+]2CCC3(CC[C@H](O3)CNC(=O)c4ccn(n4)C)CC2)C C11995853
Cc1ccccc1[C@@H]2[C@@H]3[C@H](C(=O)N(C3=O)c4ccc(cc4)F)[C@@]([NH2+]2)(C)C(=O)OC C12496628
Cc1ccc(cc1)N2C(=O)[C@@H]3[C@H]([NH2+][C@@]([C@H]3C2=O)(C)C(=O)OC)c4cccc(c4)C C12497309
CCOC(=O)N1CCC(CC1)[NH2+][C@H]2CCCN(C2)c3nc4ccccc4s3 C12588593
CCN1C[C@@H](Oc2c1cccc2)C[NH+](C)Cc3[nH]c(=O)c4c5c(sc4n3)CCC5 C08307532
Cc1c(nc(o1)c2ccoc2)C[NH+]3CCCC[C@H]3c4[nH]c5ccc(cc5n4)F C12302756
Cc1c2cc(ccc2nc(n1)N3CCC[C@H](CC3)[NH2+]Cc4ccc5c(c4)OCO5)F C14995336
Cc1ccc(cc1)c2nc(no2)C[NH+]3CCC[C@@H](C3)C(=O)Nc4ccc(cc4)F C21724600
Cc1ccc(c(c1)NC(=O)C[NH+]2CCN(CC2)CC(=O)N3C[C@@H](C[C@@H](C3)C)C)C C22932309
Cc1c2cc(sc2n(n1)c3ccccc3)C(=O)NC[C@@H](c4ccco4)[NH+](C)C C24587258
C[C@@H](C(=O)Nc1ccc(cc1Cl)[N+](=O)[O-])[NH+](C)Cc2ccc(cc2F)F C24946889
c1ccc(cc1)[C@H]2c3cccn3CC[NH+]2CC(=O)Nc4ccc5c(c4)OCCO5 C26163129
C[C@H](C(=O)Nc1ccc(cc1)Oc2ccccc2)[NH+]3CCC4(CC3)OCCO4 C26933426
Cn1c2c(c(n1)C(=O)N(C)Cc3ccco3)C[C@@H](CC2)[NH2+]CC4CCCCC4 C14743785
c1cc(oc1C[NH+]2CCCCC2)C(=O)N3[C@]([C@H]4CCCCC4=N3)(C(F)(F)F)O C33327067
CC(=O)/[NH+]=c\1/ccc-2c(cc(oc2c1)O)COC(=O)[C@]3(CC3(Cl)Cl)C C36408769
c1ccc(c(c1)CSC2=NC3=[NH+]C4=C([C@H](N3N2)c5cccnc5)C(=O)CCC4)F C04194206
C[C@@H](C(=O)NC(C)C)Oc1ccc2c(c1)c3cc[nH+]c4c3n2c(=O)c5c4cccc5 C06624554
COc1cc(ccc1O)/C=N/N2[C@H]([NH+]=NC2=S)c3ccccc3Br C39006743
Cc1ccc(cc1OCC(=O)N/N=C/[C@H]2C=c3ccccc3=[NH+]C2=O)C(C)C C39577577
Cc1ccc(cc1C)NC(=O)[C@H](C)SC2=N[C@@H]3C(=c4ccccc4=[NH+]3)N=N2 C39707817
c1cc(oc1)[C@H](CNC(=O)c2cc(on2)c3ccc(c(c3)F)F)[NH+]4CCCCC4 C40987416
CC(C)(C)[NH2+]CCOc1c(cc(cc1I)C#N)[N+](=O)[O-] C43415076
c1cc([nH+]cc1CNC(=O)N2CCCCC[C@H]2c3ccncc3)N4CCCC4 C45844814
C[C@@H]1C[C@H](C[NH+](C1)Cc2csc(n2)NC(=O)[C@@H]3Cc4ccccc4C(=O)O3)C C45871980
C[NH+](Cc1cc(cs1)Br)CC(=O)Nc2ccccc2[N+](=O)[O-] C48367793
Cc1csc(n1)N2CCCN(CC2)C(=O)NCC(C)(C)[NH+]3CCC[C@@H](C3)C C56755056
C[NH+](CCC(=O)Nc1c(c2c(s1)CCCC2)C#N)Cc3ccc4c(c3)OCO4 C07926525
Cc1cc(=O)c(nn1c2ccccc2)C(=O)NCC(C)(C)[NH+]3C[C@@H](C[C@H](C3)C)C C59982432
C[C@H]1CSC(=O)N1CC(=O)Nc2nc(cs2)C3=c4ccccc4=[NH+][C@@H]3C C63083719
COc1ccc(cc1CS[C@@H]2Nc3ccccc3S2)/C=N/[C@@H]4[NH+]=CN=N4 C38652869
Cc1nc(no1)C2(CCCCCC2)[NH2+]CCS(=O)(=O)c3ccc(cc3)Cl C63512194
COc1ccc(cc1OC)c2csc(n2)NC(=O)CC3=c4ccccc4=[NH+]C3 C63780934
c1ccc(cc1)[C@@H]2C(=c3ccccc3=[NH+]2)C(=O)CN4C(=O)C5(CCCCC5)NC4=O C40005165
CC[C@@H]1C(=O)N(CC[NH+]1Cc2ccccc2c3[nH]c(=O)c4c(n3)CCCCC4)C C63884480
C[C@@H]1C(=C(NN1c2ccccc2)C)C(=O)OCC(=O)C3=c4ccccc4=[NH+]C3 C63908070
Cc1ccc2=[NH+][C@@H](C=c2c1)C(=O)NC[C@H]3Cc4cc(ccc4O3)c5c(ncc(n5)C)C C64031757
c1ccc2c(c1)cccc2C(=O)CN3C(=O)[C@H](NC3=O)CC4=c5ccccc5=[NH+]C4 C64704780
c1cc(cc(c1)[N-]S(=O)(=O)c2cc3=[NH+]C(=O)[NH+]=c3cc2Cl)C(F)(F)F C64976602
c1ccc(cc1)CC2CCN(CC2)C(=O)Nc3ccc[nH+]c3N4CCOCC4 C54481655
Cc1cc(nc(n1)Sc2ccc(cc2)NC(=O)N3CC[C@H](C3)[NH+]4CCCC4)C C66158766
c1cc(ccc1Oc2ccc(cn2)NC(=O)N3CC[C@@H](C3)[NH+]4CCCC4)Cl C66161180
c1c(cc(c2c1OCCO2)Cl)CCNC(=O)N3CC[C@H](C3)[NH+]4CCCC4 C66176462
CC(C)(CNC(=O)N1CCN(CC1)C(=O)C2CCCCC2)[NH+]3CCCCC3 C66983306
C[C@H]1CCCC[NH+]1[C@@H](C)CNC(=O)N2CCN(CC2)C(=O)C3CCCCC3 C66984884
Cc1c2c(=O)[nH]c(nc2sc1C(=O)OC)C[NH+]3CCC[C@@H]4[C@@H]3CCCC4 C06996907
Cc1cc(nc([nH+]1)C)N2CCN(CC2)C(=O)N[C@H](CC(C)C)c3cccs3 C67631723
c1cc(c(cc1S(=O)(=O)N2CCN(CC2)c3c(cc(c[nH+]3)C(F)(F)F)Cl)Cl)Cl C06161617
Cc1cc(c(c(c1)C)S(=O)(=O)N2CCN(CC2)c3c(cc(c[nH+]3)C(F)(F)F)Cl)C C06161622
CC(=O)C1=CC[C@@H]2[C@@]1(CC[C@@H]3[C@@H]2CC[C@@H]4[C@@]3(CC[C@@H](C4)OC(=O)CC[NH+]5CCCC5)C)C C04029575
C[NH+](C)CCCN(c1nc2c(cccc2s1)F)C(=O)c3ccc(s3)Br C09151910
Cc1ccc(cc1)c2csc3c2c(ncn3)N4CC[NH+](CC4)[C@H](C#N)c5ccc(cc5)F C09219152
Cc1c2c(ncnc2sc1c3ccccc3)N4CC[NH+](CC4)[C@@H](C#N)c5ccc(cc5)F C09219153
Cc1ccc(c(c1)C)CC(=O)N(CCC[NH+]2CCOCC2)c3nc4ccc(cc4s3)Br C09401012
c1cc2c(cc1C(=O)N(CC[NH+]3CCOCC3)c4nc5c(cc(cc5s4)F)F)CCCC2 C10047002
CCOc1cccc2c1nc(s2)N(CC[NH+](C)C)C(=O)c3ccccc3Br C10065809
C[NH+](C)CCCN(c1nc2c(cc(cc2s1)F)F)C(=O)c3ccccc3Br C10068777
Cc1ccc(c(c1)C(=O)N(CC[NH+]2CCOCC2)c3nc4c(cc(cc4s3)Cl)C)C C10785588
C[NH+](C)CCCN(c1nc2c(cccc2s1)OC)C(=O)c3ccc(cc3)Br C12140970
Cc1cc(ccc1Oc2c3c4c(sc3nc(n2)C[NH+]5CCOCC5)C[C@H](CC4)C)Cl C03378021
Cc1ccccc1c2cc3c(c(c2)O[C@H]4CCOC4)OCC[NH+](C3)Cc5cc(ccc5F)F C14964237
CC(C)Cn1c(nn(c1=S)C[NH+]2CCC[C@H]2c3cccnc3)c4ccc(cc4Cl)Cl C24759473
CC(=O)N(c1ccc(c(c1)Cl)Cl)c2nc(cs2)C[NH+]3CCC[C@@H]3c4cccn4C C25051704
CCC[C@]12C[NH+]3C[C@](C1=O)(CN(C2)[C@@]34c5cc(ccc5N(C4=O)CCC)Br)CCC C27532926
Cc1ccc(cc1)[C@H]2c3ccsc3CC[NH+]2CC(=O)N4CCN([C@@H](C4)C)C(=O)C5CCCCC5 C34829727
C[NH+](C)CCN(c1nc2ccc(cc2s1)Br)C(=O)c3ccc(cc3Cl)F C36642444
COc1ccc(c(c1)[C@@H]2[C@@H]3[C@@H](CC[NH+]2Cc4ccc(s4)Cl)[C@@H]5C=CC=CC5=N3)OC C38733677
Cc1cccc(c1)N(C[C@@H]2C=c3ccccc3=[NH+]C2=O)C(=O)c4ccccc4Br C38915176
Cc1ccc2=C[C@H](C(=O)[NH+]=c2c1)CN(c3ccccc3C)C(=O)c4ccccc4Br C38960035
COc1ccc(cc1Br)/C=N/N2[C@H]([NH+]=NC2=S)c3ccc(cc3Cl)Cl C38989676
CC(C)[NH+]1CCC2(CC1)CC(=O)c3cc(ccc3O2)c4cccc(c4)C(=O)N(C)CCc5ccccc5 C39227506
c1ccc(cc1)[C@@H]2C(=c3ccccc3=[NH+]C2=O)OS(=O)(=O)c4ccc(cc4)Br C40118330
CCC(=O)N1[C@H](CC(=N1)[C@H]2C(=c3cc(ccc3=[NH+]C2=O)Cl)c4ccccc4)c5ccccc5C C40148087
Cc1ccc(c2c1cc3c(n2)S/C(=[NH+]/C[C@@H]4CCCO4)/N(C3)Cc5ccccc5OC)C C13562178
Cc1ccc(cc1)[C@H]2[C@H]3C(=c4ccccc4=[NH+]3)C[C@@H]5N2C(=O)CN(C5=O)CCC6=CCCCC6 C63138166
CCCCCN1CC(=O)N2[C@H](C1=O)CC3=c4ccccc4=[NH+][C@H]3[C@@H]2c5ccc(cc5)C(C)C C63139592
CCCCCN1CC(=O)N2[C@H](C1=O)CC3=c4ccccc4=[NH+][C@H]3[C@H]2c5ccc(cc5)Br C63140797
C[C@@H]1C(=c2ccccc2=[NH+]1)C(=O)[C@H](C)Sc3nc(c(nn3)c4ccccc4)c5ccccc5 C39945241
COc1ccc(cc1/C=N/N2[C@@H](N=[NH+]C2=S)c3ccc(cc3Cl)Cl)Br C38897990
CC(C)c1ccc(cc1)[C@H]2[C@H]3C(=c4ccccc4=[NH+]3)C[C@@H]5N2C(=O)N(C5=O)Cc6ccccc6 C63351431
C[C@@]12[C@@H]3C(=c4ccccc4=[NH+]3)[C@@H](CN1C(=O)CN(C2=O)CCc5cccc(c5)F)c6ccccc6Cl C63363010
Cc1ccc(cc1)[C@@H]2CN3C(=O)CN(C(=O)[C@@]3([C@@H]4C2=c5ccccc5=[NH+]4)C)CCc6ccccc6 C63363084
CCc1ccc(cc1)[C@@H]2CN3C(=O)CN(C(=O)[C@@]3([C@@H]4C2=c5ccccc5=[NH+]4)C)Cc6ccc(cc6)C C63374022
CCc1ccc(cc1)[C@@H]2CN3C(=O)CN(C(=O)[C@@]3([C@@H]4C2=c5ccccc5=[NH+]4)C)CCC(C)C C63374349
CC(C)CCN1CC(=O)N2C[C@H](C3=c4ccccc4=[NH+][C@@H]3[C@]2(C1=O)C)c5ccc(cc5)Cl C63375023
CC(=O)c1ccc(cc1)S(=O)(=O)N2CCC3=c4ccccc4=[NH+][C@H]3[C@@H]2c5ccc(cc5)Cl C63624946
Cc1ccc(cc1)[C@H]2[C@@H]3C(=c4ccccc4=[NH+]3)CCN2S(=O)(=O)c5ccc(c(c5)Cl)OC C63624990
CSc1ccc(cc1)[C@H]2[C@@H]3C(=c4ccccc4=[NH+]3)CCN2S(=O)(=O)c5cccs5 C63625036
CSc1ccc(cc1)[C@@H]2[C@H]3C(=c4ccccc4=[NH+]3)CCN2S(=O)(=O)c5cccc(c5)Cl C63625045
CSc1ccc(cc1)[C@@H]2[C@H]3C(=c4ccccc4=[NH+]3)CCN2S(=O)(=O)c5ccccc5F C63625053
Cc1ccc(cc1)[C@@H]2[C@H]3C(=c4cc(ccc4=[NH+]3)Cl)CCN2S(=O)(=O)c5ccc(cc5)OC C63625071
CN(C)c1cccc(c1)C(=O)N2CCC3=c4ccccc4=[NH+][C@@H]3[C@@H]2c5ccc(cc5)SC C63697450
CCOc1ccc(cc1)[C@@H]2[C@H]3C(=c4ccccc4=[NH+]3)CCN2C(=O)CSc5ccccc5 C63697939
CCC(=O)N1[C@H](CC(=N1)[C@H]2C(=c3cc(ccc3=[NH+]C2=O)C)c4ccccc4)c5ccccc5C C63987723
Cc1ccc2=[NH+]C(=O)[C@@H](C(=c2c1)c3ccccc3)C4=NN([C@@H](C4)c5ccccc5C)C(=O)C(C)C C63987725
COc1ccc(cc1Br)/C=N/N2[C@H](N=[NH+]C2=S)c3ccccc3Br C38995209
Cc1ccc(cc1)CN2CC(=O)N3[C@@H](C2=O)CC4=c5ccccc5=[NH+][C@@H]4[C@H]3c6ccc(cc6)C(C)C C64277659
c1cc(ccc1n2c(c3c(n2)CSC3)NC(=O)CCC4CCCCC4)[N+](=O)[O-] C03008079
COc1ccc(cc1)[C@H]2c3cccn3CCN2C(=S)Nc4ccc(cc4)[N+](=O)[O-] C04223715
CCn1c2ccccc2c3c1nc(nn3)S[C@@H](C)C(=O)Nc4ccc(cc4)C(=O)C C04384933
Cc1cc(nc2c1ccc(c2)OC)SCC(=O)Nc3cc(ccc3F)[N+](=O)[O-] C02662194
CC[C@H](C(=O)Nc1cccc(c1)C(=O)C)Sc2nc3c(c4ccccc4n3C)nn2 C00877532
c1ccc(cc1)[C@@H](C(=O)Nc2ccc(c(c2)[N+](=O)[O-])Cl)Sc3nncs3 C03279194
CCOC(=O)c1cnc(nc1Nc2cc(cc(c2)Cl)Cl)n3c(cc(n3)C)C C02265763
Cc1csc(n1)Sc2ccc(cc2[N+](=O)[O-])C(=O)Nc3ccc(cc3)OC C06152177
c1ccc(c(c1)Cn2ccc(n2)Nc3nnc(s3)c4ccnn4C(F)F)Cl C02731096
C[C@@H](C(=O)Nc1ccc(c(c1)[N+](=O)[O-])F)OC(=O)c2c(cccc2Cl)Cl C07108779
Cc1cc(cc(c1)OCC(=O)N/N=C/c2ccc(c(c2)[N+](=O)[O-])Br)C C08182227
Cc1cccc(c1)c2nnc(n2C3CCCCC3)SCC(=O)Nc4cc(on4)C C08297859
Cc1cccn2c1nc(c(c2=O)/C=C(\C#N)/C(=O)NCC=C)Oc3ccc(cc3)Cl C02333832
CC(=O)c1ccc(cc1)NC(=O)CSc2ccc3nnc(n3n2)c4ccc(cc4)F C09414972
Cc1ccc(cc1)N(CC(=O)Nc2ccc(cc2C)C)S(=O)(=O)c3c(noc3C)C C09837814
C[C@@H]1CCCC[C@H]1NC(=O)[C@@H](C)OC(=O)c2ccc(c(c2)[N+](=O)[O-])Br C12090314
Cc1ccc(c(c1)C)N([C@@H](c2ccc(o2)C)C(=O)NC(C)(C)C)C(=O)c3csnn3 C12636990
Cc1ccc(c(c1)N([C@H](c2ccc(o2)C)C(=O)NC(C)(C)C)C(=O)c3csnn3)C C12637084
Cc1ccc(cc1)c2nnc(n2c3ccc(cc3)C)SCC(=O)Nc4cc(on4)C C05640185
C[C@H]1CCCC[C@H]1NC(=O)[C@@H](C)Sc2nnc3n2c4ccccc4c(=O)n3CC=C C12427506
CCn1c2ccccc2c3c1ccc(c3)NC(=O)[C@@H](C)Sc4nnnn4C(C)C C15101954
C[C@@H](c1nnc(n1C)SCc2[nH]c(=O)c3ccccc3n2)Oc4ccccc4Cl C20100850
CC(C)(C)C(=O)CNc1c2c(nc(n1)Cc3ccc(cc3Cl)Cl)n(nn2)C C20444117
Cc1cc(no1)NC(=O)CSc2ccc(nn2)c3c(nc(s3)c4ccccc4)C C20515759
Cc1ccc(cc1S(=O)(=O)Nc2cc(cc(c2)OC)OC)c3c(c(no3)C)C C20580466
Cc1ccc(cc1)n2c(nnn2)S[C@H](C)C(=O)Nc3nc(cs3)c4ccccc4 C20818448
Cc1c(c([nH]c1C(=O)[C@H](C)Sc2nnc3n2c4ccccc4s3)C)C(=O)OC C22147170
Cc1cc(ccc1[N+](=O)[O-])OCC(=O)Nc2nc(cs2)c3cc(ccc3F)F C24961975
CCCC[C@@]1(C(=O)N(C(=O)N1)Cc2cc(=O)n3cc(ccc3n2)C)c4ccccc4 C25077848
Cc1ccc(cc1)c2csc(n2)NC(=O)CSc3nnnn3c4cccc(c4)C C28611797
Cc1cccc2c1n(c(=O)cc2C)[C@@H](C)C(=O)Nc3nc(c(s3)C(=O)OC(C)C)C C32526741
COC(=O)c1cccc(c1)NC(=O)c2nc(n(n2)c3cccc(c3)F)c4cccs4 C39548404
Cc1c(ccc(c1O)C2=C([C@H](N=N2)C(F)(F)F)[C@H]3C=C(O[C@@H]3C)C(=O)OC)OC C39982915
Cc1c(nn(c(=O)c1C#N)CC(=O)N(c2ccc(cc2)Nc3ccccc3)C(C)C)C C45447688
Cc1ccc(cc1)NC(=O)c2nnc(s2)CSc3nnc(o3)c4ccccc4C C45799718
Cc1c(c(n2c(n1)c3ccccc3n2)C)CCC(=O)Nc4ccccc4Cn5cccn5 C46665596
Cc1cc(c(n1c2cccc(c2)C(=O)OC)C)/C=C(\C#N)/c3[nH]c4cc(ccc4n3)OC C09263613
CCC(C)(C)n1c(nnn1)[C@H](c2cc3cc(ccc3[nH]c2=O)C)N(C)C4CCCCC4 C57589469
CCCCOC(=O)C1=C(Nc2nnnn2[C@@H]1c3cc(ccc3F)Br)C C04878946
Cc1ccc(cc1)/C(=N/NC(=O)CSc2nc3ccc(cc3s2)[N+](=O)[O-])/C C06272455
Cc1ccc(cc1)n2c(c(c(n2)C)/C=N/NC(=O)CCc3ccc4c(c3)OCO4)C C59153799
c1cc(ccc1c2csc(n2)SCC(=O)Nc3ncc(s3)[N+](=O)[O-])Cl C33693804
c1cc(ccc1c2nc([nH]n2)SCC(=O)c3ccc(cc3)Br)[N+](=O)[O-] C59792503
CN(C1CCCCC1)C(=O)c2ccc(cc2)NC(=O)c3cc(ccc3[N+](=O)[O-])SC C59851945
Cc1ccc(cc1)/C(=N/S(=O)(=O)c2cccc(c2)[N+](=O)[O-])/Nc3ccccc3 C17729321
Cc1c(c(c(c(c1C)C)S(=O)(=O)N/N=C\[C@H]2C=NN=C2c3ccc(cc3)OC)C)C C63772227
CC[C@H](C)NC(=O)CSc1nnc2n1ccn3c2cc(n3)c4ccc(cc4)Cl C45971513
C[C@H](C(=O)Nc1ccc(cc1Br)[N+](=O)[O-])Oc2ccc(cc2)OC C64981826
CC(C)(C)c1cc(n(n1)C(C)(C)C)NC(=O)Cc2csc(n2)c3cnccn3 C66332705
CCc1c(nnn1c2cccc(c2)Cl)C(=O)Nc3cc(ccc3OCC)C#N C67166844
Cc1ccc2c(c1)sc(n2)c3ccc(cc3)N4C(=O)C[C@H](C4=O)[NH2+]CC5CCCCC5 C08414563
C[NH+](Cc1ccc(cc1)C(F)(F)F)Cn2c(=S)sc(n2)Nc3ccccc3F C03387691
CC1(CC(CC([NH2+]1)(C)C)N(Cc2ccccc2OC)C(=O)c3cc4c(n3C)ccs4)C C13083087
CC(C)(CC12CC3CC(C1)CC(C3)C2)[NH2+][C@H]4CCc5c(c(nn5C)C(=O)N6CCCC6)C4 C14745240
C[NH+](C)Cc1cc(ccc1OCC(=O)NCc2cccc(c2)C(F)(F)F)c3ccccc3 C14989573
c1ccc(cc1)CCNC(=O)[C@@H]2[C@@H]([C@@H]([C@H]3[NH+]2C=CC=C3)C(=O)c4ccccc4)c5ccc(cc5)Cl C16121496
CCOc1cc(cc(c1OCc2ccccc2Cl)Br)C[NH2+]CC(C)C C16688651
CCOc1cc(cc(c1OCc2ccccc2Cl)Cl)C[NH2+]Cc3ccc(cc3)F C16688699
CCOc1cc(cc(c1OCc2ccccc2F)Br)C[NH2+]Cc3cccs3 C16688737
c1cc(ccc1S(=O)(=O)N[C@@H]2CCCC[C@H]2N3CC[NH+](CC3)C4CCCCC4)Cl C20441724
Cc1ccc(cc1)Cn2c3ccccc3cc2C[NH+]4CCC(CC4)C(=O)N[C@H]5CCCc6c5cccc6 C21116275
CCOc1cc(cc(c1OCc2ccc(cc2)F)Br)C[NH2+]Cc3ccco3 C22076341
CCOc1cc(cc(c1OCc2ccccc2F)Br)C[NH2+]Cc3ccco3 C22076343
c1ccc(cc1)C[NH+](Cc2ccccc2)CC(=O)Nc3ccc(cc3C(=O)c4ccccc4)Cl C22705102
CC(C)(C)NC(=O)C[NH+]1CCCN(CC1)C(=O)c2ccc(s2)c3ccc(cc3)Cl C23240703
Cc1ccc(cc1)[C@@H](CNC(=O)c2cc(=O)c3cc(c(cc3o2)C)Cl)[NH+]4CCCCC4 C28288932
Cc1ccc(cc1)[C@H](CNC(=O)c2cc(=O)c3cc(c(cc3o2)C)Cl)[NH+]4CCCCC4 C28288935
C[NH+](C)CCN(Cc1ccccc1)C(=O)C[C@H](c2cccc(c2)Cl)c3c[nH]c4c3cccc4 C35371255
CCC[NH+](Cc1ccccc1F)Cc2ccc(o2)C(c3ccccc3)(c4ccccc4)O C36202247
Cc1ccc(cc1)[C@H](c2cccs2)NC(=O)C[NH+](Cc3cccs3)C[C@H]4CCCO4 C36398843
CC[NH+](CC)C[C@H](C)CNC(=O)c1cc(nc2c1cccc2)c3ccc(s3)Br C08591678
CC1CC[NH+](CC1)[C@H](c2ccccc2)c3c4c(sc3NC(=O)c5ccco5)CCCC4 C38546308
CN1CCCc2c1ccc(c2)[C@@H](CNC(=O)CCSc3ccccc3)[NH+]4CCCCC4 C38670866
CN1CCc2c1ccc(c2)[C@@H](CNC(=O)C(c3ccccc3)c4ccccc4)[NH+]5CCCCC5 C38671486
C[NH+]1CCC2(CCc3cc(ccc3O2)c4cccc(c4)C(=O)NCCc5cccs5)CC1 C39227602
C[C@@H](C[NH+](C(C)C)C(C)C)NC(=O)c1ccc(cc1)COc2c(c(cc(c2F)F)F)F C13960299
Cc1cccc2=C[C@@H](C(=O)[NH+]=c12)CN(Cc3ccccc3)C(=S)NCc4ccccc4 C39709292
CCC[C@]12C[NH+]3C[C@]([C@@H]1O)(CCN(C2)[C@H]3c4cn(c5c4cccc5)Cc6ccccc6)CC C39951228
CC[NH+](CC)[C@@H](CNC(=O)c1c(sc(n1)C)c2ccccc2)c3ccccc3Cl C40327159
CC[NH+](CC)[C@H](CNC(=O)c1c(sc(n1)C)c2ccccc2)c3ccc(cc3)C(C)C C40327216
CCN1CCC[C@@H]1C[NH2+]Cc2cc(c(c(c2)Cl)OCc3c(cccc3Cl)Cl)OC C40720587
CCN1CCC[C@@H]1C[NH2+]Cc2cc(c(c(c2)Cl)OCc3c(cccc3Cl)F)OC C40720603
CCOc1cc(cc(c1OCc2ccc(c(c2)Cl)Cl)Br)C[NH2+]C[C@H]3CCCO3 C40740630
CCOc1cc(cc(c1OCc2cccc(c2)Cl)Br)C[NH2+]CC(C)C C40741720
CCOc1cc(cc(c1OCc2ccc(cc2Cl)F)Cl)C[NH2+]C[C@@H]3CCCO3 C40742036
CCOc1cc(cc(c1OCc2ccc(cc2Cl)F)Cl)C[NH2+]C[C@H]3CCCO3 C40742037
CCOc1cc(cc(c1OCc2c(cccc2Cl)F)Cl)C[NH2+]Cc3ccccn3 C40742134
Cc1ccc(cc1)C[NH2+]Cc2cc(c(c(c2)Cl)OCc3ccc(cc3Cl)F)OC C40742598
COc1cc(cc(c1OCc2ccc(c(c2)Cl)Cl)Cl)C[NH2+]Cc3ccncc3 C40742738
CCCSc1ccc2c(c1)n(c(n2)C[NH2+]Cc3ccc(cc3)Cl)Cc4ccccc4 C43257904
C[C@H](c1ccccc1)[NH+](C)CC(=O)NCCSCc2ccc(s2)Br C49581177
COc1ccc2c(c1)cc(/c(=[NH+]/c3ccc(cc3)C(F)(F)F)/o2)C(=O)Nc4ccccc4 C04422343
Cc1ccsc1C[NH+](CC(=O)Nc2ccccc2I)C(C)C C60040634
Cc1ccc(cc1)[C@@H](CNC(=O)c2cc(ccc2I)Cl)[NH+]3CCCC3 C60238697
Cc1cc(c(c2c1C(=O)/C(=C/c3cn(c4c3cccc4)C)/O2)C[NH+](C)Cc5ccccc5)O C41514631
Cc1ccc2=C([C@H]([NH+]=c2c1)C(=O)NCc3cc(ccc3OC)Br)Sc4ccccc4 C63530802
COc1ccc(cc1S(=O)(=O)Nc2ccc(cc2)[C@H]3C=c4cc(ccc4=[NH+]3)F)Cl C63627476
c1ccc(cc1)OCC(=O)NCCSC2=c3ccccc3=[NH+][C@H]2c4ccc(cc4)Cl C63654937
Cc1cccc(c1)NC(=S)N(CCC2=c3cc(ccc3=[NH+][C@@H]2C)C)Cc4ccccn4 C63659117
Cc1cccc(c1)NC(=S)N(CCC2=c3cc(ccc3=[NH+][C@H]2C)C)Cc4ccccn4 C63659118
Cc1cccc([nH+]1)N[C@@H](c2ccc3c(c2)OCO3)c4ccc5ccc(nc5c4O)C C04164772
Cc1ccc2cc(c(=O)[nH]c2c1C)CN(CC[NH+](C)C)C(=O)Nc3ccccc3 C04231200
Cc1ccc(c2c1cc(c(=O)[nH]2)CN(CC[NH+](C)C)C(=O)Nc3ccccc3)C C04231246
Cc1cc2c(c(c1)Cl)NC(=O)[C@@]23[C@H]4[C@@H]([C@H]([NH2+]3)C(C)C)C(=O)N(C4=O)CCc5ccccc5 C08790282
C[NH+]1CCc2c(sc3c2C(=N[C@H](N3)c4cc(c(c(c4)Br)OC)OC)O)C1 C09186662
Cc1cc(c2ccccc2n1)NC(=O)C(=O)NC[C@@H](c3ccc(cc3)F)[NH+](C)C C10332726
Cc1cc(c2ccccc2n1)NC(=O)C(=O)NC[C@H](c3ccc(cc3)F)[NH+](C)C C10332732
CC(C)[NH+]1CCC(CC1)NC(=O)CCc2[nH]c(=O)c3c4c(sc3n2)CCCC4 C10891822
Cc1cc(ccc1OC)C[NH2+][C@@H]2CCCc3c2cnc(n3)N4CCC(CC4)CO C12458156
c1ccc2c(c1)CC[NH2+][C@H]2C3=C([C@H]([C@@H](CC3=O)c4c(cccc4Cl)F)n5cncn5)O C08855411
CN1CCc2c1ccc(c2)[C@@H](CNC(=O)C(=O)Nc3ccc(c(c3)F)F)[NH+]4CCCC4 C08964113
CN1CCc2c1ccc(c2)[C@H](CNC(=O)C(=O)Nc3ccc(c(c3)F)F)[NH+]4CCCC4 C08964114
c1cc(oc1)[C@H](CNC(=O)c2ccc3c(c2)NC(=O)CCS3)[NH+]4CCCCC4 C22678437
Cc1c2c([nH]c1C(=O)Nc3nc(cs3)C[NH+]4CCC[C@H](C4)C)CC(CC2=O)(C)C C24888152
CCOc1ccc2c(c1)C(=CC(N2C(=O)[C@@H](C)[NH+]3CCC(CC3)C(=O)N)(C)C)C C25525869
C[NH+]1CCC(CC1)CC(=O)Nc2c3cc(c(nc3[nH]n2)c4cccs4)Br C29055244
CCc1[nH]c(c([nH+]1)CN2CCC[C@@H](C2)C(=O)Nc3ccc(cc3)c4ccco4)C C20599051
Cc1cc(ccc1F)[C@H]2C[C@H](CN(C2)C(=O)NC(C)C)C(=O)NCC[NH+](C)C C34715798
c1ccc(cc1)[C@@H]2c3ccsc3CC[NH+]2CC(=O)N4C[C@@H](Oc5c4cccc5)C(=O)N C37201839
c1cc(ccc1S(=O)(=O)NNC2=c3cc(ccc3=[NH+]C2=O)Br)Br C06055984
COC1=C[C@@H]2C[NH+]3[C@@H](C[C@@H]2C=C1c4ccccc4O)CO[P@@](=O)(N3)Cc5ccccc5 C39466512
CCOC1=C[C@@H]2C[C@@H]3CO[P@@](=O)(N[NH+]3C[C@@H]2C=C1Cl)c4ccccc4O C39467509
C[C@H](CNC(=O)[C@H]1CN(CC12CC[NH2+]CC2)C(=O)C(C)C)Oc3ccccc3Cl C39666349
c1ccc(cc1)CSC2=NS[C@@H](N2)NC(=O)C3=c4ccccc4=[NH+]C(=O)C3 C39724945
c1ccc(cc1)N2[C@@H]([C@@H](CN2)C(=O)N/N=C/C3=c4ccccc4=[NH+]C3)C(F)(F)F C39775364
CCOC(=O)C1=C(OC2=c3ccccc3=[NH+]C(=O)[C@@H]2[C@@H]1c4cccc(c4)Cl)N C39921276
CCCc1cc2c(c(=O)n1CC[NH+](C)C)[C@H](C(=C(O2)N)C#N)c3ccccc3F C40569517
CCn1c2ccccc2c3c1ccc(c3)NC(=O)C(=O)NC[C@H](C)[NH+]4CCCC4 C41597452
CC1(CC(CC([NH2+]1)(C)C)NC(=O)[C@@H]2[C@@H]3C=C[C@]4([C@H]2C(=O)N(C4)c5ccc(cc5)Cl)O3)C C42711677
Cc1nc(cc(n1)[C@H]2C[NH+]3CC[C@@H]2C[C@@H]3CNC(=O)NC(C)C)c4cccs4 C43527967
Cc1c([nH+]c([nH]1)c2cccc(c2)NC(=O)[C@@H]3CCCN3C(=O)c4cc(cc(c4)Cl)Cl)C C48361994
c1cc(ccc1CN2C(=O)C[NH2+]C23CCN(CC3)C(=O)Nc4ccc(cc4)C(F)(F)F)F C36024313
CC1CCC(CC1)C(=O)N[C@H](CC2=c3ccccc3=[NH+]C2)C(=O)Nc4ccncc4 C52552045
Cc1cccc(c1C)NC(=O)C[NH+](C)Cc2[nH]c(=O)c3c4c(sc3n2)CCC4 C07001518
Cc1c(n(c([nH+]1)SCC(=O)NC(=O)NC2CCCCC2)C3CCCCC3)C C06973334
CC(C)[NH+]1CCC2(CC1)N[C@@H](CC(=N2)c3ccc4c(c3)OCO4)c5cc(ccc5O)Cl C20765033
CC[NH+](Cc1[nH]c(=O)c2ccc(cc2n1)Cl)CC(=O)Nc3c(cccc3C)C C13095736
Cc1ccc(c(c1)C)N2C(=O)C[C@H](C2=O)[NH+]3CCC(CC3)(C4CCCCC4)C(=O)N C51364632
c1cc(oc1)[C@H]2C[C@@H](N3C(=[NH+]2)C=C(N3)C(=O)Nc4ccc(cc4)F)C(F)(F)F C35314495
c1cc(ccc1C2=NO[C@H](N2)C(=O)NCCC3=c4cc(ccc4=[NH+]C3)F)C(F)(F)F C63295341
C[C@H]1c2ccc(cc2OC(=O)[C@H]1CCC(=O)NCCC3=c4ccccc4=[NH+]C3)O C63376065
c1ccc2=[NH+]CC(=c2c1)CCNC(=O)CN3C(=O)CC=C(N3)c4ccccc4F C63795361
Cc1ccc2=[NH+][C@@H](C(=c2c1)NC(=O)c3ccc(cc3)F)C(=O)NCc4ccc(o4)C C64677129
Cc1ccccc1CNC2=[NH+]CCNC23CCN(CC3)S(=O)(=O)c4cccs4 C65074769
c1ccc(cc1)C/[NH+]=C\2/[C@@]3(CCCN(C3)C(=O)c4ccco4)Nc5ccccc5N2 C65259909
c1ccc(cc1)C/[NH+]=C\2/[C@@]3(CCCN(C3)C(=O)c4ccsc4)Nc5cccnc5N2 C65265686
COc1ccc(cc1F)C(=O)N2CC[C@]3(C2)/C(=[NH+]/C4CCCC4)/Nc5ccccc5CN3 C65265882
Cc1ccc(cc1NC(=O)C[NH+]2CCCCC2)NC(=O)[C@H]3Cc4ccccc4O3 C67068802
c1cc(oc1)CNC(=O)c\2cc3ccc(cc3o/c2=[NH+]\c4cc(ccc4F)F)O C67299242
C[NH+](C)[C@@H](CNC(=O)Nc1cc(c(c(c1)F)S(=O)(=O)C)F)c2ccccc2 C67353550
CCOc1cc(cc(c1OCC)OCC)C(=O)Nc2ccc3c(c2)c(cc([nH+]3)N4CCC(CC4)C)C C04757641
CCc1ccc2c(c1)cc(c(=O)[nH]2)[C@H](c3nnnn3C(C)(C)CC)[NH+](CCc4ccccc4)Cc5ccccc5 C06198160
c1cnccc1c2nc(cc(n2)[C@H]3C[NH+]4CC[C@H]3C[C@@H]4COC(=O)NC5CCCCC5)C6CCCC6 C08622915
CCc1cc2c(=O)c(c(oc2c(c1O)C[NH+](CC)CC)C(=O)OCC)c3nc4ccccc4s3 C01811564
CCCCn1c(nnc1SCC(=O)Nc2nc(cs2)c3ccc(c(c3)Cl)Cl)[C@H](CC)[NH+](C)C C03440523
CC[C@@H](c1nnnn1CCc2ccccc2)[NH+](CCc3ccccc3C)Cc4cc5cc(cc(c5[nH]c4=O)C)C C13495915
CC[C@H](c1nnnn1C(C)(C)CC)[NH+](CCc2cccc(c2)C)Cc3cc4cc(cc(c4[nH]c3=O)C)C C13495938
Cc1cc(c2cc(c(=O)[nH]c2c1)C[NH+](C3CCCCC3)[C@H](c4nnnn4C5CCCCC5)C(C)C)C C13499043
CCC[C@H](c1nnnn1C2CCCCC2)[NH+](Cc3cc4cc(c(cc4[nH]c3=O)C)C)C5CCCCC5 C13499477
CCC[C@@H](c1nnnn1C2CCCCC2)[NH+](Cc3cc4cc(c(cc4[nH]c3=O)C)C)C5CCCCC5 C13499478
CCC[C@H](c1nnnn1C2CCCCC2)[NH+](Cc3cc4ccc(c(c4[nH]c3=O)C)C)C5CCCCC5 C13499637
CCC[C@@H](c1nnnn1C2CCCCC2)[NH+](Cc3cc4ccc(c(c4[nH]c3=O)C)C)C5CCCCC5 C13499638
CCC[C@H](c1nnnn1C2CCCCC2)[NH+](Cc3cc4cc(cc(c4[nH]c3=O)C)C)C5CCCCC5 C13500081
Cc1cc2cc(c(=O)[nH]c2cc1C)[C@H](c3nnnn3C4CCCC4)[NH+](CCc5ccccc5)Cc6ccccc6 C06321212
Cc1cc2cc(c(=O)[nH]c2cc1C)[C@@H](c3nnnn3C4CCCC4)[NH+](CCc5ccccc5)Cc6ccccc6 C06320977
Cc1ccc2cc(c(=O)[nH]c2c1)[C@@H](c3nnnn3C(C)(C)C)[NH+](Cc4ccccc4)Cc5ccc(cc5)C(C)C C06409791
CCCC[NH+](CC)CCN1C(=O)c2ccc(n2C[C@@]1(C)C(=O)NC3CCCCCCC3)c4ccco4 C20920304
CCOC(=O)[NH+]=c1ccc-2c(cc(oc2c1)O)COC(=O)CSc3ccc(cc3)Br C21256199
CC(=O)[NH+]=c1ccc-2c(cc(oc2c1)O)CSc3nnc(n3CC=C)c4ccc(cc4)C(C)(C)C C21609188
CC[NH+](CC)CCC[C@H](C)Nc1c2cc(ccc2nc(n1)/C=C/c3c(c(c(c(c3F)F)F)F)F)[N+](=O)[O-] C25582165
CCOC(=O)c1ccc(cc1)Oc2c(=O)c3ccc(c(c3oc2C(F)(F)F)C[NH+](CC=C)CC=C)O C27100060
CCOc1ccc(cc1)[C@@H](C)NC(=O)C2CC[NH+](CC2)Cc3nc(no3)c4ccc(cc4)C(C)(C)C C30977720
CCc1c(c(n(n1)c2ccc(cc2)F)N3CC[NH+](CC3)C(C)C)CN(CC(C)C)C(=O)NC(C)(C)C C34835763
CCCn1c(=O)c2ccccc2nc1[C@@H](C)N(CC[NH+](C)C)C(=O)NC34CC5CC(C3)CC(C5)C4 C35032449
CCCCNC(=O)N(CC[NH+](C)C)[C@@H](C)c1nc2ccccc2c(=O)n1c3cccc(c3C)Cl C35071688
Cc1ccn2c(c1)[nH+]c(c2NC(C)(C)CC(C)(C)C)c3cccc(c3)OC(=O)c4ccc(cc4OC)OC C35191137
Cc1cccn2c1[nH+]c(c2NC(C)(C)CC(C)(C)C)c3cccc(c3)OC(=O)c4cccc(c4)Cl C35703260
CC(C)C[NH+](Cc1c(nn(c1Oc2ccc(cc2F)F)C)c3ccccc3)C[C@@H](COC(C)(C)C)O C36316112
CC(C)C[NH+](Cc1c(nn(c1Oc2ccc(cc2F)F)C)c3ccccc3)C[C@H](COC(C)(C)C)O C36316113
CC(C)(C)OC[C@H](C[NH+](Cc1ccccc1)Cc2c(nn(c2Oc3ccccc3)C)c4ccccc4)O C36316205
CCCOC(=O)c1ccc(cc1)OC2=C(N=[NH+][C@@H]2c3ccc(cc3O)OCc4ccc(cc4)C=C)C C38766026
CC1=C([C@@H]([NH+]=N1)c2ccc(cc2O)OCc3c(cccc3Cl)F)Oc4ccc(cc4)C(=O)OC C38776251
CCOc1ccc(cc1)[C@H](C)NC(=O)[C@@H]2CCC[NH+](C2)Cc3nc(no3)c4ccc(cc4)C(C)(C)C C38903450
Cc1ccc(cc1)OC[C@H](C)NC(=O)[C@@H]2CCC[NH+](C2)Cc3nc(no3)c4ccc(cc4)C(C)(C)C C38903735
c1cc(c(c(c1)Cl)COc2ccc(cc2C[NH2+]C34CC5CC(C3)CC(C5)C4)Br)Cl C40739438
CCCOC(=O)c1ccc(cc1)Oc2c(oc3c(c2=O)ccc(c3C[NH+]4C[C@H](C[C@@H](C4)C)C)O)C C41583988
CCCC[NH+](C)Cc1c(ccc2c1oc(c(c2=O)Oc3ccc(cc3)C(=O)OC)C(F)(F)F)O C41584140
CCC(C)(C)c1ccc(cc1)Oc2ccc(cc2)NC(=O)COC(=O)C3=c4ccccc4=[NH+]C(=O)C3 C39946743
CCCCCCn1c(nnc1SCC(=O)Nc2ccccc2OC(F)F)C3=c4ccccc4=[NH+]C3 C63258929
CCCCOc1ccc(cc1)N[C@H]2/C(=N/S(=O)(=O)c3ccc(cc3)Cl)/N=c4ccccc4=[NH+]2 C39979232
CCOC(=O)C1CCC(CC1)CNC(=O)N2CCC3=c4ccccc4=[NH+][C@@H]3[C@@H]2c5ccc(cc5)OC C63572037
CCOC(=O)C1CCC(CC1)CNC(=O)N2CCC3=c4ccccc4=[NH+][C@H]3[C@H]2c5ccc(cc5)OC C63572043
Cc1cccc(c1)S(=O)(=O)/N=C\2/[C@@H]([NH+]=c3ccccc3=N2)Nc4ccc(cc4)Oc5ccccc5 C38965644
Cc1ccc(c(c1)C)S(=O)(=O)/N=C\2/[C@H]([NH+]=c3ccccc3=N2)Nc4ccc(cc4)OC(F)(F)F C38980893
CCOc1ccccc1N[C@H]2/C(=N/S(=O)(=O)c3cc(ccc3Cl)Cl)/N=c4ccccc4=[NH+]2 C38984084
CCOC(=O)c1ccccc1NC(=O)N2CCC3=c4cc(ccc4=[NH+][C@@H]3[C@@H]2c5ccc(cc5)C)OC C64623232
CCOC(=O)c1ccccc1NC(=O)N2CCC3=c4cc(ccc4=[NH+][C@H]3[C@@H]2c5ccc(cc5)C)OC C64623233
CCOC(=O)c1cccc(c1)NC(=O)N2CCC3=c4cc(ccc4=[NH+][C@@H]3[C@@H]2c5ccc(cc5)C)OC C64623240
CCOC(=O)c1cccc(c1)NC(=O)N2CCC3=c4cc(ccc4=[NH+][C@H]3[C@@H]2c5ccc(cc5)C)OC C64623241
CCOC(=O)c1cccc(c1)NC(=O)N2CCC3=c4cc(ccc4=[NH+][C@H]3[C@H]2c5ccc(cc5)C)OC C64623243
Cc1c(n(c2c1cccc2)C[C@@H](C[NH+](C3CCCCC3)C4CCCCC4)O)C C00707010
CCOc1c(cc(cc1Cl)C[NH2+][C@@H](C)C23CC4CC(C2)CC(C4)C3)OC C08253397
C[C@@H]([C@@H](c1cccs1)[NH+]2CCCC2)/N=C(/Nc3ccccc3Cl)\S C08692013
CCc1ccc(cc1)c2c(n3ccccc3n2)C[NH2+]Cc4ccccc4Cl C09740810
Cc1c(c2ccccc2n1Cc3ccccc3Cl)C[NH2+][C@@H](C)c4ccccc4 C10315503
C[C@H](c1ccccc1)[NH2+]Cc2ccc(c(c2)Br)OCc3ccccc3 C10473907
Cc1c(cnn1c2cccc(c2)F)[C@H](C)[NH2+]Cc3ccc(cc3)C(F)(F)F C12570437
CC(C)(C)c1cc(cc(c1O)C(C)(C)C)C[NH+]2CCCC[C@@H]2c3cccnc3 C04982702
CCCOc1c(cc(cc1Br)Br)C[NH2+][C@@H](C)CC C20929723
CC(C)[C@](c1ccc(cc1)F)([C@@H](C[NH+](C)Cc2ccccc2)c3ccccc3)O C27258051
CC(C)[C@@](c1ccc(cc1)F)([C@@H](C[NH+](C)Cc2ccccc2)c3ccccc3)O C27258058
CC(C)[C@@](c1ccc(cc1)F)([C@H](C[NH+](C)Cc2ccccc2)c3ccccc3)O C27258069
C[C@](c1ccc(cc1)Cl)([C@H](C[NH+](C)Cc2ccccc2)c3ccccc3)O C27258383
CCC[NH2+][C@H](C)c1ccc(cc1)Oc2ccc(cc2)I C34845293
CCC[NH2+][C@H](C)c1ccc(cc1)Oc2cccc(c2)I C34845319
CCOc1c(cc(cc1Br)C[NH2+][C@H](C)C(C)C)Br C34991998
C[C@@](c1ccc(cc1)Cl)([C@H](C[NH+](C)Cc2ccccc2)c3ccccc3)O C35052044
CCC[NH2+][C@@H](C)c1ccccc1Oc2ccccc2I C35454468
C[C@H](C[C@@H](c1cc(cc(c1OC)Br)Cl)[NH2+]C)CC(C)(C)C C35458123
Cc1ccc(c(c1)C[NH+](Cc2ccc(cc2)F)C[C@H](Cc3ccccc3)O)C C36103967
CCOc1c(cc(cc1Br)Cl)N[C@@H]2C[C@@H]([NH+](C[C@@H]2C)C)C C36989332
C[C@H](c1ccc(c(c1)Cl)Cl)[NH2+]Cc2ccc(o2)I C37220608
CCc1ccc(cc1)[C@H](C(C)C)[NH2+]Cc2ccc(o2)I C37235550
C[C@@H](c1cccc(c1)Br)[NH2+]Cc2ccc(o2)CSC(F)F C37271275
C[C@@H](c1cccc(c1)OC(F)F)[NH2+][C@H](C)c2c(ccs2)Br C37274319
CC[C@@H](c1ccc(cc1)OC)[NH2+][C@@H](C)c2ccc(cc2)I C37300181
C[C@@H](c1ccc2c(c1)CCCC2)[NH2+]Cc3ccc(o3)I C37301756
C[C@H](c1ccc2c(c1)CCCC2)[NH2+]Cc3ccc(o3)I C37301758
C[C@@H](c1ccccc1OC(F)F)[NH2+][C@@H](C)c2c(ccs2)Br C37304297
C[C@H](c1ccccc1OC(F)F)[NH2+][C@@H](C)c2c(ccs2)Br C37304298
C[C@@H](c1ccccc1OC(F)F)[NH2+][C@H](C)c2c(ccs2)Br C37304299
CC[NH2+][C@@H](c1ccc(c(c1)Cl)OC)c2ccc(cc2Cl)Br C37366227
c1cc(c(cc1Cl)C[NH2+]Cc2ccc(s2)Br)OC(F)F C37988339
C[C@@H](c1ccc(cc1)OC(F)(F)F)[NH2+]Cc2ccc(s2)Br C37988343
C[C@@H](c1cccc(c1)OC(F)F)[NH2+][C@@H](C)c2ccc(s2)Br C38002495
C[C@@H](c1ccccc1OC(F)F)[NH2+][C@@H](C)c2ccc(s2)Br C38002951
C[C@H](c1ccccc1OC(F)F)[NH2+][C@H](C)c2ccc(s2)Br C38002954
C[C@@H](C(=O)Nc1ccccc1C(C)C)[NH+](C)Cc2ccccc2C(F)(F)F C22966077
CCC(C)(C)[NH2+]Cc1cc(ccc1OCc2cccc(c2)C)Br C40739313
C[C@H](c1ccc(cc1Br)Br)[NH2+]CCCOC(C)C C41641587
c1cc(ccc1C[NH2+]Cc2cc(ccc2OC(F)F)Cl)Br C48162057
Cc1ccc(s1)[C@@H](C)[NH2+]Cc2cc(ccc2OC(F)F)Br C49160406
C[C@H](c1ccc(cc1)Br)[NH2+]Cc2csc(n2)c3ccsc3 C49967860
c1cc(c(cc1Br)Br)OCC[NH2+]C(C2CC2)C3CC3 C53586692
C[C@@H](c1cccs1)[NH+](C)CC(=O)Nc2ccc(cc2C(F)(F)F)Cl C27554379
C[C@H](c1ccc(cc1Cl)Cl)[NH2+]Cc2ccc(c(c2)OC)OC(F)F C57681654
Cc1ccsc1C[NH+](C)CC(=O)Nc2c(cccc2Cl)C(F)(F)F C16346959
C[C@@H](c1ccccc1Cl)NC(=O)C[NH+](Cc2ccc(cc2F)F)C3CC3 C59388221
c1cc(ccc1CC(=O)Nc2ccc(cc2)[C@@H]3C=c4cc(ccc4=[NH+]3)Cl)F C63628135
CC[C@@H](c1ccccc1)[NH2+]Cc2c3ccccc3ccc2OCc4ccccc4 C66117025
C[C@@H]1c2c(sc(n2)Nc3c(cccc3Cl)Cl)C[C@]4([C@H]1[C@H]([C@@H](CC4)[C@H](C)C(=O)N5CC[NH+](CC5)C)O)C C04222128
Cc1ccc(cc1)C2=N[C@H]([NH2+][C@H](C2)c3cc(ccc3O)Br)c4ccc(c(c4)[N+](=O)[O-])Cl C02936370
CCOC(=O)Nc1ccc2c(c1)N(c3ccccc3S2)C(=O)CC[NH2+]C45C[C@@H]6C[C@H](C4)CC(C6)(C5)C C01249192
C[NH+]1CCC(=CC1)c2csc3c2cc(cc3)NC(=O)Nc4ccc(c5c4cccc5)c6ccncc6 C00582559
CCc1ccc(cc1)C2=N[C@H]([NH2+][C@@H](C2)c3cc(ccc3O)Br)c4ccc(cc4)Br C09541655
CCc1ccc(cc1)C2=N[C@H]([NH2+][C@H](C2)c3cc(ccc3O)Br)c4ccc(cc4)Br C09541660
CCc1ccc(cc1)C2=N[C@H]([NH2+][C@@H](C2)c3cc(ccc3O)Br)c4ccc(cc4Cl)Cl C09542680
CCc1ccc(cc1)C2=N[C@H]([NH2+][C@H](C2)c3cc(ccc3O)Br)c4ccc(cc4Cl)Cl C09542684
COC(=O)c1ccc(cc1)[C@H]2[NH2+][C@H](CC(=N2)c3cccc(c3)Br)c4cc(ccc4O)Cl C09542800
COc1ccc(cc1)C2=N[C@@H]([NH2+][C@H](C2)c3cc(ccc3O)Cl)c4ccc(c(c4)Br)F C09542902
Cc1c(c(=O)n(n1C)c2ccccc2)NC(=O)[C@H](C)[NH2+][C@@H](c3ccc(cc3)C4CCCCC4)C(C)C C11101108
Cc1c(c(=O)n(n1C)c2ccccc2)NC(=O)[C@@H](C)[NH2+][C@H](c3ccc(cc3)C4CCCCC4)C(C)C C11101111
Cc1c(c(=O)n(n1C)c2ccccc2)NC(=O)[C@H](C)[NH2+][C@H](c3ccc(cc3)C4CCCCC4)C(C)C C11101113
CC1=C[C@@H]2[C@@H](CC[C@]3([C@H]2CC[C@@]3(C(=O)C)OC(=O)C)C)[C@@]4(C1=C[C@H](CC4)OC(=O)CC[NH+]5CCCCC5)C C12872056
C[NH+](Cc1ccc(cc1Cl)Cl)Cn2c(=S)n(c(n2)c3ccc4c(c3)OCO4)c5ccccc5 C13071512
CCOc1ccc(cc1)NC(=O)c2c3c(sc2NC(=O)C[NH+]4CCCCC4)C[C@@H](CC3)C(C)(C)C C15946772
CC1CC[NH+](CC1)CC(=O)Nc2c(c3c(s2)C[C@H](CC3)C(C)(C)C)C(=O)Nc4ccc(cc4)Cl C15946794
Cc1c2c(cc(/c(=[NH+]/c3ccc(c(c3)Cl)Cl)/o2)C(=O)Nc4ccc(cc4)Cl)c(cn1)CO C20617122
COc1cc(cc(c1OC[C@H](c2ccc3c(c2)OCO3)O)Br)C[NH2+]C4C5CC6CC(C5)CC4C6 C20876970
CC1(CC(CC([NH2+]1)(C)C)N(Cc2cccs2)C(=S)Nc3cc(ccc3Cl)C(F)(F)F)C C22748246
CC(C)NC(=S)N/[NH+]=c/1\cc(c2cc3c(cc2o1)occ3c4ccc(cc4)Cl)c5ccccc5 C30822729
Cc1ccc(cc1C)NC(=O)c2csc(n2)C[NH+](Cc3ccc(cc3)Cl)Cc4ccc5c(c4)OCO5 C00700943
Cc1ccc(c(c1)C)NC(=O)C2=C([NH+]=C3N([C@@H]2c4ccc(cc4)NC(=O)c5cccc(c5)F)CCCS3)C C33748762
Cc1ccc(cc1)COc2c(cc(cc2Br)C[NH2+]C34C[C@H]5C[C@@H](C3)CC(C5)(C4)O)OC C17721619
c1cc(ccc1[C@@H]2[C@H]3[C@@H](N[C@@H]([C@H](C3=O)[C@@H]([NH2+]2)c4ccc(cc4)F)c5ccc(cc5)F)c6ccc(cc6)F)F C19287052
Cc1ccc(cc1)[C@H]2C3=C(c4cc(ccc4O[C@@H]3c5ccc(cc5)C(C)C)C)[NH+]=C6N2NC(=N6)SC C02344058
c1cc(ccc1[C@@H]2C[C@H](N3C(=[NH+]2)C=C(N3)C(=O)Nc4cc(ccc4Cl)Cl)C(F)(F)F)Cl C03011876
c1cc(ccc1[C@@H]2C[C@@H](N3C(=[NH+]2)C=C(N3)C(=O)Nc4cc(cc(c4)Cl)Cl)C(F)(F)F)Cl C03011892
c1cc(ccc1[C@H]2C[C@@H](N3C(=[NH+]2)C=C(N3)C(=O)Nc4cc(cc(c4)Cl)Cl)C(F)(F)F)Cl C03011890
c1cc(ccc1[C@@H]2C[C@H](N3C(=[NH+]2)C=C(N3)C(=O)Nc4cc(cc(c4)Cl)Cl)C(F)(F)F)Cl C03011889
c1cc(ccc1[C@H]2C[C@H](N3C(=[NH+]2)C=C(N3)C(=O)Nc4ccc(c(c4)Cl)Cl)C(F)(F)F)Cl C03011899
Cc1cc[nH+]c(c1)N[C@@H](c2cccc(c2)Br)c3c(c(sc3NC(=O)c4ccco4)C)C C38547663
CCc1cc(c(s1)NC(=O)c2ccco2)[C@H](c3cccc(c3)Br)Nc4cc(cc[nH+]4)C C38547903
CC1(Cc2c(c(sc2C([NH2+]1)(C)C)NC(=O)c3cc(cc(c3)C(F)(F)F)C(F)(F)F)C(=O)OC)C C38806224
CC1([C@H]2CC[C@H]([C@@H]1C2)CNC(=O)c3cccc(c3)c4ccc5c(c4)[C@H](CC6(O5)CC[NH+](CC6)C)O)C C39226365
CCOc1ccc(cc1)[C@H]2C3=C(C(=O)N([C@@H]3c4ccc(cc4)OCC)c5ccc(cc5)Br)N=[NH+]2 C39446129
c1ccc(cc1)c2cc(ccc2N3CC[NH2+][C@@H](C3)S(=O)(=O)Oc4ccccc4)c5ccccc5O C39529609
C[C@@]12CC3C[C@@](C1)(CC(C3)(C2)[NH2+]Cc4cc(ccc4OCc5cccc(c5)Cl)Br)C C40739844
C[C@@]12CCCC[C@H]1CC[C@H]3[C@@H]2CC[C@@]4([C@@H]3CC[C@@]4(C/[NH+]=C/c5cc(cc(c5O)OC)Br)O)C C43740999
c1ccc(cc1)c2c([nH]c([nH+]2)[C@H]3CCC=CC3)c4ccc(cc4)c5c(nc([nH]5)[C@H]6CCC=CC6)c7ccccc7 C44594822
c1ccc(c(c1)/C=[NH+]/[C@H](c2ccc(cc2)Cl)[C@H](c3ccc(cc3)Cl)/N=C/c4ccccc4O)O C44670700
CC1(CC(CC([NH2+]1)(C)C)N(Cc2ccc(cc2)N(C)C)C(=S)Nc3ccc(cc3)Br)C C59188004
CC(C)c1ccc(cc1)[C@@H]2[C@H]3C(=c4ccccc4=[NH+]3)C[C@@H]5N2C(=O)CN(C5=O)CCc6ccc(cc6)OC C63140106
Cc1ccccc1NC(=O)[C@H](CC2=c3ccccc3=[NH+]C2)NC(=O)C(c4ccccc4)c5ccccc5 C63182519
C[C@@H](C(=O)Nc1cccc(c1)Cl)S[C@H]2NN=C(N2c3ccc(cc3)Cl)C4=c5ccccc5=[NH+]C4 C39945693
C[C@@H]1CCC[C@H]([C@@H]1C)NC(=O)CS[C@@H]2NN=C(N2c3ccc(cc3)Cl)C4=c5ccccc5=[NH+]C4 C39946182
COc1ccc(cc1)n2c3ccccc3nc2S[C@@H](c4ccccc4)C(=O)C5=c6ccccc6=[NH+]C5 C39946744
Cc1c2c(cc(/c(=[NH+]/c3ccc(c(c3)Cl)F)/o2)C(=O)Nc4cccc5c4cccc5)c(cn1)CO C20617518
Cc1cc(ccc1Br)Nc2c3ccoc3cc(n2)C(=O)NCCC4=c5ccccc5=[NH+]C4 C64539207
C=C[C@@H]1C[NH+]2CC[C@@H]1C[C@@H]2[C@H](c3ccnc4c3cccc4)NC(=S)NC56CC7CC(C5)CC(C7)C6 C65336745
CC(C)(C)c1cc2c(cc1OCC#C[C@H]3c4c(cc5c(c4OC)OCO5)CC[NH+]3C)c6c(o2)CCCC6 C01820637
C[C@@H](c1nnc(n1c2ccc(cc2)Cl)SCC(=O)N3C[C@]4(C[C@@H]3CC(C4)(C)C)C)[NH+]5CCCCC5 C02726072
CC[NH+](CC)C[C@@H](CO[C@@H](Cn1c2ccccc2c3c1cccc3)CN(c4ccccc4)c5ccccc5)O C08398889
CC[NH+](CC)C[C@H](CO[C@@H](Cn1c2ccccc2c3c1cccc3)CN(c4ccccc4)c5ccccc5)O C08398896
CCc1ccc(cc1)N(c2nc(cs2)C[NH+]3CCC[C@H]3c4ccc5c(c4)OCCCO5)C(=O)C C08727582
Cc1ccc(cc1)N2C(=O)[C@@H]3[C@@H]4C=C(C=C[NH+]4[C@@H]([C@@H]3C2=O)C(=O)c5ccc(cc5)Cl)C(=O)c6ccccc6 C08737895
C[C@@H]1C(=O)N([C@@H](S1)c2ccc(s2)Br)C[C@@H](c3ccc(cc3)OC)[NH+]4CCCC4 C08881264
CC[NH+]1CCN(CC1)c2c3c(c4c5c(c(nc4s3)C(C)C)COC(C5)(C)C)nc(n2)SC C09159660
CCOc1ccc2c(c1)sc(n2)N(CC[NH+]3CCOCC3)C(=O)c4ccc(cc4Cl)Cl C10046742
Cc1ccc2c(c1C)nc(s2)N(CC[NH+]3CCOCC3)C(=O)c4ccc(s4)Br C10127472
CCOc1c(cc(cc1Br)C[NH2+]C23CC4C[C@@](C2)(C[C@](C4)(C3)C)C)Br C10436617
C[C@H](c1ccccc1)[NH2+]Cc2cc(c(c(c2)Br)OCc3ccccc3)Br C10473927
c1cc(ccc1c2cc(n3c(n2)cc(n3)C(=O)OC[C@H]4CCC[NH+]5[C@@H]4CCCC5)C(F)(F)F)F C12374701
CCOc1c(cc(cc1Br)Br)C[NH2+][C@H](C)C23CC4CC(C2)CC(C4)C3 C16688061
Cc1ccc(cc1)N2C(=O)[C@H]3[C@H]4C=C(C=C[NH+]4[C@@H]([C@@H]3C2=O)C(=O)c5ccc(cc5)Cl)C(=O)c6ccccc6 C08737897
c1ccc2c(c1)cc3ccccc3c2/C=N/N=C(/c4ccc(c(c4)Cl)Cl)\C56C[NH+]7CN(C5)CN(C6)C7 C19318974
CCCOc1c(cc(cc1Br)C[NH2+][C@@H](C)C23CC4CC(C2)CC(C4)C3)Br C20926670
CCCOc1c(cc(cc1Br)Br)C[NH2+][C@H](C)C23CC4CC(C2)CC(C4)C3 C20929583
CCCOc1c(cc(cc1Br)Br)C[NH2+]C23CC4C[C@@](C2)(C[C@](C4)(C3)C)C C20929592
CSc1cccc(c1)[C@H]2[C@@H]([NH+]3C=Cc4ccccc4[C@@H]3C2(C#N)C#N)C(=O)C56CC7CC(C5)CC(C7)C6 C22022876
CN1[C@H](N([S@@]2=C1[NH+]=C(N2c3ccccc3)c4ccccc4)C(=O)OC)C(Cl)(Cl)Cl C12438447
Cc1cc2c(cc1Cl)c(cc(=O)o2)CSc3nnc(n3c4ccc(cc4)F)[C@@H](C)[NH+](C)C C23483107
Cc1ccc(cc1)N2C(=O)[C@@H]3[C@@H]4C=C(C=C[NH+]4[C@H]([C@@H]3C2=O)C(=O)c5ccc(cc5)Cl)C(=O)c6ccccc6 C16038019
CC(C)CSc1nc(c2c3c(sc2n1)CCCC3)N4CC[NH+](CC4)CC(=O)N5CCCC5 C34756200
Cc1ccc(c(c1)C)C[NH+]2CCN(CC2)c3c4c(c(sc4nc(n3)SCC(=O)N5CCCC5)C)C C34759837
CCc1c(sc2c1c(nc(n2)SCC(C)C)N3CC[NH+](CC3)CC(=O)N4CCCCC4)C C34761504
CC[NH2+][C@@H](c1ccccc1I)c2cc(cc(c2OC)Br)Cl C35509805
CC[NH2+][C@H](c1ccccc1I)c2cc(cc(c2OC)Br)Cl C35509807
Cc1ccc(cc1)c2[nH+]c(c(c(n2)N3CCN(CC3)C(=O)c4ccc(cc4)C(F)(F)F)C(C)C)C C35890150
C[C@@H](c1cccc(c1)Br)[NH2+]Cc2cc(c(c(c2)Br)OC)Br C36325175
CC(=O)N1[C@@H](CC(=N1)[C@@H]2C(=c3cc(ccc3=[NH+]C2=O)Cl)c4ccccc4)c5ccc(cc5)OC C38604115
CC(=O)N1[C@H](CC(=N1)[C@H]2C(=c3cc(ccc3=[NH+]C2=O)Cl)c4ccccc4)c5ccc(cc5)OC C38604126
c1cc(sc1)C2(CCCC2)C(=O)N3CCN(CC3)C4=[NH+]N=C(CS4)c5ccc(cc5)Cl C38556696
Cc1ccc2=[NH+]C(=O)[C@H](C=c2c1)CN(c3ccc(cc3)OC)C(=O)c4ccccc4Br C38958912
Cc1cccc2=C[C@H](C(=O)[NH+]=c12)CN(c3ccc(c(c3)C)C)C(=O)c4ccccc4Br C38959825
CS(=O)(=O)N1[C@@H](CC(=N1)[C@@H]2C(=c3cc(ccc3=[NH+]C2=O)Cl)c4ccccc4)c5ccccc5 C39960918
CC(=O)N1[C@@H](CC(=N1)[C@@H]2C(=c3cc(ccc3=[NH+]C2=O)Cl)c4ccccc4)c5ccccc5OC C40148088
CC(=O)N1[C@H](CC(=N1)[C@@H]2C(=c3cc(ccc3=[NH+]C2=O)Cl)c4ccccc4)c5ccccc5OC C40148089
CC(=O)N1[C@@H](CC(=N1)[C@H]2C(=c3cc(ccc3=[NH+]C2=O)Cl)c4ccccc4)c5ccccc5OC C40148090
CC[NH+](CC)CCN(c1nc2ccc(cc2s1)Br)C(=O)c3cnn(c3C)c4ccccc4 C36642483
C/C=C(\C)/C[NH+]1C[C@H](C[C@H]1C(=O)N2CCN(CC2)C3C4CC5CC(C4)CC3C5)Sc6ncccn6 C55088242
CCOc1ccccc1[C@@H]2[C@H]3C(=c4ccccc4=[NH+]3)C[C@@H]5N2C(=O)CN(C5=O)C6CCCCCC6 C63140548
CC(C)CCN1CC(=O)N2C[C@H](C3=c4ccccc4=[NH+][C@@H]3[C@]2(C1=O)C)c5ccc(cc5)Br C63372139
C[C@@]12[C@H]3C(=c4ccccc4=[NH+]3)[C@@H](CN1C(=O)CN(C2=O)CCc5ccc(cc5)Cl)c6ccc(cc6)OC C63372303
CCc1ccc(cc1)[C@@H]2CN3C(=O)CN(C(=O)[C@@]3([C@@H]4C2=c5ccccc5=[NH+]4)C)CCc6ccccc6 C63374693
CCCCN1CC(=O)N2C[C@@H](C3=c4ccccc4=[NH+][C@@H]3[C@]2(C1=O)C)c5ccc(cc5)Br C63374778
CCc1ccc(cc1)[C@@H]2CN3C(=O)CN(C(=O)[C@@]3([C@@H]4C2=c5ccccc5=[NH+]4)C)Cc6cccc(c6)OC C63374832
C[C@H]1C(=c2ccccc2=[NH+]1)SCC(=O)N3[C@H](CC(=N3)c4ccc(cc4)OC)c5ccc(cc5)F C63755579
CCn1c2ccccc2c3c1ccc(c3)/C=N/N4[C@H](N=[NH+]C4=S)c5ccccc5Br C39016375
Cc1ccc(cc1)CN2CC(=O)N3[C@@H](C2=O)CC4=c5ccccc5=[NH+][C@H]4[C@H]3c6ccc(cc6)C(C)C C64277660
CC(C)(C)c1cc(cc(c1O)C(C)(C)C)[C@@H](c2ccc(cc2)N(C)C)[NH+]3CCOCC3 C01811356
C[C@H](c1ccccc1)N2C(=S)N/C(=[NH+]\[C@H](COc3ccccc3)C(C)(C)C)/C2(C)C C04473691
Cc1ccccc1c2nc(c(o2)C)C[NH+]3CCC(CC3)C(=O)N[C@H]4CCC[C@@H]([C@@H]4C)C C05043395
Cc1ccccc1c2nc(c(o2)C)C[NH+]3CCC(CC3)C(=O)N[C@H]4CCC[C@H]([C@@H]4C)C C05043413
Cc1ccc(cc1)[C@H](c2c(c(sc2NC(=O)c3ccco3)C)C)[NH+]4CCC(CC4)C C06054038
Cc1c(sc(c1[C@H](c2ccc(cc2)F)[NH+]3CCCCC3)NC(=O)c4ccccc4)C C02546436
Cc1c(sc(c1[C@H](c2ccccc2F)[NH+]3CCCCC3)NC(=O)c4ccccc4)C C02546500
C[C@@H](C(=O)Nc1ccccc1c2ccccc2)[NH+]3CCC(CC3)c4nc5ccccc5o4 C07978288
C[C@H](C(=O)Nc1ccccc1c2ccccc2)[NH+]3CCC(CC3)c4nc5ccccc5o4 C07978291
c1cc(c(c(c1)Cl)C2=NO[C@H](C2)CNc3c(cc(c[nH+]3)C(F)(F)F)Cl)Cl C08781686
Cc1cc(c(cc1C)S(=O)(=O)NC[C@@H](c2cccc3c2cccc3)[NH+]4CCCC4)C C10507994
Cc1c(c(n(n1)Cc2c(cccc2Cl)Cl)C)C[NH2+][C@@H](C)c3ccc(c(c3)F)F C12867852
CCC(C)(C)[NH2+]Cc1cc(c(c(c1)Br)OCc2ccc(cc2)F)OCC C13724743
C[C@H]1CCc2c(sc(c2C#N)NC(=O)C[NH+](C)Cc3cccc(c3Cl)Cl)C1 C03380374
CC[NH+](Cc1ccc(s1)Br)CC(=O)Nc2cccc(c2Cl)Cl C20814745
CCCOc1c(cc(cc1Br)C[NH2+]C23CC4CC(C2)CC(C4)C3)OCC C20932256
CCc1c(sc2c1CC[NH+]([C@H]2c3ccccc3)CC(=O)NCc4ccccc4Cl)C C21045827
CC[NH+](CC)CCC[C@@H](C)NC(=O)c1c(c2ccc(c(c2s1)Cl)Cl)Cl C22653514
C[NH+](Cc1ccccc1C(F)(F)F)CC(=O)Nc2ccc(cc2Cl)Br C22966198
CCOc1ccc(cc1)[C@](C)([C@H](C[NH+]2CCCC2)Oc3ccc(cc3Cl)Cl)O C27236035
Cc1ccc(cc1)[C@@H](CNC(=O)c2c(c3cc(c(cc3o2)C)Cl)C)[NH+]4CCCCC4 C27991502
Cc1cc(c2c(=O)cc(oc2c1)C(=O)NC[C@H](c3cccs3)[NH+]4CCCCCC4)C C28293459
Cc1cc(c2c(=O)cc(oc2c1)C(=O)NC[C@@H](c3cccs3)[NH+]4CCCCCC4)C C28293462
c1cc(ccc1CSc2c3ccn(c3cc[nH+]2)CC(=O)NCCC4=CCCCC4)F C33298580
Cc1ccc(cc1)C[NH+](Cc2ccc(o2)C(c3ccccc3)(c4ccccc4)O)C(C)C C35745271
Cc1ccccc1[C@H]2C[NH+](C[C@@H]2CN(CC(C)C)C(=O)C(C)C)Cc3ccccc3O C35918009
CCc1cc(c(s1)NC(=O)c2ccco2)[C@@H](c3ccc(cc3)C)[NH+]4CCC(CC4)C C38546291
Cc1ccc(cc1)[C@]([C@H](C[NH+]2CCCC2)Oc3ccc(cc3Cl)Cl)(C(C)C)O C27236751
CCOc1ccc(cc1)[C@]([C@H](C[NH+]2CCCC2)Oc3ccc(cc3C)Cl)(C(C)C)O C27237386
c1ccc(c(c1)N2[C@H]3CCC[C@@H]([C@@H]3C=N2)[NH2+]C[C@@H]4C=NN=C4c5ccc(cc5)Cl)F C39413317
c1ccc(c(c1)N2[C@H]3CCC[C@H]([C@@H]3C=N2)[NH2+]C[C@@H]4C=NN=C4c5ccc(cc5)Cl)F C39413319
Cc1ccc(cc1)[C@@H]2NN=C(N2c3ccccc3)SCC4=c5ccccc5=[NH+]C(=O)C4 C39708686
Cc1ccsc1C[NH+](Cc2ccco2)C[C@@H](COc3ccc(cc3Cl)Cl)O C40317935
C[C@@H](CCc1ccccc1)NC(=O)C[NH+]2CCn3cccc3[C@@H]2c4ccc(cc4)Cl C40383620
COc1ccccc1CC[NH2+]Cc2cc(ccc2OCc3c(cccc3Cl)F)Cl C40743388
C[C@H](c1cccc(c1)OC(F)F)[NH2+]Cc2cc(c(o2)Br)Br C50359568
C[NH+](Cc1ccccc1)Cc2ccc(o2)C(=O)N[C@H](Cc3ccccc3)c4ccccc4 C06682542
Cc1cccc(c1C(C)C)NC(=S)N(Cc2ccccc2Cl)C3CC[NH+](CC3)C C06898331
Cc1cc(c(c2c1C(=O)/C(=C\c3ccc(cc3)Br)/O2)C[NH+](CC(C)C)CC(C)C)O C41513635
CCOc1ccc(cc1)/C=C/2\C(=O)c3c(cc(c(c3O2)C[NH+]4C[C@@H](C[C@@H](C4)C)C)O)C C41515246
CCOc1ccc(cc1)/C=C/2\C(=O)c3c(cc(c(c3O2)C[NH+]4C[C@@H](C[C@H](C4)C)C)O)C C41515252
c1ccc2=[NH+]CC(=c2c1)C3=NN[C@H](N3c4ccc(cc4)Cl)SCCC(F)(F)F C39942979
C[C@@H]1CC[C@H]2c3c(ncnc3S[C@@H]2C1)NC[C@@H](c4ccccc4)C5=c6ccccc6=[NH+]C5 C63234413
Cc1ccc2=C([C@@H]([NH+]=c2c1)C(=O)NCc3ccc(cc3)F)Sc4ccc(cc4)Cl C63530605
COc1ccc2=C([C@H]([NH+]=c2c1)C(=O)NCc3ccc(cc3)Cl)Sc4ccccc4 C63530881
C[C@@H]1C(=c2cc(ccc2=[NH+]1)F)CCN(Cc3ccccn3)C(=S)NC4CCCCC4 C63658633
c1ccc2=[NH+][C@@H](C(=c2c1)SCCNC(=O)c3ccc(o3)Br)c4ccc(cc4)F C63755486
CC(C)c1ccc(cc1)/[NH+]=c\2/c(cc3cc(ccc3o2)Cl)C(=O)NC[C@H]4CCCO4 C67292792
CSc1cccc(c1)/[NH+]=c\2/c(cc3cc(ccc3o2)Cl)C(=O)NC[C@H]4CCCO4 C67292853
c1ccc(cc1)NC(=O)c\2cc3ccccc3o/c2=[NH+]\c4cccc(c4)OC(F)(F)F C67297439
Cc1nc(cc(n1)[C@H]2C[NH+]3CC[C@H]2C[C@@H]3CNC(=O)C(C)(C)C)c4ccc(cc4)C(F)(F)F C08623191
CCOC(=O)c1c2c(sc1NC(=O)c3cc(cc(c3)Cl)Cl)C[NH+](CC2)C(C)C C08793016
Cc1ccc(c(c1)C)S(=O)(=O)NC[C@@H](c2ccc3c(c2)CCCN3C)[NH+]4CCCCC4 C08800211
CN1CCc2c1ccc(c2)[C@@H](CNS(=O)(=O)c3cc(ccc3Cl)Cl)[NH+]4CCCCC4 C08801574
CN1CCc2c1ccc(c2)[C@H](CNS(=O)(=O)c3cc(ccc3Cl)Cl)[NH+]4CCCCC4 C08801575
Cc1cc(c(c(c1)C)S(=O)(=O)NC[C@H](c2ccc3c(c2)CCN3C)[NH+]4CCCCC4)C C08801583
CCn1cc(c2c1cccc2)/C=C/3\C(=O)c4ccc(c(c4O3)C[NH+](C)Cc5ccccc5)O C09423405
Cc1cccc(c1)N(Cc2ccccc2)C(=O)C[NH+](C)CC(=O)Nc3ccc(c(c3F)F)F C09593164
c1ccc(cc1)C[NH+](Cc2ccccc2)[C@@H](c3ccccc3)C(=O)Nc4ccc5c(c4)OCO5 C03742108
CCOC(=O)C1CC[NH+](CC1)[C@H](c2ccccc2Cl)c3c4c(sc3NC(=O)C)CCCC4 C02700653
CCOc1ccc(cc1S(=O)(=O)NC[C@H](c2cccc3c2cccc3)[NH+]4CCCC4)C C10508117
Cc1c(sc(c1[C@H](c2cccc(c2)F)[NH+]3CCOCC3)NC(=O)c4ccc(cc4)OC)C C12290639
c1ccc(cc1)Cc2ccccc2NC(=O)C[NH+]3CCC[C@@H]3c4ccc5c(c4)OCCCO5 C12582099
c1ccc(c(c1)[C@H](CNC(=O)CCc2ncc(o2)c3ccc(cc3)F)[NH+]4CCCC4)Cl C12804014
C[NH+](Cc1ncc(o1)c2ccc(cc2)F)CC(=O)Nc3ccc(c(c3)C(F)(F)F)Cl C12926828
CC#CCN1C(=O)[C@@](NC1=O)(CCCc2ccccc2)C3CC[NH+](CC3)C[C@@H]4CCC=CC4 C14882533
COc1cc(cc(c1OCc2ccccc2F)Br)C[NH2+]Cc3ccc4c(c3)OCO4 C16195870
Cc1c(=O)c2cccc(c2oc1c3ccccc3)C(=O)NC[C@H](c4cccc(c4)F)[NH+](C)C C22241924
c1ccc(cc1)/C=C/C[NH+]2CCN(CC2)CCC(=O)Nc3c(c4c(s3)CCCCC4)C#N C22787686
C[NH+](CC(=O)Nc1ccccc1Br)CC(=O)N(Cc2ccccc2)c3ccccc3 C23038692
C[NH+](C)Cc1ccccc1c2ccc(cc2)OC3CCN(CC3)C(=O)Nc4cccc(c4)F C24888838
CC(=C[C@@H]1[C@@H](C1(C)C)C(=O)N2CC[NH+](CC2)CC(=O)Nc3ccccc3C(F)(F)F)C C25156444
Cc1ccc(c(c1)C)c2nc(cs2)CC(=O)NC[C@@H](c3cccc(c3)OC)[NH+]4CCCC4 C27342160
C[NH+](C)[C@H](CNC(=O)CCc1ncc(o1)c2ccc(cc2Cl)Cl)c3cccc(c3)F C32730162
CN(CCCNc1cc[nH+]c2c1ccc(c2)Cl)S(=O)(=O)c3ccc4ccccc4c3 C35190813
c1ccc(cc1)CNC(=O)c2ccc(o2)C[NH+]3CCn4cccc4[C@@H]3c5ccccc5Cl C35523293
CC(C)(C)c1ccc(cc1)C(=O)N2CC[NH+](CC2)[C@@H](C3CCCC3)C(=O)Nc4cccc(c4)F C36311862
COc1ccc(cc1)CCNC(=O)C2=CC3=c4ccccc4=[NH+][C@H]3C(=N2)c5ccccc5Cl C38557984
CCOc1c(cc(cc1C)S(=O)(=O)NC[C@@H](c2cccc3c2cccc3)[NH+]4CCCC4)C C38621830
CC(C)CN(CC(C)C)C(=O)c1cccc(c1)c2ccc3c(c2)[C@H](CC4(O3)CC[NH+](CC4)C)O C39227589
Cc1ccccc1CC[NH+]2CCC(CC2)CN(C3CCCC3)C(=O)[C@@H]4C(=CC(=C)NC4=O)C C39466063
CSc1ccc(c(c1)c2ccccc2)N3CC[NH2+][C@H](C3)S(=O)(=O)Oc4ccccc4 C39529656
c1ccc(cc1)C[C@@H]2CN(CC[NH2+]2)c3ccc(cc3S(=O)(=O)Oc4ccccc4)Cl C39530529
c1ccc(cc1)CN2[C@H](NN=C2C3CC3)S[C@@H](c4ccccc4)C(=O)C5=c6ccccc6=[NH+]C5 C39746030
CCOC(=O)C1CC[NH+](CC1)[C@H](c2ccc(cc2)Cl)c3c4c(sc3NC(=O)C)CCCC4 C39853440
COc1cc(ccc1O)C[NH+]2CCCn3cccc3[C@H]2c4cccc(c4)Oc5ccccc5 C40410093
Cc1ccc(cc1)[C@@H](CNC(=O)c2cnc(nc2Cl)SCc3ccccc3)[NH+](C)C C40985733
CCc1ccc(cc1)[C@@H](CNC(=O)c2cc(on2)c3ccc(c(c3)F)F)[NH+]4CCCCC4 C40986491
Cc1c(c(n(n1)Cc2ccc(cc2)F)Cl)C(=O)NC[C@@H](c3ccccc3Cl)[NH+]4CCCC4 C45851586
Cc1nc(cs1)CSc2ccc(cc2)C(=O)/N=c\3/[nH]c(cs3)C[NH+]4C[C@@H](C[C@H](C4)C)C C22876798
CC(C)[C@@H](CNc1c2c(csc2ncn1)c3ccc(cc3)Br)N4CC[NH+](CC4)C C22930958
CC[NH+]1CCC2(CC1)N=C(C(=N2)SCC(=O)Nc3ccc(cc3)C(C)C)c4ccccc4 C35372672
CC1CC[NH+](CC1)[C@H](CNC(=O)C2CCN(CC2)c3c(cc(cn3)C(F)(F)F)Cl)C(C)C C58775662
CC[NH+](CC)CCn1c(nc(n1)/C=C/c2ccc(cc2)Br)c3ccccc3O C24549801
c1cc(oc1)C[NH+](C[C@H]2CCCO2)CC(=O)Nc3c(c(cc(c3Cl)Cl)Cl)Cl C60039388
CCOC(=O)c1c(n(c2c1c(c(c(c2)Br)O)C[NH+](C)C)c3cccc(c3)C)C C15024094
c1ccc2=[NH+]CC(=c2c1)CCCC(=O)OCC(=O)Nc3cc(c(cc3Cl)Cl)Cl C63240918
CCOc1cc(c(cc1Cl)S(=O)(=O)NCCC2=c3cccc(c3=[NH+][C@H]2C)C)Cl C63312606
C[C@@H](C1CCN(CC1)C(=O)[C@H]2C=c3cc(ccc3=[NH+]2)Cl)C(=O)NCCC4=CCCCC4 C64541147
CC[NH+]1CCC2(CC1)N=C(C(=N2)SCC(=O)Nc3ccc(c(c3)Cl)F)c4ccc(cc4)F C35372718
CC(C)[C@H](c1nnnn1[C@@H](/C=C/c2ccc(cc2Cl)Cl)C(C)(C)C)[NH+](C)C C04644951
C=C[C@H]1C[NH+]2CC[C@H]1C[C@H]2[C@@H](c3ccnc4c3cccc4)OC(=O)c5ccc(cc5)F C06663718
CC(C)(C)c1ccc(cc1)C(=O)CN(c2ccc(cc2)OC(F)F)C3=[NH+]CCCCC3 C06858837
CC(C)(C)[C@H](/C=C/c1ccc(cc1Cl)Cl)n2c(nnn2)C3(CCCCC3)[NH+](C)C C02461710
C[C@]12CCC[C@@]([C@H]1CCC(=C)[C@@H]2CCc3ccoc3C[NH+]4CCCCC4)(C)C(=O)OC C09301798
CCc1ccc2c(c1)sc(n2)N(CC[NH+](C)C)C(=O)CSc3ccc(cc3)Cl C09343702
CCc1ccc2c(c1)sc(n2)N(CCC[NH+]3CCOCC3)C(=O)Cc4ccc(cc4C)C C09400639
Cc1ccc(c(c1)C)CC(=O)N(CCC[NH+](C)C)c2nc3cc(cc(c3s2)C)C C09504390
Cc1ccc(c(c1)C)CC(=O)N(CCC[NH+](C)C)c2nc3c(ccc(c3s2)C)C C09504403
Cc1ccc(c(c1)C)CC(=O)N(CC[NH+](C)C)c2nc3c(ccc(c3s2)Cl)C C09504412
CC[NH+](CC)CCN(c1nc2ccc(cc2s1)Cl)C(=O)c3ccc(c(c3)C)C C10066550
CC[NH+](CC)CCN(c1nc2ccc(cc2s1)Cl)C(=O)c3ccc(cc3C)C C10066573
CC[NH+](CC)CCN(c1nc2c(c(ccc2s1)C)C)C(=O)c3ccc(c(c3)C)C C10067084
CC[NH+](CC)CCN(c1nc2c(c(ccc2s1)C)C)C(=O)c3cc(ccc3C)C C10067104
CC[NH+](CC)CCN(c1nc2c(cc(cc2s1)C)C)C(=O)c3ccc(cc3)Cl C10067107
CC[NH+](CC)CCN(c1nc2c(cc(cc2s1)C)C)C(=O)c3ccc(c(c3)C)C C10067124
CC[NH+](CC)CCN(c1nc2cc(cc(c2s1)C)C)C(=O)c3cc(ccc3C)C C10067203
Cc1ccc2c(c1C)nc(s2)N(CCC[NH+](C)C)C(=O)c3cccc(c3)C(F)(F)F C10068463
CCc1ccc2c(c1)sc(n2)N(CCC[NH+](C)C)C(=O)Cc3cc(ccc3C)C C10698222
CC[NH+](CC)CCN(c1nc2ccc(cc2s1)C)C(=O)Cc3ccc(c(c3)C)C C10698933
CCc1cccc2c1nc(s2)N(CCC[NH+](C)C)C(=O)Cc3ccc(c(c3)C)C C10699081
Cc1ccc(cc1C)CC(=O)N(CCC[NH+](C)C)c2nc3cc(cc(c3s2)C)C C10699187
Cc1ccc(cc1C)CC(=O)N(CCC[NH+](C)C)c2nc3c(ccc(c3s2)C)C C10699224
Cc1ccc(cc1C)CC(=O)N(CC[NH+](C)C)c2nc3c(ccc(c3s2)Cl)C C10699270
Cc1cc(c(c(c1)C)CC(=O)N(CC[NH+](C)C)c2nc3cc(cc(c3s2)C)C)C C10699760
CC[NH+](CC)CCN(c1nc2c(cc(cc2s1)Cl)C)C(=O)c3ccc(cc3)C C10785248
CC[NH+](CC)CCN(c1nc2cc(c(cc2s1)C)C)C(=O)c3ccc4c(c3)scn4 C12499540
CC(C)(COC(=O)c1ccccc1)C#C/C=C/C[NH+](C)Cc2cccc3c2cccc3 C22061240
CC(C)/[NH+]=c/1\ccccn1C(=O)CCc2nc(c(o2)c3ccccc3)c4ccccc4 C22379046
Cc1ccc(cc1C)/[NH+]=c\2/n(c(cs2)c3cccs3)CCCN4CCOCC4 C05299000
CCOC(=O)Cc1csc(n1)/[NH+]=c\2/cc(oc3c2cc(cc3)C)c4ccc(cc4)Cl C01961678
CC[NH+](CC(=O)N1[C@H](CC(=N1)c2cc(ccc2C)C)c3ccc(cc3)C)C4CCCCC4 C36342513
CC[NH+](CC)CCN(c1nc2ccc(cc2s1)OCC)C(=O)c3cc(sc3Cl)Cl C36637769
CCc1ccc2c(c1)sc(n2)N(CC[NH+](CC)CC)C(=O)c3ccc(cc3)Cl C36637892
CC[NH+](CC)CCN(c1nc2c(s1)cccc2Cl)C(=O)c3cccc(c3)Br C36638062
C[C@@]12CCC[C@]([C@@H]1CCC(=C)[C@@H]2CCc3ccoc3C[NH+]4CCCC4)(C)C(=O)OC C37238611
Cc1cc(c2c(c1)sc(n2)N(CCC[NH+](C)C)C(=O)c3cccc(c3)C(F)(F)F)C C36643681
CCc1ccc(cc1)N(Cc2ccc(cc2)C)C[C@H]3C=c4ccc(cc4=[NH+]C3=O)OC C38825829
CCc1ccc(cc1)N(Cc2ccc(cc2)F)C[C@H]3C=c4ccc(cc4=[NH+]C3=O)OC C38825835
CC[NH+](CC)CCN(c1nc2c(cc(cc2s1)Cl)C)C(=O)c3cc(ccc3C)C C38837369
CC[NH+](CC)CCN(c1nc2c(cc(cc2s1)Cl)C)C(=O)c3ccc(cc3C)C C38837372
Cc1cc(cc2c1nc(s2)N(CC[NH+](C)C)C(=O)c3ccc(cc3)C(F)(F)F)Cl C38837598
CCOc1ccc(cc1)N(C[C@@H]2C=c3cc(ccc3=[NH+]C2=O)C)C(=O)C4CCCCC4 C38889130
CCN(CC)c1ccc(cc1)/C=N/N2[C@@H]([NH+]=NC2=S)c3ccc(cc3Cl)Cl C38890407
CCN(CC)c1ccc(cc1)/C=N/N2[C@H]([NH+]=NC2=S)c3ccc(cc3Cl)Cl C38890409
Cc1ccc2=C[C@@H](C(=O)[NH+]=c2c1)CN(CCc3ccccc3)S(=O)(=O)c4c(cc(cc4C)C)C C39324914
C=C[C@H]1C[NH+]2CC[C@@H]1C[C@@H]2[C@@H](c3ccnc4c3cccc4)OC(=O)c5ccc(cc5)F C43505277
c1ccc(cc1)C/[NH+]=C/c2ccc(cc2)N3[C@@H](CC(=N3)c4ccccc4)c5ccccc5 C59946539
CC(C)(C)c1ccc(cc1)[C@@H]2N=[NH+]C(=S)N2/N=C/c3cccc(c3)Oc4ccccc4 C38915371
CC(C)CN(Cc1ccc(cc1)Cl)Cc2cc(=O)n3c(csc3[nH+]2)c4ccc(cc4)OC C33268811
CC[NH+](CC)Cc1cc(ccc1O)Nc2c3ccccc3nc(n2)/C=C\c4ccccc4 C05390435
Cc1ccc(c(c1)NC(=O)[C@@H](c2ccccc2)[NH+](C)CC(=O)Nc3cccc(c3C)C)C C06882152
CC(C)CC[NH2+]C[C@@H](Cn1c2ccc(cc2c3c1ccc(c3)Br)Br)O C02829707
CCOC(=O)c1c2c(sc1NC(=O)CCCSc3ccccc3)C([NH2+]C(C2)(C)C)(C)C C09472796
CCOC(=O)c1c2c(sc1NC(=O)CCCSc3ccc(cc3)C)C([NH2+]C(C2)(C)C)(C)C C09472933
CCOC(=O)c1c2c(sc1NC(=O)c3cc(sc3Cl)Cl)C([NH2+]C(C2)(C)C)(C)C C09639916
C[C@@H](C(=O)Nc1ccc(cc1F)Br)[NH2+][C@@H](c2ccc(cc2)F)c3cccs3 C11042965
C[C@@H](C(=O)Nc1ccc(cc1F)Br)[NH2+][C@H](c2ccc(cc2)F)c3cccs3 C11042972
Cc1ccc2ccc(c(c2n1)O)[C@H](c3cccc(c3)Oc4ccccc4)Nc5cccc[nH+]5 C15015686
CCc1c(cccc1NC(=S)N(Cc2cccs2)C3CC([NH2+]C(C3)(C)C)(C)C)C C20191249
CC(C)(CO)[NH2+]Cc1cc(ccc1OCc2ccc(cc2Cl)Cl)Br C22074134
Cc1cc(ccc1NC(=O)C[NH+](C)CC(=O)N[C@H](C)c2cccc3c2cccc3)Br C15419455
CC[C@@H](C)[NH2+]C[C@H](Cn1c2ccc(cc2c3c1ccc(c3)Br)Br)O C28297140
CC[C@H](C)[NH2+]C[C@H](Cn1c2ccc(cc2c3c1ccc(c3)Br)Br)O C28297141
C[C@@H](c1ccc(cc1Cl)Cl)[NH2+]CC(=O)Nc2c(cc(cc2Br)F)F C28960589
C[C@@]12CCCC[C@H]1CC[C@@H]3[C@@H]2CC[C@@]4([C@@H]3CC[C@@H]4[NH2+]C[C@@H](c5cccc(c5)[N+](=O)[O-])O)C C34790455
CCOc1cc(ccc1OCc2ccc(cc2)C)C[NH2+]C34C[C@H]5C[C@@H](C3)CC(C5)(C4)O C18164950
CCOc1cc(cc(c1OCc2ccc(cc2Cl)Cl)Br)C[NH2+]C(C)(C)CO C08666879
Cc1cc[nH+]c(c1)N[C@@H](c2ccc(cc2)C(F)(F)F)c3cc(sc3NC(=O)c4ccco4)C C38546998
Cc1cc[nH+]c(c1)N[C@@H](c2ccccc2F)c3c4c(sc3NC(=O)c5ccco5)CCCC4 C38547386
Cc1cc[nH+]c(c1)N[C@H](c2ccccc2F)c3c4c(sc3NC(=O)c5ccco5)CCCC4 C38547388
Cc1cccc([nH+]1)N[C@H](c2ccccc2F)c3c4c(sc3NC(=O)c5ccco5)CCCC4 C38547392
Cc1cc[nH+]c(c1)N[C@H](c2ccc(cc2)C(F)(F)F)c3c(c(sc3NC(=O)c4ccco4)C)C C38547620
Cc1ccc(cc1)[C@@H](c2c(c(sc2NC(=O)c3ccco3)C)C)Nc4cc(cc[nH+]4)C C38547626
Cc1c(cccc1NC(=S)N(Cc2ccc(cc2)F)C3CC([NH2+]C(C3)(C)C)(C)C)C(C)C C39422104
Cc1cc[nH+]c(c1)N[C@@H](c2cccc(c2)F)c3c4c(sc3NC(=O)c5ccco5)CCCC4 C38551075
CCN(CC)c1ccc(cc1)[C@H]2CSC[C@H]([NH2+]2)C(=O)NCC(c3ccccc3)c4ccccc4 C44169757
Cc1ccc(cc1)SCc2c(c(n(n2)C)Sc3ccc(cc3)Br)C[C@@H](C)[NH3+] C44460889
Cc1ccc(cc1)SCc2c(c(n(n2)C)Sc3ccc(cc3)Br)C[C@H](C)[NH3+] C44460890
Cc1ccc(cc1)[C@H](C)[NH2+]CC(=O)/N=c\2/[nH]c(cs2)c3ccc(cc3Cl)Cl C20366819
CCc1ccc(cc1)[C@@H](C)[NH2+]CC(=O)/N=c\2/[nH]c(cs2)c3ccc(cc3Cl)Cl C20192210
CCOc1ccccc1CN(C2CC([NH2+]C(C2)(C)C)(C)C)C(=S)Nc3ccc(cc3)C C59087428
Cc1ccc(cc1Cl)NC(=S)N(Cc2cccs2)C3CC([NH2+]C(C3)(C)C)(C)C C59092551
Cc1cc(c(c(c1)C)NC(=S)N(Cc2ccccc2F)C3CC([NH2+]C(C3)(C)C)(C)C)C C59092932
Cc1ccc(c(c1)Cl)NC(=S)N(Cc2cccs2)C3CC([NH2+]C(C3)(C)C)(C)C C59094465
CC1(CC(CC([NH2+]1)(C)C)N(Cc2ccccc2F)C(=S)Nc3ccc(cc3)Br)C C05945302
Cc1ccccc1CN(C2CC([NH2+]C(C2)(C)C)(C)C)C(=S)Nc3c(cccc3C(C)C)C C59098530
Cc1ccccc1CN(C2CC([NH2+]C(C2)(C)C)(C)C)C(=S)Nc3ccc(cc3)Br C59107450
CC1(CC(CC([NH2+]1)(C)C)N(Cc2cccs2)C(=S)Nc3ccc(c(c3)Cl)F)C C59169284
Cc1ccccc1CN(C2CC([NH2+]C(C2)(C)C)(C)C)C(=S)Nc3c(cc(cc3C)C)C C59169328
Cc1cccc(c1NC(=S)N(Cc2ccccc2F)C3CC([NH2+]C(C3)(C)C)(C)C)C(C)C C59187269
Cc1c(cccc1Cl)NC(=S)N(Cc2ccccc2F)C3CC([NH2+]C(C3)(C)C)(C)C C59199296
Cc1c(cccc1Cl)NC(=S)N(Cc2cccs2)C3CC([NH2+]C(C3)(C)C)(C)C C59199750
CCN1c2ccccc2N[C@H]1CCc3ccc(cc3)NC(=O)[C@@H]4C=c5cc(ccc5=[NH+]4)Cl C63600711
CN1c2ccccc2N[C@H]1CCc3ccc(cc3)NC(=O)[C@@H]4C=c5cc(ccc5=[NH+]4)Cl C63600718
C[C@@H]1C(=c2cc(ccc2=[NH+]1)Cl)CCNC(=S)Nc3ccc(cc3)I C63664038
C[C@H]1C(=c2cc(ccc2=[NH+]1)Cl)CCNC(=S)Nc3ccc(cc3)I C63664040
C[C@H]1C(=C(NO1)C)C(=O)NC[C@@H](c2ccccc2)C3=c4ccccc4=[NH+][C@@H]3c5ccccc5 C64338153
C[C@@H]1C(=C(NO1)C)C(=O)NC[C@H](c2ccccc2)C3=c4ccccc4=[NH+][C@@H]3c5ccccc5 C64338154
Cc1cccc(c1)N/C(=N\C(=O)c2ccc(c(c2)F)C)/NCCC3=c4ccccc4=[NH+]C3 C65329900
Cc1c(sc(c1[C@@H](c2ccc(cc2)F)[NH+]3CCCC3)NC(=O)c4ccccc4)C C01298314
Cc1ccc(c(c1)NC(=S)N(CCC[NH+]2CCC(CC2)C)Cc3cccs3)C C03665434
c1cc(ccc1C2SCCS2)C(=O)NCC3(CCCCC3)[NH+]4CCCCC4 C05938562
Cc1ccc(cc1)[C@@H](c2c(c(sc2NC(=O)c3ccco3)C)C)[NH+]4CCCCC4 C06009402
C[NH2+]C(c1ccccc1)(c2ccccc2)c3ccccc3N(C)C(=O)c4ccccc4 C06668334
C[NH+](Cc1ccccc1Cl)CC(=O)Nc2cc(ccc2Oc3ccccc3)Cl C06882109
CC[NH+](Cc1csc(n1)c2ccsc2)CC(=O)Nc3cc(ccc3C)Cl C07681612
CCOc1ccc(cc1OCC)[C@@H](C)[NH2+]C(c2ccc(cc2)F)c3ccc(cc3)F C07982486
CCOc1ccc(cc1OCC)[C@H](C)[NH2+]C(c2ccc(cc2)F)c3ccc(cc3)F C07982488
CCc1ccc(cc1)c2nc(cs2)C[NH+](C)CC(=O)Nc3c(cc(cc3C)C)C C08214018
CCOc1cc(ccc1OCc2ccc(cc2)Cl)C[NH2+]Cc3ccccc3Cl C08254546
CCOc1cc(cc(c1OCC=C)Br)C[NH2+][C@@H](C)c2cccc(c2)F C08395698
C[C@@H](c1cccs1)[NH2+]Cc2cn(nc2c3ccc(cc3F)OC)c4ccccc4 C12597534
CCC[NH+](CCC)C[C@H](c1cc(nc2c1cccc2C(F)(F)F)C(F)(F)F)O C05838709
CCOc1cccc(c1OCc2ccc(cc2)Cl)C[NH2+]Cc3ccccc3Cl C13717446
COc1ccccc1CC[NH2+]Cc2c3ccccc3ccc2OCc4ccccc4F C13718959
Cc1ccc(cc1)COc2c(cc(cc2Br)C[NH2+]CCC(C)C)OC C13724443
c1cc(oc1)C[NH2+]Cc2ccc(o2)c3ccc(cc3Br)Br C13730748
c1ccc(c(c1)c2nnc(o2)[C@H](c3ccc(cc3)F)[NH2+]CCC4=CCCCC4)Cl C20178327
Cc1ccc(cc1)COc2c(cc(cc2Cl)C[NH2+]Cc3ccccc3Cl)OC C20874960
CCCOc1c(cc(cc1Br)C[NH2+]Cc2ccccc2Cl)OCC C20932319
Cc1ccc(c(c1)Br)NC(=O)[C@H](C)[NH+](C)Cc2c(cccc2Cl)F C21671358
CCN(CC)c1ccc2cc(c(=[NH2+])oc2c1)c3nc(cs3)c4ccc(cc4)Cl C05173642
CCN(CC)c1ccc(cc1)CNc2[nH+]cc(n2C)c3ccc(cc3)Br C27117704
CCCC[NH+](CC)CC(=O)Nc1c(cc(cc1Br)C)Br C27272378
Cc1cc(cc(c1Cl)C)OCC(=O)NC[C@H](c2cccs2)[NH+]3CCCCC3 C28288154
Cc1cc(c2c(c(oc2c1)C(=O)NC[C@@H](c3ccc(cc3)C(C)(C)C)[NH+](C)C)C)C C28289685
CSc1ccc(cc1)[C@H](c2c3c(sc2NC(=O)c4ccco4)CCCC3)[NH+]5CCCCC5 C38546133
CC1CC[NH+](CC1)[C@H](c2cccc(c2)F)c3c4c(sc3NC(=O)c5ccco5)CCCC4 C38546318
CCN1CCC[C@H]1C[NH2+]Cc2cc(ccc2OCc3c(cccc3Cl)F)Cl C40720668
Cc1ccccc1COc2c(cc(cc2Br)C[NH2+]CCC(C)C)OC C40733590
CCOc1cc(ccc1OCc2cccc(c2)C)C[NH2+]C3C4CC5CC(C4)CC3C5 C40736449
CCOc1cc(ccc1OCc2ccc(c(c2)Cl)Cl)C[NH2+]C3CCCCC3 C40737501
CCOc1cc(cc(c1OCc2cccc(c2)C)Br)C[NH2+]CC(C)C C40740078
CCOc1cc(cc(c1OCc2ccccc2C)Br)C[NH2+]CC(C)C C40740198
c1ccnc(c1)C[NH2+]Cc2cc(ccc2OCc3c(cccc3Cl)Cl)Cl C40743148
CC[C@@H](C)CNC(=O)c1cccc(c1)c2ccc3c(c2)CCC4(O3)CC[NH+](CC4)C C44973676
C[NH+](Cc1ccccc1NC(=O)CCc2nc3ccccc3s2)C4CCCCC4 C46735483
Cc1ccc(cc1C)NC(=O)c2ccc(o2)C[NH+](Cc3ccccc3F)C(C)(C)C C04782427
CCCCc1[nH]c(c[nH+]1)CN2CC[C@@H](Sc3c2cccc3)c4cccc(c4)OC C11912004
CC(C)(c1ccc(c(c1)Cl)Cl)[NH2+]Cc2ccc(cc2)OCc3cscn3 C58171952
C[NH+](C)CCCNCc1cc(ccc1OCc2ccc(cc2)Cl)Br C59312573
C[NH+](C)CCCNCc1cc(ccc1OCc2ccccc2Cl)Br C59312575
Cc1ccc(cc1)/C=C/2\C(=O)c3c(cc(c(c3O2)C[NH+](CC(C)C)CC(C)C)O)C C41513531
Cc1cccc(c1)/C=C/2\C(=O)c3c(cc(c(c3O2)C[NH+](CC(C)C)CC(C)C)O)C C41513619
C[C@@H]1C(=c2cc(ccc2=[NH+]1)OC(F)(F)F)CCNC(=O)Cc3ccc(cc3)Cl C63506350
c1ccc(cc1)CCNC(=O)[C@H]2C(=c3ccccc3=[NH+]2)Sc4ccc(cc4)Cl C63530379
Cc1ccc(cc1)SC2=c3ccc(cc3=[NH+][C@@H]2C(=O)NC4CCCCCC4)OC C63531150
c1ccc(cc1)[C@@H](CNC(=O)c2ccccc2OC(F)F)C3=c4ccccc4=[NH+]C3 C64338169
Cc1ccc(cc1)c2c(n3ccccc3[nH+]2)CCC(=O)Nc4ccc(c(c4)C)Br C64675645
CCc1ccccc1NC(=S)N2CC[NH+](CC2)C(c3ccccc3)c4ccccc4 C04217857
Cc1cc(cc(c1)NC(=S)N2CC[NH+](CC2)C(c3ccccc3)c4ccccc4)C C00786034
Cc1ccc(cc1Cl)NC(=S)N(CCC[NH+]2CCCCCC2)Cc3ccco3 C03662329
Cc1ccc(c(c1)C)NC(=S)N2CC[NH+](CC2)C(c3ccccc3)c4ccccc4 C01154517
CCc1ccccc1NC(=S)N(CCC[NH+]2CCC(CC2)C)Cc3cccs3 C03665540
CC[C@]1(C[C@@](CCO1)(CC[NH2+]Cc2ccc(c(c2)OC)OC)c3ccc(cc3)F)C C04814895
CC[C@]1(C[C@](CCO1)(CC[NH2+]Cc2ccc(c(c2)OC)OC)c3ccc(cc3)F)C C04814897
CCCCC/C(=C\c1ccccc1)/CN(CC2CC[NH2+]CC2)C(=O)c3ccccc3C C04875539
Cc1ccc(cc1)[C@@H](c2ccccc2)OCC[NH+](C)CC(=O)Nc3c(cccc3C)C C05044970
CC(C)Oc1ccc(cc1)[C@H](CC[NH2+]Cc2ccc(cc2)N(C)C)c3ccc(cc3)F C02450076
CC[NH+](CC)[C@H](CNc1c2c3c(sc2nc(n1)C)CCC3)c4ccccc4Cl C06880950
CCc1ccc(s1)S(=O)(=O)NC[C@@H](c2cccc3c2cccc3)[NH+]4CCCC4 C07598530
Cc1cc(c(c(c1)C)NC(=O)C[NH+](C)CCOC(c2ccccc2)c3ccccc3)C C08852784
C[NH+](CCOc1ccc(cc1)F)CC(=O)N[C@H](c2ccc(cc2)F)c3cccs3 C10227368
CCC[C@H](c1ccccc1)[NH2+]Cc2ccc(c(c2)OC)OCc3ccc(cc3Cl)F C10436164
CCOc1cccc(c1OCc2ccccc2F)C[NH2+]CCc3ccc(cc3)Cl C13721522
CCOc1cc(cc(c1OCc2ccc(cc2)F)Cl)C[NH2+]CCC3=CCCCC3 C13723654
CCOc1cc(cc(c1OCc2ccccc2F)Cl)C[NH2+]CCC3=CCCCC3 C13723657
CCOc1cc(cc(c1OCc2ccc(cc2)Cl)Br)C[NH2+]CCC(C)C C13724198
CCOc1cc(cc(c1OCc2ccc(cc2)C)Br)C[NH2+]CCC(C)C C13724464
C[C@@H](CCc1ccccc1)[NH2+]Cc2cc(c(c(c2)Cl)OCc3ccc(cc3)F)OC C13725820
C[C@H](CCc1ccccc1)[NH2+]Cc2cc(c(c(c2)Cl)OCc3ccc(cc3)F)OC C13725824
CC[NH+](Cc1ccc(cc1)Br)CC(=O)Nc2ccccc2C(F)(F)F C15300760
CCCCC[NH2+]Cc1cc(c(c(c1)Br)OCc2ccc(cc2)Cl)OC C16638523
CC[NH+](CC)Cc1ccc(cc1)CNC(=O)c2ccccc2SCc3cccs3 C21960217
CCN(CC)CC[NH2+]Cc1c2ccccc2ccc1OCc3ccc(cc3Cl)Cl C22075236
CCN(CC)CC[NH2+]Cc1cc(ccc1OCc2ccc(cc2Cl)Cl)Cl C22075828
CC1(C[C@@](CCO1)(CC[NH2+]Cc2ccc(cc2)N(C)C)Cc3ccc(cc3)Cl)C C32074593
CC[C@H](C)[NH2+]CC(=O)N(Cc1cccn1Cc2ccccc2Cl)C3CCCCC3 C35338098
c1ccc(cc1)C[C@@H](C[NH+](Cc2cccn2Cc3ccccc3)CC4CCCCC4)O C35498526
c1ccc(cc1)C[C@H](C[NH+](Cc2cccn2Cc3ccccc3)CC4CCCCC4)O C35498528
CC[C@@H](C)C[NH2+]CC(=O)N1CCc2c(ccs2)[C@H]1COc3ccc(cc3)C(C)C C36094617
CC(C)CC[NH2+]CC(=O)N1CCc2c(ccs2)[C@@H]1COc3ccc(cc3)C(C)C C36094621
CC(C)CC[NH2+]CC(=O)N1CCc2c(ccs2)[C@H]1COc3ccc(cc3)C(C)C C36094622
Cc1ccc(s1)C[NH+](CCC(C)C)Cc2ccc(o2)C(=O)Nc3ccc(cc3)F C34670187
Cc1ccc(cc1)C(=O)/C=C/c2cn(c3c2cccc3)C[C@@H](C[NH+]4CCCCCC4)O C08611801
Cc1ccc(cc1)C(=O)/C=C/c2cn(c3c2cccc3)C[C@H](C[NH+]4CCCCCC4)O C08611804
C[NH+](C)[C@@H](CNS(=O)(=O)c1ccc(cc1)c2ccccc2)c3ccccc3Cl C38630841
Cc1ccc(c(c1)C)OC[C@@H](C[NH+](Cc2cccc3c2cccc3)Cc4ccco4)O C40315652
C[C@@H](CCc1ccccc1)[NH2+]Cc2cccc(c2OCc3c(cccc3Cl)F)OC C40722480
CCCCC[NH2+]Cc1cc(c(c(c1)Br)OCc2cccc(c2)Cl)OC C40734214
c1cc(c(c(c1)Cl)COc2ccc(cc2C[NH2+]C[C@H]3CCCO3)Br)F C40739667
CCOc1cc(cc(c1OCc2ccccc2C)Br)C[NH2+]CCC(C)C C40740264
CCOc1cc(cc(c1OCc2ccc(cc2Cl)F)Cl)C[NH2+]CCC(C)C C40742079
CCCSc1ccc2c(c1)n(c(n2)C[NH2+]Cc3cccc(c3)C(F)(F)F)CC=C C43257837
CC[NH+](Cc1ccc(cc1)Br)CC(=O)Nc2c(cccc2Cl)Cl C16443099
c1ccc2=[NH+]CC(=c2c1)[C@@H](CNC(=O)c3ccc(cc3)C(F)(F)F)c4cccs4 C63228991
CCNC(=S)N(CCC1=c2cc(ccc2=[NH+][C@H]1C)Cl)Cc3ccccc3OC C63655257
C[C@H]1C(=c2cc(ccc2=[NH+]1)OC)CCN(Cc3cccs3)C(=S)NC(C)(C)C C63655401
CC[C@H](C)Oc1ccc2ccccc2c1C[NH2+]Cc3cc(c(cc3Cl)OC)OC C66148646
CC(C)C[C@@H](c1ccccc1)C(=O)SC[C@@H](C)[NH+]2CCCC2 C01706429
C[C@@H]1C[C@H](C[NH+](C1)CCOCCOc2ccc(c3c2cccc3)Cl)C C04906575
Cc1cc(cc(c1OCC[NH+](CC=C)CC=C)C)Br C04986104
CCOC(=O)[C@@H]1CCCC[NH+]1Cc2ccc3ccc4cccc5c4c3c2cc5 C04988687
CC[C@@H](C)[C@@](CC[NH+](C)CC)(C=O)c1cccc2c1cccc2 C05202472
COc1ccc(cc1)[C@@H]([C@@H]2CCCC[C@@H]2[NH+]3CCCCC3)OC C03635073
CCc1ccc(cc1)C(c2ccc(cc2)CC)OCC[NH+](C)C C05556651
Cc1ccc(cc1)C[NH+](C)CCS(=O)(=O)c2cc(ccc2Cl)Cl C07902344
CC(C)(C)c1ccc(cc1)CC[C@H]2OC[C@H](O2)C[NH+]3CCCC3 C00313343
Cc1ccc(cc1)C[NH+](C)Cc2c(oc(n2)c3cccc(c3)C)C C12049654
CCCCCCSc1c(nsn1)C2=CCC[NH+](C2)CC C13605360
CCCCCO[P@@](=S)(C)OC[C@@H]1CCC[NH+]2[C@H]1CCCC2 C16025896
Cc1cc2c(cc1C(C)C)c(cc(=O)o2)C[NH+](C3CC3)[C@@H](C)C4CC4 C29725115
CCCC[NH+](CC)[C@@H](C)C(=O)c1ccc(cc1)Br C35036310
CCCOc1cc(c(c(c1C(=O)CC[NH+]2CCCC2)C)Cl)C C36199773
CC[NH+](CC)CC(=O)c1c(c(c(cc1OC(C)C)C)Cl)C C36199845
CCC[NH+](CCC)Cc1nc2c(c(c(s2)C)C)c(n1)Cl C37328362
CCCC[NH+](CC)Cc1nc2c(c(c(s2)C)C)c(n1)Cl C37328367
C[NH+](CC(=O)c1c(ccs1)Br)C2CCCCCC2 C37340242
CCCC[NH+](CCCC)Cc1cc2ccccc2c3c1COC3 C01819896
c1ccc(cc1)/C=C/C[NH+](C/C=C/c2ccccc2)CCCl C38206931
CCO[C@H]1CCC[C@@]2(C1)CCC[C@@H]([NH+]2Cc3ccccc3)Cl C39520896
CCO[C@H]1CCC[C@]2(C1)CCC[C@@H]([NH+]2Cc3ccccc3)Cl C39520898
CCO[C@H]1CCC[C@@]2(C1)CCC[C@@H]([NH+]2Cc3ccccc3)Br C39520926
CCCC[NH+](CC)C[C@@H]1C=NN=C1c2ccc(cc2Cl)Cl C39938098
CC(C)(C)c1nc2cc(ccc2n1CCC[NH+](C)C)C(F)(F)F C40404023
CC[C@H](C)c1nc2cc(ccc2n1CC[NH+](CC)CC)C(F)(F)F C40405341
CC[C@H]1CC[C@@H]([C@@H](C1)[NH+](C)Cc2cc(sc2)Br)C#N C42362246
C[C@@H](C(=O)c1ccc(cc1Cl)Cl)[NH+](CC2CC2)C(C)C C42588084
C[C@@H]1CCCC[C@@H]1[NH+](C)CCCCc2nc(cs2)CCl C42609583
C[C@H]1CCCC[C@@H]1[NH+](C)CCCCc2nc(cs2)CCl C42609584
C[C@@H]1CCCC[C@H]1[NH+](C)CCCCc2nc(cs2)CCl C42609585
CC[C@@H](c1nc(cs1)CCl)[NH+]2CC[C@@H]3CCCC[C@@H]3C2 C43555451
CC[C@H](c1nc(cs1)CCl)[NH+](C)Cc2ccccc2Br C43555546
c1cc(sc1)c2nc(co2)C[NH+]3CCC[C@H]3C4CCCCC4 C48324835
C[NH+](CCCCc1nc(cs1)CCl)C2CCCCCC2 C49583605
CCc1ccc(s1)C(=O)C[NH+](C)Cc2ccccc2Br C50150852
CCC[C@@](C)(C[NH+](C)Cc1ccccc1Br)C=O C51179045
CCC[C@](C)(C[NH+](C)Cc1ccccc1Br)C=O C51179046
c1cc(ccc1c2ccc(o2)C[NH+]3CCCC[C@H]3C=O)Br C54238229
c1cc(ccc1C[NH+](Cc2c(snn2)Cl)C3CCCCC3)F C58049362
CCc1ccc(cc1)C[NH+](Cc2ncc(o2)C(C)(C)C)C3CC3 C58790792
Cc1ccc(c(c1)SCC(=O)N(CC[NH+](C)C)c2ccccc2)C C60212225
CCCN(Cc1[nH+]ccn1CC)[C@H](C)c2ccc(c(c2)Cl)Cl C60378838
Cc1cccc(c1)Cc2c(n3cc(ccc3n2)Cl)C[NH+](C)C C62433242
CC1(C[C@H](CCO1)[C@@H](CC/[NH+]=C\c2ccccc2)c3ccc(cc3)F)C C04093998
CCC[C@@H]1CCCN(CC1)C(=O)CCC2=c3ccccc3=[NH+]C2 C64121082
c1ccc2=[NH+]CC(=c2c1)CC(=O)N(CCc3cccs3)Cc4cccs4 C64721129
C[NH+](C)C1CCN(CC1)C(=O)/C=C/c2ccc(s2)c3ccccc3Cl C66395681
CCN(Cc1ccc(cc1)C[NH+](C)C)C(=O)[C@@H]2CCCC[C@@H]2C(F)(F)F C66726034
CC[NH+](CC)CC[C@](C#N)(c1ccccc1)Br C01577532
C[NH+]1[C@H](N(C(=S)S[C@@H]1c2ccccc2)C)c3ccccc3 C00114709
C[C@@H]1CC2=C(C[C@H]1C[NH+]3CCN(CC3)C)C(CCC2)(C)C C19703376
C[NH+](C)C/C=C(/c1ccc(cc1)C(F)(F)F)\c2cccnc2 C29315937
CC[NH+](CC)[C@H](C)C(=O)c1ccc(cc1)Br C35021541
C[C@@H]1CCC[C@H]([NH+]1CCCc2nc(cs2)CCl)C C36805431
CCCC[NH+](C)CC(=O)c1c(ccs1)Br C37331434
CC(C)C[NH+](C)CC(=O)c1c(ccs1)Br C37335740
CC(C)C[NH+](C)CC(=O)c1ccccc1Br C37335783
CC[C@H](C)[NH+](C)CC(=O)c1cccc(c1)Br C37336130
CC[NH+](CC)C[C@@H](C#N)c1ccc(s1)Br C41463535
CCC[C@@H](C)[NH+](C)Cc1ccc(cc1F)Br C42250875
C[NH+](Cc1cc(sc1)Br)[C@H]2CCCC[C@@H]2C#N C42362209
CN(Cc1ccc(cc1)Cl)c2cc[nH+]c(c2)CCl C42439319
CC(C)[NH+](Cc1cccs1)Cc2nc(cs2)CCl C42519121
C[NH+](Cc1c(ccs1)Br)C[C@H]2CCCCO2 C43511806
CC[NH+](Cc1ccco1)Cc2c(ccs2)Br C43511813
C[C@H](c1nc(cs1)CCl)[NH+](C)Cc2cccc(c2)F C43520199
C[C@@H](c1nc(cs1)CCl)[NH+](C)Cc2ccccc2F C43520529
C[NH+](CCCCCl)Cc1cc(sc1)Br C43646965
CCCc1nc(cs1)C[NH+](C)Cc2ccc(c(c2)F)F C44439056
CC1CCC(CC1)[NH+](C)CCCc2nc(cs2)CCl C48970860
C[C@H]1CCC[C@@H](C1)[NH+](C)CC(=O)c2ccc(cc2F)F C49013304
C[C@@H]1CCC[C@H](C1)[NH+](C)CC(=O)c2ccc(cc2F)F C49013306
CC[NH+](Cc1ccc(c(c1)Br)F)C[C@H]2CCCO2 C49595649
C[NH+](CC(=O)c1ccc(cc1Cl)Cl)[C@@H]2CCSC2 C50133496
C[C@H](C(=O)c1ccc(c(c1)F)F)[NH+](C)Cc2cccs2 C50134057
C[C@@H](c1cccs1)[NH+](C)CC(=O)Cc2ccccc2F C50143562
C[C@H](c1cccs1)[NH+](C)CC(=O)Cc2ccccc2F C50143565
Cc1cc(c(s1)C)C(=O)C[NH+](C)[C@@H](C)c2cccs2 C50143688
Cc1ccc(s1)C(=O)C[NH+](Cc2cccs2)C(C)C C50150604
CC(C)(C)C(=O)C[NH+](C)Cc1cccc(c1)Br C50150791
C[NH+](Cc1ccccc1F)CC(=O)c2c(cccc2F)F C50150894
Cc1ccccc1C[NH+](C)CC(=O)Cc2ccc(cc2)F C50151948
Cc1ccccc1C[NH+](C)CC(=O)c2cc(sc2C)C C50151971
Cc1ccccc1C[NH+](C)CC(=O)c2ccc(cc2)SC C50151988
C[NH+](Cc1cc(sc1)Br)CC(=O)c2cccs2 C50152461
CC(C)(C[NH+](C)Cc1cc(sc1)Br)C=O C51179314
CC[C@@](C)(C[NH+](C)Cc1ccc(cc1)Br)C=O C51204961
C[C@@H]1CC[NH+]([C@@H](C1)C)CCCc2nc(cs2)CCl C51734154
CC[C@H](C)[NH+](C)CCC(=O)c1cccc(c1)Br C53935055
CC[NH+](CCC(=O)c1ccccc1Br)C(C)C C54013584
C[C@@H](c1cccs1)[NH+](C)C[C@H]2C[C@H](CCC2=O)C(C)C C54559140
C/C=C(\C)/C[NH+](Cc1ccc(cc1)F)Cc2ccncc2 C55200346
Cc1ccc(cc1)[C@H](CC(=O)C)[NH+](C)Cc2ccccc2 C57579318
C[NH+](Cc1cc(sc1)Br)[C@@H]2CCCCCC2=O C58938390
CCC1(CC[NH+](CC1)[C@H](C)C(=O)c2ccc(cc2F)F)C C62954945
Cc1ccc(cc1)S[C@@H](C)C(=O)C2=c3ccccc3=[NH+]C2 C39792048
CC[NH+](Cc1c(ccc(c1F)C)F)CC2CCOCC2 C65372453
c1cc(sc1C[NH+](C[C@H]2CCOC2)C3CC3)Br C67387076
CCOc1ccccc1C[NH+]2CCCC[C@@H]2c3cccnc3 C22023229
CCOc1ccccc1C[NH+]2CCCC[C@H]2c3cccnc3 C22023230
C[NH+](C)CCn1c2ccc(cc2nc1CCCl)Br C36909343
C[NH+]1CCC(CC1)N(C)c2ccc(cc2C#N)C(F)(F)F C37333881
Cc1ccc(cc1)C[NH+](C)[C@H](C)c2ccc(cc2)S(=O)(=O)C C40494089
CC1CC[NH+](CC1)[C@H](CCl)c2ccc3c(c2)OCCO3 C41485683
C[NH+](C[C@@H]1CCCO1)CC(=O)c2cc(sc2Cl)Cl C42464821
C[NH+](Cc1ccc(cc1F)F)CC(=O)N(C)c2ccccc2 C43626404
C[NH+](Cc1ccc(c(c1)F)F)CC(=O)N(C)c2ccccc2 C44437984
Cc1cc(c(n1C[C@H](C)[NH+]2CCCCC2)C)C(=O)[C@@H](C)Cl C45006677
Cc1c(c(n([nH+]1)C)N(Cc2cccs2)C3CC3)CCl C49024596
Cc1cc(c(n1[C@H](C)C[NH+]2CCCCC2)C)C(=O)[C@@H](C)Cl C49502401
C[NH+](Cc1ccccn1)CC(=O)c2ccc(c(c2)Cl)Cl C50134193
C[NH+](Cc1ccccn1)CC(=O)c2ccc(cc2Cl)Cl C50134269
C[NH+](Cc1cscn1)CC(=O)c2cc(sc2Cl)Cl C50142144
CC[C@@H]1CCC[NH+](C1)Cc2nc3c(ccs3)c(n2)Cl C50840011
CC(C)C[NH+](Cc1nc2c(ccs2)c(n1)Cl)C3CC3 C50840366
c1cc2c(cc1F)n(c(n2)CCCl)[C@H]3CC[NH+](C3)C4CC4 C52124080
C[C@@H](c1nc2ccc(c(c2n1CCC[NH+](C)C)F)F)Cl C53170733
C[C@H](Cn1c(nc2c1c(c(cc2)F)F)CCCl)[NH+](C)C C53171714
C[NH+]1CCC[C@@H](C1)N(C)c2cc(ccc2C=O)Br C53245755
C[NH+]1CCC[C@H](C1)N(C)c2cc(ccc2C=O)Br C53245756
C[NH+]1CCC[C@@H](C1)N(C)c2ccc(cc2C#N)C(F)(F)F C53246359
CC(C)(C)[C@H]1CCC(=O)[C@H](C1)C[NH+](C)C[C@@H]2CCCCO2 C53928515
CCO[C@@H]1CCC[NH+](C1)C[C@@H]2C[C@@H](CCC2=O)C(C)(C)C C53931221
CCO[C@H]1CCC[NH+](C1)C[C@@H]2C[C@@H](CCC2=O)C(C)(C)C C53931223
Cc1ccnc(c1)C[C@@H](C)[NH+](C)Cc2ccc3c(c2)CCO3 C55368858
Cc1ccnc(c1)C[C@H](C)[NH+](C)Cc2ccc3c(c2)CCO3 C55368861
c1ccc(c(c1)CN(Cc2ccco2)C3=[NH+]CCCS3)F C17031072
c1ccc(c(c1)CN(Cc2ccccn2)C3=[NH+]CCCS3)Cl C17068182
C[C@@H](c1ccc(cc1)Cl)[NH+](C)CC2(CCOCC2)C=O C62017588
C[C@H](c1ccc(cc1)Cl)[NH+](C)CC2(CCOCC2)C=O C62017590
CCN(c1ccc(cc1)F)C(=O)CCC2=c3ccccc3=[NH+]C2 C63117474
CCN(C[C@@H]1CC=CS1)C(=O)CC2=c3ccccc3=[NH+][C@H]2C C63405398
CC(C)[NH+](C)CC(=O)N(C)Cc1cc(cc(c1)Cl)Cl C63582124
c1cc(oc1)C[NH+](Cc2cc(nc(c2)Cl)Cl)C3CC3 C64140516
Cc1cccc2n1cc([nH+]2)CN(C)CCc3ccc(cc3)F C55025029
Cc1c(c(n(n1)C)Cl)C[NH+](Cc2ccccc2F)C3CC3 C66155407
Cc1c(c(n(n1)C)Cl)C[NH+](Cc2ccc(cc2F)F)C3CC3 C66155591
C[NH+](CCC(F)(F)F)CC(=O)N1CCC[C@H]2[C@@H]1CCCC2 C66437959
CCS[C@@H](C(C)C)C(=O)N1CCC[NH+](CC1)C(C)(C)C C66641794
CC[NH+](Cc1ccno1)Cc2ccc(s2)Br C66696279
CC(C)Sc1ccc(cc1)C(=O)N2CCCC[C@H]2C[NH+](C)C C66946651
C[C@@H](C(=O)N1CCCC[C@@H]1C[NH+](C)C)Sc2ccccc2 C66948632
C[C@@H](C(=O)N1CCCC[C@H]1C[NH+](C)C)Sc2ccccc2 C66948634
C[C@H](C(=O)N1CCCC[C@H]1C[NH+](C)C)Sc2ccccc2 C66948635
Cc1ccccc1SCC(=O)N2CCCC[C@H]2C[NH+](C)C C66948751
C[C@H](c1ccc(cc1Cl)Cl)[NH+](C)CC(=O)N(C)C2CC2 C67457552
Cc1ccsc1C[NH+](CC(=O)N2CCCC[C@@H]2C)C(C)C C67460719
Cc1ccccc1C[NH+](C)[C@@H](C)C(=O)N(C)c2ccccc2 C67472510
CC(C)C[NH2+][C@@H](C)c1nc2ccccc2c(=O)n1c3ccccc3Cl C00736917
c1ccc(cc1)[C@](C2CCCC2)(C(=O)OC/C=C/3\C[NH+]4CCC3CC4)O C01558455
CCCCCC#C[C@](c1ccccc1)(C(=O)OC2CC[NH+](CC2)C)O C02009180
Cc1ccc(c(c1)C)NC(=O)C[NH+](C)Cc2ccc(cc2)OC(F)F C07901990
c1ccc(cc1)Cn2cc(c(n2)c3ccccc3)C[NH2+]Cc4ccco4 C08428733
C[NH+](C)[C@@H](CNC(=O)c1ccccc1Cc2ccccc2)c3ccco3 C03357342
CC(C)CC(=O)NC[C@@H](c1ccc2c(c1)CCCN2C)[NH+]3CCCCC3 C09137300
CC(C)CC(=O)NC[C@H](c1ccc2c(c1)CCCN2C)[NH+]3CCCCC3 C09137305
CC(C)NC(=O)c1ccc(o1)C[NH+](Cc2ccccc2F)C(C)(C)C C00321273
c1cc(c(cc1Cl)c2ccc(o2)C[NH2+]CCCn3ccnc3)Cl C10314102
Cc1ccc(cc1)C[NH+](C)[C@@H](C)C(=O)Nc2ccc(cc2)OC(F)F C11209557
Cc1cccc(c1OC)C[NH2+]Cc2cccc(c2)Cn3c(cc(n3)C)C C12361086
Cc1c(cnn1c2ccc(cc2F)F)[C@H](C)[NH2+]Cc3ccccc3OC C12455018
Cc1c(cnn1c2ccc(cc2F)F)[C@@H](C)[NH2+]Cc3ccccc3OC C12455021
c1cc(c(cc1Cl)c2ccc(o2)C[NH2+]CCN3CCOCC3)Cl C19990561
C[NH+](Cc1ccc(cc1)N(C)C)Cc2c(ccc3c2cc(cc3)OC)O C22367028
Cc1ccccc1S(=O)(=O)N[C@H](C[NH+]2CCCCC2)c3ccccc3 C28316830
C[C@H](C(=O)Nc1ccccc1Cc2ccccc2)[NH+](C)Cc3ccco3 C30277123
C[C@@H](CCc1ccco1)[NH2+]Cc2cc3c(cc2Br)OCO3 C35111833
Cc1c(cccc1[N+](=O)[O-])C[NH2+][C@@H](C)c2cccc(c2)Br C38012431
CCOc1ccc2=[NH+]C(=O)[C@H](C=c2c1)CNc3cccc(c3)C(F)(F)F C38788508
C[C@H](c1ccc(c(c1)Br)OC)[NH2+][C@H](C(C)C)C(=O)OC C40218926
CC(C)(CC(=O)NC[C@@H](c1ccco1)[NH+](C)C)c2ccc(cc2)Cl C40653757
CC[C@H](c1ccc(cc1)F)C(=O)NC[C@@H](c2ccco2)[NH+]3CCCC3 C41308868
CCN(Cc1ccccc1C)C(=O)NC[C@H](c2cccs2)[NH+](C)C C43145418
CN(C)c1ccc(cc1)/C(=[NH+]\N=C\c2cccc(c2)F)/Nc3ccccc3 C44551719
C[NH+](C)Cc1cccc(c1)NC(=O)c2cccnc2Sc3ccccc3 C47453250
CC(C)C[C@H](CNS(=O)(=O)c1ccc(s1)Cl)[NH+]2CCCC2 C49737540
CCC[NH2+]Cc1ccc(nn1)Oc2ccc(cc2Br)Cl C51550370
CCCC1(CC1)[NH2+]C2CCN(CC2)c3ccc(cc3)N4[C@@H](CCC4=O)C C55393494
CCOc1cc(ccc1OC)C/[NH+]=C/c2cc(ccc2O)Br C57412009
C[NH+](Cc1ccccc1C(F)(F)F)CC(=O)Nc2ccc(cc2)OC C31171962
Cn1cc[nH+]c1[C@H](c2ccccc2)NCc3ccc(o3)c4ccc(cc4)F C30643613
C[C@@H](c1ccc(cc1)Cl)[NH+](CC(=O)N[C@@](C)(C#N)C2CC2)C3CC3 C58216130
CC[NH+](CC(=O)Nc1ccc(c(c1)F)C)[C@H](C)c2cccc(c2)OC C58913575
C[C@@H](c1ccccc1F)[NH+](C)CC(=O)Nc2ccccc2OC(F)F C52073787
C[C@H](c1ccccc1F)[NH+](C)CC(=O)Nc2ccccc2OC(F)F C52073788
C[C@H]1C[C@@H](C[NH+](C1)C(C)(C)CNC(=O)c2cccnc2SC(C)C)C C59982661
Cc1ccc(cc1)[C@H](CNC(=O)C[C@@H]2CCCCO2)[NH+]3CCC(CC3)C C62362755
Cc1ccc(cc1NC(=O)N(CC[NH+](C)C)Cc2cccc(c2)F)F C62373242
C[NH+](C)CCN(Cc1ccc(c(c1)F)F)C(=O)NC[C@H]2CCC=CC2 C62502768
Cc1ccc2c(c1)ccn2CCC(=O)NCCC3=c4ccccc4=[NH+]C3 C63818839
CN(C)c1ccc(cc1)[C@@H](CNC(=O)C2CCC2)C3=c4ccccc4=[NH+]C3 C64707773
CC(C)(C)c1nc(cs1)C[NH+](C)CC(=O)Nc2cc(cc(c2)F)F C66836459
Cc1ccc(cc1)NC(=O)C[NH+](C)Cc2csc(n2)c3ccsc3 C15414269
c1ccc(c(c1)COc2cccc(c2)C[NH2+][C@@H]3CCN4[C@@H]3CCCC4)C#N C66905336
CC(C)(C)c1nc(cs1)C[NH2+][C@@H](c2ccc3c(c2)OCCO3)C4CC4 C67216314
CCN(Cc1ccc(cc1)C[NH+](C)C)C(=O)Nc2ccc(cc2F)Cl C67251666
CCCCn1c(c(c(n1)C)C[NH2+]Cc2c3ccccc3ccn2)Cl C67450901
c1cc(ccc1C[NH2+][C@@H](c2ccc(cc2)F)C3CCCC3)n4cncn4 C67505387
CC(C)C[C@@]1(OC[C@@H](O1)C[N+]2(CCCCC2)C)C C00202526
C[C@@H]1CC[C@@H]([C@@H](C1)OCCC[N+](C)(C)C)C(C)C C04223066
Cc1csc([n+]1C)Nc2cccc3c2cccc3 C00073213
CC[N+](C)(CC)c1ccc(c(c1)OC(=O)N(C)C)C C01718626
CC[N+](CC)(CC)C[C@H](CBr)Br C03172209
C[n+]1c2ccccc2oc1/C=C/C=C\3/N(c4ccccc4O3)C C01500968
C[N+](C)(CCO)C(c1ccccc1)c2ccccc2 C01664717
CCCN(CCC)C(=O)C[n+]1csc2c1cccc2 C02874932
C[N+](C)(C)CCOC(=O)C12CC3CC(C1)CC(C3)C2 C04973967
CC(=O)O[C@H]1[C@H]2CCC[C@@H]1[C@@H](CC2)[N+]3(CCCCC3)C C05003805
C[C@@H]1CC(=C[C@H]([C@@H]1CN(CCC[N+](C)(C)C)C(=O)C)C)C C05016734
Cc1ccc(cc1)C[n+]2ccc3c(c2)cccc3[N+](=O)[O-] C01566247
Cc1cc[n+]2c(c1)sc(c2OC)c3ccccc3 C05541798
C[C@H]1C(=O)[C@@](CC[N+]1(C)C)(c2cccs2)C3CCCCC3 C01593241
Cc1ccccc1Sc2cccc[n+]2CC(=O)C C01579140
CCCCC(=O)OC[C@H]1CCC[N+]2([C@@H]1CCCC2)C C01799766
CCCC[C@@H]1CC[C@]2(C3=C(CCC3)CC[N+]2(C1)C)C C02099868
CC1([C@@]2(CC[C@]1(C(=O)C2=O)C(=O)N(C)C3CC[NH+](CC3)C)C)C C06760731
c1ccc(cc1)C(c2ccccc2)[n+]3cccc(c3)O C07663979
C[C@H](C(=O)Nc1ccccc1C(=O)C)[n+]2ccc3ccccc3c2 C15454636
Cc1ccc(cc1)S(=O)(=O)/C(=C/c2ccccc2)/[N+]#C C22000723
CC1(C=C(c2cc(ccc2O1)C#N)c3cccc[n+]3NC#N)C C26733309
c1cc(ccc1c2c[n+](c3n2CCC3)CCC#N)Cl C27028364
C[C@@H]1CCC[C@@H]([C@@H]1C)NC(=O)C[n+]2cc(n(c2)C)Cl C29579883
CCN(c1ccccc1)C(=O)C[n+]2cc(n(c2)C)Cl C29579910
CCCOC(=O)c1ccc2c(c1)n(c([n+]2CC)C)CC C01951381
Cc1csc([n+]1C(C)C)Nc2ccc(cc2)C(=O)C C37867470
c1cc(ccc1C(=O)C[N+]23CCC(CC2)[C@H](C3)CO)Br C04320786
Cc1ccc(cc1)S(=O)(=O)[C@H](c2cc(ccc2Cl)Cl)[N+]#C C38534302
C[C@]12CC[C@H](C1(C)C)C[C@H]2OC(=O)C[N+](C)(C)CC#N C02286930
C[C@@]12CC[C@@H](C1(C)C)C[C@H]2OCC[N+]3(CCOCC3)C C04350122
CC(=O)N(C)C[C@@H]1C=c2cc(ccc2=[NH+]C1=O)OC C38938582
CN(C[C@H]1C=c2ccccc2=[NH+]C1=O)S(=O)(=O)C C39016729
c1c[n+](ccn1)CC(=O)C23CC4CC(C2)CC(C4)C3 C39324896
CN\1CCS/C1=C\C2=C/C(=C/C3=[N+](CCS3)C)/CCC2 C39440246
C[C@@H]1C[C@@H](C[NH+](C1)[C@@H](C)C(=O)N2CCN(CC2)C(=O)C)C C42247638
CCCCn1cc[n+](c1)CC(=O)N[C@@H]2CCC[C@@H]([C@@H]2C)C C44795499
CCCCn1cc[n+](c1)[C@@H](C)C(=O)Nc2ccc(c(c2)Cl)Cl C44796240
Cn1c[n+](cc1Cl)Cc2ccc(cc2F)Br C48391664
CCc1cccc[n+]1CC(=O)c2c(ccs2)Br C48641452
Cn1c[n+](cc1Cl)Cc2cc(sc2)Br C48641490
Cc1nc(cs1)C[NH+](C)CC(=O)c2ccn(c2)C C50142976
CCc1ccc(cc1)[C@@]2(CN3C=CC=CC3=[N+]2Cc4ccccc4)O C01253566
C[NH+](C)CC(=O)N1CCN(CC1)CC(=C)Br C52441130
Cc1cccc[n+]1[C@H](C)C(=O)/C=C/2\C(c3ccccc3N2C)(C)C C54359540
Cc1ccc(cc1)[C@@]2(CN3C=CC=CC3=[N+]2C(C)C)O C03300953
CCCCn1cc[n+](c1)Cc2c(cc(cc2C)C)C C65012694
Cc1c(n2c([nH+]1)CN(CC2)CCS(=O)(=O)C)C C65463266
C1CC[NH+](C1)C[C@H]2CCCN2C(=O)CSCC#N C66944488
C[N+]1(CCCCC1)CC[C@](C#C)(c2ccccc2)OC C67194137
C[C@H](C[NH3+])Oc1c(cc(cc1Cl)Br)Cl C11946927
C[C@@H](c1ccccc1Br)[NH2+]C2CCC(CC2)O C19918712
Cc1ccc(c(c1)C)[C@@H](COc2cc(cc(c2C)C)C)[NH3+] C20425457
CCc1ccc(s1)[C@@H](c2ccc(o2)Br)[NH3+] C35380844
Cc1c(cccc1Cl)Cc2c(nc(s2)[C@H](C)C[NH3+])C C36220073
Cc1c(sc(n1)CC[NH3+])Cc2cc(cc(c2)Cl)Cl C36220243
CN(C1CCCCCC1)[C@H](C[NH3+])c2ccc(s2)Cl C36328279
C[C@H](c1ccccc1Br)[NH2+][C@H]2CCC[C@@H](C2)O C37165955
C[C@H](c1c(ccs1)Br)[NH2+][C@@H]2CCC[C@@H](C2)O C37321437
c1cc(sc1C[NH2+][C@@H]2CCCC[C@H]2O)Br C38018695
c1ccc(c(c1)[C@@H](CO)[NH2+]C2CCCC2)Br C38122979
CC(C)(C)[C@@H]1CC[C@H]([C@@H](C1)Sc2nccs2)C[NH3+] C40677119
Cc1ccc(s1)c2csc(n2)[C@H](c3ccccc3)[NH3+] C41181828
c1c(csc1[C@@H](CO)[NH2+]C2CCCC2)Br C41678709
c1ccc(c(c1)[C@@H](C[NH3+])Oc2ccc(c(c2)F)F)Cl C43088529
C[C@@H]([C@H](c1ccccc1Cl)Oc2ccc(c(c2)F)F)[NH3+] C43088541
C[C@@H]([C@H](c1cccs1)Oc2ccccc2Br)[NH3+] C43110044
C[C@@H]([C@@H](c1ccsc1)Oc2cc(ccc2Cl)Cl)[NH3+] C43124394
C[C@@H]([C@H](c1ccsc1)Oc2cc(ccc2Cl)Cl)[NH3+] C43124396
C[C@@H]([C@H](c1ccsc1)Oc2ccc(cc2)Br)[NH3+] C43124534
C[C@@H]([C@@H](c1ccsc1)Oc2ccc(cc2Cl)F)[NH3+] C43125656
Cc1ccc(s1)[C@H]([C@H](C)[NH3+])N2CC[C@@H]3CCCC[C@@H]3C2 C43241060
Cc1ccc(s1)[C@H]([C@H](C)[NH3+])N2CCC[C@@H]3[C@@H]2CCCC3 C43241113
Cc1ccsc1[C@@H]([C@@H](C)[NH3+])Oc2ccc(c(c2)F)F C43250357
C[C@@H]([C@H](c1ccc(s1)Cl)N(C)C2CCCCC2)[NH3+] C43251948
C[C@@H]([C@@H](c1ccc(s1)Cl)Sc2nccs2)[NH3+] C43258232
C[C@@H]1CCC[C@@H](C1)O[C@@H](C[NH3+])c2ccc(s2)Br C43265106
c1cc(oc1)[C@H](C[NH3+])Sc2cc(ccc2Cl)Cl C43338080
C[C@H]([C@H](c1cccnc1)Sc2ccc3ccccc3c2)[NH3+] C43352528
Cc1ccc(o1)[C@H]([C@@H](C)[NH3+])Sc2ccc3ccccc3c2 C43367576
Cc1cc(c(o1)C)[C@@H](c2cc(cc(c2)Br)F)[NH3+] C43611504
c1cc(sc1[C@H](C[NH3+])N2CCC[C@@H]3[C@@H]2CCCC3)Cl C36826691
CC(C)(CCc1nc2cc(ccc2s1)Br)[NH3+] C50196412
CCc1ccc(o1)[C@@H](c2cc(cc(c2)Br)F)[NH3+] C51726801
Cc1c(sc(n1)C(c2ccccc2)c3ccccc3)C[NH3+] C52329975
CC(C)[C@H](C[NH3+])Oc1ccc(cc1Br)Cl C52692315
C[C@@](C[C@H]1CCCO1)(c2cc(c(cc2Cl)Cl)F)[NH3+] C53759807
C[C@H]1CC[C@H]([C@@H](C1)CN(C)Cc2ccc(s2)Cl)[NH3+] C53872392
CC[C@@H](c1ccc(o1)c2c(cc(cc2Cl)Cl)Cl)[NH3+] C54107126
c1cc(cc(c1)Br)Sc2c(cccn2)C[NH3+] C55308272
Cc1ccc(c(c1)[C@@H](c2ccc(cn2)Br)[NH3+])C C61861600
C[C@H]([C@@H](c1ccccc1Cl)Oc2cccc(c2F)F)[NH3+] C62612306
C[C@H]([C@H](c1ccccc1Cl)Oc2cccc(c2F)F)[NH3+] C62612311
C[C@@H]1CCC[C@](C1)(CO)[NH2+]Cc2cc(c(c(c2)F)F)F C62708850
CN(Cc1ccc(s1)Cl)c2c(cc(cc2F)C[NH3+])F C62712473
C[C@@H](Cc1ccc(o1)c2ccc(cc2F)Br)[NH3+] C62770769
Cc1ccc(cc1c2ccc(o2)C[C@@H](C)[NH3+])Br C62770887
c1cc2cnccc2c(c1)[C@@H](c3ccc(cc3F)Cl)[NH3+] C62786118
CCC1(CCN(CC1)[C@@H](c2ccc(s2)Cl)[C@H](C)[NH3+])C C62951452
CC(C)C(=[NH2+])Nc1ccc(cc1)I C62988053
CC(C)[C@H](c1nc(c2n1c3ccccc3s2)c4ccccc4)[NH3+] C19723449
Cc1ccc(cc1C)[C@@H](c2cccc(c2)S(=O)(=O)C)[NH3+] C34972098
C[C@@H](c1ccc(c(c1)Br)F)[NH2+]CC(=O)NC C37254100
c1ccc2c(c1)ncn2c3cc(ccc3C[NH3+])Br C36670699
CN(Cc1ccccc1C[NH3+])c2ccc(cn2)Br C37757566
C[C@]12CC[NH+]([C@@H]1CC[C@@H]3[C@@H]2CC[C@@]4([C@@H]3CC[C@@H]4O)C)CCO C04026893
C[C@H](c1ccc(s1)Br)[NH2+][C@H]2CCCCNC2=O C38002638
C[C@H](c1cc[nH]n1)[NH2+]Cc2cc(ccc2Br)F C38038902
C[C@@H](Cc1nc2cc(ccc2n1C(C)C)Br)[NH3+] C37441756
C[C@H]1CCC[C@H]([NH2+]1)C(=O)Nc2ccc(c(c2)C(F)(F)F)F C40713225
C[C@@H](c1cccnc1)[NH2+]Cc2cccc(c2O)Br C42411779
Cc1cc(sc1c2ccc3c(c2)nccn3)[C@H](C(C)C)[NH3+] C42735537
CC[C@@H]([C@@H](c1ccc(cc1)Cl)n2c(c(c(n2)C)C)C)[NH3+] C42947615
C[C@H]([C@@H](c1ccc(cc1)Cl)Sc2nncs2)[NH3+] C42950478
CC[C@@H]([C@H](c1cccc(c1)C)n2cc(cn2)Br)[NH3+] C42967835
Cc1ccccc1[C@@H]([C@@H](C)[NH3+])Oc2cccc(c2C#N)F C43040280
CC[C@@H]([C@H](c1ccccc1Cl)N2C[C@H](O[C@H](C2)C)C)[NH3+] C43050622
CC[C@@H]([C@H](c1ccccc1Cl)n2c(c(c(n2)C)C)C)[NH3+] C43053326
Cc1cc2c(cc1C)n(cn2)[C@@H](c3ccsc3)[C@@H](C)[NH3+] C43124156
CC[C@H]([C@@H](c1ccc(s1)Cl)N2CCOC[C@@H]2C)[NH3+] C43252548
C[C@H]([C@H](c1ccc(s1)Cl)n2cc(cn2)Br)[NH3+] C43254518
CCc1c(nn(c1C)[C@@H](c2ccc(s2)Cl)[C@@H](C)[NH3+])C C43254555
C[C@@H]([C@H](c1ccc(s1)Cl)Oc2ccccc2C#N)[NH3+] C43255415
Cc1ccsc1[C@@H]([C@@H](C)[NH3+])n2ccc(n2)C(F)(F)F C43298125
C[C@@H]([C@@H](c1ccc(cc1)Cl)n2ccc(n2)C(F)(F)F)[NH3+] C43298296
C[C@@H]([C@@H](c1ccco1)Oc2c(c(c(c(c2F)F)F)F)F)[NH3+] C43337807
Cc1ccc(o1)[C@@H](C[NH3+])Oc2cc(ccc2Cl)Cl C43365710
CC[C@@H]([C@H](C(F)(F)F)n1cnc2c1cc(c(c2)C)C)[NH3+] C43379421
c1cc(c(cc1N)Br)N2CCC[C@@H]2c3cc[nH+]cc3 C43597009
CC[C@@H](Cc1c(nc2n1ccs2)c3ccccc3F)[NH3+] C44401896
C[C@@H]([C@@H](c1cccc(c1)F)n2ccnc2c3cccs3)[NH3+] C45047937
CC[C@@H]([C@@H](c1ccc(s1)C)N2C[C@@H](OC(C2)(C)C)C)[NH3+] C45662478
CC[C@@H]([C@@H](c1ccccc1F)N2C[C@@H](OC(C2)(C)C)C)[NH3+] C45662762
C[C@H](c1cccs1)[NH+](C)Cc2ccc(c3c2nccc3)N C49726042
CC[C@H](C[NH3+])Oc1cc2c(c3c1ccs3)nc(s2)C C49834080
CCOc1cccc(c1)c2nc3c(s2)[C@H](CC(C3)(C)C)[NH3+] C50331108
Cc1c(c(n(n1)[C@H](c2ccc(s2)Cl)[C@@H](C)[NH3+])C)Cl C50586264
Cc1cc(nc(n1)S[C@H](c2ccccc2F)[C@H](C)[NH3+])C C51607139
C[C@@H]1C[C@@H]1[NH2+][C@@H]2c3cc(c(cc3NC2=O)F)Br C52275252
C1CC[C@@H]([C@H](C1)C(F)(F)F)NC(=O)C[C@@H]2CCC[NH2+]C2 C54307413
C1C[C@H](C[NH2+]C1)CC(=O)NCC23CC4CC(C2)CC(C4)C3 C54308799
CCCn1c2ccc(cc2nc1[C@H](C)C[NH3+])Br C54334310
C[C@@H](Cc1ccnc(n1)c2cccc(c2)Br)[NH3+] C54834334
C[C@H](Cc1cnc(nc1)Cc2ccc(cc2Cl)Cl)[NH3+] C54857843
CC(C)C[C@H](Cc1cc2c(c(c1)Cl)OCCCO2)[NH3+] C54928558
Cc1ccsc1[C@@H]([C@@H](C)[NH3+])n2cc(cn2)c3ccccc3 C54960840
c1ccc(cc1)c2cnn(c2)Cc3cc(cs3)C#CC[NH3+] C54961740
c1cn(c(n1)SCC[NH3+])c2cc(cc(c2)Cl)Cl C57599820
C[C@@H](c1ccccc1Br)NC(=O)C(C)(C)[NH2+]C C61300723
c1cc2c(cc1[C@@H](c3ccc(o3)Br)[NH3+])COC2 C62331898
CC[C@H](c1nc2cc(c(cc2n1Cc3ccc(cc3)C)C)C)[NH3+] C19751484
C[C@@H](c1ccccc1Br)[NH2+][C@@H]2CCCCNC2=O C35055198
CC(C)(C)[C@H]1CC[C@H]([C@@H](C1)Sc2nncs2)C[NH3+] C35724589
CN(C)c1ccc(cc1)C[NH2+]C23C[C@H]4C[C@@H](C2)CC(C4)(C3)O C18181971
Cc1ccccc1c2nc(c(s2)CC[NH3+])c3ccccn3 C36291585
C[C@H](c1ccccc1Br)[NH2+][C@@H](C)c2cc[nH]n2 C37907316
CC(C)(C)[C@@H](C(=O)N(C)CC12CC3CC(C1)CC(C3)C2)[NH3+] C40467539
Cc1nc(cs1)C[NH2+]Cc2cc(cc(c2O)Cl)Cl C41010390
c1cc(c(cc1Cl)OCc2nc(cs2)C[NH3+])Cl C41465342
C[C@@H](C(=O)NC)[NH2+]C1CC(C1)c2ccc(cc2)Br C42561528
Cc1ccc(cc1)[C@H](C[NH3+])Sc2nc3ccccc3o2 C42907509
CC[C@H]([C@H](c1ccc(cc1)C)n2cc(cn2)Br)[NH3+] C42915950
C[C@H]([C@H](c1cccc(c1)Cl)Oc2cccc(c2C#N)F)[NH3+] C43018694
C[C@@H]([C@H](c1ccccc1F)Sc2nc3ccccc3o2)[NH3+] C43049514
C[C@H]([C@H](c1ccccc1Cl)Sc2nncs2)[NH3+] C43089412
CC[C@H]([C@@H](c1ccccc1Br)n2cc(cn2)C)[NH3+] C43093796
Cc1ccc2cccc(c2n1)O[C@H](c3cccs3)[C@H](C)[NH3+] C43111320
C[C@H]([C@H](c1cccs1)Sc2c3ccccc3ncn2)[NH3+] C43114570
C[C@H]([C@H](c1ccsc1)Sc2c3ccccc3ncn2)[NH3+] C43126353
Cc1ccsc1[C@H]([C@H](C)[NH3+])n2c(nc3c2cccc3)C C43249145
Cc1c(nn(c1C)[C@H](c2ccc(s2)Cl)[C@@H](C)[NH3+])C C43254542
C[C@H]([C@H](c1ccco1)Oc2ccc(cc2)Br)[NH3+] C43336800
C[C@H]([C@@H](c1ccncc1)Oc2cc(cc(c2)Cl)Cl)[NH3+] C43356219
Cc1ccc(o1)[C@H](C[NH3+])Oc2ccc(cc2)Br C43365858
Cc1ccc(o1)[C@H](C[NH3+])Oc2cc(cc(c2)Cl)Cl C43366976
CC(C)(C)[C@@H]1CC[C@H]([C@@H](C1)N2CCO[C@@H]3[C@@H]2CCC3)C[NH3+] C43424235
c1cc2cccnc2c(c1)OCc3ccc(s3)C#CC[NH3+] C43685144
CC[C@H]([C@@H](c1ccc(s1)C)N2C[C@@H](OC(C2)(C)C)C)[NH3+] C45662481
c1cc(c(cc1Br)Cl)NCc2[nH]cc[nH+]2 C49714819
Cc1cc(ccc1NCc2[nH]cc[nH+]2)I C49715156
CCOc1ccc(cc1)c2nc3c(s2)[C@@H](CC(C3)(C)C)[NH3+] C50335409
c1ccc2c(c1)cnn2[C@H](C[NH3+])c3cccc(c3)Br C50524265
c1ccc2c(c1)cnn2[C@H](C[NH3+])c3cc(cs3)Br C50524403
CC[C@@H]([C@@H](c1cccc(c1)C)n2c(c(c(n2)C)Cl)C)[NH3+] C50586219
C[C@H](C(C)(C)C)N(C)c1c(cc(cn1)Br)C[NH3+] C51397266
Cc1ccc(cc1)[C@@H]([C@@H](C)[NH3+])Sc2nc(cc(n2)C)C C51606731
Cc1cc(nc(n1)S[C@@H](c2ccc(cc2)F)[C@H](C)[NH3+])C C51607126
Cc1cc(nc(n1)S[C@@H](c2cccc(c2)F)[C@H](C)[NH3+])C C51607213
CC[C@@H]1CO[C@H](CN1C[C@@H]2C[C@@H](CC[C@@H]2[NH3+])C(C)(C)C)C C53877900
CC(C)(C)[C@@H]1CC[C@H]([C@@H](C1)C[NH+]2CCC[C@@H](C2)CO)O C53881447
Cc1ccc(cc1I)NC(=O)[C@@H](C)[NH2+]C C54073832
Cc1ccc(cc1)N(C)c2nc3c(s2)[C@@H](CC(C3)(C)C)[NH3+] C54897294
CC(C)C[C@@H](Cc1cc2c(c(c1)Br)OCO2)[NH3+] C54928553
C1CC[C@H]2CN(CC[C@H]2C1)C(=O)[C@@H]3CCC[C@@H](C3)CC[NH3+] C55148006
C1CCC[C@H]([C@@H](CC1)N)N2CCC(CC2)[NH+]3CCCCC3 C40693974
C1CCC[C@H]([C@H](CC1)N)N2CCC(CC2)[NH+]3CCCCC3 C40693978
CC(C)CC[NH2+][C@@H]1c2ccc(cc2NC1=O)Br C19912174
CC(C)Cc1cc2c(c(c1)Br)oc(n2)CC[NH3+] C62561406
CCCC1(CC[NH2+]CC1)C(=O)Nc2cc(cc(c2F)F)F C62850393
C1CCC2(C1)CCN(CC2)C(=O)[C@H]3CCC[C@@H](C3)CC[NH3+] C62961194
CC(C)[C@@H]1C[C@@H](c2ccccc2N1C)[NH+]3CCCC3 C05284973
CC(C)[C@H]1C[C@@H](c2ccccc2N1C)[NH+]3CCCC3 C05285131
Cc1ccc(cc1)c2csc([n+]2CC=C)Nc3ccc(cc3)C C00232042
C[NH+](C)CCSc1cccc(n1)Br C13589372
C[C@]12C[NH+]3C[C@](C1=O)(CN(C2)[C@@]3(C)C4CCCCC4)C C19318708
C[NH+]1CCN([C@@H]1c2cc(cs2)Br)C C19326877
C[C@@H](CC[NH+](C)C1CCN(CC1)C)c2ccccc2 C23282205
Cc1ccc(cc1)[n+]2c(csc2NC(C)(C)C)c3ccccc3 C02676888
C[NH+](C)C/C=C(/c1ccc(cc1)F)\c2cccnc2 C29317287
c1c(nc(s1)CCC[NH+]2CCCCC2)CCl C34960732
CCSc1ccc(s1)C(=O)C[NH+]2CCCC2 C36197020
C[NH+](CCc1nc(cs1)CCl)C2CCCC2 C37093019
c1cc(ccc1SCC(=O)C2=[NH+]C=CC2)Br C39367657
C1CC[NH+](CC1)C2CCN(CC2)CCCBr C40991461
CC1(Cc2c(ccn2[C@@H]3CCC[NH+](C3)C)C(=O)C1)C C41707099
C[NH+](Cc1ccc(cc1)F)Cc2ccccc2C#N C42267807
C[C@@H](CC#N)[NH+](C)Cc1ccc(cc1)Br C42315681
CC[C@H](CC#N)[NH+](C)Cc1cc(sc1)Br C42362177
C[NH+](CCCl)Cc1cc(sc1)Br C42363414
CC[C@@H](CC#N)[NH+](C)Cc1ccc(cc1)Br C42439968
CC[C@@H](CC#N)[NH+](C)Cc1cccc(c1)Br C42440503
CC[C@@H](CC#N)[NH+](C)Cc1ccccc1Br C42441079
CC(C)(C)[NH+]1CCN(CC1)CCCBr C42462849
C1CC[NH+](CC1)C2CCN(CC2)CCCCCl C43646836
CC(C)(C)C[NH+](C)CC(=O)c1ccc(cc1F)F C45084562
CC(=O)CC[NH+](C)Cc1ccc(cc1)Br C47979755
CC[NH+](Cc1ccncc1)Cc2ccc(s2)Br C49900502
Cc1cc(c(s1)C)C(=O)C[NH+](C)Cc2ccccc2 C50132562
C[NH+](Cc1cc(cs1)Br)[C@@H]2CCCC2=O C50145388
C[C@H](C(=O)C)[NH+](C)Cc1cccc(c1)Br C50150672
C[C@H](C(=O)C)[NH+](C)Cc1ccccc1Br C50150823
CCC(=O)C[NH+](C)Cc1cc(cs1)Br C50180367
CC(C)CC[NH+]1CCN(CC1)CC(=C)Br C52441404
C[NH+](C)CCN(C)Cc1cc(cs1)Br C22455095
Cc1ccccc1C(=O)CC[NH+](C)[C@H]2CCSC2 C54013666
c1ccc2c(c1)[C@@H](CCO2)[NH+]3[C@@H]4CCC[C@H]3CC(=O)C4 C54601084
c1ccc2c(c1)[C@H](CCO2)[NH+]3[C@@H]4CCC[C@H]3CC(=O)C4 C54601085
CC(C)C[NH+]1CCN(CC1)CCCBr C55080568
Cn1cccc1[C@H]2CCC[NH+]2Cc3ccccc3F C57622552
CN(CC[NH+]1CCCC1)Cc2ccc(s2)Br C59382957
C[C@@H](C(=O)c1ccc(c(c1)F)F)[NH+](C)CC2CCC2 C61480113
C[C@H](c1nc(cs1)CCl)[NH+](C)CC2CCC2 C61480885
C[C@@H]1CC[C@@H]([C@@H](C1)N2CCC[NH+]3CCC[C@@H]3C2)C#N C62940834
C[NH+](C)[C@H]1CCN(C1)c2ccc(cc2F)CCl C62966463
C1CC[NH+](CC1)[C@H]2CCN(C2)CCCCBr C62982237
Cc1cccc(n1)[C@@H]2[C@@H]3C(=c4ccccc4=[NH+]3)CCN2C C64622348
Cc1cccc(n1)[C@H]2[C@@H]3C(=c4ccccc4=[NH+]3)CCN2C C64622349
Cc1cccc(n1)[C@@H]2[C@H]3C(=c4ccccc4=[NH+]3)CCN2C C64622350
Cc1cccc(n1)[C@H]2[C@H]3C(=c4ccccc4=[NH+]3)CCN2C C64622351
c1cnccc1CC[NH+]2CC3C[C@H]4C[C@@H](C3)CC2C4 C65968589
CCc1cc(c(c(c1)Br)O[C@H](C)C[NH3+])C(C)(C)C C11946741
C1CCCCC[C@H]([C@H](CCCC1)[NH3+])OCC(C(F)F)(F)F C20518038
CCC(C)(C)[C@@H]1CC[C@@H]([C@@H](C1)Sc2nc(cs2)C)C[NH3+] C35724671
CC[C@H](Cc1cc(cc(c1OCC(F)(F)F)Cl)Cl)[NH3+] C37729075
Cc1ccc(c(c1)C)[C@@H](C)[NH2+]Cc2cc(cc(c2O)Cl)Cl C37772030
C[C@@H](c1ccc(c(c1Cl)Cl)Cl)[NH2+][C@@H](CC(C)C)CO C40775908
C[C@H](c1ccc(c(c1)Br)F)[NH2+][C@@H](CC(C)C)CO C40776137
C[C@H](c1ccc(c(c1)Br)F)[NH2+][C@H](CC(C)C)CO C40776139
C[C@@H](CCCC(C)C)[NH2+]C[C@@H](c1cccc(c1)Br)O C42342868
CCCCN([C@@H](C)CC)[C@@H](C[NH3+])c1ccc(s1)Br C42602811
CCCN(CC(F)(F)F)[C@H](C[NH3+])c1cc(cc(c1)Cl)Cl C42745762
CC[C@H]([C@H](c1ccc(cc1)Br)OCCC(C)C)[NH3+] C42957207
C[C@@H](CC(C)C)O[C@@H](c1ccc(cc1)Br)[C@@H](C)[NH3+] C42957503
CCCCCCO[C@H](c1ccc(cc1)Br)[C@@H](C)[NH3+] C42957960
C[C@@H]([C@@H](c1cccc(c1)Br)OCCCC(C)C)[NH3+] C43023538
CC[C@H]([C@H](c1ccccc1Cl)N(C)[C@@H](C)c2cccs2)[NH3+] C43052264
CC[C@@H]([C@@H](c1ccccc1Cl)N(CC(F)(F)F)C(C)C)[NH3+] C43052973
CC[C@@H]([C@@H](c1ccccc1Cl)Sc2nc(cs2)C)[NH3+] C43089444
CCCCCN(C)[C@H](c1ccccc1Br)[C@@H](C)[NH3+] C43091390
CC[C@H]([C@@H](c1ccccc1Br)OCCC(C)C)[NH3+] C43094598
C[C@H](CC(C)C)O[C@H](c1ccccc1Br)[C@@H](C)[NH3+] C43094803
C[C@H]([C@@H](c1ccccc1Br)OCCCC(C)C)[NH3+] C43095075
CC[C@H]([C@H](c1ccccc1Br)OC(C)(C)CC)[NH3+] C43095099
CCCCCCO[C@H](c1ccccc1Br)[C@H](C)[NH3+] C43095111
CCCCCO[C@@H](c1ccccc1Br)[C@@H](CC)[NH3+] C43095345
CC[C@@H]([C@@H](c1ccc(s1)Cl)[NH+](C)Cc2ccccc2C)N C43252677
CC[C@H]([C@@H](c1ccc(s1)Cl)N(CC(F)(F)F)C(C)C)[NH3+] C43254265
C[C@H]([C@H](c1ccc(s1)Cl)Sc2ccc(cc2)OC)[NH3+] C43257145
CCCCN(CC)[C@@H](c1ccc(s1)Br)[C@@H](C)[NH3+] C43259173
CCCN([C@@H](c1ccc(s1)Br)[C@@H](CC)[NH3+])C(C)C C43259639
CC[C@@H]([C@@H](c1ccc(s1)Br)N(CC)CC(C)C)[NH3+] C43259702
CCC[C@@H](C)N(C)[C@@H](c1ccc(s1)Br)[C@@H](CC)[NH3+] C43260190
C[C@@H](CC(C)C)O[C@@H](c1ccc(s1)Br)[C@@H](C)[NH3+] C43264662
CC[C@H]([C@H](c1ccc(s1)Br)OCCCC(C)C)[NH3+] C43265044
C[C@@H]([C@@H](c1ccc(s1)Br)OCCCC(C)C)[NH3+] C43265052
CCCCCCO[C@@H](c1ccc(s1)Br)[C@H](C)[NH3+] C43265082
CC[C@@H]([C@@H](c1cc(cs1)Br)N(CC)CC(C)C)[NH3+] C43285319
CCC[C@H](C)N(C)[C@@H](c1cc(cs1)Br)[C@@H](CC)[NH3+] C43285684
CC[C@H]([C@H](c1cc(cs1)Br)OCCCC(C)C)[NH3+] C43289605
CC[C@@H]([C@@H](c1ccco1)Sc2cc(ccc2Cl)Cl)[NH3+] C43338085
C[C@@H](Cc1cccc(c1OCCC(C)(C)C)Br)[NH3+] C49256257
CC[C@H]([C@@H](c1c(ccs1)C)N(C)Cc2ccc(cc2)Cl)[NH3+] C43248319
CC[C@H]([C@H](c1c(ccs1)C)N(C)Cc2ccc(cc2)Cl)[NH3+] C43248321
CC[C@H](C)COc1c(cccc1Br)C[C@H](CC)[NH3+] C50427610
CCc1ccccc1[C@H](C[NH3+])N(C)Cc2ccc(cc2)Br C52203658
CC(C)CCOCC[C@@](C)(c1ccc(cc1)Br)[NH3+] C53756849
CC(C)CCOCC[C@](C)(c1ccccc1Br)[NH3+] C53757185
CCCCN(C)[C@@H](c1ccc(cc1)Br)[C@@H](CC)[NH3+] C42952507
CC[C@@H](C)N(CC)[C@@H](c1ccc(cc1)Br)[C@@H](CC)[NH3+] C42952954
CC[C@H]([C@H](c1cccs1)N(C)[C@@H](C)c2ccccc2Cl)[NH3+] C62012474
Cc1c(cccc1Cl)c2ccc(o2)C[NH2+]Cc3ccc(cc3)F C07539121
C[C@@H](c1ccccc1)[NH2+][C@@H](C)c2cc3cc(ccc3o2)Br C19878629
C=CC[NH2+]Cc1ccc(o1)c2ccc(cc2Cl)Br C20875656
CC(C)[NH2+]Cc1ccc(cc1N(C)c2ccccc2)Br C34823203
Cc1ccc(c(c1)Oc2cc(ccc2C[NH2+]C)Br)Cl C34665120
C[C@H](c1c(cccc1F)Oc2ccc(cc2Br)F)[NH2+]C C34665576
CC[NH2+][C@H](C)c1cc(ccc1Oc2ccc(cc2)Br)F C34665826
CC[NH2+][C@H](C)c1ccc(c(c1)F)Oc2ccc(cc2)Br C34665832
C[C@H]1C[C@@H]1c2ccc(o2)C[NH2+][C@@H](C)c3cccc(c3)Br C35231418
Cc1ccc(cc1C)[C@H](c2ccc(c(c2)Br)OC)[NH2+]C C35455842
Cc1c(c(c(c(c1C)C)[C@H](c2cc(cnc2)Br)[NH2+]C)C)C C35467656
C[NH2+][C@H](c1ccc(o1)Br)c2cc(ccc2Cl)Cl C35501812
CCOc1ccc(cc1[C@H](c2c(ccs2)C)[NH2+]C)Br C35505456
Cc1cc(ccc1[C@@H](c2ccc3c(c2)C[C@@H](O3)C)[NH2+]C)Br C36830005
Cc1cc(ccc1[C@H](c2ccc(cc2F)OC)[NH2+]C)Br C36830301
c1cc(sc1)[C@H](C2CCCC2)[NH2+]Cc3ccc(o3)Br C37128767
Cc1ccc(c(c1)Br)N[C@H](C)c2c(cc([nH+]c2C)C)C C37189052
Cc1cc([nH+]c(c1[C@H](C)Nc2ccc(c(c2)C)Br)C)C C37198865
C[C@H](c1ccncc1)[NH2+][C@H](C)c2ccc(c(c2Cl)Cl)Cl C37217802
Cc1cc([nH+]c(c1[C@@H](C)Nc2ccc(cc2Br)F)C)C C37244843
C[C@@H]1CCC[C@@H](C1)[NH2+][C@@H](C)c2cc3cc(ccc3o2)Br C37254036
C[C@H](c1ccc(s1)Cl)[NH2+][C@H]2CCOc3c2cc(cc3Cl)Cl C37284730
c1cc(oc1C[NH2+][C@@H]2C[C@H]3C[C@@H]2[C@@H]4[C@@H]3CCC4)I C37304666
Cc1cc(ccc1[C@H](c2ccc(cc2Cl)Br)[NH2+]C)OC C37366060
c1cc(c(cc1Br)C(F)(F)F)N[C@H]2C[NH+]3CCC2CC3 C37518702
C[C@H]1C[C@H]([C@@H](C[NH+]1C)C)Nc2ccc(cc2C(F)(F)F)Br C37518794
CC[NH2+]Cc1ccc(o1)c2ccc(cc2C(F)(F)F)Br C37519055
C[C@H](c1ccc(cc1)C#N)[NH2+][C@H](C)c2ccc(s2)Br C38002690
Cc1ccc(c(c1)OC)[C@@H](C)[NH2+]Cc2cc(ccc2Br)F C38039160
C[NH2+][C@@H](c1ccccc1OC(F)F)c2ccc(s2)Br C40236639
C[NH2+][C@@H](c1ccc(cc1Cl)Cl)c2ccc(o2)Br C40940739
CC(C)(C)c1csc(n1)[C@H](c2cccc(c2)Br)[NH2+]C C41187332
CCc1c(sc(n1)[C@H](c2ccc(cc2Cl)Cl)[NH2+]C3CC3)C C41199938
Cc1cc(c(o1)C)[C@@H](C)[NH2+][C@H](C)c2c(ccc(c2Cl)F)Cl C44729420
Cc1cc(c(o1)C)[C@@H](C)[NH2+][C@@H](C)c2cc(c(cc2Cl)Cl)F C44729903
Cc1c2ccccc2oc1[C@@H](C)[NH2+]Cc3cccc(c3)Br C48326987
CCOc1ccc(cc1[C@@H](c2ccc(s2)Br)[NH2+]C)C C51599231
Cc1c(sc(n1)c2ccccc2Br)C[NH2+]C(C)(C)C C52331163
CCC[NH2+][C@@H](C)c1cnc(s1)c2ccc(s2)Br C54160424
CC[NH2+]Cc1cnc(s1)c2ccc(cc2C(F)(F)F)Br C54289536
CN(Cc1ccc(cc1)Br)C[C@@H]2C[C@@H]3CCCC[C@@H]3[NH2+]2 C48890889
CC(C)[NH2+]Cc1ccc(o1)c2cc(ccc2Cl)Br C61692293
C[C@@H](c1ccc(c(c1)Br)N(C)c2cccc(c2)F)[NH2+]C C61698121
CC[C@@H](C)c1ccc(cc1)[C@H](c2ccc(cn2)Br)[NH2+]C C61861855
CC[NH2+][C@@H](c1ccc2c(c1)CCCC2)c3ccc(cn3)Br C61862079
CCc1c(c2ccccc2o1)[C@@H](c3ccc(s3)Br)[NH2+]C C61877007
Cc1ccc(c(c1)COc2ccc(cc2Br)C[NH2+]C)C C62700745
C[C@@H](c1ccc(cc1OCc2ccc(s2)Br)F)[NH2+]C C62746410
C[C@H](Cc1ccc(o1)c2cc(ccc2Cl)Br)[NH2+]C C62771112
C[C@@H](c1ccc(c(c1)Cl)F)[NH2+]Cc2csc(n2)c3ccsc3 C67251025
CCCC[NH+](CCCC)Cc1cn2c(nnc2s1)c3ccc(cc3)Br C04107099
C=C[C@H]1C[NH+]2CC[C@H]1C[C@@H]2[C@H](c3ccnc4c3cccc4)OC(=O)Cc5cccs5 C04370937
Cc1ccccc1Cn2cccc2C[NH+](Cc3ccccc3C(=O)OC)[C@@H](C)C(C)C C04709285
Cc1ccccc1Cn2cccc2C[NH+](Cc3ccccc3C(=O)OC)[C@H](C)C(C)C C04709287
Cc1ccc(cc1)Cn2cccc2C[NH+](Cc3ccccc3C(=O)OC)[C@H](C)C(C)C C04711584
CCCCCCSc1nc2c(c3c(s2)C[NH+](CC3)C)c(=O)n1c4ccc(cc4)C C02302174
Cc1ccccc1Cn2cccc2C[NH+](CCC(C)C)Cc3ccccc3C(=O)OC C04920678
Cc1ccc(cc1)Cn2cccc2C[NH+](CCC(C)C)Cc3ccccc3C(=O)OC C05097481
Cc1ccc(cc1)SCC(=O)N(CCC[NH+](C)C)c2nc3c(c(ccc3s2)C)C C09344170
CC[NH+](CC)CCN(c1nc2c(s1)cccc2Cl)C(=O)c3ccccc3SC C09386293
Cc1ccc(cc1)SCC(=O)N(CCC[NH+]2CCOCC2)c3nc4c(cc(cc4s3)C)C C09401233
CC[NH+](CC)CCN(c1nc2c(ccc(c2s1)C)C)C(=O)Cc3ccc(cc3C)C C09504401
CC[NH+](CC)CCN(c1nc2c(c(ccc2s1)C)C)C(=O)Cc3ccc(cc3C)C C09504421
CC[NH+](CC)CCN(c1nc2c(cccc2s1)C)C(=O)Cc3ccc(s3)Cl C10061578
CCc1ccc2c(c1)sc(n2)N(CC[NH+](CC)CC)C(=O)c3ccc(s3)Cl C10066617
CC[NH+](CC)CCN(c1nc2c(cc(cc2s1)F)F)C(=O)c3ccc(c(c3)C)C C10067426
CCOc1ccc2c(c1)sc(n2)N(CCC[NH+](C)C)C(=O)/C=C/c3ccccc3Cl C10067591
CC(C)Oc1ccc(cc1)C(=O)N(CCC[NH+](C)C)c2nc3c(s2)cccc3Cl C10068069
CC[NH+](CC)CCN(c1nc2c(c(ccc2s1)C)C)C(=O)Cc3cc(ccc3C)C C10698584
CCOc1ccc(cc1)c2nn(c(=S)n2c3ccccc3F)C[NH+](C)Cc4ccccc4C C13073533
CCOc1ccc(cc1)N(CC(=O)c2ccc(cc2)Br)C3=[NH+]CCCCC3 C16769728
c1ccc(cc1)CCS/C(=[NH+]\Cc2ccco2)/N(Cc3ccccc3)Cc4ccccc4 C22846156
Cc1cc(c(c(c1CSc2nnc(n2c3ccc(cc3)Cl)[C@@H](C)[NH+](C)C)C)C(=O)C)C C24968384
CCOc1ccc(cc1)/[NH+]=c\2/n(c(cs2)c3ccc(cc3)OC(F)F)CCCOC C25392798
CCCCc1ccc(cc1)C(=O)N(CCCn2cc[nH+]c2)Cc3ccc(cc3)C(C)(C)C C34944779
c1cc(n(c1)Cc2ccc(cc2)F)C[NH+](Cc3ccc(cc3)[N+](=O)[O-])C4CCCCC4 C35843735
CC[NH+](CC)CCN(c1nc2ccc(cc2s1)C)C(=O)c3ccc(cc3)C(C)(C)C C36637729
CCc1ccc2c(c1)sc(n2)N(CC[NH+](CC)CC)C(=O)c3ccc(cc3)N(CC)CC C36637936
CC[NH+](CC)CCN(c1nc2c(cccc2s1)C)C(=O)c3ccc(cc3)C(C)(C)C C36637966
CC[NH+](CC)CCN(c1nc2c(cc(cc2s1)C)C)C(=O)c3cccc4c3cccc4 C36640348
CC[NH+](CC)CCN(c1nc2c(c(ccc2s1)C)C)C(=O)COc3ccc(cc3)C C36641860
CC(C)(C)c1ccc(cc1)C(=O)N(CCC[NH+](C)C)c2nc3c(s2)cccc3Cl C36643516
CCc1ccc2c(c1)sc(n2)N(CC[NH+](CC)CC)C(=O)Cc3ccc(c(c3)C)C C36647404
CCc1cccc2c1nc(s2)N(CC[NH+](CC)CC)C(=O)Cc3ccc(c(c3)C)C C36647406
CC[NH+](CC)CCN(c1nc2ccc(cc2s1)C)C(=O)Cc3c(cc(cc3C)C)C C36647414
CCc1ccc2c(c1)sc(n2)N(CC[NH+](CC)CC)C(=O)c3ccccc3SC C36694341
CCc1ccc2c(c1)sc(n2)N(CC[NH+](CC)CC)C(=O)c3ccc(cc3)SC C36694345
CCc1cccc2c1nc(s2)N(CC[NH+](CC)CC)C(=O)c3ccccc3SCC C36694390
Cc1cc2c(cc1C)sc(n2)N(CCC[NH+](C)C)C(=O)c3ccc(cc3)C(C)(C)C C36698968
CCSc1cccc(c1)C(=O)N(CCC[NH+](C)C)c2nc3cc(c(cc3s2)C)C C36698992
CCOC(=O)C1=[NH+]C(=C([C@H]1C)CN(c2ccc(cc2)F)C(=O)c3ccccc3Cl)C C39211235
CCOC(=O)C1=C([NH+]=C([C@@H]1C)C(c2ccc(cc2)N(C)C)c3ccc(cc3)N(C)C)C C39568602
CCOC(=O)C1=C([NH+]=C([C@H]1C)C(c2ccc(cc2)N(C)C)c3ccc(cc3)N(C)C)C C39568603
CCc1ccc2c(c1)sc(n2)N(CC[NH+](CC)CC)C(=O)CCSc3ccc(cc3)F C36690178
Cc1cc(c2c(c1)sc(n2)N(CCC[NH+](C)C)C(=O)c3ccc(cc3)C(C)(C)C)C C36643701
CCc1ccc2c(c1)sc(n2)N(CCC[NH+](C)C)C(=O)CCCSc3ccc(cc3)C C36717094
Cc1ccc(cc1)N(c2nc(cs2)C[NH+](CC3CC3)[C@H](C)c4ccccc4)C(=O)C C60339136
C[C@@H]1CC(=C(N1c2ccccc2)C)C(=O)O[C@@H](c3ccccc3)C(=O)C4=c5ccccc5=[NH+]C4 C39943970
c1ccc(cc1)[C@H](C(=O)C2=c3ccccc3=[NH+]C2)OC(=O)Cc4ccc(cc4Cl)Cl C39946631
CCOc1ccccc1/C=[NH+]/[C@H](c2ccccc2OCC)/N=C/c3ccccc3OCC C15079610
CCOc1ccc2c(c1)sc(n2)N(CCC[NH+](C)C)C(=O)CSc3ccc(cc3)Cl C09343744
C[NH+](C)CCCN(c1nc2ccc(cc2s1)Br)C(=O)CSc3ccccc3 C09343797
CC[NH+](CC)CCn1c2c(c(=O)n(c(n2)SCc3ccccc3C)c4ccccc4)sc1=S C03034067
CCSc1ccccc1C(=O)N(CC[NH+]2CCOCC2)c3nc4cc(cc(c4s3)C)C C10047086
CC[NH+](CC)CCN(c1nc2c(s1)cccc2Cl)C(=O)c3ccc(cc3)N(CC)CC C10066827
CCOc1ccc(cc1)CC(=O)N(CCC[NH+](C)C)c2nc3c(ccc(c3s2)Cl)OC C10588488
CCOc1ccc2c(c1)sc(n2)N(CCC[NH+]3CCOCC3)C(=O)Cc4cc(ccc4C)C C10698692
CC[NH+](CC)CCN(c1nc2c(cccc2s1)OCC)C(=O)c3ccc4c(c3)scn4 C12140865
Cc1cc(cc2c1nc(s2)N(CC[NH+](C)C)C(=O)CSc3ccc(cc3)Cl)Cl C12493446
CCOC(=O)c1c(c2c(nc(nc2s1)C[NH+](C)Cc3ccccc3)N(C)Cc4ccccc4)C C02661610
C[C@@H](Cc1ccccn1)[NH+]2CCc3c(cc(c(=O)n3CC4CC4)c5cccc6c5scc6)C2 C14750718
C[C@H](Cc1ccccn1)[NH+]2CCc3c(cc(c(=O)n3CC4CC4)c5cccc6c5scc6)C2 C14750719
CC[NH+](CC)CCC(=O)N1[C@H](CC(=N1)c2ccccc2)C3=N[C@H](N=C3c4ccccc4)c5ccccc5 C19074346
CCN(CC)S(=O)(=O)c1ccc(cc1)c2cs/c(=[NH+]\c3ccccc3)/n2CCCOC C19898546
CCCn\1c(cs/c1=[NH+]\c2ccc(cc2)OC)c3ccc(cc3)S(=O)(=O)N(CC)CC C32624439
Cc1ccc(cc1)n2c(cc(n2)c3ccc(cc3)F)C(=O)N(CC[NH+](C)C)Cc4ccccc4 C33721071
CCCCSc1nc(c2c3c(sc2n1)CCC3)N4CC[NH+](CC4)CC(=O)N5CCCCC5 C34757282
CCCSc1nc(c2c(c(sc2n1)C)CC)N3CC[NH+](CC3)CC(=O)N4CCCCC4 C34761085
CCc1c(sc2c1c(nc(n2)SCC(=C)C)N3CC[NH+](CC3)CC(=O)N(CC)CC)C C34761286
CCc1c(sc2c1c(nc(n2)SCC(C)C)N3CC[NH+](CC3)CC(=O)N(CC)CC)C C34761497
CCc1c(sc2c1c(nc(n2)SCC(=O)N(CC)CC)N3CC[NH+](CC3)CC(=C)C)C C34762356
CC[C@@H](c1ccccc1)C(=O)N(CC[NH+](C)C)[C@@H](C)c2nc3ccccc3c(=O)n2c4ccccc4 C35036951
CC[C@H](c1ccccc1)C(=O)N(CC[NH+](C)C)[C@H](C)c2nc3ccccc3c(=O)n2c4ccccc4 C35036957
CCc1ccc(cc1)n2c(=O)c3ccccc3nc2[C@@H](CC)N(CC[NH+](C)C)C(=O)CC(C)C C35093791
C[NH+](C)CCN(Cc1ccccc1)C(=O)c2cc(nn2c3ccccc3Cl)c4cccs4 C35293508
CC[NH+](CC)CCN1[C@@H](c2c(=O)c3cc(ccc3oc2C1=O)Br)c4ccc(cc4)OCC=C C35486238
CC[NH+](CC)CCN1[C@@H](c2c(=O)c3cc(c(cc3oc2C1=O)C)C)c4ccc(cc4)OCC=C C35486290
CC[NH+](CC)CCN1[C@H](c2c(=O)c3cc(c(cc3oc2C1=O)C)C)c4cccc(c4)OCC=C C35486305
CC[NH+](CC)CCN(c1nc2c(cccc2s1)OCC)C(=O)C34CC5CC(C3)CC(C5)C4 C36640600
CCc1ccc2c(c1)c(=O)c3c(o2)C(=O)N([C@@H]3c4cccc(c4)OCC=C)CC[NH+](CC)CC C38728555
CCc1ccc2c(c1)c(=O)c3c(o2)C(=O)N([C@@H]3c4ccc(cc4)OCC=C)CC[NH+](CC)CC C38728589
CCCOc1ccc(cc1)[C@@H]2c3c(=O)c4cc(ccc4oc3C(=O)N2CC[NH+](CC)CC)CC C38728593
CCc1ccc2c(c1)c(=O)c3c(o2)C(=O)N([C@@H]3c4ccc(cc4)OC(C)C)CC[NH+](CC)CC C38728596
CCOc1ccc(cc1OCC)C(=O)N(CCC[NH+](C)C)c2nc3c(ccc(c3s2)C)C C36644911
CCOc1ccc(cc1OCC)C(=O)N(CCC[NH+](C)C)c2nc3c(c(ccc3s2)C)C C36644915
CCOc1ccc(cc1)OCC(=O)N(CCC[NH+](C)C)c2nc3c(c(ccc3s2)Cl)C C36645021
CC[NH+](CC)CCN(c1nc2c(c(ccc2s1)C)C)C(=O)CCSc3ccc(cc3)C C36690245
CC[NH+](CC)CCN(c1nc2cc(c(cc2s1)C)C)C(=O)CCSc3ccc(cc3)C C36698926
CC[NH+](CC)CCN(c1nc2c(s1)cccc2SC)C(=O)c3ccc(cc3)SCC C38845250
CC[NH+](CC)CCN(c1nc2ccc(cc2s1)SC)C(=O)c3ccc(cc3)SCC C38845406
CCOc1cccc2c1nc(s2)N(CCCn3cc[nH+]c3)C(=O)C45CC6CC(C4)CC(C6)C5 C38847616
Cc1cccc(c1C)N(C[C@@H]2C=c3cccc(c3=[NH+]C2=O)C)C(=O)c4ccc(c(c4)OC)OC C38899024
Cc1ccc2=C[C@@H](C(=O)[NH+]=c2c1)CN(c3ccc(cc3)OC)C(=O)c4ccc(cc4)C(C)(C)C C38903878
Cc1ccc2=C[C@H](C(=O)[NH+]=c2c1)CN(c3ccc(cc3)OC)C(=O)c4ccc(cc4)C(C)(C)C C38903879
Cc1cccc2=C[C@H](C(=O)[NH+]=c12)CN(c3cccc(c3)OC)C(=O)c4ccc(cc4)C(C)(C)C C38964340
Cc1cccc2=C[C@H](C(=O)[NH+]=c12)CN(c3ccc(cc3)OC)S(=O)(=O)c4ccc(cc4)Cl C39016032
CC[NH+](CC)CCN(c1nc2c(cc(cc2s1)C)C)C(=O)CCSc3ccc(cc3)C C36690227
Cc1ccc2c(c1C)nc(s2)N(CCC[NH+](C)C)C(=O)c3cccc(c3)Oc4ccccc4 C36643662
CCc1ccc2c(c1)c(=O)c3c(o2)C(=O)N([C@@H]3c4cccc(c4)OCC)CCC[NH+](CC)CC C40561684
CCCCOCCCN1CC(=O)N2C[C@H](C3=c4ccccc4=[NH+][C@H]3[C@]2(C1=O)C)c5ccc(cc5)CC C63372256
CC[NH+](CC)CCN(c1nc2cc(c(cc2s1)C)C)C(=O)c3ccc(s3)Br C09323277
CC[NH+](CC)CCN(c1nc2ccccc2s1)C(=O)c3ccccc3I C09344859
CCc1cccc2c1nc(s2)N(CCC[NH+]3CCOCC3)C(=O)CSc4ccc(cc4)C C09400144
CC[NH+](CC)CCN(c1nc2c(s1)cccc2Cl)C(=O)CSc3ccc(cc3)OC C10022563
CC[NH+](CC)CCN(c1nc2ccc(cc2s1)OCC)C(=O)c3cccc(c3)Br C10066452
CCC[C@H](c1ccccc1)[NH2+]Cc2c3ccccc3ccc2OCc4ccc(cc4Cl)Cl C10435854
CCC[C@@H](c1ccccc1)[NH2+]Cc2ccc(o2)c3ccc(cc3Cl)I C10436427
CCC[C@@H](c1ccccc1)[NH2+]Cc2cc(c(c(c2)Br)OCc3ccccc3)Br C10436462
CCC[C@H](c1ccccc1)[NH2+]Cc2cc(c(c(c2)Br)OCc3ccccc3)Br C10436463
CC(C)(C)CC(C)(C)[NH2+]Cc1cc(c(c(c1)Br)OCc2ccccc2)Br C10475341
C/C(=C\c1ccccc1)/C[NH+](C)Cc2nnc(n2c3cccc(c3)Cl)SCc4ccncc4 C12149519
C[C@@H](c1nnc(n1c2ccc(cc2)Cl)SCc3ncc(o3)c4ccc(cc4)Cl)[NH+](C)C C09669558
CCC[C@H](c1ccccc1)[NH2+]Cc2ccc(o2)c3ccc(cc3Br)Br C13730763
CCC[C@@H](c1ccccc1)[NH2+]Cc2ccc(o2)c3ccc(cc3Br)Br C13730766
C[C@H](C12CC3CC(C1)CC(C3)C2)[NH2+]Cc4cc(ccc4OCc5ccc(cc5)Cl)Br C16576137
CN(C)c1ccc(cc1)/C=C/[C@@H]2[NH+](CCN2Cc3ccc(cc3)Cl)Cc4ccc(cc4)Cl C19320303
C#C[C@H]1CN2CC[C@H]1C[C@@H]2C[NH+](Cc3ccc(cc3)C(F)(F)F)Cc4ccc(cc4)C(F)(F)F C20462746
C[C@H](C12CC3CC(C1)CC(C3)C2)[NH2+]Cc4ccc(c(c4)Br)OCc5ccc(cc5)Cl C20876411
CCOc1cc(cc(c1OCc2ccccc2Cl)Cl)C[NH2+][C@H](C)C34CC5CC(C3)CC(C5)C4 C22073651
C[C@@H](c1ccccc1)[NH2+]Cc2cc(ccc2OCc3ccc(cc3Cl)Cl)Br C22074171
C[NH+](Cc1ccccc1)C[C@H](c2ccccc2)[C@@](CCc3ccccc3)(c4ccc(cc4)Cl)O C27258721
CCCC[C@](c1ccc(cc1)Br)([C@H](C[NH+](C)Cc2ccccc2)c3ccccc3)O C27258870
CCCC[C@@](c1ccc(cc1)Br)([C@H](C[NH+](C)Cc2ccccc2)c3ccccc3)O C27258873
CC(C)C[C@](c1ccc(cc1)Br)([C@@H](C[NH+](C)Cc2ccccc2)c3ccccc3)O C27258879
CC(C)C[C@@](c1ccc(cc1)Br)([C@@H](C[NH+](C)Cc2ccccc2)c3ccccc3)O C27258885
Cc1ccc(s1)C[NH+]2C[C@H]([C@@H](C2)c3ccccc3)CN(C4CCCCC4)C(=O)c5ccccc5 C34699017
CCc1c(sc2c1c(nc(n2)SCc3cc(ccc3C)C)N4CC[NH+](CC4)CC(=O)N5CC5)C C34762046
CCCC[NH+]1CCN(CC1)c2c3c(c(sc3nc(n2)SCC(=O)N4CCCCC4)C)CC C34762547
CCCCCCC(=O)N(CC[NH+](C)C)[C@@H](C)c1nc2ccccc2c(=O)n1c3ccc(cc3)Br C35038410
CC[C@H](c1nc2ccccc2c(=O)n1c3cccc(c3)C)N(CC[NH+](C)C)C(=O)CCc4ccccc4 C35066230
CCCCCC(=O)N(CC[NH+](C)C)[C@H](CC)c1nc2ccccc2c(=O)n1c3cccc(c3)Cl C35072233
CCc1ccc(cc1)n2c(=O)c3ccccc3nc2[C@@H](CC)N(CC[NH+](C)C)C(=O)CSc4ccccc4 C35093793
CCCC[NH+](CCCC)CCCN1[C@H](c2c(=O)c3ccccc3oc2C1=O)c4ccc(c(c4)Cl)Cl C35483434
CC(C)CCOc1cccc(c1)[C@H]2c3c(=O)c4cc(ccc4oc3C(=O)N2CCC[NH+](C)C)Br C35486973
COC(=O)c1ccccc1C[NH+](Cc2ccccc2)Cc3cccn3Cc4cccc(c4)C(F)(F)F C35841175
CC(C)CN(C[C@@H]1C[NH+](C[C@@H]1c2ccc(cc2)OC)Cc3ccsc3)C(=O)c4ccc(cc4)F C35888028
C[C@H](c1ccccc1)[NH+](Cc2cccc(c2)C(F)(F)F)Cc3nc(co3)C(=O)N(C)Cc4ccccc4 C36083155
C[NH+](C)CCCN(c1nc2ccc(cc2s1)F)C(=O)c3cc(nc4c3cccc4)c5cccs5 C10067638
CC[NH+](CC)CCN1[C@H](c2c(=O)c3ccc4ccccc4c3oc2C1=O)c5ccc(cc5)OCC=C C38713054
Cc1cc(c2c(c1)nc(s2)N(CCC[NH+](C)C)C(=O)c3ccc(cc3)C(=O)c4ccccc4)C C36643715
c1ccc(cc1)Oc2cccc(c2)C(=O)N(CCCn3cc[nH+]c3)c4nc5ccc(cc5s4)F C38847507
Cc1ccc(c2c1sc(n2)N(CCC[NH+](C)C)C(=O)C(c3ccccc3)c4ccccc4)OC C36643763
Cc1ccc(cc1)SCCCC(=O)N(CCC[NH+](C)C)c2nc3c(c(ccc3s2)Cl)C C36717154
CCCC[NH+](CCCC)CCCN1[C@@H](c2c(=O)c3cc(ccc3oc2C1=O)F)c4ccc(cc4)C C40013697
CCc1ccc2c(c1)c(=O)c3c(o2)C(=O)N([C@H]3c4ccc(cc4)OCc5ccc(cc5)Cl)CCC[NH+](C)C C40561866
C[C@@H](CCc1ccccc1)[NH2+]Cc2cc(ccc2OCc3ccc(cc3Cl)F)Br C40739633
CCOc1cc(cc(c1OCc2ccc(cc2Cl)F)Br)C[NH2+][C@@H](C)CCc3ccccc3 C40740476
C[NH+](C)CCN(c1nc2ccc(cc2s1)OC(F)(F)F)C(=O)C34CC5CC(C3)CC(C5)C4 C56902213
CCOc1cccc(c1)[C@@H]2[C@H]3C(=c4ccccc4=[NH+]3)CCN2C(=O)CSCc5ccc(cc5)F C63697847
CCOc1cccc(c1)[C@H]2[C@H]3C(=c4ccccc4=[NH+]3)CCN2C(=O)CSCc5ccc(cc5)F C63697848
CCc1ccc(cc1)c2nc(cs2)C[NH+](C)CC(=O)Nc3ccccc3C(F)(F)F C12756415
CCOc1cc(cc(c1OCc2ccc(cc2Cl)Cl)Br)C[NH2+]Cc3ccncc3 C16688558
CCOc1cc(cc(c1OCc2ccc(cc2)Cl)Cl)CN[C@@H]3C[NH+]4CCC3CC4 C20477126
CCCOc1c(cc(cc1Br)C[NH2+][C@@H](C)C23CC4CC(C2)CC(C4)C3)OC C20932696
C[C@H](c1ccccc1)[NH2+]Cc2cc(c(c(c2)Br)OCc3ccccc3F)OC C22074187
CCOc1cc(cc(c1OCc2ccccc2Cl)Br)C[NH2+]C3CCCC3 C22074255
C[NH+](Cc1ccccc1)C[C@H](Cn2c3ccccc3nc2Cc4cccc5c4cccc5)O C27696775
C[C@H](c1ccccc1)NC(=O)c2ccc(o2)C[NH+](Cc3cccc(c3)F)Cc4ccccc4Cl C33766138
CC[NH+](CC)CCC[C@H](C)N(CC1=CC[C@H]2C[C@@H]1C2(C)C)C(=O)Nc3cccc(c3)OC C34932205
CC[NH+](CC)CCC[C@@H](C)NC(=O)c1ccc(cc1)CSc2nc3cc(ccc3o2)C C35354441
C[NH+](C)CCN(Cc1ccccc1)C(=O)C[C@@H](c2ccccc2Cl)c3c[nH]c4c3cccc4 C35557172
C[C@H](c1ccccc1)NC(=O)c2coc(n2)C[NH+](Cc3ccccc3)Cc4ccc(c(c4)Cl)Cl C35698579
CC[C@H](C)[NH+](Cc1ccc(cc1)C(C)C)Cc2nc(co2)C(=O)NCc3ccc(cc3)F C35713338
CC(C)C[NH+](Cc1ccc(o1)C(C=C(C)C)(C=C(C)C)O)Cc2cc(cc(c2)OC)OC C35745414
Cc1cccc(c1)Oc2c(c(nn2c3ccccc3)C)C[NH+](C[C@@H](CCC=C)O)C(C)C C35778009
CCC[C@@H](C[NH+](Cc1c(nn(c1Oc2cccc(c2)C)C)c3ccccc3)CC4CC4)O C35778269
CCCC[C@H](C[NH+](Cc1c(nn(c1Oc2cccc(c2)C)C)c3ccccc3)C(C)C)O C35781409
Cc1ccc(cc1)Oc2c(c(nn2C)c3ccccc3)C[NH+](C[C@@H](CCC=C)O)C(C)C C35782478
Cc1ccc(cc1)Oc2c(c(nn2C)c3ccccc3)C[NH+](C[C@H](CCC=C)O)C(C)C C35782480
Cc1ccc(cc1)Oc2c(c(nn2c3ccccc3)C)C[NH+](C[C@@H](CCC=C)O)C(C)C C35789026
Cc1ccc(cc1)Oc2c(c(nn2c3ccccc3)C)C[NH+](C[C@H](CCC=C)O)C(C)C C35789030
CCC[C@@H](C[NH+](Cc1c(nn(c1Oc2ccc(cc2)C)c3ccccc3)C)CC4CC4)O C35789057
CC[C@H](C[NH+](Cc1c(nn(c1Oc2ccccc2Cl)c3ccccc3)C)CC4CC4)O C36303599
CC(C)[NH+](Cc1c(nn(c1Oc2ccccc2F)C)c3ccccc3)C[C@@H](CCC=C)O C36306780
CC(C)[NH+](Cc1c(nn(c1Oc2cccc(c2)F)C)c3ccccc3)C[C@H](CCC=C)O C36307057
CCC[C@@H](C[NH+](Cc1c(nn(c1Oc2cccc(c2)F)C)c3ccccc3)CC4CC4)O C36307293
CCC[C@@H](C[NH+](Cc1c(nn(c1Oc2ccc(cc2)F)C)c3ccccc3)CC4CC4)O C36307770
CCCC[C@H](C[NH+](Cc1c(nn(c1Oc2ccccc2F)C)c3ccccc3)C(C)C)O C36313968
CCCC[C@@H](C[NH+](Cc1c(nn(c1Oc2ccc(cc2)F)C)c3ccccc3)C(C)C)O C36313981
CCCC[C@H](C[NH+](Cc1c(nn(c1Oc2ccc(cc2)F)C)c3ccccc3)C(C)C)O C36313982
CCCC[C@H](C[NH+](Cc1c(nn(c1Oc2ccc(cc2)F)C)c3ccccc3)C4CC4)O C36313986
CCCC[C@H](C[NH+](Cc1c(nn(c1Oc2ccc(cc2)C)C)c3ccccc3)C(C)C)O C36316097
CCc1c(c(n(n1)c2ccccc2)Oc3ccccc3)C[NH+](CC(C)C)C[C@](C)(C=C)O C36316345
CCc1c(c(n(n1)c2ccccc2)Oc3ccccc3F)C[NH+](CC4CC4)C[C@@H](CC)O C36316486
CCC[C@@H](C[NH+](Cc1c(nn(c1Oc2ccc(cc2)F)c3ccccc3)CC)C(C)C)O C36345801
CCC[C@H](C[NH+](Cc1c(nn(c1Oc2ccc(cc2)F)c3ccccc3)CC)C(C)C)O C36345802
CCC[C@H](C[NH+](Cc1c(nn(c1Oc2cccc(c2)F)c3ccccc3)C)CC(C)C)O C36346218
CCC[C@@H](C[NH+](Cc1c(nn(c1Oc2cccc(c2)F)c3ccccc3)C)CC4CC4)O C36346421
CCC[C@H](C[NH+](Cc1c(nn(c1Oc2cccc(c2)F)c3ccccc3)C)CC4CC4)O C36346422
CCc1c(c(n(n1)c2ccccc2)Oc3ccc(cc3)C)C[NH+](CC4CC4)C[C@H](CC)O C36346540
c1ccc(cc1)[C@H]2c3ccccc3N([C@@H]2c4ccccc4)CCC(=O)N/N=C/C5=c6ccccc6=[NH+]C5 C38811800
CCc1c(c(n(n1)c2ccccc2)Oc3ccc(cc3)F)C[NH+](C[C@H](CC)O)CC(C)C C35782649
CCN1CCC[C@@H]1C[NH2+]Cc2cc(c(c(c2)Cl)OCc3ccc(cc3Cl)F)OCC C40720531
C[C@@H](CCc1ccccc1)[NH2+]Cc2cccc(c2OCc3c(cccc3Cl)Cl)OC C40722414
CCOc1cc(cc(c1OCc2ccc(c(c2)Cl)Cl)Br)C[NH2+]Cc3ccccn3 C40741686
CC[NH+](CC)[C@H](CNC(=O)CCc1ncc(o1)c2ccc(cc2)C)c3ccc(cc3)Cl C41021091
c1ccc(cc1)c2ccc(cc2)NC(=S)N(CCCn3cc[nH+]c3)Cc4ccccc4Cl C33715153
CCCC[NH+](CCCC)Cc1c(cc(c2c1O/C(=C/c3ccc(cc3)OCC)/C2=O)C)O C41584162
Cc1ccc2=[NH+][C@@H](C(=c2c1)CCN(Cc3cccs3)C(=S)Nc4cccc(c4)OC)C C63440291
CCOc1ccc(cc1)NC(=S)N(CCC2=c3ccccc3=[NH+][C@@H]2C)Cc4cccs4 C63655060
CCc1cccc(c1NC(=S)N(CCC[NH+]2CCCC2)Cc3cccs3)C C04193842
CC(=O)N(CCNc1c(cc(c[nH+]1)C(F)(F)F)Cl)Cc2ccc(cc2)Cl C05186228
c1cc(sc1)C[NH+](C[C@H]2CCCO2)CC(=O)Nc3ccc(cc3)Br C07927152
c1cc(cc(c1)Br)NC(=O)C[NH+](Cc2cccs2)C[C@H]3CCCO3 C07927208
c1ccc(c(c1)NC(=O)C[NH+](Cc2cccs2)C[C@H]3CCCO3)Br C07927304
CC(C)c1ccc(cc1)OCC(=O)NC[C@H](c2ccsc2)[NH+]3CCCCCC3 C08863230
c1cc(ccc1COc2ccc(cc2C[NH2+]CCCn3ccnc3)Br)F C10314028
CCC[C@H](c1ccccc1)[NH2+]Cc2cc(c(c(c2)Br)OCC#N)OC C10436420
c1ccc(c(c1)C[NH2+]CC[C@H]2CCC(=O)N2Cc3ccccc3OC(F)(F)F)F C11910615
CC[C@@H](c1ccncc1)[NH2+]Cc2cn(nc2c3ccccc3Cl)c4ccc(cc4)F C12431121
C[C@@H](CNC(=O)c1ccccc1F)Oc2cccc(c2)C[NH+](C)Cc3ccsc3 C12454490
c1ccc(cc1)CN/C(=[NH+]\[C@@H](c2ccccc2)C(=O)c3ccccc3)/c4ccccn4 C05331649
c1ccc(cc1)CN/C(=[NH+]\[C@H](c2ccccc2)C(=O)c3ccccc3)/c4ccccn4 C05331650
CC[NH+](CC)CC(=O)Nc1c(c2c(s1)CCCC2)C(=O)c3ccc(cc3)Br C13496062
Cc1cc(n(n1)CC[NH2+]Cc2cc3ccc(cc3nc2c4cccs4)SC)C C15008690
Cc1ccc(nc1)[C@H](Cc2ccsc2)NCc3cn(c4c3cccc4)CC[NH+](C)C C19215616
Cc1ccc(nc1)[C@@H](Cc2ccsc2)NCc3cn(c4c3cccc4)CC[NH+](C)C C19215620
CC[NH+](Cc1ccc(s1)Br)CC(=O)N[C@@H](Cc2ccccc2)C(=O)C C24072541
CC[NH+](CC)Cc1cccc(c1)NC(=O)CSCc2nc3ccccc3s2 C24925815
C[NH+](C)[C@H](CNC(=O)CSc1ccc(cc1)Br)c2cccc(c2)OC C27594913
C[C@@H](C(=O)NC[C@@H](c1cccc(c1)F)[NH+](C)C)Oc2ccc(cc2)Br C32728638
c1cc(sc1)[C@H](CNC(=O)COc2ccc(cc2Br)F)[NH+]3CCCC3 C32761322
Cc1ccccc1[C@H]2C[NH+](C[C@@H]2CN(C(C)C)C(=O)c3ccccc3)C(C)(C)CO C35888603
Cc1ccc(c(c1)C)OC[C@@H]2c3ccsc3CCN2C(=O)C[NH2+]CCC(C)C C36094697
Cc1[nH+]ccn1c2ccc(cc2)CNC(=O)c3ccccc3SCc4ccccc4 C38753563
c1ccc(cc1)[C@@H](CNC(=O)c2ccccc2SC[C@@H]3CCCO3)[NH+]4CCCC4 C40013515
c1ccc(cc1)[C@H](CNC(=O)c2ccccc2SC[C@H]3CCCO3)[NH+]4CCCC4 C40013518
Cc1cc(ccc1Cl)OC[C@H](C[NH+](Cc2ccc(cc2)F)C[C@@H]3CCCO3)O C40317410
CCOc1cc(ccc1OCc2ccc(cc2Cl)F)C[NH2+]Cc3ccncc3 C40737232
CC(C)(C)c1nc(cs1)C[NH+](C)Cc2ccc(cc2)C(=O)NCC(F)(F)F C46720753
CC(C)[NH+](C)Cc1ccccc1CNC(=O)Cc2csc(n2)Cc3ccccc3 C46756553
CCOc1c(cc(cc1Br)C[NH2+][C@@H](C)C(=O)OCC)Br C49371312
CCOc1c(cc(cc1Br)C[NH2+][C@H](C)C(=O)OCC)Br C49371314
CCOc1c(cc(cc1Br)Br)C[NH2+][C@H](C)C(=O)OCC C49371342
CC(C)C[C@@H](C[NH2+]Cc1cc(c(o1)Br)Br)N2CCOCC2 C50358911
Cc1ccc(c(c1)Br)S(=O)(=O)NCCC[NH+](C)Cc2ccccc2 C58666569
C[NH+]1CCC(CC1)N(C[C@H]2CCCO2)C(=S)Nc3ccc(cc3Cl)C(F)(F)F C33410734
Cc1ccccc1CN(CCCn2cc[nH+]c2)C(=S)Nc3ccc(cc3)Cl C06188017
Cc1ccccc1CN(CCCn2cc[nH+]c2)C(=S)Nc3ccccc3Cl C06553912
Cc1ccc(cc1)NC(=S)N(CCCn2cc[nH+]c2)Cc3ccccc3Cl C06813153
C[NH+]1CCC(CC1)N(C[C@H]2CCCO2)C(=S)Nc3ccc(c(c3)Cl)C(F)(F)F C59082467
c1cc(ccc1CN(CCCn2cc[nH+]c2)C(=S)Nc3ccc(c(c3)Cl)F)F C59097445
Cc1ccc(cc1)CN(CCCn2cc[nH+]c2)C(=S)Nc3ccccc3Cl C59097962
C[C@@H]1C[C@@H](C[NH+](C1)C[C@@H](C)NC(=O)CCC(=O)c2ccc(cc2)Br)C C60015739
C[C@@H]1C[C@H](C[NH+](C1)C[C@@H](C)NC(=O)CCC(=O)c2ccc(cc2)Br)C C60015742
Cc1ccc(cc1)[C@H](CNS(=O)(=O)Cc2cccc(c2)C(F)(F)F)[NH+](C)C C60357580
C[C@H]1C(=c2cc(ccc2=[NH+]1)Cl)CCN(Cc3ccccc3OC)C(=S)NC C63440376
c1ccc(cc1)[C@@H]2C(=c3ccccc3=[NH+]2)SCCNC(=O)COc4ccccc4 C63654838
C[C@H]1C(=c2ccccc2=[NH+]1)CCN(Cc3cccnc3)C(=S)Nc4ccccc4 C63654973
C[C@H]1C(=c2ccccc2=[NH+]1)CCN(Cc3ccccn3)C(=S)Nc4ccccc4 C63658974
Cc1cc(ccc1[C@H]2C[NH2+]CCN2C(=O)N(C)[C@H](C)c3cc(cc(c3)C(F)(F)F)C(F)(F)F)F C03936035
CC[NH+](Cc1ccccc1)Cc2c(ccc3c2oc(c(c3=O)Oc4ccc(cc4)C)C(F)(F)F)O C01913309
Cc1ccc(cc1C)Nc2nc(cs2)C(=O)N3CC[NH+](CC3)C(c4ccccc4)c5ccccc5 C09096553
c1ccnc(c1)/C=C/c2cccc(c2)NC(=O)C3CCN(CC3)c4c(cc(c[nH+]4)C(F)(F)F)Cl C09984009
CN([C@@H](Cc1ccc(cc1F)F)C2CC[NH+](CC2)Cc3cc(ccc3O)Cl)C(=O)c4ccco4 C11788037
C[NH+](C)Cc1cc(ccc1OCC(=O)NC2C3CC4CC(C3)CC2C4)c5nc6ccccc6s5 C11983355
Cc1ccccc1C(=O)Nc2ccccc2C(=O)N3CC[NH+](CC3)C(c4ccccc4)c5ccccc5 C12138072
Cc1c2cc(sc2n(n1)c3ccc(cc3)Cl)C(=O)N[C@H](C)[C@@H](c4cccs4)[NH+]5CCCC5 C03265089
COc1cc2c(cc1OC)nc(n(c2=[NH2+])Cc3cccc(c3)C(F)(F)F)SCc4c(cccc4Cl)F C12951587
CC(C)(C)c1ccc(cc1)c2cc(no2)C[C@H]3C[NH2+]CC[C@H]3CC(=O)N4CCc5ccccc5C4 C15673761
CC1CC[NH+](CC1)[C@@H](c2ccc(cc2)SC)c3c(c4ccccc4o3)NC(=O)c5cccs5 C15859424
CC(C)Cc1ccc(cc1)C(=O)[C@@H]2[C@H]([NH+]3C=Cc4ccccc4[C@@H]3[C@]25c6ccccc6NC5=O)C(=O)C(C)(C)C C16038958
CCOc1cc(cc(c1OCc2ccc(cc2)F)Br)C[NH2+]Cc3ccccc3Cl C16688505
CCOc1ccc(cc1)N2[C@@H](C3=C(C2=O)NCC[NH+]=C3c4ccc(cc4)Cl)c5cccc(c5)F C01404945
c1ccc2c(c1)[nH+]c(n2Cc3cccc(c3)F)N4CCC(CC4)C(=O)NCc5cccc(c5)Br C21162385
c1ccc(cc1)CN(CCC/[NH+]=c/2\cc(oc3c2cccc3)O)C(=O)c4ccc(cc4)c5ccccc5 C22473068
c1cc(ccc1[C@@H](CNC(=O)c2cc(=O)c3cc(ccc3o2)Br)[NH+]4CCCCC4)Cl C28288652
COc1ccccc1Sc2ccc(cc2C(F)(F)F)c3cc[nH+]c(c3)N4CCC(CC4)CO C28347426
c1cc(c(cc1c2cc[nH+]c(c2)N3CCC(CC3)CO)C(F)(F)F)Sc4ccc5c(c4)OCCO5 C28348158
Cc1ccc(c(c1)NC(=O)[C@H](c2ccccc2)[NH+]3CCN(CC3)c4ccc(cn4)Br)C C30199870
c1ccc(cc1)/C=C(/c2ccccc2)\C(=O)N3CC[NH+](CC3)CC(=O)Nc4ccccc4C(F)(F)F C32719621
c1cc(cc(c1)C(F)(F)F)CNC(=O)c2ccc(o2)C[NH+]3CCn4cccc4[C@@H]3c5ccc(cc5F)F C35592529
C[C@@H](c1ccccc1)NC(=O)c2coc(n2)C[NH+](Cc3ccccc3)Cc4ccc(cc4Cl)Cl C35711887
C[C@H](c1ccccc1)[NH+](Cc2ccc(cc2Cl)Cl)Cc3nc(co3)C(=O)NCc4ccc(cc4)F C36073391
c1cc(cc(c1)F)C(c2cccc(c2)F)(c3ccc(o3)C[NH+](Cc4ccco4)Cc5ccco5)O C36154704
Cc1ccc(o1)C[NH+](Cc2ccc(o2)C(c3cccc(c3)F)(c4cccc(c4)F)O)C[C@@H]5CCCO5 C36202517
CC(C)(C)c1ccc(cc1)C(=O)N2CC[NH+](CC2)[C@@H](C3CCCC3)C(=O)Nc4ccc(cc4F)F C36312028
Cc1ccc(cc1F)NC(=O)[C@H](C2CCCC2)[NH+]3CCN(CC3)C(=O)c4ccc(cc4Cl)Cl C36312067
Cc1ccc(cc1F)NC(=O)[C@@H](C2CCCC2)[NH+]3CCN(CC3)C(=O)c4ccc(c(c4)Cl)Cl C36312070
Cc1cc(c(cc1Cl)Cl)S(=O)(=O)NC[C@H](c2ccc3c(c2)CCCN3C)[NH+]4CCCC4 C38670663
Cc1c(c(c(c(c1C)C)S(=O)(=O)NC[C@H](c2ccc3c(c2)CCCN3C)[NH+]4CCCCC4)C)C C38671187
Cc1cc(c(cc1Cl)Cl)S(=O)(=O)NC[C@@H](c2ccc3c(c2)CCCN3C)[NH+]4CCCCC4 C38671204
Cc1c(c(n(n1)c2ccc(cc2)C(C)(C)C)C)CCC(=O)NCC3CC[NH+](CC3)Cc4ccsc4 C39301793
C[NH+]1CCN(CC1)Cc2cc(ccc2OCC(=O)NC34CC5CC(C3)CC(C5)C4)c6ccc(cc6)F C23359063
c1ccc(cc1)c2cc(ccc2N3CC[NH2+][C@@H](C3)S(=O)(=O)Oc4ccccc4)I C39529785
c1ccc(cc1)C[C@@H]2CN(CC[NH2+]2)c3ccc(cc3S(=O)(=O)Oc4ccccc4)Br C39530555
CC[NH+](CC(=O)Nc1c(cc(cc1Br)C)Br)[C@@H](C)c2ccc(cc2)F C40154557
CCCOc1ccc(cc1)[C@H](CNC(=O)c2c(sc(n2)C)c3ccccc3)[NH+]4CCCCCC4 C40327388
CCN1CCC[C@H]1C[NH2+]Cc2cc(c(c(c2)Br)OCc3c(cccc3Cl)F)OC C40720035
COc1ccc(cc1)C[NH2+]Cc2cc(c(c(c2)Br)OCc3c(cccc3Cl)F)OC C40734085
CCOc1cc(cc(c1OCc2c(cccc2Cl)Cl)Br)C[NH2+]Cc3ccncc3 C40740349
Cc1ccc(cc1)[C@H](CNC(=O)c2cnc(nc2Cl)SCc3ccccc3)[NH+]4CCCCCC4 C40985772
CCc1ccc(cc1)[C@@H](CNC(=O)c2cnc(nc2Cl)SCc3ccc(cc3)Cl)[NH+]4CCCC4 C40985973
CCC(C)(C)c1ccc(c(c1)C(C)(C)CC)OC[C@H](C[NH+]2C[C@H]3C[C@@H](C2)c4cccc(=O)n4C3)O C43611708
CCc1cc2c(cc1[C@H]3C[S@](=O)C[C@H]([NH2+]3)C(=O)N4CCC(CC4)Cc5ccccc5)C(CCC2(C)C)(C)C C44170552
c1ccc(cc1)C[NH+]2CCc3c(s/c(=N/C(=O)COc4ccccc4C5SCCS5)/[nH]3)C2 C49560847
c1ccc(cc1)C[NH+]2CCc3c(s/c(=N/C(=O)COc4ccc(cc4)C5SCCCS5)/[nH]3)C2 C49560910
Cc1cc(c(c2c1C(=O)/C(=C/c3cc(ccc3OC)Br)/O2)C[NH+](C)Cc4ccccc4)O C41514572
CCc1ccc2c(c1)[C@@H]([C@H](N2C)C(=O)NCCC3=c4cc(ccc4=[NH+]C3)OC)c5ccc(cc5)Cl C63637348
c1ccc(cc1)CCC(=O)NCCSC2=c3ccccc3=[NH+][C@H]2c4ccc(cc4)Br C63654923
c1cc(ccc1C(=O)N[C@@H](C(Cl)(Cl)Cl)OC[C@H]2CCC[NH+]3[C@@H]2CCCC3)Br C02140242
c1ccc(cc1)C2(C(=O)N(C(=O)N2)C[NH+]3CCc4c(ccs4)[C@@H]3c5cccs5)c6ccccc6 C09464242
CCOC(=O)c1c(csc1NC(=O)CC[NH+]2CCCCCC2)c3ccc(cc3)c4ccccc4 C09637449
C[NH+]1CCc2c(sc(c2c3nc4ccccc4s3)NC(=O)CCSc5ccc(cc5)OC)C1 C10031288
CCc1cc(c(s1)NC(=O)c2ccccc2)[C@@H](c3ccc(cc3)F)[NH+]4CCC(CC4)C(=O)OCC C12290236
CN(Cc1cc2ccccc2s1)C(=O)[C@@H]3C[C@H](C[NH+]3CC4CCCCC4)Sc5[nH]c6ccccc6n5 C12242044
c1ccc(c(c1)NC(=O)C[NH+](Cc2ccc3c(c2)OCO3)C4CCCC4)I C12748094
Cc1ccc(cc1)c2c(nc(s2)c3ccccc3)CC(=O)NC[C@@H](c4ccco4)[NH+]5CCCCC5 C13145889
COc1ccccc1C[NH2+]Cc2cc(c(c(c2)Br)OCc3ccc(c(c3)Cl)Cl)OC C13720771
CC1CC[NH+](CC1)[C@@H](c2ccc(cc2)Br)c3c(c4ccccc4o3)NC(=O)c5ccco5 C15859345
c1cc(ccc1C(=O)N[C@H](C(Cl)(Cl)Cl)OC[C@@H]2CCC[NH+]3[C@H]2CCCC3)Br C16041443
CCOC(=O)c1cc(sc1NC(=O)[C@@H](C)[NH+](C)Cc2ccc(cc2Cl)Cl)c3ccccc3 C03424800
CCOc1cc(cc(c1OCc2ccc(cc2Cl)Cl)Br)C[NH2+]Cc3cccnc3 C16688556
c1ccc(cc1)C(c2ccccc2)[NH+]3CCN(CC3)C[C@@H](COc4ccccc4Br)O C20321893
CC[NH+](Cc1ccc(s1)Br)CC(=O)Nc2ccccc2I C20814987
CCOc1cc(cc(c1OCc2ccc(cc2)C)Br)C[NH2+]Cc3ccccc3Cl C20874699
c1ccc(c(c1)CNC(=O)C2CCN(CC2)c3[nH+]c4ccccc4n3Cc5cccc(c5)F)Br C21162260
C[NH+](C)Cc1ccc(cc1)c2ccccc2CNC(=O)c3ccc(cc3)SCc4cscn4 C25521509
CN(C)c1ccc(cc1)[C@@H]2[NH2+]C[C@H](O2)CSc3c(c(cc(n3)c4ccccc4)C(F)(F)F)C#N C25583802
Cc1c(c(c(c2c1C(=O)/C(=C/c3ccccc3F)/O2)C[NH+]4CCC(CC4)C)[O-])C[NH+]5CCC(CC5)C C28182400
c1cc(ccc1[C@H](CNC(=O)c2cc(=O)c3cc(ccc3o2)Br)[NH+]4CCCCC4)Cl C28288655
Cc1ccc(c(c1)NC(=O)[C@@H](c2ccccc2)[NH+]3CCN(CC3)c4ccc(cn4)Br)C C30199873
CC(C)CN(C[C@H]1C[NH+](C[C@@H]1c2cccc(c2)OC)Cc3ccccc3O)C(=O)c4ccc(cc4)F C34698931
Cc1ccc(cc1C)NC(=O)c2csc(n2)C[NH+](Cc3ccc(cc3)OC)Cc4ccc(cc4)F C35405015
CC(C)NC(=O)c1coc(n1)C[NH+](Cc2cccc(c2)C(F)(F)F)Cc3ccc(cc3Cl)Cl C35705542
C[C@@H](c1ccccc1)[NH+](Cc2cccc(c2)Cl)Cc3nc(co3)C(=O)NCc4ccc(cc4)F C36063870
C[C@@H](c1ccccc1)NC(=O)c2coc(n2)C[NH+](Cc3ccc(cc3)F)Cc4ccccc4Cl C36064258
Cc1ccc(o1)C[NH+](Cc2ccc(o2)C(c3cccc(c3)F)(c4cccc(c4)F)O)C[C@H]5CCCO5 C36202522
Cc1ccc(cc1F)NC(=O)[C@H](C2CCCC2)[NH+]3CCN(CC3)C(=O)c4ccc(c(c4)Cl)Cl C36312071
Cc1ccc(cc1)C(=O)c2c3c(sc2NC(=O)CN4CC[NH+](CC4)C5CCCCC5)CCCC3 C01362106
CCc1cc(c(s1)NC(=O)c2ccco2)[C@H](c3ccc(cc3)Br)[NH+]4CCCCC4 C38545936
CC(C)[NH+]1CCC2(CC1)CC(=O)c3cc(ccc3O2)c4cccc(c4)C(=O)NCc5ccccc5F C39227508
CCOC(=O)C1CC[NH+](CC1)[C@@H](c2cccc(c2)Br)c3c4c(sc3NC(=O)C)CCCC4 C39853535
CC[NH+](CC(=O)Nc1c(cc(cc1Br)C)Br)[C@H](C)c2ccc(cc2)F C40154558
CC(C)(C)c1ccc(cc1)C[NH+](C[C@@H](COc2ccc(cc2Cl)Cl)O)[C@@H]3CCS(=O)(=O)C3 C40317882
CCN1CCC[C@@H]1C[NH2+]Cc2cc(c(c(c2)Br)OCc3c(cccc3Cl)F)OC C40720033
COc1ccccc1C[NH2+]Cc2cc(ccc2OCc3c(cccc3Cl)Cl)Br C40739514
CCOc1cc(cc(c1OCc2c(cccc2Cl)F)Br)C[NH2+]C[C@@H]3CCCO3 C40740517
c1ccc(cc1)CSc2ncc(c(n2)Cl)C(=O)NC[C@@H](c3ccccc3Cl)[NH+]4CCCC4 C40985747
Cc1ccc(cc1)CSc2ncc(c(n2)Cl)C(=O)NC[C@@H](c3cccs3)[NH+]4CCCCC4 C40985827
CCN1CCC[C@@H]1C[NH2+]Cc2cc(ccc2OCc3ccc(cc3Cl)Cl)Br C22936196
Cc1ccc(cc1)C(=O)Nc2c3ccccc3oc2[C@H](c4ccc(cc4)SC)N5CC[NH+](CC5)C C22938333
CCc1cc2c(cc1[C@H]3CSC[C@H]([NH2+]3)C(=O)N4CCN(CC4)Cc5ccccc5)C(CCC2(C)C)(C)C C44164431
CCc1cc2c(cc1[C@@H]3C[S@](=O)C[C@H]([NH2+]3)C(=O)N4CCC(CC4)Cc5ccccc5)C(CCC2(C)C)(C)C C44170548
C[C@@H](c1ccccc1)Nc2cc(cc[nH+]2)N(Cc3ccc(cc3)F)C(=O)N4CC[C@@H]5C=CC=C[C@H]5C4 C49087594
Cc1cccc(c1NC(=O)C2(CCCCC2)N(CCC3=c4ccccc4=[NH+][C@H]3C)C(=O)c5ccccc5)C C63506941
CCc1ccc2c(c1)[C@@H]([C@@H](N2C)C(=O)NCCC3=c4cc(ccc4=[NH+]C3)OC)c5ccc(cc5)Cl C63637346
c1ccc(cc1)CCC(=O)NCCSC2=c3ccccc3=[NH+][C@@H]2c4ccc(cc4)Br C63654922
CN1c2ccc(cc2[C@H]([C@@H]1C(=O)NCCC3=c4cc(ccc4=[NH+]C3)OC)c5ccc(cc5)Cl)Cl C63980326
CC[NH+]1CCC2(CC1)N=C(C(=N2)SCC(=O)Nc3cc(ccc3C)Cl)c4ccc(cc4)C(C)(C)C C35397176
CC1(COP(=O)(OC1)[C@@H](c2ccc(cc2)Br)Nc3ccc(cc3)Br)C C02810187
CC(C)Cc1c2c(nc(c1C#N)SCC(=O)Nc3ccc(cc3)Br)CCCC2 C01226771
c1cc(ccc1/C=N/NS(=O)(=O)c2cc(c(cc2Cl)Cl)Cl)I C01657210
Cc1ccc(cc1)S(=O)(=O)N2[C@H](C=C(N2)c3ccc(cc3)Br)c4ccc(cc4)F C02273829
Cc1c(c(n(n1)C[C@H](Cn2c3ccc(cc3c4c2ccc(c4)Cl)Cl)O)C)Br C00626715
CCOc1cc(cc(c1OCc2ccc(c(c2)Cl)Cl)Cl)/C=C/3\C(=O)NC(=S)S3 C02856632
```
