## Supplementary material for "Using Single Protein/Ligand Binding Models to Predict Active Ligands for Unseen Proteins": Code and dataset: CHEMBL234 (part 2 of 3)

```
Cc1ccc(cc1NCN2C(=O)/C(=C/c3ccc(cc3)I)/SC2=O)Cl C02165741
Cc1ccc(c(c1)C(=O)C[C@]2(c3cc(ccc3N(C2=O)CCc4ccccc4)Br)O)C C08921562
c1ccc(c(c1)COc2ccc(cc2I)/C=C/3\c4ccccc4NC3=O)C#N C09296326
c1ccc(cc1)C2=NC3(CCCC3)N=C2SCC(=O)Nc4ccc(cc4F)Br C09599225
COc1ccc(cc1)SCC(=O)Nc2nc(cs2)c3ccc(cc3)I C10022724
C[C@]12CC[C@H](C[C@@H]1CC[C@@H]3[C@@H]2CC[C@@]4([C@@H]3C/C(=C\c5ccc(c(c5)OC)OC(F)F)/C4=O)C)O C10272265
c1ccc(c(c1)NC(=O)Cc2csc3n2cc(n3)c4ccc(cc4)F)I C10236764
c1ccc(cc1)c2ccsc2C(=O)OCC(=O)Nc3ccccc3I C10985569
c1ccc(cc1)c2c(cn(n2)c3ccccc3)C(=O)Nc4ccc(cc4)I C01175217
c1ccnc(c1)CNc2c3c4c(sc3nc(n2)CSc5ccc(cc5)Br)CCCC4 C12566028
CC(C)[C@H](c1ccc2c(c1)OCCCO2)NC(=O)c3cc(c(s3)Br)Br C13096872
c1cc(ccc1n2c(=S)sc(n2)SCC(=O)Nc3ccc(cc3Cl)Cl)Cl C13148479
Cc1c(c(=O)n(n1C)c2ccccc2)[C@@H](c3ccccc3)Nc4ccc(cc4)I C02322877
c1cc(n(c1)c2ccc(cc2)Br)/C=C(/C#N)\C(=O)Nc3ccc(cc3Cl)Cl C02970200
Cc1cccc(c1)NC(=O)[C@H](C)N2C(=O)/C(=C/c3c4ccccc4cc5c3cccc5)/SC2=S C15045841
C[C@H](C(=O)Nc1ccc(cc1)F)N2C(=O)/C(=C/c3c4ccccc4cc5c3cccc5)/SC2=S C15046393
CC1=NC2=C([C@@H](C1C(=O)Nc3ccc(cc3)F)c4ccccc4C(F)(F)F)C(=O)CC(C2)(C)C C15836516
COc1ccc(cc1Br)/N=C/c2c(c(cc(c2Br)Br)OC)O C16226563
c1cc(ccc1OCc2nc(cs2)CC(=O)Nc3ccc(cc3Cl)Br)Cl C16707678
C[C@H](C(=O)Nc1c(cccc1F)F)Sc2c(c(cc(n2)c3cccs3)C(F)(F)F)C#N C18613403
CCN1C(=O)/C(=C/c2cn(c3c2cc(cc3)Br)Cc4ccc(cc4)Cl)/[NH+]=C1[S-] C03641957
Cc1cc(c(c(c1)Br)NC(=O)CSc2nc(c(n2CC(C)C)C)C)Br C21432456
Cc1ccccc1c2ccc(cc2)n3cncc3C(=O)N[C@H](C)c4ccc(cc4)Br C23454879
c1cc(ccc1n2c(c(cn2)C(=O)Nc3ccc(cc3Cl)Br)C(F)(F)F)Cl C24953150
CC(C)c1ccc(cc1)/C=C\2/C(=O)N(C(=S)S2)CCC(=O)Nc3cccc(c3)Br C27019800
Cc1c(c(nn1[C@@H](C)C(=O)Nc2cc(c(cc2Cl)Cl)Cl)C(F)(F)F)Br C32648540
C[C@H](c1ccc(s1)Cl)NC(=O)c2cnn(c2C(F)(F)F)c3cccc(c3)C(F)(F)F C33193380
CC(C)(C)[C@@H]1N([C@@H](CS1)C(=O)NC(c2ccccc2)c3ccccc3)C(=O)c4ccccc4F C35214356
CC(C)(C)[C@@H]1CCc2c(sc(c2C(=O)N(C)C)NC(=O)c3ccc(cc3)Br)C1 C35351788
Cc1cc(c(cc1NC(=O)c2cc3cc(ccc3nc2C)F)Cl)[C@@H](C#N)c4ccc(cc4)Cl C35554301
CC(C)c1ccccc1N2[C@@H](SCC2=O)c3ccccc3NC(=O)[C@@H](c4ccccc4)Cl C35927585
C[C@@H](c1nc2ccccc2n1C(F)F)NC(=O)CC34C[C@H]5C[C@@H](C3)CC(C5)(C4)Br C14422653
CSc1ccc(cc1)[C@@H]2[C@H]3CC=C[C@@H]3c4cc(ccc4N2)S(=O)(=O)N5CCc6c5cccc6 C36559324
C[C@]12CC[C@@H](CC1=CC[C@@H]3[C@@H]2CC[C@@]4([C@@H]3C/C(=C/c5ccc(c(c5)OC)OC(F)F)/C4=O)C)O C39413700
C[C@]12CC[C@@H](C[C@@H]1CC[C@@H]3[C@@H]2CC[C@@]4([C@@H]3C/C(=C/c5ccc(c(c5)OC)OC(F)F)/C4=O)C)O C39413704
c1ccc(cc1)Cc2cc3c(cc2Br)[C@H]4CO[P@](=O)(NN4CC3)Cc5ccccc5 C39463977
CC(C)S(=O)(=O)c1cc\2c(cc1Br)CN(/C2=C\c3ccccc3)c4ccccc4O C39499037
C[C@H]1CCO[P@@](=O)(O1)[C@@H](c2ccc(cc2)Br)Nc3cc(cc(c3)Cl)Cl C39834308
Cc1ccccc1CC(=O)N[C@@H](C)c2nc3ccccc3n2Cc4ccc(cc4)Br C40195635
C[C@H](C(=O)Nc1ccc(c(c1F)F)F)OC(=O)C2C[C@H]3CCC[C@@H](C2)C34SCCS4 C17151683
c1ccc(c(c1)NC(=O)/C(=C/c2cc(ccc2OCc3cccc(c3)F)Br)/C#N)F C59117147
c1cc(cc(c1)Br)NC(=O)/C(=C/c2cccn2c3ccc(cc3)Br)/C#N C59248287
c1ccc2c(c1)/C(=C/Nc3ccc(cc3)Br)/C(=O)N(C2=O)c4ccccc4C(F)(F)F C12524288
Cc1cccc(c1NC(=O)CSC2=Nc3cc(c(cc3N=C(C2)c4ccc(cc4)F)C)C)C C65026522
Cc1ccc2c(c1)sc(n2)n3cccc3C[NH2+]C4CCCC4 C06206830
CCc1ccc(cc1)NC(=O)C[NH+](C)Cc2ccc(s2)Cl C08159057
C[NH+](C[C@@H](COC12CC3CC(C1)CC(C3)C2)O)C4CCCCC4 C10434719
CC(C)c1ccc(cc1)C[NH2+][C@@H](c2ccccc2)c3nccn3C C30643169
CC(=C[C@@H]1[C@H](C1(C)C)C(=O)NC[C@@H](c2ccccc2)[NH+](C)C)C C32850697
CC[NH2+][C@@H](c1ccc(cc1)OCC)c2ccc(o2)Br C35541207
CCC(CC)[C@H](c1cc2c(cc1Cl)OCCCO2)[NH2+]CC C35557443
CC[NH2+][C@@H](c1cc2c(cc1Cl)OCCO2)C3CCCCC3 C35557799
CCC[NH2+][C@@H](c1ccc2c(c1)OCO2)c3ccc(s3)Cl C35583716
Cc1ccc(cc1)[C@@H]2C[NH2+]C[C@H]2CN(CC(C)C)C(=O)C(C)C C35917706
C[C@H]1C[C@H]([C@@H](C[NH+]1C)C)Nc2ccc(c(c2)Cl)OC(F)F C36908022
C[C@H](c1ccc(c(c1)OC)OC)[NH2+][C@@H](C)c2ccc(s2)Cl C36992436
CC(C)[NH+](CCNc1nc2cccc(c2s1)Cl)C(C)C C37206266
C[C@H]([C@@H]1CCC[NH+](C1)C)Nc2ccc(c(c2)Cl)OC(C)C C37509250
C[C@@H](CCC(C)C)[NH2+]Cc1cc2c(c(c1)Br)OCO2 C37300959
C[C@H](c1cc(ccc1OCc2csc(n2)C(C)C)Cl)[NH2+]C C50209940
C[C@@H](c1cc(ccc1OCc2csc(n2)C(C)C)Cl)[NH2+]C C50209941
CCC[C@@H](CC)[NH2+]Cc1cc2c(cc1Br)OCO2 C50401493
CCCC[C@@H](C)[NH2+]Cc1cc2c(c(c1)Br)OCO2 C50887277
CCCC1CCN(CC1)c2c(cc(cn2)C[NH2+]C(C)C)Cl C51398491
C[C@H](C(C)(C)C)N(C)c1ccc(c(n1)C[NH2+]C(C)(C)C)Cl C51480144
CC[NH2+]Cc1c(ccc(n1)Oc2cc(ccc2Cl)C)Cl C51570809
Cc1ccc(c(c1)Oc2ccc(c(n2)C[NH2+]C3CC3)Cl)Cl C51570830
CC(C)[NH2+]Cc1ccc(nc1)Oc2cc(cc(c2)Cl)Cl C51571510
CC(C)(C)[NH2+]Cc1c(cco1)COc2ccc(cc2Cl)F C52646049
Cc1cc(cc(c1OC[C@H]2CC[C@H](O2)C[NH2+]C(C)C)C)Cl C52651500
CC(C)[NH2+]Cc1ccc(o1)COc2cc(ccc2Cl)Cl C52652630
CC(C)[C@@H](C[NH2+]C(C)(C)C)[C@H]1CS(=O)(=O)c2c1cccc2 C52972654
CC(C)(C)c1csc(n1)C2(CCCCCC2)[NH2+]CCOC C53290245
CC(C)C[NH2+]Cc1ccnc(n1)Cc2c(cccc2Cl)Cl C54792290
C[C@@H](C(C)(C)C)N(C)c1nc2c(s1)[C@@H](CC(C2)(C)C)[NH2+]C C54906395
CC[C@H]1CCCN1c2nc(c(s2)C[NH2+]C(C)C)C(C)(C)C C54968837
C[C@H]1CCCN1c2nc(c(s2)C[NH2+]C(C)(C)C)C(C)(C)C C54968913
C[C@H]1CCCN1c2nc(c(s2)C[NH2+]CC(C)C)C(C)(C)C C54968915
CC[NH2+]Cc1c(nc(s1)N2C[C@H](C[C@@H](C2)C)C)C(C)(C)C C54995032
CCc1c(sc(n1)N2C[C@H](C[C@@H](C2)C)C)C[NH2+]CC(C)C C54995055
C[C@H]1CCCN(C1)c2nc(c(s2)C[NH2+]C(C)C)C(C)(C)C C54995587
CCCc1c(sc(n1)N2CC[C@@H](C[C@@H]2C)C)C[NH2+]C(C)C C54998167
CCc1c(sc(n1)N2CC[C@H](C[C@@H]2C)C)C[NH2+]C(C)(C)C C54998210
CCCC1CCN(CC1)c2nc(c(s2)C[NH2+]C(C)(C)C)C C54998241
C[C@@H]1CCC[C@H](C1)N(C)c2nc(c(s2)C[NH2+]C)C(C)(C)C C54999289
CCC[NH2+]Cc1c(nc(s1)N2CCCSCC2)C(C)(C)C C55002199
CC(C)[NH2+]Cc1ccoc1COc2cc(cc(c2)Cl)Cl C52701015
CCC[NH2+][C@H](C)c1ccc(c(c1)Cl)N2CCOC[C@@H]2CC C61695779
CCC[NH2+][C@@H](C)c1ccc(c(c1)Cl)N2CCOCC2(C)C C61696667
CCc1c(sc(n1)N(C)[C@H](C)c2ccccc2Cl)C[NH2+]C C62028160
CCC[NH2+]Cc1c(ccc(n1)N2CCC(CC2)(C)CC)Cl C62957545
CCc1c(sc(n1)N2CCC(CC2)(C)CC)C[NH2+]C(C)C C62959189
CC[C@H](C)c1ccccc1NC(=O)CCC2=c3ccccc3=[NH+]C2 C63731073
C[C@@H](c1ccc(c(c1)Cl)F)[NH2+]Cc2cc(cc(c2)OC)OC C67251170
c1ccc(cc1)CC[NH+](C/C=C/c2ccccc2[N+](=O)[O-])Cc3ccccc3 C01226089
C=C[C@@H]1C[NH+]2CC[C@@H]1C[C@@H]2[C@H](c3ccnc4c3cccc4)OC(=O)c5ccccc5 C03999920
Cc1ccc2c(c1)sc(n2)N(CCC[NH+](C)C)C(=O)c3ccc(cc3)OC(C)C C04359547
C[NH+](C)CCN(c1nc2ccc(cc2s1)F)C(=O)Cc3cccc4c3cccc4 C05115274
Cc1ccc2c(c1C)nc(s2)N(CC[NH+](C)C)C(=O)c3ccccc3OC C05121567
CC[NH+](CC)CCN(c1nc2ccc(cc2s1)C)C(=O)c3ccc(cc3)C C05121760
CCc1cccc2c1nc(s2)N(CC[NH+](C)C)C(=O)CSc3ccc(cc3)F C05239621
CC(C)CC[NH+](C)C1CCN(CC1)S(=O)(=O)c2ccc(cc2)C(C)(C)C C02912904
CCOc1ccc(cc1)N(CC(=O)c2ccc(cc2)OC(F)F)C3=[NH+]CCCC3 C06870361
Cc1cc(c2c(c1)nc(s2)N(CCC[NH+](C)C)C(=O)c3cccc(c3)SC)C C09386754
Cc1ccc(c(c1)C)CC(=O)N(CC[NH+](C)C)c2nc3cc(cc(c3s2)C)C C09504389
Cc1ccc(c2c1nc(s2)N(CCC[NH+](C)C)C(=O)Cc3ccc(cc3)F)C C09504636
Cc1ccc2c(c1C)nc(s2)N(CCC[NH+](C)C)C(=O)Cc3ccc(cc3)F C09504650
CC[NH+](CC)CCN(c1nc2ccc(cc2s1)Cl)C(=O)Cc3cccs3 C10061686
CCc1cccc2c1nc(s2)N(CC[NH+](C)C)C(=O)Cc3cc(ccc3C)C C10698345
CCOc1cccc2c1nc(s2)N(CC[NH+](C)C)C(=O)Cc3cc(ccc3C)C C10698389
Cc1cccc2c1nc(s2)N(CCC[NH+](C)C)C(=O)Cc3ccc(c(c3)C)C C10699068
Cc1cc(c(c(c1)C)CC(=O)N(CC[NH+](C)C)c2nc3ccc(cc3s2)OC)C C10699631
Cc1c(nc(o1)c2ccc(cc2)C(F)(F)F)C[NH+](C)[C@@H](C)c3cccs3 C12304251
Cc1c(nc(o1)c2cccc(c2)C(F)(F)F)C[NH+](C)[C@@H](C)c3cccs3 C12469763
CCc1ccc(cc1)N(CC(=O)c2ccc(cc2)OCC)C3=[NH+]CCCS3 C27027388
CC(C)C[NH+](CC(C)C)CN1C[C@H](OC1=O)COc2cccc3c2cccc3 C27573099
CC(C)C[NH+](CC(C)C)CN1C[C@@H](OC1=O)COc2cccc3c2cccc3 C27573103
CCOc1ccc2c(c1)/c(=[NH+]/C[C@H]3CCCO3)/cc(o2)c4ccc(cc4)OC C01993034
Cc1cc(c2c(c1)sc(n2)N(CCC[NH+](C)C)C(=O)C3CCCCC3)C C10068516
CC(C)CN(C[C@H]1C[NH+](C[C@@H]1c2ccc(cc2)F)Cc3cccn3C)C(=O)C(C)C C34740699
CC(C)C(=O)N(C[C@@H]1C[NH+](C[C@@H]1c2ccc(cc2)F)Cc3ccsc3)C(C)C C35918294
c1cc(ccc1CO[C@@H](Cn2cc[nH+]c2)c3ccc(cc3Cl)Cl)Cl C00643055
COc1ccc(cc1)/C=[NH+]/[C@H](c2ccc(cc2)OC)/N=C/c3ccc(cc3)OC C18039846
CCOc1ccc(cc1)N(C[C@@H]2C=c3ccc(cc3=[NH+]C2=O)C)C(=O)C(C)(C)C C38906499
CCOc1ccc(cc1)/C=N/N2[C@@H]([NH+]=NC2=S)c3ccc(cc3)C(C)(C)C C38915496
CCOc1ccc(cc1)N(C[C@@H]2C=c3cccc(c3=[NH+]C2=O)C)C(=O)C(C)(C)C C38958898
CCN(CC)c1ccc(cc1)/C=N/N2[C@@H]([NH+]=NC2=S)c3ccccc3Cl C38994718
CCOc1ccc(cc1)[C@H]2[NH+]=NC(=S)N2/N=C/C(=C/c3ccccc3)/Cl C38999465
CCN(CC)c1ccc(cc1)/C=N/N2[C@@H]([NH+]=NC2=S)c3cccc(c3)Cl C39000149
CCCCCSC1=[NH+]C(=N[C@H]2C1=C3CCCCC3=N2)SCCCCC C39276951
C[C@H]1C(=C(N=N1)C)C[NH+](C)Cc2cn(nc2c3ccc(cc3)C4CCCCC4)C C39510100
CCc1ccc(cc1)[C@@H]2c3cccn3CCC[NH+]2Cc4ccccc4OCC C40410159
CC[NH+](CC)CCO[C@H]1CC[C@@]2([C@H]3CC[C@]4([C@H]([C@@H]3CC=C2C1)CCO4)C)C C45789070
CC(C)C[NH+](Cc1ccc(cc1)[N+](=O)[O-])Cc2cccn2Cc3ccc(cc3)F C05095704
CCCCn1c(c([nH+]c1SCC(=O)N(Cc2ccco2)C3=CCCCC3)C)C C58603951
CCCCc1nc(on1)[C@H](C)[NH+](C)Cc2cc(c(c(c2)C)OCC(F)(F)F)C C59577777
CCCCC1CCC(CC1)C(=O)N2CCC(CC2)Cn3cc[nH+]c3C(C)C C62129062
C[C@H]1CC[C@@H]([C@@H](C1)OC(=O)COC(=O)CCC2=c3ccccc3=[NH+]C2)C(C)C C63256664
C[C@@H]1CC[C@H]([C@@H](C1)OC(=O)COC(=O)CCCC2=c3ccccc3=[NH+]C2)C(C)C C63256674
CCOc1ccc(cc1)/C=N/N2[C@H](N=[NH+]C2=S)c3ccc(cc3)C(C)(C)C C38915497
Cc1ccc(cc1)CN(Cc2cc(=O)n3c4c(sc3[nH+]2)CCCC4)CC(C)C C33068944
CCOc1cccc(c1)[C@H]2N=[NH+]C(=S)N2/N=C/c3ccc(cc3)C(C)(C)C C38994554
CCOc1ccc(cc1)[C@@H]2N=[NH+]C(=S)N2/N=C/C(=C/c3ccccc3)/Cl C38999463
CCN(CC)c1ccc(cc1)/C=N/N2[C@@H](N=[NH+]C2=S)c3cccc(c3)Cl C39000149
Cc1cccc(c1)Cn2cccc2C[NH+](CCCOC)Cc3ccc(cc3)C(C)(C)C C04358875
CCCCC[NH+](CCCCC)[C@H](C)[C@@H](c1ccc2cc(c3ccccc3c2c1)Cl)O C01873693
CCC[NH+](CCC)[C@@H](C)[C@H](c1ccc2cc(c3ccccc3c2c1)Br)O C01729654
c1ccc(cc1)C[C@H](C[NH2+]CC2[C@H]([C@@H]2c3ccccc3)c4ccccc4)c5ccccc5 C04771435
CC[NH+](CC)CCOC(=O)[C@@H]1[C@@H](C1(c2ccccc2)c3ccccc3)c4ccccc4 C01699501
CC[NH+](CC)CCOC(=O)[C@H]1[C@H](C1(c2ccccc2)c3ccccc3)c4ccccc4 C01699498
CCCCC[C@@H]1[C@@H]([NH+]([C@@H](C[C@@]1(c2ccccc2)O)c3ccccc3)C)c4ccccc4 C05308847
CC(C)(C)CC(C)(C)[NH2+]Cc1cc(ccc1OCc2ccccc2F)Br C06857362
CC(C)C[NH2+]Cc1cc(ccc1OCc2ccc(cc2Cl)Cl)Br C06883558
CC[NH+](CC)CCN(c1nc2ccc(cc2s1)Br)C(=O)c3ccc(c(c3)C)C C08768444
CCC[C@@H](c1ccccc1)[NH2+]Cc2cc(ccc2OCc3ccc(cc3)Cl)Cl C10436021
CCC[C@H](c1ccccc1)[NH2+]Cc2cc(ccc2OCc3ccccc3Cl)Cl C10436025
CCC[C@@H](c1ccccc1)[NH2+]Cc2ccc(c(c2)Br)OCc3ccccc3 C10436455
CCCC[NH+](CCCC)C[C@@](C)(c1cc(nc2c1cc(cc2C)C)c3ccc(cc3)Cl)O C13281538
c1cc(ccc1COc2ccc(cc2C[NH2+]CCC3=CCCCC3)Br)F C13723618
C[C@@H](CCc1ccccc1)[NH2+]Cc2c3ccccc3ccc2OCc4ccccc4F C13725932
C[C@@H](CCc1ccccc1)[NH2+]Cc2ccc(o2)c3ccc(cc3Cl)Br C13726573
Cc1c(c2ccccc2n1Cc3ccccc3Cl)C[NH2+][C@@H](C)CCc4ccccc4 C13726668
CCOc1cc(cc(c1OCc2ccc(cc2)C)Cl)C[NH2+]C3CCCCCCC3 C20874923
CCCOc1c(cc(cc1Br)Br)C[NH2+][C@@H](C)CCc2ccccc2 C20929962
C[C@H](c1ccccc1)[NH2+]Cc2cc(ccc2OCc3ccc(cc3Cl)Cl)Cl C22074205
CCC(=O)Nc1c(n(/c(=[NH+]/c2cccc(c2)C(F)(F)F)/s1)CC=C)c3ccc(cc3)C C27015912
CCOc1ccc(cc1)[C@@](CCC(C)C)([C@@H](C[NH+]2CCCCCC2)Oc3ccc(cc3C)Cl)O C27238255
CCOc1ccc(cc1)[C@](CCC(C)C)([C@@H](C[NH+]2CCCCCC2)Oc3ccc(cc3C)Cl)O C27238256
CCOc1ccc(cc1)[C@@](CCC(C)C)([C@H](C[NH+]2CCCCCC2)Oc3ccc(cc3C)Cl)O C27238258
CCc1ccc(cc1)[C@@](C)([C@@H](C[NH+]2CCCCCC2)Oc3ccc(cc3C)Cl)O C27239549
CCc1ccc(cc1)[C@](C)([C@H](C[NH+]2CCCCCC2)Oc3ccc(cc3C)Cl)O C27239554
CCc1ccc(cc1)[C@](CCC(C)C)([C@@H](C[NH+]2CCCCCC2)Oc3ccc(cc3C)Cl)O C27239694
CCCCCC[C@@](c1ccc(cc1)Br)([C@H](C[NH+]2CCCCC2)c3ccc(cc3)F)O C27252661
CCCCC[C@](c1ccc(cc1)Cl)([C@@H](C[NH+](C)Cc2ccccc2)c3ccccc3)O C27258521
CCCCC[C@@](c1ccc(cc1)Cl)([C@@H](C[NH+](C)Cc2ccccc2)c3ccccc3)O C27258530
Cc1ccc(cc1)[C@@](C2CCCCC2)([C@@H](C[NH+]3CCCCCC3)Oc4ccc(cc4C)Cl)O C27238928
Cc1ccc(cc1)[C@](C2CCCCC2)([C@H](C[NH+]3CCCCCC3)Oc4ccc(cc4C)Cl)O C27238933
CCCC[C@H](CC)C[NH2+]Cc1cc(c(c(c1)Br)OCC)Br C34990759
CCOc1c(cc(cc1Br)Br)C[NH2+][C@H](C)CCCC(C)C C34991162
CC(C)CC[NH+](Cc1ccc(cc1)OC)Cc2cccn2Cc3cccc(c3)C(F)(F)F C35499769
CCC[NH2+][C@H](c1cc(sc1Br)Br)[C@@H](CC)c2ccccc2 C35586154
CCc1cccc(c1Nc2c([nH+]c3n2cccc3)c4ccc(cc4)OC(C(F)F)(F)F)C C35606573
CC[NH+](CC)CCN(c1nc2c(cc(cc2s1)C)C)C(=O)c3ccccc3I C36640357
CC[NH+](CC)CCN(c1nc2ccc(cc2s1)Br)C(=O)CSc3ccc(cc3)C C36690193
CC[NH+](CC)CCN(c1nc2c(ccc(c2s1)Cl)C)C(=O)CSc3ccc(cc3)Cl C36690240
CC[NH+](CC)CCN(c1nc2c(cc(cc2s1)Cl)C)C(=O)CSc3ccc(cc3)Cl C39712836
C[C@H](c1ccccc1)[NH2+]Cc2c3ccccc3ccc2OCc4c(cccc4Cl)Cl C40735216
C[C@H](c1ccccc1)[NH2+]Cc2c3ccccc3ccc2OCc4ccc(c(c4)Cl)Cl C40735839
c1ccc2c(c1)ccc(c2C[NH2+]CCc3ccccc3F)OCc4ccc(c(c4)Cl)Cl C40735907
CCC(C)(C)[NH2+]Cc1cc(ccc1OCc2c(cccc2Cl)F)Br C40739731
C[C@H](CCc1ccccc1)[NH2+]Cc2cc(ccc2OCc3c(cccc3Cl)Cl)Cl C40743172
C[C@@H](c1ccccc1)[NH2+]Cc2cc(ccc2OCc3ccc(c(c3)Cl)Cl)Cl C40743429
C[C@H](CCc1ccccc1)[NH2+]Cc2cc(ccc2OCc3ccc(c(c3)Cl)Cl)Cl C40743493
CCCC[NH+](CCCC)Cc1c(ccc2c1O/C(=C/c3ccc(cc3)C(C)C)/C2=O)O C41584205
CC(C)NC(=O)c1csc(n1)C[NH+](Cc2ccc(cc2)F)Cc3ccc(cc3)F C04707207
c1ccc2c(c1)[C@H](CCS2)NC(=O)C3CCN(CC3)c4c(cc(c[nH+]4)C(F)(F)F)Cl C09593939
CC(C)c1csc(n1)C[NH+]2CCC[C@H](C2)CCC(=O)NCc3ccc(c(c3)F)F C12000130
c1cc(cc(c1)F)CCNC(=O)[C@@H]2C[C@H](C[NH+]2Cc3cccnc3)Sc4ccc(cc4)F C12191341
C[C@]12CCCC(=C)[C@H]1C[C@H]3[C@@H](C2)OC(=O)[C@H]3C[NH+]4CCC(CC4)(Cc5ccccc5)O C12881166
c1cc(sc1)c2cc(c(c(n2)SC[C@H](C[NH+]3CCSCC3)O)C#N)C(F)(F)F C16276255
CC(C)[NH2+]CCOc1c(cc(cc1Br)Br)Br C20524867
CCCOc1c(cc(cc1Br)Br)CNCC[NH+]2CCOCC2 C20967900
C[C@H](c1ccc(cc1)F)[NH2+]Cc2cc(cc(c2OC)Br)Br C22776055
C[NH+](C)Cc1cc(cc(c1[O-])C[NH+](C)C)C(=O)/C=C/c2ccc(cc2)Br C16958809
C[NH+](C)Cc1ccc(cc1)NC(=O)c2cc(c(s2)Br)Br C29953189
Cc1[nH+]ccn1c2ccc(cc2)CNC(=O)CSCc3c(cccc3Cl)Cl C30754332
Cc1[nH+]ccn1c2ccc(cc2)CNC(=O)CSCc3ccc(c(c3)Cl)Cl C30869013
CCOc1c(cc(cc1Br)C[NH2+][C@@H](C)Cn2cccn2)Br C30904431
C[C@@H](c1ccc(c(c1)Br)OC)[NH2+]Cc2cc(ccc2F)Br C30913027
CC[NH+](CC)[C@@H](C)CNS(=O)(=O)c1cc(ccc1Br)Br C32072888
CC[NH+](CC)[C@H](C)CNS(=O)(=O)c1cc(ccc1Br)Br C32072893
C[NH2+][C@H](c1ccc(cc1)I)c2cc(ccc2OC)Br C35456240
C[C@@H](c1cccc(c1)F)[NH2+]Cc2cc(c(c(c2)Br)OC)Br C36325010
C[NH+](C)[C@@H](CNC(=O)CSCc1nc2ccccc2s1)c3ccccc3Cl C36735716
C[NH2+][C@@H](c1ccccc1I)c2ccc(cc2Br)OC C37445067
C[NH2+][C@H](c1ccccc1I)c2ccc(cc2Br)OC C37445068
C[NH+](C)[C@@H](CNS(=O)(=O)c1ccc(cc1)Br)c2ccccc2Cl C38630845
Cc1ccc(cc1)c2csc([n+]2CCc3c[nH]c4c3cccc4)Nc5ccccc5OC C39330794
C[C@@H]1CCC[C@@H]([NH+]1C[C@@H](COCCOc2c(cc(cc2F)Br)F)O)C C39916140
C[C@H]1CCC[C@@H]([NH+]1C[C@@H](COCCOc2c(cc(cc2F)Br)F)O)C C39916141
C[C@@H]1CCC[C@H]([NH+]1C[C@@H](COCCOc2c(cc(cc2F)Br)F)O)C C39916142
CCOc1c(cc(cc1Br)Br)C[NH2+]CCCn2cccn2 C40088601
Cc1c(sc(n1)C)[C@@H](C)[NH2+]Cc2cc(cc(c2OC)Br)Br C40445896
Cc1c(sc(n1)C)[C@H](C)[NH2+]Cc2cc(cc(c2OC)Br)Br C40445897
CC(C)[C@H](CNS(=O)(=O)c1ccc(cc1Br)Br)[NH+](C)C C40446066
CC(C)Oc1c(cc(cc1Br)Br)C[NH2+]CCCN2CCCC2=O C40730104
CCN(C1C[C@H]2CC[C@@H](C1)[NH2+]2)S(=O)(=O)c3cc(sc3Br)Br C40748018
CCN(CCC[NH2+][C@H](C)c1ccc(cc1Br)Br)S(=O)(=O)C C41660207
Cc1c(sc(n1)C)[C@@H](C)[NH2+][C@@H](C)c2ccc(cc2Br)Br C41663484
CC(C)[NH+](C)CCCCNS(=O)(=O)c1cc(ccc1Br)Br C41684994
CC[NH+](CC)C[C@@H](C)NS(=O)(=O)c1cc(ccc1Br)Br C41685023
C[C@@]12CCCC(=C)[C@@H]1C[C@H]3[C@@H](C2)OC(=O)[C@@H]3C[NH+]4CCC(CC4)(Cc5ccccc5)O C43743797
CC(C)[C@H](C[NH+](C)C)NS(=O)(=O)c1cc(ccc1Br)Br C47943257
CC(C)[C@@H](C[NH+](C)C)NS(=O)(=O)c1ccc(cc1Br)Br C48440207
CC[NH+](CC)[C@@H](C)CNS(=O)(=O)c1ccc(cc1Br)Br C48666300
CC[NH+](CC)[C@H](C)CNS(=O)(=O)c1ccc(cc1Br)Br C48666301
C[NH+](Cc1cc(sc1)Br)CC(=O)Nc2ccccc2Br C49001623
CC[NH2+][C@@H](c1ccc2c(c1)CCO2)c3cc(sc3Br)Br C50892161
C[NH+](CC[C@@H](c1cccc(c1)Br)O)Cc2cc(sc2)Br C53973623
Cc1c(sc(n1)Cc2ccccc2)C(=O)NCC3(CCCC3)[NH+]4CCSCC4 C29370561
c1cc(cc(c1)Br)C2(CCOCC2)[NH2+]Cc3ccc(cc3)Br C59993809
CC(=O)[C@H]1CC=C(S1)C(=O)NC[C@@H](c2ccccc2Cl)C3=c4ccccc4=[NH+]C3 C63180264
C[C@H]1C(=c2cc(ccc2=[NH+]1)F)CCN(Cc3ccncc3)C(=S)Nc4ccccc4 C63440355
COCC(=O)NCCSC1=c2ccccc2=[NH+][C@@H]1c3ccc(cc3)Br C63654930
Cc1cccc2c1nc(s2)N(CCC[NH+](C)C)C(=O)C(c3ccccc3)c4ccccc4 C09151899
C[C@@H]1CCCC[NH+]1Cc2c(cco2)CC[C@H]3C(=C)CC[C@@H]4[C@@]3(CCC[C@@]4(C)C(=O)OC)C C09186723
CC[NH+](CC)CCN(c1nc2cc(cc(c2s1)C)C)C(=O)Cc3ccc(s3)Cl C10061599
Cc1ccc(c(c1)CC(=O)N(CCC[NH+](C)C)c2nc3c(ccc(c3s2)Cl)C)C C10698578
Cc1ccc(c(c1)CC(=O)N(CCC[NH+](C)C)c2nc3c(c(ccc3s2)Cl)C)C C10698601
Cc1ccc(cc1C)CC(=O)N(CCC[NH+](C)C)c2nc3c(ccc(c3s2)Cl)C C10699277
CC[NH+](CC)CCN(c1nc2c(cccc2s1)C)C(=O)CSc3ccc(cc3)Cl C12497912
CC1([C@@H]2CC[C@@](O[C@H]2c3ccccc3O1)(C)C#CC[NH+](Cc4ccccc4)Cc5ccccc5)C C12659095
c1ccc(cc1)C[NH+](CCC(c2ccccc2)c3ccccc3)Cn4c5ccccc5nn4 C15778474
CCN(CC)[P@@](=S)(c1ccccc1)C2=C(C(=Cc3ccccc3)CCC2)[NH+]4CCOCC4 C06173372
Cc1ccccc1/[NH+]=c\2/n(c(cs2)c3ccc(cc3)Br)CCCN4CCOCC4 C00623372
C[C@H]1C[C@@H]2[C@@H]3CC=C4C[C@@H](CC[C@@]4([C@@H]3CC[C@@]2([C@@H]1C(=O)C)C)C)OC(=O)CC[NH+]5CCCCC5 C33726572
CCCSc1nc(c2c(c(sc2n1)C)C)N3CC[NH+](CC3)Cc4ccc(cc4C)C C34758476
CCC[NH+]1CCN(CC1)c2c3c(c(sc3nc(n2)SCc4ccc(cc4)Br)C)C C34759085
CCC[NH+]1CCN(CC1)c2c3c(c(sc3nc(n2)SCc4ccc(cc4C)C)C)CC C34761922
CCC[NH+]1CCN(CC1)c2c3c(c(sc3nc(n2)SCc4cc(ccc4C)C)C)CC C34761997
COc1cccc(c1)C[NH+](Cc2cccn2Cc3cccc(c3)C(F)(F)F)C4CCCCC4 C35841158
Cc1cc(ccc1C(C)C)O[C@H](CC[NH+](C)Cc2ccccc2)c3ccc4c(c3)OCO4 C35917597
Cc1cccc2c1nc(s2)N(CC[NH+](C)C)C(=O)c3ccc(cc3)Cc4ccccc4 C36637416
CC[NH+](CC)CCN(c1nc2ccc(cc2s1)F)C(=O)c3cc(ccc3Cl)Cl C36637790
CC[NH+](CC)CCN(c1nc2ccc(cc2s1)Cl)C(=O)Cc3ccccc3Cl C36642355
Cc1c(ccc2c1nc(s2)N(CC[NH+](C)C)C(=O)c3cc(cc(c3)Cl)Cl)Cl C36643059
Cc1ccc2c(c1C)nc(s2)N(CCC[NH+](C)C)C(=O)c3ccccc3I C36643666
CC[NH+](CC)CCN(c1nc2c(cc(cc2s1)C)C)C(=O)c3cccc(c3)SCC C36698055
Cc1cc2c(cc1C)sc(n2)N(CCC[NH+](C)C)C(=O)Cc3cccc4c3cccc4 C36698973
Cc1ccc(cc1C)N(C[C@@H]2C=c3ccccc3=[NH+]C2=O)C(=O)c4ccc(cc4)C(C)(C)C C38889520
Cc1ccc(c(c1)C)N(C[C@@H]2C=c3cccc(c3=[NH+]C2=O)C)C(=O)c4ccc(cc4)C(C)(C)C C38898239
Cc1ccc(c(c1)C)N(C[C@@H]2C=c3cc(ccc3=[NH+]C2=O)C)C(=O)c4ccc(cc4)C(C)(C)C C38898244
Cc1ccc(c(c1)C)N(C[C@H]2C=c3ccccc3=[NH+]C2=O)C(=O)c4ccc(cc4)C(C)(C)C C38903049
Cc1ccc2=C[C@H](C(=O)[NH+]=c2c1)CN(c3ccc(c(c3)C)C)C(=O)c4ccc(cc4)C(C)(C)C C38903360
Cc1cccc(c1C)N(C[C@@H]2C=c3cccc(c3=[NH+]C2=O)C)C(=O)c4ccc(cc4)C(C)(C)C C38914799
Cc1cccc(c1)N(C[C@@H]2C=c3ccc(cc3=[NH+]C2=O)C)C(=O)c4ccc(cc4)C(C)(C)C C38915583
Cc1ccc(c(c1)N(C[C@H]2C=c3cccc(c3=[NH+]C2=O)C)C(=O)c4ccc(cc4)C(C)(C)C)C C38925927
Cc1ccc(cc1)N(C[C@H]2C=c3cc(ccc3=[NH+]C2=O)C)C(=O)c4ccc(cc4)C(C)(C)C C38926119
CC(C)(C)c1ccc(cc1)[C@@H]2[NH+]=NC(=S)N2/N=C/C(=C\c3ccccc3)/Br C38932186
Cc1ccc(cc1C)C2=NN=C[C@H]2CN3CC[NH+](CC3)C(c4ccccc4)c5ccccc5 C39352810
CC[NH+](CC)CCN(c1nc2cc(cc(c2s1)C)C)C(=O)c3ccc4c(c3)CCCC4 C36640410
Cc1cc(cc2c1nc(s2)N(CCC[NH+](C)C)C(=O)c3ccc(cc3)C(C)(C)C)Cl C39712860
c1ccc(cc1)CC2CCN(CC2)c3ccc4cccc(c4[nH+]3)OCc5ccccc5Cl C36648320
C[C@H]1C(=C(N=N1)C)/[NH+]=C/C2=C(S[C@H](C(=C2)Cc3ccccc3)c4ccccc4)c5ccccc5 C39944209
Cc1ccc(cc1)N(c2nc(cs2)C[NH+](C)C(c3ccccc3)c4ccccc4)C(=O)C C40158324
C[C@H]1CCCC[NH+]1Cc2c(cco2)CC[C@H]3C(=C)CC[C@@H]4[C@]3(CCC[C@]4(C)C(=O)OC)C C43737367
CC(=O)C1=CC[C@H]2[C@]1(CC[C@@H]3[C@@H]2CC[C@H]4[C@]3(CC[C@@H](C4)OC(=O)CC[NH+]5CCCC(C5)(C)C)C)C C43737475
CN1[C@@H](C[C@@H]([C@@H]([C@@H]1c2ccccc2)c3ccccc3)/[NH+]=C\c4ccccc4)c5ccccc5 C33916310
c1ccc(cc1)C2=NC([NH+]=C(N2Cc3ccco3)C4CCCCC4)(C(F)(F)F)C(F)(F)F C21031811
COc1ccccc1CC/[NH+]=C\c2ccnc(n2)SCc3ccc(cc3Cl)Cl C02142846
Cc1ccc(cc1)N(c2nc(cs2)C[NH+](C)Cc3ccccc3c4ccccc4)C(=O)C C60356468
c1ccc(cc1)c2ccc(cc2)C(=O)O[C@@H](c3ccccc3)C(=O)C4=c5ccccc5=[NH+]C4 C39946656
CC(C)(C)c1ccc(cc1)[C@@H]2N=[NH+]C(=S)N2/N=C/C(=C\c3ccccc3)/Br C38932186
c1ccc(cc1)/N=C\2/N(C(=O)/C(=C\c3ccsc3)/S2)CCC4=c5ccccc5=[NH+]C4 C63537999
CC[C@H](C)C[C@@H](CC)[NH2+]CCN(C(C)C)C(C)C C19231974
CCc1ccc(cc1)C[NH2+]C[C@H](CC(C)C)N(C)C C20550063
CCCCN(CC)c1ccc(cc1F)C[NH2+]CC C34823698
CCCCCC[C@@H](C)[NH2+][C@H](C)c1csc(n1)C C37139284
CCCC[C@@H](C)[NH2+]Cc1ccc(cc1)OC(F)F C37232995
CCCC[C@H](c1ccccc1)[NH2+]C[C@H](C(C)C)N(C)C C37233235
CCC(CC)C[NH2+]Cc1ccccc1COCC C37500964
C[C@@H](CCC(C)C)[NH2+]Cc1ccccc1OCC=C C34991343
CC[C@H](C)[C@H](C)[NH2+]Cc1ccc(o1)CSC(F)F C42553867
Cc1ccc(s1)C[NH+](C[C@@H](CCC=C)O)CC(C)C C36100969
CCCC[C@@H](CC)C[C@H](c1ccncc1)[NH2+]CCC C43456618
CC[NH2+][C@H]1CC[C@@H](C[C@@H]1CCOCCC(C)C)C C43653174
CC[C@@H]1CC[C@H]([C@@H](C1)CCCOCC(F)(F)F)[NH2+]C C43654597
CC[NH2+][C@H](COCCCC(C)C)c1ccccc1 C44096581
CCC[NH2+][C@H](COCC(C(F)F)(F)F)C(C)(C)C C44100222
CCCO[C@H]([C@H](c1ccccc1)[NH2+]CC)C(C)C C44102818
CCC(CC)C[NH+](CC)C[C@H](c1ccccc1C)O C44170708
CC[NH2+][C@@H](C)CCCCN(CC)c1cccc(c1)C C45600935
CC(C)CCOCC[NH2+]Cc1cc2c(s1)CCC2 C49265965
CCC[C@H](CC)[NH2+]Cc1ccccc1OC(F)F C50400862
CC[NH2+]C[C@H](c1ccccc1F)OCCCC(C)C C50496952
CCCCCO[C@@]1(CCC[C@@H](C1)C)C[NH2+]C2CC2 C50504778
CC[C@@](C)(C[NH2+]CC)CN(CC)c1ccccc1F C51252993
Cc1ccc(c(c1)C)N(C)CCCCC[NH2+]C(C)C C52544393
CC[NH2+]Cc1ccccc1CO[C@@H](C)CC(C)C C52603837
CC[C@@H](C[NH2+]CC(C)C)OC[C@@H]1CC=CC[C@@H]1C C52632387
CC[C@H](C[NH2+]CC(C)C)OC[C@H]1CC=CC[C@@H]1C C52632390
C[C@@H]1CC=CC[C@H]1CO[C@@H](C)CCC[NH2+]CC(C)C C52633218
C[C@@H]1CC=CC[C@H]1COCCCCC[NH2+]CC(C)C C52633280
CCc1ccc(cc1)O[C@@H](C)CCC[NH2+]C(C)C C52655606
CCc1ccc(cc1)O[C@@H](C)CC[NH2+]CC(C)C C52655756
CC(C)[C@@H](C[NH2+]C(C)C)Oc1ccccc1CC=C C53042358
CCC[C@H](C)[NH2+]CCN(CCC)CC(F)(F)F C53390565
CCC[C@@H](C)[NH2+]CCN(C)[C@@H](C)c1cccs1 C53431595
CCCN(CC(F)(F)F)[C@@H](C)C[NH2+]C(CC)CC C53494701
CCC[NH2+][C@H](CCOCC(F)(F)F)c1cccs1 C53816399
CCC[NH2+][C@H](CCOC)Cc1ccc(s1)Cl C53833013
CCCC[NH+](C)C[C@H](C)[C@@H](c1ccccc1)NCC C53938244
CC[NH+](C[C@@H](C)[C@@H](c1ccccc1)NC)CC(C)C C53938930
CCN[C@@H](c1ccccc1)[C@@H](C)C[NH+](C)CC(C)C C53939421
CCCCOCC[C@@]1(C[C@H]2CC[C@@H]1C2)C[NH2+]CCC C54639041
C1CCC(CC1)(CCOCC(F)(F)F)C[NH2+]C2CC2 C54655073
CCCC[C@](CC)(C[C@@H]1CCCO1)C[NH2+]C2CC2 C54658119
CC[C@H](C)OCc1ccc(cc1)C[NH2+]CC(C)C C52669185
CCOCC[C@H](Cc1ccccc1F)C[NH2+]CC(C)C C52979458
CCCOC[C@@H](Cc1ccc(cc1)C(C)C)[NH2+]C C60701920
CCC[NH2+][C@H](CCOC(C)C)[C@@H]1CCC[C@@H](C1)C C60702900
CCCCCC[C@@H](Cc1nc(cs1)C)[NH2+]CC C55268679
CCCCC[C@H](Cc1csc(n1)C)[NH2+]CCC C55295997
CCC(CC)(C[NH2+]C)CN(C)[C@@H](C)c1ccccc1F C62018468
CC[C@H](C)[NH+](C)C1CCN(CC1)C(=S)Nc2ccc(c(c2)C)C C03060040
CC[C@@H](C)[NH+](C)C1CCN(CC1)C(=S)Nc2ccc(cc2)C C03060231
Cc1ccc(cc1)NC(=S)N(C2CC[NH+](CC2)C(C)C)C(C)C C00261476
CCc1cccc(c1NC(=O)C[NH+](C)Cc2ccc(cc2)Cl)C C06638549
Cc1ccsc1C[NH+](Cc2ccc3c(c2)C[C@@H](O3)C)C[C@@H](C)O C13991743
Cc1ccc(c(c1)C)C[NH+](C)[C@@H](C)C(=O)N[C@@H](C)c2ccccc2 C16353692
CCOCCC[NH2+][C@@H](C)c1cc2cc(ccc2o1)Br C19963031
CCN(CC)C(=O)[C@@H](C)[NH2+]CCc1ccc(cc1Cl)Cl C20364452
CC(C)CN(C[C@H]1C[NH2+]C[C@@H]1c2cccc(c2)F)C(=O)C(C)C C34740195
CC[NH2+]Cc1cc(c(c(c1)Br)OC(C)C)OCC C36824759
CC(C)C[C@@H](C(=O)OC)[NH2+]Cc1cc(sc1)Br C36981146
Cc1cc(c(s1)C)[C@@H](C)[NH2+][C@H](CC(=O)OC)c2cccs2 C37076275
CCN(CC)C(=O)[C@@H](C)[NH2+][C@H](C)c1c(ccc(c1Cl)F)Cl C37126611
CC(C)C[C@@H](C[NH+](C)C)NC(=O)c1ccc(cc1)Br C37505981
CC[C@@H](c1ccc(cc1Cl)Cl)[NH2+]Cc2cccnc2OC C37650316
C/C(=C\c1ccccc1F)/C(=O)NC[C@@H](c2cccs2)[NH+](C)C C36188846
CCCN[C@H](c1ccc(s1)Br)c2[nH+]ccn2CC C41113363
CCCn1cc(cn1)[C@@H](c2ccc(cc2)Br)[NH2+]CC C43469354
CCC[NH2+][C@H](c1cccc(c1)Br)c2cnn(c2)CC C43469666
CCCn1cc(cn1)[C@H](c2ccccc2Br)[NH2+]CC C43560829
C[C@@](CCSc1ccc(c(c1)F)F)(C(=O)OC)[NH2+]C2CC2 C45551005
CCOC(=O)[C@](C)(CSc1ccc(c(c1)F)F)[NH2+]C2CC2 C45551178
CCOC(=O)[C@@](C)(CSc1ccccc1Br)[NH2+]C C45552435
CC[NH2+][C@](C)(CSc1cc(ccc1Cl)Cl)C(=O)OC C45557791
CCN(C1CC1)C(=O)C[NH2+][C@@H](C)c2ccc(cc2Cl)Cl C48334938
CC(C)Oc1c(cccn1)C[NH2+]Cc2cc(cc(c2)Cl)Cl C48400323
C[C@H](C[NH+]1CCCC1)N[C@@H](c2ccco2)c3ccc(s3)Cl C49151194
CCC[NH2+][C@H](C)c1cc(ccc1OCc2csc(n2)C)Cl C50210515
CC[C@@H](C)N(C)c1c(cc(cn1)Br)C[NH2+]CC(C)C C51438729
CC[C@@H](C)CN(C)c1c(cc(cn1)Br)C[NH2+]C2CC2 C51442718
CC[NH2+]Cc1cc(cnc1N(CC)C2CCCC2)Br C51443907
CC[NH2+]Cc1cc(c(nc1)N(C)Cc2ccc(cc2)Cl)Cl C51520243
CC[NH2+]Cc1cc(cnc1O[C@@H](C)CC(C)C)Br C51524132
CC(C)(C)OC[C@H](C[NH+](C)Cc1cc(cc(c1)Cl)Cl)O C52070717
CC[NH2+]Cc1ccc(o1)COc2ccc(cc2F)Br C52695691
c1c(cc(cc1Cl)Cl)OC[C@H]2CC[C@@H](O2)C[NH2+]C3CC3 C52701245
CC(C)[NH2+]C[C@H](Cc1ccccc1Cl)[C@H]2CCS(=O)(=O)C2 C52951248
C[C@H](C[NH2+]Cc1ccco1)Oc2ccc(cc2Br)F C53564180
CC(C)C[NH2+]Cc1cnn(c1)Cc2ccc(cc2)Br C54720287
C[C@H](c1ccccc1F)[NH+](C)CC(=O)NCc2ccccc2F C52073857
CCc1ccsc1C(=O)NC[C@H](c2ccc(cc2)C)[NH+](C)C C60155630
C[C@@H]1C(=c2ccccc2=[NH+]1)SCCNC(=O)Cc3ccccc3 C63654732
c1ccc(c(c1)CCNC(=O)CCCC2=c3ccccc3=[NH+]C2)F C63819057
CC[NH+](Cc1ccc(cc1)SC(F)F)CC(=O)NC(C)C C64554993
CC(C)(C)NC(=O)C[NH+](C)Cc1ccc(cc1)SC(F)F C64555605
Cc1cc(cc(c1)C[NH2+]Cc2ccc(cc2)C(=O)N(C)C(C)C)C C65889634
Cc1nc(cs1)[C@H](C)[NH2+]Cc2ccc(c(c2)Cl)OC(F)F C67121863
Cc1c(cco1)C[NH2+]Cc2c3ccccc3ccc2OC(F)F C67218189
Cc1cccc(c1C)C[NH2+]Cc2ccc(cc2)Cn3ccccc3=O C67249255
C[C@H](C1CC1)NC(=O)C[NH+](C)Cc2ccc(s2)Br C16341740
CCCC[NH+](CCCC)C[C@@H](c1cc(nc2c1c(ccc2OC)OC)c3ccc(cc3)Cl)O C01726813
Cc1ccc(cc1)C(=O)c2c3c(sc2NC(=O)C[NH+](C)Cc4ccc(cc4)C(F)(F)F)CCCC3 C02651715
Cc1ccc2c(c1)c(c(n2C[C@H](C[NH+](CCOC)CCOC)O)c3ccccc3)c4ccccc4 C03201321
CCOc1cc(cc(c1OCc2ccccc2F)Br)C[NH2+]Cc3ccc4c(c3)OCO4 C16688732
CCOC(=O)c1c2c(sc1NC(=O)C[NH+](Cc3ccccc3)Cc4ccccc4)CCCC2 C01930744
CC[NH+](CC)CCCNC(=O)CCc1ccc(n1c2ccc(cc2)CC#N)c3ccc(cc3C)C C23432830
CC[NH+](CC)CCC[C@H](C)NC(=O)C[C@@H](c1cccc(c1)C(F)(F)F)c2cnc3n2cccc3C C35438657
CC[NH+](CC)CCC[C@H](C)NC(=O)C[C@H](c1cccc(c1)C(F)(F)F)c2cnc3n2cccc3C C35438660
CC(C)(C)c1ccc(cc1)Cn2cccc2C[NH+](CCN3CCOCC3)C[C@H](Cc4ccccc4)O C35498966
Cc1ccccc1Cn2cccc2C[NH+](Cc3ccccc3)C[C@@H](COCc4ccccc4)O C35499073
CCc1cccc2c1[nH]cc2[C@@H](CC(=O)N(CC[NH+](C)C)Cc3ccccc3)c4ccc(c(c4)Cl)Cl C35556356
CC[C@H](C)NC(=O)c1coc(n1)C[NH+](Cc2cccc(c2)C(F)(F)F)Cc3ccc(cc3C)C C35705577
Cc1ccc(cc1)C[NH+](Cc2ccc(o2)C(c3cccc(c3)F)(c4cccc(c4)F)O)C(C)C C35745276
CCCC[C@@H](C[NH+](Cc1c(nn(c1Oc2ccc(cc2)F)C)c3ccccc3)CC(C)C)O C35781370
CCCC[C@H](C[NH+](Cc1c(nn(c1Oc2ccc(cc2)F)C)c3ccccc3)CC(C)C)O C35781372
CC(C)CNC(=O)c1coc(n1)C[NH+](Cc2cccc(c2)C(F)(F)F)Cc3cccc(c3)C(F)(F)F C36068958
C[C@H](c1ccccc1)NC(=O)c2coc(n2)C[NH+](Cc3ccccc3)Cc4ccc(cc4)C(F)(F)F C36072235
C[C@@H](c1ccccc1)NC(=O)c2coc(n2)C[NH+](Cc3ccc(cc3)C(F)(F)F)Cc4ccc(cc4)F C36072331
C[C@H](c1ccccc1)NC(=O)c2coc(n2)C[NH+](Cc3ccccc3)Cc4ccccc4C(F)(F)F C36082922
Cc1ccc(cc1)C[NH+](Cc2ccc(o2)C(c3ccccc3)(c4ccccc4)O)C[C@@H]5CCCO5 C36145493
CC(C)[NH+](Cc1ccc(o1)C(c2cccc(c2)F)(c3cccc(c3)F)O)Cc4cccs4 C36154641
COCC[NH+](Cc1cccc(c1)OC)Cc2ccc(o2)C(c3ccc(cc3)F)(c4ccc(cc4)F)O C36156164
Cc1ccc(cc1)C[NH+](Cc2ccc(o2)C(c3cccc(c3)F)(c4cccc(c4)F)O)C[C@@H]5CCCO5 C36157208
COCC[NH+](Cc1ccc(o1)C(c2cccc(c2)F)(c3cccc(c3)F)O)Cc4cccs4 C36157262
COCCC[NH+](Cc1ccc(cc1)OC)Cc2ccc(o2)C(c3cccs3)(c4cccs4)O C36167680
COCCC[NH+](Cc1ccccc1OC)Cc2ccc(o2)C(c3ccccc3)(c4ccccc4)O C36167831
c1cc(cc(c1)F)C[NH+](Cc2ccc(o2)C(c3cccc(c3)F)(c4cccc(c4)F)O)C[C@@H]5CCCO5 C36203036
Cc1ccccc1C[NH+](CCOC)Cc2ccc(o2)C(c3cccs3)(c4cccs4)O C36203161
CCC[NH+](Cc1c(nn(c1Oc2ccc(cc2)Cl)c3ccccc3)C)C[C@@H](CCC=C)O C36303789
CCC[NH+](Cc1c(nn(c1Oc2ccc(cc2)Cl)c3ccccc3)C)C[C@H](CCC=C)O C36303792
Cc1c(c(n(n1)c2ccccc2)Oc3ccc(cc3F)F)C[NH+](CC4CC4)C[C@H](CCC=C)O C36304275
CCC[C@@H](C[NH+](CCC(C)C)CC(=O)N1CCc2c(ccs2)[C@@H]1COc3cccc(c3)F)O C36309671
CCC[C@H](C[NH+](CCC(C)C)CC(=O)N1CCc2c(ccs2)[C@@H]1COc3cccc(c3)F)O C36309673
Cc1ccc(cc1)OC[C@@H]2c3ccsc3CCN2C(=O)C[NH+](CCC(C)C)C[C@@](C)(C=C)O C36310246
Cc1cccc(c1)OC[C@@H]2c3ccsc3CCN2C(=O)C[NH+](CCC(C)C)C[C@@](C)(C=C)O C36310299
CCCC[C@@H](C[NH+](Cc1c(nn(c1Oc2ccccc2Cl)C)c3ccccc3)CC4CC4)O C36313767
CCCC[C@@H](C[NH+](CCC)Cc1c(nn(c1Oc2ccc(cc2)Cl)c3ccccc3)C)O C36313893
CCC[NH+](Cc1c(nn(c1Oc2ccc(cc2F)F)C)c3ccccc3)C[C@@H](CCC=C)O C36316148
Cn1c(c(c(n1)c2ccccc2)C[NH+](CC3CC3)C[C@@H](CCC=C)O)Oc4ccc(cc4F)F C36316164
Cn1c(c(c(n1)c2ccccc2)C[NH+](CC3CC3)C[C@H](CCC=C)O)Oc4ccc(cc4F)F C36316165
CCCC[C@@H](C[NH+](Cc1c(nn(c1Oc2ccccc2F)c3ccccc3)C)CC(C)C)O C36345957
CCC[NH+](Cc1c(nn(c1Oc2ccccc2F)c3ccc(cc3)F)C)C[C@@H](CCC=C)O C36346601
CCC[NH+](Cc1c(nn(c1Oc2cccc(c2)F)c3ccc(cc3)F)C)C[C@@H](CCC=C)O C36346659
CCC[NH+](Cc1c(nn(c1Oc2ccc(cc2)F)c3ccc(cc3)F)C)C[C@@H](CCC=C)O C36346755
CCC[NH+](Cc1c(nn(c1Oc2ccc(cc2)F)c3ccc(cc3)F)C)C[C@H](CCC=C)O C36346756
CC(C)C[NH+](CC(C)C)C[C@@H](Cn1cc(c2c1cccc2)/C=C/C(=O)c3ccc(cc3)OC)O C08430678
CC(C)C[NH2+]Cc1cn(c2c1cc(cc2)C(=O)OC)C[C@H](Cc3ccccc3)c4ccccc4 C39491137
CCN1CCC[C@H]1C[NH2+]Cc2cc(c(c(c2)Cl)OCc3ccc(cc3Cl)F)OCC C40720532
C[C@H](c1ccccc1)[NH2+]Cc2cc(c(c(c2)Br)OCc3ccc(cc3Cl)F)OC C40733789
Cc1ccc(cc1)CSc2ncc(c(n2)Cl)C(=O)NC[C@H](c3ccc(cc3)C)[NH+](C)C C40985810
CCC(C)(C)n1c(nnn1)[C@H](c2cc3ccc(cc3[nH]c2=O)C)[NH+](Cc4ccc(cc4)Cl)C[C@@H]5CCCO5 C06149547
CCc1ccc2c(c1)cc(c(=O)[nH]2)[C@@H](c3nnnn3C(C)(C)CC)[NH+](Cc4cccs4)C[C@@H]5CCCO5 C06197926
CCc1ccc2c(c1)cc(c(=O)[nH]2)[C@@H](c3nnnn3C4CCCCC4)[NH+](Cc5cccs5)C[C@@H]6CCCO6 C06197974
CCc1ccc2c(c1)cc(c(=O)[nH]2)[C@H](c3nnnn3C4CCCCC4)[NH+](Cc5ccccc5)Cc6ccco6 C06198225
CCC(CC)c1cc(nc(n1)c2ccncc2)[C@H]3C[NH+]4CC[C@H]3C[C@@H]4CNC(=O)Nc5ccc(cc5)C(=O)C C08623031
CCC(CC)c1cc(nc(n1)c2ccncc2)[C@H]3C[NH+]4CC[C@H]3C[C@@H]4CNC(=O)Nc5ccc(cc5F)F C08623478
CCCCN(CC)S(=O)(=O)c1ccc(cc1)C(=O)Nc2c(c3c(s2)C[NH+](CC3)CCC)C(=O)OC C08881019
CCCCN(CC)S(=O)(=O)c1ccc(cc1)C(=O)Nc2c(c3c(s2)C[NH+](CC3)C(C)C)C(=O)OCC C09391464
CC1(CC2(CC([NH2+]1)(C)C)[C@@](N(C(=O)O2)CCNC(=O)CCc3cc(c(c(c3)C(C)(C)C)O)C(C)(C)C)(C)O)C C09969675
CC[C@@H](c1nnnn1Cc2ccc(cc2)OC)[NH+](Cc3ccc(cc3)F)Cc4cc5ccc(cc5[nH]c4=O)C C13063881
CC[C@H](c1nnnn1Cc2ccc(cc2)F)[NH+](Cc3ccc(cc3)OC)Cc4cc5ccc(cc5[nH]c4=O)C C13063932
Cc1cc(c2cc(c(=O)[nH]c2c1)[C@H](c3nnnn3C4CCCCC4)[NH+](Cc5cccs5)C[C@@H]6CCCO6)C C06301824
Cc1cc2cc(c(=O)[nH]c2cc1C)[C@@H](c3nnnn3C4CCCCC4)[NH+](Cc5ccco5)Cc6cccs6 C06321016
Cc1ccc(c2c1cc(c(=O)[nH]2)[C@H](c3nnnn3C4CCCCC4)[NH+](Cc5cccs5)C[C@@H]6CCCO6)C C06405579
Cc1ccc2cc(c(=O)[nH]c2c1C)[C@@H](c3nnnn3C(C)(C)C)[NH+](Cc4ccc(cc4)Cl)Cc5ccco5 C06410282
CCCCCOc1ccc(cc1OCC)[C@H]2C(=C(C(=O)N2CC[NH+](C)C)O)C(=O)c3ccc4c(c3)C[C@H](O4)C C09243583
CCCCCOc1ccc(cc1OCC)[C@@H]2C(=C(C(=O)N2CC[NH+](C)C)O)C(=O)c3ccc4c(c3)C[C@H](O4)C C09243582
Cc1ccc2cc(c(=O)[nH]c2c1)[C@H](c3nnnn3C4CCCC4)[NH+](Cc5ccc(cc5)Cl)C[C@@H]6CCCO6 C06409968
Cc1cccc2c1[nH]c(=O)c(c2)[C@H](c3nnnn3C4CCCC4)[NH+](Cc5ccccc5Cl)Cc6ccco6 C06443937
Cc1ccc(c2c1cc(c(=O)[nH]2)[C@H](c3nnnn3C(C)(C)C)[NH+](Cc4ccc(cc4)Cl)Cc5ccco5)C C06322226
CC[NH+](CC)CCC[C@@H](C)NC(=O)c1coc(n1)CSc2nnc(n2c3ccccc3)c4cccs4 C16459775
Cc1ccccc1n2c(cc(n2)C(C)(C)C)NC(=O)CN(CC[NH+](C)C)C(=O)NC34CC5CC(C3)CC(C5)C4 C35143653
CC[NH+](CC)CCC[C@H](C)NC(=O)CSc1nc(cc(n1)Cl)N2CCN([C@@H](C2)C)C(=O)CC(C)C C35294165
Cc1ccc(cc1)n2cc(nc2NC(=O)CN(CC[NH+](C)C)S(=O)(=O)c3ccc(cc3)C)c4ccccc4 C35671883
CC(C)(C)c1ccc(cc1)C[NH+](CCc2c[nH]c3c2cccc3)Cc4nc(co4)C(=O)NCc5cccnc5 C35704946
Cc1ccc(cc1C)c2csc3c2c(=O)[nH]c(n3)C[NH+](CCCOC)C[C@@H](COCc4ccccc4)O C35745581
CC(C)C[NH+](Cc1[nH]c(=O)c2c(csc2n1)c3ccccc3OC)C[C@H](COc4ccc(cc4)Cl)O C35746985
Cc1ccccc1c2csc3c2c(=O)[nH]c(n3)C[NH+](CCCOC)C[C@@H](COc4ccc(cc4)Cl)O C35747247
CC(C)(C)NC(=O)N(CC[NH+](C)C)Cc1cnc(n1Cc2ccccc2)S(=O)(=O)Cc3ccccc3F C36040540
c1ccc(cc1)Oc2cccc(c2)C[NH+](Cc3ccc(cc3)F)Cc4nc(co4)C(=O)NCc5cccnc5 C36068762
Cc1ccc(cc1C)c2csc3c2c(=O)[nH]c(n3)C[NH+](Cc4ccco4)C[C@H](COCc5ccccc5)O C36205237
Cc1c(c(n(n1)c2ccccc2)Oc3ccccc3OC)C[NH+](CC4CC4)C[C@H](COCc5ccccc5)O C36302272
Cc1c(c(n(n1)c2ccccc2)Oc3ccc(cc3F)F)C[NH+](C[C@@H]4CCCO4)C[C@@H](COCC(C)C)O C36304214
Cc1c(c(n(n1)c2ccccc2)Oc3ccc(cc3F)F)C[NH+](C[C@H]4CCCO4)C[C@@H](COC(C)(C)C)O C36304238
Cc1cc(nc(n1)N/C(=N\C(=S)Nc2ccc(cc2)Oc3ccccc3)/NC4CC([NH2+]C(C4)(C)C)(C)C)C C14157995
CCC[NH+](CCC)CCN1[C@@H]([C@@]23C=C[C@@H](O2)[C@@H]([C@@H]3C1=O)C(=O)Nc4ccc(cc4)C)C(=O)NC5CCCCC5 C09777331
CCCCN(CCCC)S(=O)(=O)c1ccc(cc1)C(=O)N(CCC[NH+](C)C)c2nc3ccccc3s2 C36690327
CCC[NH2+]Cc1cn(c2c1cc(cc2)C(=O)OC)C[C@@H](c3ccccc3O)S(=O)(=O)Oc4ccccc4 C39491751
CCCCCCC(=O)N1C[C@H](C2(C1)CC[NH2+]CC2)C(=O)NCc3ccccc3Sc4ccccc4CO C39657746
C[C@@H](CCc1ccc(cc1)OC)NC(=O)[C@@H]2CN(CC23CC[NH2+]CC3)C(=O)c4ccc(o4)c5ccccc5F C39675450
C[C@@H](CCc1ccc(cc1)OC)NC(=O)[C@H]2CN(CC23CC[NH2+]CC3)C(=O)[C@H](C(C)C)Oc4ccccc4 C39675470
CCCC[C@H](C)C(=O)N1C[C@@H](C2(C1)CC[NH2+]CC2)C(=O)NC(c3ccc(cc3)OC)c4ccc(cc4)OC C39676585
CCCC[NH+](CCCC)CCCN1[C@H](c2c(=O)c3cc(ccc3oc2C1=O)C)c4ccc(cc4)OCC(=O)N C40008520
CCCCCCc1ccc(cc1)C(=O)N(CCCCCC[NH3+])[C@@H](C)c2nc3cc(ccc3c(=O)n2C)Cl C40367932
C[C@@]1(CC[C@@]2([C@@H](C1)C(C[C@@H]2[NH2+]Cc3ccc(cc3)N(C)C)(C)C)CCC(=O)NCc4ccc(cc4)OC)O C43547939
C[C@H](CCc1ccccc1)[NH+](C[C@@H](c2ccc(c(c2)C(=O)N)OCc3ccccc3)O)[C@@H](C)c4ccccc4 C38638011
CCCCCCOc1ccc(cc1)N2C(=O)C[C@H](C2=O)SC(=[NH2+])N/N=C(\C)/C=C/c3ccc(cc3)N(C)C C59489390
CC[C@@H]([C@@H]1C(=NN(C1=O)[C@@H]2Nc3ccccc3S2)CSc4ccc(cc4)Cl)[NH2+]CCc5c[nH]cn5 C63110585
CC[C@H]([C@@H]1C(=NN(C1=O)[C@@H]2Nc3ccccc3S2)CSc4ccc(cc4)Cl)[NH2+]CCc5c[nH]cn5 C63110586
CCOc1ccc(cc1)NC(=O)CSC2=Nc3ccccc3C4=N[C@H](C(=O)N42)CC5=c6ccccc6=[NH+]C5 C63707968
CC(C)(C)c1cc(cc(c1O)C(C)(C)C)[C@@H](c2ccccc2)[NH+]3CCCCC3 C01889645
CC[NH+](CC)Cc1cc(cc(c1O)c2ccccc2)[C@H]3C[C@H](CC(C3)(C)C)C C01729531
Cc1cc([nH+]c2c1ccc(c2)Cl)NCCC(c3ccccc3)c4ccccc4 C05004982
Cc1ccc(o1)C(C)(C)C[C@H](C)[NH2+][C@@H](c2ccccc2)c3ccc(cc3)Cl C02928677
Cc1ccc(o1)C(C)(C)C[C@H](C)[NH2+][C@H](c2ccccc2)c3ccc(cc3)Cl C02928681
Cc1cc(c(cc1OC)C)C[NH2+]C[C@@]2(CCC[C@]3([C@H]2CCc4c3ccc(c4)C(C)C)C)C C05242703
C[C@@H](C12CC3CC(C1)CC(C3)C2)[NH2+]Cc4ccc(o4)c5ccc(cc5)Cl C07524567
C[C@H](C12CC3CC(C1)CC(C3)C2)[NH2+]Cc4ccc(o4)c5ccc(cc5)Cl C07524570
C[C@@H](C12CC3CC(C1)CC(C3)C2)[NH2+]Cc4ccc(o4)c5ccc(cc5)Br C07524878
CCOc1c(cc(cc1Cl)Cl)C[NH2+][C@@H](C)C23CC4CC(C2)CC(C4)C3 C08253438
CC(C)CC[NH2+]Cc1cc(ccc1OCc2ccc(cc2Cl)Cl)Cl C13724289
C[C@@H](CCc1ccccc1)[NH2+]Cc2ccc(o2)c3cc(ccc3Cl)Cl C13726322
CCCCN1[C@@H](C2=C(C1=O)CCCC2)[NH2+]C3CCCCCCCCCCC3 C13896011
Cc1cc(c2c(c1)c(cc([nH+]2)C)Nc3ccc(cc3)OCc4ccccc4)C C05811819
C=CCn\1c(cs/c1=[NH+]\c2cccc3c2cccc3)c4cccc(c4)[N+](=O)[O-] C15222484
Cc1ccc(cc1)/[NH+]=c\2/n(c(c(s2)c3ccccc3)c4ccc(cc4)SC)CC=C C13764957
CCOc1ccc2c(c1)C(=N[NH+]=C(N2)c3ccc(cc3)C(C)(C)C)c4ccccc4 C05905868
CCCOc1c(cc(cc1Cl)Cl)C[NH2+]C2C3CC4CC(C3)CC2C4 C20930020
CCCOc1ccc2ccccc2c1C[NH2+]C34CC5C[C@@](C3)(C[C@](C5)(C4)C)C C20930488
c1ccc(cc1)/C=N/N(c2ccccc2)C(=[NH+]Nc3ccccc3)c4ccccc4 C03921163
C=CCn\1c(cs/c1=[NH+]\c2ccc(cc2)N=Nc3ccccc3)c4ccc(cc4)Cl C12564022
C=CCn\1c(cs/c1=[NH+]\c2cccc(c2)[N+](=O)[O-])c3ccc(cc3)Cl C12558724
Cc1ccccc1/[NH+]=c\2/n(c(cs2)c3ccc(cc3)c4ccccc4)CCO C27299595
Cc1cc(ccc1O)c2cc(cc([nH+]2)N(C)Cc3ccccc3)c4ccccc4 C29568579
c1ccc(cc1)/C=N/N(c2ccccc2)/C(=[NH+]\Nc3ccccc3)/c4ccccc4 C30731377
Cc1c2c(nc(/c(=[NH+]/c3ccccc3)/s2)Nc4ccccc4)sc1C(=O)OC C17154870
CCCC[C@@H](CC)C(=O)Nc1c([nH+]c2n1ccc(c2)C)CCc3ccccc3 C34913045
Cc1cccc(c1Nc2c([nH+]c3n2c(cc(c3)C)C)CCc4ccccc4)C C35157234
Cc1cc(n2c(c1)[nH+]c(c2NC(C)(C)CC(C)(C)C)c3ccccc3Cl)C C35172381
CC(C)(C)c1ccc(cc1)C[NH+](CC=C)Cc2cccn2Cc3ccc(cc3)F C35843746
CCOC(=O)c1ccc(cc1)/[NH+]=c/2\cc(oc3c2cccc3)c4ccc(cc4)OC C12201409
CCNc1ccc(cc1C)/C(=C\2/C=C/C(=[NH+]/CC)/C(=C2)C)/c3ccccc3Cl C17315505
CC(C)(C)c1cc(cc(c1O)C(C)(C)C)CCC2=NCCC3=c4ccccc4=[NH+][C@@H]32 C38574163
CC(=CCC/C(=C/[C@@H](c1c[nH]c2c1cccc2)C3=c4ccccc4=[NH+]C3)/C)C C38647556
CC1=C([C@@H]([NH+]=N1)c2ccc(cc2O)OCc3ccc(cc3)C=C)c4ccccc4 C38760157
CC1=C([C@H]([NH+]=N1)c2ccc(cc2O)OCc3ccc(cc3)F)Oc4ccc(cc4)OC C38767754
CC([NH+]=C\1/C(=C/c2ccc(cc2)C(C)(C)C)/COC/C1=C\c3ccc(cc3)C(C)(C)C)C C12401596
c1ccc(cc1)C[C@@H]2CCC[C@@]3(C2)CCC[C@@H]([NH+]3Cc4ccccc4)c5ccccc5O C39520671
c1ccc(cc1)C[C@@H]2CCC[C@]3(C2)CCC[C@@H]([NH+]3Cc4ccccc4)c5ccccc5O C39520673
CCCCC1=C(C(=[NH+][C@@H]1c2ccc(s2)C#N)c3ccc(s3)C#N)CCCC C39947829
Cc1cccc(c1Nc2c([nH+]c3n2cc(cc3)Cl)CCc4ccccc4)C C40361724
CC(C)Oc1c(cc(cc1Cl)C[NH2+]C23CC4CC(C2)CC(C4)C3)Cl C40730640
c1cc(c(c(c1)Cl)COc2ccc(cc2C[NH2+]C3CCCC3)Cl)Cl C40743073
Cc1ccc2[nH+]c(cc(=O)n2c1)CNc3ccc(cc3)SC(F)(F)F C52890573
Cc1ccc(cc1)n2cnc3c2ccc(c3)Nc4c5ccccc5c([nH+]n4)c6ccc(cc6)OC C02296735
CC(C)(C)CC(C)(C)N/C(=[NH+]/C(C)(C)CC(C)(C)C)/S[C@@H]1CCCC=C1 C59225456
Cc1ccc(cc1)NC(=O)C[C@H]2C(=c3ccccc3=[NH+]2)Sc4ccccc4 C63165581
c1ccc(cc1)[C@H]2C(=c3ccccc3=[NH+]2)/C=N/Nc4ccccc4C(F)(F)F C39946681
c1cc(ccc1C[NH2+]Cc2ccc(cc2)SC(F)(F)F)N3CCOCC3 C67222135
Cc1cccn2c1[nH+]c(cc2=O)CNc3ccccc3SC(F)(F)F C67450477
C1CCN(C1)C(=[NH2+])N C00160882
C1CNC(=NC1)SCCC[NH3+] C04388916
CC(C)NC(=O)CCC[NH3+] C11755287
C[C@@H](C(=O)NCC=C)[NH3+] C11957318
CC(C)(C[NH2+]CC(C)(C)O)O C17401642
C1CSC[C@H]1[NH2+]N C19398105
C[C@H](C(=O)NCC(F)(F)F)[NH3+] C19426013
CC(C)[C@@H](C(=O)NCC#C)[NH3+] C19471071
CC[C@@H](C)[C@H](C(=O)NCC)[NH3+] C19483424
CCc1c(c[nH]n1)C[NH3+] C26545421
C[C@@H](CC=C)C(=[NH2+])N C26898057
c1c(nc[nH]1)C[C@@H](CCl)[NH3+] C33835589
C1COC[C@H]1[C@H](C[NH3+])O C35278913
C[C@H](C(=O)N)[NH2+][C@@H](C)C1(CC1)C C35792434
CC/C=C(\C)/C(=O)N[C@@H]1C[C@@H]1[NH3+] C36234207
C#CC(=O)NC1CC(C1)[NH3+] C36237181
CC[C@@H](C)NC(=O)[C@@H](CC)[NH3+] C36871018
CC(C)C[C@@H](c1[nH]ccn1)[NH3+] C36912375
CC[C@H](C)CN(C)C(=[NH2+])N C37173515
C[C@@H](Cc1[nH]c(cn1)C(F)(F)F)[NH3+] C37476809
C[C@H](COC)C(=[NH2+])N C36679438
C[C@@H](C[NH2+]CC(C)(C)O)O C37692308
CC[C@@H](C(=O)N)[NH2+]C(C)C C37869434
C[C@H](C(C)C)N(C)C(=[NH2+])N C36787539
C[C@H](CC(C)C)NC(=O)C[NH3+] C37265192
CC[C@@H](C)[C@@H](C)NC(=O)[C@H](C)[NH3+] C42558835
C[C@H](C(=[NH2+])N)OCC1CC1 C43515871
C1CC(=COC1)[C@H](CCO)[NH3+] C44233085
C1C[C@H](OC1)[C@H](CCO)[NH3+] C44396348
c1c(scn1)C[C@@H](CO)[NH3+] C44465421
C1CC(C1)[NH2+]C2CCC(CC2)C(=O)N C44481662
C[C@@H](C[NH3+])C(=O)NC C44795900
CC1(C[C@H]1[NH2+]C[C@@H](CO)O)C C45119585
CC(C)[C@H](C(=O)N[C@H]1CC1(C)C)[NH3+] C45136441
C[C@@H](C(=O)N)[NH2+]CC(=C)C C47943652
C[C@H](C(=[NH2+])N)N(C)C C43528447
CC[C@H](C)NC(=O)[C@H]1C[C@@H]1[NH3+] C50456198
CNC(=O)[C@H]1C[C@@H]1[NH3+] C50456222
C[C@@H]([C@@H](C1CC1)O)[NH3+] C51690871
CCNC(=[NH2+])N[C@H]1C[C@@H]1C C52294055
C1C[C@@H]([C@H](C1)NCCC[NH3+])C#N C54829104
Cc1c([nH]c([nH+]1)[C@@H](C(C)C)N)C(C)C C37755228
Cc1c([nH]c([nH+]1)[C@H](C(C)C)N)C(C)C C37755229
CN(CCO)[C@H]1CCC[C@@H]1C[NH3+] C37899223
C1[C@H]2C[C@@H]([C@@H]1C=C2)C[NH2+]CC(=O)N C35015295
CC[C@@H](C)NC(=O)[C@H](C)C[NH3+] C44795734
C[C@H](C(=[NH2+])N)SC1CCOCC1 C62054566
C[C@H](CCCCO)[NH3+] C39284930
CC(C)(C[NH3+])NC(=O)C#C C63020305
C1C[C@](C[NH2+]C1)(CO)O C67425209
c1ccc(cc1)C[NH+](Cc2ccccc2)C[C@H](CN(c3cccc4c3cccc4)S(=O)(=O)c5ccccc5)O C01781247
CCOc1cc(cc(c1OCC(=O)NC(C)(C)C)Br)C[NH2+]C23CC4C[C@@](C2)(C[C@](C4)(C3)C)C C02177950
Cc1cc(c(cc1Cl)C(C)C)OCc2cc(ccc2OC)[C@@H]3c4c(c5cc(ccc5[nH]4)OC)CC[NH2+]3 C01322173
Cc1cc(c(cc1Cl)C(C)C)OCc2cc(ccc2OC)[C@H]3c4c(c5cc(ccc5[nH]4)OC)CC[NH2+]3 C01322172
Cc1ccc(c2c1nc(s2)N(CCC[NH+]3CCOCC3)C(=O)CSc4ccc(cc4)Cl)Cl C09523925
CCOc1cc(cc(c1OCc2ccccc2)Cl)[C@@H](c3ccc4cccnc4c3O)Nc5cc(cc[nH+]5)C C09601830
CC1CC[NH+](CC1)CC(=O)Nc2c(c3c(s2)C[C@@H](CC3)C(C)(C)C)C(=O)Nc4ccc(cc4)OC C15946540
CC[C@@H]1CCCC[NH+]1CC(=O)Nc2c(c3c(s2)C[C@H](CC3)C(C)(C)C)C(=O)Nc4cccc(c4)C C15946716
Cc1cccc(c1C)NC(=O)C[NH+](CCOC)CC(=O)N[C@@H](c2ccccc2)c3ccc(cc3)Cl C16396003
c1cc(ccc1COc2ccc(cc2C[NH2+]CCNc3ccc(cc3Cl)[N+](=O)[O-])Br)F C16401809
CCc1ccc(cc1)C(=O)N(CC[NH+](C)C)[C@H](CC)c2nc3ccccc3c(=O)n2c4ccc(cc4)CC C16430246
CCc1ccc(cc1)[C@@H]2/C(=C(/c3ccc(c(c3)C)OCc4ccccc4)\O)/C(=O)C(=O)N2CC[NH+](C)C C09240071
Cc1ccc(cc1)COc2ccc(cc2C[NH2+]CCNc3ccc(cc3Cl)[N+](=O)[O-])Br C20874603
CCOc1ccc(cc1)[C@@](CCC(C)C)([C@@H](C[NH+]2CCCCCC2)Oc3ccc(cc3Cl)Cl)O C27238087
CCOc1ccc(cc1)[C@](CCC(C)C)([C@@H](C[NH+]2CCCCCC2)Oc3ccc(cc3Cl)Cl)O C27238088
CC(C)C[NH+](Cc1c(ccc2c1oc(c(c2=O)c3ccc(c(c3)OC)OC)C(F)(F)F)O)CC(C)C C01924896
C/C(=C/c1ccccc1)/C(=O)Nc2ccc3c(c2)c(c4c([nH+]3)CCCC4)Nc5ccc(c(c5)OC)OC C32974107
Cc1ccn2c(c1)[nH+]c(c2NC(C)(C)CC(C)(C)C)c3ccc(c(c3)OC)OC(=O)c4ccccc4C C35703233
Cc1ccn2c(c1)[nH+]c(c2NC(C)(C)CC(C)(C)C)c3ccc(c(c3)OC)OC(=O)c4cccc(c4)F C35703243
Cc1ccc(c(c1)C[NH+](CCc2c[nH]c3c2cccc3)Cc4nc(co4)C(=O)N[C@@H](C)c5ccccc5)C C35705814
COc1ccc(cc1)C(c2ccc(cc2)OC)(c3ccc(o3)C[NH+](Cc4cccc(c4)F)Cc5ccco5)O C35745311
Cc1ccc(c(c1)c2csc3c2c(=O)[nH]c(n3)C[NH+](Cc4ccccc4)C[C@@H](Cc5ccccc5)O)C C35746488
CCCC[C@H](CC)C(=O)Nc1ccc(cc1)[C@H]2C(=C([NH+]=C3N2CCCS3)C)C(=O)Nc4ccccc4 C35760409
CCOc1cc(cc(c1OCc2ccccc2F)Br)C[NH2+]C34C[C@H]5C[C@@H](C3)CC(C5)(C4)O C17719463
C[C@@H](c1ccccc1)[NH+](Cc2cccc(c2)Oc3ccccc3)Cc4nc(co4)C(=O)NCc5ccccc5 C36072147
Cc1ccccc1OC[C@@H](C[NH+](Cc2[nH]c(=O)c3c(csc3n2)c4ccc(c(c4)C)C)CC(C)C)O C36207567
C[NH+](C)CCN(c1nc2ccc(cc2s1)Br)C(=O)c3cccc(c3)Oc4ccccc4 C36637365
CC[NH+](CC)CCCN1[C@@H](c2c(=O)c3ccc4ccccc4c3oc2C1=O)c5ccc(cc5)OCC=C C38713656
CCc1ccc2c(c1)c(=O)c3c(o2)C(=O)N([C@@H]3c4cccc(c4)OCc5ccccc5)CC[NH+](CC)CC C38728573
CCc1ccc2c(c1)c(=O)c3c(o2)C(=O)N([C@H]3c4cccc(c4)OCc5ccccc5)CC[NH+](CC)CC C38728576
CCn1c2ccccc2c3c1ccc(c3)C[NH+](Cc4ccco4)Cc5csc(n5)c6ccc(cc6)Cl C38733658
CCc1cccc2c1nc(s2)N(CCCn3cc[nH+]c3)C(=O)c4ccc(cc4)C(=O)c5ccccc5 C38847471
c1ccc(cc1)Cc2ccc(c(c2)S(=O)(=O)Oc3ccccc3)N4CC[NH2+][C@@H](C4)c5ccccc5O C39530366
c1ccc(cc1)C[C@@H]2C[NH+](CC[NH2+]2)[C@@H](C[N-]S(=O)(=O)Oc3ccccc3)c4ccc(cc4)c5ccccc5 C39533636
CC[NH+](CC)CCN(c1nc2c(ccc(c2s1)OC)OC)C(=O)C(c3ccccc3)c4ccccc4 C36640508
C[NH+](C)CCCN(c1nc2c(ccc(c2s1)Cl)OC)C(=O)c3ccc(cc3)Cc4ccccc4 C36702679
Cc1ccc(cc1C)c2csc3c2c(=O)[nH]c(n3)C[NH+](C[C@H](COc4ccc(cc4)Cl)O)CC(C)C C35747140
c1ccc(cc1)n2c(nnn2)SCC[NH2+]Cc3c4ccccc4ccc3OCc5c(cccc5Cl)F C40735750
CCOc1cc(cc(c1OCC(=O)Nc2ccc(cc2)C)Cl)C[NH2+]C34CC5C[C@@](C3)(C[C@](C5)(C4)C)C C40742287
CCCCCCCCn1c2ccccc2[nH+]c1NCc3cc(cc(c3O)Br)Br C01835305
CCOc1ccccc1CN(C2CC([NH2+]C(C2)(C)C)(C)C)C(=S)Nc3ccc(cc3)Br C59195561
CC(C)C[NH+](Cc1c(ccc2c1oc(c(c2=O)Oc3cccc(c3)OC)C(F)(F)F)O)CC(C)C C02429754
Cc1ccc(cc1C)NC(=O)[C@H](CC2=c3ccccc3=[NH+]C2)NC(=O)C(c4ccccc4)c5ccccc5 C63166533
C=CCn1c(nnc1SCC(=O)C2=c3ccccc3=[NH+][C@@H]2c4ccccc4)COc5ccc(cc5)Cl C39944612
c1ccc(cc1)COC(=O)N[C@@H](CC2=c3ccccc3=[NH+]C2)C(=O)NCCc4ccc(cc4Cl)Cl C63237159
Cc1cccc(c1)OCC(=O)N[C@@H](CC2=c3ccccc3=[NH+]C2)C(=O)OCc4ccc(cc4Cl)Cl C63258835
CCOc1cccc(c1OCC)CC(=O)N2CCC3=c4ccccc4=[NH+][C@H]3[C@@H]2c5ccc(cc5)SC C63491765
Cc1cccc(c1N2[C@@H](NN=N2)[C@@H](c3ccc(cc3Cl)Cl)NCCC4=c5ccccc5=[NH+][C@@H]4C)C C63513947
C[C@@H]1C(=c2cc(ccc2=[NH+]1)OC(F)(F)Cl)CCNC(=O)[C@@H]3CCCC[C@@H]3C(=O)OCC(F)(F)F C63514969
c1ccc2=[NH+]CC(=c2c1)C[C@@H](C(=O)OCC(=O)c3ccc(cc3)Cl)NC(=O)C45CC6CC(C4)CC(C6)C5 C63622967
CCOC(=O)C1=C(N=c2n(c(=O)/c(=C\c3ccc(o3)N4CC[NH+](CC4)C)/s2)[C@@H]1c5ccc(cc5)C(C)C)c6ccccc6 C08767120
CCOc1ccc(cc1OCC)C[C@@H]2c3cc(c(cc3CCN2C(=O)C[NH+]4CCCC4)OCC)OCC C09088528
C[NH+](C)CCCN(c1nc2ccccc2s1)C(=O)c3ccccc3NS(=O)(=O)c4ccc(cc4)F C09292523
C[NH+](C)CCCN(c1nc2ccccc2s1)C(=O)c3ccc(cc3)NS(=O)(=O)c4ccc(cc4)F C09292531
CCOC(=O)N1CCN(CC1)c2c(cc3cccc(c3[nH+]2)C)CN(C[C@@H]4CCCO4)C(=O)c5cccs5 C12004454
C[NH+](Cc1cc(ccc1OC)Br)C[C@@H](COC(c2ccc(cc2)OC)c3ccc(cc3)OC)O C03495900
CC[C@@H](c1nnnn1Cc2ccc(cc2)F)[NH+](Cc3cccs3)Cc4cc5cc(c(cc5[nH]c4=O)C)C C13064697
Cc1ccc2c(c1)cc(c(=O)[nH]2)[C@H](c3nnnn3C(C)(C)C)[NH+](CCc4ccccc4)Cc5cccs5 C06408944
Cc1ccc2cc(c(=O)[nH]c2c1)[C@H](c3nnnn3C(C)(C)C)[NH+](Cc4ccccc4)Cc5ccc(cc5)F C06409952
CC[NH+](CC)CCC[C@H](C)NC(=O)[C@H]1Cc2ccccc2CN1S(=O)(=O)c3ccc(cc3)C(F)(F)F C32642408
C[NH+](C)CCN(Cc1ccccc1)C(=O)CCN(Cc2ccco2)c3nc(ns3)Cc4ccc(cc4)F C33656766
CCC[NH+]1CCN(CC1)c2c3c4c(sc3nc(n2)SCc5ccc(cc5)[N+](=O)[O-])COC(C4)(C)C C34750117
CC(=C)C[NH+]1CCN(CC1)c2c3c4c(sc3nc(n2)SCc5ccc(cc5)[N+](=O)[O-])COC(C4)(C)C C34750119
CC(C)C[NH+]1CCN(CC1)c2c3c4c(sc3nc(n2)SCc5ccc(cc5)[N+](=O)[O-])COC(C4)(C)C C34750121
CC[C@H](c1nc2ccccc2c(=O)n1c3ccc(cc3)OC)N(CC[NH+](C)C)C(=O)COCc4ccccc4 C35068442
CCc1ccc(cc1)n2c(=O)c3ccccc3nc2[C@@H](C)N(CC[NH+](C)C)C(=O)NC45CC6CC(C4)CC(C6)C5 C35091491
CCOc1ccccc1n2c(=O)c3ccccc3nc2[C@H](C)N(CC[NH+](C)C)C(=O)COc4ccccc4 C35093668
CC[NH+](CC)CCC[C@H](C)NC(=O)CSc1nc(c(c(=O)n1C)Cc2ccc(cc2)Br)C C35158834
CC[NH+](CC)CCN1[C@H](c2c(=O)c3cc(ccc3oc2C1=O)C)c4cc(c(c(c4)Br)O)OC C35486173
CCCCOc1ccc(cc1OCC)[C@@H]2c3c(=O)c4cc(ccc4oc3C(=O)N2CC[NH+](CC)CC)F C35486406
CC(C)(C)n1c2c(c(n1)c3ccccc3)[C@@H](SCC(=O)N2CC(=O)NCC[NH+](C)C)c4ccccc4F C35593190
Cc1ccsc1[C@H]2c3c(nn(c3N(C(=O)CS2)CC(=O)NCC[NH+](C)C)C(C)(C)C)c4ccccc4 C35593201
Cc1ccsc1C[NH+](Cc2cccc(c2)C(F)(F)F)Cc3nc(co3)C(=O)NCCc4ccccn4 C35705527
CC[NH+](C[C@H](COCc1ccccc1)O)CC(=O)N2CCc3c(ccs3)[C@@H]2COc4cccc(c4)F C35778745
Cc1ccc(c(c1)C)OC[C@H]2c3ccsc3CCN2C(=O)C[NH+](CC=C)C[C@@H](COCc4ccccc4)O C35778907
Cc1cccc(c1)OC[C@H]2c3ccsc3CCN2C(=O)C[NH+](C[C@@H](COCc4ccccc4)O)C(C)C C35778921
Cc1ccc(cc1)OC[C@H]2c3ccsc3CCN2C(=O)C[NH+](C[C@@H](COCc4ccccc4)O)C(C)C C35779013
Cc1ccccc1CS(=O)(=O)c2ncc(n2Cc3ccccc3)CN(CC[NH+](C)C)C(=O)C4CCCC4 C36040332
Cc1ccc(cc1)c2cn(/c(=N/C(=O)CN(CC[NH+](C)C)C(=O)c3ccc(cc3)Cl)/[nH]2)c4ccc(cc4)C C36051327
CCc1c(c(n(n1)c2ccccc2)Oc3cccc(c3)F)C[NH+](C[C@@H](COCc4ccccc4)O)C5CC5 C36303229
CC[NH+](C[C@H](COCc1ccccc1)O)CC(=O)N2CCc3c(ccs3)[C@@H]2COc4ccc(cc4)C(C)C C36308866
Cc1cccc(c1)OC[C@@H]2c3ccsc3CCN2C(=O)C[NH+](CC=C)C[C@@H](COCc4ccccc4)O C36309000
Cc1cccc(c1)OC[C@H]2c3ccsc3CCN2C(=O)C[NH+](CC=C)C[C@@H](COCc4ccccc4)O C36309001
C=CC[NH+](C[C@@H](COCc1ccccc1)O)CC(=O)N2CCc3c(ccs3)[C@@H]2COc4cccc(c4)F C36309692
Cc1ccccc1OC[C@@H](C[NH+](CC=C)CC(=O)N2CCc3c(ccs3)[C@@H]2COc4ccc(cc4)F)O C36309891
C[C@@H]1CCCCN1S(=O)(=O)c2ccc(cc2)C(=O)N(CC[NH+](C)C)c3nc4ccc(cc4s3)OC C36637295
C[C@H]1C[C@@H](CN(C1)S(=O)(=O)c2ccc(cc2)C(=O)N(CC[NH+](C)C)c3nc4c(cccc4s3)OC)C C36637428
CC[C@H]1CCCCN1S(=O)(=O)c2ccc(cc2)C(=O)N(CC[NH+](C)C)c3nc4c(cccc4s3)OC C36637439
C[NH+](C)CCN(c1nc2cc(ccc2s1)OC)C(=O)c3ccc(cc3)S(=O)(=O)N(CC=C)CC=C C36637569
C[NH+](C)CCCN(c1nc2ccc(cc2s1)OC)C(=O)c3ccc(cc3)S(=O)(=O)N(CC=C)CC=C C36643217
C[NH+](C)CCCN(c1nc2cc(ccc2s1)OC)C(=O)c3ccc(cc3)S(=O)(=O)N4CCCCC4 C36643611
CCc1cccc2c1nc(s2)N(CC[NH+](C)C)C(=O)[C@H]3CCCN3S(=O)(=O)c4ccc(cc4)OC C36660413
CCOc1cc(cc(c1OCC)OCC)C(=O)N(C[C@@H]2C=c3cc(ccc3=[NH+]C2=O)OC)C4CCCCC4 C38959504
CCOc1cc(cc(c1OCC)OCC)C(=O)N(C[C@H]2C=c3cc(ccc3=[NH+]C2=O)OC)C4CCCCC4 C38959505
Cc1cc(c2=C[C@@H](C(=O)[NH+]=c2c1)CN(Cc3ccc4c(c3)OCO4)S(=O)(=O)c5ccc(cc5)C(=O)C)C C39324898
CCCCOc1ccc(cc1OCC)[C@@H]2c3c(=O)c4cc(ccc4oc3C(=O)N2CCC[NH+](CC)CC)F C40014485
CCCCOc1ccc(cc1OCC)[C@H]2c3c(=O)c4cc(ccc4oc3C(=O)N2CCC[NH+](CC)CC)F C40014486
CCOC(=O)c1c(n(c2c1c(c(c(c2)Br)O)C[NH+](C)C)C)CSc3c(c(cc(n3)C)C)C#N C01423452
C[C@@H]1C[C@@H](CN(C1)S(=O)(=O)c2ccc(cc2)C(=O)N(CC[NH+](C)C)c3nc4c(cccc4s3)OC)C C36637427
COc1ccc(c(c1)OC)CN(CCCn2cc[nH+]c2)C(=S)Nc3ccc(c(c3)C(F)(F)F)Cl C06289527
Cc1c(c(n2c3ccccc3nc2c1C#N)NCC[NH+](C)C)Cc4ccccc4Cl C04170455
CCOc1cccc(c1O)/C=N/N2CC[NH+](CC2)C(c3ccccc3)c4ccccc4 C04531470
Cc1ccc(c(c1)n2c(c(c(n2)C)C[NH2+][C@@H](C)c3ccc(cc3)n4ccnc4)Cl)C C07985301
c1ccc(cc1)C(c2ccccc2)[NH+]3CCN(CC3)c4[nH]c(=O)cc(n4)C(F)(F)F C09095245
Cc1cc(c(c(c1C)S(=O)(=O)NC[C@H](c2cccn2C)[NH+]3CCCCCC3)C)C C11897717
C/C(=C\c1ccco1)/C[NH+]2CCOc3ccc(cc3C2)[C@](C)(COc4ccccc4)O C11980524
C[C@H](CC12CC3CC(C1)CC(C3)C2)[NH2+]Cc4c(nc5n4cccc5)C(=O)N6CCCC6 C11935838
Cc1c(nc(o1)c2ccccc2NC(=O)c3ccsc3)C[NH+](C)C[C@H]4CCC=CC4 C12079570
Cc1c(c(n(n1)c2ccccc2)Cl)C(=O)NCC3(CCCCC3)[NH+]4CCCCC4 C14140403
c1ccc(cc1)/C=N/NC(=O)[C@@H]2[C@H]([C@H]([C@H]3[NH+]2C=CC=C3)C(=O)c4ccccc4)c5ccccc5 C15770170
CC1CC[NH+](CC1)[C@@H](c2ccccc2)c3c(c4ccccc4o3)NC(=O)c5ccco5 C15859299
Cc1ccc(o1)[C@@H](CNC(=O)c2c(c3cc(c(cc3o2)C)Cl)C)[NH+]4CCCCC4 C15860415
Cc1ccc(o1)[C@H](CNC(=O)c2c(c3cc(c(cc3o2)C)Cl)C)[NH+]4CCCCC4 C15860416
CC[NH+](CC)Cc1c(ccc2c1occ(c2=O)Oc3ccccc3Br)O C19790363
Cc1ccn2c(c1)nc(c2C[NH2+]Cc3ccc(s3)Cl)C(=O)N4CCCCCC4 C20454225
CCn1cc[nH+]c1CN2CCc3c4ccccc4[nH]c3[C@@H]2c5ccc(c(c5C)C)OC C15063377
CC(C)(C)c1ccc(cc1)[C@H](CNC(=O)c2cc(on2)c3cccs3)[NH+]4CCCC4 C21805329
Cc1ccc(cc1)[C@@H](CNC(=O)c2cc(=O)c3cc(cc(c3o2)C)C)[NH+]4CCCCC4 C28289030
Cc1ccc(cc1)[C@H](CNC(=O)c2cc(=O)c3cc(cc(c3o2)C)C)[NH+]4CCCCC4 C28289032
CC[C@]1(C(=O)N(C(=O)N1)C[NH+](C)C2C3CC4CC(C3)CC2C4)c5ccc(cc5)Cl C29540233
C[NH+](Cc1ccccc1NC(=O)CCN2C(=C)c3ccccc3C2=O)C4CCCCC4 C32903626
c1ccc(c(c1)[C@@H]2c3cccn3CC[NH+]2Cc4ccc(o4)C(=O)NC5CCCCC5)F C35846089
c1ccc(c(c1)[C@H]2c3cccn3CC[NH+]2Cc4ccc(o4)C(=O)NC5CCCCC5)F C35846091
CCC[NH+](CC(=O)Nc1ccc2c(c1)OCO2)[C@H](C)c3ccccc3Br C36397215
Cc1cc(c(n1Cc2ccco2)C)C(=O)Nc3ccccc3C[NH+](C)C4CCCCC4 C36751171
c1ccc2c(c1)ncn2CC3CC[NH+](CC3)CC(=O)Nc4ccc(c(c4)Cl)Cl C38535449
Cc1ccccc1C2=NC(=CC3=c4ccccc4=[NH+][C@@H]32)C(=O)NCc5ccccc5OC C38563960
CCOC(=O)[C@@H]1C(=c2cc(ccc2=[NH+]1)C)NC(=O)C34C[C@H]5C[C@@H](C3)CC(C5)(C4)Cl C38653449
C=CCc1cccc(c1O)/C=N/N2[C@@H]([NH+]=NC2=S)c3ccccc3Br C38989834
CC[C@H](C)CNC(=O)c1cccc(c1)c2ccc3c(c2)C(=O)CC4(O3)CC[NH+](CC4)C C39227313
CC[C@H](C)CNC(=O)c1ccc(cc1)c2ccc3c(c2)C(=O)CC4(O3)CC[NH+](CC4)C C39227373
Cc1cccc(c1)N2C=C([C@H](N2)c3cccc(c3)F)C[NH+](C)CCC4=C(N=N[C@@H]4C)C C39445871
Cc1ccc(cc1)S(=O)(=O)NC[C@@H]2C(=c3cc(ccc3=[NH+]C2=O)C)c4ccccc4 C39698804
Cc1ccc(cc1)S(=O)(=O)NC[C@H]2C(=c3cc(ccc3=[NH+]C2=O)C)c4ccccc4 C39698805
Cc1ccccc1CN2C[C@H]3C[C@H]([NH+]4[C@]3(C2=O)CCC4)/C=C/c5ccc(c(c5)OC)O C43641512
C[NH2+]Cc1ccccc1Oc2c(cc(cc2Br)[N+](=O)[O-])Br C50441430
CC1CC[NH+](CC1)Cc2c(ccc3c2O/C(=C\c4ccccc4OC(F)F)/C3=O)O C41512984
c1ccc(c(c1)/C=C\2/C(=O)c3ccc(c(c3O2)C[NH+]4CCCCCC4)O)OC(F)F C41514413
CC[NH+]1CCN(CC1)Cc2c(ccc3c2O/C(=C\c4ccc(cc4)C(C)(C)C)/C3=O)O C41514983
Cc1ccc(cc1)SC2=c3ccccc3=[NH+][C@@H]2C(=O)NCc4ccc5c(c4)OCO5 C63530183
c1cc(ccc1/C=N/NC(=O)[C@H]2C=c3cc(ccc3=[NH+]2)OC(F)(F)F)C(F)(F)F C63598847
C=CCc1cccc(c1O)/C=N/N2[C@@H](N=[NH+]C2=S)c3ccccc3Br C38989834
Cc1c(c(ccc1[C@H]2[C@@H]3C(=c4ccccc4=[NH+]3)CCN2Cc5ccc(o5)CO)OC)C C64045155
c1ccc2=[NH+]CC(=c2c1)[C@@H](CNC(=O)c3cc4c(c(c3)Cl)OCO4)c5cccs5 C64046638
CN(C)S(=O)(=O)NC[C@@H](c1ccccc1)C2=c3ccccc3=[NH+][C@@H]2c4ccccc4 C64073213
CN(C)S(=O)(=O)NC[C@H](c1ccccc1)C2=c3ccccc3=[NH+][C@@H]2c4ccccc4 C64073215
CN(C)S(=O)(=O)NC[C@H](c1ccccc1)C2=c3ccccc3=[NH+][C@H]2c4ccccc4 C64073218
C[C@H](c1nnc(o1)c2cccs2)NC[C@@H](c3ccccc3)C4=c5ccccc5=[NH+]C4 C64137433
c1ccc(cc1)[C@@H]2C(=c3ccccc3=[NH+]2)[C@H](CNC(=O)c4cnccn4)c5ccccc5 C64338158
c1ccc(cc1)[C@H]2C(=c3ccccc3=[NH+]2)[C@@H](CNC(=O)CN4CCC=N4)c5ccccc5 C64352841
Cc1ccc(cc1)Sc2ccc(cc2[N+](=O)[O-])[C@H]3c4c(c5ccccc5[nH]4)[C@H](C[NH2+]3)c6ccccc6Cl C02647873
CC1(CCC[NH+](C1)CCNc2cc3c(c4c2c(=O)c5ccccc5c4=O)[nH]c6ccc(cc6o3)C(C)(C)C)C C08742722
CCc1ccc(cc1)C2=N[C@@H]([NH2+][C@@H](C2)c3cc(ccc3O)Br)c4ccc(cc4)Cl C09541605
CCc1ccc(cc1)C2=N[C@@H]([NH2+][C@H](C2)c3cc(ccc3O)Br)c4ccc(cc4)Cl C09541610
CCc1ccc(cc1)C2=N[C@H]([NH2+][C@H](C2)c3cc(ccc3O)Br)c4ccc(cc4)Cl C09541612
CCCC[NH2+]C[C@H](c1cc(cc\2c1-c3ccc(cc3/C2=C\c4ccc(cc4)Cl)Cl)Cl)O C13915035
C[C@@H]1CN(C[C@@H](O1)C)S(=O)(=O)c2cccc(c2)c3cs/c(=[NH+]\c4ccccc4)/n3Cc5ccccc5 C13786326
CC1(CC(CC([NH2+]1)(C)C)N(Cc2ccc(cc2)N(C)C)C(=S)Nc3cc(ccc3C(F)(F)F)Cl)C C20568200
c1ccc(c(c1)COc2ccc(cc2C[NH2+]C34C[C@H]5C[C@@H](C3)CC(C5)(C4)O)Br)Cl C13728501
CCOc1cccc2c1o/c(=[NH+]\c3cccc(c3)Cl)/c(c2)c4nc(cs4)c5ccc(cc5)C C02963897
CCOc1cccc2c1o/c(=[NH+]\c3ccc(cc3)Cl)/c(c2)c4nc(cs4)c5ccc(cc5)C C02963902
c1ccc2c(c1)c(=[NH+]C3CCCCC3)c(c(o2)O)NS(=O)(=O)c4ccc(cc4)C5CCCCC5 C21034432
CC1(CC(CC([NH2+]1)(C)C)N(Cc2ccc(cc2)N(C)C)C(=S)Nc3ccc(cc3Cl)Cl)C C05945275
c1ccc(cc1)[C@H](C(=O)Nc2ccc(cc2C(F)(F)F)Cl)[NH2+]CC34CC5CC(C3)CC(C5)C4 C25393178
CC(C)(C)c1cc(cc(c1O)C(C)(C)C)CNc2[nH+]cc(n2C)c3ccc(cc3)Br C27117701
CC(C)(C)c1ccc(cc1)c2c/c(=[NH+]\Nc3c4ccccc4ncn3)/c5cc(cc(c5o2)Cl)Cl C28323896
c1ccc(cc1)c2c/c(=[NH+]\NC(=O)Nc3ccccc3)/oc4c2cc5c(c4)occ5c6ccc(cc6)Cl C30822730
c1ccc(cc1)c2c3ccc4ccccc4c3n(c2c5ccccc5)C[C@@H](C[NH2+]C6CCCCC6)O C02294055
Cc1ccc(c(c1)C)/[NH+]=c\2/n(c(cs2)c3ccc(cc3)OC)/N=C/4\c5ccccc5N(C4=O)C C32701777
CCOC(=O)c1c(c(sc1/[NH+]=c/2\c(cc3ccccc3o2)C(=O)Nc4cccc(c4)C(F)(F)F)C)C C27520960
C[C@@]1(/C(=N/S(=O)(=O)C(F)(F)F)/[NH+]=C(c2ccccc2N1C)c3ccccc3)c4ccccc4 C34571508
C[C@H]1CCCC[C@H]1[NH2+]C[C@@H](Cn2c3c4ccccc4ccc3c(c2c5ccccc5)c6ccccc6)O C35075093
CC(C)(C)c1cc(cc(c1O)C(C)(C)C)c2c(n3cc(ccc3[nH+]2)Cl)Nc4ccc5c(c4)OCO5 C35615858
CCc1ccc2c(c1)sc(n2)N(CC[NH+](C)C)C(=O)c3cc(nc4c3cccc4)c5cccs5 C36637381
CC[NH+](CC)CCN(c1nc2ccc(cc2s1)F)C(=O)c3cc(nc4c3cccc4)c5cccs5 C36637793
CC[NH+](CC)CCN1[C@H](c2c(=O)c3ccc4ccccc4c3oc2C1=O)c5ccc(cc5)C(C)C C38712874
C=CCN1[C@H](N=N[C@@H]1S[C@@H]2C(=c3ccccc3=[NH+]C2=O)c4ccccc4)c5ccc(c(c5)Cl)Cl C39330101
CC1(CC(CC([NH2+]1)(C)C)N(Cc2ccccc2)C(=S)Nc3ccc(c(c3)Cl)C(F)(F)F)C C39411925
CC1(CC(CC([NH2+]1)(C)C)N(Cc2ccccc2F)C(=S)Nc3ccc(cc3C(F)(F)F)Cl)C C39422091
Cc1ccc(cc1)c2c3ccccc3c([nH+]n2)NC[C@H](c4ccc(cc4)OC)c5c[nH]c6c5cccc6 C03324252
c1cc(c(cc1F)Cl)COc2ccc(cc2C[NH2+]C3C4CC5CC(C4)CC3C5)Br C40739536
C=C[C@@H]1C[NH+]2CC[C@@H]1C[C@@H]2[C@@H](c3ccnc4c3cccc4)Oc5ccc(cc5C(F)(F)F)C(F)(F)F C42784445
Cc1cc[nH+]c(c1)N[C@H](c2ccc(cc2)C(C)C)c3c4c(sc3NC(=O)c5ccco5)CCCC4 C38551115
CCc1cc2c(cc1[C@H]3CSC[C@H]([NH2+]3)C(=O)NCc4ccccc4F)C(CCC2(C)C)(C)C C44168352
CC1(CCC(c2c1ccc(c2)[C@@H]3CSC[C@H]([NH2+]3)C(=O)NC[C@@H]4CC[C@H]5C[C@@H]4C5(C)C)(C)C)C C44168958
CC(C)(C)c1cc(cc(c1)C(C)(C)C)[C@H]2CC(=O)C[C@H]([NH2+]2)c3cc(cc(c3)C(C)(C)C)C(C)(C)C C02541069
Cc1ccc(cc1)C2=N[C@H](C(=[NH+]2)N(c3ccccc3)c4ccccc4)SS(=O)(=O)c5ccccc5 C50097563
CC(C)(C)[C@@H]1CC[C@]2([C@@H](C1)[C@H](c3ccccc3O2)/[NH+]=C/c4ccccc4O)/N=C/c5ccccc5O C01771335
CCOc1cc(cc2c1o/c(=[NH+]\c3cccc(c3Cl)Cl)/c(c2)C(=S)N)Br C59170923
CCOc1cc(cc2c1o/c(=[NH+]\c3ccc(c(c3)Cl)Cl)/c(c2)C(=S)N)Br C59170971
CC(C)(C)[C@H]1CCc2c(c(c3c(c(sc3[nH+]2)c4ccc(cc4)OC)N)c5ccc(cc5)OC)C1 C59513542
c1ccc(cc1)/C=[NH+]/[C@H](c2ccccc2)[C@@H](c3ccccc3)/N=C(/c4ccccc4)\n5c6ccccc6nn5 C15777957
CC(C)/[NH+]=c\1/cc-2n(c3ccccc3nc2cc1Nc4ccc(cc4)Cl)c5ccc(cc5)Cl C17953024
CC(C)C[NH+](Cc1c(ccc2c1oc(=O)cc2c3cc4cc(ccc4oc3=O)Br)O)CC(C)C C41513758
CCc1ccc(cc1)[C@H]2CN3C(=O)N(C(=O)[C@@]3([C@@H]4C2=c5ccccc5=[NH+]4)C)c6ccc(cc6)C(C)C C63374897
CCc1ccc(cc1)[C@@H]2CN3C(=O)N(C(=O)[C@@]3([C@H]4C2=c5ccccc5=[NH+]4)C)c6ccc(cc6)C(C)C C63374898
CC1CCC(CC1)NC(=O)[C@@H](CC2=c3ccccc3=[NH+]C2)NC(=O)c4ccc(cc4)C56CC7CC(C5)CC(C7)C6 C63437324
COc1ccc(cc1)c2csc3c2c(ncn3)NC[C@H](c4ccc(cc4)OC)C5=c6ccccc6=[NH+]C5 C63896811
c1ccc2=[NH+]CC(=c2c1)[C@H](CNC(=O)c3ccc(c(c3)[N+](=O)[O-])Sc4ccc(cc4)F)c5cccs5 C63900478
c1ccc2c(c1)cc3ccccc3c2/C=N/NC(=O)[C@@H](CC4=c5ccccc5=[NH+]C4)NC(=O)c6cccs6 C64343327
Cc1ccc2c(c1)c3c4n2CC[NH+]([C@H]4CCC3)CC(=O)NN=Cc5ccccc5Cl C04311168
Cc1ccc2c(c1)c3c4n2CC[NH+]([C@@H]4CCC3)CC(=O)NN=Cc5ccc(cc5)Cl C04329500
Cc1ccc2c(c1)c3c4n2CC[NH+]([C@H]4CCC3)CC(=O)NN=Cc5ccc(cc5)Cl C04329501
CC[NH+](CC)C[C@H](Cn1c2c(cc(cc2c(c1c3ccccc3)c4ccccc4)C)C)O C01894940
Cc1ccc2c(c1)c3c4n2CC[NH+]([C@@H]4CCC3)CC(=O)N/N=C/c5ccccc5Cl C04834677
Cc1ccc2c(c1)c3c4n2CC[NH+]([C@H]4CCC3)CC(=O)N/N=C/c5ccccc5Cl C04834679
Cc1c(sc(c1[C@@H](c2ccccc2)[NH+]3CCC(CC3)C)NC(=O)c4ccccc4)C C06418256
CC(C)[NH2+]Cc1cc(c(c(c1)Br)OCc2ccc(c(c2)Cl)Cl)OC C10436395
C[C@H](c1ccc(cc1Cl)Cl)NC(=O)C[NH+](C)Cc2ccc(cc2Cl)Cl C13056024
C[NH+](Cc1ccccc1Cl)Cc2[nH]c(=O)c3c(csc3n2)c4ccc(cc4)Cl C13058045
C=CC[NH+](Cc1ccc(s1)Cl)CC(=O)Nc2ccc(cc2F)Br C18939495
C1CCC(CC1)Nc2c(c3c(c([nH+]2)N4CCCCC4)CN(CC3)C5CCCCC5)C#N C13564605
Cc1ccc(cc1)COc2c(cccc2OC)C[NH2+][C@H](C)C34CC5CC(C3)CC(C5)C4 C20873921
CCOc1cc(cc(c1OCc2ccc(cc2)C)Br)C[NH2+]C3CCCC3 C20874698
CC1(C(=C(N(C1=S)c2ccccc2Cl)[NH2+]C3CCCCC3)N4CCCCC4)C C21337355
CC(C)[C@H](c1ccc(cc1)C2CCCCC2)[NH2+]Cc3cc(=O)n4cc(ccc4n3)Cl C21584298
CCN(CC)c1ccc(cc1)[C@H]2[C@H]3CCCC[C@]3(CC[NH+]2C/C=C/c4ccccc4)O C26771918
c1ccc(cc1)c2coc3c(c2=O)ccc(c3C[NH+]4CCCC[C@H]4c5cccs5)O C27100439
CCC[C@](c1ccc(cc1)C)([C@@H](C[NH+]2CCCC2)Oc3ccc(cc3Cl)Cl)O C27236718
CCC[C@](c1ccc(cc1)C)([C@H](C[NH+]2CCCC2)Oc3ccc(cc3Cl)Cl)O C27236729
C[NH+](CC(=O)Nc1c(c(cc(c1Cl)Cl)Cl)Cl)[C@@H]2CCc3c2cccc3 C29483609
C[NH+](CC(=O)Nc1c(c(cc(c1Cl)Cl)Cl)Cl)[C@H]2CCc3c2cccc3 C29483612
Cc1ccc2c(c1)c3c4n2CC[NH+]([C@@H]4CCC3)CC(=O)N/N=C\c5ccc(cc5)Cl C31870170
Cc1ccc2c(c1)c3c4n2CC[NH+]([C@H]4CCC3)CC(=O)N/N=C\c5ccc(cc5)Cl C31870171
Cc1ccc2c(c1)c3c4n2CC[NH+]([C@H]4CCC3)CC(=O)N/N=C\c5ccccc5Cl C33333303
c1cc2n(c1)CC[NH+]([C@@H]2c3ccc(c(c3)Cl)Cl)CC(=O)Nc4ccc(cc4)F C35523142
Cc1ccc2cc3c([nH+]c2c1)N(CC3)c4ccc(cc4)C(=O)Nc5cccc(c5)C(=O)C C39881477
CCOc1cc(cc(c1OCc2c(cccc2Cl)Cl)Br)C[NH2+]C C40740309
CC[NH+](CC(=O)N[C@@H](C)c1ccc(cc1)Br)[C@@H](C)c2cccc(c2)OC C58913631
CC[NH+](CC(=O)N[C@H](C)c1ccc(cc1)Br)[C@@H](C)c2cccc(c2)OC C58913634
Cc1ccc(cc1)[C@H]2C[C@H](N3C(=[NH+]2)C=C(N3)C(=O)N(C)C4CCCCC4)C(F)(F)F C05200905
Cc1ccc(cc1)[C@H](c2cccs2)NC(=O)C[NH+](Cc3ccc(cc3)C#N)C(C)C C60208184
CCOc1ccc(cc1)c2cc(c-3cc/c(=[NH+]/C(=O)c4cccc(c4)Cl)/cc3o2)O C41358696
CN(C)c1ccc(cc1)[C@@H](CNC(=O)CCc2ccsc2)C3=c4ccccc4=[NH+]C3 C63122380
Cc1cccc(c1)NC(=S)N(CCC2=c3cc(ccc3=[NH+][C@@H]2C)C)Cc4ccco4 C63479192
CCc1ccccc1NC(=O)N2CCC3=c4ccccc4=[NH+][C@@H]3[C@@H]2c5ccc(cc5)OC C63571953
CCc1ccccc1NC(=O)N2CCC3=c4ccccc4=[NH+][C@H]3[C@H]2c5ccc(cc5)OC C63571962
Cc1ccc2=[NH+][C@@H](C(=c2c1)CCN(Cc3cccnc3)C(=S)NC4CCCCC4)C C63655082
Cc1ccc(c(c1)NC(=S)N(CCC2=c3ccccc3=[NH+][C@@H]2C)Cc4ccco4)C C63659053
Cc1cc(cc(c1)NC(=S)N(CCC2=c3ccccc3=[NH+][C@@H]2C)Cc4ccco4)C C63659061
CN(C)c1ccc(cc1)[C@H](CNC(=O)c2cc(ccc2F)F)C3=c4ccccc4=[NH+]C3 C63994067
c1ccc(cc1)C2=c3cc(ccc3=[NH+][C@H]2C(=O)N/N=C/c4cccs4)Br C64019845
c1ccc(cc1)/C=N/NC(=O)[C@@H]2C(=c3cc(ccc3=[NH+]2)Br)c4ccccc4 C64380646
Cc1c(cccc1Cl)/[NH+]=c\2/c(cc3cc(ccc3o2)Cl)C(=O)NC[C@@H]4CCCO4 C67293036
Cc1ccc(cc1/[NH+]=c\2/c(cc3cc(ccc3o2)Cl)C(=O)NC[C@H]4CCCO4)Cl C67293052
CC(C)c1ccc(cc1)/[NH+]=c\2/c(cc3cc(ccc3o2)Cl)C(=O)Nc4nccs4 C67294895
Cc1ccc(nc1)NC(=O)c\2cc3ccccc3o/c2=[NH+]\c4ccccc4C(F)(F)F C67296571
Cc1ccc(nc1)NC(=O)c\2cc3ccccc3o/c2=[NH+]\c4cccc(c4)C(F)(F)F C67296575
Cc1ccc(nc1)NC(=O)c\2cc3ccccc3o/c2=[NH+]\c4ccc(cc4)C(F)(F)F C67296579
Cc1cccc(n1)NC(=O)c\2cc3ccccc3o/c2=[NH+]\c4ccccc4C(F)(F)F C67296797
CCc1cc(c(s1)NC(=O)c2ccccc2)[C@H](c3ccc(cc3)C(C)C)[NH+]4CCCCC4 C01893198
CCC[NH+](CCC)Cc1c(ccc2c1oc(c(c2=O)c3cccc4c3cccc4)C(F)(F)F)O C01939554
CC1=C(C(=O)N([C@@H]1[NH2+]C[C@@]2(CCC[C@@]3([C@@H]2CCc4c3ccc(c4)C(C)C)C)C)C[C@@H]5CCCO5)C C08952003
CC1=C(C(=O)N([C@H]1[NH2+]C[C@@]2(CCC[C@@]3([C@@H]2CCc4c3ccc(c4)C(C)C)C)C)C[C@@H]5CCCO5)C C08952004
CC1=C(C(=O)N([C@@H]1[NH2+]C[C@]2(CCC[C@@]3([C@@H]2CCc4c3ccc(c4)C(C)C)C)C)C[C@@H]5CCCO5)C C08952007
CC1=C(C(=O)N([C@@H]1[NH2+]C[C@H]2CCCO2)C[C@@]3(CCC[C@@]4([C@@H]3CCc5c4ccc(c5)C(C)C)C)C)C C08983975
CC1=C(C(=O)N([C@H]1[NH2+]C[C@H]2CCCO2)C[C@@]3(CCC[C@@]4([C@@H]3CCc5c4ccc(c5)C(C)C)C)C)C C08983976
CC(C)c1ccc2c(c1)CC[C@H]3[C@@]2(CCC[C@@]3(C)C[NH2+][C@@H]4C5=C(CCCC5)C(=O)N4C[C@@H]6CCCO6)C C09678884
CCc1cc2c(=O)c(coc2c(c1O)[C@@H](c3ccc(cc3)C(C)C)[NH+]4CCCCC4)c5nc(cs5)C C11867322
C[C@@H]1CCCC[NH+]1C[C@@H](Cn2c3c4ccccc4ccc3c(c2c5ccccc5)c6ccccc6)O C09546579
C[C@H]1CCCC[NH+]1C[C@@H](Cn2c3c4ccccc4ccc3c(c2c5ccccc5)c6ccccc6)O C09546580
CC(C)c1ccc2c(c1)CC[C@H]3[C@@]2(CCC[C@]3(C)C[NH2+][C@H]4c5ccccc5C(=O)N4C[C@@H]6CCCO6)C C13940563
CC(C)c1ccc2c(c1)CC[C@@H]3[C@@]2(CCC[C@]3(C)C[NH2+][C@H]4c5ccccc5C(=O)N4C[C@@H]6CCCO6)C C13940564
CC(C)c1ccc2c(c1)CC[C@@H]3[C@@]2(CCC[C@@]3(C)C[NH2+][C@H]4c5ccccc5C(=O)N4C[C@@H]6CCCO6)C C13940566
CCOc1cc(ccc1OCc2ccc(cc2Cl)Cl)C[NH2+]C34CC5C[C@@](C3)(C[C@](C5)(C4)C)C C16689126
CCCN1CC2[C@@H](NC(=S)[NH+]=C2/C(=C/c3cccc4c3cccc4)/C1)c5cccc6c5cccc6 C19300452
COc1cc(cc(c1OCc2ccc(cc2Cl)Cl)Cl)C[NH2+]C3C4CC5CC(C4)CC3C5 C20228385
Cc1ccc(cc1)COc2c(cc(cc2Br)C[NH2+][C@@H](C)C34CC5CC(C3)CC(C5)C4)OC C20873802
Cc1ccc(cc1)COc2c(cc(cc2Br)C[NH2+][C@H](C)C34CC5CC(C3)CC(C5)C4)OC C20873804
CCOc1cc(cc(c1OCc2ccc(cc2)C)Br)C[NH2+]C3C4CC5CC(C4)CC3C5 C20874681
C[C@@H](C12CC3CC(C1)CC(C3)C2)[NH2+]Cc4cc(c(c(c4)Cl)OCc5ccc(cc5)Cl)OC C22073673
CCOc1cc(cc(c1OCc2ccccc2Cl)Br)C[NH2+]C34CC5CC(C3)CC(C5)C4 C22073814
CCOc1cc(cc(c1OCc2ccccc2Cl)Br)C[NH2+]C3C4CC5CC(C4)CC3C5 C22073816
CCOc1cc(cc(c1OCc2ccccc2Cl)Cl)C[NH2+]C34CC5CC(C3)CC(C5)C4 C22073866
CC(C)c1ccc(cc1)[C@@H]2CC3=C([C@H](n4c5ccccc5[nH+]c4N3)/C=C/c6ccccc6)C(=O)C2 C22567253
CN(C)c1ccc(cc1)c2c(nc([nH]2)c3ccc(cc3)/C=C/C[NH+]4CCCCC4)c5ccc(cc5)N(C)C C26577514
CCOc1ccc(cc1)/[NH+]=c\2/n(c(c(s2)NC(=O)c3ccccc3)c4ccccc4)CC=C C28405622
c1ccc2c(c1)nc(/c(=[NH+]/c3cccc(c3)C(F)(F)F)/o2)Nc4cccc(c4)C(F)(F)F C17111386
Cc1ccc(cc1)[C@](C2CCCCC2)([C@@H](C[NH+]3CCCC3)Oc4ccc(cc4Cl)Cl)O C27237010
CC1=C(C(=O)N([C@H]1[NH2+]C[C@]2(CCC[C@@]3([C@@H]2CCc4c3ccc(c4)C(C)C)C)C)C[C@@H]5CCCO5)C C36073840
COc1cc(cc(c1OCc2c(cccc2Cl)F)Br)C[NH2+]C34CC5CC(C3)CC(C5)C4 C40733960
CCOc1cc(ccc1OCc2ccc(c(c2)Cl)Cl)C[NH2+]C34CC5CC(C3)CC(C5)C4 C40737506
CCOc1cc(ccc1OCc2ccc(c(c2)Cl)Cl)C[NH2+]C34CC5C[C@@](C3)(C[C@](C5)(C4)C)C C40737512
CCOc1cc(cc(c1OCc2cccc(c2)C)Br)C[NH2+]C34CC5CC(C3)CC(C5)C4 C40740043
CCOc1cc(cc(c1OCc2cccc(c2)C)Br)C[NH2+]C34CC5C[C@@](C3)(C[C@](C5)(C4)C)C C40740046
CCOc1cc(cc(c1OCc2cccc(c2)C)Cl)C[NH2+]C34CC5C[C@@](C3)(C[C@](C5)(C4)C)C C40741820
CCOc1cc(cc(c1OCc2cccc(c2)Cl)Cl)C[NH2+]C3C4CC5CC(C4)CC3C5 C40742218
CCOc1cc(cc(c1OCc2cccc(c2)Cl)Cl)C[NH2+]C34CC5C[C@@](C3)(C[C@](C5)(C4)C)C C40742219
COc1cc(cc(c1OCc2c(cccc2Cl)Cl)Cl)C[NH2+]C3C4CC5CC(C4)CC3C5 C40742490
c1ccc(c(c1)Cc2cc(c(c(c2)Br)O)/C=N/c3ccccc3[NH+]4CCCCC4)Cl C16450147
CC[C@@H](C(=O)N1c2ccccc2Sc3c1cccc3)SC4=[NH+][C@](NN4c5ccccc5)(C)CC C59564805
CC[C@H](C(=O)N1c2ccccc2Sc3c1cccc3)SC4=[NH+][C@](NN4c5ccccc5)(C)CC C59564807
Cc1cccn2c1[nH+]c(c2CC(=O)Nc3cc(c(cc3Cl)Cl)Cl)c4ccc(c(c4)C)C C62042086
CC(C)(C)c1ccc(cc1)c2cc(c-3cc/c(=[NH+]\C(=O)[C@@H](c4ccccc4)Cl)/cc3o2)O C41352294
Cc1ccc(cc1)c2c(nc([nH]2)S[C@@H](c3ccccc3)C(=O)C4=c5ccccc5=[NH+]C4)c6ccc(cc6)C C39946076
CC1=C(C(CCC1)(C)C)C/C=C(\C)/C=N/NC(=O)[C@@H]2C(=c3cc(ccc3=[NH+]2)Cl)c4ccccc4 C63405940
Cc1ccc2=C([C@@H]([NH+]=c2c1)C(=O)N[C@@H](C)C34CC5CC(C3)CC(C5)C4)Sc6ccc(cc6)Cl C63530671
Cc1ccc2=C([C@H]([NH+]=c2c1)C(=O)N[C@@H](C)C34CC5CC(C3)CC(C5)C4)Sc6ccc(cc6)Cl C63530672
Cc1ccc2=C([C@@H]([NH+]=c2c1)C(=O)N[C@H](C)C34CC5CC(C3)CC(C5)C4)Sc6ccc(cc6)Cl C63530674
Cc1ccc2=C([C@H]([NH+]=c2c1)C(=O)N[C@H](C)C34CC5CC(C3)CC(C5)C4)Sc6ccc(cc6)Cl C63530676
C[C@@H](C(=O)Nc1ccccc1c2ccccc2)[NH+]3CCC(CC3)C(=O)N4CCCCCC4 C08187981
C[C@H](C(=O)Nc1ccccc1c2ccccc2)[NH+]3CCC(CC3)C(=O)N4CCCCCC4 C08187988
c1ccc(cc1)CC2CCN(CC2)C(=O)C[C@@H]3CC[NH2+]C[C@@H]3Cc4cc(on4)c5ccccc5 C08623840
CC(C)c1ccc(cc1)S(=O)(=O)NC[C@@H](c2ccc3c(c2)CCCN3C)[NH+]4CCCC4 C08799159
Cc1ccc(cc1S(=O)(=O)NC[C@H](c2ccc3c(c2)CCCN3C)[NH+]4CCCC4)Cl C08799209
COc1cc(ccc1F)[C@H]2c3c(c4ccccc4[nH]3)CC[NH+]2Cc5cnc(nc5)SC C11839465
COc1cc(ccc1F)[C@@H]2c3c(c4ccccc4[nH]3)CC[NH+]2Cc5cnc(nc5)SC C11839466
CCn1c(c(c(n1)C)C[NH+]2CCc3c4ccccc4[nH]c3[C@H]2c5ccc(c(c5)OC)F)C C12596862
CC(C)c1ccc(cc1)C[NH+]2CCC[C@]3(C2)CCN(C3)C(=O)c4cc(n[nH]4)C(F)(F)F C12433558
CC(C)c1ccc(cc1)C[NH+]2CCC[C@@]3(C2)CCN(C3)C(=O)c4cc(n[nH]4)C(F)(F)F C12433559
Cc1nc(cs1)[C@H](C)n2cnc3c(c2=O)c4c(s3)C[C@H](CC4)[NH2+]CCCc5ccccc5 C14988650
Cc1nc(cs1)[C@@H](C)n2cnc3c(c2=O)c4c(s3)C[C@H](CC4)[NH2+]CCCc5ccccc5 C14988652
Cc1nc(cs1)[C@H](C)n2cnc3c(c2=O)c4c(s3)C[C@@H](CC4)[NH2+]CCCc5ccccc5 C14988654
Cc1c2cc(ccc2oc1C(=O)NC[C@H](c3ccco3)[NH+]4CCCCC4)Br C15988627
CN(C)C(=O)[C@@H]1C[C@@H](C[NH+]1Cc2ccc-3c(c2)Cc4c3cccc4)Sc5[nH]c6ccccc6n5 C19883431
Cc1ccc2c(c1)sc(n2)c3ccc(cc3)N4C(=O)C[C@@H](C4=O)[NH2+]CC5CCCCC5 C19890033
Cc1cc([nH+]c2c1cc(cc2)NC(=S)N3CCN(CC3)c4ccccc4)N5CCCC5 C20183110
CCc1c(sc2c1CC[NH+]([C@H]2c3ccccc3)CC(=O)Nc4c(cc(s4)C)C(=O)OC)C C21045674
C[NH+](CC(=O)Nc1cc2c(cc1Br)OCCO2)C(c3ccccc3)c4ccccc4 C22058395
C[NH+]1CCC[C@H]1CCNC(=O)CCc2cc3c(n2c4ccc(cc4)Cl)-c5ccccc5OC3 C23438422
c1ccc(cc1)[C@H](CNC(=O)c2cc(on2)c3ccc(cc3)Br)[NH+]4CCCCC4 C32622359
Cc1ccc(cc1C)NC(=O)c2ccc(o2)C[NH+]3CCn4cccc4[C@@H]3c5ccccc5F C35523478
CC(C)NC(=O)c1ccc(o1)C[NH+]2CCn3cccc3[C@@H]2c4ccc(c(c4)Cl)Cl C35592499
Cc1ccc(cc1C)NC(=O)c2ccc(o2)C[NH+]3CCn4cccc4[C@@H]3c5ccc(cc5)F C35592503
Cc1ccc(cc1C)NC(=O)c2ccc(o2)C[NH+]3CCn4cccc4[C@H]3c5ccc(cc5)F C35592504
c1cc(ccc1C(=O)N2CC[NH+](CC2)[C@H](C3CCCC3)C(=O)Nc4ccc(cc4)Cl)Cl C36311270
CC(C)c1ccc(cc1)NC(=O)[C@H](C2CCCC2)[NH+]3CCN(CC3)C(=O)c4ccc(cc4)F C36311732
CC(C)c1ccc(cc1)NC(=O)[C@@H](C2CCCC2)[NH+]3CCN(CC3)C(=O)c4cc(cc(c4)F)F C36311812
C[C@@H](C(=O)Nc1ccc(cc1)N2CCCCC2)[NH+]3CCC[C@@H](C3)c4nc5ccccc5s4 C36321640
CCOC(=O)c1c2c(sc1NC(=O)Cc3ccc(cc3)c4ccccc4)C[NH+](CC2)C C36629513
c1ccc(cc1)C2=NN=C[C@@H]2C[NH+]3CCC4(CC3)C[C@@H]4C(=O)NCC5(CCCC5)c6ccccc6 C39509354
COC(=O)[C@@H]1CC2=C3CC=CC=C3N=C2[C@@H]4N1[C@@H](C[C@H](C4)[NH2+]Cc5ccccc5)c6ccccc6 C39560714
Cc1ccc(cc1)S(=O)(=O)NC[C@H]2C(=c3cc(ccc3=[NH+]C2=O)Cl)c4ccccc4 C39708161
Cc1c(n(c([nH+]1)SCC(=O)Nc2c(cc(cn2)C(F)(F)F)Cl)C3CCCCC3)C C22216016
CC(C)(C)c1ccc(cc1)C2=NC3(CC[NH+](CC3)C)N=C2SCC(=O)Nc4ccc(cc4)F C35397147
Cc1c([nH]c([nH+]1)N2CCN(CC2)c3c(cccn3)C(F)(F)F)c4ccc(cc4)C(F)(F)F C28953851
Cc1c(nc(o1)c2cccs2)C[NH+]3CCC[C@H]3C(=O)Nc4ccc(cc4Cl)Cl C26460658
Cc1ccc(cc1)C2=NC3(CC[NH+](CC3)C)N=C2SCC(=O)Nc4cccc(c4C)C C35372559
CC[NH+]1CCC2(CC1)N=C(C(=N2)SCC(=O)Nc3ccc(cc3C)C)c4ccc(cc4)C C35372634
Cc1c(cccc1Cl)NC(=O)CSC2=NC3(CC[NH+](CC3)C)N=C2c4ccc(cc4)F C35372831
CC[NH+]1CCC2(CC1)N=C(C(=N2)SCC(=O)Nc3cc(ccc3C)Cl)c4ccc(cc4)C C35372870
C[C@@H](c1cc(ccc1F)F)[NH+](C)CC(=O)N[C@H](c2ccc3c(c2)OCCCO3)C(C)C C59387827
Cc1c(c(n(n1)c2ccccc2)C)NC(=O)[C@@H](C)[NH+](C)Cc3ccccc3c4ccccc4 C60356497
c1ccc(cc1)C(=O)N2c3ccccc3C[C@H]2C(=O)NCCC4=c5cc(ccc5=[NH+]C4)Cl C63660932
c1ccc2=[NH+]CC(=c2c1)C[C@@H](C(=O)N3CC[C@@H]4CCCC[C@H]4C3)NC(=O)c5ccc(cc5)F C63853912
Cc1cc(ccc1OC)[C@@H]2[C@@H]3C(=c4ccccc4=[NH+]3)CCN2Cc5ccc(s5)NC(=O)C C64066913
Cc1cc(ccc1OC)[C@H]2[C@@H]3C(=c4ccccc4=[NH+]3)CCN2Cc5ccc(s5)NC(=O)C C64066914
Cc1cc(ccc1OC)[C@H]2[C@H]3C(=c4ccccc4=[NH+]3)CCN2Cc5ccc(s5)NC(=O)C C64066917
Cc1ccccc1C(=O)N2CCC(CC2)C(=O)NC[C@@H](c3ccccc3)C4=c5ccccc5=[NH+]C4 C64338175
C[C@@H](C1CCN(CC1)C(=O)[C@@H]2C=c3cc(ccc3=[NH+]2)Cl)C(=O)NCCC4=CCCCC4 C64541143
COc1ccc(cc1)[C@H](c2ccccc2)NC(=O)C[NH+]3CCc4c(ccs4)[C@@H]3C5CC5 C08709612
COc1cc(cc(c1OCc2ccccc2Cl)Br)C[NH2+]Cc3ccco3 C09356187
C/C(=C\c1ccccc1)/C[NH+]2CCC3(CC2)C[C@@H]3C(=O)NCc4ccccc4C(F)(F)F C11965603
CC(C)c1csc(n1)C[NH+]2CCc3c4ccccc4[nH]c3[C@@H]2c5nc6ccccc6n5C C12316832
Cc1c(sc(c1[C@H](c2cccc(c2)F)[NH+]3CCC(CC3)C)NC(=O)c4ccccc4)C C02546538
c1cc(c(cc1F)Cl)Nc2c3c4c(sc3nc(n2)C[NH+]5CCOCC5)CCCC4 C03339776
COc1cc(cc(c1OCc2ccc(cc2Cl)Cl)Cl)C[NH2+]Cc3ccncc3 C16195660
Cc1ccc2c(c1)c3c4n2CC[NH+]([C@H]4CCC3)C[C@H](COc5cc(ccc5C(C)C)C)O C16214267
CCc1c(sc2c1CC[NH+]([C@@H]2c3ccccc3)CC(=O)Nc4ccc(c(c4)Cl)F)C C21045784
C[C@@H](c1ccccc1)[NH2+][C@H](c2ccc(cc2)Br)c3nnc(o3)c4ccccc4 C21367038
Cc1c2cc(ccc2oc1C(=O)NC[C@H](c3ccc(cc3)C(C)(C)C)[NH+]4CCCC4)Cl C28289189
Cc1ccc(cc1)c2cc(c3cc(ccc3[nH+]2)NC(=O)c4ccccc4C)N5CCOCC5 C33310115
CC[NH2+][C@@H](c1ccc(s1)Br)c2cc(c(cc2Br)OC)OC C35550979
CC[NH2+][C@H](c1cc(sc1Br)Br)c2c(cccc2OC)OC C35560720
CC(C)CN(C[C@@H]1C[NH+](C[C@@H]1c2cccc(c2)F)Cc3ccc[nH]3)C(=O)c4ccccc4 C35888268
c1ccc(cc1)[C@@H](CNC(=O)CC23C[C@H]4C[C@@H](C2)CC(C4)(C3)Br)[NH+]5CCCC5 C36883647
C[NH+]1CCN(CC1)[C@H](c2ccc(cc2)C(F)(F)F)c3cc(c4cccnc4c3O)Cl C22864841
c1ccc(c(c1)CSC2=NC3=[NH+]C4=CCCC(=O)[C@H]4[C@@H](N3N2)c5ccc(cc5)Cl)F C17177803
c1ccc(cc1)c2c3cc(ccc3nc(n2)N/N=C/C4=c5ccccc5=[NH+]C4)Br C38915011
C[NH+]1CCC2(CCc3cc(ccc3O2)c4cccc(c4)C(=O)NN(C)c5ccccc5)CC1 C39227455
Cc1ccc(cc1)S(=O)(=O)N/N=C/2\CCCC3=c4cc(ccc4=[NH+][C@@H]32)C5CCCCC5 C39276885
c1cc(sc1)c2cc3c(c(c2)O)OCC[NH+](C3)C[C@H]4C=NN=C4c5ccc(cc5)Cl C39353684
C[C@@H](c1nc2ccccc2s1)[NH+](C)CC(=O)N[C@@H](c3ccc(cc3)F)c4cccs4 C39519589
COc1cc(cc(c1OCc2c(cccc2Cl)Cl)Cl)C[NH2+]Cc3ccccn3 C40742535
CCN1CCC[C@H]1C[NH2+]Cc2ccc(c(c2)Br)OCc3ccc(cc3)Cl C22936843
C[C@H](C(C)(C)C)NC(=O)c1cccc(c1)c2ccc3c(c2)C(=O)CC4(O3)CC[NH+](CC4)C C39231294
C[C@@H]1CCc2c(sc3c2c(=O)[nH]c(n3)[C@H](C)[NH+](C)Cc4ccc(cc4)Br)C1 C23819536
CC[NH+](CC)Cc1cccc(c1)NC(=O)c2ccc(cc2I)Cl C46873199
CC[C@@H]1CCCCN1C(=O)C2=CC3=[NH+][C@@H](C[C@H](N3N2)C(F)(F)F)c4ccc(cc4)Cl C12850537
Cc1ccc(cc1NC(=O)Cc2c(c3ccccc3[nH+]c2C)C)C(=O)N4C[C@@H](C[C@H](C4)C)C C59775319
CSc1ccc(cc1)/C=C/2\CCCC3=C2N=C4[NH+]=NNN4[C@@H]3c5ccc(cc5)SC C01061094
Cc1c(nc(s1)/[NH+]=c\2/cc(oc3c2cccc3)c4ccc(c(c4)O)OC)c5ccccc5 C15978604
CCn1cc(c2c1cccc2)/C=C/3\C(=O)c4c(cc(c(c4O3)C[NH+]5C[C@@H](C[C@@H](C5)C)C)O)C C41583696
Cc1ccc(cc1)/C=C\2/C(=O)c3c(cc(c(c3O2)C[NH+]4CCCC[C@H]4c5cccnc5)O)C C41584552
Cc1ccccc1/C=C\2/C(=O)c3c(cc(c(c3O2)C[NH+]4CCCC[C@H]4c5cccnc5)O)C C41584582
c1ccc2c(c1)nc(s2)n3c(c(c(n3)C(F)(F)F)/C=[NH+]/Cc4ccc(cc4)Cl)O C08694283
c1ccc(cc1)[C@@H](C(=O)C2=c3ccccc3=[NH+]C2)S[C@@H]4NN=C5N4c6ccccc6S5 C39946727
Cc1ccc(c(c1C)C)S(=O)(=O)NCCC2=c3cc(ccc3=[NH+][C@@H]2C)Br C63514146
Cc1ccc(cc1)SC2=c3ccc(cc3=[NH+][C@@H]2C(=O)NCc4cccc(c4)Cl)OC C63531120
CCc1ccc(cc1)NC(=O)N2CCC3=c4cc(ccc4=[NH+][C@@H]3[C@@H]2c5ccc(cc5)C)OC C63573292
CCc1ccccc1NC(=O)N2CCC3=c4cc(ccc4=[NH+][C@@H]3[C@@H]2c5ccc(cc5)C)OC C63573445
CCc1ccccc1NC(=O)N2CCC3=c4cc(ccc4=[NH+][C@@H]3[C@H]2c5ccc(cc5)C)OC C63573449
c1ccc(cc1)OCC(=O)NCCSC2=c3ccccc3=[NH+][C@@H]2c4ccc(cc4)Cl C63654936
Cc1ccc(c(c1)NC(=S)N(CCC2=c3cc(ccc3=[NH+][C@@H]2C)F)Cc4cccnc4)C C63655180
Cc1cccnc1c2cccc3c2O[C@H](C3)CNC(=O)[C@@H]4CCCC5=c6ccccc6=[NH+][C@@H]45 C64002232
Cc1cccnc1c2cccc3c2O[C@H](C3)CNC(=O)[C@H]4CCCC5=c6ccccc6=[NH+][C@@H]45 C64002234
Cc1ccccc1c2ncc(cn2)CN3CCC4=c5ccccc5=[NH+][C@H]4[C@@H]3c6cccc(c6)O C64103104
c1cc(c(cc1F)/[NH+]=c\2/c(cc3cc(ccc3o2)Cl)C(=O)NC[C@@H]4CCCO4)Cl C67292966
c1cc2c(cc1Cl)cc(/c(=[NH+]/c3cc(ccc3F)Cl)/o2)C(=O)NC[C@H]4CCCO4 C67293115
Cc1ccc(nc1)NC(=O)c\2cc3cc(ccc3o/c2=[NH+]\c4cccc(c4)SC)Cl C67295217
C[C@]12CCCC(=C)[C@H]1C[C@H]3[C@@H](C2)OC(=O)[C@@H]3C[NH+]4CCC[C@@H]4C(c5ccccc5)(c6ccccc6)O C08791302
CC(C)(C)C(=O)[C@@H]1[C@@H]([C@@]2(c3ccccc3NC2=O)[C@@H]4[NH+]1C=Cc5c4cccc5)C(=O)c6cccs6 C09012957
CC(C)(C)C(=O)[C@@H]1[C@H]([C@]2(c3ccccc3NC2=O)[C@@H]4[NH+]1C=Cc5c4cccc5)C(=O)c6cccs6 C09461978
c1ccc2c(c1)nc(s2)[C@H]3CCC[NH+]3CC(=O)Nc4c(c5c(s4)CCCCC5)C#N C03342560
Cc1ccccc1c2ncc(cn2)C[NH+]3CCc4c5ccccc5[nH]c4[C@@H]3c6ccccn6 C12305234
Cc1ccccc1c2ncc(cn2)C[NH+]3CCc4c5ccccc5[nH]c4[C@H]3c6ccccn6 C12305235
c1c(cc(cc1Cl)Cl)Nc2c3c4c(sc3nc(n2)C[NH+]5CCOCC5)CCC4 C03358861
C[C@@H](c1cc(c(cc1Cl)Cl)F)[NH2+]Cc2cc(=O)n3cc(ccc3n2)Br C13102057
CC1(CC(=C2C(=NN([P@]2(=S)Nc3ccccn3)c4ccccc4)C1)[NH+]5CCCC5)C C09090877
c1cc(oc1)[C@@H](CNC(=O)C2C[C@H]3CCC[C@@H](C2)C34SCCS4)[NH+]5CCCCC5 C14241168
c1cc(sc1)[C@H]2c3ccsc3CC[NH+]2CC(=O)Nc4cc5c(cc4Br)OCCO5 C22064254
c1ccc(cc1)[C@@H]2c3ccsc3CC[NH+]2Cc4[nH]c(=O)c5c(csc5n4)c6ccco6 C23039910
C[NH+](CCC(=O)Nc1ccc(cc1F)Br)Cc2ccccc2C(F)(F)F C25533330
Cc1ccccc1C(=O)Nc2c(c3c(s2)C[C@H](CC3)C(C)(C)C)C(=O)N4CC[NH+](CC4)C C27569605
Cc1c2ccc(cc2oc1C(=O)NCC3(CCCCC3)N4CC[NH+](CC4)C)Br C27583359
Cn1c(c[nH+]c1NCc2c(cccc2Br)F)c3cccc(c3)Br C27906385
CC1CC[NH+](CC1)[C@@H](CNC(=O)COc2ccc(cc2)Br)c3cccs3 C28291517
COc1ccccc1CC(=[NH2+])N2C[C@@H]3[C@H](C2)C(CCC3=O)(c4ccccc4)c5ccccc5 C29391095
COc1ccc(cc1)[C@@H]2CC(=CC3=C2[C@H](N4C(=N3)[NH+]=CN4)c5ccccc5)c6ccccc6 C15303475
CC[NH2+][C@H](c1cc(cnc1)Br)c2cc(cc(c2OC)Br)Cl C35509767
CC[NH2+][C@H](c1ccc(s1)Br)c2cc(c(cc2Br)OC)OC C35550981
CC1CC[NH+](CC1)[C@@H](CNC(=O)Cc2csc(n2)c3ccsc3)c4cccs4 C36395311
C[C@H](c1ccc(c(c1)Br)OC)[NH2+]Cc2ccc(o2)I C37313895
c1ccc(c(c1)CSC2=NC3=[NH+]C4=CCCC(=O)[C@H]4[C@H](N3N2)c5ccc(cc5)Cl)F C17177802
C[NH+](C)[C@@H](CNC(=O)c1cc(cc(c1)C(F)(F)F)C(F)(F)F)c2ccc(cc2)N(C)C C38635358
CN1CCCc2c1ccc(c2)[C@@H](CNC(=O)CSCc3ccccc3)[NH+]4CCCCC4 C38670862
CN1CCCc2c1ccc(c2)[C@H](CNC(=O)CSCc3ccccc3)[NH+]4CCCCC4 C38670864
C[NH+]1CCC2(CCc3cc(ccc3O2)c4cccc(c4)C(=O)NCc5cccs5)CC1 C39227528
C[NH+]1CCC2(CCc3cc(ccc3O2)c4ccc(cc4)C(=O)NN(C)c5ccccc5)CC1 C39227661
Cc1cccc(c1)C(=O)Nc2c(c3c(s2)C[C@H](CC3)C(C)(C)C)C(=O)N4CC[NH+](CC4)C C39388897
c1ccc(cc1)C[NH+]2[C@@H](CCC[C@@]23CCC[C@@H](C3)c4ccccc4O)S(=O)(=O)c5ccccc5 C39521019
Cc1ccc2c(c1)C[NH+](C[C@@H](O2)C)CC(=O)N[C@@H](c3ccc(cc3)Cl)c4ccncc4 C39543078
CC[NH2+]Cc1cc(c(c(c1)Br)OCc2c(ccs2)Br)OC C43674404
C[C@@]12CCCC(=C)[C@@H]1C[C@H]3[C@@H](C2)OC(=O)[C@@H]3C[NH+]4CCC[C@@H]4C(c5ccccc5)(c6ccccc6)O C43746538
C[C@H]1CCc2c(sc3c2c(=O)[nH]c(n3)[C@H](C)[NH+](C)Cc4ccc(cc4)Br)C1 C23819539
CCCCn1c(c([nH+]c1SCC(=O)Nc2c(cc(cc2Br)F)F)C)C C29627642
CC[NH+](CC)Cc1cccc(c1)NC(=O)c2cc(ccc2I)Cl C58819412
CSc1ccc(cc1)/C=C/2\CCCC3=C2N=C4[NH+]=NNN4[C@H]3c5ccc(cc5)SC C01061089
CC[NH2+][C@@H](c1ccc(cn1)Br)c2cc(cc(c2OC)Br)Cl C61862066
c1ccc2=[NH+][C@H]3[C@@H](NCCC3=c2c1)c4cc(ccc4OCc5ccccn5)Br C63349732
c1ccc2=[NH+][C@H]3[C@H](NCCC3=c2c1)c4cc(ccc4OCc5ccccn5)Br C63349736
C[C@]1(CSC2=c3ccccc3=[NH+][C@H]2C(=O)N1Cc4ccc(cc4)Cl)C(=O)NC5CCCC5 C63506591
Cc1ccc(cc1)SC2=c3ccc(cc3=[NH+][C@H]2C(=O)NCc4cccc(c4)Cl)OC C63531123
C[C@@H]1C(=c2ccccc2=[NH+]1)CCN(Cc3cccnc3)C(=S)Nc4cccc(c4)Cl C63654994
C[C@@H]1C(=c2ccccc2=[NH+]1)CCN(Cc3cccnc3)C(=S)Nc4ccc(cc4)Cl C63654996
Cc1ccc2=[NH+][C@H](C(=c2c1)CCN(Cc3ccccn3)C(=S)Nc4ccc(cc4)F)C C63659165
Cc1ccsc1C(=O)N2CCC[C@H](C2)C(=O)Nc3cccc(c3)[C@@H]4C=c5ccccc5=[NH+]4 C64015264
c1ccc2=[NH+][C@H](C=c2c1)c3cccc(c3)NC(=O)C4CCN(CC4)C(=O)[C@@H]5CC56CCCC6 C64074532
CC(C)c1csc(n1)CN2CCC3=c4ccccc4=[NH+][C@H]3[C@@H]2[C@@H]5Nc6ccccc6N5C C64110484
c1cc(cc(c1)F)/[NH+]=c\2/c(cc3cc(ccc3o2)Br)C(=O)NC[C@@H]4CCCO4 C67292374
C[C@@H](C(=O)Nc1ccc(cc1Cl)F)[NH+]2CCN(CC2)S(=O)(=O)c3ccccc3C(F)(F)F C03431673
c1ccc(cc1)C(c2ccccc2)(C3CC[NH+](CC3)[C@@H]4CC(=O)N(C4=O)c5ccc(cc5)Cl)O C08739434
c1c(c[nH+]c(c1Cl)N2CCN(CC2)/C(=N/O)/c3c(cc(cn3)C(F)(F)F)Cl)C(F)(F)F C03116739
C[NH+]1CCc2c(sc(c2C(=O)OC)NC(=O)c3cc(nc4c3cccc4)c5cccs5)C1 C08793140
c1ccnc(c1)c2csc(n2)NC(=O)C3CCN(CC3)c4c(cc(c[nH+]4)C(F)(F)F)Cl C09222530
c1ccc(cc1)S(=O)(=O)N[C@H]2Cc3ccccc3[C@H]2[NH+]4CCN(CC4)c5ccc(s5)C=O C09315955
C[C@]1(C(=O)N(C(=O)N1)C[NH+](C)CCOc2ccc(cc2)Br)c3ccc(cc3)Cl C03335587
CCOc1cc(cc(c1O)/C=N/c2c(c3c(s2)C[NH+](CC3)C)C(=O)OCC)Br C02258609
Cc1ccc2c(c1)S[C@@H](C2)C(=O)N3CC[NH+](CC3)CC(=O)Nc4ccccc4C(F)(F)F C10431926
c1ccc(cc1)[C@@H]2C[NH+](Cc3ccccc3O2)CC(=O)N4CCC(CC4)[C@@H](c5cccs5)O C12326516
C[C@@H](C(=O)Nc1ccc(cc1Cl)Cl)[NH+]2CCC(CC2)C(=O)c3ccc4c(c3)OCCO4 C14328275
C[C@H](C(=O)Nc1ccc(c(c1)F)F)[NH+]2CCN(CC2)S(=O)(=O)c3cccc(c3Cl)Cl C14920604
C[C@@H](C(=O)Nc1ccc(c(c1)F)F)[NH+]2CCN(CC2)S(=O)(=O)c3cccc(c3Cl)Cl C14920606
C[NH+](C)CCCN1[C@H](/C(=C(/c2ccc(cc2)OC)\O)/C(=O)C1=O)c3ccc(c(c3)Cl)Cl C08743796
C[NH+]1CCN(CC1)C[C@H](Cn2cc(c3c2cccc3)/C=C/C(=O)c4ccc(cc4)Br)O C19901322
C[C@]12CCC[C@@]3([C@@H]1C[C@H]4[C@@H](C2)OC(=O)[C@H]4C[NH+]5CCN(CC5)C(c6ccccc6)(c7ccccc7)O)CO3 C20410930
Cc1ccc(c(c1)Sc2ccc(cc2)NC(=O)CN3CC[NH+](CC3)CC(=O)N4CCCC4)C C20798395
CC1CC[NH+](CC1)CN2c3ccccc3[C@@](C2=O)(CC(=O)c4ccc(s4)Br)O C21573214
Cc1cc(c(c(c1C)S(=O)(=O)NC[C@H](c2ccc3c(c2)CCN3C)N4CC[NH+](CC4)C)C)C C21776630
C[C@H](C(=O)Nc1ccc(cc1)Br)[NH+]2CCCN(CC2)c3ccc(cn3)C(F)(F)F C21866330
Cc1c2cccc(c2oc1C(=O)N3CC[NH+](CC3)CC(=O)Nc4ccccc4C(F)(F)F)F C21927651
C[NH+](Cc1ccc(cc1)Br)CC(=O)Nc2cc3c(cc2Br)OCCO3 C22060206
Cc1ccc2c(c1)sc(n2)NC(=O)C[NH+]3CCN(CC3)Cc4nc(cs4)c5ccccc5 C22630051
c1ccc(c(c1)C(F)(F)F)NC(=O)C[NH+]2CCN(CC2)C(=O)CSc3ccc4c(c3)CCC4 C22653778
c1cc(ccc1C[NH+]2CCCN(CC2)Cc3[nH]c(=O)c4c5c(sc4n3)CCC5)C(F)(F)F C22830496
c1ccc2c(c1)CCc3cccnc3[C@@H]2[NH+]4CCN(CC4)C[C@@H](COc5cccc6c5cccn6)O C22934390
C[C@@H](C(=O)Nc1cc(ccc1Cl)Cl)[NH+]2CCN(CC2)S(=O)(=O)c3ccc(s3)Cl C23827518
C[C@H](C(=O)Nc1cccc2c1cccc2)[NH+]3CCN(CC3)S(=O)(=O)c4ccc(s4)Cl C23827616
C[C@@H](C(=O)Nc1cccc2c1cccc2)[NH+]3CCN(CC3)S(=O)(=O)c4ccc(s4)Cl C23827619
C[C@@H](C(=O)Nc1ccc(cc1)C(=O)C)[NH+]2CCCN(CC2)c3c(cc(cn3)C(F)(F)F)Cl C23845441
c1cc(sc1)c2nc(on2)C[NH+]3CCC[C@H](C3)C(=O)Nc4ccc(cc4)I C31056307
c1cc(sc1)c2nc(on2)C[NH+]3CCC[C@H](C3)C(=O)Nc4ccc(cc4F)Br C31056874
CC[C@@H](C)NC(=O)C[NH+]1CCN(CC1)S(=O)(=O)c2c(cc(cc2Cl)Br)Cl C30008718
CC[C@H](C(=O)N1CC[NH2+][C@@H](C1)C)Oc2ccc3c(c2)[C@@H](N(CC3)C(=O)C(C)C)c4ccccc4 C35858481
Cc1ccc(c(c1)NC(=O)c2coc(n2)C[NH+]3CCN(CC3)Cc4ccc(cc4)C(C)(C)C)F C34678194
c1ccc2c(c1)CCC[C@@H]2NC(=O)[C@@H]3CCC[NH+](C3)Cc4nc(no4)c5ccc(cc5)Br C38905620
CC(C)[NH+]1CCC2(CC1)CC(=O)c3cc(ccc3O2)c4ccc(cc4)C(=O)NC[C@@H]5CCCO5 C39227515
CCCCN1C=N[C@@H]2C(=C3CC[C@H](C[C@@H]3S2)[NH+]4CCC(CC4)c5[nH]c6ccccc6n5)C1=O C39557790
CCCCN1C=N[C@H]2C(=C3CC[C@H](C[C@@H]3S2)[NH+]4CCC(CC4)c5[nH]c6ccccc6n5)C1=O C39557791
Cc1cc(c(c(c1)Br)OC[C@@H](C[NH+]2C[C@H]3C[C@@H](C2)c4cccc(=O)n4C3)O)Br C43604581
CC[C@@H](C)[C@H]1C(=O)N(C2([NH2+]1)CCN(CC2)S(=O)(=O)c3cccc(c3)Cl)Cc4ccc(cc4)F C36024475
CC1CCN(CC1)c2ccc(c[nH+]2)CNC(=O)[C@@H]3CCCN3C(=O)C45CC6CC(C4)CC(C6)C5 C59117838
c1cc([nH+]cc1CNC(=O)[C@@H]2CCCN2C(=O)C34CC5CC(C3)CC(C5)C4)N6CCCCCC6 C59118016
CCN/C(=[NH+]\Cc1ccc(cc1)Cl)/S[C@H]2CC(=O)N(C2=O)c3ccc(cc3)Br C59490581
C[NH+]1CCN(CC1)CCc2ccc(cc2)NC(=O)[C@H]3CCCN3C(=O)C45CC6CC(C4)CC(C6)C5 C59828882
CC(C)C[NH2+]Cc1nnnn1c2c(cc(cc2Br)Br)Br C60947145
C[C@@]12[C@H]3C(=c4ccccc4=[NH+]3)[C@H](CN1C(=O)CN(C2=O)CCCCCO)c5ccc(cc5)Cl C63372165
c1ccc2c(c1)N(C(=O)c3cccnc3S2)CC(=O)NCCC4=c5cc(ccc5=[NH+]C4)Cl C63506223
c1cc(ccc1[C@H]2C=c3cc(ccc3=[NH+]2)Cl)NS(=O)(=O)c4ccc(cc4)N5CCCC5=O C64480862
Cc1ccc(cc1)S(=O)(=O)N2Cc3ccccc3C[C@H]2C(=O)NCCC4=c5ccccc5=[NH+]C4 C64600333
CCN(CC)C(=O)[C@@H](C)[C@@H]1CC[C@@]2(Cc3c(nc(s3)NC(=O)CC(C)(C)C)[C@H]([C@@H]2[C@H]1O)C)C C03840727
Cc1cc(c(n1c2ccccc2C(F)(F)F)C)/C=N/NC(=O)C(=O)Nc3cccc4c3cccc4 C02966646
C[C@@H](c1ccccc1)NS(=O)(=O)c2ccc(cc2)OCC(=O)Nc3ccccc3Br C02837115
CCOC(=O)c1c2c(sc1NC(=O)C[C@@H]3C(=O)Nc4cc(ccc4S3)C(F)(F)F)C[C@H](CC2)C C00938465
CN(C)c1ccc(cc1)[C@H](CNC(=O)Nc2ccc(cc2)Cl)S(=O)(=O)c3ccc(cc3)Cl C09080916
CC[C@H](C)NS(=O)(=O)c1ccc(cc1)NC(=O)[C@H](C)Oc2c(cc(cc2C)Br)C C09206145
Cc1csc(n1)SCc2c3ccccc3oc2C(=O)NCC(=O)Nc4ccc(c(c4F)F)F C09797325
Cc1ccccc1CCN(Cc2cc3cc4c(cc3[nH]c2=O)OCO4)C(=S)Nc5cccc(c5)Cl C06444237
Cc1ccc(cc1)NCc2nnc(n2c3ccc(cc3)C)S[C@H](C)C(=O)Nc4c(cccc4C)C C06245373
Cc1ccc(c(c1)NC(=O)Cn2c(cnc2SCC(=O)Nc3c(cccc3C)C)c4ccc(cc4)F)C C00920548
CCn1c2ccccc2c3c1ccc(c3)NC(=O)C/C(=N/NC(=O)c4cccc(c4)Br)/C C06135660
Cc1ccc2cc(c(=O)[nH]c2c1C)CN(C3CCCCC3)C(=S)Nc4ccccc4C(=O)OC C06410152
c1ccc(cc1)C2(C(=O)N(C(=O)N2)NC(=O)CCCc3ccc(s3)Br)c4ccccc4 C13114471
Cc1ccc(c(c1)O[C@@H](C)C(=O)NNC(=O)COc2c(cc(cc2Br)Br)C)C C14008585
Cc1ccc(c(c1)Br)OCC(=O)NNC(=O)[C@@H](C)Oc2ccc(cc2)c3ccccc3 C14038686
c1cc(cc(c1)F)c2nc(cs2)CC(=O)Nc3ccc(cc3C(F)(F)F)NC(=O)c4ccco4 C14809754
CCCOc1c(cc(cc1I)/C=C(/C#N)\C(=O)Nc2ccc(cc2)O)OCC C15223189
Cc1ccc(cc1)S(=O)(=O)N[C@@H](CC(=O)N/N=C/c2ccc(cc2)Br)c3ccccc3 C15229954
Cc1ccc(cc1)S(=O)(=O)N[C@H](CC(=O)N/N=C/c2ccc(cc2)Br)c3ccccc3 C15229956
CC[C@H](C)[C@H](C(=O)Nc1nc(cs1)c2cc(n(c2C)c3ccccc3)C)NC(=O)c4ccccc4 C03340446
CC[C@H](C)[C@H](C(=O)Nc1nnc(s1)c2ccc(cc2)Br)NC(=O)c3ccccc3F C16571543
CC[C@@H](C)[C@@H](C(=O)Nc1nnc(s1)c2ccc(cc2)Br)NC(=O)c3cccc(c3)F C16571548
Cc1cccc(c1)c2nnc(s2)NC(=O)[C@@H](C)NC(=O)c3cc(cc(c3)C(F)(F)F)C(F)(F)F C16614495
Cc1c(cccc1Cl)NCc2nn(c(=S)n2c3ccccc3)CC(=O)Nc4cccc(c4C)Cl C16769463
C[C@H](c1ccccc1)NC(=O)c2ccccc2NC(=O)COC(=O)c3ccc(cc3F)Br C18612584
CC1=C([C@H](C2=C(N1)C[C@@H](CC2=O)c3cccs3)c4ccc(c(c4)OC)O)C(=O)OC5CCCC5 C01456576
CC1=C([C@@H](C(=C(N1)SCC(=O)c2ccc(cc2)Cl)C#N)c3ccco3)C(=O)Nc4ccccc4F C08740820
c1cc(ccc1NS(=O)(=O)c2ccc(c(c2)F)F)NS(=O)(=O)c3cc(sc3Cl)Cl C20628798
C[NH+](C)Cc1ccc(cc1)NC(=O)c2cc(c(cc2Cl)Cl)S(=O)(=O)[N-]c3ccccc3F C23899203
c1ccc(cc1)CC(=O)NC(=S)Nc2ccc(c(c2)F)Oc3ccnc4c3sc(c4)c5ccccn5 C29043477
CCCn1cc(c(n1)C)C/N=C(/Nc2ccc(cc2)Br)\NC(=O)c3ccc(c(c3)F)C C32972811
CCN1C(=C([C@@H](NC1=S)c2ccc(cc2)NC(=O)c3ccc(cc3)Br)C(=O)OCC)C C33547279
CC(C)(C)N1C(=O)[C@H]2[C@@H]([NH2+][C@@]([C@@H]2C1=O)(CC3CCCCC3)C(=O)[O-])c4ccc(cc4)/C=C/c5ccccc5 C33637985
C[C@H](c1ccccc1)N(Cc2cc(ccc2N(C)C)NC(=O)NC(C)(C)C)C(=O)c3ccc(cc3)F C35617767
CC(C)(C)NC(=O)[C@@H](c1cccc(c1)O)N(c2ccccc2Cl)C(=O)[C@H](c3ccccc3)OC C36541308
Cc1ccc(o1)CN([C@H](c2cccc(c2)O)C(=O)NC(C)(C)C)C(=O)Cc3ccc(cc3)Br C36595148
Cc1ccc(cc1)[C@H]2c3ccc(cc3OC(=C2C#N)N)OC(=O)COc4ccc(cc4)Br C38649169
c1cc(cc(c1)Br)[C@H]2c3ccc(cc3OC(=C2C#N)N)OC(=O)COc4ccc(cc4)Cl C38651462
c1cc(ccc1OCC(=O)Oc2ccc3c(c2)OC(=C([C@H]3c4ccc(c(c4)Cl)Cl)C#N)N)F C38655725
c1cc(cc(c1)/C=N/NC(=O)[C@H]2[C@H](C2)C(=O)N/N=C/c3cc(ccc3)Br)Br C13476575
c1ccc(cc1)[C@H]([C@@H](c2ccccc2O)C(=O)c3ccccc3)NC(=O)S(=O)(=O)c4ccccc4 C39494555
CC(C)OCCCN1[C@H](c2c(n[nH]c2C1=O)c3cc(ccc3O)Cl)c4ccc(cc4)Br C39899286
Cc1cc(c(cc1Cl)c2c3c([nH]n2)C(=O)N([C@H]3c4cccc(c4)Br)CCCOC)O C39914124
CC(C)(C)N1C(=O)[C@H]2[C@H]([NH2+][C@@]([C@@H]2C1=O)(CC3CCCCC3)C(=O)[O-])c4ccc(cc4)/C=C/c5ccccc5 C44173785
C[C@@H](c1ccc(cc1)NC(=O)C2CC2)NC(=O)c3cccnc3Oc4cccc(c4)Br C46837350
[H]/N=C/1\[C@H](C2(CCCCC2)[C@H](C(=N1)SCC(=O)Nc3ccccc3)C#N)c4nc(cs4)c5ccccc5 C49573692
C[C@H](C(=O)Nc1ccc(cc1)S(=O)(=O)N2CCCCC2)NC(c3ccccc3)c4ccccc4 C16483708
CCCC/C(=N/N=C\1/NC(=O)C[C@H](S1)C(=O)Nc2ccc(cc2)Br)/c3ccccc3 C09059181
c1cc(ccc1COc2ccc(o2)/C=N/NC(=O)CNc3ccc(cc3)I)F C20291513
c1ccc(cc1)[C@H](C(=O)Nc2ccc(cc2)S(=O)(=O)/N=C\3/CCCCCN3)Sc4ccccc4 C14866677
Cc1cc(c(c(c1)C)S(=O)(=O)N(Cc2cccs2)Cc3cc4cc(c(cc4[nH]c3=O)C)C)C C00923416
CC(C)(Cc1ccc(cc1)Cl)NC(=O)c2cc(c(cc2Cl)Cl)S(=O)(=O)N(C)C C01425310
c1ccc(cc1)Cn2c(nnc2SCC(=O)Nc3ccccc3Br)c4ccccc4 C00650733
CCn1c(nnc1SCC(=O)Nc2ccc(c(c2)Br)Cl)c3ccc(cc3)C C00632278
Cc1ccc(cc1)[C@H](CNS(=O)(=O)c2c(cc(cc2C)C)C)S(=O)(=O)c3cccs3 C08967895
CCn1c(nnc1SCC(=O)Nc2ccc(cc2Br)C)c3ccc(cc3)Cl C01119259
CCn1c(nnc1S[C@@H](C)C(=O)Nc2ccc(cc2)Br)c3ccc(cc3)Cl C09071387
c1ccc(c(c1)Cn2cc(c3c2cccc3)/C=N/NC(=O)Cc4ccc(cc4)Br)C#N C09203286
C=CCn1c(nnc1SCC(=O)Nc2ccc(cc2)Br)c3cccc(c3)Cl C09308013
CCn1c(=O)c2c(c(sc2nc1S[C@@H](C)C(=O)Nc3ccccc3c4ccccc4)C)C C09357830
COC(=O)Oc1c(cc(cc1SCc2ccc(cc2)C#N)O)c3ccc(cc3)Br C03324316
c1ccc(c(c1)C(F)(F)F)NC(=O)CSc2c3c(n(c(=O)n2)Cc4cccs4)CCCC3 C09482063
C[C@H](C(=O)Nc1cc(ccc1Cl)C(F)(F)F)Sc2nnc(n2C3CC3)c4cccs4 C09712241
c1ccc2c(c1)c(=O)n(c(n2)SCC(=O)Nc3ccccc3SC(F)F)C4CCCC4 C10142234
Cc1cccc(c1C)n2c(=O)c3ccccc3nc2SCC(=O)Nc4c(cccc4C(C)C)C C10275510
Cc1cc(cc(c1)NC(=O)CSC2=NC(=C([C@H](C2C#N)c3ccc(cc3)Cl)C(=O)C)C)C C12250214
Cc1ccccc1CN(c2ccc(cc2)C(=O)Nc3ccc(cc3F)Br)S(=O)(=O)C C12463046
CC(=O)[C@@H]1CC[C@@H]2[C@@]1(CC[C@@H]3[C@H]2CCC4=C/C(=N/OCC(=O)NCc5cccs5)/CC[C@]34C)C C12662844
CC[C@@H](C(=O)Nc1ccccc1F)n2c3cnccc3nc2SCc4c(cccc4Cl)F C08913262
C[C@H](C(=O)NCc1ccccc1)Sc2nnc(n2c3ccccc3F)c4ccccc4Cl C03349806
C[C@H](c1ccc(cc1)C(C)(C)C)NC(=O)CN(c2ccc(cc2)Br)S(=O)(=O)C C13669850
CC[C@@H](C(=O)Nc1ccc(cc1)I)N(c2ccc(c(c2)C)C)S(=O)(=O)C C13716189
Cc1ccc(c(c1)c2csc(n2)NC(=O)CSc3nn(c(=S)s3)c4ccc(cc4)F)C C14015004
C[C@@H](c1ccc(cc1)F)NC(=O)c2cc(ccc2Cl)S(=O)(=O)N(C)c3ccc(cc3)F C15649095
CC(C)c1ccc(cc1)NC(=O)Cn2cc(c3c2cccc3)S(=O)(=O)Cc4ccccc4F C15680838
CCn1c(=O)c2c(c(cs2)c3ccc(cc3)C)nc1SCC(=O)Nc4ccc(c(c4)F)C C16846781
CCCn1c(=O)c2cc(ccc2nc1S[C@@H](C)C(=O)Nc3ccc(cc3C)C)Br C16945805
Cc1c(cc(s1)[C@@H]2C3=C(CC(CC3=O)(C)C)NC(=C2C(=O)OC)C)COc4ccc(cc4)F C06300107
CCOCCOC(=O)C1=C(NC2=C([C@H]1c3ccc(cc3)Br)C(=O)CC(C2)(C)C)C C19855467
Cc1ccc(o1)[C@H]2C3=C(C[C@H](CC3=O)c4cccs4)NC(=C2C(=O)OCCc5ccccc5)C C08926931
CCc1ccc(cc1)c2cc(c3cc(ccc3n2)Br)C(=O)NCc4cnn(c4)CC C00649366
CC[C@H](C(=O)Nc1c(cc(cc1C)C)C)n2c3c(cccn3)nc2SCc4cccc(c4)F C20532408
Cc1ccc(c(c1)C)NC(=O)Cn2c3c(cccn3)nc2SCc4cccc(c4)C(F)(F)F C20532431
c1cc(c(c(c1)Cl)NC(=O)CSc2c(c(cc(n2)C(F)(F)F)c3ccco3)C#N)Cl C20613934
C[C@H](c1ccccc1)n2c(=O)c3cc(ccc3nc2SCC(=O)c4ccc[nH]4)Br C21134802
Cc1cc(c(c(n1)S[C@H](c2ccccc2)C(=O)Nc3cccc(c3)C(=O)C)C#N)C(F)(F)F C24284044
C[C@@H](CNC(=O)[C@H](C)Sc1nc2ccccc2c(=O)n1c3ccccc3F)c4ccccc4 C25178656
CC(C)[C@H](C(=O)Nc1ccccc1C(F)(F)F)Sc2nc3ccccc3c(=O)n2C4CC4 C32329357
Cc1c(c(n(n1)c2nc(cs2)CC(=O)Nc3cccc(c3)C(F)(F)F)C)Cc4ccccc4 C33004551
CC(C)NC(=O)c1ccc2c(c1)nc(n(c2=O)Cc3ccccc3)SCc4ccccc4F C33074136
CCn1c(cc2c1n(nc2c3cccs3)c4ccccc4)C(=O)NCc5ccc(cc5)SC C33277410
Cc1cccc(c1/N=C\2/N(C(=O)[C@@H](S2)CC(=O)Nc3cc(ccc3Cl)Cl)CC=C)C C00986731
CC(C)(C)NC(=O)[C@H](c1cc2ccccc2c3c1cccc3)N(Cc4ccco4)C(=O)CCl C36503295
C[C@H]1Cc2cc(ccc2O1)c3cc(no3)CNC(=O)c4cc(cc(c4)C(F)(F)F)C(F)(F)F C38751730
CC(C)(c1ccc(cc1)Cl)C(=O)N[C@H](c2ccc(cc2)S(=O)(=O)C)c3cccc(c3)N(C)C C39195420
C=CCn1c(nnc1SCC(=O)Nc2ccc3c(c2)CCC3)c4csc5c4CCCCC5 C39966724
CC[C@@]1(Cc2ccccc2-c3c1c(=O)n(c(n3)SCC(=O)Nc4ccccc4F)CC=C)C C40032586
c1ccc(cc1)c2cnc(n2C[C@H]3CCCO3)SCC(=O)Nc4cc(ccc4Cl)Cl C45717199
Cc1ccc(cc1)n2c3c(c(n2)c4ccccc4)[C@H](SCC(=O)N3)c5ccc(cc5)OCC=C C02449517
CCc1ccc(cc1)[C@@H]2C(=C(C(=O)N2CCC3=c4ccccc4=[NH+]C3)[O-])C(=O)c5ccc(cc5)C C63546878
Cc1ccccc1NC(=O)CSC2=C([C@H]([C@H]3C(=N2)CCCC3=O)c4ccccc4C(F)(F)F)C#N C01177349
CCCCn1c(=O)c2c(c(sc2nc1S[C@H](C)C(=O)Nc3ccc(c(c3F)F)F)C)C C08646214
C[C@H](C(=O)Nc1ccc(cc1)Br)Sc2nnc(n2C3CC3)Cc4cccs4 C08750317
Cc1cc(=O)n(c(n1)SCc2ccccc2Cl)CC(=O)Nc3ccc(cc3)Br C09003230
Cc1ccc(cc1)S(=O)(=O)[C@@H](CNC(=O)c2ccc(cc2Cl)Cl)c3ccc(cc3)N(C)C C09080211
Cc1ccc(c(c1)S(=O)(=O)[C@@H](CNS(=O)(=O)c2ccc(c(c2)C)C)c3cccs3)C C09106182
CCn1c(nnc1SCC(=O)Nc2ccccc2I)Cc3ccccc3 C09629236
C[C@H](C(=O)Nc1ccc(cc1F)Br)Sc2nnc(n2C3CC3)c4cccs4 C09728349
CCn1c(=O)c2c(csc2nc1SCC(=O)N[C@H](C)c3ccc(cc3)F)c4cccs4 C09751572
CCn1c(=O)c2c(csc2nc1SCC(=O)Nc3cccc(c3)SC)c4cccs4 C11150389
CCCn1c(=O)c2cc(ccc2nc1S[C@@H](C)C(=O)Nc3c(cc(cc3C)C)C)Br C11388045
CCCn1c(=O)c2cc(ccc2nc1S[C@H](C)C(=O)NCc3ccc(cc3)F)Br C11388159
CC[C@@H](C(=O)Nc1ccc(cc1F)Br)N(c2cccc(c2)Cl)S(=O)(=O)C C13712651
CC[C@H](C(=O)Nc1ccc(cc1C)I)N(c2ccc(cc2)C)S(=O)(=O)C C13713567
CC[C@@H](C(=O)Nc1ccc(cc1C)I)N(c2ccc(cc2)C)S(=O)(=O)C C13713569
CC[C@@H](C(=O)Nc1ccc(cc1F)Br)N(c2ccc(cc2)Cl)S(=O)(=O)C C13714817
C=CCn1c(nnc1SCC(=O)Nc2ccc(cc2)Br)c3ccc(cc3)Cl C13805731
CC(=O)N(c1ccccc1)c2nc(cs2)/C=C/C(=O)Nc3ccc(c(c3)C(F)(F)F)Cl C14797817
Cc1ccc(cc1)[C@@H](c2cccs2)NC(=O)CSc3nc4ccccc4c(=O)n3CC=C C17656224
c1ccc(cc1)CN2C3=C(C(=O)CCC3)[C@](C2=O)(C(F)(F)F)NC(=O)CCC4CCCCC4 C20069837
Cc1ccc(c(c1)Br)NC(=O)CSc2nnc(n2c3ccccc3)C(F)(F)F C20840496
CCCN(CC(=O)Nc1ccc(c(c1F)F)F)S(=O)(=O)c2ccc(c(c2)C)Br C21224783
CCCSCCCN1C(=O)c2cc3c(n2C[C@@]1(C)C(=O)N[C@@H]4CCCC[C@@H]4C)ccs3 C21809350
CN(Cc1ccc(cc1)Br)CN2C(=O)C(NC2=O)(c3ccccc3)c4ccccc4 C22096105
Cn1c(=O)c2c(cc(s2)c3ccccc3)nc1SCC(=O)Nc4ccccc4C(F)(F)F C23127058
CN(C)C(=O)CSc1ccccc1C(=O)Nc2ccc(cc2)Oc3ccc(cc3)Br C24177866
Cc1cc(cc(c1)OCCN(C)Cc2[nH]c(=O)c3cc(cc(c3n2)Br)Br)C C15103122
c1ccc(c(c1)NC(=O)CSc2nnc(o2)c3ccc(cc3)Br)SC(F)F C24951032
C/C(=C/c1ccccc1)/C=C/2\C(=O)N(C(=S)S2)CCC(=O)Nc3nc(cs3)c4ccccc4 C01447483
C[C@H](c1ccc(cc1)Br)NC(=O)COc2ccc(cc2Br)C(=O)OC C29350290
CC(C)CN(CC(=O)Nc1nc(cs1)c2ccccc2)C(=O)c3cccc(c3)Br C00740865
CC(=O)c1cccc(c1)NC(=O)[C@@H](c2ccccc2)Sc3nn(c(=S)s3)c4ccccc4 C36772847
c1ccc(c(c1)NC(=O)c2cc(ccc2Cl)S(=O)(=O)N3CCCCC3)SCC(F)(F)F C36660929
Cc1c(sc2c1c(=O)[nH]c(n2)CS[C@@H](C)C(=O)N(Cc3ccccc3)c4ccccc4)C C22923501
Cc1c(sc2c1c(=O)[nH]c(n2)CS[C@H](C)C(=O)N(Cc3ccccc3)c4ccccc4)C C22923495
Cn1c(nnc1SCc2ccc(cc2)Br)CCC(=O)Nc3ccccc3Cl C39767572
CC(=O)Nc1ccc(cc1)N2C(=O)/C(=C/c3ccc(cc3)OCc4ccccc4Cl)/SC2=S C39859214
CC[C@]1(Cc2ccccc2-c3c1c(=O)n(c(n3)SCC(=O)Nc4ccccc4F)CC=C)C C40032587
C[C@@H](c1ccccc1)N(Cc2cc(ccc2N(C)C)NC(=O)C(C)C)C(=O)c3cccc(c3)F C35945271
C[C@H](c1ccccc1)N(Cc2cc(ccc2N(C)C)NC(=O)C(C)C)C(=O)c3cccc(c3)F C35945272
C[C@@H](C(=O)NCc1cccnc1Oc2cccc(c2)F)Oc3ccc(cc3Br)F C46748044
C[C@H](C(=O)NCc1cccnc1Oc2cccc(c2)F)Oc3ccc(cc3Br)F C46748045
CCc1ccc(cc1)[C@H]2CC(=O)N=C([C@H]2C#N)SCC(=O)Nc3ccc(cc3)Br C49851134
CN(Cc1c(cccc1Cl)F)C(=O)CSCc2[nH]c(=O)c3cc(sc3n2)c4ccccc4 C12598697
Cc1cc(c(c(c1)C)NC(=O)CSc2nc3ccccc3c(=O)n2CCc4cccs4)C C57473443
C[C@H](c1ccc(cc1Cl)Cl)NC(=O)[C@@H](C)Sc2nnc(n2C3CC3)c4cccs4 C17271347
CCOC(=O)c1ccc(cc1)NCN2C(=O)/C(=C/c3ccc(cc3)Br)/SC2=S C59370968
c1ccc(cc1)NC(=O)c2cccc(c2)n3ccnc3SCC(=O)c4ccc(s4)Br C67206720
c1ccc(c(c1)C(F)(F)F)NC(=O)CSc2nc3ccsc3c(=O)n2c4ccccc4F C67216175
c1cc(sc1)c2cc3c(nccn3n2)SCC(=O)Nc4cc(ccc4Cl)C(F)(F)F C67290086
Cc1cc(c(c(c1)C)S(=O)(=O)N(Cc2ccco2)Cc3cc4c(cc(cc4[nH]c3=O)C)C)C C00923407
CCN(CC)S(=O)(=O)c1ccc2c(c1)c(c(o2)C(=O)Nc3ccccc3Br)C C03047731
Cc1cc(nc(n1)SCC(=O)N/N=C/c2cc(n(c2C)c3cccc(c3)Br)C)C C00726195
Cc1ccc(cc1)n2c(=O)c3c(c(sc3nc2SCC(=O)Nc4cccc(c4)C(=O)C)C)C C00898992
C[C@H](c1ccc2c(c1)OCCO2)NC(=O)CSc3c4ccccc4c(nn3)c5ccc(cc5)F C09349302
c1ccc(cc1)[C@@H]2OCc3cc(cc(c3O2)COC(=O)C[C@@H]4C(=O)Nc5ccccc5S4)F C09387514
c1ccc2c(c1)nc(s2)NC(=O)CSc3c4c(n(c(=O)n3)Cc5cccs5)CCCC4 C09483445
Cc1ccc(cc1)n2c(=O)c3c(c4ccccc4s3)nc2SCC(=O)NC[C@@H]5CCCO5 C02961629
CC[C@@H](C)Oc1c(cc(cc1Cl)/C=C/2\C(=O)NC(=S)N(C2=O)c3ccc(cc3)Cl)OC C09973154
Cc1ccc(c(c1)NC(=O)CSc2cn(c3c2cccc3)CC(=O)N4C[C@H](O[C@@H](C4)C)C)C C10458461
CC1CCN(CC1)c2nnc(n2C3CC3)S[C@@H](C)C(=O)Nc4cccc(c4)Br C11986169
CC(C)c1c(c(=O)n(n1C)c2ccccc2)NS(=O)(=O)c3ccc(c(c3)C(F)(F)F)Cl C12584416
Cc1ccc(cc1)Cn2c(c(c(n2)C)/C=C/C(=O)Nc3ccc(c(c3)Cl)N4CCCC4=O)C C12923247
CCN1C(=O)C(=CNc2c(c3c(s2)CCCC3)C(=O)c4ccc(cc4)C)C(=O)N(C1=S)CC C13138073
Cc1ccccc1n2c(nnc2S[C@H](C)C(=O)Nc3nc(cs3)c4ccc(c(c4)F)F)C C10246096
c1ccc2c(c1)c(=O)n(c(n2)SCC(=O)Nc3ccc(c(c3)Cl)Cl)C[C@@H]4CCCO4 C00933509
CC(=O)Oc1ccc(cc1OC)[C@H]2[C@H]3CC=C[C@@H]3c4cc(ccc4N2)C(=O)N(C)c5ccccc5 C14469346
Cc1ccc(cc1)c2csc3c2nc(n(c3=O)C)SCC(=O)Nc4ccc(cc4)C(=O)C C16846112
COc1ccc(cc1)c2cn3c(n2)ccc(n3)SCC(=O)Nc4ccc(cc4)Br C16954770
c1ccc(cc1)N2c3ccccc3/C(=C\c4cn(c5c4cccc5)CC(=O)NC[C@@H]6CCCO6)/C2=O C20059422
Cc1ccc(cc1)/N=C\2/N(C(=O)[C@H](S2)CC(=O)Nc3ccc4ccccc4c3)C[C@@H]5CCCO5 C20753642
Cc1c(sc2c1c(=O)n(c(n2)S[C@@H](C)C(=O)Nc3ccc(cc3)C(=O)C)C4CCCC4)C C21138694
C[C@H](c1ccc2c(c1)OCCO2)NC(=O)CSc3c4cc(sc4ncn3)c5ccccc5 C21257862
CCn1c(nnc1S[C@H](C)C(=O)Nc2ccc(cc2)I)c3ccco3 C21645227
Cc1nc(cs1)c2cccc(c2)NC(=O)CSc3nnc4n3c(cs4)c5ccccc5 C22337830
c1cc(sc1)c2csc3c2c(=O)n(cn3)CC(=O)NCc4ccc(o4)c5ccc(cc5)F C22993027
C[C@H](C(=O)Nc1nc(cs1)c2ccc(c(c2)F)F)Sc3nncn3c4cccc(c4)Cl C24970369
Cc1cc(c(n1c2ccc(c(c2)Cl)Cl)C)C(=O)COC(=O)c3cc(=O)[nH]c4c3cccc4 C25389583
C[C@@H](C(=O)Nc1ccc(c(c1F)F)F)OC(=O)[C@@H]2CCCN2C(=O)C34CC5CC(C3)CC(C5)C4 C26418935
CC1([C@H]([C@@H]1C(=O)Nc2nnc(s2)S(=O)(=O)Cc3ccc(cc3)F)C=C(Cl)Cl)C C27740091
Cc1ccc(c(c1)NC(=O)C[C@H]2C(=O)N(/C(=N/c3ccc(c(c3)C)C)/S2)Cc4ccccn4)C C28705108
Cc1cccc(c1/N=C\2/N(C(=O)[C@@H](S2)CC(=O)Nc3ccc(cc3F)F)C[C@H]4CCCO4)C C28722475
Cc1c(c(n(n1)c2ccc(c(c2)Cl)Cl)C)CC(=O)N(C)CC(=O)Nc3cccc(c3)F C32924319
Cc1ccc(c(c1)C)NC(=O)CSc2cc(c3cc(ccc3n2)S(=O)(=O)N4CCCC4)C C33087591
C[C@@H](c1[nH]c(=O)c2c(csc2n1)c3cccs3)Sc4nccn4c5cccc(c5)OC C25243622
C[C@@H]1CCc2c(sc3c2c(=O)n(c(n3)SCc4csc(n4)NC(=O)C)CC(C)C)C1 C36632608
Cc1ccnc(c1)n2c(=O)c3ccccc3nc2S[C@H](C)C(=O)Nc4c(cccc4C(C)C)C C36636523
Cc1ccc(o1)[C@@H]2C3=C(C[C@@H](CC3=O)c4ccc(cc4)F)NC(=C2C(=O)OC[C@@H]5CCCO5)C C04014619
CCOc1ccc(cc1)N\2C(=O)[C@@H](S/C2=C(\C#N)/C(=O)NC)Cc3ccc(cc3Cl)Cl C39895971
Cc1ccc(cc1C)N\2C(=O)[C@@H](S/C2=C(\C#N)/C(=O)NCc3ccco3)Cc4ccccc4F C39896540
CC(C)(C)C1CCC2(CC1)C(=O)N(C(=O)N2)CC(=O)N(Cc3c(cccc3Cl)F)C4CC4 C45902131
Cc1cccc(c1NC(=O)[C@@H](C)OC(=O)c2c3ccccc3nc\4c2CC/C4=C\c5ccco5)C C16716529
Cc1c(cccc1Cl)NC(=O)[C@H](C)Sc2nnc(n2C[C@H]3CCCO3)c4cccs4 C16751498
c1ccc(cc1)[C@@H](C(=O)Nc2ccc(cc2)Br)Sc3nnnn3c4ccccc4 C59842478
CN(c1ccc(cc1)OC)S(=O)(=O)c2ccc(c(c2)C(=O)Nc3cccc(c3F)F)Cl C60138990
Cc1ccc(o1)/C=C/C2=Cc3c(c(sc3C(C2)(C)C)NC(=O)CSc4nccn4C)C#N C28669646
C[C@@H]1C(=C2C(=NC(=NC2=O)CS[C@@H](C)C(=O)Nc3nc(cs3)c4ccc(cc4)Cl)S1)C C39943241
C[C@H]1C(=C2C(=NC(=NC2=O)SCC(=O)Nc3cccc(c3)C(=O)C)S1)c4ccc(cc4)F C63917205
CN(CC1=NC(=O)C2=C(CSC2=N1)c3ccc(cc3)Cl)CC(=O)Nc4ccccc4Cl C64340258
c1ccc(c(c1)CNC(=O)Cn2cccc2c3nc(no3)c4ccc(cc4)Cl)Br C67207636
COc1ccc(cc1)[C@@H](C(=O)c2ccc(cc2)OC)[C@@]3(c4cc(cc(c4NC3=O)Cl)Cl)O C01624350
CCOc1cc(ccc1OC(=O)c2ccccc2Cl)[C@H]3Nc4c(c(c(s4)C)C)C(=O)N3 C08842983
CCOc1ccc(cc1)S(=O)(=O)Nc2cc(c(c3c2cccc3)O)SC4=NCCS4 C08870764
CC[C@@]1(C(=O)N(C(=O)N1)CC(=O)N[C@H](C)c2ccc(c(c2)Cl)Cl)c3ccc(cc3)F C08891296
Cc1ccc(cc1)S(=O)(=O)[C@@H](CNC(=O)Nc2ccc(cc2)Cl)c3ccc(cc3)N(C)C C09080269
Cc1ccc(cc1C)S(=O)(=O)[C@@H](CNC(=O)Nc2ccc(c(c2)Cl)Cl)c3ccco3 C09081787
Cc1ccc(cc1)NCc2cc3ccc(cc3n(c2=O)CC(=O)Nc4ccc(cc4F)F)OC C09225193
CCc1ccc(cc1)[C@H]2[C@@H](Sc3nnc(n3N2)CC)C(=O)Nc4cccc(c4)C(F)(F)F C09239333
CCc1ccc(cc1)[C@H]2[C@H](Sc3nnc(n3N2)CC)C(=O)Nc4cccc(c4)C(F)(F)F C09239335
c1cc(ccc1C2SCCS2)C(=O)OCC(=O)NC(=O)NC34CC5CC(C3)CC(C5)C4 C09791798
C[C@@H](C(=O)NN(C)c1ccccc1)SCc2[nH]c(=O)c3c(csc3n2)c4ccccc4 C11354656
C[C@H](C(=O)NN(C)c1ccccc1)SCc2[nH]c(=O)c3c(csc3n2)c4ccccc4 C11354660
c1ccc(cc1)CNC(=O)c2c3c(sc2NC(=O)c4cc(on4)c5ccccc5)CCCC3 C11916709
c1cc(ccc1/C=c/2\c(=O)[nH]/c(=C/c3ccc(cc3)OC(F)(F)F)/c(=O)[nH]2)OC(F)(F)F C12367890
C[C@@H](C(=O)Nc1cccc2c1cccc2)Sc3nnc(n3C)CNc4ccc(cc4)Cl C00906750
CCC(=O)Nc1ccc(cc1C)NC(=O)CSc2c3c4c(sc3nc(n2)C5CC5)CCCC4 C01332810
CCc1ccc2c(c1)cc(c(=O)[nH]2)CN(Cc3ccc(cc3)OC)C(=O)Nc4ccccc4F C01327213
Cc1ccc(cc1C)c2cnc(o2)CCC(=O)NCC(=O)Nc3ccccc3Br C12929597
C[C@@]1(C(=O)N(C(=O)N1)CC(=O)c2c3ccccc3[nH]c2c4ccccc4)CCc5ccccc5 C13130861
Cc1cc2c(cc1C)nc(c(=O)[nH]2)CSc3ccc(cc3)NC(=O)Cc4ccc(cc4)OC C13360919
Cc1c(sc2c1c(=O)[nH]c(n2)CS[C@H](C)C(=O)Nc3ccc(cc3)Oc4ccccc4)C C14493316
Cc1ccc(cc1)Cn2c(c(c(n2)C)C(=O)NNC(=O)CC34CC5CC(C3)CC(C5)C4)Cl C14844982
Cc1cccc2c1nc(nc2NCc3ccccc3F)CNS(=O)(=O)c4cc(cs4)C C15068526
C[C@]1(C(=O)N(C(=O)N1)CC(=O)Nc2ccc(cc2)SC(F)F)c3ccc4ccccc4c3 C15318365
c1ccc(cc1)c2csc3c2c(=O)[nH]c(n3)CSc4nnc(s4)NCc5ccc(cc5)F C16335040
CCOC(=O)C1=C(N(C(=S)N[C@H]1c2cccc(c2)NC(=O)c3ccc(cc3)C(F)(F)F)C)C C16609390
CC(C)CC1=NC(c2c(=O)[nH]c(=O)n(c2N1)CCc3ccccc3)(C(F)(F)F)C(F)(F)F C20069726
CCN(c1ccccc1)S(=O)(=O)c2ccc3c(c2)[C@H]4C=CC[C@H]4[C@H](N3)c5ccc(c(c5)OC)O C20692711
CCc1ccccc1NC(=O)CSc2[nH]c(=O)c3c(n2)n(c(=S)s3)c4ccccc4 C23118995
Cc1ccccc1NC(=O)CSC2=C(C(=O)N[C@@H](N2c3ccccc3)c4ccccc4Cl)C#N C02670603
Cc1ccc(cc1S(=O)(=O)Nc2cccc(c2)C(=O)N[C@@H](C)c3ccncc3)C(C)(C)C C27407274
CCOc1cc(cc(c1O)I)/C=N\NC(=O)COc2ccc(cc2C)C C30843491
C[C@@H](C(=O)Nc1cccc(c1)C(=O)Nc2cccc(c2)C(F)(F)F)n3cnc4c3cccc4 C31834592
Cc1ccc(c(c1)S(=O)(=O)Nc2ccc(cc2)Sc3ccc(cn3)C(=O)NC(C)C)C C33138314
C[C@@H](c1ccccc1)[C@@H](C(=O)NC(C)(C)C)N(c2cccc(c2)Cl)C(=O)[C@@H]3CCC(=O)N3 C36552882
c1cc(ccc1Nc2nnc(s2)SCc3[nH]c(=O)c4c(n3)ccs4)SC(F)F C36800574
CC[C@@]1(C(=O)N(C(=O)N1)CC(=O)N[C@@H](C)c2ccc(cc2)Br)c3ccc(cc3)Cl C36822266
c1ccc(c(c1)OCC(=O)Oc2ccc3c(c2)OC(=C([C@H]3c4cccc(c4)Cl)C#N)N)Cl C38651192
C[C@@H](C(=O)Oc1ccc2c(c1)OC(=C([C@H]2c3c(cccc3Cl)F)C#N)N)Oc4ccc(cc4)F C38680448
CCCOc1ccc(cc1)c2csc(n2)NC(=O)[C@H](C)[C@H]3C(=O)Nc4ccccc4S3 C40839707
Cc1c(cco1)C(=O)Nc2cc(ccc2F)NC(=O)c3ccc(o3)c4cccc(c4)C(F)(F)F C46840109
c1cc2c(c(c1)F)n3cccc3c(=O)n2CCNC(=S)Nc4ccc(cn4)Br C13861546
Cc1ccc(c(c1C)OC[C@@H](CN2C(=O)[C@](NC2=O)(C)c3ccc(cc3Cl)Cl)O)C C24088153
c1cc(ccc1/C=N/Nc2[nH]nc(n2)SCC(=O)c3ccc(cc3)Br)Cl C59015225
CC(C)Oc1ccc(cn1)C(=O)Nc2ccc(cc2C(F)(F)F)NC(=O)c3ccccc3F C59253921
c1ccc(cc1)C(=O)c2cc(ccc2NC(=S)NC(=O)c3ccc4c(c3)nsn4)Cl C59294346
Cc1ccccc1C(=O)Nc2ccc3c(c2)sc(n3)S[C@@H](C)C(=O)Nc4nccs4 C59489616
CCN1[C@@H](NN=C1SCC(=O)Nc2ccc(c(c2)Cl)Cl)C3=CC4=C(C(=N[C@@H]4C=C3)C)C C63730250
c1ccc(cc1)[C@@H](CNC(=O)Cn2c(nnc2[S-])c3cccs3)C4=c5ccccc5=[NH+]C4 C63908570
Cc1ccc(cc1)n2c(=O)c3c(cc([nH]3)C)nc2SCC(=O)NCc4ccc(cc4)C(C)C C67319565
CCOc1ccc(cc1)NC(=O)C[C@H]2C(=O)Nc3cc(ccc3S2)C(F)(F)F C00916960
c1ccc(cc1)C(=O)N/C(=C\c2ccco2)/C(=O)Nc3ccccc3Br C05681203
c1ccc(cc1)C(c2ccccc2)C(=O)NC(=S)Nc3cccc4c3nsn4 C06280640
Cc1ccc(cc1)S(=O)(=O)Nc2ccccc2C(=O)Nc3cccc(c3)SC C04756903
Cc1cccc(c1)Cc2cnc(s2)NC(=O)CNC(=O)c3ccc(cc3F)F C11171836
CCOC(=O)c1c(c(c(s1)N)C#N)COc2ccc(cc2Cl)Br C11399586
Cc1ccc(cc1Cl)NC(=O)CSCc2[nH]c(=O)c3c4c(sc3n2)CCC4 C11426992
Cc1cc(c(n1c2cc(cc(c2)Cl)Cl)C)C(=O)CSc3nnc(s3)N C11479938
Cc1cc(c(c(c1)C)c2csc(n2)NC(=O)C[C@H](c3cccs3)NC(=O)C)C C11810580
c1ccc(cc1)c2cc(=O)[nH]c(n2)SCC(=O)Nc3ccccc3Br C11902853
Cc1ccc(cc1S(=O)(=O)Nc2ccc(cc2)NC(=O)C3CC3)Br C12738317
CC(=O)Nc1ccc(c(c1)C(F)(F)F)NCc2cc3ccc(cc3nc2Cl)OC C12634705
CC(C)NS(=O)(=O)c1ccc2c(c1)[C@H]3C=CC[C@@H]3[C@@H](N2)c4ccc(cc4)N(C)C C13644092
CCOc1ccc(cc1)[C@H]2[C@H]3CC=C[C@@H]3c4cc(ccc4N2)C(=O)NC[C@@H]5CCCO5 C14543837
Cc1c(sc2c1c(=O)[nH]c(n2)CS[C@H](C)C(=O)NC3CCCCCCC3)C C15080811
c1cc(oc1)C(=O)N[C@H](C(Cl)(Cl)Cl)Nc2c(c3c(s2)CCCC3)C#N C01450867
Cc1cc(c(c(c1)C)NC(=O)C(=O)NCCc2c(nc(s2)c3ccc(cc3)F)C)C C16993974
Cc1cc(c(c(c1)C)NC(=O)CN(C)C(=O)c2ccccc2Nc3ccccc3)C C17962114
c1ccc(cc1)Cc2nc([nH]n2)SCC(=O)Nc3ccc(cc3)Br C05522831
CCOc1ccc(cc1)[C@@H]2[C@@H]3CC=C[C@H]3c4cc(ccc4N2)C(=O)NC[C@@H]5CCCO5 C20718217
C[C@@H](c1ccc(cc1)Br)NC(=O)c2ccccc2NC(=O)c3ccco3 C24625585
Cc1c(c2ccccc2[nH]1)c3csc(n3)NC(=O)c4cccnc4SC(F)F C24783033
Cc1cc(c(s1)C)c2csc(n2)NC(=O)[C@H](C)NC(=O)c3ccccc3Cl C24785788
Cc1ccc(cc1F)S(=O)(=O)Nc2cccc(c2)C(=O)N[C@H](C)c3ccccc3 C06920339
Cc1c(c2cc(ccc2[nH]1)Br)CC(=O)Nc3cccc(c3)Cn4cccn4 C30890609
Cc1ccc(cc1NS(=O)(=O)C)C(=O)NC(C)(C)c2ccc(cc2)Br C32399660
CC(C)c1csc(n1)NC(=O)[C@@H](C(C)C)NC(=O)c2ccccc2Br C32810694
Cc1n[nH]c(=S)n1NCc2c3ccccc3ccc2OCc4ccc(cc4)Cl C07602681
Cc1c(sc2c1c(=O)[nH]c(n2)[C@H](C)SCCC(=O)Nc3cccc(c3)Cl)C C32778743
Cc1ccc(cc1)S(=O)(=O)[C@@H](CNC(=O)Nc2ccccc2F)c3cccs3 C38564933
C[C@H](C(=O)Nc1ccc(cc1)Br)Sc2[nH]nc(n2)c3cccs3 C08230748
C[C@H](c1ccc(c(c1)F)F)NC(=O)N[C@@H](c2ccc3c(c2)OCCCO3)C(C)C C12749600
Cc1ccc(cc1)c2n[nH]c(=S)n2CCC(=O)N[C@H](C)c3ccc(s3)Cl C40087356
Cc1cccc(c1C)NC(=O)CSCc2[nH]c(=O)c3c4c(sc3n2)CCCC4 C05009101
CCOCCC(=O)Nc1c(c2cc(ccc2[nH]c1=O)Br)c3ccccc3 C45136996
Cc1c(cco1)C(=O)Nc2cc(ccc2F)NC(=O)c3cccc(c3)C(F)(F)F C46891671
C1CCCC(CC1)NC(=O)CCSCc2[nH]c(=O)c3c4c(sc3n2)CCCC4 C05191366
CCCNC(=O)c1c(c2n(n1)[C@H](C[C@@H](N2)c3cccs3)C(F)(F)F)Br C02303859
Cc1ccc(cc1C)C23C[C@H]4C[C@@H](C2)CC(C4)(C3)C(=O)OCC(=O)/C(=C(\C)/N)/C#N C25572052
C[C@H](C(=O)Nc1nc(cs1)c2ccccc2)NC(=O)c3ccc(s3)Br C59367985
CCc1cc2c(ncnc2s1)NCCC(=O)Nc3ccc(cc3)Br C59420630
Cc1c(cc(c(=O)[nH]1)C(=O)N[C@H](C)c2ccccc2)/C(=N/[C@@H](C)c3ccccc3)/C C59452417
c1ccc(c(c1)/C=N/NC(=O)C(=O)Nc2cccc(c2)Br)C(F)(F)F C59459566
C/C(=N\NC(=O)CSC1c2ccccc2-c3c1cccc3)/c4cccc(c4)NC(=O)C C59464678
CC(=O)Nc1ccc2c(c1)sc(n2)SCC(=O)Nc3ccccc3C(F)(F)F C59489730
c1ccc(cc1)c2nc([nH]n2)SCCC(=O)Nc3ccc(cc3)Br C59774677
c1cc(c(c(c1)F)NC(=O)CSc2[nH]nc(n2)c3ccc(cc3)Br)F C21111775
CC(=O)Nc1cc(ccc1F)C(=O)Nc2ncc(s2)Cc3ccc(cc3F)F C56432686
c1ccc2cc(ccc2c1)NC(=O)C[C@@H]3C(=O)N/C(=N/CCc4cccs4)/S3 C12995525
Cc1cc(c(c(c1)C)NCC(=O)Nc2ccc(cc2)C(=O)N(C)c3ccccc3)C C66209184
CC(C)[NH+]1CCc2c(sc(c2C(=O)OC)NC(=O)CCSc3ccccc3)C1 C04086955
CCOc1ccc(cc1)C(=O)C2CC[NH+](CC2)[C@H](C)C(=O)Nc3c(cccc3C)C C04966661
CCOC(=O)c1c2c(sc1NC(=O)CCSc3ccc(cc3)F)C[NH+](CC2)C C05192800
CCSc1cccc(c1)C(=O)Nc2c(c3c(s2)C[NH+](CC3)C(C)C)C(=O)OC C05241210
C[NH+](Cc1ccc(c(c1)Cl)Cl)CC(=O)Nc2ccc(cc2)N3CCCC3=O C06976393
C[NH+](Cc1cccc(c1Cl)Cl)CC(=O)Nc2ccc(cc2)N3CCCC3=O C07292782
C[C@@H](c1ccc2c(c1)CCCC2)[NH2+]CC(=O)N(C3CCCC3)[C@H]4CCS(=O)(=O)C4 C08749926
CN1CCCc2c1ccc(c2)[C@@H](CNS(=O)(=O)c3ccccc3F)[NH+]4CCCC4 C08799014
CN1CCCc2c1ccc(c2)[C@H](CNS(=O)(=O)c3ccccc3F)[NH+]4CCCC4 C08799015
CN1CCc2c1ccc(c2)[C@@H](CNS(=O)(=O)c3cccs3)[NH+]4CCCCC4 C08801554
Cc1c2ccccc2nc(c1CC(=O)NC[C@@H](c3cccs3)[NH+]4CCOCC4)C C06589811
C[NH+](Cc1cc(ccc1OC)Br)Cn2c(=S)[nH]c(n2)c3cccs3 C09507682
C[C@H](c1ccccc1)N2[C@@H](C3=C(C2=O)CCCC3)[NH2+][C@@H](CC(=O)OC)c4cccc(c4)F C09763028
C[C@H](c1ccccc1)N2[C@H](C3=C(C2=O)CCCC3)[NH2+][C@@H](CC(=O)OC)c4cccc(c4)F C09763029
c1c(cc(cc1F)F)CN2[C@H](CCC2=O)CC[NH2+]Cc3cc4c(cc3Cl)OCO4 C12204766
c1cc(cnc1)CNC(=O)CCC2CC[NH+](CC2)Cc3ccc(s3)[C@H]4CCCCO4 C11938535
CCOC(=O)c1c2c(sc1NC(=O)CSc3ccc(cc3)Cl)C[NH+](CC2)C C14059302
Cc1cc(c(s1)C)c2c(cn(n2)c3ccccc3F)C[NH+](C[C@H]4CCC(=O)N4)C(C)C C15064283
Cc1cc(cc(c1)n2c3c(cn2)[C@H](CCC3)[NH2+]Cc4ccc(c(c4)COC)OC)C C15067426
C[C@H](C(=O)Nc1cccc(c1)Br)[NH+](C)Cc2ccc(c(c2)OC)OC(F)F C15144040
Cc1cc(ccc1NC(=O)C[NH+](C)CC(=O)c2cc(n(c2C)CC=C)C)Br C15419199
Cc1ccc(cc1)S[C@H](C)C(=O)N2CC[NH+](CC2)CC(=O)Nc3cccc(c3)F C19602578
C[C@H]1C[C@@H](C[NH+](C1)CCCNC2=NS(=O)(=O)C(=C2C)c3ccc(cc3)Cl)C C20900978
Cc1ccc(c(c1)Sc2ccc(cc2)NC(=O)C[NH+]3CCC[C@H]3C(=O)N(C)C)C C22014172
C[NH+](CCC(=O)Nc1ccc(cc1F)Br)Cc2ccc(cc2OC)OC C22198560
C[C@H](C(=O)N(C)Cc1cccc(c1)F)[NH+](C)CC(=O)Nc2ccccc2Br C23038611
CC[NH+](CC)Cc1ccccc1CNC(=O)c2c(c3c(nc(nc3s2)C4CC4)C)C C26309139
Cn1cc[nH+]c1[C@H](c2ccccc2F)NCc3ccc(cc3)OCc4cscn4 C30645575
CSc1ccc2cc(c(nc2c1)OCc3ccccc3F)C[NH2+]C[C@H]4COCCO4 C23466084
Cc1ccc(c(c1)C2=NN([C@@H](C2)c3ccc(cc3)Cl)C(=O)CNCC[NH+](C)C)C C35785692
Cc1cc(ccc1F)[C@@H]2C[C@@H](CN(C2)C(=O)Cc3ccccc3)C(=O)NCC[NH+](C)C C35918852
C[C@@H](C[NH+](CC(=O)N1CCc2c(ccs2)[C@@H]1COc3ccc(cc3)Cl)C4CC4)O C36308910
CC1CC[NH+](CC1)[C@H](CNC(=O)C2=C(N=NC2)c3ccc(cc3)F)c4cccs4 C38752066
Cc1c(c(no1)c2c(cccc2Cl)F)C(=O)NC[C@H](c3cccs3)[NH+](C)C C36685221
COc1cccc(c1)C[C@@]2(CCC[NH+](C2)C[C@@H]3C=NN=C3c4ccc(cc4)F)CO C39445744
Cc1ccc(cc1)NC(=S)N(Cc2cccnc2)C[C@@H]3C=c4ccc(cc4=[NH+]C3=O)C C39933788
Cc1cccc(c1C)OC[C@@H](C[NH+](Cc2ccc(cc2)Cl)[C@@H]3CCS(=O)(=O)C3)O C40315154
CCOc1ccccc1NC(=O)[C@H](C)[NH+]2CCN(CC2)Cc3ccc(s3)Cl C45569546
CC[NH+](CC)[C@H](CNC(=O)c1c(nn(c1C)c2ccc(cc2)F)C)c3ccccc3 C45874004
Cc1c(c(n(n1)c2ccc(cc2)F)Cl)C(=O)NCc3ccccc3C[NH+](C)C(C)C C46757145
CC[NH+](Cc1ccc2c(c1)OCO2)C[C@@H](COc3ccc(cc3)Br)O C46765911
CC[NH+](CC(=O)Nc1ccc(cc1Br)Br)CC(=O)OCC C49948159
Cc1c(cc(o1)CCC(=O)NCc2ccccc2C[NH+]3C[C@@H](C[C@H](C3)C)C)C(=O)C C58055549
COc1ccc2=[NH+]CC(=c2c1)CCNC(=O)Cc3c(cc(cn3)C(F)(F)F)Cl C63136748
Cc1c(sc2c1c(nc(n2)C)SCC(=O)NCCC3=c4ccccc4=[NH+]C3)C C63182424
C[C@@H]1NN=C(N1C2CC2)SCC(=O)C3=c4ccccc4=[NH+][C@H]3c5ccc(cc5)F C39940203
C[C@@H]1NN=C(N1CC=C)SCC(=O)C2=c3ccccc3=[NH+][C@H]2c4ccc(cc4)F C39943058
COCCNC(=O)CCCC1=c2c(=[NH+][C@@H]1c3ccccn3)cc(cc2Cl)Cl C63744091
C[C@@H]1C(=c2ccccc2=[NH+]1)C(=O)[C@H](C)S[C@@H]3NN=C(N3C4CC4)Cc5cccs5 C63823911
c1ccc2=[NH+]CC(=c2c1)[C@@H](CNS(=O)(=O)c3ccc(cc3)C#N)[C@H]4CC=CS4 C63829820
Cc1cc(c2cc(c(=O)[nH]c2c1)CN(Cc3ccco3)C(=O)c4cccs4)C C01359697
C[C@H](C(=O)Nc1nnc(s1)C(F)(F)F)Sc2nc3ccccc3s2 C04488014
Cc1c(c(n(n1)c2ccc(cc2)F)Cl)/C=C(\C#N)/C(=O)NCc3ccccc3 C03289606
Cc1nc2c(c3c(s2)CCC3)c(n1)SCC(=O)Nc4ccc(cc4)N(C)C C05884745
Cc1ccc(cc1)S(=O)(=O)N(C)CC(=O)Nc2ccccc2Br C01178116
Cc1c2c(n(n1)c3ccccc3)CC(C[C@@H]2NC(=O)COc4ccccc4)(C)C C06500489
c1cc(ncc1Br)NC(=O)Cn2c(cc(n2)C(F)(F)F)C3CC3 C06402592
Cc1ccc(c(c1)Br)NC(=O)[C@H](C)Sc2nnc(n2C)C3CC3 C07172568
CCN(CC)C(=O)c1ccc(cc1)NC(=O)c2c3ccccc3nc4c2CCC4 C07408511
Cc1cc(c(n1[C@@H](C)COC)C)C2=NN/C(=N\c3ccc(cc3F)F)/SC2 C07991090
CC(C)S(=O)(=O)c1ccc(cc1)CC(=O)Nc2nc3c(cccc3s2)F C12070240
c1ccc(cc1)n2cnnc2SCC(=O)Nc3ccc(cc3)Br C03239250
Cc1cccc(c1NC(=O)CSc2c3cc(nn3ccn2)c4ccccc4)C C17135774
Cc1cccc(n1)NC(=O)C[C@@H](c2ccc(cc2)F)N3Cc4ccccc4C3=O C21530335
Cc1cc(ccc1NS(=O)(=O)c2ccsc2C(=O)OC)Br C22021458
Cc1ccc(c(c1)C)N(CC(=O)N[C@@H]2CCCc3c2cccc3)S(=O)(=O)C C22328533
c1cc(c(cc1F)NC(=O)CSc2nnc3n2cc(cc3)C(F)(F)F)F C24140745
C[C@H](c1ccc(cc1)S(=O)(=O)C)Nc2c3ccccc3nc(n2)C(F)(F)F C24340849
c1ccn(c(=O)c1)CC(=O)Nc2ncc(s2)Cc3ccc(c(c3)Cl)Cl C24982453
CCN(Cc1ccccc1NC(=O)c2cc3cc(ccc3nc2C)Cl)C(=O)C C27370448
CCc1cccc(c1NC(=O)[C@H](C)Sc2nc3ccsc3c(=O)n2C)C C28421366
CCc1cccc(c1NC(=O)Cn2c3ccccc3nc(c2=O)C(F)(F)F)C C32944700
CC(C)c1ccccc1N2[C@@H](SCC2=O)c3ccc(cc3)NS(=O)(=O)C C35564350
c1cc(ccc1c2ccc3nc(cn3c2)C(=O)NCc4ccncc4)C(F)(F)F C35939094
CCn1c(=O)c2cc(ccc2nc1SCC(=O)NC(C)(C)C)Br C36802923
CCOC(=O)CS/C=C/1\NC(=O)[C@H]2C(=N1)c3ccccc3CC24CCCCC4 C39578858
Cc1ccc2c(c1)c(=O)n(c(n2)S[C@H](C)C(=O)NCc3ccccc3F)C C42178321
CC(C)(C)NC(=O)CN(C)C(=O)[C@H]1CC=CC[C@@H]1c2nc3ccccc3s2 C44775276
C[C@@H]1[C@H](Oc2ccccc2O1)C(=O)Nc3ccc(cc3)SCc4cccnc4 C45748466
Cc1ccc2c(c1)c(=O)n(c(n2)SCC(=O)Nc3c(cccc3C(C)C)C)C C48344558
CC/N=C\1/N(C(=O)[C@H](S1)CC(=O)Nc2ccc(cc2Br)C)CC C16809813
Cc1ccc(c(c1)OCC(=O)N(C)C)NC(=O)c2ccc(s2)Br C56339038
CN(C)C(=O)Cc1ccccc1NC(=O)N(C)Cc2cc(cc(c2)Cl)Cl C56743938
Cc1nc2c(s1)c(nnc2SCC(=O)NC(C)(C)C)c3ccc(cc3)F C13973900
CC(C)C[C@@H](C(=O)Nc1ccc(c(c1F)F)F)N2C(=O)[C@@H]3CC=CC[C@@H]3C2=O C20914112
C[C@@H](C(=O)Nc1nc(cs1)c2ccc(c(c2)Cl)F)S(=O)(=O)C(C)C C57361543
C[C@H](C12CC3CC(C1)CC(C3)C2)NS(=O)(=O)c4cccc(c4)S(=O)(=O)C C44285262
Cc1c(c(n(n1)c2ccc(cc2Cl)Cl)C)CC(=O)N[C@H](C)[C@@H]3CCCO3 C49674799
C[C@@H]1C(=c2ccccc2=[NH+]1)CCN3[C@@H](C(=C(C3=O)[O-])C(=O)C)c4cccc(c4)F C63514608
Cc1ccc(cc1F)NC(=O)Cn2cc(nc2)c3nc(cs3)c4cccs4 C49420738
CN(CC(=O)Nc1cc(cc(c1)F)F)C(=O)c2cnc(s2)c3cccs3 C66416997
Cc1ccc(c(c1)C)C[C@H](C)NS(=O)(=O)c2ccc3c(c2)CCN3C(=O)C C66581546
C[C@H](C(C)C)NC(=O)C1CCN(CC1)C(=O)c2cnc(s2)c3cccs3 C66644862
Cc1c2c(nc(nc2sc1C(=O)Nc3ccccc3S[C@@H](C)CC#N)C)C C66801182
C[C@H](c1ccc(cc1Cl)Cl)N(C)C(=O)[C@H](C)NC(=O)C2CCOCC2 C66822274
CNC(=O)c1ccc(cc1)OS(=O)(=O)/C=C/c2cccc(c2)Br C66910389
C[C@H](CC#N)Sc1ccccc1NC(=O)N2CCCCC[C@H]2c3ccncc3 C66955764
Cc1c(c(n(n1)C)C)[C@H](C)NC(=O)Cc2csc(n2)c3ccc(s3)Cl C67302748
CN(c1cccc2c1cccc2)C(=O)C(=O)N[C@H](c3ccccc3)c4ccccn4 C67324396
c1ccc(cc1)N(Cc2ccco2)C(=O)C(=O)N[C@H]3CCc4c3ccc(c4)Cl C67430450
CCc1cc(c(s1)NC(=O)c2ccccc2)[C@H](c3ccccn3)[NH+]4CCOCC4 C04193650
CN(C)c1ccc(cc1)[C@@H](CNC(=O)c2ccc(o2)Br)[NH+]3CCCC3 C05098017
CC[NH2+]Cc1cccc(n1)/C=C/c2nc3ccc(cc3c(=O)n2c4ccccc4Cl)F C03828082
C[C@@H](C(=O)N(C)Cc1ccccc1)[NH+](C)CC(=O)Nc2ccccc2C(F)(F)F C07267777
C[C@@H](C(=O)Nc1ccc(c(c1F)F)F)[NH+](C)Cc2ccc(c(c2)OC)OC(F)F C07976740
C[C@@H](C(=O)Nc1cccc(c1)Br)[NH+](C)Cc2cccc(c2OC)OC C08533780
c1ccc(cc1)[C@@H](c2cccs2)[NH2+]CC(=O)N(C3CCCC3)[C@@H]4CCS(=O)(=O)C4 C08734760
c1ccc(cc1)[C@H](c2cccs2)[NH2+]CC(=O)N(C3CCCC3)[C@@H]4CCS(=O)(=O)C4 C08734761
C[C@H](C(=O)Nc1ccccc1Sc2ccccc2)[NH+]3CCN(CC3)C(=O)C4CC4 C08735437
C[NH+](Cc1cccc(c1Cl)Cl)CC(=O)N(C)CC(=O)Nc2ccc(cc2)F C10141361
c1cc(c(c(c1)F)F)CN2[C@@H](CCC2=O)CC[NH2+]Cc3cc4c(cc3Cl)OCO4 C12040732
COc1cccc(c1)C[C@@]2(CCC[NH+](C2)Cc3cc(ccc3n4cccn4)F)CO C12201340
CCN(CC1CC[NH+](CC1)CCc2ccccc2C)C(=O)c3c(cc([nH]c3=O)C)C C12303853
CCN(CC)C(=O)c1cccc(c1)NC(=O)C[NH+](C)Cc2ccc(s2)Br C13001940
Cc1c(c2c(cn1)C[NH+](CC2)C[C@H]3CCC=CC3)CNC(=O)CCOc4ccccc4 C12152888
C[C@@H](C(=O)Nc1ccc(cn1)Cl)[NH+](C)Cc2cc(ccc2OC)Br C14134610
CC[NH+](Cc1cc2c(cc1Br)OCCO2)CC(=O)NCc3ccc(cc3)F C15295839
c1cc2cccc(c2c(c1)SCC(=O)NCc3ccc([nH+]c3)N4CCOCC4)Cl C21521390
CC(C)[C@@H](CNC(=O)C1CCN(CC1)c2c(cc(cn2)C(F)(F)F)Cl)[NH+](C)C C23098459
Cn1ccnc1[C@@H](c2ccccc2)NC(=O)C[NH+](C)Cc3ccccc3C(F)(F)F C25533363
Cc1cc(c(c(c1)C)NC(=O)C[NH+](C)CC(=O)N(Cc2ccccc2)C(C)(C)C)C C26859977
C[NH+](C)Cc1ccc(cc1)c2ccccc2CNC(=O)Cc3ccc(cc3)N4CCCC4=O C31078349
CCc1ccc(cc1)[C@@H](CNC(=O)c2cc(nc(c2C#N)SC)C3CC3)[NH+](C)C C32734081
C[C@H](C[NH+](CC(=O)N1CCc2c(ccs2)[C@@H]1COc3ccc(cc3)Cl)C4CC4)O C36308911
c1ccc(cc1)C2=NN=C[C@@H]2C[NH+]3CCC4(CC3)C[C@@H]4C(=O)NCc5cccs5 C39359851
c1ccc(cc1)C2=NN=C[C@H]2C[NH+]3CCC4(CC3)C[C@@H]4C(=O)NCc5cccs5 C39359852
c1ccc(cc1)[C@H](c2cccs2)[NH2+]CC(=O)N([C@H]3CCS(=O)(=O)C3)C4CCCC4 C39738370
C[C@H](C(=O)C1=c2ccccc2=[NH+]C1)S[C@@H]3NN=C(N3C4CC4)Cc5cccs5 C39942136
Cc1ccccc1OC[C@H](C[NH+](Cc2cccc3c2cccc3)[C@@H]4CCS(=O)(=O)C4)O C40313700
Cc1ccccc1OC[C@@H](C[NH+](Cc2c(cccc2Cl)F)[C@@H]3CCS(=O)(=O)C3)O C40313793
Cc1ccc(c(c1)C)OC[C@H](C[NH+](Cc2ccccc2Cl)[C@@H]3CCS(=O)(=O)C3)O C40315466
Cc1cc(ccc1Cl)OC[C@H](C[NH+](Cc2ccccc2F)[C@@H]3CCS(=O)(=O)C3)O C40317453
c1cc(c(nc1)SCC(F)(F)F)C(=O)NC[C@H](c2ccco2)[NH+]3CCCCC3 C45873602
C[NH+](Cc1ccccc1NC(=O)CCS(=O)(=O)C2CCCC2)C3CCCCC3 C48157393
CC(C)[NH+](CC(=O)Nc1ccc(cc1Br)Br)CC(=O)OC C49832338
CC[NH+](CC(=O)Nc1c(cc(cc1Br)C)Br)CC(=O)OC C49947967
CCN(CC)C(=O)c1ccc(cc1Cl)NC(=O)[C@H](c2ccccc2)[NH+]3CCCC3 C58379588
C[C@H]1CN(CCO1)c2ccc(c[nH+]2)CNC(=O)c3ccccc3SCc4cccs4 C58983573
CCN/C(=[NH+]\CCc1ccccc1)/S[C@H]2CC(=O)N(C2=O)c3ccc(cc3)Cl C59490429
c1ccnc(c1)CC[NH+](Cc2ccc(cc2)F)Cc3[nH]c(=O)c4c5c(sc4n3)CCC5 C60371418
c1ccc(cc1)[C@H](CN2CCOCC2)N[C@H](c3ccccc3)C(=O)C4=c5ccccc5=[NH+]C4 C39769568
C[C@H]1NN=C(N1C2CC2)SCC(=O)C3=c4ccccc4=[NH+][C@@H]3c5ccc(cc5)F C39940202
C[C@H]1NN=C(N1CC=C)SCC(=O)C2=c3ccccc3=[NH+][C@@H]2c4ccc(cc4)F C39943057
COc1ccc2=[NH+]CC(=c2c1)CCNC(=O)C[C@H]3C=N[C@H](S3)c4ccccc4F C63295247
c1cc(ccc1CCNC(=O)[C@H]2CC(=O)N(C2)CCC3=c4cc(ccc4=[NH+]C3)Cl)F C63557071
c1ccc2=[NH+]CC(=c2c1)[C@@H](CNS(=O)(=O)c3cccc(c3)C#N)[C@@H]4CC=CS4 C63791343
C[C@H]1C(=c2ccccc2=[NH+]1)C(=O)[C@H](C)S[C@@H]3NN=C(N3C4CC4)Cc5cccs5 C63823917
c1ccc(cc1)[C@@H](C(=O)C2=c3ccccc3=[NH+]C2)Nc4cccc(c4)N5CCCC5=O C39990712
c1ccc(c(c1)C#N)S(=O)(=O)NC[C@@H]([C@@H]2CC=CS2)C3=c4ccccc4=[NH+]C3 C64231012
Cc1c(c(no1)c2ccc(s2)Br)C(=O)NCCC[NH+]3CCCC[C@H]3C C64820208
COc1ccc(c(c1Cl)Cl)S(=O)(=O)N2CC[NH+](CC2)C(c3ccccc3)c4ccccc4 C00628662
CC[NH+](CC)CCCN1[C@H](c2c(=O)c3cc(ccc3oc2C1=O)Br)c4cccc(c4)OC C02890259
Cc1cccc(c1)N(Cc2ccccc2)C(=O)CSc3c4ccccc4nc(n3)C[NH+]5CCOCC5 C08936823
COc1ccc(c(c1)OC)[C@H]2CCCN2C(=O)C3CCN(CC3)c4c(cc(c[nH+]4)C(F)(F)F)Cl C09390000
Cc1ccc(cc1)SCCC(=O)N(CCC[NH+]2CCOCC2)c3nc4c(s3)cccc4Cl C09400308
CSc1cccc(c1)C(=O)N(CCC[NH+]2CCOCC2)c3nc4ccc(cc4s3)Br C09401010
Cc1cc(c2c(c1)sc(n2)N(CCC[NH+]3CCOCC3)C(=O)CCSc4ccc(cc4)Cl)C C09401237
Cc1ccc(cc1)SCCC(=O)N(CCC[NH+]2CCOCC2)c3nc4c(ccc(c4s3)Cl)C C09523924
c1ccc(cc1)C(=O)c2ccc(cc2)C(=O)N(CC[NH+]3CCOCC3)c4nc5c(cccc5s4)F C10046449
CSc1ccc2c(c1)sc(n2)N(CC[NH+]3CCOCC3)C(=O)CCSc4ccc(cc4)Cl C10817839
CCc1ccc(cc1)CN(C)C(=O)CSc2nnc(n2c3ccc(cc3)F)[C@H](C)[NH+]4CCCCC4 C11416090
COc1cccc(c1)n2c(nnc2SC[C@@H]3CCCO3)C4CC[NH+](CC4)Cc5ccccc5Cl C12242799
CC[NH+](CC)CCN(c1nc2ccc(cc2s1)Cl)C(=O)CS(=O)(=O)c3ccc(cc3)Cl C12498393
CC[NH+]1CCN(CC1)[P@@](=Nc2ccccc2Cl)(c3c(cn(c3C)c4ccccc4)C)C(C)(C)C C12559151
Cc1nc(cs1)CC(=O)N2CCOc3c(cc(cc3OC[C@@H]4CCC[NH+](C4)C)c5cccc(c5)Cl)C2 C14955266
Cc1ccc2c(c1)cc(c([nH+]2)N3CCN(CC3)C(=O)C)CN(CCC4=CCCCC4)C(=O)CCC=C C14959132
Cc1ccc(s1)c2cc3c(c(c2)OC[C@H]4CCC[NH+](C4)C)OCCN(C3)C(=O)c5ccc(cc5)OC C14998282
Cc1ccc2c(c1)sc(n2)c3ccc(cc3)NC(=O)C[NH+]4CCC(CC4)C(=O)N5CCCCCC5 C15543844
C=CCn1c(=O)c2ccccc2nc1Sc3c4c5c(sc4nc(n3)C[NH+]6CCCCC6)CCC5 C03302960
CC1(CCN(CC1)C(=O)c2c(cncc2Cl)Cl)[NH+]3CCC(CC3)N(c4ccccc4)c5cccnc5 C29040895
Cc1ccc(cc1)Cc2c([nH+]c(nc2N3CCCN(CC3)C(=O)Nc4ccccc4C(F)(F)F)C)C C33561015
Cc1ccc(c(c1)C[NH+]2CCN(CC2)c3nc4c(c5c(s4)COC(C5)(C)C)c(=O)n3CC(=C)C)C C34734896
Cc1ccc(c(c1)CSc2nc(c3c4c(sc3n2)CCCC4)N5CC[NH+](CC5)CC(=O)N(C)C)C C34756415
Cc1ccc(c(c1)C)C[NH+]2CCN(CC2)c3c4c5c(sc4nc(n3)SCC(=O)N(C)C)CCCC5 C34756531
Cc1ccc(c(c1)C[NH+]2CCN(CC2)c3c4c(c(sc4nc(n3)SCC(=O)N5CCCCC5)C)C)C C34759935
Cc1ccc(cc1)C[NH+](Cc2ccc(cc2)F)Cc3nc(cs3)C(=O)N4C[C@]5(C[C@@H]4CC(C5)(C)C)C C34782808
Cc1ccccc1[C@H]2c3ccsc3CC[NH+]2CC(=O)N4CCN([C@@H](C4)C)C(=O)c5ccc(cc5)C(C)(C)C C34829835
Cc1c(c(n(n1)c2cccc(c2)F)N3CC[NH+](CC3)C(C)C)CN(C(C)C)C(=O)CCC4CCCC4 C34835695
CC[NH+](CC)CCN1[C@@H](c2c(=O)c3cc(c(cc3oc2C1=O)C)C)c4cccc(c4)Oc5ccccc5 C35486276
Cc1c(c(nc([nH+]1)c2ccc(cc2)C(F)(F)F)N3CCN(CC3)C(=O)c4cccc5c4cccc5)C(C)C C35890255
Cc1c(c(nc([nH+]1)c2ccc(cc2)C(F)(F)F)N3CCN(CC3)C(=O)Nc4ccccc4F)C(C)C C35890990
CCc1c(c(n(n1)c2ccc(cc2)F)N3CC[NH+](CC3)C(C)C)CN(CC(C)C)C(=O)c4ccccc4C C35954280
CC[NH+](CC)CCN(c1nc2ccc(cc2s1)Br)C(=O)c3ccc(cc3)Br C36637856
CC[NH+](CC)CCN(c1nc2c(cccc2s1)OC)C(=O)c3cc(nc4c3cccc4)c5ccccc5 C36637985
CC[NH+](CC)CCN(c1nc2c(s1)cccc2Cl)C(=O)c3ccccc3I C36638090
C[NH+](C)CCCN(c1nc2c(ccc(c2s1)Cl)OC)C(=O)c3ccc(cc3)Oc4ccccc4 C36702690
Cc1cc(cc2c1nc(s2)N(CCC[NH+](C)C)C(=O)c3ccccc3I)Cl C38837762
C[NH+](C)CCN(c1nc2ccc(cc2s1)S(=O)(=O)C)C(=O)C3(CCCC3)c4ccc(cc4)Cl C38845779
CCOc1ccc(cc1)[C@@H]2[NH+]=NC(=S)N2/N=C/c3cc(cc(c3O)Br)Br C38975456
COc1cc(ccc1OCc2ccccc2)/C=N/N3[C@H]([NH+]=NC3=S)c4ccccc4Br C38995001
COc1ccc(cc1OCc2ccccc2)/C=N/N3[C@@H]([NH+]=NC3=S)c4ccccc4Br C39007114
CC[NH+](CC)CCCN1[C@H](c2c(=O)c3cc(c(cc3oc2C1=O)C)C)c4cccc(c4)Oc5ccccc5 C40008942
C[C@@H](c1nccs1)N(C)Cc2cc(ccc2OCC(=O)N3CC[NH+](CC3)C4CCCCC4)c5ccccc5 C14973235
COc1ccc(cc1)c2cc(c-3cc/c(=[NH+]\C(=O)COc4c(c(c(c(c4F)F)F)F)F)/cc3o2)O C41349354
COc1ccccc1c2cc(c-3cc/c(=[NH+]\C(=O)COc4c(c(c(c(c4F)F)F)F)F)/cc3o2)O C41349359
c1ccc(cc1)Oc2ccc(cc2)N([C@@H]3Nc4ccccc4S3)C(=O)C5=c6ccccc6=[NH+]C(=O)C5 C39944723
C[C@@]12[C@@H]3C(=c4ccccc4=[NH+]3)[C@@H](CN1C(=O)CN(C2=O)CCCc5ccccc5)c6ccc(cc6)OC C63374707
CCOc1cccc(c1)[C@H]2N=[NH+]C(=S)N2/N=C/c3cc(cc(c3O)Br)Br C38965301
c1ccc(c(c1)CN[C@@H]2/C(=N/S(=O)(=O)c3cc(ccc3Cl)Cl)/N=c4ccccc4=[NH+]2)Cl C38975796
CC(C)CC(=O)N(C)[C@H](Cc1cccc(c1)OC)C2CCN(CC2)C(=O)[C@H]3C=c4cc(ccc4=[NH+]3)F C64651042
CCn1c(=O)c2c(nc1SCC(=O)Nc3ccc(cc3F)F)C[C@H](S2)C C04107889
CCn1cc(c(=O)c2c1nc(cc2)C)C(=O)Nc3ccc(cc3)SC(F)F C03309516
Cc1c(sc(n1)C)c2ccc(nn2)SCC(=O)Nc3ccccc3Cl C05442371
Cc1c(cc(s1)C(=O)Nc2ccccc2C(F)(F)F)S(=O)(=O)N(C)C C06679562
Cc1cccc(c1NC(=O)c2ccn(n2)COc3c(c(cc(c3F)F)F)F)C C02786664
Cc1cccc(c1NC2=NN=C(CS2)c3cc(n(c3C)C[C@H]4CCCO4)C)C C07849215
Cc1cc(c(c(n1)S[C@@H](C)C(=O)Nc2ccccc2C#N)C#N)C(F)(F)F C10399655
Cn1ccnc1[C@H](c2ccccc2F)NS(=O)(=O)c3ccc(s3)Cl C09115324
Cc1c(sc2c1c(=O)n(cn2)CCC(=O)N[C@@H](C)c3ccc(c(c3)F)F)C C14857202
CCOC(=O)[C@@H]1[C@H](CC2=C(C1=O)[C@H](CC(=O)N2)c3ccsc3)c4ccccc4 C14944770
c1cc(cc(c1)Br)NC(=O)CCC(=O)c2ccc3c(c2)OCCO3 C15351371
c1cc(n(c1)c2ccc(cc2)Br)/C=C(/C#N)\C(=O)NCc3ccco3 C15836751
CC1(C[C@H](C(=O)O1)CC(=O)N[C@H]2[C@H]3CCCC[C@H]3[C@@H]2c4ccc(cc4)OC)C C19460971
CSc1ccc(cc1)NC(=O)[C@@H]2CCCCN2S(=O)(=O)c3ccccc3 C22068194
Cc1csc(=O)n1CCC(=O)Nc2nc(c(s2)C)c3ccc(c(c3)F)F C25447639
CCn1c(c(cn1)Br)C(=O)N[C@H](C)c2ccc(cc2)n3cccc3 C28237160
C[C@H](c1cccs1)NC(=O)c2cc(ccc2Cl)S(=O)(=O)N3CCCC3 C36627928
C[C@H](Cc1ccc(cc1)Br)NS(=O)(=O)c2cnc(nc2)Cl C38107419
C[C@@H]1CCc2c(sc3c2c(ncn3)S[C@H](C)C(=O)NC[C@@H]4CCCO4)C1 C09643466
c1ccc2c(c1)CC[C@@H]2NC(=O)CSc3nnc4n3cc(cc4)C(F)(F)F C39230827
CSc1ccc(c(c1)S(=O)(=O)Oc2ccccc2)N3CCN[C@H](C3)Cl C39530464
c1ccc(cc1)C(c2ccccc2)C(=O)Nc3ccc(cc3)N4CCOCC4=O C41378647
Cc1cc(cc(c1)NC(=O)[C@H](C)S(=O)(=O)c2ccc(cn2)C(F)(F)F)C C47657221
c1ccc(cc1)c2csc(n2)S(=O)(=O)CC(=O)Nc3cc(ccc3F)F C47941648
C[C@H](C(=O)NCc1nnc2n1cccc2)Sc3ccc(cc3)Br C48226915
CCc1nc(cs1)CN(C)C(=O)Nc2ccc(cc2C)N3CCSCC3 C51648984
C[S@@](=O)c1ccc(cc1)C(=O)Nc2ccc(nc2)Oc3ccc(cc3)Cl C57272766
CN(Cc1ccc(s1)Cl)C(=O)Nc2ccccc2S(=O)(=O)C(F)F C58101816
Cc1ccc(c(c1)S(=O)(=O)C2(CCCC2)C(=O)NCc3csc(n3)C)C C58493280
C[C@@H](c1ccc(cc1)F)NC(=O)[C@@H](C)Sc2nc3ccccc3c(=O)n2C C60384159
Cc1nnc(s1)S[C@H](C)C(=O)Nc2nc(cs2)c3ccc(c(c3)F)F C24967119
c1cc(ccc1NC(=O)/C=C/c2ccc(o2)I)OCC#N C18829678
c1ccnc(c1)c2nc(cs2)CC(=O)Nc3c(cc(cn3)C(F)(F)F)Cl C60867995
Cc1ccc2cc(c(=O)[nH]c2c1)CCC(=O)N3CCC[C@H](C3)Oc4ccccc4 C62282823
CN(CC(=O)NC1(CCC1)c2cccc(c2)Br)c3ccc(cn3)C#N C62284857
C[C@@H]1COCCN1C(=O)c2cccc(c2)NC(=O)[C@H](c3ccc(cc3)F)C(C)C C62331208
Cc1c(sc2c1c(=O)[nH]c(n2)CCC(=O)N(C)[C@@H](C)c3ccc(cc3)F)C C63265858
C[C@H]1C(=c2ccccc2=[NH+]1)CCN3[C@@H](C(=C(C3=O)[O-])C(=O)C)c4cccc(c4)F C63514609
Cc1csc(n1)N(CC(F)(F)F)C(=O)c2ccc([nH]c2=O)c3cccs3 C63939435
c1cc(c(cc1CC(=O)NCc2nc(on2)c3ccsc3)Br)F C65822300
c1ccc2c(c1)c(cn2CCC#N)/C=C/C(=O)Nc3cccc(n3)Br C65876786
Cc1cc(c(n1C[C@@H]2CCCO2)C)/C=C(\C#N)/C(=O)Nc3cc(ccc3F)F C15004919
C[C@H](c1ccc(c(c1)Br)OC)NC(=O)c2cnn(c2C(F)F)C C66278714
Cc1ccc(c(c1)OC(=O)C[C@H]2C(=O)Nc3cc(ccc3S2)Cl)C(=O)C C66516384
Cc1ccc(c(c1)C)C[C@@H](C)NS(=O)(=O)[C@@H]2CS(=O)(=O)c3c2cccc3 C66581591
CCn1c(c(c(n1)C)CNC(=O)[C@@H]2CC=CC[C@H]2c3nc4ccccc4s3)C C66733674
C[C@@H](c1cccc(c1)NC(=O)[C@H]2CCCN2c3c4ccsc4ncn3)SC C67237387
C[C@H]1CCCCN1C(=O)c2ccc(cc2)NC(=O)N(Cc3ccsc3)C4CC4 C67279697
Cc1cc(c(n1c2cccc(c2)C(C)C)C)C(=O)N3CCC[C@H](C3)CNC(=O)C C67363013
c1cc(cc(c1)Br)Cc2nc(on2)CS[C@H]3CCCCNC3=O C67453425
CC[NH+](CC)CCN1[C@H](C(=C(C1=O)O)C(=O)c2cccs2)c3ccc(cc3)C(C)(C)C C00724027
CC[NH+]1CCc2c(sc(c2C(=O)OCC)NC(=O)Cc3ccc(cc3)SC(C)C)C1 C12071261
c1ccc(c(c1)CN2[C@@H](CCC2=O)CC[NH2+]Cc3cc4c(cc3Cl)OCO4)C(F)(F)F C12572486
CCCCOc1cccc(n1)C[NH2+]CC2CCN(CC2)C(=O)c3ccc(c(c3)Cl)Cl C13782342
CSc1ccc2cc(c(nc2c1)OCc3cccc(c3)C(F)(F)F)C[NH2+]C[C@H]4COCCO4 C15009218
Cc1ccc(c(c1)Br)NC(=O)[C@@H](C)[NH+](C)Cc2ccc(c(c2)OC)OC(F)F C15144212
C[NH+](CCCNC(=O)CSc1c2c(c3c(cccc3s2)F)ncn1)Cc4ccccc4 C15863492
CN(C)c1ccc(cc1)[C@H](CNS(=O)(=O)c2ccccc2F)[NH+]3CCc4ccccc4C3 C21755392
CC[NH+](CCS(=O)(=O)c1ccc(cc1)Cl)CC(=O)Nc2c(cccc2Cl)Cl C27563623
CC[NH+](CC)Cc1c(c2c(c(c1[O-])C[NH+](CC)CC)O/C(=C\c3ccccc3F)/C2=O)C C28182399
C[C@H](c1ccccc1)[NH+](Cc2ccc(cc2)C(F)(F)F)Cc3nc(co3)C(=O)NC4CC4 C35709980
C[C@@H](c1ccccc1)NC(=O)c2coc(n2)C[NH+](Cc3ccccc3)Cc4cccc(c4)F C35714065
c1ccc(cc1)C[NH+](Cc2cccc(c2)F)Cc3nc(co3)C(=O)NCc4ccc(cc4)F C35714069
CC[C@@H](C)NC(=O)c1coc(n1)C[NH+](Cc2ccccc2)Cc3cccc(c3Cl)Cl C35714169
Cc1cccc(c1)OC[C@H]2c3ccsc3CCN2C(=O)C[NH+](CC4CC4)CC(C)(C)O C35779215
C[C@H](C(C)(C)O)[NH+](CC1CC1)CC(=O)N2CCc3c(ccs3)[C@@H]2COc4ccc(cc4)F C35779242
c1ccc(cc1)CNC(=O)c2coc(n2)C[NH+](Cc3ccc(cc3)F)Cc4ccc(cc4)F C36068559
c1ccc(cc1)C[NH+](Cc2ccc(cc2)F)Cc3nc(co3)C(=O)NCc4ccc(cc4)F C36072310
CC(C)NC(=O)c1coc(n1)C[NH+](Cc2ccc(cc2)C(F)(F)F)Cc3ccc(cc3)F C36072328
Cc1ccccc1C[NH+](Cc2ccc(cc2)F)Cc3nc(co3)C(=O)NCc4ccccc4 C36072462
C[C@H](c1ccccc1)[NH+](Cc2cccc(c2)F)Cc3nc(co3)C(=O)NCc4ccccc4 C36073495
c1ccc(cc1)C(c2ccccc2)(c3ccc(o3)C[NH+](Cc4ccco4)C[C@H]5CCCO5)O C36145500
Cc1cccc(c1)OC[C@@H]2c3ccsc3CCN2C(=O)C[NH+](C[C@@H](c4ccccc4)O)C(C)C C36309455
Cc1ccc(cc1)OC[C@H]2c3ccsc3CCN2C(=O)C[NH+](C[C@@H](c4ccccc4)O)C(C)C C36309532
C[C@H](C(C)(C)O)[NH+](CC1CC1)CC(=O)N2CCc3c(ccs3)[C@@H]2COc4cccc(c4)F C36310325
Cc1ccc(cc1)CN(c2ccc(cc2)CC(=O)NCC[NH+](C)C)C(=O)c3cccc(c3)F C37556447
Cc1ccc(cc1)CN(c2cccc(c2)CC(=O)NCC[NH+](C)C)C(=O)c3ccc(cc3F)F C37600774
c1ccc(c(c1)OC[C@@H](C[NH+](Cc2ccc(cc2Cl)Cl)[C@@H]3CCS(=O)(=O)C3)O)Cl C40314280
Cc1cccc(c1C)OC[C@@H](C[NH+](Cc2ccc(cc2)C(C)C)[C@@H]3CCS(=O)(=O)C3)O C40315170
Cc1cccc(c1C)OC[C@H](C[NH+](Cc2ccc(cc2)C(C)C)[C@@H]3CCS(=O)(=O)C3)O C40315172
Cc1cccc(c1C)OC[C@@H](C[NH+](Cc2cccc3c2cccc3)[C@@H]4CCS(=O)(=O)C4)O C40315237
CC(C)c1ccc(cc1)OC[C@H](C[NH+](Cc2ccc(cc2)Cl)[C@@H]3CCS(=O)(=O)C3)O C40315762
Cc1cc(cc(c1)OC[C@H](C[NH+](Cc2ccc(cc2)C(C)C)[C@@H]3CCS(=O)(=O)C3)O)C C40317521
c1ccc(c(c1)C[NH+](C[C@@H](COc2ccc(cc2Cl)Cl)O)[C@@H]3CCS(=O)(=O)C3)Cl C40317820
c1ccc(c(c1)C[NH+](C[C@H](COc2ccc(cc2Cl)Cl)O)[C@@H]3CCS(=O)(=O)C3)Cl C40317823
CCc1ccc(cc1)C[NH+](C[C@@H](COc2ccc(cc2Cl)Cl)O)[C@@H]3CCS(=O)(=O)C3 C40317825
CCCOc1ccc(cc1)[C@H](CNC(=O)c2c(sc(n2)C)c3ccccc3)[NH+]4CCCC4 C40327293
CC(C)Cc1ccc(cc1)[C@@H](C(C)C)[NH2+]CC(=O)N([C@H]2CCS(=O)(=O)C2)C3CCCC3 C45470483
Cc1cc(c(cc1Cl)C(C)C)OC[C@@H](C[NH+](C)[C@@H](C)c2ccc(cc2)S(=O)(=O)C)O C46551255
CCCN(Cc1ccc(cc1)C)C(=O)C[NH+]2CCC(CC2)C(=O)NCc3ccc(c(c3)F)C C59037528
CCOC(=O)c1ccc(cc1)NC(=S)N(Cc2ccccc2Cl)C3CC[NH+](CC3)C C59083721
c1ccnc(c1)CC[NH+](CCC(=O)Nc2c(c3c(s2)CCCC3)C#N)Cc4ccc(cc4)F C60371417
Cc1ccc2=[NH+][C@@H](C(=c2c1)CCN(Cc3ccncc3)C(=S)Nc4ccc(cc4)OC)C C63655126
Cc1cccc(c1)NC(=S)N(CCC2=c3cc(ccc3=[NH+][C@H]2C)OC)Cc4cccnc4 C63655323
Cc1ccccc1NC(=S)N(CCC2=c3cc(ccc3=[NH+][C@@H]2C)OC)Cc4ccncc4 C63655370
Cc1cccc(c1)NC(=S)N(CCC2=c3cc(ccc3=[NH+][C@@H]2C)OC)Cc4ccncc4 C63655372
C[C@@H]1C(=c2cc(ccc2=[NH+]1)OC)CCN(Cc3ccncc3)C(=S)Nc4ccc(cc4)Cl C63655396
C[C@@H]1C(=c2cc(ccc2=[NH+]1)Cl)CCN(Cc3ccccn3)C(=S)Nc4cccc(c4)OC C63658847
Cc1ccc2=[NH+][C@@H](C(=c2c1)CCN(Cc3ccccn3)C(=S)Nc4cccc(c4)OC)C C63659140
Cc1ccc2=[NH+][C@@H](C(=c2c1)CCN(Cc3ccccn3)C(=S)Nc4ccc(cc4)OC)C C63659145
Cc1cc(c2c(c1)sc(n2)N3CCC(CC3)C(=O)NCC[NH+](C)C4CCCCC4)C C05107418
Cc1c(sc(c1[C@@H](c2ccc(cc2)OC(F)F)[NH+]3CCCC3)NC(=O)c4ccco4)C C08763381
CCOc1cc2c(cc1OCC)-n3cccc3[C@H]([NH2+]C2)c4ccc(cc4)OC(F)(F)F C08815609
COc1ccc(cc1)[C@H]2Nc3ccc(cc3[C@H]([NH+]2CC(=O)OC)c4ccccc4)Br C08854731
Cc1c(c(no1)c2ccccc2Cl)C(=O)NC[C@H](c3ccsc3)[NH+]4CCCCCC4 C08863044
Cc1ccc(c(c1)C)[C@@H](C(=O)OC)[NH2+][C@@H]2C3=C(CCCC3)C(=O)N2[C@@H](C)c4ccccc4 C08952423
Cc1ccc(c(c1)C)[C@H](C(=O)OC)[NH2+][C@@H]2C3=C(CCCC3)C(=O)N2[C@@H](C)c4ccccc4 C08952425
Cc1ccc(c(c1)S(=O)(=O)NC[C@@H](c2ccc3c(c2)CCCN3C)[NH+]4CCCCC4)C C08800251
Cc1ccc(c(c1)S(=O)(=O)NC[C@H](c2ccc3c(c2)CCCN3C)[NH+]4CCCCC4)C C08800252
CN1CCCc2c1ccc(c2)[C@@H](CNS(=O)(=O)Cc3ccccc3Cl)[NH+]4CCCCC4 C08800378
CCOc1ccccc1NC(=O)[C@@H](c2ccccc2)[NH+](C)Cc3nc4ccccc4s3 C09535090
c1cc(sc1)[C@@H](c2ccc(cc2)F)NC(=O)C[NH+]3CCC[C@@H]3c4ccc5c(c4)OCCO5 C10053916
CC[NH+](CC)Cc1c(ccc2c1oc(c(c2=O)Oc3ccccc3Br)C)O C02404611
C[C@@H](c1cccs1)[NH2+]Cc2cc3c(cc(c(c3OC)OC)OC)nc2c4ccccc4 C11790285
C[NH+](C)Cc1cc(ccc1OCC(=O)NCc2ccccc2F)c3nc4ccccc4s3 C12279624
COc1cccc(c1)c2c(cc3ccc(cc3n2)F)C[NH2+]Cc4cccc(c4OC)OC C11791361
Cc1ccccc1CSc2nnc(n2c3cccc(c3)Cl)C[NH+](C)Cc4ccc(cc4)O C15005555
Cc1ccc2c(cc(=O)oc2c1)C[NH+](C)CC(=O)Nc3ccc(c(c3)C(F)(F)F)Cl C16625502
Cc1cc(ccc1NC(=O)C[NH+](C)Cc2ncc(o2)c3ccc(cc3)F)Br C17285722
C[NH+]1CCN(CC1)[C@H](CNC(=O)N(CC=C)Cc2ccc(s2)Cl)c3cccs3 C22810929
Cc1c(c(n(n1)Cc2ccccc2Cl)Cl)C(=O)NC[C@@H](c3ccccc3)[NH+]4CCCC4 C23737750
C[NH+](C)Cc1ccccc1c2cccc(c2)OC3CCN(CC3)C(=O)Nc4cccc(c4)F C24896970
Cc1ccc2c(c1)c(=O)cc(o2)C(=O)NC[C@@H](c3ccc(cc3)C(C)(C)C)[NH+]4CCCC4 C28289906
CC[NH+](C[C@H]1COc2ccccc2O1)CC(=O)N[C@@H](c3ccc(cc3)F)c4cccs4 C31174266
Cc1ccc(cc1)[C@H](CNC(=O)c2cc(on2)c3ccc4c(c3)CCCC4)[NH+]5CCCC5 C32624337
Cc1c(c(=O)c2ccc(c(c2o1)C[NH+](C)Cc3ccc(cc3)N(C)C)O)c4ccccc4 C32869424
CCc1ccc(cc1)[C@H](C)NC(=O)C[NH+]2CCc3ccccc3[C@@H]2C(=O)N4CCC(CC4)C C33312900
CCNC(=O)c1coc(n1)C[NH+](Cc2ccc(cc2Cl)Cl)[C@@H](C)c3ccccc3 C36073386
CCc1ccc(cc1)C(=O)N2CC[NH+](CC2)[C@@H](C3CCCC3)C(=O)Nc4ccc(cc4)C C36311461
CCc1ccc(cc1)c2nc(c(o2)C)C[NH+]3CCC[C@@H](C3)C(=O)NCc4ccc(cc4)C C05055945
C[C@@H]1C[NH+](Cc2ccccc2O1)CC(=O)NCC[C@@]3(CCOC(C3)(C)C)c4ccccc4 C39355437
c1ccc(cc1)CN2[C@@H](NN=C2C3CC3)S[C@H](c4ccccc4)C(=O)C5=c6ccccc6=[NH+]C5 C39746033
Cc1ccc2c(c1)c(c([nH]2)c3ccc4ccccc4n3)CCCC(=O)N(C)C5CC[NH+](CC5)C C39867198
CC[NH+](CC)[C@H](CNC(=O)c1cc(on1)c2ccc(c(c2)F)F)c3ccccc3Cl C40987390
Cc1ccc(cc1)c2cnc(o2)CCC(=O)NC[C@@H](c3ccc(cc3)C)[NH+]4CCCCC4 C41021066
C[NH+](C)[C@H](CNC(=O)CCc1ncc(o1)c2ccc(cc2)Cl)c3ccc(cc3)Cl C41022049
C[NH+](C)Cc1cn2cc(ccc2n1)NC(=O)c3ccc(cc3)c4ccc(cc4)C(F)(F)F C43069301
Cn1c(cc(n1)c2ccc3ccccc3c2)[C@H]4CN5CC[C@@H]4C[C@@H]5C[NH2+]Cc6ccc(cc6)OC C43526618
c1ccc(c(c1)c2nc(cs2)CC(=O)NC[C@H](c3ccco3)[NH+]4CCCCC4)Cl C45873032
Cc1ccccc1Cn2c3ccccc3cc2C[NH+]4CCC(CC4)C(=O)NCc5ccco5 C46055779
CC(C)(C)c1ccc(cc1)C2=NC3(CC[NH+](CC3)C)N=C2SCC(=O)Nc4cccc(c4)F C35397151
CCOC(=O)c1c2cc(c(cc2n(c1C[NH+]3CCCCC3)c4ccccc4)Br)O C00706321
Cc1c(c(nc(n1)SC)C)CCC(=O)NCc2ccc(cc2)C[NH+]3C[C@@H](C[C@@H](C3)C)C C59410746
Cc1c(c(nc(n1)SC)C)CCC(=O)NCc2ccc(cc2)C[NH+]3C[C@@H](C[C@H](C3)C)C C59410751
c1ccc2c(c1)[C@@H](CN2CC(=O)NCCC3=c4ccccc4=[NH+]C3)C(=O)C5CCCCC5 C63297473
c1ccc2=[NH+]CC(=c2c1)CCNC(=O)/C(=C\c3cccn3c4cccc(c4)C(F)(F)F)/C#N C63623166
Cc1cc(c2cccc(c2n1)c3ccccc3)C(=O)NCCC4=c5cc(ccc5=[NH+]C4)OC C63628275
CCOC(=O)[C@@H]1[C@H]2CCCCC[C@@H]2S[C@@H]1NC(=O)CSC3=c4ccccc4=[NH+]C3 C63642948
C[C@@H]1NN=C(N1C2CCCCC2)S[C@H](c3ccccc3)C(=O)C4=c5ccccc5=[NH+]C4 C64053001
C[C@@H](CCc1ccccc1)NC(=O)c2cc3c(s2)n(c([nH+]3)N(C)C)c4ccc(cc4)F C65306720
CC[NH+](CC[C@H](c1ccccc1)[C@@H]2CCOC(C2)(C)C)Cc3ccc(cc3)OC C04026965
c1ccc(cc1)CSCc2ccc(o2)C(=O)OC[C@@H]3CCC[NH+]4[C@@H]3CCCC4 C04062104
C[NH+](C)CCCN(c1nc2ccc(cc2s1)F)C(=O)c3ccc(s3)Cl C04359597
C[NH+](C)CCCN(c1nc2c(cccc2s1)F)C(=O)c3ccc(s3)Cl C04359765
Cc1ccc(cc1)Cn2c(cc(c2C(=O)N(CC[NH+](C)C)Cc3ccccc3)C)C C04752829
Cc1ccc2c(c1)sc(n2)N(CC[NH+](C)C)C(=O)/C=C/c3ccccc3Cl C05115007
CC[NH+](CC)CCN(c1nc2c(cc(cc2s1)C)C)C(=O)c3ccc(cc3)F C05122131
CCc1ccc2c(c1)sc(n2)N(CCC[NH+](C)C)C(=O)/C=C/c3cccs3 C05122316
C[NH+](C)CCCN(c1nc2c(s1)cccc2Cl)C(=O)c3c(cccc3F)F C05122439
Cc1ccc2c(c1C)nc(s2)N(CCC[NH+](C)C)C(=O)CCSc3ccccc3 C05122552
Cc1cc(c2c(c1)nc(s2)N(CCC[NH+](C)C)C(=O)CCSc3ccccc3)C C05122622
Cc1cc2c(cc1C)sc(n2)N(CC[NH+](C)C)C(=O)c3cccc(c3)C(F)(F)F C05152609
CC[NH+](CC)CCN(c1nc2ccccc2s1)C(=O)CSc3ccc(cc3)F C05239541
C[NH+](C)CCCN(c1nc2ccccc2s1)C(=O)c3cccc(c3)C(F)(F)F C05239846
CC[NH+](CC)CCN(c1nc2ccccc2s1)C(=O)c3ccccc3SC C05242524
Cc1cc(c2c(c1)sc(n2)N(CC[NH+](C)C)C(=O)c3ccccc3SC)C C05242678
CCSc1ccc(cc1)C(=O)N(CC[NH+](C)C)c2nc3cc(c(cc3s2)C)C C09323257
CC[NH+](CC)CCN(c1nc2c(ccc(c2s1)C)C)C(=O)Cc3ccc(cc3)F C09504635
CCc1cccc2c1nc(s2)N(CC[NH+](CC)CC)C(=O)Cc3cccs3 C10061698
CCc1ccc2c(c1)sc(n2)N(CC[NH+](CC)CC)C(=O)c3ccccc3C C10066627
Cc1ccc(c(c1)C)C(=O)N(CCC[NH+](C)C)c2nc3c(s2)cccc3Cl C10068081
Cc1ccc(c(c1)CC(=O)N(CC[NH+](C)C)c2nc3c(ccc(c3s2)C)C)C C10698512
CC[NH+](CC)CCN(c1nc2ccc(cc2s1)SC)C(=O)c3ccccc3 C10816796
C[NH+](Cc1ccccc1Br)CC(=O)N2CCc3c(ccs3)[C@H]2c4cccs4 C11462318
Cc1c(nc(o1)c2ccc(cc2)C(F)(F)F)C[NH+](C)C[C@@H]3Cc4ccccc4O3 C15074183
Cc1c(nc(o1)c2ccc(cc2)C(F)(F)F)C[NH+](C)C[C@H]3Cc4ccccc4O3 C15074184
C[C@@H]1C[C@@]([C@H](C[NH+]1C)C)(CCN(CC#N)Cc2ccc(cc2)OC)c3ccccc3 C13475980
C[C@@H]1C[C@]([C@H](C[NH+]1C)C)(CCN(CC#N)Cc2ccc(cc2)OC)c3ccccc3 C13475982
CN(C)CC[NH+](Cc1ccccc1)Cc2cccn2c3ccccc3C(F)(F)F C19360663
CC[NH+](CC)CCN(c1nc2c(cc(cc2s1)Cl)C)C(=O)C3CCCCC3 C10785288
COc1ccc(cc1OC)/C=N/c2cc(c3cc(ccc3[nH+]2)Cl)c4ccccc4 C32616770
C[C@@H]1C[C@]([C@@H](C[NH+]1C)C)(CCN(CC#N)Cc2ccc(cc2)OC)c3ccccc3 C33837182
Cc1ccccc1[C@@H]2C[NH+](C[C@@H]2CN(CC(C)C)C(=O)C(C)C)Cc3cccn3C C34740568
CCCCSc1nc(c2c3c(sc2n1)CCC3)N4CC[NH+](CC4)CC(=C)C C34757257
CC[NH+](CC)CCN(c1nc2c(cccc2s1)F)C(=O)Cc3cccc(c3)C C36641918
C[NH+](C)CCCN(c1nc2c(s1)cccc2Cl)C(=O)c3ccc(cc3F)F C36644865
Cc1cccc(c1)CC(=O)N(CCC[NH+](C)C)c2nc3c(s2)cccc3Cl C36645082
C[NH+](C)CCCN(c1nc2c(s1)cccc2Cl)C(=O)c3ccc(cc3Cl)F C36645268
Cc1cc(c2c(c1)nc(s2)N(CCC[NH+](C)C)C(=O)Cc3ccccc3Cl)C C36645359
CC(C)(C)c1ccc(cc1)C(=O)N(C[C@@H]2C=c3ccccc3=[NH+]C2=O)c4ccccc4 C38915291
Cc1ccc2=C[C@H](C(=O)[NH+]=c2c1)CN(C(=O)c3ccc(cc3)C(C)(C)C)C(C)(C)C C39007482
C=CCn1c(nnc1SCC[NH+]2CCCCC2)c3csc4c3CCCCC4 C39966688
CCCC/[NH+]=C/1\N(Cc2cc3cc(c(cc3nc2S1)C)C)Cc4cccs4 C04858990
C=CC[NH+](Cc1ccccc1F)CC(=O)N2CCc3c(ccs3)[C@@H]2c4cccs4 C59834156
Cc1ccc(s1)C[NH+](Cc2nnc(o2)c3ccc(cc3Cl)Cl)C(C)C C60041963
C[C@@H]1CC(=C(N1Cc2ccccc2)C)C(=O)COC3=C[C@@H]4C(=c5ccccc5=[NH+]4)C=C3 C39943108
Cc1ccc(cc1)N(C[C@H]2C=c3ccccc3=[NH+]C2=O)C(=O)CCc4ccccc4 C63428334
c1ccc2=[NH+]CC(=c2c1)CN3CCc4c(ccs4)[C@@H]3c5ccc(cc5)OC(F)(F)F C63598684
CSc1ccc(cc1)[C@H]2[C@@H]3C(=c4ccccc4=[NH+]3)CCN2C(=O)CCc5ccccc5 C63697609
COc1cc(ccc1F)[C@@H]2[C@@H]3C(=c4ccccc4=[NH+]3)CCN2CCCC(F)(F)F C64143626
Cc1ccsc1[C@H]2[NH+]3CCC[C@@H]3C(=O)N2c4ccc(c(c4)Cl)OC C05011170
c1ccc2c(c1)C=C[NH+]([C@H]2C[N+](=O)[O-])Cc3c(cccc3Cl)Cl C00033798
Cc1ccc2nc(cc(=O)n2c1)C[NH+](C)Cc3ccc(c(c3)Cl)Cl C07267378
c1ccc2c(c1)C=C[NH+]([C@@H]2C[N+](=O)[O-])Cc3c(cccc3Cl)Cl C00033799
CC[C@@H]1c2cccn2CC[NH+]1Cc3c(oc(n3)c4cccc(c4)C)C C12004500
Cc1c2cc3c(cc2nc(n1)N4CCC(CC4)[NH+](C)C(C)C)CCC3 C12056626
CC1([C@H]2CC=C([C@@H]1C2)C[NH+]3CCC(CC3)CCC(=O)N4CCOCC4)C C12572151
C[NH+](Cc1ccc(cc1)F)Cc2nnc(o2)c3cc4c(s3)CCCC4 C12771685
Cc1ccsc1c2nc(c(o2)C)C[NH+]3CCCC[C@@H]3c4ccccn4 C12435595
Cc1c(nc(o1)c2cccs2)C[NH+](C)Cc3nc4ccccc4s3 C15074634
Cc1ccc2c(cc(=O)oc2c1C)C[NH+](C)Cc3ccc(o3)[C@@H]4C[C@@H]4C C17524036
CC(C)/[NH+]=c/1\ccccn1C(=O)CSCc2nc3ccccc3s2 C25078308
Cc1ccc(cc1)Cn2ccc3c2cc[nH+]c3SCC(=O)N4CCCC4 C33171540
CCC(=O)N(C[C@H]1C=c2cccc(c2=[NH+]C1=O)C)c3ccc(cc3C)C C38889328
CCC(=O)N(C[C@@H]1C=c2ccc(cc2=[NH+]C1=O)C)c3cc(ccc3C)C C38898429
CCCC(=O)N(C[C@H]1C=c2ccccc2=[NH+]C1=O)c3cccc(c3C)C C38925630
CCC(=O)N(C[C@@H]1C=c2cc(ccc2=[NH+]C1=O)C)c3cc(ccc3C)C C38925826
CCC(=O)N(C[C@H]1C=c2cccc(c2=[NH+]C1=O)C)c3cc(ccc3C)C C38936232
CCCN(C[C@H]1C=c2ccccc2=[NH+]C1=O)C(=O)c3ccc(cc3)Cl C38965019
Cc1cccc2=C[C@H](C(=O)[NH+]=c12)CN(C3CCCCC3)C(=O)C(C)C C38974712
Cc1cccc2=C[C@H](C(=O)[NH+]=c12)CN(C(C)C)C(=O)C3CCCCC3 C38979107
c1cc(cc(c1)F)/C=N/N2[C@H]([NH+]=NC2=S)c3cccc(c3)Cl C38984666
Cc1ccc2=C[C@@H](C(=O)[NH+]=c2c1)CN(Cc3ccccc3)C(=O)C(C)C C38984878
Cc1ccc(s1)/C=N/N2[C@H]([NH+]=NC2=S)c3cccc(c3)Cl C39000155
Cc1ccsc1/C=N/N2[C@H]([NH+]=NC2=S)c3cccc(c3)Cl C39000659
c1ccc(c(c1)[C@H]2[NH+]=NC(=S)N2/N=C/c3ccc(cc3)F)Cl C39022093
c1ccc2cc(ccc2c1)[C@@H]3C=NN=C3C4CC[NH+](CC4)C5CCOCC5 C39362821
Cc1c(c(c2ccccc2n1)c3cccc(c3)[C@H]4C=CN=[NH+]4)CCC(=O)C C39388218
c1ccc2=[NH+]CC(=c2c1)C(=O)COC(=O)c3ccc(c(c3)Cl)Cl C39560597
C[NH+]1CCCC[C@H]1c2nc(no2)C(c3ccccc3)c4ccccc4 C39744001
Cc1cc(nc2c1c3c(s2)c(ncn3)SCC[NH+]4CCCC4)C C40373716
C[NH+](Cc1ccc(s1)Cl)Cc2cc(ccc2Cl)[N+](=O)[O-] C42316405
C[C@]12[C@](C1(C)C)(N=[NH+]C2(c3ccccc3)c4ccccc4)C(=O)OC C22014331
Cc1c(n2ccccc2[nH+]1)COC(=O)c3ccc(cc3)Br C49755522
Cc1ccc2[nH+]c(cc(=O)n2c1)CN(C)c3cccc4c3cccc4 C55020005
Cc1cc2nn(c(=S)n2c3c1cccc3)C[NH+](C)C(C4CC4)C5CC5 C58171502
CC[NH+](Cn1c(=O)c2ccccc2cn1)C3C4CC5CC(C4)CC3C5 C54520584
CCc1[nH+]ccn1CC2CCN(CC2)C(=O)C34CC5CC(C3)CC(C5)C4 C62129775
C[C@@H]1[C@H](C(=O)N=C(N1CCC2=c3ccccc3=[NH+][C@@H]2C)C)c4ccccc4 C63515570
Cc1ccc(s1)/C=N/N2[C@@H](N=[NH+]C2=S)c3ccccc3Cl C39001169
c1ccc(c(c1)[C@@H]2N=[NH+]C(=S)N2/N=C/c3cccc(c3)F)Cl C39022391
Cc1ccccc1C[NH+](C)Cn2c(=O)ccc(n2)c3ccc(s3)C C58309624
CCOc1cccc(c1)[C@@H]2[C@@H]3C(=c4ccccc4=[NH+]3)CCN2C(=O)C5CC5 C64568107
CCOc1cccc(c1)[C@H]2[C@@H]3C(=c4ccccc4=[NH+]3)CCN2C(=O)C5CC5 C64568108
c1ccc2c(c1)ccc3c2c(cc(=O)o3)CN4CCC(CC4)[NH+]5CCCC5 C66533857
CC(C)(C)c1ccc(=O)n(n1)C[NH+]2CCC[C@H]2c3ccc(cc3)Cl C66792404
C[C@H]1CCCC[C@@H]1[NH+](C)Cn2c(=O)ccc(n2)c3ccccc3F C66792423
CC1CCC(CC1)[NH+](Cn2c(=O)ccc(n2)c3ccccc3F)C4CC4 C66792602
CC[NH+](Cn1c(=O)ccc(n1)c2ccc(s2)C)[C@@H]3CCCC[C@@H]3C C66793694
C[C@@H]1C[C@@H](CC(C1)(C)C)CC(=O)N2CCC(CC2)CN3CC[NH+](CC3)C C67191881
c1cc(ccc1OCC(=O)N2CC[NH+](CC2)C[C@@H]3CCC=CC3)Br C05073344
C[NH+](C)CCN(c1nc2c(cccc2s1)F)C(=O)c3cccc(c3)F C05115657
CCn1c(nn(c1=S)C[NH+]2CCC[C@@H]2c3cccs3)c4cccs4 C07143545
Cn1c(nn(c1=S)C[NH+]2CCC[C@@H]2c3cccs3)c4ccc(cc4)F C07143688
C[NH+](CC(=O)N(C)Cc1nc2ccccc2s1)[C@@H]3CCCc4c3cccc4 C09502806
Cc1cc(oc1C(=O)N2CC[C@@]3(C2)CCC[NH+](C3)CC4CCCCC4)C C12193690
Cc1c(nc(o1)c2ccc(cc2)SC)C[NH+]3CCCC[C@@H]3c4ccccn4 C11938485
Cc1c(nc(o1)c2cccc(c2F)F)C[NH+](C)C[C@@H]3Cc4ccccc4O3 C12756473
c1cc(cnc1)CN2C[C@@H]3C[C@H]([NH+]4[C@@]3(C2=O)CCC4)/C=C/c5ccc(cc5)F C12305880
CCC[NH+]1CCc2c(cc(c(=O)n2Cc3cccnc3)c4ccc(c(c4)C)F)C1 C14534891
C[C@]12CC[C@@H]3[C@@H]([C@@H]1CC[C@@H]2OC(=O)C[NH+]4CC4)CCC5=CC(=O)CC[C@]35C C17020412
CN(Cc1cccn1c2nccs2)[C@@H]3CCC[NH+](C3)C4Cc5ccccc5C4 C19842131
c1ccc(cc1)N(Cc2ccc(cc2)Cl)C3=[NH+][C@H]4CS(=O)(=O)C[C@H]4S3 C20867392
c1ccc(cc1)[C@H]2c3ccsc3CC[NH+]2Cn4c(=O)c5ccccc5cn4 C27531854
CCOC(=O)C1=C([C@H](S[C@@H]1/N=C/[C@@H]2C(=c3ccccc3=[NH+]2)Cl)C)C C38889876
CCCN(C[C@@H]1C=c2cc(ccc2=[NH+]C1=O)C)C(=O)c3ccccc3Cl C38918805
Cc1ccc2=C[C@@H](C(=O)[NH+]=c2c1)COC(=O)c3ccccc3Br C38963586
Cc1nnc(s1)S[C@@H]2C(=c3cc(ccc3=[NH+]C2=O)Cl)c4ccccc4 C39432658
CCc1cccc2=C(C[NH+]=c12)C=C3C(=O)N(C(=S)N3C)c4ccc(cc4)Cl C39556645
CC(C)CC[NH+]1CCN(CC1)S(=O)(=O)c2ccc(s2)Br C42313472
CN(C)c1ccc(cc1)[C@@H]2C[C@@H]3CN(C(=O)[C@]34[NH+]2CCC4)CCc5ccccc5 C43609579
CC(C)[C@H]1CCC[NH+]1Cc2nc(no2)c3cc(cs3)Br C49078059
c1cc(ccc1[C@@H]2CCCN2Cc3cc(=O)n4ccsc4[nH+]3)Br C53714301
c1cc(ccc1[C@H]2CCCN2Cc3cc(=O)n4ccsc4[nH+]3)Br C53714303
C[C@H](c1ccccc1Cl)N(Cc2cc(=O)n3ccsc3[nH+]2)C4CC4 C54175682
Cn1c(nn(c1=S)C[NH+]2CCC[C@H]2c3ccsc3)c4ccccc4Cl C54513483
c1ccc2c(c1)cnn(c2=O)C[NH+]3CCC[C@@H]3c4ccc(cc4)Br C54569533
C[NH+](Cc1ccccc1Cl)Cc2nnc(o2)c3ccccc3Br C26841425
Cc1cccn2c1[nH+]c(cc2=O)CN(C)Cc3cccc(c3Cl)Cl C49560840
C[NH+](C)CCN(c1ccccc1)C(=O)c2cc(cnc2Cl)Br C60365210
C[NH+](C)CCN(c1cccc(c1)Br)C(=O)c2ccnc(c2)Cl C60548298
Cc1c(sc(n1)C(C)C)C(=O)N(C)C2CC[NH+](CC2)C3CCC(CC3)C C61291465
CCN(c1cccc(c1)C)C(=O)[C@H]2C=C3C(=c4cc(ccc4=[NH+]C3=O)C)S2 C63494268
C[C@]12C[NH+]3C[C@](C1/N=C/C4=CC5=CC=N[C@@H]5C=C4)(CN(C2)[C@H]3c6ccccc6)C C63785780
C[C@]12C[NH+]3C[C@](C1/N=C/C4=CC5=CC=N[C@H]5C=C4)(CN(C2)[C@H]3c6ccccc6)C C63785782
Cc1cc(c(c(n1)S[C@@H](C)C(=O)C2=c3ccccc3=[NH+]C2)C#N)C(F)(F)F C63994090
C[C@H]1[C@H]2C(=c3ccccc3=[NH+]2)CCN1C(=O)COc4ccccc4C(F)(F)F C64117853
Cn1cc(cn1)CN2CCC3=c4ccccc4=[NH+][C@@H]3[C@@H]2c5cc(ccc5F)F C64120832
c1ccc2=[NH+][C@H]3[C@@H](N(CCC3=c2c1)C(=O)CC4=CCCCC4)c5ccccn5 C64131494
C[C@@H]1CN(C[C@@H](O1)C)C(=O)CCC2=c3cc(ccc3=[NH+][C@@H]2c4ccccc4)F C64186063
CCOc1cccc(c1)[C@H]2[C@H]3C(=c4ccccc4=[NH+]3)CCN2C(=O)C5CCC5 C64568106
COc1cc(ccc1F)[C@@H]2[C@@H]3C(=c4ccccc4=[NH+]3)CCN2Cc5ccco5 C64609920
c1ccc(c(c1)[C@@H]2[C@H]3C(=c4ccccc4=[NH+]3)CCN2C(=O)CCc5ccco5)F C64625925
CCOc1ccccc1[C@@H]2[C@H]3C(=c4ccccc4=[NH+]3)CCN2Cc5cccnc5 C64636671
CCn1cc(c(n1)C)CN2CCC3=c4ccccc4=[NH+][C@H]3[C@@H]2c5ccccc5F C64651149
CC(C)CN(C1CC[NH+](CC1)C)S(=O)(=O)c2cc(sc2Cl)Cl C64954673
c1ccc(c(c1)c2nc(cs2)C(=O)N3CC[C@@H](C3)[NH+]4CCCC4)Cl C66660189
c1ccc(c(c1)c2nc(cs2)C(=O)N3CC[C@H](C3)[NH+]4CCCC4)Cl C66660190
C[NH+](C)C[C@@H]1CCCCN1C(=O)c2csc(n2)c3ccc(s3)Cl C66946514
C[NH+](C)[C@H]1Cc2ccccc2N(C1)C(=O)Cc3csc(n3)c4cccs4 C67203729
CC[NH+](CC)CN1C(=O)/C(=C/c2ccc(cc2)Cl)/SC1=O C01090597
Cc1ccc(c(c1)n2cnn(c2=S)C[NH+](C)Cc3ccccc3)C C06986016
C[C@H](c1nnc(o1)c2cccs2)[NH+]3CCC[C@@H]3c4cccs4 C07918069
CCOC(=O)C1CCN(CC1)c2ccc(c[nH+]2)C(F)(F)F C00244873
Cc1cccc(c1)c2nc(c(o2)C)C[NH+](C)C3CCOCC3 C12475030
Cc1ccc(cc1)n2c(nn(c2=S)C[NH+](C)C3CCCCC3)C C12554625
CCCn1c2cc(ccc2cc(c1=O)CN3CC[NH+](CC3)CC)C C19744775
C[NH+](Cc1ccc2c(c1)OCO2)Cc3cccc4c3nccc4 C23074942
C[C@@H]1C[C@@H](CN(C1)C(=O)[C@@H](C)N2CCC(CC2)[NH+]3CCCCC3)C C13561959
Cc1cc(c(c(c1)C)N2C(=O)C[C@@H](C2=O)[NH+](C)C3CCCCC3)C C28285113
Cc1cc(c(cn1)C[NH+](C)C)Oc2ccc(cc2OC)Cl C29046473
Cc1cc(c(c(c1C[NH+](C)Cc2cc(on2)C)C)C(=O)C)C C29727206
Cc1cccn2c1nc(cc2=O)C[NH+](C)Cc3cccc(c3)F C32510788
c1c(c(c(=O)n(n1)C[NH+](C2CCCC2)C3CC3)Cl)Cl C32823921
CC[NH+](Cc1ccc(cc1)F)Cc2cc(=O)n3c(csc3n2)C C33268795
Cc1ccc2=C[C@H](C(=O)[NH+]=c2c1)CN(c3ccccc3)C(=O)C C38906299
Cc1ccsc1/C=N/N2[C@@H]([NH+]=NC2=S)c3ccccc3 C38918468
CCC(=O)N(C[C@@H]1C=c2ccc(cc2=[NH+]C1=O)C)C(C)(C)C C38936360
CCCN(C[C@@H]1C=c2cc(ccc2=[NH+]C1=O)C)C(=O)C(C)C C38938674
CCN(C[C@@H]1C=c2cc(ccc2=[NH+]C1=O)C)C(=O)C(C)(C)C C38959175
CCN(C[C@H]1C=c2cc(ccc2=[NH+]C1=O)C)C(=O)C(C)(C)C C38959176
Cc1ccc2=C[C@@H](C(=O)[NH+]=c2c1)CN(C(C)C)C(=O)C(C)C C38959738
Cc1ccc2=C[C@H](C(=O)[NH+]=c2c1)CN(C(C)C)C(=O)C(C)C C38959739
CCN(C[C@@H]1C=c2ccc(cc2=[NH+]C1=O)C)C(=O)C(C)(C)C C38959812
CCN(C[C@H]1C=c2ccc(cc2=[NH+]C1=O)C)C(=O)C(C)(C)C C38959813
CCCN(C[C@@H]1C=c2ccc(cc2=[NH+]C1=O)C)C(=O)C(C)C C38964413
CCCN(C[C@H]1C=c2ccc(cc2=[NH+]C1=O)C)C(=O)C(C)C C38964414
CCCC(=O)N(C[C@@H]1C=c2ccccc2=[NH+]C1=O)C(C)(C)C C38964598
CCCC(=O)N(C[C@H]1C=c2ccccc2=[NH+]C1=O)C(C)(C)C C38964600
CCCC(=O)N(C[C@@H]1C=c2cccc(c2=[NH+]C1=O)C)C(C)C C38966276
CCCC(=O)N(C[C@@H]1C=c2cc(ccc2=[NH+]C1=O)C)C(C)C C38971638
CCC(=O)N(C[C@@H]1C=c2cc(ccc2=[NH+]C1=O)C)C(C)(C)C C38971817
CC(C)C(=O)N(C[C@H]1C=c2ccccc2=[NH+]C1=O)C(C)(C)C C38980993
CCC(=O)N(C[C@@H]1C=c2cccc(c2=[NH+]C1=O)C)C(C)(C)C C38981370
CCC(=O)N(C[C@H]1C=c2cccc(c2=[NH+]C1=O)C)C(C)(C)C C38981371
C[NH+](C)CCN(C1CCCC1)C(=O)c2ccc(o2)Br C44376955
CC[NH+](Cc1ccco1)Cc2nc3c(ccs3)c(n2)Cl C50840133
Cc1ccc2[nH+]c(cc(=O)n2c1)CN(C)Cc3ccc(s3)Cl C52710165
CC1CC[NH+](CC1)C[C@H]2CCCN(C2)C(=O)C3(CCCCC3)C#N C60275473
CC1(Cc2c(sc(n2)N3CCC[C@@H]3C[NH+](C)C)C(=O)C1)C C61655426
c1cn(c[nH+]1)CC2CCN(CC2)C(=O)CCC3CCCCC3 C62128735
c1ccc(cc1)[C@H]2C(=c3ccccc3=[NH+]2)/C=N/N4CCOCC4 C40010813
CC(C)CN(C[C@@H]1C=c2ccccc2=[NH+]C1=O)C(=O)c3ccccc3 C63985186
CCN(Cc1ccc(cc1)F)Cc2cc(=O)n3cc(sc3[nH+]2)C C33268796
CC(C)Cc1ccc(cc1)S(=O)(=O)N2CC[C@@H](C2)[NH+]3CCCC3 C66105866
Cc1c(scn1)C[NH+](C)[C@H](C)c2nc3ccccc3n2C(F)F C66564986
CC1(CC[NH+](CC1)C/C=C/Cl)N(C)C(=O)OC(C)(C)C C66666791
CCn1c2ccc(cc2nc1C[NH+](C)[C@H](C)c3ccco3)F C66830526
Cc1cc(cc(c1)OCC(=O)N2CCCC[C@H]2C[NH+](C)C)C C66948389
Cc1ccc(c(c1)C)OCC(=O)N2CCCC[C@H]2C[NH+](C)C C66948639
c1cc(cnc1)[C@H]2CCCC[NH+]2CC#CC3(CCCCC3)OCCC#N C02137071
Cc1cccc2c1nc(s2)N(CC[NH+](C)C)C(=O)c3cccs3 C04359216
C[NH+](C)CCN(c1nc2c(cccc2s1)F)C(=O)c3cccs3 C05115665
C[C@@H]1C=C([C@H]2[C@@H]([C@@]1(CO[C@H]2C[NH+]3CCCCC3)COC(=O)C)C)C C05527927
Cc1ccc(cc1)S(=O)(=O)N2CC[NH+](CC2)[C@@H]3CCC[C@@H](C3)C C00285145
Cc1cc2c(cc1C[NH+](C)Cc3cccc4c3cccn4)OCO2 C12191743
Cc1cc2cc3c(cc2nc1SCC[NH+]4CCCCC4)OCCO3 C04858658
C[C@@H](c1ccccc1)N2CCN(CC2)c3[nH+]ccn3c4ccccc4F C13694752
Cc1c(c(on1)C)[C@H]2CCC[NH+]2Cc3ccc(cc3)OC(C)C C21720360
Cc1c(c(on1)C)[C@@H]2CCC[NH+]2Cc3ccc(cc3)OC(C)C C21720362
C[NH+](Cc1ccc(cc1)Cl)Cc2cc(=O)n3cc(ccc3n2)Cl C23038270
C[NH+](Cn1c(=O)c(c(cn1)Cl)Cl)C2C3CC4CC(C3)CC2C4 C24657646
CC(C)/[NH+]=c/1\ccccn1C(=O)CSc2ccc(cc2)OC C25078341
Cc1cccn2c1nc(cc2=O)C[NH+](C)Cc3c(cccc3Cl)F C32510924
Cc1ccccc1C2=NC(=CC3=c4ccccc4=[NH+][C@@H]32)C(=O)OC C38550063
CCC(=O)N(C[C@@H]1C=c2cccc(c2=[NH+]C1=O)C)c3ccc(cc3C)C C38889325
CCCC(=O)N(C[C@@H]1C=c2ccccc2=[NH+]C1=O)c3ccc(cc3C)C C38903885
CCCC(=O)N(C[C@@H]1C=c2ccccc2=[NH+]C1=O)c3cccc(c3C)C C38925629
CCC(=O)N(C[C@@H]1C=c2cccc(c2=[NH+]C1=O)C)c3cc(ccc3C)C C38936231
c1ccc(cc1)/C=N/N2[C@H]([NH+]=NC2=S)c3ccc(cc3)Cl C38938344
CCCN(C[C@@H]1C=c2cc(ccc2=[NH+]C1=O)C)C(=O)C(C)(C)C C38938677
Cc1ccc(cc1)C(=O)N(C[C@H]2C=c3cc(ccc3=[NH+]C2=O)C)C(C)C C38984395
CSc1ccc(cc1)/C=N/N2[C@H]([NH+]=NC2=S)c3ccc(cc3)F C39015534
c1ccc2=[NH+][C@H](C=c2c1)C(=O)OCC(=O)c3ccc(cc3Cl)Cl C39430808
C=CCSC1=N[C@H]2C(=c3cc(ccc3=[NH+]2)Br)N=N1 C39446517
c1ccc2=[NH+]CC(=c2c1)C(=O)COC(=O)c3cc(cc(c3)Cl)Cl C39560466
Cc1cccc(c1)C(=O)O[C@@H](C)C(=O)C2=c3ccccc3=[NH+][C@@H]2C C39942425
Cc1ccc(cc1)c2nnc(o2)[C@H](C)[NH+](C)Cc3ccc(c(c3)F)F C44438467
Cc1ccc2nc(cc(=O)n2c1)C[NH+](C)[C@H](C)c3ccc(cc3)Cl C46583356
Cc1c(n2ccccc2[nH+]1)COC(=O)Cc3ccc(cc3)Cl C49755691
c1ccc2c(c1)cnn(c2=O)C[NH+]([C@@H]3CCCc4c3cccc4)C5CC5 C60296050
C[NH+](Cc1ccccc1Cl)Cc2nnc(o2)c3ccccc3Cl C15301865
CC[C@H](C)/[NH+]=C/1\N(Cc2cc3cc(ccc3nc2S1)C)CCOC C13150700
Cc1[nH+]ccn1CC2CCN(CC2)C(=O)/C=C/c3ccc(cc3)C(C)C C62129515
c1ccc(cc1)[C@@H]2N=[NH+]C(=S)N2/N=C/c3ccc(cc3)Cl C38889490
c1ccc(cc1)[C@H]2N=[NH+]C(=S)N2/N=C/c3ccc(cc3)Cl C38889491
c1ccc(cc1)[C@@H]2N=[NH+]C(=S)N2/N=C/c3ccccc3Cl C38925712
c1ccc(cc1)/C=N/N2[C@@H](N=[NH+]C2=S)c3ccc(cc3)Cl C38938342
C[C@H]1C(=c2ccccc2=[NH+]1)C(=O)[C@H](C)Sc3c4ccccc4ncn3 C63824200
c1ccc(cc1)[C@H]2N=[NH+]C(=S)N2/N=C/c3cccc(c3)Cl C38995285
C[C@@H]1CC(=O)c2c1c(ccc2OC(=O)CC3=c4ccccc4=[NH+]C3)Cl C64076256
Cc1cccc(c1)[C@H]2N=[NH+]C(=S)N2/N=C/c3ccc(s3)C C39012214
c1ccc(cc1)/C=N/N2[C@H](N=[NH+]C2=S)c3ccccc3Cl C39015938
CC(C)CC1=C[C@@H](N=N1)CN2CCC[C@@H](C2)[NH+]3CCc4ccccc4C3 C39447840
CCC1=c2ccccc2=[NH+][C@H]1C(=O)N3CCC[C@@H](C3)Cc4cccnc4 C65500461
C[C@@H](c1nc(no1)c2ccccc2)[NH+]3CCC[C@@H](C3)C(F)(F)F C65564737
C[C@@H](c1nnc(o1)c2ccccc2)[NH+]3CC4C[C@H]5C[C@@H](C4)CC3C5 C65968272
Cc1c(scn1)C[NH+](C)Cc2c(nc3n2cccc3)c4ccccc4 C66566071
C[NH+](CC1CCCC1)Cn2c(=O)ccc(n2)c3ccccc3F C66793299
Cc1csc2n1c(=O)cc([nH+]2)CN(C)C[C@@H](C)c3ccccc3 C66854572
c1nc(c2c3c(sc2n1)CCCC3)NC[C@@H]4CCCO4 C00144677
CNC(=O)CSc1c2c3c(sc2ncn1)CCCC3 C00419011
Cc1ccc(cc1C)NC(=O)[C@H]2CS[C@]3(N2C(=O)CC3)C C07637866
C[C@]12CCC(=O)N1[C@@H](CS2)C(=O)Nc3ccc(cc3)Cl C07654319
Cc1cc(c(n1c2nccs2)C)c3csc(n3)NC C07844456
c1cc(sc1)c2nc(cs2)C(=O)Nc3nccs3 C07918978
C/C(=N\NS(=O)(=O)C)/c1ccc(cc1)Br C12343275
c1cc(sc1/C=C(\C#N)/C(=O)Nc2nccs2)Cl C14177139
Cc1nc(cs1)CC(=O)Nc2nc3c(s2)CCCC3 C15832005
CC1=C(C(=O)/C(=C\c2c(cccc2Cl)F)/N1)C(=O)OC C04094643
Cc1c(sc2c1c(ncn2)N3CCCC[C@H]3CCO)C C20319152
C[C@@H](C(=O)Nc1ccc(cc1)Br)n2cccn2 C28192851
Cc1cc(c(s1)C)S(=O)(=O)Nc2ccc(cc2)C#N C32531942
C[C@@]1(CC1(Cl)Cl)C(=O)Nc2ccc(nc2)N(C)C C32902878
C[C@]1(CC1(Cl)Cl)C(=O)Nc2ccc(nc2)N(C)C C32902879
C[C@@H]1CCC[C@H](N1S(=O)(=O)c2ccc3c(c2)CCN3)C C34955680
Cc1cc(ccc1Br)NCc2nnc(n2C)C C35695874
CN(c1ccc(cc1)O)C(=O)c2cc(cn2C3CC3)Cl C36857730
Cc1[nH+]ccn1Cc2c3c(cccc3sc2C(=O)[O-])F C37336389
Cc1ccc(c(c1)C#CCO)S(=O)(=O)N2CCC(CC2)C C37576349
CC1CCC(CC1)N(C)C(=O)[C@@H]2CNc3ccccc3O2 C37805508
C[C@H]1CCc2c(sc(c2C#N)NC(=O)[C@H]3CCCO3)C1 C00087518
c1ccnc(c1)CNc2c3c4c(sc3ncn2)CCCC4 C00534796
C[C@@H](c1ccc(cc1)O)N(C)C(=O)c2cc(cn2C)Cl C38090174
Cc1cc(c(s1)C)[C@H](C)NC(=O)c2ccc(nn2)Cl C38103353
c1cc(ccc1NC2=CC=NC(=O)[C@H]2C#N)Br C03833054
Cc1c(cco1)[C@@H](c2cc3c(cc2Br)OCCO3)O C40259513
Cc1c(cco1)[C@H](c2cc3c(cc2Cl)OCCCO3)O C40259700
CC(C)c1nnc(s1)NC(=O)C(C)(C)Br C41688849
Cc1cc(c(c(c1)C)[C@](C)(C(=O)[O-])[NH+]2CCN(CC2)C)C C41841498
CCc1[nH+]ccn1c2cc(ccc2C(=O)[O-])Br C42420150
C[C@H]1[C@H]2C[C@@H](C1(C)C)[C@@H](C2=O)S(=O)(=O)NC(C)(C)C C43198464
Cc1cc(n(n1)C)NC(=O)[C@H]2CCC[C@@H](C2)C(F)(F)F C44489160
c1cc(c(cc1Br)NC(=O)C2(CCOCC2)C#N)F C44765785
CC[C@H]1CCCCN1C(=O)c2c(c(n[nH]2)C)Br C48888813
Cc1ccc(c(c1)NC(=O)N(C)Cc2csc(n2)C)C C49413685
Cc1ccc(c(c1)NC(=O)N(C)Cc2csc(n2)C)F C49414271
Cc1ccc(cc1)NC(=O)[C@@H]2CSCN2C(=O)C(C)C C00321002
CC(C)[C@H]1CC[C@@H]([C@@H](C1)CN2CCS(=O)(=O)CC2)O C54561124
CC1=C([C@H](NC(=S)N1C)c2ccc(cc2F)F)C(=O)N(C)C C57459036
[H]/N=C/1\C=C[C@@H](S1)c2nc(no2)Cc3cc(cc(c3)F)F C49347772
Cc1cc2c(n1c3cnn(c3)C(C)C)CC(C[C@H]2O)(C)C C61684187
c1cc(sc1S(=O)(=O)N[C@H]2CCC[C@@H]2C#N)Cl C61889772
c1c(c(cc2c1OCCCO2)Cl)[C@H](c3cscn3)O C62359597
Cc1c(cc(c2c1c(=O)c(c([nH]2)C)CCC#N)OC)Cl C62706972
Cc1ccc2c(cc(=O)oc2c1C)CNC(=O)[C@@H](C)Cl C41357393
Cc1ccc2c(cc(=O)oc2c1C)CNC(=O)[C@H](C)Cl C41357395
c1ccc(cc1)n2cnc3c2N=C(C[C@H]3c4cccs4)O C31820582
Cc1ccc(c(c1)F)NC(=O)C2=N[C@H](C(=C2C)C(=O)C)C C64338034
C[C@]12CC[C@H](C1(C)C)C(=O)N(C2=O)CC3(CCCCC3)O C66482953
c1ccc(cc1)[C@@H]2[C@@H](CC(=O)O2)C(=O)Nc3ccc(cc3)Br C00754103
CC(=O)[C@]1(CC[C@H]2[C@@]1(CC[C@H]3[C@H]2CC=C4[C@@]3(CC[C@@H](C4)OC=O)C)C)O C04061214
CCC1=NN([C@@](C1)(C(F)(F)F)O)C(=O)c2ccc(cc2)Br C01212702
CCC(=O)O[C@@H]1CC[C@H]2[C@@]1(C[C@@H]([C@@H]3[C@@H]2CCC4=CC(=O)CC[C@@]34C)O)C C05242058
CCC(=O)O[C@H]1CC[C@@H]2[C@@]1(C[C@@H]([C@@H]3[C@@H]2CCC4=CC(=O)CC[C@@]34C)O)C C05242106
c1cc(sc1)c2csc(n2)NC(=O)c3cc(c(nc3)Cl)Cl C06216993
Cc1cc(ccc1Br)NC(=O)Cn2cc3c(n2)CCCCC3 C06806905
Cc1ccc(cc1)n2c(c3c(n2)CSC3)NC(=O)c4ccccc4F C03893218
CC1(Cc2c(sc(n2)NC(=O)Cc3ccc(s3)Cl)C(=O)C1)C C10060874
Cc1cc(ccc1NC(=O)C[C@H]2c3ccccc3C=CN2C(=O)C)Cl C14248483
C[C@@H](c1ccc2c(c1)OCCO2)NC(=O)c3ccc(s3)Br C18109150
CCn1c2c(c(cc(n2)c3ccc(cc3)Cl)C(F)F)c(=O)[nH]c1=S C20605651
CC(=O)N1C=Cc2ccccc2[C@H]1CC(=O)NC3C4CC5CC(C4)CC3C5 C24220383
Cc1ccc(c2c1nccc2)NC(=O)/C=C/c3ccc(o3)Br C31091822
Cc1cc2cccc(c2nc1)S(=O)(=O)N[C@@H]3CCSc4c3cccc4 C32444902
Cc1c2c(cccc2sc1C(=O)Nc3ccccc3C(=O)N(C)C)F C33109869
c1cc(c(cc1F)Br)Oc2c(n3ccsc3n2)CO C35429319
Cn1c2c(cn1)[C@H](CCC2)Nc3cc(ccc3N(C)C)Br C37139595
COc1ccc(cn1)N[C@@H]2CCCOc3c2ccc(c3)Br C37185654
Cn1cc(cc1C(=O)Nc2cc(ccc2N(C)C)Cl)Br C37496357
c1ccc2c(c1)c(=O)[nH]c(n2)COc3ccc(cc3Cl)Br C15899644
C[C@@H](c1[nH]c(=O)c2ccccc2n1)Oc3ccc(cc3Br)F C15952938
Cc1cc(c(c(c1Cl)S(=O)(=O)N2CCC(CC2)CO)C)Cl C37897103
Cc1c2cc(cnc2n(n1)C)N[C@@H](C)c3ccc(s3)Br C38002955
CC(C)S(=O)(=O)[C@@H]1CC[C@]2(C1)C[C@@H](CN2Cl)c3ccccc3O C39505968
CC(C)S(=O)(=O)[C@H]1CC[C@]2(C1)C[C@@H](CN2Cl)c3ccccc3O C39505969
Cc1cccc(n1)/N=C\2/NC(=O)[C@@H](S2)Cc3cc(cc(c3)Cl)Cl C39847072
c1cc(ncc1NC(=O)c2ccc(s2)Br)N3CCCCC3 C40216696
CC(=O)C(=C1Nc2cc(cc(c2O1)Br)C(C)(C)C)C(=O)C C40545702
CN(Cc1ccc(o1)Br)C(=O)Nc2cccc(c2F)Cl C43450150
Cc1cc(c2ccc(cc2n1)F)C(=O)Nc3nc(cs3)c4cccs4 C45713775
c1ccc(c(c1)NC(=O)c2ccn(n2)c3ccc(cc3)F)Br C46666582
Cc1ccc(cc1NC(=O)Cc2cn3ccsc3n2)Br C48607360
Cc1c(cco1)CN(C)C(=O)Nc2ccc(cc2Cl)Br C49262581
CC(=O)c1ccc(cc1)NC(=O)c2cc(cnc2Cl)Br C50044924
Cc1c(n(c(n1)S[C@@H]2CCc3ccccc3NC2=O)c4ccccc4)C C20744524
Cc1cccc(c1)C(=O)Cc2[nH]c(=O)c3c4c(sc3n2)SCCC4 C55502785
Cc1c(sc2c1c(=O)[nH]c(n2)[C@H](C)N3CCC[C@@H]3c4cccs4)C C57457295
Cc1c(ccc(n1)c2cccs2)C(=O)Nc3ccc4c(c3)sc(n4)C C26746263
Cc1ccc(c(c1)N2C[C@H](CC2=O)C(=O)Nc3ccc(c(c3)Cl)C)C C07882282
c1cc(cc(c1)NC(=O)c2cccc3c2OCCO3)C4SCCS4 C60136148
C[C@]1(CCS(=O)(=O)C1)NC(=O)c2ccc(s2)c3ccc(cc3)Cl C49959126
c1cc(ccc1c2nccs2)NC(=O)c3ccc(cn3)Br C61873316
c1ccc(c(c1)NC(=O)c2csc(n2)c3ccncc3)Br C62637808
Cc1c(sc(n1)c2ccc(cc2)F)C(=O)NC3=CC4=CC=N[C@@H]4C=C3 C39953237
Cc1c2c(n(n1)c3ccccc3)N[P@](=S)(N=C2SC)SC C23549899
c1cc(c(cc1NC(=O)[C@@H]2CCCN2C(=O)c3ccc(s3)Cl)F)F C55344662
CC(C)n1cc(cn1)NC(=O)C23C[C@H]4C[C@@H](C2)CC(C4)(C3)Br C66390024
Cc1c(scn1)CN(C)C(=O)Nc2ccc(cc2F)Br C66667074
Cc1c(scn1)CN(C)C(=O)Nc2ccc(cc2Br)F C66668096
CCc1c(scc1C(=O)Nc2nccs2)C C01053388
c1cc(cc(c1)Br)N[C@H]2CS(=O)(=O)C=C2 C01236228
Cc1ccccc1NCc2cn3c(cccc3n2)C C08416166
C[C@@H]1C(=O)N(C(=S)N1)CC23CC4CC(C2)CC(C4)C3 C15569628
CCc1cc(cs1)C(=O)Nc2nc(cs2)C C16605749
c1cc(c(cc1Br)/C=N/c2ccncc2)O C16672003
CC[C@@H]1CNc2cc(ccc2O1)c3c(sc(n3)C)C C19755531
Cc1cc(cc(c1/C=C/C(=O)c2ccncc2)C)O C19910609
CC(C)c1nccn1c2cccc(c2CO)Cl C20435065
Cc1ccc(c(c1)n2c(n[nH]c2=S)C(C)C)F C20590953
c1ccc2c(c1)cc(c(=O)[nH]2)/C=N/c3ccc(cc3F)F C27052417
Cc1c(n2c(cnc2s1)CO)c3ccc(cc3)Cl C36254806
C[C@H]([C@@H]1CCCO1)n2c3c(cccc3Cl)[nH]c2=S C36898537
C[C@H](C(=O)Nc1ccc(cc1)C(C)(C)C#N)Cl C37002449
C[C@H]1CCCC[C@H]1N(C)C(=O)c2ccc3c(c2)CCN3 C37806894
CC(C)(C)C(=O)Nc1c2c(nc3c1CCC3)CCCC2 C00494246
Cc1ccc(cc1)CNc2ccc3c(c2)ncn3C C00423327
Cc1c(cco1)[C@@H](c2ccc(c(c2)Cl)OC)O C40243241
Cc1ccoc1[C@H](c2ccc(c(c2)Cl)OC)O C40243250
c1ccc2c(c1)c3cc(ccc3o2)[C@H](c4ccncc4)O C40245185
Cc1cccc(c1)[C@@H](c2ccc3c(c2)OCCO3)O C40247176
Cc1ccc(c(c1)[C@@H](c2ccc3c(c2)OCCO3)O)C C40247248
c1cc(sc1)[C@H](c2ccc3c(c2)oc(=O)[nH]3)Cl C40273656
c1cc(c(cc1Br)c2[nH]nc(n2)C3CC3)F C41057722
C[C@@H](C(=O)c1cc(cc2c1NC(=O)C2(C)C)Cl)Cl C41628572
CCc1c(nc([nH]c1=O)c2cc(c(c(c2)F)F)F)C C43391796
Cc1ccccc1[C@H](C)Nc2c(ccc(n2)C)C#N C43395766
CC1(CCCC1)NC(=O)c2ccc(o2)Br C44427653
Cc1ccc(c(c1)C)NC(=O)c2ccc(nc2C)C C48626557
Cc1ccc(c(n1)C)C(=O)Nc2cc(ccc2F)Cl C48629023
CC(C)[C@H]1CCCN1C(=O)c2cc(c[nH]2)Br C49095522
Cc1c(sc(n1)N/N=C\c2ccc(cc2)F)C C31904219
Cc1cc(c(c(c1)Cl)NC(=O)[C@H](C)CC#N)C C49838270
c1cc(c(cc1Cl)NC[C@H]2CCC=CO2)C#N C50268157
c1cc(sc1)[C@@H]2C[C@H](n3c(ccn3)N2)C(F)(F)F C02766464
Cc1ccc(c(c1)[C@@H](c2ccc3c(c2)OCCCO3)O)F C52998865
C[C@H]1CCC[C@H](C1)Sc2ccc3c(c2)NC(=O)C3=O C54691653
Cc1cc(nc(n1)c2ccc(cc2)Br)CO C54830225
Cc1cc2n(n1)[C@H](C[C@H](N2)c3cccs3)C(F)(F)F C02783606
Cc1cc2n(n1)[C@@H](C[C@@H](N2)c3ccccc3)C(F)(F)F C02784023
Cc1c(cnc(n1)C23CC4CC(C2)CC(C4)C3)[C@H](C)O C55270835
C1Cc2c(sc(n2)NC(=O)C(Cl)(Cl)Cl)C1 C06185711
c1ccc(cc1)CSc2[nH+]c(cc(=O)s2)[O-] C31561160
c1cc2cc(ccc2nc1)[C@H](c3ccc4c(c3)CCO4)O C61416840
Cc1cc(c(o1)C)c2csc(n2)NC(C)(C)C C61714627
CC[C@@H]1CS/C(=N\c2cccc3c2nc(cc3)C)/N1 C61875177
c1c(cc(cc1F)F)C(=O)N[C@H]2CCC[C@@H]2C#N C61888856
CC(C)Cc1cc2c(c(c1)Br)oc(=O)[nH]2 C62541127
COC(=O)c1cc(cs1)c2cc(cc(c2)F)O C65341041
C1Cc2c3c(=O)[nH]c(nc3sc2SC1)CCCl C55502775
c1ccc(cc1)C[NH+]2C[C@@H]([C@@H]([C@@H]([C@@H]2CO)OCc3ccccc3)OCc4ccccc4)OCc5ccccc5 C05888251
C=CC(=O)Oc1ccc(c(c1[C@H](c2ccccc2Cl)[NH+]3CCCCC3)O)C(=O)c4ccccc4 C06073496
C[C@H](c1ccccc1)[NH2+]Cc2cc(c(c(c2)Br)OCc3ccc(cc3Cl)Cl)OC C02177981
CCC[C@@H](c1ccccc1)[NH2+]Cc2cc(c(c(c2)Br)OCc3ccccc3Cl)OCC C10435939
C[C@@H](c1cccs1)[NH+](C)Cc2cc(ccc2OCC(=O)Nc3ccccc3F)c4ccccc4 C11910320
c1ccc(cc1)C(c2ccccc2)[NH+]3CC(C3)SCC(=O)NN=Cc4ccc(cc4)OC(F)(F)F C12367373
c1ccc(cc1)CC2CCN(CC2)C(=O)C[C@@H]3CC[NH2+]C[C@@H]3Cc4cc(on4)CSc5ccccc5 C15673510
CC[NH+](CC)CCC[C@H](C)N(CC1=CC[C@H]2C[C@@H]1C2(C)C)C(=O)Nc3ccccc3Br C16424390
CC[NH+](CC)CCC[C@@H](C)N(CC1=CC[C@H]2C[C@@H]1C2(C)C)C(=O)Nc3cccc(c3)Br C16424392
CC[NH+](CC)CCC[C@@H](C)NC(=O)c1cc(nn1c2ccc(c(c2)Cl)Cl)c3cccs3 C16606072
CCCC[C@](c1ccc(cc1)OCC)([C@H](C[NH+]2CCCC2)Oc3ccc(cc3Cl)Cl)O C27236122
C[C@H](CCc1ccc(cc1)OC)[NH2+]CC(=O)c2ccc(c(c2)SC)OC(=O)c3ccccc3 C34065113
Cc1ccc(cc1)C(=O)N(C[C@@H]2C[NH+](C[C@@H]2c3ccc(cc3)OC)Cc4ccccc4O)CC(C)C C34699110
CC[NH+](CC)CCC[C@H](C)N(Cc1ccc(cc1)N(C)C)C(=O)Nc2ccc(cc2Cl)Cl C34929884
CC(C)CC[NH2+]CC(=O)N(Cc1cccn1Cc2ccc(cc2)Br)C3CCCCC3 C35338113
CC(C)[NH+](Cc1c(nn(c1Oc2cccc(c2)F)C)c3ccccc3)C[C@H](Cc4ccccc4)O C35778312
CCCC[C@@H](C[NH+](Cc1ccccc1)Cc2c(nn(c2Oc3ccccc3)C)c4ccccc4)O C35782574
CC[C@@H](C)NC(=O)c1csc(n1)C[NH+](CCC(c2ccccc2)c3ccccc3)Cc4ccc(cc4)C C35815627
CC(C)CNC(=O)c1csc(n1)C[NH+](CCC(c2ccccc2)c3ccccc3)Cc4ccccc4F C35815682
Cc1ccccc1OC[C@H](C[NH+](Cc2ccccc2)Cc3cccn3Cc4ccc(cc4)C(C)(C)C)O C35840651
Cc1ccc(cc1)C[NH+](Cc2cccc(c2)C(F)(F)F)Cc3nc(co3)C(=O)N[C@H](C)c4ccccc4 C36065292
Cc1ccc(c(c1)C[NH+](Cc2nc(co2)C(=O)N[C@H](C)c3ccccc3)[C@@H](C)c4ccccc4)C C36073421
Cc1cccc(c1)C[NH+](CCCOC)Cc2ccc(o2)C(c3cccs3)(c4cccs4)O C36203485
CC(C)C[NH+](Cc1c(nn(c1Oc2ccc(cc2)F)C)c3ccccc3)C[C@@H](Cc4ccccc4)O C36307373
CCC[NH+](Cc1c(nn(c1Oc2ccc(cc2)F)C)c3ccccc3)C[C@@H](Cc4ccccc4)O C36307675
CCC[C@H](C[NH+](CC=C)CC(=O)N1CCc2c(ccs2)[C@@H]1COc3ccc(cc3)C(C)C)O C36309258
CCCC[C@H](C[NH+](Cc1c(nn(c1Oc2ccccc2Cl)C)c3ccccc3)CC4CC4)O C36313768
CCCC[C@H](C[NH+](CCC)Cc1c(nn(c1Oc2ccc(cc2F)F)c3ccccc3)C)O C36313896
CCCC[C@H](C[NH+](Cc1c(nn(c1Oc2ccc(cc2F)F)C)c3ccccc3)CC4CC4)O C36316181
Cc1c(c(n(n1)c2ccccc2)Oc3ccccc3)C[NH+](Cc4ccccc4)C[C@H](CCC=C)O C36342145
CCc1c(c(n(n1)c2ccccc2)Oc3ccc(cc3)C)C[NH+](CC4CC4)C[C@@H](Cc5ccccc5)O C36346533
CCCC[C@@H](C[NH+](CCC)Cc1c(nn(c1Oc2ccc(cc2)F)c3ccc(cc3)F)C)O C36346767
Cc1ccc(cc1)Oc2c(c(nn2C)c3ccccc3)C[NH+](Cc4ccccc4)C[C@@H](CCC=C)O C36346799
Cc1ccc(s1)C[NH+](CCC(C)C)Cc2ccc(o2)C(=O)NCc3cccc(c3)C(F)(F)F C34670185
Cc1ccc(c(c1)OC[C@@H](CN2CC[NH+](CC2)C(c3ccccc3)c4ccccc4)O)C(C)C C22923000
CC(C)Cc1cc(ccc1N2CC[NH2+][C@H](C2)Cc3ccccc3)S(=O)(=O)Oc4ccccc4 C39529510
CCCOc1ccccc1C[NH+](Cc2ccco2)C[C@@H](COc3ccc(cc3Cl)Cl)O C40317984
CCN1CCC[C@@H]1C[NH2+]Cc2cc(c(c(c2)Br)OCc3ccc(cc3Cl)F)OCC C40720468
C[C@@H](c1ccccc1)[NH2+]Cc2cc(c(c(c2)Br)OCc3ccc(cc3Cl)F)OC C40733785
CCOc1cc(cc(c1OCc2cccc(c2)C)Br)C[NH2+]Cc3ccc4c(c3)OCO4 C40740082
CCOc1cc(cc(c1OCc2ccc(cc2Cl)F)Br)C[NH2+]CCC3=CCCCC3 C40740470
CCCSc1ncc(c(n1)Cl)C(=O)NC[C@H](c2ccccc2Cl)[NH+]3CCCCCC3 C40985618
CCCCSc1ncc(c(n1)Cl)C(=O)NC[C@H](c2ccc(cc2)C(C)(C)C)[NH+](CC)CC C40985702
Cc1ccc(cc1)CSc2ncc(c(n2)Cl)C(=O)NC[C@@H](c3ccc(cc3)Cl)[NH+](C)C C40985815
Cc1c(c(n(n1)c2ccccc2)Oc3ccc(cc3)Cl)C[NH+](C[C@H](CCC=C)O)CC(C)C C36341947
Cc1cccc(c1)Oc2c(c(nn2c3ccccc3)C)C[NH+](C[C@H](Cc4ccccc4)O)CC(C)C C36346118
CC(C)C[NH+](C[C@H](Cn1cc(c2c1cccc2)/C=C/C(=O)c3ccc(cc3)Br)O)CC(C)C C20439330
CC[NH+](CC)CCC[C@@H](C)NC(=O)c1ccc(o1)CSc2nc(cs2)c3ccc(cc3C)C C57308270
CCCC[NH+](CCCC)Cc1c(ccc2c1occ(c2=O)Oc3ccccc3Br)O C41584290
CCOc1cc(ccc1OCC(C)C)/C=C/C(=O)NC[C@H](c2cccs2)C3=c4ccccc4=[NH+]C3 C63896827
C[C@H](C(=O)NC1(CCCCC1)C#N)[NH2+][C@@H]2CCCc3c2cccc3 C08428811
C1CCc2c(c3c(nc(nc3s2)CC[NH+]4CCCC4)N)C1 C09379113
Cc1c(c(n(n1)C)Oc2ccc(cc2Br)F)C[NH3+] C20470175
Cc1cc(ccc1OC)c2c(n3c(csc3n2)C)CC[NH3+] C31972648
Cc1ccc(c(c1)C)O[C@@H](C[NH3+])c2ccc3c(c2)OCCO3 C32182608
c1cc(ccc1NC(=O)C[NH2+]C2CCOCC2)Br C36319673
CCCc1nc(no1)[C@H](c2ccccc2Br)[NH3+] C36763521
CC(C)c1nc(no1)[C@H](c2ccc(cc2F)Br)[NH3+] C36763924
CC(C)[NH2+]CCC(=O)Nc1c(ccc2c1ncs2)Cl C37618476
c1ccc(c(c1)N(CCC[NH3+])c2c3ccsc3ncn2)F C37673711
c1cc(c(c(c1)Cl)[C@H](Cc2ccc(cc2)[N+](=O)[O-])[NH3+])Cl C38128982
Cc1ccc(c(c1)C)n2c(cc(n2)CC[NH3+])c3cccnc3 C41143610
Cc1ccccc1[C@H](C)[NH2+]Cc2[nH]c3ccsc3c(=O)n2 C42259638
C[C@H]1CCCC[C@H]1[NH+](C)CC(=O)N(C)c2ccc(cc2)N C42601730
C[C@H](C(C)(C)C)N(C)S(=O)(=O)c1ccc(s1)C[NH3+] C42782302
C[C@@H]([C@@H](c1ccccc1F)Oc2ccc3c(c2)OCO3)[NH3+] C43047932
C[C@@H]([C@H](c1ccccc1F)Oc2ccc3c(c2)OCO3)[NH3+] C43047937
c1cc2c(ccc(c2nc1)O[C@@H](C[NH3+])c3ccco3)Cl C43337009
Cc1ccc(o1)[C@@H]([C@H](C)[NH3+])Sc2c3ccccc3ncn2 C43367673
Cc1ccc(o1)[C@H]([C@H](C)[NH3+])Sc2c3ccccc3ncn2 C43367674
CC(C)(c1nc(on1)c2ccc(c(c2)C(F)(F)F)F)[NH3+] C43567039
c1cc(c(c2c1scn2)NC(=O)CC[C@H]3CCC[NH2+]C3)Cl C43588493
C[C@H](c1ccc(cc1)NC(=O)N2CCCSCC2)[NH2+]C C48896539
CC[C@@H]1CO[C@H](CN1c2c(c(cc([nH+]2)C)C)C(=S)N)C C48916416
C1CCC(CC1)CS(=O)(=O)N[C@@H]2CC[NH2+]C3(C2)CCC3 C49043963
C[C@H](C(=O)NC)[NH2+][C@@H](c1ccco1)c2ccc(s2)Cl C49096613
C[C@H](C(=O)c1ccc(s1)Cl)[NH+]2CCCC[C@@H]2C(=O)N C50147412
CCc1cc2c(ncnc2s1)N[C@@H](C)[C@H]3CCC[NH2+]C3 C50164058
C[NH+](Cc1nc(c2c(csc2n1)c3cccs3)N)C4CC4 C50812663
Cc1c(sc(c1C#N)NC(=O)CC[C@H]2CCCC[NH2+]2)C C50950599
CC(C)c1ncc(c(n1)C[NH3+])N2CC[C@H]3CCCC[C@@H]3C2 C51397092
CCCc1c(sc(n1)N2CCO[C@H]3[C@@H]2CCCC3)C[NH3+] C55001801
C[C@@H]([C@@H](c1ccc(cc1)F)Sc2nnc3n2cccc3)[NH3+] C61406299
C[C@@H]([C@@H](c1cccc(c1)F)Sc2nnc3n2cccc3)[NH3+] C61406431
C[C@H](Cc1cc(ccc1OCc2cccnc2C#N)Cl)[NH3+] C61659902
CN(Cc1cn2ccccc2[nH+]1)c3cccc(c3)C(=S)N C61953218
Cc1ccc(c(c1)C)S(=O)(=O)NC[C@@H]2CC[C@@H]([NH2+]C2)C C62037497
Cc1ccc(c(c1)C)c2cc(c(c(=O)n2CCOC)C[NH3+])C C62199541
Cc1cc(ccc1n2c(c(nn2)C[NH3+])C(F)(F)F)Cl C62218270
Cc1c(cccc1Cl)n2c(c(nn2)C[NH3+])C(F)(F)F C62237096
C[C@@H]1CNc2cc(cc(c2O1)N3CC[NH2+]CC3)CC(C)C C62560393
C[C@H]1CNc2cc(cc(c2O1)N3CC[NH2+]CC3)CC(C)C C62560396
CC(C)[C@@H]1CN([C@@H](C[NH2+]1)CO)C(=O)CCC2CCCCC2 C62710444
CCC[C@@]1(CCC[NH2+]C1)C(=O)Nc2ccc(c(c2)Cl)C#N C62853316
CC[C@@]1(CCC[NH2+]C1)C(=O)Nc2cccc(c2N(C)C)Cl C62854632
CCC[C@]1(CCC[NH2+]C1)C(=O)Nc2ccccc2N(C)C C62855567
Cc1csc(n1)CCNC(=O)[C@H]2C[C@H]3CCCC[C@@H]3[NH2+]2 C63134998
Cc1cc2n(n1)C[C@@H](CN2)C[NH2+][C@H](C)c3cc(sc3C)C C58294445
C[C@H](c1ccc(cc1F)F)[NH2+]C[C@H]2CNc3ccnn3C2 C58344292
Cc1ccc2=C([C@H]([NH+]=c2c1)C(=O)[O-])C[NH2+]C3CCCCCCC3 C65329413
Cc1cc(cc(c1C)[C@H](CC2CCCC2)[NH3+])[N+](=O)[O-] C19970405
CC(C)(C)OC(=O)N[C@]1(CC[NH2+]C1)C(F)(F)F C25336426
Cc1cc(cc(c1C)[N+](=O)[O-])[C@H](C2CCCCC2)[NH3+] C19969113
CCc1ccc(cc1[C@@H](C2CCCCC2)[NH3+])[N+](=O)[O-] C19970174
c1ccc(cc1)[C@H](CNc2c3ccccc3cn[nH+]2)O C35121102
C1CC[C@@H]2[C@H](C1)C[C@@H]([NH2+]2)C(=O)N(CCO)C3CC3 C36136829
CC(C)(C)c1nc2cc(cnc2n1CCC[NH3+])Cl C36254010
CN(C)c1ccc(cc1NC(=O)[C@H]2CSC[NH2+]2)Cl C37033908
Cc1c(n2ccccc2[nH+]1)CNc3cccc(c3)CO C37296121
Cc1c(c(=O)[nH]c(n1)C)[C@H](C)[NH2+]C2CCCCCC2 C37642772
C[C@H](C12CC3CC(C1)CC(C3)C2)[NH2+]Cc4nc[nH]n4 C37919375
C1CC[C@@H]2[C@@H](C1)C[C@@H]([NH2+]2)C(=O)NCC[C@@H]3CCCO3 C38096945
Cc1ccc(cc1C)c2c[nH+]c([nH]2)[C@@H]3C[C@@H](CN3)OC C40637799
Cc1cc(c(c(c1)C)c2ccc(=O)n(n2)CC[NH3+])C C41328278
C[C@@H](c1ccncc1)[NH2+][C@H]2c3c(cccc3Cl)NC2=O C42135729
CN(Cc1ccc(c(c1)F)OC)c2cc[nH+]cc2N C42141173
Cc1c(sc(n1)C)[C@@H](C)NC(=O)C[C@@H]2CCC[NH2+]2 C42171149
Cc1cc(ccc1O[C@H](C[NH3+])c2cnn(c2)C)Cl C43234225
Cc1cc2c(cc1C)n(cn2)[C@@H](C[NH3+])c3ccco3 C43336401
CC[C@H]([C@@H](c1ccc(o1)C)N2CCOCC2(C)C)[NH3+] C43364749
CCCc1cc(=O)[nH]c(n1)S[C@@H]2CCC[NH2+]C2 C43501639
c1cc(ccc1C[NH3+])Oc2c3c(ccs3)ncn2 C43558765
CC1(CCCCC1)NS(=O)(=O)C[C@@H]2CCC[NH2+]2 C45047355
CC[C@@H]([C@@H](c1ccco1)N2C[C@@H](OC(C2)(C)C)C)[NH3+] C45662605
CC1CCC(CC1)(C(=O)OC[C@H]2CCCCO2)[NH3+] C48632888
CN(Cc1ccoc1)c2ccc(c3c2cc[nH+]c3)N C48910163
CCN(c1ccc(cc1)F)c2c(c(nn2C)C)C[NH3+] C50012365
c1ccc2c(c1)cccc2c3nnc(o3)CCC[NH3+] C50283570
Cc1c(c(n([nH+]1)C)NC)CSc2ccc(cc2)O C50839228
Cc1cc(nc(n1)S[C@@H](c2ccco2)[C@@H](C)[NH3+])C C51606971
Cc1[nH+]c(co1)c2ccc(cc2)NCc3ccc[nH]3 C51788626
Cc1c(n2ccsc2n1)C[NH2+][C@@H]3CCCC[C@H]3O C51998755
C[C@H](Cn1c2ccc(cc2nc1C(C)C)N)[NH+](C)C C52854549
Cc1nc2cc(ccc2n1[C@H](C[NH+](C)C)C(C)C)N C52854586
C1CCC2(C1)CSC(=[NH+]2)NCC(=O)NC3CC3 C53047071
CC[C@H](Cc1nc(on1)c2ccc3c(c2)CCC3)[NH3+] C54184572
C[C@H]1CCCC[C@@H]1NC(=O)CN(C)C2CC[NH2+]CC2 C36300603
C[C@@H]1CCCC[C@H]1NC(=O)CN(C)C2CC[NH2+]CC2 C36300605
C[C@@H](C[NH3+])n1c2c(cc(cn2)Cl)nc1C(C)(C)C C57794389
Cc1ccc(o1)[C@H](c2cc(c(cc2F)OC)OC)[NH3+] C61560303
CN(c1ccc(cc1)C[NH3+])c2c3ccccc3cnn2 C61950786
C[C@H](c1ccccc1F)N(C)c2c(nccn2)C[NH3+] C62012160
Cc1c(c(n([nH+]1)C)N(C)[C@@H](C)c2ccccc2F)N C62014169
Cc1c(nnn1Cc2ccc(cc2Cl)Cl)C[NH3+] C62285978
CCc1nc(no1)[C@@H](c2cc(c(c(c2)F)F)F)[NH3+] C62720002
CC[C@@]1(CC[NH2+]C1)C(=O)N(C)Cc2ccccc2O C62896293
c1ccc(cc1)[C@@H](CO)Nc2c3ccccc3cn[nH+]2 C63001374
c1ccc(cc1)[C@H](CO)Nc2c3ccccc3cn[nH+]2 C63001375
c1cc2=[NH+][C@H]3CCCCC3=c2cc1C(=O)NCCO C63225413
CC[C@H](C(=O)NC1CC([NH2+]C(C1)(C)C)(C)C)OC C66042983
CC(C)C[C@@H](c1ncc(o1)c2ccc(cc2)C(C)C)[NH3+] C11587138
CCCCn1c2cc(c(cc2nc1CCC[NH3+])C)C C19750692
CC(C)C(=O)NCC[NH2+][C@@H]1CC[C@H]2CCCC[C@@H]2C1 C35009726
CC[NH2+][C@H](Cc1[nH]ccn1)c2c(cccc2Cl)Cl C35570521
CC[NH2+][C@H](Cc1[nH]ccn1)c2cc(ccc2Cl)Cl C35570550
CCC(CC)C(=O)Nc1cccc(c1)[C@@H](C)[NH2+]C C35635272
Cc1cc(ccc1OC[C@H](C[NH2+]C)O)C(C)(C)C C36970047
C[C@@H]1CCC[C@@H](C1)[NH2+][C@@H](C)C(=O)NCCC(C)C C37255155
CCC(C)(C)NC(=O)[C@H](C)[NH2+]C1CCCCCC1 C37389752
Cc1ccccc1N(CCC[NH3+])c2ccc(cn2)Cl C37673674
Cc1cc(cc(c1O[C@H]2CCC[C@H]2O)C)C[NH2+]C(C)C C37701951
C[C@@H]1CCC[C@@H]([C@@H]1C)[NH2+]C[C@@H](COC(C)(C)C)O C37847622
CC[C@H](c1ccc(cc1Cl)Cl)[NH2+]Cc2cc[nH]n2 C41015009
CCOc1ccc(cc1)[C@@H](c2nc(cs2)C(C)C)[NH3+] C41182912
C[C@H](c1ccc(cc1)C(C)C)[C@H](C[NH3+])N2CCOCC2 C41415913
CC(C)Cc1ccc(cc1)c2cnc([nH]2)C[C@H]3CCC[NH2+]3 C42172829
C[C@@H]1CCC[C@H]([C@@H]1C)[NH2+]CC(=O)NCC(F)(F)F C42206944
C[C@H]1CCC[C@H]([NH2+]1)C(=O)N[C@@H](C)CCCC(C)C C42593582
CC[C@H]([C@H](c1ccco1)OC2CCCCCC2)[NH3+] C43337924
C[C@H]([C@@H](c1cccnc1)Oc2ccc(cc2)C(C)C)[NH3+] C43349311
C[C@H]([C@@H](c1ccncc1)Oc2ccc(cc2)C(C)(C)C)[NH3+] C43355266
CC[C@H]([C@H](c1ccncc1)Oc2cc(cc(c2C)C)C)[NH3+] C43355912
CC[C@H]1CCCC[C@H]1O[C@@H](c2ccc(o2)C)[C@@H](C)[NH3+] C43366407
CC[C@H]([C@@H](c1ccc(o1)C)O[C@@H]2CCC[C@@H](C2)C)[NH3+] C43366798
CC[C@H]([C@H](c1ccc(o1)C)O[C@@H]2CCC[C@@H](C2)C)[NH3+] C43366800
CCC[NH2+]CC(=O)N[C@@H](C)c1cc(ccc1C)C C44295567
C[C@@H](c1ccc(cc1)C(C)C)[NH2+]CC(=O)NCC#C C48376073
CCc1ccc(cc1)[C@@H](C(C)C)[NH2+]Cc2[nH]ccn2 C49714740
CC[C@@H](C)[C@@H](C(=O)OCc1ccc(cc1C)C)[NH3+] C49837468
Cc1ccccc1N(C)[C@@H](C[NH3+])c2ccc(o2)[C@@H]3C[C@@H]3C C49985588
Cc1c(cn[nH]1)CCC[NH2+][C@H](C)c2cccc(c2)F C50182547
CC[C@@H](C)N(CC)c1cc(c2ccccc2n1)C[NH3+] C51396708
CC[C@H](C)c1ccccc1Oc2cccc(n2)C[NH3+] C51550201
CCN(Cc1cc(c(o1)C[NH3+])C)c2ccc(cc2)F C52512189
CCc1ccc(cc1)N(C)Cc2cc(c(o2)C[NH3+])C C52543734
C[C@@H]1C[C@@H]1c2ccc(o2)C[NH2+]C3(CCC(CC3)C)CO C53112992
C[C@@H]1CCC[C@@](C1)(CO)[NH2+]Cc2ccc(o2)[C@@H]3C[C@@H]3C C53115589
CCC(C)(C)C(=O)Nc1ccccc1[C@H](C)[NH2+]C C54402010
C[C@@H]1CC[C@@H]([C@@H](C1)OC(=O)[C@@H](C2CC2)[NH3+])C(C)C C54524029
CCO[C@@H]1CCCN(C1)C2(CCC(CC2)C(C)C)C[NH3+] C54557132
CCC(CC)c1nc2cc(c(cc2n1[C@@H](C)C[NH3+])C)C C57801509
CCCO[C@@H]1CCCN(C1)C2(CCCCCCC2)C[NH3+] C42421314
CC[C@@H]([C@H](c1ccco1)N(C)[C@@H]2CCCC[C@@H]2C)[NH3+] C43336225
CC[C@@H]([C@@H](c1ccc(o1)C)N(C)[C@@H]2CCC[C@@H](C2)C)[NH3+] C43364862
Cc1ccccc1C[C@@H](Cc2c(c(c(cn2)C)OC)C)[NH3+] C60699592
C[C@@H](c1ccc(cc1O)F)[NH2+]CCc2ccco2 C62745826
C[C@@H](Cc1ccco1)[NH2+][C@@H](C)c2ccc(cc2O)F C62746790
CCC1CCC(CC1)CNC(=O)[C@@]2(CCC[NH2+]C2)CC C62857888
CC[C@@]1(CC[NH2+]C1)C(=O)NCCC2=CCCCC2 C62890602
CC(C)(C)[C@@H]1CCCC[C@]1(CCCS(=O)(=O)C)[NH3+] C63016321
C[NH+](CCO)CC(=O)NC1C2CC3CC(C2)CC1C3 C10272124
CC(C)C[C@H](c1nnc(o1)c2ccc(cc2)C(C)(C)C)[NH3+] C11586678
Cc1ccccc1[C@H](C[NH3+])N(C)C(=O)OC(C)(C)C C19682605
Cc1cc(cc(c1OCC(=O)N(C)C(C)C)C)C[NH3+] C20470752
CNC(=S)NCC1(CCCCC1)N2CC[NH+](CC2)C C28579972
CCCC[C@@H](c1nc(no1)c2ccc(c(c2)F)C)[NH3+] C35411478
CCC[C@@H]1CC[C@@H]([C@@H](C1)Sc2nncn2C)C[NH3+] C35724113
CC[C@H](c1ccccc1O)[NH2+][C@@H]2CCC[C@@H]2n3ccnc3 C37106828
C[C@H]([C@@H]1CCCO1)[NH2+]Cc2c[nH]nc2c3cccs3 C37242755
C[C@H](C1CCCCC1)[NH2+][C@H]2CCCc3c2cnn3CCO C37322359
C1CCC(CC1)CCNS(=O)(=O)[C@@H]2CCC[NH2+]C2 C37742173
C1COCCN1C[C@@H](C[NH2+]C23CC4CC(C2)CC(C4)C3)O C37854713
Cc1c(sc(n1)C)[C@H](C)[NH2+]Cc2cccc(c2O)OC C40517629
CCC1CCC(CC1)CNC(=O)[C@@H]2C[C@@H](C[NH2+]2)OC C40636667
Cc1cccc(c1)NC(=O)C[NH2+]Cc2cnc(s2)C C40998235
Cc1cc(c(cc1OC)C)[C@H](C)[C@H](C[NH3+])N2CCOCC2 C41482639
Cc1cc([nH+]c(c1C(=S)N)N(C)[C@@H](C)COC)C C42519466
Cc1c2ccccc2c([nH+]n1)N(CCC(=S)N)C(C)C C42529653
C[C@@H]1CCCC[C@H]1[NH+](C)CCCn2cc(ccc2=O)N C42601635
Cc1ccc(cc1)[C@@H]([C@@H](C)[NH3+])N(C)Cc2cc(on2)C C42908669
COc1ccc(cc1)[C@@H](C[NH3+])Oc2ccc(cc2)C#N C42962814
C[C@@H]([C@H](c1ccccc1OC)Sc2nncs2)[NH3+] C43101160
Cc1ccc(c(c1)O[C@@H](C[NH3+])c2cnn(c2)C)C(C)C C43233584
CC[C@@H]1CCCC[C@H]1O[C@@H](c2cnn(c2)C)[C@@H](C)[NH3+] C43234731
CC[C@@H]([C@H](c1c(ccs1)C)Sc2nncn2C)[NH3+] C43251012
CC[C@@H]([C@@H](c1ccco1)n2ccc(n2)C(F)(F)F)[NH3+] C43336527
c1c2c(nc(c1C(=S)N)OCC[NH+]3CCCC3)CCC2 C43409258
C[C@H](Cc1ccc(o1)c2ccsc2C(=O)OC)[NH3+] C44411117
CC(C)(C)C[NH+](C)CC(=O)N(C)c1ccc(cc1)N C45065118
C[C@H](C1CC[NH2+]CC1)NS(=O)(=O)CC2CCCCC2 C49043665
c1cc(cc(c1)OCCSc2ncccn2)C#CC[NH3+] C49611449
Cc1cc(c(cc1OC)C)C2(OCCO2)CCC[NH3+] C49857832
CCN(C1(CCCC1)C[NH3+])S(=O)(=O)C2CCCCC2 C50093188
C[C@H](C(=O)NC1CCCCC1)[NH2+][C@H]2CCC[C@@H]2OC C50373443
CC[C@H]([C@H](c1cccnc1)Sc2nc(cc(n2)C)C)[NH3+] C51607259
C[C@@H](C1CCCCC1)NS(=O)(=O)C[C@H]2CCC[NH2+]C2 C52344011
CN(Cc1ccco1)Cc2c(c3ccccc3o2)C[NH3+] C52456769
CCC[NH2+]Cc1c(nn(c1C)[C@@H]2CCCC[C@@H]2O)C C54599985
Cc1cc2c(nc1)n(c(n2)CCc3ccccc3)[C@H](C)C[NH3+] C57794241
CC(C)CNC(=O)CN1CCC[C@@H](C1)[C@@H]2CCC[NH2+]2 C37918048
Cc1cccc2c1NC(=O)[C@@H]2N[C@@H](C[NH+](C)C)C(C)C C49199515
C[C@@H](c1ccccc1F)[NH+](C)CCn2cc(ccc2=O)N C62012720
CC(C)COc1ccc(cc1)c2ccc(c(=O)n2C)C[NH3+] C62199438
C[C@H](Cn1ccnc1)[NH2+][C@H](C)c2ccc(cc2O)F C62747599
CCCC1(CC[NH2+]CC1)C(=O)NCc2ccc(o2)C C62850326
CCC[C@]1(CCC[NH2+]C1)C(=O)NCc2ccc(n2C)C C62854415
CCC[C@]1(CCC[NH2+]C1)C(=O)N[C@H]2CCC[C@@H]2OC C62860733
Cc1cc(nc(c1C(=S)N)N(C)CC[NH+]2CCCC2)C C63053500
C[NH+]1CCC(CC1)CN(C)C[C@](C#N)(c2ccccc2)N C63121618
CC[C@H](C)NC(=O)[C@@H](C)[NH+]1CCCC[C@@H]1[C@@H]2CCCN2 C63190379
Cc1ccc2c(c1)cc(c([nH+]2)NCCNC(=O)C(C)C)C C04886158
Cc1ccc(cc1)NC(=O)C[NH2+][C@@H](C)c2ccco2 C07799646
CCN(CC)c1nccc(n1)c2ccc(cc2)C[NH3+] C20274849
CCc1ccc(cc1[C@H](CCC2CCCC2)[NH3+])[N+](=O)[O-] C21819895
CCOc1ccc(cc1)[C@H](C)[NH2+]Cc2c([nH]nc2C)C C37107953
Cc1ccc(c(c1)O)[C@@H](C)[NH2+][C@H](C)Cn2ccnc2 C37156853
Cc1ccc(o1)c2c(c[nH]n2)C[NH2+][C@H](C)c3ccccc3 C37185872
Cc1ccc(o1)[C@H](C)NC(=O)C[NH2+]C2CCCC2 C37627692
CC(C)(C)[NH2+]CCC(=O)Nc1ccc(c(c1)C#N)Cl C37634255
C[C@@H](Cc1c2ccccc2ccc1OCc3cnoc3)[NH3+] C37727420
CCc1c(c2ccccc2o1)C[NH2+]Cc3c[nH]nc3C C37989279
CCOc1ccc(cc1)c2cnc([nH]2)CC3CC[NH2+]CC3 C38076158
CCOc1cc2c(cc1[C@@H](CO)[NH2+]C(C)C)O[C@H](C2)C C38115713
CCCn1cc[nH+]c1[C@@H](c2cccc(c2)OC(F)F)N C41110189
CCC[NH2+][C@H](C)c1ccccc1Sc2[nH]nc(n2)C C41632895
C[C@@H](Cc1ccco1)[NH2+]CC(=O)N[C@@H](C)C(C)C C42269431
C[C@@H](CC(C)C)N(C)S(=O)(=O)c1ccc(cc1)C[NH3+] C42589038
CCOc1ccc(cc1)O[C@H](c2ccc(o2)C)[C@H](C)[NH3+] C43365705
CC[C@H]([C@@H](c1ccc(o1)C)Oc2ccc(cc2)CC#N)[NH3+] C43365753
CC[C@H]([C@@H](c1ccc(o1)C)Oc2ccccc2C#N)[NH3+] C43366283
CCOC(=O)[C@](C)(CCO[C@H]1CCCC[C@@H]1C)[NH3+] C45477625
Cc1ccc(c(c1)C(=O)N[C@@H](C[NH+](C)C)C(C)C)O C49225735
CC(C)[NH2+]CCC(=O)Nc1nc(cs1)C(C)(C)C C49500099
CCCNC(=O)NC[C@H](CC(C)C)[NH+]1CCCC1 C49737478
CC(C)[C@H](CCc1ccc(cc1Cl)[N+](=O)[O-])[NH3+] C49964091
CCC[C@@H](CC)[NH2+]Cc1[nH]c(=O)c2c(n1)ccs2 C50404555
CC[C@@H](C)COc1cc2c(cc1C[C@H](C)[NH3+])OCO2 C50427619
Cc1ccccc1CN(C)c2cnc(nc2C[NH3+])C(C)C C51397901
CC[NH2+][C@H](C)c1cccc(c1)S(=O)(=O)N[C@H]2C[C@@H]2C C52295402
Cc1ccccc1NC(=O)C[NH2+]Cc2ccc(o2)C C53038042
CCOC(=O)[C@@H](C)C[NH2+][C@@]1(CCC[C@@H](C1)C)CO C53119231
CCc1ccc(cc1)[C@H](CNC(=O)NC(C)C)[NH+](C)C C54044252
C[C@H](c1ccccc1O)[NH2+]C[C@H](c2ccco2)N(C)C C20122208
c1ccc(cc1)[C@H](Cc2ccc(cc2)[N+](=O)[O-])C[NH3+] C57742716
CCCN(CC(=O)NC(C)(C)C)C1C[C@H]2CC[C@@H](C1)[NH2+]2 C40748491
CC1CCC(CC1)C[NH2+]Cc2c[nH]nc2c3cccnc3 C58872463
CC(C)CNC(=O)NCC(C)(C)[NH+]1CCCCC1 C59035647
CC[C@H](Cc1cc2c(cc1OCC(C)C)OCO2)[NH3+] C44418139
CC[NH2+][C@@H](C)CC(=O)Nc1c(c(c(s1)C)C)C#N C61273939
CC[C@@H](Cc1ccc(cc1)OCc2cccnc2C#N)[NH3+] C61659877
C[C@@H](CCNc1cc[nH+]c(c1)C(=O)NC)c2ccccc2 C61910872
CC[C@@H](C)NC(=O)NC[C@H](C)[NH+]1CCC(CC1)C C62349973
C[C@H](c1ccc(cc1O)F)[NH2+][C@H](C(C)C)C(=O)OC C62745801
CCC[NH2+][C@H](c1cc(ccc1OC)C)c2c[nH]nc2 C62777104
CCC(CC)(c1ccccc1)c2nc(on2)[C@H](C)C[NH3+] C62783263
CCC[C@@]1(CCC[NH2+]C1)C(=O)N[C@@H](C)c2ccc(o2)C C62854978
CCC[C@]1(CCC[NH2+]C1)C(=O)N[C@@H](C)Cc2ccco2 C62855189
CCC[C@@]1(CC[NH2+]C1)C(=O)N[C@H](C)c2cc(oc2C)C C62902654
CC(C)(C)[C@@H]1CCCC[C@@H]1[NH2+]CC(=O)NCC#N C66530166
Cc1cccc(c1OC[C@@H](C)[NH2+]Cc2cc[nH]n2)C C66989797
c1nc(c2c3c(sc2n1)CCC3)NCCC[NH2+]C4CCCCC4 C05937717
Cc1cc(cc(c1)NC(=O)C[NH2+]CCCn2ccc3c2cccc3)C C06509233
Cc1ccc(c(c1)NC(=O)C[NH2+][C@H](C)c2ccc(c(c2)F)F)OC C06881366
CC(C)[C@H](c1ccccc1)[NH2+]CC(=O)Nc2ccc(cn2)Cl C09335754
Cc1ccc(c(c1C)OCCOc2cc(ccc2CC[NH3+])OC)C C11860734
Cc1ccc2c(c1)cc(c(=O)n2Cc3ccccc3C)C[NH2+]C[C@H](C)O C11910263
C[C@H](c1ccc(cc1)c2ccc(o2)C[NH2+]Cc3ccccc3OC)O C13720689
Cc1ccsc1C[NH+](Cc2c[nH]nc2C(C)(C)C)C[C@H](C)O C13991717
CCCC/[NH+]=C(\N)/SCc1cc(=O)oc2c1ccc(c2C)C C19674085
CC[NH+](CC)[C@@H](CNC(=O)Nc1ccccc1F)c2ccccc2 C22196414
Cc1ccccc1[C@@H](C)[NH2+]Cc2c[nH]nc2c3ccc(cc3)OC C24984027
CCCCC[NH2+]Cc1[nH]c(=O)c2c3c(sc2n1)C[C@@H](CC3)C C31934728
Cc1cc(c(c(c1)OC[C@@H](C[NH2+]C(C)C)O)C(=O)c2ccccc2)C C34064679
CCOc1cc(c(cc1OCC)Br)[C@H](c2ccc(o2)C)[NH3+] C35382157
CCOc1ccccc1c2c(n3c(csc3n2)C(C)C)CC[NH3+] C36256234
CCc1c(sc2n1c(c(n2)c3ccc(cc3)OC(C)C)CC[NH3+])C C36300166
CCCNC(=O)C[NH2+][C@H](C)c1cc2cc(ccc2o1)Br C36780916
CCCNC(=O)[C@@H](C)[NH2+][C@H](c1ccco1)c2ccc(s2)Cl C37280254
C[C@@H](c1ccco1)[NH2+]C[C@H](COc2c(cccc2Cl)Cl)O C37857250
C[C@H](C(=O)NCC(C)C)Oc1c(cc(cc1Cl)Cl)C[NH2+]C C35662011
C[C@H](COC)NC(=O)C[NH2+][C@H](C)c1ccc(cc1Cl)Cl C42313943
CC[C@H](C)N(CCOC)c1c2cc(ccc2[nH+]cc1N)Br C42578749
CCc1ccc(cc1)[C@H](CNC(=O)Nc2c(cccc2C)C)[NH+](C)C C43358331
CCOC(=O)[C@H](Cc1c(n(c2c1cccc2)Cc3ccccc3F)C)[NH3+] C44359371
CCc1cc(cc2c1oc(c2)C[C@@H](C(=O)OCC)[NH3+])Br C44366771
C1CCC(C1)(CNC(=O)NC(C2CC2)C3CC3)[NH+]4CCSCC4 C48445011
CC(C)[NH+](CCO)CC(=O)Nc1c(cc(cc1Cl)Cl)Cl C49824939
C[C@H](C(=O)Nc1ccccc1)[NH2+][C@@H](c2ccccc2)c3ccco3 C07648122
C[C@H](C(=O)Nc1ccccc1)[NH2+][C@H](c2ccccc2)c3ccco3 C07648124
CCC(CC)[NH+](CCO)CC(=O)Nc1ccc(cc1Cl)F C50113020
CO[C@H]1CCC[C@@H]1[NH2+]C[C@@H](COc2cc(ccc2Cl)Cl)O C50373261
CCc1cc2c(cc1Cl)c(cc(=O)o2)CSC(=[NH2+])NC3CC3 C55008718
COc1ccc(cc1)NC(=[NH2+])SCc2cc(ccc2F)C#N C44793141
C[C@@H](c1ccc(cc1)OC(C)C)[NH2+][C@H](C)C(=O)Nc2ccccc2 C56170565
Cc1ccc(cc1)NC(=O)[C@@H](c2ccccc2)[NH2+]Cc3ccco3 C21818163
CC(C)[C@H]1CN(c2cc(ccc2O1)C(C)(C)C)CCOCC[NH3+] C57789785
CC(C)Oc1cccc(c1OC)C[C@@H](C[NH3+])c2ccc(cc2)OC C57986259
CC[NH+](CC)[C@H](C)CNC(=O)Nc1ccc(cc1Cl)Cl C43175042
CC[NH+](CC)[C@H](CC(C)C)CNC(=O)Nc1c(cccc1C)C C43358034
Cc1ccc(cc1)[C@H](CNC(=O)NCc2ccccc2F)[NH+](C)C C62428358
Cc1cccc(c1)NC(=S)NCCC2=c3cc(ccc3=[NH+][C@H]2C)OC C63490448
Cc1ccc2=[NH+][C@H](C(=c2c1)CCNC(=S)Nc3cccc(c3)OC)C C63664082
C[C@@H](CCc1ccccc1)[NH2+]CCc2[nH]c(=O)c3ccccc3n2 C65382974
CC[C@H](C)c1ccccc1O[C@@H](C)c2c(c(n[nH]2)C)C[NH2+]CC C66135576
CC[C@H](C)c1ccccc1O[C@H](C)c2c(c(n[nH]2)C)C[NH2+]CC C66135578
CC[C@@H](C)[NH+](C)CCNC(=O)N[C@@H](C)c1ccc(cc1)SC C66185819
CC[C@H](C)[NH+](C)CCNC(=O)Nc1cccc(c1)C2SCCS2 C66203778
Cc1cccc(c1C)C[NH2+][C@H](C)c2cccc(c2)S(=O)(=O)NC C67010552
CCc1ccc(cc1)C[NH2+][C@@H](C)c2ccc(cc2)S(=O)(=O)NC C67247957
CC[NH+](CC)[C@H](C)CNC(=O)Nc1cccc(c1)[C@H](C)SC C67578160
C[C@H](C[NH2+]Cc1ccc(o1)c2ccccc2F)O C04942853
CC[NH2+]Cc1ccc(o1)c2ccc(cc2)[C@@H](C)O C07540961
C[C@@H]1CCC[C@@H]([C@@H]1C)[NH2+][C@@H](C)C(=O)NCC=C C20316478
Cc1cccc(c1OCc2nc(cs2)CC[NH3+])C C20399128
CCCCN(C)c1c(cc2ccccc2n1)C[NH3+] C20469653
CCC(C)(C)NC(=O)[C@@H](C)[NH2+]C1CCCC1 C34938755
CCC(C)(C)NC(=O)[C@H](C)[NH2+]C1CCCC1 C34938756
Cc1ccc(c(c1)C)C[NH2+]CC(=O)NC(C)C C35136096
CC[C@H](c1ccc(cc1)O)[NH2+][C@H](C)c2ccco2 C35738951
Cc1c(sc(n1)C(C)(C)C)[C@@H](C)[NH2+]C[C@H](C)O C37258099
CC[C@H]1CCCC[C@@H]1NC(=O)C[NH2+]C2CC2 C37477052
Cc1ccc(s1)c2cnc([nH]2)CC[NH2+]C(C)C C37618981
Cc1cccc(c1)N(CCC[NH3+])c2nccs2 C37673660
Cc1ccccc1N(CCC[NH3+])c2nc(cs2)C C37673681
CC[C@@H](C)c1cnc([nH]1)CC[NH2+]C(C)(C)C C37745610
C[C@](C1CC1)(C(=O)N(CC=C)C2CCCC2)[NH3+] C37817705
CCC1CCC(CC1)C[NH2+][C@@H](C)C(=O)NC C37905874
CC[C@H](c1ccc(cc1)C)[NH2+][C@H](C)c2cc[nH]n2 C37907696
CC[C@@H](Cc1c(c(c(cn1)C)OC)C)[C@@H](C)[NH3+] C38004358
C[C@H](c1ccc(cc1F)F)NC(=O)C[NH2+]C(C)C C37389749
CC(C)C[NH2+]Cc1ccc(cc1)c2cc[nH]n2 C40768455
Cc1ccc(o1)[C@H](C)[NH2+][C@H](CC(C)C)CO C40773895
CC(C)C[C@@H](CO)[NH2+][C@@H]1CCCC[C@@H]1OC C40776253
CC(C)N(C[C@@H]1CCOC1)c2ccc(cc2)C[NH3+] C41079398
CC[C@H](C)NC(=O)[C@H](C)[NH2+]C1(CCCC1)C C42187099
CCN(C[C@@H]1CCCO1)c2ccc(cc2C)C[NH3+] C42467295
CC[C@H](C)[C@@H](C)NC(=O)C[NH2+]C1CCCC1 C42558776
Cc1ccc(cc1)[C@H]([C@H](C)[NH3+])OCc2ccco2 C42910370
CCCn1cc[nH+]c1[C@H](c2ccc(s2)CC)N C43640544
CCN(C1CCCC1)C(=O)[C@@H](C[NH3+])C(C)C C44801426
CCc1ccc(cc1)N(C)[C@H](C[NH3+])c2ccco2 C49977899
CCC[C@@H](CC)NC(=O)[C@@H]1CC[C@@H]([NH2+]C1)C C50406147
CCCCN(C)c1c(cc(cn1)C[NH3+])Cl C51396316
CCCN(c1c(cc(cn1)C[NH3+])Cl)C(C)C C51396699
CC(C)CN(c1c(cc(cn1)C[NH3+])Cl)C2CC2 C51397516
CCC[C@H](C)C(=O)NC[C@@H]1CCC[C@@H]([NH2+]1)C C51573491
Cc1ccccc1CN(C)C(=[NH2+])NCC(C)C C52038606
C[C@H]1CC=CC[C@@H]1COCc2cc(co2)C[NH3+] C52633098
Cc1ccc(o1)CN(C)C[C@](C)(c2ccccc2)[NH3+] C52883305
CCc1ccc(o1)C[NH2+]C2(CCCC2)CO C53045618
C1CC[C@@H]([C@@H](CC1)O)C[NH+]2CCC[C@@H]2CCCO C53924521
C[C@@H](CC(C)C)N(C)c1ncc(s1)C[NH3+] C54898221
CC(C)CN(CC(C)C)C(=O)[C@@H]1CCCC[C@H]1[NH3+] C55087581
C[C@H](C(C)C)N(C)C(=O)[C@@H]1CCC[C@@H](C1)CC[NH3+] C55147579
CCCNC(=O)[C@H](C)[NH2+][C@H]1CCC[C@@H](C1)C C37117304
Cc1ccc(o1)[C@H]([C@H](C)[NH3+])N(C)[C@@H](C)C(C)(C)C C43365353
CCCCCCN1CC([NH2+]C[C@@H]1CO)(C)C C62614006
CCC[NH2+][C@H](c1cc(sc1C)C)c2c[nH]nc2 C62776944
CCC[NH2+][C@H](c1c[nH]nc1)c2c(ccs2)C C62777216
Cc1ccc([nH+]c1)N[C@H](Cc2ccccc2)CO C63218698
c1ccc(cc1)C[NH+](CCO)CC#CCn2c3ccccc3c4c2cccc4 C02270855
Cc1ccccc1NC(=O)[C@@H](C)[NH+](C)Cc2ccc(s2)Br C16341683
Cc1ccc(cc1)Cn2c(c(c(n2)C)C[NH2+][C@H](C)c3ccc(cc3)Cl)C C17315218
Cc1ccc(cc1)Cn2c(c(c(n2)C)C[NH2+][C@@H](C)c3ccc(cc3F)F)C C17316061
CC[C@H](c1ccc(cc1)Br)NC[C@H](c2cccs2)[NH+](C)C C21016023
CC[C@H](c1ccc(cc1)Br)NC[C@@H](c2cccs2)[NH+](C)C C21016030
C[C@H](C(=O)Nc1ccc(cc1F)F)[NH+](C)Cc2ccccc2C(F)(F)F C22966086
C[C@@H](C(=O)Nc1ccc(cc1F)F)[NH+](C)Cc2ccccc2C(F)(F)F C22966090
CCOc1ccc(cc1[C@H](c2cc(ccc2F)Cl)[NH2+]C)Br C35505705
Cc1cc(ccc1OC)[C@@H](c2ccc(cc2)I)[NH2+]C C35506226
CC[NH2+][C@@H](c1ccc(cc1)Br)c2cc(cnc2)Br C35538959
CCC[NH2+][C@H](c1ccncc1)c2cc(cc(c2OC)Br)Cl C35572977
Cc1ccc(s1)C[NH+](Cc2ccc(cc2)F)C[C@@H](Cc3ccccc3)O C36101542
Cc1ccc(c(c1)[C@H](c2ccc(cc2)I)[NH2+]C)OC C36823096
c1cc(oc1C[NH2+][C@H]2CCCC[C@H]2C(F)(F)F)I C37305984
C[C@H](c1c(ccs1)Br)[NH2+]C[C@H]2CCN(C2)CC(F)(F)F C37648542
C[C@@H](c1ccc(s1)Br)Nc2cc(ccc2OC)C[NH+](C)C C38002623
CC[NH+](CC)Cc1ccccc1N[C@@H](C)c2ccc(s2)Br C38003007
CCC[NH2+][C@H](c1ccc(c(c1)Br)OC)c2nc(c(s2)C)C C41193841
CC(C)c1csc(n1)[C@@H](c2ccc(cc2F)Br)[NH2+]C(C)C C41197276
CC(C)[NH2+][C@@H](c1ccc(c(c1)Br)F)c2nc3c(s2)CCC3 C41197700
CCc1c(sc(n1)[C@@H](c2ccc(cc2F)Br)[NH2+]C3CC3)C C41199968
c1cc(c(cc1Br)[C@@H](c2nc3c(s2)CCC3)[NH2+]C4CC4)F C41201030
CN(Cc1cc(sc1)Br)c2ccc(cc2F)C[NH2+]C3CC3 C42363119
C[NH+](Cc1ccc(c(c1)F)F)CC(=O)Nc2ccccc2Br C48216002
CC[NH2+][C@H](c1cc(sc1Br)Br)[C@@H]2CCOC2 C48625103
CC[NH2+]C[C@H](c1cccc(c1)Br)OCc2ccccc2Cl C50492532
C[C@@H](c1cccs1)N(C)c2c(cc(cn2)Br)C[NH2+]C(C)C C51481261
CC[NH2+]Cc1c(ccc(n1)N(C)Cc2cccc(c2)Br)Cl C51491372
CC[NH2+]Cc1cc(cnc1N(C)Cc2ccc(cc2)Cl)Br C51520286
CC(C)[NH2+]C[C@@H](c1ccccc1)N(C)Cc2cc(sc2)Br C52547701
CC[NH2+]C[C@H](Cc1ccc(cc1)OC)Cc2cc(cs2)Br C52976026
CC[NH2+]C[C@H](Cc1cccc(c1)OC)Cc2ccc(s2)Br C52978389
CC[NH2+]C[C@@H](CCc1c(ncs1)C)Cc2ccccc2Br C52979914
CC[NH2+]C[C@H](Cc1ccccc1OC)Cc2c(ccs2)Br C52980309
C[NH+](CCNCc1ccc(s1)Cl)Cc2cc(sc2)Br C53440997
C[C@@H](c1ccc(cc1Br)Br)NCC[NH+](C)C(C)C C54111266
Cc1c(sc(n1)N(C)Cc2ccc(cc2)Br)C[NH2+]C(C)C C55002435
CCC[NH2+][C@H](Cc1ccc(c(c1)Br)F)Cc2nc(cs2)C C55269429
CCC[NH2+][C@H](Cc1ccc(c(c1)Br)F)Cc2csc(n2)C C55296191
C[C@@H](c1ccccc1)NC(=O)C[NH+](C)Cc2ccc(s2)Br C08165154
CC(C)[NH2+]Cc1ccc(cc1)CN(C)Cc2cc(cs2)Br C52517165
C[C@@H](CN[C@@H](C)c1ccc(cc1)I)C[NH+]2CCCC2 C62078604
CCC[NH2+]C[C@H](Cc1cccc(c1)Br)Cc2cnc(s2)C C62337562
CCC[NH2+]C[C@H](Cc1ccccc1Br)Cc2cnc(s2)C C62337606
Cc1ncc(s1)C[C@@H](Cc2ccccc2Br)C[NH2+]C(C)C C62337607
CC(C)(C[NH+](C)Cc1cc(cs1)Br)[C@@H](c2ccccc2)O C63019797
CC(C)(C[NH+](C)Cc1cc(sc1)Br)[C@@H](c2ccccc2)O C63019848
CC(C)(C[NH+](C)Cc1cc(sc1)Br)[C@H](c2ccccc2)O C63019849
C[C@H](CC1=c2ccccc2=[NH+]C1)NC(=O)C(c3ccccc3)c4ccccc4 C63165600
CC1(COC(OC1)(Cc2ccccc2)Cc3ccccc3)CI C01671125
CC(C)OCCCn1c2c(c(=S)nc1c3ccc(cc3)Br)CCCC2 C02865571
c1ccc(cc1)S(=O)(=O)c2cnn(c2c3ccc(cc3)Cl)c4ccc(cc4F)F C01396940
CSc1ccc(cc1)/C=C(\C#N)/S(=O)(=O)c2cc(ccc2Br)Br C03588783
CCCOc1ccc(c(c1)OCCC)[C@H]2[C@@H](C(=C)NC(=S)N2)C(=O)OCCOC C03276487
c1ccc(c(c1)COc2ccccc2[C@@H]3c4cc5c(cc4OC(=C3C#N)N)OCO5)C#N C00663998
Cc1ccc(cc1)NCc2nnc(n2CC=C)S[C@H](C)C(=O)N/N=C/c3ccc(cc3)Cl C02097649
Cc1cccc(c1)c2nnc(n2N)SCC(=O)Nc3ccc(cc3F)Br C00687342
C/C(=N\NC(=O)/C(=C\c1ccccc1)/NC(=O)c2ccccc2)/c3cc(cs3)[N+](=O)[O-] C08402415
CCOC(=O)C1=C(OC(=C([C@@H]1c2ccc(cc2)OC)C#N)N)CSc3c(c(cc(n3)C)C)C#N C08406133
c1cc(oc1)CN2C(=O)/C(=C\c3ccc(o3)c4ccc(c(c4)Cl)Cl)/SC2=S C08425031
CC1(CC2=C([C@@H](C(=C(O2)N)C(=O)OC)c3ccc(cc3)I)C(=O)C1)C C00711875
CCn1c(c(cn1)Cl)C(=O)NC(=S)Nc2c(c3c(s2)CCCCC3)C(=O)OCC C00649347
Cc1c(c(no1)c2c(cccc2Cl)Cl)C(=O)Nc3c(c4c(s3)CCCCC4)C(=O)N C00656533
CCN(CC)c1ccc(cc1)N2C(=O)/C(=C/c3c(cccc3Cl)Cl)/SC2=S C08765886
CCN1C(=O)/C(=C\c2ccc(cc2)OCc3ccc(cc3Cl)Cl)/SC1=S C08780846
Cc1ccc(cc1)CSc2nc3c(c(=O)n2c4ccc(cc4)Br)SCC3 C02720049
c1cc(ccc1/C=N/c2ccc(cc2)S(=O)(=O)N3CCCCCC3)Br C12571924
Cc1ccccc1COc2ccccc2/C=C\3/C(=O)N(C(=S)S3)Cc4ccccc4 C13898591
CC1([C@H]([C@@H]1O[C@H](C#N)c2cc3ccccc3nc2)C=C(Br)Br)C C16577196
C[C@]12CC[C@H]3[C@@H]([C@@H]1CC[C@@H]2C(=O)CSC(=S)N4CCCC4)CCC5=CC(=O)CC[C@]35C C17208741
Cc1ccc(cc1)N2C(=O)/C(=C/c3ccc(o3)SCc4ccccc4)/SC2=S C20324785
C=CCN1C(=O)/C(=C\c2cn(c3c2cccc3)Cc4ccccc4Cl)/SC1=S C22215407
Cc1cc(cc2c1nc(s2)N(C[C@@H]3CCCO3)C(=O)c4ccc(cc4F)F)Cl C22890378
c1cc(cc(c1)Br)C(=O)N(Cc2ccco2)c3nc4ccc(cc4s3)F C22896135
c1cc(oc1)CN(Cc2cccs2)C(=O)CC34C[C@H]5C[C@@H](C3)CC(C5)(C4)Br C14999693
Cc1c2cc(sc2n(n1)c3ccccc3)C(=O)N=C(c4ccccc4)c5ccccc5 C25514097
CN(Cc1ccc(cc1)Br)S(=O)(=O)c2cc(sc2Cl)Cl C32550318
CC(C)CN(C[C@H]1CN(C[C@@H]1c2cccc(c2)F)Cc3ccsc3)C(=O)C(C)C C34740475
CCOc1cccc(c1OCc2ccc(cc2F)Br)CBr C35285119
c1ccc(cc1)c2cc([n+](c(c2)c3ccccc3)c4ccccc4C(=O)[O-])c5ccccc5 C15770216
CC(C)S(=O)(=O)[C@H]1CC[C@]2(C1)C[C@@H](CN2I)Cc3ccccc3 C39507033
c1ccc(cc1)C[C@@H]2C[C@]3(CC[C@@H](C3)Br)N(C2)S(=O)(=O)c4ccccc4 C39507946
CCc1cc2c(cc1Cl)c(cc(=O)o2)Cn3cc(cc(c3=O)Cl)C(F)(F)F C39583905
CC(C)CN(CC(F)(F)F)S(=O)(=O)c1cc(ccc1Br)Br C40436492
CN(Cc1cc(sc1)Br)S(=O)(=O)c2ccc(cc2)Br C42304279
CCN(CC(F)(F)F)S(=O)(=O)c1cc(ccc1Br)Br C47873199
c1cc(ccc1CC#N)OCC(=O)c2cc(sc2Br)Br C48132578
CCN(Cc1ccc(s1)Br)S(=O)(=O)c2c(ccs2)Br C48444116
CCc1c(sc(n1)[C@H](C#N)C(=O)c2cc(c(s2)Br)Br)C C48763509
CN(Cc1cc(sc1)Br)C(=O)CSc2ccc(cc2)Br C48969510
C=CCOc1ccc(cc1)/C=C/2\C(=O)N(C(=S)S2)c3ccccc3Br C01786095
C[C@@H](C#N)SC1=N/C(=C/c2ccc(c(c2)Cl)Cl)/C(=O)N1c3ccccc3F C03365064
Cc1nc(cs1)CSc2ccc(cc2)C(=O)N(Cc3cccs3)Cc4cccs4 C24468287
c1ccc(cc1)c2c3c(cc(nc3n(n2)c4ccccc4)c5ccncc5)C(F)(F)F C35171310
c1c(ccc(c1)/C=N/c2sc3c(c2C#N)CCC3)/C=N/c4sc5c(c4C#N)CCC5 C59460082
CCOc1cc(c(cc1OCC)Br)[C@@H](C2CCOCC2)Br C61673642
Cc1cc(cc2c1C(=O)/C(=C/c3ccccc3Br)/O2)OC(=O)C(C)(C)C C41250183
c1ccc(c(c1)CCN2Cc3c(ccc4c3O/C(=C\c5cccc(c5)F)/C4=O)OC2)Cl C41657771
Cc1ccccc1CSC2=NC(=O)[C@@H]3C(=N2)N(C(=S)S3)c4ccc(cc4)Cl C63597217
C[C@]12CCCC(=C)[C@@H]1C[C@H]3[C@@H](C2)OC(=O)[C@@H]3C[NH2+]CCC4=CCCCC4 C04028417
Cc1cc(ccc1Br)NC(=O)CC[NH+](C)Cc2ccccc2 C02760713
CCO[C@H](c1ccc(cc1)Br)[C@H](C(=O)c2ccccc2)[NH2+]C C01873136
C[C@H](c1cccs1)NC(=O)C[NH+](C)Cc2ccc(cc2)C(F)(F)F C07496419
C[NH+](Cc1ccccc1Cl)CC(=O)Nc2ccccc2C(F)(F)F C07929744
c1ccc(cc1)CC[NH2+][C@H]2c3ccccc3C(=O)N2CCc4ccccc4 C03904091
C[C@]12CCCC(=C)[C@H]1C[C@H]3[C@@H](C2)OC(=O)[C@H]3C[NH2+]CCC4=CCCCC4 C12659729
C[NH+](Cc1ccsc1)CC(=O)Nc2c(cccc2Cl)C(F)(F)F C12910956
C=CC[NH+](Cc1cccs1)CC(=O)Nc2cccc(c2)Br C19540403
C[NH+](C)[C@H](CNCc1ccc(s1)Br)c2cccc(c2)OC C21012326
C[NH+](C)Cc1ccccc1CNC(=O)c2ccc(s2)c3ccc(cc3)F C21938403
C[C@H](c1ccccc1)NC(=O)CC[NH+](C)Cc2ccc(c(c2)Cl)Cl C22198838
C[C@@H](C(=O)NC[C@H](c1ccccc1Cl)[NH+](C)C)Sc2ccccc2 C22619807
C[C@@H](c1cc(ccc1OC)OC)[NH2+]Cc2cc(sc2)Br C35256058
C[C@H](c1ccc(cc1OC)OC)[NH2+]Cc2cc(cs2)Br C35275712
C[NH2+][C@H](c1ccc(c(c1)OC)OC)c2ccccc2I C35463299
c1cc(oc1C[NH2+]CCCOC2CCCCC2)I C37237304
C[NH+](C)[C@H](CNC(=O)Cc1ccc(cc1Cl)Cl)c2cccs2 C36685165
CC[NH+](CC)Cc1cccc(c1)NC(=O)c2ccc(s2)Br C40217970
CCC(CC)[C@H](CNC(=O)c1ccc(cc1Br)F)[NH+](C)C C40435729
Cc1c(sc(n1)C)[C@H](C)[NH2+][C@H](C)c2ccc(c(c2)Br)OC C40518221
C[NH+](CCOc1ccc(cc1Br)Cl)C2C[C@H]3CC[C@@H](C2)N3 C40746853
CC[NH2+]Cc1cc(ccc1OCc2cc(cs2)Br)OC C43686728
CCc1nc(cs1)COc2c(cccc2Br)C[NH2+]C(C)C C49275657
C[C@H](C1CC1)[NH+](CC(=O)Nc2ccc(cc2)I)C3CC3 C49332552
CC(C)[NH2+]C[C@H](c1ccccc1Br)OC[C@@H]2CCCCO2 C50490588
CC(C)(C)[NH2+]C[C@H](c1ccccc1Br)OC[C@@H]2CCCO2 C50494504
CC(C)C[NH2+]Cc1cc(cnc1N(C)Cc2cccs2)Br C51443483
CC[NH2+]Cc1cc(cnc1N(Cc2cccs2)C(C)C)Br C51491259
C[NH2+]Cc1cc(cnc1Oc2ccc(cc2)C(F)(F)F)Br C51522953
CC[NH2+]Cc1cc(oc1C)COc2ccc(cc2Cl)Br C52694243
Cc1cc(cc(c1O[C@H](C)C[NH2+]C[C@@H]2CCCO2)Cl)Br C53587743
Cc1cc(cc(c1O[C@H](C)C[NH2+]C[C@H]2CCCO2)Cl)Br C53587745
CCC[NH2+]Cc1c(nc(s1)N(C)Cc2ccccc2Br)C C55000893
C[C@@H](c1cccs1)[NH+](C)CC(=O)Nc2ccccc2SC(F)F C16435144
CCc1cccc(c1NC(=O)C[NH+](Cc2cccc(c2)Cl)C(C)C)C C59038164
Cc1ccc(cc1)[C@H](CNC(=O)c2c(c3cc(ccc3s2)F)C)[NH+](C)C C60155653
Cc1ccc(cc1)[C@H](CNC(=O)c2ccccc2SC(C)C)[NH+](C)C C60155670
Cc1ccc(cc1)[C@H](c2ccccc2)[NH2+]Cc3cccc(c3)C(=O)N(C)C C60464561
CCC[NH2+][C@H](c1cc(ccc1OCC)Br)[C@H]2CCCOC2 C62234038
Cc1cc(c(n1c2ccccc2)C)C(=O)C[NH2+]CCc3ccc(cc3)Cl C62657394
CC(C)(C)[NH2+]Cc1cc(c(c(c1)Cl)OCC(=C)Br)OC C62727788
Cc1nc(cs1)COc2ccc(cc2Br)C[NH2+]C(C)(C)C C62727979
CC(C)(C)[NH2+]Cc1cc(c(c(c1)Br)OC/C=C/Cl)OC C62729730
c1ccc2=[NH+]CC(=c2c1)SCCNC(=O)c3ccc(cc3)Br C63437377
Cc1ccc2=[NH+][C@H](C(=c2c1)CCN(Cc3cccs3)C(=S)NC)C C63440282
Cc1cccc(c1NC(=O)C[NH+](C)[C@H](C)c2ccc(cc2)C(F)(F)F)C C63751974
C[C@@H](c1ccc(cc1)SC)[NH2+]Cc2ccc(c(c2)F)N3CCOCC3 C66990039
C[NH+](C)[C@@H](CNC(=O)[C@@H]1C[C@@H]1c2ccccc2F)c3ccccc3Cl C67182068
Cc1ccc(s1)[C@@H](C)[NH2+]Cc2ccc(cc2)OCc3csc(n3)C C67248261
c1ccc2c(c1)ccc(c2C[NH2+]Cc3ccccn3)OCc4ccc(cc4)F C04413650
Cc1ccsc1CN(Cc2ccc(cc2)F)C(=O)C[NH2+]C3CCCCC3 C04424013
Cc1ccc(c(c1)C[NH+]2CCCN(C2)C(=S)Nc3c(cc(cc3C)C)C)C C04668132
Cc1cc(c(c(c1)C)NC(=S)N2CCC(CC2)[NH+](C)C3CCCCC3)C C03058481
Cc1cccc(c1NC(=S)N2CCC(CC2)[NH+](C)C3CCCCCC3)C C03061036
C[C@H](C(=O)N[C@H]1CCCc2c1cccc2)[NH+](C)Cc3ccc(cc3)C(C)(C)C C03349048
C[C@H](C(=O)N[C@@H]1CCCc2c1cccc2)[NH+](C)Cc3ccc(cc3)C(C)(C)C C06833253
Cc1c(c2ccccc2n1Cc3ccccc3Cl)C[NH2+]Cc4cccnc4 C10315519
Cc1c(cnn1c2ccc(cc2F)F)[C@@H](C)[NH2+]Cc3ccc(cc3)SC C11945127
c1ccnc(c1)C[NH2+]Cc2cc(ccc2OCc3ccc(cc3)Cl)Cl C08436755
CC[NH+](Cc1ccc(cc1)Br)CC(=O)Nc2c(cccc2F)F C15295952
C[C@H](c1ccccc1)[NH2+]Cc2cn(nc2c3cccs3)Cc4ccccc4 C17309595
c1ccc(cc1)COc2ccc3ccccc3c2CN[C@@H]4C[NH+]5CCC4CC5 C20476979
CC[NH+](Cc1ccc(s1)Br)CC(=O)Nc2ccccc2F C20814767
C[NH+](CCC(=O)Nc1ccccc1c2ccccc2)Cc3ccc(cc3F)F C22965250
C[NH2+][C@@H](c1cc(ccc1OC)OC)c2cc(ccc2Cl)Br C35466621
C[NH2+][C@H](c1cc(ccc1OC)OC)c2cc(ccc2Cl)Br C35466622
C[C@H](c1cc(ccc1OC)OC)[NH2+][C@@H](C)c2c(ccs2)Br C37301699
C[C@@H](c1cc(ccc1OC)OC)[NH2+][C@H](C)c2c(ccs2)Br C37301701
CC[NH+](CC)Cc1cccc(c1)NCc2ccc(o2)I C37304772
C[C@H](c1ccc(c(c1)Br)OC)[NH2+]Cc2ccc(o2)CSC C37313929
CCOc1ccc(cc1)[C@H](C)[NH2+]Cc2ccc(o2)I C37314173
Cc1ccccc1c2c(cn(n2)c3ccc(cc3F)F)C[NH2+]CCSC C12596012
C[C@H](c1ccc(s1)Br)[NH2+][C@H](C)c2cc(ccc2OC)OC C38002886
C[C@H](c1ccc(s1)Br)[NH2+][C@H](CC(=O)OC)c2cccs2 C38002944
C[C@@H](c1c(ccs1)Br)[NH2+]C[C@@H](CC(C)C)N2CCOCC2 C37232834
C[C@H](c1c(ccs1)Br)[NH2+]C[C@H](CC(C)C)N2CCOCC2 C37232835
CCc1ccc(s1)[C@H](c2cc(c(cc2Br)OC)OC)[NH2+]C C43639858
CC[NH2+][C@H](C)c1ccc(c(c1)OC)OCc2cc(cs2)Br C43686793
C[NH+](CC(=O)Nc1ccccc1I)C(C2CC2)C3CC3 C50989349
CC(C)C[NH2+]Cc1ccnc(c1)Oc2cccc(c2)I C51570601
CC[NH2+]Cc1c(cc(nc1Oc2cccc(c2)I)C)C C51570624
C[NH+](CCC(=O)Nc1ccccc1Br)Cc2ccc(s2)Cl C51679502
CCC[NH2+]Cc1nc(cs1)COc2ccc(cc2Br)Cl C52692034
Cc1c(cc(o1)C[NH2+]C2CC2)COc3ccc(cc3Br)Cl C52692493
CC[NH2+][C@H](Cc1ccc(s1)Br)c2ccc(c(c2)OC)OC C53789180
CCCc1c(sc(n1)N(C)Cc2cc(cs2)Br)C[NH2+]C C54999671
CC(C)[C@@H](c1ccc2c(c1)OCCO2)[NH2+]Cc3cc(cs3)Br C26312664
C[NH+](C)C1(CCCC1)CNCc2cc(ccc2OC(F)F)Br C58006673
Cc1cc(c(c(c1)C)NC(=O)C[NH+](C2CC2)[C@H](C)c3ccccc3Cl)C C59333959
C[C@H](c1cc(ccc1F)F)[NH+](C)C[C@@H](COc2cccc3c2cccc3)O C59375549
CC1CC[NH+](CC1)[C@H](C)CNC(=O)C[C@@H](C)c2ccc(cc2)C(F)(F)F C60156262
CC1CC[NH+](CC1)[C@H](C)CNC(=O)C[C@H](C)c2ccc(cc2)C(F)(F)F C60156267
CC[NH2+][C@H](c1ccc(s1)Br)c2cc(c(cc2F)OC)OC C61561308
C[C@@H]1C(=c2ccccc2=[NH+]1)SCCNC(=O)c3ccccc3Br C63654786
Cc1ccsc1C[NH+](CC(=O)NC2CCC(CC2)C(F)(F)F)C(C)C C66472543
Cc1ccc(s1)C[NH+](CC(=O)NC2CCC(CC2)C(F)(F)F)C(C)C C66474702
CCc1ccc(s1)C[NH2+]C2CCN(CC2)C(=O)[C@H](CC)c3ccccc3 C66593583
c1cc(sc1)[C@@H](C2CCCC2)[NH2+]Cc3ccc(c(c3)F)N4CCOCC4 C66973737
c1cc(ccc1N2CC[C@H](C2)C[NH2+]Cc3csc(n3)c4ccsc4)F C67253244
C[NH+]1[C@@H](O[C@@H]([P@@]([C@@H]1c2ccccc2)c3ccccc3)c4ccccc4)c5ccccc5 C03956864
c1ccc2c(c1)CC(=C2/C=C/C(=O)c3ccc(cc3)Br)[NH+]4CCCCCC4 C02557634
c1ccn(/c(=[NH+]/Cc2ccc(cc2)Br)/c1)Cc3ccc(cc3)Br C04502117
c1cc(ccc1c2csc([n+]2c3ccc(cc3)Cl)Nc4ccc(cc4)Cl)Br C02677081
c1ccc(cc1)c2cc([o+]c(c2)c3ccc(cc3)/C=C\c4ccc(cc4)O)c5ccccc5 C04551916
Cc1c(ccc2c1nc(s2)N(CC[NH+](C)C)C(=O)CSc3ccccc3)Cl C05239686
CC1(CC(=C2C(=NN([P@@]2(=S)OC(C)(C)C)c3ccccc3)C1)[NH+]4CCCCC4)C C05499443
Cc1cccc(c1)Nc2[n+](c(cs2)c3ccc(cc3Cl)Cl)c4cccc(c4)C C01994181
Cc1cc2c(cc1C)sc(n2)N(CC[NH+](C)C)C(=O)c3cc(sc3Cl)Cl C09323232
Cc1c(ccc2c1nc(s2)N(CCC[NH+](C)C)C(=O)CSc3ccc(cc3)F)Cl C09344181
Cc1cc(c2c(c1)nc(s2)N(CC[NH+](C)C)C(=O)c3ccccc3Br)C C10066193
CC[NH+](CC)CCN(c1nc2cc(cc(c2s1)C)C)C(=O)c3ccc(s3)Br C10067162
C[NH+](C)CCCN(c1nc2c(s1)cccc2Cl)C(=O)c3cccc(c3)C(F)(F)F C10068053
Cc1cc(c(c(c1)C)CC(=O)N(CC[NH+](C)C)c2nc3c(cc(cc3s2)F)F)C C10699751
C[NH+]1C[C@@H]([C@H](C1)C(=O)c2ccc(cc2)Cl)c3ccc(o3)c4ccc(cc4Cl)Cl C13397890
Cc1ccc2cc3c(nc2c1C)OCC[NH+](C3)CCC(c4ccccc4)c5ccccc5 C13563805
c1cc2ccsc2c(c1)c3cc4c(n(c3=O)CC5CC5)CC[NH+](C4)C6CCSCC6 C14740490
Cc1ccc(cc1)S(=O)(=O)c\2cc3ccccc3o/c2=[NH+]\c4cccc(c4)C(F)(F)F C20285524
CC(C)c1ccc(cc1)N(Cc2cccc(c2)Cl)C3=[NH+][C@@H]4CS(=O)(=O)C[C@H]4S3 C20867378
Cc1ccc(c(c1)CN(c2ccc(cc2)C(C)C)C3=[NH+][C@@H]4CS(=O)(=O)C[C@H]4S3)C C21167280
Cc1ccc(cc1)Nc2[n+](c(cs2)c3ccc(cc3Cl)Cl)c4ccc(cc4)C C02677045
CO[P@@](=S)(c1ccccc1)C2=C(/C(=C\c3ccccc3)/CCC2)[NH+]4CCOCC4 C32690903
C[C@H](c1ccccc1)N\2C(=O)/C(=C\C3=c4ccccc4=[NH+]C3)/S/C2=N\c5ccccc5 C38568664
Cc1cc(cc(c1)C(=O)N(CC[NH+](C)C)c2nc3ccc(cc3s2)Br)C C36641444
Cc1c(ccc2c1nc(s2)N(CC[NH+](C)C)C(=O)c3ccc(cc3Cl)F)Cl C36643038
Cc1c(ccc2c1nc(s2)N(CCC[NH+](C)C)C(=O)CSc3ccc(cc3)Cl)Cl C36690256
Cc1ccc2=[NH+]C(=O)[C@H](C=c2c1)CN(c3ccccc3C)C(=O)c4ccccc4Cl C38903755
Cc1cccc(c1)N(C[C@@H]2C=c3ccc(cc3=[NH+]C2=O)C)C(=O)c4ccc(cc4)Cl C38914633
c1cc(ccc1/C=N/N2[C@H]([NH+]=NC2=S)c3ccc(cc3Cl)Cl)C(F)(F)F C38925760
Cc1ccc2=C[C@@H](C(=O)[NH+]=c2c1)CN(c3cc(ccc3C)C)C(=O)c4ccccc4Cl C38931088
Cc1ccc(c(c1)C)N(C[C@H]2C=c3ccc(cc3=[NH+]C2=O)C)C(=O)c4ccccc4Cl C38931828
Cc1ccc(cc1)N(C[C@@H]2C=c3ccccc3=[NH+]C2=O)C(=O)c4ccc(cc4)C(C)(C)C C38932652
c1ccc(cc1)/C=C(/C=N/N2[C@@H]([NH+]=NC2=S)c3ccc(cc3)Cl)\Br C38936302
Cc1ccc(cc1C)N(C[C@H]2C=c3ccccc3=[NH+]C2=O)C(=O)c4ccccc4Cl C38937226
Cc1ccc(c(c1)C)N(C[C@H]2C=c3cc(ccc3=[NH+]C2=O)C)C(=O)c4ccccc4Cl C38937690
C[NH+]1[C@@H](N([C@@H]([P@]([C@@H]1c2ccccc2)c3ccccc3)c4ccccc4)C)c5ccccc5 C40154420
c1ccc2c(c1)[nH+]c3n2[C@@H](CC(=N3)c4ccc(cc4)F)c5cc(ccc5OC(F)F)Cl C20755052
Cc1ccc(cc1)S(=O)(=O)C[C@@H](C[NH+](C)C2CCCCC2)N(C)C3CCCCC3 C22867435
c1ccc(cc1)[C@H](C(=O)C2=c3ccccc3=[NH+]C2)Sc4ccc(cc4)Br C39943531
Cc1ccc(cc1)N(C[C@@H]2C=c3cc(ccc3=[NH+]C2=O)C)C(=O)c4ccc(cc4)Cl C63426611
c1cc(ccc1/C=N/N2[C@H](N=[NH+]C2=S)c3ccc(cc3Cl)Cl)C(F)(F)F C38925760
C[C@@H]1C[C@@H](CN(C1)C(=O)[C@@H]2C(=c3ccc(cc3=[NH+]2)OC)Sc4ccc(cc4)Cl)C C63531359
c1ccc(cc1)/C=C/2\C(=O)N(/C(=N/c3ccccc3)/S2)CCC4=c5ccccc5=[NH+]C4 C63614340
Cc1ccc(cc1)CN(Cc2cc(=O)n3c(csc3[nH+]2)c4ccccc4)CC(C)C C33068946
CSc1ccc(cc1)[C@H]2[C@H]3C(=c4ccccc4=[NH+]3)CCN2C(=O)Cc5cccs5 C63697628
Cc1ccc2=C[C@H](C(=O)[NH+]=c2c1)CN(c3cc(ccc3C)C)C(=O)c4cccc(c4)Cl C40052410
CCOc1ccc(cc1)[C@@H]2[C@@H]3C(=c4ccccc4=[NH+]3)CCN2C(=O)c5ccc(cc5)Cl C63948766
c1ccc2=[NH+][C@H]3[C@H](N(CCC3=c2c1)C(=O)CCc4cccs4)c5c(cccc5Cl)F C64103593
CCc1ccc(cc1)[C@H]2CC(=NO2)[C@@H]3C(=c4cc(ccc4=[NH+]C3=O)Cl)c5ccccc5 C64364150
CC(C)CN(Cc1ccc(cc1)F)Cc2cc(=O)n3c(csc3[nH+]2)c4ccc(cc4)F C33268799
Cc1ccc2c(c1)c(c(n2C[C@H](C[NH+]3CCOCC3)O)c4ccccc4)c5ccccc5 C00655338
CC[NH+](CC)C[C@@H](Cn1c2c(cc(cc2c(c1c3ccccc3)c4ccccc4)C)C)O C01894937
CCN(CC)c1cc(c2cc(ccc2[nH+]1)NC(=O)Cc3ccccc3Br)C C04757339
CCOc1cc(ccc1OCc2ccc(cc2)Cl)C[NH2+]C3C4CC5CC(C4)CC3C5 C08254510
Cc1ccc2c(c1)sc(n2)c3ccc(cc3)N4C(=O)C[C@H](C4=O)[NH2+][C@@H]5CCCC[C@@H]5C C08414507
c1ccc(cc1)C(c2ccccc2)[NH+]3CC(C3)OC(=O)Nc4cc(cc(c4)Cl)Cl C08648539
C[C@H]1CCC[NH+](C1)Cc2c(ccc3c2occ(c3=O)Oc4ccccc4Br)O C02437344
CCn1cc(c2c1cccc2)/C=C/3\C(=O)c4ccc(c(c4O3)C[NH+]5C[C@H](C[C@@H](C5)C)C)O C08992657
Cc1c(sc(c1[C@H](c2ccc(cc2)F)[NH+]3CCC(CC3)C)NC(=O)c4ccco4)C C04247795
Cc1ccc2c(c1)c(nc(n2)N3CCC(CC3)[NH+]4CCC(CC4)[C@@H](c5cccs5)O)C C12455470
C[NH+](Cc1ccccc1NS(=O)(=O)c2ccccc2C(F)(F)F)C3CCCCC3 C12557283
c1cc(ccc1C(=O)c2c3c(sc2NC(=O)C[NH+]4CCCCCC4)CCCC3)Cl C13503373
Cc1cc(c(c(c1)Br)NC(=O)C[NH+](C)C2CCCCCC2)Br C14705110
C[NH+](Cc1ccc(cc1)C(F)(F)F)CC(=O)Nc2ccccc2C(=O)c3ccccc3 C03389286
Cc1ccc(cc1)COc2c(cc(cc2Br)C[NH2+][C@H](C)c3ccccc3)OC C20873817
CCOc1cc(ccc1OCc2ccc(nc2)Cl)C[NH2+]C34CC5CC(C3)CC(C5)C4 C20875217
CC1(C(=C(N(C1=S)c2ccccc2Cl)[NH2+]C3CCCCC3)N4CCSCC4)C C21337391
C[C@H](c1ccccc1)[NH2+][C@H](c2ccc(cc2)Br)c3nnc(o3)c4ccccc4 C21367032
Cc1ccc(c(c1)OC[C@@H](CN2CC[NH+](CC2)C(c3ccccc3)c4ccccc4)O)C C22595928
C[NH+](C)[C@@H](CNC(=O)c1ccccc1SCc2cccs2)c3ccccc3Cl C22869915
C[NH+](CC(=O)N1c2ccccc2NC(=O)C[C@@H]1C(F)(F)F)[C@@H]3CCCc4c3cccc4 C27906659
Cc1cc2c(cc1Cl)c(c(o2)C(=O)NC[C@H](c3ccc(cc3)C(C)(C)C)[NH+](C)C)C C28289691
Cc1ccc2c(c1)sc(n2)c3ccc(cc3)N4C(=O)C[C@@H](C4=O)[NH2+][C@H]5CCCC[C@@H]5C C33293654
COc1ccc(cc1)c2csc(n2)/[NH+]=c\3/cc(oc4c3cc(cc4)O)c5ccccc5 C28297272
Cc1ccc(cc1C)NC(=O)C[NH+]2CCn3cccc3[C@@H]2c4ccc(c(c4)Cl)Cl C35592167
Cc1ccc(cc1)NC(=O)c2ccc(o2)C[NH+]3CCn4cccc4[C@@H]3c5cccc(c5)C C35592801
C[C@H](c1ccccc1)[NH2+]Cc2cc(c(c(c2)Br)OCc3ccccc3)OC C02177975
c1ccc(c(c1)CSC2=NC3=[NH+]C4=C([C@H](N3N2)c5ccccc5Cl)C(=O)CCC4)F C17177828
Cc1cc(c(s1)NC(=O)c2ccco2)[C@H](c3cccc(c3)Br)[NH+]4CCCCC4 C38545900
Cc1ccccc1C2=NC(=CC3=c4ccccc4=[NH+][C@H]32)C(=O)NCc5cccc(c5)Cl C38557779
c1ccc2=[NH+][C@@H]3C(=c2c1)C=C(N=C3c4ccc(cc4)F)C(=O)NCCc5ccc(cc5)F C38563611
c1ccc(cc1)CCNC(=O)C2=CC3=c4ccccc4=[NH+][C@@H]3C(=N2)c5ccccc5Cl C38563625
Cc1ccc(cc1S(=O)(=O)NC[C@H](c2cccc3c2cccc3)[NH+]4CCCC4)Cl C38621678
c1cc(c(c(c1)Cl)COc2ccc(c(c2)O)[C@@H]3C(=CN=[NH+]3)c4ccc(cc4)Br)F C38677259
COc1ccc2=[NH+]CC(=c2c1)/C=C/[C@@H]3Nc4ccccc4C(=O)N3c5ccc(cc5)Cl C38688923
Cc1ccc(cc1)NC(=O)/N=C\2/N=[NH+][C@H](S2)c3ccccc3SCc4ccccc4 C39030137
Cc1ccc(cc1)C2=NN3[C@H](C=C([NH+]=C3N2)c4ccc(cc4)OC)c5ccccc5Cl C08592233
C[C@H](c1ccc(cc1Cl)Cl)NC(=O)C[NH+](C)Cc2ccc(c(c2)OC)SC C60242005
CCn1cc(c2c1cccc2)/C=C\3/C(=O)c4c(cc(c(c4O3)C[NH+]5CCCC[C@@H]5C)O)C C41511544
CCn1cc(c2c1cccc2)/C=C/3\C(=O)c4c(cc(c(c4O3)C[NH+]5CCC[C@H](C5)C)O)C C41512338
Cc1cc(c(c2c1C(=O)/C(=C/c3ccc(cc3)c4ccccc4)/O2)CN5CC[NH+](CC5)C)O C41513910
c1ccc(c(c1)Oc2coc3c(c2=O)ccc(c3C[NH+]4CCCCCC4)O)Br C02416297
Cc1ccc(cc1NC(=O)[C@@H]2C(=c3ccccc3=[NH+]2)Sc4ccc(cc4)Cl)Cl C63505733
CC(C)(C)c1ccc(cc1)[C@H]2N=[NH+]C(=S)N2/N=C/c3cc(ccc3O)Br C38935747
CCOc1ccc(cc1)NC(=O)N2CCC3=c4ccccc4=[NH+][C@@H]3[C@H]2c5ccc(cc5)C C63571502
CCc1ccccc1NC(=O)N2CCC3=c4cc(ccc4=[NH+][C@H]3[C@H]2c5ccc(cc5)C)OC C63573450
c1ccc2=[NH+][C@H]3[C@H](N(CCC3=c2c1)C(=S)Nc4cc(cc(c4)Cl)Cl)C(F)(F)F C63907150
Cc1ccc(cc1)/[NH+]=c\2/c(cc3cc(ccc3o2)Br)C(=O)NC[C@H]4CCCO4 C67292207
c1cc(c(c(c1)Cl)F)/[NH+]=c\2/c(cc3cc(ccc3o2)Cl)C(=O)NC[C@@H]4CCCO4 C67292977
Cc1ccc(cc1Cl)/[NH+]=c\2/c(cc3cc(ccc3o2)Cl)C(=O)NC[C@H]4CCCO4 C67293068
CC[NH+](CC)CCC[C@H](C)Nc1c2ccc(cc2nc(n1)/C=C/c3ccc(cc3)Br)Cl C04427490
Cc1ccc(cc1)N(C[C@@H](C[NH+](Cc2ccccc2)Cc3ccccc3)O)S(=O)(=O)c4ccccc4 C01834449
CCOC(=O)c1c(csc1NC(=O)C[NH+]2CCCCCC2)c3ccc(cc3)c4ccccc4 C02083441
CCOC(=O)c1c(csc1NC(=O)C[NH+](Cc2ccccc2)Cc3ccccc3)c4ccc(cc4)C C01930710
CC[NH+](CC)CCC[C@@H](C)Nc1c2c(cccc2Cl)nc(n1)/C=C/c3ccc(cc3)Br C08768648
CCCCc1c2c(c3c4c(c(nc(n4)SC)NCCC[NH+](CC)CC)sc3n1)CCC2 C02398074
CCC[C@@H](c1ccccc1)[NH2+]Cc2cc(c(c(c2)Br)OCc3ccc(cc3)Cl)OCC C10435931
CCC[C@@H](c1ccccc1)[NH2+]Cc2cc(c(c(c2)Br)OCc3ccccc3F)OC C10435974
C[C@H](CCc1ccccc1)[NH2+]Cc2cc(c(c(c2)Br)OCc3ccccc3Cl)OC C13725366
C[NH+](C)CCCNc1c2c3c(sc2nc(n1)CSc4ccc(cc4)Br)CCCC3 C03314902
CCN(CC)CC[NH2+]Cc1cc(c(c(c1)Br)OCc2ccc(c(c2)Cl)Cl)OC C20876382
Cc1ccc(cc1)C[NH2+]Cc2cc(c(c(c2)Br)OCc3ccc(c(c3)Cl)Cl)OC C20876400
CCN(CC)CC[NH2+]Cc1cc(c(c(c1)Br)OCc2ccc(cc2Cl)Cl)OC C22075160
C[NH+](Cc1ccccc1NC(=O)Cc2csc(n2)COc3ccc(cc3)Cl)C4CCCCC4 C25154850
CCOC(=O)Nc1ccc(cc1)SC[C@@H]2CC[C@](C2)(Cn3cc[nH+]c3)c4ccc(cc4Cl)Cl C25782669
CCCC[C@](c1ccc(cc1)OCC)([C@@H](C[NH+]2CCCC2)Oc3ccc(cc3Cl)Cl)O C27236110
CCOc1ccc(cc1)[C@](CC(C)C)([C@@H](C[NH+]2CCCC2)Oc3ccc(cc3Cl)Cl)O C27236138
CCOc1ccc(cc1)[C@](CCC(C)C)([C@H](C[NH+]2CCCC2)Oc3ccc(cc3Cl)Cl)O C27236180
CCOc1ccc(cc1)[C@](CCC(C)C)([C@@H](C[NH+]2CCCC2)Oc3ccc(cc3C)Cl)O C27237422
CCOc1ccc(cc1)[C@@](CC=C)([C@@H](C[NH+]2CCCCCC2)Oc3ccc(cc3Cl)Cl)O C27240533
c1cc(c(cc1c2cc[nH+]c(c2)N3CCC(CC3)CCO)C(F)(F)F)Sc4ccc5c(c4)OCCO5 C28357088
C[C@H](CCc1ccccc1)NC(=O)c2ccc(o2)C[NH+](Cc3ccccc3)Cc4ccccc4F C33617284
Cc1cccn2c1[nH+]c(c2NC(C)(C)CC(C)(C)C)c3cccc(c3)OC(=O)CCCCl C33695213
CC[NH+](CC)CCC[C@@H](C)N(Cc1ccc(cc1)C(F)(F)F)C(=O)Nc2cccc(c2Cl)Cl C34942785
CC(C)(C)[NH+](Cc1ccccc1F)Cc2ccc(o2)C(=O)NCCC(c3ccccc3)c4ccccc4 C35226699
Cc1ccc(cc1)C[NH+](Cc2cccc(c2)F)Cc3ccc(o3)C(=O)N[C@@H](C)c4ccccc4 C35246831
C[C@@H](c1ccccc1)NC(=O)c2ccc(o2)C[NH+](Cc3ccccc3)Cc4ccc(cc4)C(F)(F)F C35246923
CC[C@@H](C)[NH2+]CC(=O)N(Cc1cccn1Cc2ccc(cc2)Br)C3CCCCC3 C35338114
Cc1ccccc1OC[C@@H](C[NH+](Cc2ccccc2)Cc3cccn3Cc4ccc(cc4)F)O C35498612
CC[C@H](C)NC(=O)c1coc(n1)C[NH+](Cc2cccc(c2)C(F)(F)F)Cc3cccc(c3Cl)Cl C35705584
CC(C)c1c(c(n(n1)c2ccccc2)Oc3ccccc3F)C[NH+](CC4CC4)C[C@@](C)(C=C)O C35778532
CCCC[C@@H](C[NH+](Cc1c(nn(c1Oc2ccccc2Cl)C)c3ccccc3)C(C)C)O C35782692
CC(C)C[NH+](Cc1cccc(c1OC)OC)Cc2ccc(o2)C(c3cccc(c3)F)(c4cccc(c4)F)O C36202342
Cc1ccccc1C(c2ccccc2C)(c3ccc(o3)C[NH+](Cc4ccc(o4)C)C[C@H]5CCCO5)O C36202512
Cc1ccc(o1)C[NH+](Cc2ccc(o2)C(c3ccc(cc3)F)(c4ccc(cc4)F)O)CC(C)C C36202570
Cc1ccc(s1)C[NH+](Cc2ccc(o2)C(c3ccc(cc3)OC)(c4ccc(cc4)OC)O)C(C)C C36203613
Cc1ccc(cc1)Oc2c(c(nn2c3ccccc3)C)C[NH+](CC4CC4)C[C@@H](Cc5ccccc5)O C36345943
CCC[NH+](Cc1c(nn(c1Oc2ccccc2F)c3ccc(cc3)F)C)C[C@@H](Cc4ccccc4)O C36346597
CCCC[C@H](C[NH+](Cc1c(nn(c1Oc2ccc(cc2)F)c3ccc(cc3)F)C)C(C)C)O C36346716
COC(=O)c1ccc2c(c1)c(cn2C[C@H](Cc3ccccc3)c4ccccc4)C[NH2+]Cc5ccccc5 C39491129
CC(C)C[C@@H](Cn1cc(c2c1ccc(c2)C(=O)OC)C[NH2+]Cc3ccccc3)c4ccccc4 C39491594
CC(C)C[C@H](Cn1cc(c2c1ccc(c2)C(=O)OC)C[NH2+]Cc3ccccc3)c4ccccc4 C39491595
C[C@@H](CCc1ccccc1)NC(=O)c2ccc(o2)C[NH+](Cc3ccc(cc3)C(C)(C)C)C(C)C C33654794
CC[NH+](CC)[C@@H](CNC(=O)c1cnc(nc1Cl)SCc2ccccc2)c3ccc(cc3)C(C)(C)C C40985777
CC[NH+](CC)[C@@H](CNC(=O)CCc1ncc(o1)c2ccc(cc2)Cl)c3ccc(cc3)Cl C41022052
Cc1c(c(n(n1)c2ccccc2)Oc3ccc(cc3F)F)C[NH+](C[C@H](Cc4ccccc4)O)CC(C)C C36303970
Cc1c(c(n(n1)c2ccccc2)Oc3cccc(c3)F)C[NH+](C[C@@H](Cc4ccccc4)O)CC(C)C C36346219
CC[NH+](CC)CCCNC(=O)[C@H](C)Sc1nc(cc(n1)C(F)(F)F)c2ccc(cc2Cl)Cl C58961621
CCCC[NH+](CCCC)Cc1c(cc(c2c1O/C(=C/c3cc(ccc3OC)Br)/C2=O)C)O C41584169
CC[NH+]1CCC2(CC1)N=C(C(=N2)SCC(=O)Nc3ccc(c(c3)C)C)c4ccc(cc4)C(C)(C)C C35397163
C[NH+](C)CCCNc1nc(nc(n1)C(Cl)(Cl)Cl)c2cc(cc(c2)C(F)(F)F)C(F)(F)F C01713771
c1ccc(cc1)C[NH+](Cc2ccccc2)C[C@@H](CN(c3ccccc3)S(=O)(=O)c4ccccc4)O C01888047
CC[NH+](Cc1ccc(c(c1)OCC)OCc2cccs2)CC(=O)Nc3c(cccc3F)F C08707662
CCOc1cc(cc(c1OCc2ccc(cc2)Cl)Br)C[NH2+]CCCN3CCCC3=O C13727570
CCOc1cc(cc(c1OCc2ccccc2Cl)Br)C[NH2+]CCCN3CCCC3=O C13727581
CC[NH+](CC)Cc1cc(ccc1O)C(=O)C[C@@H](c2ccccc2)S(=O)(=O)c3ccc(cc3)C C17061429
CCOc1cc(ccc1OC(F)F)C[NH+](CC(=O)N[C@H](C)c2ccc(cc2F)F)C3CC3 C21585139
CCOc1cc(cc(c1OCc2ccc(cc2)Cl)Br)C[NH2+]CCCN3CCOCC3 C22074060
CC[NH+](CC)CCSCC(=O)O[C@@H]1C[C@@]([C@H]([C@@H]([C@]23CC[C@H]([C@]1([C@H]2C(=O)CC3)C)C)C)O)(C)C=C C31983170
Cc1ccc(cc1)C[NH+](Cc2cccc(c2)F)Cc3ccc(o3)C(=O)N[C@H](C)c4ccccc4 C35246832
CC[C@H](C)[NH2+]CC(=O)N(Cc1cccn1Cc2ccc(cc2)Br)C3CCCCC3 C35338115
CC(C)(C)c1ccc(cc1)Cn2cccc2C[NH+](CCN3CCOCC3)C[C@H](c4ccccc4)O C35498950
CC(C)[C@@H](C[NH+](Cc1c2c(n(n1)c3ccccc3)CCN(C2)Cc4ccccc4F)CC5CC5)O C35548338
Cc1ccc(cc1)c2c(sc([n+]2CCc3ccc(cc3)OC)Nc4ccccc4)NC(=O)c5ccccc5 C35681764
c1cc(cc(c1)C(F)(F)F)C[NH+](Cc2cccs2)Cc3nc(co3)C(=O)NCc4ccc(cc4)F C35705984
c1ccc(cc1)COC[C@@H](C[NH+](Cc2ccccc2F)C[C@@H]3CC(=NO3)c4ccc(cc4)Cl)O C35743052
C=CCOC[C@H](C[NH+](Cc1ccccc1F)C[C@@H]2CC(=NO2)c3ccc(c(c3)Cl)Cl)O C35743217
CCC[C@H](C[NH+](CC1CC1)CC(=O)N2CCc3c(ccs3)[C@@H]2COc4cccc(c4)F)O C35779069
Cc1cccc(c1)C[NH+](C[C@@H]2CCCO2)C[C@@H](C(=O)NCc3ccccc3)Oc4ccccc4F C35884639
Cc1cccc(c1)C[NH+](C[C@H]2CCCO2)C[C@@H](C(=O)NCC3CC3)Oc4ccc(c(c4)F)F C35891041
c1ccc(c(c1)C[NH+](Cc2ccc(cc2)F)Cc3nc(co3)C(=O)NCc4ccc(cc4)F)Cl C36064261
c1cc(cc(c1)C(F)(F)F)C[NH+](Cc2cccc(c2)F)Cc3nc(co3)C(=O)NCc4ccc(cc4)F C36065465
c1ccc(cc1)C[NH+](C[C@@H]2CC(=NO2)c3ccc(cc3)Cl)C[C@@H](COCc4ccccc4)O C36145958
c1ccc(cc1)COC[C@@H](C[NH+](Cc2cccc(c2)F)C[C@@H]3CC(=NO3)c4ccccc4Cl)O C36146350
Cc1ccc(cc1)OC[C@H]2c3ccsc3CCN2C(=O)C[NH+](CC=C)C[C@@H](Cc4ccccc4)O C36309174
CCC[C@@H](C[NH+](CC=C)CC(=O)N1CCc2c(ccs2)[C@@H]1COc3ccc(cc3C)C)O C36309421
CCC[NH+](C[C@@H](Cc1ccccc1)O)CC(=O)N2CCc3c(ccs3)[C@@H]2COc4cccc(c4)F C36309615
CC[C@@H](C[NH+](CCC(C)C)CC(=O)N1CCc2c(ccs2)[C@@H]1COc3cccc(c3)F)O C36309676
CCC[NH+](C[C@@H](Cc1ccccc1)O)CC(=O)N2CCc3c(ccs3)[C@@H]2COc4ccc(cc4)F C36309802
Cc1c(c(n(n1)c2ccc(cc2)F)Oc3ccc(cc3)F)C[NH+](C[C@@H](CCC=C)O)C4CC4 C36346727
CN1CCCc2c1ccc(c2)[C@@H](CNC(=O)c3cc(cc(c3)C(F)(F)F)C(F)(F)F)[NH+](C)C C38670275
CN(C)c1ccc(cc1)CN(CCCn2cc[nH+]c2)C(=S)Nc3ccc(c(c3)C(F)(F)F)Cl C05929092
CCOc1ccccc1C[NH+](Cc2ccco2)C[C@H](COc3ccccc3Br)O C40317083
CCOc1cccc(c1)C[NH+](Cc2ccco2)C[C@@H](COc3ccccc3Br)O C40317101
CN(C)c1ccc(cc1)C[NH+](C[C@@H]2CCCO2)C[C@@H](COc3ccc(cc3Cl)Cl)O C40317931
CN(C)c1ccc(cc1)C[NH+](C[C@H]2CCCO2)C[C@@H](COc3ccc(cc3Cl)Cl)O C40317933
CCOc1cc(cc(c1OCc2ccccc2C)Br)C[NH2+]CCCN3CCCC3=O C40740274
c1ccc(cc1)C(CCN2[C@@H]3CC[NH+](C[C@@H]3CCC2=O)Cc4ccccc4O)c5ccccc5 C43632859
CC[NH+](CC)CCSCC(=O)O[C@@H]1C[C@]([C@@H]([C@@H]([C@@]23CC[C@@H]([C@@]1([C@H]2C(=O)CC3)C)C)C)O)(C)C=C C44028946
COc1ccc(cc1)CN(CCCn2cc[nH+]c2)C(=S)Nc3cc(ccc3C(F)(F)F)Cl C59082174
COc1ccc(cc1)CN(CCCn2cc[nH+]c2)C(=S)Nc3cc(ccc3Cl)C(F)(F)F C33776745
COc1ccccc1CN(CCCn2cc[nH+]c2)C(=S)Nc3cc(ccc3Cl)C(F)(F)F C06304983
COc1ccc(cc1)CN(CCCn2cc[nH+]c2)C(=S)Nc3ccc(cc3Cl)C(F)(F)F C06303939
COc1ccc(cc1)CN(CCCn2cc[nH+]c2)C(=S)Nc3ccc(c(c3)C(F)(F)F)Cl C06303928
COc1ccc(cc1)CN(CCCn2cc[nH+]c2)C(=S)Nc3ccc(c(c3)Cl)C(F)(F)F C59169721
C[NH+](Cc1ccc(c(c1)OC)SC)CC(=O)Nc2cccc(c2)CSc3ccccn3 C60356165
C[C@@H]1C(=c2cc(ccc2=[NH+]1)OC)CCN(Cc3cccnc3)C(=S)NCCc4ccccc4 C63655316
C[C@H]1C(=c2cc(ccc2=[NH+]1)OC)CCN(Cc3cccnc3)C(=S)NCCc4ccccc4 C63655317
C[C@@H]1C(=c2cc(ccc2=[NH+]1)OC)CCN(Cc3ccncc3)C(=S)NCCc4ccccc4 C63655366
C[C@@H]1C(=c2cc(ccc2=[NH+]1)OC)CCN(Cc3ccccn3)C(=S)NCCc4ccccc4 C63659234
Cc1cccc(c1)CC(=O)NC[C@@H](c2ccc(cc2)N(C)C)[NH+]3CCc4ccccc4C3 C07450323
c1cc(ccc1[C@@H](CNc2c3c4c(sc3ncn2)CCCCC4)[NH+]5CCOCC5)F C07780094
c1cc(ccc1[C@H](CNc2c3c4c(sc3ncn2)CCCCC4)[NH+]5CCOCC5)F C07780095
COc1ccc(cc1OC)C[NH2+]Cc2cc3ccc(cc3nc2c4cccs4)SC C11839337
C[NH+](Cc1ccc(cc1)Br)Cc2[nH]c(=O)c3c(csc3n2)c4ccccc4 C03570927
CC(C)CC[NH2+]Cc1cc(c(c(c1)Br)OCc2ccccc2Cl)OC C13724121
c1cc(oc1)[C@H](CNC(=O)C2C[C@H]3CCC[C@@H](C2)C34SCCS4)[NH+]5CCCCC5 C14241169
COCC[NH2+]Cc1cc(c(c(c1)Br)OCc2ccc(cc2Cl)Cl)OC C16194390
c1ccc(cc1)C(c2ccccc2)[NH2+]CCS(=O)(=O)c3ccc(cc3)Br C16483744
CCOc1cc(cc(c1OCc2ccccc2)Br)C[NH2+]Cc3ccccc3Cl C16688623
CCOc1cc(cc(c1OCc2ccccc2Cl)Br)C[NH2+]C(C)(C)C C16688644
c1ccc(cc1)C2=C(OCCS2)C(=O)NC[C@H](c3ccccc3Cl)[NH+]4CCCC4 C20744673
Cc1ccc(cc1)COc2c(cc(cc2Br)C[NH2+]Cc3ccc(cc3)OC)OC C20873910
COc1cc(cc(c1OCc2ccc(c(c2)Cl)Cl)Br)C[NH2+]Cc3ccccn3 C20876366
CCCOc1c(cc(cc1Br)Br)C[NH2+]C[C@@H]2CCCN2CC C20967922
CCc1ccc(cc1)[C@H](CNC(=O)c2ccc(cc2)SCc3csc(n3)C)[NH+](C)C C22684777
Cc1ccc(c(c1)Br)NC(=O)[C@H](C)[NH+](C)Cc2ccccc2C(F)(F)F C22966114
C[C@@H](C(=O)Nc1ccc(cc1F)Br)[NH+](C)Cc2ccccc2C(F)(F)F C25532920
Cc1cc2c(cc1Cl)c(=O)cc(o2)C(=O)NC[C@H](c3cccs3)[NH+]4CCCCC4 C28288927
COc1ccc(cc1OC)CC[NH2+]Cc2cn(c3c2cccc3)Cc4ccccc4Cl C28428065
c1ccc(c(c1)[C@@H](CNC(=O)Cc2csc(n2)c3ccsc3)[NH+]4CCCC4)Cl C32841401
c1ccc(cc1)CNC(=O)c2ccc(o2)C[NH+](Cc3ccccc3)Cc4ccccc4F C33681853
Cc1ccccc1[C@@H]2C[NH+](C[C@@H]2CN(C(C)C)C(=O)c3ccc(cc3)F)Cc4ccc[nH]4 C34698766
Cc1ccc(cc1)C[NH+](Cc2ccc(cc2)F)Cc3nc(cs3)C(=O)NCc4ccc(cc4)F C35808002
c1cc(oc1)C[NH+](Cc2ccsc2)Cc3ccc(o3)C(c4cccs4)(c5cccs5)O C36202723
CN1CCc2c1ccc(c2)[C@H](CNC(=O)C(c3ccccc3)c4ccccc4)[NH+]5CCCCC5 C38671488
C[NH+](C)[C@H](CNS(=O)(=O)c1ccccc1Br)c2cccc3c2cccc3 C38642233
CC(C)S(=O)(=O)[C@@H]1CCC[NH+]([C@@]12CC[C@@H](C2)c3ccccc3O)Cc4ccccc4 C39510262
CC(C)S(=O)(=O)[C@H]1CCC[NH+]([C@@]12CC[C@@H](C2)c3ccccc3O)Cc4ccccc4 C39510264
c1ccc(c(c1)C[NH+](C[C@@H]2CCCO2)C[C@@H](COc3ccc(cc3Cl)Cl)O)F C40318036
c1ccc(c(c1)C[NH+](C[C@H]2CCCO2)C[C@@H](COc3ccc(cc3Cl)Cl)O)F C40318038
c1cc(cc(c1)F)C[NH+](C[C@H]2CCCO2)C[C@@H](COc3ccc(cc3Cl)Cl)O C40318072
CCN1CCC[C@@H]1C[NH2+]Cc2cc(c(c(c2)Br)OCc3ccc(cc3Cl)F)OC C40720020
COc1ccc(cc1)C[NH2+]Cc2cc(c(c(c2)Br)OCc3cccc(c3)Cl)OC C40734281
CCOc1cc(cc(c1OCc2c(ccs2)Br)Br)C[NH2+]C C43674408
c1cc(c(cc1Br)F)OCC(=O)/N=c\2/[nH]c(cs2)C[NH+]3CCCCC3 C22238335
CC[NH2+]Cc1cc(cnc1Oc2cccc(c2)I)Br C51570661
Cc1cccc(c1NC(=S)N(CCCn2cc[nH+]c2)Cc3ccccc3Cl)Cl C35179220
Cc1cccc(c1Cl)NC(=S)N(CCCn2cc[nH+]c2)Cc3ccccc3Cl C33696082
Cc1ccccc1CN(CCCn2cc[nH+]c2)C(=S)Nc3cc(ccc3Cl)Cl C59107464
C[NH+](Cc1cc(cc(c1)Cl)Cl)CC(=O)Nc2cc3c(cc2Cl)OCCCO3 C59387567
Cc1ccc(s1)C[NH+](CC(=O)Nc2ccccc2I)C(C)C C60042170
Cc1ccc(cc1)SC2=c3ccccc3=[NH+][C@H]2C(=O)NCc4ccc(cc4)OC(C)C C63530256
c1ccc2=[NH+][C@H](C(=c2c1)SCCNC(=O)c3ccco3)c4ccc(cc4)Br C63654925
C[C@H]1C(=c2ccccc2=[NH+]1)CCN(Cc3cccnc3)C(=S)Nc4ccc(cc4)Cl C63654997
C[C@@H]1C(=c2cc(ccc2=[NH+]1)F)CCN(Cc3cccs3)C(=S)NC4CCCCC4 C63655236
C[C@H]1C(=c2cc(ccc2=[NH+]1)Cl)CCN(Cc3cccnc3)C(=S)Nc4ccccc4 C63655265
Cc1cc(cc(c1)NC(=S)N(CCC2=c3ccccc3=[NH+][C@H]2C)Cc4ccccn4)C C63658995
Cc1ccc2=[NH+][C@@H](C(=c2c1)CCN(Cc3ccccn3)C(=S)NCc4ccccc4)C C63659102
Cc1ccc2=[NH+][C@H](C(=c2c1)CCN(Cc3ccccn3)C(=S)NCc4ccccc4)C C63659103
COc1ccc(c2c1c(cc(n2)c3ccc(cc3)Cl)[C@@H](C[NH2+]C45CC6CC(C4)CC(C6)C5)O)OC C05105939
CCC(C)(C)n1c(nnn1)[C@H](c2cc3c(cc(cc3[nH]c2=O)C)C)[NH+](Cc4ccccc4)Cc5cccs5 C06149332
Cc1cccc(c1)NC(=O)c2c3c(sc2NC(=O)C[NH+]4CCCC[C@@H]4C)C[C@@H](CC3)C(C)(C)C C08918700
Cc1cc(ccc1NC(=O)C[NH+](C)[C@@H](C)C(=O)Nc2ccccc2c3ccccc3)Br C09991091
CC[C@H](c1nnnn1C2CCCCC2)[NH+](CCc3cccc(c3)C)Cc4cc5cc(cc(c5[nH]c4=O)C)C C13495942
CCC[C@@H](c1nnnn1CCc2ccccc2)[NH+](Cc3cc4c(cc(cc4[nH]c3=O)C)C)C5CCCC5 C13499614
C=CCNc1nc(nc(n1)N2CCC(CC2)[NH2+][C@H]3CC4c5ccccc5C3c6c4cccc6)NCC=C C13650758
c1ccc(cc1)CSc2nc3c4c5c(c(nc4sc3c(n2)NCC[NH3+])c6ccccc6)CCC5 C02410771
CC(C)(C)[C@@H]1CCc2c(sc(c2C(=O)Nc3ccc(cc3)OC)NC(=O)C[NH+]4CCCCC4)C1 C15946537
Cc1cccc(c1)NC(=O)c2c3c(sc2NC(=O)C[NH+]4CCCCCC4)C[C@@H](CC3)C(C)(C)C C15946730
CC[C@H](c1nnc(n1C2CCCCC2)SCC(=O)Nc3nc(cs3)c4ccc(c(c4)C)C)[NH+](C)C C16050351
COc1ccc(cc1OC)Nc2c3cc(ccc3[nH+]c4c2CCCC4)NC(=O)c5ccc(nc5)Cl C20322081
CC[NH+]1CCc2c(sc(c2[C@@H](CCC(C)C)NC(=O)Nc3ccc(cc3C)C)n4cccc4)C1 C20532199
CC1(CC(CC([NH2+]1)(C)C)N(Cc2ccccc2)C(=S)Nc3ccc(c(c3)C(F)(F)F)Cl)C C20568211
Cc1ccccc1NC(=O)c\2cc3c(cnc(c3o/c2=[NH+]\c4ccc(cc4)Oc5ccccc5)C)CO C02953955
Cc1ccc(cc1)NC(=O)c\2cc3c(cnc(c3o/c2=[NH+]\c4ccc(cc4)Oc5ccccc5)C)CO C02954044
CCc1ccc(cc1)/[NH+]=c\2/c(cc3c(cnc(c3o2)C)CO)C(=O)Nc4cc(c(cc4OC)Cl)C C20617423
Cc1ccc(cc1)C[NH+]2CCN(CC23CCCCC3)C(=S)NCC(=O)N[C@H](C)c4ccccc4 C02953394
c1cc(c(cc1[N+](=O)[O-])Cl)NCC[NH2+]Cc2ccc(o2)c3ccc(cc3Cl)Br C20875662
CC[C@@H](C)Cc1c(sc2c1c(=O)[nH]c(n2)SCc3cc(oc-4cc(=[NH+]C(=O)C)ccc34)O)C C26197018
CCCCCCc1cc2cc(/c(=[NH+]/NC(=O)c3ccccc3)/oc2cc1O)C(=O)Nc4ccccc4 C01877532
Cc1cc(c(c(c1)C)S(=O)(=O)Nc2ccc(cc2)Nc3cc(nc([nH+]3)C)NC4CCCCC4)C C33326906
CC(C)c1ccc(cc1)n2c(c3c(nc(nc3[nH+]2)NCCc4ccc(cc4)OC)c5ccccc5)N C35576886
Cc1ccccc1c2csc3c2c(=O)[nH]c(n3)C[NH+](Cc4ccccc4)C[C@@H](COc5ccccc5C)O C35747233
c1cc(ccc1C[NH2+][C@@H](CO)C23CC4CC(C2)CC(C4)C3)/N=C/c5cc(ccc5O)Br C38172970
CC[NH+](CC)CCN(c1nc2ccccc2s1)C(=O)c3cccc(c3)NS(=O)(=O)c4ccc(cc4)C C36690308
Cc1ccc(cc1)OC[C@@H](C)NC(=O)[C@H]2CCC[NH+](C2)Cc3nc(no3)c4ccc(cc4)C(C)(C)C C38903737
COC(=O)c1ccc2c(c1)c(cn2C[C@@H](c3ccccc3)c4ccccc4O)C[NH2+]Cc5ccccc5 C39491681
c1ccc(cc1)OS(=O)(=O)c2ccc(c(c2)c3ccccc3O)N4CC[NH2+][C@H](C4)c5ccccc5O C39530244
c1ccc(cc1)OS(=O)(=O)c2cc(ccc2N3CC[NH2+][C@@H](C3)c4ccccc4O)c5ccccc5O C39530402
c1ccc(cc1)OS(=O)(=O)c2cc(ccc2N3CC[NH2+][C@H](C3)c4ccccc4O)c5ccccc5O C39530404
c1ccc(cc1)c2ccc(cc2)[C@@H](CNI)N3CC[NH2+][C@@H](C3)c4ccccc4O C39533656
c1ccc(cc1)c2ccc(cc2)[C@H](CNI)N3CC[NH2+][C@@H](C3)c4ccccc4O C39533657
c1ccc(cc1)C[C@@H]2CN(CC[NH2+]2)[C@@H](CNI)c3ccc(cc3)c4ccccc4O C39533949
Cc1ccc2c(c1)c(c([nH]2)c3ccc4ccccc4n3)CCCC(=O)NC5CC([NH2+]C(C5)(C)C)(C)C C39867345
Cc1cc(c(cc1Nc2c(c(nc[nH+]2)N(C)c3ccccc3)N)Cl)[C@@H](C#N)c4ccc(cc4)Cl C40688693
Cc1cc(c(cc1Nc2c(c(nc[nH+]2)N(C)c3ccccc3)N)Cl)[C@H](C#N)c4ccc(cc4)Cl C40688694
Cc1ccc(cc1)NC(=O)COc2ccc3ccccc3c2C[NH2+]C45CC6C[C@@](C4)(C[C@](C6)(C5)C)C C40736238
CCCC[C@@H](c1nc(cs1)C(=O)NC[C@@]2(CCC[C@@]3([C@H]2CCc4c3ccc(c4)C(C)C)C)C)[NH3+] C43227044
CC(C)(C)c1cc(cc(c1O)C(C)(C)C)[C@@H]2CSC[C@H]([NH2+]2)C(=O)NCCc3ccc(cc3)Cl C44164176
CC(C)(C)c1cc(cc(c1O)C(C)(C)C)[C@@H]2CSC[C@H]([NH2+]2)C(=O)NCCc3cccc(c3)Cl C44164655
CC1([C@H]2CC[C@H]([C@@H]1C2)CNC(=O)[C@@H]3CSC[C@@H]([NH2+]3)c4cc(c(c(c4)C(C)(C)C)O)C(C)(C)C)C C44165662
CC1([C@@H]2CC[C@H]([C@H]1C2)CNC(=O)[C@@H]3CSC[C@@H]([NH2+]3)c4cc(c(c(c4)C(C)(C)C)O)C(C)(C)C)C C44165666
CCn1c2ccccc2c3c1ccc(c3)C[NH+](Cc4ccco4)CC(=O)Nc5cc(nn5C)c6ccccc6 C44944723
Cc1c2cc(ccc2[nH]n1)c3cc(cnc3c4cc5ccccc5s4)OC[C@H](Cc6ccccc6)[NH3+] C45302827
Cc1ccc(c([nH+]1)Cn2c3cc(ccc3[nH+]c2NCCc4ccccc4)CNc5cc(cc(c5)C)C)[O-] C29134158
Cc1ccc(cc1)[C@H]2C[C@@H](N3C(=[NH+]2)C(=CN3)C(=O)Nc4ccc(cc4[C@H](c5ccccc5)O)Cl)C(F)F C12845047
Cc1ccc2c(c1)S[C@H](N2)NC(=O)[C@@H](CC3=c4ccccc4=[NH+]C3)NC(=O)OCc5ccccc5 C63503277
Cc1ccc2c(c1)S[C@@H](N2)NC(=O)[C@H](CC3=c4ccccc4=[NH+]C3)NC(=O)OCc5ccccc5 C63503278
Cc1ccc(cc1)NC(=O)Nc2cc(cc3=C([C@H]([NH+]=c32)C(=O)NCCc4ccco4)c5ccccc5)C C63746300
CN(C)c1ccc(cc1Br)/C=N/NC(=O)c2ccc(cc2)C[NH+]3CCOCC3 C06393927
Cc1ccc(cc1)C[NH2+][C@H]2CS(=O)(=O)C[C@@H]2S(=O)(=O)c3cc(c(cc3OC)C)C C12001836
c1cc(cnc1)C[NH+]2CCC3(CC[C@H](O3)CNC(=O)Cc4c(cc(cc4F)F)F)CC2 C11790230
COC(=O)c1ccc(cc1)C[NH2+]CC[C@H]2CCC(=O)N2Cc3ccccc3C(F)(F)F C12211904
Cn1c2c(c(n1)C(=O)N3CCCC3)C[C@@H](CC2)[NH2+]CCc4nc(cs4)c5ccccc5 C14530327
Cc1cccc(c1NC(=O)C[NH+](C)CC(=O)c2cc(n(c2C)CCc3cccs3)C)C C15441025
Cc1cccc(c1NC(=O)C[NH+](C)CCS(=O)(=O)c2ccc(cc2)Br)C C16624786
Cc1ccc(c(c1F)CN[C@H]2CCc3c(c(nn3CC=C)C(=O)N4CC[NH+](CC4)C)C2)F C14755216
CCn1cc[nH+]c1CN2CCC3(CC2)c4ccccc4[C@H]([C@@H]3OC)NC(=O)c5ccsc5 C20778762
C[NH+]1CCN(CC1)[C@@H](CNS(=O)(=O)c2ccccc2F)c3ccc4c(c3)CCCN4C C22735556
C[NH+]1CCN(CC1)[C@@H](CNS(=O)(=O)c2ccccc2F)c3ccc4c(c3)CCN4C C22735794
C[NH+]1CCN(CC1)[C@H](CNS(=O)(=O)c2ccccc2F)c3ccc4c(c3)CCN4C C22735797
C[C@H](c1ccc2c(c1)CCCC2)NC(=O)C[NH+]3CCN(CC3)CC(=O)N4CCCCCC4 C22788620
C[NH+](Cc1ccc(cc1)Br)Cc2nnc(s2)C(=O)Nc3ccc(cc3)F C22892991
C[C@H](C(=O)NCc1ccc(cc1)F)[NH+]2CCN(CC2)S(=O)(=O)c3ccc4c(c3)CCC4 C24599056
C[NH+](C)[C@H](CNC(=O)C1CCN(CC1)C(=O)c2cccc3c2cccc3)c4ccsc4 C25331172
C[C@H]1c2cccn2CC[NH+]1CC(=O)N(C)CC(=O)Nc3ccc(c(c3)C(F)(F)F)Cl C26474214
C[NH+](C)Cc1ccc(cc1)NC(=O)C2CCN(CC2)C(=O)c3ccc(cc3)C(F)(F)F C29952101
CC[C@H](CNC(=O)c1c(=O)cc(n(n1)c2ccccc2F)C)[NH+]3CCc4ccccc4C3 C29910857
Cc1cc(c(cc1S(=O)(=O)[C@H]2CS(=O)(=O)C[C@@H]2[NH2+][C@@H](C)c3ccccc3)C)OC C32536687
c1ccc(cc1)Oc2ccc(cc2)c3csc([n+]3CCCO)Nc4ccc(cc4)OC(F)F C35025990
c1cc(sc1)[C@H](c2ccc(cc2)F)NC(=O)CN3CC[NH+](CC3)[C@@H]4CCS(=O)(=O)C4 C22805505
Cc1cccc(c1)C[NH+](C[C@H]2CCCO2)C[C@@H](C(=O)NC3CC3)Oc4ccc(c(c4)F)F C35891015
CCc1ccc(cc1)[C@@H](CNC(=O)c2ccccc2SCC(=O)N3CCCC3)[NH+](C)C C36062961
CCNC(=O)c1coc(n1)C[NH+](Cc2cccc(c2)C(F)(F)F)Cc3ccccc3F C36065369
Cc1ccc(cc1F)NC(=O)c2coc(n2)C[NH+]3CCN(CC3)Cc4ccc(c(c4)Cl)F C34678280
C[NH+](C)CCNC(=O)c1cccn(c1=O)Cc2cc(cc(c2)C(F)(F)F)C(F)(F)F C03134469
Cc1ccc(cc1S(=O)(=O)N2CCCCC2)NC(=O)C[NH+]3CCC[C@@H]3c4cccs4 C09671705
Cc1nc(cc(n1)[C@H]2C[NH+]3CC[C@@H]2C[C@@H]3CNS(=O)(=O)C)c4ccc(cc4)C(F)(F)F C43528176
CC[NH+](CC)Cc1ccc(cc1)C(=O)N(CC)CC(=O)Nc2ccccc2C(F)(F)F C46660455
Cc1c(c(n(n1)c2ccc(c(c2)Cl)Cl)C)CC(=O)NCc3cc[nH+]c(c3)N4CCCC4 C46744209
C=CCN1C(=O)[C@@H]([NH2+]C12CCN(CC2)S(=O)(=O)c3ccc(cc3)Cl)Cc4ccccc4 C36027402
Cc1ccc(cc1)C(=O)N2CCC3(CC2)[NH2+][C@H](C(=O)N3CCc4ccccn4)CC(C)C C36032495
CC[NH+]1C[C@@H](C[C@H]1CN2CCC(CC2)C3=NC(=C(C3)c4ccncc4)c5ccc(cc5)F)O C52637463
c1cc(cnc1)CN(CCCn2cc[nH+]c2)C(=S)Nc3cc(ccc3Cl)C(F)(F)F C35262913
COc1cc(ccc1Cl)NC(=S)N(CCCn2cc[nH+]c2)Cc3ccccc3F C59083527
CN(C)C(=O)COc1cccc(c1)C[NH2+]Cc2cc(ccc2OC(F)F)Br C59369121
CCOc1cc(c(cc1OCC)Br)CC(=O)NC[C@@H](C)[NH+]2CCC(CC2)C C60156558
CCOc1cc(c(cc1OCC)Br)CC(=O)NC[C@H](C)[NH+]2CCC(CC2)C C60156559
C[C@@H](C(=O)NCCC1=c2ccccc2=[NH+]C1)N3C(=O)/C(=C/c4ccccc4)/SC3=S C63478243
c1cc(sc1)/C=C\2/C(=O)N(C(=S)S2)CC(=O)NCCC3=c4cc(ccc4=[NH+]C3)F C63478549
c1cc(cc(c1)F)/C=C\2/C(=O)N(C(=O)S2)CC(=O)NCCC3=c4cc(ccc4=[NH+]C3)F C63637923
C[C@@H](C1CCN(CC1)C(=O)[C@H]2C=c3ccc(cc3=[NH+]2)OC)C(=O)NCc4ccccc4F C63739029
Cc1cc(cc(c1)C(=O)N(CCC(=O)N2CC[NH2+]CC2)Cc3ccc(cc3)Br)C C35422102
c1cc(ccc1/C=C\2/C(=O)N(C(=S)S2)CC(=O)NCCC3=c4cc(ccc4=[NH+]C3)F)F C64657021
Cc1ccccc1S(=O)(=O)N(Cc2ccc(cc2)Br)CC(=O)N3CC[NH2+]CC3 C45974839
CC[NH+]1CCC(CC1)CCNC(=O)[C@@H]2CCc3c(cc(s3)C(=O)N4CCOCC4)C2 C65272842
CC[NH+]1CCC(CC1)CCNC(=O)[C@H]2CCc3c(cc(s3)C(=O)N4CCOCC4)C2 C65272843
C[NH+](C)Cc1ccc(cc1)CNC(=O)[C@H]2CCCN2C(=O)c3cc(ccc3Cl)Cl C65614863
C[NH+](C)Cc1ccc(cc1)CNC(=O)[C@H]2CCCN2C(=O)c3cc(cc(c3)Cl)Cl C65614912
CCN(c1ccccc1)S(=O)(=O)c2cccc(c2)C(=O)NC[C@@H](c3cccs3)[NH+](C)C C03454747
CC[NH+](CC)Cc1nc2c(c(c(s2)C)C)c(n1)SCC(=O)c3c(c(c([nH]3)C)C(=O)C)C C09050094
CC(C)c1ccccc1n2c(nn(c2=S)C[NH+]3CCC[C@H](C3)CO)c4ccc(cc4)OC C03309086
CC[C@H](c1nnc(n1Cc2ccccc2)SCC(=O)Nc3ccc(c(c3F)F)F)[NH+](C)C C02657573
CCc1ccccc1NC(=O)C[NH+]2CCN(CC2)C(=O)Cc3csc(n3)c4ccsc4 C09780590
CCc1cccc(c1NC(=O)CSc2nnc(n2c3ccccc3)C[NH+]4CCCCC4)CC C09878366
CN(C)c1c(cc2c(n1)cc(c(c2OC)OC)OC)C[NH2+]Cc3ccccc3C(F)(F)F C12192660
CCC[C@]1(C(=O)N(C(=O)N1)C[C@H]2CCCO2)C3CC[NH+](CC3)Cc4ccc(cc4)CC(C)C C12206777
CC[NH+](CC)CCN1[C@H](C(=C(C1=O)O)C(=O)c2ccc(cc2)OC)c3ccc(cc3)Br C09311033
CC[NH+](CC)CCN1[C@@H](C(=C(C1=O)O)C(=O)c2ccc(cc2)OC)c3ccc(cc3)Br C09310778
CCn1c(nn(c1=S)C[NH+](CC)CC(=O)NCc2ccc(cc2)F)c3cccc(c3)Cl C13072826
Cc1cc(ccc1C(=O)C2=C(C(=O)N([C@@H]2c3ccc(cc3)C(C)(C)C)CC[NH+](C)C)O)OC C09370604
Cc1cccn2c1nc(c2C[NH+]3CCCC[C@H]3CCCO)C(=O)N(C)CCc4ccccc4 C12317856
CC[NH+](CC)CCCN1[C@H](C(=C(C1=O)O)C(=O)c2ccc3c(c2)C[C@@H](O3)C)c4ccc(cc4)C C09457314
c1cc(cc(c1)OC(F)(F)F)CN2[C@@H](CCC2=O)CC[NH2+]Cc3cc4c(cc3Cl)OCO4 C15000398
c1ccc(cc1)c2csc(n2)CCN3[C@H](CCC3=O)CC[NH2+]Cc4cc5c(cc4Cl)OCO5 C15002730
CC[C@H](c1nnc(n1Cc2ccccc2)S[C@H](C)C(=O)Nc3ccc(c(c3)F)F)[NH+](C)C C16932953
CC[NH+](CC)CCCN1[C@H](C(=C(C1=O)O)C(=O)c2ccc3c(c2)C[C@H](O3)C)c4ccc(cc4)C C09471058
Cc1c(cn(n1)C)CN(C)[C@@H](Cc2ccccc2F)C3CC[NH+](CC3)Cc4ccc(cc4O)OC C20256028
Cc1nnc(s1)Sc2cc(c3ccccc3n2)C(=O)NCC[NH+](C)CCc4ccccc4 C03037068
CN1c2ccccc2[C@@H](c3ccc(cc3S1(=O)=O)Cl)[NH2+]CCCCCCC(=O)OC C21989394
C[C@H]1CCC[C@H]([C@@H]1C)NC(=O)CSc2nnc(n2c3ccc(cc3)Cl)[C@@H](C)[NH+](C)C C22844049
Cc1c(c(n(n1)Cc2ccccc2Cl)C)C[NH+](C)Cn3c(=S)[nH]c(n3)c4ccccc4 C23245508
C[C@H](c1nnc(n1c2ccc(cc2)F)SCC(=O)Nc3ccccc3SC(F)F)[NH+](C)C C24951997
C[C@H](C(=O)Nc1ccc(cc1C(F)(F)F)Cl)[NH+](C)Cc2ccc(c(c2OC)OC)OC C26473001
Cc1ccccc1c2nc(on2)C[NH+]3CCC(CC3)C(=O)NCCSCc4ccccc4F C30973337
CC[C@@H](c1ccc(c(c1)C)C)NC(=O)C2CC[NH+](CC2)Cc3nc(no3)c4ccc(cc4)F C30983417
C[NH+](C)Cc1ccc(cc1)c2ccccc2CNC(=O)Cn3cc(c4c3cccc4)C(=O)OC C31078106
C[NH+](CCS(=O)(=O)Oc1ccccc1)CC(=O)Nc2ccc(c(c2)C(F)(F)F)Cl C16625490
C[NH+](C)CCn1c(=O)c2ccccc2nc1SCC(=O)NC(c3ccccc3)c4ccccc4 C32865925
c1cc(ccc1CSc2c3ccn(c3cc[nH+]2)CC(=O)NCc4ccc5c(c4)OCO5)F C33298575
CC[C@@H](C)NC(=O)c1csc(n1)C[NH+](Cc2ccc(cc2)C)Cc3ccc4c(c3)OCO4 C00700949
CC[NH+](CC)CCC[C@@H](C)N1CC2=C(C1=O)[C@H](NC(=O)N2C)c3ccccc3C(F)(F)F C35492851
c1cc(oc1)CNC(=O)c2coc(n2)C[NH+](Cc3ccc(cc3)F)Cc4ccc(cc4)Cl C35698702
C[NH+](CC(=O)Nc1ccc(cc1)S(=O)(=O)N(C)Cc2ccccc2)[C@H]3CCc4c3cccc4 C36408729
C[C@@H](CNC(=O)[C@H](C)Sc1nnc(n1c2ccccc2)C[NH+]3CCCC3)c4ccccc4 C36858643
CCN(CC)S(=O)(=O)c1ccc(c(c1)C(=O)N[C@H](C)[C@@H](c2cccs2)[NH+]3CCCC3)Cl C03257956
Cc1cc(no1)CN2CC[NH+](CC2)CC(=O)Nc3ccccc3Sc4ccc(cc4)Cl C39519652
Cc1cccc(c1)OC[C@@H](C[NH+](Cc2ccc(o2)c3ccc(cc3)F)[C@@H]4CCS(=O)(=O)C4)O C40313539
Cc1ccccc1OC[C@@H](C[NH+](Cc2ccc(o2)c3ccc(cc3)F)[C@@H]4CCS(=O)(=O)C4)O C40313809
Cc1ccccc1OC[C@H](C[NH+](Cc2ccc(o2)c3ccc(cc3)F)[C@@H]4CCS(=O)(=O)C4)O C40313811
CCc1ccc(cc1)C[NH+](C)CCC(=O)Nc2cc(ccc2Cl)S(=O)(=O)N3CCCC3 C45704826
CC[C@@H](C)CN1C(=O)[C@@H]([NH2+]C12CCN(CC2)S(=O)(=O)c3ccccc3)Cc4ccccc4 C36027378
CC[C@H](C)CN1C(=O)[C@@H]([NH2+]C12CCN(CC2)S(=O)(=O)c3ccccc3)Cc4ccccc4 C36027379
CC[C@@H](C)CN1C(=O)[C@H]([NH2+]C12CCN(CC2)S(=O)(=O)c3cccc(c3)Cl)CC(C)C C36038455
CC[NH+](CC)[C@@H](CNC(=O)c1c(c2c(nc(nc2s1)C3CC3)C)C)c4cccc(c4)OC C58637893
c1ccc(cc1)C[NH+](C[C@@H]2CCCO2)CC(=O)Nc3cc(ccc3N4CCOCC4)C(F)(F)F C59958568
C[C@H]1C[C@@H](C[NH+](C1)C(C)(C)CNC(=O)Cc2ccc(s2)S(=O)(=O)N3CCCCC3)C C59982510
c1ccc(cc1)N2[C@@H]([C@H](C=N2)CSCC(=O)NCCC3=c4ccccc4=[NH+]C3)n5cccc5 C63529042
CC(C)CN1C[C@@H](C[C@H]1C(=O)OC)NC(=O)[C@H]2C(=c3cc(ccc3=[NH+]2)Cl)c4ccccc4 C64043912
c1cc(oc1)C[NH+]2CCn3c4ccc(cc4nc3C2)NC(=O)c5ccc(cc5)Cl C01432710
c1cc(ccc1N2CCOCC2)N3C(=O)C[C@H](C3=O)[NH2+]C45CC6CC(C4)CC(C6)C5 C04335127
Cc1cc(c(c(c1C)S(=O)(=O)Nc2ccc(cc2)C(=O)N3CC[NH+](CC3)C)C)C C00631058
C[C@@H](C(=O)Nc1ccc2c(c1)OCCO2)[NH+]3CCC(CC3)c4nc5ccccc5s4 C08076314
c1cc2c(cc1[C@H]3CCC[NH+]3CC(=O)Nc4c(c5c(s4)CCC5)C#N)OCCCO2 C08310441
Cc1ccc(c(c1)S(=O)(=O)N2CC[NH+](CC2)[C@@H](C)C(=O)Nc3cccc(c3)F)C C08376034
Cc1ccc(c(c1)C)C[NH+]2CCc3nnc(n3CC2)[C@@H](C)NC(=O)c4cc(ccc4F)F C11969930
C[NH+]1CCC2(CC1)C[C@H](c3ccccc3O2)NC(=O)c4cc(nn4c5ccccc5)C6CC6 C14246565
Cc1nc(c2c(csc2n1)c3cccs3)NCc4ccc([nH+]c4)N5CCOCC5 C14306836
C[C@H](C(=O)Nc1ccc(c(c1)F)F)[NH+]2CCN(CC2)S(=O)(=O)c3ccc(c(c3)F)F C14917299
c1ccc(c(c1)c2c3c([nH]n2)CCN(C3)C(=O)[C@@H]4CCC[NH+](C4)Cc5ccco5)F C15074203
CC(=O)N1CC[NH+](CC1)[C@H]2c3cccc4c3c(ccc4)[C@@H]2NS(=O)(=O)c5ccccc5 C00921706
Cc1cc2n(n1)[C@H](C[C@H](N2)[C@@H]3CCCN(C3)C(=O)C[NH+]4CCCCCC4)C(F)F C19127894
Cc1cc2n(n1)[C@H](C[C@H](N2)[C@H]3CCCN(C3)C(=O)C[NH+]4CCCCCC4)C(F)F C19127898
C[NH+]1C[C@H](C[C@@H]1C2CCN(CC2)C(=O)c3ccncc3)C(=O)Nc4cccc(c4)F C19587619
c1cc(cnc1)C[NH2+]Cc2c(nc3n2cc(cc3)Cl)C(=O)N4CCCCCCC4 C23543059
C[C@H]1C[C@@H](CN(C1)C(=O)CN2CC[NH+](CC2)[C@@H](C)C(=O)Nc3ccccc3C(C)C)C C24338925
C1CCc2c(sc(c2C#N)NC(=O)C[NH+]3CCC(CC3)C(=O)N4CCCC4)CC1 C29158528
Cc1c(c(=O)c2ccc(c(c2o1)C[NH+](C)[C@@H]3CCS(=O)(=O)C3)O)c4ccccc4 C32888276
C[C@@H](C(=O)Nc1ccccc1c2ccccc2)[NH+]3CCN(CC3)C(=O)[C@H]4CCCO4 C33039548
c1cc(sc1)[C@H]2CCC[NH+]2CC(=O)N3CCN(CC3)CC(=O)Nc4ccc(cc4)F C35278994
c1cc(sc1)[C@@H](Cn2cnc3c4c(sc3c2=O)SCC(=O)N4)[NH+]5CCCCC5 C35671613
CN1c2ccccc2[C@]3(C1=O)Nc4ccccc4C(=O)N3C[C@H](c5ccccc5)[NH+](C)C C36353973
c1ccc(cc1)C[C@@H](C(=O)[O-])N2C(=O)/C(=C/C3[NH+]=c4ccccc4=[NH+]3)/SC2=S C38567803
Cc1ccc(c(c1)Br)NC(=O)[C@@H](C)S[C@H]2N=N[C@@H](O2)[C@@H]3C=CC=[NH+]3 C39441390
Cc1ccc(c(c1)Br)NC(=O)[C@H](C)S[C@H]2N=N[C@@H](O2)[C@@H]3C=CC=[NH+]3 C39441391
CCOC(=O)c1c2c(sc1NC(=O)c3c(c4cc(ccc4o3)F)C)C[NH+](CC2)C C40038331
Cc1nc(cc(n1)[C@H]2C[NH+]3CC[C@@H]2C[C@@H]3CNC(=O)c4ccco4)c5ccc(cc5)F C43527778
CCCCC1=NN2C(=[NH2+])/C(=C\c3cccn3c4ccc(cc4)Cl)/C(=O)N=C2S1 C20210488
COc1ccc(cc1)/C=C\2/C(=[NH2+])N3C(=NC2=O)SC(=N3)Cc4ccc(cc4)Cl C49697853
CCCC1=NN2C(=[NH2+])/C(=C\c3cc(n(c3C)c4cccc(c4C)C)C)/C(=O)N=C2S1 C49728352
c1c(cc(c(c1Br)OCCN2CC[NH2+]CC2)Br)[N+](=O)[O-] C50441374
CC[C@@H](C)[C@H]1C(=O)N(C2([NH2+]1)CCN(CC2)C(=O)c3ccc(cc3)F)Cc4ccco4 C36027720
CC[C@H](C)[C@H]1C(=O)N(C2([NH2+]1)CCN(CC2)S(=O)(=O)c3ccc(cc3)Cl)C4CC4 C36029127
CC[C@@H](C)[C@@H]1C(=O)N(C2([NH2+]1)CCN(CC2)C(=O)c3ccccc3Cl)C[C@@H]4CCCO4 C36029619
COc1ccccc1C(=O)NN2C(=O)/C(=C/C3=c4ccccc4=[NH+]C3)/SC2=S C39736528
CC(C)c1ccc(cc1)[C@H]2[C@H]3C(=c4ccccc4=[NH+]3)C[C@H]5N2C(=O)CN(C5=O)CCO C63138402
c1ccc2=[NH+]CC(=c2c1)CCn3c(=O)c4cc(ccc4[nH]c3=S)N5CCOCC5 C63709329
c1ccc2=[NH+]CC(=c2c1)c3csc(n3)NC(=O)[C@@H]4CC(=O)N(C4)c5ccccc5F C63809716
Cc1cnc(c(n1)c2ccc(c3c2O[C@H](C3)CNC(=O)CC4=c5ccccc5=[NH+]C4)F)C C64015589
c1ccc2=[NH+][C@@H]3CN(CCC3=c2c1)C(=O)C[C@@H]4C(=O)NCCN4Cc5cccc(c5F)F C64053426
Cc1cccc(c1)[C@@H]2[C@H]3C(=c4ccccc4=[NH+]3)CCN2C(=O)CCC5=NNC(=O)CC5 C64053547
Cc1c(c2c(cn1)CN(CC2)C(=O)CC3=CCCCC3)CNC(=O)[C@H]4C=c5ccccc5=[NH+]4 C64053675
CC(=O)Nc1cccc(c1)/N=C\2/N([C@H](CS2)C3=c4ccccc4=[NH+]C3)CCOC C64059792
c1ccc2=[NH+][C@@H](C(=c2c1)Br)C(=O)Nc3cccc(c3)CN4CCOC4=O C64120231
COc1ccc2=[NH+][C@H]3[C@@H](NCCC3=c2c1)c4ccc(c(c4)CN5CCOCC5)OC C64428189
Cc1ccc(cc1)S(=O)(=O)NC2CCN(CC2)C(=O)[C@@H]3C=c4cc(ccc4=[NH+]3)Cl C64518962
Cc1ccc2=[NH+][C@@H](C=c2c1)[C@H]3NC(=NO3)CCN(C)C(=O)c4ccccc4Br C64678417
C[C@@H](C1CCN(CC1)C(=O)[C@@H]2C=c3cc(ccc3=[NH+]2)Cl)C(=O)NCc4ccco4 C64743976
Cc1ccc(cc1)S(=O)(=O)NC2CCN(CC2)C(=O)CC3=c4ccccc4=[NH+]C3 C64746048
C[C@]12C[NH2+]C[C@](C1=O)(CN(C2)P(=O)(Oc3ccccc3)Oc4ccccc4)C C02311355
Cc1ccc(cc1Cl)N2C(=O)C[C@@H](C2=O)[NH+]3CCC(CC3)c4[nH]c5ccccc5n4 C01441701
CC(=O)Nc1ccc(cc1)c2ccc(=O)n3c2[C@@H]4C[C@H](C3)C[NH+](C4)C5CCOCC5 C05433842
Cc1c2c(nc3n(c2=O)CCC3)sc1C(=O)NC[C@@H](c4cccs4)[NH+](C)C C08747920
C[C@H](C(=O)Nc1ccc(cc1Cl)F)[NH+]2CCN(CC2)S(=O)(=O)c3cccs3 C09781887
CC1(Cc2c(cnn2c3ccccc3)[C@H](C1)[NH2+]Cc4cccn4c5ncccn5)C C11839800
C[C@@H]1CSc2ccc(cc2NC1=O)S(=O)(=O)N3CC[NH+](CC3)C4CCCC4 C15730839
CCn1c2c(c(n1)C(=O)N3CCC[NH+](CC3)C)C[C@H](CC2)NCc4cccc(c4)F C14742659
C=CCN1[C@H](Nc2ccccc2C1=O)c3cc4ccccc4[nH+]c3N5CCOCC5 C19356787
Cc1ccc(cc1)NC(=O)[C@H](C)[NH+]2CCN(CC2)CC(=O)N3C[C@@H](C[C@H](C3)C)C C22929581
C[C@H](C(=O)Nc1cc(ccc1F)F)[NH+]2CCN(CC2)S(=O)(=O)c3cccc(c3)F C26482249
Cc1c(cccc1Cl)NC(=O)[C@@H](C)[NH+]2CCC(CC2)C(=O)N3CCOCC3 C32797194
C[NH+](C1CCCCC1)C2CCN(CC2)S(=O)(=O)c3ccc4c(c3)ccc(=O)[nH]4 C33077185
CN1[C@@H]([C@@H](CO1)S(=O)(=O)NCc2ccccc2F)c3cc[nH+]c4c3cccc4 C35917230
c1ccc(cc1)c2c3c(=[NH2+])n(cnc3oc2c4ccccc4)CCN5CCOCC5 C20472811
CN1CCCc2c1ccc(c2)[C@@H](CNC(=O)[C@@H]3COc4ccccc4O3)[NH+](C)C C38670187
c1cc(c(nc1)N2CCC[C@@H]2c3cc[nH+]cc3)C(=O)Nc4ccc5c(c4)scn5 C39230337
c1ccc2=[NH+]CC(=c2c1)C3=N[C@H](SC3)NC(=O)[C@@H]4CC(=O)N(C4)C5CCCC5 C39698979
c1ccc2=[NH+]CC(=c2c1)C3=N[C@@H](SC3)NC(=O)[C@H]4CC(=O)N(C4)C5CCCC5 C39698982
CC1=C2C(=NC(=NC2=O)C)S[C@H]1C(=O)NC3(CCCCC3)C[NH+]4CCCCC4 C39751864
C[NH+](C)/C=C\1/CC/C(=C/2\CC[C@H](N2C(=O)C(F)(F)F)[C@@H]3C=CC(=N3)CN(C)C)/N1 C39947990
Cc1ccc2=C[C@H](C(=O)[NH+]=c2c1C)C3=NC4=C(C=CCN4[C@@H]3NCc5ccco5)C C39980686
Cc1ccc(cc1)NC(=O)[C@@H](C)[NH+]2CCN(CC2)CC(=O)N3C[C@@H](C[C@@H](C3)C)C C37470501
Cn1cc(c(n1)c2cccc(c2)Cl)CN3CCc4c([nH]c[nH+]4)[C@H]3c5cccnc5 C42915210
CC(C)C1=NN2C(=[NH2+])/C(=C/c3ccc(o3)c4ccc(c(c4)Cl)F)/C(=O)N=C2S1 C19794914
CCCC1=NN2C(=[NH2+])/C(=C\c3cc(n(c3C)c4ccc(cc4)CC)C)/C(=O)N=C2S1 C20357478
c1cc(ccc1c2ccc(o2)/C=C/3\C(=[NH2+])N4C(=NC3=O)SC(=N4)C(F)(F)F)Cl C09333829
CC[C@H](C)[C@@H]1C(=O)N(C2([NH2+]1)CCN(CC2)S(=O)(=O)c3ccc(cc3)Cl)C C36029162
CC[C@@H](C)[C@@H]1C(=O)N(C2([NH2+]1)CCN(CC2)C(=O)c3ccccc3F)C[C@@H]4CCCO4 C36029639
CCN1C(=O)[C@@H]([NH2+]C12CCN(CC2)S(=O)(=O)c3ccc(cc3)F)CC(C)C C36038405
Cc1ccc(cc1C)c2csc(n2)NC(=O)C[NH+](C)[C@H]3CCS(=O)(=O)C3 C52857022
Cc1csc2n1c(=O)cc([nH+]2)CNc3ccccc3CN4C[C@H](O[C@@H](C4)C)C C55870048
CCc1ccc(cc1)CN(C)C(=O)Nc2ccc(cc2)C(=O)N3CC[NH+](CC3)C C56756109
c1ccn(c(=O)c1)Cc2ccc(cc2)CNC(=O)N3CCC(CC3)[NH+]4CCCC4 C56822967
Cc1nccn1c2ccc(cn2)C[NH2+]Cc3cc4c(c(c3)Br)OCO4 C48782355
Cc1c(cnn1c2ccc(cn2)C(F)(F)F)C(=O)N[C@@H]3CC[NH+]4[C@@H]3CCCC4 C46998375
Cc1c(c([nH]c(=O)c1C#N)C)CCC(=O)N2CCC(CC2)C3=c4ccccc4=[NH+]C3 C63151133
CC1=C([C@@H]2[C@@H](O1)C(=O)c3ccccc3C2=O)C(=O)NCCC4=c5ccccc5=[NH+]C4 C63234496
C[C@@]12[C@@H]3C(=c4ccccc4=[NH+]3)[C@H](CN1C(=O)CN(C2=O)CCO)c5ccc(cc5)Cl C63374816
C[C@H]1C[C@@H](CN(C1)CC2=N[C@@H](SC2)NC(=O)[C@@H]3C=c4ccccc4=[NH+]C3=O)C C63403755
COc1ccc(c(c1)OC)CNC(=O)[C@H]2C=C3C(=c4ccccc4=[NH+]C3=O)S2 C63479151
c1cc2=[NH+][C@@H](C=c2cc1Cl)C(=O)N3CCC(CC3)CC(=O)NC[C@@H]4CCCO4 C63739380
C[C@@H]1[C@H]2C(=c3ccccc3=[NH+]2)CCN1C(=O)CCNS(=O)(=O)c4ccccc4 C63963209
CSc1nc(cs1)C(=O)N2CCC[C@H](C2)CNC(=O)[C@H]3C=c4ccccc4=[NH+]3 C64058277
CN(CCC1=NO[C@H](N1)[C@@H]2C=c3ccccc3=[NH+]2)C(=O)c4ccc(cc4)Br C64678110
CN(CCC1=NO[C@@H](N1)[C@@H]2C=c3ccccc3=[NH+]2)C(=O)c4cc(ccc4Cl)F C64678229
c1ccc2=[NH+]CC(=c2c1)CCNC(=O)[C@@H]3[C@@H]4C=C[C@]5([C@@H]3C(=O)N(C5)C6CCCC6)O4 C64717585
CC(C)(C)S(=O)(=O)Cc1ccc(cc1)NC(=O)N2CC[C@H](C2)[NH+]3CCCC3 C66161527
Cc1c(c(n(n1)C)C)NC(=O)[C@@H](C)[NH+]2CCC(CC2)c3nc4ccccc4s3 C24813461
CCc1ncc(s1)CN(C)C(=O)Nc2cccc(c2)c3cn4c([nH+]3)CCCC4 C67427517
C[C@@H](c1ccccc1Cl)Sc2nnc(n2c3ccc(cc3)F)[C@@H](C)[NH+](C)C C04500456
Cc1ccccc1C(=O)N(CC[NH+](C)C)c2nc3ccc(cc3s2)Br C05115347
C[NH+](C)CCCN(c1nc2c(s1)cccc2Cl)C(=O)CSc3ccccc3 C05239636
Cc1ccc(cc1)S(=O)(=O)c2c(cc([nH+]c2N3CCOCC3)c4ccccc4)C C05739230
C[NH+](C)[C@@H](Cc1cc(cc2c1O[C@@H](OC2)c3ccccc3)F)C(=O)c4ccccc4 C03282634
Cc1cc(cc2c1nc(s2)N(CC[NH+](C)C)C(=O)/C=C/c3cccs3)Cl C07598721
Cc1cc2c(cc1C)oc3c(c2=O)[C@H](N(C3=O)CC[NH+](C)C)c4ccc(cc4)Cl C08549527
Cc1c(ccc2c1nc(s2)N(CC[NH+](C)C)C(=O)Cc3ccc(cc3)F)Cl C09504652
C[NH+]1CCN(CC1)n2c3c(c(nc2=O)SCc4cccc5c4cccc5)CCCC3 C09817307
Cc1ccc2c(c1)sc(n2)N(CCC[NH+](C)C)C(=O)Cc3ccc(s3)Cl C10061559
CCc1cccc2c1nc(s2)N(CC[NH+](C)C)C(=O)Cc3ccc(s3)Cl C10061580
C[NH+](C)CCN(c1nc2c(cc(cc2s1)F)F)C(=O)c3cc(cc(c3)Cl)Cl C10066337
C[NH+](C)CCN1[C@H](c2c(=O)c3ccc4ccccc4c3oc2C1=O)c5ccccc5F C11614620
C[NH+](C)CCN1[C@@H](c2c(=O)c3ccc4ccccc4c3oc2C1=O)c5ccccc5F C11614621
CN(CC1CC[NH+](CC1)CCc2ccccc2F)C(=O)c3ccc(o3)CSC C12438450
Cc1ccc(cc1)N2C[C@@H]([NH+]3[C@H]2CC[C@H]3n4c5ccccc5nn4)Cc6ccccc6 C06898001
COC(=O)c1ccc(cc1)[C@@H]2C[C@H]3CN(C(=O)[C@@]34[NH+]2CCC4)C5Cc6ccccc6C5 C14959709
C[C@H]1C[C@@H](CN(C1)C(=O)C[NH+]2C[C@@H]([C@H](C2)c3csnn3)c4ccc(cc4)Cl)C C19462466
c1cc2c(cc1Br)cc(c(=O)o2)C(=O)OC[C@@H]3CCC[NH+]4[C@H]3CCCC4 C22027427
CCC[NH+](Cc1ccc(cc1)F)Cc2cc(=O)n3c(csc3n2)c4ccccc4 C33068901
Cc1ccc(cc1)Cc2c([nH+]c(nc2N3CCCN(CC3)C(=O)C4CCCCC4)C)C C33704331
CC(C)CN(C[C@H]1C[NH+](C[C@@H]1c2ccccc2)Cc3ccccn3)C(=O)c4ccccc4F C34698985
c1ccc(cc1)C[NH+](Cc2ccc(cc2)C(F)(F)F)Cc3ccc(o3)C(=O)N4CCCC4 C35246911
Cc1ccc(o1)C[NH+]2C[C@H]([C@@H](C2)c3ccc(cc3)F)CN(CC(C)C)C(=O)C(C)C C35918261
c1ccc(cc1)C2=c3cc(ccc3=[NH+]C(=O)[C@H]2Sc4ccc(cc4)Cl)[N+](=O)[O-] C39396233
Cc1ccc(cc1)N2C[C@@H]([NH+]3[C@@H]2CC[C@@H]3n4c5ccccc5nn4)Cc6ccccc6 C43875425
c1ccc2c(c1)c([nH+]c(n2)CN3CCCC[C@H]3c4nccs4)N5CCCCCC5 C55099179
CCCN(Cc1cc(=O)n2c(csc2[nH+]1)C)[C@@H](C)c3ccccc3Br C59121778
CCn1c2ccc(cc2nc1C[NH+](CCc3ccccn3)Cc4ccc(cc4)F)F C60381404
Cc1ccc2nc(c(n2c1)CC(=O)N(C)C3CC[NH+](CC3)C)c4ccc(c(c4)C)F C62047023
Cc1cccn2c1nc(c2CC(=O)N(C)C3CC[NH+](CC3)C)c4ccc(c(c4)C)C C62047291
C[C@@H]1C(=C2CN(CN([C@@H]2S1)C(=O)c3ccco3)CCC4=c5ccccc5=[NH+]C4)C C63102204
Cc1ccc(cc1)[C@H]2[C@@H]3C(=c4ccccc4=[NH+]3)C[C@@H]5N2C(=O)CN(C5=O)CCC(C)C C63138336
Cc1ccc(cc1)[C@H]2[C@H]3C(=c4ccccc4=[NH+]3)C[C@@H]5N2C(=O)CN(C5=O)CCC(C)C C63138340
CC(C)c1ccc(cc1)[C@H]2[C@@H]3C(=c4ccccc4=[NH+]3)C[C@@H]5N2C(=O)CN(C5=O)CC=C C63140127
Cc1ccccc1[C@@H]2[C@@H]3C(=c4ccccc4=[NH+]3)C[C@@H]5N2C(=O)CN(C5=O)CCC(C)C C63140656
Cc1ccccc1[C@@H]2[C@H]3C(=c4ccccc4=[NH+]3)C[C@@H]5N2C(=O)CN(C5=O)CCC(C)C C63140661
c1ccc2=[NH+][C@H]3[C@H](N(CCC3=c2c1)C(=O)CSc4nc5ccccc5o4)C(F)(F)F C63150943
c1ccc2=[NH+]CC(=c2c1)c3nnc(n3c4ccc(cc4)Cl)S[C@@H]5CCCC5=O C63153081
CC(C)c1ccccc1/N=C\2/N(CCCS2)C(=O)CCC3=c4ccccc4=[NH+]C3 C63234517
CCc1ccc(cc1)[C@@H]2CN3C(=O)CN(C(=O)[C@@]3([C@H]4C2=c5ccccc5=[NH+]4)C)[C@@H](C)CC C63375090
CCCN(Cc1ccc(cc1)F)Cc2cc(=O)n3c(csc3[nH+]2)c4ccccc4 C33068901
COc1ccc(cc1/C=N/N2[C@H](N=[NH+]C2=S)c3ccc(cc3)F)Br C38990335
COC(=O)c1cccc(c1)C(=O)N2CCC3=c4ccccc4=[NH+][C@@H]3[C@@H]2c5ccc(cc5)F C64006951
COC(=O)c1cccc(c1)C(=O)N2CCC3=c4ccccc4=[NH+][C@H]3[C@@H]2c5ccc(cc5)F C64006953
COC(=O)c1cccc(c1)C(=O)N2CCC3=c4ccccc4=[NH+][C@@H]3[C@H]2c5ccc(cc5)F C64006955
Cc1cccc(c1)[C@H]2[C@@H]3C(=c4ccccc4=[NH+]3)CCN2C(=O)CCc5c(nn(c5C)C)C C64024343
COc1ccc(cc1Br)/C=N/N2[C@@H](N=[NH+]C2=S)c3ccccc3F C39000466
COc1ccc(cc1)[C@H]2N=[NH+]C(=S)N2/N=C/c3cc(ccc3F)Br C39011931
COc1ccc(c(c1)F)[C@H]2[C@@H]3C(=c4ccccc4=[NH+]3)CCN2C(=O)Cc5cscn5 C64609807
CC[C@H](C)[NH2+]Cc1cc(c(c(c1)Br)OCc2ccccc2)Br C10474926
CC(C)(C)CC(C)(C)[NH2+]Cc1cc(c(c(c1)Br)OC)Br C20927353
C[C@H](c1ccc(c(c1)Br)OC)[NH2+]Cc2ccc(s2)Br C30913125
CC1(C[C@H](CCO1)[NH2+]CC[C@@](C)(c2cccc(c2)C(F)(F)F)c3cccs3)C C32088215
CC1(C[C@H](CCO1)[NH2+]CC[C@](C)(c2cccc(c2)C(F)(F)F)c3cccs3)C C32088223
CCC[NH2+]Cc1ccc(cc1Oc2ccc(cc2F)Br)Br C34664892
CC[NH2+]Cc1ccc(cc1Oc2ccc(cc2F)Br)Br C34664893
CCOc1c(cc(cc1Br)C[NH2+][C@H]2CCCC[C@@H]2C)Br C34991735
CCOc1c(cc(cc1Br)Br)C[NH2+]Cc2ccccc2F C34991950
C[C@H](c1ccc(c(c1)Br)OC)[NH2+]Cc2ccc(cc2F)Br C35044185
CCOc1c(cc(cc1Br)C[NH2+][C@@H]2CCC[C@@H](C2)C)Br C35253309
CCOc1c(cc(cc1Br)C[NH2+][C@H]2CCC[C@H](C2)C)Br C35253314
CC(C)[NH2+]Cc1c(cccc1Cl)Oc2ccccc2I C35454776
C[NH2+][C@H](c1cc(ccc1Br)F)c2cc(ccc2OC)Br C35456727
C[NH2+][C@H](c1cc(cc(c1OC)Br)Cl)c2c(cccc2Cl)Cl C35458625
Cc1ccc(cc1OC)[C@@H](c2cc(sc2Br)Br)[NH2+]C C35502769
CC[NH2+][C@@H](c1ccc(c(c1)Br)OC)c2cc(ccc2Br)F C35508609
CC[NH2+][C@@H](c1cccc(c1)Br)c2cc(cc(c2OC)Br)Cl C35509801
CC[NH2+][C@H](c1ccc(cc1)OCC)c2cc(ccc2Br)Br C35541916
CC[NH2+][C@@H](c1cc(sc1Br)Br)[C@H]2Cc3ccccc3O2 C35560306
CC[NH2+][C@@H](c1cccc(c1)OC)c2cc(sc2Br)Br C35560436
CC[NH2+][C@H](c1ccc(cc1)Br)c2cc(ccc2OCC)Br C35571270
CCC[NH2+][C@H](Cc1cccc(c1)OC)c2cc(sc2Br)Br C35585940
CCC[NH2+][C@@H](c1ccc(cc1)OCC)c2cc(sc2Br)Br C35586180
Cc1ccccc1[C@H](C)[NH2+]Cc2cc(c(c(c2)Br)OC)Br C36325053
COc1c(cc(cc1Br)C[NH2+]Cc2ccccc2F)Br C36325067
CC[NH2+][C@H](c1ccc(c(c1)Br)OC)c2ccc(cc2C)Br C36830029
C[C@H](c1cccc(c1)Br)[NH2+][C@H](C)c2ccc(c(c2)Br)OC C37105973
CC[NH+]1CCC(CC1)[C@H](C)Nc2c(cc(cc2Br)C)Br C37221992
CCOc1c(cc(cc1Br)C[NH2+]C(C2CC2)C3CC3)Br C37230158
C[C@@H](c1ccc(cc1)I)[NH2+][C@@H](C)c2ccc(c(c2)Br)OC C37313890
C[C@H](c1ccc(c(c1)Br)OC)[NH2+][C@H](C)c2c(ccs2)Br C37313927
CC[NH2+][C@H](c1ccc(c(c1)Br)OC)c2ccc(cc2Cl)Br C37366210
C[NH2+][C@@H](c1ccc(cc1Br)OC)c2ccc(cc2Br)F C37445099
C[NH2+][C@@H](c1cccc(c1)I)c2ccc(cc2Br)OC C37445125
CC[NH2+][C@@H](c1ccc(cc1)I)c2c(cc(cc2F)OC)F C37903690
CCc1cc(ccc1N2CC[NH2+][C@H](C2)Cc3ccccc3)I C39528866
CC(C)Oc1ccc(cc1Br)C[NH2+]C23CC4C[C@@](C2)(C[C@](C4)(C3)C)C C40730830
CC(C)(C)[NH2+]Cc1cc(ccc1OCc2ccc(cc2Cl)F)Br C40739533
C[C@H](c1ccc(cc1Br)Br)[NH2+]CCCOC2CCCCC2 C41641560
C[C@@H](c1ccc(cc1Br)Br)[NH2+]C[C@@H](CC(C)C)N(C)C C41641607
C[C@@H](c1ccc(cc1)C#N)[NH2+][C@H](C)c2ccc(cc2Br)Br C41648972
C[C@@H](c1ccc(cc1Br)Br)Nc2ccccc2C[NH+](C)C C41650571
C[C@H](c1ccc(cc1Br)Br)[NH2+]Cc2cccc(c2)COC C41660012
C[C@H](c1cc2cc(ccc2o1)Br)[NH2+]Cc3ccc(cc3)Br C42352341
C[C@@H](c1ccc(cc1)Br)[NH2+]Cc2ccc(o2)I C49525053
c1c(oc(c1Br)Br)C[NH2+][C@H]2CCC[C@@H](C2)C(F)(F)F C50360589
Cc1cc(c(c(c1)Br)N2CC[C@@H](C2)C[NH2+]C(C)(C)C)Br C53013255
C[C@H](c1cccs1)[NH2+]CCOc2c(cccc2Br)Br C53568190
C[C@H](c1ccc(cc1Br)Br)[NH2+][C@H](CC(C)C)CN(C)C C41650685
CCc1ccc(cc1)c2cc(c3cc(ccc3n2)Br)C(=O)NCCC[NH+](C)C C02773649
c1cc2c(cc1Br)c3cc(ccc3n2C[C@H](C[NH+]4CCCC4)O)Br C00727552
CCc1cc(c(s1)NC(=O)c2ccccc2)[C@@H](c3cccc(c3)F)[NH+]4CCCCC4 C05677865
C[C@@H]1CCc2c(sc3c2c(=O)[nH]c(n3)[C@@H](C)[NH+](C)Cc4c(cccc4Cl)F)C1 C07001403
Cc1c(sc(c1[C@@H](c2ccc(cc2)F)[NH+]3CCOCC3)NC(=O)c4ccccc4)C C07735835
C[NH+]1CCc2c(sc(c2c3nc4ccccc4s3)NC(=O)c5ccccc5SC)C1 C09636075
CC(=O)Nc1c(c2c(s1)CCCC2)[C@H](c3ccc(c(c3)Cl)Cl)[NH+]4CCOCC4 C11859591
CC1(C[C@H](CCO1)[NH2+]Cc2cc3cc4c(cc3n(c2=O)Cc5cccc(c5)C(F)(F)F)CCC4)C C12191662
c1ccc(cc1)[C@H]2c3ccsc3CC[NH+]2CC(=O)Nc4ccccc4Br C12762913
c1cc(sc1)[C@H]2c3ccsc3CC[NH+]2CC(=O)Nc4ccc(cc4Cl)Cl C12998831
CCOc1c(cc(cc1Br)Br)C[NH2+]Cc2ccccc2OC C13720617
C[NH+](Cc1[nH]c(=O)c2c(csc2n1)c3ccc(cc3)F)[C@@H]4CCCc5c4cccc5 C20681815
CC(C)(C#Cc1ccc(s1)CN(C)C[C@@H]2CCC[NH+](C2)CCc3ccc(cc3)OC)O C20869606
CC(C)(C#Cc1ccc(s1)CN(C)C[C@H]2CCC[NH+](C2)CCc3ccc(cc3)OC)O C20869609
CCc1c(sc2c1CC[NH+]([C@@H]2c3ccccc3)CC(=O)Nc4ccc(cc4)OC)C C21045583
CCC[NH+](Cc1csc(n1)c2ccsc2)CC(=O)Nc3ccc(c(c3F)F)F C24797713
Cc1ccc(cc1)[C@@H]2CCCC[NH+]2Cc3c(ccc4c3occ(c4=O)c5ccccc5)O C27100472
CCOc1ccc(cc1)[C@@](C)([C@H](C[NH+]2CCCC2)Oc3ccc(cc3Cl)Cl)O C27236042
C[NH+](CCOc1ccc(cc1)Cl)Cc2c3ccc(cc3ccc2O)Br C03402282
c1ccc(cc1)C[C@H](c2ccccc2)NC(=O)C[NH+]3CCCn4cccc4[C@@H]3c5ccc(cc5F)F C35172560
C[NH2+][C@@H](c1cc(sc1Br)Br)c2c(cccc2OC)OC C35503207
c1ccc(cc1)CCCNC(=O)C2=CC3=c4ccccc4=[NH+][C@@H]3C(=N2)c5cccc(c5)Br C38557737
c1ccc(cc1)C2=CN=[NH+][C@@H]2c3ccc(cc3O)OCc4ccc(cc4)Br C38766019
c1ccc(c(c1)COc2ccc(c(c2)O)[C@H]3C(=CN=[NH+]3)c4ccc(cc4)Br)F C38767883
c1ccc(cc1)COc2ccc(c(c2)O)[C@@H]3C(=CN=[NH+]3)c4ccc(cc4)Br C38775516
Cc1ccc(cc1)[C@@]([C@H](C[NH+]2CCCC2)Oc3ccc(cc3Cl)Cl)(C(C)C)O C27236758
C[C@H](C(C)(C)C)NC(=O)c1ccc(cc1)c2ccc3c(c2)CCC4(O3)CC[NH+](CC4)C C39227691
CC(C)(C)[NH2+]Cc1cc(c(c(c1)Br)OCc2c(cccc2Cl)F)OC C40733957
c1ccc2c(c1)ccc(c2C[NH2+]Cc3cccnc3)OCc4c(cccc4Cl)Cl C40735231
C[C@@]12CCCC(=C)[C@H]1C[C@H]3[C@@H](C2)OC(=O)[C@@H]3C[NH2+][C@H](Cc4ccccc4)[C@@H]5CCOC(C5)(C)C C43741181
Cc1ccc2c(c1)[C@H](CC(O2)(C)C)NC(=O)[C@@H]3CCC[NH+](C3)Cc4cccc5c4cccc5 C44855310
Cc1ccc2c(c1)[C@H](CC(O2)(C)C)NC(=O)[C@H]3CCC[NH+](C3)Cc4cccc5c4cccc5 C44855312
CC1CC[NH+](CC1)Cc2cs/c(=N\C(=O)c3ccc(cc3)C4SCCS4)/[nH]2 C14526719
CCC[NH+](CCC)Cc1c(ccc2c1O/C(=C\c3c(cccc3Cl)Cl)/C2=O)O C13682459
C[C@@H](C12CC3CC(C1)CC(C3)C2)[NH2+]Cc4ccc(c(c4)OC)OC(=O)c5ccccc5 C59472301
c1ccc2c(c1)CC[C@H]2[NH+](CC(=O)Nc3ccccc3I)C4CC4 C60061578
Cc1cc(c(c2c1C(=O)/C(=C\c3ccc(cc3)C(C)(C)C)/O2)C[NH+]4CCC[C@H](C4)C)O C41512224
CCOc1cc(ccc1OCc2ccccc2Cl)[C@H]3[C@H]4C(=c5ccccc5=[NH+]4)CCN3 C63462935
Cc1cccc(c1C)NC(=S)N(CCC2=c3ccccc3=[NH+][C@@H]2C)Cc4ccccn4 C63479168
C[C@H](CNC(=O)[C@H]1C(=c2ccccc2=[NH+]1)Sc3ccc(cc3)Cl)c4ccccc4 C63530399
COc1ccc2=C([C@H]([NH+]=c2c1)C(=O)NCc3cccc(c3)Cl)Sc4ccccc4 C63530863
Cc1ccc(cc1)SC2=c3ccc(cc3=[NH+][C@H]2C(=O)NCc4cccc(c4)F)OC C63531334
Cc1ccc(c(c1)NC(=S)N(CCC2=c3ccccc3=[NH+][C@H]2C)Cc4cccnc4)C C63654981
Cc1cc(cc(c1)NC(=S)N(CCC2=c3ccccc3=[NH+][C@H]2C)Cc4cccnc4)C C63654985
C[C@@H]1C(=c2cc(ccc2=[NH+]1)F)CCN(Cc3ccncc3)C(=S)NC4CCCCC4 C63655212
Cc1ccc(c(c1)NC(=S)N(CCC2=c3ccccc3=[NH+][C@@H]2C)Cc4ccccn4)C C63658985
Cc1ccc2=[NH+][C@@H](C(=c2c1)CCN(Cc3ccccn3)C(=S)Nc4ccccc4C)C C63659113
c1ccc2=[NH+][C@@H](C(=c2c1)SCCNC(=O)C3CCCC3)c4ccc(cc4)Br C63755530
COc1ccc(cc1OC)[C@@H]2[C@@H]3C(=c4ccccc4=[NH+]3)[C@@H](CN2)c5ccccc5Cl C63778165
c1ccc2=[NH+]CC(=c2c1)[C@@H](CNC(=O)Cc3cccc(c3)C(F)(F)F)c4cccs4 C64212943
CC[NH+](CC)CCN1[C@@H](C(=C(C1=O)O)C(=O)c2ccc3c(c2)C[C@H](O3)C)c4ccc(cc4)F C06457886
CC[NH+](CC)CCCN1CC(=O)N2[C@H](C1=O)Cc3c4ccccc4[nH]c3[C@@H]2c5ccccc5 C08917937
c1cc(cc(c1)F)COc2ccc(cc2Br)/C=N/NC(=O)C[NH+]3CCOCC3 C09425588
C[C@H](C(=O)Nc1c(c2c(s1)CCCCC2)C#N)[NH+](C)Cc3ccc(cc3)N4CCOCC4 C09778638
Cc1ccc(cc1)n2c3c(cn2)[C@@H](CC(C3)(C)C)[NH2+]Cc4ccc(cc4)Oc5ncccn5 C11711349
c1ccc2c(c1)C[NH+](C[C@H](O2)c3ccsc3)CC(=O)NCc4cccc(c4)n5cccn5 C11868726
Cc1ccc(s1)C(=O)Nc2c3ccc(nc3sc2C(=O)OC)C[NH+]4CCC[C@@H](C4)C C12155180
Cc1ccc(cc1)NC(=O)CN(C)C(=O)[C@@H](C)[NH+]2CCC(CC2)c3nc4ccccc4s3 C13055859
C[C@H](C(=O)Nc1c(c2c(s1)CCCCC2)C#N)[NH+](C)Cc3ccccc3N4CCOCC4 C09206956
c1ccn(c1)c2cccc3c2C(=O)N(C3=O)CCNc4c(cc(c[nH+]4)C(F)(F)F)Cl C08855497
CC(C)(CNC(=O)Cn1cnc2c(c1=O)c(cs2)c3ccc(cc3)F)[NH+]4CCCCC4 C14232104
COc1cccc(c1)COc2c(cc3ccc(cc3n2)F)C[NH2+]C[C@@H]4CCS(=O)(=O)C4 C15004518
c1ccc(cc1)c2c(cn(n2)c3ccccc3)C[NH2+][C@@H]4CCCc5c4cnn5c6ccccn6 C15075021
Cc1ccc(cc1C(=O)NCC2(CCCCCC2)[NH+](C)C)S(=O)(=O)N3CCCCC3 C25443484
C[C@@H](C(=O)NCC1CCCCC1)Sc2nnc(n2c3ccccc3)C[NH+]4CCCCC4 C22673189
Cc1c2c(ncn(c2=O)C)sc1C(=O)NCc3ccccc3c4ccc(cc4)C[NH+](C)C C31078353
c1cc(ccc1CSc2c3ccn(c3cc[nH+]2)CC(=O)Nc4ccc5c(c4)OCCO5)F C33298579
CN(CCCNc1cc[nH+]c2c1ccc(c2)Cl)S(=O)(=O)c3cccc4c3nccc4 C35190808
c1ccc(c(c1)[C@H]2c3cccn3CC[NH+]2Cc4ccc(o4)C(=O)NCc5ccccn5)Cl C35523330
CC(C)C[C@@H](C(=O)NC[C@@H](c1ccccc1Cl)[NH+](C)C)N2C(=O)[C@@H]3CC=CC[C@@H]3C2=O C36075097
COc1ccc(cc1)NC(=O)[C@H](C2CCCC2)[NH+]3CCN(CC3)C(=O)c4ccc(cc4)F C36311498
CCOc1ccc(cc1)[C@@H]2CC(=NN2C(=O)CN3CC[NH2+]C[C@@H]3C)c4ccc(c(c4)C)C C36343996
CCOC(=O)[C@@]1(CCC[NH+](C1)CC(=O)Nc2c(c(cs2)C)C#N)Cc3ccc(cc3)F C39307026
c1ccc(cc1)CC2CCN(CC2)C(=O)CS[C@H]3NN=C(O3)C4=c5ccccc5=[NH+]C4 C39439983
C[C@H](C(=O)Nc1ccccc1C(C)C)[NH+]2CCN(CC2)S(=O)(=O)c3ccccc3Cl C15023004
C[C@@H](C(=O)Nc1ccccc1C(C)C)[NH+]2CCN(CC2)S(=O)(=O)c3ccccc3Cl C15023007
c1ccc(cc1)[C@H]2C(=c3ccccc3=[NH+]2)/C=N/N=C/4\NC(=O)[C@@H](S4)CC(=O)c5ccccc5 C39354250
c1ccc(cc1)[C@H]2C(=c3ccccc3=[NH+]2)/C=N/N=C/4\NC(=O)[C@H](S4)CC(=O)c5ccccc5 C39354253
C[C@H]1CCC[C@@H](N1S(=O)(=O)c2ccc(cc2)NC(=S)N3CC[NH+](CC3)CC(C)C)C C39974434
CCNC(=S)N1CCc2cc(c(cc2[C@@H]1[C@@H]3C=c4cc(ccc4=[NH+]C3=O)C)OC)OC C40010950
CCOC(=O)c1c2c(sc1NC(=O)c3c(sc(n3)C)c4ccccc4)C[NH+](CC2)C C40327046
C[NH+](CC(=O)N1CCN(CC1)CC(=O)Nc2ccccc2C(F)(F)F)C3CCCCC3 C15256867
CC[C@H](C)N1C(=O)[C@@H]([NH2+]C12CCN(CC2)S(=O)(=O)c3ccccc3)Cc4ccccc4 C35665378
CC(C)C[C@@H]1C(=O)N(C2([NH2+]1)CCN(CC2)S(=O)(=O)c3cccc(c3)Cl)CC(C)C C36029193
Cc1cc(c(c(c1)C)NC(=O)C[NH+](C)CC(=O)N(C)Cc2ccc3cc(ccc3c2)OC)C C26860153
Cc1ccc(cc1)NC(=O)CSC2=NC3(CC[NH+](CC3)C)N=C2c4ccc(cc4)OC C35372535
Cc1ccc(cc1)C2=NC3(CC[NH+](CC3)C)N=C2SCC(=O)Nc4ccc(cc4)OC C35372880
Cc1ccc(cc1Cl)n2cnnc2SCC(=O)NCCC[NH+]3C[C@@H](C[C@@H](C3)C)C C59056517
c1ccc(c(c1)[C@@H]2CCC[NH+]2CC(=O)Nc3cccc(c3)S(=O)(=O)N4CCCC4)Cl C59407447
COc1cc(ccc1OC(F)F)/C=C/C(=O)Nc2ccc(cc2)c3cn4c([nH+]3)CCCC4 C59588730
Cc1c(c(on1)C)CSc2c(cccn2)C(=O)Nc3ccc(cc3)CC[NH+]4CCSCC4 C60220993
C[C@@H]1CN(C[C@H](O1)C)c2ccc(cc2)NC(=O)C[NH+](C)Cc3ccc(c(c3)OC)SC C60356164
COc1ccc(cc1)N2C[C@@H](c3ccccc3C2=O)C(=O)NCCC4=c5ccccc5=[NH+]C4 C63547515
c1ccc2=[NH+]CC(=c2c1)CCNC(=O)c3cc(ccc3Cl)S(=O)(=O)N4CCCCC4 C63780532
CN(C1CCCCC1)S(=O)(=O)c2cccc(c2)C(=O)NCCC3=c4ccccc4=[NH+]C3 C63780554
c1ccc2=[NH+]CC(=c2c1)[C@H](CNS(=O)(=O)c3ccc4c(c3)OCCCO4)[C@H]5CC=CS5 C63829938
C[C@H]1c2cc(c(cc2OC(=O)[C@@H]1CC(=O)NCCC3=c4cc(ccc4=[NH+]C3)F)OC)Cl C64417002
Cc1ccc2=[NH+][C@@H](C(=c2c1)C)[C@H]3NC(=NO3)CCN(C)C(=O)c4ccccc4C(F)(F)F C65182724
CN(C)c1[nH+]c2cc(sc2n1c3ccc(cc3)OC)C(=O)NCc4ccc(cc4F)F C65306763
CN(C)c1[nH+]c2cc(sc2n1c3ccc(cc3)OC)C(=O)NCc4cc(cc(c4)F)F C65306764
c1cc2c(cc1S(=O)(=O)NC[C@@H](c3ccsc3)[NH+]4CCCCCC4)OCCO2 C08901319
Cc1c(c2ccccc2[nH]1)C(=O)[C@H](C)[NH+]3CCN(CC3)S(=O)(=O)c4ccccc4F C08988300
CCn1c(c(c(n1)C)CNC(=O)C[NH+]2Cc3ccccc3O[C@@H](C2)c4ccsc4)C C12278885
C[C@H](c1ccc2c(c1)OCCO2)NC(=O)C[NH+]3CCC[C@H](C3)c4nc5ccccc5s4 C12911382
CC(C)[C@@H](c1cccs1)[NH2+]CC(=O)N2CCN(CC2)S(=O)(=O)c3ccc(c(c3)F)F C12944413
Cc1ccc(cc1)S(=O)(=O)N2CCC[NH+](CC2)[C@H](C)C(=O)Nc3ccc4c(c3)CCC4 C13988110
Cc1c(c(sc1c2ccccc2)NC(=O)C[NH+]3CCC(CC3)C)C(=O)N4CCOCC4 C15401769
Cc1cc(c(c(c1)C)C(=O)C[C@@]2(c3ccccc3N(C2=O)CN4CC[NH+](CC4)C)O)C C20414370
c1ccc(cc1)NC(=O)CN(c2cccc(c2)Cl)C3=[NH+][C@H]4CS(=O)(=O)C[C@H]4S3 C20867472
Cc1ccc(cc1)c2nc(no2)C[NH+]3CCC(CC3)C(=O)N[C@@H]4CCCc5c4cccc5 C21724354
Cc1cc(=O)c(nn1c2ccccc2C(F)(F)F)C(=O)NCc3ccccc3C[NH+](C)C C21938428
Cc1ccc2c(c1)sc(n2)c3ccc(cc3)NC(=O)C[NH+]4CCC[C@@H]4C(=O)N(C)C C22013989
C[C@H]1C[C@@H](CN(C1)C(=O)CN2CC[NH+](CC2)CC(=O)Nc3ccccc3Br)C C22932957
C[C@H]1C[C@@H](CN(C1)C(=O)CN2CC[NH+](CC2)CC(=O)Nc3cc(cc(c3)Cl)Cl)C C23369583
C[C@@H]1C[C@@H](CN(C1)C(=O)CN2CC[NH+](CC2)[C@@H](C)C(=O)Nc3ccccc3C(C)C)C C24338913
C[C@@H]1CCC[NH+](C1)Cc2csc(n2)NC(=O)c3c4c(n(n3)c5ccccc5)CCC4 C24895935
Cc1c2c(cc(nc2on1)c3ccccc3F)C(=O)NC[C@@H](c4ccsc4)[NH+](C)C C25331767
Cc1cc(ccc1NC(=O)[C@@H](C)[NH+]2CCN(CC2)S(=O)(=O)c3ccc(c(c3)F)F)Cl C26137980
C[C@H](C(=O)Nc1cccc(c1)C(=O)C)[NH+]2CCN(CC2)c3ccc(cn3)Br C30199829
CC(C)[C@H](c1cccs1)[NH2+]CC(=O)N2CCN(CC2)S(=O)(=O)c3cccc(c3)F C29202583
Cc1ccccc1c2nc(on2)C[NH+]3CCC(CC3)C(=O)N[C@H]4CCCc5c4cccc5 C30973481
c1ccc2c(c1)CCC[C@H]2NC(=O)C3CC[NH+](CC3)Cc4nc(no4)c5ccc(cc5)F C30983102
Cc1cc(c(cc1S(=O)(=O)[C@H]2CS(=O)(=O)C[C@@H]2[NH2+][C@H](C)c3ccccc3)C)OC C32536688
Cc1cc(c(cc1C)S(=O)(=O)[C@H]2CS(=O)(=O)C[C@@H]2[NH2+][C@H](C)c3ccccc3)OC C32536777
Cc1[nH]c2ccc(cc2n1)C(=O)N(Cc3[nH+]ccn3C)[C@H]4CCC[C@@H](C4)c5ccccc5 C35520616
Cc1[nH]c2ccc(cc2n1)C(=O)N(Cc3[nH+]ccn3C)[C@@H]4CCC[C@H](C4)c5ccccc5 C35520617
c1cc2n(c1)CC[NH+]([C@@H]2c3ccc(cc3F)F)Cc4ccc(o4)C(=O)NCc5ccncc5 C35523538
c1ccc(c(c1)C2=NN([C@@H](C2)c3ccc(cc3)Cl)C(=O)C[NH2+]CCN4CCOCC4)F C35945700
CC[NH+]1CCc2c(sc(c2C(=O)OCC)NC(=O)c3ccc(o3)Br)C1 C36629009
Cc1cc(cc(c1)N(CC(=O)Nc2ccccc2)C3=[NH+][C@@H]4CS(=O)(=O)C[C@H]4S3)C C02698893
Cc1ccc(cc1)N2C[C@H](CC2=O)C(=O)NC[C@H](c3ccc4c(c3)CCCN4C)[NH+](C)C C38670240
Cc1ccc2cccc(c2n1)S(=O)(=O)NC[C@@H](c3cccn3C)[NH+]4CCCCCC4 C38677833
C[C@@H]1CN(C[C@@H](O1)C)C(=O)c2c(n3ccsc3n2)C[NH2+]Cc4cc5ccccc5s4 C19111046
Cc1cc(c2c(n1)n3c(n2)CCCCC3)C(=O)NC[C@@H](c4ccccc4Cl)[NH+](C)C C39555726
Cc1ccc2=C[C@H](C(=O)[NH+]=c2c1)[C@H]3c4cc(c(cc4CCN3C(=S)NC)OC)OC C40010929
C[C@@H]1C[C@@H](CN(C1)S(=O)(=O)c2cccc(c2)C(=O)NC[C@@H](c3ccsc3)[NH+](C)C)C C46729368
CN(C)c1c(ccc[nH+]1)CNC(=O)c2cccnc2Oc3cccc(c3)Br C46816537
c1cc(c(cc1F)F)c2nnc(s2)C3CC[NH+](CC3)CC(=O)Nc4nccs4 C49366928
CCOC(=O)[C@@H]1[C@@H]2[C@H]([C@@H]([NH2+]1)c3ccccc3)C(=O)N(C2=O)c4ccc(cc4)Br C02317091
Cc1c2cc(cnc2n(n1)[C@H]3CCS(=O)(=O)C3)C[NH2+][C@@H](C)c4ccc5c(c4)CCCC5 C58172271
C[C@H](C(=O)Nc1ccc(c(c1)F)F)[NH+]2CCC(CC2)C(=O)c3ccc4c(c3)OCCO4 C14329246
CN(Cc1ccc(s1)Br)C(=O)NCc2cc[nH+]c(c2)N3CCOCC3 C26383399
C[C@H](CC1=c2ccccc2=[NH+]C1)NC(=O)[C@@H]3CCCN(C3)S(=O)(=O)c4ccccc4 C63492929
C[C@H]1C(=c2cc(ccc2=[NH+]1)Br)CCNC(=O)[C@H]3Cc4cc(ccc4OC3=O)OC C63514545
c1ccc2=[NH+]CC(=c2c1)C[C@@H](C(=O)Nc3ccc(cc3F)Cl)N4CCS(=O)(=O)CC4 C63582005
CNC(=O)[C@H]1CN(c2ccccc2O1)C(=O)CCC3=c4ccccc4=[NH+][C@@H]3c5ccc(cc5)F C63824986
CNC(=O)[C@@H]1CN(c2ccccc2O1)C(=O)CCC3=c4ccccc4=[NH+][C@H]3c5ccc(cc5)F C63824991
CN1CC[NH+]=C1[C@@H](c2cccc(c2)F)NC(=O)C3=NN=C(C3)c4ccc(cc4)Br C63919936
c1ccc(c(c1)[C@@H](CNC(=O)CCN2C(=O)[C@@H]3CCCC[C@@H]3C2=O)[NH+]4CCCC4)Cl C22619260
Cc1ccc(o1)CNC(=O)[C@H](C)C2CCN(CC2)C(=O)[C@H]3C=c4cc(ccc4=[NH+]3)Cl C64605576
Cc1c(c(n(n1)[C@H]2CCS(=O)(=O)C2)Cl)C[NH2+][C@H](C)c3ccc4c(c3)CCCC4 C08345278
C[C@H]1CCC[C@]2(C1=C[C@H]3[C@@H](C2)OC(=O)[C@@H]3C[NH2+][C@H]4COC(O[C@H]4c5ccccc5)(C)C)C C08762963
C[NH+]1CCc2c(sc(c2C(=O)OC)/N=C/c3cc(cc(c3O)Cl)Br)C1 C09046267
C[C@@H](C(=O)Nc1ccc(cc1)C#N)[NH+]2CCC(CC2)c3nc4cc(ccc4s3)Cl C09579061
Cn1cccc1[C@@H](CNS(=O)(=O)c2cc(ccc2F)F)[NH+]3CCc4ccccc4C3 C11847020
Cn1cccc1[C@H](CNS(=O)(=O)c2cc(ccc2F)F)[NH+]3CCc4ccccc4C3 C11847021
Cn1cccc1[C@@H](CNS(=O)(=O)c2ccc(cc2F)F)[NH+]3CCc4ccccc4C3 C11847088
Cc1ccccc1c2ncc(cn2)C[NH2+][C@H]3CCCc4c3cnn4c5cc(cc(c5)F)F C12573775
CC(C)(C#Cc1ccc(cc1)[C@@H]2C[C@H]3CN(C(=O)[C@@]34[NH+]2CCC4)Cc5ccccc5OC)O C12593021
C[C@H]1CCC[C@]2(C1=C[C@H]3[C@@H](C2)OC(=O)[C@H]3C[NH2+][C@H]4COC(O[C@H]4c5ccccc5)(C)C)C C12659822
c1ccc(cc1)C(=O)N[C@H](C(Cl)(Cl)Cl)[NH+]2C[C@H]3C[C@@H](C2)c4cccc(=O)n4C3 C02137299
CC(C)(C#Cc1ccc(s1)[C@@H]2C[C@H]3CN(C(=O)[C@@]34[NH+]2CCC4)Cc5ccc(cc5)OC)O C14969570
c1ccc2c(c1)nc(s2)N3CCC[C@H](C3)[NH2+]Cc4ccc(cc4)C#Cc5cncnc5 C14979277
Cc1c(nc(o1)c2ccc(cc2)C(F)(F)F)C[NH+]3CCC(CC3)[C@@H](c4ccccn4)O C19147427
CC(C)NC(=O)C1CC[NH+](CC1)C2CCN(CC2)Cc3ccc(s3)[C@H]4CCCCO4 C19743327
Cc1cc(nc(n1)C[NH2+]Cc2cn(nc2c3ccccc3Cl)c4ccc(cc4)F)C C20865989
C[NH+]1CCN(CC1)c2ccc(cn2)NC(=O)CCCc3ccc(s3)Br C12777607
Cc1c(ccc(n1)c2cccc(c2)Br)C(=O)NC[C@@H](c3ccco3)[NH+](C)C C22381460
Cc1c(ccc(n1)c2cccc(c2)Br)C(=O)NC[C@H](c3ccco3)[NH+](C)C C22381464
c1cc(sc1CN2CC[NH+](CC2)CC(=O)Nc3c(c4c(s3)CCC4)C#N)Cl C22775811
C[NH+](CC(=O)Nc1ccccc1Br)[C@H](c2ccccc2)C(=O)N3CCCC3 C23038620
c1cc(sc1)[C@H](CNC(=O)c2c3c(n(n2)c4ccc(cc4)F)CCC3)[NH+]5CCCC5 C25384028
Cc1ccc([nH+]c1CNCC2(CCN(CC2)C(=O)c3ccc(c(c3)Cl)F)F)N(C)C C13797304
C[NH+](Cc1ccc(cc1)SC)CC(=O)Nc2cc3c(cc2Br)OCCO3 C28958158
C[C@@H](C(=O)Nc1ccc(c(c1F)F)F)[NH+]2CCN(CC2)C(=O)c3ccc(cc3Cl)Cl C30261142
C[NH+](Cc1ccc(cc1)SC)Cc2c3ccccc3cc(c2O)C(=O)N4CCOCC4 C32751489
C[C@H](C(=O)Nc1ccccc1SC)[NH+]2CCCN(CC2)c3ccc(cn3)C(F)(F)F C16422268
CCOC1=C[C@H]2C[NH+]3[C@@H](C[C@@H]2C=C1Br)CO[P@@](=O)(N3)Cc4ccccc4 C39466833
CCOC1=C[C@@H]2C[C@@H]3CO[P@@](=O)(N[NH+]3C[C@@H]2C=C1Br)Cc4ccccc4 C39466908
CCOC1=C[C@@H]2C[C@H]3CO[P@@](=O)(N[NH+]3C[C@@H]2C=C1Br)Cc4ccccc4 C39466912
CCOC1=C[C@H]2C[C@H]3CO[P@@](=O)(N[NH+]3C[C@@H]2C=C1Br)Cc4ccccc4 C39466914
c1ccc(cc1)C2=c3cc(ccc3=[NH+]C(=O)[C@H]2NS(=O)(=O)c4ccccc4)Br C39707608
Cc1[nH+]ccn1c2ccccc2CNC(=O)COc3ccc(cc3Cl)Br C44899782
c1ccc(cc1)C[C@@H]2C(=O)N(C3([NH2+]2)CCN(CC3)C(=O)c4ccccc4)Cc5ccccc5 C36026403
CC[C@H](C)N1C(=O)[C@H]([NH2+]C12CCN(CC2)C(=O)c3ccccc3F)Cc4ccccc4 C36026478
C[NH+]1CCC2(CC1)N=C(C(=N2)SCC(=O)Nc3ccc(cc3)F)c4ccc(cc4)F C35372690
CC(C)[C@@H](CNC(=O)CN1c2ccccc2SCC1=O)[NH+]3CCc4ccccc4C3 C25537371
c1ccc2c(c1)[C@H]3[C@H]4C(=c5ccccc5=[NH+]4)C[C@H](N3C2=O)C(=O)NCCc6cccc(c6)F C63376016
C[C@@]1(CSC2=c3ccccc3=[NH+][C@@H]2C(=O)N1Cc4ccccc4)C(=O)NC5CCCC5 C63506549
C[C@@]1(CSC2=c3ccccc3=[NH+][C@H]2C(=O)N1Cc4ccccc4)C(=O)NC5CCCC5 C63506555
C[C@@H]1C(=c2cc(ccc2=[NH+]1)Br)CCNC(=O)[C@@H]3Cc4ccccc4OC3=O C63929209
Cc1ccc2=[NH+][C@H](C(=c2c1)CCNC(=O)[C@@H]3Cc4cc(ccc4OC3=O)Br)C C63929219
c1ccc2=[NH+][C@@H](C=c2c1)c3cccc(c3)NC(=O)C4CCN(CC4)C(=O)[C@H]5CC56CCC6 C64031761
CC1=c2cc(ccc2=[NH+][C@@H]1C(=O)N3CCC4(CC3)C[C@@H]4C(=O)NCc5cccs5)Cl C64074571
CC1=c2cc(ccc2=[NH+][C@@H]1C(=O)N3CCC4(CC3)C[C@H]4C(=O)NCc5cccs5)Cl C64074573
c1ccc2=[NH+][C@@H](C=c2c1)c3cccc(c3)NC(=O)[C@H]4CCCN(C4)C(=O)c5ccccc5F C64151824
c1ccc2=[NH+]CC(=c2c1)CCNC(=O)CC3CCN(CC3)C(=O)c4ccccc4Cl C64538757
c1ccc2=[NH+][C@@H](C=c2c1)c3cccc(c3)NC(=O)[C@@H]4CCCN(C4)C(=O)CC(F)(F)F C64626256
C[C@H](C1CCN(CC1)C(=O)[C@@H]2C=c3ccccc3=[NH+]2)C(=O)NCc4ccc(cc4)SC C64743900
c1ccn(c1)[C@H]2c3cccnc3S[C@@H]2C(=O)NCCC4=c5cc(ccc5=[NH+]C4)Cl C65330844
CC[NH+](CC)Cc1cc2c3ccccc3c(=O)oc2c(c1O)C C05047126
CC(C)(C)CN1CCC[C@@](C1=O)(C[NH+](C)C2CCCCC2)O C12053737
c1cc(cc(c1)c2nccs2)c3ccn(n3)C[C@H]4CC[NH2+]C4 C19147526
Cc1ccccc1[C@@H](C)[NH2+]Cc2ccc(c(c2)F)n3cncn3 C32900919
Cc1ccc(c(c1)Oc2c(c(nn2C)C)C[NH2+]C(C)C)Cl C34665113
C[NH2+][C@@H](c1ccc(cc1OC)OC)c2ccc(o2)Br C35488728
CC[NH2+][C@@H](c1ccco1)c2cc3c(cc2Cl)OCCCO3 C35557298
CC[C@@H]1CCCCN1S(=O)(=O)c2cccc(c2)[C@@H](C)[NH2+]C C35633754
CC[C@H]1CCCCN1S(=O)(=O)c2ccc(cc2)[C@@H](C)[NH2+]C C35633757
COc1ccc2=[NH+]C(=O)[C@H](C=c2c1)CNc3cccc(c3)Cl C38788606
Cc1ccc(cc1C)C2=NN=C[C@@H]2C[NH2+][C@@H]3CCOC(C3)(C)C C39518466
Cc1ccc(cc1C)C2=NN=C[C@@H]2C[NH2+][C@H]3CCOC(C3)(C)C C39518468
Cc1ccc(cc1C)C2=NN=C[C@H]2C[NH2+][C@H]3CCOC(C3)(C)C C39518469
CC[NH2+][C@H](c1cc2c(c(c1)Cl)OCO2)c3nc(cs3)C C41189550
Cc1cccn2c1[nH+]c(c2CC(=O)NCc3ccc(cc3)F)C C41288224
Cc1ccc(cc1)CNC(=O)Cc2c([nH+]c3n2cccc3C)C C41288227
CC[C@@H](c1nc(no1)Cc2cccc(c2)Br)[NH2+]C C44626044
C[NH+](C)C1(CCCCCC1)CNC(=O)c2c(ncs2)Cl C47245624
C[NH+](C)[C@@H](CNc1c(c(ns1)Cl)C#N)c2cccs2 C47405245
Cc1ccc(c(c1)c2c(cc(c(n2)NCC[NH+](C)C)C#N)C)C C49920018
c1c(cc(c2c1OCO2)Cl)C[NH+](CCO)C3CCCCC3 C50106495
CC[NH2+][C@@H](c1cc2c(cc1Cl)OCCO2)[C@@H]3CCCCO3 C50962234
C[C@H]1CN([C@@H](CO1)C)c2c(cc(cn2)C[NH2+]C(C)(C)C)Cl C51444287
CC(C)[NH2+]Cc1c(ccc(n1)n2ccc(n2)C(F)(F)F)Cl C51517679
CC[C@H]1CO[C@@H](CN1c2c(cc(cn2)C[NH2+]C(C)C)Cl)C C51518585
CC[NH2+]Cc1ccc(nn1)Oc2ccccc2Br C51544680
c1cc(c(cc1Cl)Oc2ccc(nn2)C[NH2+]C3CC3)Cl C51546052
CNc1cc([nH+]c2c1c(ccc2OC)Br)COC C51698733
CC(C)[NH2+]Cc1nc(on1)Cc2cccc(c2)Br C51860957
Cc1cc(oc1C[NH2+]C(C)(C)C)Cn2c(c(c(n2)C)Cl)C C52574044
Cc1ccc(c(c1)Br)OCc2cc(no2)C[NH2+]C C52692798
CCc1c(sc(n1)N2C[C@@H](O[C@H](C2)C)C)C[NH2+]C(C)(C)C C54995506
C[C@H]1COCCN1c2nc(c(s2)C[NH2+]C(C)C)C(C)(C)C C54997345
Cc1c(sc(n1)N2C[C@@H](OC(C2)(C)C)C)C[NH2+]C(C)(C)C C55000470
CC[C@@H]1CO[C@H](CN1c2nc(c(s2)C[NH2+]C(C)(C)C)C)C C55001425
C[C@@H]1C[C@@H](CN(C1)S(=O)(=O)c2cccc(c2)[C@@H](C)[NH2+]C)C C35633467
CC[NH2+][C@H](C)Cc1nc(no1)c2cccc(c2)Br C61212955
C[C@H](c1ccsc1)[NH2+][C@@H]2CCCN(C2)C(=O)OC(C)(C)C C61361873
CC[NH2+]Cc1c(nc(s1)N2CCCO[C@@H](C2)C)C(C)(C)C C61937005
CC(C)(C)c1ccc(cc1)Oc2c(cccn2)C3=[NH+]CCCN3 C62714197
CC(C)(C)c1c(sc(n1)N(C)CC2CC[NH+](CC2)C)CO C63124660
COc1ccc(c(c1)OC)[C@H]2[C@H]3C(=c4ccccc4=[NH+]3)CCN2 C63168018
CC1=c2cc(ccc2=[NH+][C@H]1C(=O)N[C@@H](C)c3ccccc3)OC C63478352
Cc1nc(no1)C2(CCCC2)[NH2+]Cc3c(cccc3Cl)F C63511639
C[C@H]1C(=c2ccccc2=[NH+]1)CC(=O)Nc3cccc(c3)COC C64028962
Cc1ccc2=[NH+][C@@H](C(=c2c1)CC(=O)N[C@H](C)c3ccc(o3)C)C C64069782
Cc1c(c(n(n1)C)N(C)C)C[NH2+][C@@H](C)c2ccc(s2)Cl C58392556
C[C@H]1C(=c2ccccc2=[NH+]1)C(=O)C(=O)NC[C@@H](C)c3ccccc3 C64354225
Cc1ccc(c(c1)C)[C@H](C)NC(=O)CC2=c3cccnc3=[NH+]C2 C65156162
Cc1cc(c2cc([nH]c2c1)C(=O)N3CCCC[C@H]3C[NH+](C)C)C C66947521
C[NH+](Cc1ccco1)Cc2nc3ccccc3c(=O)n2c4ccc(cc4)F C04723228
Cc1ccccc1n2cnn(c2=S)C[NH+](C)Cc3ccc(cc3)OC C07076885
Cc1c(nc(o1)c2ccsc2)C[NH+]3CCCC[C@@H]3CCN4CCCC4=O C12297383
Cc1ccn(n1)CC(=O)N2CC[C@]3(C2)CCC[NH+](C3)CC4CCCCC4 C12715889
Cc1ccccc1[C@@H]2C[NH+](C[C@H]2c3csnn3)CC(=O)N4CCCCC4 C19237424
c1ccc(cc1)/C(=N\N=C\c2ccccc2F)/C34C[NH+]5CN(C3)CN(C4)C5 C19326180
Cc1c(n2ccsc2n1)C[NH+]3CCC[C@H]3c4ccc(s4)C(=O)N(C)C C20516002
C[NH+](Cc1ccc2c(c1)OCO2)Cc3cc4c(c(c3)Cl)OCCCO4 C22747128
Cc1ccc(o1)C[NH+]2CCC[C@@H]2c3ccc(s3)C(=O)N4CCCOCC4 C23399524
Cc1ccc(o1)C[NH+]2CCC[C@H]2c3ccc(s3)C(=O)N4CCCOCC4 C23399527
Cc1ccc(cc1)c2nn(c(=S)o2)C[NH+]3CCC[C@@H]3c4cccnc4 C24759384
c1cc(oc1)C2=NN([C@@H](C2)c3cccs3)C(=O)C[NH+]4CCCCCC4 C32510358
CCOc1ccc(cc1)N2C(=O)C[C@@H](C2=O)[NH+]3CCC[C@@H]4[C@@H]3CCCC4 C33342789
Cc1c(c(nc([nH+]1)C)N2CCCN(CC2)C(=O)C3CC3)Cc4cccc(c4)F C33686350
Cn1cc[nH+]c1CN(c2ccccc2)C(=O)c3ccc4c(c3)scn4 C35519032
CCn1c(c(cn1)[C@@H]2C[C@H]3CN(C(=O)[C@@]34[NH+]2CCC4)Cc5ccccc5C)C C12438844
CC(C)N(C(C)C)C(=O)C[NH+]1CCC(CC1)Cn2cnc3c2cccc3 C38535473
c1cc(cnc1)[C@H]2[NH+]=NC(=S)N2/N=C/c3ccc(cc3)C(F)(F)F C38917296
Cc1ccc2=[NH+]C(=O)[C@H](C=c2c1)CN(C(=O)c3ccccn3)C(C)(C)C C38970906
CSc1c(ccc(n1)C[NH+]2CCC3=C(C2)[C@@H](N=N3)C4CCCC4)C#N C39429940
COc1cccc(c1)[C@H]2[C@H]3[C@@H](CC[NH+]2C[C@@H]4C=CN=N4)[C@@H]5C=CC=CC5=N3 C39518995
c1ccc(cc1)[C@@H]2C3=C(CCN(C3)C(=O)CCOc4ccccc4)N=[NH+]2 C39532681
c1ccc(cc1)N(C[C@H]2C=c3ccccc3=[NH+]C2=O)C(=O)[C@@H]4CCCO4 C39928164
Cc1ccc2=[NH+]C(=O)[C@H](C=c2c1)CN(C)C(=O)Cc3ccc(cc3)OC C39929014
Cc1ccc(cc1C)n2c(nn(c2=S)C[NH+](C)C3CC3)c4ccncc4 C46477813
CCc1cc2c(cc1O[C@@H]3CCOC3)CC4=C2N=[NH+][C@@H]4c5cccnc5 C52565877
CCc1cc2c(cc1O[C@@H]3CCOC3)CC4=C2N=[NH+][C@H]4c5cccnc5 C52565881
CCc1cc2c(cc1O[C@H]3CCOC3)CC4=C2N=[NH+][C@H]4c5cccnc5 C52565883
C[NH+](C)CCN1Cc2c(ccc3c2oc(=O)c(c3)c4ccc(cc4)F)OC1 C22935838
Cc1csc2n1c(=O)cc([nH+]2)CN3CCC[C@H]3c4ccc(cc4)OC C25415553
Cc1csc2n1c(=O)cc([nH+]2)CN(C)[C@@H](C)c3cc4ccccc4o3 C32754482
Cc1csc2n1c(=O)cc([nH+]2)CN(C)[C@H](C)c3cc4ccccc4o3 C32754481
c1ccc(cc1)CN(Cc2cc(=O)n3ccccc3[nH+]2)C[C@H]4CCCO4 C53231006
Cc1c[nH+]c(c(c1OC)C)CN2CCC[C@H]2c3ccc4c(c3)OCCO4 C60330558
c1ccc(cc1)[C@H](C(=O)C2=c3ccccc3=[NH+]C2)OC(=O)c4ccccn4 C39778017
CC1=C2[C@H](N(C(=O)[C@@H]2N=N1)CCC3=c4ccccc4=[NH+]C3)c5ccccc5 C63314289
CC1(Cc2cccc(c2O1)OCC(=O)N3CCC[NH+](CC3)C(C)(C)C)C C63727271
CC(C)c1c(cnn1c2ccc(cc2)Cl)C(=O)N3CCC(CC3)[NH+](C)C C63734988
CCN(C1=CCCCC1)C(=O)C[NH+]2CCCN(CC2)c3nccs3 C64402113
CC1CCC(CC1)[NH+]2CCC(CC2)N(C)S(=O)(=O)N3CCCCCC3 C66103392
C[NH+](C)C[C@H]1CCCCN1c2c3ccccc3nc(n2)c4ccncc4 C66373345
CCc1c(cnn1c2ccc(cc2)C)C(=O)N3CCC(CC3)[NH+](CC)CC C66395319
Cc1c(c(n(n1)c2ccccc2)Cl)/C=C/C(=O)N3CCC(CC3)[NH+](C)C C66395820
CCN(Cc1ccc(cc1)C[NH+](C)C)C(=O)c2cn3ccc(cc3n2)C C66726467
Cc1cc(nc([nH+]1)C)N2CCC[C@@H](C2)OC(=O)c3cc(cc(c3)F)F C66730931
Cc1cc(nc([nH+]1)C)N2CCC[C@@H](C2)OC(=O)c3ccc(c(c3)F)F C66732301
CC(C)(C)[NH+]1CCCN(CC1)Cn2c(=O)ccc(n2)c3ccccc3F C66793457
C[C@H]1CN(C[C@@H](O1)C)C[C@@H]2CCC[NH+]2CC(=O)N3CCC[C@@H]4[C@@H]3CCCC4 C66961400
CCn1c(c(cn1)C(=O)N2C[C@@H](Cc3c2cccc3)[NH+](C)C)C(F)(F)F C67207494
CCN(CC)C(=O)N1CCC2(CC1)CN(CC[NH+]2C)Cc3ccccc3F C67459687
C[NH+](C)CCN(c1nc2ccc(cc2s1)F)C(=O)Cc3ccccc3 C04359174
Cc1ccc2c(c1)sc(n2)N(CCC[NH+](C)C)C(=O)c3cccs3 C04359523
CCOC(=O)[C@H]1CCCN(C1)c2cc(c3cc4c(cc3[nH+]2)CCC4)C C05006311
C[C@@H](c1nnc(o1)c2ccc(cc2)F)[NH+](C)Cc3ccc(cc3)SC C09613714
Cc1cc(c2c(c1)nc(s2)N(CC[NH+](C)C)C(=O)Cc3cccs3)C C10061715
CCCC(=O)N(CC[NH+](C)C)c1nc2c(cc(cc2s1)Cl)C C12493354
Cc1c(nc(o1)c2cccs2)C[NH+](C)[C@@H](C)c3cccc(c3)OC C12713962
CC[NH+](CC)CC(=O)N1[C@@H](CC(=N1)c2cccs2)c3ccc(cc3)F C13013655
CCCC[C@@]12C[NH+]3C[C@@](C1=O)(CN(C2)[C@@H]3c4ccc(cc4)OC(C)C)C C19320255
CCc1ccc(nc1)C[NH+](C)Cc2c(oc(n2)c3ccc(cc3)F)C C20208296
C1CCN(CC1)c2c3c(c(c(n2)SCC[NH+]4CCCC4)C#N)CCCC3 C20590269
CCOC(=O)[C@@H]1CCCN(C1)c2cc(c3cccc(c3[nH+]2)SC)C C00228054
CCC[C@]12C[NH+]3C[C@](C1=O)(CN(C2)[C@@H]3c4ccc(cc4)N(C)C)CCC C27577682
CC(C)(C)c1ccc(cc1)c2nnc(o2)C[NH+](C)Cc3ccccc3 C30824563
CC(C)[NH+](C)CC(=O)N1[C@@H](CC(=N1)c2ccccc2)c3ccccc3Cl C36343740
C[NH+](C)CCN(c1nc2ccccc2s1)C(=O)Cc3ccccc3Cl C36642143
CCN(C[C@@H]1C=c2cc(c(cc2=[NH+]C1=O)C)C)c3ccc(cc3)OC C38790094
CCN(C[C@H]1C=c2cc(c(cc2=[NH+]C1=O)C)C)c3ccc(cc3)OC C38790096
CCOC(=O)C1=C([C@H](S[C@H]1/N=C/[C@@H]2C(=c3ccccc3=[NH+]2)Cl)C)C C38889883
CC(C)(C)c1ccc(cc1)C(=O)N(C)C[C@@H]2C=c3ccccc3=[NH+]C2=O C38959927
CCCCN(C[C@@H]1C=c2cccc(c2=[NH+]C1=O)C)C(=O)c3ccccc3 C38963902
Cc1ccc2=[NH+]C(=O)[C@@H](C=c2c1)CN(C)C(=O)c3ccc(cc3)C(C)(C)C C38964129
CCCCN(C[C@@H]1C=c2ccc(cc2=[NH+]C1=O)C)C(=O)c3cccs3 C38964667
CC[C@@H](c1ccccc1)C(=O)/N=C\2/N=[NH+][C@H](S2)c3ccccc3F C39030208
CC[C@H](c1ccccc1)C(=O)/N=C\2/N=[NH+][C@H](S2)c3ccccc3F C39030209
C[NH+](C[C@H]1C2=C(CCCCC2)N=N1)C[C@@]3(CCOC3)c4cccc(c4)F C39542770
C[NH+](C[C@@H]1C=NN=C1c2ccc(cc2)c3ccccc3)CC4CCOCC4 C39557911
CCCCC(=O)N(C[C@H]1C=c2ccccc2=[NH+]C1=O)c3ccc(cc3)Cl C39933954
CCCCc1nc(cs1)C[NH+]2CCC[C@@H]2c3ccc4c(c3)OCCO4 C40088713
Cc1ccc(cc1)/C=C\S(=O)(=O)N(CC(C)C)C2CC[NH+](CC2)C C53671921
Cc1ccc(cc1)/C=C/S(=O)(=O)N(CC(C)C)C2CC[NH+](CC2)C C53671922
C=CCN(Cc1ccc(s1)Cl)Cc2cc(=O)n3ccccc3[nH+]2 C14016635
C[NH+](Cc1cccc2c1cccc2)Cc3nc(no3)Cc4ccccc4 C51993130
Cc1ccc(s1)C[NH+](Cc2ccco2)Cc3nc4ccccc4o3 C53086204
CC(C)c1ccc(cc1)C[NH+](C)Cc2csc(n2)c3cnn(c3)C C60463842
c1cc(ccc1CSCc2cc(=O)n3ccsc3[nH+]2)OC(F)F C60512196
CCC(CC)C(=O)N1CCC(CC1)Cn2cc[nH+]c2c3ccccc3 C62129222
Cc1ccccc1CSc2nnc(n2C3CC3)C4=c5ccccc5=[NH+]C4 C63194519
CC[C@@H]1CCCC[NH+]1Cc2ccccc2C3=NC(=O)CC(=N3)CC(C)C C63848310
CC[C@H]1CCCC[NH+]1Cc2ccccc2C3=NC(=O)CC(=N3)CC(C)C C63848311
C[NH+](C)CCN(c1ccccc1)S(=O)(=O)c2ccc(s2)Cl C63864397
CC(C)C[NH+](Cc1nnc(o1)c2ccc(cc2Cl)Cl)C3CC3 C64140710
Cc1ccn2c(c1)nc(cc2=O)C[NH+](Cc3ccccc3)CC(C)C C64590822
CCC[NH+](Cc1ccc(cc1)F)Cc2cc(=O)n3cc(ccc3n2)C C64590861
CC[NH+](CC)C1CCN(CC1)C(=O)[C@H](C)Oc2cc(cc(c2)Cl)Cl C66146762
CCc1ccc(cc1)C[NH+](C)Cn2c(=O)ccc(n2)c3ccccc3F C66792059
CC(C)(C)c1ccc(=O)n(n1)C[NH+](Cc2ccc(cc2F)F)C3CC3 C66792815
CCC(CC)(Cc1nc2ccccc2s1)C(=O)N3CCC[C@@H](C3)[NH+](C)C C67044670
CC[C@@H](C)[NH+](C)Cc1nc(no1)Cc2cccc(c2)Br C67379648
CC[C@H](C)[NH+](C)Cc1nc(no1)Cc2cccc(c2)Br C67379650
c1cc2c(c(c1)Br)nc(s2)NC(=O)C3=COCCO3 C04348697
Cn1c(c(cn1)Cl)C(=O)Nc2ccc(cn2)Br C00375990
c1ccc(cc1)/C=N/N=C/2\N(C(=O)CS2)c3ccc(cc3)O C02689042
Cn1c(cc(=O)n(c1=O)C)Nc2ccc(cc2)Br C00262561
c1cnccc1/C=N/Nc2c3c4c(sc3ncn2)CCCC4 C04680245
Cc1ccccc1[C@H]2CC(=O)Nc3c2c(=O)nc(n3C)SC C04944533
Cc1cccc2c1nc([nH]c2=O)CSc3nnc(s3)C C07247914
Cc1cc(cc(c1)C(=O)Nc2c(nc3n(c2=O)ccs3)C)C C08931612
Cc1nc2ccc3c(c2s1)sc(n3)NC(=O)[C@H]4CCCO4 C10100534
Cc1csc(n1)NC(=O)C2CCN(CC2)C(=O)C(C)(C)C C12865090
c1cc(ccc1c2cn3ccsc3n2)NC(=O)[C@@H]4CCCO4 C12580936
Cc1c(sc(n1)NC(=O)[C@@H]2[C@@H](Oc3ccccc3O2)C)C C14704690
Cc1cc2ncc(c(n2n1)C)C(=O)Nc3cccc(c3)SC C25387228
Cc1cc2c(cc1Cl)c(c(o2)C(=O)N[C@H]3CCS(=O)(=O)C3)C C27994691
CC1=C[C@@H]2[C@](C[C@H]1O)([C@]3(C[C@H]([C@H]([C@]34CO4)O2)OC(=O)C)C)C C31160140
C[C@@H](C(=O)Nc1nc2c(s1)CCC2)n3cnc4c3cccc4 C31836267
Cc1cc(no1)NC(=O)c2cc(cn2C3CC3)Br C36858230
CC(C)n1cc(cc1C(=O)Nc2ncccn2)Br C36860063
c1cc(c(cc1[C@H]2[C@H](CCC(=O)N2)[N+](=O)[O-])Br)F C00129710
CN(C)c1ccc(cn1)NC(=O)c2cc(c(nc2)Cl)Cl C37979963
Cc1ccc(c(c1)C)NC(=O)[C@@H]2C(=C3C(=NC=NC3=O)S2)C C38818914
C[C@H]1[C@H](C(=O)NC(=C)N1C2=CC=CC3=NC=N[C@@H]32)c4ccccc4 C39217356
CC(C)[C@@H]1[C@@H]2CN(CCC2=NN1)C(=O)[C@@H]3C=c4c(=N3)ccs4 C39429847
Cc1cccc(c1)C2=NO[C@H](N2)[C@@H]3C=C(N=N3)c4cccs4 C39587956
c1cc(sc1C2=NO[C@@H](C2)C(=O)Nc3nccs3)Cl C48626797
CCc1c(c(on1)C)C(=O)Nc2cccc(n2)Br C49424393
c1cc2c(cc1[C@@H]3C[C@H](n4c(ccn4)N3)C(F)(F)F)OCCO2 C02766532
Cc1ccccc1[C@H](C)NC(=O)c2cnc3ccccn3c2=O C55254999
c1cc2c(cc1c3csc(n3)c4cnccn4)CCCC(=O)N2 C58142687
c1cc2c(cc1F)[nH]cc2C3=CCN(CC3)C(=O)c4csnn4 C58311150
Cc1cc(cc(c1)N2[C@H]3CS(=O)(=O)C[C@H]3N[C@H](C2=O)C(C)C)C C58425627
c1cc(ccc1NC(=O)c2ccc(s2)Cl)n3nccn3 C58488023
C[C@@H]1CCc2c(cc(s2)C(=O)N[C@H](C)c3nncn3C)C1 C47315676
c1cnc2nc(cn2c1)C(=O)Nc3ccc(cc3)C(F)(F)F C60868727
Cc1c2c(n(n1)c3ccccn3)NC(=O)CS[C@@H]2c4ccsc4 C49545106
Cc1cc(ccc1Br)NC(=O)[C@H]2COC(=O)N2C C62637984
c1cc(c(c(c1)Cl)n2ccnc2)N[C@@H]3CCS(=O)(=O)C3 C62961391
CC(=O)N(C)c1nc(cs1)c2[nH]c3cc(c(cc3n2)F)F C63640456
c1cc(c(c(c1)Cl)[C@H]2CC(=Nc3c2ncn3c4cccnc4)O)F C40287416
Cc1ccc(c(c1)C)NC(=O)CN2C(=O)[C@@H]3CC=CC[C@@H]3C2=O C13141857
c1cc(cnc1)[C@H]2CC(=Nc3c2ncn3c4cc(cc(c4)F)F)O C40288578
Cc1ccccc1C2=NO[C@@H](N2)[C@H]3C=NN=C3c4ccccc4 C64391255
Cc1c(c(n(n1)C(C)C)C)NC(=O)c2cn(c3c2cccc3)C C65002704
c1ccc2c(c1)ccc(n2)[C@H]3CC(=O)NC4=NN=C([C@@H]34)C5CCC5 C65463617
c1c(cc(c2c1OCCO2)Cl)CC(=O)NC3(CCC3)C#N C65576443
Cc1ccc(c(c1)Cl)NC(=O)C(=O)N2C[C@H](OC(C2)(C)C)C C65717692
c1cc([nH]c(=O)c1C(=O)N2CCC[C@H]3[C@H]2CCCC3)c4ccncc4 C65736998
Cc1cc(c(o1)C)[C@@H](C)NC(=O)c2c(c3c(o2)CCCC3=O)C C67078076
Cc1c(c(n(n1)C)C)[C@H](C)NC(=O)[C@@H]2Cc3ccccc3OC2 C67305311
Cc1ccc2cccc(c2n1)NC(=O)C(=O)N3CCCCCCC3 C67526670
CC(=O)[C@H]1CC[C@H]2[C@@]1(CC[C@@H]3[C@H]2CC=C4[C@@]3(CC[C@@H](C4)OC(=O)C)C)C C04026273
CC1=C(C(=O)c2ccccc2C1=O)CC(=O)c3c(ccs3)Br C01383107
Cn1c(c(c(n1)C(F)(F)F)/C=N/c2cccc(c2)C(F)(F)F)Cl C02559171
CCn1c(=O)c2cc(ccc2nc1SC(C)C)I C02229478
c1cc(ccc1c2cc3c(s2)c(ncn3)S[C@H]4CCCCC4=O)F C05040037
C[C@@]12CC[C@H]3[C@@H]([C@@H]1CCC2=O)CC=C4[C@@]3(CC[C@@H](C4)OC(=O)C(F)(F)F)C C05275913
c1ccc(cc1)[C@@H]([C@@H](c2ccccc2)I)[N+](=O)[O-] C05487220
c1csc2c1c(ncn2)Sc3c(cc(cn3)C(F)(F)F)Cl C03342132
c1ccc(cc1)[C@@H]2N(CCS2)S(=O)(=O)c3ccc4cccc5c4c3CC5 C00855098
CCOc1ccc(cc1)N2C(=O)/C(=C/c3ccccc3Cl)/SC2=S C01299609
c1cc(c(c(c1)Cl)/C=C(/C#N)\S(=O)(=O)c2ccc(cc2)Cl)Cl C01037331
CC(=O)[C@@H]1CC[C@@H]2[C@@]1(CC[C@H]3[C@H]2CC=C4[C@@]3(CC[C@@H](C4)OC(=O)C)C)C C02563603
CS(=O)(=O)/C(=C/c1ccsc1Sc2ccc(cc2)Cl)/C#N C01038671
c1ccc(cc1)N2CCS[C@]23N(C[C@H](O3)CCl)c4ccccc4 C00336389
Cc1ccc(cc1I)/N=C/c2ccc(c(c2)OC)OC C01234424
CCSC1=C([C@@H]([C@H]2C(=N1)CCCC2=O)c3cccc(c3Cl)Cl)C#N C09108948
c1ccc(c(c1)OS(=O)(=O)c2cc(cc(c2)F)F)Br C10509679
Cc1cc(ccc1Br)S(=O)(=O)N(C)[C@@H](C)c2cccs2 C10518966
c1ccc(c(c1)C(=O)N(Cc2cccs2)c3ccccn3)Br C11914630
Cc1cc(c(n1c2ccc(cc2)N(C)C)C)/C=C(/C#N)\c3ccc(cc3)F C12364105
Cn1c(=O)c2c(csc2nc1SCC(=C)Cl)c3cccs3 C10867913
CC(=O)C1=CC=C2[C@@]1(CC[C@@H]3[C@H]2CC=C4[C@]3(CC[C@H](C4)OC(=O)C)C)C C13424828
CCc1c(cc(s1)/C=C\2/C(=NOC2=O)c3ccccc3)Br C13600985
c1cc(ccc1S(=O)(=O)Oc2ccc(cc2Cl)F)Br C16092544
c1cc(cc(c1)S(=O)(=O)Oc2ccc(cc2Cl)Br)F C16093680
c1cc(c(cc1S(=O)(=O)Oc2ccc(cc2Cl)Br)F)F C16093682
CCSC1=NC2=C([C@H](C1C#N)c3cccc(c3Cl)Cl)C(=O)CCC2 C05690605
COC(=O)/C(=C/c1ccc(s1)c2ccc(cc2)Br)/C#N C22535400
Cc1ccc(c(c1)C)C(=O)C2CCN(CC2)C(=O)/C=C/c3ccc(s3)C C24453196
CCn1c(=O)c2c(ccs2)nc1SCc3cccc(c3)Br C27826227
Cc1ccc(s1)S(=O)(=O)Oc2ccc(cc2Cl)Br C32548882
Cc1ccc(cc1)Cn2cc(c(n2)c3c(ccs3)Br)C=O C35412628
Cc1c(c(n(n1)C)Oc2ccc(cc2)I)CCl C36904137
c1ccc(cc1)[C@H](c2nnc(o2)Cc3ccc(cc3)Br)Cl C37371061
CCn1cc(cc1C(=O)N(C)[C@H](C)c2ccc(cc2)C)Br C37845175
Cn1c(=O)cc(nc1SCc2c(cccc2Cl)Cl)C(F)(F)F C01400812
c1cc(oc1c2cc(cc(c2)C(F)(F)F)C(F)(F)F)[C@H]3C=CN=N3 C39332252
Cc1ccccc1CN(C)S(=O)(=O)c2ccc(cc2Br)F C40445991
C[C@H](c1cccs1)N(C)S(=O)(=O)c2ccc(cc2Br)F C40446091
C[C@@H]1C[C@H]1C(=O)[C@@H](C#N)c2nc(cs2)c3ccc(cc3Cl)Cl C41538241
Cc1ccc(cc1C)S(=O)(=O)N(C)Cc2cc(cs2)Br C42267023
c1ccc(c(c1)F)SCc2nc(no2)c3cc(cs3)Br C48705373
CC(=O)N(C)c1nc(cs1)CSc2cc(ccc2Cl)Cl C48872689
CCn1c2ccc(cc2oc1=O)[C@@H](c3ccc(s3)Br)Cl C51363707
C[C@H](Cc1ccco1)n2c3ccc(cc3nc2CCl)Br C49146777
c1ccc(cc1)c2ncc(cn2)/C=C/C(=O)c3cccc(c3)Br C59404688
Cc1ccc(c(c1)c2c(sc(n2)C[C@@H](C)n3cc(cn3)Cl)C)C C60332751
C[C@H](Cc1nc(cs1)c2cc(sc2Cl)Cl)n3cc(cn3)Cl C60332760
Cc1csc(n1)N(CC(F)(F)F)C(=O)c2cccc(c2)Br C60543486
CN(c1ccc(cn1)Br)C(=O)c2ccc(c(c2)C(F)(F)F)F C67055072
C[C@@H]([C@@H](Nc1cccc[nH+]1)n2c3ccccc3nn2)Sc4ccc(cc4)Cl C02818002
C[C@@H]([C@H](Nc1cccc[nH+]1)n2c3ccccc3nn2)Sc4ccc(cc4)Cl C04525140
Cc1ccc(cc1)[C@@H](CNC(=O)c2cc(on2)c3ccccc3)[NH+]4CCCCCC4 C11905300
Cc1ccc(cc1)[C@H](CNC(=O)c2cc(on2)c3ccccc3)[NH+]4CCCCCC4 C11905301
CC(C)c1ccc(cc1)N[C@@H]2CCC[NH+](C2)Cc3cnc(s3)N4CCOCC4 C11822165
Cc1c(cnn1c2cccc3c2cccc3)[C@H](C)[NH2+]Cc4ccc5c(c4)nsn5 C12193831
Cc1ccc(cc1)n2cc(c(n2)c3cccc(c3)C)C[NH2+]Cc4cc(no4)C(C)C C12570781
C[NH+](C)[C@H](CNc1c2c3c(sc2ncn1)CCCCC3)c4ccc(cc4)OC C13040753
C=CCn1c2c(c(n1)C(=O)N3CCCCCC3)C[C@H](CC2)[NH2+]C4CCCCCC4 C14741944
C=CCn1c2c(c(n1)C(=O)N3CCCCCC3)C[C@@H](CC2)[NH2+]C4CCCCCC4 C14741945
C[C@@H]1CC(=O)Nc2ccccc2N1C(=O)C[NH+](CC=C)Cc3ccc(s3)Cl C15292949
c1ccc(cc1)[C@@H](c2c(c3ccccc3o2)NC(=O)c4ccco4)[NH+]5CCCCC5 C15859295
c1ccc(cc1)[C@H](c2c(c3ccccc3o2)NC(=O)c4ccco4)[NH+]5CCCCC5 C15859296
Cc1ccc(o1)[C@H](CNC(=O)c2c(c3cc(c(cc3o2)C)Cl)C)[NH+]4CCCC4 C15860472
C[NH+](CCNc1c2c(csc2ncn1)c3ccc(cc3)OC)C4CCCCC4 C21643221
Cc1cc(n2c(n1)c(c(n2)C(F)(F)F)c3ccc(cc3)Cl)NCC[NH+](C)C C21790440
Cc1ccc(cc1)c2cc(no2)C(=O)NC[C@H](c3ccc(cc3)C)[NH+]4CCCCC4 C21805437
Cc1ccc2c(=O)cc(oc2c1C)C(=O)NC[C@@H](c3ccccc3)[NH+]4CCCCC4 C28292301
CC1=C[C@H]([C@@H](C[C@H]1Cc2nnc(o2)C(C)(C)C)C(C)C)C[NH+]3CCC(CC3)CO C30883533
Cc1ccc(cc1)[C@H](CNC(=O)c2cc(on2)c3ccc(c(c3)C)C)[NH+]4CCCC4 C32623514
Cc1ccc(cc1C)c2cc(no2)C(=O)NC[C@H](c3ccccc3)[NH+]4CCCCC4 C32623535
Cc1ccc(cc1C)c2cc(no2)C(=O)NC[C@@H](c3ccccc3)[NH+]4CCCCC4 C32623537
CCC[NH+]1CCN(CC1)CC(=O)Nc2c(c3c(s2)C[C@H](CC3)C(C)(C)C)C#N C20568801
CCOC(=O)c1c(oc2c1c(c(c3c2cccc3)O)/C=[NH+]/[C@@H](C)c4ccccc4)C C13041493
CCOC(=O)c1c(oc2c1c(c(c3c2cccc3)O)/C=[NH+]/[C@H](C)c4ccccc4)C C05979936
c1cc2c(cc1[C@@H](CNC(=O)C34CC5CC(C3)CC(C5)C4)[NH+]6CCCC6)OCO2 C36110771
c1cc2c(cc1[C@H](CNC(=O)C34CC5CC(C3)CC(C5)C4)[NH+]6CCCC6)OCO2 C36110772
Cc1ccc2c(c1)c(cc(n2)c3ccccc3)C(=O)NC[C@@H](c4ccco4)[NH+](C)C C23078626
C[NH+](C)CCNc1c2c(c3c4c(c(nc3s2)c5ccccc5)CCCC4)ncn1 C38139163
c1ccc2c(c1)cccc2NC(=O)C[NH+]3CCC(CC3)Cn4cnc5c4cccc5 C38535435
Cc1ccc2c(c(oc2c1)C(=O)NC[C@@H](c3ccc(cc3)OC)[NH+]4CCCCC4)C C38615106
CCOC(=O)[C@@H]1C(=c2ccccc2=[NH+]1)NC(=O)C34C[C@H]5C[C@@H](C3)CC(C5)(C4)Cl C39030397
CCOC(=O)[C@H]1C(=c2ccccc2=[NH+]1)NC(=O)C34C[C@H]5C[C@@H](C3)CC(C5)(C4)Cl C39030398
CC[C@H](C)c1ccc(cc1)NC(=O)c2cccnc2N3CCC[C@@H]3c4cc[nH+]cc4 C39228857
COc1cc(ccc1O)/C=C/C(=O)c2ccc(cc2)/N=C\C3=c4ccccc4=[NH+]C3 C39372792
c1ccc(cc1)N2[C@H]([NH+]=N[C@@H]2SCc3[nH]c4ccccc4n3)c5ccccc5F C39584154
Cc1cc(cc(c1[C@H]2C(=CN=[NH+]2)[C@@H]3CSC(=N3)C)O)OCc4ccc(cc4)F C39982921
Cc1cc(cc(c1[C@@H]2C(=CN=[NH+]2)[C@H]3CSC(=N3)C)O)OCc4ccc(cc4)F C39982922
CC[C@]1(C(=O)N(C(=O)N1)CC(=C)C)C2CC[NH+](CC2)CC3=CC[C@@H]4C[C@H]3C4(C)C C43609673
CC(C)N(c1[nH+]c(=O)c2cc(ccc2s1)NC(=O)c3cccc(c3)F)C(C)C C35972841
Cc1cccc(c1C)NC(=O)C[NH+](C)Cc2cc(=O)oc3c2cc(c(c3)C)Cl C07267895
CCc1ccccc1NC(=O)C[NH+](C)Cc2cc(=O)oc3c2cc(c(c3)C)Cl C07268124
CC[NH+](CC)CCn\1c2ccccc2[nH]/c1=N\C(=O)c3cc4c(s3)CCCC4 C25392528
Cc1cc(c(n1c2cc(cc(c2)Cl)Cl)C)/C=N/NC(=O)C[NH+]3CCCCC3 C28216596
Cc1cccc2=C([C@@H]([NH+]=c12)C)CCNS(=O)(=O)c3cc(ccc3OC)C(C)C C63291429
COc1ccc(cc1)/C=N/NC(=O)[C@H]2C(=c3cc(ccc3=[NH+]2)Cl)c4ccccc4 C63318895
CC(C)Oc1ccc(cc1C(=O)N/N=C/C2=c3ccccc3=[NH+]C2)Br C63411413
Cc1ccc2=[NH+][C@H]([NH+]=c2c1)CCc3ccc(cc3)[N-]S(=O)(=O)c4cccs4 C63743510
CC(C)(C)CC(=O)N1CCC[C@H](C1)C(=O)Nc2cccc(c2)[C@@H]3C=c4ccccc4=[NH+]3 C64040635
C[C@@H](c1nc(no1)c2ccc(cc2)F)[NH2+]Cc3ccc(c(c3)Cl)OC(F)F C67121543
CCOc1cc2c(cc1OCC)[C@H]([NH2+]CC2)c3cccc(c3)Oc4ccccc4 C00718290
c1cc(ccc1C(=O)OCCNc2c(cc(c[nH+]2)C(F)(F)F)Cl)Cl C03217780
CC[NH+](CC)Cc1c(c(cc2c1oc(=O)c(c2C)Cc3ccccc3)Cl)O C05070471
CC1(CN(C(=[NH+]1)[C@@H](Cc2ccc(cc2)OC)c3ccccc3)C(C)(C)CO)C C05963655
c1ccc(cc1)[C@@H](c2ccco2)[NH2+]Cc3cc(=O)oc4c3c5ccccc5cc4 C07647969
c1ccc(cc1)[C@H](c2ccco2)[NH2+]Cc3cc(=O)oc4c3c5ccccc5cc4 C07647970
C[NH+](Cc1nc2ccccc2s1)CC(=O)Nc3ccccc3c4ccccc4 C07689368
CCOC(=O)c1c(c2ccccc2nc1C[NH2+][C@H](C)c3ccccc3Cl)C C08173004
Cc1c(c(n(n1)c2ccc(cc2)C(C)(C)C)C)[C@H]3C[C@@H](C=C3)[NH2+]Cc4ccco4 C08624225
CC(C)C[NH+](Cc1c(ccc2c1O/C(=C\c3ccccc3)/C2=O)O)CC(C)C C08823664
Cc1ccc(c(c1)n2cc(c(n2)c3ccccc3)C[NH2+]CCc4cscn4)C C12090139
CC(C)c1ccccc1NC(=O)C[NH+](C)Cc2ccccc2N3CCCCC3 C12562983
CCC[NH+](CCC)Cc1nc-2c(c(n1)O)C3(CCCCC3)Cc4c2cccc4 C08742543
C=CC[NH+](CC=C)Cc1c(ccc2c1occ(c2=O)c3ccccc3Cl)O C19791813
CCc1ccc(cc1)c2c(cn(n2)c3ccccc3C)CNC4CC[NH+](CC4)C C22024834
C[C@@H](c1ccc(cc1)F)[NH+](C)CC(=O)Nc2c(c3c(s2)CCCCC3)C#N C27557665
Cc1ccc(cc1)[C@H](CNC(=O)c2c(c3ccc(cc3o2)C)C)[NH+]4CCCCC4 C28287610
Cc1ccc(cc1)O[C@@H](C)C(=O)Nc2ccccc2C[NH+](C)C3CCCCC3 C28620387
Cc1ccc2c(c1)occ2CC(=O)Nc3ccccc3C[NH+](C)C4CCCCC4 C32894175
Cc1cc([nH+]c2c1cc(cc2)NC(=O)CSc3ccccc3)N4CCCCC4 C33084553
Cc1ccccc1C[NH+](Cc2ccc(o2)C(=O)Nc3ccc(c(c3)C)C)C(C)C C35226455
CCc1ccccc1[C@@H]2c3cccn3CCC[NH+]2Cc4ccc(c(c4)OCC)O C36034482
CC(C)c1ccc(cc1)OC[C@@H]2c3ccsc3CCN2C(=O)C[NH2+]C(C)C C36094601
Cc1ccc2c(c1)c3c(n2CC(OC)OC)[C@H](CCC3)[NH2+]Cc4ccccc4 C01215823
CC(C)C[NH+](Cc1c(ccc2c1occ(c2=O)c3ccccc3)O)CC(C)C C19770995
C[C@@H](CCc1ccccc1)NC(=O)[C@@H]2C=c3cc(ccc3=[NH+]2)Oc4ccccc4 C39345427
C[C@@H](CCc1ccccc1)NC(=O)[C@H]2C=c3cc(ccc3=[NH+]2)Oc4ccccc4 C39345429
Cc1cccc(c1)Cc2cnc(s2)NC(=O)C[NH+](C)Cc3cccc(c3)F C45726871
CC[C@@H](C)c1ccc(cc1)[C@@H](C(C)C)NCc2cc(=O)n3c(csc3[nH+]2)C C50274161
CC[C@H](C)c1ccc(cc1)[C@@H](C(C)C)NCc2cc(=O)n3c(csc3[nH+]2)C C50274162
CC[C@@H](C)c1ccc(cc1)[C@H](C(C)C)NCc2cc(=O)n3c(csc3[nH+]2)C C50274163
Cc1c(n(c([nH+]1)S[C@H](C)C(=O)N[C@@H](C)c2ccccc2)C3CCCCC3)C C10869928
CCC(C)(C)[C@@H]1CCc2c(sc(c2C#N)NC(=O)C[NH+]3CCC(CC3)C)C1 C14193635
CCC(C)(C)[C@H]1CCc2c(sc(c2C#N)NC(=O)C[NH+]3CCC(CC3)C)C1 C14193636
CCC[NH+](Cc1ccc(c2c1nccc2)Cl)CC(=O)Nc3ccccc3C C59376346
Cn1cc(c(n1)c2ccc(cc2)C3CCCCC3)CNC[C@H]4CCC[NH+](C4)C C59383337
Cc1ccc(cc1)/C=C\2/C(=O)c3ccc(c(c3O2)C[NH+](C)Cc4ccccc4)O C41514654
Cc1ccccc1/C=C\2/C(=O)c3ccc(c(c3O2)C[NH+](C)Cc4ccccc4)O C41514690
Cc1ccc2=[NH+][C@@H]([NH+]=c2c1)S[C@@H](Cc3cc(ccc3Cl)Cl)C(=O)[O-] C63187603
COc1ccc(cc1)CCC(=O)Nc2ccc(cc2)[C@@H]3C=c4cc(ccc4=[NH+]3)F C63627976
c1ccc2cc(ccc2c1)OCC(=O)NCc3ccc4=[NH+][C@H]5CCCCC5=c4c3 C63663645
Cc1ccc(cc1)S(=O)(=O)NC[C@@H](c2ccccc2)C3=c4ccccc4=[NH+]C3 C63908535
CC(C)c1ccc(cc1)N[C@H]2CCC[NH+](C2)C3CCN(CC3)Cc4ccco4 C20535627
CN(C)c1ccc(cc1)[C@@H](CNC(=O)C[C@@H]2CCC=C2)C3=c4ccccc4=[NH+]C3 C64707825
CN(C)c1ccc(cc1)[C@H](CNC(=O)C[C@H]2CCC=C2)C3=c4ccccc4=[NH+]C3 C64707836
CC(C)(C)[C@@H](c1ccc(cc1)F)[NH2+]Cn2c(=O)ccc(n2)c3ccccc3F C66792826
c1ccc(c(c1)c2ccc(=O)n(n2)C[NH2+]C3(CCCC3)c4ccc(cc4)F)F C66793097
Cc1ccc(cc1)[C@H](c2ccccc2)[NH2+]Cc3cc(=O)n4cc(ccc4n3)Cl C26862784
Cc1ccc(cc1)[C@@H](c2ccccc2)[NH2+]Cc3nnc(o3)c4ccccc4Cl C26862849
CCc1ccc(cc1)[C@H](c2cccs2)NCc3cc(=O)n4cccc(c4[nH+]3)C C49974933
CC[NH+](CC)CCC[C@@H](C)N(CC(=O)Nc1cc(on1)C)C(=O)c2ccc(cc2)C(F)(F)F C16646157
CC[NH+](CC)CCCn1c(=O)c2ccccc2nc1SCC(=O)c3ccc(cc3)[C@@H](C)NC(=O)C C16662142
CCCCOc1ccc(c(c1)C)C(=O)C2=C(C(=O)N([C@@H]2c3cccnc3)CCC[NH+](C)C)O C08926718
CC[NH+](CC)[C@H](CNC(=O)CSc1nnc(n1C2CC2)Cc3cccs3)c4ccco4 C26225323
CNC(=O)c1ccc(cc1)C[NH+](CCS(=O)(=O)c2ccc(cc2)Cl)Cc3ccco3 C27574895
CC[NH+](CC)[C@H](CNC(=O)CSc1nncn1CCc2cccs2)c3ccco3 C29988575
CC[NH+](CC)CCC[C@H](C)NC(=O)c1csc(n1)CSc2nnc(n2c3ccccc3)C C35342977
CC[NH+](CC)CCC[C@H](C)N(CC(=O)Nc1cc(on1)C)C(=O)[C@@H](c2ccccc2)Cl C35344889
CC[NH+](CC)CCC[C@H](C)NC(=O)CCN(Cc1ccccc1)C(=O)c2cnc(cn2)C C35436517
CCOc1ccc(cc1)C[NH+](Cc2nc(co2)C(=O)NCc3ccncc3)[C@@H](C)C(C)C C35704890
Cc1c(c(n(n1)c2ccccc2)Oc3ccc(cc3F)F)C[NH+](C[C@@H](COCC#C)O)C4CC4 C35777806
CC[NH+](C[C@@H](COC(C)C)O)CC(=O)N1CCc2c(ccs2)[C@@H]1COc3cccc(c3)F C35778747
Cc1ccc(cc1)Oc2c(c(nn2C)c3ccccc3)C[NH+](C[C@@H](CN4CCOCC4)O)C5CC5 C35782486
c1ccc(c(c1)C[NH+](Cc2ccc(cc2)F)Cc3nc(co3)C(=O)NCc4cccnc4)F C36068688
CCC[NH+](Cc1c(noc1N2CCOCC2)c3ccccc3)C[C@@H](COCc4ccccc4)O C36151009
CCN(CC)c1c(c(no1)c2ccccc2)C[NH+](Cc3ccco3)C[C@@H](COC(C)C)O C36208297
CC(C)COC[C@H](C[NH+](CCOC)Cc1c(noc1N2CCCC2)c3ccccc3)O C36249771
Cc1c(c(n(n1)c2ccccc2)Oc3ccccc3OC)C[NH+](C[C@@H](COCC#C)O)C4CC4 C36302154
Cc1c(c(n(n1)c2ccccc2)Oc3ccc(cc3)OC)C[NH+](C[C@@H](COCC#C)O)C4CC4 C36304515
Cn1c(c(c(n1)c2ccccc2)C[NH+](C[C@H]3CCCO3)C[C@@H](COCC#C)O)Oc4ccccc4F C36306846
CC[C@H](C[NH+](CCOC)CC(=O)N1CCc2c(ccs2)[C@@H]1COc3cccc(c3)OC)O C36308929
C[C@H](C[NH+](CCOC)CC(=O)N1CCc2c(ccs2)[C@@H]1COc3ccccc3OC)O C36308984
Cc1cccc(c1)OC[C@@H]2c3ccsc3CCN2C(=O)C[NH+](CCCOC)C[C@@H](C)O C36308995
CCC[NH+](C[C@@H](COCC#C)O)CC(=O)N1CCc2c(ccs2)[C@@H]1COc3ccccc3 C36309067
C[C@@H](C[NH+](Cc1ccco1)CC(=O)N2CCc3c(ccs3)[C@@H]2COc4cccc(c4)F)O C36309209
COC[C@@H](C[NH+](CC=C)CC(=O)N1CCc2c(ccs2)[C@@H]1COc3ccc(cc3)Cl)O C36309293
Cc1cccc(c1)OC[C@@H]2c3ccsc3CCN2C(=O)C[NH+](CCOC)C[C@@H](C(C)C)O C36309433
CC[NH+](C[C@@H](COC(C)(C)C)O)CC(=O)N1CCc2c(ccs2)[C@@H]1COc3ccccc3OC C36310017
C[C@@H](C[NH+](CCOC)CC(=O)N1CCc2c(ccs2)[C@@H]1COc3ccc(cc3)F)O C36310147
CC(C)OC[C@@H](C[NH+](CCCOC)Cc1c(noc1N2CCCCC2)c3ccccc3)O C36313016
C[C@H]1CCCCN1c2c(c(no2)c3ccccc3)C[NH+](C[C@@H]4CCCO4)C[C@@H](COCC=C)O C36313085
C=CCOC[C@@H](C[NH+](Cc1c(noc1N2CCOCC2)c3ccccc3F)C4CC4)O C36313384
C=CCC[C@@H](C[NH+](Cc1c(noc1N2CCOCC2)c3ccccc3F)C[C@@H]4CCCO4)O C36313402
CCOC[C@@H](C[NH+](CCC(C)C)Cc1c(noc1N2CCOCC2)c3ccccc3F)O C36313448
CC(C)COC[C@@H](C[NH+](Cc1c(noc1N2CCOCC2)c3ccccc3)CC4CC4)O C36314001
Cc1c(c(n(n1)c2ccccc2)Oc3cccc(c3)F)C[NH+](C[C@@H]4CCCO4)C[C@@H](COCC#C)O C36346409
Cc1cc(ccc1Cl)OC[C@H](C[NH+](Cc2ccc(cc2)N(C)C)[C@@H]3CCS(=O)(=O)C3)O C40317220
c1cc(cc(c1)Br)C[NH+](C[C@H](COc2cccc(c2)C=O)O)[C@@H]3CCS(=O)(=O)C3 C40318488
CCN(CC)c1ccc(cc1)C[NH+](C[C@H](COc2ccc(cc2)C(=O)C)O)[C@@H]3CCS(=O)(=O)C3 C40319060
CCOc1cc(ccc1OC[C@H](C[NH+](Cc2cccc(c2)OC)Cc3ccco3)O)C=O C40320328
CC(C)[NH+](C)Cc1ccccc1CNC(=O)c2cc(ccc2Cl)S(=O)(=O)N(C)C(C)C C46756938
CCN(CC)S(=O)(=O)c1ccc(c(c1)NC(=S)N(CCC[NH+](C)C)Cc2cccs2)C C16239518
CCOCC(=O)N[C@H](Cc1ccccc1)C(=O)N2Cc3ccccc3OC[C@@H]2C[NH+](C)C C57773665
CCOCC(=O)N[C@H](Cc1ccccc1)C(=O)N2Cc3ccccc3OC[C@H]2C[NH+](C)C C57773674
CC[NH+](CC)[C@@H](CNC(=O)Cc1ccc(s1)S(=O)(=O)N2CCCC2)c3ccsc3 C58954468
CN(C)c1ccc(cc1)CN(CCCn2cc[nH+]c2)C(=S)Nc3cc(ccc3OC)Cl C35189393
COc1ccc(c(c1)NC(=S)N(CCCn2cc[nH+]c2)Cc3ccc(cc3OC)OC)Cl C06303208
C[NH+](C)CCCNCc1cc(c(c(c1)Br)OCc2ccc3c(c2)OCCO3)OC C20876881
COCCOc1ccc(cc1NC(=O)COC(=O)CC2=c3ccccc3=[NH+]C2)C(F)(F)F C63806727
c1ccc(cc1)[C@@H](C(=O)C2=c3ccccc3=[NH+]C2)OC(=O)CCNC(=O)CCC(=O)c4ccccc4 C64002573
c1cc(c(c(c1)Cl)C(=O)N[C@H](C(Cl)(Cl)Cl)[NH+]2CCOCC2)Cl C03150653
C[NH+](Cc1ccccc1)Cc2c(ccc3c2O/C(=C\c4cccs4)/C3=O)O C05577536
C[NH+](C)CCNc1c2c3c(sc2nc(n1)c4ccc(cc4)Cl)CCC3 C02644342
c1ccc(cc1)S(=O)(=O)N[C@H]2Cc3ccccc3[C@@H]2[NH+]4CCCCCCC4 C06651953
C[C@@H]1c2cccn2CC[NH+]1CC(=O)Nc3ccccc3Sc4ccccc4 C08327663
Cc1c2c(cccc2sc1C(=O)NC[C@H](c3ccco3)[NH+]4CCCC4)F C09217463
C[NH+](Cc1ccccc1)Cc2c(ccc3c2O/C(=C\c4ccccc4F)/C3=O)O C09485234
Cc1ccccc1n2c3c(cn2)[C@H](CC(C3)(C)C)[NH2+]Cc4cccc(c4)C(=O)C C12027358
CC[C@H](c1cccs1)NC(=O)C[NH+]2Cc3cc(ccc3O[C@@H](C2)C)Cl C12218406
Cc1c(cnn1c2ccc(cc2F)F)[C@@H](C)[NH2+]Cc3ccnc4c3cccc4 C12436333
Cc1cc(c(cc1C)C[NH+]2CCC3(CC[C@H](O3)CNC(=O)C(C)C)CC2)C C14886958
CC(=O)O[C@H]1CC[C@]2([C@H](C1)CC[C@H]3[C@H]2CC[C@]\4([C@H]3CC/C4=[NH+]\CCO)C)C C17005240
CCn1cc[nH+]c1CN2CCc3c4ccccc4[nH]c3[C@H]2c5ccccc5Cl C20203796
C[C@H]1CCC[C@@]2(C1)C3CCCC3=[NH+]C(=C2C#N)SCC(=O)Nc4ccccc4 C05593577
C[C@]12C[NH+]3C[C@](C1/N=C/c4ccc5cc[nH]c5c4)(CN(C2)[C@@H]3c6ccccc6)C C32074912
CCc1ccc(cc1)CNC(=O)C2CCN(CC2)c3c4ccsc4cc[nH+]3 C33172071
C[C@@H](c1ccc(cc1)F)NC(=O)[C@@H]2CCCN(C2)c3c4ccsc4cc[nH+]3 C33174352
Cc1c(c(n(n1)C)Oc2ccc(cc2Br)Cl)C[NH2+]C(C)C C34664804
Cc1ccccc1[C@H](CC(=O)Nc2ccc(cc2)F)c3c[nH+]c4n3[C@@H](CCC4)C C35960117
C[C@H](C(=O)Nc1ccccc1c2ccccc2)[NH+]3CCC[C@H]3c4cccn4C C36403753
C[NH2+][C@@H](Cc1ccccc1[N+](=O)[O-])c2ccc(cc2)I C38132085
C[NH2+][C@@H](Cc1ccc(cc1)[N+](=O)[O-])c2ccc(cc2)I C38133739
c1ccc(cc1)CNC(=O)C2=CC3=c4ccccc4=[NH+][C@@H]3C(=N2)c5ccccc5 C38557729
Cc1ccccc1C2=NC(=CC3=c4ccccc4=[NH+][C@@H]32)C(=O)NCc5ccccc5 C38563993
c1ccc(cc1)C2=NC(=CC3=c4ccccc4=[NH+][C@H]32)C(=O)NCc5ccc(cc5)F C38564240
c1ccc(cc1)C2(C[C@@H]2C(=O)N/N=C/C3=c4ccccc4=[NH+]C3)c5ccccc5 C39273453
C[NH2+][C@@]12C(=O)N(C[C@]1(c3ccccc3N2C)Cc4ccccc4)C5CCCCC5 C48520848
C[C@H]1CCC[NH+](C1)Cc2cs/c(=N\C(=O)[C@@H](C)Sc3ccccc3)/[nH]2 C24886793
c1cc(c(cc1/C=C\2/C(=O)c3ccc(c(c3O2)C[NH+]4CCCC4)O)Cl)Cl C13655725
CCC(CC)C(=O)N1CCC(CC1)/[NH+]=C/c2cc(ccc2O)Br C54892942
CC1(Cc2ccccc2/C(=[NH+]/N=C(\c3ccccc3)/C(=O)c4ccccc4)/N1)C C02190668
CC[C@H](CNC(=O)N1CCC[C@H](C1)C(F)(F)F)[NH+]2CCc3ccccc3C2 C59308494
C[C@@H]1C[C@H](C[NH+](C1)Cc2c(ccc3c2O/C(=C/c4ccc(cc4)F)/C3=O)O)C C41583722
C[C@@H]1C[C@@H](C[NH+](C1)Cc2c(ccc3c2O/C(=C/c4ccccc4F)/C3=O)O)C C41583729
CCc1cccc2=C(C[NH+]=c12)/C=N/NC(=O)[C@@H]3CC4=C(S3)CC[C@H](C4)CC C39944067
Cc1c(sc(n1)c2ccccc2)C(=O)NCCC3=c4cc(ccc4=[NH+]C3)F C63279927
C[C@H]1C(=c2ccccc2=[NH+]1)CCN3C(=O)c4ccccc4[C@@]3(c5ccccc5)O C63339930
CC(C)CCN1c2ccccc2[C@@]3(C1=O)[C@@H]4C(=c5cc(ccc5=[NH+]4)F)CCN3 C63385290
CC(C)CCN1c2ccccc2[C@]3(C1=O)[C@H]4C(=c5cc(ccc5=[NH+]4)F)CCN3 C63385298
c1ccc2c(c1)cnn(c2=O)C[NH2+]C3(CCC3)c4ccc(cc4)Br C63506806
c1ccc2=[NH+][C@H](C(=c2c1)Sc3ccc(cc3)Cl)C(=O)NC[C@@H]4CCCO4 C63530382
c1cc(cc(c1)S(=O)(=O)Nc2ccc(cc2)[C@H]3C=c4cc(ccc4=[NH+]3)F)F C63627492
c1ccc2=[NH+][C@@H](C=c2c1)c3cccc(c3)NC(=O)c4ccc(o4)Br C63737074
c1ccc(cc1)CS(=O)(=O)Nc2cccc(c2)[C@H]3C=c4cc(ccc4=[NH+]3)F C63737643
CC(C)[C@@H]1[C@H]2C(=c3ccccc3=[NH+]2)CCN1C(=S)Nc4ccccc4OC C64032413
CC(C)(c1ccc(cc1)Br)[NH2+]Cn2c(=O)c3ccccc3cn2 C50898725
c1cc(ccc1C2(CCCC2)NCn3c(=S)sc([nH+]3)N4CCCC4)F C66077441
C[C@H](c1cc(c(cc1Cl)Cl)F)NC(=O)N2CC[C@@H](C2)[NH+]3CCCC3 C66175000
C[C@@H](c1ccc(cc1Cl)Cl)[NH2+]Cc2nnc(o2)c3ccccc3Cl C24807806
c1cc(sc1)c2cnc(o2)C[NH2+]C3(CCOCC3)c4ccc(cc4)Cl C67399706
C[C@]12CC[C@H]3[C@@H]([C@@H]1CC[C@@]2(C)O)CC[C@@H]4[C@@]3(COC(=O)C4)C C03831249
c12c(c(c(c(c1Cl)Cl)Cl)Cl)C(=O)O[C@H]2O C03847629
C[C@H]1CCc2c(sc(c2C#N)NC(=O)C(C)(C)C)C1 C00570347
CN(C)c1ccc(c(c1)Cl)[C@H]2Nc3ccccc3O2 C00144600
CC(=O)Nc1ccc2c3cc(ccc3oc2c1)Br C04798538
CC(C)C(=O)Nc1nc2ccc(cc2s1)Br C05384027
C[C@@H]1C=C(c2ccccc2N1)N(c3ccccc3)C(=O)C C05739122
CNC(=O)c1ccnc(c1)C23CC4CC(C2)CC(C4)C3 C06379446
c1csc(n1)NC(=O)c2cc3c(s2)CCCCCC3 C07654630
c1ccc2c(c1)[C@@H](OC2=O)Nc3cccc(c3)Br C11638191
CC1=C(N2CCN=C2S1)c3ccc4c(c3)CCCN4 C11851239
Cc1cc(c2c(c1)sc(n2)C(=O)Nc3ccc(cc3)F)C C15867237
C[C@@H]1CCC[C@H]([C@@H]1C)n2c(n[nH]c2=S)c3ccccc3 C20590400
CN(C)c1ccc(cc1)[C@@H]2Nc3ccc(cc3S2)C#N C21984439
Cc1ccc(s1)C2=NN/C(=N\c3ccccc3)/SC2 C24512561
C[C@]1(CC1(Cl)Cl)C(=O)Nc2nc3c(s2)CCCC3 C31304747
Cc1ccc(cc1C)c2cn3c4c(sc3n2)CNCC4 C31976431
c1cc(ccc1c2cn3c4c(sc3n2)CNCC4)Cl C31978742
C[C@]12CC[C@H]3[C@@H]([C@@H]1C/C(=N/O)/C2=O)CC[C@@H]4[C@@]3(CC=CC4)C C04903725
Cn1c2c(cn1)[C@H](CCC2)Nc3ccc(cc3Cl)F C37051930
Cc1c(c2c(=O)[nH]cnc2s1)c3ccc(cc3)Cl C00102726
c1ccc2c(c1)C(=O)N[C@H](O2)c3ccc(cc3)Br C00200763
C[C@@H](c1ccccc1O)N(C)C(=O)C#Cc2ccccc2 C38089594
Cc1cc2c(cc1C)n(cn2)[C@@H]3Cc4ccccc4NC3 C41671632
Cc1cc2c(n1c3nc4c(s3)CCC4)CC(C[C@@H]2O)(C)C C41709772
CC1(Cc2c(ccn2c3ccc(c(c3)Cl)C#N)[C@H](C1)O)C C41715480
c1cc(c(cc1F)c2[nH]c3cc(cnc3n2)Br)F C42244244
c1cc2c(nc1)nc([nH]2)c3ccc(s3)Br C44265294
Cc1ccc(c(c1)F)NC(=O)c2c(ncs2)Cl C47196370
c1c(cncc1Br)c2[nH]c3cc(c(cc3n2)F)F C48356762
Cc1ccc(cc1Br)Nc2ccc(cn2)C#N C49886056
c1cc(c(cc1c2[nH]c3cc(cnc3n2)Br)F)F C50499379
C[C@H]1CCC[C@@](C1)(CO)N2C(=C)c3ccccc3C2=O C53111537
C[C@H]1CCCC[C@@H]1N(C)c2nc3c(s2)[C@@H](CCC3)O C54928109
CC(C)c1cc(=O)[nH]c(n1)C23CC4CC(C2)CC(C4)C3 C55270257
[H]/[O+]=C(\C)/N=c/1\n(c2c(s1)cccc2Br)C C04255132
Cc1ccccc1[C@@H]2CC3=C(C=Nc4ccccc4N3)C(=O)C2 C18222458
[H]/N=C\1/C=C[C@@H](S1)c2nc3cc(ccc3n2C(C)C)C C37438488
[H]/N=C/1\C=C([C@@H](S1)c2nc3cccc(c3n2C4CC4)Cl)C C37652564
C[C@H]1C(=O)N(c2cc(c(cc2N1)Cl)Cl)C(C)C C57933684
c1cc(cc(c1)Br)c2nc3ccc(cc3o2)O C58007108
Cc1ccc(cc1)C2=NN[C@](S2)(C)c3ccc(o3)C C35963602
Cc1cc(nc(n1)Cl)Nc2cc(cc(c2F)F)F C61122100
C[C@H]1CN(CC(O1)(C)C)c2ccc(cc2Cl)[C@@H](C)O C61696893
Cc1cc2c(cc1C)n(cn2)c3ccc(cc3Cl)[C@H](C)O C61697188
Cc1cc(c(c2c1NC(=O)[C@@H](CO2)C)Br)C C62558631
C[C@@H]1CC(=O)Nc2cc(cc(c2O1)C(C)C)Br C62561695
CC[C@@H]1C(=O)Nc2c(c(c(c(c2O1)C)Br)C)C C62561783
C[C@@H]1CC[C@@H]([C@@H](C1)[NH+]2CCC3(CCCC3)CC2)C(=O)[O-] C62959377
c1cc2c(cc1c3cc(cc(c3)O)C(F)(F)F)OCO2 C65344162
Cc1cccn2c1nc3c(c2=O)cc(n3C)C(=O)N[C@H](C)c4ccccc4 C02917330
Cc1ccc(o1)CNC(=O)c2ccc3nc4ccc(cc4c(=O)n3c2)Cl C02965700
Cc1ccc(cc1)c2c3c(cn2c4ccc(cc4)O)n(c(=O)n(c3=O)C)C C00801318
Cc1ccccc1NC(=O)N2CCc3c(c(nc(n3)C)N4CCCCC4)C2 C04356334
CCc1ccc(cc1)NC(=O)N2CCc3c(c(nc(n3)C)N4CCCC4)C2 C04827747
Cc1ccc(cc1)n2c3c(c(n2)C)c(c(cn3)C(=O)Nc4ccncc4)Cl C05314491
Cc1cc2c(s1)cc3n2cnn(c3=O)CC(=O)N[C@@H]4CCC[C@H]([C@@H]4C)C C06749496
C[C@H]1CCCC[C@@]12C(=O)N(C(=O)N2)CC(=O)N3CCC[C@@H]4[C@@H]3CCCC4 C07473550
C[C@@H]1C(=O)N(c2ccc(cc2O1)NC(=O)c3ccc(o3)Br)C C12292417
c1ccc(cc1)n2cc(c(n2)c3cccnc3)/C=C/4\C(=O)c5ccc(cc5O4)O C12748078
Cc1cc(nc2c1c3c(s2)c(=O)n(cn3)CC(=O)Nc4ccccc4F)C C07256013
c1cc2c(cc1c3c4c([nH]n3)CCN(C4)C(=O)[C@H]5C[C@H]6C[C@@H]5C=C6)OCO2 C12304766
CN(Cc1[nH]c(=O)c2ccccc2n1)c3c4c5c(sc4ncn3)CCCC5 C15166502
Cc1cccc2c1nc(s2)NC(=O)CN3C(=O)[C@H]4[C@@H]5C[C@H]([C@@H]4C3=O)C=C5 C28840570
c1cc(ncc1C(F)(F)F)C(=O)Nc2nc3cc4c(cc3s2)OCCO4 C32903345
Cc1cc(c2ccc(cc2n1)F)C(=O)Nc3cccc(c3)c4nncn4C C33133124
Cc1ccccc1[C@H]2CN(C[C@H]2C(=O)N3CCOCC3)C(=O)NC(C)(C)C C35695789
Cc1cc(no1)NC(=O)[C@]2(Cc3ccc(cc3C(=O)O2)Br)C C36635998
c1cc(ccc1N2C(=O)/C(=C/c3ccc(c(c3)[N+](=O)[O-])O)/SC2=S)F C38391537
c1ccc(cc1)C2=C(CN=N2)C(=O)N3CCC(CC3)[C@@H]4Nc5ccccc5O4 C38770166
Cc1ccc(cc1C)N2C(=O)/C(=C/[C@@H]3C=NN=C3c4ccc(cc4)F)/C(=O)N2 C39210902
CCOc1cccc2c1cc3c(n2)c4c(n(c3=O)Cl)C(=O)C[C@H](N4)F C39453705
CC1=C2C(=NC(=NC2=O)C)S[C@@H]1C(=O)Nc3nc4ccc(cc4s3)Cl C39739026
Cn1c(cc(n1)C(=O)Nc2ccc3c(c2)OCCO3)c4ccc(s4)Cl C41212270
Cc1nc2n(n1)c(c(s2)[C@H](c3ccc(cc3)Cl)[NH+]4CCC(=O)CC4)[O-] C41635547
c1c(cc(c(c1[N+](=O)[O-])O[C@@H]2CCC[C@H]2O)I)C#N C43414990
Cc1cc2c(o1)CC(C[C@@H]2NC(=O)N3CCN(CC3)c4nc(cs4)C)(C)C C46960724
COc1ccc(cc1)[C@H]2C3=C(C[C@H](CC3=O)c4cccs4)Nc5n2ncn5 C04435967
Cc1cc(n(n1)c2ccc(cc2F)NC(=O)C(=O)N3C[C@@H](C[C@@H](C3)C)C)C C52696174
Cc1cc(n(n1)c2ccc(cc2F)NC(=O)C(=O)N3CCCCCCC3)C C52699660
C[C@@H](C(=O)Nc1ccc(cn1)Br)N2C(=O)c3ccccc3C2=O C57625875
c1ccc(cc1)c2ccnc3n2ncc3C(=O)Nc4ccc5c(c4)cccn5 C58329368
Cc1cc2c3c(c1)/C(=N/NC(=O)c4cccnc4)/C(=O)N3C(C=C2C)(C)C C13769217
Cc1c(c2ccccc2n1CC(=O)/N=c/3\[nH]nc4n3cccc4)Br C54001267
Cc1c2cc(ccc2oc1C(=O)Nn3c(nc4c(c3=O)ccs4)C)Cl C60927222
c1ccc(cc1)C2=NN3[C@@H](NN=C3SC2)[C@@H]4C=C(N=N4)c5ccccc5 C63448377
c1ccc(cc1)C2=NN3[C@H](NN=C3SC2)[C@H]4C=C(N=N4)c5ccccc5 C63448380
c1cc(c(cc1F)c2nnc3n2N[C@@H](S3)[C@@H]4C(=CN=N4)Br)F C63783143
CC1=C2[C@H](SCC(=N[C@H]2N=N1)O)[C@@H]3C=NN=C3c4ccc(cc4)Cl C63795597
C[C@H]1N=N[C@@H](S1)SCC(=O)N2CCc3c(nc[nH]3)C24CCCCC4 C63846971
CCc1csc2n1c(=O)c(c(n2)C)NC(=O)c3ccc(o3)Br C64567010
Cc1cc(ccc1NC(=O)c2cnn3c2ncc4c3CC(CC4=O)(C)C)F C64987460
Cc1ccc(cc1Cl)NC(=O)[C@H]2CC(=O)N(C2)c3ccc4c(c3)nc(o4)C C65195685
Cc1ccc(c(c1)C2=NN=C[C@@H]2[C@@H]3CC(=O)NC[C@@H]4[C@@H]3N5C=CC=CC5=N4)C C65376371
Cc1ccc(cc1Cl)NC(=O)c2nc3ncc(cn3n2)Br C65627875
Cc1ccc(s1)c2nc(sn2)NC(=O)[C@@H]3Cc4ccccc4C(=O)O3 C66413314
c1ccn2c(c1)nn(c2=O)CC(=O)Nc3cc(ccc3Cl)Br C66428761
Cc1ccc2cccc(c2n1)NC(=O)CN3c4ccccc4O[C@@H](C3=O)C C66462436
Cc1c2c([nH]c1C(=O)N3CCC[C@H]3c4cccc5c4OCCO5)CCCC2=O C66771370
Cc1ccc2c(c1)[nH]c(n2)[C@H]3CCCN(C3)C(=O)c4c(noc4C(C)C)C C67158631
Cc1cc[n+](c(c1C(=O)N2CCC(CC2)(C)[NH+]3CCC(CC3)N(c4ccccc4)c5ccccn5)C)[O-] C03943031
CC[NH+]1CCN(CC1)c2c(c(=O)n3ccccc3n2)/C=C\4/C(=O)N(C(=S)S4)[C@H](C)c5ccccc5 C08858048
Cc1cn2c3c(nc2n1CC[NH+](C)C)n(c(=O)n(c3=O)Cc4ccc(cc4)Br)C C09060342
c1ccc2c(c1)OC[C@@H](O2)C(=O)N(CC[NH+]3CCOCC3)c4nc5c(cc(cc5s4)F)F C10047011
Cc1cc(c2c(c1)nc(s2)N(CC[NH+]3CCOCC3)C(=O)CS(=O)(=O)c4ccc(cc4)F)C C10047080
CC[NH+](CC)CCN(c1nc2ccc(cc2s1)F)C(=O)c3cccc(c3)N4C(=O)CCC4=O C10066519
C[NH+](C)CCCN(c1nc2ccc(cc2s1)F)C(=O)c3ccc(cc3)S(=O)(=O)N(C)C4CC4 C10100446
Cc1cn2c3c(nc2n1c4ccc(cc4)F)n(c(=O)n(c3=O)C[C@H](C)C[NH+]5CCC(CC5)C)C C10108293
CCSc1ccccc1C(=O)N(CC[NH+]2CCOCC2)c3nc4c(s3)cccc4S(=O)(=O)C C10816021
C[NH+](C)CC(=O)N(C)[C@H](Cc1ccccc1)C2CCN(CC2)C(=O)c3ccc(cc3)n4cccn4 C12125708
Cc1cc[n+](c(c1C(=O)N2CCC(CC2)(C)[NH+]3CCC(CC3)/C(=N/OC)/c4ccc(cc4)Cl)C)[O-] C13474995
C[NH+]1CCCCC[C@@H]1C(=O)N2CCc3c(c(nn3CCCc4ccccc4)C(=O)N5CCOCC5)C2 C14531359
C[NH+]1CCCC[C@H]1C(=O)N2CCc3c(c(nn3CCCc4ccccc4)C(=O)N5CCOCC5)C2 C14755638
COc1ccc(cc1)C(=O)N(Cc2cc3cc4c(cc3[nH+]c2N5CCOCC5)CCC4)C[C@@H]6CCCO6 C14996832
CC1(Cc2c(c(nc3c2c4c(s3)c(ncn4)SCC[NH+](C)C)N5CCOCC5)CO1)C C13770561
C[C@@H](c1ccc2c(c1)OCCO2)[NH+](C)Cc3nc4cc(ccc4c(n3)N5CCOCC5)Cl C20778469
C[C@H]1C[C@@H](CN(C1)C(=O)C[NH+]2CCN(CC2)Cc3nnc(o3)c4ccc(cc4)Br)C C24339273
Cc1c(c(nc([nH+]1)C)N2CCN(CC2)C(=O)c3ccc(cc3Cl)[N+](=O)[O-])Cc4cccc(c4)F C00694405
CC[NH+]1CCN(CC1)c2c(c(c(c(=O)n2C)C#N)C)/C=C\3/C(=O)N(C(=S)S3)[C@H](C)c4ccccc4 C33387064
CCn1c(c(c(c(c1=O)C#N)C)/C=C\2/C(=O)N(C(=S)S2)Cc3ccc(cc3)C)N4CC[NH+](CC4)C C33467762
CC[C@@H](C)N1C(=O)/C(=C\c2c(nc3ccccn3c2=O)N4CC[NH+](CC4)CC)/SC1=S C34367093
CC(=C)C[NH+]1CCN(CC1)c2nc3c(c4c(s3)COC(C4)(C)C)c(=O)n2CC(=O)N5CCCCC5 C34734717
CC(=C)Cn1c(=O)c2c3c(sc2nc1N4CC[NH+](CC4)CC(=O)N5CC5)COC(C3)(C)C C34735043
c1ccc(cc1)[C@@H]2c3ccsc3CC[NH+]2CC(=O)N4CCCN(CC4)C(=O)c5ccc(cc5)[N+](=O)[O-] C34787182
Cc1ccccc1[C@@H]2c3ccsc3CC[NH+]2CC(=O)N4CCN(CC4)C(=O)c5cccc(c5)[N+](=O)[O-] C34787659
C[NH+](C)Cc1nc(c2c3c(sc2n1)CCCC3)N4CCN(CC4)S(=O)(=O)c5ccccc5 C35526044
CC(C)CC(=O)N(Cc1c(noc1N2CC[NH+](CC2)C)c3ccc(cc3)F)C[C@H]4CCCO4 C36312230
CCCn1c(c(c(c(c1=O)C#N)C)/C=C\2/C(=O)N(C(=S)S2)Cc3ccco3)N4CC[NH+](CC4)C C33812623
CCCn1c(c(c(c(c1=O)C#N)C)/C=C\2/C(=O)N(C(=S)S2)C3CCCC3)N4CC[NH+](CC4)C C33812633
Cc1cc2c(cc1Cl)c(=O)c3c(o2)C(=O)N([C@@H]3c4cc(ccc4OC)OC)CC[NH+](C)C C38714523
CC(C)[NH+]1CCC2(CC1)CC(=O)c3cc(ccc3O2)c4cccc(c4)C(=O)N(C)CC5OCCO5 C39227377
CCCn1c2c(c(n1)C(=O)N3CCSCC3)C[C@@H](CC2)[NH+]4CCC(CC4)N5C[C@H](O[C@H](C5)C)C C23465762
C[C@@H]1C(=C2C(=NC(=NC2=O)CS[C@H](C)C(=O)OCC(=O)C3=c4ccccc4=[NH+]C3)S1)C C39611309
CCOC(=O)C1=C(C(=N[C@H]1C)C(=O)[C@@H](C)[NH+]2CCCN(CC2)c3ccc(cn3)C(F)(F)F)C C39760714
CCc1ccc2=[NH+]C(=O)[C@@H](C=c2c1)[C@H]3c4cc(c(cc4CCN3C(=O)c5ccco5)OC)OC C40010214
c1ccc2c(c1)CCCN2S(=O)(=O)c3ccc(c(c3)C(=O)OCC(=O)C4=[NH+]C=CC4)Cl C40018531
Cn1c(cc(n1)c2ccco2)[C@H]3CN4CC[C@@H]3C[C@@H]4C[NH+](Cc5ccccn5)Cc6ccccn6 C43525200
COc1cccc(c1OC)[C@H]2[C@H]3C(=c4ccccc4=[NH+]3)C[C@@H]5N2C(=O)CN(C5=O)Cc6ccccc6 C63136832
COc1ccc(c(c1)OC)[C@H]2[C@H]3C(=c4ccccc4=[NH+]3)C[C@@H]5N2C(=O)CN(C5=O)Cc6ccco6 C63137970
c1ccc(cc1)CCN2CC(=O)N3[C@H](C2=O)CC4=c5ccccc5=[NH+][C@@H]4[C@@H]3c6cccc(c6)[N+](=O)[O-] C63138883
COc1ccc(cc1)[C@H]2[C@H]3[C@@H](C[C@@H]4N2C(=O)CN(C4=O)CCC5=c6ccccc6=[NH+]C5)[C@@H]7C=CC=CC7=N3 C63139107
Cc1ccccc1[C@@H]2[C@@H]3C(=c4ccccc4=[NH+]3)C[C@@H]5N2C(=O)CN(C5=O)CCCN6CCOCC6 C63140642
c1ccc2=[NH+]CC(=c2c1)CCC(=O)N3CCN(CC3)S(=O)(=O)c4cccc5c4nsn5 C63281168
CCc1ccc(cc1)[C@@H]2CN3C(=O)CN(C(=O)[C@@]3([C@@H]4C2=c5ccccc5=[NH+]4)C)CCN6CCOCC6 C63372544
CC(C)Oc1ccc(cc1OC)[C@@H]2CN3C(=O)CN(C(=O)[C@@]3([C@@H]4C2=c5ccccc5=[NH+]4)C)C6CC6 C63372634
CC(C)Oc1ccc(cc1OC)[C@H]2CN3C(=O)CN(C(=O)[C@@]3([C@@H]4C2=c5ccccc5=[NH+]4)C)C6CC6 C63372636
CC(C)CN1CC(=O)N2C[C@H](C3=c4ccccc4=[NH+][C@H]3[C@]2(C1=O)C)c5cccc(c5OC)OC C63374505
COc1ccc(cc1)[C@@]2(CC(=O)N(C2=O)C3CC3)CC(=O)N4CC[C@H]5C(=c6cc(ccc6=[NH+]5)Cl)C4 C64058029
CC(=O)Oc1ccc(cc1)N2C(=O)[C@@H]3[C@@H](N(O[C@@H]3C2=O)c4ccc(cc4)Cl)c5cc[nH+]cc5 C11582553
C[C@H]1[C@@H]2C(=c3ccccc3=[NH+]2)CCN1C(=O)CCc4nc5cc(ccc5n4C)S(=O)(=O)N(C)C C64117386
c1cc2c(cc1Cl)C(=C(CO2)/C=N/OC[C@H](C[NH+]3CCCCC3)O)Cl C04390013
C=CC[NH+](Cc1ccc(s1)Cl)CC(=O)N2CC(=O)Nc3c2cccc3 C08163253
CN1CCCc2c1ccc(c2)[C@@H](CNS(=O)(=O)c3ccccc3F)[NH+](C)C C08798794
Cc1c(cnn1C)C[NH2+][C@@H]2CCCc3c2cnn3c4ccc(cc4)C(C)(C)C C11843097
Cc1cc(c(cc1C)S(=O)(=O)NC[C@H](c2cccn2C)[NH+]3CCCC3)C C11846904
Cc1c(cnn1c2ccc(cc2F)F)[C@@H](C)[NH2+]Cc3ccc(cc3)n4cccn4 C12094001
C[C@H](C[NH+](Cc1ccc2c(c1)OCO2)Cc3ccc4cccc(c4n3)Cl)O C12147974
CCn1c(c(cn1)C[NH2+][C@@H]2CC(Cc3c2cnn3c4ccc(cc4)C)(C)C)C C12300813
CCn1c(c(cn1)C[NH2+][C@H]2CC(Cc3c2cnn3c4ccc(cc4)C)(C)C)C C12300815
Cc1ccc(cc1)n2cc(c(n2)c3ccc(cc3)F)C[NH2+]Cc4cnn(c4C)C C12579389
Cc1ccccc1C[C@]2(CCCN(C2)C(=O)C[NH+]3CCOc4ccccc4C3)CO C12711387
Cc1c(c(no1)c2ccccc2Cl)C(=O)NC[C@H](c3ccsc3)[NH+](C)C C13011133
C[NH+](C)CCNC(=O)c1ccc2c(c1)sc3n2cc(n3)c4ccc(cc4)F C09406571
Cc1ccc(cc1)[C@H](CN2CCOCC2)[NH2+][C@@H](C)C(=O)N3CCc4c3cccc4 C23248814
c1cc(ccc1C[NH+](Cc2cncs2)C3CC3)c4[nH]c(=O)c5c(n4)CCC5 C23581192
c1cc(oc1)[C@@H](CNCc2cc3c(c(c2)Cl)OCCCO3)[NH+]4CCCC4 C26308090
c1cc(cc(c1)Cl)[C@H]2c3cccn3CC[NH+]2CC(=O)NCc4ccncc4 C35592286
CCCCC(=O)N1CCC(CC1)[NH+]2CCC(CC2)C(=O)N[C@H]3C[C@H]4CC[C@@H]3C4 C35959069
Cc1ccccc1c2ncc(cn2)CN3CC[NH+]([C@@H](C3)CCO)C4CCCC4 C36385787
COc1ccc(cc1)n2cc(c(n2)c3cccc(c3)F)C[NH2+]C4CCOCC4 C12573167
CCOC(=O)[C@@H]1CCC[NH+](C1)CC(=O)Nc2c(c(c(c(c2F)F)F)F)F C02664487
Cc1ccc(cc1)[C@H](CNS(=O)(=O)c2cccc3c2nc(cc3)C)[NH+](C)C C38629443
CC(=O)N1CCC(CC1)[NH+](CC(=O)Nc2cc(cc(c2)Cl)Cl)C3CC3 C39198928
c1cc(c(nc1)N2CCC[C@@H]2c3cc[nH+]cc3)C(=O)NCCC4=CCCCC4 C39229568
c1ccc(cc1)[C@@H](C(=O)C2=c3ccccc3=[NH+]C2)S[C@@H]4NN=C5N4C=CC=C5 C40005483
C[NH+](C)CCN(Cc1ccc(cc1)C#N)C(=O)N[C@H]2CCCc3c2cccc3 C42960033
C[C@@H]1CCCC[NH+]1Cc2ccccc2CNC(=O)Cc3cn4ccsc4n3 C46845715
CC(C)(C)[C@@H](Cn1cc[nH+]c1)NS(=O)(=O)c2c(ccs2)Br C49061134
C[C@H](C(=O)Nc1c(c2c(s1)CCC2)C#N)N3CC[NH+](CC3)CCC(C)(C)C C55933466
C#CC[NH+](CC(=O)Nc1ccc2c(c1)OCCCO2)[C@H]3CCc4c3cccc4 C59017947
C[NH+](Cc1ccccc1)C[C@H](CN2c3cccc4c3c(ccc4)S2(=O)=O)O C60343621
COc1ccc2=C([C@H]([NH+]=c2c1)C(=O)NC[C@@H]3CCCO3)Sc4ccccc4 C63530941
c1ccc(c(c1)CN2CC=N[C@@H]2C(=O)NCCC3=c4ccccc4=[NH+]C3)Cl C63668542
c1ccc(c(c1)CN2CC=N[C@H]2C(=O)NCCC3=c4ccccc4=[NH+]C3)Cl C63668544
CN(C)c1ccc(cc1)[C@H](CNC(=O)[C@H]2CCCO2)C3=c4ccccc4=[NH+]C3 C63842628
Cc1ccc(cc1)[C@H](CN2CCOCC2)NC(=O)CC3=c4ccccc4=[NH+]C3 C63843939
CCOc1ccc(cc1)[C@@H]2C3=Nc4ccccc4[C@H]3CCN2Cc5[nH]c(c[nH+]5)C C20907251
c1ccc(cc1)CN2C(=O)[C@@H]([C@@H](C=N2)NCCC3=c4ccccc4=[NH+]C3)Cl C64218896
c1ccc(cc1)[C@@H](CNC(=O)[C@H]2CC(=O)N(C2)C3CC3)C4=c5ccccc5=[NH+]C4 C64343374
Cc1ccc(c(c1)C)OC[C@H](C[NH+]2CCCN(CC2)c3nc(cs3)C)O C64635917
C[C@@H](C[NH2+]Cc1cc2c(c(c1)Br)OCCCO2)Cn3cccn3 C65932611
Cc1ccc(c(c1)C)OC[C@@H](C[NH+]2CCCN(CC2)c3nc(cs3)C)O C66438103
CC1CC[NH+](CC1)[C@H](CNC(=O)c2cnn(c2C(F)F)C)c3ccccc3 C66628993
CC[C@@H]1CCCCN1C(=O)[C@@H](C)[NH+]2CCC(CC2)NC(=O)CC3CCCC3 C66875201
CCn1c(c(c(n1)C)C[NH2+]Cc2cc3ccccc3nc2N4CCCCC4)C C66995360
Cc1c(sc(n1)c2ccccc2)C[NH2+]Cc3cn(nc3c4cccnc4)C C67011759
Cc1ccc(cc1C)S(=O)(=O)C2(CCCC2)C(=O)NCC(C)(C)[NH+](C)C C41798706
CC1CC[NH+](CC1)[C@@H](CNC(=O)C(=O)N(C)c2ccc(c(c2)F)F)C(C)C C67344263
C[NH+](C)[C@H](CNC(=O)N1CCO[C@@H](C1)c2ccccc2F)c3ccsc3 C67389591
Cc1cc(c2c(c1)N(CCC2)C(=O)C(=O)NCc3ccc(cc3)C[NH+](C)C)C C67493004
c1ccc(cc1)C(CC[NH2+]CC2(CCOCC2)c3ccc4c(c3)OCCO4)c5ccccc5 C02116009
c1ccc(cc1)C(c2ccccc2)[NH+]3CCN(CC3)c4c(c([nH+]c(c4Cl)Cl)C(=O)[O-])Cl C03295417
CC[NH+](CC)C[C@H](C)CNC(=O)c1cc(nc2c1cccc2)Sc3ccc(cc3)Cl C03039979
C[NH+](C)Cc1cc(ccc1OCC(=O)NCc2ccc(cc2)C(F)(F)F)c3ccccc3 C12054445
Cc1nc(cs1)[C@H](C)n2cnc3c(c2=O)c4c(s3)C[C@H](CC4)[NH2+]CCc5ccccc5Cl C12149591
Cc1nc(cs1)[C@@H](C)n2cnc3c(c2=O)c4c(s3)C[C@@H](CC4)[NH2+]CCc5ccccc5Cl C12149594
c1ccc(c(c1)c2ccc(cc2)C(F)(F)F)C(=O)NC[C@@H](c3ccco3)[NH+]4CCCCC4 C03363851
CC(C)c1ccccc1n2c(nn(c2=S)C[NH+]3CCC[C@H](C3)O)c4ccc(cc4Cl)Cl C03277903
Cc1cc(c(c(c1)Br)NC(=O)C[NH+](Cc2ccco2)Cc3ccco3)Br C12772626
Cc1cc(c(cc1Br)C)SCC(=O)NC[C@@H](c2ccco2)[NH+]3CCCCC3 C13137806
c1ccc(cc1)C(CC[NH2+]Cc2cn(nc2c3ccncc3)c4ccccc4)c5ccccc5 C13988004
C[NH+](C)Cc1cc(ccc1OCC(=O)NCc2ccccc2C(F)(F)F)c3ccccc3 C14984728
CC(=O)c1ccc(s1)c2ccc3c(c2)ccc4c3C[C@H](O4)CNC(=O)[C@@H]5CCC[NH+](C5)C C14991009
CC(=O)c1ccc(s1)c2ccc3c(c2)ccc4c3C[C@H](O4)CNC(=O)[C@H]5CCC[NH+](C5)C C14991011
CC1CC[NH+](CC1)[C@H](c2cccc(c2)F)c3c(c4ccccc4o3)NC(=O)c5ccccc5 C15859520
c1ccc(cc1)CCNC(=O)[C@@H]2[C@H]([C@@H]([C@H]3[NH+]2C=CC=C3)C(=O)c4ccccc4)c5ccc(cc5)Cl C16121499
C[NH+]1CCN(CC1)C[C@H](Cn2c3c4ccccc4ccc3c(c2c5ccccc5)c6ccccc6)O C20037054
C[C@]12CCCC(=C)[C@H]1C[C@H]3[C@@H](C2)OC(=O)[C@@H]3C[NH+]4CCN(CC4)C(c5ccccc5)(c6ccccc6)O C20113334
C[C@]12CCCC(=C)[C@@H]1C[C@H]3[C@@H](C2)OC(=O)[C@H]3C[NH+]4CCN(CC4)C(c5ccccc5)(c6ccccc6)O C20113335
C[C@]12CCCC(=C)[C@H]1C[C@H]3[C@@H](C2)OC(=O)[C@H]3C[NH+]4CCN(CC4)C(c5ccccc5)(c6ccccc6)O C20113337
Cc1c(sc(c1[C@@H](c2ccc(cc2)C(F)(F)F)N3CC[NH+](CC3)C)NC(=O)c4ccco4)C C20192897
C[NH+](Cc1cc(ccc1OC)Br)Cc2[nH]c(=O)c3c(csc3n2)c4ccc(cc4)F C20685809
c1cc(ccc1COc2ccc(cc2Br)C[NH2+]CCCN3CCOCC3)Cl C20876419
CCc1ccc(cc1)NC(=O)C2CCN(CC2)c3[nH+]c4ccccc4n3Cc5cccc(c5)F C21162913
Cc1cc2c(cc1Cl)c(=O)cc(o2)C(=O)NC[C@@H](c3cccs3)[NH+]4CCCCCC4 C28289971
CC1=C[C@H]([C@@H](C[C@H]1Cc2nnc(o2)c3ccccc3F)C(C)C)C[NH+]4CCC(CC4)CO C30883388
Cc1ccc(cc1)NC(=O)[C@H](C2CCCC2)[NH+]3CCN(CC3)C(=O)c4ccc(cc4)C(F)(F)F C35779863
C[NH+](C)CCN(Cc1ccccc1)C(=O)C[C@H](c2ccc(cc2F)F)c3c[nH]c4c3cccc4 C35908430
c1cc(cc(c1)Br)C(=O)N2CC[NH+](CC2)[C@@H](C3CCCC3)C(=O)Nc4cccc(c4)Cl C36311605
COc1ccc(cc1)[C@H]2CC(=NN2C(=O)C[NH2+]C3CCCCC3)c4ccc5ccccc5c4 C13146602
COc1cccc(c1)C2=NC(=CC3=c4ccccc4=[NH+][C@@H]32)C(=O)NCc5ccc(cc5Cl)Cl C38557742
COc1ccc(cc1)CNC(=O)C2=CC3=c4ccccc4=[NH+][C@@H]3C(=N2)c5cccc(c5)Cl C38563666
CN(C)c1ccc(cc1)[C@@H](CNC(=O)CC(c2ccccc2)c3ccccc3)[NH+]4CCCC4 C38635899
CN(C)c1ccc(cc1)[C@H](CNC(=O)CC(c2ccccc2)c3ccccc3)[NH+]4CCCC4 C38635902
c1ccc(c(c1)C[NH+](Cc2ccco2)C[C@H](COc3ccccc3Br)O)Cl C40317075
CCOc1cc(cc(c1OCc2c(cccc2Cl)F)Br)C[NH2+]Cc3ccncc3 C40740576
COc1ccc2c(c1)nc(n2Cc3cccc(c3)Cl)C[NH2+]Cc4cccc5c4cccc5 C43256935
C[C@@]12CCCC(=C)[C@@H]1C[C@H]3[C@@H](C2)OC(=O)[C@@H]3C[NH+]4CCN(CC4)C(c5ccccc5)(c6ccccc6)O C43740208
C[C@@]12CCCC(=C)[C@H]1C[C@H]3[C@@H](C2)OC(=O)[C@@H]3C[NH+]4CCN(CC4)C(c5ccccc5)(c6ccccc6)O C43740210
C[C@@]12CCCC(=C)[C@H]1C[C@H]3[C@@H](C2)OC(=O)[C@@H]3C[NH2+][C@@H](Cc4ccccc4)[C@@H]5CCOC(C5)(C)C C43741178
CCc1ccc(cc1)NC(=O)CSC2=NC3(CC[NH+](CC3)C)N=C2c4ccc(cc4)C(C)(C)C C35397145
Cc1ccccc1N2C(=[NH+]/C(=[NH+]/c3ccc(cc3)Cl)/C24CCCCC4)SCC(=O)[O-] C19907497
Cc1ccc(c(c1)C)n2c(c(c(c2C)Br)/C=N/NC(=O)C[NH+]3CCCCC3)C C20243781
c1cc(c(cc1Br)[C@H]([NH+]2CCCCC2)P(=O)(N3CCCCC3)N4CCCCC4)O C59402761
CCC[NH+](CCC)Cc1c(cc(c2c1O/C(=C/c3ccccc3Br)/C2=O)C)O C41584442
Cc1cccc(c1NC(=O)[C@H](c2ccc(cc2)Cl)N(CCC3=c4ccccc4=[NH+][C@H]3C)C(=O)C)C C63506929
C[C@@H]1C(=c2cc(ccc2=[NH+]1)F)CCN(Cc3cccnc3)C(=S)Nc4ccc(cc4)Cl C63655196
C[C@@H]1C(=c2cc(ccc2=[NH+]1)F)CCN(Cc3ccccn3)C(=S)Nc4ccc(cc4)Cl C63658697
C[C@H]1C(=c2cc(ccc2=[NH+]1)F)CCN(Cc3ccco3)C(=S)Nc4ccc(cc4)Cl C63658780
Cc1ccc(cc1)c2c(n(c[nH+]2)C3CCCCC3)c4ccc(o4)C(=O)NCc5cccs5 C64669339
CCOC(=O)c1c2c(sc1N/C(=[NH+]/C3CCCCC3)/c4cccs4)CCCC2 C04129653
C[C@@H]1CCCC[C@@H]1[NH+](C)C2CCN(CC2)C(=S)Nc3cccc(c3)C(F)(F)F C04668307
CC(C)(CCl)C(=O)NC[C@@H](c1ccc(cc1)N(C)C)[NH+]2CCc3ccccc3C2 C05098801
CC(C)C[NH+](Cc1c(=O)ccc-2c(c(coc12)c3ccccc3Cl)O)CC(C)C C05832811
c1ccc(cc1)c2c(c-3ccc(=O)c(c3oc2C(F)(F)F)C[NH+]4CCCCCC4)O C06062070
Cc1cc(ccc1S(=O)(=O)NC[C@H](c2cccc3c2cccc3)[NH+]4CCCC4)F C07598524
c1ccc2c(c1)cccc2[C@@H](CNS(=O)(=O)c3ccccc3Cl)[NH+]4CCCC4 C07598541
c1ccc2c(c1)cccc2[C@H](CNS(=O)(=O)c3ccccc3Cl)[NH+]4CCCC4 C07598543
c1cc(sc1)[C@H]2c3ccsc3CC[NH+]2CC(=O)Nc4cc(ccc4C#N)Cl C08000753
c1cc(sc1)[C@H]2c3ccsc3CC[NH+]2CC(=O)Nc4ccc(c(c4)Cl)C#N C08001032
C[NH+](Cc1ccc(cc1)Cl)Cc2[nH]c(=O)c3c(csc3n2)c4ccc(cc4)F C07900909
COc1cc(ccc1OCc2ccc(nc2)Cl)C[NH2+]C3C4CC5CC(C4)CC3C5 C08471803
Cn1cccc1[C@H](CNC(=O)Cc2ccc(cc2)c3ccccc3)[NH+]4CCCCCC4 C11846299
Cc1ccc(o1)[C@H](C)CC[NH+]2CCC3(CC2)C[C@@H]3C(=O)Nc4ccc(cc4)SC C12128152
c1ccc(cc1)[C@@H]2c3ccsc3CC[NH+]2CC(=O)Nc4ccc(cc4)OC(F)F C12931234
c1cc(ccc1COc2ccc(cc2C[NH2+]Cc3ccncc3)Br)Cl C08418811
Cc1cc(cc2c1[nH]c(c(c2=O)C[NH+](Cc3ccccc3)Cc4ccccc4)C)Cl C05886073
c1cc(c(cc1Br)Br)c2ccc(o2)C[NH2+]C[C@@H]3CCCO3 C13730657
COc1cc(cc(c1OCc2ccc(cc2Cl)Cl)Br)C[NH2+]C3CC3 C16195583
c1ccc(c(c1)COc2ccc(cc2C[NH2+]Cc3ccc4c(c3)OCO4)Cl)Cl C16450021
CC(C)C[NH+](Cc1c(ccc2c1occ(c2=O)c3ccccc3Cl)O)CC(C)C C19791812
C[C@@H](c1ccc(cc1)OC)N(C2CC[NH+](CC2)C)C(=S)NC3CCCCCCC3 C21262410
C[C@H](C(=O)Nc1ccccc1C(F)(F)F)[NH+](C)Cc2ccc(cc2)Br C21671518
COc1cccc(c1)[C@]2(CCCC[C@H]2C[NH+](Cc3ccccc3)Cc4ccccc4)O C22056777
COc1cccc(c1)[C@@]2(CCCC[C@H]2C[NH+](Cc3ccccc3)Cc4ccccc4)O C22056781
CCc1ccc(cc1)[C@@H](CNC(=O)c2ccc(cc2)C3SCCCS3)[NH+](C)C C22684032
CCc1ccc(cc1)[C@H](CNC(=O)c2ccc(cc2)C3SCCCS3)[NH+](C)C C22684035
C[NH+](C)[C@@H](CNC(=O)c1ccccc1SCc2cccs2)c3cccc(c3)F C22766962
C[C@H](c1ccccc1Br)[NH2+]Cc2cc3c(c(c2)Br)OCO3 C22777613
C[C@@H](c1ccccc1Br)[NH2+]Cc2cc3c(cc2Br)OCO3 C22777645
C[NH+](Cc1ccc(cc1)Br)CC(=O)N[C@@H](c2ccccc2)c3cccs3 C26841337
C[NH+](C)[C@@H](CNC(=O)Cc1csc(n1)c2ccccc2Cl)c3cccc(c3)F C27592900
c1cc(c(cc1Cl)C(=O)Nc2nc(cs2)C[NH+]3CCCCC3)I C33240866
CCOc1c(cc(cc1Br)Br)C[NH2+]C[C@H](C(C)C)N(C)C C35258472
CCc1cc(c(s1)NC(=O)c2ccco2)[C@H](c3cccc(c3)Br)[NH+]4CCCCC4 C38545938
c1ccc2=[NH+][C@H]3C(=c2c1)C=C(N=C3c4ccc(cc4)F)C(=O)NCc5ccc(cc5)F C38557843
c1ccc(c(c1)C[NH2+]Cc2ccc3c(c2)OCO3)OCc4c(cccc4Cl)Cl C40731804
c1ccc(c(c1)C[NH2+]Cc2ccc3c(c2)OCO3)OCc4ccc(c(c4)Cl)Cl C40732409
c1ccc2c(c1)ccc(c2C[NH2+]C[C@@H]3CCCO3)OCc4c(cccc4Cl)Cl C40735240
c1ccnc(c1)C[NH2+]Cc2cc(ccc2OCc3cccc(c3)Cl)Br C40739916
Cc1cccc(c1)COc2c(cc(cc2Cl)C[NH2+]Cc3ccccc3Cl)OC C40742360
Cc1c(cccc1Cl)NC(=O)[C@@H](C)[NH+]2CCC(CC2)c3nc4ccccc4s3 C08533005
C[NH2+]Cc1cccc(c1OCc2ccc(c(c2)Br)OC)Br C49595981
CC(C)[NH+]1CCC(CC1)N2CCOc3ccc(cc3C2)[C@@H](C(c4ccccc4)c5ccccc5)O C14997462
C[NH2+]Cc1ccc(c(c1)Br)OCc2ccc(c(c2)Br)OC C62700691
Cc1ccsc1/C=C/2\C(=O)c3c(cc(c(c3O2)C[NH+](CC(C)C)CC(C)C)O)C C41513656
CC(C)C[NH+](Cc1c(ccc2c1O/C(=C/c3ccc(cc3)Cl)/C2=O)O)CC(C)C C41513693
c1ccc2=[NH+][C@H]3C=C(C=CC3=c2c1)OCC(=O)Nc4ccc(cc4F)Br C39792850
c1ccc2=[NH+][C@H](C(=c2c1)SCCNC(=O)C3CCCC3)c4ccc(cc4)Br C63755532
c1ccc2=[NH+]CC(=c2c1)[C@@H](CNC(=O)COc3ccc4c(c3)CCC4)c5cccs5 C63896815
c1ccc(cc1)c2ccc(cc2)C[NH2+][C@H]3CO[C@H]4[C@@H]3OC[C@@H]4n5c(nnn5)Oc6ccc(cc6)n7ccnc7 C04147893
CC(C)(C)n1c(nnn1)[C@@H](c2cc3cc(ccc3[nH]c2=O)OC)[NH+](Cc4cccc(c4)OC)Cc5ccco5 C06014921
CC(C)(C)n1c(nnn1)[C@@H](c2cc3cc4c(cc3[nH]c2=O)OCO4)[NH+](Cc5ccccc5)Cc6cccnc6 C06014954
CCOc1ccc(cc1)C[NH+](Cc2ccco2)[C@@H](c3cc4cccc(c4[nH]c3=O)C)c5nnnn5CCOC C06196297
CCOc1ccc2c(c1)cc(c(=O)[nH]2)[C@@H](c3nnnn3C4CCCC4)[NH+](Cc5cccnc5)Cc6ccco6 C06133873
CCc1ccc2c(c1)cc(c(=O)[nH]2)[C@@H](c3nnnn3C[C@@H]4CCCO4)[NH+](Cc5cccnc5)Cc6ccco6 C06135225
Cc1cccc2c1[nH]c(=O)c(c2)[C@H](c3nnnn3CCc4ccccc4)[NH+]5CCN(CC5)C(=O)c6ccco6 C12637537
COc1ccc(cc1)Cn2c(nnn2)C[NH+](Cc3ccccc3OC)Cc4cc5ccc(cc5[nH]c4=O)OC C12833380
COc1ccc2c(c1)cc(c(=O)[nH]2)[C@@H](c3nnnn3C4CCCCC4)[NH+](Cc5ccco5)C[C@@H]6CCCO6 C06282601
CC[C@@H](c1nnnn1Cc2ccco2)[NH+](Cc3cccs3)Cc4cc5cc6c(cc5[nH]c4=O)OCCO6 C13064463
CC[C@H](c1nnnn1C(C)(C)CC)[NH+](Cc2ccc(cc2)OC)Cc3cc4cc(c(cc4[nH]c3=O)OC)OC C13064490
CC[C@@H](c1nnnn1C[C@@H]2CCCO2)[NH+](Cc3ccc(cc3)C)Cc4cc5cc(c(cc5[nH]c4=O)OC)OC C13064515
Cc1ccc(c2c1cc(c(=O)[nH]2)[C@@H](c3nnnn3CCOC)[NH+](Cc4ccc(cc4)OC)Cc5ccco5)C C06322111
CC[C@H](c1nnnn1Cc2ccco2)[NH+](CCc3cccc(c3)C)Cc4cc5cc(ccc5[nH]c4=O)OCC C13495961
CCC[C@H](c1nnnn1C[C@@H]2CCCO2)[NH+](CCCN3CCOCC3)Cc4cc5cc(cc(c5[nH]c4=O)C)C C13500091
c1cc(sc1)c2nc(on2)C[NH+]3CCC[C@@H](C3)C(=O)Nc4ccc(cc4)S(=O)(=O)N5CCOCC5 C31056540
CC[C@@H](c1nnnn1C[C@H]2CCCO2)[NH+](Cc3ccc(cc3)F)Cc4cc5cc6c(cc5[nH]c4=O)OCO6 C33937109
CC[C@H](c1nnnn1C[C@H]2CCCO2)[NH+](Cc3ccc(cc3)F)Cc4cc5cc6c(cc5[nH]c4=O)OCO6 C33937110
CC[C@H](c1nnnn1C[C@H]2CCCO2)[NH+](Cc3ccc4c(c3)OCO4)Cc5cc6cc(cc(c6[nH]c5=O)C)C C33937120
CC(C)[C@H](c1nnnn1C[C@H]2CCCO2)[NH+](CCc3ccccc3)Cc4cc5cc6c(cc5[nH]c4=O)OCO6 C33937339
CCOCCC[NH+](C)C1CCN(CC1)C(=O)c2c(c3ccccc3o2)NC(=O)Cc4ccc(cc4)[N+](=O)[O-] C15936391
Cc1cc(n(n1)C(C)(C)C)C(=O)N2C[C@@H](C3(C2)CC[NH2+]CC3)C(=O)NCc4cc(cc(c4)F)C(F)(F)F C39600532
c1ccc(cc1)Oc2c(cccn2)C(=O)N3C[C@H](C4(C3)CC[NH2+]CC4)C(=O)NCc5ccc(c(c5)Cl)F C39622971
c1ccc(cc1)Sc2c(cccn2)C(=O)N3C[C@@H](C4(C3)CC[NH2+]CC4)C(=O)NCc5ccccc5Cl C39623210
CCOc1cccc(c1)C(=O)N2C[C@@H](C3(C2)CC[NH2+]CC3)C(=O)NCc4ccc(cc4F)Br C39652562
C[C@H](c1ccc(cc1)Br)NC(=O)[C@H]2CN(CC23CC[NH2+]CC3)C(=O)c4ccc(cc4OC)OC C39656887
CC[C@@H](c1ccccc1)C(=O)N2C[C@H](C3(C2)CC[NH2+]CC3)C(=O)NC[C@@H](c4ccccc4)N5CCOCC5 C39664401
C[C@H](CNC(=O)[C@@H]1CN(CC12CC[NH2+]CC2)C(=O)c3ccc(c(c3)C(F)(F)F)OC)Oc4ccccc4 C39665293
C[C@H](CNC(=O)[C@@H]1CN(CC12CC[NH2+]CC2)C(=O)c3ccc(c(c3)Cl)Cl)Oc4ccc(cc4)OC C39665503
C[C@H](CNC(=O)[C@H]1CN(CC12CC[NH2+]CC2)C(=O)c3cc(cc(c3)Cl)Cl)Oc4ccc(cc4)OC C39665626
C[C@@H](CNC(=O)[C@@H]1CN(CC12CC[NH2+]CC2)C(=O)c3c(ccc(c3F)Cl)F)Oc4ccc(cc4)OC C39665880
Cc1ccc(cc1)O[C@@H](C)CNC(=O)[C@@H]2CN(CC23CC[NH2+]CC3)C(=O)c4ccc(c(c4)C(F)(F)F)OC C39666172
C[C@@H](CNC(=O)[C@H]1CN(CC12CC[NH2+]CC2)C(=O)c3ccccc3C(F)(F)F)Oc4ccccc4Cl C39666391
C[C@H](CNC(=O)[C@@H]1CN(CC12CC[NH2+]CC2)C(=O)c3c(ccc(c3F)Cl)F)Oc4ccccc4Cl C39666670
Cc1ccc(cc1)Oc2c(cccn2)C(=O)N3C[C@@H](C4(C3)CC[NH2+]CC4)C(=O)NCc5ccc(cc5)SC C39667364
CSc1ccc(cc1)CNC(=O)[C@@H]2CN(CC23CC[NH2+]CC3)C(=O)c4ccc(nc4)Oc5ccccc5 C39667384
CN1CCCc2c1ccc(c2)CNC(=O)[C@H]3CN(CC34CC[NH2+]CC4)C(=O)c5ccc(cc5)OC(F)(F)F C39672177
c1ccc(cc1)Cn2cc(cn2)CNC(=O)[C@H]3CN(CC34CC[NH2+]CC4)C(=O)c5ccccc5C(F)(F)F C39675997
C[C@H](c1cccc(c1)OC)NC(=O)[C@@H]2CN(CC23CC[NH2+]CC3)C(=O)c4ccc(c(c4)C(F)(F)F)OC C39676764
c1cc(cc(c1)OC(F)F)CNC(=O)[C@H]2CN(CC23CC[NH2+]CC3)C(=O)c4cccc(c4)Br C39678447
c1ccc(c(c1)OCCNC(=O)[C@@H]2CN(CC23CC[NH2+]CC3)C(=O)c4ccc(cc4)Br)Cl C39681277
c1ccc(c(c1)OCCNC(=O)[C@H]2CN(CC23CC[NH2+]CC3)C(=O)c4ccc(cc4)Br)Cl C39681278
c1ccc(cc1)C[C@@H](C(=O)N2CCCCC2)NC(=O)[C@@H]3CN(CC34CC[NH2+]CC4)C(=O)c5ccccc5F C39687234
Cc1ccc(cc1)CC(=O)N2C[C@H](C3(C2)CC[NH2+]CC3)C(=O)N[C@@H](Cc4ccccc4)C(=O)N5CCCCC5 C39687311
c1ccn(c1)c2ccc(cc2)CNC(=O)[C@@H]3CN(CC34CC[NH2+]CC4)C(=O)c5ccc(cc5)OC(F)(F)F C39690081
c1ccn(c1)c2cccc(c2)CNC(=O)[C@@H]3CN(CC34CC[NH2+]CC4)C(=O)c5ccc(cc5)OC(F)(F)F C39694078
c1ccc(c(c1)c2ccc(o2)C(=O)N3C[C@H](C4(C3)CC[NH2+]CC4)C(=O)NCc5cccc(c5)n6cccc6)F C39694187
c1cc(cc(c1)O)c2c(cc(o2)C(=O)NC[C@@H](c3ccc(cc3)C(F)(F)F)[NH+]4CCCC4)c5ccncc5 C45191417
c1cc2=C(C[NH+]=c2nc1)C3CC[NH+](CC3)[C@@H](C4CCN(CC4)C(=O)/C=C/c5cc(c(c(c5)F)F)F)C(=O)[O-] C52550568
CCCc1nn2c(=O)cc([nH+]c2s1)N3CCN(CC3)c4ccc(c(c4)NCCc5ccccc5)[N+](=O)[O-] C05946907
CCOC(=O)N1CC[NH+](CC1)[C@H](c2ccncc2)c3c(c(sc3NC(=O)c4ccccc4)C)C C08662672
Cc1c(n2ccccc2n1)C(=O)C3=C(C(=O)N([C@@H]3c4cccc(c4)Br)CCC[NH+](C)C)O C08835043
Cc1c(sc(n1)C)C(=O)C2=C(C(=O)N([C@@H]2c3ccc(cc3)C(C)C)CCC[NH+]4CCOCC4)O C08859477
C[NH+](Cc1cc(=O)n2cc(ccc2n1)Br)CC(=O)Nc3ccc(cc3)OC(F)(F)F C09174462
CN(CC(=O)Nc1ccc(c(c1)C(F)(F)F)Cl)c2ccc(c[nH+]2)S(=O)(=O)N3CCCC3 C09440580
Cc1c(cnc(c1Cl)NC(=O)CSc2nnc(n2Cc3ccccc3)[C@H](C)[NH+](C)C)Cl C02662936
Cc1c(c2ccccc2n1C[C@H](C[NH+]3CCCC3)O)C4=CCN(CC4)S(=O)(=O)c5ccc(cc5)F C09612154
CC[NH+](CC)CCCn1c2c(c(nc1=O)SCC(=O)Nc3ccc(cc3)C(F)(F)F)CCC2 C09745985
C[C@H](c1nnc(n1c2ccc(cc2)F)SCCC(=O)Nc3ccccc3C#N)[NH+]4CCCCC4 C10394157
CC(C)(C)NC(=O)C[NH+]1CCN(CC1)C(=O)CSc2c3c(csc3ncn2)c4ccccc4 C11303861
CCc1ccc(cc1)C[NH+]2C[C@@H](C[C@H]2C(=O)N[C@H]3CCS(=O)(=O)C3)Sc4ccc(cc4)OC C12164218
C[NH+](C)[C@H](CNC(=O)Cn1cnc2c(c1=O)c(cs2)c3ccc(cc3)F)c4ccc(cc4)OC C12737725
C[NH+](C)Cc1cccc(c1)CNC(=O)[C@H]2CCCCN2S(=O)(=O)c3ccc(cc3)Br C12751770
C[C@H](c1nnc(n1c2ccccc2)SCC(=O)Nc3nc(cs3)c4ccc(cc4)F)[NH+](C)C C02726076
C[NH+](Cc1ccc2c(c(sc2n1)C(=O)OC)NC(=O)c3cccc(c3)Cl)Cc4nccs4 C12151921
c1ccc2c(c1)CCC[C@@H]2NC(=O)CSc3nnc(n3c4ccc(cc4)F)C[NH+]5CCCCC5 C09469419
Cc1ccc(s1)C(=O)N2CCC(CC2)[C@@]3(C(=O)N(C(=O)N3)CC[NH+](C)C)CCc4ccccc4 C14878705
Cc1c(nc(o1)c2ccccc2NC(=O)c3ccsc3)C[NH+](C)Cc4cccn4c5cccnc5 C14990365
Cc1cccc(c1NC(=O)C[NH+](C)CC(=O)N2[C@@H](CC(=N2)c3ccc(cc3)Cl)c4ccco4)C C16625180
C[C@H](C(=O)Nc1ccc(cc1)OC(F)F)[NH+]2CCN(CC2)S(=O)(=O)c3ccc(s3)Cl C19534342
Cc1c2cnn(c(=O)c2c(n1Cc3ccccc3F)C)CC(=O)NCCC[NH+]4[C@@H](CCC[C@H]4C)C C20417595
CCCn1c2c(c(n1)C(=O)N3CC[NH+](CC3)C)C[C@H](CC2)NCc4ccc(cc4)OC(F)(F)F C14754884
CCCn1c2c(c(n1)C(=O)N3CC[NH+](CC3)C)C[C@@H](CC2)NCc4ccc(cc4)OC(F)(F)F C14754886
CCN(CC)CC[NH2+]Cc1cc(c(c(c1)Br)OCc2ccc3c(c2)OCCO3)OC C20876928
Cc1c(sc2c1c(nc(n2)CN3CCOCC3)NC[C@H](c4ccc(cc4)OC)[NH+]5CCCC5)C C21189722
C[C@@H]1C[C@H](C[NH+](C1)CCCN2C(=O)c3ccc(n3C[C@@]2(C)C(=O)NC4CCCC4)c5ccco5)C C21864165
C[C@H](c1nnc(n1c2ccc(cc2)Cl)S[C@H](C)C(=O)Nc3cccc4c3cccn4)[NH+](C)C C22103169
C[C@@H](c1nnc(n1c2ccc(cc2)Cl)S[C@H](C)C(=O)Nc3cccc4c3cccn4)[NH+](C)C C22103180
CC(C)NC(=O)C[NH+]1CCN(CC1)Cc2cc3ccc(cc3n(c2=O)CCSc4ccccc4)F C22910896
CCOC(=O)c1c(c(sc1NC(=O)C[NH+]2CCN(CC2)C(=O)C(C)C)Cl)c3ccccc3 C23778334
Cc1cccc(c1NC(=O)C[NH+](C)CC(=O)N2[C@@H](CC(=N2)c3ccccc3)c4ccc(cc4)OC)C C31114259
CC[NH+](C[C@H](COC(C)(C)C)O)CC(=O)N1CCc2c(ccs2)[C@@H]1COc3cccc(c3)F C35778776
C[C@H](c1ccccc1)[NH+](Cc2cccc(c2)C(F)(F)F)Cc3nc(co3)C(=O)NCc4ccco4 C36083137
CC[C@@H](C)[NH+](Cc1c(noc1N2CCc3ccccc3C2)c4ccccc4)C[C@@H](COC(C)C)O C36249092
CC(C)C[NH+](C[C@H](COC)O)CC(=O)N1CCc2c(ccs2)[C@@H]1COc3ccc(cc3)Cl C36308908
CCOc1ccc(cc1C[NH+]2C[C@H]3C[C@@H](C2)c4cccc(=O)n4C3)/C=N/NC(=O)c5ccc(cc5)F C20616206
C[C@@H]1C(=C2C(=NC(=NC2=O)CS[C@@H](C)C(=O)NC[C@@H](c3ccccc3Cl)[NH+](C)C)S1)C C38751779
COC(=O)[C@@H]1CC2=C3CC=CC=C3N=C2[C@@H]4N1[C@@H](C[C@@H](C4)[NH2+]CCN5CCOCC5)c6ccccc6 C39560749
Cc1ccc(c2=[NH+]C(=O)[C@@H](C=c12)[C@H]3c4cc(c(cc4CCN3C(=S)NCCOC)OC)OC)C C40010984
CCCC[NH+](CCCC)CCCN1[C@@H](c2c(=O)c3cc(ccc3oc2C1=O)F)c4ccc(cc4)O C40013872
c1cc(ccc1OC[C@H](C[NH+](Cc2ccc(o2)Br)[C@@H]3CCS(=O)(=O)C3)O)Cl C40314028
c1ccc(cc1)CSC2=NN3C(=[NH2+])/C(=C\c4ccc(o4)SCc5ccco5)/C(=O)N=C3S2 C20238853
Cc1cs/c(=N\C(=O)CSc2nc3c(c4c(s3)CCCC4)c(=O)n2CCC[NH+](C)C)/[nH]1 C36631239
CCOc1c(cc(cc1Br)C[NH2+]C[C@@H](c2ccc(cc2)OC)N3CCOCC3)OC C57681631
COc1ccc(cc1)N2C(=O)C[C@@H](C2=O)SC(=[NH2+])N3[C@@H](CC(=N3)c4ccccc4)c5ccccc5 C06973758
COc1ccc(c(c1)OC)CN(CCCn2cc[nH+]c2)C(=S)Nc3ccc(cc3)Br C59088921
C[C@@H](c1ccccc1Cl)[NH+](CC(=O)Nc2ccc(cc2)S(=O)(=O)N3CCOCC3)C4CC4 C59333855
C[C@@H]1C(=c2cc(ccc2=[NH+]1)OC(F)(F)Cl)CCNC(=O)[C@@H]3Cc4cc(ccc4OC3=O)OC C63804396
C[C@@H]1C(=O)N(c2ccccc2O1)CCC(=O)NC[C@H](c3ccc(cc3)OC)C4=c5ccccc5=[NH+]C4 C63913319
COc1ccc(cc1)/C=C\2/C(=O)N(C(=S)S2)CCC(=O)NCCC3=c4cc(ccc4=[NH+]C3)F C64653805
Cc1c(c(n2c(n1)c(cn2)C(=O)NCC[NH+](C)C)C)Cc3ccc(cc3)F C03041608
CCOC(=O)[C@@H]1CCC[NH+](C1)Cc2[nH]c(=O)c3c4c(sc3n2)CCC4 C06612831
Cc1cc2c(c(c(c(=O)o2)CC(=O)NCCC[NH+](C)C)C)c3c1c(co3)C C06623850
CC(C)(C)NC(=O)C[NH+](C)Cn1c(=S)n(c(n1)c2ccccc2F)C C08147938
Cc1cc(n(n1)[C@H](C)C(=O)NCc2ccc[nH+]c2N(C)C3CCCCC3)C C11842268
c1ccc(cc1)c2cc(no2)C(=O)NC[C@@H](c3ccco3)[NH+]4CCCC4 C11905229
CCn1c2c(c(n1)C(=O)N3CCOCC3)C[C@@H](CC2)[NH2+]CCC(C)C C14538214
C#CCN(C1CCCCC1)C(=O)C[C@H]2C(=O)NCC[NH+]2Cc3cccnc3 C19798858
Cn1c2ccccc2cc1C[NH+]3CCC[C@@H](C3)Cn4cc(nn4)CCO C20781625
CC1CCC2(CC1)C(=O)N(C(=O)N2)C[NH+](C)Cc3ccc(cc3)N(C)C C22366667
Cc1c(nc([nH]c1=O)c2cccc(c2)C[NH+](C)[C@@H](C)c3ccncn3)C C23128773
Cc1cc(no1)NC(=O)[C@H](C)[NH+]2CCN(CC2)Cc3ccc(s3)Cl C23260793
c1cc(ccc1C[NH+]2CCC[C@@H]2Cn3ccnc3)c4[nH]c(=O)c5c(n4)CCC5 C23379815
Cc1nccc(n1)c2cccc(c2)N3CCC(CC3)[NH2+][C@H](C)c4cnn(c4)C C23541003
Cc1nccc(n1)c2cccc(c2)N3CCC(CC3)[NH2+][C@@H](C)c4cnn(c4)C C23541007
CCCn1cnc(n1)NC(=O)c2ccc(s2)[C@H]3CCC[NH+]3C(C)C C23619346
CC(=O)c1ccc(cc1)NC(=O)C[NH+](C)Cc2ccc3c(c2)OCCO3 C23829103
CCc1ccc(cc1)[C@H](CNC(=O)c2cc3c(nn(c3nc2)C)C)[NH+](C)C C32734343
C[C@@H]1CCC[C@]2(C1)N([C@@H](CO2)C(=O)NCC[NH+](C)C)C(=O)C3CCCC3 C35638719
C[C@H]1CCC[C@]2(C1)N([C@@H](CO2)C(=O)NCC[NH+](C)C)C(=O)C3CCCC3 C35638721
Cc1c2c(=O)[nH]c(nc2sc1C(=O)OC(C)C)C[NH+]3CCCC[C@@H]3C C36204309
Cc1c2c(=O)[nH]c(nc2sc1C(=O)OC(C)C)C[NH+]3CCC(CC3)C C36204324
C[C@@H](CN1CCOCC1)[NH2+]Cc2ccc(c(c2)[N+](=O)[O-])Br C37273391
CN(C)c1c(ccc[nH+]1)NCc2ccc(c(c2)[N+](=O)[O-])Br C37294324
C[C@H](C(=O)NCc1ccccc1)SC2=N[C@@H]3C(=c4ccccc4=[NH+]3)N=N2 C39982102
C[C@@H]1C(=c2ccccc2=[NH+]1)C(=O)[C@H](C)OC(=O)c3cc(=O)[nH]c4c3cccc4 C39982502
c1c(cnc(n1)N2CCCC2)C[NH2+]C3CCN(CC3)C(=O)C4CCCCC4 C48712266
CCN1C(=O)[C@H]([NH2+]C12CCN(CC2)C(=O)c3ccc(cc3)OC)CC(C)C C36032567
Cc1cc(n2c(n1)nc(n2)C(F)(F)F)NCC[NH+]3C[C@H](C[C@@H](C3)C)C C52207617
CC(C)CCNC(=O)C1CCN(CC1)Cc2cc(=O)n3ccsc3[nH+]2 C48290879
c1cc(oc1)c2nnn(n2)CC[NH2+]Cc3cc(cs3)Br C53539098
COc1ccc(cc1)C2=Nc3[nH+]c(nn3[C@@H](C2)c4ccccc4)CCCO C01889764
Cc1cc(cc(c1)c2nn(c(=S)o2)C[NH+]3CCC(CC3)CNC(=O)C)C C54517465
CN(Cc1cc(=O)n2ccsc2[nH+]1)CC(=O)Nc3ccccc3Cl C57392204
Cc1ccc(cc1)S(=O)(=O)N2CCC[NH+](CC2)[C@@H](C)C(=O)NC(C)(C)C C16428159
Cc1cc(=O)n2c(csc2[nH+]1)CCNC(=O)COc3ccccc3F C62021941
CO/N=C/c1ccc(cc1)C(=O)Nc2ccc(cc2)c3cn4c([nH+]3)CCCC4 C62271879
CC1CC[NH+](CC1)[C@@H](C)CNC(=O)[C@H]2CCCN2C(=O)OC(C)(C)C C62350411
CCn1cc(c(n1)C)S(=O)(=O)NCCC2=c3cc(ccc3=[NH+]C2)Cl C63552154
c1ccc2=[NH+]CC(=c2c1)C[C@@H]3C(=O)N(C(=O)N3)CCOc4ccccc4F C63907288
Cc1c(sc(n1)NC(=O)C[C@@H]2C=c3ccccc3=[NH+]C2=O)SCC#N C63959093
CC(C)(C)n1c(=O)c(c(cn1)NC[C@@H](c2ccco2)[NH+]3CCCC3)Cl C64537680
CN1CCCc2c1ccc(c2)NC(=O)C(=O)N3CCC(CC3)CC[NH+](C)C C64606615
CN(CCC1=NO[C@H](N1)[C@H]2C=c3ccccc3=[NH+]2)C(=O)c4ccc(c(c4)F)F C64678195
Cc1ccc(cc1)C(=O)N(C)CCC2=NO[C@@H](N2)[C@H]3C=c4ccccc4=[NH+]3 C64678376
C[C@H](C1CCN(CC1)C(=O)[C@H]2C=c3ccccc3=[NH+]2)C(=O)NCc4ccco4 C64743896
Cc1cnc(s1)NC(=O)c2cccc(c2)C[NH+](C)[C@H](C)c3ccon3 C65371367
Cc1cc(cc(c1)NCCC(=O)N2CCN(CC2)c3cc([nH+]c(n3)C)C)C C67314062
Cc1[nH+]ccn1C[C@@H](C)CNC(=O)N2CCO[C@H](C2)c3ccccc3F C67414129
CCc1nc(cs1)CN(C)C(=O)Nc2ccc([nH+]c2)N3CCCCC3 C67546184
CCN(CC)S(=O)(=O)c1ccc(cc1)c2csc(n2)Nc3ccc(cc3)Br C00712703
Cc1ccc(cc1)S(=O)(=O)N2Cc3ccccc3C[C@@H]2C(=O)Nc4ccc(cc4)SC(F)F C03187897
Cc1ccc(cc1)C2=NN([C@@](C2)(C(C(F)F)(F)F)O)c3nc(cs3)c4ccc(cc4)OC C08750695
C[C@@H]1CCCN(C1)C(=O)CSCC(=O)Nc2nc(c(s2)c3ccccc3)c4ccccc4 C08884815
CCc1cccc(c1NC(=O)[C@@H](C)n2cnc3c(c2=O)c(c(s3)C)c4ccc(c(c4)C)C)CC C08895138
CCc1cccc(c1NC(=O)[C@@H](C)n2cnc3c(c2=O)c(c(s3)C)c4ccc(cc4)Cl)CC C08895142
Cc1cccc(c1)CSc2nc3ccncc3n2CC(=O)Nc4ccc(cc4F)Br C08913007
C[C@H](c1ccc2c(c1)CCCC2)NC(=O)CSc3nnc(o3)c4cccc(c4)Br C08966404
CCn1c(nnc1S[C@H](C)C(=O)Nc2ccc(cc2)Br)c3ccc(cc3)Cl C09071392
CCn1c(nnc1SCC(=O)Nc2ccc(cc2C)Br)c3ccc(cc3)Cl C09072028
C=CCn1c(nnc1SCC(=O)Nc2cccc(c2)Br)c3cccc(c3)Cl C09479535
c1ccc2c(c1)cccc2NC(=O)CSc3c4c(n(c(=O)n3)Cc5cccs5)CCCC4 C09481135
Cc1ccccc1NC(=O)Cc2nc(cs2)COC(=O)c3cc4c(s3)-c5ccccc5CC4 C09814559
c1cc(ccc1S(=O)(=O)CCCC(=O)Nc2nc(cs2)c3ccc(cc3Cl)Cl)Cl C10021074
Cc1cc(c(c(c1)Br)OCc2ccc(cc2)C(=O)OCC(=O)NC)Br C10386250
Cc1cccc(c1NC(=O)[C@H](C)Sc2nnc(n2c3ccc(cc3)F)c4ccccc4)C(C)C C10212671
Cc1c(sc2c1c(=O)n(c(n2)SCC(=O)N[C@@H](C)c3ccc(cc3)Br)C(C)C)C C10877130
Cc1ccccc1NC(=O)[C@@H](C)Sc2nc3c(c(cs3)c4cccs4)c(=O)n2CC=C C11382560
c1ccc(cc1)n2cc(c(n2)c3ccc(cc3)OCc4ccccc4F)/C=C\5/C(=O)NC(=S)S5 C02671995
Cc1ccc(cc1)[C@@H](c2cccs2)NC(=O)/C=C/c3csc(n3)N(c4ccccc4)C(=O)C C12710125
CC(C)n1c(=O)c2c(csc2nc1SCC(=O)Nc3c(cccc3F)F)c4cccs4 C02635573
Cc1ccc(cc1)[C@@H](c2cccs2)NC(=O)CSc3nnc4n3cc(cc4Cl)Cl C17892563
CC1=C([C@H](C2=C(N1)C[C@@H](CC2=O)c3ccccc3)c4ccncc4)C(=O)OCCc5ccccc5 C19762310
c1cc(ccc1c2csc3c2c(ncn3)SCC(=O)Nc4c(cc(cn4)C(F)(F)F)Cl)F C21751061
c1ccc(c(c1)NC(=O)CN(c2ccccc2F)S(=O)(=O)c3cccs3)Br C22382466
Cc1ccc(cc1)NC(=O)Cc2nc(cs2)CSc3c4ccccc4nc(n3)C(F)(F)F C23292261
Cc1ccc(cc1)NC(=O)CSc2nc3ccc(cc3c(=O)n2CC=C)I C26807327
c1ccc(cc1)c2c(n(cn2)CCC(=O)N/N=C/c3ccc(cc3)Br)c4ccccc4 C28296646
CC(C)[C@H](C(=O)Nc1ccccc1C(F)(F)F)Sc2nc3ccccc3c(=O)n2C(C)C C32325151
CC(C)NC(=O)c1ccc(cc1)Cn2c(=O)c3ccccc3nc2SCc4ccccc4F C33058587
Cc1cccc(c1/N=C\2/N(C(=O)[C@H](S2)CC(=O)Nc3cc(ccc3Cl)Cl)CC=C)C C00986729
C[C@H](c1ccc(cc1Cl)Cl)NC(=O)[C@@H](C)Sc2nc3ccccc3c(=O)n2CC=C C03547832
Cc1ccc(c(c1)C)[C@@H](C(=O)NC2CCCCC2)N(Cc3ccco3)C(=O)C#Cc4ccccc4 C36499911
Cc1ccc(c(c1)C)[C@H](C(=O)NC2CCCCC2)N(Cc3ccco3)C(=O)C#Cc4ccccc4 C36499912
CCCn1c(=O)c2cc(ccc2nc1SCC(=O)Nc3c(cccc3C(C)C)C)Br C36849846
c1cc(cc(c1)C(F)(F)F)c2ccc(o2)/C=N/N=C/3\NC(=O)[C@@H](S3)Cc4ccc(cc4)F C39888273
CCOC(=O)c1c2c(sc1NC(=O)COc3ccc(c(c3)C)Br)CCC[C@@H]2C C40934448
Cc1c(c(c(s1)NC(=O)[C@H](C)Oc2cccc(c2)Br)C(=O)OC)c3ccccc3 C01980179
C[C@@H](c1ccc(cc1)F)NC(=O)CN(c2ccc(c(c2)Cl)F)S(=O)(=O)c3ccccc3 C44899848
c1ccc(cc1)c2c(oc(n2)CCC(=O)Nc3cccc(c3)C#Cc4ccccn4)c5ccccc5 C45893058
c1csc2c1nc(n(c2=O)c3cc(cc(c3)F)F)SCC(=O)NCCC4=CCCCC4 C57489232
Cc1ccc(cc1C)n2c(=O)c3ccccc3nc2S[C@H](C)C(=O)NCCc4cccs4 C57779531
Cc1ccc(c(c1)n2c(c(c(c2C)Br)/C=N/NC(=O)[C@@H](c3ccccc3)OC)C)C C20243805
Cc1cccc(c1n2c(c(c(c2C)Br)/C=N/NC(=O)[C@@H](c3ccccc3)OC)C)C C20243807
Cc1ccc(cc1NC(=O)/C(=C/c2cc(c(c(c2)Br)OC(C)C)OC)/C#N)Cl C59254982
c1cc(ccc1/C=N/c2ccc3c(c2)sc(n3)SCC(=O)NC[C@@H]4CCCO4)Br C59474857
CCN(CC)C(=O)CSc1nc2ccc(cc2s1)NC(=O)c3ccccc3Br C59517765
C[C@H]1C(=c2cc(ccc2=[NH+]1)OC(F)(F)F)CC/N=C/3\C[C@@H](CC(=O)[C@@H]3C(=O)C)c4ccccc4 C63514932
Cc1ccsc1CCNS(=O)(=O)c2cc(n(c2C)C)c3nc(cs3)c4ccc(cc4)F C65008896
Cc1cc(ccc1F)n2c(=O)c3c(ccs3)nc2SCC(=O)NCc4ccccc4Cl C67217750
CN(C)c1ccc(c(c1)OC)[C@@]2(C[C@@H]3CCC[NH+](C3)CCc4c2[nH]c5c4cccc5)C(=O)OC C01618320
CCOc1ccccc1Oc2c(=O)c3ccc(c(c3oc2C(F)(F)F)C[NH+]4CCCCCC4)O C01917369
Cc1cc(c(c(c1)Cl)NC(=O)CSc2nnc(n2c3ccc(cc3)Cl)[C@@H](C)[NH+](C)C)C C09101424
C[C@@H](c1nnc(n1c2ccc(cc2)Cl)S[C@@H](C)C(=O)Nc3ccc4ccccc4c3)[NH+](C)C C09102455
C[NH+](Cc1ccc2cc(ccc2c1)OC)CN3C(=O)C(NC3=O)(c4ccccc4)c5ccccc5 C09465721
c1ccc(cc1)[C@H]2c3ccsc3CC[NH+]2CC(=O)Nc4ccc(cc4Br)[N+](=O)[O-] C12861574
Cc1nc(cc(n1)[C@H]2C[NH+]3CC[C@H]2C[C@@H]3COC(=O)Nc4ccc(cc4)C(C)C)c5cccs5 C15672484
CC[NH+]1CCN(CC1)Cc2c(ccc3c2oc(c(c3=O)Oc4cccc(c4)C)C(F)(F)F)O C19791780
Cc1cc([nH+]c2c1cc(cc2)NC(=O)CCC(=O)N(C)Cc3ccccc3)N4C[C@@H](C[C@H](C4)C)C C20138572
CC(=O)c1ccc(cc1)NC(=O)C2CCN(CC2)c3[nH+]c4ccccc4n3Cc5cccc(c5)F C20382704
Cn1cc[nH+]c1[C@H](c2cccc(c2)OC)Nc3c4c(csc4ncn3)c5ccc(cc5)Cl C21901658
CCOC(=O)c1c2c(sc1/[NH+]=c\3/c(cc4ccccc4o3)C(=O)Nc5ccc(cc5)F)CCCC2 C27520941
Cc1ccccc1c2nc(on2)C[NH+]3CCC(CC3)C(=O)N[C@H](C)c4ccc(cc4)C(C)(C)C C30973280
Cc1ccc(cc1)[C@H](C)NC(=O)C2CC[NH+](CC2)Cc3nc(no3)c4ccc(cc4)C(C)(C)C C30977717
Cc1ccccc1[C@@H](C)NC(=O)C2CC[NH+](CC2)Cc3nc(no3)c4ccc(cc4)C(C)(C)C C30978168
Cc1ccc(c(c1)[C@H](C)NC(=O)[C@H]2CCC[NH+](C2)Cc3nc(no3)c4ccc(cc4Cl)Cl)C C31055317
Cc1ccc(c(c1)C)[C@H](C)NC(=O)[C@@H]2CCC[NH+](C2)Cc3nc(no3)c4ccc(cc4Cl)Cl C31055747
CCc1ccccc1NC(=O)N2CCCN(CC2)c3c(c([nH+]c(n3)C)CC)Cc4cccc(c4)F C33666255
CCCCNC(=O)N1CCN(C[C@H]1C)C(=O)C[NH+]2CCc3c(ccs3)[C@@H]2c4ccc(cc4)C C34829951
Cc1ccn2c(c1)[nH+]c(c2NC3CCCCC3)c4ccc(c(c4)OC)OC(=O)C5CCCCC5 C35175107
C[C@@H](c1ccccc1)[NH2+]CC(=O)N2CCN(CC2)c3ccc(nn3)c4ccc(cc4)c5ccccc5 C35702688
CCc1c([nH+]c(nc1N2CCN(CC2)C(=O)Nc3ccc(c(c3)Cl)F)c4ccc(cc4)C(F)(F)F)C C35890958
Cc1cc([nH+]c2c1cc(cc2)NC(=O)CCC(=O)N3C[C@@H](C[C@H](C3)C)C)N4C[C@@H](C[C@@H](C4)C)C C20138716
CC1=C([C@H]([NH+]=N1)c2ccc(cc2O)OCc3ccc(cc3Cl)F)c4ccc(c(c4)OC)OC C38669572
Cc1ccccc1c2nc(on2)C[NH+]3CCC[C@H](C3)C(=O)N[C@@H](C)c4ccc(cc4)C(C)(C)C C38887176
Cc1ccc(cc1)c2nc(on2)C[NH+]3CCC[C@H](C3)C(=O)N[C@@H](C)c4ccc(cc4)C(C)(C)C C38891117
Cc1cc(ccc1Br)NC(=O)[C@@H]2CCC[NH+](C2)Cc3nc(no3)c4ccc(cc4)C(C)(C)C C38902477
Cc1ccc(cc1)[C@H](C)NC(=O)[C@@H]2CCC[NH+](C2)Cc3nc(no3)c4ccc(cc4)C(C)(C)C C38903436
Cc1ccccc1[C@@H](C)NC(=O)[C@H]2CCC[NH+](C2)Cc3nc(no3)c4ccc(cc4)C(C)(C)C C38904062
CCc1cc(c(cc1OCc2ccc(cc2)F)O)[C@@H]3C(=C(N=[NH+]3)C)c4ccc5c(c4)OCCCO5 C39007357
c1ccc(cc1)Oc2ccc(cc2)NC(=O)C[NH+]3CCC4(CC3)CC(=O)c5c6ccccc6ccc5O4 C39226970
c1cc(cc(c1)Br)c2nc(on2)C[NH+]3CCC[C@H](C3)C(=O)Nc4ccc(cc4)C(F)(F)F C44814052
CC(C)(C)c1ccc(cc1)C2=NC3(CC[NH+](CC3)C)N=C2SCC(=O)Nc4cccc(c4)OC C35397159
Cc1c(c(n(n1)Cc2ccccc2Cl)Cl)C(=O)/N=c\3/[nH]c(cs3)C[NH+]4CCC[C@H](C4)C C24886684
CCOc1c(cc(cc1Br)C(=O)/N=c\2/[nH]c(cs2)C[NH+]3C[C@@H](C[C@H](C3)C)C)OC C22292983
CC[C@H](C)N1C(=O)[C@@H]([NH2+]C12CCN(CC2)S(=O)(=O)c3ccc(c(c3)Cl)Cl)Cc4ccccc4 C36027295
CC[C@@H](C)[C@H]1C(=O)N(C2([NH2+]1)CCN(CC2)S(=O)(=O)c3ccc(c(c3)Cl)Cl)Cc4ccccc4 C36027430
Cc1ccn2c(c1)[nH+]c(c2CC(=O)Nc3cc(ccc3Cl)C(=O)OC)c4ccc(c(c4)C)C C62041845
CCn1cc(c2c1ccc(c2)OC)/C=C\3/C(=O)c4c(cc(c(c4O3)C[NH+]5CCC(CC5)C)O)C C41512903
CCOC(=O)[C@H]1CCC[NH+](C1)Cc2c(cc(c3c2O/C(=C\c4ccccc4Br)/C3=O)C)O C41586380
CCOC(=O)[C@H]1CCC[NH+](C1)Cc2c(cc(c3c2O/C(=C\c4ccc(cc4)C(C)(C)C)/C3=O)C)O C41586396
Cc1cc(n(n1)c2ccc(cc2)C(=O)NC[C@@H](c3ccc(cc3)N(C)C)C4=c5ccccc5=[NH+]C4)C C63234716
c1ccc(cc1)c2nc(cs2)CS[C@@H]3NN=C(N3C[C@H]4CCCO4)C5=c6ccccc6=[NH+]C5 C39946244
CC(C)(C)c1ccc(cc1)[C@H]2N=[NH+]C(=S)N2/N=C/c3cc(c(c(c3)Br)O)OC C38926036
CCOC(=O)c1c2c(sc1/[NH+]=c\3/c(cc4ccccc4o3)C(=O)Nc5ccccc5F)CCCC2 C02088698
CCOC(=O)CC1(CCCCC1)NC(=O)N2CCC3=c4ccccc4=[NH+][C@@H]3[C@H]2c5ccccc5F C63571385
CCOC(=O)c1cccc(c1)NC(=O)N2CCC3=c4cc(ccc4=[NH+][C@@H]3[C@@H]2c5ccc(cc5)C)Cl C63572833
Cc1ccccc1NC(=O)C2(CCCCC2)N(Cc3ccco3)C(=O)C[C@H]4C=c5ccccc5=[NH+]4 C63611338
Cc1cccc(c1)NC(=O)C2(CCCCC2)N(Cc3ccco3)C(=O)C[C@H]4C=c5ccccc5=[NH+]4 C63614349
CCOc1ccccc1/[NH+]=c\2/c(cc3cc(ccc3o2)Br)C(=O)NC[C@H]4CCCO4 C67292302
C[C@H](C(=O)N[C@H]1CCCc2c1cccc2)Sc3nnc(o3)c4ccc(cc4)F C04602275
C[C@H](C(=O)N[C@@H]1CCCc2c1cccc2)Sc3nnc(o3)c4ccccc4F C04987415
CC(C)(C)C(=O)/C=C\1/N(C(=O)CS1)CC(=O)NC23CC4CC(C2)CC(C4)C3 C05403743
Cc1cc(ccc1Br)S(=O)(=O)Nc2ccsc2C(=O)OC C07230216
Cc1c(c(c(c(c1C)C)S(=O)(=O)N2CCN(CC2)C(=S)NC3CC3)C)C C07580809
Cc1ccc(c(c1)C)n2c(c3c(n2)C[S@](=O)C3)NC(=O)CCC4CCCC4 C04224521
Cc1cc2c(c(c1)c3cc(ccc3F)C(=O)C)O[C@@H](C2)CNC(=O)[C@@H]4CCOC4 C12281210
C[C@H](c1ccc(c(c1)F)F)NC(=O)Cn2c3ccccc3nc2c4cscn4 C12520327
c1ccc(cc1)C(=O)c2cc3c(cc2NC(=O)CCBr)OCCO3 C13945490
c1ccc(cc1)Cn2ccc(n2)NS(=O)(=O)c3ccc(s3)Br C14231395
Cc1cccc(c1NC(=O)CN(C)C(=O)Cc2coc3c2cc4c(c3)CCC4)C C15473350
Cc1cc(cc(c1C)S(=O)(=O)N(C)C)C(=O)N[C@H](C)c2ccc(cc2F)F C18015268
COCCn1c2c(c(cc(n2)c3ccc(cc3)Cl)C(F)F)c(=O)[nH]c1=S C20604444
CCN\1C(=O)[C@H](S/C1=N\c2ccc(cc2)F)CC(=O)Nc3ccc(cc3)F C20608953
Cc1cccc2c1nc(s2)NC(=O)CS(=O)(=O)Cc3ccc(cc3)Cl C20613466
Cc1cc(nc(n1)SCC(=O)N/N=C/c2c(c(c(c(c2F)F)F)F)F)C C20986335
c1cc2c(cc1NC(=O)CSc3nnc4n3cc(cc4)C(F)(F)F)CCC2 C24141585
c1c2c(cc3c1c(co3)CC(=O)NCC4(CCCCC4)N5CCOCC5)CCC2 C29968333
C[C@@H](c1ccc(cc1)F)NC(=O)c2cccnc2N3CCC[C@@H]3c4cccnc4 C39228884
C[C@@H]1C(=C2C(=NC(=NC2=O)CS[C@@H](C)C(=O)NC3CCCCCC3)S1)C C39425553
CCc1ccc(cc1)N\2C(=O)CS/C2=C(\C#N)/C(=O)N[C@H](C)c3ccccc3 C39896553
Cn1ccnc1[C@H](c2ccc(cc2)F)NC(=O)N(C)Cc3ccc(cc3F)F C45587512
Cc1csc2n1c(=O)cc(n2)CSCC(=O)Nc3cc(ccc3F)Cl C46807288
Cc1ccccc1NC(=O)[C@@H](C)S(=O)(=O)c2nc(cs2)c3ccccc3 C47941781
Cc1ccccc1NC(=O)[C@H](C)S(=O)(=O)c2nc(cs2)c3ccccc3 C47941782
Cc1c(nnn1c2ccc(cc2)Cl)C(=O)NCc3ccc(cc3)C(F)(F)F C51318128
c1cc(ccc1C(F)(F)F)n2c(nnn2)CNc3ccc(cc3)Br C54153056
C[C@@H](C(=O)N(C)c1nc2ccccc2s1)Sc3ccc(cc3)NC(=O)C C55101511
Cc1csc2n1c(=O)cc(n2)CS[C@@H](C)C(=O)Nc3ccc(cc3)Cl C56221306
CCN(Cc1ccccc1Cl)C(=O)Nc2cc(ccc2C(=O)N(C)C)Cl C56653309
CCOC(=O)c1c(nc(s1)NC(=O)c2ccc(cc2Br)F)C C17365164
CCOc1ccc(cc1)[C@H]2CCCN2Cc3[nH]c(=O)c4c5c(sc4n3)CCC5 C15548373
C[C@@H](c1ccc(cc1)S(=O)(=O)C)NC(=O)c2cc(nc3c2cccc3)C(C)C C52755010
Cc1nccn1c2ccc(cn2)CNC(=O)c3ccc(s3)c4ccc(cc4)F C54625936
C[C@H]1CCc2c(csc2C1)C(=O)N3CCC[C@@H](C3)CNC(=O)OC(C)(C)C C60093931
c1cc2c(cc1c3csc(n3)NC(=O)COc4ccc(cc4F)F)COC2 C61338553
Cc1ccccc1[C@@H](C)NC(=O)CCC2=NC(=O)C3=C4CCCC[C@@H]4SC3=N2 C39774103
Cc1c(sc2c1c(=O)[nH]c(n2)CCC(=O)N3CCC[C@@H]3Cc4ccccc4)C C63268237
Cc1nc2ccccc2n1NC(=O)c3ccc(cc3)SCc4csc(n4)C C63477911
Cc1ccc(s1)[C@H](C)NC(=O)[C@@H]2CCCCN2S(=O)(=O)c3ccccc3 C53308447
CC(C)(c1ccc(c(c1)Cl)Cl)C(=O)NCc2ccc(nc2)n3ccnc3 C64906654
c1cc(ccc1NC(=O)CSc2ccc(nn2)N3CCCC3)Br C64944512
CC(C)c1nc2ccc(cc2s1)NC(=O)C(=O)N(C)Cc3ccc(cc3)F C65561643
CCS(=O)(=O)c1ccccc1C(=O)Nc2nc(cs2)c3ccccc3F C65808517
C[C@H](c1ccccc1Cl)NC(=O)Cn2c(=O)ccc(n2)c3ccccc3F C66265064
Cc1cc(c(n1C[C@H]2CCCO2)C)/C=C(\C#N)/C(=O)Nc3cc(ccc3F)F C15004921
Cc1c(sc(n1)c2cccs2)C(=O)Nc3ccc(cc3)Cn4ccnc4C C66624262
CCn1c(c(c(n1)C)CNC(=O)[C@H]2CC=CC[C@H]2c3nc4ccccc4s3)C C66733676
CCn1c(c(c(n1)C)CNC(=O)N(C)Cc2ccc(s2)Br)C C67467095
CCn1c(c(c(n1)C)CNC(=O)N(C)Cc2cc(ccc2F)Br)C C67467957
CC[NH+]1CCC(CC1)[NH2+][C@H]2CCCc3c2cnn3c4ccc(cc4)C(C)(C)C C12453615
C[C@H](CCn1ccc2c1c[nH+]cc2)[NH2+]Cc3ccc(cc3)C(F)(F)F C19455853
Cc1ccc2c(c1)/c(=[NH+]/C[C@@H](c3ccccc3OC)[NH+](C)C)/cc(o2)O C19897802
CC(C)(C)[C@H](Cn1cc[nH+]c1)[NH2+]Cc2cc(ccc2F)Br C37156142
C[C@H](c1ccccc1Br)[NH2+][C@@H](Cn2cc[nH+]c2)C(C)(C)C C37156605
C[C@@H](c1cccc(c1)Br)[NH2+][C@@H](Cn2cc[nH+]c2)C(C)(C)C C37156650
C[C@H](c1cccc(c1)Br)[NH2+][C@@H](Cn2cc[nH+]c2)C(C)(C)C C37156652
C[C@@H](c1cccc(c1)Br)[NH2+][C@H](Cn2cc[nH+]c2)C(C)(C)C C37156654
CC[NH+](CC)CCC[C@@H](C)[NH2+]Cc1ccc(o1)I C37200880
COc1ccc(cc1)NC(=O)CSC2[NH+]=c3cc4ccccc4cc3=[NH+]2 C39370752
COc1ccc2=C([C@H](C(=O)[NH+]=c2c1)c3ccccc3)[NH2+]Cc4ccccc4 C40118360
c1c(c(cc2c1OCO2)Br)C[NH2+]CC[NH+]3CCCCCC3 C40433236
CCC[NH2+][C@H](c1ccc(cc1C)Br)c2[nH+]ccn2CCC C41114304
CC(C)[C@@H](C[NH+](C)C)[NH2+]Cc1cc(ccc1OCC#C)Br C49198138
C[C@H](C[NH+]1CCCCC1)[NH2+]Cc2cc(c(o2)Br)Br C50360641
c1c(oc(c1Br)Br)C[NH2+]CC[NH+]2CCCCCC2 C50361161
CC(C)[C@@H](C[NH+](C)C)[NH2+]Cc1cc(c(o1)Br)Br C50361269
Cc1cc([nH+]c(c1C[NH2+]C)N(C)Cc2ccc(cc2)Br)C C51521113
CCC[NH2+]Cc1ccoc1C[NH+](C)Cc2ccc(cc2)Br C52371759
CC(C)[NH2+]Cc1ccc(o1)C[NH+](C)Cc2ccc(cc2)Br C52371767
CC(C)C[NH2+]Cc1c(cco1)C[NH+](C)Cc2cc(cs2)Br C52517252
CC[NH2+]Cc1c(cc(o1)C[NH+](C)Cc2ccccc2Br)C C52541322
CC(C)[NH2+]Cc1ccc(o1)C[NH+](C)Cc2cccc(c2)Br C52545143
CC[NH+](CC)CC[NH2+]Cc1ccc(o1)c2ccc(cc2)Br C22076622
CC(C)C[NH2+]Cc1ccoc1C[NH+](C)Cc2cc(sc2)Br C52547572
CC[NH2+][C@@H](C)c1ccc(c(c1)Br)N2CCC(CC2)[NH+](C)C C61695650
CC[NH+]1CCC(CC1)N(C)c2ccc(cc2Br)[C@H](C)[NH2+]C C61697804
CC[NH2+][C@H](C)c1ccc(c(c1)Br)N2CCC[C@@H]2C[NH+](C)C C61698258
C[C@@H](C[NH2+]Cc1cc(c(o1)Br)Br)C[NH+]2CCCC2 C62078939
CCC[NH2+][C@@H](C)c1ccc(c(c1)Br)N2CC[C@@H](C2)[NH+](C)C C62966094
CCC[NH2+][C@H](C)c1ccc(c(c1)Br)N2CC[C@@H](C2)[NH+](C)C C62966095
C[C@@H](c1ccc(c(c1)Br)N(C)CC2CC[NH+](CC2)C)[NH2+]C C63121002
C[C@H](C(=O)Nc1cccc(c1)C2[NH+]=c3ccccc3=[NH+]2)Oc4ccccc4 C63251765
C[C@H](C1[NH+]=c2ccccc2=[NH+]1)NC(=O)C(c3ccccc3)c4ccccc4 C63338969
c1ccc2=[NH+]C([NH+]=c2c1)SCC(=O)NCC34CC5CC(C3)CC(C5)C4 C63506912
c1ccc(cc1)[C@@H](C(=O)Nc2nccs2)SC3[NH+]=c4ccccc4=[NH+]3 C63560119
Cc1ccc(cc1)SCC(=O)Nc2ccccc2C3[NH+]=c4ccccc4=[NH+]3 C63696153
CCCCC(=O)Nc1ccccc1[C@H]2C(=O)[NH+]=c3cc(c(cc3=[NH+]2)C)C C63704203
CC(C)(C)C(=O)Nc1ccc(cc1)SC[C@@H]2C(=O)[NH+]=c3ccccc3=[NH+]2 C63751732
Cc1cc2=[NH+]C([NH+]=c2cc1C)CNC[C@@H]3C=NN=C3c4ccc(cc4)F C63856466
Cc1ccc2=[NH+][C@@H](C(=c2c1)C)C[NH+]3CCC(CC3)(C[C@H]4CCCCO4)CO C64045376
CC[C@H]1C(=c2cc(ccc2=[NH+]1)C[NH2+]Cc3cc4c(c(c3)OC)OCO4)C C64066859
C[C@@H]1[C@H](C=NN1c2cccc(c2)F)[C@@H](C)[NH2+]C[C@@H]3C=c4ccccc4=[NH+]3 C64111280
C[C@@H](C(=O)Nc1ccc(cc1)OC)[NH+]2CCC(=CC2)C3=c4ccccc4=[NH+]C3 C64212798
Cc1ccccc1NC(=O)CSc2c(cccn2)C3[NH+]=c4ccccc4=[NH+]3 C64410362
CC[C@@H](C(=O)Nc1ccc(cc1)Cl)S[C@H]2[NH+]=c3cccnc3=[NH+]2 C64490976
CC[C@@H](C(=O)Nc1cccc(c1C)Cl)S[C@H]2[NH+]=c3cccnc3=[NH+]2 C64557357
CCOc1ccc(cc1)C(=O)Nc2ccccc2[C@H]3[NH+]=c4ccc(cc4=[NH+]3)C C64747069
Cc1ccc2=[NH+][C@@H]([NH+]=c2c1)c3ccccc3NC(=O)COc4ccccc4 C64747070
c1ccc(cc1)c2ccccc2NC(=O)CSC3[NH+]=c4ccccc4=[NH+]3 C65548708
Cc1ccc2cc(c(=O)[nH]c2c1)CN(C[C@H]3CCCO3)S(=O)(=O)c4ccccc4C(F)(F)F C00913900
Cc1cccc(c1NC(=O)CSc2nc3c(c4c(s3)CCCC4)c(=O)n2CCOC)C(C)C C03457095
CSc1ccccc1S(=O)(=O)N2CCC(CC2)C(=O)Nc3nc(cs3)c4cccs4 C08932405
CC(C)Cc1nnc(s1)NC(=O)CCN2C(=O)/C(=C/c3cccc(c3)Br)/SC2=S C09030132
CC(C)c1ccc(cc1)S(=O)(=O)[C@@H](CNS(=O)(=O)c2ccc(s2)Cl)c3cccnc3 C09007359
Cc1ccc(c(c1)S(=O)(=O)[C@H](CNS(=O)(=O)Cc2ccc(cc2)Cl)c3cccnc3)C C09079200
c1ccc(cc1)[C@H](C(=O)NCc2ccc(s2)S(=O)(=O)N3CCOCC3)Sc4ccccc4 C09516448
CCCn1c(nnc1SCC(=O)Nc2ccccc2I)c3ccncc3 C09667062
CCc1ccc(cc1)NC(=O)[C@@H]2c3cc(c(cc3C(=O)N([C@H]2c4ccc(cc4)SC)C)OC)OC C09936792
COc1ccc(cc1)S(=O)(=O)CC(=O)Nc2nc(cs2)c3ccc(cc3)I C10024427
Cc1cc(c(c(c1)Br)NC(=O)COC(=O)/C=C/c2c(nn(c2C)C)C)Br C10439831
Cc1cc(ccc1O[C@H](C)C(=O)N2CCc3c(cnc(c3CNC(=O)Cc4ccsc4)C)C2)Cl C12246766
Cc1c(sc(n1)C)C(=O)N(c2ccc(c(c2)Cl)F)[C@H](c3ccccc3)C(=O)NC[C@H]4CCCO4 C01364960
Cc1ccc(cc1)S(=O)(=O)N(Cc2ccc(cc2)Br)CC(=O)NCc3ccncc3 C01137659
CCc1ccccc1n2c(cc(c2C)/C=C\3/C(=O)N(C(=O)S3)CC(=O)Nc4c(cccc4C)C)C C04106994
C[C@H](c1ccc(cc1)C(=O)CSc2nc3c(c(cs3)c4ccccc4)c(=O)n2C)NC(=O)C C16255213
CCCn1cc(c2c1ccc(c2)Br)C[C@@H](C)NC(=O)[C@H]3CC(=O)O[C@@]34CCOC(C4)(C)C C16888830
Cc1ccc(c(c1)Br)NC(=O)[C@H](C)Sc2ccc(cn2)S(=O)(=O)N3CCCC3 C18592234
Cc1cc2c(s1)nc(n(c2=O)Cc3cccnc3)SCC(=O)Nc4ccccc4C(F)(F)F C20356941
CCc1ccc(cc1)N2C[C@@H](CC2=O)c3nnc(s3)NC(=O)Cc4ccc(cc4)Br C20579245
CCc1ccccc1N2C[C@H](CC2=O)c3nnc(s3)NC(=O)CSCc4ccc(cc4)Cl C20584602
CCC(=O)N(c1nnc(s1)S[C@H](C)C(=O)Nc2ccc(cc2C(F)(F)F)Cl)C3CC3 C21622342
CN1C(=O)/C(=C/c2ccc(cc2)O[C@H](C(Cl)(Cl)Cl)NC(=O)c3ccco3)/SC1=S C26967302
Cc1cc(c(c(c1)C)NC(=O)CN(C)C(=O)c2cnn(c2C(F)(F)F)c3ccc(cc3)Cl)C C31402050
Cc1cccc(c1C)NC(=O)CSC2=N[C@H]3CS(=O)(=O)C[C@H]3N2Cc4ccc(cc4)Cl C32640288
c1ccc(cc1)[C@H](C#N)NC(=O)[C@@H]2Cc3ccccc3CN2S(=O)(=O)c4ccc(cc4)C(F)(F)F C32643811
C[C@@H](C(=O)Nc1cccc(c1)S(=O)(=O)N2CCOCC2)Sc3ccc(cc3)Br C32896052
CCc1c(cnn1c2ccc(cc2)Br)C(=O)N(C)CC(=O)Nc3c(cc(cc3C)C)C C32915793
c1cc(cc(c1)Br)Nc2nn(c(=S)s2)CN(C[C@@H]3CCCO3)C[C@@H]4CCCO4 C32935444
Cn1c(=O)c2c(nc1SCC(=O)Nc3cccc(c3)SC)n(c(=S)s2)c4ccccc4 C32952617
c1ccc(c(c1)C(F)(F)F)S(=O)(=O)N2CCN(CC2)CC(=O)Nc3ccc(c(c3F)F)F C34866167
c1cc(cc(c1)F)Cn2c3cc(ccc3c(cc2=O)C(F)(F)F)OCC(=O)NCc4cccnc4 C35954447
C[C@H]1C[C@H]1c2ccc(o2)CN(C)C(=O)CSCc3[nH]c(=O)c4c(csc4n3)c5cccs5 C24761381
c1cc2n(c(=O)c1)C[C@@H]3C[C@H]2CN(C3)[C@@H](C(Cl)(Cl)Cl)NC(=O)COc4ccc(cc4)F C37238362
CN(C)c1cccc(c1)[C@H](c2ccc(cc2)S(=O)(=O)C)NS(=O)(=O)c3ccc(cc3F)F C39196056
Cc1c(ccc(n1)C(F)(F)F)C(=O)N[C@H](c2ccc(cc2)S(=O)(=O)C)c3cccc(c3)N(C)C C39196864
Cc1c(c(n(c(=O)c1C#N)C)NCc2ccc(cc2)F)/C=C/3\C(=O)N(C(=S)S3)Cc4ccccc4 C39851578
CCCn1c(c(c(c(c1=O)C#N)C)/C=C/2\C(=O)N(C(=S)S2)CC=C)NCc3ccccc3Cl C39851715
c1cc(sc1)/C=C\2/C(=O)N(C(=S)S2)CC(=O)Nc3nnc(s3)SCc4ccc(cc4)F C39885793
CCCCN1C(=O)/C(=C/c2c(c(c(=O)n(c2NCc3ccc(cc3)F)CC)C#N)C)/SC1=S C40066494
CCn1c(c(c(c(c1=O)C#N)C)/C=C\2/C(=O)N(C(=S)S2)CC=C)NCc3ccccc3Cl C40066526
Cc1c(c(n(c(=O)c1C#N)C)NCc2ccccc2)/C=C\3/C(=O)N(C(=S)S3)CCc4ccccc4 C40066589
Cc1c(c(n(c(=O)c1C#N)C)NCc2ccc(cc2)F)/C=C\3/C(=O)N(C(=S)S3)Cc4ccccc4 C40066662
C[C@H]1CCCC[C@H]1NC(=O)CCS(=O)(=O)c2cc3c(cc2Br)CCN3C(=O)C4CC4 C40450933
COc1cc(cc(c1O)Br)/C=C\2/C(=O)N(C(=S)S2)[C@@H](c3ccccc3)C(=O)OC C40936688
C[C@@H]1C[C@@H]2[C@H]3CC=C4C[C@H](CC[C@]4([C@@H]3CC[C@]2([C@]1(C(=O)C)O)C)C)OC(=O)CCN5CCOCC5 C43743735
Cc1ccc(c(c1)S(=O)(=O)N2CCN(CC2)C[C@@H](COc3ccc(cc3)Br)O)C C17740607
Cc1cc(c(c(c1)C)NC(=O)CSc2cn(c3c2cccc3)CC(=O)N4C[C@H](O[C@H](C4)C)C)C C13954906
Cn1cc(c2c1cccc2)[C@H]3[C@@H](c4ccccc4C(=O)N3CCOC)C(=O)Nc5cccc(c5)SC C09561127
Cc1cc2c(cc1C)n(cc(c2=O)C(=O)c3ccncc3)CC(=O)Nc4ccccc4C(F)(F)F C64965632
CCCc1cc(=O)oc2c1ccc3c2C[NH+](CO3)[C@H](C)c4ccccc4 C02118217
CC(C)[NH+](Cc1c(cccc1F)F)CC(=O)N2CCS[C@H]2c3ccc(cc3)F C04406027
CC[NH+]1CCC2(CC1)N3[C@@H](CC(=N3)c4ccccc4)c5ccccc5O2 C05094059
Cc1ccc2c(c1)[C@@H]3CC(=NN3C4(O2)CC[NH+](CC4)C(C)C)c5ccccc5Cl C05297340
Cc1ccc(cc1)c2nnc(o2)[C@H](c3ccccc3)[NH+]4CCCCCC4 C03087161
Cc1ccc2c(c1)[C@@H]3CC(=NN3C4(O2)CC[NH+](CC4)C(C)C)c5ccc(cc5)Cl C05499929
Cc1ccc(cc1)S(=O)(=O)N2CC[NH+](CC2)C3c4ccccc4-c5c3cccc5 C04714695
Cc1ccc2c(c1)c(=O)c(co2)C[NH+]3Cc4cc(ccc4O[C@@H](C3)C)Cl C12191150
Cc1ccc2c(c1)c(=O)c(co2)C[NH+]3Cc4cc(ccc4O[C@H](C3)C)Cl C12191151
CSc1ccc(cc1)[C@@H]2C[C@H]3CN(C(=O)[C@@]34[NH+]2CCC4)C5Cc6ccccc6C5 C12592962
C[NH+](C)CC(=O)N1CCn2c3ccc(cc3c4c2[C@H]1CCC4)C5CCCCC5 C05797660
c1ccc2c(c1)cccc2[C@@H](n3c4ccccc4nn3)[NH+]5CCCCC5 C15771405
c1cc(ccc1c2csc3c2c(ncn3)N4CC[NH+]5CCCC[C@@H]5C4)F C32823951
CC1=CCC[C@@]2(C1=C[C@H]3[C@@H](C2)OC(=O)[C@@H]3CN4CC[NH+](CC4)C5CCCCC5)C C35807534
Cc1ccc(cc1)[C@@H]2C[NH+](C[C@@H]2CN(C3CCCCC3)C(=O)C)Cc4ccsc4 C35918354
c1cc2n(c1)CCC[NH+]([C@@H]2c3ccc(cc3)C(F)(F)F)Cc4ccoc4 C37523503
Cc1c2c(c3cc(ccc3[nH+]1)OC)O[C@H](C2)[C@](C)(Cl)Br C01322969
c1ccc2c(c1)C=Cc3ccccc3C2C(=O)O[C@H]4C[NH+]5CCC4CC5 C04655751
Cc1cccc(c1C)N2C(=O)/C(=C/C3=c4ccccc4=[NH+]C3)/SC2=S C38561108
Cc1ccccc1/C=N/N2[C@@H]([NH+]=NC2=S)c3ccc(cc3Cl)Cl C38890097
Cc1cccc(c1)N(C[C@@H]2C=c3cc(ccc3=[NH+]C2=O)C)C(=O)C(C)C C38898204
CC(C)(C)c1ccc(cc1)[C@@H]2[NH+]=NC(=S)N2/N=C/c3cccs3 C38917605
c1cc(cc(c1)Cl)[C@@H]2[NH+]=NC(=S)N2/N=C/c3ccc(cc3)Cl C38984695
c1cc(cc(c1)Cl)[C@H]2[NH+]=NC(=S)N2/N=C/c3ccc(cc3)Br C38985220
C/C(=C\c1ccccc1)/C=N/N2[C@H]([NH+]=NC2=S)c3cccc(c3)Cl C38999856
c1cc(cc(c1)Cl)[C@@H]2[NH+]=NC(=S)N2/N=C/c3ccc(s3)Br C39012014
CC(C)c1ccc(cc1)/C=N/N2[C@@H]([NH+]=NC2=S)c3cccc(c3)Cl C39012247
C[NH+]1CCC2(CCc3cc(ccc3O2)c4ccc(cc4)C(=O)N5CCC=CC5)CC1 C39227433
CC(C)(C)c1ccc(cc1)CSC2=N[C@@H]3C(=c4ccccc4=[NH+]3)N=N2 C39707808
Cc1ccc2cc3c([nH+]c2c1)N(CC3)c4ccc(cc4)C(=O)N5CCCC[C@@H]5C C39881420
c1ccc2=[NH+]CC(=c2c1)C(=O)COc3ccc(cc3Br)Br C39946373
c1cc(cc(c1)Cl)/C=N/N2[C@@H](N=[NH+]C2=S)c3ccc(cc3Cl)Cl C38906351
Cc1ccc2=[NH+][C@H]3[C@@H](CCCC3=c2c1)N(Cc4ccccc4)C(=O)CCl C63393735
Cn\1c2ccccc2s/c1=N\N=C\C3=c4cc(ccc4=[NH+]C3)Br C63426974
Cc1ccccc1[C@@H]2N=[NH+]C(=S)N2/N=C/c3ccc(cc3Cl)Cl C38936188
Cc1ccc(cc1)[C@@H]2[C@@H]3C(=c4ccccc4=[NH+]3)CCN2S(=O)(=O)c5cccs5 C63624969
CSc1ccc(cc1)[C@@H]2[C@H]3C(=c4ccccc4=[NH+]3)CCN2C(=O)C5CC5 C63697490
CSc1ccc(cc1)[C@@H]2[C@@H]3C(=c4ccccc4=[NH+]3)CCN2C(=O)c5cccs5 C63697555
Cc1ccc(cc1N2CCN(CC2)C(=O)[C@H]3CCCC4=c5ccccc5=[NH+][C@@H]34)Cl C63745987
C[C@H](CC1=c2ccccc2=[NH+]C1)C(=O)N3CCC4=Nc5ccc(cc5[C@H]4C3)Cl C63818539
Cc1ccc(cc1)C(=O)N2CCC3=c4ccccc4=[NH+][C@@H]3[C@H]2c5ccc(cc5)Cl C63948780
Cc1cccc(c1)[C@H]2[C@H]3C(=c4ccccc4=[NH+]3)CCN2Cc5cccnc5 C64006720
c1ccc(c(c1)[C@@H]2N=[NH+]C(=S)N2/N=C/c3ccc(c(c3)Cl)Cl)Cl C38994824
Cc1cccc(c1)[C@H]2N=[NH+]C(=S)N2/N=C/c3ccc(c(c3)Cl)Cl C38995039
Cc1ccccc1[C@@H]2[C@@H]3C(=c4ccccc4=[NH+]3)CCN2Cc5ccccn5 C64040301
CC(C)c1ccc(cc1)/C=N/N2[C@@H](N=[NH+]C2=S)c3ccccc3Cl C39007128
c1cc(ccc1[C@H]2N=[NH+]C(=S)N2/N=C/c3ccc(s3)Br)Cl C39012590
CC(C)(C)c1ccc(cc1)[C@H]2N=[NH+]C(=S)N2/N=C/c3cccc(c3)F C39021337
c1ccc(c(c1)[C@@H]2[C@@H]3C(=c4ccccc4=[NH+]3)CCN2Cc5ccco5)F C64609980
C[NH+](C)[C@@H]1Cc2ccccc2N(C1)C(=O)c3cc(nc4c3cccc4)Cl C67208667
C[C@]12CC[C@@H](C[C@@H]1CC[C@H]3[C@@H]2CC[C@]4([C@@H]3CC[C@@H]4[NH+](C)CC#N)C)OC(=O)CCl C04026766
CN(C)c1ccc(cc1)/C=N/c2ccc-3c(c2)[C@@H](c4c3cccc4)[NH+]5CCOCC5 C02042364
CC[NH+](CC)CCN(c1nc2c(cc(cc2s1)C)C)C(=O)c3ccccc3C C05122141
Cc1ccc(c(c1)C)C(=O)N(CCC[NH+](C)C)c2nc3c(cc(cc3s2)F)F C05122693
CN(C)c1ccc(cc1)[C@@H]2c3cc4c(cc3O[C@@]5([C@@H]2CCCC5)[NH+]6CCCC6)OCO4 C05248123
CN(C)c1ccc(cc1)[C@@H]2c3cc4c(cc3O[C@]5([C@@H]2CCCC5)[NH+]6CCCC6)OCO4 C05248124
CC1(CC(=C2C(=NN([P@]2(=O)c3ccccc3)c4ccccc4)C1)[NH+]5CCOCC5)C C05524209
Cc1cc2c(cc1C)sc(n2)N(CCC[NH+](C)C)C(=O)/C=C/c3ccccc3 C09323326
c1ccc2c(c1)C(=O)c3c4ccc5c(c4oc3C2=O)C[NH+](CO5)CCC6=CCCCC6 C04263749
CC[NH+](CC)CCN(c1nc2c(cc(cc2s1)C)C)C(=O)c3cccc(c3)C C10067106
Cc1c(nc(o1)c2cccc(c2F)F)C[NH+](C)Cc3ccccc3C(F)(F)F C11844531
c1csc2n1c(c(n2)C(=O)N3CCCCCCC3)C[NH+]4CC[C@@H]5CCCC[C@H]5C4 C11819522
Cc1ccccc1c2cc3c(c(c2)O[C@H]4CCOC4)OCC[NH+](C3)Cc5cccs5 C12282265
CC(C)[NH+]1Cc2c(ccc3c2oc(c(c3=O)c4ccc(cc4)F)C(F)(F)F)OC1 C12408767
Cc1c(nc(o1)c2cc(ccc2F)F)C[NH+](C)Cc3cccc(c3)C(F)(F)F C12704951
CC[NH+]1CCN(CC1)c2c3c(c(sc3nc(n2)SCc4ccc(cc4C)C)C)C C34759169
CC[NH+](CC(=O)N1[C@H](CC(=N1)c2cc(ccc2C)C)c3ccccc3F)C(C)C C36343048
Cc1ccc(cc1)[C@H]2CC(=NN2C(=O)C[NH+](C)C3CCCCC3)c4ccc(cc4C)C C36343584
COc1cc2c(cc1OC)C(=[NH+]CC2)c3ccc(o3)c4cc(ccc4Cl)Cl C01129574
C[C@]1(CC[C@H]2[C@H](O1)c3ccccc3OC2(C)C)C#CC[NH+](C)Cc4ccccc4 C38549948
Cc1ccc2c(c1)/c(=[NH+]/C3=N[C@@H](N=N3)C(F)(F)F)/cc(o2)c4ccc(cc4)Cl C38738846
Cc1ccc(c(c1)C)N(C[C@@H]2C=c3ccccc3=[NH+]C2=O)C(=O)c4ccc(cc4)Cl C38890457
Cc1ccc2=C[C@@H](C(=O)[NH+]=c2c1)CN(c3cc(ccc3C)C)C(=O)c4ccc(cc4)Cl C38898495
Cc1cccc(c1)N(C[C@H]2C=c3ccccc3=[NH+]C2=O)C(=O)c4ccc(cc4)C(C)(C)C C38914856
Cc1cccc(c1C)N(C[C@@H]2C=c3cccc(c3=[NH+]C2=O)C)C(=O)c4ccccc4 C38914897
Cc1ccc(c(c1)C)N(C[C@@H]2C=c3ccc(cc3=[NH+]C2=O)C)C(=O)c4ccc(cc4)Cl C38918563
Cc1ccc2=[NH+]C(=O)[C@@H](C=c2c1)CN(c3ccc(c(c3)C)C)C(=O)c4ccc(cc4)Cl C38925647
Cc1ccc2=C[C@H](C(=O)[NH+]=c2c1)CN(c3ccc(c(c3)C)C)C(=O)c4ccccc4Cl C38932286
CSc1ccc(cc1)/C=N/N2[C@H]([NH+]=NC2=S)c3ccc(cc3Cl)Cl C38932434
Cc1ccc2=[NH+]C(=O)[C@@H](C=c2c1)CN(c3ccc(c(c3)C)C)C(=O)c4ccccc4Cl C38935844
Cc1cccc(c1)C(=O)N(C[C@H]2C=c3cccc(c3=[NH+]C2=O)C)c4cc(ccc4C)C C38937528
c1cc(cc(c1)Cl)[C@H]2[NH+]=NC(=S)N2/N=C/c3ccc(s3)Br C39012015
c1cc(ccc1C2=NN=C[C@H]2[C@@H]3C[C@H]4CN(C(=O)[C@@]45[NH+]3CCC5)C6CCCC6)Cl C39438214
COc1ccccc1/C=N/[C@@H]2C(=c3cc(ccc3=[NH+]C2=O)Br)c4ccccc4 C40140853
c1ccc(cc1)C2=c3cc(ccc3=[NH+]C(=O)[C@@H]2/N=C/c4c(cccc4Cl)F)Br C40140928
Cc1ccc(c(c1)C)c2nc(c(s2)C(=O)N3CCC[C@H](C3)C[NH+]4CCC(CC4)C)C C60275135
c1ccc(cc1)c2ccc(cc2)/C=N/N3[C@@H](N=[NH+]C3=S)c4ccc(cc4)Cl C38903768
c1cc(ccc1/C=N/[C@H]2CCCC3=c4cc(ccc4=[NH+][C@@H]23)Br)[N+](=O)[O-] C63393761
Cc1cccc(c1)C(=O)N(C[C@@H]2C=c3ccc(cc3=[NH+]C2=O)C)c4ccc(cc4C)C C63395717
c1ccc(cc1)/C=C(/C=N/N2[C@@H](N=[NH+]C2=S)c3ccc(cc3)Cl)\Br C38936302
c1cc(ccc1/C=N\[C@@H]2CCCC3=c4cc(ccc4=[NH+][C@@H]23)Br)[N+](=O)[O-] C63393760
c1cc(ccc1/C=N\[C@@H]2CCCC3=c4cc(ccc4=[NH+][C@H]23)Br)[N+](=O)[O-] C63393762
c1cc(ccc1/C=N\[C@H]2CCCC3=c4cc(ccc4=[NH+][C@H]23)Br)[N+](=O)[O-] C63393763
Cc1ccc(cc1)[C@@H]2[C@H]3C(=c4ccccc4=[NH+]3)CCN2S(=O)(=O)c5cccc(c5C)Cl C63625023
CSc1ccc(cc1)[C@@H]2[C@@H]3C(=c4ccccc4=[NH+]3)CCN2S(=O)(=O)c5ccccc5 C63625029
CSc1ccc(cc1)[C@H]2[C@H]3C(=c4ccccc4=[NH+]3)CCN2C(=O)c5ccccc5Cl C63697644
CCOc1ccc(cc1)[C@H]2[C@H]3C(=c4ccccc4=[NH+]3)CCN2C(=O)c5ccc(cc5)Cl C63948772
c1ccc2=[NH+]CC(=c2c1)C3=CCN(CC3)C(=O)CC45C[C@H]6C[C@@H](C4)CC(C6)(C5)Br C64182176
c1ccc(cc1)[C@H]2[C@H]3C(=c4ccccc4=[NH+]3)CCN2C(=O)CSc5ccccc5 C64508356
CC[C@H](c1ccccc1)[C@@H]2CCC[NH+]2Cn3c(=O)ccc(n3)c4ccccc4F C66793322
CC[NH+](CC)CC#C[C@@]1(CC[C@H]2[C@@H](O1)c3ccccc3OC2(C)C)C C04028343
c1ccc2cc(ccc2c1)c3ccc4n(c3=O)C[C@H]5C[C@@H]4C[NH+](C5)C6CCOCC6 C04237288
CC(C)[NH+](Cc1cc(cc(c1)F)F)CC(=O)N2CCS[C@@H]2c3ccc(cc3)F C04732252
CC[NH+]1CCC2(CC1)N3[C@H](CC(=N3)c4ccccc4Cl)c5ccccc5O2 C05093116
c1ccc(cc1)C(c2ccccc2)[NH+]3CCN(CC3)/C=C(/C(=O)C(F)(F)F)\Cl C03186914
c1ccc(cc1)c2cc(=O)oc3c2ccc4c3C[NH+](CO4)Cc5ccccc5F C02125747
Cc1c(nc(o1)c2cc(ccc2F)F)C[NH+]3CCOc4ccc(cc4C3)Cl C11844174
C[C@H]1CCC[C@]2(C1=C[C@H]3[C@@H](C2)OC(=O)[C@H]3C[NH+]4CCC(CC4)Cc5ccccc5)C C12661538
Cn1c(nn(c1=S)C[NH+]2CCC[C@@H]3[C@@H]2CCCC3)c4ccc(cc4)Cl C13071822
c1ccc2c(c1)CC(C2)N3C[C@@H]4C[C@H]([NH+]5[C@@]4(C3=O)CCC5)c6cccc(c6F)F C15074745
CC1([C@H](C(=[NH+]C(C)(C)C)N(C1=S)c2ccc(cc2)C#N)N3CCCCC3)C C15861684
CC(C)[NH+](Cc1ccccc1)CC(=O)N2CCc3c(ccs3)[C@H]2c4cccs4 C22134713
c1ccn(/c(=[NH+]/C2CCCCC2)/c1)C(=O)c3csc(n3)c4cccs4 C29026202
C[C@H]1CC[NH+](CC(C1)(C)C)C[C@@H]2[C@@H]3C[C@H]([C@@H]4CC[C@@]5([C@H]([C@@H]4[C@H]3OC2=O)O5)C)C C36367407
Cc1c2c(c3cc(ccc3[nH+]1)OC)O[C@@H](C2)[C@](C)(Cl)Br C01322970
Cc1ccccc1c2nc(c(o2)C)C[NH+]3CCC[C@H]3c4ccc(cc4)F C13593560
C1CCC2(CC1)C(=CC(=O)O2)N3CC[NH+](CC3)C45CC6CC(C4)CC(C6)C5 C04101122
Cc1ccc2c(cc(=O)oc2c1)C[NH+](C)Cc3ccc(cc3Cl)Cl C06625478
Cc1ccc2c(c1)c(c(c[nH+]2)S(=O)(=O)c3ccccc3)N4CCCC[C@@H]4C C06820099
c1ccc(cc1)[C@@H]2[NH+]=NC(=S)N2/N=C/c3ccc(c(c3)Cl)Cl C38898002
c1cc(cc(c1)Cl)/C=N/N2[C@H]([NH+]=NC2=S)c3ccc(cc3Cl)Cl C38906352
c1ccc(c(c1)[C@H]2[NH+]=NC(=S)N2/N=C/c3cccc(c3)Br)F C39006771
Cc1cccc(c1)[C@@H]2[NH+]=NC(=S)N2/N=C/c3ccccc3Br C39007726
Cc1nnc(s1)S[C@H]2C(=c3cc(ccc3=[NH+]C2=O)Cl)c4ccccc4 C39432660
c1ccc2cc(ccc2c1)[C@H]3C=NN=C3C4CC[NH+](CC4)C5CCCC5 C39455546
c1ccc(cc1)C(=O)N2C[NH+](Cc3c2sc4c3CCCC4)C[C@@H]5CCCO5 C39853671
c1ccc(cc1)C(=O)N2C[NH+](Cc3c2sc4c3CCCC4)C[C@H]5CCCO5 C39853672
Cc1ccc2cc3c([nH+]c2c1)N(CC3)c4ccc(cc4)C(=O)N5CCCC[C@H]5C C39881421
c1ccc2=[NH+]CC(=c2c1)/C=C\3/C(=O)N(C(=S)S3)c4ccc(cc4Cl)Cl C39960870
Cc1cc(ccc1N2CCc3c2[nH+]c(cc3c4cccc5c4ccnc5)C)OC C45167745
C[C@@H]1CC[C@@H]([NH+]1[C@@H]2CCCN(C2)S(=O)(=O)c3ccc(c(c3)Cl)Cl)C C60061818
C[C@H]1CC[C@@H]([NH+]1[C@@H]2CCCN(C2)S(=O)(=O)c3ccc(c(c3)Cl)Cl)C C60061819
c1cc(ccc1c2ccc(s2)C(=O)N3CC[C@@H](C3)[NH+]4CCCC4)Br C60373952
c1ccc2=[NH+]CC(=c2c1)/C=C\3/C(=O)N(C(=S)S3)c4ccc(c(c4)Cl)F C39736532
CCc1ccc(cc1)N2C(=O)/C(=C/C3=c4ccccc4=[NH+]C3)/SC2=S C39859070
c1cc(cc(c1)Cl)/C=N/N2[C@H](N=[NH+]C2=S)c3ccc(cc3Cl)Cl C38906352
c1ccc(cc1)C\2=NN(C(=O)/C2=C\C3=c4ccccc4=[NH+]C3)c5ccccc5 C63363145
Cc1ccc2=[NH+]C(=O)C3=C[C@H](SC3=c2c1)C(=O)N(C)c4cccc(c4)Cl C63494232
c1ccc2=[NH+][C@H]3[C@@H](N(CCC3=c2c1)C(=O)c4ccccc4Cl)c5ccc(cc5)F C63697252
c1ccc2=[NH+][C@@H]3[C@H](N(CCC3=c2c1)C(=O)c4ccccc4Cl)c5ccc(cc5)F C63697255
Cc1ccc(cc1)[C@H]2[C@H]3C(=c4ccccc4=[NH+]3)CCN2C(=O)Cc5cccs5 C63697374
c1ccc2c(c1)C[C@@H](S2)C(=O)N3CCC(CC3)C4=c5ccccc5=[NH+]C4 C63908560
Cc1cccc(c1)[C@H]2[C@@H]3C(=c4ccccc4=[NH+]3)CCN2C(=O)c5c(nc(s5)C)C C64015433
Cc1cccc(c1)[C@H]2[C@H]3C(=c4ccccc4=[NH+]3)CCN2C(=O)c5c(nc(s5)C)C C64015436
Cc1ccccc1[C@H]2[C@@H]3C(=c4ccccc4=[NH+]3)CCN2Cc5ccccn5 C64040304
c1ccc(cc1)[C@H]2N=[NH+]C(=S)N2/N=C/c3ccc(s3)Br C39001125
c1ccc2=[NH+][C@H](C=c2c1)CN3CCC[C@@H](C3)C(=O)c4ccc(cc4)Cl C64074358
Cc1cccc(c1)[C@@H]2[C@@H]3C(=c4ccccc4=[NH+]3)CCN2Cc5ccccn5 C64093168
c1ccc2=[NH+][C@@H]3[C@H](N(CCC3=c2c1)Cc4ccccn4)c5c(cccc5Cl)F C64111161
c1ccc2=[NH+][C@H]3[C@H](N(CCC3=c2c1)Cc4ccccn4)c5c(cccc5Cl)F C64111164
CC[NH+](CC[C@@]1(CCOC(C1)(C)C)Cc2ccccc2)Cc3ccc(cc3)OC C04025687
CC[NH+](CC[C@]1(CCOC(C1)(C)C)Cc2ccccc2)Cc3ccc(cc3)OC C04025688
CCCC[NH+](Cc1cc(cc(c1)F)F)CC(=O)N2CCS[C@H]2c3ccc(cc3)F C04591123
C[NH+](C)CCn1c(=O)c2c(c3ccccc3s2)nc1SCc4ccccc4F C02962056
C[C@H]1C[C@@]([C@@H](C[NH+]1C)C)(CCN(Cc2ccc(cc2)OC)C(=O)C)c3ccccc3 C04785550
Cc1cc(c2c(c1)sc(n2)N(CC[NH+](C)C)C(=O)CCSc3ccccc3)C C05121620
Cc1cccc(c1)C(=O)N(CCC[NH+](C)C)c2nc3c(cc(cc3s2)F)F C05122671
Cc1cc2c(cc1C)sc(n2)N(CC[NH+](C)C)C(=O)CCSc3ccccc3 C05152628
C[NH+](C)CCCN(c1nc2c(s1)cccc2Cl)C(=O)c3ccccc3SC C05242652
C[NH+](C)CCCN(c1nc2c(cccc2s1)F)C(=O)c3ccccc3SC C05242665
CC[NH+](CC)CCN(c1nc2cc(c(cc2s1)C)C)C(=O)Cc3ccc(cc3)F C09504657
C[NH+](Cc1ccc(cc1)SC)Cc2nc(no2)c3cccc(c3)C(F)(F)F C09958881
C[NH+](C)CCN(c1nc2ccc(cc2s1)Br)C(=O)c3cccc4c3cccc4 C10065687
Cc1cc(c2c(c1)sc(n2)N(CC[NH+](C)C)C(=O)c3cc(cc(c3)Cl)Cl)C C10066157
Cc1cc(c2c(c1)nc(s2)N(CC[NH+](C)C)C(=O)c3cc(cc(c3)Cl)Cl)C C10066194
CCc1ccc2c(c1)sc(n2)N(CCC[NH+](C)C)C(=O)/C=C/c3ccccc3 C10067784
Cc1cc(cc2c1nc(s2)N(CC[NH+](C)C)C(=O)Cc3ccc(cc3)F)Cl C12493511
Cc1c(nc(o1)c2ccc(cc2F)F)C[NH+](C)Cc3ccc(cc3)C(F)(F)F C12744712
c1ccc(cc1)CCN2C[C@@H]3C[C@H]([NH+]4[C@@]3(C2=O)CCC4)c5ccc(cc5)OC(F)F C12756462
Cc1ccccc1Cc2cc3c(n(c2=O)CC4CC4)CC[NH+](C3)[C@@H]5CCSC5 C14744393
Cc1c(cco1)C(=O)N(C)[C@@H](Cc2ccccc2)C3CC[NH+](CC3)C4Cc5ccccc5C4 C14997260
Cc1ccc(s1)C[NH+](CCc2ccccc2)Cc3cc(=O)n4c(csc4n3)C C15523025
C[C@H](CCC=C(C)C)C[NH+]1CCC(CC1)N2CCC(CC2)C(=O)N3CCCC3 C19228788
CCC[C@]12C[NH+]3C[C@](C1=O)(CN(C2)[C@@H]3c4ccc(cc4)Br)CCC C19323912
CCC[C@]12C[NH+]3C[C@](C1=O)(CN(C2)[C@@H]3c4cn(c5c4cccc5)Cc6ccccc6)CCC C19330084
Cc1ccc(cc1)c2nc(c(o2)C)C[NH+](C)Cc3nc(cs3)c4ccccc4 C19739676
Cc1c(nc(o1)c2ccsc2)C[NH+]3CCC(CC3)Sc4ccc(cc4)F C19939304
C[C@@H](c1nccs1)[NH+](C)Cc2cn(nc2c3ccc(cc3)C4CCCCC4)C C23478922
Cc1ccc(cc1)c2c3ccccc3c(=O)n(n2)C[NH+](C)Cc4ccc(cc4)Br C31732560
Cc1cc(c2c(c1)c(cc(=O)o2)C[NH+](CCOC)Cc3ccc(cc3)C(C)C)C C33018778
Cc1ccccc1[C@@H]2C[NH+](C[C@@H]2CN(C(C)C)C(=O)c3ccccc3)Cc4cccn4C C34698794
Cc1ccc(o1)C[NH+]2C[C@@H]([C@@H](C2)c3ccccc3)CN(C4CCCCC4)C(=O)C(C)C C35918204
Cc1ccccc1[C@H]2C[NH+](C[C@@H]2CN(C(C)C)C(=O)C(C)C)Cc3cccn3C C35918467
Cc1ccc(cc1C)C2=NN([C@@H](C2)c3ccccc3)C(=O)C[NH+](C)Cc4ccccc4 C36341595
Cc1ccc(c(c1)C)C2=NN([C@H](C2)c3ccccc3C)C(=O)C[NH+](C)Cc4ccccc4 C36344994
CC[NH+](CC)CCN(c1nc2ccccc2s1)C(=O)c3ccc(cc3F)F C36641367
CC(C)(C)c1ccc(cc1)C(=O)N(C[C@H]2C=c3ccccc3=[NH+]C2=O)C4CCCCC4 C38976724
CCO[C@@H]1CCC[C@@]2([NH+]1Cc3ccccc3)CCC[C@@H](C2)S(=O)(=O)C(C)C C39521015
CCO[C@H]1CCC[C@]2([NH+]1Cc3ccccc3)CCC[C@@H](C2)S(=O)(=O)C(C)C C39521018
CN(Cc1ccc(cc1)SC)Cc2cc(=O)n3c(csc3[nH+]2)c4ccccc4 C49555197
CCN([C@H]1CC[NH+](C1)[C@@H](C)c2ccccc2)S(=O)(=O)c3ccc(s3)Cl C59950386
CC1(C[C@](CCO1)(CC/[NH+]=C\c2ccc(cc2)N(C)C)c3ccc(cc3)OC)C C13136593
c1ccc(cc1)[C@H](C(=O)C2=c3ccccc3=[NH+]C2)OC(=O)/C=C/c4cccc(c4)F C39948668
CC(C)CN(Cc1ccc(cc1)F)Cc2cc(=O)n3c4c(sc3[nH+]2)CCCC4 C33068903
c1ccc2=[NH+][C@H]3[C@@H](N(CCC3=c2c1)C(=O)CSCc4ccc(cc4)F)c5ccc(cc5)F C63697272
CCOc1cccc(c1)[C@@H]2[C@@H]3C(=c4ccccc4=[NH+]3)CCN2C(=O)CCC5CCCC5 C63697769
CCOc1cccc(c1)[C@H]2[C@H]3C(=c4ccccc4=[NH+]3)CCN2C(=O)Cc5cccs5 C63697834
Cc1cccc(n1)[C@H]2[C@@H]3C(=c4ccccc4=[NH+]3)CCN2C/C=C/c5ccc(cc5)OC C64143610
C[C@@H](c1ccc(cc1)Cl)[NH+](Cn2c(=O)ccc(n2)c3ccccc3F)C4CC4 C66793063
c1ccc(cc1)CCN(CCc2ccccc2)Cc3cc(=O)n4ccsc4[nH+]3 C66862407
Cc1cc(ccc1Cl)NC(=S)N(C2CC[NH+](CC2)C(C)C)C(C)C C02912831
Cc1c(cccc1Cl)NC(=S)N2CCC(CC2)[NH+](C)CCC(C)C C02912853
CC1(C[C@@](CCO1)(CC[NH2+]Cc2ccco2)Cc3ccccc3Cl)C C05478527
C[NH+](Cc1ccccc1Cl)CC(=O)Nc2ccc(cc2)C(F)(F)F C06881014
Cc1ccc(cc1)C23C[C@H]4C[C@@H](C2)CC(C4)(C3)C(=O)N[C@@H]5C[NH+]6CCC5CC6 C06937049
C[C@H](c1cccs1)NC(=O)C[NH+](C)Cc2ccc(c(c2)Cl)Cl C06976244
c1cc(sc1)[C@H]2c3ccsc3CC[NH+]2CC(=O)Nc4cc(ccc4F)F C08000934
CCc1ccc(cc1)C(=O)NC[C@H](c2ccsc2)[NH+]3CCCCCC3 C08863012
CC1(C[C@H](CCO1)C[NH2+]CC[C@]2(CCOC(C2)(C)C)c3ccccc3)C C01817164
CCc1ccc(cc1)c2c(n3ccccc3n2)C[NH2+]Cc4ccccc4F C09740856
c1ccc2c(c1)c3c([nH]2)[C@@H]([NH+](CC3)Cc4nccs4)c5ccccc5Cl C12583878
C[NH+](CC(=O)Nc1ccc(cc1F)Br)C2CCCCCC2 C14705052
Cc1ccc(c(c1)C)NC(=O)C[NH+](Cc2ccccc2)Cc3ccccc3 C16780789
CC1(CCC/C(=C\c2ccc(cc2)Br)/[C@@]1(Cn3cc[nH+]c3)O)C C20568391
Cc1ccc(cc1)COc2ccc3ccccc3c2C[NH2+]Cc4ccco4 C20874262
Cc1ccc(cc1C)[C@H](C)NC(=O)C[NH+](C)[C@@H](C)c2ccc(c(c2)F)F C24250599
C[C@H](c1ccc(cc1)Cl)[NH2+]Cc2c(nc3n2cccc3)c4ccccc4 C25046214
C[C@@]1(CC1(Cl)Cl)C(=O)Nc2ccccc2C[NH+](C)C3CCCCC3 C26129386
Cc1c[nH+]c(cc1OCC=C(C)C)[C@H](Cc2cccc3c2cccc3)CO C27564172
CCc1ccc(cc1)[C@H](CNC(=O)c2cc(ccc2C)SC)[NH+](C)C C32734620
c1cc(ccc1F)SCC(=O)NCC2(CCCCC2)[NH+]3CCCCC3 C33023414
Cc1ccc(cc1)C(=O)N(C[C@H]2C[NH2+]C[C@H]2c3ccccc3C)CC(C)C C34697263
Cc1cc(c(cc1C)c2/c(=[NH+]/c3cccc(c3)C(F)(F)F)/c(=O)c2O)C C20565421
CCN(Cc1ccc(s1)Br)C(=O)[C@H]2C[C@H]3CCCC[C@@H]3[NH2+]2 C37800507
C[C@H](C(=O)Nc1ccccc1C(C)C)[NH+](C)Cc2c(cccc2Cl)F C39443455
CCC[C@@]12CCN3C[C@@]([C@@H]1O)(C[NH+](C2)[C@@H]3c4ccc(cc4)Cl)CCC C39951336
CCC[NH2+][C@H](c1ccc(s1)Br)[C@H]2COc3ccccc3O2 C40237263
Cc1ccccc1COc2ccc3ccccc3c2C[NH2+]C[C@H]4CCCO4 C40735034
CC(C)[C@H](CC(=O)NCC(C)(C)[NH+](C)C)c1ccc(cc1)Br C41309510
CCc1ccc(cc1)[C@H](C)NC(=O)C[NH+](C)[C@@H](C)c2ccc(c(c2)F)F C45780105
C[NH+](CC(=O)Nc1ccc(cc1C(F)(F)F)Cl)C(C2CC2)C3CC3 C50989073
CCC[NH2+]Cc1nc(cs1)COc2cc(c(cc2Cl)Cl)Cl C52649159
CC(C)[NH2+]Cc1ccc(o1)COc2ccc(cc2Br)Cl C52692223
CCC[NH2+]Cc1c(cco1)COc2ccc(cc2Br)Cl C52692251
CC(C)[NH2+]Cc1c(cco1)COc2ccc(cc2Br)Cl C52692254
CCC[NH2+]Cc1cc(oc1)COc2ccc(cc2Br)Cl C52692358
CCC[NH2+][C@H](C)c1cnc(s1)N(C)Cc2ccccc2Br C54908377
C[NH+](CCCNC(=O)c1cc2c(s1)CCCCCC2)CC(F)(F)F C58953542
C[C@@H](c1ccccc1Cl)[NH+](CC(=O)NCc2ccccc2F)C3CC3 C59334273
CCC[NH2+][C@@H](C)c1ccc(c(c1)Br)Sc2nncs2 C61700097
CCC[NH2+][C@H](C)c1ccc(c(c1)Br)Sc2ncc(cn2)C C61700372
c1ccc2=[NH+]CC(=c2c1)/C=C(\C#N)/[C@@H]3Nc4cc(ccc4S3)C(F)(F)F C39776152
c1cc(c(c(c1)F)C(=O)Nc2ccc(cc2)[C@H]3C=c4cc(ccc4=[NH+]3)F)F C63628036
c1cc(cc(c1)NC(=O)Cc2cccs2)[C@@H]3C=c4cc(ccc4=[NH+]3)Cl C63737285
C[C@@H](C(=O)Nc1ccccc1C(F)(F)F)[NH+]2CC3C[C@H]4C[C@@H](C3)CC2C4 C65968049
C[C@H](c1ccccc1)[NH2+]Cc2c3ccccc3ccc2OC[C@@H]4CCCO4 C66115612
c1ccc2c(c1)ccc(c2C[NH2+]Cc3ccccc3Cl)OC[C@@H]4CCCO4 C66116579
c1ccc2c(c1)ccc(c2C[NH2+]Cc3ccc(cc3)F)OC[C@@H]4CCCO4 C66180350
c1ccc2c(c1)ccc(c2C[NH2+]Cc3ccc(cc3)F)OC[C@H]4CCCO4 C66180351
C[C@@H](c1cccc(c1)OC(C)C)[NH2+]Cc2csc(n2)c3ccsc3 C67188942
CC(C)(C)c1ccc(cc1)[C@H](c2nc(cs2)c3ccccc3)[NH3+] C11825109
CC[C@H](c1ccc(cc1)O)[NH2+][C@@H](C)c2ccc(cc2Cl)Cl C20012782
C[C@@H](c1cccc(c1)Br)[NH2+][C@@H](C)c2ccccc2O C36920000
c1cc(ccc1C2CC(C2)[NH2+][C@H]3CCC[C@@H](C3)O)Br C37166199
CN(CC1CCCCC1)[C@@H](C[NH3+])c2cc(cs2)Br C42492198
Cc1ccc(c(c1)Br)O[C@@H](c2ccccc2)[C@@H](C)[NH3+] C42903854
C[C@H]([C@H](c1ccc(cc1)Cl)N(C)Cc2ccc(s2)Cl)[NH3+] C42946021
C[C@H]([C@@H](c1cccc(c1)Br)N(C)Cc2ccccc2F)[NH3+] C43020693
c1cc(cc(c1)Br)[C@H](C[NH3+])Oc2ccc(c(c2)F)F C43023830
CC[C@H]([C@H](c1cccc(c1)Br)Sc2ccccn2)[NH3+] C43024445
C[C@@H]([C@@H](c1ccccc1F)Oc2ccccc2Br)[NH3+] C43047847
C[C@@H]([C@@H](c1ccccc1Br)N(C)C2CCCCC2)[NH3+] C43090737
C[C@@H]([C@H](c1ccccc1Br)N(C)C2CCCCC2)[NH3+] C43090743
Cc1ccsc1[C@@H](C[NH3+])Oc2cc(c(cc2Cl)Cl)Cl C43249728
Cc1ccsc1[C@@H]([C@@H](C)[NH3+])Oc2ccccc2Br C43249942
Cc1ccsc1[C@@H]([C@H](C)[NH3+])Oc2ccccc2Br C43249944
c1ccc(c(c1)C(F)(F)F)O[C@@H](C[NH3+])c2ccc(s2)Cl C43254709
CC[C@@H]1CCCN1[C@@H](c2ccc(s2)Br)[C@@H](CC)[NH3+] C43261190
COc1ccc(cc1)S[C@H](C[NH3+])c2ccc(s2)Br C43283468
C[C@H]([C@@H](c1cc(cs1)Br)N(C)C2CCCCC2)[NH3+] C43284618
CC[C@H]1CCCN(C1)[C@@H](c2cc(cs2)Br)[C@@H](C)[NH3+] C43285923
CC[C@@H]1CCCN1[C@@H](c2cc(cs2)Br)[C@@H](CC)[NH3+] C43286258
C[C@@H]([C@@H](c1cc(cs1)Br)Oc2ccc(cc2)F)[NH3+] C43288628
C[C@@H]([C@H](c1cc(cs1)Br)Oc2ccc(cc2)F)[NH3+] C43288632
C[C@H]([C@H](c1cc(cs1)Br)Oc2ccc(cc2)F)[NH3+] C43288634
C[C@H]([C@H](C(C)(C)C)Oc1ccccc1I)[NH3+] C43297137
CC[C@H]([C@H](c1ccco1)Sc2ccc(cc2)Br)[NH3+] C43338458
CC[C@@H]([C@@H](c1ccncc1)Sc2cc(ccc2Cl)Cl)[NH3+] C43356454
C[C@@H]([C@@H](C(F)(F)F)Oc1ccc(cc1Cl)Br)[NH3+] C43384636
CN(Cc1ccccc1Br)[C@H](C[NH3+])c2ccc(c(c2)F)Cl C43390450
C[C@@H](Cc1ccccc1OCc2c(ccs2)Br)[NH3+] C43677101
C[C@H](Cc1ccccc1OCc2c(ccs2)Br)[NH3+] C43677104
c1ccc(c(c1)[C@H](c2cc3cccc(c3o2)Br)[NH3+])Cl C48796824
c1ccc(c(c1)[C@H](c2cc3cccc(c3o2)Br)[NH3+])F C48796858
Cc1ccc(cc1)[C@@H](C)[NH2+]Cc2cccc(c2O)Br C48797365
CN(Cc1ccc(s1)Cl)[C@@H](C[NH3+])c2cccc(c2)Br C48971730
CC(C)(C)c1cc(c2cc(ccc2[nH+]1)I)N C50868387
CCCC1CCN(CC1)[C@H](C[NH3+])c2ccc(s2)Br C50892957
CC1CCC(CC1)(CO)[NH2+]Cc2ccc(c(c2)Br)F C53113059
c1ccc(cc1)[C@@H](C[NH3+])Sc2c(cc(cn2)C(F)(F)F)Cl C53622780
Cc1c(nc(s1)C2(CCC2)[NH3+])c3ccc(cc3)Br C61713525
c1cc2c(cc1[C@H](c3cc(ccc3Cl)Br)[NH3+])COC2 C62331881
c1cc2c(cc1[C@H](c3ccc(cc3F)Br)[NH3+])COC2 C62332251
C[C@H](Cc1ccc(o1)c2ccccc2I)[NH3+] C62770570
C[C@@H](Cc1ccc(o1)c2cccc(c2)I)[NH3+] C62770607
C[C@H](Cc1ccc(o1)c2cccc(c2)I)[NH3+] C62770608
C[C@@H](c1ccccc1Br)[NH2+][C@@H](CO)c2ccccc2 C62999401
C[C@@H](c1c(ccs1)Br)[NH2+][C@@H](CO)c2ccccc2 C63000402
C[C@@H](c1c(ccs1)Br)[NH2+][C@H](CO)c2ccccc2 C63000404
Cc1cc(ccc1O[C@@H](c2ccsc2)[C@@H](C)[NH3+])Br C63061719
Cc1cccc2c1nc(s2)N(CC[NH+](C)C)C(=O)c3ccc4c(c3)scn4 C04359235
Cc1ccc(c(c1)C(=O)N(CC[NH+](C)C)c2nc3cc(ccc3s2)OC)C C05121539
Cc1ccccc1C(=O)N(CC[NH+](C)C)c2nc3c(ccc(c3s2)C)OC C05121688
C[NH+](C)CCSc1nnc(o1)c2cc(nc3c2cccc3)c4cccs4 C06999584
Cc1ccc(cc1)C2=NN([C@H](C2)c3ccco3)C(=O)C[NH+](C)Cc4cccs4 C07846006
Cc1c(nc(o1)c2ccccc2Cl)C[NH+](C)Cc3ccc4c(c3)nccn4 C11763713
Cc1cc(ccc1OC)c2nc(c(o2)C)C[NH+]3CCCC[C@@H]3c4nccs4 C12209258
Cc1c(nc(o1)c2ccc(cc2)Cl)C[NH+](C)Cc3ccc4c(c3)nccn4 C12315360
Cc1cc(cc2c1nc(s2)N(CC[NH+](C)C)C(=O)c3ccco3)Cl C12493258
Cc1c(nc(o1)c2ccc(cc2)c3ccccc3)C[NH+](C)CCn4ccnc4C C12304668
CC[NH+](CCn1cccn1)Cc2c(oc(n2)c3cccc4c3cccc4)C C15063712
CC(C)c1cc(n2c(n1)cc(n2)[C@H]3CCC[NH+]3Cc4ccncc4)C(F)(F)F C19452370
CCc1cc(n2c(n1)cc(n2)[C@@H]3CCC[NH+]3[C@@H](C)c4ccncc4)C(F)(F)F C19522323
CCc1cc(n2c(n1)cc(n2)[C@@H]3CCCN3C4CC[NH+](CC4)CC)C(F)(F)F C19522326
CC(C)(C)[C@H]1CCc2c(c(no2)C(=O)N3CCC(CC3)CC[NH+](C)C)C1 C19664321
CC(C)/[NH+]=c/1\ccccn1C(=O)Cc2csc(n2)c3ccc(cc3)OC C25078395
C[C@@H](c1nc(no1)C(C)(C)C)[NH+]2CCN(CC2)Cc3ccc(s3)Cl C29963093
Cc1c(c(nc([nH+]1)C)N2CCN(CC2)C(=O)C[C@@H](C)CC(C)(C)C)C(C)C C35769115
COc1ccc(cc1)C(=O)N(C[C@H]2C=c3ccccc3=[NH+]C2=O)c4ccccc4 C38889382
Cc1ccc2=C[C@@H](C(=O)[NH+]=c2c1)CN(c3ccccc3OC)C(=O)C(C)(C)C C38906195
Cc1ccc2=C[C@@H](C(=O)[NH+]=c2c1)CN(c3ccc(cc3)OC)C(=O)C(C)(C)C C38932766
Cc1ccccc1C(=O)N(C[C@@H]2C=c3ccccc3=[NH+]C2=O)c4ccccc4OC C38936041
Cc1cccc2=C[C@H](C(=O)[NH+]=c12)CN(c3ccc(cc3)OC)C(=O)c4ccccc4 C38937744
COc1ccc(cc1)C(=O)N(C[C@H]2C=c3ccccc3=[NH+]C2=O)C4CCCCC4 C38938630
Cc1cccc2=C[C@@H](C(=O)[NH+]=c12)CN(c3ccc(cc3)OC)C(=O)CC(C)C C38958815
Cc1ccc2=C[C@H](C(=O)[NH+]=c2c1)CN(c3ccccc3OC)C(=O)CC(C)C C38963895
CCCCN(C[C@@H]1C=c2ccc(cc2=[NH+]C1=O)C)C(=O)c3ccc(cc3)OC C38964194
CCOc1ccc(cc1)/C=N/N2[C@@H]([NH+]=NC2=S)c3cccc(c3)Cl C38989866
CN(C)c1ccc(cc1)[C@H]2[NH+]=NC(=S)N2/N=C/c3ccccc3C(F)(F)F C38990257
CCOc1cccc(c1)[C@@H]2[NH+]=NC(=S)N2/N=C/c3c(cccc3Cl)F C38994818
CCOc1cccc(c1)[C@@H]2[NH+]=NC(=S)N2/N=C/c3ccc(cc3)Cl C39000408
Cc1cccc2=C[C@H](C(=O)[NH+]=c12)CN(CC(C)C)S(=O)(=O)c3ccccc3 C39011903
Cc1ccc2=[NH+]C(=O)[C@H](C=c2c1)CN(CC(C)C)S(=O)(=O)c3ccccc3 C39012097
COc1cccc(c1)[C@H]2[NH+]=NC(=S)N2/N=C/C(=C/c3ccccc3)/Cl C39016615
COCCN\1C(=O)/C(=C\C2=c3ccccc3=[NH+]C2)/S/C1=N\c4ccccc4 C39237424
CC(C)CC1=CN=N[C@@H]1[C@H]2CCC[NH+](C2)Cc3cccn3c4nccs4 C39353873
C[C@@H]1C(=c2ccccc2=[NH+]1)C(=O)[C@@H](C)Sc3nnc(o3)c4ccccc4F C39455793
Cc1ccc2=C[C@@H](C(=O)[NH+]=c2c1)CN(c3cccc(c3)OC)C(=O)CC(C)C C39928884
CCCC[NH+]1CCC(CC1)Oc2c3c(c(n(c3ncn2)C4CCCC4)C)C C57741983
Cc1ccc2c(coc2c1C)CC(=O)N3CCC(CC3)Cn4cc[nH+]c4C(C)C C62130087
Cc1ccc2=[NH+]C(=O)[C@@H](C=c2c1)CN(c3ccc(cc3)OC)C(=O)C(C)C C63395655
COc1ccc(cc1)[C@H]2N=[NH+]C(=S)N2/N=C/C(=C/c3ccccc3)/Cl C38931382
CCOc1ccc(cc1)[C@@H]2N=[NH+]C(=S)N2/N=C/c3ccc(cc3)Cl C38994655
CCOc1cccc(c1)[C@@H]2N=[NH+]C(=S)N2/N=C/c3c(cccc3Cl)F C38994818
CCOc1ccc(cc1)/C=N/N2[C@@H](N=[NH+]C2=S)c3ccccc3Cl C38999738
CCOc1ccc(cc1)[C@@H]2N=[NH+]C(=S)N2/N=C/c3ccccc3Cl C39007743
C[C@@H]1[C@@H](C(=O)N=C(N1CCC2=c3cc(ccc3=[NH+]C2)OC)C)c4ccccc4 C64480016
Cc1nnc(o1)Cn2c[nH+]c(c2/C=C(\C)/CCC=C(C)C)c3ccccc3 C65465481
CCC[NH+](Cc1ccc(cc1)C#N)Cn2c(=O)ccc(n2)c3ccccc3F C66792693
C[NH+]1CCN(CC1)C(=O)CC2CCN(CC2)C(=O)CSC(F)(F)F C66858882
CCSc1c2c(nc(n1)c3ccc(cc3)F)n(c(=O)n(c2=O)C)C C04139123
Cc1nc2c3cc4c(nc3sc2c(=O)n1CCOC)CC(OC4)(C)C C02405928
CC1(OC[C@@H](O1)[C@@H]2[C@@H]([C@@H]3[C@@H](O2)OC(O3)(C)C)OCc4ccccc4)C C04532527
Cc1ccc(cc1)C(=O)N2CCC[C@@H](C2)c3nc(no3)c4ccc(o4)C C01364823
Cc1c(=O)n(c(nn1)c2ccncc2)/N=C/c3ccc(cc3)Br C05723973
CC(C)(C)C(=O)N1CCC2(CC1)N(CCO2)S(=O)(=O)c3cccs3 C04850463
CC[C@H](c1nc2c3ccccc3ncn2n1)n4cc(cn4)Br C02808144
Cc1ccc2n1CCN([C@@H]2C(C)C)C(=O)Cn3cnc4c(c3=O)cc(s4)C C12290522
Cn1cc(c(n1)c2ccc3c(c2)OCCCO3)/C=C(\C#N)/c4ccccn4 C12543208
CCn1c(ccn1)C(=O)N2CCN(CC2)c3nc4ccc(cc4s3)C C13698955
CCn1c(ccn1)C(=O)N2CCN(CC2)c3nc4c(cc(cc4s3)F)F C13698969
c1ccn2c(c1)nnc2C3CCN(CC3)S(=O)(=O)c4ccc(s4)Cl C15333534
Cc1c(c(n(n1)C(=O)C2CCCC2)C)S(=O)(=O)N3CCC(CC3)C C16975910
Cc1nc2c3ccccc3nc(n2n1)S[C@@H](C)C(=O)N4CCCCC4 C21601147
Cc1cc(cc(c1C)S(=O)(=O)N(C)C)C(=O)N2CCCc3c2cccn3 C23024584
Cc1cnccc1n2cc(cn2)c3cc(c4ccc(cc4n3)F)C(=O)N(C)C C23191705
C1CCO[C@@H](C1)CN2C(=O)C(=O)N(C2=O)C34CC5CC(C3)CC(C5)C4 C24418126
Cc1ccc(cc1)N2C(=O)[C@@H]3[C@H]4C=CC=NN4[C@H]([C@@H]3C2=O)C(=O)C(C)(C)C C15987292
Cc1ccoc1C(=O)N2CCN(CC2)S(=O)(=O)c3ccc(cc3)Cl C27075736
Cc1ccc(c(c1)C)S(=O)(=O)N2CCC(CC2)n3cnc4c3nccc4 C32950297
Cc1c(nn(c1c2cnn(c2C)C)c3cccc(c3)F)c4cnn(c4C)C C36611533
Cc1ccc(cc1)n2c(cc(n2)c3cn(nc3C)C)c4cn(nc4C)C C36611569
Cc1ccc(cc1)Sc2ccc(o2)C=C3C(=O)N(C(=O)N(C3=O)C)C C01201247
CC[C@@H]1CO[C@H](CN1S(=O)(=O)c2c(nc3n2ccs3)Cl)C C38105667
CCSC1=C([C@H](N=N1)N2C(=O)c3ccc(cc3C2=O)Br)C#N C38745516
CCOc1c(c(c2c(n1)S[C@H]3C2=NC=NC3=O)c4ccccc4)C#N C39287305
CCCn1ccc2c(c1=O)c(n3c(n2)nc(n3)C)c4cccc(c4)Cl C40398339
c1cc(nc(c1Cl)C(=O)[C@H](C#N)c2nnc3n2CCCCC3)Cl C41507024
Cc1ccc(c(c1)CN2[C@@H](CCC2=O)c3nc(no3)c4cccnc4)C C44432143
Cc1ccc(c(c1)CN2[C@H](CCC2=O)c3nc(no3)c4cccnc4)C C44432145
CC(=O)c1ccc(s1)C(=O)N2CCC[C@@H]2c3nnc4n3CCCCC4 C46335384
Cc1ccc(cc1F)C(=O)N(C)S(=O)(=O)c2ccc3c(c2)OCCO3 C48709053
Cc1ccc(c2c1nc(s2)OC3CCN(CC3)C(=O)c4ccnn4C)C C49442824
Cc1ccc(cc1)S(=O)(=O)N2CCC[C@H](C2)C(=O)N3CCC(CC3)C#N C61584325
Cc1cc(c(c(c1)C)S(=O)(=O)N2CCN(CC2)c3cc(on3)C)C C62613036
Cc1cc(no1)N2CCN(CC2)S(=O)(=O)c3ccc(s3)Cl C62613093
Cc1ccccc1CN2[C@H]3[C@H](C(=O)N(C3=O)c4ccc(c(c4)F)F)N=N2 C06770593
CC1(CN(c2c1cc(cc2)S(=O)(=O)N3CCOCC3)C(=O)C4CC4)C C65021345
c1c(ncnc1N2CCC(CC2)C(=O)N3CCCCC3)N4CCCCC4 C65236942
c1cc(sc1c2nc(cs2)CC(=O)N3CCCn4c3ncn4)Cl C65895703
Cc1nc(on1)c2ccc(cc2)C(=O)N3C[C@@H](OCC3(C)C)c4ccccc4 C66512477
Cc1cc(on1)C(=O)N2CCN(CC2)C(=O)C[C@H]3C[C@@H](CC(C3)(C)C)C C66617252
CC(C)(C)C(=O)N1CCCN(CC1)C(=O)[C@H]2CCCN(C2)C(=O)C(C)(C)C C66727453
CC(C)(C)C(=O)N1CCCN(CC1)C(=O)C(C)(C)n2cc(cn2)Cl C66727781
CC(C)(C)C(=O)N1CCCN(CC1)C(=O)c2ccn(n2)c3ccccc3F C66728202
Cc1c(c(n(n1)C)C)[C@@H](C)C(=O)N2CCC[C@@H]2c3cccc4c3OCCO4 C66769605
Cc1c(c(n(n1)C)C)[C@H](C)C(=O)N2CCC[C@H]2c3cccc4c3OCCO4 C66769611
c1cc(c2c(c1)OCCO2)[C@@H]3CCCN3C(=O)C4CCN(CC4)C(=O)C5CC5 C66772409
C[C@H]1CCCCN1S(=O)(=O)N2CCC[C@@H]2c3cccc4c3OCCO4 C66937738
C[C@H]1CCCN(C1)S(=O)(=O)N2CCC[C@@H]2c3cccc4c3OCCO4 C66937740
C1CCC[C@@]2([C@@H](CC1)C3(CCCCCC3)NC2=O)O C01620275
c1ccc2c(c1)cc(c3c2ccc(c3)N)Br C00396588
c1cc2cccc3c2c(c1)N=C(S3)c4ccc(cc4)N C01760525
c1ccc(cc1)/C=C\[C@H]2Nc3ccccc3C(=S)N2 C05124715
C[C@]12CCCC[C@@H]1C[C@H]([C@@H]3[C@@H]2C[C@@H]([C@@]4([C@@H]3CCC4)C)O)O C05276482
C[C@]12CCCC[C@H]1CC[C@@H]3[C@@H]2CC[C@@]4([C@@H]3C[C@@H]([C@@H]4O)O)C C06824739
Cc1cc(ccc1N)c2nc(cs2)c3ccc(c(c3)C)F C11632276
c1cc2c(c(c1)O)N[C@@H]([C@@H]3[C@@H]2C=CC3)c4ccc(cc4)Cl C14464949
c1cc(cc(c1)Cl)Oc2ccc(cc2N)Br C14630980
Cc1c(cc(cc1I)Cl)N C14985653
Cc1ccccc1[C@@H]2[C@@H]3CC=C[C@H]3c4c(ccc(c4N2)O)C C20714117
c1cc(c(cc1Cl)F)[C@H](c2ccc(s2)Cl)N C34939168
c1cc(c(c(c1)Cl)[C@H](c2ccc(s2)Cl)N)F C34939254
c1ccc2cc(ccc2c1)Sc3ccc(cc3)N C35676431
C[C@@]12CCCC[C@@H]1CC[C@H]3[C@@H]2CC[C@@]4([C@@H]3C[C@H]([C@@H]4O)O)C C36370846
Cc1ccc(c(c1)N)O[C@@H]2C[C@H](CC(C2)(C)C)C C37401609
Cc1ccc(cc1)Sc2cccc(c2N)F C37420516
Cc1ccc(c(c1)Sc2cccc(c2N)F)C C37420651
c1c(cc(cc1Cl)Cl)N[C@@H]2CCC[C@H]2O C37689796
c1cc(c(c(c1N[C@@H]2CCCC[C@H]2O)F)F)F C37691095
c1cc(c(c(c1N[C@H]2CCCCC[C@@H]2O)F)F)F C37876323
CC(C)([C@@H]1CCCC[C@H]1O)[C@@H]2CCCC[C@@H]2O C38647561
C[C@@H]1C[C@]2(CC(C1)(C)C)NC(=S)N(N2)C(C)(C)C C00573417
CCc1ccc(cc1N)c2cc(sc2C)C C41049048
Cc1cc(c(s1)C)c2ccc(cc2Cl)N C41049049
c1cc(ccc1c2cc(sc2Cl)Cl)N C41049077
Cc1ccc(cc1C)c2ccc(cc2Cl)N C41660882
C[C@@H]1CCCC[C@@H]1N(C)c2cc(cc(c2)F)N C42603261
C[C@@H]1CCCC[C@@H]1N(C)c2c(cc(cc2F)N)F C42603278
C[C@@]12CCC[C@@H]1[C@@H]3CC[C@@H]4C[C@@H](CC[C@@]4([C@@H]3[C@@H](C2)O)C)O C43757057
C[C@]12CCCC[C@H]1CC[C@H]3[C@@H]2[C@@H](C[C@@]4([C@@H]3CC[C@@H]4O)C)O C43757072
C[C@@]12CC[C@@H]3[C@@H]([C@@]1([C@@H](CC2)O)O)CC[C@H]4[C@@]3(CCCC4)C C43757077
C[C@@]12CC[C@H]3[C@@H]([C@@]1([C@@H](CC2)O)O)CC[C@H]4[C@@]3(CCCC4)C C43757079
C[C@]12CCCC[C@H]1CC[C@H]3[C@@H]2CC[C@@]4([C@@H]3C[C@@H]([C@@H]4O)O)C C43757088
Cc1ccc(cc1F)c2cc(c(s2)C#N)N C44273412
CCc1c(c(sc1c2ccc(c(c2)C)C)C#N)N C44273851
Cc1ccc(cc1C)c2nc3c(c(n2)N)CCC3 C50866188
Cc1ccc(c(c1)C)Oc2c(ccc(c2F)F)N C53168000
c1ccc(c(c1)F)Sc2c(ccc(c2F)F)N C53168411
c1cc(c(c(c1)F)F)[C@@H](c2ccc(s2)Cl)N C54189879
C[C@]12CC[C@H]3[C@H]([C@@H]1CC[C@@H]2O)CC[C@@H]4[C@@]3(C=C[C@H](C4)O)C C55160983
CC(C)(C)c1ccc2c(c1)c(cc(n2)C(F)F)N C61629715
CC(C)c1cc(c2c(ccc(c2n1)Cl)Br)N C61692533
Cc1ccc(c(c1)C)N(C)c2ccc(c(c2)N)C C61701916
Cc1ccc(cc1N)Sc2ccc(c(c2)F)F C61702089
Cc1ccc(cc1N)S[C@H]2CCC[C@@H](C2)C C61702123
Cc1c(c2c(c(c1N)C)oc(n2)C3CCCC3)C C62534106
c1cc(c(c2c1scn2)N)SC3CCCC3 C62829166
CC(C)c1cc2cc(cc(c2nc1N)Cl)Cl C63116933
CC(C)c1cc2ccc(c(c2nc1N)F)Cl C63118567
CC1=C([C@@H](n2c(=O)/c(=C\c3ccc(o3)N4CC[NH+](CC4)C)/sc2=N1)c5ccc(cc5)OC)C(=O)OC(C)C C08399844
CC(C)(C)c1ccc(cc1)/C=C\2/C(=O)N(C(=O)S2)CC[NH+](C)CCN3C(=O)/C(=C/c4ccc(cc4)Cl)/SC3=O C08766755
Cc1cccc(c1)NC(=O)CSc2c3c(c4c5c(c([nH+]c4s3)N6CCOCC6)CCCC5)ncn2 C08837525
COc1ccc(cc1OC)c2cc(n3c(n2)cc(n3)C(=O)OC[C@@H]4CCC[NH+]5[C@@H]4CCCC5)C(F)(F)F C08868648
COc1ccc(cc1OC)c2cc(n3c(n2)c(cn3)C(=O)OC[C@@H]4CCC[NH+]5[C@@H]4CCCC5)C(F)(F)F C08868838
CCOC(=O)C1=C(N=c2n(c(=O)/c(=C/c3ccc(o3)N4CC[NH+](CC4)C)/s2)[C@H]1c5ccc(cc5)OC)C C00685332
CC1(Cc2c(c([nH+]c3c2c4c(s3)c(ncn4)SCc5ccc(cc5)[N+](=O)[O-])N6CCOCC6)CO1)C C01861148
Cc1ccc(c2c1nc(s2)N(CCC[NH+]3CCOCC3)C(=O)c4cc(ccc4Cl)[N+](=O)[O-])Cl C09523912
C[C@@H]1C[C@H](CN(C1)S(=O)(=O)c2ccc(cc2)C(=O)Oc3ccc4c(c3)sc(n4)N5CC[NH+](CC5)C)C C12489531
C[C@H]1C[C@@H](CN(C1)S(=O)(=O)c2ccc(cc2)C(=O)Oc3ccc4c(c3)sc(n4)N5CC[NH+](CC5)C)C C12489554
CC1CCN(CC1)S(=O)(=O)c2ccc(cc2)C(=O)Oc3ccc4c(c3)sc(n4)N5CC[NH+](CC5)C C12489834
Cc1cc(c2c(c1)cc(c(=O)[nH]2)[C@@H](c3nnnn3C(C)(C)C)[NH+](Cc4ccccc4)Cc5ccc(cc5)F)C C06300593
COc1ccc(cc1OC)c2cc(n3c(n2)c(cn3)C(=O)OC[C@@H]4CCC[NH+]5[C@H]4CCCC5)C(F)(F)F C15276485
Cc1nc(cc(n1)[C@H]2C[NH+]3CC[C@H]2C[C@@H]3COC(=O)Nc4ccc(cc4F)F)c5ccc(cc5)N(C)C C15672494
Cc1ccc(cc1)S(=O)(=O)N(CC(=O)NCc2ccc(cc2)n3cc[nH+]c3C)c4ccc(c(c4)Cl)C C22431936
Cc1ccc2c(c1)[C@H](CC(O2)(C)C)NC(=O)[C@@H]3CCC[NH+](C3)Cc4nc(no4)c5ccc(cc5Cl)Cl C31055928
Cc1ccc2c(c1)[C@@H](CC(O2)(C)C)NC(=O)[C@H]3CCC[NH+](C3)Cc4nc(no4)c5ccc(cc5Cl)Cl C31055931
Cc1ccc2c(c1)OC(C[C@@H]2NC(=O)[C@@H]3CCC[NH+](C3)Cc4nc(no4)c5ccc(cc5Cl)Cl)(C)C C31055936
Cc1ccc2c(c1)OC(C[C@@H]2NC(=O)[C@H]3CCC[NH+](C3)Cc4nc(no4)c5ccc(cc5Cl)Cl)(C)C C31055940
CCOC(=O)c1c2c(sc1NC(=O)[C@@]34CC[C@@](C3(C)C)(c5c4nc6ccccc6n5)C)C[NH+](CC2)C C33760024
CC(=C)C[NH+]1CCN(CC1)c2c3c(csc3nc(n2)SCC(=O)N4CCOCC4)c5ccccc5 C34774863
C[C@@H](c1nc2ccccc2c(=O)n1c3ccc(cc3)Cl)N(CC[NH+](C)C)C(=O)Nc4cccc(c4)F C35037395
C[C@H](c1nc2ccccc2c(=O)n1c3ccc(cc3)Cl)N(CC[NH+](C)C)C(=O)Nc4cccc(c4)F C35037397
CCOc1cc(ccc1OCc2ccccc2)[C@H]3c4c(=O)c5cc(ccc5oc4C(=O)N3CC[NH+](C)C)C C35486587
CCc1ccc(cc1)n2c(=O)c3ccccc3nc2[C@@H](CC)N(CC[NH+](C)C)C(=O)c4ccc5c(c4)OCO5 C35689406
CCc1c([nH+]c(nc1N2CCN(CC2)C(=O)c3ccc(c(c3)[N+](=O)[O-])C)c4cccc(c4)C(F)(F)F)C C35889558
CCOC(=O)[C@H]1CCCC[NH+]1CC(=O)N2[C@@H](CC(=N2)c3ccc(c(c3)C)C)c4ccc(cc4OC)OC C36342595
CCOC(=O)[C@H]1CCCC[NH+]1CC(=O)N2[C@@H](CC(=N2)c3cc(ccc3C)C)c4ccc(cc4OC)OC C36342649
C[C@H]1C[C@@H](CN(C1)S(=O)(=O)c2ccc(cc2)C(=O)N(CC[NH+](C)C)c3nc4ccc(cc4s3)OC)C C36637289
C[C@H]1C[C@@H](CN(C1)S(=O)(=O)c2ccc(cc2)C(=O)N(CC[NH+](C)C)c3nc4cc(ccc4s3)OC)C C36637567
Cc1ccc(cc1)n2c3c(c(n2)C(C)(C)C)[C@H](SCC(=O)N3CC(=O)NCC[NH+](C)C)c4ccsc4 C37263995
Cc1ccccc1n2c3c(c(n2)C(C)(C)C)[C@H](SCC(=O)N3CC(=O)NCC[NH+](C)C)c4ccsc4 C37264027
CC(C)(C)c1c2c(n(n1)C(C)(C)C)N(C(=O)CS[C@@H]2c3ccccc3F)CC(=O)NCC[NH+](C)C C37424478
Cc1ccc(cc1)n2c3c(c(n2)C(C)(C)C)[C@@H](SCC(=O)N3CC(=O)NCC[NH+](C)C)c4cccs4 C37424905
CC[NH+](CC)CCN(c1nc2c(cc(cc2s1)F)F)C(=O)c3ccc(c(c3)[N+](=O)[O-])N4CCCCC4 C36642670
Cc1ccc2c(c1)[C@H](CC(O2)(C)C)NC(=O)C3CC[NH+](CC3)Cc4nc(no4)c5ccc(cc5Cl)Cl C38872621
CC1(C[C@@H](c2ccccc2O1)NC(=O)[C@H]3CCC[NH+](C3)Cc4nc(no4)c5ccc(cc5)C(C)(C)C)C C38903354
CC1(C[C@H](c2ccccc2O1)NC(=O)[C@H]3CCC[NH+](C3)Cc4nc(no4)c5ccc(cc5)C(C)(C)C)C C38903358
CCOC(=O)[C@@H]1CCCC[C@@H]1NC(=O)c2cccc(c2)c3ccc4c(c3)C(=O)CC5(O4)CC[NH+](CC5)C C39226164
CC(C)S(=O)(=O)c1cc(ccc1N2CC[NH2+][C@H](C2)S(=O)(=O)Oc3ccccc3)Cc4ccccc4 C39530664
C[C@@H]([C@H]1C=C(N=N1)c2ccccc2)[NH+](C)Cc3cc4cc5c(cc4n(c3=O)Cc6cccc(c6)F)OCO5 C39558043
CCOc1cc(cc(c1OCC(=O)[O-])I)/C=C(/C#N)\[C@@H]2[NH+]=c3ccc(cc3=[NH+]2)C C39968110
Cc1nc(cc(n1)[C@H]2C[NH+]3CC[C@@H]2C[C@@H]3COC(=O)Nc4ccc(cc4F)F)c5ccc(cc5)N(C)C C43527763
C[C@@H]1C[C@@H](CN(C1)S(=O)(=O)c2ccc(cc2)C(=O)Oc3ccc4c(c3)sc(n4)N5CC[NH+](CC5)C)C C12489545
C[C@@H](CCc1ccccc1)NC(=O)c2cccc(c2)N3C(=O)[C@@]4([C@H]5C(=c6ccccc6=[NH+]5)CCN4C3=O)C C63362503
CC(C)C[C@@H](C(=O)NCCc1ccc(cc1)Cl)N2C(=O)[C@@]3([C@@H]4C(=c5ccccc5=[NH+]4)CCN3C2=O)C C63373379
Cc1ccc(cc1)[C@@H]2[C@@H]3C(=c4ccccc4=[NH+]3)C[C@@H]5N2C(=O)N(C5=O)c6ccccc6C(=O)NCC(C)C C63374656
CC[C@H](C)NC(=O)c1ccccc1N2C(=O)[C@@H]3CC4=c5ccccc5=[NH+][C@@H]4[C@@H](N3C2=O)c6ccc(cc6)C C63375443
CC[C@@H](C)NC(=O)c1ccc(cc1)N2C(=O)[C@@H]3CC4=c5ccccc5=[NH+][C@@H]4[C@@H](N3C2=O)c6ccc(cc6)C C63376038
CC[C@H](C)NC(=O)c1ccc(cc1)N2C(=O)[C@@H]3CC4=c5ccccc5=[NH+][C@H]4[C@@H](N3C2=O)c6ccc(cc6)C C63376041
Cc1cccc(c1N(C(=O)c2ccc(cc2)Cl)C(=O)[C@H](c3ccc(cc3)[N+](=O)[O-])[NH+]4CCOCC4)C C04109058
C[NH+](C)CCCN(c1nc(ns1)C(Cl)(Cl)Cl)c2nc(ns2)C(Cl)(Cl)Cl C01567988
Cc1ccc(cc1)SCC2=NN(C(=O)[C@H]2/C(=N/CC[NH+]3CCOCC3)/C)c4nc5ccccc5s4 C08694923
CCOC(=O)C1=C(N=c2n(c(=O)/c(=C\c3ccc(o3)N4CC[NH+](CC4)C)/s2)[C@@H]1c5ccccc5)c6ccccc6 C08767101
CCOC(=O)C1=C(N=c2n(c(=O)/c(=C\c3ccc(o3)N4CC[NH+](CC4)C)/s2)[C@@H]1c5ccc(cc5)F)C C08767140
CCOC(=O)C1=C(N=c2n(c(=O)/c(=C/c3ccc(o3)N4CC[NH+](CC4)C)/s2)[C@@H]1c5ccc(cc5)F)C C00685362
CN(c1ccccc1)C(=O)CSc2c3c(c4c5c(c([nH+]c4s3)N6CCOCC6)CCCC5)ncn2 C09272107
CCOC(=O)C1=C(N=c2n(c(=O)/c(=C/c3ccc(o3)N4CC[NH+](CC4)C)/s2)[C@H]1c5ccc(cc5)F)C C00685360
CCc1ccc2c(c1)sc(n2)N(CC[NH+](C)C)C(=O)C3CCN(CC3)S(=O)(=O)c4cccs4 C09504706
C[NH+](C)CCN(c1nc2ccc(cc2s1)F)C(=O)c3ccc(cc3)S(=O)(=O)N4CCCCCC4 C10461196
CCc1cccc2c1nc(s2)N(CC[NH+](C)C)C(=O)[C@H]3CCCCN3S(=O)(=O)c4cccs4 C10775355
CCCCOC(=O)c1ccc(cc1)N2C(=O)[C@H]3[C@H]4c5ccccc5C=C[NH+]4[C@@H]([C@@H]3C2=O)C(=O)c6ccco6 C09360975
Cc1ccc(c2c1sc(n2)N(CC[NH+](C)C)C(=O)c3ccc(cc3)S(=O)(=O)N4CCC[C@H](C4)C)OC C17026771
Cc1ccc(c2c1sc(n2)N(CC[NH+](C)C)C(=O)c3ccc(cc3)S(=O)(=O)N4CCCC[C@H]4C)OC C17026778
CCOc1ccc2c(c1)sc(n2)N(CC[NH+](C)C)C(=O)c3ccc(cc3)S(=O)(=O)N4CCC[C@@H](C4)C C17315719
CCOc1ccc2c(c1)sc(n2)N(CC[NH+](C)C)C(=O)c3ccc(cc3)S(=O)(=O)N4CCCC[C@H]4C C17315725
C[NH+](C)CCN(Cc1ccccc1)C(=O)c2cc(nn2c3cccc(c3)[N+](=O)[O-])c4ccccc4Cl C33396710
C[C@H](c1nc2ccccc2c(=O)n1c3ccc4ccccc4c3)N(CC[NH+](C)C)C(=O)Cc5ccccc5 C35089577
CC[NH+](CCN1CCN(CC1)S(=O)(=O)c2ccc(c(c2)[N+](=O)[O-])Cl)CC3=CC[C@H]4C[C@@H]3C4(C)C C35095759
c1ccc(cc1)C[NH+](Cc2ccccc2F)Cc3ccc(o3)C(=O)N4CCN(CC4)c5ccc(cc5)[N+](=O)[O-] C35103499
Cc1ccc(cc1)[C@@H]2c3cc(ccc3CCN2C(=O)CC(C)C)OCc4nc(co4)C(=O)N5CC[NH+](CC5)C C35863254
CCOc1ccc2c(c1)sc(n2)N(CC[NH+](C)C)C(=O)c3ccc(cc3)S(=O)(=O)N4CCCCCC4 C36637307
CC[C@@H]1CCCCN1S(=O)(=O)c2ccc(cc2)C(=O)N(CC[NH+](C)C)c3nc4ccc(cc4s3)F C36637327
CCc1ccc2c(c1)sc(n2)N(CC[NH+](C)C)C(=O)c3ccc(cc3)S(=O)(=O)N4C[C@H](O[C@@H](C4)C)C C36637377
CCc1ccc2c(c1)sc(n2)N(CC[NH+](C)C)C(=O)c3ccc(cc3)S(=O)(=O)N4C[C@@H](O[C@H](C4)C)C C36637378
C[C@@H]1C[C@H](CN(C1)S(=O)(=O)c2ccc(cc2)C(=O)N(CC[NH+](C)C)c3nc4c(cccc4s3)F)C C36637466
CC[C@H]1CCCCN1S(=O)(=O)c2ccc(cc2)C(=O)N(CC[NH+](C)C)c3nc4cc(ccc4s3)OC C36637574
CC[NH+](CC)CCN(c1nc2c(cc(cc2s1)F)F)C(=O)c3cc4c5ccccc5ccc4oc3=O C36640542
Cc1ccc2c(c1C)nc(s2)N(CCC[NH+](C)C)C(=O)c3ccc(cc3)S(=O)(=O)N4CCC[C@H](C4)C C36643656
CC[NH+](CC)CCN(c1nc2ccc(cc2s1)F)C(=O)[C@@H]3CCCN(C3)S(=O)(=O)c4cccs4 C36647947
CC[NH+](CC)CCN(c1nc2c(cccc2s1)F)C(=O)[C@@H]3CCCN(C3)S(=O)(=O)c4cccs4 C36647969
CCc1cccc2c1nc(s2)N(CCC[NH+](C)C)C(=O)[C@@H]3CCCN3S(=O)(=O)c4ccc(cc4)F C36660354
Cc1cc(c2c(c1)sc(n2)N(CCC[NH+](C)C)C(=O)C3CCN(CC3)S(=O)(=O)c4cccs4)C C36704291
CCOc1ccc2c(c1)sc(n2)N(CCCn3cc[nH+]c3)C(=O)c4c(onc4c5ccccc5Cl)C C38847847
CCOc1cc(ccc1OC)[C@H]2C(=C(N=c3n2c(=O)/c(=C\C4=c5ccccc5=[NH+]C4)/s3)C)C(=O)OCC C38897754
COc1ccc2=C[C@@H](C(=O)[NH+]=c2c1)CN(Cc3ccccc3)S(=O)(=O)c4ccccc4Br C39325086
Cc1cc2=C[C@H](C(=O)[NH+]=c2cc1C)CN(Cc3ccc(cc3)OC)S(=O)(=O)c4cccc5c4nsn5 C39325566
COC(=O)c1ccc(o1)CSC2=NC3=c4ccccc4=[NH+][C@@H]3C(=O)N2c5ccc(cc5)OC(F)(F)F C39726489
CC[NH+](CC)CCCN1[C@@H](c2c(=O)c3cc(ccc3oc2C1=O)Br)c4ccc(cc4)[N+](=O)[O-] C40008577
CC[NH+](CC)CCCN1[C@H](c2c(=O)c3cc(ccc3oc2C1=O)Br)c4ccc(cc4)[N+](=O)[O-] C40008578
CCc1cc(cc([nH+]1)CC)CC[C@]2(CC(=O)[C@@H](C(=O)O2)Cc3nc4nc(cc(n4n3)C)C)C5CCCC5 C40423014
CC(C)Oc1ccc(cc1OC)[C@H]2[C@H]3C(=c4ccccc4=[NH+]3)C[C@@H]5N2C(=O)CN(C5=O)C6CCCCCC6 C63140391
CCOc1ccccc1[C@@H]2[C@@H]3C(=c4ccccc4=[NH+]3)C[C@@H]5N2C(=O)CN(C5=O)CCc6ccc(cc6)Cl C63140771
COc1cc(cc(c1OC)OC)[C@H]2[C@@H]3C(=c4ccccc4=[NH+]3)C[C@@H]5N2C(=S)N(C5=O)C6CCCCC6 C63234644
COc1cc(cc(c1OC)OC)[C@H]2[C@H]3C(=c4ccccc4=[NH+]3)C[C@@H]5N2C(=S)N(C5=O)C6CCCCC6 C63234646
CCOC(=O)C1=C(C(=N[C@@H]1C)C(=O)CSc2nnc(n2c3cccc(c3)C)C4=c5ccccc5=[NH+]C4)C C63258942
COc1ccc(cc1)[C@@H]2C3=C(N=N[C@H]3C(=O)N2CCC4=c5cc(ccc5=[NH+]C4)OC)c6cccc(c6)OC C63314632
COc1ccc(cc1)[C@H]2C3=C(N=N[C@H]3C(=O)N2CCC4=c5cc(ccc5=[NH+]C4)OC)c6cccc(c6)OC C63314633
CCCOc1ccc(cc1OCC)[C@H]2CN3C(=O)CN(C(=O)[C@@]3([C@H]4C2=c5ccccc5=[NH+]4)C)CC(C)C C63372649
Cc1ccc(cc1)S(=O)(=O)N2CCC3=c4cc(ccc4=[NH+][C@H]3[C@@H]2c5ccc(c(c5)[N+](=O)[O-])Cl)OC C63529287
CCc1cccc(c1NC(=S)N2CCC(CC2)[NH+](C)CCC(C)C)C C02912849
CC(C)[NH+](C[C@@H](COc1c(cc(cc1Cl)Cl)Cl)O)C(C)C C04819286
C[C@@H](CN1[C@@H](CCC1=O)CC[NH2+]Cc2ccccc2F)c3ccccc3 C11815235
C[C@@H]1CCC[C@H]([NH+]1C[C@H](COCCC23CC4CC(C2)CC(C4)C3)O)C C13305011
Cc1c(c(n(n1)Cc2ccccc2)C)C[NH2+][C@@H](C)c3ccc(cc3F)F C14167140
CC[C@H]1CCCC[NH+]1C[C@H](COCCC23CC4CC(C2)CC(C4)C3)O C15634700
C[C@H](c1cc2cc(ccc2o1)Br)[NH2+]CCCOCC3CC3 C21039118
CN(C)CC[NH2+]Cc1c2ccccc2ccc1OCc3ccc(cc3)F C22075921
CCc1ccc(cc1)[C@@H](CNC(=O)[C@H]2Cc3ccccc3S2)[NH+](C)C C22684703
C[NH+](C)[C@H](CNC(=O)CSCc1cccc(c1)Cl)c2cccc(c2)F C32728653
CCN(CC)c1ccc(c[nH+]1)NCc2cc(ccc2F)Br C37003245
C[C@H](c1ccc(cc1)Br)[NH2+][C@@H](CC(=O)OC)c2cccs2 C37076437
C[C@@H](c1ccc(cc1)I)[NH2+]CCCOCc2ccco2 C37234000
CCOc1cc(cc(c1OC/C=C/Cl)Br)C[NH2+]C(C)C C37712198
CCOC(=O)C1CCC(CC1)[NH2+][C@@H](C)c2c(ccs2)Br C37788305
C[C@H](c1ccccc1)NC(=O)C[NH+](C)Cc2ccc(cc2)Br C03431413
CCCN[C@H](c1ccc(cc1Cl)Br)c2[nH+]ccn2CC C41113418
CCCN[C@H](c1ccc(cc1Br)F)c2[nH+]ccn2CCC C41114189
CCCN[C@H](c1cc(cc(c1)Br)F)c2[nH+]ccn2CCC C41114240
CCc1cccc(c1NC(=O)[C@@H](C)[NH+](C)Cc2ccc(s2)Cl)C C42385180
CC(C)Sc1ccccc1C(=O)NC[C@@H](Cc2ccccc2)[NH+](C)C C42671883
CC(C)Sc1ccccc1C(=O)NC[C@H](Cc2ccccc2)[NH+](C)C C42671884
CCCN[C@H](c1ccc(c(c1)F)Br)c2[nH+]ccn2CCC C43578137
CC[NH2+]Cc1ccc(c(c1)OCC)OCc2cc(cs2)Br C43686750
CC(C)[NH2+][C@@](C)(CCSc1ccc(cc1)Br)C(=O)OC C45551402
Cc1ccc(c(c1)C)CCC(=O)NCc2ccccc2C[NH+](C)C(C)C C46809334
C[NH+](CC1CCCCC1)CC(=O)NCc2cc(cs2)Br C49237769
C[NH2+]C[C@@H](c1cccc(c1)Br)OCc2ccc(cc2)OC C50500710
CC(C)(C)[NH2+]C[C@@H](c1ccccc1Br)OC[C@@H]2CCOC2 C50501753
CCC[NH2+][C@H](Cc1cccc(c1)Br)Cc2cnn(c2)CC C50542902
CCCN(CC1CC1)c2c(cc(cn2)Br)C[NH2+]C(C)(C)C C51484204
C[C@@H](Cc1c(cccc1F)F)NC(=O)C[NH+](C)[C@@H](C)c2cccs2 C52283349
CC(C)C[NH2+]Cc1nc(cs1)COc2cccc(c2)Br C52673864
CC(C)[NH2+]C[C@@H](Cc1ccccc1Br)Cc2cnn(c2)C C52979996
CC(C)(C)[NH2+]C[C@H](CCS(=O)(=O)C)Cc1ccccc1Br C52980082
CC(C)[NH2+]C[C@@H]1CCCCN1CCOc2ccc(cc2)Br C53651791
c1cc(ccc1OCCN2CCCC[C@H]2C[NH2+]C3CC3)Br C53652275
CCC[NH2+][C@@H](Cc1ccccc1Br)Cc2cnn(c2)CC C55335651
C[C@@H](c1ccccc1)NC(=O)C[NH+](C)Cc2ccc(cc2)SC(F)F C60244246
CCC[NH2+][C@H](C)c1ccc(c(c1)Br)N(CCC#N)C(C)C C61697646
CCOc1cc(cc(c1O[C@@H](C)C=C)Br)C[NH2+]C(C)(C)C C62727458
CCOc1cc(cc(c1OCC#CC)Br)C[NH2+]CC(C)C C62727473
CCNC(=S)N(CCC1=c2ccccc2=[NH+][C@@H]1C)Cc3cccs3 C63440165
c1cc(ccc1C[NH2+]Cc2csc(n2)c3ccsc3)OC(F)F C67132543
CC(C)[C@H](c1cccs1)[NH2+]Cc2ccc(cc2)OCc3ccncc3 C67184869
CC(C)[C@@H](c1cccs1)[NH2+]Cc2cccc(c2)OCc3ccccn3 C67184870
CCc1nc(cs1)C[NH2+][C@@H](c2ccccc2)c3ccc(cc3)OCC C67215855
Cn1cc(cn1)C[NH2+]Cc2ccc(s2)c3ccc(cc3)C(F)(F)F C67223241
c1ccc2cc(ccc2c1)C[NH2+]Cc3ccc(cc3)Cn4ccccc4=O C67249262
c1cc(ccc1[C@H]([C@@H]2CCCO2)[NH2+]Cc3ccc(o3)CSC(F)F)F C67505693
CCC[C@@H](C[NH+](CC=C)Cc1cccn1Cc2ccccc2F)O C04874978
Cc1ccc2c(c1)c3c(n2C[C@H](C[NH+](CC=C)CC=C)O)CCCC3 C00571515
C[C@@H]1CC[C@H]([C@H](C1)OC[C@H](C[NH+](C(C)C)C(C)C)O)C(C)C C11027328
CCCOc1c(cc(cc1Cl)Cl)C[NH2+]CCN(CC)CC C20967934
CCCC[C@H](CC)C[NH2+][C@@H](C)c1ccc(cc1)S(=O)(=O)C C21506582
CC[NH2+]Cc1cc(c(c(c1)Br)OCCC(C)C)OC C36815004
CCCC[C@@H](CC)C[NH2+]Cc1csc(n1)c2ccccn2 C37219436
CC[NH2+]Cc1cccc(c1OCc2ccc(s2)Cl)OCC C37704928
CCCC[C@@H](CC)C[NH2+]Cc1cc2ccccc2n(c1=O)C C39287338
CCOC[C@@H](C)[NH2+][C@H](C)CCc1ccc(cc1)OC(F)F C44689102
C[C@H](c1cccc(c1)OC(F)F)[NH2+]CCOCCC(C)C C45094020
CCOC(=O)[C@@](C)(CCSc1cc(ccc1Cl)Cl)[NH2+]C C45557720
CCOC(=O)[C@@H](CSc1ccc(cc1)C(C)C)[NH2+]C2CC2 C45558510
CCOC(=O)[C@H](CSc1ccc(cc1)C(C)C)[NH2+]C2CC2 C45558511
CC[NH2+][C@@](C)(CCCCSc1ccccc1Cl)C(=O)OC C45558740
Cc1ccc(c(c1)C)SCC[C@@](C)(C(=O)OC)[NH2+]C(C)C C45558762
CC[NH2+][C@](C)(CCSc1ccc(c(c1)C)C)C(=O)OCC C45585031
CCC[NH2+][C@@](C)(CCSc1ccc(c(c1)C)C)C(=O)OC C45585040
CC[NH2+][C@@](C)(CCCSc1ccc(c(c1)C)C)C(=O)OC C45585193
CC[NH2+][C@@](C)(CCCSc1cc(ccc1C)C)C(=O)OC C45588509
Cc1ccccc1SCCC[C@@](C)(C(=O)OC)[NH2+]C(C)C C45591760
CCOC(=O)[C@](C)(CCSC1CCCCC1)[NH2+]C(C)C C45593272
CCC[NH2+][C@@](C)(CCCSC1CCCCC1)C(=O)OC C45593535
CCC[NH2+][C@](C)(CCCSC1CCCCC1)C(=O)OC C45593538
C[C@H](C[NH2+]CCc1ccc(cc1Cl)Cl)C(=O)OC(C)(C)C C47219099
CCC[NH2+]Cc1cc(cnc1N(CCC)CCC)Br C51400377
CCC[NH2+]Cc1cc(cnc1N(CCC)C(C)C)Br C51441065
CCCN(CC1CC1)c2ccc(c(n2)C[NH2+]C(C)(C)C)Cl C51484119
CCCCCOc1c(cc(cn1)Br)C[NH2+]C(C)C C51544154
CCCCOCCOc1ccc(cc1[C@@H](C)[NH2+]C)Br C52067242
CC[C@H]1CCCC[C@@H]1OCc2csc(n2)C[NH2+]CC(C)C C52621343
CC[C@H]1CCCC[C@H]1OCc2csc(n2)C[NH2+]CC(C)C C52621347
CCCC[C@H](CC)C[C@@H](C[NH2+]CC)[C@@H]1CCS(=O)(=O)C1 C52950694
CCCC[C@@H](CC)C[C@H](C[NH2+]C(C)C)[C@@H]1CCS(=O)(=O)C1 C52951468
CCCCC[C@@H](C)[NH2+]CCSc1c2ccccc2ncn1 C53623426
CC[C@H](C)C[NH2+]Cc1ccc(cc1OC(F)F)OC(F)F C54467952
CCC[NH2+][C@@H]1CC[C@H](C[C@@H]1CCS(=O)(=O)CC)C(C)C C54631036
CCOC(=O)[C@](C)(CCCCS[C@H]1CCC[C@@H](C1)C)[NH2+]C C54695591
CCCN(CCC)c1nc(c(s1)C[NH2+]C)c2ccccc2 C54995902
CCCCN(CC)c1nc(c(s1)C[NH2+]C)c2ccccc2 C54996091
CCCN(c1nc(c(s1)C[NH2+]C2CC2)C(C)(C)C)C(C)C C54996815
CCCN(c1nc(c(s1)C[NH2+]C(C)C)C(C)(C)C)C2CC2 C54996847
CCc1c(sc(n1)N(C)Cc2cccs2)C[NH2+]CC(C)C C54997184
CCC[NH2+]Cc1c(nc(s1)N(C)CC(F)(F)F)C(C)(C)C C54998070
CCc1c(sc(n1)N(CC(C)C)C2CC2)C[NH2+]C(C)(C)C C54999623
Cc1ccc(cc1)[C@@H](CC[NH2+]CCN(C)C)[C@H]2CCOC(C2)(C)C C20566492
CC[NH+](CC)CCC[C@H](C)NC(=O)[C@@H]1CCCC[C@H]1C(F)(F)F C58842902
CCCOC[C@H](Cc1ccc(cc1)OC(F)(F)F)[NH2+]CC C60702104
CCC(CC)[C@@H](c1cccs1)[NH2+]Cc2cnn(c2)C(C)(C)C C62422815
CC(C)C[NH2+]Cc1cc(c(c(c1)Cl)OCC=C(C)C)OC C62727841
CC[NH+](CC)CCC/N=C/c1c2ccccc2c(=O)n(c1O)Cc3ccccc3 C06888333
CCOC(=O)c1c(cc(s1)NC(=O)C[NH+]2CCC[C@@H]2c3cccs3)C C10127377
CCOc1ccc(cc1)[C@@H](CNS(=O)(=O)c2cccc(c2C)C)[NH+](C)C C10504957
CCOc1ccc(cc1)[C@H](CNS(=O)(=O)c2cccc(c2C)C)[NH+](C)C C10504958
CCc1ccc(s1)S(=O)(=O)NC[C@@H](c2ccc(cc2)OCC)[NH+](C)C C10504984
C=CCC1(CCCN1C(=O)C[C@H]2C(=O)NCC[NH+]2Cc3cccs3)CC=C C12301869
CC(C)c1ccc(cc1)C[NH+](C)CC(=O)Nc2ccc(cc2)N3CCCC3=O C12746076
CC[NH+](CC)[C@@H](CNS(=O)(=O)c1ccc(cc1)C#N)c2ccccc2Cl C12803355
CC(C)[NH+](CCSc1ccc(nn1)NC(=O)c2ccccc2F)C(C)C C13805181
CC(C)(C)c1ccc(cc1)C[NH2+]Cc2ccc(cc2)S(=O)(=O)N3CCOCC3 C17317430
CC(C)[NH+](CCNC(=O)CCc1ncc(o1)c2ccc(cc2)Cl)C(C)C C27458553
C[NH+](C)[C@H](Cc1ccccc1)CNC(=O)CCc2ncc(o2)c3ccccc3 C27588553
C[NH+](C)[C@@H](Cc1ccccc1)CNC(=O)CCc2ncc(o2)c3ccccc3 C27588557
CC(C)(C)c1ccc(cc1)[C@H](CNC(=O)COc2ccc(cc2)OC)[NH+](C)C C28289385
CC[C@@H](C)NC(=O)CSc1c2ccn(c2cc[nH+]1)Cc3ccc(cc3)OC C33298438
CC[C@H](C)NC(=O)Cn1ccc2c1cc[nH+]c2SCc3ccc(cc3)OC C33298634
CC(C)CNC(=O)Cn1ccc2c1cc[nH+]c2SCc3ccc(cc3)OC C33298649
Cc1ccc(c(c1)C[NH+](Cc2ccccc2)Cc3nc(co3)C(=O)NC(C)C)C C35711930
Cc1ccccc1C[NH+](Cc2nc(co2)C(=O)NCc3ccccc3)CC4CC4 C35713883
CCOc1c(cc(cc1C)S(=O)(=O)NC[C@H](c2ccccc2)[NH+](C)C)C C38628684
Cn1ccnc1SCC[NH2+]C[C@@H]2C=NN=C2c3ccc(cc3)c4ccccc4 C39364206
c1ccc(cc1)C2=NN=C[C@H]2C[NH+]3CCC(CC3)(CCOc4ccccc4)CO C39478714
COc1ccc(cc1OC)N[C@H](c2ccccc2)C(=O)C3=c4ccccc4=[NH+]C3 C39947571
Cc1ccccc1CS(=O)(=O)NC[C@H](c2ccco2)[NH+]3CCCCCC3 C40614516
Cc1[nH+]ccn1c2ccccc2CNC(=O)COc3ccc(cc3)C(C)(C)C C44840641
CC(C)(CNC(=O)N(CC[NH+](C)C)Cc1ccc(cc1)C#N)c2ccccc2 C46873972
CC[NH+](CC)Cc1ccccc1NC(=O)N(C)Cc2ccc(cc2)OC(F)F C47568527
Cc1ccc(cc1)Cn2c(c(c(n2)C)C(=O)NCC(C)(C)C[NH+](C)C)Cl C49946236
CC(C)Cc1ccc(cc1)C(=O)CCC(=O)NCCc2cn3ccccc3[nH+]2 C32057879
Cc1cc(ccc1Br)NC(=O)C[NH+](Cc2ccco2)C[C@@H]3CCCO3 C60039473
CC[NH+](CC)[C@@H](CNC(=O)[C@@H](C)Oc1ccc(cc1C)Cl)c2ccco2 C60157099
C[NH+](Cc1ccc(cc1)SC(F)F)CC(=O)Nc2cccc(c2)C(=O)OC C60244253
CCOc1cccc(c1)NC(=O)N(CC[NH+](C)C)Cc2ccc(c(c2)F)F C62402916
CCCC[NH+](CCCC)Cc1c(ccc2c1O/C(=C/c3ccncc3)/C2=O)O C41584216
c1ccc2=[NH+]CC(=c2c1)CCNC(=O)c3ccc(cc3)OCc4cscn4 C63827960
c1ccc(cc1)C(=O)Nc2ccc(cc2)OC(=O)CCC3=c4ccccc4=[NH+]C3 C64338135
CCOC(=O)[C@@H]1C(=c2cccc(c2=[NH+]C1=O)Cl)NCCc3cccs3 C64392911
CC(C)OCc1c2ccccc2oc1C(=O)NCC[NH+](C)Cc3ccccc3 C53348936
Cc1ccc(cc1OC)C[NH2+]Cc2cc(ccc2OCc3ccccn3)OC C65976959
CC[NH+](CC)CC(=O)NCc1ccccc1c2ccc(cc2)Cn3cccn3 C66118438
CCN(CC(=C)C)C(=O)[C@H](C)[NH2+]CC1(CCOCC1)c2cc(ccc2OC)C C66392655
CCN(CC)C(=O)c1cccc(c1)NC(=O)[C@@H](C)[NH+](C)C[C@@H](C)c2ccccc2 C66853761
C[NH+](C)CCN(CCCc1ccccc1)C(=O)c2cc3ccccc3c(=O)[nH]2 C66946192
Cc1cc(ccc1NC(=O)N(CCCc2ccccc2)CC[NH+](C)C)N(C)C C66964014
CCOc1ccc2ccccc2c1C[NH2+]Cc3cccc(c3)N4CCOC4=O C66988670
c1ccc(c(c1)C[NH2+]Cc2ccnc(c2)OC3CCCCC3)N4CCOCC4 C66991858
C[C@H](c1cc(c(c(c1)OC)OC)OC)[NH2+]Cc2csc(n2)c3ccsc3 C67188523
CCN(Cc1ccc(cc1)C[NH+](C)C)C(=O)Nc2ccccc2OC(F)F C67253112
c1cc(c(cc1CCC[NH2+]Cc2cnc(nc2)N3CCOCC3)Cl)Cl C67255472
C[NH+](Cc1ccn[nH]1)Cc2cn(c3c2cccc3)CCOc4ccccc4F C67642084
CC[C@@H](c1nnc(n1Cc2ccccc2)SCC(=O)Nc3ccc(cc3)c4ccccc4)[NH+](C)C C09375457
CC[C@H](c1nnc(n1Cc2ccccc2)SCC(=O)N[C@H](C)C34CC5CC(C3)CC(C5)C4)[NH+](C)C C09375585
CC[C@@H](c1nnc(n1c2ccccc2)SCC(=O)Nc3cc(ccc3Cl)C(F)(F)F)[NH+](C)C C02726059
CC[NH+](CC)CCN1[C@@H](/C(=C(/c2ccc(c(c2)C)OCC(C)C)\O)/C(=O)C1=O)c3ccc(cc3)F C09176318
CC[NH+](CC)CCCN1[C@H](/C(=C(/c2ccc(cc2)Cl)\O)/C(=O)C1=O)c3ccc(cc3)OC(C)C C09275129
COc1ccc(cc1)S[C@@H]2C[C@H]([NH+](C2)CC3CCCCC3)C(=O)NCc4cn5ccccc5n4 C11789884
CC[NH+](CC)CCCN1[C@H](C(=C(C1=O)O)C(=O)c2ccc3c(c2)C[C@@H](O3)C)c4ccc(cc4)C(C)C C09424800
Cc1ccc(c(c1)C)NC(=O)[C@@H](C)Sc2nc3ccccc3c(=O)n2CC[NH+](C(C)C)C(C)C C16861156
CC[NH+](CC)CCCN1[C@@H](/C(=C(/c2ccc(cc2)Cl)\O)/C(=O)C1=O)c3ccc(cc3)OC(C)C C09235397
CC[NH+](CC)CCCN1[C@@H](C(=C(C1=O)O)C(=O)c2ccc3c(c2)C[C@H](O3)C)c4ccc(cc4)C(C)C C09424801
Cc1ccc(cc1)[C@H]2C(=C(C(=O)N2CC[NH+](C)C)O)C(=O)c3ccc(cc3)OCc4cccc(c4)C C09464212
CCc1cc2c(s1)cc3n2C[C@](N(C3=O)CCC[NH+]4CCCC4)(C)C(=O)NC5CCCCCC5 C21809937
CCc1cc2c(s1)cc3n2C[C@](N(C3=O)CCC[NH+]4CCCCC4)(C)C(=O)NC5CCCCC5 C21810069
c1ccc(cc1)n2c(nnn2)SCC[NH2+]Cc3c4ccccc4ccc3OCc5ccc(cc5)Cl C22107816
CCOc1cc(ccc1OC(F)F)C[NH+](Cc2[nH]c(=O)c3cc(sc3n2)c4ccccc4)C5CC5 C24216800
CC[C@@H](c1nnc(n1c2ccccc2)SCC(=O)Nc3ccc(cc3C(F)(F)F)Cl)[NH+](C)C C02659296
C[C@@H](C(=O)NC1CCCCC1)Sc2nnc(n2c3ccccc3C(F)(F)F)C[NH+]4CCCCC4 C12136652
C[C@H](C(=O)NC1CCCCC1)Sc2nnc(n2c3ccccc3C(F)(F)F)C[NH+]4CCCCC4 C12136653
c1cc(c(c(c1)Cl)CSCCNC(=O)[C@@H]2CCC[NH+](C2)Cc3nc(no3)c4cccs4)Cl C31056632
c1cc(c(c(c1)Cl)CSCCNC(=O)[C@H]2CCC[NH+](C2)Cc3nc(no3)c4cccs4)Cl C31056634
Cc1ccc(cc1)NC(=O)CSc2nc(c3c4c(sc3n2)CCC4)N5CC[NH+](CC5)CC(C)C C34757990
Cc1ccc(cc1)NC(=O)CSc2nc(c3c(c(sc3n2)C)C)N4CC[NH+](CC4)CC(C)C C34760257
CC(C)NC(=O)c1csc(n1)C[NH+](Cc2ccc(cc2)C(C)(C)C)Cc3ccc4c(c3)OCO4 C35404847
C[C@@H](c1ccccc1)[NH+](Cc2ccc(cc2)C(C)(C)C)Cc3nc(co3)C(=O)NCc4cccnc4 C35704844
C[C@H](c1ccccc1)[NH+](Cc2ccc(cc2)C(C)(C)C)Cc3nc(co3)C(=O)NCc4cccnc4 C35704845
Cc1c(c(n(n1)c2ccccc2)Oc3ccc(cc3F)F)C[NH+](Cc4ccco4)C[C@H](C(C)C)O C35777773
Cn1c(c(c(n1)c2ccccc2)C[NH+](C[C@@H]3CCCO3)C[C@@H](c4ccccc4)O)Oc5ccccc5 C35778428
CC[C@@H](C(=O)NCC[NH+](C)C)Oc1ccc2c(c1)[C@@H](N(CC2)C(=O)CC(C)C)c3ccc(cc3)C C35856133
CC[C@H](C(=O)NCC[NH+](C)C)Oc1ccc2c(c1)[C@@H](N(CC2)C(=O)CC(C)C)c3ccc(cc3)C C35856135
CC[C@H](C(=O)NCC[NH+](C)C)Oc1ccc2c(c1)[C@H](N(CC2)C(=O)CC(C)C)c3ccc(cc3)C C35856140
Cc1ccsc1C[NH+](CCc2c[nH]c3c2cccc3)Cc4nc(co4)C(=O)N(C)Cc5ccccc5 C36073613
CC(C)[C@@H](C[NH+](Cc1c(nn(c1Oc2ccccc2Cl)C)c3ccccc3)C[C@@H]4CCCO4)O C36305022
CC(C)[C@H](C[NH+](Cc1c(nn(c1Oc2ccccc2Cl)C)c3ccccc3)C[C@@H]4CCCO4)O C36305024
CC(C)[C@H](C[NH+](Cc1c(nn(c1Oc2ccc(cc2)Cl)C)c3ccccc3)C[C@@H]4CCCO4)O C36305185
CC(C)[NH+](CCn1c(=O)c2ccccc2nc1SCC(=O)Nc3cc(ccc3F)Cl)C(C)C C36849838
CC[C@H](C(=O)NCC[NH+](C)C)Oc1ccc2c(c1)[C@@H](N(CC2)C(=O)C3CCCC3)c4ccc(cc4)C C34686397
CC(C)(C)c1ccc(cc1)OCC(=O)NC[C@@H](c2ccc3c(c2)CCCN3C)N4CC[NH+](CC4)C C38672913
Cc1ccccc1c2nc(on2)C[NH+]3CCC[C@@H](C3)C(=O)NCCSCc4c(cccc4Cl)F C38886763
C[C@H](c1ccc(cc1)C(C)(C)C)NC(=O)[C@H]2CCC[NH+](C2)Cc3nc(no3)c4cccc(c4)Br C38904615
CC(C)CC1=C[C@@H](N=N1)C[NH+]2CCC3(CC2)c4ccccc4[C@H]([C@@H]3OC)NC(=O)Cc5cccs5 C39405097
Cc1ccccc1OC[C@@H](C[NH+](Cc2ccc(o2)c3cc(ccc3Cl)Cl)[C@@H]4CCS(=O)(=O)C4)O C40313789
Cc1cc(cc(c1)OC[C@H](C[NH+](Cc2ccc(o2)c3cccc(c3)Cl)[C@@H]4CCS(=O)(=O)C4)O)C C40317738
c1ccc(cc1)n2c(nnn2)SCC[NH2+]Cc3ccccc3OCc4c(cccc4Cl)Cl C40731861
Cc1cccc(c1)COc2ccc3ccccc3c2C[NH2+]CCSc4nnnn4c5ccccc5 C40734912
Cc1ccc(cc1)c2nc(on2)C[NH+]3CCC[C@H](C3)C(=O)NC[C@@H](C)Cc4cccc5c4cccc5 C44812626
c1cc(c(cc1Cl)Cl)c2cc(nc(n2)SCC(=O)NCCCn3cc[nH+]c3)C(F)(F)F C58960365
CCc1cccc(c1NC(=O)CN(CCC2=c3ccccc3=[NH+]C2)S(=O)(=O)c4ccccc4)CC C63127295
C[C@H]1C(=c2cc(ccc2=[NH+]1)OC(F)(F)Cl)CCNC(=O)[C@@H]3Cc4cccc(c4OC3=O)CC=C C63514555
C[C@H]1C(=c2cc(ccc2=[NH+]1)OC(F)(F)Cl)CCNC(=O)[C@H]3Cc4cccc(c4OC3=O)CC=C C63514557
C[C@H]1C(=c2cc(ccc2=[NH+]1)Cl)CCN(Cc3ccco3)C(=S)Nc4cc(ccc4OC)OC C63658934
CC(=O)C1=CC[C@H]2[C@@]1(CC[C@H]3[C@@H]2CC[C@@H]4[C@@]3(CC[C@@H](C4)OC(=O)CC[NH+]5CCCC5)C)C C04029578
CC[NH+](CC)CCN(c1nc2ccc(cc2s1)OCC)C(=O)c3ccc(cc3)SC C09385206
Cc1ccc(cc1)SCCCC(=O)N(CC[NH+](C)C)c2nc3c(cc(cc3s2)C)C C09472976
Cc1cc2c(cc1C)sc(n2)N(CC[NH+](C)C)C(=O)CCCSc3ccc(cc3)F C09474874
Cc1cc2c(cc1C)sc(n2)N(CCC[NH+]3CCOCC3)C(=O)c4ccc(cc4)Br C09524107
Cc1ccc(cc1)C2=NN([C@H](C2)c3ccco3)C(=O)C[NH+](C)Cc4nc5ccccc5s4 C09909234
Cc1cc(c2c(c1)nc(s2)N(CC[NH+]3CCOCC3)C(=O)c4ccc(cc4)N(C)C)C C10047068
Cc1cc(c2c(c1)nc(s2)N(CC[NH+]3CCOCC3)C(=O)CSc4ccc(cc4)Cl)C C10047085
C[NH+](C)CCN(c1nc2ccc(cc2s1)Br)C(=O)CCSc3ccccc3 C10065694
CC[NH+](CC)CCN(c1nc2ccc(cc2s1)F)C(=O)c3ccc(cc3)N(CC)CC C10066523
CCOc1cccc2c1nc(s2)N(CCC[NH+](C)C)C(=O)c3ccccc3Br C10067928
Cc1ccc(c(c1)CC(=O)N(CCC[NH+]2CCOCC2)c3nc4c(c(ccc4s3)C)C)C C10698776
CC[NH+](CC)CCN(c1nc2c(s1)cccc2SC)C(=O)CSc3ccccc3 C10813262
CC[NH+](CC)CCN(c1nc2c(s1)cccc2SC)C(=O)c3ccccc3SC C10813312
C[C@H](c1cccc(c1)[N+](=O)[O-])[NH+](C)CC(=O)N2CCc3c(ccs3)[C@@H]2c4cccs4 C11473178
Cc1cccc(c1)n2cc(c(n2)c3cccc(c3)F)C[NH+](CC=C)[C@H]4CCS(=O)(=O)C4 C12455174
CC(=O)[C@@H]1CC[C@H]2[C@@]1(CC[C@@H]3[C@H]2CC=C4[C@@]3(CC[C@@H](C4)OC(=O)CC[NH+]5CCCCC5)C)C C12659501
c1ccc2c(c1)CC(C2)[NH+]3CCC(CC3)CN(C[C@H]4CCCO4)C(=O)Cc5ccsc5 C12753608
Cc1ccccc1CSc2nnc(n2C[C@H]3CCCO3)C[NH+](C)Cc4ccc(s4)C C14962645
Cc1ccc(cc1)S(=O)(=O)N[n+]2c(cc(cc2c3ccccc3)c4ccccc4)c5ccccc5 C15771344
COCC[NH+](Cc1ccc(cc1)Cl)Cc2cc(=O)n3c(csc3n2)c4ccccc4 C33068925
CC(=O)[C@@H]1CC[C@@H]2[C@@]1(CC[C@@H]3[C@@H]2CC=C4[C@@]3(CC[C@@H](C4)OC(=O)CC[NH+]5CCCCC5)C)C C34378444
CCN(C)C(=O)c1coc(n1)C[NH+](Cc2cccc(c2)C(F)(F)F)Cc3ccccc3C C35705562
Cc1ccccc1[C@@H]2C[NH+](C[C@@H]2CN(C(C)C)C(=O)c3ccc(cc3)F)Cc4cccc(n4)C C35887432
CC(C)(C)c1ccc(cc1)C[NH+](Cc2ccc(cc2)F)Cc3nc(co3)C(=O)N4CCCCC4 C36068744
c1ccc(cc1)C[NH+](Cc2ccc(cc2)C(F)(F)F)Cc3nc(co3)C(=O)N4CCCC4 C36072245
C[NH+](C)CCCN(c1nc2ccc(cc2s1)Br)C(=O)CCc3ccccc3 C12140956
C[NH+](C)CCCN(c1nc2ccc(cc2s1)F)C(=O)c3ccc(s3)Br C08590890
CC[NH+](CC)CCN(c1nc2ccc(cc2s1)Br)C(=O)c3ccc(o3)Br C36641245
C[C@H]1[C@@H](Oc2ccccc2O1)C(=O)N(CCC[NH+](C)C)c3nc4c(s3)cccc4Cl C36645265
Cc1cc(c2c(c1)nc(s2)N(CCC[NH+](C)C)C(=O)[C@@H]3[C@H](Oc4ccccc4O3)C)C C36645356
C[NH+](C)CCN(c1nc2ccc(cc2s1)SC)C(=O)c3ccc(o3)Br C38845706
Cc1ccc2c(c1)sc(n2)N(CCCn3cc[nH+]c3)C(=O)c4ccc(o4)Br C38847967
CCSc1ccc(cc1)CC(=O)N(CCCn2cc[nH+]c2)c3nc4c(cc(cc4s3)C)C C38848395
Cc1cccc(c1)N(C[C@@H]2C=c3ccc(cc3=[NH+]C2=O)C)C(=O)c4ccc(c(c4)OC)OC C38890649
Cc1cccc(c1)N(C[C@@H]2C=c3cc(ccc3=[NH+]C2=O)C)C(=O)c4ccc(c(c4)OC)OC C38906318
Cc1ccc2=C[C@H](C(=O)[NH+]=c2c1)CN(c3ccccc3C)C(=O)c4ccc(c(c4)OC)OC C38914704
Cc1cccc2=C[C@H](C(=O)[NH+]=c12)CN(Cc3ccco3)S(=O)(=O)c4ccc(cc4)Cl C39012592
Cc1ccc(cc1)SCCCC(=O)N(CCC[NH+](C)C)c2nc3cc(cc(c3s2)C)C C36717128
Cc1ccc2c(c1C)nc(s2)N(CC[NH+](C)C)C(=O)CCCSc3ccc(cc3)Cl C36717756
C[NH+](C)CCN(Cc1ccc(cc1)C#N)C(=O)Cc2csc(n2)c3ccccc3Cl C40114443
CC(=O)C1=CC[C@H]2[C@]1(CC[C@@H]3[C@@H]2CC[C@H]4[C@]3(CC[C@@H](C4)OC(=O)CC[NH+]5CCCCC5)C)C C43737025
Cc1ccccc1C[NH+]2CCC(CC2)CN(Cc3cnc(nc3)SC)C[C@@H]4CCCO4 C55242712
Cc1cc(ccc1SCC(=O)N(CC[NH+](C)C)Cc2ccc(cc2)C#N)Br C58967380
Cc1ccc(cc1)N(c2nc(cs2)C[NH+](C)Cc3ccc(c(c3)OC)SC)C(=O)C C60356179
CC1(Cc2cccc(c2O1)OCC(=O)N3CCC(CC3)Cn4cc[nH+]c4c5ccccc5)C C62130118
c1ccc(cc1)CC[C@@H]2[C@H]3C(=c4ccccc4=[NH+]3)C[C@@H]5N2C(=O)CN(C5=O)CCc6ccccc6 C63139231
c1ccc(cc1)[C@H](C(=O)C2=c3ccccc3=[NH+]C2)Sc4nnnn4c5ccc(cc5)Cl C39945765
c1ccc(cc1)/C=C/2\C(=O)N(C(=N2)SCC(=O)C3=c4ccccc4=[NH+]C3)c5ccc(cc5)F C64056710
Cc1ccc(s1)c2cc3c(c(c2)OC[C@H]4CCCCO4)OCCN(C3)C[C@@H]5C=CC=[NH+]5 C39412677
C=C[C@H]1C[NH+]2CC[C@H]1C[C@H]2[C@@H](c3ccnc4c3cccc4)OC(=O)c5ccccc5O C04707757
CCN(CC)c1ccc(cc1)C(=O)Nc2ccc3c(c2)c(cc([nH+]3)N4CCCCC4)C C03626305
CCCCc1c2c(c3c4c(c(nc(n4)SC)NCC[NH+](C)C)sc3n1)CCC2 C02426053
CCOC(=O)c1c(csc1NC(=O)C[NH+]2CCCC[C@@H]2C)c3ccc(cc3)Cl C01930843
C[C@H](c1nc2ccccc2s1)[NH+](C)CC(=O)Nc3ccccc3Oc4ccccc4 C07922155
Cc1ccc(cc1)Cn2c(c(c(n2)C)C(=O)NC[C@@H](Cc3ccccc3)[NH+](C)C)Cl C07989526
Cc1ccc(cc1)Cn2c(c(c(n2)C)C(=O)NC[C@H](Cc3ccccc3)[NH+](C)C)Cl C07989527
Cc1cc(c(c(c1)C)S(=O)(=O)NC[C@@H](c2ccc3c(c2)CCCN3C)[NH+](C)C)C C08798815
CCCCN(C)C(=O)c1c(n2ccccc2n1)C[NH2+][C@@H]3CCCC[C@H]3c4ccccc4 C11664246
c1ccc(cc1)c2cc(no2)C(=O)NC[C@H](c3ccccc3Cl)[NH+]4CCCCCC4 C11905404
c1ccc(cc1)c2cc(no2)C(=O)NC[C@@H](c3ccccc3Cl)[NH+]4CCCCCC4 C11905406
C[C@@H](CCC=C(C)C)C[NH+]1CCC(CC1)[C@@]2(C(=O)N(C(=O)N2)Cc3ccsc3)C C11982353
Cc1c(cnn1c2cccc3c2cccc3)[C@H](C)[NH2+]Cc4ccc(c(c4)COC)OC C12076185
c1ccc(c(c1)C(F)(F)F)NC(=O)C[NH+](Cc2ccc3c(c2)OCO3)C4CCCC4 C12926885
CCc1ccc(cc1)Nc2nnc(s2)SC[C@H]3C[NH+](CCO3)Cc4ccccc4 C03438486
CCc1ccc(cc1)Nc2nnc(s2)SC[C@@H]3C[NH+](CCO3)Cc4ccccc4 C03438490
CC(C)C[NH2+]Cc1cc(c(c(c1)Br)OCc2ccc3c(c2)OCO3)OC C20876724
c1ccc(c(c1)c2ccc(o2)CCC(=O)Nc3nc(cs3)C[NH+]4CCCCC4)F C22290288
C[C@@H](c1cccs1)[NH2+]CC(=O)N2[C@H](CC(=N2)c3ccccc3)c4ccc(cc4)OC C24985021
CC1=C[C@H]([C@@H](C[C@H]1Cc2nnc(o2)c3ccccc3)C(C)C)C[NH2+]Cc4ccccn4 C30882829
CC1=C[C@H]([C@@H](C[C@H]1Cc2nnc(o2)c3ccccc3)C(C)C)C[NH2+]Cc4cccnc4 C30882836
Cc1ccc(cc1)c2cc(no2)C(=O)NC[C@H](c3ccc(cc3)C)[NH+]4CCCCCC4 C32622147
CCc1ccc(cc1)[C@@H](CNC(=O)c2cc(on2)c3ccc(c(c3)C)C)[NH+]4CCCC4 C32623100
CCC[NH+](Cc1ccc(cc1)C(C)C)Cc2cc(=O)n3c(n2)cc([nH]3)c4ccccc4 C33126320
CCOc1ccc(cc1)NC(=O)N(CC[NH+]2CCCCC2)CC3=CC[C@@H]4C[C@H]3C4(C)C C34935802
c1ccc(cc1)[C@@H]2C/C(=[NH+]\c3ccccc3)/[C@@H](C(=O)C2)C(=O)Nc4ccc(cc4)OC(F)(F)F C02550009
Cc1c(c(n(n1)c2ccccc2)Oc3ccc(cc3)Cl)C[NH+](C[C@@H](C)O)C(C)C C36303706
CN(C)c1c(ccc[nH+]1)CNC(=O)c2c(nc(s2)c3ccccc3)c4ccccc4 C32689521
CC1CC[NH+](CC1)[C@@H](c2ccc(cc2)OC)c3c4c(sc3NC(=O)c5ccco5)CCCC4 C38546309
Cc1ccc(c(c1)COc2cccn3c2[nH+]cc3CCNC(=O)[C@@H]4CCC[C@@H](C4)C)C C39259859
Cc1ccc(c(c1)COc2cccn3c2[nH+]cc3CCNC(=O)[C@H]4CCC[C@@H](C4)C)C C39259861
Cc1ccc(c(c1)COc2cccn3c2[nH+]cc3CCNC(=O)[C@@H]4CCC[C@H](C4)C)C C39259863
Cc1ccc(c(c1)COc2cccn3c2[nH+]cc3CCNC(=O)[C@H]4CCC[C@H](C4)C)C C39259866
CCOc1cc(cc(c1OC(C)C)Br)C[NH2+]Cc2ccc3c(c2)OCO3 C40729055
CC[NH+](CC)[C@@H](CNC(=O)c1cc(on1)c2ccc(c(c2)F)F)c3ccc(cc3)C C40987362
CC[NH+](CC)[C@H](CNC(=O)c1cc(on1)c2ccc(c(c2)F)F)c3ccc(cc3)C C40987364
CC(C)c1ccc(c(c1)C[NH+]2CCCC[C@@H]2C(=O)Nc3ccc4c(c3)scn4)OC C44960382
CC[NH+]1CCC2(CC1)N=C(C(=N2)SCC(=O)Nc3cccc(c3)F)c4ccc(cc4)C(C)(C)C C45912776
CC(C)C[NH+](Cc1c(ccc2c1O/C(=C\c3cc4ccccc4o3)/C2=O)O)CC(C)C C13655308
Cc1ccc(c(c1)C)C[NH+](Cc2cccc(c2)C(F)(F)F)Cc3[nH+]c(co3)C(=O)[O-] C36053967
Cc1ccc(c(c1)C)c2csc(n2)SCc3ccc(o3)C(=O)NCC[NH+](C)C C57293078
CCOc1ccc(cc1)NC(=O)Cc2c([nH+]c3n2ccc(c3)C)c4ccc(c(c4)C)C C62041733
CCOc1ccccc1NC(=O)Cc2c([nH+]c3n2ccc(c3)C)c4ccc(c(c4)C)C C62041784
CCOc1ccccc1NC(=O)Cc2c([nH+]c3n2cccc3C)c4ccc(c(c4)C)C C62041999
Cc1c(c(=O)c2ccc(c(c2o1)C[NH+](CC(C)C)CC(C)C)O)c3ccc(cc3)OC C38161789
COc1ccc(cc1)c2cc(ccc2OC)NC(=O)CCCC3=c4ccccc4=[NH+]C3 C63205777
CN(C)c1ccc(cc1)[C@H](CNC(=O)c2ccc(cc2)OC)C3=c4ccccc4=[NH+]C3 C63234511
c1ccc(cc1)c2ccc(cc2)C(=O)CS[C@@H]3NN=C(O3)C4=c5ccccc5=[NH+]C4 C39948387
CCOc1cc([nH+]c2c1cc(cc2)NC(=O)c3ccccc3F)c4ccc(cc4)OC C65033909
Cc1ccc(cc1)c2c(n3ccccc3[nH+]2)CCC(=O)Nc4ccc(c(c4)Cl)OC C65061133
Cc1c(sc2c1c(nc(n2)C[NH+]3CCOCC3)SCCOc4ccc(cc4)OC)C C08734407
CC[C@H](c1nnc(n1Cc2ccccc2)SCc3ccc(cc3)n4cccn4)[NH+](C)C C08880817
CCCCN(C1CC[NH+](CC1)C)S(=O)(=O)c2ccc(s2)c3cc(on3)C(F)(F)F C09268855
C[NH+](C)CCN(c1nc2c(ccc(c2s1)OC)OC)C(=O)CSc3ccc(cc3)F C09344075
CC[NH+](CC)CCN(c1nc2ccc(cc2s1)C)C(=O)CS(=O)(=O)c3ccc(cc3)C C09384790
CCc1ccc2c(c1)sc(n2)N(CCC[NH+](C)C)C(=O)c3ccc(cc3)S(=O)(=O)CC C09385011
CC[NH+](CC)CCN(c1nc2c(cccc2s1)C)C(=O)c3cccc(c3)S(=O)(=O)CC C09385767
CCSc1ccccc1C(=O)N(CC[NH+](C)C)c2nc3c(ccc(c3s2)OC)OC C09387120
CCS(=O)(=O)c1ccccc1C(=O)N(CC[NH+](C)C)c2nc3c(c(ccc3s2)Cl)C C09387610
CCOc1cccc2c1nc(s2)N(CCC[NH+](C)C)C(=O)c3nc4ccccc4s3 C10067942
CC[NH+](CC)CCN(c1nc2c(s1)cccc2S(=O)(=O)C)C(=O)c3ccc(cc3)C C10814903
CC[NH+](Cc1c(nc2n1cccc2C)C(=O)N(C)CCc3ccccc3)C[C@H]4CCCO4 C11753722
Cc1c(nc(o1)c2ccc(c3c2cccc3)OC)C[NH+](Cc4ccccn4)C[C@H]5CCCO5 C11666925
CC(C)CSc1nnc(n1c2cccc(c2)OC)C[NH+](C)Cc3cccc4c3nccc4 C11786599
C[NH+](Cc1ccc(o1)c2ccc(cc2)Cl)Cc3nnc(n3C[C@@H]4CCCO4)SC C11964124
Cc1ccc2cc(c([nH+]c2c1)N(C)C)CN(CCc3ccc(cc3)F)C(=O)Cn4cccn4 C12217968
CC(C)[C@@H](c1nnnn1Cc2ccccc2)[NH+](Cc3cccnc3)Cc4ccccc4Cl C12642506
CC(C)C[NH+]1CCO[C@@H](C1)CSc2ccc(cn2)S(=O)(=O)N(C)C3CCCCC3 C09205019
Cc1ccc(cc1)C2(CCCC2)c3nc(on3)C[NH+](Cc4ccccn4)C[C@H]5CCCO5 C12306954
C[NH+](Cc1ccc(o1)c2ccccc2Cl)Cc3nnc(n3C[C@H]4CCCO4)SC C14957431
C[NH+](Cc1ccc(cc1)OCC=C)CC(=O)N2[C@@H](CC(=N2)c3cccs3)c4ccco4 C16592465
C[NH+]1CCC[C@H](C1)CN(C)Cc2cn(nc2c3ccc4c(c3)OCO4)Cc5ccccc5 C19745273
CCC[NH+](Cc1nnc(o1)c2cccs2)CC(=O)N(CC)c3cccc4c3cccc4 C21582495
CC(C)n1c2ccc(cc2nc1SCC[NH+](C(C)C)C(C)C)S(=O)(=O)N3CCCC3 C22674516
CCN(c1ccccc1)C(=O)CSc2nnc(n2c3ccc(cc3)Cl)[C@H](C)[NH+](C)C C03379681
C[C@H](c1nnc(n1c2ccc(cc2)Cl)S[C@H](C)C(=O)c3ccc(cc3)OC)[NH+](C)C C23483396
CCC[NH+](Cc1nnc(o1)c2cccs2)CC(=O)/C=C/3\C(c4ccccc4N3C)(C)C C23778280
CCOc1ccc(cc1)C[NH+](C)CC(=O)N(Cc2cccs2)c3ccc4c(c3)OCCO4 C24071579
C[C@@H](c1nnc(n1c2ccc(cc2)F)S[C@@H](C)C(=O)N(C)c3ccccc3)[NH+]4CCCCC4 C21232303
CCc1nn2c(=O)cc(nc2s1)C[NH+](CC)Cc3ccc(cc3)OCc4ccccc4 C32836199
CCc1c(sc2c1c(nc(n2)SCC(=C)C)N3CC[NH+](CC3)CC(=O)N(C)C)C C34761282
CCn1c(=O)c2ccc(cc2nc1[C@H](C)N(CC[NH+](C)C)C(=O)CCC3CCCC3)Cl C35033543
Cc1ccc(c(c1)n2c(=O)c3ccccc3nc2[C@@H](C)N(CC[NH+](C)C)C(=O)C4CC4)C C35072152
CCc1ccc(cc1)n2c(=O)c3ccccc3nc2[C@H](CC)N(CC[NH+](C)C)C(=O)C4CC4 C35093782
CCOC(=O)[C@H]1CCCN(C1)C(=O)c2ccc(o2)C[NH+](Cc3ccccc3Cl)C(C)C C35226509
CC[NH+](CC)CCCN1[C@@H](c2c(=O)c3ccccc3oc2C1=O)c4ccc(cc4)N(C)C C35483363
CC[NH+](CC)CCN(c1nc2c(cc(cc2s1)F)F)C(=O)c3cc(nn3C(C)C)C C38507045
CCc1cccc2c1nc(s2)N(CCCn3cc[nH+]c3)C(=O)Cc4ccc(cc4)OC C38847604
CCc1ccc2c(c1)sc(n2)N(CCCn3cc[nH+]c3)C(=O)COc4ccccc4F C38847757
CCOc1ccc2c(c1)sc(n2)N(CCCn3cc[nH+]c3)C(=O)c4ccc(c(c4)F)F C38847836
CCOc1ccc2c(c1)sc(n2)N(CCCn3cc[nH+]c3)C(=O)Cc4cccc(c4)C C38847871
Cc1ccc(cc1)OCC(=O)N(CCCn2cc[nH+]c2)c3nc4c(cc(cc4s3)F)F C38848030
Cc1ccc(c2c1nc(s2)N(CCCn3cc[nH+]c3)C(=O)COc4ccc(cc4)F)C C38848329
COCCCn1c(nnc1SCC(=O)C2=c3ccccc3=[NH+]C2)c4ccccc4Cl C39142572
CCc1ccc2c(c1)c(=O)c3c(o2)C(=O)N([C@H]3c4cccc(c4)OCC)CCC[NH+](C)C C40561814
CCc1ccc2c(c1)c(=O)c3c(o2)C(=O)N([C@H]3c4ccc(cc4)OCC)CCC[NH+](C)C C40561846
CCn1c2ccc(cc2nc1C[NH+](C)[C@H](C)c3ccc(cc3Cl)Cl)S(=O)(=O)N(C)C C46583792
COc1ccc(cc1)C[NH+](CC=C)CC(=O)N2[C@H](CC(=N2)c3cccs3)c4ccco4 C59423198
CCCN1[C@H](CC(=C1C)C(=O)CSc2nnc(n2C3CC3)C4=c5ccccc5=[NH+]C4)C C63205654
CCn1c(nnc1SCC(=O)C2=c3ccccc3=[NH+][C@@H]2c4ccccc4)c5ccncc5 C38637501
C[C@H](CC#CC[NH+]1CCCC[C@@H]1c2cccnc2)OC(C)(C)C C04191253
CCOC1=C([C@@H](Oc2c1cccc2)c3ccc(cc3)C)C[NH+](C)C C01405961
C[C@H](CC(C#N)(c1ccccc1)c2ccccc2)[NH+]3CCOCC3 C02042704
CC(C)(C)c1cc(cc([o+]1)C(C)(C)C)/C=C/c2ccc(c(c2)OC)O C01795644
C[NH+](Cc1ccc2cc(ccc2c1)OC)Cc3ccccc3C#N C07805783
C[NH+](Cc1ccc(c(c1)Cl)Cl)Cc2nc3ccccc3o2 C08532211
Cc1ccccc1c2c(cn(n2)c3ccc(cc3F)F)C[NH+](C)C C11934255
Cc1ccsc1C[NH+](C)Cc2c(oc(n2)c3ccc(s3)C)C C12373208
CC[NH+](Cc1ccc(s1)Cl)Cc2cn3ccccc3c2C#N C12904540
Cc1ccc(cc1)CN(C)C(=O)C[NH+](C)[C@H]2CCCc3c2cccc3 C16342705
C[NH+](Cc1ccc(cc1)n2cccn2)Cc3ccc4ccccc4c3 C16343124
Cc1ccc(cc1)c2nc(co2)C[NH+]3CCC[C@@H]3c4cccs4 C24963531
CCC[C@]12C[NH+]3C[C@](C1=O)(CN(C2)[C@@H]3c4ccccc4Cl)CC C27517110
Cc1ccc(cc1C)c2c(n3cc(ccc3n2)Cl)C[NH+](C)C C31933188
COc1ccc(cc1)[C@@H]2c3cccn3CCC[NH+]2Cc4ccsc4 C35809589
Cc1c(sc2c1c(nc(n2)C[NH+](C)[C@@H](C)C(C)C)Cl)C C36787255
CC(C)(Cn1c(nc2c1c(ccc2)Cl)CCl)C[NH+](C)C C36891086
CC[C@H](C)[NH+](CC)Cc1nc2c(c(c(s2)C)C)c(n1)Cl C37113052
CC[C@@H](C)C[NH+](C)Cc1nc2c(c(c(s2)C)C)c(n1)Cl C37173078
Cc1ccc(cc1C)[C@@H]2c3cccn3CCC[NH+]2Cc4ccco4 C37522279
Cc1ccccc1C[NH+](C)Cc2cc(=O)oc3c2ccc(c3C)C C06626435
Cc1ccc(c(n1)C)c2ccc3cc(ccc3n2)CC[NH+]4CCC[C@H]4C C38894426
C[C@@H]1CCc2c(cc(c(n2)SCC[NH+]3CCCCC3)C#N)C1 C39326582
c1cc(ccc1C2=CN=N[C@H]2[C@@H]3CCC[NH+](C3)C4CCCC4)F C39437101
CCO[C@H]1CCC[C@]2(C1)CCC[C@@H]([NH+]2Cc3ccccc3)OC C39520746
CCO[C@H]1CCC[C@]2([NH+]1Cc3ccccc3)CCC[C@@H](C2)OC C39520974
Cc1cc(cc(c1)N2CCC(CC2)[NH+]3CCC[C@@H](C3)N4CCCC4)C C23373412
C[C@H](c1cc2ccccc2o1)[NH+](C)Cc3csc(n3)C(C)C C40153358
C/C=C(\C)/C[NH+]1CC[C@@H]2[C@H](C1)CCC(=O)N2CCc3ccccc3F C43607905
C[C@@H](c1nc2cccc(c2n1C[C@H]3CCC[NH+](C3)C)Cl)Cl C44538442
CC(C)[C@H](C[NH+](C)C)n1c(nc2c1c(ccc2)Cl)CCl C49223075
C[C@H](CC[NH+](C)C)n1c2ccc(cc2nc1[C@@H](C)Cl)Cl C49559404
C[C@H](CC[NH+](C)C)n1c2ccc(cc2nc1[C@H](C)Cl)Cl C49559406
C[C@@H](CC[NH+](C)C)n1c2c(cccc2Cl)nc1[C@@H](C)Cl C49559425
C[C@@H](CC[NH+](C)C)n1c2c(cccc2Cl)nc1[C@H](C)Cl C49559427
C[C@@H](c1cccs1)[NH+](C)Cc2nc3c(ccs3)c(n2)Cl C50840260
C[C@H](c1ccc(cc1F)F)[NH+]2CCC(CC2)C(=O)N3CCCCCC3 C52440238
C[C@H](c1nc2cc(ccc2n1CC[NH+](C)C(C)C)Cl)Cl C54131314
CC[C@H](C)[NH+]1CCN(CC1)CC(=O)c2cc(sc2Cl)Cl C55068461
C[NH+](Cc1ccc(cc1)n2cccn2)Cc3cccc4c3cccc4 C58357684
Cc1cc2c(cc1C(C)C)c(cc(=O)o2)C[NH+](C)[C@H](C)C3CC3 C58394078
C[C@@H]1C[C@@H](C[NH+](C1)Cc2c(nc3n2ccs3)c4ccccc4)C C14204853
C[NH+](Cc1ccc(cc1)F)Cc2ncc(o2)c3ccc(cc3)F C61779037
Cc1c(c(n(n1)C)Cl)C[NH+](C)[C@H](C)c2ccc(cc2)Cl C61858342
CCC1(CC[NH+](CC1)Cc2nc3c(ccs3)c(n2)Cl)CC C62953765
C[C@@H](C(=O)c1ccccc1)OC2=C[C@H]3C(=c4ccccc4=[NH+]3)C=C2 C39930384
c1ccc2=[NH+]CC(=c2c1)CCCC(=O)N3CCC[C@H]3c4cccs4 C63807511
CC(C)C[C@@H]1[C@H]2C(=c3ccccc3=[NH+]2)CCN1Cc4cccnc4 C64103475
C[C@H](CC(=O)N(C)C1CC[NH+](CC1)C)c2ccc(cc2)C(F)(F)F C57418989
CCn1c2ccc(cc2nc1C[NH+](C)[C@@H](C)c3cccs3)F C66829630
CC[NH+](CC)CCN(c1nc2c(cccc2s1)C)C(=O)CCSc3ccccc3 C05121949
Cc1ccc(cc1)SCCC(=O)N(CC[NH+](C)C)c2nc3cc(c(cc3s2)C)C C05152635
Cc1ccc(cc1)SCCC(=O)N(CCC[NH+](C)C)c2nc3ccc(cc3s2)C C05239570
CCc1ccc2c(c1)sc(n2)N(CC[NH+](C)C)C(=O)CCSc3ccc(cc3)C C05239576
CCCCCSc1c2c(c3c4c(c([nH+]c3s2)N5CCOCC5)CCCC4)ncn1 C01835613
CC[NH+](CC)CCN(c1nc2ccc(cc2s1)C)C(=O)CCSc3ccc(cc3)C C09343697
CCc1cccc2c1nc(s2)N(CC[NH+](C)C)C(=O)CCSc3ccc(cc3)F C09343819
CC[NH+](CC)CCN(c1nc2c(cc(cc2s1)F)F)C(=O)CCSc3ccc(cc3)C C09343973
Cc1cc(c2c(c1)nc(s2)N(CC[NH+](C)C)C(=O)CCSc3ccc(cc3)F)C C09343992
Cc1cc(c2c(c1)sc(n2)N(CC[NH+](C)C)C(=O)CCSc3ccc(cc3)F)C C09344020
Cc1ccc2c(c1C)nc(s2)N(CC[NH+](C)C)C(=O)CCSc3ccc(cc3)F C09344158
CCSc1ccc(cc1)C(=O)N(CC[NH+](C)C)c2nc3c(ccc(c3s2)C)OC C09387271
C[NH+](C)CCN(c1nc2c(ccc(c2s1)Cl)OC)C(=O)c3ccc(s3)Cl C09452237
C[NH+](C)CCN(c1nc2ccc(cc2s1)Br)C(=O)CCCSc3ccccc3 C09472823
Cc1ccc(cc1)SCCCC(=O)N(CC[NH+](C)C)c2nc3ccc(cc3s2)C C09472940
Cc1ccc(cc1)SCCCC(=O)N(CCC[NH+](C)C)c2nc3ccc(cc3s2)C C09472942
Cc1ccc(cc1)SCCCC(=O)N(CC[NH+](C)C)c2nc3c(cc(cc3s2)F)F C09472973
Cc1ccc(c(c1)C)CC(=O)N(CC[NH+]2CCOCC2)c3nc4ccc(cc4s3)F C10046929
CCc1ccc2c(c1)sc(n2)N(CC[NH+](C)C)C(=O)c3ccccc3Br C10065701
CC[NH+](CC)CCN(c1nc2ccc(cc2s1)Cl)C(=O)CCSc3ccccc3 C10066570
Cc1ccc2c(c1)sc(n2)N(CCC[NH+](C)C)C(=O)c3ccccc3Br C10067465
C[NH+](C)CCCN(c1nc2ccc(cc2s1)F)C(=O)c3cc(sc3Cl)Cl C10067650
CCc1ccc2c(c1)sc(n2)N(CCC[NH+](C)C)C(=O)CCSc3ccccc3 C10067817
C[NH+](C)CCN(c1nc2ccc(cc2s1)F)C(=O)C(c3ccccc3)c4ccccc4 C10461215
C[NH+](C)CCN(c1nc2c(s1)cccc2SC)C(=O)CSc3ccc(cc3)F C10812659
C[NH+](C)CCN(c1nc2c(s1)cccc2SC)C(=O)Cc3ccc(cc3)SC C10812942
CCSc1ccccc1C(=O)N(CC[NH+](C)C)c2nc3ccc(cc3s2)SC C10816536
CCSc1cccc(c1)C(=O)N(CC[NH+](C)C)c2nc3ccc(cc3s2)SC C10816558
C[NH+](C)CCN(c1nc2ccc(cc2s1)SC)C(=O)Cc3ccc(cc3)SC C10816761
C[C@H](c1nnc(n1c2ccc(cc2)F)SCc3cccc(c3F)F)[NH+]4CCCCC4 C11416122
CC[NH+](CC)CCN(c1nc2cc(c(cc2s1)C)C)C(=O)CSc3ccccc3 C12499550
Cc1cc(c(n1Cc2ccccc2Cl)C)C(=O)C[NH+](Cc3ccco3)Cc4cccs4 C03342596
CC(=O)C1=CC[C@H]2[C@@]1(CC[C@@H]3[C@@H]2CC[C@@H]4[C@]3(CC[C@@H](C4)OC(=O)CC[NH+]5CCCC5)C)C C17161626
C[C@@H](c1nnc(n1c2ccc(cc2)Cl)S[C@@H](C)C(=O)c3ccc(cc3)Cl)[NH+](C)C C24093217
CCCn\1c(cs/c1=[NH+]\c2ccccc2)c3ccc(cc3)S(=O)(=O)N4CCCC4 C27019045
C=CCn\1c(cs/c1=[NH+]\c2ccccc2)c3ccc(cc3)S(=O)(=O)N4CCCCC4 C27020356
Cc1ccc(c2c1sc(n2)N(CC[NH+](C)C)C(=O)C34CC5CC(C3)CC(C5)C4)OC C36640619
CCc1ccc2c(c1)c(=O)c3c(o2)C(=O)N([C@H]3c4ccc(cc4)C(C)(C)C)CC[NH+](C)C C38728179
C[NH+](C)CCCN(c1nc2c(cc(cc2s1)F)F)C(=O)C34CC5CC(C3)CC(C5)C4 C36644631
Cc1ccc(cc1)SCCCC(=O)N(CCC[NH+](C)C)c2nc3c(c(ccc3s2)C)C C36717148
Cc1cc(c2c(c1)sc(n2)N(CCC[NH+](C)C)C(=O)CCCSc3ccc(cc3)F)C C36717643
Cc1cccc2c1nc(s2)N(CCCn3cc[nH+]c3)C(=O)c4ccc(cc4)C(C)(C)C C38847466
CC[NH+](CC)CCCN1[C@@H](c2c(=O)c3cc(c(cc3oc2C1=O)C)C)c4ccc(cc4)SC C40013596
C[C@H](c1ccc(cc1)F)[NH+](C)CC(=O)N2[C@@H](CC(=N2)c3cccs3)c4cccs4 C45606822
Cc1c(sc(n1)COc2ccc(cc2)Cl)C(=O)N(CC[NH+](C)C)c3ccccc3 C60208449
C=CC[n+]1c(csc1Nc2ccc(cc2)/N=N/c3ccccc3)c4ccc(cc4)Cl C36629949
CCCCCCN1CC(=O)N2[C@H](C1=O)CC3=c4ccccc4=[NH+][C@H]3[C@@H]2c5cccc(c5)C C63137047
CCCCCCN1CC(=O)N2[C@H](C1=O)CC3=c4ccccc4=[NH+][C@@H]3[C@H]2c5cccc(c5)C C63137048
Cc1c(n(c(n1)S[C@H](c2ccccc2)C(=O)C3=c4ccccc4=[NH+]C3)C5CCCC5)C C39940856
C=CCn1c(=O)c2ccccc2nc1S[C@H](c3ccccc3)C(=O)C4=c5ccccc5=[NH+]C4 C39945728
Cc1cccc2n1c(=O)cc(n2)C[NH+]3CCC[C@@H]3c4ccc5c(c4)OCCCO5 C07614238
Cc1c(c(on1)C)S(=O)(=O)N2CC[NH+](CC2)C3c4ccccc4-c5c3cccc5 C04334023
c1ccc(cc1)c2nnc(o2)[C@H](c3ccccc3F)[NH+]4CCC5(CC4)OCCO5 C09645654
CN(C)C(=O)N1CCC(CC1)C(=O)N2CC[C@]3(C2)CCC[NH+](C3)CC4CCCCC4 C12432644
Cc1nc(cn1C)S(=O)(=O)N2CC[NH+](CC2)C3c4ccccc4-c5c3cccc5 C04334361
c1csc(n1)[C@@H]2CCC[NH+]2Cc3c(nc4n3ccs4)C(=O)N5CCCCCCC5 C12305349
COc1cccc2c1N([C@]34[C@]25CC[NH+]6[C@H]5[C@](CCC6)(CC3)C[C@@H]4C(=O)OC)C=O C17004509
Cc1cc2c(cc1C)n(c(=O)c(n2)C)Cc3ccc(cc3)C(=O)N4CC[NH+](CC4)C C33006001
Cc1ccc(cc1)n2c(nc(n2)C(=O)N3CCC(CC3)[NH+](C)C)Cc4ccccc4 C34911201
CC1CCC2(CC1)N([C@@H](CO2)C(=O)N(C)C3CC[NH+](CC3)C)C(=O)C4CCCC4 C34920213
C[C@H]1C[NH+](CCN1C(=O)c2ccc(cc2)Cl)[C@@H](C)c3nc4ccccc4c(=O)n3C C35033121
Cc1ccc(cc1)C(=O)N2CC[NH+](C[C@@H]2C)[C@@H](C)c3nc4ccccc4c(=O)n3C C35033131
c1cc2n(c1)CC[NH+]([C@H]2c3ccc(cc3)Cl)CC(=O)N4CCC5(CC4)OCCO5 C35845829
CC1CCN(CC1)c2[nH+]c3c(c(n2)N(C)C)CN(CC3)C(=O)c4cccc(c4)F C34678622
c1ccc2c(c1)nc(o2)C3CC[NH+](CC3)[C@@H]4CC(=O)N(C4=O)c5ccc(cc5)F C01125708
c1ccc(cc1)C2=N[NH+]=C(SC2)N3CCN(CC3)C(=O)c4nc5ccccc5s4 C36709934
Cc1cc2c(cc1Cl)c(=O)c3c(o2)C(=O)N([C@H]3c4ccccn4)CC[NH+](C)C C38714420
c1ccc(cc1)CN2C(=O)/C(=C\[C@@H]3C=c4cc5c(cc4=[NH+]C3=O)OCO5)/SC2=S C38787864
CN1[C@H](N=N[C@@H]1S[C@@H]2C(=c3ccccc3=[NH+]C2=O)c4ccccc4)c5ccncc5 C39935734
Cc1cc(c2=[NH+]C(=O)[C@@H](C=c2c1)[C@@H]3c4cc(c(cc4CCN3C(=O)C)OC)OC)C C40010291
Cc1cc(c2=C[C@H](C(=O)[NH+]=c2c1)[C@H]3c4cc(c(cc4CCN3C(=O)C)OC)OC)C C40010303
c1ccc(cc1)N2C[C@H]3C[C@H]([NH+]4[C@]3(C2=O)CCC4)c5cnc(s5)N6CCOCC6 C43641340
Cc1ccc(c(c1)[C@@H]2C[C@@H]3CN(C(=O)[C@]34[NH+]2CCC4)Cc5ccc(o5)C)n6cccn6 C43641832
Cc1ccnc(c1)Nc2[n+](c(cs2)c3ccc(cc3)[N+](=O)[O-])C4CCCCC4 C43761187
Cc1cccc(c1)[C@@H]2[C@@H]3C(=c4ccccc4=[NH+]3)C[C@@H]5N2C(=O)CN(C5=O)C[C@@H]6CCCO6 C63138238
c1ccc(cc1)[C@@H]2[C@H]3C(=c4ccccc4=[NH+]3)C[C@@H]5N2C(=O)CN(C5=O)Cc6ccco6 C63139737
c1ccc(cc1)[C@H]2[C@H]3C(=c4ccccc4=[NH+]3)C[C@@H]5N2C(=O)CN(C5=O)Cc6ccco6 C63139741
CN1c2cc(c(cc2C[C@H]1C(=O)N3CC[C@@H]4C(=c5ccccc5=[NH+]4)C3)OC)OC C63314913
C[C@@H](c1ccccc1)N2CC(=O)N3CCC4=c5cc(ccc5=[NH+][C@@H]4[C@]3(C2=O)C)OC C63362039
Cc1ccc(cc1)S(=O)(=O)N2CCCN(CC2)C(=O)C3=c4ccccc4=[NH+]C3 C63842613
Cc1ccc2c(cc(nc2c1C)c3cnn(c3)C)C(=O)N(C)C[C@H]4CCC[NH+]4C C63844982
C[C@H]1C[NH+](CCCN1C(=O)c2cc(nc3c2ccc(c3)F)c4cnn(c4)C(C)C)C C63855454
c1ccc2=[NH+][C@@H]3[C@@H](N(CCC3=c2c1)C(=O)CN4C(=O)CSC4=O)C5CCCCC5 C64006744
Cn1cc(c(n1)c2ccc3c(c2)OCCO3)CN4CCC5=c6ccccc6=[NH+][C@@H]5C4 C64015049
COc1c(cc2c(n1)CCC2)C(=O)N3CCC4=c5ccccc5=[NH+][C@H]4[C@H]3c6ccccn6 C64024134
c1ccc2=[NH+][C@@H]3[C@H](N(CCC3=c2c1)C(=O)CN4CCOC4=O)c5cc(ccc5F)F C64031765
Cc1cccc(n1)[C@@H]2[C@@H]3C(=c4ccccc4=[NH+]3)CCN2C(=O)Cn5cnc6c5cccc6 C64044088
Cc1nc(n(n1)CC(=O)N2CCC3=c4ccccc4=[NH+][C@@H]3[C@H]2C5CCCCC5)C C64061336
CC(=O)N1[C@@H](CC(=N1)[C@H]2C(=c3ccccc3=[NH+]C2=O)c4ccccc4)[C@@H]5CC=CO5 C64076212
c1ccc(cc1)OCC(=O)N2CCN(CC2)C(=O)[C@H]3C=c4cc(ccc4=[NH+]3)Cl C64471212
Cc1ccc(cc1C)S(=O)(=O)N2CCN(CC2)C(=O)C3=c4ccccc4=[NH+]C3 C64735097
C[C@H]1C(=N[C@@H](S1)c2ccc(nc2)N3CCN(CC3)C(=O)[C@H]4C=c5ccccc5=[NH+]4)C C65240819
CN1C(=O)[C@@H]2CC3=c4ccccc4=[NH+][C@H]3[C@@H](N2C1=S)c5cc(ccc5OC)OC C65356879
Cn1cc[nH+]c1CN(C)C(=O)c2cccnc2Oc3ccc(cc3Cl)Cl C65537970
c1ccc(cc1)n2c(nn(c2=S)CN3CC[C@H](C3)[NH+]4CCCC4)c5ccco5 C66081005
c1ccc(c(c1)c2nnc(o2)C[NH+]3CCC[C@@H]3c4ccc5c(c4)OCCO5)Cl C15301086
CC1(COC2(CC[NH+](CC2)Cn3c(=S)oc(n3)Cc4cccs4)OC1)C C66793640
c1cc2c(cc1c3nc(cs3)C(=O)N4CCC[C@H]4C[NH+]5CCCC5)OCCO2 C66832363
c1cc2c(cc1c3nc(cs3)C(=O)N4CCC[C@@H](C4)[NH+]5CCCC5)OCCO2 C66839219
Cc1cccn2c1[nH+]c(cc2=O)CN3CCN(CC3)C(=O)Cc4ccccc4F C66868146
Cc1ccc(cc1)CON=C2CCN(CC2)c3c(cc(c[nH+]3)C(F)(F)F)Cl C04002004
Cc1ccccc1C(=O)N(CC[NH+](C)C)c2nc3c(s2)cccc3Cl C04359323
C[C@H]1C[C@@H](C[NH+](C1)Cc2cn3c(nnc3s2)c4cccc(c4)Br)C C02467022
Cc1cccc2c1nc(s2)N(CC[NH+](C)C)C(=O)c3ccccc3Cl C05115426
C[NH+](C)CCN(c1nc2ccccc2s1)C(=O)c3ccccc3Br C05239701
C[NH+](C)C=Cc1c(c2cc(ccc2o1)OC)C(=O)c3ccc(cc3)Br C06008177
CC[NH+]1CCN(CC1)C(=O)c2cc(nc3c2cc(cc3)C)c4ccc(c(c4)C)C C06401174
Cc1ccc2c(cc(=O)oc2c1C)C[NH+]3CCC[C@H]3c4nc5ccccc5s4 C06881599
C[C@@H]1Cc2ccccc2N1C(=O)C[NH+]3CCCC[C@@H]3c4nc5ccccc5s4 C08004711
Cc1ccc2nc(cc(=O)n2c1)C[NH+]3CCc4c(ccs4)[C@@H]3c5ccccc5 C10032000
C[C@@H]1CN(C[C@@H](O1)C)C(=O)[C@H]2CC23CC[NH+](CC3)CCC4=C(CCCC4(C)C)C C12039645
Cc1c(nc(o1)c2cc(ccc2F)OC)C[NH+]3CCC4(CC3)C=Cc5c4cccc5 C12075805
Cc1c(nc(o1)c2ccc(cc2)c3ccccc3)C[NH+]4CCC[C@@H]4c5nccs5 C12090668
Cc1c(nc(o1)c2ccc(cc2)c3ccccc3)C[NH+]4CCC[C@H]4c5nccs5 C12090671
c1ccc(c(c1)Cc2nc(on2)C[NH+]3CCCC[C@H]3c4cccc(c4)F)F C12387030
Cc1c(nc(o1)c2ccc(c(c2)OC)F)C[NH+]3CC4C[C@@H]5C[C@H](C4)CC3C5 C12577040
Cc1c(nc(o1)c2cccc3c2cccc3)C[NH+](C)Cc4cccc5c4ccnc5 C12836783
Cc1c(nc(o1)c2ccc(cc2)C(F)(F)F)C[NH+]3CCCC[C@H]3c4cccnc4 C12319079
c1ccc(cc1)[C@H]2c3ccsc3CC[NH+]2CC(=O)N4CCC(=N4)c5ccccc5 C15033828
c1cc(ccc1c2csc3c2c(ncn3)N4CCC(CC4)[NH+]5CCCCC5)F C21643037
Cc1ccc(c(c1)C2=NN([C@@H](C2)c3ccccc3F)C(=O)C[NH+](C)C(C)C)C C35788604
Cc1ccc(c(c1)C2=NN([C@H](C2)c3ccccc3F)C(=O)C[NH+](C)C(C)C)C C35788608
c1ccc(cc1)Oc2cccc(c2)[C@@H]3c4cccn4CCC[NH+]3Cc5ccccn5 C37522630
c1ccc(cc1)Oc2cccc(c2)[C@H]3c4cccn4CCC[NH+]3Cc5ccccn5 C37522631
C[NH+](C)CCN(c1nc2ccc(cc2s1)F)C(=O)C34CC5CC(C3)CC(C5)C4 C36640591
c1cc(ccc1/C=N/N2[C@H]([NH+]=NC2=S)c3ccc(cc3)Cl)C(F)(F)F C38906308
Cc1cccc2=C[C@H](C(=O)[NH+]=c12)CN(c3ccccc3)C(=O)c4ccccc4 C38932019
c1ccc(c(c1)/C=N/N2[C@H]([NH+]=NC2=S)c3ccc(cc3)Cl)C(F)(F)F C38936221
c1ccc(cc1)C2=c3ccccc3=[NH+]C(=O)[C@@H]2Sc4nc5ccccc5o4 C39354551
CC(=O)c1cc(ccc1O[C@H]2C(=c3ccccc3=[NH+]C2=O)c4ccccc4)F C39458008
Cc1ccccc1CN2C[C@H]3C[C@H]([NH+]4[C@]3(C2=O)CCC4)c5cc6ccccc6o5 C43607577
C[NH+](Cn1c(=O)c2ccccc2c(n1)c3ccc(c(c3)F)F)C4CCCCC4 C54421487
Cc1cccc2c1nc3c(c2)CN(/C(=[NH+]\Cc4ccco4)/S3)Cc5cccs5 C04886112
CCc1ccccc1N(CC)C(=O)[C@@H]2C=C3C(=c4cc(ccc4=[NH+]C3=O)C)S2 C63494495
CCc1ccccc1N(CC)C(=O)[C@H]2C=C3C(=c4cc(ccc4=[NH+]C3=O)C)S2 C63494497
CCOc1ccc(cc1)[C@@H]2[C@H]3C(=c4ccccc4=[NH+]3)CCN2C(=O)c5ccccc5 C63498877
CCOc1ccc(cc1)[C@H]2[C@H]3C(=c4ccccc4=[NH+]3)CCN2C(=O)c5ccccc5 C63498880
Cc1ccc(cc1)C(=O)N2CCC3=c4ccccc4=[NH+][C@@H]3[C@@H]2c5ccc(cc5)OC C63561856
Cc1ccc(cc1)C(=O)N2CCC3=c4ccccc4=[NH+][C@H]3[C@H]2c5ccc(cc5)OC C63561864
CN1[C@@H](N=N[C@@H]1SCC2=c3ccccc3=[NH+]C2)c4ccc(cc4Cl)Cl C63717985
c1ccc(cc1)S(=O)(=O)N2CCC3=c4ccccc4=[NH+][C@H]3[C@@H]2c5cccc(c5)F C63752144
c1ccc(c(c1)/C=N/N2[C@@H](N=[NH+]C2=S)c3ccccc3Cl)C(F)(F)F C38985395
CCOc1ccc(cc1)[C@@H]2[C@H]3C(=c4ccccc4=[NH+]3)CCN2C(=O)C5CCC5 C64006620
Cc1ccccc1[C@@H]2[C@@H]3C(=c4ccccc4=[NH+]3)CCN2Cc5cnc(nc5)SC C64158017
c1ccc(cc1)[C@H]2[C@H]3C(=c4ccccc4=[NH+]3)CCN2C(=O)COc5ccccc5 C64567974
c1ccc(c(c1)c2ccc(=O)n(n2)C[NH+]3CCC[C@@H]3c4ccc(cc4)Cl)F C66792405
c1ccc(c(c1)c2ccc(=O)n(n2)C[NH+]3CCC[C@H]3c4ccc(cc4)Cl)F C66792406
CC(C)(C)c1ccc(=O)n(n1)C[NH+]2CCC[C@@H]2c3ccc(cc3)Br C66792897
c1ccc2c(c1)cccc2[C@@H]3CCC[NH+]3Cn4c(=O)ccc(n4)c5ccccc5F C66793022
c1ccc2c(c1)cccc2[C@H]3CCC[NH+]3Cn4c(=O)ccc(n4)c5ccccc5F C66793023
C[NH+](C)/C=C/c1nc(c(s1)P(=S)(N2CCOCC2)N3CCOCC3)c4ccccc4 C03236173
Cc1ccc(cc1)S(=O)(=O)CC(=O)N(CC[NH+](C)C)c2nc3c(s2)cccc3Cl C09386239
CCS(=O)(=O)c1ccc(cc1)C(=O)N(CC[NH+](C)C)c2nc3c(s2)cccc3Cl C09386274
Cc1cc(c2c(c1)nc(s2)N(CCC[NH+](C)C)C(=O)c3ccc(cc3)S(=O)(=O)C)C C09386769
Cc1cc(c2c(c1)sc(n2)N(CCC[NH+](C)C)C(=O)c3cccc(c3)S(=O)(=O)C)C C09386913
Cc1ccc(c2c1nc(s2)N(CCC[NH+](C)C)C(=O)c3ccc(cc3)S(=O)(=O)C)C C09387088
Cc1ccc2c(c1C)nc(s2)N(CCC[NH+](C)C)C(=O)c3ccc(cc3)S(=O)(=O)C C09387589
Cc1ccc(c2c1nc(s2)N(CC[NH+](C)C)C(=O)c3ccc(cc3)S(=O)(=O)C)Cl C09708001
C[NH+](C)CCOc1cccc(c1)CN(Cc2ccccn2)C(=O)c3ccccc3C(F)(F)F C11909899
Cc1ccccc1C[NH+]2CCC(CC2)CN(C[C@H]3CCCO3)C(=O)c4c(nc(s4)C)C C11933840
c1cc(cc(c1)F)C(=O)N(Cc2cc3cc4c(cc3[nH+]c2N5CCOCC5)CCC4)C[C@H]6CCCO6 C11976095
c1cc(sc1)C(=O)N(Cc2cc3cc4c(cc3[nH+]c2N5CCOCC5)CCC4)C[C@@H]6CCCO6 C11978093
Cc1ccc(c(c1)C[NH+]2CCc3c(sc(c3C(=O)OC)S(=O)(=O)N4CCSCC4)C2)C C12003228
CC[NH+](CC)CCN(c1nc2ccc(cc2s1)Br)C(=O)C3=COCCO3 C12140850
C[NH+](C)CCN(Cc1cc2ccc(cc2nc1c3cccs3)SC)C(=O)[C@H]4CCCO4 C12454812
Cc1cc(cc2c1nc(s2)N(CC[NH+](C)C)C(=O)c3cccc(c3)S(=O)(=O)C)Cl C12493486
C[C@H](c1ccccc1)[NH+](C)CC(=O)N2CCc3c2ccc(c3)S(=O)(=O)N4CCCCC4 C12769978
C[C@H](c1nnc(n1c2ccccc2)SCC(=O)c3ccc(s3)Br)[NH+]4CCCCC4 C12609679
c1ccc2c(c1)CC(C2)[NH+]3CCC(CC3)CN(C[C@H]4CCCO4)C(=O)CCc5ccccn5 C12434630
CC(C)CN1C(=O)C2(CC[NH+](CC2)[C@@H]3CCSC3)N(C1=O)CCc4ccc(cc4)OC C14741886
CCn1c2ccc(cc2nc1C[NH+](C)Cc3ccccc3C)S(=O)(=O)N4CCCCC4 C16585909
Cc1ccc(cc1)C[NH+](C)CC(=O)N2CCCc3c2ccc(c3)S(=O)(=O)N4CCCC4 C27349571
c1ccc(cc1)[C@H]2c3ccsc3CC[NH+]2CC(=O)N4CCN(CC4)C(=O)COc5ccccc5 C34787026
CCCC[n+]1c(csc1Nc2ccccc2)c3cccc(c3)S(=O)(=O)N4C[C@@H](C[C@H](C4)C)C C35447681
Cc1ccc(cc1)C[n+]2c(csc2Nc3ccccc3)c4cccc(c4)S(=O)(=O)N5CCCCC5 C35447829
C[C@@H]1CCCN(C1)S(=O)(=O)c2cccc(c2)c3csc([n+]3C4CCCCC4)Nc5ccccc5 C35447878
C[NH+](C)CCN(Cc1nccn1Cc2ccc(cc2Cl)Cl)C(=O)c3ccccc3F C35637211
CC[NH+](CC)CCCN1[C@@H](c2c(=O)c3ccc4ccccc4c3oc2C1=O)c5ccccn5 C38713564
CC[NH+](CC)CCCN1[C@H](c2c(=O)c3ccc4ccccc4c3oc2C1=O)c5ccccn5 C38713566
C[NH+](C)CCCN(c1nc2ccc(cc2s1)Br)C(=O)c3ccc(o3)Br C36644809
C[NH+](C)CCCN(c1nc2c(cccc2s1)F)C(=O)[C@H]3CC(=O)N(C3)c4ccccc4 C36645102
C[NH+](C)CCCN(c1nc2c(cc(cc2s1)F)F)C(=O)[C@@H]3CC(=O)N(C3)c4ccccc4 C36645103
c1cc(cnc1)CN(C[C@H]2CCC[NH+](C2)C3CCCCC3)C(=O)C4=NN=C(C4)C(F)(F)F C39363153
C[NH+](Cc1cccc(c1)OC2CCN(CC2)C(=O)[C@H]3C4=C(CCCC4)N=N3)Cc5ccsc5 C39558108
CCCCCC[n+]1c(csc1Nc2ccc(cc2)C)c3ccc(cc3)S(=O)(=O)N(C)C C39835021
Cc1ccc(cc1)C[n+]2c(csc2Nc3ccc(cc3)C)c4ccc(cc4)S(=O)(=O)N5CCCC5 C39835083
Cc1c(n(c([nH+]1)SCC(=O)N([C@H]2CCS(=O)(=O)C2)C3CCCC3)C4CCCCC4)C C10869270
CC(C)[C@@H](C(=O)OCc1ccccc1)N2C(=O)[C@@H]3CC4=c5ccccc5=[NH+][C@@H]4CN3C2(C)C C52636794
CC(C)[C@@H](C(=O)OCc1ccccc1)N2C(=O)[C@@H]3CC4=c5ccccc5=[NH+][C@H]4CN3C2(C)C C52636796
Cc1csc2n1c(=O)cc([nH+]2)CN(C)Cc3c(nn(c3C)Cc4ccccc4Cl)C C32543416
C[NH+](C)CCN(c1cccc(c1)Br)C(=O)C2=NN(C(=O)CC2)c3ccccc3 C60033677
Cc1cccc(c1)[C@H]2[C@@H]3C(=c4ccccc4=[NH+]3)C[C@@H]5N2C(=O)CN(C5=O)CCCOC(C)C C63137105
CCOCCCN1CC(=O)N2[C@@H](C1=O)CC3=c4ccccc4=[NH+][C@@H]3[C@@H]2c5ccc(cc5)Cl C63138589
CCOCCCN1CC(=O)N2[C@H](C1=O)CC3=c4ccccc4=[NH+][C@@H]3[C@@H]2c5ccc(cc5)Cl C63138591
CCOCCCN1CC(=O)N2[C@@H](C1=O)CC3=c4ccccc4=[NH+][C@H]3[C@@H]2c5ccc(cc5)Cl C63138593
c1ccc2=[NH+]CC(=c2c1)c3nnc(n3C4CC4)SCC(=O)C5=C(S[C@H](C5)Cl)Cl C63159981
C[C@@H]1C(=c2ccccc2=[NH+]1)C(=O)[C@@H](C)OC(=O)C3CCN(CC3)C(=O)c4ccc(cc4)Cl C39943552
C[C@@H]1C(=c2ccccc2=[NH+]1)C(=O)[C@H](C)OC(=O)C3CCN(CC3)C(=O)c4ccc(cc4)Cl C39943554
C[C@@H]1CC(=C(N1Cc2cccs2)C)C(=O)CSc3nnc(o3)C4=c5ccccc5=[NH+]C4 C63900432
C[C@H]1CC(=C(N1Cc2cccs2)C)C(=O)CSc3nnc(o3)C4=c5ccccc5=[NH+]C4 C63900435
Cc1cc(c2c(c1)nc(s2)N(CCC[NH+](C)C)C(=O)c3c(cccc3F)F)C C04359809
Cc1cc(c2c(c1)sc(n2)N(CC[NH+](C)C)C(=O)c3ccc(cc3)SC)C C05242681
c1ccc2c(c1)cc(s2)c3ccc4n(c3=O)C[C@H]5C[C@@H]4C[NH+](C5)Cc6ccc(cc6)F C05411004
C[C@]12CC[C@H]3[C@@H]([C@@H]1CCC2=O)CC=C4[C@@]3(CC[C@@H](C4)OC(=O)CC[NH+]5CCCC5)C C05748845
c1ccc(cc1)C(c2ccccc2)[NH+]3CCN(CC3)S(=O)(=O)c4ccccc4F C04276603
c1cc(sc1)[C@H]2c3ccsc3CC[NH+]2Cc4cc(=O)n5cc(ccc5n4)Br C09712246
CC(C)(C)C[NH+]1CCC(CC1)Oc2ccc(cc2Cl)C(=O)N3C[C@@H]4CCC[C@H]3C4 C11873056
Cc1csc(n1)[C@H](C)[NH+](C)Cc2c(oc(n2)c3cccc(c3)C(F)(F)F)C C12072910
Cc1ccsc1C[NH+]2CCOc3c(cc(cc3OC)c4cc5ccccc5nc4)C2 C12243329
c1c(cc(cc1C(F)(F)F)C(F)(F)F)/C=C\c2nc(on2)C[NH+]3CCCCC3 C12339845
Cc1ccc(cc1N2CC[NH+](CC2)C[C@H]3[C@H]4C=C5C(=CCC[C@@]5(C[C@H]4OC3=O)C)C)Cl C12659737
CC1(CCC[NH+](C1)CCC(=O)Oc2ccc3c(c2)CC[C@@H]4[C@@H]3CC[C@]5([C@H]4CCC5=O)C)C C02129878
Cc1cc(c(n1c2ccc(c(c2)C(F)(F)F)Cl)C)C(=O)C[NH+]3C[C@H](O[C@@H](C3)C)C C03208067
Cc1cc(c(n1c2ccc(c(c2)C(F)(F)F)Cl)C)C(=O)C[NH+]3C[C@@H](O[C@H](C3)C)C C03208069
Cc1ccccc1Cc2cc3c(n(c2=O)CC4CC4)CC[NH+](C3)[C@H]5CCSC5 C14744394
c1cc(sc1C[NH+]2CCC[C@H](C2)CCC(=O)N3CCOCC3)C4CCCCC4 C14955682
CN([C@H](Cc1ccccc1)C2CC[NH+](CC2)C3Cc4ccccc4C3)C(=O)c5ccsc5 C15070629
Cc1ccc(cc1)S[C@@]2(COc3cc(c(cc3C2=O)Br)C)C[NH+]4CCCC4 C16310879
C[NH+](Cn1c(=S)n(c(n1)C2CC2)Cc3ccccc3)[C@@H]4CCCc5c4cccc5 C32899421
CCC[NH+](Cc1ccc(cc1)Cl)Cc2cc(=O)n3c4c(sc3n2)CCCC4 C33068916
c1ccc(cc1)C[n+]2c(csc2Nc3ccc(cc3)OC(F)F)c4ccc(cc4)Cl C35066323
c1ccc(cc1)CC2CCN(CC2)C(=O)C[NH+]3CCn4cccc4[C@@H]3c5ccccc5Cl C35523030
Cc1ccc(cc1C)C2=NN([C@@H](C2)c3ccccc3Cl)C(=O)C[NH+](C)C(C)C C36340988
CCOc1ccc(cc1)N/C(=C/c2[n+](c(cs2)c3ccccc3)c4ccccc4)/C C05060759
CC1([C@H]2CC=C([C@@H]1C2)C[NH+]3CCC(CC3)N4CCC(CC4)C(=O)N5CCCC5)C C20776584
Cc1ccc2c(c1C)nc(s2)N(CCC[NH+](C)C)C(=O)c3ccc(cc3F)F C36644873
C[NH+](C)CCCN(c1nc2ccc(cc2s1)Br)C(=O)C3CCC3 C36645260
CSc1ccc(cc1)/C=N/N2[C@@H]([NH+]=NC2=S)c3ccc(cc3Cl)Cl C38932431
Cc1ccccc1C(=O)N(C[C@@H]2C=c3ccccc3=[NH+]C2=O)c4cccc(c4C)C C38936334
Cc1ccccc1c2c(cn(n2)c3ccc(cc3F)F)C[NH+](C)Cc4ccccn4 C39413195
CCc1cccc2=C(C[NH+]=c12)C(=O)[C@@H](c3ccccc3)Sc4nnc(s4)C C39422502
CC(C)S(=O)(=O)[C@H]1CCC[C@]2([NH+]1Cc3ccccc3)CCC[C@@H](C2)Br C39521104
C[C@@H](c1ccc(cc1)F)Sc2nnc(n2c3ccc(cc3)Cl)[C@H](C)[NH+](C)C C39567312
C[C@H](c1ccc(cc1)F)Sc2nnc(n2c3ccc(cc3)Cl)[C@H](C)[NH+](C)C C39567314
CCn1c(nnc1SCC[NH+]2CCCCC2)c3csc4c3CCCCC4 C39966498
Cc1ccc(cc1N2CC[NH+](CC2)C[C@@H]3[C@H]4C=C5C(=CCC[C@]5(C[C@H]4OC3=O)C)C)Cl C43737116
C[C@@]12CCC[C@@]3([C@H]1C[C@H]4[C@@H](C2)OC(=O)[C@@H]4C[NH+]5CCC(CC5)Cc6ccccc6)CO3 C43746346
c1cc(c(c(c1)F)F)CN(Cc2cccnc2)C[C@@H]3CCC[NH+](C3)C4CCCCC4 C55072722
Cc1nn(c(=S)n1Cc2ccccc2)C[NH+]3CCCC[C@@H]3Cc4ccccc4 C58158629
Cc1nn(c(=S)n1Cc2ccccc2)C[NH+]3CCCC[C@H]3Cc4ccccc4 C58158630
Cc1nn(c(=S)n1Cc2ccccc2)C[NH+]([C@@H]3CCCc4c3cccc4)C5CC5 C58438102
Cc1ccc(c(c1)Br)S(=O)(=O)N2CCC[C@H](C2)[NH+]3[C@@H](CC[C@@H]3C)C C60061796
Cc1ccc(c(c1)C)c2ncc(s2)C(=O)N3CCC[C@H](C3)C[NH+]4CCC(CC4)C C60275048
CC(C)c1[nH+]ccn1CC2CCN(CC2)C(=O)Cc3ccc(cc3)c4ccccc4 C62129177
c1ccc2=[NH+][C@H]3[C@H](N(CCC3=c2c1)S(=O)(=O)c4cccc(c4)F)c5ccc(cc5)Cl C63624940
CSc1ccc(cc1)[C@H]2[C@@H]3C(=c4ccccc4=[NH+]3)CCN2C(=O)c5cccc(c5)Cl C63697471
CN(Cc1ccsc1)C(=O)CCC2=c3ccccc3=[NH+][C@@H]2c4ccc(cc4)F C63836232
Cc1cccc(n1)[C@H]2[C@H]3C(=c4ccccc4=[NH+]3)CCN2Cc5ccc(c(c5)OC)F C64167319
CN(Cc1ccc(cc1)F)Cc2cc(=O)n3c(csc3[nH+]2)c4ccc(cc4)F C33268829
Cc1c(sc(n1)C)C(=O)N2CCC3=c4ccccc4=[NH+][C@H]3[C@@H]2c5ccc(cc5)SC C64626073
CCCc1cc(=O)oc2c1c(cc3c2CCC(O3)(C)C)OCC(=O)NCC[NH+]4CCOCC4 C08791545
C[C@H](c1nnc(n1c2ccc(cc2)Cl)S[C@H](C)C(=O)NCc3ccc4c(c3)OCO4)[NH+](C)C C03376376
C[C@H](c1nnc(n1c2ccc(cc2)Cl)SCC(=O)c3ccc4c(c3)oc(=O)[nH]4)[NH+](C)C C09367759
CCN(CC(=O)Nc1ccc(cc1)OC)c2c3c4c(sc3nc(n2)C[NH+]5CCOCC5)CCC4 C09465741
CCOC(=O)c1cc(sc1NC(=O)[C@H](C)[NH+]2CCN(CC2)C(=O)c3ccco3)c4ccccc4 C09561999
C[NH+](Cc1[nH]c(=O)c2ccccc2n1)CC(=O)N3[C@H](CC(=N3)c4ccccc4)c5ccc(cc5)OC C09642377
Cc1ccoc1C(=O)N2CCC(CC2)[C@]3(C(=O)N(C(=O)N3)CCC[NH+](C)C)Cc4cccc(c4)F C12034666
COC(=O)c1c(c2ccc(nc2s1)C[NH+]3CCCC[C@H]3c4cccnc4)NC(=O)c5ccoc5 C12135150
c1cc(ccc1C[NH+]2C[C@@H](C[C@H]2C(=O)NC3CCCCCC3)n4cnnn4)OC(F)(F)F C12217610
COc1ccc(c(c1)OC)[C@@H]2[C@@H]3[C@H](C(=O)N(C3=O)c4ccccc4)[C@]([NH2+]2)(CCSC)C(=O)OC C12497227
Cc1cc(c2c(c1)cc(c(=O)[nH]2)C[NH+](Cc3ccc(cc3)OC)Cc4nnnn4C5CCCC5)C C12833011
CCc1ccc2c(c1)cc(c(=O)[nH]2)C[NH+](Cc3ccc(cc3)C)Cc4nnnn4C[C@H]5CCCO5 C13033300
CCn1c2ccc(cc2nc1C[NH+](C)CC(=O)Nc3cccc(c3C)C)S(=O)(=O)N(C)C C13059111
CC[C@@H](c1nnnn1Cc2ccc(cc2)F)[NH+](Cc3ccco3)Cc4cc5ccc(cc5[nH]c4=O)C C13063935
Cc1ccccc1CC[NH+](Cc2cc3cc(cc(c3[nH]c2=O)C)C)Cc4nnnn4Cc5ccco5 C13065595
CCC[NH+](Cc1nnc(o1)c2cccs2)CC(=O)Nc3cc(nn3c4ccc(cc4)C)C C09683716
C[C@H](c1nnc(n1c2ccc(cc2)OC)SCc3[nH]c(=O)c4c(n3)ccs4)[NH+]5CCCCC5 C09731222
CCC[C@H](c1nnnn1C[C@@H]2CCCO2)[NH+](Cc3cc4cc(ccc4[nH]c3=O)C)C5CCCC5 C13500143
Cc1c(non1)CN(C)C(=O)[C@@H]2C[C@H](C[NH+]2Cc3ccc(cc3)O)Sc4ccc(cc4)OC C14953467
CC(C)(C)NC(=O)[C@@H](c1ccco1)N(c2ccccc2)C(=O)c3ccc(o3)C[NH+]4CCOCC4 C06551037
C[C@@H](c1nnc(n1c2ccc(cc2)Cl)SCC(=O)Nc3cccc4c3nsn4)[NH+](C)C C19107630
Cn1cnnc1Sc2ccc(o2)C[NH+]3CCC4(CC[C@@H](O4)CNC(=O)c5ccccc5)CC3 C19838252
C[C@H](c1nnc(n1c2ccc(cc2)OC)SCc3[nH]c4ccsc4c(=O)n3)[NH+]5CCCCC5 C23968694
C[C@@H](C(=O)Nc1ccc2c(c1)OCCO2)[NH+]3CCN(CC3)[C@@H](c4ccccc4Cl)C(=O)OC C24826161
CC(C)NC(=O)OCc1c2n(c(c1COC(=O)NC(C)C)c3ccc([n+](c3)C)Cl)CCC2 C29398640
Cc1c(c(n2c(n1)nc(n2)C(F)(F)F)C)CCC(=O)Nc3nc(cs3)C[NH+]4CCC[C@@H](C4)C C28684885
C[C@H](c1nc2ccccc2c(=O)n1CCOC)N(CC[NH+](C)C)C(=O)Nc3ccccc3F C35032641
c1cc2c(cc1C[NH+](Cc3ccc(cc3F)F)Cc4nc(co4)C(=O)NC[C@@H]5CCCO5)OCO2 C36068080
Cc1ccccc1C[NH+](Cc2ccc3c(c2)OCO3)Cc4nc(co4)C(=O)NC[C@H]5CCCO5 C36068177
Cc1ccc(c(c1)C)C[NH+](Cc2ccc3c(c2)OCO3)Cc4nc(co4)C(=O)NCc5ccncc5 C36068367
CC[C@@H](c1nnnn1C[C@H]2CCCO2)[NH+](Cc3ccccc3)Cc4cc5cc(ccc5[nH]c4=O)C C33937079
CC[C@H](c1nnnn1C[C@H]2CCCO2)[NH+](Cc3ccc(cc3)C)Cc4cc5cccc(c5[nH]c4=O)C C33937088
CC[C@H](c1nnnn1C[C@H]2CCCO2)[NH+](Cc3cc4cccc(c4[nH]c3=O)C)C5CCCC5 C33937382
C[NH+](C)CCCn1c(nnc1SCC(=O)Nc2c(c3c(s2)CCCC3)C#N)c4ccncc4 C06878651
CCOC(=O)[C@@H]1[C@@H](SC2=C1CCC2)NC(=O)CSC3=N[C@@H]4C(=c5ccccc5=[NH+]4)N=N3 C39834289
COCCNC(=S)N1CCc2cc(c(cc2[C@@H]1[C@H]3C=c4cc(ccc4=[NH+]C3=O)OC)OC)OC C40010992
CC(C)(CNC(=O)C1CCN(CC1)S(=O)(=O)c2cc(ccc2Cl)C(=O)OC)C[NH+](C)C C40158378
C[NH+](C)[C@H](CNC(=O)c1cnc(nc1Cl)S(=O)(=O)Cc2ccc(cc2)Cl)c3ccco3 C40986410
COC(=O)c1c2c(sc1NC(=O)CN3CC[NH+](CC3)CC(=O)N4CCCCCC4)CCCC2 C45511005
C[C@@H]1C[C@H](C[NH+](C1)Cc2csc(n2)NC(=O)CN(C)S(=O)(=O)c3ccc(cc3)C(=O)C)C C45849783
CCCOc1ccc(cc1)N2C(=O)C[C@H](C2=O)[NH2+]CC3CCN(CC3)c4nc(cc(n4)C)C C15023278
COC(=O)[C@H](CC1=c2ccccc2=[NH+]C1)NC(=O)[C@H]3CCCN3C(=O)OCc4ccccc4 C63350024
Cc1cc2c(c(c1)OC(=O)C)[C@@H]([C@@H](C(=O)O2)CC(=O)NCCC3=c4cc(ccc4=[NH+]C3)OC)C C63386404
Cc1cc2c(c(c1)OC(=O)C)[C@H]([C@H](C(=O)O2)CC(=O)NCCC3=c4cc(ccc4=[NH+]C3)OC)C C63386412
CC(C)CN1[C@H]2N=N[C@H](N2c3ccccc3C1=O)CCC(=O)NCCC4=c5ccccc5=[NH+]C4 C63494746
CCN1[C@H]2N=N[C@H](N2c3ccsc3C1=O)CCCC(=O)NCCC4=c5ccccc5=[NH+]C4 C63552598
CC1=c2cc(ccc2=[NH+][C@@H]1C(=O)N[C@@H]3C[C@H](N(C3)Cc4ccc(cc4OC)OC)C(=O)OC)Cl C64167153
CCOc1ccc(cc1OC)[C@H](CNS(=O)(=O)N2C[C@H](O[C@H](C2)C)C)C3=c4ccccc4=[NH+]C3 C64188251
C[C@@H]1c2c(cc(cc2OC)OC)OC(=O)[C@H]1CC(=O)NCCC3=c4cc(ccc4=[NH+]C3)OC C64479975
C[C@H]1[C@H]([C@@H](N=C1C(=O)N2CCC(CC2)CC(=O)NCCC3=c4ccccc4=[NH+]C3)C)C(=O)OC C64502568
Cc1ccc(cc1)CSc2nc3ccncc3n2Cc4ccc(cc4)C(=O)N5CC[NH+](CC5)C C08913547
CC[NH+](CC)CCN1[C@H](c2c(=O)c3cc(c(cc3oc2C1=O)C)C)c4ccc(cc4)OCC C09328304
C[C@H](c1nnc(n1c2ccc(cc2)Cl)S[C@@H](C)C(=O)C34CC5CC(C3)CC(C5)C4)[NH+](C)C C09102642
C[C@@H](c1nnc(n1c2ccc(cc2)F)SCc3coc(n3)c4cccs4)[NH+]5CCCCC5 C09470825
CCN(CC)c1ccc(cc1)C(=O)N(CC[NH+](C)C)c2nc3ccc(cc3s2)Br C10065691
C[NH+](C)CCCN(c1nc2cc3c(cc2s1)OCCO3)C(=O)c4ccccc4Br C10068196
CC(=O)c1ccc(cc1)C(=O)N(CC[NH+]2CCOCC2)c3nc4ccc(cc4s3)SC C10817491
CC(C)(C)c1ccc(cc1)C(=O)N(CC[NH+](C)C)c2nc3ccc(cc3s2)S(=O)(=O)C C10818245
Cn1c2ccccc2cc1C(=O)N3CCC(CC3)[C@@H](Cc4ccc(cc4)F)N(C)C(=O)C[NH+](C)C C11910297
C[C@@H](CCn1cccn1)[NH+]2CCOc3c(cc(cc3OC)c4c(cc(cn4)C(F)(F)F)Cl)C2 C12022072
CN([C@@H](Cc1ccccc1F)C2CC[NH+](CC2)Cc3cccc4c3nccn4)C(=O)c5ccsc5 C12217187
CCS(=O)(=O)c1ccc2c(c1)n(c(=S)o2)C[NH+](CCc3ccccc3)Cc4ccccc4 C03279428
CC(C)CN1C(=O)N(C(=O)C12CC[NH+](CC2)[C@@H]3CCc4ccccc4C3)CCCc5cccnc5 C14731568
c1ccc2c(c1)nc(n2C(F)F)CSc3nnc(n3c4ccc(cc4)F)C[NH+]5CCCCC5 C14901862
C[NH+](C)Cc1ccccc1c2ccc3n(c2=O)C[C@H]4C[C@@H]3CN(C4)Cc5ccc(cc5)N(C)C C20503280
C[C@H](c1nnc(n1c2ccc(cc2)F)SCc3cc(=O)oc4c3c5ccccc5cc4)[NH+](C)C C23483103
Cc1cc2c(cc(=O)oc2cc1C)CSc3nnc(n3c4ccc(cc4)F)[C@H](C)[NH+](C)C C23483178
CC(C)C[NH+]1CCN(CC1)c2c3c4c(sc3nc(n2)SCC(=O)N(C)C)CCCC4 C34756524
c1ccc(c(c1)/C=N/[n+]2c(csc2Nc3ccccc3[N+](=O)[O-])c4cccc(c4)C(F)(F)F)Cl C34863296
C[NH+](C[C@H]1COc2ccccc2O1)CC(=O)N3[C@@H](CC(=N3)c4cccs4)c5cccs5 C34871991
CCCn1c(=O)c2ccccc2nc1[C@H](CC)[NH+]3CCN([C@@H](C3)C)C(=O)c4ccc(cc4)C C35036034
CCCCC[n+]1c(csc1Nc2ccccc2)c3ccc(cc3)S(=O)(=O)N4CCCCCC4 C35047480
CCCCC[n+]1c(csc1Nc2ccccc2)c3cccc(c3)S(=O)(=O)N4C[C@@H](C[C@H](C4)C)C C35447700
COc1ccc(cc1)Nc2[n+](c(cs2)c3ccc(cc3)Cl)/N=C/c4ccc(cc4)OC(F)F C35518776
CC(C)C[NH+](Cc1ccc(cc1)[N+](=O)[O-])CC(=O)N2CCS[C@@H]2c3ccccc3Cl C35843627
C[C@@H](c1nnc(n1c2ccc(cc2)Cl)S[C@H](C)C(=O)N(C)C3CCCCC3)[NH+](C)C C36819192
CC(C)n1c(ccn1)C(=O)N(CCC[NH+](C)C)c2nc3ccc(cc3s2)Br C38506882
CCOc1cccc(c1)[C@H]2c3c(=O)c4cc(c(cc4oc3C(=O)N2CCC[NH+](C)C)C)Cl C38714686
Cc1ccc(cc1)OCC(=O)N(CC[NH+](C)C)c2nc3ccc(cc3s2)Br C36641841
C[NH+](C)CCCN(c1nc2c(ccc(c2s1)Cl)OC)C(=O)c3ccc(cc3Cl)F C36645571
c1ccc2c(c1)C(c3ccccc3O2)C(=O)N(CCCn4cc[nH+]c4)c5nc6c(cc(cc6s5)F)F C38848037
Cc1ccc(cc1)S(=O)(=O)N(C[C@@H]2C=c3ccc(cc3=[NH+]C2=O)C)c4ccccc4OC C38995233
Cc1ccc(c(c1)N(C[C@@H]2C=c3cc(ccc3=[NH+]C2=O)OC)S(=O)(=O)c4ccccc4)C C39007015
CCOc1ccc(cc1)N(C[C@H]2C=c3ccc(cc3=[NH+]C2=O)C)S(=O)(=O)c4ccccc4 C39012600
CC1=N[C@@H](N=C1CCSC)SCC(=O)N2CC[NH+](CC2)C34CC5CC(C3)CC(C5)C4 C39224562
Cc1cccc2=C[C@@H](C(=O)[NH+]=c12)CN(Cc3ccc(cc3)OC)S(=O)(=O)c4ccccc4 C39324900
CC[C@@H]1CCCCN1C(=O)[C@@H](C)Sc2nnc(n2c3ccc(cc3)Cl)[C@@H](C)[NH+](C)C C39567370
CCCC[n+]1c(csc1Nc2ccc(cc2)C)c3ccc(cc3)S(=O)(=O)N4CCCCCC4 C39834996
CCCCCC[n+]1c(csc1Nc2ccc(cc2)C)c3ccc(cc3)S(=O)(=O)N4CCCCC4 C39835017
CC[NH+](CC)CCCN1[C@@H](c2c(=O)c3cc(ccc3oc2C1=O)F)c4cccc(c4)Br C40013755
Cc1cc2c(cc1Cl)c(=O)c3c(o2)C(=O)N([C@H]3c4ccc(cc4)OCC=C)CC[NH+](C)C C40561018
C[C@H]1C2=NC(=NC2=C(S1)C)[S@@](=O)Cc3cc(cc[nH+]3)OCC(C(C(F)(F)F)(F)F)(F)F C52607335
c1ccc2c(c1)CC(C2)[NH+]3CCC(CC3)CN(Cc4ccc5c(c4)non5)C[C@H]6CCCO6 C14957617
CCOc1cc(cc(c1OCC(=O)N2CCC[C@@H](C2)C[NH+]3CCC(CC3)C)Br)C#N C60275718
COC(=O)c1ccc(cc1)N2C(=O)C[C@@H](C2=O)[NH+]3CCC(CC3)CCc4cc(cc(c4)F)F C13838579
CC(C)OCCCN1CC(=O)N2C[C@H](C3=c4ccccc4=[NH+][C@@H]3[C@]2(C1=O)C)c5ccc(cc5)Cl C63373407
C[C@@H]1C(=c2ccccc2=[NH+]1)C(=O)COC(=O)c3cc(nc4c3cccc4)c5ccc(cc5)OC C40060143
Cc1ccc(c(c1)C)N(C[C@H]2C=c3cc(ccc3=[NH+]C2=O)OC)S(=O)(=O)c4ccccc4 C63934081
c1ccc(c(c1)[C@H]2CCN(C2)C(=O)CC[C@H]3N=N[C@@H](O3)CCC4=c5ccccc5=[NH+]C4)Cl C64093324
CC1=c2cc(ccc2=[NH+][C@H]1C(=O)N(Cc3ccc(cc3)O[C@@H]4CCOC4)Cc5ccccn5)Cl C64120749
C[NH+](C)CCCN(c1nc2c(cc(cc2s1)F)F)C(=O)c3ccc(s3)Br C09151943
C[C@@H](c1nnc(n1c2ccc(cc2)F)SCC(=O)N3CCC[C@H]4[C@@H]3CCCC4)[NH+]5CCCCC5 C09155341
C[C@H](c1nnc(n1c2ccc(cc2)F)SCC(=O)N3CCC[C@H]4[C@@H]3CCCC4)[NH+]5CCCCC5 C09155342
Cc1cc(c2c(c1)sc(n2)N(CCC[NH+](C)C)C(=O)CS(=O)(=O)c3ccc(cc3)Cl)C C09386889
CCS(=O)(=O)c1cccc(c1)C(=O)N(CCC[NH+](C)C)c2nc3c(c(ccc3s2)Cl)C C09387666
CCS(=O)(=O)c1ccc(cc1)C(=O)N(CCC[NH+](C)C)c2nc3c(c(ccc3s2)Cl)C C09387673
C[NH+](C)CCCN(c1nc2c(cc(cc2s1)F)F)C(=O)CCCSc3ccc(cc3)F C09474856
Cc1c(c(n(n1)Cc2ccccc2Cl)C)C[NH+](C)Cc3cc(=O)n4c5c(sc4n3)CCCC5 C09671784
Cc1cc(c2c(c1)sc(n2)N(CC[NH+]3CCOCC3)C(=O)CSc4ccc(cc4)Cl)C C10047149
CC[NH+](CC)CCN(c1nc2ccc(cc2s1)Br)C(=O)CCc3ccccc3 C10066599
CC[NH+](CC)CCN(c1nc2ccc(cc2s1)Br)C(=O)CCSc3ccccc3 C10066604
CC[NH+](CC)CCN(c1nc2c(cccc2s1)OCC)C(=O)c3cccc(c3)Br C10066716
Cc1ccc(c2c1nc(s2)N(CC[NH+]3CCOCC3)C(=O)CSc4ccccc4)Cl C10127394
C[NH+](C)CCN(c1nc2c(ccc(c2s1)Cl)OC)C(=O)CCCSc3ccccc3 C10512480
CC[NH+](CC)CCN(c1nc2c(s1)cccc2SC)C(=O)Cc3ccc(cc3)SC C10813396
CSc1ccc(cc1)C(=O)N(CC[NH+]2CCOCC2)c3nc4c(s3)cccc4SC C10813908
CC(C)Sc1ccc(cc1)C(=O)N(CC[NH+](C)C)c2nc3c(s2)cccc3S(=O)(=O)C C10814828
Cc1ccc(c2c1nc(s2)N(CC[NH+](C)C)C(=O)Cc3ccc(cc3)S(=O)(=O)C(C)C)C C12070791
CN([C@@H](Cc1ccccc1F)C2CC[NH+](CC2)Cc3ccc4ccccc4n3)C(=O)CCSC C12217336
CN([C@H](Cc1ccccc1F)C2CC[NH+](CC2)Cc3ccc4ccccc4n3)C(=O)CCSC C12217337
CCO/N=C(\c1ccc(cc1)Br)/C2CC[NH+](CC2)C3(CCN(CC3)C(=O)c4cccnc4C)C C13474991
CCO/N=C(/c1ccc(cc1)Br)\C2CC[NH+](CC2)C3(CCN(CC3)C(=O)c4cccnc4C)C C27518586
Cc1ccccc1[C@@H]2c3ccsc3CC[NH+]2CC(=O)N4CCN([C@@H](C4)C)C(=O)COCc5ccccc5 C34829852
Cc1ccccc1[C@@H]2c3ccsc3CC[NH+]2CCC(=O)N4CCN([C@@H](C4)C)S(=O)(=O)c5ccccc5 C34830613
Cc1ccccc1C(=O)N(CC[NH+](C)C)[C@@H](C)c2nc3ccccc3c(=O)n2Cc4ccccc4 C35034748
CCc1ccc(cc1)C(=O)N(CC[NH+](C)C)[C@@H](C)c2nc3ccccc3c(=O)n2c4ccccc4 C35036963
Cc1c2c(n(c1C(=O)N(CC[NH+](C)C)Cc3ccccc3)Cc4ccc(c(c4)F)F)CCCC2 C35491631
C[C@@H](c1ccccc1)[NH+](Cc2ccc(cc2)C(F)(F)F)Cc3nc(co3)C(=O)N4CCOCC4 C35709987
C[C@@H]1C[C@H](CN(C1)C(=O)CSc2nc3ccccc3c(=O)n2CC[NH+](C(C)C)C(C)C)C C36803010
CC[NH+](CC)CCN(c1nc2ccc(cc2s1)Br)C(=O)c3ccn(n3)C(C)C C38508769
CC[NH+](CC)CCN(c1nc2c(cccc2s1)F)C(=O)[C@@H]3CC(=O)N(C3)c4ccc(cc4)F C36641328
CC[NH+](CC)CCN(c1nc2cc(cc(c2s1)C)C)C(=O)[C@@H]3CC(=O)N(C3)c4ccc(cc4)F C36641336
CCc1ccc2c(c1)sc(n2)N(CCC[NH+](C)C)C(=O)CCSc3ccc(cc3)Cl C36690184
CC[NH+](CC)CCN(c1nc2c(cccc2s1)C)C(=O)CCSc3ccc(cc3)Cl C36690205
CC[NH+](CC)CCN(c1nc2c(s1)cccc2Cl)C(=O)CCSc3ccc(cc3)C C36690214
Cc1ccc(cc1)SCCCC(=O)N(CC[NH+](C)C)c2nc3ccc(cc3s2)Br C36717102
Cc1ccc(cc1)SCCCC(=O)N(CCC[NH+](C)C)c2nc3c(s2)cccc3Cl C36717118
Cc1ccc2c(c1)sc(n2)N(CCC[NH+](C)C)C(=O)CCCSc3ccc(cc3)Cl C36717668
CCc1ccc2c(c1)sc(n2)N(CC[NH+](C)C)C(=O)CCCSc3ccc(cc3)Cl C36717670
CC[NH+](CC)CCN(c1nc2c(cc(cc2s1)Cl)C)C(=O)CCSc3ccccc3 C38837366
C[NH+](C)CCN(c1nc2c(s1)cccc2SC)C(=O)CCCSc3ccc(cc3)Cl C38845218
CC[NH+](CC)CCN(c1nc2c(s1)cccc2SC)C(=O)c3ccccc3SCC C38845248
CCc1cccc2=C(C[NH+]=c12)C(=O)[C@@H](c3ccccc3)OC(=O)c4ccccc4S(=O)(=O)C C39425414
CC(C)S(=O)(=O)[C@H]1CCC[C@]2([NH+]1Cc3ccccc3)CCC[C@@H](C2)S(=O)(=O)c4ccccc4 C39521124
CC[NH+]1CCc2c(c(nn2c3ccccc3)CN(CC4CC4)S(=O)(=O)c5ccc(c(c5)F)C)C1 C40426003
COc1ccc(cc1)c2csc([n+]2c3ccccc3Oc4ccccc4)Nc5ccccc5F C44944978
C[NH+]1Cc2cc(ccc2[C@@H](C1)c3ccc(cc3)SC)Oc4ccc(cn4)CN5CCC(CC5)F C28827086
C[NH+]1Cc2cc(ccc2[C@H](C1)c3ccc(cc3)SC)Oc4ccc(cn4)CN5CCC(CC5)F C28827087
Cc1ccc(cc1)c2csc([n+]2/N=C/c3cc(n(c3C)c4ccc(cc4)Cl)C)Nc5cc(ccc5C)C C38191372
COc1cc(cc(c1OC)OC)C(=O)N2CCC3=c4ccccc4=[NH+][C@H]3[C@@H]2c5ccc(cc5)SC C63697593
CCC(C)(C)n1c(nnn1)[C@H](c2cc3cc(c(cc3[nH]c2=O)OC)OC)[NH+]4CCC(CC4)Cc5ccccc5 C06149383
CCOc1ccc2c(c1)cc(c(=O)[nH]2)[C@H](c3nnnn3C[C@H]4CCCO4)[NH+]5CCC(CC5)Cc6ccccc6 C06196991
CCc1ccc2c(c1)cc(c(=O)[nH]2)[C@@H](c3nnnn3C4CCCC4)[NH+](Cc5cccnc5)Cc6ccco6 C06135181
CCc1ccc2c(c1)cc(c(=O)[nH]2)[C@H](c3nnnn3C4CCCC4)[NH+](Cc5cccnc5)Cc6ccco6 C06135295
CCc1ccc2c(c1)cc(c(=O)[nH]2)[C@H](c3nnnn3C4CCCCC4)[NH+](Cc5cccnc5)Cc6ccco6 C06135311
Cc1ccc2c(c1)cc(c(=O)[nH]2)[C@H](c3nnnn3C4CCCC4)[NH+](Cc5ccc(cc5)OC)C[C@@H]6CCCO6 C06409008
CC(C)c1ccc(cc1)N2C(=O)[C@H](C(=O)NC2=S)/C=N/C[C@H]3c4c(cc5c(c4OC)OCO5)CC[NH+]3C C08964648
Cc1cc([nH+]c2c1cc(cc2)NC(=O)CCC(=O)N3CCN(CC3)C(=O)c4ccco4)N5CCCCC5 C09598014
c1ccc(cc1)N2C(=O)[C@@](C(=O)NC2=O)(Cc3cccs3)C[NH+]4C[C@H]5C[C@@H](C4)c6cccc(=O)n6C5 C08964472
Cc1ccc2cc(c(=O)[nH]c2c1C)C[NH+](Cc3ccc4c(c3)OCO4)Cc5nnnn5Cc6ccc(cc6)F C13032798
Cc1ccc(cc1)C[NH+](Cc2cc3cc(c(cc3[nH]c2=O)OC)OC)Cc4nnnn4C5CCCCC5 C13033608
Cc1ccc2cc(c(=O)[nH]c2c1)[C@@H](c3nnnn3C4CCCCC4)[NH+](Cc5cccnc5)Cc6ccco6 C06282081
CC[C@@H](c1nnnn1C2CCCC2)[NH+](Cc3cccs3)Cc4cc5cc6c(cc5[nH]c4=O)OCCO6 C13064396
CC[C@H](c1nnnn1C2CCCCC2)[NH+](Cc3cc4cc5c(cc4[nH]c3=O)OCCO5)C6CCCCC6 C13064417
CC[C@H](c1nnnn1C(C)(C)C)[NH+](Cc2ccc3c(c2)OCO3)Cc4cc5c(ccc(c5[nH]c4=O)C)C C13065160
c1ccc(c(c1)C[NH+](Cc2cc3cc4c(cc3[nH]c2=O)OCO4)Cc5nnnn5C6CCCCC6)Cl C13065438
Cc1cccc2c1[nH]c(=O)c(c2)[C@H](c3nnnn3C[C@@H]4CCCO4)[NH+](Cc5ccccc5)Cc6ccco6 C06444038
Cc1ccc(c2c1cc(c(=O)[nH]2)[C@H](c3nnnn3C4CCCC4)[NH+](Cc5ccco5)C[C@@H]6CCCO6)C C06405526
COC(=O)c1cn(nn1)[C@@H]2C[C@H]([NH+](C2)Cc3ccnc4c3cccc4)C(=O)Nc5cccc(c5)SC C12151828
Cc1ccc(c2c1cc(c(=O)[nH]2)[C@H](c3nnnn3C4CCCCC4)[NH+](Cc5cccnc5)C[C@@H]6CCCO6)C C06244888
Cc1ccc(c(c1)N2CC[NH+](CC2)[C@@H](c3cc4c(cc(cc4[nH]c3=O)C)C)c5nnnn5C[C@@H]6CCCO6)C C06195632
Cc1ccc2c(c1)cc(c(=O)[nH]2)[C@@H](c3nnnn3C[C@@H]4CCCO4)[NH+](Cc5ccc(cc5)F)Cc6ccco6 C06408749
Cc1ccc2cc(c(=O)[nH]c2c1)[C@@H](c3nnnn3C[C@@H]4CCCO4)[NH+](Cc5ccc(cc5)F)Cc6ccco6 C06409879
Cc1cc2cc(c(=O)[nH]c2cc1C)[C@@H](c3nnnn3C[C@@H]4CCCO4)[NH+](Cc5ccccc5)Cc6ccco6 C06321080
Cc1cc(c2c(c1)cc(c(=O)[nH]2)[C@H](c3nnnn3C[C@@H]4CCCO4)N5CC[NH+](CC5)C6CCCCC6)C C19941608
Cc1cc(c2c(c1)cc(c(=O)[nH]2)[C@@H](c3nnnn3C[C@H]4CCCO4)N5CC[NH+](CC5)C6CCCCC6)C C19941611
COc1ccc2c(c1)cc(c(=O)[nH]2)[C@H](c3nnnn3C4CCCCC4)N5CC[NH+](CC5)C6CCCCC6 C20079994
COc1ccc2cc(c(=O)[nH]c2c1)[C@H](c3nnnn3C4CCCCC4)N5CC[NH+](CC5)C6CCCCC6 C20080199
CC(=O)Oc1ccc(cc1)N2C(=O)[C@@H]3[C@H]4c5ccccc5C=C[NH+]4[C@@H]([C@@H]3C2=O)C(=O)Nc6ccc(cc6)OC C16000516
CCN(CC)S(=O)(=O)c1ccc(cc1)NC(=O)[C@H]2CCC[NH+](C2)Cc3nc(no3)c4cccs4 C31056892
C[C@H]1CN(CC[NH2+]1)C(=O)c2csc(n2)COc3ccc4c(c3)[C@@H](N(CC4)C(=O)C)c5cccc(c5)F C35859804
CCOC(=O)C1CCN(CC1)C(=O)C2=CC3=[NH+][C@@H](C[C@@H](N3N2)C(F)(F)F)c4ccc(c(c4)OC)OC C03012089
C[C@@H]1CN(C[C@@H](O1)C)S(=O)(=O)c2ccc(cc2)C(=O)Nc3ccc4c(c3)sc(n4)N5CC[NH+](CC5)C C38511337
CC[NH+]1CCN(CC1)c2c(c(=O)n3ccccc3n2)/C=C(\C#N)/C(=O)Nc4cccc(c4)Br C39993962
CCc1cc(cc(c1)OCCOc2ccc(cc2)/C=C\3/C(=[NH2+])N4C(=NC3=O)SN=C4S(=O)(=O)C)C C20205654
CS(=O)(=O)C1=NSC2=NC(=O)/C(=C\c3ccc(cc3)OCc4ccc(cc4Cl)Cl)/C(=[NH2+])N21 C20205810
CCS(=O)(=O)C1=NSC2=NC(=O)/C(=C\c3ccc(cc3)OCCOc4c(cccc4C)C)/C(=[NH2+])N21 C20206664
CCS(=O)(=O)C1=NSC2=NC(=O)/C(=C\c3ccc(cc3)OCCOc4ccc(cc4C)C)/C(=[NH2+])N21 C20206673
CCS(=O)(=O)C1=NSC2=NC(=O)/C(=C\c3ccc(cc3)OC(=O)c4ccc(cc4)Cl)/C(=[NH2+])N21 C20206814
c1ccc(cc1)CS(=O)(=O)C2=NSC3=NC(=O)/C(=C\c4ccc(o4)c5ccccc5Cl)/C(=[NH2+])N32 C20207482
CS(=O)(=O)C1=NN2C(=[NH2+])/C(=C\c3ccc(cc3)OCc4ccc(cc4Cl)Cl)/C(=O)N=C2S1 C20207650
CCc1ccc(cc1)OCCCOc2ccc(cc2)/C=C/3\C(=[NH2+])N4C(=NC3=O)SC(=N4)S(=O)(=O)C C20207891
CCOC(=O)c1ccc(cc1)OCc2c3ccc(c(c3on2)C[NH+]4C[C@H]5C[C@@H](C4)c6cccc(=O)n6C5)O C41584792
Cc1c2ccc(c(c2oc(=O)c1c3ccc(c(c3)OC)OC)C[NH+]4C[C@H]5C[C@@H](C4)c6cccc(=O)n6C5)O C41584799
COC(=O)c1ccc(cc1)[C@@H]2[C@H]3C(=c4ccccc4=[NH+]3)C[C@@H]5N2C(=O)CN(C5=O)C[C@@H](c6ccccc6)O C63139524
c1ccc(cc1)n2c(nnc2SCC(=O)/N=C/3\NC[C@@H](S3)Br)C4=c5ccccc5=[NH+]C4 C63230087
COc1ccc(cc1)C2=C3[C@@H](N(C(=O)[C@@H]3N=N2)CCC4=c5cc(ccc5=[NH+]C4)OC)c6ccc(c(c6)OC)O C63314203
C[C@@H](C(=O)NCc1ccc(c(c1)Cl)Cl)N2C(=O)[C@@]3([C@H]4C(=c5cc(ccc5=[NH+]4)OC)CCN3C2=O)C C63362750
C[C@H]1[C@H](C(=O)N(N1C)c2ccccc2)N[C@@H]3/C(=N/S(=O)(=O)c4cccc(c4)Cl)/N=c5ccccc5=[NH+]3 C38994942
CCc1ccc(cc1)NC(=O)C2CCN(CC2)c3c(c[nH+]c4c3c(ns4)C)C(=O)N5CCC(CC5)C C65301166
Cc1ccccc1c2nnc(s2)NC(=O)c3c(cccc3F)F C04072449
CC(C)(C)[C@@H]1CCc2c(sc(c2C#N)NC(=O)[C@H]3CCCO3)C1 C00368811
Cc1ccc(cc1)N2C(=O)[C@@H](SC2=O)Nc3cc(ccc3C)C C04151297
c1ccc(cc1)/C=C(\C#N)/C(=O)Nc2c(c3c(s2)CCCC3)C#N C01932457
c1cc(ccc1c2csc3c2c(=O)[nH]cn3)OC4CCCCC4 C01965475
CSc1cccc2c1nc(s2)Nc3ccc4c(c3)OCCO4 C05087685
CSc1ccc2c(c1)sc(n2)Nc3ccc4c(c3)OCCO4 C05087687
Cc1ccc(c(c1)C)/C=C(\C#N)/C(=O)Nc2cccc3c2cccn3 C03359441
c1ccc2c(c1)cc(o2)C3=NN=C(SC3)Nc4ccc(cc4)F C07849483
[H]/N=C\1/[C@H](C2=CCCC[C@H]2[C@H](C1(C#N)C#N)c3ccc(cc3)Cl)C#N C04638152
Cc1ccc(cc1)c2n[nH]c(=S)n2/N=C/c3ccc(cc3)Cl C01242821
Cc1cc2c(cc1NS(=O)(=O)C)c3c(o2)CC[C@@H](C3)C(C)(C)C C11635024
Cc1cccc(c1OC(=O)c2ccc3c(c2)NC(=O)CCS3)C C13041352
c1ccc2c(c1)cccc2/N=C\3/NC(=O)/C(=C/c4cccnc4)/S3 C05520132
Cc1ccc2c(coc2c1C)CC(=O)Nc3nc4c(s3)CCC4 C15636829
Cc1cc(nc2c1c3c(s2)C(=O)N(CN3)c4ccccc4F)C C15670731
CCN\1C(=O)/C(=C/c2cccs2)/S/C1=N\c3cccc(c3)O C16904341
Cc1ccc(cc1)N2[C@H](c3c(cccn3)C2=O)Nc4ccccc4F C21107810
Cc1ccc(c(c1)C)N[C@@H]2c3c(cccn3)C(=O)N2c4ccccc4 C21108383
Cc1c(cccc1Cl)NCc2cc(=O)n3cc(ccc3n2)Cl C25598507
CCn1c(c(c2c1ccc(c2)C(=O)Nc3ccc(cn3)Cl)C)C C27980669
CCc1ccccc1NC(=O)c2c(c3c(o2)CC(CC3=O)(C)C)C C27986820
Cc1cc(c2ccccc2n1)NC(=O)c3ccc4c(c3)c(c(n4C)C)C C28577037
Cc1cs/c(=N\C(=O)c2c(nc(s2)Cc3ccccc3)C)/[nH]1 C32914343
Cc1ccccc1c2n[nH]c(=S)n2/N=C/c3ccccc3Cl C04889171
c1ccc(cc1)n2cnc3c2ccc(c3)N/C=C\4/C=Nc5c4cccc5 C00438285
CCc1ccc(cc1)c2csc3c2c(=O)[nH]c(n3)c4ccncc4 C20369793
c1cc(c2ccc3cccn3c2c1)NS(=O)(=O)c4cccs4 C01386580
c1ccc(cc1)N[C@@H](C#N)c2cc3c(c(c2)Br)OCO3 C37935409
c1c(cc(c2c1OCO2)Br)[C@H](C#N)NC3CCCCC3 C37969532
Cc1ccc(c(c1)C)n2c(c3c(n2)CSC3)NC(=O)C(C)(C)C C00190334
Cc1ccc(c2c1sc(n2)NC(=O)c3ccc(c(c3)F)F)OC C36695262
CC1=NN=C2[C@H]1[C@H]([C@@H]([C@@](C2)(C)O)C(=O)C)c3ccc(cc3)C(C)C C39330116
Cc1ccc(cc1C)NC(=O)c2cc(on2)c3ccc(c(c3)F)F C40986646
Cc1cc2c(c(c1Cl)C)c(=O)cc(o2)c3ccc(c(c3)OC)O C41195130
Cc1ccc(cc1NC(=O)c2c(noc2C(C)C)C)Br C46373694
CC[C@H]1CCCN(C1)C(=O)Nc2cc(c(c(c2)F)N3CCCC3)F C47862225
CC(C)(C)c1nnc(s1)NC(=O)c2cc(cc(c2)Cl)Cl C48665375
c1cc(ccc1N[C@@H](C#N)c2ccc3c(c2)OCO3)Br C54347367
c1cc(ccc1N[C@H](C#N)c2ccc3c(c2)OCO3)Br C54347370
c1cc(cc(c1)Br)N[C@H](C#N)c2ccc3c(c2)OCO3 C54347397
CC1(Cc2c(n(c(n2)c3ccc(c(c3)Cl)Cl)O)C(=O)C1)C C55104096
Cc1ccc(cc1)C2=N/C(=C/Nc3ccc(c(c3)Cl)F)/C(=O)O2 C00431185
CC(C)c1ccc(cc1)[C@@H]2C[C@H](n3c(ncn3)N2)c4ccccc4F C02919353
Cc1ccc(c(c1)C)N[C@H]2CC(=O)N(C2=O)c3ccc(cc3)Cl C07213030
CC(C)n1cc(cn1)N[C@@H]2CCOc3c2cc(cc3Cl)Cl C61683104
CC(C)c1c(n2c(n1)sc(n2)c3c(cccc3Cl)F)CO C62397346
Cc1cccc(c1C)NC(=O)N2CCSc3c2c(cc(n3)C)C C64658166
Cc1ccc(c(c1)NC(=O)c2csc(n2)c3ccc(n3C)C)C C64676587
Cc1ccc2c(c1)[nH]cc2C(=O)/C(=C\c3ccc4c(c3)CCO4)/C#N C66408303
COc1cc2c(cc1OC)C3(CCOCC3)C[NH2+][C@@H]2CC(c4ccccc4)c5ccccc5 C02132634
CC[NH+](C[C@H]1[C@H]2C[C@@H]3C(=C)CCC[C@@]3(C[C@H]2OC1=O)C)C[C@@](C)(c4ccccc4)O C04364850
CC[NH+](CC)CCOc1ccc(cc1)[C@](Cc2ccc(cc2)C)(c3cccs3)O C01668386
CC[NH+](C[C@H]1[C@H]2CC3=C(CCC[C@]3(C[C@@H]2OC1=O)C)C)C[C@@](C)(c4ccccc4)O C01280211
C[NH+](Cc1cccc(c1)F)C[C@@H](COC(c2ccc(cc2)F)c3ccc(cc3)F)O C03431382
CC[NH+](C[C@@H]1[C@H]2CC3=C(CCC[C@@]3(C[C@H]2OC1=O)C)C)C[C@@](C)(c4ccccc4)O C06780222
COc1cc(ccc1OCc2ccc(cc2Cl)F)C[NH2+]CCc3ccc(cc3)F C08471729
Cc1c(sc(c1[C@@H](c2ccc(cc2)C(F)(F)F)[NH+]3CCCC3)NC(=O)c4ccco4)C C12042744
CC[NH+](C[C@H]1[C@H]2CC3=C(CCC[C@@]3(C[C@H]2OC1=O)C)C)C[C@](C)(c4ccccc4)O C12659888
c1cc(sc1)C[NH+](C[C@H]2CCCO2)CC(=O)Nc3ccc(cc3F)Br C12996334
CC(C)CC[NH2+]Cc1cc(c(c(c1)Br)OCc2ccc(cc2)F)OC C13724238
C[NH+](CCC(=O)Nc1ccc(cc1F)Br)CCOc2ccccc2F C14079368
c1ccc(cc1)C(c2ccccc2)[NH+]3CCN(CC3)CC(c4ccccc4)(c5ccccc5)O C20421680
CC[NH+](CC)CCC[C@@H](C)NC(=O)c1ccc(s1)c2cccc(c2)C(F)(F)F C22646810
CCOc1c(cc(cc1Br)Br)C[NH2+][C@H](C)c2cccnc2 C22792193
C[C@@H](c1ccccc1)NC(=O)C[NH+]2CCN(CC2)Cc3ccc(s3)Br C22820481
Cc1ccc2c(c1)S[C@@H](C2)C(=O)NCc3ccccc3c4ccc(cc4)C[NH+](C)C C25521485
CSc1ccc(cc1)CN2CC[NH+](CC2)CC(=O)Nc3ccccc3C(F)(F)F C25790702
c1cc(sc1)C[NH+](Cn2c(=S)[nH]c(n2)c3ccc(cc3)Br)C4CC4 C26637315
CCc1ccc(cc1)[C@H](CNC(=O)c2cc(ccc2Cl)Br)[NH+](C)C C32735498
c1cc(cc(c1)Br)C2(CC2)C(=O)NC[C@H](c3cccs3)[NH+]4CCCC4 C32760340
CCOc1c(cc(cc1Br)Br)C[NH2+][C@H](C)c2ccncc2 C34992753
c1ccc(cc1)[C@H]2CC[C@@H](C[NH+]2Cc3ccc(cc3F)F)C(=O)NCc4ccco4 C35814577
c1ccc(cc1)[C@H]2CC[C@H](C[NH+]2Cc3ccc(cc3F)F)C(=O)NCc4ccco4 C35814581
C[NH+](C)[C@@H](CNC(=O)COc1cccc(c1)Br)c2ccccc2Cl C36735774
C[NH+](C)CCNC(=O)c1cc2c(n1Cc3cccc(c3)F)cc(s2)Br C37542709
CN1CCCc2c1ccc(c2)[C@@H](CNC(=O)C3(CCCC3)c4cccs4)[NH+]5CCCCC5 C38670933
CN1CCCc2c1ccc(c2)[C@@H](CNC(=O)CSCc3ccccc3)[NH+]4CCCC4 C38688765
c1ccc(cc1)[C@H](CNC(=O)COc2ccc(cc2Br)F)[NH+]3CCCC3 C36659902
CCc1cccc(c1NC(=O)C[NH+]2CCN(CC2)Cc3ccc(cc3)SC)CC C39972197
Cc1nc(c(s1)c2ccccc2)C(=O)NC[C@@H](c3ccccc3Cl)[NH+]4CCCCCC4 C40327339
CCOc1cc(ccc1OCc2c(cccc2Cl)F)C[NH2+]Cc3ccc(cc3)F C40737400
Cc1cc(ccc1F)S(=O)(=O)NCC2CC[NH+](CC2)Cc3ccccc3SC C43959534
C[C@H]1CCC[NH+](C1)Cc2ccc(cc2)CNS(=O)(=O)c3ccc(s3)Br C44878131
C[NH+](C)[C@H](CNS(=O)(=O)c1c(cc(cc1Cl)Cl)Cl)c2ccsc2 C48312205
C[NH+](Cc1cc(cs1)Br)CC(=O)NCc2cc(cs2)Br C48575460
COc1cc(c(cc1OC)Br)C[NH2+]Cc2cccc(c2)Br C48818111
CC[C@H](C)NC(=O)C1CC[NH+](CC1)Cc2cc3ccccc3n2Cc4ccccc4C C49535965
C[NH+]1CCN(CC1)CC[C@H]2CCCCN2C(=S)Nc3cc(ccc3Cl)C(F)(F)F C22935560
CC[NH+](CC)Cc1ccccc1NCc2cc(c(o2)Br)Br C50360288
CC[NH2+]Cc1cc(cnc1N(C)Cc2cc(cs2)Br)Br C51485060
CC[NH+](CC)[C@@H](C)CNC(=O)c1ccc(c(c1)Br)I C52415996
C[NH+](CCCNC(=O)CC12C[C@H]3C[C@@H](C1)CC(C3)(C2)Br)CC(F)(F)F C58953558
Cc1nc(cs1)CSc2ccc(cc2)C(=O)NC[C@]3(CCC[C@@H](C3)C)[NH+](C)C C59891298
Cc1nc(cs1)CSc2ccc(cc2)C(=O)NC[C@]3(CCC[C@H](C3)C)[NH+](C)C C59891302
C[C@H](C(=O)Nc1ccccc1C[NH+]2CCSCC2)Oc3ccc(cc3)Br C60220460
C[C@H](C(=O)Nc1cccc(c1)Br)[NH+](C)Cc2ccc(c(c2)OC)SC C60241975
C[C@H]1C(=c2cc(ccc2=[NH+]1)F)CCN(Cc3cccnc3)C(=S)Nc4ccccc4 C63440332
C[C@H]1C(=c2ccccc2=[NH+]1)CCN(Cc3ccccn3)C(=S)Nc4cccc(c4)F C63659010
C[C@H]1C(=c2ccccc2=[NH+]1)CCN(Cc3ccccn3)C(=S)Nc4ccc(cc4)F C63659013
CCOc1ccc2c(c1)-c3c(ssc3=S)C(N2C(=O)C[NH+]4CCOCC4)(C)C C08663661
c1ccc(cc1)CN2C(=O)[C@@H]3[C@@H]4c5ccccc5C=C[NH+]4[C@@H]([C@@H]3C2=O)C(=O)c6cccs6 C09233919
c1ccc(cc1)CN2C(=O)[C@@H]3[C@H]4c5ccccc5C=C[NH+]4[C@@H]([C@@H]3C2=O)C(=O)c6ccccc6 C09459521
COc1cccc(c1)CN2C[C@@H]3C[C@H]([NH+]4[C@@]3(C2=O)CCC4)c5cccc6c5ccnc6 C11879011
CC(C)c1ccc(cc1)N2[C@@H]3CS(=O)(=O)C[C@@H]3[NH+](CC2=O)Cc4ccccc4Cl C11999012
C[C@H]1CCC[C@]2(C1=C[C@H]3[C@@H](C2)OC(=O)[C@H]3C[NH+]4CCc5cc(c(cc5[C@@H]4C)OC)OC)C C12653629
Cc1ccccc1CN2C[C@@H]3C[C@H]([NH+]4[C@@]3(C2=O)CCC4)c5cccc(c5)n6cccn6 C12745016
Cc1cc(n(n1)Cc2cccc(c2)C(=O)N(C)[C@@H]3CCC[NH+](C3)C4Cc5ccccc5C4)C C12755998
Cc1cc(n(n1)Cc2cccc(c2)C(=O)N(C)[C@H]3CCC[NH+](C3)C4Cc5ccccc5C4)C C12756003
Cn1ccnc1C[NH+](C)Cc2cn(nc2c3ccccc3Cl)c4ccc(cc4)F C12301719
Cc1cn2c(csc2n1)C(=O)N(C)C[C@H]3CCC[NH+](C3)CCc4ccccc4F C12302464
C[NH+]1CC[C@@H](C1)N(C)C(=O)c2csc3n2cc(n3)c4ccc(cc4)C(F)(F)F C12434204
Cn1c2c(c(n1)C(=O)N3CCSCC3)C[C@@H](CC2)[NH+]4CCC(CC4)Cc5ccccc5 C14742405
c1cc(sc1)c2cc(n3c(n2)cc(n3)[C@H]4CC[NH+](C4)C5CCOCC5)C(F)(F)F C19344228
Cn1c(nn(c1=S)C[NH+](C)Cc2ccc(cc2)Br)c3ccc(cc3)OC C24103821
Cc1ccc(cc1)Cn\2cccc/c2=[NH+]\C(=O)Cn3c4ccccc4c(=O)c5c3cccc5 C29387230
c1cc2c(cc1Br)oc(=O)n2C[NH+]3CCN(CC3)Cc4ccc(s4)Cl C29499683
Cc1cc(c(n1C(C)C)C)C(=O)C[NH+]2CCN(CC2)c3c(cc(cn3)C(F)(F)F)Cl C15449836
Cc1ccccc1C[NH+]2CC(=O)N([C@H]3[C@@H]2CS(=O)(=O)C3)c4ccc(cc4)C(C)C C31773820
C[C@H]1c2cccn2CC[NH+]1CC(=O)N3[C@H](CC(=N3)c4cccs4)c5cccs5 C32753356
Cc1c(c(n(n1)c2ccc(cc2)F)Cl)C(=O)N3CCC(CC3)C[NH+]4CCCCCC4 C32928013
Cc1ccc2c(c1)-c\3c(ss/c3=[S+]\CC(=O)c4ccc(cc4)[N+](=O)[O-])C(N2)(C)C C03880379
Cc1ccccc1[C@H]2c3ccsc3CC[NH+]2CC(=O)N4CCN(CC4)C(=O)C(C)(C)C C34787623
Cc1ccccc1[C@H]2c3ccsc3CC[NH+]2[C@@H](C)C(=O)N4CCN(CC4)C(=O)C(C)C C34830305
Cn1c[nH+]cc1[C@@H](c2ccc(cc2)C#N)N3CCC(=C(C3)c4cccc5c4cccc5)C#N C13489040
c1ccc(cc1)C2=N[NH+]=C(SC2)N3CCN(CC3)C(=O)c4ccc(cc4)C(F)(F)F C38553395
c1ccc2=[NH+]C(=O)[C@@H]3[C@@H](CC(=O)OC3=c2c1)c4ccc(cc4)OCc5cccc(c5)Cl C39218199
c1ccc2=[NH+]C(=O)[C@H]3[C@@H](CC(=O)OC3=c2c1)c4ccc(cc4)OCc5cccc(c5)Cl C39218200
c1ccc2=[NH+]C(=O)[C@@H]3[C@H](CC(=O)OC3=c2c1)c4ccc(cc4)OCc5cccc(c5)Cl C39218201
c1ccc2=[NH+]C(=O)[C@H]3[C@H](CC(=O)OC3=c2c1)c4ccc(cc4)OCc5cccc(c5)Cl C39218202
c1ccc(c(c1)C[NH+]2CCC[C@]3(C2)CCN(C3)C(=O)[C@@H]4C=C(N=N4)c5ccccc5F)F C39510260
C[C@H]1C(=C(N=N1)CCC(=O)N2CC[C@]3(C2)CCC[NH+](C3)Cc4cccc(c4F)F)C C39543918
Cc1ccc2=[NH+]C(=O)[C@@H](C=c2c1)CN(Cc3ccco3)C(=O)c4ccc(cc4)Cl C39709272
c1ccc(cc1)n2c(=O)c3cc(ccc3nc2SCC(=O)C4=[NH+]C=CC4)Br C39735638
c1ccc(cc1)COc2cccc(c2)[C@@H]3C[C@@H]4CN(C(=O)[C@]45[NH+]3CCC5)Cc6cccnc6 C43631916
C[C@H]1c2cc(c(cc2CC[NH+]1C[C@@H]3[C@H]4C[C@@H]5C(=C)CCC[C@]5(C[C@H]4OC3=O)C)OC)OC C43735859
C[C@H]1c2cc(c(cc2CC[NH+]1C[C@@H]3[C@H]4CC5=C(CCC[C@]5(C[C@H]4OC3=O)C)C)OC)OC C43737242
Cc1c(sc(n1)c2ccc(cc2)C(F)(F)F)C(=O)N3CC[NH+](CC3)Cc4ccco4 C45520567
C[C@@H]1c2cc3c(cc2C4(CCCC4)C[NH+]1CCS(=O)(=O)c5ccccc5)OCCO3 C58549582
c1ccc(cc1)C2=c3ccccc3=[NH+]C(=O)[C@@H]2C(=O)/C=C/c4ccc5c(c4)OCCO5 C05125448
C[C@]12C[NH+]3C[C@](C1/N=C/C4=CC=C[C@@H]5C4=CC=N5)(CN(C2)[C@@H]3c6ccc(cc6)OC)C C63782104
c1ccc2=[NH+]CC(=c2c1)CCC(=O)N3CCN(CC3)C(=O)c4ccc(cc4Cl)Cl C63948377
COC(=O)CCC(=O)N1CCC2=c3ccccc3=[NH+][C@H]2[C@H]1c4ccc(cc4)SC C64031773
c1ccc(c(c1)[C@H]2[C@@H]3C(=c4ccccc4=[NH+]3)CCN2C(=O)CCN5CCCCC5=O)Cl C64061272
Cc1ccccc1[C@@H]2[C@@H]3C(=c4ccccc4=[NH+]3)CCN2C(=O)CSc5nnc(s5)C C64074339
c1ccc2=[NH+][C@@H]3[C@@H](N(CCC3=c2c1)C(=O)CCc4nc5ccccc5s4)c6ccccn6 C64120743
c1ccc2=[NH+][C@H]3[C@@H](N(CCC3=c2c1)C(=O)CCc4nc5ccccc5s4)c6ccccn6 C64120744
CN(C[C@H]1C=c2cc(ccc2=[NH+]1)F)C(=O)C3=CS[C@H]4N3CC(=N4)c5cccc(c5)Cl C64143437
c1ccc2=[NH+][C@@H]3[C@@H](N(CCC3=c2c1)Cc4cccn4c5cccnc5)c6ccccn6 C64152385
c1ccc2=[NH+][C@H]3[C@H](N(CCC3=c2c1)Cc4cccn4c5cccnc5)c6ccccn6 C64152390
C[C@@H](c1cccnc1)[NH2+][C@H](C)c2cc3cc(ccc3o2)Br C20127778
Cc1c[nH+]c(c(c1OC)C)CNc2ccc(cc2)I C20477966
C[C@H](c1ccccc1Br)[NH2+]Cc2ccccc2OCC#N C22777702
C[C@H](c1ccc(cc1)Br)[NH2+]Cc2ccccc2OCC#N C22783812
C[C@@H](C(=O)Nc1cccc(c1)F)[NH+](C)Cc2ccccc2C(F)(F)F C22966064
C[C@@H](c1ccc(cc1)S(=O)(=O)C)[NH2+]Cc2ccc(cc2)C(C)(C)C C32819602
CC[C@@H](C)[C@@H](c1cc2c(cc1Br)OCCCO2)[NH2+]CC C35556932
CC[NH2+][C@@H](c1cc(oc1C)C)c2cc(ccc2OCC)Br C35571127
CC[NH2+][C@H](c1ccoc1C)c2cc(ccc2OCC)Br C35571139
C[C@@H]1C(=O)N([C@H](S1)c2ccc(cc2)C(C)(C)C)CC3CC[NH2+]CC3 C36010376
CCC[NH2+]Cc1ccc(cc1N2CCOC(C2)(C)C)Br C36232905
CCC[NH2+]Cc1ccc(cc1N2CCOC[C@@H]2CC)Br C36327452
Cc1c(scn1)[C@@H](C)[NH2+][C@H](C)c2ccc(c(c2)Br)OC C37313922
CC[NH2+]Cc1cc(ccc1OCc2ccccc2C#N)Br C37702899
C[C@@H](c1ccccc1Br)[NH2+]Cc2cn(nc2C(C)C)C C37276899
CC[C@@H](c1ccc(cc1)F)[NH2+]C[C@H]2C=NN=C2c3ccc(c(c3)C)C C39466296
Cn1cc[nH+]c1[C@@H](c2ccc(cc2)Cl)NCc3ccc(cc3)Cl C40012133
COC(=O)c1ccc(cc1)C[NH2+]Cc2cc(ccc2F)Br C41066080
CCCN[C@H](c1ccc(cc1C)Br)c2[nH+]ccn2CC C41113414
Cc1cc(no1)C[NH2+][C@H](C)c2ccc(cc2Br)Br C44692856
CC(C)(CNC(=O)C(C)(C)c1ccc(cc1)Br)[NH+](C)C C46744037
C[C@H](c1cccc(c1)Br)[NH2+]Cc2cccnc2OC(C)C C48760408
C[C@H](c1ccccc1Br)[NH2+]Cc2cccnc2OC(C)C C48760445
CC[NH2+]Cc1cccc(c1OCc2ccccc2C#N)Br C48795034
Cc1ccc(s1)[C@@H](C)[NH2+]Cc2cc3c(c(c2)Br)OCO3 C49159492
CCC[NH2+][C@@H](C)c1ccc(cc1)n2c(c(c(n2)C)Br)C C50593494
CCC[NH2+]Cc1ccc(c(c1)C)n2c(c(c(n2)C)Br)C C50593782
C[C@H]1CCCN([C@@H]1C)c2c(cc(cn2)Br)C[NH2+]C(C)(C)C C51398428
CCN(c1c(cc(cn1)Br)C[NH2+]C(C)C)C2CCCC2 C51443911
C[C@H](C(C)(C)C)N(C)c1c(cc(cn1)Br)C[NH2+]C2CC2 C51480260
CC[NH2+]Cc1cc(cnc1OC[C@H]2CC=CC[C@H]2C)Br C51543119
CC(C)[NH2+]Cc1cc(cnc1Oc2ccc(cc2)F)Br C51548234
CC(C)(C)[NH2+]C[C@@H]1CC[C@H](O1)COc2ccccc2Br C52647536
CC(C)(C)[NH2+]C[C@@H]1CC[C@H](O1)COc2ccc(cc2)Br C52664357
Cc1c(cc(o1)COc2ccc(cc2Br)Cl)C[NH2+]C C52692203
CC[NH2+]Cc1cc(oc1)COc2ccc(cc2Br)Cl C52692355
CC[NH2+]Cc1cc(oc1C)COc2ccc(cc2Br)C C52692737
CC(C)(C)[NH2+]Cc1nc(cs1)COc2cc(cc(c2)Cl)Cl C52700924
Cc1cc(cc(c1O[C@H](C)C[NH2+]Cc2ccco2)Cl)Br C53587741
C[C@@H](C(=O)Nc1ccccc1C(F)(F)F)[NH+](C)Cc2ccccc2F C26481825
CC(C)[NH2+]Cc1cccc(c1OC[C@H]2CCCCO2)Br C48795451
Cc1ccc(s1)C[NH+](CC(=O)Nc2ccc(c(c2)F)F)C(C)C C60042224
CC(C)(C)[NH2+]Cc1ccoc1COc2cccc(c2)Br C52673960
CC(C)[NH2+]Cc1ccoc1COc2ccc(cc2F)Br C52695661
C[C@@H](c1ccc(c(c1)Br)N(Cc2ccco2)C3CC3)[NH2+]C C61697823
CCC[NH2+][C@H](C)c1ccc(c(c1)Br)n2ccnc2CC C61698480
CC[NH2+]Cc1cc(oc1C)COc2ccc(cc2C)Br C63062622
Cc1cc(ccc1OCc2ccoc2C[NH2+]C(C)C)Br C63062636
Cc1cccc(c1)CC(=O)NCCSC2=c3ccccc3=[NH+][C@@H]2C C63654822
Cc1c(c2ccccc2n1CC(C)C)C[NH2+][C@H](C)c3csc(n3)C C67513955
CC[C@H](C)[NH+](C)C1CCN(CC1)C(=S)Nc2cccc(c2C)Cl C03060239
Cc1ccsc1C[NH+](C)CC(=O)Nc2ccccc2C(F)(F)F C09446027
C[C@@H](c1cc2cc(ccc2o1)Br)[NH2+]CCN3CCCC3 C20126931
Cc1cc(ccc1c2ccc(o2)C[NH2+]CCN(C)C)Br C20875961
C[C@@H](c1ccc(cc1)Br)[NH2+]Cc2ccccc2OCC#N C22783818
C[C@@H]1C[C@H](C[NH+](C1)C[C@H](CCO[C@@H]2C[C@@H]3CC[C@]2(C3(C)C)C)O)C C28295470
C[C@@H](c1cccc(c1)F)[NH2+]Cc2cc3c(cc2Br)OCO3 C35111827
C[C@H](c1cccc(c1)Br)[NH2+]Cc2ccc(cc2)OCC#N C35231468
C[NH2+][C@H](c1ccc(cc1)OC)c2ccc(c(c2)Br)OC C35455665
CC[NH2+][C@H](c1ccc(o1)C)c2cc(ccc2OCC)Br C35571105
CC[NH2+][C@H](c1cc(oc1C)C)c2cc(ccc2OCC)Br C35571129
CC[NH2+][C@@H](c1ccoc1C)c2cc(ccc2OCC)Br C35571136
CCC[NH2+][C@H](c1ccc(c(c1)Br)OC)c2ccoc2C C35572484
C[NH2+]Cc1cc(ccc1OCc2cc(ccc2F)Br)OC C37701294
CC[NH2+]Cc1cc(ccc1OCc2ccc(cc2)C#N)Br C37702906
C[C@@H](c1ccccc1)[NH2+]C[C@H]2[C@H]3C[C@@H]4C(=C)CCC[C@@]4(C[C@H]3OC2=O)C C12885789
C[C@@H](c1ccc2c(c1)OCCO2)[NH2+][C@H](C)c3ccc(s3)Br C38002855
C[C@H](c1ccccc1Br)[NH2+]Cc2cn(nc2C(C)C)C C37276901
CC[C@H](c1ccc(cc1)F)[NH2+]C[C@H]2C=NN=C2c3ccc(c(c3)C)C C39466298
C[C@H](c1ccc(cc1)OCC#N)[NH2+]Cc2ccc(cc2)Br C48162023
C[C@@H](c1cccc(c1)Br)[NH2+]Cc2cccnc2OC(C)C C48760407
CCC[NH2+]Cc1ccc(cc1N2CCOCC2(C)C)Br C48946023
CC[C@H]1CCCN1c2c(cc(cn2)Br)C[NH2+]C(C)(C)C C51398737
CC[C@H]1CCCCN1c2c(cc(cn2)Br)C[NH2+]C(C)C C51440252
C[C@@H](C1CC1)N(C)c2c(cc(cn2)Br)C[NH2+]C(C)(C)C C51445654
CC[NH2+]Cc1cc(cnc1N(C)[C@H](C)c2cccs2)Br C51481252
CC(C)[NH2+]Cc1cc(ccn1)Oc2ccc(cc2Br)F C51545785
CC[NH2+]Cc1cc(c(nc1)Oc2cccc(c2)Br)Cl C51549493
CC[NH2+]C[C@H]1CC[C@H](O1)COc2cc(c(cc2Cl)Cl)Cl C52649326
Cc1c(cc(o1)C[NH2+]C(C)C)COc2ccc(cc2Br)F C52651902
Cc1c(cc(o1)C[NH2+]C(C)C)COc2cccc(c2)Br C52674178
Cc1ccc(c(c1)Br)OCc2ccoc2C[NH2+]C(C)C C52692789
CCC[NH2+]Cc1ccc(cc1n2ccc(n2)C(C)C)Br C52884881
CCC[NH2+][C@H](C)c1c(nn(c1C)Cc2cccc(c2)Br)C C54718334
CCC[NH2+][C@H](C)c1c(nn(c1C)Cc2ccccc2Br)C C54718390
CC[NH2+]Cc1ccnc(n1)c2ccc(cc2C(F)(F)F)Br C54791404
CCC[NH2+]CCc1c(nc(nc1C)c2cccc(c2)Br)C C54853760
C[NH2+][C@H]1CCCc2c1sc(n2)N(C)Cc3ccccc3Br C54908367
CCc1c(sc(n1)N(C)Cc2ccccc2Br)C[NH2+]C C55000899
CC(C)[NH2+]Cc1ccoc1COc2ccc(cc2Br)F C52651662
CCCN([C@H](C)c1ccccc1Br)C(=O)C(C)(C)[NH2+]C C61317392
CC[NH2+][C@@H](C)c1ccc(c(c1)Br)OC[C@H]2CCCCO2 C61698953
Cc1ncc(s1)COc2c(cc(cc2Cl)Cl)C[NH2+]C(C)C C62336706
CC(C)(C)[NH2+]Cc1ccc(c(c1)Br)OC[C@H]2CCOC2 C62728012
C[C@@H]1CN([C@@H](CO1)C)c2cc(ccc2C[NH2+]CC(C)C)Br C62735841
CCc1nccn1c2cc(ccc2C[NH2+]C(C)(C)C)Br C62738807
Cc1cc(ccc1OC[C@H]2CC[C@@H](O2)C[NH2+]C(C)C)Br C63062486
Cc1cc(ccc1OC[C@H]2CC[C@H](O2)C[NH2+]C(C)C)Br C63062488
C[C@H](c1ccc2c(c1)OCCCO2)[NH2+]Cc3ccc(c(c3)F)Cl C65891033
Cc1ccc(s1)C[NH+](CC(=O)NCC#Cc2ccccc2)C(C)C C66474705
CCOc1ccc(cc1)[C@@H](c2ccc3cccnc3c2O)Nc4cccc[nH+]4 C04164785
CCOc1ccc(cc1)[C@H](c2ccc3cccnc3c2O)Nc4cccc[nH+]4 C04164788
CCOC(=O)c1c2c(sc1NC(=O)C(C)(C)C)C([NH2+]C(C2)(C)C)(C)C C04281233
CCOC(=O)c1c2c(sc1NC(=O)C[NH2+]C3CCCCCC3)CCCC2 C05048023
Cc1ccc(c(c1)C)n2c(cc(n2)c3ccccc3)NC(=O)C[NH2+]CC(C)C C05442730
COc1cccc(c1)C2=N[C@H]([NH2+][C@H](C2)c3ccc(cc3O)OC)c4ccc(cc4)F C06174709
CCc1cc2c(cc(=O)oc2cc1O)C[NH2+][C@H](c3ccccc3)c4ccco4 C07648148
C[C@H](c1ccccc1)NC(=O)C[NH+](C)CC(=O)Nc2cccc3c2cccc3 C08749862
CCCCc1[nH]cc(n1)C[NH2+][C@@H]2CCCN(C2)c3nc4ccccc4s3 C11816694
Cc1ccccc1[C@H](C)[NH2+][C@@H](C)c2[nH]c(=O)c3c(csc3n2)c4ccco4 C12945572
Cc1ccccc1[C@@H](C)[NH2+][C@@H](C)c2[nH]c(=O)c3c(csc3n2)c4ccco4 C12945582
C[C@H](c1ccc2c(c1)CCCC2)[NH2+]CC(=O)Nc3ccc4c(c3)OCCCO4 C14123970
Cc1ccc(c(c1)C)NC(=O)[C@H](C)[NH+](C)CC(=O)Nc2cccc(c2C)C C14931011
Cc1cc[nH+]c(c1)N[C@H](c2cccc(c2)OC)c3ccc4cccnc4c3O C15015557
CC[NH+](CC(=O)Nc1ccc(c(c1)C)C)CC(=O)Nc2c(cccc2F)F C16559949
Cc1ccc(cc1)NC(=O)C[NH+](C)[C@@H](c2ccccc2)C(=O)Nc3ccccc3 C30538298
CCc1ccccc1NC(=O)[C@@H](C)[NH+](C)CC(=O)Nc2cccc(c2C)C C31301846
Cc1ccc(cc1C)n\2cc([nH]/c2=N\C(=O)C[NH2+]CC(C)C)c3ccccc3 C36039472
c1ccc(cc1)C(=O)N/C(=C\C2=c3ccccc3=[NH+]C2)/C(=O)Nc4ccccc4 C39702836
C[C@@H](C(=O)Nc1ccc(cc1)Cl)[NH2+][C@@H](c2ccc3c(c2)OCCO3)C(C)C C39777469
c1ccc(cc1)CC2CCN(CC2)c3[nH+]c4ccccc4c(n3)NCCCO C41150333
CC(C)SCc1cc(=O)[nH]c(n1)Nc2ccc(cc2)C[NH+]3CCCCC3 C41604850
CCc1cc2c(cc(=O)oc2cc1O)C[NH2+][C@@H](C)c3ccc(cc3)OC(F)F C44802852
C[C@@H]1C[C@@H](C[NH+](C1)Cc2csc(n2)NC(=O)CCc3ccccc3O)C C45754569
C[C@@H](c1ccc(c(c1)F)F)[NH+](C)CC(=O)NC(=O)NCCC2=CCCCC2 C45870574
CC[NH+](CC(=O)Nc1cc(cc(c1)C)C)CC(=O)Nc2c(cccc2F)F C16560019
CCOc1ccc(cc1)NC(=O)NC[C@@H](c2cccc3c2cccc3)[NH+](C)C C49406345
CCOc1ccc(cc1)NC(=O)NC[C@H](c2cccc3c2cccc3)[NH+](C)C C49406348
C[C@@H]1CCCC[C@H]1NC(=O)c2ccc(cc2)CSc3[nH]c4cnccc4[nH+]3 C13118787
CC1(CC(CC([NH2+]1)(C)C)NC(=O)N(Cc2cccc(c2)F)C[C@H]3CCCO3)C C51675361
c1ccc(cc1)N/C(=[NH+]\N=C\c2ccccc2Cl)/c3[nH]c4ccccc4n3 C45626244
Cc1cccc(c1C)NC(=O)C[NH+](C)CC(=O)N[C@@H](C)c2ccc(c(c2)C)C C08152856
CCc1ccccc1NC(=O)C[NH+](C)CC(=O)Nc2cccc(c2C)Cl C08170955
Cc1c(cccc1Cl)NC(=O)CNC(=O)C[NH+](C)[C@@H](C)c2ccccc2 C23039477
CCc1ccccc1NC(=O)C[NH+](C)[C@@H](C)C(=O)Nc2ccc(cc2C)C C08492930
CCc1ccccc1NC(=O)C[NH+](C)[C@H](C)C(=O)Nc2ccc(cc2C)C C08492935
Cc1ccc(c(c1)NC(=O)[C@@H](C)[NH+](C)CC(=O)Nc2cccc(c2C)C)C C14930995
C[NH+](C)[C@H](CNC(=O)Nc1ccccc1Oc2ccccc2)c3cccs3 C58856995
Cc1cc(ccc1NC(=O)NC[C@H](c2ccccc2Cl)[NH+](C)C)N(C)C C46030852
CC(C)(CNC(=O)NC[C@@H](c1ccco1)[NH+]2CCCCC2)c3ccccc3 C59037229
CC(C)(C)c1c(c[nH]n1)C[NH2+]Cc2cccc(c2)Cn3cnc4c3cccc4 C62255441
C[C@@H]1C(=C(NN1c2ccccc2)C)NC(=O)CCCC3=c4ccccc4=[NH+]C3 C63165386
c1ccc2=[NH+]CC(=c2c1)CC(=O)NC3(CCCCC3)C(=O)NC4CCCCC4 C63437168
COc1ccc2=[NH+]CC(=c2c1)CCNC(=O)Nc3ccccc3C(F)(F)F C63514454
Cc1ccc(cc1)Nc2nc(cs2)C(=O)NCCC3=c4ccccc4=[NH+]C3 C63614475
COc1cccc(c1)CNC(=O)Nc2ccc(cc2)[C@@H]3C=c4ccccc4=[NH+]3 C63743798
c1ccc(cc1)C(=O)N[C@@H](CC2=c3ccccc3=[NH+]C2)c4[nH]c5ccccc5n4 C63804190
CC1=C([C@@H](N(N1)c2ccccc2)Cl)C(=O)NCCC3=c4ccccc4=[NH+]C3 C63857899
CCN(CC)c1ccc2cc(/c(=[NH+]\c3ccc(cc3)Cl)/oc2c1)C(=O)N C18142307
CC[C@@H](C)NC(=O)c1cccc(c1)CNC(=O)C[NH+]2CC3C[C@H]4C[C@@H](C3)CC2C4 C65967254
CC1(c2ccccc2C(=O)/C(=C\c3ccccc3)/[C@H]1[NH2+]C(C)(C)C)C C17060954
c1cc2cccc3c2c(c1)/C(=[NH+]/N=C/c4ccc(cc4)C(F)(F)F)/N3 C06438303
c1cc(c(cc1Br)C[NH2+][C@@H]2C[C@H]3C[C@@H]2[C@@H]4[C@@H]3CCC4)F C35256303
c1cc(c(cc1Br)C[NH2+][C@H]2C[C@H]3C[C@@H]2[C@@H]4[C@@H]3CCC4)F C35256304
C[NH2+][C@H](c1ccc(cc1)Br)c2cc3c(s2)CCCCC3 C35462382
C[NH2+][C@@H](c1ccc(cc1)Br)c2c(cccc2Cl)F C35463012
Cc1ccc(c(c1)[C@H](c2cc(ccc2Br)Br)[NH2+]C)C C35467224
Cc1ccc(c(c1)C)[C@H](c2cc(ccc2Br)Br)[NH2+]C C35467336
Cc1ccccc1[C@@H](c2cc(ccc2Br)Br)[NH2+]C C35467349
C[NH2+][C@@H](c1ccccc1I)c2c(cc(cc2F)F)F C35469468
C[NH2+][C@@H](c1ccccc1I)c2cccs2 C35487993
Cc1cc(c(c(c1C)[C@@H](c2cc(cc(c2)Br)F)[NH2+]C)C)C C35490959
Cc1cc(c(c(c1C)[C@H](c2cc(ccc2F)Br)[NH2+]C)C)C C35491165
Cc1cc(c(c(c1C)[C@@H](c2ccc(cc2)Br)[NH2+]C)C)C C35491375
Cc1cc(c(c(c1C)[C@@H](c2ccccc2Br)[NH2+]C)C)C C35491403
Cc1cc(c(c(c1)C)[C@H](c2ccc(cc2)I)[NH2+]C)C C35492382
Cc1cc(c(c(c1)C)[C@@H](c2cc(ccc2F)Br)[NH2+]C)C C35492435
Cc1cc(c(c(c1)C)[C@@H](c2ccccc2I)[NH2+]C)C C35492440
C[NH2+][C@H](c1ccc(c(c1)F)F)c2ccc(cc2F)Br C35494417
C[NH2+][C@H](c1ccc(s1)Cl)c2cc(cc(c2)Br)F C35497987
C[NH2+][C@H](c1ccc(cc1F)Br)c2ccc(s2)Cl C35498120
C[NH2+][C@H](c1cc(cc(c1)Br)F)c2cc(sc2Cl)Cl C35502071
C[NH2+][C@H](c1ccc(cc1Cl)Cl)c2cc(sc2Cl)Cl C35502087
C[NH2+][C@H](c1cc(cc(c1)Cl)Cl)c2cc(sc2Cl)Cl C35502325
C[NH2+][C@@H](c1cc(sc1Cl)Cl)c2c(cccc2Cl)Cl C35502410
Cc1ccsc1[C@@H](c2cc(sc2Br)Br)[NH2+]C C35502481
Cc1ccsc1[C@H](c2cc(sc2Br)Br)[NH2+]C C35502484
Cc1ccc(s1)[C@H](c2cc(sc2Br)Br)[NH2+]C C35502489
CC(C)[C@@H](c1cc(sc1Br)Br)[NH2+]C C35502606
CC(C)[C@H](c1cc(sc1Br)Br)[NH2+]C C35502609
C[NH2+][C@H](c1cc(sc1Br)Br)C2CCCCC2 C35502935
Cc1cc(ccc1[C@H](c2ccc(cc2)Br)[NH2+]C)Br C36829823
Cc1cc(ccc1[C@H](c2cc(ccc2Cl)Cl)[NH2+]C)Br C36829992
C[C@@H]1CCC[C@H]([C@@H]1C)[NH2+][C@@H](C)c2ccc(cc2)I C37214867
Cc1ccc(cc1C)[C@@H](c2ccc(cc2Cl)Br)[NH2+]C C37365978
Cc1ccc(s1)[C@H](c2ccc(cc2Cl)Br)[NH2+]C C37365988
C[NH2+][C@@H](c1ccc(c(c1)F)F)c2ccc(cc2Cl)Br C37366118
c1cc2c(cc1Br)CC[C@@H]2[NH2+][C@@H]3CCC[C@@H](C3)C(F)(F)F C40227354
C[NH2+][C@H](c1ccc(cc1Cl)Br)c2ccc(s2)Br C40236457
C[NH2+][C@H](c1ccc(cc1Br)F)c2ccc(s2)Br C40236517
CC[NH2+][C@@H](C)c1c(c2cc(ccc2o1)I)C C40995980
Cc1cc(sc1c2cccc(c2)I)[C@@H](C)[NH2+]C C42734540
Cc1cc(sc1c2cccc(c2)I)[C@H](C)[NH2+]C C42734543
C[C@@H](c1ccc(s1)c2ccc(cc2Br)Br)[NH2+]C C49185752
C[C@H](c1ccc(s1)c2ccc(cc2Br)Br)[NH2+]C C49185753
C[NH2+][C@@H](c1ccc(cc1)I)C2=CCCCC2 C50326188
C[NH2+][C@H](c1ccc(cc1)I)C2=CCCCC2 C50326190
CC1(Cc2ccccc2C(=[NH+]1)/C=C\3/c4ccccc4CC5(N3)CCCC5)C C04442140
C[C@H](c1cc(c(cc1Cl)Cl)F)[NH+]2CCC[C@@H]2[C@@H]3CCCN3 C51357717
C[C@H](c1ccc(s1)c2cc(ccc2Cl)Br)[NH2+]C C61692241
CCC[NH+](CCC)CN1c2ccccc2/C(=N/c3cccc(c3)F)/C1=O C01028935
CCCC[C@H](CC)C(=O)OC[C@@H]1CCC[NH+]2[C@@H]1CCCC2 C04027819
CCC[C@H](C1CCCC1)C(=O)O[C@@H](C)[C@@H](C)[NH+]2CCCC2 C04411178
CCCOc1cc(c(c(c1)C)C(=O)OCC[NH+]2[C@H](CC[C@@H]2C)C)C C01706438
CCC[C@H]([C@H]1CCC=C1)C(=O)SCC[NH+]2CCC[C@@H]2C C01712557
CCOc1ccc(cc1)C(=O)OCC[C@@H]2CCC[NH+]3[C@@H]2CCCC3 C04817626
C=CC[NH+](CCOc1ccc(c2c1cccc2)Cl)CC=C C04978574
Cc1ccc(cc1)C(=O)N(CC[NH+](C)C)c2nc3c(cccc3s2)C C05115421
Cc1cccc(c1)C(=O)N(CC[NH+](C)C)c2nc3c(cccc3s2)C C05115423
c1ccc(cc1)c2cc([o+]c(c2)Nc3ccc(cc3)Cl)c4ccccc4 C05490664
CCC[C@H](C1CCCC1)C(=O)OCC[NH+]2CCCC2(C)C C06381251
CC[NH+](CC)CCSc1ccc(nn1)c2ccc(cc2C)C C07596154
CCOc1ccc(cc1)N(CC(=O)c2cccs2)C3=[NH+]CCCCC3 C06870385
C1CCCCCC(CCCCC1)OC(=O)C[NH+]2CCOCC2 C00312374
CC[NH+](CC)C[C@@H](C)[C@@H](C)OC(=O)c1c(c2ccccc2o1)C C12650919
CCC[C@H](C1CCCC1)C(=O)OCC[NH+]2C[C@H]([C@H](C2)C)C C16892883
C[NH+](C)CCCN(c1nc2c(cccc2s1)F)C(=O)C3CCCCC3 C12140993
CC[NH+](CCC(C)C)Cc1cccn1Cc2ccc(cc2)F C35499530
Cc1ccc(cc1)C[NH+](CC=C)Cc2cccn2Cc3ccccc3 C35840984
C[C@H](C(=O)c1ccc(cc1F)F)[NH+](C)C2CCCCCC2 C37340231
CC(C)c1ccc(cc1)/C=N/N2[C@@H]([NH+]=NC2=S)c3ccc(cc3)Cl C38902899
CCCC(=O)N(C[C@H]1C=c2cc(ccc2=[NH+]C1=O)C)c3cccc(c3C)C C38905777
Cc1ccc(cc1)[C@H]2[NH+]=NC(=S)N2/N=C/c3ccc(cc3)C(C)C C38917735
Cc1cccc2=C[C@H](C(=O)[NH+]=c12)CN(c3ccc(c(c3)C)C)C(=O)C(C)C C38964420
Cc1ccc(cc1C)N(C[C@@H]2C=c3ccccc3=[NH+]C2=O)C(=O)C(C)(C)C C39001073
CCCCCC(=O)O/N=C/1\CCCC2=c3ccccc3=[NH+][C@H]21 C39313270
C[C@H](C12CC3CC(C1)CC(C3)C2)/[NH+]=C\c4ccc(cc4)[N+](=O)[O-] C04154693
C[C@H]1CCCC[C@H]1[NH+](C)[C@@H](C)C(=O)c2ccc(s2)Cl C42609210
CC[C@@H](c1nc(cs1)CCl)[NH+](CC(C)C)CC(C)C C43555500
C[C@H](C(=O)c1ccc(s1)Cl)[NH+](C)Cc2ccc(s2)Cl C50144022
COC(=O)c1ccc(cc1)C2=c3cc(cnc3=[NH+]C2)c4ccccc4 C52565915
C[C@@H](c1ccccc1Cl)[NH+](C)Cc2nc(no2)c3cccc(c3)Cl C59389630
C[C@@H](c1ccccc1)[NH+](Cc2ncc(o2)C(C)(C)C)CC3CC3 C60339162
Cc1ccc(o1)CN(CC[NH+](C)C)C(=O)CSC(F)(F)F C60407033
c1cc(ccc1C=[NH+]CC23CCC4C[C@H](C2)C[C@@H](C4)C3)[N+](=O)[O-] C13799532
Cc1ccc(c(c1)[C@@H](C[NH+](CC(C)C)CC(C)C)Cl)OC C62343021
CC(C)C[NH+](C[C@@H](c1ccc(cc1)N(C)C)Cl)CC(C)C C62347469
Cc1cc(cc(c1[C@H](C[NH+]2[C@@H](CCC[C@@H]2C)C)Cl)C)OC C62348199
Cc1ccc(cc1[N+](=O)[O-])[C@@H](C[NH+]2C[C@H](C[C@@H](C2)C)C)Cl C62349555
Cc1ccc(cc1[N+](=O)[O-])[C@H](C[NH+](C)C2CCCCC2)Cl C62349630
Cc1ccccc1[C@H]2N=[NH+]C(=S)N2/N=C/C=C/c3ccccc3 C38914770
Cc1ccc(cc1)[C@@H]2N=[NH+]C(=S)N2/N=C/c3ccc(cc3)C(C)(C)C C38917585
CSc1ccc(cc1)/C=N/N2[C@@H](N=[NH+]C2=S)c3ccc(cc3)Cl C38931421
CC(C)(C)c1ccc(cc1)[C@H]2N=[NH+]C(=S)N2/N=C/C=C/c3ccccc3 C38935942
Cc1ccc(cc1)c2nc(cs2)COC(=O)CC3=c4ccccc4=[NH+]C3 C63901311
Cc1ccccc1[C@H]2N=[NH+]C(=S)N2/N=C/C(=C/c3ccccc3)/Cl C38994255
Cc1ccsc1/C=N/N2[C@@H](N=[NH+]C2=S)c3ccc(cc3)C(C)(C)C C38994859
Cc1ccc(cc1)[C@@H]2N=[NH+]C(=S)N2/N=C/C=C/c3ccccc3 C39012495
CCCC[NH+](Cn1c(=O)ccc(n1)c2ccccc2F)[C@H](C)CC C66792608
CCCC[NH+](Cc1ccccc1F)Cn2c(=O)ccc(n2)C(C)(C)C C66793277
Cc1ccc(cc1)S(=O)(=O)N2CCC[C@@H]2C(=O)N(CC[NH+](C)C)c3nc4c(cc(cc4s3)C)C C08868841
CC[NH+](CC)CCN(c1nc2ccc(cc2s1)[N+](=O)[O-])C(=O)CSc3ccc(cc3)F C09343802
C[NH+](C)CCN(c1nc2c(ccc(c2s1)OC)OC)C(=O)CSc3ccc(cc3)Cl C09344086
CCSc1ccc(cc1)C(=O)N(CCC[NH+](C)C)c2nc3c(ccc(c3s2)OC)OC C09387225
CC[C@@H](c1nnc(n1Cc2ccccc2)SCc3nc(no3)c4ccccc4Cl)[NH+](C)C C09500678
Cc1cc(c2c(c1)nc(s2)N(CCC[NH+](C)C)C(=O)[C@@H]3CCCN3S(=O)(=O)c4cccs4)C C09505602
CCOc1cccc2c1nc(s2)N(CCC[NH+](C)C)C(=O)CSc3ccc(cc3)OC C10022560
C[C@H]1CCCCN1S(=O)(=O)c2ccc(cc2)C(=O)N(CC[NH+](C)C)c3nc4c(cccc4s3)F C10065879
CC[NH+](CC)CCN(c1nc2ccc(cc2s1)Cl)C(=O)/C=C/c3ccc(s3)[N+](=O)[O-] C10066571
CC[NH+](CC)CCN(c1nc2ccc(cc2s1)Br)C(=O)[C@@H]3COc4ccccc4O3 C10066600
CCc1ccc2c(c1)sc(n2)N(CC[NH+](CC)CC)C(=O)CN3C(=O)c4ccccc4C3=O C10066622
CC[NH+](CC)CCN(c1nc2c(s1)cccc2Cl)C(=O)/C=C/c3ccc(s3)[N+](=O)[O-] C10066833
CC[NH+](CC)CCN(c1nc2cc3c(cc2s1)OCO3)C(=O)COc4ccc(cc4)Cl C10066860
CC[NH+](CC)CCN(c1nc2ccccc2s1)C(=O)[C@@H]3CCCCN3S(=O)(=O)c4cccs4 C10775010
CC[NH+](CC)CCN(c1nc2c(s1)cccc2SC)C(=O)/C=C/c3cccc(c3)[N+](=O)[O-] C10813096
CC[NH+](CC)CCN(c1nc2ccc(cc2s1)SC)C(=O)/C=C/c3cccc(c3)[N+](=O)[O-] C10816952
CC[NH+](CC)CCN(c1nc2ccc(cc2s1)SC)C(=O)/C=C/c3ccc(cc3)[N+](=O)[O-] C10817026
C[NH+](C)CCCN(c1nc2ccc(cc2s1)[N+](=O)[O-])C(=O)CSc3ccc(cc3)Cl C12342178
C[C@@H](c1nnc(n1c2ccc(cc2)F)SCc3csc(n3)N(c4ccccc4)C(=O)C)[NH+](C)C C12550531
CC(C)CSc1nnc(n1c2cccc(c2)OC)C[NH+](C)Cc3cccn3c4nccs4 C14977658
COc1cc(ccc1OC(F)F)C[NH+](CC(=O)N(Cc2ccco2)C3=CCCCC3)C4CC4 C16423960
CC[NH+](CC)CCC(=O)N1[C@@H](CC(=N1)c2ccco2)C3=N[C@H](N=C3c4ccccc4)c5ccccc5 C19074339
CCCCN(CCCC)C(=O)C[NH+]1CCN(CC1)c2c(c3c(c(n2)CC)COC(C3)(C)C)C#N C20648814
Cc1ccc(cc1)c2nn(c(=S)n2C)C[NH+](C)Cc3c(nn(c3C)Cc4ccccc4Cl)C C23245532
CC[NH+](CC)CCCn1c(=O)c2ccccc2nc1SCc3cc(=O)n4cc(ccc4n3)C C23557207
CC[NH+](CC)CCCn1c(=O)c2ccccc2nc1SCc3nc(no3)c4ccccc4C C23557215
CCOc1ccccc1n2c(=O)c3ccccc3nc2[C@@H](C)N(CC[NH+](C)C)C(=O)c4ccccc4Cl C35094593
CCCCOc1ccc(cc1OC)[C@@H]2c3c(=O)c4cc(ccc4oc3C(=O)N2CC[NH+](C)C)C C35486558
CCCCOc1ccc(cc1OC)[C@@H]2c3c(=O)c4cc(c(cc4oc3C(=O)N2CC[NH+](C)C)C)C C35486706
CCN(C)C(=O)c1coc(n1)C[NH+](Cc2ccc(cc2)OCC)Cc3cccc(c3)C(F)(F)F C35705520
CCOC(=O)C1CCN(CC1)C(=O)c2coc(n2)C[NH+](Cc3ccc(cc3C)C)[C@H](C)C(C)C C35705769
CCOC(=O)[C@@H]1CCCN(C1)C(=O)c2coc(n2)C[NH+](Cc3ccc(c(c3)Cl)Cl)C(C)C C36053785
Cc1ccc2c(c1)sc(n2)N(CC[NH+](C)C)C(=O)c3ccc(cc3)S(=O)(=O)N(C)Cc4ccccc4 C36637281
Cc1cc(c2c(c1)nc(s2)N(CC[NH+](C)C)C(=O)c3ccc(cc3)S(=O)(=O)N4CCC(CC4)C)C C36637651
Cc1cc(c2c(c1)sc(n2)N(CC[NH+](C)C)C(=O)/C=C/c3cc(c(c(c3)OC)OC)OC)C C36640871
CCc1ccc2c(c1)c(=O)c3c(o2)C(=O)N([C@H]3c4ccc(cc4)C(=O)OC)CC[NH+](CC)CC C38728535
Cc1cc(c2c(c1)nc(s2)N(CCC[NH+](C)C)C(=O)c3ccc(cc3)S(=O)(=O)N4CCC[C@H](C4)C)C C36643738
Cc1cc(c2c(c1)nc(s2)N(CCC[NH+](C)C)C(=O)[C@H]3CCCN(C3)S(=O)(=O)c4cccs4)C C36647979
CC[NH+](CC)CCN(c1nc2c(cccc2s1)F)C(=O)[C@H]3CCCN3S(=O)(=O)c4ccc(cc4)F C36660363
C[NH+](C)CCCN(c1nc2c(cccc2s1)F)C(=O)[C@H]3CCCN3S(=O)(=O)c4ccc(cc4)Cl C36660463
Cc1cccc2c1nc(s2)N(CCC[NH+](C)C)C(=O)[C@@H]3CCCN3S(=O)(=O)c4ccc(s4)Cl C36704469
Cc1ccc2c(c1)sc(n2)N(CCCn3cc[nH+]c3)C(=O)/C=C/c4ccc(c(c4)OC)OC C38847982
CCOc1ccc(cc1)OCC(=O)N(CCCn2cc[nH+]c2)c3nc4c(ccc(c4s3)C)C C38848346
CCOc1cc(cc(c1OCC)OCC)C(=O)/N=C\2/N=[NH+][C@@H](S2)c3ccc(cc3)C(C)(C)C C38971101
CCOc1cc(cc(c1OCC)OCC)C(=O)/N=C\2/N=[NH+][C@H](S2)c3ccc(cc3)C(C)(C)C C38971103
CCOC(=O)[C@@H]1CCCN(C1)C(=O)c2coc(n2)C[NH+](Cc3cc(ccc3C)C)[C@@H](C)C(C)C C40401319
C[NH+](C)CCN(c1nc2ccc(cc2s1)OC(F)(F)F)C(=O)c3ccc(cc3)C(=O)OC C56902064
C[NH+](C)CCN(c1nc2ccc(cc2s1)OC(F)(F)F)C(=O)c3cc(ccc3OC)OC C56902159
C[C@@H](c1nc(no1)C(C)C)Sc2nc3c(c4c(s3)CCCC4)c(=O)n2CCC[NH+](C)C C58656765
CC(C)CN(Cc1ccc(c(c1)OC)OC)Cc2cc(=O)n3c(csc3[nH+]2)c4ccccc4 C33268834
C/C(=N/NC(=O)CSC1C[NH+](C1)C(c2ccccc2)c3ccccc3)/c4ccc(cc4)[N+](=O)[O-] C01040149
CC[NH+](CC)CCCn1c2c(c(nc1=O)SCC(=O)Nc3ccc(cc3)C(C)C)CCC2 C09746296
CC[C@H](c1nnc(n1c2ccc(cc2)OC)S[C@@H](C)C(=O)c3c([nH]c4c3cccc4)C)[NH+](C)C C09338515
CC[C@H](c1nnnn1C(C)(C)CC)[NH+](Cc2ccc(cc2)C)Cc3cc4ccc(cc4[nH]c3=O)C C13063912
CC[C@@H](c1nnnn1C(C)(C)CC)[NH+](Cc2ccc(cc2)C)Cc3cc4ccc(cc4[nH]c3=O)C C13063913
CC[C@H](c1nnnn1C(C)(C)CC)[NH+](Cc2cccs2)Cc3cc4cc(c(cc4[nH]c3=O)C)C C13064575
CC[C@@H](c1nnnn1C(C)(C)CC)[NH+](Cc2ccccc2)Cc3cc4ccc(c(c4[nH]c3=O)C)C C13065009
CC[NH+](CC)CCN1[C@@H](C(=C(C1=O)O)C(=O)c2ccc(c(c2)C)OCC(C)C)c3cccs3 C09272073
CCN(CC)S(=O)(=O)c1ccc2c(c1)[nH]c(n2)C[NH+](C)C(c3ccccc3)c4ccccc4 C08746634
C[NH+](Cc1nc(no1)c2cccc(c2)C(F)(F)F)CC(=O)Nc3ccc(cc3)OC(F)(F)F C14789522
CCC[NH+](Cc1nnc(o1)c2cccs2)CC(=O)N[C@H](Cc3ccccc3)c4ccccc4 C24214221
C[C@@H](Cc1cccs1)[NH+](Cc2ccc(cc2)OC)CC(=O)NCc3ccc(cc3)C(=O)OC C24892132
CC[NH+](CC)CCC[C@@H](C)NC(=O)C[C@@H](c1ccc(cc1)N(C)C)c2cnc3n2cccc3C C35438322
Cc1ccc(cc1)c2cn(/c(=N/C(=O)CN(CC[NH+](C)C)C(=O)CC(C)C)/[nH]2)c3ccc(cc3)C C35694820
CCc1c(c(n(n1)c2ccc(cc2)F)Oc3ccccc3)C[NH+](C[C@H](COC(C)C)O)C(C)C C36303441
Cc1c(c(n(n1)c2ccccc2)Oc3ccc(cc3)Cl)C[NH+](CCOC)C[C@H](C(C)C)O C36303638
CCC[NH+](Cc1c(nn(c1Oc2ccc(cc2F)F)c3ccccc3)C)C[C@@H](COC(C)C)O C36304160
Cc1cccc(c1)Oc2c(c(nn2c3ccccc3)C)C[NH+](C[C@@H](COC(C)(C)C)O)C(C)C C36304765
Cn1c(c(c(n1)c2ccccc2)C[NH+](CC3CC3)C[C@H](COCC=C)O)Oc4ccccc4F C36306893
CC(C)COC[C@H](C[NH+](Cc1c(nn(c1Oc2ccc(cc2)F)C)c3ccccc3)CC4CC4)O C36307783
CC(C)[NH+](Cc1c(nn(c1Oc2ccc(cc2F)F)C)c3ccccc3)C[C@H](COC(C)C)O C36315979
CC(C)[NH+](Cc1c(nn(c1Oc2ccc(cc2F)F)C)c3ccccc3)C[C@H](COCC=C)O C36315987
CCOC[C@H](C[NH+](Cc1c(nn(c1Oc2ccc(cc2F)F)C)c3ccccc3)CC(C)C)O C36316119
Cn1c(c(c(n1)c2ccccc2)C[NH+](CCOC)C[C@H](CCC=C)O)Oc3ccc(cc3F)F C36316127
CCc1c(c(n(n1)c2ccccc2)Oc3ccccc3)C[NH+](C[C@H](COCC#C)O)[C@@H](C)CC C36316289
CCC[NH+](Cc1c(nn(c1Oc2ccccc2F)c3ccccc3)CC)C[C@@H](COC(C)C)O C36316468
CCC[NH+](Cc1c(nn(c1Oc2ccc(cc2)F)c3ccccc3)CC)C[C@H](COCC#C)O C36316517
CCc1c(c(n(n1)c2ccccc2)Oc3ccc(cc3)F)C[NH+](CC4CC4)C[C@H](COCC#C)O C36316535
Cc1c(c(n(n1)c2ccccc2)Oc3cccc(c3)F)C[NH+](C[C@H](COCC(C)C)O)C(C)C C36346296
CC[C@H](C)[NH+](Cc1c(nn(c1Oc2ccc(cc2F)F)c3ccccc3)C)C[C@@H](COCC)O C36346562
CCC[NH+](Cc1c(nn(c1Oc2ccccc2F)c3ccc(cc3)F)C)C[C@@H](COC(C)C)O C36346595
CCC[NH+](Cc1c(nn(c1Oc2cccc(c2)F)c3ccc(cc3)F)C)C[C@H](COC(C)C)O C36346652
CCC[NH+](Cc1c(nn(c1Oc2ccccc2OC)c3ccc(cc3)Cl)C)C[C@@H](C(C)C)O C40407968
Cc1c(c(n(n1)c2ccccc2)Oc3ccc(cc3)OC)C[NH+](C[C@H](CCC=C)O)CC(C)C C36302386
Cc1c(c(n(n1)c2cccc(c2)Cl)Oc3ccccc3)C[NH+](C[C@@H](COC)O)CC(C)C C36301759
CCc1c(c(n(n1)c2ccccc2)Oc3ccccc3)C[NH+](C[C@H](COCC#C)O)CC(C)C C36316241
CCc1c(c(n(n1)c2ccccc2)Oc3ccccc3F)C[NH+](C[C@H](COCC)O)CC(C)C C36316463
Cc1c(c(n(n1)c2ccccc2)Oc3ccc(cc3)Cl)C[NH+](C[C@@H](COCC#C)O)CC(C)C C36341952
Cc1c(c(n(n1)c2ccccc2)Oc3ccc(cc3)F)C[NH+](C[C@@H](COCC=C)O)CC(C)C C36342032
Cc1ccc(cc1)Oc2c(c(nn2C)c3ccccc3)C[NH+](C[C@@H](COCC#C)O)CC(C)C C36346787
Cc1cccc(c1)Oc2c(c(nn2c3ccccc3)C)C[NH+](C[C@@H](COC(C)C)O)CC(C)C C36346115
Cc1ccc(cc1)Oc2c(c(nn2c3ccccc3)C)C[NH+](C[C@@H](COCC#C)O)CC(C)C C36345845
Cc1ccc(cc1)Oc2c(c(nn2c3ccccc3)C)C[NH+](C[C@H](COCC=C)O)CC(C)C C36345844
CCOc1ccccc1CN(CCCn2cc[nH+]c2)C(=O)Nc3ccc(cc3C)Br C58863306
Cc1c(ccc2c1OC(=O)[C@@H]([C@H]2C)CC(=O)NCCC3=c4cc(ccc4=[NH+]C3)OC)OCC(=C)C C63385091
Cc1c(ccc2c1OC(=O)[C@H]([C@H]2C)CC(=O)NCCC3=c4cc(ccc4=[NH+]C3)OC)OCC(=C)C C63385094
Cc1cc2c(c(c1)OCC(=C)C)[C@@H]([C@@H](C(=O)O2)CC(=O)NCCC3=c4ccc(cc4=[NH+]C3)OC)C C63385765
Cc1cc2c(c(c1)OCC(=C)C)[C@H]([C@@H](C(=O)O2)CC(=O)NCCC3=c4ccc(cc4=[NH+]C3)OC)C C63385766
Cc1cc2c(c(c1)OCC(=C)C)[C@@H]([C@H](C(=O)O2)CC(=O)NCCC3=c4ccc(cc4=[NH+]C3)OC)C C63385769
Cc1c(ccc2c1OC(=O)[C@@H]([C@H]2C)CC(=O)NCCC3=c4ccc(cc4=[NH+]C3)OC)OCC(=C)C C64417135
C[C@@H]1C[C@H]2[C@H]3CC=C4C[C@@H](CC[C@@]4([C@@H]3CC[C@@]2([C@@H]1C(=O)C)C)C)OC(=O)CC[NH+]5CCOCC5 C09034048
CC[NH+](CC)CCCN1[C@@H](c2c(=O)c3ccccc3oc2C1=O)c4ccc(cc4)Br C09216042
CC[NH+](CC)CCN(c1nc2c(cc(cc2s1)C)C)C(=O)c3ccccc3S(=O)(=O)C C09386840
CC[NH+](CC)CCN(c1nc2c(c(ccc2s1)C)C)C(=O)c3ccccc3S(=O)(=O)C C09387540
CCOc1ccc2c(c1)sc(n2)N(CCC[NH+]3CCOCC3)C(=O)c4cc(ccc4C)C C09400785
Cc1ccc(cc1)SCC(=O)N(CCC[NH+]2CCOCC2)c3nc4c(ccc(c4s3)Cl)C C09523923
Cc1ccc(c(c1)C(=O)N(CCC[NH+]2CCOCC2)c3nc4c(c(ccc4s3)Cl)C)C C09524074
CC[NH+](CC)CCN(c1nc2c(c(ccc2s1)C)C)C(=O)CSc3ccc(cc3)OC C10022613
C[NH+](C)CCCN(c1nc2ccc(cc2s1)Br)C(=O)CCSc3ccc(cc3)OC C10031470
CCc1cccc2c1nc(s2)N(CC[NH+]3CCOCC3)C(=O)c4ccc(cc4)OC(C)C C10046277
CCc1cccc2c1nc(s2)N(CC[NH+]3CCOCC3)C(=O)CSc4ccc(cc4)Cl C10046294
Cc1ccc(c(c1)C)CC(=O)N(CC[NH+]2CCOCC2)c3nc4c(ccc(c4s3)Cl)OC C10512634
CC[NH+](CC)CCN(c1nc2c(ccc(c2s1)Cl)C)C(=O)Cc3ccc(cc3)OCC C10588383
CC(C)(C)c1ccc(cc1)C(=O)N(CC[NH+](C)C)c2nc3c(s2)cccc3S(=O)(=O)C C10814362
CC(C)Oc1ccc(cc1)C(=O)N(CC[NH+]2CCOCC2)c3nc4ccc(cc4s3)SC C10817686
Cc1cnc(nc1[C@H]2CCC[NH+](C2)Cc3cc4c(cc3Cl)OCO4)SC[C@H]5CCCO5 C11789198
Cc1c(cco1)C(=O)N(C)[C@H](Cc2ccccc2F)C3CC[NH+](CC3)Cc4cccc5c4cccn5 C12513585
c1cc(sc1)[C@@H](c2nnnn2C3CCCC3)[NH+](Cc4ccc(cc4)Cl)C[C@H]5CCCO5 C12642800
Cc1ccc(cc1)[C@@H](c2nnnn2C3CCCCC3)[NH+](Cc4ccc(cc4)F)Cc5ccco5 C12642811
CC(C)CCn1c(=O)c2ccccc2n3c1nn(c3=S)C[NH+]4CCC[C@@H]4c5cccs5 C13073161
CC[C@H](c1nnc(n1Cc2ccccc2)SCc3cc4c(c(c3)Cl)OCCO4)[NH+](C)C C13127901
Cc1ccccc1CSc2nnc(n2c3cccc(c3)Cl)C[NH+](C)Cc4cn(nc4C)C C12152102
C[C@@H](c1nnc(n1c2ccc(cc2)F)S[C@@H](C)C(=O)c3ccc(cc3)OC)[NH+]4CCCCC4 C23482984
CCN(c1ccccc1)C(=O)[C@H](C)Sc2nnc(n2c3ccc(cc3)Cl)[C@@H](C)[NH+](C)C C23483390
CC(C)C[C@@H]1N([C@H](CS1)C(=O)N(CC[NH+](C)C)Cc2ccccc2)C(=O)C3CCCCC3 C35210657
CC[NH+](CC)CCN1[C@@H](c2c(=O)c3cc(c(cc3oc2C1=O)C)C)c4ccc(cc4)Br C35486266
CCc1cc(nc(n1)SCc2ccc(cc2)C(=O)N3CC[NH+](CC3)C)N4CCCC[C@H]4C C36028359
CCOC(=O)[C@@H]1CCCC[NH+]1CC(=O)N2[C@@H](CC(=N2)c3ccccc3F)c4ccc(cc4)Cl C36342266
c1cc(sc1)[C@H](c2nnnn2C3CCCC3)[NH+](Cc4ccc(cc4)Cl)C[C@@H]5CCCO5 C08672779
CC(C)Oc1ccc(cc1)[C@H]2c3c(=O)c4ccc5ccccc5c4oc3C(=O)N2CC[NH+](C)C C38712836
CC[NH+](CC)CCN1[C@@H](c2c(=O)c3ccc4ccccc4c3oc2C1=O)c5cccc(c5)OCC C38713018
Cc1cc2c(cc1Cl)c(=O)c3c(o2)C(=O)N([C@@H]3c4cccc(c4)OCC=C)CC[NH+](C)C C38714458
CCOc1ccc(cc1)[C@@H]2c3c(=O)c4cc(c(cc4oc3C(=O)N2CCC[NH+](C)C)C)Cl C38714695
CC[NH+](CC)CCN(c1nc2c(c(ccc2s1)C)C)C(=O)[C@H]3CC(=O)N(C3)c4ccccc4 C36641994
CC[NH+](CC)CCN(c1nc2c(cc(cc2s1)F)F)C(=O)c3cc(on3)c4ccccc4 C36642652
CC[NH+](CC)CCN(c1nc2c(c(ccc2s1)C)C)C(=O)c3cnn(c3C)c4ccccc4 C36643020
Cc1ccc(c2c1nc(s2)N(CCC[NH+](C)C)C(=O)c3cc(on3)c4ccccc4)Cl C36645482
CCc1cccc2c1nc(s2)N(CCCn3cc[nH+]c3)C(=O)c4cc(ccc4OC)Cl C38847595
COc1ccc(cc1C(=O)N(CCCn2cc[nH+]c2)c3nc4c(cc(cc4s3)F)F)Cl C38848022
Cc1c(ccc2c1nc(s2)N(CCCn3cc[nH+]c3)C(=O)COc4ccccc4F)Cl C38848093
Cc1ccccc1OCC(=O)N(CCCn2cc[nH+]c2)c3nc4c(cc(cc4s3)Cl)C C38848148
Cc1cc(cc2c1nc(s2)N(CCCn3cc[nH+]c3)C(=O)Cc4ccc(cc4)OC)Cl C38848151
Cc1ccc(c2c1nc(s2)N(CCCn3cc[nH+]c3)C(=O)COc4ccccc4F)Cl C38848289
Cc1ccc(cc1)OCC(=O)N(CCCn2cc[nH+]c2)c3nc4c(ccc(c4s3)Cl)C C38848307
CC(C)S(=O)(=O)[C@H]1CCC[C@@]2(C1)CCC[C@@H]([NH+]2Cc3ccccc3)S(=O)(=O)Oc4ccccc4 C39521110
Cc1ccc(cc1)Nc2[n+](c(cs2)c3ccc(cc3)S(=O)(=O)N4CCCCCC4)c5ccc(cc5)C C39835061
CCCC[NH+](C)CC1CCN(CC1)c2cnn(c(=O)c2Cl)c3ccc(cn3)C(F)(F)F C59394389
CCCCCCN1CC(=O)N2[C@H](C1=O)CC3=c4ccccc4=[NH+][C@@H]3[C@@H]2c5ccccc5OCC C63140634
c1ccc(cc1)C(=O)CSC2=Nc3ccccc3C4=N[C@@H](C(=O)N42)CC5=c6ccccc6=[NH+]C5 C63707917
Cc1cc(c(c(c1)C)C(=O)CSc2nnc(n2C[C@H]3CCCO3)C4=c5ccccc5=[NH+]C4)C C63775721
CCOc1ccc(cc1)n2c(cc(c2C)/C=C\3/C(=C(N(C3=O)Cc4ccccc4)C)C(=O)OC)C C00680487
CN(C1CCCCC1)C(=O)CSc2nc3c(c4c(s3)CCCC4)c(=O)n2C[C@@H]5CCCO5 C08935755
CN(C1CCCCC1)C(=O)CSc2nc3c(c4c(s3)CCCC4)c(=O)n2C[C@H]5CCCO5 C08935763
CCS(=O)(=O)c1ccccc1C(=O)N(Cc2ccco2)c3nc4c(cccc4s3)C(C)C C09036655
CCS(=O)(=O)c1cccc(c1)C(=O)/N=c/2\n(c3ccc(cc3s2)Br)CCOC C09294612
CCCn1c(=O)c2ccc(cc2nc1SCC(=O)N(CCC#N)c3cc(cc(c3)C)C)Cl C09398727
c1ccc(cc1)Cn2c(nnc2SCc3cc4c(cc3Br)OCO4)c5ccncc5 C09578717
Cc1ccc(cc1)c2c(sc(n2)N3C[C@H](CC3=O)C(=O)OCC(=O)c4cccc(c4)Cl)C C09581272
CC(C)N(Cc1nc(no1)c2ccc(cc2)Cl)S(=O)(=O)c3ccc(cc3)Br C09582029
CCn1c(=O)c2ccccc2nc1SCC(=O)N3[C@H](CC(=N3)c4cccs4)c5cccs5 C10419306
CCS(=O)(=O)c1ccccc1C(=O)N(Cc2cccnc2)c3nc4c(cc(cc4s3)Cl)C C10020947
Cc1c(ccc2c1nc(s2)N(C[C@H]3CCCO3)C(=O)CS(=O)(=O)Cc4ccccc4)Cl C10620320
CN(Cc1c(cccc1Cl)F)C(=O)CSc2nc3ccccc3c(=O)n2Cc4ccco4 C11122062
Cc1cc(c2c(c1)sc(n2)N(Cc3ccccn3)C(=O)Cc4ccc(cc4)S(=O)(=O)C(C)C)C C12070600
Cn1cc(cc1/C=C(/C#N)\S(=O)(=O)c2ccc(cn2)C(F)(F)F)C(=O)c3ccc(cc3)Cl C12367270
CC(C)n1c2c(cc(cn2)C(=O)OCC(=O)c3ccc(cc3)c4ccc(cc4)Br)cn1 C12923728
c1ccc(cc1)CCCN2C(=O)/C(=C\c3c(nc4ccccn4c3=O)N5CCCCC5)/SC2=S C12940365
CCOCCn\1c2c(ccc(c2s/c1=N\C(=O)c3cccc(c3)S(=O)(=O)C)Cl)Cl C13165492
Cc1cc(c(n1CC(F)(F)F)C)C(=O)COC(=O)c2ccc3c(c2)nc(n3c4ccccc4)C C12546334
CN(CC(=O)N(CC=C)c1nc(cs1)c2ccccc2)S(=O)(=O)c3ccc(s3)Cl C14723724
C[C@H](c1nc2ccccc2s1)N(C)C(=O)/C=C/c3csc(n3)N(c4ccccc4F)C(=O)C C15094643
CC[C@@H](C)N([C@H]1CCS(=O)(=O)C1)C(=O)CSc2c3ccccc3c(nn2)c4ccc(cc4)F C16044786
Cc1ccc(cc1)n2c(=O)c3ccccc3nc2[C@@H](C)N(Cc4ccco4)C(=O)c5ccccc5F C16425709
Cc1cccc(c1n2c(cnc2S[C@@H](C)C(=O)N(C)[C@@H]3CCS(=O)(=O)C3)c4ccccc4)C C16997433
Cc1csc(=O)n1CCSc2nc3c(c4c(s3)C[C@@H](CC4)C)c(=O)n2Cc5ccco5 C19020791
c1c2cc(c(nc2cc3c1CCC3)N4CCOCC4)CN(C[C@@H]5CCCO5)C(=O)C6CCCCC6 C14987346
CCOc1ccc(cc1OCC)/C=c/2\c(=O)n3c(s2)nc(n3)c4ccc(cc4)Br C19808178
CC[C@@H](C)c1ccc(cc1)n2c(=O)c3ccc(cc3nc2SCC(=O)N4CCOCC4)Cl C03524648
CCn1ccc2c1ccc(c2)S(=O)(=O)N3CCC(CC3)C(=O)N4CCC(CC4)Cc5ccccc5 C21053669
c1cc(ccc1C#N)OCCSc2nc3c(c4c(s3)CCCC4)c(=O)n2C[C@@H]5CCCO5 C22161772
Cc1cc(cc(c1)COc2coc(cc2=O)CN3CCN(CC3)C(=O)C45CC6CC(C4)CC(C6)C5)C C22334604
CCS(=O)(=O)c1ccccc1C(=O)N(Cc2ccco2)c3nc4c(cc(cc4s3)Cl)C C22903730
CCN(Cc1ccc(s1)Cl)C(=O)CSc2nnc(n2c3ccccc3)c4cccnc4 C23228734
Cc1ccc(c(c1)F)n2c(cc3c2-c4ccccc4OC3)CCC(=O)N5CCC(CC5)C(=O)OC C23451480
CC(C)c1ccccc1n2c(nn(c2=S)CN(C)[C@H]3CCS(=O)(=O)C3)c4ccc(cc4)Cl C12564915
Cc1c(cco1)c2nnc(n2CC=C)SCC(=O)N3CCc4c(ccs4)[C@H]3c5cccs5 C24786472
CCN(CC)c1ccc(c(c1)C)N\2[C@@H]3CS(=O)(=O)C[C@@H]3S/C2=N\C(=O)Cc4ccccc4Cl C32508509
COC(=O)[C@@H](c1ccc(cc1)F)N2CCN(CC2)c3c4c(csc4ncn3)c5ccc(cc5)F C34798114
CC[C@H](C)c1ccc(cc1)S(=O)(=O)N2CCN(CC2)[C@@H](C)C(=O)N3c4ccccc4C[C@@H]3C C13098004
CC[C@H](c1nc2ccccc2c(=O)n1c3ccc(cc3)C)N(CCOC)C(=O)c4ccc(cc4)C C35060295
Cc1ccc(nc1)N2[C@@H](c3c(=O)c4cc(ccc4oc3C2=O)F)c5cccc(c5)OCCC(C)C C35515218
C[C@H]1CN(CCN1S(=O)(=O)/C=C/c2ccccc2)C(=O)c3cc4ccsc4n3CC(=C)C C35522093
CC(C)S(=O)(=O)c1cc2c(cc1S(=O)(=O)c3ccccc3)/C(=C/c4ccccc4)/N(C2)OC C39499140
CCCCN1C(=O)/C(=C\c2c(c(c(=O)n(c2N3CCC(CC3)C)CCC)C#N)C)/SC1=S C39769887
COc1cc(ccc1OCC=C)[C@H]2c3c(=O)c4cc(ccc4oc3C(=O)N2Cc5ccccc5Cl)F C39825815
COc1ccc(c(c1OC)OC)/C=C\2/C(=O)N(C(=O)S2)c3ccc(c(c3)C(F)(F)F)Cl C39860862
CCCn1c(c(c(c(c1=O)C#N)C)/C=C\2/C(=O)N(C(=S)S2)Cc3ccccc3)N4CCC(CC4)C C39990030
C[C@H](c1nnc(o1)C(C)C)Sc2nnc(n2c3ccccc3)c4ccccc4Br C59844901
CC\1(c2ccccc2N(/C1=C\C(=O)CSc3nc4ccccc4c(=O)n3C[C@@H]5CCCO5)C)C C11195988
CCc1ccc(cc1)N2[C@H](N=C3C(=CN=N3)C2=O)SCC(=O)c4ccc(cc4)Br C63710152
CCOc1ccc(cc1)n2c(nn(c2=S)C[NH+]3CCOCC3)c4ccc(cc4)Br C00622773
C=CCN(c1nc(cs1)c2ccc(c(c2)Cl)Cl)C(=O)C[NH+]3CCN(CC3)C(=O)C4CC4 C08778374
C[C@H]1CCC[C@]2(C1=C[C@H]3[C@@H](C2)OC(=O)[C@@H]3C[NH+](Cc4ccc(c(c4)OC)OC)Cc5ccco5)C C08790569
C[C@]12CCCC(=C)[C@@H]1C[C@H]3[C@@H](C2)OC(=O)[C@@H]3C[NH+](Cc4ccc(c(c4)OC)OC)Cc5ccco5 C08918461
Cc1cc(c(n1C(C)C)C)C(=O)CSc2nnc(n2c3ccc(cc3)Cl)[C@H](C)[NH+](C)C C09101258
Cc1ccc2c(cc(=O)oc2c1C)CSc3nnc(n3c4ccc(cc4)Cl)[C@@H](C)[NH+](C)C C03376413
CC[NH+](CC)CCN(c1nc2cc(cc(c2s1)C)C)C(=O)c3cccc(c3)S(=O)(=O)C C09386712
CC[NH+](CC)CCN(c1nc2c(cc(cc2s1)C)C)C(=O)c3ccc(cc3)S(=O)(=O)C C09386861
CCS(=O)(=O)c1cccc(c1)C(=O)N(CCC[NH+](C)C)c2nc3c(cc(cc3s2)C)C C09386909
CC[NH+](CC)CCN(c1nc2c(c(ccc2s1)C)C)C(=O)c3cccc(c3)S(=O)(=O)C C09387549
CCS(=O)(=O)c1ccc(cc1)C(=O)N(CC[NH+](C)C)c2nc3c(c(ccc3s2)Cl)C C09387622
Cc1ccc2c(c1C)nc(s2)N(CC[NH+](C)C)C(=O)CCCSc3ccc(cc3)OC C09473126
CC[NH+](CC)CCN(c1nc2cc(cc(c2s1)C)C)C(=O)c3ccc(cc3)S(=O)(=O)C C09707978
CCS(=O)(=O)c1ccc(cc1)C(=O)N(CCC[NH+](C)C)c2nc3c(cc(cc3s2)Cl)C C10785831
CSc1cccc2c1nc(s2)N(CC[NH+]3CCOCC3)C(=O)CSc4ccc(cc4)F C10813800
C[NH+](C)CCN(c1nc2c(s1)cccc2S(=O)(=O)C)C(=O)CSc3ccc(cc3)Cl C10814594
CC[NH+](CC)CCN(c1nc2ccc(cc2s1)SC)C(=O)[C@@H]3COc4ccccc4O3 C10817070
CC[NH+](CC)CCN(c1nc2ccc(cc2s1)S(=O)(=O)C)C(=O)c3ccc(c(c3)C)C C10818608
CCn1c(c(c(n1)C)C[NH+]2CCC(CC2)[C@H](Cc3ccc(cc3F)F)N(C)C(=O)c4ccco4)C C12183850
CCCn1c(=O)c2ccccc2n3c1nn(c3=S)C[NH+](Cc4ccccc4)CC(F)(F)F C09616574
CC(C)CCN1C(=O)N(C(=O)C12CC[NH+](CC2)C3Cc4ccccc4C3)CCCc5ccncc5 C14748967
Cc1cccc(c1)c2c(cc3cccc(c3n2)C)CN(CC[NH+](C)C)C(=O)Cn4ccc(n4)C C15069317
Cc1ccc(c(c1)C)n2c(cc(n2)c3cccn3C)C(=O)N(CC[NH+](C)C)Cc4ccccc4 C16573447
CCN(c1ccc(cc1)F)C(=O)CSc2nnc(n2c3ccc(cc3)F)C[NH+]4CCCCC4 C23019688
Cc1cc(c(n1c2ccccc2)C)C(=O)CSc3nnc(n3c4ccc(cc4)F)[C@@H](C)[NH+](C)C C23483041
CCN(C1=CCCC1)C(=O)CSc2nnc(n2c3ccc(cc3)F)[C@@H](C)[NH+]4CCCCC4 C24093194
Cc1ccc(c(c1)C)CN(C)C(=O)CSc2nnc(n2c3ccc(cc3)Cl)[C@H](C)[NH+](C)C C24105483
CCCCc1ccc(cc1)C(=O)N2CCN(CC2)c3c(c([nH+]c(n3)C)C)Cc4ccc(cc4)C C33594275
C=CC[NH+]1CCN(CC1)c2c3c4c(sc3nc(n2)SCC(=O)N5CCCCC5)CCC4 C34757853
CC(=C)C[NH+]1CCN(CC1)c2c3c4c(sc3nc(n2)SCC(=O)N5CCCCC5)CCC4 C34757855
Cc1ccccc1[C@H]2c3ccsc3CC[NH+]2CCC(=O)N4CCN([C@@H](C4)C)S(=O)(=O)c5ccccc5 C34830614
C[C@H](c1nc2ccccc2c(=O)n1c3ccccc3)N(CC[NH+](C)C)C(=O)/C=C/c4ccccc4 C35036977
CC[C@@H](c1nc2ccccc2c(=O)n1c3ccc(cc3)Cl)N(CC[NH+](C)C)C(=O)C4CCC4 C35037984
CC[C@H](c1nc2ccccc2c(=O)n1c3ccc(cc3)Cl)N(CC[NH+](C)C)C(=O)C4CCC4 C35037986
CC[C@H](c1nc2ccccc2c(=O)n1c3ccc(cc3)C)N(CC[NH+](C)C)C(=O)c4ccccc4C C35058789
CCc1c(c(n([nH+]1)c2ccccc2)N(C)C)CN(C[C@@H]3CCCO3)C(=O)c4ccccc4Cl C35973435
CC[NH+](CC)CCN(c1nc2ccc(cc2s1)F)C(=O)[C@@H]3CC(=O)N(C3)c4ccc(cc4)F C36641318
C[NH+](C)CCCN(c1nc2c(ccc(c2s1)OC)OC)C(=O)C34CC5CC(C3)CC(C5)C4 C36644634
C[NH+](C)CCCN(c1nc2ccc(cc2s1)Br)C(=O)[C@@H]3CC(=O)N(C3)c4ccc(cc4)F C36644838
C[NH+](C)CCN(c1nc2c(ccc(c2s1)Cl)OC)C(=O)CCCSc3ccc(cc3)Cl C38835547
CCOc1cccc2c1nc(s2)N(CCCn3cc[nH+]c3)C(=O)c4ccc(cc4Cl)F C38847655
Cc1ccccc1OCC(=O)N(CCCn2cc[nH+]c2)c3nc4c(c(ccc4s3)Cl)C C38848109
Cc1ccc(cc1)OCC(=O)N(CCCn2cc[nH+]c2)c3nc4c(cc(cc4s3)Cl)C C38848150
Cc1ccc2=[NH+]C(=O)[C@H](C=c2c1)CN(CCc3ccccc3C)S(=O)(=O)c4ccc(cc4)F C39324968
C[C@H](C(=O)N1CCCCCC1)Sc2nc3ccccc3c(=O)n2CC[NH+](C(C)C)C(C)C C16861190
CC(C)S(=O)(=O)[C@@H]1CCC[C@]2(C1)CCC[C@@H]([NH+]2Cc3ccccc3)S(=O)(=O)c4ccccc4 C39521049
C[C@H]1Cc2ccccc2N1C(=O)[C@@H](C)Sc3nnc(n3c4ccc(cc4)Cl)[C@@H](C)[NH+](C)C C39567353
C[C@H]1CCC[C@@]2(C1=C[C@H]3[C@@H](C2)OC(=O)[C@@H]3C[NH+](Cc4ccc(c(c4)OC)OC)Cc5ccco5)C C43746389
CC(C)CC(=O)N(C)[C@H](Cc1cccc(c1)OC)C2CCN(CC2)C(=O)[C@H]3C=c4ccccc4=[NH+]3 C64015468
CN([C@@H](Cc1ccccc1)C2CCN(CC2)C(=O)[C@@H]3C=c4cc(ccc4=[NH+]3)F)C(=O)C5CCOCC5 C64053588
C[C@@H](C(=O)Nc1ccc(cn1)Cl)Sc2nnc(n2c3ccc(cc3)Cl)C[NH+]4CCCCC4 C08719251
C[C@H](c1nnc(n1c2ccc(cc2)OC)S[C@@H](C)C(=O)c3c[nH]c4c3cccc4)[NH+]5CCCCC5 C08720415
CN(CC(=O)Nc1ccc(c(c1)C(F)(F)F)Cl)c2ccc(c[nH+]2)S(=O)(=O)N3CCCCC3 C08883246
C[C@H](c1nnc(n1c2ccc(cc2)Cl)SCc3[nH]c(=O)c4c(n3)ccs4)[NH+]5CCCCC5 C09100273
Cc1c(sc2c1c(=O)[nH]c(n2)[C@H](C)Sc3nnc(n3c4ccc(cc4)Cl)[C@H](C)[NH+](C)C)C C09102689
Cc1cc(c(cc1Cl)OC)NC(=O)COC(=O)C2CCN(CC2)c3ccc(c[nH+]3)C(F)(F)F C09963339
Cc1ccccc1C(=O)N[C@@H](C)c2nnc3n2CC[NH+](CC3)Cc4ccc(o4)c5ccccc5Cl C11995719
C[C@@H](c1nnc(n1c2ccc(cc2)OC)SCC(=O)Nc3ccc(c(c3)F)F)[NH+]4CCCCC4 C12632033
Cc1ccc(cc1)C[NH+](Cc2cc3ccc(c(c3[nH]c2=O)C)C)Cc4nnnn4Cc5ccc(cc5)F C13033341
CC[C@H](c1nnnn1C2CCCC2)[NH+](Cc3ccc(cc3)C)Cc4cc5c(cc(cc5[nH]c4=O)C)C C13064924
CC[C@@H](c1nnnn1C2CCCC2)[NH+](Cc3ccc(cc3)C)Cc4cc5c(cc(cc5[nH]c4=O)C)C C13064925
CC[C@H](c1nnnn1Cc2ccccc2)[NH+](Cc3cc4ccc(c(c4[nH]c3=O)C)C)C5CCCCC5 C13065066
CC[C@H](c1nnnn1C2CCCCC2)[NH+](Cc3ccccc3)Cc4cc5c(ccc(c5[nH]c4=O)C)C C13065198
Cc1ccc2c(c1)cc(c(=O)[nH]2)[C@H](c3nnnn3C4CCCCC4)[NH+]5CCC(CC5)Cc6ccccc6 C06409095
Cc1cc2cc(c(=O)[nH]c2cc1C)[C@H](c3nnnn3C4CCCC4)[NH+]5CCC(CC5)Cc6ccccc6 C06321232
Cc1ccc(c2c1cc(c(=O)[nH]2)[C@H](c3nnnn3C4CCCC4)[NH+]5CCC(CC5)Cc6ccccc6)C C06405532
Cc1c2cnn(c2nc(c1CCC(=O)Nc3nc4c(s3)C[NH+](CC4)Cc5ccccc5)C)C(C)C C14184782
C[C@H](C(=O)Nc1ccc(cc1C(F)(F)F)Cl)[NH+]2CCN(CC2)c3ccc(cc3[N+](=O)[O-])Cl C14925494
Cc1ccc(c2c1cc(c(=O)[nH]2)[C@@H](c3nnnn3CCc4ccccc4)[NH+]5CCc6ccccc6C5)C C12715029
Cc1cc2c(o1)cc3n2C[C@@](N(C3=O)CC[NH+](C)C4CCCCC4)(C)C(=O)NC5CCCCCCC5 C15675851
Cc1cc2c(o1)cc3n2C[C@](N(C3=O)CC[NH+](C)C4CCCCC4)(C)C(=O)NC5CCCCCCC5 C15675853
CC[C@@H]1CCCC[NH+]1CCCN2C(=O)c3cc4c(n3C[C@@]2(C)C(=O)NC5CCCCCC5)cc(o4)C C15675923
CN(CC(=O)Nc1cccc(c1)F)c2c3c(csc3nc(n2)C[NH+]4CCOCC4)c5ccccc5 C03455775
c1ccc(cc1)c2csc3c2c(nc(n3)C[NH+]4CCOCC4)Sc5[nH]c(nn5)c6cccs6 C03456989
Cc1ccc(cc1)C[NH+](Cc2cc3c(cc(cc3[nH]c2=O)C)C)[C@@H](c4nnnn4C(C)(C)C)C(C)C C13499066
Cc1ccc(cc1)S(=O)(=O)N(CC(=O)NCc2ccc(cc2)n3cc[nH+]c3C)c4cccc(c4)C C22430199
C[C@@H](c1nnc(n1c2ccc(cc2)Cl)SCc3[nH]c4ccsc4c(=O)n3)[NH+]5CCCCC5 C22620678
CCc1ccccc1N(c2nc(cs2)CN3CC[NH+](CC3)CC(=O)Nc4cccc(c4)F)C(=O)C C22787402
CCc1ccccc1NC(=O)C[NH+]2CCN(CC2)Cc3csc(n3)N(c4cccc(c4)C)C(=O)C C22793990
CCn1c2ccccc2c3c1ccc(c3)NC(=O)C[NH+]4CCN(CC4)CC(=O)N5C[C@@H](C[C@@H](C5)C)C C23372359
Cc1cc(c(cc1C)c2csc(n2)NC(=O)CN3CC[NH+](CC3)CC(=O)N4C[C@H](C[C@@H](C4)C)C)C C24954891
Cc1cc(c(n1c2ccc3c(c2)OCO3)C)C(=O)C[NH+](C)CC(=O)Nc4ccccc4Br C25679070
CCOC(=O)c1ccc(cc1)Oc2c(=O)c3ccc(c(c3oc2C(F)(F)F)C[NH+]4CCC=CC4)O C27099806
CC(C)(C)c1ccc(cc1)[C@@H](CNC(=O)c2cc(on2)c3ccc4c(c3)OCCO4)[NH+]5CCCCC5 C32622685
C[C@H](c1nc2ccccc2c(=O)n1c3ccc(cc3)Cl)N(CC[NH+](C)C)C(=O)Nc4ccccc4 C35037393
C[C@@H]1CCCC[C@H]1NC(=O)[C@@]2(Cn3c4ccoc4cc3C(=O)N2CCC[NH+](C)Cc5ccccc5)C C37443409
Cc1cccc(c1)OCC2=NN[C@@H](N2c3ccc(cc3)OC)SCC4=c5ccccc5=[NH+]C(=O)C4 C39698855
C[C@@H]1C[C@@H](C[NH+](C1)Cc2csc(n2)NC(=O)c3ccc(cc3)S(=O)(=O)N4CCCCCC4)C C14529139
Cc1cc(c(c2c1C(=O)/C(=C/c3ccc(c(c3)OC)OC)/O2)C[NH+]4CCCC[C@H]4c5cccnc5)O C41584561
CCn1cc(c2c1cccc2)/C=C/3\C(=O)c4c(cc(c(c4O3)C[NH+]5CCC(CC5)C(=O)OCC)O)C C41586204
CN(C)c1ccc(cc1)[C@H](CNC(=O)c2ccc(cc2)S(=O)(=O)N(C)C)C3=c4ccccc4=[NH+]C3 C63245266
Cc1c(c(=O)oc2c1c(cc3c2CCC(O3)(C)C)OC)CC(=O)N[C@H](C)CC4=c5ccccc5=[NH+]C4 C63270456
Cc1c(sc(n1)c2cc(c(c(c2)OC)OC)OC)C(=O)NCCC3=c4cc(ccc4=[NH+]C3)Cl C63294172
C[C@@H](CCCC(C)C)NC(=O)c1ccccc1N2C(=O)[C@@]3([C@@H]4C(=c5ccccc5=[NH+]4)CCN3C2=O)C C63362467
C[C@H](CNC(=O)[C@H](CC(C)C)N1C(=O)[C@@]2([C@H]3C(=c4ccccc4=[NH+]3)CCN2C1=O)C)c5ccccc5 C63374848
C[C@@H]1[C@H]2C(=c3ccccc3=[NH+]2)C[C@@H]4N1C(=O)N(C4=O)c5ccccc5C(=O)N[C@@H](C)CCCC(C)C C63375653
Cc1c(c(=O)oc2c1c(cc3c2CCC(O3)(C)C)OCC(=O)NCCC4=c5cc(ccc5=[NH+]C4)F)C C63384698
Cc1c(oc2c1cc3c(c(c(=O)oc3c2C)CCC(=O)NCCC4=c5cc(ccc5=[NH+]C4)OC)C)C C63385107
C[C@@H]1c2cc3c(cc2OC(=O)[C@H]1CC(=O)NCCC4=c5cc(ccc5=[NH+]C4)OC)oc6c3CCCC6 C63486227
c1ccc(cc1)CC[C@H]2N=N[C@H](S2)NC(=O)[C@@H]3CC(=O)N(C3)CCC4=c5cc(ccc5=[NH+]C4)Cl C63557109
COC(=O)c1ccc(o1)CSc2c3c(c4c5c(c([nH+]c4s3)N6CCOCC6)CCCC5)ncn2 C04328315
CC(C)(C)[NH+](Cc1ccccc1)Cn2c(=S)oc(n2)c3cccc(c3)S(=O)(=O)N4CCOCC4 C03287669
C[NH+](C)CCN(c1nc2ccc(cc2s1)F)C(=O)[C@H]3CCCN3S(=O)(=O)c4ccc(cc4)OC C08869012
Cc1cccc2c1nc(s2)N(CC[NH+](C)C)C(=O)[C@H]3CCCN3S(=O)(=O)c4ccc(cc4)OC C08869014
Cc1ccc(c2c1nc(s2)N(CCC[NH+](C)C)C(=O)CCS(=O)(=O)c3ccc(cc3)OC)Cl C10028603
Cc1c(ccc2c1nc(s2)N(CCC[NH+](C)C)C(=O)CCS(=O)(=O)c3ccc(cc3)OC)Cl C10028655
Cc1cc(nc2c1cc(cc2OC)OC)c3cc4c(c(c3)OC)OCC[NH+](C4)Cc5cn(nc5C)C C11786542
Cc1cc(nc2c1cc(cc2OC)OC)c3cc4c(c(c3)OC)OCC[NH+](C4)Cc5cnn(c5C)C C12078689
C[NH+](C)CCN(c1nc2c(cc(cc2s1)F)F)C(=O)c3ccc(cc3)S(=O)(=O)N4CCCC4 C12140833
CC[NH+](CC)CCn1c(cn2c1nc3c2c(=O)n(c(=O)n3C)Cc4ccc(cc4)Br)C C10103752
CCn1c(nnc1Sc2c3c4c(sc3nc(n2)C[NH+]5CCC(CC5)C)CCC4)N6CCOCC6 C12786420
CC[NH+]1CCN(CC1)C(=O)c2csc(n2)CSc3nnc(n3c4ccc(cc4)Cl)c5ccco5 C16464432
C[NH+](C)CCN(Cc1cc2cc3c(cc2nc1N(C)C)OCO3)C(=O)c4ccccc4C(F)(F)F C19733143
C[NH+]1CCC[C@H](C1)COc2cc(=O)n3c(c2C(=O)OC)CCN(CC3)Cc4ccc(cc4)SC C20449230
CCN(CC)C(=O)Cn1c(=O)c2c3c(sc2nc1N4CC[NH+](CC4)CC(C)C)COC(C3)(C)C C34734798
CC(=C)CSc1nc(c2c3c(sc2n1)COC(C3)(C)C)N4CC[NH+](CC4)CC(=O)N5CCOCC5 C34750028
CC1(Cc2c(sc3c2c(nc(n3)SCC(=O)N4CCOCC4)N5CC[NH+](CC5)CC=C)CO1)C C34750215
CCc1c(sc2c1c(nc(n2)SCC(=O)N3CCCCC3)N4CC[NH+](CC4)CC(=O)N5CC5)C C34762586
C[C@@H]1CN(CCN1C(=O)c2ccc(cc2)[N+](=O)[O-])C(=O)CC[NH+]3CCc4c(ccs4)[C@@H]3c5ccccc5 C34830082
C[C@H]1CN(CCN1C(=O)c2cccc(c2)[N+](=O)[O-])C(=O)CC[NH+]3CCc4c(ccs4)[C@@H]3c5ccccc5 C34830085
Cc1ccc2c(c1)sc(n2)N(CCC[NH+](C)C)C(=O)c3ccc(cc3)S(=O)(=O)N4CCOCC4 C10067470
CCCCN1C(=O)/C(=C/c2c(c(c(=O)n(c2N3CC[NH+](CC3)CC)CCC)C#N)C)/SC1=S C33812544
CCCn1c(c(c(c(c1=O)C#N)C)/C=C/2\C(=O)N(C(=S)S2)C3CCCC3)N4CC[NH+](CC4)CC C33812578
COc1cc2=C[C@@H](C(=O)[NH+]=c2cc1OC)CN(Cc3ccco3)S(=O)(=O)c4ccc(cc4)Cl C39324865
c1cc(sc1)CN(C[C@@H]2C=c3cc4c(cc3=[NH+]C2=O)OCCO4)S(=O)(=O)c5ccc(cc5)F C39325299
Cc1ccc(cc1Cl)S(=O)(=O)N(Cc2ccco2)C[C@H]3C=c4cc5c(cc4=[NH+]C3=O)OCCO5 C39325328
CC(C)n1c2c(cn1)c(cc(n2)c3ccc4c(c3)OCCO4)C(=O)N5CCC(CC5)C[NH+](C)C(C)C C39563892
C[C@H](c1[nH+]c2ccccc2c(n1)N3CCOCC3)N4CCN(CC4)S(=O)(=O)c5ccc(cc5)C(C)C C22053387
CCOC(=O)[C@@H]1CCCN(C1)C(=O)C2CC[NH+](CC2)Cc3nc(no3)c4ccc(cc4)C(F)(F)F C40929180
c1ccc(c(c1)C(=O)N2CCN(CC2)c3ccc(c[nH+]3)c4nc(on4)C(F)(F)F)SC(F)F C44097259
CCCCCN1CC(=O)N2[C@H](C1=O)CC3=c4ccccc4=[NH+][C@@H]3[C@@H]2c5cc(c(c(c5)OC)OC)OC C63138461
CCCCCN1CC(=O)N2[C@H](C1=O)CC3=c4ccccc4=[NH+][C@H]3[C@@H]2c5cc(c(c(c5)OC)OC)OC C63138462
CC(C)c1ccc(cc1)[C@@H]2[C@@H]3C(=c4ccccc4=[NH+]3)C[C@@H]5N2C(=O)CN(C5=O)CCCN6CCOCC6 C63139170
CC(C)c1ccc(cc1)[C@H]2[C@@H]3C(=c4ccccc4=[NH+]3)C[C@@H]5N2C(=O)CN(C5=O)CCCN6CCOCC6 C63139173
CC(C)c1ccc(cc1)[C@H]2[C@H]3C(=c4ccccc4=[NH+]3)C[C@@H]5N2C(=O)CN(C5=O)CCCN6CCOCC6 C63139176
c1ccc(cc1)CCCN2CC(=O)N3[C@H](C2=O)CC4=c5ccccc5=[NH+][C@H]4[C@H]3c6cccc(c6)[N+](=O)[O-] C63141889
COc1cccc(c1)[C@H]2N3C[C@@H]4C(=c5ccccc5=[NH+]4)C[C@@H]3C(=O)N2/N=C/c6ccc(cc6OC)OC C63351337
CCCOc1ccc(cc1OC)[C@H]2CN3C(=O)CN(C(=O)[C@@]3([C@@H]4C2=c5ccccc5=[NH+]4)C)C[C@@H]6CCCO6 C63372222
CC(C)Oc1ccc(cc1OC)[C@@H]2CN3C(=O)CN(C(=O)[C@@]3([C@@H]4C2=c5ccccc5=[NH+]4)C)Cc6ccco6 C63374101
CC(C)Oc1ccc(cc1OC)[C@H]2CN3C(=O)CN(C(=O)[C@@]3([C@@H]4C2=c5ccccc5=[NH+]4)C)Cc6ccco6 C63374103
CC(C)Oc1ccc(cc1OC)[C@@H]2CN3C(=O)CN(C(=O)[C@@]3([C@H]4C2=c5ccccc5=[NH+]4)C)Cc6ccco6 C63374105
CC(C)Oc1ccc(cc1OC)[C@H]2CN3C(=O)CN(C(=O)[C@@]3([C@H]4C2=c5ccccc5=[NH+]4)C)Cc6ccco6 C63374107
CC[C@@H](C(=O)N1CCOCC1)SC2=Nc3ccccc3C4=N[C@@H](C(=O)N42)CC5=c6ccccc6=[NH+]C5 C63707988
c1ccc(cc1)CCCN2CC(=O)N3[C@@H](C2=O)CC4=c5ccccc5=[NH+][C@H]4[C@@H]3c6cccc(c6)[N+](=O)[O-] C63805307
CC1=C2C(=N[C@H]3CCCN3C2=O)S[C@@H]1C(=O)OCC(=O)C4=c5ccccc5=[NH+][C@@H]4c6ccccc6 C40084035
CC1=C2C(=N[C@H]3CCCN3C2=O)S[C@H]1C(=O)OCC(=O)C4=c5ccccc5=[NH+][C@@H]4c6ccccc6 C40084040
C[C@@H]1CC(=C(N1C[C@@H]2COc3ccccc3O2)C)C(=O)CSc4nnc(o4)C5=c6ccccc6=[NH+]C5 C63908280
CCOC(=O)c1c2c(n(n1)Cc3ccccn3)CCN(C2)C(=O)[C@H]4CCCC5=c6ccccc6=[NH+][C@@H]45 C63994016
CCOC(=O)c1c2c(n(n1)Cc3ccccn3)CCN(C2)C(=O)[C@@H]4CCCC5=c6ccccc6=[NH+][C@H]45 C63994019
C[C@H]1C(=C(N=C1C(=O)N2CCC[C@H](C2)C(=O)N3CC[NH+](CC3)C4CCCCC4)C)C(=O)OC(C)C C64492050
C[NH+](C)CCCN(c1nc(cs1)c2ccc(cc2)OC)C(=O)COc3ccc(cc3)Cl C06878637
CCOC(=O)[C@H](C)Sc1c2c(c3c4c(c([nH+]c3s2)N5CCOCC5)CCCC4)ncn1 C09045824
CC[C@@H](C(=O)OC)Sc1c2c(c3c4c(c([nH+]c3s2)N5CCOCC5)CCCC4)ncn1 C09216333
CC[C@H](C(=O)OC)Sc1c2c(c3c4c(c([nH+]c3s2)N5CCOCC5)CCCC4)ncn1 C09216335
CCc1ccc2c(c1)sc(n2)N(CC[NH+](CC)CC)C(=O)c3ccccc3S(=O)(=O)C C09384941
CC[NH+](CC)CCN(c1nc2c(cc(cc2s1)F)F)C(=O)CS(=O)(=O)c3ccc(cc3)Cl C09386567
CC[NH+](CC)CCN(c1nc2c(ccc(c2s1)C)C)C(=O)CS(=O)(=O)c3ccc(cc3)F C09386981
CCS(=O)(=O)c1ccccc1C(=O)N(CC[NH+](C)C)c2nc3c(ccc(c3s2)Cl)C C09387377
CC[NH+](CC)CCN(c1nc2c(cc(cc2s1)Cl)C)C(=O)CCS(=O)(=O)c3ccc(cc3)F C10785342
CC[NH+](CC)CCN(c1nc2c(cc(cc2s1)Cl)C)C(=O)Cc3ccc(cc3)S(=O)(=O)C C10785370
CC[NH+](CC)CCN(c1nc2c(s1)cccc2S(=O)(=O)C)C(=O)CSc3ccc(cc3)F C10815374
CC[NH+](CC)CCN(c1nc2ccc(cc2s1)S(=O)(=O)C)C(=O)c3cccc(c3)C(F)(F)F C10818602
CC[NH+](CC)CCN(c1nc2ccc(cc2s1)C)C(=O)Cc3ccc(cc3)S(=O)(=O)C(C)C C12070749
CCc1ccc2c(c1)sc(n2)N(CCC[NH+](C)C)C(=O)Cc3ccc(cc3)S(=O)(=O)C(C)C C12070753
CC[NH+](CC)CCN(c1nc2c(cc(cc2s1)F)F)C(=O)Cc3ccc(cc3)S(=O)(=O)C(C)C C12070783
CCN(Cc1ccc(s1)Cl)C(=O)CSc2nnc(n2c3ccc(cc3)F)[C@H](C)[NH+](C)C C12558376
CCN(c1cccc2c1cccc2)C(=O)CSc3nnc(n3c4ccc(cc4)F)[C@H](C)[NH+](C)C C12558535
CCOC(=O)c1c(c2cc(ccc2o1)S(=O)(=O)N3CCC(CC3)C[NH+]4CCCCCC4)C C20946246
C[C@@H](c1nnc(n1c2ccc(cc2)F)SCc3nc4ccccc4n3C(F)F)[NH+]5CCCCC5 C25183243
CCc1c(c(n(n1)c2ccc(cc2)F)N3CC[NH+](CC3)C(C)C)CN(CC(C)C)C(=O)CCl C34835287
CCc1c(c(n(n1)c2ccc(cc2)F)N3CC[NH+](CC3)C(C)C)CN(CC(C)C)C(=O)Cc4cccs4 C34835327
C[C@H](c1nc2ccccc2c(=O)n1c3ccccc3)N(CC[NH+](C)C)C(=O)c4ccc5ccccc5c4 C35036961
CC[NH+](CC)CCN1[C@H](c2c(=O)c3cc(ccc3oc2C1=O)Br)c4cccc(c4)OCC=C C35486249
C[NH+](C)[C@@H]1CCN(C1)c2ccc(cn2)c3coc4cc(ccc4c3=O)Oc5ccc(cc5)OC C36351594
Cc1c(cccc1[N+](=O)[O-])C(=O)N(CC[NH+](C)C)c2nc3ccc(cc3s2)Br C36641576
C[C@H]1[C@@H](Oc2ccccc2O1)C(=O)N(CC[NH+](C)C)c3nc4c(ccc(c4s3)Cl)OC C36643096
C[C@H]1[C@H](Oc2ccccc2O1)C(=O)N(CC[NH+](C)C)c3nc4c(ccc(c4s3)Cl)OC C36643098
C[C@@H]1[C@@H](Oc2ccccc2O1)C(=O)N(CCCn3cc[nH+]c3)c4nc5c(s4)cccc5Cl C38847570
Cc1ccc2c(c1C)nc(s2)N(CCCn3cc[nH+]c3)C(=O)[C@@H]4[C@@H](Oc5ccccc5O4)C C38848081
Cc1ccc2c(c1C)nc(s2)N(CCCn3cc[nH+]c3)C(=O)[C@@H]4[C@H](Oc5ccccc5O4)C C38848083
Cc1ccc(c2c1nc(s2)N(CCCn3cc[nH+]c3)C(=O)[C@H]4[C@H](Oc5ccccc5O4)C)C C38848361
Cc1ccccc1N(C[C@@H]2C=c3ccccc3=[NH+]C2=O)C(=O)c4cc(c(c(c4)OC)OC)OC C38917866
COc1cc(cc(c1OC)OC)[C@@H]2[NH+]=NC(=S)N2/N=C/c3cc(ccc3F)Br C39001319
Cc1cc(cc(c1)N2C(=O)[C@@H]3C(=c4ccccc4=[NH+]3)N=C2SCc5ccc(o5)C(=O)OC)C C39360870
COC(=O)c1ccc(o1)CSC2=NC3=c4ccccc4=[NH+][C@@H]3C(=O)N2c5ccc(cc5)Cl C39360882
COC(=O)c1ccc(o1)CSC2=NC3=c4ccccc4=[NH+][C@H]3C(=O)N2c5ccc(cc5)Cl C39360883
CCOc1ccc2=[NH+]C(=O)[C@H](C=c2c1)[C@@H]3c4cc(c(cc4CCN3C(=O)C(C)(C)C)OC)OC C40010559
CCOc1ccc2=[NH+]C(=O)[C@@H](C=c2c1)[C@H]3c4cc(c(cc4CCN3C(=O)C(C)(C)C)OC)OC C40010561
CC(C)(C)CC(=O)N1CCc2cc(c(cc2[C@@H]1[C@@H]3C=c4ccc(cc4=[NH+]C3=O)OC)OC)OC C40010906
CC(C)(C)CC(=O)N1CCc2cc(c(cc2[C@@H]1[C@H]3C=c4cc(ccc4=[NH+]C3=O)OC)OC)OC C40010912
CCSc1ccccc1C(=O)N2CCN(CC2)c3ccc(c[nH+]3)c4nc(on4)C5CCCC5 C44096671
CC(C)[NH+](CCn1c(=O)c2ccccc2nc1SCc3nccn3CC(F)(F)F)C(C)C C60376430
COc1ccc(cc1)CCN2CC(=O)N3[C@H](C2=O)CC4=c5ccccc5=[NH+][C@H]4[C@@H]3c6ccccc6OC C63140589
COc1ccc(cc1)CCN2CC(=O)N3[C@H](C2=O)CC4=c5ccccc5=[NH+][C@@H]4[C@H]3c6ccccc6OC C63140591
COc1ccc2=[NH+]CC(=c2c1)CCN3[C@@H]([C@@H]4[C@@H](N=N[C@@H]4C3=O)c5ccco5)c6ccccc6F C63393416
COc1ccc2=[NH+]CC(=c2c1)CCN3[C@H]([C@@H]4[C@@H](N=N[C@@H]4C3=O)c5ccco5)c6ccccc6F C63393417
COc1ccc2=[NH+]CC(=c2c1)CCN3[C@H]([C@H]4[C@@H](N=N[C@@H]4C3=O)c5ccco5)c6ccccc6F C63393419
CCn1c2ccccc2c3c1ccc(c3)/C=N/N4[C@H](N=[NH+]C4=S)c5ccc(c(c5)OC)OC C38937191
C[C@@H]1C(=c2ccccc2=[NH+]1)C(=O)[C@@H](C)OC(=O)c3ccc4c(c3)C(=O)N(C4=O)C5CCCCC5 C38696747
C[C@H]1C(=c2ccccc2=[NH+]1)C(=O)[C@H](C)OC(=O)c3ccc4c(c3)C(=O)N(C4=O)C5CCCCC5 C38696758
Cc1ccc(cc1)S(=O)(=O)N2CCC[C@@H]2C(=O)N(CC[NH+](C)C)c3nc4c(c(ccc4s3)C)C C08868846
CC[NH+](CC)CCN(c1nc2ccccc2s1)C(=O)[C@H]3CCCN3S(=O)(=O)c4ccc(cc4)F C08868881
CCc1ccc2c(c1)sc(n2)N(CC[NH+](C)C)C(=O)[C@@H]3CCCN3S(=O)(=O)c4cccs4 C09505421
CCc1cccc2c1nc(s2)N(CCC[NH+](C)C)C(=O)[C@@H]3CCCN3S(=O)(=O)c4cccs4 C09505526
C[NH+](C)CCCN(c1nc2c(s1)cccc2Cl)C(=O)[C@H]3CCCN3S(=O)(=O)c4cccs4 C09505567
CC[NH+](CC)CCN(c1nc2c(cccc2s1)F)C(=O)[C@@H]3CCCN3S(=O)(=O)c4cccs4 C09505582
Cc1cc(c2c(c1)sc(n2)N(CC[NH+](C)C)C(=O)[C@@H]3CCCN3S(=O)(=O)c4cccs4)C C09505609
CCN(CC)S(=O)(=O)c1ccc(cc1)C(=O)N(CC[NH+](C)C)c2nc3c(cc(cc3s2)F)F C10066333
CCN(CC)S(=O)(=O)c1ccc(cc1)C(=O)N(CCC[NH+](C)C)c2nc3c(s2)cccc3Cl C10068038
CC[NH+](CC)CCN(c1nc2ccc(cc2s1)F)C(=O)c3ccc(cc3)S(=O)(=O)N(C)C(C)C C10100342
CC(C)N(C)S(=O)(=O)c1ccc(cc1)C(=O)N(CCC[NH+](C)C)c2nc3ccc(cc3s2)F C10100344
CCc1cccc2c1nc(s2)N(CCC[NH+](C)C)C(=O)c3ccc(cc3)S(=O)(=O)N(C)C(C)C C10100355
CC(C)N(C)S(=O)(=O)c1ccc(cc1)C(=O)N(CCC[NH+](C)C)c2nc3c(cccc3s2)F C10100363
Cc1ccc(c2c1nc(s2)N(CCC[NH+](C)C)C(=O)c3ccc(cc3)S(=O)(=O)N(C)C(C)C)C C10100378
Cc1ccc(c2c1nc(s2)N(CC[NH+](C)C)C(=O)c3ccc(cc3)S(=O)(=O)N(C)C4CC4)C C10100489
C[NH+](C)CCN(c1nc2ccc(cc2s1)Br)C(=O)CN3C(=O)c4ccccc4C3=O C10463382
CC[NH+](CC)CCN(c1nc2c(s1)cccc2S(=O)(=O)C)C(=O)c3ccc(cc3)OC(C)C C10815237
CSc1ccc2c(c1)sc(n2)N(CC[NH+]3CCOCC3)C(=O)c4ccc(s4)Br C10817511
C[NH+](C)CCN(c1nc2c(cccc2s1)F)C(=O)C3CCN(CC3)S(=O)(=O)c4ccc(cc4)F C11125862
C[NH+](C)CCCN(c1nc2ccccc2s1)C(=O)[C@@H]3CCCN3S(=O)(=O)c4ccc(s4)Cl C12465695
C[NH+](C)CCN(c1nc2ccc(cc2s1)F)C(=O)[C@H]3CCCN(C3)S(=O)(=O)c4ccc(cc4)F C14023510
Cc1cc(c2c(c1)nc(s2)N(CC[NH+](C)C)C(=O)[C@H]3CCCN(C3)S(=O)(=O)c4ccccc4)C C14023605
CN(C)c1ccc(cc1)/C=C/C[NH+]2CCc3c(c(nn3CC4CC4)C(=O)N(C)Cc5cscn5)C2 C14530677
CCOc1cc(ccc1OCC=C)[C@@H]2c3c(=O)c4cc(c(cc4oc3C(=O)N2CCC[NH+](C)C)C)C C16741941
Cc1ccc2c(c1)c(=O)c3c(o2)C(=O)N([C@H]3c4ccc(c(c4)OC)OCCC(C)C)CCC[NH+](C)C C16752078
CCN(CC)S(=O)(=O)c1ccc2nn(c(=S)n2c1)C[NH+](C)C(c3ccccc3)c4ccccc4 C22419665
Cc1cc(c(n1CC=C)C)C(=O)CSc2nnc(n2c3ccc(cc3)OC)[C@@H](C)[NH+]4CCCCC4 C22713948
C[NH+](C)CCCn1c(=O)c2c3c(sc2nc1SCc4nc(on4)c5ccsc5)CCCC3 C23006552
Cc1ccc(cc1)[C@@H]2c3ccsc3CC[NH+]2CCC(=O)N4CCN([C@@H](C4)C)C(=O)COc5ccccc5 C34830168
C[C@H]1C[C@@H](CN(C1)S(=O)(=O)c2cccc(c2)c3csc([n+]3CCc4ccccc4)Nc5ccccc5)C C35447766
Cc1ccc(cc1)C[n+]2c(csc2Nc3ccccc3)c4cccc(c4)S(=O)(=O)N5C[C@H](C[C@@H](C5)C)C C35447845
C[NH+]1CCN(CC1)C(=O)c2ccc(o2)COc3ccc4c(c3)[C@H](N(CC4)C(=O)C5CC5)c6cccc(c6)F C35863327
CCc1c(c(n(n1)c2ccc(cc2)F)N3CC[NH+](CC3)C(C)C)CN(CC(C)C)C(=O)c4ccco4 C35954279
CCc1ccc2c(c1)sc(n2)N(CCC[NH+](C)C)C(=O)c3ccc(cc3)S(=O)(=O)N4CCC[C@H](C4)C C36643380
CC[NH+](CC)CCN(c1nc2ccc(cc2s1)F)C(=O)[C@H]3CCCN3S(=O)(=O)c4ccc(cc4)C C36660281
Cc1ccc(cc1)S(=O)(=O)N2CCC[C@H]2C(=O)N(CCC[NH+](C)C)c3nc4c(cc(cc4s3)F)F C36660301
CCc1ccc2c(c1)sc(n2)N(CCC[NH+](C)C)C(=O)[C@@H]3CCCN3S(=O)(=O)c4ccc(cc4)F C36660340
CCc1cccc2c1nc(s2)N(CC[NH+](C)C)C(=O)[C@H]3CCCN3S(=O)(=O)c4ccc(s4)Cl C36704475
C[C@@H]1[C@@H](Oc2ccccc2O1)C(=O)N(CCCn3cc[nH+]c3)c4nc5ccc(cc5s4)Br C38847908
Cc1ccc2c(c1)sc(n2)N(CCCn3cc[nH+]c3)C(=O)c4cc(ccc4Cl)Br C38847977
Cc1c(ccc2c1nc(s2)N(CCC[NH+](C)C)C(=O)c3ccc(cc3)S(=O)(=O)N(C)C4CC4)Cl C38850179
Cc1ccc2=[NH+]C(=O)[C@@H](C=c2c1)CN(CCc3ccccc3)S(=O)(=O)c4ccccc4C(=O)OC C39324816
CCOc1ccc2=[NH+]C(=O)[C@@H](C=c2c1)CN(Cc3ccc(cc3)F)S(=O)(=O)c4ccc(cc4)OC C39325068
CCOc1ccc2=[NH+]C(=O)[C@H](C=c2c1)CN(Cc3ccco3)S(=O)(=O)c4cccc(c4)C(F)(F)F C39325376
COC(=O)c1ccc(cc1)[C@@H]2[C@@H]3C(=c4ccccc4=[NH+]3)C[C@@H]5N2C(=O)CN(C5=O)CCc6ccccc6 C63139552
CCOc1ccccc1[C@H]2[C@H]3C(=c4ccccc4=[NH+]3)C[C@@H]5N2C(=O)CN(C5=O)Cc6ccc(cc6)OC C63140609
CCOc1ccccc1[C@H]2[C@H]3C(=c4ccccc4=[NH+]3)C[C@@H]5N2C(=O)CN(C5=O)CCc6ccc(cc6)OC C63140624
CCOc1ccc(cc1OC)[C@H]2[C@@H]3C(=c4ccccc4=[NH+]3)C[C@@H]5N2C(=O)CN(C5=O)CCC6=CCCCC6 C63141978
COC(=O)c1ccc(cc1)[C@@H]2[C@@H]3C(=c4ccccc4=[NH+]3)C[C@@H]5N2C(=O)CN(C5=O)CCc6ccc(cc6)F C63142253
CC1=c2cc(ccc2=[NH+][C@@H]1C(=O)N(Cc3ccc(c(c3)OCC4(COC4)C)OC)C[C@H]5CCCO5)Cl C64609618
CCCCOc1ccc(cc1OCC)[C@@H]2c3c(=O)c4cc(ccc4oc3C(=O)N2CCC[NH+](C)C)C C08590461
CCOc1cc(cc(c1OCC)OCC)C(=O)N(CC[NH+](C)C)c2nc3cc(c(cc3s2)C)C C09323240
Cc1ccc(cc1)SCC(=O)N(CCC[NH+]2CCOCC2)c3nc4c(c(ccc4s3)Cl)C C09524082
CCCCN(CC)S(=O)(=O)c1ccc(cc1)C(=O)N(CC[NH+](C)C)c2nc3c(cccc3s2)C C10065761
Cc1cc(c2c(c1)sc(n2)N(CC[NH+](C)C)C(=O)c3ccc(cc3)S(=O)(=O)N(CC=C)CC=C)C C10066174
CCOc1cc(cc(c1OCC)OCC)C(=O)N(CC[NH+](C)C)c2nc3cc(cc(c3s2)C)C C10066221
CCCCN(C)S(=O)(=O)c1ccc(cc1)C(=O)N(CC[NH+](C)C)c2nc3cc(cc(c3s2)C)C C10066222
CCCCN(C)S(=O)(=O)c1ccc(cc1)C(=O)N(CCC[NH+](C)C)c2nc3ccc(cc3s2)F C10067663
CCCN(CCC)S(=O)(=O)c1ccc(cc1)C(=O)N(CC[NH+](C)C)c2nc3ccc(cc3s2)C C10460947
Cc1ccc2c(c1C)nc(s2)N(CC[NH+](C)C)C(=O)c3ccc(cc3)S(=O)(=O)N(CC=C)CC=C C12140826
CCOc1cc(cc(c1OCC)OCC)C(=O)N(CC[NH+](C)C)c2nc3c(cc(cc3s2)Cl)C C12493369
CCN(CC)S(=O)(=O)c1cccc(c1)c2nnc(n2C3CCCCCC3)SCC[NH+](C)C C09514643
CC1=C[C@@H]2[C@@H](CC[C@]3([C@H]2CC[C@@]3(C(=O)C)OC(=O)C)C)[C@@]4(C1=C[C@@H](CC4)OC(=O)CC[NH+]5CCCCC5)C C12872071
CCc1ccc(cc1)n2c(=O)c3ccccc3nc2[C@@H](CC)N(CC[NH+](C)C)C(=O)COc4ccccc4 C16430236
CCc1ccc(cc1)n2c(=O)c3ccccc3nc2[C@H](CC)N(CC[NH+](C)C)C(=O)COc4ccccc4 C16430238
CCCCOc1ccc(cc1OC)[C@@H]2c3c(=O)c4cc(c(cc4oc3C(=O)N2CCC[NH+](C)C)C)C C03655670
CC[C@H](c1nc2ccccc2c(=O)n1c3ccc(c(c3)C)C)N(CC[NH+](C)C)C(=O)c4ccccc4F C35069327
CCOc1ccc(cc1)n2c(=O)c3ccccc3nc2[C@H](C)N(CC[NH+](C)C)C(=O)CCC4CCCC4 C35090694
CCOc1ccccc1n2c(=O)c3ccccc3nc2[C@@H](C)N(CC[NH+](C)C)C(=O)CCC4CCCC4 C35093663
CCOc1ccccc1n2c(=O)c3ccccc3nc2[C@H](C)N(CC[NH+](C)C)C(=O)CCC4CCCC4 C35093664
CC[NH+](CC)CCN1[C@@H](c2c(=O)c3ccccc3oc2C1=O)c4ccc(c(c4)OCC)OCc5ccccc5 C35483232
CC[NH+](CC)CCN1[C@H](c2c(=O)c3cc(c(cc3oc2C1=O)C)C)c4ccc(c(c4)OC)OCCC(C)C C35486295
CCCCOc1ccc(cc1OC)[C@@H]2c3c(=O)c4cc(c(cc4oc3C(=O)N2CC[NH+](CC)CC)C)C C35486296
CCCCOc1ccc(cc1OC)[C@H]2c3c(=O)c4cc(c(cc4oc3C(=O)N2CC[NH+](CC)CC)C)C C35486297
CCCCCCOc1ccc(cc1OC)[C@@H]2c3c(=O)c4cc(c(cc4oc3C(=O)N2CC[NH+](C)C)C)C C35486740
CC(C)CCOc1ccc(cc1OC)[C@@H]2c3c(=O)c4cc(ccc4oc3C(=O)N2CC[NH+](C)C)Cl C35486840
CC(C)CCOc1ccc(cc1OC)[C@H]2c3c(=O)c4cc(ccc4oc3C(=O)N2CC[NH+](C)C)Cl C35486841
CCCCOc1ccc(cc1OCC)[C@H]2c3c(=O)c4cc(ccc4oc3C(=O)N2CC[NH+](C)C)Cl C35486869
CCCCCOc1ccc(cc1OC)[C@H]2c3c(=O)c4cc(ccc4oc3C(=O)N2CCC[NH+](C)C)C C35486893
CCOC(=O)C1CCN(CC1)C(=O)c2coc(n2)C[NH+](Cc3ccccc3)Cc4ccc(cc4)C(C)C C35711904
CCOc1ccc(cc1)[C@@H]2CC(=NN2C(=O)C[NH+]3CCC(CC3)C(=O)OCC)c4cc(ccc4C)C C36344152
Cc1cccc2c1nc(s2)N(CC[NH+](C)C)C(=O)c3ccc(cc3)S(=O)(=O)N4C[C@@H](C[C@H](C4)C)C C36637413
CCc1ccc2c(c1)sc(n2)N(CC[NH+](CC)CC)C(=O)c3ccc(cc3)S(=O)(=O)N4CCCCC4 C36637905
C[NH+](C)CCCN(c1nc2ccc(cc2s1)F)C(=O)c3ccc(cc3)S(=O)(=O)N4CCCCCC4 C16913543
CCOC(=O)c1c(c2ccccc2nc1CSc3nnc(n3c4ccccc4)C[NH+]5CCCC5)C C36723676
CCCC[C@@H](CC)CN1C(=O)/C(=C/c2c(c(c(=O)n(c2N3CC[NH+](CC3)C)CCC)C#N)C)/SC1=S C33812600
CCCCN(C)S(=O)(=O)c1ccc(cc1)C(=O)N(CCC[NH+](C)C)c2nc3cc(cc(c3s2)C)C C36643749
CC[NH+](CC)CCN(c1nc2ccccc2s1)C(=O)c3ccc(cc3)S(=O)(=O)N4C[C@H](C[C@@H](C4)C)C C36690282
CCCCN(C)S(=O)(=O)c1ccc(cc1)C(=O)N(CCC[NH+](C)C)c2nc3cc(c(cc3s2)C)C C36698975
Cc1ccc(c2c1nc(s2)N(CC[NH+](C)C)C(=O)[C@@H]3CCCN3S(=O)(=O)c4ccc(s4)Cl)C C36704489
CCOc1cccc2c1nc(s2)N(CCCn3cc[nH+]c3)C(=O)COc4ccc(cc4)C(C)C C38847623
CCc1ccc2c(c1)sc(n2)N(CCCn3cc[nH+]c3)C(=O)c4ccc(c(c4)OCC)OCC C38847767
CCOc1ccc2c(c1)sc(n2)N(CCCn3cc[nH+]c3)C(=O)COc4ccc(cc4)C(C)C C38847842
CCOc1ccc2=[NH+]C(=O)[C@@H](C=c2c1)CN(CCc3ccccc3C)S(=O)(=O)c4cccc(c4)C(=O)C C39325380
Cc1cc(c2c(c1)sc(n2)N(CCC[NH+](C)C)C(=O)[C@@H]3CCCCN3S(=O)(=O)c4cccs4)C C36648087
CC[NH+](CC)CCCN1[C@@H](c2c(=O)c3cc(c(cc3oc2C1=O)C)C)c4ccc(c(c4)OC)OCC=C C40013576
CC[NH+](CC)CCCN1[C@@H](c2c(=O)c3cc(c(cc3oc2C1=O)C)C)c4ccc(c(c4)OC)OCC(C)C C40013626
CC[NH+](CC)CCCN1[C@@H](c2c(=O)c3cc(ccc3oc2C1=O)Cl)c4ccc(c(c4)OC)OCC=C C40014750
CC[NH+](CC)CCCN1[C@@H](c2c(=O)c3cc(ccc3oc2C1=O)Cl)c4ccc(c(c4)OC)OCC(C)C C40014758
CCOc1ccc(cc1OCC)C(=O)c2ccccc2C(=O)O[C@H](C)C(=O)C3=c4ccccc4=[NH+][C@H]3C C39782291
CCOc1ccc(cc1)Nc2nc([n+](s2)Cc3ccc(cc3)[N+](=O)[O-])c4ccc(cc4)C C02666224
Cc1c(c(n(n1)[C@H]2CCS(=O)(=O)C2)C)C[NH+](C)CC(=O)N(c3ccccc3)C4CCCCC4 C08945507
CC[NH+](CC)CCN(c1nc2ccccc2s1)C(=O)CCS(=O)(=O)c3ccc(cc3)F C09344888
Cc1ccc(cc1)S(=O)(=O)CCC(=O)N(CCC[NH+](C)C)c2nc3ccc(cc3s2)C C09384834
CCc1ccc2c(c1)sc(n2)N(CC[NH+](C)C)C(=O)CCS(=O)(=O)c3ccc(cc3)F C09384878
Cc1ccc(cc1)S(=O)(=O)CC(=O)N(CCC[NH+](C)C)c2nc3c(cccc3s2)F C09386460
Cc1ccc(cc1)S(=O)(=O)CCC(=O)N(CCC[NH+](C)C)c2nc3c(cc(cc3s2)F)F C09386609
Cc1ccc(c2c1sc(n2)N(CC[NH+](C)C)C(=O)CS(=O)(=O)c3ccc(cc3)F)OC C09387241
Cc1ccc(c2c1sc(n2)N(CC[NH+](C)C)C(=O)c3ccccc3S(=O)(=O)C)OC C09387252
Cc1ccc(c2c1sc(n2)N(CCC[NH+](C)C)C(=O)c3ccc(cc3)S(=O)(=O)C)OC C09387359
CCCCCCN1C(=O)/C(=C/c2c(c(c(=O)n(c2N3CC[NH+](CC3)C)C)C#N)C)/SC1=S C02254435
C=CC[NH+](Cc1ccc(s1)Cl)CC(=O)N2CCN(CC2)S(=O)(=O)c3ccccc3 C09593134
CCc1cccc2c1nc(s2)N(CC[NH+](C)C)C(=O)CCS(=O)(=O)c3ccc(cc3)F C09707953
CCS(=O)(=O)c1cccc(c1)C(=O)N(CCC[NH+](C)C)c2nc3c(cccc3s2)F C09707967
Cc1ccc2c(c1C)nc(s2)N(CC[NH+](C)C)C(=O)CCS(=O)(=O)c3ccc(cc3)F C09708002
CCc1ccc2c(c1)sc(n2)N(CCC[NH+](C)C)C(=O)c3cccc(c3)N4C(=O)CCC4=O C10067806
Cc1ccc2c(c1C)nc(s2)N(CC[NH+]3CCOCC3)C(=O)CS(=O)(=O)c4ccccc4 C10127571
Cc1ccc2c(c1C)nc(s2)N(CC[NH+](C)C)C(=O)CCCS(=O)(=O)c3ccccc3 C10218205
Cc1cc2c(cc1C)sc(n2)N(CC[NH+](C)C)C(=O)CCCS(=O)(=O)c3ccccc3 C10218208
Cc1ccc(cc1)S(=O)(=O)CCCC(=O)N(CC[NH+](C)C)c2nc3c(cccc3s2)C C10218219
C[NH+](C)CCN(c1nc2c(s1)cccc2SC)C(=O)Cc3ccc(cc3)S(=O)(=O)C C10812948
C[NH+](C)CCN(c1nc2c(s1)cccc2S(=O)(=O)C)C(=O)CSc3ccccc3 C10814538
C[NH+](C)CCN(c1nc2ccc(cc2s1)SC)C(=O)Cc3ccc(cc3)S(=O)(=O)C C10816771
CCS(=O)(=O)c1ncc(n1Cc2ccccc2)C[NH+](C)Cc3nc4c(s3)CCCC4 C11819468
Cc1csc(n1)[C@H](C)[NH+](C)Cc2cnc(n2Cc3ccccc3F)S(=O)(=O)C(C)C C12437579
Cc1cc(cc2c1nc(s2)N(CC[NH+](C)C)C(=O)CCS(=O)(=O)c3ccccc3)Cl C12493408
Cc1ccccc1C[NH+]2CCC(CC2)CN(C[C@@H]3CCCO3)C(=O)CCN4CCCCO4 C12711363
Cc1ccc(o1)c2c(cn(n2)c3cccc(c3)F)C[NH+](Cc4ccccn4)C[C@@H]5CCCO5 C12434804
Cc1ccc(o1)c2c(cn(n2)c3cccc(c3)F)C[NH+](Cc4ccccn4)C[C@H]5CCCO5 C12434805
CCN(c1cccc2c1cccc2)C(=O)[C@H](C)[NH+](C)Cc3c(nn(c3C)[C@@H]4CCS(=O)(=O)C4)C C14094985
CC(C)CCN1C(=O)N(C(=O)C12CC[NH+](CC2)[C@@H]3CCSC3)CCCc4ccncc4 C14744987
CCOc1ccc(cc1)N(Cc2cc(ccc2OC)C=O)C3=[NH+][C@H]4CS(=O)(=O)C[C@H]4S3 C20618148
C[NH+](C)CCN(Cc1ccco1)C(=O)c2c3ccccc3nc4c2CN(C4=O)C5CCCCC5 C21915412
C[NH+](C)CCN(c1nc2c(s1)cccc2S(=O)(=O)C)C(=O)c3ccc(cc3)N(C)C C23989293
c1ccc(cc1)C[NH+](Cc2ccccc2F)Cc3ccc(o3)C(=O)N(CCC#N)Cc4cccnc4 C35245151
CCN(c1cccc2c1cccc2)C(=O)[C@H](C)[NH+](C)Cc3c(nn(c3C)[C@H]4CCS(=O)(=O)C4)C C36389763
CC[NH+](C[C@@H]1COc2ccccc2O1)CC(=O)N3[C@@H](CC(=N3)c4ccco4)c5cccs5 C36726045
Cc1ccc2c(c1C)nc(s2)N(CCC[NH+](C)C)C(=O)CCS(=O)(=O)c3ccccc3 C09151932
CCCCn1c(c(c(c(c1=O)C#N)C)/C=C/2\C(=O)N(C(=S)S2)C(C)C)N3CC[NH+](CC3)CC C33812660
C[C@@H]1C(=C(N=N1)C)[C@H](C)[NH+](C)C[C@H]2C=N[C@@H](N2Cc3ccccc3F)S(=O)(=O)C(C)C C39357103
CCCCCC[n+]1c(csc1Nc2ccc(cc2)OC)c3ccc(cc3)S(=O)(=O)N(C)C C39834666
CCC[n+]1c(csc1Nc2ccc(cc2)OCC)c3ccc(cc3)S(=O)(=O)N4CCC(CC4)C C39834802
C[C@@H](c1nnc(n1c2ccc(cc2)Cl)SCC(=O)N(C)Cc3ccsc3)[NH+](C)C C45443352
CCCCn1c(c([nH+]c1SCC(=O)N(Cc2cccs2)[C@H]3CCS(=O)(=O)C3)C)C C45873687
c1ccc(cc1)C[NH+](C[C@@H]2CCCO2)Cn3c(=S)n(c(n3)c4ccncc4)c5ccccc5 C48340427
c1ccc(cc1)C[NH+](C[C@H]2CCCO2)Cn3c(=S)n(c(n3)c4ccncc4)c5ccccc5 C48340430
Cc1cc(nc(n1)n2c(c(c(n2)C)CC(=O)N(CC[NH+](C)C)Cc3ccc(cc3)Cl)C)C C60319213
CN(Cc1ccccc1OC)C(=O)CSc2nnc(n2C3CC3)C4=c5ccccc5=[NH+]C4 C63108521
c1ccc(cc1)CC[C@@H]2[C@@H]3C(=c4ccccc4=[NH+]3)C[C@@H]5N2C(=O)CN(C5=O)CCCN6CCOCC6 C63139319
CCOc1ccc(cc1OCC)CC(=O)N2CCN(CC2)C(=O)[C@@H]3C=c4cc(ccc4=[NH+]3)Cl C64541474
C[NH+](C)CCN(c1nc2ccccc2s1)C(=O)[C@H]3CCCN3S(=O)(=O)c4ccc(cc4)F C08868879
C[C@]12CCC[C@@]3([C@@H]1C[C@H]4[C@@H](C2)OC(=O)[C@@H]4C[NH+](Cc5ccc(c(c5)OC)OC)Cc6ccco6)CO3 C08918141
CC[NH+](CC)CCN(c1nc2ccc(cc2s1)F)C(=O)CS(=O)(=O)c3ccc(cc3)F C09385416
C[NH+](C)CCCN(c1nc2c(s1)cccc2Cl)C(=O)CS(=O)(=O)c3ccc(cc3)F C09386316
CC[NH+](CC)CCN(c1nc2c(cc(cc2s1)F)F)C(=O)c3ccc(cc3)S(=O)(=O)C C09386589
Cc1ccc(cc1)S(=O)(=O)CC(=O)N(CCC[NH+](C)C)c2nc3c(cc(cc3s2)F)F C09386607
CCS(=O)(=O)c1ccc(cc1)C(=O)N(CCC[NH+](C)C)c2nc3c(cc(cc3s2)F)F C09386640
Cc1ccc(c2c1nc(s2)N(CCC[NH+](C)C)C(=O)CCS(=O)(=O)c3ccc(cc3)F)C C09387044
CCS(=O)(=O)c1ccc(cc1)C(=O)N(CC[NH+](C)C)c2nc3c(ccc(c3s2)C)OC C09387280
Cc1ccc(c2c1nc(s2)N(CC[NH+](C)C)C(=O)CCS(=O)(=O)c3ccc(cc3)F)Cl C09387362
Cc1c(ccc2c1nc(s2)N(CC[NH+](C)C)C(=O)CCS(=O)(=O)c3ccc(cc3)F)Cl C09387597
C[NH+](C)CCN(c1nc2c(s1)cccc2Cl)C(=O)c3ccc(cc3)S(=O)(=O)N(C)C C09604016
CCn1c2ccc(cc2nc1C[NH+](C)Cc3ccc(cc3)N(C)C)S(=O)(=O)N4CCCCC4 C09641658
Cc1ccc(c2c1nc(s2)N(CC[NH+](C)C)C(=O)CCCS(=O)(=O)c3ccccc3)Cl C09911477
CCc1ccc2c(c1)sc(n2)N(CC[NH+](C)C)C(=O)CCCS(=O)(=O)c3ccc(cc3)F C09914380
CC[NH+](CC)CCN(c1nc2c(cccc2s1)F)C(=O)CCCS(=O)(=O)c3ccc(cc3)F C09914458
Cc1cc(c(n1CC(F)(F)F)C)C(=O)CSc2nnc(n2c3ccccc3)C[NH+]4CCCC4 C09875657
C[NH+](C)CCN(c1nc2c(s1)cccc2SC)C(=O)CCCS(=O)(=O)c3ccc(cc3)Cl C10812899
Cc1ccc(cc1)SCCC(=O)N(CC[NH+](C)C)c2nc3c(s2)cccc3S(=O)(=O)C C10814578
CC[NH+](CC)CCN(c1nc2c(s1)cccc2S(=O)(=O)C)C(=O)CCSc3ccccc3 C10815322
CCS(=O)(=O)c1ccc(cc1)CC(=O)N(CC[NH+](C)C)c2nc3ccc(cc3s2)SC C10816788
CC[NH+](CC)CCN(c1nc2ccc(cc2s1)SC)C(=O)CCS(=O)(=O)c3ccc(cc3)F C10817179
CCSc1cccc(c1)C(=O)N(CC[NH+](C)C)c2nc3ccc(cc3s2)S(=O)(=O)C C10818425
CC[NH+](CC)CCN(c1nc2ccc(cc2s1)S(=O)(=O)C)C(=O)Cc3ccc(cc3)F C10818755
Cc1c2ccc(cc2nc(n1)N3CCC(CC3)[NH+](CC4CC4)C[C@H]5CCCO5)S(=O)(=O)C C12056847
Cc1cc(n(n1)[C@H](C)C(=O)N2CCC(CC2)[C@H](Cc3ccccc3)[NH+](C)Cc4ccncc4)C C11913477
Cc1ccc(cc1)C(=O)N(CCCN2CCCC2=O)Cc3cc4cc5c(cc4[nH+]c3N6CCOCC6)CCC5 C12245515
c1cc(sc1)C(=O)N(CCCN2CCCC2=O)Cc3cc4cc5c(cc4[nH+]c3N6CCOCC6)CCC5 C12330751
CCC[NH+](Cc1nnc(o1)c2cccs2)CC(=O)N3CCC[C@@H](C3)c4nc5ccccc5s4 C14254413
Cc1c(c(n(n1)Cc2ccccc2Cl)C)C[NH+](C)Cn3c(=S)n(c(n3)c4cccnc4)C5CC5 C21641995
C[NH+](C[C@@H]1CCCO1)C2CCN(CC2)S(=O)(=O)c3ccc(s3)c4cc(on4)C(F)(F)F C21887447
CCOc1cc2c(cc1CSc3ccc(cn3)S(=O)(=O)N4CC[NH+](CC4)C)O[C@@H](C2)C C24711693
CN(C)C(=O)C[NH+](CC(F)(F)F)Cn1c(=S)n(c(n1)Cc2cccs2)C3CCCCC3 C32926907
CCn1c(=O)c2ccccc2nc1[C@@H](C)N(CC[NH+](C)C)C(=O)c3cccc(c3)Br C35032826
C[C@]12CCC[C@@]3([C@@H]1C[C@H]4[C@@H](C2)OC(=O)[C@H]4C[NH+](Cc5ccc(c(c5)OC)OC)Cc6ccco6)CO3 C35361957
CCCn1c(c(c(c(c1=O)C#N)C)/C=C\2/C(=O)N(C(=S)S2)[C@@H](C)CC)N3CC[NH+](CC3)CC C33812579
CCCCn1c(c(c(c(c1=O)C#N)C)/C=C/2\C(=O)N(C(=S)S2)CC(C)C)N3CC[NH+](CC3)C C33812706
C[NH+](C)CCN(c1nc2ccc(cc2s1)S(=O)(=O)C)C(=O)c3ccc(cc3)C(F)(F)F C38845761
C[NH+](C)CCN(c1nc2ccc(cc2s1)S(=O)(=O)C)C(=O)CC(c3ccccc3)c4ccccc4 C38845777
CCCC[n+]1c(csc1Nc2ccc(cc2)OC)c3ccc(cc3)S(=O)(=O)N4CCCCCC4 C39834641
CCCC[n+]1c(csc1Nc2ccc(cc2)OCC)c3ccc(cc3)S(=O)(=O)N4CCCCC4 C39834817
CCN(CC)S(=O)(=O)c1ccc(cc1)c2csc([n+]2C3CCCCC3)Nc4ccc(cc4)OCC C39834926
c1ccc(cc1)[C@H](C(=O)C2=c3ccccc3=[NH+]C2)Sc4ccc(cn4)S(=O)(=O)N5CCOCC5 C39991844
CCN([C@@H]1CC[NH+](C1)[C@@H](C)c2ccccc2)S(=O)(=O)c3ccc(cc3)S(=O)(=O)N4CCCC4 C40158383
CCCCCC[n+]1c(csc1Nc2ccccc2)c3cccc(c3)S(=O)(=O)N4C[C@H](O[C@H](C4)C)C C35447715
C=CC[NH+](Cc1ccc(s1)Cl)CC(=O)N2CCN(CC2)S(=O)(=O)Cc3ccccc3 C58033199
c1ccc(cc1)[C@H]2C(=c3ccccc3=[NH+]2)C(=O)COC(=O)C4CCN(CC4)S(=O)(=O)[C@@H]5CC=CS5 C39944427
c1ccc(cc1)[C@@H]2C(=c3ccccc3=[NH+]2)C(=O)COC(=O)C4CCN(CC4)S(=O)(=O)[C@H]5CC=CS5 C39944428
c1ccc(cc1)[C@H]2C(=c3ccccc3=[NH+]2)C(=O)COC(=O)C4CCN(CC4)S(=O)(=O)[C@H]5CC=CS5 C39944429
C=CCN(CC1=CC[C@H](S1)Br)C(=O)CSc2nnc(o2)C3=c4ccccc4=[NH+]C3 C63835793
Cc1c(ccc2c1nc(s2)N(CCC[NH+]3CCOCC3)C(=O)c4ccc(s4)[N+](=O)[O-])Cl C09524038
Cc1ccc2nc(cc(=O)n2c1)CSc3nnc(n3c4ccc(cc4)OC)[C@H](C)[NH+]5CCCCC5 C09883852
CCN(CC)S(=O)(=O)c1ccc(cc1)C(=O)N(CC[NH+](C)C)c2nc3c(ccc(c3s2)C)OC C10066228
Cc1ccc(c2c1sc(n2)N(CC[NH+](C)C)C(=O)c3ccc(cc3)S(=O)(=O)N(C)C(C)C)OC C10100381
Cc1cn2c3c(nc2n1c4ccc(cc4)F)n(c(=O)n(c3=O)C[C@H](C)C[NH+](C)Cc5ccccc5)C C10108311
CSc1cccc2c1nc(s2)N(CC[NH+]3CCOCC3)C(=O)/C=C/c4ccc(cc4)[N+](=O)[O-] C10813625
Cc1ccccc1CSc2nnc(n2C[C@@H]3CCCO3)C[NH+](C)Cc4cc(cc(c4)OC)OC C11997405
Cc1ccccc1CSc2nnc(n2C[C@H]3CCCO3)C[NH+](C)Cc4cc(cc(c4)OC)OC C11997409
CCOc1ccc2c(c1)sc(n2)N(CCC[NH+](C)C)C(=O)Cc3ccc(cc3)S(=O)(=O)C(C)C C12070758
CCOc1cccc2c1nc(s2)N(CCC[NH+](C)C)C(=O)Cc3ccc(cc3)S(=O)(=O)C(C)C C12070775
CN(C)c1c(cc2c(ccc(c2[nH+]1)OC)OC)CN(Cc3ccc(cc3)OC)C(=O)c4cncs4 C12193030
C[NH+](C)CCN(c1nc2ccccc2s1)C(=O)c3ccc(cc3)S(=O)(=O)N(CC=C)CC=C C12498195
CCOC(=O)c1ccc(cc1)N2C(=O)c3ccccc3[C@H](C2=O)/C=N/C[C@@H](c4ccccc4)[NH+](C)C C13062855
CCOC(=O)c1ccc(cc1)N2C(=O)c3ccccc3[C@H](C2=O)/C=[NH+]/[C@@H](Cc4ccccc4)C(=O)OC C13429250
CCOC(=O)c1ccc(cc1)N2C(=O)c3ccccc3[C@@H](C2=O)/C=[NH+]/[C@H](Cc4ccccc4)C(=O)OC C13429252
Cc1cc(c2c(c1)nc(s2)N(CC[NH+](C)C)C(=O)c3ccc(cc3)S(=O)(=O)N(C)C[C@H]4CCCO4)C C17010393
CCOc1cccc2c1nc(s2)N(CCC[NH+](C)C)C(=O)c3ccc(cc3)S(=O)(=O)N4CCCC4 C17315799
COP(=Nc1ccc(cc1)[N+](=O)[O-])(C2=C(/C(=C\c3ccccc3)/CCC2)[NH+]4CCOCC4)OC C32690928
C[C@@H](c1nc2ccccc2c(=O)n1Cc3ccccc3)N(CC[NH+](C)C)C(=O)COCc4ccccc4 C35034760
CC[NH+](CC)CCN1[C@@H](c2c(=O)c3cc(ccc3oc2C1=O)F)c4ccc(c(c4)OC)OCCC(C)C C35486378
CC[NH+](CC)CCN1[C@H](c2c(=O)c3cc(ccc3oc2C1=O)F)c4ccc(c(c4)OC)OCCC(C)C C35486379
CCOC(=O)[C@H]1CCCC[NH+]1CC(=O)N2[C@@H](CC(=N2)c3cccc(c3)F)c4ccc5c(c4)OCO5 C35785839
C[C@@H]1C(=c2ccccc2=[NH+]1)C(=O)COC(=O)c3ccc(cc3)S(=O)(=O)N(C)c4ccccc4OC C38689234
CC[NH+](CC)CCCN1[C@@H](c2c(=O)c3ccc4ccccc4c3oc2C1=O)c5cccc(c5)[N+](=O)[O-] C38713603
CC[NH+](CC)CCCN1[C@H](c2c(=O)c3ccc4ccccc4c3oc2C1=O)c5cccc(c5)[N+](=O)[O-] C38713604
CC[NH+](CC)CCCN1[C@@H](c2c(=O)c3cc(c(cc3oc2C1=O)C)Cl)c4ccc(cc4)[N+](=O)[O-] C38714797
CC[NH+](CC)CCCN1[C@H](c2c(=O)c3cc(c(cc3oc2C1=O)C)Cl)c4ccc(cc4)[N+](=O)[O-] C38714799
Cc1cc(c2c(c1)nc(s2)N(CC[NH+](C)C)C(=O)[C@@H]3CCCN3S(=O)(=O)c4ccc(cc4)OC)C C36660424
Cc1cc2c(cc1C)sc(n2)N(CC[NH+](C)C)C(=O)c3ccc(cc3)S(=O)(=O)N(C)C[C@@H]4CCCO4 C36698870
CCOc1ccc2c(c1)sc(n2)N(CC[NH+](C)C)C(=O)C3CCN(CC3)S(=O)(=O)c4cccs4 C36704271
C[C@@H]1[C@@H](Oc2ccccc2O1)C(=O)N(CCCn3cc[nH+]c3)c4nc5c(ccc(c5s4)Cl)OC C38848196
Cc1ccc(c2c1sc(n2)N(CCC[NH+](C)C)C(=O)c3ccc(cc3)S(=O)(=O)N(C)C4CC4)OC C38850173
CCOc1ccc(cc1)N(C[C@H]2C=c3ccccc3=[NH+]C2=O)C(=O)c4cc(c(c(c4)OC)OC)OC C38918355
CC(=O)c1ccc(cc1)S(=O)(=O)N(C[C@H]2C=c3cc(ccc3=[NH+]C2=O)OC)c4ccc(cc4)OC C39016348
CCOc1ccc2c(c1)sc(n2)N(CC[NH+](C)C)C(=O)[C@@H]3CCCCN3S(=O)(=O)c4cccs4 C36648043
CCOc1ccc2c(c1)sc(n2)N(CC[NH+](C)C)C(=O)[C@H]3CCCCN3S(=O)(=O)c4cccs4 C36648045
Cc1ccc(c2c1sc(n2)N(CC[NH+](C)C)C(=O)[C@@H]3CCCCN3S(=O)(=O)c4cccs4)OC C36648095
Cc1ccc2=[NH+]C(=O)[C@@H](C=c2c1)[C@@H](c3nnnn3Cc4ccccc4)N(Cc5ccccc5)Cc6cccnc6 C39710304
Cc1ccc2=[NH+]C(=O)[C@@H](C=c2c1)[C@H](c3nnnn3Cc4ccccc4)N(Cc5ccccc5)Cc6cccnc6 C39710306
Cc1ccc2=[NH+]C(=O)[C@H](C=c2c1)[C@H](c3nnnn3Cc4ccccc4)N(Cc5ccccc5)Cc6cccnc6 C39710307
Cc1cccc2=C[C@H](C(=O)[NH+]=c12)[C@@H](c3nnnn3Cc4ccccc4)N(Cc5ccccc5)Cc6cccnc6 C39710909
Cc1ccc(c2c1sc(n2)N(CCC[NH+](C)C)C(=O)c3ccc(cc3)S(=O)(=O)N4CCCC4)OC C36643756
Cc1cccc(c1)N(C[C@H]2C=c3ccc(cc3=[NH+]C2=O)OC)C(=O)c4cc(c(c(c4)OC)OC)OC C39929144
COc1cc(cc(c1OC)OC)[C@@H]2[C@@H]3C(=c4ccccc4=[NH+]3)C[C@@H]5N2C(=O)CN(C5=O)CCC6=CCCCC6 C63138501
COc1cc(cc(c1OC)OC)[C@H]2[C@H]3C(=c4ccccc4=[NH+]3)C[C@@H]5N2C(=O)CN(C5=O)CCC6=CCCCC6 C63138507
CCCCCCN1CC(=O)N2[C@@H](C1=O)CC3=c4ccccc4=[NH+][C@@H]3[C@H]2c5cc(c(c(c5)OC)OC)OC C63139159
CN(CC(=O)C1=c2ccccc2=[NH+][C@@H]1c3ccccc3)S(=O)(=O)c4ccc(c(c4)[N+](=O)[O-])Cl C39943423
CC(C)OCCCN1CC(=O)N2C[C@H](C3=c4ccccc4=[NH+][C@@H]3[C@]2(C1=O)C)c5ccc(c(c5)OC)OC(C)C C63375039
CC(C)OCCCN1CC(=O)N2C[C@H](C3=c4ccccc4=[NH+][C@H]3[C@]2(C1=O)C)c5ccc(c(c5)OC)OC(C)C C63375041
CCOC(=O)[C@@H]1[C@H]([C@H](C(=N1)C)CN(Cc2ccc(cc2)OC)C(=O)[C@@H]3C=c4ccc(cc4=[NH+]3)OC)C C64508019
Cc1ccc(cc1)S(=O)(=O)N2CCC[C@H]2C(=O)N(CC[NH+](C)C)c3nc4c(c(ccc4s3)C)C C08868848
CCCCN(CC)S(=O)(=O)c1ccc(cc1)C(=O)N(CC[NH+](C)C)c2nc3ccccc3s2 C09344611
c1cc2c(cc1Br)sc(n2)N(CCC[NH+]3CCOCC3)C(=O)c4ccc(s4)[N+](=O)[O-] C09400990
Cc1cc(c2c(c1)nc(s2)N(CCC[NH+]3CCOCC3)C(=O)c4cc(ccc4Cl)[N+](=O)[O-])C C09401140
Cc1ccc(c2c1nc(s2)N(CCC[NH+]3CCOCC3)C(=O)c4cc(ccc4Cl)[N+](=O)[O-])C C09401303
Cc1cccc2c1nc(s2)N(CC[NH+](C)C)C(=O)c3ccc(cc3)S(=O)(=O)N(CC=C)CC=C C10065745
CCOc1cc(cc(c1OCC)OCC)C(=O)N(CC[NH+](C)C)c2nc3c(cc(cc3s2)F)F C10066366
CC[NH+](CC)CCN(c1nc2ccc(cc2s1)OCC)C(=O)c3cc4cc(ccc4s3)[N+](=O)[O-] C10066474
CCCCN(C)S(=O)(=O)c1ccc(cc1)C(=O)N(CCC[NH+](C)C)c2nc3ccc(cc3s2)C C10067501
CCCCN(C)S(=O)(=O)c1ccc(cc1)C(=O)N(CCC[NH+](C)C)c2nc3c(cccc3s2)C C10067862
CCCCN(C)S(=O)(=O)c1ccc(cc1)C(=O)N(CCC[NH+](C)C)c2nc3c(cccc3s2)F C10068028
Cc1c(ccc2c1nc(s2)N(CC[NH+]3CCOCC3)C(=O)/C=C/c4ccc(cc4)[N+](=O)[O-])Cl C10127735
CCCCN(CC)S(=O)(=O)c1ccc(cc1)C(=O)N(CC[NH+](C)C)c2nc3ccc(cc3s2)C C10461004
Cc1cc(c2c(c1)sc(n2)N(CC[NH+](C)C)C(=O)[C@H]3CCCCN3S(=O)(=O)c4cccs4)C C10775546
c1cc(oc1)C[NH+]2CCOc3c(cc(cc3OC[C@H]4CCCO4)c5c(cc(cn5)C(F)(F)F)Cl)C2 C14881141
Cc1ccc(c2c1sc(n2)N(CC[NH+](C)C)C(=O)c3ccc(cc3)S(=O)(=O)N4CCCC[C@@H]4C)OC C17026776
CC(C)(C)C[C@@H]([C@@H](n1cncn1)Oc2ccc(cc2)Cl)N(C)C3=[NH+]C(=S)N(C34CCCC4)CC#N C33633389
CC[C@@H](c1nc2ccccc2c(=O)n1c3ccc(cc3)OCC)N(CC[NH+](C)C)C(=O)C(C)(C)CCl C35058875
CC[C@@H](c1nc2ccccc2c(=O)n1c3ccc(c(c3)C)C)N(CC[NH+](C)C)C(=O)c4ccccc4F C35069325
CC[NH+](CC)CCN1[C@@H](c2c(=O)c3cc(ccc3oc2C1=O)C)c4ccc(c(c4)OC)OCCC(C)C C35486164
CC[NH+](CC)CCN1[C@@H](c2c(=O)c3cc(ccc3oc2C1=O)C)c4ccc(c(c4)OCC)OCC=C C35486194
CCCOc1ccc(cc1OCC)[C@@H]2c3c(=O)c4cc(c(cc4oc3C(=O)N2CC[NH+](CC)CC)C)C C35486318
CC[NH+](CC)CCN1[C@@H](c2c(=O)c3cc(c(cc3oc2C1=O)C)C)c4ccc(c(c4)OCC)OCC=C C35486320
CC[NH+](CC)CCN1[C@H](c2c(=O)c3cc(c(cc3oc2C1=O)C)C)c4ccc(c(c4)OCC)OCC=C C35486321
Cc1cccc(c1)CS(=O)(=O)c2ncc(n2C3CCCCC3)CN(CC[NH+](C)C)C(=O)CC(C)C C35665897
CCOc1ccc(cc1)[C@H]2CC(=NN2C(=O)C[NH+]3CCCC[C@@H]3C(=O)OCC)c4ccc(cc4)OC C35785404
CN(Cc1ccccc1)C(=O)[C@H](C[NH+](Cc2ccc3c(c2)OCO3)C[C@@H]4CCCO4)Oc5ccccc5F C35890900
CCOc1ccc(cc1)C[NH+](Cc2ccc3c(c2)OCO3)Cc4nc(co4)C(=O)N(C)Cc5ccccc5 C36061529
CCOC(=O)[C@@H]1CCCC[NH+]1CC(=O)N2[C@@H](CC(=N2)c3cc(ccc3C)C)c4ccc5c(c4)OCO5 C36343081
CCOc1cccc2c1nc(s2)N(CC[NH+](C)C)C(=O)c3ccc(cc3)S(=O)(=O)N4CCCC[C@H]4C C36637455
Cc1ccc2c(c1)sc(n2)N(CCC[NH+](C)C)C(=O)c3ccc(cc3)S(=O)(=O)N4CCC[C@H](C4)C C36643165
CCOc1ccc2c(c1)sc(n2)N(CCC[NH+](C)C)C(=O)c3ccc(cc3)S(=O)(=O)N4CCCCC4 C36643260
CC[NH+](CC)CCN(c1nc2c(ccc(c2s1)C)C)C(=O)[C@@H]3CCCN3S(=O)(=O)c4ccc(cc4)F C36660372
CCc1cccc2c1nc(s2)N(CCC[NH+](C)C)C(=O)[C@@H]3CCCN3S(=O)(=O)c4ccc(cc4)OC C36660414
CC[NH+](CC)CCN(c1nc2c(ccc(c2s1)Cl)C)C(=O)CCCS(=O)(=O)c3ccc(cc3)C C36718277
Cc1cc(cc2c1nc(s2)N(CC[NH+](C)C)C(=O)c3ccc(c(c3)[N+](=O)[O-])N4CCCCC4)Cl C38837728
Cc1ccc(c2c1nc(s2)N(CCC[NH+](C)C)C(=O)C3CCN(CC3)S(=O)(=O)c4ccc(cc4)F)C C38847381
CCOc1ccc(cc1)N(C[C@@H]2C=c3cc(ccc3=[NH+]C2=O)C)C(=O)c4cc(c(c(c4)OC)OC)OC C38937182
CCOc1cc(cc(c1OCC)OCC)C(=O)N(C[C@@H]2C=c3cc(ccc3=[NH+]C2=O)OC)c4ccccc4 C38959317
Cc1ccc(c(c1)N(C[C@@H]2C=c3cc(ccc3=[NH+]C2=O)OC)C(=O)c4cc(c(c(c4)OC)OC)OC)C C38959909
CCOc1cc(cc(c1OCC)OCC)C(=O)N(C[C@@H]2C=c3ccc(cc3=[NH+]C2=O)C)c4ccc(cc4)OC C38964439
Cc1ccc2=C[C@H](C(=O)[NH+]=c2c1)CN(Cc3ccc(cc3)F)S(=O)(=O)c4ccc(cc4)C(=O)OC C39324864
CC[NH+](CC)CCCN1[C@H](c2c(=O)c3cc(ccc3oc2C1=O)C)c4ccc(c(c4)OCC)OCC C40008470
CC[NH+](CC)CCCN1[C@H](c2c(=O)c3cc(ccc3oc2C1=O)C)c4ccc(c(c4)OC)OCC=C C40008528
Cc1csc2n1c(=O)cc([nH+]2)COC(=O)c3cc(ccc3Sc4ccc(cc4)Cl)[N+](=O)[O-] C09032288
CCOc1ccc(cc1OC)[C@@H]2[C@H]3C(=c4ccccc4=[NH+]3)C[C@@H]5N2C(=O)CN(C5=O)CCC6=CCCCC6 C63141980
c1ccc(cc1)CC2CCN(CC2)c3ccc(cc3C(=O)OCC(=O)C4=c5ccccc5=[NH+]C4)[N+](=O)[O-] C39939456
CC1CCN(CC1)c2ccc(cc2[N+](=O)[O-])C(=O)O[C@@H](c3ccccc3)C(=O)C4=c5ccccc5=[NH+]C4 C39946558
COCCn1c(nnc1SCC(=O)C2=c3ccccc3=[NH+]C2)COc4ccccc4c5ccccc5 C40012430
CCn1c2ccccc2c3c1ccc(c3)/C=N/N4[C@@H](N=[NH+]C4=S)c5cc(c(c(c5)OC)OC)OC C39007702
COC(=O)C1CCN(CC1)C(=O)[C@H]2C[NH+]3CC[C@@H]2C[C@@H]3Cn4cc(nn4)CSc5ccccc5 C08635766
Cc1cc(c(n1[C@@H](C)COC)C)C(=O)CSc2nnc(n2c3ccc(cc3)F)[C@@H](C)[NH+](C)C C08900631
C[NH+](CCOc1ccccc1F)CC(=O)N2CCN(CC2)S(=O)(=O)c3ccc4c(c3)CCC4 C08939095
CCN(C[C@H]1COc2ccccc2O1)C(=O)CSc3nnc(n3c4ccc(cc4)F)[C@H](C)[NH+](C)C C08780224
C[NH+](C)CCCN(c1nc2c(ccc(c2s1)OC)OC)C(=O)CS(=O)(=O)c3ccc(cc3)Cl C09387200
Cc1ccc2c(c1C)nc(s2)N(CCC[NH+]3CCOCC3)C(=O)CCS(=O)(=O)c4ccccc4 C09524000
CCOc1cccc2c1nc(s2)N(CC[NH+](C)C)C(=O)c3ccc(cc3)S(=O)(=O)N(C)C C10065817
C[NH+](C)CCCN(c1nc2c(ccc(c2s1)Cl)OC)C(=O)CCCS(=O)(=O)c3ccccc3 C10512555
C[NH+](C)CCN(c1nc2c(s1)cccc2SC)C(=O)CCCS(=O)(=O)c3ccc(cc3)OC C10812904
Cc1cc(c(cc1C)C[NH+]2CCc3c(c(cc(=O)n3CC2)OC[C@H]4CC(=O)N(C4)C)C(=O)OC)C C11997271
C[NH+](C)CCCN(c1nc2c(cccc2s1)OC)C(=O)c3ccc(cc3)S(=O)(=O)N(C)C C12140972
C[NH+](C)CCN1C(=O)C[C@](C1=O)(CC(=O)N(C)C[C@H]2Cc3ccccc3O2)c4ccccc4Cl C12160291
Cc1ccsc1C(=O)N(CCCN2CCCC2=O)Cc3cc4c(ccc(c4[nH+]c3N(C)C)OC)OC C12280027
C[NH+](C)CCN(c1nc2ccccc2s1)C(=O)c3ccc(cc3)S(=O)(=O)N4CCOCC4 C12342185
COCCCN1C(=O)N(C(=O)C12CC[NH+](CC2)[C@@H]3CCc4ccccc4C3)Cc5ccccn5 C14541200
CC[NH+](CC)[C@H]1CCN(C1)C(=O)c2cnn(c2C3CC3)c4nccc(n4)c5ccccc5C(F)(F)F C14988873
CC[NH+]1CCN(CC1)C(=O)c2csc(n2)CSc3nnc(n3c4ccc(cc4)F)c5ccco5 C16461368
C[NH+]1CCC[C@@H](C1)COc2cc(=O)n3c(c2C(=O)OC)CCN(CC3)Cc4nc5ccccc5s4 C20999810
CCN(CC)S(=O)(=O)c1ccc2nn(c(=S)n2c1)C[NH+]3CCC[C@@H]3c4ccc(cc4)OCC C24891395
CCOC(=O)[C@H]1CCCN(C1)C(=O)CSc2nnc(n2c3ccc(cc3)F)C[NH+]4CCCCC4 C25748375
CCOC(=O)C[NH+](CC(C)C)Cn1c(=S)n2c3ccccc3c(=O)n(c2n1)CCC(C)C C32916189
CC(=O)N1CCN(CC1)C(=O)CSc2nc(cc(n2)Cl)N(CC[NH+](C)C)Cc3ccccc3 C33625677
CCOc1ccccc1n2c(=O)c3ccccc3nc2[C@@H](C)N(CC[NH+](C)C)C(=O)c4ccco4 C35093665
CC[NH+](CC)CCN1[C@@H](c2c(=O)c3cc(c(cc3oc2C1=O)C)C)c4cc(c(c(c4)OC)OC)OC C35486284
CCOc1cc(ccc1OCC=C)[C@H]2c3c(=O)c4cc(ccc4oc3C(=O)N2CC[NH+](C)C)F C35486797
COc1cccc(c1)Nc2[n+](c(cs2)c3ccc(cc3)Br)/N=C/c4ccc(o4)[N+](=O)[O-] C35535493
CCn1c(c(c(c1C(=O)OC)C)C(=O)CN(CC[NH+](C)C)S(=O)(=O)c2ccc(cc2)C)C C35664715
CCOC(=O)[C@@H]1CCCN(C1)C(=O)c2coc(n2)C[NH+](Cc3ccc(cc3F)F)[C@@H](C)C(C)C C35705680
CCOC(=O)[C@H]1CCCN(C1)C(=O)c2coc(n2)C[NH+](Cc3ccc(cc3F)F)[C@@H](C)C(C)C C35705681
CCCn1c(c(c(c(c1=O)C#N)C)/C=C\2/C(=O)N(C(=S)S2)Cc3ccco3)N4CC[NH+](CC4)CC C33812567
c1cc(c(cc1S(=O)(=O)N2CCC(CC2)C(=O)OCC(=O)C3=[NH+]C=CC3)C(F)(F)F)Cl C38743756
CCOc1ccc(cc1OCC)C(=O)N(CC[NH+](C)C)c2nc3c(s2)cccc3S(=O)(=O)C C38845862
C[C@@H]1[C@H](Oc2ccccc2O1)C(=O)N(CCCn3cc[nH+]c3)c4nc5ccc(cc5s4)OC C38847833
CCOc1ccc2c(c1)sc(n2)N(CCCn3cc[nH+]c3)C(=O)[C@@H]4[C@H](Oc5ccccc5O4)C C38847876
Cc1ccccc1N(C[C@@H]2C=c3cc(ccc3=[NH+]C2=O)OC)C(=O)c4cc(c(c(c4)OC)OC)OC C38964772
CCOc1ccc2=[NH+]C(=O)[C@H](C=c2c1)CN(Cc3ccco3)S(=O)(=O)c4ccc(cc4)C(=O)C C39325123
CCCC1=C[C@H](N=N1)CN(C)C(=O)C[C@@]2(CC(=O)N(C2=O)CC[NH+](C)C)c3ccccc3Cl C39358379
CCOc1ccc(cc1OCC)[C@H]2c3c(=O)c4cc(ccc4oc3C(=O)N2CCC[NH+](C)C)F C40014464
CC[NH+](CC)CCN(c1nc2ccc(cc2s1)Br)C(=O)CN(C)S(=O)(=O)C C36642478
C[C@H]1CN(C[C@@H](O1)C)S(=O)(=O)c2ccc(cc2)C(=O)O[C@@H](C)C(=O)C3=c4ccccc4=[NH+]C3 C44645618
Cc1ccc(cc1C)N(CCC#N)C(=O)CSc2nnc(n2c3ccccc3)C[NH+]4CCCC4 C45668676
CN(C)S(=O)(=O)c1ccc(o1)CSc2nnc(n2c3ccccc3)C[NH+]4CCCCC4 C59005224
CC(C)OCCCN1CC(=O)N2[C@H](C1=O)CC3=c4ccccc4=[NH+][C@@H]3[C@@H]2c5ccc(c(c5)OC)OC C63138034
CCCCN1CC(=O)N2[C@@H](C1=O)CC3=c4ccccc4=[NH+][C@@H]3[C@@H]2c5cc(c(c(c5)OC)OC)OC C63139749
COc1ccc(cc1)[C@H]2CC(=NN2C(=O)COC(=O)C3=c4ccccc4=[NH+]C(=O)C3)c5ccccc5 C39948885
c1ccc2=[NH+]CC(=c2c1)CCC(=O)OCC(=O)N3CCN(CC3)S(=O)(=O)c4ccc(cc4)Cl C63778324
CCN(Cc1ccc2c(c1)OCO2)C(=O)CSc3nnc(n3C4CC4)C5=c6ccccc6=[NH+]C5 C63819151
COc1ccc(cc1Br)/C=N/N2[C@H](N=[NH+]C2=S)c3cc(c(c(c3)OC)OC)OC C38999860
C[C@H]1C(=C(C(=N1)C(=O)[C@@H](C)Sc2nnc(n2C3CC3)C4=c5ccccc5=[NH+]C4)C)C(=O)OC C64137682
CC(C)C[NH+](Cc1cc(c(c(c1)OC)OC)OC)Cc2cc(=O)n3c(n2)sc(n3)C4CC4 C46032405
Cc1ccc2c(c1)sc(n2)N(CC[NH+](C)C)C(=O)[C@@H]3CCCN3S(=O)(=O)c4ccc(cc4)OC C08869009
CC[NH+](CC)CCN(c1nc2ccc(cc2s1)[N+](=O)[O-])C(=O)CS(=O)(=O)c3ccc(cc3)Cl C09385640
CC[NH+](CC)CCN(c1nc2ccc(cc2s1)[N+](=O)[O-])C(=O)c3cccc(c3)S(=O)(=O)CC C09385661
CCOc1ccc2c(c1)sc(n2)N(CC[NH+](C)C)C(=O)[C@@H]3CCCN3S(=O)(=O)c4cccs4 C09505449
Cc1csc2n1c(=O)cc(n2)CSc3nnc(n3c4ccc(cc4)OC)[C@@H](C)[NH+]5CCCCC5 C09595999
Cc1ccc2c(c1)sc(n2)N(CC[NH+](C)C)C(=O)c3ccc(cc3)S(=O)(=O)N4C[C@@H](O[C@H](C4)C)C C09603812
CCc1ccc2c(c1)sc(n2)N(CC[NH+]3CCOCC3)C(=O)c4ccc(cc4)S(=O)(=O)CC C10046664
CCN(CC)S(=O)(=O)c1ccc(cc1)C(=O)N(CC[NH+](C)C)c2nc3c(cccc3s2)OCC C10065807
CCOc1cccc2c1nc(s2)N(CC[NH+](C)C)C(=O)c3ccc(cc3)S(=O)(=O)N4CCCC4 C10065816
Cc1cc(c2c(c1)sc(n2)N(CC[NH+](C)C)C(=O)c3ccc(cc3)S(=O)(=O)N4CCOCC4)C C10066161
CC[NH+](CC)CCN(c1nc2c(ccc(c2s1)OC)OC)C(=O)/C=C/c3ccc(s3)[N+](=O)[O-] C10067384
Cc1cccc2c1nc(s2)N(CCC[NH+](C)C)C(=O)c3ccc(cc3)S(=O)(=O)N4CCOCC4 C10067832
CCN(CC)S(=O)(=O)c1ccc(cc1)C(=O)N(CCC[NH+](C)C)c2nc3c(cccc3s2)OC C10067869
CC(C)N(C)S(=O)(=O)c1ccc(cc1)C(=O)N(CC[NH+](C)C)c2nc3c(cccc3s2)OC C10100356
CC[C@@H]1CCCC[NH+]1CCCn2c(=O)c3c(nc4n3cc(n4c5ccc(cc5)OCC)C)n(c2=O)C C10107654
CCOc1ccc(cc1)n2c(cn3c2nc4c3c(=O)n(c(=O)n4C)C[C@@H](C)C[NH+]5CCC(CC5)C)C C10107706
CCOc1ccccc1n2c(cn3c2nc4c3c(=O)n(c(=O)n4C)CCC[NH+]5[C@H](CCC[C@@H]5C)C)C C10108699
CCN(CC)S(=O)(=O)c1ccc(cc1)C(=O)N(CC[NH+](C)C)c2nc3ccc(cc3s2)OCC C10461104
CC[NH+](CC)CCN(c1nc2ccc(cc2s1)S(=O)(=O)C)C(=O)/C=C/c3ccc(cc3)[N+](=O)[O-] C10818619
CC[NH+](CC)CCCn1c(=O)c2c(c3c(cc(nc3s2)C)COC)nc1c4ccccc4[N+](=O)[O-] C12411621
CC(C)[NH+](CCn1c(=O)c2ccccc2nc1SCc3cc(cc4c3OCOC4)[N+](=O)[O-])C(C)C C22203261
Cc1cc(c(n1CCCOC)C)C(=O)CSc2nnc(n2c3ccc(cc3)Cl)[C@H](C)[NH+](C)C C23483427
CCOC(=O)C1CCN(CC1)C(=O)C2CC[NH+](CC2)Cc3nc(no3)c4ccc(cc4)Br C30979313
CCc1c(c(nc([nH+]1)C)N2CCN(CC2)S(=O)(=O)c3ccc(cc3)[N+](=O)[O-])Cc4cccc(c4)F C00698399
CCn1c(=O)c2ccccc2nc1[C@@H](C)N(CC[NH+](C)C)S(=O)(=O)c3ccc(cc3)Br C35032903
CC[NH+](CC)CCCn1c(=O)c2c(c3c(cc(nc3s2)C)COC)nc1c4ccc(cc4)[N+](=O)[O-] C35326858
CCCOc1ccc(cc1OCC)[C@@H]2c3c(=O)c4cc(ccc4oc3C(=O)N2CC[NH+](CC)CC)F C35486402
CCOc1cc(ccc1OCCC(C)C)[C@H]2c3c(=O)c4cc(ccc4oc3C(=O)N2CCC[NH+](C)C)F C35487045
CC(C)C(=O)N(CC[NH+](C)C)Cc1cnc(n1Cc2ccccc2)S(=O)(=O)Cc3ccc(cc3)F C35667567
Cc1cccc(c1)O[C@@H](C[NH+](Cc2ccc3c(c2)OCO3)C[C@@H]4CCCO4)C(=O)N(C)Cc5ccco5 C35890806
Cc1ccc2c(c1C)nc(s2)N(CCC[NH+](C)C)C(=O)c3ccc(cc3)S(=O)(=O)N4CCOCC4 C17122297
C[NH+](C)CCN(c1nc2ccc(cc2s1)Cl)C(=O)c3ccc(c(c3)[N+](=O)[O-])N4CCOCC4 C36642346
Cc1c(ccc2c1nc(s2)N(CCC[NH+](C)C)C(=O)c3cc(c(cc3[N+](=O)[O-])OC)OC)Cl C36645132
C[NH+](C)CCN(c1nc2c(cc(cc2s1)F)F)C(=O)[C@@H]3CCCN3S(=O)(=O)c4ccc(cc4)OC C36660422
C[NH+](C)CCN(c1nc2c(cc(cc2s1)F)F)C(=O)[C@H]3CCCN3S(=O)(=O)c4ccc(cc4)OC C36660423
C[C@@H]1CN(C[C@@H](O1)C)S(=O)(=O)c2ccc(cc2)C(=O)N(CCC[NH+](C)C)c3nc4ccccc4s3 C36690312
C[C@H]1CN(C[C@@H](O1)C)S(=O)(=O)c2ccc(cc2)C(=O)N(CCC[NH+](C)C)c3nc4ccccc4s3 C36690313
C[C@@H]1CN(C[C@H](O1)C)S(=O)(=O)c2ccc(cc2)C(=O)N(CCC[NH+](C)C)c3nc4ccccc4s3 C36690314
CCOc1ccc2c(c1)sc(n2)N(CCC[NH+](C)C)C(=O)[C@H]3CCCN3S(=O)(=O)c4cccs4 C36704359
C[C@H]1C(=C(C(=N1)C(=O)[C@H](C)Sc2nnc(n2c3ccccc3)[C@@H](C)[NH+]4CCCCC4)C)C(=O)OC C39732939
CCOc1ccc(cc1)n2c(cn3c2nc4c3c(=O)n(c(=O)n4C)CCC[NH+]5[C@@H](CCC[C@@H]5C)C)C C13515945
C[C@H](C(=O)C1=c2ccccc2=[NH+]C1)OC(=O)CCc3c(=O)n(c4ccccc4n3)c5ccc(cc5)OC C39785774
CCOc1cc(cc(c1OCC)OCC)C(=O)N(C[C@@H]2C=c3ccc(cc3=[NH+]C2=O)OC)C(C)(C)C C39928248
COc1ccc(cc1)N(C[C@H]2C=c3ccc(cc3=[NH+]C2=O)OC)C(=O)c4cc(c(c(c4)OC)OC)OC C39928895
C[C@@H]1CN(C[C@@H](O1)C)S(=O)(=O)c2ccc(cc2)C(=O)N(CC[NH+](C)C)c3nc4c(cccc4s3)F C36637459
C[C@H]1c2c(n(n(c2=O)c3nc4ccccc4s3)CC(=O)OC)CC(=O)N1CCC5=c6ccccc6=[NH+]C5 C63110562
CCOC(=O)C1=C(C(=N[C@@H]1C)C(=O)CSc2nnc(n2c3ccccc3)C4=c5ccccc5=[NH+]C4)C C63229095
CCCOc1ccc(cc1OC)[C@@H]2CN3C(=O)CN(C(=O)[C@@]3([C@H]4C2=c5ccccc5=[NH+]4)C)Cc6ccco6 C63374934
CCCOc1ccc(cc1OCC)[C@H]2CN3C(=O)CN(C(=O)[C@@]3([C@H]4C2=c5ccccc5=[NH+]4)C)CCOC C63375069
CCCCOCCCN1CC(=O)N2[C@@H](C1=O)CC3=c4ccccc4=[NH+][C@H]3[C@@H]2c5cccc(c5)[N+](=O)[O-] C64380634
c1ccc(cc1)Cc2ccc[n+](c2)c3c(nc4ccccc4n3)NS(=O)(=O)c5ccc(cc5)Cl C03261031
CC(=O)c1ccc(cc1)S(=O)(=O)N2CCN(CC2)C(=O)C[NH+]3CCC[C@H]3c4cccs4 C09052102
C[NH+](C)CCN(c1nc2ccccc2s1)C(=O)c3ccc(cc3)S(=O)(=O)N4CCCC4 C09344479
Cc1ccc(cc1)S(=O)(=O)CCC(=O)N(CCC[NH+](C)C)c2nc3ccccc3s2 C09345088
C[NH+](C)CCCN(c1nc2ccc(cc2s1)F)C(=O)CCS(=O)(=O)c3ccc(cc3)F C09385463
CCN(CC)C(=O)[C@H](c1ccccc1)[NH+]2CCN(CC2)C(=O)[C@H]3COc4ccccc4O3 C09744948
C[NH+](C)CCCN(c1nc2ccccc2s1)C(=O)CCCS(=O)(=O)c3ccccc3 C09911348
CS(=O)(=O)c1ccc(cc1)C(=O)N(CC[NH+]2CCOCC2)c3nc4c(cccc4s3)F C10046492
C[NH+](C)CCN(c1nc2c(s1)cccc2Cl)C(=O)c3ccc(cc3)N4C(=O)CCC4=O C10065902
Cc1ccc(cc1)S(=O)(=O)CCCC(=O)N(CC[NH+](C)C)c2nc3ccccc3s2 C10218210
Cc1cc(cc2c1nc(s2)N(CCC[NH+]3CCOCC3)C(=O)C4=COCCO4)Cl C10786041
CC[NH+](Cc1ccncc1)Cc2ccc3c(c2)CN(CCO3)C(=O)c4ccccc4n5cccn5 C11995656
c1cc(oc1)C(=O)N(Cc2cc3cc4c(cc3[nH+]c2N5CCOCC5)CCC4)C[C@H]6CCCO6 C12079083
Cc1ccc2c(c1)sc(n2)N(CCC[NH+](C)C)C(=O)CCS(=O)(=O)c3ccccc3 C12140917
C[NH+](C)CCN(Cc1ccccc1)C(=O)[C@@H](C(=O)c2ccc(cc2)F)n3ccccc3=O C12285035
C[NH+](C)CCN(Cc1cc2cc3c(cc2nc1N(C)C)OCO3)C(=O)c4ccccc4F C19145926
C[NH+]1CCN(CC1)C(=O)c2c3c(n(n2)CC=C)CC[C@H](C3)N(C)Cc4cccc(c4)OC C14745727
CC[NH+](CC)[C@@H]1CCN(C1)C(=O)c2cnn(c2C3CC3)c4nccc(n4)c5cc(sc5C)C C20256691
CCN1C[C@H](Oc2c1cccc2)C[NH+](C)Cc3cccc(c3)S(=O)(=O)N4CCOCC4 C21319373
CCN(CC)S(=O)(=O)c1ccc2nn(c(=S)n2c1)C[NH+]3CCC[C@H](C3)C(F)(F)F C22194184
Cc1cc(nc([nH+]1)C(C)C)N2CCN(CC2)S(=O)(=O)c3ccccc3OC(F)(F)F C23404434
C[NH+](C)CCN(c1nc2ccc(cc2s1)S(=O)(=O)C)C(=O)c3ccc(cc3)N(C)C C23989294
Cc1nc(cs1)c2ccc3c(c2)CCN3C(=O)C[NH+](C)[C@@H](C)c4ccc(cc4)n5cncn5 C27365259
CCCCN1C(=O)/C(=C/c2c(c(c(=O)n(c2N3CC[NH+](CC3)C)CC)C#N)C)/SC1=S C33467381
CC[C@H](C)N1C(=O)/C(=C/c2c(c(c(=O)n(c2N3CC[NH+](CC3)CC)CC)C#N)C)/SC1=S C33478258
c1ccc(cc1)Nc2[n+](c(cs2)c3ccc(cc3)S(=O)(=O)N4CCCCCC4)C[C@@H]5CCCO5 C35047490
c1ccc(cc1)Nc2[n+](c(cs2)c3ccc(cc3)S(=O)(=O)N4CCCCCC4)C[C@H]5CCCO5 C35047492
Cc1cc2c(cc1Cl)c(=O)c3c(o2)C(=O)N([C@@H]3c4cccc(c4OC)OC)CC[NH+](C)C C38714519
Cc1ccc(c2c1sc(n2)N(CC[NH+](C)C)C(=O)[C@@H]3CC(=O)N(C3)c4ccccc4)OC C36641983
C[NH+](C)CCCN(c1nc2c(cc(cc2s1)F)F)C(=O)COc3ccccc3OC C36644714
Cc1cccc2c1nc(s2)N(CCCn3cc[nH+]c3)C(=O)[C@H]4[C@H](Oc5ccccc5O4)C C38847704
c1ccc(cc1)S(=O)(=O)N(Cc2cccs2)C[C@@H]3C=c4cc5c(cc4=[NH+]C3=O)OCCO5 C39324855
C[C@@H]1CN(C[C@@H](O1)C)C(=O)c2c(n3ccsc3n2)C[NH+]4CCC(CC4)CCCOC C39448016
Cc1ccnn1CCC(=O)N(C[C@H]2CCCO2)CC3CC[NH+](CC3)Cc4ccccc4F C14971447
c1ccc(cc1)n2c(nnc2SCc3nc(on3)c4ccsc4)C[NH+]5CCCCC5 C39559170
CCCC[n+]1c(csc1Nc2ccc(cc2)OCC)c3ccc(cc3)S(=O)(=O)N4CCCC4 C39834820
CCN(CC)S(=O)(=O)c1ccc(cc1)c2csc([n+]2Cc3ccco3)Nc4ccc(cc4)C C39834945
Cc1ccc(cc1)Nc2[n+](c(cs2)c3ccc(cc3)S(=O)(=O)N4CCCCCC4)CCOC C39835070
CCOc1ccc2=[NH+]C(=O)[C@@H](C=c2c1)[C@H]3c4cc(c(cc4CCN3C(=O)C(C)C)OC)OC C40010510
CC(C)c1nc(no1)c2ccc([nH+]c2)N3CCN(CC3)C(=O)CSCc4ccccc4 C44095235
C[NH+](C)CCN(Cc1ccccc1F)C(=O)Cc2ccc(s2)S(=O)(=O)N3CCCC3 C59923828
CCOc1ccc(cc1OC)[C@H]2[C@H]3C(=c4ccccc4=[NH+]3)C[C@@H]5N2C(=O)CN(C5=O)CC(C)C C63141349
COc1ccc(cc1)C2=C3[C@H](N(C(=O)[C@@H]3N=N2)CCC4=c5ccccc5=[NH+]C4)c6ccccn6 C63295833
COC(=O)c1ccc(cc1)[C@H]2[C@@H]3C(=c4ccccc4=[NH+]3)C[C@H](N2C(=O)CCl)C(=O)OC C63350928
CCCOc1ccc(cc1OCC)[C@@H]2CN3C(=O)CN(C(=O)[C@@]3([C@@H]4C2=c5ccccc5=[NH+]4)C)C C63373943
CCOC(=O)c1ccc(cc1)N2C(=O)C[C@@H](C2=O)N3CC[NH+](CC3)C45CC6CC(C4)CC(C6)C5 C22753187
C[C@H]1CC(=C(N1C[C@@H]2CCCO2)C)C(=O)CSc3nnc(o3)C4=c5ccccc5=[NH+]C4 C63829924
COC(=O)[C@H]1[C@@H]2CCN(CCN2C(=O)C[C@@H]1OC3CCCC3)CC4=c5ccccc5=[NH+]C4 C64058225
COC(=O)[C@@H]1[C@H]2CCN(CCN2C(=O)C[C@@H]1OC3CCCC3)CC4=c5ccccc5=[NH+]C4 C64058226
COCCn1c2cnccc2[nH+]c1[C@H]3CCN(C3)S(=O)(=O)c4ccc(c(c4)Cl)F C65293009
CCOC(=O)c1c(c(sc1NC(=O)C[NH+]2CCN(CC2)CC(F)(F)F)c3ccccc3)C C25682486
CC(C)NC(=O)c1coc(n1)C[NH+](Cc2ccc(cc2)C(C)(C)C)Cc3ccc4c(c3)OCO4 C35704079
CCc1c(c(n(n1)c2ccccc2)Oc3cccc(c3)F)C[NH+](C[C@H](COCC=C)O)C4CC4 C35777581
CC(C)COC[C@H](C[NH+](Cc1c(nn(c1Oc2ccc(cc2F)F)C)c3ccccc3)C4CC4)O C35782528
CCCCOC[C@@H](C[NH+](Cc1c(nn(c1Oc2ccc(cc2)C)c3ccccc3)C)C(C)C)O C35789001
Cc1c(c(n(n1)c2ccc(cc2)F)Oc3ccccc3F)C[NH+](CCOC)C[C@H](CCC=C)O C35789330
CC[C@H](C)NC(=O)c1coc(n1)C[NH+](Cc2ccc(cc2)OC)Cc3cccc(c3)C(F)(F)F C36065334
Cc1cccc(c1)c2c(c(on2)N3CCCC3)C[NH+](C[C@@H](COCc4ccccc4)O)C(C)C C36208317
Cc1cccc(c1)c2c(c(on2)N3CCCC3)C[NH+](C[C@H](COCc4ccccc4)O)C(C)C C36208318
CC(C)CC[NH+](Cc1c(noc1N2CCc3ccccc3C2)c4ccccc4)C[C@@H](COCC#C)O C36246133
Cc1c(c(n(n1)c2ccc(cc2)Cl)Oc3ccccc3)C[NH+](CC4CC4)C[C@H](COCC#C)O C36301921
CC[C@@H](C[NH+](CCOC)Cc1c(nn(c1Oc2cccc(c2)F)c3ccc(cc3)Cl)C)O C36301942
CC[C@H](C[NH+](CCOC)Cc1c(nn(c1Oc2cccc(c2)F)c3ccc(cc3)Cl)C)O C36301944
Cc1c(c(n(n1)c2ccccc2)Oc3ccc(cc3)Cl)C[NH+](CCOC)C[C@@H](CCC=C)O C36303646
Cc1c(c(n(n1)c2ccccc2)Oc3ccc(cc3)Cl)C[NH+](C[C@@H](COCC=C)O)C4CC4 C36303766
CCOC[C@@H](C[NH+](Cc1c(nn(c1Oc2ccc(cc2F)F)c3ccccc3)C)CC(C)C)O C36303996
CCOC[C@H](C[NH+](Cc1c(nn(c1Oc2ccc(cc2F)F)c3ccccc3)C)CC(C)C)O C36303998
CC(C)OC[C@@H](C[NH+](Cc1c(nn(c1Oc2ccccc2F)C)c3ccccc3)CC4CC4)O C36306862
CC(C)(C)OC[C@@H](C[NH+](Cc1c(nn(c1Oc2ccccc2F)C)c3ccccc3)CC4CC4)O C36306885
CC(C)[NH+](Cc1c(nn(c1Oc2cccc(c2)F)C)c3ccccc3)C[C@@H](COC(C)(C)C)O C36307060
CC(C)OC[C@@H](C[NH+](Cc1c(nn(c1Oc2cccc(c2)F)C)c3ccccc3)CC4CC4)O C36307277
CC(C)C[NH+](Cc1c(nn(c1Oc2ccc(cc2)F)C)c3ccccc3)C[C@H](COC(C)C)O C36307365
CC(C)COC[C@@H](C[NH+](Cc1c(nn(c1Oc2ccc(cc2)F)C)c3ccccc3)C(C)C)O C36307567
CC(C)c1c(c(n(n1)c2ccccc2)Oc3cccc(c3)F)C[NH+](C[C@@H](COCC#C)O)C4CC4 C36308007
CC(C)c1c(c(n(n1)c2ccccc2)Oc3ccccc3F)C[NH+](CCOC)C[C@@](C)(C=C)O C36308844
CC[NH+](C[C@@H](COCC=C)O)CC(=O)N1CCc2c(ccs2)[C@@H]1COc3ccc(cc3)C(C)C C36308885
CC[NH+](C[C@H](COCC(C)C)O)CC(=O)N1CCc2c(ccs2)[C@@H]1COc3ccc(cc3C)C C36309382
CCC[NH+](C[C@H](COCC=C)O)CC(=O)N1CCc2c(ccs2)[C@@H]1COc3ccc(cc3C)C C36309412
CC(C)COC[C@@H](C[NH+](Cc1c(nn(c1Oc2ccccc2F)C)c3ccccc3)C4CC4)O C36316184
CCc1c(c(n(n1)c2ccccc2)Oc3ccccc3)C[NH+](C[C@@H](COCC#C)O)[C@@H](C)CC C36316288
CCc1c(c(n(n1)c2ccccc2)Oc3ccc(cc3)F)C[NH+](CC4CC4)C[C@H](COC(C)C)O C36316523
CCc1c(c(n(n1)c2ccccc2)Oc3ccc(cc3)F)C[NH+](CC4CC4)C[C@@H](COCC)O C36316536
CC(C)[NH+](Cc1c(nn(c1Oc2ccccc2Cl)C)c3ccccc3)C[C@@H](COCC#C)O C36316554
Cc1ccc(cc1)Oc2c(c(nn2c3ccccc3)C)C[NH+](C[C@@H](COCC(C)C)O)C(C)C C36345861
Cc1c(c(n(n1)c2ccccc2)Oc3cccc(c3)F)C[NH+](CC4CC4)C[C@H](COCC=C)O C36346436
CCc1c(c(n(n1)c2ccccc2)Oc3ccc(cc3)C)C[NH+](C[C@@H](COCC=C)O)C(C)C C36346517
CCc1c(c(n(n1)c2ccccc2)Oc3ccc(cc3)C)C[NH+](C[C@@H](COCC#C)O)C(C)C C36346519
Cc1c(c(n(n1)c2ccc(cc2)F)Oc3ccccc3F)C[NH+](C[C@@H](COC(C)C)O)C(C)C C36346579
Cc1c(c(n(n1)c2ccc(cc2)F)Oc3cccc(c3)F)C[NH+](CCOC)C[C@@H](CCC=C)O C36346623
Cc1c(c(n(n1)c2ccc(cc2)F)Oc3cccc(c3)F)C[NH+](C[C@H](COC(C)C)O)C(C)C C36346638
Cc1c(c(n(n1)c2ccc(cc2)F)Oc3ccc(cc3)F)C[NH+](C[C@H](COCC=C)O)C(C)C C36346708
CCCCOC[C@@H](C[NH+](Cc1c(nn(c1Oc2ccc(cc2)F)c3ccc(cc3)F)C)C4CC4)O C36346743
CCOC(=O)C1=CNN([C@@H]1C[NH+](C)[C@@H](C)[C@@H]2C=C(N=N2)c3ccccc3)c4ccc(cc4C)C C39500601
CCOc1cc(ccc1OC[C@@H](C[NH+](Cc2ccc(cc2)C(C)(C)C)Cc3ccco3)O)C=O C40320301
CCOc1cc(ccc1OC[C@@H](C[NH+](Cc2ccc(cc2Cl)Cl)Cc3ccco3)O)C=O C40320350
Cc1c(c(n(n1)c2ccccc2)Oc3ccccc3F)C[NH+](C[C@H](COCC=C)O)CC(C)C C36345974
CCc1c(c(n(n1)c2ccccc2)Oc3ccc(cc3)F)C[NH+](C[C@H](COC(C)C)O)CC(C)C C36316499
CCCCn1c(nnc1SC[C@@H](COc2ccc(cc2Cl)Cl)O)[C@@H](CC)[NH+](C)C C58012858
CCNC(=S)N(CCC1=c2cc(ccc2=[NH+][C@@H]1C)Cl)Cc3cc(c(c(c3)OC)OC)OC C63655278
CCOc1cc(ccc1F)S(=O)(=O)NCCC2=c3cc(ccc3=[NH+][C@@H]2C)OC(F)(F)F C63804484
C[C@@H](c1ccccc1)Nc2nccc(n2)c3c(nc(n3C)C4CC[NH2+]CC4)c5cccc(c5)C(F)(F)F C02047494
C[NH+](Cc1cc(ccc1Cl)[N+](=O)[O-])CC(=O)Nc2nc(cs2)c3c[nH]c4c3cccc4 C08851053
CC(C)Cn1cc(c2ccccc2c1=O)NC(=O)NCc3ccc(o3)C[NH+]4CCCCCC4 C09227617
Cc1cc([nH+]c2c1cc(cc2)NC(=O)CCC(=O)N[C@H](C)c3ccc4c(c3)OCCO4)N5CCCCC5 C09776875
Cc1c(c(n(n1)c2ccccc2)C)NC(=O)C[NH+](C)[C@@H](C)c3cccc(c3)NC(=O)c4ccccc4 C11088037
CC[NH+](CC)CCCN1[C@@H](/C(=C(/c2c(c([nH]c2C)C(=O)OC)C)\O)/C(=O)C1=O)c3ccc(cc3)C(C)C C09301989
C[C@@H](C(=O)Nc1c(c2c(s1)CCCCC2)C#N)[NH+](C)CC(=O)Nc3cc(ccc3OC)Cl C14923411
CCOC(=O)C1CCN(CC1)c2c(cc3c(ccc(c3n2)OC)OC)C[NH2+]CC4(CCCCC4)O C14966745
CC[NH+]1CCc2c(sc(c2[C@H](C)NC(=O)Nc3cc(cc(c3)OC)OC)n4cccc4)C1 C20386435
CCc1ccccc1NC(=O)c\2cc3c(cnc(c3o/c2=[NH+]\c4cc(cc(c4)OC)OC)C)CO C02953173
CCc1cccc(c1)/[NH+]=c\2/c(cc3c(cnc(c3o2)C)CO)C(=O)Nc4ccc(cc4)C(=O)OC C20617222
CCc1ccc(cc1)/[NH+]=c\2/c(cc3c(cnc(c3o2)C)CO)C(=O)Nc4ccc(cc4)C(=O)OC C20617224
CC(=O)[NH+]=c1ccc-2c(cc(oc2c1)O)COC(=O)c3ccccc3NC(=O)Cc4ccccc4 C22825107
CCOC(=O)/C=C/c1ccc(cc1)NC(=O)C[NH+](C)CC(=O)Nc2ccccc2Br C23038688
CCOc1cc(ccc1OC(F)F)C[NH+](CC(=O)NC(=O)Nc2ccc(cc2C)C)C3CC3 C24216792
CC[C@@H](c1[nH]c(=O)c2ccccc2n1)N(CC[NH+](C)C)C(=O)Nc3ccccc3C(F)(F)F C35035856
CCNC(=O)N(CC[NH+](C)C)CC(=O)Nc1nc(cn1c2ccc(cc2)C)c3ccc(cc3)Cl C35695000
CCC[NH+](Cc1[nH]c(=O)c2c(csc2n1)c3ccc(cc3C)C)C[C@@H](COCC(C)C)O C35746437
C[C@@H]1CCc2c(sc3c2c(=O)[nH]c(n3)C[NH+](CCC(C)C)C[C@@H](COC(C)(C)C)O)C1 C36161479
Cc1c2c(=O)[nH]c(nc2sc1C(=O)OC(C)C)C[NH+](C[C@@H](COc3ccc(cc3)Cl)O)C(C)C C36207404
Cc1ccccc1c2csc3c2c(=O)[nH]c(n3)C[NH+](Cc4ccco4)C[C@H](CCC=C)O C36207656
CC(C)CC[NH+](Cc1[nH]c(=O)c2c(csc2n1)c3ccc(cc3)Cl)C[C@@H](COCC#C)O C36207791
CC(C)c1cc2c(=O)[nH]c(nc2s1)C[NH+](CC=C)C[C@H](COc3ccc(cc3)Cl)O C36313145
CCOC(=O)/[NH+]=c\1/ccc-2c(cc(oc2c1)O)CSc3nnc(s3)NC4CCCCC4 C28680271
CCc1cc(c(s1)NC(=O)c2ccco2)[C@@H](c3ccc(cc3)OCC)Nc4cccc[nH+]4 C38547852
CCc1cc(c(s1)NC(=O)c2ccco2)[C@H](c3ccc(cc3)OCC)Nc4cccc[nH+]4 C38547854
CC(C)Cc1ccc(cc1)[C@@H](CNSC)N2CC[NH2+][C@@H](C2)S(=O)(=O)Oc3ccccc3 C39533571
CCCCCCC(=O)N1C[C@H](C2(C1)CC[NH2+]CC2)C(=O)N[C@@H]3CCC[C@H]3OCc4ccccc4 C39609079
CCCCCCC(=O)N1C[C@H](C2(C1)CC[NH2+]CC2)C(=O)N[C@@H](C)CCc3ccc(cc3)OC C39675379
CN(C)c1ccc(cc1)/C=C(\C(=O)N/N=C\C2=c3ccccc3=[NH+]C2)/NC(=O)c4ccccc4 C39697821
Cc1ccc(cc1C)c2csc3c2c(=O)[nH]c(n3)C[NH+](C[C@@H](COC(C)C)O)CC(C)C C35745559
Cc1ccccc1c2csc3c2c(=O)[nH]c(n3)C[NH+](C[C@@H](COCC(C)C)O)CC(C)C C35745793
Cn1c(cc(n1)c2ccc(cc2)N(C)C)[C@H]3C[NH+]4CC[C@@H]3C[C@@H]4CNC(=O)Nc5ccc(cc5)OC C43525516
CCc1ccccc1NC(=O)C[NH+](C)[C@@H](C)C(=O)N[C@@H](c2ccccc2)c3ccc(cc3)OC C46560536
Cc1ccc(c(c1)C)c2csc3c2c(=O)[nH]c(n3)C[NH+](C[C@@H](COC(C)(C)C)O)CC(C)C C36206440
Cc1ccc(c(c1)c2csc3c2c(=O)[nH]c(n3)C[NH+](C[C@H](COCC=C)O)CC(C)C)C C36207989
C[C@@H]1CCCC[NH+]1CC(=O)Nc2ccc(c(c2)NC(=O)[C@@H](C)Sc3ccc(cc3)[N+](=O)[O-])F C58988465
Cc1ccc(cc1)C2=C[C@H](N3C(=[NH+]2)C(=CN3)C(=O)Nc4ccccc4)c5cc(c(cc5OC)OC)OC C08588675
CCC(C)(C)C1CCC2(CC1)C(=O)N(C(=O)N2)C[NH+]3CCC(CC3)NC(=O)OC(C)(C)C C59579910
c1ccc(cc1)Oc2ccc(cc2NC(=O)c3cccc(c3)NC(=O)CCn4cc[nH+]c4)Cl C59936101
CCOC(=O)Nc1ccc2c(cc(=O)oc2c1)C[NH+](C)CC(=O)Nc3c(cccc3Cl)Cl C16635730
CC(C)[NH+]1CCc2c(sc3c2C(=N[C@H](N3)c4ccc(c(c4)OC)OC(=O)c5ccc(cc5)OC)O)C1 C15947096
COc1ccc(cc1)[C@@H](C(=O)Nc2ccc3c(c2)OCCO3)NC(=O)C[C@@H]4C=c5ccccc5=[NH+]4 C63437150
COc1ccc(cc1)[C@H](C(=O)Nc2ccc3c(c2)OCCO3)NC(=O)C[C@H]4C=c5ccccc5=[NH+]4 C63437153
C[C@H]1C(=c2ccccc2=[NH+]1)CCNC(=O)/C(=C/c3ccccc3)/NC(=O)c4cccc(c4)[N+](=O)[O-] C63513888
CCOc1ccccc1N/C(=N\C(=O)c2cccc(c2)N(C)C)/NCCC3=c4ccccc4=[NH+]C3 C63588955
c1ccc2=[NH+]CC(=c2c1)C[C@@H](C(=O)Nc3cccc(c3)[N+](=O)[O-])NC(=O)c4ccccc4Cl C63772438
C[C@@H]1CCCC[C@]12C(=O)N(C(=O)N2)CC(=O)NC[C@@H](c3ccc(cc3)OC)C4=c5ccccc5=[NH+]C4 C63830754
CCOc1ccc(cc1OCC)CCNC(=O)[C@@H]2C(=c3cc(ccc3=[NH+]2)C)NC(=O)c4ccccc4 C64392581
Cc1cc(c(cc1S(=O)(=O)Nc2ccc(cc2)Nc3cc([nH+]c(n3)N4CCCC4)C)C)OC C64802115
CC[NH+](CC)CCCN(Cc1cc2cc(ccc2[nH]c1=O)OC)C(=S)Nc3cccc(c3)Cl C06192984
CC[NH+](CC)CCCN(Cc1cc2cc3c(cc2[nH]c1=O)OCO3)C(=S)N[C@@H](C)c4ccccc4 C06193013
CCOC(=O)c1c(c(sc1NC(=O)C[NH+](C)CC(=O)Nc2cc(ccc2OC)Cl)C)C C03401853
CC[NH+](CC(=O)Nc1ccc(cc1)NC(=O)C)[C@H](C)C(=O)/C=C/2\C(c3ccccc3N2C)(C)C C09220853
CCC[NH+](Cc1nnc(o1)c2cccs2)CC(=O)Nc3ccccc3C(=O)Nc4ccc(cc4)F C09666129
C[NH+](C)[C@H](CNC(=O)c1cc(ccc1Cl)S(=O)(=O)NC23CC4CC(C2)CC(C4)C3)c5ccccc5 C14361132
CCC[NH+](Cc1nnc(o1)c2cccs2)CC(=O)Nc3nc(cs3)c4c[nH]c5c4cccc5 C14713035
CN(Cc1ccn[nH]1)C(=O)[C@@H]2C[C@H](C[NH+]2Cc3cc(ccc3O)Cl)Sc4ccc(cc4)OC C14990749
CC[NH+](CC)CCCN(Cc1cc2ccc(c(c2[nH]c1=O)C)C)C(=S)Nc3ccccc3OC C06078221
CCOc1ccc(cc1)NC(=O)c2ccccc2NC(=O)C[NH+](Cc3ccco3)Cc4ccco4 C15448538
CC[NH+](CC(=O)Nc1cc(ccc1n2cncn2)C(F)(F)F)CC(=O)Nc3cc(ccc3C)Cl C16557685
C[C@@H](C(=O)Nc1ccc(cc1)[N+](=O)[O-])[NH+](C)CC(=O)Nc2ccc(c(c2)C(F)(F)F)Cl C16625619
CC[NH+](CC)CCN1[C@@H](/C(=C(/c2ccc(cc2)OC(C)C)\O)/C(=O)C1=O)c3ccc(c(c3)OCC)O C09413123
CCOC(=O)Cc1[nH]nc(n1)[C@@H](C)[NH2+]Cc2cc3cc(ccc3nc2OCc4cccc(c4)F)C C19798759
CC[NH+]1CCc2c(sc(c2[C@H](C)NC(=O)Nc3ccc(cc3)C(=O)OCC)n4cccc4)C1 C20532239
CC1(CC(CC([NH2+]1)(C)C)NC(=S)N(Cc2ccc(c(c2OC)OC)OC)C[C@H]3CCCO3)C C20568250
CCOc1ccc(cc1OCC)NC(=O)C[NH+](C)Cc2[nH]c(=O)c3c(csc3n2)c4ccccc4 C21134309
CCC(C)(C)C1CCC2(CC1)C(=O)N(C(=O)N2)CC(=O)NC[C@@H](c3cccc(c3)F)[NH+](C)C C22682308
C[C@@H](C(=O)Nc1cccc(c1)[N+](=O)[O-])[NH+](C)CC(=O)Nc2ccc(c(c2)C(F)(F)F)Cl C23038453
c1ccc(cc1)Oc2ccc(cc2)NC(=O)O[C@@H]3CO[C@H]4[C@@H]3OC[C@@H]4[NH2+]Cc5cccc(c5)C#N C31154648
C[NH+](C[C@H](COc1cccc(c1)[N+](=O)[O-])O)CC(=O)Nc2ccc(c(c2)C(F)(F)F)Cl C31162406
Cc1ccc(cc1)n\2cc([nH]/c2=N\C(=O)CN(CC[NH+](C)C)C(=O)NC(C)C)c3ccccc3 C35671839
Cc1ccc(c(c1)C[NH+](CCc2c[nH]c3c2cccc3)Cc4nc(co4)C(=O)NCc5ccncc5)C C35705810
CC(C)OC[C@@H](C[NH+](Cc1ccccc1)Cc2[nH]c(=O)c3c(csc3n2)c4cccc(c4)OC)O C35746180
CCOC(=O)c1c(c2c(=O)[nH]c(nc2s1)C[NH+](Cc3ccccc3)C[C@H](Cc4ccccc4)O)C C35746558
Cc1ccccc1C[NH+](CCc2c[nH]c3c2cccc3)Cc4nc(co4)C(=O)NCc5ccco5 C36065707
c1cc(oc1)COC[C@@H](C[NH+](Cc2[nH]c(=O)c3c4c(sc3n2)CCCC4)C5CCCCC5)O C36157035
CC(C)C[NH+](Cc1[nH]c(=O)c2c(csc2n1)c3ccc(cc3)OC)C[C@H](COCC(C)C)O C36206273
CC(C)[NH+](Cc1[nH]c(=O)c2c(csc2n1)c3cccc(c3)OC)C[C@@H](COCc4ccccc4)O C36206361
Cc1ccc(c(c1)C)c2csc3c2c(=O)[nH]c(n3)C[NH+](Cc4ccco4)C[C@@H](COC(C)C)O C36206448
CCOC[C@H](C[NH+](Cc1[nH]c(=O)c2c(csc2n1)c3ccccc3OC)C4CCCCC4)O C36206577
Cc1c2c(=O)[nH]c(nc2sc1C(=O)OC(C)C)C[NH+](Cc3ccccc3)C[C@H](CCC=C)O C36207395
Cc1c2c(=O)[nH]c(nc2sc1C(=O)OC(C)C)C[NH+](C[C@H](COc3ccc(cc3)Cl)O)C4CC4 C36207435
C[NH+](C)CCNC(=O)CCN(Cc1ccco1)C(=O)c2csc(n2)Nc3cccc(c3Cl)Cl C37437170
Cc1c(sc(c1[C@H](c2cc(c(c(c2)OC)OC)OC)Nc3cccc[nH+]3)NC(=O)c4ccco4)C C08385108
CCOC(=O)[C@H]1[C@@H]([C@@H]1C(=O)N/N=C\C2=c3ccccc3=[NH+]C2)C(=O)Nc4cccc(c4)C(F)(F)F C39313198
CCONC[C@H](c1ccc(cc1)CC(C)C)N2CC[NH2+][C@@H](C2)S(=O)(=O)Oc3ccccc3 C39533584
C[C@@H](CCc1ccc(cc1)OC)NC(=O)[C@@H]2CN(CC23CC[NH2+]CC3)C(=O)CCC4CCCC4 C39675230
C[C@H](CCc1ccc(cc1)OC)NC(=O)[C@H]2CN(CC23CC[NH2+]CC3)C(=O)CCC4CCCC4 C39675233
CCC[C@@H](C[NH+](Cc1ccccc1)Cc2[nH]c(=O)c3c(c(sc3n2)C(=O)OC(C)C)C)O C40404808
Cc1c2c(=O)[nH]c(nc2sc1C(=O)OC(C)C)C[NH+](C[C@H](COc3ccccc3)O)CC(C)C C36207383
C[NH+]1CCN(CC1)C[C@H](c2ccc(cc2)OC)NC(=O)Nc3ccc(cc3C(F)(F)F)N(C)C C60344424
CCCOc1ccc(cc1)N2C(=O)C[C@@H](C2=O)SC(=[NH2+])N/N=C(\C)/C=C/c3ccc(cc3)N(C)C C16675866
c1ccc(cc1)Oc2ccc(cc2)NC(=O)CC[C@H]3C(=O)N(C(=O)N3)CCC4=c5ccccc5=[NH+]C4 C63272713
C[C@H](CCCC(C)C)NC(=O)CC[C@H]1C(=O)N(C(=O)N1)CCC2=c3cc(ccc3=[NH+]C2)Cl C63281237
C[C@@H](C(=O)NCCC1=c2ccc(cc2=[NH+]C1)OC)S[C@@H]3N=NNN3c4ccc(cc4)Cl C63478308
COc1ccc(cc1)[C@H](CNC(=O)c2ccc(cc2)S(=O)(=O)NCC#C)C3=c4ccccc4=[NH+]C3 C64175096
c1ccc(cc1)NC(=O)[C@H]2N=N[C@@H](S2)CCCC(=O)NCCC3=c4cc(ccc4=[NH+]C3)Cl C64491501
C[C@H]1CCCC[NH+]1CCCNC(=O)CN(C)c2nn3c(c(nc3s2)c4ccc(cc4)F)NC(C)(C)C C64703935
Cc1ccc(c(c1)OCCCC(C)(C)C(=O)NC(=S)Nc2ccccc2C(=O)N3CC[NH+](CC3)C)C C66201626
CCOc1ccc(cc1S(=O)(=O)NC[C@@H](c2ccc3c(c2)CCCN3C)[NH+]4CCCC4)C C08799161
CC[NH+](CC)CCNc1c2c(c3c4c(c(nc3s2)c5ccco5)CCC4)nc(n1)SC C09309268
CC[NH+](Cc1nc(no1)c2cccc(c2)C(F)(F)F)CC(=O)Nc3cc(ccc3C)Cl C10985830
CCc1cccc(c1)NC(=O)CSc2nnc(n2c3ccccc3)[C@@H](C)[NH+]4CCCCC4 C11214754
C[NH+](CCc1[nH]c2ccc(cc2n1)Cl)Cc3nc(no3)Cc4cccc(c4)C(F)(F)F C12299429
CCOc1ccc(cc1S(=O)(=O)NC[C@@H](c2ccc3c(c2)CCN3C)[NH+]4CCCCC4)C C08801660
CCOc1ccc(cc1S(=O)(=O)NC[C@H](c2ccc3c(c2)CCN3C)[NH+]4CCCCC4)C C08801661
CC(C)c1ccc(cc1)[C@@H]2/C(=C(/c3ccc(cc3)OC(C)C)\O)/C(=O)C(=O)N2CC[NH+](C)C C08996772
CC(C)c1ccccc1n2c(nnc2SCC(=O)[C@H](C#N)C(=[NH2+])C)c3ccc(cc3)Cl C13308992
CCCC(=O)NCCn1c2c(cccn2)c(n1)C3CC[NH+](CC3)CC4=CC[C@H]5C[C@@H]4C5(C)C C19501753
CCCC(=O)NCCn1c2c(cccn2)c(n1)C3CC[NH+](CC3)CC4=CC[C@@H]5C[C@H]4C5(C)C C19501754
Cc1ccc(cc1)NC(=O)[C@H](C)Sc2nc3c(c4c(s3)CCCC4)c(=O)n2CCC[NH+](C)C C21137408
Cc1ccc(c(c1)NC(=O)CSc2nc3c(c4c(s3)CCCC4)c(=O)n2CCC[NH+](C)C)C C22029249
C[C@H](c1nnc(n1c2ccc(cc2)Cl)S[C@H](C)C(=O)NCC3CCCCC3)[NH+](C)C C23483372
C[C@H](c1ccccc1Cl)NC(=O)CSc2nnc(n2c3ccc(cc3)Cl)[C@@H](C)[NH+](C)C C23483456
C[C@H](c1ccccc1Cl)NC(=O)CSc2nnc(n2c3ccc(cc3)Cl)[C@H](C)[NH+](C)C C23483460
C[C@@H](c1cccc(c1)Cl)NC(=O)CSc2nnc(n2c3ccc(cc3)Cl)[C@H](C)[NH+](C)C C23483470
C[C@H](c1ccc2c(c1)CCCC2)NC(=O)CSc3nnc(n3c4ccc(cc4)F)[C@@H](C)[NH+](C)C C32739562
C[C@@H](c1ccc2c(c1)CCCC2)NC(=O)CSc3nnc(n3c4ccc(cc4)F)[C@H](C)[NH+](C)C C32739565
CCc1c(c(n(n1)c2ccccc2)Oc3ccccc3F)C[NH+](C[C@@H](CCC=C)O)C4CC4 C35777481
CCc1c(c(n(n1)c2ccccc2)Oc3ccccc3F)C[NH+](C[C@H](CCC=C)O)C4CC4 C35777484
Cc1cccc(c1)OC[C@H]2c3ccsc3CCN2C(=O)C[NH+](CC4CC4)C[C@@H](CCC=C)O C35778994
C=CCC[C@H](C[NH+](CC=C)CC(=O)N1CCc2c(ccs2)[C@@H]1COc3cccc(c3)F)O C35779088
CCN1C(=C([C@@H](NC1=O)c2ccccc2C(F)(F)F)C(=O)OCC)C[NH+]3CCCC[C@@H]3C C35991716
CCOC(=O)C1=C(N(C(=O)N[C@@H]1c2ccccc2C(F)(F)F)C)C[NH+](C)C3CCCCC3 C35991738
CCc1c(c(n(n1)c2ccc(cc2)F)Oc3ccccc3)C[NH+](C[C@H](CCC=C)O)C(C)C C36303451
Cn1c(c(c(n1)c2ccccc2)C[NH+](CC3CC3)C[C@H](CCC=C)O)Oc4cccc(c4)F C36307326
CCC[C@@H](C[NH+](Cc1c(nn(c1Oc2ccccc2F)c3ccccc3)C(C)C)CC4CC4)O C36307932
C=CCC[C@@H](C[NH+](CC1CC1)CC(=O)N2CCc3c(ccs3)[C@@H]2COc4ccccc4)O C36309083
Cc1ccc(cc1)OC[C@@H]2c3ccsc3CCN2C(=O)C[NH+](CC=C)C[C@@H](CCC=C)O C36309179
C=CCC[C@H](C[NH+](CC1CC1)CC(=O)N2CCc3c(ccs3)[C@@H]2COc4cccc(c4)F)O C36309654
CC(C)C[NH+](C[C@H](CCC=C)O)CC(=O)N1CCc2c(ccs2)[C@@H]1COc3ccc(cc3)F C36309734
CC[NH+]1CCc2c(sc(c2C(=O)OCC)NC(=O)C(C)(C)Oc3ccc(cc3)Cl)C1 C36628712
Cc1ccc(cc1C)[C@@H](C)NC(=O)CSc2nnc(n2c3ccc(cc3)Cl)[C@H](C)[NH+](C)C C36848853
CCOC(=O)c1ccc(cc1)NC(=S)N(CCC[NH+]2CCC[C@@H](C2)C)Cc3cccs3 C13573237
CCOC(=O)c1ccc(cc1)NC(=S)N(CCC[NH+]2CCC[C@H](C2)C)Cc3cccs3 C13573234
CCOc1ccccc1OC2=CN=[NH+][C@@H]2c3ccc(cc3O)OCc4c(cccc4Cl)F C38677581
CCOc1ccccc1OC2=CN=[NH+][C@H]2c3ccc(cc3O)OCc4c(cccc4Cl)F C38677585
CCOc1ccccc1OC2=CN=[NH+][C@@H]2c3ccc(cc3O)OCc4ccc(cc4Cl)F C38768827
CCCCOC(=O)C1=C2CCCC[C@@H]2S[C@@H]1NC(=O)/C(=C/C3=c4ccccc4=[NH+]C3)/C#N C39926707
CCCCOC(=O)C1=C2CCCC[C@H]2S[C@@H]1NC(=O)/C(=C/C3=c4ccccc4=[NH+]C3)/C#N C39926708
CCN1C(=C([C@@H](NC1=O)c2ccc(cc2)C(F)(F)F)C(=O)OCC)C[NH+]3CCC(CC3)C C40391273
C[C@@H](c1nc(no1)c2cccc(c2)C(F)(F)F)[NH+](C)CC(=O)Nc3ccccc3SC C31040096
CCOC(=O)c1c(c2c(=O)[nH]c(nc2s1)[C@@H](C)[NH+](C)Cc3ccccc3c4ccccc4)C C60356604
c1ccc(cc1)[C@H](C(=O)C2=c3ccccc3=[NH+]C2)OC(=O)CNC(=O)c4ccc(c(c4)Cl)Cl C39945420
C[C@@H]1c2ccc(cc2OC(=O)[C@@H]1CC(=O)NCCC3=c4cc(ccc4=[NH+]C3)F)OCC(=C)C C63486143
C[C@H]1c2ccc(cc2OC(=O)[C@@H]1CC(=O)NCCC3=c4cc(ccc4=[NH+]C3)F)OCC(=C)C C63486144
C[C@@H]1C(=c2cc(ccc2=[NH+]1)OC(F)(F)F)CCN3C(=O)O[C@@]([C@@]3(C)O)(C)CCC=C(C)C C63506780
C[C@@H]1C(=c2cc(ccc2=[NH+]1)OC(F)(F)F)CCN3C(=O)O[C@]([C@@]3(C)O)(C)CCC=C(C)C C63506785
Cc1cc(nc(c1C#N)SCC(=O)NCCC2=c3cc(ccc3=[NH+][C@@H]2C)OC(F)(F)Cl)C C63515595
CC[C@@H](c1nnc(n1Cc2ccccc2)S[C@H](C)C(=O)Nc3ccc(c(c3F)F)F)[NH+](C)C C09375679
CC[NH+](CC)Cc1cc(ccc1OCC(=O)N[C@@H](C)c2cccs2)c3ccc4c(c3)OCO4 C11881269
C[NH+](Cc1ccccc1)Cc2ccc3c(c(sc3n2)C(=O)OC)NC(=O)Cc4ccccc4F C12243588
CC[NH+](CC)CCCN1[C@H](C(=C(C1=O)O)C(=O)c2c(nc(s2)C)C)c3ccc(cc3)C(C)(C)C C09292961
CC(C)c1ccc(cc1)[C@H]2/C(=C(/c3ccc(cc3)OCC=C)\O)/C(=O)C(=O)N2CCC[NH+](C)C C09066881
c1ccc(c(c1)CN2[C@@H](CCC2=O)CC[NH2+]Cc3cc4c(cc3Cl)OCO4)OC(F)(F)F C14958711
CC[NH+](CC(=O)NCc1cccs1)CC(=O)N(Cc2ccccc2)c3nc4c(s3)CCCC4 C15420452
CC[C@H](c1nnc(n1Cc2ccccc2)S[C@@H](C)C(=O)Nc3ccc(c(c3)F)F)[NH+](C)C C16932945
CC[NH+](CC)CCCn1c(=O)c2ccccc2nc1S[C@@H](C)C(=O)Nc3ccc(cc3C)C C16980541
c1ccc(cc1)n2c(nnn2)SCC[NH2+]Cc3cc(ccc3OCc4ccc(cc4)F)Cl C22107981
CC[NH+](CC)CCCn1c(=O)c2ccccc2nc1S[C@@H](C)C(=O)Nc3cc(ccc3C)C C24269728
C[C@H](CNC(=O)[C@@H](C)Sc1nnc(n1c2ccccc2)C[NH+]3CCCCC3)c4ccccc4 C25194101
Cc1ccc(cc1)[C@H]2C[NH+](C[C@@H]2CN(Cc3cccnc3)C(=O)COC)Cc4ccccc4O C34699317
CC[NH+](CC)CCC[C@H](C)NC(=O)c1cc(nn1c2ccc(c(c2)Cl)Cl)c3ccco3 C35224323
CC(C)(C)c1ccc(cc1)Cn2cccc2C[NH+](CC=C)C[C@@H](COc3ccc(cc3)OC)O C35499050
c1ccc(cc1)C[NH+](Cc2ccc(c(c2)Cl)Cl)Cc3nc(co3)C(=O)NCc4cccnc4 C35698583
Cc1ccc(cc1)C[NH+](Cc2cccc(c2)C(F)(F)F)Cc3nc(co3)C(=O)NCc4cccnc4 C35705510
C[C@@H](c1ccccc1)NC(=O)c2coc(n2)C[NH+](Cc3cccc(c3)C(F)(F)F)Cc4ccoc4 C35705553
C[C@@H](c1ccccc1)[NH+](Cc2ccc(cc2)C(F)(F)F)Cc3nc(co3)C(=O)NCc4ccco4 C35709966
Cc1c(c(n(n1)c2ccccc2)Oc3ccc(cc3F)F)C[NH+](C[C@@H]4CCCO4)C[C@@](C)(C=C)O C35778488
C[NH+](C)CCN(Cc1c(noc1N2CCCC2)c3ccccc3)C(=S)Nc4ccc(cc4)F C35780650
Cc1ccc(cc1)Oc2c(c(nn2C)c3ccccc3)C[NH+](Cc4ccco4)C[C@@H](C(C)C)O C35782466
CC(C)C[NH+](Cc1cccn1Cc2cccc(c2)C(F)(F)F)C[C@H](COc3ccc(cc3)OC)O C35840876
CC[C@H](C(=O)NCC[NH+](C)C)Oc1ccc2c(c1)[C@@H](N(CC2)C(=O)CC(C)C)c3cccc(c3)F C35856807
CC[C@H](C(=O)NCC[NH+](C)C)Oc1ccc2c(c1)[C@H](N(CC2)C(=O)CC(C)C)c3cccc(c3)F C35856812
Cc1ccccc1C[NH+](Cc2cccc(c2)C(F)(F)F)Cc3nc(co3)C(=O)NCc4ccco4 C36065492
c1cc(cc(c1)C(F)(F)F)C[NH+](Cc2cccs2)Cc3nc(co3)C(=O)NCc4ccco4 C36068991
c1cc(ccc1C[NH+](Cc2ccc(cc2)F)Cc3nc(co3)C(=O)NC[C@@H]4CCCO4)C(F)(F)F C36072338
c1cc(ccc1C[NH+](Cc2ccc(cc2)F)Cc3nc(co3)C(=O)NC[C@H]4CCCO4)C(F)(F)F C36072339
C[C@@H](c1ccccc1)[NH+](Cc2ccc(c(c2)Cl)Cl)Cc3nc(co3)C(=O)NCCOC C36083087
COCC[NH+](Cc1ccc2c(c1)OCO2)Cc3ccc(o3)C(c4ccccc4)(c5ccccc5)O C36145509
CC(C)[C@H](C[NH+](Cc1ccco1)Cc2c(nn(c2Oc3cccc(c3)F)C)c4ccccc4)O C36306986
C[C@@](C[NH+](Cc1c(nn(c1Oc2ccc(cc2)F)C)c3ccccc3)C[C@@H]4CCCO4)(C=C)O C36308837
Cc1ccc(cc1)Oc2c(c(nn2c3ccccc3)C)C[NH+](Cc4ccco4)C[C@H](C(C)C)O C36346172
CC[C@H](C(=O)NCC[NH+](C)C)Oc1ccc2c(c1)[C@@H](N(CC2)C(=O)C3CC3)c4cccc(c4)F C34686417
C[C@@H](c1ccccc1)[NH+](Cc2ccc(cc2)C(C)C)Cc3nc(co3)C(=O)NCc4ccco4 C35711465
C[C@@H](c1ccccc1)NC(=O)c2coc(n2)C[NH+](Cc3cccc(c3)Oc4ccccc4)C(C)C C35714318
CC[C@H](C)[NH+](Cc1c(nn(c1Oc2ccc(cc2)OC)c3cccc(c3)Cl)C)C[C@@H](C)O C40407962
c1ccc(cc1)n2c(nnn2)SCC[NH2+]Cc3ccccc3OCc4ccc(cc4Cl)F C40732068
CC(C)Oc1c(cc(cc1Br)Br)C[NH2+]CCCSc2nnnn2C C40744664
Cn1c(nnn1)SCCC[NH2+]Cc2c3ccccc3ccc2OCc4ccc(cc4Cl)F C40744736
C[NH+](C)[C@@H](CNC(=O)CCc1nc(c(o1)c2ccccc2)c3ccccc3)c4cccc(c4)OC C22683729
C[NH+](C)[C@H](CNC(=O)CCc1nc(c(o1)c2ccccc2)c3ccccc3)c4cccc(c4)OC C22683725
C[NH+](C)Cc1cccc(c1)CNc2ccc(cn2)S(=O)(=O)N3CCC(CC3)Cc4ccccc4 C25568088
CCOc1ccccc1CN(CCCn2cc[nH+]c2)C(=O)Nc3ccc(cc3)Br C58823584
Cc1ccc(o1)CN(CCCn2cc[nH+]c2)C(=S)Nc3ccc(c(c3)C(F)(F)F)Cl C59080974
COC(=O)[C@H](CC1=c2ccccc2=[NH+]C1)NC(=O)COc3ccc(cc3)C4SCCCS4 C63165686
C[C@H]1C(=c2cc(ccc2=[NH+]1)OC(F)(F)Cl)CCNC(=O)CCC(=O)OC3CCC(CC3)C C63521408
CCc1ccc(cc1)C(=O)N[C@H](CC2=c3ccccc3=[NH+]C2)C(=O)OCC(=O)c4ccc(cc4)C C63622996
c1ccc(cc1)C(=O)COC(=O)[C@H](CC2=c3ccccc3=[NH+]C2)NC(=O)c4ccc(cc4)Cl C63623026
CCC1CCC(CC1)[NH+](CC)CC(=C)C C01187557
CC[NH+](CC)Cc1cc2c(o1)c(c(c(c2F)F)F)F C00165370
C[NH+](C)CC12C[C@@H]3CC[C@H](C1)CC(C3)C2 C01507105
Cc1ccc(cc1)C=C2CCC[C@H](C2=O)C[NH+](C)C C12367711
Cc1ccccc1/N=C\2/C[C@@H]([NH+](C[C@@H]2C)C)C C25558921
C[C@@H]1C[C@@H](C[NH+](C1)CC(C)(C)C(=O)Cl)C C33434206
C[C@H]1CC[C@H]([C@@H](C1)[NH+](C)C2CCCCC2)C#N C35250495
C1CC[C@H]2C[NH+](CC[C@@H]2C1)[C@@H]3CCC[C@@H]3C#N C36809931
CC1CC[NH+](CC1)[C@@H]2CCCCC[C@H]2C#N C37145563
CCC(C)(C)[C@@H]1CC[C@H]([C@@H](C1)[NH+]2CCCC2)C#N C37145579
CC(C)(C)[C@@H]1CC[C@@H]([C@@H](C1)[NH+]2CCCC2)C#N C37145581
CCC[C@@H]1CC[C@H]([C@@H](C1)[NH+]2CCCC2)C#N C37145587
C[C@H]1CCCC[NH+]1[C@@H]2CCCCC[C@@H]2C#N C37145702
C1CCC[NH+](CC1)[C@H]2CCCCC[C@@H]2C#N C37145822
CCC(C)(C)[C@@H]1CC[C@H]([C@@H](C1)[NH+](C)C)C#N C37146485
C1CCC[NH+](CCC1)[C@@H]2CCCC[C@@H]2C#N C37146744
C1CCC[NH+](CCC1)[C@@H]2CCCC[C@H]2C#N C37146746
CC[C@@H]1CCCC[NH+]1[C@@H]2C[C@@H](CC[C@@H]2C#N)C C37147048
CC1=C[C@H]([NH+]=N1)c2ccc(cc2)Br C38541347
CC1=C(/C(=C/[C@@H]2C(=C(C(=N2)C)C)C)/[NH+]=C1)C C38592054
CC[NH+]([C@H]1CCC[C@@H]1C#N)C2CCCCC2 C35250533
CC1=C[C@@H]([NH+]=C1)c2ccc(cc2)C(C)(C)C C39109389
CC1=C(/C(=C/C2=N[C@@H](C(=C2C)C)Cl)/[NH+]=C1)C C39124205
C[C@@H]1CC[C@@H]([C@@H](C1)[NH+]2C[C@@H](C[C@@H](C2)C)C)C#N C37146254
Cc1ccccc1[C@@H]2C(=c3ccccc3=[NH+]2)C#N C39794668
Cc1ccccc1[C@H]2C(=c3ccccc3=[NH+]2)C#N C39794670
CCC[C@H]1CC[C@@H]([C@@H](C1)[NH+]2CC[C@@H](C2)C)C#N C40718237
CC(C)(C)c1ccc(cc1)[C@H](CC[NH+](C)C)C#N C41291309
CC1CCC(CC1)[NH+](C)[C@@H]2CCCC[C@@H]2C#N C42487708
C[C@@H]1CC[C@@H]([C@@H](C1)[NH+](CC2CC2)C(C)C)C#N C42582928
C[NH+](Cc1ccc(s1)Br)CC2CC2 C43677775
C[C@@H](C1CC1)[NH+](C)Cc2cc(cs2)Br C43687070
C[C@@H]1CC[C@H]([C@@H](C1)[NH+](C)CC(C)(C)C)C#N C45073553
CC[C@@H](C)[NH+](C)Cc1ccc(cc1F)Br C49595443
Cc1ccc(c(c1)C)c2cn3c([nH+]2)[C@H](CCC3)C C49830252
Cc1ccc(cc1C)c2cn3c([nH+]2)CCC[C@@H]3C C49830265
Cc1ccc(c(c1)C)c2cn3c([nH+]2)CCC[C@H]3C C49830268
CC[C@@](C)(C[NH+](C)C1CCCCC1)C=O C51176004
CC[C@@H]1CCCC[NH+]1C[C@@](C)(CC)C=O C51176488
CC[C@H]1CCCC[NH+]1C[C@@](C)(CC)C=O C51176489
CCCC1CC[NH+](CC1)CC(C)(C)C=O C51177500
CCC1CC[NH+](CC1)C[C@@](C)(CC)C=O C51204597
C[C@@H]1C[C@@H](C[NH+](C1)[C@@H]2CCCC[C@@H]2C#N)C C37146264
C[C@@H]1CCCC[C@@H]1[NH+](C)[C@@H]2CCCCCC2=O C42602395
Cc1cccc(c1/C(=[NH+]/C)/c2ccccc2)C C13554896
c1ccc2=[NH+][C@@H](C=c2c1)c3ccc(cc3)F C63067761
Cc1ccc(cc1)[C@@H]2C(=c3ccccc3=[NH+]2)C C63503125
C1C[NH+](CC=C1)C23CC4CC(C2)CC(C4)C3 C65336775
CC[C@@H](c1ccccn1)[NH+](C)Cc2ccc(c(c2)C)F C65509321
CC(C)(C)OCC[NH+]1CC2C[C@H]3C[C@@H](C2)CC1C3 C65967105
CC[C@@H]1[C@@H]([C@@H]([NH2+][C@@H]1C(=O)OCC)c2ccc(cc2)Cl)C(=O)OCC C04203074
CC[NH+](CC)CCCNc1cc(nc2n1nc(c2)c3ccc(cc3)C)C C04969539
CCCc1c2c(c3c4c(c(ncn4)NCC[NH+](CC)CC)sc3n1)CCC2 C02408276
Cc1ccc(c(c1)OCC(=O)NC[C@@H](c2ccco2)[NH+]3CCCCC3)C(C)C C07406373
C[NH+](C)[C@H](CNc1c2ccccc2nc(n1)c3cccnc3)c4cccs4 C07777716
CCOc1ccc(cc1)[C@@H]2CCC[NH+]2Cn3c(=S)[nH]c(n3)c4ccccc4 C08189822
CC(=CC[NH+]1CCNC(=O)[C@@H]1CC(=O)N2CCCC2(CC=C)CC=C)C C12578837
CC[C@H](C12CC3CC(C1)CC(C3)C2)[NH2+]Cc4cc(no4)C(=O)OCC C15082592
Cc1ccc2c(coc2c1C)CC(=O)NC[C@@H](c3ccco3)[NH+]4CCCCC4 C15988610
CC[C@H]1[C@@H]([C@H]([NH2+][C@@H]1C(=O)OCC)c2ccc(cc2)Cl)C(=O)OCC C16082691
C[C@@H]1CCCC[NH+]1CCNc2c3c(csc3ncn2)c4ccc(cc4)OC C21643210
C[NH+](Cc1cnc(s1)Nc2ccccc2)Cc3nc4ccccc4o3 C23367727
CC(C)(C)c1cc(on1)NC(=O)C[NH+](C)Cc2ccccc2Br C24211691
CCCC[NH+](CC)CN1C(=O)[C@@](NC1=O)(C)c2ccc(cc2)C(C)(C)C C26636305
C[NH+](C)[C@@H](CNc1c(nc(o1)c2cccs2)C#N)c3ccccc3Cl C27990995
CC(C)(C)c1cc(cc(c1)C(C)(C)C)c2nnc(o2)CNCC[NH+](C)C C30824574
Cc1ccc(c(c1)C)n2c(cc(n2)c3ccc(cc3)F)C(=O)NCC[NH+](C)C C35271875
CCOc1ccccc1c2nc(on2)C[NH2+][C@@H](c3ccccc3)C4CC4 C36433565
CCC[NH2+][C@H](Cc1ccccc1[N+](=O)[O-])c2ccc(o2)Br C38132312
C[C@H](C(=O)NC[C@@H](c1ccco1)[NH+](C)C)Oc2ccc(cc2)C(C)(C)C C38614546
CC[C@H](c1ccccc1)C(=O)NC2=c3cc(ccc3=[NH+][C@H]2C(=O)OC)C C38653901
CCCCOc1ccc(cc1)NC[C@@H]2C=c3cc(ccc3=[NH+]C2=O)OC C38789254
Cc1c(c(c2ccccc2[nH+]1)Nc3ccc(cc3)N(C)C)CC(=O)OC C41495077
C[C@H](CC(C)C)[NH+](C)CN1C(=O)C2(CCC(CC2)C(C)(C)C)NC1=O C26630838
CCC[C@@H](C)NC(=O)[C@@H]1CCC[NH+](C1)Cc2cc(=O)oc3c2ccc(c3C)C C51055504
CC[C@@H](C)Oc1ccc(cc1)NC(=O)N2CCC(CC2)CC[NH+](C)C C56760407
CCC[NH+](CCC)CC(=O)Nc1c(c(c(n1c2ccc(cc2)F)C)C)C#N C27271299
Cc1ccccc1CN(CCCn2cc[nH+]c2)C(=O)Nc3ccc(cc3)Cl C06382722
CC[NH+](CC)[C@H](CC(C)C)CNC(=O)N1CCC[C@H]1c2cccn2C C59297210
Cc1ccc(cc1NC(=O)C[NH+](CC#C)[C@@H]2CCc3c2cccc3)C(=O)OC C59403841
Cc1ccc(cc1)[C@H](C)[NH+](C)CC(=O)Nc2c(nn(c2C)c3ccccc3)C C52907395
CCn1c(nn(c1=S)C[NH2+][C@H](c2cccs2)C(C)(C)C)c3ccco3 C54388960
CCC(CC)[C@@H](CNc1cnn(c(=O)c1Cl)C(C)(C)C)[NH+]2CCCC2 C60244194
Cc1c(oc(c1C#N)NC(=O)C[NH+](C)Cc2ccccc2c3ccccc3)C C60356537
C[NH+](C)CCN(Cc1cccc(c1)C#N)C(=O)NCCc2ccc(cc2)Cl C62473912
C[C@H](Cc1ccco1)NC(=O)N(CC[NH+](C)C)Cc2ccc(cc2)Cl C62486442
Cc1ccc2[nH+]c(cn2c1)CNC(=O)N(CCc3ccccc3)CC=C C62498995
CC[NH2+][C@@H](C)Cc1ccc(o1)c2ccc(cc2Br)[N+](=O)[O-] C62770861
CN(C)c1ccc(cc1)[C@@H](CNc2c(cccn2)C#N)C3=c4ccccc4=[NH+]C3 C63165727
CCCCOc1ccc(cc1)/C=N/NC(=O)CC2=c3ccccc3=[NH+]C2 C63236289
Cc1cc(cc(c1)NC(=O)COC(=O)CCCC2=c3ccccc3=[NH+]C2)C C63240916
c1ccc2=[NH+]CC(=c2c1)CCNc3ccc(cc3[N+](=O)[O-])C(F)(F)F C63291016
CCc1ccc(cc1)CNC2=c3cc(ccc3=[NH+]C(=O)[C@@H]2C(=O)OCC)F C64392841
CCCCC(=O)Nc1ccc2c(c1)nc(n2C(C)C)C[NH+]3CCCCC3 C65322258
C[C@@H](CN(C)C(=O)NC[C@@H](c1ccco1)[NH+]2CCCC2)c3ccccc3 C67036601
C[C@H](CN(C)C(=O)NC[C@@H](c1ccco1)[NH+]2CCCC2)c3ccccc3 C67036604
CCN(CC)c1ccc(c[nH+]1)CNC(=O)N(C)C[C@H](C)c2ccccc2 C67062383
CC(C)[C@@H](c1ccc(cc1)C2CCCCC2)[NH2+]Cc3cn(c(=O)n(c3=O)C)C C67184943
C[C@H](CC(=O)N(CC[NH+](C)C)C1CCCC1)NC(=O)C2CCCCC2 C67191458
Cc1c(cnn1c2ccc(cc2)F)[C@H](C)[NH2+]Cc3cc4cccc(c4o3)OC C67504630
C[NH+](C)C[C@@H]1[C@@H]2CCCCCC[C@@H]2OC1=O C05352302
C[C@@H]1CC(=O)[C@@H]2CCCC[C@@H]2[NH+]1C C05355321
C[C@@H]1CC(=O)[C@H]2CCCC[C@@H]2[NH+]1C C05355336
C1C[C@H]2CN3[C@@H](CC=CC3=O)[C@@H]4[C@H]2[NH+](C1)CCC4 C05816965
C1C[C@H](CC=C1)[C@H](C#N)[NH+]2CCOCC2 C00134728
C1C[C@@H]2CN3[C@H](CC=CC3=O)[C@H]4[C@@H]2[NH+](C1)CCC4 C05282946
C[C@@]12C[C@]3(C[NH+](C1)[C@@H](N(C2)C3)c4ccncc4)C C19331448
C[C@H]1CC[C@H](C1)[NH+](C)CCN(C)C C19642228
C[NH+](C)[C@@H]1CCCN(C1)C2CCSCC2 C32513720
C[NH+]1CCCN(CC1)C(=O)[C@@H]2CCC=CC2 C32820124
C1C[C@@H]2CN3[C@@H](CC=CC3=O)[C@@H]4[C@@H]2[NH+](C1)CCC4 C00008712
C1C[C@H]([C@H](C1)[NH+]2CCSCC2)C#N C37146695
Cc1[nH+]ccn1[C@H]2CCCC[C@@H]2C#N C37147411
Cc1[nH+]ccn1[C@H]2C[C@@H](CC[C@@H]2C#N)C C37147427
C[C@@H]1O[C@]2(C[NH+]3CCC2CC3)CS1 C00010163
C[NH+]([C@@H]1CCC[C@@H]1C#N)C2CCOCC2 C36321055
C[NH+]([C@H]1CCC[C@@H]1C#N)C2CCOCC2 C36321056
CC/N=C/[C@@H]1C=c2ccccc2=[NH+]C1=O C38959471
Cc1ccc2=[NH+]C(=O)[C@@H](C=c2c1)/C=N/C C38964403
C[NH+]([C@@H]1CCCCCC1=O)C2CC2 C37661048
Cc1ccc2=C[C@H](C(=O)[NH+]=c2c1)/C=N/C C38976639
CC1=C(C(=O)C2=c3ccccc3=[NH+][C@H]2C1=O)C C34586478
c1ccc2=[NH+][C@@H]3C(=c2c1)CCOC3=O C39581745
CC1=[NH+]c2ccc3c(=CCS3)c2=N1 C39777154
C[C@@]12CCN(C[C@@](C1)(C[NH+](C2)C)C)CC#N C39951502
c1cn(c2c1C(=O)CCC2)[C@@H]3C[NH+]4CCC3CC4 C41686698
c1cn(c2c1C(=O)CCC2)[C@@H]3CC[NH+]4[C@@H]3CCC4 C41707965
CC1CCC(CC1)[NH+](C)CCC(=O)C C42209479
C[NH+](CCBr)C[C@H]1CCCCO1 C42465447
C[C@@H]1CCC[C@H](C1)[NH+](C)[C@@H](C)CC#N C42492990
CCC1CCC(CC1)[NH+]2CCC(=O)C2 C42580488
Cc1[nH+]ccn1c2ccnc(c2)Br C44118635
C[NH+]1CCC(CC1)N(C)[C@@H]2CCC[C@@H]2C#N C47934896
C[C@@H]1C[NH+](CCC1=O)[C@@H](C)c2ccco2 C49693742
C[C@@H]1CC(=O)CC[NH+]1C2CCC(CC2)C C49709750
C[C@@H]1CC(=O)CC[NH+]1[C@@H](C)C(C)C C49710306
Cc1ccc(o1)[C@H](C)[NH+]2CCC(=O)C[C@@H]2C C49713694
CCC(=O)C[NH+]1C[C@@H](C[C@H](C1)C)C C50179645
CCC(=O)C[NH+]1[C@@H](CCC[C@H]1C)C C50179705
C[C@H]1CCC[NH+]([C@@H]1C)[C@@H](C)C(=O)C C50565904
CC(C)(C[NH+]1CCSCC1)C=O C51176194
C[NH+](C[C@H]1CCCO1)CC(=C)Br C52441907
c1ccc2=[NH+]C(=O)CC(=c2c1)c3ccncc3 C52637267
C[C@H](C1CC1)[NH+](C)C[C@@H]2CCCC2=O C53927254
CCn1cc[nH+]c1C[C@@H](C)Br C63044248
C[C@@H](c1[nH+]ccn1C)[C@H](C)Br C63046050
CC(=O)c1ccc2=[NH+][C@@H]3C(=c2c1)CCCC3=O C00097274
CC(=O)c1ccc2=[NH+][C@H]3C(=c2c1)CCCC3=O C00097274
Cc1ccc2=[NH+]C(=O)[C@@H](C=c2c1)C=O C03865124
C=C(CN1CCC[NH+]2CCC[C@@H]2C1)Cl C50033547
CCc1cc2cc(ccc2nc1Cl)CC3CC[NH2+]CC3 C19726949
C[C@H]1C[C@H](CC(C1)(C)C)[NH2+]C2CCN(CC2)C(C)C C20189330
Cc1c(c(c(c(c1C)C)[C@@H](c2ccoc2C)[NH2+]C)C)C C35467629
Cc1ccc(o1)[C@@H](c2c(c(cc(c2C)C)C)C)[NH2+]C C35490850
Cc1cc(c(c(c1C)[C@H](c2ccoc2C)[NH2+]C)C)C C35490937
Cc1ccc(s1)[C@H](c2ccc3c(c2)C[C@@H](O3)C)[NH2+]C C35504393
Cc1cc2c(c(c1)C(C)(C)C)OCC[C@@H]2[NH2+]C(C)C C35652985
Cc1cc(cc2c1OCC[C@@H]2[NH2+]C(C)C)C(C)(C)C C35657627
Cc1ccc(c2c1[C@H](C[C@H](O2)C)[NH2+]C3CC3)C(C)(C)C C35749845
CC[NH2+][C@@H]1C[C@@H](Oc2c1cc(cc2C)C(C)(C)C)C C35751567
Cc1ccc(cc1N[C@@H](C)c2c(cc([nH+]c2C)C)C)F C37212725
C[C@H]1CSC(=[NH+]1)N[C@@H](C)c2ccc(cc2Cl)Cl C35287071
Cc1cc(c(c(c1)C)[C@H](Cc2[nH]cc[nH+]2)Br)C C40289011
Cc1c(sc(n1)C)[C@@H](C)[NH2+][C@H]2CC[C@@H]3CCCC[C@@H]3C2 C40445784
Cc1ccc([nH+]c1)NCc2cc(ccc2F)Br C41065934
CC(C)[NH2+][C@]1(CCCCc2c1cccc2)c3nccs3 C41196101
Cc1c(sc(n1)[C@]2(CCCC[C@@H]2C)[NH2+]C(C)C)C C41196570
Cc1c(sc(n1)[C@@]2(C[C@@H](CC(C2)(C)C)C)[NH2+]C3CC3)C C41199497
CCCNc1cc([nH+]c2c1cccc2Br)C C41474301
CCCNc1cc([nH+]c2c1cc(cc2)Br)C C41474366
Cc1ccc(o1)[C@@H](c2cccc(c2Cl)Cl)[NH2+]C C43610147
Cc1cc(c(c(c1)C)[C@@H](C[NH+]2[C@H](CCC[C@@H]2C)C)O)C C44121741
CCC1CC[NH+](CC1)[C@H]2C[C@H](CC[C@@H]2O)C(C)(C)C C44179179
CCC1CCC(CC1)C[NH+]2C[C@@H](CNC[C@@H](C2)C)C C45007890
Cc1cccc([nH+]1)N[C@H](C)c2ccc(cc2)Br C49526211
C[C@H](c1ccccc1F)Nc2c3ccsc3cc[nH+]2 C49531063
Cc1ccc(c(c1)c2nc(c(s2)[C@@H](C)[NH2+]C)C)C C49670088
Cc1ccc(o1)[C@@H](c2cc3c(s2)CCCC3)[NH2+]C C49844652
C[NH2+][C@H]1CCCc2c1sc(n2)c3ccc(cc3)SC C50330651
Cc1ccc(c(c1)F)c2nc(c(s2)[C@H](C)[NH2+]C)C C51596207
Cc1ccc(cc1c2ccc(o2)[C@@H](C)[NH2+]C)Br C52924527
C[C@H](c1ccccc1)NC2=[NH+]C3(CCCC3)CS2 C53045021
C[C@@H]1CCCC[C@H]1CNC2=[NH+]C3(CCCC3)CS2 C53066675
CCc1ccc(cc1)c2csc(n2)[C@@H]3CCCC[NH2+]3 C53251584
C[C@@H](c1cnc(s1)c2ccc(s2)Cl)[NH2+]C C54160154
C[NH2+][C@H]1CCCCCC[C@H]1Oc2cc(cc(c2)F)F C54932804
Cc1ccc(c(n1)C)[C@@H](c2c(c(cc(c2C)C)C)C)[NH2+]C C55330556
Cc1ccc(c(n1)C)[C@H](c2c(cc(cc2C)C)C)[NH2+]C C55330561
c1cc(ccc1N[C@H]2CCSC2)[NH+]3CCCCC3 C57707766
Cc1ccc(c(c1)[C@H](c2cccc3c2nccc3)[NH2+]C)C C61414229
C[C@H]1CCN(C1)c2ccc(cc2Br)[C@@H](C)[NH2+]C C61696149
Cc1ccc2cccc(c2n1)c3c(cc(s3)[C@H](C)[NH2+]C)C C61875238
Cc1cc(c(c(c1C)[C@H](c2cscn2)[NH2+]C)C)C C62355472
C[NH2+][C@H](c1ccc(cc1Cl)Cl)c2cscn2 C62356748
C[C@H]1CCC[C@@H](C1)N2C[C@@H]([NH2+]C[C@@H]2C(C)C)C(C)C C62663202
CC(C)[C@@H]1C[NH+](CCCN1)C2CCC(CC2)C(C)(C)C C62671370
C[C@H](c1ccccc1)N2CC([NH2+]C[C@@H]2c3ccccc3)(C)C C62708479
Cc1ccccc1[C@@H](c2ccc3ccccc3n2)[NH2+]C C63076125
Cc1cc(cc(c1)[C@@H](c2ccc3ccccc3n2)[NH2+]C)C C63076161
Cc1cc(c(c(c1)C)[C@H](c2ccc[nH]2)[C@@H]3C=CC=[NH+]3)C C39698297
c1ccc(cc1)[C@H]2CCC[C@H]2N/C/3=[NH+]/CCCCCCCCCCC3 C03921203
C[C@@H](c1ccccc1)[NH2+]CC[C@@H](c2ccccc2)[C@@H]3CCOC(C3)(C)C C04028039
Cc1ccc(o1)C(C)(C)C[C@@H](C)[NH2+][C@@H](C)c2cccc3c2cccc3 C01211977
Cc1ccc(o1)C(C)(C)C[C@@H](C)[NH2+]Cc2ccc(cc2Cl)Cl C05031850
CC1(c2ccccc2C(=O)/C(=C/c3ccccc3)/[C@H]1[NH2+]C4CCCCC4)C C01754589
c1cc(c(cc1Cl)c2ccc(o2)C[NH2+]C34CC5CC(C3)CC(C5)C4)Cl C07524456
C[C@@H](C12CC3CC(C1)CC(C3)C2)[NH2+]Cc4ccc(o4)c5cc(cc(c5)Cl)Cl C07524667
c1cc(oc1C[NH2+]C23CC4CC(C2)CC(C4)C3)c5cc(cc(c5)Cl)Cl C07524674
C[C@@]12CC3C[C@@](C1)(CC(C3)(C2)[NH2+]Cc4ccc(o4)c5ccc(cc5Cl)Cl)C C07538780
CCOc1ccc2ccccc2c1C[NH2+]C34CC5C[C@@](C3)(C[C@](C5)(C4)C)C C08325060
C[C@@H](C12CC3CC(C1)CC(C3)C2)[NH2+]Cc4cc(cc(c4OC)Cl)Cl C08497292
CCC[C@@H](c1ccccc1)[NH2+]Cc2ccc(o2)c3cccc(c3C)Cl C10436275
CCC[C@@H](c1ccccc1)[NH2+]Cc2ccc(o2)c3ccc(c(c3)Cl)F C10436286
CCOc1c(cc(cc1Cl)C[NH2+]C2C3CC4CC(C3)CC2C4)Cl C10436595
CCC(C)(C)[NH2+]Cc1ccc(o1)c2ccc(c(c2)C)Br C13725082
C[C@@H]1CCCC[C@H]1[NH2+][C@@H](C)c2cc3cc(ccc3o2)Br C19231764
C[C@H]1CCCC[C@H]1[NH2+][C@@H](C)c2cc3cc(ccc3o2)Br C19231765
CCCCC[NH2+]Cc1ccc(o1)c2ccc(c(c2)C)Br C20875784
CCCOc1ccc(cc1C[NH2+]C2C3CC4CC(C3)CC2C4)Cl C20928716
Cc1cc(c(o1)C)c2cc(c3c4c(sc3[nH+]2)C[C@H](CC4)C)c5ccc(cc5)OC C21474372
C[C@H](c1cc2cc(ccc2o1)Br)[NH2+]C3CCCCCC3 C21793179
c1ccc(cc1)/[NH+]=c\2/n(c(cs2)c3ccc(cc3)[N+](=O)[O-])Cc4ccco4 C27027337
Cc1ccc(cc1)C2=[NH+][C@@H]([C@@H]([C@@H](O2)c3ccccc3)C)c4ccc(cc4)[N+](=O)[O-] C05928734
CC[NH2+][C@@H](C)c1cc(ccc1Oc2cc(ccc2Cl)Cl)F C34665631
CC[NH2+][C@H](C)c1cc(ccc1Oc2ccc(cc2Br)C)F C34666206
c1ccc(cc1)[C@@H]2CCC[C@@H]2N/C/3=[NH+]\CCCCCCCCCCC3 C35050884
CC(C)c1ccc(cc1)n2c(nnn2)C3(C4CC5CC(C4)CC3C5)[NH+]6CCCCC6 C35170778
CCC[C@H](C)[C@H](c1cc(cc(c1OC)Br)Cl)[NH2+]CC C35509787
CC[NH2+][C@@H](c1ccc(cc1)C(C)(C)C)c2ccc(o2)Br C35548234
Cc1c(sc(n1)C(C)(C)C)[C@H](C)[NH2+][C@@H](C)c2ccc(s2)Cl C37284762
Cc1ccc(c(c1)C)[C@](c2ccccc2)(c3ccccc3[C@H](C)[NH+](C)C)O C05008625
CCn1c2ccccc2c3c1ccc(c3)/C=N/N4[C@@H]([NH+]=NC4=S)c5ccccc5C C38936089
C[C@H](CCC(C)C)[NH2+][C@@H](C)c1cc2cc(ccc2o1)Br C21059509
C[C@H](CCC(C)C)[NH2+][C@H](C)c1cc2cc(ccc2o1)Br C21059517
c1cc(ccc1/C=N\N=C\2/CCCC3=c4cc(ccc4=[NH+][C@@H]32)C5CCCCC5)[N+](=O)[O-] C39205013
c1cc(ccc1/C=N\N=C\2/CCCC3=c4cc(ccc4=[NH+][C@H]32)C5CCCCC5)[N+](=O)[O-] C39205014
c1cc(ccc1/C=N/N=C/2\CCCC3=c4cc(ccc4=[NH+][C@H]32)C5CCCCC5)[N+](=O)[O-] C39358520
C[C@@]12CC[C@@H](C1(C)C)[C@H](C2=O)[NH2+]C(c3ccccc3)(c4ccccc4)c5ccccc5 C39738105
Cc1cc(ccc1Nc2cc([nH+]c3c2ccc(c3)C(F)(F)F)C)Cl C40570863
C=CC[NH2+]Cc1cc(ccc1OCc2c(cccc2Cl)Cl)Cl C40743110
c1cc(ccc1c2ncc(s2)C[NH2+]C3CC3)SC(F)(F)F C40997206
Cc1cc(c2c(c1)c(cc([nH+]2)N[C@@H](C)c3cccc4c3cccc4)C)C C41127849
CC[NH2+][C@H](c1ccc(cc1)SC(F)(F)F)c2nc(cs2)C C41189333
Cc1ccc(cc1C)c2c([nH+]c([nH]2)C3CCCCC3)c4ccccc4 C06199553
CCn1c2ccccc2c3c1ccc(c3)/C=N/N4[C@H](N=[NH+]C4=S)c5ccc(cc5)C C38899013
CC(C)(C)c1ccc(cc1)[C@@H]2[C@@H]3C(=c4ccccc4=[NH+]3)[C@@H](CN2)c5ccccc5Cl C63874085
CC(C)(C)c1ccc(cc1)[C@@H]2[C@H]3C(=c4ccccc4=[NH+]3)[C@@H](CN2)c5ccccc5Cl C63874088
C[C@@H](c1ccccc1)[NH2+]Cc2c3ccccc3ccc2OCC(C)C C66115609
CC[C@@H](C)Oc1ccc2ccccc2c1C[NH2+][C@@H](C)c3ccccc3 C66115617
CC[C@@H](C)Oc1ccc2ccccc2c1C[NH2+]Cc3ccccc3Cl C66116582
C[C@@H]1C(=NN([C@@]1(C)O)C(=[NH2+])c2ccccc2)C C05515715
Cc1cc2c(cc1C)n(cn2)c3c(cccn3)C[NH3+] C19392219
Cc1cc(cc(c1C)[N+](=O)[O-])[C@@H]([C@@H]2C[C@@H]2C)[NH3+] C19969052
Cc1cc(cc(c1O)C)[C@@H](C#N)N2CC[NH2+]CC2 C20424352
CC(C)c1c(n2cc(ccc2n1)N)C[NH+](C)C C31910126
Cc1cc(nc([nH+]1)C(C)C)NC2CCC(CC2)O C35121297
Cc1cc(c2ccccc2[nH+]1)NCC(=O)NC C35206408
Cc1cc(nc(n1)N[C@@H]2CC[NH2+]C3(C2)CCC3)C C36268972
c1cc(nnc1N[C@@H]2CC[NH2+]C3(C2)CCC3)Cl C36269035
CC[C@H]1COCCN1C(=O)C2(CCCCC2)[NH3+] C36326605
CC[C@]1(CCCN(C1)C(=O)OC(C)(C)C)[NH3+] C36533488
Cc1cc(c(c(c1)C)[C@@H](c2nc(on2)C)[NH3+])C C36762283
C1CC[C@@H]([C@H](CC1)[NH+]2CCC[C@@H]2C(=O)N)C#N C37146802
Cc1cc([nH+]c(c1[C@@H](C)Nc2c[nH]nc2)C)C C37260939
c1cc(oc1Cn2cc[nH+]c2N)Br C37483198
Cc1cc(nc([nH+]1)C)N(C)Cc2ccccc2N C37756904
C1CCC(CC1)S(=O)(=O)NC2[C@H]3[C@@H]2C[NH2+]C3 C38137524
c1cc(ccc1C#N)n2cc[nH+]c2c3ccc(cc3)N C40516992
Cc1ccc(s1)c2cnc([nH]2)[C@@H]3C[C@H](C[NH2+]3)OC C40637793
CO[C@H]1C[C@H](NC1)c2[nH]c(c[nH+]2)c3ccccc3F C40637842
C[C@H]1CCC[C@](C1)(C(=O)OC2CCOCC2)[NH3+] C41036923
c1cc(c(c(c1)Cl)c2nc(no2)C[NH3+])Cl C41052053
Cc1cccc(c1C)c2nc(no2)[C@@H](C(C)(C)C)[NH3+] C41123945
CCCc1[nH]nc(n1)[C@H]2C[C@@H]3CCCC[C@@H]3[NH2+]2 C41161461
Cc1nnc(n1C(C)C)[C@@]2(CCC[C@H](C2)C)[NH3+] C42030639
C[C@H]1CC[C@@H](C[NH+]1[C@@H]2CCCC[C@@H]2C#N)C(=O)N C42428740
C[C@@H](CN(C)c1ccc(c2c1cc[nH+]c2)N)C#N C42455178
c1ccn2c(c1)nnc2CC3(CCCCC3)C[NH3+] C43413791
Cn1cc[nH+]c1[C@@H](c2ccc(cc2OC)Cl)N C43566184
Cn1cc[nH+]c1[C@H](c2ccc(cc2OC)Cl)N C43566185
C[C@H](C1CC1)NC(=O)N[C@H]2CC[NH+]3[C@@H]2CCCC3 C43842407
Cc1cc(c(s1)C)[C@@H](c2nc(on2)C(C)C)[NH3+] C49687984
c1cc(sc1Cn2cc(nn2)C[NH3+])Cl C50224601
C[C@H]1CCC[C@H](C1)[NH+](C)Cc2c(snn2)N C50815458
Cc1ccc(c(c1)N[C@H]2C[NH2+]C[C@@H]2OC)C#N C51580928
Cc1cc2c(cc1C)nc([nH]2)[C@@H]3C[C@H](C[NH2+]3)OC C51847859
Cc1c(c(n(n1)C)C)[C@H](C)[NH2+][C@H]2CCCC[C@@H]2O C52002869
CC[C@H]1CO[C@H](CN1c2c(cc(c[nH+]2)N)C)C C52812796
Cc1cc(c[nH+]c1N(C)C[C@H]2CCCCO2)N C52813031
C[C@H]1CCC[C@@](C1)(c2nncn2CC(C)C)[NH3+] C54526130
c1ccc(cc1)[C@H](c2nncn2c3ccccc3)[NH3+] C54526796
CCc1ccc2c(c1)N(C(=O)C(O2)(C)C)CC[NH3+] C57765469
Cc1c([nH+]nc(c1CN)N(C)C2CCCC2)C C40290374
CC1(COCCN1C(=[NH2+])Nc2ccccc2)C C60393309
Cc1cc(n([nH+]1)[C@H]2CCCOc3c2cccc3F)N C62658036
C[C@H]1CCCC[C@@H]1N(C)C(=O)[C@@H]2C[NH2+][C@@H](CN2)C C62815165
CCC1(CC[NH2+]CC1)c2nc([nH]n2)C3CCCC3 C62846018
Cc1cc(c(o1)C)[C@@H](C)NC(=O)[C@]2(CCC[NH2+]C2)C C62860416
CC[C@]1(CC[NH2+]C1)C(=O)Nc2ccc(cn2)C C62889827
C[C@@H]([C@@H]1CCCCN1c2c3c(ccs3)ncn2)[NH3+] C63197065
c1cc(ccc1/C=C\2/C(=O)N(C(=S)S2)C[NH+](CCCl)CCCl)[N+](=O)[O-] C04204420
CCc1nc2c3c(cc(nc3sc2c(=O)n1CC[NH+](CC)CC)C)COC C04623954
COc1ccc(cc1)N(CC(=O)c2ccc(c(c2)OC)OC)C3=[NH+]CCCC3 C07275491
C[NH+](Cc1cnc(n1CC2CCCCC2)S(=O)(=O)CC3CC3)[C@@H]4CCOC4 C11754113
CCc1ccc(o1)C[NH+]2CCC3(CC2)[C@@H](CC(=O)N3CCC(C)C)C(=O)OC C12055117
CC(=C)[C@H]1CCC(=CC1)C[NH+]2CCC3(CC2)[C@H](CC(=O)N3CCOC)C(=O)OC C12159578
Cc1ccc(cc1)C(=O)N(CCOC)Cc2cc3ccc(cc3[nH+]c2N(C)C)OC C12164327
CC(C)C[NH+]1CCC(CC1)CN(C)C(=O)c2ccc3c(c2)oc(n3)CCOC C12584325
C[NH+](Cc1cnc(n1C[C@@H]2CCCO2)S(=O)(=O)CC3CC3)C4CCCCC4 C12307210
C[NH+](Cc1cnc(n1C[C@H]2CCCO2)S(=O)(=O)CC3CC3)C4CCCCC4 C12307211
CC(C)S(=O)(=O)c1ncc(n1Cc2ccccc2F)C[NH+](C)Cc3ccco3 C12433472
CC(C)[NH+](Cc1nnc(o1)c2ccccc2)Cn3c4ccccc4oc3=S C12544175
Cc1cccn2c1nc(c2C[NH+](C)CC[C@H]3CCCCO3)C(=O)N4CCCCC4 C13596894
Cc1ccc(o1)[C@@H](C)CC[NH+]2CCC3(CC2)[C@@H](CC(=O)N3CC=C)C(=O)OC C15006127
CC(C)Cn1c(cnc1S(=O)(=O)C[C@H]2CCCO2)C[NH+](C)C3CCCCC3 C15065991
CCN(CC[NH+](C)C)S(=O)(=O)c1ccc(s1)c2cc(on2)C(F)(F)F C09268768
CC(C)N(Cc1[nH+]ccn1C)Cc2nc(no2)C(c3ccccc3)c4ccccc4 C19222145
C[C@@H]1CCCN(C1)c2ncc(cn2)C[NH+](C)Cc3ccccc3N4CCOCC4 C19715678
C[NH+](C)[C@H]1CCN(C1)Cc2cnc(n2CC3CCCCC3)S(=O)(=O)CC4CC4 C20452351
CC(C)Cn1c(nn(c1=S)C[NH+](C)Cc2cccc(c2)C#N)c3ccco3 C25478400
C[NH+](Cc1ccccc1F)CC(=O)N2[C@H](CC(=N2)c3ccco3)c4ccco4 C32510848
Cc1ccc(o1)C[NH+](C)CC(=O)N2[C@H](CC(=N2)c3cccs3)c4ccco4 C32800188
CC[C@@H](c1nc2cc(ccc2c(=O)n1CC)Cl)N(CC[NH+](C)C)C(=O)C3CC3 C35033091
CC[C@@H](c1nc2ccccc2c(=O)n1C)N(CC[NH+](C)C)C(=O)Cc3cccs3 C35033627
CC[C@H](c1nc2ccccc2c(=O)n1C)N(CC[NH+](C)C)C(=O)Cc3cccs3 C35033629
C[NH+](C)CCn1c2c(c(nc1=O)SCc3ccc(cc3)C(=O)OC)CCC2 C38786382
Cc1ccc(cc1)S(=O)(=O)N(CCOC)C[C@H]2C=c3cc(ccc3=[NH+]C2=O)C C39021089
C[NH+](Cc1ccc2c(c1)nsn2)C[C@@H]3C=NN=C3c4ccc(c(c4)F)OC C39479158
CCOc1ccc(cc1)n2c(=O)c3ccccc3nc2SCC(=O)C4=[NH+]C=CC4 C39620339
Cn1c(nn(c1=S)C[NH+](Cc2ccccc2)CC(=O)OC)c3ccccc3F C40158171
CCc1c(c(n([nH+]1)c2ccccc2)N(C)C)CN(C[C@H]3CCCO3)C(=O)C(C)C C40389743
CC1CC[NH+](CC1)C[C@@H]2CCCN(C2)C(=O)CCCN(C)C(=O)OC(C)(C)C C60275223
c1cc(ccc1C[NH+](Cc2nnnn2c3ccc(cc3)OC(F)F)C4CC4)F C60465650
C[NH+](C)CCN(Cc1ccc(cc1)C#N)C(=O)c2cc(on2)c3cccs3 C60575940
CC(C)[NH+](CCn1c(=O)c2ccccc2nc1SCc3ccno3)C(C)C C60752888
CCOC(=O)[C@H]1CCCCN1C(=O)CSc2[nH+]c(c(n2CC(C)C)C)C C61382606
C[C@H]1CC(=C(N1C)C)C(=O)CSc2nnc(n2C3CC3)C4=c5ccccc5=[NH+]C4 C63208890
CCCN1[C@H](CC(=C1C)/C=C(\C#N)/C(=O)OCC(=O)C2=c3ccccc3=[NH+]C2)C C39944896
COC(=O)[C@@H]1C=C([NH+]=C1N2CCC(CC2)C(=O)OC)c3c(ccs3)Cl C04041294
C[C@@H]1CC(=C(N1Cc2ccco2)C)C(=O)COC(=O)CC3=c4ccccc4=[NH+]C3 C63814662
C[C@H]1CC(=C(N1Cc2ccco2)C)C(=O)COC(=O)CC3=c4ccccc4=[NH+]C3 C63814665
CCN(CC)S(=O)(=O)c1ccc(nc1)S[C@H](C)C(=O)C2=c3ccccc3=[NH+]C2 C38696947
Cc1ccc2=C[C@H](C(=O)[NH+]=c2c1)CN(Cc3cccnc3)S(=O)(=O)c4ccccc4 C38986386
C[NH+](C)CCN(Cc1ccc(cc1)F)C(=O)c2ccn(n2)c3ccc(cc3)OC C65931447
Cc1c(cc(s1)C(=O)N(CC[NH+](C)C)Cc2ccc(cc2F)F)[N+](=O)[O-] C65937718
CC(C)[C@@H](C(=O)N1CCC(CC1)(C)N(C)C(=O)OC(C)(C)C)[NH+]2CCCC2 C66424225
CC(C)[C@H](C(=O)N1CCC(CC1)(C)N(C)C(=O)OC(C)(C)C)[NH+]2CCCC2 C66424227
CC(C)(C)OC(=O)N1CCC[C@@H](C1)C[NH+](C)C2CCN(CC2)C3CCOCC3 C67379219
CCCC[NH+](C[C@@H]1CCCN(C1)C(=O)OC(C)(C)C)[C@@H]2CCS(=O)(=O)C2 C67399962
CCCC[NH+](C[C@H]1CCCN(C1)C(=O)OC(C)(C)C)[C@@H]2CCS(=O)(=O)C2 C67399963
CC(=O)O[C@H]1CC[C@@H]2[C@@]1(CC[C@@H]3[C@@H]2CCC4=C[C@H](CC[C@]34C)O)C C03849875
C[C@]12CC[C@@H]3[C@@H]([C@@H]1CC[C@@H]2C(=O)OC)CC=C4[C@@]3(CC[C@@H](C4)O)C C04027224
Cc1ccc2c(c1)sc(n2)NC(=O)c3csc4c3CCCC4 C02760805
c1cc(nc(c1)Cl)N/N=C/c2ccc(cc2)Br C04699161
CC(=O)O[C@@H]1CC[C@]2([C@@H]3CC[C@@]4([C@@H]([C@@H]3CC=C2C1)CC[C@@H]4O)C)C C05227607
Cc1ccc(c(c1)N2C(=O)/C(=C/c3ccccc3O)/SC2=S)C C05371195
c1ccc(cc1)/C=C(\C#N)/C(=O)NC23CC4CC(C2)CC(C4)C3 C05505197
C[C@H]1C=C([C@@H]2[C@@H]([C@]1(CO[C@H]2c3ccc(cc3)N(C)C)CO)C)C C01190302
Cc1c(sc2c1c(=O)[nH]c(n2)[C@@H](C)Sc3ccccc3)C C05666228
c1ccc(cc1)[C@@H]2[C@H](S(=O)(=O)c3ccccc3N2)c4ccccc4 C01725571
c1cc(ccc1c2ccc(s2)C(=O)Nc3nccs3)F C07038856
c1cc(ccc1CC#N)/N=C/c2cc(cc(c2O)Cl)Cl C00067102
Cc1ccc(c(c1)C)c2csc(n2)NC(=O)[C@H]3CCC=CC3 C11357217
c1ccc(cc1)/C=C(\C#N)/c2nc(cs2)c3ccccc3O C13014900
CC(=O)O[C@H]1CC[C@]2([C@H](C1)CC[C@H]3[C@@H]2CC[C@]4([C@H]3CC[C@H]4O)C)C C14421367
COC(=O)c1ccc2c(c1)[C@@H]3C=CC[C@@H]3[C@@H](N2)c4cccs4 C14548571
C[C@H](c1ccc2c(c1)CCCC2)NC(=O)c3ccc(nc3)Cl C15092295
C[C@@H](c1cccc(c1)Cl)Nc2ccc3c(c2)OCCCO3 C19998963
Cc1ccc(c(c1)Cl)N[C@H](C)c2ccc3c(c2)OCCO3 C20471215
Cc1ccc(cc1Cl)N[C@H](C)c2ccc3c(c2)OCCO3 C20549514
Cc1nc2cc(ccc2o1)N[C@@H](C)c3ccc(c(c3)Cl)F C21810685
CC(C)C(=O)Nc1nc(cs1)C23CC4CC(C2)CC(C4)C3 C22131438
Cc1cccc2n1c(c(n2)c3ccc(c(c3)Cl)Cl)[C@H](C)O C31919873
C[C@@H](c1c(nc2n1cccc2)c3ccc(cc3)c4ccccc4)O C31920039
C[C@@H](c1[nH]c(=O)c2c(csc2n1)c3ccc(cc3)Cl)Cl C34937132
Cc1ccccc1c2csc3c2c(=O)[nH]c(n3)[C@@H](C)Cl C34972914
C[C@H](c1[nH]c(=O)c2c(csc2n1)c3ccc(s3)Cl)Cl C35286445
c1ccc(cc1)c2c3c(sn2)[C@H](CC(=O)N3)c4ccccc4F C35316391
Cc1c(c(n(n1)C)C)N[C@H](C)c2c(ccc(c2Cl)F)Cl C35790889
Cc1cc(ccc1Cl)c2csc3c2c(=O)[nH]c(n3)[C@H](C)Cl C36275473
Cc1ccc(cc1C)c2c(sc3c2c(=O)[nH]c(n3)[C@H](C)Cl)C C36275500
Cc1ccc(cc1)[C@@H](C)Nc2cc3c(cc2Cl)OCCO3 C36922502
C[C@H](C1(CC1)C)Nc2cc3c(cc2Br)OCCO3 C37413400
C[C@@]12CC[C@@H](C1(C)C)C[C@H]2NC(=O)[C@@]34CC[C@@](C3(C)C)(C(=O)C4)C C04046489
C[C@@]12CC[C@@](C1(C)C)(CC2=O)C(=O)Nc3cc(ccc3Cl)Cl C00309641
c1cc2c3c(ccc(c3c1)NS(=O)(=O)c4cccs4)CC2 C39536385
c1c(cc(cc1F)Br)C(=O)NC2(CCCCCC2)C#N C40218553
c1cc(nc(c1Cl)CO)Oc2cc(cc(c2)Cl)Cl C40882288
c1c(cc(cc1Cl)Cl)Oc2c(cc(cn2)CO)Cl C40882299
c1cc(c(cc1Br)Cl)Nc2c(nccn2)Cl C43537645
Cc1ccc2c(cc(nc2n1)C)Nc3ccc(cc3)Br C47162280
Cc1ccccc1NC(=O)N(C)[C@H](C)c2cc(ccc2F)F C47321610
CCc1[nH]c(=O)c2c(n1)cc(s2)c3ccc(cc3)Br C48603467
C[C@@H]1CCC[C@@]2(C1)CS/C(=N\c3ccccc3COC)/N2 C53100670
C[C@H](c1ccc(s1)Cl)Nc2c3ccccc3ncc2C#N C44386445
c1cc(c(cc1F)/C=C\2/C(=O)N/C(=N/C3CCCC3)/S2)F C44025166
C[C@]12CC[C@H](C1(C)C)C[C@@H]2Nc3c4c5c(sc4ncn3)CCC5 C13150396
CC[C@H]1C(=O)Nc2cc(cc(c2O1)Br)C(C)(C)C C62564291
Cc1ccc(c(c1)O)C(=O)N(C)[C@H](C)c2cccc(c2)Cl C63240217
c1ccc(c(c1)c2ncc(s2)C(=O)Nc3ccccc3F)F C67295442
C=CCNC(=O)[C@H]1[C@@H]2C[C@@H]3[C@@H]1C(=O)O[C@@H]3[C@@H]2Br C04694700
C/C/1=C\[C@H]([C@@H]2[C@@H](C/C(=C/CC1)/C=O)OC(=O)C2=C)O C05618660
C1CS(=O)(=O)C[C@H]1O[C@H](C(Cl)(Cl)Cl)O C01061994
CC(C)[C@@H](C(=O)N[C@@H]1CCS(=O)(=O)C1)Br C19470042
CC(=O)N[C@H](C(Cl)(Cl)Cl)N1CCOCC1 C19790463
Cc1c(nc(s1)C)[C@H](C)N[C@@H]2CCS(=O)(=O)C2 C20133382
C1COCCN1[C@H](C(Cl)(Cl)Cl)NC=O C20254976
CN(C)C(=O)CNC(=O)c1cc(sc1)Br C32422737
C[C@H](c1ccc(cc1)N(C)[C@@H]2CCS(=O)(=O)C2)O C36870330
C[C@@H]1CC[C@@H]([C@@](C1)(C(=O)[O-])[NH+]2CCOCC2)C(C)C C37358793
Cc1csc(n1)S[C@H]2CS(=O)(=O)C[C@@H]2O C37487961
CC(=O)CC(=O)Nc1ncc(s1)Br C37790655
CC(C)S(=O)(=O)[C@H]1CC[C@@]2(C1)C[C@@H](CN2F)O C39505551
CCC1CCC(CC1)(C(=O)[O-])[NH+]2C[C@@H](OC(C2)(C)C)C C41685902
C[C@H]1CCC[C@@](C1)(C(=O)[O-])[NH+]2C[C@@H](OC(C2)(C)C)C C41685953
CC(C)(C(=O)N[C@H]1CCS(=O)(=O)C1)Br C41717156
Cc1cc2c(n1CCC(=O)N(C)C)CC(C[C@H]2O)(C)C C41719513
C[C@H]1C[C@](CC(C1)(C)C)(C(=O)[O-])[NH+]2C[C@H](O[C@H](C2)C)C C41842874
C[C@H]1C[C@](CC(C1)(C)C)(C(=O)[O-])[NH+](C)C2CCN(CC2)C C41850474
C[C@H]1C[C@](CC(C1)(C)C)(C(=O)[O-])[NH+]2CCOC(C2)(C)C C41880934
C1CCC(CC1)(C(=O)[O-])[NH+]2CCC(CC2)N3CCCCC3 C41884520
Cc1cc(c(s1)C)C(=O)N[C@@]2(CCS(=O)(=O)C2)C C41903621
c1csc(n1)CNC(=O)c2cc(cnc2)Br C42294527
CN(Cc1cc(cs1)C#CCO)C(=O)[C@@H]2CCOC2 C42401175
C[C@@H](C(=O)NC)S(=O)(=O)c1ccc(c(c1)F)F C47660644
C[C@H](C(=O)NC)S(=O)(=O)c1ccc(c(c1)F)F C47660646
C#CCNC(=O)Cn1cc(ccc1=O)Br C47835035
Cc1c(sc(n1)C)[C@H](C)N2C(=O)[C@@H](NC2=S)C C48642647
Cc1ccc(cn1)C(=O)N[C@H](C)c2c(nc(s2)C)C C48749465
CN(C)C(=O)C(=O)Nc1ccccc1Br C48756883
Cc1c(sc(n1)C)C(=O)NCc2csc(n2)C C48796549
CC[C@@H]1CO[C@H](C[NH+]1[C@@]2(CCC[C@@H](C2)C)C(=O)[O-])C C48917592
CC[C@H]1CO[C@H](C[NH+]1[C@@]2(CCC[C@@H](C2)C)C(=O)[O-])C C48917594
Cc1ccc(s1)[C@@H](C)NC(=O)c2cc[n+](cc2)[O-] C48925872
C[C@@H]1CCC[C@@](C1)(C(=O)[O-])[NH+]2CCN(CC2)C(C)(C)C C48946439
C1CCCC(CCC1)(C(=O)[O-])[NH+]2CCN(CC2)C3CC3 C48997212
C[C@H]1C[C@@H](CN(C1)C(=O)c2cc(cnc2)C#CCO)C C49628364
C[C@@H](CC#N)NC(=O)c1cc(cn1C)Br C50392604
Cc1cc(c(n1[C@H]2CCCNC2=O)C)C(=O)CCl C50396977
C[C@H]1CC[C@@H]([C@@H](C1)CN2CCS(=O)(=O)CC2)O C53883787
[H]/N=C/1\C(=C2CCSC[C@H]2S1)C(=O)N3CCOCC3 C37362184
Cc1cc2c(c(c1)C(=O)[C@@H](C)Cl)OCC[C@H]2NC(=O)C C58020011
C[C@@H]1CC(=O)N(C1=O)Cc2cc(cs2)C#CCO C43698909
Cn1cc(cn1)[C@H]2C[C@@H]2C(=O)NC3CCSCC3 C60337715
Cn1cc(cn1)[C@H]2C[C@H]2C(=O)NC3CCSCC3 C60337717
c1c(cc(cc1F)S(=O)(=O)N2CC[C@@H](C2)O)F C61707070
CC[C@@H](C(=O)N1CCC(=O)NCC1)Br C62101088
CC[C@H]1CC[C@@H]([C@@H](C1)[NH+]2CCS(=O)CC2)C(=O)[O-] C62754256
c1csc(n1)NC(=O)C2=NCC(=C2)Br C64139111
C1[C@@H]2[C@@H](CS1(=O)=O)O[C@@H](N2)C(Cl)(Cl)Cl C64870392
CCOc1ccc(cc1Cl)/C=C\2/C(=O)NC(=O)S2 C04696380
Cc1ccc(cc1)[C@@]2(N([C@@H](C(=[N+]2[O-])c3ccccc3)C)O)C C00443044
Cc1cc(on1)C(=O)Nc2ccc(cc2)Br C05403416
CN(C)C=C(C#N)C(=O)Nc1cc(cc(c1)Cl)Cl C00140632
Cc1ccc2c(c1Sc3cccnc3)c(=O)[nH]c(n2)C C13826163
c1cc(ccc1Oc2c(cncn2)CO)Br C20386335
Cc1nc(co1)C(=O)Nc2ccccc2Br C22606357
CC(=O)c1csc(n1)NC(=O)c2ccc(cc2F)F C22614157
Cc1ccc(cc1F)NC(=O)[C@@H]2CS[C@]3(N2C(=O)CC3)C C23680711
Cc1ccc2c(c1NC(=O)CBr)nsn2 C35668546
c1ccc2c(c1)[C@@H](CS2(=O)=O)Nc3cccc(c3C#N)F C36157215
Cn1cc(cc1C(=O)Nc2cccnc2Cl)Br C37497682
CN(C)S(=O)(=O)c1c(cc(cc1Cl)C#CCO)Cl C37578071
Cc1ncc(s1)CNc2cc3c(cc2Cl)OCO3 C37797281
CC(C)(CCl)C(=O)Nc1ccc2c(c1)CC(=O)N2C C38706342
c1cocc1[C@H](c2cc3c(cc2Br)OCCO3)O C40259530
C[C@H]1CCCCN1C(=O)[C@@]2(C(=O)Nc3ccccc3S2)C C41645403
c1ccc(c(c1)CBr)C(=O)Nc2ccon2 C41724329
Cc1ncc(s1)CNc2c(cc3c(n2)CCCC3)C#N C44420016
Cc1ccc2c(n1)cccc2NC(=O)c3c(nc(s3)C)C C44442317
Cc1c(c(n(n1)c2ccc(cc2)Br)C)C(=O)NC C44843884
Cc1c(sc(=O)n1CC(=O)N[C@H]2CCCC[C@@H]2C)C C48926594
Cc1c(sc(=O)n1CC(=O)N[C@@H]2CCCC[C@H]2C)C C48926596
CN(Cc1cscn1)C(=O)Nc2ccc(c(c2)F)F C49029964
Cc1ccc(c(c1)C)C(=O)Nc2nnc(s2)C(F)F C49043717
C[C@H](c1nc2cc(ccc2n1[C@@H](C)C(=O)NC)F)Cl C49100359
C1C[C@@H]2C[C@H]1CN2C(=O)c3c(c(n[nH]3)C4CC4)Br C49159305
c1cc(nc(c1)Br)NC(=O)C2(CCCC2)C#N C49424371
c1ccc2c(c1)[C@@H](CS2(=O)=O)Nc3nc4c(s3)CCC4 C49543846
c1c(cnc(c1CO)N2CCO[C@H]3[C@@H]2CCC3)Br C50043332
CC[C@@H]1CO[C@H](CN1c2nc3c(s2)[C@@H](CCC3)O)C C54928184
C[C@]1(C(=O)N(C(=O)N1)C)c2ccccc2Br C57960504
c1cc2cccnc2c(c1)NC(=O)/C=C/c3cscn3 C50291292
Cc1c(scn1)C(=O)Nc2cccc(c2)n3cccc3 C58891711
CN(C)C(=O)/C(=C\c1cc(c(c(c1)Cl)O)Cl)/C#N C59334088
CN1C(=O)C[C@H](C1=O)Nc2c(cc(cc2Br)F)F C36850774
CC(C)[C@H](c1cc2c(cc1Br)n(c(=O)n2C)C)O C51952100
Cc1cc(c2c(c1)OC([C@@H]([C@@H]2O)N3CCOCC3)(C)C)C C62179958
c1c(c(cc2c1OCCO2)Cl)[C@H]([C@H]3CCCOC3)O C62239825
c1cc2c(cc1[C@@H](c3ccc4c(c3)OCCO4)O)COC2 C62334904
Cc1cc2cc3c(cc2[nH]c1=O)CN(CC3)C(=O)C(C)(C)C C62578428
c1cc(c(c(c1)F)F)O[C@H]2CC3(CC[C@H]2O)OCCO3 C62652816
Cc1c(c(n(n1)C)C)NC(=O)c2cc(c(c(c2)F)F)F C63010708
CCNc1c(cc(cn1)C(=O)N2CCCC2(C)C)Cl C63075020
CC1=C2[C@@H](SCC(=O)N[C@H]2N=N1)c3cccc(c3F)F C63525596
c1ccc(cc1)[C@@H]2N[C@@H]3C(=N2)C=NN3Cc4cccs4 C63833431
Cc1cc(c(c(c1C)C(=O)N2CCC3(CC2)CC(=O)NC3)C)C C65374702
Cc1ccc(cc1)/C=C/S(=O)(=O)/N=C/2\NCCS2 C66255354
c1ccc2c(c1)cc(c(=O)[nH]2)C(=O)O[C@H]3C[C@H]4CC[C@@H]3C4 C66520685
Cc1ccc(c(c1)F)S(=O)(=O)/C(=C\2/CCCCN2)/C#N C67340874
C1CC[C@@H]2C(=NN([C@@]2(C(F)(F)F)O)C(=O)C3CC3)CC1 C00912181
CC1(CC(=O)C(=NC(=O)C1)Nc2ccccc2Cl)C C00048825
c1cc(oc1C(=O)N/N=C/2\C[C@H]3CC[C@@H]2C3)Br C00256244
C[C@@H]1[C@@H](Oc2ccccc2O1)C(=O)Nc3ccccc3F C04838951
c1cc(oc1C(=O)N/N=C\2/C[C@@H]3CC[C@H]2C3)Br C05171597
Cc1ccc(cc1)c2c([n+](c(o2)c3ccccc3O)[O-])C C05546385
Cc1ccc(cc1)S(=O)(=O)c2c(sc(=O)[nH]2)Cl C04247650
Cn1c(ccn1)C(=O)Nc2cccc(c2)Br C06726596
Cc1c(c(n(n1)C)C)NC(=O)c2cc3c(s2)CCCC3 C06879810
Cc1ccc2c(=O)c(c[nH]c2n1)C(=O)c3ccc(cc3)Cl C06974074
Cc1c(sc(n1)NC(=O)c2ccc3c(c2)scn3)C C08737668
c1cc(sc1C(=O)Nc2c3c(ncn2)CCC3)Cl C09202618
Cc1cnc(s1)NC(=O)c2ccc(nc2Cl)Cl C09486371
Cc1c(cn(n1)C(C)C)C(=O)Nc2ccc(cc2F)F C12015935
Cc1c(cn(n1)C(C)C)C(=O)Nc2cc(ccc2F)F C12015937
COC(=O)c1ccc2c(c1)c(n[nH]2)I C14984252
C1COCCN1CC(=O)NC23CC4CC(C2)CC(C4)C3 C19607230
CC1=C([C@@H](C2=C(N1)CC(CC2=O)(C)C)c3ccncc3F)C#N C25694778
CCc1nc2n(n1)c3c(s2)[C@@H](NCC3)c4cccs4 C28429153
CC[C@H]1CCCN(C1)C(=O)c2c(c3c([nH]2)CCCC3=O)C C31682452
CC1=C(c2c(sc3c2c(=O)[nH]c(=O)n3CC(C)C)C1)C C34724857
Cc1cc(c(o1)C)C(=O)c2cc3c(cc2F)NC(=O)CC3 C35379483
C[C@H]1C[C@H](c2ccccc2N1)C(=O)N3C[C@@H](OC[C@@H]3C)C C35788853
Cc1ccc(c(c1)C)[C@H]2CSc3nnc(n3N2)C4CC4 C36152798
c1cc2c(cc1c3csc(n3)c4ccncc4)NCCO2 C36242143
c1c(cc(c2c1OCCCO2)Cl)[C@@H](C#N)NC3CC3 C37329967
Cc1ccc(cc1)n2c3ccccc3[nH+]c2[P@@](=O)(C)[O-] C06908834
Cc1c(cc(cc1F)C#N)NC(=O)c2cc(ccn2)Cl C37992027
Cc1ccc(c(c1)C)n2cnc3c2ccc(c3)C(=O)NC C36709132
Cc1ccc(cc1)[C@@H]2C(=c3ccccc3=[NH+]C2=O)C(=O)[O-] C39316127
C[C@@]12CCCC([C@H]1C[C@@H](C3=C2[C@@H](OC3=O)OC)O)(C)C C35466004
Cc1c2c(oc1C(=O)N3CCC[C@@H](C3)C)CC(C[C@H]2O)(C)C C40803590
Cc1cc(ccc1NC(=O)c2ccon2)Br C44411706
Cc1c(cco1)CN(C)C(=O)c2ccc(cc2O)Cl C48769727
Cn1ccnc1CSc2[nH]c3cc(c(cc3n2)F)F C48873123
Cc1c(cco1)CN(C)C(=O)Nc2cc(cc(c2)F)F C48955171
Cc1cc(ccc1NC(=O)N(C)Cc2cscn2)F C49030051
Cc1cccc(c1NCc2cc(=O)n3ccccc3n2)C C49800017
Cc1cccc(c1C)[C@H](c2ccc3c(c2)oc(=O)n3C)O C51362423
c1c(cc(c(c1Cl)n2cc(nn2)CO)Cl)Cl C52221404
c1cc(ccc1[C@H]2[C@@H]3C(=NC4=C2C(=O)CCC4)CCCC3=O)O C00088552
c1cc(ccc1c2nc(on2)NC3CC3)Br C53750745
CC1(Cc2c(sc(n2)N3CCOCC3(C)C)[C@@H](C1)O)C C54928273
CC1=C([C@H](C2=C(N1)c3ccccc3C2=O)c4cccnc4)C#N C23230455
C[C@H]1c2cc(cc3c2N(C1=O)CCC3)NC(=O)C(C)(C)C C05153696
c1cc2c(cc1Cl)C[C@@H](CO2)C(=O)NC3(CCC3)C#N C63477035
CC1=C2[C@@H](SCC(=O)N[C@@H]2N=N1)c3ccc(cc3)SC C63808380
Cc1cc(ccc1NC(=O)c2cn(c3c2cccn3)C)F C65216558
C[C@H]1C[C@@H](CC(C1)(C)C)CC(=O)N2CCC(=O)NCC2 C66634480
C[C@@H]1C[C@H](CC(C1)(C)C)CC(=O)N2CCC(=O)NCC2 C66634481
c1ccc(c(c1)NC(=O)C2=CC(=O)[C@H]3C=CC=C[C@@H]3O2)F C04078877
Cc1cc(cs1)C(=O)N2[C@@](CC(=N2)C)(C(F)F)O C00204548
Cc1ccc(c(c1)C)NC(=O)[C@@]23CC[C@@](C2(C)C)(C(=O)O3)C C00351801
Cc1csc(n1)[C@H]2C(=O)NC(=C(C23CCCC3)C#N)S C04205471
c1cc(c(cc1Br)F)n2c(=O)ccc(=O)[nH]2 C04234580
CC(=O)OC1=N[C@H](C(C[C@]1(C)Cl)(Cl)Cl)O C00494619
C[C@H]1CC(=O)[C@@]2(C[C@@H](CC[C@@]2([C@@H]1C)C)OC(=O)C)O C04532877
C[C@@H]1CC(NC(=S)N1CC(=O)N2CCCCC2)(C)C C00212072
CN1C(=O)/C(=C/c2ccc(c(c2)Cl)O)/SC1=O C01198129
CC(C)(C)N/N=C/1\CCS(=O)(=O)c2c1ccs2 C01389569
CN1C(=O)/C(=C/c2cc(ccc2O)OC)/SC1=S C01024261
Cn1cc(cc1C(=O)Nc2nccs2)Br C10277610
c1ccc2c(c1)c(=O)c(c[nH]2)[C@@H]3c4ccccc4C(=O)O3 C05594079
Cc1ccc(c(c1)C)C(=O)N[C@@]2(CCS(=O)(=O)C2)C C12976049
Cc1nnc(s1)NC(=O)c2ccc(cc2F)Cl C21589114
c1ccn(c1)c2ccsc2C(=O)Nc3cccnc3 C23607086
c1cc(ncc1C(=O)Nc2nccs2)C(F)(F)F C25895291
C[C@H](c1cnn(c1)C)NC(=O)C(Cl)(Cl)Cl C27919040
Cc1cc2c(nc(nc2s1)C)NCc3ccccn3 C28162809
Cc1cccc(n1)NC(=O)c2cc(cn2C)Br C32843902
Cc1csc(n1)N[C@H]2CS(=O)(=O)c3c2cccc3 C35688053
C[C@H]1CCCCN1S(=O)(=O)c2cccc3c2CCNC3 C36201400
[H]/N=C/1\C(=CCS1)c2nnc3n2cc(cc3)C(F)(F)F C37336529
Cc1cccc(n1)C(=O)Nc2ncc(s2)Br C37437054
c1cc(oc1C(=O)Nc2nccs2)Br C00368337
Cc1csc(n1)NC(=O)[C@]23CC[C@H](C2(C)C)CC3=O C39854466
Cc1ccc(c2c1NCCC2)S(=O)(=O)N3CC[C@H](C3)C C40725114
Cc1nnc(s1)NC(=O)[C@@H](c2ccccc2)Cl C41675553
CC(=O)Nc1cccc(c1)n2ccc3c2CCCC3=O C41686465
Cc1ccccc1N(C)C(=O)c2cc(cnc2)C#CCO C49991642
Cc1cc2c(n1[C@@H]3CCCNC3=O)CC(CC2=O)(C)C C50397018
Cc1cc(c(s1)C)[C@@H](C)Nc2cnnc(n2)Cl C51039877
Cc1cc\2c(c(=O)[nH]1)C(=O)O/C2=C\c3cccc(c3)F C12446928
Cn1c2ccc(cc2n(c1=O)C)[C@H](c3ccsc3)O C51392788
C1CC[C@H]2[C@@H](C1)CCC[NH+]2C[C@@H]3CC[C@@H](O3)C(=O)[O-] C51395345
C[C@@H]1CCC[C@H]([C@@H]1C)NC(=O)[C@@H](C)N2CCOCC2 C52868252
[H]/N=C\1/C(=C(CS1)C2CCCC2)C(=O)N3CCOCC3 C54077513
CC(C)(C)OC(=O)N1CCC[C@](C1)(C(F)(F)F)O C57218889
c1c(cc(c(c1F)F)F)NC(=O)C2(CCOCC2)C#N C61119542
CC1(COCCN1C(=O)c2cccc3c2CCCN3)C C61412066
c1cc(ccc1S(=O)(=O)N2CC[C@H](C2)O)Br C61706708
C[C@H]1CC[C@H]([C@@H](C1)[NH+]2CCO[C@@H]3[C@@H]2CCC3)C(=O)[O-] C62754104
CC(C)[C@@]1(CC(=O)N(C1=O)c2ccc3c(c2)CCN3)C C63188152
c1cc(c(c(c1)F)F)[C@H]2[C@@H]3C=NN=C3NC(=O)CS2 C20716258
C[C@]1(CC1(Cl)Cl)C(=O)NO[C@@H]2CCCCO2 C58377054
CC12CN3CC(C1O)(CN(C2)C3C4=C[C@H]5C(=CC=N5)C=C4)C C64428326
CN1C[C@@H](c2c1cccc2)C(=O)NC3=C[C@@H]4C(=CC=N4)C=C3 C64428486
CCc1ccc(cc1)S(=O)(=O)/N=C/2\NCCS2 C66255318
c1c(cc(c(c1F)S(=O)(=O)/N=C/2\NCCS2)F)F C66255411
CC(C)(C)c1ncc(s1)C(=O)N2CCC[C@@H](C2)O C67477845
c1c(cc(cc1[N+](=O)[O-])I)C#N C03165132
Cc1c(sc2c1c(ncn2)N3C[C@H](O[C@@H](C3)C)C)C C00087668
c1cnc(cc1Cl)N2C(=O)[C@H]3[C@H]4C=C[C@@H]([C@@H]3C2=O)C45CC5 C04143068
Cc1cc(nc(n1)Cl)Sc2nn(c(=S)s2)C C02399449
CC(=O)/N=c\1/n(c2c(cccc2s1)F)CCOC C04234420
c1ccc(cc1)[C@@H]2C[C@@H](OC(=C2)C#N)N3CCCC3=O C04267406
c1ccc(cc1)[C@H]2C[C@@H](OC(=C2)C#N)N3CCCC3=O C04267408
CC1([C@H](c2c(ncnc2O1)N(C)C)c3ccccc3)C C04995403
C/C=C\c1c2c(n(n1)c3ccccc3)O[C@H](CC2=O)C C05760377
Cc1cn(cn1)S(=O)(=O)c2ccc(cc2Cl)Cl C01515951
Cc1c(c(n(n1)C)C(=O)N2CCCCCC2)Br C02767704
C[C@H]1C[C@@H](CN(C1)C(=O)[C@@H]2CC(=O)N(C2)C(C)(C)C)C C08219072
Cc1cc2cc(c(nc2cc1C)N3CCOCC3)CC#N C11986674
Cc1cc(c2c(c1)cc(c(n2)N3CCOCC3)C=O)C C19821764
CC(C)Oc1c(c(on1)C#N)I C21989564
c1cc(ccc1n2c(nc(n2)Cl)c3ccncc3)F C22125853
Cc1ccc(cc1)c2c(nn3c2ncc(c3C)C(=O)C)C C22607350
CN(C)C(=O)c1c2c(n(n1)c3ccccc3F)CCC2 C32149649
Cc1cc(ccc1F)c2cc(nn2C)C(=O)N3CCCC3 C36178305
c1cc(c2nc(c(n2c1)C=O)c3ccncc3)Br C36244344
C[C@H]1CC[C@@H]([C@@H](C1)N2CCN(CC2)c3nccs3)C#N C37146006
Cc1cc(c(c(c1)C)C(=O)N2CCC3(CC2)OCCO3)C C06699113
c1cnccc1C2=NC(=O)C3=C4CCCC[C@H]4SC3=N2 C38597152
Cc1ccc(cc1)S(=O)(=O)[C@@H]2C(=C(C(=NC2=O)C)C)C C39313577
CC(C)C1=NC(=O)C2=C3CC(OC[C@H]3SC2=N1)(C)C C39396142
CC[C@@H]1C2=C(CCN(C2)C(=O)[C@H]3C[C@H]4C[C@@H]3C=C4)N=N1 C39466332
CC1=C2C=C(C(=N[C@H]2N=N1)[C@@H]3CCOC3)c4ccccc4 C39531412
c1ccc(cc1)[C@@H]2C=C3C(=NC(=NC3=O)c4ccccn4)S2 C39927352
C[C@H]1C(=CN=C2C1=NC(=N2)c3cccnc3)Br C39955624
C1CCCC(CC1)(C#N)N2C(=O)[C@H]3[C@@H]4C[C@H]([C@@H]3C2=O)C=C4 C40366027
Cc1cc2c(n1Cc3cc(on3)C)CC(CC2=O)(C)C C41707240
Cc1cc(oc1C(=O)N2C[C@H](O[C@@H](C2)C)C)Br C44254735
Cc1cccc2c1OCC/C(=C\c3csnn3)/C2=O C48354395
Cc1ccc(o1)c2nc(cs2)C(=O)N3C[C@H]4CC[C@@H]3C4 C48820947
Cc1cc(on1)[C@H]2CCCN2C(=O)C=C3CCCCC3 C48935894
Cc1c(c(n(n1)C)Cl)C(=O)N(C)c2ccc(c(c2)F)F C48945002
C[C@H]1CN(CC(O1)(C)C)C(=O)c2ccc(s2)C(=O)C C49181236
Cc1nnc(s1)Sc2c(cc3c(n2)CCCC3)C#N C50499198
c1ccc(cc1)C2=Nc3ncnn3[C@H](C2)c4cccs4 C00079775
Cc1cc(nc(c1C#N)n2c(c(c(n2)C)Br)C)C C50593171
Cc1ccc(c(c1)C)S(=O)(=O)N2CCC[C@H](C2)C#N C57575495
C1CCC(CC1)[C@H](C#N)N2C(=O)[C@@H]3CC=CC[C@@H]3C2=O C40222266
Cc1ccc2c(c1)nnn2C(=O)CCBr C58902263
Cc1cc(ccc1F)c2c(n3c(n2)sc(n3)C)C#N C62396178
CC1CCN(CC1)C(=O)c2csc(n2)c3ccncc3 C35512069
Cn1cc(c(n1)c2ccncc2)/C=C\3/Cc4ccccc4C3=O C63275221
CC1=CC[C@H]2[C@@H](C1)C(=O)N(C2=O)c3ccc(cn3)Cl C01418792
C1CCCC(CC1)N2C[C@@H](CC2=O)C(=O)N3CCCC3 C64552761
Cc1cc(cc2c1N(CCC2)C(=O)c3cc(on3)C)F C66786365
c1cnc(nc1)Sc2cc3c(cc2Cl)OCCO3 C67448157
Cc1c(cc(o1)/C=N/NC(=O)C)Br C04502675
c1ccc(cc1)NC2=CC(=O)C(=O)c3c2nccc3 C01575006
c1cnc2c(n1)[nH]c(n2)C(Cl)(Cl)Cl C01564478
CC1(C[C@H]2C=C([C@]34C[C@@]3([C@@H]2C1)C(=O)O[C@@H]4O)C=O)C C05762509
Cc1cc(ccc1NC(=O)c2ccnn2C)F C02763379
Cc1ccc2c(c1)cc(c([nH+]2)N(C)C)C(=O)[O-] C11986900
c1[nH]c2c(n1)c(ncn2)C(Cl)(Cl)Cl C04552271
c1ccc2c(c1)[C@H](OC2=O)C3=C(CCCC3=O)O C16807471
C[C@@H](C(=O)Nc1ccc2c(c1)OCCCO2)Cl C19422447
Cc1ccc(o1)C(=O)N(C)c2ccc(cc2)O C20252692
Cc1c(c(n(n1)C)N2C[C@@H](C[C@H](C2)C)C)CO C20468124
C[C@@H]1c2c(n3c(s2)nc(n3)C(C)C)CCN1 C28429619
Cc1c(c(n(n1)C)C)C(=O)Nc2ccccc2F C29512403
Cc1cc(nn1C)NC(=O)c2c(cccc2F)F C32610485
Cc1cc(c(c(c1)C)/C=N/n2cn[nH]c2=S)C C07012980
C[C@H]1CCCN(C1)C(=O)NC(=O)[C@H](C)Cl C34963323
Cc1nnc2n1NC/C(=C\c3ccccc3)/S2 C35287292
c1cc(sc1)[C@H]2CSc3nnc(n3N2)C4CC4 C36153441
Cc1c(cco1)c2cc3c(s2)c(=O)[nH]cn3 C36929295
Cc1cc(cc(c1O)C)[C@H](C#N)N2CCOCC2 C37357096
C1CCc2nnc(n2CC1)S[C@@H]3CCC[C@@H]3O C37489727
C[C@@H]1CCN([C@H]2[C@@H]1CCCC2)C(=O)c3c[nH]nc3 C37841421
Cc1cc(nc(n1)Sc2c([nH]nc2C)C)C C00193800
CC(=O)/[NH+]=C/1\C=CC2=N[C@H]([N-]C2=C1)C(F)(F)F C39408465
Cc1ccc(o1)[C@@H](c2ccc3c(c2)OCCCO3)O C40245068
Cn1c2ccsc2cc1C(=O)Nc3ccncc3 C40805802
CNC(=O)N(C)Cc1ccc(o1)Br C42309637
C1CCC(C1)C(=O)Nc2c3c(no2)CSC3 C44451121
C[C@H]1CCC[C@H]([C@@H]1C)NS(=O)(=O)CC#N C44509493
CC1CCC(CC1)NC(=O)C2(CCOCC2)C#N C44765125
[H]/N=C/1\C(=CCS1)c2nc(no2)C3CCC(CC3)C C44982969
CC1(CCCCC1)NC(=O)C2(CCOCC2)C#N C45047039
Cc1c(c(n[nH]1)C)C(=O)N2CCC[C@@H]2C3CCCC3 C45091772
[H]/[O+]=c\1/c2ccc(cc2[n-]cc1C(=O)[O-])C(C)(C)C C39122433
c1c(cc(cc1F)F)NC(=O)c2cnns2 C47413653
Cn1cc(ccc1=O)NC(=O)c2ccc(cc2F)F C48746244
c1cc2c(cc1[C@H]([C@@H]3CCCCO3)O)OCCCO2 C50971577
Cc1c(n(c[nH+]1)[C@]2(C[C@@H](CC(C2)(C)C)C)C(=O)[O-])C C51927625
Cc1ccc(c([nH+]1)N2CC[C@H](C[C@@H]2C)C)C(=O)[O-] C54534407
C[C@@]1(CCS(=O)(=O)C1)N[C@H]2CCCC[C@@H]2C#N C54827979
Cc1c(sc(n1)N2CCO[C@@H]3[C@@H]2CCC3)CO C55003952
Cc1c(sc(c1C#N)NC(=O)C2CCOCC2)C C24637382
C1CC[C@H]2[C@@H](C1)C(=O)N(C2=O)[C@@H]3CCCC[C@@H]3O C51770135
Cc1cc(ccc1F)NC(=O)C2(CCOCC2)C#N C61119579
Cc1cc2c(n1c3ccon3)CC(C[C@@H]2O)(C)C C61684194
Cc1cc(ccc1F)C(=O)Nc2c(nn(c2C)C)C C63060377
c1c(cc(c2c1C(=O)[C@H](N2)N=O)Cl)Cl C04182256
Cc1c(cn[nH]1)C(=O)N2CC3C[C@H]4C[C@@H](C3)CC2C4 C65924717
Cc1ccc(cc1)/C=N\N=C\2/NC(=O)[C@H](S2)C C09189471
C[C@@H]1CC[C@H]2[C@@H](C1)CCCN2C(=O)c3cc[nH]n3 C67518565
Cc1cc(cc(c1)NC(=O)[C@@H](C(C)C)[NH3+])C C19511366
C[C@@H]1CCC[C@@H]([C@@H]1C)NC(=O)[C@@H](C(C)C)[NH3+] C34651197
C[C@H]1C[C@H](CC(C1)(C)C)[NH2+][C@@H](C)C(=O)N C35148902
C[C@H]1CC[C@@H]([C@@H](C1)[NH2+]CC(=O)N)C(C)C C35708284
C[C@H](c1cccs1)Nc2cc[nH+]cc2N C35736745
C[C@@H]1CC[C@@H]([C@@H](C1)NC(=O)[C@@H](C)[NH3+])C(C)C C37027537
Cc1ccc(c(c1)C)c2cnc([nH]2)C[C@H](C)[NH3+] C37608936
Cc1cccc([nH+]1)N[C@H](C)c2ccc(cc2)N C37673247
CC(C)(C)[C@H]1CCCC[C@@]1(C(=O)N)[NH2+]C C37869762
CC(C)(CO)[NH2+]CC1(CCCCCC1)O C37888243
CC(C)C[NH2+]C1(CCCCCC1)C(=O)N C37946156
CCC(CC)C(=O)N[C@@H]1CCCC[C@@H]1[NH3+] C38049756
C[C@@H]1CCCC[C@H]1NC(=O)[C@H](C(C)(C)C)[NH3+] C40458456
CCCNc1c(c(cc([nH+]1)C)C)C(=S)N C40509917
C[C@@H]1CCCC[C@H]1[NH2+]C(C)(C)C(=O)N C40674003
C[C@@H]1C[C@H](CC(C1)(C)C)[NH2+]C(C)(C)C(=O)N C40674264
C[C@H]1CCC[C@H](C1)NC(=O)[C@H](CC(C)C)[NH3+] C41043278
CC(C)N/C(=[NH+]/N)/c1ccc(cc1Cl)F C42036227
C[C@@H]1CCC[C@@H](C1)NC(=O)[C@H](C(C)(C)C)[NH3+] C42356517
CC[C@H]1CCCC[C@@H]1[NH2+][C@@H](C)C(=O)N C42579172
C[C@@H]1CCC[C@@H](C1)NC(=O)[C@@H](C[NH3+])C(C)C C44800815
CC1(CCCCC1)NC(=O)[C@@](C)(C2CC2)[NH3+] C45046946
C[C@@](C1CC1)(C(=O)NC[C@H]2CCC=CC2)[NH3+] C45647212
C1CCC(C1)(C(=O)NC[C@H]2CCC=CC2)[NH3+] C45647218
C[C@H]1CCC[C@@H]([C@@H]1C)NC(=O)[C@@H]2C[C@@H]2[NH3+] C50456778
CCC1CCC(CC1)CNC(=O)[C@@H]2C[C@@H]2[NH3+] C50460092
C1CCC(CC1)(C[NH2+][C@@H]2CCCC[C@@H]2O)O C52014601
CC1(C[C@@H]1NC(=[NH2+])NC2CCCCC2)C C52048144
CC1(C[C@H]1NC(=[NH2+])NC2CCCCC2)C C52048146
CC1(CCCCC1)NC(=[NH2+])NC2CC2 C52091692
C[C@H]1C[C@H]1Nc2ccc(c3c2cc[nH+]c3)N C52274122
C1CCC(CC1)(CO)[NH2+][C@@H]2CCCC[C@H]2O C53096890
c1cnc([nH]1)C[C@H](C2CCCCCC2)[NH3+] C53714164
CCC(C)(C)NC(=O)[C@H]1CCC[C@@H]([C@@H]1C)[NH3+] C55122856
CCC(C)(C)NC(=O)[C@@H]1CCC[C@H]([C@@H]1C)[NH3+] C55122857
C[C@H](C(C)C)NC(=O)C[C@@H]1CCCC[C@@H]1[NH3+] C55123040
CC[C@H](C)CNC(=O)[C@@H]1CCC[C@@H]([C@@H]1C)[NH3+] C55131751
C[C@H]1CCC[C@@H]([C@@H]1C(=O)NCC(C)(C)C)[NH3+] C55136813
CCC(C)(C)NC(=O)[C@@H]1CCC[C@@H](C1)C[NH3+] C55145497
CCN/C(=[NH+]\N)/C[C@@H]1C[C@H]2CC[C@@H]1C2 C58564569
C[C@@H](C(=[NH2+])N)N(C)C1CCCCCC1 C59184499
CC[C@H]1CCCCN1[C@@H](CC)C(=[NH2+])N C59187144
CC[C@@H](C(=[NH2+])N)N(C)C1CCC(CC1)C C59187361
CC[C@@H](C(=[NH2+])N)N(C)[C@@H]1CCC[C@@H](C1)C C59187378
C[C@H]1CCCC[C@@H]1NC(=[NH2+])NC2CC2 C52041298
Cc1ccc2c(c1)[nH]c(n2)S[C@@H](C)C[NH3+] C61440560
C[C@@H]1C[C@H]1Nc2cc[nH+]c(c2)C(=S)N C61813323
Cc1cc(c(c(c1)C)[C@@H](c2c[nH]nc2)[NH3+])C C62775855
Cc1ccc(cc1C)[C@H](c2cc[nH]n2)[NH3+] C62775998
CC(=CC(=O)N[C@@H]1CCCCC[C@@H]1[NH3+])C C63211160
CCC(=O)C(C[C@H](C)[NH+](C)C)(c1ccccc1)c2ccccc2 C01530707
CCCCCC#CC[NH+]1CCCC[C@H]1c2cccnc2 C03999963
Cc1cc(c(c(c1)/C=C\c2ccccc2)C[NH+](C)C)C C04887734
CCCC[NH+](CC)Cc1cccn1c2cccc(c2)C C05978261
CC[C@H]1CCCC[NH+]1C/C=C/c2ccc(cc2)N(C)C C00278997
Cc1ccc(cc1C)[C@@H](C[NH+](C)C)C(=O)c2ccccc2 C06522837
Cc1cc(c(cc1C)C(=O)C[NH+]2[C@@H](CCC[C@H]2C)C)C C34989187
CCC[C@H]1CC[C@H]([C@@H](C1)[NH+]2CCCCCCC2)C#N C37146727
CCCCC[NH+](C)[C@@H]1C[C@@H](CC[C@@H]1C#N)C(C)(C)C C37171586
CC[C@@H](C)C[NH+](C)Cc1ccccc1c2nc(cs2)CCl C37173882
CC[C@@H](C)C[NH+](C)[C@@H](C)C(=O)c1ccc(cc1)Br C37336946
CC[C@@H](C)C[NH+](C)CC(=O)c1ccc(cc1Cl)Cl C37337189
CCC[C@H](C)[NH+](C)[C@@H](C)C(=O)c1ccc(cc1)Br C37339208
CCC[C@H](C)[NH+](C)CC(=O)c1ccc(cc1Cl)Cl C37339326
CC[C@H](C)[NH+](CC)CC(=O)c1ccc(c(c1)Cl)Cl C37415108
CCC[C@@H]1CC[C@@H]([C@@H](C1)[NH+](CC2CC2)C(C)C)C#N C42582886
CCC[C@H]1CC[C@H]([C@@H](C1)[NH+](CC2CC2)C(C)C)C#N C42582895
C[C@H](CC(C)C)[NH+](C)[C@@H](C)C(=O)c1ccc(s1)Cl C42586667
Cc1cc(c(cc1C)C(=O)C[NH+](CC2CC2)C(C)C)C C42588247
Cc1cc(c(c(c1)C)C(=O)C[NH+](CC2CC2)C(C)C)C C42588250
C[C@@H]1CCCC[C@@H]1[NH+](C)CC(=O)c2ccc(cc2)Br C42608971
CC[C@@H](c1nc(cs1)CCl)[NH+](C)Cc2ccc(cc2)Cl C43555533
C[C@H](CC(C)C)[NH+](C)Cc1cc(cs1)Br C43687288
C[C@]1([C@]2([C@@H]3C=C[C@@H]3[C@@]1([NH+]=N2)c4ccccc4)C)CC=C C45071039
C[C@H](C(=O)c1ccc(cc1)Br)[NH+](C)CC(C)(C)C C45084703
CC(C)(C)C[NH+](C)Cc1ccc(s1)Br C45086672
CCCC[NH+](C1CC1)[C@@H](C)C(=O)c2cc(ccc2C)C C48995350
CCCC[NH+](C1CC1)[C@H](C)C(=O)c2cc(ccc2C)C C48995353
CCC1CCC(CC1)[NH+](C)CCCc2nc(cs2)CCl C49024795
CCC(CC)[NH+](C)Cc1cccc(c1)Br C49595549
CCC(CC)[NH+](C)Cc1ccc(s1)Br C43680989
CC[C@@H](C)c1ccc(cc1)C(=O)[C@@H](C)C[NH+]2CCCC2 C49867792
C[C@H](c1cccs1)[NH+](C)[C@@H](C)C(=O)c2ccc(s2)Cl C50143528
Cc1ccc(c(c1)C(=O)C[NH+](Cc2cccs2)C(C)C)C C50150471
Cc1ccc(c(c1)C)C(=O)C[NH+](Cc2cccs2)C(C)C C50150491
C[NH+](Cc1ccccc1Br)CC2(CCCCC2)C=O C51179051
C[C@@H](C(C)(C)C)[NH+](C)CCC(=O)c1ccccc1Cl C53981487
CC(C)[C@H]1CCC(=O)[C@@H](C1)C[NH+](C)C2CCCCC2 C54558910
CC[NH+](C[C@@H]1C[C@@H](CCC1=O)C(C)C)C2CCCC2 C54559013
CC[NH+](C[C@H]1C[C@@H](CCC1=O)C(C)C)C2CCCC2 C54559014
C[C@@H](C(C)(C)C)[NH+](C)C[C@H]1C[C@H](CCC1=O)C(C)C C54559126
CCC[C@](C)(C[NH+](C)[C@@H](C)c1ccccc1F)C=O C62017772
Cc1ccc(cc1C)[C@H](C[NH+]2[C@@H](CCC[C@@H]2C)C)Cl C62340639
CCCC[NH+](C)C[C@@H](c1ccc(cc1)C(C)C)Cl C62341157
CCCC[NH+](C)C[C@H](c1ccc(cc1)C(C)C)Cl C62341159
Cc1cc(c(c(c1)C)[C@@H](C[NH+](C)CCc2ccncc2)Cl)C C62346775
Cc1cc(c(c(c1)C)[C@H](C[NH+](C)CCc2ccncc2)Cl)C C62346778
CCCC[NH+](CC)C[C@H](c1ccc(c(c1)C)F)Cl C62346885
CC[C@H](C)c1ccc(cc1)[C@@H](C[NH+]2CCCCCC2)Cl C62348296
CCCc1ccc(cc1)[C@@H](CN(C)C2CC[NH+](CC2)C)Cl C62348793
C=CC[NH+](Cc1cccn1Cc2ccc(cc2)C(F)(F)F)Cc3c(cccc3F)F C04345129
Cc1ccc(cc1)Cn2cccc2C[NH+](CCC(C)C)Cc3ccccc3C#N C04587399
C[C@H]1C[C@@]([C@@H](C[NH+]1C)C)(CC/N=C/c2ccc(c(c2)OC)OC)c3ccccc3 C04729026
Cc1ccccc1Cn2cccc2C[NH+](CCC(C)C)Cc3ccccc3C#N C04877679
Cc1ccc(cc1)Cn2cccc2C[NH+](CC=C)Cc3ccccc3C(=O)OC C04906630
CC(C)[C@@H](C)[NH+](Cc1ccc(cc1F)F)Cc2cccn2Cc3ccc(cc3)F C04914689
CC(C)(C)c1ccc(cc1)C(=O)N(CC[NH+](C)C)c2nc3c(cccc3s2)F C05115704
CC[NH+](CC)CCN(c1nc2c(cccc2s1)F)C(=O)c3ccc(s3)Cl C05122023
Cc1cc2c(cc1C)sc(n2)N(CC[NH+](C)C)C(=O)c3ccc(cc3)SC C05152638
Cc1ccc(cc1)SCC(=O)N(CC[NH+](C)C)c2nc3ccccc3s2 C05239532
Cc1ccc(cc1)SCCC(=O)N(CC[NH+](C)C)c2nc3c(cccc3s2)C C05239609
Cc1ccc2c(c1)sc(n2)N(CC[NH+](C)C)C(=O)c3ccc(cc3)SC C05242548
CCSc1ccc(cc1)C(=O)N(CC[NH+](C)C)c2nc3ccc(cc3s2)F C05242596
C[C@H](CC(c1ccccc1)(c2ccccc2)C(=O)[C@@H](C)Br)[NH+](C)C C01593253
C[C@H](C[NH+](C)C)C(c1ccccc1)(c2ccccc2)C(=O)[C@H](C)Br C01593259
CCSC1(C[C@H](N(C1)/C=[NH+]/C(C)(C)C)Cc2ccc(cc2)OC)SCC C05811219
CCSC1(C[C@@H](N(C1)/C=[NH+]/C(C)(C)C)Cc2ccc(cc2)OC)SCC C01629153
CC[C@H](c1nnc(n1Cc2ccccc2)SC/C=C/c3ccccc3)[NH+](C)C C08128339
CCSc1ccccc1C(=O)N(CC[NH+](C)C)c2nc3c(ccc(c3s2)C)C C09386955
Cc1ccc(c(c1)CSc2nnc(n2c3ccc(cc3)F)[C@H](C)[NH+](C)C)C C09477206
Cc1ccc(c(c1)C(=O)N(CCC[NH+](C)C)c2nc3c(c(ccc3s2)C)C)C C10068491
Cc1ccc(c(c1)C)C(=O)N(CC[NH+](C)C)c2nc3ccc(cc3s2)SC C10816411
CC[NH+](CC)CCSc1ccc(nn1)c2c(nc(s2)c3cccs3)C C10455994
Cc1ccc(c(c1)CSc2nnc(n2c3ccc(cc3)F)[C@@H](C)[NH+](C)C)C C09944326
C[C@H](Cc1ccc2c(c1)OCO2)C[NH+](Cc3cccnc3)Cc4ccccc4F C13569003
C[C@@H](Cc1ccc2c(c1)OCO2)C[NH+](Cc3cccnc3)Cc4ccccc4F C13569004
Cc1ccc(s1)C[NH+](CCc2ccccc2)Cn3c(=O)c4ccccc4cn3 C14287846
CC1([C@H]2CC=C([C@@H]1C2)C[NH+](C)Cc3nnc(n3CC=C)SCC(=C)Cl)C C14975726
C[NH+](Cc1nnc(n1CC=C)SCc2cccc(c2)F)C[C@H]3CCC=CC3 C14977304
CC[NH+](CC)CCO[C@H]1CC[C@@]2([C@@H]3CC[C@]4([C@H]([C@H]3CC=C2C1)CCC4=O)C)C C17003196
CCc1ccc(nc1)C[NH+](C)Cc2c(oc(n2)c3ccc(cc3)C(F)(F)F)C C20780433
CC[NH+](CC)CCN(c1nc2c(cc(cc2s1)C)C)C(=O)C3CCCCC3 C10067122
COCCC[NH+](Cc1ccccc1F)Cc2cccn2Cc3ccc(cc3)F C35499830
CC(C)C(=O)N(C[C@H]1C[NH+](C[C@@H]1c2ccc(cc2)F)Cc3cccn3C)C(C)C C35918293
Cc1ccc(cc1)Nc2[n+](c(c(s2)c3ccccc3)c4ccc(cc4)SC)CC=C C36030369
C[C@@H](c1nnc(n1c2ccc(cc2)Cl)SCc3cccc(c3)F)[NH+](C)C C36821156
c1cc(c(cc1Cl)Cl)[C@@H](Cn2cc[nH+]c2)OCc3ccsc3Cl C00608101
CC[NH+](CC)CCN(c1nc2ccccc2s1)C(=O)c3ccc(c(c3)F)F C36640642
C[NH+](C)CCCN(c1nc2ccc(cc2s1)Br)C(=O)C3CCCC3 C36644878
Cc1cccc(c1)CC(=O)N(CCC[NH+](C)C)c2nc3c(cccc3s2)F C36645083
Cc1c(nc(o1)c2ccc(cc2)C(F)(F)F)C[NH+](C[C@@H]3CCCO3)CC4CC4 C14953557
C[C@H](C(C)C)[NH+](Cc1ccc(cc1F)F)Cc2cccn2Cc3ccc(cc3)F C43845591
C[C@@H](C(C)C)[NH+](Cc1ccc(cc1F)F)Cc2cccn2Cc3ccc(cc3)F C43845592
Cc1ccc2c(c1C)nc(s2)N(CCC[NH+](C)C)C(=O)c3ccc(c(c3)F)F C36644651
c1cc(cnc1)CN(Cc2c(ccc(c2F)F)F)CC3CC[NH+](CC3)C4CCCC4 C55061178
C[C@H]1CCC[C@@H]([NH+]1C[C@@H](C)OC(=O)COc2ccc(cc2)Br)C C59095339
c1ccc(cc1)[C@H](C(=O)C2=c3ccccc3=[NH+]C2)OC(=O)c4ccccc4Cl C39946722
c1ccc(cc1)c2ccc(cc2)C(=O)COC(=O)CCC3=c4ccccc4=[NH+]C3 C63839413
c1ccc(cc1)CCC(=O)OCC(=O)C2=c3ccccc3=[NH+][C@@H]2c4ccccc4 C64337918
CCCC[NH+](Cc1ccccc1F)Cn2c(=O)ccc(n2)c3ccccc3F C66793278
Cc1ccc(s1)[C@@H](C)[NH2+][C@H](C)C23CC4CC(C2)CC(C4)C3 C20012602
C[C@H](c1ccccc1C(F)(F)F)[NH2+][C@H](C)c2cccs2 C20148281
CCc1ccc(s1)C[NH2+][C@H](C)C23CC4CC(C2)CC(C4)C3 C21802862
C[C@@H](c1ccc(cc1)SC)[NH2+][C@H](C)c2ccccc2Cl C21812436
CC[NH2+][C@@H](C)c1ccc(c(c1)F)Sc2ccc(c(c2)C)C C34668899
CC[C@@H](c1ccc(s1)c2ccc(c(c2F)F)F)[NH2+]CC C34671943
CCC[C@H](c1ccc(s1)c2ccc(c(c2)Cl)F)[NH2+]C C34673194
CC[C@@H](c1ccc(s1)c2ccc(cc2Cl)Cl)[NH2+]C C34673423
CC[NH2+][C@H](C)c1ccc(s1)c2cc(ccc2Cl)Cl C34673458
CC[C@@H](c1ccc(s1)c2cc(cc(c2)Cl)Cl)[NH2+]C C34673631
CC[NH2+][C@H](C)c1ccc(s1)c2cc(cc(c2)Cl)Cl C34673636
C[C@@H](c1ccccc1Cl)[NH2+][C@H](C)c2ccc(s2)Cl C35056945
C[C@H](c1ccc(s1)Cl)[NH2+]C2CCC(CC2)C(C)(C)C C35253770
C[C@H](c1ccc(cc1)SC)[NH2+]Cc2cccc(c2Cl)Cl C35256526
CC(C)(C)CC(C)(C)[NH2+]Cc1ccccc1Br C35257255
CC[NH2+][C@@H](c1ccc(cc1)Br)c2ccccc2Cl C35538895
CC[NH2+][C@H](c1ccc(cc1)Br)c2ccccc2Cl C35538898
CC[NH2+][C@@H](c1ccc(cc1F)Cl)c2c(cc(cc2C)C)C C35547807
CC[NH2+][C@@H](c1cc(sc1C)C)c2cc(ccc2Cl)Cl C35552778
CC[NH2+][C@@H](Cc1ccccc1Cl)c2ccc(s2)Cl C35553202
CC[NH2+][C@H](Cc1ccccc1Cl)c2ccc(s2)Cl C35553205
CCC[NH2+][C@H](c1ccc(cc1F)Cl)c2ccc(s2)C C35573130
CCC[NH2+][C@@H](c1ccc(cc1C)C)c2cc3c(s2)CCC3 C35579417
CCC[NH2+][C@@H](c1ccc(s1)C)c2c(c(cc(c2C)C)C)C C35581802
CCC[NH2+][C@@H](c1ccc(c(c1)F)C)c2ccc(s2)Cl C35583658
Cc1ccc(s1)[C@H](C)[NH2+][C@@H](C)c2ccc(cc2)C(C)(C)C C36921657
Cc1ccc(c(c1)[C@@H](C)[NH2+][C@@H](C)c2ccc(cc2)SC)C C36994306
Cc1ccc(c(c1)C)[C@H](C)[NH2+][C@H](C)c2ccc(cc2)SC C36994405
Cc1cc(c(s1)C)[C@@H](C)[NH2+][C@@H](c2ccccc2)C(C)(C)C C36994510
Cc1cc(c(s1)C)[C@H](C)[NH2+][C@@H](c2ccccc2)C(C)(C)C C36994511
Cc1cc(c(s1)C)[C@@H](C)[NH2+][C@H](c2ccccc2)C(C)(C)C C36994512
Cc1cc(c(c(c1)C)[C@@H](C)[NH2+][C@H](c2cccs2)C(C)C)C C37072826
CC(C)(C)[C@@H]1CCCC[C@@H]1[NH2+][C@@H]2CCCC[C@@H]2C(F)(F)F C37099649
C[C@@H](c1ccc(cc1)SC)[NH2+][C@H]2CCCC[C@@H]2C(F)(F)F C37099718
C[C@H](c1ccc(cc1)SC)[NH2+][C@H]2CCCC[C@@H]2C(F)(F)F C37099719
Cc1ccc(cc1C)[C@@H](C)[NH2+][C@@H]2CCC[C@@H](C2)C(F)(F)F C37141784
Cc1ccc(cc1C)[C@@H](C)[NH2+][C@H]2CCC[C@@H](C2)C(F)(F)F C37141786
CC[C@H]1CCCC[C@@H]1[NH2+]Cc2c(ccc(c2Cl)Cl)Cl C37294671
CC[C@H]1CCCC[C@H]1[NH2+]Cc2c(ccc(c2Cl)Cl)Cl C37294673
C[C@@H](c1ccc(s1)Br)[NH2+]CCC2CCCC2 C38003365
C[C@H](c1ccc(s1)Cl)[NH2+][C@@H](c2cccs2)C(C)C C37072613
C[C@@H](CC(C)C)[NH2+][C@H](C)c1ccc(c(c1)Br)F C37255837
C[C@H](c1ccc(cc1)C(C)C)[NH2+][C@H](C)c2ccc(s2)Cl C37413568
c1cc(sc1)[C@H](C2CC2)[NH2+][C@@H]3CCCC[C@@H]3C(F)(F)F C42330735
c1cc(sc1)[C@H](C2CC2)[NH2+][C@@H]3CCC[C@@H](C3)C(F)(F)F C42331061
CCC[NH2+][C@@H](c1ccc(cc1F)Cl)c2c(ccs2)C C42730495
CC(C)(C)[C@H](c1ccc(cc1C(F)(F)F)Br)[NH2+]C C54270556
Cc1cc(sc1c2cc(c(cc2F)F)F)[C@H](C3CC3)[NH2+]C C61094725
C[C@H]([C@H](Cc1ccc(c(c1)Br)F)C(C)C)[NH2+]C C61686589
CC[NH2+][C@@H](Cc1ccc(s1)Cl)c2ccc(cc2F)F C62774487
Cc1cccc(c1)n2cccc2C[NH2+][C@@H](C)c3ccccc3 C06614418
C[C@@H](c1ccccc1)[NH2+][C@@H](C)c2ccccc2OC(F)F C19878446
CCCN1CCC(CC1)[NH2+]C2CCC(CC2)C(C)(C)CC C21050191
C[C@@H]1CCC[C@H]([C@@H]1C)[NH2+]Cc2ccc(o2)CSC(F)F C35014770
C1CCC(CC1)C[NH2+][C@@H]2CCC[C@@H](C2)OCC(F)(F)F C35273199
C1CCC(CC1)C[NH2+][C@@H]2CCC[C@H](C2)OCC(F)(F)F C35273204
C1CCCC(CC1)[NH2+][C@@H]2CCC[C@@H](C2)OCC(F)(F)F C35273385
C1CCCC(CC1)[NH2+][C@H]2CCC[C@H](C2)OCC(F)(F)F C35273393
CN(c1ccc(cc1F)C[NH2+]C2CC2)C3CCCCCC3 C36328858
CCC(C)(C)C1CCC(CC1)[NH2+][C@H](C)c2cc(oc2C)C C36918377
Cc1c(nc(s1)C)[C@H](C)[NH2+][C@H](c2ccccc2)C(C)(C)C C36994521
Cc1c(sc(n1)C(C)(C)C)[C@@H](C)[NH2+]Cc2ccc(cc2)F C37211161
CC(C)[NH2+]Cc1cc(ccc1Oc2cccc(c2)Cl)F C37237792
C[NH2+]Cc1cc(ccc1OCc2ccc(s2)Cl)Cl C37703376
C[C@@H]1C[C@@H]([C@@H](C[NH+]1C)C)Nc2ccccc2SCC=C C37766793
C[C@@H]1C[C@H]([C@@H](C[NH+]1C)C)Nc2ccccc2SCC=C C37766795
C[C@H](CN[C@@H](C)c1ccc(s1)Cl)C[NH+]2CCCCC2 C38041953
C[C@@H](c1ccc(cc1)CC(C)C)[NH2+][C@H]2CCCC[C@@H]2OC C37278021
CC(C)Oc1c(cc(cc1Cl)Cl)C[NH2+]C(C)(C)C C40729751
CCC[NH2+][C@H](C)c1c(nc(s1)c2ccc(c(c2)F)C)C C40994795
CCc1c(sc(n1)[C@@](C)(C2CCCCC2)[NH2+]C(C)C)C C41197009
CCc1c(sc(n1)[C@@](C)(C2CCCCC2)[NH2+]C3CC3)C C41200013
CCC1CCC(CC1)(c2nc(cs2)C(C)C)[NH2+]C3CC3 C41200416
CCc1c(sc(n1)[C@@H](c2cccc(c2C)C)[NH2+]C(C)C)C C43315991
CCc1c(sc(n1)[C@@H](c2cc(cc(c2)C)C)[NH2+]C(C)C)C C43395038
CC(C)(C)CC(C)(C)NC1=[NH+]C[C@@H](S1)c2ccccc2 C43436713
CC(C)N(CC(F)(F)F)[C@@H]1C[C@@H](CC[C@@H]1[NH2+]C)C(C)(C)C C43983939
CC[NH2+][C@H]1CCCCCC[C@@H]1N(CC(F)(F)F)C(C)C C43984231
Cc1c(sc(n1)C(C)(C)C)[C@@H](C)[NH2+]C[C@@H]2CCC=CC2 C45629238
CC[NH2+][C@H](C)c1ccc(c(c1)F)N(C)c2cccc(c2)F C50004851
Cc1c(sc(n1)c2ccc(cc2)Cl)C[NH2+]CC(C)C C52331188
Cc1c(sc(n1)c2ccccc2Cl)C[NH2+]CC(C)C C52331297
C[C@@H]1CCCC[C@@H]1OCc2ccccc2C[NH2+]C(C)(C)C C52621169
CC[C@@H](C[NH2+]C(C)(C)C)Oc1ccccc1Br C52647252
CC[C@H](C[NH2+]C(C)(C)C)Oc1ccccc1Br C52647254
C[C@@H](CCC[NH2+]C(C)C)Oc1cc(cc(c1)Cl)Cl C52701175
Cc1ccccc1C[C@H](C[C@@H]2CCCO2)C[NH2+]C(C)(C)C C53340723
CC[C@H]1CC[C@@H]([C@@H](C1)CN(C)[C@@H](C)c2cccs2)[NH2+]C C53871996
Cc1ccc(c(c1)Cl)O[C@@H](C)[C@@H](c2ccccc2)[NH2+]C C54350472
CC(C)[C@@H]1CC[C@@H]([C@@H](C1)N(CC(F)(F)F)C(C)C)[NH2+]C C54555666
CC[NH2+][C@@H](CC1CCOCC1)C23CC4CC(C2)CC(C4)C3 C55270612
CCC[NH2+][C@@H](c1cc(sc1Cl)Cl)C2CCOCC2 C61672084
CCCCN1CCC(CC1)[NH2+][C@@H]2C[C@H]3CC[C@@]2(C3(C)C)C C62350914
CCC[NH2+]Cc1c(nc(s1)c2cccc(c2F)Cl)C C62606578
C[C@@H](c1ccc(cc1OCc2ccccc2Cl)F)[NH2+]C C62746414
CCC[C@@H](C)C[C@H](C1(CCOCC1)c2ccccc2)[NH2+]C C62783749
CC[NH2+][C@@H](CCC(C)C)C1(CCOCC1)c2ccccc2 C62783775
CC[NH2+][C@H](CCC(C)C)C1(CCOCC1)c2ccccc2 C62783776
CCC[NH2+][C@@H](c1ccc(o1)CC)c2cc(c(c(c2)F)F)F C63006601
CCC[NH2+][C@@H](Cc1ccnc2c1ccc(c2)Cl)C(C)C C63031582
CC[NH+](CC)CCN(Cc1cc2c(ccc(c2[nH]c1=O)C)C)C(=S)Nc3ccc(cc3)C C06078277
CC[NH+](CC)CCN(Cc1cc2cc(cc(c2[nH]c1=O)C)C)C(=S)Nc3ccc(cc3C)C C06078314
CCOC(=O)C[NH2+][C@H](c1ccccc1)c2cc(ccc2NC(=O)CCCl)Br C02198356
CCc1ccc(cc1)NC(=S)N(CCC[NH+](C)C)Cc2cc3c(cc(cc3[nH]c2=O)C)C C06134822
c1ccc(cc1)n2c3c(c(=O)[nH]c2=O)C([NH+]=C(N3)CCC4CCCCC4)(C(F)(F)F)C(F)(F)F C08445415
Cc1cc2c(n1c3ccccc3)cc(c(c2OC[C@H](C[NH2+]C(C)C)O)OC)Br C08453911
Cc1cc(c(c(c1)C)NC(=O)C[NH+](C)C[C@@H](COC(c2ccccc2)c3ccccc3)O)C C08726967
Cc1c(c(cc2c1oc(=O)cc2c3ccc(cc3)OC)C[NH2+]Cc4ccccc4Cl)O C08743385
CCc1ccc(cc1)[C@@H]2C(=C(NC(=[NH+]2)Nc3nc4ccccc4s3)C)C(=O)c5ccccc5 C09427261
CC[NH+](CC(=O)Nc1ccccc1C(F)(F)F)CC(=O)N[C@@H](c2ccc(cc2)F)c3cccs3 C10140943
Cc1c(ccc2c1oc(=O)cc2C[NH+](C)[C@@H](C)c3cccc(c3)NC(=O)c4ccccc4)O C11088069
CCCC[NH2+][C@H](c1ccccc1)c2c(c3c(cc(nc3s2)C)C)NC(=O)c4ccccc4 C12420153
COc1cc(c(cc1OC)Cl)[C@H](c2cc(c3cccnc3c2O)Cl)Nc4cccc[nH+]4 C06395460
CCC[NH+](CC(=O)Nc1ccc(cc1)[C@@H](C)CC)CC(=O)Nc2ccc(c(c2F)F)F C13134780
Cc1cccc([nH+]1)N[C@@H](c2ccc(cc2)OC3CCCC3)c4ccc5ccc(nc5c4O)C C15015894
CC[C@H](CO)[NH2+]Cc1cc(c(c(c1)Br)OCc2ccc(cc2)Cl)OCC C16611362
Cc1ccc(c(c1)NC(=S)N(Cc2ccncc2)C3CC([NH2+]C(C3)(C)C)(C)C)Cl C20357233
Cc1ccccc1CN(C2CC([NH2+]C(C2)(C)C)(C)C)C(=S)Nc3ccc(cc3OC)Cl C20418455
CCOc1cccc(c1O)[C@@H]2CC(=N[C@H]([NH2+]2)CC(C)C)c3ccc(cc3)Br C20763181
CCOc1cccc(c1O)[C@@H]2CC(=N[C@@H]([NH2+]2)CC(C)C)c3ccc(cc3)Br C20763191
Cc1ccccc1CN(C2CC([NH2+]C(C2)(C)C)(C)C)C(=S)Nc3cc(ccc3OC)Cl C22567569
CCC[NH+](Cc1[nH]c(=O)c2c(csc2n1)c3ccccc3)C[C@H](Cc4ccccc4)O C35745694
CCc1ccc(cc1)NC(=O)CCC(=O)Nc2ccc3c(c2)c(cc([nH+]3)N4C[C@@H](C[C@@H](C4)C)C)C C20138758
Cc1cc[nH+]c(c1)N[C@@H](c2ccc(cc2)Cl)c3c4c(sc3NC(=O)c5ccco5)CCCC4 C38547309
Cc1cc[nH+]c(c1)N[C@H](c2ccc(cc2)Cl)c3c4c(sc3NC(=O)c5ccco5)CCCC4 C38547311
Cc1cc[nH+]c(c1)N[C@H](c2ccccc2F)c3c(c(sc3NC(=O)c4ccco4)C)C C38547594
Cc1ccc(cc1Cl)NC(=S)N(Cc2cccnc2)C3CC([NH2+]C(C3)(C)C)(C)C C39411912
Cc1ccc(c(c1)Cl)NC(=S)N(Cc2cccnc2)C3CC([NH2+]C(C3)(C)C)(C)C C39422046
Cc1cc(ccc1Cl)NC(=S)N(Cc2cccnc2)C3CC([NH2+]C(C3)(C)C)(C)C C39422047
CC1(CC(CC([NH2+]1)(C)C)N(Cc2ccncc2)C(=S)Nc3ccc(cc3Cl)C(F)(F)F)C C39422066
c1ccc(cc1)CNC(=S)N/[NH+]=c/2\c(cc3ccccc3o2)c4ccc(cc4)Br C39916658
CC[C@@H](CO)[NH2+]Cc1cc(c(c(c1)Br)OCc2ccc(c(c2)Cl)Cl)OCC C40740624
CCOc1cc(cc(c1OCc2c(cccc2Cl)F)Br)C[NH2+]C[C@@H](C)O C40744055
Cc1cc[nH+]c(c1)N[C@H](c2cccc(c2)Cl)c3c4c(sc3NC(=O)c5ccco5)CCCC4 C43220768
Cc1ccc(cc1)[C@@H](c2c3c(sc2NC(=O)c4ccco4)CCCC3)Nc5cccc[nH+]5 C38550638
CC(C)c1ccc(cc1)[C@H](c2c3c(sc2NC(=O)c4ccco4)CCCC3)Nc5cccc[nH+]5 C38550652
CCCCNc1[nH+]c2c(s1)C[C@]3(CC[C@@H]([C@@H]([C@H]3[C@@H]2C)O)[C@H](C)C(=O)N4CCN(CC4)C)C C43548612
c1ccc(c(c1)/C=[NH+]/[C@H](c2ccc(cc2)F)[C@H](c3ccc(cc3)F)/N=C/c4ccccc4O)O C44670699
CC[NH+](CC)[C@H](C)CNC(=O)Nc1cc(ccc1I)Br C49030543
CCCc1ccc(cc1)[C@@H](C)[NH2+]CC(=O)/N=c\2/[nH]c(cs2)c3ccc(cc3)Br C20562325
CC(C)CN1C[C@@H](C[C@H]1C(=O)NCCc2ccccc2F)[NH2+]Cc3ccc(cc3)c4ccccc4 C23362820
CC1(CC(CC([NH2+]1)(C)C)N(Cc2ccccn2)C(=S)Nc3ccc(cc3)Br)C C59087604
CC1(CC(CC([NH2+]1)(C)C)N(Cc2cccnc2)C(=S)Nc3ccc(c(c3)Cl)F)C C05945360
Cc1cccc(c1)CSC2=[NH+]C3=NC(=C([C@@H](N3N2)c4cccs4)C(=O)Nc5ccc(cc5C)C)C C08609589
Cc1cccc(c1)CSC2=[NH+]C3=NC(=C([C@H](N3N2)c4cccs4)C(=O)Nc5ccc(cc5C)C)C C08594786
Cc1ccccc1CSC2=NN3[C@@H](C(=C([NH+]=C3N2)C)C(=O)Nc4ccc(cc4)Cl)CC(C)C C08594859
c1ccc2=[NH+]CC(=c2c1)C[C@H](C(=O)Nc3ccc(cc3F)Br)NC(=O)c4cccs4 C63234615
C[C@]12CC[C@H]3[C@H]([C@@H]1CC[C@@H]2O)CCC4=C/C(=N\OCC(=O)NCC[C@@H]5C=c6ccccc6=[NH+]5)/CC[C@]34C C63269910
CCC(=O)Nc1ccc(cc1)S(=O)(=O)Nc2ccc(cc2)[C@H]3C=c4cc(ccc4=[NH+]3)Cl C63627357
c1ccc2=[NH+]CC(=c2c1)CC(=O)Nc3cccc(c3)C(=O)Nc4cccc(c4)C(F)(F)F C64218723
c1ccc2c(c1)c3ccccc3n2C[C@H](C[NH2+]C[C@@H](Cn4c5ccccc5c6c4cccc6)O)O C03642090
CCCCN(CC)S(=O)(=O)c1ccc(cc1)C(=O)Nc2c(c3c(s2)C([NH2+]C(C3)(C)C)(C)C)C#N C08881715
CC[C@H](CO)[NH+](CC(=O)Nc1cccc(c1C)Cl)CC(=O)Nc2cccc(c2C)Cl C12566615
CCOC(=O)c1ccc(cc1)NC(=O)[C@H]2C[C@@H]([NH2+][C@@]23c4cc(ccc4NC3=O)C)CC(C)C C12889998
CC1(CC(CC([NH2+]1)(C)C)N(Cc2ccncc2)C(=S)Nc3ccc(cc3)Oc4ccccc4)C C05945416
CCOC(=O)c1ccc(cc1)NC(=O)[C@H]2C[C@H]([NH2+][C@]23c4cc(ccc4NC3=O)C)CC(C)C C16026659
CCOC(=O)c1ccc(cc1)NC(=O)[C@@H]2C[C@@H]([NH2+][C@]23c4cc(ccc4NC3=O)C)CC(C)C C16026661
CCOC(=O)c1ccc(cc1)NC(=O)[C@H]2C[C@@H]([NH2+][C@]23c4cc(ccc4NC3=O)C)CC(C)C C16026662
CCOc1ccccc1/[NH+]=c\2/c(cc3c(cnc(c3o2)C)CO)C(=O)Nc4cccc5c4cccc5 C20617546
CC[C@@H](CO)[NH2+]C[C@@H](Cn1c2c(cc(cc2c(c1c3ccccc3)c4ccccc4)C)C)O C28296658
Cc1c(c(n(n1)C)C)NC(=O)[C@H](C)[NH2+]C[C@H](c2ccccc2)c3c4ccccc4[nH]c3c5ccccc5 C28804061
Cc1cc(oc-2cc(=[NH+]C(=S)NNC(=O)[C@H](C)Oc3ccc(cc3)C(C)(C)C)ccc12)O C32579233
Cc1cc(oc-2cc(=[NH+]C(=S)NNC(=O)[C@H](C)Oc3cccc4c3cccc4)ccc12)O C32579247
Cc1ccc(cc1)c2cc(c3cc(ccc3[nH+]2)NC(=O)Nc4cc(ccc4OC)OC)OC C33278498
Cc1ccc(cc1)c2cc(c3cc(ccc3[nH+]2)NC(=O)NCc4ccc(cc4)F)OCC(=O)OC C33278545
CCN(CC)c1cc([nH+]c(n1)C)Nc2ccc(cc2)NS(=O)(=O)c3cc(c(cc3C)C)C C33324517
Cc1[nH+]c(cc(n1)NC2CCCCC2)Nc3ccc(cc3)NS(=O)(=O)c4cccs4 C33326929
Cc1ccc(c(c1)C)CSc2nc(c3c4c(sc3n2)COC(C4)(C)C)N5CC[NH+](CC5)CC(=O)N C34750128
CC[C@@H](c1[nH]c(=O)c2ccccc2n1)N(CC[NH+](C)C)C(=O)NC34CC5CC(C3)CC(C5)C4 C35035860
CC1=C([C@H](N2CCCSC2=[NH+]1)c3ccc(cc3)NC(=O)C4CCCC4)C(=O)Nc5ccc(cc5)OC C35337643
CC(C)c1ccc(cc1)n2c(c3c(nc(nc3[nH+]2)NCCc4cccs4)c5ccccc5)N C35576879
CCOC(=O)c1ccc(cc1)NC(=O)[C@@H]2C[C@H]([NH2+][C@@]23c4cc(ccc4NC3=O)C)CC(C)C C35877475
c1ccc(cc1)Oc2ccc(cc2)NC(=O)C3=CC4=[NH+][C@@H](C[C@H](N4N3)C(F)(F)F)c5ccco5 C01326479
C[C@H](c1ccc(cc1Cl)C[NH2+]C(C)(C)C)Oc2cc(sc2C(=O)N)c3cnc4n3cccc4 C38270151
Cc1cccc([nH+]1)N[C@H](c2ccc(cc2)C(F)(F)F)c3cc(sc3NC(=O)c4ccco4)C C38547001
CCc1cc(c(s1)NC(=O)c2ccco2)[C@@H](c3ccc4c(c3)OCO4)Nc5cc(cc[nH+]5)C C38547920
CCc1cc(c(s1)NC(=O)c2ccco2)[C@H](c3ccc4c(c3)OCO4)Nc5cc(cc[nH+]5)C C38547921
c1ccc2c(c1)cccc2COc3ccccc3[C@H]4CC(=NN4)C(=O)N/N=C/C5=c6ccccc6=[NH+]C5 C38990165
Cc1cccc(c1)N(C)c2cc(ncn2)Nc3ccc(cc3)CC(=O)NCC(C)(C)C[NH+](C)C C39300941
CCC[NH2+]Cc1cn(c2c1cc(cc2)C(=O)OC)CC(c3ccccc3O)c4ccccc4O C39491734
CC(C)S(=O)(=O)c1cc(ccc1N2CC[NH2+][C@H](C2)c3ccccc3O)Cc4ccccc4 C39530646
c1ccc(cc1)c2ccc(cc2)[C@H](CNBr)N3CC[NH2+][C@@H](C3)c4ccccc4O C39533655
CN(c1ccccc1C(=O)OC)c2c(c([nH+]cn2)Nc3cc(ccc3Cl)C(F)(F)F)N C40682818
c1ccc(cc1)N(c2ccccc2)Nc3c(c([nH+]cn3)Nc4ccc(cc4)OC(F)(F)F)N C40777983
c1ccc(cc1)CN(c2ccccn2)c3c(c([nH+]cn3)Nc4ccc(cc4)I)N C40782401
CC(C)C[C@@H](c1nc(co1)C(=O)NC[C@]2(CCC[C@]3([C@@H]2CCc4c3ccc(c4)C(C)C)C)C)[NH3+] C43213472
CC(C)c1ccc2c(c1)CC[C@@H]3[C@]2(CCC[C@@]3(C)CNC(=O)c4csc(n4)[C@H](Cc5ccccc5)[NH3+])C C43227040
Cc1ccc(cc1)CNC(=O)[C@@H]2CSC[C@H]([NH2+]2)c3cc(c(c(c3)C(C)(C)C)O)C(C)(C)C C44168487
CCOc1ccc(cc1)Nc2c(c(c(c3n2ncc3)C#N)N[C@H]4CCC[NH2+]C4)c5ccccc5 C45245717
CC(C)(C)C1CCC2(CC1)C(=O)N(C(=O)N2)CC(=O)Nc3ccccc3C[NH+](C)C4CCCCC4 C46539144
CC1(CC(CC([NH2+]1)(C)C)N(Cc2ccc(cc2)N(C)C)C(=S)Nc3cccc(c3)OC)C C59093115
CC/C(=C/1\C(=NN(C1=O)[C@H]2Nc3ccccc3S2)CSc4ccc(cc4)C)/NCCc5c[nH]c[nH+]5 C53633297
Cc1ccc2c(c1)S[C@H](N2)NC(=O)[C@@H](CC3=c4ccccc4=[NH+]C3)NC(=O)OC(C)(C)C C63166518
Cc1ccc2c(c1)S[C@H](N2)NC(=O)[C@@H](CC3=c4ccccc4=[NH+]C3)NC(=O)Oc5ccccc5 C63254450
COc1ccc(cc1CS[C@H]2Nc3ccccc3O2)/C=N/NC(=O)CC4=c5ccccc5=[NH+]C4 C63406128
Cc1ccc(c(c1)C)N/C(=N\C(=O)c2cc(cc(c2)OC)OC)/NCCC3=c4ccccc4=[NH+]C3 C63588564
CC(C)c1ccc(cc1)N/C(=N/C(=O)c2ccc(c(c2)OC)OC)/NCCC3=c4ccccc4=[NH+]C3 C63589212
Cc1ccc(cc1)NC(=O)Nc2cc(cc3=C([C@H]([NH+]=c32)C(=O)NC[C@H]4CCCO4)c5ccccc5)C C63746280
Cc1ccc(c(c1)C)NC(=O)Nc2ccc(cc2)Nc3cc([nH+]c(n3)NC4CCCCC4)C C64801397
Cc1ccc(cc1F)NC(=O)Nc2ccc(cc2)Nc3cc([nH+]c(n3)NC4CCCCC4)C C64801674
c1ccc(cc1)C(c2ccccc2)[NH2+]C[C@H](COC(c3ccccc3)c4ccccc4)O C03395592
CC[NH+](CC)CCCN(Cc1cc2ccc(cc2[nH]c1=O)C)C(=S)Nc3ccc(cc3C)C C06078226
CC[NH+](CC)CCN(Cc1cc2c(cc(cc2[nH]c1=O)C)C)C(=S)NCc3ccccc3 C06193265
CCc1ccccc1NC(=S)N(CC[NH+](CC)CC)Cc2cc3cc(c(cc3[nH]c2=O)C)C C06135467
Cc1c(sc(c1[C@H](c2ccc(cc2)OC(F)F)Nc3cccc[nH+]3)NC(=O)c4ccco4)C C08763395
C[C@@H](C[NH2+]Cc1cc2ccc(cc2nc1OCc3cccc(c3)C(F)(F)F)SC)O C11785728
Cc1cc(ccc1NC(=O)C[NH+](C)CCC(=O)Nc2ccccc2Cl)Br C12793077
c1ccc(cc1)[C@@H](C(=O)Nc2cccc(c2)C(F)(F)F)[NH2+]Cc3cn4ccccc4n3 C08746628
Cc1cccc(c1NC(=O)C[NH+](C)[C@@H](C)C(=O)Nc2ccccc2Sc3ccccc3)C C14923019
C[C@H](C(=O)Nc1ccc(cc1)SC(F)F)[NH+](C)CC(=O)Nc2ccccc2Br C15144007
Cc1cc(ccc1NC(=O)C[NH+](C)CC(=O)N[C@@H](c2ccccc2)c3cccs3)Br C15419475
Cc1cccc(c1)CSc2nnc(n2c3cc(ccc3C)Cl)[C@H](Cc4ccccc4)[NH3+] C16567597
C[C@H](c1ccc2c(c1)CCCC2)NC(=O)C[NH+](C)CC(=O)Nc3c(cccc3Cl)Cl C17286770
CC1(CC(CC([NH2+]1)(C)C)N(Cc2ccc(cc2)OC)C(=S)NC3CCCCCC3)C C20568205
CC1(CC(CC([NH2+]1)(C)C)N(Cc2ccc(cc2)OC)C(=S)NC3CCCCCCC3)C C21262168
CC1(CC(CC([NH2+]1)(C)C)NC(=S)N(Cc2ccccc2)Cc3ccccc3Cl)C C21262905
CC1(CC(CC([NH2+]1)(C)C)NC(=S)N(Cc2ccccc2Cl)C[C@H]3CCCO3)C C21263074
Cc1ccccc1CN([C@H](C)c2ccccc2)C(=S)NC3CC([NH2+]C(C3)(C)C)(C)C C21263396
Cc1ccc(cc1)CN([C@H](C)c2ccccc2)C(=S)NC3CC([NH2+]C(C3)(C)C)(C)C C21263400
CC1(CC(CC([NH2+]1)(C)C)NC(=S)N(Cc2ccccc2Cl)Cc3ccccn3)C C21264218
CCCc1ccc(cc1)[C@H](C(C)C)[NH2+]Cc2nnc(s2)C(=O)Nc3ccc(cc3)F C24767253
c1ccc(cc1)CC[NH2+]C[C@@H](Cn2c3ccc(cc3c4c2ccc(c4)Br)Cl)O C28297138
C[NH+](CC(=O)Nc1ccccc1SCC=C)CC(=O)Nc2ccccc2Br C31205887
CCc1cc(c(s1)NC(=O)c2ccccc2)[C@@H](c3ccc(cc3)F)Nc4cccc[nH+]4 C38547046
Cc1cccc([nH+]1)N[C@H](c2ccc(cc2)C(F)(F)F)c3c(c(sc3NC(=O)c4ccco4)C)C C38547624
CS[C@H]1C[NH+](CCN1)[C@@H](CNCc2ccccc2)c3ccc(cc3)Cc4ccccc4 C39531108
CS[C@@H]1C[NH+](CCN1)[C@@H](CNCc2ccccc2)c3ccc(cc3)c4ccccc4 C39533693
CS[C@H]1C[NH+](CCN1)[C@@H](CNCc2ccccc2)c3ccc(cc3)c4ccccc4 C39533694
CCCCCCC(=O)N1C[C@@H](C2(C1)CC[NH2+]CC2)C(=O)N[C@H](C)c3ccc(cc3)CC C39696148
CC(C)(CO)[NH2+]Cc1cc(ccc1OCc2c(cccc2Cl)Cl)Br C40739444
CC[C@H](CO)[NH2+]Cc1cc(ccc1OCc2c(cccc2Cl)F)Br C40739664
C[C@H](C[NH2+]Cc1cc(ccc1OCc2c(cccc2Cl)Cl)Br)O C40744036
CCOc1cc(cc(c1OCc2ccc(cc2Cl)F)Br)C[NH2+]C[C@H](C)O C40744054
CCCCNc1[nH+]c2c(s1)C[C@]3(CC[C@H]([C@@H]([C@H]3[C@@H]2C)O)[C@H](C)C(=O)N(CC)CC)C C43548596
CCN(CC)c1ccc(cc1)[C@@H]2CSC[C@H]([NH2+]2)C(=O)NCCc3ccc(cc3)Cl C44164218
CCN(CC)c1ccc(cc1)[C@H]2CSC[C@H]([NH2+]2)C(=O)NCCc3ccc(cc3)Cl C44164222
CC(C)c1ccccc1NC(=S)N(Cc2ccccc2)C3CC([NH2+]C(C3)(C)C)(C)C C06514846
CC(C)c1ccccc1NC(=S)N(Cc2ccccc2F)C3CC([NH2+]C(C3)(C)C)(C)C C59088871
CCOc1ccccc1CN(C2CC([NH2+]C(C2)(C)C)(C)C)C(=S)Nc3c(cccc3C)C C59092496
CCc1ccccc1NC(=S)N(Cc2ccccc2C)C3CC([NH2+]C(C3)(C)C)(C)C C06286407
CCc1cccc(c1NC(=S)N(Cc2ccc(cc2)F)C3CC([NH2+]C(C3)(C)C)(C)C)C C06284672
CC1(CC(CC([NH2+]1)(C)C)N(Cc2ccccn2)C(=S)Nc3ccccc3C(F)(F)F)C C05945348
CCc1cccc(c1NC(=S)N(Cc2ccc(o2)C)C3CC([NH2+]C(C3)(C)C)(C)C)C C59199489
C[NH2+]CCCNCc1cc(ccc1OCc2ccc(cc2Cl)Cl)Br C16189386
CCOc1cc(cc(c1OCc2ccc(cc2Cl)Cl)Br)CNCCC[NH2+]C C16688545
CC(C)c1ccccc1NC(=O)[C@@H](CC2=c3ccccc3=[NH+]C2)NC(=O)OC(C)(C)C C63254447
Cc1ccc(cc1)C(=O)N/C(=C/c2ccc(cc2)N(C)C)/C(=O)NCCC3=c4ccccc4=[NH+]C3 C63406163
Cc1ccc(cc1C)NC(=O)[C@H](CC2=c3ccccc3=[NH+]C2)NC(=O)Oc4ccccc4 C63503122
Cc1cccc(c1C)NC(=O)[C@H](CC2=c3ccccc3=[NH+]C2)NC(=O)OCc4ccccc4 C63503199
Cc1c(c([nH]c1C(=O)[C@@H](C)NC[C@@H](c2ccccc2)C3=c4ccccc4=[NH+]C3)C)C(=O)C C64697476
c1ccc(c(c1)COc2ccc(cc2C[NH2+]C3CCCC3)Cl)F C02177949
Cc1ccc(cc1)[C@H](CC[NH2+][C@@H](C)c2cccs2)c3ccco3 C04909792
C[C@@H](C12CC3CC(C1)CC(C3)C2)[NH2+]Cc4ccc(cc4)OCC=C C08497341
C[C@H](c1ccccc1)[NH2+]Cc2cccn2c3ccccc3C(F)(F)F C10003582
CC(C)[NH2+]Cc1ccc(c(c1)F)Oc2ccc(cc2Cl)Cl C34664700
CC[NH2+][C@H](C)c1cc(ccc1Oc2cccc(c2Cl)Cl)F C34665380
CC[NH2+][C@H](C)c1ccccc1Oc2ccc(cc2Br)F C34843617
CC[NH2+][C@@H](C)c1ccc(c(c1)F)Oc2cc(ccc2Cl)Cl C34665635
CC[NH2+][C@@H](C)c1c(cccc1F)Oc2ccc(cc2F)Br C34666267
CCOc1ccc(cc1)[C@H](C)[NH2+]Cc2cccc(c2Cl)Cl C35052900
CC(C)[C@@H](c1ccc(cc1)Cl)[NH2+]Cc2ccc(o2)Br C35054228
CCC[NH2+][C@H](c1ccc(o1)Br)c2ccc(s2)Cl C35583493
CCC[NH2+][C@H](c1cccc(c1)OC(F)F)c2ccc(s2)Cl C35583515
C[C@@H](CCc1ccco1)[NH2+][C@H](C)c2c(ccc(c2Cl)F)Cl C35790996
C[C@@H](c1cccc(c1)OC(F)F)[NH2+][C@@H](C)c2ccc(s2)Cl C36935082
C[C@@H](c1cccc(c1)OC(F)F)[NH2+][C@H](C)c2ccc(s2)Cl C36935086
C[C@@H](c1ccc(cc1)OC(F)F)[NH2+][C@H](C)c2ccc(s2)Cl C36992031
CC(C)(CN[C@@H](c1cccs1)c2ccc(s2)Cl)C[NH+](C)C C37197197
CC(C)(CN[C@H](c1cccs1)c2ccc(s2)Cl)C[NH+](C)C C37197198
CCCC[C@H](CC)C[NH2+][C@@H]1CCCOc2c1ccc(c2)Br C37219579
CCCC[C@H](CC)C[NH2+][C@H]1CCCOc2c1ccc(c2)Br C37219581
CCCC[C@@H](CC)C[NH2+][C@@H]1CCOc2c1cc(cc2Cl)Cl C37219594
CCCC[C@@H](CC)C[NH2+][C@H]1CCOc2c1cc(cc2Cl)Cl C37219596
CC(C)[C@@H](CN[C@H](c1cccs1)c2ccc(s2)Cl)[NH+](C)C C37233336
CCOc1ccc(cc1)[C@H](C)[NH2+][C@H](C)c2c(ccs2)Br C37314205
CCOc1ccc(cc1)[C@H](c2ccc(cc2Cl)Br)[NH2+]C C37366036
CCC[NH2+][C@@H](Cc1ccc(cc1)C)c2ccc(o2)Br C38136331
CCC[NH2+][C@H](Cc1ccc(cc1)C)c2ccc(o2)Br C38136332
C[C@@H](c1c(ccc(c1Cl)F)Cl)[NH2+]C[C@@H](CC(C)C)N(C)C C35791157
C[C@@H](CC(C)C)[NH2+][C@@H](C)c1cc2cc(ccc2o1)Br C37261026
CCC(C)(C)[NH2+]Cc1ccccc1OCc2c(cccc2Cl)F C40732314
CC(C)C[C@H]1CSC(=[NH+]1)NCCc2ccc(cc2Cl)Cl C40795778
CCC[NH2+][C@H](c1cccc(c1)Cl)c2nc(cs2)C(C)(C)C C41195091
Cc1ccc(c(c1)C[NH2+][C@@H](C)c2ccc(c(c2)Br)OC)C C42313031
CCC[NH2+][C@@H](c1ccc(cc1)Br)c2ccc(o2)CC C51728336
CCC[NH2+][C@H](c1ccc(cc1)Br)c2ccc(o2)CC C51728338
Cc1ccc(c(c1)Br)O[C@@H](C)CCC[NH2+]C(C)(C)C C52692930
CC(C)(C)[NH2+]C[C@@H](Cc1ccc(cc1)Cl)Cc2cscn2 C52975440
CC(C)(C)[NH2+]C[C@H](Cc1ccc(cc1)Cl)Cc2cscn2 C52975443
CC(C)(C)[NH2+]C[C@@H](Cc1ccccc1Cl)Cc2cscn2 C52979772
CCC1(CSC(=[NH+]1)NCCc2ccc(cc2Cl)Cl)CC C53045883
CCC[NH2+][C@@H](C)c1cnc(s1)Cc2c(cccc2Cl)Cl C54159980
CC(C)C[C@@H](CN(C)C)[NH2+]Cc1c(ccc(c1Cl)Cl)Cl C37321623
CC(C)C[C@H](CN(C)C)[NH2+]Cc1c(ccc(c1Cl)Cl)Cl C37321624
CCC[NH2+][C@@H](Cc1ccc(cc1Cl)Cl)c2c(cccn2)C C60701100
CC(C)Oc1cccc(c1)[C@H](c2cc(sc2Cl)Cl)[NH2+]C C61666270
C[C@H]1CCC[C@H](C1)[NH2+]Cc2c3ccccc3ccc2OCC(C)C C66117317
C[C@H]1CCC[C@@H](C1)[NH2+]Cc2c3ccccc3ccc2OCC(=C)C C66117375
C[C@H]1CCC[C@H](C1)[NH2+]Cc2c3ccccc3ccc2OCC(=C)C C66117377
CC[C@H](C)Oc1ccc2ccccc2c1C[NH2+]Cc3ccccc3C C66180164
Cc1ccsc1C[NH+](C[C@@H](C)c2ccccc2)C[C@H](C)O C13991479
C[NH+](C)C[C@H](c1ccccc1)NCc2c(cccc2Cl)Cl C19232904
C[C@H](CCc1ccccc1)[NH2+]Cc2ccc(o2)Br C20138309
C[C@H](c1ccc(c(c1)Cl)F)NC[C@H](c2cccs2)[NH+](C)C C20550032
CC(C)C[C@@H](C[NH2+]Cc1cccc(c1Cl)Cl)N(C)C C20564946
Cc1ccc(c(c1)C)[C@@H](C)NC[C@H](c2cccs2)[NH+](C)C C21511893
C[C@H](c1ccc(s1)Cl)N[C@@H](C[NH+](C)C)c2ccccc2 C35286131
CC[NH2+][C@@H](c1ccccc1OC(F)F)c2ccc(s2)C C35509990
C[C@H](Cc1ccc(cc1)Cl)[NH2+]Cc2ccc(cc2)N(C)C C36937264
Cc1ccc(o1)[C@H](C)[NH2+][C@@H](C)c2ccccc2C(F)(F)F C36960022
CCC(CC)[C@@H](c1ccccc1)[NH2+][C@H](C)c2csc(n2)C C37107842
Cc1c(sc(n1)C(C)(C)C)[C@@H](C)[NH2+]Cc2ccccc2F C37212040
Cc1c(sc(n1)C(C)(C)C)[C@H](C)[NH2+]Cc2ccccc2F C37212041
Cc1cc(nc(c1[C@@H](C)[NH2+][C@@H](c2cccs2)C(C)C)C)C C37302664
Cc1cc(nc(c1[C@H](C)[NH2+][C@H](c2cccs2)C(C)C)C)C C37302670
C[C@H](C1CC[NH+](CC1)C)Nc2ccc(cc2)SC(F)F C37507731
CC[NH2+]Cc1cc(ccc1OCC=C(C)C)Br C37702889
CCCc1ccc(cc1)[C@H](C)[NH2+][C@@H](C)c2c(nc(s2)C)C C40517825
CCC[NH2+][C@H](c1ccc(c(c1)F)F)c2nc(cs2)C(C)C C41194853
CCc1ccc(s1)[C@@H](C)NC[C@@H](c2ccccc2)[NH+](C)C C41202622
CCc1ccc(s1)[C@H](C)N[C@@H](C[NH+](C)C)c2ccccc2 C41202896
CCc1ccc(s1)[C@@H](C)N[C@H](C[NH+](C)C)c2ccccc2 C41202899
CCc1c(sc(n1)[C@H](C[C@@H](C)c2ccccc2)[NH2+]CC)C C43536157
CCC[NH2+][C@@H](c1ccc(c(c1)C(F)(F)F)F)c2ccco2 C43608477
CCC[NH2+][C@@H](c1ccccc1Br)c2ccc(o2)C C43610972
CC(C)[NH2+]Cc1ccc(cc1)N(C)Cc2ccc(s2)Cl C48985540
CC[C@H](c1cccs1)NC2=[NH+]C[C@@H](S2)c3ccccc3 C49531668
CCC[NH2+][C@@H](c1cc(cnc1)Br)C2=CCCCC2 C50326817
CC[NH2+]C[C@H](C)COc1cc(c(cc1Cl)Cl)Cl C52649217
C[C@@H]1CCCC[C@@H]1[NH+](C)CCNCc2ccc(s2)Cl C53439193
C[NH2+][C@@H](Cc1ccc(cc1)OC(F)(F)F)c2cccs2 C53790586
C[NH2+][C@H](Cc1ccc(cc1)OC(F)(F)F)c2cccs2 C53790588
C[NH2+][C@@H](Cc1ccc(cc1)OC)Cc2ccc(s2)Cl C53831572
CCC[C@@H]1CC[C@@H]([C@@H](C1)CN2CCSCC2)[NH2+]CCC C53864415
CCC[C@H]1CC[C@@H]([C@@H](C1)CN2CCSCC2)[NH2+]CCC C53864418
CC[NH2+][C@@H](C)c1cnc(s1)c2ccc(cc2)C(F)(F)F C54160268
CC[NH2+][C@H]1CC[C@@H](C[C@@H]1CN2CCCSCC2)C(C)C C54560492
Cc1c(scn1)CC[C@]2(C[C@H]3CC[C@@H]2C3)C[NH2+]C(C)(C)C C54639201
CCC[NH2+][C@H](Cc1ccncc1)c2cc(ccc2Cl)Cl C55229304
CCN(CC)C[C@@H](C)[NH2+][C@@H](C)c1ccc(cc1Cl)Cl C45690855
CCN(CC)C[C@H](C)[NH2+][C@@H](C)c1ccc(cc1Cl)Cl C45690858
CCC[NH2+][C@@H](c1cccc2c1nccc2)c3c(ccs3)C C61414758
CCC[NH2+][C@H](c1cccc2c1nccc2)c3c(ccs3)C C61414760
CCC(CC)N(C)c1ccc(cc1Br)[C@H](C)[NH2+]C C61695396
CCC[NH2+][C@@H](C)c1ccc(c(c1)Br)OC(C)C C61698885
CC[NH2+][C@H](C)c1ccc(c(c1)Br)OC(C)(C)C C61699240
Cc1cc(ccc1Cl)[C@@H](C[NH+](CC(C)C)CC(C)C)O C62351762
C[C@H](Cc1ccc(o1)c2ccc(c(c2)C(F)(F)F)F)[NH2+]C C62770924
CCC[NH2+][C@@H](C)c1c(nc(s1)C(C)(C)c2ccccc2)C C62773641
Cc1cc(cc(c1OC)C)C[NH2+]Cc2ccc(s2)Cl C67185688
CC[C@@H](CO)[n+]1c(cc(cc1c2ccccc2)c3ccccc3)c4ccccc4 C05337065
CCN1CC[NH+](CC1)C[C@@H](CO[C@@H]2C[C@H](CC(C2)(C)C)C)S C26781459
CCCCC[n+]1c(csc1Nc2ccc(cc2)OC)c3ccccc3 C39834646
CC(C)C[NH+](CCOC)CC(=O)c1c(ccs1)Br C42370413
CC[C@H](C)[NH+](CCOC)CC(=O)c1c(ccs1)Br C42587020
CC[C@H](C)[NH+](CCOC)CC(=O)c1ccc(s1)Br C42587392
CC[C@H](C)[NH+](CCOC)CC(=O)c1cccc(c1)Br C42587523
CC[NH+]([C@H](C)COC)[C@@H](C)C(=O)c1ccc(cc1)Br C42775236
CCOC(=O)[C@H](C)C[NH+](C)Cc1cc(sc1)Br C43615500
C[C@@H](CC[NH+](CCN(C)C)Cc1cccnc1)c2ccccc2 C22931584
CCCN(CC[NH+](C)C)c1cc(ccc1C=O)Br C45695852
COCC[NH+](Cc1ccccc1C(F)(F)F)Cc2ccco2 C46601120
C[C@@H](C[NH+](C)Cc1ccc(cc1F)Br)C(=O)OC C48335852
C[C@H](C[NH+](C)Cc1ccc(cc1F)Br)C(=O)OC C48335854
C[NH+](CCCc1nc(cs1)CCl)Cc2ccccc2F C48874245
Cc1cc(c(n1[C@@H](CC(C)C)C[NH+](C)C)C)C(=O)[C@@H](C)Cl C49559486
Cc1cc(c(n1[C@H](CC(C)C)C[NH+](C)C)C)C(=O)[C@@H](C)Cl C49559487
Cc1cc(c(n1[C@@H](CC(C)C)C[NH+](C)C)C)C(=O)[C@H](C)Cl C49559488
CCOC(=O)C[NH+](Cc1ccc(s1)Br)C(C)C C49947291
CCCN(CC[NH+](C)C)c1c(cc(cn1)Br)CCl C50043679
C[C@@H](C[NH+](C)Cc1cc(ccc1Br)F)C(=O)OC C50068899
C[C@@H](CC[NH+](C)C)n1c(nc2c1c(c(cc2)F)F)CCCl C53171510
CC[NH+](CCC(=O)c1cccc(c1)Br)[C@H](C)COC C53935755
C[C@H](CCC(C)C)[NH+]1CCC(CC1)n2cc(nn2)C3CCCC3 C55061005
C[C@@H](CCC(C)C)[NH+]1CCC(CC1)n2cc(nn2)C3CCCC3 C55061006
CC[C@@H](c1nc(cs1)CCl)N2CC[NH+](CC2)CC(C)C C55080322
CC(C)C[NH+](Cc1ccccn1)C[C@@]2(CCOC2)c3ccccc3 C55199577
COc1ccccc1C[NH+](CC=C)Cc2ccc(nc2)C(F)(F)F C55255224
Cc1ccccc1CC(=O)N(CC[NH+](C)C)Cc2ccc(cc2)F C59002196
CCCC[NH+](C)CC1CCN(CC1)C(=O)[C@@H](CC)Br C61491732
C[NH+](Cc1ccc(cc1)OC)Cc2coc(n2)c3cccs3 C61760485
CCOc1ccccc1[C@@H](C[NH+](C)CCc2ccncc2)Cl C62345587
CCOc1ccccc1[C@H](C[NH+](C)CCc2ccncc2)Cl C62345589
CN(Cc1ccsc1)C(=O)CCCC2=c3ccccc3=[NH+]C2 C63996581
C[C@H](CC(C)C)[NH+](C)CCCS(=O)(=O)c1ccc(cc1)F C64140659
CCC[NH+](Cc1nc(c(o1)C)C)[C@@H](C)c2cc3ccccc3o2 C64249331
CCc1nc(cs1)C[NH+](C)Cc2csc(n2)CCC(C)C C65041318
CC[NH+](CC(=O)N(C)Cc1cccs1)[C@H](C)c2ccc(cc2)F C54341221
C[NH+](C)CCN(Cc1ccccc1F)C(=O)C=C(C2CC2)C3CC3 C65893609
Cc1ccc(cc1)CC(=O)N(CC[NH+](C)C)Cc2cccc(c2)F C65940088
CCc1ccc(cc1)C[NH+](Cc2nnc(s2)SC)C3CC3 C65950455
CC(C)C[NH+](C)Cc1ccc(c(c1Br)OC)OC C65960967
C[C@@H](CC(C)C)[NH+](C)CCCS(=O)(=O)c1ccc(cc1)F C66420702
CCC[NH+](Cc1nc(c(o1)C)C)[C@H](C)c2cc3ccccc3o2 C66425113
CCN(Cc1ccc(cc1)C[NH+](C)C)C(=O)[C@@H](C(C)C)SCC C66725717
CCN(Cc1ccc(cc1)C[NH+](C)C)C(=O)[C@H](C(C)C)SCC C66725718
CCN(Cc1ccc(cc1)C[NH+](C)C)C(=O)Cc2cccc(c2)C C66725823
CCN(Cc1ccc(cc1)C[NH+](C)C)C(=O)c2c(ccs2)C C66726763
CCC(=O)N(CCC[NH+](C)C)Cc1ccc(c(c1)Cl)Cl C67282479
CCc1ncc(s1)C[NH+](C)Cc2csc(n2)CCC(C)C C67486612
CC1=C(C(CCC1)(C)C)CC[NH+](C)C[C@H](c2ccccc2)O C02498587
C[C@H](CCc1ccco1)[NH2+][C@@H](C)c2ccccc2Br C20144793
C[C@H](c1ccc(cc1)OC(F)F)[NH2+][C@H](C)c2cccs2 C20148600
Cc1cc(ccc1c2ccc(o2)C[NH2+]CC=C)Br C20875927
C[C@H](c1ccc(cc1)SC)[NH2+][C@H](C)c2ccccc2OC C21062027
C[C@H](c1ccc(cc1)SC)[NH2+][C@@H](C)c2ccccc2OC C21062031
CCOc1ccc(cc1)[C@@H](C)[NH2+]Cc2ccc(s2)Cl C35054090
CCOc1ccc(cc1)[C@H](C)[NH2+]Cc2ccc(s2)Cl C35054091
CC[NH2+][C@@H](C)c1ccc2ccccc2c1OCC(F)(F)F C35427559
CCc1ccc(s1)[C@H](c2ccccc2OC(F)F)[NH2+]C C35460607
CCc1ccc(s1)[C@H](c2ccc(o2)Br)[NH2+]CC C35537299
CC[NH2+][C@@H](c1ccc(c(c1)Cl)OC)c2c(ccs2)C C35538261
CC[NH2+][C@H](c1ccc(c(c1)Cl)OC)c2c(ccs2)C C35538264
Cc1ccc(c(c1)[C@@H](C)[NH2+][C@@H](C)c2cc(sc2C)C)OC C36961106
CCC(CC)[C@@H](c1ccccc1)[NH2+][C@@H](C)c2csc(n2)C C37107840
CC[C@@H]1CCCC[C@H]1[NH2+]Cc2ccc(o2)CSC(F)F C37294568
Cc1ccc(c(c1)OC)[C@@H](C)[NH2+][C@H](C)c2cc(sc2C)C C37315082
Cc1ccc(c(c1)OC)[C@H](C)[NH2+][C@H](C)c2cc(sc2C)C C37315083
CC[NH2+][C@@H](C)c1ccccc1OCc2ccc(s2)Cl C37706946
CC[NH2+][C@@H](Cc1ccc(cc1)C)c2ccc(o2)Br C38136291
C[C@H](c1ccc(cc1Cl)F)[NH2+]C[C@H](CC(C)C)N(C)C C37240870
C[C@@H](c1cc(ccc1Cl)Cl)[NH2+]C[C@@H](C(C)C)N(C)C C20021936
C[C@H](c1cc(ccc1Cl)Cl)[NH2+]C[C@H](C(C)C)N(C)C C20021939
C[C@@H](c1ccc(cc1Cl)Cl)[NH2+]C[C@H](C(C)C)N(C)C C21500629
CCC[NH2+][C@@H](c1c(cc(cc1C)C)C)c2nc(c(s2)C)C C41194043
CCC[NH2+][C@@H](c1ccc(cc1)SC)c2nc(cs2)C(C)C C41194569
CCc1ccc(cc1)c2c(sc(n2)CC[NH2+][C@@H](C)CC)C C41620702
c1ccc(cc1)[C@H](c2ccco2)[NH2+]Cc3ccc(s3)Cl C41636167
C[C@@H](c1ccc(s1)Cl)NC2=[NH+][C@H](CS2)CC(C)C C42591994
Cc1cccc(c1C)[C@H](c2nc(cs2)C(C)C)[NH2+]C(C)C C43315999
CCC[NH2+][C@H](C)c1c(nc(s1)c2cc(cc(c2)F)F)C C43388132
C[C@H](c1ccc(c(c1Cl)Cl)Cl)[NH2+]CCCCOC C44657689
CC(C)C[C@@H]1CSC(=[NH+]1)N[C@@H](c2cccs2)C(C)C C49559199
CC(C)C[C@H]1CSC(=[NH+]1)N[C@@H](c2cccs2)C(C)C C49559200
C[C@H](CC(C)C)O[C@@H](C[NH2+]C)c1ccc(cc1)Br C50488562
C[C@H](CC(C)C)O[C@H](C[NH2+]C)c1ccc(cc1)Br C50488567
Cc1cc(ccc1C[NH2+]C(C)C)N(C)[C@@H](C)c2cccs2 C50584027
CCN(CC(F)(F)F)c1ccc(c(c1)C)C[NH2+]C(C)(C)C C50584544
CCc1ccc(o1)[C@@H](c2cccc(c2)Br)[NH2+]CC C51727777
C[C@@H](C[NH2+]C(C)(C)C)COc1ccccc1Br C52647275
Cc1cc(cc(c1)Cc2nc(c(s2)C[NH2+]CC(C)C)C)C C53749944
CCOc1cccc(c1)[C@H](Cc2ccc(s2)Cl)[NH2+]C C53788936
CCC[NH2+][C@@H](Cc1ccc(cc1Cl)Cl)c2ccccn2 C53821764
CC[NH2+][C@H](c1csc2c1cccc2)c3nc(cs3)C(C)C C54465635
CC(C)(C)C1CCC(CC1)(Cc2cscn2)C[NH2+]C3CC3 C54657683
CC[NH2+][C@@H](Cc1ccc(cc1)C(C)C)Cc2nc(cs2)C C55268994
CC[NH2+][C@@H](Cc1ccc(cc1)C(C)C)Cc2csc(n2)C C55295753
CCC[NH2+][C@@](C)(Cc1ccccc1)c2nc(c(s2)C)CC C62180378
CCC[NH2+]Cc1c(nc(s1)c2ccc(cc2F)Cl)C C62786703
CCC[NH2+]Cc1c(nc(s1)c2ccc(c(c2)Cl)F)C C62793428
Cc1ccc(c(c1)O)[C@H](C)[NH2+][C@H](C)CCc2ccco2 C20145204
Cc1ccc(c(c1)O)[C@@H](C)[NH2+][C@H](C)CCc2ccco2 C20145208
CCOCCO[C@@H]1CCCCCCCCCC[C@@H]1[NH3+] C21060064
C[C@H](c1ccc2ccccc2c1O)[NH2+][C@H](C)c3ccco3 C35739018
CC(C)CN(CC(C)C)c1ccc(c2c1[nH+]ccc2)N C36197628
Cc1ccc(cc1C)[C@@H](c2cc(c(cc2C)OC)OC)[NH3+] C36824121
Cc1ccc(c(c1)O)[C@H](C)[NH2+][C@@H](C)c2ccc(cc2)C#N C36991778
Cc1ccc(c(c1)[C@@H](C)[NH2+][C@@H](CC(C)C)C(=O)NC)C C37160851
CC(C)C[C@H](C(=O)NC)[NH2+]C1C2CC3CC(C2)CC1C3 C37162027
CCc1c2ccccc2oc1[C@@H](C)[NH2+][C@H]3CCC[C@@H](C3)O C37165214
c1cc(ccc1[C@@H](c2ccc3c(c2)CCO3)[NH3+])OC(F)F C37308839
Cc1ccc(c(c1)[C@@H](c2cc(c(cc2Cl)OC)OC)[NH3+])C C37332595
C1CCC(C1)[NH2+]CC(=O)N[C@H]2CCC[C@@H](C2)C(F)(F)F C37396110
CC[C@@H](C)[NH2+]CC(=O)N[C@@H](C)c1ccc(s1)Cl C37617447
CC[C@@H](C)[NH2+]CC(=O)N[C@H](C)c1ccc(s1)Cl C37617449
C[C@H]1CCC[C@H]([C@@H]1C)[NH2+]C[C@@H](COC2CCCCC2)O C37847669
C[C@@H](c1cc[nH]n1)[NH2+][C@@H](c2ccccc2)c3cccs3 C37907797
Cc1c(c[nH]n1)C[NH2+][C@H]2CCCC[C@@H]2C3CCCCC3 C37989292
C[C@H]1CC[C@H]([C@@H](C1)NC(=O)CC2CC[NH2+]CC2)C(C)C C38075382
C[C@H](C12CC3CC(C1)CC(C3)C2)[NH2+]CC(=O)NC(C)C C20039507
CCN(c1c(c(cc([nH+]1)C)C)C(=S)N)C2CCCCC2 C40510062
Cc1ccc(c(c1)O)[C@@H](C)[NH2+][C@H](C)c2c(nc(s2)C)C C40517990
CC[C@](C)(c1nc(cs1)c2cccc(c2)OC(F)F)[NH3+] C41163887
CC(C)c1cc(nn1c2cccc(c2Cl)Cl)CC[NH3+] C41499760
CC[C@H]([C@@H](c1ccco1)Oc2cccc3c2cccc3)[NH3+] C43336968
C[C@@H]1CC[C@H]([C@@H](C1)O[C@@H](c2ccco2)[C@@H](C)[NH3+])C(C)C C43337207
CCc1cc(ccc1Cl)O[C@@H](c2ccc(o2)C)[C@H](C)[NH3+] C43366911
Cc1ccc(c(n1)Oc2ccc(cc2C)C(C)(C)C)C[NH3+] C43396387
C[C@@H](CC(C)C)N(C)c1c(cc2c([nH+]1)CCC2)C(=S)N C43409005
Cc1ccc(c(c1)O)[C@@H](C)[NH2+][C@@H](C)c2cc(oc2C)C C44729564
C[C@@H]1CCC[C@H](C1)OC[C@@H](C[NH2+]C2(CCCCC2)C)O C45045383
C[C@H](C(C)C)[NH2+][C@H](C)C(=O)Nc1cccc2c1cccc2 C12669106
C[C@H](c1ccc(s1)Cl)[NH2+][C@H](C)C(=O)Nc2ccccc2 C49129669
Cc1ccc(cc1)NC(=O)C[NH2+][C@@H](C)c2cc(sc2C)C C49507437
CC(C)(C)c1cc(ccc1OC)[C@H](C[NH2+]C(C)(C)C)O C49875952
CCN(c1ccccc1C)c2ccc(c(n2)C[NH3+])Cl C51396306
CCc1ccc(cc1)N(C)c2ccc(c(n2)C[NH3+])Cl C51397732
CCN(Cc1ccc([nH+]c1)N)c2cccc3c2cccc3 C50793105
CC[C@H]1CO[C@H](CN1C[C@@H]2C[C@@H](CC[C@@H]2[NH3+])C(C)C)C C54560412
Cc1[nH]cc([nH+]1)CN[C@@H](C)c2ccc(cc2)C(C)(C)C C54821677
CCCc1c(sc(n1)N(C)[C@H]2CCCC[C@@H]2C)C[NH3+] C55000991
Cc1cc(c(cc1C)c2cnc([nH]2)CC[NH2+]C(C)C)C C55265644
Cc1ccc(cc1)/C=C/c2nc3cc(c(cc3n2CC[NH3+])C)C C57802165
CC[NH2+][C@@H](C)CC(=O)N[C@@H](C)c1ccc(s1)Cl C61270616
Cc1ccc2c(c1)[nH]c(n2)SCC[NH2+][C@H](C)C3CC3 C61441223
CC(C)(C)c1ccc(cc1)[C@H](c2cccnc2OC)[NH3+] C61443236
CC(C)c1ccc(cc1)c2ccc(c(=O)n2C(C)C)C[NH3+] C62199228
Cc1cc(cc(c1O[C@H]2CCC[C@@H]2O)C)C[NH2+]C(C)(C)C C62728511
CC(C)(C)[NH2+]Cc1cc(ccc1O[C@@H]2CCC[C@@H]2O)Cl C62730798
CCC[NH2+]Cc1c[nH]c(n1)C23CC4CC(C2)CC(C4)C3 C62821195
CCC(C)(C)c1ccc(cc1)Oc2ccc(cn2)C[NH3+] C20081083
c1ccc(cc1)CN(c2ccccc2)c3c(ccc[nH+]3)N C20317432
Cc1csc2n1c(c(n2)c3ccc(cc3)C(C)C)CC[NH3+] C31972636
Cc1ccc(c(c1)[C@H](C[NH3+])Oc2c(cc(cc2C)C)C)OC C32184317
Cc1ccc(c2c1[C@H](C[C@@H]2[NH2+]CCc3ccco3)C)O C35661582
CC[C@@H]1CC[C@H]([C@@H](C1)Sc2nc3ccccc3o2)C[NH3+] C35724405
CCCCN(C)c1c2cc(ccc2[nH+]cc1N)Br C36812947
Cc1cc(cc(c1)[C@H](c2cc(c(cc2Cl)OC)OC)[NH3+])C C36926220
Cc1c(c(n[nH]1)C)C[NH2+][C@H](c2ccc(cc2)F)C(C)(C)C C37119207
CC[C@H]1CCCC[C@@H]1[NH2+]Cc2c[nH]nc2c3cccs3 C37294731
c1c([nH+]c([nH]1)CNCC2CC2)C34CC5CC(C3)CC(C5)C4 C37613739
C[C@@H]1CCC[C@H]([C@@H]1C)[NH2+]C[C@@H](COC2CCCCC2)O C37847668
C[C@@H](c1cc[nH]n1)[NH2+][C@@H](c2ccc(cc2)F)C(C)(C)C C37908025
CC(C)(C)[C@H]1CCCC[C@@H]1NC(=O)CC2CC[NH2+]CC2 C38075220
C[C@@H](c1ccccc1O)[NH2+]C[C@H](C(C)C)N2CCCC2 C20200711
C[C@H](C(C)C)N(C)c1c2ccccc2[nH+]cc1C(=S)N C36913995
C[C@H](C(C)C)[NH2+]CC(=O)Nc1ccc(cc1)Br C16518643
CCc1c(nn(c1C)[C@H]2C[C@H](CC[C@@H]2[NH3+])C(C)(C)CC)C C40732209
Cc1ccc(s1)[C@H](C)[NH2+]Cc2ccc(cc2)c3cc[nH]n3 C40768390
Cc1c2ccccc2oc1[C@@H](C)[NH2+][C@H](CC(C)C)CO C40775725
CC[C@@](C)(c1nc(cs1)c2ccc(cc2)OC(F)F)[NH3+] C41163881
CC[C@@](C)(c1nc(cs1)c2cccc(c2)OC(F)F)[NH3+] C41163885
CCCCC[C@@H](C)[NH2+][C@H]1c2cccc(c2NC1=O)Cl C42110192
C[C@H](c1ccc(s1)Cl)[NH2+]CC(=O)NCC(C)C C42587998
CC[C@@H]([C@@H](C(C)(C)C)Sc1nc2ccccc2o1)[NH3+] C43297592
C[C@@H](C(C)C)[NH2+][C@H](C)C(=O)Nc1cccc2c1cccc2 C12669117
Cc1ccc(c(c1C)OCc2cc(ccc2OC)C[NH3+])C C50126045
Cc1ccc(c(c1)C)[C@H](C)[NH2+]CCCc2cn[nH]c2C C50182474
Cc1c(cn[nH]1)CCC[NH2+][C@H](C)c2ccc(s2)Cl C50182656
Cc1ccnc(n1)S[C@@H]2C[C@H](CC[C@@H]2C[NH3+])C(C)(C)C C51331809
Cc1ccc(c(c1)Oc2cccc(n2)C[NH3+])C(C)(C)C C51544304
Cc1cc(nc(n1)S[C@H](c2ccccc2Cl)[C@@H](C)[NH3+])C C51606912
CC[C@@H]1CC[C@@H]([C@@H](C1)Oc2cccc(c2)OCC)C[NH3+] C51845786
Cc1ccccc1N(C)Cc2c3ccccc3oc2C[NH3+] C52542908
CCC(C)(C)c1ccc(cc1)OCc2ccoc2C[NH3+] C52665331
Cc1c(cc(o1)C[NH3+])COc2cccc(c2)C(C)(C)C C52699042
CCCc1c(sc(n1)N2CCC(CC2)CCC)C[NH3+] C54998235
CC(C)[C@@H]1CN(c2cc(ccc2O1)C(C)(C)C)CC[NH3+] C57765336
CC[C@@H](CN1CC(Oc2c1ccc(c2)C)(CC)CC)[NH3+] C58005921
Cc1ccc(c(c1)C(C)(C)C)OCc2c(cco2)C[NH3+] C52651226
CCC(C)(C)c1ccc(cc1)OCc2c(cco2)C[NH3+] C52665327
CCN(c1ccc(cc1)C)c2cc[nH+]c(c2)C(=S)N C61813259
CC(C)(C)[NH2+]Cc1ccc(c(c1)Cl)O[C@H]2CCC[C@H]2O C62730248
C[C@@H](CCc1ccco1)[NH2+][C@H](C)c2ccc(cc2O)F C62745136
CC[NH2+][C@H](c1cc[nH]n1)c2cc(ccc2Cl)Cl C62776714
Cc1cc(cc(c1)Cc2[nH]cc(n2)C[NH2+]CC(C)C)C C62821676
CCC[C@]1(CCC[NH2+]C1)C(=O)NCCC2CCCCC2 C62856081
CC[C@@]1(CC[NH2+]C1)C(=O)N[C@H]2CCCC[C@@H]2C(C)(C)C C62891786
C[C@H]1CCC[C@@H]([NH2+]1)CNc2ccccc2OCC(C)C C66147205
CC[C@H](C)Oc1ccc(cc1)NC[C@@H]2CCC[C@@H]([NH2+]2)C C66147384
Cc1ccc(c(c1)C)C[NH2+][C@H](C)c2ccncc2 C20120930
Cc1ccc(cc1)[C@@H](C)[NH2+][C@H](C)c2ccccn2 C20123318
Cc1cc(c(o1)C)[C@@H](C)[NH2+][C@H](C)c2cccs2 C20439270
C1CCC(=CC1)CCN[C@H]2C[NH+]3CCC2CC3 C20441210
C[C@@H](c1ccccc1Sc2ccccn2)[NH2+]C C34846516
Cc1ccc(o1)[C@H](C)[NH2+]Cc2ccc(c(c2)F)F C34993673
CCC1CCC(CC1)[NH2+]C2CCN(CC2)C3CC3 C35054413
CC[NH2+][C@H](c1ccncc1)c2cc(ccc2C)C C35546461
Cc1cc(c(s1)C)[C@H](C)[NH2+][C@@H](C)c2ccco2 C35738620
C1C[C@H](C[C@@H](C1)[NH2+]C[C@@H]2CCOC2)C(F)(F)F C37142076
Cc1c(scn1)[C@@H](C)[NH2+][C@H](C)c2ccccc2 C37185931
Cc1ccc(c(c1)[C@@H](C)[NH2+]C[C@H]2CCOC2)C C37509329
C1CC[C@H]2C[C@@H](CC[C@@H]2C1)[NH2+]CC[C@@H]3CCCO3 C37988885
C[NH2+][C@@H](Cc1ccccc1Cl)c2ccoc2 C38130589
Cc1ccccc1C[C@H](c2cc(oc2C)C)[NH2+]C C38135972
Cc1ccc(c(c1)C(=O)[C@@H](C)[NH2+]C(C)C)C C39110081
Cc1ccsc1c2ncc(s2)C[NH2+]C3CC3 C40997201
CC[NH2+]C1(CCCC1)c2nc(cs2)C(C)C C41061198
CC[NH2+][C@H](c1ccc(c(c1)C)C)c2nccs2 C41189067
C[C@@H]1CCC[C@@H](C1)N(C)c2ccccc2C[NH2+]C C42493962
CCc1ccc(cc1)[C@@H](C)[NH2+][C@H]2CCN(C2)C C42544780
CC[NH2+][C@H](c1ccoc1C)c2c(ccs2)C C42729568
C[C@@H]1CCCC[C@@H]1C[NH2+][C@@H](C)c2ccncc2 C42857175
CC[NH2+][C@@H](c1cc(cc(c1)C)C)c2nccs2 C43395004
CCC(C)(C)[C@@H]1CC[C@H]([C@@H](C1)OC)[NH2+]C C44043822
CCC[C@@H]1CC[C@H]([C@@H](C1)[NH+](C)C(C)C)O C44119201
CCC[C@H]1CC[C@H]([C@@H](C1)[NH+](C)C(C)C)O C44119205
CC[C@H]1CC[C@H]([C@@H](C1)[NH+](C)[C@@H](C)CC)O C44126501
CC(C)C[NH+]([C@H]1CCCCC[C@@H]1O)C2CC2 C44170145
c1ccc(c(c1)C[NH2+]C[C@@H]2CCC=CC2)C#N C45630668
CC(C)[C@H](c1cccs1)NC2=[NH+]CCS2 C49559178
CO[C@H]1CCC[C@H]1[NH2+]Cc2ccc(s2)Cl C49948799
CC(C)(C)[NH2+]CCn1ccc2c1cccc2 C53524629
CC[NH2+]CC1(CCOCC1)c2cc(cc(c2)C)C C53739258
Cc1csc(n1)[C@@](C)(C2CCCC2)[NH2+]C3CC3 C54082200
Cc1ccc(cc1)Cc2ncc(s2)[C@@H](C)[NH2+]C C54159518
CC[C@@H]1CCN(C[C@@H](C[NH2+]1)C)C[C@@H](C)CC C54490897
CC(C)[C@@H]1CC[C@H]([C@@H](C1)C[NH+](C)C2CC2)O C54560964
Cc1cc(c(c(c1)C)C[C@@]2(CCOC2)C[NH2+]C)C C54664028
Cc1csc(n1)C[C@@H](C2CCCCC2)[NH2+]C C55268126
CC[C@H]1CSC(=[NH+]1)N[C@H](C)c2ccccc2 C35294294
C[C@@H]1C[C@@H]([C@@H](CN1C)C)[NH2+]C(C2CC2)C3CC3 C36908175
C[C@H]1C[C@H]([C@@H](CN1C)C)[NH2+]C(C2CC2)C3CC3 C36908178
CCCC[C@@H](C)N1CC[C@@H]([NH2+]C[C@@H](C1)C)C C50890864
C[NH+](C[C@H]1CCCCC[C@@H]1O)CC2CCC2 C61485231
C[C@@H](c1ccccc1Cl)[NH+](C)CC(C)(C)O C62016039
CCc1ccc(cc1)N(C)CC2(CC[NH2+]CC2)C C62841923
C[C@@H](C(C)C)NC1=[NH+][C@H](CS1)c2ccccc2 C63001060
C[C@H]([C@H](c1ccnc2c1cccc2)C(C)C)[NH2+]C C63028244
C[C@H]([C@@H](c1ccccc1)NC)[NH+]2CCCC2(C)C C63066984
CC[NH2+][C@H](C)c1ccc(c(c1)F)n2c(cc(n2)C)C C34665286
C[C@@H]1C[C@H]1c2ccc(o2)C[NH2+][C@@H](C)c3ccco3 C35141640
Cc1cc(nc([nH+]1)C(C)C)N[C@@H](C)CC(C)C C35663822
Cc1ccc(o1)[C@@H](C)[NH2+][C@@H](C)c2ccc(cc2)C#N C36960215
C[C@@H](c1ccccc1)Nc2ccc([nH+]c2)N(C)C C36989055
C[C@H](c1ccc(cc1)OC)[NH2+]C2=CC3=CC=N[C@H]3C=C2 C38478575
C[C@@H]1C[C@](CC(C1)(C)C)(C(=O)OC)[NH2+]C2CC2 C37514055
CC(C)N(CCO)c1cc[nH+]c2c1ccc(c2)Cl C40452560
CCC[C@@H](C)N(C)c1c(c(cc([nH+]1)C)C)CO C40878599
CC(C)[C@H](CNC(=O)C(C)(C)C)[NH+]1CCCC1 C42554713
CC[C@@H](C(C)C)[NH2+][C@H]1c2ccccc2N(C1=O)C C42586540
Cc1cc(nc(c1[C@H](C)[NH2+]C[C@H]2CCCCO2)C)C C42816968
Cc1cc(cc(c1)C[NH2+][C@H](C)c2cnn(c2C)C)C C43393559
CC[NH2+][C@@H](c1cnn(c1)CC)C2CCCCC2 C43469982
CC(C)c1c(cn(n1)C)C[NH2+]C[C@@H]2CCC=CC2 C44583434
CC[C@H](c1nc2cc(ccc2n1CC)C)[NH2+]C C44623771
CCCn1c2ccc(cc2nc1[C@@H](CC)[NH2+]C)C C44623780
CCN[C@@](C)(C[NH+](C)C1CCCCCC1)C#N C45176493
CC(C)N[C@H](C[NH+](C)C1CCCCCC1)C#N C45312109
Cc1ccc([nH+]c1)N[C@@H](C)CCc2ccco2 C49568988
CC[C@@H](C)[NH2+]CC(=O)N(C)c1cc(cc(c1)C)C C49988831
CC[C@@H](Cn1cnc2c1cc(c(c2)C)C)[NH2+]C C50180342
Cc1cc(nc(c1[C@H](C)[NH2+][C@H]2CCC[C@@H]2OC)C)C C50371815
C[NH2+]CC1(CCCCC1)OC[C@H]2CCCCO2 C50489937
CC[C@H]1CCCC[C@H]1[NH2+]Cc2cnn(c2)CC C50539668
CCc1ccc(cc1)[C@H](C)Nc2[nH+]ccn2CC C50614089
CC[C@H](c1cccs1)Nc2[nH+]ccn2CC C50614238
CCc1c([nH+]c(nc1NCC)C2CCCC2)C C50849502
CNCc1cc(cc[nH+]1)N(C)CC2CCCCC2 C51520438
CCc1ccc(o1)[C@@H]([C@H]2CCCCO2)[NH2+]CC C51727639
CC(C)(C)[NH2+]C[C@@H](c1ccccc1)n2cccn2 C52574969
CC[C@H](C[NH2+]C(C)(C)C)n1c(c(c(n1)C)C)C C52591923
CC[NH2+][C@H]1CC[C@H](C[C@@H]1CN2CCOCC2(C)C)C C53876683
C[C@H]1C[C@H](CC(C1)(C)C)OC(=O)C[C@@H]2CCC[NH2+]C2 C54301952
CC(C)[C@H]1CC[C@H]([C@@H](C1)N(C)C2CCOCC2)[NH2+]C C54555146
Cc1cc(nc(n1)C(C)(C)C)C[NH2+]CC(C)C C54832309
Cc1cnc(cn1)C[NH2+][C@@H](C)C2CCCCC2 C61320584
C[C@H](C(C)C)NC(=O)C[NH+]1CCCCCCC1 C61758462
CCC[C@@H]1CC[C@@H]([C@@H](C1)N2CCCOCC2)[NH2+]C C61918015
CCC[NH2+][C@H](C)c1nc2cc(ccc2n1CC)C C62366208
CCC(=O)N1C[C@H]([NH2+]C[C@H]1C(C)C)CC(C)C C62619910
C1CCCC(CC1)OCC[NH2+]C2CCOCC2 C62768234
CCC1(CC[NH2+]CC1)C(=O)O[C@H]2CCCC[C@@H]2C C62845845
CCC[C@@]1(CC[NH2+]C1)C(=O)OC2CCCCC2 C62920129
CC[C@@H]1CCCC[C@H]1OC(=O)[C@@]2(CC[NH2+]C2)C C62920437
CN(C[C@H]1CCCCO1)C(=[NH2+])C2CCCCC2 C62991670
C[C@H]([C@H](c1cc(ncn1)C(C)C)C(C)C)[NH2+]C C63028205
CC[C@H](Cc1c2c(c(sc2ncn1)C)C)[NH2+]C C63030367
CCC[NH2+][C@H](C)c1cnc(s1)c2ccoc2 C63046824
CCCCC[C@H]1C(=c2ccccc2=[NH+]C1=O)O C08586204
CC(C)(Cc1c2c(cc3c1CCC3)CCC2)[NH+](C)C C04128886
Cc1ccc(c(c1)OCC[NH+]2C[C@@H](C[C@@H](C2)C)C)C(C)C C00311249
Cc1ccc(c(c1)OCC[NH+]2C[C@@H](C[C@H](C2)C)C)C(C)C C00311252
CC(C)[C@@H](c1cccc2c1cccc2)[NH+]3CCCC3 C05284922
c1ccc(cc1)S[C@@H](c2ccco2)[NH+]3CCCC3 C05485715
CCCC/C=C/1\CC[C@H](C1=O)C[NH+]2CCCCC2 C01625818
CN(C)c1ccc(cc1)/C=C/C[NH+]2CCCCCC2 C00216342
CCCC/C=C\1/CC[C@@H](C1=O)C[NH+]2CCCCC2 C01625821
Cc1ccc(cc1)/C(=C\C2CCC(CC2)[NH+](C)C)/C#N C17023203
CC1CCC(CC1)N2CC[NH+](CC2)C[C@@H]3C[C@H]4C[C@@H]3C=C4 C19900079
c1ccc2c(c1)cc(c(n2)Cl)/C=[NH+]/Cc3ccc(cc3)F C15221861
Cc1c(n2cccc(c2[nH+]1)CCc3ccccc3)C C27434790
CSc1c2ccn(c2cc[nH+]1)Cc3ccc(cc3)F C32918856
CCc1ccc(cc1)C(=O)[C@@H](C)[NH+]2CCCC[C@@H]2CC C35021032
CC(C)(C)[C@H]1CC[C@H]([C@@H](C1)[NH+](C)C2CCCC2)C#N C37147065
CC[C@H](C)[NH+](C)[C@@H]1C[C@@H](CC[C@@H]1C#N)C(C)(C)C C37147195
C[C@H]1C[C@@H](C[NH+](C1)[C@@H](C)C(=O)c2ccc(cc2F)F)C C37331897
CCc1ccc(s1)[C@H]2C(=c3ccccc3=[NH+]2)C=O C38806241
C[C@@H](C(=O)c1ccc(s1)Cl)[NH+](C)CC(C)C C37335712
CC[C@@H]1CCCN1c2c(c(cc([nH+]2)C)C)CCl C40884379
CC[C@H]1CCCN1c2c(c(cc([nH+]2)C)C)CCl C40884381
C[NH+](CCCBr)C1CCCCCC1 C40991247
C[NH+](Cc1ccc(cc1)Br)Cc2ccccc2F C42206087
CCC[C@H](C)[NH+](C)Cc1ccc(cc1Br)F C42250912
CC[NH+](Cc1ccc(cc1F)Br)C(C)C C42338449
C[NH+](CCCCBr)Cc1ccccc1Cl C42437595
CCC[C@H]1CC[C@H]([C@@H](C1)[NH+]2CCCSCC2)C#N C42443942
Cc1ccc(s1)C(=O)C[NH+](C)[C@@H](C)C(C)(C)C C42773647
C[NH+](Cc1ccccc1)Cc2c(ccs2)Br C43501814
CC(C)C[NH+](Cc1c(ccs1)Br)C(C)C C43511700
C[NH+](CCCCCl)Cc1ccc(cc1)Br C43646863
C[NH+](Cc1cc(cs1)Br)C2CCCC2 C43687008
Cc1cc(c(cc1C)C(=O)C[NH+](C)Cc2ccccc2)C C48013279
CC[C@@H]1CC[C@H]([C@@H](C1)[NH+](C)Cc2ccc(cc2)F)C#N C48875388
CC[C@@H](C)[NH+](C)Cc1ccccc1Br C49595435
CC[C@H](C)[NH+](C)Cc1ccccc1Br C49595436
Cc1ccccc1C(=O)C[NH+](C)[C@H](C)c2cccs2 C50143559
CCCC1CC[NH+](CC1)[C@H](C)C(=O)c2ccc(c(c2)F)F C50894192
C1CC[C@@H]2[C@@H](C1)CCC[NH+]2CC3(CCCC3)C=O C51177308
C[C@H]1CCCC[C@H]1[NH+](C)Cc2ccnc(c2)Cl C51602872
CC[NH+](Cc1c(cccc1Cl)Cl)C[C@H]2CCOC2 C52071781
CC[C@@H]1CCC(=O)[C@@H](C1)C[NH+](CC)C2CCCC2 C53926991
CC[C@H]1CCC(=O)[C@@H](C1)C[NH+](CC)C2CCCC2 C53926993
C[NH+](C[C@H]1CCCCCC1=O)C2CCCCCC2 C53927602
C[C@@H]1CCC[C@@H](C1)[NH+](C)C[C@@H]2CCCCCC2=O C53928775
CC[C@@H]1CCC(=O)[C@@H](C1)C[NH+](C)Cc2ccc(cc2)Cl C53930728
CCC1(CC[NH+](CC1)[C@H]2CCCC[C@H]2C#N)CC C62953844
CCC1(CC[NH+](CC1)[C@@H]2CCCCCC2=O)CC C62954949
CC1(CCC[NH+]1CC(=O)c2cc(sc2Cl)Cl)C C63071702
C[C@H](c1ccc(cc1)OC)[NH+](C)[C@@H]2CCCC=C2 C66492203
C[C@H](c1ccc(cc1)C(C)(C)C)[NH2+][C@H](C)c2cccnc2 C20127675
C[C@H](c1cccs1)[NH2+][C@@H](c2ccccc2)c3ccco3 C20148446
CC[NH2+][C@@H](c1ccc(cc1)c2ccccc2)c3ccoc3 C35541581
CC[NH2+][C@@H](CC(C)C)c1ccc2c(c1)c3ccccc3o2 C35541651
CC(C)[NH2+]Cc1ccc(cc1)N2CCC[C@@H]3[C@@H]2CCCC3 C36827474
Cc1cc(c(s1)C)[C@@H](C)[NH2+][C@@H](C)c2cc3ccccc3o2 C37070839
C[C@H](c1cc2ccccc2o1)[NH2+]Cc3cc(ccc3F)F C37070856
C[C@H]1CCC[C@@H](C1)[NH2+][C@@H](C)c2ccc(cc2)OC(C)C C37117880
C[C@@H]1C[C@H]([C@@H](C[NH+]1C)C)N[C@@H](c2cccs2)C3CCCC3 C37128925
Cc1cc(nc(c1[C@@H](C)[NH2+][C@@H](C)c2cccc(c2)Cl)C)C C37219307
Cc1ccc(o1)[C@@H](C)[NH2+][C@H](C)c2ccc(cc2)C(C)C C37413472
CC(C)(C)c1ccc(cc1)C[NH2+]Cc2ccc(cc2)C#N C37505845
Cc1cc(nc(c1[C@@H](C)[NH2+]CCC2CCCCC2)C)C C37740125
Cc1ccc(cc1)[C@@H](C)[NH2+][C@H](C)c2ccc(cc2)N(C)C C37770331
CCc1ncc(s1)C[NH2+][C@@H]2C[C@H](CC[C@@H]2C(C)C)C C37924317
CCC[NH2+][C@@H](C)c1c(nc(s1)c2ccc(cc2)C)C C40994813
Cc1ccc(cc1C)[C@@H](c2nc(cs2)C(C)(C)C)[NH2+]C C41187473
C[C@H]1CCCC[C@@H]1N(C)c2ccc(cc2F)[C@@H](C)[NH2+]C C42608115
CC[NH2+][C@@H](Cc1ccccc1)c2cc3cc(ccc3o2)C C42893975
CCc1ccc(cc1)[C@H]([C@@H](C)[NH+](C)C2CCCCC2)O C44120952
C[C@@H](c1ccc(cc1)N2CCC[C@@H]2C3CCCC3)[NH2+]C C45074435
Cc1ccc(o1)C[NH2+][C@H](C)c2cc(c(cc2Cl)Cl)F C48436947
CC[NH2+][C@@H](C)c1c(nc(s1)c2cc(ccc2C)C)C C49670091
C[C@H](c1ccc(cc1)C(C)(C)C)[NH2+]C[C@@H]2CCC=CO2 C50268023
CC[NH2+][C@H](c1ccccc1Cl)c2cc3ccccc3nc2 C50438856
Cc1cc(ccc1N(C)C2CCCC2)C[NH2+]C(C)(C)C C50560128
C[NH2+]Cc1ccc(o1)c2ccccc2Cc3ccccc3 C51040650
Cc1c2cc(ccc2oc1[C@@H](C)[NH2+]C)Cc3ccccc3 C51356501
CCc1ccc(o1)[C@H](c2c(cccc2Cl)F)[NH2+]CC C51727708
CCc1ccccc1C[NH2+][C@H](C)c2cc3ccccc3o2 C52202151
CC[C@@H](C1CCCCC1)[NH2+][C@@H](C)c2c(sc(n2)C)C C52335579
CC[C@H](C1CCCCC1)[NH2+][C@H](C)c2c(sc(n2)C)C C52335588
Cc1ccc(cc1C(F)(F)F)c2ccc(o2)[C@H](C)[NH2+]C C52924658
CCC1(CSC(=[NH+]1)NC[C@@H]2CCCC[C@@H]2C)CC C53066660
CC[NH2+][C@H]1CCC[C@@H]1CN2CCCc3c2ccc(c3)C C53863298
CC[C@@H](c1ccco1)[NH2+][C@@H]2CCCC[C@@H]2C(F)(F)F C54105503
CC[C@H](c1ccc(o1)c2ccccc2C(F)(F)F)[NH2+]C C54106881
CCC[NH2+][C@@H](C)c1cnc(s1)c2ccc(c(c2)F)F C54159926
CC[NH2+][C@H](C)c1c(nc(s1)c2csc3c2cccc3)C C54462951
CC(C)(C)C1CCC(CC1)(CC2CCOCC2)C[NH2+]C C54657631
C[C@H](c1ccc(c(c1)Cl)N(C)CC(C)(C)C)[NH2+]C C61698028
CC[NH2+][C@H](c1c(c(cc(c1C)C)C)C)[C@@H]2CCCOC2 C62232959
CCc1ccc(cc1)[C@@H](c2ccc3c(c2)COC3)[NH2+]CC C62333576
CCc1ccc(cc1)[C@H](c2ccc3c(c2)COC3)[NH2+]CC C62333579
CC[NH2+][C@@H](c1ccc(cc1)C(C)(C)C)c2cscn2 C62355930
CCC[NH2+][C@@H](c1cscn1)c2c(cc(cc2C)C)C C62356323
Cc1c(cc2c(n1)cc(cc2Cl)Cl)CCC[NH2+]C C62672190
C[C@@H]1CCCN([C@@H]1C)c2ccc(cc2F)C[NH2+]C(C)(C)C C62738068
CCC[NH2+][C@@H](C)[C@H](C)c1ccnc2c1ccc(c2)Cl C63033144
CC[NH2+][C@H](C)c1ccc(c(c1)Cl)N2CCCC2(C)C C63067500
Cc1c[nH+]c(c(c1OC)C)CNc2ccc(c(c2F)F)F C20044954
C[C@@H](c1ccc2c(c1)OCCO2)[NH2+][C@H](C)c3cccs3 C20148353
Cc1c(c(on1)C)C[NH2+][C@@H](C)C23CC4CC(C2)CC(C4)C3 C20252835
C[C@H](c1ccc(c(c1)F)Oc2ccccc2C#N)[NH2+]C C34665538
C[NH2+][C@H](c1ccc(cc1)OC)c2ccc(o2)Br C35465536
C[C@@H](c1ccc(c(c1)F)Oc2cccc(c2C#N)F)[NH2+]C C36306837
C[C@@H](c1cc(ccc1Oc2cccc(c2C#N)F)F)[NH2+]C C36306843
Cc1cn2c(c(nc2s1)C)C[NH2+][C@H](C)c3cccs3 C36822493
c1ccc(cc1)[C@@H](C2CC2)[NH2+]C3CCC4(CC3)OCCO4 C37075269
Cc1ccc(cc1)C[NH2+]Cc2c(nc3n2c(cs3)C)C C37214529
CC(C)c1c(cn(n1)C)C[NH2+][C@@H]2C[C@H]3C[C@@H]2[C@@H]4[C@@H]3CCC4 C37304684
Cc1cc(c(cc1C)[C@@H](C)[NH2+]C[C@H]2CCS(=O)(=O)C2)C C38083089
CC[NH2+][C@H]1CC[C@H](C[C@@H]1N2CCO[C@@H](C2)C)C(C)(C)C C43812655
CC[NH2+][C@H]1CC[C@@H](C[C@@H]1N2CCOC[C@@H]2C)C(C)(C)C C43891447
CCC(C)(C)[C@@H]1CC[C@@H]([C@@H](C1)N2C[C@@H](OC[C@@H]2C)C)[NH2+]C C43891999
Cc1cc(c(c(c1)C)[C@H](CN2CCOC(C2)(C)C)[NH2+]C)C C43897688
Cc1cc(no1)C[NH2+][C@@H](C)c2ccccc2Br C44296254
Cc1cc(nc(c1[C@H](C)[NH2+][C@@H](C)c2cc(oc2C)C)C)C C44729946
Cc1ccc(c(c1)[C@@H](C)[NH2+][C@H](C)c2c(nn(c2C)C)C)C C45170923
Cc1ccc(s1)[C@@H](C)[NH2+]Cc2cnc3ccccc3n2 C49160719
C[NH2+][C@@H](c1ccc(cc1)S(=O)(=O)C)C2=CCCCCC2 C50328484
C[NH2+][C@H](c1ccc(cc1)S(=O)(=O)C)C2=CCCCCC2 C50328485
CC[NH2+][C@H](C)c1cc(ccc1n2c3ccccc3cn2)F C50526264
Cc1cc(ccc1N2C[C@H](OC[C@@H]2C)C)C[NH2+]C(C)(C)C C50560363
C[C@@H]1C[C@@H](CN(C1)c2c(cc(cn2)C[NH2+]C(C)C)Cl)C C51435392
C[C@@H]1CCN([C@@H](C1)C)c2c(cc(cn2)C[NH2+]C3CC3)Cl C51748856
Cc1nc2c(s1)cc(c3c2scc3)O[C@@H](C)C[NH2+]C C52652094
C[C@H]1CN(CC(O1)(C)C)[C@@H](C)C[NH2+]C2CCCCC2 C53496679
CC[NH2+][C@H]1CCCC[C@@H]1CN2C[C@@H](OC(C2)(C)C)C C53859143
C[C@@H]1CN(CCO1)C[C@@H]2C[C@@H](CC[C@@H]2[NH2+]C)C(C)(C)C C53862144
CCN1CCC(CC1)[NH+](C)[C@@H]2C[C@@H](CC[C@@H]2O)C(C)C C54558393
CC(C)CN(C)c1nc2c(s1)[C@H](CC(C2)(C)C)[NH2+]C C54902590
c1c(sc(n1)N2CCC[C@H]3[C@@H]2CCCC3)C[NH2+]C4CC4 C54904896
Cc1c(sc(n1)N2CCC[C@H]([C@@H]2C)C)C[NH2+]C(C)C C54998130
CC[NH2+][C@@H](c1cc(ccc1Cl)Cl)c2cnccn2 C55224612
CC[NH2+][C@H](c1cc(ccc1Cl)Cl)c2cnccn2 C55224616
C[C@H](c1ccncc1)Nc2ccc(cc2)[NH+]3CCCCC3 C57708176
Cc1c(n2ccccc2[nH+]1)CN[C@@H](C)c3ccc(cc3)F C37217319
CCO[C@@H]1CCCN(C1)[C@@H]2CCCCCC[C@@H]2[NH2+]C C43971371
CC(C)[NH2+]Cc1cnc(s1)N2CCC(CC2)(C)C C61823592
CC[NH2+][C@H]1CC[C@H](C[C@@H]1N2CCCO[C@@H](C2)C)C(C)(C)C C61917178
CC[NH2+][C@H]1CCCCC[C@H]1CN2CCCO[C@@H](C2)C C61934358
Cc1cc(c(cc1[C@H](C)N2CC[NH2+]CC2)C(C)(C)C)OC C62560475
Cc1c(nn(c1C)c2ccc(cc2F)C[NH2+]C(C)(C)C)C C62738767
CC[NH2+][C@H](C)c1cnc(s1)c2ccc3c(c2)cccn3 C62802525
CC[NH2+][C@H](C)c1c(nc(s1)N2CCCC2(C)C)C C63074159
CC[NH2+][C@@H](C)c1cnc(s1)c2ccc3ccccc3n2 C63076488
c1ccc2=[NH+]CC(=c2c1)CCNC(=O)[C@@H]3C[C@H]4CC[C@@H]3C4 C64002913
c1ccc2=[NH+]CC(=c2c1)C(=O)NCCC3=CCCCC3 C64050369
Cc1ccc(cc1F)CNC(=O)CC2=c3ccccc3=[NH+]C2 C64704831
CCCC[C@@H]1CC[C@@]2(C3=C(CCC3)CC[NH+]2C1)C C03634666
CCCC[C@@H](C(C)C)[NH+](C)[C@H](C)c1ccccc1 C05792983
CC1(CCC[C@](O1)(C)C#CC[NH+](C)Cc2ccccc2)C C09486171
Cc1ccccc1[C@@H](c2ccccc2Cl)[NH+](C)C C02048476
C[C@H]1C[C@@H]([C@@H](C[NH+]1C)C)[C@@H](Cc2ccccc2)C#N C27579097
c1ccc(cc1)C(c2ccccc2)/[NH+]=N/c3ccccc3 C16978833
CCC[C@@H]1CC[C@H]([C@@H](C1)[NH+](C)C2CCCCC2)C#N C35250478
CC[C@@H]1CC[C@@H]([C@@H](C1)[NH+](C)C2CCCCC2)C#N C35250482
CCSc1ccc(s1)C(=O)C[NH+]2C[C@@H](C[C@@H](C2)C)C C36197034
CCC[C@@H]1CC[C@@H]([C@@H](C1)[NH+](CCC)C2CC2)C#N C37147130
CC[C@@H](C)[NH+](CC)CC(=O)c1ccc(s1)Br C37336598
CC[C@H](C)C[NH+](C)CC(=O)c1ccc(s1)Br C37337112
CC[C@@H](C)C[NH+](C)[C@@H](C)C(=O)c1ccc(c(c1)C)C C37337209
CC[C@@H](C)[NH+](CC)CC(=O)c1cc(ccc1C)C C37415098
CC[NH+]([C@@H]1C[C@@H](CC[C@@H]1C#N)C)C2CCCCC2 C35250524
CCC1=C([C@H](N=C1C)/C=C/2\C(=C(C(=[NH+]2)C)CC)C)C C39206067
CCCCCN(C)c1c(c(cc([nH+]1)C)C)CCl C40885539
CC[NH+](CC)C[C@H](C#N)c1ccc(cc1)C(C)C C41291320
CCC[C@@H]1CC[C@H]([C@@H](C1)[NH+](C)CCC(C)C)C#N C42457104
C[C@H]1CC[C@H]([C@@H](C1)[NH+](C)CC2CCCCC2)C#N C42492962
C[C@H](CC(C)C)[NH+](C)[C@@H](C)C(=O)c1ccc(c(c1)F)F C42586948
C[C@@H](CC(C)C)[NH+](C)CC(=O)c1ccccc1Cl C42586962
C[C@@H]1CCCC[C@H]1[NH+](C)CCCc2nc(cs2)CCl C42609573
C[C@H](c1nc(cs1)CCl)[NH+]2CCC[C@@H]3[C@@H]2CCCC3 C43520440
CC[C@H](c1nc(cs1)CCl)[NH+](C)[C@@H](C)C(C)(C)C C43555877
Cc1cc([nH+]c(c1CCl)N(C)Cc2ccc(cc2)F)C C48875986
Cc1ccc(c(c1)C)N(C)c2cc[nH+]c(c2)CCl C49988369
Cc1ccccc1C(=O)C[NH+](C)Cc2ccccc2Cl C50158506
CCCN(CC[NH+](C)C)c1ccc(c(c1)C)CCl C50585034
CCCC1CC[NH+](CC1)[C@@H]2CCCCC[C@H]2C#N C50893772
CCC[C@](C)(C[NH+](C)[C@@H](C)c1cccs1)C=O C51177959
CC(C)(C)[C@@H]1CCC(=O)[C@H](C1)C[NH+]2CCCCCC2 C53925221
CC[C@H]1CCC(=O)[C@H](C1)C[NH+]2CCCCCCC2 C53925969
CCC[C@H]1CCC(=O)[C@H](C1)C[NH+](C)C(CC)CC C53927139
CCCC1CC[NH+](CC1)C[C@H]2CCCCCC2=O C53927915
CCC[C@H]1CCC(=O)[C@@H](C1)C[NH+](C)CC(C)(C)C C53930278
CC(C)[C@@H]1CCC(=O)[C@H](C1)C[NH+]2CCCCCCC2 C54558927
CCCCC[NH+](C)C[C@@H]1C[C@@H](CCC1=O)C(C)C C54558983
C[C@@H](C(C)C)[NH+](C)C[C@@H]1C[C@H](CCC1=O)C(C)C C54559026
CC(C)C[NH+](Cc1ccc(cc1)CC#N)CC(C)C C57661375
CCCC[NH+](C)Cc1c(ccc(n1)Cl)Cl C61630356
CC(C)[NH+](Cc1c(ccc(n1)Cl)Cl)CC2CC2 C61631122
C[C@@H](c1ccccc1Cl)[NH+](C)CCCCBr C62016562
CC[C@@](C)(C[NH+](C)[C@@H](C)c1ccc(cc1)Cl)C=O C62017549
CCCC[NH+](CC)C[C@@H](c1ccc(c(c1)C)C)Cl C62340644
CCc1ccc(cc1)[C@H](C[NH+](CC)CC)Cl C62340932
C[NH+](C)C[C@@H](c1ccc(cc1)c2ccccc2)Cl C62341804
Cc1cc(ccc1F)[C@@H](C[NH+](CC(C)C)CC(C)C)Cl C62346837
CCC1(CC[NH+](CC1)[C@H](C)c2nc(cs2)CCl)CC C62955276
CC[C@H](c1cc([nH+]c2c1cccc2)C)[C@@H](C)Cl C63042057
CCOc1ccc(cc1)C(=O)N(CCC[NH+](C)C)c2nc3ccc(cc3s2)C C04359544
Cc1ccc(o1)CN(CCc2ccccc2)C(=O)C[NH+](CC=C)Cc3ccccc3 C04873901
CCc1ccc2c(c1)sc(n2)N(CC[NH+](C)C)C(=O)c3ccc(cc3)N(C)C C04272540
CCOc1ccc2c(c1)sc(n2)N(CCC[NH+](C)C)C(=O)c3ccc(cc3)C C05122243
CCc1ccc2c(c1)sc(n2)N(CCC[NH+](C)C)C(=O)c3ccc(cc3)OC C05122307
CCOc1cccc2c1nc(s2)N(CCC[NH+](C)C)C(=O)c3ccc(cc3)C C05122380
CCOc1cccc2c1nc(s2)N(CCC[NH+](C)C)C(=O)c3ccc(cc3)F C05122385
C[NH+](C)CCCN(c1nc2cc(ccc2s1)OC)C(=O)c3cccc(c3)F C05122494
Cc1ccc2c(c1C)nc(s2)N(CCC[NH+](C)C)C(=O)c3ccccc3OC C05122542
Cc1ccc(c2c1sc(n2)N(CCC[NH+](C)C)C(=O)c3ccccc3)OC C05122624
CCCC[NH+](CCCC)CC(=O)C(C#N)c1nc(cs1)c2ccc(cc2)Cl C06172817
Cc1ccc2c(c1)sc(n2)N(CCC[NH+](C)C)C(=O)Cc3ccc(cc3)OC C07614081
COc1ccc(cc1)N(CC(=O)c2ccc(cc2)OC(F)F)C3=[NH+]CCCC3 C07275517
CCN(CC[NH+](C)C)C1=N[C@@H](C(=O)N1c2cc(cc(c2)C)C)Cc3ccccc3 C09644968
CCN(CC[NH+](C)C)C1=N[C@H](C(=O)N1c2cc(cc(c2)C)C)Cc3ccccc3 C09644971
Cc1ccc(cc1C)CC(=O)N(CC[NH+](C)C)c2nc3ccc(cc3s2)OC C10698960
CCCCC(=O)N(CC[NH+]1CCOCC1)c2nc3c(cc(cc3s2)Cl)C C10785541
Cc1ccc(cc1)C2(CCCC2)c3nc(on3)C[NH+]4CCCC[C@H]4CCOC C12074148
Cc1ccc(cc1)C2(CCCC2)c3nc(on3)C[NH+](C)CC[C@@H]4CCCCO4 C12385598
Cc1c(c(ccc1c2nc(c(o2)C)C[NH+](CC3CC3)C[C@@H]4CCCO4)OC)C C12583293
Cc1c(c(ccc1c2nc(c(o2)C)C[NH+](CC3CC3)C[C@H]4CCCO4)OC)C C12583303
Cc1c(nc(o1)c2ccc(c(c2)OC)F)C[NH+](C)[C@H](C)c3cccc(c3)OC C12589048
Cc1cc(ccc1OC)c2nc(c(o2)C)C[NH+](CC3CCC3)C[C@H]4CCCO4 C12714168
CC(C)CCN1C(=O)N(C(=O)C12CC[NH+](CC2)C[C@@H]3CCC=CC3)CC(C)C C14532908
Cc1c(ccc(c1OC)c2nc(c(o2)C)C[NH+](C)[C@H](C)c3cccs3)OC C14970968
CC[NH+](CCC(=O)/C=C\c1ccc(cc1)C)CCC(=O)/C=C\c2ccc(cc2)C C17221644
CC[NH+](CCC(=O)/C=C/c1ccc(cc1)C)CCC(=O)/C=C/c2ccc(cc2)C C17221653
CCc1ccc(cc1)C(=O)N(C[C@@H]2C[C@H]3C[C@@H]2C=C3)[C@@H](C)CCC[NH+](CC)CC C34948346
CC[NH+](CC)CCC[C@@H](C)N(Cc1c(ccs1)C)C(=O)c2cccc(c2)F C34952879
Cc1ccc2c(c1C)nc(s2)N(CC[NH+](C)C)C(=O)COc3ccc(cc3)F C36641195
Cc1cccc(c1)OCC(=O)N(CC[NH+](C)C)c2nc3c(cccc3s2)F C36641804
Cc1cccc(c1)CC(=O)N(CC[NH+](C)C)c2nc3ccc(cc3s2)OC C36641905
CCCCN(C[C@@H]1C=c2ccccc2=[NH+]C1=O)S(=O)(=O)c3ccc(cc3)C C38989913
CCCCN(C[C@@H]1C=c2cc(ccc2=[NH+]C1=O)C)S(=O)(=O)c3ccccc3 C39007287
Cc1ccccc1CCN(C[C@@H]2C=c3cccc(c3=[NH+]C2=O)C)S(=O)(=O)c4ccccc4 C39325287
Cc1c(c(ccc1c2nc(c(o2)C)C[NH+](C[C@H]3CCCO3)CC4CC4)OC)C C39420539
CCCCCC[n+]1c(csc1Nc2ccc(cc2)OCC)c3ccc(cc3)OC C39834837
C[NH+](C)CCN(c1nc2ccc(cc2s1)OC(F)(F)F)C(=O)c3ccc(s3)Cl C56902048
CCCc1nc(on1)[C@@H](C)[NH+]2CCC(CC2)C(=O)c3ccc(cc3)CC(C)C C58934385
C[C@H](c1nc(no1)C(C)C)[NH+]2CCC(CC2)C(=O)c3ccc(cc3)CC(C)C C58934392
Cc1cc(cc(c1OCC(F)(F)F)C)C[NH+](C)CC(=O)N(C(C)C)C(C)C C59577863
COc1ccc2cc(c(nc2c1)Cl)COC(=O)CCC3=c4ccccc4=[NH+]C3 C63900466
Cc1ccc(cc1)N(c2nc(cs2)C[NH+](C)Cc3ccc(cc3)OC)C(=O)C C64030829
CCOc1ccc(cc1)[C@@H]2[C@H]3C(=c4ccccc4=[NH+]3)CCN2CCCn5cccn5 C64152028
COc1ccc(cc1)CN(CC(F)(F)F)C(=O)CCC2=c3ccccc3=[NH+]C2 C64155832
COc1ccccc1C(=O)OCC(=O)C2=c3ccccc3=[NH+][C@H]2c4ccccc4 C64337972
CCCc1nn2c(=O)cc(nc2s1)C[NH+](Cc3ccc(cc3)C)CC(C)C C35509806
CC(C)(C)c1cnc(o1)C[NH+](C)CCCc2cc(n(n2)C)c3ccc(cc3)F C66422560
CCN(Cc1ccc(cc1)C[NH+](C)C)C(=O)c2cc(n(n2)C(C)(C)C)C(C)C C66726071
CC[NH+](Cc1cc(=O)n2cc(ccc2n1)Cl)[C@H](C)Cc3ccc(cc3)OC C66885555
CC(C)(C)C[C@@H](Cc1nc2ccccc2o1)[NH3+] C20427945
C1CC[C@H]2C[C@@H](CC[C@@H]2C1)[NH2+]CC(=O)NC3CC3 C35019780
C[C@H]1C[C@@H](CC(C1)(C)C)[NH2+]CC(=O)NC(C)C C35135983
CC(C)Oc1ccc(cc1)[C@@H](c2ccco2)[NH3+] C35381441
Cc1ccc(c(c1)[C@H](C)[NH2+][C@@H](C)c2ccncc2)O C35628758
CC[C@H](c1ccccc1O)[NH2+][C@@H](C)c2ccco2 C35738849
CCN(CC)c1c2ccccc2[nH+]cc1C(=S)N C36913823
Cc1cc(c(c(c1)C)[C@H](C)[NH2+]CC(=O)NC)C C37224797
C[C@@H]1CCCC[C@@H]1NC(=O)C[NH2+]C2CCCC2 C37388754
C[C@H]1CCC[C@@H]([C@@H]1C)NC(=O)CC[NH2+]C(C)(C)C C37632613
CC[C@@H](C)c1c[nH+]c([nH]1)CNc2ccccc2 C37745612
CCN(Cc1ccc(s1)Cl)C(=O)C[C@@H](C)[NH3+] C37800022
CCCC[C@@H](C(=O)N1CC[C@@H]([C@@H]2[C@@H]1CCCC2)C)[NH3+] C37811290
Cc1ccccc1[C@@H](C)[NH2+][C@@H](C)c2cc[nH]n2 C37906759
C[C@@H]1CC[C@H]([C@@H](C1)[NH2+]Cc2c[nH]nc2)C(C)C C38005503
C[C@H](C12CC3CC(C1)CC(C3)C2)[NH2+]Cc4c[nH]nc4 C38005875
CC(C)Oc1ccc(cc1)c2ccc(o2)C[NH3+] C40542740
C[C@@H](C(C)C)[NH2+]Cc1ccc(cc1)c2cc[nH]n2 C40768483
C[C@H]1C[C@H](CC(C1)(C)C)OC(=O)[C@H](C(C)(C)C)[NH3+] C40951769
CCCn1cc[nH+]c1[C@@H](c2c(cc(cc2C)C)C)N C41109949
CCC(C)(C)NC(=O)C[NH2+]C1CCC(CC1)C C42213019
CC(C)N(CC1CC1)c2ccc(c3c2cc[nH+]c3)N C42579532
Cc1ccccc1[C@H]([C@H](C)[NH3+])Oc2ccccc2C#N C43039018
Cc1cccc(c1C)O[C@@H](c2ccco2)[C@@H](C)[NH3+] C43336727
C[C@H]1C[C@H](CC(C1)(C)C)O[C@@H](c2ccco2)[C@@H](C)[NH3+] C43337532
CC[C@H]([C@@H](c1ccc(o1)C)OC2CCCCC2)[NH3+] C43365609
CCc1ccc(cc1)[C@H](CC)n2c(cc([nH+]2)C)N C43664748
CC[NH2+]Cc1[nH]c(cn1)c2ccc(cc2)C(C)C C44651819
Cc1cc(c(o1)C)[C@@H](C)[NH2+][C@@H](C)c2ccc(cc2)O C44729342
C[C@H]1CCCC[C@@H]1N(C)C(=O)[C@@H](C[NH3+])C(C)C C44807828
Cc1cc(c(c(c1)C)C[NH2+]CC(=O)NC(C)(C)C)C C48040190
Cc1ccccc1N(C)C(=O)[C@H](C[NH3+])C(C)C C49987083
CCn1cc(cn1)C[C@](C)(c2ccc(c(c2)C)C)[NH3+] C50541765
CCC[C@@H](C)N(C)c1ccc(c(n1)C[NH3+])Cl C51397009
CC(C)CNC(=[NH2+])N1CCC[C@H]2[C@@H]1CCCC2 C52038311
Cc1ccc(c(c1)C)N(C)C(=[NH2+])NC(C)(C)C C52040178
C[C@@H](C(=O)N[C@@H](C)C12CC3CC(C1)CC(C3)C2)[NH2+]C C52395773
CC[C@@H]1CCCC[C@H]1OCc2ccoc2C[NH3+] C52621733
CCc1ccccc1OCc2ccoc2C[NH3+] C52698396
CCc1ccc(o1)C[NH2+]C2(CCCCC2)CO C53096694
C[C@@H]1CC[C@@H]([C@@H](C1)OC(=O)[C@@H](C)C[NH3+])C(C)C C54335341
C[C@H](c1ccc(cc1)C(C)C)[NH2+]Cc2c[nH]cn2 C54764618
CCc1c(sc(n1)N2CCC(CC2)CC)C[NH3+] C55002093
CN(CC1CCCCC1)C(=O)C[C@H]2CCCC[C@@H]2[NH3+] C55142033
Cc1c(oc(n1)CC[NH3+])c2ccc(cc2)C(C)C C41290886
Cc1cc(c(c(c1)C)OCc2cccnc2C[NH3+])C C61657673
CCC[NH2+][C@H](c1ccc(cc1C)C)c2c[nH]nc2 C62776848
CCCC1(CC[NH2+]CC1)C(=O)N[C@H]2CCC[C@H](C2)C C62848098
CCC1(CCN(CC1)C(=[NH2+])NC2CCCC2)C C62959747
Cc1ccccc1C(C)(C)CNC2=[NH+]CCCN2 C66245871
CC[NH+](CC)CC#CC[C@H](C)OC(C)(C)C C03684413
CCCCO[C@@H](C[NH+](C)C)C(Cl)(Cl)Cl C01557943
CCCCO[C@H](C[NH+](C)C)C(Cl)(Cl)Cl C02031764
C1CCC[NH+](CC1)CCCCN=C=S C09246114
CCCCN(CCCC)c1cc[nH+]cc1 C12958712
CCN(CC)CC[NH+](C)C1CCC(CC1)C(C)(C)C C23282487
Cc1ccc(cc1)/C=C\2/CCC[C@@H](C2=O)C[NH+](C)C C00174036
C=CC[NH+](CC=C)Cc1ccc(cc1)C(=O)Cl C32025921
c1ccc(cc1)/C=C\[NH+]=C\c2ccccc2 C15771963
CCCC[NH+](C)CC(=O)c1ccc(cc1C)C C34989530
CCC[C@@H]1CC[C@@H]([C@@H](C1)[NH+]2CCCC2)C#N C37145585
CCC[C@H]1CC[C@@H]([C@@H](C1)[NH+](C)CC)C#N C37146945
CC[C@@H](C)[NH+](CC)[C@@H]1C[C@@H](CC[C@@H]1C#N)C C37147250
CCCCC[NH+](C)CC(=O)c1ccc(s1)C C37336860
CCCCC[NH+](C)CC(=O)c1cc(c(cc1C)C)C C37336914
CCC(CC)[NH+](C)[C@H](C)C(=O)c1ccc(cc1)C C37339187
CCC[C@H]1CC[C@H]([C@@H](C1)[NH+]2CCC[C@@H]2C)C#N C37910766
CC[NH+](CC)CC1=CC[C@H]2C[C@@H]1C2(C)C C39105581
CC[NH+]([C@@H]1C[C@@H](CC[C@@H]1C#N)C(C)(C)C)C2CC2 C37146966
Cc1ccccc1C(=O)C[NH+](CC(C)C)CC(C)C C42034365
CC(C)C[NH+](CCCBr)CC(C)C C42034473
CCC(CC)C[NH+](CC)CCBr C42488122
CCc1ccc(s1)C(=O)C[NH+](C)[C@@H](C)CC(C)C C42586799
CC(C)C[NH+](CC(=O)c1cc(ccc1F)F)C(C)C C42587908
C[C@@H]1CCCC[C@H]1N(C)c2cc[nH+]c(c2)CCl C42609837
CCC(CC)[NH+](C)[C@@H](C)c1nc(cs1)CCl C43520371
CCC(CC)[NH+](C)[C@H](C)c1nc(cs1)CCl C43520373
CCC[C@H](C)[NH+](C)[C@@H](C)c1nc(cs1)CCl C43520378
C[C@@H](C(C)(C)C)[NH+](C)CCCCCl C43647057
C[C@H](C(C)(C)C)[NH+](C)CCCCCl C43647059
CC[C@H](C)[NH+](C)Cc1c(ccs1)Br C43677638
CCCN(CC[NH+](C)C)c1ccc(cc1)CCl C45698436
Cc1ccc(cc1)[C@@H](C)[NH+](C)CC(=C)C C47959638
CC[NH+](CC)C[C@@H](C)C(=O)c1ccc(c(c1)C)F C49838892
CC[NH+](Cc1c(cc(cc1C)C)C)C[C@@H](C)C#N C49899154
CN(c1ccc(cc1)F)c2cc[nH+]c(c2)CCl C49965480
CC(C)(C)[NH+]1CCN(CC1)CCCCCCCl C51019397
CC[C@@H](C)C[NH+](C)C[C@@](C)(C=O)c1ccccc1 C51176649
CCCCC[NH+](C)CC1(CCCC1)C=O C51176681
CC(C)(C[NH+](C)C1CCCCCC1)C=O C51177259
CC(C)(C[NH+]1CC[C@H]2CCCC[C@@H]2C1)C=O C51177284
C[C@H]1CCC[NH+]([C@@H]1C)CC2(CCCCC2)C=O C51177422
CC[NH+](C[C@H]1CCOC1)CC2CCCCC2 C52071715
Cc1ccsc1C[NH+](C)CC=C(C)C C53098806
CCCCC[NH+](Cc1cscn1)C(C)C C58517995
C=CC/[NH+]=C(/N1CCCC1)\S[C@H]2CCCC=C2 C05830411
CCC[C@H]1CCC(=O)[C@@H](C1)C[NH+]2CCC(CC2)(C)C C61822219
CCC1(CC[NH+](CC1)C[C@H]2C[C@@H](CCC2=O)C)CC C62956891
c1ccc(cc1)[C@H]2C(=c3ccccc3=[NH+]2)CC=O C64033085
C[NH+]([C@@H]1CCCC=C1)C(C2CC2)C3CC3 C66497185
CCCOc1cc(c(c(c1)C)C(=O)OC[C@@H](C)C[NH+]2CCCC2)C C01712420
CCCOc1cc(c(c(c1)C)C(=O)OCC[C@@H](C)[NH+]2CCCC2)C C01712421
CCOC(=O)C[NH+](Cc1cccn1Cc2cccc(c2)C)[C@@H](C)C(C)C C04527569
CC[C@@H](C)[C@@H](c1ccccc1C)C(=O)OCCC[NH+](CC)CC C03199768
C[NH+](C)CCCN(c1nc2ccccc2s1)C(=O)CSc3ccccc3 C04585252
CC[NH+](CC)CCN(c1nc2ccccc2s1)C(=O)c3ccc(cc3)F C04585303
Cc1ccccc1Cn2cccc2C[NH+](CCC(C)C)CC(=O)OC C04711315
COCCC[NH+](Cc1ccccc1)Cc2cccn2Cc3ccccc3F C04903528
Cc1cc(c(c(c1)Br)OCCOCC[NH+]2C[C@@H](C[C@@H](C2)C)C)C C02822864
Cc1ccc(cc1)C[NH+](CCOC)Cc2cccn2Cc3cccc(c3)OC C04917682
Cc1ccc(cc1)Cn2cccc2C[NH+](CCOC)Cc3ccc(cc3)OC C04977904
Cc1cc(c2c(c1)sc(n2)N(CC[NH+](C)C)C(=O)CCc3ccccc3)C C05121614
CC[NH+](CC)CCN(c1nc2ccc(cc2s1)C)C(=O)c3cccc(c3)F C05121769
CC[NH+](CC)CCN(c1nc2ccc(cc2s1)F)C(=O)c3cccc(c3)C C05121850
CC[NH+](CC)CCN(c1nc2c(cccc2s1)F)C(=O)c3ccc(cc3)C C05122006
CCc1ccc2c(c1)sc(n2)N(CCC[NH+](C)C)C(=O)c3ccc(cc3)C C05122300
CC[NH+](CC)C[C@H](c1ccccc1)OC(=O)c2ccccc2OCC C01759846
CCCOc1cc(c(c(c1)C)C(=O)O[C@H](C)C[NH+]2CCCC2)C C05560736
CC[NH+](CC)C[C@@H](c1ccccc1)OC(=O)c2ccccc2OCC C01855275
C[NH+](C)CCOCCO[C@@H](c1ccccc1)c2ccccc2C(F)(F)F C02031023
C[C@@]12CCC[C@@]([C@H]1CCC(=C)[C@@H]2CCc3ccoc3C[NH+](C)C)(C)C(=O)OC C01280457
CCCOc1cc(c(c(c1)C)C(=O)OC[C@H](C)C[NH+]2CCCC2)C C06380703
Cc1ccc(cc1)N(CC(=O)c2ccc(cc2)OC(F)F)C3=[NH+]CCCCC3 C08411726
CC(C)(C)c1cc(cc(c1)C(C)(C)C)C(=O)N(C)CC[NH+](C)C(C)(C)C C13943002
Cc1c(nc(o1)c2ccc(cc2)C(F)(F)F)C[NH+](C)C(C3CC3)C4CC4 C15067271
CC(C)C(=O)N(C[C@@H]1C[NH+](C[C@@H]1c2ccccc2)Cc3cccn3C)C(C)C C34740660
COCCC[NH+](Cc1ccccc1F)Cc2cccn2Cc3ccccc3 C35499824
CC(C)CC[NH+](CC=C)Cc1cccn1Cc2cccc(c2)C(F)(F)F C35841192
Cc1ccc(o1)C[NH+]2C[C@@H]([C@@H](C2)c3ccc(cc3)F)CN(CC(C)C)C(=O)C C35918240
C=CC[C@H]1CC[C@@H]([NH+]1CCN2[C@H](CC[C@H]2CC=C)CC=C)CC=C C22870067
CCCC[NH+](CCCC)CCCn1cnc2c1ccc(c2)C(F)(F)F C40406245
CCCC[NH+](CCCC)CCCn1c(nc2c1ccc(c2)C(F)(F)F)C C40406247
CCCCCCOc1c(nc(o1)C2=CCC[NH+](C2)C)[C@H](C)CC C29413615
CC(=C)COc1cccc(c1)C[NH+](C)C[C@H]2CC(=O)N(C2)C3CCCC3 C55107868
Cc1ccc(s1)CN(C[C@@H]2CCCO2)CC3CC[NH+](CC3)C4CCCC4 C19757603
CC[C@H](C)[NH+](CCCn1c(cc(n1)C)C)CC#Cc2ccccc2 C55307557
CC[NH+](CC)C[C@@H](C)OC(=O)COc1ccc(cc1)C(C)(C)C C59095330
CCCCc1nc(on1)C[NH+](C2CC2)[C@H](C)c3ccccc3Cl C59333831
CC(C)c1ccc(cc1)OCC(=O)N(CC[NH+](C)C)c2ccccc2 C60208452
CCCCC[NH+](Cc1cc(=O)n2ccsc2n1)[C@@H](C)CCC C63608831
Cc1cn2c(=O)cc([nH+]c2s1)CN(Cc3ccc(cc3)C(C)C)CC(C)C C33069034
Cc1ccn2c(c1)nc(cc2=O)C[NH+](Cc3ccc(cc3)C(C)C)CC(C)C C35502652
Cc1csc2n1c(=O)cc([nH+]2)CN(Cc3ccc(cc3)C(C)C)CC(C)C C33268855
COCCCC[NH+](Cc1ccccc1)Cc2coc(n2)c3ccc(cc3)F C65164874
CCCCc1c([nH+]cn1[C@H](C)Cc2cnccn2)c3ccccc3 C65385465
CCCCn1c(nnc1SCc2ccc(cc2)F)[C@H](CC)[NH+](C)C C66316836
CC(C)CC[NH+](CCC(C)C)Cn1c(=O)ccc(n1)C(C)(C)C C66792417
CCCC[NH+](CCCC)Cn1c(=O)ccc(n1)c2ccccc2F C66792522
CCCCC[NH+](Cn1c(=O)ccc(n1)C(C)(C)C)[C@H](C)CCC C66793089
C[C@H](C[NH+](C)CC(=O)N(C)[C@@H](C)c1cccs1)c2ccccc2 C66853512
CCCCC[C@@H]1C(=CC(=C([C@]1(C)C[NH+](C)C)C)C)C C01664092
C[C@H]1CC(=C[C@H]([C@@H]1C[NH2+]C2CCCCC2)C)C C04844018
Cc1ccccc1[C@H](C)[NH2+]C2CCCCCC2 C19232943
CC(C)(C)[C@@H]1CCCC[C@@H]1[NH2+]C2CCCCCC2 C19994937
Cc1cc(c(cc1C)[C@@H](C)[NH2+]C2CCCCC2)C C20001194
C[C@@H]1CC[C@@H]([C@H](C1)[NH2+][C@@H]2CCCC[C@@H]2C)C(C)C C20014166
Cc1cc(c(cc1C)[C@H](C)[NH2+][C@@H]2CCCC[C@@H]2C)C C20544559
C1C[C@H](CC=C1)C[NH2+]C23CC4CC(C2)CC(C4)C3 C20548206
Cc1ccc(c(c1)[C@H](C)[NH2+]C2CCC(CC2)C)C C20559315
Cc1cc(c(c(c1)C)[C@H](C)[NH2+]C2CCCCCC2)C C21008931
Cc1ccccc1[C@H](C)[NH2+][C@H]2C[C@H](CC(C2)(C)C)C C21013455
Cc1cc(c(cc1C)[C@H](C)[NH2+][C@H]2CCC[C@H]([C@H]2C)C)C C21017671
Cc1cc(c(c(c1)C)[C@H](C)[NH2+]C2CCC(CC2)C)C C21061165
CC[C@@H](C)[NH2+]C1CCCCCCCCCCC1 C21503688
CC[C@H](C)[NH2+]C1CCCCCCCCCCC1 C21503690
Cc1ccc(c(c1)[C@H](C)[NH2+][C@H]2CCCC[C@@H]2C)C C21505471
Cc1ccc(s1)[C@H](C)[NH2+]C2CCCCCC2 C21807153
Cc1cc(c(cc1C)[C@H](C)[NH2+]C2CCCC2)C C22147742
C[C@H](c1ccc(s1)c2ccc3ccccc3c2)[NH2+]C C34671799
Cc1cc(c(cc1C)C[NH2+][C@H]2CCCC[C@H]2C)C C34991765
Cc1ccc(c(c1)[C@H](C)[NH2+][C@@H]2C[C@@H](CC(C2)(C)C)C)C C35010527
Cc1ccc(c(c1)[C@@H](C)[NH2+]C2[C@H](CCC[C@@H]2C)C)C C35010645
C[C@@H](C1CC1)[NH2+]C2CCCCCCCCCCC2 C35136369
C[C@H](c1ccc(s1)Cl)[NH2+]C2CCCCCC2 C35232570
Cc1ccc(c(c1)[C@H](c2cc(cc(c2)C)C)[NH2+]C)C C35489859
Cc1cc(c(c(c1C)[C@@H](c2cccs2)[NH2+]C)C)C C35490940
Cc1cc(c(c(c1C)[C@H](c2cccs2)[NH2+]C)C)C C35490943
Cc1cc(c(c(c1C)[C@@H](c2ccccc2)[NH2+]C)C)C C35491010
Cc1cc(c(c(c1)C)[C@@H](C)[NH2+][C@H]2CCC[C@@H]([C@@H]2C)C)C C36719779
Cc1cc(c(c(c1)C)C[NH2+][C@@H]2CCC[C@H]([C@@H]2C)C)C C36850451
Cc1cc(c(cc1C)[C@H](C)[NH2+][C@@H]2CCC[C@@H]([C@@H]2C)C)C C36859207
Cc1ccc(s1)[C@@H](C)[NH2+][C@@H]2CCC[C@@H]([C@@H]2C)C C36859234
Cc1ccc(c(c1)C)[C@H](C)[NH2+][C@H]2CCC[C@@H]([C@@H]2C)C C36866001
C[C@H]1CCC[C@@H](C1[NH2+][C@@H](C)c2ccc(s2)Cl)C C36992106
C[C@@H]1CCC[C@@H](C1)[NH2+][C@@H]2C[C@@H](CC[C@@H]2C(C)C)C C37252939
Cc1ccc(cc1C)[C@H](C)[NH2+][C@@H]2CCC[C@@H](C2)C C37253935
Cc1ccc(cc1C)[C@H](C)[NH2+][C@H]2CCC[C@@H](C2)C C37253939
Cc1ccc(c(c1)C)[C@@H](C)[NH2+][C@@H]2CCC[C@@H](C2)C C37254099
Cc1cc(cc(c1)c2cccc(c2)[C@@H](C)[NH2+]C)C C38069799
C[C@@H](c1ccccc1c2cccc3c2cccc3)[NH2+]C C38070157
Cc1ccc(c(c1)c2ccc(cc2)[C@@H](C)[NH2+]C)C C38072048
C[C@]12CC[C@H](C1(C)C)C[C@H]2[NH2+]C[C@@H]3CCC=CC3 C34995670
C1[C@@H]2C[C@@H]([C@H]1C=C2)C[NH2+]C34CC5CC(C3)CC(C5)C4 C37187629
C[NH2+][C@@H]1CCCCC[C@H]1Cc2ccc(s2)Cl C43650840
C[NH2+][C@@H](c1cc2c(s1)CCC2)C3=CCCCCC3 C50328354
Cc1ccsc1[C@H](C2=CCCCCC2)[NH2+]C C50328359
CC[C@@H]1[C@@H](CC[NH2+]1)c2ccc(cc2)C(C)(C)C C51954430
CC[C@H]1[C@@H](CC[NH2+]1)c2ccc(cc2)C(C)(C)C C51954431
C[NH2+][C@@H](c1ccc(s1)Cl)C2CCCCCC2 C53714276
Cc1cc(c(c(c1)C)CC2(CCCCC2)[NH2+]C)C C57535281
CC(C)CC[C@@]1(CCO[C@H](C1)C(C)C)CC[NH2+]Cc2ccc(cc2)OC C04073653
CC(C)CC[C@]1(CCO[C@H](C1)C(C)C)CC[NH2+]Cc2ccc(cc2)OC C04073654
Cc1ccc(c(c1)C)n2c(=O)c3ccccc3nc2[C@@H](C)[NH2+]CCC(C)C C04198137
CCCCCC[NH2+][C@H](CC)c1nc2cc(ccc2c(=O)n1CC)Cl C04919778
CCCCCCc1c(c2cc(c(c(c2oc1=O)C[NH+](C)C)O)Cl)C C01848390
CCCCC[C@H](C[NH+](C)C)[C@@H](CCc1ccc(c(c1)Cl)Cl)O C01731555
CC[C@@]1(C[C@](CCO1)(CCC(C)C)CC[NH2+]Cc2ccccc2F)C C05478745
CC[NH+](CC)CCOC(=O)[C@@H](C1CCCCC1)C2(CCCCCC2)O C06382233
CCOc1cc(cc(c1OCC)Cl)C[NH2+]C(C)(C)CC(C)(C)C C06701170
C=CC[NH2+]Cc1cc(ccc1OCc2ccc(cc2Cl)Cl)Cl C06855854
CCc1ccc(cc1)c2nc(on2)C[NH2+][C@@H](c3ccc(cc3)F)C(C)C C12859973
CCC(C)(C)[NH2+]Cc1c2ccccc2ccc1OCc3ccc(cc3)F C13724857
Cc1ccc(cc1)c2nc(on2)C[NH2+]C(c3ccccc3)c4ccccc4 C15403486
CCC[C@@H](c1ccccc1)[NH2+]Cc2c3ccccc3ccc2OCCC C20930794
CC(C)[NH+](CC[C@H](c1ccccc1)c2cc(ccc2O)C(=O)OC)C(C)C C22057876
CC(C)(C)c1cc(cc(c1)C(C)(C)C)c2nnc(o2)C[NH2+]C(C)(C)C C30824571
CC(C)CC[C@H](CC[NH2+][C@@H]1CCOC(C1)(C)C)c2ccc(cc2)Cl C32094432
CCC/[NH+]=C(\C)/CNC1=N/C(=N\c2ccc(c(c2)Cl)Cl)/S1 C33437255
CCC[NH2+]Cc1ccc(cc1Oc2cc(ccc2C)C)Br C34664527
CCC[NH2+]Cc1ccc(cc1Oc2ccccc2CC)Br C34665097
CCCCC[C@@H](C)[NH2+]Cc1cc(ccc1OC(F)F)Br C34991289
CCCC[C@H](CC)C[NH2+]Cc1ccc(c(c1)[N+](=O)[O-])Br C34994375
CCCCCC[C@H](C)[NH2+]Cc1ccc(c(c1)[N+](=O)[O-])Br C34995397
CC[NH2+][C@@H](c1cccc(c1)C)c2cc(ccc2OCC)Br C35571258
CC[NH2+][C@H](c1cccc(c1)C)c2cc(ccc2OCC)Br C35571260
CCC[NH2+][C@@H](c1cc(cc(c1OC)Br)Cl)C(C)(C)C C35572964
CCC[NH+](Cc1ccccc1F)Cc2ccc(o2)C(C(=C)C)(C(=C)C)O C35745156
CCC[NH2+]Cc1ccc(cc1N(C)C2CCCCCC2)Br C36328861
CC[NH2+][C@H](c1ccc(cc1)OCC)c2ccc(cc2C)Br C36830081
C[C@H](CCc1ccco1)[NH2+][C@H](C)c2ccc(c(c2Cl)Cl)Cl C37232890
CCCCCCC(=O)N(C)CCCNc1cc[nH+]c2c1ccc(c2)Cl C35190758
C[C@@H](c1cccs1)[NH2+]CC[C@H](CCC(C)C)[C@@H]2CCOC(C2)(C)C C38748436
CCC[NH2+][C@H](c1cccc(c1)OC(F)F)c2ccc(s2)Br C40237178
c1ccc2c(c1)ccc(c2C[NH2+]C3CC3)OCc4c(cccc4Cl)F C40735726
CC[C@H](C)[NH2+]Cc1cc(ccc1OCc2c(cccc2Cl)F)Cl C40743342
CCC[NH2+][C@@H](c1ccccc1Br)c2nc(cs2)C(C)(C)C C41195155
CCCC[C@H](CC)C[NH2+]Cc1cc(ccc1OCC#C)Br C41635055
C[C@@](CO)(C=C)[NH+](CC=C)Cc1cccn1Cc2ccc(cc2)C(C)(C)C C43845600
CC[C@H](C)c1ccc(cc1)[C@@H](C(C)C)[NH2+]Cc2cc(=O)n3ccccc3n2 C50274146
CC[C@H](C)c1ccc(cc1)[C@H](C(C)C)[NH2+]Cc2cc(=O)n3ccccc3n2 C50274148
CCOc1cc2c(cc[nH+]c2cc1OCC)Nc3ccc(cc3C)Cl C54202406
CCc1nc(on1)[C@H](C)[NH2+][C@@H](c2ccc(cc2)C3CCCCC3)C(C)C C58605592
CCc1nc(on1)[C@@H](C)[NH2+][C@H](c2ccc(cc2)C3CCCCC3)C(C)C C58605593
CCCOc1cc(ccc1NC(=O)Cc2c(c3ccccc3[nH+]c2C)C)C C59778153
CCCOc1cccc(c1)[C@H](c2ccc(s2)Br)[NH2+]CC C61667690
Cc1cc(c(c(c1C[NH2+][C@H](c2cccs2)C(C)(C)C)C)C(=O)C)C C65564332
CCCCOc1ccc2ccccc2c1C[NH2+][C@@H](CC)c3ccccc3 C66116975
CC[C@@H](c1ccccc1)[NH2+]Cc2c3ccccc3ccc2OCC(=C)C C66117017
CC[C@H](C)c1ccccc1O[C@@H](CC)C[NH2+]Cc2ccccc2Cl C66171841
CC[C@@H](c1ccc(cc1)OCC(C)C)[NH2+]Cc2ccc(cc2)C(C)(C)C C66181116
CC[C@@H](CO)[NH2+]Cc1ccc(o1)c2cccc(c2)OC C15083759
COC(=O)c1ccc(cc1)CS/C(=[NH+]/CC=C)/N C19674115
C[C@@H](C12CC3CC(C1)CC(C3)C2)[NH2+]CC(=O)NCCC#N C20039596
CC[C@@H](C)NC(=O)COc1ccc(cc1)[C@@H](C)[NH2+]C C34819082
CC[C@H](C)NC(=O)COc1ccc(cc1)[C@H](C)[NH2+]C C34819089
CC[NH2+][C@@H](Cc1[nH]ccn1)c2ccc(cc2)OCC C35570527
CC[C@@H](C)NS(=O)(=O)c1cccc(c1)[C@@H](C)[NH2+]CC C35632849
C1CC[C@@H]2[C@@H](C1)C[C@@H]([NH2+]2)C(=O)NCCCOCC3CC3 C35661363
Cc1c(n2cccc(c2n1)OCCC(C)C)CC[NH3+] C36223013
CC(C)(C)OC(=O)N(CCC[NH3+])C1CCCCC1 C36731507
CCCCCN(C)S(=O)(=O)c1ccc(s1)C[NH3+] C37172083
CC[C@H](Cc1cc(c(c(c1)C)OCc2cnoc2)C)[NH3+] C37723389
c1cc2c(cc1[C@@H](C[NH2+]CCC3CCCC3)O)OCO2 C37741224
CC[C@H]1CCCC[C@H]1OC[C@@H](C[NH2+]C2CCOCC2)O C37893031
CCc1ccc(cc1)[C@H](C)[NH2+]C[C@H](Cn2cccn2)O C38012718
C[C@@H](c1ccc(c(c1)OC)O)[NH2+]C[C@H](C(C)C)N(C)C C20145752
C[C@H](CCC(C)C)[NH2+]Cc1c[nH]nc1c2cccnc2 C37218664
C[C@@H](c1ccc(cc1)OC(C)C)NC(=O)C[NH2+]C2CC2 C37609327
Cc1cnc(c(c1OC)C)C[NH2+][C@H](CC(C)C)CO C40778594
Cc1ccccc1[C@@H](C)[NH2+]CC(=O)N[C@H](C)COC C42313989
CCCOc1ccc(cc1)O[C@H](c2ccco2)[C@H](C)[NH3+] C43337488
CCCOc1ccc(c(c1)O[C@H](C)C#N)C[C@H](C)[NH3+] C43518475
CCC[NH2+]CC(=O)N[C@@H](c1ccccc1)c2ccco2 C44289919
Cc1cc(c(c(c1C[C@H](C)[NH3+])OC)OCC2CC2)OC C44462847
CCCOc1c(cc(c(c1OC)C[C@H](C)[NH3+])C)OC C44462986
Cc1cc(c(o1)C)[C@H](C)[NH2+]CC(=O)NCCC(C)C C44730206
CCC[C@H](C)NC(=O)C[NH2+][C@H](C)c1cc(oc1C)C C44730212
CCC[C@H](C)NC(=O)[C@@H](C)[NH2+][C@@H](C)c1cc(oc1C)C C44730498
C[C@H]1CCC[C@H](C1)c2nc(on2)CCCCCC[NH3+] C44977724
CCC(C)(C)NC(=O)[C@H](C)NC[C@@H](C)[NH+]1CCCCC1 C44993316
CC1(CCCCC1)[NH2+]C[C@@H](COCc2ccco2)O C45045618
CC[C@@H](C(C)C)[NH2+]C[C@H](c1ccc2c(c1)OCCO2)O C49129702
CCC[C@H](C)NC(=O)C[NH2+][C@H](C)c1c(nc(s1)C)C C49288159
C[C@@H]1CCCC[C@@H]1NC(=O)C[NH+](CCCO)C(C)C C50105533
CCCC[C@H](CC)c1nnc(o1)[C@@H](c2ccccc2)[NH3+] C50283965
CC(C)C[C@H](C[NH+](C)C)NC(=O)c1ccc(cc1)NC C50777075
CCCC[C@@H](C)NS(=O)(=O)C[C@H]1CCCC[NH2+]1 C50890242
CCCOc1ccc(cc1Cl)NCc2c[nH+]c[nH]2 C54765078
CC(C)C[C@@H](Cc1c(cc(cc1OC)OC)OC)[NH3+] C54928567
CCCc1c(sc(n1)N(CC)C[C@@H]2CCCO2)C[NH3+] C54998943
CCOC[C@@H](CNc1cc(c2cc(ccc2[nH+]1)C)C)O C55108959
CCCN(CCC)c1ccc2c(c1)NC(=O)[C@H]2[NH2+]C C36193698
CCC(C)(C)NC(=O)[C@H](C)NC[C@H]1CC[NH+](C1)C(C)C C45135103
CC[C@@H](Cc1cccc(c1)OCc2cccnc2C#N)[NH3+] C61659918
CCc1ccc(cc1)c2ccc(c(=O)n2CCOC)C[NH3+] C62199198
CC(C)(C)c1ccc(cc1)c2cnnn2CCCC[NH3+] C62428899
C[C@H](CCc1ccccc1)[NH2+]Cc2cnc(nc2)NC C62717490
CCN(CC)C(=O)CC[NH2+][C@H](C)c1ccc(cc1O)F C62747689
CCCCN(C1CCCCCC1)C(=O)[C@H](COC)[NH3+] C65527141
CC[C@H](C)Oc1ccc(cc1)c2c(c(n[nH]2)C)C[NH2+]C C66135600
C[C@H]1CC[C@@H]([C@@H](O1)C[NH+]2CCCCC2)C(=C)C C04728805
CC(C)(C)/[NH+]=C(\c1ccccc1)/N2CCCCC2 C01572235
CCCN1CCC(CC1)[NH+](C)C2CCCCC2 C19636938
CCC1CCC(CC1)[NH+](C)C2CCN(CC2)C C23280462
CCCN1CCC(CC1)[NH+]2CCCC[C@H]2CC C23282736
C[C@@H]1C[C@H]([C@@H](C[NH+]1C)C)/C=N/Cc2ccccc2 C33748857
CC[C@@H]1CC[C@H]([C@@H](C1)[NH+](C)Cc2ccccc2)C#N C37145953
CCCC[NH+](C)[C@@H]1C[C@@H](CC[C@@H]1C#N)C(C)(C)C C37146025
CCc1ccc(s1)C(=O)C[NH+](C)C2CCCC2 C37334752
C[C@H](C1CC1)[NH+](C)CC(=O)c2ccc(s2)Cl C37338916
C[NH+](C)[C@H](Cc1ccccc1)C(=O)c2ccccc2 C03282757
Cc1cc(c(c(c1)C)C(=O)C[NH+](C)CC2CC2)C C37925910
C[C@H](C(C)C)[NH+](C)CC(=O)c1ccc2c(c1)CCC2 C37339093
C[C@@H](C(C)C)[NH+](C)CC(=O)c1ccc2c(c1)CCC2 C37339094
C[C@H](C(C)C)[NH+](C)CC(=O)c1ccccc1Cl C37339105
C[C@H](C[NH+](C)C)C(=O)c1ccc(cc1)C(C)(C)C C39294926
CCN(CC(C)C)c1c(c(cc([nH+]1)C)C)CCl C40885448
CC[NH+](CC)C[C@H](C#N)c1ccc2c(c1)CCCC2 C41327122
C[C@@H]1CCC[C@@H](C1)[NH+](C)Cc2ccccc2C#N C42240524
C[NH+](Cc1ccc(cc1)F)[C@@H]2CCCC[C@@H]2C#N C42437025
C[NH+](Cc1ccc(cc1)F)[C@H]2CCCC[C@@H]2C#N C42437026
CCC1CCN(CC1)c2c(c(cc([nH+]2)C)C)CCl C42447263
CCN\1C[C@@H](S/C1=C\C=[NH+]\c2ccccc2)C C44248581
CC(C)(C)C[NH+](C)CC(=O)c1cc(ccc1F)F C45084614
C[C@@H](CC(C)C)[NH+](C)Cc1cc(ccc1F)C#N C45770040
C[C@@H](CC(C)C)[NH+](C)Cc1ccc(cc1F)C#N C45770092
C[NH+](Cc1ccnc(c1)Cl)C2CCCCCC2 C50166112
C[C@@H]1C[C@H](C[NH+](C1)CC2(CCCCC2)C=O)C C51175133
Cc1ccc(cc1)C[NH+](C)CC2(CCCC2)C=O C51176146
CC[C@H]1CCCC[NH+]1CC2(CCCCC2)C=O C51176480
CCC1CCC(CC1)[NH+](C)CC2(CCCC2)C=O C51179707
C[NH+](C[C@@H]1CCCCCC1=O)C2CCCCC2 C53925813
CCC[C@@H]1CCC(=O)[C@H](C1)C[NH+](C)C2CCCC2 C53926486
CC[C@@H]1CCC(=O)[C@@H](C1)C[NH+]2CCC[C@@H](C2)CC C53927302
C[C@H]1CCCC[C@H]1[NH+](C)C[C@@H]2CCCCCC2=O C53930041
C[C@@H]1CCCC[C@@H]1[NH+](C)Cc2ccccc2C#N C55386561
C[C@H]1CCCC[C@@H]1[NH+](C)Cc2ccccc2C#N C55386567
C[C@H]1CCCC[C@H]1[NH+](C)Cc2ccccc2C#N C55386571
C1CCO[C@@H](C1)C[NH+]2CCC[C@H]2C3CCCC3 C55927967
CCc1ccc(cc1)[C@H](CC(=O)C)[NH+]2CCCCC2 C57546582
Cc1cc(nc2c1cccc2)SCC[NH+](C)C C57745639
C/C(=[NH+]/C(=S)c1ccc(cc1)Cl)/N(C)C C04709747
Cc1ccc(cc1)C[NH+](C)C[C@H]2CCCCC2=O C60720005
CCC1(CC[NH+](CC1)C[C@@H]2C[C@H](CCC2=O)C)C C62956855
c1ccc(cc1)c2csc(n2)CC3=c4ccccc4=[NH+]C3 C63428224
Cc1ccc(c(c1)c2ccc(cn2)C[NH+](C)C)C C65434354
C[C@@H](c1ccc(cc1)OC(F)F)[NH+]2CCCC2 C66411070
C[NH+](Cc1ccc(o1)Br)[C@H]2CCCC=C2 C66494192
C1CC[NH+](CC1)C[C@@H]2CCCN2[C@@H]3CCCC=C3 C66498300
C1CC[NH+](CC1)C[C@H]2CCCN2[C@@H]3CCCC=C3 C66498301
C[C@@H](C[NH+](C)C)C(=O)/C=C/c1ccc(c(c1)F)F C01611366
CC[NH+](CCN(C)C)Cc1ccc(cc1)Cl C19633376
CC[NH+](Cc1ccc(cc1)C#N)C(C)(C)C C31945971
CC[NH+](CC)CC(=O)c1cc(ccc1C)C C34989006
CCC(CC)[NH+](C)Cc1nc(cs1)CCl C36789512
CCCC[NH+](C)Cc1nc(cs1)CCl C36805378
CC(C)[NH+](C)CCCc1nc(cs1)CCl C36805395
CC(C)c1[nH+]ccn1CCCCCCl C36964151
CC[NH+](Cc1nc(cs1)CCl)CC(C)C C37111999
CC[C@@H](C)[NH+](CC)Cc1nc(cs1)CCl C37113669
CC[C@H](C)[NH+](CC)Cc1nc(cs1)CCl C37113670
CCCCC[NH+](C)Cc1ccccc1C#N C37171641
CC[C@H](C)C[NH+](C)Cc1nc(cs1)CCl C37173881
CCc1ccc(s1)C(=O)C[NH+](CC)C2CC2 C37334101
C[NH+](CC(=O)c1ccc(s1)Cl)C2CC2 C37334327
CC(C)C[NH+](C)CC(=O)Cc1ccccc1F C37335732
C[NH+](CC1CC1)CC(=O)c2ccc(cc2)SC C37925912
Cc1ccc(n1CCCC[NH+](C)C(C)C)C C41680340
CC(C)CC[NH+](C)Cc1nc(cs1)CCl C42457631
CCC1CCC(CC1)[NH+](C)CCCC(=O)C C42516458
CC(C)[NH+](CCC#N)C/C=C/c1ccccc1 C42530739
CCCC[NH+]([C@@H]1CCCCC1=O)[C@@H](C)CC C42608783
CCc1nc(cs1)C[NH+](CC)CC(=C)C C42626325
CC[NH+](C1CC1)[C@@H](C)c2nc(cs2)CCl C43520221
C[C@H]1C[NH+](CCC1=O)[C@@H](C)CCCC(C)C C49693831
Cc1ccc(cc1)C[NH+](CCC#N)CC(C)C C49800766
CC[NH+](Cc1ccc(cc1F)F)C[C@H](C)C#N C50884847
CCc1nc(cs1)C[NH+](C)C(C2CC2)C3CC3 C50988845
CCC[C@@](C)(C[NH+]1CCCC[C@@H]1CC)C=O C51176471
CCC[NH+](C)C[C@@](C)(C=O)c1ccccc1 C51176523
CCC[C@](C)(C[NH+](C)[C@@H]1CCSC1)C=O C51176694
CCCC1CC[NH+](CC1)C[C@@](C)(CC)C=O C51177502
C[C@H](c1cc(ccc1F)F)[NH+](C)CCCOC C52075416
Cc1ccccc1C[NH+](C)CCOC(C)C C52894947
CCCC[NH+](C)[C@H](CC#N)c1ccccc1 C55019948
CCC[NH+]([C@@H](CC#N)c1ccccc1)C(C)C C55020079
CCC[NH+]([C@H](CC#N)c1ccccc1)C(C)C C55020081
CC[NH+](CC(C)C)[C@H](CC#N)c1ccccc1 C55020100
CC(C)C[NH+](C1CC1)[C@H](CC#N)c2ccccc2 C55020567
CC(C)[NH+](CC1CC1)[C@@H](CC#N)c2ccccc2 C55020579
C[NH+](C)CCC1CCN(CC1)CC(=C)Cl C56523782
CC(C)(C)C(=O)CSCC[NH+]1CCCCC1 C06823391
C=CCN(Cc1ccccc1)C2=[NH+]CCCS2 C16973278
C1C[NH+](CCOC1)CCCCCCCl C61932293
CCOc1ccc(cc1)[C@H](C[NH+](C)C)Cl C62343883
CCCc1nc(cs1)C[NH+](C)CC(C)C C62364787
C[C@H](c1ccc(cc1)F)SCc2[nH+]ccn2C C62696427
C1CC[NH+](CC1)[C@@H]2CCN(C2)CCCCCl C62982240
C[C@@H](CC#N)[NH+](C)C/C=C/c1ccccc1 C63095422
C[C@@H]1CCC[C@H]([NH+]1CCOCC(F)(F)F)C C66532132
CCCNC(=O)c1csc(n1)C[NH+](Cc2ccc(cc2)C)Cc3ccc(cc3)F C06677395
Cc1ccc(cc1)COc2ccc(cc2C[NH2+]CCCn3ccnc3)Br C10314125
CCOc1cc(cc(c1OCc2ccccc2F)Cl)C[NH2+]Cc3ccccn3 C06870235
COc1cc(cc(c1OCc2ccccc2Cl)Cl)C[NH2+]Cc3ccccn3 C07274917
CCOc1cc(cc(c1OCc2ccc(cc2)F)Cl)C[NH2+]Cc3ccncc3 C04413591
c1ccc(cc1)CC[NH+]2CCN(C[C@@H]2CCO)Cc3cnc(s3)c4ccccc4 C19792503
CC1(C[C@@H](CCO1)[C@H](CC[NH2+]CCN2CCOCC2)Cc3ccccc3Cl)C C20590613
Cc1ccc(cc1)COc2c(cc(cc2Br)C[NH2+]CCN(C)C)OC C20873894
CN(Cc1ccccc1)C2(Cc3ccccc3C2)C[NH2+]Cc4cnc(nc4)SC C20906129
CC[NH+](CC)[C@@H](CNC(=O)Cc1csc(n1)c2cccs2)c3ccccc3 C22752390
CC[C@](C)(C#C)OC[C@H](CN1CC[NH+](CC1)C(c2ccccc2)c3ccccc3)O C22918233
CC[C@@](C)(C#C)OC[C@H](CN1CC[NH+](CC1)C(c2ccccc2)c3ccccc3)O C22918238
CC[C@@](C)(C#C)OC[C@@H](CN1CC[NH+](CC1)C(c2ccccc2)c3ccccc3)O C22918246
c1ccc(c(c1)NC(=O)C[NH+](Cc2cccs2)C[C@@H]3CCCO3)SC(F)F C23330157
Cc1ccc(s1)C[NH+](CCc2ccccc2)CCC(=O)Nc3c(ccs3)C#N C24216466
Cc1ccc(cc1)Cn2c(c(c(n2)C)C[NH2+]Cc3ccc(cc3)OC(F)(F)F)C C24972063
CC[NH+](CC)[C@@H](CNS(=O)(=O)Cc1ccc(cc1)F)c2ccccc2Cl C25369248
C[NH+](CCC(=O)Nc1ccccc1SC)Cc2ccccc2OC(F)(F)F C25534482
C#CC[NH+](CC(=O)NCCc1ccc(cc1)OC(F)F)[C@@H]2CCc3c2cccc3 C32935648
C#CC[NH+](CC(=O)NCCc1ccc(cc1)OC(F)F)[C@H]2CCc3c2cccc3 C32935649
c1ccc(cc1)CC[NH+]2CCN(C[C@H]2CCO)Cc3cnc(s3)c4ccccc4 C19792502
CC(C)Sc1ccc(cc1)CC(=O)NC[C@@H](c2ccc(cc2)N(C)C)[NH+](C)C C38635278
Cn1cccc1[C@@H](CNC(=O)CC(c2ccccc2)c3ccccc3)[NH+]4CCCC4 C38675233
Cn1cccc1[C@H](CNC(=O)CC(c2ccccc2)c3ccccc3)[NH+]4CCCC4 C38675234
c1ccc(c(c1)OC[C@@H](C[NH+](Cc2ccco2)Cc3cccs3)O)Br C40317021
c1ccc(c(c1)OC[C@H](C[NH+](Cc2ccco2)Cc3cccs3)O)Br C40317022
CN(C)CC[NH2+]Cc1cc(c(c(c1)Cl)OCc2ccc(cc2Cl)F)OC C40720591
CCOc1cc(ccc1OCc2ccc(cc2Cl)F)C[NH2+]Cc3ccccn3 C40737228
CCN1CCC[C@H]1C[NH2+]Cc2ccc(c(c2)OC)OCc3c(cccc3Cl)F C22935873
CC(C)[NH+](C)Cc1ccccc1CNC(=O)c2ccccc2SCc3cscn3 C46755988
CCOc1cc(cc(c1OC)Br)C[NH2+]CC2(CCCCC2)N(C)C C57681672
Cc1ccc(s1)C[NH+](CCc2ccccc2)CCC(=O)Nc3ccccc3C#N C58491078
Cc1cc(ccc1Cl)NC(=S)N(CCCn2cc[nH+]c2)C[C@H]3CCC=CC3 C06812872
Cc1ccc(cc1)CN(CCCn2cc[nH+]c2)C(=S)Nc3ccc(cc3)Cl C06025253
Cc1ccc(c(c1)NC(=S)N(CCCn2cc[nH+]c2)C[C@H]3CCC=CC3)Cl C06812925
Cc1ccc(cc1Cl)NC(=S)N(CCCn2cc[nH+]c2)Cc3ccccc3F C06813251
Cc1ccc(c(c1)NC(=S)N(CCCn2cc[nH+]c2)Cc3ccccc3F)Cl C06812928
Cc1cccc(c1Cl)NC(=S)N(CCCn2cc[nH+]c2)C[C@H]3CCC=CC3 C06161024
Cc1ccc(cc1Cl)NC(=S)N(CCCn2cc[nH+]c2)C[C@@H]3CCC=CC3 C06694366
Cc1ccc(cc1Cl)NC(=S)N(CCCn2cc[nH+]c2)C[C@H]3CCC=CC3 C06694367
Cc1ccc(cc1NC(=S)N(CCCn2cc[nH+]c2)C[C@@H]3CCC=CC3)Cl C59095797
Cc1c(cccc1Cl)NC(=S)N(CCCn2cc[nH+]c2)Cc3cccc(c3)F C59097913
c1cc(c(cc1NC(=S)N(CCCn2cc[nH+]c2)C[C@@H]3CCC=CC3)Cl)F C59099960
Cc1ccccc1CN(CCCn2cc[nH+]c2)C(=S)Nc3ccc(c(c3)Cl)F C59100787
CC(C)c1cccc(c1NC(=O)C[NH+](Cc2ccccc2)C[C@@H]3CCCO3)C(C)C C59958773
CC(C)c1cccc(c1NC(=O)C[NH+](Cc2ccccc2)C[C@H]3CCCO3)C(C)C C59958780
c1ccc(cc1)[C@H]2C(=c3ccccc3=[NH+]2)SCCNC(=O)COc4ccccc4 C63654839
CC(C)OCCCNC(=O)CC1=c2ccccc2=[NH+][C@@H]1Sc3ccc(cc3)F C63743282
CC(C)OCCCNC(=O)CC1=c2ccccc2=[NH+][C@H]1Sc3ccc(cc3)F C63743283
CC[C@@H](C)[NH+](C)CCNC(=O)Cc1csc(n1)c2ccc(cc2)C(F)(F)F C66126686
CCOc1ccc(cc1)C(=O)N[C@@H](C(Cl)(Cl)Cl)[NH2+]CCC[NH+](C)C C04994550
CCOc1c(cc(cc1Br)Br)C[NH2+]CCC[NH2+]C C08253308
CCOc1c(cc(cc1Br)C[NH2+]CCC[NH2+]C)Br C10435504
C[NH+](C)CCCN(CC1CC[NH+](CC1)C2Cc3ccccc3C2)C(=O)c4cc(n[nH]4)C5CC5 C11664431
Cc1cc(n(n1)CC[NH2+]Cc2ccccc2OC[C@H](C[NH+](C)C3CCCCC3)O)C C12836801
CCCCC(=O)c1ccccc1C(=O)c2ccc3=[NH+][C@H]([NH+]=c3c2)NC(=O)OC C38611406
CCCOc1ccc(cc1)[C@@H]2C[C@@H](N=[NH+]2)C(=O)N/N=C/C3=c4ccccc4=[NH+]C3 C38826602
C[C@@H]1C(=C(N=N1)C)C[NH+](C)Cc2ccc(c(c2)OC)OC[C@@H](C[NH+](C)C3CCCCC3)O C39399744
COC(=O)[C@@H]1CC2=C3CC=CC=C3N=C2[C@@H]4[NH+]1[C@@H](C[C@@H](C4)NCC[NH+]5CCCC5)c6ccccc6 C39560741
CC[C@H](c1ccccc1)C(=O)N2C[C@@H](C3(C2)CC[NH2+]CC3)C(=O)N[C@@H](C[NH+](C)C)c4ccccc4 C39664776
CC[C@@H](c1ccccc1)C(=O)N2C[C@H](C3(C2)CC[NH2+]CC3)C(=O)NC[C@@H](c4ccccc4)[NH+](C)C C39675792
Cc1ccc(c(c1C)OC[C@H](C[NH2+]C[C@@H](c2ccc(cc2)OC)[NH+](C)C)O)C C22876182
CC1([C@@H]2CC=C([C@H]1C2)COC[C@@H](C[NH2+]C[C@@H](c3ccc(cc3)OC)[NH+](C)C)O)C C22041663
C[C@H](C(C)C)[NH+](Cc1cccc(c1)C(F)(F)F)Cc2nc(co2)C(=O)NCC[NH+](C)C C36069165
COC(=O)c1ccc(cc1)C[NH2+]CC[C@@H]2CCC(=O)N2C[C@@H]3CCC[NH+]4[C@H]3CCCC4 C43619927
CCCOC(=O)c1ccc(cc1)NC(=O)[C@@H](C)[NH+]2CCC(CC2)[NH+]3CCCC3 C51952636
CCCOC(=O)c1ccc(cc1)NC(=O)[C@H](C)[NH+]2CCC(CC2)[NH+]3CCCC3 C51952638
CC(C)[NH+](C)Cc1ccccc1CNC(=O)Nc2cccc(c2)c3c[nH+]co3 C52470899
CC[NH+](CC)Cc1ccccc1CNC(=O)Nc2cccc(c2)c3c[nH+]co3 C52472211
CC(C)C[NH2+]Cc1nc(cs1)C[NH+](C)Cc2cc(cs2)Br C52516883
CCOC(=O)c1ccc(cc1)NC(=O)CS[C@@H]2[NH+]=c3ccc(cc3=[NH+]2)OC C63221384
CCOc1ccc2=[NH+][C@@H]([NH+]=c2c1)SCC(=O)Nc3ccc(cc3OC)OC C63228799
CCOC(=O)C1=C([C@@H](S[C@H]1NC(=O)CSC2[NH+]=c3ccccc3=[NH+]2)C)C C63229219
CCOC(=O)C1=C([C@H](S[C@H]1NC(=O)CSC2[NH+]=c3ccccc3=[NH+]2)C)C C63229220
CCOC(=O)[C@H]1[C@H](N[C@@H](S1)NC(=O)CSC2[NH+]=c3ccccc3=[NH+]2)c4ccccc4 C63303353
C[C@@H]1C(=C(N=N1)C)CCC2=[NH+]C3=c4ccccc4=[NH+][C@@H](N3N2)NCCC(C)C C63494658
C[C@@H]1C(=C(N=N1)C)CCC2=[NH+]C3=c4ccccc4=[NH+][C@H](N3N2)NCCC(C)C C63494661
C[C@H]1C(=C(N=N1)C)CCC2=[NH+]C3=c4ccccc4=[NH+][C@H](N3N2)NCCC(C)C C63494664
CC[C@@H](C(=O)Nc1ccc(cc1)C(=O)OCC)S[C@@H]2[NH+]=c3cccnc3=[NH+]2 C63558177
c1ccc2=[NH+]C([NH+]=c2c1)SCc3ccc(cc3)C(=O)NCC(=O)NCc4ccco4 C63736485
C[C@@H](C(=O)NCC(=O)Nc1ccc(c(c1F)F)F)S[C@@H]2[NH+]=c3ccc(cc3=[NH+]2)OC C63742870
CN(CC(=O)Nc1ccccc1Cl)C(=O)CS[C@@H]2[NH+]=c3ccc(cc3=[NH+]2)OC C63742907
CN(CC(=O)Nc1ccccc1Cl)C(=O)CS[C@H]2[NH+]=c3ccc(cc3=[NH+]2)OC C63742908
CC(C)[C@H](C1[NH+]=c2ccccc2=[NH+]1)NC(=O)c3cc(c(c(c3)OC)OC)OC C63929278
CCOc1ccc(cc1OC)/C=N/NC(=O)CSC2[NH+]=c3ccccc3=[NH+]2 C63962998
C[C@H](c1cccc(c1)[N+](=O)[O-])[NH+](C)CC(=O)NCCC2=c3ccccc3=[NH+]C2 C64000076
Cc1c(n2ccccc2[nH+]1)CN(C)C(=O)C[C@@H]3C(=O)NCC[NH+]3CCCc4ccccc4 C39393835
Cc1cccc2=[NH+][C@H]([NH+]=c12)CCNC(=O)[C@@H]3C=C(ON3)COc4ccccc4 C64131613
CC[C@@H](C)[C@H](C(=O)NC1[NH+]=c2ccccc2=[NH+]1)NC(=O)Cc3ccccc3F C64392337
CC[C@H](C)[C@H](C(=O)NC1[NH+]=c2ccccc2=[NH+]1)NC(=O)Cc3ccccc3F C64392338
C[C@H]1[C@@H](N([C@@H]([C@@H]1C2[NH+]=c3ccccc3=[NH+]2)NC(=O)c4ccco4)CCCOC)C C64417702
c1ccc(cc1)N2[C@@H](N=NN2)Oc3ccc(cc3)C[NH2+]CCC4=c5ccccc5=[NH+]C4 C64482394
CCOC(=O)[C@@H]1C(=c2ccc(cc2=[NH+]C1=O)Cl)NCC[NH+]3CCC(CC3)C C64704676
CCCCn1c(nnc1SC[C@H](C[NH+]2CCC(CC2)C)O)[C@@H](CC)[NH+](C)C C65168321
CCC[C@@H](C(=O)NC1[NH+]=c2ccccc2=[NH+]1)NC(=O)Cc3ccc(c(c3)Cl)OC C65306027
CCC[C@@H](C(=O)NC1[NH+]=c2ccccc2=[NH+]1)NC(=O)c3ccc(cc3C)OC C65306037
CC(C)[NH+](C)Cc1cccc(c1)C[NH2+]Cc2c[nH]nc2c3ccc(cc3)OC C65976546
CCCCn1c(nnc1SC[C@@H](C[NH+]2CCC(CC2)C)O)[C@H](CC)[NH+](C)C C66476117
C[NH+](C)CCN(CCCc1ccccc1)C(=O)NC[C@H](c2ccco2)[NH+](C)C C66983204
CC(C)[NH+](C)Cc1cccc(c1)C[NH2+]Cc2ccc(c(c2)F)N3CCOCC3 C66990443
CC(=CCC/C(=C/CCC(=O)C[C@H]1c2c(cc3c(c2OC)OCO3)CC[NH+]1C)/C)C C04028385
CC[NH+](CC)Cc1c(cco1)CC[C@H]2C(=C)CC[C@H]3[C@@]2(CCC[C@]3(C)C(=O)OC)C C04044003
CC(C)CC[NH+](Cc1ccc(cc1)[N+](=O)[O-])Cc2cccn2Cc3ccc(cc3)F C04589860
Cc1cccc(c1)Cn2cccc2C[NH+](Cc3cccc(c3)C(=O)OC)CC(C)C C04717097
CC[NH+](CC)CCN(c1nc2c(cccc2s1)OCC)C(=O)c3ccc(cc3)C C05121985
CC[NH+](CC)CCN(c1nc2ccc(cc2s1)C)C(=O)c3ccc(cc3)SC C05242555
CC(=CCC(CC=C(C)C)C(=O)C[C@H]1c2c(cc3c(c2OC)OCO3)CC[NH+]1C)C C05725991
CC[NH+](CC)CCN(c1nc2c(cccc2s1)C)C(=O)CSc3ccc(cc3)C C09343815
CCOc1cccc2c1nc(s2)N(CCC[NH+](C)C)C(=O)CSc3ccc(cc3)Cl C09343891
Cc1ccc(c2c1nc(s2)N(CCC[NH+](C)C)C(=O)CSc3ccccc3)Cl C09344146
CCc1ccc2c(c1)sc(n2)N(CCC[NH+](C)C)C(=O)c3ccc(cc3)SC C09385004
CCc1cccc2c1nc(s2)N(CC[NH+](C)C)C(=O)c3cccc(c3)SCC C09385838
CCc1cccc2c1nc(s2)N(CC[NH+](C)C)C(=O)c3ccc(cc3)SCC C09385847
CC[NH+](CC)CCN(c1nc2c(c(ccc2s1)C)C)C(=O)c3ccccc3SC C09387541
CCc1ccc2c(c1)sc(n2)N(CCC[NH+](C)C)C(=O)Cc3ccc(cc3C)C C09504316
CC[NH+](CC)CCN(c1nc2ccc(cc2s1)F)C(=O)Cc3ccc(cc3C)C C09504341
CCc1ccc2c(c1)sc(n2)N(CC[NH+](CC)CC)C(=O)Cc3ccc(cc3)F C09504585
CC[NH+](CC)CCN(c1nc2c(c(ccc2s1)C)C)C(=O)Cc3ccc(cc3)F C09504648
CCc1ccc2c(c1)sc(n2)N(CC[NH+](CC)CC)C(=O)CCSc3ccc(cc3)OC C10031398
CC[NH+](CC)CCN(c1nc2ccc(cc2s1)C)C(=O)Cc3cc(ccc3C)C C10698207
CCc1ccc2c(c1)sc(n2)N(CCC[NH+](C)C)C(=O)Cc3ccc(c(c3)C)C C10698953
CC[NH+](CC)CCN(c1nc2ccc(cc2s1)F)C(=O)Cc3ccc(c(c3)C)C C10699032
CC[NH+](CC)CCN(c1nc2c(s1)cccc2SC)C(=O)c3ccc(cc3)Cl C10812985
CC[NH+](CC)CCN(c1nc2ccc(cc2s1)SC)C(=O)c3ccccc3Cl C10816831
C[NH+](CC=C)C/C=C/COc1ccc2c(c1)occ2c3ccc(cc3)Br C02047553
Cc1ccc(c(c1)C)n2c(cc(n2)c3ccc(cc3)F)C(=O)N(CC[NH+](C)C)Cc4ccccc4 C16573017
CCOc1ccc(cc1)C(=O)[C@H](C)N(c2ccc(cc2)OCC)C3=[NH+]CCCCC3 C27526914
CC1=C[C@H]([C@@H](C[C@H]1Cc2nnc(o2)c3ccccc3)C(C)C)C[NH+](C)CCN(C)C C30882849
CCCCc1ccc(cc1)C(=O)N(CCCn2cc[nH+]c2)C/C(=C/c3ccccc3)/C C34944785
CC[NH+](CC)CCC[C@@H](C)N(Cc1ccc(cc1)C(C)(C)C)S(=O)(=O)c2ccccc2 C34970701
CC[NH+](CC)CCC[C@H](C)N(Cc1ccc(cc1)C(C)(C)C)S(=O)(=O)c2ccccc2 C34970702
Cc1ccc(c(c1)O[C@@H](CC[NH+](C)Cc2ccccc2)c3ccc4c(c3)OCO4)F C35913994
CC(C)CN(C[C@@H]1C[NH+](C[C@@H]1c2ccc(cc2)F)Cc3ccsc3)C(=O)C(C)C C35918262
CC(C)CN(C[C@H]1C[NH+](C[C@@H]1c2ccc(cc2)F)Cc3ccsc3)C(=O)C(C)C C35918263
CCc1ccc2c(c1)sc(n2)N(CC[NH+](CC)CC)C(=O)c3ccc(c(c3)C)C C36637912
C[NH+](CCCCCCOc1ccc(c(c1)F)C(=O)c2ccc(cc2)Br)CC=C C02563947
CC(C)c1ccc(cc1)OCC(=O)N(CC[NH+](C)C)c2nc3ccc(cc3s2)F C36641107
CC(C)c1ccc(cc1)OCC(=O)N(CC[NH+](C)C)c2nc3c(cccc3s2)F C36641113
Cc1ccc2c(c1)sc(n2)N(CC[NH+](C)C)C(=O)Cc3ccc(cc3)SC(C)C C36652978
Cc1cc(c2c(c1)sc(n2)N(CC[NH+](C)C)C(=O)Cc3ccc(cc3)SC(C)C)C C36653019
CCSc1cccc(c1)C(=O)N(CCC[NH+](C)C)c2nc3cc(cc(c3s2)C)C C36698052
C[NH+](C)CCN(c1nc2c(s1)cccc2SC)C(=O)c3ccc(cc3)Oc4ccccc4 C38845212
CC(C)Sc1ccc(cc1)C(=O)N(CCCn2cc[nH+]c2)c3nc4c(s3)cccc4Cl C38847454
CCc1ccc2c(c1)sc(n2)N(CCCn3cc[nH+]c3)C(=O)c4cccc(c4)SCC C38847531
CCSc1ccc(cc1)CC(=O)N(CCCn2cc[nH+]c2)c3nc4cc(cc(c4s3)C)C C38848382
C[C@H](C(C)C)[NH+](Cc1cccc(c1)[N+](=O)[O-])Cc2cccn2Cc3ccc(cc3)F C43845595
C[C@@H](C(C)C)[NH+](Cc1cccc(c1)[N+](=O)[O-])Cc2cccn2Cc3ccc(cc3)F C43845596
CCCCn1c(nnc1SCCCOc2cc(cc(c2)C)C)[C@@H](CC)[NH+](C)C C57851930
CCc1ccc(cc1)C[NH+](Cc2csc(n2)N(c3ccc(cc3)C)C(=O)C)C4CC4 C60038061
CCCCc1nn2c(=O)cc(nc2s1)C[NH+](CCC)Cc3ccc(cc3)C(C)C C35509826
CC(C)(C)[C@H](/C=C/c1ccc(cc1Cl)Cl)n2c(nnn2)C(C)(C)[NH+](C)C C00754544
C[NH+](C)CCCN(c1nc2c(s1)cccc2Cl)C(=O)c3ccc(cc3)C#N C04359786
COCC[NH+](Cc1ccccc1F)Cc2cccn2Cc3cccc(c3)C(F)(F)F C04954822
c1cc(ccc1Cn2c(nnn2)[C@H](c3ccc(cc3)C(F)(F)F)[NH+]4CCCC4)F C04968254
Cc1ccc(c(c1)C)C[NH+](C)[C@H](c2ccccc2)c3nnnn3c4ccccc4C C05032347
C[NH+](C)CCN(c1nc2cc(ccc2s1)OC)C(=O)c3ccc(s3)Cl C05121513
Cc1ccc(cc1C)C(=O)N(CC[NH+](C)C)c2nc3c(ccc(c3s2)C)OC C05121684
Cc1cc2c(cc1C)sc(n2)N(CC[NH+](C)C)C(=O)c3ccc(cc3)C(=O)C C05152603
CCc1cccc2c1nc(s2)N(CC[NH+]3CCOCC3)C(=O)c4cccc(c4)F C05306765
C[C@H](c1nnc(n1c2ccc(cc2)Cl)SCc3ccccc3C#N)[NH+](C)C C07015731
Cc1cc(cc2c1nc(s2)N(CCC[NH+](C)C)C(=O)c3cccs3)Cl C07598741
CC[NH+](Cc1ccc(c(c1)F)OC)Cc2cc(=O)n3c4c(sc3n2)CCCC4 C08184776
Cc1cccc2c1nc(s2)N(CC[NH+](C)C)C(=O)CCSc3ccccc3 C04359240
C[NH+](C)CCCN(c1nc2ccccc2s1)C(=O)CCCSc3ccccc3 C09472801
C[NH+](C)CCN(c1nc2ccc(cc2s1)F)C(=O)CCCSc3ccccc3 C09472818
C[NH+](C)CCN(c1nc2ccc(cc2s1)SC)C(=O)CCSc3ccccc3 C10816395
COC(=O)c1ccc(cc1)[C@@H]2C[C@H]3CN(C(=O)[C@@]34[NH+]2CCC4)CCc5ccccc5 C11763218
Cc1ccc(cc1)n2cc(c(n2)c3ccc(cc3)F)C[NH+](C)[C@H](C)c4ccncn4 C11879601
C[NH+](Cc1ccno1)Cc2cn(nc2c3ccccc3Cl)c4ccc(cc4)F C12385857
C[NH+](Cc1cccc2c1ccnc2)Cc3nc(no3)c4ccc(cc4)C(F)(F)F C12459188
COCCN(Cc1nc2c(s1)CCCC2)CC3CC[NH+](CC3)Cc4ccccc4F C19224966
C=CCN(CC=C)C(=O)[C@@H]1CCC[NH+](C1)C2CCN(CC2)C3Cc4ccccc4C3 C20993791
CC[NH+](CC)CCN1Cn2c(nnc2SC1)c3ccc(cc3)Br C30825283
Cc1ccc2c(c1)c(=O)c3c(o2)C(=O)N([C@H]3c4ccc(cc4)SC)CCC[NH+](C)C C32594008
CCN(CC)C(=O)c1csc(n1)C[NH+](Cc2ccc(cc2)F)Cc3ccc(cc3)F C00701641
Cc1c(sc2c1c(=O)n(c(n2)C[NH+](C)C)CC(=O)c3ccc(cc3)C(C)C)C C36070393
Cc1ccc(cc1)c2c3ccccc3c(=O)n(n2)C[NH+](C)Cc4ccc(cc4)N(C)C C36398081
C[NH+](C)CCCN(c1nc2ccc(cc2s1)Br)C(=O)c3ccco3 C04359660
c1cc(c2c(c1)sc(n2)N(CCCn3cc[nH+]c3)C(=O)c4ccc(cc4F)F)F C38847718
Cc1ccc(cc1)S(=O)(=O)N(C[C@H]2C=c3cccc(c3=[NH+]C2=O)C)CC(C)C C38989859
c1ccc(cc1)COc2cccc(c2)/C=N/N3[C@@H]([NH+]=NC3=S)c4ccc(cc4)F C39000042
Cc1ccc(cc1)S(=O)(=O)N(C[C@H]2C=c3ccc(cc3=[NH+]C2=O)C)CC(C)C C39006631
C=CCn1c(=O)c2cc(ccc2nc1SCC(=O)C3=c4ccccc4=[NH+]C3)Cl C39164166
Cc1cc(n(n1)c2cccc(c2)C[NH+](C)C[C@@H]3C=NN=C3c4ccc(cc4F)F)C C39421345
Cc1ccoc1C(=O)N(C[C@@H]2CCCO2)CC3CC[NH+](CC3)C4Cc5ccccc5C4 C14978664
Cc1ccoc1C(=O)N(C[C@H]2CCCO2)CC3CC[NH+](CC3)C4Cc5ccccc5C4 C14978667
CC[NH+](CC)CCC[C@@H](C)N(c1ccnc2c1ccc(c2)Cl)C(=O)CCl C40165681
CC[NH+](CC)CCC[C@H](C)N(c1ccnc2c1ccc(c2)Cl)C(=O)CCl C40165682
c1cc(ccc1OCc2nc(cs2)C[NH+]3CCC[C@@H]3c4ccc5c(c4)OCCO5)F C45509946
Cc1c(n(c([nH+]1)SCc2c(nn(c2Cl)c3ccccc3)C)C[C@H]4CCCO4)C C45894294
CCN(Cc1ccc(c(c1)F)OC)Cc2cc(=O)n3c4c(sc3[nH+]2)CCCC4 C49605863
C[C@@H]1CN(C[C@@H](O1)C)C(=O)c2ccc(o2)C[NH+](Cc3ccccc3Cl)C(C)C C35226512
C[C@@H](c1ccc(cc1)F)[NH+](C)CCS(=O)(=O)CCN(C)[C@@H](C)c2ccc(cc2)F C58004601
Cc1ccc(cc1C)SCCC(=O)N(CC[NH+](C)C)Cc2ccc(cc2)C#N C58967309
CC[NH+](CC)CCN(CC(C)C)S(=O)(=O)c1ccc(cc1Br)F C59746014
CCCC[C@@H](CC)CN1CC(=O)N2[C@H](C1=O)CC3=c4ccccc4=[NH+][C@H]3C2(C)C C63138783
CCN(c1ccccc1)C(=O)[C@@H]2CC(=O)N(C2)CCC3=c4cc(ccc4=[NH+]C3)Cl C63557741
C[C@@H]1[C@@H](N(C(=[NH+]1)SCC2=NC(=O)C3=C(CSC3=N2)c4ccccc4)CC(C)C)C C38653416
Cc1cc(ccc1OC)[C@@H]2[C@H]3C(=c4ccccc4=[NH+]3)CCN2CCCn5cccn5 C64014925
CCOC(=O)C1(CCN(CC1)C(=O)[C@H]2C(=c3cc(ccc3=[NH+]2)Cl)C)CC4CC4 C64651265
CC(C)NC(=O)c1ccc(o1)C[NH+](Cc2ccc(cc2)OC)Cc3cccc(c3)F C04198213
CCc1cccc2c1[nH]cc2C(=O)[C@H](c3ccccc3)[NH+]4CCC(CC4)C(=O)OC C06588803
c1ccc(cc1)c2ccccc2OCC(=O)NC[C@@H](c3ccco3)[NH+]4CCCCC4 C07406371
Cc1c(c(n(n1)c2ccccc2)C)NC(=O)C[NH+](C)Cc3ccc(cc3)C(C)(C)C C07791181
C[C@H](C(=O)N(C)CC(=O)Nc1ccccc1C(F)(F)F)[NH+](C)Cc2cccc(c2)Cl C11228554
Cc1ccccc1n2cc(c(n2)c3ccc(c(c3)F)OC)C[NH2+]Cc4ccc(o4)C C12578081
C[NH+](C)[C@@H](CNc1c2cc(sc2ncn1)c3ccccc3)c4ccc(cc4)OC C12614205
C=CCC1(CCCN1C(=O)C[C@@H]2C(=O)NCC[NH+]2C/C=C/c3ccccc3)CC=C C12753408
C[NH+](Cc1ncc(o1)c2ccc(cc2)F)CC(=O)Nc3ccccc3C(F)(F)F C12998757
Cc1nc(cs1)C(=O)NC[C@@H]2CCC3(O2)CC[NH+](CC3)C[C@@H](C)CCC=C(C)C C14887485
Cc1nc(cs1)C(=O)NC[C@@H]2CCC3(O2)CC[NH+](CC3)C[C@H](C)CCC=C(C)C C14887488
Cc1nc(cs1)C(=O)NC[C@H]2CCC3(O2)CC[NH+](CC3)C[C@@H](C)CCC=C(C)C C14887490
C[C@@H](CCn1cccn1)[NH+]2CCC(CC2)CCC(=O)Nc3ccc(c(c3)Cl)F C14959212
CCCC[NH+](C)C[C@H]([C@H](c1ccccc1)c2c(c3ccccc3oc2=O)O)C(=O)C C16958104
CC(C)c1c(cnn1c2cccc(c2)Cl)C(=O)NCc3ccccc3C[NH+](C)C C23109848
C[C@@H](Cc1cccs1)[NH+](Cc2ccc(cc2)OC)CC(=O)NC3(CCCC3)C#N C24892534
Cc1ccc(c(c1)OC[C@H](C[NH+](C)Cc2ccccc2N3CCOCC3)O)C(C)C C25302065
Cc1ccc(c(c1)OC[C@@H](C[NH+](C)Cc2ccccc2N3CCOCC3)O)C(C)C C25302068
Cc1ccc(o1)[C@H](CNC(=O)COc2ccc(c(c2)C)Cl)[NH+]3CCC(CC3)C C28405169
CC[NH+](CC)[C@@H](CNC(=O)CSc1c2c(c(sc2ncn1)C)C)c3ccccc3 C29165785
CCc1ccc(cc1)[C@@H](CNC(=O)Cn2c3ccccc3nc2C(F)(F)F)[NH+](C)C C32732916
Cc1ccc(cc1)C[NH+](Cc2ccccc2)Cc3ccc(o3)C(=O)NCc4ccco4 C35246681
Cc1ccc(c(c1)C[NH+](Cc2nc(co2)C(=O)NC(C)C)[C@H](C)c3ccccc3)C C35711531
Cc1ccc(c(c1)C)C[NH+](Cc2ccccc2)Cc3nc(co3)C(=O)NCC(C)C C35714149
CC[C@@H](C[NH+](Cc1c(nn(c1Oc2ccc(cc2)C)c3ccccc3)C)C(C)C)O C35789017
Cc1ccc(cc1)C[NH+](Cc2nc(co2)C(=O)NCc3ccccc3)[C@H](C)C(C)C C36063917
CC[C@@H](C)NC(=O)c1coc(n1)C[NH+](Cc2ccccc2)Cc3ccc(cc3C)C C36082905
C[C@H](C[NH+](Cc1c(nn(c1Oc2ccccc2F)C)c3ccccc3)CC4CC4)O C36306882
CC[NH+](CC)CCCN/C=C/1\c2ccccc2C(=O)N(C1=O)c3c(cccc3C)C C02348616
Cc1ccc(c(c1)C2=NN=C[C@H]2CN3CC[NH+]([C@@H](C3)CCO)CCc4ccccc4)C C39445726
Cc1ccsc1C[NH+](C[C@H](COc2ccc(cc2)C(C)C)O)[C@@H]3CCS(=O)(=O)C3 C40315982
CC[C@@H](C[NH+](Cc1c(nn(c1Oc2cccc(c2)C)c3ccccc3)C)C(C)C)O C40408092
CCOc1cc(ccc1OCc2cccc(c2)C)C[NH2+]Cc3ccc4c(c3)OCO4 C40736519
CCCCSc1ncc(c(n1)Cl)C(=O)NC[C@H](c2ccc(cc2)F)[NH+](C)C C40985714
CCCCn1c2ccc(cc2nc1C[NH2+]Cc3ccc4c(c3)OCO4)C(F)(F)F C43257087
C[C@@H](C[NH+](Cc1c(nn(c1Oc2ccccc2F)C)c3ccccc3)CC(C)C)O C36306664
Cc1c(c(n(n1)CC(C)C)C)CCC(=O)NCc2ccccc2C[NH+]3CCCC[C@@H]3C C46809817
Cc1c(c(n(n1)CC(C)C)C)CCC(=O)NCc2ccccc2C[NH+]3CCCC[C@H]3C C46809818
Cc1c2cc(sc2n(n1)Cc3ccc(cc3)F)C(=O)NCCC[NH+](C)CC(F)(F)F C46865061
C[C@@H](c1ccccc1)[NH+](Cc2ccc(c(c2)Cl)Cl)Cc3[nH+]c(co3)C(=O)[O-] C36054150
C[C@@H](c1ccccc1)[NH+](Cc2cccc(c2)C(F)(F)F)Cc3[nH+]c(co3)C(=O)[O-] C36054152
CCOc1cc(ccc1OC(F)F)C[NH2+][C@@H](c2ccc3c(c2)OCCO3)C(C)C C57801314
CCOc1cc(ccc1OC(F)F)C[NH2+][C@H](c2ccc3c(c2)OCCO3)C(C)C C57801317
CC1(CC(CC([NH2+]1)(C)C)N(Cc2ccncc2)Cc3cccc(c3OCC=C)OC)C C36740563
C[C@H](C(=O)Nc1cccc(c1)CSc2ccccn2)[NH+](C)Cc3cccc(c3)OC C58279475
CCOc1cc(ccc1OC(F)F)C[NH+](C)[C@H](C)C(=O)Nc2cc(ccc2C)C C26455086
C[C@H]1CCC[C@@](C1)(CNC(=O)CCc2ncc(o2)c3ccccc3Cl)[NH+](C)C C59891191
C[C@H]1CCC[C@](C1)(CNC(=O)CCc2ncc(o2)c3ccccc3Cl)[NH+](C)C C59891197
Cc1c(sc(n1)COc2ccc(cc2)Cl)C(=O)NC[C@H](C)[NH+]3CCC(CC3)C C60156515
C[C@@H]1C(=c2cc(ccc2=[NH+]1)OC)CCN(Cc3ccccn3)C(=S)NC(C)(C)C C63479206
Cc1cccc([nH+]1)NC(C(F)(F)F)(C(F)(F)F)NC(=O)Cc2ccccc2 C00721324
CCCCSC1([C@@]2([C@H]3CC[C@@H]([C@@]2(C(=[NH+]1)N)C#N)C=C3)C#N)SCCCC C05024511
CCCCSC1([C@]2([C@H]3CC[C@@H]([C@@]2(C(=[NH+]1)N)C#N)C=C3)C#N)SCCCC C05024512
Cc1ccc(cc1C)SCC[NH2+]C[C@@H](COc2ccc(cc2C)C(C)(C)C)O C03384188
Cc1cc(ccc1OC[C@@H](C[NH2+]CCc2ccc(cc2Cl)Cl)O)C(C)(C)C C02624222
Cc1cc(ccc1OC[C@H](C[NH2+]CCc2ccc(cc2Cl)Cl)O)C(C)(C)C C02624223
CC[C@H](c1ccc(cc1)Br)[NH2+]C[C@@H](COc2ccccc2C(C)C)O C03441557
CC[C@H](c1ccc(cc1)Br)[NH2+]C[C@H](COc2ccccc2C(C)C)O C03441564
C[C@@H](c1ccc(cc1)Cl)OC[C@H](C[NH2+]CCc2ccc(cc2Cl)Cl)O C02654405
C[C@H](c1ccc(cc1)Cl)OC[C@H](C[NH2+]CCc2ccc(cc2Cl)Cl)O C02654406
Cc1ccc(cc1F)NC(=S)NC[C@@H](c2ccc(cc2)OC)[NH+]3CCCC3 C07374618
CC[C@H](CO)[NH2+]Cc1cc(ccc1OCc2ccc(cc2Cl)Cl)Cl C08327058
CCC(C)(C)c1ccc(cc1)OCCOc2c(cc(cc2Cl)C[NH3+])OCC C11831791
CCOc1cc(cc(c1OCCOc2cc(ccc2C(C)C)C)Cl)CC[NH3+] C11861406
CCOc1cc(cc(c1OCCOc2cc(ccc2C(C)(C)C)C)Cl)C[NH3+] C11950984
CC(C)(C)[NH2+]CC[C@@H](c1cc(nc2c1cccc2C(F)(F)F)C(F)(F)F)O C13099506
CCOc1c(cc(cc1Br)C[NH2+]CCCCCO)Br C13727330
c1cc(sc1)[C@H](c2ccc(cc2)F)[NH2+]CC(=O)Nc3ccc(cc3)C(F)(F)F C15358578
CC[C@H](CO)[NH2+]Cc1ccc(c(c1)Br)OCc2ccc(cc2)Cl C20876439
CCCOc1c(cc(cc1Br)C[NH2+][C@H](CC)CO)Br C20926754
CC1(CC(CC([NH2+]1)(C)C)NC(=S)N(Cc2ccccc2)C[C@@H]3CCC=CC3)C C21262707
Cc1ccc(cc1)[C@@H](c2cccs2)NC(=O)C[NH2+][C@H](c3cccs3)C(C)C C29202495
CCc1ccc(cc1)[C@H](c2cccs2)[NH2+]CC(=O)NC3(CCCCCC3)C#N C29939493
c1ccc(cc1)[C@H](Cn2cc[nH+]c2)NC(=S)Nc3ccc(cc3Cl)Cl C01045415
c1cc(c(cc1Cl)Cl)COc2ccc(cc2C[NH2+]CCO)Br C02845718
c1ccc(cc1)Cc2ccc(cc2)[C@@H](C[NH2+]Cc3ccccc3)N4CCN[C@@H](C4)F C39531197
c1ccc(cc1)Cc2ccc(cc2)[C@H](C[NH2+]Cc3ccccc3)N4CCN[C@@H](C4)F C39531198
CCc1ccc(cc1)[C@@H](CNBr)N2CC[NH2+][C@@H](C2)Cc3ccccc3 C39532073
CC(C)Cc1ccc(cc1)[C@H](CNCc2ccccc2)[NH+]3CCN[C@@H](C3)SC C39533379
c1ccc(cc1)C[C@H]2CN(CC[NH2+]2)[C@@H](CNF)c3ccc(cc3)c4ccccc4 C39533627
c1ccc(cc1)CNC[C@@H](c2ccc(cc2)c3ccccc3)[NH+]4CCN[C@@H](C4)Cl C39533771
C[C@@H](c1ccc(cc1)Br)NC(=O)C[NH2+][C@H](c2cccs2)C(C)(C)C C40155748
CCN(c1cccc2c1cccc2)c3c(c(nc[nH+]3)N(CC(C)C)CC(C)C)N C40701953
CC(C)Oc1c(cc(cc1Br)Br)C[NH2+]CCCCCO C40730101
CC[C@H](CO)[NH2+]Cc1c2ccccc2ccc1OCc3c(cccc3Cl)Cl C40735237
CC[C@H](CO)[NH2+]Cc1c2ccccc2ccc1OCc3c(cccc3Cl)F C40735652
Cc1cc(ccc1C[C@H](C(=O)OC)[NH3+])N(Cc2ccccc2)Cc3ccccc3 C44338993
CCOC(=O)[C@@H](Cc1ccccc1Oc2c(cc(cc2F)C(F)(F)F)F)[NH3+] C44355702
CCOC(=O)[C@H](Cc1ccccc1Oc2c(cc(cc2F)C(F)(F)F)F)[NH3+] C44355705
C[C@@H](CCCC(C)(C)O)C[C@@H](c1c[nH]c2c1cccc2)C3=c4ccccc4=[NH+]C3 C44710020
CC(C)Cc1ccc(cc1)/C=N/[NH+]=C(\N)/SCc2ccc(cc2)Br C05284664
CCc1ccc(cc1)NC(=S)N(Cc2ccccc2)C3CC([NH2+]C(C3)(C)C)(C)C C06283921
CCc1cccc(c1NC(=S)N(Cc2ccccc2)C3CC([NH2+]C(C3)(C)C)(C)C)CC C59169846
CCCN(CC1CC1)C2=N/C(=N/C=C(\C)/NC3CC([NH2+]C(C3)(C)C)(C)C)/S2 C20285926
c1ccc2=[NH+]CC(=c2c1)[C@@H](CNC(=S)NCc3ccc(cc3)F)c4cccs4 C63122515
CCc1cccc(c1NC(=S)NCc2ccc3=[NH+][C@H]4CCCCC4=c3c2)CC C63663720
Cc1ccc2=[NH+][C@@H](C(=c2c1)CCNC(=S)Nc3cccc(c3)C(F)(F)F)C C63664120
CC[C@H](C)NC(=O)[C@@H](C)[NH2+]CC1(CCOCC1)c2ccc(cc2Cl)Cl C66391954
CNC(=O)c1cccc(c1)C[NH2+]Cc2ccc(o2)c3ccc(cc3)C(F)(F)F C67185726
CNC(=O)c1ccc(cc1)C[NH2+]Cc2ccc(o2)c3ccc(cc3)C(F)(F)F C67187311
CC[C@@H](C[NH+](Cc1cccn1Cc2ccc(cc2)C(C)(C)C)CC3CCCCC3)O C04357392
CC(C)(C)c1ccc(cc1)Cn2cccc2C[NH+](C[C@@H](CCC=C)O)C3CCCCC3 C04357436
CCCC[NH+](CCCC)C[C@H](c1cc(nc2c1ccc(c2)C)c3ccc(cc3)Cl)O C01683590
CC(C)CCC[NH+](CCCC(C)C)C[C@@H](c1cc2c(c3c1cccc3)CCCC2)O C01683594
CCC[NH+](CCC)CC(=O)Nc1c(c(cs1)c2ccc(cc2)Cl)C(=O)OCC C01930829
CC(C)(C)CC(C)(C)[NH2+]Cc1c2ccccc2ccc1OCc3ccccc3Cl C06857336
CCCC[NH+](CCCC)CC(=O)Nc1c(c2c(s1)C[C@@H](CC2)C(C)(C)CC)C#N C08472208
CCC[C@H](c1ccccc1)[NH2+]Cc2c3ccccc3ccc2OCc4ccccc4F C10436058
c1cc(c(cc1Cl)Cl)COc2ccc(cc2C[NH2+]CCC3=CCCCC3)Cl C13723688
C[C@@H](CCc1ccccc1)[NH2+]Cc2ccccc2OCc3ccc(cc3Cl)Cl C13725270
C[C@H](CCc1ccccc1)[NH2+]Cc2cc(ccc2OCc3ccccc3Cl)Cl C13725857
Cc1c(c2ccccc2n1Cc3ccccc3Cl)C[NH2+][C@H](C)CCc4ccccc4 C13726671
CCCC[NH+](CCCC)C[C@H](c1cc(nc2c1ccc(c2)Cl)c3ccc(cc3)Cl)O C17301218
CCCC[NH+](CCCC)Cc1nc-2c(c(n1)O)C3(CCCCC3)Cc4c2cccc4 C09065533
CCCCCC[NH2+]Cc1cc(cc(c1OCCC)Br)Br C20929711
CCCOc1c(cc(cc1Br)Br)C[NH2+][C@H](C)CCc2ccccc2 C20929968
COc1ccc(cc1)/C=N/N(c2ccccc2)C(=[NH+]Nc3ccccc3)c4ccccc4 C04065105
CC(C)CC[C@@](c1ccc(cc1)F)([C@@H](C[NH+](C)Cc2ccccc2)c3ccccc3)O C27258169
CC(C)CC[C@@](c1ccc(cc1)F)([C@H](C[NH+](C)Cc2ccccc2)c3ccccc3)O C27258182
CCC[C@](c1ccc(cc1)Cl)([C@@H](C[NH+](C)Cc2ccccc2)c3ccccc3)O C27258410
CCCC[C@](c1ccc(cc1)Cl)([C@H](C[NH+](C)Cc2ccccc2)c3ccccc3)O C27258479
CCc1ccc(cc1)OCC(=O)NC[C@H](c2ccc(cc2)C(C)(C)C)[NH+](CC)CC C28290565
CC[NH+](CC)[C@H](CNC(=O)COc1ccc(c(c1)C)C)c2ccc(cc2)C(C)(C)C C28290633
CCCCCC[C@@H](C)Oc1ccc2c(c1)cc(cn2)C(=O)CC[C@H]3CC[NH2+]C[C@@H]3CC C33638491
CCCCCC[C@H](C)Oc1ccc2c(c1)c(ccn2)C(=O)CC[C@@H]3CC[NH2+]C[C@@H]3CC C33638724
CCCC[C@@H](CC)C[NH2+]Cc1cc(cc(c1OC)Br)Br C34990745
CCCC[C@H](CC)C[NH2+]Cc1cc(cc(c1OC)Br)Br C34990747
CCOc1c(cc(cc1Br)Br)C[NH2+][C@@H](C)CCCC(C)C C34991161
CCOc1c(cc(cc1Br)C[NH2+][C@@H](C)CCCC(C)C)Br C34991173
CCCCC[C@@H](C)[NH2+]Cc1cc(c(c(c1)Br)OCC)Br C34991283
COc1cccc(c1)Cn2cccc2C[NH+](CC3CCCCC3)C[C@H](CCC=C)O C35499325
CC(C)C[NH+](Cc1ccccc1OC)Cc2ccc(o2)C(C=C(C)C)(C=C(C)C)O C35745118
CCC[C@H](C[NH+](CCC)Cc1c(nn(c1Oc2ccccc2F)C)c3ccccc3)O C36306808
CCC[C@@H](C[NH+](CCC)Cc1c(nn(c1Oc2cccc(c2)F)C)c3ccccc3)O C36307171
CCCC[C@H](C[NH+](Cc1c(nn(c1Oc2ccccc2)C)c3ccccc3)C(C)C)O C36313652
CCCC[C@H](C[NH+](Cc1c(nn(c1Oc2ccccc2)c3ccccc3)C)C(C)C)O C36313654
CCC[NH+](Cc1c(nn(c1Oc2ccccc2)c3ccccc3)CC)C[C@@H](C(C)C)O C36316296
CCCCCC[C@@H](C)[NH2+]Cc1cc(c(c(c1)Br)OC)Br C36324980
CCCC[C@H](CC)C[NH2+]Cc1cc(c(c(c1)Br)OC)Br C36325031
C[C@@H](c1cccs1)[NH2+]CC[C@@H](c2ccc(cc2)OC(C)C)c3ccccc3OC C38626939
CCC[C@@H](Cc1ccccc1)Cn2cc(c3c2ccc(c3)C(=O)OC)C[NH2+]CC(C)C C39491098
CCC[NH2+]Cc1cn(c2c1cc(cc2)C(=O)OC)C[C@H](Cc3ccccc3)CC(C)C C39491117
CCC[C@@H](CC(C)C)Cn1cc(c2c1ccc(c2)C(=O)OC)C[NH2+]Cc3ccccc3 C39491490
CCC[C@H](CC(C)C)Cn1cc(c2c1ccc(c2)C(=O)OC)C[NH2+]Cc3ccccc3 C39491491
Cc1cccc(c1)COc2ccc3ccccc3c2C[NH2+][C@@H](C)CCc4ccccc4 C40734970
CCOc1cc(cc(c1OCc2cccc(c2)C)Cl)C[NH2+]C(C)(C)CC(C)(C)C C40741858
c1cc(c(c(c1)Cl)COc2ccc(cc2C[NH2+]CCC3=CCCCC3)Cl)F C40743402
CCOC(=O)c1ccc2c(c1)c(cc([nH+]2)C)Nc3ccc(cc3)OCc4ccccc4 C05808843
CCCC[NH+](CCCC)Cc1c(cc(c2c1O/C(=C/c3ccccc3F)/C2=O)C)O C41584149
CCCC[NH+](CCCC)Cc1c(cc(c2c1O/C(=C/c3cccc(c3)C)/C2=O)C)O C41584174
C[C@](CO)(C=C)[NH+](Cc1cccn1Cc2cccc(c2)F)CC3CCCCC3 C04357401
CC(C)[NH+](C[C@H](c1ccccc1)C(c2ccccc2)(c3ccccc3)O)C(C)C C01670737
CC[C@@]1(C[C@@](CCO1)(CC[NH2+]Cc2ccc(cc2)F)c3ccc(cc3)OC)C C04833761
CC[C@]1(C[C@@](CCO1)(CC[NH2+]Cc2ccc(cc2)F)c3ccc(cc3)OC)C C04833763
CC[C@@]1(C[C@](CCO1)(CC[NH2+]Cc2ccc(cc2)F)c3ccc(cc3)OC)C C04833766
CC[C@]1(C[C@@](CCO1)(CC[NH2+]Cc2ccc(cc2)OC)c3ccc(cc3)F)C C04844249
CC[C@@]1(C[C@](CCO1)(CC[NH2+]Cc2ccc(cc2)OC)c3ccc(cc3)F)C C04844250
CCC[C@H](C[NH+](CCOC)Cc1cccn1Cc2ccc(cc2)C(C)(C)C)O C04907721
CC(=C)C[C@@H]1CC=C[C@@H]([NH+]1C[C@@H](C(C(C(F)(F)F)(F)F)(F)F)O)CC(=C)C C04951276
CC(C)CC[C@@H](CC[NH2+]Cc1ccc2c(c1)OCO2)c3ccc(cc3)OC(C)C C05478346
CCC[NH+](CCC)[C@@H](CNS(=O)(=O)c1ccc(cc1)Cl)c2ccccc2 C06809539
CCC[NH+](CCC)[C@H](CNS(=O)(=O)c1ccc(cc1)Cl)c2ccccc2 C06809540
CCOc1cc(ccc1OCc2ccc(cc2)Cl)C[NH2+]C3CCCCCC3 C08254516
CCCCC[NH+](CCCCC)C[C@H](c1ccc2cc3c(nc2c1)CCCC3)O C05837640
CCCCC[NH+](CCCCC)CC(=O)Nc1c2c(nc3c1CCC3)CCCC2 C04115932
CCOc1cccc(c1OCc2ccc(cc2Cl)Cl)C[NH2+]CC(C)C C13717544
COc1cccc(c1OCc2ccc(cc2)Cl)C[NH2+]CCC3=CCCCC3 C13723493
CC(C)CC[NH2+]Cc1cc(ccc1OCc2ccccc2F)Br C13724231
CCC(C)(C)[NH2+]Cc1cc(c(c(c1)Cl)OCc2ccccc2Cl)OC C13724799
C[C@@H](CCc1ccccc1)[NH2+]Cc2cc(ccc2OCc3ccccc3)Cl C13725836
CCOc1cccc(c1OCc2ccc(cc2Cl)Cl)C[NH2+]C(C)(C)C C13730067
CCOc1c(cc(cc1OC)C[NH2+][C@H](C)C23CC4CC(C2)CC(C4)C3)CC=C C13731138
CCOc1c(cc(cc1OC)C[NH2+]C23CC4C[C@@](C2)(C[C@](C4)(C3)C)C)CC=C C13731147
c1ccc2c(c1)ccc(c2C[NH2+]CCc3ccc(cc3)F)OCc4ccccc4F C16525942
CCN(CC)CC[NH2+]Cc1cc(c(c(c1)Cl)OCc2ccc(cc2)C)OCC C20874913
CCN(CC)CC[NH2+]Cc1cc(c(c(c1)Cl)OCc2ccc(cc2)F)OCC C22075682
C=CC[NH+](Cc1ccccc1)CC(=O)Nc2c(cccc2Cl)C(F)(F)F C23148343
CC[C@](c1ccc(cc1)Cl)([C@@H](C[NH+](C)Cc2ccccc2)c3ccccc3)O C27258390
CCOc1ccc(cc1)[C@](CC=C)([C@H](C[NH+](C)Cc2ccccc2)c3ccccc3)O C27259624
C=CCC[C@@H](C[NH+](Cc1cccn1Cc2ccccc2)CC3CCCCC3)O C35498531
CC(C)[C@H](C[NH+](CCCOC)Cc1cccn1Cc2ccc(cc2)C(C)(C)C)O C35499038
CC[C@@H](C)[NH+](Cc1ccccc1OC)Cc2ccc(o2)C(CC=C)(CC=C)O C35745100
Cc1cccc(c1)C[NH+](CCCOC)Cc2ccc(o2)C(C(=C)C)(C(=C)C)O C35745384
CCCCC[NH2+]CC(=O)N(Cc1cccn1Cc2ccccc2C)[C@H](C)CC C35767912
CC(C)C[NH+](Cc1ccccc1OC)Cc2ccc(o2)C(CC=C)(CC=C)O C36167820
CCCC(CCC)(c1ccc(o1)C[NH+](Cc2ccccc2OC)CC(C)C)O C36167822
CCC[C@H](Cc1ccccc1)Cn2cc(c3c2ccc(c3)C(=O)OC)C[NH2+]CCC C39491097
CCC[C@@H](CC(C)C)Cn1cc(c2c1ccc(c2)C(=O)OC)C[NH2+]CC(C)C C39491498
CCC[NH2+]Cc1cn(c2c1cc(cc2)C(=O)OC)CC(CC(C)C)CC(C)C C39491588
Cc1cccc(c1)OC[C@@H](C[NH+](Cc2ccc(cc2)C(C)C)Cc3ccco3)O C40313425
CCCC[NH+](CCCC)CCCn1c2ccc(cc2nc1[C@@H](C)O)C(F)(F)F C40406298
CCCC[NH+](CCCC)CCCn1c2ccc(cc2nc1[C@H](C)O)C(F)(F)F C40406301
CCCOc1c(cc(cc1Br)C[NH2+]CCC2=CCCCC2)OC C40722091
CCC(C)(C)[NH2+]Cc1ccc(c(c1)OCC)OCc2ccc(cc2Cl)F C40737271
CCOc1cc(cc(c1OCc2ccccc2C)Cl)C[NH2+]C3CCCCC3 C40741886
CCC(C)(C)[NH2+]Cc1cc(c(c(c1)Cl)OCc2cccc(c2)Cl)OC C40742817
CCCSc1ccc2c(c1)n(c(n2)C[NH2+]Cc3ccc(cc3)Cl)CC=C C43257840
CC(C)(C)c1ccc(cc1)CCC(=O)NCc2ccc(cc2)OCC[NH+](C)C C59420018
CC[C@@H](c1ccc(cc1)OC[C@@H]2CCCO2)[NH2+]Cc3ccc(cc3)C(C)(C)C C66181128
CC[C@@H](c1ccc(cc1)OC[C@H]2CCCO2)[NH2+]Cc3ccc(cc3)C(C)(C)C C66181130
CC(C)C[NH+](CC1CC[NH+](CC1)Cc2ccccc2F)C[C@@H]3CCCO3 C11842448
CCOC(=O)N1CCN(CC1)c2c(cc3cc(ccc3[nH+]2)C)C[NH2+]CC(C)C C12056419
C1CCC(C1)[NH+]2CCC(CC2)C[NH+](CCCC(F)(F)F)C[C@H]3CCCO3 C12208644
Cc1ccc(o1)C[NH+](CC2CC[NH+](CC2)C3CCCC3)C[C@@H]4CCCO4 C12437602
CCCn1cc(c(n1)C)C[NH+](CC2CC[NH+](CC2)C3CCCC3)C[C@H]4CCCO4 C12711402
CC[NH2+]CCC[NH2+]Cc1ccc(o1)c2ccc(cc2Cl)Br C13735320
CC[NH+](CC)Cc1ccccc1C[NH2+]Cc2cc(sc2)Br C35251463
CCOC(=O)/[NH+]=c\1/ccc-2c(cc(oc2c1)O)C[NH+](C)CC3CCCCC3 C36730605
C[NH+](CC(=O)NC1=c2c(=[NH+][C@@H]1C(=O)OC)cccc2Cl)C3CCCCC3 C38685796
C[NH+](CC(=O)NC1=c2c(=[NH+][C@H]1C(=O)OC)cccc2Cl)C3CCCCC3 C38685798
CC(C)CCN[C@@H]1/C(=N/S(=O)(=O)c2ccccc2)/[NH+]=c3ccccc3=[NH+]1 C38965876
CCCCN[C@@H]1/C(=N/S(=O)(=O)c2cccs2)/[NH+]=c3ccccc3=[NH+]1 C38976634
c1ccc(cc1)C(=O)CS[C@@H]2[NH+]=c3ccc(cc3=[NH+]2)C(=O)c4ccccc4 C39312217
c1ccc(cc1)C(=O)CS[C@H]2[NH+]=c3ccc(cc3=[NH+]2)C(=O)c4ccccc4 C39312219
CCOc1cc(cc(c1O)CC=C)/C=C(/C#N)\[C@H]2[NH+]=c3ccc(cc3=[NH+]2)C C39353257
CC(C)C[NH+](C[C@H]1CCCO1)CC2CC[NH+](CC2)Cc3ccccc3F C39358132
CC(C)C[NH+](C[C@@H]1CCCO1)CC2CC[NH+](CC2)C3Cc4ccccc4C3 C39388399
CCOc1cc(ccc1OC(=O)C)/C=C(/C#N)\[C@@H]2[NH+]=c3ccc(cc3=[NH+]2)C C39412183
CCCn1cc(c(n1)C)C[NH+](C[C@H]2CCCO2)CC3CC[NH+](CC3)C4CCCC4 C39447448
CCc1ccc2=[NH+]C(=O)[C@@H](C=c2c1)CN(CC[NH+](C)C)C(=O)Nc3ccccc3 C39697721
CCOc1cc(ccc1OC(=O)C)/C=C(\C#N)/[C@@H]2[NH+]=c3ccc(cc3=[NH+]2)C C39702935
CC[C@H]([C@@H](c1ccc(cc1)C)[NH+](C)Cc2cc(sc2)Br)[NH3+] C42915326
CC[C@@H]([C@@H](c1cccc(c1)C)[NH+](C)Cc2cc(sc2)Br)[NH3+] C42967314
CC[C@H]([C@H](c1cccc(c1)C)[NH+](C)Cc2cc(sc2)Br)[NH3+] C42967319
CC[C@H]([C@H](c1cccc(c1)Br)[NH+](C)[C@@H](C)c2cccs2)[NH3+] C43021476
CC[C@@H]([C@H](c1cc(cs1)Br)[NH+](C)Cc2ccccc2F)[NH3+] C43285745
CCc1ccc(cc1)C[NH+](C)[C@@H](c2ccc(s2)Br)[C@@H](C)[NH3+] C43260717
CCc1ccc(cc1)C[NH+](C)[C@@H](c2cc(cs2)Br)[C@@H](C)[NH3+] C43285972
C[NH+](C)[C@H](C[NH2+]Cc1csc(n1)c2ccsc2)c3cccc(c3)F C49967991
CC[NH2+]Cc1c(cc([nH+]c1N(C)Cc2cc(cs2)Br)C)C C51485011
CC(C)[NH2+]Cc1cccc(c1)C[NH+](C)Cc2cc(sc2)Br C52547563
CC(C)[NH2+]Cc1ccc(cc1)C[NH+](C)Cc2cc(sc2)Br C52547655
CCn1c[nH+]cc1CN(Cc2ccccc2F)C3CC([NH2+]C(C3)(C)C)(C)C C19578560
CCCC[NH+](CCCC)CC#C[C@@H](C[NH+]1CCCCC1)N2CCCCC2 C59383565
C[C@H]1C(=c2ccccc2=[NH+]1)C[NH2+][C@H](C)[C@@H](c3ccccc3)N4CCOCC4 C63108450
CCOc1ccc2=[NH+][C@H]([NH+]=c2c1)SCC(=O)Nc3ccc(cc3)Cl C63113050
CCOC(=O)[C@@H](Cc1ccccc1Cl)SC2[NH+]=c3ccccc3=[NH+]2 C63268809
C[C@@H]1CC[C@H]([C@@H](C1)OC(=O)CS[C@@H]2[NH+]=c3ccc(cc3=[NH+]2)OC)C(C)C C63558052
Cc1ccc2=[NH+][C@@H]([NH+]=c2c1)SCC(=O)N(CC(F)(F)F)[C@H](C)C3CC3 C63726727
C[NH+](CCOc1ccccc1CC=C)C[C@@H]2C=c3ccc(cc3=[NH+]C2=O)F C63871376
CCCOc1ccc(cc1)/C=N/NC(=O)CSC2[NH+]=c3ccccc3=[NH+]2 C63962999
CCOC(=O)[C@H](Cc1cc(ccc1Cl)Cl)C2[NH+]=c3ccccc3=[NH+]2 C64019525
CCCc1ccc(cc1)[C@@H](C(C)C)NC(=O)c2ccc3=[NH+]C(=O)C(=O)[NH+]=c3c2 C64137815
C[C@@H](COC)[NH2+]C1CCN(CC1)c2ccc(cc2)[C@@H]3C=c4ccccc4=[NH+]3 C64636483
C[C@H](COC)[NH2+]C1CCN(CC1)c2ccc(cc2)[C@H]3C=c4ccccc4=[NH+]3 C64636487
C[C@@H]1C(=C(NN1C)C)C[NH2+]C[C@@H](c2ccccc2)C3=c4ccccc4=[NH+]C3 C64716245
c1ccc2=[NH+]CC(=c2c1)C3CC[NH+](CC3)CC(=O)NCCC4=CCCCC4 C64742264
C[C@H]1[NH+]=c2ccc(cc2=[NH+]1)CC(=O)N(C)Cc3ccccc3OCC(C)C C65454598
CC(C)[NH+](C)Cc1cccc(c1)C[NH2+]Cc2cc(sc2)Br C65976516
CCCC[NH+](C)CC1CC[NH+](CC1)[C@@H](C)C(=O)NC2(CCCCC2)C#N C66960819
CCCC[NH+](CCCC)CC[C@@H](c1cc2c(c3c1cccc3)CCCC2)O C01596786
CCCC[NH+](CCCC)C[C@@H](c1cccc2c1cc(c3c2cccc3)Cl)O C01555709
Cc1ccc(cc1)[C@@H](CC[NH2+]Cc2ccc(cc2)OC(C)(C)C)c3ccco3 C05156424
CCCC[NH+](CCCC)C[C@H](c1cccc2c1cc(c3c2cccc3)Cl)O C05973448
CC(C)(C)CC(C)(C)[NH2+]Cc1c2ccccc2ccc1OCc3ccccc3 C06857335
CC(C)C[NH2+]Cc1cc(ccc1OCc2ccc(cc2Cl)Cl)Cl C06883560
CC[C@H](C)c1ccc(cc1)[C@@H](C(C)C)[NH2+]Cc2cc(=O)n3cc(ccc3n2)C C07719027
C[C@@H](c1ccccc1)[NH2+]Cc2c3ccccc3ccc2OCc4ccccc4F C08534227
C[C@@H](c1ccccc1)[NH2+]Cc2cc(ccc2OCc3ccc(cc3)Cl)Cl C08534237
C[C@@H](c1ccccc1)[NH2+]Cc2ccccc2OCc3ccc(cc3Cl)Cl C08534281
Cc1ccc(cc1)[C@H](c2ccc(cc2)OC(C)C)[NH2+][C@H]3CCOC(C3)(C)C C08990695
CCCC[NH+](CCCC)Cc1c(ccc2c1O/C(=C\c3cccs3)/C2=O)O C09530877
CC(C)[C@@H](c1ccc(cc1)Cl)[NH2+]Cc2nc(no2)c3ccc(cc3)Cl C10138619
CC(C)[C@H](c1ccc(cc1)Cl)[NH2+]Cc2nc(no2)c3ccc(cc3)Cl C10138623
CCC[C@@H](c1ccccc1)[NH2+]Cc2ccc(o2)c3cc(ccc3Cl)Cl C10436245
CCc1ccc(cc1)[C@@H](C(C)C)[NH2+][C@@H](C)c2nnc(o2)c3cccc(c3)C C11049725
CCc1ccc(cc1)[C@@H](C(C)C)[NH2+][C@H](C)c2nnc(o2)c3cccc(c3)C C11049734
C[C@@H](CCc1ccccc1)[NH2+]Cc2ccc(o2)c3cccc(c3)C(F)(F)F C13726639
Cc1c[nH+]c(cc1OCC2CCCCC2)[C@H](Cc3cccc4c3cccc4)CO C27562450
CC[C@]1(C[C@H](CCO1)[C@@H](CC[NH2+]Cc2ccc(cc2)F)c3ccccc3)C C27666483
CC1=C[C@H]([C@@H](C[C@H]1Cc2nnc(o2)c3ccccc3)C(C)C)C[NH2+]C4CC4 C30882777
Cc1ccc(cc1)c2nnc(o2)C[C@@H]3C[C@H]([C@@H](C=C3C)C[NH2+]CC#C)C(C)C C30883158
CCC[NH2+][C@@H](C)c1ccccc1Oc2ccc(cc2Cl)Br C34666225
CCC[NH2+][C@H](C)c1ccc(cc1)Oc2ccccc2I C35454494
CCC[NH2+][C@@H](c1ccc(c(c1)Cl)OC)c2ccc(s2)Br C35573864
CCC[NH2+][C@@H](c1ccc(cc1)OC(C)C)c2ccc(s2)Br C35583774
CCC[NH2+][C@@H](c1cc(ccc1OC)Cl)c2cc(sc2Cl)Cl C35585464
CCCC[NH+](CCCC)Cc1c(ccc2c1O/C(=C/c3cccs3)/C2=O)O C37857814
Cc1ccc(cc1)[C@@]2(CCO[C@@H](C2)C(C)C)CC[NH2+][C@@H](C)c3cccs3 C02233015
C=Cc1ccc(cc1)COc2ccc(c(c2)O)[C@H]3C(=CN=[NH+]3)c4ccccc4 C38759769
C[C@H](CCCC(C)C)[NH2+]Cc1cc(ccc1OC(F)F)Br C34991179
CCC[C@@]12CCN3C[C@@]([C@@H]1O)(C[NH+](C2)[C@@H]3c4ccc(cc4)C(C)C)CCC C39951350
CC(C)(C)CC(C)(C)[NH2+]Cc1cccc(c1OCc2cccc(c2)Cl)OC C40722591
c1ccc(c(c1)C[NH2+]CCC2=CCCCC2)OCc3ccc(cc3Cl)F C40732111
C[C@@H](c1ccccc1)[NH2+]Cc2ccccc2OCc3c(cccc3Cl)F C40732156
Cc1ccccc1COc2ccc3ccccc3c2C[NH2+]CCC4=CCCCC4 C40735164
c1ccc2c(c1)ccc(c2C[NH2+]C3CC3)OCc4ccc(c(c4)Cl)Cl C40735931
CC(C)(C)[NH2+]Cc1cc(ccc1OCc2ccc(c(c2)Cl)Cl)Cl C40743420
CCC[NH2+][C@@H](c1ccc(cc1)Br)c2nc(cs2)C(C)(C)C C41195111
CCC[NH2+][C@H](c1cccc(c1)Br)c2nc(cs2)C(C)(C)C C41195126
CCc1c(n2cccc(c2[nH+]1)OCc3ccccc3)Nc4c(cccc4C)C C04756150
CC(C)CC(=O)N1CCC(CC1)[NH2+]Cc2ccc(cc2)SC(F)(F)F C62256888
CC(C)C[NH+](Cc1c(ccc2c1onc2c3ccc(cc3)F)O)CC(C)C C41513737
CC(C)C[NH+](Cc1c(ccc2c1onc2Cc3ccccc3)O)CC(C)C C41513746
CCCC[NH+](C)Cc1c(ccc2c1oc(=O)c(c2)c3ccc(cc3)Cl)O C41584094
CCCCCC(=O)NC[C@H](c1ccc(cc1)OC)C2=c3ccccc3=[NH+]C2 C64215770
CC(C)COc1ccc2ccccc2c1C[NH2+]Cc3ccc(cc3)OC(C)C C66116817
C[C@@H](c1ccc(cc1)OC[C@@H]2CCCO2)[NH2+]Cc3ccc(cc3)C(C)(C)C C66181094
C[C@@H](c1ccc(cc1)OC[C@H]2CCCO2)[NH2+]Cc3ccc(cc3)C(C)(C)C C66181096
CC(C)Oc1ccc(c(c1)OC(C)C)C[NH2+]Cc2ccc(cc2)C(C)(C)C C66181171
c1cc([nH+]cc1C(F)(F)F)N2CCN(CC2)c3ccc(c[nH+]3)NC(=O)C(=C(Cl)Cl)Cl C02380603
CC(C)CC[C@]1(C(=O)N(C(=O)N1)CC[NH+](C)C)C2CC[NH+](CC2)C[C@@H]3CCC=CC3 C12283045
C1CCC(CC1)C[NH+]2CCNC(=O)[C@H]2CC(=O)N3CCC(CC3)[NH+]4CCCCC4 C12297702
c1cc2c(cc1C[NH+](CC3CC[NH+](CC3)C4CCCC4)C[C@H]5CCCO5)non2 C12703200
C[NH+](CCC[NH2+]Cc1cccn1c2nnc(s2)N3CCCC3)C4CCCCC4 C20576556
Cc1c(c(n(n1)Cc2ccccc2Cl)C)C[NH2+]Cc3ccccc3C[NH+](C)C C24083808
c1ccc(cc1)[C@@H](C(=O)C2=c3ccccc3=[NH+]C2)S[C@H]4NN=C(N4c5ccccc5)c6cc[nH+]cc6 C38751599
Cc1cccc(c1)S(=O)(=O)/N=C\2/[C@@H]([NH+]=c3ccccc3=[NH+]2)Nc4ccc(c(c4)C(F)(F)F)Cl C38971559
Cc1ccc(cc1)N[C@@H]2/C(=N/S(=O)(=O)c3ccc(cc3)OC)/[NH+]=c4ccccc4=[NH+]2 C38974984
Cc1ccc(cc1)CN[C@@H]2/C(=N/S(=O)(=O)c3ccc(cc3)C)/[NH+]=c4ccccc4=[NH+]2 C38975832
Cc1cccc(c1)N[C@H]2/C(=N/S(=O)(=O)c3ccc(cc3)OC)/[NH+]=c4ccccc4=[NH+]2 C38979702
c1ccc(cc1)CN[C@H]2/C(=N/S(=O)(=O)c3cccs3)/[NH+]=c4ccccc4=[NH+]2 C38980133
Cc1cccc(c1)S(=O)(=O)/N=C\2/[C@@H]([NH+]=c3ccccc3=[NH+]2)Nc4ccc(cc4)C(=O)C C38984037
Cc1ccc(c(c1)S(=O)(=O)/N=C\2/[C@H]([NH+]=c3ccccc3=[NH+]2)Nc4ccccc4OC)C C38984350
c1ccc2=[NH+]/C(=N\S(=O)(=O)c3ccc(cc3)Cl)/[C@H]([NH+]=c2c1)NCc4ccco4 C38984543
Cc1ccc2=[NH+][C@H]([NH+]=c2c1)/C(=C\c3cc(c(c(c3)Br)OCC#C)OC)/C#N C39350972
c1ccc(cc1)CCNC(=O)Cn2cc(c3c2cccc3)/C=C(\C#N)/C4[NH+]=c5ccccc5=[NH+]4 C39370672
CCOC(=O)[C@@H]1CCC[NH+](C1)[C@@H]2C(=c3cc(ccc3=[NH+]C2=O)Cl)c4ccccc4 C39412290
c1ccnc(c1)/C=N/c2ccc(cc2)[C@@H]3[NH+]=c4ccc(cc4=[NH+]3)/N=C/c5ccccn5 C39706765
c1cc(c2c(c1)OCO2)C[NH+](C[C@H]3CCCO3)CC4CC[NH+](CC4)C5CCCC5 C42936059
C[NH+](C)[C@H](CNC(=O)CCc1[nH+]cc(o1)c2c(cccc2F)F)c3cccc(c3)OC C22683786
CC[NH+](CC)CCC[C@@H](C)[NH2+]Cc1cc(c(o1)Br)Br C50358381
c1ccc2=[NH+]C([NH+]=c2c1)CS[C@@H]3CC(=O)N(C3=O)c4ccc(c(c4)C(F)(F)F)Cl C63099020
CC(C)c1ccc(cc1)[C@@H]2[C@@H]3C(=c4ccccc4=[NH+]3)C[C@H]5N2C(=O)CN(C5=O)CCC[NH+](C)C C63137972
c1ccc(cc1)N2[C@H](N[NH+]=C2N3CCCCC3)SCC(=O)C4=c5ccccc5=[NH+]C4 C39933503
C[C@H]1C(=c2ccccc2=[NH+]1)/C=N/N\3[C@H](CS/C3=[NH+]\C)c4cc(ccc4OC)OC C39948243
CC[C@H](C(=O)N[C@@H]1N=C(CS1)c2ccccc2)SC3[NH+]=c4ccccc4=[NH+]3 C63279376
c1ccc2=[NH+]CC(=c2c1)CCN3[C@H]([C@H]4[C@@H]([NH+]=N[C@@H]4C3=O)c5ccc(cc5)F)c6ccco6 C63328829
Cc1cc(c2c(n1)S[C@@H]([C@H]2NC(=O)c3ccccc3)C4[NH+]=c5ccccc5=[NH+]4)COC C63504964
Cc1ccc(cc1)S(=O)(=O)CCC(=O)Nc2ccc(cc2)C3[NH+]=c4ccccc4=[NH+]3 C63696123
CC(C)S(=O)(=O)c1cccc(c1)C(=O)Nc2ccccc2C3[NH+]=c4ccccc4=[NH+]3 C63710331
COc1ccc2=[NH+][C@@H]([NH+]=c2c1)SCC3=NN[C@H](O3)c4ccccc4Br C63743043
c1ccc(c(c1)CCC2[NH+]=c3ccccc3=[NH+]2)NS(=O)(=O)c4cc(cc(c4)F)F C63743466
Cc1ccccc1C(=O)Nc2ccc(cc2)SC[C@@H]3C(=O)[NH+]=c4ccccc4=[NH+]3 C63751715
Cc1cc2=[NH+][C@H](C(=O)[NH+]=c2cc1C)CSc3nnc(s3)NC(=O)C(C)(C)C C63752064
CC1=c2cc(ccc2=[NH+][C@@H]1c3ccccc3F)CNC(=O)C[C@@H]4C[NH+](CCN4C)C C63885098
CC(C)CCN1C(=O)N(C(=O)C12CC[NH+](CC2)C[C@H]3C=c4ccccc4=[NH+]3)CCCc5ccncc5 C63985521
Cn1c2c(c(n1)C(=O)N(C)Cc3ccccc3)C[C@H](CC2)[NH2+]CCC4=c5ccccc5=[NH+]C4 C63985866
CCn1cc[nH+]c1CN2CCC3=c4ccccc4=[NH+][C@H]3[C@@H]2c5ccc(cc5)SC C64015187
c1ccc2c(c1)C[NH+](C[C@@H](O2)c3ccsc3)CC(=O)NCCc4cn5ccccc5[nH+]4 C39360382
Cc1ccc2=[NH+][C@@H]([NH+]=c2c1)SCC(=O)N3CCC[C@@H](C3)c4c(cnc(n4)C)c5ccc(cc5)F C64040466
CN(CC[C@H]1[NH+]=c2ccc(cc2=[NH+]1)OC)C(=O)[C@@H]3CCC(=O)N(C3)CC4CCCCC4 C64066747
Cc1cc(c2=[NH+][C@@H](C(=c2c1)C)c3ccccc3)CNC(=O)C[C@H]4C[NH+](CCN4C)C C64074153
Cc1ccc(c(c1)OCc2cc(no2)C(=O)N(C)C[C@@H]3[NH+]=c4cccc(c4=[NH+]3)C)C C64074384
CC(C)NC(=O)[C@@H]1C[C@@H](CN1Cc2cc(ccc2F)F)SC3[NH+]=c4ccccc4=[NH+]3 C64120648
COCCNC(=O)[C@@H]1C[C@@H](CN1Cc2ccccc2C(F)(F)F)SC3[NH+]=c4ccccc4=[NH+]3 C64166515
c1ccc2=[NH+][C@H](C=c2c1)C(=O)N(C[C@H]3CCCO3)CC4CC[NH+](CC4)Cc5ccccc5F C64636239
CSc1ccc(cc1)NC(=O)[C@@H]2CC23CC[NH+](CC3)C[C@H]4C=c5ccccc5=[NH+]4 C64651337
CCOC(=O)[C@H]1[C@@H]2CCCC[C@@H]2S[C@@H]1NC(=O)CSC3[NH+]=c4ccccc4=[NH+]3 C65548747
c1ccc(cc1)C(c2ccccc2)c3nc(on3)C[NH+]4CCCC[C@H]4CCn5cc[nH+]c5 C67491415
CC(C)(C#Cc1ccc(s1)C[NH+]2CCC[C@H](C2)CCC(=O)N(C)C3CC[NH+](CC3)C)O C11817705
Cc1cc(nc(n1)S[C@@H]2C[C@H]([NH+](C2)Cc3cc(ccc3F)F)C(=O)NCC[NH+](C)C)C C12051949
Cc1c[nH]c(n1)C[NH+](CC2CC[NH+](CC2)C3Cc4ccccc4C3)C[C@@H]5CCCO5 C12204008
c1cc(ccc1N2C(=O)C[C@H](C2=O)[NH2+]C3CCN(CC3)c4c(cc(c[nH+]4)C(F)(F)F)Cl)F C09933921
CC(C)(C#Cc1ccc(s1)C[NH+](CC2CC[NH+](CC2)CCOC)C[C@@H]3CCCO3)O C12714037
CC(C)(C[NH2+][C@@H]1CCc2c(c(nn2C)C(=O)N(C)Cc3ccccc3)C1)C[NH+](C)C C14539683
CCn1c2c(c(n1)C(=O)N3CCC[NH+](CC3)C)C[C@@H](CC2)[NH2+]CC4CCCCC4 C14741536
CCOC(=O)[C@@H]1CCC[NH+](C1)CC(=O)/[NH+]=c\2/cc(c-3c(oc4ccccc4c3n2)O)C C34855080
CCOC(=O)[C@@H]1C(=c2cc(ccc2=[NH+]1)Br)NC(=O)C[NH+]3CCCCC3 C38577052
CCOC(=O)[C@H]1C(=c2cc(ccc2=[NH+]1)F)NC(=O)[C@@H](C)N3CC[NH+](CC3)C4CCCCC4 C38600828
C[C@@H](C(=O)NC1=c2cc(ccc2=[NH+][C@@H]1C(=O)OC)Br)[NH+]3CCCC(C3)(C)C C38605290
COc1ccccc1N[C@H]2/C(=N/S(=O)(=O)c3cccc(c3)Cl)/[NH+]=c4ccccc4=[NH+]2 C38965528
COc1ccc(cc1)S(=O)(=O)/N=C\2/[C@H]([NH+]=c3ccccc3=[NH+]2)Nc4ccc(cc4)Br C38965580
COc1ccc(cc1)N[C@H]2[C@@H]([NH+]=C3N2C=CC=C3)[C@@H]4C=c5cc(ccc5=[NH+]C4=O)OC C38965901
Cc1ccc(cc1C)S(=O)(=O)/N=C\2/[C@@H]([NH+]=c3ccccc3=[NH+]2)NC[C@@H]4CCCO4 C38971577
Cc1cccc(c1)S(=O)(=O)/N=C\2/[C@H]([NH+]=c3ccccc3=[NH+]2)NCc4ccc5c(c4)OCO5 C38976481
c1ccc2=[NH+]/C(=N\S(=O)(=O)c3cccc4c3nsn4)/[C@H]([NH+]=c2c1)NCc5cccs5 C38984094
Cn1c2c(c(n1)C(=O)N(C)Cc3ccco3)C[C@@H](CC2)[NH2+]CC4(CCCC4)[NH+]5CCCCC5 C32541186
C[NH+](C)CCN(C[C@H]1C=c2cc(ccc2=[NH+]C1=O)OC)C(=O)Nc3ccc(cc3)Cl C39697728
CC1CC[NH+](CC1)[C@H]([C@@H]2C=c3cc(ccc3=[NH+]C2=O)OC)[C@@H]4N=NNN4C(C)(C)C C39699340
c1ccc(cc1)[C@H](C(=O)C2=c3ccccc3=[NH+]C2)[NH2+]Cc4ccccc4CN5CCOCC5 C39729511
COc1ccc2=C[C@@H](C(=O)[NH+]=c2c1)[C@@H]3[C@@H](N4C=CC=CC4=N3)[NH2+]Cc5ccc(cc5)F C39980707
Cc1cccc2n1cc([nH+]2)C[NH2+]Cc3c(nc4n3ccs4)C(=O)N5CCCCCCC5 C32523830
CC[C@H](C(=O)Nc1nc(c(s1)C(=O)OCC)C)SC2[NH+]=c3ccccc3=[NH+]2 C63205507
CCOc1ccc2=[NH+][C@@H]([NH+]=c2c1)SCC(=O)Nc3nnc(s3)SCC=C C63303373
CCCSc1ccc2=[NH+][C@H]([NH+]=c2c1)NC(=O)CSc3nc4ccccc4s3 C63309000
c1ccc(cc1)S(=O)(=O)NCC2CCC(CC2)C(=O)N=C3[NH+]=c4ccccc4=[NH+]3 C13733440
CC[NH+](CC)CCC(=O)NC1=c2cc(ccc2=[NH+][C@H]1C(=O)OCC)Br C38601108
CC1=C2C[C@H]3[C@@H](C[C@]2(CCC1)C)OC(=O)[C@H]3C[NH2+]CCC4=c5cc(ccc5=[NH+]C4)OC C63426585
c1ccc2=[NH+]C([NH+]=c2c1)c3ccc(cc3)NC(=O)C4=C[C@H](C=N4)S(=O)(=O)N5CCCCC5 C63558484
CC1CCN(CC1)S(=O)(=O)c2ccc(cc2)C(=O)Nc3ccccc3C4[NH+]=c5ccccc5=[NH+]4 C63667470
CC1CCN(CC1)S(=O)(=O)c2ccc(cc2)C(=O)Nc3ccc(cc3)C4[NH+]=c5ccccc5=[NH+]4 C63667480
C[C@H]1CCCN(C1)S(=O)(=O)c2ccc(cc2)C(=O)Nc3cccc(c3)C4[NH+]=c5ccccc5=[NH+]4 C63667490
Cc1ccc(cc1)S(=O)(=O)CC(=O)Nc2ccc(cc2)C3[NH+]=c4ccccc4=[NH+]3 C63696106
CCS(=O)(=O)c1ccc(cc1)CC(=O)Nc2ccc(cc2)C3[NH+]=c4ccccc4=[NH+]3 C63710329
C[C@H](C(=O)Nc1ccc(cc1)S(=O)(=O)N2CCCC2)SC3[NH+]=c4ccccc4=[NH+]3 C63721930
C[C@H](C(=O)Nc1ccc(cc1)S(=O)(=O)N2CCCCC2)SC3[NH+]=c4ccccc4=[NH+]3 C63726228
C[C@H]([C@H]1NN=C(O1)c2ccc(cc2)[N+](=O)[O-])S[C@@H]3[NH+]=c4ccc(cc4=[NH+]3)Cl C63743127
c1ccc2=[NH+]C(=O)[C@@H]([NH+]=c2c1)CSc3nnc(s3)NC(=O)Cc4ccc(cc4)F C63752015
Cc1cc2=[NH+][C@@H](C(=O)[NH+]=c2cc1C)CSc3nnc(s3)NC(=O)c4ccco4 C63752053
c1ccc2=[NH+]CC(=c2c1)c3csc(n3)NC(=O)C[NH+](C[C@H]4CCCO4)C[C@@H]5CC=CS5 C63917275
COc1ccc2=C(C[NH+]=c2c1)CCNC3=NC(=O)[C@@H](N=[NH+]3)Cc4ccccc4Cl C63952546
COc1ccc2=C(C[NH+]=c2c1)CCNC3=NC(=O)[C@@H](N=[NH+]3)Cc4ccc(cc4)Cl C63952550
Cc1ccc2=[NH+]CC(=c2c1)CC[NH2+][C@H]3CC(=O)N(C3=O)c4cc(cc(c4)Cl)Cl C63980243
Cc1c(c(ccc1C[NH+]2CCN(C[C@@H]2CCO)CC3=c4ccccc4=[NH+]C3)OC)C C64045422
C[C@H](C1[NH+]=c2ccccc2=[NH+]1)NC(=O)c3ccc(nc3N4CCOCC4)c5ccsc5 C64053623
COc1ccc(c(c1)F)C[C@@]2(CCC(=O)N2)CCC(=O)N3CCC[C@H]3[C@@H]4[NH+]=c5ccc(cc5=[NH+]4)F C64083680
Cc1ccc2=[NH+][C@H]([NH+]=c2c1)SCC(=O)NC[C@H]3Cc4cc(cc(c4O3)c5ncccn5)F C64103536
c1ccc2=[NH+][C@@H](C=c2c1)c3cccc(c3)NC(=O)[C@@H]4CCC[NH+](C4)Cc5nccs5 C64166874
C[C@H](CCNC(=O)CC1CCN(CC1)C(=O)[C@H]2C=c3ccc(cc3=[NH+]2)OC)[NH+]4CCCCCC4 C64743962
CSc1ccc(cc1)[C@@H](c2cc(c3cccnc3c2O)Cl)Nc4cccc[nH+]4 C02868400
CCOc1ccc(cc1C)[C@@H](c2ccc3cccnc3c2O)Nc4cc(cc[nH+]4)C C02073835
Cc1cccc([nH+]1)N[C@@H](c2ccc(cc2)SC)c3ccc4ccc(nc4c3O)C C04755363
C[C@@H]1[C@@H]([NH2+][C@@H]([C@@H](C1(CC=C)O)C)c2ccc(cc2)N(C)C)c3ccc(cc3)N(C)C C04819853
CSc1ccc(cc1)[C@H](c2cc(c3cccnc3c2O)Cl)Nc4cccc[nH+]4 C02868401
CCC[NH+](CC(=O)Nc1ccccc1C)[C@@H](C)C(=O)Nc2ccc3ccccc3c2 C06638217
CC(C)[C@@H](c1ccc(cc1)F)[NH2+]Cc2[nH]c(=O)c3c(csc3n2)c4ccccc4 C07000976
C[C@@H](c1ccc(cc1F)F)[NH2+]CC(=O)Nc2ccc3c(c2)OC4(O3)CCCCC4 C08156940
C[C@@H](C[NH2+]Cc1cc(c(c(c1)Cl)OCc2ccc(cc2Cl)Cl)OC)O C08497900
C[C@@H]1CCC[C@@H](N1C(=O)[C@@H](C)[NH2+]C[C@@H](c2cccs2)c3c[nH]c4c3cccc4)C C08749888
C[C@@H]1CCC[C@H](N1C(=O)[C@@H](C)[NH2+]C[C@@H](c2cccs2)c3c[nH]c4c3cccc4)C C08749895
CC(C)[C@@H](c1ccc2c(c1)OCCO2)[NH2+][C@@H](C)C(=O)Nc3ccc(cc3F)Br C11093892
Cc1c(cnn1c2ccc(cc2F)F)[C@@H](C)[NH2+]Cc3ccc(cc3)C#CC(C)(C)O C12304385
C[C@H]1C[C@H](CN(C1)C(=O)[C@@H](C)[NH2+]C[C@@H](c2cccs2)c3c[nH]c4c3cccc4)C C13164037
C[C@H]1CCC[C@H](N1C(=O)[C@@H](C)[NH2+]C[C@@H](c2cccs2)c3c[nH]c4c3cccc4)C C14092803
c1ccc2cc(ccc2c1)C[C@@H](COc3cc(cnc3)c4ccc5cnccc5c4)[NH3+] C14957807
Cc1cc[nH+]c(c1)N[C@@H](c2ccc(cc2)N(C)C)c3ccc4ccc(nc4c3O)C C15016649
CC1([C@H]2CC=C([C@@H]1C2)C[NH2+][C@H]3C[C@H](N(C3)Cc4ccc(cc4)Cl)C(=O)NC)C C19839388
Cc1ccc(o1)CN(C2CC([NH2+]C(C2)(C)C)(C)C)C(=S)Nc3ccc(cc3)OC C20407403
Cc1ccc(cc1C)c2c(c[nH]n2)C[NH2+][C@@H](c3ccc(cc3)Cl)c4ccncc4 C20858466
CCOc1cc(cc(c1OCc2ccc(cc2)C)Br)C[NH2+]C[C@@H](C)O C20874713
CCOc1cc(cc(c1OCc2ccc(cc2)C)Br)C[NH2+]C[C@H](C)O C20874715
Cc1cc(ccc1NC(=O)C[NH+](C)CC(=O)Nc2cccc(c2)C(F)(F)F)Br C23826011
c1cc(sc1)[C@@H](c2ccc(cc2)F)[NH2+]CC(=O)Nc3ccc(c(c3)Cl)C#N C29936270
CC(C)(C)c1c2cc(c(=O)[nH]c2n(n1)c3ccc(cc3)Cl)C[NH2+]C4CCCC4 C01353893
Cc1cc(c(s1)NC(=O)c2ccccc2)[C@H](c3ccccc3)Nc4cccc[nH+]4 C35476829
CCOc1c(cc(cc1Br)C[NH2+]C23C[C@H]4C[C@@H](C2)CC(C4)(C3)O)OC C17916928
CCCN(CCC)c1ccc(cc1)[C@H]2Nc3c(c4c(s3)C[NH+](CC4)C)C(=N2)O C36093581
C=CCc1cc(c2cccnc2c1O)[C@H](c3ccc(cc3)Cl)Nc4cccc[nH+]4 C36245384
Cc1cc[nH+]c(c1)N[C@H](c2ccc(cc2)F)c3c(c(sc3NC(=O)c4ccco4)C)C C38547578
c1ccc(cc1)NC(=S)N/N=C/C2=c3ccccc3=[NH+][C@H]2c4ccc(cc4)Cl C39315141
c1ccc(cc1)C(=O)N/C(=C\C2=c3ccccc3=[NH+]C2)/C(=O)Nc4ccc(cc4)Br C39698428
Cc1ccc(c(c1)C)NC(=O)/C(=C\C2=c3ccccc3=[NH+]C2)/NC(=O)c4ccccc4 C39732683
CCOc1cc(cc(c1OCc2cccc(c2)Cl)Cl)C[NH2+]C(C)(C)CO C40742221
CCOc1cc(cc(c1OCc2ccccc2C)Br)C[NH2+]C[C@@H](C)O C40744049
CCN1[C@H]([C@H](C[C@@]1(C)CO)C[NH2+]C2CCN(CC2)C(C)C)c3ccc(cc3)Cl C19642483
C[NH+](C)[C@H](CNC(=O)Nc1ccc(cc1Cl)Br)c2cccs2 C43420516
CC[NH+](CC)[C@@H](CNC(=O)Nc1ccccc1SC(F)F)c2ccsc2 C58866926
C[NH+](C)[C@@H](CNC(=O)Nc1ccccc1SCC(F)(F)F)c2cccs2 C58884230
Cc1ccccc1NC(=S)N(Cc2ccc(o2)C)C3CC([NH2+]C(C3)(C)C)(C)C C06632691
Cc1ccc(cc1)NC(=S)N(Cc2ccc(o2)C)C3CC([NH2+]C(C3)(C)C)(C)C C06573514
C[C@@H]1[C@@H]([NH2+][C@H]([C@@H](C1(CC=C)O)C)c2ccc(cc2)N(C)C)c3ccc(cc3)N(C)C C13800127
CC(C)[C@H](c1ccc(cc1)F)N[C@@H]2C(=c3ccccc3=[NH+]C2=O)Nc4ccccc4 C12651051
c1ccc2=[NH+]CC(=c2c1)C[C@H]3NN[C@H](O3)SCc4ccc(cc4)Br C63289540
Cc1ccc(cc1)C(=O)/N=C(/NCCC2=c3ccccc3=[NH+]C2)\Nc4ccccc4F C63589325
CCOc1ccccc1NC(=O)Nc2ccc(cc2)[C@H]3C=c4cc(ccc4=[NH+]3)Cl C63743833
C[C@H](COC)NC(=S)NC[C@@H](c1ccccc1Cl)C2=c3ccccc3=[NH+]C2 C64041620
C[C@H](COC)NC(=S)NC[C@H](c1ccccc1Cl)C2=c3ccccc3=[NH+]C2 C64041622
C[C@@H](C(=O)NC[C@@H](c1ccccc1Cl)C2=c3ccccc3=[NH+]C2)NC(=O)C(C)(C)C C64353858
Cc1c(c([nH]c1C(=O)[C@H](C)NC[C@H](c2ccccc2)C3=c4ccccc4=[NH+]C3)C)C(=O)C C64697488
Cc1ccc(cc1)[C@@]2(CCO[C@@H](C2)C(C)C)CC[NH2+]Cc3ccc(cc3)OC(C)C C04043139
Cc1ccc(cc1)[C@@H](CCC[NH2+]Cc2ccc3c(c2)OCO3)[C@@H]4CCOC(C4)(C)C C01821337
c1cc([nH+]cc1C(F)(F)F)N2CCCN(CC2)C(=S)NC3CCCCCCC3 C04299353
CC(C)[NH2+]CCCn1c(cn2c1nc3c2cccc3)c4ccc(cc4)Br C01760721
Cc1ccccc1Cn2cccc2C[NH+](C[C@@H](Cc3ccccc3)O)C4CCCCC4 C04357820
C=CCc1cccc(c1O)/C=N/N2CC[NH+](CC2)C(c3ccccc3)c4ccccc4 C04531182
CC(C)[NH+]1CCC(CC1)N(C(C)C)C(=S)Nc2ccc(cc2)Oc3ccccc3 C04669243
Cc1ccc(c(c1)NC(=S)N(CCC[NH+]2CCCCCC2)Cc3cccs3)C C03665436
Cc1ccccc1C(=O)c2c3c(sc2NC(=O)C[NH+]4CCC(CC4)C)CCCC3 C04847621
C[NH+](C[C@H](COc1c(cccc1Cl)Cl)O)C(c2ccccc2)c3ccccc3 C02624234
c1ccc(cc1)C[NH+](Cc2ccccc2)Cc3ccc(o3)C(=O)Nc4ccccc4F C06228327
c1cnc2c(c1[C@@H](C[NH+](C3CCCCC3)C4CCCCC4)O)cc(cc2Cl)Cl C06599363
CCOc1cccc(c1OCc2ccccc2)C[NH2+][C@@H](C)C34CC5CC(C3)CC(C5)C4 C07539374
CCOc1cc(cc(c1OCc2ccc(cc2)Cl)Br)C[NH2+]C3CC3 C08253935
CCOc1cc(cc(c1OCc2ccc(cc2)Cl)Br)C[NH2+]CC=C C08253936
CCOc1cc(cc(c1OCc2ccc(cc2)F)Br)C[NH2+]C(C)(C)C C08253969
CCOc1cc(cc(c1OCc2ccccc2Cl)Br)C[NH2+]CC=C C08254099
CCOc1cc(cc(c1OCc2ccccc2F)Br)C[NH2+]CC(C)C C08254133
C[C@H](c1ccccc1)[NH2+]Cc2cc(c(c(c2)Cl)OCc3ccccc3Cl)OC C08535304
COc1ccccc1C[NH2+]Cc2c3ccccc3ccc2OCc4ccccc4Cl C13720303
COc1cccc(c1OCc2ccc(cc2Cl)Cl)C[NH2+]CCC3=CCCCC3 C13723500
CCC(C)(C)[NH2+]Cc1cc(c(c(c1)Br)OCc2ccccc2F)OC C13724763
Cc1ccc(cc1)Cn2c(c(c(n2)C)C[NH2+][C@@H](C)c3ccccc3Br)C C17312654
c1ccc(c(c1)c2nnc(o2)[C@@H](c3ccc(cc3)F)[NH2+]CCC4=CCCCC4)Cl C20178325
COc1cc(cc(c1OCc2ccc(cc2Cl)Cl)Cl)CN[C@@H]3C[NH+]4CCC3CC4 C20477160
c1ccc(cc1)C(c2ccccc2)[NH2+]Cc3nc(no3)c4ccc(cc4)C(F)(F)F C25378397
Cc1ccc(cc1)[C@@](CC(C)C)([C@@H](C[NH+]2CCCC2)Oc3ccc(cc3C)Cl)O C27237871
Cc1ccc(cc1)[C@](CC(C)C)([C@@H](C[NH+]2CCCC2)Oc3ccc(cc3C)Cl)O C27237874
Cc1ccc(cc1)[C@](CC(C)C)([C@H](C[NH+]2CCCC2)Oc3ccc(cc3C)Cl)O C27237878
CCOc1ccc(cc1)[C@@](CC(C)C)([C@@H](C[NH+]2CCCC2)c3ccc(cc3)Cl)O C27248642
CC(C)c1ccc(cc1)OCC(=O)NC[C@H](c2ccccc2Cl)[NH+]3CCCCC3 C27663753
Cc1ccc(cc1)c2c(s/c(=[NH+]\c3ccccc3)/n2Cc4ccccc4)NC(=O)C C28405578
Cc1ccc(cc1)N2C(=S)[NH+]=C([C@]2(C)Cc3ccccc3)Nc4c(cccc4C)C C05127373
CCC[NH+](Cc1ccc(cc1)C)Cc2ccc(o2)C(c3ccccc3)(c4ccccc4)O C35745290
CCc1cc(c(s1)NC(=O)c2ccco2)[C@@H](c3cccc(c3)F)[NH+]4CCCCC4 C38546111
C[C@@H](c1ccc(cc1)Cl)[NH2+]CC[C@@]2(CCO[C@H](C2)C(C)C)c3ccccc3OC C39030285
c1ccc(cc1)C[C@@H]2CN(CC[NH2+]2)c3ccc(cc3c4ccccc4)S(=O)(=O)c5ccccc5 C39529815
C[C@H](c1ccccc1)NC(=O)c2ccc(o2)C[NH+](Cc3ccccc3Cl)C(C)C C35226505
C[C@@H](c1ccccc1)[NH2+]Cc2cccc(c2OCc3c(cccc3Cl)Cl)OC C40722360
CCOc1cc(cc(c1OC(C)C)Br)C[NH2+]Cc2ccccc2Cl C40729013
c1cc(cc(c1)Cl)COc2ccc(cc2C[NH2+]Cc3ccc4c(c3)OCO4)Cl C40743523
Cc1csc2n1c(=O)cc([nH+]2)CN[C@H](c3ccc(cc3)C4CCCCC4)C(C)C C13011051
CC(C)C[NH+](Cc1c(ccc2c1O/C(=C\c3ccccc3Cl)/C2=O)O)CC(C)C C13654091
Cc1csc2n1c(=O)cc([nH+]2)CN[C@@H](c3ccc(cc3)C(C)C)c4cccs4 C15362355
CC[NH+](Cc1ccccc1Br)CC(=O)Nc2c(cccc2Cl)Cl C16442929
COc1ccc(cc1)C[NH+](CC=C)CC(=O)Nc2c(cc(cc2Cl)Cl)Cl C59423208
Cc1cc(cc(c1OCC(F)(F)F)C)C[NH+](C)CC(=O)Nc2ccccc2Cl C59577853
C[NH+](C)[C@@H](CNC(=O)N1CCc2c(ccs2)[C@@H]1c3ccccc3)c4cccs4 C62580825
COc1ccc2=C([C@H]([NH+]=c2c1)C(=O)NCc3ccccc3Br)Sc4ccccc4 C63531067
Cc1ccc(cc1)[C@@H]2C(=c3ccccc3=[NH+]2)SCCNC(=O)COc4ccccc4 C63654906
Cc1ccc(cc1)[C@@]2(CCO[C@H](C2)C(C)C)CC[NH2+]Cc3ccc(cc3)OC(C)C C04043145
Cc1ccc(cc1)[C@H](CCC[NH2+]Cc2ccc3c(c2)OCO3)[C@H]4CCOC(C4)(C)C C01821336
CCN(CC)c1ccc(cc1)[C@H]2[C@@H]3CCCC[C@@]3(CC[NH+]2C/C=C/c4ccccc4)O C03999864
Cc1ccccc1Cn2cccc2C[NH+](C[C@H](Cc3ccccc3)O)C4CCCCC4 C04357822
CC(C)CC[NH2+]CC(=O)N1CCc2c(ccs2)[C@H]1c3ccc(cc3Cl)Cl C04460974
CCc1cc2c(=O)c(c(oc2c(c1O)C[NH+](C)C)C(F)(F)F)c3ccc(cc3)F C01159034
Cc1ccc(cc1C)NC(=S)N(CCC[NH+]2CCC(CC2)C)Cc3cccs3 C03662435
CC(C)[C@H]1C[C@@](CCO1)(CC[NH2+][C@@H](C)c2ccc(cc2)Cl)c3ccccc3OC C05024397
CC[NH+](CC)Cc1c(cco1)CC[C@H]2C(=C)CC[C@@H]3[C@@]2(CCC[C@]3(C)C(=O)NC)C C04029988
CC[NH+](CC)CCCNc1c2c3c(sc2nc(n1)c4ccc(cc4)Cl)CCC3 C02662375
C[NH+](C[C@@H](COc1c(cccc1Cl)Cl)O)C(c2ccccc2)c3ccccc3 C02624232
C[C@H]1CCc2c(sc3c2c(=O)[nH]c(n3)C[NH+](C)Cc4ccc(cc4)C(C)(C)C)C1 C02663171
Cc1ccccc1N2[C@@H]([C@@H](C2=O)Oc3ccc(cc3)Cl)C[NH2+]CCc4ccccc4 C06769612
Cc1ccccc1N2[C@H]([C@@H](C2=O)Oc3ccc(cc3)Cl)C[NH2+]CCc4ccccc4 C06769615
CC(C)C[NH2+]Cc1cc(c(c(c1)Br)OCc2ccccc2Cl)OC C06883537
C[C@@H](c1nc2ccccc2s1)[NH+](C)CC(=O)Nc3ccccc3Cc4ccccc4 C07922513
CCOc1cc(cc(c1OCc2ccc(cc2)F)Br)C[NH2+]CC(C)C C08253973
CCOc1cc(cc(c1OCc2ccccc2F)Br)C[NH2+]C(C)(C)C C08254128
C[C@H](c1ccccc1)[NH2+]Cc2cccc(c2OCc3ccc(cc3Cl)Cl)OC C08535348
CCCN(Cc1ccccn1)c2cc(cc([nH+]2)c3ccc(cc3C)O)c4ccccc4 C03815464
Cc1ccc(cc1)COc2ccc(cc2OC)C[NH2+][C@H](C)C34CC5CC(C3)CC(C5)C4 C08550155
C=CCc1cccc(c1O)/C=N/N2CC[NH+](CC2)C3c4ccccc4-c5c3cccc5 C01803083
C[NH+](C)[C@@H](CNc1c2c(csc2ncn1)c3ccc(cc3)Cl)c4ccccc4 C13038979
CCOc1cccc(c1OCc2ccccc2F)C[NH2+]C34CC5CC(C3)CC(C5)C4 C13729868
CCC[NH+](CCC)Cc1c(ccc2c1oc(c(c2=O)c3ccccc3)C(F)(F)F)O C19793062
c1ccc(c(c1)c2nnc(o2)[C@@H](c3ccc(cc3)F)[NH2+]Cc4ccc(cc4)F)Cl C20178323
CCOc1cc(cc(c1OCc2ccc(cc2)C)Cl)CN[C@H]3C[NH+]4CCC3CC4 C20477416
Cc1ccc(cc1)[C@@](CC(C)C)([C@H](C[NH+]2CCCC2)Oc3ccc(cc3C)Cl)O C27237875
Cc1ccc(c(c1)OCC(=O)NC[C@H](c2cccs2)[NH+]3CCCCCC3)C(C)C C27662497
CC(C)c1ccc(cc1)OCC(=O)NC[C@@H](c2ccccc2Cl)[NH+]3CCCCC3 C27663755
Cc1ccc(cc1)N2C(=S)[NH+]=C([C@@]2(C)Cc3ccccc3)Nc4c(cccc4C)C C05127370
CC(C)(C)c1ccc(cc1)C(=O)N(C)CCCNc2cc[nH+]c3c2ccc(c3)Cl C35190732
Cc1ccccc1OC[C@@H](C[NH+](Cc2ccc(cc2)F)Cc3ccc(cc3F)F)O C36104208
Cc1ccccc1OC[C@H](C[NH+](Cc2ccc(cc2)F)Cc3ccc(cc3F)F)O C36104210
CCc1c(c(nc(n1)c2ccccc2)N3CC[NH2+]CC3)Cc4c(cccc4Cl)F C37398886
Cc1c(c(c(c(c1C)C)S(=O)(=O)NC[C@@H](c2ccccc2Cl)[NH+](C)C)C)C C38630829
Cc1ccc(cc1)C2=NC(=CC3=c4ccccc4=[NH+][C@H]32)C(=O)NCCC5=CCCCC5 C39024390
CCOc1ccc(cc1)[C@@]([C@@H](C[NH+]2CCCCC2)c3ccc(cc3)Cl)(C(C)C)O C27249472
c1ccc(cc1)C[NH+]2[C@H](CCC[C@@]23CCC[C@@H](C3)S(=O)(=O)c4ccccc4)c5ccccc5O C39520706
COc1cccc(c1OCc2ccc(c(c2)Cl)Cl)C[NH2+]CCC3=CCCCC3 C40722543
CC(C)(C)[NH2+]Cc1cc(c(c(c1)Br)OCc2cccc(c2)Cl)OC C40734146
CCOc1cc(cc(c1OCc2cccc(c2)Cl)Br)C[NH2+]CC=C C40741724
CCC(C)(C)[NH2+]Cc1cc(c(c(c1)Cl)OCc2c(cccc2Cl)F)OCC C40742145
CC[NH+](CC)Cc1c(cco1)CC[C@H]2C(=C)CC[C@H]3[C@]2(CCC[C@]3(C)C(=O)NC)C C43740181
C[NH+](C)[C@H](CNC(=O)N1CCc2c(ccs2)[C@@H]1c3ccccc3)c4cccs4 C62580826
C[NH+](C)[C@H](CNC(=O)N1CCc2c(ccs2)[C@H]1c3ccccc3)c4cccs4 C62580830
CC(C)C[NH+](Cc1c(ccc2c1oc(=O)c(c2)c3ccc(cc3)Cl)O)CC(C)C C41513769
COc1ccc2=C([C@@H]([NH+]=c2c1)C(=O)NCc3ccccc3Br)Sc4ccccc4 C63531064
Cc1ccc(cc1)[C@H]2C(=c3ccccc3=[NH+]2)SCCNC(=O)COc4ccccc4 C63654907
c1ccc2=[NH+]CC(=c2c1)[C@H](CNC(=O)Cc3c(cccc3Cl)F)c4cccs4 C63807506
CCOC(=O)c1c2c(sc1NC(=O)[C@H](C)[NH+](C)Cc3ccccc3F)C[C@@H](CC2)C C03393707
CCc1ccc(cc1)c2nc(c(s2)C(=O)NC[C@@H](c3cccs3)[NH+]4CCOCC4)C C08747794
CC(C)[NH+]1CCc2c(sc(c2C(=O)OC)NC(=O)C(c3ccccc3)c4ccccc4)C1 C08793126
CCOc1c(cc(cc1C)S(=O)(=O)NC[C@@H](c2ccsc2)[NH+]3CCCCCC3)C C08901708
CN(c1ccccc1)c2ccc(cc2)C[NH+]3CCOc4ccc(cc4C3)[C@H](c5ccccn5)O C11790871
CN(c1ccccc1)c2ccc(cc2)C[NH+]3CCOc4ccc(cc4C3)[C@@H](c5ccccn5)O C11790872
CC[NH+](CC)Cc1nc(c2c(c(sc2n1)C)C)N[C@@H](c3ccccc3)c4ccccn4 C12585751
CC[C@@H](C)N(CC(=O)Nc1cccc(c1C)C)C(=O)C[NH+]2CCC[C@H](C2)C(F)(F)F C12760698
CCCOc1ccc2ccccc2c1C[NH+](C)Cc3[nH]c(=O)c4c5c(sc4n3)CCC5 C12775683
CC(C)Cn1c2c(c(n1)C(=O)N3CCCC3)C[C@H](CC2)[NH2+]CCc4ccc(cc4)Cl C14533182
c1cc(sc1)[C@@H](CNC(=O)c2cc(on2)c3ccc(cc3)Br)[NH+]4CCCC4 C15859639
CC[C@@H](c1nc2ccccc2c(=O)n1c3ccc(cc3)Br)[NH2+]Cc4ccco4 C16423904
CC(=O)[C@H](C[NH+](C)Cc1ccccc1)[C@H](c2ccccc2)c3c(c4ccccc4oc3=O)O C16958098
Cc1ccc(cc1)NC(=O)CSC2=NC3(CC[NH+](CC3)C(C)C)N=C2c4ccccc4 C20436162
Cc1ccc(c(c1)C)S(=O)(=O)NC[C@H](c2ccc(cc2)N(C)C)[NH+]3CCc4ccccc4C3 C21755368
Cc1ccccc1S(=O)(=O)NC[C@H](c2ccc(cc2)N(C)C)[NH+]3CCc4ccccc4C3 C21755456
Cc1ccc(c(c1)F)n2c(cc3c2-c4ccccc4OC3)CCC(=O)N[C@@H](C)C[NH+](C)C C23432870
Cc1csc(n1)SCc2ccc(cc2)C(=O)Nc3nc(cs3)C[NH+]4CCC[C@H](C4)C C24886454
CCc1ccc(cc1)[C@@H](CNC(=O)c2ccc(=O)n(c2)Cc3ccccc3Cl)[NH+](C)C C27597691
c1cc(sc1)[C@@H](CNC(=O)CCc2ncc(o2)c3ccc(cc3)Cl)[NH+]4CCCC4 C27607800
C[C@H](c1ccccc1Cl)N2CC[NH+](CC2)[C@@H](C)C(=O)Nc3ccccc3OC(F)F C29689047
Cc1c(n(c(c1C#N)NC(=O)C[NH+](C)Cc2ccc(cc2)Br)C3CCCC3)C C29121947
CC[C@H](CNC(=O)c1c(nn(c1Cl)Cc2ccc(cc2)C)C)[NH+]3CCc4ccccc4C3 C32446732
Cc1c(c(n(n1)Cc2ccccc2Cl)C)C[NH+](C)CC(=O)N[C@@H](C)c3ccc(cc3)F C32543412
C[NH+](C)[C@H](CNC(=O)c1cnn(c1C(F)(F)F)c2cccc(c2)Cl)c3cccc(c3)F C32730836
C[NH+](Cc1ccc(cc1)OC(F)F)Cc2[nH]c(=O)c3c(csc3n2)c4ccc(cc4)F C20687742
C[C@@H](c1ccccc1)[NH+](Cc2ccc(cc2Cl)Cl)Cc3nc(co3)C(=O)NC4CC4 C36073388
CCOC(=O)c1c2c(sc1NC(=O)[C@H]3CCC[NH+](C3)Cc4ccccc4F)CCCC2 C38857812
CCOC(=O)[C@H]1C(=c2cc(ccc2=[NH+]1)Br)NC(=O)c3cccc(c3)C(F)(F)F C39030179
Cc1cc(nc(n1)CC[NH2+]C[C@@H]2C=NN=C2c3ccc(cc3)c4ccccc4)C(F)(F)F C39357954
c1ccc(c(c1)CNC(=O)CC[C@@H]2CCC[NH+](C2)C[C@@H]3C=NN=C3C4CCCCC4)F C39455379
c1ccc(c(c1)CNC(=O)CC[C@H]2CCC[NH+](C2)C[C@@H]3C=NN=C3C4CCCCC4)F C39455380
c1ccc(cc1)C[C@H]2CN(CC[NH2+]2)c3ccc(cc3S(=O)(=O)Oc4ccccc4)F C39530504
c1ccc2c(c1)cc([nH]2)C(=O)N(C[C@@H]3CCCO3)CC4CC[NH+](CC4)Cc5ccccc5F C15062268
CCOC(=O)C1CC[NH+](CC1)[C@@H](c2ccc(cc2)F)c3c4c(sc3NC(=O)C)CCCC4 C39853459
C[NH+](Cc1ccccc1NC(=O)N2CCN(CC2)Cc3cccs3)C4CCCCC4 C40103369
C[NH+](Cc1ccc(cc1)c2ccccc2)CC(=O)Nc3ccccc3S(=O)(=O)C(F)F C46721617
C[C@@H]1CCCC[NH+]1Cc2ccc(cc2)CNC(=O)CCc3ncc(o3)c4ccc(cc4)F C46809236
Cc1ccc(c(c1)C)Sc2ccc(cc2)NC(=O)CN3CC[NH+](CC3)C[C@H]4CCCO4 C22928478
c1ccc(c(c1)C[NH+](CC(=O)Nc2cc3c(cc2Cl)OCCCO3)C4CC4)C(F)(F)F C59387317
CCC[NH+](CC(=O)Nc1ccc(cc1)S(=O)(=O)C)[C@H](C)c2ccc(c(c2)Cl)Cl C59404975
C[C@@H]1CCC[C@](C1)(CNC(=O)C2CCN(CC2)c3c(cc(cn3)C(F)(F)F)Cl)[NH+](C)C C59890442
CN(C)c1ccc(cc1)[C@@H](CNS(=O)(=O)c2ccc(cc2)F)C3=c4ccccc4=[NH+]C3 C63122402
COC(=O)[C@@H](CC1=c2ccccc2=[NH+]C1)NC(=O)c3cc(cc(c3)C(F)(F)F)C(F)(F)F C63245232
Cc1cccc(c1)CN2C[C@@H](c3c2cccc3)/C=C(\C#N)/C(=O)NCCC4=c5ccccc5=[NH+]C4 C63318938
Cc1cccc(c1NC(=O)C2(CCCCC2)N(CCC3=c4ccccc4=[NH+][C@H]3C)C=O)C C63506959
CN(C)c1ccc(cc1)[C@@H](CNC(=O)c2cccnc2SC)C3=c4ccccc4=[NH+]C3 C64041934
c1ccc2=[NH+]CC(=c2c1)CCC(=O)N3CCC[C@@H](C3)CCC(=O)Nc4ccc(cc4)Cl C64093892
c1ccc2=[NH+]CC(=c2c1)CCC(=O)N3CCC[C@H](C3)CCC(=O)Nc4ccc(cc4)Cl C64093895
c1ccc2=[NH+]CC(=c2c1)CCNC(=O)CCC3=CS[C@@H]4N3CC(=N4)c5ccc(cc5)Cl C64408468
COc1cc(cc(c1OC)Br)[C@@H](c2ccc3cccnc3c2O)Nc4cccc[nH+]4 C04164750
CCC[NH+](CC(=O)Nc1ccc(c(c1F)F)F)CC(=O)Nc2c(c3c(s2)CCC3)C#N C02650971
CCC(=O)Nc1ccc(c(c1)C)S(=O)(=O)NC[C@@H](c2ccsc2)[NH+]3CCCCCC3 C08901608
c1ccc2c(c1)c(c[nH]2)c3csc(n3)NC(=O)C[NH+](Cc4cccs4)C[C@@H]5CCCO5 C08983508
C[C@H](c1ccc(cc1)Br)NC(=O)C[NH+](C)CC(=O)Nc2ccc(cc2)OC C09125649
CCOc1cc(ccc1OCc2ccccc2)[C@H]3Nc4c(c5c(s4)C[NH+](CC5)C)C(=N3)O C09299826
Cc1ccc(cc1S(=O)(=O)NC)NC(=O)C[NH+]2CCc3c(ccs3)[C@H]2c4cccs4 C09503042
CC[NH+](Cc1[nH]c(=O)c2ccccc2n1)[C@@H](C)C(=O)NC(c3ccccc3)c4ccccc4 C09703655
C[C@@H](c1cccc2c1cccc2)[NH2+]CC(=O)Nc3ccc(cc3)S(=O)(=O)N4CCCC4 C09799660
Cc1cccc2c1nc(s2)NC(=O)C(=O)NC[C@@H](c3cccc4c3cccc4)[NH+](C)C C10085684
C[NH+](C)[C@@H](CNC(=O)C(=O)Nc1ccc(cc1)OC(F)(F)F)c2cccc3c2cccc3 C10085871
CCC[NH+](Cc1[nH]c(=O)c2c(n1)ccs2)CC(=O)NC3c4ccccc4-c5c3cccc5 C10090680
C[C@@H](c1ccccc1Cl)[NH2+]CC(=O)Nc2cccc(c2)S(=O)(=O)N3CCCCCC3 C10219982
C[NH+](C)[C@@H](CNC(=O)CCc1[nH]c(=O)c2c3c(sc2n1)CCCC3)c4ccccc4Cl C11563475
Cc1c2ccccc2[nH]c1CN(C)C(=O)C[C@@H]3C(=O)NCC[NH+]3Cc4cccc(c4F)F C12072431
CC[NH+](CC)CCN(Cc1cc2cccc(c2[nH]c1=O)C)C(=O)Nc3ccc(cc3)Cl C12645881
Cc1cc(c2cc(c(=O)[nH]c2c1)CN(CCC[NH+](C)C)C(=O)Nc3ccc(cc3)Cl)C C12704931
C[NH+](Cc1[nH]c(=O)c2c(csc2n1)c3ccccc3)CC(=O)Nc4ccc(cc4)Cl C03571112
C[C@@H](c1ccc(cc1)Br)NC(=O)C[NH+](C)CC(=O)Nc2ccc(cc2)OC C13149902
c1ccc(cc1)c2c(c[nH]n2)CNC(=O)C[NH+]3Cc4ccccc4O[C@H](C3)c5ccccc5 C12151491
CCOc1ccc(cc1)NC(=O)c2c3c(sc2NC(=O)C[NH+]4CCCC4)C[C@H](CC3)C C15946838
Cc1nc(cs1)c2cccc(c2)NC(=O)C[NH+](C)CC(=O)Nc3ccccc3C(F)(F)F C18906010
COC(=O)[C@@H]1Cc2c3ccccc3[nH]c2[C@@H]4[NH+]1[C@@H](C[C@@H](C4)NCc5cccnc5)c6ccccc6 C20504046
COCC[NH2+][C@@H]1C[C@H](N2[C@@H](Cc3c4ccccc4[nH]c3[C@H]2C1)C(=O)OC)c5ccc(c(c5)F)F C12603255
CCCCNc1[nH+]c2c(s1)C[C@@]3(CC[C@@H]([C@@H]([C@H]3[C@@H]2C)O)[C@H](C)C(=O)N4CCN(CC4)C)C C20504506
CC(C)CC[C@@H](c1c2c(sc1n3cccc3)C[NH+](CC2)C)NC(=O)Nc4ccc(cc4)OC C20532163
CC[NH+]1CCc2c(sc(c2[C@H](C)NC(=O)Nc3ccccc3OCC)n4cccc4)C1 C20532237
CC(C)(C)[NH2+]Cc1cc(c(c(c1)Br)OC[C@@H](c2ccc3c(c2)OCO3)O)OC C20876963
CC(C)C[C@H](C(=O)NCc1ccc([nH+]c1)N2CCCC2)NC(=O)c3ccc(cc3Cl)Cl C23101279
CC[NH+](CC(=O)Nc1ccc(cc1)OC)[C@H](C)C(=O)Nc2cccc(c2)Br C24338319
CC(C)[NH+](Cc1ccc(cc1)C(C)(C)C)Cc2ccc(o2)C(=O)N[C@H]3CCCCNC3=O C35226578
CC(=O)Nc1ccc(cc1)S(=O)(=O)Oc2ccc(cc2C[NH2+]Cc3ccc(cc3)F)Cl C37401936
Cc1c(c(no1)c2c(cccc2Cl)Cl)NC(=O)NC[C@@H]([C@@H]3C=CC=[NH+]3)C(F)(F)F C39338834
Cc1ccc(cc1)O[C@H](C)CNC(=O)[C@H]2CN(CC23CC[NH2+]CC3)C(=O)C4(CCCCC4)C C39666079
CCCCCCC(=O)N1C[C@@H](C2(C1)CC[NH2+]CC2)C(=O)NCc3ccc4c(c3)CCCN4C C39672242
CCCCCCC(=O)N1C[C@H](C2(C1)CC[NH2+]CC2)C(=O)NCc3ccc4c(c3)CCCN4C C39672243
CC[C@H](c1ccccc1)C(=O)N2C[C@@H](C3(C2)CC[NH2+]CC3)C(=O)N[C@H](C)c4cccc(c4)OC C39676749
CCOC[C@H](C[NH+](Cc1[nH]c(=O)c2c3c(sc2n1)CCCCC3)C4CCCCC4)O C40408625
CC[C@H](C)[C@@H]1C(=O)N(C2([NH2+]1)CCN(CC2)C(=S)Nc3ccc(cc3)OC)CC(C)C C40399784
CC[C@H](C)[C@H]1C(=O)N(C2([NH2+]1)CCN(CC2)C(=S)Nc3ccc(cc3)OC)[C@@H](C)CC C36028959
CC(C)C[C@H]1C(=O)N(C2([NH2+]1)CCN(CC2)C(=S)Nc3ccc(cc3)OC)CC(C)C C36029059
Cc1cccc(c1C)NC(=O)C[NH+](C)CC(=O)Nc2nc(cs2)c3ccc(c(c3)F)F C12755568
C[NH+](CC(=O)Nc1ccccc1Cl)CC(=O)Nc2nc(cs2)c3cc(ccc3F)F C12814205
Cc1ccc(o1)CN(C2CC([NH2+]C(C2)(C)C)(C)C)C(=S)Nc3ccccc3C(=O)OC C59089103
CCS[C@@H]1NN=C(S1)NC(=O)CCC2=c3ccccc3=[NH+][C@@H]2c4ccc(cc4)OC C63205759
C[C@@H]1C(=c2ccccc2=[NH+]1)CCNC(=O)c3cc(c(cc3Cl)Cl)S(=O)(=O)NC4CC4 C63526790
CCOC(=O)C[C@@H](c1ccccc1)NC(=O)Nc2ccc(cc2)[C@H]3C=c4cc(ccc4=[NH+]3)F C63743958
Cc1cccc(c1)S(=O)(=O)N[C@@H](CC2=c3ccccc3=[NH+]C2)C(=O)NCc4ccccc4F C63817296
CC(=O)Nc1ccc(cc1)c2cc(c3ccccc3n2)C(=O)NCCC4=c5ccccc5=[NH+]C4 C64518388
C[C@@H](C(=O)NCCC1=c2cc(ccc2=[NH+]C1)Cl)N3c4ccccc4N[C@@H](C3=O)C(F)(F)F C64538287
CC[NH+](CC)CCNC(=O)CN1c2ccccc2S/C(=C/c3ccc(cc3)C)/C1=O C04932847
CCN(CC)c1ccc(cc1)[C@@H]2[C@@H]3CCCC[C@@]3(CC[NH+]2CC(=O)N4CCCC4)O C06517567
CCN(CC)c1ccc(cc1)[C@H]2[C@H]3CCCC[C@@]3(CC[NH+]2CC(=O)N4CCCC4)O C06517570
CCN(CC)C(=O)c1cccc(c1)NC(=O)C[NH+](C)Cc2cccc(c2Cl)Cl C07292777
CN1CCCc2c1ccc(c2)[C@H](CNS(=O)(=O)c3cc(ccc3F)F)[NH+]4CCCC4 C08799011
CN1CCCc2c1ccc(c2)[C@@H](CNS(=O)(=O)c3ccc(cc3F)F)[NH+]4CCCC4 C08799127
CN1CCCc2c1ccc(c2)[C@H](CNS(=O)(=O)c3ccc(cc3F)F)[NH+]4CCCC4 C08799128
Cc1ccc(c(c1)C)S(=O)(=O)NC[C@@H](c2ccc3c(c2)CCN3C)[NH+]4CCCC4 C08801014
CC[NH+]1CCc2c(sc(c2C(=O)OCC)NC(=O)Cc3ccc(s3)Cl)C1 C10061535
C[NH+](CC(=O)Nc1ccccc1N2CCCC2=O)C(c3ccccc3)c4ccccc4 C10127483
C[C@@H](C(=O)NC[C@H]1Cc2cccc(c2O1)c3ccccc3C(F)(F)F)[NH+]4CCOCC4 C12025984
c1cc(cnc1)n2cccc2C[NH+]3CCC4(CC3)C[C@H]4C(=O)NCCC5=CCCCC5 C11790188
Cc1c(nc(o1)c2ccc(cc2)C(F)(F)F)C[NH+]3CCNC(=O)[C@H]3Cc4ccccc4 C12745423
CN1CCc2c1ccc(c2)[C@@H](CNS(=O)(=O)CCc3ccccc3)[NH+]4CCCCC4 C08801642
C=CCn1c2c(c(n1)C(=O)N3CCCC3)C[C@@H](CC2)[NH2+]CCc4cccc(c4)Cl C14536627
C=CCn1c2c(c(n1)C(=O)N3CCCC3)C[C@H](CC2)[NH2+]CCc4cccc(c4)Cl C14536628
Cc1ccc(cc1CN2[C@@H](CCC2=O)CC[NH2+]Cc3cc4c(cc3Cl)OCO4)F C14998118
CCN(CC)c1ccc(cc1)[C@@H]2[C@@H]3CCCC[C@]3(CC[NH+]2CC(=O)N4CCCC4)O C15970834
CC[NH+](Cc1ccc(s1)Br)CC(=O)Nc2ccc3c(c2)OCCCO3 C16349849
C[NH+](Cc1ccc2c(c1)OCCO2)CC(=O)Nc3ccc(cc3C(F)(F)F)Cl C23828990
C[NH+](Cc1ccccc1C(F)(F)F)CC(=O)N2CC(=O)Nc3c2ccc(c3)C(F)(F)F C24748074
Cc1c(c(n(n1)Cc2ccccc2)C)CNC(=O)C[NH+](C)Cc3c(cccc3Cl)F C24772067
C[NH+](Cc1ccccc1C(F)(F)F)CC(=O)Nc2cc3c(cc2Cl)OCCO3 C25533127
CC[NH+](CC)[C@@H](CNC(=O)c1cc(=O)c2cc(c(cc2o1)C)Cl)c3ccccc3 C28292688
Cc1ccc(c(c1)C)OC[C@@H]2c3ccsc3CCN2C(=O)CNCC[NH+]4CCCCC4 C35717167
c1ccc(cc1)CNC(=O)c2coc(n2)C[NH+](Cc3ccc(c(c3)Cl)Cl)C4CC4 C36083159
C[C@@H](c1ccc(cc1)S(=O)(=O)C)[NH+](C)CC(=O)N[C@@H](C)c2ccc3ccccc3c2 C36391960
C[NH+](Cc1ccccc1NC(=O)Cc2ccc(cc2)N3CCCC3=O)C4CCCCC4 C36398337
CCC[NH+]1CCc2c(sc(c2C(=O)OC)NC(=O)c3ccc(cc3)C(F)(F)F)C1 C36628633
CN(C)c1ccc(cc1)[C@H](CNS(=O)(=O)c2ccc(cc2)Br)[NH+]3CCCC3 C08608823
CN(C)c1ccc(cc1)[C@@H](CNS(=O)(=O)c2ccccc2Br)[NH+]3CCCC3 C38636160
CN(C)c1ccc(cc1)[C@H](CNS(=O)(=O)c2ccccc2Br)[NH+]3CCCC3 C38636162
C[C@@H]1[C@H](Oc2ccccc2O1)C(=O)NCc3ccccc3c4ccc(cc4)C[NH+](C)C C45892742
Cc1c(sc(n1)c2ccc(cc2)C(F)(F)F)C(=O)NCc3cc[nH+]c(c3)N(C)C C46624579
C[NH+](C)Cc1ccccc1CNC(=O)c2cccnc2Oc3cccc(c3)Br C46810582
CC[C@@H](C)CN1C(=O)[C@@H]([NH2+]C12CCN(CC2)C(=O)c3ccccc3F)Cc4ccccc4 C36026603
CC[C@H](C)CN1C(=O)[C@@H]([NH2+]C12CCN(CC2)C(=O)c3ccccc3F)Cc4ccccc4 C36026604
C[C@@H]1CN(CCO1)c2ccc(c[nH+]2)CNC(=O)CSC(c3ccccc3)c4ccccc4 C58952760
C[NH+]1CCC(CC1)N(Cc2ccc3c(c2)OCO3)C(=S)Nc4ccc(cc4)Cl C06792231
C[C@@H](c1ccccc1Cl)[NH+](CC(=O)Nc2ccc(cc2)S(=O)(=O)C(F)F)C3CC3 C59333791
C[C@H](c1ccccc1Cl)[NH+](CC(=O)Nc2ccc(cc2)S(=O)(=O)C(F)F)C3CC3 C59333792
Cc1ccc(o1)[C@H](CNC(=O)c2c(nc(s2)Cc3ccc(cc3)F)C)[NH+]4CCCC4 C60354982
C[C@H]1C(=C(C(=N1)C(=O)NC[C@@H](c2ccccc2Cl)C3=c4ccccc4=[NH+]C3)C)C(=O)C C63217016
C[C@H]1C(=C(C(=N1)C(=O)NC[C@H](c2ccccc2Cl)C3=c4ccccc4=[NH+]C3)C)C(=O)C C63217019
c1ccc2=[NH+]CC(=c2c1)/C=N/N=C/3\NC(=O)[C@H](S3)Cc4ccc(cc4)SC(F)F C38676496
Cc1ccc2=C([C@H]([NH+]=c2c1)C(=O)NCCN3CCOCC3)Sc4ccc(cc4)Cl C63530667
COc1ccc2=C([C@H]([NH+]=c2c1)C(=O)NCc3cccnc3)Sc4ccc(cc4)Cl C63531375
CCOC(=O)C1=C2CCCC[C@@H]2S[C@@H]1NC(=O)CSC3=c4ccccc4=[NH+]C3 C63709788
c1ccc2=[NH+]CC(=c2c1)[C@@H](CNC(=O)CN3CCSC3=O)c4ccccc4Cl C63830627
c1ccc(cc1)[C@@H]2C(=c3ccccc3=[NH+]2)C(=O)CS[C@H]4NN=C(N4C5CC5)C6CC6 C38653966
CC(C)CCC[C@H](C)Nc1ccc-2c(cc1=O)[C@H](CCc3c2c(c(c(c3)OC)OC)OC)[NH2+]C C08964461
CCc1ccc(cc1)[C@H]2C(=C(NC(=[NH+]2)Nc3nc4ccccc4s3)C)C(=O)c5ccccc5 C09427262
c1ccc(cc1)CCC2=[NH+]C(c3c(=O)[nH]c(=O)n(c3N2)CCc4ccccc4)(C(F)(F)F)C(F)(F)F C09455715
CC(C)[C@@H](c1ccc(cc1)Cl)[NH2+]CC(=O)Nc2ccc(cc2Br)[N+](=O)[O-] C10136913
Cc1c(c2ccccc2n1Cc3ccccc3Cl)C[NH2+]CCNc4ccc(cc4Cl)[N+](=O)[O-] C10315613
Cc1c(c(=O)n(n1C)c2ccccc2)NC(=O)[C@@H](C)[NH2+][C@@H](c3ccc(cc3)C(C)(C)C)C(C)C C11096305
CCCC[NH2+][C@H](c1ccccc1)c2c(c3c(cc(nc3s2)C)COC)NC(=O)c4ccccc4 C12420162
COc1c(cc(cc1Br)Br)C[NH2+]CCNc2ccc(cc2Cl)[N+](=O)[O-] C16194484
CC[NH+](CC(=O)Nc1ccccc1C(F)(F)F)CC(=O)Nc2ccccc2Sc3ccccc3 C16588640
CCC[NH+](CC(=O)Nc1ccc(cc1Cl)Cl)CC(=O)Nc2c(c3c(s2)CCC3)C#N C16627833
CC[C@@H](c1c2c(sc1n3cccc3)C[NH+](CC2)CC)NC(=O)Nc4ccc(c(c4)C)Br C20386559
CCc1ccc(cc1)NC(=O)N[C@@H](CCC(C)C)c2c3c(sc2n4cccc4)C[NH+](CC3)CC C20532188
CC[NH+]1CCc2c(sc(c2[C@H](CCC(C)C)NC(=O)Nc3ccccc3OCC)n4cccc4)C1 C20532195
CC1(CC(CC([NH2+]1)(C)C)N(Cc2ccc(cc2)OC)C(=S)Nc3ccc(cc3OC)Cl)C C20568209
CC1(CC(CC([NH2+]1)(C)C)N(Cc2ccncc2)C(=S)Nc3cc(ccc3Cl)C(F)(F)F)C C05945400
CCc1cccc(c1)/[NH+]=c\2/c(cc3c(cnc(c3o2)C)CO)C(=O)Nc4ccccc4CC C20616973
C[NH+](CC(=O)Nc1ccccc1C(F)(F)F)CC(=O)Nc2ncc(s2)Cc3ccccc3Cl C22240923
CCOc1ccccc1NC(=O)Nc2ccc3c(c2)c(cc([nH+]3)c4ccc(cc4)C)OCC C33278517
COC(=O)[C@@H]1Cc2c3ccccc3[nH]c2[C@@H]4N1[C@@H](C[C@H](C4)[NH2+]CC#C)c5ccc(cc5)OC(F)(F)F C12602899
Cc1ccc(c(c1)C)c2csc3c2c(=O)[nH]c(n3)C[NH+](CC=C)C[C@@H](COc4ccc(cc4)Cl)O C35747714
Cc1ccc(c(c1)C)c2csc3c2c(=O)[nH]c(n3)C[NH+](CC=C)C[C@H](COc4ccc(cc4)Cl)O C35747716
Cc1ccccc1OC[C@H](C[NH+](Cc2ccccc2)Cc3[nH]c(=O)c4c5c(sc4n3)CCCCC5)O C35781267
CCC[C@H]1[C@H]([NH2+][C@@H](C[C@@]1(C#Cc2ccccc2)O)c3ccc(cc3)OC)c4ccc(cc4)OC C09354124
Cc1ccc(c(c1)C)c2csc3c2c(=O)[nH]c(n3)C[NH+](Cc4ccccc4)C[C@@H](COC(C)(C)C)O C36206450
Cc1ccc(c(c1)c2csc3c2c(=O)[nH]c(n3)C[NH+](C[C@@H](COCC=C)O)C4CCCCC4)C C36207106
Cc1ccc(cc1C)c2csc3c2c(=O)[nH]c(n3)C[NH+](C[C@H](COCC=C)O)C4CCCCC4 C36207586
Cc1ccccc1c2csc3c2c(=O)[nH]c(n3)C[NH+](CC=C)C[C@H](COc4ccc(cc4)Cl)O C36207688
CCC[NH+](Cc1[nH]c(=O)c2c(csc2n1)c3ccc(cc3)Cl)C[C@@H](COc4ccccc4C)O C36207781
Cc1cc[nH+]c(c1)N[C@H](c2cccs2)c3c4c(sc3NC(=O)c5ccccc5)CCCC4 C38547499
CC1(Cc2c(c(sc2C([NH2+]1)(C)C)NC(=O)c3ccc(cc3)Cc4ccccc4)C(=O)OC)C C38806059
CC1(CC(CC([NH2+]1)(C)C)N(Cc2cccnc2)C(=S)Nc3cc(ccc3C(F)(F)F)Cl)C C39432378
CC(C)Cc1ccc(cc1)[C@@H](CNS(=O)(=O)c2ccccc2)N3CC[NH2+][C@@H](C3)Cc4ccccc4 C39533320
C/C(=C\c1ccccc1)/C=C(/C(=O)N/N=C/C2=c3ccccc3=[NH+]C2)\NC(=O)c4ccccc4 C39737025
CCCc1ccc(cc1)[C@@H](c2cccs2)[NH2+][C@@H](C)C(=O)Nc3c(n(n(c3=O)c4ccccc4)C)C C39992570
CCCc1ccc(cc1)[C@H](c2cccs2)[NH2+][C@@H](C)C(=O)Nc3c(n(n(c3=O)c4ccccc4)C)C C39992572
c1ccc(cc1)N2[C@@H](NN=C2C3=c4ccccc4=[NH+]C3)SCC(=O)NCC5CCCCC5 C40034231
CCc1cc(c(s1)NC(=O)c2ccco2)[C@@H](c3cccc(c3)Cl)Nc4cccc([nH+]4)C C38550983
Cc1cccc([nH+]1)N[C@@H](c2ccc(cc2)OC)c3c4c(sc3NC(=O)c5ccco5)CCCC4 C38551045
CCc1ccc(cc1)[C@@H](C)[NH2+]CC(=O)/N=c\2/[nH]c(cs2)c3ccc(cc3)Br C19640050
CCc1ccc(cc1)[C@H](C)[NH2+]CC(=O)/N=c\2/[nH]c(cs2)c3ccc(cc3)Br C19640056
Cc1c(sc2c1c(=O)[nH]c(n2)c3cccc(c3)NC(=O)C[NH+](C)Cc4ccccc4Cl)C C13031560
Cc1cccc(c1)CSC2=NN3[C@H](C(=C([NH+]=C3N2)C)C(=O)Nc4ccc(cc4)Cl)C(C)C C08594816
Cc1cccc(c1NC(=O)[C@H](CC2=c3ccccc3=[NH+]C2)NC(=O)C(c4ccccc4)c5ccccc5)C C63162790
CC(C)[C@@H](C(=O)NC[C@H](c1ccccc1Cl)C2=c3ccccc3=[NH+]C2)NC(=O)COc4ccccc4 C63182663
c1ccc(cc1)[C@H](CNC(=O)/C=C\2/CS[C@H](N2)c3cccs3)C4=c5ccccc5=[NH+]C4 C63399758
Cc1ccc(cc1)C(=O)N/C(=C\c2ccc(cc2)SC)/C(=O)NCCC3=c4ccccc4=[NH+]C3 C63540971
COc1ccc(cc1)N/C(=N\C(=O)c2ccc(cc2)Br)/NCCC3=c4ccccc4=[NH+]C3 C63588697
Cc1cccc(c1)N/C(=N\C(=O)c2ccc(cc2)n3c(ccc3C)C)/NCCC4=c5ccccc5=[NH+]C4 C63588804
CC(C)c1ccc(cc1)N/C(=N/C(=O)c2cccc(c2)N(C)C)/NCCC3=c4ccccc4=[NH+]C3 C63589208
c1ccc2=[NH+]CC(=c2c1)CCN/C(=N/C(=O)c3ccc(cc3)Br)/Nc4ccccc4F C63589331
CN(C)c1ccc(cc1)NC(=S)NC[C@H]2C[C@@H]3CC[NH+]2C[C@@H]3CN4CCc5c4cccc5 C08635728
CC(C)Cc1ccc(cc1)[C@H](C(C)C)[NH2+]CC(=O)Nc2cc(ccc2Cl)S(=O)(=O)C C09458588
C[NH+](CC(=O)Nc1ccc(cc1)Oc2ccccc2)CC(=O)Nc3ccccc3Br C09507996
COc1cccc(c1)C2=N[C@@H]([NH2+][C@@H](C2)c3ccc(cc3O)Cl)c4ccc(cc4)C(=O)OC C09541955
Cc1cc([nH+]c2c1cc(cc2)NC(=O)CCC(=O)N[C@H]3CCC[C@@H]([C@@H]3C)C)N4CCCCC4 C09597985
Cc1cc([nH+]c2c1cc(cc2)NC(=O)CCC(=O)N[C@H]3CCC[C@H]([C@@H]3C)C)N4CCCCC4 C09597986
c1cc(ccc1C(=O)N2CCC[C@H](C2)CO)N3CCC(CC3)[NH2+]CC4C5CC6CC(C5)CC4C6 C12456144
C[C@H](c1ccccc1Cl)NC(=O)C[NH+](C)CC(=O)Nc2ccc(c(c2)C(F)(F)F)Cl C13040312
Cn1c2c(nc1C(F)(F)F)[C@@H](N(CC2)C(=O)C[C@@H](Cc3cc(c(cc3F)F)F)[NH3+])Cc4ccccc4 C11687785
COc1ccc(cc1)Cn2c3cc4c(cc3cc(c2=O)C[NH2+]CC5(CCCCC5)O)CCC4 C20256704
CC[NH+]1CCc2c(sc(c2[C@@H](CCC(C)C)NC(=O)Nc3cccc(c3)C)n4cccc4)C1 C20532197
CC[NH+]1CCc2c(sc(c2[C@H](CCC(C)C)NC(=O)Nc3cccc(c3)C)n4cccc4)C1 C20532198
CC(C)[C@@H](C(=O)NCc1ccccc1c2ccc(cc2)C[NH+](C)C)NC(=O)c3ccccc3F C31077480
CC(C)(CCl)C(=O)N1CCC2(CC1)[NH2+][C@@H](CS2)C(=O)NCCc3ccc(cc3Cl)Cl C34887739
CC(C)(CCl)C(=O)N1CCC2(CC1)[NH2+][C@H](CS2)C(=O)NCCc3ccc(cc3Cl)Cl C34887740
CC[C@@H](C)CNC(=O)[C@@H]1CSC2([NH2+]1)CCN(CC2)C(=O)C(c3ccccc3)c4ccccc4 C35374666
Cc1cccc(c1C)NC(=S)N/N=C/2\c3ccccc3N(C2=O)C[NH+]4C[C@H](C[C@@H](C4)C)C C20685808
Cc1cccc([nH+]1)N[C@H](c2ccccc2Cl)c3c(c(sc3NC(=O)c4ccco4)C)C C38547574
COc1ccc2cc(c(nc2c1)N3CCC[C@@H](C3)CO)C[NH2+]Cc4ccccc4C(F)(F)F C39353633
c1ccc(c(c1)CN[C@H]2C[C@H]([NH+](C2)Cc3ccc(cc3)Cl)C(=O)NCc4cccnc4)C(F)(F)F C23361461
CC(C)S(=O)(=O)[C@@H]1CN(CCN1)[C@@H](C[NH2+]Cc2ccccc2)c3ccc(cc3)Cc4ccccc4 C39531482
CCCCCCC(=O)N1C[C@H](C2(C1)CC[NH2+]CC2)C(=O)NCc3cc(cc(c3)F)C(F)(F)F C39600480
CCCC[C@@H](C)C(=O)N1C[C@@H](C2(C1)CC[NH2+]CC2)C(=O)NCc3cccc(c3)C(F)(F)F C39636857
CC[C@@H](c1ccccc1)C(=O)N2C[C@@H](C3(C2)CC[NH2+]CC3)C(=O)NCCc4ccccc4F C39638923
Cc1ccc(cc1)O[C@@H](C)CNC(=O)[C@H]2CN(CC23CC[NH2+]CC3)C(=O)c4c(cccc4Cl)Cl C39665938
CC[C@@H](c1ccccc1)C(=O)N2C[C@@H](C3(C2)CC[NH2+]CC3)C(=O)NCc4ccc5c(c4)CCCN5C C39672238
CC[C@H](c1ccccc1)C(=O)N2C[C@@H](C3(C2)CC[NH2+]CC3)C(=O)NCc4ccc5c(c4)CCCN5C C39672239
CC[C@@H](c1ccccc1)C(=O)N2C[C@@H](C3(C2)CC[NH2+]CC3)C(=O)NCc4ccc(cc4)OC(F)F C39673352
CC[C@H](c1ccccc1)C(=O)N2C[C@H](C3(C2)CC[NH2+]CC3)C(=O)NCc4ccc(cc4)OC(F)F C39673355
CC[C@@H](c1ccccc1)C(=O)N2C[C@@H](C3(C2)CC[NH2+]CC3)C(=O)NCc4cccc(c4)OC(F)F C39678522
CC[C@H](c1ccccc1)C(=O)N2C[C@@H](C3(C2)CC[NH2+]CC3)C(=O)NCc4cccc(c4)OC(F)F C39678523
Cc1ccccc1CC(=O)N2C[C@@H](C3(C2)CC[NH2+]CC3)C(=O)NCCc4ccccc4Br C39683771
CC[C@@H](c1ccccc1)C(=O)N2C[C@@H](C3(C2)CC[NH2+]CC3)C(=O)NCCc4ccccc4C C39691188
CC[C@@H](c1ccccc1)C(=O)N2C[C@H](C3(C2)CC[NH2+]CC3)C(=O)NCCc4ccccc4C C39691190
Cc1ccccc1CCNC(=O)[C@H]2CN(CC23CC[NH2+]CC3)C(=O)c4ccc(o4)c5ccc(cc5)F C39691257
Cc1ccccc1CCNC(=O)[C@H]2CN(CC23CC[NH2+]CC3)C(=O)[C@@H](C(C)C)Oc4ccccc4 C39691267
Cc1ccccc1CCNC(=O)[C@H]2CN(CC23CC[NH2+]CC3)C(=O)[C@H](C(C)C)Oc4ccccc4 C39691269
CC[C@@H](c1ccccc1)C(=O)N2C[C@H](C3(C2)CC[NH2+]CC3)C(=O)NCc4cccc(c4)n5cccc5 C39694142
CCc1ccc(cc1)[C@@H](C)NC(=O)[C@H]2CN(CC23CC[NH2+]CC3)C(=O)c4ccccc4C(F)(F)F C39695948
CC[C@@H](C)[C@H]1C(=O)N(C2([NH2+]1)CCN(CC2)C(=S)Nc3ccccc3F)Cc4ccc(cc4)F C36024327
CC[C@H](C)CN1C(=O)[C@@H]([NH2+]C12CCN(CC2)C(=S)Nc3cccc(c3)Cl)[C@@H](C)CC C36028035
CC[C@@H](C)CN1C(=O)[C@H]([NH2+]C12CCN(CC2)C(=S)Nc3cccc(c3)Cl)[C@@H](C)CC C36028036
CC[C@H](C)CN1C(=O)[C@H]([NH2+]C12CCN(CC2)C(=S)Nc3cccc(c3)Cl)[C@@H](C)CC C36028037
CC[C@@H](C)CN1C(=O)[C@@H]([NH2+]C12CCN(CC2)C(=S)Nc3cccc(c3)Cl)CC(C)C C36032778
CC[C@H](C)CN1C(=O)[C@H]([NH2+]C12CCN(CC2)C(=S)Nc3cccc(c3)Cl)CC(C)C C36032781
CC[NH+](CC)CCNC(=O)CO/N=C/1\CC[C@@]2([C@H]3CC[C@@]4([C@@H]([C@@H]3CCC2=C1)CC[C@@]4(C#C)O)C)C C51347586
c1ccc2cc(ccc2c1)C[NH2+][C@H]3C[C@H](N(C3)Cc4ccccc4Cl)C(=O)NCc5cccnc5 C32516142
Cc1cc(c(cc1C)c2csc(n2)NC(=O)C[NH+](C)CC(=O)Nc3ccccc3Cl)C C12814209
c1ccc(c(c1)CNC(=O)[C@@H](CC2=c3ccccc3=[NH+]C2)NS(=O)(=O)c4ccc(cc4)Cl)F C63778231
Cc1ccc(cc1)[C@H](CC(=O)NC[C@H](c2ccccc2Cl)C3=c4ccccc4=[NH+]C3)NC(=O)C C64050349
Cc1c2c(ccc3c2[C@@H](CC4(O3)CCCCC4)O)oc1C(=O)NCCC[NH+]5[C@H](CCC[C@@H]5C)C C08912096
CC[C@H](C)[C@H](C(=O)Oc1ccc2c(c1)occ(c2=O)Oc3ccc(cc3Cl)Cl)[NH3+] C02103053
Cc1ccc(cc1NC(=O)C[NH2+][C@@H](c2ccc3c(c2)CCC3)c4cccs4)C(=O)OC C09365493
CCc1ccc(cc1)[C@H](C(C)C)[NH2+]CC(=O)Nc2cc(ccc2Cl)S(=O)(=O)N(C)C C09690983
CC[NH+](CC)Cc1ccccc1CNC(=O)c2c(c3c(=O)[nH]c(nc3s2)Cc4ccccc4)C C10284796
Cc1c(c(=O)n(n1C)c2ccccc2)NC(=O)[C@H](C)[NH2+][C@@H](c3ccc(cc3)CC(C)C)C(C)C C11094907
COC(=O)C[NH+]1[C@H](c2cc(ccc2N[C@H]1c3ccc(cc3)O)Br)c4ccccc4 C11667231
C[C@@H](C(=O)Nc1ccccc1Sc2ccccc2)[NH+](C)CC(=O)Nc3ccc(cc3)OC C14924530
CC(C)(C#Cc1ccc(cc1)C[NH+]2CCC3(CC2)C[C@@H]3C(=O)NCCC4=CCCCC4)O C14954776
CC(C)(C#Cc1ccc(cc1)C[NH+]2CCC3(CC2)C[C@H]3C(=O)NCCC4=CCCCC4)O C14954780
CC1(CC(CC([NH2+]1)(C)C)N(Cc2cccnc2)C(=S)Nc3ccc(c(c3)C(F)(F)F)Cl)C C05945357
CCOc1ccc(cc1)C2=N[C@H]([NH2+][C@@H](C2)c3ccccc3O)c4ccc(cc4)Br C20763231
Cc1c(c2cc(ccc2[nH]1)NC(=O)c3ccccc3F)[C@@H](c4ccccn4)[NH+]5CCCCC5 C21659640
Cc1ccc(cc1)NS(=O)(=O)c2ccc(c(c2)C(=O)NC[C@@H](Cc3ccccc3)[NH+](C)C)C C25155706
C[NH+](CC(=O)Nc1ccccc1C(F)(F)F)[C@@H](c2ccccc2)C(=O)Nc3ccc(cc3)OC C27352720
c1ccc(cc1)c2c3ccc4ccccc4c3n(c2c5ccccc5)C[C@@H](C[NH2+]C[C@H]6CCCO6)O C28296567
Cc1c2cc[nH]c2ccc1Nc3c4cc(sc4ncc3C#N)c5ccccc5C[NH+](C)C C35310445
Cc1cccc([nH+]1)N[C@@H](c2cccnc2)c3c4c(sc3NC(=O)c5ccccc5)CCCC4 C35476874
Cc1cc[nH+]c(c1)N[C@@H](c2ccsc2)c3c4c(sc3NC(=O)c5ccccc5)CCCC4 C35476880
Cc1cccc([nH+]1)N[C@@H](c2cccc(c2)F)c3c(c(sc3NC(=O)c4ccccc4)C)C C35476884
Cc1ccccc1c2csc3c2c(=O)[nH]c(n3)C[NH+](C[C@@H](COC(C)C)O)C4CCCCC4 C35745826
CC[C@@H](c1ccccc1)C(=O)Nc2ccc(cc2)[C@@H]3C(=C([NH+]=C4N3CCCS4)C)C(=O)NC C35745986
CCC[C@H](C[NH+](Cc1ccco1)Cc2[nH]c(=O)c3c(csc3n2)c4cccc(c4)Cl)O C36206404
CCc1cccc(c1NC(=S)N/N=C/2\c3ccccc3N(C2=O)C[NH+]4C[C@H](C[C@@H](C4)C)C)CC C20685319
Cc1cccc([nH+]1)N[C@H](c2cccs2)c3c(c(sc3NC(=O)c4ccccc4)C)C C38547540
CCc1cc(c(s1)NC(=O)c2ccco2)[C@@H](c3ccc(cc3)OCC)Nc4cc(cc[nH+]4)C C38547856
CCc1cc(c(s1)NC(=O)c2ccco2)[C@H](c3ccc(cc3)OC(F)F)Nc4cccc[nH+]4 C38547894
Cc1ccc(cc1NC(=S)N(Cc2ccc(cc2)N(C)C)C3CC([NH2+]C(C3)(C)C)(C)C)Cl C39412109
CC1(CC(CC([NH2+]1)(C)C)N(Cc2cccnc2)C(=S)Nc3ccc(cc3Cl)C(F)(F)F)C C39422043
CC[C@@H](c1ccccc1)C(=O)N2C[C@@H](C3(C2)CC[NH2+]CC3)C(=O)NC[C@@H](C)Oc4ccccc4Cl C39666541
CCc1ccc(cc1)[C@@H](C)NC(=O)[C@@H]2CN(CC23CC[NH2+]CC3)C(=O)[C@@H](C(C)C)Oc4ccccc4 C39696274
CCc1ccc(cc1)[C@H](C)NC(=O)[C@@H]2CN(CC23CC[NH2+]CC3)C(=O)[C@@H](C(C)C)Oc4ccccc4 C39696275
CCc1ccc(cc1)[C@@H](C)NC(=O)[C@H]2CN(CC23CC[NH2+]CC3)C(=O)[C@@H](C(C)C)Oc4ccccc4 C39696276
CCC[C@H](C[NH+](Cc1ccco1)Cc2[nH]c(=O)c3c(csc3n2)c4cc(ccc4C)C)O C40404741
Cc1ccc(cc1)[C@H](c2c3c(sc2NC(=O)c4ccco4)CCCC3)Nc5cccc[nH+]5 C38550640
CCc1cc2c(cc1[C@@H]3CSC[C@H]([NH2+]3)C(=O)NC[C@@H]4CCCO4)C(CCC2(C)C)(C)C C44165229
CCc1cc2c(cc1[C@@H]3CSC[C@H]([NH2+]3)C(=O)NC[C@H]4CCCO4)C(CCC2(C)C)(C)C C44165236
C[C@@H](CC(C)C)NC(=O)c1ccc(cc1)c2ccc3c(c2)[C@@H](CC4(O3)CC[NH+](CC4)C)O C44973720
COc1cc(cc(c1OC)OC)c2c[nH+]c(c3c2scc3c4ccc5ccccc5c4)N C28884524
C[NH+](C)[C@@H](CNC(=O)Nc1ccc(cc1Br)Br)c2cccs2 C58850540
CC1(CC(CC([NH2+]1)(C)C)N(Cc2ccc(cc2)OC)C(=S)Nc3cc(cc(c3)OC)OC)C C59093223
Cc1c(cccc1Cl)NC(=S)N(Cc2ccccc2OC)C3CC([NH2+]C(C3)(C)C)(C)C C59094158
CC1(CC(CC([NH2+]1)(C)C)N(Cc2ccncc2)C(=S)Nc3ccc(c(c3)Cl)Cl)C C05945406
Cc1ccc(o1)CN(C2CC([NH2+]C(C2)(C)C)(C)C)C(=S)Nc3cc(ccc3Cl)Cl C59169342
CC1(CC(CC([NH2+]1)(C)C)N(Cc2ccccc2OC)C(=S)Nc3ccc(cc3OC)OC)C C59187558
CC(C)c1ccccc1NC(=S)N(Cc2ccc(cc2)N(C)C)C3CC([NH2+]C(C3)(C)C)(C)C C59199775
C/C(=N\NC(=[NH2+])S[C@H]1CC(=O)N(C1=O)c2ccc(cc2)F)/c3ccc(cc3)C4CCCCC4 C59489471
CC(C)[NH+]1CCc2c(sc3c2C(=N[C@H](N3)c4ccc(cc4)OC(=O)c5ccccc5)O)C1 C15946367
CCOc1cc(ccc1O)c2[nH]c(c([nH+]2)c3ccccc3)c4ccc(cc4)Br C13552982
Cc1cccc(c1)S(=O)(=O)N[C@@H](CC2=c3ccccc3=[NH+]C2)C(=O)N[C@@H](C)c4ccc(c(c4)F)F C63853236
CCN(CC)C(=O)[C@@H]1CCC[NH+](C1)Cc2cc(c(c(c2)C(C)(C)C)O)C(C)(C)C C00755524
CCOc1ccc(cc1)NC(=S)N2CCC(CC2)[NH+](C)[C@@H]3CCCC[C@@H]3C C04668276
CC1(C[C@@](CCO1)(CC[NH2+]Cc2ccc(c(c2)OC)OC)c3ccc(cc3)F)C C04770078
CC1(C[C@](CCO1)(CC[NH2+]Cc2ccc(c(c2)OC)OC)c3ccc(cc3)F)C C04770080
C[NH+](C)CCCNc1c2c3c(sc2nc(n1)CSc4ccccc4)CCC3 C03503819
C[C@@H](c1nnc(o1)c2cccc(c2)Cl)[NH2+]C(c3ccccc3)c4ccccc4 C07497421
C[C@H](c1nnc(o1)c2cccc(c2)Cl)[NH2+]C(c3ccccc3)c4ccccc4 C07497425
c1cc(cc(c1)NC(=O)C[NH+](Cc2ccco2)Cc3cccs3)C(F)(F)F C07580226
Cn1cccc1[C@@H]2CCC[NH+]2CC(=O)Nc3ccccc3Sc4ccccc4 C08325448
C[C@@H]([C@@H](c1ccccc1)[NH+]2CCOCC2)/N=C(/Nc3ccccc3Cl)\S C08692022
C[C@H]([C@H](c1ccccc1)[NH+]2CCOCC2)/N=C(/Nc3ccccc3Cl)\S C08692025
c1cc(c(c(c1)Cl)C[NH+](CC(=O)Nc2cc(ccc2C#N)Cl)C3CC3)F C08981172
C[NH+](C)[C@H](CNS(=O)(=O)c1ccccc1Cl)c2cccc3c2cccc3 C10507724
C[NH+](Cc1ccc(s1)Cl)CC(=O)NCc2ccccc2OC(F)(F)F C11286969
C[C@@H](C(=O)Nc1ccccc1c2ccccc2)[NH+](C)CCOc3ccc(cc3)F C15101758
COc1ccc(cc1)C[NH2+]Cc2cn(nc2c3cccs3)Cc4ccccc4 C17310337
CCOc1cc(ccc1OCc2ccc(nc2)Cl)C[NH2+]C3CCCCCCC3 C20875334
Cc1ccccc1[C@@H](C)NC(=O)C[NH+]2CCN(CC2)Cc3ccc(s3)Cl C22930539
Cc1ccccc1[C@H](C)NC(=O)C[NH+]2CCN(CC2)Cc3ccc(s3)Cl C22930542
C[C@H](C(=O)Nc1ccc(cc1)OC(F)F)[NH+](C)Cc2ccccc2C(F)(F)F C25532495
Cc1ccc(c(c1)OCC(=O)NC[C@H](c2ccccc2Cl)[NH+]3CCCC3)C(C)C C27661952
CC(C)(C)c1ccc(cc1)[C@H](CNC(=O)COc2ccccc2Cl)[NH+](C)C C28289305
CC(C)(C)c1ccc(cc1)[C@@H](CNC(=O)COc2ccccc2Cl)[NH+](C)C C28289308
CC(C)CN(C[C@H]1C[NH+](C[C@@H]1c2cccc(c2)F)Cc3ccc[nH]3)C(=O)C(C)C C34740453
Cc1ccc(cc1)C[NH+](Cc2cccc(c2)F)Cc3ccc(o3)C(=O)NC(C)C C35246825
c1ccc(cc1)c2ccccc2OCC(=O)NC[C@@H](c3ccccc3)[NH+]4CCCC4 C36883643
c1ccc(cc1)c2ccccc2OCC(=O)NC[C@H](c3ccccc3)[NH+]4CCCC4 C36883644
C[NH+](C)[C@H](CNS(=O)(=O)c1cccc2c1cccc2)c3ccccc3Cl C38630786
COc1cccc(c1OCc2c(cccc2Cl)Cl)C[NH2+]Cc3ccccn3 C40722402
Cc1cccc(c1NC(=O)C[NH+](C)Cc2ccc(cc2)OC(F)(F)F)C(C)C C46583662
CC[NH+](CC)Cc1ccccc1NC(=O)N(C)Cc2ccccc2C(F)(F)F C47568836
CCOc1c(cc(cc1Br)C[NH2+]CC2(CCCCC2)N(C)C)OC C57681673
CC(C)[NH+](C)Cc1ccccc1CNC(=O)C(C)(C)Oc2ccc(cc2)Cl C58820450
CC[NH+](CC)Cc1cccc(c1)NC(=O)c2cnc(s2)Cc3ccc(cc3)F C60373125
C[NH+](Cc1ccccc1)Cc2c(ccc3c2onc3Cc4ccc(cc4)Cl)O C41514743
CCC[NH+](CCC)Cc1c(cc(c2c1O/C(=C\C=C\c3ccccc3)/C2=O)C)O C41584456
Cc1ccc2=[NH+][C@@H](C(=c2c1)CCN(Cc3cccnc3)C(=S)NC(C)(C)C)C C63440222
CCCCNC(=O)[C@H]1C(=c2ccc(cc2=[NH+]1)OC)Sc3ccc(cc3)Cl C63531443
CC(C)Cc1ccc(cc1)S(=O)(=O)Nc2ccc(cc2)[C@H]3C=c4ccccc4=[NH+]3 C63627228
C[C@@H]1C(=c2ccccc2=[NH+]1)CCN(Cc3ccco3)C(=S)Nc4ccccc4 C63659041
C[C@H]1C(=c2ccccc2=[NH+]1)CCN(Cc3ccco3)C(=S)Nc4ccccc4 C63659043
Cc1ccc2=[NH+][C@H](C(=c2c1)CCN(Cc3ccccn3)C(=S)NC(C)(C)C)C C63659093
C[C@H](c1ccc(cc1)N2CCOCC2)[NH2+]Cc3ccc(cc3)OCC(F)(F)F C65933708
CC(C)[NH+](Cc1ccc(s1)c2ccc(cc2)F)CC(=O)NC[C@@H]3CCOC3 C66471147
CC(C)[NH+](Cc1ccc(s1)c2ccccc2F)CC(=O)NC[C@@H]3CCOC3 C66471569
CCOc1c(cc(cc1Cl)C[NH2+]Cc2csc(n2)c3ccsc3)OC C67214784
COc1ccc(c(c1)C[NH2+][C@H]2CCC[C@@H](C2)C(F)(F)F)OCc3ccccn3 C67448698
COc1ccc(c(c1)C[NH2+][C@H]2CCC[C@H](C2)C(F)(F)F)OCc3ccccn3 C67448699
C[C@@H](c1ccc(cc1)N2CCOCC2)[NH2+]Cc3ccc(cc3)OCC(F)(F)F C67449724
c1cc(ccc1C[NH2+][C@H](c2ccc(cc2)F)[C@H]3CCCO3)OCc4cscn4 C67505616
Cc1ccc(o1)C[NH+]2CCC(CC2)C[NH+](C)Cc3ccc(s3)[C@H]4CCCCO4 C12707058
CCn1c2c(c(n1)C(=O)N3CCC[NH+](CC3)C)C[C@H](CC2)[NH+](C)CC45CC6CC(C4)CC(C6)C5 C14535425
CC[NH+]1[C@H]([C@H](C[C@@]1(C)CO)C[NH2+]Cc2cccc3c2OCO3)c4ccc(cc4)Cl C20786004
C[C@H](C(=O)Nc1ccc(cn1)Cl)[NH2+]Cc2ccccc2c3ccc(cc3)C[NH+](C)C C25487455
c1ccc(cc1)S(=O)(=O)N/N=C/[C@]2(N[NH+]=c3ccccc3=[NH+]2)c4ccc(cc4)Cl C15776298
c1ccc(cc1)C(=O)NC(C(F)(F)F)(C(F)(F)F)NC2[NH+]=c3ccccc3=[NH+]2 C38760203
Cc1ccc\2c(c1)O[C@@H](C/C2=N\NC3[NH+]=c4ccccc4=[NH+]3)c5ccc(c(c5)OC)OC C38779631
c1ccc(cc1)S(=O)(=O)/N=C\2/[C@H]([NH+]=c3ccccc3=[NH+]2)NCc4ccccc4Cl C38966080
Cc1ccc(c(c1)S(=O)(=O)/N=C\2/[C@@H]([NH+]=c3ccccc3=[NH+]2)NCCc4ccccc4)C C38971332
Cc1ccc(cc1)CN[C@H]2/C(=N/S(=O)(=O)c3ccccc3)/[NH+]=c4ccccc4=[NH+]2 C38971637
Cc1ccc(c(c1)S(=O)(=O)/N=C\2/[C@@H]([NH+]=c3ccccc3=[NH+]2)NCc4ccccc4)C C38976576
CCCN(CCC)c1ccc(cc1)/C=N\NC2=[NH+][C@H]3C(=c4cccc(c4=[NH+]3)C)N=N2 C39273787
COc1ccc2c(c1)[nH]c(n2)SCC#CCS[C@H]3[NH+]=c4ccc(cc4=[NH+]3)OC C39277056
CC[C@H](C)C(=O)Nc1ccc(cc1)[C@H]2[NH+]=c3ccc(cc3=[NH+]2)C(=O)c4ccccc4 C39411960
COc1ccc2=[NH+][C@H]([NH+]=c2c1)/C(=C/c3cccc(c3)OCc4ccccc4F)/C#N C39934914
COc1ccc(cc1)N2[C@H](NN[C@@H]2SCC3[NH+]=c4ccccc4=[NH+]3)COc5ccc(cc5)Cl C63165346
Cc1ccc(cc1)OC[C@H]2NN[C@@H](N2Cc3ccco3)SCC4[NH+]=c5ccccc5=[NH+]4 C63165348
Cc1ccc(cc1)N2[C@H](NN[C@@H]2SCC3[NH+]=c4ccccc4=[NH+]3)c5ccccn5 C63165444
CC(C)(C)c1cc(cc(c1O)C(C)(C)C)/C=N/NC2=N[C@@H]3C(=c4ccccc4=[NH+]3)N=[NH+]2 C39719898
c1cc2=[NH+]CC(=c2cc1Cl)CCNC(=O)CNC(=O)N3CCC4=c5cc(ccc5=[NH+][C@H]4C3)Cl C63295455
CCOC(=O)N[C@H](CC1=c2ccccc2=[NH+]C1)C(=O)NCCC3=c4ccccc4=[NH+]C3 C63349991
CCCCc1cc(=O)oc2c1c(cc(c2)C)OCC(=O)NC3[NH+]=c4ccccc4=[NH+]3 C63486324
C[C@H]1C(=C(N=N1)C)CCC2=[NH+]C3=c4ccccc4=[NH+][C@H](N3N2)NCc5ccc(cc5)F C63494586
C[C@@H]1C(=C(N=N1)C)CCC2=[NH+]C3=c4ccccc4=[NH+][C@H](N3N2)NCCc5ccccc5 C63494607
C[C@H]1C(=C(N=N1)C)CCC2=[NH+]C3=c4ccccc4=[NH+][C@H](N3N2)NCCc5ccccc5 C63494608
CC[C@@H](C(=O)N[C@@H]1[C@@H]([C@@H]2CCCC[C@@H]2S1)C#N)SC3[NH+]=c4ccccc4=[NH+]3 C63503179
Cc1ccc2=[NH+][C@H]([NH+]=c2c1)SCC(=O)Nc3ccc(cc3)OC(F)(F)Cl C63505373
CCCCCC1=C(NN([C@H]1C)c2nc(cs2)CC(=O)NC3[NH+]=c4ccccc4=[NH+]3)C C63527334
c1ccc2=[NH+]C([NH+]=c2c1)SCC(=O)N/N=C/c3ccc(s3)Br C63540857
C[C@@H]1C(=C(NN1c2ccccc2)C)/C=N/NC(=O)[C@@]3(CC[C@@H](C3(C)C)C4[NH+]=c5ccccc5=[NH+]4)C C63541047
CCn1cc(c(n1)C)/C=N/NC(=O)[C@]2(CC[C@H](C2(C)C)C3[NH+]=c4ccccc4=[NH+]3)C C63541058
CCN1[C@H](C(=C(N1)C)/C=N/NC(=O)[C@@]2(CC[C@@H](C2(C)C)C3[NH+]=c4ccccc4=[NH+]3)C)C C63541070
Cc1ccc(cc1)N2[C@@H](NN[C@@H]2SCC3[NH+]=c4ccccc4=[NH+]3)c5ccncc5 C63619748
CCc1cc2c(cc1S(=O)(=O)NC[C@@H]3[NH+]=c4ccc(cc4=[NH+]3)C)[nH]c5c2C(=O)CCC5 C63652852
CCc1cc2c(cc1S(=O)(=O)NC[C@H]3[NH+]=c4ccc(cc4=[NH+]3)C)[nH]c5c2C(=O)CCC5 C63652854
CCOC(=O)c1ccc(cc1)N2[C@H]([C@H](SC2=S)C3[NH+]=c4ccccc4=[NH+]3)N C63709365
Cc1cccc(c1C)NS(=O)(=O)c2ccc(cc2)C(=O)NC3[NH+]=c4ccccc4=[NH+]3 C63732987
Cc1cc2=[NH+][C@@H](C(=O)[NH+]=c2cc1C)CSc3ccc(cc3)NC(=O)C(C)(C)C C63751603
COc1ccc2=[NH+]CC(=c2c1)CCN3[C@H]([C@@H]4[C@@H]([NH+]=N[C@@H]4C3=O)c5ccccc5)c6cccc(c6)O C63808540
COc1ccc2=[NH+]CC(=c2c1)CCN3[C@@H]([C@H]4[C@@H]([NH+]=N[C@@H]4C3=O)c5ccccc5)c6cccc(c6)O C63808542
COc1ccc2=[NH+]CC(=c2c1)CCN3[C@H]([C@H]4[C@@H]([NH+]=N[C@@H]4C3=O)c5ccccc5)c6cccc(c6)O C63808543
Cc1cc2=[NH+]C([NH+]=c2cc1C)CN(C)Cc3c(oc(n3)c4ccc(cc4)SC)C C64040549
Cc1cc(sc1)c2ccc(c(n2)N(C)C)C(=O)N[C@@H](C)C3[NH+]=c4ccccc4=[NH+]3 C64045300
CCN(CC)c1ccc(c(c1)O)/C=N/NC(=O)CSC2[NH+]=c3ccccc3=[NH+]2 C64162135
C[C@@H](C(=O)NCC1CCC(CC1)C2[NH+]=c3ccccc3=[NH+]2)NC(=O)OC(C)(C)C C64414439
CN1[C@H](CC(=N1)c2ccccc2)C(=O)NCC3CCC(CC3)C4[NH+]=c5ccccc5=[NH+]4 C64414494
Cc1ccc(cc1C)[C@@H]2NN=C(N2c3ccccc3)SCC(=O)NC4[NH+]=c5ccccc5=[NH+]4 C64580141
C[C@@H](C(=O)NCc1ccccc1)[NH2+]C[C@@H](c2ccccc2)C3=c4ccccc4=[NH+]C3 C64716211
c1ccc(cc1)N2c3ccccc3N[C@H]2SC[C@@H]4[NH+]=c5ccc(cc5=[NH+]4)[N+](=O)[O-] C65042868
CCC[C@H]1[NH+]=c2ccc(cc2=[NH+]1)CCC(=O)Nc3ccc(cc3C)Br C65112981
c1nc2c3c4c(c([nH+]c3sc2c(n1)NCC[NH+]5CCOCC5)N6CCCCC6)CCCC4 C09043039
C[NH+](C)CCn1cnc2c(c1=[NH2+])[C@H](c3c4ccccc4ccc3O2)c5ccc(cc5)OC C09429886
CC(C)(C#Cc1ccc(s1)C[NH+](CC2CC[NH+](CC2)CCOC)C[C@H]3CCCO3)O C12714041
CSCCC[NH2+]Cc1cnc(nc1N2CCC(CC2)[NH+]3CCCCC3)SC C22324472
CCOC(=O)[C@H]1CCC[NH+](C1)CC(=O)/[NH+]=c\2/cc(c-3c(oc4ccccc4c3n2)O)C C34855081
C[NH+](C)CCn1cnc2c(c1=[NH2+])[C@@H](c3ccc4ccccc4c3O2)c5ccc(cc5)OC C09353130
CCOC(=O)[C@@H]1C(=c2cc(ccc2=[NH+]1)F)NC(=O)[C@H](C)N3CC[NH+](CC3)C4CCCCC4 C38600830
CC1CC[NH+](CC1)[C@H](C)C(=O)NC2=c3cc(ccc3=[NH+][C@H]2C(=O)OC)Br C38605655
C[C@H]1CCC[NH+](C1)[C@@H](C)C(=O)NC2=c3cc(ccc3=[NH+][C@@H]2C(=O)OC)Br C38605667
COc1ccccc1N[C@@H]2/C(=N/S(=O)(=O)c3cccc(c3)Cl)/[NH+]=c4ccccc4=[NH+]2 C38965527
Cc1ccc(cc1)CN[C@@H]2/C(=N/S(=O)(=O)c3cccc4c3nsn4)/[NH+]=c5ccccc5=[NH+]2 C38965660
COc1ccccc1N[C@@H]2/C(=N/S(=O)(=O)c3cc(ccc3Cl)Cl)/[NH+]=c4ccccc4=[NH+]2 C38974791
Cc1ccc(c(c1)S(=O)(=O)/N=C\2/[C@H]([NH+]=c3ccccc3=[NH+]2)NCc4ccc(cc4)F)C C38975865
Cn1c2c(c(n1)C(=O)N(C)Cc3ccco3)C[C@H](CC2)[NH2+]CC4(CCCC4)[NH+]5CCCCC5 C32541188
CCn1c2c(c(n1)C(=O)N3CCSCC3)C[C@@H](CC2)[NH2+]CC4(CCCC4)[NH+]5CCCCC5 C32553523
c1ccc2=[NH+]C([NH+]=c2c1)/C(=C/c3ccc(cc3)OCC(=O)Nc4cccc(c4)F)/C#N C39370658
CNC(=O)c1ccc(cc1)C[NH+](C)[C@@H](c2ccccc2)C(=O)C3=c4ccccc4=[NH+]C3 C39739157
CC1=CC=CC2=N[C@@H]([C@@H](N12)[NH2+]Cc3ccccc3)[C@@H]4C=c5ccc(cc5=[NH+]C4=O)OC C39982289
COc1c(cc(cc1Br)Br)C[NH2+]CCCCn2cc[nH+]c2 C44353322
Cc1ccccc1N2[C@H](N[NH+]=C2N3CCOCC3)S[C@H](C)C(=O)C4=c5ccccc5=[NH+]C4 C39778717
CCOC(=O)C1=C2CCC[C@@H]2S[C@@H]1NC(=O)CSC3[NH+]=c4ccccc4=[NH+]3 C63254453
c1ccc(cc1)S(=O)(=O)NCc2ccc(cc2)C(=O)N=C3[NH+]=c4ccccc4=[NH+]3 C12321861
COC(=O)[C@H](CC1=c2ccccc2=[NH+]C1)NC(=O)CCCC3=c4ccccc4=[NH+]C3 C63384354
CC[NH+](CC)CCC(=O)NC1=c2cc(ccc2=[NH+][C@@H]1C(=O)OCC)Br C38601106
Cc1c(c(n2c(n1)ncn2)C)CCC(=O)Nc3cccc(c3)C4[NH+]=c5ccccc5=[NH+]4 C63486253
Cc1ccc2=[NH+]C(=O)C3=C[C@@H](SC3=c2c1)C(=O)NCCC[NH+]4[C@H](CCC[C@@H]4C)C C63494506
CCOc1ccc2=[NH+][C@@H]([NH+]=c2c1)SCC(=O)Nc3ccc(cc3)OC(F)(F)F C63506899
c1ccc(cc1)[C@H]2C(=CN(N2)c3ccccc3)/C=N/N4[C@H](N=[NH+]C4=S)c5cc[nH+]cc5 C39336689
Cc1ccc2=[NH+]CC(=c2c1)CC[NH2+][C@@H]3CC(=O)N(C3=O)c4ccccc4C(F)(F)F C63626133
COc1ccc2=[NH+][C@H]([NH+]=c2c1)SCC(=O)Nc3ccc(cc3F)Br C63633223
C[C@@H]1CCCCN1S(=O)(=O)c2ccc(cc2)C(=O)Nc3cccc(c3)C4[NH+]=c5ccccc5=[NH+]4 C63667491
c1ccc(cc1)S(=O)(=O)CCC(=O)Nc2ccccc2C3[NH+]=c4ccccc4=[NH+]3 C63676445
c1ccc2=[NH+]C([NH+]=c2c1)C3CCN(CC3)S(=O)(=O)c4ccc(cc4)NC(=O)[C@H]5CCCO5 C63699714
CCS(=O)(=O)c1ccc(cc1)C(=O)Nc2ccccc2C3[NH+]=c4ccccc4=[NH+]3 C63706811
CCS(=O)(=O)c1ccc(cc1)C(=O)Nc2cccc(c2)C3[NH+]=c4ccccc4=[NH+]3 C63706815
CCS(=O)(=O)c1ccc(cc1)CC(=O)Nc2ccccc2C3[NH+]=c4ccccc4=[NH+]3 C63710328
c1ccc(c(c1)C(=O)Nc2nnc(s2)SC[C@@H]3C(=O)[NH+]=c4ccccc4=[NH+]3)Br C63743186
COc1ccc(cc1OC)C(=O)Nc2ccc(cc2)SC[C@@H]3C(=O)[NH+]=c4ccccc4=[NH+]3 C63751740
c1ccc(cc1)CCC(=O)Nc2nnc(s2)SC[C@H]3C(=O)[NH+]=c4ccccc4=[NH+]3 C63751923
c1ccc2=[NH+]C(=O)[C@H]([NH+]=c2c1)CSc3nnc(s3)NC(=O)c4ccc(cc4)F C63751978
Cc1ccc(cc1)CC(=O)Nc2nnc(s2)SC[C@H]3C(=O)[NH+]=c4ccccc4=[NH+]3 C63752028
CCCc1ccc(cc1)[C@@H](C(C)C)NS(=O)(=O)c2ccc3=[NH+]C(=O)C(=O)[NH+]=c3c2 C38735942
C=CCn1c2c(c(n1)C(=O)N3CCCC3)C[C@@H](CC2)[NH2+]CCC4=c5ccccc5=[NH+]C4 C63994115
CC1=c2cc(ccc2=[NH+][C@H]1C[NH+]3CCC(CC3)CCC(=O)NC[C@@H]4CCCO4)OC C64024307
CN(C[C@@H]1[NH+]=c2ccc(cc2=[NH+]1)F)C(=O)CC[C@@]3(CCC(=O)N3)Cc4ccc(c(c4)OC)F C64031690
CC1=CC(=O)[C@H]([C@H](N1CCOC)CC2CCCC2)C(=O)N[C@@H](C)C3[NH+]=c4ccccc4=[NH+]3 C64057923
COc1ccc(c(c1)F)C[C@]2(CCC(=O)N2)CCC(=O)N3CCC[C@H]3[C@@H]4[NH+]=c5ccc(cc5=[NH+]4)F C64083684
CC1=c2cc(ccc2=[NH+][C@@H]1CN3CC[NH+]([C@@H](C3)CCO)Cc4ccccc4F)OC C64166483
c1ccc(c(c1)C2[NH+]=c3ccccc3=[NH+]2)NC(=O)[C@@H]4CCCN4S(=O)(=O)c5ccc(cc5)Cl C64375459
CC1=C2[C@@H](C[C@@H](CC2=O)c3cc(c(c(c3)OC)OC)OC)N(N1)C4[NH+]=c5ccccc5=[NH+]4 C64670927
COc1ccc(cc1)C2=N[C@@H]([NH2+][C@@H](C2)c3ccccc3O)c4ccc(cc4)C(=O)OC C04729804
COc1ccc(cc1)C2=N[C@H]([NH2+][C@H](C2)c3ccccc3O)c4ccc(cc4)C(=O)OC C04729811
Cc1c(c2c(o1)ccc(c2C[NH+](C)Cc3ccccc3)O)C(=O)NCc4ccccc4 C05182744
CC[NH+](CC)CCN(Cc1cc2cc(c(cc2[nH]c1=O)C)C)C(=S)Nc3cccc(c3)C C06078296
CC[NH+](CC)CCN(Cc1cc2cc(ccc2[nH]c1=O)C)C(=S)Nc3ccc(cc3C)C C06078325
CC[C@@H](C)N=c1ccc-2c(cc1O)[C@H](CCc3c2c(c(c(c3)OC)OC)OC)[NH2+]C C06780227
CC[C@H](C)N=c1ccc-2c(cc1O)[C@H](CCc3c2c(c(c(c3)OC)OC)OC)[NH2+]C C06780228
CCSc1ccccc1C(=O)Nc2c(c3c(s2)C([NH2+]C(C3)(C)C)(C)C)C(=O)OC C09346898
c1ccc(cc1)[C@@H](C(=O)Nc2ccc(cc2C(F)(F)F)Cl)[NH2+]Cc3ccccn3 C09490959
c1ccc(cc1)[C@H](C(=O)Nc2ccc(cc2C(F)(F)F)Cl)[NH2+]Cc3ccccn3 C09490960
C[C@@H](c1[nH]c2ccccc2n1)[NH2+]Cc3cc4ccc(cc4nc3c5cccs5)SC C11788682
C[C@H]1C[NH+](CC[C@@H]1CCc2ccc(cc2)NC(=O)Cc3c4ccccc4c(=O)[nH]n3)C C12131762
Cc1cc(c2cc(c(=O)[nH]c2c1)CN(CC[NH+](C)C)C(=S)N[C@H](C)c3ccccc3)C C06301325
CCOc1cc(cc(c1OCc2ccccc2Cl)Br)C[NH2+]C[C@H](C)O C16688653
C[C@@H](c1ccc2c(c1)CCCC2)NC(=O)C[NH+](C)CC(=O)Nc3c(cccc3Cl)Cl C17286775
C[C@@H](CCCC(C)(C)O)[NH2+]Cc1cn(nc1c2ccc(cc2)OC)c3ccccc3F C19113802
CC[NH+]1CCc2c(sc(c2[C@H](CCC(C)C)NC(=O)Nc3ccc(cc3)C)n4cccc4)C1 C20532194
CC1(CC(CC([NH2+]1)(C)C)NC(=S)N(Cc2ccc(cc2)SC)Cc3ccco3)C C21264326
C[NH+](CC(=O)Nc1ccccc1C(F)(F)F)CC(=O)N[C@@H](Cc2ccccc2)c3ccccc3 C21580267
CCc1ccc(cc1)[C@H](CNC(=O)[C@H](C)SCC(=O)Nc2ccc(cc2)C)[NH+](C)C C22870625
CC[NH+](CC)[C@@H](CNC(=O)CCNC(=O)C12CC3CC(C1)CC(C3)C2)c4ccsc4 C29414844
CC[NH+](CC)[C@H](CNC(=O)CCNC(=O)C12CC3CC(C1)CC(C3)C2)c4ccsc4 C29414848
CN(C)C(=O)c1c2c(n(n1)CC3CCCCC3)CC[C@H](C2)[NH2+]CC4(CCCCC4)O C14749551
Cc1ccc(cc1n2c(nnc2SCc3ccccc3)[C@@H](Cc4ccccc4)[NH3+])Cl C35198306
CC(C)C[NH+](Cc1[nH]c(=O)c2c(csc2n1)c3ccccc3F)C[C@H](C(C)C)O C35746018
Cc1ccc(c(c1)C)c2csc3c2c(=O)[nH]c(n3)C[NH+](C[C@H](C)O)C4CCCCC4 C35747690
CC(C)C[NH+](Cc1[nH]c(=O)c2cc(sc2n1)C(C)C)C[C@@H](Cc3ccccc3)O C35780983
CC(C)C[NH+](Cc1[nH]c(=O)c2cc(sc2n1)C(C)C)C[C@H](Cc3ccccc3)O C35780986
CC(C)CC[NH+](Cc1[nH]c(=O)c2cc(sc2n1)C(C)C)C[C@H](Cc3ccccc3)O C35781068
Cc1ccc(cc1)n\2cc([nH]/c2=N\C(=O)C[NH2+]Cc3ccco3)c4ccc(cc4)Cl C36039463
CNC(=O)[C@@H]1C[C@@H](C[NH+]1CC(c2ccccc2)c3ccccc3)NCc4ccccc4F C32573473
Cc1ccc(cc1)[C@@H](c2cc(sc2NC(=O)c3ccco3)C)Nc4cc(cc[nH+]4)C C38547004
CC1(Cc2c(c(sc2C([NH2+]1)(C)C)NC(=O)COc3ccccc3F)C(=O)OC)C C38806145
CCCC[C@H](C)C(=O)N1C[C@H](C2(C1)CC[NH2+]CC2)C(=O)N[C@@H](C)c3ccc(cc3)C C39639388
CC(C)CC[NH+](Cc1[nH]c(=O)c2c3c(sc2n1)CCCCC3)C[C@@H](CCC=C)O C40408589
CC(C)CC[NH+](Cc1[nH]c(=O)c2c3c(sc2n1)CCCCC3)C[C@H](CCC=C)O C40408593
CC[C@H](CO)[NH2+]Cc1cc(c(c(c1)Br)OCc2cccc(c2)C)OCC C40740063
Cc1cccc([nH+]1)N[C@@H](c2cccs2)c3cc(sc3NC(=O)c4ccccc4)C C38551037
c1cc[nH+]c(c1)N[C@H](c2cccs2)c3c4c(sc3NC(=O)c5ccco5)CCCC4 C38550674
CC[C@@H](C)CN1C(=O)[C@@H]([NH2+]C12CCN(CC2)C(=O)Nc3cccc(c3)F)CC(C)C C36032712
CC(C)CN1C[C@H](C[C@H]1C(=O)NCCc2ccccc2F)[NH2+]Cc3ccc(cc3)SC C32520334
Cc1cc(c(c(c1)Cl)NC(=O)[C@@H](C)[NH+](C)CC(=O)Nc2ccccc2SC)C C31041222
Cc1ccc(o1)CN(C2CC([NH2+]C(C2)(C)C)(C)C)C(=S)Nc3ccc(c(c3)OC)Cl C59094950
CC1(CC(CC([NH2+]1)(C)C)N(Cc2ccncc2)C(=S)Nc3ccccc3Cl)C C05945430
Cc1cccc(c1NC(=S)N(Cc2ccc(o2)C)C3CC([NH2+]C(C3)(C)C)(C)C)C C59187714
CC[NH+](CC)Cc1ccc(cc1)NC(=S)NC(=O)c2ccc(c(c2)Br)OCC C22573207
C[C@H](c1ccc(cc1)OCC(F)(F)F)NC(=O)NC[C@H](c2cccs2)[NH+](C)C C60063947
c1ccc2c(c1)CC[C@@H](C(=N2)O)SCCC(=O)NCCC3=c4cc(ccc4=[NH+]C3)Cl C63302896
Cc1ccc(cc1)C(=O)NC2=c3cc(ccc3=[NH+][C@H]2C(=O)NCCC4=CCCCC4)C C63752305
c1ccc2=[NH+]CC(=c2c1)CCNC(=O)Nc3ccc(cc3)Oc4c(c(c(c(c4F)F)F)F)F C64277696
CC(C)CC1=[NH+]C(c2c(=O)[nH]c(=O)n(c2N1)CC(C)C)(C(F)(F)F)C(F)(F)F C05068580
CC[NH+](CC)CCN(Cc1cc2cc(c(cc2[nH]c1=O)C)C)C(=S)Nc3ccc(cc3)F C06193304
CC[NH+](CC)CCN(Cc1cc2cc(ccc2[nH]c1=O)C)C(=S)Nc3ccc(cc3)C C06078321
CC[NH+](CC)CCN(Cc1cc2ccc(cc2[nH]c1=O)C)C(=S)Nc3cccc(c3)C C06078382
Cc1ccc(cc1)NC(=O)C[NH+](C)CC(=O)N[C@@H](C)c2ccc(cc2)Br C07490629
CC[C@H](c1ccc(cc1)Br)[NH2+]CC(=O)Nc2c(c3c(s2)CCC3)C#N C08315047
C=CC[NH+](Cc1ccc(s1)Br)CC(=O)NC(=O)NCc2ccccc2 C09593137
C[NH+](C)[C@H](CNC(=O)C(=O)Nc1ccc(cc1F)Cl)c2cccc3c2cccc3 C10085935
Cc1ccc2cc(c(=O)[nH]c2c1C)CN(Cc3ccc(cc3)F)C(=S)NCCC[NH+](C)C C06410215
Cc1ccc(c(c1)C)NC(=S)N(CC[NH+](C)C)Cc2cc3cc(cc(c3[nH]c2=O)C)C C12566679
C[C@H](C(=O)Nc1ccc(cn1)Cl)[NH+](C)CC(=O)Nc2c(cccc2Cl)Cl C12773816
Cc1cc(c2c(c1)cc(c(=O)[nH]2)CN(Cc3ccc(cc3)F)C(=S)NCCC[NH+](C)C)C C06300413
Cc1cc2cc(c(=O)[nH]c2cc1Cl)CN(Cc3ccccc3)C(=S)NCCC[NH+](C)C C06321447
Cc1cc(c(c(c1)C)NC(=O)C[NH+](C)[C@@H](C)C(=O)Nc2ccccc2C(F)(F)F)C C14933561
Cc1ccc(cc1C)n2c3c(cn2)[C@H](CCC3)[NH2+]Cc4ccc(c(c4)CO)OC(C)C C15073381
c1cc(sc1)CNC(=O)C[C@@H]2CC[NH2+]C[C@@H]2Cc3cc(on3)c4ccc(cc4)F C15673323
Cc1cc(c(c(c1)C)NC(=S)N(Cc2ccccn2)C3CC([NH2+]C(C3)(C)C)(C)C)C C17094113
c1ccc(cc1)[C@@H](C(c2ccccc2)(c3ccccc3)O)OC(=O)C[C@]4(C[NH+]5CCC4CC5)O C21987024
C[C@H](C(=O)NCc1ccccc1Cl)[NH+](C)CC(=O)Nc2ccccc2Br C23038654
CC[NH+](CC)Cc1cccc(c1)NC(=O)[C@H](C)SCC(=O)Nc2ccc(cc2)C C24925987
C[C@H](C(=O)Nc1ccc(c(c1)Cl)F)[NH+](C)Cc2ccc(cc2)C(=O)NCC(F)(F)F C27303283
Cc1ccc(c(c1)C)c2csc3c2c(=O)[nH]c(n3)C[NH+](CC(C)C)CC(C)(C)O C36206439
Cc1ccc(c(c1)Br)NC(=O)C[NH+](C)CC(=O)Nc2c(cccc2C)C C03588151
Cc1ccc(c(c1)CN[C@H]2C[C@H]([NH+](C2)Cc3ccc(cc3)Cl)C(=O)NCc4cccnc4)C C32541506
c1ccc(cc1)[C@H](C(=O)C2=c3ccccc3=[NH+]C2)NCC(=O)Nc4ccc(c(c4)F)F C38791055
Cc1ccc(s1)CN[C@@H]2C[C@H]([NH+](C2)CC(C)C)C(=O)NCCc3ccccc3F C23158359
CCCc1ccc(cc1)[C@@H](CNS(=O)(=O)C(C)C)N2CC[NH2+][C@@H](C2)Cc3ccccc3 C39532626
CCCc1ccc(cc1)[C@H](CNS(=O)(=O)C(C)C)N2CC[NH2+][C@@H](C2)Cc3ccccc3 C39532628
CC(C)Cc1ccc(cc1)[C@H](C[NH2+]Cc2ccccc2)N3CCN[C@@H](C3)S(=O)(=O)C(C)C C39533588
CCCCCCC(=O)N1C[C@H](C2(C1)CC[NH2+]CC2)C(=O)NCCc3ccccc3F C39638928
CCc1ccc(cc1)CCNC(=O)[C@@H]2CN(CC23CC[NH2+]CC3)C(=O)c4csc5c4cccc5 C39654548
CCc1ccc(cc1)CCNC(=O)[C@H]2CN(CC23CC[NH2+]CC3)C(=O)c4csc5c4cccc5 C39654550
CCCC[C@H](C)C(=O)N1C[C@@H](C2(C1)CC[NH2+]CC2)C(=O)NCc3cccc(c3C)C C39667627
CCCC[C@H](C)C(=O)N1C[C@@H](C2(C1)CC[NH2+]CC2)C(=O)NCc3ccc(c(c3)C)C C39673163
CCCC[C@H](C)C(=O)N1C[C@@H](C2(C1)CC[NH2+]CC2)C(=O)NCCc3ccccc3Br C39683742
CC[C@H](c1ccccc1)C(=O)N2C[C@@H](C3(C2)CC[NH2+]CC3)C(=O)N[C@@H](C)C(C)(C)C C39684548
CCCC[C@H](C)C(=O)N1C[C@@H](C2(C1)CC[NH2+]CC2)C(=O)NCc3cc(cc(c3)C)C C39694861
CCc1ccc(cc1)[C@H](C)NC(=O)[C@@H]2CN(CC23CC[NH2+]CC3)C(=O)[C@@H](CC)c4ccccc4 C39696143
CCc1ccc(cc1)[C@@H](C)NC(=O)[C@H]2CN(CC23CC[NH2+]CC3)C(=O)Cc4ccc(cc4)C C39696304
C[C@@H](c1ccccc1)[NH2+]C[C@@H](COCCOc2c(cc(cc2F)Br)F)O C39916159
Cc1cccc([nH+]1)N[C@H](c2ccccc2)c3c4c(sc3NC(=O)c5ccco5)CCCC4 C38551042
C[C@H](C(=O)Nc1ccc(c(c1)F)F)[NH+](C)CC(=O)Nc2ccccc2C(F)(F)F C08531352
Cc1cc(c(c(c1)Br)NC(=O)C[NH+](CCCO)C(C)C)Br C50105919
C[C@@H](CCc1ccccc1)N2C(=O)[C@@H]([NH2+]C23CCN(CC3)C(=S)NC(C)C)C(C)C C36024418
CC[C@@H](C)[C@@H]1C(=O)N(C2([NH2+]1)CCN(CC2)C(=S)Nc3ccccc3F)CC(C)C C36027918
CC[C@@H](C)[C@H]1C(=O)N(C2([NH2+]1)CCN(CC2)C(=S)Nc3ccccc3F)CC(C)C C36027920
Cc1cc(c(c(c1)Cl)NC(=O)[C@H](C)[NH+](C)CC(=O)Nc2ccccc2SC)C C31041219
CC1(CC(CC([NH2+]1)(C)C)N(Cc2ccncc2)C(=S)Nc3ccc(cc3F)F)C C05945420
Cc1c(c(n(n1)c2ccccc2)N/C(=[NH+]\C)/c3ccc(cc3)F)C(C(F)(F)F)(C(F)(F)F)O C12559758
c1ccc2c(c1)CC[C@H](C(=N2)O)SCCC(=O)NCCC3=c4cc(ccc4=[NH+]C3)Cl C63302897
CCCC[NH2+]C[C@@H](COc1c(ccc2c1sc3c2c(=O)n4c(n3)CCCCC4)Br)O C02895919
CC1(CC(CC([NH2+]1)(C)C)NS(=O)(=O)c2cc(c(cc2OC)Br)OC)C C02858601
Cc1ccc(c(c1)C)NC(=O)C[NH+]2CCC(CC2)C(=O)Nc3nc4ccc(cc4s3)C C09071838
CC[NH+](Cc1[nH]c(=O)c2ccc(cc2n1)Cl)CC(=O)Nc3ccccc3Cc4ccccc4 C09155498
CCOC(=O)c1c(csc1NC(=S)NC(=O)C[NH+]2CCCCC2)c3ccccc3 C12656593
Cc1ccc(c(c1)C)NC(=S)N(CC[NH+]2CCOCC2)Cc3cc4ccc(c(c4[nH]c3=O)C)C C12566625
Cc1ccc(c(c1)C)NC(=S)N(CC[NH+]2CCOCC2)Cc3cc4cc(cc(c4[nH]c3=O)C)C C12566627
CCc1ccc2c(c1)[C@]3([C@H]4[C@@H]([C@H]([NH2+]3)Cc5ccccc5)C(=O)N(C4=O)CCc6ccccc6)C(=O)N2 C12882374
C[C@@H]1CCC[C@H]([C@@H]1C)[NH2+]CC(=O)Nc2cc(ccc2Cl)S(=O)(=O)N3CCCCCC3 C14358002
CC1(CC(CC([NH2+]1)(C)C)NC(=O)CSc2nnc(n2CC=C)c3ccc(cc3)Br)C C20831181
c1cc(c(cc1Cl)Cl)NC(=O)[C@H]2CCC[NH+]2CC(=O)Nc3ccc(cn3)Cl C32825479
CC1=C([C@H](N2CCCSC2=[NH+]1)c3ccc(cc3)NC(=O)CC(C)C)C(=O)Nc4ccccc4 C35337661
CCC(=O)Nc1cccc(c1)[C@H]2C(=C([NH+]=C3N2CCCS3)C)C(=O)Nc4ccccc4 C35337669
Cc1ccc(cc1C)c2csc3c2c(=O)[nH]c(n3)C[NH+](CCCOC)CC(C)(C)O C36205369
Cc1ccc(c(c1)C)c2csc3c2c(=O)[nH]c(n3)C[NH+](CCOC)C[C@@](C)(C=C)O C36206445
Cc1ccc(c(c1)C)c2csc3c2c(=O)[nH]c(n3)C[NH+](CCOC)C[C@](C)(C=C)O C36206446
CCOC[C@H](C[NH+](Cc1[nH]c(=O)c2c(csc2n1)c3cc(ccc3C)C)C(C)C)O C36206520
Cc1ccccc1OC[C@H](C[NH+](Cc2[nH]c(=O)c3c(c(sc3n2)C)C)CC(C)C)O C36206979
c1ccc(cc1)n2c(cc(=O)[nH+]c2SCC(=O)N(C3CCCCC3)C4CCCCC4)N C01069764
CC[C@H](c1ccccc1)C(=O)N2C[C@@H](C3(C2)CC[NH2+]CC3)C(=O)NC[C@@H](C)Oc4ccc(cc4)F C39596187
CC[C@H](c1ccccc1)C(=O)N2C[C@H](C3(C2)CC[NH2+]CC3)C(=O)NC[C@@H](C)Oc4ccc(cc4)F C39596194
Cc1ccccc1CC(=O)N2C[C@H](C3(C2)CC[NH2+]CC3)C(=O)N[C@@H]4CCC[C@H]4OCc5ccccc5 C39609131
Cc1ccc(cc1C)CCNC(=O)[C@@H]2CN(CC23CC[NH2+]CC3)C(=O)[C@@H](C(C)C)Oc4ccccc4 C39609360
CC(C)[C@@H](C(=O)N1C[C@H](C2(C1)CC[NH2+]CC2)C(=O)NCCc3ccccc3F)Oc4ccccc4 C39639001
c1ccc(c(c1)c2ccc(o2)C(=O)N3C[C@H](C4(C3)CC[NH2+]CC4)C(=O)NCCc5cccs5)F C39657594
CCC[C@@H](C)C(=O)N1C[C@H](C2(C1)CC[NH2+]CC2)C(=O)NC[C@@H](C)Oc3ccc(cc3)C C39665926
Cc1ccc(c(c1)C)CCNC(=O)[C@@H]2CN(CC23CC[NH2+]CC3)C(=O)[C@@H](C(C)C)Oc4ccccc4 C39667170
Cc1ccc(c(c1)C)CCNC(=O)[C@@H]2CN(CC23CC[NH2+]CC3)C(=O)[C@H](C(C)C)Oc4ccccc4 C39667172
Cc1ccc(cc1C)C(=O)N2C[C@@H](C3(C2)CC[NH2+]CC3)C(=O)N[C@H](C)CCc4ccc(cc4)OC C39675400
Cc1ccc(cc1C)C(=O)N2C[C@H](C3(C2)CC[NH2+]CC3)C(=O)N[C@H](C)CCc4ccc(cc4)OC C39675401
Cc1ccccc1CC(=O)N2C[C@@H](C3(C2)CC[NH2+]CC3)C(=O)N[C@@H](C)CCc4ccc(cc4)OC C39675498
Cc1ccccc1CC(=O)N2C[C@@H](C3(C2)CC[NH2+]CC3)C(=O)N[C@H](C)CCc4ccc(cc4)OC C39675500
Cc1cccc(c1)CC(=O)N2C[C@H](C3(C2)CC[NH2+]CC3)C(=O)N[C@H](C)CCc4ccc(cc4)OC C39675505
CCCC[C@H](C)C(=O)N1C[C@H](C2(C1)CC[NH2+]CC2)C(=O)N[C@H](C)c3cccc(c3)OC C39676791
Cc1ccc(c(c1)CCNC(=O)[C@H]2CN(CC23CC[NH2+]CC3)C(=O)[C@@H](C(C)C)Oc4ccccc4)C C39677075
Cc1ccc(c(c1)CCNC(=O)[C@@H]2CN(CC23CC[NH2+]CC3)C(=O)[C@H](C(C)C)Oc4ccccc4)C C39677076
C[C@@H](Cc1ccccc1F)NC(=O)[C@H]2CN(CC23CC[NH2+]CC3)C(=O)[C@@H](C(C)C)Oc4ccccc4 C39687171
C[C@@H](Cc1ccccc1F)NC(=O)[C@@H]2CN(CC23CC[NH2+]CC3)C(=O)[C@H](C(C)C)Oc4ccccc4 C39687172
C[C@@H](Cc1ccccc1F)NC(=O)[C@@H]2CN(CC23CC[NH2+]CC3)C(=O)[C@@H](C(C)C)Oc4ccccc4 C39687173
Cc1cccc(c1)CCNC(=O)[C@H]2CN(CC23CC[NH2+]CC3)C(=O)c4ccc(o4)c5ccc(cc5)F C39689491
Cc1cccc(c1)CCNC(=O)[C@H]2CN(CC23CC[NH2+]CC3)C(=O)[C@@H](C(C)C)Oc4ccccc4 C39689501
Cc1cccc(c1)CCNC(=O)[C@H]2CN(CC23CC[NH2+]CC3)C(=O)[C@H](C(C)C)Oc4ccccc4 C39689503
CC(C)(C)SCCNC(=O)[C@@H]1CN(CC12CC[NH2+]CC2)C(=O)c3ccc(o3)c4ccccc4F C39696542
Cc1ccc(cc1C)c2csc3c2c(=O)[nH]c(n3)C[NH+](C[C@@H](COC)O)CC(C)C C36207571
Cc1ccc(c(c1)c2csc3c2c(=O)[nH]c(n3)C[NH+](C[C@@H](COC)O)CC(C)C)C C36207990
Cc1ccc(c(c1)c2csc3c2c(=O)[nH]c(n3)C[NH+](C[C@H](COC)O)CC(C)C)C C36207991
COc1ccc(cc1)c2c3cc(c(=O)[nH]c3n(n2)c4ccccc4)C[NH2+]Cc5ccccc5Cl C57720865
CC1(CC(CC([NH2+]1)(C)C)NC(=O)CSc2nnc(n2CC=C)c3ccc(cc3)Cl)C C59795022
c1ccc2=[NH+]CC(=c2c1)C[C@H](C(=O)Nc3ccc(cc3)OC(F)(F)F)NC(=O)c4cccs4 C64220377
CC(C)c1ccc(cc1)S(=O)(=O)N2CCC3(CC2)C(=[NH+]CCN3)NC4CCCCCC4 C65074850
Cc1ccc(cc1F)NC(=O)C[NH+]2CCN(CC2)S(=O)(=O)c3ccccc3C(F)(F)F C03568079
c1ccc(cc1)SCc2cn(nn2)C[C@H]3C[C@@H]4CC[NH+]3C[C@@H]4C(=O)NCc5ccc(cc5)F C08299326
Cn1c(cc(n1)c2ccc(cc2)F)[C@H]3C[NH+]4CC[C@H]3C[C@@H]4CNS(=O)(=O)c5ccccc5 C08635446
c1cc(c(c(c1)Cl)C[NH+](CC(=O)Nc2ccc(cc2)S(=O)(=O)N3CCCC3)C4CC4)F C08724180
Cc1ccc(c(c1)C)NC(=O)C[NH+]2CCN(CC2)S(=O)(=O)c3ccccc3C(F)(F)F C09284051
C[NH+](C)CCCN1[C@H](C(=C(C1=O)O)C(=O)c2ccc(cc2)Br)c3ccc(cc3)OC C09309947
C[C@H](C(=O)Nc1ccccc1F)Sc2nnc(n2c3ccc(cc3)F)C[NH+]4CCCCC4 C09881380
c1cc(ccc1n2c(nnc2SCC(=O)Nc3ccc(cc3Cl)F)C[NH+]4CCCCC4)F C09881872
CC(C)(C)NC(=O)CSc1nnc(n1c2ccccc2C(F)(F)F)C[NH+]3CCCCC3 C12136662
CC(C)CCN1C(=O)C[C@@H](C12CC[NH+](CC2)Cc3ccc(cc3)C#CC(C)(C)O)C(=O)OC C12149987
C[NH+](Cc1ccccc1Cl)CC(=O)Nc2cc(ccc2Cl)S(=O)(=O)N3CCCC3 C13038130
C[NH+](Cc1cc2c(cc1Br)OCCO2)CC(=O)Nc3cc(ccc3OC)Cl C13061928
CCn1c2c(c(n1)C(=O)NCc3ccncc3)C[C@H](CC2)[NH+]4CCC(CC4)Cc5ccccc5 C14532834
CCn1c2c(c(n1)C(=O)NCc3ccncc3)C[C@@H](CC2)[NH+]4CCC(CC4)Cc5ccccc5 C14532835
CC[NH+]1CCN(CC1)c2ccc(cc2)NC(=O)CSc3c4c(c(sc4nc(n3)C)C)C C16872290
CC[NH+](CC)CCCN1[C@H](/C(=C(/c2c(nc(s2)C)C)\O)/C(=O)C1=O)c3ccc(cc3)Cl C09046116
Cc1c(n(c(c1C#N)NC(=O)C[NH+](C)Cc2ccccc2Br)Cc3ccco3)C C19530086
Cc1cc[nH+]c(c1)N[C@@]2(C(=O)N(C(=N2)c3ccccc3)Cc4ccc(cc4)OC)C(F)(F)F C12463190
COc1cc(cc(c1OCc2ccc3c(c2)OCO3)Br)C[NH2+]Cc4ccncc4 C20876747
CC(C)[NH+](CCCNC(=O)c1cn2c3c(ccc(c3c1=O)Cl)OCC2)Cc4ccccc4 C20927024
Cc1cccc(c1NC(=O)C[NH+]2CCN(CC2)CC(=O)c3cc(n(c3C)[C@@H](C)c4ccccc4)C)C C22789683
Cc1c(sc2c1c(=O)n(cn2)CCC(=O)NCc3ccccc3c4ccc(cc4)C[NH+](C)C)C C25521504
CC(C)N(C)S(=O)(=O)c1ccc(c(c1)C(=O)NC[C@H](c2cccs2)[NH+]3CCCC3)Cl C27607373
CC(C)N(C)S(=O)(=O)c1ccc(c(c1)C(=O)NC[C@@H](c2cccs2)[NH+]3CCCC3)Cl C27607377
C[NH+](Cc1ccc(s1)Cl)CC(=O)N2CCN(CC2)CC(=O)Nc3ccccc3C(F)(F)F C15294417
CC[NH+](CC)[C@H](CNC(=O)CN1c2ccc(cc2OCC1=O)Br)c3ccsc3 C32666780
C[NH+](Cc1cccc(c1Cl)Cl)CC(=O)Nc2ccc(cc2)S(=O)(=O)N3CCCC3 C03585049
CCc1cccc2=C(C[NH+]=c12)C(=O)CS[C@@H]3Nc4ccccc4C(=O)N3c5cc(ccn5)C C39431825
COC(=O)[C@@H]1CC2=C3CC=CC=C3N=C2[C@@H]4N1[C@@H](C[C@@H](C4)[NH2+]CCN5CCCC5)c6ccccc6F C39560936
CCC(=O)N([C@H]1NN=C(S1)SCC(=O)C2=c3ccccc3=[NH+][C@@H]2c4ccccc4)C5CC5 C39760779
CCC(=O)N([C@H]1NN=C(S1)SCC(=O)C2=c3ccccc3=[NH+][C@H]2c4ccccc4)C5CC5 C39760781
C[C@@H](C(=O)Nc1ccccc1C(C)C)[NH+]2CCN(CC2)S(=O)(=O)c3ccc4c(c3)CCC4 C12931984
CCC(=O)N([C@H]1NN=C(S1)S[C@@H](c2ccccc2)C(=O)C3=c4ccccc4=[NH+]C3)C5CC5 C39776820
C[C@@H](CNC(=O)c1ccc(o1)S(=O)(=O)c2ccc(cc2)Br)[NH+]3CCCCC3 C41155031
C[NH+](C)[C@@H](CNc1c2c3c(sc2nc(n1)CN4CCOCC4)CCCC3)c5cccs5 C46549989
CN(CC(=O)NC[C@@H](c1ccccc1)[NH+]2CCCC2)S(=O)(=O)c3ccc(cc3)Br C46917732
CC(=O)c1ccc(cc1)NC(=O)C[NH+]2CCC(CC2)c3nnc(s3)c4ccc(cc4F)F C49366908
CC[C@H](C)[C@H]1C(=O)N(C2([NH2+]1)CCN(CC2)S(=O)(=O)c3ccc(cc3)C)Cc4ccccc4 C36027427
C[NH+](Cc1cnn(c1)Cc2ccccc2)CC(=O)Nc3nc(cs3)c4ccc(c(c4)F)F C12615489
C[C@@H]1C[C@H](CN(C1)S(=O)(=O)c2cccc(c2)C(=O)NC[C@@H](c3ccc(cc3)F)[NH+](C)C)C C59886165
CC[NH+](CC)[C@@H](CNC(=O)[C@H]1CCCN(C1)C(=O)c2ccc(c(c2)Cl)Cl)c3ccco3 C60156808
CC[NH+](CC)[C@H](CNC(=O)[C@H]1CCCN(C1)C(=O)c2ccc(c(c2)Cl)Cl)c3ccco3 C60156813
C[NH+](C)[C@@H](CNC(=O)CSCC1=NC(=O)C2=C3CCCC[C@@H]3SC2=N1)c4ccccc4Cl C39778310
c1ccc(cc1)C2=CCN(CC2)C(=O)CS[C@@H]3NN=C(N3C4CC4)C5=c6ccccc6=[NH+]C5 C39795552
c1cc2=[NH+]CC(=c2cc1F)CCNC(=O)COc3cc4c(cc3Cl)c5c(c(=O)o4)CCC5 C63486471
C[C@H]1C(=c2cc(ccc2=[NH+]1)Br)CCNS(=O)(=O)c3cc(ccc3OC)OC C63514159
C[C@H]1C(=c2cc(ccc2=[NH+]1)OC)CCNS(=O)(=O)c3cc(ccc3OC)Br C63514213
C[C@@H]1C(=c2ccccc2=[NH+]1)SCCNC(=O)c3ccc(cc3)S(=O)(=O)N4CCCCC4 C63654816
CCn1c(nnc1SCC(=O)C2=c3ccccc3=[NH+]C2)CS[C@H]4Nc5ccccc5S4 C64056380
Cc1ccc(c(c1)CN2C[C@@H](C[C@H]2C(=O)OC)NC(=O)[C@@H]3C(=c4cc(ccc4=[NH+]3)Cl)C)C C64093847
COc1ccc(cc1COc2ccccc2F)[C@H]3c4c(c5ccccc5[nH]4)C[C@H]([NH2+]3)C(=O)OC C02140134
CCCN(CCC)c1ccc(cc1)[C@@H](c2ccc3cccnc3c2O)Nc4cccc[nH+]4 C02742778
CCCN(CCC)c1ccc(cc1)[C@H](c2ccc3cccnc3c2O)Nc4cccc[nH+]4 C02742779
C=C([C@H](C#N)C(=O)COC(=O)c1cc(nc2c1cccc2)c3cccc(c3)Br)[NH3+] C06015982
C[C@@H](c1ccc2ccccc2c1)[NH2+]CC(=O)Nc3cc(ccc3n4cncn4)C(F)(F)F C08734740
CC1CC[NH+](CC1)CCC(=O)Nc2c(c3c(s2)CCC3)C(=O)Nc4ccc(cc4)Br C08919201
CC(C)[NH+]1CCc2c(sc3c2C(=N[C@H](N3)c4cccc(c4)OC(=O)c5ccccc5)O)C1 C08923422
Cc1ccc(cc1)C(=O)Oc2ccc(cc2)[C@H]3Nc4c(c5c(s4)C[NH+](CC5)C(C)C)C(=N3)O C08923485
Cc1cc(c(n1CC(F)(F)F)C)C(=O)COC(=O)c2c(c(c(c([nH+]2)Cl)Cl)N)Cl C09464268
CC1(CC2=C([C@H](N(c3ccccc3N2)CC(=O)NCCC[NH+](C)C)[C@@H]4CCC=CC4)C(=O)C1)C C09483386
C[NH+](CC(=O)Nc1ccc(c(c1F)F)F)Cn2c(=S)sc(n2)Nc3ccccc3F C03387599
C[C@H](c1ccccc1)Nc2ccc-3c(cc2=O)[C@H](CCc4c3c(c(c(c4)OC)OC)OC)[NH2+]C C12660637
C[C@H](c1ccc2c(c1)CCCC2)[NH2+]CC(=O)Nc3cccc(c3)S(=O)(=O)N4CCCC4 C12874402
Cc1ccccc1[C@H](c2ccncc2)[NH2+]C3CCN(CC3)c4ccc(cc4)NC(=O)c5ccccc5F C12152624
Cc1ccccc1[C@@H](c2ccncc2)[NH2+]C3CCN(CC3)c4ccc(cc4)NC(=O)c5ccccc5F C12152625
COCCNC(=O)[C@@H]1C[C@@H](CN1Cc2ccccc2Cl)[NH2+]C3C4CC5CC(C4)CC3C5 C19800042
CC[NH+]1CCc2c(sc(c2[C@@H](CCC(C)C)NC(=O)Nc3ccc(cc3)C)n4cccc4)C1 C20532193
c1cc(ccc1C[NH2+]Cc2cc3cc4c(cc3nc2N5CCC[C@H](C5)CO)OCO4)C(F)(F)F C20784036
CCOC(=O)c1c2c(sc1NC(=O)CSc3nc(cs3)C)C([NH2+]C(C2)(C)C)(C)C C21106776
CCc1ccc(cc1)C(=O)Nc2ccc(cc2)[C@@H]3C(=C([NH+]=C4N3CCCS4)C)C(=O)NC C35337736
Cc1cc[nH+]c(c1)N[C@@H](c2ccccn2)c3c(c(sc3NC(=O)c4ccccc4)C)C C35476890
Cc1ccc2[nH+]c(c(n2c1)Nc3ccc(cc3)Br)c4cc(c(c(c4)OC)O)OC C35615903
c1ccc(cc1)[C@@H]2CC(=NN2C(=O)C[NH+]3CCCC[C@H]3C(=O)N)c4ccc5ccccc5c4 C36389882
CCC[NH+](CC(=O)NCC(=O)Nc1c(cc(cc1C)C)C)[C@H](C)c2ccccc2Br C36393901
CCC[NH2+]Cc1cc(c(c(c1)I)OCC(=O)Nc2ccc(cc2)C)OC C02740927
COc1ccc(cc1Cl)NC(=O)C2=CC3=[NH+][C@H](C[C@H](N3N2)C(F)(F)F)c4ccc(cc4)Cl C03011938
c1ccc(cc1)[C@H](CNC(=O)C2=CC3=c4ccccc4=[NH+][C@@H]3C(=N2)c5cccc(c5)Cl)O C38564034
CCOC(=O)[C@@H]1C(=c2cc(ccc2=[NH+]1)Cl)NC(=O)Nc3ccc(c(c3)Cl)Cl C39016251
c1ccc(c(c1)[C@@H]2[C@@H](CN(N2)c3ccc(cc3)F)C[NH2+]C[C@@H]4C5=C(CCC5)N=N4)Cl C39380788
Cc1ccc(c(c1)CNC(=O)[C@@H]2CN(CC23CC[NH2+]CC3)C(=O)c4ccc(o4)c5ccc(cc5)F)C C39636659
CC[C@@H](c1ccccc1)C(=O)N2C[C@H](C3(C2)CC[NH2+]CC3)C(=O)N[C@@H]4CCC[C@@H]([C@@H]4C)C C39637363
Cc1ccc(cc1)[C@H](C)NC(=O)[C@@H]2CN(CC23CC[NH2+]CC3)C(=O)[C@@H](C(C)C)Oc4ccccc4 C39639421
CCc1ccc(cc1)CCNC(=O)[C@@H]2CN(CC23CC[NH2+]CC3)C(=O)c4c(cccc4Cl)Cl C39654208
CCCC[C@H](C)C(=O)N1C[C@@H](C2(C1)CC[NH2+]CC2)C(=O)NCCc3cc(ccc3C)C C39677039
Cc1cc(cc(c1)CNC(=O)[C@H]2CN(CC23CC[NH2+]CC3)C(=O)c4ccc(o4)c5ccccc5F)C C39694885
CCc1ccc(cc1)[C@H](C)NC(=O)[C@@H]2CN(CC23CC[NH2+]CC3)C(=O)c4cc(cc(c4)Cl)Cl C39695991
CCc1ccc(cc1)[C@@H](C)NC(=O)[C@@H]2CN(CC23CC[NH2+]CC3)C(=O)COc4cccc(c4)Cl C39696118
CCc1ccc(cc1)[C@H](C)NC(=O)[C@H]2CN(CC23CC[NH2+]CC3)C(=O)COc4cccc(c4)Cl C39696121
c1ccc2=[NH+]C([NH+]=c2c1)/C(=C\c3ccc(cc3)C(=O)[O-])/C(=O)NCc4ccc(cc4)Cl C39716611
CCC[NH+](CC(=O)N1CCc2c1ccc(c2)S(=O)(=O)N)[C@H](C)c3ccc(c(c3)Cl)Cl C40151435
CCOc1cc(cc(c1OCC(=O)Nc2ccc(cc2)C)Br)C[NH2+]C3CCCCC3 C40741759
CCOc1cc(cc(c1OCC(=O)Nc2ccc(cc2)C)Br)C[NH2+]C(C)(C)C C40741760
C[NH+](C)Cc1ccc(cc1)c2ccccc2CNC(=O)CC[C@H]3Cc4ccccc4NC3=O C48331569
Cc1cc(c(c(c1)C)c2csc(n2)NC(=O)C[NH+](C)CC(=O)Nc3ccccc3Cl)C C12814190
Cc1csc2n1c(=O)cc([nH+]2)CNc3ccccc3C(=O)Nc4ccc(cc4Cl)F C59801381
CC(C)[NH+]1CCc2c(sc3c2C(=N[C@H](N3)c4ccc(cc4)OC(=O)c5ccccc5Cl)O)C1 C15946383
Cc1ccc2=[NH+][C@@H](C(=c2c1)CCC(=O)Nc3ccc4c(c3)NC(=O)[C@H](O4)C)c5cccs5 C63204785
CCOc1ccc2c(c1)S[C@H](N2)N3CCC(CC3)C(=O)NCCC4=c5ccccc5=[NH+]C4 C63502948
c1cc(ccc1c2cc(c(o2)c3ccncc3)c4ccc\5c(c4)CC/C5=N/O)OC6CC[NH2+]CC6 C45167129
Cc1ccccc1CNC2=[NH+]CCNC23CCN(CC3)S(=O)(=O)c4ccc(cc4)CC(C)C C65074859
CCCc1cc2c(=O)c(c(oc2c(c1O)C[NH+](C)C)C(F)(F)F)c3ccc4c(c3)OCO4 C01244139
CC(C)(C)c1ccc(cc1)c2cn(nn2)C[C@H]3C[C@H]4CC[NH+]3C[C@@H]4C(=O)NC5CCCCC5 C08298884
CCOc1ccc(cc1)[C@@H]2CCC[NH+]2CN3C(=O)[C@@](NC3=O)(C)c4ccc5ccccc5c4 C09254182
CCOc1ccc(cc1)[C@H]2CCC[NH+]2CN3C(=O)[C@@](NC3=O)(C)c4ccc5ccccc5c4 C09254183
C[C@]1(C(=O)N(C(=O)N1)C[NH+](C)Cc2ccc(cc2)N3CCCCC3)c4ccc5ccccc5c4 C09647890
Cc1ccc(cc1)n2c(c(c(n2)C)NC(=O)C[NH+]3CCCCC[C@@H]3c4ccc(cc4)OC)C C09789112
c1cc(oc1)[C@H](CNC(=O)c2cc(on2)c3ccc(cc3)Br)[NH+]4CCCCCC4 C11905246
Cc1c(nc2ccccc2n1)C[NH+]3CCOc4ccc(cc4C3)[C@](C)(COc5ccccc5)O C11977870
CC[NH+](Cc1nc(no1)c2cccc(c2)Br)[C@H](C)C(=O)Nc3ccc(cc3)C C12782767
CCOc1ccc(cc1)[C@@H]2c3c(c4ccccc4[nH]3)CC[NH+]2Cc5cccn5c6ncccn6 C11662555
CCOC(=O)c1c(oc2c1c(c(c3c2cccc3)O)[C@H](c4ccccc4)[NH+]5CCOCC5)C C08685988
Cc1ccc(c(c1)Cn2c3ccccc3[nH+]c2N4CCC(CC4)C(=O)NC[C@@H]5CCCO5)C C21159643
CCOC(=O)C1CC[NH+](CC1)[C@H](C)C(=O)Nc2ccc(cc2)c3nc4ccc(cc4s3)C C21323882
Cc1ccc(o1)[C@H](CNC(=O)c2cc(on2)c3ccc4c(c3)CCCC4)[NH+]5CCC(CC5)C C21659861
CCC[NH+](Cc1cc(=O)n2cc(ccc2n1)Cl)CC(=O)Nc3ccc(cc3Cl)Cl C24212496
CC(C)c1ccc(cc1)c2nc(on2)C[NH+](C)CC(=O)Nc3ccccc3Br C25679047
CC(C)[NH+](C)Cc1ccn2c(c1)nc(c2c3ccnc(n3)NC(C)(C)C)c4ccc(cc4)F C28822173
CCOC(=O)/C=C/c1ccc(cc1)NC(=O)C[NH+]2CCC(CC2)c3nc4ccccc4s3 C28966789
Cc1ccccc1c2nc(on2)C[NH+]3CCC(CC3)C(=O)N[C@H](c4ccccc4C)C(C)C C30973895
Cc1ccc(cc1)c2nc(on2)C[NH+]3CCC(CC3)C(=O)Nc4ccc(cc4)C(F)(F)F C30975878
C[C@H](c1ccc(cc1)C(C)(C)C)NC(=O)[C@H]2CCC[NH+](C2)Cc3nc(no3)c4cccs4 C31057149
C[C@@H](c1ccc(cc1)C(C)(C)C)NC(=O)[C@H]2CCC[NH+](C2)Cc3nc(no3)c4cccs4 C31057151
CC[C@H](C)C[NH2+]CC(=O)N1CCN(CC1)c2ccc(nn2)c3ccc(cc3)c4ccccc4 C36059167
Cc1ccc(cc1)c2csc3c2c(=O)n4c(n3)c5ccccc5c(n4)NCCC[NH+](C)C C02679415
CCOC(=O)c1c(oc2c1c(c(c3c2cccc3)O)[C@H](c4cccnc4)[NH+]5CCCCC5)C C08671613
CCn1c2ccc(cc2nc1C[NH+]3CCCCC3)NC(=O)COc4ccc(cc4)C(C)(C)C C08606709
COc1ccc(cc1OC)C2=CN=[NH+][C@@H]2c3ccc(cc3O)OCc4ccc(cc4Cl)F C38669535
C[C@H]1CN(C[C@@H](O1)C)CCOc2ccc(c(c2)O)[C@@H]3C(=C(N=[NH+]3)C)c4ccc(cc4)Cl C38782638
C[C@@H](c1ccc(cc1)C(C)(C)C)NC(=O)C2CC[NH+](CC2)Cc3nc(no3)c4cccs4 C38872903
C[C@H](c1ccc(cc1)C(C)(C)C)NC(=O)C2CC[NH+](CC2)Cc3nc(no3)c4cccs4 C38872904
CCN(CC)c1ccc(c(c1)O)/C=N/N2[C@@H]([NH+]=NC2=S)c3ccccc3Br C39000062
Cc1ccc(c(c1)COc2cccn3c2[nH+]cc3CCNC(=O)c4cccc(c4)N(C)C)C C39230997
CC(C)c1ccc2=[NH+][C@@H]3C(=c2c1)N=NC(=N3)SCC(=O)Nc4ccccc4C(F)(F)F C39981198
Cc1ccc2=[NH+]C(=O)[C@@H](C=c2c1)CN(Cc3ccccc3OC)C(=O)Nc4ccccc4F C40011127
C[C@H](c1nc(no1)c2cccc(c2)C(F)(F)F)[NH+]3CCC[C@@H](C3)C(=O)Nc4ccccc4 C40033492
C[C@H]1CCCC[C@@H]1NC(=O)C2CC[NH+](CC2)Cc3nc(no3)c4ccc(cc4)C(F)(F)F C41251042
C[C@@H]1CCCC[C@H]1NC(=O)C2CC[NH+](CC2)Cc3nc(no3)c4ccc(cc4)C(F)(F)F C41251046
CCc1ccc(cc1)c2nnc(o2)C[NH+]3CCC(CC3)C(=O)NCc4ccc(cc4)C(C)C C41282040
Cc1c(c(n2c3ccccc3nc2c1C#N)NCCCn4cc[nH+]c4)Cc5ccccc5Cl C09210909
Cc1cc(c(c2c1C(=O)/C(=C/c3ccc(cc3OC)OC)/O2)C[NH+](C)Cc4ccccc4)O C41514533
Cc1cc(c(c2c1C(=O)/C(=C/c3cc(ccc3OC)OC)/O2)C[NH+](C)Cc4ccccc4)O C41514536
CCCC[NH+](C)Cc1c(cc(c2c1O/C(=C\c3cc(cc4c3OCOC4)Cl)/C2=O)C)O C41584052
CCOC(=O)[C@@H]1CCC[NH+](C1)Cc2c(cc(c3c2O/C(=C\c4ccc(cc4)Cl)/C3=O)C)O C41586333
CCOC(=O)[C@@H]1CCC[NH+](C1)Cc2c(ccc3c2O/C(=C\c4ccc(cc4)Cl)/C3=O)O C41586439
CCOC(=O)[C@@H]1CCC[NH+](C1)Cc2c(ccc3c2oc(=O)c(c3)c4ccc(cc4)Cl)O C41586571
COc1ccc(c(c1)S(=O)(=O)Nc2cccc(c2)[C@@H]3C=c4cc(ccc4=[NH+]3)Cl)OC C63737575
CCN(CC)c1ccc(c(c1)O)/C=N/N2[C@H](N=[NH+]C2=S)c3ccccc3Br C39000064
C[C@H](C(=O)NCCC1=c2ccccc2=[NH+]C1)Oc3ccc4c(cc(=O)oc4c3)c5ccccc5 C64165734
c1ccc2=[NH+]CC(=c2c1)CCNC(=O)C[C@H]3CCCCN3S(=O)(=O)c4ccc(cc4)F C64652820
Cc1ccc(cc1S(=O)(=O)N2CCCCCC2)c3ccc([nH+]n3)NCc4cccs4 C65009537
C[NH+]1CCc2ccccc2[C@@H]1Cc3ccccc3NS(=O)(=O)c4cc(c(cc4Cl)Cl)Cl C06102556
C[C@@H](c1ccc(cc1)Br)NC(=O)C[NH+]2CCC[C@@H]2c3nc4ccccc4s3 C08749844
c1ccc(cc1)CCNc2c3c(c4c5c(c([nH+]c4s3)N6CCCCC6)CCCC5)ncn2 C01771560
Cc1cccc(c1C)N2[C@H]([C@@H](C2=O)Oc3ccc(cc3Cl)Cl)C[NH2+]CCc4ccccc4 C09835531
c1ccc(cc1)c2cc(nc3c2cc(cc3)Cl)c4cccc(c4)NC(=O)C[NH+]5CCOCC5 C11692717
Cc1c(sc(c1[C@H](c2ccc(cc2)Cl)[NH+]3CCC(CC3)C)NC(=O)c4ccco4)C C12042731
CC1(C[C@](CCO1)(CC[NH2+]C[C@H]2[C@H]3C[C@@H]4C(=C)CCC[C@@]4(C[C@H]3OC2=O)C)c5ccc(cc5)OC)C C12659911
Cc1ccc(cc1)c2nc(cs2)C[NH+](C)CC(=O)Nc3ccc(cc3C)Br C12784557
CCOC(=O)C[NH+]1[C@@H](c2cc(ccc2N[C@@H]1c3ccc(cc3)OC)Br)c4ccccc4 C09353328
Cc1ccc(o1)[C@H](CNC(=O)c2c(c3cc(ccc3o2)Br)C)[NH+]4CCCCC4 C15860414
Cc1ccc(c(c1)C(=O)c2ccccc2)NC(=O)C[NH+](Cc3ccccc3)Cc4ccccc4 C19647757
CCN(CC)C(=O)[C@@H]1C[C@H](CN1Cc2ccccc2Cl)[NH2+]C3C4CC5CC(C4)CC3C5 C20906807
CCc1c(sc2c1CC[NH+]([C@@H]2c3ccccc3)CC(=O)Nc4ccc(cc4)C(=O)OCC)C C21045640
COc1ccc(cc1)NC2=C(C3(CCCCC3)C(=S)N2c4ccc(cc4)F)[NH+]5CCCC5 C21337436
c1cc(c(cc1Cl)Cl)COc2ccc(cc2C[NH2+]CCCN3CCOCC3)Cl C22074116
Cn1c(c[nH+]c1NCc2ccc(c(c2)OC)OCc3ccccc3)c4ccc(c(c4)Cl)Cl C27907399
Cc1cc2c(cc1Cl)c(=O)cc(o2)C(=O)NC[C@H](c3ccccc3Cl)[NH+]4CCCC4 C28288915
Cc1cc2c(cc1Cl)c(=O)cc(o2)C(=O)NC[C@@H](c3ccccc3Cl)[NH+]4CCCC4 C28288918
CC(C)(C)c1ccc(cc1)[C@H](CNC(=O)c2cc(=O)c3cc(ccc3o2)Cl)[NH+]4CCCC4 C28289500
Cc1cccc(c1)C[NH+](Cc2ccc(o2)C(=O)NCc3cccc(c3)C(F)(F)F)C(C)C C33452929
Cc1ccc(cc1)Cn2cc(c3c2cccc3)[C@@H](CC(=O)NCC[NH+](C)C)c4ccc(cc4)F C33784434
c1ccc(cc1)C[C@@H](C[NH+](Cc2cccc(c2)F)C[C@@H]3CC(=NO3)c4ccccc4Cl)O C35743104
c1cc(sc1)C[NH+](C[C@H]2CCCO2)CC(=O)N[C@@H](c3ccc(cc3)F)c4cccs4 C36007190
c1ccc(c(c1)C(=O)N2CC[NH+](CC2)[C@@H](C3CCCC3)C(=O)Nc4ccc(cc4)Cl)C(F)(F)F C36311283
CC(C)c1ccc(cc1)NC(=O)[C@H](C2CCCC2)[NH+]3CCN(CC3)C(=O)c4ccccc4C(F)(F)F C36311815
CN(C)c1ccc(cc1)[C@@H]2[NH2+]C[C@H](O2)CSc3c(c(cc(n3)c4cccs4)C(F)(F)F)C#N C08781440
c1ccc(cc1)CC2CC[NH+](CC2)[C@@H](c3ccccn3)c4cc(c5cccnc5c4O)Cl C06144752
CCN(CC)C(=O)[C@@H]1C[C@@H](C[NH+]1Cc2ccc3ccccc3c2)NCc4ccc(cc4)c5ccccc5 C32561847
CCOc1ccc(cc1)[C@@]([C@H](C[NH+]2CCCC2)Oc3ccc(cc3Cl)Cl)(C(C)C)O C27236104
Cc1ccc2c(c1)c3c4n2CC[NH+]([C@H]4CCC3)CC(=O)Nc5ccc(cc5)OC(F)(F)F C39199909
COC(=O)C1=C(S/C(=C\C2=c3ccccc3=[NH+]C2)/C1=O)Nc4ccc(c(c4)Cl)Cl C39330120
CCCc1cc(ccc1N2CC[NH2+][C@H](C2)S(=O)(=O)Oc3ccccc3)I C39529182
c1ccc(cc1)C[C@H]2CN(CC[NH2+]2)c3ccc(cc3S(=O)(=O)Oc4ccccc4)Cl C39530530
CCc1ccc2=[NH+]C(=O)[C@H](C=c2c1)CN(Cc3ccc(cc3)F)C(=O)NCc4ccccc4 C39697724
c1ccc(cc1)CN2[C@H](NN=C2C3CC3)S[C@H](c4ccccc4)C(=O)C5=c6ccccc6=[NH+]C5 C39746035
c1cc(ccc1C[NH+](C[C@@H]2CCCO2)C[C@@H](COc3ccc(cc3Cl)Cl)O)Cl C40318003
c1cc(ccc1C[NH+](C[C@H]2CCCO2)C[C@@H](COc3ccc(cc3Cl)Cl)O)Cl C40318005
CCN1CCC[C@@H]1C[NH2+]Cc2cc(c(c(c2)Br)OCc3ccccc3C)OC C40719992
CCOc1cc(cc(c1OCc2cccc(c2)Cl)Br)C[NH2+]Cc3ccccn3 C40741743
C[NH+](C)[C@@H](CNC(=O)c1cnc(nc1Cl)SCc2ccccc2)c3ccc(cc3)F C40985789
Cc1ccc(cc1)CSc2ncc(c(n2)Cl)C(=O)NC[C@@H](c3ccccc3)[NH+]4CCCC4 C40985807
Cc1ccc(c(c1)C)NC(=O)CSC2=NC3(CC[NH+](CC3)C)N=C2c4ccc(cc4)C(C)(C)C C45912729
Cc1c(nc(o1)c2ccc(cc2)C(F)(F)F)C[NH+]3CCC[C@@H]3c4[nH]c5cc(ccc5n4)F C23232039
CC[NH+](CN1C(=O)C(NC1=O)(c2ccccc2)c3ccccc3)C4C5CC6CC(C5)CC4C6 C59017909
CCC[NH+](Cc1[nH]c(=O)c2c3c(sc2n1)CCC3)[C@H](C)c4ccccc4Br C59121820
c1cc(cc(c1)Cl)C2(CCOCC2)C(=O)NC[C@@H](c3c(cccc3Cl)F)[NH+]4CCCC4 C59984535
CCC[NH+](CCC)Cc1c(cc(c2c1O/C(=C/c3cccc(c3)Br)/C2=O)C)O C41584445
C[C@@H]1C(=c2cc(ccc2=[NH+]1)F)CCN(Cc3cccs3)C(=S)Nc4ccc(cc4)OC C63655248
C[C@H]1C(=c2cc(ccc2=[NH+]1)Cl)CCN(Cc3cccnc3)C(=S)NCc4ccccc4 C63655261
Cc1ccc(cc1)c2c(n(c[nH+]2)C3CCCC3)c4ccc(o4)C(=O)NCc5cccc(c5)F C64669504
Cc1ccc(c(c1)NC(=O)[C@H](c2ccccc2)[NH2+]Cc3c(nn(c3C)c4ccccc4)C)C C09457546
c1ccc2c(c1)C[C@H]([NH+](C2)CC(=O)N3[C@@H](CC(=N3)c4cccs4)c5cccs5)C(=O)N C09876114
CC(C)Oc1ccc(cc1CO)C[NH2+][C@@H]2CCCc3c2cnn3c4cc(cc(c4)F)F C12074072
CC(C)Oc1ccc(cc1CO)C[NH2+][C@H]2CCCc3c2cnn3c4cc(cc(c4)F)F C12074074
Cc1cccc(c1NC(=O)C[NH+](C)[C@H](C)C(=O)Nc2ccc(cc2F)Br)C C14922998
Cc1ccc(o1)CN(C2CC([NH2+]C(C2)(C)C)(C)C)C(=S)Nc3cc(ccc3OC)Cl C22529174
C[NH+](C)Cc1ccc(cc1)c2ccccc2CNC(=O)[C@H]3CC(=O)Nc4c3ccc(c4)F C31079280
CCc1cc(c(s1)NC(=O)c2ccccc2)[C@@H](c3ccccn3)Nc4cc(cc[nH+]4)C C38547054
Cc1cccc([nH+]1)N[C@@H](c2ccc(cc2)F)c3c(c(sc3NC(=O)c4ccco4)C)C C38547580
CCc1cc(c(s1)NC(=O)c2ccco2)[C@H](c3ccccc3F)Nc4cccc([nH+]4)C C38547800
c1ccc(cc1)[C@H]2C[C@@H]2NC(=O)[C@H]3CN(CC34CC[NH2+]CC4)C(=O)c5ccc(o5)c6ccccc6F C39602502
Cc1ccc(c(c1)C)CNC(=O)[C@@H]2CN(CC23CC[NH2+]CC3)C(=O)c4ccc(c(c4)C(F)(F)F)F C39606957
Cc1ccc(c(c1)C)CNC(=O)[C@@H]2CN(CC23CC[NH2+]CC3)C(=O)c4ccc(c(c4)F)C(F)(F)F C39606959
Cc1ccc(c(c1)C)CNC(=O)[C@H]2CN(CC23CC[NH2+]CC3)C(=O)c4ccc(c(c4)F)C(F)(F)F C39606961
Cc1ccc(cc1)CC(=O)N2C[C@H](C3(C2)CC[NH2+]CC3)C(=O)NCc4cc(ccc4C)C C39636686
c1ccc(c(c1)CCNC(=O)[C@H]2CN(CC23CC[NH2+]CC3)C(=O)c4ccc(cc4Cl)Cl)F C39638786
CC1(CCCCC1)C(=O)N2C[C@H](C3(C2)CC[NH2+]CC3)C(=O)NCCc4ccccc4F C39638888
Cc1ccc(cc1)[C@H](C)NC(=O)[C@H]2CN(CC23CC[NH2+]CC3)C(=O)[C@@H](C)Oc4ccccc4 C39639304
CCC[C@@H](C)C(=O)N1C[C@H](C2(C1)CC[NH2+]CC2)C(=O)NCc3ccc(cc3F)Br C39639471
c1ccc(cc1)CCC(=O)N2C[C@@H](C3(C2)CC[NH2+]CC3)C(=O)NCCSCc4ccccc4 C39658350
CCCCCCNC(=O)[C@@H]1CN(CC12CC[NH2+]CC2)C(=O)c3c(ccc(c3F)Cl)F C39660473
Cc1ccc(cc1)O[C@H](C)CNC(=O)[C@@H]2CN(CC23CC[NH2+]CC3)C(=O)c4ccc(c(c4)C)C C39666177
Cc1ccc(cc1)O[C@H](C)CNC(=O)[C@H]2CN(CC23CC[NH2+]CC3)C(=O)c4ccc(cc4C)C C39666235
Cc1ccc(cc1)O[C@@H](C)CNC(=O)[C@H]2CN(CC23CC[NH2+]CC3)C(=O)c4c(ccs4)C C39666283
Cc1ccc(c(c1)C)CCNC(=O)[C@H]2CN(CC23CC[NH2+]CC3)C(=O)c4cc(ccc4F)Cl C39667109
CCCC[C@H](C)C(=O)N1C[C@H](C2(C1)CC[NH2+]CC2)C(=O)NCc3ccc(cc3)SC C39667379
Cc1ccc(cc1C)CNC(=O)[C@@H]2CN(CC23CC[NH2+]CC3)C(=O)c4ccc(cc4F)C(F)(F)F C39673048
Cc1ccc(cc1C)CNC(=O)[C@@H]2CN(CC23CC[NH2+]CC3)C(=O)c4cc(cc(c4)F)C(F)(F)F C39673054
Cc1ccc(cc1C)CNC(=O)[C@H]2CN(CC23CC[NH2+]CC3)C(=O)c4cc(cc(c4)F)C(F)(F)F C39673055
Cc1cccc(c1)CC(=O)N2C[C@@H](C3(C2)CC[NH2+]CC3)C(=O)NCc4ccc(c(c4)C)C C39673218
Cc1ccc(c(c1)CCNC(=O)[C@H]2CN(CC23CC[NH2+]CC3)C(=O)c4cc(ccc4F)Cl)C C39677013
CCCCC(=O)N1C[C@@H](C2(C1)CC[NH2+]CC2)C(=O)NCCc3ccccc3Br C39683635
CC[C@H](C)CC(=O)N1C[C@@H](C2(C1)CC[NH2+]CC2)C(=O)NCCc3ccccc3Br C39683756
Cc1ccsc1C(=O)N2C[C@H](C3(C2)CC[NH2+]CC3)C(=O)NCCc4ccccc4Br C39683768
C[C@H](C(C)(C)C)NC(=O)[C@H]1CN(CC12CC[NH2+]CC2)C(=O)c3cc(c(c(c3)Cl)OC)Cl C39684666
Cc1ccc(c(c1F)C(=O)N2C[C@H](C3(C2)CC[NH2+]CC3)C(=O)N[C@H](C)Cc4ccccc4F)Cl C39687009
Cc1ccccc1CC(=O)N2C[C@@H](C3(C2)CC[NH2+]CC3)C(=O)N[C@@H](C)Cc4ccccc4F C39687202
Cc1cccc(c1)CC(=O)N2C[C@@H](C3(C2)CC[NH2+]CC3)C(=O)N[C@@H](C)Cc4ccccc4F C39687206
Cc1cccc(c1)CCNC(=O)[C@@H]2CN(CC23CC[NH2+]CC3)C(=O)c4ccc(cc4F)C(F)(F)F C39689350
Cc1ccc(cc1)CC(=O)N2C[C@H](C3(C2)CC[NH2+]CC3)C(=O)NCCc4cccc(c4)C C39689517
Cc1ccc(cc1)CC(=O)N2C[C@H](C3(C2)CC[NH2+]CC3)C(=O)NCCc4ccccc4C C39691283
CCCNC(=O)[C@H]1[C@H](SC2=C1CCCC2)NC(=O)/C(=C/C3=c4ccccc4=[NH+]C3)/C#N C39992330
C[C@@H]1c2c(sc([nH+]2)NCC=C)C[C@@]3([C@H]1[C@@H]([C@@H](CC3)[C@H](C)C(=O)N4CCN(CC4)C)O)C C43548243
CC(C)C[C@H]1[C@H]2[C@H](C(=O)N(C2=O)CCc3ccccc3)[C@]4([NH2+]1)c5cc(ccc5NC4=O)F C16022145
C[NH+](C)Cc1cccc(c1)N/C(=C\2/c3ccc(cc3NC2=O)C(=O)N(C)C)/c4ccccc4 C52509453
c1ccc2=[NH+]CC(=c2c1)CCNC(=O)CC3=NN[C@H](O3)c4ccc(cc4)Br C63457828
c1ccc2=[NH+][C@H](C=c2c1)CNC(=O)C3=CNN4[C@@H]3N=C(C=C4C(F)(F)F)c5cccs5 C63538110
Cc1ccc2=[NH+]CC(=c2c1)CCN3C[C@@H](CC3=O)C(=O)N[C@H]4Nc5ccc(cc5S4)C C63948130
Cc1ccc(c(c1)S(=O)(=O)N2CCC3(CC2)C(=[NH+]CCN3)NCc4ccccc4F)C C65074762
Cc1ccc(cc1C)S(=O)(=O)N2CCC3(CC2)C(=[NH+]CCN3)NCc4cc(cc(c4)F)F C65074821
Cc1cc(c(c(c1)C)NC(=O)C[NH+](C)CC(=O)N[C@H](c2ccc(cc2)F)c3cccs3)C C15482864
CC[C@H](c1c2c(sc1n3cccc3)C[NH+](CC2)C)NC(=O)NC45CC6CC(C4)CC(C6)C5 C20532137
C[C@@H](c1ccc(cc1)S(=O)(=O)N)[NH+](C)CC(=O)/C=C/2\C(c3ccccc3N2C)(C)C C26298016
C[C@@H](c1ccc(cc1)S(=O)(=O)C)[NH+](C)Cc2nc(c3c4c(sc3n2)CCCCC4)N C30004720
CC[C@@H](C)NC(=O)[C@H]1CSC2([NH2+]1)CCN(CC2)S(=O)(=O)c3c(cc(cc3C)C)C C35105337
c1ccc2=[NH+]CC(=c2c1)/C=C/[C@H]3Nc4ccc(cc4C(=O)N3CCCO)I C39395792
CCC[C@@H](C)C(=O)N1C[C@H](C2(C1)CC[NH2+]CC2)C(=O)NCc3cc(ccc3F)Br C39600686
CCC(CC)C(=O)N1C[C@H](C2(C1)CC[NH2+]CC2)C(=O)NCc3cc(ccc3F)Br C39600788
c1ccc(cc1)c2ccc(o2)C(=O)N3C[C@H](C4(C3)CC[NH2+]CC4)C(=O)N[C@H]5C[C@@H]5c6ccccc6 C39602513
C[C@H](C(C)C)NC(=O)[C@H]1CN(CC12CC[NH2+]CC2)C(=O)c3ccc(o3)c4ccc(cc4)F C39608272
c1ccc(cc1)CNC(=O)[C@@H]2CN(CC23CC[NH2+]CC3)C(=O)c4ccc(o4)c5ccccc5F C39629756
Cc1ccc(c(c1)CNC(=O)[C@@H]2CN(CC23CC[NH2+]CC3)C(=O)Cc4ccccc4C)C C39636687
C[C@H]1CCC[C@@H]([C@@H]1C)NC(=O)[C@@H]2CN(CC23CC[NH2+]CC3)C(=O)[C@@H](C)Oc4ccccc4 C39637278
C[C@H]1CCC[C@H]([C@@H]1C)NC(=O)[C@@H]2CN(CC23CC[NH2+]CC3)C(=O)[C@@H](C)Oc4ccccc4 C39637280
Cc1ccc(cc1)[C@H](C)NC(=O)[C@@H]2CN(CC23CC[NH2+]CC3)C(=O)[C@@H](C)Oc4ccccc4 C39639303
CCC(CC)C(=O)N1C[C@H](C2(C1)CC[NH2+]CC2)C(=O)NCc3ccc(cc3F)Br C39639516
c1cc(ccc1CCNC(=O)[C@H]2CN(CC23CC[NH2+]CC3)C(=O)[C@H]4CCC=CC4)Br C39652947
CC[C@H](C)C(=O)N1C[C@@H](C2(C1)CC[NH2+]CC2)C(=O)N[C@@H](C)c3ccc(cc3)Br C39656903
CC[C@@H](C)C(=O)N1C[C@H](C2(C1)CC[NH2+]CC2)C(=O)N[C@@H](C)c3ccc(cc3)Br C39656904
CC[C@H](C)C(=O)N1C[C@H](C2(C1)CC[NH2+]CC2)C(=O)N[C@@H](C)c3ccc(cc3)Br C39656906
C[C@@H](CNC(=O)[C@@H]1CN(CC12CC[NH2+]CC2)C(=O)C3(CCCCC3)C)Oc4ccccc4 C39665176
Cc1ccc(cc1)O[C@@H](C)CNC(=O)[C@H]2CN(CC23CC[NH2+]CC3)C(=O)c4ccc(cc4C)C C39666234
Cc1ccc(c(c1)C)CCNC(=O)[C@H]2CN(CC23CC[NH2+]CC3)C(=O)c4c(ccc(c4F)C)F C39667070
Cc1cccc(c1C)CNC(=O)[C@@H]2CN(CC23CC[NH2+]CC3)C(=O)c4ccc(cc4F)C(F)(F)F C39667512
Cc1ccccc1CC(=O)N2C[C@@H](C3(C2)CC[NH2+]CC3)C(=O)NCc4cccc(c4C)C C39667680
Cc1ccccc1CC(=O)N2C[C@H](C3(C2)CC[NH2+]CC3)C(=O)NCc4cccc(c4C)C C39667681
Cc1cccc(c1)CC(=O)N2C[C@H](C3(C2)CC[NH2+]CC3)C(=O)NCc4cccc(c4C)C C39668121
Cc1ccccc1CC(=O)N2C[C@@H](C3(C2)CC[NH2+]CC3)C(=O)NCc4ccc(c(c4)C)C C39673216
CC1(CCCCC1)C(=O)N2C[C@@H](C3(C2)CC[NH2+]CC3)C(=O)NCc4ccc(cc4)OC(F)F C39673318
Cc1ccc(c(c1)CCNC(=O)[C@@H]2CN(CC23CC[NH2+]CC3)C(=O)c4cc(ccc4C)F)C C39677010
Cc1ccc(c(c1)C)C(=O)N2C[C@@H](C3(C2)CC[NH2+]CC3)C(=O)NCCc4cc(ccc4C)C C39677058
CCc1ccc(cc1)C(=O)N2C[C@@H](C3(C2)CC[NH2+]CC3)C(=O)N[C@@H](C)Cc4ccccc4F C39686890
C[C@H](Cc1ccc(cc1)F)NC(=O)[C@H]2CN(CC23CC[NH2+]CC3)C(=O)c4c(ccc(c4F)Cl)F C39688809
Cc1cccc(c1)CCNC(=O)[C@H]2CN(CC23CC[NH2+]CC3)C(=O)c4ccc(cc4F)C(F)(F)F C39689351
c1ccc(c(c1)CNC(=O)[C@H]2CN(CC23CC[NH2+]CC3)C(=O)CCC4CCCC4)Br C39690526
Cc1ccccc1CCNC(=O)[C@@H]2CN(CC23CC[NH2+]CC3)C(=O)c4ccc(c(c4)C(F)(F)F)F C39691118
Cc1ccccc1CCNC(=O)[C@@H]2CN(CC23CC[NH2+]CC3)C(=O)Cc4ccccc4C C39691284
Cc1c(cccc1Cl)CNC(=O)[C@H]2CN(CC23CC[NH2+]CC3)C(=O)c4ccc(cc4)C(F)(F)F C39694967
C[C@@H](C(=O)Nc1ccc(cc1F)Br)[NH2+][C@H](c2ccc3c(c2)OCCO3)C(C)C C40002617
C[C@@H]1Cc2cc(ccc2N1C(=O)C[NH+](C3CC3)[C@@H](C)c4ccccc4Cl)S(=O)(=O)N C59333846
C[C@H]1Cc2cc(ccc2N1C(=O)C[NH+](C3CC3)[C@@H](C)c4ccccc4Cl)S(=O)(=O)N C59333848
CC1(CC(CC([NH2+]1)(C)C)NC(=O)CSc2nnc(n2c3ccccc3)C4CCC4)C C59908136
c1ccc2=[NH+]CC(=c2c1)C[C@@H](C(=O)Nc3cccc(c3)C#N)NC(=O)c4ccc(cc4)F C63159729
c1ccc2=[NH+]CC(=c2c1)C3=NN[C@H](N3C4CC4)SCC(=O)Nc5ccc6c(c5)CCC6 C39939641
c1ccc2=[NH+]CC(=c2c1)CCNC(=O)CC3=NN[C@@H](O3)c4ccc(cc4)Br C63457827
c1cc(cc(c1)C(F)(F)F)C(=O)NNC(=O)[C@H]2C=c3cc(ccc3=[NH+]2)OC(F)(F)F C63598857
CC1=N[C@@H](SC1)NC(=O)[C@@H](CC2=c3ccccc3=[NH+]C2)NC(=O)c4ccccc4Cl C64218815
CC1=N[C@H](SC1)NC(=O)[C@@H](CC2=c3ccccc3=[NH+]C2)NC(=O)c4ccccc4Cl C64218818
CC1=N[C@H](SC1)NC(=O)[C@H](CC2=c3ccccc3=[NH+]C2)NC(=O)c4ccccc4Cl C64218823
c1ccc(c(c1)CNC2=[NH+]CCNC23CCN(CC3)S(=O)(=O)c4ccc(s4)Cl)F C65074786
CC1=NC2=C([C@@H](C1C(=O)OC(C)C)c3ccccn3)C(=O)C[C@@H](C2)c4ccccc4 C00708108
CC[C@@H]1C(=O)N2[C@@H](C(=C(N=C2S1)C)C(=O)OCC)c3ccc(cc3)Br C02487176
CCOC(=O)[C@H]1[C@H]2C=C[C@@]3([C@@H]1C(=O)N(C3)[C@@H](C)c4ccc(cc4)Br)O2 C04124763
C[C@@H]1CCc2c(sc3c2c(=O)n(c(n3)SCC(=O)N4CCCCC4)CC=C)C1 C00724013
c1cc2c(cc1C(=O)COC(=O)c3c(ccc(c3Cl)Cl)Cl)OCCO2 C04288143
Cc1c(sc2c1c(=O)n(c(=O)n2Cc3ccccc3C#N)CCc4ccccc4)C C04882617
c1ccc2c(c1)c(c3c(n2)/C(=C/c4cccs4)/CC3)C(=O)OCC(=O)N5CCCC5 C05013734
CCCn1c(=O)c2c3c(sc2nc1SCC(=O)N4C[C@H](C[C@@H](C4)C)C)CCC3 C05212581
c1ccc2c(c1)[C@H](C(=O)N(C2=O)c3ccccc3C(F)(F)F)/C=N/Cc4ccco4 C05072064
CCn1c(=O)c2c(c(sc2nc1SCc3cc(ccc3OC)C(=O)C)C)C C03374045
C1CCO[C@@H](C1)CSc2nc3c(c4c(s3)CCC4)c(=O)n2C[C@@H]5CCCO5 C03440724
c1ccc(cc1)n2c(=O)c3c4c(sc3nc2SC[C@@H](CCC#N)C#N)CCC4 C07203544
C[C@@H](C(=O)C)Sc1nnc(n1Cc2ccccc2)c3ccc(o3)Br C08941120
Cc1ccc(cc1)n2c(=O)c3ccccc3nc2S[C@@H](c4ccccc4)C(=O)N(C)C C09512896
C[C@@H]1CCc2c(sc3c2c(=O)n(c(n3)S[C@@H](C)C(=O)C)Cc4ccco4)C1 C09533458
COc1ccc(cc1)C(=O)N(C[C@H]2CCCO2)c3nc4c(cc(cc4s3)F)F C11139457
Cc1ccc(cc1)n2ccnc2N3CCN(CC3)C(=O)c4ccccc4SC(F)F C11695674
CC(C)CCn1c(=O)c2c3c(sc2nc1SCC(=O)N4CCC4)CCCC3 C12929757
COc1ccc(cc1OC(F)F)/C=C\2/C(=O)OC(=N2)c3cccc(c3)Br C15262949
Cc1cc(=O)c(nn1c2ccccc2C(F)(F)F)C(=O)N(C)Cc3cccc(c3)Cl C19310426
C[C@]12CC[C@H]3[C@@H]([C@@H]1CCC2=O)CC=C4[C@@]3(CC[C@@H](C4)OC(=O)CCN5CCOCC5)C C20112548
Cc1ccc(cc1)n2c(nnn2)S[C@@H](C)C(=O)c3ccc(cc3)Br C20894553
COc1ccc2c(c1)nc(s2)N(C[C@H]3CCCO3)C(=O)c4ccc(c(c4)F)F C22887449
CCn1c(nnc1SCC(=O)N2CCC[C@@H]2c3cccs3)c4cccs4 C24630454
CCn1c(=O)c2c(ccs2)nc1SCC(=O)N(C)[C@@H](C)c3ccc(cc3)F C27840051
CCc1cccc(c1N\2[C@H]3CS(=O)(=O)C[C@@H]3S/C2=N\C(=O)[C@@H](C)CC)CC C32508068
CC(C)c1ccccc1N\2[C@@H]3CS(=O)(=O)C[C@H]3S/C2=N\C(=O)CCC4CCCC4 C32507948
CC[C@H]1C(=O)N2[C@@H](C(=C(N=C2S1)C)C(=O)OCC)c3ccccc3Br C33415877
CC[C@H]1C(=O)N2[C@H](C(=C(N=C2S1)C)C(=O)OCC)c3ccccc3Br C33415879
CCCCOc1ccc(cc1)C(=O)N2CCC3(CC2)N(CCS3)C(=O)C(C)C C33742738
C[C@H](C(=O)c1ccc2c(c1)CCN2C(=O)C)OC(=O)C34C[C@H]5C[C@@H](C3)CC(C5)(C4)Cl C16762914
Cc1ccc(cc1)c2nc(on2)CN(C(C)C)C(=O)c3cccc(c3)Br C04958704
Cc1c(scn1)CCC(=O)N2CC[C@@H]3[C@H]4C=CC=CC4=N[C@@H]3[C@@H]2c5ccccc5OC C39412764
Cc1c(scn1)CCC(=O)N2CC[C@H]3[C@H]4C=CC=CC4=N[C@@H]3[C@@H]2c5ccccc5OC C39412765
CCOC(=O)[C@@H]1C(=C2C(=NC(=NC2=O)[C@H](C)Sc3ccc(c(c3)C)C)S1)C C39422464
CC1=C(C(=N[C@H]1C(c2ccc(cc2)N(C)C)[C@@H]3C(=C(C(=N3)C)C(=O)C)C)C)C(=O)C C39568544
Cc1cc(c(nc1)OC[C@H]2CCN(C2)C(=O)OC(C)(C)C)I C39961296
CCOC(=O)[C@@H]1[C@@H]2C=C[C@]3([C@H]1C(=O)N(C3)[C@H](C)c4ccc(cc4)Br)O2 C43727014
C[C@@]12CCC(=O)C[C@H]1CC[C@H]3[C@@H]2CC[C@@]4([C@@H]3CC[C@@H]4OC(=O)CCN5CCOCC5)C C43740297
c1cc(ccc1c2nc(no2)[C@@H]3CC(=O)N(C3)Cc4ccc(cc4Cl)F)C(F)(F)F C44429080
Cc1cc(c(cc1C)C(=O)[C@H](C)OC(=O)C[C@H]2c3ccccc3C=CN2C(=O)C)C C45499541
C[C@@H](C(=O)C12CC3CC(C1)CC(C3)C2)Sc4nnc(s4)N(C5CC5)C(=O)C C45798016
CN(C(=O)CSc1nccn1c2ccc(cc2)Br)C3(CCCCC3)C#N C24525254
C[C@@H](C(=O)c1ccccc1)Oc2ccc(cc2)N3C(=O)[C@H]4[C@H]5C=C[C@@H]([C@H]4C3=O)[C@@H]6[C@H]5C6 C13941080
CCc1c(cnn1c2ccccn2)C(=O)OCc3ccc(cc3F)Br C59954875
Cc1cccc(c1C)n2c(=O)c3ccc(cc3nc2SCCS(=O)(=O)C)Cl C60391394
Cc1cc(cc2c1C(=O)/C(=C/c3ccc(cc3)Br)/O2)OCC(=O)OC C41431908
C[C@H](C1=NC(=O)C2=C(CSC2=N1)c3ccco3)N(C)Cc4ccc(cc4Cl)Cl C64173172
c1cc(ccc1/C=C(\C#N)/C(=O)[C@@H]2C=Nc3c2ccc(c3)F)OCc4cscn4 C40139914
Cc1c(sc(n1)c2cn(c3c2cccn3)C(C)C)C(=O)N(C)Cc4ccccc4 C65240958
CC[C@H](c1nnc(n1Cc2ccccc2)SCc3cc(=O)oc4c3cc(c(c4)C)Cl)[NH+](C)C C09375610
CCc1ccc2c(c1)sc(n2)N(CC[NH+](CC)CC)C(=O)/C=C/c3ccc(s3)[N+](=O)[O-] C10066638
CC[NH+](CC)CCN(c1nc2c(cccc2s1)OCC)C(=O)c3ccc(cc3)Br C10066715
CC[NH+](CC)CCN(c1nc2c(ccc(c2s1)C)OC)C(=O)c3ccc(cc3)Br C10067218
CC(C)(C)c1ccc(cc1)C[NH+](Cc2ccco2)[C@@H](c3cccs3)c4nnnn4Cc5ccc(cc5)OC C12642405
c1ccc(cc1)C[NH+](Cc2ccccc2Cl)[C@@H](c3cccs3)c4nnnn4C5CCCC5 C08666426
CCc1ccc(cc1)[C@@](CC=C)([C@H](C[NH+]2CCCCCC2)Oc3ccc(cc3C)Cl)O C27240706
CCOc1ccc2c(c1)/c(=[NH+]/c3ccc(cc3)C(=O)OCC)/cc(o2)c4ccc(cc4)OC C01993092
CCCCCCn\1c(cs/c1=[NH+]\c2ccc(cc2)OC)c3ccc(cc3)S(=O)(=O)N(CC)CC C32624429
Cc1ccccc1c2c(n3cccc(c3[nH+]2)OCc4ccccc4)NC(C)(C)CC(C)(C)C C33618480
CC[NH+](CC)CCC[C@H](C)N(Cc1ccc(cc1)C(C)(C)C)C(=O)Nc2cccc(c2)C C34970694
CCc1ccc(cc1)NC(=O)N(Cc2ccc(cc2)C(C)(C)C)[C@@H](C)CCC[NH+](CC)CC C34970699
CCc1ccc(cc1)NC(=O)N(Cc2ccc(cc2)C(C)(C)C)[C@H](C)CCC[NH+](CC)CC C34970700
C[C@@H](c1nc2ccccc2c(=O)n1c3ccc4ccccc4c3)N(CC[NH+](C)C)C(=O)/C=C/c5ccccc5 C35089604
CC1=C[C@@H]2[C@H](CC[C@]3([C@@H]2CC[C@@]3(C(=O)C)OC(=O)C)C)[C@@]4(C1=C[C@@H](CC4)OC(=O)CC[NH+]5CCCCC5)C C35363828
CCCCCOc1ccc(cc1OC)[C@@H]2c3c(=O)c4cc(ccc4oc3C(=O)N2CC[NH+](CC)CC)C C35486146
CCCCCOc1ccc(cc1OC)[C@H]2c3c(=O)c4cc(ccc4oc3C(=O)N2CC[NH+](CC)CC)C C35486147
CCCCCOc1ccc(cc1OC)[C@@H]2c3c(=O)c4cc(c(cc4oc3C(=O)N2CC[NH+](CC)CC)C)C C35486268
CCCCOc1ccc(cc1OCC)[C@@H]2c3c(=O)c4cc(c(cc4oc3C(=O)N2CC[NH+](CC)CC)C)C C35486322
CC[NH+](CC)CCN1[C@@H](c2c(=O)c3cc(ccc3oc2C1=O)Cl)c4ccc(c(c4)OC)OCCC(C)C C35486472
CCCCCOc1ccc(cc1OCC)[C@@H]2c3c(=O)c4cc(c(cc4oc3C(=O)N2CC[NH+](C)C)C)C C35486732
CCCCCOc1ccc(cc1OCC)[C@@H]2c3c(=O)c4cc(c(cc4oc3C(=O)N2CCC[NH+](C)C)C)C C35487008
CCCCCOc1ccc(cc1OCC)[C@H]2c3c(=O)c4cc(c(cc4oc3C(=O)N2CCC[NH+](C)C)C)C C35487009
c1ccc(cc1)Cn2cccc2C[NH+](CC3CCCCC3)C[C@H](COCc4ccccc4)O C35498518
Cc1ccccc1OC[C@@H](C[NH+](CCC(C)C)Cc2cccn2Cc3ccc(cc3)F)O C35498684
CCOC(=O)C1CCN(CC1)C(=O)c2coc(n2)C[NH+](Cc3ccc(cc3)C(C)(C)C)[C@H](C)c4ccccc4 C35704849
CCOC(=O)C1CCN(CC1)C(=O)c2coc(n2)C[NH+](Cc3ccc(cc3)C(C)C)[C@@H](C)c4ccccc4 C35711500
CCOC(=O)C1CCN(CC1)C(=O)c2coc(n2)C[NH+](Cc3ccc(cc3)C(C)C)[C@H](C)c4ccccc4 C35711502
CC[C@@H](C)[NH+](Cc1ccccc1OC)Cc2ccc(o2)C(CC3CCC3)(CC4CCC4)O C35745104
Cc1ccccc1OC[C@@H](C[NH+](CCC(C)C)Cc2cccn2Cc3ccccc3F)O C35840625
Cc1ccccc1OC[C@H](C[NH+](CCC(C)C)Cc2cccn2Cc3ccccc3F)O C35840627
Cc1ccccc1OC[C@H](C[NH+](CCC(C)C)Cc2cccn2Cc3cccc(c3)F)O C35840823
Cc1ccc2c(c1)sc(n2)N(CC[NH+](C)C)C(=O)c3ccc(cc3)S(=O)(=O)N(CC(C)C)CC(C)C C36637271
CCCN(CCC)S(=O)(=O)c1ccc(cc1)C(=O)N(CC[NH+](C)C)c2nc3ccc(cc3s2)CC C36637374
CCCCN(CC)S(=O)(=O)c1ccc(cc1)C(=O)N(CC[NH+](C)C)c2nc3c(c(ccc3s2)C)C C36637598
CCCCN(CC)S(=O)(=O)c1ccc(cc1)C(=O)N(CC[NH+](C)C)c2nc3cc(cc(c3s2)C)C C36637661
CCc1ccc2c(c1)sc(n2)N(CC[NH+](CC)CC)C(=O)/C=C\c3ccc(cc3)[N+](=O)[O-] C36637918
CCCCN(C)S(=O)(=O)c1ccc(cc1)C(=O)N(CC[NH+](CC)CC)c2nc3c(cccc3s2)C C36637973
CCCCN(C)S(=O)(=O)c1ccc(cc1)C(=O)N(CC[NH+](CC)CC)c2nc3c(c(ccc3s2)C)C C36638222
CCCCN(C)S(=O)(=O)c1ccc(cc1)C(=O)N(CC[NH+](CC)CC)c2nc3c(cc(cc3s2)C)C C36640362
CCCCN(C)S(=O)(=O)c1ccc(cc1)C(=O)N(CCC[NH+](C)C)c2nc3ccc(cc3s2)CC C36643391
CC(C)Sc1ccc(cc1)CC(=O)N(CC[NH+](C)C)c2nc3c(s2)cccc3Cl C36653008
C[NH+](C)CCN(c1nc2c(s1)cccc2SC)C(=O)c3cccc(c3)Oc4ccccc4 C38845210
C[NH+](C)CCN(c1nc2ccc(cc2s1)SC)C(=O)c3ccc(cc3)Oc4ccccc4 C38845360
Cc1ccc2c(c1C)nc(s2)N(CCCn3cc[nH+]c3)C(=O)c4ccc(cc4)SC(C)C C38848440
CCc1ccc(cc1)[C@]([C@@H](C[NH+]2CCCCCC2)Oc3ccc(cc3C)Cl)(C(C)C)O C27239607
CCc1ccc(cc1)[C@@]([C@@H](C[NH+]2CCCCCC2)Oc3ccc(cc3C)Cl)(C(C)C)O C27239613
CCc1ccc(cc1)[C@]([C@H](C[NH+]2CCCCCC2)Oc3ccc(cc3C)Cl)(C(C)C)O C27239620
CCCC[NH+](CCCC)CCCN1[C@H](c2c(=O)c3cc(ccc3oc2C1=O)C)c4ccc(cc4)C(C)C C40008502
CCCCCCn1c(nnc1SCC(=O)c2cc(ccc2OC)OC)C3=c4ccccc4=[NH+]C3 C63241028
Cc1cc(c(c(c1)C)NC(=O)c2c(cnn2C)Br)C C02762824
CC1=NN([C@](C1)(C(F)(F)F)O)C(=O)c2cccc(c2)Br C00820274
Cc1ccc(cc1)c2csc3c2c(ncn3)N4CCC(CC4)O C00118144
c1ccc(cc1)N2C(=O)/C(=C\c3cccc(c3)Br)/C(=O)N2 C04482076
Cc1cc(ccc1NC(=O)[C@H]2[C@@H]3C[C@@H]4[C@@H]2C(=O)O[C@@H]4C3)Br C04610790
CC(=O)O[C@@H]1CC[C@H]2[C@@]1(CC[C@@H]3[C@@H]2CCC4=CC(=O)[C@@H](C[C@@H]34)O)C C05227511
[H]/N=C\1/N(C(=O)/C(=C/c2ccc(cc2)Cl)/S1)c3nccs3 C05346283
C/C(=C(/C1c2ccccc2S(=O)(=O)c3c1cccc3)\C(=O)C)/O C05314041
c1cc(sc1)/C=C\2/C(=O)NN(C2=O)c3ccc(cc3)Br C00296629
Cc1c(c(on1)C)C(=O)Nc2ccc(cc2)I C03533510
c1ccc(cc1)c2c(n3ccccc3n2)/C=C\4/C(=O)NC(=S)S4 C09466479
C#CCN1C(=O)/C(=C\c2cc(c(c(c2)Cl)O)Cl)/SC1=O C12342648
Cc1cc(nc2c1cccc2NC=C3C(=O)CC(CC3=O)(C)C)C C01107098
Cc1[nH]c2c3cc4c(nc3sc2c(=S)n1)CC(OC4)(C)C C05687691
CCN1C(=O)/C(=C/c2ccc3c(c2)c4ccccc4n3C)/NC1=S C02751971
CC1([C@H]2CC[C@@]1([C@H](C2)NC(=O)[C@]34CC[C@](C3(C)C)(C(=O)O4)C)C)C C13540204
Cc1ccc(cc1Cl)N2C(=O)/C(=C\c3ccco3)/NC2=S C15281201
Cc1ccc2c(c1)c(=O)c(c[nH]2)S(=O)(=O)c3ccc(c(c3)F)C C15828929
c1cc(c(c(c1)Cl)N2[C@@H]3CS(=O)(=O)C[C@H]3NC2=S)Cl C16134105
Cc1cc(ccc1NC(=O)c2c(nn(c2C)C)C)Br C20216163
c1cc2c(cc1Br)C=C(CO2)C(=O)N3CCC[C@@H](C3)CO C35217488
Cc1c(cc(cc1F)C#N)NC(=O)c2cc(cn2C)Br C37844853
c1cc2c(cc1NC(=O)c3c(c(c(c(c3F)F)F)F)F)OCCO2 C02096193
Cc1cc(no1)C(=O)Nc2c(cc(cc2Br)F)F C01054466
c1cc(ccc1C2=NN=C3[C@H]2[C@@H](CC(=O)N3)c4ccsc4)Cl C09110660
C[C@]12CC[C@](C1(C)C)(CC2=O)C(=O)Nc3ccc(cn3)Br C03999689
c1cc(cc(c1)I)C2=NC(=S)NC(=O)[C@@H]2C#N C39371186
Cc1c(c2c(n1c3ccccc3O)-c4c(c(ccn4)F)C(=O)CC2)F C39458675
C[C@]12CC[C@](C1(C)C)(OC2=O)C(=O)Nc3cc(cc(c3)Cl)Cl C06394707
c1cc2c(cc1[C@@H](c3cc(cnc3)Br)O)OCCCO2 C40245026
Cc1ccc(o1)[C@H](c2cc3c(cc2Br)OCCCO3)O C40259346
C[C@]1(CCS(=O)(=O)C1)NC(=O)c2cc3c(s2)CCCCC3 C40460741
COC1(c2cc(cc(c2NC1=O)Br)Br)OC C45952191
c1c(cnc(c1C(=O)N[C@]2(CCSC2)C#N)Cl)Br C50045531
Cn1c2ccc(cc2n(c1=O)C)[C@H](c3ccccc3Br)O C51392726
c1cc(c(cc1Br)F)C(=O)Nc2ccc(cn2)C#N C51953179
[H]/N=C\1/C(=CCS1)c2nc(no2)c3ccccc3Br C43560538
Cc1cc(c(c(c1Cl)S(=O)(=O)N2CC[C@H](C2)O)C)Cl C61706967
c1cc(ncc1Br)C(=O)Nc2nc3c(s2)CCCC3 C61874442
c1ccc(c(c1)n2cnc3c2NC(=O)C[C@@H]3c4cccc(c4)F)F C36354801
c1c(c(cc2c1OCCCO2)Br)[C@H]([C@H]3CCCOC3)O C62239756
c1c(c(cc2c1OCCCO2)Cl)[C@H](c3c[nH]nc3)Br C62779449
c1c(cc(c(c1Cl)S(=O)(=O)N2CC(C2)O)Cl)Cl C62809625
c1c(cc(c(c1Br)O)Br)c2nnco2 C00165559
c1ccc(cc1)n2cnc3c2N=C(C[C@H]3c4cccc(c4F)F)O C31820397
c1cc(ccc1[C@@H]2CC(=Nc3c2ncn3c4ccc(cc4)F)O)F C36359267
c1cc(ccc1c2csc3=NC(=O)[C@H](C(=c23)O)C#N)Br C28819351
c1cc(c(c(c1)F)F)[C@@H]2CC(=O)Nc3c2cnn3c4ccc(cc4)F C65331482
c1cc(c(cc1F)Cl)[C@H]2CC(=O)NCc3c2n4ccsc4n3 C65406513
C[C@@H]1CC[C@@H]2[C@@H](C1)CCCN2C(=O)c3ccc4c(c3)NC(=O)CS4 C67516967
Cc1ccc2ccc(c(c2n1)O)[C@H](c3cccc(c3)OC)Nc4cccc[nH+]4 C02497703
Cc1ccc2ccc(c(c2n1)O)[C@H](c3ccc(c(c3)C)OC)Nc4cccc[nH+]4 C01159970
Cc1ccc2ccc(c(c2n1)O)[C@H](c3ccc(cc3)N(C)C)Nc4cccc[nH+]4 C01168764
c1ccc(cc1)c2cc(=O)oc3c2cc(c(c3C[NH2+]Cc4cccnc4)O)Cl C06662180
CCOc1cc(c(cc1S(=O)(=O)NC2CC([NH2+]C(C2)(C)C)(C)C)C)C C06743298
C[C@@H](c1ccc(cc1Cl)Cl)NC(=O)C[NH+](C)CC(=O)NC(C)(C)C C07659860
C[C@H](C(=O)N1CC(=O)Nc2c1cccc2)[NH2+][C@H](c3ccccc3)c4cccs4 C07750569
Cc1cccc(c1C)NC(=O)C[NH+](C)[C@H](c2ccc(cc2)Cl)C(=O)NC C11088209
Cc1c(cnn1c2cccc(c2)F)[C@@H](C)[NH2+]Cc3c[nH]nc3c4ccccc4 C11663356
Cc1cccc(c1C)NC(=O)C[NH+](C)CCC(=O)Nc2ccc(c(c2)F)F C12974769
Cn1c2c(c(n1)C(=O)NCc3cccs3)C[C@H](CC2)[NH2+]C4CCCCCC4 C14744109
Cc1cccc([nH+]1)N[C@H](c2ccc(cc2)OC)c3ccc4cccnc4c3O C15015644
CCOC(=O)c1c2c(sc1NC(=O)C3CCCC3)C([NH2+]C(C2)(C)C)(C)C C15962384
CC(C)[C@H](c1ccc(cc1)C2CCCCC2)[NH2+]CC(=O)N[C@@H]3CCS(=O)(=O)C3 C21584305
c1cc(ccc1c2c(c[nH]n2)CN3CC[NH+]([C@@H](C3)CCO)CC4CCCCC4)F C22914165
Cc1cccc(c1C)NC(=O)[C@H](C)[NH+](C)CC(=O)Nc2c(cc(cc2C)C)C C26371192
CC(C)[C@@H](c1cccs1)[NH2+]CC(=O)Nc2ccc3c(c2)OC(O3)(F)F C29201329
CC[NH2+]CC(=O)/N=c/1\[nH]c(cn1c2cccc(c2)C)c3ccc(cc3)Cl C36039517
CN1CCCc2c1ccc(c2)[C@@H](CNC(=O)Nc3ccc(cc3)F)[NH+]4CCCC4 C38517544
Cc1cc(c(s1)NC(=O)c2ccco2)[C@@H](c3cccs3)Nc4cccc[nH+]4 C38547020
Cn1cccc1[C@H](CNC(=O)Nc2ccc(c(c2)Cl)Cl)[NH+]3CCCC3 C38675471
Cn1cccc1[C@@H](CNC(=O)Nc2ccccc2Cl)[NH+]3CCCCCC3 C38678035
CCOC(=O)[C@@H]1C(=c2ccccc2=[NH+]1)NC(=S)Nc3ccccc3Cl C39360926
Cc1ccc2c(c1)C[C@H](C(=O)N2CCOC)C[NH2+]Cc3cc4ccccc4[nH]3 C39515532
C[C@@H](c1ccc(cc1Cl)Cl)[NH2+][C@@H](C)C(=O)Nc2ccnn2C(C)C C40161358
C[C@@H]1c2c(sc([nH+]2)NC)C[C@@]3([C@H]1[C@@H]([C@@H](CC3)[C@H](C)C(=O)N(C)CC=C)O)C C43548290
Cc1cc(ccc1NC(=O)NCC2(CCCC2)[NH+]3CCSCC3)N(C)C C46015139
C[C@H](c1ccc(cc1)OC(F)(F)F)[NH2+][C@@H](C)C(=O)Nc2cccnc2Cl C46818024
C[C@H]1CCC[C@H]([C@@H]1C)NC(=O)C[NH+](C)CC(=O)Nc2ccccc2SC C49091283
CC[C@H](C)C(=O)Nc1cccc(c1)CNC(=O)C[NH+]2CCc3c(ccs3)[C@@H]2C C52071159
CCc1ccc2=[NH+]C(=O)[C@H](C=c2c1)CNc3ccc(cc3)N4CCC[C@@H](C4)O C38790393
CC1(CC(CC([NH2+]1)(C)C)NC(=O)N(Cc2ccccc2)C[C@@H]3CCCO3)C C54540918
C[C@H](c1ccc2c(c1)OCO2)[NH2+][C@H](C)C(=O)Nc3cc(ccc3Cl)Cl C55374980
C[C@@H](c1ccccc1)NC(=O)C[NH+](C)CC(=O)Nc2c(cccc2Cl)Cl C08152491
C[C@H](c1ccccc1)NC(=O)C[NH+](C)CC(=O)Nc2c(cccc2Cl)Cl C08152493
Cc1cccc(c1C)NC(=O)C[NH+](C)[C@H](C)C(=O)Nc2ccc(cc2F)F C14931071
c1ccc(cc1)c2cc(sc2)C[NH2+]CCCN3C(=O)C4(CCCC4)NC3=O C54153390
CN(C)c1cc(cc[nH+]1)CNC(=O)N[C@@H](Cc2ccccc2)c3ccccc3 C58761503
C[NH+](C)[C@H](CNC(=O)Nc1ccc(c(c1)F)OC(F)F)c2cccc(c2)F C47713956
c1ccc(cc1)[C@@H](CNC(=O)Nc2ccc(c(c2)F)OC(F)F)[NH+]3CCCC3 C59350824
CC[C@@]1(NN(C(=[NH+]1)SCC(=O)N[C@H](C)c2ccccc2)c3ccccc3)C C59564829
C[C@H](c1[nH]cc([nH+]1)c2ccccc2)NC(=O)COc3ccc(cc3)Br C60195032
C[C@H](C(=O)Nc1nc2ccccc2s1)[NH+]3CCC(CC3)[C@H](c4ccccc4)O C63492081
c1ccc2=[NH+]CC(=c2c1)CCCC(=O)NNC(=O)c3ccc(cc3)Br C63789225
CCC1=[NH+][C@@H](ON1)CSc2[nH]c(c(n2)c3cccs3)c4cccs4 C64202406
Cc1c(c(n(n1)c2ccccc2Cl)Cl)C[NH2+]Cc3ccc(c(c3)OC)O C65978678
C[C@@H](c1cccc(c1)S(=O)(=O)NC)[NH2+]Cc2ccc(o2)c3ccc(cc3)F C67010455
Cc1c(sc(n1)c2ccccc2)CNC(=O)NCc3ccccc3C[NH+](C)C C67040010
CC(C)(C)c1nc(cs1)C[NH2+]Cc2cccc(c2)NC(=O)c3ccco3 C67185958
C[C@H](c1cccc(c1)O)N(C)C(=O)NCc2ccccc2C[NH+](C)C(C)C C67616303
CSCC[C@H]1[C@@H]2[C@@H](C(=O)N(C2=O)c3ccccc3)[C@]4([NH2+]1)c5ccccc5NC4=O C04082306
CC[NH+]1C/C(=C/c2ccc(cc2)NC(=O)C)/C(=O)/C(=C/c3ccc(cc3)NC(=O)C)/C1 C03291199
c1cc(sc1)[C@@H]2c3ccsc3CC[NH+]2CC(=O)N4CCc5c4ccc(c5)S(=O)(=O)N C22011600
C[C@H]1CCC[C@]2([C@@]13[C@@H](O3)[C@H]4[C@@H](C2)OC(=O)[C@H]4C[NH+](C)C[C@@H](c5ccc(cc5)O)O)C C35361976
Cn1cccc1C[NH2+][C@@H]2[C@H]3CO[C@H](O3)[C@@H]([C@H]2[O-])[NH+]4CCC(CC4)Cc5ccccc5 C20463766
Cc1cc([n+](s1)/C(=N/c2ccc(c(c2)Cl)Cl)/Nc3cc(on3)C(C)(C)C)N C35740174
c1cc(c(cc1C(=O)N2C[C@H](C3(C2)CC[NH2+]CC3)C(=O)NC[C@H]4CCCO4)Cl)Cl C39604564
c1cc(ccc1CC(=O)N2C[C@H](C3(C2)CC[NH2+]CC3)C(=O)NC[C@@H]4CCCO4)Cl C39604734
Cc1ccc(c(c1)C)CNC(=O)[C@H]2CN(CC23CC[NH2+]CC3)C(=O)CCSC C39607095
Cc1ccsc1C(=O)N2C[C@H](C3(C2)CC[NH2+]CC3)C(=O)NCc4ccc(cc4)OC C39610055
Cn1cccc1C(=O)N2C[C@H](C3(C2)CC[NH2+]CC3)C(=O)NCc4ccc(c(c4)Cl)F C39622943
CSCCC(=O)N1C[C@@H](C2(C1)CC[NH2+]CC2)C(=O)NCc3ccc(c(c3)Cl)F C39622948
Cc1cc(c(o1)C(F)(F)F)C(=O)N2C[C@@H](C3(C2)CC[NH2+]CC3)C(=O)NC4CCCCCC4 C39633707
Cc1cc(c(o1)C(F)(F)F)C(=O)N2C[C@H](C3(C2)CC[NH2+]CC3)C(=O)NC4CCCCCC4 C39633709
c1cc(c(cc1C(F)(F)F)F)C(=O)N2C[C@@H](C3(C2)CC[NH2+]CC3)C(=O)NC4CCC4 C39635245
c1cc(c(cc1C(=O)N2C[C@@H](C3(C2)CC[NH2+]CC3)C(=O)NC4CCC4)C(F)(F)F)F C39635247
Cc1cc(c(o1)C(F)(F)F)C(=O)N2C[C@@H](C3(C2)CC[NH2+]CC3)C(=O)N[C@@H]4CCCC[C@@H]4C C39636070
Cc1ccc(c(c1)CNC(=O)[C@@H]2CN(CC23CC[NH2+]CC3)C(=O)c4cccn4C)C C39636581
Cc1ccc(c(c1)CNC(=O)[C@H]2CN(CC23CC[NH2+]CC3)C(=O)c4cccn4C)C C39636582
Cc1ccc(c(c1F)C(=O)N2C[C@H](C3(C2)CC[NH2+]CC3)C(=O)NCc4ccco4)Cl C39654910
CCSCCNC(=O)[C@@H]1CN(CC12CC[NH2+]CC2)C(=O)c3cccc(c3F)Cl C39656495
CC[C@H](C)C(=O)N1C[C@H](C2(C1)CC[NH2+]CC2)C(=O)NCCSCc3ccccc3 C39658439
C1CCC(C1)CCC(=O)N2C[C@H](C3(C2)CC[NH2+]CC3)C(=O)N[C@H]4CCSC4=O C39661079
c1cc(ccc1CC(=O)N2C[C@H](C3(C2)CC[NH2+]CC3)C(=O)N[C@H]4CCSC4=O)Cl C39661159
Cc1ccccc1C(=O)N2C[C@H](C3(C2)CC[NH2+]CC3)C(=O)N[C@H](C#N)c4ccccc4 C39662205
c1ccc(cc1)[C@@H](C#N)NC(=O)[C@H]2CN(CC23CC[NH2+]CC3)C(=O)c4c(cccc4F)F C39662244
Cc1ccc(c(c1F)C(=O)N2C[C@@H](C3(C2)CC[NH2+]CC3)C(=O)N[C@H](C#N)c4ccccc4)Cl C39662408
Cc1ccc(c(c1F)F)C(=O)N2C[C@@H](C3(C2)CC[NH2+]CC3)C(=O)N[C@@H](C#N)c4ccccc4 C39662418
Cc1ccccc1CC(=O)N2C[C@H](C3(C2)CC[NH2+]CC3)C(=O)N[C@H](C#N)c4ccccc4 C39662617
Cc1ccsc1C(=O)N2C[C@@H](C3(C2)CC[NH2+]CC3)C(=O)NCc4ccc5c(c4)CCO5 C39668362
c1cc(cc(c1)Br)C(=O)N2C[C@@H](C3(C2)CC[NH2+]CC3)C(=O)NCCc4ccco4 C39670902
c1cc(oc1)CCNC(=O)[C@@H]2CN(CC23CC[NH2+]CC3)C(=O)c4ccc(cc4)Br C39670938
Cc1ccc(c(c1F)C(=O)N2C[C@@H](C3(C2)CC[NH2+]CC3)C(=O)NCCc4ccco4)F C39670972
Cc1ccccc1C(=O)N2C[C@H](C3(C2)CC[NH2+]CC3)C(=O)NCc4c(ccs4)C C39677119
C[C@@H](c1ccncc1)NC(=O)[C@@H]2CN(CC23CC[NH2+]CC3)C(=O)c4ccc(cc4)C(F)(F)F C39680799
c1ccc(c(c1)c2ccc(o2)C(=O)N3C[C@@H](C4(C3)CC[NH2+]CC4)C(=O)NCCF)F C39681889
Cc1nc(cs1)CNC(=O)[C@H]2CN(CC23CC[NH2+]CC3)C(=O)c4cc(cc(c4)Cl)Cl C39682032
c1cc(ccc1CNC(=O)[C@H]2CN(CC23CC[NH2+]CC3)C(=O)[C@@H]4CCC=CC4)C#N C39684944
c1ccc(c(c1)C(=O)N2C[C@H](C3(C2)CC[NH2+]CC3)C(=O)NCc4cccc(c4)n5cccc5)F C39694025
CC[C@@H](c1ccccc1)NC(=O)[C@@H]2CN(CC23CC[NH2+]CC3)C(=O)C(CC)CC C39695272
CC[C@@H](c1ccccc1)NC(=O)[C@@H]2CN(CC23CC[NH2+]CC3)C(=O)c4c(ccc(c4F)C)F C39695286
CC[C@@H](c1ccccc1)NC(=O)[C@@H]2CN(CC23CC[NH2+]CC3)C(=O)c4ccc(c(c4F)F)C C39695294
CC(C)(C)SCCNC(=O)[C@@H]1CN(CC12CC[NH2+]CC2)C(=O)c3ccc(cc3F)F C39696386
C[NH+](C)CCCNC(=O)C(=O)Nc1ccc(cc1Br)Br C48490710
C[NH+](C)CCCNC(=O)C(=O)Nc1cc(ccc1I)Br C49054155
c1cc(ccc1C#N)NC(=O)CC[NH+](CCO)Cc2cc(ccc2F)Br C60377184
CC1=C(S[C@@H]2[C@@H]1C(=O)N3CCCC[C@@H]3N2)C(=O)NCCC4=c5ccccc5=[NH+]C4 C63541377
Cc1ccc2=[NH+][C@@H](C(=c2c1)NC(=O)c3ccc(cc3)F)C(=O)NCc4cccnc4 C63752703
COCC/[NH+]=C\1/[C@@]2(CCN(C2)C(=O)c3cc(ccc3F)F)NCc4ccccc4N1 C65265760
C[NH+](C)[C@H](CNC(=O)C(=O)Nc1cccc(c1)SC(F)F)c2ccsc2 C67497462
C[C@@H]1CC(=C[C@H]([C@@H]1[C@@H]2OC[C@@H](O2)C[NH+]3CCCC3)C)C C04094087
C[C@H]1CC(=C[C@H]([C@@H]1[C@@H]2OC[C@@H](O2)C[NH+]3CCCC3)C)C C04094088
CC1(CC2=C([C@H]3CCC[C@](C3)(O2)[NH+]4CCCC4)C(=O)C1)C C04267931
CCc1ccc2c(c1)cc(c([nH+]2)N3CCC(CC3)C)C#N C05007320
C[C@H]1[C@@H]([NH+]([C@H](CC1=O)c2ccccc2)C)c3ccccc3 C05730030
Cc1ccc2cc(c([nH+]c2c1C)N3CCCCC3)CC#N C11986659
C[C@@H]1CC(=C[C@H]([C@@H]1[C@@H]2OC[C@H](O2)C[NH+]3CCCC3)C)C C12436493
C[C@H]1CC(=C[C@H]([C@@H]1[C@@H]2OC[C@H](O2)C[NH+]3CCCC3)C)C C12436494
Cc1cc(no1)[C@@H]2CCCCC[NH+]2Cc3ccccc3F C19119434
Cc1ccsc1/C=C/C(=O)n\2cccc/c2=[NH+]\C(C)C C25256893
c1ccc(cc1)COC2=CC=CN3C2=[NH+][C@H]4[C@H]3CCCC4 C28011114
CC\1(c2ccccc2N(/C1=C/C=[NH+]/Cc3ccco3)C)C C22205034
Cc1ccc(cc1)c2csc([n+]2C3CCCCC3)Nc4ccccc4 C35066289
CC(C)(C)[C@H]1CC[C@H]([C@@H](C1)N2CCC(CC2)[NH+](C)C)C#N C36192105
Cc1c([nH+]c2n1ccc(c2)CCl)c3ccc(cc3)OC C36274161
C[C@@H]1[C@H]([NH+]([C@@H](CC1=O)c2ccccc2)C)c3ccccc3 C01229081
CC1=C[C@@H](C(=[NH+]1)C)[C@H]2c3ccccc3C=CN2C(=O)c4ccccc4 C39569528
c1cc(ccc1[C@H](CCl)[NH+]2CCCC2)Br C41465152
C[NH+](Cc1ccc(cc1)F)Cc2ccc(cc2)Br C42206093
C[C@H](C(C)C)[NH+](C)Cc1ccc(cc1Br)F C42250852
C[NH+](Cc1ccc(cc1)Br)[C@H]2CCC[C@@H]2C#N C42439978
Cc1c[nH+]c(c(c1OC)C)C[C@@H]2Cc3ccccc3C2=O C43647301
C[C@H]1CCC[C@@H]([NH+]1Cc2cc(cs2)Br)C C43686980
CC[NH+](Cc1cc(cs1)Br)C2CCCC2 C43687056
Cc1ccc(cc1)C[NH+](C)Cc2cc(cs2)Br C48068551
C[NH+](Cc1ccc(c(c1)Br)F)Cc2ccccc2F C48349283
C[C@@H]1CCC[C@@H](C1)[NH+](C)CC(=O)c2ccc(c(c2)F)F C49012990
C[C@H]1CCC[C@H](C1)[NH+](C)CC(=O)c2ccc(c(c2)F)F C49012995
C[C@H]1CC[NH+]([C@@H](C1)C)Cc2cc3ccccc3nc2Cl C51731758
C[C@@H]1CC[NH+]([C@@H](C1)C)[C@@H](C)C(=O)c2ccc(c(c2)F)F C51733669
C[NH+](Cc1ccccc1Cl)C[C@@H]2CCCCCC2=O C53931175
c1cc(oc1)CN2CC[NH+]3CCC[C@@H]3[C@@H]2C4CCCCC4 C23471735
C[C@@H](c1ccccc1Cl)[NH+](C)Cc2ccccc2C#N C58000627
C[C@H]1CCCC[C@@H]1[NH+](C)[C@@H](C)C(=O)c2ccc(cc2F)F C42609212
c1cc(ccc1CN(C2CCCC2)C3=[NH+]CCCS3)F C17022984
CCn1c2ccc(cc2nc1C[NH+]3C[C@@H](C[C@@H](C3)C)C)F C60375381
C[C@H]1CC[NH+]([C@@H](C1)C)[C@@H](C)C(=O)c2ccc(cc2F)F C51733923
C[NH+](Cc1ccc(c(c1)Br)F)CC2CCC2 C61481476
C[C@H](C(=O)c1ccc(c(c1)F)F)[NH+]2CCC(CC2)(C)C C61820730
C[C@@H](c1ccccc1Cl)[NH+](C)[C@@H]2CCCCCC2=O C62012978
CCc1ccc(cc1)[C@H](C[NH+]2C[C@@H](C[C@@H](C2)C)C)Cl C62340818
c1cc(ccc1[C@@H](C[NH+]2CCCCC2)Cl)Br C62341385
CC[C@@H]1CCCC[NH+]1C[C@@H](c2ccc3c(c2)CCC3)Cl C62346248
Cc1cc(ccc1F)[C@H](C[NH+]2C[C@@H](C[C@@H](C2)C)C)Cl C62346851
Cc1cc(c2c(c1)C(=O)[C@H](CCO2)C[NH+]3CCCCC3)C C62704197
Cc1cc(ccc1OCC[NH+]2CCCCC2)C#CCCl C63063021
c1cn(nc1C(F)(F)F)C[NH+]2CC3C[C@H]4C[C@@H](C3)CC2C4 C65944287
c1ccc2c(c1)nc(o2)[C@@H]3CCC[NH+](C3)[C@@H]4CCCC=C4 C66492923
c1ccc2c(c1)nc(o2)[C@H]3CCC[NH+](C3)[C@@H]4CCCC=C4 C66492925
c1cc(c2c(c1)OCCO2)[C@@H]3CCC[NH+]3[C@@H]4CCCC=C4 C66498229
Cc1csc(n1)NC(=O)c2ccc(c(c2)F)F C00377256
c1ccc(cc1)C2=C[C@@](OC2=O)(O)Br C05371056
C[C@]1(C(=O)C[C@](O1)(C(F)(F)F)O)C(C)(C)C C00078831
C[C@]1(C(=O)C[C@@](O1)(C(F)(F)F)O)C(C)(C)C C02209338
C1CCc2c(nc(s2)NC(=O)CCl)C1 C03881174
C[C@]1(c2ccccc2-c3c1nc4ccccc4n3)O C01694671
CC1(CC2=C([C@@H]3CCC[C@@](C3)(O2)O)C(=O)C1)C C04267343
Cc1ccc(o1)C(=O)Nc2ccc(c(c2)F)F C06278974
Cc1cc(c2c(c1)NC(=O)[C@@H](C2)CCC#N)C C11984475
Cc1coc(c1C(=O)Nc2ccc(cc2)F)C C09764049
COc1ccc(cc1)/C=C\2/C(=S)NC(=O)S2 C13658668
c1ccc(cc1)C2=CSC(=C(C#N)C#N)N2 C13547433
Cc1ccccc1[C@H]2CC(=O)NC(=C2C#N)SC C09110298
Cc1ccccc1c2ncc3c(n2)CCNC3 C20383441
CC(C)c1n[nH]c(=S)n1c2cc(cc(c2)F)F C20590630
Cc1csc(n1)NC(=O)c2cc(ccc2F)F C22565800
C[C@H]1CN([C@@H](CO1)C)c2ccccc2[C@@H](C)O C35787951
C[C@@H]1CN([C@@H](CO1)C)c2ccc(cc2)[C@@H](C)O C35787959
C[C@@H]1CNc2cc(ccc2O1)c3cscn3 C36242080
CC(C)N(C)C(=O)c1ccc2c(c1)CCCN2 C36895725
C[C@H]1CCC[C@H](C1)n2c(n[nH]c2=S)C(C)C C37256402
Cc1ccccc1[C@@H]2CC(=O)NC3=C2C(=O)CCC3 C04143831
C[C@]1(CC(O[P@@]1(=O)c2ccccc2)(C)C)O C00231782
c1ccc(c(c1)NC2=NC(=O)CS2)Cl C12341778
C[C@H]1C[C@@H]1[C@@H](c2ccc3c(c2)OCCCO3)O C40244981
Cc1c(cco1)[C@H](c2ccc3c(c2)CCCO3)O C40264872
Cc1c(nn(c1C)c2ccccc2[C@@H](C)O)C C40730668
C1CCC(C1)(C#N)NC(=O)[C@@H]2C[C@H]3CC[C@@H]2C3 C41636301
CC[C@H]1CC[C@H]([C@@H](C1)N2C[C@@H](OC[C@@H]2C)C)O C44132118
CC[C@@H]1CC[C@H]([C@@H](C1)n2c(cc(n2)C)C)O C44181250
CN(C)C(=O)N[C@@H]1CC[C@@H]2[C@@H]1[C@H]3CC[C@@H]2C3 C44784085
Cc1c(scn1)C(=O)Nc2ccc(c(c2)F)F C46571745
C[C@H]1C(=O)N(C(=S)N1)c2cc(cc(c2)F)F C48391799
c1c(cc(c2c1[nH]c(=O)o2)F)Br C52066128
c1c(cncn1)[C@@]2(C[C@H]3C[C@@H]2[C@@H]4[C@@H]3CCC4)O C52887532
C[C@@H]1CN(CC(O1)(C)C)C[C@@H]2CCC[C@@H]2O C53923349
Cc1ccc(c(c1)/N=C\2/NC(=O)[C@@H](S2)C)C C05375611
Cc1c(sc(n1)N2CC[C@@H](C2)C)[C@@H](C)O C54911598
c1cnc([nH]c1=O)C23CC4CC(C2)CC(C4)C3 C55270258
CC(=O)/C(=N/O)/c1ccc(cc1)Br C01793866
CC(C)(C)c1ccc2c(c1)cc(c(=O)[nH]2)C=O C11956149
Cc1cc(cc2c1[nH]c(=O)c(c2)C(=O)C)Cl C11727907
c1cc(sc1)c2nccn2[C@H]3CCCC[C@@H]3O C45048582
Cc1ccc(c(c1)F)NC(=O)c2cscn2 C59894868
Cc1c(sc(c1C#N)NC(=O)[C@H]2C[C@@H]2C)C C60391186
Cc1ccc2cccc(c2n1)/N=C/3\NCCS3 C61875176
C[C@H]1C(=O)Nc2cc(cc(c2O1)F)Br C62538648
Cc1cc(c2c(c1)/C(=C/C(=O)O)/CCCO2)C C62614976
Cc1c(sc(n1)N2CCCC2(C)C)[C@H](C)O C63074220
c1cc2cnccc2c(c1)c3cc(ccn3)CO C65534736
CCCOC(=O)C1[C@H](C2=C(C[C@H](CC2=O)c3ccc(c(c3)OC)OC)N=C1C)c4ccccc4OC(C)C C06162314
C[C@@H]1CC[C@@H]([C@@H](C1)OP(=O)([C@@H](C[N+](=O)[O-])c2ccc(cc2)N(C)C)O[C@@H]3C[C@@H](CC[C@@H]3C(C)C)C)C(C)C C08836574
CC(C)(C)c1ccc(cc1)CSc2c(c(nn2C)C(F)(F)F)/C=N/OC(=O)c3ccc(cc3)OC C03052501
CCCN(CCC)S(=O)(=O)c1ccc(cc1)C(=O)/N=c\2/n(c3ccc(cc3s2)C(=O)OC)CC#C C09000737
CCCCN(C)S(=O)(=O)c1ccc(cc1)C(=O)/N=c\2/n(c3ccc(cc3s2)C)CC(=O)OCC C09077735
CCCCN(CCCC)S(=O)(=O)c1ccc(cc1)C(=O)/N=c\2/n(c3c(cccc3s2)F)CC#C C09079076
CCCCN(CC)S(=O)(=O)c1ccc(cc1)C(=O)/N=c\2/n(c3ccc(cc3s2)C(C)C)CC(=O)OC C09276172
CCCCN(CC)S(=O)(=O)c1ccc(cc1)C(=O)/N=c\2/n(c3ccc(cc3s2)SC)CCOC C09399460
CCOC(=O)[C@H](CC(C)C)N(Cc1cccc(c1)Cl)S(=O)(=O)c2ccc(cc2)Br C09490629
CCOc1cc(cc(c1OCC)OCC)C(=O)N(C[C@H]2CCCO2)c3nc4c(c(ccc4s3)Cl)C C11161273
c1ccc(cc1)c2ccc(c(c2)Br)OCC(=O)Oc3ccc(cc3)C(=O)OC[C@@H]4CCCO4 C14838401
CCCCCCN([C@@H](CC)c1nc2ccccc2c(=O)n1c3cccc(c3)C)C(=O)c4cccc(c4)[N+](=O)[O-] C16426642
CCCCCCN([C@H](C)c1nc2ccccc2c(=O)n1c3ccc(cc3)CC)C(=O)C[C@H](C)CC(C)(C)C C16429237
Cc1ccc(cc1C)n2c(=O)c3ccccc3nc2[C@@H](C)N(CCCOC)C(=O)C[C@H](C)CC(C)(C)C C16430882
CCCCN(Cc1cccn1Cc2cccc(c2)C)C(=O)CN(CCC(C)C)C(=O)Cc3cccs3 C16462430
CCCCN(Cc1cccn1Cc2ccc(cc2)Br)C(=O)CN(CCC(C)C)C(=O)C(C)C C16462697
CCCC[C@H](CC)CN1C(=O)/C(=C/c2cn(nc2c3cccc(c3)[N+](=O)[O-])c4ccccc4)/SC1=S C16791070
CCCCN(CCCC)C(=O)CSc1c2c(c3c4c(c(nc3s2)N5CCOCC5)CCCC4)ncn1 C20057418
Cc1cc(ccc1OC[C@H](C)OC(=O)C(=C)C)C(C)(C)c2ccc(c(c2)C)OC[C@@H](C)OC(=O)C(=C)C C31362461
CCN(CC)c1ccc(cc1)/C=C\2/CCC(=C2N3CCOCC3)/C=N/N=C/c4ccc(cc4)N(CC)CC C32694180
CCCC[C@H](CC)C(=O)N1CCN(C[C@H]1C)C(=O)CSc2nnc(n2c3ccccc3C)c4ccco4 C33558125
C[C@@H]1CC[C@H](C[C@@H]1OP(=O)([C@@H](c2cccnc2)OC(=O)C)O[C@@H]3C[C@@H](CC[C@@H]3C)C(C)C)C(C)C C33707693
CCCCOc1ccc(cc1OC)/C=c/2\c(=O)n3c(=NC(=C([C@@H]3c4cccs4)C(=O)OC(C)C)C)s2 C34863921
CC[C@@H](c1ccccc1)C(=O)N(CCOC)[C@@H](CC)c2nc3ccccc3c(=O)n2c4ccc(cc4)OCC C35041603
CC[C@H](c1ccccc1)C(=O)N(CCOC)[C@@H](CC)c2nc3ccccc3c(=O)n2c4ccc(cc4)OCC C35041606
CCCC[C@H](CC)C(=O)N1CCN(C[C@H]1C)C(=O)CSc2nnc(n2c3ccccc3)c4cccs4 C35173901
CCCCN(CC(=O)N(Cc1cccn1Cc2ccccc2C)[C@@H](C)CC)C(=O)c3ccc(cc3)OC C35395105
CC[C@H](C)N(CC(=O)N(Cc1cccn1Cc2ccccc2Cl)CC(C)C)C(=O)c3ccc(cc3)OC C35752130
CC(C)CN(CC(=O)N(Cc1ccc(cc1)F)Cc2cccs2)S(=O)(=O)c3ccc(cc3)C(C)(C)C C35775667
Cc1ccsc1CN(Cc2ccc(cc2)F)C(=O)CN(CC=C)S(=O)(=O)c3ccc(cc3)C(C)(C)C C35775786
C[C@H](CC(=O)N(CCc1csc2n1cc(n2)c3ccc(cc3)Cl)C[C@H]4CCCO4)CC(C)(C)C C35838897
CCc1cc(nc(n1)SCc2ccc(cc2)C(=O)N3CCC[C@H](C3)C(=O)OCC)N(C)C4CCCCC4 C36028443
CCCCN(CCCC)S(=O)(=O)c1ccc(cc1)C(=O)/N=c\2/n(c3ccc(cc3s2)C)CCC C36688057
CCCCN(CCCC)S(=O)(=O)c1ccc(cc1)C(=O)/N=c\2/n(c3ccc(cc3s2)C(C)C)CCC C36688230
CCCCN(CCCC)S(=O)(=O)c1ccc(cc1)C(=O)/N=c\2/n(c3c(s2)cccc3Cl)CCC C39723310
CCCC[C@H](CC)CN1C(=O)/C(=C\c2c(c(c(=O)n(c2N3CCCCC3)CCC)C#N)C)/SC1=S C39769755
CCOc1cc(ccc1OCCC(C)C)[C@H]2c3c(=O)c4ccc(c(c4oc3C(=O)N2CCCOC(C)C)C)C C40065953
CCCCCOc1ccc(cc1OCC)/C=C\2/C(=O)N(C(=S)S2)[C@@H](c3ccccc3)C(=O)OCC C40937148
CCCCCOc1ccc(cc1OC)/C=C\2/C(=O)N(C(=S)S2)[C@H](c3ccccc3)C(=O)OCCC C40937407
C[C@H](CC(=O)N(CCOC)CC(=O)N(Cc1cccn1Cc2ccccc2Cl)CC(C)C)CC(C)(C)C C35752110
CCCCCCCSc1nnc2n1c3c(c4c(s3)CO[C@H](C4)C(C)C)c(=O)n2Cc5ccccc5 C01902132
CCOc1cc(ccc1OCc2cc(c(cc2C)C)C)c3c(c(nc(c3C(=O)OCC)C)C)C(=O)OCC C54618583
CCOC(=O)C1=C(N=c2n(c(=O)/c(=C/c3ccccc3OCC#N)/s2)[C@@H]1c4ccc(cc4)OCC=C)C C59059026
CCOC(=O)C1=C(N=c2n(c(=O)/c(=C/c3ccccc3OCC#N)/s2)[C@H]1c4ccc(cc4)OCC=C)C C59059027
CCOC(=O)c1ccc(cc1)N2C(=N/C(=C\c3ccc(cc3)OC(C)C)/C2=O)c4ccc(cc4)OCC(C)C C59231226
CCOC(=O)C1=C(N=c2n(c(=O)/c(=C/c3ccc(cc3)OCC=C)/s2)[C@H]1c4cc(ccc4OC)OC)C C59418435
CCOc1ccc2c(c1)sc(n2)Sc3ccc(cc3[N+](=O)[O-])/C=N/c4ccc(cc4)CC(=O)OCC C59488122
C[C@H]1C(=NC(=C1C(=O)OC)C)/C=N/c2ccc(cc2)Cc3ccc(cc3)/N=C/C4=C([C@H](C(=N4)C)C(=O)OC)C C63388036
CO[C@@H]1[C@H]([C@@H]([C@@H]([C@@H](O1)COC(=O)c2ccccc2)Cl)OC(=O)c3ccccc3)OC(=O)c4ccccc4 C65743283
CO[C@@H]1[C@@H]([C@@H]([C@@H]([C@@H](O1)CBr)OCc2ccccc2)OCc3ccccc3)OCc4ccccc4 C65743429
CC[NH+](CC)CCN(c1nc2c(cccc2s1)F)C(=O)C C05122004
C[NH+](C)CCN(C)c1c2ccccc2nc(n1)SC C05342181
Cc1ccc(o1)c2nc(c(o2)C)C[NH+](C)C(C3CC3)C4CC4 C12443576
Cc1c(nc(o1)c2cccc(c2)F)C[NH+](CCOC)C(C)C C12597279
CC[NH+](CC)[C@@H](C/N=C/C(C#N)C#N)c1ccccc1Cl C07319790
CC[NH+](CC)Cc1nnc(o1)c2ccc(cc2)C(C)(C)C C30824555
CC(C)[NH+](Cc1ccccc1F)Cc2ccc(o2)C(=O)OC C35706406
CCCCN(C[C@@H]1C=c2ccc(cc2=[NH+]C1=O)C)C(=O)CC C38932368
CCCC(=O)N(CCC)C[C@@H]1C=c2ccc(cc2=[NH+]C1=O)C C38959274
CCCC(=O)N(CCC)C[C@@H]1C=c2cc(ccc2=[NH+]C1=O)C C38959387
CCCCC(=O)O[C@@H](C)C(=O)C1=c2ccccc2=[NH+][C@@H]1C C39368014
CCOc1ccccc1COC(=O)[C@H]2C=c3ccccc3=[NH+]2 C39430794
CCOCCOC(=O)c1ccc2=[NH+][C@@H]3CCCCC3=c2c1 C39444227
CCOCCOC(=O)c1ccc2=[NH+][C@H]3CCCCC3=c2c1 C39444228
c1ccc2=[NH+]CC(=c2c1)C(=O)COC(=O)Cc3ccc(cc3)F C39560459
CCCc1nc(on1)C[NH+](C)[C@H](C)c2ccc(cc2)F C42632519
CC[NH+](Cc1ccccc1C)Cc2nc(on2)CC(C)C C45915380
CCc1ccc(cc1)C[NH+](C)Cc2nc(on2)CC(C)C C45915748
CCCCc1cn(nn1)C2CC[NH+](CC2)[C@H](C)CC3CC3 C48130371
CCOC(=O)CSc1[nH+]c(c(n1C2CCCCC2)C)C C48398062
Cc1c(n(c([nH+]1)SCC(=O)OC(C)(C)C)CC(C)C)C C48398204
CCC[C@@H]1CC[C@@H]([C@@H](C1)[NH+](C)CC(=O)N(CC)CC)C#N C49028777
Cc1cc(c(c(c1C)C(=O)[C@@H](CCC(=O)OC)[NH+](C)C)C)C C49915489
CCCN(CC(=O)OCC)c1c2ccsc2cc[nH+]1 C50071636
CCOC(=O)CN(c1cc[nH+]c2c1ccc(c2)Cl)C3CC3 C50085851
CC(C)C[NH+](CCOC)Cc1nc2c(ccs2)c(n1)Cl C50840267
CC[C@@H](C)[NH+](CCOC)Cc1nc2c(ccs2)c(n1)Cl C50840373
CC[NH+](C[C@@H]1CCCO1)CC(=O)N(CC)C2=CCCCC2 C51555291
CC[NH+](C[C@@H]1CCOC1)CC(=O)N(c2ccccc2)C(C)C C52071391
CCCCc1nc(on1)C[NH+](C)[C@@H](C)c2ccccc2F C52073405
CCc1c(cc(o1)C(=O)N2CCC[C@@H]2CC)C[NH+](CC)CC C55099753
CCCC[NH+](Cc1ccco1)Cc2c(cn(n2)C)Cl C55120000
C[C@H]1CCCC[C@@H]1OCC[NH+](Cc2cnn(c2)C)C(C)C C55919152
CCc1ccc(cc1)C[NH+](C)Cc2ccc(o2)C(=O)OC C58875960
CC(C)(C)c1nc(no1)C[NH+](C)Cc2ccccc2F C58913987
CC(C)c1ccc(cc1)C[NH+](Cc2nnc(o2)C(C)C)C3CC3 C60371454
CC[NH+](CC(=C)C)CC(=O)N(C)C1(CCCCC1)C#N C61758727
Cc1ccc(o1)C[NH+](C)CC(=O)N(CC=C)c2ccccc2 C61760931
CC(C)(C)c1c(sc(n1)N(C)CC[NH+]2CCCC2)C=O C63054502
C=CC[NH+](Cc1ccco1)C[C@@H]2C=NN=C2c3ccc(cc3)F C63832589
C=CC[NH+](Cc1ccco1)C[C@H]2C=NN=C2c3ccc(cc3)F C63832591
Cc1c(cn(n1)CC=C)CN(C)C[C@H]2C(=c3ccccc3=[NH+]2)C C63848172
CCCCc1nc(no1)C[NH+](C)Cc2ccc(s2)Cl C53603718
CC(C)c1nc(no1)C[NH+](CC=C)Cc2ccc(s2)Cl C53603720
CCCCc1nc(no1)C[NH+](C)[C@@H](C)c2ccc(cc2)F C53605100
CCCc1nc(no1)C[NH+](Cc2ccc(s2)C)C(C)C C65161795
CC[NH+](C[C@@H](CCC#N)C#N)[C@@H](C)c1cc2ccccc2o1 C66483796
CC[NH+](C[C@H](CCC#N)C#N)[C@@H](C)c1cc2ccccc2o1 C66483797
CC[NH+](Cn1c(=O)ccc(n1)C(C)(C)C)C2CCCC2 C66792731
CCCc1nc(on1)C[NH+](Cc2c(ccs2)C)C(C)C C67460660
CCCc1c2c(c3c4c(c(ncn4)NCC[NH+](CC)CC)sc3n1)CC(OC2)(C)C C04911034
CCCC[NH+](CC)CCNC(=O)[C@@H](CC)n1c(=O)c2c3ccccc3sc2c(n1)C C06799367
C[C@@H](c1nnc(n1c2ccc(cc2)F)S[C@@H](C)C(=O)NCC3CCCCC3)[NH+](C)C C09953811
CC[NH+](CC)Cc1ccc2c(c(sc2n1)C(=O)OC)NC(=O)c3cccc(c3C)C C12338035
CC[C@@H](c1nnc(n1Cc2ccccc2)SCC(=O)Nc3ccc4c(c3)CCC4)[NH+](C)C C03551808
c1ccc(cc1)OCc2c3ccccc3oc2C(=O)NC[C@H](c4ccco4)[NH+]5CCCC5 C13112849
C[C@H](c1nnc(n1c2ccc(cc2)F)S[C@H](C)C(=O)NCC3CCCCC3)[NH+](C)C C10037184
Cc1c(c(nc2c1c(nn2C(C)(C)C)C)C)CCC(=O)NC[C@H]3CC[NH+](C3)CC(C)C C13366423
Cc1cc(cc(c1)C(=O)N[C@H](CC(C)C)c2nnc3n2CC[NH+](CC3)CCC(C)C)C C14958138
CCc1ccc(cc1)[C@H]2C(=C(C(=O)N2CCC[NH+](C)C)O)C(=O)c3ccc(cc3C)OC C08926702
CC(C)c1[nH+]ccn1CCC(=O)N[C@H]2[C@@H]3CCCC[C@@H]3[C@@H]2c4ccc(c(c4)OC)OC C19454493
CC[NH+](Cc1ccc(s1)Cl)CC(=O)Nc2c(c(c(n2Cc3ccco3)C)C)C#N C19535477
CCC[NH+](Cc1nnc(o1)c2cccs2)CC(=O)Nc3cccc(c3Cl)Cl C21472593
CC(C)c1ccc(cc1)c2nc(on2)CCC(=O)NC[C@@H](c3ccccc3)[NH+]4CCCC4 C23742585
CC(C)COc1ccc(cc1)c2cc(no2)C(=O)NC[C@H](c3ccccc3)[NH+]4CCCC4 C28296123
CN(C)c1ccc(cc1)[C@H]2[NH2+]C[C@@H](O2)CSc3nnc(n3CC=C)C4CCCCC4 C07784251
c1cc(oc1)[C@@H](CNC(=O)CCc2ncc(o2)c3ccc(cc3)Cl)[NH+]4CCCCC4 C29898610
C[C@H](c1cccc(c1)NC(=O)C)[NH+](Cc2ccccc2)Cc3nc(no3)c4ccccc4 C32876173
COc1ccc(c(c1)OC)NC(=O)CSc2c3ccn(c3cc[nH+]2)Cc4ccccc4 C33298392
CCN1C(=C([C@@H](NC1=O)c2ccc(cc2Cl)Cl)C(=O)OCC)C[NH+](CC)CC C35641305
Cc1ccc(cc1)Oc2c(c(nn2c3ccccc3)C)C[NH+](C[C@@H]4CCCO4)C[C@@H](C)O C35789147
Cc1ccc(cc1)Oc2c(c(nn2c3ccccc3)C)C[NH+](C[C@H]4CCCO4)C[C@@H](C)O C35789151
Cc1c(c(n(n1)c2ccccc2)Oc3cccc(c3)F)C[NH+](Cc4ccco4)C[C@H](C)O C35789183
CCN1C(=C([C@H](NC1=O)c2ccc(cc2)C(F)(F)F)C(=O)OCC)C[NH+]3CCCCC3 C35991473
CCOC(=O)C1=C(N(C(=O)N[C@@H]1c2ccsc2)CC=C)C[NH+](C)Cc3ccccc3 C35991766
CCOC(=O)C1=C(N(C(=O)N[C@H]1c2ccsc2)CC=C)C[NH+](C)Cc3ccccc3 C35991767
Cc1ccccc1C[NH+](Cc2nc(co2)C(=O)NCc3ccco3)[C@@H](C)c4ccccc4 C36073522
c1ccc(cc1)n2c(nnn2)SCC[NH2+]Cc3ccc(o3)c4ccc(c(c4)Cl)F C08613513
CC[NH+](CC)CCn1c2c(c(nc1=O)SCC(=O)Nc3ccc(c(c3)C)C)CCCC2 C38786671
CCOC(=O)[C@]1(CCC[NH+](C1)CC(=O)Nc2cccc3c2CCCC3)Cc4ccccn4 C39304118
Cc1c(cnn1c2cccc3c2cccc3)[C@H](C)[NH2+]Cc4ccc(c(c4OC)OC)OC C39479203
CCCCn1c(nnc1SCC(=O)Nc2ccc3ccccc3c2)[C@H](CC)[NH+](C)C C39567542
CC[NH+](CC)[C@H](CNC(=O)c1ccc(o1)S(=O)(=O)c2ccccc2)c3ccc(cc3)C C40321589
Cn1c(nnn1)SCC[NH2+]Cc2c3ccccc3ccc2OCc4cccc(c4)Cl C40744741
CCOc1ccc(cc1)c2nc(c(o2)C)C[NH+]3CCC(CC3)C(=O)N[C@@H](C)CC(C)C C40984989
CCCC[C@H](CC)CNC(=O)C1CC[NH+](CC1)Cc2nnc(o2)c3ccc(c(c3)C)C C41281381
c1cc(ccc1C[NH+](CC(=O)Nc2ccc(cc2Cl)[N+](=O)[O-])C3CC3)C(F)(F)F C46583486
c1ccc(cc1)Oc2cccc(c2)C[NH+](Cc3ccc(cc3)F)Cc4[nH+]c(co4)C(=O)[O-] C36054127
Cc1ccc(o1)CN(Cc2cc(c(c(c2)OC)OC)OC)C3CC([NH2+]C(C3)(C)C)(C)C C13992741
CCOc1ccccc1CN(CCCn2cc[nH+]c2)C(=O)Nc3ccc(cc3Cl)C C58843399
C[C@@H]1CCC[NH+](C1)Cc2ccccc2CNC(=O)[C@@H](C)Sc3ccc(cc3)[N+](=O)[O-] C58952387
C[C@@H]1CCCC[NH+]1Cc2ccccc2CNC(=O)[C@@H](C)Sc3ccc(cc3)[N+](=O)[O-] C58952582
CCn1c(nnc1SCC(=O)N[C@@H](C)C[NH+]2C[C@H](C[C@@H](C2)C)C)c3ccccc3C C60015843
CCn1c(nnc1SCC(=O)N[C@H](C)C[NH+]2C[C@H](C[C@@H](C2)C)C)c3ccccc3C C60015845
CC[NH+](CC)[C@@H](CNC(=O)c1ccccc1c2ncc(o2)c3ccccc3)c4ccco4 C60156916
C[C@H](C(=O)N(CCC[NH+](C)C)Cc1ccc(c(c1)Cl)Cl)NC(=O)OC(C)(C)C C60205924
Cc1ccc(cc1)[C@@H](CNC(=O)CC2CCN(CC2)C(=O)OC(C)(C)C)[NH+]3CCCC3 C60238603
CCC[NH+](CCC)Cc1c(cc(c2c1O/C(=C/c3cccc(c3OC)OC)/C2=O)C)O C41584454
C[C@@H]1C(=c2cc(ccc2=[NH+]1)OC(F)(F)F)CCNS(=O)(=O)c3ccc(cc3)OC C63514311
CC[NH+](CC)CCNC(=O)[C@@H](C)C1CCN(CC1)C(=O)c2c(nc(s2)c3ccc(cc3)C)C C65006500
Cc1ccc2c(c1)[C@@]3(c4c(n(c(c4CC[NH2+]3)C)c5ccccc5)C)C(=O)N2 C09378959
Cc1c(n(c2c1c(c3c([nH+]2)CCCC3)N)Cc4ccncc4)C C12321392
c1cc(ccc1/C=C/c2nn3cc(nc3s2)CC[NH3+])Cl C20270582
c1ccc(c(c1)C2=N[C@H]([NH2+][C@H](C2)c3cccnc3)c4ccc(cc4)F)O C21365588
CC(C)(c1ccccc1)[C@@H](c2cc(cc(c2)Cl)[N+](=O)[O-])[NH3+] C21792243
Cc1cc(cc(c1C)[N+](=O)[O-])[C@H](Cc2ccccc2Cl)[NH3+] C21804388
c1cc(oc1)[C@H](c2cc3c(cc2Br)OCCO3)[NH3+] C35081776
Cc1ccoc1[C@@H](c2cc(c(cc2Br)OC)OC)[NH3+] C35381331
CC[C@H]1CC[C@H]([C@@H](C1)Sc2nnc3n2CCCCC3)C[NH3+] C35723940
c1ccc(cc1)/C=C/S(=O)(=O)N[C@H]2CC[NH2+]C3(C2)CCC3 C36266097
c1cc(ccc1Cc2nc3cc(cnc3n2CC[NH3+])Br)F C36325253
Cc1c(c(n(n1)C)Oc2ccc(cc2)I)C[NH3+] C36904145
Cc1c(sc2c1c(=O)[nH]c(n2)C[NH2+][C@@H]3CCC[C@@H](C3)C)C C37255035
c1c(cc(c(c1Cl)S(=O)(=O)N2CCCCC2)Cl)C#CC[NH3+] C37580964
Cc1c(c(=O)[nH]c(n1)C)[C@@H](C)[NH2+][C@@H](C)c2ccc(cc2)Cl C37642765
Cc1c2c(c3c(c(sc3[nH+]1)C(=O)OC(C)C)N)CCCC2 C40568343
Cc1c([nH]c(n1)[C@@H]2C[C@@H](C[NH2+]2)OC)c3ccc(cc3)Br C40637887
Cc1c([nH]c(n1)[C@@H]2C[C@H](C[NH2+]2)OC)c3ccc(cc3)Br C40637889
COc1cccc(c1)c2c(n3cccc(c3n2)Br)CC[NH3+] C40708847
CC1CCC(CC1)(c2nc(on2)c3ccccc3Br)[NH3+] C41153935
CC(C)(C)c1csc(n1)[C@H](c2ccc3c(c2)OCCO3)[NH3+] C41183299
C[C@@H](c1ccc2c(c1)OCCCO2)[C@H](C[NH3+])N3CCCCC3 C41530156
c1ccc2c(c1)c(cc(n2)c3ccc4c(c3)OCCCO4)C[NH3+] C41536201
CC(=O)n1cc(c(n1)c2ccc(cc2)Br)CCC[NH3+] C44282568
CC(C)(C)CN(C)S(=O)(=O)c1ccc(cc1Cl)C#CC[NH3+] C45091903
CCc1ccc(s1)S(=O)(=O)N[C@H]2CC[NH2+]C3(C2)CCC3 C49044827
C[C@@H]([C@H]1CCC[NH2+]C1)NC(=O)c2cc(cn2C(C)C)Br C50162984
c1c(cc(c(c1Cl)S(=O)(=O)N2CC[C@@H](C2)C[NH3+])Cl)Cl C50246730
CO[C@H]1CCC[C@@H]1[NH2+][C@@H]2c3cc(c(cc3NC2=O)F)Br C50372197
Cc1cn(c2c1cccc2)CC(=O)NC3CC([NH2+]C(C3)(C)C)(C)C C51341696
CCn1c2ccc(cc2oc1=O)[C@@H](c3ccc(cc3)Br)[NH3+] C51363270
Cn1c2ccc(cc2n(c1=O)C)[C@H](c3ccccc3Br)[NH3+] C51392392
Cc1cc(cc(c1Cl)C)Oc2cnc(nc2C[NH3+])C(C)C C51571237
c1cc2c(cc1Br)nc([nH]2)[C@H]3CCCN3C4CC[NH2+]CC4 C38042463
C[C@@H]1CCC[C@](C1)(CO)[NH2+]Cc2cc3c(c(c2)Br)OCO3 C53116231
Cc1ccc(c(n1)C)[C@H](c2cc(c(cc2Br)OC)OC)[NH3+] C55330441
C[C@@H]1C[C@@H](CN(C1)[C@@H](C[NH3+])c2cc3c(c(c2)Cl)OCO3)C C36897139
CC[C@@H](Cn1c2c(cc(cn2)Cl)nc1C3CCCCC3)[NH3+] C57796185
Cc1cccc(c1C)NC(=O)[C@@H](C)c2nc3c(s2)C[NH2+]CC3 C57904751
C[C@H](c1ccc(c(c1)Br)Sc2ccc(cc2)[N+](=O)[O-])[NH3+] C61700176
c1cc(ccc1n2c(c(nn2)C[NH3+])C(Cl)(Cl)Cl)F C62238679
CC1(CC[NH2+]CC1)C(=O)Nc2cc(ccc2N(C)C)Br C62840284
CCC[C@@]1(CCC[NH2+]C1)C(=O)Nc2nc3c(s2)CCCC3 C62860044
CCC[C@]1(CC[NH2+]C1)C(=O)Nc2ncc(s2)Br C62893770
Cc1cc(cc2c1NC(=O)[C@H]2N3CCC(CC3)C[NH2+]C)Br C63159180
C[C@@H]([C@H]1CCCCN1S(=O)(=O)c2cc(cc(c2)Cl)Cl)[NH3+] C63193888
Cc1cc(c(c(c1)C)S(=O)(=O)N2CCCC[C@@H]2[C@@H](C)[NH3+])C C63194191
c1ccc2=[NH+]CC(=c2c1)[C@H]3NC4=C([C@H]5CCCC[C@@H]5S4)C(=O)N3 C63326758
C[C@@H](c1ccc(c(c1)Cl)F)[NH2+]C[C@H]2CNc3ccnn3C2 C58315920
C[C@@H](c1cccc(c1)Br)[NH2+]C[C@H]2CNc3ccnn3C2 C58356365
Cc1ccc(cc1)S(=O)(=O)Cn2c(nnn2)C[NH+](Cc3ccc(cc3)C(C)(C)C)Cc4ccco4 C06199200
CCOc1ccc2c(c1)sc(n2)N(CCC[NH+](C)C)C(=O)CCCSc3ccc(cc3)OC C09473063
CCOC(=O)c1c(c2c(nc(nc2s1)C[NH+]3CCCCC3)N4CCC(CC4)C(=O)OCC)C C09963610
CCOc1cccc2c1nc(s2)N(CC[NH+](C)C)C(=O)/C=C/c3cccc(c3)[N+](=O)[O-] C10065819
CCOc1cccc2c1nc(s2)N(CC[NH+](C)C)C(=O)/C=C/c3ccc(s3)[N+](=O)[O-] C10065852
CC[NH+](CC)CCN(c1nc2ccc(cc2s1)C)C(=O)/C=C/c3ccc(s3)[N+](=O)[O-] C10066400
CC[NH+](CC)CCN(c1nc2ccc(cc2s1)F)C(=O)/C=C/c3cccc(c3)[N+](=O)[O-] C10066506
CCc1ccc2c(c1)sc(n2)N(CC[NH+](CC)CC)C(=O)c3ccc(s3)[N+](=O)[O-] C10066614
CC[NH+](CC)CCN(c1nc2c(cccc2s1)C)C(=O)/C=C\c3ccc(cc3)[N+](=O)[O-] C10066657
CC[NH+](CC)CCN(c1nc2c(ccc(c2s1)C)OC)C(=O)c3cccc(c3)[N+](=O)[O-] C10067217
C[NH+](C)CCCN(c1nc2ccc(cc2s1)OC)C(=O)/C=C/c3ccc(s3)[N+](=O)[O-] C10067551
CCOc1ccc2c(c1)sc(n2)N(CCC[NH+](C)C)C(=O)c3cc(cc(c3)OC)OC C10067561
CCOc1ccc2c(c1)sc(n2)N(CCC[NH+](C)C)C(=O)c3cc(c(c(c3)OC)OC)OC C10067565
CCOc1ccc2c(c1)sc(n2)N(CCC[NH+](C)C)C(=O)c3ccc(cc3)C(=O)OC C10067589
CCOc1cccc2c1nc(s2)N(CCC[NH+](C)C)C(=O)c3ccc(cc3)C(=O)OC C10067960
CCOc1cccc2c1nc(s2)N(CCC[NH+](C)C)C(=O)/C=C/c3ccc(s3)[N+](=O)[O-] C10067993
C[NH+](C)CCCN(c1nc2cc(ccc2s1)OC)C(=O)/C=C\c3ccc(cc3)[N+](=O)[O-] C10068409
Cc1ccc(c2c1sc(n2)N(CCC[NH+](C)C)C(=O)c3cc(c(c(c3)OC)OC)OC)OC C10068612
C[NH+](C)CCCN(c1nc2c(ccc(c2s1)OC)OC)C(=O)c3cc(cc(c3)OC)OC C10068686
Cn1c(nnc1SCc2ccccc2Cl)C[NH+](C)Cc3ccc(cc3)C(=O)OC C12279384
CCOC(=O)c1ccc(cc1)N2C(=O)c3ccccc3[C@@H](C2=O)/C=N/CC[NH+](C(C)C)C(C)C C13061100
CCN(CC)S(=O)(=O)c1ccc2c(c1)nc(n2C[C@H]3CCCO3)SCC[NH+](C(C)C)C(C)C C23321762
CCCn1c(=O)c2ccccc2nc1[C@@H](CC)N(CC[NH+](C)C)C(=O)C(C)(C)CCl C35036095
CCOC(=O)C1CCN(CC1)C(=O)c2ccc(o2)C[NH+](Cc3ccc(cc3)C)C(C)(C)C C35226706
C[NH+](C)CCN(Cc1ccccc1)C(=O)CSc2nc(cc(n2)Cl)N(CC=C)CC=C C35318163
CCCCCOc1ccc(cc1OCC)[C@H]2c3c(=O)c4cc(ccc4oc3C(=O)N2CC[NH+](C)C)F C35486803
CCOC(=O)[C@@H]1CCCN(C1)C(=O)c2coc(n2)C[NH+](Cc3ccc(cc3)C)[C@@H](C)C(C)C C35704862
Cc1ccc(o1)CN(CCc2ccccc2)C(=O)C[NH+](Cc3ccc(cc3)[N+](=O)[O-])C[C@@H]4CCCO4 C35844900
Cc1ccc(o1)CN(CCc2ccccc2)C(=O)C[NH+](Cc3ccc(cc3)[N+](=O)[O-])C[C@H]4CCCO4 C35844901
Cc1ccc(o1)CN(CCc2ccccc2)C(=O)C[NH+](Cc3ccc(cc3)[N+](=O)[O-])CC4CC4 C35845012
CC[C@H](C)[NH+](Cc1cccc(c1)Cl)Cc2nc(co2)C(=O)N3CCC[C@@H](C3)C(=O)OCC C36063813
CC[C@@H](C)[NH+](Cc1ccc(cc1)OCC)Cc2nc(co2)C(=O)N3CCC[C@@H](C3)C(=O)OCC C36063848
CCOc1ccc(cc1)C[NH+](Cc2ccco2)[C@H](c3cccs3)c4nnnn4C(C)(C)C C04375050
CC[NH+](CC)CCN(c1nc2c(cccc2s1)OCC)C(=O)c3cccc(c3)[N+](=O)[O-] C12140861
CCOc1ccc2c(c1)sc(n2)N(CC[NH+](C)C)C(=O)c3ccc(c(c3)OCC)OCC C36641472
CCOc1ccc(cc1OCC)C(=O)N(CC[NH+](C)C)c2nc3c(cccc3s2)F C36641482
CCOc1ccc(cc1OCC)C(=O)N(CC[NH+](C)C)c2nc3c(ccc(c3s2)OC)OC C36641490
CC[NH+](CC)CCN(c1nc2ccc(cc2s1)OCC)C(=O)Cn3c4ccccc4oc3=O C36642305
CC[NH+](CC)CCN(c1nc2c(cccc2s1)OCC)C(=O)Cn3c4ccccc4oc3=O C36642540
CCOc1cccc2c1nc(s2)N(CCCn3cc[nH+]c3)C(=O)COc4ccc(cc4)OC C38847622
CCOc1ccc(cc1OCC)C(=O)N(CCCn2cc[nH+]c2)c3nc4ccc(cc4s3)OC C38847810
CCOc1ccc(cc1)OCC(=O)N(CCCn2cc[nH+]c2)c3nc4ccc(cc4s3)OC C38847818
CCOc1ccc2c(c1)sc(n2)N(CCCn3cc[nH+]c3)C(=O)COc4ccc(cc4)OC C38847841
CCOc1ccc2c(c1)sc(n2)N(CCCn3cc[nH+]c3)C(=O)/C=C/c4ccc(c(c4)OC)OC C38847860
CCOc1ccc(cc1)CC(=O)N(CCCn2cc[nH+]c2)c3nc4ccc(cc4s3)OCC C38847868
Cc1ccc(c2c1nc(s2)N(CCCn3cc[nH+]c3)C(=O)COc4ccc(cc4)OC)C C38848326
CCCCN(C[C@H]1C=c2ccc(cc2=[NH+]C1=O)OC)C(=O)c3cc(c(c(c3)OCC)OCC)OCC C39928072
CCOc1cc(cc(c1OCC)OCC)C(=O)N(C[C@H]2C=c3cc(ccc3=[NH+]C2=O)OC)C(C)(C)C C39928144
CCCCOc1ccc(cc1OCC)/C=C/C(=O)OCc2cc(=O)n3c(csc3[nH+]2)C C25188282
CCN(CC)c1ccc(cc1)/C=N/N2[C@@H](N=[NH+]C2=S)c3cc(c(c(c3)OC)OC)OC C65356258
c1cc(n(c1)Cc2ccc(cc2)F)C[NH+](Cc3ccc(cc3)[N+](=O)[O-])C4CC4 C04911222
C=CC[NH+](Cc1ccc(cc1)[N+](=O)[O-])Cc2cccn2Cc3ccc(cc3)F C05073728
CCOc1ccc(cc1)C(=O)N(CC[NH+](C)C)c2nc3ccc(cc3s2)C C05115021
CCOc1ccc2c(c1)sc(n2)N(CC[NH+](C)C)C(=O)c3cccc(c3)F C05115148
CCOc1cccc2c1nc(s2)N(CC[NH+](C)C)C(=O)c3ccc(cc3)C C05115586
CCOc1cccc2c1nc(s2)N(CCC[NH+](C)C)C(=O)c3ccccc3F C05122398
CC[NH+](CC)CCN(c1nc2ccccc2s1)C(=O)c3ccc(cc3)C#N C05239773
CC[NH+](CC)CCOC(=O)Cc1cccc2c1oc(cc2=O)c3cccs3 C01582683
CC[NH+](CC)C[C@@H](c1ccc2ccc3ccc(cc3c2c1)OC(=O)C)OC(=O)C C06382424
CC[C@H](c1nnc(n1Cc2ccccc2)SCC(=O)c3ccccc3)[NH+](C)C C03548028
C[NH+](C)CCN(c1nc2c(s1)cccc2SC)C(=O)c3ccc(cc3)OC C07599578
Cc1cccc2c1nc(s2)N(CC[NH+](C)C)C(=O)Cc3ccc(cc3)OC C07614097
CC[NH+](CC)CCN(c1nc2c(cccc2s1)F)C(=O)CCCSc3ccccc3 C09472844
CC[NH+](CC)CCN(c1nc2c(cc(cc2s1)F)F)C(=O)c3nc4ccccc4s3 C10067416
CCOc1ccc(cc1)c2nc(c(o2)C)C[NH+]3CCC[C@H](C3)C(=O)CC(C)C C11773745
Cc1cccc2c1nc(c(c2)CN(CC[NH+](C)C)C(=O)C3CCCCC3)N(C)C C11909094
C[C@H](c1ccco1)N(C)C(=O)COc2ccc(cc2C[NH+](C)C)c3ccccc3 C11910605
CCOc1ccccc1c2nc(c(o2)C)C[NH+](CC3CCC3)C[C@@H]4CCCO4 C11997418
CCOc1ccccc1c2nc(c(o2)C)C[NH+](CC3CCC3)C[C@H]4CCCO4 C11997422
CCOc1ccccc1c2nc(c(o2)C)C[NH+](C)[C@H](C)c3cccc(c3)OC C12072426
C[C@H](c1nccs1)[NH+](C)Cc2cn(nc2c3ccc(cc3)Oc4ccccc4)C C12583993
CC[NH+](Cc1c(oc(n1)c2ccc(c3c2cccc3)OC)C)C[C@H]4CCCO4 C12702530
Cc1cc(ccc1OC)c2nc(c(o2)C)C[NH+](CC3CCC3)C[C@@H]4CCCO4 C12714165
Cc1c(ccc(c1OC)c2nc(c(o2)C)C[NH+](C)[C@@H](C)c3cccs3)OC C14970964
CCc1cccc(c1)N2C(=O)[C@@H](N=C2N(CC)CC[NH+](C)C)Cc3ccccc3 C21538277
CCCN(C1=CCCCC1)C(=O)C[NH+](C)Cc2cnn(c2)Cc3ccccc3 C32843158
CCCCCCC(=O)N1CCN(CC1)CC[NH+](CC)CC2=CC[C@H]3C[C@@H]2C3(C)C C35095742
CC[C@H](C)[NH+](Cc1ccc(cc1)C(C)(C)C)Cc2nc(co2)C(=O)N(C)CC C35704815
CCN(CC)C(=O)c1coc(n1)C[NH+](Cc2cc(ccc2C)C)[C@H](C)C(C)C C35705653
Cc1cccc(c1)CC(=O)N(CC[NH+](C)C)c2nc3c(ccc(c3s2)C)OC C36641927
Cc1ccc(cc1)OCC(=O)N(CCC[NH+](C)C)c2nc3c(cccc3s2)F C36645055
CCCC(=O)N(C[C@@H]1C=c2ccc(cc2=[NH+]C1=O)C)c3ccc(cc3)OCC C38935866
CCCC(=O)N(C[C@H]1C=c2ccc(cc2=[NH+]C1=O)C)c3ccc(cc3)OCC C38935867
CCCCN(C[C@@H]1C=c2ccc(cc2=[NH+]C1=O)C)C(=O)c3ccccc3OC C38964117
COc1ccc(cc1)CC(=O)O[C@H](c2ccccc2)C(=O)C3=c4ccccc4=[NH+]C3 C39164261
C[C@@H](CCC(=C)C)[NH+]1CCC2(CC1)[C@H](CC(=O)N2CCC(C)C)C(=O)OC C14989646
C[C@@H](CCC(=C)C)[NH+]1CCC2(CC1)[C@@H](CC(=O)N2CCC(C)C)C(=O)OC C14989644
CCC(CC)[NH+](CCOC)Cn1c(=S)n(c(n1)c2ccc(cc2)Cl)C C40139222
CCOc1ccc(cc1)c2nc(on2)C[NH+](C)Cc3ccc(cc3)Br C46582131
c1cc(ccc1C(F)(F)F)n2c(nnn2)C[NH+](CC3CCCCC3)C4CC4 C59423139
Cc1cc(cc(c1OCC(F)(F)F)C)C[NH+](C)[C@@H](C)c2nc(no2)C(C)C C59577734
CCCc1nc(on1)[C@@H](C)[NH+](C)Cc2cc(c(c(c2)C)OCC(F)(F)F)C C59577768
CCOc1ccccc1CSc2nnc(n2C3CC3)C4=c5ccccc5=[NH+]C4 C63208824
COc1ccccc1C(=O)OCC(=O)C2=c3ccccc3=[NH+][C@@H]2c4ccccc4 C64337971
Cc1ccc2[nH+]c(cc(=O)n2c1)CN(CCOC)Cc3ccc(cc3)C(C)C C45974134
CCCCc1nn2c(=O)cc(nc2s1)C[NH+](Cc3ccccc3)CC(C)C C46032191
CCCCc1nn2c(=O)cc(nc2s1)C[NH+](CCC)Cc3ccc(cc3)F C46032208
CCCCc1nn2c(=O)cc(nc2s1)C[NH+](Cc3ccc(cc3)F)CC(C)C C46032218
CCCCc1nn2c(=O)cc(nc2s1)C[NH+](CCC)Cc3ccc(cc3)Cl C46032256
CCC[C@H](Cc1ccccc1)[NH+](CCC)Cc2cc(=O)n3c(n2)sc(n3)C C66900114
CCOc1ccc(cc1)C(=O)N(CCC[NH+](C)C)c2nc3ccc(cc3s2)OCC C05122264
CCc1ccc2c(c1)sc(n2)N(CCC[NH+](C)C)C(=O)CS(=O)(=O)c3ccccc3 C09384958
CCS(=O)(=O)c1ccc(cc1)C(=O)N(CCC[NH+](C)C)c2nc3ccc(cc3s2)F C09385505
CC[C@H](c1nnc(n1Cc2ccccc2)S[C@@H](c3ccccc3)C(=O)OCC)[NH+](C)C C09592062
CCCn1c(cc(c1C)C(=O)CSc2nnc(n2c3ccc(cc3)F)[C@@H](C)[NH+](C)C)C C09729297
CCOc1ccc(cc1)C(=O)N(CC[NH+](C)C)c2nc3c(ccc(c3s2)OC)OC C10066312
CCOc1ccc2c(c1)sc(n2)N(CCC[NH+](C)C)C(=O)c3ccc4c(c3)OCCO4 C10067595
CC(C)Oc1ccc(cc1)C(=O)N(CCC[NH+](C)C)c2nc3cc4c(cc3s2)OCCO4 C10068282
CC[NH+](CC)CCN(c1nc2ccc(cc2s1)S(=O)(=O)C)C(=O)Cc3ccccc3 C10337371
Cc1cccn2c1nc(c2C[NH+](CCOC)C(C)C)C(=O)N(C)CCc3ccccc3 C11664290
CC(C)Cn1c(cnc1S(=O)(=O)Cc2ccccc2)C[NH+](C)CC[C@@H]3CCCCO3 C11664870
C[NH+](CCCC1CCCC1)Cc2cnc(n2C[C@@H]3CCCO3)S(=O)(=O)CC4CC4 C12205081
CCS(=O)(=O)c1ncc(n1CCCc2ccccc2)C[NH+](C)[C@@H](C)c3ccccn3 C12430364
c1cc(cnc1)C[NH+](Cc2ccco2)[C@@H](c3cccs3)c4nnnn4C5CCCCC5 C12642352
c1ccc(cc1)Cn2c(nnn2)[C@H](c3cccs3)[NH+](Cc4cccnc4)Cc5ccco5 C12642363
Cc1ccc(cc1)[C@@H](c2nnnn2C3CCCC3)[NH+](Cc4cccnc4)C[C@@H]5CCCO5 C12642877
CC[C@@H](c1nnc(n1Cc2ccccc2)S[C@@H](C)c3nnc(o3)c4cccs4)[NH+](C)C C12880095
CCCc1nc(on1)[C@@H](C)Sc2nnc(n2c3ccc(cc3)F)[C@H](C)[NH+]4CCCCC4 C12528065
C[NH+](CCC12CC3CC(C1)CC(C3)C2)Cc4cnc(n4C[C@H]5CCCO5)S(=O)(=O)C C12302248
CCCCn1c(cnc1S(=O)(=O)CC2CCC2)C[NH+](C)Cc3ccc(cn3)CC C12307385
COC[C@H]1CCCC[NH+]1Cc2cnc(n2CC3CCCCC3)S(=O)(=O)CC4CC4 C12433720
CC[C@H](c1nnc(n1Cc2ccccc2)SCc3cc(on3)c4ccco4)[NH+](C)C C14244640
CN1C(=O)N(C(=O)C12CC[NH+](CC2)C/C=C/c3ccc(cc3)N(C)C)CCCc4ccncc4 C14749210
COc1ccc2cc(c([nH+]c2c1)N3CCCC3)CN(C[C@H]4CCCO4)C(=O)CCC=C C14976189
CCCS(=O)(=O)c1ncc(n1C[C@H]2CCCO2)C[NH+]3CCCC3(CC=C)CC=C C15070888
CC[NH+](CC)CCOC(=O)c1cnn2c1nc(cc2C(F)(F)F)c3ccc(cc3)F C21792731
CCCCC[NH+](Cn1c2cc(ccc2oc1=S)S(=O)(=O)N3CCOCC3)C(C)C C32935419
Cc1csc2n1c(=O)cc(n2)C[NH+](Cc3ccccc3)Cc4cc(c(c(c4)OC)OC)OC C33069009
CC[C@H](c1nc2ccccc2c(=O)n1C)N(CC[NH+](C)C)S(=O)(=O)c3ccc(cc3)C C35033681
Cc1ccc(cc1)C[NH+](Cc2ccc(o2)C(=O)N(CCC#N)Cc3cccnc3)C(C)(C)C C35226718
CCCOc1ccc(cc1OCC)[C@@H]2c3c(=O)c4cc(ccc4oc3C(=O)N2CC[NH+](C)C)C C35486582
CC(C)c1c(c(n([nH+]1)c2ccccc2)N(C)C)CN(C[C@@H]3CCCO3)C(=O)c4ccco4 C35972226
CCOc1ccc(cc1)Nc2[n+](c(cs2)c3ccc(cc3)[N+](=O)[O-])c4ccc(cc4)OCC C36476363
Cc1cccc(c1)c2c(c(on2)N3CCOCC3)CN(CC[NH+](C)C)C(=O)CC(C)C C37503457
CCCCn1c(c(c(c(c1=O)C#N)C)/C=C/2\C(=O)N(C(=S)S2)CCCC)N3CC[NH+](CC3)C C33812698
CC(C)n1ccc(n1)C(=O)N(CCC[NH+](C)C)c2nc3c(ccc(c3s2)Cl)OC C38508841
CC[NH+](CC)CCN(c1nc2ccc(cc2s1)F)C(=O)Cc3ccc(cc3)[N+](=O)[O-] C36641874
C[NH+](C)CCCN(c1nc2c(cc(cc2s1)F)F)C(=O)Cc3ccc(cc3)[N+](=O)[O-] C36645070
CCN(CC)S(=O)(=O)c1cc(ccc1C)C(=O)OCC(=O)C2=c3ccccc3=[NH+][C@@H]2C C38743916
Cc1c(c(on1)C)COc2cccc(c2)C(=O)O[C@H](C)C(=O)C3=c4ccccc4=[NH+][C@@H]3C C38787524
COc1ccc(cc1)OCC(=O)N(CCCn2cc[nH+]c2)c3nc4ccc(cc4s3)F C38847918
C[C@@H](CSC)[NH+]1CCC2(CC1)C(=O)N(C(=O)N2CCC(C)C)CCCc3ccncc3 C14744762
CCCCn1c(nnc1SCC2=NC(=O)C3=C4CCC[C@@H]4SC3=N2)[C@H](CC)[NH+](C)C C39733058
CCCCN(C[C@H]1C=c2ccc(cc2=[NH+]C1=O)OC)C(=O)c3cc(cc(c3)OC)OC C39929028
COc1ccc(cc1)c2nnc(n2C[C@H]3CCCO3)SCC(=O)C4=c5ccccc5=[NH+]C4 C39947619
CC[NH+](CC)CCCN1[C@H](c2c(=O)c3cc(ccc3oc2C1=O)F)c4cccc(c4)OCC C40014428
C[C@@H]1CC(=C[C@H]([C@]1(COC(=O)C[NH+]2CCCCC2)COC(=O)CN3CCCCC3)C)C C57095665
Cc1c(sc(n1)c2ccc(c(c2)OC)OC)C(=O)N(CC[NH+](C)C)Cc3ccc(cc3)C#N C58967369
CCCCc1nc(no1)CSc2nnc(n2c3ccc(cc3)F)C[NH+]4CCCCC4 C59961545
CCOC(=O)c1c2c(n(n1)CCC(F)(F)F)CCN(C2)C(=O)CCC3=c4ccccc4=[NH+]C3 C63980557
C[C@@H](c1[nH]c(=O)c2ccccc2n1)N(CCCCCC[NH3+])C(=O)CC(C)(C)C C04382057
C[NH+](C)CCC[NH2+][C@@H](CC(=O)Nc1ccc(cc1)N=Nc2ccccc2)C(=O)[O-] C05258031
C[C@H]([C@H](c1ccc(cc1)O)O)[NH2+]CCCCOC(=O)c2cc(c(c(c2)OC)OC)OC C05607721
CC[NH+](CC)CCC[NH2+][C@H](CC(=O)Nc1cccc(c1Cl)Cl)C(=O)[O-] C07263574
c1ccc(cc1)COC[C@H](C[NH+](CCO)C[C@@H](Cn2ccc3c2cccc3)O)O C09595089
CCOC(=O)C1=C(NC(=O)NC1)C[NH+](C)[C@H](C)c2cccc(c2)NC(=O)c3ccccc3 C11088101
CC[NH+](CC(=O)NCC(=O)Nc1c(cc(cc1C)C)C)CC(=O)NC(C)(C)C C16560375
CC[NH+](CC)CCCNC(=S)N(CCO)Cc1cc2cc(cc(c2[nH]c1=O)C)C C04132707
Cc1cc(c2c(c1)cc(c(n2)NCCNC(=S)NCCC[NH+](C)C)C#N)C C20151266
CC[NH+](CC(=O)Nc1cc(ccc1C)Cl)CC(=O)N(CCC(=O)N)c2ccccc2 C24716599
CCCc1ccc(cc1)[C@@H](C(C)C)[NH2+]CC(=O)NN2C(=O)[C@@](NC2=O)(C)CC C28731458
CCCOc1ccc(cc1OCCC)[C@@H](C)[NH2+][C@@H](C)C(=O)NC(=O)NC2CC2 C28881408
CCN1[C@@H](NN=C1S[C@H](c2ccccc2)C(=O)C3=c4ccccc4=[NH+]C3)CCC(=O)N C39726890
Cc1ccc(cc1)NC(=O)COc2c(cc(cc2Br)C[NH2+]CCO)OC C40734352
COCCN(CCOC)c1c(c([nH+]cn1)NN(c2ccccc2)c3ccccc3)N C40751963
CCC(CC)[C@H](CNC(=O)C(=O)Nc1ccc(cc1)NC(=O)C)[NH+]2CCCC2 C41327400
CCC(CC)[C@@H](CNC(=O)C(=O)Nc1ccc(cc1)C(=O)NC)[NH+]2CCCC2 C41327859
CCC(=O)Nc1cccc(c1)NC(=O)C(=O)NC[C@@H](CC(C)C)[NH+](CC)CC C41333766
C[NH+](C)CCNc1ccc(cc1)CNC(=O)CCc2c(=O)[nH]c3ccccc3n2 C41531356
CC[NH+](CC)[C@@H](C)CNC(=O)C(=O)Nc1ccc(cc1)NC(=O)CC(C)C C41604572
CC[NH+](CC)[C@H](C)CNC(=O)C(=O)Nc1ccc(cc1)NC(=O)CC(C)C C41604575
CC(C)[C@H](CNC(=O)C(=O)Nc1ccc(cc1)NC(=O)C)[NH+](CC=C)CC=C C41855820
CCC(CC)(CNC(=O)C(=O)Nc1cccc(c1)NC(=O)C(C)(C)C)[NH+](C)C C41885237
CCC(CC)(CNC(=O)C(=O)Nc1ccc(cc1)NC(=O)CC(C)C)[NH+](C)C C41885597
C[C@H](C(=O)NC(=O)NCC(C)C)[NH2+]Cc1cccc(c1)COCc2ccco2 C30511338
CCC[C@H](C)NC(=O)[C@@H](C)[NH+](CC)CC(=O)Nc1ccc(cc1)NC(=O)C C42295248
CC[NH+](CC)[C@H](CC(C)C)CNC(=O)NNC(=O)COc1ccccc1C#N C45538673
CC[NH+](CC)Cc1cccc(c1)CNC(=O)Nc2ccccc2CC(=O)NC C45986909
CCC(CC)(CNC(=O)NNC(=O)[C@H](C)Oc1ccc(cc1)OCC)[NH+](C)C C46950369
CC(C)[NH+](CCNC(=O)C(=O)Nc1cccc(c1)NC(=O)C(C)(C)C)C(C)C C48693126
CC[NH+](CC)[C@@H](CC(C)C)CNC(=O)C(=O)Nc1ccc(c(c1)C(=O)NC)F C50150728
CC[C@@H](C)C(=O)Nc1cccc(c1)CNC(=O)C[NH+](C)CC(=O)NC(C)(C)C C51906558
CCCCCC[NH+](CCO)CC(=O)NN1C(=O)C2(CCC(CC2)C)NC1=O C52995438
CCC1CCC(CC1)[NH+](CC(=O)NCc2ccc(cc2)OCC(=O)N)C3CC3 C53169929
CCCCN(c1c(n(c(=O)[nH]c1=O)CCC)N)C(=O)C[NH+]2CCCC[C@H]2CC C18708566
CCN(CC)c1ccc(c[nH+]1)NC(=O)NCc2cccc(c2)NC(=O)COC C48173174
C[NH+](C)[C@@H](CNC(=O)NC[C@@H](COc1cccc(c1)F)O)c2cccs2 C49233537
CCCCC[NH+](CC(=O)N(CC)c1c(n(c(=O)[nH]c1=O)Cc2ccccc2)N)C(C)C C59350265
CC[C@H](C)[NH2+]CC(=O)Nc1nnc(s1)SCC(=O)Nc2ccc(cc2)C C59435182
CC[NH+](CC)[C@@H](CC(C)C)CNC(=O)C(=O)Nc1cc(ccc1C)C(=O)NC C41334248
CCOc1ccc(cc1)NC(=O)CNC(=O)NC[C@@H](c2ccsc2)[NH+](C)C C63305332
CCN[C@@H]1NN=C(S1)SCC(=O)N[C@H](CC2=c3ccccc3=[NH+]C2)C(=O)OC C63855250
C=CCNC(=S)N[C@H](CC1=c2ccccc2=[NH+]C1)C(=O)NCc3ccco3 C64032437
c1cc(oc1)CNC(=O)c2ccc(cc2)NC(=O)C[NH2+]CCC3=CCCCC3 C66214504
Cc1cc(ccc1C(=O)NC(C)C)NC(=O)C(=O)NCC[NH+](C(C)C)C(C)C C66718509
CCC(CC)(CNC(=O)C(=O)Nc1ccc(c(c1)C(=O)NC(C)C)C)[NH+](C)C C66719354
Cc1ccc(cc1C(=O)NC(C)C)NC(=O)C(=O)N[C@H](CC(C)C)C[NH+](C)C C66720234
c1ccc(cc1)CS(=O)(=O)NCC[NH2+]Cc2c[nH]nc2c3ccc(cc3)F C66874948
C[NH+](C)[C@H](CNC(=O)CCCC[C@H]1[C@@H]2[C@@H](CS1)NC(=O)N2)c3ccsc3 C67160997
Cc1cccc(c1OC[C@@H](CNC(=O)NC[C@@H](c2ccco2)[NH+](C)C)O)C C67589785
c1c(csc1/C=N/NC(=O)C[NH+]2CCSCC2)Br C00283415
CCC(=O)N[C@@H](C(Cl)(Cl)Cl)[NH+]1C[C@@H](O[C@H](C1)C)C C11617153
c1cc(sc1[C@@H]2CCC[NH2+]2)C(=O)N(Cc3cncs3)C4CC4 C23620014
Cc1cc(c(cc1C)C[NH2+]C2CCN(CC2)S(=O)(=O)C)C C30656586
CC(C)(C)[NH2+]Cc1nnc(o1)c2cccc(c2)Br C30824647
C[C@@H]1CCCC[NH+]1[C@@H](C)CNS(=O)(=O)c2ccccc2F C32441028
CC(C)C[NH2+]CC(=O)N1CCn2cccc2[C@H]1c3ccccc3 C35405495
C[NH2+][C@H](c1ccoc1)c2cc(c(cc2Br)OC)OC C35496554
C[C@H](c1ccc(cc1Cl)Cl)[NH2+][C@H]2CC(=O)N(C2=O)C3CC3 C36851385
C[C@@H]([C@@H]1CCCO1)[NH2+]Cc2cc3c(c(c2)Cl)OCCCO3 C36897232
C[C@H]([C@H]1CCCO1)[NH2+]Cc2cc3c(c(c2)Cl)OCCCO3 C36897235
C[C@H](c1cccc(c1)OC(F)F)[NH2+][C@]2(CCS(=O)(=O)C2)C C36944108
C[C@H](c1ccc(c(c1)Br)F)[NH2+][C@@H](C)c2nncn2C C37293815
CCN(C1CC[NH2+]CC1)S(=O)(=O)c2ccc(cc2C)Cl C37537898
C1CC[C@@H]2[C@@H](C1)CCCN2S(=O)(=O)CCC3CC[NH2+]CC3 C37663741
C1CC[C@H]2[C@H](C1)CCCN2S(=O)(=O)CCC3CC[NH2+]CC3 C37663744
C[C@@H](c1ccc(s1)Br)[NH2+][C@@H](C)c2nncn2C C38002751
C[C@H](c1ccc(cc1)OC(C)C)[NH2+][C@]2(CCS(=O)(=O)C2)C C36944622
Cc1c([nH]c([nH+]1)[C@@H]2CC(=O)N(C2)CC(C)C)c3ccccc3F C23380164
C[C@H]1C(=N[C@@H](S1)NC[C@H]2CCCO2)C3=c4ccccc4=[NH+]C3 C39736215
C[C@@H]1CCC[C@](C1)(CNC(=O)c2ccnc(c2)Cl)[NH+](C)C C40690874
C[C@H]1CCCC[C@@H]1N(C)S(=O)(=O)c2ccc(cc2)C[NH2+]C C42611524
C[C@@H](c1cccc(c1)F)[NH2+]Cc2ccc(c(c2)F)n3cncn3 C48332662
C[NH+](C)C[C@@H](c1ccccc1)NC(=O)c2c(ncs2)Cl C48890018
CC(C)C[C@@H](C[NH+](C)C)n1c(=O)c2ccsc2[nH]c1=S C49559326
CC(C)(C)[NH2+]Cc1nnc(o1)Cc2ccc(cc2)Br C50616507
CNc1c(nns1)C[NH+](C)Cc2cc(cs2)Br C50815709
CC(C)[NH2+]Cc1cc(c(nc1)N2CCO[C@H]3[C@@H]2CCC3)Cl C51485605
C[NH2+]Cc1ccc(nn1)Oc2ccc(cc2Br)F C51545811
Cc1c(c(n(n1)Cc2ccc(o2)C[NH2+]C3CC3)C)Br C52573604
CCC[NH2+]C[C@@H](C)n1cnc2ccc(cc2c1=O)Br C53529751
CC(C)(C)[C@@H]1CC[C@H]([C@@H](C1)CN2CCS(=O)(=O)CC2)[NH2+]C C53867803
C[C@H]1CN(CCCO1)c2c(cc(cn2)Br)C[NH2+]C3CC3 C61935217
CN(C)c1ccc(cc1)COc2cccc(c2C3=[NH+]CCN3)F C62714387
c1ccc(cc1)C2(CC2)CNC(=O)[C@@H]3C=c4ccccc4=[NH+]C3=O C39758933
CCn1cc(cc1C(=O)N2CCC[C@@H](C2)C[NH2+]C(C)C)Cl C63137195
CC(C)[NH2+]C[C@@H]1CCCN(C1)C(=O)c2cc(cn2C)Br C63137597
Cc1cc(c(s1)C)S(=O)(=O)N2CCC[C@H](C2)C[NH2+]C(C)C C63138607
C1CCC(CC1)[NH+]2CCN(CC2)C[C@H](C3=CC4=CC=N[C@@H]4C=C3)O C63489442
C1CCC(CC1)[NH+]2CCN(CC2)C[C@@H](C3=CC4=CC=N[C@H]4C=C3)O C63489443
Cc1cc(c2ccc(cc2n1)F)C(=O)NC[C@H](C)[NH+]3CCCC3 C63732867
CC(C)C[C@H]1[C@H]2[C@@H](CCN1Cc3[nH]cc[nH+]3)[C@@H]4C=CC=CC4=N2 C64066819
C1CCC(CC1)[NH+]2CCN(CC2)C[C@@H](C3=C[C@H]4C(=CC=N4)C=C3)O C64481344
c1cc2=C(C[NH+]=c2nc1)CC(=O)NCc3ccc(cc3Cl)F C65156100
CC(C)(c1ccc(cc1)Br)[NH2+]Cn2c(=S)n(cn2)C C50898721
Cc1c(scn1)C[NH+](C)[C@@H](C)C(=O)Nc2ccc(cc2F)F C66564423
Cc1c(scn1)C[NH+](C)[C@H](C)C(=O)Nc2ccc(c(c2)F)F C66565769
Cc1c(scn1)C[NH+](C)CC(=O)Nc2ccc(cc2F)F C66566091
C[C@H]1C[C@@H](CC(C1)(C)C)CC(=O)NCCN2CC[NH+](CC2)C C67190731
Cc1ccn2cc([nH+]c2c1)CNC(=O)c3c(ccs3)C4CC4 C67214455
c1cc([nH+]c2c1c(cc(n2)C(F)(F)F)C(F)(F)F)N3CCOCC3 C03041407
Cc1cc([nH+]c2c1c(cc(c2)OC)OC)N3CCC(CC3)C C05006095
c1c(cc(c2c1C=C3CCCCC[C@]3(O2)[NH+]4CCOCC4)Cl)Cl C05006696
CCc1c(c2ccc3c(c2oc1=O)C[NH+](CO3)C(C)(C)C)C C06940437
CC[NH+]1CCC(CC1)N(C)c2c3c4c(sc3ncn2)C[C@@H](CC4)C C13008283
c1ccc2c(c1)cc3c[nH+]c(c(c3n2)C#N)N4CCCCCC4 C00202389
CC1([C@@H](/C(=[NH+]\C(C)(C)C)/N(C1=S)c2ccc(cc2)C#N)N3CCCC3)C C15861657
c1ccn2c(c1)nc(c2CCl)[NH+]3CC[C@@H]4CCCC[C@@H]4C3 C36810371
Cc1ccc(cc1)c2c3ccccc3c([nH+]n2)N4C[C@@H](O[C@H](C4)C)C C00137132
COC(=O)C1=CC2=c3ccccc3=[NH+][C@H]2C(=N1)c4cccc5c4cccc5 C38550093
CN\1C(=O)/C(=C\C2=c3ccccc3=[NH+]C2)/S/C1=N\c4ccccc4 C38568746
Cc1ccc2=[NH+]C(=O)[C@@H](C=c2c1)CN(c3ccc(c(c3)C)C)C(=O)C C38889189
Cc1ccccc1[C@H]2[NH+]=NC(=S)N2/N=C/c3ccc(cc3)Cl C38890547
Cc1ccc(cc1)[C@@H]2[NH+]=NC(=S)N2/N=C/c3ccc(c(c3)Cl)Cl C38891372
Cc1ccc2=C[C@@H](C(=O)[NH+]=c2c1)CN(c3cc(ccc3C)C)C(=O)C C38898713
Cc1ccccc1[C@@H]2[NH+]=NC(=S)N2/N=C/c3ccc(cc3Cl)Cl C38936188
Cc1ccc(cc1)[C@H]2[NH+]=NC(=S)N2/N=C/c3ccccc3Cl C38936193
Cc1cccc(c1)/C=N/N2[C@@H]([NH+]=NC2=S)c3ccccc3C C38936323
c1ccc2c(c1)cccc2/C=N/N3[C@H]([NH+]=NC3=S)c4ccccc4F C38984627
Cc1ccccc1/C=N/N2[C@H]([NH+]=NC2=S)c3cccc(c3)Cl C39000225
Cc1ccc(cc1)[C@@H]2[NH+]=NC(=S)N2/N=C/c3cccc(c3)C C39007754
Cc1ccc(cc1)[C@H]2[NH+]=NC(=S)N2/N=C/c3c(cccc3Cl)F C39011824
Cc1ccc(cc1)C(=O)/N=C\2/N=[NH+][C@@H](S2)c3ccc(cc3)C(C)(C)C C39272842
Cc1ccc2=[NH+][C@H]3C(=c2c1)CC/C(=C\c4ccc(cc4)Cl)/C3=O C00478442
c1ccc2=[NH+][C@H]\3C(=c2c1)CCC/C3=N\OC(=O)C4CCCCC4 C39313268
c1cc2=[NH+][C@H]3C(=c2cc1F)N=NC(=N3)SCC4CCCCC4 C39698787
c1ccc2c(c1)cccc2CSC3=N[C@H]4C(=c5ccccc5=[NH+]4)N=N3 C39926934
c1ccc(c(c1)[C@@H]2C(=c3ccccc3=[NH+]2)C(=O)CCl)Cl C40148507
C[C@@H]1CCc2c(sc3c2c(nc(n3)Cl)N(C)C4CC[NH+](CC4)C)C1 C40704414
CN1C[C@H]2C[C@H]([NH+]3[C@]2(C1=O)CCC3)c4ccc(o4)c5ccc(cc5)Cl C43629989
c1cc(c(cc1C2=c3c(=[NH+][C@@H]2c4ccncc4)ccc(n3)C#N)Cl)Cl C52551112
c1cc(c(cc1C2=c3c(=[NH+][C@H]2c4ccncc4)ccc(n3)C#N)Cl)Cl C52551114
c1cc2=[NH+][C@@H](C(=c2nc1C#N)c3cc(cc(c3)Cl)Cl)c4ccncc4 C52551116
Cc1ccc(c(c1)C)c2nc(c(s2)C(=O)N(C)C3CC[NH+](CC3)C)C C58227177
C[C@@H]1C[C@H](CC(C1)(n2c3ccccc3nn2)[NH+]4CCCCC4)C C59422661
c1ccc(cc1)[C@H]2N=[NH+]C(=S)N2/N=C/c3ccc(c(c3)Cl)Cl C38898004
c1ccc(cc1)[C@@H]2N=[NH+]C(=S)N2/N=C/c3cccc(c3Cl)Cl C38904371
Cc1ccc(cc1)N2C(=O)[C@H]3CC4=c5ccccc5=[NH+][C@@H]4[C@@H](N3C2=S)C C63297526
Cc1ccc(cc1)[C@H]2N=[NH+]C(=S)N2/N=C/c3cccs3 C38906129
Cc1ccc(cc1)[C@H]2N=[NH+]C(=S)N2/N=C/c3ccc(cc3)Cl C38906358
Cc1ccc(cc1)[C@@H]2N=[NH+]C(=S)N2/N=C/c3cccc4c3cccc4 C38914750
Cc1cccc(c1)/C=N/N2[C@@H](N=[NH+]C2=S)c3ccccc3C C38936323
c1ccc2=[NH+][C@@H]3[C@@H](N(CCC3=c2c1)C(=O)c4ccco4)c5ccc(cc5)F C63697194
Cc1cc(c2ccccc2[nH+]1)N3CCC4=C(C3)[C@H](N=N4)C(C)C C63870871
c1ccc2=[NH+][C@@H]3[C@H](N(CCC3=c2c1)C(=O)c4ccco4)C5CCCCC5 C64031469
Cc1ccc(cc1)S(=O)(=O)N2CCC3=c4ccccc4=[NH+][C@H]3[C@@H]2C(C)C C64032347
Cc1cccc(c1)[C@@H]2N=[NH+]C(=S)N2/N=C/c3cccs3 C39007263
CC#CC(=O)N1CCC2=c3ccccc3=[NH+][C@H]2[C@H]1c4ccc(c(c4)OC)F C64110789
Cc1cccc(c1)[C@@H]2N=[NH+]C(=S)N2/N=C/c3ccc(cc3Cl)Cl C39021384
C[C@H]1CC[C@H]2[C@@H](C1)CCC[NH+]2Cn3c4c(sc3=O)CCCC4 C66077370
Cc1cccc(c1C)OCc2nc3c4c5c(sc4ncn3n2)C([NH2+]C(C5)(C)C)(C)C C00728981
C[C@@H]1CC[C@]2([C@H]([C@H]3[C@@H](O2)C[C@@H]4[C@@]3(CC[C@H]5[C@H]4CC[C@@H]6[C@@]5(CC[C@@H](C6)O)C)C)C)[NH2+]C1 C08143636
C[C@@H]1CC[C@]2([C@H]([C@H]3[C@@H](O2)C[C@@H]4[C@@]3(CC[C@H]5[C@H]4CC=C6[C@@]5(CC[C@@H](C6)O)C)C)C)[NH2+]C1 C08143844
CC1(Cc2c3c4nc(nn4cnc3sc2C([NH2+]1)(C)C)c5ccc(cc5Cl)Cl)C C08440168
CC1(Cc2c3c4nc(nn4cnc3sc2C([NH2+]1)(C)C)c5cc6ccccc6cc5O)C C00846143
Cc1ccc(cc1)C2=N[C@@H]([NH2+][C@@H](C2)c3cc(ccc3O)Br)c4ccc(cc4)Cl C09541279
Cc1ccc(cc1)C2=N[C@@H]([NH2+][C@H](C2)c3cc(ccc3O)Br)c4ccc(cc4)Cl C09541284
c1ccc(c(c1)[C@@H]2CC(=N[C@@H]([NH2+]2)c3ccc(cc3)Cl)c4cccc(c4)Br)O C09541869
c1ccc(c(c1)[C@@H]2CC(=N[C@H]([NH2+]2)c3ccc(cc3)Cl)c4cccc(c4)Br)O C09541874
C[C@@H]1CC[C@@]2([C@H]([C@@H]3[C@@H](O2)C[C@@H]4[C@@]3(CC[C@H]5[C@@H]4CC=C6[C@@]5(CC[C@@H](C6)O)C)C)C)[NH2+]C1 C15449112
Cc1cc(oc-2cc(=[NH+]C(=O)c3csc(n3)c4ccc(cc4)OC)ccc12)O C19203151
c1ccc(c(c1)[C@H]2CC(=N[C@H]([NH2+]2)c3ccc(cc3)Cl)c4ccc(cc4)Br)O C20763176
Cc1ccc(c(c1)C)[C@H]2[NH2+][C@H](CC(=N2)c3ccc4c(c3)OCO4)c5cc(ccc5O)Br C20763962
c1cc(ccc1NC(=O)c2c(c3c4c(c([nH+]c3s2)N5CCCC5)CCCC4)N)Br C21150588
Cc1cccc(c1C)NC(=O)Nc2c(=[NH+]C3CCCC3)c4ccccc4oc2O C28048881
c1ccc2c(c1)c(=[NH+]C3CCCC3)c(c(o2)O)NC(=O)Nc4ccc(cc4F)Br C28048927
CC1(CCC2[C@H](Nc3cc(ccc3[NH+]=C2C1)Cl)c4ccc(cc4)[N+](=O)[O-])C C05734481
CS(=O)(=O)c1ccc2c(c1)sc(n2)/[NH+]=c\3/cc(oc4c3cc(cc4)O)c5ccccc5 C01972122
c1ccc2c(c1)-c3ccccc3C2=N/[NH+]=C/4\NC(=O)C5(c6ccccc6-c7c5cccc7)NN4 C15223587
Cc1ccn2c(c1)[nH+]c(c2NC(=O)Nc3ccc(cc3F)F)c4cc(cc(c4)C)C C34915140
Cc1c(cccc1Cl)Nc2c([nH+]c3n2cc(cc3)Cl)c4ccc(cc4)O C35616264
Cc1ccc(c(c1)Br)Nc2c([nH+]c3n2cc(cc3)C)c4ccccc4O C35616457
Cc1ccc(cc1Cl)Nc2c([nH+]c3n2cc(cc3)Cl)c4ccc(cc4)O C35622055
C[C@H]1C[C@H]([C@@H]([NH2+]C1)[C@@H](C)C2=C(C3=C[C@H]4[C@@H]([C@@H]3CC2)CC=C5[C@@]4(CC[C@@H](C5)O)C)C)O C35643842
C[C@H]1C[C@H]([C@@H]([NH2+]C1)[C@@H](C)C2=C(C3=C[C@H]4[C@H]([C@@H]3CC2)CC=C5[C@@]4(CC[C@@H](C5)O)C)C)O C35643848
Cc1cc([nH+]c2c1c(c(s2)C(=O)N3[C@H](CC(=N3)c4ccc(cc4)F)c5ccc(cc5)F)N)C C08450715
C[C@@]12CC[C@@H](C1(C)C)[C@H]([C@H]2/[NH+]=C\3/c4ccccc4NC3=O)/N=C\5/c6ccccc6NC5=O C04266672
CC1(CCC(c2c1ccc(c2)[C@@H]3CSC[C@H]([NH2+]3)C(=O)N[C@H]4CCCc5c4cccc5)(C)C)C C44170092
c1ccc(cc1)c2c([nH+]c([nH]2)c3ccc(cc3)O)c4ccc5c(c4)Sc6ccccc6O5 C39550619
c1ccc2c(c1)/c(=[NH+]\C3CCCCC3)/c(c(o2)O)NC(=O)Nc4ccc(c(c4)Cl)F C45896319
c1ccc2c(c1)C(=O)O/C(=C\3/C=CC=C/C3=[NH+]\C=C/4\C(=O)c5ccccc5S4)/N2 C02423299
C[C@H]1CC[C@@]2([C@@H]([C@H]3[C@@H](O2)C[C@@H]4[C@@]3(CC[C@H]5[C@H]4CC=C6[C@@]5(CC[C@H](C6)O)C)C)C)[NH2+]C1 C01427847
Cc1ccc(c(c1)C)/[NH+]=c\2/c(cc3cc(cc(c3o2)OC)Br)C(=S)N C59170842
c1cc(c(c(c1)Cl)Cl)/[NH+]=c\2/c(cc3cc(ccc3o2)Br)C(=S)N C59170927
c1cc(c(cc1Cl)Cl)/[NH+]=c\2/c(cc3cc(cc(c3o2)Cl)Cl)C(=S)N C59170942
c1cc(c(cc1Cl)/[NH+]=c\2/c(cc3cc(cc(c3o2)Cl)Cl)C(=S)N)Cl C59170958
CC(C)(C)c1cc2cc(/c(=[NH+]/c3ccc(c(c3)Cl)Cl)/oc2c(c1)O)C(=S)N C59170967
c1ccc2c(c1)ccc3c2cc(/c(=[NH+]/c4ccc(c(c4)Cl)Cl)/o3)C(=S)N C59170972
c1cc(c(cc1/[NH+]=c\2/c(cc3cc(cc(c3o2)Cl)Cl)C(=S)N)Cl)Cl C59170974
c1cc(c(cc1/[NH+]=c\2/c(cc3cc(ccc3o2)[N+](=O)[O-])C(=S)N)Cl)Cl C59170979
CC(C)(C)c1cc2cc(/c(=[NH+]/c3ccc(cc3)Br)/oc2c(c1)O)C(=S)N C59170998
c1ccc(cc1)[C@@H]2C/C(=C\3/C(=c4cc(ccc4=[NH+]C3=O)Br)c5ccccc5)/NN2 C16492430
c1ccc(cc1)/C=C/[C@@H]2C/C(=C\3/C(=c4cc(ccc4=[NH+]C3=O)Cl)c5ccccc5)/NN2 C27469071
Cc1ccccc1C(=O)/[NH+]=c\2/ccc-3c(cc(oc3c2)c4ccc(cc4)OC)O C41285053
COc1ccc(cc1)c2cc(c-3cc/c(=[NH+]/C(=O)c4ccc(cc4)F)/cc3o2)O C41292276
c1ccc(cc1)c2c([nH]c([nH+]2)c3ccc(cc3)O)c4ccc5c6ccccc6sc5c4 C09601561
Cc1ccc(cc1C)NC(=O)Nc2cccc(c2)[C@@H]3C=c4cc(ccc4=[NH+]3)Cl C63625213
Cc1ccc(c(c1)/[NH+]=c\2/c(cc3ccc(cc3o2)O)C(=O)Nc4ccc(cn4)C)C C67294254
Cc1ccc(nc1)NC(=O)c\2cc3ccc(cc3o/c2=[NH+]\c4cc(ccc4Cl)F)O C67294350
Cc1ccc(nc1)NC(=O)c\2cc3ccc(cc3o/c2=[NH+]\c4cccc(c4C)Cl)O C67294395
c1cc(oc1)[C@@H](c2nc(cs2)c3ccc(cc3Cl)Cl)[NH3+] C11824743
c1ccc2c(c1)cccc2c3csc(n3)[C@@H](c4ccncc4)[NH3+] C11737426
CC(=O)[C@]12[C@H]([NH2+]1)C[C@H]3[C@@]2(CC[C@@H]4[C@H]3CC=C5[C@@]4(CC[C@@H](C5)O)C)C C15188288
Cc1ccc(cc1[C@H](c2ccc(cc2Cl)Cl)[NH3+])[N+](=O)[O-] C20020452
C[C@@]12CC[C@@H](C[C@@H]1CC[C@@H]3[C@@H]2CC[C@@]4([C@@H]3C[C@H]5[C@@]4(N6CC[NH+]=C6S5)O)C)O C20275447
Cc1nc2c(s1)cc(c3c2scc3)Oc4cc[nH+]cc4N C20370553
c1cc(c(cc1Cl)F)[C@H](c2cc(cc(c2)Cl)[N+](=O)[O-])[NH3+] C20558595
Cc1ccc(cc1[C@H](c2cc(cc(c2)Cl)Cl)[NH3+])[N+](=O)[O-] C20562342
Cc1ccc(s1)[C@@H](c2cc3cc(cc(c3o2)Cl)Cl)[NH3+] C20593119
C[C@H]1C[C@@H](C[NH+](C1)Cc2nc(c3c4c(sc3n2)CCCC4)N)C C22010269
c1ccc2c(c1)ccc3c2cc(c(=[NH2+])o3)C(=O)Nc4ccccc4F C04637316
Cc1ccc(c(c1)C)c2c(n3c(csc3n2)C(C)(C)C)C[NH3+] C31973568
CCN(C1CC1)C(=O)c2c(c3c(c4c([nH+]c3s2)CCC4)C)N C32930571
c1cc2c(cc1[C@H](c3ccc(s3)Br)[NH3+])OCCO2 C35081450
Cc1c(cco1)[C@H](c2cc(cc(c2OC)Br)Cl)[NH3+] C35081508
COc1c(cc(cc1Br)Cl)[C@H](c2ccoc2)[NH3+] C35379851
c1cc(oc1[C@@H](c2cc3c(cc2Cl)OCCO3)[NH3+])Br C35382019
c1cscc1[C@@H](c2cc3c(cc2Br)OCCCO3)[NH3+] C35382076
Cc1cccc2n1c(c([nH+]2)c3ccc(cc3)O)Nc4ccccc4 C35615759
Cc1ccc(cc1)c2c(n3c(n2)cccc3Br)CC[NH3+] C36321582
CC(C)(C)c1nc(no1)[C@H](c2ccccc2Br)[NH3+] C36764796
c1cc(c(c(c1)Cl)Cl)[C@H](c2nc(on2)C(F)(F)F)[NH3+] C36764894
c1cc(c(cc1Cl)Cl)[C@@H](c2nc(on2)C(F)(F)F)[NH3+] C36765112
Cc1ccc2c(c1)[nH+]c(n2[C@@H](C)c3ccc(cc3Cl)Cl)N C36899138
c1cc(c(c(c1Cl)C[NH2+][C@@H]2CCCCNC2=O)Cl)Cl C37282768
CC(C)(C)c1nc(no1)[C@@H](c2cc(cs2)Br)[NH3+] C41678523
CC(C)(C)c1nc(no1)[C@H](c2cc(cs2)Br)[NH3+] C41678525
c1ccc2c(c1)c(ncn2)SCc3ccc(s3)C#CC[NH3+] C43685842
C[C@@]12CC[C@@H](C[C@H]1CC[C@@H]3[C@@H]2CC[C@@]4([C@@H]3C[C@@H]5[C@]4(N6CC[NH+]=C6S5)O)C)O C43981533
CCn1cc(cn1)[C@@H](c2cc3cc(cc(c3o2)Cl)Cl)[NH3+] C44496590
Cc1ccc(c(c1)C)n2c(c(c3c2[nH+]c4c(c3N)CCCC4)C)C C44928666
CC1(Cc2c(sc(n2)c3ccc(c(c3)F)Cl)[C@@H](C1)[NH3+])C C50335373
C[C@@H]([C@H](c1cccc(c1)Br)n2c3ccccc3cn2)[NH3+] C50524271
c1cc(cc(c1)I)Oc2ccnc(c2)C[NH3+] C51570545
c1cc(c2c(c1)sc(c2Cn3cc(cn3)Br)C[NH3+])F C52577466
Cc1cc(ccc1NCc2c([nH+]c[nH]2)C)I C54795478
c1cc(ccc1C(=O)N/[NH+]=C\2/CCCCCN2)Br C00245484
c1ccc(c(c1)C[NH2+][C@@H]2c3ccc(cc3NC2=O)Br)F C19950594
Cc1cccc(c1)c2c(nnn2c3ccc(c(c3)Cl)F)C[NH3+] C62218679
Cc1ccc(c(c1)C)n2c(c(nn2)C[NH3+])c3ccc(c(c3)F)F C62245978
c1ccc(cc1)Cc2c(n3cccc(c3n2)Br)C[NH3+] C62431831
CC1(Cc2c(sc(n2)c3ccc(c(c3)Cl)F)[C@H](C1)[NH3+])C C62792779
CC[C@]1(CC[NH2+]C1)C(=O)Nc2ccc(cc2)I C62890079
C[C@@H]([C@@H](c1cc(cs1)Br)N2CCCC2(C)C)[NH3+] C63065775
C[C@@H]([C@H](c1ccc(cc1)Br)N2CCCC2(C)C)[NH3+] C63065869
C[C@H]([C@H](c1ccc(cc1)Br)N2CCCC2(C)C)[NH3+] C63065870
c1ccc2=[NH+][C@H]3C(=c2c1)CCN[C@]34c5cc(ccc5NC4=O)Br C63228915
c1ccc(c(c1)C[NH2+][C@H]2c3ccc(cc3NC2=O)Br)F C19950594
c1cc2=[NH+][C@@H]3C(=c2cc1Cl)CCN[C@@]34c5cc(ccc5NC4=O)Br C63784104
c1ccc2c(c1)[C@@]3([C@H]4C(=c5cc(ccc5=[NH+]4)Cl)CCN3)C(=O)N2 C63784110
CN(C)c1c(cc(c[nH+]1)Cl)Br C05342355
CC(C)(C)C1=CC(=O)C[NH+](C1)C(C)(C)C C04343938
C[C@@]12CCCC[NH+]1CCC3=C2CCC3 C05559913
C[NH+](CC#CC1CC1)C2CCCCC2 C15635858
C1CC[C@H]2[C@@H](C1)C[C@H]3CCCC[NH+]3CO2 C01582644
CC(C)(C)[NH+]1CS[C@H]2[C@@H]1CCCC2 C17140742
C1CC[NH+](C1)C2CCN(CC2)C[C@@H]3CCC=CC3 C20994858
c1ccc(cc1)/C=[NH+]/C[C@@H]2[C@@H]3CCCC[C@@H]3CCO2 C27828559
C[C@H]1CCC[C@@H]([NH+]1[C@@H](C)C(=O)Cl)C C32021154
CC1CC[NH+](CC1)C(C)(C)C(=O)Cl C32021168
C[C@@H]1CCC[C@H]([NH+]1CC(=O)C(C)(C)C)C C34612478
C1CC[C@H]([C@@H](CC1)[NH+]2CCCC2)C#N C37145598
C1CCC[NH+](CC1)[C@H]2CCC[C@@H]2C#N C37145826
C1CCC[NH+](CC1)[C@@H]2CCC[C@H]2C#N C37145827
C[C@@H]1CC[C@@H]([C@@H](C1)[NH+]2CCCCC2)C#N C37146323
C[C@H]1CC[C@H]([C@@H](C1)[NH+]2CCCCC2)C#N C37146326
C1CC[NH+](CC1)[C@@H]2CCCC[C@@H]2C#N C37146335
C1CC[C@@H]([C@@H](CC1)[NH+]2CCSCC2)C#N C37146688
C[C@@H]1CC[C@H]([C@@H](C1)[NH+](C)CC(C)C)C#N C37147182
CC1=CC(=C2C=CC(=O)C=C2)C=C([NH+]1C)C C04683414
C[NH+](CC1CC1)[C@H]2CCCC[C@@H]2C#N C37925559
CC[NH+]([C@H]1CCC[C@@H]1C#N)C2CCCC2 C35766074
C[C@@H]1C[C@@H]2C(=c3cccc(c3=[NH+]2)C=O)C1 C39112723
C[C@H]1C[C@H]2C(=c3cccc(c3=[NH+]2)C=O)C1 C39112726
C[NH+]([C@@H]1CCCCC[C@@H]1C#N)C2CC2 C37147006
C[C@@H]1CN=C([C@@H]2C1=c3ccccc3=[NH+]2)C C39273862
C[C@H]1CN=C([C@@H]2C1=c3ccccc3=[NH+]2)C C39273864
Cc1ccc(cc1)[C@H]2C=C(N=[NH+]2)SC C39312750
C[C@@H]1CCC[C@H](C1)[NH+]2C[C@H](O[C@H](C2)C)C C12410327
C[C@@H]1CC[NH+](C1)[C@@H]2CCCC[C@@H]2C#N C40718222
C[C@@H]1C[C@H](C[NH+](C1)CCBr)C C40989928
C[C@@H]1CCC[C@@H](C1)[NH+](C)C[C@@H](C)C#N C42492966
C[C@H]1CCC[C@H](C1)[NH+](C)CCBr C42494484
C[C@H]1CCCC[C@H]1[NH+](C)CCCl C42609876
C[C@@H]1C[C@@H](C[NH+](C1)CCCCl)C C48650697
C[C@H]1C[C@@H](C[NH+](C1)CCCCl)C C48650699
C[C@@H]1C[C@H](C[NH+](C1)CCCCl)C C48650701
C[C@@H]1CCC[C@H](C1)[NH+](C)CCCl C49014065
C[C@@H]1CCC[C@H]([C@@H]1C)[NH+]2CCC(=O)[C@@H](C2)C C49693602
C[C@H]1C[C@@H](C[NH+](C1)CC2(CCCCC2)C=O)C C51175131
CC(C)[C@@H]1CCC(=O)[C@@H](C1)C[NH+](C)C C54558939
c1ccc2=[NH+][C@H]3CCCCCCC3=c2c1 C63146128
Cc1ccc2=[NH+][C@@H]3[C@H](CCCC3=c2c1)C#N C63172614
c1cc2=[NH+][C@H]3C(=c2cc1C(F)(F)F)CCCC3=O C00203875
Cc1ccc2=[NH+][C@@H]3[C@H](CCC3=c2c1)C#N C63225568
COc1ccc2=[NH+][C@@H](C=c2c1)C(F)(F)F C63303215
c1cc2=[NH+][C@@H]3CCCCC3=c2cc1F C63587454
c1cc2=[NH+][C@H]3CCCCC3=c2cc1F C63587456
Cc1ccc2=[NH+][C@H]3CCCCCC3=c2c1 C63603963
CC1=c2c(=[NH+]C1)cccc2Br C64033435
C[C@H]1CC2=C(C[C@@]1(C)[C@@]3([NH2+]CCO3)C)C(CCC2)(C)C C05533329
C[C@H]1c2c(nc(s2)c3c(cccc3Cl)F)CC[NH2+]1 C11595336
Cc1cccc(c1C)Nc2cc([nH+]c3c2cc(cc3)F)C C32606599
C1CC[NH+](CC1)[C@@H]\2CC/C=C/CC/C=C\CC/C2=N\O C33732537
C[C@@H]1COc2c(cc(c(c2[C@@H]1[NH2+]C)Cl)Cl)Cl C35753742
CC[NH2+][C@@H]1c2cc(cc(c2OC[C@@H]1C)Br)C C35754245
CC[NH2+][C@H]1c2c(ccc(c2SC[C@H]1C)Cl)Cl C35761440
CCc1cc(cc2c1O[C@@]3(CC[NH2+]C3)C=C2)Br C36141875
CCO[C@@H]1C[C@@]2(CC[NH2+]C2)Oc3c1cc(cc3Cl)Cl C36147017
C[C@H]1C[C@@H]2C[NH2+]C[C@@H]2N1C(=O)C34CC5CC(C3)CC(C5)C4 C36258682
C1CC[C@@H]2CN(CC[C@H]2C1)C(=O)[C@@H]3C[C@@H]4CCCC[C@@H]4[NH2+]3 C36809976
C1CC[C@H]2[C@H](C1)CCCN2C(=O)[C@@H]3C[C@@H]4CCCC[C@@H]4[NH2+]3 C36827022
C[C@H]1C[C@H]([C@@H](C[NH+]1C)C)Nc2c(ccc3c2ncs3)Cl C36923466
Cc1c(cc(cc1F)C#N)N[C@H]2C[C@@H]([NH+](C[C@@H]2C)C)C C37089365
Cc1cc2c(o1)CC(C[C@@H]2[NH2+]C3CCCCCC3)(C)C C37108038
Cc1ccc(cc1)Nc2[nH+]c3ccccc3c(=O)s2 C00180609
C[C@@]1([NH2+]CCO1)C[C@@H]2CC3=C(CC2(C)C)C(CCC3)(C)C C38193796
c1cc2=[NH+][C@H]\3C(=c2cc1C4CCCCC4)CCC/C3=N\O C39697824
Cc1ccc(c(c1)[C@@H]2C=C(N=[NH+]2)c3cccc(c3)Br)O C39707085
CC(C)[C@@]12CCN3C[C@@]([C@@H]1O)(C[NH+](C2)[C@@H]3C4CCCCC4)C C39951396
Cc1cc(c2cc(ccc2[nH+]1)Br)NC(C)(C)C C41474729
CC[NH2+][C@H]1c2cc(cc(c2O[C@H]1C)Br)Cl C43635001
C[C@@]12CC[C@H](C[C@H]1CC[C@H]3[C@@H]2CC[C@@]4([C@@H]3CC[C@@H]4[NH+](C)C)C)O C43736938
C[NH2+][C@@H]1CCCCCC[C@H]1N2CCO[C@@H]3[C@@H]2CCCC3 C43985456
C1CCCCC[C@H]([C@H](CCCC1)[NH+]2CCOCC2)O C44115456
c1cc(c(cc1Br)Br)N2CCCCC2=[NH2+] C49584306
C[NH2+][C@@H]1CCCc2c1sc(n2)c3cc(cc(c3)F)F C50330110
Cc1cccc(c1C)c2nc3c(s2)[C@@H](CCC3)[NH2+]C C50330586
C[NH2+][C@H]1CCCc2c1sc(n2)c3ccc(c(c3)F)Cl C50330591
Cc1cc(c(s1)C)c2nc3c(s2)[C@H](CCC3)[NH2+]C C50330595
Cc1cccc(c1)c2nc3c(s2)[C@@H](CC(C3)(C)C)[NH2+]C C50331317
CC1(Cc2c(sc(n2)c3c(cccc3F)F)[C@@H](C1)[NH2+]C)C C50331319
CC1(Cc2c(sc(n2)C3CCCCC3)[C@@H](C1)[NH2+]C)C C50331321
CC1(Cc2c(sc(n2)c3ccccc3Cl)[C@H](C1)[NH2+]C)C C50331508
c1cc(sc1[C@H]2C[NH2+]C3(CCCCC3)CO2)Br C53073661
CC1CCC2(CC1)CSC(=[NH+]2)Nc3ccc4c(c3)CCC4 C53099058
C[C@@H]1CCC[C@@]2(C1)CO[C@@H](C[NH2+]2)c3ccc(s3)Br C53103169
C[C@H]1CCN(C1)c2nc3c(s2)[C@@H](CC(C3)(C)C)[NH2+]C C54905886
c1cc2c(c(c1)Br)N[C@H]([C@H]3[C@H]2C=CC3)c4cc[nH+]cc4 C59267156
C1CCCCC[C@@H]([C@@H](CCCC1)[NH+]2CCCOCC2)O C61932942
Cc1ccc([nH+]c1)/N=C/c2cc(cc(c2O)Cl)Cl C13126364
Cc1ccc2c(c1)[C@H]([C@H](C(O2)(C)C)[NH+]3[C@@H](CCC[C@@H]3C)C)O C62178688
Cc1cc2c(cc1C)OC([C@@H]([C@H]2O)[NH+]3CCCC[C@@H]3C)(C)C C62179656
C[C@H]1C[C@@H](C[NH+](C1)[C@@H]2c3cccc(c3OC[C@@H]2O)C(C)C)C C62188993
CCc1cc(cc2c1oc(n2)[C@@H]3CCC[NH2+]3)Br C62560993
Cc1cc(c(c2c1nc(o2)[C@H]3CCC[NH2+]3)Br)C C62561000
CCC1(CCN(CC1)C(=O)[C@@H]2C[C@H]3CCCC[C@@H]3[NH2+]2)C C62957885
CC[NH2+][C@H]1c2cc(cc(c2OC[C@@H]1C)C)Br C63061453
Cc1ccc2=[NH+][C@H]3[C@@H](NCCC3=c2c1)c4ccc(cc4)F C65042527
Cc1ccc(cc1C)[C@@H]2[C@@H]3C(=c4cc(ccc4=[NH+]3)F)CCN2 C65335890
CC[C@@H]1CCCCN1S(=O)(=O)c2ccc(cc2)S(=O)(=O)N3CC[NH+]4CCC[C@@H]4C3 C06195474
CC[C@@H](C)N1C(=O)/C(=C/c2c(nc3c(cccn3c2=O)C)N4CC[NH+](CC4)C)/SC1=S C02360639
CCCN1C(=O)/C(=C/c2c(nc3ccc(cn3c2=O)C)N4CC[NH+](CC4)C)/SC1=S C02199481
CS(=O)(=O)c1ncc(c(n1)C(=O)N2CC[NH+](CC2)C(c3ccccc3)c4ccccc4)Cl C08868522
Cc1c(c(n(n1)[C@@H]2CCS(=O)(=O)C2)C)C[NH+](C)CC(=O)N3CC[C@@H](Sc4c3cccc4)C C09051834
Cc1cccn2c1nc(c(c2=O)/C=C\3/C(=O)N(C(=S)S3)CC(C)C)N4CC[NH+](CC4)C C01462105
c1ccc(cc1)[C@H]2C[NH+](Cc3ccccc3O2)CC(=O)N4CCCN(CC4)C(=O)c5ccco5 C11783704
Cc1c2c(cc3c1O/C(=C\c4cccc(c4)F)/C3=O)C[NH+](CO2)[C@@H]5CCS(=O)(=O)C5 C12408512
Cn1ccnc1[C@H]2CCCC[NH+]2Cc3c(nc4n3ccs4)C(=O)N5CCCCCCC5 C12433956
Cc1cnc(c(n1)N2CCN(CC2)C(=O)CC[NH+]3Cc4cc(ccc4O[C@@H](C3)C)Cl)C C14997313
Cc1c(n2ccsc2n1)C[NH+]3CCn4c(c(nc4[C@H]5CCOC5)c6cccc(c6)OC)C3 C19732582
Cc1ccc(cc1S(=O)(=O)N2CCC(CC2)[NH+](C)C[C@H]3CCCO3)c4cc(no4)C C20580777
CC1(c2cc(ccc2N(C1=O)C)S(=O)(=O)N3CCC(CC3)[NH+](C)C[C@H]4CCCO4)C C21888334
Cc1c(sc2c1c(nc(n2)C[NH+]3CCCC3)N4CCN(CC4)C(=O)[C@H]5CCCO5)C C22343576
c1ccn(c1)c2c(c3c(s2)CSCC3)C(=O)N4CC[NH+](CC4)CC(=O)N5CCCCC5 C25384251
CC(C)CN1C(=O)/C(=C\c2c(nc3ccccn3c2=O)N4CC[NH+](CC4)C)/SC1=S C27016710
c1cc(ccc1c2nc(on2)C[NH+]3CCC(CC3)C(=O)N4CCOCC4)Br C30979038
C[C@@H]1CCCN(C1)C(=O)C2CC[NH+](CC2)Cn3c(=S)n(c(n3)c4cccnc4)C5CC5 C32926860
C[NH+]1CCN(CC1)S(=O)(=O)c2ccc(nc2)N3CCC[C@@H]3c4nc5ccccc5s4 C13096412
CCSc1nc(c2c3c(sc2n1)COC(C3)(C)C)N4CC[NH+](CC4)CC(=O)N5CC5 C34749948
CC[NH+]1CCN(CC1)c2c3c(c(sc3nc(n2)SCC(=O)N4CCOCC4)C)C C34759984
Cc1[nH+]c2c(c(n1)N3C[C@@H](O[C@@H](C3)C)C)CN(CC2)C(=O)c4cc(cc(c4)Cl)Cl C35453588
Cc1ccccc1C(=O)N2CCO[C@H](C2)C[NH+]3CCCN(CC3)C(=O)COc4ccccc4 C35864607
CCc1cc2c(cc1Cl)c(cc(=O)o2)CSC3=Nc4ccccc4C(=O)[N+]3=c5cc(cc[nH]5)C C36636571
CCCCn1c(c(c(c(c1=O)C#N)C)/C=C\2/C(=O)N(C(=S)S2)C)N3CC[NH+](CC3)C C33812691
c1cc2=C(C[NH+]=c2nc1)C3=CCN(CC3)C(=O)[C@@H]4CCCN4S(=O)(=O)C5=CC[C@@H](S5)Cl C38793221
c1cc(ccc1c2nc(on2)C[NH+]3CCC[C@H](C3)C(=O)N4CCOCC4)Br C38905030
C[C@@]12CC[C@@](C1(C)C)(OC2=O)C(=O)O[C@@H]3C[C@@H]4[C@]5(CC[NH+](Cc6c5c(c(cc6)OC)O4)C)C=C3 C22059870
Cc1ccccc1n2c(nnc2SCC(=O)C3=c4ccccc4=[NH+]C3)N5CCOCC5 C39982415
COc1ccc2=[NH+]C(=O)[C@@H](C=c2c1)[C@H]3c4cc(c(cc4CCN3C(=O)C5CC5)OC)OC C40010634
Cc1ccc2=[NH+]C(=O)[C@H](C=c2c1)[C@@H]3c4cc(c(cc4CCN3C(=O)c5ccncc5)OC)OC C40010653
Cc1ccc2=C[C@H](C(=O)[NH+]=c2c1C)[C@H]3c4cc(c(cc4CCN3C(=O)c5ccncc5)OC)OC C40010668
Cc1ccc(c2=[NH+]C(=O)[C@H](C=c12)[C@H]3c4cc(c(cc4CCN3C(=O)c5ccncc5)OC)OC)C C40010681
COc1ccc2=C[C@H](C(=O)[NH+]=c2c1)[C@H]3c4cc(c(cc4CCN3C(=O)C5CCC5)OC)OC C40010877
Cc1ccc(cc1)[C@@H]2c3cccn3CC[NH+]2Cc4ccc(o4)C(=O)N5CCN(CC5)C(=O)C C40387879
C1CCc2c(c(nn2[C@H]3CCS(=O)(=O)C3)C(=O)N4CCC(CC4)CC[NH+]5CCCC5)C1 C40988937
C[C@]12CC[C@](C1(C)C)(OC2=O)C(=O)O[C@@H]3C[C@H]4[C@]5(CC[NH+](Cc6c5c(c(cc6)OC)O4)C)C=C3 C44020449
COc1cccc(c1OC)[C@H]2[C@H]3C(=c4ccccc4=[NH+]3)C[C@@H]5N2C(=O)CN(C5=O)C6CCCC6 C63137383
COCCN1CC(=O)N2[C@H](C1=O)CC3=c4ccccc4=[NH+][C@H]3[C@H]2c5ccc(cc5)Br C63140711
CCOc1ccc(cc1OC)[C@@H]2[C@@H]3C(=c4ccccc4=[NH+]3)C[C@@H]5N2C(=O)CN(C5=O)C6CC6 C63141194
COc1cccc2=[NH+][C@H](C=c21)C(=O)N3CCN(CC3)C(=O)c4ccc(cc4Cl)Cl C63296152
C[C@@]12[C@H]3C(=c4ccccc4=[NH+]3)[C@@H](CN1C(=O)CN(C2=O)CCOC)c5ccccc5Cl C63362735
C[C@@]12[C@H]3C(=c4ccccc4=[NH+]3)[C@H](CN1C(=O)CN(C2=O)C[C@@H]5CCCO5)c6ccc(cc6)OC C63374412
Cn1cnnc1Sc2ccc(o2)CN3CCC4=c5ccccc5=[NH+][C@H]4[C@@H]3c6ccccn6 C64158208
c1ccc2=[NH+]CC(=c2c1)C3=CCN(CC3)C(=O)[C@@H]4CC(=O)N(C4)c5ccc6c(c5)OCCO6 C64182105
c1ccc2=[NH+][C@@H](C=c2c1)C(=O)N3CCN(CC3)c4ccc(cc4)c5nc(on5)C6CCC6 C64491512
COc1ccc2=[NH+][C@@H](C=c2c1)C(=O)N3CCN(CC3)C(=O)c4ccc(cc4)Br C64541362
COc1ccc(c(c1)F)[C@@H]2[C@H]3C(=c4ccccc4=[NH+]3)CCN2C(=O)CCCn5cncn5 C64651234
CC(C)C[NH+]1CCN(CC1)C(=O)[C@H]2CCc3c(sc(n3)N4CCN(CC4)C(=O)C)C2 C65273765
COCCn1c2cnccc2[nH+]c1[C@H]3CCN(C3)S(=O)(=O)c4ccc5c(c4)CCCC5 C65293001
CC(=O)N1CCC(CC1)[NH+]2C[C@@H]3C[C@H](C2)c4ccc(c(=O)n4C3)c5ccc(cc5)N(C)C C05396344
c1cc2c(cc1S(=O)(=O)N3CCN(CC3)c4ccc(c[nH+]4)C(F)(F)F)OCCO2 C06156830
c1ccc(cc1)S(=O)(=O)N2CC[NH+](CC2)[C@@H]3CC(=O)N(C3=O)c4ccc(cc4)Br C06183510
C[C@@H]1CCN(c2ccccc2S1)C(=O)CSc3ccc(cn3)S(=O)(=O)N4CC[NH+](CC4)C C08779728
CC[C@H](C)N1C(=O)/C(=C/c2c(nc3ccccn3c2=O)N4CC[NH+](CC4)C)/SC1=S C02280325
CC(=O)Oc1ccc(cc1)N2C(=O)[C@@H]3[C@H]4c5ccccc5C=C[NH+]4[C@@H]([C@@H]3C2=O)C(=O)c6ccccc6 C09463074
Cc1cc(c(c(c1Cl)S(=O)(=O)N2CC[NH+](CC2)CC(=O)N3CCOCC3)C)Cl C09465298
c1cc(c([nH+]c1)N2CCCC2)C(=O)N3CCN(CC3)S(=O)(=O)c4ccc5c(c4)CCCC5 C09497676
C[NH+]1CCN(CC1)n2c3c(c(nc2=O)SCC(=O)N4CCc5c4cccc5)CCCC3 C10255185
C[NH+]1CCC[C@@H](C1)CN(C)C(=O)c2cnn(c2C3CC3)c4ncc5c(n4)-c6ccccc6CCC5 C11980003
Cc1c(cnn1c2nccc(n2)c3cccs3)C(=O)N4CC[NH+](CC4)[C@@H]5CCc6ccccc6C5 C12183664
CC[NH+](CC)[C@@H]1CCN(C1)C(=O)c2cnn(c2C)c3ncc4c(n3)-c5ccccc5SC4 C12206772
Cc1c2c(cc3c1O/C(=C\c4ccc(cc4)OC)/C3=O)C[NH+](CO2)[C@@H]5CCS(=O)(=O)C5 C12323333
Cc1cnc(nc1c2ccc(cc2)F)n3c(c(cn3)C(=O)N4CC[NH+](CC4)C(C)C)C(C)C C12329097
CC1CC[NH+](CC1)Cc2nc(c3c4c(sc3n2)CCC4)N5CCC[C@H](C5)C(=O)N6CCOCC6 C12848809
C[NH+](CC(=O)N1[C@@H](CC(=N1)c2ccc(cc2)Cl)c3ccco3)[C@@H]4CCS(=O)(=O)C4 C13121197
CCOc1ccc(cc1)N2C(=O)c3ccccc3[C@@H](C2=O)/C=[NH+]/[C@@H]4CCS(=O)(=O)C4 C13425596
CC[NH+]1CCN(CC1)C(=O)c2cc(cc(c2)S(=O)(=O)N3CCOCC3)c4cc(cs4)C C14542309
COc1cc2c(cc1OC)N3[C@@H]4[C@@]25CC[NH+]6[C@H]5C[C@@H]7[C@H]4[C@H](CC3=O)OCC=C7CCCC6 C14984403
C[C@H]1c2cccn2CC[NH+]1CC(=O)N3CCN(CC3)S(=O)(=O)c4ccc5c(c4)CCCC5 C15417264
COc1ccc(cc1)c2csc3c2c(ncn3)N4CC[NH+](CC4)[C@@H]5CCS(=O)(=O)C5 C17282997
CC(=O)c1ccc(cc1)N2C(=O)[C@H]3[C@@H]4c5ccccc5C=C[NH+]4[C@@H]([C@@H]3C2=O)C(=O)c6ccco6 C09356964
c1ccc(c(c1)[C@H](c2nnnn2C[C@@H]3CCCO3)N4CC[NH+](CC4)C5CCCCC5)F C20140822
c1ccc(c(c1)[C@H](c2nnnn2C[C@H]3CCCO3)N4CC[NH+](CC4)C5CCCCC5)F C20140828
C[C@@H]1c2ccsc2CC[NH+]1CC(=O)N3CCN(CC3)S(=O)(=O)c4ccccc4Cl C21584741
C[C@H]1CCCN(C1)C(=O)C2CC[NH+](CC2)Cn3c(=S)n(c(n3)c4cccnc4)C5CC5 C32926862
CCC[NH+]1CCN(CC1)S(=O)(=O)c2cc(ccc2C)c3cnn4c3nc(cc4C)C C33298058
CC[NH+]1CCN(CC1)c2c3c4c(sc3nc(n2)SCC(=O)N(C)C)COC(C4)(C)C C34750171
Cc1cc2c(cc1S(=O)(=O)N3CCC(CC3)C[NH+]4CCC(CC4)C)OCCN2C(=O)C C35209338
Cc1[nH+]c2c(c(n1)N3C[C@H](O[C@H](C3)C)C)CN(CC2)C(=O)c4cccc(c4)C(F)(F)F C16533131
CCCn1c(c(c(c(c1=O)C#N)C)/C=C\2/C(=O)N(C(=S)S2)C)N3CC[NH+](CC3)CC C33812537
c1ccc2c(c1)OC[C@@H](O2)C(=O)N3CCN(CC3)C4=[NH+]N=C(CS4)c5ccc(cc5)Cl C38553578
c1ccc(c(c1)N2C(=O)/C(=C\[C@H]3C=c4cc5c(cc4=[NH+]C3=O)OCO5)/SC2=S)F C38787728
CCc1ccc2=[NH+]C(=O)[C@@H](C=c2c1)[C@H]3c4cc(c(cc4CCN3C(=O)c5ccncc5)OC)OC C40010660
Cc1ccc2=[NH+]C(=O)[C@@H](C=c2c1)[C@H]3c4cc(c(cc4CCN3S(=O)(=O)C)OC)OC C40010773
CCc1ccc2=[NH+]C(=O)[C@@H](C=c2c1)[C@H]3c4cc(c(cc4CCN3S(=O)(=O)C)OC)OC C40010781
Cc1ccc2c(c1)c(nc(n2)C[NH+]3C[C@H]4C[C@@H](C3)c5cccc(=O)n5C4)N6CCSCC6 C43609474
c1cc(c(c(c1)F)C(=O)N2CCN(CC2)c3ccc(c[nH+]3)c4nc(on4)C5CCCC5)F C44096421
COC(=O)c1ccc(cc1)N2C(=O)C[C@@H](C2=O)[NH+]3CCC(CC3)c4nc5ccccc5s4 C15307365
CCOc1ccc(cc1)[C@H]2[C@H]3C(=c4ccccc4=[NH+]3)C[C@H]5N2C(=O)N(C5=O)Cc6cccnc6 C52551760
CCOC(=O)C1=NN([C@H](C1)C(=O)N2C[C@@H]3CCC[NH+]3Cc4c2cccc4)c5ccccc5 C60380845
COCCN1CC(=O)N2[C@H](C1=O)CC3=c4ccccc4=[NH+][C@@H]3[C@H]2c5cccc(c5)Br C63141419
CC1([C@@H]2C(=c3ccccc3=[NH+]2)C[C@@H]4N1C(=O)CN(C4=O)Cc5ccc(c(c5)OC)OC)C C63141992
CC1([C@@H]2C(=c3ccccc3=[NH+]2)C[C@@H]4N1C(=O)CN(C4=O)/N=C/c5ccc(cc5)N(C)C)C C63351532
c1ccc2=[NH+]CC(=c2c1)CC(=O)N3CCN(CC3)S(=O)(=O)C4=CC[C@H](S4)Br C63819051
c1ccc2=[NH+]CC(=c2c1)CCC(=O)N3CCN(CC3)S(=O)(=O)C4=CC[C@H](S4)Br C63908251
c1ccc2=[NH+][C@H]3[C@@H](N(CCC3=c2c1)C(=O)CN4C(=O)CSC4=O)c5cc(ccc5F)F C64040786
Cc1cc(n(n1)C)C(=O)N2CCC3=c4ccccc4=[NH+][C@H]3[C@H]2c5cccc(c5OC)OC C64053538
Cc1c2c(c(c[nH+]c2sn1)C(=O)N3CCCC3)N4CCC(CC4)C(=O)N5CCCCCC5 C64761703
CC(C)C[NH+]1CCN(CC1)C(=O)[C@@H]2CCCN(C2)c3nnc4n3cc(cc4)C(F)(F)F C65313016
C[C@]12CCCC[C@H]1CC[C@@H]3[C@@H]2CC[C@]4([C@@H]3CC[C@]4(C[NH+]5CC5)O)C C04026845
C[C@]12CCCC[C@@H]1CC[C@H]3[C@@H]2CC[C@]4([C@@H]3CC[C@]4(C[NH+]5CC5)O)C C04026846
CC12CC3(CC(C1)(CC(C2)(C3)NC(=O)N4CC[NH+](CC4)C)C)C C04185525
C1[C@H]2[C@H]([C@@H]([C@@H]1Br)[NH2+]C2(C(F)(F)F)C(F)(F)F)Br C03622272
C1[C@H]2[C@@H]([C@@H]([C@@H]1Br)[NH2+]C2(C(F)(F)F)C(F)(F)F)Cl C04580427
C1[C@H]2[C@H]([C@@H]([C@@H]1Br)[NH2+]C2(C(F)(F)F)C(F)(F)F)Cl C03141200
CC(=C)C[C@H]1[C@H]2c3c(ccc(c3[C@@H]([NH2+]1)CC2(C)C)Br)Br C04657122
c1cc2c(cc1C34CC5CC(C3)CC(C5)C4)c6c7n2CC[NH2+][C@@H]7CCC6 C03877774
c1cc2n(c1)-c3cc4c(cc3C[NH2+][C@@H]2c5ccc(cc5)F)OCO4 C04629043
Cc1cc(c(c(c1)C)C#C[n+]2c3ccccc3c(c4c2cccc4)c5ccccc5)C C05378744
Cc1ccc2c(c1)c3cccc4c3[n+]5c2cc(cc5c6c4cccc6)c7ccccc7 C05418047
Cc1ccc(cc1)C2=C/C(=C\c3[n+](c4ccccc4s3)C)/c5cc(ccc5O2)C C05556261
c1ccc(cc1)c2cc3c4ccccc4c5cccnc5[n+]3c(c2)c6ccccc6 C05332098
C[C@@]12CCCC[C@H]1CC[C@@H]3[C@@H]2CC[C@@]4([C@@H]3CC[C@@]4(C[NH+]5CC5)O)C C20275540
Cc1ccsc1[C@@H]2C(=C(Nc3n2c4ccccc4[nH+]3)C)C(=O)C C20672532
C[C@H]1CCc2c(sc3c2c(=O)[nH]c(n3)[C@@H](C)[NH+]4CCCCCC4)C1 C23748496
C[O+]=C1C=CC(=C2c3ccccc3C(S2)(c4ccccc4)c5ccccc5)C=C1 C17222228
CCc1[nH+]c(cn1[C@H]\2CCCCCCCCCC/C2=N/O)C C12952874
C[C@H]1C[C@H]([C@@H](C[NH+]1C)C)Nc2c(cc(cc2Cl)Cl)Cl C36908492
C[C@@H]1CCC[C@@H]([C@@H]1C)[NH2+][C@@H]2CCCOc3c2ccc(c3)Br C37215025
Cc1cc(cc(c1N[C@@H]2C[C@@H]([NH+](C[C@@H]2C)C)C)C)Br C37772394
c1ccc2c(c1)c(c3c([nH+]2)CCC3)Nc4ccc5c(c4)OCCO5 C00122843
Cc1ccccc1CC(=O)/[NH+]=c\2/ccc-3c(cc(oc3c2)O)C C37868401
C[C@H]1C[C@@H](c2cc3ccccc3c(c2O1)Br)[NH2+]C4CC4 C38077624
c1cc(sc1)[C@@H]2C[C@@H](N3C(=[NH+]2)N=CN3)c4ccc(cc4)Cl C05896979
CCCC1=NC2=C([C@@H]3C1=c4ccccc4=[NH+]3)/C(=N/O)/CC(C2)(C)C C38549498
CCCC1=NC2=C([C@H]3C1=c4ccccc4=[NH+]3)/C(=N/O)/CC(C2)(C)C C38549500
Cn1ccc2c1c(c[nH+]c2Nc3cccc(c3)Cl)Br C45288504
C[C@H]1C[C@H](CCN1c2ccc(cc2)I)[NH2+]C C49712586
C[NH2+][C@@H]1CCCc2c1sc(n2)c3cc4c(c(c3)Cl)OCO4 C50330566
CC1CCC2(CC1)CO[C@H](C[NH2+]2)c3ccc(cc3)Br C53101865
c1cc(c(cc1Br)C(F)(F)F)c2nc3c(s2)C[NH2+]CC3 C54289628
Cc1cc(ccc1Br)N2[C@@H]3CCC[C@H]2CC(C3)[NH2+]C C54601732
C[NH2+]C1C[C@H]2CCC[C@@H](C1)N2c3cc(c(cc3Cl)Cl)Cl C54601751
C[NH2+]C1C[C@H]2CC[C@@H](C1)N2c3ccc(cc3Br)Br C54628944
C[NH2+]C1C[C@H]2CC[C@@H](C1)N2c3cc(ccc3Br)Br C54628992
c1cc[nH+]c(c1)/N=C/c2cc(cc(c2O)Br)Cl C00271888
Cc1ccc([nH+]c1)/N=C\c2c(ccc3c2c4c(o3)CCCC4)O C13756631
c1c[nH+]ccc1[C@H]2[C@@H]3CC=C[C@H]3c4c(cc(cc4Cl)Cl)N2 C59267180
C[C@]1([NH+]=c2ccccc2=C3N1c4ccccc4N3)c5ccccn5 C13127393
Cc1cc2c(c(c/c(=[NH+]\O)/o2)C)c3c1c(co3)c4ccc(cc4)F C13727485
Cc1cc2c(c(c1Cl)C)[C@H]([C@@H](CO2)[NH+]3CCCCCC3)O C62175872
CC(C)c1cc(cc2c1OC[C@H]([C@H]2[NH+]3CCCCC3)O)Cl C62198169
CC(C)c1cc2c(c(c1)Br)oc(n2)[C@@H]3CCC[NH2+]3 C62563543
C[NH2+]Cc1nc2cc(c(c(c2o1)Cl)Cl)Br C62563725
CC[C@]1(CCC[NH2+]C1)c2nc3cc(ccc3s2)Br C62871486
c1ccc2=[NH+][C@@H]3[C@@H](NCCC3=c2c1)c4ccc(cc4)C(F)(F)F C63333672
Cc1ccc2=[NH+][C@@H]3C(=c2c1)CCN[C@]34c5cc(ccc5N(C4=O)C)Br C63384837
C[C@]1(CC[C@H](C1(C)C)[C@@H]2[NH+]=c3ccc(cc3=[NH+]2)Cl)C(=O)[O-] C63541039
C[C@]1(CC[C@@H](C1(C)C)[C@@H]2[NH+]=c3ccc(cc3=[NH+]2)Cl)C(=O)[O-] C63541040
CC[n+]1c2ccc3c(c2sc1/C=C/4\CC(CC(=C4)Cl)(C)C)CCCC3 C03110443
CCN\1c2c(ccc3c2scc3)S/C1=C\c4ccc5cc(ccc5[n+]4C)C C04535103
C[C@@H]1CN(CC[NH2+]1)C2=NC(=O)/C(=C\c3ccc(cc3)Br)/S2 C04698509
Cc1cc(cc([n+]1c2ccc3c(c2)Sc4ccccc4O3)C)c5ccccc5 C05535026
Cc1c(sc2c1c(=O)[nH]c(n2)[C@@H](C)[NH+]3C[C@@H](C[C@@H](C3)C)C)C C07738209
Cc1ccc(c(c1)C)c2csc3c2c(ncn3)N4CC[NH2+]CC4 C19951904
CC(C)[NH2+][C@@H]1CCCOc2c1cc(cc2Cl)Br C35653719
C[C@@H]1C[C@@H](c2cc(cc(c2O1)Br)Cl)[NH2+]C3CC3 C35751307
C[C@@H]1C[C@@H](c2cc(cc(c2O1)Br)Cl)[NH2+]C(C)C C35751319
C[C@@H]1C[C@@H]2C[NH2+]C[C@@H]2N1S(=O)(=O)c3ccccc3Br C36266200
C[C@H]1C[C@@H]2C[NH2+]C[C@@H]2N1S(=O)(=O)c3ccccc3Br C36266201
C[C@@H]1C[C@H]2C[NH2+]C[C@@H]2N1S(=O)(=O)c3ccccc3Br C36266202
Cc1cc(ccc1S(=O)(=O)N2[C@H](C[C@@H]3[C@@H]2C[NH2+]C3)C)Cl C36266317
C[C@H]1C[C@H]2C[NH2+]C[C@@H]2N1S(=O)(=O)c3ccc(c(c3)Cl)F C36266425
C[C@H]1C[C@@H]2C[NH2+]C[C@@H]2N1S(=O)(=O)c3ccc(c(c3F)F)F C36266461
C[C@@H]1CCC[C@@H](C1)[NH2+][C@@H]2CCCOc3c2ccc(c3)Br C37510521
c1cc2c(c(c1)Cl)sc(n2)[C@H]3CCCN3C4CC[NH2+]CC4 C38042479
c1ccc2c(c1)cc3c(c2Br)OCCC[C@H]3[NH2+]C4CC4 C38077606
c1cc2c(cc1C(F)(F)F)[C@H]3C=CC[C@@H]3[C@@H](N2)c4cc[nH+]cc4 C04004291
c1ccc2c(c1)CC3(CCCCC3)[C@@H]4C2=N/C(=C/[NH+]5CCCCC5)/NC4=O C38612267
CC1=NC2=C([C@H](CC(C2)(C)C)NC=O)C3=c4ccccc4=[NH+][C@@H]13 C38970842
CC1=NC2=C([C@@H](CC(C2)(C)C)NC=O)C3=c4ccccc4=[NH+][C@H]13 C38970843
c1cc2c(cc1Br)CC[C@H]2[NH2+][C@H]3CCCc4c3cco4 C40226703
c1cc(c(cc1F)Br)c2nc(no2)[C@H]3CCCC[NH2+]3 C40443600
c1cc2c(cc1Br)C(=O)N(C2=O)[C@@H]3CC[NH2+]C4(C3)CCC4 C41156884
C[NH2+][C@@H]1CCCc2c1cnc(n2)c3cc(cc(c3)Cl)Cl C50101544
CC1(Cc2c(cnc(n2)c3ccc(s3)Cl)[C@@H](C1)[NH2+]C)C C50101628
c1c(c(oc1[C@H]2[NH2+]CCS2)Br)Br C50522949
CC1=c2ccc(cc2=[NH+]C1)C(=O)Nc3c(cncc3Cl)Cl C52584727
c1c(cc(c2c1OCCO2)Cl)c3nc4c(s3)C[NH2+]CC4 C53335948
c1c(cc(c2c1OCCO2)Br)c3nc4c(s3)C[NH2+]CC4 C53335966
C[C@H]1CCc2c(sc3c2c(=O)[nH]c(n3)C[NH+]4CCCCC4)C1 C02616123
C[NH2+]C1C[C@H]2CC[C@@H](C1)N2c3ccc(cc3F)Br C54627551
C[C@H]1CN(C[C@@H](O1)C)c2nc3c(s2)[C@@H](CC(C3)(C)C)[NH2+]C C54900474
C[C@@H]1CN(C[C@H](O1)C)c2nc3c(s2)[C@@H](CC(C3)(C)C)[NH2+]C C54900477
C[NH2+][C@H]1CCCc2c1sc(n2)N3CCO[C@@H]4[C@@H]3CCCC4 C54909119
c1ccc2c(c1)[C@H](N(C2=[NH2+])c3ccc(cc3)Br)C#N C22589190
Cc1cc2c(cc1C)[NH+](C(CN2)(C)C)Cc3ccc(c(c3)F)F C57926428
c1cc2c(cc1C(F)(F)F)[C@@H]3C=CC[C@H]3[C@H](N2)c4cc[nH+]cc4 C59267159
c1cc(c(cc1c2csc(n2)[C@H]3CCC[NH2+]3)Br)F C61689313
c1cc(cnc1)C2=c3cc(ccc3=[NH+]C(=NN2)c4cccs4)F C06534090
c1ccc(cc1)C2=NNC(=c3cc(ccc3=[NH+]2)F)c4ccncc4 C06534151
C[C@H]1CN(CCCO1)c2nc3c(s2)[C@@H](CC(C3)(C)C)[NH2+]C C61936765
c1cc2c(cc1c3ccc(nn3)N4CCC[NH2+]CC4)CCCC2 C62203420
CCc1cc2c(c(c1)Br)oc(n2)C3CC[NH2+]CC3 C62563537
CCc1cc(cc2c1oc(n2)C3CC[NH2+]CC3)Br C62563580
CCn1c2ccc(cc2nc1[C@@]3(CC[NH2+]C3)C)Br C62915016
C[C@@]12CC[C@@H](C1(C)C)C[C@H]2NC(=O)C3=c4ccccc4=[NH+]C(=O)C3 C39944458
c1ccc2=[NH+]CC(=c2c1)C(=O)N3CCC[C@H]3[C@H]4Nc5ccccc5S4 C64726083
Cc1cc(c2=[NH+]C(=O)[C@@H](C=c2c1)c3c([nH]cn3)c4ccccc4)C C65373000
CC(C)[NH+]1CCC2(CC1)N3[C@H](CC(=N3)c4cccs4)c5ccccc5O2 C04927691
Cc1cc([nH+]c2c1c(ccc2OC)OC)N3C[C@H](C[C@@H](C3)C)C C04997543
C1CCC(CC1)/C=[NH+]/[C@H]2CC[C@@H]3[C@@H](C2)N=NN3C4CCCCC4 C05282782
Cc1c(c2c(cc1Br)C(=O)[C@@H](CO2)[NH+]3CCCCC3)C C05536570
c1ccc2c(c1)C[NH+]3C4(CCCCC4)C(=O)O[C@@]3(O2)C(F)(F)F C06005401
CC[C@@H]1CCCC[NH+]1Cn2c(=S)n3cc(cc(c3n2)Cl)Cl C03369211
Cc1c(sc2c1C[NH+](CN2C(=O)c3ccco3)[C@H](C)c4ccccc4)C C06825303
c1cc2nc(cc(=O)n2cc1Br)C[NH+]3CC[C@@H]4CCCC[C@@H]4C3 C07989051
Cc1ccc(cc1)S(=O)(=O)N2CC[NH+](CC2)C34CC5CC(C3)CC(C5)C4 C17076694
C1CCC(CC1)/C=N/[C@H]2CC[C@@H]3[C@@H](C2)N=N[NH+]3C4CCCCC4 C32599617
Cc1ccc2=[NH+]C(=O)[C@H](C=c2c1)CN(c3ccc(c(c3)C)C)C(=O)C C38889192
Cc1ccsc1/C=N/N2[C@H]([NH+]=NC2=S)c3ccc(cc3Cl)Cl C38899232
Cc1ccc(c(c1)C)N(C[C@@H]2C=c3cc(ccc3=[NH+]C2=O)C)C(=O)C C38903147
Cc1cccc(c1)/C=N/N2[C@H]([NH+]=NC2=S)c3ccc(cc3Cl)Cl C38936412
Cc1cccc(c1)[C@@H]2[NH+]=NC(=S)N2/N=C/c3c(cccc3Cl)Cl C38999418
Cc1ccccc1/C=N/N2[C@@H]([NH+]=NC2=S)c3ccccc3Cl C39000497
Cc1ccc(cc1)/C=N/N2[C@@H]([NH+]=NC2=S)c3cccc(c3)Cl C39007414
Cc1cccc(c1)[C@H]2[NH+]=NC(=S)N2/N=C/c3ccc(cc3)Cl C39011826
Cc1cccc(c1)[C@H]2[NH+]=NC(=S)N2/N=C/c3ccc(cc3Cl)Cl C39021386
Cc1cccc(c1)C(=O)/N=C/2\N=[NH+][C@H](S2)c3ccc(cc3)Br C39035029
Cc1ccccc1[C@@H]2[NH+]=N/C(=N\C(=O)c3ccccc3Cl)/S2 C39272783
CC1=CN=[NH+][C@H]1c2ccc3c(c2)ccc(c3Br)OC C39316073
c1ccc2c(c1)[C@H]([NH+]=NC2=O)Cc3ccc(o3)c4cccc(c4)Cl C39319182
c1cc2=[NH+][C@H]3C(=CC(=CC3=c2cc1Br)Br)[N+](=O)[O-] C39395142
c1ccc(cc1)C2=c3ccccc3=[NH+]C(=O)[C@H]2Sc4ccccn4 C39446565
c1ccc2cc(ccc2c1)[C@H]3C(=c4ccccc4=[NH+]3)/C=C\[N+](=O)[O-] C39564266
c1cc2=[NH+][C@H]3C(=c2cc1F)N=NC(=N3)SCc4ccc(cc4Cl)Cl C39708139
C/C(=C/C1=c2ccccc2=[NH+][C@H]1c3ccccc3Cl)/[N+](=O)[O-] C39773632
Cc1ccc2=[NH+][C@H]3C(=c2c1)CC/C(=C\c4ccc(c(c4)OC)OC)/C3=O C00478444
C[C@H]1CCc2c(sc3c2c(nc(n3)Cl)N(C)C4CC[NH+](CC4)C)C1 C40704416
Cc1ccc(cc1F)c2nc(on2)[C@@H](C)[NH+]3C[C@@H](C[C@@H](C3)C)C C45840361
c1cc2c(cc1Br)CCCN2Cc3cc(=O)n4ccsc4[nH+]3 C54367280
c1ccc2c(c1)nnn2C3(CCCCCCC3)[NH+]4CCCCC4 C59422693
c1ccc2cc(ccc2c1)[C@H]3C(=c4ccccc4=[NH+]3)/C=C/[N+](=O)[O-] C39705950
c1ccc2=[NH+]CC(=c2c1)C3CCN(CC3)C(=O)[C@@H]4Cc5cc(ccc5O4)Cl C63110657
c1ccc2=[NH+]CC(=c2c1)C3CCN(CC3)C(=O)[C@H]4Cc5cc(ccc5O4)Cl C63110658
Cc1ccccc1/C=N/N2[C@@H](N=[NH+]C2=S)c3ccc(cc3)Cl C38899115
Cc1ccc(cc1)[C@H]2N=[NH+]C(=S)N2/N=C/c3cccc4c3cccc4 C38914752
CCN(c1ccccc1F)C(=O)[C@@H]2C=C3C(=c4cc(ccc4=[NH+]C3=O)C)S2 C63494194
Cc1ccc(cc1)[C@H]2N=[NH+]C(=S)N2/N=C/c3ccccc3Cl C38936193
Cc1ccc(cc1)[C@H]2[C@@H]3C(=c4cc(ccc4=[NH+]3)Cl)CCN2S(=O)(=O)C C63625066
c1ccc2=[NH+][C@H]3[C@@H](N(CCC3=c2c1)C(=O)c4ccco4)c5ccc(cc5)F C63697197
Cc1ccccc1C(=O)N2CCC3=c4ccccc4=[NH+][C@H]3[C@H]2C(C)C C64032334
c1ccc2=[NH+][C@@H]3[C@@H](N(CCC3=c2c1)C(=O)C4CCOCC4)c5ccc(cc5)F C64040572
c1ccc2=[NH+][C@H]3[C@@H](N(CCC3=c2c1)C(=O)C4CCOCC4)c5ccc(cc5)F C64040573
c1ccc2=[NH+][C@H]3[C@H](N(CCC3=c2c1)C(=O)C4CCOCC4)c5ccc(cc5)F C64040576
c1ccc(c(c1)[C@H]2N=[NH+]C(=S)N2/N=C/c3cccc(c3)Br)F C39006771
Cc1cccc(c1)[C@H]2N=[NH+]C(=S)N2/N=C/c3ccccc3Br C39007727
Cc1cccc(c1)[C@@H]2N=[NH+]C(=S)N2/N=C/c3ccc(cc3)Cl C39011825
c1cc(sc1S(=O)(=O)N2CCC[NH+](CC2)[C@@H]3CCCC=C3)Cl C66497459
CC1CCN(CC1)c2c(cc3cc(ccc3[nH+]2)OC)C#N C04130264
c1c(c2c(s1)CCCC2)C[NH+]3CCC4(CC3)OCCO4 C06895109
c1cc(c(c(c1)F)F)CN2CCC[C@@]3(C2=O)CC[NH+](C3)C4CCC4 C12314529
C[C@]12CCCC(=C)[C@@H]1C[C@H]3[C@@H](C2)OC(=O)[C@H]3C[NH+]4CCCC4 C12886045
CC[C@]12C[NH+]3C[C@](C1=O)(CN(C2)[C@@H]3c4ccccc4F)CC C19322909
CC[C@@]12C[NH+]3C[C@@](C1=O)(CN(C2)[C@@H]3c4ccccc4Cl)C C19327341
C[C@H](c1ccc(cc1)Br)[NH+]2CCC(=O)CC2 C19728826
C[C@@H](c1ccc(cc1)Br)[NH+]2CCC(=O)CC2 C19728827
Cc1ccc2c(c1)N3CC(=N[NH+]=C3CO2)c4ccc(cc4)F C19863205
C[NH+]1CCCN(CC1)C(=O)CC23CC4CC(C2)CC(C4)C3 C20496257
Cc1c(c(on1)C)[C@H]2CCC[NH+]2Cc3cccc(c3F)F C21720129
c1ccc(cc1)C[NH+]2C[C@@H]3C[C@H]([C@H]2[C@H]3Br)C#N C24738243
Cn1c(cnc1C[NH+](C)[C@@H]2CCCc3c2cccc3)Cl C26815911
CC(C)[NH+]1Cc2c(ccc3c2oc(=O)c4c3cccc4)OC1 C06719975
c1ccc(cc1)/[NH+]=c\2/nc(ss2)N3CCOCC3 C17189077
Cc1cc(n(n1)C2=Nc3c(c4c(s3)C[NH+](CC4)C)CC2)C C34788298
CC(C)[NH+]1CCc2c(n3c(n2)sc(n3)Br)C1 C34976298
c1cc(cc(c1)F)[C@@H]2c3cccn3CCC[NH+]2Cc4ccco4 C37522977
CC1CCN(CC1)C2=[NH+]/C(=C/3\C=CC=CC3=O)/N=C(C2)C C38139075
C[C@]12C[NH+]3C[C@](C1Cl)(CN(C2)[C@@H]3[C@@H]4CCOC(C4)(C)C)C C27577431
C1CC(C1)[C@@H]2C3=C(CC[NH+](C3)C4CSCCSC4)N=N2 C39455404
COC(=O)[C@@H]1C(=c2ccccc2=[NH+]1)I C39564307
Cc1cc(c2ccc(cc2[nH+]1)C(F)(F)F)N3C[C@H](O[C@@H](C3)C)C C40570963
Cc1ccc2c(c1)nc(n2[C@@H]3CCC[NH+](C3)C)[C@@H](C)Cl C40716030
Cc1cccn2c1[nH+]c(c2CC(=O)N3CCC[C@H](C3)C)C C41292472
Cc1cccn2c1[nH+]c(c2CC(=O)N3CCC(CC3)C)C C41292476
c1cc(ccc1[C@@H](C[NH+]2CCCC2)C#N)Br C41433668
C[NH+](C)C1CCN(CC1)c2c(cc3c(n2)CCCC3)C#N C43410171
C[C@@H](C(=O)c1ccc(s1)Cl)[NH+]2CCCSCC2 C50155378
C[C@@H](C(=O)c1ccc(c(c1)F)F)[NH+]2CCCSCC2 C50157703
C[C@@H]1CCC[C@H]([NH+]1Cc2nc3c(ccs3)c(n2)Cl)C C50839842
C[NH+](Cc1nc2c(ccs2)c(n1)Cl)[C@@H]3CCSC3 C50839947
C[C@@H]1CC[NH+]([C@@H]2[C@@H]1CCCC2)Cc3c(snn3)Cl C51765839
Cc1c(n(c[nH+]1)CC(=O)c2ccc(cc2)I)C C51927351
C[NH+]1CCC[C@H](C1)N(C)c2c(cc3c(n2)CCCC3)C#N C53246427
c1ccc2c(c1)N3CC(=N[NH+]=C3CO2)c4ccc(cc4)Cl C00988391
Cc1cc(c2ccccc2[nH+]1)/N=C(/c3ccccc3)\N(C)C C55466518
C[NH+](C)C[C@H]1CCCN1C(=O)c2ccc(s2)Br C61652035
C[NH+](C)[C@@H]1CCN(C1)Cc2ccc(s2)Br C62967768
c1c(cnc(c1Cl)N2CC[C@H](C2)[NH+]3CCCC3)CCl C62982183
C[C@@H]1C(=c2ccccc2=[NH+]1)C(=O)[C@@H](C)N3CCC4=C(C3)CCS4 C39778618
C[C@H]1C(=c2ccccc2=[NH+]1)C(=O)[C@@H](C)N3CCC4=C(C3)CCS4 C39778619
C[C@@H]1C(=c2ccccc2=[NH+]1)C(=O)[C@H](C)N3CCC4=C(C3)CCS4 C39778620
C[C@H]1C(=c2ccccc2=[NH+]1)C(=O)[C@H](C)N3CCC4=C(C3)CCS4 C39778621
COc1ccc2=[NH+][C@H]3[C@H]4c5ccccc5C(=O)N4CCC3=c2c1 C63349676
c1ccc2=[NH+]CC(=c2c1)/C=C/3\C(=O)c4ccccc4OC3=O C63972547
CC1=c2ccccc2=[NH+]C(=O)[C@H]1n3cc(ccc3=O)Br C64188105
Cc1cccn2c1nc(cc2=O)C[NH+]3[C@@H](CCC[C@@H]3C)C C66531778
Cc1cccn2c1nc(cc2=O)C[NH+]3[C@H](CCC[C@@H]3C)C C66531779
C[NH+](C)C[C@@H]1CCCCN1C(=O)c2ccc(cc2)Br C66948518
c1ccc2c(c1)-c3ccccc3C2[NH+]4CCN(CC4)/N=C/c5ccco5 C04477742
c1c(cc(c2c1C=C3CCCCC[C@@]3(O2)[NH+]4CCOCC4)Cl)Cl C05006695
c1ccc2c(c1)cc3c(n2)-c4ccccc4[C@H]3[NH+]5CCCCC5 C05105153
C1CCC(CC1)/C=[NH+]/C2CCC(CC2)N3[C@@H]4CCCC[C@@H]4N=N3 C05282776
Cc1ccc(cc1)c2cc3ccccc3[nH+]c2N4C[C@@H](O[C@@H](C4)C)C C05342367
C/C(=N/N1CC[NH+](CC1)C2c3ccccc3-c4c2cccc4)/c5ccco5 C05407989
CO[P@@]1(=S)C2=C(CCCC2=NN1c3ccccc3)[NH+]4CCCC4 C05445478
Cc1ccc2c(c1)-c3c4ccccc4[nH+]c(c3CS2)N5CCOCC5 C05750731
c1c(cc(c2c1C=C3CCCC[C@]3(O2)[NH+]4CCCC4)Cl)Cl C00138272
CC1(c2ccccc2-c3c(cc4ccccc4n3)[C@@H]1[NH+](C)C)C C13208964
Cc1c(c2c(cc1Br)C(=O)[C@@H](CO2)[NH+]3CCC[C@H](C3)C)C C16249643
C1CCCCCC2(CCCCC1)OC[C@@H](O2)C[NH+]3CCOCC3 C00185813
C[C@H]1CN(C[C@@H](O1)C)C2=[NH+]N=C(CS2)c3ccc(c(c3)Cl)Cl C20478284
Cc1cccn2c1nc(c2C[NH+](C)C)c3ccc(c(c3)C)C C31933109
c1ccc2c(c1)C[C@H](CO2)C(=O)n\3cccc/c3=[NH+]\C4CCCCC4 C10815104
Cc1ccc(cc1)SC[C@@H]2CSc3n2c4ccccc4c(=O)[nH+]3 C36724543
Cc1ccc(cc1)c2c3ccccc3c([nH+]n2)N4CCCCCC4 C00038136
CCOC(=O)c1c(c-2c(n3c(cc2[nH+]1)C(=C([C@@H]3C)C)C)C)C C00506926
Cc1c2c(c3cc(ccc3[nH+]1)Br)O[C@@H](C2)CBr C02317134
C[C@H]1C(=c2ccccc2=[NH+]1)/N=N/c3ccc(c(c3)Cl)C#N C38633673
CCCC(=O)[C@H]1C2=c3c(=[NH+]C1=O)ccc(c3C(=O)c4c2cccc4)Cl C18006781
Cc1ccccc1[C@@H]2[NH+]=NC(=S)N2/N=C/c3ccc(cc3)Cl C38890544
Cc1ccc(cc1)/C=N/N2[C@@H]([NH+]=NC2=S)c3ccccc3C C38915642
c1ccc(cc1)[C@@H]2[NH+]=NC(=S)N2/N=C/c3ccc(cc3Cl)Cl C38918578
Cc1ccc(cc1)[C@@H]2[NH+]=NC(=S)N2/N=C/c3ccccc3Cl C38936192
c1ccc2c(c1)cccc2/C=N/N3[C@H]([NH+]=NC3=S)c4ccc(cc4)F C38990243
Cc1ccccc1C(=O)/N=C\2/N=[NH+][C@H](S2)c3ccccc3Cl C39275882
CCN\1C(=O)/C(=C\C2=c3ccccc3=[NH+]C2)/S/C1=N\c4ccc(cc4)C C39287209
COc1ccc(cc1)C/N=C\2/CCCC3=c4ccccc4=[NH+][C@H]32 C39313290
Cc1ccc(cc1)/N=C\2/N(C(=O)/C(=C/C3=c4ccccc4=[NH+]C3)/S2)C C39350710
c1ccc(cc1)[C@H](c2csc3ccccc3c2=O)[NH+]=[N+]=[N-] C44972087
Cc1ccc(cc1F)c2nc(on2)[C@@H](C)[NH+]3C[C@H](C[C@@H](C3)C)C C45840367
c1cc2c(cc1[N+](=O)[O-])C=C3CCCC[C@]3(C2)[NH+]4CCCC4 C59116589
C[C@H]1C[C@@H](CC(C1)(n2c3ccccc3nn2)[NH+]4CCCC4)C C59422657
CC1CC[NH+](CC1)C2(CCCCCCC2)n3c4ccccc4nn3 C59422700
Cc1ccc(cc1)/C=N/N2[C@@H](N=[NH+]C2=S)c3ccc(cc3)Cl C38889081
c1cc(c(c(c1)Cl)/C=N/N2[C@H](N=[NH+]C2=S)C3CCCCC3)Cl C63225428
COc1ccc2=[NH+][C@H]3[C@@H]4[C@@H]5CCCC[C@@H]5CN4CCC3=c2c1 C63339913
c1ccc(cc1)[C@H]2N=[NH+]C(=S)N2/N=C/c3ccc(cc3Cl)Cl C38918580
C[C@]12[C@@H]3C(=c4ccccc4=[NH+]3)CCN1C(=O)OC25CCCCC5 C63515608
COc1ccc(c2c1cc3c(n2)[C@H]4C(=c5ccccc5=[NH+]4)CC3)OC C63581792
Cc1cc(c2ccccc2[nH+]1)N3CCC4=C(C3)[C@@H](N=N4)C(C)C C63870869
Cc1cccc(c1)/C=N/N2[C@@H](N=[NH+]C2=S)c3cccc(c3)Cl C38984678
c1cc(cc(c1)Cl)[C@H]2N=[NH+]C(=S)N2/N=C/c3ccc(cc3)Cl C38984696
Cc1ccc(cc1)/C=N/N2[C@H](N=[NH+]C2=S)c3cccc(c3)C C38994462
c1ccc2=[NH+][C@@H]3[C@@H](N(CCC3=c2c1)C(=O)c4ccco4)C5CCCCC5 C64031467
Cc1ccc(cc1)/C=N/N2[C@H](N=[NH+]C2=S)c3ccccc3Cl C39007143
Cc1ccc(cc1)[C@H]2N=[NH+]C(=S)N2/N=C/c3c(cccc3Cl)F C39011824
CC1=c2ccccc2=[NH+][C@@H]1c3c(ncn3[C@@H]4CCCOC4)c5ccccc5 C65398605
CC1=c2ccccc2=[NH+][C@@H]1c3c(ncn3[C@H]4CCCOC4)c5ccccc5 C65398607
c1ccc2c(c1)-c3ccccc3C2[NH+]4CCN(CC4)/N=C/c5ccc(cc5)F C01737689
Cc1ccsc1[C@@H]2[NH+]3CCC[C@@H]3C(=O)N2c4ccc(c(c4)Cl)Cl C05010943
c1ccc(c(c1)/C=N/N2CC[NH+](CC2)C3c4ccccc4-c5c3cccc5)F C01773214
Cc1ccc2c(c1)-c3c(s[s+]c3SCc4ccccc4)C(N2)(C)C C05334287
Cc1cccc(n1)C[NH+]2CCOc3ccc(cc3C2)C4=Cc5ccccc5C4 C12205953
c1ccc2c(c1)CC(C2)N3C[C@@H]4C[C@H]([NH+]5[C@@]4(C3=O)CCC5)c6ccccc6F C12431106
C[C@@]12CCN3C[C@@]([C@@H]1Cl)(C[NH+](C2)[C@@H]3c4ccc(cc4)OC)C C19334583
CC1([C@@H](/C(=[NH+]\C(C)(C)C)/N(C1=S)c2ccccc2Cl)N3CCCC3)C C15861649
C[C@@H]1CC[NH+]([C@H]2[C@H]1CCCC2)Cc3ncc(o3)c4ccccc4 C32928788
Cc1ccc(c(c1)C)C[NH+]2CCCn3cccc3[C@@H]2c4ccoc4 C35791295
c1cc2n(c1)CCC[NH+]([C@H]2c3ccc(cc3)F)Cc4ccco4 C35809596
c1cc(c(c(c1)F)C[NH+]2CCCn3cccc3[C@@H]2c4c(cccc4F)F)F C35809853
c1cc(cc(c1)F)[C@H]2c3cccn3CCC[NH+]2Cc4ccc(c(c4)Cl)F C36348264
c1ccc(cc1)c2c/c(=[NH+]\Cc3cccnc3)/c4ccccc4o2 C18119357
C[C@H]1CC[NH+]([C@@H]2[C@@H]1CCCC2)Cc3ncc(o3)c4ccccc4 C36390038
c1cc2c(cc1Br)nc(n2[C@@H]3C[NH+]4CCC3CC4)CCl C36897571
c1cc(c(c(c1)F)F)[C@@H]2c3cccn3CCC[NH+]2Cc4c(cccc4F)F C37522678
c1cc(c(c(c1)F)C[NH+]2CCCn3cccc3[C@@H]2c4ccc(c(c4)F)F)F C37523479
c1ccc(c(c1)C[NH+]2CCCn3cccc3[C@@H]2c4c(cccc4F)F)Cl C37523774
c1ccc(c(c1)C[NH+]2CCCn3cccc3[C@H]2c4c(cccc4F)F)Cl C37523775
Cc1ccccc1C[NH+]2CCCn3cccc3[C@H]2c4cc(c(cc4F)F)F C37523791
Cc1ccc2c(c1)c3c(c([nH+]2)C)C[C@H](O3)[C@](C)(Cl)Br C00436074
c1cc(ccc1[C@@H]2C=C(N=[NH+]2)c3ccc(cc3)Br)Br C39299624
c1ccc(cc1)C2=c3cc(ccc3=[NH+]C(=O)[C@H]2SC4=NCCS4)Cl C39430925
c1ccc2=[NH+]CC(=c2c1)/C=C\3/C(=O)N(C(=S)S3)c4ccccc4Cl C39926658
C/C/1=C/CC/C(=C\[C@@H]2[C@@H](CC1)[C@@H](C(=O)O2)C[NH+]3CCCCC3)/C C43732567
C[C@@H]1c2cccn2CC[NH+]1Cc3ccc(c(c3)Br)F C48609530
C[C@@H](c1nc2cc(ccc2n1[C@@H]3CC[NH+]4[C@@H]3CCC4)Br)Cl C49569775
C[C@H](c1nc2cc(ccc2n1[C@@H]3CC[NH+]4[C@@H]3CCC4)Br)Cl C49569776
c1cc2c(cc1Br)nc(n2[C@H]3CC[NH+]4[C@@H]3CCC4)CCCl C49569780
C[C@H](c1nc2cc(ccc2n1[C@@H]3CC[NH+](C3)C4CC4)Br)Cl C44727312
c1cc(ccc1[C@@H](C[NH+]2CCCCCC2)Cl)Br C62341325
c1c(cc(c(c1F)N2CC[C@H](C2)[NH+]3CCCCC3)F)CCl C62981463
c1cc(sc1CN2CC[C@@H](C2)[NH+]3CCCCC3)Br C62982272
c1ccc2=[NH+]CC(=c2c1)C(=O)N3CCC4=C([C@@H]3c5cccs5)CCS4 C63150588
c1ccc2=[NH+]CC(=c2c1)C(=O)N3CCC4=C([C@H]3c5cccs5)CCS4 C63150589
c1ccc2c(c1)[C@H]3[C@@H]4C(=c5ccccc5=[NH+]4)[C@@H](CN3C2=O)c6ccc(cc6)F C63375475
c1ccc2c(c1)[C@@H]3[C@H]4C(=c5ccccc5=[NH+]4)[C@@H](CN3C2=O)c6ccc(cc6)F C63375476
c1ccc2=[NH+][C@H]3[C@H](N(CCC3=c2c1)C(=O)C4=CCCC4)c5cccc(c5)Cl C64031754
c1ccc2=[NH+][C@@H]3[C@H](N(CCC3=c2c1)C(=O)c4ccsc4)c5ccc(cc5)F C64044322
Cc1cccc(n1)CN2CCC3=c4ccccc4=[NH+][C@@H]3[C@@H]2c5ccc(cc5)F C64053806
CC#CC(=O)N1CCC2=c3ccccc3=[NH+][C@H]2[C@@H]1c4c(cccc4Cl)F C64058580
CC#CC(=O)N1CCC2=c3ccccc3=[NH+][C@@H]2[C@H]1c4c(cccc4Cl)F C64058581
Cc1cccc(n1)[C@H]2[C@@H]3C(=c4ccccc4=[NH+]3)CCN2Cc5ccc(s5)C C64084133
C[C@H]1CCN(c2cc(ccc2S1)Cl)C(=O)CC3=c4ccccc4=[NH+]C3 C64110436
c1ccc2=[NH+][C@@H]3[C@H](N(CCC3=c2c1)Cc4cccnc4)c5cc(ccc5F)F C64143581
C[C@H]1[C@@H]2C(=c3ccccc3=[NH+]2)[C@@H](CN1C(=O)C4CC4)c5ccccc5Cl C64179307
c1ccc2c(c1)CCN2C(=O)[C@H]3C=c4cc(ccc4=[NH+]3)Br C64198093
c1ccc(cc1)[C@H]2[C@@H]3C(=c4ccccc4=[NH+]3)CCN2C(=O)c5ccccc5F C64567956
C[NH+](C)[C@H]1Cc2ccccc2N(C1)C(=O)c3c(ccs3)Br C67208093
C[NH+](C)Cc1cccc(c1)S[C@@H]2c3ccccc3CSc4c2cccc4 C02049817
CC(=O)[C@H]1CC[C@@H]2[C@@]1(CC(=O)[C@@H]3[C@@H]2CC[C@@H]4[C@@]3(CC[C@@H](C4)[NH+]5CCCC5)C)C C08615948
Cc1cc(ccc1C(=O)[C@@H]2CCC[NH+](C2)C3CSCCSC3)Cl C12703523
C[C@]12CCN(C[C@](C1)(C[NH+](C2)C)C)C(=O)C(c3ccccc3)c4ccccc4 C16914558
Cc1ccc2c(c1)CN(C[C@@H](O2)c3ccsc3)C4CC[NH+](CC4)C(C)C C20323571
C[C@]1(CC1(Cl)Cl)C(=O)n\2cccc/c2=[NH+]\C3CCCCC3 C26123346
C[C@]12C[NH+]3C[C@](C1Cl)(CN(C2)[C@@H]3c4cccc5c4cccc5)C C27577651
Cc1cs/c(=[NH+]\c2ccccc2F)/n1Cc3ccccc3OC C32741521
Cc1ccsc1[C@H]2CCCCC[NH+]2Cc3ccc(cc3)SC C33087186
Cc1ccsc1[C@@H]2CCCCC[NH+]2Cc3ccc(cc3)SC C33087187
c1c(c(sc1Br)Br)C(=O)C[NH+]2CCCCCC2 C35020387
c1c(c(sc1Cl)Cl)C(=O)C[NH+]2CCC[C@H]3[C@@H]2CCCC3 C35037485
Cc1ccc(cc1)[C@@H]2c3cccn3CCC[NH+]2Cc4ccc(c(c4)Cl)F C36347266
Cc1ccc(cc1)[C@H]2c3cccn3CCC[NH+]2Cc4ccc(c(c4)Cl)F C36347267
CC(C)C[NH+]1CCCn2cccc2[C@H]1c3ccc(cc3)C(F)(F)F C37523092
c1ccnc(c1)C[NH+]2CCCn3cccc3[C@H]2c4ccc(c(c4)Cl)Cl C37523102
Cc1ccc2c(c1)c3c(c([nH+]2)C)C[C@@H](O3)[C@](C)(Cl)Br C00436075
CC(C)C1=NC2=C(C(=O)CC(C2)(C)C)C3=c4cc(ccc4=[NH+][C@H]31)Br C39140923
Cc1ccccc1[C@H]2C(=C(N=[NH+]2)c3ccccc3C)Br C39239848
Cc1cc(cc(c1[C@@H]2C=C(N=[NH+]2)c3ccccc3)C)Br C39462760
CC[C@@H]1C2=C(CC[NH+](C2)Cc3ccccc3C#Cc4ccccc4)N=N1 C39485070
c1ccc(cc1)C[C@@H]2C[C@@]3(CC[C@@H](C3)Br)[NH+](C2)Cc4ccccc4 C39502876
c1ccc(cc1)C[C@H]2CC[C@@]3(C2)C[C@@H](C[NH+]3Cc4ccccc4)Br C39503131
CS[C@@H]1CCC[C@@]2([NH+]1Cc3ccccc3)CCC[C@@H](C2)Br C39520787
CS[C@H]1CCC[C@@]2([NH+]1Cc3ccccc3)CCC[C@@H](C2)Br C39520788
CS[C@@H]1CCC[C@]2([NH+]1Cc3ccccc3)CCC[C@@H](C2)Br C39520789
c1ccc2c(c1)CCCN2c3cc[nH+]c4c3cccc4C(F)(F)F C39963848
c1cc(cc(c1)Cl)[C@@H]2c3cccn3CCC[NH+]2Cc4ccco4 C40411648
c1csc(c1Br)C(=O)C[NH+]2CCC[C@H]2C3CCCC3 C45085182
C[NH+](Cc1ccc(s1)Br)Cc2cc(sc2)Br C48068281
C[NH+](Cc1cc(sc1)Br)Cc2cc(cs2)Br C48068534
C[NH+]1CCC(CC1)C2=NC(=C(C2)c3ccncc3)c4ccc(cc4)C(F)(F)F C52626915
c1cc(sc1)[C@@H]2c3ccsc3CC[NH+]2Cc4ccnc(c4)Cl C58419396
c1cc(sc1)[C@H]2c3ccsc3CC[NH+]2Cc4ccnc(c4)Cl C58419397
C[NH+](C)C1CCN(CC1)C(=O)c2ccc(s2)c3ccc(c(c3)Cl)Cl C58863003
c1cc(c(cc1/C=C/C(=O)N2CCC[NH+](CC2)C3CC3)C(F)(F)F)Cl C61605442
CCC1(CC[NH+](CC1)CC(=O)c2c(ccs2)Br)C C62954931
CC1(CCC[NH+]1CC(=O)c2cc(sc2Br)Br)C C63071733
c1ccc2=[NH+][C@@H]3C=C(C=CC3=c2c1)Oc4c(cc(cn4)C(F)(F)F)Cl C39944372
CCc1ccc(cc1)[C@H]2CN3[C@@H](c4ccccc4C3=O)[C@@H]5C2=c6ccccc6=[NH+]5 C63375254
c1ccc2c(c1)[C@H]3[C@H]4C(=c5ccccc5=[NH+]4)[C@@H](CN3C2=O)c6ccc(cc6)Cl C63375449
CC1=NN=C2[C@H]1C(=c3cc(ccc3=[NH+]2)Br)c4ccccc4 C00402613
Cc1ccc(cc1)C(=O)N2CCC3=c4ccccc4=[NH+][C@@H]3[C@@H]2c5ccccc5 C63948784
C[C@@]12CCCC[NH+]1CCc3c2n(c4c3cccc4)Cc5ccccc5 C51943491
Cc1cccc(n1)CN2CCC3=c4ccccc4=[NH+][C@H]3[C@@H]2c5ccc(cc5)F C64053807
c1ccc(cc1)CCC(=O)N2CCC3=c4ccccc4=[NH+][C@@H]3[C@@H]2c5ccccc5 C64508340
c1ccc2=[NH+][C@@H]3[C@H](N(CCC3=c2c1)C(=O)c4ccccc4F)c5ccc(cc5)F C64567981
c1ccc2=[NH+][C@@H]3[C@H](N(CCC3=c2c1)C(=O)c4ccc(cc4)F)c5ccc(cc5)F C64568001
Cc1cccc(c1)C(=O)N2CCC3=c4ccccc4=[NH+][C@H]3[C@H]2c5ccc(cc5)F C64647873
Cc1ccc(cc1)[C@H]2[C@@H]3C(=c4ccccc4=[NH+]3)CCN2C(=O)c5cccc(c5)F C64647915
CCOC(=O)c1c2c(sc1/N=C/c3ccccc3O)C[NH+](CC2)C C00499434
[H]/N=C/1\[C@@H](C2=CC[NH+](C[C@H]2[C@@H](C1(C#N)C#N)CC(C)C)Cc3ccccc3)C#N C04945648
CCc1nn2c(=O)cc(nc2s1)C[NH2+][C@H](C)c3ccccc3Cl C07500019
Cc1ccc2c(c(oc2c1)C(=O)NC[C@@H](c3ccco3)[NH+]4CCCC4)C C09576131
Cc1ccccc1C[NH2+]Cc2cc3c(cc(cc3n4c2nn(c4=O)C)C)C C12290128
Cc1ccc(cc1)n2c3c(cn2)[C@@H](CC(C3)(C)C)NC(=O)C[NH+]4CCCCC4 C12570454
c1cc(c2c(c1)OCO2)C[NH2+][C@H]3CCCc4c3cnn4c5cc(cc(c5)F)F C12596660
c1ccc(c(c1)c2c3c([nH]n2)CC[NH+](C3)Cc4cccn4c5nccs5)F C12434412
CC(C)[NH2+][C@@H]1CCc2c(c(nn2CC=C)C(=O)N3CCCCCC3)C1 C14530749
Cn1c2c(c(n1)C(=O)NCc3cccs3)C[C@H](CC2)[NH+]4CCCCCC4 C14744163
Cn1c2c(c(n1)C(=O)NCc3cccs3)C[C@@H](CC2)[NH+]4CCCCCC4 C14744164
CCn1c2c(c(n1)C(=O)N3CCCCCC3)C[C@H](CC2)[NH2+]C4CCCC4 C14748900
CN(C)C(=O)c1c2c(n(n1)CC3CCCCC3)CC[C@@H](C2)[NH2+]C4CC4 C14752633
Cc1cc2c(nc(nc2cc1C)N3CCC(CC3)[NH2+]Cc4ccncc4)C C14882172
Cc1ccc(cc1)C[NH+]2C[C@@H](C[C@H]2c3nc(no3)c4cccc(c4)C)O C15674398
Cc1c(cc(c([nH+]1)NCc2ccc(cc2Cl)Cl)C#N)C(=O)OC C03104569
CC[NH+]1CCC2(CC1)C(=C(C(=O)O2)C)C(=O)NCCC3=CCCCC3 C20531728
Cc1cccc(c1)C(=O)N(C)CCC/[NH+]=c/2\cc(oc3c2cccc3)O C22472723
C[C@@H]1c2ccsc2CC[NH+]1Cn3c(=S)[nH]c(n3)c4ccc(cc4)OC C23854635
c1cc(ccc1C[NH2+]Cc2ccc(o2)I)[N+](=O)[O-] C37668408
CC(C)(C)[C@H]1CCc2c(sc(c2C#N)NC(=O)CN3CC[NH+](CC3)C)C1 C20481944
COC(=O)[C@H]1C(=c2cc(ccc2=[NH+]1)Cl)NC(=O)c3ccc(cc3)Cl C38610130
CCOC(=O)[C@@H]1C(=c2cc(ccc2=[NH+]1)F)NC(=O)c3ccccc3F C38612509
COc1ccc(c(c1)OC)NC[C@@H]2C=c3cc4c(cc3=[NH+]C2=O)CCC4 C38790011
c1ccc(cc1)[C@H]2C(=C(N=[NH+]2)O)[C@H](c3ccc(cc3)Cl)C(C#N)C#N C39315598
c1ccc2=[NH+]CC(=c2c1)C3=NN[C@H](N3C4CC4)SC[C@@H]5CCCCO5 C39732784
C[C@@H](C(=O)C1=c2ccccc2=[NH+]C1)S[C@@H]3NN=C(O3)c4ccccc4F C39751944
Cc1csc(n1)NC(=O)C2CC[NH+](CC2)Cc3csc(n3)C(C)(C)C C47264113
CC(C)C[C@@H]1C(=O)N(C2([NH2+]1)CCN(CC2)C(=O)c3cccs3)CC(C)C C36028805
Cn1cc(c(n1)C(F)(F)F)C(=O)NCC2(CCCCCC2)[NH+](C)C C47245783
C[C@H]1CCC[NH+](C1)C(C)(C)CNC(=O)c2cc(on2)c3cccs3 C59983670
Cc1c(c(n(n1)c2ccccc2)C)C(=O)NCC(C)(C)[NH+]3CCC[C@@H](C3)C C59991185
Cc1c(c(n(n1)c2ccccc2)C)C(=O)NCC(C)(C)[NH+]3CCC[C@H](C3)C C59991188
CCn1cc[nH+]c1CN2CCCC[C@H]2C(=O)Nc3ccc(c(c3)Cl)Cl C60363454
CC(C)(C)C[C@@H]1CCCN1C(=O)NCc2cc[nH+]c(c2)N3CCCC3 C61859169
CCn1cc(c2c1cccc2)/C=C\3/C(=O)c4c(cc(c(c4O3)C[NH+](C)C)O)C C41510411
C[C@@H]1C(=c2cc(ccc2=[NH+]1)C(=O)N[C@H](C)c3cc(ccc3OC)OC)C C63485948
Cn1c2ccccc2c(c1C(=O)NC[C@H](c3ccco3)[NH+](C)C)Cl C63652790
Cc1ccc2c(=O)cc([nH]c2c1C)CS[C@H]3N=[NH+][C@@H](N3C)c4ccccc4 C63686349
CCOc1ccc2c(c1)sc(n2)NC(=O)CC3=c4ccccc4=[NH+]C3 C63786765
COc1ccc2c(c1)sc(n2)NC(=O)CCC3=c4ccccc4=[NH+]C3 C63798206
c1ccc(cc1)c2nc(sn2)NC(=O)CCC3=c4ccccc4=[NH+]C3 C63941571
Cc1ccc2=[NH+]CC(=c2c1)CCN3C[C@@H](CC3=O)C(=O)Nc4ccccc4 C63948059
CCCO[C@H]1CCCN(C1)C(=O)Nc2ccc(c(c2)C)[NH+]3CCCC3 C65359739
C[C@@H](c1ccc(cc1)OC(C)C)NC(=O)N2CC[C@@H](C2)[NH+]3CCCC3 C66178738
Cc1ccc(c(c1)C)C[C@@H](C)NC(=O)N2CCN(CC2)c3cc[nH+]cc3 C66618226
Cc1ccc(c(c1)C)C[C@H](C)NC(=O)N2CCN(CC2)c3cc[nH+]cc3 C66618227
C[NH+](Cc1cc(cc2c1OCOC2)Cl)CC(=O)Nc3cc(cc(c3)F)F C66844634
C[C@H]1C[C@H]1C(=O)Nc2cccc(c2)C(=O)N3C[C@@H](Cc4c3cccc4)[NH+](C)C C67208041
CC(C)[NH+]1CC[C@H](C1)CNc2c3ccccc3nc(n2)c4ccncc4 C67384823
C[NH+](Cc1ccccc1)Cc2c(ccc3c2O/C(=C\c4ccco4)/C3=O)O C05442918
Cc1cccc(c1NC(=O)CN(C)c2cc([nH+]c3c2cc(cc3)OC)C)C C06784943
C[C@@H]1CCC[C@@H]([NH+]1CCCNC(=O)C2=C(C(=O)OC23CCCCC3)C)C C06933746
Cc1cccc(c1C)NC(=O)C[NH+](C)[C@@H](C)C(=O)N(C)C2CCCCC2 C07267921
Cn1cc(c(n1)c2ccc(cc2)C3CCCCC3)C[NH+](C)Cc4[nH]ccn4 C12300149
C[C@@H]1C[C@H](C[NH+](C1)CC(=O)Nc2nc(cs2)c3ccc(cc3)OC)C C14672805
C[C@@H](CCC(=O)OC)[NH+]1CCc2c(c(n[nH]2)c3cccc4c3cccc4)C1 C15065665
CC(C)N(c1[nH+]c(=O)c2cc(ccc2s1)NC(=O)C3CCC3)C(C)C C34928337
CC(C)CC(=O)Nc1ccc2c(c1)c(=O)[nH+]c(s2)N(C(C)C)C(C)C C34928338
COc1cccc(c1OC)CNc2c([nH+]c3n2cccc3)[C@@H]4CCC=CC4 C01412420
COc1cccc(c1OC)CNc2c([nH+]c3n2cccc3)[C@H]4CCC=CC4 C01412419
CCN1C[C@H](Oc2c1cccc2)C[NH+](C)CC(=O)N[C@H]3CCCC[C@H]3C C36415406
C[C@H](c1ccc(c(c1)Br)OC)[NH2+]Cc2cc(sc2)[N+](=O)[O-] C37563030
C/C(=C\c1cccs1)/C(=O)NC[C@H](c2ccc3c(c2)OCO3)[NH+](C)C C36217247
Cc1ccc(c(c1)NC(=O)C[NH+](C)[C@H](C)C(=O)N2C[C@@H](C[C@@H](C2)C)C)C C37868011
CCOC(=O)c1c2c(sc1/N=C/c3cc(ccc3O)C)C[NH+](CC2)C C02267304
CCOC(=O)[C@@H]1C(=c2cc(ccc2=[NH+]1)F)NC(=O)c3ccc(cc3)Cl C38610162
C1CCC(CC1)C2=NN=C[C@@H]2CN3CC[NH+]([C@@H](C3)CCO)C4CCCC4 C39461222
C[C@@H]1C(=c2ccccc2=[NH+]1)C(=O)[C@H](C)S[C@@H]3NN=C(O3)Cc4ccccc4 C39737219
Cc1cccnc1n2c(c(c(n2)C[NH2+]C3CCCC3)C)c4ccc(nc4)C C40972579
CCCOc1ccc2cc(ccc2c1)S(=O)(=O)N3C[C@H]([NH2+][C@@H](C3)C)C C41092067
Cc1c(nc(o1)c2ccccc2F)CC(=O)NC[C@H](C)[NH+]3CCC(CC3)C C41307830
CCCc1nc(c(s1)C(=O)Nc2nc(cs2)C[NH+]3CCCCCC3)C C42877099
Cc1ccc(o1)c2nc(cs2)CC(=O)NCC3(CCCCC3)[NH+](C)C C46142747
CCc1ccccc1NC(=O)C[NH+](C)[C@H](C)C(=O)N2C[C@@H](C[C@@H](C2)C)C C16380499
CC[NH+](Cc1ccc2c(c1)OCO2)CC(=O)Nc3ccc(cc3Cl)C C11351650
COc1cc(cc(c1)OC)C[NH2+]Cc2cc3c(c(c2)Cl)OCCCO3 C61556562
CC(C)[C@H](CNC(=O)N1CCN(CC1)CC(F)F)[NH+]2CCCCCC2 C61859369
Cc1cccc(c1)c2nc(c(o2)C)CC(=O)NC[C@H](C)[NH+]3CCC(CC3)C C62349751
Cc1cccc(c1)c2nnc(o2)CNc3ccc(cc3)[NH+]4CCC(CC4)C C62648989
Cc1ccccc1c2nnc(o2)CNc3ccc(cc3)[NH+]4CCC(CC4)C C62649312
CC[NH+](CC)Cc1c(ccc2c1O/C(=C\c3ccc(cc3)N(C)C)/C2=O)O C41510728
CCOC(=O)[C@@H]1CCCC2=c3cccc(c3=[NH+][C@@H]12)C(=O)Nc4ccccc4 C63489499
CCOC(=O)[C@H]1CCCC2=c3cccc(c3=[NH+][C@@H]12)C(=O)Nc4ccccc4 C63489501
CCOC(=O)[C@H]1CCCC2=c3cccc(c3=[NH+][C@H]12)C(=O)Nc4ccccc4 C63489504
Cc1cc(ccc1OC)/C=C(\C#N)/C(=O)NCCC2=c3ccccc3=[NH+]C2 C63623183
c1ccc2c(c1)cccc2NC(=O)COC(=O)CC3=c4ccccc4=[NH+]C3 C63775564
C[C@@H]1C(=c2ccccc2=[NH+]1)C(=O)[C@H](C)Sc3[nH]nc(n3)c4cccs4 C63820570
Cc1ccc2=[NH+]CC(=c2c1)CCN3C[C@@H](CC3=O)C(=O)Nc4ccc(c(c4)C)C C63948069
CN(C)c1ccc(cc1)[C@H](CNC(=O)[C@H]2CCOC2)C3=c4ccccc4=[NH+]C3 C64120955
c1ccc2=[NH+]CC(=c2c1)c3csc(n3)NC(=O)COc4ccc(cc4)F C64215403
CCCCNC(=O)CC1CCN(CC1)C(=O)[C@H]2C=c3cc(ccc3=[NH+]2)Cl C64540992
C=CCC(=O)N1CCC[C@@H](C1)C(=O)Nc2cccc(c2)[C@H]3C=c4ccccc4=[NH+]3 C64609965
COC(=O)[C@H]1C(=c2cccc(c2=[NH+]C1=O)Cl)NCCc3cccs3 C64887836
c1ccc(cc1)c2c(n(c[nH+]2)CCc3c4c([nH]n3)CCCC4)[C@@H]5CCOC5 C65373445
Cc1ccc(cc1)Nc2nn(c(=S)s2)CN3CC[C@@H](C3)[NH+]4CCCC4 C66081036
Cc1ccc(cc1)Nc2nn(c(=S)s2)CN3CC[C@H](C3)[NH+]4CCCC4 C66081037
CC[C@H](c1c(noc1C)C)C(=O)NCC2(CCCCC2)[NH+]3CCCCC3 C66271591
CC[C@H]1CCc2c(sc(n2)NC(=O)CN3CCC(CC3)[NH+]4CCCC4)C1 C66533920
CCCO[C@@H]1CCCN(C1)C(=O)NC[C@H](C)[NH+]2CCc3ccccc3C2 C67530455
Cc1cccc-2c1N(C(c3c2c(=S)ss3)(C)C)C(=O)C4CC4 C00169675
c1cc(sc1)/C=C(/C#N)\c2nc(cs2)c3ccc(cc3)Br C04006673
Cc1c2c(c3cc(ccc3n1)Br)O[C@@H](C2)[C@](C)(Cl)Br C03983857
c1cc(c(cc1/C=C/2\C(=O)N(C(=S)S2)C3CCCCC3)Br)F C02119872
COC1([C@@]2(C=C([C@]1(C(=C2Cl)Cl)Cl)c3ccccc3)Cl)OC C01701988
Cc1cc(c(c(c1)C)N2C(=O)c3ccc(cc3C2=O)Br)C C00032096
Cc1ccc(cc1)SCc2c(n3c(csc3n2)C)Br C01300028
c1ccc(cc1)[C@@H]([C@@]2(c3ccccc3C(=O)O2)Br)Br C02323133
c1ccc(cc1)[C@H]([C@]2(c3ccccc3C(=O)O2)Br)Br C02323131
Cc1ccsc1/C=C(\C#N)/c2nc3cc(ccc3s2)C(F)(F)F C05060392
c1ccc(cc1)[C@H]2CC=C[C@]3([C@@H]2C(=O)C=C(C3=O)c4ccccc4)c5ccccc5 C01731621
CCc1ccc(cc1)N2C(=O)/C(=C/c3ccccc3F)/SC2=S C05371745
CC[C@@H]1CCCCN1C(=O)C2C[C@H]3CCC[C@@H](C2)C34SCCS4 C05984603
COC(=O)c1c2c(cc3c1CC4(C3)Cc5cc6c(cc5C4)CCC6)CCC2 C01855691
c1cc(c(cc1/C=C(\C#N)/c2nc3cc(ccc3s2)C(F)(F)F)F)F C12874889
c1cc(ccc1/C=C(/C#N)\c2nc(cs2)c3ccc(cc3)Br)F C13452418
c1cc(c(cc1/C=C\2/C(=O)N(C(=S)S2)C3CCCCC3)Br)F C16384245
c1cc(sc1C2C3=C(CCCC3=O)OC4=C2C(=O)CCC4)Br C18195792
c1cc(ccc1N2C(=O)/C(=C\c3ccc(s3)Br)/SC2=S)F C21274517
C[C@H](c1ccc(c(c1)F)F)N(C)C(=O)c2cc3c(cccc3s2)F C22417492
c1cc2c(cc1Br)C(=O)c3c(c(c(c(c3F)F)F)F)C2=O C28464287
c1cc(cc(c1)Br)Oc2ccc(c(c2)C(F)(F)F)C#N C36889076
c1cc(ccc1Oc2ccc(cc2F)C=O)I C36904128
Cc1ccc(c(c1)Br)n2c(cc(c2C)C(=O)[C@H](C)Cl)C C36905416
C[C@@H](c1ccc(c(c1)F)F)N(C)C(=O)c2ccc(cc2)Br C37497626
C[C@@H](c1ccccc1F)N(C)C(=O)c2ccc(cc2Br)F C37499510
Cc1ccc2c(c1)-c3c(ssc3=S)C(N2C(=O)C(C)C)(C)C C00055114
C[C@]12C[C@H](CC(C1)(C)C)N(C2)C(=O)c3cc(sc3)Br C37498902
c1c(cc(n2c1ncc2I)Br)Cl C39463166
CCO[C@@H]1CCC[C@@]2(N1SC)CCC[C@@H](C2)I C39522546
CCO[C@H]1CCC[C@@]2(N1Br)CCC[C@@H](C2)Br C39525568
Cc1cc2c(cc1Cl)C(=O)/C(=C/c3cccc(c3)Br)/O2 C40055392
C[C@H](c1ccccc1F)N(C)C(=O)c2ccc(s2)Br C40217798
COc1ccc(cc1Cl)[C@@H](c2cc(cnc2)Br)Cl C40265695
CS(=O)(=O)c1ccc(cc1)[C@H](c2ccc(cc2)Br)Cl C40265730
CN1c2ccc(cc2CC1=O)[C@H](c3ccccc3Br)Cl C40272207
COc1ccc(cc1Br)[C@H](c2ccncc2)Br C40278453
CCc1ccc(cc1)[C@@H](c2ccc3c(c2)CC(=O)N3C)Br C40284497
CCc1ccc(cc1)[C@H](c2ccc3c(c2)CC(=O)N3C)Br C40284499
C[C@@H]1c2c(sc(n2)c3ccsc3)C[C@@]4([C@H]1[C@@H]5[C@@H](CC4)[C@@H](C(=O)O5)C)C C43548191
CC(=O)[C@H]1CC[C@@H]2[C@@]1(CC[C@@H]3[C@@H]2C4(C[C@H]5[C@@]3(CCCC5)C)OCCO4)C C43757409
Cc1ccsc1C(=O)/C(=C\c2ccc(cc2F)Br)/C#N C48502000
Cc1cccc(c1I)C(=O)N(C)Cc2ccc(s2)Cl C48513744
C[C@H]1CN(CC(O1)(C)C)C(=O)c2cc(c(s2)Br)Br C49179761
Cc1cc(ccc1C(=O)[C@H](C#N)c2cc(cc(c2)F)F)Br C49350485
c1ccc(c(c1)[C@@H](C#N)C(=O)c2ccc(cc2)Br)Br C55333927
c1ccc(c(c1)/C=N/c2c(c3c(s2)CCCC3)C#N)Br C00037106
c1ccc2c(c1)c(cs2)[C@@H](c3ccc4c(c3)nccn4)Br C61418238
c1cc(c(cc1c2cn3c(n2)sc(n3)Br)Br)F C61689653
c1cc(ccc1Cc2nc(cs2)c3ccc(cc3)C#N)Br C62938230
C[C@H]1CCC[NH+](C1)C[C@@H]2[C@@H]3[C@@H](C[C@]4(CCC[C@@H]([C@]45[C@H]3O5)C)C)OC2=O C04028552
C[C@@H]1CCC[NH+](C1)C[C@@H]2[C@H]3C[C@@H]4[C@](CCC[C@]45CO5)(C[C@H]3OC2=O)C C04028568
CC1CC[NH+](CC1)C[C@@H]2[C@@H]3[C@@H](C[C@]4(CCC[C@@H]([C@]45[C@H]3O5)C)C)OC2=O C04028652
CC1CC[NH+](CC1)C[C@@H]2[C@H]3C[C@@H]4[C@](CCC[C@]45CO5)(C[C@H]3OC2=O)C C04073763
CC1CC[NH+](CC1)C[C@@H]2[C@H]3C[C@H]4[C@](CCC[C@]45CO5)(C[C@H]3OC2=O)C C05950647
C[C@@]12CCCC(=C)[C@H]1C[C@@H]3[C@@H](C2)OC(=O)[C@H]3C[NH+]4CCCCC4 C00518089
Cc1c(c(=O)c2ccc3c(c2o1)C[NH+](CO3)C(C)C)c4ccccc4 C12390361
C[C@H]1C[NH+](C[C@H](O1)C)C[C@@H]2[C@H]3C[C@H]4C(=C)CCC[C@@]4(C[C@H]3OC2=O)C C12655475
CC1CC[NH+](CC1)C[C@H]2[C@H]3C[C@@H]4[C@](CCC[C@]45CO5)(C[C@H]3OC2=O)C C12660032
CC1CC[NH+](CC1)C[C@H]2[C@H]3C[C@H]4[C@](CCC[C@]45CO5)(C[C@H]3OC2=O)C C12660033
C[C@@H]1C[NH+](Cc2ccccc2O1)Cc3cccn3c4cccnc4 C14980891
CC[C@]12C[NH+]3C[C@](C1=O)(CN(C2)[C@@H]3c4ccc(cc4)F)CC C19324007
Cc1ccc2c(c1)nc(o2)[C@H]3CC[NH+](C3)C4CCN(CC4)C C35446501
C[C@H]1CCC[C@]2([C@@]13[C@@H](O3)[C@H]4[C@@H](C2)OC(=O)[C@H]4C[NH+]5CCC(CC5)C)C C38550135
Cc1cccc(c1)/C=N/N2[C@@H]([NH+]=NC2=S)c3ccccc3F C38994465
Cc1cccc(c1)[C@H]2[NH+]=NC(=S)N2/N=C/c3ccccc3C C39001190
c1ccc(cc1)C2CC(=O)C(=CC3=c4ccccc4=[NH+]C3)C(=O)C2 C39314631
c1ccc(c(c1)[C@H]2C(=c3ccccc3=[NH+]2)C=C(C#N)C#N)Cl C39337387
CC[C@H]1[C@@H]2C(=c3ccccc3=[NH+]2)C(=O)CN1C(=O)C(Cl)(Cl)Cl C39568869
CC[C@@H]1[C@H]2C(=c3ccccc3=[NH+]2)C(=O)CN1C(=O)C(Cl)(Cl)Cl C39568870
CC[C@H]1[C@H]2C(=c3ccccc3=[NH+]2)C(=O)CN1C(=O)C(Cl)(Cl)Cl C39568871
CC(C)(C)N1C(=O)/C(=C/C2=c3ccccc3=[NH+]C2)/SC1=S C39909765
COc1cc2=C([C@H](C(=O)[NH+]=c2cc1OC)c3ccccc3)Cl C40118418
CC1CC[NH+](CC1)C[C@@H]2[C@H]3C[C@@H]4[C@@](CCC[C@]45CO5)(C[C@H]3OC2=O)C C43737278
C1C[NH+](CCC12OCCO2)CC(=O)C34CC5CC(C3)CC(C5)C4 C46511618
Cc1nn(c(=S)s1)C[NH+]2CCC[C@@H]2c3ccccc3Cl C48621865
CCc1ccc(s1)S(=O)(=O)N2CC[NH+]3CCCC[C@@H]3C2 C48666852
Cc1cc(c(n1[C@@H]2CC[NH+]3[C@@H]2CCCC3)C)C(=O)[C@@H](C)Cl C49570004
Cc1cc(c(n1[C@H]2CC[NH+]3[C@@H]2CCCC3)C)C(=O)[C@@H](C)Cl C49570005
C[C@@H](c1nc2ccc(cc2n1[C@H]3CC[NH+](C3)C4CC4)F)Cl C52124077
C=C(C[NH+]1CCC[C@H]1c2ccc3c(c2)OCCO3)Br C52440650
c1cc(c(c2c1nc(n2[C@@H]3CC[NH+](C3)C4CC4)CCl)F)F C53171593
C[C@@H]1CCC[C@@H]([NH+]1CC(=O)c2cc(sc2Cl)Cl)C C37333280
C[C@@H]1CCC[C@@H]([NH+]1CC(=O)c2ccc(s2)Br)C C37333398
c1c2c(sc1C(=O)N3CCC[C@@H](C3)[NH+]4CCCC4)CCCC2 C58919368
CC1=[NH+]C(N=C2N1CC(=C)S2)(C(F)(F)F)C(F)(F)F C59255255
CC(C)c1ncc(c(n1)CCl)N2CCC[NH+]3CCC[C@@H]3C2 C62941410
C[NH+](C)[C@@H]1CCN(C1)c2c(cc(cn2)Br)CCl C62967534
C1CC[NH+](CC1)[C@@H]2CCN(C2)c3nc4c(s3)C(=O)CCC4 C62975065
C[C@@H]1CN(C[C@H](O1)C)C(=O)[C@@H]2C(=c3cc(ccc3=[NH+]2)Br)C C63479719
Cc1ccc2=[NH+]C(=O)C3=C[C@H](SC3=c2c1)C(=O)N4CCCCC4 C63490507
c1ccc2=[NH+][C@H]3[C@@H](N(CCC3=c2c1)Cc4ccoc4)c5ccc(cc5)F C64131644
CCCC(=O)N1CCC2=c3ccccc3=[NH+][C@H]2[C@@H]1c4cccnc4 C64557603
C1CCc2nnc(n2CC1)[C@H]3CCC[NH+](C3)[C@@H]4CCCC=C4 C66492054
C1CCC(CC1)S(=O)(=O)N2CCCC[C@@H](C2)[NH+]3CCCC3 C66580104
C1CCC(CC1)S(=O)(=O)N2CCC[C@@H](C2)[NH+]3CCCCC3 C66580126
C[C@@H]1C[C@H](CC(C1)(C)C)CC(=O)N2CCC(CC2)n3cc[nH+]c3 C66643992
CC(=O)N(C)c1nc(cs1)C[NH+]2CC3C[C@H]4C[C@@H](C3)CC2C4 C66830473
C[NH+](C)C[C@@H]1CCCCN1c2ncc(cn2)Br C67369876
C[NH+](C)C[C@H]1CCCCN1c2ncc(cn2)Br C67369877
C[C@@H](C(=O)C12CC3CC(C1)CC(C3)C2)[NH+]4CCOCC4 C03900111
C[C@H](C(=O)C12CC3CC(C1)CC(C3)C2)[NH+]4CCOCC4 C03900112
CC1=C2C[C@H]3[C@@H](C[C@]2(CCC1)C)OC(=O)[C@@H]3C[NH+]4CCSCC4 C04073344
C1COCCN1c2c(c(c(c([nH+]2)Cl)C(F)(F)F)Cl)Cl C04476427
Cc1ccccc1C[NH+]2C[C@H]3C[C@@H](C2)c4cccc(=O)n4C3 C05010325
C[NH+]1CC[C@]23c4c5ccc(c4O[C@H]2[C@@H](C=C[C@H]3[C@H]1C5)Cl)OC C01721318
C[C@H]1CC(=C[C@@H](C12COC(OC2)C[NH+]3CCCCC3)C)C C00238663
C/C/1=C\CC[C@H]2[C@H](C=C(CC1)C)OC(=O)[C@@H]2C[NH+](C)C C09411243
c1ccc2c(c1)cc(c([nH+]2)N3CCCCC3)C(=O)Cl C11987184
C1CC[NH+](C1)C[C@H]2CCCN(C2)C(=O)[C@H]3CCC=CC3 C20450529
C/C/1=C\CC[C@H]2[C@H](/C=C(/CC1)\C)OC(=O)[C@@H]2C[NH+](C)C C36370224
Cc1ccc2c(c1)nc(n2[C@H]3C[NH+]4CCC3CC4)[C@@H](C)Cl C36909811
C1CC[NH+](CC1)C2CCN(CC2)[C@H]3CCCC[C@@H]3C#N C40694030
Cc1cc2c(n1C[C@@H]3CC[NH+](C3)C(C)C)CCCC2=O C41707318
CC1(Cc2c(ccn2[C@@H]3CC[NH+]4[C@@H]3CCC4)C(=O)C1)C C41707976
CC[NH+]1CCC(CC1)Cn2c(cc3c2CCCC3=O)C C41708345
Cc1cc2c(n1C[C@H](C)[NH+]3CCCCC3)CCCC2=O C41708611
Cc1cc2c(n1[C@@H](C)C[NH+]3CCCCC3)CCCC2=O C41709149
Cc1cc2c(n1[C@H](C)C[NH+]3CCCCC3)CCCC2=O C41709152
Cc1c(c(n(n1)C)Cl)C[NH+](C)C2CCC(CC2)C C42487701
C[NH+](C)C1CCN(CC1)Cc2cc(cs2)Br C43687066
CCc1[nH+]ccn1Cc2cc3ccccc3nc2Cl C48821910
C[C@H](c1nc(cs1)CCl)[NH+]2Cc3ccccc3C2 C50911797
C[C@@H](c1nc2ccc(c(c2n1[C@@H]3CCC[NH+](C3)C)F)F)Cl C53171235
CC(C)(C)[C@@H]1CCC(=O)[C@H](C1)CN2CCC[NH+](CC2)C C53925928
C[C@@H]1CCC(=O)[C@@H](C1)CN2CCC(CC2)[NH+]3CCCCC3 C53928066
C[C@@H]1CCC(=O)[C@@H](C1)CN2CC[NH+](CC2)C3CCCC3 C53931420
C[C@H]1CCC(=O)[C@@H](C1)CN2CC[NH+](CC2)C3CCCC3 C53931422
C[C@@H]1CCC(=O)[C@H](C1)CN2CC[NH+](CC2)C3CCCC3 C53931424
C[C@H]1CCC(=O)[C@H](C1)CN2CC[NH+](CC2)C3CCCC3 C53931426
c1cc2c(cc1[C@@H]3CCC[NH+]3C/C=C/Cl)OCCO2 C54115671
c1cc2c(cc1[C@H]3CCC[NH+]3C/C=C/Cl)OCCO2 C54115673
C1CC[NH+](C1)[C@H]2CCCN(C2)C(=O)C[C@H]3C[C@H]4CC[C@@H]3C4 C58920187
C[NH+](C)CCN1c2c3c(sc2CCCCC1=O)CCCC3 C59486897
C[C@H]1CCC[C@@H]([NH+]1C[C@@H](c2ccc3c(c2)OCCO3)Cl)C C62342640
Cc1cc(c(n1C)C)C(=O)C[NH+]2CCC3(CCCC3)CC2 C62955029
c1ccc2=[NH+][C@@H]3C(=c2c1)CC/C(=C\C4CCCCC4)/C3=O C06252803
c1ccc(cc1)/C=C\2/CCC3=c4ccccc4=[NH+][C@@H]3C2=O C39323825
Cc1ccccc1[C@H]2CCC[NH+]2Cc3nc(c(o3)C)C C64142650
C[C@@H]1CCCN(C1)C(=O)CCC2=c3ccccc3=[NH+]C2 C64338209
C[C@@H]1CC[C@@H]2[C@@H](C1)CCC[NH+]2CC(=O)N3CCCCC3 C64515613
CCCN(C)C(=O)[C@H]1C=c2cc(ccc2=[NH+]1)Br C64553510
c1c2c(sc1C(=O)N3CCCC3)C[NH+](C2)C4CCCC4 C65238985
C[C@H](c1cccc(c1)c2ccc3c(c2)CCC3=O)[NH+](C)C C65408958
C[C@H]1C[C@H](CC(C1)(C)C)CC(=O)N2CC[C@@H](C2)[NH+]3CCCC3 C66660178
C[NH+](C)C[C@@H]1CCCCN1C(=O)[C@@H]2Cc3ccccc3S2 C66947072
C[NH+](C)C[C@H]1CCCCN1C(=O)[C@@H]2Cc3ccccc3S2 C66947073
C[NH+](C)C[C@@H]1CCCCN1C(=O)[C@H]2Cc3ccccc3S2 C66947074
Cc1ccc(c(c1)C)C(=O)N2CCCC[C@@H]2C[NH+](C)C C66948272
C[C@H]1C[C@H](CC(C1)(C)C)CC(=O)N2CCC(CC2)[NH+](C)C C67151301
c1ccc2c(c1)ccc3c2oc(cc3=O)c4ccc5c(c4)OCCO5 C00238468
c1c(nc2n1nc3c(n2)CCCC3)C45CC6CC(C4)CC(C6)C5 C04126619
c1cc(sc1)c2ncnn2c3c(c4c(s3)CCCCC4)C#N C00181012
Cc1ccc(c(c1)C)N2C(=O)c3cccc4c3c(ccc4N(C)C)C2=O C00910449
Cc1ccc(cc1)[C@@H]2N3[C@@H](CC(=N3)c4cccnc4)c5ccccc5O2 C04292017
Cc1c(c2c(o1)c(c(c(c2F)F)F)F)c3nc(on3)C(C)(C)C C00108423
c1cc(oc1)c2c(nc3c(n2)cc(cc3Cl)Cl)c4ccco4 C01508085
Cc1cc(nc2c1c3c(s2)c4nc5ccccc5n4c(n3)C)C C00088634
CC1(COP(=S)(OC1)N\2CCC/C2=N\c3ccccc3)C C04791414
Cc1cc2c(cc1C)n3c(=O)/c(=C\c4ccc(cc4)C=O)/sc3n2 C04792815
c1ccc2c(c1)c3nc(nn3cn2)c4ccc(cc4)Br C05013014
Cc1ccc(cc1)[C@@H]2C(=C(OC3=C2C(=O)CCC3)n4cccc4)C#N C01401024
C1CCC2(C1)[C@@]3(CCCO3)OC4(CCCC4)[C@]5(O2)CCCO5 C05494826
Cc1ccc(cc1)c2nnc3n2c4c(s3)C(=O)CC(C4)(C)C C00047350
CC(C)c1ccc(cc1)C2=CSC3=NS(=O)(=O)CCN23 C03189312
Cc1cccc(c1)c2nc3n(n2)c(=O)/c(=C\c4ccccc4F)/s3 C06479022
C[C@]12CCc3c(non3)[C@H]1CC[C@@H]4[C@@H]2CC[C@]5([C@@H]4CCC5=O)C C06482915
Cc1ccc2c(c1)ccc(n2)c3nnc(o3)c4c(cccc4F)F C02786484
c1ccc2c(c1)ccc3c2c(cc(=O)o3)Cn4cnc5c4cccc5 C08342226
Cc1cc(nc2c1C(=O)C3=Cc4ccccc4O[C@]3(O2)C(F)(F)F)C C09304680
c1cc(ccc1c2nn3c(nnc3s2)c4cc(ccc4F)F)F C09546963
c1ccc(cc1)c2nnc3n2c(=O)/c(=C\c4ccccc4Cl)/s3 C13777765
Cc1cc(c2c(c1)s/c(=N\C(=O)c3ccco3)/n2CC#C)C C13951117
Cc1c2c(n(n1)C(=O)c3ccc(nc3Cl)Cl)C[C@H]4[C@@H]2C4(C)C C16030989
Cc1cc(ccc1Cl)S(=O)(=O)N=C2C=CC(=O)c3c2cccc3 C17720583
c1cc(c(cc1c2cc(n3c(n2)c(cn3)C#N)C(F)F)Cl)Cl C20616556
Cc1nc(cs1)c2cc3cc4c(cc3oc2=O)occ4C(C)(C)C C20734793
c1cc2c(cc1F)C(=O)/C(=C\c3cc4c(c(c3)Cl)OCO4)/CCO2 C25452244
Cc1ccc(cc1)/C=c/2\c(=O)n3c(s2)nc(n3)c4ccc(cc4)F C26533933
C[C@H]1CCC[C@@H](N1C(=O)c2c3c(on2)CC[C@@H](C3)C(C)(C)C)C C35828505
Cc1ccc(c(c1)C)N(C(=O)C)/N=C\2/C(=O)c3ccccc3S2 C08686418
CC\1=NOC(=O)/C1=C\c2ccc(o2)c3ccc(cc3Cl)Cl C13124825
CC1=C2CCN3C(=O)OC4([C@]3(C5=CC=CC(=N1)[C@H]25)C)CCCCC4 C39211772
CN\1C(=O)/C(=C/c2ccccc2F)/S/C1=N\c3ccncc3Cl C39864232
CN\1C(=O)/C(=C/c2cccc(c2)F)/S/C1=N\c3ccncc3Cl C39864233
CC1=C2C=C(C=C[C@@H]2N=C1C)[C@@H]3N=NC(=S)N3c4ccccc4 C39960617
c1cc2c(cc1Br)C(=O)N(C2=O)[C@H](C#N)C3CCCCC3 C40222292
CC(=O)O[C@]12[C@H](O1)C[C@@H]3[C@]2(CC[C@H]4[C@@H]3CC[C@H]5[C@]4(C[C@@H]6[C@H](C5)O6)C)C C43743078
C[C@@H]1CCCCN1c2c(cc(cc2Br)[N+](=O)[O-])Cl C45885799
c1ccc(cc1)C2=Nc3ncnn3[C@H](C2)c4cccc5c4cccc5 C00088497
Cc1ccc(cc1)[C@H]2CC(=Nc3n2ncn3)c4ccc(c(c4)C)C C02919309
Cc1ccc2c(c1)s/c(=N/C(=O)c3cc(oc3C)C)/n2CC#C C44223777
Cc1cc(c(o1)C)C(=O)/N=c/2\n(c3ccc(cc3s2)F)CC#C C38875412
Cc1cccc(c1)c2c(nnn2c3ccc(cc3C)Cl)C#N C62218169
Cc1ccc(c(c1)C)n2c(c(nn2)C#N)c3ccc(c(c3)F)F C62245872
CC(C)c1nn2c(c(nc2s1)c3ccc4ccccc4c3)C#N C62395014
Cc1ccc(cc1)c2nn3c(c(nc3s2)c4cccs4)C#N C62395284
CC(C)c1c(n2c(n1)sc(n2)C34CC5CC(C3)CC(C5)C4)C#N C62395800
Cc1ccc(c(c1)C)c2nc(c(s2)C(=O)N3CCOCC3(C)C)C C63597619
Cc1cc(c2c(c1)N(CCC2)C(=O)c3cc4c(nn(c4s3)C)C)C C66476419
c1ccc2cc(ccc2c1)Oc3coc4cc(ccc4c3=O)OC(=O)c5cccc(c5)Br C01772408
CCc1ccc(cc1)Oc2coc3cc(ccc3c2=O)OC(=O)c4ccc(cc4)Br C01775194
CC[C@H](C)c1ccc(cc1)Oc2ccc3nnc(n3n2)c4ccc(cc4)Br C02983271
CCOC(=O)C1=C(N=c2n(c(=O)/c(=C\c3ccc(cc3)C(C)C)/s2)[C@H]1c4cccs4)C C09046626
CC(C)c1ccc2c(c1)sc(n2)N3[C@H](c4c(=O)c5ccccc5oc4C3=O)c6ccccc6F C02214600
CC(C)c1ccc2c(c1)s/c(=N\C(=O)c3ccc(s3)Br)/n2CC(=O)OC C09276037
CC(C)Cc1c2c(c3c4c(c(nc(n4)SC)N5CCCCC5)sc3n1)CC(OC2)(C)C C09480273
CCOC(=O)Cn\1c2c(cc(cc2Cl)Cl)s/c1=N\C(=O)c3ccc(s3)Cl C09767303
c1cc(ccc1/C=N/n\2c(cs/c2=N\C3CCCCC3)c4ccc(cc4)OC(F)F)C#N C12311992
Cc1ccc(cc1)S(=O)(=O)c\2cc3cccc(c3o/c2=N\c4cc(ccc4C)C)OC C12437472
CC(=C)CSc1nnc2n1cnc3c2sc4c3c5c(c(n4)c6ccccc6)CCCC5 C09144461
CC(C)c1c2c(c3c4c(c5nnc(n5cn4)SCc6ccc(cc6)Cl)sc3n1)CCCC2 C09541762
Cc1ccc(c(c1)/N=C\2/N(C(=O)/C(=C/3\N(c4cc(ccc4S3)OC)C)/S2)CC=C)C C13306271
c1ccn2c(c1)nc(c2c3ccc(=O)n(n3)c4c(cccc4Cl)Cl)c5ccc(cc5Cl)F C13493043
c1cc(cc(c1)C(F)(F)F)c2ccc(o2)/C=c\3/c(=O)n4c(s3)nc(n4)c5cccc(c5)Cl C09459472
Cc1ccc(cc1)n2c(=O)c3c(n4c2nnc4SCC=C)-c5ccccc5CC36CCCCC6 C02276808
COc1cc2c(c3cc(oc4c3c(o2)cc(=O)c4)c5ccccc5)c6c1CC[C@H](O6)c7ccccc7 C14614772
Cc1ccc(o1)/C=N/n\2c(cs/c2=N\c3ccc(cc3F)F)c4ccc(cc4)OC(F)F C15980910
c1ccc(cc1)Cc2nnc3n2nc(s3)c4ccc(o4)c5ccc(c(c5)Cl)Cl C03330721
c1ccc(cc1)Oc2ccc(cc2)N(c3nc4ccccc4s3)C(=O)c5ccc(nc5)Cl C03338506
c1ccc(cc1)[C@@H]2CCN3CC[C@H](c4c3c2cc(c4)/N=C/c5cccc(c5)[N+](=O)[O-])c6ccccc6 C16671697
CCN(CC)[P@@]1(=Nc2ccc(cc2C)C)/C(=C\3/C(c4ccccc4N3C)(C)C)/C=NN1C C32693741
CC(C)(C)c1ccc(cc1)c2nc3n(n2)c(=O)/c(=C/c4ccc(o4)c5ccc(cc5)F)/s3 C34954162
CCc1ccc2c(c1)c(=O)c3c(o2)C(=O)N([C@@H]3c4ccc(cc4)C(C)C)c5nc(c(s5)C)C C38730740
c1ccc(cc1)Oc2cccc(c2)C(=O)N(c3nc4ccccc4s3)/N=C/c5cccs5 C39713165
C[C@@]12CC[C@@](C1(C)C)(c3c2nc4cc(c(cc4n3)Cl)Cl)C(=O)OC5=CC(=O)CC(C5)(C)C C33366911
Cc1cccc(n1)/N=C/2\N(C(=O)/C(=C/c3ccccc3OCC=C)/S2)C4CCCCC4 C39863619
CCOc1ccc(cc1)/C=C\2/C(=O)N(/C(=N\c3cccnc3Cl)/S2)C4CCCCC4 C39864162
CN\1C(=O)/C(=C\c2ccc(o2)c3ccc(c(c3)Cl)Cl)/S/C1=N\c4ccncc4Cl C39864211
Cc1ccc(cc1)[C@H]2c3c(=O)c4cc(cc(c4oc3C(=O)N2c5nc6ccc(cc6s5)Cl)C)C C40045414
Cc1ccc(cc1)[C@@H]2c3c(=O)c4cc(c(cc4oc3C(=O)N2c5nc6ccc(cc6s5)C)C)Cl C40055592
Cc1ccc2c(c1)c(c(o2)C(=O)Oc3ccccc3/C=C\4/C(=O)c5cc(ccc5O4)C)C C40127944
CCc1ccc2c(c1)C(=O)/C(=C/c3ccccc3OC(=O)c4c(c5cc(ccc5o4)Cl)C)/O2 C40128001
Cc1ccc2c(c(oc2c1C)C(=O)Oc3ccccc3/C=C\4/C(=O)c5cc(c(cc5O4)C)C)C C40128072
Cc1ccc2c(c1)C(=O)/C(=C\c3ccc(cc3)OC(=O)c4c(c5ccc(c(c5o4)C)C)C)/O2 C40128220
Cc1cc2c(cc1C)O/C(=C\c3ccc(cc3)OC(=O)c4c(c5cc(ccc5o4)Cl)C)/C2=O C40128328
Cc1ccc(cc1)CSc2nnc3n2c4ccsc4c(=O)n3Cc5ccc(cc5)C(C)C C45924565
Cc1ccccc1/C=C\2/C(=O)N(/C(=N\N=C/C(=C/c3ccccc3)/C)/S2)Cc4ccco4 C47138838
Cc1ccc(cc1)COc2ccccc2/C=c/3\c(=O)n4c(s3)nc(n4)c5ccccc5Cl C48513363
Cc1ccc(cc1)[C@H]2[C@@H]3[C@@H](Oc4ccccc4C3=Nc5n2nc(n5)SC)c6cccc(c6)Cl C49933281
Cc1ccc(cc1)[C@H]2[C@H]3[C@H](Oc4ccccc4C3=Nc5n2nc(n5)SC)c6cccc(c6)C C50617335
Cc1ccc(cc1)[C@@H]2[C@@H]3[C@H](Oc4ccc(cc4C3=Nc5n2nc(n5)SC)C)c6ccc(cc6)C C50630038
c1ccc(cc1)/N=N/c2ccc(cc2)c3ccc(o3)/C=N/c4c(c5c(s4)CCCC5)C#N C08826552
Cc1ccc(c(c1)C)S(=O)(=O)N=C2C=C(C(=O)c3c2cccc3)Sc4nc5ccccc5s4 C08439041
CCc1ccc(cc1)C2=NN([C@@]3(C=C2)N(N=C(S3)C(=O)C)c4ccccc4)c5ccccc5 C59120982
Cc1ccc(cc1)/N=C/2\N(C(=O)/C(=C/3\c4cc(ccc4N(C3=O)C(C)C)Br)/S2)C C59146257
Cc1ccc(cc1)/N=C/c2ccc(o2)Sc3nnc(n3c4ccccc4)c5ccccc5 C59462459
c1ccc(c(c1)/C=N/c2ccc(cc2)Br)Oc3ccc(cc3[N+](=O)[O-])C(F)(F)F C59500319
c1ccc(cc1)[C@@H]2CCN3CC[C@H](c4c3c2cc(c4)/N=C/c5ccc(cc5)[N+](=O)[O-])c6ccccc6 C59506165
Cc1c(ccc2c1O/C(=C\c3ccc(cc3)C(C)C)/C2=O)OCc4cc(cc5c4OCOC5)Cl C41507431
COC(=O)c1c2c(sc1NC(=O)C[NH+]3CCCCCC3)CCCC2 C04747716
Cc1ccc(o1)C[NH+](C)Cc2[nH]c(=O)c3c(csc3n2)c4ccccc4 C07487672
Cc1c(n(c(c1C#N)NC(=O)C[NH+]2CCC[C@@H](C2)C)C3CCCCC3)C C08142778
Cc1ccc(cc1)NC(=O)C[NH+](C)Cc2cc(cc3c2OCOC3)F C08472941
C[C@@H](c1cc(ccc1OC)OC)[NH2+]Cc2cc3c(c(c2)Cl)OCO3 C08936597
Cc1ccc(cc1)NC(=O)C[NH+](C)[C@H](C)C(=O)N2C[C@H](C[C@@H](C2)C)C C12697548
Cc1ccc(cc1)C[NH+](C)CC(=O)Nc2cc(nn2c3ccccc3)C C12989757
Cc1ccc2cc(c(nc2c1)OC)C[NH+](C)Cc3c4c([nH]n3)CCCC4 C12143731
CN(C)C(=O)c1c2c(n(n1)CC3CCCCC3)CC[C@@H](C2)[NH2+]CC=C C14732531
Cc1c(c(n(n1)C)C)NC(=O)[C@H](C)[NH+](C)CC23CC4CC(C2)CC(C4)C3 C16439251
CC1CCN(CC1)c2nnc(s2)n3cccc3C[NH2+]C4CCCC4 C20576362
c1ccc(cc1)c2nnc(o2)[C@H](c3ccc(cc3)F)[NH2+]Cc4ccco4 C21538355
C[C@H](C(=O)N1CCc2c1cccc2)[NH2+]CC3(CCCCC3)N4CCOCC4 C22461394
Cc1cc(ccc1C[NH+]2CCC[C@H]2c3ccc(s3)C(=O)NC)n4cccn4 C23337518
c1cc(cc(c1)c2ccn(n2)C[C@H]3CC[NH2+]C3)c4ccc5c(c4)OCO5 C23580832
CCCC[NH2+]CC(=O)N1c2ccccc2-n3cccc3[C@@H]1c4ccco4 C35228266
Cc1ccc(cc1)[C@H]2c3cccn3CC[NH+]2CC(=O)NCc4ccco4 C37422402
CC(C)C[NH2+][C@@H](c1cc2c(c(c1)Br)OCO2)C(=O)OC C37966004
COC(=O)[C@@H]1C(=c2cc(ccc2=[NH+]1)Cl)NC(=O)CCC3CCCC3 C38609975
COC(=O)[C@H]1C(=c2cc(ccc2=[NH+]1)Cl)NC(=O)CCC3CCCC3 C38609977
CCc1cccc2=C(C[NH+]=c12)C(=O)C(=O)Nc3cc(c(cc3C)OC)C C39354237
C[C@@H]1CN(C[C@@H](O1)C)C(=O)[C@H](C)Nc2ccc(cc2)[NH+]3CCC(CC3)C C12559185
C[C@@H]1CN(C[C@@H](O1)C)C(=O)[C@@H](C)Nc2ccc(cc2)[NH+]3CCC(CC3)C C12559188
CC(C)c1ccc(cc1)[C@@H](CNC(=O)c2csnn2)[NH+]3CCCC3 C41154507
Cc1ccc(cc1Cl)NC(=O)[C@H](C)[NH+]2CCN(CC2)c3nc(cs3)C C47891553
c1cc(oc1)[C@H](CNC(=O)c2ccc3c(c2)scn3)[NH+]4CCCCC4 C48325617
CC[C@H](C)N1C(=O)[C@H]([NH2+]C12CCN(CC2)C(=O)C(C)C)Cc3ccccc3 C36026442
Cc1ccc(cc1)[C@@H](c2ccccc2)[NH2+]CC(=O)N3CCC4(CC3)OCCO4 C51593828
CN(Cc1c(cccc1Cl)F)C(=O)Nc2cccc(c2)c3c[nH+]co3 C52471264
CC(C)(C)c1cc(n(n1)C)NC(=O)C[NH+](C)Cc2ccc(c(c2)F)F C52530000
CN(C)c1ccc(c[nH+]1)CNC(=O)N(C)Cc2ccc(s2)Br C58757414
CN(C)c1cc(cc[nH+]1)CNC(=O)N(C)Cc2ccc(cc2)Br C58761395
C[NH+](C)CCn1cc(cn1)NC(=O)c2cc3c(s2)CCCCCC3 C61636031
CC(C)c1cccc(c1)N(C)C(=O)C(=O)NCC2(CCCC2)[NH+](C)C C63202904
CC[C@@]1([C@@](N(C(=O)O1)CCC2=c3cc(ccc3=[NH+][C@@H]2C)Cl)(C)O)C C63515286
CC[C@]1([C@](N(C(=O)O1)CCC2=c3cc(ccc3=[NH+][C@@H]2C)Cl)(C)O)C C63515289
c1ccc(cc1)/C=N/NC(=O)[C@@H]2C=c3cc(ccc3=[NH+]2)OC(F)(F)F C63598840
COc1ccc(cc1)/C=C(\C#N)/C(=O)NCCC2=c3ccccc3=[NH+]C2 C63623181
CC[C@H](C)NC(=O)CC1CCN(CC1)C(=O)[C@@H]2C=c3cc(ccc3=[NH+]2)Cl C63739279
Cc1nc(on1)[C@@H](C)NC[C@@H](c2ccccc2)C3=c4ccccc4=[NH+]C3 C64025524
c1ccc2=[NH+][C@@H](C=c2c1)CNC(=O)[C@@H]3CCC(=O)N(C3)CC4CCCCC4 C64143698
C[C@@H]1N=C(CO1)c2ccc(cc2)NC(=O)CCC3=c4ccccc4=[NH+]C3 C64212625
CCOC(=O)[C@H]1C(=c2cccc(c2=[NH+]C1=O)C)NCc3ccc(cc3)C C64392860
CC(C)(C)[C@@H](Cn1cc[nH+]c1)NC(=O)N2CCC[C@@H]2c3ccsc3 C65399408
C[C@@H](C(=O)Nc1ccc(cc1)N2CCCC2=O)[NH+]3CC4C[C@H]5C[C@@H](C4)CC3C5 C65967654
C[C@@H](C(=O)NC12CC3CC(C1)CC(C3)C2)[NH+]4CCC[C@@H](C4)C(=O)OC C66835643
Cc1cnc(o1)c2cccc(c2)NC(=O)[C@H](Cc3ccccc3)[NH+](C)C C66932096
CCc1c(c2ccccc2o1)C[NH2+]Cc3cccc(c3)N4CCOC4=O C66974150
Cc1ccc(cc1[N+](=O)[O-])C[NH2+][C@H]2CCOc3c2cc(cc3)Br C67223711
c1cc(oc1)[C@@H](CNc2ncc(cn2)Br)[NH+]3CCCCC3 C67346635
Cc1ccc(c(c1)C)N2C(=O)[C@@H]3[C@H]4c5ccccc5C=C[NH+]4[C@@H]([C@@H]3C2=O)C(=O)C C04871683
Cc1ccc(c(c1)C)N2C(=O)C[C@H](C2=O)[C@H]3CCCC=C3[NH+]4CCOCC4 C05015797
CN1C[C@@H]2C[C@H]([NH+]3[C@@]2(C1=O)CCC3)c4cnc(nc4)c5cccc6c5cccc6 C12003663
C[C@H]1CN(CC[NH+]1C)C(=O)c2csc3n2cc(n3)c4ccccc4Cl C12301106
CCn1c2c(c(n1)C(=O)N3CCCCCC3)C[C@H](CC2)[NH+]4CCCCC4 C14755075
Cc1ccn(/c(=[NH+]/C2CCCCC2)/c1)C(=O)c3cccc(c3)S(=O)(=O)C C26129243
Cc1c(sc2c1c(nc(n2)C[NH+]3CCCC3)N4C[C@H](O[C@@H](C4)C)C)C C28939691
c1cc(cc(c1)Br)c2nnc3n2CN(CS3)c4cc[nH+]cc4 C30825272
Cc1nc(c2c3c(sc2n1)COC(C3)(C)C)N4CC[NH+](CC4)CC=C C34749817
Cc1nc(c2c3c(sc2n1)COC(C3)(C)C)N4CC[NH+](CC4)CC(=C)C C34749818
Cn1cc(c(n1)c2ccc3c(c2)OCCO3)C[NH+]4CC5C[C@H]6C[C@@H](C5)CC4C6 C15961780
Cc1ccc(cc1)C2=NC(=CC3=c4ccccc4=[NH+][C@H]32)C(=O)N5CCOCC5 C38564716
c1cc(cnc1)[C@@H]2[NH+]=NC(=S)N2/N=C/c3ccc(cc3)Br C38917939
c1ccc(c(c1)/C=N/N2[C@@H]([NH+]=NC2=S)c3ccccn3)Br C38990019
c1ccc(c(c1)[C@@H]2[NH+]=NC(=S)N2/N=C/c3cccnc3)Br C39011782
c1ccc(cc1)[C@H]2C3=C(CCN(C3)C(=O)c4ccc(o4)Br)N=[NH+]2 C39030175
CN1C[C@@H]2C[C@H]([NH+]3[C@@]2(C1=O)CCC3)[C@@H]4C=NN=C4c5ccc(cc5)Cl C39388430
c1ccc(cc1)[C@@H]2C3=C(CCN(C3)C(=O)[C@@H]4Cc5ccccc5OC4)N=[NH+]2 C39531549
c1ccc(cc1)[C@@H]2C3=C(CCN(C3)C(=O)[C@H]4Cc5ccccc5OC4)N=[NH+]2 C39531553
Cc1ccc2cc3c([nH+]c2c1)N(CC3)c4ccc(cc4)C(=O)N5CCOCC5 C39881491
c1ccc2=[NH+]CC(=c2c1)/C=C\3/C(=O)N(C(=S)S3)c4ccc5c(c4)OCO5 C39926603
Cc1nn2c(=O)cc(nc2s1)C[NH+]3CCc4c(ccs4)[C@H]3c5ccccc5 C43273083
Cc1c(nc2nc(=S)n(n2c1C)C[NH+](C3CCC(CC3)C)C4CC4)C C54472014
Cc1cccn2c1[nH+]c(cc2=O)CN3CCn4cccc4[C@@H]3c5ccccc5 C26164155
Cc1cc(c(c(c1C)S(=O)(=O)N2CCN(CC2)c3cc[nH+]cc3)C)C C30496616
C[C@@H]1[C@@H]2C(=c3ccccc3=[NH+]2)C[C@@H]4N1C(=O)CN(C4=O)CCC5=CCCCC5 C63136926
C[C@H](c1ccccc1)/N=C\2/N(CCS2)C(=O)C3=c4ccccc4=[NH+]C(=O)C3 C39944447
Cc1ccc(cc1C)S(=O)(=O)N2CC[C@@H]3C(=c4cc(ccc4=[NH+]3)OC)C2 C63294027
CC1([C@@H]2C(=c3ccccc3=[NH+]2)C[C@@H]4N1C(=O)N(C4=O)CCc5ccccc5)C C63351141
C[C@@H]1[C@@H]2C(=c3ccccc3=[NH+]2)C[C@@H]4N1C(=S)N(C4=O)c5ccc(cc5)OC C63351153
CCc1ccc(cc1)[C@@H]2CN3C(=O)CN(C(=O)[C@@]3([C@H]4C2=c5ccccc5=[NH+]4)C)C C63374260
CC(C)(C)[NH+]1CCCN(CC1)C(=O)/C=C/c2c(nc3n2cccc3)Cl C63727344
c1ccc2=[NH+][C@H](C=c2c1)C(=O)N3CCC(CC3)CC(=O)N4CCCCCC4 C63737776
c1ccc2=[NH+]CC(=c2c1)CC(=O)N3CCC(CC3)C(=O)N4CCCCCC4 C63842564
C[C@@H]1CSc2n1c(=O)cc(n2)CN3CCC(CC3)C4=c5ccccc5=[NH+][C@@H]4C C63959163
C[C@H]1CSc2n1c(=O)cc(n2)CN3CCC(CC3)C4=c5ccccc5=[NH+][C@@H]4C C63959165
C[C@H]1CSc2n1c(=O)cc(n2)CN3CCC(CC3)C4=c5ccccc5=[NH+][C@H]4C C63959172
Cc1cc(nc(n1)SCC(=O)N2CCC3=c4ccccc4=[NH+][C@@H]3[C@H]2C)C C63964898
Cc1ccc(c(c1)C)c2nc(cs2)C(=O)N3CCN(CC3)c4cc[nH+]cc4 C64022941
COCC(=O)N1CCC2=c3ccccc3=[NH+][C@H]2[C@@H]1c4ccc(cc4F)OC C64024243
CCn1cc(cn1)C(=O)N2CCC3=c4ccccc4=[NH+][C@@H]3[C@@H]2c5ccccc5F C64074351
C1CCC(CC1)C[NH+]2CCN(CC2)CC(=O)N3CCO[C@H]4[C@H]3CCCC4 C64130496
Cc1ccc(cc1)[C@H]2[C@H]3C(=c4ccccc4=[NH+]3)CCN2C(=O)c5ccnn5C C64568058
Cc1cc2nn(c(=S)n2c3c1cccc3)CN4CC[C@@H](C4)[NH+]5CCCC5 C66081002
Cc1ccc(c(c1)C)c2nn(c(=S)o2)CN3CC[C@H](C3)[NH+]4CCCC4 C66793671
C[NH+](C)[C@H]1Cc2ccccc2N(C1)C(=O)c3cnn(c3)c4ccccc4Cl C67204684
Cc1c(nc(o1)c2ccccc2)C(=O)N3C[C@H](Cc4c3cccc4)[NH+](C)C C67205956
C[NH+](C)[C@@H]1Cc2ccccc2N(C1)C(=O)c3cc4c(c(c3)Cl)OCCCO4 C67206066
C[NH+](C)[C@H]1Cc2ccccc2N(C1)C(=O)c3ccn(n3)c4ccccc4F C67206320
Cc1ccnn1c2ccc(cc2)C(=O)N3C[C@@H](Cc4c3cccc4)[NH+](C)C C67209652
C[C@H]1CCC[C@]2(C1=C[C@H]3[C@@H](C2)OC(=O)[C@@H]3C[NH+](Cc4ccccc4)Cc5ccccc5)C C04082830
C[NH+](C)CCCN(c1nc2ccc(cc2s1)Br)C(=O)C3CCCCC3 C04359662
CC[NH+](CC)CCN(c1nc2ccc(cc2s1)OCC)C(=O)c3ccc(cc3C)C C05121846
CC[NH+](CC)CCN(c1nc2c(cccc2s1)OCC)C(=O)c3cc(ccc3C)C C05122002
CC[NH+](CC)CCN(c1nc2c(c(ccc2s1)C)C)C(=O)c3ccc(cc3)C(=O)C C05122115
CCN(CC)c1ccc(cc1)C(=O)N(CCC[NH+](C)C)c2nc3ccc(cc3s2)C C05087586
C[NH+](C)CCCN(c1nc2c(cccc2s1)OC)C(=O)c3ccc4c(c3)CCCC4 C05122365
CCOc1ccc(cc1)NC(=O)c2c3c(sc2NC(=O)C[NH+](C)C)C[C@@H](CC3)C(C)(C)C C08396651
CCn1c2ccccc2c3c1ccc(c3)[P@+](C(C)(C)C)(Nc4ccc(cc4)C)N5CCCC5 C09139616
C[C@H](c1nnc(n1c2ccc(cc2)Cl)SCc3ccc(cc3Cl)F)[NH+](C)C C09101441
C[C@H](c1nnc(n1c2ccc(cc2)Cl)SCc3c(cccc3Cl)F)[NH+](C)C C09102781
Cc1c(ccc2c1nc(s2)N(CC[NH+](C)C)C(=O)Cc3ccc(s3)Cl)Cl C10061618
CC[NH+](CC)CCN(c1nc2c(cccc2s1)F)C(=O)c3ccc(cc3)Br C10066757
CCOc1ccc2c(c1)sc(n2)N(CCC[NH+](C)C)C(=O)c3ccc(s3)Cl C10067573
Cc1cc(c2c(c1)sc(n2)N(CCC[NH+](C)C)C(=O)c3ccc4c(c3)scn4)C C10068541
C[NH+](C)CCN(c1nc2c(s1)cccc2SC)C(=O)/C=C/c3ccccc3Cl C10812530
C[NH+](C)CCN(c1nc2c(s1)cccc2SC)C(=O)c3ccc4c(c3)CCCC4 C10812549
C[NH+](C)CCN(c1nc2ccc(cc2s1)SC)C(=O)c3ccc4c(c3)CCCC4 C10816323
Cc1ccc2c(c1)sc(n2)N(CCC[NH+](C)C)C(=O)c3ccc(cc3)Br C12140911
Cc1ccc(cc1C)c2cs/c(=N\CC[NH+]3CCOCC3)/n2/N=C/c4cccs4 C12311880
Cc1ccc(cc1)c2csc(n2)N(CCC[NH+](C)C)C(=O)c3ccc(cc3)Br C12469045
CC(C)(C)n1c(nnn1)[C@@H](c2ccc(cc2)F)[NH+](Cc3ccccc3)Cc4cccs4 C12642715
C[C@H]1CCC[C@]2(C1=C[C@H]3[C@@H](C2)OC(=O)[C@H]3C[NH+](Cc4ccccc4)Cc5ccccc5)C C12876822
c1ccc2c(c1)ccc(c2Br)OCCC[NH+]3CCCC[C@@H]3c4cccnc4 C09410982
C[C@]1(C[C@]23[C@H]1CC[NH+]2[C@@H](C3)[C@H](c4ccnc5c4cccc5)OC(=O)c6ccccc6)C=C C15221880
c1ccc(cc1)C[NH+](Cc2ccccc2)CC(=O)N(Cc3ccccc3)Cc4ccccc4 C17099152
CCCn\1c(cs/c1=[NH+]\c2ccccc2)c3ccc(cc3)S(=O)(=O)N(CC)CC C19898557
Cc1cc(c(c(c1CSc2nnc(n2c3ccccc3)C[NH+]4CCCCC4)C)C(=O)C)C C24969143
CCN(CC)S(=O)(=O)c1ccc(cc1)c2cs/c(=[NH+]\c3ccccc3)/n2C(C)(C)C C27019781
CCOc1ccc(cc1)C[NH+](Cc2ccccc2)Cc3cc(=O)n4c5c(sc4n3)CCCC5 C33069027
CC(=C)C[NH+]1CCN(CC1)c2c3c4c(sc3nc(n2)SCC(=C)C)COC(C4)(C)C C34750013
C/C(=C\c1ccccc1)/CN(CCCn2cc[nH+]c2)C(=O)c3ccc(c(c3)Cl)Cl C34944784
Cc1ccc(cc1)[C@@H]2CC(=NN2C(=O)C[NH+](CC=C)C3CCCC3)c4cc(ccc4C)C C35785318
Cc1cccc(c1)Cn2cccc2C[NH+](CCCOC)Cc3ccc(cc3)Br C35844706
Cc1ccccc1[C@@H]2C[NH+](C[C@@H]2CN(C(C)C)C(=O)c3ccccc3)CC4CCCCC4 C35887465
Cc1ccc(cc1)[C@@H]2CC(=NN2C(=O)C[NH+](CC=C)C3CCCC3)c4ccc(cc4C)C C36342502
Cc1ccc(c(c1)c2c3ccccc3c(=O)n(n2)C[NH+](C)Cc4ccc(cc4)N(C)C)C C36802775
CC[NH+](CC)CCN(c1nc2ccc(cc2s1)Cl)C(=O)c3ccc(o3)Br C36641241
CCc1ccc2c(c1)sc(n2)N(CCC[NH+](C)C)C(=O)Cc3cccc4c3cccc4 C36643389
Cc1ccc2c(c1C)nc(s2)N(CCC[NH+](C)C)C(=O)C34CC5CC(C3)CC(C5)C4 C36644637
CCOc1ccc(cc1)N(C[C@@H]2C=c3cccc(c3=[NH+]C2=O)C)C(=O)c4ccc(cc4)C C38904039
CCOc1ccc(cc1)N(C[C@H]2C=c3cccc(c3=[NH+]C2=O)C)C(=O)c4ccc(cc4)C C38904040
CCOc1ccc(cc1)N(C[C@@H]2C=c3ccc(cc3=[NH+]C2=O)C)C(=O)c4cccc(c4)C C38918620
CCOc1ccc(cc1)N(C[C@@H]2C=c3ccc(cc3=[NH+]C2=O)C)C(=O)c4ccccc4C C38938153
C[C@H]1CCC[C@@]2(C1=C[C@H]3[C@@H](C2)OC(=O)[C@@H]3C[NH+](Cc4ccccc4)Cc5ccccc5)C C43743461
Cc1ccc(cc1)Cn\2cccc/c2=[NH+]\C(=O)CCc3ncc(o3)c4c(cccc4F)F C45947056
Cc1ccc(c(c1)C)OCc2ccc(o2)C(=O)N3CCC[C@@H](C3)C[NH+]4CCC(CC4)C C60275560
COc1ccc(cc1)n2c3ccccc3nc2S[C@H](c4ccccc4)C(=O)C5=c6ccccc6=[NH+]C5 C39946745
c1ccc(cc1)[C@H](C(=O)C2=c3ccccc3=[NH+]C2)OC(=O)c4c(cccc4Cl)Cl C39946775
Cc1cccc(c1C)N(C[C@H]2C=c3cccc(c3=[NH+]C2=O)C)C(=O)CCc4ccccc4 C63428328
C[NH+](C)CCOC(=O)CCN1C(=O)/C(=C/c2c(cccc2Cl)Cl)/SC1=S C01800617
Cc1ccc(cc1)S(=O)(=O)CC(=O)N(CC[NH+](C)C)c2nc3ccc(cc3s2)F C09385396
C[NH+](C)CCCN(c1nc2ccc(cc2s1)F)C(=O)c3ccc(cc3)S(=O)(=O)C C09385502
Cc1cccc2c1nc(s2)N(CC[NH+](C)C)C(=O)CS(=O)(=O)c3ccc(cc3)F C09385713
C[NH+](C)CCN(c1nc2c(cc(cc2s1)F)F)C(=O)CS(=O)(=O)c3ccc(cc3)F C09386499
C[NH+](C)CCN(c1nc2c(cccc2s1)F)C(=O)CS(=O)(=O)c3ccc(cc3)Cl C09707965
C[NH+](C)CCCN(c1nc2c(cccc2s1)F)C(=O)c3cccc(c3)S(=O)(=O)C C09707968
C[NH+](C)CCN(c1nc2ccc(cc2s1)S(=O)(=O)C)C(=O)c3cccc(c3)Cl C10818032
C[NH+](C)CCN(c1nc2ccc(cc2s1)S(=O)(=O)C)C(=O)c3ccccc3SC C10818407
C[NH+](C)CCN(c1nc2ccc(cc2s1)S(=O)(=O)C)C(=O)c3cccc(c3)SC C10818421
Cc1cc(n(n1)C)C(=O)N(CC2CC[NH+](CC2)Cc3ccccc3F)C[C@@H]4CCCO4 C11842588
Cc1cc(n(n1)C)C(=O)N(CC2CC[NH+](CC2)Cc3ccccc3F)C[C@H]4CCCO4 C11842589
CN(Cc1ccon1)C(=O)[C@@H]2C[C@H](C[NH+]2Cc3c(cccc3Cl)F)Sc4ccccn4 C12208370
Cc1cccc(n1)C(=O)N(CC2CC[NH+](CC2)Cc3ccccc3F)C[C@H]4CCCO4 C12584476
CC[NH+](CC)CCCn1cc2c(c1c3ccccc3Br)c(=O)n(c(=O)n2C)C C09252800
CC(C)S(=O)(=O)c1ncc(n1Cc2ccccc2F)C[NH+]3CCC[C@H]3c4nccs4 C11661751
COCC[NH+]1CCC(CC1)CN(C[C@H]2CCCO2)C(=O)Cc3c(ccc(c3F)F)F C15079176
Cc1cccc(c1C)N(c2nc(cs2)/C=C/3\C(=O)N(C(=S)S3)CC[NH+](C)C)C(=O)C C25063178
c1ccc(cc1)C[NH+](CC(=O)N2CCN(CC2)S(=O)(=O)c3ccc(s3)Cl)C4CC4 C25218622
C[C@@H](c1ccc(cc1)n2cncn2)[NH+](C)CC(=O)N(C)Cc3ccc(c(c3)Cl)Cl C28724735
c1cc(sc1)C[NH+](C[C@@H]2CCCO2)CC(=O)N3CCC[C@@H]3c4ccc5c(c4)OCCCO5 C32772715
CCC[n+]1c(csc1Nc2ccccc2)c3cccc(c3)S(=O)(=O)N4C[C@@H](C[C@H](C4)C)C C35447664
c1ccc(cc1)C[n+]2c(csc2Nc3ccccc3)c4cccc(c4)S(=O)(=O)N5CCCCC5 C35447735
CCN(CC)S(=O)(=O)c1cccc(c1)c2csc([n+]2c3ccccc3)Nc4ccccc4 C35447780
Cc1ccc(cc1)C[n+]2c(csc2Nc3ccccc3)c4cccc(c4)S(=O)(=O)N5CCCC5 C35447833
Cn1cc[nH+]c1CN(Cc2ccc(cc2Cl)F)C(=O)C[C@@H]3c4ccccc4C(=O)O3 C35497194
C[NH+](C)CCN(Cc1nccn1Cc2ccc(cc2)C(F)(F)F)C(=O)c3cccc(c3)F C35638255
Cc1c(c(no1)c2ccccc2)CN(Cc3[nH+]ccn3C)C(=O)[C@H]4C[C@H]4c5ccccc5 C35836699
Cc1ccc(cc1)[C@@H]2c3ccsc3CC[NH+]2CCC(=O)N4CCN([C@@H](C4)C)C(=O)COC C35938679
Cc1ccc(cc1)[C@H]2c3ccsc3CC[NH+]2CCC(=O)N4CCN([C@@H](C4)C)C(=O)COC C35938680
Cc1ccc(cc1)c2csc([n+]2CC=C)Nc3ccc(cc3)c4nnc5n4CCCCC5 C36034393
CCOc1ccc(cc1)[C@H]2c3c(=O)c4cc(c(cc4oc3C(=O)N2CCC[NH+](C)C)C)C C38715524
Cc1cccc(c1)CC(=O)N(CC[NH+](C)C)c2nc3ccc(cc3s2)S(=O)(=O)C C38845821
c1ccc2c(c1)CC[C@H](C2)[NH+]3C[C@@H](CN(C(=O)C3)CC4CCOCC4)OCc5ccncc5 C39352691
Cc1c(sc(n1)C)C(=O)N(C[C@@H]2CCCO2)CC3CC[NH+](CC3)Cc4ccccc4F C15064224
Cc1c(sc(n1)C)C(=O)N(C[C@H]2CCCO2)CC3CC[NH+](CC3)Cc4ccccc4F C15064225
CCCC[n+]1c(csc1Nc2ccccc2)c3ccc(cc3)S(=O)(=O)N4CCC(CC4)C C39729348
c1ccc(cc1)Nc2[n+](c(cs2)c3ccc(cc3)S(=O)(=O)N4CCCC4)C5CCCCC5 C39729456
CCCC[n+]1c(csc1Nc2ccc(cc2)C)c3ccc(cc3)S(=O)(=O)N4CCCC4 C39834998
Cc1ccc(cc1)Nc2[n+](c(cs2)c3ccc(cc3)S(=O)(=O)N4CCCCC4)C(C)(C)C C39835091
C[C@@H]1C(=c2ccccc2=[NH+]1)C(=O)[C@H](C)Sc3ccc(cn3)S(=O)(=O)N4CCCC4 C39942127
C[C@H](C(C)C)[NH+](CC(=O)N1CCN(CC1)S(=O)(=O)c2ccc(cc2)Cl)C3CC3 C32825564
c1ccc(cc1)C[C@H]2C[NH+]3CCC[C@H]3CN2Cc4ccc(cc4)OCC(=O)N5CCOCC5 C23247766
C[NH+](Cc1ccccc1N2CCCCC2)CC(=O)N([C@@H]3CCS(=O)(=O)C3)C4CCCC4 C15574140
C[NH+](Cc1ccccc1N2CCCCC2)CC(=O)N([C@H]3CCS(=O)(=O)C3)C4CCCC4 C15574142
Cn1c(nn(c1=S)C[NH+](C)C(c2ccccc2)c3ccccc3)C[C@H]4CCS(=O)(=O)C4 C45773853
COCCCN1CC(=O)N2[C@H](C1=O)CC3=c4ccccc4=[NH+][C@H]3[C@H]2CCc5ccccc5 C63139402
c1ccc2=[NH+]CC(=c2c1)c3nnc(n3C[C@@H]4CCCO4)SCC(=O)C5=CC[C@@H](S5)Cl C63809753
CCN(CC1CC[NH+](CC1)C2CCN(CC2)C)C(=O)C3=NN=C(C3)c4ccc(s4)C C63848048
CN(C[C@@H]1CC=C(S1)Cl)C(=O)CSc2nnc(n2C3CC3)C4=c5ccccc5=[NH+]C4 C64697742
CC[NH+]1CCN(CC1)C(=S)N=P(C23CC4CC(C2)CC(C4)C3)(N(C)C)N(C)C C05445407
Cc1cc(c(n1c2ccnn2C(C)C)C)/C=C/C(=O)N3CC[NH+](CC3)Cc4cccs4 C09054195
Cc1cc(c2c(c1)sc(n2)N(CC[NH+](C)C)C(=O)c3cccc(c3)S(=O)(=O)C)C C09386804
CCCC(=O)N(CCC[NH+]1CCOCC1)c2nc3ccc(cc3s2)Br C09400999
Cc1ccc2c(c1C)nc(s2)N(CC[NH+](C)C)C(=O)c3ccc(cc3)S(=O)(=O)C C09708004
CC(=O)c1ccc(cc1)C(=O)N(CC[NH+]2CCOCC2)c3nc4c(cccc4s3)F C10046451
Cc1cc2c(cc1C)oc3c(c2=O)[C@H](N(C3=O)CC[NH+](C)C)c4cccc(c4)OC(C)C C10233108
C[NH+](C)CCN(c1nc2c(s1)cccc2S(=O)(=O)C)C(=O)c3ccccc3Cl C10814054
C[NH+](C)CCN(c1nc2ccc(cc2s1)S(=O)(=O)C)C(=O)c3cccc(c3)Br C10818066
Cc1ccc(c(c1)C(=O)N(CC[NH+](C)C)c2nc3ccc(cc3s2)S(=O)(=O)C)C C10818330
Cc1cc(c(o1)C)C(=O)N(CC2CC[NH+](CC2)C3Cc4ccccc4C3)C[C@H]5CCCO5 C11775884
Cc1cnc(nc1[C@H]2CCCN(C2)C(=O)[C@@H]3CCC=CC3)SCC[NH+]4CCOCC4 C11998077
Cc1cnc(nc1[C@H]2CCCN(C2)C(=O)[C@H]3CCC=CC3)SCC[NH+]4CCOCC4 C11998087
Cc1cnc(c(n1)c2cc3c(c(c2)OC)OCC[NH+](C3)C/C=C/c4ccc(cc4)OC)C C12037796
Cc1c(snn1)C(=O)N(CC2CC[NH+](CC2)C3Cc4ccccc4C3)C[C@H]5CCCO5 C12579495
Cn1ccc(c1)CC(=O)N(CC2CC[NH+](CC2)C3Cc4ccccc4C3)C[C@H]5CCCO5 C12711934
Cc1cc(c(n1c2ccc(cc2)OC)C)/C=C(\C#N)/C(=O)N(C)C3CC[NH+](CC3)C(C)C C12798879
COc1ccc(cc1)CN2C[C@@H](C[NH+](CC2=O)[C@@H]3CCSC3)OCc4ccccc4F C14748525
CC[NH+](Cc1ccncc1)Cc2ccc3c(c2)CN(CCO3)C(=O)Cc4ccc(c(c4)F)F C14994669
C[NH+](Cc1ccc(cc1Cl)Cl)CC(=O)N2CCN(CC2)S(=O)(=O)c3ccccc3F C15451734
CC(C)[NH+]1CCC[C@H](C1)CN(C)C(=O)c2cc(c(s2)N3CCOCC3)c4ccncc4 C19447914
CC[NH+](CC)CCN(CC)C(=O)c1ccc(nc1N2CCSCC2)c3cccs3 C19741352
C[NH+](Cn1c(=S)n(c(n1)c2ccncc2)Cc3ccccc3)[C@@H]4CCc5c4cccc5 C25453068
CC(C)C[NH+]1CCN(CC1)c2c3c4c(sc3nc(n2)SCC(=O)N(C)C)CCC4 C34757719
C[C@@H]1CCCN(C1)S(=O)(=O)c2cccc(c2)c3csc([n+]3c4ccccc4)Nc5ccccc5 C35447800
CCN(CC)S(=O)(=O)c1cccc(c1)c2csc([n+]2Cc3ccc(cc3)C)Nc4ccccc4 C35447838
c1ccc(cc1)Nc2[n+](c(cs2)c3cccc(c3)S(=O)(=O)N4CCCCC4)C5CCCCC5 C35447858
Cn1cc[nH+]c1CN(Cc2ccccc2c3ccccc3)C(=O)c4ccc5c(c4)cccn5 C35495564
Cc1cccc(c1)OCc2nc(cs2)CN(CC[NH+](C)C)C(=O)c3ccccc3F C36031751
C[NH+](C)CCN(c1nc2c(cccc2s1)F)C(=O)[C@H]3CC(=O)N(C3)c4ccc(cc4)F C36641327
Cc1cc(c2c(c1)sc(n2)N(CC[NH+](C)C)C(=O)c3cnn(c3C)c4ccccc4)C C36642751
C[NH+](C)CCCN(c1nc2c(ccc(c2s1)Cl)OC)C(=O)c3ccc(cc3F)F C36644875
C[NH+](C)CCN(c1nc2ccc(cc2s1)S(=O)(=O)C)C(=O)c3ccc(cc3Cl)F C38845824
Cc1ccc(cc1)N(C[C@@H]2C=c3ccccc3=[NH+]C2=O)C(=O)c4ccc(c(c4)OC)OC C38906413
Cc1cccc2=C[C@@H](C(=O)[NH+]=c12)CN(c3cccc(c3)OC)C(=O)c4ccc(cc4)OC C38959301
Cc1cc2=C[C@@H](C(=O)[NH+]=c2cc1C)CN(Cc3cccnc3)S(=O)(=O)c4ccccc4 C39325349
Cc1cc(c(o1)C)C(=O)N(C[C@@H]2CCCO2)CC3CC[NH+](CC3)C4Cc5ccccc5C4 C39356892
Cn1ccc(c1)CC(=O)N(C[C@H]2CCCO2)CC3CC[NH+](CC3)C4Cc5ccccc5C4 C39467777
CC1CCN(CC1)S(=O)(=O)c2ccc(cc2)c3csc([n+]3c4ccccc4)Nc5ccccc5 C39729379
CCCCC[n+]1c(csc1Nc2ccc(cc2)C)c3ccc(cc3)S(=O)(=O)N4CCCC4 C39835009
CCOc1ccccc1c2nc(c(o2)C)C[NH+]3CCC(CC3)C(=O)N4CCC[C@H](C4)C C40983657
C[NH+](C)CCCN(Cc1ccc(c(c1)Cl)Cl)S(=O)(=O)c2ccc(cc2)C#N C48313078
c1cc(ccc1COc2cc[nH+]c(c2)C[S@@](=O)C3=NC4=CSCC4=N3)C(F)(F)F C52607392
c1cc(ccc1COc2cc[nH+]c(c2)C[S@](=O)C3=NC4=CSCC4=N3)C(F)(F)F C52607395
Cc1c(cc[nH+]c1C[S@@](=O)C2=NC3=CSCC3=N2)OCC(C(C(F)(F)F)(F)F)(F)F C52607572
Cc1c(cc[nH+]c1C[S@](=O)C2=NC3=CSCC3=N2)OCC(C(C(F)(F)F)(F)F)(F)F C52607574
Cc1cc(c(n1[C@@H]2CCS(=O)(=O)C2)C)C(=O)CSc3[nH+]c(c(n3C4CCCCC4)C)C C24932906
C[C@@H](c1ccccc1Cl)[NH+](CC(=O)N([C@@H]2CCS(=O)(=O)C2)C3CCCC3)C4CC4 C59333922
c1ccc2=[NH+]CC(=c2c1)CN3C[C@H](CN(C(=O)C3)C4CCCCC4)OCc5ccccn5 C63985817
CCOc1ccc(cc1)[C@H]2N=[NH+]C(=S)N2/N=C/c3cc(ccc3OC)Br C64062484
CCCC[C@@]1(C[C@H]([NH2+][C@@H]([C@@H]1C)c2ccc(cc2)OC)c3ccc(cc3)OC)O C04109024
Cc1ccc(cc1)[C@H]2[NH2+][C@H](CC(=N2)c3ccc4c(c3)OCO4)c5ccccc5O C02933899
Cc1cc[nH+]c(c1)N[C@H](c2cccc(c2)F)c3ccc4ccc(nc4c3O)C C04631193
c1ccc2c(c1)nc(s2)NC3=[NH+][C@@H](C4=C(N3)CCCC4=O)c5ccc(cc5)F C04702795
Cc1ccc(cc1)C2=N[C@H]([NH2+][C@@H](C2)c3ccccc3O)c4ccc(cc4)OC C04729190
COc1ccc(cc1)C2=N[C@@H]([NH2+][C@@H](C2)c3ccccc3O)c4ccc(cc4)F C04729336
COc1ccc(cc1)C2=N[C@H]([NH2+][C@H](C2)c3ccccc3O)c4ccc(cc4)F C04729339
COc1cccc(c1)C2=N[C@H]([NH2+][C@H](C2)c3ccccc3O)c4ccc(cc4)F C04729651
Cc1ccccc1[C@@H]2[NH2+][C@@H](CC(=N2)c3ccc(cc3)OC)c4ccccc4O C04730163
Cc1ccccc1[C@H]2[NH2+][C@H](CC(=N2)c3ccc(cc3)OC)c4ccccc4O C04730167
c1cc[nH+]c(c1)N[C@@H](c2cccc(c2)F)c3cc(c4cccnc4c3O)Cl C05049427
Cc1cccc([nH+]1)N[C@@H](c2ccc(cc2)Cl)c3ccc4cccnc4c3O C05102329
CC[NH+]1C/C(=C\c2cccs2)/C3=C(C1)[C@H](C(=C(O3)N)C#N)c4cccs4 C04476378
Cc1ccsc1[C@H]2[NH2+][C@@H](CC(=N2)c3ccc(cc3)OC)c4ccccc4O C06808783
Cc1ccsc1[C@H]2[NH2+][C@H](CC(=N2)c3ccc(cc3)OC)c4ccccc4O C06808785
Cc1ccc(cc1)[C@@H](c2cccs2)[NH2+]CC(=O)c3c(c(c([nH]3)C)C(=O)C)C C07925172
Cc1ccc(cc1)[C@H](c2cccs2)[NH2+]CC(=O)c3c(c(c([nH]3)C)C(=O)C)C C07925174
CC[NH+]1C/C(=C\c2ccccc2F)/C3=C(C1)[C@@H](C(=C(O3)N)C#N)c4ccccc4F C04546842
C[C@H](c1ccc(cc1)F)[NH2+]CC(=O)Nc2ccc3c(c2)OC4(O3)CCCCC4 C09450599
CC1(Cc2c(c(sc2C([NH2+]1)(C)C)NC(=O)Cc3ccc(s3)Cl)C#N)C C10061039
C[C@H](c1cccc2c1cccc2)[NH2+]Cc3cc(ccc3O)c4cccc(n4)OC C12024951
Cc1nc(cs1)c2cccc(c2)NC(=O)C[NH2+][C@@H](c3cccs3)C(C)C C12810842
C[C@H](c1cccs1)[NH2+]CC(=O)Nc2ccc3c(c2)OC4(O3)CCCCC4 C14123897
Cc1cc(cc(c1C)[N+](=O)[O-])[C@@H](c2ccc(cc2)I)[NH3+] C20480440
C[C@@H](C/N=C/1\N=C(S1)N2CCCCCC2)NC3CC([NH2+]C(C3)(C)C)(C)C C20872244
c1ccc2c(c1)c(=[NH+]C3CCCCC3)c(c(o2)O)NC(=O)c4ccccc4F C21147872
C[C@H](C(=O)Nc1cc(cc(c1)Cl)Cl)NC[C@@H](c2ccccc2)[NH+](C)C C22793291
C[C@H](C(=O)Nc1ccc(cn1)Cl)[NH2+][C@H](Cc2ccccc2)c3ccccc3 C32759587
Cc1ccccc1NC(=O)Nc2ccc3c(c2)c(cc([nH+]3)N4CCCCC4)C C32953751
Cc1cc([nH+]c2c1c(c(s2)C(=O)N3[C@H](CC(=N3)c4ccccc4)c5ccccc5)N)C C08450711
Cc1c(sc2c1c(=O)[nH]c(n2)[C@@H](C)[NH2+][C@@H](C)c3cccc4c3cccc4)C C43303492
CC[C@@H](Cc1c(nn(c1Oc2cccc(c2)C(F)(F)F)C)C(F)(F)F)[NH3+] C44400862
C[NH+](C)[C@H](CNC(=O)Nc1ccc(c(c1)Cl)Cl)c2ccccc2Cl C49409755
CCc1ccc2c(c1)cc(c(=O)[nH]2)CNc3ccc(cc3)[NH+]4CCC(CC4)C C57712733
Cc1c(ccc2c1oc(=O)cc2C[NH2+]C3(CCCC3)c4ccc(cc4)Cl)O C60377143
Cc1ccc(c(c1)Br)N2[C@@H](NN[C@@H]2S)CC3=c4ccccc4=[NH+]C3 C63234565
Cc1c2ccccc2c(n[nH+]1)Nc3ccc4c(c3)N[C@@H](N4Cc5ccccc5)C C63291148
C[C@@H]1C(=c2cc(ccc2=[NH+]1)OC)CCNC(=S)Nc3ccc(cc3)Cl C63664173
COc1ccc(cc1)NC(=O)Nc2cccc(c2)[C@H]3C=c4cc(ccc4=[NH+]3)F C63743669
Cc1ccc(cc1)CNC(=O)Nc2cccc(c2)[C@H]3C=c4cc(ccc4=[NH+]3)F C63743693
CCOc1ccccc1NC(=O)Nc2ccc(cc2)[C@@H]3C=c4ccccc4=[NH+]3 C63743754
CCOc1ccccc1NC(=O)Nc2ccc(cc2)[C@H]3C=c4ccccc4=[NH+]3 C63743755
c1cc(cc(c1)F)NC(=O)Nc2ccc(cc2)[C@H]3C=c4cc(ccc4=[NH+]3)Cl C63743887
CCOc1ccc(cc1)NC(=O)Nc2ccccc2[C@H]3C=c4ccccc4=[NH+]3 C63746847
Cc1ccc(c(c1)NC(=O)Nc2ccccc2[C@@H]3C=c4ccccc4=[NH+]3)OC C63746913
Cc1ccc(cc1)C(=O)NC2=c3cc(ccc3=[NH+][C@@H]2C(=O)NC4CCCC4)C C63752327
Cc1ccc(c(c1)N/C(=[NH+]/[C@@H](C)[C@@H](c2ccccc2)N3CC[NH+](CC3)C)/[S-])C C22928362
CCN(CC)C(=O)Nc1ccc(cc1)[C@@H](C)[NH2+]Cc2ccc(c(c2)F)Cl C65932023
CC(C)Oc1ccc(cc1)C[NH2+]CC(=O)Nc2ccc(cc2)Br C66109570
CCN(CC)C(=O)Nc1ccc(cc1)[C@H](C)[NH2+]Cc2ccc(c(c2)F)Cl C67449078
C[NH+](C)CCO/N=C(\c1ccc(cc1)Br)/c2cccnc2 C01951888
CC[NH+](CC)CCN(c1nc2ccc(cc2s1)F)C(=O)C C05121847
Cc1ccc(c(c1)C)c2c(sc(n2)C)CC(=O)N(C)CC[NH+](C)C C12238220
C[NH+](C)CCCn1ccc(n1)c2cccc(c2)c3c(cccn3)F C19720519
CCC1(C[C@H]1C(=O)N2CCC(CC2)CCn3cc[nH+]c3C)CC C19788151
CCC1(C[C@H]1C(=O)N2CCCC[C@@H]2CCn3cc[nH+]c3C)CC C20586666
Cn1cc([nH+]c1)CCC(=O)OCc2ccc(cc2Cl)Cl C28572975
c1cc(oc1)C[NH+](Cc2ccc(cc2)C#N)Cc3ccc(cc3)C#N C28963527
C[NH+](C)CCn1c2c(c(nc1=O)SCc3ccc(cc3)F)CCC2 C38786415
CCC(=O)N(C[C@@H]1C=c2cccc(c2=[NH+]C1=O)C)c3ccc(cc3)C C38936127
Cc1ccc(cc1)C[NH+](C)Cn2c(=S)n(c(n2)C(C)C)C3CC3 C39537699
CC[NH+](Cc1nc2c(c(c(s2)C)C)c(n1)Cl)[C@H](C)COC C42763753
C[C@@H]1CCCC[C@H]1OCCN2CCC[NH+](CC2)C[C@@H]3CCCO3 C44937770
Cc1c(nc(o1)c2cccs2)C[NH+](C[C@@H]3CCOC3)C4CC4 C48235375
C[C@H](COC)[NH+](C)Cc1cc2ccc(cc2nc1Cl)OC C48336277
CCN(c1nc(cs1)C[NH+](C)[C@@H](C)c2ccccc2F)C(=O)C C52074292
c1cc(oc1)C[NH+](Cc2cccs2)Cc3c(snn3)Cl C52916680
CCCN(CC[NH+](C)C)c1nc2c(s1)C(=O)CC(C2)(C)C C54863265
C[NH+](Cc1ccc(cc1)OC)Cc2csc(n2)c3ccco3 C55472470
CC(C)[NH+](Cc1cnn(c1)C)Cc2csc(n2)c3cccs3 C55921447
c1ccc(cc1)N(CCC#N)C(=O)C[NH+]2CCC[C@H]2C3CCCC3 C56308817
Cn1cccc1CN(Cc2ccc(cc2)OC)C3=[NH+]CCCS3 C17067584
CCOC(=O)c1nc(cs1)C[NH+]2CCC[C@H]2c3ccc(cc3)F C52489792
Cc1ccc(c(c1)C)C(=O)N(CC[NH+](C)C)Cc2ccc(cc2)C#N C47010834
Cc1cc(n2cc(nc2n1)C[NH+](CC=C)Cc3cccs3)C C60942803
CCCC(=O)N1CCC(CC1)Cn2cc[nH+]c2c3ccccc3 C62129216
C[NH+](CCc1ccncc1)C[C@H](c2ccc3c(c2)OCO3)Cl C62345886
Cc1ccc(cc1)C(=O)[C@H](C)OC(=O)CC2=c3ccccc3=[NH+]C2 C63150153
CCc1nc(cs1)C[NH+](C)Cc2c(oc(n2)c3ccccc3)C C63603880
CCCN(Cc1ccc(cc1)C)Cc2cc(=O)n3ccsc3[nH+]2 C33068940
Cc1cn2c(=O)cc([nH+]c2s1)CN(Cc3cccs3)CC(C)C C33068961
CC(C)(C)OC(=O)N1CCC2(C1)CC[NH+](CC2)CCCC=C C63772382
CCOc1ccc(cc1)CN(C)C(=O)CC2=c3ccccc3=[NH+]C2 C63795656
COc1ccc(cc1)CN(C2CC2)C(=O)CC3=c4ccccc4=[NH+]C3 C63830654
CC(C)C/C=C(/C[NH+]1CCC(CC1)C2=NC=NC(=O)C2)\C(C)C C64006510
c1cc(cc(c1)F)n2ccc(n2)C[NH+](Cc3ccco3)C4CC4 C64556317
C/C(=C\c1ccco1)/C[NH+](C)C[C@@H]2CC(=O)N(C2)C3CCCC3 C65396442
C[NH+](C)CCN(Cc1cccc(c1)F)C(=O)c2ccc(o2)Cl C65939796
CC[NH+](CC)C1CCN(CC1)CC(=O)N(C)[C@H]2CCCC[C@H]2C C66542424
CCN(Cc1ccc(cc1)C[NH+](C)C)C(=O)c2ccc(o2)Cl C66726424
CCn1c(nn(c1=S)C[NH+](CC)[C@H]2CCCC[C@@H]2C)C3CC3 C66793753
CC[NH+](Cc1csc(n1)N(C)C(=O)C)[C@H](C)c2ccc(cc2)F C66829709
C[C@@H](c1ccc(cc1)OC(F)F)[NH+]2CCC[C@@H](C2)C(=O)OC C66832035
C[NH+](CCCOC)Cc1cc(=O)oc2c1c3ccccc3cc2 C66865553
CCCCc1nc(c(s1)C(=O)N2CCC[C@H]2C[NH+]3CCCC3)C C66943950
C[C@H]1C[C@H]1c2ccc(o2)CCC(=O)N3CCC[C@@H]3C[NH+]4CCCC4 C66945038
C[NH+](Cc1cccc(c1)OC)Cc2ncc(o2)c3cccs3 C67374700
CCc1ncc(s1)C[NH+](C)Cc2c(oc(n2)c3cccs3)C C67402607
C[C@@H](c1cccc(c1)c2nccn2CCc3ccccn3)[NH+](C)C C67447070
Cc1c(n(c([nH+]1)SCc2nnc(s2)SC)CC(C)C)C C67652934
c1ccc(cc1)C[NH+](CC#Cc2ccccc2)Cc3ccccc3 C03130443
C1CCCN(CC1)c2c(c(c(c([nH+]2)Cl)C(F)(F)F)Cl)Cl C04401515
Cc1cc([o+]c(c1)c2ccc(cc2)C(C)(C)C)c3ccc(cc3)C(C)(C)C C03132397
CCc1ccc(cc1)c2cc(cc([o+]2)c3ccc(cc3)CC)c4ccccc4 C03130538
c1ccc(cc1)/C=C\c2cc(cc([o+]2)c3ccccc3)c4ccccc4 C04829230
C[NH+](C)Cc1c(ccc2c1cccc2)C=C(c3ccccc3)c4ccccc4 C01662375
COc1ccc(cc1)/C=C/c2cc(cc([o+]2)c3ccccc3)c4ccccc4 C03015291
CCN(CC)c1cc(cc([nH+]1)c2ccc(cc2)C)c3ccccc3 C05311710
c1ccc(cc1)c2cc([o+]c3c2sc(c3)c4ccccc4)c5ccccc5 C05490722
C[NH+]1C/C(=C/c2ccc(cc2)Cl)/C(=O)/C(=C/c3ccc(cc3)Cl)/C1 C01024632
CC(C)(C)c1cc([s+]c(c1)C(C)(C)C)/C=C/c2ccc(cc2)N(C)C C05127449
CC(C)(C)c1cc(cc([s+]1)C(C)(C)C)c2ccc(cc2)Cl C05284235
Cc1ccc(o1)C[NH+](C)Cc2c(c(c3ccccc3n2)C)Cl C09594069
CCN(CC)c1c(cc2cc(ccc2[nH+]1)C(C)(C)C)C#N C11986379
C[C@H]1[C@@H]2C[C@H]([NH+]1CC(=O)[C@@H](C#N)c3ccccc3)CC(C2)(C)C C12583245
CCc1c(cc([o+]c1c2ccc(cc2)C)c3ccc(cc3)C)c4ccccc4 C16161141
Cc1c(cc([o+]c1c2ccccc2)c3ccc(cc3)Cl)c4ccccc4 C16249844
C[C@@H]1[C@@H]2CCC[NH+]2CCN1Cc3c4ccccc4c(c5c3cccc5)Cl C19771296
c1ccc(cc1)c2c3c4ccccc4ccc3[o+]c5c2c6ccccc6cc5 C25784057
Cc1ccc2c(cc(=O)oc2c1C)C[NH+](C)[C@H](C)C(C)(C)C C27133947
Cc1ccccc1/[NH+]=c/2\n(c(cs2)C)c3ccccc3C C12524034
CC(C)(C)C1=CC(=C2C=CC(=[S+]2)Cl)C=C(S1)C(C)(C)C C05284238
CCC(C)(C)[C@H]1CC[C@H]([C@@H](C1)[NH+]2CCCC[C@@H]2C)C#N C37145686
C[C@H]1C[C@@H](C[NH+](C1)[C@@H]2C[C@@H](CC[C@@H]2C#N)C(C)(C)C)C C37146244
Cc1ccccc1[C@H]2C(=c3cc(cc(c3=[NH+]2)C)Cl)C=O C38806148
CC(C)CC1=NC2=C(C(=O)CC(C2)(C)C)C3=c4ccccc4=[NH+][C@@H]13 C38971831
Cc1ccc(cc1)N2CCN(C2[C@@H]3C=CC=[NH+]3)c4ccc(cc4)C C39409840
Cc1cc([nH+]c(c1CCl)N2CCCCCCC2)C C40885285
C[C@H](c1cccs1)[NH+](C)Cc2cccc(c2)Br C42227073
CC(C)[NH+](CC1CC1)[C@@H]2C[C@@H](CC[C@@H]2C#N)C(C)(C)C C42582966
C1CN(C[NH+]1C23CC4CC(C2)CC(C4)C3)C56CC7CC(C5)CC(C7)C6 C44134988
Cc1cccc(c1N2/C(=[NH+]/C(C)(C)C)/N=C3[C@@]2(C=CC=C3C)C)C C44477966
CC(C)C[NH+](Cc1cc2ccccc2nc1Cl)C(C)C C47833914
CC[C@@H]1CC[C@@H]([C@@H](C1)[NH+](C)Cc2cccc(c2)C)C#N C48870930
CCC(CC)[NH+](C)Cc1ccc(cc1F)Br C49595548
Cc1cc(c(c(c1C)C(=O)C[NH+](C)Cc2ccccc2)C)C C49897457
Cc1ccccc1N(C)c2c(n3ccccc3[nH+]2)CCl C49987678
Cc1ccc-2c(c1)/C(=[NH+]/C3CCCCC3)/c4c2nc5ccccc5n4 C00492785
C[C@@H]1CCC[C@@H](C1)[NH+](C)C[C@@](C)(C=O)c2ccccc2 C51178147
C[C@@H](c1cccs1)[NH+](C)C[C@@H]2C[C@@H](CCC2=O)C(C)(C)C C53928558
CC(C)(C)C[NH+](C)C[C@H]1C[C@@H](CCC1=O)C(C)(C)C C53930287
C[C@@H](C(C)(C)C)[NH+](C)C[C@@H]1C[C@@H](CCC1=O)C(C)C C54559123
Cc1ccc-2c(c1)/C(=[NH+]\C3CCCCC3)/c4c2nc5ccccc5c4 C15979623
Cc1ccc(cc1C)[C@H](C[NH+]2[C@H](CCC[C@@H]2C)C)Cl C62340641
Cc1cc(c(c(c1)C)[C@H](C[NH+]2C[C@H](C[C@@H](C2)C)C)Cl)C C62346667
CC(C)Cc1ccc(cc1)[C@H](C[NH+]2CCCCC2)Cl C62348635
Cc1ccc\2c(c1)-c3c(cc4ccccc4n3)/C2=[NH+]\C5CCCCC5 C15989467
c1ccc2=[NH+]CC(=c2c1)/C=N/c3ccc(cc3)C45CC6CC(C4)CC(C6)C5 C63699185
c1ccc2=[NH+][C@@H]3[C@H](N(CCC3=c2c1)Cc4nccs4)C5CCCCC5 C64157703
c1ccc2=[NH+]CC(=c2c1)S[C@]([C@@](C(F)(F)F)(F)Cl)(F)Cl C64349176
c1ccc(cc1)C(c2ccccc2)OCC#CC[NH+]3CCCCC3 C01777672
CCc1ccc(cc1)c2cc(c3ccccc3[nH+]2)N(CC)CC C04542554
CCCC[NH+](C)Cc1ccc2c(c1)c3ccccc3n2CC C02489882
C[NH+]1C/C(=C\c2ccc(cc2)F)/C(=O)/C(=C/c3ccc(cc3)F)/C1 C04826123
Cc1ccc(cc1OCC[NH+]2C[C@H](O[C@@H](C2)C)C)C(C)C C04906790
Cc1ccc2c(c1)c3c4n2CCC[NH+]([C@@H]4CCC3)Cc5ccco5 C05032406
CC[NH+](CC)[C@H](C)C=C(c1cccs1)c2cccs2 C02041010
C[NH+](C)CC[C@]1(CC/C(=C/c2ccc(cc2)Cl)/C1=O)C3=CCCC3 C01625995
C[NH+](C)CCO[C@H](c1ccccc1)c2ccc(cc2)Br C00000095
Cc1ccc(cc1)C(=O)CN(c2ccc(cc2)C)C3=[NH+]CCCCC3 C08411379
CC(C)(C)c1ccc2c(c1)c3c4n2CC[NH+]([C@H]4CCC3)CC#N C00545434
CCN(CC)c1c(cc2cc(ccc2[nH+]1)C(C)C)CCC#N C11986786
CCc1ccc2c(c1)cc(c([nH+]2)N(CC)CC)C(=O)Cl C11987151
Cc1ccccc1c2nc(c(o2)C)C[NH+](C)[C@@H](C)c3cccs3 C12052748
CC[NH+](Cc1c(oc(n1)c2cccc(c2)C)C)CC(=C)C C12455006
Cc1ccccc1N(CC(=O)c2ccccc2)C3=[NH+]CCCC3 C08415760
CC(C)[C@@H](COC(C)(C)C)/[NH+]=C/N1CSc2c1cccc2 C17176771
Cc1ccc(cc1)c2c(n3c([nH+]2)CCCC3)c4ccccc4 C26506848
CCCCN1[C@H]2CC[NH+](C[C@H]2CCC1=O)CC3CCCCC3 C15069369
CCC(C)(C)[C@H]1CC[C@H]([C@@H](C1)[NH+](C)C2CCCCC2)C#N C35250467
CCCOc1ccc(cc1C)C(=O)C[NH+]2C[C@@H](C[C@H](C2)C)C C36193900
CCOc1cc(c(cc1C)C(=O)C[NH+]2C[C@H](C[C@@H](C2)C)C)C C36200182
CCOc1cc(c(cc1C)C(=O)C[NH+]2C[C@@H](C[C@H](C2)C)C)C C36200184
CCOc1cc(c(cc1C)C(=O)C[NH+]2C[C@@H](C[C@@H](C2)C)C)C C36200180
CCOc1ccc(c(c1C)C)C(=O)C[NH+]2C[C@@H](C[C@@H](C2)C)C C36200691
CCOc1cc(c(cc1C(=O)C[NH+]2C[C@@H](C[C@H](C2)C)C)C)C C36201156
CCc1ccc(cc1)[C@H]2c3cccn3CCC[NH+]2Cc4ccccc4C C36348078
CCC[C@@H]1CC[C@@H]([C@@H](C1)[NH+](C)Cc2ccc(cc2)C)C#N C37146700
CCC[C@@H](C)[NH+](C)CC(=O)c1cc(sc1Cl)Cl C37339229
CC[C@@H](C)[NH+](CC)Cc1cc2ccc(cc2nc1Cl)OC C37758262
CC[C@H](C)C[NH+](C)Cc1cc2ccc(cc2nc1Cl)OC C37758265
Cc1ccc(c(c1)[C@@H]2C(=c3cc(cc(c3=[NH+]2)C)Cl)C=O)C C38806090
CCN(CC)c1ccc(cc1)/N=C/C2=c3ccccc3=[NH+]C2 C39376822
CCC[C@H]1CC[C@@H]([C@@H](C1)[NH+]2CCC[C@@H](C2)OCCC)C#N C42422261
CCC[C@@H]1CC[C@H]([C@@H](C1)[NH+]2CCC[C@@H](C2)OCCC)C#N C42422262
CCC(C)(C)[C@H]1CC[C@H]([C@@H](C1)[NH+](CC)C[C@@H](C)C#N)C#N C42447212
C[C@@H]1CCCC[C@H]1[NH+](C)CC(=O)c2ccc(cc2)Br C42608973
C[C@H](CC(C)C)[NH+](C)Cc1c(ccs1)Br C43511669
C[NH+](Cc1ccc(s1)Br)C2CCCCC2 C43677582
CC(C)CC[NH+](C)Cc1cc2ccc(cc2nc1Cl)OC C48336849
Cc1ccc2c(c1)nc(n2[C@@H](CC(C)C)C[NH+](C)C)CCl C49559365
CC[C@@H](C)C[NH+](C)Cc1ccc(cc1Br)F C49595533
Cc1ccccc1C[NH+](C)C[C@H]2C[C@@H](CCC2=O)C(C)C C54559262
C[C@@H](c1ccc(cc1)F)[NH+](C)Cc2coc(n2)c3ccccc3 C57974543
Cc1ccc(cc1)[C@H](C)[NH+](C)Cc2ncc(o2)C(C)(C)C C59038170
C[C@@H]1C[C@H](C[NH+](C1)C[C@@H](c2cc(ccc2F)F)Cl)C C62348942
c1ccc2=[NH+][C@@H]3C=C(C=CC3=c2c1)OCCOc4ccccc4F C39944007
Cc1ccc2=C[C@@H](C(=O)[NH+]=c2c1)/C=N/c3cccc(c3C)C C05054335
Cc1ccc(cc1)[C@H]2[C@@H]3C(=c4ccccc4=[NH+]3)CCN2C(=O)C5CCC5 C64568016
C[C@H](c1ccccc1)[NH+](C)Cc2ncc(o2)c3ccc(cc3)F C66696271
C[C@]12CCCC(=C)[C@@H]1C[C@@H]3[C@@H](C2)OC(=O)[C@@H]3C[NH+]4CCCCC4 C04747936
Cc1ccc(s1)C[NH+]2C[C@@H]3C[C@H]2C(=O)N3c4ccc5c(c4)CCC5 C12245523
c1cc(cc(c1)F)c2c3c(on2)CC[NH+](C3)C4CCSCC4 C12303446
c1cc2c(cc1F)nc(n2C3CC[NH+](CC3)[C@H]4CCSC4)C5CCC5 C14995521
CCC[C@@]12C[NH+]3C[C@@](C1=O)(CN(C2)[C@H]3c4ccccc4C)C C19322242
C[C@H]1[C@H]2CCC[NH+]2CCN1Cc3ccc(c(c3)Br)F C22078336
C[NH+](C)C/C=C(/c1ccc(cc1)I)\c2cccnc2 C29319688
Cc1c(sc([n+]1c2ccccc2)Nc3ccccc3)c4ccccc4 C35102951
C[NH+](C)Cc1nc2c(c3c(s2)CCCCC3)c(n1)Cl C35888206
Cc1ccc2c(c1)nc(n2[C@@H]3C[NH+]4CCC3CC4)CCCl C36909814
CC[NH+](Cc1nc2c(c(c(s2)C)C)c(n1)Cl)C(C)C C37082227
Cc1ccc(cc1)[C@H]2c3cccn3CCC[NH+]2Cc4ccoc4 C37522220
c1cc(c(c(c1)F)F)C[NH+]2CCCn3cccc3[C@H]2c4ccoc4 C37523199
CC(C)[C@@]12C[NH+]3C[C@@](C1=O)(CN(C2)[C@H]3c4ccccc4)C(C)C C19323080
CS[C@H]1CC[C@@]2(C1)C[C@@H](C[NH+]2SC)Cc3ccccc3 C39504289
Cc1ccc(cc1)Nc2[n+](c(cs2)c3ccc(cc3)Cl)C(C)(C)C C39835090
Cc1cccc(c1)N2C(=O)/C(=C/C3=c4ccccc4=[NH+]C3)/SC2=S C39923349
c1cc(sc1C(=O)N2CCC(CC2)C[NH+]3CCCC3)Br C40218831
C[NH+](CCBr)Cc1ccccc1Br C42441227
C[NH+]1CC[C@@H](C1)n2c3ccc(cc3nc2CCl)Br C42548717
Cc1ccsc1C[NH+]2C[C@H]3C[C@@H]2C(=O)N3c4ccccc4F C43641300
C[NH+]1CCC=C(C1)[C@H]2N(C(=O)CS2)c3ccc(cc3)Br C45283800
CCc1[nH+]ccn1[C@H](C)C(=O)c2ccc(cc2Cl)Cl C48822249
Cc1ccc(cc1C)[C@@H]2CCC[NH+]2Cn3c(=S)scn3 C49099687
Cc1ccc2c(c1)nc(n2[C@@H]3CC[NH+]4[C@@H]3CCC4)[C@@H](C)Cl C49569793
Cc1c(sc(n1)[C@@H](C(C)C)[NH+]2CCC(CC2)C)C(=O)C C49896370
Cc1c(sc(n1)[C@H](C(C)C)[NH+]2CCCCCC2)C(=O)C C49896373
C[NH+](Cc1ccccc1Br)[C@@H]2CCCCC2=O C50150825
C[NH+](Cc1nc2c(ccs2)c(n1)Cl)C3CCCCC3 C50839831
C[C@@H]1CCC[C@@H]([NH+]1Cc2nc3c(ccs3)c(n2)Cl)C C50839837
C[C@H](C[NH+]1CCCC1)n2c3cc(ccc3nc2CCl)F C52123831
C[C@@H](c1nc2ccc(cc2n1[C@@H]3CC[NH+](C3)C4CC4)F)Cl C52124075
C[C@@H](c1nc2ccc(c(c2n1C[C@@H]3CC[NH+](C3)C)F)F)Cl C53171171
C[C@H]1CCC(=O)[C@H](C1)C[NH+](C)Cc2ccccc2Br C53929863
C[NH+](Cc1cc(sc1)Br)C[C@H]2CCCCCC2=O C53930182
CC(C)[C@H]1CCC(=O)[C@H](C1)C[NH+]2CCN(CC2)C(C)(C)C C54559288
c1cc2c(cc1Br)nc(n2[C@@H]3CC[NH+](C3)C4CC4)CCl C44727293
c1cc(ccc1C2(CC2)C(=O)N3CC[C@@H](C3)[NH+]4CCCC4)Br C60374130
Cc1c(c(n(n1)C)Cl)C[NH+](C)[C@H](C)c2ccccc2F C61858346
Cc1cc(ccc1F)[C@@H](CN(C)C2CC[NH+](CC2)C)Cl C62346920
Cc1cccn2c1nc(c2C[NH+](C)C)Cc3ccc(cc3)F C62434493
C[C@@H](C(=O)c1ccc(s1)Cl)N2CCC[NH+]3CCC[C@@H]3C2 C62941300
c1cc(nc(c1Cl)CN2CC[C@@H](C2)[NH+]3CCCC3)Cl C62979826
C[C@@H]1C(=c2ccccc2=[NH+]1)C(=O)[C@H](C)Oc3ccccc3F C39758710
CCN(CC)C(=O)[C@H]1CCCC2=c3cc(ccc3=[NH+][C@H]12)Cl C63249142
Cc1cc(c2=C[C@H]([NH+]=c2c1)C(=O)N(C)c3ccc(cc3F)F)C C63598895
c1ccc2=[NH+][C@H]3CN(CCC3=c2c1)C(=O)c4ccccc4Cl C63948764
CC(=O)N1CCC2=c3ccccc3=[NH+][C@H]2[C@H]1c4cccc(c4)F C65357072
C[NH+](Cc1ccc2c(c1)OCO2)Cc3ccc(s3)Cl C66560877
CCc1cc(sc1C)C(=O)N2CCCC[C@H]2C[NH+](C)C C66948541
C[C@H]1CCCC[C@@H]1[NH2+]C2c3ccccc3-c4c2cccc4 C06566277
C[C@H]1CCCC[C@H]1[NH2+]C2c3ccccc3-c4c2cccc4 C06566279
C[C@@]12CC3C[C@@](C1)(CC(C3)(C2)[NH2+]CC#Cc4ccccc4)C C08534497
Cc1cccc2c1CC[NH2+][C@H]2c3ccc(cc3)C(C)(C)C C11597382
CC(C)c1ccc2c(c1)[C@H]([NH2+]CC2)c3ccc(cc3)F C11598624
Cc1ccc(cc1)[C@@H]2c3cc(ccc3CC[NH2+]2)C(C)(C)C C11598889
CC(C)(C)c1ccc2c(c1)[C@H]([NH2+]CC2)c3cccc(c3)F C11598900
CC(C)(C)c1ccc2c(c1)[C@H]([NH2+]CC2)c3cccc(c3)Cl C11598919
CC(C)(C)[C@@H]1CCCC[C@H]1[NH2+]C2CCCCCCC2 C20553007
C[C@@H]1CC[C@H]([C@H](C1)[NH2+][C@@H]2CCC[C@H]([C@@H]2C)C)C(C)C C21500646
C[C@@H]1CCC[C@H]([C@@H]1C)[NH2+]C2CCC(CC2)C(C)(C)C C21508298
Cc1ccc(cc1c2ccc(s2)[C@@H](C)[NH2+]C)Cl C34671421
Cc1c(cccc1Cl)c2ccc(s2)[C@@H](C)[NH2+]C C34672194
C[C@@H]1CCCC[C@@H]1[NH2+][C@@H]2CCC[C@@H](C2)C(F)(F)F C35257890
C[C@@H]1CCCC[C@H]1[NH2+][C@@H]2CCC[C@@H](C2)C(F)(F)F C35257894
C1CCCC(CC1)[NH2+][C@@H]2CCC[C@@H](C2)C(F)(F)F C35257949
C[C@@H]1CCC[C@@H](C1)[NH2+][C@@H]2CCCC[C@@H]2C(F)(F)F C35258252
C[C@@H]1CCC[C@H](C1)[NH2+][C@@H]2CCCC[C@@H]2C(F)(F)F C35258254
C[C@@H]1CCCC[C@H]1[NH2+][C@@H]2CCCC[C@@H]2C(F)(F)F C35258258
Cc1ccc(cc1)[C@H](c2c(cccc2Cl)F)[NH2+]C C35466353
Cc1cc(cc(c1)[C@H](c2ccc3c(c2)CCC3)[NH2+]C)C C35497003
C[NH2+][C@@H](c1cc(sc1Cl)Cl)C2CCCC2 C35502330
Cc1cc(c(s1)C)[C@@H](C)[NH2+][C@H]2CCC[C@@H]([C@@H]2C)C C36859200
C[C@H]1CC[C@@H]([C@@H](C1)[NH2+][C@@H]2CCC[C@@H]([C@@H]2C)C)C(C)C C36862153
C[C@H]1CC[C@H]([C@@H](C1)[NH2+][C@@H]2CCC[C@@H]([C@@H]2C)C)C(C)C C36862157
CC1CCC(CC1)[NH2+][C@H]2CCCC[C@H]2C(F)(F)F C37099628
C[NH2+]Cc1ccc(cc1F)c2ccc3ccccc3c2 C38071129
Cc1ccc(cc1)[C@H]2c3ccccc3[C@@H]([NH2+]2)c4ccc(cc4)C C39295452
c1cc2c(cc1Br)CC[C@H]2[NH2+]C3CCCCC3 C42267855
Cc1cc(sc1c2ccc(cc2)Cl)[C@@H](C)[NH2+]C C42733581
Cc1ccc(cc1c2c(cc(s2)[C@H](C)[NH2+]C)C)F C42733803
Cc1cc(sc1c2cccc(c2C)F)[C@@H](C)[NH2+]C C43321693
Cc1cc(cc(c1)C[C@@H]2Cc3ccccc3[C@@H]2[NH2+]C)C C43647870
Cc1ccc(c(c1)C[C@H]2Cc3ccccc3[C@@H]2[NH2+]C)C C43647900
Cc1ccc(cc1[C@@H](c2ccccc2Cl)[NH2+]C)F C52139404
c1ccc(cc1)[C@@H]2[C@H](CC[NH2+]2)c3cccc4c3cccc4 C54683291
C[C@@]1(CC[NH2+][C@H]1c2ccccc2)c3ccccc3Cl C54683614
C[C@@]1(CC[NH2+][C@@H]1c2ccccc2)c3ccc(cc3)Br C54683859
C[C@@]1(CC[NH2+][C@@H]1c2ccccc2)c3ccccc3Br C54683924
Cc1cccc(c1C)[C@@H]2CC[NH2+][C@@H]2Cc3ccccc3 C54686738
Cc1ccccc1[C@@]2(CC[NH2+][C@@H]2Cc3ccccc3)C C54687021
Cc1ccccc1[C@@]2(CC[NH2+][C@H]2Cc3ccccc3)C C54687026
CCC1CCC(CC1)[NH2+][C@@H]2C[C@H]3CC[C@@]2(C3(C)C)C C34995674
Cc1cc(ccc1F)c2c(cc(s2)[C@@H](C)[NH2+]C)C C61120845
C[C@@H](c1ccsc1)[NH2+][C@@H]2CC[C@@H]3CCCC[C@@H]3C2 C61361529
C[C@@H](c1ccsc1)[NH2+][C@H]2CC[C@@H]3CCCC[C@@H]3C2 C61361531
Cc1ccccc1[C@@H](c2ccc(cc2Cl)F)[NH2+]C C61846542
Cc1cccc(c1)[C@@H](c2ccc(cc2F)Cl)[NH2+]C C62786142
Cc1ccc(cc1)[C@H](c2ccc(c(c2)Cl)F)[NH2+]C C62792332
c1ccc(cc1)/C=[NH+]/C2CCCCCCCCCCC2 C02166674
c1ccc(cc1)[C@H]2[C@@H]3[NH+]2[C@@H](N=C3c4ccccc4)c5ccccc5 C04418998
CC(C)[NH+](CC(=O)c1ccc2cc(c3ccccc3c2c1)Cl)C(C)C C01676205
CC[NH+](CC)CC#CC[C@@H](c1ccccc1)c2cc(ccc2C)C C02268115
C[C@H]1CCC[C@H]([NH+]1CC#CCC(c2ccccc2)c3ccccc3)C C01817312
Cc1ccc2c(c1)c3c4n2CCC[NH+]([C@@H]4CCC3)Cc5c(ccs5)C C05032423
c1ccc(cc1)[C@H]2N=C([C@@]3([NH+]2C3)c4ccccc4)c5ccccc5 C01664234
C[NH+](C)[C@@H](c1ccccc1)C(c2ccccc2)c3ccccc3 C02048467
CC[NH+](CC)CC(=C)[C@]1(CC2(CCCC2)C(=O)O1)c3ccccc3 C01640715
CC(C)c1cccc(c1)OCC[NH+]2CCCC[C@@H]2c3cccnc3 C06624344
C1CCC[NH+](CC1)CC(=O)N(C2CCCCC2)C3CCCCC3 C00251385
C1CCC(CC1)C2(CCCCC2)C(=O)OCC[NH+]3CCCCC3 C00001297
Cc1ccc(cc1)C(=O)CN(c2cccc(c2)C)C3=[NH+]CCCC3 C08411432
Cc1ccc(cc1)/C=C/2\C[NH+](C/C(=C\c3ccc(cc3)C)/C2=O)C C04825983
C[NH+]1C/C(=C\C=C\c2ccccc2)/C(=O)/C(=C\C=C/c3ccccc3)/C1 C12340194
Cc1cccc(c1)N(CC(=O)c2ccc(cc2C)C)C3=[NH+]CCCC3 C08414566
Cc1ccccc1N(CC(=O)c2ccccc2)C3=[NH+]CCCCC3 C08415763
C[NH+](C)CCSc1c(cc2ccccc2n1)Cc3ccccc3 C04929996
C[C@@H]1CCC[C@@H]([NH+]1CC#CCC(c2ccccc2)c3ccccc3)C C13757178
CCN(Cc1ccccc1)c2cc(c3cccc(c3[nH+]2)OC)C C16667413
C[C@@H]1[C@H]2CCC[NH+]2CCN1Cc3c4ccccc4c(c5c3cccc5)Cl C19771298
Cc1ccc(cc1)COc2cccc3c2[nH+]c(cc3)N4C[C@@H](C[C@@H](C4)C)C C13963661
Cc1cccc(c1)/[NH+]=c\2/n(c(cs2)C)Cc3ccccc3OC C32741523
c1ccc2c(c1)c(c3ccccc3[nH+]2)/N=C/c4ccc(cc4)Cl C05800536
Cc1cccc(c1C[NH+]2CCCn3cccc3[C@@H]2c4ccc(c(c4)C)C)C C35809797
CCCOc1c(cc(cc1C(=O)C[NH+]2C[C@H](C[C@@H](C2)C)C)C)C C36199520
CCCOc1cc(c(cc1C)C(=O)C[NH+]2C[C@@H](C[C@H](C2)C)C)C C36200285
CCCOc1cc(c(cc1C(=O)C[NH+]2C[C@H](C[C@@H](C2)C)C)C)C C36201265
CCOc1ccc(cc1C(=O)C[NH+]2C[C@H](C[C@@H](C2)C)C)C(C)C C36201466
C/C=C(/C/[NH+]=c/1\cc(oc2c1cccc2)c3ccccc3)\OC=C C18057553
CCC[C@H](C)[NH+](C)[C@@H](C)C(=O)c1ccc(cc1Cl)Cl C37339256
CC(C)(C)c1ccc(cc1)OC(=O)c2ccc(cc2)C[NH+](C)C C00060956
c1ccc(cc1)c2ccc3=[NH+][C@H](C(=c3c2)C=O)c4ccccc4 C38806067
Cc1ccccc1[C@@H]2C(=C(N=[NH+]2)c3ccccc3C)Br C39239846
C[NH+](C[C@H]1C=NN=C1c2cccc3c2cccc3)C(C4CC4)C5CC5 C39406155
C[C@@H]1C[C@H]2[C@@H](CC3=C(N=C4C3=C2C=CC4)C(C)(C)C=C)[NH+](C1)C C39559910
c1ccc(cc1)C2=c3ccccc3=[NH+]C(=O)[C@H]2Sc4ccc(cc4)Cl C39960915
C[C@H](C(=O)c1ccc(s1)Cl)[NH+](C)CC2CCCCC2 C49012873
CC[C@H]1CCCC[NH+]1[C@@H](CC(=O)C)c2ccc(cc2)C(C)C C57630256
CCCC[NH+](C)C[C@@H](c1ccc(cc1)Br)Cl C62341379
CC(C)(C)c1ccc(cc1)[C@@H](C[NH+](C)C2CCCCC2)Cl C62342947
CC(C)(C)c1ccc(cc1)[C@H](C[NH+](C)C2CCCCC2)Cl C62342949
CCOc1ccc(cc1[C@H](C[NH+]2[C@H](CCC[C@@H]2C)C)Cl)C C62347038
CC[C@H](C)c1ccc(cc1)[C@@H](C[NH+]2C[C@@H](C[C@@H](C2)C)C)Cl C62348303
CC[C@H](C)c1ccc(cc1)[C@@H](C[NH+](C)C2CCCCC2)Cl C62348384
CC[C@@H](C)c1ccc(cc1)[C@H](C[NH+](C)C2CCCCC2)Cl C62348385
c1ccc2=[NH+][C@H]3C=C(C=CC3=c2c1)OCCOc4ccccc4F C39944008
CCc1cccc2=C(C[NH+]=c12)C=C3c4ccccc4N(C3=O)c5ccccc5 C63427039
Cc1nc2c(c3c(s2)CCCC3)c(n1)SC4=c5ccccc5=[NH+]C4 C63577375
CC1=c2cc(ccc2=[NH+][C@H]1c3ccc(cc3)c4ccccc4F)OC C63608905
C[NH+](C)[C@@H]1Cc2ccccc2N(C1)C(=O)CSC(F)(F)F C67204535
Cc1cc([nH+]c2c1cc(cc2)NC(=O)c3cc(ccc3Cl)Br)N4CCC(CC4)C C04757615
CCCc1ccc(cc1)C(=O)[C@@H]2[C@@H]([NH+]3C=Cc4ccccc4[C@@H]3[C@@]25c6ccccc6NC5=O)C(=O)C(C)(C)C C08770894
COc1ccccc1[C@@H]2c3c(c4c(s3)CCCC4)CC[NH+]2CC(=O)Nc5cccc(c5)SC C09115991
Cc1ccccc1/N=C\2/C3(CCC(CC3)C(C)(C)C)N(C(=[NH+]2)SC)c4ccc(cc4)NC(=O)C C20805818
CCc1c(sc2c1CC[NH+]([C@@H]2c3ccccc3)CC(=O)Nc4ccc(cc4F)Br)C C21045546
c1ccc(cc1)NC(=O)c\2cc3cc(ccc3o/c2=[NH+]\c4c(c5c(s4)CCCC5)C#N)Cl C27520257
Cc1c2cc(ccc2oc1C(=O)NC[C@H](c3ccc(cc3)C(C)(C)C)[NH+]4CCCC4)Br C28291788
Cc1cc(c(c(c1)C)NC2=C(C3(CCCCC3)C(=S)N2c4ccc(cc4)F)[NH+]5CCCCC5)C C33435879
CSC1=NC2=[NH+]C3=C([C@H](N2N1)c4ccccc4F)[C@@H](Oc5c3cc(cc5)Cl)c6ccccc6Cl C02256587
CC1=C2[C@H](C3=C(CC(CC3=O)(C)C)[NH+]=C2N(N1)c4ccccc4C(F)(F)F)c5ccc(cc5)Cl C14361026
Cc1ccc(cc1)[C@@H]2C3=C(c4cc(ccc4O[C@@H]3c5ccc(cc5)C)C)[NH+]=C6N2NC(=N6)SC C09345044
CSC1=NC2=[NH+]C3=C([C@H](N2N1)c4ccc(cc4)F)[C@@H](Oc5c3cccc5)c6ccccc6F C02257808
Cc1ccc(cc1)[C@@H]2C3=C(c4ccccc4O[C@@H]3c5ccc(cc5)SC)[NH+]=C6N2NC(=N6)SC C09346182
Cc1ccc(cc1)[C@@H]2C3=C(c4cc(ccc4O[C@H]3c5ccc(cc5)F)Cl)[NH+]=C6N2NC(=N6)SC C02256853
Cc1ccc(cc1)[C@@H]2C3=C(c4ccccc4O[C@@H]3c5ccc(cc5)Cl)[NH+]=C6N2NC(=N6)SC C02249931
CC(C)c1ccc(cc1)C2=NC(=CC3=c4ccccc4=[NH+][C@H]32)C(=O)NCCc5ccc(cc5)OC C38563581
Cc1ccccc1N2[C@@H](Nc3ccc(cc3C2=O)I)/C=C/C4=c5ccccc5=[NH+][C@@H]4C C38599358
Cc1cccc(c1)N2[C@@H](Nc3ccc(cc3C2=O)I)/C=C/C4=c5ccccc5=[NH+]C4 C38906411
Cc1cccc(c1)N2[C@H](Nc3ccc(cc3C2=O)I)/C=C/C4=c5ccccc5=[NH+]C4 C38906412
CCc1ccc(cc1)NC(=O)c2cccc(c2)c3ccc4c(c3)C(=O)CC5(O4)CC[NH+](CC5)C(C)C C39227385
c1ccc(cc1)C2=c3cc(ccc3=[NH+]C(=O)[C@H]2C4=NN[C@H](C4)c5ccc(cc5)Br)Cl C39706814
CNC(=S)N1[C@@H](CC(=N1)[C@H]2C(=c3cc(ccc3=[NH+]C2=O)Cl)c4ccccc4)c5ccc(cc5)Cl C39988969
c1cc2c(cc1C[NH2+]Cc3cc(ccc3OCc4ccc(c(c4)Cl)Cl)Br)OCO2 C40739782
C[NH+](C)CCCc1cc2c(cc1Cl)CCN2C(=O)Nc3ccc(c4c3cccc4)c5ccncc5 C45210710
Cc1ccccc1NC(=O)CSC2=NC3(CC[NH+](CC3)C)N=C2c4ccc(cc4)C(C)(C)C C35397143
Cc1cc(c(c2c1C(=O)/C(=C/c3cc4cc(ccc4o3)Br)/O2)C[NH+]5CCC(CC5)C)O C13690562
CC(C)[NH+]1CCC2(CC1)N3[C@H](C=C(N3)c4ccc(c(c4)Cl)Cl)c5cccc(c5O2)OC C01835014
Cc1cc(c2c3=N[C@H](N4c5ccccc5NC4=c3sc2[nH+]1)c6ccc(cc6)Br)COC C12445652
Cc1cc(c(c2c1C(=O)/C(=C\c3ccc(cc3Cl)Cl)/O2)C[NH+](CC(C)C)CC(C)C)O C41513540
Cc1cc(c(cc1Cl)C(C)C)OCc2cc(ccc2OC)[C@@H]3[C@@H]4C(=c5ccccc5=[NH+]4)CCN3 C63540931
Cc1cc(ccc1Br)NC(=O)N2CCC3=c4ccccc4=[NH+][C@@H]3[C@@H]2c5ccc(cc5)OC C63571985
Cc1cc(ccc1Br)NC(=O)N2CCC3=c4ccccc4=[NH+][C@H]3[C@H]2c5ccc(cc5)OC C63571991
Cc1cc(cc(c1)NC(=O)N2CCC3=c4cc(ccc4=[NH+][C@@H]3[C@@H]2c5ccc(cc5)OC)Cl)C C63572119
Cc1ccc(c(c1)Cl)NC(=O)N2CCC3=c4cc(ccc4=[NH+][C@@H]3[C@@H]2c5ccc(cc5)OC)Cl C63572129
Cc1ccc(c(c1)Cl)NC(=O)N2CCC3=c4cc(ccc4=[NH+][C@H]3[C@@H]2c5ccc(cc5)OC)Cl C63572131
COc1ccc(cc1)[C@@H]2[C@@H]3C(=c4cc(ccc4=[NH+]3)Cl)CCN2C(=O)Nc5ccc(c(c5)Cl)F C63572158
COc1ccc(cc1)[C@@H]2[C@H]3C(=c4cc(ccc4=[NH+]3)Cl)CCN2C(=O)Nc5ccc(c(c5)Cl)F C63572163
c1ccc(c(c1)C(F)(F)F)NC(=O)N2CCC3=c4cc(ccc4=[NH+][C@H]3[C@@H]2c5ccc(cc5)F)Cl C63572534
Cc1ccc(c(c1)NC(=O)N2CCC3=c4cc(ccc4=[NH+][C@H]3[C@H]2c5ccc(cc5)F)Cl)OC C63572586
Cc1ccc(cc1)[C@@H]2[C@@H]3C(=c4cc(ccc4=[NH+]3)Cl)CCN2C(=O)Nc5cc(ccc5OC)C C63572903
Cc1ccc(c(c1)Cl)NC(=O)N2CCC3=c4cc(ccc4=[NH+][C@H]3[C@H]2c5ccc(cc5)F)OC C63573178
Cc1ccc(cc1NC(=O)N2CCC3=c4cc(ccc4=[NH+][C@H]3[C@H]2c5ccc(cc5)F)OC)Cl C63573191
COc1ccc2=[NH+][C@@H]3[C@H](N(CCC3=c2c1)C(=O)Nc4ccccc4C(F)(F)F)c5ccc(cc5)F C63573224
Cc1ccc(cc1)[C@@H]2[C@H]3C(=c4cc(ccc4=[NH+]3)OC)CCN2C(=O)Nc5cccc(c5)Br C63573420
Cc1ccc(cc1)[C@@H]2[C@H]3C(=c4cc(ccc4=[NH+]3)OC)CCN2C(=O)Nc5ccc(cc5)Br C63573441
C[NH+]1CCc2c(sc-3c2CN([C@H](c4n3ccc4)c5ccc(cc5)F)C(=O)NCc6ccc(cc6)F)C1 C35427278
C[NH+]1CCc2c(sc-3c2CN([C@@H](c4n3ccc4)c5ccc(cc5)F)C(=O)NCc6ccc(cc6)F)C1 C35427280
COc1ccc(cc1)[C@H]2[C@@H]3C(=c4ccccc4=[NH+]3)CCN2C(=O)Nc5ccc(cc5)Br C64623057
CCc1ccccc1NC(=O)N2Cc3c4c(sc3-n5cccc5[C@H]2c6cccc(c6)Cl)C[NH+](CC4)C C35427366
c1cc(c(c(c1)Cl)F)/[NH+]=c\2/c(cc3cc(ccc3o2)Br)C(=O)Nc4nccs4 C67295322
Cc1c(sc(c1[C@H](c2ccccc2F)[NH+]3CCOCC3)NC(=O)c4ccccc4)C C00703913
CCc1cc(c(s1)NC(=O)c2ccccc2)[C@@H](c3ccc(cc3)C)[NH+]4CCOCC4 C05985059
CC(C)c1cccc(c1NC(=O)C[NH+]2CCC[C@H]2c3nc4ccccc4s3)C(C)C C06881682
Cc1c(sc(c1[C@H](c2ccc(cc2)F)[NH+]3CCOCC3)NC(=O)c4ccccc4)C C07735836
Cc1ccc(cc1)C(=O)[C@@H]2[C@H]([C@@H]3CSC[NH+]3[C@]24c5ccccc5NC4=O)c6ccccc6 C09233369
c1cc(cc(c1)Br)[C@H](c2cc(c3cccnc3c2O)Cl)[NH+]4CCOCC4 C09634284
Cc1c(nc(o1)c2ccc3ccccc3c2)C[NH+]4CCC(CC4)[C@H](c5cccs5)O C12757642
CC[NH+](Cc1ccc(s1)Br)CC(=O)Nc2ccc(cc2)N3CCCC3 C12609920
C[NH+](Cc1cccc(c1Cl)Cl)Cc2[nH]c(=O)c3c(csc3n2)c4ccccc4 C03570897
c1ccc(cc1)[C@H]2c3ccsc3CC[NH+]2CC(=O)Nc4ccccc4SCC#N C15034226
c1ccc(cc1)C(c2ccccc2)[NH2+]Cc3nnc(o3)c4ccccc4Br C15403451
c1ccc(cc1)[P@@](=O)([C@@H](c2cc(ccc2O)Br)[NH+]3CCCCC3)N4CCCCC4 C16490955
CC(C)(C)[NH2+]C1=C(C2(CCCCC2)C(=S)N1c3ccc(cc3)C#N)N4CCCCC4 C21337446
Cc1cc(ccc1Br)NC(=O)N2CCC(CC2)C[NH+]3C[C@H](C[C@@H](C3)C)C C21718257
Cc1c2cc(ccc2oc1C(=O)NC[C@H](c3cccc(c3)F)[NH+](C)C)Br C27590789
c1ccc(c(c1)[C@@H](CNC(=O)Cc2ccc(cc2)Br)[NH+]3CCCC3)Cl C36075015
CN1c2ccccc2[C@@]3(C1=O)[C@H](C[C@@H]4[NH+]3CCC4)C(=O)Nc5ccccc5C(F)(F)F C36146250
CN1c2ccccc2[C@]3(C1=O)[C@H](C[C@@H]4[NH+]3CCC4)C(=O)Nc5ccccc5C(F)(F)F C36146251
c1ccc(c(c1)CSC2=NC3=[NH+]C4=C([C@@H](N3N2)c5ccc(cc5)F)C(=O)CCC4)F C11026277
c1ccc(cc1)COc2ccc(c(c2)O)[C@H]3C(=CN=[NH+]3)c4ccc(cc4)Br C38775519
c1ccc2=[NH+]C(=O)[C@@H](C=c2c1)CN3CCc4c5ccccc5[nH]c4[C@@H]3c6ccccc6F C39404873
c1ccc(cc1)C2=c3cc(ccc3=[NH+]C(=O)[C@@H]2/N=C/c4ccccc4O)Br C40140846
COc1cccc2c1o/c(=[NH+]\O)/c(c2)c3nc(cs3)c4ccc(c(c4)Cl)Cl C20849178
Cc1ccc(cc1)[C@H]2N=c3c4c(cc([nH+]c4sc3=C5N2c6ccccc6N5)C)COC C12447700
c1cc(ccc1C(=O)CNc2cc3c4c(c2)[C@@H]5CCC[C@H]5C[NH+]4C[C@@H]6[C@@H]3CCC6)Br C59501622
C[C@H]1CCN([C@H]2[C@H]1CCCC2)C(=O)C3=CC4=[NH+][C@@H](C[C@H](N4N3)C(F)(F)F)c5ccccc5 C13425304
COc1ccc(cc1)c2cc(c-3cc/c(=[NH+]\C(=O)[C@@H](c4ccccc4)Cl)/cc3o2)O C41352282
COc1ccc(cc1)c2cc(c-3cc/c(=[NH+]\C(=O)Cc4ccc(cc4)Cl)/cc3o2)O C41357981
c1ccc(c(c1)/C=C\2/C(=O)c3ccc(c(c3O2)C[NH+]4CCCCCC4)O)Br C41514372
Cc1ccc(cc1)/C=C\2/C(=O)c3ccc(c(c3O2)C[NH+]4CCCC[C@H]4c5cccnc5)O C41584605
Cc1ccc2=[NH+][C@H]3[C@H](CCCC3=c2c1)NC[C@@H]4[C@H]5C[C@H]6C(=C)CCC[C@@]6(C[C@H]5OC4=O)C C63362038
Cc1ccc2=[NH+][C@@H]3[C@@H](CCCC3=c2c1)NC[C@@H]4[C@H]5CC6=C(CCC[C@@]6(C[C@H]5OC4=O)C)C C63362053
c1ccc(c(c1)CNC(=O)[C@@H]2C(=c3ccccc3=[NH+]2)Sc4ccc(cc4)Cl)Cl C63505743
C[C@H]1C(=c2cc(ccc2=[NH+]1)Br)CCN3C(=O)OC4([C@]3(C)O)CCCCC4 C63515206
Cc1ccc(c(c1)NC(=O)N2CCC3=c4cc(ccc4=[NH+][C@H]3[C@H]2c5ccc(cc5)F)OC)C C63573163
Cc1ccc(cc1)[C@@H]2[C@@H]3C(=c4cc(ccc4=[NH+]3)OC)CCN2C(=O)Nc5cccc(c5)C C63573430
Cc1ccc(cc1)[C@H]2[C@@H]3C(=c4cc(ccc4=[NH+]3)OC)CCN2C(=O)Nc5cccc(c5)C C63573432
Cc1ccc(cc1)[C@@H]2[C@H]3C(=c4cc(ccc4=[NH+]3)OC)CCN2C(=O)Nc5cccc(c5)C C63573434
Cc1cccc(c1)CC(=O)NCCSC2=c3ccccc3=[NH+][C@@H]2c4ccc(cc4)Br C63654928
CC(C)(C)C(=O)NCCSC1=c2ccccc2=[NH+][C@@H]1c3ccc(cc3)Br C63755550
c1ccc2c(c1)c(cc(n2)c3ccc(cc3)Cl)C(=O)N/N=C/C4=c5ccccc5=[NH+]C4 C63773021
Cc1ccc(cc1)[C@@H]2[C@@H]3C(=c4cc(ccc4=[NH+]3)OC)CCN2C(=O)Nc5cccc(c5)F C64622713
COc1ccc2=[NH+][C@@H]3[C@H](N(CCC3=c2c1)C(=O)Nc4ccccc4F)c5ccc(cc5)F C64623194
COc1ccc2=[NH+][C@H]3[C@H](N(CCC3=c2c1)C(=O)Nc4ccccc4F)c5ccc(cc5)F C64623195
Cc1ccc(cc1)[C@@H]2[C@H]3C(=c4cc(ccc4=[NH+]3)OC)CCN2C(=O)Nc5ccc(cc5)F C64623254
Cc1ccc(cc1)[C@@H]2[C@H]3C(=c4cc(ccc4=[NH+]3)OC)CCN2C(=O)Nc5ccccc5F C64623262
CCCNC(=O)N1Cc2c3c(sc2-n4cccc4[C@@H]1c5ccc(cc5)Cl)C[NH+](CC3)C C35427022
c1ccc2c(c1)ccc(c2/C=N/N3[C@H](N=[NH+]C3=S)c4ccccc4Br)O C65356257
c1cc(c(cc1F)/[NH+]=c\2/c(cc3cc(ccc3o2)Cl)C(=O)NC[C@@H]4CCCO4)F C67292928
c1ccnc(c1)NC(=O)c\2cc3cc(ccc3o/c2=[NH+]\c4cccc(c4)F)Br C67295063
c1ccc(cc1)CCSc2c3c(c4c5c(c([nH+]c4s3)N6CCOCC6)CCCC5)ncn2 C02320427
C[NH+]1C/C(=C\c2ccccc2)/C3=C(C1)[C@H](N4C(=CSC4=N3)c5ccc6c(c5)OCCO6)c7ccccc7 C09075899
Cc1ccc(c(c1)CC(=O)N(CCC[NH+]2CCOCC2)c3nc4c(c(ccc4s3)Cl)C)C C10698787
Cc1ccc(cc1)c2nc(cs2)CSc3nnc(n3c4ccc(cc4)Cl)[C@H](C)[NH+](C)C C09102499
Cc1ccccc1N=[P@@]2(/C(=C/3\C(c4ccccc4N3C)(C)C)/C=NN2c5ccccc5)N6CC[NH+](CC6)C C12524644
CC(C)[NH+]1CCC2(CC1)N3[C@H](CC(=N3)c4ccc(cc4)c5ccccc5)c6cc(ccc6O2)Br C09360858
Cc1ccc(cc1)N2C(=O)[C@H]3[C@H]4c5ccccc5C=C[NH+]4[C@@H]([C@@H]3C2=O)C(=O)c6ccc(cc6Cl)Cl C09108717
C[C@@H](C12CC3CC(C1)CC(C3)C2)[NH2+]Cc4ccc(o4)c5ccc(cc5Cl)Br C20875596
CC1([C@H](/C(=[NH+]\C23CC4CC(C2)CC(C4)C3)/N(C1=S)c5ccccc5Cl)N6CCSCC6)C C15861715
Cc1c2c(n(n1)c3ccc(cc3)Cl)[NH+]=C4C=Cc5ccccc5N4[C@H]2c6cccc(c6)OC C03290259
c1cc(c(cc1F)CC2CC[NH+](CC2)C3CCC4(CC3)c5ccc6c(c5C(=O)O4)OCO6)Br C28365809
c1ccc(cc1)N2C(=[NH+]C34CC5CC(C3)CC(C5)C4)[C@H](C6(C2=S)CCCCC6)N7CCCC7 C33435862
C[NH+](C)CCCN(c1nc2c(ccc(c2s1)Cl)OC)C(=O)c3ccc4c(c3)CCCC4 C36702681
CCc1ccc2c(c1)sc(n2)N(CCCn3cc[nH+]c3)C(=O)C45CC6CC(C4)CC(C6)C5 C38847749
Cc1ccc(c2c1nc(s2)N(CCCn3cc[nH+]c3)C(=O)c4cc(ccc4Cl)Cl)C C38848399
Cc1ccc(c2c1nc(s2)N(CCCn3cc[nH+]c3)C(=O)c4cc(ccc4Cl)Cl)Cl C38848421
CC(C)(C)c1ccc(cc1)C(=O)/N=C\2/N=[NH+][C@@H](S2)c3ccccc3I C39037664
CC(C)[NH+]1CCC2(CC1)CC(=O)c3cc(ccc3O2)c4cccc(c4)C(=O)N5CCC[C@H]6[C@@H]5CCCC6 C39227688
CCC(=O)N1[C@H](CC(=N1)[C@H]2C(=c3cc(ccc3=[NH+]C2=O)Br)c4ccccc4)c5ccccc5 C39273440
Cc1cc(cc2c1nc(s2)N(CC[NH+](C)C)C(=O)c3ccc(cc3)SC(C)C)Cl C39712809
Cc1ccc2c(c1)c(cc(n2)[C@H]3C(=c4cc(ccc4=[NH+]C3=O)Cl)c5ccccc5)c6ccccc6 C39780160
Cc1ccc2c(c1)c(cc(n2)[C@@H]3C(=c4cc(ccc4=[NH+]C3=O)C)c5ccccc5)c6ccccc6 C39780163
Cc1ccc2cc3c([nH+]c2c1)N(CC3)c4ccc(cc4)C(=O)Oc5ccc(cc5)c6ccc(cc6)C#N C39881538
c1ccc2=[NH+]CC(=c2c1)/C=C\3/C(=O)N(/C(=N/c4ccc(cc4)Cl)/S3)c5ccc(cc5)Cl C39909815
C[C@@H]1C(=c2ccccc2=[NH+]1)/C=C/c3nc4ccc(cc4c(=O)n3c5ccccc5)I C39943286
c1ccc(cc1)C2=c3cc(ccc3=[NH+]C(=O)[C@@H]2/N=C/c4ccc(cc4)Br)Br C40140902
Cc1cc2c(cc1Cl)c(=O)c3c(o2)C(=O)N([C@H]3c4ccc(cc4)C(C)C)CCC[NH+](C)C C40561063
C[C@@]12CC3C[C@@](C1)(CC(C3)(C2)[NH2+]Cc4cc(ccc4OCc5ccc(cc5Cl)F)Br)C C40739538
CC(C)[NH+]1CCC2(CC1)CC(=O)c3cc(ccc3O2)c4cccc(c4)C(=O)N5CCC[C@@H]6[C@@H]5CCCC6 C39231303
c1ccc2c(c1)[nH+]c3n2[C@H](CC(=N3)c4cccc(c4)[N+](=O)[O-])c5cc(ccc5F)Br C20754403
C[C@H](c1ccccc1)N2C(=[NH+]C(N=C2c3ccccc3)(C(F)(F)F)C(F)(F)F)CC(C)C C21032310
c1ccc2c(c1)/C(=N/c3cccc(c3)Br)/C(=O)N2C[NH+](C4CCCCC4)C5CCCCC5 C59377473
Cc1c(nc(s1)/[NH+]=c/2\cc(oc3c2cccc3)c4cccs4)c5ccc(cc5)Br C13724544
COc1cc(cc(c1OC)OC)[C@H]2CC(=Nc3n2c4ccccc4[nH+]3)c5ccc(cc5)Br C06289050
Cc1c2ccccc2nc(c1Cl)CSc3nnc(n3C[C@@H]4CCCO4)C5=c6ccccc6=[NH+]C5 C63110624
CCCC[C@H](CC)CN1CC(=O)N2[C@H](C1=O)CC3=c4ccccc4=[NH+][C@H]3[C@@H]2c5cccc(c5)C C63137347
Cc1ccc(cc1)[C@H]2[C@@H]3C(=c4ccccc4=[NH+]3)C[C@@H]5N2C(=O)N(C5=O)c6cc(ccc6Cl)C(F)(F)F C63362129
Cc1ccc(cc1)[C@H]2[C@H]3C(=c4ccccc4=[NH+]3)C[C@@H]5N2C(=O)N(C5=O)c6cc(ccc6Cl)C(F)(F)F C63362131
Cc1cccc(c1)[C@H]2[C@@H]3C(=c4ccccc4=[NH+]3)C[C@@H]5N2C(=O)N(C5=O)c6ccc(cc6)C(C)C C63362452
CCc1ccc(cc1)[C@H]2CN3C(=O)N(C(=O)[C@@]3([C@@H]4C2=c5ccccc5=[NH+]4)C)c6cccc(c6)F C63372327
CCc1ccc(cc1)[C@H]2CN3C(=O)N(C(=O)[C@@]3([C@H]4C2=c5ccccc5=[NH+]4)C)c6cccc(c6)F C63372331
CCc1ccc(cc1)[C@@H]2CN3C(=O)N(C(=O)[C@@]3([C@H]4C2=c5ccccc5=[NH+]4)C)c6ccccc6C C63373147
CCc1ccc(cc1)[C@H]2CN3C(=O)N(C(=O)[C@@]3([C@@H]4C2=c5ccccc5=[NH+]4)C)c6ccccc6Cl C63373492
CCc1ccc(cc1)[C@@H]2CN3C(=O)N(C(=O)[C@@]3([C@@H]4C2=c5ccccc5=[NH+]4)C)c6ccc(cc6)C C63374711
CCc1ccc(cc1)[C@H]2CN3C(=O)CN(C(=O)[C@@]3([C@@H]4C2=c5ccccc5=[NH+]4)C)CCc6cccc(c6)F C63374765
CCc1ccc(cc1)[C@H]2CN3C(=O)N(C(=O)[C@@]3([C@H]4C2=c5ccccc5=[NH+]4)C)c6ccc(cc6)F C63374965
COc1ccc2=C([C@H]([NH+]=c2c1)C(=O)N3CCC(CC3)Cc4ccccc4)Sc5ccccc5 C63530853
CC(=O)N1[C@@H](CC(=N1)[C@@H]2C(=c3cc(ccc3=[NH+]C2=O)Cl)c4ccccc4)c5ccc(cc5Cl)Cl C64343338
Cc1ccc(cc1)c2cc(nc3c2cccc3)[C@H]4C(=c5cc(ccc5=[NH+]C4=O)Cl)c6ccccc6 C64360576
c1ccc2=[NH+][C@H](C=c2c1)c3nc(no3)c4ccc5c(c4)Sc6ccccc6C(=O)N5C7CCCC7 C64648574
CCCc1ccc(cc1)C(=O)[C@H]2[C@@H]([NH+]3C=Cc4ccccc4[C@@H]3[C@@]25c6ccccc6NC5=O)C(=O)C(C)(C)C C08770898
CC[NH+](Cc1ccccc1)Cc2c(ccc3c2oc(c(c3=O)c4cccc5c4cccc5)C(F)(F)F)O C01939543
Cc1cc2c(cc1[C@H](C[C@H]3c4c(cc5c(c4OC)OCO5)CC[NH+]3C)O)C([C@@H](C2(C)C)C)(C)C C08964462
C[C@H]1C[C@@H](C[NH+](C1)Cc2c(ccc3c2O/C(=C\c4cc5cc(ccc5o4)Br)/C3=O)O)C C09420767
CC(C)C[NH+](Cc1c(ccc2c1O/C(=C\c3cc4cc(ccc4o3)Br)/C2=O)O)CC(C)C C09575586
Cc1cc(c(c(c1)C)NC2=C(C3(CCCCC3)C(=S)N2c4ccccc4Cl)[NH+]5CCCC5)C C21337424
CCc1ccc2c(c1)c(=O)cc(o2)C(=O)NC[C@H](c3ccc(cc3)C(C)(C)C)[NH+]4CCCCC4 C28402805
Cc1ccc(cc1)[C@H]2C3=C(c4cc(ccc4O[C@H]3c5ccc(cc5)Cl)C)[NH+]=C6N2NC(=N6)SC C09345000
CC1=C2[C@H](C3=C(CC(CC3=O)(C)C)[NH+]=C2N(N1)c4ccccc4C(F)(F)F)c5cccc(c5Cl)Cl C12555265
CSC1=NC2=[NH+]C3=C([C@@H](N2N1)c4ccccc4F)[C@@H](Oc5c3cc(cc5)Cl)c6ccccc6Cl C02256586
Cc1ccc(cc1)[C@H]2C3=C(c4ccccc4O[C@@H]3c5cccc(c5)Cl)[NH+]=C6N2NC(=N6)SC C02398787
Cc1ccc(cc1)[C@H]2C3=C(c4cc(ccc4O[C@H]3c5ccc(cc5)F)Cl)[NH+]=C6N2NC(=N6)SC C02256852
Cc1ccc(cc1)[C@@H]2C3=C(c4cc(ccc4O[C@@H]3c5ccc(cc5)F)C)[NH+]=C6N2NC(=N6)SC C09500352
Cc1ccc(cc1)[C@H]2C3=C(c4cc(ccc4O[C@@H]3c5ccccc5Cl)Cl)[NH+]=C6N2NC(=N6)SC C02254169
Cc1ccc(cc1)[C@@H]2C3=C(c4cc(ccc4O[C@H]3c5ccccc5Cl)Cl)[NH+]=C6N2NC(=N6)SC C02254168
Cc1ccc(cc1)[C@H]2C3=C(c4cc(ccc4O[C@H]3c5ccccc5Cl)Cl)[NH+]=C6N2NC(=N6)SC C02254167
CSC1=NC2=[NH+]C3=C([C@H](N2N1)c4ccc(cc4)Br)[C@H](Oc5c3cccc5)c6cccs6 C02253811
Cc1cccc(c1)N2[C@H](Nc3ccc(cc3C2=O)I)/C=C/C4=c5ccccc5=[NH+][C@H]4C C38597060
Cc1ccccc1N2[C@H](Nc3ccc(cc3C2=O)I)/C=C/C4=c5ccccc5=[NH+][C@@H]4C C38599359
c1ccc(c(c1)OC2=CN=[NH+][C@H]2c3ccc(cc3O)OCc4ccc(cc4)F)Br C38767865
CC1=C([C@@H]([NH+]=N1)c2ccc(cc2O)OCc3ccccc3F)c4ccc(cc4)Br C38776438
Cc1ccc(cc1)NC(=O)/N=C/2\N=[NH+][C@H](S2)c3ccccc3SCc4ccccc4F C38926224
Cc1ccc(cc1C)NC(=O)/N=C\2/N=[NH+][C@H](S2)c3ccccc3SCc4ccccc4F C39034820
CC(C)c1ccc(cc1)NC(=O)c2cccc(c2)c3ccc4c(c3)CCC5(O4)CC[NH+](CC5)C C39227610
C[NH+]1CCC2(CC1)CC(=O)c3cc(ccc3O2)c4ccc(cc4)C(=O)Nc5cccc6c5CCCC6 C39227680
C[C@@]12CC3C[C@@](C1)(CC(C3)(C2)[NH2+]Cc4cc(c(c(c4)Br)OCc5ccccc5F)OC)C C16605779
C[C@@]12CC3C[C@@](C1)(CC(C3)(C2)[NH2+]Cc4cc(c(c(c4)Cl)OCc5ccc(cc5)Cl)OC)C C16605795
Cc1cc(c(c2c1C(=O)/C(=C\c3c(cccc3Cl)Cl)/O2)C[NH+](CC(C)C)CC(C)C)O C41513581
CC(C)C[NH+](Cc1c(ccc2c1occ(c2=O)c3ccc(cc3)Br)O)CC(C)C C41513828
Cc1c(c(=O)c2ccc(c(c2o1)C[NH+]3C[C@@H](C[C@@H](C3)C)C)O)c4ccc(cc4)Br C41583945
C[C@@H]1CC(=C(N1c2ccc(cc2)F)C)C(=O)NC[C@H](c3ccccc3Cl)C4=c5ccccc5=[NH+]C4 C63234502
Cc1ccc(cc1)Nc2nnc(s2)S[C@@H](c3ccccc3)C(=O)C4=c5ccccc5=[NH+]C4 C39946462
c1ccc(cc1)C2=c3cc(ccc3=[NH+][C@@H]2C(=O)N/N=C/c4ccc(cc4)Br)Cl C63426646
COc1ccc(cc1)[C@@H]2[C@@H]3C(=c4ccccc4=[NH+]3)CCN2C(=O)NC56CC7CC(C5)CC(C7)C6 C63571995
Cc1ccc(c(c1)NC(=O)N2CCC3=c4cc(ccc4=[NH+][C@@H]3[C@@H]2c5ccc(cc5)OC)Cl)C C63572113
Cc1ccc(c(c1)NC(=O)N2CCC3=c4cc(ccc4=[NH+][C@@H]3[C@H]2c5ccc(cc5)OC)Cl)C C63572116
Cc1cc(cc(c1)NC(=O)N2CCC3=c4cc(ccc4=[NH+][C@H]3[C@H]2c5ccc(cc5)OC)Cl)C C63572126
Cc1ccc(cc1NC(=O)N2CCC3=c4cc(ccc4=[NH+][C@H]3[C@@H]2c5ccc(cc5)OC)Cl)Cl C63572153
COc1ccc(cc1)[C@H]2[C@@H]3C(=c4cc(ccc4=[NH+]3)Cl)CCN2C(=O)Nc5ccc(c(c5)Cl)F C63572161
Cc1ccc(c(c1)C)NC(=O)N2CCC3=c4cc(ccc4=[NH+][C@@H]3[C@H]2c5ccc(cc5)OC)Cl C63572200
c1ccc(c(c1)C(F)(F)F)NC(=O)N2CCC3=c4cc(ccc4=[NH+][C@@H]3[C@@H]2c5ccc(cc5)F)Cl C63572532
c1ccc(c(c1)C(F)(F)F)NC(=O)N2CCC3=c4cc(ccc4=[NH+][C@@H]3[C@H]2c5ccc(cc5)F)Cl C63572535
Cc1ccc(c(c1)NC(=O)N2CCC3=c4cc(ccc4=[NH+][C@H]3[C@@H]2c5ccc(cc5)F)Cl)OC C63572583
Cc1ccc(cc1)[C@H]2[C@@H]3C(=c4cc(ccc4=[NH+]3)Cl)CCN2C(=O)Nc5cc(ccc5OC)C C63572905
Cc1ccc(cc1)[C@H]2[C@H]3C(=c4cc(ccc4=[NH+]3)OC)CCN2C(=O)Nc5cc(ccc5C)Cl C63573379
Cc1ccc(cc1)[C@@H]2[C@@H]3C(=c4cc(ccc4=[NH+]3)OC)CCN2C(=O)NC56CC7CC(C5)CC(C7)C6 C63573496
Cc1ccc(cc1)[C@H]2[C@@H]3C(=c4cc(ccc4=[NH+]3)OC)CCN2C(=O)NC56CC7CC(C5)CC(C7)C6 C63573498
Cc1ccc(cc1)[C@@H]2[C@H]3C(=c4cc(ccc4=[NH+]3)OC)CCN2C(=O)NC56CC7CC(C5)CC(C7)C6 C63573499
c1ccc(cc1)C(c2ccccc2)NC(=O)[C@@H]3CCCC4=c5cc(ccc5=[NH+][C@H]34)Br C63581940
CC(C)C1=CC2=CC[C@H]3[C@]([C@H]2CC1)(CCC[C@]3(C)C(=O)N[C@@H](CC4=c5ccccc5=[NH+]C4)C(=O)OC)C C63818466
COc1ccc(c(c1)OC)[C@@H]2[C@H]3CCCC[C@@]3(CC[NH+]2Cc4ccccc4F)O C05162441
CN(C)c1ccc(cc1)[C@@H]2[NH2+]C[C@H](O2)COc3ccc(cc3Cl)Br C05186788
COc1ccc(c(c1)[C@@H]2[C@@H]3CCCC[C@@]3(CC[NH+]2Cc4ccccc4F)O)OC C05217447
COc1ccc(c(c1)[C@@H]2[C@H]3CCCC[C@@]3(CC[NH+]2Cc4ccccc4F)O)OC C05217454
C[NH+](Cc1ccc(cc1Cl)Cl)CC(=O)Nc2c(c3c(s2)CCCC3)C#N C03385118
CCOc1ccc(cc1)NC(=O)C[NH+]2CCc3c(ccs3)[C@H]2c4cccs4 C08000862
Cc1cc(c(cc1C)S(=O)(=O)NC[C@@H](c2ccsc2)[NH+]3CCCCCC3)C C08901347
CC[C@@H]1CCCC[NH+]1CC(=O)/C(=C/2\NC(=CS2)c3ccc(cc3)Br)/C#N C09090208
c1ccc(cc1)S(=O)(=O)N[C@@H]2Cc3ccccc3[C@H]2[NH+]4CCC[C@@H](C4)C(F)(F)F C09509175
c1ccc2c(c1)cccc2[C@@H](CNS(=O)(=O)c3ccccc3F)[NH+]4CCCC4 C10507889
Cc1c(c(ccc1[C@@H]2c3c(c4ccccc4[nH]3)CC[NH+]2Cc5nccs5)OC)C C12058110
Cc1ccccc1c2c(cn(n2)c3ccc(cc3F)F)C[NH2+]CC4CCOCC4 C12201245
CC(C)C(=O)N1CCCc2c1ccc(c2)[C@@H](C[NH+]3CCC(=CC3)c4ccc(cc4)F)O C12291395
CC[NH+](Cc1ccc(s1)Br)CC(=O)Nc2ccc(c(c2)Cl)C#N C12786432
COc1ccc(c(c1)OC)[C@@H]2[C@H]3CCCC[C@]3(CC[NH+]2Cc4ccccc4F)O C13759143
c1ccc-2c(c1)Cc3c2ccc(c3)C[NH+]4CCOc5ccc(cc5C4)[C@@H](c6ccccn6)O C14998809
Cc1c(sc(n1)c2ccc(cc2)Cl)C(=O)NCc3ccc(cc3)C[NH+](C)C C16102500
COc1c(cc(cc1Br)Br)C[NH2+]Cc2ccc3c(c2)OCO3 C16194493
Cc1c(sc(n1)c2cccc(c2)Cl)C(=O)NC[C@H](c3ccccc3)[NH+](C)C C16599657
c1cc2c(cc1Cl)C=C(CO2)CN3CC[NH+]([C@H](C3)CCO)CC4CCCCC4 C20907551
c1c(c(cc(c1Cl)Cl)Cl)N2C(=O)C[C@@H](C2=O)[NH2+]CCC3=CCCCC3 C28284819
C[C@H](c1ccccc1OC(F)F)[NH2+]Cc2cc3c(c(c2)Br)OCO3 C28926280
c1ccc(c(c1)c2ccc(s2)CNCc3ccc([nH+]c3)N4CCOCC4)Cl C30636516
CN1[C@H]([C@@H](N(C1=[NH+][C@H](Cc2ccccc2)CO)C)c3ccccc3)c4ccccc4 C35907579
C[C@@H](C(=O)Nc1ccc(cc1C(=O)c2ccccc2)Br)[NH+]3CCCCC3 C01165304
CN(C)c1c(ccc[nH+]1)CNC(=O)c2ccccc2c3ccc(cc3)C(F)(F)F C32686741
Cc1cc(c(s1)NC(=O)c2ccco2)[C@@H](c3ccsc3)[NH+]4CCC(CC4)C C38546275
c1ccc(cc1)C2=NC(=CC3=c4ccccc4=[NH+][C@@H]32)C(=O)NCCc5ccc(cc5)F C38557949
c1ccc(cc1)CC2=C[C@@H]3C[C@H]4CO[P@@](=O)(N[NH+]4C[C@@H]3C=C2F)Cc5ccccc5 C39466483
CC(C)S(=O)(=O)[C@H]1C[C@@]2(CC[C@@H](C2)c3ccccc3O)[NH+](C1)Cc4ccccc4 C39503291
C[C@@]1(CC(N(c2c1cccc2)C(=O)CNC3=[NH+]CCC3=S)(C)C)c4ccccc4 C43160302
Cc1[nH+]ccn1c2ccc(cc2)CNC(=O)/C(=C/c3ccccc3Cl)/c4ccccc4 C44850512
c1cc(ccc1C[NH2+]Cc2ccc(c(c2)[N+](=O)[O-])Br)Br C48162121
c1ccc(c(c1)C[NH2+]Cc2ccc(c(c2)[N+](=O)[O-])Br)Br C48820048
c1ccc(cc1)N2C(=O)[C@@H](NC2=S)[C@@H](c3ccccc3Cl)[NH+]4CCCCC4 C59402317
c1ccc(cc1)N2C(=O)[C@@H](NC2=S)[C@H](c3ccccc3Cl)[NH+]4CCCCC4 C59402319
C[C@@H](c1ccc2c(c1)OCO2)[NH2+]Cc3cc(c(o3)Br)Br C50359791
Cc1csc2n1c(=O)cc([nH+]2)CNC(c3ccc(cc3)F)c4ccc(cc4)F C63471093
C[C@@H]1C(=c2cc(ccc2=[NH+]1)OC(F)(F)F)CCNC(=O)c3ccc(c(c3)F)F C63506686
C[C@@H]1C(=c2cc(ccc2=[NH+]1)OC(F)(F)F)CCNC(=O)c3cccc(c3F)F C63513864
Cc1ccc2=C([C@H]([NH+]=c2c1)C(=O)NCc3ccc(cc3)OC)Sc4ccccc4 C63530761
COc1ccc2=[NH+]CC(=c2c1)CCNC(=O)[C@H]3[C@H](c4ccc(cc4S3)Cl)Cl C63547083
c1cc(ccc1[C@@H]2C=c3cc(ccc3=[NH+]2)Cl)NS(=O)(=O)c4ccc(cc4)F C63627287
c1ccc2=[NH+][C@@H](C(=c2c1)CC(=O)NC[C@@H]3CCCO3)Sc4ccc(cc4)Cl C63743244
C[NH+](Cc1csc(n1)C2CCCC2)CC(=O)Nc3c(cccc3Cl)Cl C63993255
CC(=O)Nc1ccc(cc1)CN2CCC3=c4ccccc4=[NH+][C@H]3[C@@H]2c5ccc(cc5)F C64023941
COc1ccc(cc1O)CN2CCC3=c4ccccc4=[NH+][C@@H]3[C@@H]2c5ccccc5F C64120683
COc1ccc(cc1O)CN2CCC3=c4ccccc4=[NH+][C@H]3[C@@H]2c5ccc(cc5)F C64131508
CC(C)c1csc(n1)CN2CCC3=c4ccccc4=[NH+][C@H]3[C@@H]2c5cccc(c5)O C64166889
c1ccc2=[NH+]CC(=c2c1)[C@@H](CNC(=O)N3CCc4c(ccs4)C3)[C@@H]5CC=CS5 C64353811
Cc1c(c2c(c(c(c(c2o1)Cl)Cl)O)C[NH+](C)C)C(=O)c3ccc(cc3)Cl C04990392
CC[NH+](CC)Cc1c(ccc2c1c(c(o2)C)C(=O)c3ccc(cc3)Br)O C01257263
C[NH+](Cc1ccc2ccccc2c1)Cc3[nH]c(=O)c4cc(sc4n3)c5ccccc5 C07285864
COC(=O)C[NH+]1[C@H](c2cc(ccc2N[C@@H]1c3ccccc3Cl)Br)c4ccccc4 C02305499
CCCC[NH+](C)C[C@@H](Cn1c2ccc(cc2c3c1ccc(c3)Br)Br)O C03138244
c1ccc2c(c1)ccc(c2C[NH2+]Cc3ccc4c(c3)OCO4)OCc5ccccc5F C16525991
CCOc1cc(cc(c1OCc2ccc(cc2Cl)Cl)Br)C[NH2+]C C16688533
C[NH+]1C[C@H](C[C@@H]1C2CCN(CC2)C(=O)C3CCCCC3)C(=O)Nc4ccc(cc4)F C19587583
c1cc(c(cc1Cl)Cl)COc2ccc(cc2CN[C@@H]3C[NH+]4CCC3CC4)Cl C20477187
Cc1cc(c(c(c1)Br)NCc2c(c(c(c[nH+]2)C)OC)C)Br C20487949
Cc1cc(ccc1Br)NC(=O)N2CCC(CC2)C[NH+]3C[C@@H](C[C@@H](C3)C)C C21718254
Cc1ccc(cc1)[C@H](CNC(=O)COc2cc(c(c(c2)C)Cl)C)[NH+]3CCCCC3 C27581607
Cc1c(n(c2c1cccc2Cl)C[C@H](C[NH+](C3CCCCC3)C4CCCCC4)O)C C28296772
c1ccc(cc1)c2nc3cc(ccc3o2)NC4=c5cc(ccc5=[NH+]C4=O)Br C20615124
c1ccc(cc1)Oc2cccc(c2)[C@H]3c4cccn4CCC[NH+]3Cc5ccccc5O C36347906
CC(C)(C)c1ccc(cc1)S(=O)(=O)NC[C@@H](c2cccc3c2cccc3)[NH+](C)C C38621462
c1ccc(cc1)C2=CN=[NH+][C@H]2c3ccc(cc3O)OCc4c(cccc4Cl)Cl C38776713
c1ccc2c(c1)ccc(c2C[NH2+]Cc3ccco3)OCc4ccc(c(c4)Cl)Cl C40735946
c1cc(c(c(c1)Cl)COc2ccc(cc2C[NH2+]Cc3ccco3)Br)F C40739706
c1c(c(sc1C(=O)/N=c\2/[nH]c(cs2)C[NH+]3CCCCC3)Br)Br C22238303
C[C@H](c1ccccc1OC(C)C)[NH2+]Cc2cc(c(o2)Br)Br C50360392
CC(C)(C)c1cc(c(c(c1)C(C)(C)C)O)C[NH+]2CCC(CC2)CC(=O)N3CCCC3 C59579457
c1cc(ccc1NCc2cc(c(o2)Br)Br)[NH+]3CCCCC3 C60038958
Cc1ccn2c(c1)[nH+]c(c2CC(=O)Nc3cccc4c3cccc4)c5ccc(c(c5)C)C C62041861
Cc1cc(c(c2c1C(=O)/C(=C/c3cccc(c3)Br)/O2)C[NH+]4CCCCCC4)O C41514295
c1ccc2c(c1)ccc(c2/C=N/N3[C@H](N=[NH+]C3=S)c4ccc(cc4Cl)Cl)O C38897651
CC(C)(C)c1ccc(cc1)[C@@H]2N=N/C(=[NH+]\C(=O)Nc3ccc(cc3Cl)Cl)/S2 C38918189
COc1ccc(cc1)[C@@H]2[C@H]3C(=c4ccccc4=[NH+]3)CCN2C(=O)Nc5cccc(c5)F C63491677
CCOc1ccc(cc1)CNC(=O)[C@@H]2C(=c3ccccc3=[NH+]2)Sc4ccc(cc4)C C63530262
C[C@H](CNC(=O)[C@@H]1C(=c2ccc(cc2=[NH+]1)OC)Sc3ccccc3)c4ccccc4 C63530965
C[C@H](CNC(=O)[C@H]1C(=c2ccc(cc2=[NH+]1)OC)Sc3ccccc3)c4ccccc4 C63530968
Cc1ccc(cc1)SC2=c3ccc(cc3=[NH+][C@H]2C(=O)NCCc4ccccc4)OC C63531200
Cc1cccc(c1C)NC(=O)N2CCC3=c4cc(ccc4=[NH+][C@H]3[C@H]2c5ccc(cc5)OC)Cl C63572097
Cc1ccc(cc1Cl)NC(=O)N2CCC3=c4cc(ccc4=[NH+][C@H]3[C@@H]2c5ccc(cc5)OC)Cl C63572101
Cc1ccc(cc1Cl)NC(=O)N2CCC3=c4cc(ccc4=[NH+][C@H]3[C@H]2c5ccc(cc5)OC)Cl C63572105
Cc1ccc(cc1C)NC(=O)N2CCC3=c4cc(ccc4=[NH+][C@H]3[C@@H]2c5ccc(cc5)OC)Cl C63572107
Cc1ccc(cc1)[C@@H]2[C@H]3C(=c4cc(ccc4=[NH+]3)OC)CCN2C(=O)Nc5ccccc5C C63573369
CCc1ccccc1S(=O)(=O)Nc2ccc(cc2)[C@@H]3C=c4cc(ccc4=[NH+]3)Cl C63627395
Cc1ccc(cc1)[C@H]2[C@H]3C(=c4cc(ccc4=[NH+]3)OC)CCN2C(=O)Nc5cccc(c5)F C64622716
COc1ccc(cc1)NC(=O)N2CCC3=c4ccccc4=[NH+][C@@H]3[C@@H]2c5ccccc5F C64622820
COc1ccc(cc1)NC(=O)N2CCC3=c4ccccc4=[NH+][C@@H]3[C@H]2c5ccccc5F C64622822
Cc1ccc(cc1)[C@H]2[C@@H]3C(=c4ccccc4=[NH+]3)CCN2C(=O)Nc5ccc(cc5)OC C64622893
COc1ccc(cc1)NC(=O)N2CCC3=c4ccccc4=[NH+][C@@H]3[C@H]2c5ccc(cc5)F C64622942
Cc1ccc(cc1)NC(=O)N2CCC3=c4ccccc4=[NH+][C@H]3[C@@H]2c5ccc(cc5)OC C64623025
Cc1ccc(cc1)NC(=O)N2CCC3=c4cc(ccc4=[NH+][C@H]3[C@@H]2c5ccc(cc5)F)OC C64623165
Cc1ccc(cc1C)/[NH+]=c\2/c(cc3cc(ccc3o2)Cl)C(=O)NC[C@H]4CCCO4 C67292754
Cc1cc(ccc1/[NH+]=c\2/c(cc3cc(ccc3o2)Cl)C(=O)NC[C@H]4CCCO4)F C67293028
Cc1cc(ccc1F)/[NH+]=c\2/c(cc3cc(ccc3o2)Cl)C(=O)NC[C@H]4CCCO4 C67293055
Cc1cccc(c1C)/[NH+]=c\2/c(cc3cc(ccc3o2)Cl)C(=O)Nc4cccc(n4)C C67294854
Cc1ccccc1/[NH+]=c\2/c(cc3cc(ccc3o2)Br)C(=O)Nc4ccccn4 C67294969
CCc1cc(c(s1)NC(=O)c2ccccc2)[C@@H](c3ccc(cc3)SC)[NH+]4CCCCC4 C02551832
c1ccc(cc1)[C@@H](CNc2c3c(csc3ncn2)c4ccc(cc4)Cl)[NH+]5CCCC5 C13031176
CCCC[NH+](C)C[C@H](Cn1c2ccc(cc2c3c1ccc(c3)Br)Br)O C03138246
CC1CC[NH+](CC1)[C@@H](c2ccccc2)c3c(c4ccccc4o3)NC(=O)c5ccccc5 C15859449
c1ccc(cc1)[C@@H]2[C@H]3[C@@H](O[C@@H]([C@H](C3=O)[C@@H]([NH2+]2)c4ccccc4)c5ccccc5)c6ccccc6 C19911720
COc1ccc(cc1)c\2c(c3c(c4ccccc4s3)o/c2=[NH+]\C(=O)c5ccccc5)O C09130149
c1ccc(cc1)CN(CCC/[NH+]=c/2\cc(oc3c2cccc3)O)C(=O)c4cc(ccc4Cl)Cl C22473098
C[C@H]1CCC[C@]2(C1)C3CCCCCCC3=[NH+]C(=C2C#N)SCC(=O)Nc4ccccc4 C12572666
c1ccc(cc1)NC(=O)c\2cc3ccccc3o/c2=[NH+]\c4c(c5c(s4)CCCC5)C#N C27520251
c1cc(cc2c1cc(/c(=[NH+]/c3nccs3)/o2)c4nc(cs4)c5ccc(c(c5)Cl)Cl)O C27837455
Cc1c2ccc(cc2oc1C(=O)NC[C@H](c3ccc(cc3)C(C)(C)C)[NH+]4CCCC4)Br C28290372
Cc1ccc(cc1)c2c/c(=[NH+]\Nc3c4ccccc4ncn3)/c5cc(c(cc5o2)C)Cl C28323878
Cc1ccc(cc1)c2c(s/c(=[NH+]\c3ccc(cc3)C)/n2c4ccc(cc4)C)NC(=O)C C28405626
CC1([C@@H]2CC=C([C@H]1C2)CN(CC[NH+]3CCCCC3)C(=O)Nc4ccc(cc4)SC)C C34935804
Cc1ccc(cc1)[C@H]2C3=C(c4cc(ccc4O[C@@H]3c5ccc(cc5)F)Cl)[NH+]=C6N2NC(=N6)SC C02256854
Cc1ccc(cc1)[C@@H]2C3=C(c4cc(ccc4O[C@H]3c5ccc(cc5)F)C)[NH+]=C6N2NC(=N6)SC C09500356
CSC1=NC2=[NH+]C3=C([C@H](N2N1)c4ccc(cc4)F)[C@@H](Oc5c3cc(cc5)Cl)c6ccccc6 C02247928
CSC1=NC2=[NH+]C3=C([C@H](N2N1)c4ccc(cc4)F)[C@H](Oc5c3cc(cc5)Cl)c6ccccc6 C02247930
Cc1ccc(cc1)[C@H]2C3=C(c4ccccc4O[C@@H]3c5ccccc5)[NH+]=C6N2NC(=N6)SC C02253434
Cc1ccccc1[C@@H]2C3=C(CC(CC3=O)(C)C)[NH+]=C4N2NC(=N4)c5ccc(cc5)C(C)(C)C C12639954
CC(C)c1ccc(cc1)C2=NC(=CC3=c4ccccc4=[NH+][C@@H]32)C(=O)NCc5ccc(cc5)OC C38563678
c1ccc(cc1)C2=c3cc(ccc3=[NH+]C(=O)[C@H]2SCC(=O)Nc4ccc(c(c4)Cl)Cl)Cl C38654479
CC1=C([C@@H]([NH+]=N1)c2ccc(cc2O)OCc3ccc(cc3)Br)c4ccccc4 C38759981
Cc1ccc(cc1)OC2=CN=[NH+][C@H]2c3ccc(cc3O)OCc4ccc(cc4Cl)Cl C38827381
CCC[C@]12C[NH+]3C[C@](C1O)(CN(C2)[C@H]3c4cc5ccccc5n4Cc6ccccc6)CCC C27577922
C[NH+]1CCC2(CCc3cc(ccc3O2)c4ccc(cc4)C(=O)Nc5cccc6c5CCCC6)CC1 C39227717
Cc1cc(cc(c1[C@@H]2C(=C(N=[NH+]2)C(F)(F)F)C3=N[C@@H](SC3)C)O)OCc4ccc(cc4)F C39984696
Cc1cc([nH+]c(c1)Nc2nc(cn2c3ccc(cc3)Cl)c4ccc5ccccc5c4)C C40385426
Cc1cc(cc(c1)NC(=O)c2ccc(cc2)c3ccc4c(c3)CCC5(O4)CC[NH+](CC5)C)C C44973701
Cc1ccn2c(c1)[nH+]c(c2CC(=O)Nc3ccc(cc3)C(C)(C)C)c4ccc(c(c4)C)C C62041810
Cc1cccn2c1[nH+]c(c2CC(=O)Nc3ccc(c(c3)Cl)Cl)c4ccc(c(c4)C)C C62041936
CC[C@@H](C)c1ccccc1NC(=O)Cc2c([nH+]c3n2cccc3C)c4ccc(c(c4)C)C C62042168
Cc1ccc(cc1)SC2=c3ccc(cc3=[NH+][C@H]2C(=O)NC[C@H](C)c4ccccc4)OC C63531251
c1ccc(cc1)COc2ccc3=[NH+][C@@H]4[C@H](NCCC4=c3c2)c5ccc(cc5)Br C63540984
Cc1ccccc1[C@H]2[C@@H]3C(=c4cc(ccc4=[NH+]3)OC)CCN2C(=O)Nc5ccc(cc5)Cl C63547240
Cc1ccccc1[C@H]2[C@H]3C(=c4cc(ccc4=[NH+]3)OC)CCN2C(=O)Nc5ccc(cc5)Cl C63547244
c1ccc(c(c1)[C@H]2[C@H]3C(=c4ccccc4=[NH+]3)CCN2C(=O)Nc5cccc(c5)C(F)(F)F)F C63571276
Cc1ccc(cc1)[C@@H]2[C@@H]3C(=c4ccccc4=[NH+]3)CCN2C(=O)Nc5cccc(c5)C(F)(F)F C63571570
Cc1ccc(cc1)[C@@H]2[C@H]3C(=c4ccccc4=[NH+]3)CCN2C(=O)Nc5cccc(c5)SC C63571675
Cc1ccc(cc1NC(=O)N2CCC3=c4ccccc4=[NH+][C@@H]3[C@@H]2c5ccc(cc5)OC)Cl C63571939
Cc1ccc(c(c1)C)NC(=O)N2CCC3=c4cc(ccc4=[NH+][C@@H]3[C@@H]2c5ccc(cc5)OC)Cl C63572196
COc1ccc(cc1)[C@H]2[C@@H]3C(=c4cc(ccc4=[NH+]3)Cl)CCN2C(=O)Nc5ccccc5F C63572221
COc1ccc(cc1NC(=O)N2CCC3=c4cc(ccc4=[NH+][C@@H]3[C@@H]2c5ccc(cc5)F)Cl)Cl C63572428
CCc1ccc(cc1)NC(=O)N2CCC3=c4cc(ccc4=[NH+][C@@H]3[C@H]2c5ccc(cc5)C)Cl C63572735
Cc1ccc(cc1)[C@@H]2[C@@H]3C(=c4cc(ccc4=[NH+]3)Cl)CCN2C(=O)Nc5ccc(cc5)OC C63572824
Cc1ccc(cc1)CNC(=O)N2CCC3=c4cc(ccc4=[NH+][C@@H]3[C@H]2c5ccc(cc5)C)Cl C63572929
Cc1ccc(cc1)[C@@H]2[C@@H]3C(=c4cc(ccc4=[NH+]3)OC)CCN2C(=O)Nc5cccc(c5C)C C63573306
Cc1ccc(cc1)[C@@H]2[C@H]3C(=c4cc(ccc4=[NH+]3)OC)CCN2C(=O)Nc5cccc(c5C)C C63573309
Cc1ccc(cc1)[C@H]2[C@@H]3C(=c4cc(ccc4=[NH+]3)OC)CCN2C(=O)Nc5ccc(cc5)C C63573359
CCOc1cc(ccc1OCC(C)C)[C@@H]2[C@H]3C(=c4ccccc4=[NH+]3)[C@@H](CN2)c5ccccc5 C63879058
c1ccc(cc1)C(=O)N[C@@H](C(Cl)(Cl)Cl)OC[C@@H]2CCC[NH+]3[C@@H]2CCCC3 C04041481
c1ccc(cc1)C(c2ccccc2)[NH+]3CC(C3)C(=O)Nc4nc5ccc(cc5s4)Cl C04480792
C[C@@H]1CCc2c(sc3c2c(=O)[nH]c(n3)[C@H](C)[NH+](C)Cc4c(cccc4Cl)F)C1 C07001408
c1cc2c(cc1S(=O)(=O)NC[C@@H](c3ccsc3)[NH+]4CCCCCC4)CCCC2 C08901399
CO[C@H]1[C@@H](c2ccccc2C13CC[NH+](CC3)Cc4cc(ccc4F)F)NC(=O)Cc5cccs5 C11782799
CCOC(=O)[C@]1(CCC[NH+](C1)Cc2ccc(cc2)C#CC(C)(C)O)Cc3ccccc3 C12430958
Cc1c(c(n(n1)c2ccc(cc2)C(C)C)C)[C@H]3C[C@@H](C=C3)[NH2+]Cc4cccc(c4)Cl C12603397
c1cc(sc1)[C@@H]2c3ccsc3CC[NH+]2CC(=O)Nc4ccc(cc4)OC(F)F C12921189
Cc1c(sc(c1[C@@H](c2ccc(cc2)OC)[NH+]3CCC(CC3)C)NC(=O)c4ccccc4)C C02546367
c1ccc(cc1)C(=O)Nc2c3ccccc3oc2[C@@H](c4ccc(cc4)Cl)[NH+]5CCCC5 C15859491
c1ccc(cc1)C(=O)N[C@H](C(Cl)(Cl)Cl)OC[C@@H]2CCC[NH+]3[C@H]2CCCC3 C16041397
Cc1ccc(cc1)c2c(sc3c2c(=O)[nH]c(n3)C[NH+]4CCC[C@@H](C4)C(F)(F)F)C C16591320
CCOc1cc(cc(c1OCc2ccccc2F)Cl)CN[C@H]3C[NH+]4CCC3CC4 C20477148
CCc1c(sc2c1CC[NH+]([C@H]2c3ccccc3)CC(=O)NCCc4ccccc4)C C21642898
C[C@@H](C(=O)Nc1ccccc1C(F)(F)F)[NH+](C)Cc2ccccc2OC(F)(F)F C25534035
c1ccc2c(c1)CSc3ccccc3[C@@H]2[NH+]4CCN(CC4)C[C@@H](c5ccc(cc5)Cl)O C00627602
c1ccc2c(c1)CSc3ccccc3[C@H]2[NH+]4CCN(CC4)C[C@H](c5ccc(cc5)Cl)O C00627605
Cc1ccc(cc1)[C@@](c2ccccc2)([C@H](C[NH+]3CCCC3)Oc4ccc(cc4Cl)Cl)O C27236881
Cc1ccc2c(c(oc2c1C)C(=O)NC[C@H](c3ccc(cc3)Cl)[NH+]4CCCCC4)C C27662340
C[C@H](C(=O)Nc1ccccc1C(F)(F)F)[NH+](C)Cc2ccccc2N3CCCCC3 C29155307
Cc1ccc(cc1I)NC(=O)C[NH+]2CCC[C@@H](C2)C(F)(F)F C28935654
Cc1cc2c(s1)cc[nH+]c2N3CCC(CC3)C(=O)Nc4ccccc4C(F)(F)F C33171946
Cc1cc2c(s1)cc[nH+]c2N3CCC[C@@H](C3)C(=O)Nc4ccccc4C(F)(F)F C33173978
CC(C)NC(=O)c1ccc(o1)C[NH+](Cc2cccc(c2)C(F)(F)F)C3CCCCC3 C35226637
C[NH2+][C@H](c1ccccc1I)c2cc(c(cc2Br)OC)OC C35496667
c1ccc(cc1)C(c2ccccc2)NC(=O)C[NH+]3CCn4cccc4[C@H]3c5ccc(cc5)Cl C35845813
CC(C)[NH+](Cc1ccc(o1)C(c2ccc(cc2)F)(c3ccc(cc3)F)O)Cc4cccs4 C36154644
CC(C)[n+]1c(csc1Nc2ccccc2)c3cc(c(c(c3)C(C)(C)C)O)C(C)(C)C C36377876
C[C@@H](CNC(=O)CC12C[C@H]3C[C@@H](C1)CC(C3)(C2)Br)[NH+]4CCc5ccccc5C4 C32800725
Cc1ccc(cc1)C2=NC(=CC3=c4ccccc4=[NH+][C@@H]32)C(=O)NCCc5ccc(cc5)F C39029552
CC(C)[C@@]12C[NH+]3C[C@@](C1O)(CN(C2)[C@@H]3c4ccc(cc4)OCc5ccccc5)C(C)C C27532881
C[C@H](CC(C)C)NC(=O)c1cccc(c1)c2ccc3c(c2)CCC4(O3)CC[NH+](CC4)C C39227742
Cc1ccc(cc1)C2=NN=C[C@H]2C[NH+]3CCC(CC3)C(c4ccccc4)(c5ccccc5)O C39938341
CCC[C@@]12CC[NH+]3C[C@@](C1=O)(CN(C2)[C@@H]3c4cc(ccc4O)Br)CCC C39951275
c1cc(c(c(c1)Cl)COc2ccc(cc2C[NH2+]C[C@H]3CCCO3)Br)Cl C40739461
CCN1CCC[C@H]1C[NH2+]Cc2cc(ccc2OCc3ccc(cc3Cl)Cl)Cl C22936324
C[NH2+][C@@H](c1cc(ccc1OC)OC)c2cc(sc2Br)Br C44482149
CCC[NH+](CCC)Cc1c(ccc2c1O/C(=C\c3cccc(c3)Br)/C2=O)O C13682591
CC(C)C[C@@H](CN(C)C)[NH2+]Cc1cc(cc(c1OC)Br)Br C37321521
CC[NH+](CC)[C@@H](CNC(=O)N(C)Cc1ccc(cc1)Br)c2ccsc2 C31193738
Cc1cc(c(c2c1C(=O)/C(=C\c3ccc(cc3)C(C)(C)C)/O2)C[NH+]4CCC[C@@H](C4)C)O C41512220
Cc1ccc2c(c1)c3c(cc(s3)C(=O)NCCC4=c5ccccc5=[NH+]C4)c(n2)Cl C63490351
Cc1ccc2=C([C@@H]([NH+]=c2c1)C(=O)N[C@@H](C)c3ccccc3)Sc4ccc(cc4)Cl C63530565
Cc1cccc(c1C)NC(=S)N(CCC2=c3ccccc3=[NH+][C@@H]2C)Cc4cccnc4 C63654978
Cc1ccc(c(c1)NC(=S)N(CCC2=c3ccccc3=[NH+][C@@H]2C)Cc4cccnc4)C C63654980
Cc1cccc(c1C)NC(=S)N(CCC2=c3ccccc3=[NH+][C@@H]2C)Cc4ccncc4 C63655024
Cc1ccc(c(c1)C)NC(=S)N(CCC2=c3ccccc3=[NH+][C@@H]2C)Cc4ccncc4 C63655028
Cc1cccc(c1)NC(=S)N(CCC2=c3cc(ccc3=[NH+][C@@H]2C)C)Cc4cccnc4 C63655092
C[C@@H]1C(=c2cc(ccc2=[NH+]1)F)CCN(Cc3ccco3)C(=S)Nc4cccc(c4)F C63658768
Cc1cc(cc(c1)NC(=S)N(CCC2=c3ccccc3=[NH+][C@@H]2C)Cc4ccccn4)C C63658992
CC1=C(O[C@]2([C@@H]1[C@@]3(CC[C@@H]4[C@@H]([C@@H]3C2)CC=C5[C@@]4(CC[C@@H](C5)OC(=O)C)C)C)C)CC[C@@H](C)CNC(=O)C C04016176
Cc1cccc(c1)Cn2cnc3c2cc(c(c3NS(=O)(=O)c4ccc(c(c4Cl)Cl)Cl)C)C C03133085
CCc1ccc(cc1)NC(=O)CSc2nc3c(c4c(s3)C[C@H](CC4)CC)c(=O)n2c5ccccc5 C02190189
Cc1cc(c2c(c1)c(c(n2C[C@@H](Cn3c(c(c(n3)C)Br)C)O)c4ccccc4)c5ccccc5)C C01894932
Cc1ccccc1NC(=O)CSc2c3c4c(sc3nc(n2)SCc5ccccc5)COC(C4)(C)C C08766860
Cc1ccc(cc1C)NC(=O)CSc2nc3c(c4c(s3)CCCC4)c(=O)n2c5ccc(cc5)Cl C01772398
CCCc1c2c(c3c4c(c(ncn4)SCC(=O)Nc5ccc(c(c5)Cl)Cl)sc3n1)CCCC2 C01786659
Cc1cc2c(cc1Cl)c(=O)c(c(o2)c3ccccc3)O[C@@H](C)C(=O)Nc4ccc(cc4)Br C09044139
CC(C)Sc1nc2c(c3c(s2)COC(C3)(C)C)c(n1)SCC(=O)Nc4cccc5c4cccc5 C09215712
C[C@@H]1CCc2c(sc3c2c(=O)[nH]c(n3)c4cc(c(c(c4)Cl)OCCSc5ccccc5)OC)C1 C09762209
CCc1cc2c(c(c1)Br)oc(n2)c3ccc(cc3)NC(=O)c4c(c(c(c(c4F)F)F)F)F C10119727
Cc1ccc(cc1)NC(=O)/C(=C\2/N(C(=O)[C@@H](S2)Cc3ccc(c(c3)Cl)C)c4ccc(c(c4)C)C)/C#N C12273820
Cc1c(c2ccccc2[nH]1)C(=O)[C@H](C)OC(=O)c3c4ccccc4nc5c3CCCC5=Cc6cccs6 C12532904
Cc1ccc(cc1)n2c(nnc2S[C@H](C)C(=O)Nc3ccccc3c4ccccc4)c5ccccc5F C12602609
Cc1ccccc1n2c(=O)c3ccccc3nc2S[C@H](c4ccccc4)C(=O)Nc5cc(cc(c5)C)C C03302217
C[C@H](CCC(=O)OC)[C@@H]1CC[C@H]2[C@]1([C@H](C[C@@H]3[C@H]2CC[C@H]4[C@]3(CC[C@H](C4)OC(=O)c5ccccc5)C)O)C C13362195
COC(=O)c1ccccc1OC(=O)c2ccc3c(c2)[C@H]4C=CC[C@H]4[C@H](N3)c5ccc(cc5)Br C13689181
CSc1ccc(cc1)[C@@H]2c3cccn3-c4c(c5c(s4)CCCC5)CN2C(=O)NCc6ccc(cc6)F C15864592
CC[C@H](C)N(CC(=O)N1CCc2c(ccs2)[C@H]1c3ccccc3)C(=O)NC45CC6CC(C4)CC(C6)C5 C16489081
Cc1cc(c(c(c1)[C@@H]2C3=C(CC(CC3=O)(C)C)NC(=C2C(=O)OC)C)C)COc4ccc(cc4C)Cl C13916065
CC1=C([C@H](C2=C(N1)CC(CC2=O)(C)C)c3ccccc3I)C(=O)OC4CCCCC4 C03098423
c1ccc(c(c1)/C=N/NC(=O)CSc2nc3ccccc3s2)OCc4c(cccc4Cl)Cl C32519889
CCn1c2ccccc2c3c1ccc(c3)NC(=O)CSc4nc5ccccc5n4CCc6ccccc6 C32692407
Cc1ccc(cc1)CNC(=O)N2Cc3c4c(sc3-n5cccc5[C@@H]2c6ccc(cc6)N(C)C)CCCC4 C33040618
C[C@@H]1CCCN(C1)C(=O)c2c3c(sc2NC(=O)c4ccc(cc4)Br)C[C@@H](CC3)C(C)(C)C C33683372
C[C@H](CCC(=O)OC)[C@@H]1CC[C@@H]2[C@@]1([C@H](C[C@@H]3[C@@H]2CC[C@H]4[C@@]3(CC[C@H](C4)OC(=O)c5ccccc5)C)O)C C35026107
CCOC(=O)c1c(c(sc1NC(=O)[C@@H](C)Oc2cc(c(c(c2)C)Cl)C)C)c3ccc(cc3)Cl C01909532
CC1=C(O[C@]2([C@H]1[C@]3(CC[C@@H]4[C@@H]([C@@H]3C2)CC=C5[C@@]4(CC[C@@H](C5)OC(=O)C)C)C)C)CC[C@@H](C)CNC(=O)C C35361141
Cc1ccccc1CC(=O)N(c2cccc(c2)Cl)[C@@H](c3ccc(cc3)C(F)(F)F)C(=O)NC(C)(C)C C36481283
Cc1ccccc1CC(=O)N(c2ccccc2Cl)[C@@H](c3ccc(cc3)C(F)(F)F)C(=O)NC(C)(C)C C36541506
CCn1c2ccccc2c3c1ccc(c3)[C@H]4[C@H]5CC=C[C@@H]5c6cc(ccc6N4)S(=O)(=O)N7CCCCCC7 C36550984
Cc1ccc(o1)CN([C@H](c2c(cccc2Cl)Cl)C(=O)NC(C)(C)C)C(=O)[C@@H]3C[C@@H]4C[C@H]([C@H]3C)C4(C)C C36556907
C[C@H](CCC(=O)OC)[C@H]1CC[C@@H]2[C@]1([C@@H](C[C@@H]3[C@@H]2CC[C@@H]4[C@]3(CC[C@@H](C4)O)C)OC(=O)c5ccccc5)C C37536174
CC(C)c1ccc(cc1)C2=C3C(=NC(=NC3=O)SCC(=O)Nc4cc(cc(c4)Cl)Cl)SC2 C38785311
C[C@@H]1CCCN(C1)C(=O)c2c3c(sc2NC(=O)c4cccc(c4)Br)C[C@H](CC3)C(C)(C)C C39388915
C[C@H](CCC(=O)OC)[C@H]1CC[C@@H]2[C@]1([C@@H](C[C@@H]3[C@@H]2CC[C@@H]4[C@]3(CC[C@@H](C4)OC(=O)c5ccccc5)C)O)C C39413716
Cc1ccc(cc1)n2c(=O)c3c4c(sc3nc2SCC(=O)Nc5ccccc5)C[C@@H](CC4)C(C)(C)C C39869301
C[C@H](CCC(=O)OC)[C@H]1CC[C@@H]2[C@@]1([C@@H](C[C@@H]3[C@@H]2CC[C@@H]4[C@@]3(CC[C@@H](C4)O)C)OC(=O)c5ccccc5)C C39983636
Cc1ccc(cc1)n2c(=O)c3c(nc2N/N=C/c4ccccc4Br)-c5ccccc5CC3(C)C C40034826
CC[C@@]1(Cc2ccccc2-c3c1c(=O)n(c(n3)N/N=C/c4ccc(c(c4)Cl)Cl)c5ccccc5)C C40035361
CC[C@@]1(Cc2ccccc2-c3c1c(=O)n(c(n3)N/N=C/c4ccccc4Br)c5ccccc5)C C40035599
Cc1ccc(cc1)S(=O)(=O)N(C[C@H](Cn2c3ccccc3c4c2cccc4)O)c5c(cc(cc5C)C)C C40142986
CC1=C(O[C@@]2([C@H]1[C@@]3(CC[C@@H]4[C@@H]([C@@H]3C2)CC=C5[C@]4(CC[C@@H](C5)OC(=O)C)C)C)C)CC[C@@H](C)CNC(=O)C C43736460
CC1(CC2=C([C@@H](n3c(nc(n3)SCc4ccccc4Cl)N2)c5ccc(c(c5)Cl)Cl)C(=O)C1)C C22844565
Cc1cc(ccc1c2ccc(o2)/C=C(\C#N)/C(=O)Nc3ccc(c(c3C)C)Br)Br C58832781
C[C@H](C(=O)Nc1ccccc1C(F)(F)F)Sc2nc(cc(n2)C(F)(F)F)c3ccc(cc3)Cl C58960856
Cc1ccc(cc1)NC(=O)c2c3c(sc2n4c(cc(c4C)/C=N/c5ccc(cc5F)F)C)CCCC3 C59247887
c1cc(ccc1c2nc3cc(ccc3o2)NC(=O)/C=C/c4ccc(o4)c5ccc(cc5)Br)F C59401281
c1ccc(cc1)c2c(nc3cc(ccc3n2)NC(=O)CSc4nc5ccccc5s4)c6ccccc6 C59485231
c1ccc2c(c1)c3ccc(cc3o2)NC(=O)CSc4nc5ccc(cc5s4)/N=C\c6ccc(cc6)F C59501533
c1cc(ccc1c2c(=O)c3ccc(c(c3oc2C(F)(F)F)C[NH+]4CCCC4)O)Br C01263583
Cc1cc2c(cc1[C@@H](C[C@H]3c4c(cc5c(c4OC)OCO5)CC[NH+]3C)O)C(C[C@@H](C2(C)C)C)(C)C C08964507
CCc1cc2c(=O)c(coc2c(c1O)[C@@H](c3ccccc3)[NH+]4CCCCC4)c5nc(cs5)C C11867317
c1ccc(cc1)C(=O)Nc2c3ccccc3oc2[C@H](c4ccc(cc4)Br)[NH+]5CCCCC5 C15859540
CCCN1CC2[C@@H](NC(=S)[NH+]=C2/C(=C/c3ccc(cc3)N(C)C)/C1)c4ccc(cc4)N(C)C C19300448
CCOc1cc(ccc1OC(F)F)[C@@H]2C[C@@H](Nc3n2c4ccccc4[nH+]3)c5cccc(c5)C C02918552
CCOC(=O)c1c(oc2c1c(c(c3c2cccc3)O)[C@H](c4ccc(cc4)C)[NH+]5CCC(CC5)C)C C33592152
Cc1ccc(cc1)[C@@H]2C3=C(c4ccccc4O[C@@H]3c5ccccc5Cl)[NH+]=C6N2NC(=N6)SC C02257853
CC1=C2[C@H](C3=C(CC(CC3=O)(C)C)[NH+]=C2N(N1)c4ccccc4)c5cccc(c5Cl)Cl C12562550
Cc1ccc(cc1)[C@H]2C3=C(c4ccccc4O[C@@H]3c5ccc(cc5)SC)[NH+]=C6N2NC(=N6)SC C09346183
Cc1ccc(cc1)[C@H]2C3=C(c4ccccc4O[C@H]3c5ccccc5)[NH+]=C6N2NC(=N6)SC C02253432
CSC1=NC2=[NH+]C3=C([C@@H](N2N1)c4ccc(cc4)F)[C@@H](Oc5c3cccc5)c6ccccc6Cl C02247724
Cc1ccc(cc1)[C@@H]2C3=C(c4ccccc4O2)[NH+]=C5N=C(NN5[C@H]3c6ccc(cc6)F)SC C09461747
c1ccc2c(c1)NC3=[NH+]C(=C[C@H](N23)c4cccc(c4)Br)c5ccc(cc5)Br C09496194
c1ccc(c(c1)CSc2ccccc2[C@H]3[NH+]=N/C(=N\C(=O)Nc4ccccc4F)/S3)F C38915354
CC(C)(C)c1ccc2=[NH+][C@H]\3C(=c2c1)CCC/C3=N\N=C\4/c5cc(ccc5NC4=O)Br C39276904
c1ccc2=[NH+]CC(=c2c1)/C=C/[C@H]3Nc4ccccc4C(=O)N3c5ccc(cc5)Br C39962437
c1c2c(c3c(o2)CCCC3)c(c(c1I)O)/C=[NH+]/C4CCCCCC4 C12491349
CCCCCSC1=NN2[C@@H](C3=C(CCCC3=O)[NH+]=C2N1)c4ccc(cc4)Br C09942364
Cc1c(c(=O)c2ccc(c(c2o1)C[NH+]3C[C@@H](C[C@H](C3)C)C)O)Oc4ccccc4Br C41584004
Cc1cc(c(c2c1C(=O)/C(=C/c3ccc(cc3)C(C)(C)C)/O2)C[NH+]4CCCC[C@H]4c5cccnc5)O C41584585
Cc1cc(c(c2c1C(=O)/C(=C/c3ccc(c(c3)Cl)Cl)/O2)C[NH+]4CCCC[C@H]4c5cccnc5)O C41584588
c1ccc(cc1)[C@H]2C(=c3ccccc3=[NH+]2)C(=O)CSc4[nH]nc(n4)c5ccc(cc5Cl)Cl C39944521
Cc1ccc(cc1)[C@@H]2[C@H]3C(=c4ccccc4=[NH+]3)CCN2C(=O)Nc5ccc(cc5)Br C63571538
c1ccc2=[NH+][C@@H]3[C@H](N(CCC3=c2c1)C(=O)Nc4ccccc4C(F)(F)F)c5ccc(cc5)F C63571794
c1ccc2=[NH+][C@H]3[C@@H](N(CCC3=c2c1)C(=O)NC45CC6CC(C4)CC(C6)C5)c7ccc(cc7)F C63571824
c1ccc2=[NH+][C@H]3[C@H](N(CCC3=c2c1)C(=O)NC45CC6CC(C4)CC(C6)C5)c7ccc(cc7)F C63571828
COc1ccc(cc1)[C@H]2[C@H]3C(=c4cc(ccc4=[NH+]3)Cl)CCN2C(=O)Nc5ccccc5F C63572224
CCc1ccccc1NC(=O)N2CCC3=c4cc(ccc4=[NH+][C@@H]3[C@@H]2c5ccc(cc5)F)Cl C63572525
c1cc(ccc1[C@H]2[C@H]3C(=c4cc(ccc4=[NH+]3)Cl)CCN2C(=O)Nc5ccc(cc5)F)F C63572551
Cc1ccc(cc1)[C@H]2[C@@H]3C(=c4cc(ccc4=[NH+]3)Cl)CCN2C(=O)Nc5ccc(c(c5)C)C C63572774
Cc1ccc(cc1)[C@@H]2[C@@H]3C(=c4cc(ccc4=[NH+]3)Cl)CCN2C(=O)Nc5cc(ccc5C)C C63572780
Cc1ccc(cc1)[C@H]2[C@H]3C(=c4cc(ccc4=[NH+]3)Cl)CCN2C(=O)Nc5cc(ccc5C)C C63572784
CCc1ccccc1NC(=O)N2CCC3=c4cc(ccc4=[NH+][C@H]3[C@@H]2c5ccc(cc5)C)Cl C63572882
Cc1ccc(cc1)[C@@H]2[C@H]3C(=c4cc(ccc4=[NH+]3)Cl)CCN2C(=O)Nc5ccc(cc5C)C C63572892
Cc1ccc(cc1)[C@H]2[C@@H]3C(=c4cc(ccc4=[NH+]3)OC)CCN2C(=O)Nc5cc(cc(c5)C)C C63573336
Cc1ccc(cc1)[C@H]2[C@H]3C(=c4cc(ccc4=[NH+]3)OC)CCN2C(=O)Nc5cc(cc(c5)C)C C63573340
Cc1ccc(cc1)[C@H]2[C@@H]3C(=c4cc(ccc4=[NH+]3)OC)CCN2C(=O)Nc5ccc(c(c5)F)C C63573471
c1cc(ccc1[C@@H]2C=c3cc(ccc3=[NH+]2)Cl)NS(=O)(=O)c4ccc(cc4)Br C63625185
c1ccc2=[NH+][C@H]3[C@@H](N(CCC3=c2c1)C(=O)Nc4cc(ccc4F)F)c5ccc(cc5)Cl C63647233
Cc1ccc(cc1)[C@H]2C(=c3ccccc3=[NH+]2)SCCNC(=O)C45CC6CC(C4)CC(C6)C5 C63654919
c1ccc(cc1)C2=c3cc(ccc3=[NH+][C@@H]2C(=O)N/N=C/c4ccc(cc4)Br)Br C64020237
CC[C@H]1c2cccn2-c3c(c4c(s3)C[NH+](CC4)C)CN1C(=O)Nc5cccc6c5CCCC6 C35426969
Cc1cc(cc(c1)NC(=O)N2Cc3c4c(sc3-n5cccc5[C@H]2c6ccc(cc6)F)C[NH+](CC4)C)C C35427248
Cc1cccc(c1C)NC(=O)N2Cc3c4c(sc3-n5cccc5[C@H]2c6ccccc6)C[NH+](CC4)C C35427078
Cc1ccc(cc1Cl)NC(=O)N2Cc3c4c(sc3-n5cccc5[C@H]2c6ccccc6)C[NH+](CC4)C C35427374
CC[NH+]1CCc2c(sc-3c2CN([C@H](c4n3ccc4)c5ccc(cc5)C)C(=O)NCCC(C)C)C1 C35427408
c1ccc(c(c1)C(F)(F)F)/[NH+]=c\2/c(cc3cc(ccc3o2)Br)C(=O)NC[C@H]4CCCO4 C67292467
Cc1ccc(nc1)NC(=O)c\2cc3cc(ccc3o/c2=[NH+]\c4cccc(c4)F)Br C67294823
CCc1ccc(cc1)/[NH+]=c\2/c(cc3cc(ccc3o2)Br)C(=O)Nc4nccs4 C67295233
c1ccc(c(c1)[C@@H](c2ccc3cccnc3c2O)[NH+]4CCCC4)Br C04190070
CCOc1cc2c(cc1OCC)[C@@H]([NH2+]CC2)c3ccc-4c(c3)Cc5c4cccc5 C04451234
CCOc1cc(cc(c1OC)I)C[NH2+]C2CCCCC2 C05063592
CC(=O)[C@]1(CC[C@@H]2[C@@]1(CC[C@@H]3[C@@H]2CC=C4[C@@]3(CCC(=C4)[NH+]5CCCC5)C)C)O C05481219
C[NH+](Cc1cccc(c1)Cl)CC(=O)Nc2ccc(cc2F)Br C03331439
Cc1ccc(cc1)C[NH+](C)[C@H](C)C(=O)Nc2ccc(cc2C(F)(F)F)Cl C12768886
c1ccc(cc1)[C@@H]2c3ccsc3CC[NH+]2CC(=O)Nc4c(cccc4F)F C12943697
c1cc(ccc1c2nc(c3c4c(sc3n2)CCCC4)N5CC[NH2+]CC5)Cl C13998063
C[C@@H](C(=O)Nc1ccc(cc1Br)Br)[NH+]2CCCCCC2 C16442747
C[C@@H](c1ccc(cc1)Br)NC(=O)C[NH+](C)[C@@H]2CCc3c2cccc3 C22761298
C[C@H](C(=O)Nc1ccc(cc1F)Cl)[NH+](C)Cc2ccccc2C(F)(F)F C25532895
Cc1ccc(cc1)[C@H](CNC(=O)c2c(c3c(cc(cc3o2)C)C)C)[NH+]4CCCC4 C28287348
C[NH+](CC(=O)Nc1c(cc(cc1Cl)Cl)Cl)[C@H]2CCc3c2cccc3 C29482769
C[NH+](CC(=O)Nc1ccc(cc1C(F)(F)F)Cl)[C@@H]2CCc3c2cccc3 C29482873
COc1ccc(c(c1)[C@H]2CC(=[NH+]C(=[NH+]2)[S-])C34CC5CC(C3)CC(C5)C4)OC C20190111
C[C@H](c1ccc(c(c1)Br)OC)[NH2+]Cc2ccc(o2)Br C35044177
C[NH2+][C@H](c1ccc(cc1)I)c2cc(ccc2OC)OC C35466662
c1ccc(cc1)[C@H]2c3cc(ccc3N=C([C@H]2[NH+]4CCCCC4)O)Br C36597374
C[C@H](c1ccc(s1)Cl)[NH2+]Cc2cc3c(c(c2)Br)OCCO3 C36992208
Cn1cc[nH+]c1[C@H](c2cccs2)Nc3ccc(cc3Cl)Br C37252724
C[C@H]1CCC[NH+](C1)Cc2c(ccc3c2O/C(=C/c4ccc(cc4)C(C)C)/C3=O)O C37857613
c1ccc(cc1)C2=NC3=[NH+]C(=C[C@H](N3N2)c4cccs4)c5ccc(cc5)Cl C07714534
Cc1ccc2=C[C@@H](C(=O)[NH+]=c2c1)CNc3cccc(c3)I C38788219
C[C@H](c1ccccc1OC(C)C)[NH2+]Cc2ccc(o2)I C37314259
Cc1ccc(cc1)N2[C@H](Nc3ccccc3C2=O)/C=C/C4=c5ccccc5=[NH+][C@@H]4C C39702780
CC(=O)Nc1c(c2c(s1)CCCC2)[C@@H](c3ccccc3Cl)[NH+]4CCCC4 C39853615
c1cc(c(c(c1)F)F)[C@@H]2c3cccn3CCC[NH+]2Cc4cc(ccc4O)Cl C40411781
CC[NH2+]Cc1cc(cnc1Oc2ccccc2Br)Br C51544692
CC[NH2+]Cc1cc(c(nc1)Oc2cccc(c2)I)Cl C51570583
CC(C)(C)[NH2+]C[C@@H]1CC[C@@H](O1)COc2cccc(c2)I C52696686
CC(C)(C)[NH2+]C[C@@H]1CC[C@H](O1)COc2cccc(c2)I C52696694
c1ccc(cc1)[C@H](Nc2cccc[nH+]2)P(=O)(c3ccccc3)c4ccccc4 C03200936
C[C@H](c1cc(ccc1F)F)[NH+](C)CC(=O)Nc2ccc(cc2)Br C59405195
Cc1ccc(cc1)C(=O)Nc2cc3c4c(c2)[C@@H]5CCC[C@H]5C[NH+]4C[C@H]6[C@@H]3CCC6 C15134452
Cc1ccc(cc1)[C@H](CNC(=O)c2cc(ccc2Cl)SC)[NH+]3CCCC3 C60239019
Cn1cc[nH+]c1[C@H](c2cccs2)Nc3cc(ccc3Cl)Br C61690901
Cc1cccc(c1)NC(=O)Cc2c([nH+]c3n2cccc3C)c4ccc(c(c4)C)C C62042024
Cc1cc(c(c2c1C(=O)/C(=C\c3ccc(cc3)F)/O2)C[NH+]4C[C@H](C[C@@H](C4)C)C)O C41515095
Cc1ccccc1/C=C/2\C(=O)c3c(cc(c(c3O2)C[NH+]4C[C@@H](C[C@@H](C4)C)C)O)C C41583645
C[C@@H]1C[C@H](C[NH+](C1)Cc2c(ccc3c2O/C(=C\C=C\c4ccccc4)/C3=O)O)C C41583797
Cc1ccc(cc1)[C@H]2[C@@H]3C(=c4ccccc4=[NH+]3)CCN2C(=O)NCc5ccccc5 C63506343
Cc1ccc(cc1)[C@H]2[C@H]3C(=c4ccccc4=[NH+]3)CCN2C(=O)Nc5ccc(cc5)C C63506396
Cc1ccc2=[NH+][C@@H](C(=c2c1)CCNC(=O)[C@@H]3[C@@H](c4ccccc4S3)Cl)C C63514935
Cc1ccc(cc1)SC2=c3ccccc3=[NH+][C@H]2C(=O)NCc4ccccc4C C63530249
c1ccc(cc1)S[C@@H]2C(=c3ccccc3=[NH+]2)CC(=O)NCc4cccc(c4)F C63625191
c1ccc2=[NH+][C@@H](C=c2c1)c3ccc(cc3)NC(=O)c4ccccc4Br C63627706
c1cc(c(c(c1)F)C(=O)Nc2ccc(cc2)[C@@H]3C=c4cc(ccc4=[NH+]3)Cl)F C63628204
c1ccc2=[NH+]CC(=c2c1)/C=C\3/C(=O)N/C(=N/c4ccc(cc4Cl)Cl)/S3 C38802795
c1ccc2=[NH+]CC(=c2c1)CC(=O)N[C@@H](c3ccc4c(c3)CCC4)c5cccs5 C64159840
C[C@H](C(=O)Nc1c(c(c(c(c1F)F)F)F)F)[NH+]2CC3C[C@H]4C[C@@H](C3)CC2C4 C65967649
c1ccc(cc1)Oc2ccc(cc2)C3=NN4[C@H](C3)c5ccccc5OC46CC[NH2+]CC6 C04371843
CC(C)c1ccc(cc1)NC(=O)[C@H]2C[C@H]3CCC[NH+]3[C@@]24c5ccccc5N(C4=O)C C06894888
Cc1cccc(c1NC(=O)C[NH+]2CCc3c(ccs3)[C@H]2c4cccs4)C(C)C C08000838
C[C@H]1CCCC[NH+]1Cc2c(ccc3c2O/C(=C\C4=Cc5ccccc5O[C@@H]4C)/C3=O)O C09317005
C[NH+](Cc1ccc(s1)Cl)CC(=O)Nc2ccc(cc2C(F)(F)F)Cl C18939143
Cc1cc(ccc1NC(=O)C[NH+](C)[C@@H](C)c2ccc(c(c2)F)F)Br C23667685
Cc1ccc(c(c1)C)C[NH+](C)[C@@H](C)C(=O)Nc2ccc(cc2C(F)(F)F)Cl C24812551
c1ccc(cc1)c2csc(n2)c\3cc4ccc(cc4o/c3=[NH+]\c5nccs5)O C04588422
c1ccc2c(c1)c(c(/c(=[NH+]/C(=O)c3ccco3)/o2)c4ccc(cc4)Br)O C05349134
Cc1ccccc1C2=NC(=CC3=c4ccccc4=[NH+][C@H]32)C(=O)NCCc5ccccc5 C38557835
c1ccc(c(c1)[C@H]2[NH+]=N/C(=N\C(=O)Nc3ccc(c(c3)Cl)Cl)/S2)Cl C38902996
Cc1ccc(cc1C)NC(=O)/N=C/2\N=[NH+][C@H](S2)c3ccc(cc3)Br C38906020
Cc1ccc(cc1C)NC(=O)/N=C/2\N=[NH+][C@H](S2)c3cccc(c3)Br C38914671
c1ccc(c(c1)[C@H]2[NH+]=N/C(=N\C(=O)Nc3ccc(cc3)Cl)/S2)Br C38926030
Cc1ccc(cc1C)NC(=O)/N=C/2\N=[NH+][C@@H](S2)c3ccccc3Br C38936423
c1cc(cc(c1)Cl)NC(=O)/N=C\2/N=[NH+][C@H](S2)c3ccc(cc3)Br C39029818
c1cc(cc(c1)Br)[C@H]2[NH+]=N/C(=N/C(=O)Nc3cccc(c3)Cl)/S2 C39040729
COc1cc2=C[C@H]([NH+]=c2cc1OC)c3c(c4ccccc4[nH]3)Sc5ccccc5 C39568785
C[C@@]12CCCC(=C)[C@H]1C[C@H]3[C@@H](C2)OC(=O)[C@@H]3C[NH2+][C@H]4CCCC[C@@H]4Cc5ccco5 C43740374
CC1(CC(CC([NH2+]1)(C)C)N2Cc3c(ccc4c3occ(c4=O)c5ccccc5)OC2)C C13691249
C[C@H](c1ccccc1Cl)[NH+](CC(=O)Nc2ccccc2Br)C3CC3 C59333866
c1cc(ccc1/C=[NH+]/[C@H]2CCCc3c2[nH]c4c3cc(cc4)Br)[N+](=O)[O-] C18099956
Cc1cccn2c1[nH+]c(c2CC(=O)Nc3ccc(cc3F)F)c4ccc(c(c4)C)C C62042154
CC1=CC2=N[C@@H]([C@@H]([C@@H]2C=C1)Sc3ccc(cc3)Cl)C(=O)NCCC4=c5ccccc5=[NH+]C4 C63530626
Cc1ccc(cc1)[C@H]2[C@H]3C(=c4ccccc4=[NH+]3)CCN2C(=O)Nc5cccc(c5C)Cl C63571518
Cc1ccc(cc1)[C@H]2[C@@H]3C(=c4cc(ccc4=[NH+]3)OC)CCN2C(=O)NC5CCCC5 C63573517
Cc1ccc(cc1)[C@H]2[C@H]3C(=c4cc(ccc4=[NH+]3)OC)CCN2C(=O)NC5CCCC5 C63573520
c1ccc(cc1)C2=c3ccccc3=[NH+][C@H]2C(=O)N/N=C/c4ccccc4C(F)(F)F C63582070
c1cc(ccc1[C@H]2C=c3cc(ccc3=[NH+]2)F)NC(=O)c4ccc(cc4)Br C63628005
c1cc(cc(c1)Cl)[C@H]2N=[NH+]C(=S)N2/N=C/c3cc(ccc3O)Br C38976193
C[C@H]1C(=c2ccccc2=[NH+]1)c3csc(n3)NC(=O)c4cc(ccc4Cl)SC C64213598
COc1cccc(c1)NC(=O)N2CCC3=c4ccccc4=[NH+][C@H]3[C@@H]2c5ccccc5F C64622797
COc1cccc(c1)NC(=O)N2CCC3=c4ccccc4=[NH+][C@H]3[C@H]2c5ccccc5F C64622799
c1ccc(c(c1)[C@H]2[C@@H]3C(=c4ccccc4=[NH+]3)CCN2C(=O)Nc5ccccc5F)F C64622849
Cc1cccc(c1)NC(=O)N2CCC3=c4ccccc4=[NH+][C@@H]3[C@@H]2c5ccc(cc5)F C64622952
c1ccc2=[NH+][C@@H]3[C@@H](N(CCC3=c2c1)C(=O)Nc4ccc(cc4)F)c5ccc(cc5)F C64622960
c1ccc2=[NH+][C@H]3[C@H](N(CCC3=c2c1)C(=O)Nc4ccc(cc4)F)c5ccc(cc5)F C64622963
c1ccc2=[NH+][C@@H]3[C@@H](N(CCC3=c2c1)C(=O)Nc4ccccc4F)c5ccc(cc5)F C64622968
c1ccc2=[NH+][C@H]3[C@H](N(CCC3=c2c1)C(=O)Nc4ccccc4F)c5ccc(cc5)F C64622971
Cc1ccc(cc1C)/[NH+]=c\2/c(cc3cc(ccc3o2)Cl)C(=O)Nc4nccs4 C67294889
c1ccc(c(c1)/[NH+]=c\2/c(cc3cc(ccc3o2)Cl)C(=O)Nc4nccs4)F C67294935
c1ccc2c(c1)cc(/c(=[NH+]/c3cc(ccc3Cl)F)/o2)C(=O)Nc4nccs4 C67296097
c1ccc2c(c1)cc(/c(=[NH+]/c3ccc(cc3F)Cl)/o2)C(=O)Nc4nccs4 C67296112
Cc1ccc(nc1)NC(=O)c\2cc3ccccc3o/c2=[NH+]\c4ccc(cc4F)Cl C67296567
Cc1ccc(nc1)NC(=O)c\2cc3ccccc3o/c2=[NH+]\c4ccc(c(c4)Cl)C C67296622
Cc1cccc(n1)NC(=O)c\2cc3ccccc3o/c2=[NH+]\c4ccc(cc4Cl)F C67296781
Cc1cccc(n1)NC(=O)c\2cc3ccccc3o/c2=[NH+]\c4ccc(c(c4)Cl)F C67296787
Cc1ccc(cc1Cl)/[NH+]=c\2/c(cc3ccccc3o2)C(=O)Nc4cccc(n4)C C67296843
Cc1cccc(n1)NC(=O)c\2cc3ccccc3o/c2=[NH+]\c4ccc(c(c4)C)Cl C67296859
Cc1ccccc1NC(=O)c\2cc3ccccc3o/c2=[NH+]\c4ccc(c(c4)Cl)F C67297006
Cn1c2ccc(cc2c(c1C[NH2+]C34CC5CC(C3)CC(C5)C4)c6ccccc6)[N+](=O)[O-] C03878775
Cc1cc([nH+]c2c1cc(cc2)NC(=O)C3CCC(CC3)C(C)(C)C)N4CCC(CC4)C C04757595
Cc1ccc(cc1)C(=O)c2c3c(sc2NC(=O)C[NH+]4CCCC[C@@H]4C)CCCC3 C04847598
CCN(CC)c1ccc(cc1)[C@H]2[C@@H]3CCCC[C@@]3(CC[NH+]2Cc4ccccc4F)O C02426225
CC[C@H](C)c1ccc(cc1)c2cc(c3ccccc3n2)C(=O)NN=C4CC[NH+](CC4)C C05954067
CCc1ccc(cc1)c2c(n3ccccc3n2)C[NH2+]Cc4ccccc4Br C09740850
Cc1ccc(cc1)[C@@H]2CC3=C([C@H](n4c5ccccc5[nH+]c4N3)c6cccs6)C(=O)C2 C09009610
c1ccc2c(c1)[nH+]c3n2[C@@H](C4=C(N3)C[C@H](CC4=O)c5ccc(cc5)F)c6cccs6 C01277807
C[C@@H](c1ccccc1)[NH2+][C@@H](c2ccc(cc2)Br)c3nnc(o3)c4ccccc4 C21367025
C[C@@H]1CN(C[C@H]([NH2+]1)C)c2ccc(c(c2)C[C@@H](C)C34CC5CC(C3)CC(C5)C4)[N+](=O)[O-] C22023119
c1ccc2cc(ccc2c1)[S@](=O)[NH+]=C\3C=CC=C/C3=C/4\Nc5ccccc5C(=O)O4 C01508107
Cn1cc[nH+]c1[C@H](c2ccccc2F)NCc3ccc(s3)c4ccccc4Cl C30645583
C[C@H]1C/C(=C\c2ccc(cc2)Cl)/C3=C(C1)[C@@H](N4C(=[NH+]3)N=NN4)c5ccc(cc5)Cl C12529308
CCC[NH2+][C@@H](c1ccc2c(c1)OCO2)c3cc(sc3Br)Br C35586129
Cc1ccccc1[C@H]2C[C@H]([NH+]=C3N2c4ccccc4N3)c5ccc(cc5)Br C13211231
Cc1ccc(cc1)[C@@H]2C3=C(c4cc(ccc4O[C@@H]3c5ccccc5)C)[NH+]=C6N2NC(=N6)SC C09346018
CC(C)(C)[C@H]1CCc2c(c(c3c4=NC(=O)CC(=c4sc3[nH+]2)O)c5cccs5)C1 C12364962
Cc1ccc(c(c1)COc2ccc(c(c2)O)[C@H]3C(=C(N=[NH+]3)C)c4ccccc4OC)C C38767849
c1ccc2c(c1)ccc(c2/C=N/N3[C@H]([NH+]=NC3=S)c4ccc(cc4Cl)Cl)O C38897651
c1ccc2c(c1)cccc2[C@H](CNC(=O)C3(CCCC3)c4cccs4)[NH+]5CCCC5 C38940578
Cc1ccccc1N2[C@H]3CC(C[C@@H]([C@@H]3C=N2)[NH2+]C[C@@H]4C=NN=C4c5ccccc5)(C)C C39412963
CCC(C)(C)[C@@H]1CCc2c(c3c(ncnc3s2)N/N=C/C4=c5ccccc5=[NH+]C4)C1 C39577600
c1ccc(cc1)C2=c3cc(ccc3=[NH+]C(=O)[C@@H]2C4=NN[C@@H](C4)c5ccc(cc5)Br)Cl C39706811
Cc1cc(cc(c1[C@H]2C(=C(N=[NH+]2)C)[C@H]3CSC(=N3)C)O)OCc4ccc(cc4)F C39982935
c1ccc(c(c1)C2=Nc3[nH+]c4ccccc4n3[C@@H](C2)c5ccc(cc5)Br)O C09085979
C[C@H]1C/C(=C\c2ccc(cc2)Cl)/C3=C(C1)[C@H](N4C(=N3)[NH+]=NN4)c5ccc(cc5)Cl C12529306
C[C@@H]1C/C(=C\c2ccc(cc2)Cl)/C3=C(C1)[C@@H](N4C(=N3)[NH+]=NN4)c5ccc(cc5)Cl C12529309
Cc1ccc(cc1)C2=NN3[C@@H](C=C([NH+]=C3N2)c4ccc(cc4)Cl)c5ccccc5C C04879344
c1ccc(cc1)c2ccc(cc2)C3=C[C@@H](N4C(=N3)[NH+]=NN4)c5c(cccc5Cl)Cl C13810882
Cc1ccn2c(c1)[nH+]c(c2CC(=O)Nc3ccc(cc3)N(C)C)c4ccc(c(c4)C)C C62041858
C[C@@H]1C[C@@H](C[NH+](C1)Cc2c(ccc3c2O/C(=C/c4ccc(cc4)Br)/C3=O)O)C C41583789
COc1ccc(cc1COc2ccc(cc2)Cl)[C@@H]3[C@H]4C(=c5ccccc5=[NH+]4)CCN3 C63350147
Cc1cccc(c1C)OCc2cc(ccc2OC)[C@H]3[C@H]4C(=c5ccccc5=[NH+]4)CCN3 C63350503
Cc1ccc2=C([C@H]([NH+]=c2c1)C(=O)NCc3cccs3)Sc4ccc(cc4)Cl C63530643
Cc1ccc(cc1)SC2=c3ccc(cc3=[NH+][C@H]2C(=O)N[C@@H](C)c4ccccc4)OC C63531189
c1ccc(c(c1)[C@@H]2[C@@H]3C(=c4ccccc4=[NH+]3)CCN2C(=O)Nc5cccc(c5)Cl)F C63571094
c1ccc(c(c1)[C@@H]2[C@H]3C(=c4ccccc4=[NH+]3)CCN2C(=O)Nc5ccccc5Cl)F C63571106
Cc1cccc(c1C)NC(=O)N2CCC3=c4ccccc4=[NH+][C@H]3[C@@H]2c5ccccc5F C63571129
Cc1ccc(cc1C)NC(=O)N2CCC3=c4ccccc4=[NH+][C@@H]3[C@H]2c5ccccc5F C63571147
Cc1ccc(cc1)[C@@H]2[C@H]3C(=c4ccccc4=[NH+]3)CCN2C(=O)Nc5ccc(cc5Cl)C C63571464
Cc1ccc(cc1)[C@@H]2[C@@H]3C(=c4ccccc4=[NH+]3)CCN2C(=O)Nc5cc(ccc5F)F C63571563
Cc1ccc(cc1)[C@H]2[C@@H]3C(=c4ccccc4=[NH+]3)CCN2C(=O)Nc5cccc(c5)C(F)(F)F C63571571
Cc1ccc(cc1)[C@H]2[C@H]3C(=c4ccccc4=[NH+]3)CCN2C(=O)Nc5cccc(c5)SC C63571677
Cc1ccc(cc1F)NC(=O)N2CCC3=c4ccccc4=[NH+][C@@H]3[C@H]2c5ccc(cc5)F C63571808
c1ccc(c(c1)NC(=O)N2CCC3=c4cc(ccc4=[NH+][C@@H]3[C@H]2c5ccc(cc5)F)Cl)Cl C63572371
Cc1ccc(cc1)[C@H]2[C@H]3C(=c4cc(ccc4=[NH+]3)Cl)CCN2C(=O)Nc5ccccc5 C63572727
Cc1ccc(cc1)[C@H]2[C@@H]3C(=c4cc(ccc4=[NH+]3)Cl)CCN2C(=O)Nc5cccc(c5)C C63572877
c1ccc2=[NH+]CC(=c2c1)/C=C(/c3nc4ccccc4s3)\[C@H]5Nc6ccccc6S5 C64041653
c1ccc2=[NH+]CC(=c2c1)C3=CCN(CC3)C(=O)[C@H]4CCCC[C@@H]4[C@@H]5Nc6ccccc6S5 C64202238
Cc1ccc(c(c1)C)/[NH+]=c\2/c(cc3cc(ccc3o2)Br)C(=O)Nc4ccccn4 C67295008
Cc1cc([nH+]c2c1cc(cc2)NC(=O)c3ccc(cc3Cl)F)N4CCC(CC4)C C04757590
c1cc(ccc1c2csc3c2c(=O)[nH]c(n3)C[NH+]4CCCCCC4)Br C07002132
C[NH+](C)[C@H](CNS(=O)(=O)c1cccc2c1cccc2)c3cccc4c3cccc4 C07598496
c1cc(sc1)[C@@H]2c3ccsc3CC[NH+]2Cc4[nH]c(=O)c5ccc(cc5n4)Cl C07000659
c1cc(sc1)[C@@H]2c3ccsc3CC[NH+]2Cc4[nH]c(=O)c5cc(ccc5n4)Cl C08707954
C[NH+]1CCC2(CC1)C[C@@H](c3ccccc3O2)NC(=O)c4ccc(s4)c5ccc(cc5)F C08900762
c1ccc(c(c1)CNC(=O)[C@@H]2CC23CC[NH+](CC3)C[C@H]4CCC=CC4)C(F)(F)F C11908945
c1cc2c(cc(c(c2nc1)O)[C@H](c3ccc(cc3Cl)Cl)[NH+]4CCCC4)Cl C05555989
C[C@@H](c1cccs1)[NH2+]Cc2cc3ccc(cc3n(c2=O)CC(=C)Cl)SC C15070358
C[NH+]1CC[C@@]([C@H](C1)C(=O)c2ccc(cc2)Br)(c3ccc(cc3)Br)O C16940268
C[C@H]1C[C@@H](C[NH+](C1)CC2CCN(CC2)C(=O)Nc3ccc(cc3F)Br)C C21718192
C[C@@H]1C[C@@H](C[NH+](C1)CC2CCN(CC2)C(=O)Nc3ccc(cc3)Br)C C21718195
c1ccc(cc1)Cn\2cccc/c2=[NH+]\C(=O)c3cc4cc(ccc4[nH]3)Br C23019163
Cc1cc2c(cc(nc2cc1C)c3cccs3)C(=O)NC4CC([NH+](C(C4)(C)C)C)(C)C C23438581
Cc1ccc(cc1)[C@@H](CNC(=O)c2c(c3cc(c(cc3o2)C)C)C)[NH+]4CCCCC4 C28287359
CC(C)c1ccccc1Sc2ccc(cc2C(F)(F)F)c3cc[nH+]c(c3)N4CCC(CC4)O C28357159
c1cc(cc(c1)Br)NC(=O)[C@@H]2CCCN(C2)c3c4ccsc4cc[nH+]3 C33174335
C[NH2+][C@@H](c1cc(ccc1Br)Br)[C@H]2COc3ccccc3O2 C35467253
C[NH2+][C@@H](c1cccc(c1)I)c2cc3c(cc2Cl)OCCO3 C35501354
C[C@@H](CCc1ccco1)[NH2+]Cc2cc(c(c(c2)Br)OC)Br C36325097
C[C@H](c1ccc(cc1)I)[NH2+][C@@H](CC(=O)OC)c2cccs2 C37304123
Cc1c(c(=O)c2ccc(c(c2o1)C[NH+]3CCCC[C@H]3C)O)c4ccc(cc4)Br C09075556
C[C@H]1CCCC[NH+]1Cc2c(ccc3c2occ(c3=O)c4ccc(cc4)Br)O C09075650
CCc1cc(c(s1)NC(=O)c2ccco2)[C@@H](c3ccc(cc3)C)[NH+]4CCCCC4 C38545929
c1ccc(cc1)CCNC(=O)C2=CC3=c4ccccc4=[NH+][C@@H]3C(=N2)c5ccc(cc5)F C38563645
c1ccc(cc1)CNC(=O)C2=C3CCCC[C@H]3S[C@H]2N=CC4=c5ccccc5=[NH+]C4 C39287421
c1cc(c(cc1Br)C[NH2+]Cc2cc3c(c(c2)Br)OCO3)F C41065481
C[C@@H]1CCc2c(sc3c2c(=O)[nH]c(n3)[C@@H](C)[NH+]4CCC(CC4)c5ccccc5)C1 C45548395
CCC(CC)(CNC(=O)c1ccc(cc1I)Cl)[NH+](C)C C48217728
c1ccc(cc1)[C@@H](c2ccco2)[NH2+]Cc3cc(c(o3)Br)Br C50360140
C[C@@H]1C[C@H](C[NH+](C1)C[C@@H](C)NC(=O)c2ccccc2Sc3ccccc3C#N)C C60019249
C[NH+](Cc1cc(sc1)Br)CC(=O)Nc2cc(ccc2Cl)Cl C60040833
C[NH2+][C@@H](c1ccc2c(c1)nccn2)c3cc(sc3Br)Br C61414358
CCC[NH2+][C@@H](c1cccnc1OC)c2cc(ccc2Br)Br C61444060
COc1ccccc1[C@@H]2C[C@H](Nc3n2c4ccccc4[nH+]3)c5ccc(cc5)Br C09308644
COc1ccc(cc1)[C@@H]2C[C@H](Nc3n2c4ccccc4[nH+]3)c5ccc(cc5)Br C09291395
c1ccc(cc1)CN2CCn3c4ccc(cc4c5c3[C@H]2CCC5)[C@@]6(C[NH+]7CCC6CC7)O C61997572
c1ccc(c(c1)/C=C\2/C(=O)c3ccc(c(c3O2)C[NH+]4CCCCC4)O)Br C41511028
c1cc(ccc1/C=C\2/C(=O)c3ccc(c(c3O2)C[NH+]4CCCCC4)O)Br C41511057
C[C@@H]1CCCC[NH+]1Cc2c(ccc3c2O/C(=C\c4ccc(cc4)Br)/C3=O)O C41511685
Cc1cc(c(c2c1C(=O)/C(=C\c3ccc(cc3)Br)/O2)C[NH+]4CCC[C@H](C4)C)O C41512240
Cc1cc(c(c2c1C(=O)/C(=C/c3ccccc3Br)/O2)C[NH+]4CCCC4)O C41513370
CCc1ccc(cc1)/C=C/2\C(=O)c3c(cc(c(c3O2)C[NH+]4C[C@H](C[C@@H](C4)C)C)O)C C41583652
c1ccc2=[NH+]CC(=c2c1)CCNC(=O)[C@@H]3Cc4c(ccs4)N3Cc5ccc(cc5)F C63060495
c1ccc(c(c1)[C@@H]2[C@@H]3C(=c4ccccc4=[NH+]3)CCN2C(=O)NCc5ccc(cc5)F)F C63571367
c1cc(cc(c1)Br)C(=O)Nc2ccc(cc2)[C@@H]3C=c4cc(ccc4=[NH+]3)F C63628049
c1ccc2c(c1)C(c3ccccc3O2)C(=O)NCc4ccc5=[NH+][C@H]6CCCCC6=c5c4 C63663691
CC1=C([C@H](N(N1)C)Cl)CN2CCC3=c4ccccc4=[NH+][C@@H]3[C@@H]2c5ccccc5F C64057927
c1ccc2=[NH+][C@@H]3[C@H](N(CCC3=c2c1)Cc4cccc5c4nccc5)c6cccc(c6)O C64074184
c1ccc2=[NH+]CC(=c2c1)[C@@H](CNC(=O)N3CCc4c(ccs4)C3)[C@H]5CC=CS5 C64353813
Cc1ccc(cc1C)S(=O)(=O)N2CC[NH+](CC2)[C@@H](C)C(=O)Nc3cc(cc(c3)Cl)Cl C03391092
COc1cc2c(cc1OC)[C@H]([NH+](CC2)Cc3[nH]c(=O)c4cc(ccc4n3)Cl)c5cccs5 C08734318
COc1cc2c(cc1OC)[C@@H]([NH+](CC2)CC(=O)Nc3c(c4c(s3)CCC4)C#N)c5cccs5 C08862453
c1ccc2c(c1)C=C[NH+]3[C@@H]2[C@@]4(c5ccccc5NC4=O)[C@@H]([C@@H]3C(=O)c6ccco6)C(=O)c7ccc(cc7)Cl C09087733
Cc1ccc(cc1)c2c(c3ccccc3[nH]2)[C@H]4c5ccccc5C(=O)N4CC(=O)N6CC[NH+](CC6)C C09614579
COc1ccc(c(c1)C[NH+]2CCOc3c(cc(cc3O[C@H]4CCOC4)c5csc6c5cccc6)C2)O C11812892
C[C@@H](c1nnc(n1c2ccc(cc2)F)S[C@H](C)C(=O)Nc3ccc(cc3F)Cl)[NH+](C)C C12636160
Cc1ccc2c(cccc2n1)c3cc4c(n(c3=O)CC5CC5)CC[NH+](C4)Cc6ccc(s6)NC(=O)C C14732458
C[C@@H](C(=O)Nc1ccccc1C(F)(F)F)[NH+]2CCN(CC2)S(=O)(=O)c3ccc4c(c3)CCCC4 C14922040
Cc1nc(cs1)[C@H](C)[NH2+]Cc2cc3cc4c(cc3n(c2=O)Cc5cc6c(cc5Cl)OCO6)CCC4 C14978360
Cc1ccc(o1)[C@H](CNC(=O)c2cc(=O)c3cc(ccc3o2)Br)[NH+]4CCC(CC4)C C15860507
c1ccc2c(c1)C=C[NH+]3[C@H]2[C@]4(c5ccccc5NC4=O)[C@H]([C@@H]3C(=O)c6ccco6)C(=O)c7ccc(cc7)F C16007109
CCN(CC)c1ccc(cc1)[C@H]2[C@@H]3CC=C[C@H]3c4cc(ccc4N2)S(=O)(=O)N5CC[NH+](CC5)C C20697011
C[C@H](C(=O)Nc1ccccc1c2ccccc2)[NH+]3CCN(CC3)S(=O)(=O)c4c(cccc4F)F C30924379
Cc1ccc(cc1C)N2C(=O)c3ccccc3/C(=C\NC[C@@H](c4ccc(cc4)OC)[NH+](C)C)/C2=O C33014907
Cc1cccc(c1)c2[nH+]c(c(c(n2)N3CCN(CC3)C(=O)Nc4ccccc4C(F)(F)F)C)C C35890604
CC[NH+]1CCN(CC1)Cc2c(cc(c3c2O/C(=C\c4cc5cc(ccc5o4)Br)/C3=O)C)O C22935605
Cc1cc(c(cc1Cl)Cl)S(=O)(=O)NC[C@@H](c2ccc3c(c2)CCN3C)N4CC[NH+](CC4)C C38672645
Cc1cc(c(cc1Cl)Cl)S(=O)(=O)NC[C@H](c2ccc3c(c2)CCCN3C)N4CC[NH+](CC4)C C38673158
C[C@H](c1ccc(cc1)F)NC(=O)[C@@H]2CCC[NH+](C2)Cc3nc(no3)c4ccc(cc4)Br C38905652
CCOc1ccc(cc1OC)C2=NC(=CC3=c4ccccc4=[NH+][C@H]32)C(=O)NCc5ccc(cc5)F C39021856
CC(C)S(=O)(=O)C1=C[C@@H]2C[NH+]3[C@@H](C[C@@H]2C=C1Cc4ccccc4)CO[P@@](=O)(N3)Cc5ccccc5 C39466501
CC(C)S(=O)(=O)C1=C[C@H]2C[C@@H]3CO[P@@](=O)(N[NH+]3C[C@@H]2C=C1Cc4ccccc4)Cc5ccccc5 C39466966
c1ccc(cc1)c2c3cc(ccc3nc(n2)N/N=C/[C@@H]4C=c5ccccc5=[NH+]C4=O)Br C39699763
C[C@H]1C(=C2C(=NC(=NC2=O)c3cccc(c3)NC(=O)C[NH+](C)Cc4ccccc4Cl)S1)C C39725312
c1ccc(cc1)COc2ccc(cc2)C(=O)NN3C(=O)/C(=C/C4=c5ccccc5=[NH+]C4)/SC3=S C39926657
c1ccc(cc1)[C@H]2C(=c3ccccc3=[NH+]2)/C=N/N=C\4/NC(=O)[C@@H](S4)CC(=O)c5ccc(cc5)F C39361400
Cc1cc(c(cn1)C)c2ccc(cc2)C(=O)N3CCc4c3cc(c(c4)OC)N5C[C@H]([NH2+][C@H](C5)C)C C28524649
Cc1ccc(cc1)C(=O)NC[C@H]2C[C@H]3CC[NH+]2C[C@@H]3c4cc(nc(n4)C)c5ccc(cc5)N(C)C C43528074
Cc1cc(ccc1c2cc(nc(c2)C)C)NC(=O)c3coc4c3cc(cc4)N5C[C@H]([NH+]([C@H](C5)C)C)C C45227130
C[C@H]1CCc2c(sc3c2c(=O)[nH]c(n3)[C@@H](C)[NH+]4CCCN(CC4)c5ccc(cn5)C(F)(F)F)C1 C45470677
C[C@H](C(=O)/N=c\1/[nH]c(cs1)c2ccc(c(c2)F)F)[NH+]3CCC(CC3)C(=O)N4CCCCCC4 C49650973
Cc1ccccc1C2=NN3C(=[NH2+])/C(=C\c4ccc(o4)Sc5cccc6c5cccc6)/C(=O)N=C3S2 C20238761
Cc1c2c(nc(nc2sc1C(=O)/N=c/3\[nH]c4c(s3)C[NH+](CC4)Cc5ccccc5)C6CC6)C C39553695
Cc1ccccc1Cn2cc(c3c2cccc3)/C=C\4/C(=[NH2+])N5C(=NC4=O)SC(=N5)c6ccccc6Cl C20149808
CC[C@H](C)[C@@H]1C(=O)N(C2([NH2+]1)CCN(CC2)S(=O)(=O)c3cccc(c3Cl)Cl)Cc4ccccc4 C36027433
c1ccc2c(c1)C[NH+](C[C@@H](O2)c3ccsc3)CC(=O)N4CCCC[C@@H]4c5[nH]c6cc(ccc6n5)F C39500326
Cc1ccc(cc1)C2=NN([C@H](C2)c3ccc(cc3)Cl)C(=[NH2+])S[C@H]4CC(=O)N(C4=O)c5ccccc5 C13590136
c1ccc2c(c1)nc(s2)c3cc4ccc(c(c4oc3=O)C[NH+]5CCCC[C@H]5c6cccnc6)O C41584683
Cc1cc(c(c2c1C(=O)/C(=C\c3ccc(cc3)C(C)C)/O2)C[NH+]4C[C@@H]5C[C@H](C4)c6cccc(=O)n6C5)O C41584726
CCOC(=O)[C@H]1CCC[NH+](C1)Cc2c(cc(c3c2O/C(=C\c4ccc(cc4Cl)Cl)/C3=O)C)O C41586336
c1cc(ccc1[C@H]2C[C@@H](n3c(c(cn3)C(=O)N4CC[NH+](CC4)C56CC7CC(C5)CC(C7)C6)N2)C(F)(F)F)F C15319056
Cc1ccc2=[NH+][C@H](C(=c2c1)CCNC(=O)c3cc(c(cc3Cl)Cl)S(=O)(=O)N(C)C)C C63514850
COc1ccc(c(c1)OC)NC(=O)N2CCC3=c4cc(ccc4=[NH+][C@@H]3[C@H]2c5ccc(cc5)F)Cl C63572572
COc1ccc2=[NH+][C@@H]3[C@H](N(CCC3=c2c1)C(=O)Nc4cc(ccc4OC)Cl)c5ccc(cc5)F C63573183
Cc1ccc(cc1C)S(=O)(=O)/N=C\2/[C@H]([NH+]=c3ccccc3=N2)Nc4ccc(cc4)Br C38966239
c1ccc2=[NH+]CC(=c2c1)[C@@H](CNC(=O)CN3C(=O)[C@@H]4CCCC[C@@H]4C3=O)c5ccccc5Cl C63780566
Cc1cccc(c1)S(=O)(=O)/N=C\2/[C@@H]([NH+]=c3ccccc3=N2)Nc4cccc(c4)Br C38975989
C[NH+]1CCC2(CC1)N=C(C(=N2)SCC(=O)Nc3ccc(c(c3)Cl)F)c4ccc(cc4)OC C35372709
C[NH+]1CCC2(CC1)N=C(C(=N2)SCC(=O)Nc3cccc(c3)OC)c4ccc(cc4)Br C35397200
C[NH+](Cc1ccccc1)Cc2c(ccc3c2oc(c(c3=O)Oc4ccc(cc4)OC)C(F)(F)F)O C02403110
Cc1c2c(ccc3c2C(=O)CC4(O3)CCCCC4)oc1C(=O)NCC[NH+](CC(C)C)CC(C)C C09251354
Cc1ccc(s1)c2cc3c(c(c2)OC[C@@H]4CCCCO4)OCC[NH+](C3)Cc5cc(ccc5O)OC C11841194
Cc1cc(cc(c1)C(=O)N[C@@H](CC(C)C)c2nnc3n2CC[NH+](CC3)C/C(=C/c4ccccc4)/C)C C12157836
C[C@@H](c1cc([nH]n1)c2ccccc2)[NH+](C)Cc3cc4ccc(cc4n(c3=O)Cc5cccc(c5)OC)F C12151084
Cc1ccc(cc1NC(=O)COc2ccc(cc2C[NH+]3CCC[C@H](C3)C)c4ccc5c(c4)OCO5)F C14991446
Cc1cc(cc(c1Cl)C)Oc2c(=O)c3ccc(c(c3oc2C(F)(F)F)CN4CC[NH+](CC4)C)O C19793138
CCOc1cccc2c1o/c(=[NH+]\c3c(c4c(s3)CCCC4)C#N)/c(c2)C(=O)Nc5ccc(cc5)C C27520272
CCOc1cccc2c1o/c(=[NH+]\c3c(c4c(s3)CCCC4)C#N)/c(c2)C(=O)Nc5cccc(c5)C C27520284
CC[C@H](c1ccc(c(c1)C)C)NC(=O)C2CC[NH+](CC2)Cc3nc(no3)c4ccc(cc4)C(C)(C)C C30978023
Cc1ccc(c(c1)C)[C@@H](C(C)C)NC(=O)C2CC[NH+](CC2)Cc3nc(no3)c4ccc(cc4)C(C)(C)C C30978122
CCc1c(c(nc([nH+]1)C)N2CCCN(CC2)C(=O)NC34CC5CC(C3)CC(C5)C4)Cc6ccc(cc6)C C33574849
Cc1ccn2c(c1)[nH+]c(c2NC(C)(C)C)c3cccc(c3)OS(=O)(=O)c4cccc5c4cccc5 C33580887
Cc1ccc(cc1)Cc2c([nH+]c(nc2N3CCN(CC3)C(=O)NC45CC6CC(C4)CC(C6)C5)C)C C33683614
Cc1ccccc1NC(=O)CSc2nc(c3c(csc3n2)c4ccccc4)N5CC[NH+](CC5)CC(=C)C C34774956
CC(C)(C)CC(C)(C)Nc1c([nH+]c2n1cccc2)c3ccc(cc3)OS(=O)(=O)c4ccccc4 C35703195
Cc1cccc(c1)c2[nH+]c(c(c(n2)N3CCN(CC3)C(=O)Nc4ccc(cc4)C(C)C)C(C)C)C C35890731
CCc1cc2c(s1)cc3n2C[C@](N(C3=O)CCC[NH+]4C[C@H](C[C@@H](C4)C)C)(C)C(=O)NC5CCCCCC5 C37407967
CC(C)c1ccc(cc1)[C@@H]2C3=C(c4ccccc4O2)[NH+]=C5N=C(NN5[C@@H]3c6ccc(cc6)OC)SC C02408591
CC(C)c1ccc(cc1)[C@@H]2C3=C(c4ccccc4O2)[NH+]=C5N=C(NN5[C@H]3c6ccc(cc6)OC)SC C02408589
CC(C)c1ccc(cc1)[C@H]2C3=C(c4ccccc4O2)[NH+]=C5N=C(NN5[C@H]3c6ccc(cc6)OC)SC C02408588
CC1CC[NH+](CC1)[C@@H](c2ccc(cc2OC)OC)c3c4c(sc3NC(=O)c5ccco5)CCCC4 C38546334
CC[C@H](c1ccc(cc1)C)NC(=O)[C@@H]2CCC[NH+](C2)Cc3nc(no3)c4ccc(cc4)C(C)(C)C C38903513
CCOc1ccccc1OC2=CN=[NH+][C@@H]2c3ccc(cc3O)OCc4ccc(cc4)Br C39024472
CCOc1ccccc1OC2=CN=[NH+][C@H]2c3ccc(cc3O)OCc4ccc(cc4)Br C39024473
COc1ccc(cc1OC)C2=CN=[NH+][C@@H]2c3ccc(cc3O)OCc4ccc(cc4Cl)Cl C39029461
CCOC(=O)[C@@H]1[C@H](SC2=C1CCCC2)/[NH+]=c\3/c(cc4ccccc4o3)c5[nH]c6ccccc6n5 C39777213
CCOC(=O)[C@H]1[C@H](SC2=C1CCCC2)/[NH+]=c\3/c(cc4ccccc4o3)c5[nH]c6ccccc6n5 C39777214
CC(C)Oc1ccc(cc1)C[NH+]2CCN(CC2)CC(=O)Nc3c(c4c(s3)C[C@@H](CC4)C(C)(C)C)C#N C39972055
Cc1ccc(cc1)S(=O)(=O)c2ccc(o2)C(=O)NC[C@H](c3ccc(cc3)C(C)C)[NH+]4CCCC4 C40322747
CCOC(=O)[C@@H]1[C@@H](SC2=C1CCCC2)/[NH+]=c\3/c(cc4ccccc4o3)c5[nH]c6ccccc6n5 C39777211
CCOc1ccccc1c2cc(c-3cc/c(=[NH+]/C(=O)c4cc5cc(ccc5o4)Br)/cc3o2)O C41353823
Cc1cc(c(c2c1C(=O)/C(=C\c3cc(cc4c3OCOC4)Cl)/O2)C[NH+](CC(C)C)CC(C)C)O C41513665
CCOC(=O)[C@@H]1CCC[NH+](C1)Cc2c(ccc3c2oc(c(c3=O)c4ccc(cc4)Cl)C(F)(F)F)O C41586621
Cc1cc(c(c(c1OC)C)C)S(=O)(=O)NCCC2=c3cc(ccc3=[NH+][C@@H]2C)OC(F)(F)Cl C63515537
Cc1ccc(cc1)[C@H]2[C@@H]3C(=c4ccccc4=[NH+]3)CCN2C(=O)Nc5cc(ccc5C(=O)OC)Cl C63571558
COc1ccc(cc1)[C@H]2[C@H]3C(=c4cc(ccc4=[NH+]3)Cl)CCN2C(=O)Nc5cc(ccc5OC)Cl C63572142
Cc1ccc(c(c1)S(=O)(=O)/N=C\2/[C@H]([NH+]=c3ccccc3=N2)Nc4ccc(cc4Cl)Cl)C C38966451
c1ccc2=N/C(=N\S(=O)(=O)c3cc(ccc3Cl)Cl)/[C@@H]([NH+]=c2c1)Nc4ccccc4Cl C38966497
c1ccc2=N/C(=N\S(=O)(=O)c3cc(ccc3Cl)Cl)/[C@H]([NH+]=c2c1)Nc4cccc(c4)F C63761295
CCCCc1ccc(cc1)N[C@@H]2/C(=N/S(=O)(=O)c3cccc(c3)Cl)/N=c4ccccc4=[NH+]2 C38971823
CCCCc1ccc(cc1)N[C@H]2/C(=N/S(=O)(=O)c3cccc(c3)Cl)/N=c4ccccc4=[NH+]2 C38971824
c1ccc2=N/C(=N\S(=O)(=O)c3ccc(cc3)F)/[C@H]([NH+]=c2c1)Nc4ccc(c(c4)Cl)Cl C38976445
c1ccc2=N/C(=N\S(=O)(=O)c3cc(ccc3Cl)Cl)/[C@@H]([NH+]=c2c1)Nc4ccc(cc4)F C38976584
CC(C)c1ccc(cc1)N[C@@H]2/C(=N/S(=O)(=O)c3cc(ccc3Cl)Cl)/N=c4ccccc4=[NH+]2 C38979880
Cc1ccc(c(c1)S(=O)(=O)/N=C\2/[C@H]([NH+]=c3ccccc3=N2)Nc4cc(cc(c4)Cl)Cl)C C38980885
Cc1ccc(c(c1)S(=O)(=O)/N=C\2/[C@@H]([NH+]=c3ccccc3=N2)Nc4ccc(c(c4)C)Br)C C38981362
COC(=O)c1ccc(cc1NC(=O)N2CCC3=c4ccccc4=[NH+][C@H]3[C@H]2c5ccccc5F)Cl C64622839
CCc1ccccc1NC(=O)N2Cc3c4c(sc3-n5cccc5[C@@H]2c6cccc(c6)OC)C[NH+](CC4)C C35427311
CCOc1ccccc1/[NH+]=c\2/c(cc3cc(ccc3o2)Br)C(=O)Nc4ccc(cn4)C C67294796
CCOC(=O)c1c(csc1NC(=O)C[NH+]2C[C@@H](O[C@H](C2)C)C)c3ccc(cc3)Br C08898647
C[C@H](c1nnc(n1c2ccc(cc2)Cl)S[C@@H](C)C(=O)Nc3cccc(c3)Cl)[NH+](C)C C03375966
C[C@@H](c1nnc(n1c2ccc(cc2)Cl)S[C@@H](C)C(=O)Nc3ccc(cc3Cl)F)[NH+](C)C C03376294
C[C@H](c1nnc(n1c2ccc(cc2)Cl)S[C@@H](C)C(=O)Nc3ccc(cc3Cl)F)[NH+](C)C C03376297
Cc1c(c2ccccc2[nH]1)C(=O)[C@H](C)Sc3nnc(n3c4ccc(cc4)Cl)[C@H](C)[NH+](C)C C09102556
C[C@H](c1[nH]c(=O)c2c(csc2n1)c3ccccc3)[NH+]4CCC(CC4)C(=O)N5CCCCCC5 C09415920
Cc1cc(cc(c1)C(=O)N[C@@H](CC(C)C)c2nnc3n2CC[NH+](CC3)Cc4ccc(c(c4)F)F)C C12190729
C[C@@H](c1nnc(n1c2ccccc2)SCC(=O)N[C@H]3C[C@@H]4CC[C@]3(C4(C)C)C)[NH+]5CCCCC5 C12744268
Cc1ccc(c(c1Cl)NC(=O)CSc2nnc(n2c3ccc(cc3)F)[C@H](C)[NH+](C)C)Cl C12591803
C[C@H](c1nnc(n1c2ccc(cc2)Cl)S[C@H](C)C(=O)Nc3ccc(cc3F)Cl)[NH+](C)C C12644191
C[C@@H](c1nnc(n1c2ccc(cc2)Cl)S[C@@H](C)C(=O)Nc3ccc(cc3F)Cl)[NH+](C)C C12644211
c1ccc2c(c1)C=C[NH+]3[C@H]2[C@]4(c5ccccc5NC4=O)[C@@H]([C@H]3C(=O)c6ccco6)C(=O)c7ccccc7F C16006913
CCn1c2ccccc2c3c1ccc(c3)[C@H]4[C@@H]5CC=C[C@@H]5c6cc(ccc6N4)S(=O)(=O)N7CC[NH+](CC7)C C20684633
Cc1cc(c(cc1Cl)OC)NC(=O)[C@H](C)[NH+]2CCN(CC2)c3c(cc(cn3)C(F)(F)F)Cl C14927015
c1ccc(cc1)CN(CCC/[NH+]=c/2\cc(oc3c2cccc3)O)C(=O)c4ccc(o4)Br C22473207
Cc1ccc(cc1C)N2C(=O)c3ccccc3C(=CNC[C@@H](c4ccc(cc4)OC)[NH+](C)C)C2=O C03419100
Cc1c(c(nc([nH+]1)C)N2CCN(CC2)C(=O)Nc3ccc(c(c3)Cl)F)Cc4cccc(c4)F C33742484
Cc1ccc(cc1)[C@H]2c3ccsc3CC[NH+]2CC(=O)N4CCN([C@@H](C4)C)C(=O)NC(C)(C)C C34829957
CCCCNC(=O)N1CCN(C[C@H]1C)C(=O)CC[NH+]2CCc3c(ccs3)[C@@H]2c4ccc(cc4)C C35938810
C[C@H](c1nnc(n1c2ccccc2)SCC(=O)N[C@@H]3C[C@H]4CC[C@@]3(C4(C)C)C)[NH+]5CCCCC5 C36406104
COc1ccc(cc1)[C@@H]2C3=C(c4ccccc4O[C@@H]3c5cccc(c5)F)[NH+]=C6N2NC(=N6)SC C09344485
Cc1ccc(cc1)[C@@H]2C3=C(c4ccccc4O2)[NH+]=C5N=C(NN5[C@H]3c6ccc(cc6)OC)SC C02253378
c1ccc2=[NH+][C@H]3C(=c2c1)C=C(N=C3c4ccc5c(c4)OCO5)C(=O)NCc6ccc(c(c6)Cl)Cl C38569957
Cc1cccc(c1NC(=O)[C@H]2CCC[NH+](C2)Cc3nc(no3)c4ccc(cc4)Br)C(C)C C38905386
COc1ccccc1[C@H]2[NH+]=NC(=S)N2/N=C/c3cc(cc(c3O)Br)Br C38966335
C[C@H](C(=O)Nc1ccc(cc1)C(C)C)[NH+]2CCN(CC2)S(=O)(=O)c3ccccc3C(F)(F)F C13040285
CC[C@@H](C)CN1C(=O)[C@H]([NH2+]C12CCN(CC2)S(=O)(=O)c3ccc(c(c3)Cl)Cl)C(C)C C36024593
c1ccc2c(c1)nc(s2)n3c(=O)c(c([nH]3)CSc4ccc(cc4)Cl)/C=[NH+]/Cc5ccco5 C17820585
CCOC(=O)[C@@H]1CCC[NH+](C1)Cc2c(ccc3c2O/C(=C\c4ccc(cc4)c5ccccc5)/C3=O)O C41586519
CCOC(=O)[C@H]1CCC[NH+](C1)Cc2c(ccc3c2O/C(=C\c4ccc(cc4)c5ccccc5)/C3=O)O C41586520
c1cc(ccc1[C@@H]2C[C@H](n3c(cc(n3)C(=O)N4CC[NH+](CC4)C56CC7CC(C5)CC(C7)C6)N2)C(F)(F)F)F C15319714
c1cc(ccc1[C@H]2C[C@H](n3c(cc(n3)C(=O)N4CC[NH+](CC4)C56CC7CC(C5)CC(C7)C6)N2)C(F)(F)F)F C15319717
CC(=O)N1CCCc2c1ccc(c2)S(=O)(=O)NC[C@@H](c3ccccc3)C4=c5ccccc5=[NH+]C4 C63205681
Cc1c(oc2c1cc3c(c2)OC(=O)[C@H]([C@H]3C)CCC(=O)NCCC4=c5cc(ccc5=[NH+]C4)Cl)C C63384639
Cc1coc2c1cc3c(c2)OC(=O)[C@H]([C@H]3C)CCC(=O)NCCC4=c5cc(ccc5=[NH+]C4)Cl C63490763
c1ccc2c(c1)nc(s2)n3c(c(c(n3)CSc4ccc(cc4)Cl)/C=[NH+]/Cc5ccco5)O C17820585
COc1ccc(c(c1)NC(=O)N2CCC3=c4cc(ccc4=[NH+][C@@H]3[C@@H]2c5ccc(cc5)F)Cl)OC C63572435
Cc1ccc(cc1)[C@@H]2[C@H]3C(=c4cc(ccc4=[NH+]3)Cl)CCN2C(=O)Nc5ccc(c(c5)OC)OC C63572790
c1ccc2=N/C(=N\S(=O)(=O)c3cccc(c3)Cl)/[C@@H]([NH+]=c2c1)Nc4ccc(c(c4)Cl)Cl C38965219
c1ccc2=N/C(=N\S(=O)(=O)c3cccc(c3)Cl)/[C@H]([NH+]=c2c1)Nc4ccc(c(c4)Cl)Cl C38965220
c1ccc2=N/C(=N\S(=O)(=O)c3cccc(c3)Cl)/[C@H]([NH+]=c2c1)Nc4cc(cc(c4)Cl)Cl C38965925
c1ccc2=N/C(=N\S(=O)(=O)c3cccc(c3)Cl)/[C@H]([NH+]=c2c1)Nc4ccccc4Br C38966040
c1ccc2=N/C(=N\S(=O)(=O)c3cccc(c3)Cl)/[C@H]([NH+]=c2c1)Nc4ccc(cc4Cl)Cl C38966279
COc1ccccc1[C@H]2N=[NH+]C(=S)N2/N=C/c3cc(cc(c3O)Br)Br C38966335
c1ccc2=N/C(=N\S(=O)(=O)c3cccc(c3)Cl)/[C@H]([NH+]=c2c1)Nc4ccc(cc4)Br C63761293
Cc1cc(ccc1N[C@@H]2/C(=N/S(=O)(=O)c3ccc(cc3)F)/N=c4ccccc4=[NH+]2)Br C38976412
C[C@H]1C(=c2cc(ccc2=[NH+]1)OC(F)(F)F)CCNC(=O)[C@@H]3Cc4cc(ccc4OC3=O)Br C63929239
COc1cc(cc(c1O)Br)/C=N/N2[C@H](N=[NH+]C2=S)c3ccccc3Br C38989468
C[NH+]1CCc2c(sc-3c2CN([C@@H](c4n3ccc4)c5ccc(cc5)OC)C(=O)NCc6ccc(cc6)F)C1 C35427194
Cc1ccc(cc1)c2c(n(c[nH+]2)C3CCCCC3)c4ccc(o4)C(=O)NCc5ccc(cc5)N(C)C C65036853
C[NH+](C)CCN1[C@H](C(=C(C1=O)O)C(=O)c2ccc(cc2)S(=O)(=O)N(C)C)c3ccc(cc3)F C06127059
C[NH+](C)CCN1[C@@H](C(=C(C1=O)O)C(=O)c2ccc(cc2)S(=O)(=O)N(C)C)c3ccc(cc3)F C06127066
CC[NH+]1CCc2c(sc(c2C(=O)OC)NC(=O)c3ccc(cc3)S(=O)(=O)N(C)C)C1 C03006998
CC[NH+](CC)CCN1[C@@H](C(=C(C1=O)O)C(=O)c2cnn(c2C)c3ccccc3)c4cccnc4 C06352716
CO[C@H]1[C@@H]([C@@H]([C@@H]2[C@H](O1)CO[C@H](O2)c3ccccc3)OS(=O)(=O)C)[NH2+]Cc4ccccc4 C08659938
Cc1ccc(cc1C(=O)NC[C@@H](c2ccco2)[NH+]3CCCC3)S(=O)(=O)N4CCOCC4 C09337765
CC[NH+](CC)CCCNC(=O)c1c(c2c(s1)ncn(c2=O)CC(=O)N3CCCC[C@H]3C)C C09498955
CN(C)C(=O)c1ccc(cc1)NC(=O)CSc2nnc(n2c3ccc(cc3)F)C[NH+]4CCCCC4 C09882011
c1cc([nH+]cc1CNC(=O)Cc2ccc(s2)S(=O)(=O)N3CCCCC3)N4CCOCC4 C10718522
CC(=CC[NH+]1C[C@H](C[C@H]1C(=O)NCCc2cccc(c2)Cl)n3cc(nn3)C(=O)OC)C C12035253
c1cc(cc(c1)c2ccco2)C[NH+]3CCc4nnc(n4CC3)CNC(=O)CCc5cccnc5 C12039229
COC(=O)c1c(cc(=O)n2c1CC[NH+](CC2)Cc3[nH]ccn3)OCCc4ccccc4F C12098463
Cc1c(sc(n1)NCc2cc(c(c(c2)OC)OC)OC)c3ccn(n3)C[C@H]4CCC[NH+](C4)C C12456759
CCC(C)(C)n1c(nnn1)C[NH+](Cc2cccnc2)Cc3cc4ccc(c(c4[nH]c3=O)C)C C12832917
Cc1cccc2c1[nH]c(=O)c(c2)C[NH+](Cc3ccc(cc3)F)Cc4nnnn4C[C@@H]5CCCO5 C06443482
Cc1cccc2c1[nH]c(=O)c(c2)C[NH+](Cc3cccs3)Cc4nnnn4C[C@H]5CCCO5 C06443554
C[NH+](C)CCN1[C@H](C(=C(C1=O)O)C(=O)c2ccc3c(c2)OCCO3)c4ccc(cc4)N(C)C C09488406
C[NH+](C)CCN1[C@@H](C(=C(C1=O)O)C(=O)c2ccc3c(c2)OCCO3)c4ccc(cc4)N(C)C C09488405
CCn1cc(c(n1)C)C[NH+]2CCc3c(c(nn3Cc4ccccc4)C(=O)NCc5nccs5)C2 C14530643
Cc1c(c(on1)C)CO[C@H]2C[NH+](CC(=O)N(C2)CC(C)C)Cc3c[nH]nc3c4ccccc4 C14542969
C[C@H](CCc1ccc(cc1)O)[NH+]2CCC3(CC2)C(=O)N(C(=O)N3CCOC)Cc4cccnc4 C14733602
c1cc(cnc1)CO[C@@H]2C[NH+](CC(=O)N(C2)CC3CCOCC3)Cc4c[nH]nc4c5ccc(cc5)F C14755236
CCOC(=O)N1CCC(CC1)[NH2+]Cc2cc3cc4c(cc3n(c2=O)CC(=C)Cl)OCO4 C14885939
CCOC(=O)N1CCN(CC1)C(=O)c2ccc(cc2)N3CCC(CC3)[NH2+]Cc4csc(n4)C C14973931
CCOc1cc2c(cc1NC(=O)C[NH+]3CCN(CC3)CC(=O)N4CCCCC4)O[C@@H](C2)C C22849486
CC(=O)c1ccc(cc1)S(=O)(=O)N2CCC(CC2)C(=O)NCc3ccc([nH+]c3)N4CCCC4 C23101255
Cc1cccc2c1[nH]c(=O)c(c2)C[NH+](Cc3ccco3)Cc4nnnn4Cc5ccccc5 C00926387
CC(C)NC(=O)OCc1c2n(c(c1COC(=O)NC(C)C)c3cc[n+](c(c3)F)C)CCC2 C29408979
CC(C)[C@@H](c1[nH+]ccn1C)NS(=O)(=O)c2ccc(cc2)S(=O)(=O)N3CCCCC3 C32932873
CC[NH+]1CCN(CC1)S(=O)(=O)c2ccc(cc2)/C=C\c3c(c(no3)C)NC(=O)C4CC4 C33171150
Cc1ccc(cc1S(=O)(=O)NCCCN2CC[NH+](CC2)C)c3cnn4c3nc(cc4C)C C33298071
Cc1ccc(cc1)C(=O)N2[C@H](COC23CCN(CC3)C(=O)CC(C)(C)C)C(=O)NCC[NH+](C)C C35639882
C[C@@H](C(=O)NCC[NH+](C)C)N1c2cc(ccc2OCC1=O)C(=O)COc3ccc(cc3F)F C37511765
CCOC(=O)c1c2c(sc1NC(=O)c3ccc(cc3)S(=O)(=O)N(C)C)C[NH+](CC2)C C03006897
C[NH+](C)CCn1c2c(c(nc1=O)SCC(=O)Nc3ccc4c(c3)OCCO4)CCCC2 C09747308
CCSc1nnc(s1)NC(=O)CSc2c3c(n(c(=O)n2)CC[NH+](C)C)CCC3 C38786371
Cc1ccc2=C[C@@H](C(=O)[NH+]=c2c1)CN(Cc3cccnc3)S(=O)(=O)c4ccc(cc4)NC(=O)C C39001110
Cn1c2c(c(n1)C(=O)N(C)Cc3ccco3)C[C@@H](CC2)[NH2+]CC4(CCCC4)N5CCOCC5 C23354043
Cc1ccccc1C(=O)N[C@H]2c3ccc(nc3S[C@H]2C(=O)OC)C[NH+](C)CC4N=CC=N4 C39430314
CCCN([C@H]1CCS(=O)(=O)C1)C(=O)CS[C@@H]2NN=C(N2C3CC3)C4=c5ccccc5=[NH+]C4 C39942545
C[NH+](C)[C@H](CNC(=O)c1c2c(n(n1)[C@@H]3CCS(=O)(=O)C3)CCCC2)c4ccc(cc4)N(C)C C40988657
COC(CNC(=O)C1CC[NH+](CC1)Cc2nc(no2)c3ccc(cc3)C(F)(F)F)OC C41251296
C[C@@H]1CC(=C(N1C[C@@H]2CCCO2)C)C(=O)CN3C(=O)[C@@H](NC3=O)CC4=c5ccccc5=[NH+]C4 C63187694
c1ccc(cc1)N2[C@H](N[NH+]=C2N3CCCCC3)SCC(=O)C4=CC(=NC4)C(=O)N5CCCC5 C39936653
c1ccc2=[NH+]CC(=c2c1)CCNS(=O)(=O)c3ccc(cc3)S(=O)(=O)N4CCOCC4 C63513917
Cc1ccc2=[NH+]CC(=c2c1)CCN3C[C@H](CC3=O)C(=O)Nc4cc(c(c(c4)OC)OC)OC C63557439
C[C@@H](C1CCN(CC1)C(=O)[C@@H]2C=c3ccc(cc3=[NH+]2)OC)C(=O)NCCCN4CCCC4=O C63738648
C[C@H](C1CCN(CC1)C(=O)[C@@H]2C=c3ccc(cc3=[NH+]2)OC)C(=O)NCCCN4CCCC4=O C63738651
c1ccc2=[NH+]CC(=c2c1)CCNC(=O)COC(=O)C3=C(CCS3)S(=O)(=O)N4CCCCC4 C64173407
COc1ccc2cnn(c(=O)c2c1OC)CC(=O)NCCC3=c4cc(ccc4=[NH+]C3)Cl C64436162
CC(C)(C)c1ccc(cc1)c2cn(nn2)C[C@H]3C[C@H]4CC[NH+]3C[C@@H]4C(=O)NCc5ccccc5 C08297716
c1ccc(cc1)C(c2ccccc2)n3c(nnn3)[C@H](c4ccc(cc4)Cl)[NH2+]Cc5ccco5 C08751070
CC(C)Cc1c2c(c3c4c(c(nc(n4)SC)NCC[NH+]5CCOCC5)sc3n1)CCC2 C02380080
Cc1c(c(nc2c1c(nn2c3ccccc3)C)C)CCC(=O)NC[C@H]4CC[NH+](C4)C5CCCC5 C09407814
C[C@H]1CCCC[C@@H]1NC(=O)CSc2nnc(n2c3ccc(cc3)F)[C@@H](C)[NH+]4CCCCC4 C09396228
c1ccc2c(c1)cccc2NC(=O)COC(=O)C3CCN(CC3)c4ccc(c[nH+]4)C(F)(F)F C09963345
COc1ccccc1[C@H]2C[NH+](Cc3ccccc3O2)CC(=O)N[C@@H](c4ccco4)C(F)(F)F C11977551
C[C@@H](c1cccs1)[NH+](C)Cc2ccc3c(c(sc3n2)C(=O)OC)NC(=O)c4ccccc4 C12218625
C[C@H](c1cccs1)[NH+](C)Cc2ccc3c(c(sc3n2)C(=O)OC)NC(=O)c4ccccc4 C12218626
Cc1cc(c(c(c1)Cl)NC(=O)CSc2nnc(n2c3ccc(cc3)F)[C@@H](C)[NH+](C)C)C C12596154
Cc1c2cc3c(cc2oc(=O)c1CCC(=O)NCC(C)(C)C[NH+](C)C)occ3c4ccccc4 C08765494
C[NH+](Cc1ccc(cc1OC)OC)Cc2[nH]c(=O)c3c(csc3n2)c4ccc(cc4)Cl C03571053
Cc1cnc(nc1[C@@H]2CCC[NH+](C2)C/C=C/c3ccc(c(c3)OC)O)SC[C@@H]4CCCO4 C15008637
CCOC(=O)c1c(oc2c1c(c(c3c2cccc3)O)[C@@H](c4ccc(cc4)OC)[NH+]5CCCC5)C C15441578
C[NH+](C)[C@@H](CNC(=O)c1c2ccccc2c(=O)n(n1)Cc3ccccc3)c4ccccc4Cl C15787845
c1ccc(cc1)C(c2ccccc2)n3c(nnn3)[C@@H](c4ccc(cc4)Cl)[NH2+]Cc5ccco5 C16949778
Cc1c2cc(sc2n(n1)Cc3ccc(cc3)F)C(=O)NC[C@H](c4cccc(c4)OC)[NH+](C)C C17794917
Cc1c2cc(sc2n(n1)Cc3ccc(cc3)F)C(=O)NC[C@@H](c4cccc(c4)OC)[NH+](C)C C17794921
Cc1c2cc(sc2n(n1)Cc3ccc(cc3)F)C(=O)NC[C@H](c4ccc(cc4)OC)[NH+](C)C C17913173
CCC[C@@]1(C(=O)N(C(=O)N1)C[C@@H]2CCCO2)C3CC[NH+](CC3)CCC4=C(CCCC4(C)C)C C20207644
CCC[C@@]1(C(=O)N(C(=O)N1)C[C@H]2CCCO2)C3CC[NH+](CC3)CCC4=C(CCCC4(C)C)C C20207652
CCOC(=O)N1CCN(CC1)c2c(cc3cc(ccc3n2)C)C[NH2+]C[C@@H]4C[C@H]5C=C[C@@H]4C56CC6 C20782470
C[NH+](CCOc1ccc(cc1)Cl)Cc2[nH]c(=O)c3c(n2)cc(s3)c4ccc(cc4)OC C22010833
Cc1cccc(c1OC)C(=O)N(CCC/[NH+]=c/2\cc(oc3c2cccc3)O)Cc4ccccc4 C22473306
Cc1ccc(c(c1)NC(=O)[C@@H](C)Sc2nnc(n2c3ccc(cc3)Cl)[C@H](C)[NH+](C)C)C C24228467
CCOc1ccc(cc1)[C@H](CNC(=O)c2cc(on2)c3ccc(cc3)Br)[NH+](C)C C28296065
CC(C)[NH+](C)Cc1ccn2c(c1)nc(c2c3ccnc(n3)NCC(C)(C)C)c4ccc(cc4)F C28822171
c1ccn2cc(nc2c1)CSc3ccc(cc3)C(=O)NC[C@H](c4ccco4)[NH+]5CCCCC5 C29898867
c1ccn2cc(nc2c1)CSc3ccc(cc3)C(=O)NC[C@@H](c4ccco4)[NH+]5CCCCC5 C29898871
C[NH+](C)[C@H](CNC(=O)c1ccccc1c2ncc(o2)c3ccc(cc3)F)c4ccc(cc4)OC C32202411
Cc1cc(n2c3ccccc3nc2c1C#N)S[C@@H](C)C(=O)NC[C@@H](c4ccccc4)[NH+](C)C C32904872
c1ccc(c(c1)[C@@H](CNc2c(nc(o2)COc3ccc(cc3)Cl)C#N)[NH+]4CCCC4)Cl C35671648
COc1ccc(c(c1)C2=NC(=CC3=c4ccccc4=[NH+][C@@H]32)C(=O)NCCC5=CCCCC5)OC C38564970
CC(C)c1ccc(cc1)OCC(=O)NC[C@H](c2ccc3c(c2)CCCN3C)N4CC[NH+](CC4)C C38672883
CN(C)c1ccc(cc1)C[NH+](CC(=O)N2c3ccccc3NC(=O)C[C@@H]2C(F)(F)F)C4CC4 C40153718
c1cc(oc1)[C@@H](CNC(=O)c2cnc(nc2Cl)SCc3ccc(cc3)F)[NH+]4CCCC4 C40985869
c1cc(oc1)[C@H](CNC(=O)c2cnc(nc2Cl)SCc3ccc(cc3)F)[NH+]4CCCC4 C40985870
Cc1nccc(n1)c2cccc(c2)NC(=O)[C@@H]3CCCC[NH+]3Cc4cc(ccc4OC)C(C)C C44960370
CC[C@H](C)CN1C(=O)[C@@H]([NH2+]C12CCN(CC2)S(=O)(=O)c3ccc(cc3)Cl)[C@@H](C)CC C36028167
CC[C@@H](C)CN1C(=O)[C@H]([NH2+]C12CCN(CC2)S(=O)(=O)c3ccc(cc3)Cl)[C@@H](C)CC C36028168
Cc1ccc(cc1)[C@H](CNC(=O)c2cnn(c2C(C)C)c3ccc(cn3)C(F)(F)F)[NH+](C)C C60155713
CCOc1ccc(cc1OCC)NC(=O)Cc2c([nH+]c3n2cccc3C)c4ccc(c(c4)C)C C62042145
C[C@H]1[C@@H](c2cc(ccc2N1C)OC)c3csc(n3)NC(=O)CCCC4=c5ccccc5=[NH+]C4 C63279412
C[C@@H]1[C@H](c2cc(ccc2N1C)OC)c3csc(n3)NC(=O)CCCC4=c5ccccc5=[NH+]C4 C63279413
CCOC(=O)c1ccccc1OCc2cc(ccc2OC)[C@H]3[C@@H]4C(=c5ccccc5=[NH+]4)CCN3 C63349680
COc1ccc(cc1COc2ccccc2F)[C@H]3[C@@H]4C(=c5ccccc5=[NH+]4)C[C@@H](N3)C(=O)OC C63350074
COc1ccc(cc1COc2ccccc2F)[C@@H]3[C@H]4C(=c5ccccc5=[NH+]4)C[C@@H](N3)C(=O)OC C63350075
C[C@H]1C(=c2cc(ccc2=[NH+]1)OC(F)(F)Cl)CCNS(=O)(=O)c3cc(ccc3OC)F C63515536
CN(C)c1ccc(cc1)[C@@H](CNC(=O)Cc2ccc3c(c2)OCCO3)C4=c5ccccc5=[NH+]C4 C63819023
CN(C)c1ccc(cc1)[C@H](CNC(=O)Cc2ccc3c(c2)OCCO3)C4=c5ccccc5=[NH+]C4 C63819024
Cc1cc2cc(c(=O)[nH]c2cc1C)CN(C[C@@H]3CCCO3)S(=O)(=O)c4ccc(cc4)F C00923879
CC(=O)c1ccc(cc1)NC(=O)C2CCN(CC2)S(=O)(=O)c3ccc(cc3)SC C08933993
Cn1c(cnc1[S@](=O)CC(=O)Nc2ccc(c(c2)Cl)F)c3ccc(cc3)OC C09017360
CCOc1cc(cc(c1OCc2ccccc2F)Cl)/C=C/3\C(=O)NC(=S)N(C3=O)C C09259361
c1ccc(c(c1)NC(=O)CSc2c3c(n(c(=O)n2)Cc4ccncc4)CCCC3)F C10186734
CN(C)S(=O)(=O)c1ccc(s1)CNS(=O)(=O)c2cccc(c2Cl)Cl C10678580
C[C@@H](C(=O)Nc1ccc(cc1)Br)OC(=O)c2cccc(c2)S(=O)(=O)C C11317600
C[C@H](C(=O)N[C@H]1CCCc2c1cccc2)Sc3nnc(n3C4CC4)c5cccnc5 C11541543
Cc1csc(n1)SCC(=O)NC[C@@H]2Cc3cc(cc(c3O2)c4cncnc4)F C11971498
c1ccc(c(c1)Cn2c(ccn2)NC(=O)Cn3cc(ccc3=O)C(F)(F)F)Cl C12772661
CN(CC(=O)Nc1cccc(c1)F)C(=O)c2cnn(c2C(F)(F)F)c3ccc(cc3)F C12884530
Cc1cc(c(n1c2ccccc2F)C)C(=O)CN3C(=O)[C@@H](NC3=O)Cc4ccccc4 C03414064
CN(C)C(=O)c1ccc(cc1)NC(=O)c2ccc(c(c2)Br)OC[C@@H]3CCCO3 C13625301
c1cc2c(cc1CCNC(=O)Cn3cc(cc(c3=O)Cl)C(F)(F)F)OCCO2 C14268917
C[C@@H](C12CC3CC(C1)CC(C3)C2)NC(=O)CCS(=O)(=O)c4ccc5c(c4)OCCO5 C15314366
Cc1ccc(o1)C(=O)C2=C(C(=O)N([C@@H]2c3cccc(c3)Br)CCOC)O C16183621
CCCOc1c(cc(cc1Br)/C=C/2\C(=O)N(C(=S)N2)C(=O)C)OCC C16183986
CC(C)N(Cc1ccccc1)C(=O)CN2C(=O)[C@@](NC2=O)(C)c3ccc(c(c3)F)F C16463029
CCCc1nn(c(=S)n1n2cccc2)CC(=O)Nc3ccc(cc3F)Br C16777860
Cc1nc(cs1)c2ccc(s2)CNC(=O)CCN3c4ccccc4O[C@@H](C3=O)C C18232967
CN(C)S(=O)(=O)c1cc(ccc1OC)C(=O)Nc2ccc(c(c2)C(F)(F)F)F C20024877
Cc1c2c(n(n1)c3ccccc3)SCCN2C(=O)CCC(=O)N[C@@H](C)c4ccccc4 C21636447
c1ccc(cc1)c2c(c[nH]n2)C(=O)OCC(=O)N3CCS[C@H]3c4ccccc4F C23076415
Cc1nc(cs1)COc2ccc(cc2)[C@@H]3Nc4ccccc4C(=O)N3C[C@H]5CCCO5 C24346953
C[C@@H](C(=O)Nc1ccc(cc1F)Cl)Sc2nnc(s2)N(C3CC3)C(=O)C C25244782
CCN(Cc1cccc(c1)F)C(=O)CN2C(=O)[C@](NC2=O)(C)c3ccc4c(c3)CCC4 C27664885
Cn1c(=O)c2c(csc2nc1SCC(=O)NCc3ccco3)c4cccs4 C28607600
Cc1c(n(c2c1c(=O)n(cn2)CCC(=O)NCc3ccccc3F)c4cccc(c4)F)C C32999262
Cc1csc(n1)NC(=O)CN(C[C@@H]2CCCO2)C(=O)c3ccc(c(c3)Cl)Cl C35343630
CC[C@H](C)c1ccccc1N2C[C@@H](CC2=O)C(=O)Nc3ccccc3N4CCCC4=O C36873821
CCS(=O)(=O)c1ccc2c(c1)nc(o2)SCC(=O)N[C@@H]3CCC[C@H]([C@@H]3C)C C03234886
c1cc(cc(c1)Br)S(=O)(=O)N2CCN(CC2)C(=S)NC[C@H]3CCCO3 C08877812
Cc1ccc(cc1)S(=O)(=O)N(Cc2cc3ccccc3[nH]c2=O)C[C@@H]4CCCO4 C13494424
CCN(CC(=O)Nc1ccccc1C(F)(F)F)C(=O)[C@H]2CS[C@]3(N2C(=O)CC3)C C12882856
CCOC(=O)c1c(c(sc1NC(=O)Cn2c(cc(=O)c3c2c(ccc3)F)C)C)C C39963675
CCN1C(=O)/C(=C/c2c(c(c(=O)n(c2NCCc3ccccc3)C)C#N)C)/SC1=S C40066536
C[C@H](C(=O)NCc1nncn1c2ccccc2)Oc3ccc(cc3Br)Cl C40088216
Cc1c(cco1)C(=O)Nc2nc(cs2)CC(=O)N(C)[C@H](C)c3ccc(c(c3)F)F C40132492
COc1cc(ccc1O)/C=C\2/C(=O)N(C(=S)S2)[C@@H](c3ccccc3)C(=O)OC C40936499
CC[C@H](c1ccc(cc1)Br)NC(=O)CCc2c(nc3c(cnn3c2C)C#N)C C46623748
Cc1cnccc1CN(C)C(=O)C[C@@H]2C(=O)NCCN2Cc3ccc(cc3Cl)F C55061171
c1cc(sc1)CCn2c(=O)c3c(ccs3)n(c2=O)CC(=O)Nc4ccc(cc4)F C57493868
CCN(CC)S(=O)(=O)c1ccc(cc1)C(=O)Nc2ccc(cn2)Br C57564034
Cc1csc(n1)SCC(=O)Nc2ccc(cc2)N3CCN(CC3)C(=O)C(C)C C59217990
c1ccc(c(c1)CNS(=O)(=O)c2cc(cnc2Cl)Br)Cn3cccn3 C59259314
COC(=O)c1ccsc1NC(=O)C2CCN(CC2)C(=O)c3ccc(cc3)C(F)(F)F C59326158
Cc1cccc(c1)S[C@H](C)C(=O)Nc2cccc(c2)S(=O)(=O)N3CCOCC3 C60134755
CC1(CC[C@H](c2c1cccc2)NC(=O)CSc3nncn3c4ccc(cc4)OC)C C60205386
CCc1cccc(c1)NC(=O)Cn2cc(c(=O)c3c2ccc(c3)C)C(=O)c4ccncc4 C35535064
Cc1ccc(o1)CNC(=O)CC2CCN(CC2)S(=O)(=O)c3ccc(s3)Cl C64675911
c1cc(cc(c1)S(=O)(=O)N2CCOCC2)C(=O)Oc3ccc(cc3Cl)Br C03550623
CCC1=NC2=C([C@@H](C1C(=O)OCC)c3cc4c(cc3Br)OCO4)C(=O)CCC2 C00823618
C[C@@H]1CCCN(C1)C(=O)COC(=O)c2c3ccccc3nc\4c2CC/C4=C\c5ccco5 C08620862
C[C@@H]1Cc2ccccc2N1C(=O)[C@@H](C)Sc3nc4ccccc4c(=O)n3C[C@@H]5CCCO5 C08901458
c1ccc(c(c1)Cn2c(=O)c3c(ccs3)nc2SCc4cc(=O)n5ccccc5n4)F C02908990
CN(C1CCCCC1)C(=O)Cn2c3c(c4c(s3)CCC4)c(=O)n(c2=O)Cc5ccccc5 C02687596
COc1ccc(cc1)[C@H]2CC(=NN2C(=O)Cn3ccc4ccccc4c3=O)c5ccccc5 C09637658
Cc1c2c(cc(c(=O)o2)c3nc(cs3)c4ccc(cc4)Cl)c(cn1)COC(=O)C C09673677
c1ccc2c(c1)nc(s2)/C=C/C(=O)OCc3cc(=O)n4c5c(sc4n3)CCCC5 C09957104
Cc1ccc(cc1)S(=O)(=O)N2CCC[C@H]2C(=O)n3c(c(c(n3)C)Sc4ccccc4)C C10007547
Cc1cc2c(cc1C)sc(n2)N(C[C@H]3CCCO3)C(=O)c4ccccc4S(=O)(=O)C C10526610
C[C@@H](c1cccs1)N(C)C(=O)c2cc(cc(c2)n3cnnn3)c4csc5c4cccc5 C12456038
C[C@@H](c1nnc(o1)c2cccs2)Sc3nnc(o3)c4ccccc4Br C09497468
COCCn\1c2c(ccc(c2s/c1=N\C(=O)c3ccc(cc3)S(=O)(=O)C)Cl)Cl C09151066
Cc1c2c(cc(nc2on1)c3ccc(cc3)Cl)C(=O)N(C)[C@H](C)CCc4ccco4 C13642020
Cc1cc(c2c(c1)n(/c(=N/C(=O)[C@H]3CCCN(C3)S(=O)(=O)C)/s2)CCSC)C C13792213
C[C@@H]1CCc2c(cc(s2)c3nnc(o3)SCC(=O)c4ccc5c(c4)CC(=O)N5C)C1 C14164151
Cc1cc(nc2c1cccc2)S[C@@H](C)C(=O)N3CCN(CC3)S(=O)(=O)c4ccccc4 C16774889
c1ccc(cc1)n2c(nnc2SCc3cc4ccccc4nc3Cl)N5CCOCC5 C17279023
C[C@H]1CCc2c(sc3c2c(=O)n(c(n3)S[C@H](C)C(=O)N4CCOCC4)CC(C)C)C1 C21185552
Cc1cc(=O)oc2c1cc(c(c2)OCC(=O)c3cc(n(c3C)c4nccs4)C)Cl C21281506
COc1ccc2c(c1)nc(s2)N(C[C@@H]3CCCO3)C(=O)c4ccc(o4)Br C22889565
Cc1c(ccc2c1nc(s2)N(Cc3ccco3)C(=O)c4ccc(cc4)S(=O)(=O)C)Cl C22902204
Cc1cccc2c1nc(s2)N(Cc3ccccc3)C(=O)C4CCN(CC4)C(=O)c5ccoc5 C28275788
c1cc(sc1)[C@H]2c3ccsc3CCN2C(=O)CSc4nnnn4C5CCCCC5 C29526793
Cc1ccc(cc1C)n2c(nnc2SCC(=O)N3C[C@@H](C[C@@H](C3)C)C)c4ccncc4 C03508410
Cc1c(n(c2c1c(ncn2)SCC(=O)N3c4ccccc4C[C@@H]3C)Cc5ccco5)C C32617564
CCc1c(c2nc(c(c(n2n1)C)CCC(=O)N3CCN(CC3)C)C)c4ccc(cc4)Cl C32929410
Cc1cc(c(c(c1)C)S(=O)(=O)N2CCC(CC2)n3c(nc4c3nccc4)CC(C)C)C C32950549
Cc1ccccc1Cn2c(cc3c2occ3)C(=O)N4CCN([C@@H](C4)C)C(=O)Cc5cccs5 C35521509
C/C=C\Cn1c(cc2c1scc2)C(=O)N3CCN([C@@H](C3)C)S(=O)(=O)c4ccc(cc4)F C35522078
C[C@H]1CCC[C@@H](N1C(=O)COc2ccc(cc2)C(=O)N3CCCCC[C@H]3c4cccn4C)C C36403773
CC(C)S(=O)(=O)[C@H]1CCC[C@]2(C1)CCC[C@@H](N2Cl)S(=O)(=O)Oc3ccccc3 C39524793
CC(C)S(=O)(=O)[C@H]1CCC[C@@]2(N1Cl)CCC[C@@H](C2)S(=O)(=O)Oc3ccccc3 C39524860
CC(C)S(=O)(=O)[C@H]1CCC[C@]2(N1S(=O)(=O)Oc3ccccc3)CCC[C@@H](C2)Cl C39527641
c1cc2c(cc1C(F)(F)F)nc(s2)[C@H](C#N)C(=O)c3ccc(cc3Cl)[N+](=O)[O-] C39776227
Cc1cccc(c1C)Oc2c(c(=O)n3ccccc3n2)/C=C/4\C(=O)N(C(=S)S4)CC=C C39835787
Cc1cccn2c1nc(c(c2=O)/C=C/3\C(=O)N(C(=S)S3)CC=C)Oc4ccc(cc4)F C39835971
Cc1ccc2c(c(oc2c1C)C(=O)N(Cc3ccc(cc3)OC)[C@H]4CCS(=O)(=O)C4)C C40038516
Cc1ccc(cc1)c2nc(on2)[C@@H](C)N3CCN(CC3)C(=O)c4ccc(cc4)C(F)(F)F C46706621
CCOc1ccc(cc1)c2nc(cs2)C(=O)N3CCC(CC3)C(=O)N4CCC[C@@H](C4)C C46738929
CCOc1ccc(cc1)c2nc(cs2)C(=O)N3CCC(CC3)C(=O)N4CCC[C@H](C4)C C46738932
Cc1ccc2c(c(oc2c1)C(=O)N(Cc3ccc(o3)[C@@H]4C[C@H]4C)[C@@H]5CCS(=O)(=O)C5)C C47133071
Cc1cc(c2c(c(oc2c1)C(=O)N(Cc3ccc(o3)[C@H]4C[C@H]4C)[C@@H]5CCS(=O)(=O)C5)C)C C47133116
COC(=O)c1ccc(cc1)[C@H]2CC(=Nc3n2nc(n3)C(F)(F)F)c4c(cccc4F)F C02661542
CCOC(=O)C1=C(N([C@@]2(S1)N(N=C(S2)C(=O)C)c3cccc(c3C)Cl)C)C C59121693
C[C@H]1C[C@@H](CN(C1)S(=O)(=O)c2cccc(c2)C(=O)N(c3ccccc3)C4=NCCS4)C C59933909
C[C@@H]1C[C@H](CN(C1)S(=O)(=O)c2cccc(c2)C(=O)N(c3ccccc3)C4=NCCS4)C C59933913
Cc1cc(cc2c1C(=O)/C(=C/c3cn(c4c3cc(cc4)OC)C)/O2)OC(=O)[C@H](C)Cl C41356677
Cc1cccc2c1ncn(c2=O)C3CCN(CC3)S(=O)(=O)c4ccc(cc4)CC(C)C C65034732
CC[NH+](CC)CCCN1[C@@H](/C(=C(/c2cc(ccc2C)C)\O)/C(=O)C1=O)c3cccs3 C06193037
c1cc(c(cc1Cl)Cl)C(=O)O[C@H](CC#N)CNc2c(cc(c[nH+]2)C(F)(F)F)Cl C08873035
Cc1c(c(n(n1)c2ccccc2)C)C[NH+](C)CC(=O)Nc3ccccc3Cc4ccccc4 C08943414
Cc1ccc(cc1)Cn2c(c(c(n2)C)C(=O)NC[C@@H](c3ccccc3)[NH+]4CCCC4)Cl C09820492
CCc1ccccc1NC(=O)CN(C)C(=O)[C@H](C)[NH+](C)Cc2cccc(c2Cl)Cl C11212206
C=CCC1(CCCN1C(=O)C[C@@H]2C(=O)NCC[NH+]2Cc3ccc(cc3Cl)F)CC=C C11815977
Cc1ccccc1CC[NH+]2CCC(CC2)CN(C3CCCC3)C(=O)C[C@H]4CCC(=O)N4 C11844184
Cc1c(c(c(c(c1C)C)S(=O)(=O)NC[C@H](c2cccn2C)[NH+]3CCCCCC3)C)C C11897713
c1ccc(cc1)[C@@H](CNC(=O)c2cc(on2)c3ccc(cc3)Br)[NH+]4CCCC4 C11905208
c1ccc(cc1)C(=O)[C@@H]2CCC[NH+](C2)Cc3nc4ccccc4c(n3)NCc5cccs5 C12167579
c1ccc(cc1)c2cnc(o2)CCC(=O)NC[C@H](c3ccccc3Cl)[NH+]4CCCC4 C12803980
C[NH+](Cc1cc(no1)c2ccc(cc2)Cl)CC(=O)Nc3ccccc3C(F)(F)F C12804095
CCN1C[C@H](Oc2c1cccc2)C[NH+](C)CC(=O)Nc3ccc(cc3Br)C C12527330
Cc1cc(nc2c1c(c(s2)C(=O)NCCC[NH+]3[C@@H](CCC[C@H]3C)C)n4cccc4)C C06780542
CCn1c2c(c(n1)C(=O)N3CCCCCC3)C[C@H](CC2)[NH2+]CCc4cccc(c4)Cl C14540092
Cn1c2c(c(n1)C(=O)N3CCCCC3)C[C@H](CC2)[NH2+]CC(c4ccccc4)c5ccccc5 C14744031
Cc1ccccc1n2cc(c(n2)c3ccc(c(c3)F)OC)C[NH2+]Cc4csc(n4)C(C)C C15078497
C[NH+](Cc1cc(ccc1OC)Cl)Cc2[nH]c(=O)c3c(csc3n2)c4ccc(cc4)F C15551261
C=CC[C@@H](c1ccccc1F)N(CC[NH+]2CCOCC2)C(=O)Nc3cccc(c3)Cl C08667502
c1ccc(cc1)OCc2ccoc2C(=O)NC[C@H](c3ccccc3Cl)[NH+]4CCCC4 C22766821
CCc1ccc(cc1)[C@@H](CNC(=O)c2cnn(c2C(F)(F)F)c3ccc(cc3)C)[NH+](C)C C23081705
c1ccc(cc1)[C@@H](CNC(=O)CCc2ncc(o2)c3ccccc3Cl)[NH+]4CCCC4 C23742259
CC[NH+](CC(=O)Nc1cc(ccc1C)Cl)CC(=O)N(C)[C@@H]2CCCc3c2cccc3 C24212169
CCCC[C@H](CC)C(=O)N1CCC(CC1)[NH+]2CCC(CC2)C(=O)Nc3ccc(cc3)C C34912127
Cc1ccc(cc1)c2c(sc3c2c(=O)[nH]c(n3)C[NH+](C)Cc4ccc(c(c4)F)OC)C C24072079
CC(C)NC(=O)c1coc(n1)C[NH+](Cc2ccc(cc2)F)Cc3ccc(cc3Cl)Cl C36068843
CC(C)[C@H](c1ccc(cc1)F)NC(=O)C[NH+]2CCC[C@H]2c3ccc4c(c3)OCCCO4 C36403736
CN(C)c1c(ccc[nH+]1)CNC(=O)c2c(c3c(cccc3s2)F)COc4ccccc4 C32689724
Cc1cc(c(cc1Cl)Cl)S(=O)(=O)NC[C@H](c2ccc3c(c2)CCCN3C)[NH+](C)C C38670310
CC(C)c1ccc(cc1)OCC(=O)NC[C@@H](c2ccc3c(c2)CCCN3C)[NH+]4CCCC4 C38670438
CCOC(=O)[C@H]1C(=c2ccccc2=[NH+]1)NC(=O)[C@@H]3CC3(c4ccccc4)c5ccccc5 C39037647
CCC[C@]12C[NH+]3C[C@](C1O)(CN(C2)[C@]34c5ccccc5N(C4=O)Cc6ccccc6)CCC C27577938
CC(C)c1ccc(cc1)[C@@H]2C[C@@H](C[C@H]3N2[C@@H](CC4=C5CC=CC=C5N=C34)C(=O)OC)[NH2+]C6CC6 C39560913
Cc1c(c(n(n1)c2ccccc2)C)NC(=O)C[NH+](C)[C@H](C)c3ccc(cc3Cl)Cl C40063187
CC1([C@@H]2CC=C([C@H]1C2)C[NH+]3CCC4(CC3)C[C@@H]4C(=O)NCCc5nc6ccccc6n5C)C C43641961
C[C@@H](C(=O)N[C@@H](c1ccccc1)c2ccc(cc2)OC)[NH+](C)Cc3nc4ccccc4s3 C45841124
C[C@@H](C(=O)N[C@H](c1ccccc1)c2ccc(cc2)OC)[NH+](C)Cc3nc4ccccc4s3 C45841130
CC[NH+]1CCC2(CC1)N=C(C(=N2)SCC(=O)Nc3ccc(c(c3)Cl)F)c4ccccc4 C35372714
C[C@@H]1CCC[C@@](C1)(CNC(=O)c2cnn(c2C(F)(F)F)c3ccc(cc3)Cl)[NH+](C)C C58168411
Cc1c(c(nc(n1)SC)C)CCC(=O)NCc2ccccc2C[NH+]3C[C@@H](C[C@@H](C3)C)C C59286585
Cc1ccc(cc1)[C@@H](CNC(=O)c2cnn(c2C(F)(F)F)c3ccccc3C)[NH+](C)C C60155738
C[C@H](C(=O)Nc1cc(ccc1Cl)C(F)(F)F)OC(=O)CCC2=c3ccccc3=[NH+]C2 C63230449
COc1ccc(cc1NC(=O)CCCC2=c3cc(ccc3=[NH+][C@@H]2c4ccccn4)F)Cl C63234484
CCOc1ccc(c2c1cccc2)S(=O)(=O)NCCC3=c4cccc(c4=[NH+][C@H]3C)Cl C63291192
CC(C)c1ccc(cc1)NC(=O)[C@H](c2ccccc2)N(C)C(=O)CC3=c4ccccc4=[NH+]C3 C63360860
Cc1ccc(cc1)SC2=c3ccc(cc3=[NH+][C@@H]2C(=O)NCc4ccc(cc4)OC)OC C63531167
CC(C)c1ccc(cc1)NC(=O)[C@@H]2CC(=O)N(C2)CCC3=c4cc(ccc4=[NH+]C3)Cl C63557088
CCOCCCNC(=O)N1CCC2=c3cc(ccc3=[NH+][C@@H]2[C@H]1c4ccc(cc4)F)Cl C63572633
C[C@@H]1C(=c2cc(ccc2=[NH+]1)Br)CCNS(=O)(=O)c3ccc(c(c3)OC)Cl C63674251
COc1ccc2=[NH+][C@@H]3[C@@H](NCCC3=c2c1)c4ccc(c(c4)COc5ccc(cc5)F)OC C64428206
CC[C@@H](c1nnc(n1Cc2ccccc2)S[C@@H](C)C(=O)Nc3ccc(cc3)Cl)[NH+](C)C C03551051
CC[C@H](c1nnc(n1Cc2ccccc2)S[C@@H](C)C(=O)Nc3ccc(cc3)Cl)[NH+](C)C C03551054
CC[C@H](c1nnc(n1Cc2ccccc2)SCC(=O)Nc3cccc4c3cccc4)[NH+](C)C C09375762
CC[C@@H](c1nnc(n1Cc2ccccc2)S[C@@H](C)C(=O)c3c([nH]c4c3cccc4)C)[NH+](C)C C09596507
CC[C@@H](c1nnc(n1Cc2ccccc2)S[C@H](C)C(=O)c3c([nH]c4c3cccc4)C)[NH+](C)C C09596509
CCc1cccc(c1NC(=O)CSc2nnc(n2c3ccc(cc3)F)[C@@H](C)[NH+]4CCCCC4)CC C09396437
CC[NH+](CC)CCSc1nc2c3ccccc3[nH]c2c(=O)n1c4ccc(cc4)OC(F)(F)F C10244405
CC[NH+](CC)Cc1cc(ccc1OCC(=O)Nc2cccc(c2C)F)c3ccc4c(c3)OCO4 C12281167
CC[NH+](CC)CCN1[C@@H](C(=C(C1=O)O)C(=O)c2ccc3c(c2)C[C@@H](O3)C)c4ccc(cc4)C(C)C C09424767
CC[NH+](CC)CCN1[C@H](C(=C(C1=O)O)C(=O)c2ccc3c(c2)C[C@H](O3)C)c4ccc(cc4)C(C)C C09424768
Cc1ccc(cc1)[C@@H]2C(=C(C(=O)N2CC[NH+](C)C)O)C(=O)c3ccc(c(c3)C)OCc4ccccc4 C09019978
CCOC(=O)c1c(n(c2c1cc(cc2)OC[C@H](C[NH+]3CCCC[C@@H]3C)O)c4ccc(cc4)C)C C09546581
CC[NH+](Cc1ccc2c(c(sc2n1)C(=O)OC)NC(=O)c3ccccc3Cl)CC(=C)C C12247521
C[NH+](CC(=O)Nc1ccccc1Cl)Cn2c(=S)n(c(n2)c3ccc(cc3)Cl)CC=C C14250202
CCCC[NH+](C)Cc1ccc2c(c(sc2n1)C(=O)OC)NC(=O)c3c(cccc3Cl)F C14986120
Cc1cc(=O)c(c(n1CCOC)CC2CCCC2)C(=O)NCC3(CCCCC3)[NH+]4CCCCC4 C14991025
c1ccc(cc1)n2c(nnn2)SCCC[NH2+]Cc3ccc(o3)c4ccc(cc4)Br C16523828
CCOC(=O)c1c(csc1NC(=O)C[NH+]2CCC[C@H](C2)C(F)(F)F)c3ccc(cc3)OC C16591724
CCOC(=O)c1c(csc1NC(=O)C[NH+]2CCC[C@@H](C2)C(F)(F)F)c3ccc(cc3)OC C16591725
CCC[NH+](CCC)CCN1C(=O)c2cc3c(n2C[C@@]1(C)C(=O)NC4CCCCCC4)ccs3 C21525997
Cc1cccc(c1C)NC(=O)CSc2nc3ccccc3c(=O)n2CC[NH+](C(C)C)C(C)C C21964877
Cc1ccccc1NC(=O)[C@@H](C)Sc2nc3ccccc3c(=O)n2CC[NH+](C(C)C)C(C)C C23974109
CCc1ccc(cc1)[C@@H](C)NC(=O)CSc2nnc(n2c3ccc(cc3)Cl)[C@@H](C)[NH+](C)C C24719452
CCc1ccc(cc1)[C@H](C)NC(=O)CSc2nnc(n2c3ccc(cc3)Cl)[C@H](C)[NH+](C)C C24719458
Cc1cc(no1)C[NH+]2CCC(CC2)CNc3c4ccc(nc4c(cn3)c5ccsc5)C(F)(F)F C24908230
C[NH+](C)Cc1ccn2c(c1)nc(c2c3ccnc(n3)NCc4cc(ccc4F)F)c5ccc(cc5)F C28963632
C[NH+](C)Cc1ccn2c(c1)nc(c2c3ccnc(n3)NCc4ccc(c(c4)F)F)c5ccc(cc5)F C28963675
C[NH+](C)Cc1ccn2c(c1)nc(c2c3ccnc(n3)NCc4cc(cc(c4)F)F)c5ccc(cc5)F C28963680
CC[NH+]1CCN(CC1)CC(=O)Nc2c(c(cs2)c3ccc(cc3)C(C)(C)C)C(=O)OCC C22912320
c1ccc(cc1)Oc2cccc(c2)CN(CCCn3cc[nH+]c3)C(=O)Nc4ccc(cc4F)F C34945322
CCc1cc(c(s1)NC(=O)c2ccco2)[C@@H](c3ccc(c(c3)OC)OC)[NH+]4CCC(CC4)C C38546295
CCOC(=O)[C@@]1(CCC[NH+](C1)CC(=O)Nc2cccc3c2CCCC3)Cc4ccc(cc4)OC C39304146
CCOC(=O)[C@@]1(CCC[NH+](C1)CC(=O)Nc2nc(cs2)c3ccccc3)Cc4ccc(cc4)F C39306780
CC[NH+](CC)[C@H](CNC(=O)c1ccc(o1)S(=O)(=O)c2ccc(cc2)Cl)c3ccc(cc3)C C40322012
Cc1c(nc(o1)c2ccc(cc2)OC(C)C)C[NH+]3CCC(CC3)C(=O)NCc4ccc(cc4)SC C40985162
Cc1ccc(cc1)CSc2ncc(c(n2)Cl)C(=O)NC[C@@H](c3ccco3)[NH+]4CCCC4 C40985799
c1ccc(cc1)c2nnc(n2c3ccccc3)SCC(=O)NC[C@H](c4ccccc4)[NH+]5CCCC5 C12608512
C[NH+](C)CCN(c1nc2ccc(cc2s1)OC(F)(F)F)C(=O)NCc3ccc(cc3)F C56902862
Cc1ccccc1c2ncc(cn2)C[NH+]3CCCC[C@H]3C[C@@H](c4ccccn4)NC(=O)CC(C)(C)C C57774848
CCc1ccc(cc1)NC(=O)CSC2=NC3(CC[NH+](CC3)CC)N=C2c4ccc(cc4)OC C35372655
CCOc1cc(ccc1OCC(C)C)/C=C/C(=O)Nc2nc(cs2)C3=c4ccccc4=[NH+]C3 C63234417
c1ccc(cc1)C(=O)c2cc(ccc2NC(=O)COC(=O)CCC3=c4ccccc4=[NH+]C3)Cl C63256696
C[C@@H]1c2ccc(cc2OC(=O)[C@@H]1CCC(=O)NCCC3=c4cc(ccc4=[NH+]C3)F)OCC(=C)C C63480263
Cc1ccc(cc1)SC2=c3ccc(cc3=[NH+][C@H]2C(=O)NCCc4ccc(c(c4)OC)OC)OC C63531159
C[C@H]1C(=c2cc(ccc2=[NH+]1)OC(F)(F)F)CCNS(=O)(=O)c3ccc(c(c3)OC)Cl C63674257
CCOc1ccc(cc1C)S(=O)(=O)NCCC2=c3cc(ccc3=[NH+][C@@H]2C)OC(F)(F)Cl C63804505
Cc1cc(ccc1OC)S(=O)(=O)NCCC2=c3cc(ccc3=[NH+][C@H]2C)OC(F)(F)Cl C63804593
CC(=O)c1ccc(c(c1)CC(=O)NC[C@@H](c2ccc(cc2)N(C)C)C3=c4ccccc4=[NH+]C3)OC C63844029
Cc1c(ccc2c1OC(=O)[C@H]([C@H]2C)CCC(=O)NCCC3=c4ccccc4=[NH+]C3)OCC(=C)C C63948600
CCN(CC)S(=O)(=O)c1cccc(c1)C(=O)NC[C@@H](c2ccccc2)C3=c4ccccc4=[NH+]C3 C64215592
Cc1ccc(cc1)S(=O)(=O)N(C[C@@H](C[NH+](Cc2ccccc2)Cc3ccccc3)O)c4ccc(cc4)OC C01783729
CCOC(=O)c1c(csc1NC(=O)C[NH+](C)CCOc2ccc(cc2)Cl)c3ccccc3Cl C12630646
CCc1ccc(cc1)[C@H]2C(=C(C(=O)N2CC[NH+](CC)CC)O)C(=O)c3ccc(c(c3)C)OCc4ccccc4 C09272091
CC[NH+](CC)CCN1[C@@H](C(=C(C1=O)O)C(=O)c2ccc(cc2)OCc3cccc(c3)C)c4ccccc4F C09463099
CC[NH+](CC)CCC[C@H](C)NC(=O)c1ccc(cc1)CSc2nc(cc(n2)Cl)N3CCCC3 C16570379
CC[NH+](CC)CCC[C@H](C)Nc1c2ccc(cc2nc(n1)/C=C/c3cc(c(cc3Cl)OC)OC)Cl C33422100
C[C@H](CCc1ccccc1)NC(=O)c2csc(n2)C[NH+](Cc3ccc(cc3)OC)Cc4ccc(cc4)F C33482892
CC[NH+](CC)CCC[C@@H](C)N(Cc1cccc(n1)C)C(=O)Nc2cc(cc(c2)C(F)(F)F)C(F)(F)F C34948733
CC[NH+](CC)CCC[C@@H](C)NC(=O)C[C@@H](c1ccccc1C(F)(F)F)c2cn(c3c2cccc3)C C35560354
CC[NH+](CC)CCC[C@H](C)NC(=O)C[C@@H](c1ccccc1C(F)(F)F)c2cn(c3c2cccc3)C C35560356
CC[NH+](CC)CCC[C@@H](C)NC(=O)C[C@H](c1ccccc1C(F)(F)F)c2cn(c3c2cccc3)C C35560359
CCc1cccc2c1[nH]cc2[C@@H](CC(=O)N(CC[NH+](C)C)Cc3ccccc3)c4cccc(c4OC)OC C35560667
CC[C@@H](C)NC(=O)c1coc(n1)C[NH+](Cc2ccc(cc2)F)Cc3cccc(c3)Oc4ccccc4 C35705951
COCC[NH+](Cc1ccc(cc1)F)Cc2ccc(o2)C(c3ccc(cc3)OC)(c4ccc(cc4)OC)O C35745067
Cc1c(c(n(n1)c2ccc(cc2)Cl)Oc3ccccc3)C[NH+](CC4CC4)C[C@H](COC(C)(C)C)O C35777197
CCC[C@@H](C[NH+](Cc1c(nn(c1Oc2ccccc2Cl)c3ccccc3)C)C[C@@H]4CCCO4)O C35777672
Cc1c(c(n(n1)c2ccccc2)Oc3ccc(cc3)OC)C[NH+](C[C@H](Cc4ccccc4)O)C(C)C C35777915
CCCC[C@H](C[NH+](Cc1c(nn(c1Oc2ccc(cc2)F)c3ccccc3)C)C[C@@H]4CCCO4)O C35784709
C[C@@H](c1ccccc1)NC(=O)c2csc(n2)C[NH+](Cc3ccc(cc3OC)OC)[C@@H](C)c4ccccc4 C33854469
COc1ccc(cc1)C(c2ccc(cc2)OC)(c3ccc(o3)C[NH+](Cc4ccsc4)Cc5ccco5)O C36202705
CC[C@@H](C)[NH+](Cc1c(nn(c1Oc2ccccc2OC)c3ccccc3)C)C[C@@H](Cc4ccccc4)O C36302064
Cc1c(c(n(n1)c2ccccc2)Oc3ccccc3Cl)C[NH+](C[C@@H]4CCCO4)C[C@@H](CCC=C)O C36303544
Cc1c(c(n(n1)c2ccccc2)Oc3ccc(cc3)Cl)C[NH+](C[C@H](COC(C)(C)C)O)C(C)C C36303713
CCC[C@@H](C[NH+](Cc1ccco1)Cc2c(nn(c2Oc3ccc(cc3F)F)c4ccccc4)C)O C36304064
Cc1c(c(n(n1)c2ccccc2)Oc3ccc(cc3F)F)C[NH+](C[C@@H](COCc4ccccc4)O)C(C)C C36304094
Cc1c(c(n(n1)c2ccccc2)Oc3ccc(cc3F)F)C[NH+](C[C@H](COCc4ccccc4)O)C(C)C C36304097
CC(C)OC[C@H](C[NH+](Cc1c(nn(c1Oc2ccccc2Cl)C)c3ccccc3)CC4CC4)O C36305033
Cn1c(c(c(n1)c2ccccc2)C[NH+](C[C@H](Cc3ccccc3)O)C4CC4)Oc5cccc(c5)OC C36305485
Cn1c(c(c(n1)c2ccccc2)C[NH+](C[C@H](Cc3ccccc3)O)C4CC4)Oc5ccc(cc5)OC C36306193
CC(C)(C)OC[C@H](C[NH+](Cc1c(nn(c1Oc2cccc(c2)F)C)c3ccccc3)CC4CC4)O C36307338
CC(C)(C)OC[C@@H](C[NH+](Cc1c(nn(c1Oc2ccc(cc2)F)C)c3ccccc3)CC4CC4)O C36307801
Cc1c(c(n(n1)c2ccccc2)Oc3ccccc3)C[NH+](Cc4ccco4)C[C@@H](Cc5ccccc5)O C36308341
Cc1c(c(n(n1)c2ccccc2)Oc3ccccc3)C[NH+](Cc4ccco4)C[C@H](Cc5ccccc5)O C36308345
CCC[NH+](C[C@@H](COc1ccccc1C)O)CC(=O)N2CCc3c(ccs3)[C@@H]2COc4ccc(cc4)F C36309809
CCC[NH+](Cc1c(nn(c1Oc2ccc(cc2F)F)C)c3ccccc3)C[C@H](COC(C)(C)C)O C36316153
CC[C@H](C)[NH+](Cc1c(nn(c1Oc2ccccc2F)c3ccccc3)C)C[C@@H](COC(C)(C)C)O C36342013
CC[C@@H](C)[NH+](Cc1c(nn(c1Oc2ccc(cc2)C)c3ccccc3)C)C[C@@H](COC(C)(C)C)O C36346185
CC[C@H](C)[NH+](Cc1c(nn(c1Oc2cccc(c2)F)c3ccccc3)C)C[C@@H](COC(C)(C)C)O C36346318
CCCC[C@@H](C[NH+](Cc1c(nn(c1Oc2cccc(c2)F)c3ccccc3)C)C[C@@H]4CCCO4)O C36346398
CCC[NH+](Cc1c(nn(c1Oc2cccc(c2)F)c3ccc(cc3)F)C)C[C@H](COC(C)(C)C)O C36346664
CCOC[C@@H](C[NH+](Cc1ccccc1)Cc2c(nn(c2Oc3ccc(cc3)C)C)c4ccccc4)O C36346807
CCOC[C@H](C[NH+](Cc1ccccc1)Cc2c(nn(c2Oc3ccc(cc3)C)C)c4ccccc4)O C36346808
C[C@@H](c1ccccc1)[NH+](Cc2ccc(cc2)C(C)C)Cc3nc(co3)C(=O)NCCc4ccccn4 C35711452
C[C@H]1CCCCN1c2c(c(no2)c3ccccc3)C[NH+](C[C@@H](COCc4ccccc4)O)CC(C)C C35780819
Cc1c(c(n(n1)c2cccc(c2)Cl)Oc3ccccc3)C[NH+](C[C@@H](COC(C)C)O)CC(C)C C36301718
Cc1c(c(n(n1)c2ccccc2)Oc3ccc(cc3F)F)C[NH+](C[C@H](COC(C)(C)C)O)CC(C)C C36303982
Cc1c(c(n(n1)c2ccccc2)Oc3ccc(cc3)F)C[NH+](C[C@H](COC(C)(C)C)O)CC(C)C C36342031
Cc1ccc(cc1)Oc2c(c(nn2c3ccccc3)C)C[NH+](C[C@@H](COC(C)(C)C)O)CC(C)C C36345841
C[C@@H](c1ccccc1)[NH+](Cc2cccc(c2)Oc3ccccc3)Cc4nc(co4)C(=O)NCC(C)C C36072143
C[C@H](c1ccccc1)[NH+](Cc2cccc(c2)Oc3ccccc3)Cc4nc(co4)C(=O)NCC(C)C C36072144
CC[C@@H]1[C@@H]([C@@H]([NH2+][C@@H]1C(=O)OCC)c2ccc(cc2)Br)C(=O)OCC C04203109
CCOC(=O)c1c(csc1NC(=O)C[NH+]2C[C@@H](C[C@H](C2)C)C)c3ccccc3 C04747723
CCC(C)(C)[C@@H]1CCc2c(c3c(ncnc3s2)NCCC[NH+]4CCOCC4)C1 C01774611
CCOC(=O)c1c(csc1NC(=O)C[NH+]2CCCC[C@H]2C)c3ccc(cc3)C C01930712
COc1ccc(cc1)[C@H](CNC(=S)c2ccc(cc2)C(=O)OC)[NH+]3CCCC3 C03419269
CC[NH+](CC)Cc1nc(c2c(c(sc2n1)C)C)NCCOc3ccccc3F C07780877
C[C@@H](C(=O)Nc1ccc(cc1)OC(F)(F)F)[NH+](C)CCOc2ccccc2F C10227807
CCOc1ccc(cc1)S(=O)(=O)NC[C@H](c2cccc3c2cccc3)[NH+](C)C C10335578
Cc1cc(cc(c1)n2ccnc2SCC(=O)NC[C@H](c3ccccc3)[NH+](C)C)C C11544198
Cc1ccc2c(c1)cc(c(n2)OCc3ccccc3Cl)C[NH2+]Cc4cnn(c4)C C12213395
Cc1c(cnn1c2cccc3c2cccc3)[C@H](C)[NH2+]Cc4ccc(cc4)C(=O)OC C12471871
C[C@H](COC)[NH2+]Cc1cc2ccc(cc2nc1OCc3ccccc3Cl)OC C12247690
Cc1cccc(c1)COc2c(cc3ccc(cc3n2)C)C[NH2+]Cc4cn(nc4C)C C12247728
CC(C)[C@@H](c1ccc2c(c1)OCCCO2)NC(=O)C[NH+](C)Cc3ccc(s3)Cl C16343507
CN(Cc1ccccc1)C(=O)c2c(n3ccccc3n2)C[NH2+]CCC4=CCCCC4 C19145025
C[NH+](C)[C@H](CNC(=O)c1c(cco1)COc2ccccc2)c3ccccc3Cl C22869990
Cc1ccc(cc1)c2cnc(o2)CCC(=O)NC[C@@H](c3ccccc3)[NH+]4CCCC4 C25155855
CCc1ccc(cc1)[C@H](CNC(=O)CCc2c(nc(nc2C)SC)C)[NH+](C)C C27597049
CCc1cccc2c1[nH]cc2C(=O)C[NH+](C)Cc3ccc(c(c3)OC)OC(F)F C29847951
c1ccc(cc1)Sc2c(cccn2)C(=O)NC[C@@H](c3ccco3)[NH+]4CCCCC4 C29899008
CC[C@H](C)NC(=O)c1coc(n1)C[NH+](Cc2ccc(cc2Cl)Cl)C(C)C C35714390
CC[C@H](C)NC(=O)c1coc(n1)C[NH+](Cc2cccc(c2Cl)Cl)C(C)C C35714559
Cc1c(c(n(n1)c2ccccc2)Oc3ccccc3)C[NH+](C[C@](C)(C=C)O)C4CC4 C35778538
Cc1ccc(c(c1)C[NH+](Cc2ccc3c(c2)OCO3)C[C@H](COC(C)(C)C)O)C C36103940
CCOc1ccc(cc1)[C@H]2c3c(c4ccccc4[nH]3)CC[NH+]2CCCn5cccn5 C12303061
Cc1ccc(cc1)C2=NC(=CC3=c4ccccc4=[NH+][C@H]32)C(=O)NCCCOC(C)C C38564780
CCCC[C@H](C(=O)NC1=c2cc(ccc2=[NH+][C@@H]1C(=O)OC)Cl)Br C38613527
CC(C)(C)c1ccc(cc1)OCC(=O)NC[C@H](c2ccc(cc2)N(C)C)[NH+](C)C C38635276
COc1ccc(cc1)CC2(CC[NH+](CC2)C[C@H]3C=NN=C3C4CCCCC4)CO C39533203
CCc1c(sc(c1C(=O)OCC)NC(=S)N2CC[NH+](CC2)CC(C)C)C C39968941
Cc1c(c(n(n1)c2ccccc2)Oc3ccc(cc3)F)C[NH+](C[C@@H](C)O)CC(C)C C35784646
CCSc1ncc(c(n1)Cl)C(=O)NC[C@@H](c2ccc(cc2)C)[NH+]3CCCC3 C40985509
c1ccc(cc1)c2cnc(o2)CCC(=O)NC[C@H](c3ccccc3)[NH+]4CCCCC4 C41020061
Cc1ccc(cc1)[C@H](CNC(=O)CCc2ncc(o2)c3ccccc3)[NH+]4CCCC4 C41020092
Cc1ccc(cc1)C[NH+](C)CC(=O)Nc2c(c(c(n2Cc3ccccc3)C)C)C#N C08533192
C[C@H](c1ccc(cc1)OC(F)F)NC(=O)N(CC[NH+](C)C)Cc2ccc(cc2)F C56866349
CC[NH+](CC)CCN(Cc1ccc(c(c1)Cl)Cl)C(=O)Nc2nccs2 C58023060
CCOc1cc(ccc1OC(F)F)C[NH+](C)CC(=O)N[C@H]2CCC[C@@H]([C@@H]2C)C C58754305
Cc1ccc(cc1)[C@H](CNS(=O)(=O)c2ccc(c3c2cccc3)OC)[NH+](C)C C60321550
Cc1c(nc(o1)c2cccc(c2)Cl)CC(=O)NC[C@@H](c3ccccc3)[NH+](C)C C62064218
Cc1c(nc(o1)c2ccc(cc2)Cl)CC(=O)NC[C@H](c3ccccc3)[NH+](C)C C62064221
C[NH+](C)CCN(Cc1cccc(c1)F)C(=O)Nc2ccc(cc2)c3nccs3 C62377528
CCOCCCNC(=O)[C@H]1C(=c2ccc(cc2=[NH+]1)OC)Sc3ccc(cc3)C C63531268
CCOc1ccc(cc1OCC)C(=O)Nc2ccc(cc2)[C@@H]3C=c4ccccc4=[NH+]3 C63627829
C[C@H]1C(=c2cc(ccc2=[NH+]1)OC)CCN(Cc3ccco3)C(=S)NC(C)(C)C C63659305
C[C@H](C(=O)Nc1cccc2c1cccc2)OC(=O)CCCC3=c4ccccc4=[NH+]C3 C63930793
CCCC[NH+]1Cc2cccc(c2C1)NC(=O)CCc3c(nc(nc3C)SC)C C66513658
Cn1cc[nH+]c1[C@@H](c2cccc(c2)OC)NCc3ccc(c(c3)Cl)OCC=C C66971579
c1ccc2c(c1)ccc(c2C[NH2+]Cc3cccc(c3)N4CCOC4=O)OC(F)F C66988702
c1cnn(c1)c2ccc(cn2)C[NH2+]Cc3ccc(o3)c4ccc(cc4)C(F)(F)F C67186733
C[NH+](C)[C@H](CNc1cnn(c(=O)c1Cl)c2ccccc2)c3ccccc3Cl C07981756
Cc1ccsc1C[NH+](C)CN2C(=O)C(NC2=O)(c3ccccc3)c4ccccc4 C08073690
C[NH+](Cc1cccc(c1)OC)Cc2[nH]c(=O)c3c(csc3n2)c4ccc(cc4)F C07900893
CN1CCc2c1ccc(c2)[C@@H](CNS(=O)(=O)c3cc(ccc3Cl)Cl)[NH+](C)C C08800521
Cc1ccc(c(c1)S(=O)(=O)NC[C@H](c2ccc3c(c2)CCN3C)[NH+]4CCCC4)C C08801057
CCc1ccc(c(c1NC(=O)C[NH+](C)C[C@H]2COc3ccccc3O2)CC)Cl C11225178
Cn1cccc1[C@H](CNS(=O)(=O)Cc2ccccc2Cl)[NH+]3CCCCCC3 C11897844
c1ccc(c(c1)NC(=O)CC[C@@H]2CCC[NH+](C2)Cc3cccn3c4nccs4)F C11953900
c1ccc(c(c1)NC(=O)CC[C@H]2CCC[NH+](C2)Cc3cccn3c4nccs4)F C11953905
COCc1ccc(o1)C[NH+]2CCOc3ccc(cc3C2)[C@@H](CCc4ccccc4)O C12206343
Cc1ccc(cc1)n2cc(c(n2)c3ccc(cc3)F)C[NH2+][C@H](C)c4cnn(c4C)C C12315743
c1ccc(cc1)OCC[C@]2(CCC[NH+](C2)Cc3cc4c(cc3Cl)OCO4)CO C12747522
CC(C)[C@@H](c1ccc2c(c1)OCCCO2)[NH2+][C@H](c3ccccc3)C(=O)N4CCCC4 C12750177
c1csc2c1c(ncn2)SCC(=O)NCC3(CCCCC3)[NH+]4CCCCC4 C14129157
C[NH+](Cc1ccc(o1)c2ccc(cc2)Br)CC(=O)Nc3nccs3 C14185047
CC(C)Cn1c2c(c(n1)C(=O)N(C)C)C[C@H](CC2)[NH2+]CCc3ccc(cc3)Cl C14731874
Cc1cc(n(n1)c2cccc(c2)C[NH2+][C@H](C)c3cnn(c3C)c4cccc(c4)F)C C14957424
Cc1ccc(c(c1)S(=O)(=O)NC[C@@H](c2ccc(cc2)OC)[NH+]3CCCCC3)C C16084735
CCOC(=O)[C@H]1CCC[NH+](C1)[C@@H](C)C(=O)Nc2ccc(c(c2)C(F)(F)F)Cl C16482681
CCOC(=O)C1CC[NH+](CC1)[C@@H](C)C(=O)Nc2ccc(c(c2)C(F)(F)F)Cl C21334537
CC[C@H](c1nc2ccccc2c(=O)n1c3ccc(c(c3)Cl)F)NCC[NH+](C)C C22584427
C[NH+](C)[C@@H](CNC(=O)c1cnn(c1)Cc2ccccc2Cl)c3ccccc3Cl C22619984
Cc1c(sc(n1)c2ccccn2)C(=O)NC[C@H](c3cccs3)[NH+]4CCC(CC4)C C22680980
c1ccc2c(c1)cccc2c3c(c[nH]n3)C[NH+]4CCCC[C@H]4CCN5CCOCC5 C19146131
Cc1c(c(n(n1)Cc2ccccc2Cl)Cl)C(=O)NCc3ccc(cc3)C[NH+](C)C C23962071
C[NH+](CCC(=O)Nc1ccccc1c2ccccc2)Cc3ccc4c(c3)OCCO4 C24897955
C[C@H](c1ccc2c(c1)OCCO2)NC(=O)C[NH+](Cc3c(cccc3Cl)F)C4CC4 C27370598
CCOc1ccc(cc1S(=O)(=O)N[C@@H](C[NH+]2CCCCC2)c3ccccc3)C C28317129
CCOc1ccc(cc1S(=O)(=O)N[C@H](C[NH+]2CCCCC2)c3ccccc3)C C28317135
CCc1ccc(cc1)NC(=O)c2nnc(s2)C[NH+](C)[C@H]3CCCc4c3cccc4 C29702623
CCOc1ccccc1CNC(=O)[C@@H]2CCCN(C2)c3c4cc(sc4cc[nH+]3)C C33299641
C[C@H](c1ccc(cc1)S(=O)(=O)C)[NH+](C)CC(=O)N[C@@H](C)c2ccc3ccccc3c2 C36391961
Cc1ccc(cc1)n2cc(c(n2)c3ccc(cc3)F)C[NH2+][C@@H](C)c4cnn(c4C)C C12315744
c1cc(ccc1C2=NN=C[C@@H]2CN3CC[NH+]([C@@H](C3)CCO)C4CCCCC4)Cl C39442087
CCc1ccc(cc1)[C@H](CNC(=O)c2cnc(nc2Cl)SC)[NH+]3CCCC3 C40985480
c1cc(c(cc1Cl)Cl)c2cnc(o2)CCC(=O)NC3CC[NH+](CC3)C4CC4 C45520990
Cc1c(c(n(n1)c2ccccc2)Cl)C(=O)NC[C@@H](C(C)C)[NH+]3CCC(CC3)C C58775665
Cc1ccc(s1)C[NH+](CC(=O)NCC2(CCCCC2)N3CCOCC3)C(C)C C60042091
c1ccc2c(c1)CC[C@H]2[NH+](CC(=O)NCC3(CCCCC3)N4CCOCC4)C5CC5 C60061568
Cc1ccc(cc1)[C@H](CNC(=O)c2c3c(n(n2)c4ccccc4C)CCC3)[NH+](C)C C60155535
CCOC(=O)[C@H](CC1=c2ccccc2=[NH+]C1)NC(=O)c3ccccc3C(F)(F)F C63340041
Cc1ccc2=[NH+][C@@H](C(=c2c1)CCNC(=O)[C@@H]3Cc4cccc(c4OC3=O)CC=C)C C63514357
Cc1ccc2=[NH+][C@H](C(=c2c1)CCNC(=O)[C@@H]3Cc4cccc(c4OC3=O)CC=C)C C63514358
Cc1ccc2=[NH+][C@H](C(=c2c1)CCNC(=O)[C@H]3Cc4cccc(c4OC3=O)CC=C)C C63514360
COc1ccc2=C([C@@H]([NH+]=c2c1)C(=O)NCc3ccccn3)Sc4ccc(cc4)Cl C63531369
COc1ccc2=C([C@H]([NH+]=c2c1)C(=O)NCc3ccccn3)Sc4ccc(cc4)Cl C63531370
c1ccc2=[NH+]CC(=c2c1)CC(=O)OCC(=O)Nc3ccc(cc3C(F)(F)F)Cl C63806632
CCOc1ccc(cc1)[C@@H]2[C@H]3C(=c4ccccc4=[NH+]3)CCN2Cc5ccc(o5)CO C64103101
C[C@@H](C1CCN(CC1)C(=O)[C@@H]2C=c3cc(ccc3=[NH+]2)Cl)C(=O)NCCC(C)C C64541105
CCOC(=O)[C@@H]1C(=c2cccc(c2=[NH+]C1=O)Cl)NCc3ccc(cc3)SC C64704663
c1ccc(cc1)N(c2ccccc2)C(=O)c3c(c4c5c(c([nH+]c4s3)N6CCOCC6)CCCC5)N C02236821
C[C@H]1C[C@@H](CN(C1)c2cc(c3c4c2noc4-c5ccccc5C3=O)NCC[NH+](C)CCO)C C09641437
Cc1c(sc2c1c(=O)[nH]c(n2)c3cccc(c3)NC(=O)C[NH+](C)Cc4ccc(c(c4)F)OC)C C09671399
CC1CCN(CC1)c2cc(c3ccccc3[nH+]2)/C=C(\C#N)/c4c(c(n(n4)c5ccccc5)N)C#N C09944293
CCN(CC)c1c(c2c3c(nc4c2c([nH+]1)NC5(N4)CCCCC5)O[C@@H](C3)c6ccccc6)C#N C03358660
Cc1cc(c(c(c1)C)NC(=O)C[NH+](C)CC(=O)Nc2cc(nn2c3ccccc3)C(C)(C)C)C C12776263
c1cc(ccc1c2c(c[nH]n2)/C=N/NC(=O)C3CCN(CC3)c4c(cc(c[nH+]4)C(F)(F)F)Cl)F C08782213
Cc1c(c(=O)oc2c1c(cc3c2CCC(O3)(C)C)OC)CC(=O)NC4CC([NH2+]C(C4)(C)C)(C)C C13726983
Cc1c2c(cc(/c(=[NH+]/c3ccc(cc3)OC)/o2)C(=O)Nc4cccc5c4cccc5)c(cn1)CO C20617536
Cc1cccc(c1C)NC(=O)C[NH+]2CCN(CC2)[C@@H](C)c3[nH]c(=O)c4c5c(sc4n3)C[C@@H](CC5)C C20808422
COc1ccc(cc1OC)[C@H]2CC3=C([C@@H](n4c5ccccc5[nH+]c4N3)c6c[nH]c7c6cccc7)C(=O)C2 C22748731
Cc1cc(nc([nH+]1)Nc2ccc(cc2)NC(=O)c3cccc(c3)Br)N4CCOCC4 C33078162
Cc1ccc(cc1)c2cc(c3cc(ccc3[nH+]2)NC(=O)Nc4ccc5c(c4)OCCO5)OC C33278505
Cc1ccc(c(c1)C)NC(=O)Nc2ccc3c(c2)c(cc([nH+]3)c4ccccc4)N5CCOCC5 C33292765
Cc1ccc(cc1)NC(=O)N2CC[NH+](CC2)CCN(CC3=CC[C@@H]4C[C@H]3C4(C)C)C(=O)NC(C)C C35000849
CC[C@H](C)[C@@H](C(=O)OC)NC(=O)N1CCc2c([nH+]c[nH]2)[C@@H]1c3ccc(cc3F)Br C36576216
CC1=C([C@H](N2C(=[NH+]1)N=C(N2)SCc3ccccc3F)c4ccccn4)C(=O)Nc5ccccc5 C17243336
Cc1ccc(cc1Cl)NC(=O)C2=CC3=[NH+][C@@H](C[C@H](N3N2)C(F)(F)F)c4ccc(cc4)Cl C03011870
Cc1c(cccc1Cl)NC(=O)C2=CC3=[NH+][C@@H](C[C@H](N3N2)C(F)(F)F)c4ccc(cc4)Cl C03011435
Cc1ccc(cc1)[C@H]2C[C@@H](N3C(=[NH+]2)C=C(N3)C(=O)Nc4cc(ccc4Cl)Cl)C(F)(F)F C03011715
Cc1ccc(cc1)[C@@H]2C[C@H](N3C(=[NH+]2)C=C(N3)C(=O)Nc4cc(ccc4Cl)Cl)C(F)(F)F C03011714
c1cc(ccc1[C@@H]2C[C@@H](N3C(=[NH+]2)C=C(N3)C(=O)NCc4ccc5c(c4)OCO5)C(F)(F)F)Cl C03012018
CC1([C@H](N(C(=S)S1)/N=C/C2=c3ccccc3=[NH+]C2)N(C(=O)NC4CCCCC4)O)C C38582742
COc1ccc(cc1)[C@@H]2[C@H]3C(=c4ccccc4=[NH+]C3=O)NC(=N2)Nc5nc6ccccc6s5 C39916364
CC(C)c1ccc(cc1)[C@H]2[C@@H]3C(=c4ccccc4=[NH+]C3=O)NC(=N2)Nc5nc6ccccc6o5 C39916379
Cc1ccc(cc1)C(=O)[C@H]2[C@@H]3[C@@H](N[C@@H]4C2=c5ccccc5=[NH+]4)N(C(=O)NC3=O)Cc6ccccc6 C39931030
Cc1ccc(cc1)OC(=O)c2c(c3c(c4c(nc3s2)CC[NH+](C4)C)c5ccc(c(c5)OC)OC)N C40570146
C[C@H]1C[C@]2(CC(C1)(C)C)C(=O)N(C(=O)N2)CC(=O)Nc3ccccc3C[NH+](C)C4CCCCC4 C45793236
Cc1c(c(n([nH+]1)c2ccccc2)Nc3nc4ccccc4n3Cc5ccccc5)[C@@H](c6ccncc6)O C12659849
Cc1c(c(n([nH+]1)c2ccccc2)Nc3nc4ccccc4n3Cc5ccccc5)[C@H](c6ccncc6)O C12659847
CC(C)[NH+](CC(=O)Nc1cccc(c1)S(=O)(=O)/N=C\2/CCCCCN2)C3CCCCC3 C58195526
C/C(=N\NC(=O)C[NH+]1CCCCC1)/c2ccc3c(c2)[C@@H]4C=CC[C@@H]4[C@@H](N3)c5ccc(cc5)C(=O)OC C58917272
Cc1cccc(c1)C2=[NH+]N3[C@@H](C(=C(N=C3N2)C)C(=O)Nc4cccnc4)c5ccc(cc5)F C08589948
C[C@@H]1C[C@@H](C[NH+](C1)Cc2csc(n2)NC(=O)c3ccc(cc3)NC(=O)OC(C)(C)C)C C14529503
CCOC(=O)c1c(c(sc1NC(=O)C2=CC3=[NH+][C@@H](C[C@H](N3N2)C(F)(F)F)c4cccs4)C)C C13121890
CCOc1cc(ccc1OC(=O)c2ccccc2)[C@H]3Nc4c(c5c(s4)C[NH+](CC5)C(C)C)C(=N3)O C15946371
COC(=O)c1ccc(cc1)NC(=O)N2CCc3c([nH+]c[nH]3)[C@@H]2c4ccc(cc4Cl)Cl C20725276
c1ccc2=N/C(=N\S(=O)(=O)c3cc(ccc3Cl)Cl)/[C@@H]([NH+]=c2c1)Nc4ccc(cc4)O C39984404
Cc1ccc(cc1C)NC(=O)Nc2cccc3=C([C@H]([NH+]=c32)C(=O)N4CCOCC4)c5ccccc5 C63746458
Cc1ccc(c(c1)NC(=O)Nc2cccc3=C([C@@H]([NH+]=c32)C(=O)N4CCOCC4)c5ccccc5)C C63746460
Cc1ccc(c(c1)C)NC(=O)Nc2cccc3=C([C@@H]([NH+]=c32)C(=O)N4CCOCC4)c5ccccc5 C63746480
Cc1cccc(c1C)NC(=O)Nc2cc(cc3=C([C@H]([NH+]=c32)C(=O)N4CCOCC4)c5ccccc5)C C63746580
Cc1ccc(cc1C)NC(=O)Nc2cc(cc3=C([C@@H]([NH+]=c32)C(=O)N4CCOCC4)c5ccccc5)C C63746584
Cc1cc(cc(c1)NC(=O)Nc2cc(cc3=C([C@@H]([NH+]=c32)C(=O)N4CCOCC4)c5ccccc5)C)C C63746598
Cc1ccc(cc1NC(=O)N2CCc3c([nH+]c[nH]3)[C@H]2c4ccc(cc4F)Cl)C(=O)OC C40267676
C[C@@H]1CCCC[C@@]12C(=O)N(C(=O)N2)CC(=O)NC[C@@H](c3ccccc3Cl)C4=c5ccccc5=[NH+]C4 C63844052
COC(=O)[C@@H]1C[C@H](CN1Cc2ccccc2O)NC(=O)[C@H]3C(=c4cc(ccc4=[NH+]3)Cl)c5ccccc5 C64626481
Cc1cc(c(c(c1)C)S(=O)(=O)Nc2ccc(cc2)Nc3cc([nH+]c(n3)N4CCCC4)C)C C64802090
C[C@@H]1C[C@@H](N2C(=O)c3c(n(cn3)C(c4ccccc4)(c5ccccc5)c6ccccc6)NC2=[NH+]1)O C65748994
c1cc(ccc1/[NH+]=c\2/c(cc3ccc(cc3o2)O)C(=O)Nc4nccs4)OC(F)(F)F C67298184
C[NH+]1CCc2c(sc3c2C(=O)N[C@@H](N3)c4ccc(cc4)OC(=O)c5ccc(cc5)Cl)C1 C08440816
c1ccc(cc1)n2c3c(c(=O)[nH]c2=O)C([NH+]=C(N3)C4CCCCC4)(C(F)(F)F)C(F)(F)F C08868240
C[C@@H](c1cccc2c1cccc2)[NH2+]CC(=O)Nc3cc(ccc3n4cncn4)C(F)(F)F C08900583
Cc1c(ccc2c1oc(=O)c3c2cccc3)O[C@H](C)C(=O)NC4CC([NH2+]C(C4)(C)C)(C)C C08994771
C[NH+]1CCc2c(sc3c2C(=N[C@H](N3)c4ccc(cc4)OC(=O)c5cccc6c5cccc6)O)C1 C09008384
c1ccc(cc1)c2c3cc(ccc3nc(n2)N/N=C/C4=[NH+][C@@H]5C=CC=C[C@H]5N4)Br C09137823
CCc1ccc(cc1)NC(=O)C(=O)NC[C@@H](c2ccc3c(c2)CCCN3C)[NH+]4CCCCC4 C09138381
CN(C)c1ccc(cc1)[C@H]2C[NH2+][C@@H](c3c2c4ccccc4[nH]3)c5ccc(c(c5)[N+](=O)[O-])Cl C03418593
CN(C)c1ccc(cc1)[C@@H]2C[NH2+][C@H](c3c2c4ccccc4[nH]3)c5ccc(c(c5)[N+](=O)[O-])Cl C03418590
Cn1ccnc1[C@@H](c2ccc(cc2)F)NC(=O)C[NH2+]C(c3ccccc3)c4ccccc4 C09219773
Cc1cc(=O)n2c(n1)NC(=[NH+][C@@H]2c3ccc(cc3)C(C)C)Nc4cccc(c4Cl)Cl C10075811
Cc1cc(=O)n2c(n1)NC(=[NH+][C@H]2c3ccc(cc3)C(C)C)Nc4cccc(c4Cl)Cl C10075816
Cc1ccc2c(c1)C[NH+](C[C@H](O2)c3ccsc3)CC(=O)N[C@H](C)C45C[C@@H]6C[C@H](C4)CC(C6)(C5)O C12201851
Cc1c2c([nH]c1C(=O)Nc3nc(cs3)C[NH+]4C[C@@H](C[C@@H](C4)C)C)CC(CC2=O)(C)C C13003729
c1cc2c(cc1[C@@H]3[C@H]4CCCC[C@]4(CC[NH+]3CC(=O)Nc5ccc(cc5Cl)Cl)O)OCO2 C13776987
c1cc2c(cc1[C@@H]3[C@@H]4CCCC[C@]4(CC[NH+]3CC(=O)Nc5ccc(cc5Cl)Cl)O)OCO2 C13776990
C[C@@H]1CCc2c(sc(c2C(=O)Nc3ccccc3F)NC(=O)C[NH+]4CCCCCC4)C1 C15946887
Cn1c2ccc(cc2n(c1=O)C)[C@H](COc3ccc(cc3)C[NH2+]C4C5CC6CC(C5)CC4C6)O C16363893
Cc1cccc(c1)NC(=O)c\2cc3c(cnc(c3o/c2=[NH+]\c4cc(cc(c4)C)C)C)CO C02953321
Cc1c2c(cc(/c(=[NH+]/c3ccc(c(c3)Cl)Cl)/o2)C(=O)Nc4ccccc4F)c(cn1)CO C20617023
Cc1cc(cc(c1)/[NH+]=c\2/c(cc3c(cnc(c3o2)C)CO)C(=O)Nc4ccc(cc4F)F)C C20617100
Cc1c2c(cc(/c(=[NH+]/c3ccc(cc3F)F)/o2)C(=O)Nc4cccc5c4cccc5)c(cn1)CO C20617528
COc1ccc(cc1)N2[C@H](C3=C(C2=O)NCC[NH+]=C3c4ccc(cc4)Cl)c5ccc(cc5)O C01409668
Cc1cc(ccc1NC(=O)C[NH+](C)[C@H](C)C(=O)Nc2ccccc2Br)Br C26356942
c1ccc(cc1)C(=O)N/[NH+]=c/2\c(cc3c4ccccc4ccc3o2)C(=O)Nc5ccccc5 C01881644
Cc1ccc2c(c1)cc(/c(=[NH+]/Nc3ccc(cc3)Br)/o2)C(=O)Nc4ccncc4 C27829249
Cc1c(ccc2c1oc(=O)c3c2CCCC3)OCC(=O)NC4CC([NH2+]C(C4)(C)C)(C)C C06659853
Cc1ccc(cc1)c2cc(c3cc(ccc3[nH+]2)NC(=O)Nc4ccccc4F)N5CCOCC5 C33292805
CC1(Cc2c(c(sc2C([NH2+]1)(C)C)NC(=O)c3cc(cc(c3)Cl)Cl)C(=O)OC)C C35077954
Cc1cccc([nH+]1)N[C@H](c2ccc3c(c2)OCO3)c4c(c(sc4NC(=O)c5ccccc5)C)C C35476907
Cc1c2c(=O)[nH]c(nc2sc1C(=O)NC[C@H](c3cccc(c3)F)[NH+](C)C)Cc4ccccc4 C22462859
C[C@@H](C(=O)NC1CC([NH2+]C(C1)(C)C)(C)C)Oc2cc3c(cc2Cl)c4c(c(=O)o3)CCC4 C09488012
CCOC(=O)c1c2c(sc1NC(=O)c3ccc(cc3Cl)F)C([NH2+]C(C2)(C)C)(C)C C38806373
CC(C)c1ccccc1NC(=O)c2cccc(c2)c3ccc4c(c3)[C@@H](CC5(O4)CC[NH+](CC5)C)O C39227471
CCCC[C@@H](C)C(=O)N1C[C@H](C2(C1)CC[NH2+]CC2)C(=O)NCCc3ccc(c(c3)C)C C39609326
CC[C@@H](c1ccccc1)C(=O)N2C[C@@H](C3(C2)CC[NH2+]CC3)C(=O)N[C@@H](C)c4ccc(cc4)C C39639345
C[C@@]1(Cc2c(cccc2O1)C[NH+]3CCC4(CC3)CCN(CC4)C(=O)c5ccc(cn5)N)C(C)(C)C C45258501
CCc1c(/c(=[NH+]/CC(=O)[C@@H]2CC[C@@H]3[C@@]2(CC[C@@H]4[C@@H]3CCC5=CC(=O)CC[C@@]45C)C)/cc([nH]1)C)O C35396478
CCc1c(/c(=[NH+]/CC(=O)[C@H]2CC[C@@H]3[C@@]2(CC[C@@H]4[C@@H]3CCC5=CC(=O)CC[C@@]45C)C)/cc([nH]1)C)O C35396479
CC[C@H](C)[C@H]1C(=O)N(C2([NH2+]1)CCN(CC2)C(=S)Nc3ccc(cc3)F)Cc4ccc(cc4)F C36024324
CC[C@H](C)CN1C(=O)[C@H]([NH2+]C12CCN(CC2)C(=S)Nc3cccc(c3)C)CC(C)C C36032785
CC(=O)c1ccc(cc1)c2csc3c2c([nH+]cc3c4cc(c(c(c4)OC)OC)OC)N C28884684
Cc1cc(cc(c1)/[NH+]=c/2\c(cc3c(cnc(c3o2)C)CO)C(=O)Nc4ccccc4F)C C02953194
Cc1ccccc1/[NH+]=c/2\c(cc3c(cnc(c3o2)C)CO)C(=O)Nc4ccccc4Cl C02955159
Cc1cc(cc(c1)/[NH+]=c/2\c(cc3c(cnc(c3o2)C)CO)C(=O)Nc4ccc(cc4)Br)C C02955958
Cc1ccc(cc1)[C@H](C(=O)Nc2ccc(cc2)C(C)C)NC(=O)CC3=c4ccccc4=[NH+]C3 C63617090
CC[C@H]1C2=C(CC(CC2=O)(C)C)Nc3ccccc3N1CC(=O)NCCC4=c5ccccc5=[NH+]C4 C63633167
Cc1c2c(cc(/c(=[NH+]/c3ccccc3)/o2)C(=O)Nc4ccc(c(c4)Cl)F)c(cn1)CO C20617230
```
